## Supplementary material for "Coding Sequence Insertions in Fungal Genomes are Intrinsically Disordered and can Impart Functionally-Important Properties on the Host Protein": fasta protein sequences: XP_713900.1_blasthits_fa.txt

```
>XP_713900_Candida_albicans
MSYKGNDIEKQQSASTATGFNDKQIASTSEDATDRSHNIHGDTSSLDSRYTYETVDQEKNYFKRVYNSFKPMNLEEQGIDTSQLTPVERTIIASAKHPLARRLKARHLQMIAIGGSIGTGLFVGSGYALANGGPGAVLIGYVIVGYALLTVVNALGELSVQFPVSGSFNAFFSRFLEPSFGGTFGILYAASWCISLPSELIAAAMTIQYWNTEVNPAVWVAVFWVVIVVINLFGVKGYGEMEYFLSIIKVLAVVGFIILGICITCGVGDQGYIGGKYWHNPGAFNHGLKGVTSVFISAAFSFGGIELVALAASETANPRISLPAAVKSTFWRIFIFYILTAIIIGCLVPYTNDDLLNGTGIAASPFVIAVSQGGIRVVPHIMNAVVVIAVISVGNSSVYGCSRTLASLAVQGLLPKSMGYIDRGGRPLIAILFTSAIGLLGFLVVVDNEGDVFTWFFSICSLSSFFTWGAINVVHLRWRFALAAQGRSTDEIIFRSPLGTFGSWTGILVLILIVIGEVWVSIWPIGSPADVQQFWKNCLSLPLMIVMWAGFKTYHRSWNMLWVKLEDIDLDTGRREIDVELLKQELAEERQIIKSKPFVYRIYKFFF
>XP_002417325_Candida_dubliniensis
MSHKENDIEKQQSASTATAFNDKQIASTSDDATDRSHNIHGDNSSLDSRYTYETVDQEKNYFKRVYNSFKPMNLEEQGIDTSQLTPVERTIIASAKHPLARRLKARHLQMIAIGGSIGTGLFVGSGYALASGGPGAVLIGYVIVGYALLTVVNALGELSVQFPVSGSFNAFFSRFLEPAFGGTFGILYAASWCISLPSELIAAAMTIQYWNTEVNPAVWVAVFWVVIVSINLFGVKGYGEMEYALSIIKVLAVIGFIILGICITCGVGDQGYIGGRYWHNPGAFNHGLKGVTSVFISAAFSFGGIELVALAASETANPRISLPAAVKSTFWRIFIFYILTAIIIGCLVPYTNEDLLNGEGIAASPFVIAVSQGGIKVVPHIMNAVVVIAVISVGNSSVYGCSRTLASLAVQGLLPKVIGYIDRGGRPLIAILFTSAIGLLGFLVVNKNEEEVFTWFFSVCSLSAFFTWGAINVVHLRWRFALAAQGRSTDEIIFRSPLGTFGSWSGILVLILIVIGEVWVSIWPIGSPADVKQFWKNCLSLPLMILMWAGFKTYHGSWNMLWVKLEDIDLDTGRREIDVELLKQELAEERQIIRSKPFVYRIYKFFF
>XP_002549668_Candida_tropicalis
MSNKDFEKQIGVESTYHTSSSAVRNTTSDDASDRSSTTSFESEYSQYQEGNYFKRLYDSFKPIDLEDEGIDTSELTPIEKAVLASAKHPLARSLKTRHLQMIAIGGSIGTGLFVGSGYALSKSGPMGLLLSFIIVGYSLLCVVYALGELSVQFPVSGSFNSFFSRFLEPSFGSTFGILYAASWCISFPSELIAAAMTVQYWNTSVSPAVWVAVFWVVIVTINFFGVKGYGEVEYVLSMIKVLAVIGFIILGICITCGVGDQGYIGGRYWRDPGAFNNGFLGFASSVISAAFSFGGIELVALAAAETKAPNISIPKAVKSTFYRIFIFYILTSIIIGCLVPYTNQDLLDGEGIAASPFVIAINQGGIKVVPHIMNAVIVVAVISVGNSSVYGCSRTLASLAVQGLLPKSFGYIDRSGRPLVAIIFTSIIGLLGFLVVNDNEGAVFTWFFSVCSLSSFFTWAAINIVHLRWRWALDAQGRSTDEVIFKSPLGTFGSWSGLVVLIFVIVIEILVSITPDGKSTDVVTFWQNCLSLPLMIIMWAVFKTFHKSWNMLWIKLEDIDLDTGRRELDIELLKQEIAEQRQIDNAKPWYFKIYNFFC
>XP_003866578_Candida_orthopsilosis
MGYSDIEKQTATREIDSDGGDPSSSSKSIDFTDSSESRSHFQRFIDSFKPIDLEEDGIDVSNLTPMEKSILASAKHPLARRLKSRHLQMIAIGGSIGTGLFVGSGYALANGGPAAVLIGYVIVGYALLTVVNALGELSVQFPVSGSFNAFFTRFVDPSWGFCLALMYYVSWAISYPSEIIAAAMTIQFWNTSISPAAWVAIIWVVISSINLFGVKGYGEVEFVLSIIKVLAVIGFLILGICITCGVGDQGYIGGRYWYNPGAFNHGFKGVCSVFISAAFSFGGIELVALAAAETENPRKALPKATKQVFWRVTIFYLLTSIVIGCLVPYTNTDLLDGEGIAASPFVIAINQGGIKVVPHIMNAVIIVAVISVGNSSVYGASRTMASLSAQGLIPEVFGYIDRQGRPLVAIAITTLIGLLGFLVVNENEGAVFTWFFSVCSLASFFIWGFINLTHLRWRWALYAQGRSKDEIIFRSPLGTFGSWTGMALLIFIIAVLIWVSIFPIGETGADVVTFWQNCLSLPLIVVIFVAHKTYHRTWNHLWVKLDQIDLDTGRREIDVEVLKQEIADEEEALAEKPFWYKVYRFFC
>XP_001528353_Lodderomyces_elongisporus
MVDFEKQSDEGDSNLKSVGHGNQTVTVIDSHTSLPGGLSQYPSTGNNVSNKYISAQQDLPGRGLYSTSSSSSSSTQSHNSYTNFNTEKQPIHKRIIDSFRPINLEDQGFGDEEIANMTPLERSIVASARHPLARRLKTRHLTMIAIGGSIGTGLFVGSGYALANGGPAAVLIGYLIVGYALLTVVNALGELSVQFPVSGSFNAFFSRFVDPSWGFTLALMYYLSWAISYPSELIAAAMTIQYWNTSISPAVWVAVIWVVVSAINFFGVKGYGEVEFGLSIIKVLAVVGFLILGVCIICGVGDQGYIGAKFWHNPGAFNHGFKGVCSVFISAAFSFGGIELVALAAAETKNPKKSLPAAVKQTFWRVAIFYLLTMLIIGFLVPYTNDDLMNGEGIAASPFVIALEYGGIRVVNHIMNAVIVIAVISVGNSSVYGASRTLASLAAQGLIPNIFGYIDREGRPLIAIIITSLIGLLGFLVVNKNEDEVFSWFFSLCSLASFFIWAFINLTHLRWRYALESQGRSTDEIIFRSPFGTFGSWTGLAVLIFIIGVEIWISVFPVGSPSADVVTFWKNCLSLPLLLVIWALHKTYYRTWNLLWIKLQDIDLDTGRREIDVDQLREELAEEREVLSAKPFYYKIWHFFC
>XP_007376021_Spathaspora_passalidarum
MAAEKDVHYITSREANSSDKGDALYVESYSQQEPATKLTGFAKFKDGFKRAKVEDLGIDENMTEAEKIGVLTANSPLSRSLKNRHLQMIAIGGSIGTGLFVGSGSNLSTGGPAGLLIAYCLIGTMIYCTVQSLGELAVTFPVSGAFVTYNSRFIDPSWGFAMAWNYAMQWLVVLPLELVAASLTIKYWDPNTNSAAYVTVFYVLIVAINFFGVRGYGEAEFIFSAIKVIAVIGFIILGIVLITGGGPQGGYLGGKYWHVDGAPFPNGAKGVVTVFVGAAFAFAGTELCGLAAAESANPRKSLPKACKQVFWRITLFYVICLTLIGMLVRYDNKRLLGASSVDATASPFVIAIENGGIKGLPSVMNVVIMVAVLSVGNSSVFGSSRTLAALAASNQAPKIFGYIDRQGRPLVGIIAQLVVGLLCYLAASPKEGEVFGWLLALSGLSSIFTWGSINLCLIRFRRALSVQGRDTSELTFTSQPGLIGAYWGMTLNIVVVCLQFWIAVWPLGGSPSAETFFNNFLTVPVVLIFYVGHKLYSRNWKLYIRAKDIDIDTGRREMDLDLVKQEVAEEKAYIASLPFYKRVYNFWC
>XP_043047239_Scheffersomyces_spartinae
MKNDKESSGSGHIPDNTLNVQRTSSDSYANSQGSYQSSYEESYMPKSRVRRFVDLFKPFDYDDIPFDTSQLNPIERSIMASSAHPLARKLKSRHLQMIAIGGAIGTGLFVGSGYALALGGPGSLVIGYFLVGYGIFTMVMALGELSVQFPVSGSFNSHFSRFFDPSLGFALGLMYAFSWLISFPSELIACALTVQYWTTTINPSVWVAIVLLMIVVINLFGVKGYGEVEFVLSIIKVLAVVGFIIVGICITCGVGDQGFIGGKYWHNPGSFNHGLKGVCSVFILAAFSFGGCELVALAAAETENPRISLPRATKQVFWRIFVFYVLTAIVVGCLVPYTDERLLNNLGVTASPFVLAIEAGGIKVLPHIMNAVIIVAVVSIGNASVYGCSRTLASLAVQGLIPSHFGYIDRMGRPLVAVGFTCLIGCLGFLASYEKQDEVFIWFFSICSLSSFFIWIFICATHIRWRMALRCQGRSLDEVIFASPLGIWGSISGIVMFILIVVSLIWVSIWPLSNGGKASVTTFWQNCMSLPILILLWAGHKTLRGSWSYLWIRLEFVDLDTGRREIDVEKLKQEIADERQGRKEMPIWRRLYRFWC
>XP_001385389_Scheffersomyces_stipitis
MSYEKGKNPSSLDEEAHSYRNSPAIQDDDRSSSYSSGSYYSESKGGSAFTRFIDSFKPIDLEEDGIDTTNMTPMEKSIIASARHPLARRLKSRHLQMIAIGGSIGTGLFIGSGYSLYMGGPAGLLIGYLLVGYSMLCVIYGLGELSVQFPVSGSFNAYFTRFVDDSWGFTLGLLYATSWLVSFPSELIACSMTIQYWNTSVNPAVWVAVFYVVIVSINFFGVKGYGEAEFYLSIIKVVAVVGFLIVGVCIICGVGEGGYIGGRYWHNPGSFNHGFKGVCSVFIGAAFSFGGIELVALAAAETRNPRKSLPKATKQVFWRITIFYILTAIIIGFLVPYNNPMLLSGNSSEDIVASPFVIAIQSGGIKVLPHIMNAVILVAVVSVGNSSVYGCSRTLASLAVQGLIPSIFGYIDRAGRPMVAIMFTNLVGLLGFLVASENQGTVFTWFFSICSLAAFFTWIAICFTHLRWRWALAAQGRSLDEVAFVSPLGTFGSYSGILILSLIVVGEIWISIWPIGEPASNITFWQNCLSLPLMLVSIIAHKTWYRSWNRIMVKLEDVDLDTGRRDVDVELLKQEIADERETLRQQPFYLKFYHFWC
>XP_020062678_Suhomyces_tanzawaensis
MYDEKAAELKGPSGNSVDTEAYSYRQESSPGQTNSRHSGSSYADSAYTYETIEEGNAFSRFIDSFKPINLEDEGFDTTGMTMAEKSIIASARHPLARRLKSRHLQMIAIGGSIGTGLFVGSGYGLALGGPGAVLIGYTLIGYSMLCVVNALGELSVQFPVSGSFNAFFTRFVDPSLGFTFGILYACSWLISFPSELIACAMTVQYWNQSVDPAVWVAIFYVVIVSINFFGVKGYGEAEFVLSGIKVIAVIGFIILGICIICGVGDQGYIGGRYWHNPGAFNHGFKGVCNMFISAAFSFGGIELVALAAAETKNPRKSLPKATKQVFWRVTIFYFLTAIVIGCLVPYTNEDLLTGDGIAASPFVIAIQLNGIKVVPHIMNAVVLIAVVSVGNSSVYGCSRTLASLAVQGLIPGIFGYIDRAGRPMVAIMFTNMIGLLGFLVKASAEGEVFTWFFSVCSLSSFFTWCAICFTHLRWRWALSAQGRSLDEVIFVSPLGTFGDYTGIAILLFVVGGEIWVSLFPIGAASADNMQFWKNCLSLPLMVVMIVAHKTIFGSWRQIMVKLTDIDLDTGRREIDVETLKQEIADEKQALADSPFWYRFYRFWC
>XP_020074306_Hyphopichia_burtonii
MASHDQYSYRGSMEQGNVFQRFTNSFKRIDLEDDGIDTSEMTELEKSIYATANHPLARRLKTRHLFWIAFGGVIGSGLFVGSGFSLSQAGPAGFLIGYIVIGYAMLCVVLSLSEIATQFAVSGSFVSLFSRMIHPSWSFTLGILYSLSWLISFPSELIACSMTIKYWNSSVNPCVWVAVFYVFIFTVNLFGVRGYGDIEMGISIIKILAVIGFIILGICIICGVGDQGYIGGQYWHNPGAFNHGFKGVCASFISAAFTFGGTELVALAAAETANPRHSLPKATKQVFWRITIFYFLTAIVIGCLVPYTNEQLINGTGITASPFVIAVSNGGIKVVPHIMNAVVLLAIVSVANSSVYGCSRTLASLSAQGLLPWFDYIDKEGRPIVAIMFTNVIGLLGFLAAYEDEDRVFTWFFSICSLSSFFIWGSICFTHVRFRMALRAQGRGVEEVAFVSPLGLFGSISGIIILFLVICAEIWTSIWPIGESADVVTFWQNCLSLPLMLVMWFLFNLYKKSFYPFFIPLEEIDLDTGRRDVDVELLKQEIADEKLELQSKPFYYKIYKFFC
>XP_015467471_Debaryomyces_fabryi
MPEKELNYIRSADAATSTEKDGGVFVDAFEASDNKAPMGKFEKFRDSFRRFDDTELGLDPNLSEIERAAIITANSPLSRSLKNRHLQMIAIGGSIGTGLFVGSGTTLRTGGPAGILIAYIIIGVMIYCTVQSLGELAVTFPVSGAFVTYNTRFICPSWGFAMAWNYALQWLVVLPLELVAASITIGYWDLKTSPAAFVAIFYVLIVSINFFGVKGYGEAEFVFSIIKVTAVLGFIILGIIITAGGVGPQGYLGGKYWQHPGAFANGFKGVCSVFVTAAFAFAGTELVGLASAESANPRKTLPKATKQVFWRIVLFYVISLTLIGLLVPYNTDELLSTSSVDAAASPFVIAIRNAEIKGLPSVMNVVIMIAVLSVGNSSVFASSRTLAALAAAKQAPKIFGYIDKKGRPLVGIIVQCTFGLLCFLCASDKENEIFGWMMALSGLSSIFTWGSINFCHIRFRRALQVQGRDTSEIAFTSQVGLVGSYIGVILNILVLIAQFWIALFPLGGSPDASAFFESYLGFPVVLVFYIGHKLYRRNWRLYIRAKDIDIDTGRRDLDLDLLKQELAEERAFIAAKPFYFRAWNFWC
>XP_457995_Debaryomyces_hansenii
MEPKEVESTNSESIPLSNGVSSRSSTFDDKKEHTKWQSFKDSFKRYEGYEEEEEVDLEKLDDIQKGNIRTAKSPLKRKLKSRHLQMIAIGSSIGTGLFIGSGSALNTGGPLGILIAWALTGSAIFCTIQAMGELAVTFPISGSFNVYASRFIDPSVGFAVAWNYFFQFLVLLPLELVAGSITMTYWITSVNPDVWVLIFYLVVISINFFGVKAYGEAEFVFSSIKVLAVVGFIIVSIVIAAGGAPNGHYVGDRYWHDPGLFANGFKGVSSVFVTSAFSFGGTELVGLTAAETDNPRVTLPRATKQVFWRILMFYMISLTLICFLVPYNSDSLLGASSVDVTASPFVIAINNGGIGGLPSVMNAVILISVISVGSSSVYATSRTLTALAEQGLAPKICGYIDRAGRPLVAIIITNIFGLLSFIAASGKQEEVFNWLLSISGLSSIFTWWSICVAHIRFRRALYVKGRSSDELSFKSQTGVIGSIYGATLNTLVLIAEFWVSLFPLGESPSAEGFFQNYLGFVVLLVFYVGHKIWKNNWILCIRAKNIDVDVGRRETDLEALKQELEEERAILRTKPLYYRVYRFWC
>XP_006690352_Yamadazyma_tenuis
MGCVPDNSRSSAIKPLFSRIIDSFKPIDLEDDGIDTSEMSDLEKAIYGTSRHPLARRLKNRHIQMIAIGGTIGTGLFVGNGYALSFGPGSLLIGYTLVGIAMLLVMNALGELASQFPVSGAFNAYFTRFIDDSFGFTLGLLYACSWLISFPSELIACAMTIQYWNDTINPAVWIAVFYVIISGINLFGVKGYGEAEFVLSLIKVIAVIGFIILGICIICGVGSQGYIGGKYWHNPGSFNHGFKGLCNTFIVASFSYGGVEMSALLAAESENVRKSIPKAIKQVFWRITIFYFLTSIVIGCLVPYSEPRLLNGQSDEDIRASPFVIAINNGGIKVVPHIMNAVILLAVVSVGSSSVYGCSRTIASLAAQSLIPKIFGYIDREGRPLVAIMVTNVFGLLGFLVASENEGVVFTWLFSICSLSSFFTWFNVCLTHVRFRWALYHQGRYTDELVFESRTGLWGSYIGMVLIGLIIVAEFYVAIFPVGGDPNAEQFFQYCLSVPLMLVLWASHKTVRKSWGRLYVKLEDIDLDTGRREVDIEYLKQDLANERAELAAQPWYIKVYKFWC
>XP_001482128_Meyerozyma_guilliermondii
MEKDIAAPADSIAPKSETVEASHGYSTSNEGSRRNSSEYSSGSSAYSYEVDTRGPFQRFIDSFKPINLEDEGIDTSNLSPMEQSIVATAKHPLARRLKSRHLQMIAIGGSIGTGLFVGSGYALAMGGPASVLIGYLLVGFSMYCVVYALGELSVQFPVSGSFNAFFARFVDPSWGFVLGILYACSWLVSFPSELIACALTIGYWNTSISPAVWVAIFWVAIVSINFFGVRGYGEAEFVMSMIKVIAVVGFIICGIAIICGAGDQGYIGGRYWHNPGSFNHGFKGVCSVFISAAFSFGGCELVALAAAETVNPRKSLPKATKQVFWRIFIFYILTAIVTGSLVSYKDEKLLSNDDVTASPFVIAIQNGGIKVLPSIMNAVILIAVVSVGNSSVYGCSRTLASLAVQGLLPSAFGYIDRSGRPLIAILFTNAFGLLGFLVVNNNEGDVFTWFFSVCSLSSFFTWAAICFTHIRFRLALLAQGRSLDEVVFVSPMGIYGSIAGAVILILIVIGEIWISIWPIGEHADVVQFWQNCLSLPLMIVMWVGYKTYTGTWNHLYIKLRDIDLDTGRREIDVEVLKQEIADERELLRTKPFWYRTYRFWC
>XP_018713128_Metschnikowia_bicuspidata
MMSAEKQEDQSPEYTKGVSGEHLSVFSNDPSDTYSAKSVDERPFFNRFIDSFKPMNLEDDGVDTSQMTEMEKSIYATSRHPLARSLKGRHLQMIAIGGSIGTGLFVGSGYALWQGGPAGQLISYILVGYSLFCVVNALGEMSVQFPVSGSFNAFFSRFVDPAWGFTVGLLYALSWLISFPSELVACSITILYWNSSINPAVWITVFYILICSINMFGVKGYGEVEFGLSIIKVLAVVGFIILGVCLILGVGDQGYIGAQYWHDPGAFNNGFKGVCSCFISAAFSFGGVELVALAASETANPRKSLPRATKQVFWRITIFYILTAVIIGCLVPYTDERLLSGTSYEDVTASPFVIAINNGGIKVLPDIMNAVILIAVVSVGNSSVYGCSRSLASLAVQGLLPKSIAYVDRAGRPLVAIMITNMFGLLGYLAADAENQDVVFTWFFSVCSLAAFFTWIAICFTHLRFRWALAKQGRSTDEVLFVAPTGVWGSLSGMVILSLIVVGLIWTAIWPIGNDGASNIGFWQACLSLPLMIVLWAGYKTYAGSWNMLMVRLEDIDLDTGRREIDIEVIKQEIAEEKAYIRSRPFWYRIYRMWC
>XP_002616846_Clavispora_lusitaniae
MMEKNTSANSVSSDHVSYSSASSDAEEGTFFSRLIDSFKPIQLEDDGVDTSNMTPMEKSIYATARHPLARRLKSRHLQMIAIGGSIGTGLFIGSGYALYLGGPAGVLISYALVGYSLFCVVMALGELSVQYPVSGSFNAFFSRFVDPSWGYTLGLLYSLSWLISFPSELVACSLTVSYWNDSINPSVWVAIFYVIIVTINMFGVKGYGEVEFVLSIIKVLAVVGFTIVSICIICGVGDGGYVGGKYWHHPGAFNHGFKGVCSCFISAAFSFGGVELVALAASETANPRKSLPKATKQVFWRITLFYIVTAIVIGCLVPYTDDRLLSGSSSEDITSSPFVIAINNGGIKVLPDIMNAVILVAVVSVGNSSVYGCSRSLASLAVQGLLPKCVGYVDRAGRPLVAIMITNAFGLLGFLAADQEHQGTVFTWFFSICSLAAFFTWAAICFTHIRYRWALSAQGRSLDEVLFVSPLGIWGSFSGMIILCLIVVGEVWVSIFPIGESADVTTFWQNCLSLPLTIVLWLQYKITSKTLGTWMVDLKDIDLDTGRREMDVETLKQEIAEQRAFLKSSPLYYRIYRFWC
>XP_025343591_Candida_haemuloni
MADIGAASEKGSDVPYQQPVSASASPSYTGTEQSSYYEDDRNFVQRAIDSFKPIDLEDDGVDTTNMTELEKSIYATSRHPLARRLKARHLQMIAIGGSIGTGLFVGSGYALAMGGPAGVLISYILVGYSLFAVVMALGEMSVQFPVSGSFNAFFSRFVDPAWGFTLGLLYSLSWLISFPAELVACSLTISYWDDRVNPAVWVAVFLVAISSINLFGVKGYGEVEFTLSIIKVLAVIGFIIVGICIICGVGDQGYIGARYWHNPGSFNHGFKGVCSAFISAAFSFGGVELVALAASETANPRKALPRATKQVFWRITLFYVTTAVVIGCLVPYTDDRLLNGSSSEDITSSPFVIAINNGGINVLPDIMNAVILVAVVSVGASSVYGCSRSLASLAVQGLLPKCIAYIDRNGRPLVAILITNAFGLLGFLASSRNQSEVFTWLFSVCSLAAFFTWIAICFTHLRFRWALSAQGRNTDEVIFASPLGVWGSLAGMIVLILIVIGEIWVSIWPIGSPADVEQFFKNCLSMPLIIVLVLSFKAYKGTLTKWLIPLDEVDLDTGRREIDVEILKQEIADDRARIAAKSFWYRVYRFWC
>XP_024712605_Candida_pseudohaemulonis
MAEIGHSSDKSSSGAFHDQLSQTSSISSYYDDRSFFQRAIDSFKPINLEEDGVDTLNMTDLEKSIYATSRHPLARRLKARHLQMIAIGGSIGTGLFVGSGYALATGGPAGVLLSYILVGYSLFAVVMALGEMSVQFPVSGSFNAFFSRFVDPAWGFTLGLMYSVSWLISFPSELVACSLTISYWNDTINPAVWVAIFLVGISSINLFGVKGYGEVEFVLSITKVLAVIGFIIAGICIICGVGDQGYIGSRYWHNPGSFNHGFKGVCSAFISAAFSFGGVELVALAASETANPRKALPRATKQVFWRITLFYVTTAVVIGCLVPYTDERLLNGSSSEDIAASPFVIAINNGGINVLPDIMNAVILVAVVSVGASSVYGCSRSLASLAVQGLLPRCIAYIDRSGRPLVAILITNVFGLLGFLASSENQSEVFTWLFSVCSLAAFFTWIAICFTHLRFRWALNAQGRNTDEVIFVSPLGIWGSLFGMIILILIVIGLIWTAIWPIGSSADVESFFKSCLSLPLLIVLCVGFKIYKGTLNQWLIPLEEVDLDTGRREIDVEVLKQEIAEDRARIASKSFWYRVYRFWC
>XP_025337379_Candida_duobushaemulonis
MAEIGHSSEKGSSGAFHDQVSQTSSISSYYDDRSFFKRAIDSFKPINLEEDGVDTSNMTDLEKSIYATSRHPLARRLKARHLQMIAIGGSIGTGLFVGSGYALATGGPAGVLLSYILVGYSLFAVVMALGEMSVQFPVSGSFNAFFSRFVDPAWGFTLGLMYSVSWLISFPSELVACSLTISYWNDTVNPAVWVAVFLVGISSINLFGVKGYGEVEFVLSIIKVLAVIGFIIAGICIICGVGDQGYIGSRYWHNPGSFNHGFKGVCSAFISAAFSFGGVELVALAASETANPRKALPRATKQVFWRITLFYVTTAVVIGCLVPYTDERLLNGSSSEDIAASPFVIAINNGGINVLPDIMNAVILVAVVSVGASSVYGCSRSLASLAVQGLLPRCIGYIDRSGRPLVAILITNAFGLLGFLASSENQSEVFTWLFSVCSLAAFFTWIAICFTHLRFRWALHAQGRNTDEVIFVSPLGIWGSLFGMIILILIVIGLIWTAIWPLGSSADVESFFKSCLSLPLLIVLCVGFKVYKGTLNQWLIPLEEVDLDTGRREINVEVLKQEIAEDRARIASKSFWYRIYRFWC
>XP_028891422_Candida_auris
MSDHEKLVDMASSARLSGSLSQTYSGSGSDSYSSVVYDDRNFLQRTWDSFKPINLEDDGVDTSKMTEMEKSIYATSRHPLARRLKARHLQMIAIGGSIGTGLFVGSGYALAMGGPAGVLLAYVLVGYSLFAVVMALGEMSVQFPVSGSFNAFFSRFVDPAWGFTLGLLYSISWLVSFPSELVACSLTISYWNDRINPAVWVAIFLVVISSINLFGVKGYGEVEFTLSIIKVLAVVGFIIAGICIICGVGDQGYIGGRYWHNPGAFNHGFKGVCSAFISAAFSFGGVELVALAASETANPRKALPRATKQVFWRISLFYVTTAVVIGCLVPYTDERLLNGSSSEDITASPFVIAINNGGINVLPDIMNAVILVAVVSVGSSSVYGCSRSLASLAVQGLLPKCIGYIDRNGRPLVAILITNAFGLLGFLASSENQGEVFTWFFSVCSLAAFFTWIAICFTHLRFRWALNAQGRTTDEVIFVSPLGIWGSLLGMIILILIVIGEIWVSIWPIGSPADAEQFFKNCLSMPVIIVLCLGFKAYKGTLNQWLIPLAEIDLDTGRREIDVEELKQEIAEDRARLASKSFLYRLYRFWC
>NP_012965_Saccharomyces_cerevisiae
MSNTSSYEKNNPDNLKHNGITIDSEFLTQEPITIPSNGSAVSIDETGSGSKWQDFKDSFKRVKPIEVDPNLSEAEKVAIITAQTPLKHHLKNRHLQMIAIGGAIGTGLLVGSGTALRTGGPASLLIGWGSTGTMIYAMVMALGELAVIFPISGGFTTYATRFIDESFGYANNFNYMLQWLVVLPLEIVSASITVNFWGTDPKYRDGFVALFWLAIVIINMFGVKGYGEAEFVFSFIKVITVVGFIILGIILNCGGGPTGGYIGGKYWHDPGAFAGDTPGAKFKGVCSVFVTAAFSFAGSELVGLAASESVEPRKSVPKAAKQVFWRITLFYILSLLMIGLLVPYNDKSLIGASSVDAAASPFVIAIKTHGIKGLPSVVNVVILIAVLSVGNSAIYACSRTMVALAEQRFLPEIFSYVDRKGRPLVGIAVTSAFGLIAFVAASKKEGEVFNWLLALSGLSSLFTWGGICICHIRFRKALAAQGRGLDELSFKSPTGVWGSYWGLFMVIIMFIAQFYVAVFPVGDSPSAEGFFEAYLSFPLVMVMYIGHKIYKRNWKLFIPAEKMDIDTGRREVDLDLLKQEIAEEKAIMATKPRWYRIWNFWC
>XP_018221072_Saccharomyces_eubayanus
MSNTSSYEKNNPENLKHNGITIDSEYLTQEPITIPSNGSVASTEKGSGSKWKDFKDSFKRVEPIEADPNLTEAERVAFITAQTPLKHQLKNRHLQMIAIGGAIGTGLLVGSGKALRTGGPASLLIGWGSMGTMIYAMVMALGELAVVFPISGGFTTYATRFIDESFGFAANFNYMLQWLVTLPLEIVSASITVNYWGTDPKYRDGFVALFWLVIVCINMFGVKGYGEAEFVFSIIKVITIIGFIILGIILNCGGGPEKGYIGGKYFHDPGAFAGDTPGAKFKGVCSVFVTAAFSFAGSELVGLAASESVDPRKSVPKAAKQVFWRITLFYILSLLMIGLLVPYNDSRLIGASSVDAAASPFVIAIVTHGIKGLPSVVNVVILIAVLSVGNSAIFACSRTFVALAEQGFLPQVFAYVDRKGRPLVGIIITSAVGLIAFVAASKKEGEVFDWLLALSGLSSLFTWGGICICHIRFRKALTAQGRSVEELSFKSPTGVWGSYWGLFMIVIMFIAQFYVALFPVGGSPSAEGFFEAYLSFPLVFAMYIGHKIYKRNWKLLIPAEEMDIDSGRREVDLELLKQEIAEEKAILATKPAWFRVWSFWC
>XP_033767660_Saccharomyces_paradoxus
MSNTSSYEKNNPENLKHNGITIDSEFLTQEPITIPSNGSAVSIDETGSGSKWQDFKDSFRRVKPIEVDPNLTEAEKVAVITAQTPLKHHLKNRHLQMIAIGGAIGTGLLVGSGTALRTGGPASLLIGWGSTGTMIYTMVMALGELAVIFPISGGFTTYATRFIDESFGYANNFNYMLQWLVVLPLEIVSASITVNFWGTDPKYRDGFVALFWVVIVIINMFGVKGYGEAEFVFSFIKVITVVGFIILGIILNCGGGPEGGYIGGKYWHDPGAFAGDTPGAKFKGVCSVFVTAAFSFAGSELVGLASSESVEPRKSVPKAAKQVFWRITLFYILSLLMIGLLVPYNDPSLIGASSVDAAASPFVIAIKTHGIKGLPSVVNVVILIAVLSVGNSAIYACSRTMVALAEQRFLPEIFAYVDRKGRPLVGIAVTSAFGLIAFVAASKKEGEVFNWLLALSGLSSLFTWGGICICHIRFRKALAAQGRNLDELSFKSPTGVWGSYWGLFMVIIMFIAQFYVALFPVGDSPSAEGFFEAYLSFPLVMAMYIGHKIYKRNWKIFIPAEEMDIDTGRREVDLELLKQEIAEEKAILATKPRWYRIWNFWC
>XP_003675245_Naumovozyma_castellii
MYFYTGANHHNITKLTMSSFNNMQEKTDQKETYIVGSSDLTQENIQSSITHTISNPSFTSTTQPSTTRWQKFKDSFKKAEDVELDPNLTEAERIAQATAKAPLQHTLKGRQQTMIAIGGAIGSGLFVGSSTALRTGGPAGLIIGWGLTSTMIYSMVMALGELAVVFPVAGGFTTYATRFVDESFGYANNFNYALQWLVVLPLEIVSASITVNYWGTPTRYRDGFVALFWLVIVIINMFGVKGFGEAEFVFSIIKVTTVIGFIILGIVLVCGGGPKGGFVGAKYWHDPGAFVGHGSGAQFKGVCSVFVTAAFSFAGSELIGITAAEAANPRKSIPGAAKQVVWRIVLFYMGTLTMIGLLVPYNDKRLIGASSVDAAASPFVIAIVTHGIKGLPSVINVVILIAVLSVGNSAIFACSRTIAALSDQGFLPKVFGYIDRSGRPLVGIAITSTFGLLAFVAASKKEGEVFNWLLALSGLSSLFTWGGICLCHIRFRMALKAQGRDTNELTFVSPAGVAGSYWGLFMIVLMFIAQFYVALFPPGGKPDAEVFFQSYLSFPIVVATYFGHKIYKRNWKLFIPLEDMDIDTGRRETDMELLKQEIMEEKAILASKPWYIRAYAFWC
>XP_003668798_Naumovozyma_dairenensis
MSVSIANEKDDPPYNNGKKETYFINSETLHEPVQSSLTPTTTASIDSNDATIDHSKSVSRWTRIKDSFKRAEKEEVDPNLTEAERIAINTAKAPLKHTLKGRHMQMVAIGGAIGSGLFVGSSTALRTAGPAGIVIGWGLTSTMIYCMVMALGELAVVFPVSGGFTTYATRFIDESFGFASNFNYALQWLATLPLEIVSASITVNYWQTPERYRDGFVALFWLVIVIINLFGVRGFGEAEFVFSTIKVLTVIGFIILGIVLVAGGGPEGGFVGGRYWHNPGAFVGDNAGTQFKGVCSVFVTAAFSFAGSELVGITAAEAANPRKSVPRAAKQVVWRIVLFYMGSLIMIGLLVPYTDPRLIGASSVDASASPFVIAIVTHGIRGLPSVINVVILIAVLSVGNSAIFAGSRTIAALSEQGFLPEIFGYIDRKGRPLVGIIVISTFGLIAFIAASKKQGEVFAWLMALSGLSSLFTWGGICLCHIRFRMALKAQGRSTNELPFVSPAGIIGSSWGLFMLLLMFIAQFYVALFPPGSKPSAEVFFESYLSFPIVLAFYFGHKIYKKNWKLFIKAEDMDIDTGRRETDLELLKQEIEEEKAILATKGWWYRQYQFWC
>XP_003955457_Kazachstania_africana
MSSSVVNKEVSKIYTDSVKTGSEFSSSEKGTFLYRFRDSFKRVDLDATIDEDDSKYTAEEKVQLRLAKQPLKKALMQRHLTMIAIGGTLGTGLFIGLGYSLASGPGCLLIGFILVGLSMFCVVQSAAELSCQYPVSGSYATHVTRFIDESIGFTVSTNYALAWLISFPSELMGSAMVIQYWNDSVDPAVWIAIFYLFVMFLNLFGVEGFAETEFWLSIIKILAIIIFIIIGIVLICGGGPGSSGYIGTKYWHNPGSFAHPVFKSLCNTFVSAAFSFGGAELVLLTAAESKKISAISRAAKGTFWRIAVFYITTVVIIGCLVPYTDERLLGASSDEDVTASPFVIALTNAGSMGSSVANFMNVIILVAVISVCNSCVYASSRVIQALGSAGQLPRICGYIDKKGRPLVGIVICGIFGLLAFLIDCSEEGTVFTWLFALCSISSFFTWFCICFSQVRYRIALKKQNRSNDEIAYKSMLGIYGGILGSLLNILLIMGELYVSISPLDESPSASAFFENCLSIPIMIVVYIFHKTYKKGWRSLFIPLKHIDLDTGRAVENLALFKQQREEQKIIIASKPFYYRVYRFWC
>XP_022463571_Kazachstania_naganishii
MSSSYEKDISDGKDAHLRVESEFISQEPLSHDLSSTGSEEHKKGKVWTRFVDSFRERERLEVDPNMSELDQIAFRTANSPLQHHLKNRHLQMIAIGGAIGTGLFVGSGTALRTAGPAGILIGWGLTGTMIYSMVMALGELAVLFPVSGGFTTYATRFIDESYGFANNINYMLQWLVVLPLEIVAASITVNYWGTNPRYRDGFVALFWLAIFIINLFGVKGYGEAEFIFSIIKVITVVGFIILGIILNCGGGPVKGYIGGRYWHHPYGAFVGDSAGARFKGVCSVFVTAAFSFAGSELVGLASAETANPRKSVPKAAKQVFWRITLFYLLALGMVGLLVPYTEKRLIGASSVDAAASPFVIAITTHGIRGLPSVVNVVILIAVLSVGNSAIYACSRTLCALAEQNFLPKFFGYIDRSGRPLYSILVTSGFGLVAFVAQSKKEGEVFNWLLALSGLSSLFTWGGICLCHIRFRKALSAQGRGTDELSFVSPAGVYGSYWGLFMIILMFIAQFYVALFPPGAKPNAKAFFEAYLSFPIVIACYLGHKIYKKNWKIFIKAEDMDIDTGRKDDDLDLLRQEVAEERAVLATKPWWYRWWVFWC
>XP_448914_Candida_glabrata
MSSLEKTDLPKNELQIDSEFLREEPLEISNFEESSSSQGPQPSGSRWRKFKDSFKPLDEAVVTDDMSDIEKIAHRTAHAPLKHHLKNRHLQMIAIGGAIGTGLFVGSGTALRTAGPAGILIGWGLTGTMIYCMVMAMGELSVVFPISGGFTTYATRFIDESFGFANNFNYMLQWLCVLPLEIVAASITVNYWGTDPKYRDGFVALFWVVIVIINLFGVKGYGEAEFVFSIIKVLTVIGFIIMGIVLNCGGGPEGGYIGGKYFHDPGAFVGDTAGARFQGVCSVFVTAAFSFAGSELIGIAAAESAEPRKSVPKAAKQVFWRITLFYMLSLLMVGLLVPYTDERLIGASSVDAAASPFVIAITSHGIRGLPSVVNVVILIAVLSVGNSAVYGCSRTLCALAQQNFLPKIFGYIDRSGRPLFGIAFTSAFGLVAFVAQSKKEGEVFAWLLALSGLSSLFTWGGICFCHIRFRAALTAQGRSTDELPFKAPAGIYGSMWGLFMIVLMFMAQFYVALFPPGGKPSAEVFFQSYLSFPVVLAFYFGHKLYARNWKLLIPLSKLDIDTGRREMDLDVLRQEIAEEKQMMSTRPWWYRWYSFWC
>XP_004179455_Tetrapisispora_blattae
MDDKHSIDEFSVTHEYILPSSSKSMEGIGRSSSYKNDKTFIDVYSRRSSTEGPPVAKGTKPPRNIFQRAIDSFKPPEDGSFDTSNLKKTLKARHLIMIAIGGSIGTGLFIGSGQALATGGPLAVIIGWAIAGSQIIGTIHGLGEITVRFPVVGAFANYSTRFLDPSISFVVSTIYVIQWFFVLPLEIISSAMTVQYWNESIDPVVWVAIFYVTIVSINLFGVRGFGEAEFIFSTIKVITISGFILLCIILIAGGGPDHVYVGSRYWHNPGCLANGFPGVLSVMVVASYSLGGTEMTCLASGETDPKELPSAIKQVFWRILFFFLVSLTLVGFLVPYTNENLLGGSSVDNSPFVIAIKIHHIKVLPSIVNAVILISILSVGNSCIFASSRTLCSMAHQHLLPWWFGYIDRAGRPLVGIITNSLFGLLAFLVKSGSMSEVFDWLMAIAGLATCIVWLSINVSHIRFRLAMKAQGRSLNELEFVSAVGIWGSVYSAIINCLILVAQFYISLWPIGGWKNSEDRAKKFFQSYLCALIMVCIWIGHKIYYWRQTGKIWAFTPLAEIDLDEGRKNIDLDVLKQEIHERKMYLKSRPWYIRFYHYWC
>XP_003684215_Tetrapisispora_phaffii
MSSSEGFQMSNQDYKDAKTNINTEFIDPDLESESIDIKKETFNYNQTGEEKGSKWRQFIDSFKRVEVPELDPNLTEQERIAIITAHTPLKHHLKSRHLQMIAIGGAIGTGLFVGSGTALRTAGPASLIIGWSITGSMIYSMVMAVAEMAVLYPISGGFTTYATRFIDESFGFANNFNYMLQWLVVLPLEIVSASITVNYWGTPTKYRDGFVALFWLVIVIINLFGVKGYGEAEFIFSTIKVITVVGFIILGLVLVCGGGPTGGYVGAKYWHDPGAFVGATAGAQFQGFCSVFVTAAFSFSGSELIGIAGSEAENPRKAVPPAAKQVFWRILLFYILSLLFIGLLVPSNDSRLIGSSNVDAAASPFVIAITVHGIRGLPSVINVVILIAVLSVGNSAIYTCSRTLVALAEQGFLPKVVSYIDRSGRPLVGIAISSFFGLVAFVAQSDKEGDVFNWLLAISGLSSFFTWGAICLCHIRFRAALKAQNRSTDELPFVSPLGVFGSYWGLFLIVLMLAAQFYVAIFPVGDTPSATNFFSAYLSLPVVLVMYIAHKLWTKNWKIFIPLGQLDLDTGRKQLDLDLLRQEVAEERATLAARPRWFRIYTFWCA
>XP_001646108_Vanderwaltozyma_polyspora
MSSPEEYNLEDRSKEKNITIIRDDFSGQDIVSESLESFDNQIDSSNYASHRSAWGNFLDSFKRVEVEEVDPNLTDLEKIAIKTARSPLQHKLKSRHLQMIAIGGAIGTGLFVGSGRALRTAGPAGILIGWSITGTMIFTMVMALGELAVMFPVSGGFTTYATRFIDESFGFACNFNYMLQWLVVLPLEIVAASITVAYWETPVRYTDGFVALFWLVVVIINMFGVRGYGEAEFVFSIIKVTAVIGFIILGIVLVCGGGPVGGYVGARYWHNPGAFVGSTSGQKFHGFCSVFVTAAFSFAGSELIGLAGSEAKNPRKAVPSAAKQVFWRILLFYIICLLLIGFLVPYNDPRLISSSSVDASASPFVIAIVTHGISGLPSVINVVILISVLSVGNSAIYSCSRTLVALSEQGFLPKIVSYIDRKGRPLVGIAISSTFGLIAFVAASNKQNEMFNWLLAISGLSSFFTWSAICICHIRFRGALKAQGRGTDELPFVSPAGVIGSYWGLFLNILMLIAQFYIALFPIGGSPSAYEFFSAYLAAPVILAFYIAHKLWKKNWKFLIPLEDVDIDTGRRDTDVNLLKQEIAEEKAALAMRPWWYRVYVFWCA
>XP_003679353_Torulaspora_delbrueckii
MNFEKEPVKFAKTEALSSSVSLNTSESNSLMGRIKNSFKRHELTLISEDQEINDVPEQERIQRRLASQPYQKVLDQRHLTMIAIGGTLGTGLFIGLGYSLASGPGALLIGFLLVGTSMFCVVQSAAELSCQYPVSGSYATHVSRFVDESVGFTVSTNYALAWLISFPSELIGCSITITYWNQSVNPAVWVAIFYIFIMGLNLFGVRGFAETEFFLSIIKVLAIIIFIIIGIVLIAGGGPDSSGYIGTKYWHQPGSFAQPVFKNLCNTFVSAAFSFGGSELVLLTSTEARNVSSIARAAKGTFWRIAVFYITTVVIIGCLVPYTDERLLNGSSSEDVSASPFVIALSNSGSMGGKVANFMNVIILIAVLSVCNSCVYASSRIIQALGAAGQLPKACSFIDKKGRPLVGIAISGVFGLLGFLVACDKEGEVFTWLFALCSISSFFTWFCICLSQVRFRMALRAQGRPKSDIAYKSMLGVYGGIVGCVLNFLLIAGEIYVASSPVGGESSARGFFEYCLSIPIMIVVYFGHRFYRNDWGNWYIKRRNIDLDTGCSIENVELFRQQREQEQEKISSRPFYYRIYRFWC
>XP_037146478_Zygotorulaspora_mrakii
MNSSVGDEKGQSPTYQKGDKNVEVEYLAQEPVTSSSGSHQPDSSGDGRTTFGRFVDSFRRVELPELDPNLTEAERIAIATARSPLQHHLKNRHLQMIAIGGAIGTGLFVGSGTALRTAGPAGILIGWGLTGTMIYCMVMAVGELAIVFPVSGGFTTYATRFIDESFGFANNFNYMLQWLVVLPLEIVSASITVNYWGTDPKYRDGFVALFWVVIVVINLFGVKGYGEAEFVFSIIKVITIIGFIILAIVLICGGGPGNEGYIGARYWYHPGAFVGPNHGVQFKGLCTVFVTAAFSFAGSELVGLASSEAENPRKSVPGAAKQVFWRITLFYIICLLLIGMLVPYDDPRLIGASSVDAAASPFVIAIVTHGIRGLPSVVNVVILIAVLSVGNSAIYSCSRTLVALSEQGFLPKIVSYIDRSGRPMVGIIISSAFGLIAFVAQSPKEGDVFNWLLALSGLSSLFTWTAICLCHIRFRRALAAQGRSTDELPFVSPAGVVGSYWGMFMCILMLIAQFYIAIFPLGDTPNAEAFFEAYLSFPIVIAFYIGHKIWRRNWKLYIKAEDMDIDTGRREVDLDLLRQEIAEEKAAIAARQWWYRYWKFWC
>XP_002496596_Zygosaccharomyces_rouxii
MSDKEYTTKDVEAGNVQVKETLPDVETGASYEHYDNYIDEEEQGPPDSRWKKIKDSFKRAEVPELDPNLTEAEKIAIATARSPLQHQLKNRHLQMISIGGAIGTGLFVGSGTALRTAGPAGILIGWIIAGSMIYCMVMSVAELAIAFPVAGGFTTYATRFIDESYGFANNFNYMLQWIVTLPLEIVAASITVNYWHTDKKYRDGFVALFWVVIVIINMFGVRGYGEAEFIFSICKILMIVGFIILAIILICGGGPGTGYIGARYWYHPGAFAGDTSGRKFKGFCSVFVTAAFSFAGSELVGLAAAEASNPRKDVPGAAKQVFWRITMFYVLCLLLIGMLVPYTDPRLIGGSSVDAAASPFVIAIKNQGISGLPTLVNVVILIAVLSVGNSAVYACSRTLSALADQGFLPKCFSYIDRMGRPMVGIAVTSAFGLIAFVAQSDKEGEVFDWLMALSGLSSLFTWATICLCHIRFRRALAAQGRSTNELAFASPAGVWGAAWGLFLCIIMLAAQFYVALFPLGAPPSANDFFQGYLSLPIVLAMWLGHKIWKKNWKLFIKAEDMDIDTGRRELDLDLLRQQVEEERAALAAKPMWYRIYKFFC
>XP_003647244_Eremothecium_cymbalariae
MQQDISKEGGPSVIDEKNKNYISNQENVVESGASQEDYSNSSYPKSGSKWKDFKDSFKRMDSVDLDPNLTDAQKIAILTSQSPLQRKLKNRHLQMIAIGGAIGTGLFIGSSKALRTAGPAGILIGWGLMATMILCMCLSLGEMAVTFPVSGGYTTYATRFIDESYGFANNINYMMQALVVLPLEIVAASITVDYWGPKSQYRAAFVALFWLCIVSINMFGVKGYGEAEFVFSLIKVVTVIGFIILGVILVCGGGPTHEYIGSKFWSNPGAFVGDTAGQKFKGICSVFVTAAFSFANTELVGLAAAETEDPRKSVPKAAKQVFWRITLFYILSLLMVGLLVPYTDPRLLGSSIVDAAASPFVLALKNHGIKGLPSVINVVILTAVLSVGNSSVFSCSRCLTALSEQGFLPNVFGYIDRKGRPLVSIIFSSAFGLLCFLAVSHQVQEIFDWMLSLSGLSSLFIWLTISLCHIRFRKALSAQNRSIDELAFASPIGIWGSYYSVFLIIVVLILQFWIALFPGHQKPSASNFFKAYLSMPIAVAMYLGHKIYTKNWKLLIDPKYMDIDTGRRELDIELFKQELLEQNAIMAKKPFIYRVYNFWC
>NP_985777_Eremothecium_gossypii
MAKQAGTPDDDVEDIEKSFYVSGKEQARVSTDLAVDEPISVQPEPRKGWNGFVDTFRRAEMPVIDPNLSEAEKLAIRTAAAPLSRRLKNRHLQMIAIGGAIGVGLFVGSGKALATAGPAGVLIGWGLTATMILIMCLSLGELAVTFPVSGGYITYAARFIDESWGFANNFNYMMQAMVVMPLEIVAASVTVGYWDTDPKYKLAFVALFWVVIVSINLFGVRGFGEAESIFSLIKVITIIGFIIMGVVLISGGGPDHEVIGGKYWNDPGPFVGNAPSDKFKGVCSVFVTAAFSFAGSELIGLAAAETREPRKSIPKAAKQVFWRITLFYILSLLIVGLLVPSNNEHLLAPQQIDAAHSPFVIAMDMHRIRVLPSIINVVILTAVISVGNSSVYSSSRTMCALAEHGFLPKIFGYIDRKGRPLFAICFTSLFGLLCFVAGAKEEGEIFDWLLAISGLSSFFTWLTINLAHMRFRMALKAQGRTTNELSFTSPTGFIGSCYAVGLICVVLVAQFWVALYPPSPDGTSAKPSPILFFKQYLSFAVAIVMYLAHKIWSRNWKFFIKAKEMDIDTGRRELDLELFKEELAQERALLAQKPFIIRVFNFWC
>XP_451306_Kluyveromyces_lactis
MSQEKKLDYSIDQETQLESGEFHEQNSYVSQSDASPVEGTRWERFRDSFKRADTQDLDPNLTDAEKMAILTANAPLKRTLKSRHLQMIAIGGAIGTGLFVGSGKALATAGPAGILIGWALTGTMIYCMVMAMGELAVTFPIAGGFTTYASRFVDESFGFAFNTIYMLQWLVVLPLEIVAASITVNYWGTPDKYRDGFVALFYVVIVAINFFGVKGYGEAEFIFSFIKVITVIGYIILGVILVCGGGPQGGYIGGRLWHNPGAFANGFKGVCSVFVTAAFSFAGSELVGLAAAETANPRKSLPSAAKQVFWRITLFYILALLMVGLLVPYTSDRLIGQSSVDAAASPFVISIQNAGIKGLPSVINVVILIAVLSVGNSAVFACSRSMAALANQGSLPKIFGYIDRTGRPLVGIIVTCVFGLLSFIAASPKEGEVFDWLLALSGLSSLFTWGGIMLCHIRVRRALAAQNRTTAELSFTAPTGVWGSVYGFVLIILILMAQFWIALFPIGDKPSASAFFEAYLSFPILIAFYIGHKIWKKNWKLFIRAKNIDIDTGRRETDIEALKQEIAEEKAFIASKPFYYRMYKFWC
>XP_022673914_Kluyveromyces_marxianus
MSQEKKFNYSIDQDTQLESGEFQEQNSFDNVSAARSPPSSGSKWQDFKDSFKQAEVAELDPNLTDAEKMAILTANAPLKRSLKSRHLQMIAIGGAIGTGLFVGSGKALATAGPAGILIGWGLTGTMIYCMVMAMGEMAVAYPIAGGFTTYASRFIDESFGFALNTNYMLQWLVVLPLEIVAASITVEFWDTPDRYKSGFVALFYVVIVIINFFGVKGYGEAEFLFSFIKVITVVGYIILGVILTCGGGPKGGYIGGRYWHNPGAFANGFKGVCSVFVTAAFSFAGSELVGLAAAETANPRKSLPGAAKQVFWRITLFYILSLLMVGLLVPYDSKRLIGASSVDASASPFVISIKNAGISGLPSVINVVILIAVLSVGNSAVFACSRTIAALAAQGSLPKICGYIDRTGRPLVGIFITCFFGLLCFLAASKKEGDIFNWMLAISGLSSLFTWAGIMLCHIRVRRALAAQGRSTNELPFVAPSGVWGSVYGFVLIILILIAQFWLALYPIGASKPNASDFFQAYLSFVVAIVAYIGHKLWKRNWRLFIRAKDIDLDTGRRETDIEALKVEIAEEKAWLASKPFYYRTFKFWC
>XP_022626288_Lachancea_lanzarotensis
MSEDKKNFVYAQEEGYQGDGTHSYDTSAESNKAGAQNGTSSKSGSAWQDFKDSFKQVPVEELDPNLTPAERTAIATARSPLQRHLKNRHLQMIAIGGAIGTGLFVGSGTALRTAGPAGILIGWGLTGTMIYCMVMSAGEMAVAYPVSGGFTTFATRFVDESFGFAVNYNYMLQWLVVLPLEIVAASITVNFWGTPPKYRDGFVALFYVVIVLINMFGVKGYGEAEFIFSFIKVVTVIGFIILGVILVCGGGPHGHYIGGTTWHTPGALVGDSAGQRFKGVCTVFVTAAFSFAGSELVGLASAETENPRKALPSASKQVFWRVSLFYIISLCLIGLLVPYNDARLIGASSVDAAASPFVIAIKNHGISGLPSVINVVILISVLSVGNSAVFACSRSITALAEQGSLPKVFAYVDRKGRPLVGIAVTCTFGLLCFIAQSDKEGDVFNWLLALSGLSSLFTWFGICLCHLRFRRALAAQGRSTDELAFASTVGVWGSGYGAGLILLVLIAQFWVAVWPPGDAPSAEAFFEAYLSFPVLLAFYVGHKLWKRNWKLFIRAKDIDIDTGRRVVDIDTLRQEVAEEKAVLKSKPFYYRTWKFWC
>XP_002552573_Lachancea_thermotolerans
MDKEAKQTISEHTLESVDTKAWHGESSKTLGSRLTRPFQRKQMSSRMNRITQSFRRQDAVEYADVDLSMMDEQQRRNYVLANQPLQKTLSQRHLMMIAIGGTLGTGLFIGIGYSLSSGPGSLLIGFLIVGLMMFCVVQSAAELACQYPVSGSYAVHVSRFMEPSIGFTVATNYALAWLISFPSELIGCAMTLQYWNKSVNPAVWVAIFYVFIMSLNMFGVRSYGEAEFWMSLFKVVAIVIFIIIGIVLICGGGPNSTGYIGTKYWHDPGSFAKPVFKGLCNTFVSAAFSFGGAELVVLTASESRKVESVSRAAKGTFWRIAIFYITTVIVIGCLVPYTNEQLLGGDNDEDITASPFVIALSGQGSMGTKASHFMNTVILIAVLSVCNSAVYASSRIIQALGVCGQLPKICGYVDQKGRPLVGIAICGVFGLLGFLVASDNEGDVFTWLFALCSISSFFTWFCICASQVRFRFALRAQGRSSDEIAHKSMLGIYGGFLGCLLNALLIAGEIYVSIFPLGGDPSAKQFFQYCLSIPIMIAVYIGHKLFANKSKRVLIPAQEIDLETGRKIKDLEQFKHEVLEDKEKLASKPLYYRIYRFWC
>XP_020061665_Aspergillus_aculeatus
MEKDFMEPKYESKPEASSAADPPPSYGETETTKGSFGQRIWDSFKRDPNAQVTAAEHSGADGSAFDIEEAARKTAQSPLQRKLKGRHLQMIAIGGSIGTGLFVGSGSVLAAGGPASVLIAYALIGCMLYCTVHALGEMAVLFPVAGSFSHYSTRFIDPAWGFAMGWNYALQWLVVLPTEIVAASMTVNYWNSSISSAAWVAIFWVLIVAINLFGVKGYGEAEFVFSIIKVLAVIGFIILGIILDCGGGPNGGYIGARYWHNPGAFHNGFKGLCSVFVNAAFAFAGTELVGLAAAETANPRKSLPTAIKQVFWRITLFYILSLLLVGLLVPYTDDMLLSGSSSADAKASPFVIAIKNAGISGLPSVMNVVIMIAVLSVGNASVYGSSRTLAALAEQGQAPKFLGYIDRKGRPLWSLLIASSLGALGFLAASSKQSEAFSWMMAISGLSSIFTWGSICLCHIRFRRAWKIQGHSLNELAFRSQPGVIGSWVGFAFNCLVLVAQFWVGFAPTGYASMSASALVENFFSAYLAAPVVLAFYIPYKLWYKTPFIRAKDMDLQTGRRDLDIQYLIEQEQAEQASWPAWKKVYKFFC
>XP_001273269_Aspergillus_clavatus
MEKDIIEPKAEATSSSDSPPIYGETETTKGSLGRRIWDSFKRDPNAHVVPTTGSDGKTFDIEQAAKNTAASPLQRRLKNRHLQMIAIGGSIGTGLFVGSGKVLAAGGPASVLIAYALIGCMLYCTVHALGEMAVLFPVAGSFAHYSTRFVDPAWGFAMGWNYALQWLIVLPLEIVAASITVDYWDSNISNAVWVAIFWVVIVAINLFGVRGYGEAEFVFSIIKVVAVIGFIILGIVLNCGGGPKGGYIGGKYWHDPGAFNNGFKGLCSVFVNAAFAFAGTELVGLAAAETANPRKSLPTAVKQVFWRICLFYIVALALVGLLVPYDEPRLLNGSSSSDAKASPFVISIKNAGISGLDSVMNVVIMIAVLSVGNASVYGSSRTLAAMADQRQAPQFLSYIDRQGRPLWAILIASAFGLLGFLAASDKQGDAFTWMMAISGLSSVLTWGSVCLAHIRFRKAWKVQGHSLNELAFVSQAGLIGSWIGFLFNCLVLVAQFWIGFAPIGYGEMSSGDLVESWFSVYLAAPVVLLFYIPYKIYYRTPFLRAKDMDLHTGRRELDIQHLIEEERAEQAAWPLWKKVYKVFC
>XP_001261351_Aspergillus_fischeri
MEKDSIEPKAEPMVSDPPPIYGETETTKGSMSQRIWDSFKRDPNAHVTAHTSGSNGGTFDLEQAAQKTANSPLQRSLKNRHLQMIAIGGSIGTGLFVGSGKVLSTGGPASVLIAYALIGCMLFCTVHALGEMAVLFPVAGSFAHYSTRFIDPAWGFAMGWNYALQWLIVLPLEIVAASITVDYWESSISNAAWVAIFWAVIVAINLFGVKGYGEAEFVFSLVKVIAVIGFIILGIILNCGGGPKGGYIGGKYWHSPGAFNNGFKGLCSVFVNAAFAFAGTELVGLAAAETANPRKSLPTAVKQVFWRICLFYIVSLTLVGLLVPFDDKRLLGESSADAKASPFVIAIKNAGISGLDSVMNVVIMIAVLSVGNSSVYGSSRTLAALAEQRQAPQFLAYIDRKGRPLFAILIASALGLLGFLAASSKQGEAFMWMMAISGLSSIFTWGSVCFAHIRFRKAWKVQGHSLNELAFQSQAGLVGSWIGFIFNCLVLVAQFWVGFAPIGYSDMTSGELVESWFSVYLAAPVVLVFYFAYKFYYKTSFLRAKDMDLHTGRRELDIQHLIEEERAEQAAWPVWKKVYKTFC
>XP_041141704_Aspergillus_flavus
MEKDEIEAKAEPRGAAFESPPPLYGDSEPTQAGLGRRIWDSFKRDPNAHVTGGHGSSGADGKSFDIENAAQKTASSPLQRSLKGRHLQMIAIGGSIGTGLFVGSGKVLATGGPASVLIAYALIGCMLYCTVHALGEMAVLFPVAGSFAHYSTRFIDPAWGFAMGWNYALQWLVVLPLEIVAASITVDYWQSDISNAAWVAIFWVLIVSINLFGVRGYGEAEFVFSLIKVVAVIGFIILGIVLNCGGGPQGGYIGGKYWSDPGAFHNGFKGLCSVFVNAAFAFAGTELVGLAAAETANPRKSLPTAVKQVFWRICLFYIVSLTLVGLLVPWNDERLLDGSSSADAKASPFVIAIKNAGISVLDSIMNVVIMIAVLSVGNSSVYGSSRTLAALAEQGQAPKFLSYIDRKGRPLWAILIASALGLLSFLAASDKQEVAFEWMMAISGLSSIFTWGSVCLAHIRFRRGWKAQGHSLNELAFQSQPGVIGSWIGFLFNCLVLVAQFWVGFAPIGYATKTAGELVEAWFSVYLAAPVVLLFYIPYKLWFKTPFIRAKDMDLQTGRRDLDLQYLIEQERAEQAEWPAWKKVYKFFC
>XP_749080_Aspergillus_fumigatus
MEKDSIEPKAEPMVSDPPPIYGETETTKGSMGQRIWDSFKRDPNAHVTAHASGSNGGTFDLEQAAQKTASSPLQRSLKNRHLQMIAIGGSIGTGLFVGSGNVLSTGGPASVLIAYALIGCMLFCTVHALGEMAVLFPVAGSFAHYSTRFIDPAWGFAMGWNYALQWLIVLPLEIVAASITVDYWESNISNAAWVAIFWAVIVSINLFGVKGYGEAEFVFSLIKVIAVIGFIILGIILNCGGGPKGGYIGGKYWHSPGAFNNGFKGLCSVFVNAAFAFAGTELVGLAAAETANPRKSLPTAVKQVFWRICLFYIVSLTLVGLLVPFDDKRLLGESSADAKASPFVIAIKNAGISGLDSVMNVVIMIAVLSVGNSSVYGSSRTLAALAEQRQAPQFLAYIDRKGRPLFAILVASALGLLGFLAASSKQGEAFMWMMAISGLSSIFTWGSVCFAHIRFRKAWKVQGHSLNELAFQSQAGLVGSWIGFIFNCLVLVAQFWVGFAPIGYSEMTSGELVESWFSVYLAAPVVLVFYFGYKFYYKTSFLRAKDMDLHTGRRELDIQHLIEEERAEQAAWPVWKKVYKIFC
>XP_663282_Aspergillus_nidulans
MDKDFLKGNPERSTSSDSTPVYGESTSRRASLGQRVLGSFQRDPNAHVTAFASFSDGKTYDIENATEKAANSPLHRSLRGRHLQMIAIGGSIGTGLFVSSGRVLATGGPASLLIAYALIGCMLYCAVHALGEMAVIFPVAGSFAHYSTRFIDPAWGFAMGWNYALQWLAILPLEIVAAAITVDYWESNISSAVWVALFWAAIVSINLFGVKGYGEAEFVFSSIKVIAVIAFIILGVILNCAGGQNGSYIGVKYWHDPGAFHHGFKGLCDVFVNAGFAFAGTELVGLAAAETANPRKSLPTAIKQVFWRITLFYIVSLTLVGLLIPYTEPRLINGTSTVDTKASPFVIAIKNAGIEVLDSVMNVVIMIAVLSVGNSAVYGSSRTLAALAEQQQAPRFLGYIDRKGRPLWAICIASAMGLLGFLAATDKQEVAFEWMIAISGLSSIFTWGSICLAHIRFRRAWKVQGNSLHDLAFRSQPGIIGSWIGFAFNCLVLVAQFWVGFAPIDYETMSASMLARNFFSKYLAAPVVLLFYIPYKLRFKTKILRAKDMDLRTGRRELNIQWLMKEERAQQAAWPAWKKIYKFFC
>XP_001396225_Aspergillus_niger
MEKDFIEPKSEPSFGDAPPLYGESESTKGSVGQRIWDSFKRDPNARASAHHEPGHDGKTFDIENAAQNTASSPLARKLKGRHLQMIAIGGSIGTGLFVGSGSVLAAGGPASVLIAYALIGCMLYCTVHALGEMAVLFPVAGSFSHYSTRFIDPAWGFAMGWNYLLQWLVTLPTEIVAASLTVDYWDSGVSNAAWVAIFWTVIVCINMFGVKGYGEAEFVFSIVKVTAVVGFIILGIILTCGGGPHGGYIGGRYWHDPGAFHNGFKGLCSVFVNAAFAFAGTELVGLAAAETANPRKSLPTAVKQVFWRITLFYIVSLTLVGLLVPYTDSRLLDGSSSADAKASPFVISIVHAGISGLPSVMNVVIMIAVLSVGNAAVYGSSRTLAALAEQQQAPKFFAYIDRKGRPLPALIVASAFGLLGFLAASDKEGEAFTWMMAISGLSSIFTWGSICLCHIRFRRAWKLQGHSLDELAFKSQPGVIGSWIGLIFNCLVLIAQFWVGFAPSGYADMSASELVSNFFSAYLAAPVVLAFYIPYKLWFKTPFVRAKDMDLQTGRRDLDIQALIEEEKAEQAAWPAWKKVWKFFC
>XP_015407040_Aspergillus_nomiae
MEKDEIEAKAEPRGGTFESPPPLYGESEPTQAGLGRRIWDSFKRDPNAHVTAGHTSSGADGKSFDIENAAQKTASSPLQRSLKGRHLQMIAIGGSIGTGLFVGSGKVLATGGPASVLIAYALIGCMLYCTVHALGEMAVLFPVAGSFAHYSTRFIDPAWGFAMGWNYALQWLVVLPLEIVAASITVDYWQSDISNAAWVAIFWVLIVTINLFGVRGYGEAEFVFSLIKVVAVIGFIILGIILNCGGGPKGGYIGGQFWHTPGAFHNGFKGLCSVFVNAAFAFAGTELVGLAAAETANPRKSLPTAVKQVFWRICLFYIVSLTLVGLLVPYDDTRLLDGSSSADAKASPFVIAINNAGISVLDSIMNVVIMIAVLSVGNSSVYGSSRTLAALAEQGQAPKFLAYIDRKGRPLWAILIASSLGLLSFLAASDKQEVAFEWMMAISGLSSIFTWGSVCLAHIRFRRGWKAQGHSLKELAFQSQPGVIGSWVGFLFNCLVLVVQFWVGFAPIGYSTMTAGELVEAWFSVYLAAPVVLLFYIPYKLWFKTPFIRAKDMDLQTGRRDLDLQYLIEQERAEQAEWPAWKKVYKLFC
>XP_001817228_Aspergillus_oryzae 
MEKDEIEAKAEPRGAAFESPPPLYGDSEPTQAGLGRRIWDSFKRDPNAHVTGGHGSSGADGKSFDIENAAQKTASSPLQRSLKGRHLQMIAIGGSIGTGLFVGSGKVLATGGPASVLIAYALIGCMLYCTVHALGEMAVLFPVAGSFAHYSTRFIDPAWGFAMGWNYALQWLVVLPLEIVAASITVDYWQSDISNAAWVAIFWVLIVSINLFGVRGYGEAEFVFSLIKVVAVIGFIILGIVLNCGGGPQGGYIGGKYWSDPGAFHNGFKGLCSVFVNAAFAFAGTELVGLAAAETANPRKSLPTAVKQVFWRICLFYIVSLTLVGLLVPWNDERLLDGSSSADAKASPFVIAIKNAGISVLDSIMNVVIMIAVLSVGNSSVYGSSRTLAALAEQGQAPKFLSYIDRKGRPLWAILIASALGLLSFLAASDKQEVAFEWMMAISGLSSIFTWGSVCLAHIRFRRGWKAQGHSLNELAFQSQPGVIGSWIGFLFNCLVLVAQFWVGFAPIGYATKTAGELVEAWFSVYLAAPVVLLFYIPYKLWFKTPFIRAKDMDLQTGRRDLDLQYLIEQERAEQAEWPAWKKVYKFFC
>XP_040640822_Aspergillus_ruber
MADDTIHKVTTKSSSESASDYGETKVHQSNIGRRIWDSFKPNPNSLTNTVPGADVENAAENTANSPLERRLKGRHMQMIAIGGSIGTGLFVGSGSVLATGGPASSLIAYGLIGFMMYCTVHALGEMAVLYPVAGSFSHYATRFIDPAWGFSMGWNYVMQWLVTLPLEIVAASITVDYWHPNVSNAAWVAIFWILIVLINLFGVKGYGEAEFAFSLIKVIAVVGFIILGIVLNCGGGPQGEYIGGKYWQNPGAFNNGFKGLCSVFAKAAFAFAGTEFVGLTAAETANPRKALPTAIKQVFWRIVLFYLVSLTIVGLLVPYNDPKLMSGDSDADASASPFVIAIKNAGISVLDSIMNVVIMIAVLSVGNSSVYGSSRTLAALAEQGQAPRFLAYIDRKGRPLWSLLVVSAFGLLAFLAASDKQAVAFEWMLAISGLSSIFTWASVCLCHIRFRRSWKLQGRSLNELPFRSQPGIIGSYAGFILNCLVLVAQFWVGFAPVAYGEMTVSERVYNFFSVYLAAPVVLAFYIPYKIYYRTPFIRAKDMDLHTGRRDLDIQYLIEEERAEQAAWPMWKKIYKVFC
>XP_040703220_Aspergillus_sydowii
MDNDLLKAKAERSVSADSAPAYGETATRRSSLGQRVWESFRRDPNAHVTAVAPFLEGKSYDIENAAESAASSPLHRSLRGRHLQMIAIGGSIGTGLFVGSGRVLATGGPASLLISYALTGCMIYCTVQALGEMAVIFPVAGSFAHYSTRFIDPAWGFAMGWNYALQWLAILPLEIVAASITVDYWESNISNAVWVSLFWAAIVSINLFGVKGYGEAEFVFSSVKVIAVIAFVILGIILNCAGGPGGSYLGGRYWHDPGAFNHGFKGLCDVFVNAGFAFAGTELVGLAAAETSNPRKSLPTAVKQVFWRITLFYIVSLTLVGLLIPYDNPRLINGTSSVDAKASPFVISIKNAGVEVLDSVMNVVIMIAVLSVGNSAVYGSSRTLAALAEQQQAPRFLAYIDRKGRPLWAIGIASALGLLGFLAASDQQEAAFEWMIAISGLSSIFTWGSICLAHIRFRRAWRVQGHNLNDLAFRSQPGIMGSWIGLIFNCLILIAQFWVGFSPIHHETMSTSMLVSNFFSKYLAAPVVLVFYIPYKLRFKTKILRSKDMDLRTGRRELNVQWLINEERAQQAAWPAWKKLYKFFC
>XP_001213488_Aspergillus_terreus
MEKDHIEPKAGPTSSSDSTPPAYGESVSTRPGIGRRIIDSFKRDPNAHVTTRATSGADGKSFDIENAALQTAQSPLQRSLKSRHLQMIAIGGSIGTGLFVGSGKVLAVGGPASVLIAYALIGCMLYCTVHALGEMAVLFPVAGSFAHYSTRFIDPAWGFAMGWNYALQWLVVLPLEIVAASITVDYWESSISNAAWVAIFWTVIVSINLFGVRGYGEAEFVFSLIKVIAVIGFIILGIILNCGGGPQGGYIGGKYWHDPGAFHNGFKGLCSVFVNAAFAFAGTELVGLAAAETANPRKSLPTAVRQVFWRISLFYIVSLTLVGLLVPYTNPQLLNGKSSADAKASPFVIAIKNAGINVLDSIMNVVIMIAVLSVGNASVYGSSRTLAALAEQGQAPRFLAYIDRKGRPLWSICIASALGLLGFLSASDKQEVAFEWMMAISGLSSIFTWGSICLAHIRFRRAWKLQGHSLNELAFQSQPGLIGSWIGFIFNCLVLVAQFWVGFAPIGYSDMTTGELVESWFSVYLAAPVVILCYIPYKLWYKTPFLRAKDMDLQTGRRELDIQYLIEQERAEQAEWPMWKKAYKIFC
>XP_022488018_Penicillium_arizonense
MDEKKFEEPHTVQTPPEAPPAYGSSEPTRAGMGQRIWDSFKRDPNHTVSGHAGADGSGFDIETAAQNTAHSPLQRRLKGRHLQMIAIGGSIGTGLFVGSGSVLAAGGPASVLIAYILIGCMLYCTVHALGEMAVLFPVAGSFAHYSTRFVDPAWGFAMGWNYALQWLIVLPLEIVAASITVDYWSPGVSNAAWVAIFWALIVSINMFGVRGYGEAEFVFSIIKVVAVLGFIILGIIINCGGGPQGGYIGAKYWYNPGAFNNGFKGLCSVFVNAAFAFAGTELVGLAAAETANPRKSLPTAVKQVFWRIALFYVVSLTLVGLLVRYDEPRLVSGSSSADAHASPFVIAIENAGIKALPSIMNVVIMIAVLSVGNSSVYGSSRTLAALAEQGQAPKFLAYIDRKGRPLPAIIIASAIGLLCFLAASDKQTTAFGWMMAISGLSSIFTWGSVCGAHILFRRAWKKQGHSLDELAFRSQPGVIGSWIGLVFNILVLIAQFWVGFAPVGYAEMTTNELVYNFFSVYLAAPVVVAFYIPYKFWYKTKFVRSAEVDLVTGRRELDLQHLIEQERAEQKQWPKWKKAYKFFC
>XP_014532397_Penicillium_digitatum
MEEKKVEESTVQTALDGPPAYGDSSPTRGGMGQRIIDSFKRDPNQTVSGHSGADGAGFDLENAAHNTANSPLKRHLKGRHLQMIAIGGSIGTGLFVGSGSVLAAGGPASVLIAYVLIGCMLYCTVHALGEMAVLFPVAGSFAHYSTRFVDPAWGFAMGWNYALQWLIVLPLEVVAASITVDYWSPGVSNAAWVTIFWVLIVSINMFGVRGYGEAEFVFSIIKVIAVIGFIILGIILNCGGGPEGGYIGGKYWHDPGAFRNGFKGLCSVFVNAAFAFSGTELVGLAAAETTNPRKSLPTAVKQVFWRIALFYVVSLAIVGLLVRYDDPKLISGTSSADAKASPFVIAIENAGIKVLPSIMNVVILIAVLSVGNSSVYGSSRTLAALADQGQAPKFLAYIDRQGRPLPAILVASALGLLCYLAASDVQTTAFAWMMAISGLSSVFTWGSVCGAHILFRRAWKVQGHSLDELAFRSQPGIIGSWVGLIFNCLVLIAQFWVGFAPIGYADMTSQQIAYNFFSVYLAAPVVLVSYVGYKIVYRTKFILPSEADLATGRRDLDVQHLIEQERAEQKQWPKWKKVYNFFC
>XP_016602358_Penicillium_expansum
MEEKKFEESTVQTGSDGPPAYGDSSPTRGGMGQRIMDSFKRDPNHTVSGHAGADGSGFDLENAAHNTANSPLQRRLKGRHLQMIAIGGSIGTGLFVGSGSVLAAGGPASVLIAYILIGAMLYCTVHALGEMAVLFPVAGSFAHYSTRFVDPAWGFAMGWNYALQWLVVLPLEIVAASITVDYWSPGVSNAAWVTIFWVLIVSINMFGVRGYGEAEFVFSIIKVIAVIGFIILGIVINCGGGPEGGYIGAKYWYDPGAFRNGFKGLCSVFVNAAFAFAGTELVGLAAAETANPRKSLPTAVKQVFWRIALFYVVSLTVVGMLVRYDDPKLISGTSSADAKASPFVIAIENAGIKALPSIMNVVIMIAVLSVGNSSVYGSSRTLAALAEQGQAPKFLAYIDRQGRPLPAILVASALGLLCYLAASDVQTTAFSWMMAISGLSSIFTWGSVCGAHILFRRAWKVQGHSLDELAFRSQPGLIGSWIGLIFNCLVLIAQFWVGFAPIGYADMTAQEIAYNFFSVYLAAPVVLVSYIGYKVIYKTKFILPSEADLNTGRRDLDIQHLVEQERAEQKQWPAWKRVWNFFC
>XP_040646185_Penicillium_griseofulvum
MEEKKFEATTVQTGSDGPPAYGHSSPTQESMGQRFMSSFKRDPNHTVSGGAGADGAGFDIETAAHNTANSPLQRRLKGRHLQMIAIGGSIGTGLFVGSGSVLAVGGPASVLIAYILIGAMLYCTVHALGEMAVLFPVAGSFATYSTRFVDPAWGFAMGWNYALQWLIVLPLEIVAASITVDYWNPGVSNAAWVTIFWVLIVSINLFGVRGYGEAEFVFSLIKVIAVIGFIILGIVLNCGGGPQGGYIGAKYWYNPGAFNNGFKGLCSVFVNAAFAFAGTELVGLAAAETDNPRKSLPTAVKQVFWRIALFYVVSLTIVGLLVPYTEPRLLSGSSSADIKASPFVIAIENAGIKVLPSIMNVVIMIAVLSVGNSSVYGSSRTLAALAEAGQAPKIFAYIDRKGRPLPALLFASVLGLLSYLAASPVQSEAFSWMMAISGLSSIFTWGSVCGAHILFRRAWKLQGHSLDELAFRSQPGIIGSWIGLIFNCLVLIAQFWVGFAPIGYADMNSREICEKFFSVYLAAPVVLICYIGYKIKYKTRFVASADVDLVTGRRDLDIQHLVEQELAEQRNWPKWKKVYKFFC
>XP_038933290_Penicillium_roqueforti
MDEKKFEEHTVQTGSDAPPSYGDSSPTRGGMGQRIIDSFKRDPNHTVLGTPGADGTAMDVEAAAAHNTAHSPLQRHLKGRHLQMIAIGGSIGTGLFVGSGSVLAVGGPASVLIAYILIGCMLYCTVHALGEMAVLFPVAGSFAHYSTRFMDPAWGFAMGWNYALQWLIVLPLEIVAASITVDYWSPGVSNAAWVTIFWVVIVSINMFGVRGYGEAEFVFSIIKVVAVLGFIILGIILNCGGGPEGGYIGARYWYDPGAFRNGFKGLCSVFVNAAFAFAGTELVGLAAAETANPRKSLPTAVKQVFWRIALFYVVSLTLVGLLVRYDDPKLISGSSSADAKASPFVIAIENAGIKALPSIMNVVIMIAVLSVGNSSVYGSSRTLAALAEQGQAPKFLAYIDRKGRPLPAIIIASALGLLCYLAASDVQTTAFEWMMAISGLSSIFTWGSICASHILFRRAWKKQGHTLDELAFRSQPGVIGSWVGLTFNILVLIAQFWVGFAPIGYGEMTSQEIAYNFFSVYLAAPVVLVSYVGYKIYYRCKFVKSLEVDLDTGRRDLDVQHLVEQELAEQKEWPKWKKVYKFFC
>XP_002567491_Penicillium_rubens
MEEKKFEAVQTGAEAPPAYGDSSPTRGGIGQRIFDSFKRDPNHTVTGHVGADGSGFDAETAAHNTAHSPLQRRLKGRHLQMIAIGGSIGTGLFVGSGSVLATGGPASVLIAYILIGCMLYCTVHALGEMAVLFPVAGSFAHYSTRFVDPAWGFAMGWNYALQWLIVLPLEIVAASITVDYWNPGVSNAAWVTIFWVMIVSINLFGVRGYGEAEFVFSLIKVIAVIGFIILGIILNCGGGPQGGYIGARYWYDPGAFRNGFKGLCSVFVNAAFAFAGTELVGLAAAETTNPRKSLPTAVKQVFWRIALFYIVSLTLVGLLVRYDDERLISGSSSADAKASPFVIAIENAGIKALPSIMNVVIMIAVLSVGNSSVYGSSRTLAALAEQGQAPKFLAYIDRKGRPLPAIIIASILGLLSYLAASDVQTTAFEWMMAISGLSSIFTWGSVCGAHILFRRAWKKQGHSLDELAFRSQPGVIGSWVGFIFNCLVLVAQFWVGFAPIGYADMTSQEIAYKFFSVYLAAPVVLICYIGYKIMYKTKFVRTSEVDLVTGRRDLDIQHLIEQEMAEQREWPKWKKVYKFFC
>XP_040817864_Penicillium_solitum
MDEKKLEEHTVQSGSDGPPSYGDSSPTRGGLGQRIMDSFKRDPNHSVSGHAGADGTGFDLEGAAHNTAHSPLQRRLKGRHLQMIAIGGSIGTGLFVGSGSVLAAGGPASVLIAYILIGCMLYCTVHALGEMAVLFPVAGSFAHYSTRFVDPAWGFAMGWNYALQWLVVLPLEIVAASITVDYWNPGVSNAAWVTIFWVLIVAINMFGVRGYGEAEFVFSIIKVIAVIGFIILGIVLNCGGGPEGGYIGAKYWYDPGAFRNGFKGLCSVFVNAAFAFAGTELVGLAAAETANPRKSLPTAVKQVFWRIALFYVVSLTIVGLLVRYDDPKLISGTSSADAKASPFVIAIENAGIKALPSIMNVVILIAVLSVGNSSVYGSSRTLAALAEQGQAPRFLAYIDRQGRPLPAILVASALGLLCYLAASDVQTTAFAWMMAISGLSSIFTWGSVCGAHILFRRAWKQQGHSLDELAFRSQPGVIGSWIGLTFNCLVLIAQFWVGFAPIGYAEMTPQEIAYNFFSVYLAAPVVMVSYIGYKLVYKTKFIRPSEADLDTGRRDLDVQHLVEQERAEQKQWPAWKKVYNFFC
>XP_022577455_Penicilliopsis_zonata
MDDEYELKEVRSVLDHPPLYGETEPTKASLGRRILDSFKRDPNAHVIHATGADGKSYDVEGAVANTAASPLQRKLKGRHLQMIAIGGSIGTGLFVSSGAVLASGGPASVLIAYLLIGCMLYCTVHALGEMSVAFPVAGSFAHFSTRFLDPAWGFAMGWNYALQWLVVLPLEIVAASLTIDFWHADVSAAVWVTIFWLLIVIINLCGVRGYGEAEFVFSVIKVTAVVGFIILGIILDCGGGSEGGYIGGKYWRDPGAFNHGFKGLCSVFVNAAFAFAGTELVGLAAAETANPRKTLPAAVKQVFWRITLFYVVSLTLVGLLVPYTNPHLITASTVDASASPFVIAIRNAGISGLDSVMNVVIMIAVLSVGNASVYGSSRTLAALAEQGQAPGFLAYIDRRGRPLWSILISSAVGALCYLAVSSKEEQAFQWMMAISGLSSIFTWGSICLCHIRFRRAWRVQGHHLDELAFTSQCGVVGSWIGLAFNVLVLIAQFWVGFAPVGYREDSTTDLVENFFSAYLAAPVVLVSYIPYKLWYRTPFMRARDMDLDTGRRDLDVQDLIAQERAEQAAWPTWKKVYNFFC
>XP_016614680_Cladophialophora_bantiana
MEDKKTWSPESSSNPSAYEGDMGSVRRPFTRRLTESFKRDPNASVTRSASFSAADGKGYDAEAAAQATALSPLLRRLKGRHLQMIAIGGSIGTGLFVGSGKALAYGGPASLLLSFALTGCMLYCTVQALGELAVLFPVAGSFASYSTRFLDPAWGFAMGWNYALNWLTVLPLEIVSASITVDYWVQNISLNAAWVSIFLILIVLINFFGVKGYGEAEFVFSIVKVTAVIGYILLGVLINVMGGVDKNGKPDASYMGFRLWHHPGAFHNGFKGLCSTFVTAAFAFAGTELVGLAAAETENPRKALPTAIKQVFWRITLFYVVSLLLVGTLVPYDDPRLLNGRNSADAKASPFVISIQNAGIEVLPSVMNVVIMISVLSVGNSSIYGSSRTLAALAEQCQAPAFLAYIDRKGRPLYAIIVASVLGLLAYLAATHKQQDAFNWMLALSGLSSIFTWSSICLAHIRFRHAWTLQGHSLDELAFRSPVGIIGSWVGLVFNILVLIAQFWTGFAPVGWQQMSVSDRVVNFFQAYLAAPVVALMYIGYKIYMKTKVLRARDMDLFTGKREFNVRSLVQEERADRKRWPKWKKLYKFLC
>XP_008724717_Cladophialophora_carrionii
MEKDLEARAGSPVGSSEVSEGKVEYPRASTAVGRFLDGFKRNPNARVTAQAIDANGRILKDQPPAEPALAMKLKQRHLQMIAIGGSIGTGLFVGSGSALASGGPASLVLAYGLIGLTLYCTTHALGELAVQYPVAGAFSVYASRFVDEAWGFAMGWNYALQWLVTLPLEIVAASLTLDFWPGSRGTNGAAWVTIFLVAIILINFFGVRGYGEAEFVFSIIKVLAVIGFIILGIVINTGGVGSQGYIGARYWYDPGAFNHGFKGLCSVFVTAAFSFSGTELVGLAAAETENPRLALPTAVKQVFWRIALFYMVSLTVVGVLVPSNDPMLLNGNSSADANASPFVIAVRNAGIDAVPSIMNVVILIAVLSVGNSSVYGASRTLAALADMGQAPKILGYVDREGRPLVAIIVSSLLGFLCYIVAAGPDTSGEAFNWMIAISGLAAIFTWGTICLCHIRFRRAWRMAGHTLDELAFKSQATVYGSWIGLIMNCLILVAQFWTGIAPVGYAEMSASELVKGFFEVYLAAPIVIVMYLGYKLWYRTKIRRAGEIDITSGRREVENLQQILEEERRVRKTWPWWKKTWKTLC
>XP_016244210_Cladophialophora_immunda
MEKDIEAMSASPSGSSDLSQGKVEFPPAPTAFGRFVDGFKRNPHARVTTQAIDANGRVLPDQPPAEPALAMKLKERHLQMIAIGGSIGTGLFVGSGSALANGGPASLIIAYGLIGITLYCTTHALGELAVQYPVAGAFSVYASRFVDEAWGFAMGWNYALQWLVTLPLEIVAASLTLEFWPGSRDVNGAAWVTIFLVAIILINFFGVKGYGEAEFVFSIIKVIAVIGFVILGIIINTGGVPGDHRGYIGAHYWYDPGAFNHGFKGLCSVFVTAAFSFSGTELVGLAAAETENPRIALPTAVKQVFWRIALFYMVSLTIVGVLVPYNDPQLLNGSSSSDANASPFVIAVRNAGIDAVPSIMNVVILIAVLSVGNSSVYGSSRTLAALADMGQAPKILGYIDREGRPLVAIIVSSLLGFLCYIVAAGPDTTTQAFNWMIAISGLASIFTWGTICLCHIRFRSAWRLAGRSLDELAFKSQATVYGSWIGLIMNILILVAQFWTGFAPVGYADMSASELVENFFEVYLAAPIVLAMYIGYKLVKRTKIRKISEIDITSGRREIHNLREILEEERRIQATWPWWKKIWKTVC
>XP_007744516_Cladophialophora_psammophila
MEDKKTWSPESSSNPSAYEGDMGSVRRPFTRRLTESFKRDPNASVTRSASFSAADGKGYDAEAAAQATALSPLLRRLKGRHLQMIAIGGSIGTGLFVGSGKALAYGGPASLLLSFALTGCMLYCTVQALGELAVLFPVAGSFASYSTRFLDPAWGFAMGWNYALNWLTVLPLEIVSASITVDYWVQNISLNAAWVSIFLVLIVLINFFGVKGYGEAEFVFSIVKVTAVIGYILLGVLINIMGGVDKNGNPDASYMGFRLWHHPGAFHNGFKGLCSTFVTAAFAFAGTELVGLAAAETENPRKALPTAIKQVFWRITLFYVVSLLLVGTLVPYDDPRLLNGRNSADAKASPFVISIQNAGIEVLPSVMNVVIMISVLSVGNSSIYGSSRTLAALAEQCQAPAFLAYIDRKGRPLYAIIVASVLGLLAYLAATHKQQDAFNWMLALSGLSSIFTWSSICLAHIRFRHAWTLQGHSLDELAFRSPVGIIGSWVGLVFNMLVLIAQFWTGFAPVGWHQMSISDRVVNFFQAYLAAPVVALMYIGYKIYMKTKVLRARDMDLFTGKREFNVRLLVQEERADRKRWPRWKKLYKFLC
>XP_018689890_Fonsecaea_erecta
MEKDIEAMSASPSGSSDLSQGKVEFPPAATAFGRFVDGFKRNPHARVTTQAIDANGRMLPDQPPAEPALAMKLKERHLQMIAIGGSIGTGLFVGSGSALATGGPASLIIAYGLIGITLYCTTHALGELAVQYPVAGAFSVYASRFVDEAWGFAMGWNYALQWLVTLPLEIVAASLTLEFWPGSRDVNGAAWVTIFLVAIIIINFFGVRGYGEAEFVFSIIKVVAVIGFIILGIIINTGGVPGDHRGYIGAHYWYDPGAFNHGFKGLCSVFVTAAFSFSGTELVGLAAAETENPRIALPTAVKQVFWRIALFYMVSLTIVGVLVPYNDPQLLNGSSSSDANASPFVIAVRNAGIDAVPSIMNVVILIAVLSVGNSSVYGSSRTLAALADMGQAPKILGYVDREGRPLVAIIVSSLVGFLCYIVAAGPDTSTQAFNWMIAISGLASIFTWGTICLCHIRFRSAWRLAGRSLDELAFRSQATVYGSWIGLAMNILILIAQFWTGFAPVGYAEMSASELVENFFEVYLAAPIVIAMYVGYKLVKRTKIRKTTEIDITSGRREIHNLREILEEERRIQATWPWWKKIWKTVC
>XP_022512129_Fonsecaea_monophora
MEKDVEAMSASPSGSSDFSQGKVEFPRASTAFGRFVDGFKRNPHARVTTQAIDANGRVLADQPPAEPALAMKLKGRHLQMIAIGGSIGTGLFVGSGSALANGGPASLIIAYGLIGITLYCTTHALGELAVQYPVAGAFSVYASRFVDEAWGFAMGWNYALQWLVTLPLEIVAASLTLEFWPGTRDVNGAAWVTIFLVAIILINFFGVRGYGEAEFIFSIIKVIAVIGFVILGIIINTGGVPGDSRGYIGTHYWYDPGAFNHGFKGLCSVFVTAAFSFSGTELVGLAAAETENPRIALPTAVKQVFWRIALFYMVSLTIVGVLVPYNDPQLLNGSSSSDANASPFVIAVRNAGIDAVPSIMNVVILIAVLSVGNSSVYGSSRTLAALADMGQAPKILGYVDREGRPLVAIIVSSLIGFLCYIVAAGPDTTTQAFNWMIAISGLASIFTWGTICLCHIRFRSAWRLAGRSLDELAFKSQATVYGSWIGLVMNILILVAQFWTGFAPVGYADMSASELVEYFFEVYLAAPIVLAMFIGYKLIKRTKIRKIGEIDITSGRREVHNLKEILEEERRIQTTWPWWKKIWKTVC
>XP_016633755_Fonsecaea_multimorphosa
MEKDIEAMSASPSGSTDLSQGKVEFPPAPTAFGRFVDSFKRNPHARVTTQAIDANGRVLPDQPPAEPALAMKLKGRHLQMIAIGGSIGTGLFVGSGSALANGGPASLVIAYGLIGITLYCTTHALGELAVQYPVAGAFSVYASRFVDEAWGFAMGWNYALQWLVTLPLEIVAASLTLEFWPGSRDVNGAAWVTIFLVAIILINFFGVRGYGEAEFVFSIIKVIAVIGFIILGIIINTGGVPGDHRGYIGARYWYDPGAFNHGFKGLCSVFVTAAFSFSGTELVGLAAAETENPRIALPTAVKQVFWRIALFYMVSLTIVGVLVPYNDPQLLNGSSSSDANASPFVIAVRNAGIDAVPSIMNVVILIAVLSVGNSSVYGSSRTLAALADMGQAPKILGYVDREGRPLVAIIVSSLFGFLCYIVAAGPDTSTQAFNWMIAISGLASIFTWGTICLCHIRFRSAWRLAGRSLDELAFKSQATVYGSWIGLAMNILILIAQFWTGFAPVGYADMSASELVENFFEVYLAAPIVIAMYFGYKLVMRTKIRRIREIDITSGRREIHNLREILEEERRIQATWPWWKKIWKTVC
>XP_022494720_Fonsecaea_nubica
MEDKKTWSPESSSNPSAYEADMGNVRRPFTRRLTESFRRDPHASVTRSASFSAAGGKGYDAEAAAQATAMSPLLRRLKGRHLQMIAIGGSIGTGLFVGSGKALAYGGPASLLLSFALTGCMLYCTVQALGELAVLFPVAGSFASYSTRFLDPAWGFAMGWNYALNWLTVLPLEIVSASITVDYWVWVMPGGDRYLVDGNEQVQNISLNAAWVSIFLVLIVLINFFGVKGYGEAEFVFAIVKVTAVIGYILLGVLINVMGGVDSLGNPDASYMGFRLWHHPGAFHNGFKGLCSTFVTAAFAFAGTELVGLAAAETENPRKALPTAIKQVFWRITLFYVVSLLLVGTLVPYTDPRLLNGKNSADAKASPFVISIQNAGIEVLPSVMNVVIMISVLSVGNSSIYGSSRTLAALAEQCQAPAFLAYIDRKGRPLYAIIVASVLGLLAYLAATQKQQDAFNWMLALSGLSSIFTWSSICLAHIRFRHAWTLQGHSLDELAFRSPVGIVGSWVGLTFNILVLIAQFWTGFAPVGYQHMSISDRIVNFFQAYLAAPVVVLMYIGYKIYMKTDILRARDMDLFTGKREFNVRVLVQEERADRKRWPRWKRVYKFLC
>XP_013280996_Fonsecaea_pedrosoi
MEDKKTWSPESSSNPSAYEADMRNVRRPFARRLTESFRRDPHASVTRSASFSAAGGKGYDAEAAAQATALSPLLRRLKGRHLQMIAIGGSIGTGLFVGSGKALAYGGPASLLLSFALTGCMLYCTVQALGELAVLFPVAGSFASYSTRFLDPAWGFAMGWNYALNWLTVLPLEIVSASITVDYWVQNISLNAAWVSIFLVLIVLINFFGVKGYGEAEFVFAIVKVTAVIGYILLGVLINVMGGVDSLGNPDASYMGFRLWHHPGAFHNGFKGLCSTFVTAAFAFAGTELVGLAAAETENPRKALPTAIKQVFWRITLFYVVSLLLVGTLVPYTDPRLLNGKNSADAKASPFVISIQNAGIEVLPSVMNVVIMISVLSVGNSAIYGSSRTLAALAEQCQAPVFLAYIDRKGRPLYAIIVASVLGLLAYLAATQKQQDAFNWMLALSGLSSIFTWSSICLAHIRFRHAWTLQGHSLDELAFRSPVGIVGSWVGLTFNILVLIAQFWTGFAPVGYQHMSISDRIVNFFQAYLAAPVVVLMYIGYKIYMKTNILRARDMDLFTGKREFNVRVLVQEERADRKRWPRWKRIYKFLC
>XP_007753992_Cladophialophora_yegresii
MEDKKIWSPESSSNPSAYEADMHNVHRTFARRLTESFKRDPHASVTRSASFSAGDGKGYDAEAAAQATALSPLLRRLKGRHLQMIAIGGSIGTGLFVGSGKALAHGGPASLLLAFSLTGCMMYCTVQALGELAVLFPVAGSFASYSTRFLDPAWGFAMGWNYALNWLTVLPLEIVSASITVDYWVQNVSLNAAWVSIFLILIVLINFFGVKGYGEAEFIFSVVKVTAVIGYILLGVLINIMGGVDSAGRPNGSYLGFRLWHHPGAFHNGFKGLCSTFVTAAFAFAGTELVGLAAAETENPRKALPTAIKQVFWRITLFYVVSLLLVGTLVPYDDPRLLNGKSSADAKASPFVISIQNAGIEVLPSVMNCVIMISVLSVGNSAIYGSSRTLAALAEQCQAPSFLAYIDRKGRPLYAIIVASVLGLLGYLAATQKQQDAFNWMLALSGLSSILTWASICLAHIRFRHAWALQGHSLDELAFRSPVGTIGSWVGFIFNVLVLIGQFWTGFSPVGWQHMSVSDRIANFFQAYLAAPIVVLMYLGYKTYMKTHILRARDMDLFTGKREFNVRVLLAEEKADRKRWPRWKKLYKFFC
>XP_016233750_Exophiala_spinifera
MAAPGSIGPHDDIEKNVDGRSEQTAVAEGGDEKRRPSVFAPDRETQMRQGSLTVYHESFFSAFKPASFKKNPNARVVTEATDNEGRPLKDQPPAEPALALKLKQRHLQMIAIGGSIGTGLFVGSGSALATGGPASLVLAYGLIGIMLYCTVHALGELAVLFPIAGAFSVYSSRFVDPAWGFAMGWNYALNWLVTLPLELTAASITLSFWPGAEDVNPAAWVVIFWFAVVIINLFGVRGYGEAEFVFSIIKVVAVIGFCILGIIIAAGGVPGSPQGYLGAHYWYDPGAFHNGFKGLCSTFVTAAFSFGGTELVGLTAAETENPRKSLPTAVKQVFWRIALFYMVSLTIVGCIVPYTDPELLNGSSSTDANASPFVIAVKNAGITAVPSIMNAVILIAVLSVGNSSIYGSSRTLAALADRGQAPKILGYIDQAGRPLCSIILASAIGLLCFICAAGSDTRTQAFNWMLAISGLSSIITWASICVCHIRFRAAWKYNGHTLDELAFTSQPGVIGSWIGLALNILILIAQFWTGFAPVGYGSMSAGDRVENFFMAYLSAPIIILFYVVFKIWKRTSFKRIQDIDITSGRRELDLTEILAEERAERATWPWWKRAWKVAC
>XP_016257751_Exophiala_oligosperma
MADLDLVEKGPEPDLARTSFDASQGRIELPRAPTAWGRFVDSFKRNPNARMTTQAIDANGNMLKDQPPAEPALSMALKGRHLQMIAIGGSIGTGLFVGSGSALAAGGPASLIIAYGLIGVMLYCVVQALGELAVAFPVAGAFSVYASRFVDPAWGFAMGWNYALQWMVTLPLEIVAASLTLEFWSGSRDVNGAAWVTIFLFAIIIINFFGVRGYGEVEFVLSIIKVVAVIGFCILGIIINTGGVPGSDRGYIGAEYWHNPGAFNAGFKGLCSVFVTAAFSFSGTELVGLAAAETENPRRTLPSAVKQVFWRIALFYMVSLTIVSVLVPYDDPKLLNGSSSSDANASPFVIAVRNAGIQAVPSIMNVVILIAVLSVGNSSVYGSSRTLAALADMGQAPKILGYIDRSGRPLVAIVVSSALGFLCYIVAAGSATSAQAFNWMIAISGLAAIFTWATICICHIRFRQAWHLAGNTVDDLAFKSQAGVYGSWIGLIMNCLILVAQFWTGFAPVGYADMSASERVKGFFEVYLAAPIVIVMYIGYKLWYRTKFRKTREIDITSGRRELNLKEILEEERKIQAAWPWYKKVWKTVC
>XP_013322614_Exophiala_xenobiotica
MTKPPTTFRIDMDDKKSWSPESSTDPSAYEGDMHQVKRTFTRRLTESFKRDPNASVTRSSFSAADHHHHAYDAEAAAQATAFSPLLRRLKGRHLQMIAIGGSIGTGLFVGSGKALAYGGPASLLLAFSLTGVMLYCTVQALGELAVLFPVAGSFAAYSTRFLDPAWGFAMGWNYAMQWLVVLPLEIVSASITVDYWVHNVGLNAAWVSVFLVMICLINFFGVKAYGEAEFVFSIIKVTAVIGYILLGVLINIMGGVDSQGRPDGSYMGFRLWHHPGAFHNSFKGLCSTFVTAAFAFAGTELVGLAAAETENPRKTLPTAIKQVFWRITLFYVVSLLIVGTLVPYDDPRLLNGRSSADSKASPFVISIQNAGISVLPSVMNVVIMISVLSVGNSSIYGSSRTLAALAEQRQAPSFLAYIDRKGRPLYAIIIASVLGLLAFLAASHKQQDAFNWMLALSGLSSIFTWGSICLAHIRFRKAWALQGHTLDELAFRSPVGVVGSWVGLIFNILVLIAQFWTGFRPVGYASDSPSYLVINFFQAYLAAPVVIVMYVGYKLYMRTSIIRARDMDVFTGKREMNIKTLLAEERADRLNWPTWKKIYKFFC
>XP_007720966_Capronia_coronata
MAASTSPTLNEDVEKNASSRDYSPPFSLDNGKIEEERRPSVFASDRATQLRQGSVTVHHDGFFSSFKPSSFKRNPNARVVTEATDSEGRPLKDQPPAEPALAMTLKQRHLQMIAIGGSIGTGLFVGSGSALATGGPASLVIAYGLIGTMLYCTVHALGELAVLFPIAGAFSVYSSRFIDPAWGFAMGWNYALNWLVTLPLELTAASITLSYWQGARDVNPAAWVIIFWAAVVLINFFGVRGYGEAEFVFSIIKVVAVIGFCILGIIIATGGVPGSPQGYLGAHYWYDPGAFNHGFKGLCSTFVTAAFSFGGTELVGLTAAETENPRKSLPTAVKQVFWRICLFYMVSLTIIGCIVPYNDDELLNGASSTDANASPFVIAVKNAGITAVPSIMNAVILIAVLSVGNSSIYGSSRTLAALADRGQAPKFLGYIDQAGRPLFAIILASFIGLLCFIVAAGTDTRTQAFNWMLAISGLSSIVTWASICACHIRFRAAWKYNGRSTSELAFKSQPGLVGSWIGLGLNVLILIAQFWTGFAPVGYASMTAGARVESWFEAYLSAPIIVLFYIVFKLWKRPAFKRVPDIDITSGRRELDLSEVLAEERAEQAKWPWWKKAWKTVC
>XP_007728715_Capronia_epimyces
MASTSPTPNGDLEKNGYVLDNSPPFGSVDDKGERRGSIFAPDRETQLRQGSLTVYHESFFSAFKPSSFQRNPNARVVTEATDNEGRPLKDQPPAEPALAMKLKQRHLQMIAIGGSIGTGLFVGSGSALATGGPASLVIAYGLIGIMLYCTVHALGEMAVLFPIAGAFSVYSSRFIDPAWGFAMGWNYALNWLVTLPLELTAASITISFWAGARDVNPAAWVILFWAAVVMINFFGVRGYGEAEFVFSIIKVVAVIGFCILGIIIAAGGVPGSPQGYLGAHYWYDPGAFNHGFKGLCSTFVTAAFSFGGTELVGLTAAETENPRKSLPTAVKQVFWRICLFYMVSLTIIGCIVPYTDNELLNGSSSTDANASPFVIAVKNAGISSVPSIMNAVILIAVLSVGNSSIYGSSRTLAALADRGQAPKFLGYIDQAGRPLFAIILAATIGLLCFIVAAGSDTRTQAFNWMLAISGLSSIVTWASICACHIRFRAAWKYNGHSTSELAFKSQPGVIGSWIGLTLNILILIAQFWTGFAPVGYAEMSAGERTQAWFEAYLSAPIIMLFYIIFKIWKRPAYKKIREIDITSGRREMNLAEILAEERAEQATWPRWKKAYKAVC
>XP_009152919_Exophiala_dermatitidis
MDDKKSWSPEYSPGPSAHEGDMANLDIKRKWSRRMTESFKRNRNASVTDAASFSAHHYDAEAAVQATALSPLLRRLKGRHLQMIAIGGSIGTGLFVGSGKALAYGGPASLLLAFSLTGVMMYCTVQALGELAVLFPVAGSFAAYSTRFLDPAWGFAMGWNYAMQWLVVLPLEIVAASITVDYWVQNLRLNAAWVAVFLVLIVTINFFGVKGYGEAEFVFSIVKVTAVIGYILLGILINIMGGVNSFGQPDGSYMGFRLWHHPGAFHNGFKGLCSTFVTAAFAFAGTELVGLAAAETENPRKALPTAIKQVFWRITLFYIVSLLLVGTLVRYDDSRLLNGKSSADAKASPFVISIQNAGLEVLPSVMNVVIMISVLSVGNSSIYGSSRTLAALAEQRQAPAFLAYIDRAGRPLYAIILASSLGILAFLAASHKQEDAFNWMIALSGLSSIFTWASICLAHIRFRHAWRIQGHTPDELAFRSPVGVVGSWIGFTFNILVLVAQFWTGFSPVGWRDKSTSELVINFFQAYLAAPVVVLMYLAYKILFKTKIVKTRDMDLFTGKREFNVKVLVAEERADRRNWPTWKKLYKFFC
>XP_013262907_Exophiala_aquamarina
MEKDIEAKAESPAPRSDMTEGNIEFPRAPTAMGRFVDSFKRNPNARVTTEAVDANGKPLPDQQPAEPALAMKLKPRHLQMIAIGGSIGTGLFVGSGSALANGGPASLIIAYGLIGVMLFCTVHALGELAVAFPVAGSFSAYSSRFLDPAWGFAMGWNYALQWMITLPLEIVAASITLEFWPGSRSTNGAAWVTVFLVVIIAINFFGVRGYGEAEFVFSIIKVFAVIGFVLLGIIINTGGVPGDDRGYIGARYWYDPGAFNHGFKGLCSVFVTAAFSFSGTELVGLAAAETENPRVALPKAVKQVFWRIALFYMVSLTIVGVLVPYNDPALLNGASSQDANASPFVIAVRNAGISAVPSIMNCVILIAVLSVGNSSIYGASRTLAALADRGQAPKILGYIDRSGRPLVSIILCSSLGFLCYIVAAGPDSSTQAFNWMIALSGLAALFTWASICLAHIRFRQAWKANGHTLAELAFRSQAGVIGSYLGLIMNLLVLIAQFWTGFAPVGYGDMTASERVENFFQVYLAAPLVILCYFGYKFVRRTSIKRIRDIDVVSGRREMNLKEILAEERAIQAKWPWWKKVYRTVC
>XP_016225928_Exophiala_mesophila
MEPDKKTWSPESSSGPSAYEGDMGVVKRSFVRRMTESFQRDPNASVLQSASFSASEHKGLFDAEAAAQNTASSPLLRRLKGRHLQMIAIGGSIGTGLFVGSGKALADGGPASLLIAFSLTGVMMYCTIQALGELAVLFPVAGSFAAYSTRFLDPAWGFAMGWNYAMQWLVVLPLEIVAASITVDYWVQDIKLNAAWVTIFLLLIVVINFCGVKGYGEAEFVFSVIKVTAVIGFILLGILINIMGGVDEFGRPNGSYMGFRLWHSPGAFNNGFKGLCSVFVTAAFAFAGTELVGLAAAETENPRKALPSAIKQVFWRITLFYVVSLLLVGTLVAFDDPRLLNGDSSADAKASPFVIAIQSAGLEVLPSVMNVVIMISVLSVGNSAIYGSSRTLAALAEQNQAPRFFAYIDRKGRPLYAIIFASSLGVLGYLAASHKQTDAFDWMLALSGLSSIFTWSSICLAHIRFRHAWATQGHTLDELAFRSPVGVVGSWVGFSFNCLVLISQFWTGFSPVGWHTMTARELVINFFQAYLAAPVVFLMYIGYKLWKRTYVIKTRDMDLFTGKREFNVRLLVAEEKADRLNWPTWKKCYKFIC
>XP_013276994_Rhinocladiella_mackenziei
MASTSSSPTEDIEKNHHGIGNPSQSDTTDAEKQQPSMFDREAQLRRGSITPYHESFFSAFQPSSFRRNPNARVVTEATDNEGRPLKDQPPAEPALAMKLKQRHLQMIAIGGSIGTGLFVGSGSALAIGGPASLVLAYGLIGIMLYCTVHALGELAVLFPIAGAFSVYSSRFIDPAWGFAMGWNYALNWLVTLPLELTAASITLSFWPGARDANPAAWVVIFWLAIVLINFFGVRGYGEAEFVFSIIKVIAVIGFCILGIIIAAGGVPGSPQGYLGARYWYEPGAFNHGFKGLCSTFVTAAFSFGGTELVGLTAAETENPRKSLPTAVKQVFWRITLFYMVSLTIIGCIVPYTDPELLNGSSSADANASPFVIAVKNAGISAVPSIMNAVILIAVLSVGNSSIYGSSRTLAALADRGQAPKFLGYIDQVGRPLFAIILASAIGLLCFIVAAGSDTRTQAFNWMLAISGLSSIITWASICACHIRFRAAWKYHGRTLDELAFRAQPGVYGSWVGLTFNILILIAQFWTGFAPIGYVEMSASEQTQSWFEAYLSAPIVMLFFIVFKVWKKTSFKRIQDIDVTSGRRELDLTQILAEERAEQATWHWWKKAYKFVC
>XP_017999586_Phialophora_attinorum
MSASAPSANSLPVRTQRSVSILSPTDAKQWTPQSSSSSSHSPTSGSLHPSEQPTSSGISNMKNLRTRVVDSFRRDPTASLTRNTSVGHSTHNGDSRRGSRKGSGESGGDKGDGGDEESGPMHLPKAYDVEQATEATAASPLLRQLKGRHLQMIAIGGSIGTGLFVGSGKALAHGGPASLVIAFSLIGIMMYCTMQALGEMAVLFPVAGSFSAYSSRFLDPAWGFAMGWNYAMQWLVVFPLELVAASITVDYWVHSTSLNAAWITIFWSLIVTINFFGVKGYGEAEFVFSIVKVTAVIGYIILGVIMNIGGGPEGSYIGFSVWDRDGAFKNGFKGLCSVFVTAAFAFAGTELVGLAAAETENPRKALPTAIKQVFWRITLFYIVSLFLVGTLVSSNDPRLLSASSSADATASPFVISIENSLIAGLPGVMNCVIMIAVLSVGNSAVYGSSRTLAALAEQRQAPHIFAYIDRKGRPIVSILLASCLGWLGYFASSRFQQTAFDWMLAISGLSSIFTWGSICAAHIRFRAAWKVQGHTLDELAFISPIGVAGSYVGLITNILILIAQFWTGFAPVDYEEKSTSERIEGFFQDYLAAPVVVVCYIGYKVVYRTKVLSVRDINLYTGKREMNVRGLLAEERVERRGWPRWKRMYKFFC
>NP_594316_Schizosaccharomyces_pombe
MSSPDRSIDIDLEKYPSTATKSVYGQSKDDKNVFDIHPTESEVIPGEVEYADTPSHQNFLQKFFSDFKPVKADREDGVALKRHLKGRHMQMIAIGGAIGTGLFVGSGSSLADGGPASVIIDYTLIGIMMFFTVYALGELAVSYPVAGGFYNYAVRFIDPAWGFAVGWNYFMNYFVTFPLELTTCAITFRYWTDINSCAWITIFLVFVICINLFGVRGYGEVEFILSTLKVVATTGFIILAIIINCGGVPTDPRGYIGGKIIKNKPFRHSFKGFCSVFTTAGFSFSGTEVVGLAAAEAEDPQKSLPRATKQVFWRIAIFYVVSLILIGLLVSPDDPRLMGNSSDGSTSPFVLAIKEANIRGLPSVFNAVIIISTVSVANSCTFTASRTLHAMAAKGDAPRFFAYTDRLGRPLLAMAVCLLFGFFAYINAAGDVSDTVFDWLLAISGISNFFSWGSINLCHIVFRLAMKKQGRSLDQLGFVSPMGIWGSAIGLAFNILCLMAEFYVSLFPIGSKPNANDFFQGYLAAPIVIAFFIGYKIYDRSHIPSLSKLDLDTGLRTYPPKDKESEKIRDAKGFFKWIWQSLC
```
