## Supplementary material for "Coding Sequence Insertions in Fungal Genomes are Intrinsically Disordered and can Impart Functionally-Important Properties on the Host Protein": fasta protein sequences: XP_713903.2_blasthits_fa.txt

```
>XP_713903_Candida_albicans
MLKQLYFFLVCLLWTTVNASRFDVEHALVLYDPELLPLNDTSSLTPEVAQFIEYLSDKFDVKISDYNSEDINLFFDDYPRYEHLVLFPSSKKTITSKEALSSHNLLRFINENSNIFVVGGSQSVLPDGLRGFLNELGVFPSPKNYKYIDHFNSKNGVVQLNRDNVVEGNRLVQELSVTKYDGNAALISNNELIFPIVRSSATGYTNKVGEPIDADKTWTFGEQGYLAVGFEALNNARLVWVGSNSLLAEPQLYKWCFQQQGKLKLQFVEHIKADEPSKPNPHLYRIKDQAIYTIGVSEFVDGKWIPFEVKDEKDQLQLSFKMLDPYQRLNLKPLGPVSAISNSTELDTYAYFVNFTVPDHHGMFTFELDYKRPGLSYLVDKRVVTVRHFANDEFKRSWDISNSWLYVASAVFVIIAWFVFVVSYIYIGKSNYSKKNV
>XP_002417691_Candida_dubliniensis
MLKQLYFFLVCLLWTTVNASHFETEHALVLYDPELFPLNDTSSLTPEVAQFIEYLSDKFDVKISDYNSDEINLFFDDYPRYEHLVLFPSSKKTIKSKEALSSHKLLRFINENSNIFVVGGSQSVLPDGLRGFLNELGIFPSPKNYKYIDHFNSKRGIVQLTHDNVVKGNRLIDELSTTNYDGNAALISNNELIFPIVRCSATGYTNKVGEAIDADKTWTFGEQGYLAVGLEALNNARLVWVGSSSLLAEPQLYKWCFQQQGKLKLQFVEHIKADEPSKPNPHLYRIKDQAIYTIGVSEFVDGKWVPFEVKNEEDQLQLSFKMLDPYQRLNLKPLGPVSATSNSTELDTYAYFVNFTVPDHHGMFTFELDYKRAGLSYLVDKRVVTVRHLANDEFKRSWDISNSWLYVASAVFVIIAWFVFVVSYIYVGKSNYSKKNV
>XP_002549827_Candida_tropicalis
MFKQFYIFLTCLLLTIVNAKSFLDSENVLVLYDSELIHLNDSTSLSKPIDEFMNYLNDKFTVTISTYNNNEDEQGEEIELFYQDFPKFQHIVFFPSSKKAIKLKEVLNQHNLLRFLNEDGNILVVGGSIGVLPDGIRGFLNEVGIYPSPKNYKYFDHFNSNKNGNVELIKENIINSRLISNEDLLIGKEYDGNAALISNNEYVFPIVGSSSTGYTNKIGESSMDGETTWTFGEQGYLSVGFQALNNARLVWLGSSSLLNVPDLYKWCFQKQGKLKLQFVQHVKEIEPTKPNPQLYRIKDQAIYTIGVSELVDDKWVPFKVENDDDQLQLSFKMLDPYQRLNLRPLGEVSSNESDSTQLDTYAYYANFTIPDHHGMFTFELDYKRVGLSYLSDKRVVTVRHLANDEFKRSWDITNSWLYIASTTLVIIAWLMFVVSYIYVGKPNLTKKDQ
>XP_003866664_Candida_orthopsilosis
MFLMSRLNTRHEPFSDENVEYVSTIFFQLTCTHRKSYLIMLSFIYISFAFFLSAIAHASTVSSKDFALVMYDPTLIPLNDSSASLSPEVKQLLTFLNTHYDTTLSQYSDDEVSLFYDDFPRFDHLVLLPSSKKAIGAKSGLNQHQLLKFINEGGNIFAVGGSEASLPEGIRIFLNEVGIYPAPKGYKYIDHFNSKNGVVELKGDNLISNNRIVENLNTIEYTNGNAALISNNELIQPIIKATKTGYTNKVGQVMSDESTWTFAEQGYLAVGFQALNNARLVWVGSIDLLADDSLYKWCFQDTGVIKLQFVQHIKANEPENLNPHLYRIKDQAIYTIGVSEYKDGKWIPFQVKNEDEQLQLSFKMLDPYQRLNLSPLGPVSSTENSSELDAYAYFVNFTVPDHHGMFTFELDYKRNGLSYILDKKVVTVRHLANDEFKRSWDISNSWLYIASTVLVIFAWFSFVVSYLYIGKPNYVKKNI
>XP_001528271_Lodderomyces_elongisporus
MFKLVVLISCFLLSFIGKVAAAGTNVTEIEHALVLFDPELVPLNDSTAQLTPEVSQFLDYLSSKYKVAISDYNDEEVSLFYEDYPRFDHLVLFPTLKKAIKNKANLNQHQLLRFVNEGGNVFAISGSEKSTLTDGVRSFLNEVGIYPAPKNLQYTDHFNTKNQVVELKDSENLVGKNRILTSLTTKEYTGSAALITNSELVQPIIKSSKTGYTSKVGEPINGETTWTFGEQGFLAVGFQALNNARVVWIGSSELLADSPLYKWCFQETGVIKLQFVQHVREIEPYKPNPHLYKIKEQAIYSVGVSEYQNGEWVPFEVKNDDEQLQLSFKMLDPYQRLNLKPLGPVSSKEDDPQKLDAYLYSVNFTVPDHHGMFTFELDYKRNGLSYILDKKVVTVRHLANDEFRRSWDITNSWLYVASTVLVIASWYYFVISYIYVGKSNLAKKDV
>XP_007372665_Spathaspora_passalidarum
MKFVNHFGGNVISIGGEKSVLPNGIRSFLNELGIYPSPKNFNYLDHFNTKDGSVVLSSENNLVPGNRLVESLDNVKYHGNGALISNNELIFPIVKSSSTGYTGKAGEQVDSSTAWTLGEQGFLAVGLQALNNARVAWLGSSELLQFEHIYKWAFQKQGVLKLQYVEHYNTKNETAQNPHLYRINDDVVYTIGVSESVDGEWVPYQIASDDDQLQVSFKLLDPYQRLNLVSVGPSDSPDGPATAQTYRVNFTVPDHHGVFTFELDYKRVGLSYLQDKRVVTVRHLANDEFKRSWDITNSWLYIVSVAIVIAAWFLFVISYIYVGNTNYQKKNV
>XP_043050906_Scheffersomyces_spartinae
MLKGIWNAFIALFMIVTIAAANIIPESILVLSDEKLNNLVNGTDPTNNVGRLISQLTSKGEVTFKQYSDDNLEVFFGGDIKYDHLVLLPSSKKTVGDKAHFTAQSLKDFINGGGNVLIVGDCDAQQPEPIKALLNDIGIYPSPKGYQLLDHFNVGSEGSGIKLDNSNLISNRIVDSLLIDSYKGGAALISGNELLFPLVKGSKTSFTADSKKADVPLTQESAWTFGNQGFAAVAFQALNNARISWVGSSQLLSPQLVLWTLKDRDVLKLQFVTHSKESAPEKVDPKIYRVTEQVLYTIGVSELVDGKWVPFEVKNEEDKLQLSFKMLDPYQRINMQPLGPVSSNENDSRLDTYAYLANFTVPDHHGVFTFELDYKRPGLSYLMDNRLVTVRHLANDEFKRSWEITNAWLYVACAGIVVVAWCLFVINFIYIGKPNTSKKHQ
>XP_001387803_Scheffersomyces_stipitis
MNARVLFLAVFSFFAVCSAISAVDLDVQHALVVYDPKLNDLNDTETVSTEVNQLLNNLNDNYKVTLKTYDDEDIKLFFDDALRYDHLVLLPSSKKGIAAKSGLSQHQLLDYINGNGNILVVGGVSAVLPDAIRVFLNEIGIYPSPKNFKLTDHFHSTPEGKVELDSTTNLIPNRIVKTLSVKEYEGSAALVNNNEHIFPIIKGSPTSFTAKSAVEAIEQDATWTFGEQGFLAVGFQALNNARLAWVGSEALLAEAGLYKWTFQQQNVLKLQFVEHFKEDTPLDINPTLYRIKDQSIYVIGVSELVDGKWVPYEVLEEEDQLQLAFKMLDPYQRLNLLPLGFVSSTKESEQLDAFAYFANFTVPDHHGMFTFELDYKRTGLSYLSDAKIVTVRHLANDEFKRSWDITNSWLYVASAFLVAVAWFLFVVNYIYVSKTDLKKKNI
>XP_020066457_Suhomyces_tanzawaensis
MIRLTWLFAVVCFAASVLAAAAATPDALVLFDPQLHDLLSQNSTSSLSKFISNLELQYKVTVKSYDDEDIKLLLEDDLAYDNLVLLPSSKKAIAAKQAVSQGQLLKYINAHGNVLVVGDATSVLPESTRVFLNELGIYPSPKNFRYQDHFHTSDSGKVALAPANVVAGNNVISQLSTSEYDGGAALISNNELIIPLVQSSKTGFTAGNKEYLDEDTTWTFGEQGFLAVGLQALNNARVAWVGSESLLENELVQWVFQQKGVLKLQFVHHSREENPAVPDPSIYRVKEQALYTIGVSEWVDGKWAPYTVSNPENNLQVEFKMLDPYQRLDLKPLGPAASVDGLDVLDTQVYSVQFTVPDQHGMFTFGLDYKRSGLSYLEDSKVVTVRHLANDEYKRSWDITNSWLYVASAGLVVVAWFAFVVNYIYVGKTNAAKKNI
>XP_020078292_Hyphopichia_burtonii
MMQLSKWSRPQSWGFLFLVFCLGLLVNVGASSEPSFEENNVLIVHDPSVYDLSDPSSVPPQISSFLSELSGYENFKLTFKTYSEESLNLFIANEPIYNHLILLPSSKKTITDKVNFNQHQLIDFINQKGNVLVVGGSDAALPNDIRSFLNQLGIYPSPQHFKLVDHFNTEDGKVKLNNDNIVNKKVFAEFPDNSFLYEGSTALLSNNELLFPIVKGSKTSFTTDNLEEPISQDKTWTFGDQGFVAAGFQALNNARLSWIGDDSLLNSDLINWTFQKRNLLKLQFVQHYNNESPEKINETLYRIKDNVIYTVGISELKDNKWVPFEINDDEDRLQLSFKMLDPYQRLNLEPLGPVASNDGELDATAFFVNFTIPDQHGMFTFELDYKRHGLSYIEDKKVVAVRHLANDEYKRSWDIPNSWVYFTSALCVAVLWGFFVLNFLFIGNTDNVKKNV
>XP_015467569_Debaryomyces_fabryi
MIQLRMIKQWAIFVAFLFGVFANALSANEQGVSQALVVYDSSLYDLNNLGSVNSEVASLVSDLKNKHGFELTLQSYSDEELSLFVADEPRYDHLILLPSAKKAIGDKKGFNQHQLMEFINREGNIFVVGSDESVLPDDVRTFLNEMGIYPAPKGFKYIDHFNSVKGTPQLTNENIVNKKVLGEFTEGEHEYKGTGALISNNENIFPIVRSSKTGFTTDEVEETLSQEKTWTFGQQGFLAVGFQGFNNARLTWVGSESLINDDLLKWTFQEKNVLKLQFVQHYKSENPEFIDNKLYRIKDQVIYTVGVSEFANDKWIPYEIKDEEDNLQLAFKMLDPYQRVNLQPLGPGSSKEDGNLEDLYIYYANFTVPDQHGIFTFDLDYKRSGLSYIVDKRVVTVRHLANDEYKRSWDIPNSWLYVASAVLVVLGWFLFVVNFLYVGNTNTTKKNV
>XP_457623_Debaryomyces_hansenii
MIQLRMIKQWAIFVAFLFGIFANALSANEQGVSQALVVYDSSLYDLNNLGSVSSEVASLVSDLKEKHGFELTLQSYSDEDLSLFVADEPRYDHLILLPSSKKAIGNKKGFNQHQLVEFINREGNIFVVGNDETVLPDDVRTFLNEMGIYPAPKGFKYVDHFNSAKGIPQLTDENIANKKVLGQFNGGKHAYKGTGALISNNENIFPIVRSSKTGFTTDEVEGTISQEKTWTFGQQGFLAVGFQGLNNARLTWVGSESLINDDLLKWTFQERNVLKLQFVQHYKNENPEYVDNKLYRIKDQVIYTIGVSEFANDKWIPYEIKGEDDTLQLAFKMLDPYQRVNLQPLGPGSSKEDGDLTEDTYIYYANFTIPDQHGIFTFELDYKRSGLSYIVDKRVVTVRHLANDEYKRSWDIPNSWLYVASAALVVLGWFLFVVNFLYVGNTDATKKNV
>XP_006688683_Yamadazyma_tenuis
MFITRLVALLSLVFLAVAERSLVVYDSVKIDLAEPPIELKRVVETFKSLGHEILLRGYQDSDLLMFVSGYAIFDNIVFLPTSSKKINRKEQLNKQNLVDIAKTANLVFVGDSNYNYPDVIREFLNEAGIYPSPKGYKLIDHFEASDKVKLTKDNIGCARILSTIDTEYDGQSAILSNNENLVPILTASKTSFSSNDNINPVDNENSWGFGQQSHLAVSLQALSGTRITWVGSIELLKQELLLWAIGQRNALKLQFVQHHKADEPQNLDSTLYRIKDQVVYTIGVSELVDGQWKPFVVENDEETLQLSFKMLDPYQRLNLQPLGEASSVEGSKVLDTYVYSVNFTIPDQHGMFTFELDYKRPGLTYLLEKQVVAIRHLANDEYKRSWDITNAWFYVVSAVLVVIAWFFFVVNFLYVSKVDVGKKDQ
>XP_001484594_Meyerozyma_guilliermondii
MGNLRKMQNENEKKYLFSRRGKGNITARSQASSISLLLFQSQISIILPSLSFPRPPPLPCSTRASTSSLNTTPTLAMFWILLPLLCSLVRALAVDERMLALVVYDSRSYDIENIGQFDKEMKNVIDKLQNLDINLVYKGYNDEDLAILSSSEPIYDHLVLLPTSKKAIAAKSKFNQKTLMDFIDHNGNILVVDNVESALPDDIRAILNEVGIYPAPKNFRLVDHFESDGEAVQLTSQNLVPNSVVSSFESQSYYGTAASISNNRLLFPIVKATKNSITVDLGDEPITQDRTWTFGEQGFLSVGFQALNNARLAWVGAPSLVSDELIQWVFQEKNVLKLQFVQHYKDESPQNINPSLYRIKDQAIYTIGVSQYRNGEWVPYKIEDPSQQLQLSFKMLDPYQRLNLQPLGPAASTPQGPEDCFVYFTNFTVPDHHGMFTFELDHQRDGYTYLLDKRVVTVRHLANDEFKRSWDITNSWMYMTSASLVIVAWLLFVVNFLYVGSTDKVKKNV
>XP_018710511_Metschnikowia_bicuspidata
MFSSAIAKLVAIGAVFCLATAANSADSLKPHVLVAYDSSLVPDLEVLEKSILLDSNKYEVNYLDYLKKDEELLVTDEARYDHAIFLPSSKKVVEAKGLVDKHKLLEFFNLGGNIIAVGSSDYSVPEEVRLLLAQVGIHPAPRGFTLSDHFDTNVRINDENLVSKKIISQIKDLNYEGTAALVSNSQYLFPLVKAPKFSFTSSSKDKMLTSEKTWTVGEQGFLAVAFQGLNNARGAWVGSLDLLSDDLTSWVLQEKGVLRLNFVEHYKQDEPGASNRTLYRIKDSVYYTVGVSELNNGEWVPYTPSSEDDVLQLSFKMLDPYQRLNMTLLGPAASTENGVNDINVFFVEFVIPDHHGMFTFELDYKREGLSFLEDKKIVAVRHLANDEYKRSWEITNAWMYMVSAALVVIAWLIFVAGFLYLGVPKKIDSSKETQKKVAEK
>XP_002617263_Clavispora_lusitaniae
MIFSPIGRVLPFLALLVSAWCLHSGVWNTTQVLVVLDPKLTENQEEAVSVFKLNEDYNVTTIEYSDSEAELFLGEDALYHHVVFLPSSKRAAAAKNIVNKHKLLDFFNKGGNIVAVSSATHTVPEEVRLFLAQAGIFPAPKGYAVASHFAPVEVDSGRVANSVVLPSLDPQTYKGTAALVSNSPLVFPLVKAPQLSFCASPKDEFLTEEKTWTVGEQGFLAAAFQGLNNGRGAWFGSESLLTRDALSWVFHERGVLKLQFVEHYRVSEPGLSNRTLYKVKDEVYYTVGVSEYVGGEWVPYVPNDDDALQLSFKMLDPYQRLNMTLLGPGSSTPDGPEDMSIFYVQFTIPDHHGMFTFELDYKRPGLSFLNDKRIVAVRHLANDEYKRSWEITNAWMYVASASFVVIAWLVFVTIFLFIGDEKKVERKELEKETKEEEKPSSKAN
>XP_025342622_Candida_haemuloni
MFFQARFSLTALFLLLSSALALSSASWSDRQVLVMYDASLTSPEDVSVGQLLESQEHFKVSFVDYADDAAQLFLGEDAIYHHLVLLPSSKRSAAATGIVDKFKLLEFFNKGGNVLAVSSAENGLPENVRLFLNEADIYPAPKGFVVGDHFNKLSVGSDNVLEPRIIDEVKVDEYKGTAALVGNNAFALPLVKAPKTSYTASTKDAALIAEKTWTLGEQGFLAASFQGLNSARIAWVGSEQLLNEELVRWTFQEKGVLKLQFVEHYKADEPGQSNRTQYRIKNDVVYTAGISEWKRGKWIPYTPASEEDVVQLSFKMLDPYQRLNMTALGPGSSTENGQNDLTVFFVNFTTPDHHGMFTFELDYKRPGLTFIEDSRVVTVRHLANDEYQRSWDIPNSWMYMVSFATVVVAWFLFVMNFLYIGEKRPETSSKAKVEPATKKEETTEKK
>XP_024714430_Candida_pseudohaemulonis
MHFLARITALFVLISTAWALLSSLPETQVLVMYDATLSLPEEANLDHLLEVNDKYKVSYVDYADDAAQLFLGEDSIYSHVVFLPSLKRSAAATGIVDKFKLLEFFNKGGNVLAVLGAESALPEHVRLFLNEAGIYPAPKGFVVEDHFEKVSVGASNVVEPRIIGAAEVPEYKGTAALVSNNAFALPLVKGAKTSFTASPKDSALIAEKTWTLGEQCFLAAAFQGLNSARIAWVGSEQLLNEDLVRWVFQEKGVLKLQFVEHYKADEPGLSDRTQYRIKNDVVYTAGVSEWKDGQWVPYVPATEDDVLQLSFKMLDPYQRLNLTALGPGASTENGPDDLTIFYVNFTTPDHHGMFTFELDYKRPGLTFIEDRRVVTVRHLANDEYKRSWDIPNSWLYLATFGTVIAAWFLFVMNFLYIGEKKPNGASAAKEAAEKKAEKK
>XP_025337127_Candida_duobushaemulonis
MHFSARITALFVLISTAWALLSSLPETQVLVMYDATLSSPEDANLDHLLEVNDKYKVSYVDYADDAAQLFLGEDSIYSHVVFLPSSKRSAAATGIVDKFKLLEFFNKGGNVLAVSAAESSLPEHVRLFLNEAGIYPAPKGFVVDDHFEKVSVGASNVVEPRIIGTADVPEYKGTAALVSNNAFALPLVKGAKTSFTASPKDSALIAEKTWTLGEQGFLAAAFQGLNSARIAWVGSEQLLNEDLVRWVFQEKGVLKLQFVEHYKADEPGLSNRTQYRIKNDVVYTAGVSEWKDGQWVPYVPATEDDVLQLSFKMLDPYQRLNLTALGPGASTENGPDDLTIFYVNFTTPDHHGMFTFELDYKRPGLTFIEDRRVVTVRHLANDEYKRSWDIPNSWLYLVTFGTVVAAWFLFVMNFLYIGEKKPNGASAAKEAAEKKAEKK
>XP_028888379_Candida_auris
MFFPARFSLYALFVLVSSALALTTASWSNKQVLVMYDSSLTSPENVPADLFKVNEDFKLSFVDYSDEEAQLFLGEDAIYHHLVFLPSTKRTAAATGIVDKFKLLDFFNKGGNIVAVSSSENSLPESVRLFLNEAGIYPAPKGFVVDDHFDTVSVGADSLLEPRILPDAEVDKYDGTAALVGNNAFTFPLVKAPKTSYTVNPKDASLTAEKTWTLGEQGFLAAAFQGLNSARLAWVGSEQLLTKELVKWTFQEKGVLKLQFVEHYRADEPGLSNRTQYRIKNDVVYTAGVSEWKDGKWVPYVPATEDDVLQLSFKMLDPYHRLNLTILGPGASEENGPNDLNIFYVNFTTPDHHGMFTFELDYKRPGLTFIEDRRVVSVRHLANDEYKRSWDIPNSWLYMTSFAAVVVAWFLFVMNFMYIGEKRPTSAEKETTEKK
>NP_010914_Saccharomyces_cerevisiae
MRTDWNFFFCILLQAIFVVGTQTSRTLVLYDQSTEPLEEYSVYLKDLEQRNYKLEYLDINSTSTTVDLYDKEQRLFDNIIVFPTKGGKNLARQIPVKQLIKFFENEGNILCMSSPGAVPNTIRLFLNELGIYPSPKGHVIRDYFSPSSEELVVSSNHLLNKYVYNARKSEDFVFGESSAALLENREQIVPILNAPRTSFTESKGKCNSWTSGSQGFLVVGFQNLNNARLVWIGSSDFLKNKNQDSNQEFAKELLKWTFNEKSVIKSVHAVHSHADGTSYDEEPYKIKDKVIYSVGFSEWNGEEWLPHIADDIQFELRQVDPYYRLTLSPSGNDSETQYYTTGEFILPDRHGVFTFLTDYRKIGLSFTTDKDVKAIRHLANDEYPRSWEISNSWVYISAICGVIVAWIFFVVSFVTTSSVGKKLETFKKTN
>XP_018222662_Saccharomyces_eubayanus
MRISWSFFCCVLLQAILAVSTQGLKTLVLYDQSAEPLEDYSFYLKDLEERDYKLEYLDVNSTSTAVDLYDKELRLYDNIIILPTKGGKNLARQVPVNQLIKFFENEGNILCMSSPDAVPNTIRLFLNQLGIYPSPKGHVVRDYFSSSTDELAISSDYLLNKHVYNTENDEQFVFGESSAALLENREQIVPILNAPRTSFTESKGKINSWTSGSQGFLVVGFQNLNNARLVWIGSSDFLKNKNQNSNQEFAKELLKWTFNEKSVIKSVQAVHSHADGTSYDEVPYKVKDDVVYSIGFSEWNGQKWVPHVADDIQFELRQVDPYYRITMTPSENDSETQYYSTGKFMLPDRHGVFTFITDYRKIGLSFITDRDVKPIRHLANDEYPRSWEISNSWVYISTICGVIAAWIFFVVSFATTSSVSKKLETFKKTN
>XP_033765811_Saccharomyces_paradoxus
MRINWSFFLCILLQAIFAVSKQSSRTLVLYDQSTEPLEDYSVYLKDLEQRNYKLEYLDINSTSTAVDLYDKEQRLYDNIIVFPTKGGKNLARQIPVKQLIKFFENEGNILCMSSPGAVPNTIRLFLNELGIYPSPKGHVIRDYFSSSSEGLVVSSDHLLNKHVYNAKKSEKFVFGESSAALLENREQIVPILNAPRTSFTESKGKCNSWTSGSQGFLVVGFQNLNNARLVWIGSSDFLKNKNQDSNHEFAKELLKWTFNEKSVIKSVNAVHSHADGTSYDEEPYKIKDKVIYNIGFSEWNGEKWLPHIADDIQFELRQVDPYYRLTLSPSGNDSEIQYYTTGEFILPDRHGVFTFLTDYRKIGLSFTTDKDVKAIRHLANDEYPRSWEISNSWVYISAICGVIAAWIFFVVSFVTTSSVGKKLETFKKKN
>XP_003678091_Naumovozyma_castellii
MASLKMYALCVLSTLLCVVQAISLTGSRTLIIYDDRLTELDDYSHFFNTLKDHSFDLQFKDLADKETILELYDKEFKTFDNLIVFPIKGKHINRQLSVDLLLKFYQDGGNIITITSPNAVPDSIRVFLNQLGIYPSPKGQTLTDYFQDGSAIQISSDNLLNEHIHSEQDEVNYQFGEASVALLDNRDLIIPLLRSTRTSFDAGKLKEAWDTGSQGYLMASFQNLQNDRLTWVGSSDFFLNEHSQTNAKLIKSIIEWTFNEKAVLKAVNESHHSAQGISYDDVKYKVNDDIVYNIGISEWKIDQWVPFVANDVQFELRQVDPYYRLNLSLVEQDDENATVQMYTTGVFKLPTRHGVFTFLTDYKRSGLSFIKNSDVKSIRHLANDEYPRSWEITNAWVYMAAISMVILAWIIFVVAFLTSSPNKIVTPVVKESKESREPKKAKEAKVSKSEKK
>XP_003668222_Naumovozyma_dairenensis
MQLKMNPLLVIFISSLFYLFQFQVVNARSLTGSNTLVLYDDRLIDLDDYSKFFESLKDRSFQLQFQDLSSKQSQLDSNWIEKYNNLIIFPIKGKHINRQLSVDSLLNFYENKIGNILTMTTPDGVPDSVRLFLNQLGIYPSPKGQALTDYFQASSSSSSSSNLVIPSSNLALTNNYIYQDYNEQFQFGSRVSVAILDNRDLIIPVLRSTRTSFDKGPMKTSWSNGSQNYLIVSFQNLQNNRLSWIGSIEFLNDSNFDMESNESLIKELTKWTFNEKSIVKIASLGHAHSNGISYDDLKYKVNDEIIFNLTLTEWDDHQQKWTPFLADDIQLELKQVDPYYRLNLKKDEMVVFNDNVSGQLYSTGPFKLPTRHGVFTFSVEYERSGLSFFKVEDVKSIRHLANDEYPRSWEITNAWVYLTSIYSVIGAWIIFIITFLTTSSSSPSSSSVASASAPTVVTTTTTTKVEKKVTKKLTSGSKVTETK
>XP_003959807_Kazachstania_africana
MLSLYLILFLSLFNCIKSKSLSGDRTLVLYDERISSVDDYSNFFQLLNERSYELTTLDVSNANTTVDLFQNENRLYDNLIILPVKGKHLNKYTPAKRLLKFIEDGGNIISVTAPNAAPDSVRLYLNQLGIYPSPKDQKLIDYFHSNKKQEIDDTKTSSNNLLNDYVYTVNGETTFEFGKSSAALLADRDQVIPILKASKTSLTKGKSDTTASWTIGSEGYLVAGFQTLHNARSLWIGSNDFFLNKNFKINQDFITELIKWAFNEKSVIKSVGFTHSHVDGVTYDEVKYKINDDVVYEIGLSEWDGENWKPYQTQDIQFELKKVDPYYRINLIQSRKSKTAQYYTTGEFKLPNQHGMFKFLTSYKRRGLSFVEESDVKAVRHLANDEYPRSFTITNAWVYLTSIYGVILSFILFTFFFISTPIVTKKVKVEKKTN
>XP_022466938_Kazachstania_naganishii
MLFQVFALLASCLLAVQGLSLTGSRTLVVHDDKNVPSADYSKFVTLLKGHSLELSFVDVSEEDVDTIELFQMEDRKYDNLIVFPIKGKLLNKKVSSKALLQFFDKGGNIFTMTSPNAVAEPLRNYLNQLGIYPSPKGQQLVDYFQSDSAEEVLKVSSNLLQNRFVFESPDGKTSFSFGKSSVALLDNREQIVPILRASQTATINGKGDEEPWIEAGSQGYVVTGFQGLNNARTSWVGSVDFLKDESFNTNDQFISELIKWTFQEKSVIKSTGALHTHADGTPYDTLKYKVNDEVNYKVGLSEWVDDKWVPFVADDVQFELRQVDPYYRLTMVGAETDGEVQYYTTGDFKLPNRHGMFTFLTDYRREGLTFIREADVRAIRHLANDEYLRSWAITNAWVYMATIYVVIVSFVAFLIIFLTTSSKDKKATVTKKTN
>XP_448873_Candida_glabrata
MKLLFINLFLALLSTLARAASINGGRTLVVYDQRQNDIENYSDYLDSLKGHQLTVDVIEISDKSVNVELFDAGEKKYDHLIVFPATTKSLNKRLSMNHLLNFYENGGNIMTLYSPKSATEAIRLFWAQLGVHLPAKGYTTVDNFQDESQALRLPLVSVNKEVYQSTSAEEVIFGESTTALLEGNELVIPVIPAGRKSYVINAKDDIWSTGPQGFSVVGHQNYKNARSLWIGSSDAFLNENFDTNAKFLNEITRWVFGEKAVIKTSKVSHSHVNGLTYDEKPYKVTDEIVYEISFSEWNGEKWVPFEREDIQFELRQVDPYYRITMEPINRTNDSIIYTTGVFKLPDRHGMFTFLTDYKRPGLSFVHESDVRAIRHLANDEYPRSWTISNSWVYLSAIYGTMLVWIAFVVLFVVSSKKDTTVSVEKKTE
>XP_004182687_Tetrapisispora_blattae
MFLLQGVFHLIAFVAVVFSMAPEGSSTLIVYDPKLTELSEYSKFIEGLTTRSHDITYLPINNETKNIDLFIHDNDKKYNHLVLLPVKGKKVTRMLTDKLLLRFVEDGGDILAVTSPITQTDSIRLFLNQLGIFTAPRGSILKNPLQGENDELIKVGGKHILNKYVLGYDFNDDDEFIFSKDTSACLVGEGSQLIPLINAPRTSFTQVKNAEHWTDSTQGFLSVGFQSLNNARVSWIGSQEFLSDKFNNKNGYLVDELTKWTFKEKSILKSFGAKHTHADLTTYESLPYKVGDKIIYEIGISEWNGENWVPFKTDDLQFELKLVDPYYRFNLKQKEITNNVCVYTSGEFKLPDHHGVFTFVTDYKRSGLSFIKESDVKAIRHLANDEYPRSFEISNAWVYLSGIFTVISSWVIFVILFLITGKRNVNLEKKMN
>XP_003687168_Tetrapisispora_phaffii
MLHVFLLLLSLCSFIQAASVRSSKTLVLYDERITELKKYFKYFESLNSRSYEIDYLKIKNSTSSVDLFENEYNTYDNLIIFPIKGKHLNKLVPVKSLLKFYENGGDILAITSPDAVVDSVRLFLNELGIYPSPKDYRLVDYSSKSSTDIEISTNELQSKVVFSTTEDKLLRFGNAGAALLDNREQIVPILRAPRGSVTVSTSEKKKNDEPWTVGSQGYLASGFQSLINARATWVGSQDLFNDKNSKENNDFVQEVSKWTFREKAIIKSFGFNHKHADGTTYARTPYKVKDDVVYEIGLAEWKGDKWEPYMADDIQFELRLVDPYYRLTLTPSYIKKGVQYYTTGEFKLPDHHGVYTFITEYKRNGISFISESDVKAIRHLANDEFARSFEISNAWVYITSIYGVIISWVLFIFLFVIISIQKKVTVEKKKN
>XP_001643851_Vanderwaltozyma_polyspora
MIKSNLILLAFYLCALIGALSVHPLKTLVLYDERLTELNEYSKFFKSLKDRSYELLYQEIGNNTESIPLFDKEDRLYDNLVVFPVKGKHLNKLIPVKSFLQFYENGGDILTVTNPDAVTDSVRFFLNELGVYPSPKDYVLTDYFEDIPEKVSVSSENLLSNRVYSVKEKKDFVFQNSGAALLDNREQIVPILKAPRRTSTELKNKESWTVGSQGFLVAGFQNLVNARSVWVGSQDFFKNHYYNINGEFIEELTKWNFREKGVIKSSGATHTHSDGTSYSSLPYKIKDTVIYEIGLSEWTGEKWVPFIANDIQFELSMVDPYYRLTLQQAHKDETTQYYTSGEFKLPDHHGVFTFSTNYKREGLTFVSESDVKAIRHLANDEYPRSWEITNAWVYISSIYGIIGTWVIFVIFFVVSSKRHVSVEKKNN
>XP_003683373_Torulaspora_delbrueckii
MLRSFIVALLTFAALANARCVQGSRTLVIYDERLSVLDNYSNLFNSMRERDYTLDFISVANETSSLQLFKGENKIYDNLMVFPIKGKTLNKHVSGKSLLQFSLAGGNVLAVSSPESLSDPVRLFLNQLGIYPSPKDYRLVDHFQKSSDGIRIGTDGLKNRFVYKPYDEEEDFFITNSSVAILDNREQLVPILVAPRTSYASGKGKDLWVSGSQGYLVVGFQALNNARTAWVGSPEFLSNSNHQSNGILAKELTKWTFKEKGVIKTNGFRHSHIDGTSYEEAPYKIKDAVNYEVSFSEWNGEEWQPFEATDIQFELKMLDPYYRLNLIPSHRDETYQWYTTGDFRLPDHHGVFTFQVDYKRAGLSLVSVSDVKAIRHLAHDEYPRSWEITNARVYISGIFAVIFAWVLFVIFFVSTSKTTKNFNTEKKNN
>XP_037145483_Zygotorulaspora_mrakii
MLSIFTILCLSLCFFSNALSIHGSKTLVVFDDRLTQLDEFSYLFDSLKERSYELEYLSVANDSGEIELYDGETPLYNNLMIFPIKGKVLNRKLTVDSLLNFYNNDGNIFVITSPDGVAEPARMFLNELGIYPSPKDHVVVDYFQEVPSSLVISTSGIESKDIFEDIVNDSIIIENSSAALLDNRDQIIPFIAAPRTSFTEGKGKESWTTGSQGFLAAGFQSLKNSRVAWIGSDEFLKNENQNSNGKFIQGVVKWNFKEKNVIKITESVHSHADGTPYELLPYKIKDSVRYDVGISEWDGEKWVPFLATDLQFELKMIDPYYRLPLIPLNVDESTQYYSTGNFSLPDHHGVFTFQIDYKRPGFSFISTSDVKAVRHLAHDEYLRSWDITNSRVYLTTVFVLIFVWVLFVIFFISTTPVNKTMEIHKKTN
>XP_002496841_Zygosaccharomyces_rouxii
MVSIFITFFLALCGNVYAASVHASKTLVLYDERLDQLDSFSNFLDDLKSREYEIDYYTANSTADIELYEGENRLYDNLIVLPVKGKHINKLISDKTLLQFYNDGGDILSVTSPGAVPDSIRLFLNQLGIFPSPKGYELVDNVQGSLKIGSSEYRGSRIYEAKDGDSISLSSSSAALLDNREQIFPILAAPRTSYTGATSKDPWSVGSQGFLAAAFQNLKNARVAWLGSVDFLKNEFYGSNGNFVQEVAKWVFQEKNVIKSVSASHFHADGTSYEEVPYKIKDTVIYEVGFSEWNGEKWVPFITDDIQFELKMLDPYYRLTLKPGRQEGEVQYYTTGEFNLPDHHGVFTFETDYKRDGFSFAVQRDVKPIRNLAHSEYARSWDISNAVIYLSSIFSVIFAWIIFIIFFITASPAVSKSVNTSKKNN
>XP_003646344_Eremothecium_cymbalariae
MLKLFFINLLCIVLWAHALPVHGVKTLLLYDSKITDLNEYSKLFATLQKRSYKIEFVAIDDSNDQFKLYDGEKRLYDNLILFPTKSRTISSNFDVSTLLNFSEDGGDVLTITSPGGLNDAVRIYLNQLGIYPSPRDSKLVDYFQKGASDVISISTSEVLNRNVFSEPSMELVYSGSSALLGNGELLVPILAAPRTSFNTNNKGDRWTVGSQGYLIAGFQSLNNARTVWIGSDSFLKDDVFNSNGLFIEDLIKWNFREKAVIKSVGFSHSHSNGISYDEHPYKVRDSIVYEVGFSEWNGSDWVPFITDDVQFELRMIDPYYRLTLNASRQTKDIQYYTTGEFKLPDHHGVFTFLTDYRRSGLSYVTEKDVKAIRHLANDEYPRSYKITNAWVYLSSIFSVIFLFSMFLLVYMNAPITENVGVEKKNN
>NP_984094_Eremothecium_gossypii
MLERVLLGLLYVVSMAAAISVHGMKTLLIYDSRITDLGQYQNFLGMLRERQYQVEEVSVDGTASSISLYDGDVRLYDNLILFPIKSRTISKDINVKSLLQFFEEGGSVLAVTSPNGVTESARVYLEQMKIHVSPRDYKLVDYFHDGPIDVLPVNTSTVRNKHIFSSDSVSELTYSGSSALLRNDGLVIPVLPAPRTSLSKNKKGEQWTAGSQGYLVASVQNLNNARTSWVGSDSFFNDGNWQKNGAFVEELIKWTFGEKAVIKSTGFTHKHSNGLTFDQLPYKIKDNIFYEIGFSEWNGSKWVPFHADDIQFELRMLDPYYRLTLEPSRVSVDSQYYSTGNFALPDHHGVYTFVTQYMNSGLSFVIQKDVKPIRHLANDEYPRSYEITNSWVFLCSISAVIALFVAFVAIYLFTPVVPSVSPEKKKS
>XP_453681_Kluyveromyces_lactis
MLRVMKAFVAIFFLALGAVNALSVHGLKTLVIYDNRVTDLDNYSKFLDSLKQRSYDIQLASVNEDAEVLSLYNNDERLYDNLIIFPLKTRQISKQISTSKLVQFHTEGGDIMAITSPEGLVDPVRLFLNELGIYPSPKNFLLKNFNENGPSGSHEISTSNILNRYVYDGSREFELNYEGSAALLDNGEYIVEILRAPRESVCKDINNKEEDWSVGSQGHLIAGFQTLNSARTTWIGSSQFFDDENFSTNGPFIEELTKWTFREKSVIKSTGAVHNHASGVSFEEVPYKIKDEIVYEIGLSVWDGAKWSPFTTNDVQFELRLVDPYYRLTLNASRRTEDTQYYSTGNFKLPDHHGMFTFLTDYKRSGLSFITESDTKAIRHLANDEYARSYEITNSWVYLTAIGSVIISFILFVAFFIASSSSLPVDSVKKQQ
>XP_022676853_Kluyveromyces_marxianus
MFGVNRAFITLFFMLFAVVNALSVHGLKTLVVYDKRVTDLDQYTNFFTSLKERTYEIVSASVNEDAELLSLYSGEERLYDNVIIFPLKTRQISKEISASKLVQFFSEGGDILAVTSPEGLADPVRVFLNELGIYPSPKNFVTKNFNVDGPTEVLEISTSGVLNKWVYDTTNTTPSDLIYEGSAALLDNSEYIVEILRAPRESVTKDVNNKEEDWTVGTQGHLIAGFQNLANARATWIGSSTFLDDQHFSANGEFIQELTKWTFEEKSVIKSVGFSHKHSNGASYDQVAYKIKDEIVYEIGLSAWNGEKWIPFVTDDVQLELRLVDPYYRLTLKPNRNDEVTQYYSSGDFKLPDHHGMFTFLVDYKRSGLSFVTESDTRAIRHLANDEYPRSYEITNAWVYLTAIASVIVSFVLFIIFFISSSASLPVDSVKKQQ
>XP_022626635_Lachancea_lanzarotensis
MLGLLIALVQLIAFTQAKSSSGSRSLVIFDQRLIYLDDYSVFLGSLKERSFELDYAPVTNDSTPVELFDGEARRYDNLIVFPIKSRHFNKQLSAEKLLNFYNEGGEIMAITTPDGVADNVRVFLNQLGIFPSPKNYQLRDYFQDNSELVLHLPASKVLNEHVVPKNDGEIVYQGSAALLGDSDLIIPVLQAPRTSYSEDGQKQGGKWTIGSQGYLAASFQTLKNTRLSWVGSVDLFSDKNSDSNKHFVQELTKWTFKEKSVVEVVCSNHAHSNGLDYSDVPYKIKDEVVYNISLREWEGEKWVPFVADDIQFELRMVDPYYRITLTPIGDSSFTFQTYTTSKFNLPDHHGIFTFVVDYKRSGLSFFTDKDVKAIRHLANDEYPRSWVITNSWVYLTAIYSVIFTWVIFVALFVGVKKSANVPIEKKTN
>XP_002554753_Lachancea_thermotolerans
MRVVGVFRNVVRTLFMAIAVMPILTLVEAKPAFGSRTLVIYDQRLTELDSYSTFFNSLKERSHELTYRALGNDSTPISLFRGEDRLYDNLIVYPVRSRHFNKQLSVENLLDFFSSGGQVLTVTSPEGLSDNIRSFLNQLGIYPSPRNYYVNDYYHGDENNTLYLTKGKSLNDYVVSPGDYNLVYKGAAALLDNRQLIIPVLQAPKTSFTLDSKQSNEEWTIGSEGYLAAAFQSLHNTRLAWVGSEVFLSDEFSASNGRFAEELTKWTFGEKAVLKSVGFTHHHASGASYLESPYKVKDSIVYEIGFSEWNGSSWGPFTSDDVQFELRMIDPYYRITLLPSETSSDAQYYTTGNFSLPDHHGIFTFLVDYKRAGLSFITEKDVRAIRHLANDEYPRSWDITNSWVYLTSIYSVITVWVLFVVLYLSLRKPKTVETGKKNN
>XP_020056019_Aspergillus_aculeatus
MRWCLSFFLFGFLAVVNALSSSGNRLLVVLEDASEKGLYSTLWSDLKARGYDIAFESPKSDQLSLFELGDRAYDHLLLLPPKSKGFGPSLSPKNIVDFLNKDGNVLLALSGKSTTPSAISSLLLELDLHLSTDRSSIVVDHFNYDTLSAAEKHDVLLLQRPGQLRPDTKSYFDGEGVLALPRAAPHTLGDNILAAPILRAPVTAYSYNPKEETAAVEDIWATGSQLSLISTLQTRSSSRFTLLGSVESLQDKWFTATVKAPGSGEETKTVNQEFAKQLTAWTFKETGVLKVGKIEHHLAQDDITAEDLNPTIYRVKNETVFSIEISEYSYDKFVPFELPAEDALQLEFTMLSPFHRLKLEPAYRTENSTVFRTQFTVPDQHGIFSFRVNYKRPFLTTIEEKHEVTVRHFAHNEFPRSWEISGGWVWIAGLWSVIGGFMAFVAVWLYSEPTSAQVKKNQ
>XP_001274156_Aspergillus_clavatus
MRWCLTILSFCFLAVVHALSSSGNRLLVILEDAAEKELYTTFWGDLETRGYQLTFESPKNDKLSLFELGDRVYDHLLLLPPKSKGYGPSLSPKNIIEFLNKDGNVLLALSGKSTTASAINSLLLELDFHIPTDRSSVVVDHFNYDTLSAPEKHDVLLLQRPGQLRPDLKAYFDGPGVVAFPKTVPHTLGDANPLIAPILRAPATAYTYNTKDDAPSVEDVEATGSQLALVSAMQARNSARFTLLGSAESLQDKWFTTTVKAPGDGKETKTVNQDFAKQLTAWTFKETGVLKVGKVQHYLAEAGEVALEDLNPKIYRIKNDTVFSIEISEYDYDRYVPFQVPAEDAVQLEFTMLSPFHRLNLEPSHKTQNSTVYSTRFMTPDQHGIFSFRVNYKRPFLTNIEEKHEVTVRHFAHNEYPRSWKISGGWVWIAGLWSVIAGFLAFVVAWLYSAPPAAALNTKKTQ
>XP_001259790_Aspergillus_fischeri
MRWCLTLLAFCFLAVVHALSSSGSRLLVVLEDATEKELYSKLWADLEARGYNLNFESPKNDKLNLFELGDRVYDHMLLLPPKSKGYGPSLTPKNIIEFMNKDGNVLLALSGKSTTANAISSLLLELDLHLPVDRSSVTVDHFNYDTLSASDKHDVLLLHRPGKLRSDTKAFFDGEGVVAFPRAVPHTLGDANPLIAPILRAPATAYSYNPKEDASSVEDVAATGSQLALISAMQARNSARFTLLGSVESLQDQWFSATVKAPGDGKQTKTVNQEFAKQLTAWTFKETGVLKVGKIEHHLAEDGEITPEKLNPKIYRVKNETVFTIELSEYNYDRYVPFEVPTGDAVQLEFTMLSPFHRLNLEPVRRTDNSTVYSTRFTTPDQHGIFSFRVNYKRPFLTNIEEKLEVTVRHFAHNEYPRSWKISGGWVWIAGLWSVIAGFLVFVVAWLYSAPSAAALNTKKTQ
>XP_041148710_Aspergillus_flavus
MRWCLSLLLFGFLAVVHALSSSGNRLLVVLEDEAEKDAYSTFWGDLEARGYNLAFESPKSDKLSLFELGERAYDHVLLLPPRSKGFGPSLNPKNIIEFMNKDGNVLLALSGKSTTPSAISSLLLELDLHLSTDRSSVVVDHFDYDTLSADEKHDVLVLQRPGQLRRDTKAFFGGEGVLAFPRTAPHTLGDSNPLLAPILRAPATAYSYNPKEDVGSVEDVVASGSQLALVSAMQARNSARFTLLGSVESLQDKWFSATVKAPGDGKESETANREFAKQLTAWTFKETGVLKVGKIEHHLAEGGELNPKIYRIKNETVFSIEVSEYSYDKYLPFEVPENDALQLEFTMLSPFHRLDLQPSAKTENSTIYSTKFTVPDQHGIFSFRVNYKRPFLTNIEEKHEVTVRHYAHNEYPRSWKISGGWVWIAGLWSVIGGFLAFVIVWLYSAPTSTASTTKKTQ
>XP_753740_Aspergillus_fumigatus
MRWCLTLLAFCFLAVVRALSSSGSRLLVVLEDATEKELYSKLWADLEARGYNLDFESPKNDKLSLFELGDRVYDHMLLLPPKSKGYGPSLTPKNIIDFMNKDGNVLLALSGKSTTASAISSLLLELDLHLPVDRSSVTVDHFNYDTLSASDKHDVLLLHRPGKLRSDTKAFFDGEGVVAFPRAVPHTLGDANPLIAPILRAPATAYSYNPKEDASSVEDVAATGSQLALVSAMQARNSARFTLLGSVESLQDQWFSATVKAPGDGKQMKTVNQEFAKQLTAWTFKETGVLKVGKIEHHLAEDGEITPEKLNPKIYRIKNETVFSIELSEYNYDRYAPFEVPTGDAVQLEFTMLSPFHRLNLEPVRRTDNSTVYSTRFTTPDQHGIFSFRVNYKRPFLTNIEEKLEVTVRHFAHNEYPRSWKISGGWVWIAGLWSVIAGFLVFVVAWLYSAPSAAALNTKKTQ
>XP_662287_Aspergillus_nidulans
MRWCSSLLLFGFLAAVNALSSSGSRLLVVLEDATEKGLYSTLWGDLEGRGYNLIFESPKNEQLSLFELGERAYDHVLLLPPKSKGFGPSLSPKNLVDFLNSEGNILLALSGKSTTPSAVSSLLLEFDLHLSTDRSSITVDHFNYDTLSASEKHDVLLLERPGKLRYDTKEFFSGEGVVAVPSASPHTLGDNSLLAPILRAPATAYSYNPKEDTGSVEDVFATGSQLALVSAMQARNSARFTVLGSVETLQDKWFSATVKAPGGEEVQTVNREFAKQLTAWTFKETGVLKVGKIEHHLAKDDLTAEDLNPSIYRIKNETVFSIEISEYNYDGYVPFEVPVNDNIQLEFTMLSPFHRLNLQQSATTPNSTIFSTRFTVPDQHGIFSFRVNYKRPFLTNIEEKHEVTVRHFAHNEYPRSWKITGGWVWIAGLWSVIVGFLAFVVVWLYSEPATAEKAKTKKTQ
>XP_001391501_Aspergillus_niger
MRWSLSLFLFGFSAVVHALSSSGNRLLVVLEDGSEKDLYSTFWSDLEARGYDLVFESPKSDKLSLFDLGERAYDHLLLLPPRSKGFGPSLSPKNIVDFMNKDGNVLLALSGKSTTPSAVSSLLLELDLHLATDRSSVVVDHFNYDTLSAAEKHDVLLLQRPGPLRPDTKAFFDGEGVLALPRAAPHTLGDHALIAPILRAPATAYSYNPKEDLSAGEDVWATGSQLALVSAMQTRASSRFTLLGSVESLQDKWFSATVKAPGNGKETGTANQEFAKQLTAWTFKETGVLKVGKIEHHLAKDDLTAEDLNPSIYRIKNETVFSIEISEYSHDRYIPFEVPANDALQLEFTMLSPFHRLKLEPTARTENSTIYSTQFTVPDQHGIFSFRVNYKRPFLTNIEEKHEVTVRHFAHNEYPRSWKISGGWVWIAGLWSVIGGFLAFVFVWLYSEPASAKVKKTQ
>XP_015402192_Aspergillus_nomiae
MRWCLSLLLFGFLAVVHALSSSGSRLLVVLEDEAEKDAYSTFWGDLEARGYNLAFESPKSDKLSLFELGERAYDHVLLLPPRSKGFGPSLTPKNLIEFMNKDGNVLLALSGKSTTPSAISSLLLELDLHLSTDRSSVVVDHFNYDKLSADEKHDVLLLQRPGQLRSDTKAFFDGEGVLAFPRAASHTLGESNPLLTPILRAPATAYSYNPKEDVGSVEDVVASGSQLALVSAMQARNSARFTLLGSVESLQDTWFSATVKAPGDGKESETANREFAKQLTAWTFKETGVLKVGKIEHHLAQDGELNPKIYRIKNETVFSIEVSEYSYDKYVPFEVPENDALQLEFTMLSPFHRLDLQPSTKTENSTIYSTKFTVPDQHGIFSFRVNYKRPFLTNIEEKHEVTVRHYAHNEYPRSWKISGGWVWIAGLWSVIGGFLAFVIVWLYSAPTSTASTTKKTQ
>XP_001824780_Aspergillus_oryzae 
MRWCLSLLLFGFLAVVHALSSSGNRLLVVLEDEAEKDAYSTFWGDLEARGYNLAFESPKSDKLSLFELGERAYDHVLLLPPRSKGFGPSLNPKNIIEFMNKDGNVLLALSGKSTTPSAISSLLLELDLHLSTDRSSVVVDHFDYDTLSADEKHDVLVLQRPGQLRRDTKAFFGGEGVLAFPRTAPHTLGDSNPLLAPILRAPATAYSYNPKEDVGSVEDVVASGSQLALVSAMQARNSARFTLLGSVESLQDKWFSATVKAPGDGKESETANREFAKQLTAWTFKETGVLKVGKIEHHLAEGGELNPKIYRIKNETVFSIEVSEYSYDKYLPFEVPENDALQLEFTMLSPFHRLDLQPSAKTENSTIYSTKFTVPDQHGIFSFRVNYKRPFLTNIEEKHEVTVRHYAHNEYPRSWKISGGWVWIAGLWSVIGGFLAFVIVWLYSAPTSTASTTKKTQ
>XP_040642093_Aspergillus_ruber
MRWYLSFLLFCFLAVVHALSSSGNRLVVILEEAAEKELYSSFWSDLQARGYTISFESPKNSKFSLFQHGEKAYDHLLILPPKSKGFGPSLSAKNIIDFMNKDGNVLLALSGKTTTPSAISSLLLEFDLHLSNDRSSIVLDHFNYDTISASEKHDVLLLQRPGQLRPDTKAFFDGDGVLAFPRAIPQTLGDSSNIVTPILRAPVTSYSYNPKEKSFTPEDVSATGSQLALVSAMQARNSARFAVLGSVESLEDKWFSASVKAPKDKKEAKTANQEFAKQLTSWTFKETGVLKVGKIEHHLAEEGEITSEQLNPSLYRIKNETVFSIEVSEYVNDRYVPFEVPGEDALQLEFTMLSPFHRLTLQPSLRTETSTVYSTRFTIPDQHGIFSFRVNYKRPFFTNIEEKHEVTVRHYAHDEYPRSWRISGGWVWIGGLWSVIGGFLLFVVVWLYSEPSPAASNKKTQ
>XP_040700827_Aspergillus_sydowii
MRWCSSLLLFGFLAVVNASSSSGNRLLVVLEEATEKGLYSTLWGDLESRGYNLIFESPKSDKLSLFDLGERAYDHVLLLPPKSKGFGPSLSPKNLVDFLNKDGNILLALSGKSTTPSAISSLLLEFDLHLSTDRSSVAVDHFNYDTLSASEKHDVLLLERPGKLRPDTKNFFGGKGVLALPNSSPHTLGDNSLLAPILRAPVTAYSYNPKEEVGSVEEVFATGSQLALASTMQARNSARFTLLGSVESLQDKWFSATVKAPGGKDTETANREFAKQLTAWTFKETGVLKVGNIEHHLVKDSLTAEDLNPSIYRIKNETVFSIEISEYSYDGFVPFEVPANDELQLEFTMLSPFHRLNLQPIKTTGNSTIFGTQFTVPDQHGIFSFRVNYKRPFLTNIEEKHEVTVRHYAHNEYPRSWKISGGWVWIAGLWSVIAGFVAFVVIWLYSAPTSTAAGKSKKTQ
>XP_001215748_Aspergillus_terreus
MRWLLSFVLFGFLAAVHALSSSGTRLLVVLEDAAEKDEYSMFWGDLEARGYTLDFQSPKSDQLSLFELGERAYDHLLILPPRSKGLGPALSPKNVIEFLNKDGNVILALSGKSTTPSAISSLLLELDFHLSPDRSSVAVDHFNYDTISAAEKHDVLLLQQPGQLKKGLKSFFGGEGVLAFPRAEPHTLGYDSPLLAPILRAPATAYSYNPKEDSASVEDAAATGSQLALVSAMQARNSARFVLLGSVEALQDKWFSATVKAPGGKETTTANREFAKQLTSWAFKETGVLKVGKIEHHLAPTPEAPDVELNPTIYRIKNETVFSIEVSEYSHDQWIPFEVPADDALQLEFTMLSPFHRLDLQPARRTENSTIYSTQFTTPDQHGIFSFRVNYKRPFLTNIEEKHEVTVRHYAHNEYPRSWKITGGWVWIAGLWSVIGGFLAFVIMWLYSAPAPTAAATSKKTQTTPTHAKRGKDSKLRSSRMMTLVYDVAADPGAFSKSAGLLRVHLHLVAADLLDGFKGGLAGIELFRLGVLPVEFLGHLKGLVSTESFAHIDHPASKGDLRLDEWYCTYVGTYWVDSLALAKAFPELLTPHG
>XP_022492261_Penicillium_arizonense
MRWCLALLICCFLAAVNALSSSGSRLLAVLEDTEQKSLYSTLWADLEARGYDVSIESPKSEQLSLFKHGERAYDHLLILPPKSKGLGPSLTPKHILDFMNKDGNILLALSGKSSTSSAVSSLLLELDIHLADDRSAVVVDHFNYDTLSSAEKHDVLVLPRPGPLRPDVKAFFDGEGVLALPRVAPQTLGSHSTLVVPVLKAPATAYSYNPKEEMPAAEDILATGSQLNIVSAMQARNSARFTVLGSVESLEDKWFSASVKTPRGEKTSTVNREFAKQLTGWAFKETGVLKVDKVEHHLATEGAELNPSIYRIKNETVYNIEVSEYVFDKWVPFEVPGEDELQLEFTMLSPFHRLTLQPTSRTETGTVFSTKFVTPDQHGIFSFRVNYKRPFFTNIEEKHEVTVRHFAHDEYPRSWAISGGWVWIAGLWSVIGGFLAFVVVWLYSAPVADKLKKTQ
>XP_014534014_Penicillium_digitatum
MRWCLTLFICCFLAVVNALSSSGARLLAILEDTEQKGLYSTLWADLEARGYDVSIESSKSDQLALFKHGERTYDHLLILPPKSKGLGPSLTPKHILDFLNKDGNVLLALSGKTATSSAINSLLLELDIHLSADRSQVVVDHFNYDTLSAAEKHDVLVLQRPGPLRPDVKAFFGGEGVLALPRIAPQTLGSDSVLLSPILKAPATAYSYNPKEGMPAAEDILATGSQLNVVSAMQARNSARFTVLGSVESLEDKWFSASVKTPNGKKTPTVNREFAKQLTAWAFKETGVLKVDRVEHRLATEGAELNPSIYRIKNETIYSIEVSEYVYDQWVPFEVPASDALQLEFTMLSPFHRLNLEPTSRTDTSTVFSTQFVTPDQHGIFSFRVNYKRPFFTAIEEKHEVTNRHFAHDEYPRSWAITGGWVWIAGLWSVIGGFLAFIIVWLYSAPVADKLKKTQ
>XP_016598966_Penicillium_expansum
MRWCLALLICCFLAVVNALSSSGPRLLAILEDTEQKDLYSTLWADLEARGYDISIESSKSDQLALFKHGERAYDHLLILPPKSKGLGPSLTPKHILDFMNKDGNILLALSGKTATSSAISSLLLELDIHLSTDRSQVVVDHFNYDTLSAAEKHDVLVLQRPGPLRSDVKAFFDGEGVLAFPRVAPQTLGGDSALLSPILKAPATAYSYNPKEGMPAAEDILATGSQLNIVSAMQARNSARFTVLGSVESLEDKWFSASVKTPKGKKTSTVNREFAKQLTAWAFKETGVLKVDKVEHRLATEGAELNPSIYRIKNETIYSIEVSEYVYDKWVPFEVPAGDALQLEFTMLSPFHRLNLEPTARTDTSTVFSTQFVTPDQHGIFSFRVNYKRPFFTAIEEKHEVTNRHFAHDEYPRSWAITAGWVWIAGLWSVIGGFLAFVIVWLYSAPVADKLKKTQ
>XP_040648254_Penicillium_griseofulvum
MRWCLALLICCFLAVVNALSSSGSRLLAVLEDTEQKDLYSTLWADLEARGYDVSIESSKSEQLALFKHGERAYDHLLILPPKSKGLGPSLTPKHILDFMNKDGNILLALSGKTATSSAISSLLLELDIHLSTDRSHVIVDHFNYDTLSAADKHDVLVLQRPGPLRPDVKAFFDGEGVLALPRVAPQTLGGDSVLLSPILKAPATAYSYNPKEGNPAAEDILATGSQLNVVSAMQARNSARFTVLGSVESLEDKWFSASVKTPNGKKTTTVNREFAKQLTAWAFKETGVLKVDKVEHRLATEGAELNPSIYRIKNETIYSIEVSEYVYDKWVPFEVPAGDALQLEFTMLSPFHRLNLEPTGRTDTSTVFSTQFVTPDQHGIFSFRVNYKRPFFTSIEEKHEVTNRHFAHDEYPRSWAITGGWVWIAGLWSVIGGFLAFVIVWLYSAPVADKLKKTQ
>XP_038928567_Penicillium_roqueforti
MRWCLALLICCFLAAVNALSSSGSRLLAILEDTEQKDLYSTLWADLEARGYDVSIESSKSEQLALFKLGERAYDHLLIFPPKSKGLGPSLTPKHIVDFMNKDGNILLALSGKSATSSAISSLLLELDIHLSNDRSQVVVDHFNYDTLSAAEKHDVLVLQRPGPLRSDVKAFFDGEGVLALPRVAPQTLGDSALLSPILKAPATAYSYNPKEGTPAPEDILATGSQLNIISAMQARNSARFTVLGSVESLEDKWFSASVKTPSGKKTPTVNREFAKQLTAWAFKETGVLKVDKVEHRLITEGAELNPSIYRIKNETIYSIEISEYVYDKWVPFELPGDDALQLEFTMLSPFHRLNLEPVERTDSSTVFSTQFVTPDQHGIFSFRVNYKRPFLTAIEEKLEVTNRHFAHDEYPRSWAITGGWVWIAGLWSVIGGFLAFVVVWLYSAPVADKLKKTQ
>XP_002568729_Penicillium_rubens
MRWCLALLICCLAVVNALSSSGSRLLAILEDTEQKDLYSTLWADLEARGYDVSIESSKSEQLALFKHGERAYDHLLILPPKSKGLGPSLTPKHILDFMNKDGNILLALSGKTATSSAISSLLLELDIHLSTDRSQVVVDHFNYDTLSAAEKHDVLVLQRPGPLRSDVKAFFDGEGVLALPRVAPQTLGDSALLSPILRAPATAYSYNPKEGMPAAEDILATGSQLNIVSAMQARNSARFTVLGSVESLEDKWFSASVKTPSGKKTSTVNREFAKQLTAWAFKETGVLKVDKVEHRLATEGAELNPSIYRIKNETIYSIEVSEYVYDKWVPFDVPGDDALQLEFTMLSPFHRLTLQPTHRTDTSTVFSTQFVTPDQHGIFSFRVNYKRPFLTSIEEKHEVTNRHFAHDEYPRSWAITGGWVWIAGLWSVIGGFLAFVIVWLYSAPVTDTLKKTQ
>XP_040809459_Penicillium_solitum
MRWCLALLICCFLAVVNALSSSGSRLLAILEDTEQKDLYSTLWADLEARGYDVSIESSKGEQLALFKHGERAYDHLLILPPKSKGLGPSLTPKHILDFMNKDGNILLALSGKTATSSAISSLLLELDIHLSTDRSQVVVDHFNYDTISAAEKHDVLVLQRPGPLRPDVKAFFDGEGVLALPRVAPQTLGGDSALLSPILKAPATAYSYNPKEGIPAAEDILATGSQLNIVSAMQARNSARFTVLGSVESLEDKWFSASVKTPSGKKTSTVNREFAKQLTAWAFKETGVLKVDKVEHRLATEDAELNPSIYRIKNETIYSIEVSEYVYDKWVPFEVPAGDALQLEFTMLSPFHRLNLEPTSRTDTSTVFSTHFVTPDQHGIFSFRVNYKRPFFTAIEEKHEVTNRHFAHDEYPRSWAITGGWVWIAGLWSVIGGFLAFVIVWLYSAPVADKLKKTQ
>XP_022582889_Penicilliopsis_zonata
MRWFLSFLFLSFLAVVHALSSTGNRLLVILEDETEKSLYSTFWSDLEGRGYTLSFESPKSEQLSLFQHGARAYDHLLVFPPKSKGFGPSLTPKAVLDFMNKEGNVLLALSGKSSTPSAISSLLIELDLHLSSDRSAFVVDHFNYDTVSASEKHDVLVVPRPGPLRPDTKAYFSGEGVLAMPRAVPQTLGSDSPLVAPVLRAPVTAYSYNPKDDSGSMEEVYATGSQLALVSTMQSRNSARFTVLGSVESLEDKWFSATVKTPSDEEQTQTVNREFAKQLTAWTFKETGVLKVGKIEHYLAEDPADLNPQIYRIKNDIVFNMEVSEYEYDGYVPFELPSEDALQLEFSMLSPFHRLALQPTRKTDNSTVYSAAFTTPDQHGIFSFRVDYKRPFLTNVEEKHEVTVRHFAHDEYPRSWEISGGWVWIAGLWAVIGGFIAFVLVWLYSEPPSAKTKKTQ
>XP_016623775_Cladophialophora_bantiana
MRLFSSICLLLLPLLSAVLAKSAVGDRVLVVLEDESQKGLYSQFWADLEAREFKLSFQSPRSDDLSLFRHGQLAYEHLLLTPPKSKGYGPALTPKILLDFVNAGGNVLLGLSSDSGTPSAISSLLLEFDISLSPDKSSVVVDHFHYDTISAAEKHDVLLVDRPEQLRPDVVNFFGGDGTLAVPKAVGQTLGNTSPLLAPILKAPVTAYAYNPKEEAESVEEPFATGSQLALISAMQARNSARFTVLGSLEMLQDYWFDASVRGPTGKRAKTVNREFAKQLTEWTFQEVGVLKVFHIQHFEIKPPTKADENTTQISEYDPAIYRIKNDVKFSIEIGQYDRTNYVPFTVPANDALQLEFTMLSPFHRIPLHPSSATPNSTVFSTTFTTPDQHGIFAFKVNYKRPFFTYIEEKRQVTVRHFAHDEWPRSWAISGAWPWIGGLWSVILGFLAFVMVWLYCEPPKEEAERRRKLSVSSTPR
>XP_008727721_Cladophialophora_carrionii
MRLFSSLCLLLVSSLQLAWAKSAVGDRLLVVLEDESQRALYSKFWADLEARDFKLSFQSPRDESLALFRHGQLAYDHLLLTPPRSKGYGPALTPKILLDYVNGGGNILLGLSSESGTPSAISSLLLEFDIALSPDKNSVVVDHFNYDTVSAAEKHDVLLVNRPGQLRADVVNFFGGDGLLAVPKAVGQTLGNASPLLAPILKAPVTAYAYNPKEEGESAEELFATGSQLALISSMQARNSARFTVLGSLEMLQDKWFDASVKSRGGENSKTVNRDFARQLTEWTFREVGVLKVFHIQHHEVVKASKPSENTTALSGQSNPEIYRIKNDVEFSISIGQYDKTHYIPFTIPANDALQLEFSMLSPFHRIPLSPSSSTPNSTVFSTTFTTPDQHGIFAFKVNYKRPFLTPIEEKRQVTVRHFAHDEWPRSWAISGAWPWIGGLWSVIVGFLLFVVVWLYCEPPKEEAERRRKLSISMGSR
>XP_016247388_Cladophialophora_immunda
MRLFSSVCLVLLSLLSAVFANSAVGDRVLVVLEDESQKGLYSQFWADLEGRDFKLSFQSPRNEDLALFRHGQLAYDHLLLTPPKSKGYGPALTPKILLDYVNAGGNILLGLSSDAGTPSAISSLLLEFDISLSPDKSSVVVDHFNYDTVSAAEKHDVLLVDRPGQLRPDVVNFFGGDGTLAVPKAVGQTLGNTSPLLAPVLKAPVTAYAYNPKEEGESVEEPFATGSQLALVSAMQARNSARFTVLGSLEMLQDKWFDASVKSPTGKSVKTANREFAKQLTEWTFQEIGVLKVFHIQHYEIKSATKAGENTTQISEYDPAIYRIKNDVKFSIEIGQYDRTHYVPFTVPPNDALQLEFTMLSPFHRIPLHPSSVTPNSTVFSTTFTTPDQHGIFAFKVNYKRPFLTYIEEKRQVTVRHFAHDEWPRSWAISGAWPWIGGLWSVILGFVAFVMVWLYCEPPKEEAERRRKLSVSTPR
>XP_007743462_Cladophialophora_psammophila
MRLFSSICLLLLPLLSAVLAKSAVGNRVLVVLEDESQKGLYSQFWADLEARAFKLSFQSPRSDDLSLFRHGQLAYEHLLLTPPKSKGYGPALTPKILLEFVNAGGNVLLGLSSDSGTPSAISSLLLEFDISLSPDKSSVVVDHFHYDTVSAAEKHDVILVDRPEQLRPDVVNFFGGDGTLAVPKAVGQTLGNTSPLLAPILKAPVTAYAYNPKEEAESVEEPFATGSQLALISAMQARNSARFTVLGSLEMLQDNWFDASVRAPTGKSAKTVNREFAKQLTEWTFQEVGVLKVFHIQHYEIKPSTKADENTTQISEYDPAIYRIKNDVEFEIEIGQYDRTHYVPFTVPANDALQLEFTMLSPFHRIPLHPSSATPNSTTFSTTFTTPDQHGIFAFKVNYKRPFFTYIEEKRQVTVRHFAHDEWPRSWAISGAWPWIGGLWSVILGFLAFVMVWLYCEPPKEEAERRRKLSVGSTPR
>XP_018690473_Fonsecaea_erecta
MRLLSSICLLLLPLLSTVLAKSAVGDRVLVVLEDDSQKGLYSQFWADLEGRDFKLFFQSPRNEDLSLFRHGQLAYEHVLLTPPKSKGYGPALTPKILLDYVNAGGNVLLGLSSDMSTPSAISSLLLEFDIALSPDKSSVVVDHFNYDTVSAAEKHDVLLVDRPKQLRPDVVNFFGGDGTLAVPKAVGQTLGNTSPLLAPILKAPVTAYAYNPKEEGESVEEPFATGSQLALVTAMQARNSARFTVLGSLEMLQDKWFDASVKFPSGKTAKTANKEFARQLTEWTFQEVGVLKVFHIQHYEIKAPIKAGENTTQISEYDPAIYRIKNDVKFSIEIGQYDRTHYIPFTVPTDDALQLEFTMLSPFHRIPLHPSSVTPNSTIFSTTFTTPDQHGIFAFKVNYKRPFLTYIEEKRQVTVRHFAHDEWPRSWAISGAWPWIGGLWSVIVGFVAFVLVWLYCEPPKEEAERRRKLSVSSPR
>XP_022507614_Fonsecaea_monophora
MRLFSSACLLLLPLLSAVLAKSAVGDRVLVVLEDESQKGLYSQFWADLEGMFPQPLDWQELSPRSEDLSLFRHGQLAYDHLLLTPPKSKGYGPALTPKILLDYVNAGGNVLLGLSSDAGTPSAISSLLLEFDISLSPDKSSVVVDHFNYDTVSAAEKHDVLLVERPGQLRPDVVNFFGGDGTLAVPKAVGQTLGNTSPLLAPILKAPATAYAYNPKDEAESVEESFATGSQLALVSAMQARNSARFTVLGSLEMLQDKWFDASVKSPNGKSVKTVNQEFAKQLTEWTFQEVGVLKVFHIQHYEVRRSTTAGENTTQISEYDPDIYRIKNDVKFSIEIGQYDRTHYVPFTVPANDALQLEFTMLSPFHRIPLQPSSTTPNSTVFSTTFTTPDQHGIFAFKVNYKRPFLTYIEEKRQVTVRHFAHDEWPRSWAISGAWPWIGGLWSVVLGFVAFVMVWLYCEPPKEEAERRRKLSVSSTPR
>XP_016632282_Fonsecaea_multimorphosa
MRLLSSICLVLLPLLSAVLAKSAVGDRVLVVLEDESQKGLYSQFWADLEGRDYKLSFQSPRNEDLSLFRHGQLAYEHLLLTPPKSKGYGPALTPKILLDYVNAGGNVLLSLSSDAGTPSAISSLLLEFDISLSPDKSSVVVDHFNYDTVSAAENHDVLLLDRPGQLRPDAVNFFGGDGTLAVPKAVGQTLGNSSPLLAPILKAPVTAYAYNPKEEGESVEEPFATGSQLSLVSAMQARNSARFTVLGSLEMLQDKWFDASVKSPSGKSGKTVNKEFARQLTEWTFQEVGVLKVFHIQHYEIKPSTKAGENTTQISEYDPAIYRIKNDVKFSIEIGQYDRTHYVPFTVPTNDALQLEFTMLSPFHRIPLHPSSVTPNSTVFSTTFTTPDQHGIFAFKVNYKRPFLTYIEEKRQVTVRHFAHDEWPRSWAISGAWPWIGGLWSVILGFVAFVMVWLYCEPPKEEAERRRKLSVSSPR
>XP_022494592_Fonsecaea_nubica
MRLFSSVCLLLLPLLSAVLAKSAVGDRVLVVLEDESQKGLYSQFWADLEGRDYKLSFQSPRSEDLSLFRHGQLAYDHLLLTPPKSKGYGPALTPKILLDYVNAGGNVLLGLSSDAGTPSAISSLLLEFDISLSPDKSSVVVDHFNYDTVSAAEKHDILLVERPGQLRPDVVNFFGGDGTLVVPKAVGQTLGNTSPLLAPILKAPATAYAYNPKDEGESVEEPFATGSQLALVSAMQARNSARFTVLGSLEMLQDKWFDASVTSPNGKSVKTVNQEFAKQLTEWTFQEVGVLKVFHIQHYEVRQSTTAGENTTQISEYDPDIYRIKNDVKFSIEIGQYDRTHYVPFTVPANDALQLEFTMLSPFHRIPLQPTSTTPNSTVFSTTFTTPDQHGIFAFKVNYKRPFLTYIEEKRQVTVRHFAHDEWPRSWAISGAWPWIGGLWSVVLGFVAFVMVWLYCEPPKEEAERRRKLSVSSTPR
>XP_013279684_Fonsecaea_pedrosoi
MRLFSSVCLLLLPLLSAVLGKSAVGDRVLVVLEDESQKGLYSQFWADLEGRDYKLSFQSPRSDDLSLFRHGQLAYDHLLLTPPKSKGYGPALTPKILLDYVNAGGNVLLGLSSDAGTPSAISSLLLEFDISLSPDKSSVVVDHFNYDTVSAAEKHDVLLVERPGQLRPDVVNFFGGDGTLAVPKAVGQTLGNTSPLLAPILKAPATAYAYNPKDEGESVEEPFATGSQLALVSAMQARNSARFTVLGSLEMLQDKWFDASVKSPNGKSVKTVNQEFAKQLTEWTFQEVGVLKVFHIQHYEVRRSTTAGENTTQISEYDPDIYRIKNDVKFSIEIGQYDRTHYVPFTVPANDALQLEFTMLSPFHRIPLQPSSTTPNSTVFSTTFTTPDQHGIFAFKVNYKRPFLTYIEEKRQVTVRHFAHDEWPRSWAISGAWPWIGGLWSVVLGFVAFVMVWLYCEPPKEEAERRRKLSVSSTPR
>XP_007755441_Cladophialophora_yegresii
MRLLSSLCLLLLSSLQLVWAKSAVGDRLLVVLEDEAQRGLYSKFWADLEARDFKLSFQSPRDENLALFRHGQLAYDHLLLTPPKSKGYGPALTPKILLEYVNSGGNILLGLSSQSGTPSAVSSLLLEFDISLSPDKNSVVVDHFNYDTVSAAEKHDVLLVNRPGPLRPDVVNFFGGDGLLAVPKAVGQTLGNASPLLAPILKAPITAYAYNPKEEGESAEELFATGSQLALISAMQARNSARFTVLGSLEMLQDKWLDASVKGPRGDNSKTMNRDFARQLTEWTFREVGVLKVFHVQHREIVKAAKPSGSENTTALSGQQYNPEIYRIKNDVEFSISIGQYDKTHYVPFTIPANDALQLEFSMLSPFHRIPLHSTSSTANSTIFSTTFTTPDQHGIFAFKVNYKRPFLTPIEVKRQVTVRHFAHDEWPRSWAITGAWPWIGGLWSVIVGFLLFVVVWLYCEPPKEEAERRRKLSVSMGSR
>XP_016237559_Exophiala_spinifera
MRLLKSLSLLLVACVGVVSAKSAVGNRVLVVLEDQALKGLYSKFWADLEARDFQLTFESPRKDDVSLFRHGQLAYEHILLTPPKSKGYGPALTPKILLDYVNAGGNVLLGLSSESGTPSAISALLLEFDISLPTDKTSVVVDHFNYDTVSAAEKHDVLLLNRPGPLRSDTVNFFGGDGVLAVPRAVGQTLGNTSPLIAPILKAPATAYAYNPKEAAESLEDPFATGSQLSLITAMQARNSARFVVLGSLEMLQDKWFDASVKSSSSSGKNVKTVNQEFARQLTEWAFQEVGVLKVLSVQHQEIFSSKTEITGYGDSNPEIYRIKNDVRYSIEISQYARDHWEPFTVPANDDLQLEFSMLSPFHRIPLSPTATTLNSTVFSTTFTTPDQHGIFAFKVNYKRPFLTPIEEKNQVTVRHFAHDEWPRSWAISGAWPWIGGLWSVIVGFICFTVLWLYCEPPKEELERRRRLSVSSSK
>XP_016267598_Exophiala_oligosperma
MRFFKSLSLLLVACVGVASAKSAVGDRVLVVLEDEAQKGHYSKFWADLEARDFQLTFESPRKDDVSLFRHGQLAYEHVLLTPPKSKGYGPSLTPKILLDYVNAGGNVLLGLSSESGTPSAISALLLEFDISLPTDKTSVVVDHFNYDTVSAAEKHDVLLLDRPGPVRPDAVNFFGGDGVLAVPRAVGQTLGNASPLIASILKAPTTAYAYNPKESAESLEEPFATGTQLSLVSAMQARNSARFVVLGSLEMLQDKWFDASVKSSSGKNVKTVNQQFARQLTEWAFKEVGVLRVLSVQHQEVFSSRITAPGTCSTCPAPSSNNTEVTGYGDYNPEIYRIKNDVKYSIEISQYTRDHWEPFTIPANDDLQLEFSMLSPFHRIPLSPAATTPNSTVFSTTFTTPDQHGIFAFKVNYKRPFLTPIEEKNQVTVRHFAHDEWPRSWAISGAWPWIGGLWSVIVGFVCFTILWLYCEPPKEELERRRRLSVGSSK
>XP_013317418_Exophiala_xenobiotica
MRLISSLFLLFLALLGAASAKSAVGDRLLVVLEDEAQKGLYSKFWADLEARDFKLTFESPRKEDLSLFRHGQLAYDHLLLTPPKSKGYGPSLTPKILLDYVNAGGNVLLGLSSESGTPSAIASLLLEFDISLPTEKTSVVVDHFNYDAVSAAETHDVLLLDRPGPLRPDAVNFFGGDGLIAVPRAVGQTLGNTSPLIAPILKAPTTAYAYDPKEAVDSVEDPFATGSQLALISAMQARNSARFTVLGSLEMLQDKWFGASVKSAPGKNDKSKNQEFARQLTEWTFKEVGVLKVLGVRHQEIITASKAACSTCKPVSNTTEVAESGEYNPEIYRIKNDVKYSIEIAQYDHDHWVPFTVPANDALQLEFSMLSPFHRLPLTAAATTPNSTIFTTTFTTPDQHGIFAFKVNYKRPFLTPIEEKNQVTVRHFAHDEWPRSWTISGAWPWIGGLWSVIVGFVLFTVLWLYCEPPKEEIDRRRKLSVSSSR
>XP_007726603_Capronia_coronata
MRLFSSLCLLLLALLSVVSGRSAVGDRVLVILEDESQKGLYSKFWADLEDRDFKLSFESPRNEQLSLFRHGQLAYEHLILTPPKSKGYGPTLTPKILLDYVNAGGNVLLGLSSESGTPSAVSSLLLEFDISLSPDKHSIVVDHFNYDKVSAAEKHDVLLVERPGQLRPDVVNFFGGEGTLAVPRAVGQTLGPAIPLIAPILKAPMTAYAYNPGEEAQSVEEPFATGSQLNIVSAMQARNSARFTVLGSLEMLQDKWFGATVQLPGGKTSKTVNQEFVKQLTEWTFQEVGVLKVFSVQHYQITTASEPSQNTTQIWEYNPEMYRIKNDVKFSIEIGQYDRTHYVPFVVPDTDALQLEFTMLSPFHRLPLTPSTTTDNSTIYSTTFTTPDQHGIFAFKVNYKRPFLTPIEERHQVTVRHFAHDEWPRSWAITGAWPWVGGLWSVIVGFLLFVLLWLYSEPPKEEIERRRALSVSTS
>XP_007736427_Capronia_epimyces
MRLFSSLCLLLLACLGLVSCRSAVGNRVLVILEDESQKSLYSKFWADLKAREFEVSFESPRNELLSLFRHGQLAYEHLLLTPPKSKGYGPSLTPKILLDYVNAGGNVLLGLSSESGTPAAISSLLLEFDISLSPDKHSVVVDHFNHDAISAADKHDVLLVERPPQLRPDVVNFFGGDGILAIPKAVGQTLGPASPLIAPILKAPKTAYAYNPKEDAESVEDPFATGSQLDLISALQARNSARFTVLGSLEMLQDKWFDASVKLPGGKTSKTVNQEFAKQLTEWTFQEVGVLKVFSVQHYEITTSSKPAENTTQIGEYNPAMYRIKNDVNFSLEIGQYDRTHYVPFVVPDTDALQLEFTMLSPFHRLPLIPSSTTSNSTIYSATFTTPDQHGIFAFKVNYKRPFLTPIEERHEVTVRHFAHDEWPRSWAITGAWPWLAGLWSVIAGFLFFVILWLYCEPPKEEAARRRKLSVSVSK
>XP_009157177_Exophiala_dermatitidis
MRLFSSLCLVVVALLSVVSARSAVGNRVLVVLEDESQKPLYSKFWADLEARDFKLSFESPRSEQLSLFRHGQLAYEHLLLTPPKSKGYGPSLTPKILLDYVNAGGNVLLGLSSDSGTPSAVSSLLLEFDISLSPDKHSVVVDHFNYDAVSAAEKHDVLLVDRPGPLRPDVVNFFGGDGVLAVPRAVGQTLGTSSALIAPILRAPKTAYTYNPKDETESVEEPFATGSQLDIISAMQARNSARVTVLGSLEMLQDKWFDASVKLPGGKSSKTVNQEFARQLTEWTFQEVGVLKVFSVQHYQITTSTKPTENTTQIGEYNPEMYRIKNDVKFSIEIGQYDRTHYVPFVVPETDALQLEFTMLSPFHRLPLSPTLTTDNSTIFSTTFTTPDQHGIFAFKVNYKRPFLTPIEERHQVTVRHFAHDEWPRSWEITGAWPWVAGLWSVIAGFVLFVLLWLYCEPPKEELERRRKLSVSVSSTK
>XP_013263781_Exophiala_aquamarina
MRVFSSLCVLLLVFLRVVSSRSAVGNRLLVVLEDESQKGLYSKFWADLEARDFKLSFESPRNDQLSLFRHGDLAFEHVLLTPPKSKGYGPSLTPKLLLDYVNAGGNVLLALSSEAGTPSAISSLLLEFDITLPTDKSSVVVDHFNYDTVSAAEKHDVLLVGRPSPSRPDVVDFFGGSGLLALPQTVGQTLGNTNPLVAPILKAPVTAYAYNPKEDAESVEDVYATGSQLSLISALQARNSARFVVLGSLESLQDKWFDASVKTPDGKSVKIVNREFAKQLTEWVFKEVGVLKVLEISHHQISPSSKTEQNPTQIGDSNPEIYRIKTDVNFNIEIAQWSHTHWAPFTLPSSADALQLEFSMLSPFQRIPLSPSTISTNSTIYSTSFTTPDQHGIFAFKVNYKRPWLTSIEEKRQVTVRHFAHDEWPRSWAISGAWPWIAGLWSVIAGFLVFVVLWLYSEPPKHDSERRRKLSVSAPAK
>XP_016222740_Exophiala_mesophila
MRLFSSICVLLFAVSGFVAAKSAVGNRLLVVLEDESQKSLYSKFWADLEARDFELSFDSPRNEQLSLFKHGQLVFDHLLLTPPKSKGYGPTLTPKILLDYVNAGGNILLALSAEAGTPSAISSLLLEFDIFLPTDKHSVVVDHFNYDTVSASEKHDVLLVSRPTLSRSDVVDFFGGGGILALPNAVGQTLGNNNPLLTPLLKAPATAYAYNPKDDTESVEDVFATGSQLALVSAMQARNSARFVVLGSLESLQDKWYGASVKAPGGGKSVKTVNQEFAKQVTEWVFKEVGVLKVVSVNHHEITPSKKPGENSTQLGLLNPGIYRIKNDVKYSIELSQWSHTHWAPFTPPAADSLQLEFSMLSPFHRLGLTPTSSSANSTTFSTTFTTPDQHGIFAFKVNYKRPWLTNIEEKLQVTVRHFAHDEWPRSWAITGAWPWIAGLWSVIAGFLAFVILWLYSEPPKEDGQRRRKLSISTAK
>XP_013277135_Rhinocladiella_mackenziei
MRLFSSLCLLLLAFLGAVSARSAIGNKVLVVLEDESQKSLYSKLWADLEAREFQLSFESPRNDGLSLFTHGQLAYNHLLLAPPKSKGYGPALTPKLLLDYVNAGGNVLLGLSSDSGTPSAISSLLLEFDISLPPDKTSVVVDHFNFDIVSASEKHDVLLVNRPGPLRPDVVNFFGGDGILAVPKTVGQTLGNTSPLLAPILKAPTTAYAYNPKEDTESVEEPFATGSQLTLISAMQARNSARFTVLGSLEMLQDKWFDASVKAPGGKSVKTVNRDFAMQLTAWTFKEVGVLEVWSVQHHQITTSAKSGENTTQLGEYNPGIYRIKTDVKFAIEIAQWDRTQFIPFVVPDTDALQLEFSMLSPFHRIPLSPTYHSANSTVFTTTFTTPDQHGIFTFKVNYKRPFLTYLEEKRQVTVRHVAHDEWPRSWAISGAWPWIGGLWSVVVGFLLFVVLWLYCETPKEEVERRRKLSVSLAGSK
>XP_018001443_Phialophora_attinorum
MTVLGKSAVGDRLLVVMEDEGQRVEYTQLWNDLGSRGFQLTFESPKKEDLNLFRHGELAYEHVLLAPPKSKGYGPSLSPKTILQYINTGGNVLLGLSSSTGTPSAISSLLLEFDISLPADRASVVIDHFNYDTSSASEKHDVLLLPRPGPLRPDVVNFFGGGGLLALPNTVGQSLGTTSALIAPILRAPKTAITYNPAEDDPEAADDGFATGSQLALISAMQARNSARFTVLGSIEMLQDKWFDAKVKTKNGQSTSTANREFAQQLTEWAFKEVGVLRVDNVEHHLVQDGDASKPLSSNTTQVGFANPEIYRIKNDVSYSITLSQYLRTHWQPYHPPTTDALQLEFSMLSPFHRLNLSPSSSSPNSTTYTTKFTTPDQHGIFSFRVNYKRPFLTPIEEKRQVTVRHFAHDEWPRSFVISGALPWVTGLWGIIGGWVLFVGVWLFAAPTKIDRSKVIVKSTKS
>NP_588153_Schizosaccharomyces_pombe
MKSALCIALALTWSLLVQAARQTVLAVADHDIGGYSTFLQSLTDRDFDVKTSYIKDESAKLFEYGERLYDNLILLSSQSKSLGPVFSPKSLLEFVQSGGNLFVVAGSQLPEGIRELGRQLDMFLAERQSVVVDHFNHAEGSDDIILLDGISENPYIISDETRAAGPILYKGIGHYLGPNPQTQPILRGNPTSYIYNTKTEAEVSKNPWAAGTQLFLVSVLQSSTGERVGLSGSIDMLKDEYLSPQSPSFSKSNFLFARDLTNWVFQRKGVLQATNMTYGKVAEPLESRNASCYRIKDEMIFSIDISLLEDGQQTPYVADDVQLELIMLDPYYRVNLVPVPSDSQTSQHYEAVLVAPDHYGDFTFKIEYKRPGLTPIEEKSTFTLRQFFHNEFPRFLPHAYPYYASCFSVLGAFLLFCGIWLLQKPAKPVVPSAKKQN
```
