## Supplementary material for "Coding Sequence Insertions in Fungal Genomes are Intrinsically Disordered and can Impart Functionally-Important Properties on the Host Protein": fasta protein sequences: XP_713911.1_blasthits_fa.txt

```
>XP_713911_Candida_albicans
MVEFYFHDNKDTLENFTEDHNSGEPVSFDQLAEIGVIYKYITTQEELDALATEREYKNRDVVTLNLPAFNNDIDAYNAKMQQFYKEHYHEDEEIRYIAEGEGYFDVRDKQDRWIRAKLSPYDLLILPAGIYHRFTLTNAAKHVKAVRLFKDEPKWEAINRDTGKNTEARELYAKTIAV
>XP_002417684_Candida_dubliniensis
MVEVYFHDNKDTLENFTEDHNSGEPVSFEQLAEIGVIYKYITTQEELDALATEREYKNRDVVTLNLQAFNNDIDAYNAKMQQFYKEHYHEDEEIRYIAEGEGYFDVRDKQDRWIRAKLSPYDLLILPAGIYHRFTLTNAAKYVKAVRLFKDEPKWEAINRDTGRNTEAREVYAKTIAV
>XP_002549797_Candida_tropicalis
MVEFYFHDGKDTPDNFTEAHNSGESVSFSQLEEIGVIYKYITSQEELDELAKEREYKNRDQVKLNLESFGNDIEAYNSKMKQFYKEHYHEDEEIRYIIEGEGYFDVRDKQDRWIRAKLSKFDLLILPAGIYHRFTLTNDLKNVTAVRLFKDEPKWEAINRDSGKNSFARQQYAKSISV
>XP_003866672_Candida_orthopsilosis
MVQLYYHDNQDTEENFTDDHNSGVPVSVEELAELGVIYRHVTSQEELDALATEREYKNRDKVHLNLETFKNDVDAYNAKMKQFYTEHYHEDEEIRYIVDGEGFFDVRNKGDKWIRAKLSKNDLLILPEGIYHRFTLTNAREVTAIRLFKDEPKWEAINRVH
>XP_001528264_Lodderomyces_elongisporus
MVEVYYHDNNDTVDNFTEPHNSGKPVSFEELALIGVIYKKITTQEDLDALATQREYKNRDIVNLNLAAFNNDLDAYNAKMQQFYKEHYHDDEEIRYIIDGEGYFDVRNKGDEWIRAKLEKHDLLILPAGIYHRFTLTDGLKYVKAVRLFKDEPKWEAINRDSGKESEARISYAKTILV
>XP_007372671_Spathaspora_passalidarum
MVEVYYHDNKDTPEDFTKAHNSGEPVSLEKLAEIGVFYRNVKTLDELNQIAKDRDYKNRDVVNLDLDAFNNDLDAYNAKMAQFYKEHYHEDEEIRYVTAGEGYFDVRDKQDRWIRAKLSPHDLLILPAGIYHRFTLTDELKQVTAVRLFKDEPKWEAINRDTGKVSNARSEYVQSIA
>XP_043050908_Scheffersomyces_spartinae
MVEFYYHDNQDTKENFTQDHRGEPFDIKNLTSIGVIYRKVDTLDELNAIAEERNYRNRDEVKLSLDTFGGDKTAYNAKMEQFYEEHYHEDEEIRYIVEGEGYFDVRDQNEKWVRAKLFPKDLLILPAGIYHRFTLTEGAKYVHAMRLFKDEPKWEAINRSSGYESDIRTSYAQSVSS
>XP_001387807_Scheffersomyces_stipitis
MVEVYYHDNNDTPDNFTDAHNSGVPVPLEDLATIGVFYKNITNLDDLNKLATERQYRNRDEVNLNLAAFNNDLDAYNRKMQQFYKEHYHEDEEIRYIVDGEGYFDVRDKSDRWIRTKLVANDLLILPAGIYHRFTLTNDLKYVKAVRLFKDEPKWEAINRDAGKLSEAREEYVKSIAV
>XP_020066464_Suhomyces_tanzawaensis
MVQAFYHDNKDTESDFTKEHNSGIPVSLEQLESIGVFYRRVDTEDELNAIAKEREYKNRDSVKLNVETFKNDLDAFNAQMKKFYKEHYHEDEEIRYVVEGEGYFDVRDKEDRWIRTKLVPHDLLVLPLGCYHRFTLTDEAKYVKAIRLFKDEPKWEAINRDLNRDSEARQEYLRTIAA
>XP_020078289_Hyphopichia_burtonii
MVEVYLHDNKDTPENFTDAHNSGESVSLEELSKIGVIYRYIDSEDKLNELAKERDYKNRDQVSLNLGSFNDDIEAFNNKMAQFYKEHYHEDEEIRYIVSGEGYFDVRDQGDKWIRTKLVANDLLILPAGIYHRFTLTSAKRDVKAVRLFKDEPKWEAINRDTGRLSSARENYVKTVAV
>XP_015467571_Debaryomyces_fabryi
MVEFFYHDNKDTPENFTDVHNSGETVTVEDLDKLGVKYFHVTSQSELDDIAIKRDYKNRDEITLNLDSFGGDVDAFNAKMKQFYKEHYHEDEEIRYIREGEGYFDVRDKQDRWIRAKLVPNDMLVLPAGIYHRFTLTSALRQVKAVRLFKDEPKWEAINRDTGKNSEARTEYLKTIAV
>XP_457625_Debaryomyces_hansenii
MVEFFYHDNKDTPENFTDVHNSGEPVSVEDLDKLGVKYFHVTSTNELDDIATKRNYKNRDEITLNLDSFGGDVDAFNAKMKQFYKEHYHEDEEIRYIIDGEGYFDVRDKQDRWIRAKLVPNDMLVLPAGIYHRFTLTSALRKVKAVRLFKDEPKWEAINRETGRNSEARTEYLNTIAV
>XP_006687559_Yamadazyma_tenuis
MVAFFYHDNKDTPENFTDEHSSGTPVTVERLKQLGVLYYYVTSNEQLNSIAKARNYKNRDEITLNLDSFNGDLGAFNAKMAQFYKEHYHEDEEIRYIVDGEGYFDVRDVGDQWIRAKLNAGDMLILPAGIYHRFTLSSAQKNIKAVRLFKDEPKWEAINRDTDKVTEARSDYVRGIAV
>XP_001484591_Meyerozyma_guilliermondii
MARFFYHDNKDTPEDFTDEHDSGQPVSEETLLKLGVFYRKISSMDELNAIAKERGYKNRDQVILNLDSFGGDVNAFNSKMKTFYTEHYHEDEEIRYIVDGEGYFDVRGKDEKWIRAQLSPNDLLVLPAGIYHRFTLSSNLREITAIRLFKDEPKWEAINRDSGRVSDARTEYVQSISV
>XP_018710509_Metschnikowia_bicuspidata
MVSFFYHDGLDTSENFTEEHHSGKFVTEEKLAELGVVYKYIDNLEDLEILAQERDYKNRDVVNLNLGSFGGDETAYNNKMRQFYTEHYHEDEEIRYVQEGEGYFDVRDKEDKWIRAKLEKNDLLILPAGIYHRFTLLSKLKNVTAMRLFKDEPKWEAINRVEQRETKARSEYAQSISGN
>XP_002617266_Clavispora_lusitaniae
MVSFFYHDNLDTPENFTDEHDSGIPVPPEKLAELGVIYRYIDNMPELEALAKERDYKNRDQVKLNLESFGGDKEAYDAKMRQFYKEHYHEDEEIRYIVDGEGYFDVRDRGDRWIRAKLTKNDLLILPAGIYHRFTLSSRLKNVTALRLFKDEPKWEAINRDEGRLTEARQQYARSIAV
>XP_025342620_Candida_haemuloni
MVAIYYHDNLDTPENFTEDHDSGVPVPEDRLAEIGVFYRYIDNLEDLEQVAKDRDYKNRDQVLLNLDTFKGDQSAFDAKMAQFYKEHYHEDEEIRYILDGEGFFDVRDPEDRWIRAKLNKGDLLVLPAGIYHRFTLSKRHQNVKAMRLFKDEPKWEAINRDEGRQTEARLDYSRSVSSAA
>XP_024714428_Candida_pseudohaemulonis
MVAIYYHDNLDTPENFTEDHDSGVPVPEDRLAEIGVFYRYIDNMDELEQVAKDRDYKNRDQIALNLDTFKGDQSAFDAKMAQFYKEHYHEDEEIRYILDGEGFFDVRDPQDRWIRAKLNKNDLLVLPAGIYHRFTLSKRLQYVKAMRLFKDEPKWEAINRDEGRDTEARVEYLRSVTSAA
>XP_025337125_Candida_duobushaemulonis
MVAIYYHDNLDTPENFTEDHDSGVPVPEDRLAEIGVFYRYIDNMEELEQVAKDRDYKNRDQVALNLDTFKGDQSAFDAKMAQFYKEHYHEDEEIRYILDGEGFFDVRDPQDRWIRAKLNKNDLLVLPAGIYHRFTLSKRLQYVKAMRLFKDEPKWEAINRDEGRDTEARVEYSRSVASAA
>XP_028888377_Candida_auris
MVAIYYHDNLDTPENFTEDHDSGVPVPEERLSEIGVFYRYIDNMEDLEKIAKERDYKNRDQIALNLDTFKGDQKAFDAKMAQFYKEHYHEDEEIRYILDGEGFFDVRDPEDRWIRAKLNKGDLLILPAGIYHRFTLSKRLQYVKAMRLFKDEPKWEAINRDEGRNTEARLEYSKSVASAA
>NP_013722_Saccharomyces_cerevisiae
MVKVYIHDNKVDSDYRAPHNSGTELSLDELAKLGVIYKYCANEEEVNEIARQREYKNRDVVNICEGSFKSEAEFNEKLATFYQEHLHEDEEIRYCLEGAGYFDVRDASTPENWIRCLVESGDLLILPPGIYHRFTLTTSNHIKALRLFKDEPKWQAINRSNQADSLPVRKDYIALINQY
>XP_018220072_Saccharomyces_eubayanus
MVKVYVHDNKSGIDYRESHNSGTELSLDELAKLGVIYKYCATEADVNEIAKERQYRNRDVVDIHQGSFKNEADFNEKLAMFYKEHLHEDEEIRYCLEGTGYFDVRDASTPENWVRCRVEPGDLLILPPGIYHRFTLTSTNHIKALRLFKDEPKWQAINRSTQADALPVRKHYVSRINQY
>XP_033768320_Saccharomyces_paradoxus
MVKVYIHDNKDYLDYRAPHNSGMELSLNELAKLGVIYKYCANEGEVDEIAREREYKNRDVVDIYKGSFNSETEFNEKLAMFYQEHLHEDEEIRYCLEGTGYFDVRDASTPENWVRCLVEPGDLLILPPGIYHRFTLTTSNHIKALRLFKDEPKWQAINRSSQADSLPVRKDYIAQINQY
>XP_003676938_Naumovozyma_castellii
MVEAYVHDNDNKIDFREPHNSGVAVSLERLAKLGIVAKYLEKIDDVELLAKERNYKNRDTVKLSKKTFNNDETLLLNQLNIFYQEHLHEDEEIRYCIEGSGYFDIKDTFTNEWIRCKVSPGDLLIVPAGIYHRFTLTTDNFIKALRLFKDEPKWQAHNKSGDTDQMSVRKQYLESIGN
>XP_003671565_Naumovozyma_dairenensis
MIEIYVHDDKDDIDFRQSHNSGVSVSPERITKLGIIAGHYRSICEVNNLASERNYKNRDCITLNVETFNNEEAQLLAKLNIFYEEHLHEDEEIRYCVEGSGYFDVKDPTNNEWIRCKLYPGDLLIIPAGIYHRFTLTTDNFIKAVRLFKEEPKWEAHNKSTVTDQLPIRKQYLKTIKP
>XP_003959575_Kazachstania_africana
MVEVYVHDNDDAIDFRERHDSGVPVNLAYLNTLNVFYSKITEETAVHELALRRNYKNHDTVDISLESFDNDSNKLESKLKEFYEEHLHEDEEIRYILDGSGFFDIRDPNSDKWIRIKVATYDMLIIPAGIYHRFTLDTNNQIKALRLFKDEPKWDAIVKSTKADNSIVRKQYLISMNY
>XP_022464885_Kazachstania_naganishii
MVRIYIHDGRDEEDFRLPHDSGTPLTEGDLGKLGVFYKFCPTMPAVDELAAQRQYKNRDSVELSPESFHNDTEKMMQQLRIFYQEHLHDDEEIRYIVGGSGYFDLRHPKNEQWIRCEVHAGDLLVIPAGIYHRFTVTTDNYIKAVRLFKDEPRWEAHNKSAETDKSASRVQYLQTITGK
>XP_448603_Candida_glabrata
MVEIYVHDENDSVDFRQPHNSGKTVALEDLGKIGVIYKHIADQADVDILAKERNYKNRDIVTINVDTFKGDKNALEKQLGIFYKEHLHEDEEIRYCIEGSGYFDVRNGKDDVWVRCKVGPGDLLILPAGIYHRFTLTETNHIKALRLFKDEPKWQAYNRPDADSLPVRHEYLQSI
>XP_004177796_Tetrapisispora_blattae
MSLLRVCSRVQLPVQHNLRFLAAGNSRLFYSVLSNSKIYFYDNDYSVDFREPHESGRKADVSDLKKIGVEYYHMPKLEDVNKFAKNRAYKNRDTIELNLKTFKNDEKALVSQLNIFFDEHLHEDEEIRYCLEGDGYFDFRSNKNDWIRCKVEKGDFLVVPAGIYHRFTLTSSNHIKALRLFKDQPKWLAIERTKGDLTPIRKQYLETFNL
>XP_003686887_Tetrapisispora_phaffii
MVQAYIHDDNNDIDFREAHNSGKSVSIEDLEKIGVFYKYCATVEDVDVIAKERNYKNRDVVNISKESFGNENNMMEKLNMFYSEHLHEDEEIRYCLDGSGYFDLRAQNDTDWIRCRVNKGDLLVVPAGIYHRFTLTTENYIKALRLFKDEPKWNAIKRPDGDSYQVREEYLSQTKA
>XP_001642632_Vanderwaltozyma_polyspora
MVQLYYHDDKDEIDFREPHNSGRNASFKDAERLGVYYKYCETIDQVNELAKERNYKNRDTVNICLESFNNDESAMMDKLNMFYTEHLHEDEEIRYCLDGSGYFDLKTTDDKDWIRVKVDKGDLLIVPAGIYHRFTLTNDNYIEALRLFKDQPKWEAIGRPTADSLPIRKEYISQHQ
>XP_003683408_Torulaspora_delbrueckii
MVEAYIHDGNDSVDLREPHNSGTPVSLEELSKLGVFYRYLDTQEDVDNLAKERNYKNRDIVNISPASFPDEETLKAKLDIFYKEHLHEDEEIRYCLDGEGYFDVRNILSSDWIRIRFERNDLLIVPAGIFHRFTLTSSNYVKALRLFQDEPKWLAINKPEADLNPTHLKYVESVNSD
>XP_037146747_Zygotorulaspora_mrakii
MVQAYFFDNKNEIDAREPHCSGELVGLDQLSRLGVFYRFIHDDDEVDALAKERNYKNRDVVNISRASFQNDEQAMLKKLEVFYEEHIHEDEEIRYCLDGEGYFDLKDPICDRWIRVKVCKGDLLVVPAGIYHRFMLTTQNYIKAMRLFQDEPKWLAINKPDADANAARKQYLASISSNT
>XP_002498059_Zygosaccharomyces_rouxii
MVATYFFDDNNSVDFREPHYSGQDVTLEHLGKLGVLYKYLPSQSDVDSLAEERAYKNRDVVNLSPASFANDEEKLLEKLNVFYKEHLHEDEEIRYCLDGSGYFDIKDSTIDQWIRVRLDKHDLLIVPAGIFHRFTVTTDNYIKALRLFQDEPKWQAINKPEADQNPVRKNYLATLQSA
>XP_003646321_Eremothecium_cymbalariae
MVQIYVHDNDSKVDFRALHDSGKDVSLERLEKLGVFYKYCESQEEVETIRKQRSYKNRDEVFIRPESFPSIEAYEEKLEIFYKEHLHEDEEIRYILEGGGYFDIRDSTNEEWIRVKVMPGDLLILPPGVYHRFTVTEDNFCRAQRLFKDEPKWEAFNRPDADSLPIHKEYVSSLVA
>NP_984117_Eremothecium_gossypii
MVEAYVHDNNTHVDCRAPHHSGKSVSLERLASLGVFYRHCRSQDEVDAVACARHYSNRDEVTISPASFPSEDAFRDKLAVFYTEHLHEDEEIRYALAGEGYFDLRDATTGDWIRVKLTTGDLLIVPAGIYHRFTVTESNFIRAQRLFKDEPKWQAFNRPEGDARPVHKEYLASLAI
>XP_453704_Kluyveromyces_lactis
MVKAYIHDNDSSVDFREDHDTGKPVSLEKLEQIGLIYRKFDTQEEVDQFAQDRDYKNRDIVNITVNSFPDEETMISKLNVFYAEHLHEDEEIRYCLDGEGFFDVRDPFTEEWIRCRVQKGDLLVLPAGIYHRFTLTSDNYIKALRLFKEEPKWLAYNRPDADDNRYRQEYLTQVGL
>XP_022676873_Kluyveromyces_marxianus
MSKHLFKPVSVLLFVFKALSENDIYIINPCASLDKVFLTKKLAISKPLAPLGPLIPLQKPPMLSYIHDNNDTVDFREAHDTGKPVSLERLASLGLIYKHFDDQEDVDSFAKERNYKNRDIVNISKDSFPNQQAMLDKLAVFYAEHLHEDEEIRYCLDGEGYFDVRDPFTEEWIRCKLNKGDLLVLPAGIYHRFTLTSSNYIKALRLFKEEPKWQAYNRPEADSNPYRKEYLSQVQAGTV
>XP_022626652_Lachancea_lanzarotensis
MVEAYYHDNDDSVDFREPHNSGEKVSLEQLARIGAFYKFCPTLKEVDQVALDRAYKNRDTVSISKESLGDALLPKLQTFYAEHLHEDEEIRYIVDGEGYFDVRNASDDRWIRCKLTPGDLLVLPAGIYHRFTLTTQNYVKAIRLFKDEPKWVAHSRPDADGNPIRSEYLAALQ
>XP_002554734_Lachancea_thermotolerans
MVEAYYHDNDDSVDFREPHNSGEALSLEQLANIGVIYKHCPTEAEMDKVALERGYKNRDTVRMSSETLGDQLLPKLRTFYTEHLHEDEEIRYIIDGEGYFDVRNEPDDRWVRCKLVPGDLLILPAGIYHRFTLTTDNYVAAVRLFQDEPKWIAHSRPDADGFPIRREYLSSVQASK
>XP_020053638_Aspergillus_aculeatus
MKAYWYDNKPGDQRLPHDSTRPVTESYLATLGVIYHHLPSLADVDALAAARGYKNRDEITVSPTTMGDAYETKVKSFFHEHLHEDEEIRYIRDGRGYFDVRGQEDEWVRIQLEKDDLIILPAGIYHRFTVDEGDYIKAMRLFQEEPKWTPLNRSEELDENPHRVGYLGSLGKAAVAAV
>XP_001270098_Aspergillus_clavatus
MKAYWYDDKPGDQREPHDSGRPVTLAYLASIGVLYHHLPSIESVDALAKERGYKNRDEIVVSPQTMGDAYEDKVKMFFHEHLHEDEEIRYIRDGEGYFDVRGQEDEWVRIKLEKDDLIILPAGIYHRFTTDDNNYVKAMRLFQEEPKWTPLNRGADVDLNSHRQTYLQKVQNNALA
>XP_001257649_Aspergillus_fischeri
MKAYWYDNKPGDQREPHDSGRPVTVDYLASIGVQYYHFPSLESVNELAKERGYKNRDEIVVSPQTMGDVYEEKVKMFFNEHLHEDEEIRYIRDGEGYFDVRGQEDEWVRIKLAKDDLIILPAGIYHRFTTDDKNYVKAMRLFQEEPKWTPLNRGPDVDENSHRQSYLRTVQNKAVA
>XP_041147715_Aspergillus_flavus
MKAYWYDNKPGDQREPHDSGRPVSKDYLASLGVFYRYCPDIESVNALAKERGYKNRDEVCVSPQTMGDVYESKVKMFFAEHLHEDEEIRYIRDGEGYFDVRGQDDEWVRIQLSKDDLIILPAGIYHRFTTDEKNYVKAMRLFQEEPKWTPLNRSEDVDTNPHRKTYLGTLSTSAVAAK
>XP_747635_Aspergillus_fumigatus
MSEGGGRADALRNANKQILPLICAITSLLTCCLLSERKTYSVGGPAEKKHPTMKAYWYDNKPGDQREPHDSGRPVTVDYLASIGVQYYHFPSLESVNELAKERGYKNRDEIVVSPQAMGDVYEEKVKMFFNEHLHEDEEIRYIRDGEGYFDVRGQEDEWVRIKLAKDDLIILPAGIYHRFTTDDKNYVKAMRLFQEEPKWTPLNRGPDVDENSHRQSYLRTIQNKTVA
>XP_868909_Aspergillus_nidulans
MKAYWYDNKPGDQREPHDSGRPVSEDYLASLGVIYRHFPELSDVDALAKERGYKNRDEITVSPATMGEAYEDKVKMFFAEHLHEDEEIRYIRDGEGYFDVRGKEDEWVRIRLVKDDLIILPAGIYHRFTTDNKNYIKAMRLFQEEPKWTPLNRAPELDENQHRKSYLEGLTATSIAAN
>XP_001396639_Aspergillus_niger
MKAYWYDNKPGDQREPHDDGRPVDEAYLASLGVFYKYCPSIEDVDALAAERGYKNRDEVTVSPKTMGDVYEEKVKMFFHEHLHEDEEIRYIRDGEGYFDVRGKEDEWVRIKLVKDDLIILPAGIYHRFTTDEKNYVKAMRLFQEEPKWTPLNRSNELDENPHRVSYLGSLGKAAVAAV
>XP_015402779_Aspergillus_nomiae
MKAYWYDNKPGDQREPHDSGRTVSEDYLASIGVFYRHYPNIESVNTLAKERGYKNRDEVCVSPQAMGDVYESKVKMFFAEHLHEDEEIRYIRDGEGYFDVRGQEDEWIRIQLSKDDLIILPAGIYHRFTTDEKNYVKAMRLFQEEPKWTPLNRSEEVDTNPHRKTYLGTLNTAAVAAN
>XP_023091997_Aspergillus_oryzae 
MKAYWYDNKPGDQREPHDSGRPVSKDYLASLGVFYRYCPDIESVNALAKERGYKNRDEVCVSPQTMGDVYESKVKMFFAEHLHEDEEIRYIRDGEGYFDVRGQDDEWVRIQLSKDDLIILPAGIYHRFTTDEKNMSIPTPTGRHILELSAQVLWLQSKRVAC
>XP_040634257_Aspergillus_ruber
MKAYWYDNQPGDQREPHDSGRPVTESYLESIGVFYRYCPTIDLVDTLAAERGYKNRDEVCVSPQTMGDIYEEKVKSFFSEHLHEDEEIRYIRDGEGYFDVRGQEDEWVRIRLSKDDLIILPAGIYHRFTTDDKNYVKAMRLFQAEPKWTPLNRGPEVDVNPHRKTYLDTVPSPSVTAN
>XP_040696464_Aspergillus_sydowii
MKAYWYDNKPGDQREPHDSGRPVSEDYLASLGVIYHHLPDIADVNALAKERGYKNRDEVVVAPATMGEAYESKVKMFFAEHLHEDEEIRYIRDGEGYFDVRGKEDEWVRIRLVKDDLIILPAGIYHRFTTDDKNYIKAMRLFQEEPKWTPLNRGPELDGNQHRKAYIESYSIPTVAAN
>XP_001209698_Aspergillus_terreus
MKAYWYDNKPGDQREAHDSGRPVSEDYLASIGVFYRHCPTIEAVDALAAERGYKNRDEIVVSPQTMGDVYEDKVKMFFAEHLHEDEEIRYIRDGEGYFDVRGQEDEWVRIKLAKDDLIILPAGIYHRFTTDDKNYVKAMRLFQEEPKWTPLNRSTDVDANPHRKTYLASVGGAPVAAN
>XP_022486671_Penicillium_arizonense
MKAYWYDNVPGDQREPHDSGRAVSEEKLASLGVLYKHCPTIADVDTIAQERGYRNRDQVCVSPEAMGDVYEDKVKMFFAEHLHEDEEIRYITDGEGYFDVRGQDDEWIRICLVKDDMIILPAGIYHRFTTNEQNYVRAMRLFQDEPKWTPLNRGAEVDGNPHRKTYLDTIITPATAVN
>XP_014537461_Penicillium_digitatum
MKAYWYDNVEGDQREPHDSGRAVSKEKLASLGVLYKHCPTIEAVDTIATERGYRNRDEICVSPATMGDIYEEKVKSFFSEHLHEDEEIRYILDGEGYFDVRGQEDEWIRIDLVKEDMIILPAGIYHRFTTNEQNYVKAMRLFQDEPKWTPLNRGADVDVNPHRKNYLETVISPTATV
>XP_016596535_Penicillium_expansum
MKAYWYDNVEGDQREPHDSGRAVSEEKLASLGVLYKHCPTIDAVDTIASERGYRNRDEICVSPATMGAIYEEKVKSFFSEHLHEDEEIRYILDGEGYFDVRGQEDEWIRIDLVKEDMIILPAGIYHRFTTNEQNYVKAMRLFQDEPKWTPLNRGAEVDVNPHRKTYLETVVSPTAAV
>XP_040648886_Penicillium_griseofulvum
MKAYWYDNIEGDQREPHDSGRAVSEDKLASLGVLYKHCPTIGAVDSIAAERGYRNRDEICVSPATMGAVYEEKVKSFFSEHLHEDEEIRYILDGEGYFDVRGQEDEWIRICLVKGDMIILPAGIYHRFTTNEQNYVKAMRLFQDEPKWTPLNRGAEVDANPHRKTYLENVLSPTAAV
>XP_038924771_Penicillium_roqueforti
MKAYWYDNIEGDQREPHDSGRAVSEEKLASLGVLYKHCPTIDAVDKIAAERGYRNRDEVCVSPATMGAVYEEKVKSFFSEHLHEDEEIRYILDGEGYFDVRGQEDEWIRICLVKEDMIVLPAGIYHRFTTNEQNYVKAMRLFQDEPKWTPLNRGADVDANPHRKTYLETVVSPTAAV
>XP_002563702_Penicillium_rubens
MKAYWYDNGDQREQHDSGRAVSEEKLASLGVLYKHCPTIADVDAIAAERGYRNRDEVCVSPATMGAIYEEKVKSFFTEHLHEDEEIRYILDGEGYFDVRGQEDEWIRICLVKEDMIILPAGIYHRFTTNEQNYVKAMRLFQDEPKWTPLNRGAEVDANPHRKTYLETVVSPTAAV
>XP_040815128_Penicillium_solitum
MKAYWYDNVEGDQREPHDSGRAVSEEKLASLGVLYKHCPTIATVDAIAAERGYRNRDEVCVSPATMGAIYEEKVKSFFSEHLHEDEEIRYILDGEGYFDVRGQEDEWIRIDLVKEDMIILPAGIYHRFTTNEQNYVKAMRLFQDEPKWTPLNRGAEVDVNPHRKTYLEAVVSPTAAV
>XP_022578264_Penicilliopsis_zonata
MKAYWYDNHPGDQREAHDSGRTVSEEYLKNLGVIYQHCPTVESVDVLAKERGYKNRDEIVVSPQAMGAVYEDKVKMFFHEHLHEDEEIRYILDGEGYFDVRGQEDEWVRIKLGKDDLIILPAGIYHRFSTDENNYVKAMRLFQEDPKWTPLNRGPEVDSNSHRQTYLAAVSVN
>XP_016617038_Cladophialophora_bantiana
MKAYWFDNQEGDQRLPHDSGRAVDPSYLAQLGVLYHHCPELSSVDALAQERKYKNRDEITVSPQAMGAVYEDKVKMFFNEHLHEDEEIRYIRDGAGYFDVRSKEDDWVRIRLEKDDLIILPAGIYHRFTTDEANYIKAVRLFQDEPKWTPLNRGAETDINEHRKNYLQTRDAVSVA
>XP_008722561_Cladophialophora_carrionii
MKAYWFDNQEGDQRLTHDSGREVDAAYLAKLGVLYHHCPELSAVDAIAKDRHYKNRDEITVSPQAMGNVYEDKVKMFFHEHLHEDEEIRYIRDGAGYFDVRSEGDDWVRIRLEKDDLIILPAGIYHRFTTDENNYIKAMRLFQDEPKWTPLNRGAETDINQHRKTYLQSRNVAPVA
>XP_016255674_Cladophialophora_immunda
MKAYWFDNQEGDQRLAHDSGRAVDPSYLAQIGVLYHHCPELTSVDAIAKERKYKNRDEITVSPQAMGAVYEDKVKMFFDEHLHEDEEIRYIRDGAGYFDVRSKDDDWVRIRLEKDDLIILPAGIYHRFTTDEDNYIKAMRLFQDEPKWKPLNRGAETDVNEHRKNYLQTRDGISVA
>XP_007745436_Cladophialophora_psammophila
MKAYWFDNQEGDQRLPHDSGRAVDPSYLAQLGVLYHHCPELSSVNALAQDRKYKNRDEITVSPQAMGAVYEDKVKMFFNEHLHEDEEIRYIRDGAGYFDVRSKDDDWVRIRLEKDDLIILPAGIYHRFTTDEANYIKAMRLFQDEPKWTPLNRGAETDINEHRKNYIHTRDAVSVA
>XP_018692888_Fonsecaea_erecta
MKAYWYDNQEGDQRLAHDSGRPVDASYLAQIGVLYRHCPELSSVDAIAKERHYKNRDEITVSPQAMGAVYEDKVKMFFDEHLHEDEEIRYIRDGAGYFDVRSKDDDWVRIRLEKDDLIILPAGIYHRFTTDEDNYIKAMRLFQDEPKWTALNRGADTDVNEHRKNYLQTRDGISVA
>XP_022511186_Fonsecaea_monophora
MKAYWYDNKEGDQRLAHDSGRTVDPSYLAQIGVLYHHCPELSSVDAIAKERHYKNRDEITVSPQAMGDVYEDKVKMFFDEHLHEDEEIRYIRDGAGYFDVRSKDDDWVRIRLEKDDLIILPAGIYHRFTTDEANYIKAMRLFQDEPKWKPLNRGADTDLNEHRKNYLHTRDGISVA
>XP_016631141_Fonsecaea_multimorphosa
MKAYWFDNQEGDQRLAHDSGRAVDASYLAQIGVLYHHCPELSSVDTIAKERNYKNRDEITVSPQAMGAVYEDKVKMFFDEHLHEDEEIRYIRDGAGYFDVRSKDDNWVRIRLEKDDLIILPAGIYHRFTTDEDNYIKAMRLFQDEPKWTPINRGAGTDLNEHRKNYLHTRDGISVA
>XP_022494895_Fonsecaea_nubica
MKAYWFDNKEGDQRLAHDSGRTVDPSYLAQIGVLYHHCPELSSVDAIAKERHYKNRDEITVSPQAMGDVYEDKVKMFFDEHLHEDEEIRYIRDGAGYFDVRSKDDDWVRIRLEKDDLIILPAGIYHRFTTDEANYIKAMRLFQDEPKWKPLNRGADTDLNEHRKNYLHTRDGISVA
>XP_013281677_Fonsecaea_pedrosoi
MKAYWYDNQEGDQRLAHDSGRTVDPSYLAQIGVLYHHCPELSSVDTIAKERHYKNRDEITVSPQAMGDVYEDKVKMFFDEHLHEDEEIRYIRDGAGYFDVRSKDDDWVRIRLEKDDLIILPAGIYHRFTTDEANYIKAMRLFQDEPKWKPLNRGADTDLNEHRKNYLHTRDGISVA
>XP_007753112_Cladophialophora_yegresii
MKAYWFDNREIDHPTHFSAQGDQRLTHDSGREVDASYLAKLGVLYHHCPELSAVDAIAKDRHYKNRDEITVSPQAMGNVYEDKVKMFFHEHLHEDEEIRYIRDGAGYFDVRSEGDDWVRIRLEKDDLIILPAGIYHRFTTDENNYIKAMRLFQDEPKWTPLNRGSETDTNQHRKSYLQSRTVTPVA
>XP_016235750_Exophiala_spinifera
MRAYWFDNQEGDQRQTHDSGRDVDPSYLASLGVLYYRCPQVSEVDAIAKDRDYKNRDVITVSPDAMGPVYEDKVKMFFAEHLHEDEEIRYIRDGAGYFDVRSENDDWVRIRLEKDDMIILPAGIYHRFTTDENNYIQAMRLFKDEPKWTPLNRGAETDVNQHRKAYLQTREAAPVAVS
>XP_016265040_Exophiala_oligosperma
MRAYWFDNQEGDQRQTHDSGRDVDPSYLASLGVLYYHCPQVSEVDAIAKDRDYKNRDVITVSPDAMGAVYEDKVKMFFAEHLHEDEEIRYVRDGAGYFDVRSQNDDWVRIRLEKDDMIILPAGIYHRFTTDEKNYIQAMRLFKDEPKWTPLNRGAETDVNQHRKAYLQTRGAAAPVAVS
>XP_013310935_Exophiala_xenobiotica
MRAYWFDNEEGDQRLTHDSGRDVDPKYLASLGVLYYHVPNESSIDDIAKDRDYKNRDVITVSPDAMGSVYEDKVKMFFHEHLHEDEEIRYIRDGAGYFDVRSQDDDWVRIRLEKDDMIILPAGIYHRFTTDENNYIKAMRLFKDEPKWTPLNRGTETDVNQHRKAYLETRGAAPVSVA
>XP_007724846_Capronia_coronata
MKAYWYDNQEGDQRLAHDSGREVPESYLSALGVLYHHCPDVSTVDDIAKERHYKNRDVITVSPSAMGEVYEDKVKMFFHEHLHEDEEIRYIRDGAGYFDVRSQDDDWVRIRLEKDDLIILPAGIYHRFTTDDNNYIKAMRLFQDEPKWTPLNRGPDTDINTHRKTYLQTTGSAPVSVA
>XP_007736189_Capronia_epimyces
MRAYWYDNQEGDQRLTHDSGREVPEPYLASLGVLYYHCPDVSTVDQIAKDRHYKNRDEITVSPGAMGEIYEDKVKSFFHEHLHEDEEIRYIRDGAGYFDVRSKDDAWVRIRLVKDDLIVLPAGIYHRFTTDENNYIKAVRLFQDEPKWTPLNRGPDTDVNIHRKSYLQTTASAPVSVA
>XP_009154975_Exophiala_dermatitidis
MTGVNRGINYCAVVGWRWRKTRRRQKNAKDRPCCRSVDINIDIFHPLSPLLRTKQPPETWNISTSHPTAAVISSSRIWSQHRTPQSTTPFPAMKAYWYDNEEGDQRLAHDSGRPVPESYLANLGVLYYHCPELSQVDKIAQDRHYKNRDEITVSPQAMGDVYEDKVKMFFHEHLHEDEEIRYIRDGAGYFDVRSKEDGWVRIRLEKDDLIILPAGIYHRFTTDENNYIKAMRLFQDEPKWTPLNRGPETDVNVHRQQYLQQTGAAAGAAPISVA
>XP_013260816_Exophiala_aquamarina
MKAYWFDNQEGDQRLTHDSGREVEPSYLAKLGVLYHHAPELSTVDAIAKDRSYRNRDEITVSPSAMGAVYEDKVKMFFNEHLHEDEEIRYIRDGAGYFDVRSEGDEWVRIRLEKDDLIILPAGIYHRFTTDENNYIKAMRLFKDEPKWTPLNRGPDTDVNAHRAEYLRLQDACISLE
>XP_016220839_Exophiala_mesophila
MKAYWFDNLEGDQRENHDSGREIDPAYLAKLGVLYHHAPELATVDGIAKEREYKHRDEITVSPDAMGAIYEDKVKSFFHEHLHEDEEIRYIRDGAGYFDVRSEGDDWVRIRLEKDDLIILPAGIYHRFTTDEKNYIKAMRLFKDEPKWTPLNRGPETDANQHRLQYLDRKH
>XP_013273683_Rhinocladiella_mackenziei
MKAYWFDNEEGDQRLTHDSGREVPASYLASLGVLYHHCPEVSTVDEIAKERNYKNRDEITVSPSAMGAVYEDKVKMFFNEHLHEDEEIRYIRDGAGYFDVRSRDDNWVRIRLEKDDLIILPAGIYHRFTTDEDNYIKAMRLFQDEPKWMPLNRGAETDSNLHRKNYLQTRDVEPVSVA
>XP_018004260_Phialophora_attinorum
MKAYWYDNEEGDQRLPHDSHKPVDPSYLRSLGVLYSAHPTTSTVDTLASERNYTSRDEITVSPQAMGDIYESKVKMFFDEHLHEDEEIRYIRDGAGYFDVRSEGDDWVRIRLEKDDLIILPAGIYHRFTTDEGNYIKAMRLFKDEPKWTPLNRGDATDINPHRKAYLEERNGGK
>NP_596475_Schizosaccharomyces_pombe
MRAYIFQDEGDQRKPNDSKIEVSAEDLEAAKVSYRHHDGDLHTFADGLMKEYGFKNRDEVVVSRKGLGDRYDNMVKKFFEEHLHEDEEIRLILDGNGYFDVRSVDDRWVRIFVEKGDLIILPPGIYHRFTTTTDDYIHAMRLFHENPKWIALSRTDSTSEELDARKSYLNSIKKSVYV
```
