## Supplementary material for "Coding Sequence Insertions in Fungal Genomes are Intrinsically Disordered and can Impart Functionally-Important Properties on the Host Protein": fasta protein sequences: XP_713912.2_blasthits_fa.txt

```
>XP_713912_Candida_albicans
MYRSHNNNNNYHSRNDGSNGRINKPRDPKSQDKYVAYQQNIEQQLASQEKKQAYRRITDHGNNMGRWYIEKSLGLTNRSQQAIGTIRPESSYLIDLLPSLAYSSSFNLNRRNNKNNLAVLDLQTKFVHLSSNKVKHTINTVKWTPEGRRLLVASHSGEFTLWNGMTFNFETIMQAHESPILTMKYSNHDEWLLSGDQNGTVKYWQPNFNNVNNISAHANGVRDIAFSPNDSKFLTCGDDSAIKIWNFNNGKEERTLSGHHWEVKSADWHPNLGLIVSGSKDNLVKLWDPRSANCVSTLHGFKHTVNKTRFQPNGTARLLASVSRDRSCRIFDLRTMKDMLVIRDSETDLSCVAWHPIHASMVTTAAYNGSISNFLLDSYIPDSNESVPKRSNNNSNLSTNTNNTIDAVQKIPYAHEKAIHAVEYHPLGHLLCTAGSDKTARFWSRARPNDPMAWKDAVYTDCKAGAWYYSVNNNVNAVMEDPNAVKNEDDEIANNDDPLSNSGRRRGVGASASGGATGSVPGLRSRNETPNNGSYAIPGLRGF
>XP_002417683_Candida_dubliniensis
MYRSHNNHDHRSRNDGSNGRIGKPRDHKSQDKYLAYQQNIEQQLASQEKKQAYRRITDHGNNMGRWYIEKSLGLTNRSQQAIGTIRPESSYLIDLLPSLAYSSSFNLNRRNNKNNLAVLDLQTKFVHLSSNKVKHTINTVKWTPEGRRLLVASHSGEFTLWNGMTFNFETIMQAHESPILTMKYSNHDEWLLSGDQNGTVKYWQPNFNNVNNISAHANGVRDIAFSPNDSKFLTCGDDSALKIWNFNNGKEERTLSGHHWEVKSADWHPNLGLIVSGSKDNLVKLWDPRSANCVSTLHGFKHTVNKTRFQPNGTARLLASVSRDRSCRIFDLRTMKDMLVIRDSETDLSCVAWHPIHASMVTTAAYNGSISNFLLDSYIPDSNESIPKRNNNGNNLSNTNNTIDAVQKIPYAHEKAIHAVEYHPLGHLLCTAGSDKTARFWSRARPNDPMAWKDPVYTDSKAGAWYYSVNNNVNAVMEDPNAVKDEDDNTANDDDALSNSGRRRGVGATGSSGVTDAVPGLRSRNETSNNGTYTIPGLRGF
>XP_002549796_Candida_tropicalis
MYRRNNNHGNNNNNRHHHTSNGRINKPRDPKQQEKYLAYQQNLEQQLASQDKKQAFRRITDHGNNMGRWFIEKSLGLNINSNQQSIGKIRPESSYLIDLLPSMAYGSSNNLNRRNNKNNLAIMDIQSKFVHLSSNKVKHTINTVKWTPEGRRLVVASHSGELTLWNGMTFNFETIMQAHESAILSMKYSNHDEWLLSGDQNGVIKYWQPNFNNVNNINAHANGIRDIAFSPNDSKFLTCGDDSILKIWNFNNGKEERILKGHNWEVKSCDWHPDLGLIVSGSKDNLIKLWDPRQSTCISTLHGFKHTVNKTRFQPNGTARLLASVSRDRSCRIFDIRTMKDMLVIRDSETDLSCVAWHPIHASMVTTAAYNGSISNFLLDSYIPDSNESIPKRSTSSAISNSATTANSIDAIQKIPYAHEKAIHALEYHPMGHLLCTAGSDKTARFWSRARPNDSMAWKDAVYTDDKTGAWYYTVNNNVNAVMEDPKNVVTNNTTTTTNNNNSNNNNNGGGANSSRIGGRMGGGSSVPGLGGSSRVIPGLRGSNY
>XP_003866673_Candida_orthopsilosis
MSYNSYQNHQQGGRIHKQPYHQRESGSNFSQNIDHQLASQDKKQAFRRTVDHGNNMTRWFIEKSMGLNTRHQQPIGVVRPESSYLIDLLPSMAYSSSFNLDRRNNKNNLGTFDLATKLVHLSSNKVKHSINTVKWTPEGRRLLVASHSGEFTLWNGMTFNFETIMQAHESPILTMQYSNNDEWLLSGDQNGTVKYWQPNFNNVNNIAAHSNGVRDIAFSPNDSKFLTCGDDSMLKIWNFSNGQEERTLTGHNWEVKSADWHPDLGLIVSGSKDNLVKLWDPRASQCIATLHGFKHTVNTTRFQPCGTKRLLASVSRDRSCRIFDLTTMKDMLVIRDSETDLSCCAWHPLHASMLTTAAFNGSINHYLLNSYIPDSNESIPKKVNTNITNETGSIEAVHRIPYAHEKAIHALEFHPMGHLLCSAGSDKTARFWSRARPNDPMAWKDAVYTDDKVGAWYYTLNNNVNAVMEDA
>XP_001528263_Lodderomyces_elongisporus
MNYGISNDNNQGYHLNNNKYYHNNSNNTNNSSSSSNNNNNYNNSNNNNNHIHPSRLARQQHNDPSSFQQQFSQQSSDNQPVNQEKKQAFRRITDHGNNMARWYIEKSIGKNTSSQQSIGVVRPDNSYLIDLLPTLAYSSSFNRNRKNNKANLAALDVDSKFVHLSSSKVKHNINTVKWTPEGRRLLVAAHSGEFTLWNGMTFNFETIMQAHESPILTMQYSNNDEWLLSGDQNGTVKYWQPNFNNVNNITAHANCVRDIAFSPNDSKFLTCGDDSLVKIWNFNNGKEERSLLGHNWEVKSADWHKDLGLIVSGSKDNLVKLWDPRVSECIATLHGFKHTVNTTRFQPCGTKRLLASVSRDRSCRVFDLTTMKDMLVIRDSETDLSCCSWHPQHASLLTTAAFNGSINHYILDTYIPNSNDAIPKKSSALSNVFNQAGSIEAVQKIPYAHERAVHALEYHPMGHLLCSAGSDKTARFWSRARPNDPMAWKDPVYTDEKNGAWYYAVNNNINAVMEDPSQARAKAAHSGPGILPEGTHKGDDGGAPIGESSTNPMMPHLPGLNLPGLSF
>XP_007372673_Spathaspora_passalidarum
MYNSQNNSHGYSNSQTNGNHGVRNDPSNRSAYQQNIEQQLASQDSKKTSYRRTLDHGNNMGRWYISKSLGLSKRQQRIGKVRPESSYLIDFLPSLAYSSFMNLNRRNNGNNMAVMDIETKFVHLSSNKVKHTINTVKWTPEGRRLIVASHSGEFTLWNGMTFNFETIMQAHESPILALQYSHNDEWLLSGDQSGTIKYWQPNFNNVNNLTGHSSGIRDIAFSPNDSKFLTCADDSTIKIWNFNNGKEERTLTGHHWEVKSADWHPDLGLIVSGSKDNLVKLWDPRASTCITTLHGFKHTVNKTRFQPAGTARLLASVSRDRSCRVFDLRTMKDMLVLRDHETDLSCVAWNPVQASLLTTAAYNGSMNHYLLDSYIPDSNPSIPKRNTSTFTTAPTMDSVHKIPFAHEKAIHALEYHPMGHILCSAGTDKTARFWCRARPNDPMQYKDPIYTDDKQGAWYYAVNNSVNAVMEDPSTASATSGSTAATSALDSLAHEDKRERSATPIVTIPGLHIPGLSSNYSNESPGNGSTPKNGTIPGLRGHY
>XP_043050909_Scheffersomyces_spartinae
MYGNRPGHDNPQNSNEPPNSNGSRLVLNRRTVDHGNSMGRWHLYRLMGLYDQSAPTMGVIRPESSYLMDLLPSAAYAADGKSTMAAMDLQTKFVHLSSNKAKHSINTVKWTPEGRRLLVASHSGEFTLWNGMTFNFETIMQAHDTAVLSLKYSHSDEWLLSGDQNGCLKYWQPNFNNVNILNKAHADAIRDIAFSPNDSKFLTCSDDSTVKIWNFNNGQEERTLVGHHWDVKLADWHPTLGLIVTGSKDNLIKLWDPRSSNCISTLHGFKHTVSKTRFQTSGNQRLLAGTSRDKSCRVFDLRTMRDLVVIRDHDADVSGVSWHPIHGSILTTGAYNGSLHHYVLDTFIPDGGSLGSKTGGGVGVTNASSASAHQAAASLSLVGTIEAVHKIPYAHEKAIHAVEYHPLGHLLCTAGVDRTARFWSRARPNDPGALNDALYTDQKSGAWYYAVNNNVNAVIDSLKLPGSNGVGEGGDNLREDGLPGLPGLRM
>XP_001387402_Scheffersomyces_stipitis
MYGNRSNGNGYNSNSYGNNNGRPSYNNRYNNNSNDPKVQEKLAAYNQNIEQQLASQEKKTAHRRIVDHGNNMGRWYIHKNLGLSQRQQAIGSIRPESSYLIDLLPTLAYSSSSNLGAANNKNNMAVMDIQTKFVHLSSNKVKHSINAVKWTPEGRRLLVASHSGEFTIWNGMTFNFETIMQAHDSQILALQYSHNDEWLLSGDSNGVIKYWQPNFNNVNILNGHTQGIRDIAFSPNDSKFLTCGDDSTLKIWNFNNGKEERSLAGHHWEVKSADWHPNLGLIVSGSKDNLVKLWDPRSSTCVTTLHGFKHTVNKCRFQPTGTKRLLASVSRDRSCRVFDLRTMKDILVLRDSETDLSCVSWHPTHASMLTTAAYNGSMSHYLLDSYIPDSNTSELSKKSTSYGSSSVGSIEAVHRIPYAHERAIHALEYHPLGHLLCSAGSDKTARFWSRARPNDPMSYKDPLYTDDKHGAWYYSVNNNINAVIEDPSGSKDRDRSHTPGLNLPGLGSSYDYNGNGNSGNGDIAATPAPSNWGSIPGLRGH
>XP_020066465_Suhomyces_tanzawaensis
MYNRNQDARKERPQYNLNLEQQLASQEKKTSFRRTVDHGNNMGRWYIHKSLGLANRQQPIGKIRPESSYLIDLLPSLAYSSSLNLDSQANSNNMAIMDCQTKFVHLSSNKVKHSINTVKWTPEGRRLVVASHSGEFTIWNGMTFNFETIMQAHDLPILSLTYSHNDEWLLSGDQSGVIKYWQPNFNNVNIINGHSNGIRDIAFSPNDSKFLTAGDDSSLKIWNFNNGKEERTLAGHHWEVKSADWHPNLGLIVSGSKDNLVKLWDPRSPNCITTLHGFKHTVNKTRFQTAGTKRLLATVSRDRSCRVFDLRTMKDILVLRDQDSDLSCVSWNPIHPSLLTTAAYNGSMNHYLLDSYIPDTASTKTKVNPYSTPSVGLESLHKIPYAHEKAIHALEYHPLGHLLCSAGSDKTARFWSRARPNDPMSFKDALYTDDKQGAWYYTVNNNINAVIEDPDAPAKATVSSPTKNGSKDEKPAPSFNLPGLNSLGNYGNGDEASLSGIPGLRG
>XP_020078288_Hyphopichia_burtonii
MYNNGGSNRQGQNGQGGRYNGGTSSFNNSLEHQLASQDKKAAYRRTVDHGNNMGRWYVNRALGKPAQQIGEIRPESSYLIDLLPSPAYANTSNQNKNNMAIMDIQAKFVHLSSNKAKHSINTVKWTPEGRRLLVASHSGEFTIWNGMTFNFETIMQAHDLAVLSLKYSHNDDWLLSGDQTGLIKYWQPNFNNVNIIQGHTDGIRDIAFSPNDSKFLTCSDDSSLKIWNFNNGQEERSLVGHHWDVKLADWHENLGLIVSGSKDNLIKLWDPRVSECISTIHGFKHTITKTRFQPTGTKRLLASVSRDRSCRIFDLRTMKDLCVIRDHETDLSCVAWHPHHSSLLTTAAFDGSMHHYLLDNHISDGINLKSNQSTNNSSTTLNGNFEQVHKIPYAHEKAIHALEYHPLGHLLCSAGADRSARFWSRARPQDPMALNDPLYTNEKVGAWYFGVNNNINAIFNHPGGGSINTGQETTSAPTSTNNKPMNLPGLNNINEDVEMKPTSEAPKYSGIPGLGGFM
>XP_015467572_Debaryomyces_fabryi
MFNNNSNNGNSNGNRGYNNNNRNNERSQGYNQNIEQQLASQEKKTAYRRTVDHGNNMGRWYINRSLGIDDQPIGKIRPESSYLIDLLPSPAYASNSVRQNKNNMSIMDIQTKFVHLSSNKAKHSINTVKWTPEGRRLLVASHSGEFTVWNGMTFNFETIMQAHDLAILSLKYSHNDEWLLSGDQSGVIKYWQTNFNNVNIINGHSDGIRDIAFSPNDSKFLTCSDDSTMKIWNFNNGQEERSLVGHHWDVKSADWHPNLGLIVSGSKDNLIKLWDPRASSCVSTLHGFKHTITKTKFQLLVLKDY
>XP_457626_Debaryomyces_hansenii
MFNNNSNNGNSNGNRGYNNNNRNNERSQGYNQNIEQQLASQEKKTAYRRTVDHGNNMGRWYINRSLGIDDQPIGKIRPESSYLIDLLPSPAYASNSVRENKNNMSIMDIQTKFVHLSSNKAKHSINTVKWTPEGRRLLVASHSGEFTVWNGMTFNFETIMQAHDSAILSLKYSHNDEWLLSGDQSGVIKYWQTNFNNVNIINGHSDGIRDIAFSPNDSKFLTCSDDSTMKIWNFNNGQEERSLVGHHWDVKSADWHPNLGLIVSGSKDNLIKLWDPRASSCVSTLHGFKHTITKTKFQPTGTKRLLASVSRDKSCRIFDLRTMKDILVIRDHETDLSCVEWHPVHPSMITTAAYDGSMNHYIMDSYISDNNIKNDSNNNSTSPIEASHKIPYAHEKAIHALEYHPLGHLLCSAGADRSARFWSRARPNDPMSFQDALYTNDKVGAWYYGVNNNINAVIEPSTASVNKDDPSSAQAINLPGLNNLPNGNESTTNGWGNIPGLRGH
>XP_006688681_Yamadazyma_tenuis
MSYNRPDNDRYAVYQQNIEQQLASQGRKAAHRRIVDHGNNMGRWYLLRSIGLDAQSIGTIRPESSYLIDLLPSPAYSNYNSNKNNLSVFDTQTKFVHLSSNKEKHTISAVKWTPEGRRLLVAAHSGEFTLWNGMTFNFETITQAHDSAILALKYSHNDEWLLSGDQDGTVKYWQTNFNNVNILNCHTDGIRDISFSPNDTKFLTCSDDSTMKIWNFNNGKEEAHLTGHHWDVKSSDWHPNLGLVVSGSKDNLIKLWDPRSGTCISTLHGFKHTVTKTRFQPNGMQRLLASVSRDRSCRIFDLRTMKDLIVLRNHESDLSCVEWHPLHPSMFTVGAYDGSISHYLLDSYIPDDDKEQINTISPSHTIPYAHEKSIHALEYHPLGHLLCSAGADRSARFWSRSRPNDPMAFQDALYTNDKNGAWYYQANNNVNAVIAPPSNGVGAATSAAQVPGLSSIPGLNFSH
>XP_001484590_Meyerozyma_guilliermondii
MYGNRPYGRQDRTTYQQNIDQQLASQEKKTSYRRTVDHGSNMGRWHIQRSLGITDNPIGKIRPESSYLIDLLPSLAYKSSSVNPNRGNAAIMDVQTKFVHLSSNKAKHSINTVKWTPEGRRLLVASHSGEFTIWNGMTFNFETIMQAHDLAVLALKYSHNDDWLLSGDQTGAIKYWQPNFNNVNIINGHSDAIRDIAFSPNDSKFLTASDDSSMKIWNFNNGKEERTLAGHHWDVKSADWHPSMGLIVSGSKDNLVKLWDPRAANSISTLHGHKHTITKTRFQTAGTSRLLASVARDRSCRIFDLRTMKDFLVIRDQDTDLSCVEWHPIHPSMITTAAYDGSMSHYLLDTFISESNTIKNETSASSGSAIEAVHKVPYAHERAINALEYHPLGHLLCSAGADRSARFWSRARPNDPMSFKDALYTNDKVGAWYYGVNNNINAVLEDTSASTAEVAAQPGINLPGLNNFNGNAPEMRDSYAIPGLRGH
>XP_018710508_Metschnikowia_bicuspidata
MDQQLSLQEKKGQHRRTVDHGNNMGRWYIQRSIGQTKQHVGKVRPELSYLIDLLPSLAYSRDTLAGNPAILDIPSKFVHLSLNKARHSINTVKWTPEGRRLVVASHSGEFTIWNGMTFNFETIMQAHDLAVLALKYSHDDDWLLSGDQDGVIKYWQPNFNNVNILQGHTDAIRDIAFSPNDSKFLTCSDDHAIKIWNFNNGKEERTLLGHHWDVKCADWHPSLGLIVSGSKDNLIKLWDPRVATAINTLHGFKHTVTKTKFQRAGTNRLLASVSRDRSCKIFDLRTMTDFKVIRDHETDLSCVEWHPVHASLLTTAAYDGSMYHYILDRHIPETSSDKSQNSNVEIAQKVPYAHEKAINALEYHPLGHLLCSAGNDRSARFWSRARPNDPMAFKDPLYTNEKVGAWYYGVNNNVNAVLENPSLPTNSAQSAYGSRNIVPGLQNTYEDGSSYIPGLGSSGQQY
>XP_002617268_Clavispora_lusitaniae
MSRYQQSLEQQLQSQEKKGHHRRTVDHGNSMGRWHMQRSLGRTRYHLGAARPESSYLVDVLPALAYKNDNVAGNAAAFDIQAKFVHLSSNKARHSINAVKWTPEGRRLVVASHSGEFTIWNGMTFNFETIMQAHDSAVLALRYSHSDEWLLSGDQDGAIKYWQPNYNNVNIVQAHGDAVRDIAFSPTDSKYVTCSDDSTLKIWSFASGREERVLTGHHWDVKSADWHPTLGLVVSGSKDNLVKLWDPRTPAAVATLLGFKHTVTKTKFQKAGTARLLASVSRDRSCRVFDLRAMADYTVIRDHEADLSCVEWHPVHASLLTTAAYDGAMHHYFLDKYVPADVDQSGPASVEAVHRIPYAHEKAIHALEYHPLGHLLCSAGNDRSARFWSRARPNDPMAFKDPLYTNDKNGAWYYGVNNNVNAVLEDTSHVVEQERRGIPGLN
>XP_025342619_Candida_haemuloni
MASRYQQNIDQQLQSQEKKGIHRRALDHGNSMGRYYLRKSMGDTEYSIGEVRPESSYLIDLLPALAYKGDRMRTNPAVLDVQSKFVHLSSNKAKHSINTVKWTPEGRRLVVASHSGEFTVWNGMTFNFETIMQAHDSAVLALKYSHDDEWLLSGDQEGLVKYWQPNFNNVNIVKAHTDAIRDIAFSPNDTKFLTCSDDSSAKIWNFNNGQEERTLTGHHWDIKCADWHPNLGLVVTGSKDNLIKLWDPRSAECVTTLHGFKNTVMKTKFQKVGTNRLLASVSRDRSCRVFDLRTMSDFVVIRDAEADLSSVEWHPVHAGLLTTGAYDGSMAHYILDKYISTDQDARGKGIDAVHRIPYAHEKAIHALEYHPLGHILCSAGNDRSARFWSRARPNDPRAFKDPPYTNDKNGAWYYSVNNNVNAVLEDTPAASIGGKYSRDSDVVPGLRNLTSSIPGLGES
>XP_024714427_Candida_pseudohaemulonis
MSRYQQNIEQQLQLQDRKGLHRRALDHGNSMGRYYLRKSMGDTKYHIGEVRPESSYLIDLLPAIAYGSMPTNPAVLDVQSKFVHLSLNKAKHSINTVKWTPEGRRLVVASHSGEFTVWNGMTFNFETIMQAHDLAVLSLKYSHDDEWLLSGDQDGLVKYWQPNFNNVNIVQAHTDAVRDIAFSPNDSKFLTCLDDSLAKIWSFNNAKEERTLSGHHWDIKCADWHPNLGLVVTGSKDNLLKLWDPRAAECVTTLHGFKNTVMKTKFQKVGTNRLLASVSRDRSCRVFDLRTMSDFVIIRDAEADLSSVEWHPVHAGLLTTGAYDGSMAHYILDKYISPDPDSRGGGVDAVHRVPYAHEKAIHALEYHPLGHILCSAGNDRSARFWSRARPNDPRAFKDPPYTNDKNGAWYYSVNNNVNAVLEDTPASSVGQAYASQADVVPGLRNLTSNIPGLGES
>XP_025337124_Candida_duobushaemulonis
MSRYSQNIEQQLQSQDRKGLHRRALDHGNSMGRYYLRKSMGDTKYHIGEVRPESSYLIDLLPAIAYGSMPTNPAVLDVQSKFVHLSSNKAKHSINTVKWTPEGRRLVVASHSGEFTVWNGMTFNFETIMQAHDSAVLSLKYSHDDEWLLSGDQDGLVKYWQPNFNNVNIVQAHTDAVRDIAFSPNDSKFLTCSDDSSAKIWSFNNAKEERTLSGHHWDIKCADWHPNLGLVVTGSKDNLLKLWDPRVAECVTTLHGFKNTVMKTKFQKVGTNRLLASVSRDRSCRVFDLRTMSDFVIIRDAEADLSSVEWHPVHAGLLTTGAYDGSMAHYILDKYISPDPDSRGGGVDAVHRIPYAHEKAIHALEYHPLGHILCSAGNDRSARFWSRARPNDPRAFKDPPYTNDKNGAWYYSVNNNVNAVLEDTPASSVGQAYASQADVVPGLRNLTSNIPGLGES
>XP_028888376_Candida_auris
MSQRYQQNIDQQLQAQEKKGLHRRTLDHGNSMGRWYLRKAFGDTNYSIGEVRPESSYLIDLLPALAYKRGKINTNPAVLEVQSKFVHLSSNKAKHSINTVKWTPEGRRLVVASHSGEFTVWNGMTFNFETIMQAHDSAVLALKYSHNDEWLLSGDQDGTIKYWQPNFNNVNIVQAHKDAVRDIAFSPNDTKFLSCSDDSSAKIWNFNNGKEERTLSGHHWDVKCADWHPNLGLVVTGSKDNLLKLWDPRSAECVTTLHGFKNTVMKTKFQKEGTNRLLASVSRDRSCRIFDLRTMSDFVVIRDAEADLSSVEWHPVHPCLITTGAYDGSMAHYILDKYIPDDEDLRGKSVEAVHRIPYAHERAIHALEYHPLGHILCSAGNDRSARFWSRARPNDPRAFKDPPYTNDKNGAWYYAVNNNVNAVLEDVPTTSFNASYTNENNVVPGLGSLTSSIPGLGEGAST
>NP_014082_Saccharomyces_cerevisiae
MDGHNQNQYQNQNQIQQSQQPPLKKYVTQRRSVDVSSPYINLYYNRRHGLPNLVVEPETSYTIDIMPPNAYRGRDRVINLPSKFTHLSSNKVKHVIPAIQWTPEGRRLVVATYSGEFSLWNASSFTFETLMQAHDSAVTTMKYSHDSDWMISGDADGMIKIWQPNFSMVKEIDAAHTESIRDMAFSSNDSKFVTCSDDNILKIWNFSNGKQERVLSGHHWDVKSCDWHPEMGLIASASKDNLVKLWDPRSGNCISSILKFKHTVLKTRFQPTKGNLLMAISKDKSCRVFDIRYSMKELMCVRDETDYMTLEWHPINESMFTLACYDGSLKHFDLLQNLNEPILTIPYAHDKCITSLSYNPVGHIFATAAKDRTIRFWTRARPIDPNAYDDPTYNNKKINGWFFGINNDINAVREKSEFGAAPPPPATLEPHALPNMNGFINKKPRQEIPGIDSNIKSSTLPGLSI
>XP_018219582_Saccharomyces_eubayanus
MDGYNQNQNQNQNQSQSQQPHQPPLKKYMTQRRSVDVSSPYINLYYNRRHGLANPVVEPETSYTIDIMPPNAYRVRDRVINLPSKFTHLSSNKVKHVIPAIQWTPEGRRLVVATYSGEFSLWNASSFTFETLMQAHDSAVTTMKYSHDGDWMISGDADGMIKIWQPNFSMVKEIDAAHTESIRDMAFSSNDSKFVTCSDDNILKIWNFSNGKQERVLSGHHWDVKSCDWHPEMGLIASASKDNLVKLWDPRSGNCISSILKFKHTVLKTRFQPTKGNLLMAISKDKSCRVFDIRYSMKELMCVRDETDYMTLEWHPINESMFTLACYDGSLKHFDLLQNLNEPILTIPYAHDKCITSLSYNPVGHIFATAAKDRTIRFWTRARPTDPNAYDDPTYNNKKINGWFFGINNDINAVREKSEFGAAPPPPATLEAHALPNTHGFITSKTPRQEIPGIDSSKTKGSTLPGLSI
>XP_033768650_Saccharomyces_paradoxus
MDGNNQNQYQNQNQNQSQQSQQPPLKKYVTQRRSVDVSSPYINLYYNRRHGLPNPVVEPETSYTIDIMPPNAYRGRDRVINLPSKFTHLSSNKVKHVIPAIQWTPEGRRLVVATYSGEFSLWNASSFTFETLMQAHDSAVTTMKYSHDSDWMISGDADGMIKIWQPNFSMVKEIDAAHTESIRDMAFSSNDSKFVTCSDDNILKIWNFSNGKQERVLSGHHWDVKSCDWHPEMGLIASASKDNLVKLWDPRSGSCISSILKFKHTVLKTRFQPTKGNLLMAISKDKSCRVFDIRYSMKELMCVRDETDYMTLEWHPINESMFTLACYDGSLKHFDLLQNLNEPILTIPYAHDKCITSLSYNPVGHIFATAAKDRTIRFWTRARPIDPNAYDDPTYNNKKINGWFFGINNDINAVREKSEFGAAPPPPATAEPHALPNMHGFINKKPRQEIPGIDSNIKGSTLPGLSI
>XP_003675799_Naumovozyma_castellii
MDQFSNISPNLPLPATQKKYVTHRRTVDVSSPFTRLYFYRKHGLSTTPVIEPETSYSADILPPDTYKGHSNHRIINLACKFTHLSSNKVKHVIPAITWTPEGRRLVVATYNGEFSLWNGTSFNFESLMQAHDSAVSCIQYSHAGDWMCSGDADGGIKIWQPNFNMVKEFENAHTECIRDISFSNNDSKFVTCSDDNVLKIWNFSNGQVERTLSGHHWDIKSCDWHPEMGLIVSASKDNLVKLWDPRSGQCISTIIKFKHTVLKTRFQPTRGNLLAAISKDKSCRVFDIRHSMKELMCVRDEVDYMTLTWNPINESMFTVGNYDGAMKYFDLLQDLEGPSHVIPYAHDKCVTSMAYNPAGNILASASKDRTIRFWTRAKPVDPNAYDDPTYNNEKVNGWFFGINNNINAVREKTEHGAAPPVLNSTDIPSNLTTTSSSTNTGDFSLPGLTSTTKTGALPGLG
>XP_003671403_Naumovozyma_dairenensis
MDQPQKKYVIHRRTVDLSSPYARLQFNKKHGLSTIPTIEPETSYATNIMPPSAYNNDYNMQRILNVPSKFTHLSSNKVKHVIPAIKWTPEGRRLVVATYNGEFSLWNGTSFNFESLMQAHDSSVTTMEYSHDGDWMISGDSDGIIKIWQANFNMVKELDDAHTECIRDVAFSGNDSKFVSCSDDNILKIWNFSNGKLERVLSGHHWDVKSCDWHPEMGLIISASKDNLIKLWDPRSGNCVSTILKFKHTVLKVKFQPTGGNMIAAISKDKSCRVFDIRHSMKELLCVRDEVDYMTLLWNPINESMFTVGNYDGSIKHFDLLQDLTKPTHVIPYAHDKCVTSLSYNPMGNILASASKDRTVRFWTRASPIDPNAYDDPTYNNDKINGWFFGINNNINAVRNKTEHGVAPPVPTNDDNNTISKINGNFMTGANNTLLMQNGNNRMQMSNHINTNGAMVPPGMPPYTMNMNMHTHINTGMDMSNTPLNTPDIDSKLPGLTPKTNNSSGLPGLG
>XP_003959198_Kazachstania_africana
MENSVETNSQKKYVTHRRTIDLSSPYNKLYFYKRHGLPLPVIEPESSFTSNMMPPDAYVNNATRTINTVDKFTHLSSNKVKHVIPAITWTPEGRRLVVATYNGEFSLWNGSSFNFESLMQAHDSAVTTMKYSNAGDWMVSGDTDGNIKIWQPNFNMVKELENAHTECIRDISFNNADSKFVTCSDDNILKIWNFSNGQQERVLSGHHWDVKSCDWHPTMGLIASASKDNLIKLWDPRSGNCVSTILKFKHTVLKTRFQPTKGNLLVAISKDKSCRVFDIRHSMKELMVVRDEVDYMTLLWHPINESVFTVGNYDGSLKHFDILQDLSNPTHSIPFAHDKCITSMSYNAMGTVLASASKDRTVRFWTRARPFDPNAYDDPTYNNQKINGWFFGINNDINAIREKSEFGAAPPTAVATDGPVVNRSYSKPVTNFNNTPESILPGLDNKSTKTTLPGLG
>XP_022462060_Kazachstania_naganishii
MESINGMNSAAQKKYVSHRRTVDITSSYNRLYYYRKHGLLVPPIQPEVSYTVNIMPPDVYKGATRVVNMPTKFTHLSSNKVKHVIPTIRWTPEGRRLIVATYNGEFSLWNGTSFNFESLMQAHDSSITTMQYSHMGDWLISGDADGGIKIWQPNFNMVKELDGAHTECIRDVAFSANDSKFVSCSDDNILKIWNFTNGQQERVLTGHHWDVKSCDWHPTMGLIASASKDNLVKLWDPRTGNCVSTILKFKHTVLKTRFQPGGGNLLLGISKDKSCRVFDIRQNMTELMVFRDDVDYMTLLWHPINHSTFTVGNYDGSIKHFDVLQDITKPVHVIPFAHDKCVTSLSYNPAGNILASASKDRTIRFWTRARPVDPNAYDDPTYNDHKINGWYLGINNNINAVREKTEFGAAPPLQDNETSAFATSSTYQTNSISNPSGPPVSAGRKSTLPGLG
>XP_449524_Candida_glabrata
MDQSAAVEGVPQKKYLTLRRSVDVSSSYNRLYYLKKHGLSLPPIEPETSFTANIMPPDAYKRNDRIVNLPTKFTHLSSNKVKHVIPAIQWSPEGRRLIVATFSGEFSLWNGSSFTFETIMQAHDTSVTTMKYSHAGDWMISGDADGTIKIWQPNFNMVKELDRIHTEGIRDVAFSNNDSKFVTCSDDNILKIWNFSNGQQERVLSGHHWDVRSCDWHPELGLIVSGSKDNLVKLWDPRSGQCVSTLLKFKHTVLKTRFQPTKGNLLAAISKDKSCRVFDLRASMNELMCVRDEVDFMELEWSTINESMFTVGCYDGSLKHFDLGQDTEKPIHIIPFAHEKCISAIAYNPVGHILATAAKDRTIRFWTRARPVDPNAFDDPTYNNKKMTGWFFGINNDINAVREKSEYGAAPPPASTAFPQQTQYNNNISRVPEIKEPTPTTDKEQRTSILPGLSI
>XP_004179207_Tetrapisispora_blattae
MDFNYNQDPNAVKKYSLQRRTVDISSPSCRAHLWMRQGLATPTIQSESSYVTNILPPNHYIHGNGRAINIANKFTHLSSNKVKHVIPAITWTPEGRRLVVATYNGEISLWNGTSFNFESIMQAHDTAISTMVYSHAGDWLISGDSSGTIKIWQPNFNMVKEIDNSHTECLRDISFSNTDSKFVTCSDDNILKIWNFSNGKQERILTGHHWDVKSCDWHPEMGLIVSGSKDNLVKFWDPRSGQCVSTILNFKHTVLRTRFQPTRGNYLLGISKDKSCRVFDIRNHTKELLTVRDEVDFMTLSWHPINESVFTLANYDGSIKHFDILEDLEKPIHTIPFAHEKCITAMSYNPIGHILASASKDRTIRFWTRSKPIDPNGFDDPTYNNHKINGWFYGINNNINAVREKTEFGAAPPPAEGADAIPSTSTANAASGSTGATSSPSFNLPGLDLKSNTSSLPGLGI
>XP_003688741_Tetrapisispora_phaffii
MDGHYHQEPQFQSAVAKKYVSQRRTVDMSSPYTRAYYLKKYGLATPTIQPETSYVADILPPDVYQSTDRIINVPNKFTHLSSNKVKHVIPAITWTPEGRRLVVATYSGEFSLWSGSSFNFESIMQAHDTSVTAMEYSHAGDWMISGDADGTIKIWQPNFNMVKELDKAHTECIRDIAFSKNDSKFVTCSDDNILKIWNFSNGKQERTLSGHHWDVKSCDWHPEMGLIVSASKDNLIKLWDPRSGQCVSTLLNFKHTVLKTKFQPTKGNLLAAISKDKSCRVFDIRYHMKELTVIRDEVDYMTLLWHPTNESMFTIASYDGAIKHFDILQNLEEPQQVIPYAHDKCITSLSYNPVGHILASAAKDRTIRFWTRARPVDPNAYDDPTYNNNKINGWFYGINNCINAVREKSEFGAAPPPTDGNDNFSTMSNSTATMSQTSNAINQADDSRLPGFSLPGLGN
>XP_001644058_Vanderwaltozyma_polyspora
MESSQTQEQNVQKKYVSQRRTVDMSSPFNKLYFYKKHGLPLAFVEPETSYVANIMPPDAYRYGDRIINVPSKFTHLSSNKVKHVIPVIKWTPEGRRLVVATFSGEFSLWNGSSFNFESIMQAHDTSVMAMTYSHAGDWMISGDADGTIKIWQPNFNMVKEIDGAHTEGIRDIAFSKNDSKFVTCADDNVLKIWNFSNGQQERVLSGHHWDVKSCDWHPEMGLIVSASKDNLIRLWDPRSGQCISSLLNFKHTVLKTRFQPTKGNLLTAISKDKSCRVFDIRHSMRELMVYRDEVDYMTLEWHPTNETMFTVASYDGSLKHFDILQDLEKPTHVVPYAHDKCITSLSYNPVGHILASAAKDRTIRFWTRARPVDPNAYDDPTYNNKKINGWYFGINNCINAVREKSEFGAAPPPGEGGADTTSGISNVSSFNNPIESSLPGVGPTSSLPGLGI
>XP_003678587_Torulaspora_delbrueckii
MNDSNVQDQSQKRYLTQRRTVDMSSPFEKLYYYRRHGLELPIIEPENSYTTDIMPPCAYRSRDRVINFTNKFTHLSSNKVKHVIPAIKWTPEGRRLVVATYSGEFSLWNGSSFNFESIMQAHDSAVTTMEYSHAGDWMVSGDSDGTIKIWQPNFNMVKELDRAHTECIRDVAFSGNDSKFVTCSDDNILKIWNFSNGQQERVLSGHHWDVKSCDWHPEMGLIASASKDNLVKLWDPRVGQCISTILKFKHTVLKTRFQPTGGNLLAAISKDKSCRVFDIRHSLKELMVVRDEVDYMTLLWNPINESMLTVACYDGSLKDFDVVQDLKKPVHTIPYAHDKCITSLSYNPVGHILASASKDRTIRFWTRARPSDPNAFDDPTYNNKKVNAWFFGINNGINAVREKTENGAAPPSTNGTDGYSIPPLSSSSNTSSLPGLDYAPSKSTSLPGLSI
>XP_037145410_Zygotorulaspora_mrakii
MDDLGSQDHSQKRYLAQRRTVDVSSPYEKLYYYRKHGLPLPTIQPETTFTSDLMPPAAYHHNGRVINIPNKFTHLSSNKVKHVIPALKWTPEGRRLVVATYSGEFSLWNGSSFNFESIMQAHDSAVTTMEYSHAGDWLISGDSDGTIKIWQPNFNMVKELDQAHTECIRDIAFSSNDSKFVTCSDDNILKIWNFSNGQEERVLSGHHWEVKSCDWHPEMGLIASASKDNLVKLWDPRSGQCISTLLNFKHTVLKTKFQPTRGNLLVAISKDKSCRVFDIRHSLRELMVARDDVDYMTLLWHPIDESMFTVASYDGSLKNFDLSQNTTGPTHTIPYAHDKCITSLSYNPVGHILASASKDRTIRFWTRARPFDPNAFDDPTYNNKKVNAWYLGINNGINAIREKTENGAAPPLNTDTTSSSTSNWSMASSNGISALPGLETTSKTSSLPGLSV
>XP_002495791_Zygosaccharomyces_rouxii
MDDAAAIDASQRRNLAQRRTVDISSPFERLYYYKRHGLPIPTVEPESTFTTDVLPPCVYKSRNRVVNMPNKFTHLSSNKVKHIIPAIKWTPEGRRLVVGTYSGEFSLWNGSSFNFESIMQAHDTAVTTMEYSRAGDWMISGDTDGTIKIWQPNFNMVKELDRAHTECIRDIAFSHNDSKFVTCSDDNILKIWNFSNGQQERVLSGHHWDVKSCDWHPQMGLIASASKDNLVKLWDPRSGQCVSTLLKFKHTVLKTKFQPTQGNLMAAISKDKSCRVFDLRQSMKELMVTRDEVDYMTLLWHPINETMFTVACYDGSLKNFDILQDTEGPTHTIPYAHDKCITSLSYNPVGHILASASKDRTIRFWTRARPYDPNAFDDPTYNNKKVNAWFFGINNGINAVREKSEYGAAPPTNTTDGLTPTTASNGGLPGVDSSSKVSSLPGLSI
>XP_003644602_Eremothecium_cymbalariae
MSTSNDVTVKKYVSQRRTVDMSSPYDRLYYYKKHGIPLREIEPEASYTADILPPDAYRTHDRVINTPTKFTHLSSNKVKHVIPAITWTPEGRRLVVATYSGEFSLWNGSSFNFESIMQAHDSAVTVMQYSNAGDWLVSGDADGTIKIWQPNFNMVKVLDHAHMECMRDIAFSCGDQKFVTCSDDNVLKIWNFSNGQQERVLSGHHWDVKSCDWHPRFGLIVSGSKDNLIKFWDPRTGRNVSTILGLKHTIIKTKFQPTQGNLLAVVAKDKSTKIYDIRQNMRELQTIRDDVDYMSLVWHPINETMFSVGCYNGAIKHFDLLHDNNSPVPSSHTITYAHEKSVTSLAYSPVGHILASAAKDRTIRFWARSRPVDPNAFDDPTYNNKKVNAWYFGINNNINAVRTKTEHGIALPPATDGSMTTNLTSMLSPDNSTSNAMGNNIPASGLPGLSF
>NP_983912_Eremothecium_gossypii
MNSANDGSVKKYVSQRRTVDMSSPYDRLYFYKKHAIPLRTIQPESTYTADIMPPDAYRDHRRVLNIPTKFTHLSSNKVKHVIPAITWTPEGRRLVVATYSGEFSLWNGSSFNFESIMQAHDSAVTVMQYSHAGDWLISGDADGTIKIWQPNFNMVKVLDRAHTECMRDISFSYSDQKFVTCSDDNVLKIWNFSNGQQERVLSGHHWDVKSCDWHPKMGLIVSGSKDNLIKLWDPRTGRNVSTILGLKHTVIKTKFQPTQGNLLAVVSKDKSIKIYDMRQHMRELQTIRDDMDYMSLSWHPINETIFSVGCYNGAIKHFDLLHDNSNSTPACHTIPYAHEKSVTSLAYSPVGHILASAAKDRTIRFWARSRPVDPNAFDDPTYNNKKVNAWYFGINNNINAVRPKTEHGIALPPANETNLGTPQPSILGSESIAANNGNVPASGLPGLSF
>XP_454268_Kluyveromyces_lactis
MDPNTEGTTTKKYTSQRRTIDISASYDRLYFLKKHGQENSSYIEAETSYNAHILPPDAYGFHGHAINTATKFTHLSSNKVKHVIPALTWTPEGRRLVVATYNGEFSLWSGSSFNFESIMQAHDSAVTVMTYSHTGDWMVSGSADGELKIWQPNFNMVKVMDQAHMECVREISFSPTDQKFVSCSDDNVLKIWNFSNGQQERVLSGHHWDVKSCDWHPKMGLIVSGSKDNLIKFWDPRSGSCVSTMLGFKHTIISTKFQPKQGNLLSVISKDKTCKVYDIRQQAKELFSVRDDVDYMTLQWHPIDETVFTVGCYDGSIKHFDLSQENQPNKPTHNIPYAHEKCVTSLAYSPIGHIMASASKDRTIRFWTRSRAVDPNAFDDPTYNNEKVNAWYFGINNNINAVRNKTEHGVALPPSEDSNNNENGDGSRSVEPERPSVSTLPGLGSGLPGLSF
>XP_022677771_Kluyveromyces_marxianus
MDASAEGNASKKYTSQRRTIDISSSYDRLYFLKKHGLDKSLYIEPESSYNANILPPDSYGIHGNGINMATKFTHLSSNKVKHVIPALTWTPEGRRLVVATYNGEFSLWSGASFNFESIMQAHDSAVTVMTYSHTGDWMVSGSADGELKIWQPNFNMVKVMDQAHMECVREISFSPTDQKFVSCSDDNVLKIWNFSNGQQERVLSGHHWDVKSCDWHPKMGLIISGSKDNLIKFWDPRSGGCVSTMLGFKHTIISTKFQPKQGNLFSVISKDKTCKVYDIRQQAKELFSVRDDVDYMTLQWHPINETMFTVGCYDGSIKHFDLSQENQPNKPTHNIPYAHEKCVTSLAYSPIGHIMASASKDRTIRFWTRSRAVDPNAFDDPTYNNEKVNAWYFGINNNINAVRNKTEHGIALPPNEDENENETNEISKKIETERGPTMQLPGLGSGLPGLSF
>XP_022628649_Lachancea_lanzarotensis
MNGTNSYDTPQNDKRYVTQRRTVDMSSPYDRLYHLKRHGLPIPFIEPETSYTTNILPADAYLHNRRVINTPTKFTHLSSNKVKHVIPALEWTPEGRRLVVATYSGEFSLWNGSTFNFESIMQAHDSAVAVMKYSHAGDWLISGDSNGTIKIWQPNFNMVKVLDDAHTQCIRGISFSGTDSKFVTCSDDNILKIWNFSNGQQESTLSGHHWDVRSCDWHPTMGLIASGSKDNLIKLWDPRAGQCISTILGCKHTIISTKFQPTKGNMLAVISKDKSCRVFDIRQNMKELAVYRDESDYMSLTWHPINESIFTVGCYDGSMKHFDLLQEPQDSSSGYYHNIPYAHDKCITSLSYNPVGHILASASKDRTIRFWTRARPMDPNAFDDPTYNNRKVNAWYFGINNNINAIRPKTEDGIALPPAGNEFMNSMNNNNAILGPRVQSPATSGLPGLNF
>XP_002555025_Lachancea_thermotolerans
MNGLNGMDAQGADKKYVTQRRTVDMSSPYERLYYLKRHGLSLPYIEPETSYTTNILPADAYAFNRRVVNTPTKFTHLSSNKVKHVIPALEWTPEGRRLVVATYSGEFSLWNGSTFNFESIMQAHDSAVSVMTYSHAGDWLISGDSDGTIKIWQPNFNMVKVLDEAHTQCIRGISFSGTDSKFVTCSDDNILKIWNFSNGQQESTLTGHHWDVRSCDWHPTMGLIASGSKDNLIKLWDPRSGQCISTILGCKHTIISTKFQPTKGNMLAVISKDKSCRVFDIRQNMKELAVYRDESDYMSLTWHPINESIFTVGCYDGSMKHFDLMQEPQDSSSGCFHNIPYAHDKCITSLAYNPVGHILASASKDRTIRFWTRSRPLDPNAFDDPTYNNKKVNAWYFGINNNINAIRPKTEDGIALPPANDTSAGAAGGPSTIPGLRLQSPPTSGLPGLNF
>XP_020059737_Aspergillus_aculeatus
MAYYDDSAGDSQPFGRPPKSYEGNIVGPRRPRLVTDYGSSLVQWMRTRQPRYKGGHRLEVERPSASYVIDMLPPLARIHNPADTIPVRHLHQSIGKSKKPITVVRWTPEGRRLLTGGHTGEFMLWNGTAFNFETVMDAHYDQLQAGVTSLAWSHSHDWLISGGQKGDVKYWRPNFNNVETIDDAHHDAVRDLAWSPSDTKFLSASDDTTLKIFDFTQRTCDTVLTGHNWDVKSCDWHPTKGLLVSGSKDHQVKFWDPRTTRCLTTLHSHKNTVTTTRFSRVNSNLLATSSRDQTARVFDLRMMRDICILRGHEKPISSLTWHPVHSSLISTGSEDGSLYHYLLDEPNLPAGQIPTIAPYDSPDPANTPAQVIYPAHRVQYAHGATIWSLDWHPLGHILASGSKDNFTRFWSRARPGETSYMKDRFHIGEEAAEAQGTWSRGFGRRQMREEEEQELQDEAEGLVDQKKTSGPQGLPGIQAQPGGVPQPDGFGSLLPGIGAPQPLPQPGYPASMPPMDPSRLAQYLSTQPPPPPNNFPPTTGFPSYPMHHAMSGPPPSNVDLAELQKQLMSQGIPLPNFPPPNHGGMPGGLPGLGGGGAPDNGYGR
>XP_001267764_Aspergillus_clavatus
MAFYEDQSGDQPFGRKPYEGGVAGPRRPRLVTDYGSSLVQYMRTRRPRYKGGHRMEMERPSASYIVDMVPPLARIHSPADTIPVRHLHQSIGKSKKPITVVRWTPEGRRLLTGGHTGEFMLWNGMAFNFETVMDAHYDQLQAGVTSLAWSHSHDWLISGGQKGDIKYWRPNFNNVETIDDAHHDAVRDLAWSPSDTKFLSASDDTTLKIFDFTSRTADTILTGHNWDVKSCDWHPTKGLLVSGSKDHQVKFWDPRTARCLTTLHSHKNTVTTTRFSRVNTNLLATSSRDQTARVFDLRMMRDICILRGHEKPISSLTWHPIHSSLISTGSEDGSLYHYLLDEPNLPSGQVPTTAPYDSPDPANTPAQVIYPAHRIQYAHGATIWSLDWHPLGHILASGSKDNFTRFWSRARPGETSYLKDRFHIGEEAAEAQGTWSRGFGRRQMREEEEQELQDEADSLVDQKKTAGQSLPGIQIAPPGFGSQQEGSGSLLPGIGAPQPVPQSGMPGMPGMPEMHGMPGMSASMPPMDPGRLAALMSTQNPPPHNNYPPNTGMPGFPMLPAMSGTPPVNMDLVEIQKQLMSQGISPQNFASLAASLGSGGLPGLQGHTPDNEYRR
>XP_001260347_Aspergillus_fischeri
MLPPLARIHSPADTIPVRHLHQSIGKSKKPITVVRWTPEGRRLLTGGHTGEFMLWNGTAFNFETVMDAHYDQLQAGVTSIAWSHSHDWLISGGQKGDIKYWRPNFNNVETIDDAHHDAVRDLAWSPSDTKFLSASDDTTLKIFDFTARTADTVLTGHNWDVKSCDWHPTKGLLVSGSKDHQVKFWDPRTTRCLTTLHSHKNTVTTTRFSRVNSNLLATSSRDQTARVFDLRMMRDICILRGHEKPISSLTWHPIHSSLISTGSEDGSLYHYLLDEPNLPSGQVPTIAPYDSPDPANTPAQVIYPAHRIQYAHSATIWSLDWHPLGHILASGSKDNFTRFWSRARPGETSYMKDRFHIGEEAAEAQGTWSRGFGRRQMREEEEQEAQDEAESLVDQKNTTGQSLPGIQIAPPGLGSLQAGSGSLLPGIGAPQPAPQAGMPASMPQMDPGRLAAILSQQNPSQPHNFPPATGMPGFPMPPAMSGTPPLNIDLAELQKQLLSQGISPQNFASLAASLGSAGLPGLQSSTPDNTYRR
>XP_041150522_Aspergillus_flavus
MLPPLARIHSPVDTIPVRHLHQSIGKSKKPITVVRWTPEGRRLLTGGHTGEFMLWNGTAFNFETVMDAHYDQLQAGVTSLAWSHSHDWLISGGQKGDIKYWRPNFNNVETIDDAHHDAVRDLAWSPSDTKFLSASDDTTLKIFDFTSRTADTVLTGHNWDVKSCDWHPTKGLLVSGSKDHQVKFWDPRTARCLTTLHSHKNTVTATRFSRVNQNLLATSSRDQTARVFDLRMMRDICILRGHEKPVSSLTWHPIHSSLISTGSEDGSLYHYLLDEPNVPSRQIPTIAPYDSPDPANTPAQVIYPAHRVQYAHSATIWSLDWHPLGHILASGSKDNFTRFWSRARPGETSYMKDRFHIGEEAAEAQGTWSRGFGRRQMREEEEQELQDEAESLVDQRKPTGSVLPGIQIAPPGGTPHNDGLGSQLLPGIGAPQPPPAPSAGIPSSMPQMDPNRLAALLSTQGAPQPNSIPPNTGFPGFPMLPALSGTPPANVDLAELQKQLMSQGIPLPQNFAPQHFSPLPGTGGLPGLQGSNTPDNPYGR
>XP_755173_Aspergillus_fumigatus
MLPPLARIHSPADTIPVRHLHQSIGKSKKPITVVRWTPEGRRLLTGGHTGEFMLWNGTAFNFETVMDVRGQKGDIKYWRPNFNNVETIDDAHHDAVRDLAWSPSDTKFLSASDDTTLKIFDFTARTADTVLTGHNWDVKSCDWHPTKGLLVSGSKDHQVKFWDPRTARCLTTLHSHKNTVTTTRFSRVNSNLLATSSRDQTARVFDLRMMRDICILRGHEKPISSLTWHPIHSSLISTGSEDGSLYHYLLDEPNLPSGQVPTIAPYDSPDPANTPAQVIYPAHRIQYAHSATIWSLDWHPLGHILASGSKDNFTRFWSRARPGETSYMKDRFHIGEEAAEAQGTWSRGFGRRQMREEEEQEAQDEAESLVDQKNTTAQSLPGIQIAPPGLGSLQTGSGSLLPGIGAPQPAPQAGMSASMPQMDPGRLAAILSQQNPSQPQNFPSATGIPGFPMPPAMSGTPPLNIDLAELQKQLLSQGISPQNFASLAASLGSAGLPGLQSSTPDNTYRR
>XP_663764_Aspergillus_nidulans
MAYYDDGGNDSQPFGRAQGGIQGPRRPRLVTDYGSSMVQWMRNRRPKYQGGHRMETERPSASYMVDMLPPLARIHSPVDSIPVRHLHQSIGKSKKPITVVRWTPEGRRLLTGGHTGEFMLWNGTAFNFETVMDKGDVKYWRPNFNNVETIDDAHHDAVRDLAWSPSDTKFLSASDDTTLKIYDFTARTCDTVLTGHNWDVKSCDWHPTKGLLVSGSKDHQVKFWDPRTARCLTTLHSHKNTVTATKFSRVNNNLLATSSRDQTARVFDLRMMRDICILRGHEKPISTLTWHPVHCSLISTGSEDGSLYHYLLDEPNLPAGQIPTVAPYDSPDPANTPAQVIYPAHRIQYAHAATIWTLDWHPLGHILASGSKDNFTRFWSRARPGETSYLKDRFHIGEEAAEAQGTWSRNFGRRQMREEEEQELQDEADSLVDQRKTPGTGLPGIQSASQPDGLGSSLLPGIGAAQPPPPPGLSTSMAPPGNAFPPNPVFPAFPFAPPFSGAPPASGAQPMNSPNVNLAELQKQLAAQGITLPPGFPHHFTPVSTPLAGGGLPGLQGGYQPDNNYGR
>XP_001395437_Aspergillus_niger
MAFYDDPGNDSQPFGRPPKSYEGGIAGPRRPRLVTDYGSSMVQWIRTRKPRYKGGHQIEVERPSASYVVDMLPPLARVHSPADTIPVRHLHQSIGKSKKPITVVRWTPEGRRLLTGGHTGEFMLWNGTAFNFETVMDAHYDQLQAGVTSLAWSHSHDWLISGGQKGDVKYWRPNFNNVETIDDAHHDAVRDLAWSPSDTKFLSASDDTTLKIFDFTARTCDTVLTGHNWDVKSCDWHPTKGLLVSGSKDHQVKFWDPRTARCLTTLHSHKNTVTATRFSRVNNNLLATSSRDQTARVFDLRMMRDICILRGHEK
>XP_015404185_Aspergillus_nomiae
LLVMAFYDESGADSQPFGRSQKPYEGGIVGPRRPRLVTDYGSSLVQWMRTRARDTKAATGWRQKGQMLPPLARIHSPVDTIPVRHLHQSIGKSKKPITVVRWTPEGRRLLTGGHTGEFMLWNGTAFNFETVMDAHYDQLQAGVTSLAWSHSHDWLISGGQKGDIKYWRPNFNNVETIDDAHHDAVRDLAWSPSDTKFLSASDDTTLKIFDFTSRTADTVLTGHNWDVKSCDWHPTKGLLVSGSKDHQVKFWDPRTARCLTTLHSHKNTVTATRFSRVNQNLLATSSRDQTARVFDLRMMRDICILRGHEKPVSSLTWHPIHSSLISTGSEDGSLYHYLLDEPNVPSGQVPTIAPYDSPDPANTPAQVIYPAHRVQYAHGATIWSLDWHPLGHILASGSKDNFTRFWSRARPGETSYMKDRFHIGEEAAEAQGTWSRGFGRRQMREEEEQELQDEAESLVDQRKPTGSVLPGIQIAPPGGTPHDGLGSQLLPGIGAPQPPPAPSAGIPSSMPQMDPNRLAALLSTQAPLNPIIFLRTRDCLGFPCFLPSPEHHPPMLTLQSFKSSSCHRAYHYHRISLPNTFLPYRVPEASLVCRVVIRPTIIMEDDMHVLSWPRGDWRNGR
>XP_023093673_Aspergillus_oryzae 
MAFYDDSGADSQPFGRPQKPYEGGIVGPRRPRLVTDYGSSLVQWMRTRRPRYKGGHRMETERPSASYIVDMLPPLARIHSPVDTIPVRHLHQSIGKSKKPITVVRWTPEGRRLLTGGHTGEFMLWNGTAFNFETVMDAHYDQLQAGVTSLAWSHSHDWLISGGQKGDIKYWRPNFNNVETIDDAHHDAVRDLAWSPSDTKFLSASDDTTLKIFDFTSRTADTVLTGHNWDVKSCDWHPTKGLLVSGSKDHQVKFWDPRTARCLTTLHSHKNTVTATRFSRVNQNLLATSSRDQTARVFDLRMMRDICILRGHEKPVSSLTWHPIHSSLISTGSEDGSLYHYLLDEPNVPSGQIPTIAPYDSPDPANTPAQVIYPAHRVQYAHSATIWSLDWHPLGHILASGSKDNFTRFWSRARPGETSYMKDRFHIGEEAAEAQGTWSRGFGRRQMREEEEQELQDEAESLVDQRKPTGSVLPGIQIAPPGGTPHNDGLGSQLLPGIGAPQPPPAPSAGIPSSMPQMDPNRLAALLSTQGAPQPNSIPPNTGFPGFPMLPALSGTPPANVDLAELQKQLMSQGIPLPQNFAPQHFSPLPGTGGLPGLQGSNTPDNPYGR
>XP_040641079_Aspergillus_ruber
MAFYDDHGGESQHFGRPGKFDGGVAGPRRPRLVTDYGSSLVQWMRTRKPRYKGGHGMEVERPSASYVVDMLPPMARVHSPADTIPVRHLHQSIGKSKKPITVVRWTPEGRRLLTGGHTGEFMLWNGTAFNFETVMDAHYDQIQAGVTSLSWSHSQDWLISGGQRGDIKYWRLNFNNVETMDDAHHDAVRDLSWSPSDSKFASASDDTTLKIWDFTAMACDTTLTGHNWDVKSCDWHPTKGLLVSGSKDHQVKFWDPRTARCLTTLHSHKNTVTATRFSRVNSNLLATSSRDQTARIFDLRMMRDICILRGHEKPISSLTWHPVHSSLVSTGSEDGSLYHYLLDEPNLPSGQVPTISPYDSPDPANTPAQVIHPAHRIQHAHGATIWSLDWHPLGHILASGSKDNFTRFWSRARPGETGYMKDRFHIGEEAAEAQGTWNRGFGKRQMREEEEQEMQDEADSLVDQRQPPGALPGIQSSGTAQSDVAAQGILPGIGAPQPPPQPNTASMPQMDPGRLAALMSNQPPPQQNSGLPGFSMPPAMPGMNVDLAELQKQLMSQGVSLPPNLPTQGFPAMPGLNAGGLPGLGGGANGGFGR
>XP_040702656_Aspergillus_sydowii
MAFYDDSGNDAQPFGRGQGGIQGPRRPRLVTDYGSSMVQWMRHRRPKYRGGYRMEKERPSASYVVDMLPPMARVHSPVDTIPVRHLHQSIGKSKKPITVVRWTPEGRRLLTGGHTGEFMLWNGTAFNFETVMDAHYDQLQAGVTSLAWSHSNDWLISGGQKGDVKYWRPNFNNVETIDDAHHDAVRDLAWSPSDTKFLSASDDTTLKIYDFTTRTCDSVLTGHNWDVKSCDWHPTKGLLASGSKDHQVKFWDPRTTRCLTTLHSHKNTVTATRFSRVNSNLLATSSRDQTARVFDLRMMRDICILRGHEKPISTLTWHPVHCSLISTGSEDGSLYHYLLDEPNLPAGQMPTVAPYDSLDPANTPAQVIYPAHRVQYAHAATIWTLDWHPLGHILASGSKDNFTRFWSRARPGETTYLKDRFHIGEEAAEAQGTWNRNFGKRQMREEEEQELQDEEDSLVDQRKSAGTGLPGIQSAPQPDGLGSSLLPGIGAAQPPPPPPGLAASMAQPPANAFPPNPAFPAFPFAPPFSGAPPASGTPPMNAPNVDLAELQKQLAAQGISLPPGFPHHLPPVSAPMGGGLPGLQGAFPPDNNNYGR
>XP_001218299_Aspergillus_terreus
MAYYDESGGDSQPYGRPPKSYEGGILGPRRPRLVTDYGSSLVQWMRTRRPRYKGGHRMETERPSASYVVDMLPPLARVHSPADTIPVRHLHQSIGKSKKPITVVRWTPEGRRLLTGGHTGEFMLWNGTAFNFETVMDAHYDQLQAGVTSISWSHSHDWLISGGQKGDIKYWRPNFNNVETIDDAHHDAVRDLAWSPSDTKFLSASDDTTLKIFDFTSRTADTILTGHNWDVKSCDWHPTKGLLVSGSKDHQVKFWDPRTTRCLTTLHSHKNTVTTTRFSRVNSNLLATSSRDQTARVFDLRMMRDICILRGHEKPVSSLTWHPIHSTLISTGSEDGSLYHYLLDEPNVPSGQVPTIAPYNSTDPTTTPAQVIYPAHRIQYAHSATIWSLDWHPLGHILASGSKDNFTRFWSRARPGETSYMKDRFHIGEEAAEAQGTWNRGFGKRQMREEEEQELQDEAESLVDQKKSAGSFLPGIQIAPPGSGPQQDGMGSQLLPGIGAPQPPPQAGMPASMPPMDPSRLAALLSSQPPPQANNFPPNTGLPGFPLLPALSGTPPANLDLAELQKQLLSQGISLPQGFPQNFPAMPQMGAGGLPGLQGGGTPNNRFGR
>XP_022488500_Penicillium_arizonense
MAYYEEHGGDGQFGRFNKNFEGPAGPRRPRLVTDYGSSMVQWMRTRQPRYKGSHRLETERPSASFAVDVLPPMARPFSAVDTIPVRHLHQSIGKSKKPIVVVRWTPEGRRLLTGGHTGEFMLWNGTAFNFETVMDAHYDQIQAGVTSLAWAHSQDWLISGGQRGDIKYWRPNFNNVETIDDAHHDAVRDLAWAPSDTKFLSASDDTTLKIFDFTTRTADTTLTGHNWDVKSCDWHPTKGLLVSGSKDHQVKFWDPRTARCLTTLHSHKNTVTSTRFSRVNSNLLATSSRDQTARVFDLRMMRDICILRGHEKPVSSLTWHPIHSNLISTGAEDGSLYHYLLDEPNLPSGVIPTVAPYDSPDPANTPAQVIYPAHKIQYAHGATIWSLDWHPLGHILASGSKDNFTRFWSRTRPGETSYMKDRFHIGEEAAEAQGTWSRGFGRKQMREEEEQEMQDEADSLVDQRRPGGPALPGIQSAPGGQPDGPGLLPGIGGAQPPPPGMAGVMGGMDPGRLAAIMSTQQPPSQSNTPNQQMPFPPPQGMPPGMPQGMPQMDLVQLQKQLQGFPMPPNLNLQAIAQNPGFPGFGGLPGLQGGGMPDGNRR
>XP_014532656_Penicillium_digitatum
MRVTAQGDLGRILTAQSDLADHVSLRIMVLQWYNGCEHGNRDTKEDIAWRRNDQVLASRSMYASPELLWPDKQTDFRQVLPPMARPYSAVDTIPVRHLHQSIGKSKKPIVVVRWTPEGRRLLTGGHTGEFMLWNGTAFNFETVMDAHYDQIQAGVTSLAWAHSQDWLVSGGQRGDIKYWRPNFNNVETIDDAHHDAVRDLAWAPSDTKFLSASDDTTLKIFDFATRTADATLTGHNWDVKSCDWHPTKGLIVSGSKDHQVKFWDPRTGRCLTTLHSHKNTVTSTRFSRVNSNLLATSSRDQTARVFDLRMMRDICILRGHDKPVSSLTWHPIHSNLISTGAEDGSLYHYLLDEPHLPAGQIPTVAPYDSPDPANTPPQVIYPAHRVQYAHGATIWSLDWHPLGHILASGSKDNFTRFWSRARPGETSYLKDRFHIGEEAAEAQGTWNRGFGRKQMREDEEQEMQDEADSLVDQRRPGGPALPGIQSAPPVGPQPDVPGFLPGIGSAQPRQPGVDGGAMGGMNPDRFAALMSSHPPSQSSTPTPGMHGFLMPQGMTGAPPMNMDLAQLQKQLQGFPMPQNFNLQALANNPGFPGGFGGLPGLPGLQGGGMPDDSRRQ
>XP_016603135_Penicillium_expansum
MQVTAQGDLGRISTVQSDLADHVSSRIMALRWYNGCEHGNRDTKEDIDWRRNDQAPALRSMYVSFELLWPGKDIDLRQVLPPMARPYSAVDTIPVRHLHQSIGKSKKPIVVVRWTPEGRRLLTGGHTGEFMLWNGTAFNFETVMDAHYDQIQAGVTSLAWAHSQDWLVSGGQRGDIKYWRPNFNNVETIDDAHHDAVRDLAWAPSDTKFLSASDDTTLKIFDFATRTADATLTGHNWDVKSCDWHPTKGLIVSGSKDHQVKFWDPRTGRCLTTLHSHKNTVTSTRFSRVNSNLLATSSRDQTARVFDLRMMRDICILRGHDKPVSSLTWHPIHSNLISTGAEDGSLYHYLLDEPNLPAGQIPTVAPYDSPDPANTPPQVIYPAHRVQYAHGATIWSLDWHPLGHILASGSKDNFTRFWSRTRPGETSYMKDRFHIGEEAAEAQGTWNRGFGRKQMREDEEQEMQDEADSLVDQRRPGGPALPGIQSAPPAGPQPDVPGLLPGIGSAQPRQPGMDGGAMGGMNPERLAALMSSHPPSQSSTPTPGMHGFPTPQGMTGTPPMNMDLAQLQKQLQGFPMPQNLNLQALANNPGFPGGFGGLPGLQGGGMPDGNRRQ
>XP_040653180_Penicillium_griseofulvum
MTYYDDNGGDGPGRFGKNFDGPVGPRRPRLVTDYGSSMVQWMRTRQPRYKGGYRLETERPSPSFAVDVLPPMARPHSAVDTIPVRHLHQSIGKSKKPIVVVRWTPEGRRLLTGGHTGEFMLWNGTAFNFETVMDAHYDQIQAGVTSLAWAHSQDWLVSGGQRGDIKYWRPNFNNVETIDDAHHDAVRDLAWAPSDTKFLSASDDTTLKIFDFATRTADATLTGHNWDVKSCDWHPTKGLIVSGSKDHQVKFWDPRTGRCLTTLHSHKNTVTSTRFSRVNSNLLATSSRDQTARVFDLRMMRDICILRGHEKPVSSLTWHPIHSNLISTGAEDGSLYHYLLDEPHLPAGQIPTVAPYDSPDPANTPPQVIYPAHKIQYAHGATIWSLDWHPLGHILASGSKDNFTRFWSRTRPGETSYMKDRFHIGEEAAEAQGTWNRGFGRKQMREDEEQEMQDEADSLVDQRRPGGPALPGIQSAPPAGSQPDAPGLLPGIGSAQPRQPGMDGAAMGGMNPERLAALMSTHPPSQSSTPTPGMHGFPMPQGMTGTPPMNMDLAQLQKQLQGFPMPHNFNLQALANNPGFPGGFGGLPGLQGGGMPDGNRRQ
>XP_038929753_Penicillium_roqueforti
MAYYEDNGGDGPGRFGKNFDGPVGPRRPRLVTDYGSSMVQWMRTRQPRYKGGHRLETERPSPSFAVDVLPPMARPYSAVDTIPVRHLHQSIGKSKKPIVVVRWTPEGRRLLTGGHTGEFMLWNGTAFNFETVMDAHYDQIQAGVTSLAWAHSQDWLVSGGQRGDIKYWRPNFNNVETIDDAHHDAVRDLAWAPSDTKFLSASDDTTLKIFDFATRTADATLTGHNWDVKSCDWHPTKGLIVSGSKDHQVKFWDPRTGRCLTTLHSHKNTVTSTRFSRVNSNLLATSSRDQTARVFDLRMMRDICILRGHDKPVSSLTWHPIHSNLISTGAEDGSLYHYLLDEPHLPAGQIPTVAPYDSPDPANTPPQVIYPAHRVQYAHGATIWSLDWHPLGHILASGSKDNFTRFWSRTRPGETSYMKDRFHIGEEAAEAQGTWNRGFGRKQMREDEEQEMQDEADGLVDQRPGGPALPGIQSAPSAVPQPDLPGLLPGIGSAQPRQPGTDGGAMGGMDPGRLAALMSTHPPSQSSTPTPGMHGFPMPQGIIGTQPMNMDLAQLQKQLQGFPMPQNLNLQALANNPGFPGGFGGLPGLQGGGMPDGNRRQ
>XP_002558874_Penicillium_rubens
MAYYEDNAGDGPGRFGKNFDGPVGPRRPRLVTDYGSSMVQWMRTQQPRYKGGHRLETERPSASFAVDVLPPMARPHSAVDTIPVRHLHQSIGKSKKPIVVVRWTPEGRRLLTGGHTGEFMLWNGTAFNFETVMDAHYDQIQAGVTSLAWAHSQDWLVSGGQRGDIKYWRPNFNNVETIDDAHHDAVRDLAWAPSDTKFLSASDDTTLKIFDFATRTADETLTGHNWDVKSCDWHPTKGLIVSGSKDHQVKFWDPRTGRCLTTLHSHKNTVTSTRFSRVNSNLLATSSRDQTARVFDLRMMRDICILRGHDKPVSSLTWHPIHSNLISTGAEDGSLYHYLLDEPHLPAGQIPTVAPYDSPDPANTPPQVIYPAHRIQYAHGATIWSLDWHPLGHILASGSKDNFTRFWSRSRPGETSYMKDRFHIGEEAAEAQGTWNRGFGRKQMRDDEEQEMQDEADSLVDQRRPGGPALPGIQSAPPAGPQPDVVGLLPGIGSAQPRQPGMDGGAMSGMDPGRLAALMSSRPPSQSSTPTPAMHGFPMPQGMTGTPPMNMDLAQLQKQLQGFPMPQNLNLQALANNPGFPGGFGGLPGLQGGGTPDGNRR
>XP_040807791_Penicillium_solitum
MAYYDDNAGDGPGRFGKNFDGPVGPRRPRLVTDYGSSMVQWMRTRQPRYKGGYRLETERPSPSFAVDVLPPMARPYSAVDTIPVRHLHQSIGKSKKPIVVVRWTPEGRRLLTGGHTGEFMLWNGTAFNFETVMDAHYDQIQAGVTSLAWAHSQDWLVSGGQRGDIKYWRPNFNNVETIDDAHHDAVRDLAWAPSDTKFLSASDDTTLKIFDFATRTADATLTGHNWDVKSCDWHPTKGLIVSGSKDHQVKFWDPRTGRCLTTLHSHKNTVTSTRFSRVNSNLLATSSRDQTARVFDLRMMRDICILRGHDKPVSSLTWHPIHSNLISTGAEDGSLYHYLLDEPHLPAGQIPTVAPYDSPDPANTPPQVIYPAHRVQYAHGATIWSLDWHPLGHILASGSKDNFTRFWSRTRPGETSYMKDRFHIGEEAAEAQGTWNRGFGRKQMREDEEQEMQDEADSLVDQRRPGGPALPGIQSAPPAGPQPDVPGLLPGIGSAQPRQPGVDGAAMGGMNPDRLAALMSTHPPSQSSTPTPGMPGFPMPQGMTGTPPMNMDLAQLQKQLQGFPMPQNLNLQALANNPGFPGGFGGLPGLQGGGMPDGNRRQ
>XP_022585026_Penicilliopsis_zonata
MALYDEAGGDAQYLGRANKSYEGGGTAGPRRARLVTDYGSSLVQWMRTRRPRYQGGHRMEAERPSASYVVDMVPPLARVHSPADTIPVRHLHQSIGKSKKPITVVRWTPEGRRLLTGGHTGEFMLWNGTAFNFETVMDGDIKYWRPNFNNVETIDDAHHDAVRDLAWSPSDTKFLSASDDTTLKIFDFTSRTCDTTLAGHNWDVKSCDWHPTKGLLVSGSKDHQVKFWDPRTSRCLTTLHSHKNTVTTTKFSRVNNNLLATSSRDQTARVFDLRMMRDICILRGHEKPVSSLTWHPIHSSLISTGSEDGSLYHYLLDEPNLPAGQNPTIAPYDSPDPANTPAQVIYPAHRIQYAHGATIWSLDWHPLGHILASGSKDNFTRFWSRARPGESTYLKDRFHIGEEAAEAQGTWNRGFGRRQMKEEEEQELQDEAEGLVDQRRPDAISSLPGIQIAPPGRALQPDGLGAPGLLPGIGGAQPPPPPPPSGISASTPHMDPGRLAAIMSSQGPPPPLPPSSTNSFPGPSLPGFPLLPGMTGGAPLNLDLAELQKHLASQGISLPQHFPPPNFAPNGGVPQQQPVMGGIPGLQGNIPFSNGSVYER
>XP_016622764_Cladophialophora_bantiana
MANVYDDQEGGGFRRRRPRPITDYGSSMIQWMGNRKPPYKGSYHYEQERPSQSYVIDILPPPARRDAPAESIPVRHLHTSLGKSKKPVTVVRWMPEGRRLLAGVHNGEFMLWNGMSFNFETVTAMGSSSLRAAEWSNRKDWLVAANDEGTVYYLQPTLNNPHQFKGHDAPIRDLAFAPSDAKFVTASDDNTLKIWDFTSSTNESTFTEHGWDVKACDWHPTKGLVVSGSKDHSVRLWDPRTCRNLTTLHGHKNAITATVFSRLRDQLLATAGRDGQTRIFDLRMMRDVAILRGHEKGVTTLSWHPIHPSLISTGGDDGSLHSYLLTEPNTPAGVSSTMTSPYASSDPRSAPAQSIYPAHRIPHAHDSSIWSIDWHPLGHILASGSNDHYTRFWSRAQPGQTTCFKDQFHLGEEGAEAQGTWDRKFGKKQAKELEEQEEQDEAEGLEDQANQGQAPAGGGLSIPGLPGLPGLPGLPGIGMNGTTQPIPGIGNVPPPPLSLLSGLQSNASATSNLGRPSSRGGQGQTHATVPPIPPFPPVPGMDAESIQRLFALTQQQRQAGQQPLPGTSAVPPIDFTKLNLPPGFPPPPPVAGSQMPPPPILGSAPAAAGIPGIGGGGGIPGLSGNGAGAPTNATSISGSTGGGAGGNSRRRAPLPSQSEGFKAEQARGNYRVPR
>XP_008722035_Cladophialophora_carrionii
MANVYDDQDGGAFRRRRPRPITDYGSSMVQWMNSRRPAWKGTSHYEQERPSQSYVIDMLPPPARRDAPAESIPVRHLHTSLGKSKKPVTVVRWMPEGRRLLAGVHNGEFMLWNGMSFNFETVTAMGSSSLRAAEWSNRKDWLVAANDEGTVYYLQPTLNNPHQFKGHDAPIRDIAFAPSDAKFVTASDDNTLKIWDFTSSTNESTFKDHGWDVKACDWHPQKGLVVSGSKDHSVRLWDPRTTRSLTTLHGHKNAITATVFSRLRDQLLATAGRDGQTRIFDLRMMRDVAILRGHEKGVTTLSWHPIHPSLISTGGDDGSLHSYLLTEPNTPAGISTATISPYSTSDPRSAPPQSIYPAHRIPHAHDSSIWSLDWHPLGHILATGSNDHYTRFWSRAQPGQTTCFKDQFHLGEEGAEAQGTWDRKFGKKQAREQEEMEEQDEAEGLEDQGANTGDHAGGLAIPGLPGLSGMPSGLPGIGMGMGMGMNGSAAALPSFPVLQNNNVRPSSSHHAQQQQQQQPPPPIPPPFPPIPGMDAQSLQHLLAMSQQQQQQQQQQSGTGGPPQPLDFSKLNLPPGFPPPPPPPPPGVGGPVQIPGFPLPLPLPGTTSLPVIGGGGGTGTGGIPGLRGGELAPGAIPGLGNTMAAAPTNDPRASTNAGGSAASVRKRGPLPSQEQGFKQEQARGNYRVAR
>XP_016244843_Cladophialophora_immunda
MANVYDDQDGGGFRRRRPRPITDYGSSMIQWMSKRKPPYKGSYHYEQERPSQSYVIDILPPPARRDAPAESIPVRHLHTSLGKSKKPVTVVRWMPEGRRLLAGVHNGEFMLWNGMSFNFETVTAMGSSSLRAAEWSNRKDWLVAANDEGTVYYLQPTLNNPHQFKGHDAPIRDLAFAPSDAKFVTASDDNTLKIWDFTSSTNESTFTEHGWDVKACDWHPTKGLVVSGSKDHSVRLWDPRTCRNLTTLHGHKNAITATVFSRLRDQLLATAGRDGQTRIFDLRMMRDVAILRGHDKGVTTLSWHPIHPSLISTGGDDGSLHSYLLTEPNTPAGISSTTTSPYASSDPRSAPAQSIYPAHRISHAHDSSIWSIDWHPLGHILASGSNDHYTRFWSRAQPGQTTCFKDQFHLGEEGAEAQGTWDRKFGKKQARELEEQEEQDEAEGLEDQANQGQAAAAGALSIPGLPGLPGIGMNGSTQPIPGIGNVPPPSLSLLSGLQHNAGTTGILGQPSSRGGAGQAHMTVPSLPPFPPVPGMDAESLQRLLAFTQQQQQQQQQQQQQQQQQQQPPPQQSGHQPLPTTSAVPPIDFTRLTLPPGFPPPPPTAGGQIPPPMLSAAPGTGIPGIGLGGIPGLSGNGAAAPTNGLNNPGTSTSAAAGTAGSMRRRAPLPSQSEGFKAEQARGNYRVPR
>XP_007742644_Cladophialophora_psammophila
MANVYDDQEGGGFRRRRPRPITDYGSSMIQWMSNRKPPYKGSYHYEQERPSQSYVIDILPPPARRDAPAESIPVRHLHTSLGKSKKPVTVVRWMPEGRRLLAGVHNGEFMLWNGMSFNFETVTAMGSSSLRAAEWSNRKDWLVAANDEGTVYYLQPTLNNPHQFKGHDAPIRDLAFAPSDAKFVTASDDNTLKIWDFTSSTNESTFTEHGWDVKACDWHPTKGLVVSGSKDHSVRLWDPRTCRNLTTLHGHKNAITATVFSRLRDQLLATAGRDGQTRIFDLRMMRDVAILRGHEKGVTTLSWHPIHPSLISTGGDDGSLHSYLLTEPNTPAGVSSTTTSPYASSDPRSAPAQSIYPAHRIPHAHDSSIWSIDWHPLGHILASGSNDHYTRFWSRAQPGQTTCFKDQFHLGEEGAEAQGTWDRKFGRKQAKELEEQEEQDEAEGLEDQANQGQAATAGAGLSIPGLPGLPGRGMNGTAQPIPGIGNVPPPPLSLLSGLQSNASATGNLGRPSSRGSQGQTHATVPPIPPFPPVPGMDTESIQRLLALTQQQQQAGQQPLPGTSAVPPIDFTKLNLLPGFPPPPPVAGSQMPPPPILGSAPAAAGIPGIGGGGGIPGLSGNGAGALINATTISGSTGASAGGNSRRRAPLPSQSEGFKAEQARGNYRVPR
>XP_018691745_Fonsecaea_erecta
MNTSFGHTANSYDDPEGAFRRRRPRPITDYGSSMIQWVSNRKPPYKGSYHYEQERPSQSYVIDMLPPPARRDAPAESIPVRHLHTSLGKSKKPVTVVRWMPEGRRLLAGVHNGEFMLWNGMSFNFETVTAMGSSSLRAAEWSNRKDWLVAANDEGTVYYLQPTLNNPHQFKGHDAPIRDLAFAPSDAKFVTASDDNTLKIWDFTSSTNESTFTEHGWDVKACDWHPTKGLVVSGSKDHSVRLWDPRTCRNLTTLHGHKNAITATVFSRVRDQLLATAGRDGLTRIFDLRMMRDVAILRGHDKGVTTLSWHPIHPSLISTGGDDGSLHSYLLTEPNTPAGISSTTISPYASSDPRSAPAQSIYPAHRIPHAHDSSIWSIDWHPLGHILATGSNDHFTRFWSRAQPGQTTCFKDQFHLGEEGAEAQGTWDRKFGRRQAKELEEQEEQDEAEGLEDQANQGGQSTAAAGGLSIPGLPGLPGLPGLGMNGSTTNQPITGIGNVPPPALSLLSGLQHNNAGSGQAYPTVSQIPPFPSVPGMDAESLQRLLALTQQQYQHQQQQPVQQPPAGPPPIDFTQLGLPAGSYPPPPPPGGVGGGGGSSQIPPPLIGGSAPPGIIGIPGIGLGGGGGIPGLSGGNGVGGGPSNGLNAAAAAAAIAAANDAASMRRRAPLPSQSEGFKAEQARGNYRIAR
>XP_022512330_Fonsecaea_monophora
MSNVYDDQEGGGFRRRRPRPITDYGSSMIQWMSNRKPPYKGSYHYEQERPSQSYVIDILPPPARRDAPAESIPVRHLHTSLGKSKKPVTVVRWMPEGRRLLAGVHNGEFMLWNGMSFNFETVTAMGSSSLRAAEWSNRKDWLVAANDEGTVYYLQPTLNNPHQFKGHDAPIRDLAFAPSDAKFVTASDDNTLKIWDFTSSTNESTFTEHGWDVKACDWHPTKGLVVSGSKDHSVRLWDPRACRNLTTLHGHKNAITATVFSRLRDQLLATAGRDGQTRIFDLRMMRDVAILRGHEKGVTTVSWHPIHPSLISTGGDDGSLHSYLLTEPNTPAGISSTTISPYALSDPRSAPAQSIYPAHRISHAHDSSIWSIDWHPLGHILASGSNDHFTRFWSRAQPGQTTCFKDQFHLGEEGAEAQGTWDRKFGRKQAKELEEQEEQDEAEGLEDQANQGQAAAAGGLSIPGLPGIPGLPGIGMNGTTQPSLGTGHVPPPPLSLLSGLQNNVGMAGNLGRPSSRGGPGQAHTAAPPMPPFPPVPGMDAESLQRLLALTQQQQQQQQQQHQHQHQQQPSLQPFPGTSTVPPMDFANFNLPPGFPPPPPTASSQIAPPLMSSAPGTGIPGIGIGGGGGGIPGLAGNNGGGTPPHASNAANAAAMRRRAPLPSQSEGFKAEQARGNYRVPR
>XP_016630475_Fonsecaea_multimorphosa
MANVYDDQEGGGFRRRRPRPITDYGSSIIQWMGNRKPPYKGSYHYEQERPSQSYVIDILPPPARRDAPAESIPVRHLHTSLGKSKKPVTVVRWMPEGRRLLAGVHNGEFMLWNGMSFNFETVTAMGSSSLRAAEWSNRKDWLVAANDEGTVYYLQPTLNNPHQFKGHDAPIRDLAFAPSDAKFVTASDDNTLKIWDFTSSTNESTFREHGWDVKACDWHPTKGLVVSGSKDHSVRLWDPRTCRNLTTLHGHKNSITATVFSRLRDQLLATAGRDGQTRIFDLRMMRDVAILRGHDKGVTTVSWHPIHPSLISTGGDDGSLHSYLLTEPNTPAGISSTTISPYATPDPRSAPAQSIYPAHRIPHAHDSSIWSIDWHPLGHILASGSNDHYTRFWSRAQPGQSTCFKDQFHLGEEGAEAQGTWDRKFGRKQAKELEEQEEQDEAEGLEDQANQGQAAAAAGALSIPGLPGLPGLPGLPGIGMNGSTQPIPGIGSVPPPPLSLLSGLQNNGRPSSRGGPPGQAGHTAAVPPIPPPFPPIPGMDTESLQRLLALTQQQQHQQPAQQPPPIDFTKLNLPPGFPPPPPAGAPPLLGSAPPGTGIPGIGIGGGGIPVLSAGNGAGSAPTNGALNSVNAARRRAPLPSQSEGFKAEQARGNYRVPR
>XP_022497793_Fonsecaea_nubica
MSNVYDDQDGGGFRRRRPRPITDYGSSMIQWMSNRKPPYKGSYHYEQERPSQSYVIDILPPPARRDAPAESIPVRHLHTSLGKSKKPVTVVRWMPEGRRLLAGVHNGEFMLWNGMSFNFETVTAMGSSSLRAAEWSNRKDWLVAANDEGTVYYLQPTLNNPHQFKGHDAPIRDLAFAPSDAKFVTASDDNTLKIWDFTSSVNESTFTEHGWDVKACDWHPTKGLVVSGSKDHSVRLWDPRTCRNLTTLHGHKNAITATVFSRLRDQLLATAGRDGQTRIFDLRMMRDVAILRGHDKGVTTVSWHPIHPSLISTGGDDGSLHSYLLTEPNTPAGISSTTISPYALSDPRSAPAQSIYPAHRISHAHDSSIWSIDWHPLGHILASGSNDHFTRFWSRAQPGQSTCFKDQFHLGEEGAEAQGTWDRKFGRKQAKELEEQEEQDEAEGLEDQANQGQAAAAGGLSIPGLPGIPGLPGIGMNGTMQPIPGTGHVPPPPLSLLSGLQNNVGVAGNLGRPSSRGGPGQAHTAAPPMPPFPPVPGMDAESLQRLLALTQQQQQQQPQQHQQQPSLQPFPSTSAVPSMDFANFNLPPGFPPPPPTAGSQIAPPLMSSAPGTGIPGIGIGGGGGGIPGLAGNNGGGTPPHASNAANAAAMRRRAPLPSQSEGFKAEQARGNYRVPR
>XP_013282511_Fonsecaea_pedrosoi
MSNVYDDQEGGGFRRRRPRPITDYGSSMIQWMSNRKPPYKGSYHYEQERPSQSYVIDILPPPARRDAPAESIPVRHLHTSLGKSKKPVTVVRWMPEGRRLLAGVHNGEFMLWNGMSFNFETVTAMGSSSLRAAEWSNRKDWLVAANDEGTVYYLQPTLNNPHQFKGHDAPIRDLAFAPSDAKFVTASDDNTLKIWDFTSSTNESTFTEHGWDVKACDWHPTKGLVVSGSKDHSVRLWDPRTCRNLTTLHGHKNAITATVFSRLRDQLLATAGRDGQTRIFDLRMMRDVAILRGHDKGVTTVSWHPIHPSLISTGGDDGSLHSYLLTEPNTPAGISSTTISPYALSDPRSAPAQSIYPAHRISHAHDSSIWSIDWHPLGHILASGSNDHFTRFWSRAQPGQTTCFKDQFHLGEEGAEAQGTWDRKFGRKQAKELEEQEEQDEAEGLEDQANQGQAAAAGGLSIPGLPGIPGLPGIGMNGTTQPIPGTGHVPPPPLSLLSGLQNNVGMAGNLGRPSSRGGPGQAHTAAPPMPPFPPVPGMDAESLQRLLALTQQQQQQPQQHQHQQHPSLQPFPGTSTVPSMDFANFNLPPGFPPPPPTAGSQIAPPLMSSAPGTGIPGIGIGGGGAGIPGLAGNNGGGTPPHASNAANAAAMRRRAPLPSQSEGFKAEQARGNYRVPR
>XP_007752608_Cladophialophora_yegresii
MANVYDDQDGGAFRRRRPRPITDYGSSMVQWMNSRRPAWKGTWHYEQERPSQSYVIDILPPPARQDAPAESIPVRHLHTSLGKSKKPVTVVRWMPEGRRLLAGVHNGEFMLWNGMSFNFETVTAMGSSSLRAAEWSNRKDWLVAANDEGTVYYLQPTLNNPHQFKGHDAPIRDIAFAPSDAKFVTASDDNTLKIWDFTSSTNESTFKDHGWDVKACDWHPQKGLVVSGSKDHSVRLWDPRTTRSLTTLHGHKNAITATVFSRVRDQLLATSGRDGQTRIFDLRMMRDVAILRGHEKGVTTLSWHPIHPSLISTGGDDGSLHSYLLTEPNTPAGISTATISPYSTSDPRSAPPQSIYPAHRIPHAHDSSIWSLDWHPLGHILATGSNDHYTRFWSRAQPGQTTCFKDQFHLGEEGAEAQGTWDRKFGKKQAREQEEMEEQDEAEGLEDQGANIGDQAGGLSIPGLPGLSAMPSGLPGIGMGVGMNGPASSFPPFPILQRNNNNARPSSSSHHAHQPPPPIPPPFPGMDAQSLQQLLAMSQQQQQSGAGGSTAPLDFSKLNLPPGFPPPPPPPGIGGSPVQIPPGFPLPLPLPGTTSGGSAGTGIGTGTGIGIPGLRGGELAPGSIPGLGNAVVAAAAPTTNDPRAGVRKRGPLPSQEQGFKQEQARGNYRVAR
>XP_016235905_Exophiala_spinifera
MANVFDDQGDTGFRRRRPRPITDYGSSIIQWMHNRKPPYRGSYHYEQERPSLSYVLDILPPPAKRDSPAESIPVRHLHTSLGKSKKPVTVVRWMPEGRRLLAGVHNGEFMLWNGMSFNFETVTAMGSSSLRAAEWSNRKDWLVAANDEGTVYYLQATLNNPHQFKGHDAPIRDIAFAPGDTKFVTASDDNTCKIWDFTSSAVESVFKDHGWDVKACDWHPTKALIVSGSKDHSVRLWDPRTSRSLTTLHGHKNALTATVFSRLRDQLLASSSRDGQTRIFDLRMMRDVAILRGHEKGVTSVSWHPIHPSLISTGGDEGSLHTYLLTEPNTPQGVSSTVISPYTSSDQRSVPAQSIYPAHRIPHAHDSSIWSLDWHPLGHILATGSNDHFTRFWSRAQPGETTCFKDKFHLGEEGAEAQGTWDRKFGQRQAKEQEEQEAEDEAEGLEDQAVSGTQSAAAGFSIPGLPGLGALGNGSTPSLPGIGATNIPPPPINLLPGLPNQLGVAPHGHPIPQIPGVDASSLQRLLAMSQQQQPPASFQQSQQQPPPPPPPPPPGLGMGMGMSMSQQQQQPPAIDFSQLNLPLGFPPPPPPPGQLPPGLSGLGGTPPISISGIPGLGGGGPPALSHQGGGGNGTNSSTPGNADGVRRRAPLPSQRDGFKAEQARGNYRVAR
>XP_016264872_Exophiala_oligosperma
MANVFDDQGDAGFRRRRPRPITDYGTSMVQWMNDRKPAYRGSYHYEQERPSLSYLVDILPPPAKRDSPAESIPVRHLHTSLGKSKKPVTVVRWMPEGRRLLAGVHNGEFMLWNGMSFNFETVTAMGSSSLRAAEWSNRKDWLVAANDEGTVYYLQATLNNPHQFKGHDAPIRDIAFAPGDTKFVTASDDNTCKIWDFTSSAVESVFKDHGWDVKACDWHPTKALIVSGSKDHSVRLWDPRTSRSLTTLHGHKNALTATVFSRVRDQLLATSSRDGQTRIFDLRMMRDVAILRGHEKGVTSVAWHPIHPCLISTGGDEGSLHSYLLTEPNTPAGISSTTISPYTSSDPRSVPAQSIYPAHRIPHAHESSIWSLDWHPLGHILATGSNDHFTRFWSRSQPGETTCFKDKFHLGEEGAEAQGTWDRKFGQRQAKEQEEQEAEDEAEGLEDQALSGLQSAAAGFSIPGLPGLGALGGGGSGSTPSLPGIGGGGGGFNNNNIHPPPLPPPPMNLLPGLPNLPGQQQHPNSNGPPIPQIPGVDANSLQRLLAMSQQNHSSGSAGGGNSTSTSFWPQQQQQQQQQQPPTAVPPIDFSKLNLPPGFPPPPPPPGQLQGQLPPGLPGLGGLSMPGAIPGLGGAGGNNSNSSTPSNNNHAADTGGSRRRAPLPSQRDGFKAEQARGNYRVAR
>XP_013310420_Exophiala_xenobiotica
MANMYDDQGEGGFRRRRPRPVTDYGSSIIQWMNNRKPAYKGSYHYEQERPSLSYVIDILPPPAKRDAPAESIPVRHLHTSLGKSKKPVTVVRWMPEGRRLLAGVHNGEFMLWNGMSFNFETVTAMGSSSLRAAEWSNRKDWLVAANDEGTVYYLQPTLNNPHQFKGHDAPIRDIAFAPSDTKFVTASDDNTCKIWDFTSSTEESIFKDHGWDVKACDWHPTKALIVSGSKDHSVRLWDPRTSRSLTTLHGHKNAITATVFSRLRDQLLATSGRDGQTRIFDLRMMRDVAVLRGHEKGVTTLSWHPIHPGLISTGGDDGSLHTYLLTEPNTPPGISSTTTSPYASPDPRSAPAQSIYPAHRIPHAHDSSIWSLDWHPLGHILASGSNDHYTRFWSRAQPGQTNCFKDKFHLGEEGAEAQGTWDRKFGQKQAKELEEQEAEDEAEGLEDQTVSGLQSAAAGFSIPGLPGLSMNGSAQPAPSLPGMSNIPPPPLNLLPGLPNNPHANPNRMAMQNAPPIPQIPGVDAESLQRLLAISQQAPQAQQQAPQPPPGFHQPPPPGLAGAPPIDFSKLNLPLGFPPPPPPPPGQLPPGLPGLGMQNPSMAGIPGLGAPPGMSLGGGDNGNGANTPPTDGGNARRRAPLPSQRDGFMAEQARGNFRVAR
>XP_007719601_Capronia_coronata
MANMYDDQGEGGLRRRRPRPITDYGSSMVQWMSHRKPAYKGSYHYEQERPSLSYVIDMLPPAARRDAPAESIPVRHLHTSLGKSKKPVTVVRWMPEGRRLLAGVHNGEFMLWNGMSFNFETVTAMGSSSLRAAEWSNRKDWLVAANDEGTVYYLQPTLNNPHQFRGHDAPIRDIAFAPSDTKFVTASDDNTLKIWDFTSSTNESTFKEHGWDVKACDWHPTKGLVVSGSKDHSVRLWDPRTTRNLTTLHGHKNAITATVFSRLRDQLLATAGRDGQIRIFDLRLMRDVAVLRGHEKGVTTLSWHPIHPSLISTGGDDGSLHTYLLTEPNTPPGISSTTISPYASSDPRSAPAQSIYPAHRIPHAHDSSIWSLDWHPLGHILASGSNDHYTRFWSRAQPGQSMCFKDQFHLGEEGAEAQGTWDRKFGRRQARELEEQEAEDEAEGLEDQGTAPGSQAAGAAFSIPGLPGLPGIGQMNGSTQQQQQPSSGPPGFTIPPPPLSLMPGRPQSSGSGFQQQPPLPFPSIPGIDAEALQRLLAMSQQHAQYQAPPSGAIPPPAGYPGQAGAAAPIDFSQLNLPPGFQMPPLPIPNAGGSGGVGGLPGLGMQTSPNPGGIPGLLGPGGGTAASGSGSDGVRRRGPLPSQSDGFKAEQARGNFRVAR
>XP_007730527_Capronia_epimyces
MANIFDDGEGGLRRRRPRPITDYGASMVQWMSHRKPAYKGSYHYELERPSQSYVVDMLPPPARRDAPAESIPVRHLHTSLGKSKKPVTIVRWMPEGRRLLAGVHNGEFMLWNGMSFNFETVTAMGSSSLRAAEWSNRKDWLVAANDEGTVYYLQPTLNNPHQFKGHDAPIRDIAFAPSDTKFVTASDDNTLKIWDFTSSTNESTFKEHGWDVKACDWHPTKGLVVSGSKDHSVRLWDPRTTRNLTTLHGHKNAITATVFSRLRDQLLATAGRDGQIRIFDLRLMRDVAILRGHEKGVTTVSWHPIHPSLISSGGDDGSLNSYLLTEPNTPPSISSTTASPYASSDPRSAPAQSIYPAHRMPHAHDSSIWSLDWHPLGHILASGSNDHYTRFWSRAQPGQTTCFKDQFHLGEEGAEAQGTWDRKFGRRQAKELEEQEAEDEAEGLEDQGAAPGSQAAGTAVSIPGLPGLPGIGMNGATATATQPTSSGPAAFTLPPPPPSLMPGLQNIPAGMPPPFPPVPGMDAESLQRLLAMSQQVQQAAHQPPAHVPGGLSSAAFPGLGGSAPIDFSKLNLPPGFQVPPPPPNIGMQNGSLAAGIPGLGAGAGAGAAGQGQGRDDAVRRRAPLPSQSDGFKAEQARGNYRVAR
>XP_009158372_Exophiala_dermatitidis
MANHYDDQGEGGLLRRRRPRPITDYGSSMVQWMSHRKPAYKGSYHYEQERPSQSYVIDMLPPAARRDAPAESIPVRHLHTSLGKSKKPVTVVRWMPEGRRLLAGVHNGEFMLWNGMSFNFETVTAMGSSSLRAAEWSNRKDWLVAANDEGTVYYLQPTLNNPHQFKGHDAPIRDIAFAPSDTKFVTASDDNTLKIWDFTSSTNESTFKEHGWDVKACDWHPSKGLVVSGSKDHSVRLWDPRTTRNLTTLHGHKNAITATVFSRLRDQLLATAGRDGQIRIFDLRLMRDVAILRGHEKGVTTLSWHPIHPSLISTGGDDGSLHTYLLTEPNTPSGISSITTSPYASSDPRSAPAQSIYPAHRIPHAHESSIWSLDWHPLGHILASGSNDHYTRFWSRAQPGLTTCFKDQFHLGEEGAEAQGTWDRKFGRRQAREQEEQEAEDEAEGLEDQGTSNAAAAAAAGGGFSIPGLPGLPGLSGPNMNGTSRPQQQQQQQQQQISSGGGPAGITNIPPPPLSLMPGLAAAAAAAASGRPQGQQPPPFPPVPGMDAESLQRLLAMSQQQQSHQPQGQQHLQGLPQGIDFSNLNLPAGLQVPRPSGGGLPGLDFSGGGGGGGIPGLGGAGAGASTNGAGAGGSGSGSGGSGSVRRRAPLPSQQDGFKAEQARGNYRVAR
>XP_013262472_Exophiala_aquamarina
MAGVYDDQQGEGGFRRRRPRPITDYGTSMVQWLDKRKPGYRGSHHYESERPSLSYVVDMLPPHARRDAPAESIPVRHLHTSLGKSKKPVTVVRWMPEGRRLLAGVHNGEFMLWNGMSFNFETVTVMGSSSLRAAEWSNRKDWLISANDEGTVYYLQPTLNNPHRFKAHDAPIRDLAFAPSDAKFVTASDDNTLKIWDFTSSTNESTFKDHGWDVKACDWHPTKGLVVSGSKDHSVRLWDPRTTRNLTTLHGHKNAITATVFSRLRDQLLATAGRDGQTRIFDLRMMRDVAILRGHEKGVATLSWHPIHPSLLSTGGDDGSLLSYLLTEPNTPLGLSSTTVSPYDTPDPRSAPPQSIYPAHRIPHAHESSIWSLDWHPLGHILASGSNDHYTRFWSRSQPGQTTCFKDQFHLGEEGAEAQGTWDRKSGRKQAREQEEQEEEDEAEGLEDQAPNAQGGGLPGLSIPGLPGLSGLPGIGVNGSSVPGPTQPLPGFPPPPIPPPQGVNPGGLFPGFPQTLSQHPPPPFPPPGLDPDALQRLFSHAQQQQTPQPHAPGATNGPPPPLSLPSHHQPHYAIDFANLNLQNLPPGFPPPPPPGMQFPPGGLPGLISQSNTPVGAGIPGLGGPPGVAVGIGTPPNGAAASRQRIPLPSQQDGFKAEQARGNFRHAR
>XP_016221650_Exophiala_mesophila
MATNYDDGGDAGAFRKRRPRPITDYGTSMVQWMSHRKPSYKGSWHYEQERPSLSYVVDILPPRARLDSPAESVPTRHLHTSLGKSKKPVTVVRWMPEGRRLLAGVHNGEFMLWNGMSFNFETVTVMGSSSLRAAEWSNRKDWLVAANDEGTVYYLQPTLNNPHRFKGHDAPIRDLAFAPSDTKFVTASDDNTLKIWDFVSSTNESTFKDHGWDVKACDWHPTKGLVVSGSKDHSVRLWDPRTTRNLTTLHGHKNAITATVFSRLRDQLLATSGRDGQTRIFDIRMMRDVAILRGHDKGVTTVSWHPIHSSLLSTGGDDGSLNTYLLTEPNTPTGVASTTISPYSTSDPRSAPPQSIYPAHRIPHAHESSIWSLDWHPLGHILASGSNDHYTRFWSRAEPGLTTCFKDQFHLGEEGAEAQGTWDRKFGKRQARELEEQEEMDEAEGLEDQAQQLQMQQLQFPQNGVPGLSIPGLPGLGQSLPGLNPGAPPPPMPFPSGSSSGLNGSAAPMPPIPPPHFPGFQQGIVPPPNYGQAGQHHYAHQPGLYPPPPPPPPPSHQHQHHPPPPLPFPPPAGLDQDALKRLISQAQAQAQAQAQPPLGFPSGFPPPPPPPPPGLGAGIPGLPVPGPGGDQTRRRAPLPSQQDGFKAEQARGNYRVAR
>XP_013273024_Rhinocladiella_mackenziei
MANALDDQPEGGFRRRRPRPITDYGSSIVQWMSNRKPAYKGSHHYEQERPSQSYVFDILPPPAKLDSPAESIPVRHLHTSLGKSKKPVTVVRWMPEGRRLLAGVHNGEFMLWNGMSFNFETVTAMGSSSLRAAEWSNRKDWLVAANDEGTVYYLQQTLNNPHQFKGHDAPIRDLAFAPTDTKFVTASDDNTLKIWDFTSSTNESTFSDHGWDVKACDWHPTKGLVVSGSKDHSVRLWDPRTSRNLTTLHGHKNAITATVFSRLRDQLLATAGRDCQTRIFDLRMMRDVAILRGHEKGVTTLSWHPIHPCLISTGGDDGSLHSYLLTEPNTPPGVSSTSISTYASADPRSAPAQSIYPAHRIPHAHDSSIWSLDWHPLGHILSSGSNDHYTRFWSRSQPGQATCFIDQFHLGEEGAEAQGTWNRKFGRKQAKEQEEQEAEDEAEGLEDQAAVQSQQSGIPGFSIPGLPGLSDMSLNGTTTQPAQPAPSVPGINIPPPPLSLLPGLQNGPATNTAPSQQAGARIPPPPLPFPPVPGVDAESLQRLLAMSQPGQPHNNARSSAPMPPGLGSGSVPPPPIDFTKLNLPPGFTPPPAPAPGQLPPSPSNAAMGLPGLSSSSIPGLGGGGILAGSSAINSPTNANEGVRKRAPLPSQRDGFKAEQAKGNYRAAR
>XP_017999272_Phialophora_attinorum
MGDRFNDPDDPMFLRKRRPRPVTDYGSSMVQWTTNRKPAYRGTSHYEQERPSLSYVLDVLPPIARRDSPAESIPVRHLHTSLGKSKKPVTIVRWMPDGRRLLAGVHNGEFMLWNGMSFNFETVTAMGSSSLRAAEWSNRKDWLIAANDEGTVYYLQPTLNNPHQFKAHEAPIRDLAFSPTDTKFVTASDDNNLKVWDFHTSQMESTYTDHGWDVKACDWHPTKGLVVSGSKDHSVRLWDPRTSRNLTTLHGHKNAITATCFSRVQDQLLATSARDGQTRIFDLRLMRDVAILRGHEKGVTTMAWHPIHASLLSTGGEDGALHTYLLTEPNTPAGISTATVSPYATPEPKSAPAQSIYPAHRITYAHESAIWSNDHFTRFWSRSLPGQTDCFKDQYHLGEEGAEAQGTWDRKHGSKARREAEMQEEEDEREVEQDQAQQQQGNLPGLPGMSMPGLGNLPVPPPSAAGAAGRLPVPLPNFPGGMPGSSDAIAQLIQSAQQPGGIAGLPHDISLPPPPPHMSGIDFSKIQFPPGFPQPPSVGNFAPGQAPPPPPGISGMPAGFPGAAPPGLPGLDTSGMGGLPGIPGLPVPPPGMSNGAGSAGRRARAPLPSQSDMLKAEQARGNFRHAK
>NP_592884_Schizosaccharomyces_pombe
MERAENARIIQKPMTRRTVDYGSGLSKYIVNRHLRSNRYHIHVPRPNPNQIINLYPPYEYKYNNTSSLCTKYIHTSANKARHVINVVRWTPDGRRLLTGSSTGEFTLWNGLTFNFELINQSHDYAVRCAEWSTDGRWLISGDGGGMVKYFEPNLNNVKIVQAHEMEVRDVAFSPNDSKFVTASDDGSLKVWNFHMSTEELKLTGHGWDVKTVDWHPSKGLLASGSKDNLVKFWDPRTGTCIATLHGHKNTIMQASFQKNFGSNYLATVSRDSTCRVFDLRAMKDVRVLRGHEKDVNCVTWHPLYPNLLTTGGSDGSVNHYSLDEPPLLSQQKYHEKHPNVTLSASSYLLYPTAEIPFAHDLGIWSMQYHPLGHLLCTGSNDKTTRFWSRSRPDDKESTMDRHHLGEEQSEAMLSQRKAAIEEDDNYEPDENPLTETLANAHNPQFSGVLNLPGLGTMPSFPSPYQHGQPQIPGMLHASLSNSYAEPSTQNSFIPGLTSKSQDGYPQNYR
```
