## Supplementary material for "Coding Sequence Insertions in Fungal Genomes are Intrinsically Disordered and can Impart Functionally-Important Properties on the Host Protein": fasta protein sequences: XP_713925.1_blasthits_fa.txt

```
>XP_713925_Candida_albicans
MSSEEILQGVEDIHLNTSSDSDSEYELEEETTTKSLPSSSRTITEKEDIVTKYADKIKTDPIKKGPKITKDRANRATVEQVLDPRTLRFLAKIINKGIISRINGCISTGKEANVYHGTSDDPDNDREYAVKIYKTSILVFKDRERYVDGEFRFRNTKNQSNPRKMVKVWAEKEFRNLKRIYQNGIPCPEPIELKSHVLVMEYLTKGDGQPSPKLKDYSFKDVQDIVNYYHKMLFYMRRLYQECRLVHADLSEYNSIVHKDNLYIIDVSQSVEPEHPMALDFLRMDIKNVNDFFSRSKINVYPERLIFRFITSEGHLLGIADNSDQELEKYLETLPLKTEDDQEVEDEIFRSLHLVRSLNNLDETDFQKFSEGKVDTMKDLVAMKEGEVASPGLQTANGNEVDSSEDEDNEGVSEEEEESSSEDDDDEEEEVDGISEKEWVEREQNAPRGKKYEDKDEKKARKEAAKLAKQEKRKTKMKKHIKKKIINKRKTGK
>XP_002417670_Candida_dubliniensis
MSSEEILQGVEDIHLSTSSDSDSEYEFEEETKTKSLQSSSQTITEKEDIVTKYADKIKTDPIKKGPKITKDRANRATVEQVLDPRTLRFLAKIINKGTISRINGCISTGKEANVYHGTSDDPDNDREYAVKIYKTSILVFKDRERYVDGEFRFRNTKNQSNPRKMVKVWAEKEFRNLKRIYQNGIPCPEPIELKSHVLVMEYLTRGDGQPSPKLKDYPFKDVQDIVTYYHKMLFYMRRLYQECRLVHADLSEYNSIVHKDNLYIIDVSQSVEPEHPMALDFLRMDIKNVNDFFSRSKINVYPERLIFRFITSEGHLLGITDNSDQELDKYLETLPLKTEDDQEVEDEIFRSLHLVRSLNNLDERDFQKFSEGKVDTMKDLVALKQGEIEPSGLQDINGKEADSSEEEDNEDESEEEEEEYSSEDDDDDEVDGVSEKEWVEREQNAPKGKKYEDKDEKKARKEAAKLAKQEKRKTKMKKHIKKKIINKRKTGK
>XP_002549783_Candida_tropicalis
MSPMNLSKEVEDIHLSSSSESDTDDDYSPANTANKVVAATPKTITEKEDIVTKYADKIKTDPIKKGPKITKDRANRATVEQVLDPRTLSFLAKIINKGIISRINGCISTGKEANVYHGTSDDPENTKEYAVKIYKTSILVFKDRERYVDGEFRFRNTKNQSNPRKMVKIWAEKEFRNLKRIYQNGIPCPEPVELRSHVLVMEYLTKGDGQPSPKLKDHPFKDVDDIVAYYHQMLFYMRRLYQECRLVHADLSEYNSIVHNDKLYIIDVSQSVEPDHPMALDFLRMDIKNVNDFFTRKKINVYPERLIFKYITSDCQTLNVADNSDAELGKYLEQLPLKTDDEQEVQDEIFRSLHLVRSLNHLDERDFEKFSEGKVDTMKELVASGQDASNEVEPTNSESEDNSETYESDEEDDDDNSDSDGDSDEYDVDAEAKPKKEWVEREQGQPKGKKYEDKDDKKARKEAAKLAKQEKRKTKMKKHVKKKIINKRKTGK
>XP_003866160_Candida_orthopsilosis
MIADDISQKLEEFDLSDSDSNSDTEYEDETEYTRSNQASQFTVSKPLEKEDIVTKYADKIKTEPFKKGPQVTKDRAKRATVEQVLDARTLRFLGKIFRSGLITRINGCISTGKEANIYHGTHDDEESTEEFAVKIYKTSILVFKDRKRYVDGEFRFRNTKDQGNPRKMVKIWAEKEFRNLNRIYQSNVPCPKPYVIKSHVLVMEYLTEGDDQPSPKLKDYPFKGINDVNKYYHEMLICMRRLFQNCRLVHADLSEYNSIVHKDKLYIIDVSQSVEPDHPMALDFLRMDIKNVNDYFSRQNIDVYPEKSIFTFVTEPLGIEDSEEDLNAYLDSTPLKTTKDQEIEDEIFRSLHLVRSLKHLDERDFQKFSEGGVDTMRELVAPALPSEELTTATVDDNKEQDDNTSNSESDEESEKSDEDSSDDEEQAKPKGKKYEDKDEKKARKEATKLAKQEKRKTKMKKHVKKKLINKRKSGK
>XP_001527876_Lodderomyces_elongisporus
MDRLRIDSDLDSEYDSFEEQPSSGKGNDDSIISSSNNITDRDAARGASEKEAIVTKYADKIKTEPFKKGPQITKDRANRATVEQVLDPRTLRFLGKIFNSDLMSRINGCISTGKEANVYHGTHDDPENNIEFAVKIFKTSILVFKDRKRYVDGDFRLRNSKDQGNPRKMVKIWAEKEFRNLNRIYQSQVPCPKPYVIKSHVLVMEFLTKGDGQPSPKLKDYLFNSQEEVYRFYKDMLLCIRRLFVSCRLVHADLSEYNSIVHDDKLYIIDVSQSVEPDHPMALDFLRMDIKNVNDFFQKSGIQVYSEKQIFGFVTATDKQLGVDTSDDASLEKYLKSLPPKTTTEQEMEDEVFRSLHLVRSLNQLDERDFQKFSEGKIDTMKELISTEKSLLNDEEPVTSSLSNKQVTNPLGNNHNDSLNTDEDDSGEINSNSSSDDEGDNSDENDEHEDNEEGEDAADDDDDDDDDEDDDDGDWEDRDEAKPKGKKHEDKDEKKARKEAAKLAKQEKRKVKMKKHVKKKLVNKRKG
>XP_007376911_Spathaspora_passalidarum
MTEELADKLNQVEIYSDSDSDSDLEPEVSTPSTGGTTHKEDIVTKYAHKINTDPVKSGKTHKDRANRATVEQVLDPRTMRFLAKIINKGILSRINGCISTGKEANVYHGDSDNDTREYAVKIYKTSILVFKDRERYVDGEYRFRNTKNQSNPRKMVKVWAEKEFRNLKRLYLNGIPCPEPVELRSHVLVMEYLTKGQGQPSPKLRDHPFKDIDEIVHYYHQMLYYMRRMYQECRLVHADLSEYNSIVHQDKLYIIDVSQSVEPEHPMALDFLRMDIKNVNDFFSRKKINVYPERLLFKYITEDNHSLGITDNGDEELQKFLDTLPLKTEDDNDEEVQDEIFRSLHLVRSLNNLEERDFEKFSEGKVDIMKELVANKKEESDEEETDDSEDDSEDDDDDDDDDDYDDNSDESDGEYASDDEGKPKKKWVEREAEAPKGKKYEDKDDKKARKEAAKLAKQEKRKTKMKKHIKKKIINKRKTTK
>XP_043051761_Scheffersomyces_spartinae
MAKDEDKAPVMEITEALDLYNLTNKSESDEDFDSDSDSDSDSSDGEVVTNAVNNTESVNTLNDKVAIVTKYADRIKLDDIGKKGPKITKDRANRATVEQVLDPRTMRFLTKLINKGVINGINGCISTGKEANVYQADHEGNDGTKREFAVKIFKTSILVFKDRERYVDGEFRFRNLKNQSNPRKMVKLWAEKEFRNLKRIFLSGIPCPEPIDLRSHVLVMEFLTKGNGQPSPKLRDHPFRDIDEIVHYYHQMLFYMRRMYRDCRLVHADLSEYNSIVHNDKLYIIDVSQSVEPEHPMSLDFLRMDIKNVNDFFSKKKINVYPERLIFKYITESNEKLNIVDNTDESLSKYLETLPLKGDDEDNEDEVQDEIFRSLHLVRLLNALDERDFQKFREGKLDTLTDLVPEKRSRRIPKTIDGALAEEAEDDTDEDEGSETGSDEDSDEDSDDDEDNDDEEDDDEDEETDPESGEEKKKRPKKNAVLKGKKYEEKEDKKKRKESAKLAKQEKRKTKMKKNLKKKLVNKRKSTK
>XP_001383232_Scheffersomyces_stipitis
MTDEIARRAQQIEIWSSDSDSDSDSGSRYAQVSLSRSAINHAPNALTNAEIVTKYADKIKTDPIKKGPKITRDRSNRATVEQVLDPRTMRFLAKIINKNVISRINGCISTGKEANVYHGDHEDPEVTTREYAVKIYKTSILVFKDRERYVDGEFRFRNTKNQSNPRKMVKVWAEKEFRNLKRLYLNGIPCPEPVELRSHVLVMEYLTKGNGQPSPKLRDHPFKDVEEIVHYYHQMLFYMRRMYKVCRLVHADLSEYNSIVHKDKLYIIDVSQSVEPEHPMALDFLRMDIKNVNDFFSRKKINVYPERLLFKYITEDASVLGIEDNSDEQLGQYLETLPLKTEDDDEVEDEIFRSLHLVRSLNHLDERDFQKFSEGKVDTLTDLVGTHENIDGTLAVNDDDEEEEDEEEDEDDEDESSEEETGSEDDSEAEDEDAEGKKKKKKWVEKETILKGKKHEDKDDKKARKEAAKLAKQEKRKTKMKKHVKKKIISKRKTK
>XP_020066119_Suhomyces_tanzawaensis
MRSQLGLAQQYLLQLVLGFDLPQEDGFLDACPGPGGHGQIYLFVVPRDVIVVSLVTGVLLEQSLGERQHYQVEVEPDHTDEQGATQGDEQLSVRGSSPLDASNGRLHGSGAHPSGQTVILSAEPEVGEVKGVENPHQGVNGVDDGGYRQLTHILRLVIQVDQRFLIDDGYSKHNFNSDVKRNHTKKFLELREEHSQMSLEEVTAKVNEIYVDSSDSESELSDNEKPRVPKTITEKEDIVTKYADKIKTDPIKKGPKVTKDRANRATVEQVLDPRTMRFLAKIINKGILSRINGCISTGKEANVYHGDHEDPEISDREYAVKIYKTSILVFKDRERYVDGEFRFRNTKGQSNPRKMVKVWAEKEFRNLKRIHLSGIPCPEPIELRSHVLVMEYLTKGKGQPSPKLRDHPFKDVDEIVHYYHQMLFYMRRMYQECRLVHADLSEYNSIVHFDKLYIIDVSQSVEPDHPMALDFLRMDIKNVNDFFSRKKINVYPERLIFKYITEENHVLGVESNSDEDLGKYLENLPLKTENDDEVEDEIFRSLHLVRSLNHLEERDFEKFTEGKVDTLKELVPEGAEEVDLEESDDDDEDSTNDSEYDSDSDEDSDEDDEDGEGKPKKEWKTRETVLRGKKYEDKDEKKARKEAAKLEKLEKRKTKMKKHIKKKIISKRKNK
>XP_020079152_Hyphopichia_burtonii
MSKPEIIEEELSQKVQDVDLESSDSDSDTLPKTLTDRGDIIAKYADKIKTDDIKKGPKTTKDRANRATVEQVLDPRTMAFLAKIINKGIISRINGCISTGKEANVYHGDHEDETVTTREYAVKIYKTSILVFKDRERYVDGEFRFRNTKNQSNPRKMVKVWAEKEFRNLKRLYLNGIPCPEPVELRSHVLVMEYLTRGKGQPSPKLRDHPFKDIDEIVHYYHQMLFYMRRMYQECRLVHADLSEYNSIVHKDKLYIFDVSQSVEPEHPMALDFLRMDIKNVNDFFSRKKINVYPERLIFKYITDELKEVKDNSDEELGRYLETIPLKSETNQDDELEDEVFRSLHLVRSLNNLDERDFDKFQEGKVDTLKDLVDKEESKSDESDSSLDEDSDYESESDSDDESPKKEWKDKETVLKGKKHEDKDEKKARKKAAQSAKQEKRKTKMKKHVKKKIINKRKN
>XP_015464569_Debaryomyces_fabryi
MSMNDITEKVKDIEVYSSDTDSSDSEFEISEGQNDSGKSKTITDKGEIIAKYSDKIKTEDIKKGTKVTKDRANRATVEQVLDPRTMRFLAKIINKGVLSRINGCISTGKEANVYHGDHENPEVSDREYAVKIYKTSILVFKDRERYVDGEFRFRNTKNQSNPRKMVKVWAEKEFRNLKRLYLNGIPCPEPIELRSHVLVMEYLTKGNAQPSPKLKDHPFKDVEEIVHYYHQMLYYMRRMYQECRLVHADLSEYNSIVHNDKLYIIDVSQSVEPEHPMALDFLRMDIKN
>XP_462195_Debaryomyces_hansenii
MSMDDITEKVKDIEVYSSDTDSSDSDFEISGGEKNDSGKPKTITDKGEIIAKYSDKIKTDDIKKGTKVTKDRANRATVEQVLDPRTMRFLSKIINKGILSRINGCISTGKEANVYHGDHEDTEVSAREYAVKIYKTSILVFKDRERYVDGEFRFRNTKNQSNPRKMVKVWAEKEFRNLKRLYLNGIPCPEPIELRSHVLVMEYLTKGNGQPSPKLRDHPFKDVDDIVYYYHQMLYYMRRMYQECRLVHADLSEYNSIVHNEKLYIIDVSQSVEPEHPMALDFLRMDIKNVNDFFTRKKINVYPERFLFKYITDDNQLLNIENNSDEQLSKYLETVPLKTDDNEDNVEDEVFRSVHLVRSLNNLDERDFQKFSEGKVNTLKDLVDTKNVDSERNDIDEDHEGEYVEEEEDDSDEDSSEEYDSDDDDEEEEDDDESPKKKEWVEKEEAIPKGKKHEDKDEKKARKEAAKTLKQEKRKTKMKKHVKKKIINKRKAK
>XP_006686393_Yamadazyma_tenuis
MQNLEDSTTRLAVYSDSDSDQESTPTGAMPKTLTDNGDIVARYADKINVGFIKKGPKITKDRANRATVEQVLDPRTMRFLAKLINKGVISQINGCISTGKEANVYHADCEDEHGDATKEFAVKIYKTSILVFKDRERYVDGEYRFRNSKGQSNPRKMVKLWAEKEFRNLRRIYSSGIPCPEPVDIRSHVLVMEYLTRGNGEPSPKLKDHDFKDVDEIVHYYHQMLFYMRRLYKVCRLVHADLSEYNSIVHQDKLYIFDVSQSVEHEHPMSLDFLRMDIKNVNDFFSRKKINVYPERLIFKYIIEDNEKLGVIDYSDEELGRYLESVPLKNSQDDELEDEIFRSVYLVRTLNNLDDRDFNNFSTGQIDTLTELVGKKPDSEVHGEDSEDSDSDDSDDSDNDSEGSDEDDSDFSDDGRKKPAKGKKYEDKDDKKQRKEAAKLAKQEKRKTKMKKHIKKKIVNKRKAK
>XP_001483692_Meyerozyma_guilliermondii
MGSNLAPLSNLEGEKAVEGEPTGPRMTGNDFESAKTSEDDSTTDSDSDSDTEFDNGTHNPPATAPKTLTDRGDIIDRYGSKIADSSIKGPKTTKDRANRATVEQVLDPRTMRFLGKIFNKGIITRINGCISTGKEANVYHGEHEEKNLEYAVKIYKTSILVFKDRERYVDGEFRFRNQKNQSNPRKMVKMWAEKEFRNLKRLYLNGIPCPEPIELKSHVLVMQYLTKGKGQPSPKLKDHPFADEEEVVHYYHQMLFYMRRMYQECRLVHADLSEYNSIVHDNKLYIIDVSQSVEPEHPMALDFLRMDIKNVNDFFKKKINVYPERMLFQYITDNTLRDNSDESLTKYLEAIPLKNEDHDQEVEDEIFRSVYLVRSLNQLDERDFNDFSLGKLNVLNDLLGEAEKEEDSSDSESEYSDESDEDSDSYDDERAAKIPKGKKFEDKDEKKARKEAAKTAKAEKRKTKMKKNVKKKLVNKRKTK
>XP_018710124_Metschnikowia_bicuspidata
MSAEILEKYEHLTLHTYSLDSDLDSETSDSDLDFEVAATGPQQKKEKTITDRGDIVEKYSLSINPEPLKKGPKTTKDRSNRATVEQVLDPRTMRFLAKIINKNIISRINGCISTGKEANVYHGDHEDPLVTTREFAVKIYKTSILVFKDRERYVDGEFRFRNTKNQGNPRKMVKVWAEKEFRNLKRLYLHGIPCPEPIELRSHVLVMEYLTKGNAQPSPKLKDHPFKDTEEIVYYYQQMLFYMRRMYKTCRLVHADLSEYNSIVHNDKLYIIDVSQSVEPEHPMALDFLRMDIKNVNDFFSRKKINVYPERLLFKYITDADEQLEISGDSDEELGRYLDNLPLKSELEHSNAEDEIFRSLHLVRSLNHLEERDFEKFAEGKVDTLTDLVVKERQSADESLDSESDDEDSDSDDDSEDEEFRPKKEKELKGKKHEDKDEKKARKTAAKTAKADKRKTKMKKHVKKKLINKRKTT
>XP_002618471_Clavispora_lusitaniae
MESELKKPDQMETEKKMELKMDKLNLSSSSDSDSSDSESQAPKSKTITDRGEIVEKYSTFINVEPMKKGPKTTRDRSNRATVEQVLDPRTMRFLAKIINKGIISRINGCISTGKEANVYHGDHEDPAISTREYAVKIYKTSILVFKDRERYVDGEFRFRNTKNQSNPRKMVKVWAEKEFRNLKRLYMNGIPCPEPVELRSHVLVMEYLTKGNAQPSPKLRDHPFKDINEIVHYYQQMLFYMRRMYQTCRLVHADLSEYNSIVHQDKLYIIDVSQSVEPEHPMALDFLRMDIKNVNDFFSRKNINVYPERLLFKYITENNYNLGLTDDSDESLGKYLEALPLKSELDESNLEDEVFRSLHLVRSLNHLEERDFEKFAEGKVDTLTDLVVQGEQQETDSEEESSEESSDDSGSDEESEDEKPAKEWVERDSVLKGKKHEDKESKKLRKSEAKAAKAEKRKTKMKKHVKKKLVNKRKTP
>XP_025342217_Candida_haemuloni
MSEREVERNMENLQLSSSDTDSSDSETEAPSNSRTITDRGEIVEKYTSVINTEPLKKGPKTTKDRANRATVEQVLDPRTMRFLGKIINKNVISRINGCISTGKEANVYHGDHEDTSVTDKEYAVKIYKTSILVFKDRERYVDGEFRFRNTKNQSNPRKMVKVWAEKEFRNLKRLHMNGIPCPEPIELRSHVLVMEYLTKGNAQPSPKLKDHPFKDLDEIVFYYQQMLIYMRRMYQKCRLVHADLSEYNSIVHNDKLYIIDVSQSVEPEHPMALDFLRMDIKNVNDFFSRKKIHVFPERLLFKYIVEPSLGVDDEDDAQLRAYLDSLPLKSEMDNSNVDDEIFRSLHLVRSLNNLDERDFEKFQDGRVDTLTDLVPEEAEQSASEDEEEDSSDESDSDEDDEDDDEDDEEGGRREKKEKEAKGKKFEDKDDKKARKQAAKEAKAEKRKTKMKKHVKKKLVNKRKNN
>XP_024714845_Candida_pseudohaemulonis
MSERELEENMENLHISLSDTDSSDLESEAPSNSRTITDRGEIVEKYTLVINTEPLKKGPKTTKDRANRATVEQVLDPRTMRFLAKIINKGIISRINGCISTGKEANVYHGDHEDTTISDREYAVKIYKTSILVFKDRERYVDGEFRFRNTKNQSNPRKMVKVWAEKEFRNLKRLYVNGIPCPEPIELRSHVLVMEYLTKGNAQPSPKLKDHPFKDLDEIVFYYQQMLIYMRRMYQKCRLVHADLSEYNSIVHNDKLYIIDVSQSVEPEHPMALDFLRMDIKNVNDFFSRKKIHVFPERLLFKYITEPNLGVDDEDDAQLRIYLDSLPLKSEVDSSNVDDEIFRSLHLVRSLNNLDERDFEKFQEGRVDTLTDLVAEEEQETSSEEESDDESDEDDSDEEESDEETEGRRRKKEKEVKGKKFEDKDDKKARKQAAKEAKAEKRKTKMKKHVKKKLVNKRKNN
>XP_025335457_Candida_duobushaemulonis
MSERELEENMENLQISSSDTDNSDSETEASSNSRTITDRGEIVEKYTSVINTEPLKKGPKTTKDRANRATVEQVLDPRTMRFLAKIINKGIISRINGCISTGKEANVYHGDHEDTTISDREYAVKIYKTSILVFKDRERYVDGEFRFRNTKNQSNPRKMVKVWAEKEFRNLKRLYVNGIPCPEPVELRSHVLVMEYLTKGNAQPSPKLKDHPFKDLDEIVFYYQQMLIYMRRMYQKCRLVHADLSEYNSIVHNDKLYIIDVSQSVEPEHPMALDFLRMDIKNVNDFFSRKKIHVFPERLLFKYITEPNLGVDDEDDAQLRTYLDSLPLKSEVDSSNVDDEIFRSLHLVRSLNNLDERDFEKFQEGRVDTLTDLVAEEEQETSSEEESDDESDEDDSDEEESDEETEGRRQKKEKEVKGKKFEDKDDKKARKQAAKEAKAEKRKTKMKKHVKKKLVNKRKNN
>XP_028892646_Candida_auris
MSHLALSSSDSDSDSDIEGENLSNTRTITDRGEIVEKYTSVINTEPLKKGPKTTKDKANRATVEQVLDPRTLRFLGKIINKGIISRINGCISTGKEANVYHGDHEDPSVTDREYAVKIYKTSILVFKDRERYVDGEFRFRNTKNQSNPRKMVKVWAEKEFRNLKRLHSNGIPCPEPIELRSHVLVMEYLTKGNAQPSPKLKDHPFKDVDEIVFYYQQMLIYMRRMYQRCRLVHADLSEYNSIVHNDKLYIIDVSQSVEPEHPMALDFLRMDIRNVNDFFSRKKINVYPERLLFKFITEPDLNMESEDDLQLRDYLNGFPLKSELEDANVDDEIFRSLHLVRSLNNLDERDFEKFQEGKVDTLIDLVPKNEEESEEESEYSSEEEDSDESSSDEEDEGEDKKKMRKTREMKGKKFEDKEEKKARKQAAKEAKAEKRKSKMKKHVKKKLVNKRKNN
>NP_014762_Saccharomyces_cerevisiae
MSLEDKFDSLSVSQGASDHINNQLLEKYSHKIKTDELSFSRAKTSKDKANRATVENVLDPRTMRFLKSMVTRGVIADLNGCLSTGKEANVYHAFAGTGKAPVIDEETGQYEVLETDGSRAEYAIKIYKTSILVFKDRERYVDGEFRFRNSRSQHNPRKMIKIWAEKEFRNLKRIYQSGVIPAPKPIEVKNNVLVMEFLSRGNGFASPKLKDYPYKNRDEIFHYYHTMVAYMRLLYQVCRLVHADLSEYNTIVHDDKLYMIDVSQSVEPEHPMSLDFLRMDIKNVNLYFEKMGISIFPERVIFQFVISETLEKFKGDYNNISALVAYIASNLPIKSTEQDEAEDEIFRSLHLVRSLGGLEERDFDRYTDGKFDLLKSLIAHDNERNFAASEQFEFDNADHECSSGTEEFSDDEEDGSSGSEEDDEEEGEYYDDDEPKVLKGKKHEDKDLKKLRKQEAKDAKREKRKTKVKKHIKKKLVKKTKSKK
>XP_018219339_Saccharomyces_eubayanus
MSFEDKFEKLSVSQRASDHINNQLLEKFSHKIKTDELSFSKAKTSKDKANRATVENVLDPRTMRFLKSMVNRGVIADLNGCLSTGKEANVYHAFAGTGKAPVVDEETGKYEVLETDGLRAEYAIKIYKTSILVFKDREKYVDGEFRFRNARSQHNPRKMIKIWAEKEFRNLKRIHQSGVIPAPKPIEVKNNVLVMEFLSRGNGFASPKLKDYPYKDREEILHYYHTMVAYMRLLYQVCRLVHADLSEYNTIIHDDQLYMIDVSQSVEPEHPMSLDFLRMDIKNVNFYFEKMGLNIFPERVIFQFIISEALEKFKGDYKNVTDLIGYIAKNLPIKSTEQDEAEDEIFRSLHLVRSLGGLEERDFDRYTDGKFDLLKSLIAHDNERNFAASEQFDLNDNDHGSTSESEESSGSEDEDLSGSEENEESDSDDREYYDDDEPKILKGKKYEDKDVKKLRKQEAKDTKREKRKTKVKKHIKKKLVKKTKSKK
>XP_033769256_Saccharomyces_paradoxus
MPLEDKFDALSVSQRASDHINNQLLEKYSHKIKTDELSFSRAKTSKDKANRATVENVLDPRTMRFLKSMVTRGVIADLNGCLSTGKEANVYHAFAGTGKAPVIDEETGQYEVLETDGPRAEYAIKIYKTSILVFKDRERYVDGEFRFRNSRSQHNPRKMIKIWAEKEFRNLKRIHQSGVIPAPKPIEVKNNVLVMEFLSRGNGFASPKLKDYPYKDRDEIFHYYHTMVAYMRLLYQVCRLVHADLSEYNTIIHDDKLYMIDVSQSVEPEHPMSLDFLRMDIKNVNLYFEKMGISIFPERVIFQFVISETLEKFKGDYSNVTALVEYIASNLPIKSSEQDEAEDEIFRSLHLVRSLGGLEERDFDRYTDGKFDLLKSLIAHDNERNFAASEQFEFDNADHECSSGSEEFSDDEEDGSSGREEEDEEGSEDREYYDDDEPKILKGKKHEDKDIKKLRKQEAKDAKREKRKTKVKKHIKKKLVKKTKSKK
>XP_003677174_Naumovozyma_castellii
MSLEDKFDRLNISNEPRTEHANNKILDKYEHKFKTDEMSFTRSKTNKDKANRATVENVLDPRTMRFLKALTSRGVISDFNGCLSTGKEANVYHAFAGDSKLHADVVLEAKEEEDEDEDENEEDEDDLPIDHNLKEKLETELRPEMLTKVSQDKKEYAVKIFKTSILVFKDRERYVDGEFRFRNSRSQHNPRKMIKIWAEKEFRNLRRIYQSGVIPVPKPIEVKNNVLVMEFLGRGDGFASPRLKDHPYKDREEIFHYYHTIVAYMRLMYQICRLVHADLSEYNILIHKDKMYIIDVSQSVEPEHPMSLDFLRMDIKNINFYFEKMGIDIFPERVIFQFIISDTLENFNGDYRDYNDLRDYVAQNLPIKKSEQDEAEDEIFRSLYLVRNLEGLEERDFDRYTDGKFDLLKSLIAHDNEKNFSAAEQFDLKAQDATTDEEDEISEEDFDGEDDDDEGYESEEKVLKGKRYEDKDAKKLRKQEAKDAKREKRKTKVKKHIKKKLVKKTKSKK
>XP_003668841_Naumovozyma_dairenensis
MSFTKGKTNKDKANRATVENVLDPRTMKFLKALTSRGVISDFNGCLSTGKEANVYHAFAGDSKLHSDDTDEPHDDNNIDEEALKEKLETQINPEETRLQKDKKEYAVKIFKTSILVFKDRERYVDGEFRFRNSRSQHNPRKMIKIWAEKEFRNLRRIYQSNVIPVPKPIEVKNNVLIMEFLNRGDGFASPRLRDYPYKDREEVIHYYHIAIAYMRLMYQVCRLVHADLSEYNILIHNNLMYIIDVSQSVEPEHPMSLDFLRMDIKNINMYFDRMGIDIFPERVIFQFIISETLDKFTGNYNDYNDLRDYVAKTLPIKKTAQDEAEDEIFRSLYLVRNLEGLEERDFDRYTDGKFDLLKSLIAHDNEKNFSAAEQFEIQDDDEEIVLSDNNDEEDTSADSDESDSDDEGYESEEKVLKGKKHEDKDEKKQRKQDAKDAKREKRKTKVKKHIKKKLVKKTKSKK
>XP_003957678_Kazachstania_africana
MSIEDKFDNLKISGGRGSSDHINNQILDKYGHKIKTNEFSLSRGKTNKDKANRATVENVLDPRTMKFLQALMSRGVISSFDGCLSTGKEANVYHAFAGTGRPAGQVPTLVQEEMSVPVDPSELSAQEDKDENSTDRREEYAIKIYKTSILVFKDRERYVDGEFRFRNARSQHNPRKMIKIWAEKEFRNLKRIYQSEVIPAPKPIEIKNNVLVMEFLNRGDGFASPRLKDHPYKDREEIFHYYHTLVAYIRLLYQVCHLVHADLSEYNTLVHQGRLYVIDVSQSVEPEHPMSLDFLRMDIKNVNFYFEKMGIDIFPERIIFQFVISETLDKFNGDYKSSDDLRDYVRQNLPIKATGQDEAEDEIFRSLYLVRNLNGLEERDFDRYTEGRFDLLKSLLAHDNEKNFAASEQYELEDDTDDDSSDEVGGEDDDDDDEGEDSDNALYSDEEPRQLKGKKYEDKDEKKQRKQEAKEAKREKRKTKVKKHIKKKLVNKTKSKK
>XP_022463840_Kazachstania_naganishii
MSVEEKFEKLSIDHHVKDDTANNKLLDKYAHKIKNDQFSFSKVKKTTKDKANRATVENVLDPRTMRFLQALMNRGIISDFNGCLSTGKEANVYHAFAGDGVSRASGTLPDEESLLARLTQEERAVQASVGGKKEYAIKIFKTSILVFKDRERYVDGEFRFRNSRSQHNPRKMIKIWAEKEFRNLKRIYQSGAVPVPKPVEVKNNVLVMEFLNRGDGFASPRLRDYPYKDTDSIRQYYCTLVAYMRLMYQVCGLVHADLSEYNVLVHNDRLYIIDVSQSVQPEHPMSLDFLRMDIKNVNLYFGKMGIDIFPERIIFQFVISESLDKFEGDYKSSKDLTEYVESNLPVKKTEQDEMEDEVFRSLYLVRNLEGLEERDFDRFTEGKFDLLKSLLAHDMEKNFTAAEQQFEFDDENDSSSGSQDDDGEDEDEEESDGEDEEDVYYTTDDEDKVLKGKKYEDKDAKKLRKQEAKDAKREKRKTKVKKHIKKKLVNKTKSKK
>XP_449272_Candida_glabrata
MDDLSDKFRNVKVSTDHINNQIMDKYGHKIKTDELSINKAKTNKDKANRATVENVLDPRTMRFLNALVNRGVIAGLNGCLSTGKEANVYHAFAGSKMATEQQSDEPKEDIDANAIPSKGNIDISENRAKTAEDLIREGRKEYAIKIYKTSILIFKDRERYVDGEFRFRNSRSQHNPRKMIKIWAEKEFRNLKRIYQMGVIPSPEPIEVKNNVLVMEFLNRGDGFASPKLRDYPYKDREEIYYYYHILVSYMRLLYQVCRLVHADLSEYNTIVHKEKLYMIDVSQSVEPEHPMSLDFLRMDIKNVNLYFEKMGIEIFQEKAIFQFVITDTLDKFDGDMNSYEDLRKYVATNIPIKRTQEDEAEDEVFRSLHLVRNLEGLEERDFDRFTDGKFDLLKSLLAQDNKKNYIAAQASKINVDSSDENISDSEDEGSDDGSDDDTDGSDEEEQYSEAESYEEVPKELKGKKYEDKDLKKQRKQEAKEAKREKRKTKVKKHIKKKLVNKTKSKK
>XP_004177693_Tetrapisispora_blattae
MVLDDDFQKLDLSNNHDNNRILDKHGHKIKTDEFSISRGKTNKDKANRATVENVLDPRTMRFLKALTSRGIISDFNGCISTGKEANVYHAFAGDTISPFEPKTHDSFENLVNTYDPYSNPNNNDTILEPRKEYAIKIYKTSILVFKDRERYVDGEYRFRNSRSQHNPRKMIKIWAEKEFRNLKRIYQSKVIPVPKPIEVKNNVLVMEFLNRGDGFASPRLKDYPYKDHNDIVHYYHTMIVYIRLLYQVCRLVHADLSEYNTLVHKNKLYVIDVSQSVEPEHPMSLDFLRMDIKNINNYFERMGVAIFAERIIFQFTISETLDNFNGNYSNEDDLRMYVKNNLPLKVPGKDDAEDEIFRSLHLVRNLGGLEERDFDRYTDGKFDLLKSLIAHDNEKNFSASEQYNFEDNTLSNDDDDNEDDISNSDPDNSDSDDSDSDSDDNDDDDKVDVFEDKKDKVLKGKKYEDKEEKKQRKQEAKESKREKRKTKVKKHIKKKLVNKTKSKK
>XP_003685705_Tetrapisispora_phaffii
MSLEGKFDKLKVHESEHINSKILEKYGHKIKTDELSDTKGKTNKDKANRATVENVLDPRTMKSLKTLINRGVIFEFNGCLSTGKEANVYHAFAGDGKVKGNAEVLPQISELEDVLNKELIPGQIEVPTIKSEEEQTQLKQRKEYAIKIYKTSILVFKDRERYVDGEFRFRNARSQHNPRKMIKIWAEKEFRNLRRIFQSGIIPAPEPVEVKYNILVMEFLGRGDGFASPRLRDHQYKTREEIIYYYHTLVAYIRLLYQVCRLVHADLSEYNTIVHDDKLYVIDVSQSVEPEHPMSLDFLRMDIKNVNGYFEKMGIDIFPERIIFQFVISSELDKFTGDPRSSVDLRNYIAHYLPVKCTDEDELKDEIFRSLHLVRNLDGLEERDFDRFTDGKFDLLKTLIASDNQKNFTASTQFDFNNDLSNLDANNDESDDNGESCDDSDSENDNESEEDDDEYSDEEKQLKGKRYEDKDDKKKRKQEAKDVKREKRKTKVKKHIKKNLVKKTKSKK
>XP_001645181_Vanderwaltozyma_polyspora
MSFDEKFDRLKISGNDVNTRILEKYGHKIKTDELSFTKGKTNKDKANRATVENVLDPRTMRFLKALTNRGVISAFNGCLSTGKEANVYHAFAGDGTSSRNTDVKVEDLVKLTSVEVNQDSEEDNGDNNNVADIDGSKPEGVELRKEYAIKIYKTSILVFKDRERYVDGEYRFRNSRSQHNPRKMIKIWAEKEFRNLRRIHQSGVIPAPKPVEVKSNVLVMEFLNRGNGFASPRLKDYPYKDRDEIFWYYHILVAYMRLLYQVCRLVHADLSEYNTIVHQGKLYMIDVSQSVEPEHPMSLDFLRMDIKNVNGYFEKMGIDIFPERIIFQFVISEKLETFKGDLNSADDLREFVKNNLPIKSTDEDEAEDEVFRSLHLVRNLGGLEERDFDRFTDGKFDLLKTLIASDNQKNFTASEQYGMEDLDADDSSENEDSSAGEDEEEEDDDEDDDDDEEEYSDYSDSDDDSKPKGKKYEDKDDKKKRKQETKEAKREKRKTKVKKHIKKKLIKKTKSKK
>XP_003681647_Torulaspora_delbrueckii
MSLEDQFDRLDISHGREHANIQILDKHSNNIKTDELSFTRSKSSKDKANRATVENVLDPRTMRFLKSMMNRGVISEFNGCLSTGKEANVYHAFAGESIEDSKDGHVQGEKKELAIKIYKTSILVFKDRERYVDGEFRFRNSRSQHNPRKMIKIWAEKEFRNLRRINQSGVIPAPKPVEVKNNVLVMEFLSRGDGFASPRLKDHLFADRAEIYHYYHTMLAYIRLLYQVCRLVHADLSEYNAIVHDQKLYIIDVSQSVEPEHPMSLDFLRMDIKNINAYFEKMGIDIFPERLIFQFVISETLEKFDGNPKSSADLSNYVSKALPVKSTTGDVEEDEIFRSLHLVRNLEGLEERDFDRFTDGKFDLLKSLIAHDNERHLRAAHDPIDQDLEHSESEDEDEDDDDDEEEDGSSDTEDTDGSSSESDEDEFQDDKKPKGKKYEDKEEKKKRKQEAKESKKEKRKTKVKKHVKKKLVKKTKSKNDFSIILLALNNILNDNYVTRLVT
>XP_037143789_Zygotorulaspora_mrakii
MSLDEDFDKLRLNSQYSEHGDIRLLEKHEHKIKTDEISISRGKTTKDKANRATVENVLDPRTMGFLRGLMNRGVLSDFNGCLSTGKEANVYHAFSGLKEGMDSSLRREYAIKIYKTSILVFKDRERYVDGEFRFRKSRSQHNPRKMIKIWAEKEFRNLRRIYQSDVVPGPEPIEVRNNVLVMEFLSRGNGFASPKLRDYPYKDRDDIYHYYYTMIAYIRLLYQICRLVHADLSEYNAIVHNEKLYIIDVSQSVEPEHPMSLDFLRMDIKNINLYFEKLGIDVFPERLIFQFVISEELESFGGDYRSSDDLSLYVSKTLPVKSGSKDSEEDEVFRSLYLIRNLGGLEERDFERFTDGKFDLLKSLIAHDNEKNYKDEEIGENIPDGDVSAGDDSEEDEEDGHTSLDSEDEQDESDDESANDSDYTDDDDSKKPKGKKFENKEDKKQRKQETKDAKREKRKTKVKKHIKKKMLKKTKSKK
>XP_002497631_Zygosaccharomyces_rouxii
MSLETEFDRLHVSKHQDNTRILEKYENRIENGGFTSGKGNKTYKDKSDRATVENVLDPRTMKFLSALTNRGVISEFNGCISSGKEANVYHAFGPEGQELAIKIYKTSILVFKDRERYVDGEFRFRNSRSQHNPRKMIKIWAEKEFRNLRRIHSSGVVPTACPVEVKSNVLVMQFLNRGDGAPSPRLKDYQYKDELEVAHYYYKAIAYMRLLYQVCRLVHADLSEYNIVVHQNALHIIDVSQSVEPYHPMSLDFLRMDIKNINAYFGKMGVSLFQERMIFQFIIAETLEGFQGDYKTADDLVEYLVEHLPLKTPTEGADEDEIFRSLHLVRSLGGLEERDFDRFTDGKFDLLKSLIANDNERNLQRPQQQEIESSEDESEDKDEDEDEDEDDDGSEGDSESESESDSEDERFTIPKGKKFEDKDEKKQRKHEAKELKKEKRKTKVKKHIKKKLIKKTKSKK
>XP_003646592_Eremothecium_cymbalariae
MNEMSQLNLTYIHTNNLIHHNRIYDLEQIRLDMDLENKLGRLKLLDHSEHENSRILDKFANQIKTDELSVTRGKTSKDKANRATVENVLDPRTMRFLRSLIHRGIITEFNGCLSTGKEANVYHAFGNAVDIVEKQHKVIRQSSICSDSEGDTKKVEYAIKIYKTSILVFKDRERYVDGEFRFRNSRSQHNPRKMIKIWAEKEFRNLKRIYHTGVISCPKPIEIKSNVLVMEFLNRGDGFASPKLKDYPYSDRQEIYYFYHVMVAYIRLLYQVCQLVHADLSEYNSIVHESKLYIIDVSQSVQPEHPMSLDFLRMDIKNINAYFVKIGINVFSERAIFQFVISEKLEKFKGDYRSYDHLQKYASEYLPLKLTEEDEVEDEIFRSLHLVRNLGGLEEGDFDRFTNGKFDLLKSLVSQDNQKVAKTFTASEQFELSDSGTDSVDHGDSDEDLSSDESNSETENDSDDSQSSDEEPDEDTREHRIKEPKGKKYEDKDTRKLRKQDVKESKREKRKTKVKKHIKKNWSKRRNLKNNIISSSAK
>NP_985114_Eremothecium_gossypii
MDLEDQLRKLKLRDDTDHDNTRILEKFANQIKTDELSLTKGKTNKDKANRATVENVLDPRTMRFLRALVNRGVLSEFNGCLSTGKEANVYHALSGATEGAPEKSEYAVKIYKTSILVFKDRERYVDGEFRFRNARSHHNPRKMIKIWAEKEFRNLKRIYQSGVIPCPQPVEIKSNVLVMEFLNRGDGFASPRLKDYPFKDRDEIYHYYHVMVSYIRLLYQVCQLVHADLSEYNSIVHQSKLYIIDVSQSVQPEHPMSLDFLRMDIKNINMYFERMGIDIFPERVIFQFVISETLDKFRGDMRSAEDLRSYVAANLPRKQTAQDEAEDQVFRSLHLVRNLGGLEERDFDRFTDGKFDLLKSLIAQDNAKISNTFTASEQYDLSDSDDAEDEDEDADEGQDEDGSESGTDSDSSSDDESGDDKDDYELRPKVLVGKKYEDKDAKKLRKSEAKENKRERRKTKVKKHIKKKLLKKTKSSK
>XP_454905_Kluyveromyces_lactis
MMNIDDKLEKLNLANRDEHVNTQILERYANSIKTDELSLTRGKTSKDKANRATVENVLDPRTMRFLKSMMNRGILSAFNGCLSTGKEANVYHAFAGNHEERHLLVEGHDDTIGAPQNIESTKQKALTAESEDATSTSTATDEPKNKKEYAVKIYKTSILVFKDRERYVDGEFRFRNSRSQHNPRKMIKIWAEKEFRNLKRIYQSGVIPCPKPIEVRSNVLVMEFLNRGDGFASPRLKDHPYKDREEIKHYYNLMIAYMRLLYQVCRLVHADLSEYNSIVHEDKLYIIDVSQSVQPEHPMSLDFLRMDIKNVNSYFQKLGIDIFPERVIFQFIISEVLDKFKGDYRSSDDLETYVADNLPLKLTDEDEAEDEVFRSLHLIRNLGGLEERDFDRFTDGKFDLLKSLIANENRKYSENFTASEQYELSSSDDEEDDVDGDDLPNLVTDINEDDIAGSDEDDDSDETNDSSDGDGWVSDKDTPLKGKKYEDKDAKKQRKQETKEAKREKRKTKVKKHVKKKLINKTKSKK
>XP_022678441_Kluyveromyces_marxianus
MNIEEKFERLNLANRDEHVNTQILEKYANSIKTDELSITRGKTNKDKANRATVENVLDPRTMRFLKSMVNRGIISDFNGCLSTGKEANVYHAFAGNHEERHLPVVGQDPETIEDADNTEINTPETSQPLQTAQTAQTTETKNRKEYAIKIYKTSILVFKDRERYVDGEFRFRNSRSQHNPRKMIKIWAEKEFRNLKRIYQSGVIPCPKPIEIKANVLVMEFLNRGDGFASPRLKDYPYKDREEIKHYYHLMVAYMRLLYQVCRLVHADLSEYNSIIHQDKLYIIDVSQSVQPEHPMSLDFLRMDIKNVNSYFEKMGIDIFPERIIFQFIISEQLDKYRGDYRSSTDLEKYVAENLPLKKTSEDEAADEVFRSLHLIRNLGGLEERDFDRFTDGKFDLLKSLIANENKKYSGNITASEQYELSSSEDEDDDDENDNENEEGIKEKPRSTHNLTSKEAESFDGEENNNGEVHISDSDSSESDNDDSEDEWYSDKETPLKGKKYEDKDLKKQRKQEAKEAKREKRKTKVKKHIKKKLVNKTKSRK
>XP_022626903_Lachancea_lanzarotensis
MVGLSSKLESLDLEDQNDTHIDHINTQVLDKHAQNIKTDELSGGKTKKTTKDKANRATVENVLDPRTMRFLQALTSRGVISEFNGCLSTGKEANVYHAYSGTGSNGDKERSELAIKIFKTSILVFKDRERYVDGEFRFRNSRSQHNPRKMIKVWAEKEFRNLKRIHQSNVVPAPKPVEVKSNVLIMEFLNRGDGFASPRLKDYPFKDAADVAYYYHTMISYMRLLYQNCRLVHADLSEYNALVHQKRLYIIDVSQSVQPEHPMSLDFLRMDIKNVNGFFERFSIDIFSERIIFQFVISEMLEKFMGDYNSSEDLVEYMAKNLPIKTTPEDEAEDEVFRSLHLVRNLGGLEERDFDRFTMGKFDLLKSLIANDNKKNAKNFTASEQFDLSSSSEDENEDDFEEDENDGDSDNGESDSEEDTEDESDGDYVEKSKELKHKKHEDKDVKKQRKDDAKDAKREKRKTKVKKHIKKRLVKKTKSKK
>XP_002554886_Lachancea_thermotolerans
MAYILSECVERGIEITNLLVKNFKKLIAIRFPVKRDLKRSSRATAPARDHCKMSLEDGLGKLSLHEKHGADRDHINTQILDKHAHNIKTDELSVTRAKTSKDKANRATVENVLDPRTMRFLQALKSRGVISEFNGCLSTGKEANVYHAFAGYGAKSSEEEQKVLPNQGERREYAIKIYKTSILVFKDRERYVDGEFRFRNSRSQHNPRKMIKIWAEKEFRNLKRIYQSGVVPAPEPIEVKSNVLVMEFLNRGDGFASPKLKDFPYKDRDETLYYYHTMVAYIRLLYQCCQLVHADLSEYNTIVHNQKLYVIDVSQSVQPEHPMSLDFLRMDIKNINSYFERMSIDIFPERAIFQFVISDKLEKFEGEYTNAEDLRQYVAKTLRPKSGPEDEAEDEVFRSLHLVRNLGGLEERDFDRFTLGKFDLLKSLIAHDNQKVASNFTASEQYELSSSSDEEVSEDEDYNESGSGSEDDDGDDESGESSDEEEWLEKSKEIKGKKHEDKDSKKQRKTDAKEAKREKRKTKVKKHIKKKLIKKTKSKK
>XP_020052920_Aspergillus_aculeatus
MPTSSTDAQASGLADGLAPAHTYIPNQGYVNADGSLPAMAGQDPEAQNGGGEGDEEDEYYDDIFEEEEEEEEEDEGLNEEDFNSSNLADLTKAYNRQRKVNELAADSNVPKWTYPKTNTQKPTVNTHALVDDQIKSLTKHAGKIKLDAMQSGMAARGDRGGDRADRATSEQVLDPRTRMILLQMINREIVSEIHGCLSTGKEANVYYSISYPNADDLTPVHRAIKVYKTSILVFKDRDKYVTGEFRFRGGYSKSNNRAMVKLWAEKEMRNLRRIHAAGIPCPEPIHLRLHVLVMGFLGNSKGVAAPRLKDVEFDIPDPDAKWREIYYELLGYMRVMYQTCHLVHADLSEYNMLYHKNRLHIIDVSQSVEHDHPRSLEFLRMDIKNVGDFFRRKNVDVLPERTVFEFIIAEDSGPTVPTPVEPMLAAINHLYATRAEKGDEVDTAVFRQQYIPQTLEQVYDFERDAEQVRAGKGADLVYRDLLAGGKKPADDVDEDASDAGSDVSGGGVSVEGSESGEGDEVDPFAPKPPRGKRFEDKDEKRDHKQKVKEEKREKRANKMPKHMKKRLVSGSSRKKK
>XP_001275743_Aspergillus_clavatus
MASQDLNAQATGLADGLLPTHTYVPNRGYANAEGTVPAMAGQDPESPELQDDQEDEYYDDIFEEELDEEDFTSSNTADLTKAYNRQRKVNELAADPNVPKWTYPKTNTQKPTVNTYASVDDQVKSLTRHATKIKLDNMQSGLAVRGERGGDRADRATSEQVLDPRTRMILLQMINRNIVSEIHGCLSTGKEANVYHAIWYPDGEEETQQHRAIKVYKTSILVFKDRDKYVTGEFRFRQGYNKSNNRAMVKLWAEKEMRNLRRIYAAGIPCPEPINLRLHVLVMGFVGNSKGLPAPRLKDVEFDIPEPETRWRELYIELLAYMRVMYQTCHLVHADLSEYNILYHKKKLYIIDVSQSVEHDHPRSLEFLRMDIKNVSDFFRRQGVELLSERVVFEFIISAGGPATVEASEEIHNVIEALYTQKSDEADTEQDTAVFRQQFIPQTLEQVYDFERDAEKVRAGEGSDLVYRDLLAGGKSEAGTRVDENDDQESDASGGVSVADSASESGEGDDDDPFAKKQPRGKRFEDKDSKRDHKLKVKEEKRQQRANKMPKHLKKRLVSSSSRKKK
>XP_001260868_Aspergillus_fischeri
MSTQGPSTQAISLADGLSPSHTYVPNRGYVNAEGTVPAMAGQDPEAQEIEEDEDEYYDDIFEEELDEEDFTSSNTADLTKAYNRQRKVNELAADPNAPKWTYPKTNTQKPTVNTYASVDDQVKSLTRHAAKIKLDHMQSGLAVRGERGGDRADRATSEQVLDPRTRMILLQMINRNIVAEIHGCLSTGKEANVYHAIWFPDEEETQHHRAIKVYKTSILVFKDRDKYVTGEFRFRQGYNKSNNRAMVKLWAEKEMRNLRRIYAAGIPCPEPIHLRLHVLVMGFVGNSKGLPAPRLKDVEFDTPEPETRWRELYIELLGYMRVMYQTCHLVHADLSEYNILYHKNKLYIIDVSQSVEHDHPRSLEFLRMDIKNVSDFFSRKGVETLSERTVFEFIVTADGPATVEASEEMHGAIEKLYTLKPDQAETEQDTAVFRQQFIPQTLEQVYDFERDAEKVQAGEGSDLVYRDLLAGGKSASKNIPDGEDDQGSDASGGVSVADSASDSEEGPDGEDPFAKKQPRGKRFEDKDSKREHKQKVKEERRQQRANKMPKHLKKRLVSTSSRKKK
>XP_041145351_Aspergillus_flavus
MASTDPSAQAPGLADGLTPSHTYVPNQGYLNEDGTTPTIAGQDPALQEDEEDEEEEYYDDIFEEDDLEAENITSSNPADLTKAYNRQRKTNELAADPNAPKWTYPKSNTQKPSINTRASVDDQIKSLTRHAAKLKLDDQQSGLAARGDRGNDRADRATSEQVLDPRTRMLLLQMINRNIVSEIHGCLSTGKEANVYYSMLFPDEEDASPIHRAIKVYKTSILVFKDRDKYVTGEFRFRQGYSKSNNRAMVKLWAEKEMRNLRRIHAAGIPCPEPVYLRLHVLVMAFLGNSKGIASPRLKDVEFDIPNPETRWRELYIDLLGYMRVMYQTCRLVHADLSEYNMLYHKKKLHIIDVSQSVEHDHPRSLEFLRMDIKNISDFFRRKSVDVLPERMVFEYIITAEGPATVDQSEEMQEAIEKLFVARAEMPDEELDTAVFRQQYIPQTLEQVYDIERDAEKVHAGEGEDLVYRDLLASGKSAKQPDDAESDAGSDVSGGVSVEGSGSDEDDDEEKDPFDKGVPRGKRFVDKDTKRDHKQKVKEEKREKRANKMPKHMKKRLVSTSSRKKK
>XP_755742_Aspergillus_fumigatus
MSTQTPSTQAASLADGLSPSHTYVPNRGYVNAEGTIPAMAGQDPEVQEVEEDEDEYYDDIFEEELDEEDFTSSNTADLTKAYNRQRKVNELAADPNAPKWTYPKTNTQKPTVNTYASVDDQVKSLTRHAAKIKLDHVQSGLAVRGERGGDRADRATSEQVLDPRTRMILLQMINRNIVAEIHGCLSTGKEANVYHAIWFPDEEEIQHHRAIKVYKTSILVFKDRDKYVTGEFRFRQGYSKSNNRAMVKLWAEKEMRNLRRIYTAGIPCPEPIHLRLHVLVMGFVGNSKGLPAPRLKDVEFDIPEPETRWRELYIELLGYMRVMYQTCHLVHADLSEYNILYHKNKLYIIDVSQSVEHDHPRSLEFLRMDIKNVSDFFRRKGVETLSERTVFEFIISTDGPATIEASEEMRGAIEKLYTLKPDQAETEQDTAVFRQQFIPQTLEQVYDFERDAEKVQAGEGSDLVYRDLLAGAKSSSKNIPDGEDDQGSDASGGVSVADSASDLEEVPHGEDPFAKKQPRGKRFEDKDSKREHKQRVKEEKRQQRANKMPKHLKKRLVSTSSRKKK
>XP_663967_Aspergillus_nidulans
MSSDSTTQAASPAEGLNPSHTYVPNKGYANEDGAVPAMAGQDLTPEDEDYEGDEYYDDIFEEELDEGDFNSSNPADLTKAYNRQRRVNELAADPNAPKWTYPKTNTQKPTVNTYASVDDEIKSLTRHAAKIKLDNVQSGLAVRGGSGTDRADRATSEQVLDPRTRMILLQMINRNIVSEIHGCLSTGKEANVYHAMLQPEDDFDAAPIHRAIKVYKTSILVFKDRDKYVTGEFRFRSGYNKSNNRAMVKLWAEKEMRNLRRIYAAGIPCPEPINLRLHVLVMGFVGNSKGIAAPRLKDVDFNISDPESKWRELYIDMLGYMRVMYQTCHLVHADLSEYNTLYHNDKLYVIDVSQSVEHDHPRSLEFLRMDIKNVSDFFRRKGVPTISERVIFEFIISAEGPATVTDELRDAVEKLFSLEPEAADEVDTAVFRQQYIPQTLDQVYDYERDAEKVNAGEGDDLVYRDLLAREKPSAPPDDEAETGSEVSGGVSIAESGSEDEEERDPFEKKPPRGKRFEDKESKKEHKNKVKEEKREKRANKMPKHLKKRLVSSSSRKRK
>XP_001399621_Aspergillus_niger
MAASNADAQASGLADGLNPAHTYIPNQGYVNPDGSLPAMAGQDSAAQQNEDEEDDYYDDIFEEELDEEDFTSSNPADLTKSYNRQRKTNELSADPNTPKWTLPKTNTQKPSVNTRASVDDQVKSLTKHAGKIKLDDMQSGMATRGDRGGDRADRATSEQVLDPRTRMILLQMINREIVSEIHGCLSTGKEANVYYSISYPDNEETPLHRAIKVYKTSILVFKDRDKYVTGEFRFRQGYSKSNNRAMVKLWAEKEMRNLRRIYAAGIPCPEPIHLRLHVLVMGFVGNSKGIAAPRLKDVEFNIPDPDAKWREIYMELLGYMRVMYQTCHLVHADLSEYNMLYHKNKLHIIDVSQSVEHDHPRSLEFLRMDIKNISDFFRRKNVDVLTERAVFEFVISSDGPTTATPAEPMLEAIEHLFATRNNNTEGETEVDTAVFRQQYIPQTLEQVYDFERDAEQVRAGKGDDLVYRDLLAGEKKKKAEDHEEEGDEEEGSEAGSDGGVSVDEGSDSEDGEKDPFAKKAPRGKRFEDKDEKRDHKQKVKEEKREKRANKMPKHMKKRLVSSSSRKKK
>XP_015412642_Aspergillus_nomiae
MASTDSSAQAPGLADGLSPSHTYIPNQGYINEDGTTPTIAGQDPAVQADEEDEEEEYYDDIFEDDDLEAENISSSNPADLTKAFNRQRKANELAADPNAPKWTYPKTNPQKPSINTRASVDDQIKSLTRHATKLKLDDVQSGLAARGDRGNDRADRATSEQVLDPRTRMLLLQMINRNIVSEIHGCLSTGKEANVYYSMLFPEDEEDAAPVHRAIKVYKTSILVFKDRDKYVSGEFRFRQGYSKSNNRAMVKLWAEKEMRNLRRIHAAGIPCPEPVYLRLHVLVMAFLGNSKGVASPRLKDVEFDIPNPETRWRELYIDLLGYMRVMYQTCRLVHADLSEYNMLYHKKKLHIIDVSQSVEHDHPRSLEFLRMDIKNISDFFRRKSVDVLPERMVFEYVISAEGPATVDQSEEMQEAIEKLFVARAEIPDEELDTAVFRQQYIPQTLEQVYDIERDAEKVHAGEGEDLVYRDLLASGKSAAQPDDAESDAGSDVSGGVSVEGSGSDEEDDEEKDPFDKGTPRGKRFVDKDTKRDHKQKVKEEKREKRANKMPKHMKKRLVSTSSRKKK
>XP_001821631_Aspergillus_oryzae 
MASTDPSAQAPGLADGLTPSHTYVPNQGYLNEDGTTPTIAGQDPALQEDEEDEEEEYYDDIFEEDDLEAENITSSNPADLTKAYNRQRKTNELAADPNAPKWTYPKSNTQKPSINTRASVDDQIKSLTRHAAKLKLDDQQSGLAARGDRGNDRADRATSEQVLDPRTRMLLLQMINRNIVSEIHGCLSTGKEANVYYSMLFPDEEDASPIHRAIKVYKTSILVFKDRDKYVTGEFRFRQGYSKSNNRAMVKLWAEKEMRNLRRIHAAGIPCPEPVYLRLHVLVMAFLGNSKGIASPRLKDVEFDIPNPETRWRELYIDLLGYMRVMYQTCRLVHADLSEYNMLYHKKKLHIIDVSQSVEHDHPRSLEFLRMDIKNISDFFRRKSVDVLPERMVFEYIITAEGPATVDQSEEMQEAIEKLFVARAEMPDEELDTAVFRQQYIPQTLEQVYDIERDAEKVHAGEGEDLVYRDLLASGKSAKQPDDAESDAGSDVSGGVSVGGSGSDEDDDEEKDPFDKGVPRGKRFVDKDTKRDHKQKVKEEKREKRANKMPKHMKKRLVSTSSRKKK
>XP_040640519_Aspergillus_ruber
MASTESTAGPADGLAPSHIYVPNQGYMNADGSVPALAGQDPAQPEEGEEDDEYYDDIFEEEMNEEEFTSSNNDDLTKGYNRQRKVNELAADPNAPKWTYPKTNTQKPTVNTYASVDDQINTLTRHTGKIKLDDMQSGMAVRGDRGGDRADRATSEQVLDPRTRMILLQMINRNIVSEIHGCLSTGKEANVYHSIFHPETDEDEEPPTIHRAIKVYKTSILVFKDRDRYVSGEFRFRSGYNKSNNRSMVKVWAEKEMRNLRRIYGAGIPSPEPIQLRLHVLVMGFIGTSKGRPAPRLKDVEFDVPEPETRWRTHYMELLGYMRVMYQTCHLVHADLSEYNILYHKEKLYIIDVSQSVEHDHPRSLEFLRMDIKNVSDFFRRKGVDPLPEQTVFKFIISPEGPATITETNDEMFEAIEKFYEARENQADENEQTAEAEVDAAVFRQQYIPQTLEQVYDIERDVEKVRAGEGSDLVYRDLLAKHRPKEGEDKSGSESEGGVSMSGGSDAESGDEYEDEEKTPRGKRFLDKDIKREHKQKVKEEKRAQREKKMPKHMKKKMVSSSSRRKK
>XP_040702928_Aspergillus_sydowii
MASNPTTDTASPADGLTPSHTYVPNKGYANPDGTVPAMAGQDLTPNDEGNDEDEDYYDDIFEEELDEADFNSSNPADLTKAYNRQRKVNELAADPNAPKWTYPKTNTQKPTVNTYASVDDEIKSLTRHAGKIKLDDMQSGLAVRGERGADKADRATSEQVLDPRTRMILLQMINRNVVSEIHGCLSTGKEANVYHAMLQPEDFDAAPLHRAIKVYKTSILVFKDRDKYVTGEYRFRQGYNKSNNRAMVKMWAEKEMRNLRRIYAAGIPCPEPINLRLHVLVMGFVGNSKGIAAPRLKDVEFSIPDPETRWRELYIDMLGYMRVMYQTCHLVHADLSEYNTLYHNNKLYVIDVSQSVEHDHPRSFEFLRMDIKNVGDFFRRKGVETLAERIVFEFIISPTGPATVSEELNEAVEKLFTIETEAGDEVDTAVFRQQYIPQTLEQVYDFERDAEKVQAGEGDDLVYRGLLAREKQPAGAENEDDSGSDVSGGVSVGDSDSEDDEDKDPFEKKAPRGKRFEDKDSKKEHKNKVKEEKREKRANKMPKNMKKRLVSSSSRKRK
>XP_001208765_Aspergillus_terreus
MASPQSDSQATGLADGLSPSHTYVPNQGYVNADGTNPSIAGQDPDAEVDDDNEEDDDYYDDIFDDDLDEGEFPSSNPADLTKAYNRQRKVNELAADPNVPKWTYPKTNTQKPTVNTHAAVDDQIKSLTRHAAKIKLNDVQSGMASRGGSGTDRADRATSEQVLDPRTRMLLLQMINRNIVSEIHGCLSTGKEANVYYSLLFPDEEDATPVHRAIKVYKTSILVFKDRDKYVTGEFRFRQGYSKSNNRAMVKLWAEKEMRNLRRIYAAGIPCPEPVYLRLHVMVMGFLGNSKGVAAPRLKDVEFDIPNPEKRWHELYMELLGYMRVMYQTCRLVHADLSEYNMLYHKNKLHIIDVSQSVEHDHPRSLEFLRMDIKNISDFFRRKSVDVLSERAVFGFITAAEGPTSVTPSEPMLEAVEKLFATRNDNVEDVDTAVFRQQYIPQTLEQVYDIERDAEKVRAGEGEDLVYRDLLASKKAASQDDESDNESDVSGGASVEESGSEDEDDPFAKKQPRGKRFEDKDSKREHKQKVKEEKREKRANKMPKHMKKRLVSSSSRKKK
>XP_022485601_Penicillium_arizonense
MASNENTAQATGIADGLAPSHTYMPNEGYVNPDNADSAAAGQDLPDEQDDDYDEDYEDIFEEELDREDILSSDNSDLTKAYNRQRKINDLAADSNIPKWTYPKTNTQKPTVNTSASIDDQVKSLTRHAGKIKLDDQQAGISGKAEKGGDKADRATSEQVLDPRTRMLLLQMINRGLVSEIHGCLSTGKEANVYHAMSFPQEDEDAIPVHRAIKVYKTSILVFKDRDKYVTGEFRFRQGYNKSNNRAMVKLWAEKEMRNLRRIYATGIPCPEPIYLRLHVLVMGFIGSSKGLGAPRLKDVDFNIPEPETRWRALYMELLGYMRVMYQTCRLVHADLSEYNILYHKERLYIIDVSQSVEHDHPRSLEFLRMDIKNVSDFFRRKNVLTLPERTVFQFIISPDGPTDIAAGSEEMNAAIEKLLIAREEGDEEQQEAEDVDTAVFRQQYIPQTLEQVYDVERDAERIRDGQGADLIYGDLLAGGKKKTDVEEEDLASDASGGVSVSGSDSEDDENDPFAKKAPRGKRFEDKDSKRDHKAKVKEEKREQRANKMPKHMKKRLVSSSSRKKK
>XP_014532000_Penicillium_digitatum
MASNENPAQAAGIADGLAPSHTYVPNEGYVNPDIADSAEAGQDLLDEEGEYEEDEFYDDIFDEELDREDLLSSDNSDLTKAYNRQRRINDLAGDSNVPRWTYPKTNTQKPTVNTSAFVDDQVKSLTRHAAKIKLDDQQAGISGRTDKGGDKADRATSEQVLDPRTRMLLLQMINRGLVSEIHGCLSTGKEANVYHAMSISQEDEDAAPLHRAIKVYKTSILVFKDRDKYVTGEFRFRQGYNKSNNRAMVKLWAEKEMRNLRRIYAASIPCPEPIYLRLHVLVMGFIGSSKGLGAPRLKDVEFSIPEPETRWRALYIELLGYMRVMYQTCRLVHADLSEYNILYHKERLYIIDVSQSVEHDHPRSLEFLRMDIKNVSDFFRRKKILTLPERTLFQFIISPEGPLDGTAGNEEMTSAIEKLLVAREEGDDEQQEAEDVDTAVFRQQYIPQTLEQVYDIERDAERIRDGQGSDLIYGDLLAGGKKKATATDAVEEDAESDASGGVSVSGSDSDEEEVDPFAPKPPRGKRFEDKDSKRDHKAKVKEEKREQRANKMPKHMKKKLVSGSSRKKK
>XP_016597177_Penicillium_expansum
MASNENTAQAAGIADGLAPSHTYVPNEGYVNPDTADSAEAGQDLLDEEGEEEEDEYYDDIFDEELDREDILSSDNSDLTKAYNRQRRINDLAGDSNVPRWTYPKTNTQKPTVNTSASVDDQVKSLTRHAAKIKLDDQQAGISGRNDKGGDKADRATSEQVLDPRTRMLLLQMINRGLVSEIHGCLSTGKEANVYHAMSISQEDEDAAPLHRAIKVYKTSILVFKDRDKYVTGEFRFRQGYNKSNNRAMVKLWAEKEMRNLRRIYAAGIPCPEPIFLRLHVLVMGFIGSSKGLGAPRLKDVDFNIPEPEARWRALYIELLGYMRVMYQTCRLVHADLSEYNILYHKERLYIIDVSQSVEHDHPRSLEFLRMDIKNVSDFFRRKNILTLPERTVFQFIISPEGPIDGTAGNEEMTSAIEKLLVAREEGDDEQQEAEDVDTAVFRQQYIPQTLEQVYDVERDAERIRDGQGADLVYGDLLAGGKKKATAIDAVEEDAESDASGGVSVSGSDSDDEEIDPFAPKPPRGKRFEDKDSKRDHKAKVKEEKREQRANKMPKHMKKKLVSGSSRKKK
>XP_040646984_Penicillium_griseofulvum
MASIEKTPQATGIADGLAPSHTYVPNEGYVNPDTADSAEAGQDLPDEQEEEYEEDDYYDDIFDDELDREDILSSDNSDLTKAYNRQRRINDLASDSNVPRWTYPKTNTQKPTVNTSASVDDQVKSLTRHAAKIKLDDQQAGISGHSNKHGDKADRATSEQVLDPRTRMLLLQMINRGLVSEIHGCLSTGKEANVYHAMSISQEDEDAAPLHRAIKVYKTSILVFKDRDKYVTGEFRFRQGYNKSNNRAMVKLWAEKEMRNLRRIYASGIPCPEPIFLRLHVLVMGFIGSSKGLGAPRLKDVDFNIPEPETRWRALYIELLGYMRVMYQTCRLVHADLSEYNILYHKERLYIIDVSQSVEHDHPRSLEFLRMDIKNVSDFFRRKNILILPERTVFQFIIAPEGPLDGTAGNEEMTSAIEKLLVAREEGDDVQQEAEDVDTAVFRQQYIPQTLEQVYDVERDAERIRDGQGDDLVYGDLLAGGKKKATATDAVEEDAESDASGGVSVSGSDSEEEEIDPFAPKPPRGKRFEDKDSKRDHKAKVKEEKREQRAKKMPKHLKKKLVSGSSRKKK
>XP_038924705_Penicillium_roqueforti
MASNENTAAAAGIADGLAPSHTYVPNKGYVNPDTADSAEAGQYPPDGQEEEEEEEDDEYYDDIFDDELDREDILSSDNTDLTKAYNRQRRINDLAGDSNVPRWTYPKTNTQKPTVNTSAYVDDQVKSLTRHAAKIKLDDQQAGFSGRSDKGGADKADRATSEQVLDPRTRMLLLQMINRGLVSEIHGCLSTGKEANVYHAMSVSQEDPDAAPLHRAIKVYKTSILVFKDRDKYVTGEFRFRQGYNKSNNRAMVKLWAEKEMRNLRRIYASGIPCPEPIFLRLHVLVMGFIGSSKGLGAPRLKDVDFNIPEPETRWRALYIELLGYMRVMYQTCRLVHADLSEYNILYHKERLYIIDVSQSVEHDHPRSLEFLRMDIKNVSDFFRRKNIQTLPERTVFQFIISPEGPLDGTAGNEEMTTAIEKLLVAREEGDDEQQEAEDVDTAVFRQQYIPQTLEQVYDVERDAERIRDGEGADLIYGDLLAGEKKKASATDAVEDDASDASGGVSVSGSDSDDEEIDPFAPKPPRGKRFEDKDSKRDHKAKVKEEKREQRANKMPKHMKKKLVSGSCRKKK
>XP_002558091_Penicillium_rubens
MASNENTAQAAGIADGLAPSHTYVPNEGYVNPDTADSAEAGHVLPEELEDGDEEDEYYDDIFDEELDREDILSSDNSDLTKAYNRQRRINDLASDSNVPKWTYPKTNTQKPTVNTSAFVDDQVKSLTRHAAKIKLDDQQAGIAGRNDKGGDKADRATSEQVLDPRTRMLLLQMINRGLVSEIHGCLSTGKEANVYHAMSISQEDEDAAPLHRAIKVYKTSILVFKDRDKYVTGEFRFRQGYNKSNNRAMVKLWAEKEMRNLRRIHAAGIPCPEPIFLRLHVLVMGFIGSSKGLGAPRLKDVDFKIPEPETRWRALYIELLGYMRVMYQTCRLVHADLSEYNILYHKERLYIIDVSQSVEHDHPRSLEFLRMDIKNVSDFFRRKNILTLPERTVFQFIISPEGPVDVTAGNEEMTNAIEKLLIAREEGDDEQQEAEDVDTAVFRQQYIPQNLDQVYDVERDAERIRDGQGADLVYGDLLAGGKKKATATDAVDEDAESDASGGVSVSGSDSEGEEIDPFAPKPPRGKRFEDKDSKRDHKAKVKEEKREQRANKMPKHLKKKLVSGSSRKKK
>XP_040817741_Penicillium_solitum
MASNENTAQAAGIADGLAPSHTYVPNEGYVNPDTADSAEAGQDLLDEQEGEGEDEDDEYYDDIFDEELDREDILSSDNSDLTKAYNRQRRINDLASDSNVPRWTYPKTNTQKPTVNTSASVDDQVKSLTRHAAKIKLDDQQAGISGRTDKGGDKADRATSEQVLDPRTRMLLLQMINRGLVSEIHGCLSTGKEANVYHAMSISQEDEDAAPLHRAIKVYKTSILVFKDRDKYVTGEFRFRQGYNKSNNRAMVKLWAEKEMRNLRRIYAAGIPCPEPIFLRLHVLVMGFIGSSKGLGAPRLKDVDFNIPEPETRWRSLYIELLGYMRVMYQTCRLVHADLSEYNILYHKERLYIIDVSQSVEHDHPRSLEFLRMDIKNVSDFFRRKNILTLPERTVFQFIIAPDGPVDVTAGNEEMTSAIEKLLVAREEGDDEQQEAEDVDTAVFRQQYIPQTLEQVYDVERDAERIRDGQGADLVYGDLLAGGKKKATATDAVEEDAESDASGGVSVSGSDSDEEEIDPFAPKPPRGKRFEDKDSKRDHKAKVKEEKREQRANKMPKHMKKKLVSGSSRKKK
>XP_022581799_Penicilliopsis_zonata
MATSGSESQVPGLADGLAPTHTYVQNQGYVNEDDDKPPTTAGQETADQEEEDGDDDFYDDIFEEELDEEDINSANHADLTKAYNRQRKTNELAADPNAPRWTYPKTNTQKPTVNVYASVDDQVKSLTRHAAKIKLDNVQSGLAVRGERGADKADRATSEQVLDPRTRMILLQMINRNVVSEIHGCLSTGKEANVYHAILQPPEDDLDAPPQNRAIKVYKTSILVFKDRDRYVTGEFRFRQGYSKSNNRAMVKLWAEKEMRNLRRIYVAGIPCPEPIQLRLHVLVMGFLGNSKGLAAPRLKDVEFDIPEPETRWRSLYVELLGYMRVMYQTCHLVHADLSEYNILYHKKKLYIIDVSQSVEHEHPSSLEFLRMDIKNVSDFFRRKGVATLPEQLVFAFITSTEGPSTITEGNKEMNQAIEMLFAQAEAGDAEDDVDTAVFRQQYIPQTLEQVYDFERDAEKVRDGEGSDLVYRNLLATDKSAAQKDTAEQSDSEISGGVSVSGSEDDEQDGETDPFAPKQPRGKRFEDKDSKRDHKRQVKEAKREQRANKMPKHLKKRLVATSSKKKK
>XP_016619920_Cladophialophora_bantiana
MSSEHARGIADGIAPSHTYVSNHGYVKHDVAPGQRRITLGQFIQEDDDDDVEYDEISDAQGNGNEEEDLYDEELDRDEILDPEDLANSNPTDLTKSYNRRRRLEEATSNPNIPHWQYPKANPQQRPSQGSAFNLHREMNELKFSGWNEDEDGCRTKDKDKDKSERATSEQVLDPKTRLILFSMIQKGIVSEIHGTISTGKEANVYHAVAMSEDDSQEDVHVAIKVYKTSILVFKDREKYVTGEFRFRKGYKTRDNRAMVKMWAEKEMRNLKRIHGAGIPCPEPLYLRRHVLGMSFIGHGKKGKAAPRLKDLEFEDGEDSTRWRALYVDVVTYVRIMLQVCKLVHADLSEYNILYYENKPYIIDVSQSVEGDHPRSLDFLRMDIKNVTDFFRRKGVNVLAERKVYEFVTKAPASAGRGLEIVELRGEVDRLMAERTEDEQEDEVDNEVFRQQYIPQTLDEVYDVEKDVETLHMQGREALVYKDLLAPLRSEGALAAVDSTPVLVPSDTLSSDVPDQGYLDNEGGGAALRPDGSDGSAATDDDNDDHSESSSDSSSPGRPRGKRFQDKDAKRQHKQRVKEEKREKRNNKMPKATKKKLVKDSMRRSKR
>XP_008730956_Cladophialophora_carrionii
MSTQPPRGIADGLAPPHTYIPHQGYVHDDVAPPRRRITLGQFIQEDEDVDDENDDDNGDDDDGEDPEESGLHQDIPREDLLDPEDLATSNPGDLTKSYNRIRRDDATADPNVPSWQYPMANPQQRSSKQDQLDLRHHVKNMKLTEDDLLSGAGGGSQGGSRRDRDKSERATAEQVLDPKTRLILFQMIQKGIVSEIYGTISTGKEANVYHAVSIPEDAAQEDTHVAIKVYKTSILVFKDREKYVTGEFRFRKGFRSGDNRAMVKLWAEKEMRNLKRIHAAGIPCPEPLYLRRHVLGMSFIGNGKKGKAAPRLKDVEFEDTEAKWRAVYIDVLAYMRIMLQVCKLVHADLSEYNMLYFDDRTYIIDVSQSVEGDHPRSLEFLRMDIKNVNDFFRRKGVHTLSDRRTYEFITRAASGPESCGLDVLRQEIDTSMAQRTDQDQHEDEVDNEVFRKQYIPQTLDEVYDAERDARTLHQQGRDALVYKDLLAPLKGEKDASRPSQGQDQDLDLPHGQQDDDEDGEGGARIESARDHDSDASVQSDAASVSDPGSGSGSAEENDSEVSTQGRPRGKRFQDKDEKKAHKEKVKAEKREKRATKMPKAEKKRLLKESARRKR
>XP_016245467_Cladophialophora_immunda
MSSEHIGGIADGLAPSHTYVPNHGYVNADVVPPRRRITLGQFIQEDDEDDDVEDEEGADTEGNGDGQEDLYDEAAGRDDQVLDPEDLATSNPADLTKSYNRRRRLDEATSDPSVPSWQYPKANPQQKSSQGSAAANLHRDMKELKFSGWGEDEDGRRTKDKDKSERATAEQVLDPKTRLILFSMIQKGIVSEIHGTISTGKEANVYHAVAASEDDSQEDTHVAIKVYKTSILVFKDREKYVTGEFRFRKGYKTRDNRAMVKMWAEKEMRNLKRIHAARIPCPEPLYLRRHVLGMSFIGNGKKGKAAPRLKDLGFEDEDESARWRAIYIDVVCYMRIMLQVCKLVHADLSEYNILYHDNRPYIIDVSQSVEGDHPRSLDFLRMDIKNVSDFFRRKGVNVLAERKVYEFVTKAAAAGAQSLDIEELRQELDRLMAERTEDDKEEDEVDNEVFRQQYIPQTLDEVYDAEKDAETLQTQGREALVYKDLLAPLRSEDAPAAVESTPVTLRSDDHDRGFVDSGLGDGQRQNDLDEEGGAPLRSDASDASAASNDEDSDASSSSSSPGRPRGKRFQDKDAKRQHKQKVKEEKREKRSQKMPKATKKKLVKDSARRSKR
>XP_007746057_Cladophialophora_psammophila
MSSESTRAIADGIAPSHTYVPNHGYVKDDVAPARRRITLGQFIQEDDDDDAEYDESPDAQGTGYEEQDLYDEELDRDEILDPEDLANSNSTDLTKSYNRRRRLDEATSNPNIPPWQYPKANPQQRPSRGPAFNLHREMDELKFSGWGEDEDGRRTKDKDKDKSERATAEQVLDPKTRLILFSMIQKGIVSEIHGTISTGKEANVYHAVATSEDDSQEDTHVAIKVYKTSILVFKDREKYVTGEFRFRKGYKTRDNRAMVKMWAEKEMRNLKRIHVAGIPCPEPLYLRRHVLGMSFIGHGKKGKAAPRLKDLEFEDEDDSTRWRAIYVDVVTYVRIMLQICKLVHADLSEYNILYYENKPYIIDVSQSVEGDHPRSLDFLRMDIKNVTDFFRRKGVNVLAERKVYEFVTKAPAPAGGGLEIDELRGEVDRLMAERTEEEQEDEVDNEVFRKQYIPQTLDEVYDVEKDAETLHTQGREALVYKDLLAPLRSEDAPAAAESTPGLVPNNNLSSDVRDHGYLDDEAGGAALRPDDSDGSAATDDDNDDNSESLSDSSSPGRPRGKRFQDKDAKRQHKQRVKEEKREKRNNKMPKATKKKLVKDSTRRSKR
>XP_018688102_Fonsecaea_erecta
MASDPERGIADGLAPSHTYVPNQGYVSTDIAPPRRRIALGQFIQEDDEDDGEGDDDDDAGEEENSDDQEDLYAEEADRDRVLDPEDLAASNPADLTKSYNRRRRLDEATSDPSVPSWQYPKANPQHKSSQESAAANLHREMGELKFSGWGEGEDGRRTKDKSERATAEQVLDPKTRLILFSMIQKGIVSEIHGTISTGKEANVYHAVAASEDESQEDMHVAIKVYKTAILVFKDREKYVTGEFRFRKGYKTKDNRSMVKMWAEKEMRNLKRIHAAGIPCPEPLYLRRHVLGMSFIGNGKKGKAAPRLKDLEFEDDDDSARWRAVYIDVVAYMRVMLQVCKLVHADLSEYNILYYENKPYIIDVSQSVEGDHPRSLDFLRMDIKNVSDFFRRKGVNVLAERKVYEFVTKAATGGQGFEMDELRQELDRVMAERRDDDKDEDEVDNQVFRQQYIPQTLDEVYDAEKDAETLQTQGRDALVYKDLLAPLRGEDAAAAAAAAAAAVESTPVPATLHDDGIERQNHDLDEEGGGGAPLRSDDDEEDSDASDAGSASGTSSSASAPGRPRGKRFQDKEAKRQHKLKVKEEKREKRSTKMPKATKKKLVKESARRGKR
>XP_022506872_Fonsecaea_monophora
MSTETSKGIADGIAPSHTYVPNHGYVNADTAPPRRRIALGQFIQEDDDDEVEDLDGEEDEDELEDLYDEEVDRDQVLDPEDLATSNPADLTKSYNRRRRLDEATSDPRIPAWQYPKANPQQKVSQGSVSNLYRDMKDLVFSDVAPDEDGRRNKDKDKSERATAEQVLDPKTRMILFSMIQKGIVSVIHGTISTGKEANVYHAVAESEDGSQEDTHVAIKVYKTAILVFKDREKYVTGEFRFRKGYRTRDNRAMVKMWAEKEMRNLKRIHAAGIPCPEPLYLRRHVLGMNFIGNGKKGKAAPRLKDVEFEDDDDGARWRAIYIDVVAYMRIMLQICKLVHADLSEYNILYYENKPYIIDVSQSVEGDHPRSLDFLRMDIKNVTDFFRRKGVNVLAERKAYEYITKAPAASGQGLEIEEERKDLDRLMAERSEDDKEEDEVENEVFRQQYIPQTLDEVYDAEKDAETLQTQGRDALVYKNLLAPLRSEDAPAVKSTLIPSQSVDKNHLSSSTEGQDQDNLERNEGKQHAQEEDLDEEGGAALRSDASDTSAASNSEGSEDASDSASSRSSPGRPRGKRFQDKEAKRQHKQKVKEEKREKRSQKIPKATKKKLVKDSARRGKH
>XP_016630652_Fonsecaea_multimorphosa
MSSEPTRGIADGLTPSHTYVPNQGYVSADVAPPRRRIALGQFIQEDDDDDVEDDEGADAEEDDDGEEDLYAEAVDRDQVLDPEDLANSNPADLTKAYNRRRRLDEATSNPSIPSWQYPKANPQQKSSQGSAANMPRAMDALWFLEMDEVDNRPPTNKDKSERATAEQVLDPKTRMILFSMIQKGIVSEVHGTISTGKEANVYHAVAASEDDSQEDTHVAIKVYKTAILVFKDREKYVTGEHRFRKGHRTKDNRAMVKMWAEKEMRNLKRIHAAGIPCPEPLYLRRHVLGMNFIGNGKKGKAAPRLKDLEFEGEDERATRWRTIYIDVVAYVRIMLQVCHLVHADLSEYNILYHEDKPYIIDVSQSVEGDHPRSLDFLRMDIKNVTDFFRRKGVNVLSERKMYEFVTKPEATTTTGDQGPQMDELRKELDRVMAERTEDDDEEDEVDNQVFRQQYIPQTLDDVYDAERDAETLQTQGRAALVYKDLLAPLRSEDAPAAVESTPVTLPGDGRQDPDEEGEGGAPLRSDADASDASAASKDDDSDVSDSTSSSFSPSRPRGKRFQDKEEKRQHKQKVKEEKREKRSQKMPKATKKKLVKESARHQRSKH
>XP_022501664_Fonsecaea_nubica
MSTDTSKGIADGIAPSHTYVPNHGYVNADTAPPRRRIALGQFIQEDDDDEVEDADGEEDEDELEDLYDEEVDRDQVLDPEDLATSNPADLTKSYNRRRRLNEAASDPKIPAWQYPKANPQQKPSQGSVSNLYRDMKDLVFSDVAPDEDGRRNKDKDKSERATAEQVLDPKTRMILFSMIQKGIVSEIHGTISTGKEANVYHAVAESEDGSQEDTHVAIKVYKTAILVFKDREKYVTGEFRFRKGYRTRDNRAMVKMWAEKEMRNLKRIHAAGIPCPEPLYLHRHVLGMNFIGNGKKGKAAPRLKDVEFEDEDDGARWRAIYIDVVAYMRIMLQICKLVHADLSEYNILYYENKPYIIDVSQSVEGDHPRSLDFLRMDIKNVTDFFRRKGVNVLAERKTYDYITKAPAASGQGLEIEEERKDLDKLMAERSEDDKEEDEVENEVFRKQYIPQTLDEVYDAEKDAETLQTQGRDALVYKNLLAPLRSEDAPAVESTFIPSQSVDKNHLSSSTEGQDQDDLERNDGKQHAQEEDLDEEGGAALRSDASDTSAASNGEGSEDASDSASSRSSPGRPRGKRFQDKDAKRQHKQKVKEEKREKRSQKIPKATKKKLVKDSARRGKH
>XP_013280372_Fonsecaea_pedrosoi
MSTDNSKGIADGIAPSHTYVPNHGYVNADTAHPRRRIALGQFIQEDDDDEVEDADGEEDEDELEDLYDEEVDRDQVLDPEDLATSNPADLTKSYNRRRRLDEAASDPRIPAWQYPKANPQQKASQGSVSNLYRDMKDLVFSDVAPDEDGRRSKDKDKSERATAEQVLDPKTRMILFSMIQKGIVSEIHGTISTGKEANVYHAVAESEDGSQEDTHVAIKVYKTAILVFKDREKYVTGEFRFRKGYRTRDNRAMVKMWAEKEMRNLKRIHAAGIPCPEPLYLHRHVLGMNFIGNGKKGKAAPRLKDVEFEDDDDGARWRAIYIDVVAYMRIMLQICKLVHADLSEYNILYYENKPYIIDVSQSVEGDHPRSLDFLRMDIKNVTDFFRRKGVNVLAERKAYEYITKAPAASGQGLEIEEERKDLDRLMAERSEDDKEEDEVENEVFRQQYIPQTLDEVYDAEKDAETLQTQGRDALVYKNLLAPLRSEDAPAVKSTLIPSQSVDKNHLSSSTEGQDQDNLERNDGKQHAQEEDPDEEGGAALRSDASDTSAASNGEGSEDASDSASSRSSPGRPRGKRFQDKEAKRQHKQKVKEEKREKRSQKIPKATKKKLVKDSARRGKH
>XP_007762035_Cladophialophora_yegresii
MSTPPARGIADGLAPLHTYIPNQGYVHDDVAPPRRRITLGQFIQDDEDGDDENDENDNGDGGDGDGDVDPHQDIPREDLLDPEDLATSNPGDLTKSYNRLRRLDDATSNPNVPSWQYPKTNPQQRSSKQDQLDLRHHVKNMKLTEDDLLSGATGGGQGGGGRRDRDKSERATAEQVLDPKTRLILFQMIQKGIVSEIYGTISTGKEANVYHAVSIPEDAAQEDTHVAIKVYKTSILVFKDREKYVTGEFRFRKGFRTGDNRAMVKLWAEKEMRNLKRIHAAGIPCPEPLYLRRHVLGMSFVGNGKKGKAAPRLKDVEFEDGVAKWRAVYIDVLAYMRVMLQVCKLVHADLSEYNMLYFDNTPYIIDVSQSVEGDHPRSLDFLRMDIKNVNDFFSRKGVHTLSDRRTYEFITRAAASGPESCALDVLRGEIDTSMAQRTDQDQHEDEVDNEVFRKQYIPQTLDEVYDAERDARTLHQQGRDALVYKDLLAPLKGETDAPPPSQAHDGEQDDDEDRDGEGKGGARIEPARDHDSDVSGSGSGSGSAGENDDSEASVPGRPRGKRFQDKDEKKAHKDKIKAEKREKRATKMPKAEKKRLVKESARRKR
>XP_016235081_Exophiala_spinifera
MATSNPSDSVITDNQSLGVADGQAPTHTYVPNQGYIDGSGTGHQRRLALGQFIQEDDENDDDDDEDGEDYEEYYDDGDVDTNRLVDPDDLASGNPSDLTKSYNRQRRLDDAMANPNVPSWQYPKANPQKSSKPDMGELGYGMKKLKIEGPESLPTGPSKGKDKSDRATSEQVLDPKTRRILFQMINSGIVSEINGTISTGKEANVYHAVAASDDPDEPDTHVAIKVYKTSILVFKDREKYVTGEFRFRKGFNKSDNRAMVKLWAEKEMRNLKRIHAAGIPCPEPLYLRRHVLGMSLIGDSKGKAAPRLKDVEFEDDNPVARWRDVYLDVLAYMRVMLQVCKLVHADLSEYNMLYHGGKPWVIDVSQSVEGDHPRSLDFLRMDIKNVNDFFRRQGVSVLIDRKVYEFITNQTKSEDDVQMDVMRKDLDRIMAERKEGEDDEVENEVFRKQYIPQTLDEVYDAEKDAETMKTAGRDALVYKDLLAPDKAELQREASPDEEEEEDDDDDQDENFGAPLQRVESHSQDESGDEHSGGESGSSSEETGRPRGKRFQDKDEKREHKRKVKEEKREKRATKMPKNVKKRLVKESTKRR
>XP_016261414_Exophiala_oligosperma
MAGSNPPSDGVLIDDQKRGVADAQVPTHTYVPNQGYVVDSNNGTGHQRRLALGRFIQEDDEDEEEEEYYDDADLDDDDRLADPDDLASANPSDLTKSYNRQRRLDDAIANPSVPSWQYPKTNPQKSSRPDMGELGYGMKKLKIEGPESLPTGPSKGKDKSDRATSEQVLDPKTRRILFQMINSGIVSEINGTISTGKEANVYHAVAASDDPDSQPDTHVAIKVYKTSILVFKDREKYVTGEFRFRKGFNKSDNRAMVKLWAEKEMRNLKRIHAAGIPCPEPLYLRRHVLGMSFVGDSKGKAAPRLKDVEFEDENPVARWRDVYLDVLGYMRIMLQVCKLVHADLSEYNMLYHEGKPWVIDVSQSVEGDHPRSLDFLRMDIKNVNDFFRRQGVSVLNDRKVYEFITNHTKSEDDVQMEVMRRDLDRIMAERKEDDEDDEVENEVFRKQYIPQTLDEVYDAEKDAETMKTAGRDALVYKDLLAPNKVEVQKESASSSSSSSSADDDQDENFGAPLQRVESHSQDGSGDGDDADDDDGEHSNAESGSLSEENGRPRGKRFQDKDEKREHKRKVKEEKREKRATKMPKNVKKRLVKESTKRR
>XP_013319846_Exophiala_xenobiotica
MASQNPPSDAVVDGQASGVADGQAPTHTYVPNRGYVNSDAAGSQRRLAPGQFVQEDDDEDDENDEEEEYDDDLDNDHLLDPEMLASSNPSDLTKSYNRQRRLDQAVSDASVPSWQYPKSNPQRSAKPDMGELGYGVKKLKIEGPESLPTGPSKGKDKSDRATSEQVLDPKTRRILFQMINSGIVSEINGTISTGKEANVYHAVSASDDPEQPDTQVAIKVYKTSILVFKDREKYVTGEFRFRKGFNKGDNRAMVKLWAEKEMRNLKRIHTAKIPCPEPLYLRRHVLGMSFIGDAKGKAAPRLKDVVFEDENPAARWRGVYVDVLAYMRIMLHVCKLVHADLSEYNILFYRGRPWIIDVSQSVEGDHPRSLDFLRMDIKNVSDFFRRQGVNVLSDRKAFEFITAQVNGGDEMLQMDALGAEIDKIMAERKEGEEDDEVANEVFRKQYIPQTLDDVYDAEKDAEQMKTAGRDTLVYKDLLAPTKREEREEEASSDVDQDDTLGAPLERVESHSAQESGSAGEESDAASESESEGDGRPRGKRFQDKDEKREHKRKVKEEKREKRATKMPKNVKKKLVKESSRRK
>XP_007722940_Capronia_coronata
MAEGTSTSRGIADGLAPSHTYVPNRGYLGEDQPSNQRRPDGGHLLQEDMDKDKDAEDEEDEEYSSSSSLDDMGEDDSLFDPDYLASSNPADLTKSYNRQKRLNQVRADPGVPTWQYPKANPQRTPEPVSDALAHHKLAKLNISDYDEYQRSGRGDDGDERHKDKSDRATTEQVLDPKTRRILFQMINGGIVSEINGTISTGKEANVYHALLASEEPDTPDKHVAIKVYKTSILVFKDREKYVTGEFRFRKGFNKGDNRSMVKLWAEKEMRNLKRIHAADIPSPEPIYLKRHVLAMSFIGDSKGKAAPRLKDVEFTDEDPVSRWRSVYAELLAYMRMMLQICKLVHADLSEYNILWHRDRPYIIDVSQSVEADHPRSLDFLRMDIKNVNDFFKRQGVAVLSDKKVFQFITRHAEEAEEARLDTLRVEIERMLAERTDEEEDEVETEVFRKQYIPQTLDEVYDAELDAENLKVTGRQALVYKDLLAPLKGEQQSTEQISTANDATPSANDEERKQNQTSDQDPDGNEGVPLPQDDSVASEDGSDDESDYFSSDDGPPRGKRFQDKDEKRDHKRKVKEEKREKRATKIPKNVKKKLVKDSSRTKR
>XP_007734848_Capronia_epimyces
MAEETSRGVADGLAPSHTYVPNRGYLDNDSSGSQTRLNLGDLPQESLTLHEAEDEEYSSSSLDDDAEDGQLFDPEYLASSNPSDLTKSYNRQKRLNQARADPKVPAWQYPKSNPQRAPEPVFEASHQKLAKLNISDYDQYQKSGRGDSGDERHKDKSDRATTEQVLDPKTRRILFQMINSGIVSEINGTISTGKEANVYHALSSSEDLDTPDKHVAIKVYKTSILVFKDREKYVTGEFRFRKGFNKSDNRSMVKLWAEKEMRNLKRIHAAGVPSPEPLYLKRHVLAMTFLGDSKGKAAPRLKDVEFTDEDPVSRWRSVYIELLAYMRILLQQCKLVHADLSEYNILWHRDRPYIIDVSQSVEADHPRSLDFLRMDIKNVNDFFKRHGISVLSDKKVFQFITKHAEDAELDVDTLRVEVEKLLAERIDEEEDEVETEVFRKQYIPQTLDEVYDAELDAENLKVTGRNALVYKDLLAPLKGEKPEPTSDSIVTNTSASGQARASGQEVEGDGGVPLPDHDSDASDTDSDGGASAGSDGEHYEDSIDSGPPRGKRFQDKDEKRDHKRKVKEEKREKRATKMPKSVKKKLVKESGRTRR
>XP_009161525_Exophiala_dermatitidis
MADDTSRGIADGVAPSHTFLPNRGYVDSEAIQSQQRQHPVDFGPESLDKDAQDEELSDSSLDEDEEDDELFDPDYLGSSNPADLTKSYNRQKRLNQARANPNVPVWQYPKANPQQSAALSSEQTTQSKLAKLNISDYDEYQKSGRGDDGDERHKDKSDRATTEQVLDPKTRKILFQMINAGIVSEINGTVSTGKEANVYHALAASPENPDEPDRHVAIKVYKTSILVFKDREKYVAGEFRFRKGFNKGDNRAMVKLWAEKEMRNLKRIHTAGIPSPEPLYLKRHVLAMTFLGDSKGKAAPRLKDVEFAEEESESRWRNVYIELLAYMRIMLQKCKLVHADLSEYNILWHKDRPYIIDVSQSVEVDHPRSLDFLRMDIKNVNDFFKRQGVAVLSDKKVYLFITKQAANESQLEIDTLRAEIDKMLAERTDEEEDEVETEVFRKQYIPQTLDEVYDAELDAENLKVTGRDALVYKDLLAPLKGEKETPDSSAPASSAGGAIKQAEAQDPTVSDQDQDQEAGEGVPLPREECTGHGEGAGDDGSSGEDESEDQNEDEEEEDPAQPRGKRFQDKDAKREHKRKVKEEKREKRATKIPKNVKKKMVKDSSRTKR
>XP_013255116_Exophiala_aquamarina
MPADNQPEDGAARGIADGILPTHTFVANQGYTDTGSANLQRRLAPGNFIQEDDEYSDEDEDGYYEDYDADETLDDPEQLGSSNPADLTKSYNRQRRLNEVAVDSSVPSWQHPKSNPQKPPKPKMGELGYDTKKLRIEGPESLPGGSRQRDKSDRATTEQVLDPKTRRILFQMINSGIVTEINGTISTGKEANVYHGLLASEDDTLPDMHVAIKVYKTSILIFKDREKYVTGEFRFRKGFNKGDNRAMVKLWAEKEMRNLKRIHASGIPCPEPLYLRRHVLGMSFIGDSKGKAAPRLKDVEFVEEDPLARWRAVYIDILAYMRIMLQQCKLVHADLSEYNILYHNHRPYIIDVSQSVEGDHPRSLDFLRMDIKNMSDFFRRQSVSVLSDKQAFGFITNLTSSSASLEFDSLRAGIDKIMAERTGQEEEDEVENEVFRKQYIPQTLDEVYDAERDASQIKTSGRETLVYKDLLAPSKEELLKHAAAEDPSNNTSTLTFRPTHTENAPSTAFSDEGQAEGGVSLGPGHAQTSDSASHEGGSAHSNSDGDSDASFSEDDGPPRGKRFQDKDSKREHKKKVKEEKREKRASKMPKAVKKKLVSQSARHKH
>XP_016223610_Exophiala_mesophila
MSDPSQSNDGSIRGIADGIAPTHTYVPNEGYVNSGQSRRLTPGTFIQDEDEEDEEEDDEYDYGNEGEDVLDDPEYLGSGNASDLTKSYNRQKRLNEAISDSNVPQWQYPRANPQKPPKLRMGDLEFDMKKLKIEGVESIPSGHRDKDKSDRATTEQVLDPNTRRILFKMINSGIVSEVNGTISTGKEANVYHGLAASEDDSSPDVHVAIKVYKTSILVFKDREKYVTGEFRFRKGFNKSDNRAMVKLWAEKEMRNLKRIHSVGIPSPEPLYLRRHVLGMTFIGDSRGKAAPRLKDVEFMDENPVARWRSVYLDVLAYMRIMLQQCKLVHADLSEYNILFHKNKPFIIDVSQSVEGDHPRSLDFLRMDIKNVNDFFRRQGVLVLSDRSTFNFITRQTGSLELDALRAEIDKIMSERTDDDGEDEVENEVFRKQYIPQTLDEVYDAENDAEKIRAGGREALVYKDLLAPLRSEGQLPDPSTSQTLDQEDNDDNDDDDDNEEGGTTLKPRTPSDSDRSNDQDSNSEGYSDSETESRPRGKRFQDKDEKREHKKKVKEEKREKRATKMPKAVKKKLVSQSSRHKH
>XP_013271022_Rhinocladiella_mackenziei
MASQDMFTLANDSKSVESLRGIADGLAPSHTFIPNRGYADNDASAPRKLALGNVIHEEDGEEEEQEEAGDDDGYEYEDEYQSDRADGIQLVDPDQLAYSNPADLTKAFNRQRRLEQALADPNVPPSQYPKFNTPKLPKDVDEDEEDEADGRKPRANIAGLEHTPFRETSKDRLKKDKRDRATREQVLDPRTQKILFQMISSGIVSEINGTISAGKEANVYHAVCTSDEADTPDTHVAIKVYKTSILVFKDREKYVSGEFRFRRGFKSSDNRSMVKLWAEKELRNLKRIQAAGIPSPEPLYLRRHVLGMSFIGDSKGNAAPRLKDVEFTDHDAAAKWRAIYLEIITYMRIMLQKCKLIHADLSEYNMLYYKNTPYIIDVSQSVEETHPHSRDFLRMDIKNVNDFFRRKGVDVLSDKKIYQFLTRRAADGTESELKLDTVRAEIDKIMAQRTDVEDRDEEDEVENEVFRKQYIPQTLEEVYDAEKDLEKLQIDGRDALVYKDLLAPLKDEKPQQQQPPNSSPAPASTDTVNDNWEDQDDDPDQGAPLSPMHSHVDSEASKSHSDDADTDTGSVSTSSSRSSRPRGKRFQDKDEKREHKRKVKDEKREKRSNKIRKNVKKRLVKETSRHKR
>XP_017994432_Phialophora_attinorum
MASNTDSVADGVGPTHTYVPNQGYVNDQRAAQGMVLPGDEQDQAPVEEEDDDYEDILDEQDDEDLMTANPSDLTKSYNRQRRLNEAIGSGVPASQYPKANPQSSGGGKDDQMNVLNKHAAKLRLEDKYSGTYHGKGADKSERATSEQVLDPRTRMILLQMINRNIVSEINGVISTGKEANVYHAMSLNEALEETHRAIKVYKTSILVFKDREKYVAGEYRFRHGFNKSSNRAIVKVWAEKEMRNLKRIHAAGIPSPEPLYLRLHVLAMSFLGDSKGIASPRLKDVEFVDGDPIPRWRAIYITVLAYMRLMYHVCHLIHADLSEYNILYHDNKPYIIDVSQSVEHDHPRSLDFLRMDIKNVNDFFKRKTVFVLSDRAVYDFILQPSPSSHDQSTVEKEINNIMSTRKETDLEESEVDNAVFRQQYIPQTLNEVYDAERDADMAATSGRNTLVYKDLLASKDEIQRSTTAKEQDSEDQASVASNNDSDNDSEEEGSGGANLENSSNASDDEPHQPRGKRFQSKEDKKAHKQAVKEEKREKRMTKMPKNVKKKLVAQKSRSKR
>NP_593261_Schizosaccharomyces_pombe
MVEELKNDAQTNEEESEYSDFSDGSDNDYFREDDIDWNQASSNYSARQENFGNNSSKINSVNDHVSTLSRYVNNIKLNDRFEAEDKSSIKDKSDRATSEQVLDPRTRMILLKLINNGTISEINGCISTGKEANVYHATNEDGKHFAIKIYKTSILVFKDRDRYVSGEFRFRHGYNKRNPRKMVRLWAEKEIRNLKRVAAAGIPCPEPILLKQHVLLMSFLGDKKGWAYPKLKDIDMTPGEATKLYQLVARNMRILFHVCHLVHADLSEYNLLYHKGKVYFIDVSQSVEHDHPQSIDFLRMDILNISTFFRRLNAGCLSLPQLFKFITEEGSCEKEAMKTRLNAIYEEEPTTEEYEEEFLKTYVPRTLDEVYDIDRDTEIVNAGGVNSLVYKHLLNTDFQKLDLNDTTKNQNDQILPNETSESDDDANSISSMENEEERTSDSKSSAKQGKGNGRAKETPEEKRARKKKTKEDKAEKRKSKIPKYEKKRKLKQSGRKK
```
