## Supplementary material for "Coding Sequence Insertions in Fungal Genomes are Intrinsically Disordered and can Impart Functionally-Important Properties on the Host Protein": fasta protein sequences: XP_713935.2_blasthits_fa.txt

```
>XP_713935_Candida_albicans
MAEKIRYYLEQSVPELEDLKIKGLFDKNEITMIMRRRTDFEHRITGRGCKPKDFLRYTEFETNLEKLRKKRYNRLSKVGMIETKPSISDWAGTRRIMFIFDRATRRYPGETELWSQYLKFAKSNGAIKVIYKVYSRLLQLQPRNINAWLSAAKYEFETNGNAKGARVLFQRGLRLNSESLELWLNYAQFELTYISKLLARRKVLGLITEKQQREAMETEEAKLEQEIKKSDDNGDELAGDKIELPSTEEIKDQLNSLPEADMNMLGNPETNPALKGDVVLTIFDLCIPALLESIPKYSTAIKPDDKVFEIVGKFLALFDKFPDLNRDYLYLHVLNYIQREYANDLRTLLTDITLPIRAVTVNSDNLAEALQLAVNKFIAYKRKLQDGAERDMLTNMFINQLNTQFFNDKEHPSQKIDALLKAIIKKCRTVN
>XP_002417664_Candida_dubliniensis
MAEKIRYYLEQSVPELEDLKIKGLFDKNEIIMIMRRRTDFEHRITGRGCKPKDFLRYAEFETNLEKLRKKRYNRLSKVGMIETKPSISDWAGTRRIMFIFDRATRRYPGETELWSQYLRFAKSNGAIKVIYKVYSRLLQLQPRNINAWLSAAKYEFETNGNAKGARVLFQRGLRLNSESLELWLNYAQFELTYISKLLARRKVLGLITEKQQREAMETEEAKLIQDIKKSDDNGDEFAGDKIELPSTEEIKDQLNQLPEADMNMLGNPETNPALKGDVVLTIFDLCIPALLESIPKYSTAIKPDDKVFEIVDKFLALIEKFPDLNRDYLYLHVLSYVQREYATDLRTLLIDITLPIRAVTVDSNKLAETLQLAVNKFIAYKRKLQDGAERDMLTNMFINKLNNQFFNDKEHPSQKIDALLKAIIKKCRTIN
>XP_002549777_Candida_tropicalis
MAEKVRYYLEQSVPELEDLKSKGLFDKNEITMIMRRRTDFEHRITGRGCKPKDFLRYSEFESNLEKLRKKRYNRLSKVGLIDTKPSISDWAGTRRIMFILDRSTRRYPGETDLWSQYLKFAKQNGAIKVIYKVYSRLLQLQPRNIDAWLSAAKYEFETNGNAKGARVLFQKGLRINPESTELWLNYAQFELTYISKLLARRKVLGLLTEKQQRDAMESEESKRVEALKKDKSNGDDVEGADDEFANDKIELPSTEEIKDELNHLPEADMNMLGNPETNPALKGDVVLTIFDLCIPAILKSLPKHSTVIKPDDKVFEIVGKFLNLIDKFTDLNREYLYLHILNYLQKEYSDDLRTTLIDITLPIRGITAATDGLSSSLQLSVNKFIAYKRKLKDAAQRDTLTNMFVNQLNSQFFNDNNEPPSEKVDTLLKAIIKKCRTI
>XP_003866809_Candida_orthopsilosis
MADKVRYYLEQSVPELEDLKVKGLFDKNEITMIMRRRTDFEHRITGRGSRPRDYLKYSEFENNLEKLRKKRYARLSKVGLIDTKPSISDWAGVRRIMFILDRGTKKFPGDQQLWAEYLTYAKENGAIKVVYKIYSRLLQLQPRNVDAWLSAAKYEFEVNANAKGTRLLFQRGLRLNPESTTLWLSYAQFELTYISKLLARRKLLGLLTESEEKKETDDMIVLPQAEATLNLPDADMNMLGSPETNPALKGDVFLAVFDECVKATGFDVVEKFLQLIDQFEDLDRDYLYNHVLNYIQKEYPDDIRTVFIDITLPIRTTNEGLQLSVNKFLAYKAKNPNKELTNMFTNRLMQIDGNDKVKSLIQAIIKKINPV
>XP_001528191_Lodderomyces_elongisporus
MADKVRYYLEQSVPELEDLKVKGLFDKNEITMIMRRRTDFEHRISGRGSRPRDFIKYSEFEQNLERLRKKRYNRLNKVGLVDTKPSISDWAGVRRVMFIYDRATKRFPGDDDLWGQYLKFAKTNGAIKAVYKIYTRLLQLQPRNIEAWLSAAKYEFETNGNAKGTRLLFQQALRLNPESLVLWLNYAQFELTYISKLLARRKLLGLMTEQQQKEDEEKQNKDKESDDMIELKGETLKNLPEADMNMLGNPETNPALKGDVMLAIFDSCMDRFESFEVVDKMLEIVDKFDLNRDYLYQHILYYIQQKFPNDARTAFIDVTLPMRTSTDPQDLQLSVNKFMAYKQKHNDPVLTKLFTNYIEEKFENQLEKVTQLVDAIVKKCRA
>XP_007376926_Spathaspora_passalidarum
MAEKVRYYLEQSIPELEDLKRKGLFDKHEITMIMRRRTDFEHRIQGRGSKPRDFLKYVEFEGNLEKLRKKRYNRLNKVGLVETKPSISDWAGVRRIMFVFDRATRRYPGDTELWSHYLQFAKENGAIKVIYKVYSRLLQLQPRNVDAWLSAAKYEFEENANAKGARVLFQRGLRLNPESLELWLSYAQFELTYISKLLARRKVLGLITEKQQQEALESEQDKLAKSITESALGDDNDDFNADKIELPTAAEMKDELNHLPEADMNMLGNPETNPALKGDVALTIFDLCVPSILKTIPEYSTVINPQDKVFEIVERFLSLIDKFEDLNRDYLMLHVLNYVQKENPQDLRTLFIDITLPIRNVSRTSENLAEALQLSVNKFIAYKLKLKDASERTTLTNMFINKLNNQFLANTDNENEKVDALLKAIITKCRNV
>XP_043051747_Scheffersomyces_spartinae
MSDKVRYYLEQSVPELEDLQKKGLFDKKEITMIMRRRTDFEHRIQGRGSKPKDFIRYASFEMNLEKLRRKRYNRLSKVSGLINTKPLISDWAGIRRILFIMDRGTRRYPAEVELWAQYLKFAKSNGAIKIIYKVYSRLLQLQPRNVDAWLSAAKYEFETNANAKGARSLFQRALRLNPESFELWYSYTQFELTFVARLLARRKVLGLITEKQQLENLQNEESQLQKQLKDSNVADDDFNLDTIELPSGEDMKEELNLLPEADMNILGNPETNPALRGDVALTVFDLSIPELTKNLPQNVNVDDKVFQICDRFLNLFDKYEDLNQDHLYSHVIQYLQAQYPDDLRTYLIDITLPIRTTSINSSDLSEVLQLSVNKFRAYKLKLNLDKEQLTKLFINYLQTQYLSNVQDVNEQQQQQQQEQEDSPIIELIRAIIKKLPTL
>XP_001382698_Scheffersomyces_stipitis
MAEKVRYYLEQSVPELEDLKSKGLFEKNEITMIMRRRTDFEHRIQGRGSKPRDFTKYAEFEVNLEKLRKKRYSRLSKVGVIDTKPSISDWAGTRRIMFIFERATRRYPGDLDLWSQYLKFAKSNGAIKVIYKVYSRLLQLQPRNIDAWLSAAKYEFETNANAKGARMLFQRGLRLNPESLELWLSYAQFELTYISRLLARRKVLGLITEKQQSDEMTSQQERLAKSIADSAIGDDDKDFNDDKIELPSTEEMKEQLHHLPEADMNMLGNPETNPALRGDVALTVFDLCVPAIIKSIPEFSTVVNAQDKTFEVVDHFLSMIDLFEDLNRDHLYLHILNFLQSNYPHDLRTSLIDICLPIRNVKRTSPQLSELLQLAVNKFIAYKSKLRDLQEKDTLTNLFVNQLTNQFLSTHEVADGSEKIDTLLRAIIKKCRTI
>XP_020066106_Suhomyces_tanzawaensis
MAEKVRYFLEQSVPELEDLKNKGLFDKNELTMIMRRRTDFEHRIQGRGSKPRDYLKYSEFEINLDKLRSKRRARYLKAGMIEKKATLSDWAGVRRIMFIFDRATRRYPGDLEIWAQYLRFAKSCDAIKVIYKVYSRLLQLQPRNVDAWLSAAKYEFENNANAKGARVLFQKGLRLNPESLELWLSYAQFELTYISRLLARRKVLGLITEKQQQEEFDHENSKLQKAIDKSTVGEGDEDINNDKIDLPDDEEMKAELNHLPEADLNMLGNPETNPALRGDVALTVFDLCIPAILETIPKGSTVILASDKTFEIVEKFLNLFDKFADLNRDYLYAHVLAYLQNLQPQDLRTYLIDISLPVRTTTTKSDNLSESLQLSVNKFIAYKSKMKDLQEKDTLTNLYVNQLSNQFLNGDDENVDKLLKAIIKKCRTI
>XP_020075594_Hyphopichia_burtonii
MADKVRYYLEQSVPELEDLQDKGLFERNEITMIMRRRTDFEQRIQGRGSRPRDFLKYCDFEVNLEKLRKKRLIRLKSVGLIKQKRSISDWAGPRRILFIMQRSVRRFPGDLELWAKYLQQAKEHGAIKVIYSVYSRLLQLQPRNIDAWLSAARYEFEDNSNAKGARVLFQRGLRLNPDSYELWLNYAQFELTYVSKLLARRQVLGLVTEKEQTEDLQKDERRREAELNKNSKVLDNDEDFNKDVISLPTVSADEVNDQLNHLPEADMNMLGNAETNPVLRGDIALTIYDLCIPAILKTIPKNSTISTPEDKVFEISQAFLSIFDQFDNLNRDYLYLHVLTYLQNNHSNDIRTPLIDINLSTRTLKISDENFAEVLQLSVNKFIAYKMKLKNNKDKDELTNKYTSYLNEKFLTPSIESNQSKRVTTLLKAIIKKCRSI
>XP_015467451_Debaryomyces_fabryi
MAEKVRYYLEQSVPELEDLKRKGIYDKNEITMIMRRRTDFEHRIQGRGSKPRDFLKYAEFETNVEKLRKKRYNRLNKVGLIDTKPSLSDWAGSRRILFIYDRATKRYPGDMNIWSQYLKFAKANGAIKLIYKVYSRLLQLQPRNIDAWLSAAKYEFETNSNAKGARVLFQRGLRLNPDSFDLWISYAQFELTYISRLLARRKVLGLITDKQQKEEMDNEKTKLDKAISTSDSNDDLDGDTISLPTGDDEMKEELTHLPEADMNMLGNPETNPALKGDVALTVFDLCIPEILKAVPKDAAASKRDDKAFEIINQFMTLFDKFSDLNRDYLYSHVLNYVQTNYPNDLRTLIIDITLPIRNVEINNESLSELLQLSVNKFIAYKLKLNDSKQKETLINTYTEFLTDRFLHSTTEKPSERIDTLLRAIIKKCRTI
>XP_462164_Debaryomyces_hansenii
MAEKVRYYLEQSVPELEDLKRKGIFDKNEITMIMRRRTDFEHRIQGRGSKPRDFLKYSEFETNVEKLRKKRYNRLNKVGLIDTKPSLSDWAGSRRILFIYDRATKRYPGDMNIWSQYLKFAKANGAIKLIYKVYSRLLQLQPRNIDAWLSAAKYEFETNANAKGARVLFQRGLRLNPDSFDLWISYAQFELTYISRLLARRKVLGLITEKQQKDEMDNEKTKLDKNISASGVTDDLDSDTINLPIGDDEMKEELTHLPEADMNMLGNPETNPALKGDVALTVFDLCIPEILKAVPKDAAASKKDDKAFEIINQFLILFDKFSDLNRDYLYSHVLNYVQTNYPNDLRTLIIDITLPVRNIDTNDESLSELLQLSVNKFIAYKLKLNDSKQKETLINTYTQFLTDRFLHSTTDKPSERVDALLRAIIKKCRTI
>XP_006686676_Yamadazyma_tenuis
MAEKVRYYLEQAVPELEDLQKKGLFEKHEITMIMRRRTDFEHRIQGRGSTTRDFIKYSEFERNLEKLRKKRYTRLGKAGLVDTKPSISDWAGVRRILFVYQRGTYKYPKNLELWAQYLDFAKKNGAIKVVYKIYSRLLQLQPRNVDAWLSSAKYEFEINNNAKGSRVLFQRALRLNPESSELWLNYFQFELTYVSKLLTRRKVLGLLTEGQQREQMEKEVKEYHDKLNQDNALNGDGQDDNEIALPTEELRDELNTLPEADMNMLGNPETNPALKGDVALAIFDASLPELIKPKLFKRVEKLFVLINRFLDIIDKFDDLNQDYLYLHVLSMLQSEYPHELNTALIDITLPIRTVSRNEPDFAANLQLSVNKFMAYKLKTEGLEKSELVKAYVNYLEKFVEGDDGLMRAIIKKCRD
>XP_001483676_Meyerozyma_guilliermondii
MAEKIRYYLEQSVPELEDLQRKKLFAKNEITMIMRRRTDFEHRIQGRGTKPRDFLKYAEFETNLEKLRKKRFSRLSKSGSIDTKPSISDWAGIRRVLFIYERATRKFPRDMDVWSRYLKSAKLNGAIKVVYKVYSRLLQLQPRNVDAWLSAAKYEFETNANAKGARSLFQRGLRLNPDAFELWYLYTQFELTYISRLLARRKVLGLITEKLQKEEMDKEETKLKQALNADEDGDDVIQLPEADMKELLNLLPEADINMLGNPETNPALRGDVALTVFDLAVESQRGEHLSEDKRREKTMFAVEKIFATFRPILRPQS
>XP_018710132_Metschnikowia_bicuspidata
MASTIRFYMEQSVPELEDLERKGLFDKREITMIMRRRTDFEHRILGRGSQPRDFLKYSDFEINLERLRIKRFQRLHKTELVDAKPSISDWAGFRKIIFVFDRAVRRYPANLELWLKFLQFVKEKDAIKIVYRVYAKLLLLQPRNVEAWLSAAKYEFETNANAKGARDLYQRALKLNPESSKLWLSYAQFELAYVSKLLARRKVMGLLTEKQQEEDLQAQASDFQSRLAKVPAENGTEGEDAAAINNDVIAFDDDNEDEIKEQLALLPEADMNILGNPDLNPVLKGDIALTVFDVSIPELLKGVAQESRESRLFELAEQYLEVFSKFENLNRDYLNYHVVSYLQNTHGSNPRTVMLDITLPLRNVKVSDSNLAEALQLSVNKYMAYKLKTRSATEKVALAAQYVAFLNAEYVNCEEEKSERTVQLLRAIIQKCQ
>XP_002618478_Clavispora_lusitaniae
MASKIRYYLEQSVPELDDLKKKGLFDQKEITMIMRRRTDFEHRIQGRGCKPRDFLKYSDFEINLEKLRAKRYSRLKKAGSLDTKPSISDWAGFRRIIFVFDRAVKRFPGDIGLWAKYIQFVKEKDAVKVVYRVYAKLLSLQPRNVEAWLSAAKYEFEVNANAKGARELYQRALKLNPESQKLWMSYIQFELTYVSKLLARRKVLGLLTEKQQQDDLQAQEKKLEKRKAKTINGIEDNDDMISLEDDPEQMKAQLEQLPEADMNVLGNPDTNPVLRGEVALAVFDMCVPELLKEVAKTMRQDKIFELVEDFFVVVDKFENLSRDHLYLHGLSYLQEHCDDRTRVALVDVKMPLRNVLVTDPDFAEALQLSVNKFNAYKKKLSENREKFTAPYIAFLNQYVETAPENVAGLLKAIIQKCQ
>XP_025342226_Candida_haemuloni
MSSKIRFYMESSVPELEDLKRKGLFDQKEITMIMRRRTDFEHRIQGRGAKPRDFLKYADFEINLEKLRVKRFFRLRETDHVDTAPSISDWAGFRKIIFIFDRAVRRFSGDLDIWAKYLQFVKDKDAIKVVYRVYAKLLSLQPRNVDAWLSAAKYEFETNANAKGARELYQKALRLNPESRKLWISYAQFELTYVSKLLARRQVLGLLTEKKQEEDLKAQAKESAKRIEEAPTDGVESNSDTITFADVEEDDLKSELASLPEADMNVLGSPETNPVLKGDIALTVFDLALPELLKEVGKASKIDKVFEIADEFLSVFDQFETLNRDHLNYHILSYLQTNYKDDIRTSLMDITLPLRNVSVLDSSLADALKLSVNKFTAYKSKAKDDKKKQELSDKFVGFLTEKFVNVEETKSEKTEALLKAIIQKCR
>XP_024714836_Candida_pseudohaemulonis
MSSKIRFYMEQSVPELEDLKRKGLFDQKEITMIMRRRTDFEHRIQGRGAKPRDFLKYADFEINLEKLRIKRFARLRETDHVDTNPSISDWAGFRKVIFVFDRAVRRFSGDLDIWAKYLQFVKEKDAIKVVYRVYAKLLLLQPRNVDAWLSAAKYEFETNANAKGARELYQKALRLNPESRSLWVSYAQFELTYVSKLLARRQVLGLLTEKKQEEDLKSQALEQAKRIEDAPDDGVETNADTISFADVEEDDLKLELASLPEADMNVLGSPETNPVLKGDIALTVFDLAIPELLKEVGEAHKTDKVFEFAEEFLKLFAQFETLNRDYLYYHVLSYLQTNFKDDIRTILTDITLPLRNTSVLDSSLAEALKLSVNKFTAYKLKIKDSKRKTELSEKYVGYLTEKFVNSEEPKSEKTEALLKAIIQKCR
>XP_025335448_Candida_duobushaemulonis
MSSKIRFYMEQSVPELEDLKRKGLFDQKEITMIMRRRTDFEHRIQGRGAKPRDFLKYADFEINLEKLRIKRFARLRETDHVDTNPSISDWAGFRKVIFVFDRAVRRFSGDLDIWAKYLQFVKEKDAIKVVYRVYAKLLSLQPRNVDAWLSAAKYEFETNANAKGARELYQKALRLNPESRSLWVSYAQFELTYVSKLLARRQVLGLLTEKKQEEDLKSQALEQAKRIEDAPDDGVETNADTISFADVEEDDLKSELASLPEADMNVLGSPETNPVLKGDIALTVFDLAIPELLKEVGEASKTDKVFEFAEEFLKLFAQFETLNRDYLYYHVLSYLQTNYKDDIRTLLTDITLPLRNTSVSDSSLAEALKLSVNKFTAYKSKIKDSTRKTELSEKYVGYLTEKFVNSEEPKSEKTEALLKAIIQKCR
>XP_028892655_Candida_auris
MSSKIRFYMEQSVPELEDLKRKGLFSDKEITMIMRRRTDFEHRIQGRGAKPKDFLKYADFEINLEKLRIKRYSRLKETNHVDTSPSISDWAGFRKIVFVFDRAVKRFSGDLDIWAKYLHFVKEKDAIKVVYRVYAKLLSLQPRNVDAWLSAAKYEFETNCNAKGARELYQKALRLNPDSRILWLSYAQFELTYVSKVLARRKVLGLLTEKKQEEDLKSQAEEQNKRIREAPDDGVEANVDTITLADVEEDDLKSELASLPEADMNVLGSPETNPVLKGDIALTVFDLAMSELMKEVSQKFKVDKIFEIAEDFLKVFDRFENLNRDYLYYHILTYLQTNHKDDIRTSFIDITLPLRYVTLSDSSLAESLKLSVNKFIAYKSKIKDDNSKQELSDKFVTYLTEKYVNSDDERSEKTDALLKAIIQKCR
>NP_010737_Saccharomyces_cerevisiae
MSKTRYYLEQCIPEMDDLVEKGLFTKNEVSLIMKKRTDFEHRLNSRGSSINDYIKYINYESNVNKLRAKRCKRILQVKKTNSLSDWSIQQRIGFIYQRGTNKFPQDLKFWAMYLNYMKARGNQTSYKKIHNIYNQLLKLHPTNVDIWISCAKYEYEVHANFKSCRNIFQNGLRFNPDVPKLWYEYVKFELNFITKLINRRKVMGLINEREQELDMQNEQKNNQAPDEEKSHLQVPSTGDSMKDKLNELPEADISVLGNAETNPALRGDIALTIFDVCMKTLGKHYINKHKGYYAISDSKMNIELNKETLNYLFSESLRYIKLFDEFLDLERDYLINHVLQFWKNDMYDLSLRKDLPELYLKTVMIDITLNIRYMPVEKLDIDQLQLSVKKYFAYISKLDSASVKSLKNEYRSYLQDNYLKKMNAEDDPRYKILDLIISKL
>XP_018223973_Saccharomyces_eubayanus
MSKTRYYLEQCIPEMDDLVEKGLFTKNEVSLIMKKRTDFEHRLNSRGSSINDYVKYIDYETNVNKLRAKRCKRILQAKKTNSLSDWSIQQRIGFIYQRGTNKFPQDLKFWAMYLNYMKARGNQTSYKKIHNIYNQLLKLHPTNVDIWISCAKYEYEVHANFKSCRNIFQNGLKFNPDIPKLWYEYIKFELNFITKLINRRKVMGLINEREQELDMLNEQKNTETNDEEKSHVQVPSTGDSMKDKLNELPEADINVLGNAETNPALRGDIALTIFDVCMKTLGKHYINKHKGYYAISDSKMNSELNKEALNYLFNQSIKYIQLFDEFPDLERDYLINHILQFWKNDMYDLSLRKDLPELYLKTVLIDTTLNIRYMPVQELDIDQLQLSVKKHFAYVSKLDNSLIKSLKSEYSTYLQDNYLKKMNAEDDPRYKILDLIVKKL
>XP_033765662_Saccharomyces_paradoxus
MSKTRYYLEQCIPEMDDLVEKGLFTKNEVSLIMKKRTDFEHRLNSRGSSISDYIKYISYETNVNKLRAKRCKRILQAKKTNSLSDWSIQQRIGFIYQRGTNKFPQDLKFWAMYLNYMKARGNQTSYKKIHNIYNQLLKLHPTNVDIWISCAKYEYEVHANFKSCRNIFQNGLRFNPDVPKLWYEYVKFELNFITKLINRRKVMGLINEREQELDMLNEQKNNQTLDEEKSHVQVPSTGDSMKDKLNELPEADISVLGNAETNPALRGDIALTIFDVCMKTLGKHYINKHKGYYAISDSKMNIELNKEALNYLFYESMRYIQLFDEFLDLERDHLINHVLQFWKNDMYDLSLRNDLPELYLKTIMIDTTLNIRYMPVERLDIDQLQLSVKKYFAYISKLDSMLVKSLRSEYSTYLQDNYLKKMNAEDDPRYKVLNLIISKL
>XP_003676969_Naumovozyma_castellii
MSSKTRYYLEQCIPEMDDLVEKGLFTKNEVSLIMRKRTDFEHRLNSRGSSINDYMKYIVYETNVDKLRQKRVKRILQSSRSNSLSDWSIQQRITFIYQRGTNKFPQDLKFWAMYLNFLKTRGAKTSYKKIHNVYNQLLKLHPNNVDIWISCAKYEYEVHANFKSCRTVFQNGLRFNPDVAKLWYEYIKFELNFVTKLINRRKVMGLITEREQELDMLNEQNDAAHEDEEKATSLQAPSTGDNMKDKLNDLPEADMSMLGNEETNPALRGDIALAIYDLAMKTLSKHYINKHKGYYAVSDDATNKELQKDALLFLFEKSTEYIKLFDAFTDLQRDHLINHVLQFWKNEISQPLQEQLADIYVSIIIMDITLNIRYMTLETLDVDQLQLSVKKYFAYKEKFNKKLVNSLHSRYRDYLQDTFLKNMEESDPKFNILTMVVKKL
>XP_003671598_Naumovozyma_dairenensis
MSSKTRYYLEQCIPEMDDLVEKNLFTKNEVSLILKKRTDFEHRLNSRGSSINDYMKYIIYETNVDKLRQKRVKRILQASRSNSLSDWSIQQRITFIYQRGTNKFPNDLKFWAMYLNFLKTRGAKTSYKKIHNVYNEVLKLHPNNVDIWISCAKYEYEVHANFKSCRTVFQNGLRFNPDVAKLWYEYVKFELNFITKLINRRKVMGLISEREQELDMLNEENDNKGDEDGNETSTIKAPSTGDNMKDKLNELPEADMNMLGNTETNPALRGDIALTIFDVAMTTLRKHFINKHKGYYAVSDKTIDGDLEKEALQFLFEKSMQYINLFDKFTDLQRDHLINHVLQFWRNELSGNLQEKLSDIYISVLIMDITLNVRYMTLNNLDIPQLQLSVKKYFAYKDKIEKSLVKDLQSKYKLYLQDTFLNKIEKTNPVYNILSMIIKKL
>XP_003959035_Kazachstania_africana
MSSKARYYLEQCIPEMDDLIEKGLFTKNEVSLIMKKRTDFEHRLNSRGSSIDDYIRYITYEGSVDKLRLKRVKRILQSSRSNSLSDFSMQQRITFIYQRGTNKFPSDLKFWAMYLNYMKTRGSQTSYKKIHSIYNELLKLHPNNVDVWISCAKYEYEIHANFKSCRTVFQNGLRFNPDSPKLWYEYVKFELNFITKLINRRKVMGLINEREQQLDMLKQQEENVDDDDSAIKTSFTGDYMKDKLNELPEADMNMLGSVETNPALRGDVALTIYDIAMRTLGKHYINKHKGYYPVSDGKIDKELNKDTVKYLFEKTNEYLSLFGEFKDLERPYLINHVLQFWKNDFNNVSLQEDLPELYAQTILMDVILNIRYMELAQLDIDTLQLAVKKYFAYKAKLGDVVMKSIQSKFKEFLQDTYLNNMDPENDERYNILGMIVKKL
>XP_022463631_Kazachstania_naganishii
MSSKTRYYLEQCIPELDDLVEKGLFTKTEVSKIMKKRTDFEHRLNSRGSSITDYMKYISYESNVDKLRLKRCKRILQNAKANGISDWSIQQRINFIYQRGTNKFPQDLKFWSQYLHFLKSRGNSTSYKKIHTVYNQLLRLHPSNADIWISCAKYEYEVHANFKSCRIAFQNALRFNPDVKKLWYEYAKFELSFVTKLIERRRVMNLINEREQELDMLNDSKDADGDQTKEEEKDDSPATQNVSTGDHMKDKLNELPEADMSMLGTFETNPALRGDIALTIFDIAMKSLGEQYLNKQKGYYAVSDKQTARAMNIETVEYLFTESVNYINLFDEFKVLSRDYLINHIIQYWRNEHYSLTLKKDFPRLYAELLIIDITLNVRYMTVETLDIDQLQLSVKKYIAYNSKLEANVAKAIQTKYKTYIQERFIENMDAEDDPRTKILELIVKKL
>XP_448493_Candida_glabrata
MSSRTRYYLEQCIPEINDLVEKELFTKNEVAKIMKKRTDFEHRLNSRGSSIRDYMRYIDYETQVFKLRAKRCQRILQSKRTNSISDKSIEQRIAFIYQRGTNKFPRDLKFWAMYLNFLKKMGTETSYKKVHTVYNQLLRLHPNNVDVWISCAKYEYETHANFKSCRVVFQNGLKFNPDSPKLWYEYIKFELNFVTKLINRRRVMKLINEREQELDMLNEQSQSTKNAVNSKSMDDDNEENENGIKVPSTGDNMKDKLNELPEADMNMLGNAETNPALRGDIALTIFDIAMAELGKHYINKQKGYYANTDSSIDKELQKETVQYLYEKSLEIIQLFDQFKDLQRDYLINHVIQFWKNEHFSVSVSNDMPEIYSDIIVTEVTLLLRYMDIKNLDYDKLQLSVRNYMAYKNKTKEEANKKILQKKFKTFLESRFTENASDEEDNKLKILHQIIAKL
>XP_004180871_Tetrapisispora_blattae
MSKTRYYLEQCIPELDDLVEKKIFTKDEVSKIMKKRTNFEHRLSSRGSSTQDYIRYIEYEILVDKLRYKRVKRIFQAKKTNSVSDWSIIRRIQQIYNRGCNKFPSDLRLWSNYLNFMKSSNYSKHFSYKQIHSIYNSLLKLHPNVVEIWISCAKYEYEVHANFKSCRIIFQNSLRFNPEDPKLWYEYINFELNFITKLINRRKVMKLINEREQELDMLNDQSKESKQNDDTVKITSGNDMKDKLNELPEADISMLGNADTNPALRGEIALSIFDISMKTLGNNYLNKHRGFYTMESGGQFDKELRVDTVVYLFKESMKYVELFCKFKDLDRIYLINHIIQYWKGEIFDLTLKEVSLEKYIMIIFMDIINNIRFMEIEELNIEQLQLSVKKYMSYRTKNEGEREELKKMYSEYLNDNYLAKISPDDKRYGILDLIIEKL
>XP_003687606_Tetrapisispora_phaffii
MSSKARYYLEQCIPEIDDLVDKKLFTKNEVSAIMKKRTNFEHRLNSRGSSINDYVKYVEYENNVNKLRAKRCKRILQSNKSNSISDWSITKRIMFIYQRGCNKFPSDLKFWSLYLNFLKTRGNQTSYKKIHSVYNELIRLHPNNIDVWISCAKYEYEVHANFKSCRVVFQNALRFNADQPKLWHEYIKFELNFITKLINRRKVMGLINEREQELDMLNEEQEKNNDSDDGENSDVESNEISGLYTKSKGPSSGNSMKDKLNELPEADMNMLGSSDTNPALRGDVALAIFNIAMDTLGKYYIKKHKGYFAISDSQTDKELKKETVQYLFKLSLEYINLFDKFNDLNRDYLINHVLQYWKKDDNLMGLDLVEDFSDIYIETILIDITMNIRYLLDEDLDIDQLQLSVKRYFAYKSKLRDELAKEVQKKYTESLRNNYLSKLDRDDSRYTILSQLIKKL
>XP_001646769_Vanderwaltozyma_polyspora
MSSKSRYYLEQCIPELDDLVEKKLFTKNEVSAIMKKRTNFEHRLNSRGSSVNDYLKYVTYESNVDNLRLKRVKRILQANKSNSISDWSMQKRIMFIYQRGCNKFPKDLKFWAMYLHYLKSRGNQTSYKKIHNVYNELIKLHPSNIDVWISCAKYEYEVHANFKSCRTVFQNGLRFNADQPKLWYEYVKFELNFITKLINRRKVMGLINEREQELDMLKEQEEKNADDENDAESDGDEEASGYLKRGPSTGDSMKDKLNELPEADMNMLGDKDTNPALHGDIALTIFDIAIETLGKYYINKHMGYYAVSDMKLDKELRKDTVKYLFEKSLEYVALFEKFDDLDRVYLINHIIQFWKNDMHDMSLPNELPELYVKNLIMDITLNIRFIDVESLDIDQLQLSVKKYFAYKNKLKDTVLTEIQSSYTSYLRENYLCHLDKDDSRYGILDQIIKKL
>XP_003678972_Torulaspora_delbrueckii
MSSKTRYYLEQCIPEVEDLIDKGLFTKNEVSTIMKKRTDFEHRLNSRGSSIRDYMKYISYETSVDKLRAKRVKRILDSTKTNSISDWSIQQRIAFIYTRGCNKFPSDLKFWAMHLNFLKTRGNSTSYKRIHNVYNELLKLHPNNVEVWISCAKYEYEVHANFKSCRVVFQNGLRFNPDVPKLWYEYVKFELNFITKLINRRKVMGLINEREQELDMLKEQNDKKASTEDNGIEAPSTGDAMKDKLNEFPEADMNMLGNEETNPALRGDIALAIFDLCMETLSESYYKKHTGYYSITDRQMNKELSLDTIRYLYEKSVEYISLFDHFQDLHRDYLINHVLEYWRKDHRSISLQQELPELYVDVILMDTTLNIRFMSVESLDIEQLQLSVKKYFAYKNKLDEDMSKDLQKRYAAYLRETYVDKLNKENDPRYDTLQLITRKL
>XP_037144549_Zygotorulaspora_mrakii
MSSKTRYYLEQCIPEVNDLVDLGLFTKKEVSLIMKKRTDFEHRLNSRGSSINDYIKYINYENSVESLRKKRVKRVLQNSKKNTISDWSVQQRIAYIYQRGCNKFPNELKFWAMYLKYLKTRGNQTSYKKIQKVYNELLRLHPTNVEVWISCAKYEYEVHANFKSCRLLFQNALRFNPQAFKLWYEYIKFELSFITKLINRRKVMGLLSEREQELDMLKQTSTESSEENGSKNEDATVYIPTAGDVMKDKLNQLPEADMNMLGNDETNPALRGDIALTIFDMCMKTLGDYYINKYKGYYDISDSVTLKELKLETTSTLFEKSMELISLFDNFKDLHRDYLINHVLEYWKNEHENILLKDDLPELNDGIIFLDITLNIRYMQVESLDVDQLQLSVKKYFAYKSKLDESSIKKVKEKYSEFIRDRFITKMSSENNESYHLLETITKKL
>XP_002497019_Zygosaccharomyces_rouxii
MSSKTRYHLEQCIPEVDDFVEKGLFTKSEVSSIMKKRTDFEHCLNSRGSSIKDYVKYINYESNVDKLRQKRVRRILQSSKSHSISDWSIERRIEFIFQRGCNKFPQDLKFWAMYLRFMKNRGNKTSYKKIHNVYNQLLKLHPNNVEVWISCAKYEYEKHANFKSCRTVFQNALRFNSHVPKLWYEYVKFELNFITKLINRRKVMGLINEREQAMDMAQTKEQKESNEDDVMSGVKAPSTGDSMKDSLNQLPEADMNMLGNEETNPALRGDIALTIFDIALKSLGDNYRKKHMGYSAVTSDFAAFDKDIANETTIYLFNISKEYIQLFDQFLDLHRDYLINHVLQIWKDNDLQLTHPELYVEVVFVDVTLNVRYMSMENFDVDQLQLAVKKYFAYKPKLGPQAVKTLKSQITEFIRDSYLEKMDPENDPRYKILQLIVKKL
>XP_003645996_Eremothecium_cymbalariae
MSSKARYYLEQCIPEIMDLIDKDLFTKNEVNAIMKKRTDFEHRLNSRGSSIRDYMKYIEYEKNVEKLRLKRVKRILQTVRTNSVSDWSIQQRIIFIFQRGCNKFPKELKFWSLYLNHLKSSGTKASYKKIHNVYEQLLKHHPANVEIWISCAKYEYEVHANFKTCRTVFQTGLRFNPDVAKLWFEYVKFELTFVTKLLNRRKVMNLINEREQELDMLQQQQLSKGVDEKDNDGVEAGIKALKNPTSGDKMKDKLNELPEADMDMLGTADTNPALRGDIALTIFDVAMKTLGENFIKKHKGYYSLMDSKLDKELSRNALEFMFENGMEYIKLFDQYPDLNREYLIHHVIQYFKIEHYDITLESELPQLYISLVLQDIVMNIRYMTVDELDIDQLQLSVKKYISYKSKCDGDLIKHLRILYTSHLQEQLLFKLDKDQDPRYNILNNILKKL
>NP_985173_Eremothecium_gossypii
MSSKARYYLEQCIPEVSDLVDNGLFTKNEVNTIMKKRTDFEHRLNSRGSSTSDYLKYIEYEKNVEKLRLKRVKRILQGSKRNSVSDWSIQQRIVFIFQRGCNKFPKDIKFWALYLQHLKSSGNKASYRKIHSVYNQLLKLHPANVDVWISCAKYEYEVHANFKSCRTVFQTGLRFNPDSAKLWFEYVKFELNFVTKLINRRKVMNLISEREQALDMQQQQDLAKDDDGEEGEQLLLPSTGDQMKDKLNELPEADMNMLGTEGTNQALRGDVALAVYDVAMKSLGEEYIKKHRGYYTSTENTVDIELRRNVVQFLFEKSMEYIKLFDEFQDLNRAYLINHVIQYLKHEHFNLNIKEVLPQLYIEVLLQDSILNIRYTTVETLDIDQLQLSVKKYLAYKAKSETPIANQLATRYGTYLQENFLFNMDRNNDPRYVVLNAIIKKL
>XP_451598_Kluyveromyces_lactis
MSSRTRYYLEQCIPEVDDLVQKKLFTKNEVNKIMKKRTDFEHRLSSRGSSISDYIRYIEYEKNVDALRMKRVKRILQSNKSNSISDFTIQQRILYIFQRGCNKFPKKLKFWSLYLNHLKSKGTNASYKKIQNVYNQLLKLHPTNVDVWISCAKYEYELHANFKSCRNVFQTGLRFNPDASKLWYEYVKFELNFVTKLLNRRKVMNLINEREQELDMLQQQEEGRNSSNVTGLEETADDEAYFDKDGIQLPSTGDKMKDKLNELPEADMNMLGSEETNPALRGDVALVIFDIAMKNLGTSFVKKHQGYYAVTNSQVDEELSRNVMSYLFDRCLEYINLFSEFQDLKREYLINHVLQWLKDEHYNISLEKSMPEKYVELLLHDVTLNIKFMPAGELNIDSLQLSFKKYSAYISKLDETNAKQLTTLYSGYLTQHLLSNMDKSDSKYAILNAIIKKL
>XP_022676424_Kluyveromyces_marxianus
MSSRTRYYLEQCIPEVDDLVQKNLFTKNEVNKIMRKRTDFEHRLSSRGSSISDYIRYIEYEKNVNALRLKRVKRILQSNKSNSISDYTIQQRILYIFQRGCNKFPKELKFWSLYLNHLKSKGTNASYKKIQNVYNQLLKLHPTNVDVWISCAKYEYEVHANFKSCRNVFQNGLRFNPDVPKLWYEYIKFELNFVTKLLNRRKVMNLINEREQELDMLKQQEEARNLNSAETEGEDTYYDQDGIQLPSTGDKMKDKLNELPEADLNMLGSEDTNPALRGDVALAIFDVAMKNLGTSFIKKHQGYYSITNSQVDQELSRNVLEYLYDRCIEYIQLFSEFQDLKREYLLNHIIQWLKKEHYNVSIEKDLPEHYVELLLYDITLNIRFMPADNLDIDNLQISFKKFIAYKTKLDDVHAQKLTTLYADYLTQNYLANIDKSDPKYTILNAIIKKL
>XP_022629901_Lachancea_lanzarotensis
MSSKARYYLEQAIPEIDDLVDKGLFTKKEVSSIMKKRTDFEHRLNSRGSRIEDYEKYIEFELNVEKLRRKRVQRILEGSKSNSISDWSIPQRVQFIFQRGCNKFPKELKFWSLYLNYLKTQGHKTSYRRIHSVYSQLLKLHPTNIDIWVSCAKYEYETHANFKSCRTVFQTGLRFNPDSATLWYEYVKFELNFITKLINRRKVMGLINEREQQLDMQTQRQEAEQRAGKGSDVAQDEGDDDLGLSGPSTGDNMKDKLNELPEADMDMLGSEETNPALRGDIALTIFDFAMEKLGQSFLNTHRGYYAVTESKPDHELSIAMVSKLFKISLTYISLFDEFSDLKRDYLINHIIQFWRNNNYDVRLDQELPDVYVKLLLLEITLNIRFMSVSQLDVDQLQLSVNKFTAYKGKVTGNIGKEIKASFVAYLQDKILTRLEEDHDPRYKIINAIIKKL
>XP_002555238_Lachancea_thermotolerans
MSSKARYYLEQAIPEVDDLINKGLFTKNEVSTIMKKRTDFEHRLNSRGSRIKDYEKYIEYESALEKLRQKRVKRILEGVKTNSVSDWSIEQRIQFIFQRGCNKFPKDLKFWSLYLNHLKSRGHKTSYRKIHNVYNQLLKLHPTNIDIWVSCAKYEYEVHANFKSCRTVFQTGLRFNPDSPQLWHEYVKFELNFITKLINRRRVLGLINEREQELDMQAQQQEARAQAESDSEEGTESTGISTGDAMKDKLNELPEADMDMLGNEDTNPALRGDIALTIFDLAMKSLGKSFLERHKGYYAVIDSKPDADLNAAAVKYLFDISMSYIALFHEFPDLQRDYLTNHVLQYWKSNPYDVQLDKAMPDLYVKLLTLEITLNLRYTDIEKLDVDQLQLSVNKFVAYKSKVSEDLRRQLTLSFVSYLQERILSRMDKDEDPRYKILNAIIKKL
>XP_020055587_Aspergillus_aculeatus
MSNATDKARFYLEKSVPELREYERKKIFSKEEISAIVKKRSDFEHKLNARGALPSDFVRYAQYEMNLDSLRRKRVKRLGIKMPGHTGQRRIFFILDRATRKFHGDIGLWIQYIEYTRQQKSYKKLSNILTDALRLHPTNVDLWIYAAQYNVEDHADMTQSRSYMQRGLRFCKSSKKLWLAYGRLEMFYIAKLVARQRILGLDKPVKARKEEEPLDDMDADMIRLPTITGEDINPSAEDENEVDEAALEALNSTPALSGAIPIAIFETAMKNFNDDDRFGHEFYDMAAEYDDLPCLRKILQHVVDSMQKAKPDSPHTHICHIKLPTAGVQVTSPEFPRAFAASFGRLTAHRSNPSVAKEIISWLQPLEKTEGLDPSLHKAISATIRNAERVVQGV
>XP_001270971_Aspergillus_clavatus
MSAATDKARFYLEKSVPELKEYEKKKIFSKDEIMSIVKRRSDFEHKLNARGAQPVDFVRYAEYEMNLDALRRKRVQRLGVRSGGHAGQRRIFFILERATRKFRGDIGLWIQYIEYARLQKAYKKLTTIFTDALRLHPTNVDLWIYAAQYNLDEHADMTMSRTYMQRGLRFCKSSKKLWLHYAKLELIYVAKLVARQRILGLDQPIEAPKPADEGGLDDANADMIVLPKITGEDINPSAGDENGVDEVALQNLNSTPALSGAVPIAIFDTAMKNFAYDDVFGRDFYDMVSEFEDIPCLCKILGHVVEVLLQHKPASHHTQICNIRLPIAGIQPTSPEFPRALGSSLTRLKEHRQNPKIATDVVSWLQPLQNAEGLDPALEKVIAATIFNAERVLQQE
>XP_001263485_Aspergillus_fischeri
MSAATDKARFYLEQSVPELKEFEKKKIFSKDEILSIVKRRSDFEHKLNARGAQPSDFVRYAEYEMNLDALRRKRVKRLGIRSGGHSGQRRIFFILDRATRKFHGDLGLWIQYIEYARQQKAYKKLTTIFTDALRLHPTSVDLWIYAAQYNLDDHADMTMSRTYMQRGLRFCKSSRKLWLHYAKLELIYIAKLVARQRILGLDQKIETPNPAEGSGFDDPNADMIALPKITGEDINPSAGDEDGVDHVALENLNSTPALSGAVPLAVFDTAMKNFNNDDRFGHEFYDMVSEFEDLPCLRKILGHVVEVMSQHKPNSYHTHICNIKYPTAGIRPTSPEFPRALRESLANLKEHRQDPNVAKEVVSWLQPFRKTEDLDPALQKVIAATIHNAERVLQQE
>XP_041140694_Aspergillus_flavus
MSAATDKARFFLEKSVPELKEYERKKIFSKDEITAIIKKRSDFEHKLNARGAQPSDFVRYAEYEMNLDALRRKRVKRLGIRGAGYSGQRRIFFILDRATRKFHGDIGLWIQYIEYARAQKAFKKLSTIFDDVLRLHPTNVDLWIYAAQYALDDHADMTQSRSHMQRGLRFCKSSRKLWIHYAKLELIYTAKLVARQRILGLDREIEAPKPTSDASFEDPNADMIALPQITGEDINPSARDSNGVDQVALENLRSTPAMSGAIPLAIFDTAMKNFEQDAKFGREFFDMVVDFPDLPCLRKILEHVVNALQQSSPTSHHTQICYIKLPTAGVQPTSPEFPRALVTSFARLKEHRENPNVAKEVINWLQPLENAEGLDPSLQKAITATVRNAERVL
>XP_754644_Aspergillus_fumigatus
MNLDALRRKRVKRLGIRSGGHSGQRRIFFILDRATRKFHGDLGLWIQYIEYARQQKAYKKLTTIFTDALRLHPTSVDLWIYAAQYNLDDHADMTMARTYMQRGLRFCKSSRKLWLHYAKLELIYIAKLVARQRILGLDQKIETTNPAEGSGFDDPNADMIALPKITGEDINPSAGDEDGVDHVALEKLNSTPALSGAVPLAVFDTAMKNFNNDDRFGHEFYDMVSEFEDLPCLRKILGHVVEVMSQHKPNSYHTHICNIKYPTAGIRPTSAEFPRALRGSLAHLKEHRQDPNVAKEVVSWLQPFQKIEDLDPALQKVIAATIHNAERVLQQE
>XP_662614_Aspergillus_nidulans
MSATADKARFYLEQSVPELREYERKKIFSKDEITSIIKKRSDFEHKINARGAQPADFVRRQDSVGNVFRVFVLDRATRKFHGDIGLWVQYIEYARRQKAFKKLSTILMDALRLHPTKADLWIYAAHYSVEDHADMSQARTYMQRGLRFCKTSRKLWIQYAKLELIYITKLVARQRILGLDEKPEGPKQQVSEDDLNADMIMMPQITEEDINPKARDDTIDEAALKTLNSTPALTGAIPLAIFDSAIKTFDYNDCFAHEFFDMVFEFEDVPCLQKILSHILDVMQESKPNSPHTLICYIKYPTAGVRVTSAEFPRALGAALSRLQEHRQKPQVAKEVIDWLRPVEKTKDLDPSIQKVIAATIHKAELVLQEA
>XP_001397651_Aspergillus_niger
MSAATDKARFFLEKSVPELKEFERKKIFSKEEITAIIKKRSDFEHKLNARGALPVDFVRYAQYEMNLDTLRRKRVKRLGIRSAGYTGQRRIFFILDRATRKFHGDVGLWVQYLEYAKQQKAYKKVSTILTDALRLHPANVDLWLYAAQYSVDEHADMTQSRGYMQRGLRFCKSSKKLWLHYAKLELIYIAKLVARQRILGLDKPIEAPKPAQEDDLDADMIAMPKITGEDINPGAGEDGGVDQVALDNLANTPALSGAIPLAIFDTAMKNFENDDRFGHEFYDMAVEFDDLPCLHKILGHVVDVMQQTKPNSPHTQICYIKFPTAGLRVTSPEFPRAFSASFARLKEYRNNPNVAKEIVSWLQPLEKTEGVDASLQKAISATIRNAERTVQEA
>XP_015409335_Aspergillus_nomiae
MSAATDKARFFLEKSVPELKEYERKKIFSKDEITAIIKKRSDFEHKLNARGAQPSDFVRYAEYEINLDTLRRKRVKRLGIRNAGYSGQRRIFFILDRATRKFHGDIGLWIQYIEYARAQKAFKKLSTIFEDALRLHPTNVDLWIYAAQYALDDHADMTQSRSHMQRGLRFCKSSRKLWVHYAKLELIYTAKLVARQRILGLDREIEAPKPTSDASFEDPNADMIALPQITGEDINPSVGDSSGVDQVALENLRSTPAMSGAIPLAIFDTAMNNFEQDAKFGREFFDMAVEFSDLPCLRKILDHVVNALQQSSPTSHHTQICYIRLPTAGIQPTSPEFPRALVTSFARLKEHREDPAVAKEVINWLRPLENAEGLDPSLQKAITATVRNAERVLSL
>XP_001818215_Aspergillus_oryzae 
MSAATDKARFFLEKSVPELKEYERKKIFSKDEITAIIKKRSDFEHKLNARGAQPSDFVRYAEYEMNLDALRRKRVKRLGIRGAGYSGQRRIFFILDRATRKFHGDIGLWIQYIEYARAQKAFKKLSTIFDDVLRLHPTNVDLWIYAAQYALDDHADMTQSRSHMQRGLRFCKSSRKLWIHYAKLELIYTAKLVARQRILGLDREIEAPKPTSDASFEDPNADMIALPQITGEDINPSARDSNGVDQVALENLRSTPAMSGAIPLAIFDTAMKNFEQDAKFGREFFDMVVDFPDLPCLRKILEHVVNALQQSSPTSHHTQICYIKLPTAGVQPTSPEFPRALVTSFARLKEHRENPNVAKEVINWLQPLENAEGLDPSLQKAITATVRNAERVL
>XP_040641895_Aspergillus_ruber
MAAAADKARFFLEQSVPELKEYEKKKIFGKDEITAIVKKRSDFEHKLNARGARPIDFVRYAQYEMNLDVLRRKRVKRLGVKGGGFTGQRRIFFILDRATRKFHGDIGLWIQYIEYTRQQKAFKKLSSIFTDVLRLHPTNANLWIYAAQYALDDHADMTEARSHMQRGLRFCKSSKQLWVHYGKLELIYVAKLVARRRILGLDGRVESSTQQEETKFDDPDADMIALPKLTGEDVNPSEGDKKGVDNEALQNLASTPALSGAIPIAIFDTAMKHFNDNDQFGQEYYNMVNEFGNLPCLRKILEHIVEAMRQSKPQSYRTHICYTKVPVAGIPVTSPEFPSALGVSLSRLREYQADSNFAQEVINWLQPLEKTENLDPALQKVLAVTIRGAERMLQG
>XP_040704798_Aspergillus_sydowii
MSATTDKARFFLEKSVPELKEYEKKKIFTKDEITSIIKKRSDFEHKINARGAQPSDFVRYAEYEMNLDSLRRKRIKRLGIKSTGFSGQRRIFFVLDRATRKFHGDIGLWIQYIEYARQQKAYKKLSTILMDTLRMHPTNADLWIYAAQYSMQDHADMSQARTYMQRGLRFCKSSRKLWIQYAKLELIYITKLVARQRILGLDEKIEAPKQQESTDDLDADMVMMPKITEEDINPSASDDAVNEAALQTLNSTPALSGAIPLAIFDSAIKAFDYDDRFGHEFFDMVFEFEDIPCLQKVLSHILDVMQETKPASPHTLVCYIKLPTAGIQPTSAQFPRALGAVLSRLQEHREKPRVAKEVISWLHPIEKTKDLDPAIQTVIAATIHKAELVLQGA
>XP_001213674_Aspergillus_terreus
MSAAADKARFFLEKSVPELKEFERKKIFSKEEITSIVKRRSDFEHKLNARGAKPADFVRYAEYEMNLDTLRRKRVKRLGIRSAGYSGQRRIFFILDRATRKFHGDIGLWVQYIEYAREQKAFKKLSTIFTDALRLHPTNAELWAYAAQYSMEDHADMTQSRSYMQRGLRFCKNSRKLWIQYARLELIYITKLVARRRILGLDEAEAPRKAVEDSMDADADMISLPKLTGEDINPSAGGEGGDAGGNDQVALQNLNATPALSGAIPMAIFDTAMKNFNNDDRFGHEFYDMVFEFGDIPCLKKILGHVLEAMQASKPTSPHTLICYIKFPTAGVSVTSADFPGALSASLMRMRDHREDPNVAKEIIGWLQPLENTENLDPALQKAIGATVRNAERVVQQ
>XP_022488493_Penicillium_arizonense
MSAATDKARFFLEKSDEISSIVKKRSDFEHKINARGAQPADFVRYAEYEMNLDVLRKKRVKRLGIRSAGFNGQRRIFFVLDRATRKFQGDLNLWVQYIDYARKQKAHKKLSLIFTDALRLHPTSAELWVYAAKNVLDDHADMTQARSYMQRGLRFCKSSRTIWTQYAKLELIYIAKLVARQRILGLDENQKPQPVEEAGIDDPDADMIAMPKITAEDIDPSTEEDGEVDQVALQNLNATPALSGAIPITIFDTASKHFNHDDRFGQEFYNMVWEFQDVPCLEKILGHVVETMRENKPSSPRTQICYIKFPTAGVPVTSPGFPRALGSSLARLREYPLGKELARQVVNWLQPIAATEGLDPSLQKAIAATIRSAERASE
>XP_014531782_Penicillium_digitatum
MSAATDKARFFLEKSVPELKEYERKKIFTKDEISSIVKKRSDFEHKLNARGAQPVDFVRYAEYEMNLDVLRKKRVKRLGIRSAGFNGQRRIFFVLDRATRKFHGDINLWVQYIEYARKQKAHKKLLMIFTDALRLHPTSADLWVYAAKHVLDDHGDMTQARSYMQRGLRFCKSARTIWIQYAKLELIYIAKLVARQRILGLDEESQKPKPIQEASLDDTDADMIALPSLTAEDINPSTGADGEVDQVALQNLNSTPALSGAIPLAIFDAATKHFHNDDRFGQEYFDMAWEFQDVPCLRKILEHVVQTMRANKPSSPRTQICYIKFPTAGIPVTSADFPRALGSSLARLREYPMGKDLARQVINWLQPVQATEDLDPSLQKVIAATARNAERAAQE
>XP_016598029_Penicillium_expansum
MSAATDKARFFLEKSVPELKEYERKKIFTKDEISSIVKKRSDFEHKLNARGAQPVDFVRYAEYEMNLDVLRKKRVKRLGIRSAGFNGQRRIFFVLDRATRKFHGDINLWVQYIEYARKQKAHKKLLMIFTDALRLHPTSADLWVYAAKHVLDDHGDMTQARSYMQRGLRFCKSARTIWIQYAKLELIYIAKLVARQRILGLDEESQKPKPIQEATLDDTDADMIALPSLTAEDINPSTGADGEVDQVALQNLNSTPALSGAIPLAIFDTATKHFNNDDRFGQEYFDMAWEFQDAPCLRKILEHVIETMRANKPSSPRTQICYIKFPTAGIPVTSADFPRALGSSLARLREYPMGKDLARQVINWLQPVQATEDLDPSLQKVIAATVRNAERAAQE
>XP_040647225_Penicillium_griseofulvum
MSAATDKARFFLEKSVPELKEYERKKIFTKDEISSIVKKRSDFEHKLNARGAQPVDFVRYAEYEMNLDVLRKKRVKRLGLRSAGFNGQRRIFFVLERATRKFHGDINLWVQYIEYARKQKAHKKLQTIFTDALRLHPTSADLWVYAAKHFLDDHGDMTQARSYMQRGLRFCKSARTIWIQYAKLELIYIAKLVARQRILGLDEESQKPKPIQAEVDDADADMIALPALTAEDINPSTGADGEVDQVALQNLNSTPALSGAIPLAIFDTATKHFNNDDRFGQEFFDMVWEFQDAPCLRKILEHVIETMRTNKPSSPRTQICYIKFPTAGIPPTSAEFPRALGSSLARLREYPMGKDLARQVINWLQPVQATEGLDPSLQKVIAATVRNAERAAQE
>XP_038931349_Penicillium_roqueforti
MSAATDKARFFLEKSVPELKEYERKKIFTKDEISSIVRKRSDFEHKLNARGAQPVDFVRYAEYEMNLDVLRKKRVKRLGIRSAGFNGQRRIFFVLDRATRKFHGDINLWVQYIEYARKQKAHKKLLTIFTDALRLHPTSADLWVYAAKHVLDDHGDMTQARSYMQRGLRFCKSARAIWIQYAKLELIYIAKLVARQRILGLDEESQKPKAIQEAEIDDTDADMIALPSLTAEDINPSTGVDGEVDQVALQNLNSTPALSGAIPLAIFDTATKHFDHDDRFGQEFFDMAWEFGDVPCLRKILEHVIETMQANKPSSPRTQICYIKFPTAGIPSTSAEFPRALGTSLARLREYPMGKDLAHQVINWLQPVQATKDLDPSLQKVIAVTIRNAERAAQE
>XP_002558377_Penicillium_rubens
MSAATDKARFFLEKSVPELKEYERKKIFTKDEISSIVKKRSDFEHKLNARGAQPVDFVRYAEYEMNLDVLRKKRVKRLGIRSAGFNGQRRIFFILDRATRKFHGDINLWVQYIEYARKQKAHKKLLMIFTDALRLHPTCAELWVYAAKHVLDDHGDMTQARSYMQRGLRFCKSARTIWIQYAKLELIYIAKVVARQKILGLDEESQKPKSIQEAEIDDADADMIALPSLTAEDINPSTGADGEVDQVALQNLNSTPALSGAIPLAIFDTATKHFNHDDRFGQEFFDMTWEFQDAPCLRKILEHVIETMRANKPSSPRTQICYIKFPTAGIPFTSAEFPRALGSSLARLREYPMGKDLARQVVNWLQPVQATEDLDPSLQKVIAATVRNAERAAQE
>XP_040818586_Penicillium_solitum
MSAATDKARFFLEKSVPELKEYERKKIFTKDEISSIVKKRSDFEHKLNARGAQPVDFVRYAEYEMNLDVLRKKRVKRLGIRSAGFNGQRRIFFVLDRATRKFHGDINLWVQYIEYARKQKAHKKLLMIFTDALRLHPTSADLWVYAAKHVLDDHGDMTQARSYMQRGLRFCKSARTIWIQYAKLELIYIAKLVARQRILGLDEESQKPKPIQEAEVDDTDADMIALPSLTAEDINPSTGADGEVDQVALQNLNSTPALSGAIPLAIFDTATKHFDSDDRFGQEYFDMAWEFQDAPCLRKILEHVIETMRASKPSSPRTQICYIKFPTAGIPPTSAEFPRALGSSLARLREYPMGKDLARQVINWLQPVQATEGLDLSLQKVIAATVRNAERAAQE
>XP_022585936_Penicilliopsis_zonata
MSSATDKARYFLEQSIPELKEYERKKIFSKDELSSIIKKRSDFEHKLNSRGSQPVDFVRYAEYEMNLDLLRRKRVKRLGIRAAGFSGQRRIFFILDRATRKFHGDIGLWVQYIEYARQQKAHKKLSQVFTDALRLHPTNADLWTYAAKYMIEDHADMTQARSYMQRGLRFCKRSKKLWIDYAKLELIYITKLVARQKILGLDQPIKPAALTADTAFDDLDADMIALPQITEEDINPTAAGDDEVDETALKNLSATPALSGAIPLAIFDTAMKTFDNDDKFGHEFYDMVLGFADIPCLSKILGHVVEVLLAAKPISHHTLICYIRFPTVGIRTDSADFPRALGTSLGRLKEHRHDPKLAEEVISWLQPLQQTEGLDPALQQVMAATIRTAEKALQTK
>XP_016615718_Cladophialophora_bantiana
MAAASDKARFFLEQSVPELKEYERKGVFSADEITSIARKRSDFEHKINARGSTSADFARYAEFEINVDALRRKRVKRLGIKSTAHNGKRRIFFVFERGTRKHPGDVGLWMEAIDFARKQKAYKKLEEMLTQVLRLHPTKPDLWIHAAQYALEENGDITEARSYMQRGLRFCKGSRAMWLEYARLEMSYITKIHLRRELLGITIRKSDQPRHAKGRDDDEDLLRLPRLTALDVGLNAEDEVATSALQNLESTPAMSGAIPVAIFDAGMAQFLDPKFGLDFFKMLLDYDDTPTCRKIADHVAVLLMREYPQSWCSQACHIQLPLVSIPHSSPTFPPALRDMLARLKDARKKTNSLELIAWVKGLLEELAQTSDLDPAIRTVADSVVKSLVAFEST
>XP_008723635_Cladophialophora_carrionii
MAAASDKARFFLEQSVPELKEYERKGIFNAEEITSIARKRSDFEHKINARGSTPTDYARYAEFEINVDALRRKRVKRLGIKSTAHNGKRRVFFVFDRGTRKHSGDVGLWMEAINYAQKQKAYKKLQEMFTQVLRLHPTKADLWIHAAQYSFEENGDMTEARSYMQRGLRFCKGSRAMWLEYARLEMLYIAKIHTRREVLGITTAKRESPQPDEENEDVLRLPRLTAMDVNPEGEEHEVDTSALKTLESTPALSGAIPIAIFDAAMAQFEDPQFGLEFFNMLLNFEDIPACGKVASHLEAAILKDHPQHWAAQACHIQIPVVSITPSSPDFPPAFRQVLARLKEARRKANSPELLVWARLWLAKLMKTEDLDPGLKMVGESVAKSLGATDTSL
>XP_016248738_Cladophialophora_immunda
MAAASDKARFFLEQSVPELKEYERKGIFSAQEITSIARKRSDFEHKINARGSTPADFARYAEFEMNVDALRRKRVKRLGIKSTAHNGKRRIFFVFDRGTRKHPGDIGLWMEAIDFARKQKAYKKLQEMLTHVLRLHPTKADLWIHAAQYAMEENGDITEARSYMQRGLRFCKGSRAMWLEYARLEMSYVAKIHLRREVLGITTRDADQPGQAHPGDADENLLRLPRLTAMDISLNSENDDVDTSALQKLESTPALSGAIPVAIFDAAMAQFLDPKFGLDFFKMLLEYDDIPACRKVADHVTALLLKEYPQSWSSHACHVQLPLVSIRPTSADFPSALRDMLVRLKEARRKSNSPELIGWAKGSLEKILQTSDLDPAIRTVADSVIKSLGVPEPT
>XP_007748441_Cladophialophora_psammophila
MAAASDKARFFLEQSVPELKEYERKCIFSADEITRIARKRSDFEHKINARGSTPADFARYAEFEINVDALRRKRVKRLGIKSTAHNGKRRIFFVFDRGTRKHPGDVGLWTEAIDFARKQKAHKKLQDMLTQVLRLHPTKPDLWIHAARNALEENGDITEARSYMQRGLRFCKGSRAMWLEYARLEMSYIAKIHLRREILGIPIRKSDQPQHANGRDDDEDLLRLPRLTALDVGPNAEDEADTSALQNLESTPATSGAIPVAIFDAGMAQFLDPKFGLDFFKMILDYDDIPTCRKVADHVAVLLMREYPQSWCSQACHIQLPLVSVPHSSPIFPPAFRDMLERLKGARKKTNSLELIGWVKGLLEELVQTSDLDPAIRTVADSVVKSLVVSEST
>XP_018692349_Fonsecaea_erecta
MAAASDKARFFLEQSVPELKEYERKGIFSAEEITSIARKRSDFEHKINARGSTPADFARYAEFEMNVDALRRKRVKRLGVKSTSHNGKRRIFFVFDRGTRKHPGDIGLWMEAIDFARKQRAYKKLQEMFTQVLRLHPTKSDLWIHAAQYAMEENGDMAEARSYMQRGLRFCKGSRALWLGYARLEMSYVAKIHLRREVLGITTGNADQQGPADQENADENNLHLPRLTAMDIAPTGEHDDIDTSALQKLKSTPAMSGAIPVAIFDAAMAQFLDPKFGLDFFKILLDYDDIPACRRVADHVATFLLREYPQSWCSQACHIQLPLVSIPPTSPEFPAALRDMLSRLKDARRKSHSPELLGWAKESLEKILQTPDVDPAIRTVADSVIKSLGVPVSA
>XP_022516059_Fonsecaea_monophora
MAAASDKARFFLEQSIPELKEYERKGIFSAEEITSIARKRSDFEHKINARGSTPADFARYAEFEINVDALRRKRVKRLGVKSTTHNGKRRIFFVFDRGTRKHPGDIGLWMEAIDFARKQRAYKKLQEMLTQILRLHPTKSDLWIHAAQYAMEDNGDITEARSYMQRGLRFCRGSKAMWLEYARLEMSYIAKIHLRREVLGITTGKPDRPGQIEQSDTDENLLRLPRLTALDISPNSESDNADHSALQRLESTPALSGAIPIAIFDAAIDHFRDPRFGLDFCQMLLDYDGIPACRKVADHVAAFLSREYPQSWCTQACHIQLPLVSIPYDSPDFPSALRDMLARLKEARSGSETPELVGWAKSSLEKLLQTPDLDPAIRVVAESVIKSLGGPAST
>XP_016636731_Fonsecaea_multimorphosa
MAAASDKARFFLEQSVPELKEYERKGIFSAEEITSIARKRSDFEHKINARGSTPADFARYAEFEMNVDALRRKRVKRLGIKSTAHNGRRRIFFVFDRGTRKHPGDIGLWMEAIDFARKQKAYKKLQEMLTQVLRLHPTKSDLWIHAAQYAMEENGDVTEARSYMQRGLRFCKGSRAMWLEYARLEMSYIAKIHLRREVLGINPGNTDQPGPLDQGDADENSLRFPRLTAMDISPNSEHDDVDTAALQKLESTPAMNGAIPVAIFDAAMAQFHDTKFGWDFFNMLLEYDEIPACGKVADHVATFLLKEHPQSWSSQACHIQLPLVSISPTSPNFPSALRNMLARLKEARRKSNSQELVGWAKESLGKILQTSDLDPAIRTVVDSVIKSLGVPESA
>XP_022503842_Fonsecaea_nubica
MAAASDKARFFLEQSIPELKEYERKGIFSAEEITSIARKRSDFEHKINARGSTPADFARYAEFEINVDALRRKRVKRLGVKSTAHNGKRRIFFVFDRGTRKHPGDIGLWMEAIDFARKQKAYKKLQEMLTQVLRLHPTKSDLWIHAAQYAMEDNGDITEARSYMQRGLRFCRGSKAMWLEYARLEMSYIAKIHLRREVLGITAGKPDQPGQTEQGDTDENLLRLPRLTALDISPYSESDDVDRSALQKLESTPALSGAIPIAIFDAAIAHFRDPRFGLDFCHVLLDYDGIPACRKVADHVAAFLSREYPQSWCTQACHIQLPLVSVPHDSPDFPSALRDMLARLKKARSSSETPELVGWAKSSLEKLLHTPDLDPAIRVVAESVIKSLGGPAST
>XP_013278563_Fonsecaea_pedrosoi
MAAASDKARFFLEQSIPELKEYERKSIFSAEEITSIARKRSDFEHKINARGSTPADFARYAEFEINVDALRRKRVKRLGVKSTAHNGKRRIFFVFDRGTRKHPGDIGLWMEAIDFARKQRAYKKLQEMLTQILRLHPTKSDLWIHAAQHAMEDNGDITEARSYMQRGLRFCRGSKAMWLEYARLEMSYIAKIHLRREVLGITTGKPDRPGQREQGDTDENLLRLPRLTALDISPNSESDDADHSALQRLESTPALSGAIPIAIFDAAIDHFRDPRFGLDFCQMLLDYDGIPACRKVADHVAASLSREYPQSWCTQACYIQLPLVSIPHDSPDFPSALRDMLARLKKARSSSETPELVGWAKSSLEKLLQTPDLDPAIRVVAESVIKSLGGPAST
>XP_007755956_Cladophialophora_yegresii
MAAASDKARFFLEQSVPELKEYERKGIFSAEEITSIARKRSDFEHKINARGSTPTDYARYAEFEINVDALRRKRVKRLGIKTTAHNGKRRVFFVFDRGTRKHPGDVGLWMEAINYAQKQKAYKKLQEMFTKVLRLHPTKADLWISAAQYSFEENGDMTEARSYMQRGLRFCKGSRTMWLEYARLEMLYIAKIHTRREVLGITTAKRESPQHEEENEDVLRLPRLTAMDINPEGEEHEVDTSALETLESTPALSGAIPIAIFDAAMAQFEDPQFGLEFFNMLLNFEDIPACIRVAGHVEAALLRYHPQHWAAQACHIQMTVVSITPSSPNFPPAFRQALARLKEARKKANSPELLAWAKLWLAKLMQTEDLDPGLKMVGESVARSLGATDAAS
>XP_016231855_Exophiala_spinifera
MAAASDKARFFLEQSVPELKEYERKNIFSADEITSITRKRSDFEHKINARGSTPSDYARYAEFEINVEALRRKRVKRLGIKSTAHNGKRRIFFVFDRGTRKHPGDVSLWLQAIDFARQQKAYKKLQEIFAKVLRLHPRKSDLWIYAAQFAVDENGDMTEARSYMQRGLRFCKSSRAMWLEYGRLEMSHIAKIQARREILGISTDRPKQEQTVEEDENVIKLPSLTARDINPDAEGDSNADTALHSFDSTSAMQGAIPLAIFDAAMAQFNDPSFALDFFDMVVDYEGLPACRKIATHIEEKLKMDWPQDWHSQACHIRLPLVSLEPNIPEFPAAFRQALANLREVRAETLCPELVGWVKGWLQNLAAIPDLDEGIKAVSESVLRSLDSP
>XP_016264094_Exophiala_oligosperma
MAAASDKARFFLEQSVPELKEYERKNIFSADEITSITRKRSDFEHKINARGSTPSDYARYAEFEINVEALRRKRVKRLGIKSTAHNGKRRIFFVFDRGTRKHPGDVDLWLQAIDFARKQKAYKKLQEIFAKVLRLHPRKSDLWTYAAQFALDENGDMTEARSYMQRGLRFCKSSRAMWFEYGRLEMSHIAKIQARREILGISTGGQTQEQILEEDENVIKLPNLTAMDINPDAEGEDSAHTTLQFFDPTSAMNGAIPLAIFDAAMAQFNDPSFGLDFFDMVVDYEALSACREIAAHIEAKLMTEYPQDWHSQACRIRLPLVSLQPNSPEFPAAFRQALAHLREARAKTQDPQLVVWVRGWLQDLDATPDLDEGIKTVAESVLRSIESA
>XP_013315035_Exophiala_xenobiotica
MAAASDKARFFLEQSIPELKEYERKNIFSAEEISSIARKRSDFEHKINARGSTPSDYARYAEFEINVDALRRKRVKRLGIKSTAHSGKRRIFFVFDRGTRKHPGDVDLWLQAIDFARKQKAYKKLQELFANVLRLHPRKSDLWIYAAQFAIDENGDMTEARSYMQRGLRFCKSSRAMWLEYGRLEMSHIAKIQARREVLGIADSQRGQTTNVAEDENVMRLPRLTAMDVNPEGEGEENDNAALQNLESTPALSGDIPIAIFDAAMAHFRDPSFGLDFFHMVLEYDDLSACRRIATHVETELMKDTPQNWHSQVCHILLPIVSVQTDAPEFPAAFRQFLLRLKEARTGTSSAELVTWVKDWLQKLMETPNLDEGIKTVGYSVLSSMEGSGE
>XP_007725217_Capronia_coronata
MAAASDKARFFLEQSVPELKEYERKKIFSRDEITSIARKRSDFEHKINARGSTPSDYARYAEFEMNVDALRRKRVKRMGIKATTHNGKRRIFFIFDRGTRKHPGDVGLWLQAIDFAKRQKAHKKLQEIFTSVLRLHPTKPDLWIYAAQYAIEENGDMTEARSYMQRGLRFCKRTPTIWLEYARLELSYIAKIHARREILGIADIKSGGAGEASQEDENIMQLPKLTAMDVNPDVEGHEADRSALDHLDSIPALSGAIPIAVFDAAMDHFKDPAVGYDFFNMVLEFDELPPCRKIADHIATRLAQEYPESWCSQVCLIQLPLVSISPSTPEFPSALRQALARLKQARSKTTGTEITAWAATWLQKLIDTPDLDPAIKTIGSSVLRSLSTREVTGTT
>XP_007734168_Capronia_epimyces
MAAASDKARYFLEQSVPELKEYERKKIFSRDEITSIARKRSDFEHKINARGSTPTDYARYAEFEMNVDALRRKRVKRLGIKSTAHNGKRRIFFIFDRGTRKHPGDVALWLQAIEFARKQRAYKKLQEIFTSVLRLHPTKPDLWIYAAQFAMEENGDMTEARSYMQRGLRFCKRTRALWLEYARLELTYIAKIHARREILGIADGQRRAAATSEEEENLLQLPKLTAMDINPDVEGHEADNSALQNLESTPALSGAIPIAVFDAAMDQFSDPTVGYDFFNAVLEFNDLPPCRRIAYHIATRLSEKHPQSWCSQVCLIQLPLVSLPPSSPEFPSALRQALARLKEARSEIDSPETSTWAKTWLQRLLETPELDPAIKMVATSVLRSFNTPELNGTT
>XP_009156078_Exophiala_dermatitidis
MAAASDKARFFLEQSVPELKEYERKNIFSREEIANIARKRSDFEHKINARGSTPADYARYAEFEMNVDALRRKRVKRLGVKSTAHNGKRRIFFIFDRGTRKHPGDVALWMQAIEFARKQKAYKKLQEMFASVLRLHPTKSDLWIYAAQFAMEENGDMTEARSYMQRGLRFCKRSRQIWLEYARLELSYIAKIHARREILGIADGRPEAPQASEEDEDMMRLPKLTAMDINPDVEGPEADEAALQNLESTPALSGAIPIAIFDAAMDHFKDPEVGYDFFNMIVAYDELPPSRRIADHIATKLSKDNPESWCSQICLIQLPLVGVPPSSPGFPSAFKQALVRLREACQAKGGLEISAWAKTWLQKLTEAPELDPAIKQVATSVSSTLDAH
>XP_013264645_Exophiala_aquamarina
MAAASDKARYFLEQSVPELKEYERKGIFSPEEITSIARKRSDFEHKINARGASPTDYVRYAEFEINVDTLRRKRVKRLGIKATAHNGKRRIFFVFDRGTRKHPGDVALWMQTIAFARKQKAYKKLQEIFTNVLRLHPTKSELWIYAAQFAVDDNGDMTEARSYMQRGLRFCKNARAMWLEYGRLEMTYVAKIHARREILGIGANRPEEGAELEDDEDLMKLPKLTSLDIDPNLEGDEIDTTGLQNLESTPAMSGAIPVAIFDAAMTQFEDPEFALDFFQMVISYDQIATCHNIATHITERLSRTHSGSWQSFACSIHTPLVSVAVANPDYPQAFRQSLSILREAQNKTEKSKINTWARSWLHRLVEEEDLDPGIKTVGESVLRSLQ
>XP_016228204_Exophiala_mesophila
MSAASDKARFYLEQSVPELKEFEKKGIFTAEEITSITRKRSDFEHKINARGSTPADFARYAEFEINVDALRRKRVKRLGIKATNHTGKRRIFFVFDRATRKHAGDVDLWMLAIDFARKQKAYKKLQEMLTNVLRLHPTKSALWIYAAQVAVEDNGDMAEARSYMQRGLRFCKNVKNMWLQYARLEMSYIAKIHARREMLGITDQENHKDTQPLDTAIAPTVTDTDIVPQADRHQIDTAALKTLEQTPVKSGAIPMAIFDSAMTQFQDPDLALDFFEMVSDYDQTPTSRIVAAHIEEKLAGEFPQSWQGQACRIRAPVVALDKSDPEFPVALRQSITRLREARGNPSSRKLDLNIRTWLENLKKDEPEMDESIRIVMDSVLKSLQ
>XP_013273955_Rhinocladiella_mackenziei
MAAASDKARYFLEQCVPELKEFERKNVFSPDEISSIVRKRSDLEHKINARGSTPTDYARYAEFEINLDALRRKRAKRLGIKSTTHNGKRRIFFVFDRGTRKHPGDVGLWMQAIEFARKQKAYKKLQEMFTNVLRLHPTKSDLWIYAAQFAMEENGDMTEARSYMRRGLRFCKGSRAMWLEYARLEMTYIAKIHARRQILGITNSKPDQGEKADEDENLMRLPNLTATDISPDLAGNGVDRSALQNLESTSAMSSAIPMAIFDAAMVQFRDPTFGFDFFNMVLEYDELSACRQILKHVEAKLMEDNPQSWCSQACHIQLPLVSLAPSSPAFPPAFRQALVHLKEARVKTNDPEILSWARSWLRRLVQNPDSDPGIQKVGQSVLRSLDSPSSA
>XP_018004284_Phialophora_attinorum
MAAASDKARFFLEQSVPELKELEKKKIFTAEEISKIARQRSDFEHKINARGSTATDYLRYAEFETNVDALRKKRMKRMGIRSTSHNGQRRIFFVLDRATKKHPSDVGLWLQAIEYAKAQKANKKLQQLFTSVLRLHPTRPELWIYAAQFAMEENGNMTEARGYMQRGLRFNKNKKSLWTQYLRLEMSYIAKIQARREILGIAAAEADSSGRAQEAAPASITTGDVVPEEEGDQVDSRALQALDNVPAQSGAIPIAVFDAAMEQFDNDEDVVAELLKALEDYEHLEVLGKIVRHIRNTIDGGSKKPWLVCICDIWLPVIGMTPNSEAFPAAFRSALQQLRSAQKQFKHSLELSYWAKRWLQRIAEVEDLDPALLTVATAVSQTL
>NP_596813_Schizosaccharomyces_pombe
MAEKVQYYMEQSVPELEDLLEKNIFNRDEINNIIKTRRVFEEKLARRQVKLNDFLSYIQYEINLETLRAKRHKRLNITGKITISDYAGPRKVLFLFLRATNKFFGDVTLWLDYIHYAQKIKAVNIVGKICVAALQKHPNNAELWVVACDHEFSINANVSAARALMNRALRLNQENPVIWAAYFRLELSYMTKLFARSQILTGNISSKTENITNGVSEDTIGSLSSDTIQLPMVSMEEFLGSSSSEVRKNDSDLNISDDIGNISSKEQQTQKFANVLLQIILNSRKNLSLQNYVGFFVSVLDALFECFDVPVVQYMYQENIIGICNEHFEHFKNESGEIYGVLLHRWCFLEIFIKLRGAYPSNDSGISGKGIFGLKKNDPRITSMVLTDPGFVDDLQAIVEKYQSISSDFQIPFKTKKIFYSFFVKTLHAISSSSAAESSIALALHMLVINAFQSMEKLKILTFDDSLQEIYKEAQIQSGTFMSNATLS
```
