## Supplementary material for "Coding Sequence Insertions in Fungal Genomes are Intrinsically Disordered and can Impart Functionally-Important Properties on the Host Protein": fasta protein sequences: XP_713940.1_blasthits_fa.txt

```
>XP_713940_Candida_albicans
MASASTSKELKYAQEFVDFVNASPTPYHAVNSVKSLLSEAGFEEIHERTNWFKSHTLQKGGKYFVTRNGSSIIAFTIGEQFKNGNGIAIVGAHTDSPCLRIKPISKKTSEGFIQIGVEQYGGLIAHSWFDRDLSIAGRVYVNENGQFVPKLLKIDKPLLRIPTLAIHLDREVNTKFEFNKETKLVPIAGQTSIDKNEKESSASASKSCADDPNLQLTPDQFESVQNVISRHNKSLVELIAKELNVEPTQIEDFELILFDHQKSTIGGLNDEFIFSPRLDNLTSCFTAAKGLVESIKNLPKEEGISLISLFDHEEIGSVSAQGADSTFLPDIIQRLTKFDFDNTNSSDNVDYFHETMSKSFLLSSDMAHGVHPNYADKYEGQNRPQLNLGPVIKINANQRYATNSPGIVLLKKVADKVQVPLQLFVVRNDSPCGSTIGPILAAKLGIRTLDLGNPQLSMHSIRETGGTFDILKLTDLFKSFFENYIELDRKILVDHL
>XP_002417658_Candida_dubliniensis
MASTSSSKELKYAQEFVDFVNASPTPYHAVNSVKSLLSEAGFQEIHERTNWFKFHGLQKGGKYFVTRNGSSIIAFTIGEQFKNGNGIAIVGAHTDSPCLRIKPISKKNSEGFIQIGVEQYGGLIAHSWFDRDLSIAGRVYVNENGQFVPKLLKIDKPLLRIPTLAIHLDRDVNTKFEFNKETKLVPIAGQTSIDRNEKETSATKSCADDPNLQLTPDQFESVQNVISRHNKSLVELIAKELDVEPTKIEDFELILFDHQKSTIGGLNDEFIFSPRLDNLTSCFTAAKGLVESIKSLPKEEGISLISLFDHEEIGSVSAQGADSTFLPDIIQRLTKFDFDNNNNNNNVDYFHETMSKSFLLSSDMAHGVHPNYADKYEGQNRPQLNLGPVIKINANQRYATNSPGIVLLKKVADKVQVPLQLFVVRNDSPCGSTIGPILAAKLGIRTLDLGNPQLSMHSIRETGGTFDILKLTDLFKSFFENYIELDRKILVDHL
>XP_002549772_Candida_tropicalis
MTTTRALDYAQDFVDFVNASPTPYHAVNIAKGLLKQAGFEELVERNNWDSSHSLQKGGKYYVTRNGSSLIAFTVGDKFENGNGIAIVGAHTDSPCLRIKPISKKTAEGFIQVGVEQYGGLIAHSWFDRDLSIAGRVYVKEGDKFIPKLLKVDKPLLRIPTLAIHLDREVNTKFEFNRETKLVPIAGQVSVDKNESPKTCADDPALKMTPEEFESVQSVVTRHSESLVELIARELDVTPQQIEDFELVLFDHQKSVMGGLNDEFIFSPRLDNLTSCFTATRAIIESVDKLGNNSGISMISLFDHEEIGSRSAQGADSTFLPDIIQRLTKVDFDGKGAPHDYFHQTMSKSFLLSSDMAHGVHPNYGEKYEAQNRPQLNKGPVIKINANQRYATNSPGIVLLKKVADKAQVPLQLFVVRNDSPCGSTIGPILAAKLGIRTLDLGNPQLSMHSIRETGGTFDVVRLTDLFRSYFENYTDVDEKILCDHL
>XP_003866816_Candida_orthopsilosis
MTSKELSLQYAQNFVDFVNESPTPYHAVNSVKESLKNAGFEELVERNNWRGRIQKNGKYYVTRNGSSIIAFTVGGKYKNGNGIAIVGAHTDSPCLRIKPISKKTSEGFITVGVEQYGGLIAHTWFDRDLSIAGRVYVDEDGKYVPKLLKINKPLLRIPTLAIHLNREVNTKFEFNKETKLVPIAGQVALESCADDPELKMSPEQFESVQNVISRHNQSLIELIAKELGVKPQQIEDFELLLYDHQKSEIGGLNDEFIFSARLDNLTSCFAATESLIESADDLANQKGIQLISLFDHEEIGSRSSHGADSSFLPDVLSRLTRIDFEGNVDVDFFHEVISKSFLLSSDQAHGVHPNYGEAYESQNRPQINLGPVIKINANQRYATNSPGVVLLKKVAEKAKVPLQLFVVRNDSPCGSTIGPLLSSKLGIRTLDLGNPQLSMHSIRETGGAYDIIKLNDLFKSFFENYIDLESKILCDHL
>XP_001528196_Lodderomyces_elongisporus
MAVTTDQTVALKYAQDFVDFVNESPTPYHAVDSVKKMLLNEGFEELIERNNWSKSHTIEKNGKYFVTRNGSSIIAFTVGGKYENGNGIAIVGAHTDSPCLRIKPISNRTSEGFITIGVEQYGGLIAHTWFDRDLSIAGRVYVKDKDGQYVPKLLKIDKPLLRIPTLAIHLNREANTKFEFNKETKLVPIAGQIALDKNEQEDSKRSGDSNCEKKHSCADDPNLQLTLEEFESVQNVISRHNKSLIQLIAKELEIEPQQIEDFELVLFDHQKSIIGGLNDEFIFSARLDNLTSCFAATQGLIESIDQLPNEKGIQMISLFDHEEIGSRSLHGADSSFLPDIIQRVAKVDFEDTKSPRSIDLFHEIVSKSFLLSSDQAHGVHPNYAENYEAKNRPQVNLGPVIKINANQRYATNSPGVVLIKKVADKARVPLQLFVVRNDSPCGSTIGPLLSSKLGLRTLDLGNPQLSMHSIRETGGTYDIIRLMDLFKSFFENYVDIDNKILV
>XP_007376919_Spathaspora_passalidarum
MSTKDLTRALKYAQEFVDFVNASPTPYHAVNTVKSHLAAAGFVELHERSNWFAQSNPVSRGGKYYVTRNGSSLIAFTVGGKFQNGDGIAIVGAHTDSPCLRIKPISNKTSEGFIQVGVEQYGGLIAHSWFDRDLSIAGRVYVNEDGKYVPKLVKVDKPLLRIPTLAIHLDREVNTKFEFNKETKLVPIAGQLALDKNEQEKEEKKKTCADDPELQMTPEQFESVQNVISRHNESLINLIASELNVIPSQIEDFELVLYDHQKSVIGGLNDEFIFSPRLDNLVSCFTSTRGLIESSTELEQQNGIQLISLFDHEEIGSRSAQGADSTFLPDIINRLTKFDFNNGKHGQVDYFHETMAKSFLLSSDMAHGVHPNYGDKYEGQNRPQLNLGPVIKINANQRYATNSPGIVLLKKVADRVQVPLQLFVVRNDSPCGSTIGPILSAKLGIRTLDLGNPQLSMHSIRETGGTFDIVKLTDLFKSFFVNYHELEEKILCDHL
>XP_043051752_Scheffersomyces_spartinae
MSTNNTELSFQYAHEFVDFVNASPTPYHAVKTSKKYLIEAGFIELSEKSSSWDLKAGGKYFVTRNNSSIIAFKINDSFVWGEGGIAIVGAHTDSPCLRIKPISKKELEGFIQIGVEQYGGLIAHSWFDRDLSIAGRVYVNDKEKGVFIPHLIKIDKPLLRIPTLAIHLNRELGTKFEFNKETELLPIAGQSKFGSAKAKEEEGKESPHSCADDPELQFTPEQFESVQSVISRHNELLVDLIAQECGVTPDAIEDFELILYDHQKSTLGGLHDEFIFSPRLDNLTSCYCAVKGLVESTSEGKNSISMISLFDHEEIGSASAQGADSTFLPDIVQRILGDYFHSTVSRSFLLSSDMAHGVHPNYSSKYEAQNKPQINQGPVIKINANQRYATNSAGIVLLKNVGQKTQVPLQLFVVRNDSPCGSTIGPILAAKLGIRTLDLGNPQLSMHSIRETGGTHDILHLVRLFGGYFSEYSDLQERILVDGV
>XP_001382701_Scheffersomyces_stipitis
MSTERPLKYAQNFVDFVNASPTPYHAVNSVKSHLVEAGFTELSERANWNSKLEKGGKYFVTRNGSSLVGFTVGEQFKNGNGIAIVGAHTDSPCLRIKPISKKTSEGFIQVGVEQYGGLIAHSWFDRDLSIAGRVYVQENDEFVPKLIKIDKPLLRIPTLAIHLNREVNTKFEFNKETKLVPIAGQVALDKNEIASKKAEKKAHSCADDPDLQLTPEQFESVQNVISRHNQSLIELIAKEVNVSPSQIEDFELLLFDHQKSTIGGLNDEFIFSPRLDNLTSCFTATVGLIESTEFLANQKSISLISLFDHEEIGSVSAQGADSTFLPDIIQRLTKTDFGGSSNRDYFHETMAKSFLLSSDMAHGVHPNYGEAYEAQNRPQVNLGPVIKINANQRYATNSPGIVLLKKVADKANVPLQLFVVRNDSPCGSTIGPILSAKLGIRTLDLGNPQLSMHSIRETGGTFDVVRLSDLFKSFFEHYYELDDKIKCDL
>XP_020066112_Suhomyces_tanzawaensis
MSTEALDHAQSFVDYLNNSPTPYHVVNSSIEKLAKAGFEELTERSNWNTALKRGGKYYVTRNASSLIAFTVGEKYENGNGIAAVGAHTDSPCLRIKPISKKTSEGFIQVGVESRVYATKNGQTVPYLVKIDKPLLRIPTLAIHFRRDTANKFEFNKETNMVPIAGQTALDKNSDEEKKPHSCADDPELQLSPEQFESVQNVILRHNKSLIELIAKEVGVEAGEIEDFELLLFDHQKSTIGGLNDEFIFSPRLDNSTSCFTATVALAEASKDLSNQKGILLISLFDHEEVGSVSAQGAESTFLPDIFQRITSVNFEGSAGDYFHQSVANSFMLSSDMAHGIHPNYSEAYEGKNRPHVNAGPVIKINANQRYATNSHGIVLIKKIANEAQVPLQLFVVRNDAACGSTIGPLISAKLGIKTLDLGNPQLSMHSIRETGGTYDVLKLTNLFQSFFENYVKVDESISRDHVKI
>XP_020079149_Hyphopichia_burtonii
MLTKEEKANALEYANGLVDYVNKSPTPYHAIKTTSSKLVEAGFVQLSERENWNKQEKVRKGGKYFVTRNDSSIVAFTVGGEYKEGNGLAIVGGHTDSPCLRLKPKSLIKKHGFIQIGVEQYGGMIAHTWFDRDLSVAGKVYILDSTNGQLIPKLVKIDKPLLRIPTLAIHLNREANQKFEFDKETKLLPIAGQVSLDKNASTKHDERKSCADDPDLKLTSEQFESVQSVITRHSQSLVELIADELSVSISQIEDFELVLFDHQKSVIGGLNDEFVFSPRLDNLTTCFTATNALIEASKEANENQDIIRIMALFDHEEIGSVSFTGADSSFLLDIIQRLGKISFDSSSNMVDNFHQVVSNSFLLSSDQAHGVHPNYSEFYETNHSPHVNLGPVIKINANQRYATNSSGIVLIKRIAEKVKVPLQLFVVKNGSPCGSTIGPMLSAKLGMRTLDLGNPQLSMHSIRETGGSYDVIQLNNLFKGFYLHYNEVDQCLQRL
>XP_015464487_Debaryomyces_fabryi
MADIRALKQAQEFVDFVNDSPTPYHAVNTVKIGLRKAGFKEIQERSNWKDSQLSKGGKYFVTRNGSSLIGFTIGDKFVNGNGISIVGAHTDSPCLRIKPISKKNSEGFIQVGVEQYGGLIAHSWFDRDLSIAGRVYVNDTKTGQYVPKLIKIDKPLLRIPTLAIHLNRDVNTKFEFNKETKLVPIAGQVALDKNEAESSKSPKSCADDPDLQLSPEQFESVQSVIQRHNKSLIELIAKECDVEPVQIEDFELVLFDHQKSTLGGLNDEFIFSPRLDNLTSCYCAMDGLIRSSENLSEQKGIQLISLFDHEEIGSVSAQGADSTFLPDIIQRLTKVDFSKLGENGVPVDYFHETMSKSFLLSSDMAHGVHPNYGEFYEGQNRPQINLGPVIKINANQRYATNSPGIVLLKKCAALVQVPLQLFVVRNDSPCGSTIGPILAAKLGIRTLDLGNPQLSMHSIRETGGTYDIVRLCDLFVSFFENYTDIDSKILCNI
>XP_002770639_Debaryomyces_hansenii
MADTRALEKAQEFVNFVNNSPTPYHAVDTVKVGLRNAGFKEIQERSNWKEAQLKKGGKYFVTRNGSSLIGFTIGDKFANGNGISIVGAHTDSPCLRIKPISKKNSEGFIQVGVEQYGGLIAHSWFDRDLSIAGRVYVNDTKTGQYVPKLIKIDKPLLRIPTLAIHLHREVNTKFEFNKETKLVPIAGQVALDKNEAESTKDSKSCADDPDLQLSPEQFESVQSVIQRHNKSLIELIAKECDVEPIQIEDFELVLFDHQKPTLGGLNDEFIFSPRLDNLTSCYCAMDGLIRSGENLSEQKGIQLISLFDHEEIGSMSAQGADSTFLPDIIQRLTKIDFSNSADKGVSVEYFHETMSRSFLLSSDMAHGVHPNYGEFYEGQNRPQINLGPVIKINANQRYATNSPGIVLLKKCATLAKVPLQLFVVRNDSPCGSTIGPILAAKLGIRTLDLGNPQLSMHSIRETGGTYDVVRLCDLFVSFFENYTDIDSKILCNI
>XP_006686399_Yamadazyma_tenuis
MTDNTQEALDFVDFVNASPTPYHVVHSVKAELAAHGFVQLLERDAWSIDTLKKSGKYFVTRNGSSLIAFTVGGQHAAGDGFAIIGAHTDSPCLRIKPISKRTTEGFIQVGVEQYGGLIAHTWFDRDLSIAGRVYVKDGHKYVPRLVKIDKPLLRIPTLAIHLNREANQKFEFNKEDKLLPIAGQTAHSCADDPELQMSPEQFQSVQSVVQRHHVGIINLVAKQLQVEVNQIEDFELLLYDTQKSVIGGLNDEFIFSPRLDNQESCFCATRGLIASTTSLEAQTGIRVISLFDHEEVGSKSAQGADSSFLPDVLHRLTVASSFYEAMSKSFVLSSDMAHGVHPNYKANYEDKNKPELNKGPVIKVNANQRYSTNSPGIVLLKRLGEDAEIPLQLFVVRNDSPCGSTIGPFLASKLGIRTLDLGNPQLSMHSIRETGGTFDIEKLVRLFRCFCERYHQLEAVIHADG
>XP_001483683_Meyerozyma_guilliermondii
MPEPLEYAQNFVDFLNVSPTPYHAVAYAKKKLTDSGFQELKEKDAWDDKVGKNGKYFVTRNTSSLIAFSVGNSYRNGNGVAIVGAHTDSPCLRIKPISKKNKEGFMQIGVEVYGGMLAHTWFDRDLSVAGRVYVKSNGQLVPKLVNLHRPLLRIPTLAIHFDRLANQKFEFNKEEKLVPIAGQVAHDKHELEKPSSCADDPALQMSSEQFESVQSVVQRHNNTLLELIARDLDVKVEDIEDFELILYDYQDSTLGGLNDEFIFSGRLDNLTSCYCAIQAILETNSSDHIQMISLFDHEEIGSVSAQGAESSFLPDVLERISRIDIEKVESSFVPFLPQLRANSFLLSSDMAHGFHPNYVLNYDEKNKPQVNGGPVIKINANQRYATNSAGIVMLKQIANKAKVPLQLFVVRNDHPCGSTIGPALSAKLGIRTLDLGNPQLSMHSIRETGGSFDIKKLVDLFKGFFETFTQVSELTVVD
>XP_018710126_Metschnikowia_bicuspidata
MDSETQTKAQGLVDFITYSPTPYHAVANVKQKLTLDGFVVLKEKDQWDLQPGQKYVVTRNASSLIAFKIGQSFRKGGPVAIVGAHTDSPCLRIKPISKKSGEGFIQIGVEQYGGLIAHSWFDRDLSVAGRVYVREKSGKYVPRLVHLRKPLMRIPTLAIHLDREVNKKFEFNKETELLPIAGQEKFGHSCADDPNLQLSTSEFEAVKHVVERHNESLLILIAKDLGVEVSQIEDFELLLCDYQDATLGGMHDEFIFAPRQDNLTSCFASMEALLASEPAEEGALMISLFDHEEIGSVSAQGADSSFLPDVLARLADSDNGAMARMCSRSFLLSSDQAHGVHPNYERVYEKANRPHVNGGPVIKINANQRYATNSRGIVLIKAVAQRAKVPLQLFVVRNDSPCGSTIGPMLSAKLGLRTLDLGNPQLSMHSIRETGGAYDVVRLTKLFGGFFAEYVDVDAAVECD
>XP_002618473_Clavispora_lusitaniae
MFQSQTGFHFFPPQAMDTVTKNAAERFVDFISKSPSPYHAVANIKEKLVSQGFEVLKEKDIWNVQPGHSYVVTRNGSSLIAFRVGEKFHAGGPVAIVGAHTDSPCLRIKPISKKTSEGFDQVGVEQYGGLIAHSWFDRDLSVAGRVYVKGPEGQFIPRLLHLNKPLMRVPTLAIHLNRDVNTKFEFNRETEMVPIAGQQHTCSTDPKLQLTEPEFEAVQHVVRRHNKSLIALIASDLGVDPMDIEDFELVLCDHQPATLGGMNEEFIFAPRLDNLTSCFCAAEGIIASKPAPEGVSMISLFDHEEIGSVSAQGADSSFLPDVLTRLADSEPGALVRMCSRSFLLSSDQAHGVHPNYGRFYESENRPEVNKGPVIKINANQRYATNSRGLVLIKAVAQKAQVPLQLFVVRNDSPCGSTIGPMLSAKLGLRTLDLGNPQLSMHSIRETGGSHDIARLSSLFQGFFDHYVAIDSSVECD
>XP_025342220_Candida_haemuloni
MSDLQAAQRFVDYVNASPSPYHAVHNVKSLLVKKGFEVLKERDSWDIKPDSSYLVTRNGSSLIAFSTGTDYKPGSPVGIIGAHTDSPCLRIKPISKKSNQGFIEIGVETYGGLIAHSWFDRDLSVAGRVYIRDKDGNYVPKLLHLNKPLMRIPTLAIHLNRDANTKFEFNRETELLPIAGQEEFGHSCKDDPALQFPDEAFQAVKHVVQRHNESLVKLIAKELDVEPKQIEDFELVLGDYQPATLGGLHDEFIFGPRQDNLTSCFAAAEALADAHPANDGVAMISLFDHEEIGSVSAQGADSSFLPDVLSRLASSESGDFPRMCSRSFLLSSDQAHGVHPNYERFYETANKPEVNQGPVIKINANQRYATNSRGIVLIKAVADKARIPLQLFVVRNDSPCGSTIGPMLSAKLGIRTLDLGNPQLSMHSIRETGGSHDIERLTALFNGFLSNYVKEDVKIECD
>XP_024714842_Candida_pseudohaemulonis
MSDLKAAQRFVDYVNASPSPYHAVHNVKSLLVKKGFQVLKEKDSWDIQPDSSYVVTRNGSSLIAFSTGTDYKPGNPVAIIGAHTDSPCLRIKPISKKSNQGFIEIGVETYGGLIAHSWFDRDLSVAGRVYIRDEAGNYVPKLLHLNKPLMRIPTLAIHLNRDANTKFEFNRETELLPIAGQEDFGHSCKDDPALQFPEEAFNAVKHVVERHNESLVTLIAKELGVEPKQIEDFELVLGDYQPATLGGLHDEFIFGPRQDNLTSCFAAAEALADAHPANDGVAMISLFDHEEIGSVSAQGADSSFLPDVLSRLAANESGDFPRMCNRSFLLSSDQAHGVHPNYERFYEKVNKPEVNKGPVIKINANQRYATNSRGIVLIKAVANAARVPLQLFVVRNDSPCGSTIGPMLSAKLGIRTLDLGNPQLSMHSIRETGGSHDIERLTSLFNGFLSNYVKEDAKIECD
>XP_025335454_Candida_duobushaemulonis
MSDLKAAQRFVDYVNASPSPYHAVHNVKSLLVKKGFKVLKEKDSWDIQPDSSYVVTRNGSSLIAFSTGTDYKPGNPVAIIGAHTDSPCLRIKPISKKSNQGFIEIGVETYGGLIAHSWFDRDLSVAGRVYIRDNAGNYVPKLLHLNKPLMRIPTLAIHLNRDANTKFEFNRETELLPIAGQEDFGHSCKDDPALQFPEEAFNAVKHVVERHNESLVTLIAKELGVEPKQIEDFELVLGDYQPATLGGLHDEFIFGPRQDNLTSCFAAAEALADAHSANDGVAMISLFDHEEIGSVSAQGADSSFLPDVLSRLAANESGDFPRMCNRSFLLSSDQAHGVHPNYERFYEKVNKPEVNKGPVIKINANQRYATNSRGIVLIKAVANAARVPLQLFVVRNDSPCGSTIGPMLSAKLGIRTLDLGNPQLSMHSIRETGGSHDIERLTSLFNGFLSNYVKEDAKIECD
>XP_028892649_Candida_auris
MTNLEPAQRFVDFVNTSPSPYHAVHNVKSMLVKKGFEVLKEKDAWNIKPDSSYVVTRNGSSLIAFTTGIDYKPGSPVAIIGAHTDSPCLRIKPISKKTNQGFIEIGVETYGGLIAHSWFDRDLSVAGRVYIRDENGDFVPKLLHLNKPLMRIPTLAIHLNREANTKFEFNRETELLPIAGQEQFGHSCADDPALQFPEDAFNAVKHVVERHNESLVKLIASELNVEPKQIEDFELVLGDYQPATLGGLHDEFIFGPRQDNLTSCFAAAEALADAHPSNNGVAMISLFDHEEIGSVSAQGADSSFLPDVLSRLSANESGEFPRMCGRSFLLSSDQAHGIHPNYERFYEKANKPEVNKGPVIKINANQRYATNSRGIVLIKSIAEKARVPLQLFVVRNDSPCGSTIGPMLSAKLGLRTLDLGNPQLSMHSIRETGGSHDIERLTILFQEFLSRFVAEDAKIECD
>NP_011981_Saccharomyces_cerevisiae
MFRIQLRTMSSKTCKSDYPKEFVSFLNSSHSPYHTVHNIKKHLVSNGFKELSERDSWAGHVAQKGKYFVTRNGSSIIAFAVGGKWEPGNPIAITGAHTDSPALRIKPISKRVSEKYLQVGVETYGGAIWHSWFDKDLGVAGRVFVKDAKTGKSIARLVDLNRPLLKIPTLAIHLDRDVNQKFEFNRETQLLPIGGLQEDKTEAKTEKEINNGEFTSIKTIVQRHHAELLGLIAKELAIDTIEDIEDFELILYDHNASTLGGFNDEFVFSGRLDNLTSCFTSMHGLTLAADTEIDRESGIRLMACFDHEEIGSSSAQGADSNFLPNILERLSILKGDGSDQTKPLFHSAILETSAKSFFLSSDVAHAVHPNYANKYESQHKPLLGGGPVIKINANQRYMTNSPGLVLVKRLAEAAKVPLQLFVVANDSPCGSTIGPILASKTGIRTLDLGNPVLSMHSIRETGGSADLEFQIKLFKEFFERYTSIESEIVV
>XP_018221895_Saccharomyces_eubayanus
MFRIQLRTMSSKTAKNDYPKEFVNFLNSSHSPYHAVHNIKEHLVSKGFKELSERESWADEVALKGKYFVTRNSSSIIAFAVGGKWKPGNAIAITGAHTDSPVLRIKPISKRVSEKYLQVGVECYGGAIWHSWFDKDLGVAGRVFVKDAKTGKSIARLVDLNKPLLKIPTLAIHLDRDVNQKFEFNRESQLLPIGGLQKDNTEASPAKETDESGFSSIKTIVERHHKELLELVAKELAIDAIEDIEDFELILYDHNASTLGGFHDEFVFSGRLDNLTSCFTSMHGLTLAADTEIDQESGIRLMACFDHEEIGSSSAQGADSNFLPNILERLTILKGDGSDVSKPLPNSSILETSSKSFFLSSDVAHAIHPNYASKYEGQHKPLLGSGPVIKINANQRYMTNSPGLVLVKRLADAAKVPLQLFVVANDSPCGSTIGPILASKTGIRTLDLGNPLLSMHSIRETAGSADLEYQIKLFKEFFERYSSIESEIVV
>XP_033766783_Saccharomyces_paradoxus
MFRIQLRTMSSKACKNDYPKEFVSFLNSSHSPYHAVHNIKKHLVSRGFKELSERDSWAGIVARKGKYFVTRNGSSIIAFAVGGKWEPGNPIAITGAHTDSPVLRIKPISKRVSEKYLQVGVECYGGAIWHSWFDKDLGVAGRVFVKDAKTGKSIARLVDLDRPLLKIPTLAIHLDRDVNQKFEFNKETQLLPIGGLQGDNAEMNSEKEIDNGGFTSIKTIVQRHHAELLELVAKELAIDAIEDIEDFELILYDHNASTLGGFNDEFVFSGRLDNLTSCFTSLHGLTLAADTEIDQESGIRLMACFDHEEIGSSSAQGADSNFLPNILERLSILKGDGSDESKPLSHSSILETSAKSFFLSSDVAHAVHPNYANKYESQHKPLLGGGPVIKINANQRYMTNSPGLVLVKRLAEAAKVPLQLFVVANDSPCGSTIGPILASKTGIRTLDIGNPVLSMHSIRETAGSSDLEFQIRLFKEFFERYTSIESEIVV
>XP_003677860_Naumovozyma_castellii
MLRRQMSTTVKAINYPQEFVKFLNASHSPYHAVHNIKAHLKEHGFSELNERDAWNGKLSQMGKYFVTRNNSSIIAFAIGGKWSPGNAIAITGAHTDSPTLRIKPLSKRTSEKYTQVGIECYGGGIWHSWFDSDLAIAGRVLVSDKKTGNIISRLVDLKKPLLKIPTLAIHLDREVNQKFEFNKESQLLPVAGLSKEETNTKDKGCDHNEKMSEEQFSSIKSIIERHHERLLELVAEELSIDSVDSIEDFELILYDNNPSCLGGLDDEFVFSGRLDNLTSCFTSMHGLSLAADVNIENESGIRLMACFDHEEIGSASAQGADSNFLPNILERLTSLRCTEDDVTKPLAKSLILESSSKSFFLSSDVAHAVHPNYASKYESQHKPLMGKGPVIKVNANQRYMTNSPGLVLLKKIADKAQVPLQFFVAANDSPCGSTIGPILASKTGIRTVDIGNPILSMHSIRETGGSADIELQIKLFKEFFENYSSLESKIIV
>XP_003669067_Naumovozyma_dairenensis
MLRNCLRKMSTTVQTINYPQEFVKFLNESHSPYHAVDNIKTHFKNNGFKELIERESWDDKVLKRGKYFVTRNNSSIIAFVVGGKWAPGNPIAITGAHTDSPTLRIKPISKRTNEKYLQIGVECYGGGIWHSWFDSDLSIAGRVLVFDKKSDKVVSKLIDLNKPLLKIPTLAIHLDRDVNQKFEFNKESQLLPIAGLTIDSEKKGENNDKEDIHNHDDKLSNEEFSSIKSIIERHHEQLLDLIAEELSLESVSDIEDFELVLYDNNKSTLGGINDEFVFSGRLDNLISCFTSMYALSLATETRIEEETGIRLMATFDHEEIGSSSAQGADSNFLPNILERLNFLKCDGTDSSAPLLKSLILESSAKSFFLSSDVAHAVHPNYASKYESQHKPYVGAGPVIKINANQRYMTNSPGLVLIKRMADKVKVPLQLFVVANDSSCGSTIGPILASKTGIRTLDIGNPILSMHSIRETGGAADLELQIKLFREFFEAYSFTESNVVV
>XP_003957283_Kazachstania_africana
MLRVHLREMSTAINYSNEFVSFLNASHSPYHAVENVRQHLLSHGFEELTERGNWAGKVLHKGKYFVTRNNSSLIGFVVGNKWVPGNPIAITGAHTDSPVLRIKPISKRTNEKYMQVGIECYGGGIWHSWFDRDLGLAGRVFVNDKNSGKSISKLVDINRPLLKIPSLAIHLDRSVNEKFQFNKESQLLPVLGLANEDSCGNEKLKQESTEAFNSIKSIVERHHEDLLKLVVKELSLESVNDIVDFELILYDHDAACLGGLNNEFVYSGRLDNLTSTFTSMHGLTLASETNIENEEGIRLISMFDHEEIGSSSAQGADSNFLPNILERLTSLKCDGTDATDPSPRSLILETSAKSFFLSSDVAHAVHPNYASKYESQHKPLIGQGPVIKINANQRYMTNSPGMVLLKKIADKCEIPLQLFVVANDSSCGSTIGPILASKTGIRTLDIGNPILSMHSIRETGGALDIDYQIRLFKGFFESYSTLEGEIIV
>XP_022463106_Kazachstania_naganishii
MLRLHLRKMSSTATNYPQEFVKFLNASHTPYHATHNIKCHLLDNGFQELSERDSWNGKVLKCGKYFVTRNNSSIIGFVVGGMWAPGNPIAIVGGHTDSPTLRIKPISKRTAEGYLQVGVECYGGGIWHSWFDKDLAVAGRVMVSDPETGKTVAKLVDINKPLLKIPTLAIHLDIDVNQKFEFNKESQLLPVAGLVKETNATETADSVRKDYFSSIKETIERHHEELLNLIAKELDIKSTKEIEDFELILYDHNEACLGGLSEEFVFSGRLDNLTSCFTSMHAMTLAADTGIESETGIRLFACFDHEEIGSSSAQGADSNFLPNILERLALLRGNEKDKDEPLTKSMNLETSAKSFFLSSDVAHAVHPNYAGKYESQHKPMIGSGPVIKINANQRYMTNSPGIVLLKKLADKVQVPLQLFVVANNSPCGSTIGPILASKTGIRTLDLGNPILSMHSIRETGGAADLAYQIKLFQAFFEDYSLLESKIEV
>XP_447311_Candida_glabrata
MRTPFFKSKEMSKSHASEFIKFLDASPTPYHAVASIRQHLVSHGFKELSEKTAWHGKVEHNGKYYVTRNNSSIIAFSVGGKWKPGNPIAVTGAHTDSPALRIKPISKRVSEKYAQVGVETYGGGIWHSWFDSDLALAGRVFVNDKSSGKIVSKLVDLKRPLLKIPTLAIHLDREVNQKFEFNKETQLLPIAGLVKDEKNDKSKNDNNSGAIKSIVERHHKELLDLVAKELELKSVEDIEDFELILYDYQGPTLGGINDEFVFSGRLDNLTSCFTSMHGLTLAADTDLSNESGIRMMACFDHEEIGSSSAQGADSTFLPSVIERLSYLKADGTDAENPVTVPSYHETYSRSFFLSSDVAHAVHPNYASKYESQHKPLIGEGPVIKINANQRYMTNSPGLVLVKKVAEISKVPLQLFVVANNSPCGSTIGPILASKTGIRTLDLGNPILSMHSIRETGGSRDIDYQIQLFQKFFEQYTKLEDQIEV
>XP_004177686_Tetrapisispora_blattae
MLKMTSTQYAKEFVNFLNASPSPYHTVYNIKNHLISNGFKELSERDQWNGKVEKLGKYFVTRNNSSIIAFIVGNNWKPGNPIAITGAHTDSPVLRIKPISKRTTENFLQIGVECYGGGIWHSWFDSDLSVAGRVFVNDKSTGKHISKLVNLNKPLLKIPTLAIHLDRGVNEKFQFNKESQLLPVGGLLKEDEKTQGKEKSHDCTGIDTSSKDATFIKSIIERHHKDLLQLIVEDLSLESIDYIEDFELILYDNKSSCLGGLHDEFIFSGRLDNLTSCFTSMHGLTEATSNLENESGIRLMASFDHEEIGSSSAQGADSNFLPNILERITSLKFDKTDITEPLAKSLILESSAKSFFLSSDVSHGVHPNYASKHESNHKPLLGKGPVIKVNANQRYMTNSPGIVLINQITKEAKVPLQFFVAANDSPCGSTIGPILASKTGIRTLDLGNPILSMHSIRETGASNDIEYQIKLFKTFFERYSQVEESIVV
>XP_003686815_Tetrapisispora_phaffii
MLKLHLRKMSSSSSQNYAQDFVNFLNASPTPYHAVHNMKAHLLKYNFKELKETEAWEFGNQIQPKGKYFVTRNNSSIIAFVIGNKWTAGNPIAITGAHTDSPVLRIKPISNKVKEKFQQIGVEVYGGGIWHSWFDSDLSIAGRVMCKDEKSGKIVSRLVDLKKPLLKIPTLAIHLDRTVNERFEFNKEAQLLPIAGLVNESKGKKTGCCGNEDSELSDTQFSSIKSIIERHHEDLLELIVKEVSLPSINSIEDFELILYDNKPSCLGGLHQEFIFSGRLDNLTSCFTSMHGLSEAADVDLENETGIRLMSCFDHEEIGSSTAQGADSNFLPNILERLTLSNAEGYVKSLLLESSAKSFFLSSDVAHGVHPNYASKSEEDHKPELGAGPVIKINANQRYMTNSPGLVLIKQIADKAKVPLQLFVVKNDSPCGSTIGPILASKTGIRTLDLGNAILSMHSIRETGAARDIASQIGLFKQYFATYSKTYDDIVV
>XP_001643928_Vanderwaltozyma_polyspora
MLKTQLRKMSTIKSYPQEFVNFLNNSPTPYHAVANIKEHLLNNKFKELKETDTWTGAIAPLGRYFVTRNNSSIISFCVGNKWQPGNPMAITGAHTDSPVLRIKPVSKKSSEKYQQIGVEIYGGGIWHSWFDSDLSIAGRVMVNDKKTGNVIARLVDLKKPLLKIPTLAIHLDREVNQKFEFNKESELLPIAGLNIKDSKDCCGKNKNIEDTEFSSIKSIIERHHIELLDLIVKELSLESVSDIEDFELILYDHKPSCLGGINEEFVFSGRLDNLTSCFTSMHAITAAAENGLEQETGLRMMACFDHEEIGSSTAQGADSNFLPNILERLNQASTYSSGSIQTSYLLESSAKSFFLSSDVAHGIHPNYANKYESDHKPQLGAGPAIKINANQRYMTNSPGLVLIKKVADEAKVPLQLFVVKNDSPCGSTIGPILASKTGIRTLDLGNPILSMHSIRETGGSGDIELQIKLFEQFFVDYSKIYESIVV
>XP_003681655_Torulaspora_delbrueckii
MLRIHLRKVSTMQTAVKSGVNYPQEFVKFLNSSHSPYHVVHNMKEHLLDHDFIELDERESWNGKVTHKGKYFVTRNNSSIIAFSVGGKWKPGNPIAITGAHTDSPTLRIKPISKRSNEKYAQIGVETYGGGIWHSWFDSDLSIAGRVFIQDKTTGKSVSKLVDLNKPLLKIPTLAIHLDRDVNQKFVFNKETQLLPIAGLAKNGEQSGEAKKNEEFSSIKAIVERHNEDILKLIVKDLSLESEADIEDFELILYDYAASTLGGLNDEFIFSGRLDNLTSCFTSLHALALAADTEIEEEEGIRLMASFDHEEIGSSSAQGADSNFLPNVLERLSSLKADGTDDSNPLPRSYILETSAKSFFLSSDVAHAVHPNYAGKYESQHKPIIGGGPVIKINANQRYMTNSPGMVLVKKLADKAKVPLQLFVVANDSPCGSTIGPILASKTGIRTLDLGNPILSMHSIRETGGSADLELQIKLFKEFFEKFSSIEPQIVV
>XP_037143781_Zygotorulaspora_mrakii
MARLLLRKISTMEPIASSSAIDFPQEFVKFLNEAHSPYHTVHVMKRQLLENGFKELQESKTWARSLHADGKYFVTRNNSSIIAFSVGGKFSPGNPIAIIGGHTDSPTLRVKPISKRTNEKYSQVGVECYGGGIWHSWFDSDLSVAGRVFVKTADGGSEAKLVDLKRPLLKIPTLAIHLDREVNQKFEFNKETQLLPVSGMADLDLSDKKKAVDDEPFSSLKSIVQRHNEDFLDLIAQKLDLKSVSEIEDFELILYDFAASTLGGVRDEFVFSGRLDNLTSCFTGLHGLLLSSDESLAAETGIRLLACFDHEEVGSSSAQGADSNFLPNIIERLSSAVSYTTTDDKLKGKNFLLETYAKSFFLSSDVAHAVHPNYAGKHESQHKPVIGAGPVIKINANQRYMTNSPGLVLLKKVADSANVPLQLFVAANNSPCGSTIGPILASKTGIRTLDIGNPILSMHSIRETGGSADLKYQIDLFKEFLKQYSVLSEKINV
>XP_002497623_Zygosaccharomyces_rouxii
MFRVTLRKLSTMSSIATSSKTNYPKEFIKFLNESHTPYHVVHNMKLHLDQHGFQELSEREAWNGKVQRKGRYYVTRNNSSIVAFAVGGKWQPGNAIAITGAHTDSPVLRIKPVSKRKTENYEQVGVECYGGGIWHSWFDSDLSIAGRVFVNDRESGKIVSKLVDLNKPLLKIPTLAIHLDREVNSKFEFNKESQLLPIAGLVNGESKGDEDVKEDSFSSLKAVVERHHRSILELVAQQLNLSSVSDIEDFELILYDYAAATLGGFHDEFVFSGRLDNLTSCFTSLHALTLAADTNIDEETGIRLMSCFDHEEIGSSSAQGADSNFLPNVLERLASLKGDPSSDVNDPLSKSYILETFAKSFFMSSDVAHAVHPNYVNKYESQHKPIIGGGPVIKINANQRYMTNSPGMVLVKKLADKAQVPLQLFVVSNCSSCGSTIGPILASKTGVRTLDLGNPILSMHSIRETGGSEDLGLQIKLFKEFFEQYSSLESNIIV
>XP_003648036_Eremothecium_cymbalariae
MSDINEQVLATQEALKMIQKSLVQMHMGQANAGVQTSYDEDQKKIFEKHQMTSYSNNRHYVSLAEEYLDFTYKSPTVYHIVDYFSKELDRAGFTYLNEKAVWPKLRSGKYYTIRNGGTLAAFILGEHWDVSKGVGIIASHVDSLTAKLKPASKKSTVNGYELLGVAPYGGALGNVWFDRDLGIGGRVLVKDLNTGKVEARLVDSTPHPIARIPTLAPHFGEPSVGPFDLENQAVPVIGFVAGGEYGGCESANSYDVLDEQKSPLYGKHSIHLLRYIAELADVKVSQLIQLELELFDVQHGTFGGLKKEFIFAPRVDDVICSFSAIHSLIGFASEANLHDDFFNAVVLFDNEEIGSLSRQGAKGGLLSSVVERVISNLHQQPSLSRTAFANSLILSSDVTHLFNPNFPEVYLEHHSPLPNVGPTIHLDPNGHMATGPVGTCILEELAAINDDKLQYFQCKNNSRSGSTIGPSIAAQTGARTIDIGIPQLSMHSTRAVVGSRDIGLAVKFFRGFFRNWRRTYDQFGDL
>NP_982912_Eremothecium_gossypii
MSELKEQVMATQEALRAIQESLKQLQIAPGADDASGADEEDGLEKWARRFVDFTYKNPTTHHVVAHYAGRLEAAGFRRLDERDEWELPAEGRFFTVRNGTSLAAFVVGRDWKATDGVGVIATHCDALAAKVRPVSARPAVDGYELLGVAPYAGALSPVWLDRDLGIGGRVLVREADSDRVRSRLVDSTPHPVARISTLAPHFGAVATGPLDPETQMVPVIGYGGADAEASAAERAAPLFGKHPLPLLRYVARLAGVEVAQLVQLDLDLFDVQRGSLGGLRNDFLFAPRLDDRLCSFAAMEALLAAPAPAPAAFDAVVFFDNEEIGSRTRQGAAGGLLGAIAARVLRARGADPAALPTLFANSVVLSADVTHLLNPSFCDQYLDGHKPVPNAGLALALDENGHMATDSVGTAFAHDLAAAAGAPLQYFHIRNGARSGGTVGPILSAATGARTIDLGIPQLSMHSIRAAAGSRDLGLAIRFFAGFLADWRAVYDRFRGL
>XP_454914_Kluyveromyces_lactis
MLRLHLRSKSTMSGSSVINYPQEFVNFLNSSPTPYHAVHNIKSHLQSNGFVELKETDPWESHFKKLGKYFVTRNNSSIVAFVVGGKWKPGNPVAIVGAHTDSPVLRIKPISKRTNEGFSQIGVECYGGGIWHSWFDSDLSVAGRVMVQDSKSKNIVSRLVDLKKPLLKIPTLAIHLDRDVNTKFEFNKETQLLPIAGLSIKDKKEETKKSEGCCGDSQPLSEDQFSSLKSIIERHHEDLLELIRKDLELENVTDIEDFELILYDHKPSTLGGIHDEFVFSGRLDNLTSCFTSMHGITEAADTGLSEDEGIRMVAMFDHEEIGSSSAQGADSNFLPNVLERITPLAGSDDVQQTSASSLLQSAAKSFFLSSDVAHAVHPNYSSKHETQHKPQFGAGPVVKINANQRYMTNSPGLVLLKKIADEAEIPLQLFVGANNVPCGSTIGPILASKTGIRTLDIGNPILSMHSIRETGSAKDIELQVKLFKKFFERYSELQHTIEV
>XP_022678449_Kluyveromyces_marxianus
MLRIHLRTKSTMSGAKAFNYPQEFINFLNSSPTPYHAVHNIKSHFLSKGFKELKETDSWDKSLERGSKYFVTRNNSSIVAFVVGKEWAPGNPVAIVGTHTDSPVLRIKPISKRASEGFAQIGVECYGGGIWHSWFDSDLSIAGRVMVHDKDTKKTVAKLVDLKKPLLKIPTLAIHLDRDVNAKFEFNKETQLLPISGLSLNDKKQEEAKKIDGCCGDSQPLSEAQFSSLKSIIERHHEDLLKLISKDLELESVNDIIDFELILYDHKPSTLGGINDEFVFSGRLDNLTSCFTAMHGLTEVENLDPNMEKGINLAAMFDHEEIGSSSAQGADSNFLPNVLERILTSRALSTSTAEENPNSWEAPSSTLLQTAAKSFFLSSDVAHAAHPNYASKHESQHKPQFGSGPVVKVNANQRYMTNSPGLVLIKQIADEAKVPLQLFVGANNVPCGSTIGPILASKTGIRTLDIGNPILSMHSIRETGSAKDIELQIKLFKHYYERYCSIQETIDV
>XP_022626911_Lachancea_lanzarotensis
MLRLHLRKQPSMTSTNVEYAREFVKFLNASPTPFHAVQNIKDHLSEHGFEQLKEENPWENSLQTGKGYFVTRNDSAIIAFYVGSQYVGGNPFAIVGAHTDSPVLKIKPISKKTNEKYDLVGVECYGGGIWHSWFDADLSIAGRVVYREDTANGYQLISKLVDLKKPLLKIPTLAIHLDRDVNQKFEFDRENQLLPLAGLQAKQAGKDGDEDQHSCSQAQEDSFFSIKSVLQRHHRDLVDLVAKDLQIQSEQIEDFELTLYDHKPSCLGGLHDEFVFSGRLDNLTSCFTGMHALTEAEDDDDSNDASSSAIRMLACFDHEEIGSSSAQGADSNFLPSVMERLATPTLGSGAHDAFSGERDLLKIATRKSFFLSSDVAHAVHPNYASKYEVNHKPMIGGGPVIKINANQRYMTNTPGLVLVKALADLAKVPLQLFVVSNTSPCGSTIGPIIASKTGIQTLDLGNPILSMHSIRETGGSDDLESQISLFRKFYQKGNQILETGHVKTT
>XP_002554893_Lachancea_thermotolerans
MLRLQLRKACAMSDHKANYPHEFVKFLNACPTPYHAVHEIKKHFDEYGFKELSERHSWDGVLTRGGGFYVTRNDSSILAFTVGCQWAPGNPIAITGAHTDSPVLKIKPVSKRSSEGYAQVGVECYGGGIWHSWFDADLSIAGRVMVKDQKTSNVRSMLVDLKQPLLKIPTLAIHLDRDVNQKFEFDRENQLLPVAGLESQSSESSKSCEQAAPQEGEFFSIKAVVERHHRDLVDLVAEELGIEVTQIEDFELTLYDHKPACLGGLHREFVFSGRLDNLTSCFTSMHGLTEALKTGLEKECGIRMMVCFDHEEIGSSSAQGADSNFLPAILERILRFPAISDKSGSQHDSSLQMSVARSFFLSSDVAHAVHPNYANKYESKHKPAIGQGPVIKVNANQRYMTNSPGLVLVKHIAERAKVPLQLFVVANNSPCGSTIGPIIASKTGIKTLDLGNPILSMHSIRETGGSDDLEWQIKLFCEFFETYSTYESKVYEPST
>XP_020055736_Aspergillus_aculeatus
MTSKLAQNLKQPALDFLSFVNASPTPFHAVQSAKDLLAKAGFQEIKEKDPWASTCRPGGKYYVTRNQSTIVAFAIGKKWQPGNPISMIGAHTDSPVLRVKPVSNKRGEGYVQVGVETYGGGIWHTWFDRDLGVAGRAMVRNGDGSIVQKLIKIDRPILRIPTLAIHLDRQETFSFNKETQLFPIAGLVEAELNRTGAGETTKAENNAAEDDGEFSPLKAITERHHPYLVELIAAEAGAKPADILDFEMILFDTQKSNLGGLLDEFIFSPRLDNLNSSFCATVGLIDSVADASALDNESSIRLIALFDHEEIGSRTAQGADSNMLPAVIRRLSVLPSTAGGDAEVSTAYEQTLSTSFLLSADMAHGVHPNYSPKYENDHRPQINKGPVIKINANARYATNSPGIVLLQEVARKAAEDGGEGVPLQLFVVRNDSSCGSTIGPMMSAKLGARTLDLGNPQLSMHSIRETGGTYDVGHSIRLFTSFFKHYADLSKTIFVD
>XP_001270849_Aspergillus_clavatus
MTSKIAQNLKQPALDFLSFVNASPTPFHAVQSAKDLLVKAGFQEIKEKDSWASTCRPGGKYYLTRNSSTIVAFAVGKKWKPGNAISMIGAHTDSPVLRVKPVSNKRGEGFIQVGVETYGGGIWHTWFDRDLGVAGRAMVKTGDGSIVQKLIKIDRPILRIPTLAIHLDRQENFSFNKETQLFPIAGLVEAELNRTGESKDSAAKEEGKGEFSPLKAITERHHPYFVELLAAEAGVKPADILDFEMILFDTQKSCLGGLHEEFIFSPRLDNLNSSFCATVGLIDSVADASALDNETSIRLIALFDHEEIGSRTAQGADSNLLPAIIHRLSVLPSSSSDKDNLSTAYEQTLSISFLVSADMAHAVNPNYTAKYENDHKPEINKGPVIKINANARYATNSPGIVLLQEVARKAADNGADGVPLQLFVVRNDSSCGSTIGPMLSAALGARTLDLGNPQLSMHSIRETGGTYDVAHSIRLFSSFFKHYSSVSQQILVD
>XP_001263609_Aspergillus_fischeri
MTSKLAQNLKQPALDFLSFVNASPTPFHAVQSAKELLIKAGFQEIKEKDSWASTCRPGGKYYLTRNSSTIVAFAVGKKWKPGNAISMIGAHTDSPVLRVKPVSNKRGEGYMQVGVETYGGGIWHTWFDRDLGVAGRAMVKTRDGSIVQKLIRIDRPILRIPTLAIHLDRQETFSFNKETQLFPIAGLVAAELNRTGESKDAEAKQDGKGEFSPLKAITERHHPYFVELLAAEAGVEPVDILDFEMILFDTQKSCLGGMHEEFIFSPRLDNLNSSFCATVGLIESVADSSALDDETSIRLISLFDHEEIGSRTAQGADSNLLPAVIHRLSVLPSSSSDQDDVSTAYEQTLSTSFLLSADMAHAVHPNYAAKYESDHRPEINKGPVIKINANARYATNSPGIVLLQEVAQKAAENGGEGVPLQLFVVRNDSSCGSTIGPMLSAALGARTLDLGNPQLSMHSIRETGGTYDVGHSIRLFTSFFKHYSSVSKQILVD
>XP_041140542_Aspergillus_flavus
MTSKIAQNLKQPALDFLSFVNASPTPFHAVQSAKELLSKAGFQEIKEKDSWSSTCRPGGKYYLTRNSSTIVAFAIGKKWKPGNPISMIGAHTDSPVLRIKPVSNKRGEGFVQVGVETYGGGIWHTWFDRDLGVAGRAMVRTGDGSIVQKLVKIDRPILRIPTLAIHLDRQETFAFNKETQLFPIAGLVAAELNRTADSTATGEKTAANNETEKGDFAPLKSVTERHHPYLVELIAAEAGVKPDDILDFEMILFDTQKSCLGGLLEEFVFSPRLDNLNSSFCATVGLIDSVADASALDDEPSIRLIALFDHEEIGSRTAQGADSNVLPAIIRRLSVLPSSTSGNEDLATAFEETLSTSFLLSADMAHAVHPNYAAKYENDHRPEINKGPVIKINANARYATNSPGIVLLQEVARKAAEDGGEGVPLQLFVVRNDSSCGSTIGPMLSAALGARTLDLGNPQLSMHSIRETGGTYDVGHSIRLFTSFFKHYSNTSKTIFVD
>XP_754785_Aspergillus_fumigatus
MTSKLAQNLKQPALDFLSFVNASPTQTGTDSSTKSLAFHAVQSAKELLIKAGFQEIKEKDSWASTCRPGGKYYLTRNSSTIVAFAVGKKWKPGNAISMIGAHTDSPVLRVKPVSNKRGEGYMQVGVETYGGGIWHTWFDRDLGVAGRAMVKTRDGSIVQKLIRIDRPILRIPTLAIHLDRQETFSFNKETQLFPIAGLVAAELNRTGEPKDAEAKQDGKGEFSPLKAITERHHPYFVELLATEAGVEPADILDFEMILFDTQKSCLGGMHEEFIFSPRLDNLNSSFCATVGLIESVADSSALDDETSIRLISLFDHEEIGSRTAQGADSNLLPAVIHRLSVLPSTSSDQDDVSTAYEQTLSTSFLLSADMAHAVHPNYAAKYESDHRPEINKGPVIKINANARYATNSPGIVLLQEVARKAAENGGEGVPLQLFVVRNDSSCGSTIGPMLSAALGARTLDLGNPQLSMHSIRETGGTYDVGHSIRLFTSFFKHYSSVSKQILVD
>XP_660570_Aspergillus_nidulans
MARVCPNTLSSVIDAKRPAGDWVVQLTLLSPFHAVNSARNLLANAGFQEIKEKDSWASTCRPGGKYYLTRNQSTIVAFAVGKKWKPGNAIAMIGAHTDSPVLRIKPVSNKRGEGYIQVGVETYGGGIWHTWFDRDLGVAGRAMVRTDDGSIVQKLIKIDRPILRIPTLAIHLERQETFSFNKETQLFPIAGMIAAELNRTGQAEGASDKSNTAAESENAEFSPLKAITERHHPHIVELIAAEAGVEPADVLDFEMILFDTQKSCLGGLMEEFIFSPRLDNLNSSFCATAGLIESVADESALDDESTIRLIALFDHEEIGSRTAQGADSNVLPGIIRRLSVLPSTAGDVDTSTAYEQTLSTSFLLSADMAHAVHPNWSAKYENDHRPEINKGPVIKINANARYATNSPGIVLLQEVARKAVETEGEGVPLQLFVVRNDSSCGSTIGPMLSAALGARTLDLGNPQLSMHSIRETGGTYDVAHNVFRDAEYIADVSGIQYGSITEASPTLQDDSLRKKLQTAAKLAFIDRLLRDLDILIYCELSALYYLDCSIVLFAIRAISQLIFFTPKAPPFDPTRNQPFVGAIIASNVFCMIFHKFFSQSEAGEATRDYLHGGILIDFIGQKAPVPLFRLLCLDLLIMVLNIVMLGLIIERVKLAELRTTTAAVSATAAADTTAQADSAQAQDHDHEERGVLSHETEARGESTNAENERIEQSSHTALSSTHSPPPSEEELERTRLLADPSENGGSHTNHQHALDAYSSGGAVIVRLGLWNVIRDQWRYSPSAVRRSATYAPSHQTAAFLRERFGLQVGADGRLERITTT
>XP_001400322_Aspergillus_niger
MTSKIAQSLKQPALDFLSFVNASPTPFHAVQSAKELLAKAGFQEIKEKDSWASTCRPGGKYYLTRNQSTIIAFAVGKKWKPGNPISMIGAHTDSPVLRVKPVSNKRGEGYVQVGVETYGGGIWHTWFDRDLGVAGRAMVRNGDGSIVQKLIKIDRPILRIPTLAIHLDRQETFAFNKETQLFPIAGLVAAELNRTGASEETDKAAKEANEDKGDLSPLKAITERHHPYLVELIAAEAGVKPLDVLDFEMILFDTQKSNLGGLLEEFIFSPRLDNLNSSFCATVGLIDSVADSSALDEEPAIRLIALFDHEEIGSRTAQGADSNILPSVIRRLSVLPSTAGDSDDIATAYEQTLSTSFLVSADMAHGVHPNYTAKYENDHRPQINKGPVIKINANARYATNSPGIVLLQEVARKAGEDVGEKVPLQLFVVRNDSSCGSTIGPMLSAALGARTLDLGNPQLSMHSIRETGGTFDVAHSIRLFTGFFKHYANLSKTIFVD
>XP_015410925_Aspergillus_nomiae
MTSKLAQNLKQPALDFLSFVNASPTPFHAVQSAKELLSKAGFQEIKEKDSWSSTCRPGGKYYLTRNSSTIVAFAIGKKWKPGNPISMIGAHTDSPVLRIKPVSNKRGEGFVQVGVETYGGGIWHTWFDRDLGVAGRAMVRTGDGSIVQKLVKIDRPILRIPTLAIHLDRQETFAFNKETQLFPIAGLVAAELNRTADSTATGEKAAENGETEKGDFSPLKSVTERHHPYLVELIAAEAGVEPADILDFEMILFDTQKSCLGGLLEEFVFSPRLDNLNSSFCATVGLIDSVADASALDDEPSIRLIALFDHEEIGSRTAQGADSNVLPAIIRRLSVLPSSTSGNDDLATAYEETLSTSFLLSADMAHAIHPNYAAKYENDHRPEINKGPVIKINANARYATNSPGIVLLQEIARKAAEDGGEGVPLQLFVVRNDSSCGSTIGPMLSAALGARTLDLGNPQLSMHSIRETGGTYDVGHSIRLFTSFFKHYANTSKTIFVD
>XP_001818370_Aspergillus_oryzae 
MTSKIAQNLKQPALDFLSFVNASPTPFHAVQSAKELLSKAGFQEIKEKDSWSSTCRPGGKYYLTRNSSTIVAFAIGKKWKPGNPISMIGAHTDSPVLRIKPVSNKRGEGFVQVGVETYGGGIWHTWFDRDLGVAGRAMVRTGDGSIVQKLVKIDRPILRIPTLAIHLDRQETFAFNKETQLFPIAGLVAAELNRTADSTATGEKTAANNETEKGDFAPLKSVTERHHPYLVELIAAEAGVKPDDILDFEMILFDTQKSCLGGLLEEFVFSPRLDNLNSSFCATVGLIDSVADASALDDEPSIRLIALFDHEEIGSRTAQGADSNVLPAIIRRLSVLPSSTSGNEDLATAFEETLSTSFLLSADMAHAVHPNYAAKYENDHRPEINKGPVIKINANARYATNSPGIVLLQEVARKAAEDGGEGVPLQLFVVRNDSSCGSTIGPMLSAALGARTLDLGNPQLSMHSIRETGGTYDVGHSIRLFTSFFKHYSNTSKTIFVD
>XP_040642941_Aspergillus_ruber
MTSTLAKNFKQPALDFLSFVNASPTSFHAVQSAKELLSKAGFQEIKEKDSWASTCRPGGKYYLTRNHSTLVAFAVGKKWQPGNPISMIGAHTDSPVLRIKPVSNKREAGYVQIGVETYGGGIWHSWFDRDLGVAGRAMVRTGDGSIVQKLLKIDRPILRIPTLAIHLDRQADFSFNKETQLFPIAGLVEAELNRTAGAPASTETDSGEFSPLKAITERHHPYFVELIAAEAGVKPADVLDFEMILFDTQKSCLGGLLEEFIFSARLDNLNSSYCATAGLIDSVADSSALDEESSIRLVALFDHEEIGSRSAQGADSDMLPAVIRRLSVLPASSSNADVSTAYEQTLSGSFLLSADMAHAVHPNYTAKYEADHRPQINKGPVIKINANARYATNSPGIVLLQEVARKAAEDGGEGVPLQLFVVRNDSSCGSTIGPMLSALLGARTLDLGNPQLSMHSIRETGGTHDVAYSIRLFSSFFKHYSGVSKNIFVD
>XP_040704600_Aspergillus_sydowii
MTSNLTKNLKQPALDFLSFVNASPTPFHAVNSAKSLLANAGFQEIKEKDSWASTCRPGGKYYLTRNSSTIVAFAVGKKWKPGNAIAMIGAHTDSPVLRIKPVSNKRGEGYIQVGVETYGGGIWHTWFDRDLGVAGRAMVRTDDGSIVQKLIKIDRPILRIPTLAIHLERQETFSFNKETQLFPIAGMIAAELNRTGQSNSATSGDAEKSTTAEGENGEFSPLKAITERHHPHIVELIAAEAGVNADNVLDFEMILFDTQKSCLGGLLEEFIFSPRLDNLNSSYCATAGLIESVADESALDDESTIRLIALFDHEEIGSTTAQGADSSMLPGIIRRLSVLPSGAGDADASTAYEQTLSTSFLLSADMAHGVHPNWSAKYENDHRPEINKGPVIKINANARYATNSPGIVLLQEVARKAAENGGEGVPLQLFVVRNDSSCGSTIGPMLSAALGARTLDLGNPQLSMHSIRETGGTYDVAHSIRLFKSFFQHYASTSQTILVD
>XP_001209004_Aspergillus_terreus
MTSKLAQNLKQPALDFLSFVNASPTPFHAVQSAKELLVKAGFQEIKEKDSWASTCRPGGKYYLTRNSSTIVAFAVGKKWKPGNPISMVGAHTDSPVLRVKPVSNKRGEGYMQVGVETYGGGIWHTWFDRDLGAAGRAMVRMADGSIVQKLIKIDRPILRIPTLAIHLDRQETFSFNKETQLFPIAGLVAAELNRTGGDSNGAEKDTQKAAESSTEFSPLKSITERHHPYFVELIAAEAGVKPIDILDFEMILFDTQKSCLGGLQEEFIFSPRLDNLNSSFCATVGLIDSVADASALDDEPSIRLIALFDHEEIGSRTAQGADSNMLPAVIRRLSVLPSAAAGNEDVSTAFEETLSTSFLLSADMAHAIHPNYSGKYESDHRPEINKGPVIKINANARYATNSPGIVLLQEVARKAAEGGREGVPLQLFVVRNDSSCGSTIGPMLSAALGARTLDLGNPQLSMHSIRETGGTYDVGHSIRLFTSFFQHYSSLSKTILVD
>XP_022489529_Penicillium_arizonense
MASKQPALDFLSFVNAAPTPFHAVHEAKELLAKAGFQEIKEKDSWASTCQPGGKYYLTRNTTTLVAFAIGKKWQPGNSISMIGAHTDSPVLRVKPVSKKSGEGFVQVGVETYGGGIWHTWFDRDLGVAGRVMTRASDGSIVQKLVKIDKPILRIPTLAIHLDRQETFAFNKETQLFPIAGLIAAELNRTGETKAPESDKDGEFSPLKAVTERHHPYFVELIAAEAGVKPADILDFEMILFDTHKSCLGGMLDEFIFSPRLDNLNSTFCATVGLIDSVADKSALDNEDAIRLIALFDHEEIGSRTAQGADSNILPSIIRRLSVLPSSSSKDADLSTAYEQTLSTSFLVSADMAHSINPNYAGKYEPDHKPEINKGPVIKINANARYATNSPGIVLLEEIARKTTKETGEHVPLQLFVVRNDSSCGSTIGPMLSAALGARTLDLGNPQLSMHSIRETGGTHDVAHAIRLFTGFFKHYSELSKTILVD
>XP_014538768_Penicillium_digitatum
MAAKQPALDFLSFVNSAPTPFHAVHEAKQLLAKAGFQEIKERDSWASTCQPGGKYYLTRNTTTLVAFAIGKQWQPGNSISMIGAHTDSPVLRVKPVSKKSGEGFVQVGVETYGGGIWHTWFDRDLGVAGRVMTRESDGSIVQKLVKIDRPILRVPTLAIHLDRQENFAFNKETQLFPIAGLVAAELNRNGGTDTPDTDKGGELFSPLKSVTERHHSHFVELIASEAGVNPSDILDFEMILFDTHKSCLGGLMEEFIFSPRLDNLNSTFCATVGLIDSVADESALDEEEAIRLIALFDHEEIGSRTAQGADSNILPSIIRRLSVLPSSSSKSTDLSTAYEQTLSTSFLVSADMAHSVNPNYAGKYESDHKPEINKGPVIKINANARYATNSPGIVLLEEIARKTTKETGEHVPLQLFVVRNDSSCGSTIGPMLSAALGARTLDLGNPQLSMHSIRETGGTYDVAYAIRLFTGFFKHYSELSKTILVD
>XP_016599262_Penicillium_expansum
MAAKQPALDFLSFVNSAPTPFHAVHEAKKLLADAGFQEIKERDSWASTCQPGGKYYLTRNTTTLVAFAIGKQWQPGNSISMIGAHTDSPVLRVKPVSKKSGEGFVQVGVETYGGGIWHTWFDRDLGVAGRVMTRESDGSIVQKLVKIDRPILRIPTLAIHLDRQENFAFNKETQLFPIAGLVAAELNRNDGTNTPDTDKGGELFSPLKSVTERHHSHFVELIAAEAGVNPTDILDFEMILFDTHKSCLGGLLEEFIFSPRLDNLNSTFCATVGLIDSVADESALDDEEAIRLIALFDHEEIGSRTAQGADSNILPSIIRRLSVLPSSSSKSTDLSTAYEQTLSTSFLVSADMAHSVNPNYAGKYESDHKPEINKGPVIKINANARYATNSPGIVLLEEIARKTTKETGEHVPLQLFVVRNDSSCGSTIGPMLSAALGARTLDLGNPQLSMHSIRETGGTYDVAHAIRLFTGFFKHYSELSKTILVD
>XP_040644356_Penicillium_griseofulvum
MAAKQSALDFLSFVNSAPTPFHAVHEAKELLTKAGFQEIRERESWASTCQPGGKYYLTRNTTTLVAFAIGQKWQPGNSISMIGAHTDSPVLRVKPVSKKSGEGFIQVGVETYGGGLWHTWFDRDLGVAGRVMTRKSDGSIVQKLVKIDRPILRIPTLAIHLDRQETFAFNKETQLFPIAGLIAAELNRNGANTPDTDEGDDSLSPLKSVTERHHSHFVELIAAEAGVNPSDILDFEMILFDTHKSCLGGMQEEFIFSPRLDNLNSTFCATIGLIDSVADKSALDDEDAIRLIALFDHEEIGSRTAQGADSNILPSIIRRLSVLPSSSSKSNDLSTAYEQTLSTSFLVSADMAHSVNPNYAGKYESDHKPEMNKGPVIKINANARYATNSPGIVLLEEIARKTTKETGVHVPLQLFVVRNDSSCGSTIGPMLSAALGARTLDLGNPQLSMHSIRETGGTYDVAHAIRLFTGFFKHYSELSKTILVD
>XP_038927078_Penicillium_roqueforti
MAAKQPALDFLTFVNAAPTPFHAVHEAKQLLDKAGFQEIKERDSWASTCQPGGKYYLTRNTTTLVAFAIGKQWQPGNAISMIGAHTDSPVLRVKPVSKKSGEGFVQVGVETYGGGIWHTWFDRDLGVAGRVMTRESDGSIVQKLVKIDRPILRVPTLAIHLDRQENFSFNKETQLFPIAGLIAAELNRNDGADTPDTDKGGELFSPLKSVTERHHSHFVELIANEAGVSPSDILDFEMILFDTQKSCLGGMLEEFIFSPRLDNLNSTFCATVGLIDSVADKSALDDEEAIRLIALFDHEEIGSRTAQGADSNILPSIIRRLSVLPSSSSKSTDLSTAYEQTLSTSFLVSADMAHSVNPNYSGKYESDHKPEMNKGLVIKINANARYATNSPGIVLLEEIARKTTKETGVHVPLQLFVVRNDSSCGSTIGPMLSAALGARTLDLGNPQLSMHSIRETGALREALIEFEGILTEEQRGLYKVSATKPDVASVIAFVTEIDANNSTTRRCVAPRLCTFLEATQQFSDVVGTFISSNPQIAALIWGGVKMAILTASNITSYFDKVTKMIMEIGRSCPTYQQFGQLYPDCISLQRELCEYYAAIVQLCTKIIEVSRRPPITQTLSSIFNPFESDFKSPLDKLKQATKDIQLQISLASKQANEETKKLLENESQNNAASRKLTNKFRKETQKEHTEAHQWRIHMMKREAASLRSSIRQNLSTIDYVKPWKQAIQQRVPSTAEWLLQEFLFHDWQDDQNTAILWCPGTMGMGKTVLISNVVAQLHASRNTNDIISYYICRADNTASLSARNIIGSLARQILDSQIKHAEDESLQRLYEDSNDLNTAEVVDFVLSRLHDDNTYYLAIDGLDECEPVEIRKVAQSVAKLCNMRVKNFKVLYTGRPELENQLFGAMKPKYKIPVTETKVDLEMDRYIAAAIGNCLEDKQLILGDPTLIVKIFETLKKGSNGMFLWTRLFIEELCEQGSDSDILDALKHPPRGLSEIFDRKLSRVRERTLGKDAFKILQFCGVMKRPLTAMEYQEVLGLFPGQMSLDRKKLPNDMNKREMDEQRSRQQRKEVISRSWSDFSLQQQMSMRPPQRKMDEQPFKQQRKEAIFRW
>XP_002563219_Penicillium_rubens
MAAKQSALDFLSFVNSAPTPFHAVHETKQLLAKAGFQEIKERDSWASTCQPGGKYYLTRNTTTLVAFAIGKQWQPGNSISMIGAHTDSPVLRVKPVSKKSGEGFVQVGVETYGGGIWHTWFDRDLGVAGRVMTRESDGSIVQKLVKIDRPILRIPTLAIHLDRQENFAFNKETQLFPIAGLIAAELNRNGGVDTPNTDKGGEPSPLKSVTERHHSHFVELIAAEAGVNPGDILDFEMILFDTQKSCLGGMLEEFIFSPRLDNLNSTFCATVALIDSVADESALENEDAIRLIALFDHEEIGSRTAQGADSNVLPSIIRRLSVLPSSSSKNTDLSTAYEQTLSTSFLVSADMAHSINPNYAGKYESDHKPEMNKGPVIKINANARYATNSPGIVLLEEIARKTAKETGEHVPLQLFVVRNDSSCGSTIGPMLSAALGARTLDLGNPQLSMHSIRETGGTHDVAHAIRLFTGFFKHYSELSKTILVD
>XP_040810568_Penicillium_solitum
MPAKQPALDFLSFVNSAPTPFHAVHEAKQLLAKAGFQEIKERDSWASTCQPGGKYYLTRNTTTLVAFAIGKKWQPGNSISMIGAHTDSPVLRVKPVSKKSGEGFVQVGVETYGGGIWHTWFDRDLGVAGRVMTRESDGSIVQKLVKIDRPILRIPTLAIHLDRQENFSFNKETQLFPIAGLVAAELNRNGGADTPDTDKGGELFSPLKSVTERHHSHFVDLIAAEAGVNPSDILDFEMILFDTHKSCLGGMLEEFIFSPRLDNLNSTFCATVGLIDSVADESALDNEEAIRLIALFDHEEIGSRTAQGADSNILPSIIRRLSVLPSSSSKSTDLSTAYEQTLSTSFLVSADMAHSVNPNYAGKYEPDHKPEINKGPVIKINANARYATNSPGIVLLEEIARKTTKETGEHVPLQLFVVRNDSSCGSTIGPMLSAALGARTLDLGNPQLSMHSIRETGGTYDVAHAIRLFTGFFKHYSELSKTILVD
>XP_022583080_Penicilliopsis_zonata
MASVDSKQPALDFLSFVNASPTRKGSSLSTPFPFHAVQSAKDLLAKAGFQEIKERDSWASTCQPGGKYYLTRNTTTLVAFAIGKKWKPGNSIAMIGAHTDSPVLRVKPVSKKSGEGFIQVGVETYGGGIWHTWFDRDLGVAGRVMVRAKDGSIVQKLVKIDRPILRIPTLAIHLDRQETFAFNKETQLFPIAGLAAAELNRTRPSQEAAPEATADKPGNLAPLKAMTERHHPYLVELIATEAGVTPADVLDFELILFDTQKSCLGGLLEEFIFSPRLDNLNCSFCAISGLIDSVAEKSALEDESSIRLIALFDHEEIGSRTAQGADSNVLPAIIRRLSVLPSGHFEDAGSEASYVKAGDVDLSTAYEQTLSTSFLVSADMAHSVNPNYSGKYEVDHRPEMNKGPVIKINANARYATNSPGIVLLQEVAQKAAEDGGACVPLQLFVVRNDSSCGSTIGPMLSAALGARTLDLGNPQLSMHSIRETGGTYDVGHAIRLFESFFKHYSSLSKTIFVD
>XP_016623472_Cladophialophora_bantiana
MASAGVKAAATDFLDFVNASPTPFHAVKSIKERLISVGFKQIKEKESWSSTCRPGGKYFLTRNGSTIVAFAIGKKWKPGNPISMVGAHTDSPCLRIKPVSKKQGDGFLQVGVETYGGGLWHTWFDRDLGVAGRVMVRGTDGNVVQKLVHIKKPILRIPTLAIHLDRQETFSFNKETQLFPIAGLVAAELKRQDNQKDKTETEEEEQKKPFTPLKAMTTRHHSHIVELIAADAGVSAAEVVDFELLLYDTQKACLGGLSDEFIFSARLDNLNQSYCATMGLINSLESASALHGESSIRLIACFDHEEIGSMTAQGAFSMMLPAIIRRLSVLPSSSFAEDDSEESYDHASDPELSTAYEQTLSASFLLSADMAHSVNPNYGAKYETDHRPEMNQGPVIKINANARYATNSPGIVLLQEVARRAAKVIDSDPEGVPLQLFVVRNDSSCGSTIGPMLSAHLGARTLDIGNPQLSMHSCRETGGADDVHHAIRLFSSFFQHYSALEKTILVD
>XP_008727381_Cladophialophora_carrionii
MLQRLLLPKTLFATKPYSTMAPVQIKAAAHDFLDFVNASPTPFHAVKSIKERLTSVGFKQISEKTSWSSTLVPGGKYFLTRNGSTIVAFAIGKKWKPGNPISMVGAHTDSPCLRIKPVSKKQGDGFLQVGVETYGGGLWHTWFDRDLGIAGRVMVRGDDGNVVQKLVHIKKPILRIPTLAIHLDRQEKFEFNKETQLFPIAGLVAAELKRQDEKQSKNGSAVAEEEQNKPFSPLKAITTRHHPHIVELIAADAGVSAEEVVDFEVVLYDTQKACLGGLSDDFIFSARLDNLNQTYCATMGLIESLKPQSALDDESSIRLIACFDHEEIGSMTAQGAFSMMLPAIIRRLSVLPVGDGSEESYDHAADPELSTAYEQTLSSSFLLSADMAHSVNPNYGGKYESDHRPEMNQGPVIKVNANARYATNSPGIVLLQEIARKAAKLSDADPDGVPLQLFVVRNDSSCGSTIGPMLSAHLGARTLDLGNPQLSMHSCRETGGADDVHHAIRLFSSFFQHYSALEKTILVD
>XP_016247045_Cladophialophora_immunda
MLHRVILRQGPSSARFYSNMASVNVKTAATDFLDFVNASPTPFHAVKSIKERLTAVGFKQIKEKDSWSSTCLPGGKYFLTRNGSTIVAFAIGKKWKPGNPISMVGAHTDSPCLRIKPVSKKQGDGFLQVGVETYGGGLWHTWFDRDLGVAGRVMVRGTDGNVVQRLVHIQKPILRIPTLAVHLDRQETFSFNKETQLFPIAGLVAAELKRQDEKKAKSDTEEEEQDKPFTPLKAMTTRHHPHIVELIAADAGVSAEEIVDFEIVLYDTQKACLGGLSDEFIFSARLDNLNQTYCATMGLINSLESASALDDESSIRLIACFDHEEIGSMTAQGAFSMMLPAIIRRLSVLPSSSFVGDGSEESYDHASDPELSTAYEQTLSSSFLLSADMAHSVNPNYGGKYESDHRPEMNQGPVIKINANARYATNSPGIVLLQEVARKAAKVIDSDSEGVPLQLFVVRNDSSCGSTIGPMLSAHLGARTLDLGNPQLSMHSCRETGGADDVHHAIRLFSSFFRHYSALEKTILVD
>XP_007743164_Cladophialophora_psammophila
MASASVKAAATDFLDFVNASPTPFHAVKSIKERLISVGFKQIKEKESWSSTCRPGGKYFLTRNGSTIVAFAIGKKWKPGNPISMVGAHTDSPCLRIKPVSKKQGDGFLQVGVETYGGGLWHTWFDRDLGVAGRVMVRGTDGNVVQKLVHIKKPILRIPTLAIHLDRQETFSFNKETQLFPIAGLVAAELKRQDSQKDKTETEEEEQNKPFTPLKAMTTRHHSHIVELIAADAGVSAAEVVDFELLLYDTQKACLGGLSDEFIFSARLDNLNQSYCATMGLINSLESASTLDGESSIRLIACFDHEEIGSMTAQGAFSMMLPAIIRRLSVLPSSSFAEDDSEESYDHASDPELSTAYEQTLSASFLLSADMAHSVNPNYGAKYETDHRPEMNQGPVIKINANARYATNSPGIVLLQEVARRAAKVIDSDSEGVPLQLFVVRNDSSCGSTIGPMLSAHLGARTLDIGNPQLSMHSCRETGGADDVHHAIRLFSSFFQHYSALEKTILVD
>XP_018690171_Fonsecaea_erecta
MAGVNVKTAATDFLDFVNASPTPFHAVKSVKERLISVGFKQIKEKDSWSSTCLPGGKYFLTRNGSTIVAFAIGKKWKPGNPISMVGAHTDSPCLRIKPVSKRQGDGFLQVGVETYGGGLWHTWFDRDLGVAGRVMVRGTDGNVVQKLVHIKKPILRIPTLAVHLDRQETFSFNKETQLFPIAGLVAAELKRQDEKKSKNDAEEEEQDKPFTPLKAMTTRHHPHIVELIAADAGVSAEEIVDFEIVLYDTQKACLGGLTDEFIFSARLDNLNQTYCATMGLINSLESASALDDESSIRLIACFDHEEIGSMTAQGAFSMMLPAIIRRLSVLPSSSFVGDDSEESYDHASDPELSTAYEQTLSSSFLLSADMAHSVNPNYGGKYESDHRPEMNQGPVIKINANARYATNSPGIVLLQEVARKAPKVIDSDSEGVPLQLFVVRNDSSCGSTIGPMLSAHLGARTLDLGNPQLSMHSCRETGGADDVHHAIRLFSSFFQHYSALEKTILVD
>XP_022510338_Fonsecaea_monophora
MATINVKAAATDFLDFVNASPTPFHAVKSVKERLTSVGFKQIKEKDSWSSTCLPGGKYFLTRNGSTIVAFAIGKKWKPGNPISMIGAHTDSPCLRIKPVSKKQGDGFLQVGVETYGGGLWHTWFDRDLGVAGRVMVRGSDGNVVQKLVHIKKPILRIPTLAVHLDRQETFSFNKETQLFPIAGLVAAELKRQDDKKSKSDTEEEQQDRPFTPLKAMTTRHHPHIIEVIAADAGVAAEEIIDFEIVLYDTQKACLGGLSDEFIFSARLDNLNQTYCATMGLIDSLKSTSALDDESSIRLIACFDHEEIGSMTAQGAFSMMLPAIIRRLSVLPSSSFVGEDSEESYDHASDPELSTAYEQTLSSSFLLSADMAHSVNPNYGAKYESDHRPEMNQGPVIKINANARYATNSPGIVLLQEVARKAAKVIDSDPEGVPLQLFVVRNDSSCGSTIGPMLSAHLGARTLDLGNPQLSMHSCRETGGADDVHHAIRLFSSFFQHYSALEKTILVD
>XP_016627811_Fonsecaea_multimorphosa
MAGVNVKSAATDFLDFVNASPTPFHAVKSIKERLTSVGFKQIKEKDSWSSICLPGGKYFLTRNGSTIVAFAIGKKWKPGNPISMVGAHTDSPCLRIKPVSKKQGDGFLQVGVETYGGGLWHTWFDRDLGVAGRVMVRGTDGNVVQKLVHIKKPILRIPTLAVHLDRQETFSFNKETQLFPIAGLVAAELKRQDEKKGKSDAEEEEQDKPFTPLKAMTTRHHPHVVELIAADAGVSAEEIIDFEIVLYDTQKACLGGLSDEFIFSARLDNLNQTYCATMGLINSLGSKSALDDESSIRLIACFDHEEIGSMTAQGAFSMMLPAIIRRLSVLPSSSFVGDDSEESYDHASDPELSTAYEQTLSSSFLLSADMAHSVNPNYGGKYESDHRPEMNQGPVIKINANARYATNSPGIVLLQEVARKAAKVIDSDSEGVPLQLFVVRNDSSCGSTIGPMLSAHLGARTLDLGNPQLSMHSCRETGGADDVHHAIRLFSSFFQHYSALEKTILVD
>XP_022502753_Fonsecaea_nubica
MAAVNVKAAATDFLDFVNASPTPFHAVKSIKERLTSVGFKQIKEKESWSSTCLPGGKYFLTRNGSTIVAFAIGKKWKPGNPISMVGAHTDSPCLRIKPVSKKQGDGFLQVGVETYGGGLWHTWFDRDLGVAGRVMVRGSDGNVVQKLVHIKKPILRIPTLAVHLDRQETFSFNKETQLFPIAGLVAAELKRQDDKKSNSDKEEEEQDKPFTPLKAMTTRHHPHIVEVIAADAGVSAEEIIDFEIVLYDTQKACLGGLSDEFIFSARLDNLNQTYCATMGLIDSLKSASALDDESSIRLIACFDHEEIGSMTAQGAFSMMLPAIIRRLSVLPSSSFVGEDSEESYDHASDPELSTAYEQTLSSSFLLSADMAHSVNPNYGAKYESDHRPEMNQGPVIKINANARYATNSPGIVLLQEVARKAAKVIDSDPEGVPLQLFVVRNDSSCGSTIGPMLSAHLGARTLDLGNPQLSMHSCRETGGADDVHHAIRLFSSFFQHYSALEKTILVD
>XP_013279391_Fonsecaea_pedrosoi
MATINVKAAATDFLDFVNASPTPFHAVKSIKERLTSVGFKQIKEKDSWSSTCLPGGKYFLTRNGSTIVAFAIGKKWKPGNPISMVGAHTDSPCLRIKPVSKKQGDGFLQVGVETYGGGLWHTWFDRDLGVAGRVMVRGSDGNVVQKLVHIKKPILRIPTLAVHLDRQETFSFNKETQLFPIAGLIAAELKRQDDKKSKSDTEEEERDRPFTPLKAMTTRHHPHIVEVIAADAGVSAEEIIDFEIVLYDTQKACLGGLLDEFIFSARLDNLNQTYCATMGLIDSLKSTSALDDESSIRLIACFDHEEIGSMTAQGAFSMMLPAIIRRLSVLPSSSFVGEDSEESYDHASDPELSTAYEQTLSSSFLLSADMAHSVNPNYGAKYESDHRPEMNQGPVIKINANARYATNSPGIVLLQEVARKAAKVIDSDPEGVPLQLFVVRNDSSCGSTIGPMLSAHLGARTLDLGNPQLSMHSCRETGGADDVHHAIRLFSSFFQHYSALEKTILVD
>XP_007755763_Cladophialophora_yegresii
MAPVQIKAAASDFLDFVNASPTPFHAVKSIKERLTSVGFKQISEKTSWSSALVPGGKYFLTRNGSTIVAFAIGKKWKPGNPISMVGAHTDSPCLRIKPVSKKQGDGFLQVGVETYGGGLWHTWFDRDLGIAGRVMVRGDDGNVVQRLVHIKKPILRIPTLAIHLDRQEKFEFNKETQLFPIAGLVAAELKRQDEKQSKSRSPAEEEGQNKPFSPLKAITTRHHPHIVELIASDAEVSPEEVVDFEVVLYDTQKACLGGLSDDFIFSARLDNLNQTYCATMGLIESLKSKSALDDESSIRLIACFDHEEIGSMTAQGAFSMMLPAIIRRLSVLPVGDGSEESYDHTADPELSTAYEQTLSSSFLLSADMAHSVNPNYGGKYESDHRPEMNQGPVIKVNANARYATNSPGIVLLQEVARKAPKLVDADPEGVPLQLFVVRNDSSCGSTIGPMLSAHLGARTLDLGNPQLSMHSCRETGGADDVHHAIRLFSSFFQQYSALEKTILVD
>XP_016230408_Exophiala_spinifera
MACPHIKVAANEFLDFVNASPTPFHAVKSVKERLSKVGFKEIKEKESWSSTCQPGGKYFLTRNGSTVVAFAIGKKWKPGNPISMIGAHTDSPCLRIKPVSKKQGDGFIQVGVETYGGGLWHTWFDRDLGIAGRAMVRGQDGNIVQKLVRVDKPILRVPTLAVHLDRQETFSFNKETQLFPIAGLIAAELKRQDDKKGQVEHGQEGEQNKPFAPLKAITTRHHSHIVELIAADAGVTPEDVVDFEVVLYDTQKACLGGLSEEFIFSARLDNLNSTYCATMGLIKSVESPSALDDESSIRLIACFDHEEIGSMTAQGAFSTMLPAIIRRISVLPSSSFVDGSEDSYDHATDPDVSTAYEQTLSSSFLLSADMAHSVNPNYGAKYEPDHKPEMNQGPVIKINANARYATNSPGIVLLQEVARRAPKLIESDAEGVPLQLFVVRNDSSCGSTIGPMLSAHLGARTLDLGNPQLSMHSCRETGGADDVHHAIRLFSGFFQHYSSLEKSILVD
>XP_016267428_Exophiala_oligosperma
MFLRLFLRGPSTIKSYSTMTRAHIKVAANDFLDFVNASPTPFHAVKSVKERLSKVGFKEIKEKESWSSTCQPGGKYFLTRNGSTVVAFAIGKKWKPGNPISMIGAHTDSPCLRIKPVSKKQGDGFIQVGVETYGGGLWHTWFDRDLGIAGRAMVRGRDGNVVQKLVRVDRPILRVPTLAVHLDRQETFNFNKETQLFPIAGLVAAELKRQDDKKGQGKVENNDQEEYGQSKPFTPLKAITTRHHSHIVELIAADAGVSPEDVVDFEVVLYDTQKACLGGLSEEFIFSARLDNLNQTYCATMGLINSVESASALDDESSIRLIACFDHEEIGSMTAQGAFSTMLPAIIRRISVLPSSSFVDGSEQSYDHAVDPDVSTAYEQTLSSSFLLSADMAHSVNPNYGAKYEPDHKPEMNQGPVIKINANARYATNSPGIVLLQEVARKAPKIIDSDAEGVPLQLFVVRNDSSCGSTIGPMLSAHLGTRTLDLGNPQLSMHSCRETGGADDVHHAIRLFSSFFQHYSSLEKSILVD
>XP_013318161_Exophiala_xenobiotica
MLLGLIFRGLPKIKTFSTMACPHIKVAANDFLDFVNASPTPFHAVRSVKERLSKAGFQEIKEKESWASTCQPGGKYFLTRNSSTIVAFAIGKKWKPGNPISMIGAHTDSPCLRIKPVSKKQGDGFIQVGVETYGGGLWHTWFDRDLGIAGRAMVRGKDGNVVQKLVRVDKPILRIPTLAIHLDRQETFSFNKETQLFPIAGLVAAELKRQDEKQDEGSKEGEDEQSKPFTPLKAITTRHHSHIVELIASDAGVSPEDVIDFEIVLYDTQKACLGGLQDEFIFSARLDNLNQTYCATMGLINSLQSASALDDESSMRLVACFDHEEIGSMTAQGAFSMMLPAIIRRLSVLPSSSFTENGSEESYDHATDPELSTAYEQTLSSSFLLSADMAHSVNPNYGAKYESDHRPEMNQGPVIKINANARYATNSPGIVLLQEVARKAAKVIETDPEGVPLQLFVVRNDSSCGSTIGPMLSAHLGARTLDLGNPQLSMHSCRETGGADDVHHAIRLFSSFFQHYSALEKTILVD
>XP_007727376_Capronia_coronata
MGVVDSKAMATDFLNFVNASPTPFHAVKSVKERLSEVGFKEIKEKQSWSSTCVPGGKYFLTRNGSTIVAFAIGKKWKPGNPISMIGAHTDSPCLRIKPVSKKQGDGFLQVGVETYGGGLWHTWFDRDLGLAGRVMVRDGDGNVAQKLVHINKPILRIPTLAIHLDRQETFSFNKETQLFPIAGLVAAELKRQDEKKNKESKATTAEEETEETKPFTPLKALTTRHHPRIVEVIASDAGVSPEDVVDFEVVLYDTQKACLGGLNDEFIFSARLDNLNQTYCATLGLIRSLEEPSALDEESSIRLIACFDHEEIGSMTAQGAFSMMLPAIIRRLSVLPASAFVDDSSEQSYDRVDETDTSTAYEQTLSSSFLLSADMAHSVNPNYGGKYESDHRPEMNQGPVIKINANARYATNSPGIVLLQEVARKAPKVIETDPEGVPLQLFVVRNDSSCGSTIGPMLSAHLGARTLDLGNPQLSMHSCRETGGADDVHHAVRLFSSFFQHYSRLEKTILVD
>XP_007731652_Capronia_epimyces
MAPANSKAVATDFLSFVNASPTPFHAVKSVKERLSAVGFQEVKEKQSWSSICAPGGKYYLTRNGSTIVAFTIGKKWKPGNPISMIGAHTDSPCLRIKPVSKKQGDGFLQVGVETYGGGLWHTWFDRDLGIAGRVMVRGPDGNVAQKLVHIDKPILRIPTLAIHLDRQETFSFNKETQLFPIAGLVAAELKRQDEKKGQVANDGGKEEQTKPFTPLKALTTRHHPRIVEIIASEAGVAPEDVVDFEVVLYDTQKACLGGLNEEFIFSARLDNLNSTYCATQGLIQSVEETSALDDESSIRLIACFDHEEIGSMTAQGAFSTMLPAIIRRLSVLPSSSFVDDRSEQSYDHADETDTSTAYEQTLSSSFLLSADMAHSVNPNYGAKYESDHRPEMNQGPVIKINANARYATNSPGLVLIQEVARQASKVFDSDAEGVPLQLFVVRNDSSCGSTIGPMLSAHLGARTLDLGNPQLSMHSCRETGGADDVHHAIRLFSSFFQHYSRLEKTILVD
>XP_009157805_Exophiala_dermatitidis
MHLRLIFRGSPKARFYSSLTPTNNTKMASGFIDFVNASPTPFHAVKSVKERLTAAGFKEIKEKQSWSSTCVPGGKYLLTRNGSTIVAFAIGKRWKPGNPISMIGAHTDSPCLRIKPVSKKQSDGFLQVGVETYGGGLWHTWFDRDLGIAGRVMVRGDDGNVVQKLVHIDKPILRVPTLAIHLDRQETFSFNKETQLFPIAGLVAAELKRQDEKKAKSGAKDETVDEQTKPFAPLKALTTRHHPYIVELVASNAGVAPEHVIDFEIVLYDTQKACIGGLNDEFIFSARLDNLNQTYCATMGLIDSLKEPSALDQESSIRLIACFDHEEIGSMTAQGAFSMMLPGIIRRLSVLPAAAFAENNSEQSYDHVDETDTSTAYEQTLSSSFLLSADMAHSVNPNYGAKYESDHRPEMNQGPVIKINANARYATNSPGIVLLQEVARKAAKVKDSDPDGVPLQLFVVRNDSSCGSTIGPMLSAHLGARTLDIGNPQLSMHSCRETGGADDVGHAIRLFSSFFQHYSELEKTILVD
>XP_013264377_Exophiala_aquamarina
MAPVSIKVAANDFLDFVNASPTPFHAVKSVKERLSKVGFKEIKEKESWSSALRPGGKYFLTRNGSTVVAFAIGKKWKPGNPISMIGAHTDSPCLRIKPVSKKQGDGFLQVGVETYGGGLWHTWFDRDLGLAGRVMVREKDGDVVQKLVHIDKPILRIPTLAVHLDRQETFSFNKETQLFPIAGLVSAELKRQDEKKSKVSSDEAEEENKPFTPLKALTSRHHPHIVELIAADATVAPESVVDFELVLYDTQKAVLGGLSDEFIFSARLDNLNQTYCATMGLINSLRSSSALDDETSIRLVACFDHEEIGSMTAQGAFSVMLPAIIRRLSVLPSSIFAGEGSEESYDHAAEPEFSTAYEQSLSSSFLLSADMAHSVNPNYGAKYESDHRPEMNQGPVIKINANARYATNSPGIVLLQEVARKAAKIIDSDPEGVPLQLFVVRNDSSCGSTIGPMLSAHLGARTLDLGNPQLSMHSCRETGGADDVHHAIRLFSSFFQHYSSMEKTILVD
>XP_016222392_Exophiala_mesophila
MILSLLKRSTSTVRFHSTMAPIGVKVAANDFLDFVNASPTPFHAVKSVKERLTKVGFKEIKEKDSWASTISPGGKYFLTRNASTVVAFAVGKRWKPGNPIAMIGAHTDSPTLRIKPVSKKQGDGFLQVGVETYGGGLWHTWFDRDLGVAGRVMVRGRDGIVGQKLVKIDKPIFRIPTLAVHLDRQETFSFNKETQLFPIVGLIAAELKRQDEKKGPSSPKDEEMAESKPFTPLKALTTRHHPHIVELVAADAGVSPDDVVDFELVLFDTQKAVIGGLTDEFIFSARLDNLNQTYCATMGLINSVESSSSLDDETSIRLIACFDHEEIGSMTAQGAFSVMLPAIIRRLSVLNPSGFAEEGSEQSYVHASDPESSTAYEQTLSSSFLLSADMAHSVNPNYAGKYESDHRPEMNQGPVIKINANARYATNSPGIVLLQEVARKAAKMIESDPEGVPLQLFVVRNDSSCGSTIGPMLSAHLGARTLDLGNPQLSMHSCRETGGADDVHHAIRLFTSFFQHYSALEKTILVD
>XP_013277396_Rhinocladiella_mackenziei
MPPVDVKVAAHDFLDFVNASPTPFHAVKSVKERLSKVGFQEIKEKESWSSTCLPGGKYFLTRNGSTIVAFAIGNKWKPGNPISMVGAHTDSPCLRIKPVSKKQGDGFLQVGVETYGGGLWHTWFDRDLGIAGRAMVRGADGNVVQKLVHITKPILRVPTLAVHLDRQETFSFNKETQLFPIAGLVAAELNRQGKKKDPTSSEEEEQARPFTPLKAMTTRHHPHIVELIAKDAGVSPEDVVDFEMVLYDTQKACLGGLTDEFIFSARLDNLNQTYCATMGLIHSLRSSSALDDESSIRLIACFDHEEIGSMTAQGAFSAMLPAVVRRLSVLPSSSFVEETSEESYDHASDPELSTAYEQTLSGSFLLSADMAHSVNPNYGGKYESDHRPEMNQGPVIKINANAKYATNSPGIVLLQEVARKAAKVIDSDPDGVPLQLFVVRNDSSCGTTIGPMLSAHLGARTLDLGNPQLSMHSCRETGGADDVHHAIRLFSSFFQHYSALEKTILVD
>XP_018002572_Phialophora_attinorum
MAPITTKMAANDFLDFVNASPTPYHAVRSVKAKLSKAGFTEIKIVGERVMGIDLPARRKVLPDEEWLYDRGFRYRKEMEAGQRHCMIGAHTDSPCLKIKPVSKKQGDGFIQVGVETYGGGLWHTWFDRDLGLAGRAMVRGKDGNVVQKLVHIHKPLLRIPTLAIHLDRQEKFEFNKETQLFPIAGLITAELKRVEKNKGNAVEEPEADDKPFSPLKTITTRHHSHIVELIAADAGVEAADVVDFEIVLYDTQKACLGGLTDEFIFSARLDNLNQTYCATEGLIQSIRAKNALDDESQGAFGMMLPGILRRISVLPSSSFADESSEKSYDKTTEPDLSTSFEQSMSSSFLLSADMAHSVNPNYGGKYESDHRPEINKGPVIKVNANARYATNSPGIVLLQEVARKAAKITDDDAEGVPLQLFVVRNDSSCGSTIGPMLSAHLGARTLDLGNPQLSMHSCRETGGADDVHHAVRLFSSFFQHYSALEKTILVD
>NP_594745_Schizosaccharomyces_pombe
MTATAKSCALDFLDFVNASPTPYHAVQNLAEHYMSHGFQYLSEKSDWQSKIEPGNSYFVTRNKSSIIAFSIGKKWKPGNGFSIIATHTDSPTLRLKPKSQKSAYGYLQVGVEKYGGGIWHTWFDRDLSLAGRVMVEEEDGRVIQYNVHIDRPLLRIPTLAIHLDPSANSSFSFNMETEFVPLIGLENELAKEETSDNGDKYHHPVLLSLLANEISKSLETTIDPSKIVDFELILGDAEKARLGGIHEEFVFSPRLDNLGMTFCASQALTKSLENNSLDNESCVRVVPSFDHEEIGSVSAQGAESTFLPAVLQRICELGKESSLFSISMVKSFLVSADMAHAMHPNYSSRYENSNTPFLNKGTVIKVNANQRYTTNSAGIVLLKKVAQLADVPIQSFVVRNDSPCGSTIGPKLAAMTGMRTLDLGNPMLSMHSCREMCGSKDFEYAVVLFSSFFQNFANLEEKIIIDE
```
