## Supplementary material for "Coding Sequence Insertions in Fungal Genomes are Intrinsically Disordered and can Impart Functionally-Important Properties on the Host Protein": fasta protein sequences: XP_713942.1_blasthits_fa.txt

```
>XP_713942_Candida_albicans
MSVEYPNSVTSLDKKPQVDLENVIEDASTSSEHRVAQTENLNRSLGARTINLICLGGVIGTGIFLGMGKMLSNAGPLGLLLNYLIMGSMIYFMMLSLGEMSVQYPISGSFAVYTKRFGSDSLAFATLFNYWLNDCVSVAADLVALQLVMQYWTNFHWYVISIIFWVFLLLLNVLHVRLYAEAEYSLALLKVVTIIIFFIVSIICNAGKNPQHEYIGFKYWSYGDAPFVDGIRGFSKVFASAAYSFGGLESVSLTAGETKNPTRVIPKTVQMTFFRVLIFYILTAFFIGMNIPYDYPNLLTKKVATSPFTIVFQMVGAKGAGSFMNAVIMTSIVSAGNHALYAGSRLAYNLSLHGYIPKIFLPMNRFRVPYVAVIITWLIGGLCFASAFVGSGELWSWLQAIVGLSNLISWWVIGVVSIRFRRGLEKQGRTHELLFKNWSYPYGPLYVVILGGFIILVQGWTTFSPFSVNDFFQSYLELGVFPLCFVFWWLVVRKGKDKFVKFEDMDFDTDRYYETPEEIEKNRYANSLKGWAKFKYNFADNFL
>XP_002417656_Candida_dubliniensis
MSVDYPNSITSLDKKPQIDLENVIEDASTSSEHRIAQTENLNRSLGARTINLICLGGVIGTGIFLGMGKMLSNAGPLGLLLNYLIMGTMIYFMMLSLGEMSVQYPISGSFAVYTKRFGSDSLAFATLFNYWLNDCVSVAADLVALQLVMQYWTDFHWYVISIIFWVFLLLLNVLHVRLYAEAEYSLALLKVVTIIIFFIVSIICNAGKNPQHEYIGFKYWSYGDAPFVDGIRGFSKVFASAAYSFGGLESVSLTAGETKNPTRVIPKTVQMTFFRVLIFYILTAFFIGMNIPYDYPNLMTKKVATSPFTIVFQMVGAKGAGSFMNAVIMTSIVSAGNHALYAGSRLAYNLSLHGYIPKIFLPMNRFRVPYVAVIITWLIGGLCFASAFVGSGELWSWLQAIVGLSNLISWWVIGVVSIRFRQGLKKQGRTHELLFKNWSYPYGPLYVVILGGFIILVQGWTTFSPFSVNDFFQSYLELGVFPLCFVFWWLVIRKGKDRFVKLEDMDFDTDRYYETPEEIEKNTYANSLKGWAKFKYNFADNFL
>XP_002549771_Candida_tropicalis
MSSVYSTQFSTDDKKIPVTDLEDVVEESSSSDHPVEPPHSEHLNRSLSTRTINMITIAGIIGTGLFLSSGRMLKTAGPLGLLLNYLIIGILIFFMMLCLGEMSVQYPVSGSFSVYAKRFGSDSLAFAVLVNYWLNDCVSVAADLTALQLVFQYWTDFHWYVISIIFWVFLLFLNVLHVRIYAEAEYGLALLKVITIVIFFIVSIVCNAGKNPLHEYIGFRYWSYGDAPFVNNFRGFSSVFVSAAYAYGGVESITLTAGETKNPTRVIPRTIKMTFFRILIFYIFTAFFIGMNIPYDYPNLSTKTIATSPFTIVFQMVGSHGAGNFMNAVIMTSIISAGNHALFAGSRLAYNLSLHGYIPKVFLPLNRWKVPYVAVIATWLLGGLCFASAFVGSGELWNWLQAIVGLSNLISWWVIGVVSLRFRRGLEKQGRTHELLMKNWSYPYGPWFVVIFGMFIILVQGWSTFSPFSAHDFFQSYLELGVFPISFLFWWLIVKKGKDKFVMSEEMDFDTDRYFETEEEIEEKKYSESLKGWAKFKYSFAENFL
>XP_003866818_Candida_orthopsilosis
MLPSSSASIMSSLHSSDRDKKQPLEYELEAGIPESDSVSAHLIHRTENLNRSLSPRVINMITIAGVIGTGLYLGTGKMLATGGPLSLLLNYMIIGVVVFFMMLCLGEMSAQYPVSGSFTTYAKRFGSDSLGFAILINYWFNDCCSVAADLTALQLVVQYWTDFHWYVISIIFWVFLLFLNVIHVRAYAEAEYWLALLKVVTIIIFFIVSIICNAGKNQMHEYIGFRYWSYKDAPFVNGFRGFSSLFVSAAYAFGGLESVSLTAGETKNPNKTIPKTVKATFIRIIIFYVFTAFFIGMNVPYDYPNLSTKTVAVSPFTIVFQQVGTKSAGSYMNAVVLLSVLSAGNHALFAGSRLAYNLSTQGYIPKIFLPLNRFQIPYVAVIVTWLIGGLCFASAFVGTGELWAWLQSIVGLSNLISWWVIGVVSLRFRRGLSKQGRTHELLFKNWSYPYGPLFVVVFGGFIILVQGWSTFSPFSVNDFFQSYLELGVFPVCFLFWWFIIKRGKDKFVRAADMDFDTDRYIESPEELEEEQHAKSLKGWPKFKHSFADNFL
>XP_001528198_Lodderomyces_elongisporus
MSYTGSDKDQEEKVFDVKDLEQSVYHDSSSQDYHGHTEDLNRSLSPRVINMITIAGVIGTGLYLGTGKMLATGGPLSLLLNYMIIGIVVFFMMLSLGEMSAQFPVSGSFTTYAKRFGSDSLGFAMLINYWFNDCCSVAADLTALQLVVQYWTDFHWYVISIIFWVFLLFLNVIHVRVYAEAEYWLALLKVVTIIIFFIISICVNAGKNQQHEYIGFKYWSYGDAPFVNGFRGFCSLFVSAAYAFGGLESVSITAGETKNPNKTIPKTVKATFIRIIIFYVFTAFFIGMNIPYDYPNLSTKTVAVSPFTLVFQQVGSKAGGSYMNVVVLLSVISAGNHALFAGSRLAYNLSTQGYIPKIFLPLNRFRVPYVAVIVTWFIGGLCFASAFVGTGELWNWLQSIVGLSNLISWWIIGVVSLRFRRGYEKQGRTHELIFKNWSYPFGPWFVVIVGAFIILVQGWSTFSPFSVSDFFQSYLELGVFPICFIFWWLVIRRGKDKFVRAADMDLDTDRYVETSEELAEDQYAENLKGFAKFKHSFVNNFL
>XP_007376917_Spathaspora_passalidarum
MSDSIEKSSDAIKHDLELVDAVSSLNEVTKTESLNRSLSTRHVNMITIAGVIGTGLYLGTGKMLATGGPLSLLLNYAIIGLVVFFMMLSLGEMSVQFPISGSFTVYAKRFGNDSLGFAILLNYWFNDCCSVAGDLVALQLVFQYWTDFHWWVISLIFWVFLLALNVIHVRLYGETEYWLALLKVITILIFFIVSIICNAGKNDSGSYIGFKFWSYGDAPFVDGIRGFSSLFVSAAYAMGGLESVSLTAGETVNPVKVIPRTIKATFWRIMIFYIFTAFFIGMNIPYDYPNLMTKTVATSPFTIVFQQVGAKGAGSFMNAVIMTSILSAGNHALFAGSRLAFNLGSQGYLPKFFTRLNRFKIPYVAVIITWLVGGLCFGSAFVGAGTLWSWLQAIVGLSNLISWWLIAVISIRFRRGLAKQNRTHELLFRNWTYPIGPWFVVLFGGFIIIIQGWSTISPFDVSGFFQSYLELLVFPVTYIFWWLIIRRGKDRFVKKEDMDFDTDRYFQSPEELEEKEYAQSLKGWAKFKYNFVDNFL
>XP_043051753_Scheffersomyces_spartinae
MSILKNDNTLFNSTLDLERSSTDSQENGGPRAVGDGKQPLGEDNLNRSLSVRQINMITIAGVIGTGLFLGTGVSLSRGGPGALLICYTIIGIMVYFTMLSLGEMATQYPVSGSFTTYAKRFGSDSLGFAILSNYWLNDALSVASDLTALQLLLSYWTDFHYWVVALIFWFFLLFLNVFHVRFYGEAEYLLALLKVIAIIIFFIISIVVNAGHNIEHKYIGFSNWGVGDAPFVNGFRGFAKVFVTAAYAYGGTESITMTAGEQKNPTRTMPKIVRTVFWRILIFYILTVFFIGMNIPYNYENLNKKSIITSPFTIMFKLVGAKGGADFMNAVIITSVISAGNHALYAGSRLAYNLGTQGYAPKILTKVNRWKTPYIAVIFTWFFGGLGFGSSFIGAGELWNWLQAIIGLSNLISWWVIGIISIRFRQGLKFQGREGELLFPNWTYPWGPWFVVIFGTFIIFVQGWSTLSPFSANDFFQSYLELAIFPLCYIAWFVWTRCKDKFVKVQDMDFESDLYYETPEDQELNAHLDSLTGLLKFKYVMYENFT
>XP_001383228_Scheffersomyces_stipitis
MITIAGVIGSGLFLGTGRSLATGGPLSLLLSYAIVGLLVFFMMLSLGEMSVQFPVSGSFTTYAKRFGSDSLGFAILINYWFNDACSVAGDLTAMQLIMAYWTDFHWYVISLIFWVFLLFLNVIHVRIYGETEYWLALLKVVTIIIFFIVSIIVNAGHNNQHEYIGFKWWSHGDAPFVDGLKGFTSLFVSAAFAMGGLESVSLTAGETANPIKVIPKTIKATFWRIIIFYLFTAFFIGMNIPYDYPNLATKSVATSPFTLVFQMVGAKAGGGFMNAVIMTSLVSAGNHALFAGSRLAFNLGSQGFFPKIFTRLNRYQIPYVAVIFTWLAGGLCFGSSFIGAGTLWSWIQSIVGLSNLISWWVIGVISIRFRRGLAKQGRTDELLFKNWSYPLGPYFVVIFGGFIILIQGWSTLKPFVAADFFQSYIELGVFPVTFIFWWLVKKGKDRFVKLEEMDFDTDRYYESKEEKEEERYASTLKGWQKFRYGFAENFL
>XP_020066114_Suhomyces_tanzawaensis
MSEVSKPSYEKGEKDKAVLATDLERSDDDVSSNAVGQVEDLKRALNARQINMITIAGVIGTGLYLGTGRALSRGGPLSLLLGYSIIGVVVFFTMLSLGEMAVQYPVSGSFTTYARRFGSESLGFAILINYWFNDACSVASDLTALQLVMKYWTDFPFYVVSLIFWFFLLFLNVIDVRFYGEAEYWLAILKVVSIIIFFIISIICNAGVNPTNEYIGFKWWSYGDAPFVHGFRGFANVFVTASFAYGGVESITLTAAETKKPTIVIKQTIKNVFWRILIFYIFTAFFIGMNVPYDYPKLSSGDVVTSPFTIVFQMVGAKGAGSFMNAVIMTSVISAGNHALFAGARLAYNLGTQGYFPKIFTKVNRFKIPYVAVIFTWFCGGLCFGSSFIGAGTLWAWLQSIVGLSNLICWWVIGVTSIRFRRGLEHQGKTHELLFKNWTYPYGPWFVVIFGGFVILVQGWTSFSPWDTASFFQNYIELAVFPACFVFWWIVKKGKDKFVKFEDMDFETDRYHESEEELEEIRYMASLTGWAKTKHKFKTTFLQ
>XP_020079162_Hyphopichia_burtonii
MSFSHSKDDKAYPDLENAYSSSQVVTEDLDRKLSVRIVNLITIGGVIGSGLLLGTSQALANSGPVSLVLNFIIMGISVYVTMISLGEMASFIPVAGLFTSYARRFGSESLGFAILSNYWFNDALSVASDLTAMSLVLEYWNSNFHYYIVSIIVWVALLIFNLLPVRLYGEIEYWLAILKVVTIFIFFIISIVVNAGVNPDHVYIGFSNYHDTPFVDGFKGFAKVFVTSAFTYGGLESITLTAGETKNPTRNIPKTIKLVFIRILIFYVLTTFFIGLNIPVNYPGLLTKSVQTSPFTISFHMVGAKAAGSFMNAVVLTSLISAGNHALYAGSRLGYTLGTERYLPKFLTKTNRWKVPYISTIITWFIGGLCFGASFVGAGTLWTWLQCIVGVSNQFSWWTIAIISIRFRRGLAKQGKTHLLNYVNWTYPYGPWLNLIFISFIILVQGWSAFAPWDVTSFFQSYLEVGVFPLSFIIWYIVYYFKNGKFDKFMKYEEMDFETDRYIQTQEEIDQDVYEQSLSGWKKFRYNFVDNFL
>XP_015464486_Debaryomyces_fabryi
MPEMENIKSHDGVSSNSAIQYKLASDDLERLTTPTTVGDNHNQVTDDLNRSLSTRQINMIAIAGVIGTGLYLGTGKALANGGPLSLLICYSLIGGVVYLTMLSLGEMATYMPISGSFATYAKRFGSESFGFAVLINYWFNDAVSVASDLTALQLVMEYWTNFHFWVISLIFWFFVLFLNVFHVKFYGESEYWLALLKVLSIIIFFIMSIVANAGHNTMHEYIGFQYWSHGDAPFVDGFRGFAKTFVTAAFAYGGTESITLTAGEQKNPVKSMPKVVKTVFWRILIFYVFSVFFIGMNVPYDYPDLSNGDITTSPFTIVFQLVGAKAGGSFMNAVILTSVISACNHALFAGSRLAYTLGTEGYLPKIFTRVNRFKIPYVGVLVTWFAGGLCFGSSFIGAGTLWSWLQSIVGVSNQIAWWSIAITSIRFRKGLERQGKTHQLTYKNWTYPYGPWFVLVFVTFIILVQGWSTFSPWNVSDFFSTYLEVGVFPLTFVLWWLYRKGKDKFVKYEEMDFETDRYLETEEELAQNLYSEGLKGWEKFRYNFADNFL
>XP_002770640_Debaryomyces_hansenii
MSEMQTVNSHGSVGSTKYQWASDDLELSKTPTVGDNHNQVTDDLNRSLSTRQINMIAIAGVIGTGLYLGTGKALANGGPLSLLICYSLIGGVVYLTMLSLGEMATYMPISGSFATYAKRFGSDSFGFAVLINYWFNDAVSVASDLTALQLVMEYWTDFHFWIISLIFWFFVLFLNVFHVRFYGESEYWLALLKVLSILIFFIMSIVANAGHNTMHEYIGFQYWSRGDAPFVDGFRGFAKTFVTAAFAYGGTESITLTAGEQKNPVKSMPKVIKTVFWRILIFYVFSVFFIGMNVPYDYPDLSNSDVTTSPFTLVFQLVGAKAGGSFMNAVILTSVISACNHALFAGSRLAYTLGTEGYIPKVFTRVNRFKIPYVGVLATWFAGGLCFGSSFIGAGTLWSWLQSIVGVSNQIAWWSIAVTSLRFRKGLEKQGKTHQLTYTNWTYPYGPWFVLIFVTFIILVQGWSTFSPWNVSDFFSTYLEVGVFPLTFVLWWLYKKGKDRFVKYEEMDFETDRYLETEEELAQNFYEEGLKGWEKFKYNFVDNFL
>XP_006686398_Yamadazyma_tenuis
MSSTNYRGVLDVEATKSDEVAKSFKRDLERSVTEDLNRSLSTRLINMIAMAGIIGTGLFLGTGKTLAAAGPLSMLLCYAIIGGIVYLTMLSLGEMATLIPVSGSFTTYAKRFGSESFGFAILANYWFNDAISVASDLTALQIVMEYWTDFHAWIVALIFWVFLLFLNVFHVRFYGETEYWLATLKLVTIIIFFIVSIIVNAGKNPQHEYIGFKYWSLGDAPFVNGFRGFASCFVTASFAFGGVESIMISGGELKNPVRSTPKIVKIVWIRIFVFYVLAVFFIGMNVPYNYPSLSTGGIITSPFTIVFQMAGAKAAGSFMNAVIMTSVISAGNHALFAGSRLAFTLGTQGYFPKFITRTNRWKIPYVAVLLTWIAGGLAFGASFIGAGTLWTWLQCIVGVSNQFAWLCIGITSIRFRQGLAKQNKTHLLKFKNWTHPWGPWVVVVLVTFIIFVQGWSAFAPWDVSAFFQSYLEVGVFPFTFIVWWVIRKGKDRFVKSKDMDFETDQYVETQEEKEQNAYADSLTGWAKFKYNFVDNFL
>XP_001483684_Meyerozyma_guilliermondii
MSLDKSNSLVDIQNSARSVDLENWLQEHEVHTEDLNRSLSARQINMIAIAGVIGTGLFLGTGKSLATGGPLSLLICYALIGLVVYLTMLSLGEMATYMPVSGSFTTYAKRFGSDSFGFAILINYWFNDACSVASDLTALQLVMKYWTDFHFYVVSLIFWVFLLFLNIIHVRFYGEAEYWLALLKVLSIIIFFIISIVVNAGHNNLHEYIGFRYWSYKDAPFVDGFRGFAQIFVTAAFAYGGTESIALTAGEQKNPIKTMPKVVRTVFYRILVFYIFTVFFVGMNVPYDYPNLSNKDITTSPFTIVFLMVGAKSGGSFMNAVIMTSVISAGNHALFAGSRLAYTLGTQGYFPKFFTRTNRYKVPYVGVLFTWIAGGLCFGSSFIGAGTLWSWLQAIIGVSNQLAWWLIAITSIRFRRGLQRQGKTHQLNYKNWTYPVGPWFVLVFVTFIILVQGWGAFSPWDVSSFFMNYLELGVFPVTFIFWWLVTKGKDRFVKYEEMDFETDRYFATAEEKQEDAYEQSLTGWAKFKYNFADNFL
>XP_018710754_Metschnikowia_bicuspidata
MPEKELNYVTSREQASSTDKDGGVYIDAFDAQEQKAPLGRWDRFVDGFKRFDEAELGLDPNLSEIEKAAIVTANSPLSRSLKGRHLQMIAIGGSIGTGLFIGSGQVLKNGGPASVLIAYSLIGAMIFATVHALGELAITFPVSGAFVTYNTRFIDPSWGFAMAWNYAMQWLVVMPLELVAAAITVQYWDDKTNPAAYVAIFYVLIITINFFGVKGYGEAEFIFSTIKVIAVIGFIILGIVLVCGGGPVGGYIGGKYWHDPGAFNHGFKGLCSVFVTAAFAFAGTELVGLAAAESVNPRKTMPKAIKQVFWRICLFYIVSLILVGCLVPYDSPDLQGSDGTAKYSPFVIAINNAGISGLPSVMNVVIMIAVLSVGNSSVYGSSRTLAALAAAGQAPKIFNYIDKKGRPLFGIILQSIFGLICFVSASGKEGDVFNWLLALSGMSSLFTWGSICVCHLRFRMALAHQGRGKDELAFVSQAGIIGSCYGVLLNVLVVIAQFWIALWPIGGSPDASSFFQSYLSVPVVMAFYIGHKLWKRNWKFYIKIKDIDIDTGRRELDLELLKQELAEERAILASKPWYVRIYNTMC
>XP_002615617_Clavispora_lusitaniae
MDNTKTESYVEGYSESYETEAHSRWQNFKDSFKRVSMEEEDEDMFRSMTDIEKANLLTSKSPLQRKLKSRNITMIAIGSSIGSALFVGSGAALNTGGPAGILIAWTITGLAIFTTMQSLGELSVAFPVSGGFNLYATRFIDSSVGFAVAWNYFIQFLVLLPLELVSSSITMQFWNNSVNPDVWVLIFYIFVCSINMFGVRAYGETEFLFSAIKVVAVVMFIIVSIVLAAGGGPNNKYVGSEYWHNPGAFANGFKGCASVFVTAAFAYAGVELVGLAAAESENPRRALPRAIKQVFWRILMFYLVSLTLICFLVPYNDDRLLGASSVDVNASPFVIAIESGGIKGLPHVMNAVILVSVISVASTCVYATSRTLTSLAEQGLAPKICAYVDRAGRPLVAIGISNLFALLAFIAASGKQAEVFSWLMSISALSSIASWISINWAYIRFRRGLKAQGRGTDELTFVAQTGTLGSYFGCIVFALVLVAQFWIALFPIGGSPNAEDFFMTYLGAVILIVFYVAHKVWKRNWILQIPAKDLDIDTGRREPDLELLREQIRQEKAILRSKPWYSRFYHLWC
>XP_025340839_Candida_haemuloni
MSLTNKESGDSASTHAYERQEGHSRWKSFKDSFKAAETLTADDLSDTEMDVVQKANQNASNSQLSRRLKNRHLQMIAIGGSIGTGLFVGSGSALATGGPGGIVIAWVVTATSIYTTMQGLGELSTAFPISGGFNIYATRFIEPAIGFAVGWNYFMQFFVLLPLELVAASISVKYWNDDLNPVIFVAIFWVVVFFITMLGVRWYGEAEFVFCLIKVVTVIGFIILGIVLICGGGPTKDFVGGRYWRDPGAFANGFKGVCSVFVTAAFSFGGTEMIGLGAAEAANPSKAIPQAIKQVFYRIVIFYFGTIILIATLVPYNDARLLNADSDVDATASPFVIAIVNGGIKGLPSVINAVILIAVLSVGNASVYACSRSLNSLAEQGMAPKWTGYVDRLGRPLVAIIVTNIFGLFAFIAASDKQTEAFNWLLALSGLSSIFTWMSINMAHIRFRAAMKAQNRSLDELAFRSSIGVLGSWYGFCVNFLVLIAQFWLSLFPIGVAPNASDFFQGYLGFPVVLFSWIGYKIYSKNTRIFLPAEEIDVDSGRSIVDTDLIKQEEEEEQARRAEMPWYKWIIGFIF
>XP_024716237_Candida_pseudohaemulonis
MSLTNKESGDSASTHAYEAQETQTHSRWKSFKDSFKAAETMTADDLSDSEMDVVQRANQNASNSQLSRRLKNRHLQMIAIGGSIGTGLFVGSGSALATGGPGGIVIAWVITATSIFTTMQGLGELSTAFPISGGFNIYATRFIEPAFGFAVGWNYFMQFFVLLPLELVAASISVKYWNDDLNPVIFVAIFWVVVFFITMMGVRWYGEAEFVFCLIKVVTVIGFIILGIVLVCGGGPTKDFVGGRYWRDPGAFAHGFKGVCSVFVTAAFSFGGTEMISLGAAEAANPSKAIPQAIKQVFYRIVIFYFGTITLIATLVPYNDDRLLNADSDVDATASPFVIAIVNGGIKGLPSVINAVILIAVLSVGNASVYACSRSLNSLAEQGMAPKWTGYVDRLGRPLVAIIVTNVFGLFAFIAASDKQTEAFNWLLALSGLSSIFTWMSINMAHIRFRAAMKSQGRSLDELAFTSIVGTLGSWYGFIINFLVLIAQFWLSLFPIGVAPNASDFFQGYLGFPVVLISYIGYKIYSKNMRIYIPAEEIDLDSGRSVVDTDLIKQEEEEELARRADQPWWKWLIGFVF
>XP_025338180_Candida_duobushaemulonis
MSLTNKESGDSASTHAYEPQETQTHSRWKSFKDSFKAAETMTADDLSDSEMDVVQRANQNASNSQLSRRLKNRHLQMIAIGGSIGTGLFVGSGSALATGGPGGIVIAWVITATSIFTTMQGLGELSTAFPISGGFNIYATRFIEPAFGFAVGWNYFMQFFVLLPLELVAASISVKYWNDELNPVIFVAIFWVVVFFITMLGVRWYGEAEFVFCLIKVITVIGFIILGIVLVCGGGPTKDFVGGRYWRNPGAFAHGFKGVCSVFVTAAFSFGGTEMISLGAAEAANPSKAIPQAIKQVFYRIVIFYFGTITLIATLVPYNDERLLNADSDVDATASPFVIAIVNGGIKGLPSVINAVILIAVLSVGNASVYACSRSLNSLAEQGMAPKWTGYVDRLGRPLVAIIVTNVFGLFAFIAASDKQTEAFNWLLALSGLSSIFTWMSINMAHIRFRAAMRSQGRSLDELAFTSLVGTLGSWYGFAINFLVLIAQFWLSLFPIGVAPNASDFFQGYLGFPVVLFSYIGYKIYSKNMRIYIPAEEIDVDSGRSIVDTDLIKQEEEEESARRASQPWWKWIIGFVF
>XP_028889400_Candida_auris
MVKDKELTYVSSTEQASSSSKEGIYVNRLDEHDEDNTSNLSGWQRLVDGFRRVDERDLGIDPNLSEIEKTAIITANSPLSRSLKDRHLQMIAIGGAIGTGLFIGSGQVLANGGPASVLIAYVLIGIMIFCTVHALGELAVTFPVSGAFVTYNTRFMDPSWSFAMAWNYAMSWLITLPLELVAASITIQFWDDTTNSAAFCAPFYIFIMAINLFGVKGYGEAEFVFSAIKVIAVIGFVILGVVIVCGGAPKGGYIGGKYWHNPGAFHNGFKGLCSVFVTAGFSFSGTELVGLAAAETQNPRKTLPKATKQVFWRITLFYLVSLIVVGCMVPYDNPDLQKDDGTARFSPFVISIKNAGISGLPSVMNAVIMIAVLSVGNSSVFASSRTLAALAAAGQAPKCFNYIDKKGRPLVGIGLAGVFGLICFISASDKQGEAFNWMMALSGLSCIFTWGSICACHLRFRYALRYQGRNTDELAYTSQAGIIGSCFGVLLNFLVLVAQFWVALFPIGGKPNAESFFEAYLSFPVVFIFYIFHKIWKKNWRLYIPVSEIDIDTGRRELDLDVLKQEIAEEKEYIASKPFYYKIYKTFC
>NP_014131_Saccharomyces_cerevisiae
MGRFSNIITSNKWDEKQNNIGEQSMQELPEDQIEHEMEAIDPSNKTTPYSIDEKQYNTKKKHGSLQGGAIADVNSITNSLTRLQVVSHETDINEDEEEAHYEDKHVKRALKQRHIGMIALGGTIGTGLFVGISTPLSNAGPVGSLIAYIFMGTIVYFVTQSLGEMATFIPVTSSITVFSKRFLSPAFGVSNGYMYWFNWAITYAVEVSVIGQVIEYWTDKVPLAAWIAIFWVIITLMNFFPVKVYGEFEFWVASVKVLAIMGYLIYALIIVCGGSHQGPIGFRYWRNPGAWGPGIISSDKSEGRFLGWVSSLINAAFTYQGTELVGITAGEAANPRKTVPRAINKVVFRIVLFYIMSLFFIGLLVPYNDSRLSASSAVIASSPFVISIQNAGTYALPDIFNAVVLITVVSAANSNVYVGSRVLYSLARTGNAPKQFGYVTRQGVPYLGVVCTAALGLLAFLVVNNNANTAFNWLINISTLAGLCAWLFISLAHIRFMQALKHRGISRDDLPFKAKLMPYGAYYAAFFVTVIIFIQGFQAFCPFKVSEFFTSYISLILLAVVFIGCQIYYKCRFIWKLEDIDIDSDRREIEAIIWEDDEPKNLWEKFWAAVA
>XP_018222604_Saccharomyces_eubayanus
MTKPKQETEIEEKHMYTEPASTFFHDVEASQTNHRRGSLSLKDEKSKEMYPLRSFPTRVNGQDTFSMEDDIQDEDEGEVQNAEVKRELKQRHIGMIALGGTIGTGLFIGLSTPLMNAGPVGSLISYLFMGSLAYSVTQSLGEMATFIPVTSSFTVFSQRFLSPAFGAANGYMYWFSWAITFALELSVVGQVIQFWTYAVPLAAWISIFWVVITAMNMFPVKYYGEFEFWVASIKVIAIIGFLIYCFCMVCGAGVTGPVGFRYWRHPGAWGPGIISKNKNEARFLGWVSSLINAAFTFQGTELVGITAGEAANPRKSVPRAIKKVVFRILTFYVGSLLFIGLLVPYNDPKLTSATSYVSTSPFIIAIENSGTKVLPHIFNAVILTTIISAANSNIYVGSRVLFGLAKNKLAPKFFSRTTKGGVPYIAVFATSIFGALAYMETSTGGGKVFEWLLNITGVAGFFAWLFISISHIRFMQALKYRGISRDELPFKAKLMPGLAYYATFFMIIIIIIQGFTAFTPTFNGINFLAAYISVFLFLAIWILFELIFRCRFFWRIEDVDIDSDRRDIEAIVWEDHEPKTLWDKFWNVVG
>XP_033768693_Saccharomyces_paradoxus
MGRLSNIITSNKWEEKQTNFGEQSIRELPEDQIEHEMEVIDTSNKTTPYSIDEKQYNIKKKHGLLEGDAIADVNSVTNSLTRSQIVSHQPDVDEEDEEEAHYEDKHVKRALKQRHIGMIALGGTIGTGLFVGISTPLSNAGPVGSLIAYIFMGTVVYFVTQSLGEMATFIPVTSSITVFSKRFLSPAFGVSNGYMYWFNWAITYAVEVSVIGQVIEYWTDKVPLGAWIAIFWVLITLMNFFPVKVYGEFEFWVASVKVLAIMGYLIYALVIVCGGSHQGPIGFRYWRNPGAWGPGIISSNKNEGRFLGWVSSLINAAFTYQGTELVGITAGEAANPRKTVPRAINKVVFRIVLFYIMSLFFIGLLVPYNEPRLSASSAVIASSPFVISIQNAGTYALPDIFNAVVLITVISAANSNVYVGSRVLYSLAQTGNAPKQFGYVTKQGVPYLGVLCTAALGLLAFLVVNNNANTAFNWLINISTLAGLCAWLFISLAHIRFMQALKQRGISRDDLPFKAKLMPYGAYYASFFVTVIIFIQGFQAFCPFKVAEFFTSYISLILLAVVFIGCQIYYKCRFIWKLEDIDIDSDRREIEAIIWEDDEPKNLWEKFWAAVA
>XP_003678336_Naumovozyma_castellii
MSMSESSASGYIPEEDYYKGLNTPPKKNEVVVELDPSLTTEEDYDPEANIREDLQRALKPRHINMISIAGVIGTGLYLSTAKSLYQGGPASLFMNYTIMGGVVYLTLLCLGEMSTYMPISGSFCSYAKKFGSESFACALMWNYWFNDAVSVASDMTALQLVMDYWDTEASGFPYWAASLLFWFLVVLLNVIHVRFYGEAEYWLAMLKVIAIIIFFILSIVVNVGHNPQHEYIGFKNWNHGEAPFVDGFKGFASLFVSASFAYGGTESITLTNGEAANPLRNTPKIVKTVFWRILVFYVGSTFFIAMNIPYDYPGLDTKSVVTSPFTLVFQMAGTKAAGSFMNAVIMTSVISACNHALFAGSRVMYNMGLEGFLPKKIVSRTNRYKVPYVSVLITSSIGLLCFGASFIGAGTVWTWLQNIVGVSNQIAWLCIGITSIRFRKGLEKQGKTHELRYKNWTYPYGPYFLVIFVTFIILVQGWSAFDPWDVTNFFSYYLDLFVFPFCFIIWWLYKRDRFVKLEDMDFVTDRYIPTKEIIELNENLDHLKGWKRTRQWLNDYFV
>XP_003667535_Naumovozyma_dairenensis
MVKSISSDYIEENYYKTDLSPKENHVVCELDPSFTTDENYDPEANIREDLTRALKPRVVNMISIAGIIGTGLYLSTSKSLHTGGPASLFMNYTIMGGVVYLTLLALGEMSTYMPISGSFCVYARKFGSESFACALMWNYWFNDAVSVASDLTALQLVMDYWKTSEHGFPYWAASLIFWFVVVCLNVIHVRFYGEAEYWLAMLKIIAIIIFFILSIVVNVGKNPQHEYIGFKNWTRGEAPFVDGIKGFASLFVSASFAYGGTESITLTNGEAENPIRNTPKIVKTVFWRILIFYVGSTFFIAMNIPYDYPGLDSKSIVTSPFTLVFQMAGTKGAGSFMNAVIMTSVISACNHALFAGSRIMYNMGLEGFLPARIVSRTNRNKVPYVSVLITAAVGALCFGASFIGAGTLWTWLQNIVGVSNQIAWLCIGITSIRFRKGLEKQGKTHELIYKNWTYPYGPYFVIIFVSFIILIQGWSAFAPWNVSNFFSYYLELFVFPVCFIIWWLVKRDRFVKYEDMDFTTDRYIPTKEIIELNETLDNLKGWKKYRQMFHEYVL
>XP_003957957_Kazachstania_africana
MSKSISSATNSSEEISISKKQQDHLIYETTSYGVNEVYTIDPEANIREDLTRALKPRHINMISIAGIIGTGLYLSTSTSLHKGGPASLFINYSLIGGIVYLTLLCLAEMSTYMPISGSFCTYAKKFGSDSFAMALMWNYWFNDAVSVASDLTALQLVMDYWNTDSNHFPYWAASLIFWFFVLSLNVIHVRFYGEAEYWLAMLKVIAIIIFFIMSIIVNVGHNPQHEYIGFKNWTVGEAPFVDGFKGFASLFVSASFAYGGTESITLTSGESDNPLRNTPKIVKTVFWRILFFYIGTTFFIAMNVPYNYPGLSSGSVVTSPFTIVFKMAGTAGAGSFMNAVIMTSVISACNHALFAGSRIMYNMGLEGYLPKSIVSRTNRYKVPYVAVLITWAVGGLCFGASFIGAGTLWTWLQNIVGVSNQLAWLCIAITSIRFRQGLEAQNKTHELKFKNWTYPFGPYFLVVAVTFIILVQGWSSFAPWNVSNFFSVYIELFVFPFCFIIWWLYKRDPFVKCKDMDFVTDKYVPSQEIIELNEKLDNLKGWKRVRQFSSDYLI
>XP_022466879_Kazachstania_naganishii
MPSEDAIVSTQVSLHDKSSNSSRSSSSNNDNSKVKAVYSTHSVLEGVHSLESIESASFDPESNIREDLKRDLSPRHINMISIAGVIGTGLYLSTSKSLHVGGPASLFMNYSIFGGVVYLTMMCLGEMSTYMPISGSFCSYAKKFGSESFACALMWNYWFNDAVSVASDLTALQLVLDYWKTKDHHFPYWAASLLFWVFVLLLNVISVRLYGEAEYWLALLKVIAIIIFFILSIVVNVGHNPEHKYIGFHNWNHGDAPFVNGFKGFASLFVSASFAYGGTESITLTNGEATNPVRNTPKVIKTVFWRILIFYVFSAFFIAMNVPYDYPGLATKSVMTSPFTIVFQMAGSKGAGSFMNAVIMTSVISACNHALFAGSRVMYNMSLDGYLPKWVTKTNRYKAPYVAVAITWAVGGLCFGASFIGAGTVWIWLQNIVGVSNQIAWLCIAITSIRFRRGLELQGKTHELKFKNWTYPWGPYFLVVFVSFVILIQGWSAFDPWSTSNFFSVYLELFVFPACYLIWWLYKRDKFIKYEDMDFVTDKYIPSKKVNELNERLDNLKGWPKWRQYMSDYFF
>XP_449351_Candida_glabrata
MSSSISDREAVKVDSGKQEIYEVSSSLDIDELRSDFDPEQNIREDLTRALSPRHINMISIAGIIGTGLYLSTAKSLHNGGPASLFMNYTIIGGVVYLTMLCLGEMSTFMPISGSFCSYARKFGSESFACALMWNYWFNDAVSVASDLTALQLVLDYWHTADHHFPYWGASLIFWFFVLFLNVIHVRIYGEAEYWLAMLKVIAIVIFFIMSIIVNVGKNPQHEYIGFKNWTHGEAPFVNGFKGFASLFVSACFAYGGTESITLTGGEASNPVRNTPKIVKTVFWRILIFYVLSTFFIGMNIPYDYPGLSTKSVMTSPFTLVFQMAGTRGAGSFMNAVILTSVISACNHALFAGSRIMYNMALDGYLPKKIVGRTNRYKAPYVAVLITWAVGGLCLGASFIGAGTLWTWLQNIVGVSNQIAWLCIGITSIRFRKGLEVQGKTDLLQFKNWTYPFGPYFLVIFTVFIILIQGWQAFDPWSVTDFFSVYLELFVFPFVYIIWWLWKRDWFVKYEDMDFVTDRYIPTKEIVELNERLDNLKGWKKVRQIFSDYIA
>XP_004177858_Tetrapisispora_blattae
MRTGPDNVSSAYQQHTSSHSNSNSEFEMQSIHSNAEKLRSTTYAYDDKKDMTVTYDNEILEKKDSKSDIFTSVNRYASHPSEARISSDEYDHQEAEFKDTKVKRALKPRHIGMIALGGTIGTGLFIGISDPLQKSGPVGSLIAYIFMGTVVYFVTQALGEMATFIPVTSSITVFSSRFLSPAFGVSNGYLYWFNWAITYAVEISVVGQVIEFWTTKVPLAAWISIFWVLVTALNFFPVSVYGEIEFWVASVKVLAIVGYLIYALVIVCGGSKQGPIGFRYWRHGYAMGGGMISKDKNEARFLGWVASLINAAFTYQGTELVGITAGEAANPRKSVPRAINKVVFRIVIFYILSLFFIGLLVPYNDPKLNSATSYIASSPFVISIENAGTRALPHIFNAIIMITIISAANSNVYVSSRVLYSLALSGHAPKIFARVTPQGVPFLGVIVTALMGLLAFLVVNNNANEAFNWLINISTLAGLCAWLFISMSHLRFMEALKYRGISRDDLPFKARFMPYGSYYACFFITVIIFIQGFTAFSPKFDVASFFTAYISLILLAVLFIGCQLYYRCRFFWKVEDIDIDTDRREIDEIVWEDDEPKTAWDKFWAAVA
>XP_003684550_Tetrapisispora_phaffii
MNSHYASQSEDIELIDNPEYTSNNLSTTASNTNKKYDSDTDMEPSQRKKAAMAGKLFSDQLSYNVSVADNSSAANGDLDLSDTEEAGHVQDTRVKRALKQRHIGMIALGGTIGTGLFVGISTPLGNAGPVGALIAYIFMGSIIYFITQSLGEMATFIPVTSSITVFSKRFLSPAFGVTNGYMYWFNWAITYAVEISVVGQVIQYWTDAVPLAAWIAIFWVFVTLLNFFPVKVYGEVEFWVASIKVLAIIGYLIYALVIVCGGSSQGPIGFRYWRNPGPWGPGIISKDVNEGRFLGWVSSLINAAFTYQGTELVGITAGEAANPRKSVPRAINKVVFRIALFYIMSLFFIGLLVPYNDHTLSSGDSYIASSPFVISIQNAGTYALPDIFNAVVMLTIISAANSNVYVGSRVLYALAQTGNAPKQFAYVTKHGVPWLGVIVTASLGLLAFLVVNNNANTAFNWLINISTLAGLCAWFFIALSHIRFMQALKYRGISRDDLPFKAKLMPWGAYYSAFFVFVIIFIQGFEAFTPWDTTTFFTSYISLILLVVVFIGCQLYYRCRFLLKVEDIDIDTDRREIEAIIWEDDEPKNLWEKFWAWVA
>XP_001646955_Vanderwaltozyma_polyspora
MSKLSSFINRKAMFHRDKDTGVSSNDDSIGNNSTMKENNEVIELINTNSFKDSSDKPPITLRKSKLSEIGSLHSGSNLHQHGTTSLHDDEESDTEEAQYQDTRVKRALKQRHIGMIALGGTIGTGLFVGIATPLSNAGPVGSLIAYIFMGSVVYFVTQSLGEMATFIPVTSSITVFSKRFLSPAFGVANGYMYWFNWAITYAVEISVIGQVIQYWTKAVPLAAWIGIFWVIVTLMNFFPVKVYGEFEFWIASIKVLAIMGYLIYALIIVCGGSHQGPIGFRYWRNPGPWGPGIISDKTGEARFLGWVSSLINAAFTYQGTELVGITAGEAANPRKSVPRAINKVVFRIALFYIMSLFFIGLLVPFNDDRLANDSAVIASSPFVISIQNAGTRALPDIFNAVVLLTIISAANSNVYVGSRVLYALALTGNAPKIFSYVTKYGVPYMGVICTAALGLLAFLVVNNNANTAFNWLINISTLAGLCAWLFISLSHIRFMQALKYRGISRDDLPFKAKLMPWGAYYASFFVTVIIFIQGFQAFTPKFDVSTFFTSYISLILLAVLFSGCQLYYRCRFIWKVEDIDIDSDRREIEAIIWEEDEPKNLWEKFWAWVA
>XP_003682305_Torulaspora_delbrueckii
MVSSKQSFDSRDTGLLKNVVKDPKSAPVVQNYEVTPLDSISDAVTDLEDHDKIRESLNRSLSPRHINMISVAGVIGTGLYLSTAKSLHVGGPGSLFINYTIMGGVVYLTMLCLGEMSTFMPISGSFCSYAKKFGCESFAFALMCNYWFNDAVSVASDLTALQLVLDYWKSSQHNFPYWAASLLFWVFLLGLNVIHVRVYGEAEYWLALLKVIAIVIFFILAIVVNVGHNPDHEYIGFKYWSYKEAPFVNGFKGFVTIFVSSAFSYGGTESITLTAGEARNPIRNTPRIVKTVFWRILIFYVATMFFISMNIPYDYPNLSTKSVMTSPFTIIFQMAGTKAAGSFMNAVILTSIVSAGNHALFAGSRVLYNMGLEGFVFPKLITKTNRYRAPYVAVILTWAVGGLCFGASFIGAGTLWTWLQNIVGVSNQVAWLSIAVTSIRFRKGLAQQGKTQELQFKNWTYPYGPYFLVIFVTLIILVQGWSAFDPWSTSDFFSYYLELFVFPTCWLIWWIFKRDRFVKPEDMDFITDRYIQSPQEIEENERLDNLEGYPKYRQIVSDYFL
>XP_037141891_Zygotorulaspora_mrakii
MATDEEIYRIKSMQDEKKSLGEKVSSKEEKFATVALSRSSAINSQNTDIEEAGGEDVDPEEGHYRDTKVKRALKQRHLGMIALGGTIGTGLFVGIATPLHNAGPVGTLIAYLFMGTVVYFVTQSLGEMATFIPVTSSITVFSRNFLSPAFGVANGYMYWFNWAITFAVEISVVGQVIQYWTMSVPLGAWIAIFWVFVSLLNFFPVKVYGEIEFWVAFVKVVAIVGYLIYALVIVCGGSSEGPIGFRYWRNPGPWGPGIITSKTGEGRFLGWVSSLINAAFTYQGTELVGITAGEADNPRKSVPKAINNVVLRIALFYILSIFFVGLLVPYNDPRLSDSSAIIAASPFVISIENAGTRALPDIFNAVVMITIISAANSNVYVGSRVLYALAQSGNAPKQFSYVTKQGVPYLGVIATMLLGLLAFLVVNNNANTAFNWLINISTLAGLCAWLFISFAHIRFMQALKYRGISRDDLPFKAKFMPWGAYYAAFFVTIIIFIQGFTAFSPHFDVSEFFTAYISLILLVVLFLGCQLYYRCRFIWKVEDIDIDSDRREVEAIVWEDEEPKKFWQKLWAVIG
>XP_002498306_Zygosaccharomyces_rouxii
MTFEIDSTEGSTKNRIGYTVNGPRNSKDDWKDGTDHKIVVVDTNNSVSDDPESQDAVIRERLNRSLSPRHVNMIAIAGVIGTGLFLSTAKSLNAGGPGSLLINYVIMGGVIYLTMLSLGEMSTFMPISGSYCAYSRKFVSESYCFALMCNMWYSDAVSVASDLTALQLVLDYWKTNTHHFPYWAASLLFWFLILGLNVVHVKLYGEAEYWLAMLKVVAVIIFFIMAIIANCGHNQQHEYIGFKNWSHGDAPFVQGFKGFVTIFVTSSFSYGGTETVTLTGGEAKNPVRNTPKVIKTVFWRILVFYVFTMFFVGMDIPYDYPNLKTKSVLTSPFTIVFQMAGTKAAGSFMNAVIMTSAISACNHALFGGSRILYNMGLEGFLPYSRFFTKTNRNKAPYVAVITTWAVGGLCFGASFIGAGELFSWLQNIVGVSNQISWLSIAVISIRFRKGLEAQGKVHELKFRNWTYPYGPWFCIIFISLIILVQGWSAFDPWSTSSFFSFYLELIVFPACWIFWWVIKRDRFKKAKDMDFITDKYVQSEEESLLNERLDNLKGLPRVRQAISDYFL
>XP_003644161_Eremothecium_cymbalariae
MVENVELETYPAGKQHNDRSAESSESSDVLHHRKETKNEGIFINQENMSEVESLYGNDDPDVKRDLKPRHMSMISLGGTIGTGLFMGIASPIRVAGPVGSLLAYLFMGTIAFCVTQSLGEMATFIPVTSSFTMYTQRFLSPALGAANGYLYWFSWCVTFALELSIIGQLIQYWTFAVPLSVWIVVFWILLTASNMIPVRFYGEIEFWIAALKVLSIFGFLIYALVMVCGGSSEGALGFRYWKNPGPWGMGMISSNKYEARFLGWVSSLIKAAFTYQGTELVGITAGESKNPRKTVPKAINKVFFRILFFYILSLFFVGLLVPYTDPRLSTTSDSDINTSPFVMAIQNSGTKVLPSVFNGVILVTILSAGNSNIYIGSRVLYGLSKSGLAPSLFKKTNKQGVPFYAVLTSSIFGCLAYLNISQNAKKVFDWLLTITAVAGFFAWLLISLSHIRFMQVLKDRGISRNDLPFKAKFMPWGAYYAAFFITVIILIQGFDSFAPEFVFSEFIADYISVFLFIVCWLGFQVLFKTRLILRKEDVDIDTDRREIDALVWSDDDEPKTLLQKLWQSFS
>NP_985777_Eremothecium_gossypii
MAKQAGTPDDDVEDIEKSFYVSGKEQARVSTDLAVDEPISVQPEPRKGWNGFVDTFRRAEMPVIDPNLSEAEKLAIRTAAAPLSRRLKNRHLQMIAIGGAIGVGLFVGSGKALATAGPAGVLIGWGLTATMILIMCLSLGELAVTFPVSGGYITYAARFIDESWGFANNFNYMMQAMVVMPLEIVAASVTVGYWDTDPKYKLAFVALFWVVIVSINLFGVRGFGEAESIFSLIKVITIIGFIIMGVVLISGGGPDHEVIGGKYWNDPGPFVGNAPSDKFKGVCSVFVTAAFSFAGSELIGLAAAETREPRKSIPKAAKQVFWRITLFYILSLLIVGLLVPSNNEHLLAPQQIDAAHSPFVIAMDMHRIRVLPSIINVVILTAVISVGNSSVYSSSRTMCALAEHGFLPKIFGYIDRKGRPLFAICFTSLFGLLCFVAGAKEEGEIFDWLLAISGLSSFFTWLTINLAHMRFRMALKAQGRTTNELSFTSPTGFIGSCYAVGLICVVLVAQFWVALYPPSPDGTSAKPSPILFFKQYLSFAVAIVMYLAHKIWSRNWKFFIKAKEMDIDTGRRELDLELFKEELAQERALLAQKPFIIRVFNFWC
>XP_452302_Kluyveromyces_lactis
MGFPGSKYSSSSNSGIGVTKSIKGMFSTDSGTLSKRSKAGEDSIELSDVQVSSELYDHAESEEGEGDFHETEVKRALKPRHVSMIALGGTIGTGLFVGIAKPLSLSGPVGSLIAYIFMGSVVYFVTQSLGEMATFIPVTSSITVFSKRFLSPAFGVANGYMYWFNWAITYAVELSVLGQIINYWTDAVPLAAWIAIFWVLLTAANFFPVKWYGEFEFCVASIKVIAIVGYLLYALIIVCGGSSQGPIGFRYWRNPGPWGTGTIAKNVNKARFLGWVGSLVNASFTYQGTELVGITAGEASNPRKTVPKAINKVFFRILVFYIGSLFFVGLLVPYNSPQLESNSAVIASSPFVISIQNAGTKVLPDIFNAVVLVTILSAGNSNVYVGSRVLYSLALSGNAPKQFSYVTKQGVPYLGVICTALLGLLAFLATNENANTAFNWLINISTLAGLCAWFFISVAHIRFMQCLKLRGISRDSLPFKAKLMPWGAYYAAFFVGLIVFIQGFTAFAPRFDVSEFFTAYISLILLVVLFILCQLYYRCRFLTKIEDIDIDSDRREIDAIIWEDDEPKNLWEKFWVALA
>XP_022673914_Kluyveromyces_marxianus
MSQEKKFNYSIDQDTQLESGEFQEQNSFDNVSAARSPPSSGSKWQDFKDSFKQAEVAELDPNLTDAEKMAILTANAPLKRSLKSRHLQMIAIGGAIGTGLFVGSGKALATAGPAGILIGWGLTGTMIYCMVMAMGEMAVAYPIAGGFTTYASRFIDESFGFALNTNYMLQWLVVLPLEIVAASITVEFWDTPDRYKSGFVALFYVVIVIINFFGVKGYGEAEFLFSFIKVITVVGYIILGVILTCGGGPKGGYIGGRYWHNPGAFANGFKGVCSVFVTAAFSFAGSELVGLAAAETANPRKSLPGAAKQVFWRITLFYILSLLMVGLLVPYDSKRLIGASSVDASASPFVISIKNAGISGLPSVINVVILIAVLSVGNSAVFACSRTIAALAAQGSLPKICGYIDRTGRPLVGIFITCFFGLLCFLAASKKEGDIFNWMLAISGLSSLFTWAGIMLCHIRVRRALAAQGRSTNELPFVAPSGVWGSVYGFVLIILILIAQFWLALYPIGASKPNASDFFQAYLSFVVAIVAYIGHKLWKRNWRLFIRAKDIDLDTGRRETDIEALKVEIAEEKAWLASKPFYYRTFKFWC
>XP_022627095_Lachancea_lanzarotensis
MADLAKQNVEEPITESLLLTSSQGSEDLELLVNKNNVRENLNRSLTPRHINMISIGGVIGTGLYLGTGKMLANGGPASLLINYSVMGLVVYLTMLALGEMSTFMPVSGSFCTFAKKFGSTSFAFTLMVNYWFNDAVSVGTDLTALQLVLDYWKSSHSHFPYWAASLICWAFLLLLNVVHVRVYGEAEYWLALLKVIAILMFFIISIVVNAGRNPESSYIGFKNWTVGAAPFVNGFKGFASLFVSSSYAYGGTESITLTAGETKNPIRNTPRTIKTVFWRIIIFYVFTAFFIGMNVPYNYPNLSEKSIITSPFTIVFQMVGSRAAGSFMNAVILTSVVSAGNHALFAGSRVLYNIGLEGYLFPKLITKTNRYQMPYVSVIITWFIGGLCFASSFVGAGTLWTWLQNIIGVSNQIAWLCISIVSIRFRRGLEKQGKTHELNFVNWTYPVGPYFLVVFVTFIILIQGWSAFAPWNTSDFFSYYLELFVFFGLWAGWWLYKRDSFVRSEDMDFVTDKYVPSEEENFLNEQLKSQRGWKKIRTFVTDFVF
>XP_002553031_Lachancea_thermotolerans
MSLKNDQEVEVIGIATSQSLSSDTQDAGALNRGHVRENLNRSLTPRHINMISIAGVIGTGLYLGTGKALANGGPASLLINYGIIGLVVYLIMLCLGEMSTFMPISGSFCSYAKKFGSGSLAFTLMCNYWFNDAVSVASDLTALQLILDYWKNPNSHFPYWAASLIFWFALLLLNVVHVRVYGEAEYWLALLKVIAIIMFFIISIIVNAGHNSDHAYIGFKNWGVGDAPFVNGFKGFASLFVSSSFAFGGTESITLTAGEAVNPVRNTPKIIKTVFWRILIFYVFTAFFIGMNVPYNYPNLSEKSVMTSPFTIVFQMVGSRGAGSFMNAVILTSVISAGNHALFAGSRVLFNIGLEGYFFPSFITKTNRYQVPYVAVLITWAAGGLCFGSSFIGAGTLWTWLQNIVGVSNQLAWLCISVISIRFRRGLARQGKTHELQFVNWTYPYGPYFLVVFVTFIIFVQGWSSFAPWSVSDFFSYYIELIVFVALYAFWWLWKRDSFVKSDEMDFVTDKYVSPEEEVLLNERLDNLKGWKKVRQVVDEYFV
>XP_020060986_Aspergillus_aculeatus
MAAHDIEKQPAAAAEAGAPPAKGPGASGGFVDADAQLVRADRLARKLSARQVQMIAIGGTIGTGLFLGTGKSLATGGPASMLTSYIICGAIVYVTMLSLGEMAAFIPVAGSFCTFAGRFVDDALGFALTWNYWFNDAVSTASDIIALQLVLEFWTDNFPGWAISLIFLFVVIFLNVMSVKVYGEIEYWLSLLKVVTIIIFIILGIVVNCGGNKDHTYIGNKFFYTGEAPFVGGIGGFASVFVTASFAYGGTESIAITAGETKNPSKTLPRVVRNVFWRIVLFYIVSIVLIGLDVPYNYPGLSSKTTATSPFTIVFVEAGSTVAGSFINAVIMTSVISAANHALFAGSRLLYTLAVDGYAPRVFGHLNRFQVPWVAVLATSVISGLCFGASYIGAGQLWSWLQNIVGVSNQLSWLFIGVASLRFRAGIRHQNLEHLLPYKNWTYPVGPIIAIVLNAVLILVQGWSCFSPSFHAVDFVSYYIELPIMFVMFVGWKLFKRTKFVRVDQMDLITDRYNLAHIEGEDADLAHGALAAEARGFEAETSEEKGGGFLARFKKEEKGLFGKVKRVGMWLFF
>XP_001268207_Aspergillus_clavatus
MSTHDIEKLPPSAAQAHLEPQTADTVAKEPLDFSNHVPSNRLARKLSARQVQMIAIGGTIGTGLFLGTGKALATGGPASMLISYAICGGIVFVTMLSLGEMAAFIPIAGSFCTFAGRFVDDALGFALTWNYWFNDAVSTAADIIALQLLLQYWTDNFPGWAISLIFLVVVIFLNMMSVRVYGEIEYWLSLLKVITIIIFIILGIVVNCGGNTEHKYLGDKYFYIGDAPFVGGIGGFASVFVTASFAFGGTESIAITAGETKDPAKNMPRVVRNVFWRILLFYIVSIILIGLNVPYNYPNLSKKTTATSPFTIVFMQAGSAVAGSFINAVLMTSVISAANHALFAGSRLLYTLAVDGHAPGFFGNLNRFQIPWVAVLATSVISGLCFGASYIGAGQLWSWLQNIVGVSNQISWVCIGIASLRFRAAIRRQNLEHLLPFKNWTYPVGPLIAVVLNIVLILVQGWSCFSPTFQVVDFVSFYIEIPIMIIMFLGWKLVKRTRFVRLDEMDLVTDRYDLDPDYEAPGAVYRDPVEEESRSRIGRMFQIKTGEGEKGLWGKMKRVGMWLFL
>XP_001258228_Aspergillus_fischeri
MTVHDIEKYPPHAPQEPLSGKTAGAEPFEFNQHVNADRLARKLSARQVQMIAIGGTIGTGLFLGTGKALATGGPASMLISYAICGGIVFVTMLSLGEMAAFIPIAGSFCTFAGRFVDDALGFALTWNYWFNDAVSTAADVIALQLLLQYWTDNFPGWAISLIFLIVVILLNVMSVRVYGEIEYWLSLLKVITIIIFIILGIAVNCGGNKEHKYIGDKYFYVGDAPFVGGIGGFASVFVTASFAYGGTESIAITAGETKDPAKNLPRVVRNVFWRIVLFYIISIILIGLNVPYNYPNLSKKTTATSPFTIVFMEAGSAIAGSFINAVLMTSVISAANHALFAGSRLLYTLAVDGHAPRFFGHLNRFQIPWVAVLATSLISGLCFGASYIGAGQLWTWLQNIVGVSNQISWVCIGIASLRFRAAIRRQNLEHLLPFKNWTYPVGPIIAVGLNIVLILVQGWSCFSPSFQAVDFVSFYIEIPVMIVMFLVWKLVKRTRFVHLDEMDLVTDRYDLNAEHDGSNGNADGDSLSRVGRILHIKQLQSEKGVLGKLKRVGMWLFL
>XP_041144310_Aspergillus_flavus
MAVHDIEKGPGRAPQEDAGQKAPGFVTDPLGSNTPFVNADKLARNLSARQVQMIAIGGTIGTGLFLGTGKALATGGPASMLIAYAICGGIVFVTMLSLGEMASFIPVAGSFCTFAGRFVDDALGFALTWNYWFNDAVSTASDVIALQLLLQYWTDNFPGWAISLIFLVVVIALNMFSVKVYGEIEYWLSLLKVVTIIIFIILGIVVNCGGNTEHQYIGGKYFYVDDAPFVDGIGGFASVFVTASFAFGGTESIAVTAGETKDPAKNMPKVVRNVFWRIILFYIVSIIIIGLNVPYNYPGLSNGDTATSPFTLVFQQAGSAVAGSFINAVLMTSVISAANHALFAGSRLLYSLAVDGYAPRFFGHLNRFQIPWVAVLATSVISGLCFGASYIGAGQLWSWLQNIVGVSNQISWVCIGVASLRFRSAIRHQGLEHLLPYKNWTYPVGPIIAICLNSVLILVQGWKCFSPHFKGVDFVSYYIEIPVMIVMFLAWKLFKRTRFVHRGEMDLITDRYNLIHSTGVDVNDSNEGSSNIHDDNAPQADVSSKKKFFSWDPEDKSVLGRIKQVGMWLFL
>XP_750994_Aspergillus_fumigatus
MTVHDIEKYPPHAPQEPLSGKAAGAEPFEFNQHVNADRLARKLSARQVQMIAIGGTIGTGLFLGTGKALATGGPASMLISYAICGGIVFVTMLSLGEMAAFIPIAGSFCTFAGRFVDDALGFALTWNYWFNDAVSTAADVIALQLLLQYWTDNFPGWAISLIFLIFVILLNVMSVRIYGEIEYWLSLLKVITIIIFIILGIVVNCGGNKDHKYIGDKYFYVGDAPFVGGIGGFASVFVTASFAYGGTESIAITAGETKDPAKNLPRVVRNVFWRIVLFYIISIILIGLNVPYNYPNLSKKTTATSPFTIVFMEAGSAVAGSFINAVLMTSVISAANHALFAGSRLLYTLAVDGHAPHFFGHLNRFQIPWVAVLATSLVSGLCFGASYIGAGQLWTWLQNIVGVSNQISWVCIGIASLRFRAAIRRQNLEHLLPFKNWTYPVGPIIAVGLNIVLILVQGWSCFSPSFQAVDFVSFYIEIPIMIVMFLAWKLVKQTRFVHLDEMDLVTDRYDLNAEHAESDGNADGDSPSRVGRILHIKQLQSEKGVLGKLKRVGMWLFL
>XP_660385_Aspergillus_nidulans
MDQDKQPAVAAPASETEYFHQVAVQHDRLKRGLSARQVQMIAIGGTIGTGLFLGTGKALATGGPASMLIAYAISGGIVFLTMLSLGEMAAFIPVAGSFCTFAGRFVDDAFGFALTWNYWFNDAVSTASDLVALQIVLQYWTESDNFPGWAFSLIFWAVLIGLNLFAVKVYGEVFIVLGIVVNCGGNESGRYIGGENWHIPDAPFVGGIGGFASVFVTAAFAYGGTESIAITAGETKDPARTIPKVVLNVFWRILIFYILSSLIIGLNIPHNYPSLNDGTVKTSPFTLVFEMTGTKAAGSVMNAVILTSVLSAGNHALFAGVRLLYTLSVAGHAPGFFGKLNRNHVPWIAVLATGAVSGLCFGSSKIGAGQLWTWLQKYAPIPSHSCYTRYTDKPLPQHRRRLQSTLMDLYRYNQHQVPRRTETAKQDTPAAVSQLHVPVIVLVQGWSCFSPTFDGVSFVSFYLELPIMLGMFIVWKVWKRTTFVNSREVDLVTDTYTINDLGDGEGKKKGWKGIVEWIA
>XP_001392895_Aspergillus_niger
MGVHDIEKQRPMAPGEPIAERNAKDPSTLATDYLEPGAPYVNANKLARKLSPRQVQMIAIGGTIGTGLFLGTGKALATGGPASMLISYTICGVIVFITMLSLGEMAAFIPVAGSFCTFAGRFVDDALGFALTWNYWFNDAVSTASDIIALQLLLEYWTDNFPGWAISLIFLVVVIALNMLSVKVYGEVEYWLSLLKVVTIIIFIILGIVVNCGANTQHKYIGNKYFYTGEAPFVGGIGGFASVFVTASFAYGGTESIAITAGETKDPAKNLPRVVRNVFWRIILFYIVSIVLIGLDVPYNYPNLSSETTATSPFTIVFVEAGSAVAGSFINAVIMTSVISAANHALFAGSRLLYTLAVDGYAPRFFGHLNRFQVPWVAVLATSVISGLCFGASYIGAGQLWSWLQNIVGVSNQLSWTFIGLASLRFRVAIRKQNLEHLLPYKNWTYPVGPVLAIGLNIILILVQGWSCFSPHFKAVDFVSYYIELPIMLVMFLVWKLVKRTKLVKLEVMDLVTDRYNLEEDDGEGNNNGEGDGDGGWRSEKGVVGKVKKVGMWLFL
>XP_015410522_Aspergillus_nomiae
MAVHDIEKGPGRAPQEDAGQKAPGLVTDPVDGNIPYVNADKLARNLSARQVQMIAIGGTIGTGLFLGTGKALATGGPASMLIAYAICGGIVFVTMLSLGEMASFIPVAGSFCTFAGRFVDDALGFALTWNYWFNDAVSTASDVIALQLLLQYWTDNFPGWAISLIFLVVVIGLNMFSVKVYGEIEYWLSLLKVVTIIIFIILGIVVNCGGNTEHTYIGGKYFHVDDAPFVGGIGGFASVFVTASFAFGGTESIAVTAGETKDPAKNMPKVVRNVFWRIILFYIVSIIIIGLNVPYNYPGLSNGDTATSPFTLVFQQAGSAVAGSFINAVLMTSVISAANHALFAGSRLLYTLAVDGYAPRFFGHLNRFQIPWVAVLATSVISGLCFGASYIGAGQLWSWLQNIVGVSNQISWVCIGVASLRFRSAIRHQGLEHLLPYKNWTYPVGPIIAIGLNSVLILVQGWKCFSPHFKGVDFVSYYIEIPVMIVMFLAWKLFKRTRFVHRGEMDLITDRYNLIHSTGVDVNDPNEGSPNIHDDNAPDGSRKKKFFSWDPEDKSVLGRIKQVGMWLFL
>XP_001821049_Aspergillus_oryzae 
MAVHDIEKGPGRAPQEDAGQKAPGFVTDPLGSNTPFVNADKLARNLSARQVQMIAIGGTIGTGLFLGTGKALATGGPASMLIAYAICGGIVFVTMLSLGEMASFIPVAGSFCTFAGRFVDDALGFALTWNYWFNDAVSTASDVIALQLLLQYWTDNFPGWAISLIFLVVVIALNMFSVKVYGEIEYWLSLLKVVTIIIFIILGIVVNCGGNTEHQYIGGKYFYVDDAPFVDGIGGFASVFVTASFAFGGTESIAVTAGETKDPAKNMPKVVRNVFWRIILFYIVSIIIIGLNVPYNYPGLSNGDTATSPFTLVFQQAGSAVAGSFINAVLMTSVISAANHALFAGSRLLYSLAVDGYAPRFFGHLNRFQIPWVAVLATSVISGLCFGASYIGAGQLWSWLQNIVGVSNQISWVCIGVASLRFRSAIRHQGLEHLLPYKNWTYPVGPIIAICLNSVLILVQGWKCFSPHFKGVDFVSYYIEIPVMIVMFLAWKLFKRTRFVHRGEMDLITDRYNLIHSTGVDVNDSNEGSSNIHDDNAPQADGSSKKKFFSWDPEDKSVLGRIKQVGMWLFL
>XP_040640040_Aspergillus_ruber
MTVRDVEKQHPQTSEISPDPHNPSNHVNADKLARNLSARQVQMIAIGGTIGTGLFLGTGKALATGGPASMLIAYAICGGIVFVTMLCLGEMAAFVPVAGSFCTFAGRFVDDALGFALTWNYWFNDAVSTASDVIALQLLLEFWTENFPGWAISLIFLVVVIALNVLSVKVYGEVEYWLSLLKVVTIVIFIIIGIVVNCGGNTDHKYIGDKFFYTGDAPFVGGIGGFASVFVTASFAYGGTESIAVTAGETKDPSKNLPQVVRNVFWRIILFYIVSIIIIALNVPYTYPGLSDGKTATSPFTIVFTQVGSAVAGSFINAVLMTSAISAANHALFAGSRLLYSLAVDGYAPSFFGHLNRFQIPWVAVLSTSLISGLCFGASYIGAGQLWSWLQDIVGVSNQLSWACICISSLRFRSAIKHQNLEHLLPFKNWTYPYGPIVAAGLNIVLILVQGWSCFSPSFKVVDFVSFYIEIPIMLGMFLAWKVFKRTRFVRRGVMDLVTDRYDLGREGVNGVEEGQDVQQGYRGLWRRFGGGERGGKIARGMKRVGMWLFF
>XP_040705176_Aspergillus_sydowii
MADKQPSVAPGPAPSEASHVQQDRLNRGLSARQVQMIAIGGTIGTGLFLGTGSSLATGGPASMLIAYAISGGIIFVTMLSLGEMAAFVPVAGSFCTFAGRFVDDAFGFALTWNYWFNDAVSTAADLVALQLVLQYWSDNFPGWAFSLIFWAVLIALNLFAVHVYGEVEYWMSVLKVITIVVFIILGIVVNCGGNESGRYIGGENWHIPGAPFVDGIGGFASVFVTAAFAYGGTESIAITAGETKDPARTLPKVVLNVFWRILIFYILSTIIIGLNLPYNFPDLAEGDVKTSPFTLIFQMTGTKAAGSVMNAVILTSVLSAGNHALFAGVRLLYTLAISGHAPKVFARLNRNQVPWVAVLATGIVSGLCFGSSKIDAGQLWTWLQNIVGVSNQLSWISIGITSIRFRRAMKVQNKTHLLPFRNFTYPVGPWVCVILNIVIVLVQGWTCFSPKFDGVSFVSFYVELPVMLVMFLAWKIIKRTKFVKLHEVDLETDTYTLEEGGEKSLLKRLIEWVA
>XP_001214236_Aspergillus_terreus
MAFDMEKHQTTTAKEPVGDVENPGSLASTTLDRNAPHINADRLARKLSPRQVQMIAIGGTIGTGLFLGTGKALATGGPASMLIAYAICGAIVFVTMLCLGEMAAFIPVAGSFCTFAGRFVDDALGFALTWNYWFNDAVSTASDIIALQLLLEFWTDNFPGWAISLIFLAVVIAFNVLSVRVYGEIFIILGIAVNCGGNTDHKYIGDKYFYVGDAPFVGGIGGFASVFVTASFAYGGTESIAVTAGETKDPAKNLPKVVRNVFWRIILFYIVSIIIIGLNVPYNYPGLSEGNTATSPFTIVFVQAGSAVAGSFVNAVLMTSVISAANHALFAGSRLLYTLAVDGYAPRFFGHLNRFQVPWVAVLATSVISGLCFGASYIGAGQLWSWLQNIVGVSNQLSWVCIGLASLRFRAAIRRQGLEHLLPFKNWTYPVGPVIAVGLNIVLILVQGWSCFSPTFQPVDFVSYYIEIAIMLVMFVGWKLIKRTKYVRLDEMDLETDRYTFIPQERDDAAEMDLGPQAQAQSTQRKMFSVPLGEKGGLWTARLKRFGMWLFF
>XP_022490941_Penicillium_arizonense
MADIEKQPHGEPSKAPGLTAEDVLPNPMVNADKLARRLSGRQVQMIAIGGTIGTGLFLGTGESLAKGGPASMLLAYAICGGIVFVTMLCLGEMAAFMPVAGSFCTYAGRFVDDALGFALTWNYWFNDAVSTASDIIALQLLLQYWTDNFPGWAISLIFLVVVIALNILSVKVYGEVEYWLSLLKVITIIIFIILGIAVNCGGNTDHQYIGGKNWHIGDAPFVDGIGGFASVFVTASFAYGGTESIAITAGETKSPAKTMPKVVRNVFWRIVLFYLLSILIVGLNVPYTYKGLSEGDTKTSPFTIVFQQAGSTVAGSFINAVIMTSVISAANHALFAGSRLLFTLAVDGYAPRFFGHLNRFHVPWVAVLATSVISGLCFGASYIGAGKLWSWLQNIVGVSNQLSWICIGLASLRFRAAVRAQGIEHLLPFKNWTYPYGPIFAVGLNIVLVLVQGWKCFSPHFKDVDFVSYYIEIPIMIVMFLAWKLVKRTHFVRKSEMDLRTDRYDPTQEEGYDEREGQITEKKKGLWAKAQRFGQWVFF
>XP_014535774_Penicillium_digitatum
MADIEKQPGAEPSKALGTTTYDVQTNPIVNADKLARRLSGRQVQMIAIGGTIGTGLFLGTGSSLAKGGPASTLIAYAICGGIVFITMLCLGEMAAFMPVAGSFCTYAGRFVDDALGFALTWNYWFNDAVSTVSDIIALQLLLQYWTDNFPGWAISLIFLVVVIALNVFSVRVYGEVEYWLSLLKVVTIVIFIILGIAVNCGGNKDHQYIGGKNWHKGHAPFVGGIGGFASVFVTASFAYGGTESIAITAGETKSPAKTMPKVVRNVFWRILLFYLLSILIVGLNVPYDYPGLSDGDTKTSPFTIVFQQAGSAVAGSFINAVIMTSVISAANHALFAGSRLLFTLAVDGYAPKFFGHLNRFQVPWVAVLATSVISGLCFGASYIGAGKLWSWLQNIVGVSNQLSWICIGLASLRFRSAIRTQGIEHLLPFKNWTYPYGPIFAVGLNVVLVLVQGWKCFSPHFRRVDFVSYYIEIPIMVLMFFAWKLVKRTRFVRKSNMDLRTDRYDPSQEDGPGGLVTEKKAGVWGRAQRFGQWLFF
>XP_016597308_Penicillium_expansum
MADIEKQPGAESSKAPGTTADDVQTNPFVNADKLARRLSGRQVQMIAIGGTIGTGLFLGTGSSLAKGGPASTLIAYAICGGIVFITMLCLGEMAAFMPVAGSFCTYAGRFVDDALGFALTWNYWFNDAVSTASDIIALQLLLQYWTDNFPGWAISLIFLVVVIALNVLSVKVYGEVEYWLSLLKVITIVIFIILGIAVNCGGNTDHEYIGGRNWHKGDAPFVGGIGGFASVFVTASFAYGGTESIAITAGETKSPAKTMPKVVRNVFWRILLFYLLSILIVGLNVPYDYPGLSDGDTKTSPFTIVFQQAGSAVAGSFINAVIMTSVISAANHALFAGSRLLYTLAVDGYAPKFFGHLNRFQVPWVAVLATSVISGLCFGASYIGAGKLWSWLQNIVGVSNQLSWICIGLASLRFRSAIRAQGIEHLLPFKNWTYPYGPIFAVGLNIVLVLVQGWKCFSPHFKRVDFVSYYIEIPVMIFMFLAWKLVKRTSFVRKSNMDLRTDRYDPSQEDGPEGLVTEKKTGVWGKAQRFGQWLFF
>XP_040651402_Penicillium_griseofulvum
MADIEKQPEPSKVPVAGYDVHTNPIINADKLARRLSGRQVQMIAIGGTIGTGLFLGTGSSLSKGGPASMLIAYAVCGAIVFITMLCLGEMAAFMPVAGSFCTYAGRFVDDALGFALTWNYWFNDAVSTASDVIALQLLLQYWTDNFPGWAISLIFLAVVIALNVLSVRVYGEVEYWLSLLKVITIVIFIILGIAVNCGGNTDHEYIGGKNWNKGEAPFVGGIGGFASVFVTASFAYGGTESIAITAGETKSPAKTMPKVVRNVFWRILLFYLLSILIVGLNVPYDYPDLANGDTRTSPFTIVFQQAGSAVAGSFINAVIMTSVISAANHALFAGSRLLFSLAVDGYAPKFFGHLNRFHVPWVAVLATSVISGLCFGASYIGAGKLWSWLQNIVGVSNQLSWICIGLASLRFRSAVRAQGIEHLLPFKNWTYPYGPIFAVGLNIVLVLVQGWKCFSPHFKKVDFVSYYIEIPIMIFMFLAWKLVKRTSFVRKSNMDLRTDRYDPSQEDGPEGQVTEMKTGVWGKAQRFGQWLFF
>XP_038933749_Penicillium_roqueforti
MADIEKYPAAEPSKVPDTKADDVPANPFVNADKLARRLSGRQVQMIAIGGTIGTGLFLGTGSSLSKGGPASTLIAYAICGGIVFITMLCLGEMAAFMPVAGSFCTYAGRFVDDALGFALTWNYWFNDAVSTASDIIALQLLLQYWTDHFPGWAISLIFLVVVILLNVLSVKVYGEVEYWLSLLKVITIIIFIILGIAVNCGGNTDHEYIGGKNWHKGDAPFVGGIGGFASVFVTASFAYGGTESIAITAGETKSPAKTMPKVVRNVFWRILLFYLLSILIVGLNVPYDYPGLSDGDTKTSPFTIVFQQAGSAVAGSFINAVIMTSVISAANHALFAGSRLLFTLAVDGYAPKFFGHLNRFQVPWVAVLATSVISGLCFGASYIGAGKLWSWLQNIVGVSNQLSWICIGLASLRFRSAIRAQGLEHLLPFKNWTYPYGPIFAVGLNIVLVLVQGWKCFSPHFKQVDFVSYYIEIPIMIAMFLAWKLVKRTSFVRKSSMDLMTDRYDPSQEDGYGDGPEGPVTEKKKGAWRKAQRFGQWLFF
>XP_002569082_Penicillium_rubens
MADIEKHPAAEPSKGPDDVQANPFVNADKLARRLSGRQVQMIAIGGTIGTGLFLGTGSSLAKGGPASTLIAYAICGGIVFVTMLCLGEMAAFMPVAGSFCTYAGRFVDDALGFALTWNYWFNDAVSTASDIIALQLLLQYWTDNFPGWAISLIFLVVVIALNVLSVRVYGEIEYWLSLLKVITIVIFIILGIAVNCGGNTDHQYIGGKNWHKADAPFVDGIGGFASVFVTASFAYGGTESIAITAGETKSPAKTMPKVVRNVFWRILLFYLLSILIIGLNVPYDYPGLSDGDTKTSPFTIVFQQAGSAVAGSFINAVIMTSVISAANHALFAGSRLLFTLAVDGYAPKFFGHLNRFQVPWVAVLATSVISGLCFGASYIGAGKLWSWLQNIVGVSNQLSWICIGLASLRFRSAVRAQGIEHLLPFKNWTYPYGPIFAVGLNIVLVLVQGWKCFSPHFKKVDFVSFYIEIPIMIFMFLAWKLIKNTKFVRKSNMDLRTDRYDPSQEDGPEGLVTEIKTGAWGKAQRFGQWLFF
>XP_040815024_Penicillium_solitum
MADIEKQPGAESSKAPDATGDDYQTNPFVNADKLARRLSGRQVQMIAIGGTIGTGLFLGTGSSLAKGGPASTLIAYAICGGIVFITMLCLGEMAAFMPVAGSFCTYAGRFVDDALGFALTWNYWFNDAVSTASDIIALQLLLQYWTDNFPGWAISLIFLVVVIALNVLSVKVYGEVEYWLSLLKVVTIIIFIILGIAVNCGGNTDHEYIGGKNWHKGDAPFVGGIGGFASVFVTASFAYGGTESIAITAGETKSPAKTMPKVVRNVFWRILLFYLLSILIVGLNVPYDYPGLSDGDTKTSPFTIVFQQAGSAVAGSFINAVIMTSVISAANHALFAGSRLLFTLAVDGYAPKFFGQLNRFHVPWVAVLATSVISGLCFGASYIGAGQLWSWLQNIVGVSNQLSWICIGLASLRFRSAIRAQGIEHLLPFKNWTYPYGPIFAVGLNIVLVLVQGWKCFSPHFKKVDFVSFYIEIPVMIFMFLAWKLIKRTSFVRKSDMDLRTDRYDPSQEDGPEGLVTEKKAGAWGKAQRFGQWLFF
>XP_022579725_Penicilliopsis_zonata
MKDYDSEKQPVEAAPGPGTGAETIHDGDVQNERLARQLTSRQVQMIAIGGTIGTGLYLGTGKALATGGPASMLLAYSICGAIVFITMLSLGEMVAFMPVTGSFCTFAGRFVDDALGFALTWNYWLNDTVSVASDVIALQVLLEFWTDNFPGWAISLIFLLVVVGFNLFPVRIYGEIEYGLCLLKVVTIVVFIIVGIAVNCGGNTSHSYIGTKYFYTGDAPFVGGIGGFASVFVTASFAYGGTENVAITAGETKNPSRTYPRVIRNVFWRILLFYVLSILMIGLNVPYNYPGLSAETATTSPFTIVFTEAGSAVAGSFINAVIMTSAISAANHALFAGSRLLYTLAKDGYAPRPLARLNRFQTPWIAVLVTSLFSVICFGASYIGAGQLWTWLQNLVGVSNQISWACICFTSLRFRKAIRRQGLEHLLPFKNWTYPVGPALAVFLNIFLVLIQGWSCFSPSFNAVDFVSYYIEIPLMLSMFLIWKLWKRSRLVSLDEMDLATDRYTEEEEQVVEEEKSKLDFLYRARSWLL
>XP_016620403_Cladophialophora_bantiana
MEKDIEAISASPSGSLDFSQGKVEFPLAPTSFGRFIGGFKRNPHARVTTQAIDANGRVLPDQPPAEPALAMKLKQRHLQMIAIGGSIGTGLFVGSGSALANGGPASLIIAYGLIGVTLYCTTHALGELAVQYPVAGAFSVYASRFVDEAWGFAMGWNYALQWLVTLPLEIVAASLTLEFWPGSRDVNGAAWVTIFLVAIIIINFFGVRGYGEAEFVFSIIKVIAVIGFIILGIIINTGGVPGDQRGYIGAHYWHDPGAFNHGFKGLCSVFVTAAFSFSGTELVGLAAAETENPRIALPTAVKQVFWRIALFYMVSLTVVGVLVPYNDPQLLNGSSSSDANASPFVIAVRNAGIDAVPSIMNVVILIAVLSVGNSSVYGSSRTLAALADMGQAPKILGYVDREGRPLVAIIVSSLIGFLCYIVAAGPDTTTQAFNWMIAISGLASIFTWATICLCHIRFRSAWRLAGRTLDELAFKSQATVYGSWLGLIMNVLILVAQFWTGFAPVGYAEMSASELVESFFEVYLAAPIIIAMYVGYKLVKKTKLRRTSEIDITSGRREVPNLMEILEEERRIQATWPWWKKSWKMVC
>XP_008724717_Cladophialophora_carrionii
MEKDLEARAGSPVGSSEVSEGKVEYPRASTAVGRFLDGFKRNPNARVTAQAIDANGRILKDQPPAEPALAMKLKQRHLQMIAIGGSIGTGLFVGSGSALASGGPASLVLAYGLIGLTLYCTTHALGELAVQYPVAGAFSVYASRFVDEAWGFAMGWNYALQWLVTLPLEIVAASLTLDFWPGSRGTNGAAWVTIFLVAIILINFFGVRGYGEAEFVFSIIKVLAVIGFIILGIVINTGGVGSQGYIGARYWYDPGAFNHGFKGLCSVFVTAAFSFSGTELVGLAAAETENPRLALPTAVKQVFWRIALFYMVSLTVVGVLVPSNDPMLLNGNSSADANASPFVIAVRNAGIDAVPSIMNVVILIAVLSVGNSSVYGASRTLAALADMGQAPKILGYVDREGRPLVAIIVSSLLGFLCYIVAAGPDTSGEAFNWMIAISGLAAIFTWGTICLCHIRFRRAWRMAGHTLDELAFKSQATVYGSWIGLIMNCLILVAQFWTGIAPVGYAEMSASELVKGFFEVYLAAPIVIVMYLGYKLWYRTKIRRAGEIDITSGRREVENLQQILEEERRVRKTWPWWKKTWKTLC
>XP_016244210_Cladophialophora_immunda
MEKDIEAMSASPSGSSDLSQGKVEFPPAPTAFGRFVDGFKRNPHARVTTQAIDANGRVLPDQPPAEPALAMKLKERHLQMIAIGGSIGTGLFVGSGSALANGGPASLIIAYGLIGITLYCTTHALGELAVQYPVAGAFSVYASRFVDEAWGFAMGWNYALQWLVTLPLEIVAASLTLEFWPGSRDVNGAAWVTIFLVAIILINFFGVKGYGEAEFVFSIIKVIAVIGFVILGIIINTGGVPGDHRGYIGAHYWYDPGAFNHGFKGLCSVFVTAAFSFSGTELVGLAAAETENPRIALPTAVKQVFWRIALFYMVSLTIVGVLVPYNDPQLLNGSSSSDANASPFVIAVRNAGIDAVPSIMNVVILIAVLSVGNSSVYGSSRTLAALADMGQAPKILGYIDREGRPLVAIIVSSLLGFLCYIVAAGPDTTTQAFNWMIAISGLASIFTWGTICLCHIRFRSAWRLAGRSLDELAFKSQATVYGSWIGLIMNILILVAQFWTGFAPVGYADMSASELVENFFEVYLAAPIVLAMYIGYKLVKRTKIRKISEIDITSGRREIHNLREILEEERRIQATWPWWKKIWKTVC
>XP_007747716_Cladophialophora_psammophila
MEKDIEAISASPSGSSDFSQGKVEFPLAPTSFGRFIDGFKWNPHARVTAQAIDANGRVLPDQPPAEPALAMKLKQRHLQMIAIGGSIGTGLFVGSGSALANGGPASLIIAYGLIGVTLYCTTHALGELAVQYPVAGAFSVYASRFVDEAWGFAMGWNYALQWLVTLPLEIVAASLTLEFWPGSRDVNGAAWVTIFLVAIIIINFFGVRGYGEAEFVFSIIKVIAVIGFIILGIIINTGGVPGDHRGYIGAHYWHDPGAFNHGFKGLCSVFVTAAFSFSGTELVGLAAAETENPRIALPTAVKQVFWRIALFYMVSLTIVGVLVPYNDPQLLNGSSSSDANASPFVIAVRNAGIDAVPSIMNVVILIAVLSVGNSSVYGSSRTLAALADIGQAPKILGYVDREGRPLVAIIISSLIGFLCYIVAAGPDTTTQAFNWMIAISGLASIFTWGTICLCHIRFRSAWRLAGRTLDELAFKSQATVYGSWLGLIMNILILVAQFWTGFAPVDYAEMSASELVESFFEVYLAAPIVIAMYVGYKLVKKTKLRRTSEIDITSGRREVPNLMEILEEERRVQATWPWWKKSWKMVC
>XP_018689890_Fonsecaea_erecta
MEKDIEAMSASPSGSSDLSQGKVEFPPAATAFGRFVDGFKRNPHARVTTQAIDANGRMLPDQPPAEPALAMKLKERHLQMIAIGGSIGTGLFVGSGSALATGGPASLIIAYGLIGITLYCTTHALGELAVQYPVAGAFSVYASRFVDEAWGFAMGWNYALQWLVTLPLEIVAASLTLEFWPGSRDVNGAAWVTIFLVAIIIINFFGVRGYGEAEFVFSIIKVVAVIGFIILGIIINTGGVPGDHRGYIGAHYWYDPGAFNHGFKGLCSVFVTAAFSFSGTELVGLAAAETENPRIALPTAVKQVFWRIALFYMVSLTIVGVLVPYNDPQLLNGSSSSDANASPFVIAVRNAGIDAVPSIMNVVILIAVLSVGNSSVYGSSRTLAALADMGQAPKILGYVDREGRPLVAIIVSSLVGFLCYIVAAGPDTSTQAFNWMIAISGLASIFTWGTICLCHIRFRSAWRLAGRSLDELAFRSQATVYGSWIGLAMNILILIAQFWTGFAPVGYAEMSASELVENFFEVYLAAPIVIAMYVGYKLVKRTKIRKTTEIDITSGRREIHNLREILEEERRIQATWPWWKKIWKTVC
>XP_022512129_Fonsecaea_monophora
MEKDVEAMSASPSGSSDFSQGKVEFPRASTAFGRFVDGFKRNPHARVTTQAIDANGRVLADQPPAEPALAMKLKGRHLQMIAIGGSIGTGLFVGSGSALANGGPASLIIAYGLIGITLYCTTHALGELAVQYPVAGAFSVYASRFVDEAWGFAMGWNYALQWLVTLPLEIVAASLTLEFWPGTRDVNGAAWVTIFLVAIILINFFGVRGYGEAEFIFSIIKVIAVIGFVILGIIINTGGVPGDSRGYIGTHYWYDPGAFNHGFKGLCSVFVTAAFSFSGTELVGLAAAETENPRIALPTAVKQVFWRIALFYMVSLTIVGVLVPYNDPQLLNGSSSSDANASPFVIAVRNAGIDAVPSIMNVVILIAVLSVGNSSVYGSSRTLAALADMGQAPKILGYVDREGRPLVAIIVSSLIGFLCYIVAAGPDTTTQAFNWMIAISGLASIFTWGTICLCHIRFRSAWRLAGRSLDELAFKSQATVYGSWIGLVMNILILVAQFWTGFAPVGYADMSASELVEYFFEVYLAAPIVLAMFIGYKLIKRTKIRKIGEIDITSGRREVHNLKEILEEERRIQTTWPWWKKIWKTVC
>XP_016633755_Fonsecaea_multimorphosa
MEKDIEAMSASPSGSTDLSQGKVEFPPAPTAFGRFVDSFKRNPHARVTTQAIDANGRVLPDQPPAEPALAMKLKGRHLQMIAIGGSIGTGLFVGSGSALANGGPASLVIAYGLIGITLYCTTHALGELAVQYPVAGAFSVYASRFVDEAWGFAMGWNYALQWLVTLPLEIVAASLTLEFWPGSRDVNGAAWVTIFLVAIILINFFGVRGYGEAEFVFSIIKVIAVIGFIILGIIINTGGVPGDHRGYIGARYWYDPGAFNHGFKGLCSVFVTAAFSFSGTELVGLAAAETENPRIALPTAVKQVFWRIALFYMVSLTIVGVLVPYNDPQLLNGSSSSDANASPFVIAVRNAGIDAVPSIMNVVILIAVLSVGNSSVYGSSRTLAALADMGQAPKILGYVDREGRPLVAIIVSSLFGFLCYIVAAGPDTSTQAFNWMIAISGLASIFTWGTICLCHIRFRSAWRLAGRSLDELAFKSQATVYGSWIGLAMNILILIAQFWTGFAPVGYADMSASELVENFFEVYLAAPIVIAMYFGYKLVMRTKIRRIREIDITSGRREIHNLREILEEERRIQATWPWWKKIWKTVC
>XP_022500020_Fonsecaea_nubica
MEKDVEAMSASPSGSSDFSQGKVEFPRASTAFGRFVDGFKRNPNARVTTQAIDANGRVLADQPPAEPALAMKLKGRHLQMIAIGGSIGTGLFVGSGSALASGGPASLIIAYGLIGITLYCTTHALGELAVQYPVAGAFSVYASRFVDEAWGFAMGWNYALQWLVTLPLEIVAASLTLEFWPGTRDVNGAAWVTIFLVAIVLINFFGVRGYGEAEFIFSIIKVVAVIGFIILGIIINTGGVPGDSRGYIGTHYWYDPGAFNHGFKGLCSVFVTAAFSFSGTELVGLAAAETENPRIALPTAVKQVFWRIALFYMVSLTIVGVLVPYNDPQLLNGSSSSDANASPFVIAVRNAGIDAVPSIMNVVILIAVLSVGNSSVYGSSRTLAALADMGQAPKILGYVDREGRPLVAIIVSSLIGFLCYIVAAGPDTTTQAFNWMIAISGLASIFTWGTICLCHIRFRSAWRLAGRSLDELAFKSQATVYGSWIGLVMNILILVAQFWTGFAPVGYADMSASELVEYFFEVYLAAPIVLAMFIGYKLIKRTKIRKISEIDITSGRREVHNLKEILEEERRIQTTWPWWKKIWKTVC
>XP_013284577_Fonsecaea_pedrosoi
MEKDVEAMSASPSGSSDFSQGKVEFPRASTAFGRFVDGFKRNPHARVTTQAIDANGRVLADQPPAEPALAMKLKGRHLQMIAIGGSIGTGLFVGSGSALANGGPASLIIAYGLIGITLYCTTHALGELAVQYPVAGAFSVYASRFVDEAWGFAMGWNYALQWLVTLPLEIVAASLTLEFWPGTRDVNGAAWVTIFLVAIILINFFGVRGYGEAEFIFSIIKVIAVIGFIILGIIINTGGVPGDSRGYIGTHYWYDPGAFNHGFKGLCSVFVTAAFSFSGTELVGLAAAETENPRIALPTAVKQVFWRIALFYMVSLTIVGVLVPYNDPQLLNGSSSSDANASPFVIAVRNAGIDAVPSIMNVVILIAVLSVGNSSVYGSSRTLAALADMGQAPKILGYVDREGRPLVAIIVSSLIGFLCYIVAAGPDTTTQAFNWMIAISGLASIFTWGTICLCHIRFRSAWRLAGRSLDELAFKSQATVYGSWIGLVMNILILVAQFWTGFAPVGYADMSASELVEYFFEVYLAAPIVLAMFIGYKLIKRTKIRKIGEIDITSGRREVHNLKEILEEERRIQTTWPWWKKIWKTVC
>XP_007760146_Cladophialophora_yegresii
MEKDLEARAGSPVGSSNVSEGKVEYPRASTAVGRFLDGFKRNPNARVTAQAIDANGRILKDQPPAEPALAMKLKQRHLQMIAIGGSIGTGLFVGSGSALASGGPASLVLAYGLIGLTLYCTTHALGELAVQYPVAGAFSVYASRFVDEAWGFAMGWNYALQWLVTLPLEIVAASLTLEFWPGSRGTNGAAWVTIFLVAIILINFFGVRGYGEAEFIFSIIKVLAVIGFIILGIIINTGGVGSQGYIGTRYWYEPGAFNHGFKGLCSVFVTAAFSFSGTELVGLAAAETENPRLALPTAVKQVFWRIALFYMVSLTIVGVLVPYNDPMLLNGNSSADANASPFVIAVRNAGIDAVPSIMNVVILIAVLSVGNSSVYGASRTLAALADMGQAPKILGYVDREGRPLVAIIVSSLLGFLCYIVAAGPDTTGEAFNWMIAISGLAAIFTWGTICLCHIRFRRAWRMAGHTLDELPFKSQATVYGSWIGLIMNCLILVAQFWTGFAPVGYAEMSASELVKGFFEVYLAAPIVLAMYIGYKLWYRTKIRRAGEIDITSGRREVENLQQILEEERRVQKTWPWWKRTWKTVC
>XP_016241011_Exophiala_spinifera
MSSIDIEEQKGHPSKAGLDGFPGPGSDHGDETAHIRADKLARKLSARQVQMIAIGGTIGTGLFLGTGKSLATGGPASTLIAYAIVGAIVFVTMLSLGEMAAFVPVAGSFCTYAGRFVDDSLGFALTWNYWFNDAVSTAADIIALQLLLKFWTDNFPGWAISLIFLIVVIFLNLMSVRVYGEVEYWLSLLKVVTIIIFIIIGIVVNCGGNREHKYIGGKYWYIGDAPFVDGIGGFASVFVTASFAYGGTESIAVTAGETKNPAKNLPKVVRNVFWRILLFYILSILLIGLNVPYNYPNLSEKSTATSPFTIVFTEVGSHVAGSFINAVILTSVISAANHALFAGSRLMYTLAVDGYAPKFLGGLNRFQVPSIAVLSTSTISGLCFGASYIGAGQLWTWLQNIVGVSNQLSWICIGLASLRFRAGIKAQGLEHLLPFKNWTYPVGPILAVGLNTVLVLVQGWSCFSPSFSGVDFVSFYIEIPIMLVMIVFWKLVKRTRFVRLHEMDLVTDRYDLHPEYQAEHEALSETDQTASAKKRWVHALKEGEEGTWLGRLKTVGMWLFL
>XP_016262235_Exophiala_oligosperma
MSSFDIEEQKGQSSKSGLDVLPGPGSDNVDDTVHIRADKLARKLSARQVQMIAIGGTIGTGLFLGTGKSLATGGPASTLIAYAIVGAIVFVTMLSLGEMAAFVPVAGSFCTYAGRFVDDSLGFALTWNYWFNDAVSTASDIIALQLLLQFWTDNFPGWAISLIFLIVVICLNLMSVRVYGEVEYWLSLLKVVTIVVFIIIGIVVNCGGNRDHKYIGGKYWHIGDAPFVDGIGGFASVFVTASFAYGGTESIAVTAGETKNPAKNLPKVVRNVFWRILLFYILSILLIGLNVPYNYPNLSEKSTATSPFTIVFTEVGSHVAGSFINAVILTSVISAANHALFAGSRLMYTLAVDGYAPKVLGNLNRFQIPWIAVLCTSTISGLCFGASYIGAGQLWTWLQNIVGVSNQLSWICIGLASLRFRAGLKAQGLEHLLPFKNWTYPVGPILAVGLNSVLVLVQGWSCFSPTFSGVDFVSFYIEIPIMLVMIVFWKLFKRTRFVRLHEMDFVTDRYDLNPEYRAEHEELSEAGQTVSTKKRWAQALNEGEEGTWVGRVKKVGMWLFL
>XP_013315127_Exophiala_xenobiotica
MAPNPDIGHVSSVEEDSIVEDKEQLKIAADGTVVDHGLHRALKQRHLQMIALGGVIGASIWYGTGLAITESGPVGAFICFIIIGIDVFFVMQSLGELSTMYPTTGAFTELAGRFIDPAVAVGLGWNYWYLWASNIAAEYNLISIVMSYWTDKVPSYGWILIAWAFYQCISFFGVIVYGEMEFWLALWKIICVLVTFLLTILCNTGAIGGDYIGFRYWKEPGPIVNGINGFGQSFVLAAVYYCGTELVAITAGESRRPNKDVPKAIKATLFRVVFIYWGLIFFAGISVASDDPAILTATSRTGMSPFSIALQHAGWSHGPDLINAFIFTATFSAVNSSIYIASRTLYSLADSGLAPRFLAKTGYRGVPIYAAIVSNAVGLLALINVASGAGKVFNYMIELSGAATFIAWACIGITHIRFRRAWKLQGHTVDELPFHAFLYPWGAYFISALNVFLLFIQGYGTLLTPFKPVDFVFSYIVIALFIILLAFWKVYKRTKVVNLAEVDLQYGRRTYLAGADESEEKPSILTRAARSIGRRFHA
>XP_007720966_Capronia_coronata
MAASTSPTLNEDVEKNASSRDYSPPFSLDNGKIEEERRPSVFASDRATQLRQGSVTVHHDGFFSSFKPSSFKRNPNARVVTEATDSEGRPLKDQPPAEPALAMTLKQRHLQMIAIGGSIGTGLFVGSGSALATGGPASLVIAYGLIGTMLYCTVHALGELAVLFPIAGAFSVYSSRFIDPAWGFAMGWNYALNWLVTLPLELTAASITLSYWQGARDVNPAAWVIIFWAAVVLINFFGVRGYGEAEFVFSIIKVVAVIGFCILGIIIATGGVPGSPQGYLGAHYWYDPGAFNHGFKGLCSTFVTAAFSFGGTELVGLTAAETENPRKSLPTAVKQVFWRICLFYMVSLTIIGCIVPYNDDELLNGASSTDANASPFVIAVKNAGITAVPSIMNAVILIAVLSVGNSSIYGSSRTLAALADRGQAPKFLGYIDQAGRPLFAIILASFIGLLCFIVAAGTDTRTQAFNWMLAISGLSSIVTWASICACHIRFRAAWKYNGRSTSELAFKSQPGLVGSWIGLGLNVLILIAQFWTGFAPVGYASMTAGARVESWFEAYLSAPIIVLFYIVFKLWKRPAFKRVPDIDITSGRRELDLSEVLAEERAEQAKWPWWKKAWKTVC
>XP_007735293_Capronia_epimyces
MQKDVEALEAHKDQSSSSSPTEPGLPGYGDGDGDHGAVDDDTYHIQADRLARRLSARQVQMIAIGGTIGTGLFLGTGKSLATGGPASTLIAYAIVGAIVFVTMLSLGEMAAFVPVAGSFCTFAGRFVDDALGFALTWNYWFNDAVSTASDIIALQLLLQFWTDNFPGWAISLIFLVVVIALNLCPVGVYGEVEYWLSLLKVVTIVIFIIIGIVVNCGGNRDHHYIGGHNWYIGDAPFVGGIGGFASVFVTASFAYGGTESIAITAGETKNPSRTLPRVVRNVFWRIVLFYILSILLIGLDVPYTYPNLSEKNTSTSPFTIVFTQVGAHAAGSFINAVILTSVISAANHALFAGSRLLYTLAVDGYAPKFFGHLNRFHVPWVAVLATSAISGLCFGASYIGAGQLWSWLQNLVGVSNQLSWICIGLASLRFRGAVRAQNLEHLLPFRNWTYPVGPVLAVGLNIVLVLVQGWSCFSPSFSAVDFVSYYIEIPIMLVMFVFWKLVKRTKFVHLHNMDLLTDRYNLQHDYIKPEAAPVAESGEDGGRGSRSGKFRGLVSQDEDDKTWLGRAKRLGMWLFF
>XP_009154601_Exophiala_dermatitidis
MAANKPVFSEAGIDPEKSTPAGVPLESTNDADSYFQGDVMQQYYNLGFWTRMGCTPESFKRRNATDKNNQLNQTLRSRHMHMIAIGGSIGAGLFVGTGSALRRGGPASLLIDYAIIGVMIFNVVFALGELGIMYPISGGFYTYSTRFIDPSWGFAMGWNYCFQWAVVLPLEITVASFTIFFWTSDVHVAVWISMFLAIIIVINVFGVLGYGEEEFWASALKLSAIVIFMIIALVCVCGGGPSNGLYHEYWGARLWHDPGAFRNGFKGFCSVFVTAAFAFSGTELVGLAAAESRTPLKSLPSAVKQVFWRITLFYILSLLFVGLLVRSDDDRLLGANPYIDAQASPFVLAARDAGLKGFDSFMNVVILVSVISIGNSGVYGGSRTLTALAEQGYAPKIFAYVDRAGRPTVSTVTIIAFGALAYLGVAKSGIEIFDWLQALSGLAALFTWGSICLAHIRFRAAWKHQGRTLDEIPFKAVGGVYGSWLGLILIVLVMIAQFYVAIWPPGGGVNSADGFFKSYLALPVVMFFWLCGYLWKRQGWLRLDQIDLDAGRRHIDWEAHHAEQERRRNASWPMRIVYFMF
>XP_013262907_Exophiala_aquamarina
MEKDIEAKAESPAPRSDMTEGNIEFPRAPTAMGRFVDSFKRNPNARVTTEAVDANGKPLPDQQPAEPALAMKLKPRHLQMIAIGGSIGTGLFVGSGSALANGGPASLIIAYGLIGVMLFCTVHALGELAVAFPVAGSFSAYSSRFLDPAWGFAMGWNYALQWMITLPLEIVAASITLEFWPGSRSTNGAAWVTVFLVVIIAINFFGVRGYGEAEFVFSIIKVFAVIGFVLLGIIINTGGVPGDDRGYIGARYWYDPGAFNHGFKGLCSVFVTAAFSFSGTELVGLAAAETENPRVALPKAVKQVFWRIALFYMVSLTIVGVLVPYNDPALLNGASSQDANASPFVIAVRNAGISAVPSIMNCVILIAVLSVGNSSIYGASRTLAALADRGQAPKILGYIDRSGRPLVSIILCSSLGFLCYIVAAGPDSSTQAFNWMIALSGLAALFTWASICLAHIRFRQAWKANGHTLAELAFRSQAGVIGSYLGLIMNLLVLIAQFWTGFAPVGYGDMTASERVENFFQVYLAAPLVILCYFGYKFVRRTSIKRIRDIDVVSGRREMNLKEILAEERAIQAKWPWWKKVYRTVC
>XP_016222809_Exophiala_mesophila
MAEVKNIDSPASPQDSEKGFQPTDAAARRTDNREDDFLTRNGLNLKSFQKREWVEGETTELDRSMKPRHLNMIAIGGSIGAGFFVGSGSALTKGGPASVLICFLIAGVMIFNVVYALGELAVMYPVSGGFYTYSVRFVDPSWGFAMGWNYVFQWIIVLPLELTVVSFTVQYWNKDINVAVWITIFWVFIIFINVFGTLGYAEEEFVSSLFKLLATVIFMVVAVVLICGGGPARGIYHEYWGARLWYDPGAFQNGFRGFCSVFVTAAFSFAGTELVGLAAAESNNPQKALPSAIKQVFWRITLFYILGLTFVGLLVSSTDTRLLNASNPYADGTSPFVLAPLDAGLIGYDSFMNVVILVSVVSIGVSCVYGGSRTLTALAQQGYAPRLFAYIDRSGRPLWSVAINLAFGGLAYVVLASSGGVVFDWLLALSGLATLFTWGSICLAHIRFRQAWHRQGRSLDDIPFKAIFGVYGSWLGVFLVFIALAAQFYSAIAPPFTSDLNDAEGFFKAYLALPVVLLFWAVGYIWKREGFLKLDQIDLDTGRREHDWEAINAYRARRATWPAYRKVLDAIF
>XP_013276994_Rhinocladiella_mackenziei
MASTSSSPTEDIEKNHHGIGNPSQSDTTDAEKQQPSMFDREAQLRRGSITPYHESFFSAFQPSSFRRNPNARVVTEATDNEGRPLKDQPPAEPALAMKLKQRHLQMIAIGGSIGTGLFVGSGSALAIGGPASLVLAYGLIGIMLYCTVHALGELAVLFPIAGAFSVYSSRFIDPAWGFAMGWNYALNWLVTLPLELTAASITLSFWPGARDANPAAWVVIFWLAIVLINFFGVRGYGEAEFVFSIIKVIAVIGFCILGIIIAAGGVPGSPQGYLGARYWYEPGAFNHGFKGLCSTFVTAAFSFGGTELVGLTAAETENPRKSLPTAVKQVFWRITLFYMVSLTIIGCIVPYTDPELLNGSSSADANASPFVIAVKNAGISAVPSIMNAVILIAVLSVGNSSIYGSSRTLAALADRGQAPKFLGYIDQVGRPLFAIILASAIGLLCFIVAAGSDTRTQAFNWMLAISGLSSIITWASICACHIRFRAAWKYHGRTLDELAFRAQPGVYGSWVGLTFNILILIAQFWTGFAPIGYVEMSASEQTQSWFEAYLSAPIVMLFFIVFKVWKKTSFKRIQDIDVTSGRRELDLTQILAEERAEQATWHWWKKAYKFVC
>XP_017994949_Phialophora_attinorum
MGKDDSVLTKPTEASSANVSGRTSPSNDIEKQSSLEQGTSAPLQRRLQSRHLQMIAIGGTIGTGLFIGSGSALSKAGPAGALIGYSFVGTLVYSVMVALGEMATYLPVSGSFTVYASRFVDSSLGFAMGWIYWFSWAMTFALELVASGLIIQYWEQDLNIGIFIAVFWVFIIALNMLPVSFYGEVEFWFAFIKVVTVVGFIIFAICIDAGAGGRPYLGFHTWSNPGAFASYIVDGATGRFVGFWAVLIQAGFSYQGTELVGIAAGETANPRKTVPSAIRNTAFRIVLFFILTILMIGLLVPYDNESLLSDSTDATASPFVIAAQLAGVKALPGLINGVLLCVVLSAANSNVYSGSRILVGLASEGLAPKILGRTSQRGVPYVAVAFTAAFGLLGFLNESSSGAEVFDWLLNITGVAGFISWTCIGISHIAFMKALKAQGISRDSLPYKAMWQPWFSWYGVGFNVLIILTQGFTSFMPWNTSDFFIAYVSVMLFVVLFVGHKLVTRSKPVKSEEVDLVTGRTEVDELDALAEKEQEMEGPQRKTWLNRVSKFILG
>NP_588425_Schizosaccharomyces_pombe
MDASVSLLPEGESLHRSLSASQIQMLAFGGIIGTGLFLGIGSSLAESGPASLLISFSVLGVSVYCTMLALGEMSVYMPVAGSFCTYVGRYVDEALSFSLTWNYWLNDTIALASHVLATRLVVDFWLIPTEGDPVSASLSLPPWKEAVRIITPITSLSANIILNMLPVGGFGEIEYWLSSIKVFTVAAFIVNGILCNLGVNNEKKFIGFRYWKDPGAFNNGIIGVISSFVNAAFAYAGTESIALTAGEAKSPITTLPKAIRFTAHRVLLLYIISVLVVGINLPYNTPGLDGDSVRMSPFTFVFKKFGVPGAASIMNLVILSSALSAGNHSLYAGTRLLYSLAKSGHAPKVFSKCNKHGIPWLSVLATSATAILCLMSSQAGKTWGFLLNVIAVSNQISWIFIAVSSLRFRKALRVQGKTHRLYFPNWTYPVGPYIIILLNGVFLFLQGYKSLYPFRLSLFVSYYMEIPIVLGLYLIWKIYKKTKLVSSSEADLETDWKSLEDTDSA
```
