## Supplementary material for "Coding Sequence Insertions in Fungal Genomes are Intrinsically Disordered and can Impart Functionally-Important Properties on the Host Protein": fasta protein sequences: XP_713945.1_blasthits_fa.txt

```
>XP_713945_Candida_albicans
MTGEEDKKQHFDASGASAVDDKTATAILRRKKKDNALVVDDATNDDNSVITMSSNTMELLQLFRGDTVLVKGKKRKDTVLIVLADDDMPDGVARVNRCVRNNLRVRLGDIVTVHPCPDIKYANRISVLPIADTVEGINGSLFDLYLKPYFVEAYRPVRKGDLFTVRGGMRQVEFKVVEVDPEEIAIVAQDTIIHCEGEPINREDEENSLNEVGYDDIGGCKKQMAQIRELVELPLRHPQLFKSIGIKPPKGILMYGPPGTGKTIMARAVANETGAFFFLINGPEIMSKMAGESESNLRKAFEEAEKNSPSIIFIDEIDSIAPKRDKTNGEVERRVVSQLLTLMDGMKARSNVVVIAATNRPNSIDPALRRFGRFDREVDIGVPDAEGRLEILRIHTKNMKLADDVDLEAIASETHGFVGADIASLCSEAAMQQIREKMDLIDLEEETIDTEVLNSLGVTQDNFRFALGNSNPSALRETVVENVNVTWDDIGGLDNIKNELKETVEYPVLHPDQYQKFGLAPTKGVLFFGPPGTGKTLLAKAVATEVSANFISVKGPELLSMWYGESESNIRDIFDKARAAAPTVVFLDELDSIAKARGGSHGDAGGASDRVVNQLLTEMDGMNAKKNVFVIGATNRPDQIDPALLRPGRLDQLIYVPLPDEPARLSILQAQLRNTPLEPGLDLNEIAKITHGFSGADLSYIVQRSAKFAIKDSIEAQVKINKIKEEKEKVKTEDVDMKVDEVEEEDPVPYITRAHFEEAMKTAKRSVSDAELRRYESYAQQLQASRGQFSSFRFNENAGATDNGSAAGANSGAAFGNVEEEDDLYS
>XP_002417655_Candida_dubliniensis
MTGEEDKKQHFDASGASAVDDKTATAILRRKKKDNALVVDDATNDDNSVITMSSNTMELLQLFRGDTVLVKGKKRKDTVLIVLADDDMPDGVARINRCVRNNLRVRLGDIVTVHPCPDIKYANRISVLPIADTVEGINGSLFDLYLKPYFVEAYRPVRKGDLFTVRGGMRQVEFKVVEVDPEEIAIVAQDTIIHCEGEPINREDEENSLNEVGYDDIGGCKKQMAQIRELVELPLRHPQLFKSIGIKPPKGILMYGPPGTGKTIMARAVANETGAFFFLINGPEIMSKMAGESESNLRKAFEEAEKNSPSIIFIDEIDSIAPKRDKTNGEVERRVVSQLLTLMDGMKARSNVVVIAATNRPNSIDPALRRFGRFDREVDIGVPDAEGRLEILRIHTKNMKLADDVDLEAIASETHGFVGADIASLCSEAAMQQIREKMDLIDLEEETIDTEVLNSLGVTQDNFRFALGNSNPSALRETVVENVNVTWDDIGGLDNIKNELKETVEYPVLHPDQYQKFGLAPTKGVLFFGPPGTGKTLLAKAVATEVSANFISVKGPELLSMWYGESESNIRDIFDKARAAAPTVVFLDELDSIAKARGGSHGDAGGASDRVVNQLLTEMDGMNAKKNVFVIGATNRPDQIDPALLRPGRLDQLIYVPLPDEPARLSILQAQLRNTPLEPGLDLNEIAKITHGFSGADLSYIVQRSAKFAIKDSIEAQVKINKIKEEKEKVKTEDVDMKEDEVEEEDPVPYITRAHFEEAMKTAKRSVSDAELRRYESYAQQLQASRGQFSSFRFNENSGATDNGSAAGANSGAAFGNVEEEDDLYS
>XP_002549770_Candida_tropicalis
MTGEEDKKPHFDASGASAVDDKTATAILRRKKKDNALIVDDATNDDNSVITMSSNTMELLQLFRGDTVLVKGKKRKDTVLIVLADDDMEDGVARINRCVRNNLRVRLGDIVTVHACPDIKYANRISVLPIADTVEGITGSLFDLYLKPYFVEAYRPVRKGDLFTVRGGMRQVEFKVVEVDPEEMAIVAQDTIIHCEGEPINREDEENSMNEVGYDDIGGCKKQMAQIRELVELPLRHPQLFKSIGIKPPKGILMYGPPGTGKTIMARAVANETGAFFFLINGPEIMSKMAGESESNLRKAFEEAEKNSPSIIFIDEIDSIAPKRDKTNGEVERRVVSQLLTLMDGMKARSNVVVIAATNRPNSIDPALRRFGRFDREVDIGVPDAEGRLEILRIHTKNMKLADDVDLEAIASETHGFVGADIASLCSEAAMQQIREKMDLIDLEEETIDTEVLNSLGVTQENFRFALGNSNPSALRETVVENVNVTWDDIGGLDNIKNELKETVEYPVLHPDQYQKFGLAPTKGVLFFGPPGTGKTLLAKAVATEVSANFISVKGPELLSMWYGESESNIRDIFDKARAAAPTVVFLDELDSIAKARGGSHGDAGGASDRVVNQLLTEMDGMNAKKNVFVIGATNRPDQIDPALLRPGRLDQLIYVPLPDEPARLSILQAQLRNTPLEPGLDLNEIAKITNGFSGADLSYIVQRSAKFAIKDSIEAQIKLSKLKEENEKTKGEDVEMNEVEEEDPVPYITRAHFEEAMKTAKRSVSDAELRRYESYAQQLQASRGQFSSFRFNENATNAAADNGSAAGGNSGAAFGNDEEEDDLYN
>XP_003866256_Candida_orthopsilosis
MTGEEDKKQHFDASGASAVDDKTATAILRRKKKDNALVVDDATNDDNSVITMSSNTMELLQLFRGDTVLVKGKKRKDTVLIVLADDDMDDGVARINRCVRNNLRVRLGDIITVHPCPDIKYANRISVLPIADTIEGITGSLFDLYLKPYFVEAYRPVRKGDYFTVRGGMRQVEFKVVEVDPEEIAIVAQDTIIHCEGEPINREDEENNMNEVGYDDIGGCKKQMAQIRELVELPLRHPQLFKSIGIKPPKGILMYGPPGTGKTIMARAVANETGAFFFLINGPEIMSKMAGESESNLRKAFEEAEKNSPSIIFIDEIDSIAPKRDKTNGEVERRVVSQLLTLMDGMKARSNVVVIAATNRPNSIDPALRRFGRFDREVDIGVPDAEGRMEILRIHTKNMKLADDVDLEAIASETHGFVGADIASLCSEAAMQQIREKMDLIDLEEETIDADVLNSLGVTQENFRFALGNSNPSALRETVVENVNVTWDDIGGLDNIKNELKETVEYPVLHPEQYQKFGLAPTKGVLFFGPPGTGKTLLAKAVATEVSANFISVKGPELLSMWYGESESNIRDIFDKARAAAPTVVFLDELDSIAKSRGGSNGDAGGASDRVVNQLLTEMDGMNAKKNVFVIGATNRPDQIDPALLRPGRLDQLIYVPLPDEAARLSILNAQLRNTPLEPGLDLNEIAKITHGFSGADLSYIVQRAAKFAIKDSIEAQVKANKEKGEDVEMKGDGVAVEEEADPVPYITTSHFEEAMKTAKRSVSDAELRRYEAYASQLMASRGQFTNFKFNQGGAAFGEEQQNQEEDDLYS
>XP_001527869_Lodderomyces_elongisporus
MAGEEDKKQHYDASGASAVDDKTATAILRRKKKDNALVVDDATNDDNSVITMSSNTMELLQLFRGDTVLVKGKKRKDTVLIVLADDDMEDGIARVNRCVRNNLRIRLGDIVTIHPCPDIKYANRISVLPIADTVEGITGSLFDLYLKPYFVEAYRPVRKGDYFTVRGGMRQVEFKVVEVDPEEIAIVAQDTIIHCEGEPINREDEENNLNEVGYDDIGGCKKQMAQIRELVELPLRHPQLFKSIGIKPPKGILMYGPPGTGKTIMARAVANETGAFFFLINGPEIMSKMAGESESNLRKAFEEAEKNSPSIIFIDEIDSIAPKRDKTNGEVERRVVSQLLTLMDGMKARSNVVVIAATNRPNSIDPALRRFGRFDREVDIGVPDAEGRLEILRIHTKNMKLADDVDLEAIASETHGFVGADVASLCSEAAMQQIREKMDLIDLEEETIDTEVLNSLSVSQENFRFALGNSNPSALRETVVENVNVTWDDIGGLDNIKNELKETVEYPVLHPDQYQKFGLAPTKGVLFFGPPGTGKTLLAKAVATEVSANFISVKGPELLSMWYGESESNIRDIFDKARAAAPTVVFLDELDSIAKARGGSNGDAGGASDRVVNQLLTEMDGMNAKKNVFVIGATNRPDQIDPALLRPGRLDQLIYVPLPDEPARLSILQAQLRNTPLEPGLDLQEIAKITHGFSGADLSYIVQRSAKFAIKDSIEAQVRIDKAKAAKEAKAAEAKGEDVDMKVEDAETEAVEEEDPVPYITRAHFEEAMKTAKRSVSDAELRRYEAYAQQLLASRGQFANFRFNEGGSSADGSGASGGGANSGSGAAFGSVEEEDDLYS
>XP_007376901_Spathaspora_passalidarum
MSSNTMELLQLFRGDTVSVRGKKRKDTVLIVLADDDMEDGVARINRCVRNNLRVRLGDIVTIHACPDIKYANRISVLPIADTVEGITGSLFDLYLKPYFVEAYRPVRKGDLFTVRGGMRQVEFKVVEVDPEEIAIVAQDTIIHCEGEPINREDEENNLNDVGYDDIGGCKKQLAQIRELVELPLRHPQLFKSIGIRPPRGILMYGPPGTGKTVMARAVANETGAFFFLINGPEIMSKMAGESESNLRKAFEEAEKNSPSIIFIDEIDSIAPKRDKTNGEVERRVVSQLLTLMDGMKTRSNVVVIAATNRPNSIDTALRRFGRFDREVDIGVPDAEGRLEILRIHTKNMKLADDVDLEAIAAETHGFVGADIASLCSEAAMQQIREKMDLIDLEEENIDSEVLNSLGVTNENFKFALGNSNPSALRETVVENVNVTWDDIGGLDNIKNELKETVEYPVLHPDQYQKFGLAPTKGVLFFGPPGTGKTLLAKAVATEVSANFISVKGPELLSMWYGESESNIRDIFDKARAAAPCVVFLDELDSIAKARGGSQGDAGGASDRVVNQLLTEMDGMNAKKNVFVIGATNRPDQIDPALLRPGRLDQLIYVPLPDETARLSILQAQLRNTPLEPGLELSEIARITHGFSGADLSYIVQRSAKFAIKDSIEAQVRINKEREQKEKDKTTVKSEDVDMKVEEEEDPVPYITRAHFEEAMKTAKRSVSDADLRRYDAYAQQLQASRGQFSNFRFTEGANGTAAEGAEGSGAAFGNAEEEDDLYS
>XP_043051765_Scheffersomyces_spartinae
MKHEKKDIIVDALGSHDAEDRTATAILRKKKKDNALLVDDATNDDNSVITMSSNTMELLQLFRGDTVIVKGKRRKDTVLIVLADDDMEDGVARINRVARHNLRVRLGDIVTVHPCPDIKYANRISVLPIADTVEGLTGSLFDMYLKPYYVEAYRPVRKGDLFTVRGGMRQVEFKVMDVDPDEIAIVAQDTIIHCEGEPINREDEESSINEVGYDDIGGCKKQMAQIRELVELPLRHPQLFKSIGIKPPRGILMYGPPGTGKTIMARAVANETGAFFFLINGPEIMSKMAGESESNLRKAFEEAEKNAPAIIFIDEIDSIAPKRDKTNGEVERRVVSQLLTLMDGMKARSNVVVIAATNRPNSIDPALRRFGRFDREVDIGVPDAAGRLEILRIHSKNMKLADDVDLEAIALETHGFVGADIASLCSEAAMQQIREKMDLIDLEEDTIDAEILDSLGVTMDNFRFALGNANPSALRETVVENVNVTWDDIGGLDDIKDELKETVEYPVLHPEQYQKFGLAPTKGVLFFGPPGTGKTLLAKAVATEVSANFISVKGPELLSMWYGESESNIRDIFDKARAAAPTVVFLDELDSIAKARGGAHGGDAGGASDRVVNQLLTEMDGMNAKKNVFVIGATNRPDQIDPALLRPGRLDQLIYVPLPDEAARLSILQAQLRNTPLEPGLELSLIAKITNGFSGADLSYIVQRSAKFAIKDSIEAEIKRKKEKEAKEGEDVEMKIEGETEGGAAAEEEEEEEDPVPFITKEHFKEAMKTAKRSVSDAELRRYEAYAQQLQASRGQFANFNFNSNSSGATQSEAEGNSGAAFAADDEEDLYS
>XP_001382708_Scheffersomyces_stipitis
MTGEEEKKPHFDASGAHAVDDKTATAILRRKKKDNALVVDDATNDDNSVITMSSNTMELLQLFRGDTVLVKGKKRKDTVLIVLADDDMDDGVARINRCVRNNLRVRLGDIVTIHPCPDIKYANRISVLPIADTVEGITGSLFDLYLKPYFVEAYRPVRKGDLFTVRGGMRQVEFKVVEVDPEEIAIVAQDTIIHCEGDPINREDEENNLNDVGYDDIGGCKKQMAQIRELVELPLRHPQLFKSIGIKPPKGILMYGPPGTGKTIMARAVANETGAFFFLINGPEIMSKMAGESESNLRKAFEEAEKNSPSIIFIDEIDSIAPKRDKTNGEVERRVVSQLLTLMDGMKARSNVVVIAATNRPNSIDPALRRFGRFDREVDIGVPDAEGRLEILRIHTKNMKLADDVDLEAIASETHGFVGADVASLCSEAAMQQIREKMDLIDLEEETIDAEVLNSLGVTMDNFRFALGNSNPSALRETVVENVNVTWDDIGGLDAIKNELKETVEYPVLHPDQYQKFGLAPTKGVLFFGPPGTGKTLLAKAVATEVSANFISVKGPELLSMWYGESESNIRDIFDKARAAAPTVVFLDELDSIAKARGASQGDAGGASDRVVNQLLTEMDGMNAKKNVFVIGATNRPDQIDPALLRPGRLDQLIYVPLPDEPARLSILQAQLRNTPLEPNLDLAEIAKITNGFSGADLSYIVQRSAKFAIKDSIEAQIRIDRAKAEKEKVKTEEDVDMTKTAVEEEEEEDPVPFITRAHVEEAMKTAKRSVSEAELRRYESYAQQLQASRGQFTNFRFTENDGAAAGNEGSGNSGAAFGSVEEEDDLYS
>XP_020066125_Suhomyces_tanzawaensis
MAEDKKPETHLDASGAQSVEDRTATAILRRKKKDNALVVDDAVNDDNSVITMSSNTMELLQLFRGDTVLVKGKKRKDTVLIVLADDDMDDGVARVNRCVRNNLRVRLGDIISIHPCPDIKYANRISVLPIADTVEGITGSLFDLYLKPYFVEAYRPVRKGDLFTVRGGMRQVEFKVVEVDPEEIAIVAQDTIIHCEGEPINREDEENNLNDVGYDDIGGCKKQMAQIRELVELPLRHPQLFKSIGIKPPKGILMYGPPGTGKTVMARAVANETGAFFFLINGPEIMSKMAGESESNLRKAFEEAEKNSPSIIFIDEIDSIAPKRDKTNGEVERRVVSQLLTLMDGMKARSNVVVIAATNRPNSIDPALRRFGRFDREVDIGVPDAEGRLEILRIHTKNMKLADDVDLEAIASETHGFVGADIASLCSEAAMQQIREKMDLIDLEEETIDAEVLNSLGVTMENFKFALGNSNPSALRETVVENVNVTWDDIGGLDTIKNELKETVEYPVLHPEQYQKFGLAPTKGVLFFGPPGTGKTLLAKAVATEVSANFISVKGPELLSMWYGESESNIRDIFDKARAAAPTVVFLDELDSIAKARGASQGDAGGASDRVVNQLLTEMDGMNAKKNVFVIGATNRPDQIDPALLRPGRLDQLIYVPLPDETARLSILQAQLRNTPLEPGLDLLEIAKITHGFSGADLSYIVQRSAKFAIKDSIEATIRSQKAKAEKEQVKTEDVDMKAPVAEEEEEEDPVPFITRAHFEEAMKTAKRSVSEAELRRYEAYAQQLQASRGQFTNFRFSEDGAGGATLPAEEGANAGNTGASFGNVEEDDDLYS
>XP_020079165_Hyphopichia_burtonii
MSGDQDHKKSLLDASGAETNEDKTATAILRRKKKDNALIVDDATNDDNSVVTMSTNTMELLQLFRGDTVLVKGKKRKDTVLIVLADDDLEDGVARINRCVRNNLRVRLGDIISIHPCPDIKYANRISVLPIADTVEGITGSLFDVYLKPYFVEAYRPVRKGDLFTVRGGMRQVEFKVVEVDPEEIAIVAQDTIIHCEGEPINREDEENNLNEVGYDDIGGCKKQMAQIRELVELPLRHPQLFKAIGIKPPKGILMYGPPGTGKTVMARAVANETGAFFFLINGPEIMSKMAGESESNLRKAFEEAEKNSPSIIFIDEIDSIAPKRDKTNGEVERRVVSQLLTLMDGMKARSNIVVIAATNRPNSIDPALRRFGRFDREVDIGVPDAAGRLEILRIHSKNMKLADDVDLEAIASETHGFVGADIASLCSEAAMQQIREKMDLIDLEEETIDAEVLDSLGVTMENFRFALGNSNPSALRETVVENVNITWDDIGGLDTIKNELKETVEYPVLHPDQYQKFGLAPSKGVLFFGPPGTGKTLLAKAVATEVSANFISVKGPELLSMWYGESESNIRDIFDKARAAAPTVVFLDELDSIAKARGGSQGDAGGASDRVVNQLLTEMDGMNAKKNVFVIGATNRPDQIDPALLRPGRLDQLIYVPLPDEVARLSIMEAQLRNTPLEPGLDLKEIARITHGFSGADLSYIVQRSAKFAIKDSIEAHIKLVKAKEASKPKTEEGGDVDMVKQEDDEEIEDPVPFITRAHFEEAMKTAKRSVSDAELRRYEAYAQQLQASRGQFTNFRFSENEGAAASSAPSAENAGGNGAAFGNDEEDDLYS
>XP_015464714_Debaryomyces_fabryi
MPDDKKNLLDASGAQTAEDRTATAILRRKKKDNALIVDDAENDDNSVITMSSNTMELLQLFRGDTVLVKGKKRKDTVLIVLADDDMDDGVARINRCVRNNLRVRLGDIVSIHPCPDIKYANRISVLPIADTVEGITGSLFDVYLKPYFVEAYRPVRKGDLFTVRGGMRQVEFKVVEVDPEEIAIVAQDTIIHCEGEPINREDEENNMNEVGYDDIGGCKKQMAQIRELVELPLRHPQLFKSIGIKPPKGILMYGPPGTGKTVMARAVANETGAFFFLINGPEIMSKMAGESESNLRKAFEEAEKNSPSIIFIDEIDSIAPKRDKTNGEVERRVVSQLLTLMDGMKARSNTVVIAATNRPNSIDPALRRFGRFDREVDIGVPDAAGRLEILRIHTKNMKLNDDVDLEAIASETHGFVGADIASLCSEAAMQQIREKMDLIDLEEETIDAEVLDSLGVTMENFKFALGNSNPSALRETVVENVNVTWDDIGGLDTIKNELKETVEYPVLHPDQYQKFGLSPSKGVLFYGPPGTGKTLLAKAVATEVSANFISVKGPELLSMWYGESESNIRDIFDKARAAAPTVVFLDELDSIAKARGGSHGDAGGASDRVVNQLLTEMDGMNAKKNVFVIGATNRPDQIDPALLRPGRLDQLIYVPLPDEVARLSILQAQLRNTPLEPGLDLLEIAKITNGFSGADLSYIVQRSAKFAIKDSIEAHIRLQKSKADSKQGDDVEMTEESKPAGEEEEEEEEDPVPYITRAHFEEAMKTAKRSVSDAELRRYEAYSQQMQASRGQFTNFRFSEGEGNEGAQTNSNGNENAAAFGNVEEDDDLYS
>XP_462191_Debaryomyces_hansenii
MPDDKKNLLDASGAQTAEDRTATAILRRKKKDNALIVDDAENDDNSVITMSSNTMELLQLFRGDTVLVKGKKRKDTVLIVLADDDMDDGVARINRCVRNNLRVRLGDIVSIHPCPDIKYANRISVLPIADTVEGITGSLFDVYLKPYFVEAYRPVRKGDLFTVRGGMRQVEFKVVEVDPEEIAIVAQDTIIHCEGEPINREDEENNMNEVGYDDIGGCRKQMAQIRELVELPLRHPQLFKSIGIKPPKGILMYGPPGTGKTVMARAVANETGAFFFLINGPEIMSKMAGESESNLRKAFEEAEKNSPSIIFIDEIDSIAPKRDKTNGEVERRVVSQLLTLMDGMKARSNTVVIAATNRPNSIDPALRRFGRFDREVDIGVPDAAGRLEILRIHTKNMKLNDDVDLEAIASETHGFVGADIASLCSEAAMQQIREKMDLIDLEEETIDAEVLDSLGVTMENFKFALGNSNPSALRETVVENVNVTWNDIGGLDTIKNELKETVEYPVLHPDQYQKFGLSPSKGVLFYGPPGTGKTLLAKAVATEVSANFISVKGPELLSMWYGESESNIRDIFDKARAAAPTVVFLDELDSIAKARGGSHGDAGGASDRVVNQLLTEMDGMNAKKNVFVIGATNRPDQIDPALLRPGRLDQLIYVPLPDEVARLSILQAQLRNTPLEPGLDLLEIAKITNGFSGADLSYIVQRSAKFAIKDSIEAHIRLQKSKADSKQGDDVEMTEESKPAGDEEEEEEEDPVPYITRAHFEEAMKTAKRSVSDAELRRYEAYSQQMQASRGQFTNFRFSEGEGNEGAQSNSTGNENAAAFGNVEEDDDLYS
>XP_006686390_Yamadazyma_tenuis
MAADEHKPLLDASGSQSKEDATATAILRRKKKDNALIVDDAVNDDNSVITMSSNTMELLQLFRGDTVLVKGKKRKDTVLIVLADDDMDDGVARVNRCVRNNLRVRLGDIITVHPCPDIKYANRISVLPIADTVEGLTGSLFDVYLKPYFVEAYRPVRKGDLFTVRGGMRQVEFKVVEVDPEDFAIVAQDTVIHCEGEPINREDEENSLNEVGYDDIGGCKKQMAQIRELVELPLRHPQLFKSIGIKPPKGILMYGPPGTGKTIMARAVANETGAFFFLINGPEIMSKMAGESESNLRKAFEEAEKNSPSIIFIDEIDSIAPKRDKTNGEVERRVVSQLLTLMDGMKARSNVVVIAATNRPNSIDPALRRFGRFDREVDIGVPDAAGRLEILKIHTKNMKLADDVDLEAIASETHGFVGADVASLCSEAAMQQIREKMDLIDLDEDTIDAEVLDSLGVTMENFRFALGNSNPSALRETVVENVNVTWDDIGGLDDIKNELKETVEYPVLHPDQYQKFGLAPSKGVLFFGPPGTGKTLLAKAVATEVSANFISVKGPELLSMWYGESESNIRDIFDKARAAAPTVVFLDELDSIAKSRGGSNGDAGGASDRVVNQLLTEMDGMNAKKNVFVIGATNRPDQIDPALLRPGRLDQLIYVPLPDEPARLSILEAQLRNTPLEPGLNLNEIARITNGFSGADLSYIVQRSAKFAIKDSIEAQIKSKKLKDEKKAEAGEEGTEDVNMKEEEPEEPEEDPVPFITKAHFEEAMKTAKRSVSDAELRRYESYASQILASRGQYTNFRFSDENGESEVGATGATGEASTGAAFGANDDDDDLYN
>XP_001483699_Meyerozyma_guilliermondii
MAPEKKHLMDASGDATEEDRTATAILRRKKKDNALIVDDAENDDNSVITLSSNTMELLQLFRGDTVLVKGKKRKDTVLIVLADDDMADGVARINRCVRNNLRVRLGDIITVHPCPDIKYANRISVLPISDTVEGITGSLFDVYLKPYFVEAYRPVRKGDLFTVRGGMRQVEFKVVEVDPEEIAIVAQDTIIHCEGEPINREDEENNLNDVGYDDIGGCKKQMAQIRELVELPLRHPQLFKLIGIKPPKGILMYGPPGTGKTVMARAVANETGAFFFLINGPEIMSKMAGESESNLRKAFEEAEKNAPSIIFIDEIDSIAPKRDKTNGEVERRVVSQLLTLMDGMKARSNTVVIAATNRPNSIDPALRRFGRFDREVDIGVPDAAGRLEILRIHTKNMKLADDVDLEAIASETHGFVGADIASLCSEAAMQQIREKMDLIDLEEETIDAEVLDSLGVTMENFRFALSNSNPSALRETVVENVNVTWDDIGGLDNIKNELKETVEYPVLHPDQYQKFGLAPTKGVLFFGPPGTGKTLLAKAVATEVSANFISVKGPELLSMWYGESESNIRDIFDKARAAAPTVVFLDELDSIAKARGGSNGDAGGASDRVVNQLLTEMDGMNAKKNVFVIGATNRPDQIDPALLRPGRLDQLIYVPLPDEPARLSILQAQLRNTPLEPGLDLNLIAKAAHGFSGADLSYIVQRAAKFAIKDSIEAQIRLEKSKVKTEGDDVEMSEAKPKTEGEAEEEEEEDPVPYITRAHFEEAMKTAKRSVSDAELRRYEAYAQQLQSSRGQFANFRFSESNGAPAPANEGGAAFGAEEEDDLYS
>XP_018712094_Metschnikowia_bicuspidata
MTEDKKSMLDASGAESKEDKTATAILRRKKKDNALIVDDATNDDNSVITMSLATMELLELFRGDTVLVKGKKRRDTVLIVLADDDMEDGVARINRCVRNNLRVRLSDIVLIHPCPDIKYASRISVLPIQDTVEGITGSLFDVYLKPYFVETYRPVRKGDLFTVRGGMRQVEFKVVDVDPEEFAIVAQDTIIHCEGEPINREDEENNLNEVGYDDIGGCKKQMAQIRELVELPLRHPQLFKSIGIKPPKGILMYGPPGTGKTVMARAVANETGAFFFLINGPEIMSKMAGESELNLRKAFEEAEKNSPAIIFIDEIDSIAPKRDKTNGEVERRVVSQLLTLMDGMKARSNVVVIAATNRPNSIDPALRRFGRFDREVDIGVPDAAGRLEILKIHTKNMKLVEDVDLEAIASETHGFVGADIASLCSEAAMQQIREKMDLIDLEEETIDAEILDSLGVTMENFRFALGNSNPSALRETVVENVNVTWDDIGGLDGIKNELKETVEYPVLHPDQYQKFGLAASKGVLFYGPPGTGKTLLAKAVATEVSANFISVKGPELLSMWYGESESNIRDIFDKARAAAPTVVFLDELDSIAKARGGSNGDAGGASDRVVNQLLTEMDGMNAKKNVFVIGATNRPDQIDPALLRPGRLDQLIYVPLPDEVARLSILEAQLRNTPLEPGMDLQEIAKITHGFSGADLLYIVQRAAKFAIKDSIEAQIKISKAAAEAAEAVKQEQSEDVEMTDKPKTEEEQEEEDPVPFISRSHFEEAMKTAKRSVSDADLRRYESYAQQLQSSRGQFTNFRFSEGGEAESSTNGAAFANEAEDDDLYS
>XP_002616294_Clavispora_lusitaniae
MTEDKKPLLDASGASHSEDKTATAILRRKKKDNALIVDDATNDDNSVITMSSATMELLELFRGDTVLVKGKKRKDTVLIVLADDDMEPGVARVNRCVRNNLRVRLGDIVTIHPCPDIKYANRISVLPIADTVEGITGSLFDVYLKPYFVEAYRPVRKGDLFTVRGGMRQVEFKVVDVDPEDYAIVAQDTIIHCEGEPINREDEENNLNEVGYDDIGGCKKQMAQIRELVELPLRHPQLFKSIGIKPPKGILMYGPPGTGKTIMARAVANETGAFFFLINGPEIMSKMAGESESNLRKAFEEAEKNSPAIIFIDEIDSIAPKRDKTNGEVERRVVSQLLTLMDGMKARSNVVVIAATNRPNSIDPALRRFGRFDREVDIGVPDAAGRLEILKIHTKNMKLAGDVDLEAIASETHGFVGADVASLCSEAAMQQIREKMDLIDLEEETIDAEILDSLGVTMDNFRFALGNSNPSALRETVVENVNVTWDDIGGLDGIKNELKETVEYPVLHPDQYQKFGLAPTKGVLFFGPPGTGKTLLAKAVATEVSANFISVKGPELLSMWYGESESNIRDIFDKARAAAPTVVFLDELDSIAKARGASQGDAGGASDRVVNQLLTEMDGMNAKKNVFVIGATNRPDQIDPALLRPGRLDQLIYVPLPDEPARLSILQAQLRNTPLEPGLDLNEIAKITNGFSGADLSYIVQRAAKFAIKDSIEAQIKLSKAKEQEVKQESSDDVEMTDKSKAEEEEEEIEDPVPFITRAHFEEAMKTAKRSVSDADLRRYEAYAQQLQASRGQFSNFRFAENAGAGANVGQDTLAQEAEEDDLYS
>XP_025339987_Candida_haemuloni
MTKEDKKPLLDASGAHENDDATATAILRRKKKDNALIVDDATNDDNSVITMSSATMELLELFRGDTVLVKGKRRKDTILVVLSDDEMPDGIARINRCVRNNLRVRLSDIVTIHPCPDIKYASRISVLPIADTVEGITGSLFDVYLKPYFVEAYRPVRKGDLFTVRGGMRQVEFKVVDVEPEDFAIVAQDTIIHCEGEPINREDEENNMNEVGYDDIGGCKKQMAQIRELVELPLRHPQLFKSIGIKPPKGILMYGPPGTGKTIMARAVANETGAFFFLINGPEIMSKMAGESESNLRKAFEEAEKNSPAIIFIDEIDSIAPKRDKTNGEVERRVVSQLLTLMDGMKARSNVVVIAATNRPNSIDPALRRFGRFDREVDIGVPDAAGRLEILRIHTKNMKLADDVELEAIASETHGFVGADVASLCSEAAMQQIREKMDLIDLEEETIDAEILDSLGVTMENFRFALGNSNPSALRETVVENVNVTWDDIGGLDDIKNELKETVEYPVLHPDQYQKFGLAPSKGVLFFGPPGTGKTLLAKAVATEVSANFISVKGPELLSMWYGESESNIRDIFDKARAAAPTVVFLDELDSIAKARGGSHGDAGGASDRVVNQLLTEMDGMNAKKNVFVVGATNRPDQIDPALLRPGRLDQLIYVPLPDEAARLSILQAQLRNTPLEPGLELTEIAKITNGFSGADLSYIVQRSAKFAIKDSIEAHIRITKDKGDVKQEESGDVDMTDKPKAEDEEEQEDPVPYITKNHFEEAMKTAKRSVSDAELRRYEAYAQQLQASRGQFTNFRFSENEGIAGDIMRGLSTGTVLAIGPVFLVAADFIATRFSTSSSKKASTRTQSLFRNHVYGTHFYNTELRKFSKRP
>XP_024713283_Candida_pseudohaemulonis
MTAEDKKPLLDASGAHEADDATATAILRRKKKDNALIVDDATNDDNSVITMSSATMELLELFRGDTVLVKGKRRKDTILVVLSDDEMPDGVARINRCVRNNLRVRLSDIVTIHPCPDIKYASRISVLPIADTVEGITGSLFDVYLKPYFVEAYRPVRKGDLFTVRGGMRQVEFKVVDVEPEDFAIVAQDTIIHCEGEPINREDEENNMNEVGYDDIGGCKKQMAQIRELVELPLRHPQLFKSIGIKPPKGILMYGPPGTGKTIMARAVANETGAFFFLINGPEIMSKMAGESESNLRKAFEEAEKNSPAIIFIDEIDSIAPKRDKTNGEVERRVVSQLLTLMDGMKARSNVVVIAATNRPNSIDPALRRFGRFDREVDIGVPDAAGRLEILRIHTKNMKLADDVELEAIASETHGFVGADVASLCSEAAMQQIREKMDLIDLEEETIDAEILDSLGVTMENFRFALGNSNPSALRETVVENVNVTWDDIGGLDDIKNELKETVEYPVLHPDQYQKFGLAPSKGVLFFGPPGTGKTLLAKAVATEVSANFISVKGPELLSMWYGESESNIRDIFDKARAAAPTVVFLDELDSIAKARGGSHGDAGGASDRVVNQLLTEMDGMNAKKNVFVVGATNRPDQIDPALLRPGRLDQLIYVPLPDEGARLSILQAQLRNTPLEPGLELTEIAKITNGFSGADLSYIVQRSAKFAIKDSIEAHIRLVKEKGDGEVKQEEGDDVDMTDKPKAEEEEDQEDPVPYITKNHFEEAMKTAKRSVSDAELRRYEAYAQQLQASRGQFTNFRFSENEGIAGESGAGAAFANEAEEDDLYS
>XP_025335192_Candida_duobushaemulonis
MTAEDKKPLLDASGAHEADDATATAILRRKKKDNALIVDDATNDDNSVITMSSATMELLELFRGDTVLVKGKRRKDTILVVLSDDEMPDGVARINRCVRNNLRVRLSDIVTIHPCPDIKYASRISVLPIADTVEGITGSLFDVYLKPYFVEAYRPVRKGDLFTVRGGMRQVEFKVVDVEPEDFAIVAQDTIIHCEGEPINREDEENNMNEVGYDDIGGCKKQMAQIRELVELPLRHPQLFKSIGIKPPKGILMYGPPGTGKTIMARAVANETGAFFFLINGPEIMSKMAGESESNLRKAFEEAEKNSPAIIFIDEIDSIAPKRDKTNGEVERRVVSQLLTLMDGMKARSNVVVIAATNRPNSIDPALRRFGRFDREVDIGVPDAAGRLEILRIHTKNMKLADDVELEAIASETHGFVGADVASLCSEAAMQQIREKMDLIDLEEETIDAEILDSLGVTMENFRFALGNSNPSALRETVVENVNVTWDDIGGLDDIKNELKETVEYPVLHPDQYQKFGLAPSKGVLFFGPPGTGKTLLAKAVATEVSANFISVKGPELLSMWYGESESNIRDIFDKARAAAPTVVFLDELDSIAKARGGSHGDAGGASDRVVNQLLTEMDGMNAKKNVFVVGATNRPDQIDPALLRPGRLDQLIYVPLPDEGARLSILQAQLRNTPLEPGLELTEIAKITNGFSGADLSYIVQRSAKFAIKDSIEAHIRLMKEKGDGEVKQEEGDDVDMTDKPKAEEEEDQEDPVPYITKNHFEEAMKTAKRSVSDAELRRYEAYAQQLQASRGQFTNFRFSENEGIAGESGAGAAFANEAEEDDLYS
>XP_028892865_Candida_auris
MKKEENKPLLDAAGVHEKDDATATAILRRKKKDNALIVDDATNDDNSVITMSSATMELLELFRGDTVLVKGKRRKDTILVVLSDDEMPDGVARINRCVRNNLRVRLSDIVTIHPCPDIKYASRISVLPIADTVEGITGSLFDVYLKPYFVEAYRPVRKGDLFTVRGGMRQVEFKVVDVEPEDFAIVAQDTIIHCEGEPINREDEENNMNEVGYDDIGGCKKQMAQIRELVELPLRHPQLFKSIGIKPPKGILMYGPPGTGKTIMARAVANETGAFFFLINGPEIMSKMAGESESNLRKAFEEAEKNSPSIIFIDEIDSIAPKRDKTNGEVERRVVSQLLTLMDGMKARSNVVVIAATNRPNSIDPALRRFGRFDREVDIGVPDAAGRLEILRIHTKNMKLADDVDLEAIASETHGFVGADVASLCSEAAMQQIREKMDLIDLEEETIDAEILDSLGVTMENFRFALGNSNPSALRETVVENVNVTWDDIGGLDDIKNELKETVEYPVLHPDQYQKFGLAPSKGVLFFGPPGTGKTLLAKAVATEVSANFISVKGPELLSMWYGESESNIRDIFDKARAAAPTVVFLDELDSIAKARGGSHGDAGGASDRVVNQLLTEMDGMNAKKNVFVIGATNRPDQIDPALLRPGRLDQLIYVPLPDEAARLSILQAQLRNTPLEPGLELTEIAKITNGFSGADLSYIVQRSAKFAIKDSIEAHVRLSKEKGEVKQEGNDDVDMSDKTKGEEEEDEEDPVPYITKNHFEEAMKTAKRSVSDAELRRYEAYAQQLQASRGQFTNFRFSENDGIAGESGASAAFANEAEEDDLYS
>NP_010157_Saccharomyces_cerevisiae
MGEEHKPLLDASGVDPREEDKTATAILRRKKKDNMLLVDDAINDDNSVIAINSNTMDKLELFRGDTVLVKGKKRKDTVLIVLIDDELEDGACRINRVVRNNLRIRLGDLVTIHPCPDIKYATRISVLPIADTIEGITGNLFDVFLKPYFVEAYRPVRKGDHFVVRGGMRQVEFKVVDVEPEEYAVVAQDTIIHWEGEPINREDEENNMNEVGYDDIGGCRKQMAQIREMVELPLRHPQLFKAIGIKPPRGVLMYGPPGTGKTLMARAVANETGAFFFLINGPEVMSKMAGESESNLRKAFEEAEKNAPAIIFIDEIDSIAPKRDKTNGEVERRVVSQLLTLMDGMKARSNVVVIAATNRPNSIDPALRRFGRFDREVDIGIPDATGRLEVLRIHTKNMKLADDVDLEALAAETHGYVGADIASLCSEAAMQQIREKMDLIDLDEDEIDAEVLDSLGVTMDNFRFALGNSNPSALRETVVESVNVTWDDVGGLDEIKEELKETVEYPVLHPDQYTKFGLSPSKGVLFYGPPGTGKTLLAKAVATEVSANFISVKGPELLSMWYGESESNIRDIFDKARAAAPTVVFLDELDSIAKARGGSLGDAGGASDRVVNQLLTEMDGMNAKKNVFVIGATNRPDQIDPAILRPGRLDQLIYVPLPDENARLSILNAQLRKTPLEPGLELTAIAKATQGFSGADLLYIVQRAAKYAIKDSIEAHRQHEAEKEVKVEGEDVEMTDEGAKAEQEPEVDPVPYITKEHFAEAMKTAKRSVSDAELRRYEAYSQQMKASRGQFSNFNFNDAPLGTTATDNANSNNSAPSGAGAAFGSNAEEDDDLYS
>XP_018222962_Saccharomyces_eubayanus
MGEEHKPLLDASGTDPHEEDKTATAILRRKKKDNMLLVDDAINDDNSVIAINSNTMDKLELFRGDTVLVKGKKRKDTVLIVLIDDELEDGACRINRVVRNNLRIRLGDLVTIHPCPDIKYATRISVLPIADTIEGITGNLFDVFLKPYFVEAYRPVRKGDHFVVRGGMRQVEFKVVDVEPEEYAVVAQDTIIHWEGEPINREDEENNMNEVGYDDIGGCRKQMAQIREMVELPLRHPQLFKAIGIKPPRGVLMYGPPGTGKTLMARAVANETGAFFFLINGPEVMSKMAGESESNLRKAFEEAEKNAPAIIFIDEIDSIAPKRDKTNGEVERRVVSQLLTLMDGMKARSNVVVIAATNRPNSIDPALRRFGRFDREVDIGIPDATGRLEVLRIHTKNMKLADDVDLEALAAETHGYVGADIASLCSEAAMQQIREKMDLIDLDEDEIDAEVLDSLGVTMDNFRFALGNSNPSALRETVVESVNVTWDDVGGLDEIKEELKETVEYPVLHPDQYTKFGLSPSKGVLFYGPPGTGKTLLAKAVATEVSANFISVKGPELLSMWYGESESNIRDIFDKARAAAPTVVFLDELDSIAKARGGSVGDAGGASDRVVNQLLTEMDGMNAKKNVFVIGATNRPDQIDPAILRPGRLDQLIYVPLPDENARLSILNAQLRKTPLEPGMELTAIAKATQGFSGADLLYIVQRAAKYAIKDSIEAHRQREAEKEVKAEGEDVEMTDEGAKAEQEDQEPDPVPYITKEHFSEAMKTAKRSVSDAELRRYEAYSQQMKASRGQFSNFNFNDAPLGTTGTDNANANNGAPSGSGAAFGSNAEEDDDLYS
>XP_033765145_Saccharomyces_paradoxus
MGEEHKPLLDASGVDPREEDKTATAILRRKKKDNMLLVDDAINDDNSVIAINSNTMDKLELFRGDTVLVKGKKRKDTVLIVLIDDELEDGACRINRVVRNNLRIRLGDLVTIHPCPDIKYATRISVLPIADTIEGITGNLFDVFLKPYFVEAYRPVRKGDHFVVRGGMRQVEFKVVDVEPEEYAVVAQDTIIHWEGEPINREDEENNMNEVGYDDIGGCRKQMAQIREMVELPLRHPQLFKAIGIKPPRGVLMYGPPGTGKTLMARAVANETGAFFFLINGPEVMSKMAGESESNLRKAFEEAEKNAPAIIFIDEIDSIAPKRDKTNGEVERRVVSQLLTLMDGMKARSNVVVIAATNRPNSIDPALRRFGRFDREVDIGIPDATGRLEVLRIHTKNMKLADDVDLEALAAETHGYVGADIASLCSEAAMQQIREKMDLIDLDEDEIDAEVLDSLGVTMDNFRFALGNSNPSALRETVVESVNVTWDDVGGLDDIKEELKETVEYPVLHPDQYTKFGLSPSKGVLFYGPPGTGKTLLAKAVATEVSANFISVKGPELLSMWYGESESNIRDIFDKARAAAPTVVFLDELDSIAKARGGSLGDAGGASDRVVNQLLTEMDGMNAKKNVFVIGATNRPDQIDPAILRPGRLDQLIYVPLPDENARLSILNAQLRKTPLEPGLELTAIAKATQGFSGADLLYIVQRAAKYAIKDSIEAHRQHEAEKEVKGEGEDVEMTDEGAKAEQEPEVDPVPYITKEHFAEAMKTAKRSVSDAELRRYEAYSQQMKASRGQFSNFNFNDAPLGTTATDNANTNNSAPSGAGAAFGSNAEEDDDLYS
>XP_003674314_Naumovozyma_castellii
MKKEEHKPLLDASGADHLDDDPTATAILRKKKKANNLLVDDATNDDNSVIAINSNTMDTLELFRGDTVLVKGKKRKDTVLIVLIDDELEDGACRLNRVVRNNLRIRLGDLISVHPCPDIKYATRISVLPIADSIEGLTGNLFDVFLKPYFVEAYRPVRKGDHFIVRGGMRQVEFKVVDVEPEEYAVVAQDTVIHWEGEPINREDEENNINEVGYDDIGGCRKQMAQIREMVELPLRHPQLFKAIGIKPPRGVLMYGPPGTGKTLMARAVANETGAFFFLINGPEVMSKMAGESESNLRKAFEEAEKNAPAIIFIDEIDSIAPKRDKTNGEVERRVVSQLLTLMDGMKSRSNVVVIAATNRPNSIDPALRRFGRFDREVDIGIPDATGRLEVLRIHTKNMKLADDVDLEYIASETHGYVGADIASLCSEAAMQQIREKMDLIDLDEEEIDAEVLDSLGVTMDNFRFALGNSNPSALRETVVESVNVTWDDIGGLDEIKQELKETVEYPVLHPDQYTKFGLSPSKGVLFYGPPGTGKTLLAKAVATEVSANFISVKGPELLSMWYGESESNIRDIFDKARASAPTVVFLDELDSIAKARGNSAGDNGSDRVVNQLLTEMDGMNAKKNVFVIGATNRPDQIDPAILRPGRLDQLIYVPLPDEPARLSILKAQLRKTPLEPGLDLNAIAKAAQGFSGADLSYIVQRAAKFAIKESIELQKLLEESKEVKAEEDIEMGDSGAEPKQESEEPEEDPVPFITKEHFAEAMKTAKRSVSDAELRRYEAYSQQMKASRGQFSSFDFENADASGNGGNGASFGADGAGDDDDLYN
>XP_003667629_Naumovozyma_dairenensis
MSEEHKLLDASGADHRDEDPTATAILRKKSKPNTLLVDDATNDDNSVIAINSNTMDKLELFRGDTVLVKGKKRKDTVLIVLIDDELEDGACRVNRVVRNNLRIRLGDLVTVHPCPDIKYATRISVLPIADTIEGLTGNLFDVFLKPYFVEAYRPVRKGDHFIVRGGMRQVEFKVVDVEPEEYAVVAQDTVIHWEGEPINREDEENNINEVGYDDIGGCRKQMAQIREMVELPLRHPQLFKAIGIKPPRGVLMYGPPGTGKTLMARAVANETGAFFFLINGPEVMSKMAGESESNLRKAFEEAEKNAPAIIFIDEIDSIAPKRDKTNGEVERRVVSQLLTLMDGMKSRSNVVVIAATNRPNSIDPALRRFGRFDREVDIGIPDATGRLEVLRIHTKNMKLADDVDLEYLANETHGYVGADIASLCSEAAMQQIREKMDLIDLDEDEIDAEVLDSLGVTMDNFKFALGNSNPSALRETVVESVNVTWNDIGGLDEIKQELKETVEYPVLHPDQYTKFGLAPSKGVLFYGPPGTGKTLLAKAVATEVSANFISVKGPELLSMWYGESESNIRDIFDKARAAAPTVVFLDELDSIAKARGNSMGDGGSDRVVNQLLTEMDGMNAKKNVFVIGATNRPDQIDPAILRPGRLDQLIYVPLPDEEARLSILRAQLRKTPLEPGLELEAIAKASQGFSGADLSYIVQRAAKFAIKESIEAQKIREEKEEDIEMTDSTETKPKIESDEDEEDPVPFITKEHFAEAMKTAKRSVSDAELRRYEAYAQQMKASRGQFSNFKFDSATNGAEAATSGNTGAASFGGDNAADDDDELYN
>XP_003959862_Kazachstania_africana
MGEEHKPLLDASGAVPVPEDSTATAILRRKKKDNNLLVDDATNDDNSVIAINSNTMDKLELFRGDTVLVKGKKRKDTVLIVLIDDELEDGACRINRVVRNNLRIRLGDLVTIHPCPDIKYATRISVLPIADTIEGLTGNLFDVFLKPYFVEAYRPVRKGDHFIVRGGMRQVEFKVVDVEPDEYAVVAQDTVIHWEGEPINREDEENFMNEVGYDDIGGCRKQMAQIREMVELPLRHPQLFKAIGIKPPRGVLMYGPPGTGKTLMARAVANETGAFFFLINGPEVMSKMAGESESNLRKAFEEAEKNAPAIIFIDEIDSIAPKRDKTNGEVERRVVSQLLTLMDGMKARSNVVVIAATNRPNSIDPALRRFGRFDREVDIGIPDATGRLEILRIHTKNMKLADDVDLETLAAETHGYVGADVASLCSEAAMQQIREKMDLIDLEEDEIDAEVLDSLGVTMDNFRFALGNSNPSALRETVVESVNVTWDDVGGLDDIKEELKETVEYPVLHPDQYTKFGLSPSKGVLFYGPPGTGKTLLAKAVATEVSANFISVKGPELLSMWYGESESNIRDIFDKARAAAPTVVFLDELDSIAKARGGSLGDAGGASDRVVNQLLTEMDGMNAKKNVFVIGATNRPDQIDPAILRPGRLDQLIYVPLPDEPARLSILNAQLRNTPLEPGLDLSAISKATQGFSGADLSYIVQRAAKYAIKDSIEAHRLSEATKVKNEEDVEMADNDNVKEEPQEDPVPYITKEHFAEAMKTAKRSVSDSELRRYEAYSQQMKASRGQFSNFNFTESGTDSNAPNNASSGAAFGGDNEEDDDLYS
>XP_022462982_Kazachstania_naganishii
MSDEHKPLLDGSGGDPHTEDRLATAILRRKKKTNNLIVDDATNDDNSVIAINSNTMDKLELFRGDTVLVKGKKRRDTVLIVLIDDELDDGACRVNRVVRNNLRIRLGDLVTVNACPDIKYATRISVLPIADTIEGLTGNLFDVYLKPYFVEAYRPVRKGDHFVVRGGMRQIEFKVVDVEPDEYAVVAQDTVIHWEGEPINREDEENNMNDVGYDDIGGCRKQMAQIREMVELPLRHPQLFKAIGIKPPRGVLMYGPPGTGKTLMARAVANETGAFFFLINGPEVMSKMAGESESNLRKAFEEAEKNAPAIIFIDEIDSIAPKRDKTNGEVERRVVSQLLTLMDGMKARSNVVVIAATNRPNSIDPALRRFGRFDREVDIGIPDATGRLEVLRIHTKNMKLADDVDLETLAAETHGYVGADIASLCSEAAMQQIREKMDLIDLEEEEIDAEVLDSLGVTMDNFRFALGNSNPSALRETVVESVNVTWDDVGGLDEIKEELKETVEYPVLHPDQYTKFGLAPSKGVLFYGPPGTGKTLLAKAVATEVSANFISVKGPELLSMWYGESESNIRDIFDKARAAAPTVVFLDELDSIAKARGGSVGDAGGASDRVVNQLLTEMDGMNAKKNVFVIGATNRPDQIDPAILRPGRLDQLIYVPLPDEPARLSILGAQLRNTPLEPGLDLTAIAKATTGFSGADLSYIAQRAAKYAIKDSIEAHRLRLAAEEERKKAEENVKTEEDVEMADATAKQEAVEQPDPVPYITKEHFAEAMKTAKRSVSDAELRRYEAYSQQMKASRGQFSNFNFNEPALGTNGDAAANAAEGNGASFGNAAEEDDDLYS
>XP_448116_Candida_glabrata
MGEEHKPLLDGSGAEPTVEDSTATAILRRKKKDNTLIVDDATNDDNSVIAINSNTMDKLELFRGDSVLVKGKKRKDTVLIVLIDDELEDGACRINRVVRNNLRVRLGDLVSIHPCPDIKYASRISVLPIADTIEGITGNLFDVYLKPYFVEAYRPVRKGDHFVVRGGMRAVEFKVVDVEPEEYAVVAQDTIIHWEGEPINREDEENNMNEVGYDDIGGCRKQMAQIREMVELPLRHPQLFKAIGIKPPRGVLMYGPPGTGKTLMARAVANETGAFFFLINGPEVMSKMAGESESNLRKAFEEAEKNAPAIIFIDEIDSIAPKRDKTNGEVERRVVSQLLTLMDGMKARSNVVVIAATNRPNSIDPALRRFGRFDREVDIGIPDATGRLEVLRIHTKNMKLADDVDLETLAAETHGYVGADIASLCSEAAMQQIREKMDLIDLEEDEIDAEVLDSLGVTMDNFRFALGNSNPSALRETVVESVNVTWDDVGGLDEIKEELKETVEYPVLHPDQYTKFGLAPSKGVLFYGPPGTGKTLLAKAVATEVSANFISVKGPELLSMWYGESESNIRDIFDKARAAAPTVVFLDELDSIAKARGGSLGDAGGASDRVVNQLLTEMDGMNAKKNVFVIGATNRPDQIDPAILRPGRLDQLIYVPLPDEPARLSILKAQLRKTPLEPGLDLTAIAKATQGFSGADLSYIVQRAAKYAIKDSIEAHRESLAAAEAEVKTEGGDVDMTSEDVKKEPVETVDPVPYITREHFAEAMKTAKRSVSDAELRRYEAYSQQMKASRGQFSNFNFGDSNQGTTETGNDGNSGANFGSAGDDDDDLYS
>XP_004182583_Tetrapisispora_blattae
MADESEHKPLLDGSGADPVNAKDESIATAILRTKKKDNALIVDDATNDDNSVIAINSNTMDKLELFRGDTVLVKGKRRKDTVLIVLIDDDLDDGSCRVNRIVRNNLKIKLGDIVTLHPCPDIKYASRISVLPIADTIEGLTGNLFDVFLKPYFVEAYRPVRKGDHFTVRGGMRQVEFKVADVEPEEYAVVAQDTIIHWEGEPINREDEENNINDVGYDDIGGCRKQMAQIREMVELPLRHPQLFKAIGIKPPRGVLMYGPPGTGKTLMARAVANETGAFFFLINGPEVMSKMAGESESNLRKAFEEAEKNAPAIIFIDEIDSIAPKRDKTNGEVERRVVSQLLTLMDGMKARSNVVVIAATNRPNSIDPALRRFGRFDREVDIGVPDAAGRLEVLRIHTKNMKLSDDVDLEVIASETHGFVGADIASLCSEAAMQQIREKMDLIDLDEEEIDAEVLDSLGVTMDNFRFALGNSNPSALRETVVENVNVTWDDIGGLDDIKNELKETVEYPVLHPDQYTKFGLAPSKGVLFYGPPGTGKTLLAKAVATEVSANFISVKGPELLSMWYGESESNIRDIFDKARAAAPTVVFLDELDSIAKARGGSMGDAGGASDRVVNQLLTEMDGMNAKKNVFVIGATNRPDQIDPAILRPGRLDQLIYVPLPDEVARESILSAQLRKSPIEPGVDLTAIAKATKGFSGADLSYIAQRAAKFAIKDSIEAQIRAEKEAEANAKANSNAVKTEEDVEMTDANATTTTAAVEVKREDPVPYITKEHFTEAMKTAKRSVSDAELRRYEAYAQKMKASRGQFSNFGFDDNINESNEQTSTNNASNAAQNNGSGAVFDDAASDDDLYS
>XP_003683837_Tetrapisispora_phaffii
MGEEKKALLDASGAEHQDEDRTATAILRSKKKDNALLVDDAVNDDNSVIAINSNTMDKLELFRGDTVLVKGKKRKDTVLIVLIDDDLEDGMCRVNRIVRNNLRIRLGDLITVHPCPDIKYATRISVLPIADTIEGITGNLFDVFLKPYFVEAYRPVRKGDHFVVRGGMRQVEFKVVDVEPDEFAVVAQDTVIHWEGEPINREDEENNMNEVGYDDIGGCRKQMAQIREMVELPLRHPQLFKAVGIKPPRGVLMYGPPGTGKTLMARAVANETGAFFFLINGPEVMSKMAGESESNLRKAFEEAEKNAPAIIFIDEIDSIAPKRDKTNGEVERRVVSQLLTLMDGMKARSNVVVIAATNRPNSIDPALRRFGRFDREVDIGIPDATGRLEVLRIHTKNMKLSDDVDLETLAAETHGYVGADIASLCSEGAMQQIREKMDLIDLDEDEIDAEVLDSLGVTMDNFRFALGNSNPSALRETVVESVNVTWDDIGGLDEIKRELRETVEYPVLHPDQYTKFGLSPSKGVLFYGPPGTGKTLLAKAVATEVSANFISVKGPELLSMWYGESESNIRDIFDKARAAAPTVVFLDELDSIAKARGNSQDNVGDRVVNQLLTEMDGMNAKKNVFVIGATNRPDQIDPAILRPGRLDQLIYVPLPDEVGRLSILEAQLRKSPLEPGLDLRAIAKASQGFSGADLSYIAQRAAKFAIKDSIEAHKLAESKKVKSEEDVEMSDVKQEAEVEEVDPVPFITKEHFAEAMKTAKRSVSDAELRRYEAYSQQMKASRGQFSNFNFGDSTLGANSDANNGTTGASGADFASGAAEEDDDLYS
>XP_001646909_Vanderwaltozyma_polyspora
MGEEKKPLLDASGAEHVEDPTATAILKRKQKPNSLLVDDAINDDNSVIAINSNTMDKLELFRGDTVLVKGKKRRDTVLIVLIDDDLEDGACRINRVVRNNLRIRLGDIVTIHPCPDIKYATRISVLPIADTIEGITGNLFDVFLKPYFVEAYRPVRKGDHFVVRGGMRQVEFKVVDVEPDEYAVVAQDTIIHWEGEPINREDEENNLNDVGYDDIGGCRKQMAQIREMVELPLRHPQLFKTIGIKPPRGVLMYGPPGTGKTLMARAVANETGAFFFLINGPEVMSKMAGESESNLRKAFEEAEKNAPAIIFIDEIDSIAPKRDKTNGEVERRVVSQLLTLMDGMKARSNVVVIAATNRPNSIDPALRRFGRFDREVDIGIPDATGRLEVLRIHTKNMKLVDDVDLESLAAETHGYVGADIASLCSEAAMQQIREKMDLIDLEEDEIDAEVLDSLGVTMDNFRFALGNSNPSALRETVVESVNVTWDDIGGLEDIKNELKETVEYPVLHPDQYTKFGLSPSKGVLFYGPPGTGKTLLAKAVATEVSANFISVKGPELLSMWYGESESNIRDIFDKARAAAPTVVFLDELDSIAKARGGSLGDAGGASDRVVNQLLTEMDGMNAKKNVFVIGATNRPDQIDPAILRPGRLDQLIYVPLPDEPARLSILNAQLRKTPLEPGLDLGAIAKTTQGFSGADLSYIVQRAAKFAIKESIEAQRVKSEEDVEMDDTKAEKVKEEEEVDPVPYITREHFAEAMKTAKRSVSDAELRRYEAYSQQMKASRGQFSNFSFNDSALGSNANNSGNAGSGAGAAFGSNEADDDDLYS
>XP_003683226_Torulaspora_delbrueckii
MKEEHKPLLDASGADQAKEDATATAILRRKKKDNMLLVDDAINDDNSVIAINSNTMDKLELFRGDTVLVKGKKRRDTALIVLIDDELDDGACRVNRVVRNNLRIRLGDLVTIHPCPDIKYASRISVLPIADTIEGLTGNLFDVFLKPYFVEAYRPVRKGDHFVVRGGMRQVEFKVVDVEPDEYAVVAQDTIIHWEGEPINREDEENNMNDVGYDDIGGCRKQMAQIRELVELPLRHPQLFKAIGIKPPKGVLMYGPPGTGKTLMARAVANETGAFFFLINGPEVMSKMAGESESNLRKAFEEAEKNAPAIIFIDEIDSIAPKRDKTNGEVERRVVSQLLTLMDGMKARSNVVVIAATNRPNSIDPALRRFGRFDREVDIGIPDATGRLEVLRIHTKNMKLAEDVDLESLASETHGYVGADIASLCSEAAMQQIREKMDLIDLDEDEIDAEILDSLGVTMDNFRFALGNSNPSALRETVVESVNVTWDDIGGLDEIKEELKETVEYPVLHPDQYTKFGLAPSKGVLFYGPPGTGKTLLAKAVATEVSANFISVKGPELLSMWYGESESNIRDIFDKARAAAPTVVFLDELDSIAKARGGSVGDAGGASDRVVNQLLTEMDGMNAKKNVFVIGATNRPDQIDPAILRPGRLDQLIYVPLPDEMARLSIMKAQLRKAPLEPGLDLNAISKATQGFSGADLSYIVQRAAKFAIKDSIEAQRQLEAKKAVKNEEDVEMDGETKQDSKEEEQEEDLVPYITKEHFAEAMKTAKRSVSDAELRRYEAYSQQMKASRGQFSNFSFNDAALGVNGAANGPGAGNSGAPSGAGAAFGGDAEEDDDLYS
>XP_037146002_Zygotorulaspora_mrakii
MGEEHKPLLDASGADAQAEDSTATAILRRKKKDNMLLVDDAINDDNSVIAINSNTMDKLELFRGDTVLVKGKKRKDTVLIVLIDDELENGACRVNRVVRNNLRIRLGDLVTIHPCPDIKYASRISVLPIADTIEGLTGNLFDVFLKPYFVEAYRPVRKGDHFVVRGGMRQVEFKVVDVEPDEYAVVAQDTVIHWEGEPINREDEENNMNEVGYDDIGGCRKQMAQIRELVELPLRHPQLFKAIGIKPPRGVLMYGPPGTGKTLMARAVANETGAFFFLINGPEVMSKMAGESESNLRKAFEEAEKNAPAIIFIDEIDSIAPKRDKTNGEVERRVVSQLLTLMDGMKARSNVVVIAATNRPNSIDPALRRFGRFDREVDIGIPDATGRLEVLRIHTKNMKLADDVDLESLAAETHGYVGADIASLCSEAAMQQIREKMDLIDLDEEEIDAEILDSLGVTMDNFRFALGNSNPSALRETVVESVNVTWDDIGGLDEIKEELKETVEYPVLHPDQYTKFGLAPSKGVLFYGPPGTGKTLLAKAVATEVSANFISVKGPELLSMWYGESESNIRDIFDKARAAAPTVVFLDELDSIAKARGGSVGDAGGASDRVVNQLLTEMDGMNAKKNVFVIGATNRPDQIDPAILRPGRLDQLIYVPLPDETARLSILQAQLRKSPLEPGLELEAIAKATQGFSGADLSYIAQRAAKFAIKDSIEAHRLSESKKAVKTEEDVEMDGEKKAEEQIEEPDLVPYITKEHFSEAMKTAKRSVSDAELRRYEAYSQQMKASRGQFSNFSFNDAALGTNGAGIGSGAGNDGSSSGAGAAFGAGDAEDDDLYS
>XP_002496048_Zygosaccharomyces_rouxii
MGEEHKRLLDASGADPANEDSTATAILRKKKKDNTLLVDDAVNDDNSVIAINSNTMDKLELFRGDTVLVRGKKRKDTVLIVLIDDELDDGACRVNRIVRNNLRVRLGDLVTIHPCPDIKYASRISVLPFADTVEGLTGNLFDVYLKPYFVEAYRPVRKGDYFVVRGGMRQVEFKVVDVEPEEYAVVAQDTVIHWEGEPINREDEENNMNEVGYDDIGGCRKQMAQIRELVELPLRHPQLFKAIGIKPPRGVLMYGPPGTGKTLMARAVANETGAFFFLINGPEVMSKMAGESESNLRKAFEEAEKNAPAIIFIDEIDSIAPKRDKTNGEVERRVVSQLLTLMDGMKSRSNVVVIAATNRPNSIDPALRRFGRFDREVDIGIPDATGRLEVLRIHTKNMKLADDVDLEALAAETHGYVGADVASLCSEAAMQQIREKMDMIDLDEDEIDAEVLNSLGVTMDNFRFALGNSNPSALRETVVESVNVSWADVGGLEEIKEELRETVEYPVLHPDQYTKFGLAPSKGVLFYGPPGTGKTLLAKAVATEVSANFISVKGPELLSMWYGESESNIRDIFDKARAAAPTVVFLDELDSIAKARGGSVGDAGGASDRVVNQLLTEMDGMNTKKNVFVIGATNRPDQIDPAILRPGRLDQLIYVPLPDEAARLGIMKAQLRKTPLEPGLELSQLAKVTQGFSGADLSYIVQRAAKFAIKDSIEAHRQAEAKKEVKTEGEDVEMDGGEAKPEEDPVPYITKEHFAEAMKSAKRSVSDAELRRYEAYSQQMKASRGQFTNFSFGDGAGASGNGSGSGNGGTSSGAGAAFGGDNAEDDDLYS
>XP_003648150_Eremothecium_cymbalariae
MVKEEHKKLLDASGAEPKEEDATATAILRRKKKDNYLLVDDAVNDDNSVIAINSNTMDLLQLFRGDTVLVKGKMRKDTVLIVLIDDDLADGVCRVNRVVRNNLRVRLGDLVSIHACPDIKYAERISVLPIADTIEGLTGNLFDVYLKPYFVEAYRPVRKGDHFIVRGSMRQVEFKVVDVEPEDYAVVAQDTIIHSEGEPIDREDEENNINEVGYDDIGGCRKQMAQIREMVELPLRHPQLFKAIGIKPPKGVLMYGPPGTGKTLMARAVANETGAFFFLINGPEVMSKMAGESESNLRKAFEEAEKNAPAIIFIDEIDSIAPKRDKTNGEVERRVVSQLLTLMDGMKSRSNVVVIAATNRPNSIDPALRRFGRFDREVDIGIPDATGRLEILHIHTKNMRLADDVNLETLAAETHGYVGADIASLCSEAAMQQIREKMSLIDLEEDEIDAEVLDSLGVTMDNFRFALGNSNPSALRETVVESVNVTWDDVGGLDDIKRELKETVEYPVLHPDQYIKFGLSPSKGVLFYGPPGTGKTLLAKAVATEVSANFISVKGPELLSMWYGESESNIRDIFDKARAAAPTVVFLDELDSIAKARGGSMGDAGGASDRVVNQLLTEMDGMNAKKNVFVIGATNRPDQIDPAILRPGRLDQLIYVPLPDEVGRISILKAQLRKAPLEPGLDLTAIAKATQGFSGADLSYIVQRAAKFAIRDSIEAQKRSAAEKAEKIKTEDVEMSDANAPAEQDAEEEVDAVPYITREHFADAMKTAKRSVSDAELRRYEAYAQQMKASRGQFGNFSFGDTSSSGAGGGASNGGIEGSGGAAFNNGADEDDDLYS
>NP_985705_Eremothecium_gossypii
MVKDEHKRLLDASGTEPRDEDATATAILKRKKKDNYLLVDDAVKDDNSVIVVNSNTMDLLQLFRGDTVLVKGKMRKDTVLIVLLDDELADGVCRINRVVRNNLRVRLGDLVSIHPCPDIKYAERISVLPIADTIEGLTGNLFDVYLKPYFVEAYRPVRKGDHFIVRGSMRQVEFKVVDVEPEDYAVVAQDTIIHSDGEPINREDEENNINEVGYDDIGGCRKQMAQIREMVELPLRHPQLFKAIGIKPPKGVLMYGPPGTGKTLMARAVANETGAFFFLINGPEVMSKMAGESESNLRKAFEEAEKNAPAIIFIDEIDSIAPKRDKTNGEVERRVVSQLLTLMDGMKSRSNVVVIAATNRPNSIDPALRRFGRFDREVDIGIPDATGRLEILNIHTKNMRLADDVDLEVLAAETHGYVGADIASLCSEAAMQQIREKMSLIDLDEDEIDAEVLDSLGVTMDNFRFALGNSNPSALRETVVESVNVTWDDVGGLDDIKRELKETVEYPVLHPDQYIKFGLSPSKGVLFYGPPGTGKTLLAKAVATEVSANFISVKGPELLSMWYGESESNIRDIFDKARAAAPTVVFLDELDSIAKARGGSMGDAGGASDRVVNQLLTEMDGMNAKKNVFVIGATNRPDQIDPAILRPGRLDQLIYVPLPDEAGRMSILKAQLRKAPLEPGLDLGAIAKATQGFSGADLSYIVQRAAKFAIRDSIEAQKRAEAERADKPKTEDVEMSDANVASEEEVDAVPFITREHFADAMKTAKRSVSDAELRRYEAYAQQMKASRGQFGNFSFGSEARSDSGAGAAPAGTESSGAAAFNNAADEDDDLYS
>XP_455337_Kluyveromyces_lactis
MPEEHKKLLDSSGTAADADDATATAILRRKKKQNMLLVDDAVNDDNSIIAINSNTMDLLQLFRGDTVLVKGKKRKDTVLIVMIDDELEDGVCRVNRVIRNNLRIRLGDLVTIHPCTDIKYASRISVLPIADTIEGLTGNLFDVYLKPYFVEAYRPVRKGDHFIVRGGMRQVEFKVVDVEPEEYGVVAQDTVIHSEGEPINREDEENNINEVGYDDIGGCRKQMAQIRELVELPLRHPQLFKAIGIKPPKGILMYGPPGTGKTLMARAVANETGAFFFLINGPEVMSKMAGESESNLRKAFEEAEKNAPAIIFIDEIDSIAPKRDKTNGEVERRVVSQLLTLMDGMKARSNIVVIAATNRPNSIDPALRRFGRFDREVDIGVPDVTGRLEVLRIHTKNMKLADDVDLEKLAAETHGYVGADIASLCSEAAMQQIREKMDLIDLDEDEIDAEVLDSLGVTMDNFRFALGNSNPSALRETVVESVNVTWDDIGGLDEIKDELKETVEYPVLHPDQYTKFGLSPSKGVLFYGPPGTGKTLLAKAVATEVSANFISVKGPELLSMWYGESESNIRDIFDKARAAAPTVVFLDELDSIAKARGGSLGDAGGASDRVVNQLLTEMDGMNAKKNVFVIGATNRPDQIDPAILRPGRLDQLIYVPLPDETGRLSILSAQLRNTPLEPGLDLKTIAQATQGFSGADLLYIVQRAAKFAIKDSIEAQKRAEVVKKEEGAEETEKVKTEEDVEMSDVQQEDPVPFITKEHFTEAMKTAKRSVTDTELRRYEAYAQQMKASRGQFGNFSFGDDSGAAATQAGAEGSGAAFGDAAGEDDDDLYS
>XP_022677555_Kluyveromyces_marxianus
MPEEHKKLLDGSGAAPEADDATATAILRRKKKDNMLLVDDAVNDDNSIIAINSNTMDLLQLFRGDTVLVKGKKRKDTVLIVMIDDELEDGVCRVNRVVRNNLRIRLGDLVTIHPCTDIKYASRISVLPIADTIEGLTGNLFDVYLKPYFVEAYRPVRKGDHFVVRGGMRQVEFKVVDVEPEEYGVVAQDTIIHSEGEPINREDEENNINEVGYDDIGGCRKQMAQIRELVELPLRHPQLFKAIGIKPPKGILMYGPPGTGKTLMARAVANETGAFFFLINGPEVMSKMAGESESNLRKAFEEAEKNAPAIIFIDEIDSIAPKRDKTNGEVERRVVSQLLTLMDGMKARSNIVVIAATNRPNSIDPALRRFGRFDREVDIGVPDVTGRLEVLRIHTKNMKLADDVDLEKLAAETHGYVGADIASLCSEAAMQQIREKMDLIDLDEDEIDAEVLDSLGVTMDNFRFALGNSNPSALRETVVESVNVTWDDIGGLDDIKEELKETVEYPVLHPDQYTKFGLSPSKGVLFYGPPGTGKTLLAKAVATEVSANFISVKGPELLSMWYGESESNIRDIFDKARAAAPTVVFLDELDSIAKARGGSLGDAGGASDRVVNQLLTEMDGMNAKKNVFVIGATNRPDQIDPAILRPGRLDQLIYVPLPDEAGRLSILTAQLRNTPLEPGLDLKAIAQATQGFSGADLSYIVQRAAKFAIKDSIEAQRRAEAIKKEKEAEEEGTTKVKTEEDVEMSDVQQEDPVPYITKEHFTEAMKTAKRSVTDTELRRYEAYAQQMKASRGQFGNFSFDDASGAAPAQTGTEGSGAAFGEAAGEDDDDLYS
>XP_022628606_Lachancea_lanzarotensis
MVDEKKPLLDASGADKRDDDATATAILRRKKKDNMLMVDDAVNDDNSVIAINSNTMDLLQLFRGDTVLVKGKKRKDTVLIVLIDDELENGICRVNRVVRNNLRIRLGDLVTIHPCPDIKYASRISVLPIADTVEGLTGSLFDVYLKPYFVEAYRPVRKGDHFVVRGGMRQVEFKVVDVEPEEYAVVAQDTVIHSEGEPINREDEENNMNEVGYDDIGGCRKQMAQIRELVELPLRHPQLFKAIGIKPPRGILMYGPPGTGKTLMARAVANETGAFFFLINGPEVMSKMAGESESNLRKAFEEAEKNAPAIIFIDEIDSIAPKRDKTNGEVERRVVSQLLTLMDGMKARSNVVVIAATNRPNSIDPALRRFGRFDREVDIGIPDATGRLEVLRIHTKNMKLADDVDLETLAAETHGYVGADIASLCSEAAMQQIREKMDMIDLDEDEIAAEVLDSLGVTMENFKFSLGNSNPSALRETVVESVNVTWEDIGGLDEIKQELKETVEYPVLHPDQYAKFGLAPSKGVLFYGPPGTGKTLLAKAVATEVSANFISVKGPELLSMWYGESESNIRDIFDKARAAAPTVVFLDELDSIAKARGGSVGDAGGASDRVVNQLLTEMDGMNAKKNVFVIGATNRPDQIDPAILRPGRLDQLIYVPLPDEMARLSILNAQLRKTPLEPGLELSTIAKATQGFSGADLSYIVQRAAKFAIKDSIEAQRSAAAEQQSKVKIEDVEMGDEASAPVAEEEIEDTVPYITREHFSEAMKTAKRSVSDAELRRYEAYSQQMKSSRGQYTNFNFGDAPSTTQPAGTSENAGAAFGEGAEEDDDLYN
>XP_002551689_Lachancea_thermotolerans
MADDKKSLLDASGVEKREEDATATAILRRKKKDNMLMVDDAVNDDNSVIAINSNTMDLLQLFRGDTVLVKGKKRKDTVLIVLIDDELENGVCRVNRVVRNNLRIRLGDLVTIHACPDIKYASRISVLPIADTVEGLTGSLFDVYLKPYFVEAYRPVRKGDHFVVRGGMRQVEFKVVDVEPEEYAVVAQDTVIHSEGEPINREDEENNINEVGYDDIGGCRKQMAQIRELVELPLRHPQLFKAIGIKPPRGILMYGPPGTGKTLMARAVANETGAFFFLINGPEVMSKMAGESESNLRKAFEEAEKNAPAIIFIDEIDSIAPKRDKTNGEVERRVVSQLLTLMDGMKARSNVVVIAATNRPNSIDPALRRFGRFDREVDIGIPDATGRLEVLRIHTKNMKLADDVDLEVLAAETHGYVGADIASLCSEAAMQQIREKMDMIDLDEDEIDAEVLDSLGVTMDNFKFALGNSNPSALRETVVESVNVTWDDIGGLDEIKEELKETVEYPVLHPDQYTKFGLSPSKGVLFYGPPGTGKTLLAKAVATEVSANFISVKGPELLSMWYGESESNIRDIFDKARAAAPTVVFLDELDSIAKARGGSVGDAGGASDRVVNQLLTEMDGMNAKKNVFVIGATNRPDQIDPAILRPGRLDQLIYVPLPDEMARLSILNAQLRNTPLEPGLELSTIAKATQGFSGADLSYIVQRAAKFAIKDSIEAQRRALAEQQSRVKTEDVEMGDGAEAAEPAAADEEIEDAVPYITKEHFSEAMKTAKRSVSDAELRRYEAYSQQMKASRGQYSNFSFDDSPSANQPAGTNERSGAAFGEGAEEDDDLYS
>XP_020053825_Aspergillus_aculeatus
MSAEPDHTHEKKRVNLNDPSGAEKKEELDTSTAILKKKKKPNSLIVTDAVNDDNSVIALSNNTMETLQLFRGDTVLVKGKKRKDTVLIVLADDDLDDGSARINRVVRHNLRVKHGDMITVHPCPDIKYAKRIAVLPIADTVEGLTGSLFDVYLAPYFREAYRPVRQGDLFTVRGGMRQVEFKVVEVDPPEYGIVAQDTIIHCEGEPIQREDEEGNLNEVGYDDIGGCRKQMAQIRELVELPLRHPQLFKSIGIKPPRGILMYGPPGTGKTLMARAVANETGAFFFLINGPEIMSKMAGESESNLRKAFEEAEKNSPAIIFIDEIDSIAPKREKTNGEVERRVVSQLLTLMDGMKARSNVVVMAATNRPNSIDPALRRFGRFDREVDIGIPDPTGRLEILSIHTKNMKLGDDVDLETIAAETHGYVGSDLASLCSEAAMQQIREKMDLIDLDEDTIDAEVLDSLGVTMENFRYALGVSNPSALREVAVVEVPNVRWEDIGGLEEVKRELIESVQYPVDHPEKFQKFGLSPSRGVLFYGPPGTGKTMLAKAVANECAANFISVKGPELLSMWFGESESNIRDIFDKARAAAPCVVFLDELDSIAKSRGGSVGDAGGASDRVVNQLLTEMDGMTSKKNVFVIGATNRPEQLDAALVRPGRLDTLVYVPLPDQASRESILKAQLRKTPVAPDVDISFIASKTHGFSGADLGFVTQRAVKLAIKQSISADIDRQKQREAQGEDVKMEDEELEEEDPVPELTRAHFEEAMKSARKSVSDVEIRRYEAFAQSLKNSGGSTFFRFPSSGEVADNNTFGEAGNDDSLYD
>XP_001275994_Aspergillus_clavatus
MSAEPDHTHDKKRVHLQDVSGGEKKEDLDTSTAILKKKKKPNSLIVTDAVNDDNSVIALSNNTMETLQLFRGDTVLVKGKKRKDTVLIVLADDDLDDGSARINRVVRHNLRVKHGDMITVHPCPDIKYAKRIAVLPIADTVEGLTGSLFDVFLAPYFREAYRPVRQGDLFTVRGGMRQVEFKVVEVDPPEYGIVAQDTIIHCEGEPIQREDEEGNLNEVGYDDIGGCRKQMAQIRELVELPLRHPQLFKSIGIKPPRGILMYGPPGTGKTLMARAVANETGAFFFLINGPEIMSKMAGESESNLRKAFEEAEKNSPAIIFIDEIDSIAPKREKTNGEVERRVVSQLLTLMDGMKARSNVVVMAATNRPNSIDPALRRFGRFDREVDIGIPDPTGRLEILSIHTKNMKLGEDVDLETIAAETHGYVGSDLASLCSEAAMQQIREKMDMIDLDEDTIDAEVLDSLGVTMENFRYALGVSNPSALREVAVVEVPNVRWEDIGGLEEVKRELIESVQYPVDHPEKFQKFGLSPSRGVLFYGPPGTGKTMLAKAVANECAANFISVKGPELLSMWFGESESNIRDIFDKARAAAPCVVFLDELDSIAKSRGGSVGDAGGASDRVVNQLLTEMDGMTSKKNVFVIGATNRPEQLDAALVRPGRLDTLVYVPLPDQASRESILRAQLRKTPVAPDVDIPFIASKTHGFSGADLGFVTQRAVKLAIKQSIAADIDRQKQREAAGEDVKMEDEGEEEDPVPELTRAHFEEAMKSARRSVSDVEIRRYEAFAQSLKNSGGSSFFRFPSSGEVAENDTFGEAGNDDSLYD
>XP_001261178_Aspergillus_fischeri
MSAEPDHAHDKKRVHLHDASGAEKKEELDTSTAILKKKKKPNSLIVTDAVNDDNSVIALSNNTMETLQLFRGDTVLVKGKKRKDTVLIVLADDDLDDGSARINRVVRHNLRVKHGDIITVHPCPDIKYAKRIAVLPIADTVEGLTGSLFDVYLAPYFREAYRPVKQGDLFTVRGGMRQVEFKVVEVDPPEYGIVAQDTIIHCEGEPIQREDEEGNLNEVGYDDIGGCRKQMAQIRELVELPLRHPQLFKSIGIKPPRGILMYGPPGTGKTLMARAVANETGAFFFLINGPEIMSKMAGESESNLRKAFEEAEKNSPAIIFIDEIDSIAPKREKTNGEVERRVVSQLLTLMDGMKARSNVVVMAATNRPNSIDPALRRFGRFDREVDIGIPDPTGRLEILSIHTKNMKLAEDVDLETIAAETHGYVGSDLASLCSEAAMQQIREKMDLIDLDEDTIDAEVLDSLGVTMENFRYALGVSNPSALREVAVVEVPNVRWEDIGGLEEVKRELIESVQYPVDHPEKFQKFGLSPSRGVLFYGPPGTGKTMLAKAVANECAANFISVKGPELLSMWFGESESNIRDIFDKARAAAPCVVFLDELDSIAKSRGGSVGDAGGASDRVVNQLLTEMDGMTSKKNVFVIGATNRPEQLDAALVRPGRLDTLVYVPLPDQASRESILKAQLRKTPVAPDVDIPFIASKTHGFSGADLGFVTQRAVKLAIKESIAADIERQKQREAAGEDVKMEDEGEEEDPVPQLTRAHFEEAMKSARRSVSDVEIRRYEAFAQSLKNSGGSSFFRFPSSGEIQNNDTFGEAGNDDSLYD
>XP_041146842_Aspergillus_flavus
MSAEPDHTHDKKRVHLQDASGAEKKEELDTATAILKKKKKPNSLIVTDAVNDDNSVIALSNNTMETLQLFRGDTVLVKGKKRKDTVLIVLADDDLDDGSARINRVVRHNLRVKHGDVITVHPCPDIKYAKRIAVLPIADTVEGLTGSLFDVFLAPYFREAYRPVRQGDLFTVRGGMRQVEFKVVEVDPPEYGIVAQDTVIHCEGEPIQREDEEGNLNEVGYDDIGGCRKQMAQIRELVELPLRHPQLFKSIGIKPPRGILMYGPPGTGKTLMARAVANETGAFFFLINGPEIMSKMAGESESNLRKAFEEAEKNSPAIIFIDEIDSIAPKREKTNGEVERRVVSQLLTLMDGMKARSNVVVMAATNRPNSIDPALRRFGRFDREVDIGIPDPTGRLEIMQIHTKNMKLGEDVDLETIAAETHGYVGSDLASLCSEAAMQQIREKMDLIDLDEDTIDAEVLDSLGVTMENFRYALGVSNPSALREVAVVEVPNVRWEDIGGLEEVKRELIESVQYPVDHPEKYQKFGLSPSRGVLFYGPPGTGKTMLAKAVANECAANFISVKGPELLSMWFGESESNIRDIFDKARAAAPCVVFLDELDSIAKSRGGSVGDAGGASDRVVNQLLTEMDGMTSKKNVFVIGATNRPEQLDAALVRPGRLDTLVYVPLPDQASREGILKAQLRKTPVAPDVDLPFIASKTHGFSGADLGFVTQRAVKLAIKQSITADIERQKQREANGEDIKMDEDEEVDEEDPVPELTRAHFEEAMKTARRSVSDVEIRRYEAFAQSLKNSGGSSFFRFPSAGEVQDNNTFGEAGNDDSLYD
>XP_756045_Aspergillus_fumigatus
MSAEPDHAHDKKRVHLHDASGAEKKEELDTSTAILKKKKKPNSLIVTDAVNDDNSVIALSNNTMETLQLFRGDTVLVKGKKRKDTVLIVLADDDLDDGSARINRVVRHNLRVKHGDIITVHPCPDIKYAKRIAVLPIADTVEGLTGSLFDVYLAPYFREAYRPVKQGDLFTVRGGMRQVEFKVVEVDPPEYGIVAQDTIIHCEGEPIQREDEEGNLNEVGYDDIGGCRKQMAQIRELVELPLRHPQLFKSIGIKPPRGILMYGPPGTGKTLMARAVANETGAFFFLINGPEIMSKMAGESESNLRKAFEEAEKNSPAIIFIDEIDSIAPKREKTNGEVERRVVSQLLTLMDGMKARSNVVVMAATNRPNSIDPALRRFGRFDREVDIGIPDPTGRLEILSIHTKNMKLAEDVDLETIAAETHGYVGSDLASLCSEAAMQQIREKMDLIDLDEDTIDAEVLDSLGVTMENFRYALGVSNPSALREVAVVEVPNVRWEDIGGLEEVKRELIESVQYPVDHPEKFQKFGLSPSRGVLFYGPPGTGKTMLAKAVANECAANFISVKGPELLSMWFGESESNIRDIFDKARAAAPCVVFLDELDSIAKSRGGSVGDAGGASDRVVNQLLTEMDGMTSKKNVFVIGATNRPEQLDAALVRPGRLDTLVYVPLPDQASRESILRAQLRKTPVAPDVDIPFIASKTHGFSGADLGFVTQRAVKLAIKESIAAEIERQKQREAAGEDIKMDDEGEEEDPVPQLTRAHFEEAMKSARRSVSDVEIRRYEAFAQSLKNSGGSSFFRFPSSGEIQNNDTFGDAGNDDSLYD
>XP_680523_Aspergillus_nidulans
MCCWGGSRSGTLNLCVNSRRVYVADASGAEKKEELDTSTAILKKKKKPNSLIVTDAVNDDNSTISLSNNTMDTLGLFRGDTVTVRGKKRKETVLIVLADDDLDDGSARINRVVRHNLRVKHGDIITVHPCPDIKYAKRIAVLPIADTVEGLTGSLFDVYLAPYFRDGYRPVKQGDLFTVRGGMRQVEFKVVEVDPPEFGIVAPDTIIHSEGEPIQREDEENNLNEVGYDDIGGCRKQMAQIRELVELPLRHPQLFKSIGIKPPRGILMYGPPGTGKTLMARAVANETGAFFFLINGPEIMSKMAGESESNLRKAFEEAEKNSPAIIFIDEIDSIAPKREKTNGEVERRVVSQLLTLMDGMKARSNVVVMAATNRPNSIDPALRRFGRFDREVDIGIPDPTGRLEILSIHTKNMKLGEDVDLETIAAETHGYVGSDLASLCSEAAMQQIREKMDLIDLDEDTIDAEVLDSLGVTMENFRYALGVSNPSALREVAVVEVPNVRWEDIGGLEEVKRELIESVQYPVDHPEKFQKFGLSPSRGVLFYGPPGTGKTMLAKAVANECAANFISVKGPELLSMWFGESESNIRDIFDKARAAAPCVVFLDELDSIAKSRGGSVGDAGGASDRVVNQLLTEMDGMTSKKNVFVIGATNRPEQLDAALVRPGRLDTLVYVPLPDQASREGILKAQLRKTPVASDVDIEFIASKTHGFSGADLGFVTQRAVKLAIKESISAEIERQKQREAAGEDVKMEDEEEGEDPVPELTRAHFEEAMKTARRSVSDVEIRRYEAFAQSLKNSGGSSFFRFPSANEAADSGNTFGEAGNDDSLYD
>XP_001402275_Aspergillus_niger
MSSEPDHTHDKKRVNLHDASGADKKEELDTSTAILKKKKKPNSLIVTDAVNDDNSVIALSNNTMDTLQLFRGDTVLVKGKKRKDTVLIVLADDDLDDGSARINRVVRHNLRVKHGDIITVHPCPDIKYAKRIAVLPIADTVEGLTGSLFDVYLAPYFREAYRPVRQGDLFTVRGGMRQVEFKVVEVDPPEYGIVAQDTIIHCEGEPIQREDEEGNLNEVGYDDIGGCRKQMAQIRELVELPLRHPQLFKSIGIKPPRGILMYGPPGTGKTLMARAVANETGAFFFLINGPEIMSKMAGESESNLRKAFEEAEKNSPAIIFIDEIDSIAPKREKTNGEVERRVVSQLLTLMDGMKARSNVVVMAATNRPNSIDPALRRFGRFDREVDIGIPDPTGRLEILSIHTKNMKLGDDVDLETIAAETHGYVGSDLASLCSEAAMQQIREKMDLIDLDEDTIDAEVLDSLGVTMENFRYALGVSNPSALREVAVVEVPNVRWEDIGGLEEVKRELIESVQYPVDHPEKFQKFGLSPSRGVLFYGPPGTGKTMLAKAVANECAANFISVKGPELLSMWFGESESNIRDIFDKARAAAPCVVFLDELDSIAKSRGGSVGDAGGASDRVVNQLLTEMDGMTSKKNVFVIGATNRPEQLDAALVRPGRLDTLVYVPLPDQASRESILKAQLRKTPIAGDIDLSFIASKTHGFSGADLGFVTQRAVKLAIKQSIGADIERQKQREAQGEDVKMEDEEVEEEDPVPELTRAHFEEAMKSARRSVSDVEIRRYEAFAQSLKNSGGSSFFRFPSAGEVTDNNTFGEAGNDDSLYD
>XP_015402617_Aspergillus_nomiae
MSAEPDHTHEKKRVHLQDASGAEKKEELDTSTAILKKKKKPNSLIVTDAVNDDNSVIALSNNTMETLQLFRGDTVLVKGKKRKDTVLIVLADDDLDDGSARINRVVRHNLRVKHGDVITVHPCPDIKYAKRIAVLPIADTVEGLTGSLFDVFLAPYFREAYRPVRQGDLFTVRGGMRQVEFKVVEVDPPEYGIVAQDTVIHCEGEPIQREDEEGNLNEVGYDDIGGCRKQMAQIRELVELPLRHPQLFKSIGIKPPRGILMYGPPGTGKTLMARAVANETGAFFFLINGPEIMSKMAGESESNLRKAFEEAEKNSPAIIFIDEIDSIAPKREKTNGEVERRVVSQLLTLMDGMKARSNVVVMAATNRPNSIDPALRRFGRFDREVDIGIPDPTGRLEIMQIHTKNMKLGEDVDLETIAAETHGYVGSDLASLCSEAAMQQIREKMDLIDLDEDTIDAEVLDSLGVTMENFRFALGVSNPSALREVAVVEVPNVRWEDIGGLEEVKRELIESVQYPVDHPEKYQKFGLSPSRGVLFYGPPGTGKTMLAKAVANECAANFISVKGPELLSMWFGESESNIRDIFDKARAAAPCVVFLDELDSIAKSRGGSVGDAGGASDRVVNQLLTEMDGMTSKKNVFVIGATNRPEQLDAALVRPGRLDTLVYVPLPDQASREGILKAQLRKTPVASDVDLPFIASKTHGFSGADLGFVTQRAVKLAIKQSITADIERQKQREANGEDVKMEEDEEVDEEDPVPELTRAHFEEAMKTARRSVSDVEIRRYEAFAQSLKNSGGSSFFRFPSAGEVQDNNTFGEAGNDDSLYD
>XP_001822346_Aspergillus_oryzae 
MSAEPDHTHDKKRVHLQDASGAEKKEELDTATAILKKKKKPNSLIVTDAVNDDNSVIALSNNTMETLQLFRGDTVLVKGKKRKDTVLIVLADDDLDDGSARINRVVRHNLRVKHGDVITVHPCPDIKYAKRIAVLPIADTVEGLTGSLFDVFLAPYFREAYRPVRQGDLFTVRGGMRQVEFKVVEVDPPEYGIVAQDTVIHCEGEPIQREDEEGNLNEVGYDDIGGCRKQMAQIRELVELPLRHPQLFKSIGIKPPRGILMYGPPGTGKTLMARAVANETGAFFFLINGPEIMSKMAGESESNLRKAFEEAEKNSPAIIFIDEIDSIAPKREKTNGEVERRVVSQLLTLMDGMKARSNVVVMAATNRPNSIDPALRRFGRFDREVDIGIPDPTGRLEIMQIHTKNMKLGEDVDLETIAAETHGYVGSDLASLCSEAAMQQIREKMDLIDLDEDTIDAEVLDSLGVTMENFRYALGVSNPSALREVAVVEVPNVRWEDIGGLEEVKRELIESVQYPVDHPEKYQKFGLSPSRGVLFYGPPGTGKTMLAKAVANECAANFISVKGPELLSMWFGESESNIRDIFDKARAAAPCVVFLDELDSIAKSRGGSVGDAGGASDRVVNQLLTEMDGMTSKKNVFVIGATNRPEQLDAALVRPGRLDTLVYVPLPDQASREGILKAQLRKTPVAPDVDLPFIASKTHGFSGADLGFVTQRAVKLAIKQSITADIERQKQREANGEDIKMDEDEEVDEEDPVPELTRAHFEEAMKTARRSVSDVEIRRYEAFAQSLKNSGGSSFFRFPSAGEVQDNNTFGEAGNDDSLYD
>XP_040640149_Aspergillus_ruber
MTSEPDYTHDKKRVNLTDPSGAEHREDDTSTAILKKKKKPNSLLVTDAVNDDNSVIALSNNTMDTLQLFRGDTVLVKGKMRKDTVLIVLADDDLDDGSVRINRVVRHNLRVKHGDIVTVHPCPDIKYAKRIAVLPIADTVEGLTGSLFDVYLAPYFREAYRPVKQGDLFTVRGGMRQVEFKVVEVDPPEHGIVAQDTVIHCEGEPIQREDEEGNLNEVGYDDIGGCRKQMAQIRELVELPLRHPLLFKSIGIKPPRGILMYGPPGTGKTLMARAVANETGAFFFLINGPEIMSKMAGESESNLRKAFEEAEKNSPAIIFIDEIDSIAPKREKTNGEVERRVVSQLLTLMDGMKARSNVVVMAATNRPNSIDPALRRFGRFDREVDIGIPDPTGRLEIMSIHTKNMKLGEDVDLETIAAETHGYVGSDLASLCSEAAMQQIREKMDLIDLDEDTIDAEVLDSLGVTMENFRYALGVSNPSALREVAVVEVPNVRWEDIGGLEEVKRELVESVQYPVDHPEKFHKFGLSPSRGVLFYGPPGTGKTMLAKAVANECAANFISVKGPELLSMWFGESESNIRDIFDKARAAAPCVVFLDELDSIAKSRGGSVGDAGGASDRVVNQLLTEMDGMTSKKNVFVIGATNRPEQLDAALVRPGRLDTLVYVPLPDQASRESIIRAQLRKTPVAPDVDIDFIASKTHGFSGADIGFVTQRAVKLAIKESIAIDIERTKQREAAGEDVNMDEEEEAEDPVPELTRAHFEEAMKSARKSVSDVEIRRYEAFAQSMKNSGGSSFFRFPSAGEVGENDTFGEAGNDDSLYD
>XP_040709039_Aspergillus_sydowii
MSSEQDHKKKLLDASGAEKKDELDTSTAILKKKKKPNSLIVTDAVNDDNSTISLSNNTMDVLGLFRGDTVLVRGKKRKETVLIVLADDELDDGSARINRVVRHNLRVKHGDIITIHACPDIKYAKRIAVLPIADTVEGLTGSLFDVYLAPYFRDGYRPVKQGDLFTVRGGMRQVEFKVVEVDPPEYGIVAPDTIIHSEGEPIQREDEENNLNEVGYDDIGGCRKQMAQIRELVELPLRHPQLFKSIGIKPPRGILMYGPPGTGKTLMARAVANETGAFFFLINGPEIMSKMAGESESNLRKAFEEAEKNSPAIIFIDEIDSIAPKREKTNGEVERRVVSQLLTLMDGMKARSNVVVMAATNRPNSIDPALRRFGRFDREVDIGIPDPTGRLEILSIHTKNMKLGEDVDLETIAAETHGYVGSDLASLCSEAAMQQIREKMDLIDLDEDTIDAEVLDSLGVTMENFRYALGVSNPSALREVAVVEVPNVRWEDIGGLEEVKRELIESVQYPVDHPEKFQKFGLSPSRGVLFYGPPGTGKTMLAKAVANECAANFISVKGPELLSMWFGESESNIRDIFDKARAAAPCVVFLDELDSIAKSRGGSVGDAGGASDRVVNQLLTEMDGMTSKKNVFVIGATNRPEQLDAALVRPGRLDTLVYVPLPDQASREGILKAQLRKTPVAPDVDMEFIASKTHGFSGADLGFVTQRAVKLAIKESISADIDRQKQREAAGEDVKMEDEEEEGEDPVPELTRAHFEEAMKTARRSVSDVEIRRYEAFAQSLKNSGGSSFFRFPSANEVQDGGNTFGEAGNDDSLYD
>XP_001209335_Aspergillus_terreus
MSSEPDHTHDKKRVNLQDASGAEKKEELDTSTAILKKKKKPNSLIVTDAVNDDNSVIALSNNTMDTLQLFRGDTVLVKGKKRKDTVLIVLADDDLDDGSARINRVVRHNLRVKHGDIITVHPCPDIKYAKRIAVLPIADTVEGLTGSLFDVYLAPYFREAYRPVRQGDLFTVRGGMRQVEFKVVEVDPPEYGIVAQDTIIHCEGEPIQREDEEGNLNEVGYDDIGGCRKQMAQIRELVELPLRHPQLFKSIGIKPPRGILMYGPPGTGKTLMARAVANETGAFFFLINGPEIMSKMAGESESNLRKAFEEAEKNSPAIIFIDEIDSIAPKREKTNGEVERRVVSQLLTLMDGMKARSNVVVMAATNRPNSIDPALRRFGRFDREVDIGIPDPTGRLEILQIHTKNMKLGEDVDLETIAAETHGYVGSDLASLCSEAAMQQIREKMDLIDLDEDTIEAEVLDSLGVTMENFRYALGVSNPSALREVAVVEVPNVRWEDIGGLEEVKRELIESVQYPVDHPEKFQKFGLSPSRGVLFYGPPGTGKTMLAKAVANECAANFISVKGPELLSMWFGESESNIRDIFDKARAAAPCVVFLDELDSIAKSRGGSVGDAGGASDRVVNQLLTEMDGMTSKKNVFVIGATNRPEQLDAALVRPGRLDTLVYVPLPDQASRESILKAQLRKTPVAGDVDLSFIASKTHGFSGADLGFVTQRAVKLAIKQSIAADIERQKQREANGEDVQMDEDEENEEEDPVPELTRAHFEEAMKSARRSVSDVEIRRYEAFAQSLKNSGGSSFFRFPSAGEVADNNTFGEAGNDDSLYD
>XP_022491002_Penicillium_arizonense
MSTEPDHTHDKKRVNLQDASGAEKKEELDTSTAILKKKKKPNSLIVTDAVNDDNSVIALSNNTMETLQLFRGDTVLVKGKKRKDTVLIVLADDDLDDGSARINRVVRHNLRVKHGDIITVHPCPDIKYAKRIAVLPIADTIEGLTGSLFDVYLAPYFREAYRPVRQGDLFTVRGGMRQIEFKVVEVDPPEYGIVAQDTIIHCEGEPIQREDEEGNLNEVGYDDIGGCRKQMAQIRELVELPLRHPQLFKSIGIKPPRGILMYGPPGTGKTLMARAVANETGAFFFLINGPEIMSKMAGESESNLRKAFEEAEKNSPAIIFIDEIDSIAPKREKTNGEVERRVVSQLLTLMDGMKARSNVVVMAATNRPNSIDPALRRFGRFDREVDIGIPDPTGRLEIMQIHTKNMKLGDDVDLETIAAETHGYVGSDLASLCSEAAMQQIREKMDLIDLDEDTIDAEVLEALGVTMENFRYALGVSNPSALREVAVVEVPNVRWDDIGGLEEVKRELIESVQYPVDHPEMFQKFGLSPSRGVLFYGPPGTGKTMLAKAVANECAANFISVKGPELLSMWFGESESNIRDIFDKARAAAPCVVFLDELDSIAKSRGGSVGDAGGASDRVVNQLLTEMDGMTSKKNVFVIGATNRPEQLDAALVRPGRLDTLVYVPLPDQASREGILKAQLRKTPVADDIDMAFIASKTHGFSGADLGFVTQRAVKLAIKQAINIDIERIKEREAAGEDVSMDVDEEDVEDPVPELTRAHFEEAMKSARRSVSDVEIRRYEAFAQSLKNTGGGSFFRFPSAGEVQENDTFGDAGNDDSLYD
>XP_014535636_Penicillium_digitatum
MSSEPDHTHDKKRVHLQDASGAEKKEELDTSTAILKKKKKPNSLIVTDAVNDDNSVIALSNNTMETLQLFRGDTVLVKGKKRKDTVLIVLADDDLDDGSARINRVVRHNLRVKHGDMITVHPCPDIKYAKRIAVLPIADTIEGLTGSLFDVYLAPYFREAYRPVRQGDLFTVRGGMRQIEFKVVEVDPPEYGIVAQDTIIHCEGEPIQREDEEGNLNEVGYDDIGGCRKQMAQIRELVELPLRHPQLFKSIGIKPPRGILMYGPPGTGKTLMARAVANETGAFFFLINGPEIMSKMAGESESNLRKAFEEAEKNSPAIIFIDEIDSIAPKREKTNGEVERRVVSQLLTLMDGMKARSNVVVMAATNRPNSIDPALRRFGRFDREVDIGIPDPTGRLEIMQIHTKNMKLGEDVDLETIAAETHGYVGSDLASLCSEAAMQQIREKMDLIDLDEDTIDAEVLEALGVTMENFRFALGVSNPSALREVAVVEVPNVRWDDIGGLEEVKRELVESVQYPVDHPEMFQKFGLSPSRGVLFYGPPGTGKTMLAKAVANECAANFISVKGPELLSMWFGESESNIRDIFDKARAAAPCVVFLDELDSIAKSRGGSVGDAGGASDRVVNQLLTEMDGMTSKKNVFVIGATNRPEQLDAALVRPGRLDTLVYVPLPDQESREGILKAQLRKTPVAGDVDIAFIASKTHGFSGADLGFVTQRAVKLAIKQAISADIDRQKEREAAGEDITMGDEEEVEDPVPELTRAHFEEAMKSARRSVSDVEIRRYEAFAQSLKNTGGGSFFRFPSAGEVQENDTFGEAGNDDSLYD
>XP_016603655_Penicillium_expansum
MSSEPDHTHDKKRVHLQDASGAEKKEELDTSTAILKKKKKPNSLIVTDAVNDDNSVIALSNNTMETLQLFRGDTVLVKGKKRKDTVLIVLADDDLDDGSARINRVVRHNLRVKHGDMITVHPCPDIKYAKRIAVLPIADTIEGLTGSLFDVYLAPYFREAYRPVRQGDLFTVRGGMRQIEFKVVEVDPPEYGIVAQDTIIHCEGEPIQREDEEGNLNEVGYDDIGGCRKQMAQIRELVELPLRHPQLFKSIGIKPPRGILMYGPPGTGKTLMARAVANETGAFFFLINGPEIMSKMAGESESNLRKAFEEAEKNSPAIIFIDEIDSIAPKRDKTNGEVERRVVSQLLTLMDGMKARSNVVVMAATNRPNSIDPALRRFGRFDREVDIGIPDPTGRLEIMQIHTKNMKLGEDVDLETIAAETHGYVGSDLASLCSEAAMQQIREKMDLIDLDEDTIDAEVLEALGVTMENFRFALGVSNPSALREVAVVEVPNVRWDDIGGLEEVKRELVESVQYPVDHPEMFQKFGLSPSRGVLFYGPPGTGKTMLAKAVANECAANFISVKGPELLSMWFGESESNIRDIFDKARAAAPCVVFLDELDSIAKSRGGSVGDAGGASDRVVNQLLTEMDGMTSKKNVFVIGATNRPEQLDAALVRPGRLDTLVYVPLPDQESREGILKAQLRKTPVAGDVDIAFIASKTHGFSGADLGFVTQRAVKLAIKQAISADIDRQKEREAAGEDITMGDEEEEVEDPVPELTRAHFEEAMKSARRSVSDVEIRRYEAFAQSLKNTGGGSFFRFPSAGEVQENDTFGEAGNDDSLYD
>XP_040651243_Penicillium_griseofulvum
MSSEPDHTHDKKRVLKDGSGAEQKEELDTSTAILKKKKKPNSLIVTDAVNDDNSVIALSNNTMETLQLFRGDTVLVKGKKRKDTVLIVLADDDLDDGSARINRVVRHNLRVKHGDMITVHPCPDIKYAKRIAVLPIADTIEGLTGSLFDVYLAPYFREAYRPVRQGDLFTVRGGMRQIEFKVVEVDPPEYGIVAQDTIIHCEGEPIQREDEEGNLNEVGYDDIGGCRKQMAQIRELVELPLRHPQLFKSIGIKPPRGILMYGPPGTGKTLMARAVANETGAFFFLINGPEIMSKMAGESESNLRKAFEEAEKNSPAIIFIDEIDSIAPKRDKTNGEVERRVVSQLLTLMDGMKARSNVVVMAATNRPNSIDPALRRFGRFDREVDIGIPDPTGRLEIMQIHTKNMKLGEDVDLETIAAETHGYVGSDLASLCSEAAMQQIREKMDLIDLDEDTIDAEVLEALGVTMENFRFALGVSNPSALREVAVVEVPNVRWDDIGGLEEVKRELVESVQYPVDHPEMFQKFGLSPSRGVLFYGPPGTGKTMLAKAVANECAANFISVKGPELLSMWFGESESNIRDIFDKARAAAPCVVFLDELDSIAKSRGGSVGDAGGASDRVVNQLLTEMDGMTSKKNVFVIGATNRPEQLDAALVRPGRLDTLVYVPLPDQESREGILKAQLRKTPVAGDVDIAFIASKTHGFSGADLGFVTQRAVKLAIKQAISLDIDRQKEREAAGEDITMGDEEEETEDPVPELTRAHFEEAMKSARRSVSDVEIRRYEAFAQSLKNTGGGSFFRFPSAGEVQENDTFGEAGNDDSLYD
>XP_038933575_Penicillium_roqueforti
MSSEPDHTHDKKRVHLQDASGAEKKEELDTSTAILKKKKKPNSLIVTDAVNDDNSVIALSNNTMETLQLFRGDTVLVKGKKRKDTVLIVLADDDLDDGSARINRVVRHNLRVKHGDMITVHPCPDIKYAKRIAVLPIADTIEGLTGSLFDVYLAPYFREAYRPVRQGDLFTVRGGMRQIEFKVVEVDPPEYGIVAQDTIIHCEGEPIQREDEEGNLNEVGYDDIGGCRKQMAQIRELVELPLRHPQLFKSIGIKPPRGILMYGPPGTGKTLMARAVANETGAFFFLINGPEIMSKMAGESESNLRKAFEEAEKNSPAIIFIDEIDSIAPKRDKTNGEVERRVVSQLLTLMDGMKARSNVVVMAATNRPNSIDPALRRFGRFDREVDIGIPDPTGRLEIMQIHTKNMKLGDDVDLETIAAETHGYVGSDLASLCSEAAMQQIREKMDLIDLDEDTIDAEVLEALGVTMENFRFALGVSNPSALREVAVVEVPNVRWDDIGGLEEVKRELVESVQYPVDHPEMFQKFGLSPSRGVLFYGPPGTGKTMLAKAVANECAANFISVKGPELLSMWFGESESNIRDIFDKARAAAPCVVFLDELDSIAKSRGGSVGDAGGASDRVVNQLLTEMDGMTSKKNVFVIGATNRPEQLDAALVRPGRLDTLVYVPLPDQDSREGILKAQLRKTPVAGDVDIAYIASKTHGFSGADLGFVTQRAVKLAIKQAISADIDRQKEREAAGEDITMEDEEAEDPVPELTRAHFEEAMKSARRSVSDVEIRRYEAFAQSLKNTGGGSFFRFPSAGEVQENDTFGEAGNDDSLYD
>XP_002568918_Penicillium_rubens
MSYEPDHTHDKKRVNLQDASGAEKKEELDTSTAILKKKKKPNSLIVTDAINDDNSVIALSNNTMETLQLFRGDTVLVKGKKRKDTVLIVLADDDLDDGSARINRVVRHNLRVKHGDMITVHPCPDIKYAKRIAVLPIADTIEGLTGSLFDVYLAPYFREAYRPVRQGDLFTVRGGMRQIEFKVVEVDPPEYGIVAQDTIIHCEGEPIQREDEEGNLNEVGYDDIGGCRKQMAQIRELVELPLRHPQLFKSIGIKPPRGILMYGPPGTGKTLMARAVANETGAFFFLINGPEIMSKMAGESESNLRKAFEEAEKNSPAIIFIDEIDSIAPKREKTNGEVERRVVSQLLTLMDGMKARSNVVVMAATNRPNSIDPALRRFGRFDREVDIGIPDPTGRLEIMQIHTKNMKLGEDVDLETIAAETHGYVGSDLASLCSEAAMQQIREKMDLIDLDEDTIDAEVLEALGVTMENFRFALGVSNPSALREVAVVEVPNVRWDDIGGLEEVKRELVESVQYPVDHPEMFQKFGLSPSRGVLFYGPPGTGKTMLAKAVANECAANFISVKGPELLSMWFGESESNIRDIFDKARAAAPCVVFLDELDSIAKSRGGSVGDAGGASDRVVNQLLTEMDGMTSKKNVFVIGATNRPEQLDAALVRPGRLDTLVYVPLPDQESREGILKAQLRKTPVAGDVDIAFIASKTHGFSGADLGFVTQRAVKLAIKQAISADIDRQKEREAAGEDITMGEEEEEVEDPVPELTRAHFEEAMKSARRSVSDVEIRRYEAFAQSLKNTGGGSFFRFPSAGEVQENDTFGEAGNDDSLYD
>XP_040814878_Penicillium_solitum
MSSEPDHTHDKKRVHLQDASGAEKKEELDTSTAILKKKKKPNSLIVTDAVNDDNSVIALSNNTMETLQLFRGDTVLVKGKKRKDTVLIVLADDDLDDGSARINRVVRHNLRVKHGDMITVHPCPDIKYAKRIAVLPIADTIEGLTGSLFDVYLAPYFREAYRPVRQGDLFTVRGGMRQIEFKVVEVDPPEYGIVAQDTIIHCEGEPIQREDEEGNLNEVGYDDIGGCRKQMAQIRELVELPLRHPQLFKSIGIKPPRGILMYGPPGTGKTLMARAVANETGAFFFLINGPEIMSKMAGESESNLRKAFEEAEKNSPAIIFIDEIDSIAPKREKTNGEVERRVVSQLLTLMDGMKARSNVVVMAATNRPNSIDPALRRFGRFDREVDIGIPDPTGRLEIMQIHTKNMKLGEDVDLETIAAETHGYVGSDLASLCSEAAMQQIREKMDLIDLDEDTIDAEVLEALGVTMENFRFALGVSNPSALREVAVVEVPNVRWDDIGGLEEVKRELVESVQYPVDHPEMFQKFGLSPSRGVLFYGPPGTGKTMLAKAVANECAANFISVKGPELLSMWFGESESNIRDIFDKARAAAPCVVFLDELDSIAKSRGGSVGDAGGASDRVVNQLLTEMDGMTSKKNVFVIGATNRPEQLDAALVRPGRLDTLVYVPLPDQESREGILKAQLRKTPVAGDVDIAFIASKTHGFSGADLGFVTQRAVKLAIKQAISADIDRQKEREAAGEDITMAEEDEDVEDPVPELTRAHFEEAMKSARRSVSDVEIRRYEAFAQSLKNTGGGSFFRFPSAGEVQENDTFGEAGNDDSLYD
>XP_022579416_Penicilliopsis_zonata
MSAEPDHTHDKKRVHLQDVSGGERKEDLDTATAILKKKKKPNSLIVTDAVNDDNSVIALSNNTMETLQLFRGDTVLVKGKKRKDTVLIVLADDDLDDGSARINRVVRHNLRVKHGDMITVHPCPDIKYAKRIAVLPIADTVEGLTGSLFDVFLAPYFREAYRPVRQGDLFTVRGGMRQVEFKVVEVDPPEYGIVAQDTIIHCEGEPIQREDEEGNLNEVGYDDIGGCRKQMAQIRELVELPLRHPQLFKSIGIKPPRGILMYGPPGTGKTLMARAVANETGAFFFLINGPEIMSKMAGESESNLRKAFEEAEKNSPAIIFIDEIDSIAPKREKTNGEVERRVVSQLLTLMDGMKARSNVVVMAATNRPNSIDPALRRFGRFDREVDIGIPDPTGRLEILQIHTKNMKLGDDVDLEAIAAETHGYVGSDLASLCSEAAMQQIREKMDLIDLDEDTIDAEVLDSLGVTMENFRYSLGVSNPSALREVAVVEVPNVRWEDIGGLEEVKRELIESVQYPVDHPDKFQKFGLSPSRGVLFYGPPGTGKTMLAKAVANECAANFISVKGPELLSMWFGESESNIRDIFDKARAAAPCVVFLDELDSIAKSRGGSVGDAGGASDRVVNQLLTEMDGMTSKKNVFVIGATNRPEQLDAALVRPGRLDTLVYVPLPDQDSREGILKAQLRKTPVASDVDLAFIASKTHGFSGADLGFVTQRAVKLAIKQSISAEIERQKQREAAGEDVKMEDEEEGEDPVPELTRAHFEEAMKTARKSVSDVEIRRYEAFAQSLKNSGGSSFFRFPSASEVTGNQDSFGDAGNDDSLYD
>XP_016624575_Cladophialophora_bantiana
MSAEPDHPHHKKVNLHDASGAEKKEELDTATAILKKKKKPNSLIVTDATNDDNSIIALSNNTMETLQLFRGDTVLVRGKKRKDTVLIVLADDDLDDGSARINRVVRHNLRVKHGDIITVHPCPDIKYAKRIAVLPIADTVEGLTGSLFDVFLAPYFREAYRPVRQGDLFTVRASMRQVEFKVVEVDPPEYGIVAQDTVIHCEGDPIQREDEEGNLNEVGYDDIGGCRKQMAQIRELVELPLRHPQLFKSIGIKPPRGILMFGPPGTGKTLMARAVANETGAFFFLINGPEIMSKMAGESESNLRKAFEEAEKNSPAIIFIDEIDSIAPKREKTNGEVERRVVSQLLTLMDGMKARSNVVVMAATNRPNSIDPALRRFGRFDREVDIGIPDPTGRLEILQIHTKNMKLAEDVDLESIAAETHGYVGSDIASLCSEAAMQQIREKMDLIDLDEDTIDAEVLDSLGVTMDNFRYALGVSNPSALREVAVVEVPNVRWDDIGGLENVKRELIESVQYPVDHPEKFLKFGLSPSRGVLFYGPPGTGKTMLAKAVANECAANFISVKGPELLSMWFGESESNIRDIFDKARAAAPCVVFLDELDSIAKSRGGSVGDAGGASDRVVNQLLTEMDGMTSKKNVFVIGATNRPEQLDNALCRPGRLDTLVYVPLPDETSRESILKAQLRKTPVAADVDLKYIASKTHGFSGADLGFVTQRAVKLAIKESIAADIERQKEREAAGEDAMDADDMEDPVPELTRRHFEEAMQAARRSVSDVEIRRYEAFAQAMKQSGGSAFFKFPSAGQEADAANGTGFGDAGNDDSLYD
>XP_008729946_Cladophialophora_carrionii
MSAEPDHVQEKKKVNLHDASGAEKKEELDTSTAILKKKKKPNSLIVTDATNDDNSIIALSNNTMETLQLFRGDTVLVKGKKRKDTVLIVLADDDLDDGSARINRVVRHNLRVKHGDIITVHPCPDIKYAKRIAVLPIADTVEGLTGSLFDVFLAPYFREAYRPVRQGDLFTVRASMRQVEFKVVEVDPPEYGIVAQDTVIHCEGDPIQREDEEGNLNEVGYDDIGGCRKQMAQIRELVELPLRHPQLFKSIGIKPPRGILMFGPPGTGKTLMARAVANETGAFFFLINGPEIMSKMAGESESNLRKAFEEAEKNSPAIIFIDEIDSIAPKREKTNGEVERRVVSQLLTLMDGMKARSNVVVMAATNRPNSIDPALRRFGRFDREVDIGIPDPTGRLEILQIHTKNMKLAEDVDLESIAAETHGYVGSDIASLCSEAAMQQIREKMDLIDLDEDTIDAEVLDSLGVTMENFRFALGVSNPSALREVAVVEVPNVRWDDIGGLENVKRELIESVQYPVDHPEKFLKFGLSPSRGVLFYGPPGTGKTMLAKAVANECAANFISVKGPELLSMWFGESESNIRDIFDKARAAAPCVVFLDELDSIAKSRGGSVGDAGGASDRVVNQLLTEMDGMTSKKNVFVIGATNRPEQLDNALCRPGRLDTLVYVPLPDEASREGILKAQLRKTPVAADVDLKFIASKTHGFSGADLGFVTQRAVKLAIKESIAADIERQKEREAAGEGAMDMDDAAEDPVPELTRRHFEEAMSAARRSVSDVEIRRYEAFAQAMKQSGGSAFFKFPQAGQDAESANGNGFGDAGNDDSLYD
>XP_016254464_Cladophialophora_immunda
MSAEPDHTHDKKKVNLHDASGAEKKEELDTATAILKKKKKPNSLIVTDATNDDNSIIALSNNTMETLQLFRGDTVLVRGKKRKDTVLIVLADDDLDDGSARINRVVRHNLRVKHGDIITVHPCPDIKYAKRIAVLPIADTVEGLTGSLFDVFLAPYFREAYRPVRQGDLFTVRASMRQVEFKVVEVDPPEYGIVAQDTVIHCEGDPIQREDEEGNLNEVGYDDIGGCRKQMAQIRELVELPLRHPQLFKSIGIKPPRGILMFGPPGTGKTLMARAVANETGAFFFLINGPEIMSKMAGESESNLRKAFEEAEKNSPAIIFIDEIDSIAPKREKTNGEVERRVVSQLLTLMDGMKARSNVVVMAATNRPNSIDPALRRFGRFDREVDIGIPDPTGRLEILQIHTKNMKLAEDVDLESIAAETHGYVGSDIASLCSEAAMQQIREKMDLIDLDEDTIDAEVLDSLGVTMDNFRYALGVSNPSALREVAVVEVPNVRWDDIGGLEGVKRELIESVQYPVDHPEKFLKFGLSPSRGVLFYGPPGTGKTMLAKAVANECAANFISVKGPELLSMWFGESESNIRDIFDKARAAAPCVVFLDELDSIAKSRGGSVGDAGGASDRVVNQLLTEMDGMTSKKNVFVIGATNRPEQLDNALCRPGRLDTLVYVPLPDETSRESILRAQLRKTPVAGDVDLKYIASKTHGFSGADLGFVTQRAVKLAIKESIAADIERQKEREAAGEDAMDADEGEDPVPELTRRHFEEAMQAARRSVSDVEIRRYEAFAQAMKQSGGSAFFKFPSAGQEADAANGTGFGDAGNDDSLYD
>XP_007740775_Cladophialophora_psammophila
MSAEPNHPHHKKVNLHDASGAEKKEELDTATAILKKKKKPNSLIVTDATNDDNSIIALSNNTMETLQLFRGDTVLVRGKKRKDTVLIVLADDDLDDGSARINRVVRHNLRVKHGDIITVHPCPDIKYAKRIAVLPIADTVEGLTGSLFDVFLAPYFREAYRPVRQGDLFTVRASMRQVEFKVVEVDPPEYGIVAQDTVIHCEGDPIQREDEEGNLNEVGYDDIGGCRKQMAQIRELVELPLRHPQLFKSIGIKPPRGILMFGPPGTGKTLMARAVANETGAFFFLINGPEIMSKMAGESESNLRKAFEEAEKNSPAIIFIDEIDSIAPKREKTNGEVERRVVSQLLTLMDGMKARSNVVVMAATNRPNSIDPALRRFGRFDREVDIGIPDPTGRLEILQIHTKNMKLAEDVDLESIAAETHGYVGSDIASLCSEAAMQQIREKMDLIDLDEDTIDAEVLDSLGVTMDNFRYALGVSNPSALREVAVVEVPNVRWDDIGGLENVKRELIESVQYPVDHPEKFVKFGLSPSRGVLFYGPPGTGKTMLAKAVANECAANFISVKGPELLSMWFGESESNIRDIFDKARAAAPCVVFLDELDSIAKSRGGSVGDAGGASDRVVNQLLTEMDGMTSKKNVFVIGATNRPEQLDNALCRPGRLDTLVYVPLPDETSRESILKAQLRKTPVAADVDLKYIASKTHGFSGADLGFVTQRAVKLAIKESIAADIERQKEREAAGEDAMDADDMEDPVPELTRRHFEEAMQVARRSVSDVEIRRYEAFAQAMKQSGGSAFFKFPSAGQEADAANGTGFGDAGNDDSLYD
>XP_018699135_Fonsecaea_erecta
MSAEPDHTHDKKKVNLHDASGAEKKEELDTATAILKKKKKPNSLIVTDATNDDNSIIALSNNTMETLQLFRGDTVLVRGKKRKDTVLIVLADDDLDDGSARINRVVRHNLRVKHGDIITVHPCPDIKYAKRIAVLPIADTVEGLTGSLFDVFLAPYFREAYRPVRQGDLFTVRASMRQVEFKVVEVDPPEYGIVAQDTVIHCEGDPIQREDEEGNLNEVGYDDIGGCRKQMAQIRELVELPLRHPQLFKSIGIKPPRGILMFGPPGTGKTLMARAVANETGAFFFLINGPEIMSKMAGESESNLRKAFEEAEKNSPAIIFIDEIDSIAPKREKTNGEVERRVVSQLLTLMDGMKARSNVVVMAATNRPNSIDPALRRFGRFDREVDIGIPDPTGRLEILQIHTKNMKLAEDVDLESIAAETHGYVGSDIASLCSEAAMQQIREKMDLIDLDEDTIDAEVLDSLGVTMDNFRYALGVSNPSALREVAVVEVPNVRWDDIGGLEGVKRELIESVQYPVDHPEKFLKFGLSPSRGVLFYGPPGTGKTMLAKAVANECAANFISVKGPELLSMWFGESESNIRDIFDKARAAAPCVVFLDELDSIAKSRGGSLGDAGGASDRVVNQLLTEMDGMTSKKNVFVIGATNRPEQLDNALCRPGRLDTLVYVPLPDEASRESILRAQLRKTPVASDVDLKYIASKTHGFSGADLGFVTQRAVKLAIKESIALDIERQKEREAAGEDAMDADEGEDPVPELTRRHFEEAMQAARRSVSDVEIRRYEAFAQAMKQSGGSAFFKFPSAGQEADAANGTGFGDAGNDDSLYD
>XP_022508361_Fonsecaea_monophora
MSAEPDHAHDKKKVNLHDASGAEKKEVRISPGNLYGDESQTDRAIQELDTATAILKKKKKPNSLIVTDATNDDNSIIALSNNTMETLQLFRGDTVLVRGKKRKDTVLIVLADDDLDDGSARINRVVRHNLRVKHGDIITVHPCPDIKYAKRIAVLPIADTIEGLTGSLFDVFLAPYFREAYRPVRQGDLFTVRASMRQVEFKVVEVDPPEYGIVAQDTVIHCEGDPIQREDEEGNLNEVGYDDIGGCRKQMAQIRELVELPLRHPQLFKSIGIKPPRGILMYGPPGTGKTLMARAVANETGAFFFLINGPEIMSKMAGESESNLRKAFEEAEKNSPAIIFIDEIDSIAPKREKTNGEVERRVVSQLLTLMDGMKARSNVVVMAATNRPNSIDPALRRFGRFDREVDIGIPDPTGRLEILQIHTKNMKLAEDVDLESIAAETHGYVGSDIASLCSEAAMQQIREKMDLIDLDEDTIDAEVLDSLGVTMENFRYALGVSNPSALREVAVVEVPNVRWDDIGGLEGVKRELIESVQYPVDHPEKFLKFGLSPSRGVLFYGPPGTGKTMLAKAVANECAANFISVKGPELLSMWFGESESNIRDIFDKARAAAPCVVFLDELDSIAKSRGGSVGDAGGASDRVVNQLLTEMDGMTSKKNVFVIGATNRPEQLDNALCRPGRLDTLVYVPLPDEASRESILRAQLRKTPVAADVDLKYIASKTHGFSGADLGFVTQRAVKLAIKESIAADIERQKEREAAGEDAMDADEGEDPVPELTRRHFEEAMQAARRSVSDVEIRRYEAFAQAMKQSGGSAFFKFPSAGQEADAANGTGFGDAGNDDSLYD
>XP_016635798_Fonsecaea_multimorphosa
MSAEPDHTHDKKKVNLHDASGAEKKEELDTATAILKKKKKPNSLIVTDATNDDNSIIALSNNTMETLQLFRGDTVLVRGKKRKDTVLIVLADDDLDDGSARINRVVRHNLRVKHGDIITVHPCPDIKYAKRIAVLPIADTVEGLTGSLFDVFLAPYFREAYRPVRQGDLFTVRASMRQVEFKVVEVDPPEYGIVAQDTVIHCEGDPIQREDEEGNLNEVGYDDIGGCRKQMAQIRELVELPLRHPQLFKSIGIKPPRGILMFGPPGTGKTLMARAVANETGAFFFLINGPEIMSKMAGESESNLRKAFEEAEKNSPAIIFIDEIDSIAPKREKTNGEVERRVVSQLLTLMDGMKARSNVVVMAATNRPNSIDPALRRFGRFDREVDIGIPDPTGRLEILQIHTKNMKLAEDVDLESIAAETHGYVGSDIASLCSEAAMQQIREKMDLIDLDEDTIDAEVLDSLGVTMDNFRYALGVSNPSALREVAVVEVPNVRWDDIGGLENVKRELIESVQYPVDHPEKFLKFGLSPSRGVLFYGPPGTGKTMLAKAVANECAANFISVKGPELLSMWFGESESNIRDIFDKARAAAPCVVFLDELDSIAKSRGGSLGDAGGASDRVVNQLLTEMDGMTSKKNVFVIGATNRPEQLDNALCRPGRLDTLVYVPLPDEASRESILRAQLRKTPVASDVDLKFIASKTHGFSGADLGFVTQRAVKLAIKESIAADIERQKEREAAGEDAMDADEGEDPVPELTRRHFEEAMQAARRSVSDVEIRRYEAFAQAMKQTGGSAFFKFPSAGQEADAANGTGFGDAGNDDSLYD
>XP_022505365_Fonsecaea_nubica
MSAEPDHAHDKKKVNLHDASGAEKREVRISPGNLHGDESQTDKAIQELDTATAILKKKKKPNSLIVTDATNDDNSIIALSNNTMETLQLFRGDTVLVRGKKRKDTVLIVLADDDLDDGSARINRVVRHNLRVKHGDIITVHPCPDIKYAKRIAVLPIADTIEGLTGSLFDVFLAPYFREAYRPVRQGDLFTVRASMRQVEFKVVEVDPPEYGIVAQDTVIHCEGDPIQREDEEGNLNEVGYDDIGGCRKQMAQIRELVELPLRHPQLFKSIGIKPPRGILMYGPPGTGKTLMARAVANETGAFFFLINGPEIMSKMAGESESNLRKAFEEAEKNSPAIIFIDEIDSIAPKREKTNGEVERRVVSQLLTLMDGMKARSNVVVMAATNRPNSIDPALRRFGRFDREVDIGIPDPTGRLEILQIHTKNMKLAEDVDLESIAAETHGYVGSDIASLCSEAAMQQIREKMDLIDLDEDTIDAEVLDSLGVTMENFRYALGVSNPSALREVAVVEVPNVRWDDIGGLEGVKRELIESVQYPVDHPEKFLKFGLSPSRGVLFYGPPGTGKTMLAKAVANECAANFISVKGPELLSMWFGESESNIRDIFDKARAAAPCVVFLDELDSIAKSRGGSVGDAGGASDRVVNQLLTEMDGMTSKKNVFVIGATNRPEQLDNALCRPGRLDTLVYVPLPDEASRESILRAQLRKTPVAGDVDLKYIASKTHGFSGADLGFVTQRAVKLAIKESIAADIERQKEREAAGEDAMDADEGEDPVPELTRRHFEEAMQAARRSVSDVEIRRYEAFAQAMKQSGGSAFFKFPSAGQEADAANGTGFGDAGNDDSLYD
>XP_013285808_Fonsecaea_pedrosoi
MSAEPDHAHDKKKVNLHDASGAEKKEVRISPGNLYGDESQTDRAIQELDTATAILKKKKKPNSLIVTDATNDDNSIIALSNNTMETLQLFRGDTVLVRGKKRKDTVLIVLADDDLDDGSARINRVVRHNLRVKHGDIITVHPCPDIKYAKRIAVLPIADTIEGLTGSLFDVFLAPYFREAYRPVRQGDLFTVRASMRQVEFKVVEVDPPEYGIVAQDTVIHCEGDPIQREDEEGNLNEVGYDDIGGCRKQMAQIRELVELPLRHPQLFKSIGIKPPRGILMYGPPGTGKTLMARAVANETGAFFFLINGPEIMSKMAGESESNLRKAFEEAEKNSPAIIFIDEIDSIAPKREKTNGEVERRVVSQLLTLMDGMKARSNVVVMAATNRPNSIDPALRRFGRFDREVDIGIPDPTGRLEILQIHTKNMKLAEDVDLESIAAETHGYVGSDIASLCSEAAMQQIREKMDLIDLDEDTIDAEVLDSLGVTMENFRYALGVSNPSALREVAVVEVPNVRWDDIGGLEGVKRELIESVQYPVDHPEKFLKFGLSPSRGVLFYGPPGTGKTMLAKAVANECAANFISVKGPELLSMWFGESESNIRDIFDKARAAAPCVVFLDELDSIAKSRGGSVGDAGGASDRVVNQLLTEMDGMTSKKNVFVIGATNRPEQLDNALCRPGRLDTLVYVPLPDEASRESILRAQLRKTPVAADVDLKYIASKTHGFSGADLGFVTQRAVKLAIKESIAADIERQKEREAAGEDAMDADEGEDPVPELTRRHFEEAMQAARRSVSDVEIRRYEAFAQAMKQSGGSAFFKFPSAGQEADAANGTGFGDAGNDDSLYD
>XP_007760613_Cladophialophora_yegresii
MSAEPDHVHEKKKVNLHDASGAEKKEELDTSTAILKKKKKPNSLIVTDATNDDNSIIALSNNTMETLQLFRGDTVLVKGKKRKDTVLIVLADDDLDDGSARINRVVRHNLRVKHGDIITVHPCPDIKYAKRIAVLPIADTVEGLTGSLFDVFLAPYFREAYRPVRQGDLFTVRASMRQVEFKVVEVDPPEYGIVAQDTVIHCEGDPIQREDEEGNLNEVGYDDIGGCRKQMAQIRELVELPLRHPQLFKSIGIKPPRGILMFGPPGTGKTLMARAVANETGAFFFLINGPEIMSKMAGESESNLRKAFEEAEKNSPAIIFIDEIDSIAPKREKTNGEVERRVVSQLLTLMDGMKARSNVVVMAATNRPNSIDPALRRFGRFDREVDIGIPDPTGRLEILQIHTKNMKLAEDVDLESIAAETHGYVGSDIASLCSEAAMQQIREKMDLIDLDEDTIDAEVLDSLGVTMENFRFALGVSNPSALREVAVVEVPNVRWDDIGGLENVKRELIESVQYPVDHPEKFLKFGLSPSRGVLFYGPPGTGKTMLAKAVANECAANFISVKGPELLSMWFGESESNIRDIFDKARAAAPCVVFLDELDSIAKSRGGSVGDAGGASDRVVNQLLTEMDGMTSKKNVFVIGATNRPEQLDNALCRPGRLDTLVYVPLPDEASREGILKAQLRKTPVASDVDLKFIASKTHGFSGADLGFVTQRAVKLAIKESIAADIERQKEREAAGEGAMDMDDAGEDPVPELTRRHFEEAMSAARRSVSDVEIRRYEAFAQAMKQSGGSAFFKFPQAGQDAEGANGNGFGDAGNDDSLYD
>XP_016241317_Exophiala_spinifera
MSDQPDHTQHKPHKVNLNDASGAEKKEELDTSTAILKKKKEPNESNSVTDATNDDNSIIALSNNTMETLQLFRGDTVLVKGKKRKDTVLIVLADDDLDDGSARINRVVRHNLRVKHGDIITVHPCPDIKYAKRIAVLPIADTIEGLTGSLFDVFLAPYFREAYRPVRQGDLFTVRASMRQVEFKVVEVDPPEYGIVAQDTVIHCEGEPIQREDEEGNLNEVGYDDIGGCRKQMAQIRELVELPLRHPQLFKSIGIRPPRGILMYGPPGTGKTLMARAVANGTGACFFLINGPEIMSKMAGKSESNLRKAFEEAEKNSPAIISIDEIDSIAPKREKTNGETDGMKARSNVVVMAATNRPNSIDPALRRFGRFDREVDIDIPNPTGRLETLQIHTKNMTLADDIERESIAAETRGYVGSDIASLCSEAAMQQIREKMDLIDLDEDTIDAEVFDSLGVTMENFRFALGVSNPSALREVAVVEVPNVRWDDIGGLEGVKRELIESVQYPVDHPEKFLKFGLSPSRGVLFYGPPGTGKTMLAKAVANECAANFISVKGPELLSMWFGESESNIRDIFDKARAAAPCVVFLDELDSIARSRGGSVGGAGGASDRVVNQLLTEMDGMTSKKNVFVIGATNRPEQLDNALCYEASRASILRAQLRKTPVAPDVDIDYIASKTHGFSGADLDFVTQRAVKLAIKQSIAADIERQKEREAAGEDTMDEDLDDPVPELTKTHFEEAMQAARRSVSDVEIRRYEAFAQAMKQSDGSAFFKFPSAEETAAAANGNGFGEAGNDDSLYD
>XP_016259641_Exophiala_oligosperma
MSDQPDHSQHKPHHKVNLNDASGAEKKEELDTSTAILKKKKKPNSLIVTDATNDDNSIIALSNNTMETLQLFRGDTVLVKGKKRKDTVLIVLADDDLDDGSARINRVVRHNLRVKHGDIITVHPCPDIKYAKRIAVLPIADTIEGLTGSLFDVFLAPYFREAYRPVRQGDLFTVRASMRQVEFKVVEVDPPEYGIVAQDTVIHCEGEPIQREDEEGNLNEVGYDDIGGCRKQMAQIRELVELPLRHPQLFKSIGIKPPRGILMYGPPGTGKTLMARAVANETGAFFFLINGPEIMSKMAGESESNLRKAFEEAEKNSPAIIFIDEIDSIAPKREKTNGEVERRVVSQLLTLMDGMKARSNVVVMAATNRPNSIDPALRRFGRFDREVDIGIPDPTGRLEILQIHTKNMKLAEDVDLESIAAETHGYVGSDIASLCSEAAMQQIREKMDLIDLDEDTIDAEVLDSLGVTMENFRFALGVSNPSALREVAVVEVPNVRWDDIGGLEGVKRELIESVQYPVDHPEKFLKFGLSPSRGVLFYGPPGTGKTMLAKAVANECAANFISVKGPELLSMWFGESESNIRDIFDKARAAAPCVVFLDELDSIAKSRGGSVGDAGGASDRVVNQLLTEMDGMTSKKNVFVIGATNRPEQLDNALCRPGRLDTLVYVPLPDEASRASILRAQLRKTPVAPDVDIDYIASKTHGFSGADLGFVTQRAVKLAIKQSISADIERRKEREAAGEDSMDEDMDDPVPELTKAHFEEAMQAARRSVSDVEIRRYEAFAQAMKQSGGSAFFKFPSAEETAAAANGNGFGEAGNDDSLYD
>XP_013321223_Exophiala_xenobiotica
MSEQPDHTHHKPHHKVNLNDASGAEKREELDTSTAILKKKKKPNSLIVTDATNDDNSIIALSNNTMETLQLFRGDTVLVKGKKRKDTVLIVLADDDLDDGSARINRVVRHNLRVKHGDIITVHPCPDIKYAKRIAVLPIADTVEGLTGSLFDVFLAPYFREAYRPVRQGDLFTVRASMRQVEFKVVEVDPPEYGIVAQDTVIHCEGEPIQREDEEGNLNEVGYDDIGGCRKQMAQIRELVELPLRHPQLFKSIGIKPPRGILMFGPPGTGKTLMARAVANETGAFFFLINGPEIMSKMAGESESNLRKAFEEAEKNSPAIIFIDEIDSIAPKREKTNGEVERRVVSQLLTLMDGMKARSNVVVMAATNRPNSIDPALRRFGRFDREVDIGIPDPTGRLEILQIHTKNMKLADDVDLESIAAETHGYVGSDIASLCSEAAMQQIREKMDLIDLDEDTIDAEVLDSLGVTMENFRFALGVSNPSALREVAVVEVPNVRWDDIGGLENVKRELIESVQYPVDHPEKFLKFGLSPSRGVLFYGPPGTGKTMLAKAVANECAANFISVKGPELLSMWFGESESNIRDIFDKARAAAPCVVFLDELDSIAKSRGGSVGDAGGASDRVVNQLLTEMDGMTSKKNVFVIGATNRPEQLDNALCRPGRLDTLVYVPLPDEASRAGILKAQLRKTPVAPDVDINYIASKTHGFSGADLGFVTQRAVKLAIKQSIAADIERQKEREAAGEDTTMDEDVEDPVPELTKAHFEEAMQAARRSVSDVEIRRYEAFAQAMKQSGGSAFFKFPSAGESADAANGNGFGEAGNDDSLYD
>XP_007721935_Capronia_coronata
MSAEPDHTHHKGKVNLNDASGAEKKEELDTSTAILKKKKKPNSLIVTDATNDDNSIIALSNNTMETLQLFRGDTVLVKGKKRKDTVLIVLADDDLDDGNARINRVVRHNLRVKHGDIITVHPCPDIKYAKRIAVLPIADTVEGLTGSLFDVFLAPYFREAYRPVRQGDLFTVRASMRQVEFKVVEVDPPEYGIVAQDTIIHCEGDPIQREDEEGNLNEVGYDDIGGCRKQMAQIRELVELPLRHPQLFKSIGIKPPRGILMYGPPGTGKTLMARAVANETGAFFFLINGPEIMSKMAGESESNLRKAFEEAEKNSPAIIFIDEIDSIAPKREKTNGEVERRVVSQLLTLMDGMKARSNVVVMAATNRPNSIDPALRRFGRFDREVDIGIPDPTGRLEILQIHTKNMKLGDDVDLEAIAAETHGYVGSDIASLCSEAAMQQIREKMDLIDLDEDTIDAEVLDSLGVTMENFRYALGVSNPSALREVAVVEVPNVRWDDIGGLENVKRELIESVQYPVEHPEKFLKFGLSPSRGVLFYGPPGTGKTMLAKAVANECAANFISVKGPELLSMWFGESESNIRDIFDKARAAAPCVVFLDELDSIAKSRGGSVGDAGGASDRVVNQLLTEMDGMTAKKNVFVIGATNRPEQLDNALCRPGRLDTLVYVPLPDEASRASILRAQLRKTPVAPDVDIDFIASKTHGFSGADLGFVTQRAVKLAIKESIAADIERQKEREAAGEDAMEEDDVEDPVPCLTKAHFEEAMKVARRSVTDVEIRRYEAFAQAMKQSGGSAFFKFPTEEETANAANGNGFGEAGNDDSLYD
>XP_007733810_Capronia_epimyces
MSAEPDHAQRKGKVNLNDASGAEKKEELDTSTAILKKKKKPNSLIVTDATNDDNSIIALSNNTMETLQLFRGDTVLVKGKKRKDTVLIVLADDDLDDGSARINRVVRHNLRVKHGDIITVHPCPDIKYAKRIAVLPIADTIEGLTGSLFDVFLAPYFREAYRPVRQGDLFTVRASMRQVEFKVVEVDPPEYGIVAQDTIIHCEGDPIQREDEEGNLNEVGYDDIGGCRKQMAQIRELVELPLRHPQLFKSIGIKPPRGILMYGPPGTGKTLMARAVANETGAFFFLINGPEIMSKMAGESESNLRKAFEEAEKNSPAIIFIDEIDSIAPKREKTNGEVERRVVSQLLTLMDGMKARSNVVVMAATNRPNSIDPALRRFGRFDREVDIGIPDPTGRLEILQIHTKNMKLGDDVDLEAIAAETHGYVGSDIASLCSEAAMQQIREKMDLIDLDEDTIDAEVLDSLGVTMENFRYALGVSNPSALREVAVVEVPNVRWDDIGGLETVKRELIESVQYPVDHPEKFLKFGLSPSRGVLFYGPPGTGKTMLAKAVANECAANFISVKGPELLSMWFGESESNIRDIFDKARAAAPCVVFLDELDSIAKSRGGSLGDAGGASDRVVNQLLTEMDGMTSKKNVFVIGATNRPEQLDNALCRPGRLDTLVYVPLPDEASRAGILRAQLRKTPVAPDVDIDFIAGKTHGFSGADLGFITQRAVKLAIKESIASEIERQKEREAAGEDAMDEDESEDPVPCLTRAHFEEAMQSARRSVSDVEIRRYEAFAQAMKQSGGSAFFKFPSAEESANAANGNGFGEAGNDDSLYD
>XP_009159812_Exophiala_dermatitidis
MSAEPDHAHHKGKVNLHDASGAEKKDELDTSTAILKKKKKPNSLIVTDATNDDNSIIALSNNTMETLQLFRGDTVLVKGKKRKDTVLIVLADDDLDDGSARINRVVRHNLRVKHGDIITVHPCPDIKYAKRIAVLPIADTVEGLTGSLFDVFLAPYFREAYRPVRQGDLFTVRASMRQVEFKVVEVDPPEYGIVAQDTIIHCEGDPIQREDEEGNLNEVGYDDIGGCRKQMAQIRELVELPLRHPQLFKSIGIKPPRGILMFGPPGTGKTLMARAVANETGAFFFLINGPEIMSKMAGESESNLRKAFEEAEKNSPAIIFIDEIDSIAPKREKTNGEVERRVVSQLLTLMDGMKARSNVVVMAATNRPNSIDPALRRFGRFDREVDIGIPDPTGRLEILQIHTKNMKLADDVDLESIAAETHGYVGSDIASLCSEAAMQQIREKMDLIDLDEDTIDAEVLDSLGVTMENFRYALGVSNPSALREVAVVEVPNVRWDDIGGLETVKRELIESVQYPVEHPEKFLKFGLSPSRGVLFYGPPGTGKTMLAKAVANECAANFISVKGPELLSMWFGESESNIRDIFDKARAAAPCVVFLDELDSIAKSRGGSVGDAGGASDRVVNQLLTEMDGMTSKKNVFVIGATNRPEQLDNALCRPGRLDTLVYVPLPDEASRASILRAQLRKTPVAPDVDIDYIASKTHGFSGADLGFITQRAVKLAIKESISADIERQKEREAAGEDAMESDDVEEDPVPCLTRAHFEEAMKAARRSVSDVEIRRYEAFAQAMKQSGGSAFFKFPSAEETANAANGNGFGEAGNDDSLYD
>XP_013256729_Exophiala_aquamarina
MKVSKSNKYYSVTDATNDDNSIIALSNNTMETLQLFRGDTVLVKGKKRKDTVLIVLADDDLDDGSARINRVVRHNLRVKHGDIITVHPCPDIKYAKRIAVLPIADTVEGLTGSLFDVFLAPYFREAYRPVRQGDLFTVRASMRQVEFKVVEVDPPEYGIVAQDTVIHCEGDPIQREDEEGNLNEVGYDDIGGCRKQMAQIRELVELPLRHPQLFKSIGIKPPRGILMFGPPGTGKTLMARAVANETGAFFFLINGPEIMSKMAGESESNLRKAFEEAEKNSPAIIFIDEIDSIAPKREKTNGEVERRVVSQLLTLMDGMKARSNVVVMAATNRPNSIDPALRRFGRFDREVDIGIPDPTGRLEILQIHTKNMKLGEDVDLESIAAETHGYVGSDIASLCSEAAMQQIREKMDLIDLDEDTIDAEVLDSLGVTMENFRFALGVSNPSALREVAVVEVPNVRWDDIGGLENVKRELIESVQYPVDHPEKFLKFGLSPSRGVLFYGPPGTGKTMLAKAVANECAANFISVKGPELLSMWFGESESNIRDIFDKARAAAPCVVFLDELDSIAKSRGGSLGDAGGASDRVVNQLLTEMDGMTSKKNVFVIGATNRPEQLDNALCRPGRLDTLVYVPLPDEASRAGILRAQLRKTPVSDDVDINFIASKTHGFSGADLGFVTQRAVKLAIKQSIAHDIERQKEREAAGEDVMEDDDEEDPVPELTKAHFEEAMAAARRSVSDVEIRRYEAFAQAMKQSGGSAFFKFPSAGESADAANGNGFGDAGNDDSLYD
>XP_016225605_Exophiala_mesophila
MFDSDASGAEKKEELDTSTAILKKKKKPNSLIVTDATNDDNSIIALSNNTMETLQLFRGDTVLVKGKKRKDTVLIVLADDDLDDGSARINRVVRHNLRVKHGDIITVHPCTDIKYAKRIAVLPIADTVEGLTGSLFDVFLAPYFREAYRPVKQGDLFTVRASMRQVEFKVVEVDPPEYGIVAQDTVIHCEGDPIQREDEEGNLNEVGYDDIGGCRKQMAQIRELVELPLRHPQLFKSIGIKPPRGILMFGPPGTGKTLMARAVANETGAFFFLINGPEIMSKMAGESESNLRKAFEEAEKNSPAIIFIDEIDSIAPKREKTNGEVERRVVSQLLTLMDGMKARSNVVVMAATNRPNSIDPALRRFGRFDREVDIGIPDPTGRLEILQIHTKNMKLGEDVDLESIAAETHGYVGSDIASLCSEAAMQQIREKMDLIDLDEDTIDAEVLDSLGVTMENFRFALGVSNPSALREVAVVEVPNVRWDDIGGLEGVKRELIESVQYPVDHPEKFLKFGLSPSRGVLFYGPPGTGKTMLAKAVANECAANFISVKGPELLSMWFGESESNIRDIFDKARAAAPCVVFLDELDSIAKSRGGSNGDAGGASDRVVNQLLTEMDGMTSKKNVFVIGATNRPEQLDNALCRPGRLDTLVYVPLPDEASRASILRAQLRKTPVADDVDIDFIASKTHGFSGADLGFVTQRAVKLAIKQSIAYDIEKTKEREAAGEDAMDADDIDDDPVPELTKAHFEEAMQLARRSVSDVEIRRYEAFAQAMKQSGGSAFFKFPQAGESADGANANGFGDAGNDDSLYD
>XP_013271407_Rhinocladiella_mackenziei
MPPAQRRERCGPLPVSTAFVPTNKKLTSHQELDTSTAILKKKKKPNSLIVTDATNDDNSIIALSNNTMETLQLFRGDTVLVKGKKRKDTVLIVLADDDLDDGSARINRVVRHNLRVKHGDIITVHPCPDIKYAKRIAVLPIADTVEGLTGSLFDVFLAPYFREAYRPVRQGDLFTVRASMRQVEFKVVEVDPPEYGIVAQDTVIHCEGEPIQREDEEGNLNEVGYDDIGGCRKQMAQIRELVELPLRHPQLFKSIGIKPPRGILMYGPPGTGKTLMARAVANETGAFFFLINGPEIMSKMAGESESNLRKAFEEAEKNSPAIIFIDEIDSIAPKREKTNGEVERRVVSQLLTLMDGMKARSNVVVMAATNRPNSIDPALRRFGRFDREVDIGIPDPTGRLEILQIHTKNMKLAEDVDLESIAAETHGYVGSDIASLCSEAAMQQIREKMDLIDLDEDTIDAEVLDSLGVTMENFRFALGVSNPSALREVAVVEVPNVRWDDIGGLENVKRELIESVQYPVDHPEKFLKFGLSPSRGVLFYGPPGTGKTMLAKAVANECAANFISVKGPELLSMWFGESESNIRDIFDKARAAAPCVVFLDELDSIAKSRGGSVGDAGGASDRVVNQLLTEMDGMTSKKNVFVIGATNRPEQLDNALCRPGRLDTLVYVPLPDEASRASILRAQLRKTPVAPDVDIDYIASKTHGFSGADLGFITQRAVKLAIKQSIAAEIEQQKEREAAGEDAMEDDIEDPVPELTKAHFEEAMQAARRSVSDVEIRRYEAFAQAMKQSGGSAFFKFPSAGESANAANGNGFGDAGNDDSLYD
>XP_017998968_Phialophora_attinorum
MSADSPKAPRKEKVNLNDASGAEKKEELDTQTAILKKKKKPNSLMVTDATNDDNSTIVLSNNTMETLQLFRGDTVLVKGKKRKDTVLIVLADDDLDDGSARINRVVRHNLRVKHGDIITVHPCPDIKYAKRIAVLPIADTIEGLTGSLFDVFLKPYFLEAYRPVRQGDLFTVRASMRQVEFKVVEVDPPEFGIVAQDTVIHCEGEPIQREDEEGNLNEVGYDDIGGCRKQMAQVRELVELPLRHPQLFKSIGIKPPRGILMYGPPGTGKTLMARAVANETGAFFFLINGPEIMSKMAGESESNLRKAFEEAEKNAPAIIFIDEIDSIAPKRDKTNGEVERRVVSQLLTLMDGMKARSNVVVMAATNRPNTIDPALRRYGRFDREVDIGIPDPTGRLEILQIHTKNMKLGEDVDLETIAAETHGYVGSDIASLCSEAAMQQIREKMDLIDLDEDTIDAEVLDSLGVTQENFQFALGVSNPSALREVAVVEVPNVRWDDIGGLENVKRELIESVQYPVDHPEKFLKFGLSPSRGVLFYGPPGTGKTMLAKAVANECAANFISIKGPELLSMWFGESESNIRDIFDKARAAAPCVVFLDELDSIAKSRGGSVGDAGGASDRVVNQLLTEMDGMTSKKNVFVIGATNRPEQLDNALCRPGRLDTLVYVPLPDEASRAGILRAQLRKTPVSPDIDIDYIASKTHGFSGADLGFVTQRAVKLAIKQSIAADIERTKEREARGDDAMDEDEEVEDPVPMLTKAHFEEAMSAARRSVSDVEIRRYEAFAQAMKQSGGSAFFKFPGAEEAGNAAAANGSNGFGDAGNDDSLYD
>NP_593287_Schizosaccharomyces_pombe
MNAPSTMTDKKPEVEHLQGENPPKDTYSAEDTATAILRKKRKPNSLVVDDATNDDNSVITLSSNTMETLQLFRGDTVVVKGKRRKDTVLIVLTDEEMEDGVARINRVVRNNLRVRLGDIVTINPCPDIKYAERISVLPLADTVEGLTGSLFDVYLKPYFVEAYRPIRKGDLFVVRGSMRQVEFKVVDVAPDEFGIVSQDTIIHWEGEPINREDEESSLAEVGYDDIGGCRRQMAQIRELVELPLRHPQLFKSIGIKPPRGILMYGPPGTGKTLMARAVANETGAFFFLINGPEIMSKMAGESESNLRKAFEEAEKNSPAIIFIDEIDSIAPKREKTNGEVERRVVSQLLTLMDGMKARSNVVVMAATNRPNSIDPALRRFGRFDREVDVGIPDPTGRLEILRIHTKNMKLADDVDLEQIAAETHGYVGSDLASLCSEAAMQQIREKMDMIDLDEDEIDAEVLDSLGVTMDNFRFALGSSNPSALRETVVEVPNVRWEDIGGLEEVKRELRETVQMPVMYAEKFLRFGVTPSKGVLFFGPPGTGKTLLAKAIANECSANFISVKGPELLSMWFGESESNVRDIFDKARAAAPCVVFLDELDSIAKARGASAGDSGGGDRVVNQLLTEMDGVNSKKNVFVIGATNRPDQIDPALMRPGRLDQLIYVPLPDEEARFSILQTQLRHTPVAEDVDLRAVAKATHGFSGADLEFVVQRAVKLAIKDSIEEDIKRENETGEAPADDVVMDEDASVSQVQRHHVEEAMKMARRSVSDAEVRRYEAYAHQLLTSRGLTGFQFDSADSNTNGPSFGNDGADDLYA
```
