## Supplementary material for "Coding Sequence Insertions in Fungal Genomes are Intrinsically Disordered and can Impart Functionally-Important Properties on the Host Protein": fasta protein sequences: XP_713955.1_blasthits_fa.txt

```
>XP_713955_Candida_albicans
MSNQVLKSPLSKSIKIALIQLKAGADKAANLTKVTKFIDDAVTKSTGVNLVMLPECFNSPYAVDQFRNYAEDIPQGETTQLLSSLAQKYKIYIIGGSIPEKGENDKIYNTSLTFNPQGEIIAKHRKAHLFDIDIPNGITFQESLTLSGGDKATVFKLGEYGNVGLGICYDIRFPELASIASRYPYNSFAMFYPGAFNTTTGPLHWHLLARARAVDNETFVVLCSPARDVEGGGYQAYGHSLVADPFGNIIAEAGEGEEILYAELDPALLPKARDGIPVHYQRRFDIYGDFVGEGKAKVSDK
>XP_002417646_Candida_dubliniensis
MSNQVLKSPLSKSIKIALIQLKAGADKAANLTKVTKFIDDAVTKSTGVNLVMLPECFNSPYAVDQFRNYAEDIPQGETTQLLSSLAQKYKIYIIGGSIPEKGKDDKIYNTSLTFNPQGEIIAKHRKAHLFDIDIPNGITFQESSTLSGGDKATVFKLGEYGNVGLGICYDIRFPELASIASRYPYNSFAMFYPGAFNTTTGPLHWHLLARARAVDNETFVVLCSPARDVEGGGYQAYGHSLVADPFGNIIAEAGEGEEILYAELDPALLPKARDGIPVHYQRRFDIYGDFVGEGKAEVSDK
>XP_002548989_Candida_tropicalis
MSTQVLKSPLSKSLKIALIQLKAGADKAANLTKVTKFIDDAVSKSPEVNLVMLPECFNSPYAVDQFRNYAEPIPQGETTQLLSSLAKKHNIFIVGGSIPERGDDDKIYNTSLTFNPQGDIIAKHRKAHLFDIDIPNGITFQESLTLSGGNKATVFKLGEYGNVGLGICYDIRFPELASIASRYPHNSFAMFYPGAFNTTTGPLHWHLLARARAVDNETFVILCSPARDVEGGGYQAYGHSLVADPMGKIIAEAGEGEEILYAELDPSLLPKAREGIPVHYQRRFDIYGDFVGDGNVKVSDK
>XP_003869135_Candida_orthopsilosis
MTPPVLKSPLSKSLRVALLQLKAGADKSANLAKVTKYIEEAAAKTPKVDLVMLPECFNSPYAVDQFRNYAENIPEGETTKLLSSLAKKHGIFIVGGSIPELSSDKIYNTSLTFSPQGEIIAKHRKAHLFDINIPDGITFQESLTLTGGDKATVFKLGDYGIVGLGICYDIRFPELASIASRSPYNAFAMFYPGAFNTTTGPLHWHLLARARAVDNELYTVLCSPARDVAGGGYQAYGHSLVADPSGNIIAEAGEGEEILYAELDKDVLTKARENIPVHYQRRFDIYGDFVNDESTKVSDK
>XP_001525633_Lodderomyces_elongisporus
MSIAPVLKAPLSKSLRIALIQLKAGADKLANLAKVTKFIEDATSRTPKVDLVMLPECFNSPYAVDQFANYAESIPKGETTELLSSLAKKHGVFIIGGSIPELSPDRKIYNTSLTFNPEGKIIAKHRKAHLFDIDIPNGITFQESLTLTGGDKATVFKLGEYGNVGLGICYDIRFPELASIASRSPNNAFAMFYPGAFNTTTGPLHWHLLARARAVDNETFVVLCSPARDVEGGGYQAYGHSLVVDPLGNIIAEAGEGEEILYAELDESLLPKAREGIPVHYQRRFDIYGDFVGDGTAKVSDI
>XP_007375663_Spathaspora_passalidarum
MTVPPVLKSPLSKSLKIALIQLKAGADKAANLTKVTKFVEEAVTKSPTLDLVMLPECFNSPYAVSEFRNYAELIPTGETTTLLSSLAKKHGIFIVGGSIPEIAPEEGNKIFNTSLTFSPEGEIIAKHRKVHLFDIDIPNGITFQESLTLTGGDKATVFKLGEFGNVGLGICYDIRFPELASIASRSPYSSFAMFYPGAFNTTTGPMHWHLLARARAVDNEMYVVLCSPARDVEGGGYQAYGHSLVVDPSGKVIAEAGEEEEEIIYAELDKDAIPKVRDGIPVHYQRRFDVYGDFVGEGKAKVSDK
>XP_043051625_Scheffersomyces_spartinae
MSVPKAPLAHNLKIALVQLKAGADKTANLAKVSSFIKNAVTQSTIGKLDLVMLPECFNSPYAVDQFRNYAELVPSGETTHLLSLLAKEHEVYIIGGSIPELDPSTDKIFNTSLTFSPQGEVIAKHRKAHLFDINIPDGITFQESVTLSAGDKATVFKLGEFGNVGLGICYDIRFPELAMVASRNPWNSFAMFYPGAFNTTTGPLHWHLLARSRAVDNEIFTVLCSPARDVGGSGYQAYGHSLVADPYGNIIVEAGEGEEIVYAELDKSLLPKAREAIPVHYQRRFEIYDDFVGEGKVKVSDK
>XP_001383481_Scheffersomyces_stipitis
MAVSPVLKSPLSKSLKVALIQLKAGADKSANLAKVTKFIDEAIATSTIGSLDLVMLPECFNSPYAVDQFRNYAELIPSGETTSVLSELAKKHKVYIIGGSIPELDPEAGNKIFNTSLTFAPSGDIIAKHRKAHLFDIDIPGGITFQESVTLTGGDKATVFKLGDFGNVGLGICYDIRFPELAQIASRSPHNSFAMFYPGAFNTTTGPLHWHLLARSRAVDNELYTVLCSPARDVEGGGYQAYGHSLVVDPYGKVIAEAGEGEEIVFAELDKELIPKAREGIPVHYQRRFDIYEDFVGKGNAKVSDL
>XP_020065529_Suhomyces_tanzawaensis
MSSPVLKSPLSKSLRIALIQLKAGADKAANLAKVSKYIDDAVAGSKTKLDLVMLPECFNSPYAVDQFRNYAELIPQGETTNALASLARKHKIFIVGGSIPELDPSLDNKIFNTSLTFSPEGEIIAKHRKTHLFDIDIPNGITFKELVTLTGGDKATVFKLGEFGNVGLGICYDIRFPELASIASRSPYNSFAMFYPGAFNTTTGPLHWHLLARSRAVDNELFTVLCSPARDVEGGGYQAYGHSLVADPLGNIIAEAGEGEEILYAELDKDLLPKAREGIPVHYQRRFDVYGDFVGEGRAKVSDL
>XP_020077528_Hyphopichia_burtonii
MSTLKAPLTGNLKIALIQIKAGSDKAANLLKVDKFVENAIKNSKIGKIDLIMLPECFNSPYAVDQFRKYAENIPNGETTNFLSNLAKKHEIFIIGGSFPEISLDKIYNTSLTFGPDGDILAKHRKAHLFDIDIPNGITFKESITLDAGDQATVFKLGSFGNIGLGICYDIRFPELAQIASRNPYNSFGMFYPGAFNTTTGPLHWHLLARSRAVDNQMYSVLCSPARDVEGGGYQAYGHSLVVDPTGKIIAEAGEEEEILYAELEGDLLPKVRSGIPVHYQRRFDIYPDISKSDVRVSN
>XP_015467598_Debaryomyces_fabryi
MSNSVLKSPLKQSLNIALIQLKAGADKAANLLKVTKFIDSAVKTSSIGKLHLVVLPECFNSPYAVDQFRNYAELIPSGETTKLLSSLAKKHGIFIVGGSIPELDQENDKIFNTSLTFSPEGEIIAKHRKVHLFDIDIPGGITFKELVTLSAGDKATVFKLGEFGNVGLGICYDIRFPELAMIASRNPYNSFAMFYPGAFNTTTGPLHWHLLAKARAVDNEMFSVLCSPARDVGGNGYQAYGHSLVVDPYGAIVAEAGEGEEILFATLDKDLLPKVREGIPVHYQRKFDVYDDFVGKGGVKVSDL
>XP_457844_Debaryomyces_hansenii
MSNSVLRSPLTHSLNIALIQLKAGADKAANLSKVTKFIDSAVKTSNVGKLHLVVLPECFNSPYAVDQFRNYAELIPSGETTNLLSSLAKKHGIFIVGGSIPELDQENDKIFNTSLTFSPEGKIIAKHRKVHLFDIDIPGGITFKESVTLSAGDKATVFKLGEFGNVGLGICYDIRFPELAMIASRNPYNSFAMFYPGAFNTTTGPLHWHLLAKARAVDNEMFTILCSPARDVGGGGYQAYGHSLVVDPYGAIIAEAGEEEEILFATLDKELLPKAREGIPVHYQRKFDVYDDFVGNGGVKVSDL
>XP_006685663_Yamadazyma_tenuis
MSSIVKAPLAKSLKIALIQISAGSDKAANLTKVKKFIANAVKESKIGKLDLIMLPECFNSPYAVDQFANYAEVIPSGETTSFLSGLAKEHKVFLIGGSIPELDEAESKVYNTSLTFSPTGELIAKHRKAHLFDIDIPGGITFKESVSLTGGDKATVLKLGDFGNIGIGICYDIRFPELATIATRSPYNSFGMFYPGAFNTTTGPMHWHLLARSRSVDNQIFTVLCSPARDVEGGGYQAYGHSLVVDPAGNIISEAGEGEEIIYAELDPSLLPKVREAIPVHFQRRFDIYPDYVSDESIKVGDK
>XP_001482042_Meyerozyma_guilliermondii
MSVLKSPLTKNLRIALIQLKAGADKAANLNSVKNHIEKAISTSTVGPLDVVMLPECFNSPYAVDQFRRYSESIPGGETTEFLSSLAKKHSVYIVGGSIPELADDKVYNTSLTFDPNGEIIAKHRKTHLFDIDIKNGITFKELDSLSAGDKATVFKLGDFGNVGLGICYDIRFPELASVTARAPHNSFAMFYPGAFNTTTGPLHWHLLARSRAVDNEMFVILCSPARDVGGDGYQAYGHSLVVDPYGKIVAEAGEGEEVLFAELDHTLLPAVRQGIPVHYQRRFDVYGDYVGEGKVKVSDK
>XP_018712380_Metschnikowia_bicuspidata
MSVLKSPLAQNLKIALIQLKASADKAANLAKVARYIDTAVAESKIGKLDVVMLPECFNSPYAVDKFREYAEQIPGGETTTFLADLARKHGLFIVGGSIPEQVTSTDQIFNTSLTFDPLGAIVAVHRKAHLFDIDIPNGITFKESLTLSAGDKATVFKMGDFGNVGLGICYDIRFPELAMGASRAPNNAFAMFYPGAFNTTTGPLHWHLLARARAVDNEVFTVLCSPARDVGGSGYQAYGHSLVVDPSGRIVAEAGEGEEVLYAELDKELLPAARSGIPVHYQRRYDIYDDVTKSLKVSDK
>XP_002617906_Clavispora_lusitaniae
MASCKKKIRGKKCDSTLAFVCYNLIAGIHSAHNLAPARISLCSTTMSSVLKSPLTKNLKVALIQLKAGADKAANLSKVQSYIDKAVSESTIGKPDVVMLPECFNSPYAVDKFREYAEVIPGGETTKFLAQLAKRHGVFIVGGSFPESDQDKIYNTSLTFSPSGDIIAKHRKAHLFDIDIPNGITFKESITLSAGDKATVFGLGDFGTVGLGICYDIRFPELAMAASRAPHNAFAMFYPGAFNTTTGPLHWHLLARARAVDNEVFTVLCSPARDVGGSGYQAYGHSLVVDPSGKIIAEAGEGEEILYAELDHSLLPSARTGIPVHYQRRFDIYDDVTTSTKTSAI
>XP_025341086_Candida_haemuloni
MSSIKAPLSKNLQIALIQIKAGAQKAANLQKVTSFIDKAVAQATGGLDLVMLPECFNSPYAVDKFREYAENIPNGETTAALSKLAKQHGVYIVGGSIPELDDSDNKVYNTSLTFDPQGNIIAKHRKTHLFDIDIPGGITFKESETLTGGDKGTVFKLGEFGNVGLGICYDIRFPELAMAASRKPNNAFAMFYPGAFNTTTGPLHWHLLARARAVDNELFTVLCSPARDVGGDGYQAYGHSLVVDPSGHIVAEAGEGEEILYAELDKDLLPKAREGIPVHFQRRFDVYSDVAKDAKISDK
>XP_024715993_Candida_pseudohaemulonis
MSSIKAPLSQNLKVALIQIKAGAQKAANLQKVTTFIDNAVAQATGKLDLVMLPECFNSPYAVDKFREYAENIPNGETTGLLSKLAKQHGLYIVGGSIPELDDSDNNVYNTSLTFDPEGNIIAKHRKTHLFDIDIPGGITFKESVTLTGGDKGTVFKLGNFGNVGLGICYDIRFPELAIIASRKPNNAFAMFYPGAFNTTTGPLHWHLLARARAVDNEMFAILCSPARDVGGDGYQAYGHSLVVDPSGNIVAEAGEGEEILYAELDKELLPKARESIPVHFQRRFDVYNDVTEGAKVSDK
>XP_025338426_Candida_duobushaemulonis
MSSIKAPLSQNLKVALIQIKAGAQKAANLQKVTTFIDNAVAQATGKLDLVMLPECFNSPYAVDKFREYAESIPNGETTGVLSKLAKQHGLYIVGGSIPELDDSDNKVYNTSLTFDPEGNIIAKHRKTHLFDIDIPGGITFKESVTLTGGDKGTVFKLGNFGNVGLGICYDIRFPELAIIASRKPNNAFAMFYPGAFNTTTGPLHWHLLARARAVDNEMFAVLCSPARDVGGDGYQAYGHSLVVDPYGNIVAEAGEGEEILYAELDKELLPKARESIPVHFQRRFDVYNDVTEGPRSVINK
>XP_028889861_Candida_auris
MSSIKSPLSQNLKIALIQIKAGPSKVDNLRHVSSYIDQAVARAPSKLDLVMLPECFNSPYAVDKFREYAENIPNGQTTGFLTDLAKQHGIYIVGGSIPELDDADNNVYNTSLTIDPKGNIIAKHRKTHLFDIDIPGGITFKESETLTGGDKGTVFKLGSFGNVGLGICYDIRFPELAMAASRQPNNAFAMFYPGAFNTTTGPLHWHLLARARAVDNEMFTVLCSPARDVGGDGYQAYGHSLVVDPFGKIVAEAGEGEEILYAELDKELLPKARSSIPVHFQRRFDVYDDVSKNAKLSDK
>NP_013455_Saccharomyces_cerevisiae
MSASKILSQKIKVALVQLSGSSPDKMANLQRAATFIERAMKEQPDTKLVVLPECFNSPYSTDQFRKYSEVINPKEPSTSVQFLSNLANKFKIILVGGTIPELDPKTDKIYNTSIIFNEDGKLIDKHRKVHLFDVDIPNGISFHESETLSPGEKSTTIDTKYGKFGVGICYDMRFPELAMLSARKGAFAMIYPSAFNTVTGPLHWHLLARSRAVDNQVYVMLCSPARNLQSSYHAYGHSIVVDPRGKIVAEAGEGEEIIYAELDPEVIESFRQAVPLTKQRRFDVYSDVNAH
>XP_018220741_Saccharomyces_eubayanus
MSATKILSQKIKVALVQLAGSSPDKMANLQRAATFIERAMKEQPDTKLVVLPECFNSPYSTDQFRKYSEIISASEPSTSVKFLSNLASKFKIVLVGGTIPELDPKTDKIYNTSIIFNEDGELIGQHRKVHLFDVDIPNGISFHESETLSPGEKSTTIDTKYGKFGVGICYDMRFPELAMLSARKGAFAMVYPSAFNTVTGPLHWHLLARSRAVDNQIYVMLCSPARNMQSSYHAYGHSIVVDPKGNIVSEAGEGEEIIYAELDPEVIAAFRQAVPLTKQRRFDVYSDVNAH
>XP_033768087_Saccharomyces_paradoxus
MSASKILSQKLKVALVQLSGSSPDKMANLQRAATFIERAMKEQPDTKLVVLPECFNSPYSTDQFRKYSEIINPKEPSTSVQFLSNLASKFKIILVGGTIPELDPKTDKIYNTSIIFNEDGKLIDKHRKVHLFDVDIPNGISFHESETLSPGEKSTTIDTKYGKFGVGICYDMRFPELAMLSARKGAFAMIYPSAFNTVTGPLHWHLLARSRAVDNQVYVMLCSPARNLQSSYHAYGHSIVVDPRGKIVAEAGEGEEIIYAELDPEVIESFRQAVPLTKQRRFDVYSDVNAH
>XP_003677571_Naumovozyma_castellii
MILSQKIKIALIQFKSSNPSKQLNLQNAQKFIEKAMKTQPDTKLIVLPECFNSPYSITKFKEYAEPIIATDLSQSPTCTFLSKLASRFQIILIGGSIPECDPTTSKIYNTSIIFNEQGHLIAKHRKIHLFDIDIPNGITFKESTTLSPGSQPTTFSTKYGQIGLGICYDLRFPELAMIAARKGAFAMVYPGAFNTVTGPMHWHLLARSRAIDNENYVVLCSPARNLESDYHAYGHSLVVDPRGNIIAEAGEDEEIVFAELDPSVIEQFRKQVPITFQRRFDVYPDVSK
>XP_003669692_Naumovozyma_dairenensis
MSSILSQKIKVALIQFKSSNVNKLINLQNVEKFIDKAMIQQPDTKINCPPRMFNSPYSIYKFKDYAEPISSTDLTTPTLSILSKISLKYKIILVGGSIPELDPTTSKLYNTSIIFNEMGQLIGKHRKAHLFDIDIPNGITFKESTTLSPGSKATTLKTTYGNIGIGICYDLRFPELAMISARKNAFVMIYPGAFNTVTGPMHWHLLAKSRSIDNQIYTILCSPARNLESDYHAYGHSLVVNPKGEIIAEAGEGEEIVFATLDPMEIENFRKAIPITTQRRFDIYDDVSANIE
>XP_003955202_Kazachstania_africana
MSKVFSEKIKIALIQLKGSSADKSANLIKAKNLIDNAMTREPSTKIVVLPECFNAPYSVTKFRDYAEVINSEKKSQSVSLLSSIAARYKITLIGGSIPEIDLQTDNVYNTAIIFNENGDLIDKHRKVHLFDVDIPNGITFKESDSLSPGDKATTISTPYGNIGIGICYDMRFPELAMISARKYNAFAMIYPSAFNTVTGPMHWHLLAKARAVDNQMYTILCSPARDMESNYHAYGHSLVCDPKGNIISEAGEGEETIFAELDPKILEEFRAGIPLDKQRRFDVYTDVSK
>XP_022463252_Kazachstania_naganishii
MSKVLSQKIKIALIQFRGSSPDKQANLNRAAQFIDKAMTQQPDTKIVVLPECFNSPYAVTKFREYAEEIGPLATSVSFLSQLASKYKITLVGGTIPEIDPKTDKIYNTAVVFDTNGKLVGTHRKTHLFDVDIPNGITFKESTTLSPGEKATTLKTPYGKIGVGVCYDMRFPELSMISARNGAFAMIFPSAFNTVTGPMHWHLLARARSVDNQIYTVLCSPARDMDSSYHAYGHSLVCDPRGNIIAEAGDGEEIVFAELDPAEISDFRAAVPLIKQRRFDVYKDVSK
>XP_446414_Candida_glabrata
MSYILKSKVKVALIQLVGSTPDKLANLKHAKALIDNAMQREPETKIVVLPECFNSPYDVTQFAKYSEVIEDPEAPSVNILKEIAKTHAITLIGGSIPERDPANDNIYNTCLIINEEGSIIAKHRKLHLFDIDIPNKITFKESITLTGGDKVTMVDTKYGKIGVGICYDLRFPEMAMIAARKGAFAMIYPGAFNTVTGPLHWQLLARARSVDNQIYTLLCSPARVPGSPYQAWGHSLCSDPSGKILCEADINEETLFIDLDPEVIETTRGGIPITTQRRFDVYPDVSSK
>XP_004178152_Tetrapisispora_blattae
MNKAKVALIQLLGSQANKNANLERAQVLIKQALLQQPDTKLVVLPECFNSPYDVLKFQEYSEVITPRNESVTTKFLSGIAQRYRITLIGGTIPEYDPQDGKLYNTCIVYDERGQLIGKHRKMHLFDINIPNGIEFQESKTLSFGNAITTVENSSSDCKILNKFGIGICYDMRFPELAMINSRRGAKLMVYPSAFNTVTGPLHWDILAKSRAIDNQIYIILCSPARDKSNPKNYQAYGHSIVVDPNGKVVSEAGEDEEIVFAELDVDLIEVVRQSIPITRQRRFDVYPDVSDLHGQK
>XP_003687319_Tetrapisispora_phaffii
MSQILKQKIKVALIQLAGSSADKLANLDRAKTFVEKALLEQPDTKLVVLPECFNSPYAVDKFREYSEILSSESTSVKVLSELARRFKIYLVGGSIPELDPQTDKIYNTALVFDEAGKLIDTHRKAHLFDVAIPNGITFQESATLSGGEKSTTVDTKYGKIGVGICYDMRFPELAMISARKDAFAMIYPSAFNTVTGPMHWHLLARSRAIDNQLYVILCSPARNMESAYKAYGHSLVVNPRGDIIAEAGEGEEIIYAELDPEDIAAFREAVPVTKQRRFDIYSDISK
>XP_001643834_Vanderwaltozyma_polyspora
MSSILSQKLKVALIQLAGSKPDKSANLQRAAKFIEKALIDQPDTKIVVLPECFNSPYAVDKFREYSEIITPDSMSIKFLSNLASKFNIYLIGGSIPELDPSTDKIYNTSIVFDNRGKLIGTHRKAHLFDVDIPNGITFKESETLSSGDNATTLDTKFGKIGLGICYDMRFPELAMLSARKGAFAMIYPSAFNTVTGPMHWHLLARSRAVDNQIYTMLCSPARDNNSSYKAYGHSLVVNPRGDIIAEAGEGEEIIYAELDPNEIDTFRQGVPVTKQRRFDIYPDVNK
>XP_003681062_Torulaspora_delbrueckii
MSKILSQKIKVALIQLAGSTADKNANLQRATHLIEKAVKDQPETKLVVLPECFNSPYATDKFREYAEVIGPDSQSYKVLSAVAQKLKIILVGGSIPELEPKTNKIYNTSMVFNENGELIGTHKKAHLFDIDIPNGITFKESDSLTGGDKATTLDTTYGKIGLGICYDTRFPELAMISARKGAFAMIYPGAFNTVTGPMHWKLLARSRAIDNQIYTLFCSPARNLESTYHAYGHSLVVNPRGDVIAEAGEGEEIIYADLDPADIQVFRQGVPITTQRRFDIYKDVSK
>XP_037142647_Zygotorulaspora_mrakii
MSKILSQKIKVALIQLACGKPDKSANLQRAGTLIEKAVKDEPDTKLVVLPECFNAPYATDKFRPYAEVIEPESISVKYLSNIASKHKIILVGGSIPELDPKTDKVYNTSVVFNEKGEIIGKHRKAHLFDIDIPNGITFKESLSLTGGDEATTLDTTYGKIGVGICYDMRFPELAMISARKGAFAMIYPAAFNTVTGPMHWKLLARARSIDNQIYTILVSPARNMNSDYHAYGHSMVVNPRGDVIVEAGEGEEIVYADLEPEAIEQFRMGIPITTQRRFDIYKNVA
>XP_002494913_Zygosaccharomyces_rouxii
MSKILSQKIKVALVQLAAGTPDKAYNLQKAKTLIEKAVHDEPSTKLVVLPECFNSPYATDKFRAYSEVIRPDSESYKALSQLAQKLKIVLVGGSIPELEPETDHIYNTCMIFNENGELLDKHRKAHLFDIDIPNGIRFKESDTLSAGEKNTLVTSEYGKFGVGICYDMRFPELAMQSARKGAFAMIYPGAFNTVTGPLHWKLLARSRAIDNQVYTLLCSPARDLESSYHAYGHSLVVDPKGNVLTEAGEGEEIVYADLDPEAIDQFRAGIPITTQRRFDIYPDVSK
>XP_003647354_Eremothecium_cymbalariae
MRNMSNILRSKIKVALVQMLGSTPDKMANLAHAATMVEKAMTDQPETKLLVLPECFAAPYATDKFREYAEVVTLEGVGSPSVRMLSYLARKWKVTLVGGSIPELDPQTSKVYNSSLVFGPQGDLIAKHRKIHLFDIDIPAGITFTESDTLSAGDKLTEVKMDEGTFGVGICYDIRFPEVSTISARRGAFAMVYPAAFNTFTGPMHWHLLARSRSIDNEIYTIFCSPARDLNSNYHAYGHSLVVNPRGEVIAEAGEGEEIIYAELDPELITLVRRAIPVTIQRRFDVYPDVSNLPPK
>NP_983214_Eremothecium_gossypii
MSEILRAKVKVALVQLAGSSASKAANLARAGQFIERAMTEQPDTGLVVLPECFNAPYEIGKFREFAEVAAEGPESPSVGFLAGQARRWGVTLVGGTIPELEPDTQRVYNTCLVFDGKGALVGKHRKVHLFDVDIPGKITFTESRTLAAGRHVTQVDTPAGALGVGVCYDLRFPELAMVCARRGAYAMVYPSAFNTTTGPLHWHLLARARSVDNQIYTLLCSPARVAGASYQAYGHSLVVDPTGRVVAEAGEGEEILYATLDPAELDWVRRAIPVTRQRRFDVYADVAASSP
>XP_451108_Kluyveromyces_lactis
MSAVLKSKLKVALVQLAGSSPDKSANLSRAAQFVAKAMDAQPDTKLVVLPEFFNAPYAVDKFREYAEVITPDATSVKALSEIARKWKVTLVGGSIPELEPSTDKIYNTSLIFNEDGEIIGTHRKAHLFDIDIPNGITFKESVTLSGGNKNTLIDDPKIGKFGVGICYDMRFPELAMVSARKGAFAMIYPSAFNTTTGPMHWHLLARSRSIDNEIYTILCSPARSGGSGYQAYGHSLVVNPRGEIIAEAGEGEEIVYAELDPQLIKEVRQAIPVTFQRRFDIYPDVSKTDK
>XP_022675767_Kluyveromyces_marxianus
MSAILKSKLKVALIQLAGSAPDKNANLTRAATFVAKAMKEQPDTKLVVLPECFNSPYAVDKFREYAEVITPEAPSVKALSEIARQWKIILVGGSIPELEPTSDKLYNTSIIFNEKGELIGTHRKAHLFDVDIPNGITFKESTTLSAGNKNTLIDEPSIGKFGVGICYDLRFPELAMVNARKGAFAMIYPSAFNTVTGPMHWHLLARSRSIDNEIYTLLCSPARNLNSSYHAYGHSLVVNPKGEVIAEAGEGEEIIYAELDPEFIKEVRQAIPVTFQRRFDIYGDVSKFEV
>XP_022629877_Lachancea_lanzarotensis
MSVLKSKVKVALIQFASGLPEKTVNFQNCKKFVAQAMKTQPATELVVLPECFNSTYANSEFRKNAEIIEYSSPSVKFLSDLAREHKITLVGGSIPELEPATNNVYNTCLIFDKTGQLIGRHRKVHLFDIDIPGGITFKESDTFSGGDTTTTVDTPFGKLGVGVCYDLRFPELATVSGRKGAFAMVYPSAFNTTTGPLHWHLLARARSVDNELYTILCCPARNPDLAYQAYGHSLVVDPQGTVVVEAGEGEEIVYAELDPARIEAMRSKIPVTVQTRFDVYHDVSSDAK
>XP_002555792_Lachancea_thermotolerans
MSLNVLKSKLKIALIQFACGAPDKSANFQRCKTFVAQAMREQPGTELVVLPECFNSVYAATEFRKNAEVVQESSPSVKFLSELAREHQVTLVGGTIPELEVETNKVYNTCLVFDKTGQLIGRHRKVHLFDVDIPDGITFKESDSLSPGNKSTTLDVPQGKIGLGICYDMRFPEIATISARKGAFAMIYPSAFNTTTGPMHWHLLARARSVDNEMYTVLCSPSRVPGSGYQAYGHSLVCDPQGNIVAEAGEGEEIVYAELDPERISHMRRSIPVTTQVRFDVYRDVSVDAKEDDHMLS
>XP_020054403_Aspergillus_aculeatus
MASLLKKPLKLALVQLASGADKAVNLAHARSKVLEAAKAGASLIVLPECFNSPYGTQFFPKYAETLLPSPPTKEQSPSYHALSAIAAEAKAYLVGGSIPELEPTTNKYYNTSLVFSPSGALIGTHRKTHLFDIDIPGKITFKESEVLSPGNQLTVVDLPDYGKIGLAICYDIRFPEAAMIAARKGAFLLVYPGAFNTTTGPLHWSLLARGRAVDNQVYTALCSPARDLEASYHAWGHSLIVDPSAKVLAETEEKEDIIYADLDDETIQSTRKGIPIYTQRRFDLYPDVSAGSQ
>XP_001268376_Aspergillus_clavatus
MAALLKQPLKLALVQLASGADKAANLAHARTKVLEAAKAGAKLIVLPECFNSPYGTQYFPKYAETLLPSPPTEEQSPSYHALSAIAAEAKAYLVGGSIPELDTSTKKYYNTSMVFSPTGSLIGTHRKTHLFDIDIPGKITFKESEVLSPGNQLTVVDLPEYGKIGLAICYDIRFPESAMIAARKGAFALIYPGAFNMTTGPLHWALLGRARSVDNQIYVALCSPARDTNASYHAWGHSLIVNPNAEILTEAEDTETIVYADLDNDSIQNTRKSIPVYAQRRFDLYSDVSAEK
>XP_001258462_Aspergillus_fischeri
MAALLKQPLKLALVQLASGADKAVNLSHARIKVLEAAKAGAKLIVLPECFNSPYGTQYFPSYAETLLPSPPTKEQSPSYHALSAIAAEAQAYLVGGSIPELDTSTKKYYNTSLVFSPTGSLIGTHRKTHLFDIDIPGKITFKESEVLSPGNQLTLVDLPEYGKIGLAICYDIRFPESAMIAARKGAFALIYPGAFNMTTGPLHWALLGRARAVDNQIYVGLCSPARDTNATYHAWGHSLIVNPNAEILAEAAETETIIYADLDNESIQNTRKGIPVYTQRRFDLYPDVSAEK
>XP_041142894_Aspergillus_flavus
MAALLKQPLKLALVQLASGADKAVNLAHARTKVLEAAQAGAKLIVLPECFNSPYGTQYFPKYAETLLPSPPTEDQSPSYHALSAIAAEAKAYLVGGSIPELEPTTKKYYNTSLVFSPTGSLIGTHRKTHLFDIDIPGKITFKESEVLSPGNQLTIVDLPDYGKIGLAICYDIRFPEAAMIAARKGAFALIYPGAFNMTTGPMHWSLLARARAVDNQLYVGLCSPARDMEATYHAWGHSLIANPAAEVLVEAEDKETIVYADLDNDTIQSTRKGIPVYTQRRFDLYPDVSAEK
>XP_751200_Aspergillus_fumigatus
MAALLKQPLKLALVQLASGADKAVNLSHARIKVLEAAKAGAKLIVLPECFNSPYGTQYFPSYAETLLPSPPTKEQSPSYHALSAIAAEAQAYLVGGSIPELDTSTKKYYNTSLVFSPTGSLIGTHRKIHLFDIDIPGKITFKESEVLSPGNQLTLVDLPEYGKIGLAICYDIRFPELAMIAARKGAFALIYPGAFNTTTGPLHWALLGRARAVDNQIYVGLCSPARDTNATYHAWGHSLIVNPNAEVLTEAAETETIIYADLDNESIQNTRKGIPVYTQRRFDLYPDVSAEK
>XP_663090_Aspergillus_nidulans
MTALLKKPLKLALVQLASGADKAANLAHARTKVLEAAKAGASLIVLPECFNSPYGTQYFPKYAETLLPSPPTKEQSPSYHALSALAAEAKAYLVGGSIPELETTSKKYYNTSLVFSPSGALIGTHRKTHLFDIDIPGKITFKESEVLSPGNQLTIVDLPDYGKIGLAICYDIRFPEPGMTAARKGAFALIYPGAFNTTTGPLHWQLLARARAVDNQVYVALCSPARDTTATYHAYGHSLVADPSAKILSEAEESETIVYADLDPETIESTRKGIPIYTQRRFDLYPDSTTSANHSRTPFNMSNVQTGKKQRSAIADVVTREYTINLHKRTHGVSFKKRAPRAIKEIRAFATRAMGTTDVRLDPQLNKKVWEAGIKGVPFRLRVRISRKRNDEEGAKEKLYSYVQAVNVKEPKGLQTTVVDEE
>XP_001393123_Aspergillus_niger
MASLLKKPLKLALIQLASGADKTVNLAHARSKVLEAAKAGASLIVLPECFNSPYGTQYFPKYAETLLPSPPTQEQSPSYHALSSIAAEAKAYLVGGSIPELEPTTKKYYNTSLVFSPTGALIGTHRKTHLFDIDIPGKITFKESEVLSPGNQLTVVDLPDYGKIGLAICYDIRFPEAGMIAARKGAFMLVYPGAFNTTTGPLHWSLLARARAVDNQVYVALCSPARDMSASYHAYGHSLVADPSANVLAETEEKEDIIYADLDNETIQNTRKGIPIYTQRRFDLYSDVSADSK
>XP_015404276_Aspergillus_nomiae
MAALLKQPLKLALVQLASGADKAVNLAHARTKVLEAAQAGAKLIVLPECFNSPYGTQYFPKYAETLVPSPPTEDQSPSYHALSAIAAEAKAYLVGGSIPELEPTTKKYYNTSLVFSPTGSLIGTHRKTHLFDIDIPGKITFKESEVLSPGHQLTIVDLPDYGKIGVAICYDIRFPEAAMIAARKGAFALIYPGAFNMTTGPMHWSLLARARAVDNQVYVGLCSPARDMDATYHAWGHSLITNPAAEVLVEAEDKETIVYADLDNDSIQSIRKGIPVYTQRRFDLYPDGLRDDKRDTLNFDEEKREPSENLQYSRQHFSQRQPTPQMSTTVQTGKKQRSAIADVVSREYTINMHKRLHGVSFKKRAPRAIKEIKAFTERAMGTKDVRVDPQLNKKVWEAGVKGVPYRLRVRISRKRNDEEGAKEKLYSMVYAVNVKETKGLHTAVVDEE
>XP_001819629_Aspergillus_oryzae 
MAALLKQPLKLALVQLASGADKAVNLAHARTKVLEAAQAGAKLIVLPECFNSPYGTQYFPKYAETLLPSPPTEDQSPSYHALSAIAAEAKAYLVGGSIPELEPTTKKYYNTSLVFSPTGSLIGTHRKTHLFDIDIPGKITFKESEVLSPGNQLTIVDLPDYGKIGLAICYDIRFPEAAMIAARKGAFALIYPGAFNMTTGPMHWSLLARARAVDNQLYVGLCSPARDMEATYHAWGHSLIANPAAEVLVEAEDKETIVYADLDNDTIQSTRKGIPVYTQRRFDLYPDVSAEK
>XP_040640743_Aspergillus_ruber
MASLLKKPLKLALVQLASGADKTANLSNARTKVLEAAKAGASLIVLPECFNSPYGTSYFPKYAETLLPSPPTKEQSPSFHSLSSIAAEAKAYLVGGSIPELDATTKKYYNTSLVFSPSGSLIGTHRKTHLFDIDIPGKITFKESEVLSPGNQLTVIDLPEYGKIGLSICYDIRFPEAAMIAARKGAFLLVYPGAFNLTTGPLHWSLLARARAVDNQVYVAMCSPARDMSSTYHAYGHSLVANPSAQLLSEAEESENIVYADLDNETLEGTRKGIPIYTQRRFDLYPDPTTSSTPFKMSNVQTQKKQRSAIADVVTREYTINLHKRCHGVTFKKRAPRAIKEIRTFAEHSMGTKDVRLDPQLNKKVWECGIKGVPFRLRVRISRKRNDEEGAKEKLYSYVQAVNVKEPKGLHTTVVDDE
>XP_040703457_Aspergillus_sydowii
MTALLKKPLKLALVQLASGADKAANLAHARTKVLEAAKAGASLIVLPECFNSPYGTSYFPKYAETLLPSPPTKEQSPSYHALSAIAAEAKAYLVGGSIPELETTSNKYYNTSLVFAPSGALIGTHRKTHLFDIDIPGKIKFKESEVLSPGNQLTIVDLPDYGKIGLAICYDIRFPEPGMMAARKGAFALIYPGAFNTTTGPLHWQLLARARAVDNQTYVALCSPARDMNATYHAYGHSLVADPSATILSEAEESENIVYADLDNETIESTRKGIPIYTQRRFDLYSDVSKN
>XP_001212538_Aspergillus_terreus
MATLLKQPLKLALVQLASGADKALNLSHARTKVLEAAQAGAKLIVLPECFNSPYGTQYFPKYAETLLPSPPTKEQSPSFHALSAIAAEAKAYLVGGSIPELEPATNKYYNTSLVFSPTGALVGTHRKTHLFDIDIPGKITFKESEVLSPGNQLTVVDLPEYGKIGLAICYDIRFPEAAMIAARRGAFMLVYPGAFNLTTGPLHWSLLARARAVDNQAYVALCSPARDMSATYHAYGHSLVANPSAEILAEADETESIVYADLDNDTIVNTRKGIPVYTQRRFDLYPDVSA
>XP_022491072_Penicillium_arizonense
MTTFLKQPLKLALVQLASGADKAVNLSNARSKVLEAAKAGARLIVLPECFNSPYGTNFFPKYAETLHPSPPTKEQSPSFHALSAIAVEANAYLVGGSIPELEPSTKKYYNTSLVFSPSGALIGTHRKTHLFDIDIPGKIQFKESDVLSPGNQLTVIDLPDYGKIGLAICYDIRFPEAAMIAARKGAFLLVYPGAFNTTTGPLHWSLLGRARAVDNQSYVALCSPARDLDASYNAYGHSLVADPSANILSEAEEKETIVYADLTNDAVANIRSSIPIYTQRRFDLYPDVSAGQE
>XP_014534849_Penicillium_digitatum
MATLLKKPLKLALVQLASGADKAVNLSHARSKVLEAAKAGAGLIVLPECFNSPYGTNFFPKYAETLLPSPPTVEQSPSFHALSAIAVEANAYLVGGSIPELEPSTKKYYNTSLVFSPKGALIGTHRKTHLFDIDIPGKIKFKESDVLSPGNQLTVIDLPEYGKIALAICYDIRFPEGAMIAARQGAFLLVYPAAFNTTTGPLHWSLLARARAVDNQSYVALCSPARDLDASYQAYGHSLVADPSATVLSEAGEKETIIYADLHHDAIANIRSGIPISTQRRFDLYPDPHLVQSDPAQASETTLNFTRKSTTKSPSDNRSLPPTVDHPFKMSNVKTGNKRSAIADVVSREYTINLHKRCHGVSFKKRAPKAIKEIRAFAEQAMGTKDVRVDPQLNKKVWEAGIKGVPFRLRVRISRKRNDEENAKERLYSHVQAVNVKDPKGLHTTTVDDA
>XP_016600886_Penicillium_expansum
MATFLKKPLKLALVQLASGADKAVNLSHARSKVLEAAKAGAGLIVLPECFNSPYGTNFFPKYAETLLPSPPTAEQSPSFHALSAIAVEANAYLIGGSIPELEPSTKKYYNTSLVFSPTGALIGTHRKTHLFDIDIPGKIQFKESDVLSPGNQLTVIDLPEYGKIALAICYDIRFPEGAMIAARQGAFLLVYPAAFNTTTGPLHWSLLARARAVDNQSYVALCSPARDLDAAYQAYGHSLVADPSAKILSEAEEKETIIYADLDNDSVANIRSAIPISTQRRFDLYPDPHSAQSDPAQASETTLNFTRKSTANSPSDNRSLPPTVDHPFKMSNVKTGNKRSAIADVVSREYTINLHKRCHGVSFKKRAPKAIKEIRAFAEQAMGTKDVRVDPQLNKKVWEAGIKGVPFRLRVRISRKRNDEENAKERLYSHVQAVNVKDPKGLHTTTVDDA
>XP_040651763_Penicillium_griseofulvum
MATFLKQPLKLALIQLASGADKAANLSHARSKVLEAAKAGARLIVLPECFNSPYGTNFFPKYAETLLPSPPTIEQSPSFHALSAIAVEANAYLVGGSIPELEPSSKKYYNTSLVFSPTGALIGTHRKTHLFDIDIPGKIQFKESDVLSPGNKLTVIDLPEYGKIGLAICYDIRFPEGAMIAARQGAFLLVYPGAFNTTTGPLHWSLLGRARAVDNQSYVALCSPARDMDAAYHAYGHTLVADPSAKIVSEAEEKETIIYADLDNDAIANIRSGIPISTQRRFDLYPDVSAEMSNVKTGNKRSAIADVVSREYTINLHKRCHGVSFKKRAPKAIKEIRAFATQAMGTKDVRVDPQLNKKVWEAGIKGVPFRLRVRISRKRNDEENAKERLYSHVQAVNVKDPKGLHTTTVDDA
>XP_038928736_Penicillium_roqueforti
MATFLKQPLKLALVQLASGADKAVNLSHARSKVLEAAKAGAKLIVLPECFNSPYGTNFFPKYAETLLPSPPTIEQSPSFHALSAIAVEANAYLVGGSIPELEPSTKKYYNTSLVFSPTGALIGTHRKTHLFDIDIPGKIKFKESDVLSPGNELTVIDLPEYGKIGLAICYDIRFPEAAMIAARQGAFLLVYPAAFNTTTGPLHWSLLARARAVDNQSYVALCSPARDLDAAYHAYGHSLVANPSAIILSEAEDKETIIYADLDNDSIADIRSGIPISTQRRFDLYPDASETTLNFTRKSTANSSSDNRSPPPTVDHPFKMSNVKTGNKRSAIADVVTREYTINLHKRVC
>XP_002564191_Penicillium_rubens
MATMATFLKKPLKLALVQLATGADKSVNLSHARSKVLEAAKAGAGLIVLPECFNSPYGTNFFPKYAETLLPSPPTIEQSPSFHALSAIAVEANAYLVGGSIPELEPSTKKYYNTSLVFSPTGALIGTHRKTHLFDIDIPGKIQFKESDVLSPGNQLTVLDLPEYGKIGLAICYDIRFPEAAMIATRQGAFLLVYPGAFNTTTGPLHWSLLARARAVDNQSYVALCSPARDLGAAYHAYGHSLVADPSANILSEAEEKETIIYADLNNDAITNIRNGIPISTQRRFDLYPDVSASQK
>XP_040816816_Penicillium_solitum
MATFLKKPLKLALVQLASGADKAVNLSHARSKVLEAAKAGAGLIVLPECFNSPYGTNFFPKYAETLLPSPPTAEQSPSFHALSAIAVEANAYLIGGSIPELEPSTKKYYNTSLVFSPTGALIGTHRKTHLFDIDIPGKIQFKESDVLSPGNQLTVIDLPEYGKVALAICYDIRFPEAAMIAARQGAFLLVYPGAFNTTTGPLHWSLLARARAVDNQSYVALCSPARDLDAAYHAYGHSLVADPSAKILSEAEEKETIIYADLDNDSIANIRSGIPISTQRRFDLYPDASETTLNFTRKSTANSPSDNRSLPPTVDHPFKMSNVKTGNKRSAIADVVSREYTINLHKRCHGVSFKKRAPKAIKEIRAFAEQAMGTKDVRVDPQLNKKVWEAGIKGVPFRLRVRISRKRNDEENAKERLYSHVQAVNVKDPKGLHTTTVDDA
>XP_022583625_Penicilliopsis_zonata
MISYRGVQKVHRAIACIIKLSGADKMANLANARNKVLEAARAGASLIVLPECFNSPYGTQYFPKYAETLLPSPPTQDQSPSYHALSALAAEAKAYLVGGSIPELEPTTKKYYNTSLVFSPTGALIGTHRKTHLFDIDIPGKIRFKESEVLTPGEKLTTVELPEYGTIGLAICYDIRFPEAAMIAARRGAFLLVYPGAFNLTTGPLHWSLLGRARANDNQVYVAMCSPARDMSATYHAWGHSLVANPSAELLTEAGESEEIVYAELNSESIENTRKGIPIYTQRRFDLYPDVSAGRDN
>XP_016616566_Cladophialophora_bantiana
MASLLKKPFKLALVQLASGGDKAANLAHARSKVIEAAKAGASMIVLPECFNSPYGCQYFPVYAETVLPSPPSEEKAPSWHMLSKVAAETKTYLIGGSIPEFVPETKEYFNTSLVFSPTGKLLATHRKTHLFDIDIPGKIKFKESDVLSPGNKVTIVDVPEYGKIGLAICYDVRFPELAMIAARKDAFMFVYPGAFNTTTGPMHWTLQARARAMDNQIYVAMCSPARDTQATYHAYGHSMIVNPNAEVLAEAQEYEDIVYAEIDGTKIEETRKGIPIYTQRRFDVYPDVSAGKVRFEE
>XP_008731585_Cladophialophora_carrionii
MASLLKKPFKLALVQLASVGADKTANLHHARSKVIEAAKAGASMIVLPECFNSPYGCQYFPKYAETVLPSPPSEEKSPSWHMLSKVAAETKTYLIGGSIPEFVPDTKEYFNTSLVFSPTGELLATHRKTHLFDIDIPGKIKFKESDVLSPGNKVTIIDIPDYGKIGLAICYDVRFPELAMIAARKGAFMFVYPGAFNTTTGPMHWTLQARARAMDNQIYVAMCSPARDTEATYHAYGHSMIVNPNAEVLAEAEEHEDIVYAEIDGAKIEETRKGIPIYTQRRFDVYPDVSAGKVRFDD
>XP_016255071_Cladophialophora_immunda
MASLLKKPFKLALVQLASGGDKAANLAHARSKVIEAAKAGASMIVLPECFNSPYGCQYFPKYAEIVLPSPPSEEKSPSWHMLSKVAAETKTYLIGGSIPEFVPETKEYFNTSLVFSPTGKLLATHRKTHLFDIDIPGKIKFKESDVLSPGNKVTIVDIPEYGKIGLAICYDVRFPELAMIAARKDAFMFVYPGAFNTTTGPMHWTLQARARAMDNQIYVAMCSPARDMEATYHAYGHSMIVNPNAEVLVEAQEYEDIVYAEIDGAKIEETRKGIPIYTQRRFDVYPDVSAGKVRYDE
>XP_007752099_Cladophialophora_psammophila
MASLLKKPFKLALVQLASGGDKAANLAHARSKVIEAAKAGASMIVLPECFNSPYGCQYFPVYAETVLPSPPSEEKAPSWHMLSKVAAETKTYLIGGSIPEFVPETKEYFNTSLVFSPTGKLLATHRKTHLFDIDIPGKIKFKESDVLSPGNKVTIVDIPEYGKIGLAICYDVRFPELAMIAARKDAFMFVYPGAFNTTTGPMHWTLQARARAMDNQIYVAMCSPARDTEATYHAYGHSMIVNPNAEVLAEAQEYEDIVYADIDGTKIEETRKGIPIYTQRRFDVYPDVSAGKVRYEE
>XP_018689581_Fonsecaea_erecta
MAGLLKKPFKLALVQLASGGDKAANLAHARSKVVEAAKAGASMIVLPECFNSPYGCQYFPKYAETILPSPPSEEKSPSWHMLSKVAAETKTYLIGGSIPEFVPETKEYFNTSLVFAPSGKLLATHRKTHLFDIDIPGKIKFKESDVLSPGNKVTIIDIPEYGKIGLAICYDVRFPELAMIAARKDAFMFVYPGAFNTTTGPMHWTLQARARAMDNQIYVAMCSPARDMEATYHAYGHSMIVNPNAEVLVEAQEYEDIVYAEIDGAKIEETRKGIPIYTQRRFDVYPDVSAGKVRYDE
>XP_022506634_Fonsecaea_monophora
MANLLAKPFKLALVQLASGGDKAANLAHARSKVIEAARAGASMIVLPECFNSPYGCQYFPKYAETVLPSPPSEEKSPSWHMLSKVAAETKTYLIGGSIPEFVPETKEYFNTSLVFSPTGKLLATHRKIHLFDIDIPGKIKFKESDVLSPGNKVTIVDIPEYGKIGLAICYDVRFPELAMIAARKGAFMFVYPGAFNTTTGPMHWTLQARARAMDNQIFVAMCSPARDMEATYHAYGHSMIVNPNAEVLVEAQEHEDIVYAEIDGAKIEETRKGIPIYTQRRFDVYPDVSAGKV
>XP_016636363_Fonsecaea_multimorphosa
MASLLKKPFKLALVQLASGGDKAANLAHARSKVIEAAKAGASMIVLPECFNSPYGCQYFPKYAETVLPSPPSEDKSPSWHMLSKVAAETKTYLIGGSIPEFVPETKEYFNTSLVFSPSGKLLATHRKTHLFDIDIPGKIKFKESDVLSPGNKVTIIDIPEYGKIGLAICYDVRFPELAMIAARKDAFMFVYPGAFNTTTGPMHWTLQARARAMDNQIYVAMCSPARDTEATYHAYGHSMIVNPNAEVLAEAQEHEDIVYAEIDGAKIEETRKGIPIYTQRRFDVYPDVSAGKVRYDE
>XP_022504832_Fonsecaea_nubica
MANLLAKPFKLALVQLASGGDKAANLAHARSKVIEAAKAGASMVVLPECFNSPYGCQYFPKYAETVLPSPPSEEKSPSWHMLSKVAAETKTYLIGGSIPEFVPETKEYFNTSLVFSPTGKLLATHRKIHLFDIDIPGKIKFKESDVLSPGNKVTIVDIPEYGKIGLAICYDVRFPELAMIAARKGAFMFVYPGAFNTTTGPMHWTLQARARAMDNQIFVAMCSPARDMEATYHAYGHSMIVNPNAEVLVEAQEHEDIVYAEIDGAKIEETRKGIPIYTQRRFDVYPDVSAGKV
>XP_013285224_Fonsecaea_pedrosoi
MANLLAKPFKLALVQLASGGDKAANLAHARSKVIEAAKAGASMIVLPECFNSPYGCQYFPKYAETVLPSPPSEEKSPSWHMLSKVAAETKTYLIGGSIPEFVPETKEYFNTSLVFSPTGKLLATHRKIHLFDIDIPGKIKFKESDVLSPGNKVTIVDIPEYGKIGLAICYDVRFPELAMIAARKGAFMFVYPGAFNTTTGPMHWTLQARARAMDNQIFVAMCSPARDMEATYHAYGHSMIVNPNAEVLVEAQEHEDIVYAEIDGAKIEETRKGIPIYTQRRFDVYPDVSAGKV
>XP_007754769_Cladophialophora_yegresii
MASLLKKPFKLALVQLASGGDKTANLHHARSKVIEAAKAGASMIVLPECFNSPYGCQYFPKYAETVLPSPPSEEKSPSWHMLSKVAAETKTYLIGGSIPEFVPDTKEYFNTSLVFSPTGELLATHRKTHLFDIDIPGKIKFKESDVLSPGNKVTIIDIPDYGKIGLAICYDVRFPELAMIAARKGAFMFVYPGAFNTTTGPMHWTLQARARAMDNQIYVAMCSPARDTEATYHAYGHSMIVNPKAEVLAEAEEHEDIVYAQLDGAKIEETRKGIPIYTQRRFDVYPDVSAGKVRYEE
>XP_016239253_Exophiala_spinifera
MAALLKKPFKLALIQLASGGDKTANLAHARSKIVEAAKAGASLVVLPECFNSPYGCQYFPKYAETILPSPPSPEKSPSWHMLSSVAAETKTYLIGGSIPEFVPETKEYFNTSLVFSPTGQLLATHRKTHLFDIDIPGKITFKESDVLSPGNKVTIVDLPEYGKIGLAICYDVRFPELAMIAARKGVFMFVYPGAFNTTTGPMHWSLQARARAMDNQIYVAMCSPARDMEATYHAYGHSMIVNPNAEVLTEAAEHEETVYADIDGAKIEETRKGIPIYTQRRFDVYPDVSAGEVRFEDESAP
>XP_016260853_Exophiala_oligosperma
MAGLLKKPFKLALIQLASGGDKTVNLAHARSKIVEAAKAGASLVVLPECFNSPYGCQYFPKYAETILPSPPSPEKSPSWHMLSSVAAETKTYLIGGSIPEFVPETKEYFNTSLVFSPTGKLVATHRKTHLFDIDIPGKIKFKESDVLTAGNKVTIVDLPEYGKIGLAICYDVRFPELAMIAARKGAFMFVYPGAFNTTTGPMHWSLQARARAMDNQIYVAMCSPARDMDATYHAYGHSMVVNPNAEVVTEADEHEVTVYADLDGAKIEETRKGIPIYTQRRFDVYPDSHHVNEILAKLADFGIAHTLESSTFSLRKPVGFVFCRSSTTTFLSPNFQQPPPVHLLQITAKMVKDNPKTQPKKTGAPKKTRSAISDVVAREYTIHLHKRVCFKILK
>XP_013315829_Exophiala_xenobiotica
MAGLLKKPFKLALIQLASGGDKTANLAHARSKVIEAAKAGASMIVLPECFNSPYGCQYFPKYAETILPAPPSHEKSPSWHMLSSVAAETKTYLVGGSIPEFVPETKEYFNTSLVFSPTGKLLATHRKTHLFDIDIPGKIKFKESDVLSPGNKVTIVDLPEYGKIGLAICYDVRFPELAMIAARKGAFMFVYPGAFNTTTGPMHWSLQARARAMDNQIYVAMCSPARDTEATYHAYGHSMIVNPNAEVLTEAAEHEDIVYADIAGAKIEETRKGIPIYSQRRFDVYPDVSAGKVRYEDETSS
>XP_007726131_Capronia_coronata
MAGLLKKPFKLALIQLASGGDKAANLAHARSKVVEAAKAGASMIVLPECFNSPYGCQYFPKYAETILPSPPSKEKSPSWHMLSSVAAETKTYLVGGSIPEYVPETKEYFNTSLVFGPSGKLLATHRKVHLFDIDIPGKIKFKESDVLSPGNKVTIIDLPDYGKIGLAICYDVRFPELAMIAARKDAFMFVYPGAFNTTTGPMHWSLQARARAMDNQIFVAMCSPARDMEASYHAYGHSMVVNPNAEVLTEAEEHEDIVYAEIDGSKIEETRKGIPIYTQRRFDVYPDVSTGKVRFEDESSGVQS
>XP_007732609_Capronia_epimyces
MAGILKKPFKLALIQLASGGDKAANLAHARSKVIEAAKAGASMIVLPECFNSPYGCQYFPKYAETVLPSPPSKERSPSWHMLSSVAAETKTYLVGGSIPEFVPETKEYFNTSLVFGPTGKLLATHRKVHLFDIDIPGKIKFKESDVLSPGNKVTIIDLPEYGKIGLAICYDVRFPELATIAARKDAFMFIYPGAFNTTTGPMHWSLQARARAMDNQFYVAMCSPARDLEASYHAYGHSMIVDPIAEVLAEAEEHEDIVYAEINGAKIEETRKNIPIYTQRRFDVYPDVSAGKVRYEDDSNGSQA
>XP_009156896_Exophiala_dermatitidis
MASLLKKPFKLALIQLASGGDKAANLAHARTKVVEAAKAGASLIVLPECFNSPYGCQYFPKYAETVLPSPPSKEKSPSWHMLSSVAAETKTYLVGGSIPEFVPETKEYFNTSLVFGPTGQLLASHRKVHLFDIDIPGKIKFKESDVLSPGNKVTIIDLPEYGKIGLAICYDVRFPELAMIAARKGAFMFVYPGAFNTTTGPMHWSLQARARAMDNQIYVAMCSPARDTEATYHAYGHSMIVNPNAEVLAEAEEHEDIVYAEIDGAKIEETRKGIPIYTQRRFDVYPDVSAGKVRYEE
>XP_013259158_Exophiala_aquamarina
MTTVLKKPLKLALIQLASGADKTANLAHARSKVVEAAKAGASLIVLPECFNSPYGTQYFPKYAETVLPSPPSQEKSPSWHMLSSVAAETKTYLVGGSIPEFVPETKQYFNTSFVFSPTGQLLATHRKTHLFDIDIPGKITFRESEVLSAGNKVTLFDMPEYGKVGLAICYDVRFPELAMIAARKGAFLMVYPGAFNTTTGPMHWTLLTRARAVDNQIYVAMCSPARDMEATYHAYGHSMVVNANADILCEAEESETTIYAEVDGKNIEETRKGIPIDTQRRFDVYPDVSAGKVNFEDESNEIK
>XP_016227642_Exophiala_mesophila
MAALLKKPLKLALVQLASGTDKAANLAHARSKVVEAAKAGANLIVLPECFNSPYGTQYFPQYAETILPSPPSKDKSPSWHMLSSVAAETKTYLVGGSIPEFVPETKQLFNTSLVFSPSGDLLATHRKTHLFDIDIPGKIKFKESEVLSPGNKVTILDLPEYGKIGLAICYDVRFPELAMVAARKGVFLFVYPGAFNTTTGPMHWALQARARAMDNQIYVAMCSPARDLQASYHAYGHSMVVNPNAEVLSEAQESEDIIYANLDENKIEETRKGIPIYTQRRFDVYPDVSAGKVSYKDETDHS
>XP_013275089_Rhinocladiella_mackenziei
MASLLKKPFKLGLVQLASGGDKAANLAHARSKVIEAAKAGASMIVLPECFNSPYGCQYFPKYAETVLPSPPSKEKSPSWHMLSSVAAETKTYLVGGSIPEFVPETKEYFNTSLVFSPAGNLIATHRKTHLFDIDIPGKIKFKESDVLSPGNKVTLIDLPEYGKIGLAICYDVRFPELAMIAARKGAFMFVYPGAFNTTTGPMHWSLQARARAMDNQIYVAMCSPARDMEATYHAYGHSMVVNPNAEVLTEAEEYETTVYAEIDGAKIEETRKGIPIYTQRRFDVYPDVSAGKVRYEDESSGSQS
>XP_018002864_Phialophora_attinorum
MAGLLKKPFKLALVQLAAGADKTANLSHARSKVIEAAKAGAHMIVLPECFNSPYGCQYFPNYAEKILPSPPSKEDAPSWHMLSSVAAETKTYLVSGSIPEFVPEGKKYYNTSLVFSPKGELIATHRKTHLFDIDIPGKIKFKESDVLSPGNKITIVDIPDYGKIGLAICYDVRFPELATIAARKGAFMFVYPGAFNTTTGPMHWTLQARARAMDNQIYVAMCSPARDMEATYHAFGHSMVVNPNAEVITEAEEKEAIVYAEIDGAKIEETRKGIPIYTQRRFDVYPDVSEGKIRYDE
>NP_594154_Schizosaccharomyces_pombe
MNSKFFGLVQKGTRSFFPSLNFCYTRNIMSVSASSLVPKDFRAFRIGLVQLANTKDKSENLQLARLKVLEAAKNGSNVIVLPEIFNSPYGTGYFNQYAEPIEESSPSYQALSSMAKDTKTYLFGGSIPERKDGKLYNTAMVFDPSGKLIAVHRKIHLFDIDIPGGVSFRESDSLSPGDAMTMVDTEYGKFGLGICYDIRFPELAMIAARNGCSVMIYPGAFNLSTGPLHWELLARARAVDNEMFVACCAPARDMNADYHSWGHSTVVDPFGKVIATTDEKPSIVYADIDPSVMSTARNSVPIYTQRRFDVYSEVLPALKKEE
```
