## Supplementary material for "Coding Sequence Insertions in Fungal Genomes are Intrinsically Disordered and can Impart Functionally-Important Properties on the Host Protein": fasta protein sequences: XP_713956.1_blasthits_fa.txt

```
>XP_713956_Candida_albicans
MLRSVTKGYGRLFSTSSKNFGPTSKPFIDGTYLGDSLAVDGSIETVELSYDKYSPTNEPSSLKSPLVFLHGLFGSRKNTRTVAKKLSTRLDRDVYCLDLRNFGTSPHHPRLDYPSFAADIENWVGLQNFPESAKPILIGHSMGAKAVMAVALRRPDLPKFICSVDNSPITYPTLDLSFGKYVNQLRLAIEKYKYTNIKDVDAKLAEVEPNQYIRQFLLTNVNKGQRHEHVTSKVPLDIVGNAITKGIIASWPYDSNISRWTGPSLFIRGTESKYIPDDAIPEIAKYFPDFELRDINSGHWVISEKPNEFMDVLSEFIERREDEL
>XP_002417645_Candida_dubliniensis
MYAMLRSVTNGYARLFSTSSRKFGPASKSFTDGAYLGDSLAVDGSIETVELSYDKYSPTNEPSSFKSPLVFLHGLFGSRKNTRTVAKKLSTRLDRDVYCLDLRNFGTSPHHPRLDYPSFAADIENWVGLQKFPESAKPILIGHSMGAKAVMAVALRRPDLPKFICSVDNSPITYPTLDLSFGKYVNQLRLAIEKYKYTNIKDVDAKLAEVEPNQYIRQFLLTNVNKGQRHGHITSKVPLDIVGNAITKGVVASWPYDSNISRWTGPALFIRGTESKYIPDDAIPEIAKYFPDFELRDINCGHWVISEKPNEFMDILSEFIERREDEL
>XP_002548988_Candida_tropicalis
MFKLTFRQPLRFFSTSRVRCADTTYLGDALATDGSIETVELDYDKYSPDQQPTSFKSPLVFIHGLFGSRKNTRTVAKQLSTRLNRDVYCLDLRNFGSSPHHPRLDYPSFAADVENWIEEQKFPEFAKPIMVGHSMGSKAVMALALRRPDLPKFVCAVDTAPIAFGNSDSQFGKYVNQLRLAVEKYKYTNMKDVDAKLAEVEPSEVVRQFLMTNLNRGKRHEHITSKIPLDIVGNAINKGIIWSWPYDSNISRWTGPTLFIRGTHSKYVPDEAIPEIAKFFPDFEIRDIESGHWVISEKPNEFMDVLSEFVERREDEDI
>XP_003869136_Candida_orthopsilosis
MFKLSHPLRASASTVAGHTKLSGTYVRYFFQTCVRQNNTPIETVDLVYDEFEAPNSNKSPLVFLHGLFGSKSNNRTVAKHLSERLDRNVYCLDLRNFGSSPHNKRLDYPSLAADVENWVIQRDFKQKPILIGHSMGAKTAMAVALRKPNIPRMIVSVDNAPITFGNTDSKFNKYINQLRLSLEKYHYTNIKDVDAKLAEVEPNKVVRQFVLMNMKRGKKDEPVTSKIPLDIIGDAVSKGFIASWPYSPNEVRWTGPALFIRGIESHYIPDDVFPEIAQFFPNFEIRDIKCGHWVISERPNEFMNVLCEYVERIEDE
>XP_001525632_Lodderomyces_elongisporus
MLTFAPRLTRTTYYGFRCCFSTSLGLREPKIETVDLAYEKYPYENSTKSPLILLHGIFGSKANTRTVSKQLAERLTRDIYALDLRNFGSSPHAKRLDYPSLSADVEQWIDNQDFKEKPILVGHSMGAKTAMALALRRPELPKFVVSVDNAPISFGNTGSKFGKYINQLRVALEKHKYNDIKDVDAELAKVEPNKVIRQFLLMNMNRGKKNEPVTSKIPLDIIGDAVNKGFIASWPYDSNVQRWTGPVLFIRGTESHYVPDEVIPEIAAQFPDFEIRDIESGHWVISEKPKEFMDVLQEFIERKEDD
>XP_007374699_Spathaspora_passalidarum
MIQSFITLICLSKSRGSIPKTYARTDPTYLGDALDTKSIETVELSYDKHSPEYEPTLVKSPLIFLHGLFGSKSNTRTVAKQLASRLDRDVYCLDLRNFGNSPHNPRLDYPSLAADVERFIQERKFPEFAKPIVVGHSMGAKTAMALALRSPNLLSMLVAVDNAPVTVLASQSQFGKYVNQLRLALEKYKYTHIKDVDAKLEEVEPNKSIRQFLLTNLIRGKKHEHIKSRIPLDIIGDTISKGIISSWPYDSNISQWTKGPVLFIRGSKSVYVHDEIIPEIGKYFPDFEVRDVDSGHWVISEKPQEFMDILCEFIDRKEDD
>XP_043051626_Scheffersomyces_spartinae
MLHLGRLPVIKCTPQIVRYASKLYTSKPGESYAHNDNSHLGDAISKNLETVPLAYDKISPTSATSIVRSPLIMVHGLFGSKSNTRTVAKQLANELRRDVFSIDLRNFGSSPHHPRLDYPALAADVERFIANVITPEYESHKPICVGHSMGAKTVMALALRAPKVPAMIVSVDNAPIDWSNGVSGGSTFARYVRALRTALEKHRYTSIKDVDAELAKVEPNSYIRQFLLMNMKRGKKDEPIESKIPLQIIGDAIVKGKIALWPYDCHINRWNGPALFIRGTKSQYVPDDVIPTIGAYFPDFEVRDIDSGHWVISEKPEEFISSVTDFITRKEDEEEIY
>XP_001383823_Scheffersomyces_stipitis
TSYAHVDPQYLGDSLAIDGTIETVDLKFDKHSPPHEPAIFKSPLIFLHGLFGSRSNNRTVAKQLAVTLDRDVYCLDLRNFGESPHISRLDYPSLAADVEKFIVDQKFPDFAKPILVGHSLGAKTSMAVALRRPDLPRMIVAVDNSPVMVSGNDSTGSFGKYVNQLRLGLEKYKYTDIKDLDKLLAQVESNQTVRQFLLTNVKRGRKEDVITSKVPLDVIGKAITAGNIASWPYDSNIVRWTGGPALFVRGTNSPYVPDEVIPDIGKYFPDFEVRDVEAGHWLISENPKAFMEVLVEFIERKEDEEI
>XP_020065528_Suhomyces_tanzawaensis
MSRVAFLRPFRAPLVRKHPVASFGPFRNFSSDPSYLGDALSTDGSIETVPLAYDTHLADSEAGSKKSPILILHGLFGSKTNSRTVAKELASKLDRNVFCLDLRNFGQSPHNQRLDYPALSADVERFIIESDFAQKPILIGHSMGAKTIMALALRQPDLPKMLIPVDNAPVDLSSSSGSNSGFIKYVNQLRLSLEKYKYTNIKDVDAQLAKVEPSLPVRQFLLTNLNRGKKNDVITSKIPLDIVGEAIVKGKISSWPFDSNVSRWSQGPVMFIRGTESNYVPDEIIPEIGKYFPDFEIRDVKSGHWVISEKPKEFVDLVVEFVERKEDEL
>XP_020077527_Hyphopichia_burtonii
MYRLVQLTFVKHLHQTAVATQINPWNLGWVAANARSSSTYLGDSLSTNIETVKLSYDRHQPATPSNKSPLIFLHGLFGSKLNNRTVAKQLVEILNRDVYCLDLRNFGQSPHINRLDYPSLAADVEKFIDDAEFVEKPILIGHSMGAKTAMALALRRPELPRFIVSVDNAPVDLSNNNIGVYSKYVRQLIKALDNQQFTSIKDVDLELLKVEPTKEIRQFLLTNINRGRKDEKCTLKIPLKLIGDSITAGNIAAWPYDHNISRWSKGPALFIRGTESNYVPDEVIPDIGNYFPSFELRDVKAGHWLISENPKDFIETLVDFIEKHEDI
>XP_015467599_Debaryomyces_fabryi
MLVRPTSLFTSLKILPRVNKPTSWLGFKNYSTKSNIHYDGTQSSYASNPASYLGDALATDGSIETVDLVYDKHSPQEEPSVTKSPLIILHGLFGSKINNRTVAKKLATRLERDVYCLDLRNFGQSPHINRLDYPSLSADVENFIEQAKFPESAKPIIIGHSMGAKTVMALALRRPDLPKMVVSVDNAPVDLTMNSVSSFAKYVRQLRIALEQYKYTNIKDVDAQLAKVEPSKEVRQFLITNLHRGKTNDVITSKVPLEIINKAITGGYISGWPYDLNVSRWSKGPMLVIRGTQSSYVPDEIIPDIGKYFPNFDVRDVDSGHWVISEKPTEFMEILVDFIEKNEDEEF
>XP_457845_Debaryomyces_hansenii
MLLRPTSLFASLKSFPRVSKPSSSLGFKNYSTKSNIHYDGTQSSYASNSASYLGDALATDGSIETVDLAYDKHSPQEEPSVTRSPLIILHGLFGSKINNRTVAKKLATRLERDVYCLDLRNFGQSPHINRLDYPSLSADVENFIEQAKFPENAKPIIIGHSMGAKTVMALALRRPDLPKMVVSVDNAPVDLTMTSVSSFTKYIRQLRIALEQYKYTNIKDVDAQLAKVEPSKEIRQFLITNLHRGKANDVITSRVPLETINKAITEGYISGWPYDSNISRWSKGPLLVVRGTQSSYVPDEIIPDIGKYFPNFDVRDVDSGHWVISEKPTEFMEILVDFIEKNEDGEF
>XP_006685957_Yamadazyma_tenuis
MRFQANVIASRTITRGFGRFLHYDGTPSSYASNSADYLGDALDPNIETVDLAYDLYEAETKTSNSPLIILHGIFGSGVNHRTAGKILASKLKRDVYSPDLRNFGRSPHIKRLDYPSLAADVERFIENKNLEKPVVIGHSMGGKTAMALALRRPDLLKMLISVDNAPVAFSSTSSTFVKYIGAFKRATENYKFTNIKDVDKELAKVEPNQYIRQFLLTNMNRGKKDDVITSKVPLDIINDALHAGLIASWPYDPSVCRWTKGPALFIRGTESDYVPDEYIPDIGRFFPNFEIRDVKAGHWVISENPKDFVDTVVDFVVKHED
>XP_001482041_Meyerozyma_guilliermondii
MQLCRHKLNTQMFKTIPITLRNNKPLSFFRVLSSLKKLASYVNSPSYLGDALAVDGSIETVPLVFDKHSPKKTSLEAKAPLLILHGLFGSKSNTRTVAKQLATKLTRDIYCLDLRNFGDSPHHPRLDYPALAADVEKFVEDAKFEKKPILVGHSMGAKTAMAVALRRPELPGMVVSVDNAPIDLSTGSTSAFSKYVKLLRTSLEHHKYTNIKDVDRDLAAVEPRKEVRQFLLTNLNRGKTEEVITSRIPLDIIGDAIVAGKIASWPYDCNVSRWTRGPALFIRGTESAYIPDELIPDIGRYFPDFQVRDIKSGHWVISEKPNEFIEVLVDFIEKEEDN
>XP_018712381_Metschnikowia_bicuspidata
MYFNRLAGISSHVHRAVLRPRAWARSYQFSVNEGDYLGDALSLEIKTVPLEFDKHEPQNKPESSKSPLVFLHGIFGLRSNTRTVARQLANSMGRDVFCLDLRNFGDSPHFDRLDYPALAADVERFVDEQKFEHKPVLVGHSMGAKTAMAVALRRPDLPKMVVSVDNVPVATLAVQLLFPKYIRQLRHSLEVEKRTKMSDVDADLAQVEPTKEIRQFILKNVRSGLRTDVCRSKIPLETIANAVVKGNIANWPYDHHVAKWTKGPALFIRGTNSPYVPDEAIADIANYFPQFEVRDIEAGHWVISEKPAEFMDVLQEFVERKEDGEMELDSFLS
>XP_002617907_Clavispora_lusitaniae
MLCAFPRYLSRVSTRYSSYAVNDGSYLGDALSRSIEPVELSFDKHQPSVPSPVPKSPLVFLHGLFGSKTNTRTVAKQLAQKMDRDVYCLDLRNFGQSPHSDRLDYPSLAADVEHFIEKSNFEKKPILVGHSMGAKTAMAVALRRPELPQMLISVDNAPVCISASGGPFGKYVRQLRHALEVKRYKNIKEVDAELAIVEPSKEVRQFLLTNVDRGKKDEACTSKIPLEIIGKAITAGNIAAWPFDPTVCRWSRGPALFVRGTESTYVPDEVLPDIGQYFPNFEVRDVKAGHWVISENPKEFMEVLEEFVARKEDEED
>XP_025341087_Candida_haemuloni
MLSFARLSRQLPSAIQPIRSLSSYAVNDGSHLGDALATQGIDTVQLAYDKHEPPKKPEVTKSPLIFLHGLFGSKTNTRTVAKTLAQRLSRDVYCLDLRNFGQSPHTPRLDYPSLAADVERFIDEAELPKKPILVGHSMGAKTIMAVALRRPDIPEMVVSVDNAPVFIPSTSGGKFSKYVKHLRQALEVQKYTSIKDVDAELAKVEPSKEIRQFLLTNVDRGQKDDVCKSRIPLETIDKAIVGGNIASWPYDPNVARWSKGPALFIRGTESKYVPDDVFQDIGHYFPHFEVRDVKAGHWLISENPKEFMNVLCEFIERNEDE
>XP_024715992_Candida_pseudohaemulonis
MLSLSALSRRLPTAFQQIKQLSSYAVNDGAHLGDALATSGIDTVQLAYDKHEPPKKPEVEKSPLIFLHGLFGSKTNTRTVAKTLAQRLSRDVYCLDLRNFGQSPHSTRLDYPSLAADVERFIDEAELPRKPILVGHSMGAKAIMAVALRRPDIPEMIVSVDNAPVFIPSTSGGKFSKYVKHLRQALEVDQYTSIKDVDAELAKVEPVKEIRQFLLTNVDRGQKDDICKSRIPLDIIDKAIVSGNIALWPYDPTLARWSRGPALFIRGTESKYVPDDVFQDIGQYFPNFEVRDVKAGHWLISENPKEFMNVLCEFIERNEDE
>XP_025338427_Candida_duobushaemulonis
MLSLSTVSRRLPTAFQQFKKLSSYAVNDGAHLGDALATSGIDTVPLAYDKHEPSKKPEVEKSPLIFLHGLFGSKTNTRTVAKTLAQRLSRDVYCLDLRNFGQSPHSTRLDYPSLAADVERFIDEAELPKKPILVGHSMGAKAVMAVALRRPDTPEMVVSVDNAPVFIPSTSDGKFSKYVKHLRQALEVDQYTSIKDVDAELAKVEPVKEIRQFLLTNVDRGQKDDICKSRIPLDIIDKAIVSGNIASWPYDPTLARWSRGPALFIRGTESKYVPDDVFQDIGQYFPNFEVRDVKAGHWLISENPKEFMDVLCEFIERNEDE
>XP_028889862_Candida_auris
MFLQANVFRFLTRSPRSLRSASTYAVNDGSHLGDSLATEGIETVPLAFDKHEPSTNASDKSPLMFLHGLFGSKTNTRTVAKTLASRLSRDVYCLDLRNFGQSPHIERLDYPSMAADVERFIEEAEIPKKPILVGHSMGAKTVMALALRRPDLPGMIVSVDNAPVFIPSTSGGKFGKYIKQLRYALEGKKYTNIKDVDAELAKIEPSKEIRQFLLTNVDRGQRDDVCKSRIPLDIIDKAVTAGNIASWPYDPNVARWTKGPALFIRGTESTYVPDDVFQDIGQYFPHFEVRDVKAGHWLISENPKEFMDLLCEFIERNEDI
>NP_011545_Saccharomyces_cerevisiae
MMILGKAGILAQYGTIYVRQNTIRNNLSSCIFKQSLCAFHSLAKVLQQKQVPLDLSYDIIKRDAVKTGDEGKPRPPIIILHGLFGNKLNNRSIGRNLNKKLGRDVYLLDLRNHGSSPHSSVHNYEVMSEDVKHFITKHELNTNGGPIIIGHSMGGKVAMMLVLKNPQLCSMLVCIENAPVSLRPNAEFVEYIKALMEIVNDKGKTIRTLKQADEHLAERIGGNELVRRFLLTALKKVKMDNSSSVSSYTFEERIPLATLKDAIVKGEIAAWPLDPARERWTRPALFIRATQSHYVVDEYLPIIGAFFPRFETRDIDAGHWVNAEKPGECAESIVDFVERHED
>XP_018222248_Saccharomyces_eubayanus
MMLNKARILARYGMTHAKQNTARTTGFSIVTPSIHPFHSMAKIQLQKQGPLDLSYDVIKSDTPRNGNVEKPGPPIIILHGLFGNKLNNRSIGRNLNKRLGRDVYLLDLRNHGSSPHSPVHNYGAMSEDVKHFITKHELNTQDGPIIVGHSMGGKVAMMLVLKNPQLCSMMVCIENAPVSLRPNIEFVEYIRALLEIVKDNGKTIQTLKQADERLAERIGGNELVRRFLLTTLKRVKTEGALGASSYTFHERIPLGTLKDAIVKGEIAAWPLDPTHERWTRPALFIRATQSQYVADEYLPLIGSFFPRFETRDIDAGHWVNAEKPGECAENIAEFVERHED
>XP_033766381_Saccharomyces_paradoxus
MLKVQEQKQVPLDLSYEVVKTDTVTTGDKGKPRPPIIILHGLFGNKLNNRSIGRNLNNKLGRDVYLLDLRNHGTSPHSSIHNYAAMSEDVKHFIAKHKLNTDGGPIIVGHSMGGKVAMMLVLKNPQLCSMLVCIENAPVSLRPNAEFVEYIRALMEIVNDKGKTIQTLKQADERLAERISGNELVRRFLLTTLKRVKIDNPSSASSYTFEERIPLETLKDAIVKGEIAAWPLDPVRERWTRPALFIRATQSHYVVDEYLPIIGAFFPRFETRDIDAGHWVNAEKPGECAESIVNFVERHED
>XP_003673152_Naumovozyma_castellii
MVDLVSSFNFWILRRRSNSNVHKIDRYWEALTTTTLTDHIRTMHSRGYKLQTLVHPLFFRRLHNSVRCYYQTNTTYNSYEQANTELMTDDIPTVNLAFDRLKAPNKMGLNANPLVILHGFFGNKSNNRTLGKGLNEKLNRDVYLLDLRNHGRSPHIERHDYASMAHDVEKFIQTKINKEKKPIIIGHSMGAKVGMSVVLRKPDLCSMLVNMENAPVSKVPEGIFPRYIKALQEIVQDESITNSEQADKALQRIEKNAVVRQFLMTNLTRVKKDGKNGYKSRVPLEILNDAIVKGKISGWEFNSSLNRWTGPTLFIRGTESNYVADEYLPAIGNFFPNFELRDVNAGHWVNSENPTACIDYITDFVERHEDV
>XP_003669954_Naumovozyma_dairenensis
MLLMVTLYIRKVEITLKRQRLPVRSNIMSTVFYRPFTHHFHFAKPFKRSLLYNRSRHISYFSDDYFKPLSDLDNDLMTDNIPAVELSFDHIKAKHGSGKKAPFIILHGFFGNKTNNRTLGRGLNEQLNRDIYLLDLRNHGRSPHMERHDYTSMAHDVELFIEKHMTPDIKPIIIGHSMGAKVGMSIVLRKPSISSMLVNIENAPVSKVPEDTFPRYIRQLLRICNNPDIKTMDDVDEKLKEVEQTASVRQFLMTNLTRKKNLETSEYAIKSRIPLDILNDSVIKGNISGWEFDPNFHQWKGPTLFIRGTESNYITDEYLPTIGLFFPRFEVRDVQGAGHWVNSENPNKCVEYISEFVERHEDL
>XP_003958113_Kazachstania_africana
MRLTSMMNKPVSRIISRSISSVPLSYELLRGGNSQQPIVILHGLLGNKGNNRRIGKNLNEQLQRDIYLVDLRNHGNSPHSKPHNYDSMSNDVINFVDKLEMKSPTVIGHSMGAKVGMSMVLKKASVASGLICIENSPVCTAPNGKFSEYVRTLQKICQDSSIRSMTDADKMLSSVENDKFKRQFLLTVLKRDNDNKITSKVPLDILRDAIIKGYISEWPFDPRHDRWTGPTLFIRGTESPFVADEYIPTIGQYFPRFEIRDVEGNHFINAVKPDECSDYILDFITRNDL
>XP_022464383_Kazachstania_naganishii
MRVTRRLLQSVKLSYDLLSPTCRSHDAKQSVVIMHGFLGNKNNNRTLGRKLVEALQRPVYLVDMRNHGSSPRTAEFNYKAMSEDIFQFIRDHRLEKPLLLGHSMGAKVGMTCALGDPKHKLVSQLVCIENVPVCTQPNGKFAEYITWLLRITQQSKIKTLAQADAYLAQFESDEKIRQFLLSSTLQRRPPGGQGPTTPAFEPKIPLAQLRESLLRGEVSGWTHDPRRERFTGPTLFIRGTLSEYIADEYIPTIGLFFPRFQLEDVKGAGHFVNAEQPDTCAELIKRFVESD
>XP_448400_Candida_glabrata
MIAPLLRKYSSQASALQLAYDHLPGKNSQLSPVVILHGLFGSKLNNRTIGRGINSNLGRDVYLVDLRNHGSSPQSPMHDYQSMRLDLEKFVDDHKLENPIVMGHSMGAKVAMQACLYNPKRYKMLISIENAPVNVMPNGKFVQYIDLLERQVGHQVTLKTVEERLSKLEKNELVLKFLMTMLRRDREGAIESKLPLGILREAIVKGKISEWDVKDRRYNGPSLFIRGTESAYIADEYIVPISTYFPNFELRDVKGGHWINVENSSACIEYISEFIDRKEDI
>XP_004178196_Tetrapisispora_blattae
MKAISTLLKQHPSVPLNYTILRNRSSFYHQAESNTPPIVILHGLFGNSKNNRTLGRKLHELMNTTVYLPDLRNHGETQHELPHTYEAMVTDVKRFIEEKIKKPSLVVGHSMGGKVALGTALTCPEWVRGVVSIDMGATTTNAVRELGKYSQGMLDLEGRKFNNRRELQQVMAEEVVPDPFVRGFLMNNLELDQKGVVRGKCDLAALHGAITDGTLADWPFTSPPYLATRVPTLLLLGTRSEYSRDADNVSQLTAKQFPNLQTNLIEGSHYINAEQPVTCAETISNWARAALEPLSPSLPQ
>XP_003686022_Tetrapisispora_phaffii
MMFSQTIRRISTKPRAIELAFDKIACKNNTNKTPLVLIHGLFGSKTSNRSMARSLDTLFGNSRDIYLIDLRNHGESATARPHDYESMSLDVFKFLQAHALHRSILVGHSMGGKVVMNMILQQQMQRKMACEITMGVCIENAPAVTMPNSKFVTYIDALQSAISSGGGGETSLQTRDSVHRHLSEKLPGEQESIIQFLMTLLRRLRRNSNSNSDGSGGGGAVFESKVPLQLLRESIVAGEVSGFPLVPSSDTPPCGTPMLFIRGEASNYLCDEYIVSISSFFANFEVQTVANSGHFVNSERPVECARLIHEYIDRRED
>XP_001642801_Vanderwaltozyma_polyspora
MSVGICVNNITRCGFHTSRILRSHGIRNKSLDLAYKLIPYTLKDKNPGPILIMHGLFGNKMNNRYIGQKLHTRLKRDVYLLDLRNHGESPINEEHTYDLMSADVMNFLKQHGLKDSILIGHSMGAKVAMEATILEDRKHPKEDMVKMCVSIENAPVTTLPLGKFIKYIDVLNHIIYSSEEYGNKEITEKLAEIEDNLMVRQFLKSLIKRDPQTKKYKSKIPLEILKKAIISGKISEWTVLAQDRLCNVPILFIRGVNSGFIADEYIHGISQYFSQFEIRDINDAGHWVNAEKPEECIENIVEFVERHGEE
>XP_003681075_Torulaspora_delbrueckii
MKREVTGATKAVQYHLKRTFSPLKAVASISSRRNYVRPVQVKLYSSDTSSKKVPAGPLFDHHNNTFRTTTSQGKYGSTQVLNEDLLSDSIPSVKLAFDLINDHTCQFIPEKASVIVLHGLFGNRMNNRTIGRELNELLERDVYLPDLRNHGASPHIGRHDYTAMALDVERFIRENILTHPDAKRPIIIGHSMGAKVAMSVVLRKPELCSMLVSIDNAPVATPPMNAFPRYTKKLLQIIEDPAMQTMQHADEALKAVEEKPVVRQFLLTVLQRVKDQETGKWRFKSRIPLGILNDAIVKGNMSNWEFNPWVHRFTGPSLFIRGTKSHYVADEYLADIGNFFPNFEVRDIDAGHWVNSEKPKECVRDIVEFVERHEDELKSSKIV
>XP_037142635_Zygotorulaspora_mrakii
MNREALSTAHNKLRSSIFNFRSGGLSAHIAQKNIITRYNVETRRHYSWRNQVMLFSSETAAKKPATGPLFDHHNNTFRSTTSQGKYGSTEVLNGELISDTIPSVPLTYDLLNEHSCQFVSEKSPVVILHGLFGNKLNNRSIGRELNELLARDVYLPDLRNHGGSPHIGRHDYISMALDVERFIQEVVMKAPGAKKPIIIGHSMGAKAAMSVVLRKPDLCSMLVSIDNAPVATPPLNAFPRYTKKLLQIINEPQIETVKQVDDALKDVEDSPVVRQFLITVLQRSKNKDTGKWGFTSKIPLGILNDAIVKGNVSNWEFNPWVHRYCGPALFIRGTKSHYVADEHLPDVANFFPNFEVRDIDAGHWVNSEKPKECVRDIVEFVERHEDELVSPSFRFQG
>XP_002494903_Zygosaccharomyces_rouxii
MHNKVIGSVTVRHHFIKSIPIIKKGIKGSPLLKFTRYHHQNAKRQHVKLFSDTASKDPPTGPLFDHHNNTFETTTSQGKYGSTEVLNKHLSSDDLPSVELSYDVITQHTSQFDKEKSSIILLHGLFGNRQNNRTIGRELNELLERDVYLPDLRNHGQSPHIGRHDYPSMALDVERLIREKILNHKDAKKPIIVGHSMGAKVAMSVALRKPELCSMLVSIDNAPVASPPMTAFPRYVRKLLQIINDPNVGTVQQADEQLKEIEPTAVVRRFLLTVLQRVKDEESGRWRFKSRIPLGILNDAIVKGNISNWEFNPWVHRFVGPSLFIRATKSYYVADEYLSDVGNFFPRFEIRDIEAGHWVNAEKPHECVRDIVEFVERQEDELRFN
>XP_003647746_Eremothecium_cymbalariae
MKMLQGVRAFQKLKKSCAYSTAAKELKPLPVKETVNMAYDLHLPERSVIGKMPYHSPEPIVFIHGLFGWKRFYRNDCKTLATALQTPVYAVDMRNHGDTEHAMPFDYNTLMDDLVLLLRKLDIKKVNLIGYSMGGKMSMLTALNYPELVSSACIIDNAPINQPHISPFLKVFSKSCQHVENMKIRATDKEWRSKVAVGLKRYIPNPGIRSYLLQNVSGTPPKKYRSPVIDWNDGNVHFVNPVNHLFQCVVKDASAWPVEQVAGKQFLGPVNFIRGTKSEFVNADGEKAIAEYFPYHKIQSINTTHNVLHERPQEYLRSVIDFFKTTRYVLERKRDSERVTMIAKPKPLTSSQNAAEYS
>NP_983224_Eremothecium_gossypii
MNSLLTRLLPVGRPVALGTAAPRGRVLYSTRLADPELERIETVPLQATRLAGEPARAGAQPAAPVVILHGLFGSRRNNRRLAQLLNGRLGRDVYTLDLRNHGASPRTPRHDYPAMVADVARWLRENTGRAAPVLVGHSMGAKVAMGLALRQPHLCSALVSIENAPVATVPEPEFPRYIGALERLAAQPELSAAQAQRALAAVESDPDVRLFLLSLMEHYRDPASGKLRYRPRIPLRTLKDAVVRGAIAGWELSPATHRYTGPALFLRGTRSNYVADDYLPAVGSYFPNFDVRDVAGGHWINSQQPQLCADLIVDFLGRRDL
>XP_451797_Kluyveromyces_lactis
MISVLTRHIQGSRSISLIRYGISASYSTGPIYSHHNNTGKTRTRQGIYGSTEVLNPYLTSDDIPTVELCSEVVDEFSSPYEFKSPIIILHGIFGSKSNNRTIARILNKKLTRDVFSLDMRNHGGSPHIGRHDYIGMAADVERWIKSRDFEEKPIIVGHSMGAKTAMSVVLRKPDMCAMLVSMDNAPVATQPQSSFPRYVKALLGIIEDPTMHTAQQAMEKLKSVEESVVVRQFLMTVLQKVKDEKTGEYRFKSRIPLGILNDAIVKGNIANWEFNPWVHRWTGPSLFIRGTQSHFIADEYIQDIGRFFPNFEIRDVDAGHWLNTEKPQECADLICDFVERHEEA
>XP_022674312_Kluyveromyces_marxianus
MLLAYTVRPSNWSFTRRAYSATARAFNQQKGLLPLPIKETVDMAYDLHLPERSVIGKMPYHSPEPIIFYHGLLGSKRNYRHDCKKLATALQTPVYTVDIRNHGSSEHALPFDYNTLVNDLVHFAETHSLGKVNLVGYSLGAKVAMLACLKHPERFSAACIIDNSPEEQPHIKPLLTALVKSCVKLLDHHNVRADDKLWRHKASEALKKYIPDAGIRYYLLSNIINNPRVVEYRSPVINYDDGMLHFKNPVRHMMDFVTKEVAAWPTQELEGKQFLGPVNFIKATRSDFINPKSLQAINQYFPYHNIDEINATHFILNERPQEYLRAVTDFFKVTRYQLEKKREQDLAKIDQLNASESLKSARD
>XP_022629887_Lachancea_lanzarotensis
MKLAVGCGSFFIRFNHSYLTPAKHASLIRRISGKKSISATSRDYSTGPLFGNHNNTFRTTTRQGAYGSTEVLNQDLISDKFPRVKLAFEVVSEHTSTYFPKAPIIILHGLFGNRANNRTIARQLNERLERDVYLPDLRNHGLSPHIGRHDYPSMAADVEMFIEDQKFEHAPIIVGHSMGAKVAMSVVLRKPDLCSMLVSIDNAPVATMPTMSFPRYVKKLQEIVENPKIQTFGEAEKSLRDVENSPVIRQFLLTILQRTKDENEPGRYRFKARIPLGILNDAIVKGNIANWEFNPWVHQYTCPSLFIRGTRSHYISDESLQDVGRFFPRFEVRDIDATHWVNTEKPQECSDLIADFVERNEDL
>XP_002555802_Lachancea_thermotolerans
MKSVQGCGVRLFQLSRILAPANHGFLTSLRQVRGYSEGPLFGNHNNTFRTTTRQGAYGSTEVLNDDLLSDSIPRVKLAYEVVTEHSSTYLPRAPIIILHGLFGTRANNRTIARMLNERLERDVYLPDLRNHGQSPHIGRHDYPAMAADVEQFIHDQNFEQDPILVGHSMGAKVVMSVALRKPELCSMIVSIDNAPVATMPTMSFPRYVKKLLEIIGSPKVQTFNDAEKSLREVEDSLVIRQFLLTTLQRVKDEESGGYRFKSRIPLGILNDAIIKGNIANWEFNPWVHRCTAPALFIRGTKSHYVADEYLSDVGRFFPKFEVRDIDATHWVNTEKPRECSDLIADFIERHEDV
>XP_020058539_Aspergillus_aculeatus
MPANMLSRILFKRAGASQRPAGLARLFSSTTQRMDPDLSYQVFKPEKDEVSRDPIIFLHGLFGSKQNNRSISRALARDLKCEIFTVDLRNHGHSFHAEEHNYSVMAEDVVQFMQQLKLEKAALIGHSMGAKAAMTVALESPRLVSALVPVDNAPRNAPLKSDFGKYVRGMQEVEAAKVTKQSDADKILKEYEESLPIRQFLLTNLIRSEEDQTMKFRVPLAVLGESLVDMADFPYAEPGAKQYEGPTLFVRGTRSRYVTDDAIPAIKAFFPQARIADVEAGHWLISENPEAFRLAVVKFFKELD
>XP_001269891_Aspergillus_clavatus
MVASRLFLRGASGFRAFSTSRILQSELSYQAFGPEKEQASRSPILFLHGLFGSKQNNRSISKALARDLDRQVFTLDLRNHGHSFHHPEHNYSAMADDVEKFIHQHDLAKCILIGHSMGAKTAMTVALRSSDLVSALIPVDNAPVNAPLKSDFGKYVRGMQEVESQKVTKQSDADKILREYEEALPIRQFLLTNLIRGEDNQTMKFRIPLSVLGPAIPAMADFPFSEPGSITYDGPTLFVRGTRSKYVSDDTIPAIKKFFPNAEIADVEAGHWLISENPEAFRQAVVKFLKNVS
>XP_001265407_Aspergillus_fischeri
MSFARVQTRVASSIRAFSTSRVLGSELSYQVFGPEKEQATRDPIVFLHGLFGSKQNNRSISKVLARDLKRQVFTLDLRNHGHSFHHNEHNYSVMAKDVEKFIHQHDLAKCVLIGHSMGAKTAMTVALQSSDLVSALIPVDNAPVNAPLKSDFEKYVRGMQEVEAQGVTKQSDADKILKEYEKSLPIRQFLLTNLVRAEDGQKMKFRIPLSVLGPAIPAMADFPFREPGSVTYEGPTLFVRGTKSKYVSDDTVPVIKKLFPNAEIADVEAGHWLISENPEAFRQAVVKFLQDLP
>XP_041141043_Aspergillus_flavus
MLPFRVTLRGTSSIRAFSTSRVLRNDLSYQVFGPEKDETSQSPIVFLHGLFGSKQNNRSISKALARDLKREVFILDLRNHGQSFHSKEHTYSAMAEDVVNFIHQQKLNKCVLIGHSMGAKTAMTVALDSPNLISALIPVDNAPVNAPLKSDFGKYVRGMQQIEAQNVAKQSDADKILKDYEESLPIRQFLLTNLVRGDHGAMKFRVPVSILGDALSEMANFPYAESSSATYDGPTLFVRGTKSRYVSDDTIPAIKKFFPKAQIADVEAGHWLISENPEAFRQKVVTFLQETP
>XP_747531_Aspergillus_fumigatus
MSATLKTLGQSLTRIKSLTSPPATSRVALAYELHSHTPAGCENLRAKKHVPLIFLHGFLGSKRENRRISKLLARDLSRPVFAVDLRNHGESGHCLKHDYMEMALDVASFMQSHGMQEATLIGHSMGAKTAFTLALQRPELVSDVVAIDNCPIHLPLMDDFPRYLEGMAKVGEAKVKTHYEAEKILREYEDSLPIRVFLLSNFVKDSDSPYLKCRVPLDILKTALTPLGDFPHKNEAVQFHNPTLFIRALRSHYIPEASIPLISSFFPQSRIVNIDCGHWVVQERPEELRSAVVDFLETKA
>XP_657929_Aspergillus_nidulans
MLLSSRIALRSASSIRCFSTSSRHLRSDLSFQVYGPEKAHPRRNPIVFLHGLFGSKQNNRSISRLFVFFSLGLGRGCSRRLLPYNSYLLGLMKRGAKAAMTVALNAPELVSALVPVDNAPVNAPLRTDFDKYIKGMQHVESANVTKQSDADKILQEYEEALPIRQFLLTNLIRSPENQTMKFRVPLSTLGASLRAMGDFPFSQPGSVQYKGPTLVIRGTKSPYVSEDTFPIIKAFFPNSKIADVEAGHWLISENPEAFRKAVVDFLQEID
>XP_001389004_Aspergillus_niger
MLQPIRTTFRSAAQSARLFSTSRGLRTDLSYQVFGPEKGDLVDRSPIIFLHGLFGSKQNNRGISKALARDLKREIFTVDLRNHGQSFHAQEHNYSVMAEDVIKFLQQLKLDKAVLIGHSMGAKTAMTVALDSPKLVSALVPVDNAPVNAPLKSDFGLYVRGMQHVEAANVTKQSEADEILKGYEESLPIRQFLLTNLVRSTEDQTMKFRVPLAVLGEAIPGMADFPYREPGSVSYDGPTLFVRGTKSRYVSDESVPTIKKFFPNARIADVEAGHWLISENPEGFRQAVLKFLQEAP
>XP_015404467_Aspergillus_nomiae
MRDDFKSQSSSKIEYNRFYRVMLPFRVTLRGTSSIRAFSTSRVLRSDLSYQVFGPEKQEASQSPIVFLHGLFGSKQNNRSISKALARDLKREVFILDLRNHGQSFHSKEHTYNVMAEDVVNFIHQQKLNKCVLIGHSMGAKAAMTAALDSPSLISALIPVDNAPVNAPLKSDFGKYVRGMQHIEAQNVAKLSDADKILKDYEESLPIRQFLLTNLVRGEDGAMKFRVPLSILGDALSDMANFPYAESGSVIYDGPTLFIRGTKSRYVSDDTIPAIKKFFPKAQIADVEAGHWLISENPEAFRQKVVAFLQETP
>XP_023089126_Aspergillus_oryzae 
MSSHCLPSLTHARKGFILFLVFGPEKDETSQSPIVFLHGLFGSKQNNRSISKALARDLKREVFILDLRNHGQSFHSKEHTYSAMAEDVVNFIHQQKLNKCVLIGHSMGAKTAMTVALDSPNLISALIPVDNAPVNAPLKSDFGKYVRGMQQIEAQNVAKQSDADKILKDYEESLPIRQFLLTNLVRGDHGAMKFRVPVSILGDALSEMANFPYAESSSATYDGPTLFVRGTKSRYVSDDTIPAIKKFFPKAQIADVEAGHWLISENPEAFRQKVVTFLQETP
>XP_040637359_Aspergillus_ruber
MLPLRTAPRRATGLRSFSTSRVLRSEELSHQIFGPENEQAVRSPILFLHGLFGSKQNNRSISRALARDLKRQIYTLDLRNHGHSFHAQEHNYTIMAEDVEKFIDQQKLDKCVLIGHSMGAKTAMAVALRFPDRVSGLVPVDNAPINARLQSDFGKYVRGMQHVEAEQVTKQSDADKILQSYEEALPIRQFLLTNLIRSEDQTMKFRVPLSTLGASLEDMADFPFREPGAVTYDGPTLVVRGTKSRYVSDESLPAIKKFFPNSEVADVEAGHWLISEKPEAFRQVVVKFLKNTP
>XP_040706051_Aspergillus_sydowii
MLFSPRIALRGVSSIRTFSTTNRLLRSDLSFQVFGPEKDKPTRSPIVFLHGLFGSKQNNRSISRALARDLKREVYIVDLRNHGNSFHDPEHNYPVMADDVVEFIHENDLSKCVLIGHSMGAKAAMTVALNAPELVSALIPVDNAPVNSPLRTDFGKYVRGMQHIESANVTKQSDADKILQDYEESMPIRQFLLTNLVRSPEDQTMKFRVPLATLGEALKGMGDFPFPEPGSVQYPGPTLFVRGTKSRYVSDDTFPAIKAFFPNSRVADVEAGHWLISENPEAFRQTVVGFLQGTA
>XP_001214029_Aspergillus_terreus
MNTTLFPPRIALRGLRSARAFSTARVLRSDLSYQVFGPETEEATRSPILFLHGLFGSKQNNRSISRALARDLKRQIFTVSFHSQEHNYAVMADDVIQFIEQQKLGKCVLIGHSMGAKTAMAVALGSPELVSALVPVDNAPVNAVLKSDFGKYVRGMQHIEAQNVTKQSDADKILQEYEESLPIRQFLLTNLVRSAEDQTMKFRVPLSVIGASLSHMADFPYRESDAVTYDGPTLFIRGTKSRYVSDDTIPAIKKFFPRAEIADVEAGHWLISENPAGFRQAVVKFLQKAPYYLHEALARHFYV
>XP_022483034_Penicillium_arizonense
MFSIRTAARGISSFRAFSTARVLQSDLAYQVFGPENGQSVRNPILILHGLFGSKQNNRSIGKALARDLKCQIFALDLRNHGQSFHAAEHNYSVMAEDIQEFIQQQKLDKCVLIGHSMGAKAAMAVALLSPDRVSALIPVDNAPVNAALKSDFPKYVRGMQKVEAEKVSKQSDANKILEDYEESLPIRQFLLTNLVRSEEDNTLKFRVPLSVIGRSLDNMADFPFKESDNLKYDGPTLFVRGTRSQYVSDDTMPAIKKFFPNAQIADVEAGHWLISENPEAFRQAVVKFLEKV
>XP_014533572_Penicillium_digitatum
MFSLRTVARGAQSLRAFSTARMLQSELAYQVFGPENGQAVRDPILILHGLFGSKQNNRSIGKTLARDLKCQIFALDLRNHGHSFHASEHNYGAMAEDVQEFIKQQKLDKCVLIGHSMGAKAAMAVALSAPERVSALIPVDNAPVNAELKSDFPKYIRGMQKIEAAKVSKQSDANKILEDYEESLPIRQFLLTNLIRSEEDNTLKFRVPLSVIGGSLDHMADFPFKESDSLHYDGPTLFVRGTKSKYVSDDTVPAIKKFFPNAQIVDVEAGHWLISENPEAFRQGDSLFPTIIEIDLFMLT
>XP_016603004_Penicillium_expansum
MFSLRTVARGATGLRAFSTARMLQNELAYQVFGPENGQAVRDPILILHGLFGSKQNNRSIGKALARDLKCQIFALDLRNHGHSFHAPEHNYGAMAEDVQEFIKQQKLDKCVLIGHSMGAKAAMAVALRAPERVSALIPVDNAPVNAELKSDFPKYVRGMQKIEAAKVSKQSDANKILEDYEESLPIRQFLLTNLIRSEEDNTLKFRVPLSVIGGSLDHMADFPFEESDNLHYDGPTLFVRGTKSRYVSDDTVPAIKKFFPNAQIVDVEAGHWLISENPEAFRQGKFPLLDNT
>XP_040652733_Penicillium_griseofulvum
MFALRTATRGSPGLRAFSTARMLRSELAYQVFGPENGQAVRDPILILHGLFGSKQNNRSIGKALARDLKCQIFALDLRNHGHSFHAAEHNYGAMAEDVQQFIKQQKLDKCVLIGHSMGAKAAMAVALRAPERVSALIPVDNAPVNAELKSDFPKYVRGMQKIEAEKVSKQSDANKILEDYEESLPIRQFLLTNLIRSEEDNTLKFRVPLSVIGSSLDHMADFPFKESDKLQYNGPTLFVRGTKSKYVSDDTIPAIKKFFPNAQIVDVEAGHWLISENPEAFRQAVVKFLESA
>XP_038929590_Penicillium_roqueforti
MFSLRTVARGAPGIRAFSTARILQTKLAYQVFGPEKGEAVRDPILFLHGLFGSKQNNRSISKILARDLKCQIFALDLRNHGHSFHAHEQNYGVMAEDVQEFIKQHKLDKCVLIGHSMGAKVAMAVALRAPEYVSALIPVDNAPVNAALQSDFHKYIRGMQKIEDEKVSTQSDANKILEHYEKSLPIRQFLLTNLIRSEDNTLKSRVPLSIIGGALNNMADFPFKESDNLHYYGPTLFVRGTRSKYVSDDTVPAIKKFFPNAQIVDVEAGHWLISEKPEEFRQAVVKFLKSI
>XP_002566080_Penicillium_rubens
MFSLRAVTRCVPGLRAFSTARMLQSELAYQVFGPENGQAVRDPILILHGLFGSKQNNRSIGKALARDLKCQIFALDLRNHGQSFHAPEHNYGAMAEDVQEFIQQQKLDKCVLIGHSMGAKAAMAVALRAPERVSALIPVDNAPVNASLKSDFPKYVRGMQKIEAEKVSKQSDANKILEDYEESLPIRQFLLTNLIRSEEDNTLKFRVPLSIIGGSLDHMADFPFKESDNLQYNGPTLFVRGTRSKYVSDDTVPAIKKFFPNAQIADVEAGHWLISENPEAFRQAVVKFLGST
>XP_040814115_Penicillium_solitum
MFSLRTAVRGMPGLRAFSTARRLQSELAYQVFGEENGQAVRDPILILHGLFGSKQNNRSIGKALARDLKCQIFALDLRNHGHSFHASEHNYGAMAEDVQEFIKQQKLDKCVLIGHSMGAKAAMAVALRAPERVSALIPVDNAPVNAALKSDFPKYVRGMQKIEAAKVSKQSDANKILEDYEESLPIRQFLLTNLIRSEEDNTLKFRVPLSIIGGSLDHMADFPFEESDNLHYDGPTLFVRGTRSKYVSDDTVPAIKKFFPNAQIVDVEAGHWLISENPEAFRQV
>XP_022577766_Penicilliopsis_zonata
MVLSAPIRVAFRRVSGMRAFSTSRAVADNLSFQVFGPENEQAMRKPIVFLHGLFGSKQNNRSISRVLARDLKCQIYTVDLRNHGHSFHSTEHNYTAMAEDVEEFIDQQKLGQCVLIGHSMGAKAAMTVALRSPSLVSALIPVDNAPVSAPLKGDFGAYIRGMEHIEAERVMSQSSADKILQDYEESLPIRQFILTNLVRDEDGTMKFRIPVSVLGEALSEMSDFPYRDPSSVTYNGPTLFVRGTKSRYVGEETVPAIRRFFPRAQIVDVEAGHWLISENPESFRQAVVKFLTESS
>XP_016625149_Cladophialophora_bantiana
MRRIPVPNALSRQTTLPSRRHLSSSCRDRLRHEKHEHDDFVDLAFHRHNPPEKTSIKGPGPLIIMHGLFGSQRNNRTLSKTLAKDLSRPVYAIDLRNHGDSPHSPVHTYTAMARDVEHFLDTHKITSPTLIGHSMGAKVAMTLALRQPEKYSALVPVDNAPVDAALKGDFSKYLDAMREIDEMRPRPKRQSEADKILMKYEPDLAIRQFLLTNLVKVPVHTTPGGSYEQKSHGTSSPGPHHGGHRGKHETELRFRIPLHTLAKSLPDMADFPFKDPDTQQYKGPTLVVRGTKSHYVADETLPVIGRFFPKFELLDFDCGHWVMSEKFEDFRRSLVEWVDRVVDET
>XP_008727448_Cladophialophora_carrionii
MRVPRLLHRVAVALPSPQPIPELSRRQLSSSRTLLRHGKPADDDIVELAFSRHDPPEKTSMKGPGPIIIMHGLFGSQRNNRTMSKALAKDLSRPVYNLDLRNHGASPHSPTHTYAAMARDVEHFLARHQIRDPTLIGHSMGAKVAMTLALRQPTHYSALVPVDNAPVDAALAGDFAKYVQAMREIEEHRPPLKSQKDADRVLAKYEPDLAIRQFLLTNLVKTNDTHTSTAAHEHHRSHGGTSSPGSHETQPHPQPKPQLKFRIPVATLAKNLANMADFPFKDPQANQYKGPTLVVRGTKSHYVADETLPVIGAFFPRFELLDVDCGHWVMSERFDEFRRGVAEFMTRVVDEQ
>XP_016246975_Cladophialophora_immunda
MRRIPLPNALPRRSTVPSRRHLTSSPHSRLRHEKHEHDDIVDLAFHRHNPPDKTSTKGPGPIIIMHGLFGSQRNNRTLSKALAKDLSRPVYTIDLRNHGDSPHSPVHTYTAMARDVEHFLDTHKIPSPTLVGHSMGAKVAMTLALRQPERYSALVPVDNAPVDAALRGDFGKYLDAMREIDELRPRLKRQSEADKILAKYEPDLAIRQFLLTNLVKVAAHAAPGAGGSHERKSHGPSSPGHQPHYGARRERHDTELRFRIPLHTLAKALPDLADFPFKDPDTHQYKGPTLVVRGTKSHYVADETLPVIGRFFPRFELLDLDCGHWVMSEKFDEFRRALVEWVDRVVDET
>XP_007738950_Cladophialophora_psammophila
MRRIPVPNALSRQTTLPSRRHLSSSCHNRLRHEKHEHDDIVELAFHRHSPPEKTSIKGPGPLIIMHGLFGSQRNNRTLTKDLSRPVYTIDLRNHGDSPHSPVHTYTAMSRDVEHFLDTHKITSPTLIGHSMGAKVAMTLALRQPEKYSALVPVDNAPVDAALKGDFSKYLDAMKEIDEMRPRPKRQSEADKILMKYEPDLTIRQFLLTNLVKVPVHTPPGGSYEQKSHGTSSPVQHHGGRRGKHETELRFQIPLHTLAKSLPDMADFPFKDPDTHKYKGPTLVARGTKSHYVADETLPVIGRFFPKFELLDFDCGHWVMSEKFEDFRRSLVEWVDRVVDET
>XP_018690082_Fonsecaea_erecta
MRRIPLPNGLLARRTSQRPLSSSSRARVRHGKHEHDGDDVVDLAFHRHNPPEKTNTKGPGPLIIMHGLFGSQRNNRTLSKALAKDLSRPVYTIDLRNHGDSPHSPVHTYTAMARDVEHFLDRHKITSPTLIGHSMGAKVAMTLALRQPERYSALVPVDNAPVDAALKGDFGTYLEAMKEIDEMRPRPKRQSDADKILSKYEPDLAIRQFLLTNLVKMPVVHGTPGQQQQQQQHAARKDKHHETELRFRIPLHTLAKSLPNMADFPFKDPDTHKYKGPTLVVRGTKSHYVADETLPVIGRFFPKFELLDFDCGHWVMSEKFEEFRRALVEWVDRVVDEEV
>XP_022515396_Fonsecaea_monophora
MRPIPQLRPVLPRRTCLPSRRRHVSTTSPSSTRLHHEKHRHDGGGGSDDDVVDLAFHRHNPPEKTATKGPGPIIIMHGLFGSQRNNRTLSKALAKDLSRPVYTIDLRNHGDSPHSPVHTYTAMARDVEHFLDTHKIPSPTLVGHSMGAKVAMTLALRRPERYSALVPVDNAPVDAALRGDFSKYLDAMREIDEMRPRPKRQSDADKILAKYEPDLAIRQFLLTNLVKMPVVQPGGAGGGGGPAHSSHQHHGARRDKDRHDATELRFRIPLHTLAKSLPNLADFPFKDPDTHKYKGPTLIARGTKSHYVADDTLPVIGRFFPRFELRDFDCGHWVMSEKFDEFRAALVEWVDRVVDET
>XP_016626096_Fonsecaea_multimorphosa
MHGLFGSQRNNRTLSKALAKDLSRPVYTIDLRNHGDSPHSPVHTYTAMARDVEHFLTTHKITSPTLVGHSMGAKVAMTLALRRPQNYSALVPVDNAPVDAALKGDFGKYLEAMREIDETRPRPTRQSDADKILMKYEPDLAIRQFLLTNLVKKKPVHGSQHEPKSSSSSSHGKEKHDTTTELRFRIPLHTLAKSLPDMADFPFKDPDTHKYKGPTLVARGTKSHYVADETLPVIGRFFPKFELLDLDCGHWVMSEKFDEFRSALVEWVDRVVDGET
>XP_022499003_Fonsecaea_nubica
MPRIPQLRPALPRRTCLPSRRRHVSTTSPTSTRLRHEKHRHDGGGDDVVDLAFHRHNPPDKTATKGPGPIIIMHGLFGSQRNNRTLSKALAKDLSRPVYTIDLRNHGDSPHSPVHTYTAMARDVEHFLDTHKIPSPTLVGHSMGAKVAMTLALRQPERYSALVPVDNAPVDAALRGDFSKYLDAMREIDEMRPRPKRQSDADKILAKYEPDLAIRQFLLTNLVKMPVVQPGGAGGGGGGGPAHSSHQHHGARKDRDKHDATELRFRIPLHTLAKSLPNLADFPFKDPDTHKYKGPTLIARGTKSHYVADDTLPVIGRFFPRFELRDFDCGHWVMSEKFDEFRAALVEWVDRVVDET
>XP_013279301_Fonsecaea_pedrosoi
MRPIPQLRPALPRRTCLPSRRRHVSTTSPSSTRLRHEKHRHDGGGGGDDIVDLAFHRHNPPEKTATKGPGPIIIMHGLFGSQRNNRTLSKALAKDLSRPVYTIDLRNHGDSPHSPVHTYTAMARDVEHFLDTHQIPSPTLVGHSMGAKVAMTLALRRPERYSALVPVDNAPVDAALRGDFSKYLDAMREIDEMRPRPKRQSDADKILAKYEPDLAIRQFLLTNLVKMPVVQPGGAGGGGGPAHSSHQHHGARRDKDKHDATELRFRIPLHTLAKSLPNLADFPFKDPDTHKYKGPTLIARGTKSHYVADDTLPVIGRFFPRFELRDFDCGHWVMSEKFDEFRAALVEWVDRVVDET
>XP_007755702_Cladophialophora_yegresii
MRGHRLFSRVALPSQQQPIRALSTRRQLSSLRTLLSRHGSADDDADIVDLAFSRHDPPEKSSTKGPGPVIIMHGLFGSQRNNRTMTDHLHFLLRRTLAKDLSRPVYNLDLRNHGDSPHASTHTYCAMARDVEHFVARHGIRNPTLIGHSMGAKVAMTLALRRPSQYSAVIPVDNAPVDAALASDFSKYVRAMREIEEHRPPLKTQKEADAILQKYEPELAIRQFLLTNLVKKTQTHPAGGNAGGAGGHGSSPDSERPQPQPQPRTQLGFRIPVATLAKNLGHMADFSFKDPEASQYKGPTLVVRGTKSHYVADESLPVVGAFFPRFELLDVDCGHWVMSERFEEFRRGVGEFVTRVVDEQ
>XP_016237473_Exophiala_spinifera
MHRLRVRELRGPVSRRLFSTTQRRSDVVELAFHRHDAPDTSVKGPPIVLMHGLFGSQRNNRTMRVQPSLTRPSASSSFGHVYRLLAKDLSRPVYLVDLRNHGDSPHSSIHDYTSMAVDVEHFLSTHSISRPTLIGHSMGAKVAMTLALRRPSAYSALIPVDNAPVDAALKSDFHTYVQAMREIEAHRPPVTKQSEADKILAKHEPDVAIRQFLLTNLVKKAAGGGGADRHHDHRHAQKTELRFRIPLHTLAKALPAMADFPFKDPDEARYEGPTLVVRGTQSHYVADDTLPVIGRFFPKFELLDFDCGHWVMSEKFEGFRAGVVEWITRVVDES
>XP_016267723_Exophiala_oligosperma
MAVDVEHFLSKQSITRPTLIGHSMGAKVAMTMALRRPTEYSALVPVDNAPVDAALKSDFHTYVRAMHEIEAHHPPMTKQSEADKILAKYEPNVAIRQFLLTNLVKKPAGGAEHHTHHKGEHRHAQKTELGFRIPLHTLAKALPAMADFPFKDPDEARYEGPTLVVRGTKSHYVADDTLPLIGRFFPKFELLDCDCGHWVMSEKFEEFRTGVVEWITRVVDEK
>XP_013317535_Exophiala_xenobiotica
MKEQLQLLSKDSIELIYPLLLLAPRSSSRPLDMSRLRIPCSCTRATRRQFSTSHSRRDVVDLAFHRHNPPDKTSKGPPIILMHGLFGSQRNNRTMSKALAKDLSRPVYNLDLRNHGDSPHSPVHDYISMAIDVEHFISSHSIPRPTLIGHSMGAKVAMTLALRRPSNYSALIPVDNAPVDAALKSDFHTYVQAMHEIEEHRPPFTKQSEADKILAKYESNVAIRQFLLTNLVKKPAGGVDHQERHRGEHRHPQKTELRFRIPLHTLAKSLPAMADFPFKDPDEARYEGPTLMVRGTQSHYVADDALPLIGRFFPKFELLDCDCGHWVMSENFEEFRAGVVEWITRAVDER
>XP_007727459_Capronia_coronata
MHIPRIPVANRVPLTLSTHRAFSSSSLRRDVVDLAFHRYDPPDNTSIQGPAVIVMHGLFGSQRNNRTLSKALAKDLSRPIYTIDLRNHGDSPHTPVHDYLSMAADVEHFIATQNITRPTLMGHSMGAKVAMALALGAPDKYSALIPVDNAPVDAALKSDFGTYVKAMREIEDHRPPITKQSDADKILAKYEPDLTIRQFLLTNLVKMPAGGAEYQDHAHHTGDRHAQKTELRFRIPLQTLAKALPAMADFPFKDPDRARYEGPTLVVRGTKSHYVADEMLPLIGRFFPQFELLEFDCGHWVMSEKFEEFRAGVVEWIGRVVDERERQR
>XP_007731751_Capronia_epimyces
MHILRLRFSSALQCSSTRRTFSSSSLRRNVVDLAFHRHEPPDKTGIKGPPIIVMHGLFGSQRNNRTLSKALAKDLSRPVYTIDLRNHGDSPHSPVHDYSSMAEDVEHFLKKQNIVRPTLIGHSMGAKVAMTLALRAPGQYSGLVPVDNAPVDAALKSDFGKYVQAMREVEEHQPPITKQSEADKILAKYESDLTIRQFLLTNLVKKPAGGDDHHAHRTGEHRHAQKTELRFRIPLHTLAKALPAMADFPFKDPDQARYDGPTLVVRGNKSHYVADETLPLIGRFFPRFELLSFDCGHWVMSEKFEEFRAGVVEWVGRAVDEEESSS
>XP_009157980_Exophiala_dermatitidis
MHIPRIRAFQAVSSSVTRRTFSSSSIRRDVVELAFHRHDPPDKSSIAGPAIIVMHGLFGSQRNNRTLSKALAKDLSRPVYTIDLRNHGDSPHSPVHDYPSMAEDVEHFVAKHNISRPTLIGHSMGAKVAMTMALRSPDKYSALIPVDNAPVDAALKSDFGMYVKAMREVEDHRPPITKQSEADKILAKYEPDLAIRQFLLTNLVKKPATTTTSSTGPHQRGPADHPHRHAQKTELKFRIPLHTLAKALPAMADFPFKDPDQTRYEGPTLVVRGTRSHYVADEMLPLIGRFFPQFELLEFDCGHWVMSEKFEEFRAGVVEWIGRVVDEKEKERSRS
>XP_013264235_Exophiala_aquamarina
MRRQLVSASCWHASSRRYFSSTRSRDDVIDLAFHRHDPPAESGSKIKGPPIVLMHGLFGSQRNNRTMMYNIDLRNHGDSAHSPAHDYTSMAEDVEAFIAAQQLPKPTLIGHSMGAKVAMTLALRSPNKYSALIPVDNAPVDAALKSDFGKYVNAMREIDEQGPQHIQKQSDADKILAKYEPDVSIRQFLLTNLVKMAPKRAPAHKAGDHRHAHKTELRLRIPLQTLAKSLPAMADFPFKDPDVARFEGPTLVVRGTKSHYVADETLPLIGNFFPRFELLDCDCGHWVMAENFEQFRAGVVEWIERVVDES
>XP_016222510_Exophiala_mesophila
MRAPLKLPSRSYTHISQRRFSTTPAVGEVVDLAFQRHDPPSQPDKSRPPIILMHGLFGSQRNNRTMSKVLAKDLLRPVYNLDLRNHGDSPHIGRHDYTAMAQDVEHFLGQHKLRSQKPILIGHSMGAKTAMTMALRSPDAYSALIPVDNAPVDAALRSDFGKYVRAMKEIEDQRDPKIEKQSDADKILQKYEKDPAIRAFLLTNLVKMPKRAADNTEDDKNTKDSRPQLEYRFRIPLQTLAKALPSLGDFPFKDPEKARYEGPTLVVRGTKSHYVSDEALPLIGRFFPRFELLDCDCGHWVMSEKFEEFRSGVVEWIGRVVDQD
>XP_013277492_Rhinocladiella_mackenziei
MRRLHVPRPNAPLFRRLFSNVQPLRDANVVELAFHRHDPPDVTTAKGPPIIIMHGLFGSQRNNRTMSKALAKDLSRPVYTVDLRNHGDSPHSPVHDYTSMAEDMEHFISTQKIPRPTLIGHSMGAKVAMTLALRSPGSYSALVPVDNAPVDAALKSDFGTYMTAMREIEEHRPRIQRQSDADKILAKYEKDIAIRQFLLTNLVKTPPGGVPHVHHAGDHRHVQKTELRFRIPLATLARSLPAMADFPFKEPDTARFEGPTLVVRGTKSHYVADETLPVIGRFFPRFELLDCDCGHWVMSERFEEFRQGVAEWITRAVDEE
>XP_018001489_Phialophora_attinorum
MPARIALRARWHSATSRPFSSTSSRPAAIELAHTIHEAPDGQHSQKSPILLMHGLFGSQRNNRTMTKDLSRNVYTLDLRNHGDSPHDPVHTYTAMAEDVEAFIKTQKISAPILIGHSMGAKVAMTLALRQPKSYTALIPVDNAPLDAALKSDFGAYVNAMKKIEDHRPPVKKQSEAAAILAKTEPSVAIQQFLLTNLVKAPVSTTQADGTTTAETALRFRIPLGTLAKALPDLADFPFKDPDVARYEGPTLVVRGTQSHYVSDESLPLIGRFFPRFELLDCDCGHWVMSEKFEDFRQGVGAWIRRVVDQDLQE
>NP_001342787_Schizosaccharomyces_pombe
MSLKPVKLAFEKYSATVAKHPPVLIFHGLLGSKRNWRSLAKKFSCKLDRDIYAIDQRCHGDSPCVAPLSYSAMALDAFQFMKDHKLDKASIIGHSMGAKTAMVTALKWPDKVEKLVVVDNSPWYQDLPRDYGAYFRKMIQIDEANITKYSEADKMMSTVEKDILVRSFLLSNLKKDSNNSNTFKFRVPIELISKSLKTIEGFPASLNDLVYDSPTLVIRALKAPFIPDSALPVFKKFFPKYELVSLDCGHWVHFEKPKEFSESIINFLNN
```
