## Supplementary material for "Coding Sequence Insertions in Fungal Genomes are Intrinsically Disordered and can Impart Functionally-Important Properties on the Host Protein": fasta protein sequences: XP_714207.2_blasthits_fa.txt

```
>XP_714207_Candida_albicans
MLKNDTVFTKDISCTAITGKDAWNRPTPQPITISLSFSTDFQKASELDNLKCSINYAVITRNVTEFMKSNEHLNFKSLGNIAQAISDIGLDQSRGGGSIVDVTIKSLKSEIRAESVEYKINRNTLGQPVPLDIFQVNKLRLLTIIGVFTFERLQKQIVDVDLQFKIAPNSNLYFHQIIADIVSYVESSNFKTVEALVSKIGQLTFQKYDGVAEVVATVTKPNAFSHVEGVGVSSTMVKDNFKDMEPVKFENTIAQTNRAFNLPVENEKTEDYTGYHTAFIAFGSNTGNQVENITNSFELLQKYGITIEATSSLYISKPMYYLDQPDFFNGVIKVNFQNISPFQLLKILKDIEYKHLERKKDFDNGPRSIDLDIILYDDLQLNTENLIIPHKSMLERTFVLQPLCEVLPPDYIHPISAESLHSHLQQLINDKPQETVQESSDLLQFIPVSRLPVKDNILKFDQINHKSPTLIMGILNMTPDSFSDGGKHFGKELDNIVKQAEKLVSEGATIIDIGGVSTRPGSVEPTEEEELERVIPLIRAIRQSSNPDLSKVLISVDTYRSNVAEQSLLVGADIINDISMGKYDEKIFDVAAKYGCPYIMNHTRGSPKTMSKLTNYESNTNDDIIEYIIDPKLGHQELDLSPEIKNLLNGISRELSLQMFKAMAKGVKKWQIILDPGIGFAKNLNQNLAVIRNASFFKKYSIQINERVDDVTIKHKYLSFNGACVLVGTSRKKFLGTLTGNDVPSDRVFGTGATVSACIEQNTDIVRVHDVKEMKDVVCISDAIYKNV
>XP_002420473_Candida_dubliniensis
MLKNDTVFTKEISCTAITGKDAWNRPTPQPITISLSFNTDFHKASELDNLKYSINYAVITRNVTEFMKSNEHLNFKSLGNIAQAISDIGLDQSRGGGSIVDVTIKSSKSEIRAESVEYKINRNILDQPIPLDIFQVNKLRLLTIIGVFTFERLQKQIVDVDLQFKIEPNSNLYFHQIIADIVSYVESSNFKTVEALVSKIGQLTFQKYREGIAEVVATVTKPNAFSHVEGVGVSSTMVKGNFQNMEPIKFDNMIAQTNNSTFNLPVENEKTDDYTGYHTAFIAFGSNTGNQVENINNSFELLKEYGITIETTSSLYISKPMYYLDQPDFFNGVIKVNFQNISPFQLLKILKEIEYKHLEREKEFDNGPRSIDLDIILYDDLQLNTENLIIPHKSMLERTFVLQPLCEVLPPDYIHPISAESLHSHLQQLINDKPQESVQESSDLLQFIPVSRLPVKDNILKFDQINHKSPTLIMGILNMTPDSFSDGGKYLGKESDNIVKQAEKLVSEGATIIDIGGVSTRPGSVEPSEEEELQRVIPLIKAIRHQSSNSDLSKVLISVDTYRSNVAEQSLLAGADIINDISMGKYDEKIFDVVAKYGCPYIMNHTRGSPKTMSKLTNYESNTNDDIIEYIIDPKLGHQELELSPEIKNLLNGISRELSLQMFKAMAKGVKKWQIILDPGIGFAKNLNQNLAVIRNASFFKKYSIQINERVDDDDDDDDDDDVTIEHKYLSFNGACVLVGASRKKFLGELTGNEVPSERVFATGATISACIEQNTDIVRVHDVKEMKDVVCISDAIYKNV
>XP_002551057_Candida_tropicalis
MYNKDTVFTKDIACTAITGKDAWNRPTPQPITISLNFNTDFHKASQLDNLKYSINYAVITRNVTEFMKSNEHLNFKSLGNIAQAVGDIGLNESRGGGSSVEVTIKSTKSEIRADSVEYKILRNNLGITPPLDVFRVNKLRLLTIIGVFTFERLQKQIVDVDLEFKIKDNSNLFFHKIIEDIVNYVESSNFKTVEALVSKIGQLTFQKYGSGIEEVLAIVTKPNAFSHVEGVGVSSTMTLDNFKDMEPIEYENAAKAVTSFNLPVEQEKTDKYEGYHTAYIAFGSNSGDQMLNINDALKLLSNYDIIVESTSSLYISKPMYYLDQPDFFNGAIKINFMDISPHRLLEILKEIEYSHLKRVKEFDNGPRSIDLDIILYDDLTLNTEDLIIPHKSLLERTFVLQPLCEILPPDFIHPISAESIHSHLKQLLNEKPQEDETLQVSSDLLQFVPVPRLSLSPADNILRFDHINKKSPTLIMAILNMTPDSFSDAGKYYDQALEDIVKNAERLVAEGANIIDIGGVSTRPGSTEPSEEEELQRVVPLVKAIRESKNPALRNVLISIDTYRSNVAEESLIAGADIINDISMGKYDDMMFDVIALYGCPYIMNHTRGTPKTMSKLTSYESNTNDDLVEFVIDPKLGQQGDLEVSTDSKNLLNGVSRELSLQMFKAMAKGVKKWQIIVDPGVGFAKNLQQNLDIIRHASFFKKYSIQLNERVGDEIRHNYLSFNGMPLLVGTSRKKFLGTLTGKETNPSDRVLATAATVTASIEQNTDIVRVHDVKEMKDVVLTSDAIYRSI
>XP_003870268_Candida_orthopsilosis
MTSIPSTQFIKTSTFTILFTKLIKPNWVHFSKRISNKKLHHTSIMSTDLVFVKEISATAITGKDAWNRPSPQPITISVSLNTDFHKASITDNLKYSVNYAVLTRHISDFIKSNEHKNFKSLGSIAEAVSQLALDEKSGGSEIAKVVVKSPKSEIRADSVEYELIRSRIDPSANTDTYNVTKLRLLTIIGVFTFERLQKQIVDIDLKIKIKKDDPRLDFHKVVHDIVEYVESSNFKTVEALVFKIGQLTFQNYPNVGIESVDAKVTKPNAFSHVEGVGVSSLMTPKNFTDVEPLAVEHVSQEKGDFNLPVENEKGQGYKGGHVAFIAIGSNINQMENITKALEKLKTYDITLESTSSMYISKPMYHLDQPDFFNAVAKVSFVDHSPHKLLEILKEIEYQHLARIKEIENGPRTIDLDILLYDNVQINTSNLIIPHKLMLERTFVLQPLCELLPPDQTHPISAEPFHDHLQQLLTNKPEDHVQKDSSLLQFIPVPRISTKDNVMKFDQINYKSPTLLMGILNMTPDSFSDAGKYYSSSLDEIIEEAGKLVQQGAQIIDIGGVSTRPGSSEPSEKEEIERVLPLVKKIRESTDPSLANVLISVDTYRSNVAKQCLEAGADIINDISMGRYDEHIFQVVAEYGCPYIMNHSRGTPQTMSKLTKYQPNKNDDIIEYVIDPKSGQQESLNNPELNNFLNGVSRELSLQILKSFRAGVKKWQVILDPGVGFAKDLNQNLAIIANGSFFKKYSIQVNSQNQGDPSSQTHLSTYLSFNGMSVLIGTSRKKFLGTVTGKVDSPSDRVMATAATVTSSIEQHADFVRVHDVDKCKDVVITSDAIYKDVF
>XP_001524740_Lodderomyces_elongisporus
MAKDRVLVKDISAVAIIGNDAWNRPTPQPINISVAITTNFLQASVTDNLKHSINYAVLTRNISEYLKSHENRNLKSLGNIAVAVHKTVLREIDSADKVVEVAVRCPKLEIRADSVEYKLTRGRGFQGKEQEQEKKKETSDCNGLAGIISTDRVIVNKLRLLTIIGVFTFERLQKQIVDLTLDFSVGEKNVNLDVRDIVADVVAYVESSNFKTVEALVHSIGRLTFQKHSDLGIKQLVVTVIKPHAFNHVEGVGVSSTMVSKDFDDLPPIDCELDKKKSDHSNTFTLPATNLTNSFDGLHTAYLAFGSNSGGDLCASISKALGLLKNYDIDVIATSSMYISKPMYHLNQPDFFNGAVKVQFKDYSPLKLLEILKEIEYTHMSRRKEFNNGPREIDLDILLYDDLQITLDNLVIPHKSMLERTFVLQPLCELIPPDYIHPVSAEPIHNHLSQLLKAQVDETMQEDSQLLQYIPIKNRTPAENVLKFDQTNFQSQTLIMGILNMTPDSFSDGGKYYDQELDKIVNEAIVMVQDGAHIIDIGGVSTRPGSTEPSEEEELARVLPLVKALRASSSPILKNTLISIDTYRSKVAEQCLEAGADIINDVSMGLYDERIFEVVAKYGCPYIMNHTRGTPLTMSKLTNYDPLRDDDIIESVVNFNSDEQSMPRVNTEIMYMLNGVARELSLQMLKSFKYGVKKWQIIVDPGVGFAKNMEQNVAIVRNASFFKKYSIQLNSARAIGDGGCNGDGGGGIVNDDSPKFESSTEQRSKPTSFDRQYLTFCGMSVLLGTSRKKFLGTITGEIENKSDRVMATAATVTAGIEQHTDIVRVHDVKDMKDIVKVSDAIYKGTKHV
>XP_007375251_Spathaspora_passalidarum
TVEALVSNIGQLIFQNYDAGIESVFVKVTKPNAFSHIEGVGVSSYMNQKTFKDAQPLVLTQAPSSAFNMPVEEVTASTYEGDHIAFIAFGSNTGNQVENIQRALTLLQQYNIQVESTSSLYISKPMYYLDQPDFYNGVVKVSFKDLAPHKLLAILKEIEYKHINRVKEFDNGPREIDLDIVLYDDISLNTPDLIVPHKSMLERTFVLQPLCELLPPDQIHPISAEPFHNHLQQLFANAPAESLQESSQLLQFIPIPRLEARNNPLKFDQVYNKHPTLIMGILNMTPDSFSDGGKNFDKSLAEVVRSAEKLVEDGADIIDIGGVSTRPGSIEPSEEEEVKRVLPIVKAIRSSQNKKLANVLISIDTYRSKVAEECLIAGADIINDISMGKYDEKIFDVVAKYGCPYIMNHTRGTPETMSKLTKYESNTNDDIIEYVIDPTQGHQELSLPPNIKNLLNGVSRELAHQMFKAFERGVRKWQIIVDPGVGFAKNVQQNLALVKHASFFKKYSIQINERDDLVVKHKYLSFNGMSVLVGTSRKRFLGTITKQPTPTERVFSTGATVTSCIEQNTDIIRVHDVKAMKDVVITSDAVYRDIFED
>XP_043047395_Scheffersomyces_spartinae
MLQDSVFIKKLAATTNIGKDAWNRPTPQPINVSVELRTDFRKASKSDNLKYSLNYAVISRNILEFLKAHEHKNFKSLGNIAEAVSAVVLDEKRGGGLNVKVLVQSTKSEIRADSVKYIASRSNDNEIVENDEIEVNGLKLLTIIGVFTFERLQRQIVDIDLNLQLEGSTSTSTPISEIIENVVSYVELSNFKTVEALVFKIGQLIFQFYGEKMSTINIKVTKPNAISYTEGVGVSSTMTSETFKDSTPIEFTTEGQNQTQLHGCSMFNLPTDTSPIDISKDHTAYIAFGSNKGNQVDNINKAILLLESFGVKVLATSTLYISKPMYYLNQPDFLNGVLKVQFLNKSPHDLLSIIKDIEYNHINRVKEFDNGPRSIDLDILLYDDITMNEPDLCIPHKSMLERSFVLQPLCELVPHDLLHPISAEPLHNHLRQVFLNQPSQSLQESNRLLQYVHLPNYTTDENPLKFDHLHNQHPTVVMGVLNITPDSFSDGGDHYNKPIEDILEAAENMIQDGATVLDIGGVSTKPGSEPPSTEEELARILPVIKAIRSSSSKSEKLSKVIISVDTYRAKVAEECLLAGANIINDISMGMYDDQMFSVVAKYGCPYVMNHTRGSPKSMLSLTTYESNTNDDIVEFCIDPVKGDMELSYPPDVSNLLTGIGRELSLQMLKAFEAGVRKWQIIVDPGIGFAKNLEQNVLIIRHASHFKKYSVMVRHQDEHLWKLTQSYLSFNGLPMLLGPSRKKFLGTLVKEPAASRRAIPTAAAIVACVEQRSDIVRVHDVHTVKQAISIADAIYRDVYSQ
>XP_001386339_Scheffersomyces_stipitis
MLNDKVFAKDIAATAITGKDAWNRPSPQPITISVSLDTDFHQASVTDNLKYSLNYAVISRNISEFMKANEHRNFKSLGNIAESVSEIVLDQKKGGGSKAEVVVKSVKSEIRADSVEYRLSRSKTDSEPIPDEIAVRGLRLLTIIGVFTFERFQRQIVDIDLQLKLHKESDVSIHEIIDDVVSYVESSNFKTVEALVMKIGQLIFQNHQKGVTSVFAKVTKPNAISYTEGVGVSSLMTKASFEGVEPIPKSDGFSTHLHPSEKFNLPTAAEDAESQANEEHVAYIAFGSNEGCQVENIQTALKLLEKYGVKVQSTSSLYISKPMYYLDQPDFYNGAVKVTFKNKSPHDLLAILKKIEYEDINRKKEFDNGPRSIDLDIILYDDISVNHEDLIIPHKLMLERTFVLQPICELLPPDHIHPVSAEPIHNHLSQLLLSKPNESVQESSDLLQLIPVPRLDNKDTILKFDQLKNSHSTLIMGIVNITPDSFSDGGVNFSKSVDEVLKTAKSLIGDGAHILDIGGVSTRPGSKEPTEEEELRRVVPLVKAIRASSDKQLSSCLISVDTYRAKVAEECLKAGADIINDISMGLYEEAIFDVVAKYGCPYIMNHTRGTAATMSKLTNYESNTNDDIIEYLVDPILGHQELDLTPEVNNLINGVSRELSLQMLKAFDRGVRKWQIIVDPGIGFAKDLSQNLQLIKHASLFKQYSVQVNVDISDSNHRNASNGIKHMYVSFNGLATLLGTSRKKFLGSIVNQPEASKRMVATAASVIACIQQKTDIVRVHDVKDIKEAVLTGDAIYRDSYKKS
>XP_020066744_Suhomyces_tanzawaensis
MLRDTVFIKEVAATAITGKDAWNRPTPQPIQVSVELNTDFHQASVSDNLKYSLNYAVISRNILEFMKNNEHKNFKSLANIGESISEVVLDEKKGGGHTASITIKSTKSEIRADSIEYSIQRSKLDVVTDNDRVKVLGLKLLTIIGVFTFERLQRQIVDIDLVLTVAKNSDITIHKIINDVVQYVEGSNFKTVEALVMKIGQLIFQNHPKGIESVNAKVTKPNAISFTVGVGVSSDMTSNSFKDVEPIVIDAGEKFSSNSFNLPSQAEESLNNISQHTAYIAFGCNEGDPMENINKALALLASYNIDLISTSSLYISKPMYYKDQNDFYNGVIKVAFKDKSPHDLLKALKEIEYSHISRVKEFENGPRSIDLDIILYDDRIVNSPDLNIPHISMLERTFVLQPLCELIPPDFIHPVSAEPIHNHLKQILMSKPDESLQESHHLHQIIPIPRLKHNPLTFDQLNYRHSTLIMGILNITPDSFSDGGNSNASIESVLVKAKELIEQGSTILDIGGVSTRPGAEEPSLEEELRRIIPVVKAIRSHPDPLLANCIISIDTYRADVAEQCLINGADIINDISMGLYDERIFEVVAKYGCPYIMNHTRGNAQTMSKLTTYESNTNDDIIEYIVGQNSEHQELKFKPEVNNLINGISRELSLQMLKAFKAGVKKWQIIADPGIGFAKNLPQNLSIIRHASTFKKYSVLVNETDPTDNSVTHSYLSFNGLTTLLGPSRKKFLGTLTDQPVAANRVISTASAIIACIEQNTDIVRVHDVKEAKEAIKIGDAIYRELF
>XP_020079458_Hyphopichia_burtonii
MFKDTVFINNLAATAITGKDAWNRPTPQPITITASLKTDFQQASITDNLKYSLNYAVLSRNIAEYMKINEHKNFKSLGNIGESLSKVLLDEKKGGGFETEVTIQSKKSEIRADSIEYKLFRSKLNDSIIPPDEIKVNGLKLLTIIGVFTFERLQKQIVDIDLNIILKPNSSVIIHKIIDEVTLYVESSNFKTVEALVMKIGQLIFQNHSGEGIERISTKVTKPNAITFTDGVGVSSTDMTESSFIGLEPISVNEYSNISNFNLPTNQNEGIITNKEHIAYIAFGSNQGNQLKNINDSIDLLKNYNIKVLSTSCLYVSKPMYYKDQADFYNGVLKISCYETPHDLLKILKEIEYNHINRIKEFDNGPREIDLDILLYDDISINTPNLTIPHKSMLERTFVLQPLCELIAPDTIHPVSAEPIHDHSKQLIISNSNEQLQESSRLLQITPIPRLKENLLKFDQIDHKLPTVVMGILNVTPDSFSDGGKNYNLSEDQIIKTCQDLVKLGANIIDIGGVSTRPGSQEPTEEEELKRVLPIIKLIRSSNVLELENIILSIDTYRSKVAEQCLLAGADIINDISMGLYDGKIFEVVAKFGCPYIMNHTRGNLMTMSKLTNYESNMNEDLIEFFIDPVNGQQEYNKEPPVTNLINGISREVSLQMLKAFSKGVKKWQIIMDPGIGFAKNLPQNLMIIKNATDFKKYSLLSNVTDVETNETQHSYVSFNGLPTLLGPSRKKFLGTICQESKPSDRLISTSASIMACIEQNANIVRVHDVEEMKKVCLTGDAIYKGIY
>XP_015467897_Debaryomyces_fabryi
MLQDTVFINNLASIAITGKDAWNRPTPQPITISVSLNTDFHQASVTDNLKYSLNYAVISRNIAEYMKANEHKNFKSLGSIAESVGEIVLDDKKGGGHQAVVSIKSNKSEIRADSIEYKMCRSRTGDIEIPDEINVYGLKLLTVIGVFTFERLQRQIVDIDISIKLKKNANISIHKIIDELTLYVESSNFKTVEALVMKVGQLIIQNYGEGIQNVSATVTKPNAITFTDGVGVSSNMSETSFKDVDPITDIGAIAKSTPNFNLPTSLEDSKFNKYDEHIAYIAIGSNQENQLSNINDALQLLSSYDIKLLATSSLYISKPMYFKDQPDFYNAAIKISFKNKTPHDLLKVLKEIEYDHVKRVKEFDNGPRTIDLDILLIDDIILNTDDLVVPHKSMLERTFVLQPLCELLGPDVLHPVSAEPLHNHSRQLFTSETNELIQESSNLLQIVPIPRLEDTKNPLKFDHVENKHKTLIMGILNITPDSFSDGGKNYHKSIDEILENASQLIEQGADILDIGGVSTRPGSVEPSVQEELERLLPVVKAIRESSNNALSQCVISIDTYRAKIAEECLLAGADIINDISMGLYDDDMFDVVAKYGCPYIMNHTRGTPQTMSKLANYESNTNEDIIEYLDDPVTGHHISLPKPDVDNLIKGVSRELGLQILKSFNKGVKKWQVILDPGIGFAKNLPQNINVIKYASAFKNYSMLVNQRDDNDHINHSYISFSGLCTLLGPSRKKFLGTICNEPVASERVISTAASVMACIQQKTDIIRVHDVSDMKKTCLTGDAIYKGIY
>XP_459817_Debaryomyces_hansenii
MLQDTVFINNLASIAITGKDAWNRPTPQPITISVSLNTDFHQASVTDNLKYSLNYAVISRNIAEYMKANEHRNFKSLGSIAESVGEIVLDDKKGGGHQAVVSIKSNKSEIRTDSIEYKICRSRIEDIESPDEINVYGLKLLTVIGVFTFERLQKQIVDINISIKLERNANISIHKIIDELTLYVESSNFKTVEALVMKIGQLVMQNHGDGIQNVSATVTKPNAITFTDGVGVSSNMSKASFKDVDPITDIGINVNSVPNFNLPISVEDSTFNKYEEHIAYIAIGSNQENQLSNINNALQLLSSYDIKLLATSSLYISKPMYFKDQPDFYNGAIKVSFKDKTPHELLKALKQIEYDHVKRVKEFENGPRTIDLDILLIDDIILNTDDLIVPHKSMLERTFVLQPLCELFGPDVLHPLSAEPLHNHSRQLFTSETNESIQESSNLLQIVPIPRLPDASNPLKFDHVENKRKTLIMGILNMTPDSFSDGGKNYHKSINEILENANQLIEQGADILDIGGVSTRPGSVEPSVQEELDRLLPVVRAIRESSNNALSQCVISIDTYRAKIAEECLLAGADVINDISMGLYDDCMFDVVAKYGCPYIMNHTRGTPQTMSKLTTYESNTNEDIIEYLTDPVTGHHISLPKPDVENLINGVSRELGLQIFKAFSKGVKKWQVVLDPGIGFAKNVSQNISVIKHASAFKNYSMLLNKRDDDNHINHSYVSFNGLCTLLGPSRKKFLGTICNEPVASERVISTAASVMACIQQNTDIIRVHDVSEMKKTCLTGDAIYKGIY
>XP_006687591_Yamadazyma_tenuis
MLQDTVFVKNLAATAITGSDAWNRPTAQPILISVAIDTDFSKASETDNLKYSLNYAVISRNVSEYMKLHESKNFKSLQNIAEEVCKIVTDQKRGGGEQATVCVNSAKSEIRADSIEYQLTRNPSMKLDVLDTITVRRLRLLTIIGVFTFERLKRQIVDVDLKIELLPNHNVQIHIIMDEITNYVEGSNFKTVEALEMAIGQLIFQGNGDHIQKAVVTITKPNAITYTDGVGVESSITRERFVGAEPIKVDSSANVSESFNLPADKSVDGAGFHTAFIAFGSNEGNQVENITKSIELLDKYDVKVSATSAMYISKPMYYKDQPDFFNGVFKVEFSDKSPHDLLKILKNIEYNHINRVKEFDNGPRSIDLDILLYDDISINTPDLTVPHRAMLDRTFVLQPLCELIAPDYVHPVTAEPVHNHLQQLLKSSVHESIQESSKLLQYVPVNRLTPSENPFKFDLLTNHSPTLMMGILNITPDSFSDGGKNYGVELDQVLANAAQLVADGAKIIDIGGVSTRPGSEEPTEEEELRRVVPIVEAIRSSVNKNLANVLVSIDTYRSSVAEASLKAGADIINDISMGLYDDKMFEVVARYGCAYILNHTRGTAKTMSQLTNYEANTNEDIIELLVDPVTGQLDSVSDSPSVNNLINGIGREQASQISKAFKQGVRKWQVILDPGLGFAKNLTQNLAILKHSHSFKHYSTILRQQANTETGTANEKYMSFNGLPLLLGPSRKRFLGTINNEPTAETRVFSTAASIVVCVQQETNIVRVHDTKEIFKTIAVADAIYRDLY
>XP_001483999_Meyerozyma_guilliermondii
MAQLTDKVFIQDLAVTAVTGRDAWSKPSPQPITISVSLQTDFHQASVTDNLKYSLNYAVISRNILEYMKLQEHRNFGSLGNIAENVAVTVLDPKKHGGEHASVVVKSTKSEIRASSIEYTVARSRGLGAVVDDHIRINGLRLLTIIGVFTFEREQRQIVDIDIDLKVVPGSETSVHQIVDDVVRYVETSNFKTVEALVMKIGQLIFQFHSTGVKDVSVKVTKPNAITFTEGVGVVSDMTIDSFKNVQPLEFKNKLLHSGFDLPTSEEEARFTEGTHVAYIAFGSNVGDQLLNITEALKLLEQKGVHVESTSSLYVSKPMYHKDQAEFFNGVIKVNVKHSPQELLAVLKEVEYQHLQRVKEFDNGPRSIDLDIILYDEISMNTPELTIPHKAMLERTFVLQPLCEVLGPEYVHPVSAEPVHDHLNQLLKTQPDSNLQESSALLLMTPVSRLKRPILQYDMQNGSQKTLIMGIMNTTPDSFSDGGANYRLLEEDVQQKVLRLIEDGADIIDIGGVSTRPGSAAPDIDEELARVVPVVEAIRKCKNEKVANVLVSIDTYRAKVAEKCLEAGADIINDISMGLYDETIFDIVAKFGCPYIVNHTRGTPETMSKLTNYESNTNEDIIEYSVTDAISGPETVNLLNGVCRELSSQILKAFTRGVRKWQIIVDPGIGFAKNMLQNLAILSHTNILKNYSVENRAAGSYFALTGLPILIGASRKRFLGTLIDEPVAANRAFATGATVTASVQQGAHIVRVHDVKPMAEVARVADAIYRNI
>XP_018714493_Metschnikowia_bicuspidata
MSDKVHISGLEGKAIVGLDHWQKPVPHPVFVDVDFATDFSRASETDNLHYSLNYAVISSKIATFLEHNQQRNFQSLGGLGSAILGDVLAVEKAVSSSIQLKISAPKVDIRAPVSFSTSTQMQALYQIQGLRALTLIGVFTFERLNKQYVLLDIDLNVSEPHLNVARVSESVSAYLESANFKTVEALVALSCQWIFQNFPTVNTAGVRVTKPNAIVYTQGVGVSCFYARADFENKPVLSLPETGRNGSSENLQPPAFDLPVETTCDYSGKHNVYIAFGSNEGDQIENISTALRLLNNHPQISVKGSSSLYVSKPMYYTDQPDFYNGAALLQMQDLSPHDLLHVLKDIEYKDLGRVKDFDNCPRSIDLDIVLFDRMTVTSPDLVVPHKAMLDRTFVLQPLCELLPPDFTHPVTAEPIHNHLAKSLAALSDPEVQELPKLVLVTPGTGGRRLKFNHDGTSPSALMAIFNVTPDLFSDGGARLRLTKDEIVAEALRMKENGAQIIDVGGVSTRPGSSEPPLEEELSRVLPVVEAIRSEPRLDDVLVSVDTYRAGVAEKVLDAGADIINDISMGLYDSEIFKVVANHGCGYVMNHTRGTPATMSKLTTYGPADPTFVEYNIDESMGMMPLLESSTRNLLNGVCRELADQLKVATENGVRKWQVIIDPGIGFAKDLGQNLHIIRHGRRFKKYAQVDLSSESYTSFHGMAVLMGTSRKRFLGTLTGQDEAKLRVISSAASVVACVEQGADIVRVHDVKEVKEALQVADAIYKSAF
>XP_002616145_Clavispora_lusitaniae
MSDKVHISGLQGTAIVGHDHWQKPVPQPIVIDVTFSTDFAQASDADDLHFSLNYAVISNKIARYLTSTHQRNFHSLGGLGQALMSELADERAACSAVNLKVAAPKLDIRSVVSYSSSIIESEANTDAKENSSSFPVEGVYRIEGLRALALIGVFTFEREAKQYVVVDVDMGVKGHLDVSRISEGLHSFLERTNFKTVEALIKACAQWVLSFAPETNWAAVRVAKPNAIVYTDSVGVSGKYTRADFADMSKTGLESPESPYGAKSAADAISTTPFDLPVTSPTSFSGQHTVYVAFGSNEGSPTANIARALQLINDHPQMHVDAVSALYVSKPMYVTAQSDFYNGVARVVVRDMAPHDVLSALKHIEYNELSRVKVVDNGPRTIDLDIVLYGKACVNTQDLIVPHRAMLSRTFVLAPLCELLPPDFVHPVTAEPVHDHWAKLRATPADSALQESPVLEQVVPGSGERSLRLGPQRATHIMAIFNATPDSFSDGGMHCDLTEAEIQAVARGMVEQGATIIDVGGCSTRPGSTQPSADEETRRVVRVVRSIRAARDLDSVLLSIDTYRAGVAQAALAEGADIINDVSMGTHDAAIFDVVASSGCGYVLSHSRGTPATMAKLTDYSYSGDDNLVEYWIGAQEALPETDRAVVQGVCRELARQVCAAEARGVRKWQMILDPGVGFAKNTQQNLSLLRHASRLKQYAQLDTNANRYTSFQGMPVLLGTSRKKFLGEITGTSRADERVVASAAAVVASVQQGADVVRVHDVRAAREAAQTADAIFRGVH
>XP_025344187_Candida_haemuloni
MSDKVYVSGLQGHAIVGLDHWQKPVPHPVAVDAVFKTDFTSASRRDNLKYSLNYAVISDRLSAFLADNRQKNFHSLGGLASALYGSLESEREKCTGIELAVSAPKLDIRAPVSFSTDGIAGKYKIHGLKALTLIGVFTFERLNRQFVVLDIELSTAKGVTHLHVPAVSASVYEYLEQANFKTVEALVKRTSQWILQEFLAVECVNVRVTKPNAIVYTDGVGVSCKCYRDEFAGEEPIKFNLAPKNGTSFDLPVEETNRVSPVQTAYIAFGSNEGNQLQNIDTALKHLASHPAIQVQSTSSLYVSKPMYHTDQADFYNGVVRVTCENMTPHDLLKVIKEIEYQHLQRHKEFDNGPRTIDLDIVFYGNTTINTPDLVVPHKSMLERTFVLQPLCELVPPDFIHPVTAEPVHDHLRKLLATVPDPSVQKSSELLSVVPGNKNRHLTFSHNSKKATLIMGIFNATPDSFSDGGKHYELSKDDIVKAALKLKQEGATIIDVGGVSTRPGSSEPSVDEELARVVPVVEAIRSTPELDDIFVSVDTYRAPVADAVLLSGADIINDISMGTLDPELFSVVAKHGCGYIMSHTRGTPATMSKLTEYGPSEDSLNEYQIDSYHGLQAPAAEPVVNGVCRELASQLQIAMEHGVRKWQVIIDPGIGFAKNISQNLTLLSRAKTLKQYAQNDLKSGNYTSFHGMALLVGTSRKKFLGTITGSQEASDRMIPTASTVVACIQQNTDIVRVHDVAEVKQAVQTADAIYKGIY
>XP_024713916_Candida_pseudohaemulonis
MDKVYVSGLQAQAIVGVDHWKRPVPHPVSVDAVFSTNFVKALERDNLSFLLNYAVILEKLLKYADVHRQRNFGSLGGLGRALYGSLHEERLKCSGIEVSVSAPKLDIRAPVSFVTDGVREVYKIHGLRALTLIGVFTFERENRQFVDLDIEMEANGDLHVPAVSASVYEYLEQANFKTVEALVKRTLQWICQQFNVETVHVRVTKPNAIVYTDGVGVSTQCERADFADEAPILFALALKTGFDLPVEEKPILPRQTAYIAFGSNEGNQLENIKDALDLLGRQPGIHVQLTSSLYVLKPMYHTDQADFYNGVVRVVCENMAPHDLLKVLKKIEYEHLQRRKEFDNGPRTIDLDIVFFGDSTINTPDLVVPHKLMLERTFVLQPLCELVPPDFIHPVTAEPVHDHLRRLLATVPDPLVQELSELLLVVPGSGQRHLTFSHNSKKPTLIMGIFNATPDSFSDGGKHFELSRQDIVEAALKQKADGATIIDIGGVSTRPGSLEPSTEEELARVVPVVEAIRAAPELDDIFVSVDTYRAAVAEAVLQAGADIINDISMGTLDPALFSVIAKYGCAYVMSHTRGTPKTMSKLTEYGPSDDLLVEYQIDLHHGIQAPAAEPVVNGVCRELAAQLIVAMDHGVKKWQVIIDPGIGFAKNIGQNLTLLRRAKTLKQYAQNDLNLGVYTSFHGLALLVGTSRKGFLGTISGKEALDRMIPTAATVVACVQQNTDIVRVHDVADIQQAVKTADAVYKGIF
>XP_025336512_Candida_duobushaemulonis
MDKVYVSGLQAQAIVGVDHWKRPVPHPVSVDAVFSTDFVKASERDNLTFSLNYAVISEKLLKYADLHRQRNFGSLGGLGRALYGSLHEERSKCSGIEVSVSAPKLDIRAPVSFVTDGSREVYKIHGLRALTLIGVFTFERENRQFVDLDIEMEANGDLHVPAVSASVYEYLEQANFKTVEALVKRTSQWICQQFNVETVHVRVTKPNAIVYTDGVGVSTQCERADFANEEPISFALASKTGFDLPVEEKPISPRQTAYIAFGSNEGNQLENIKDALDLLSRQPGIHVQSTSSLYVSKPMYHTDQADFYNGVVRVVCENMAPHDLLKTLKKIEYEHLQRRKEFDNGPRTIDLDIVFFGDSTINTPDLVVPHKSMLERTFVLQPLCELVPPDFIHPVTAEPVHDHLRRLLATVPDPSVQESSELLSVVPGSGKRHLTFSHNSKKPTLIMGIFNATPDSFSDGGKHFELSKQDIVEAALKQKAEGATIIDIGGVSTRPGSSEPSVEEELTRVVPVVEAIRAAPELDDIFVSVDTYRAAVAEAVLQAGADIINDISMGTLDPDLFSVIAKYGCAYVMSHTRGTPKTMSKLTEYGPSDDSLVEYQIDSHHGIQAPAAEPVVNGVCRELAAQLIVAMDHGVKKWQVIIDPGIGFAKNISQNLTLLRRAKTLKQYAQNDLNSGVYTSFHGLALLVGTSRKGFLGTISGKEASDRMIPTAATVVACVQQNTDIVRVHDVADIQQAVKTADAVYKGIF
>XP_028891915_Candida_auris
MSDKVYISGLQGHAIVGLDHWQKPVPHPVSIDATFSTDFTSASEKDNLKYSLNYAVIADHLSKFLAQNSQKNFHSLGGLGRDLFVSLAHERSKCTGVELTVSAPKLDIRAPVSFTTDGTAGTYKVHGLRALTLIGVFTFERLNRQFVELDIDLTMGKDVTHLHVPAVSASVCEYLEQANFKTVEALVKHASQWILQEFMAVESVHVRVTKPNAIVYTDGVGVSCKCTREEFVGVDPIKFNLAPKNGTSFDLPVEENGHSHSASVQIAYIAFGSNEGNQLDNISKALALLESHPSISIQSTSSLYVSKPMYHTDQADFYNGVVRVQCENMSPHELLKLIKDIEYTHLKRFKEFDNGPRTIDLDIVLFGNRTLNTPDLVVPHKSMLERTFVLQPLCELVPPDFIHPVSAEPIHDHLRKLLATFPDPTVQESAELLSVVPGNRTHHLTFSHNSKRPTLIMGIFNSTPDSFSDGGKHFKLTEEDIVKAALKLKAEGASIIDVGGVSTKPGSHAPSVNEELDRVVPVVKTIRSCKDLDDVFVSVDTYRAEVAAKVLEAGADIINDISMGTFDPGLFPVIAKYGCGYIMSHTRGTPATMNKLTDYGPSDDSLAEYQIDAFHGLLSPPAEPVVNGVCRELAAQLQKAMKQGIRKWQIIIDPGIGFAKNLPQNLTLMQRAKALKQYAQNDLKSGNYTSFNGLALLIGASRKNFLGTITGTTEASQRLIPTVSTVVACIQQNTDIVRVHDVAEVKQAVQTADAIYKGIY
>NP_014143_Saccharomyces_cerevisiae
MSKLFSTVNSARHSVPLGGMRDYVHIKKLEMNTVLGPDSWNQLMPQKCLLSLDMGTDFSKSAATDDLKYSLNYAVISRDLTNFVSKKKNWGSVSNLAKSVSQFVMDKYSGVECLNLEVQADTTHIRSDHISCIIQQERGNPESQEFDVVRISELKMLTLIGVFTFERLKKQYVTLDIKLPWPKKAELPPPVQSIIDNVVKFVEESNFKTVEALVESVSAVIAHNEYFQKFPDSPLVVKVLKLNAITATEGVGVSCIREPREIAMVNIPYLSSIHESSDIKFQLSSSQNTPIEGKNTWKRAFLAFGSNIGDRFKHIQMALQLLSREKTVKLRNISSIFESEPMYFKDQTPFMNGCVEVETLLTPSELLKLCKKIEYEELQRVKHFDNGPRTIDLDIVMFLNSAGEDIIVNEPDLNIPHPRMLERTFVLEPLCELISPVHLHPVTAEPIVDHLKQLYDKQHDEDTLWKLVPLPYRSGVEPRFLKFKTATKLDEFTGETNRITVSPTYIMAIFNATPDSFSDGGEHFADIESQLNDIIKLCKDALYLHESVIIDVGGCSTRPNSIQASEEEEIRRSIPLIKAIRESTELPQDKVILSIDTYRSNVAKEAIKVGVDIINDISGGLFDSNMFAVIAENPEICYILSHTRGDISTMNRLAHYENFALGDSIQQEFVHNTDIQQLDDLKDKTVLIRNVGQEIGERYIKAIDNGVKRWQILIDPGLGFAKTWKQNLQIIRHIPILKNYSFTMNSNNSQVYVNLRNMPVLLGPSRKKFIGHITKDVDAKQRDFATGAVVASCIGFGSDMVRVHDVKNCSKSIKLADAIYKGLE
>XP_018219637_Saccharomyces_eubayanus
MSKLFSTVNSARHTVTLGSMKDYVHIKKLEMNTVLGPDSWNQLLPQKCLLSLDMGTDFSKSAATDDLKYSLNYAVISRDLTKFVSRRKNWGSVSNLAKSLSQFVMATYAGVESLNLEVQADTIHIRSDHISCAIQQDRQNPDQKKFDVVRISDLKMLTLIGVFTFERLRKQYVTLDIKLPWSKKAELAPPVQNVIDDVVKFVEASNFKTVEALVESVTGIIANNDYFQKFPELPIVVKVLKLNAITATEGVGVSCVREPRDIKTLSTTDNEQPCGDNETSNTAFDLPSLQNTFVEGKDTWKTAFLAFGSNIGDRLKHIQMALKLLSKEKTIRILNISSVFESEPMYFKDQSPFMNGCIELKTLLAPRELLKLCKKIEYEELQRIKHFDNGPRTIDLDIVMYLNSVGEDVLVNEADLNIPHPRMLERTFVLEPLCELISPRYLHPVTAEPIVDYLKQIYEKQNDEDTLWKLVPLPSRDNTESRFLKFKTITTIDELTGEAKRITISPTYIMGIFNATPDSFSDGGDHFTDIQSQMNSVANMCKEALTLHDYVIIDIGGCSTRPNSIQVSEAEELKRTIPLIKSIRENSNLPQEKLILSVDTYRSDVAKEAIAAGVDIINDISGGSFDSNMLDVIAENPEVCYILSHIRGDISTMNKLTHYEDSALGDCVQQEFVNNTDIQQLDKLKDSTTLIRNIGQEIGERYLRAIEKGVKRWQIIIDPGLGFAKNGKQNLQIIRQIPMLKNYSFIMDTQDSHTYINFRNIPVLLGPSRKKFIGHITKDVDAKQRDFATGTVVASCVGFGSDMVRVHDVKNCSKSIKLADAIYKGSE
>XP_033768704_Saccharomyces_paradoxus
MSKLFSTVSSARHSVPLGGMKDYVHIKKLEMNTILGPDSWNQLMPQKCLLSLDMGTDFSKSAAMDDLKYSLNYAVISRDLTNFVSKKKNWGSVSNLAKSVSQFVMDKYSGVESLNLEVQADTTHIRSDHISCIIQQERGDPESQEFDVVRISELKMLTLIGVFTFERLKKQYVTLDIKLPWPKKAELAPPVQSIIDEVVKFVEESNFKTVEALVESVSAIIAHNEYFQKCPDSPLVVKVLKLNAITATEGVGVSCIREPREIGVANLSHVSSIHDSSDIKFELPSLQNTSTEGKDTWKRAYLAFGSNIGDRFKNIQTALQLLSREKTVKLLNISSIFESEPMYFKDQTPFMNGCVELETLLTPSELLKLCKKIEYEELRRVKHFDNGPRTIDLDIIMFLNSVGEEIIVNEPDLNIPHPRMLERTFVLEPLCELLSPLQLHPVTAEPIVDHLKQLYEKQHDEDTLWKLVPLPYRDDAEPRFLKFKTATKIDEFTGETSRITISPTYVMGIFNATPDSFSDGGEHFADTKSQLDYVIKMCKDTLYLHESVIIDVGGCSTRPNSIQVSEEEEIQRSIPLIKAIRENSELPQDKLILSIDTYRSKVAKEAIAAGVDIINDISGGLFDSNMFPVIAENPEICYILSHTRGDIATMNKLAHYEDFALGDFIQQEFVYNTSIQQLDKLKDITTLIRNVGQEIGQRYIKAINNGVKRWQIIIDPGLGFAKNWKQNLQIIRHIPILKNYSFIMNSRNSQVYVNLRNIPVLLGPSRKKFIGHITKDIDAKHRDFATGAVVASCIGFGSDMVRVHDVKNCSKSIKLADAIYKGLE
>XP_003673022_Naumovozyma_castellii
MLRTISNTVNNDSIIVKNLKLQSIVGLDAWNARNPQTCLISMTLNTNFKESSATDDLKFSLNYAVLCNDITNLAQSKKEWKSVYAFSNAISSYTMNKYEQVDKLNLDVQLTNAHLRTQNVSFQVGIDRNDKIPASKYMLIKNLDLFTLIGVFNFERLQKQKLSLDIKLPVTDEHSDIPFKTIIDKVVTYTEGANFKTVEALGECIIKLVSQDPFYQDTAFLHSLIEVTVIKHNAITETDGVGISCARSPEEVVSNPTIKLNGTKESSESNGYNMPVDQSTAIATTSTDINTKYNTAYLAFGSNVGDRVSNIKLAFDALKRENEKIVILDQSSFFESEPMYFKDQEPFINGCIKIKTILSPHELLRVCKHIEYEVLGRVKHFDNGPRSIDLDIVLYQNADNEPILINDEDLIIPHPRMLERSFVLEPLCQLLPPTTRHPITAEPIWNHLDELYAKGNDEDNLWLVTPLPGKTLNTKKEKFLKFKTVTVKDPITNLSKRESVSPTYIMHILNVTPDSFSDGGKYYSPENISTTLHHLVQVTQEVLKLHDCIIIDVGGCSTRPNSEQVSEKNELGRVIPIISAIRTCKELPKDKVIISVDTYRSTVSQQAFEAGADIVNDISGGAFDSNMFSQSARIGGGYVLSHTRGTISTMNKLTDYTWKNTDVMEGKYVHYISGKEIDPKNEQLTLITTIGQELSVRFLAALDSGLHRGQMILDPGLGFAKNLDQNLEIIRTIPLLKNYSCVTPDGRFVTFKNLPILLGPSRKKFIGTITMEPEPHNRDFATGSVVASCIGYGTDIVRVHDSINCSKSVKIADKIYKKV
>XP_003670970_Naumovozyma_dairenensis
MRKFSTMADLINIKNLNISTTIGSDAWGRHQPQTCLISLKLGTDFQKSSTTDDLNYSLNYATICRDVRNLIKKKLDWVNLCTLTNSITSTLCNTYPGIKDLKITVQALNTHLRTNDISYEKDIKISSPKDMIPKQYDLLHIRNLELFTLIGVFTFERLQKQKISLNIILPWLTTNREDVPYASIINNVVKYVENSNFKTVEALVESVSKLISQEQYYQNILDLNLPILVEVIKHSAIMDTDGVGVSCTRTLKELNAKQYITLNAIDQIKSTDSSFDLPVENDSMKTLIPNTWNTAYLAFGSNIGDKLQYIESAITILSNDPKIKITQTSSLFESEPMYFKDQDPFMNGCIQIKTKYLPQELLSICKEIEYDELKRVKHFDNGPRCIDLDIILYLNSSNEHITINEPNLVIPHPRMLERSFVLEPLCELISPDHIHPITAEPIWNHLDQLYANENDEDSLWKVIPLPNMNSQPRFLKFKSINKINKMTNQPYRETVSPTYLMGILNVTPDSFSDGGEHFSTTTIKEINFVKEMCVQVFQLHESIIIDIGGCSTRPGSIQATLEEELKRTIPVIKAIRSCNELPQEKIILSIDTYRAEVARQSIEAGVDIVNDISGGLFDDGMFKVIAANPRVSYVLSHIRGDISNMNKMNKYTNTTTDNEGGMNLIEYINGKECDIPEAQFMKVIGRELSQRYKLAIANGIRRWQIILDPGIGFAKDSNQNLQIIRDIPILKNYSCSEDGDKETVFANFKNIPILLGPSRKKFIGKITKDEDPVARDFATGSIVASCVGFGTNIVRVHDIKDCSKTIKLADTLYRKI
>XP_003957166_Kazachstania_africana
MKMNKDNLHIKNLKLKTITGPNLWNQIQPQNCRLSVDVETNFSECSRTDDLKYSLNYASLASDITKFVKKKENWNSLNNLSKSVYDYVQDYKKSIKSLEVSIQNENLHARTNKISWCYGNRFNRLMINDLKVMTIIGIFNFERVQKQTISIDLTIESKNINSCSFPIKKIINDCVTFTENSDFKTVEALAEAINNIVAEIIDTDEDTIVTVKVMKLNAITDTDSVGVSCQRKASKLINAHQKLPSTERIKAEQPSFDNETVTNGQNTVYLSFGSNIGDRIMNIQEAIKILDEHESITVKNISSFFESEPMYYLNQNQFINGCVECQTILTPRELLKAIKDIEYNKLNRVKEFDNGPRTLDLDIIMYLDSKGNQIIVNEPDLIVPHDKMLERSFVLEPLCELIPSNFEHPISTEPISKHLSAIYERGNDEDYLWKVIPIPNHNKETEKGTRFLKFKTICKTNEFTAKRKRITISPTYLMGILNTTPDSFSDGGKYNTLEKQLDCIKVMCQEHFKLHENIIIDVGGCSTRPNSVQATVEEELARTIPIIEQIRQCKELPQDKIIISIDTYRSEVAEKAIQVGADIINDISGGAFDSDLFNIISSHPNVAYVLSHTRGDIATMTKLTSYDEFTGSEGCEFFNEEEYTGNNLKFIRVLGRELATRYQIALSKGVRRWQIIVDPGLGFAKDLNSNLKVIRELPFLKNYSFLEDGTNNYTSFRNLPFLLGPSRKKFIGTITKDDDAQNRDFATGSIVASCIGFGADLVRVHNVADCSKSIKLADATYKLLE
>XP_022464974_Kazachstania_naganishii
MTSFEIKDRIHIKNLKLQTILGPDRWDQLNPQRCQVCVDIGTDFAMSSAMDDLKFSLNYATISKDVAQLVSNRKNWLTVGNLTRSIYSFLKNDSDYKSGVLDLTVSLQCQDVHLRTTDISCVIRDDLFDLWRIHNLELFCVLGVFTFERLQKQKISLDMDILWPRGSDNHKLLRSLIDKTAVYLENSNFKTVEALVESITQLVSQQINIPEENFSVQVKVTKLSAITDTDGVGVSCKRSGIEINCEDLVTTNESTTNDLTFNLPIENGSGTIFNGQWNKAYLAFGSNIGDRLNFITTAFSLLQANPKVRLVNSSSLFESEPMYFKDQQPFMNGCVEIETTLDPQALLAFCKKIEYEEIKRVKHFDNGPRSIDLDIIMYSNSDGEHVLVNDQNLVIPHPRMLERTFVLEPLCELIAPEMLHPITAEPITHYLSQIYEMDNDENNLWKLIPLPSLQNESHRFLKFKTVTKFDPVHTSVTHRRTVSPTYVMGIFNTTPDSFSDGGVFYQNSKEQILSNVKQMCADALELHDQVIIDIGGCSTRPNSAQPSLDEEIERTIEVIKAIRNCPDLNQEKVLISIDTYRSTVAEKAIETGADIINDISGASFDPRILDVVAANPYVAYVMSHIRGDINTMSKMTHYDTPKEFTTEGTDYIFNEICDTKATHFVRTIGREMSQTYQTALRKGVRRWQIIMDPGLGFAKKGTQNLDLIRQVPLLKNYSFVNSNTGGYTNLRNIPVLIGPSRKKFIGAITKEKVAADRDFATGSLVTACVGFDCDILRVHNIKNCAKSIKIADALYKDV
>XP_448052_Candida_glabrata
MSTLVVDKHASDRDHVHVIKLEASAHMGPDMWGQPTEQRCNITMNMGTDFSKSSETDDLKYSLNYAVICKDMLKYIGLKNNRWGSVGAMTRDVAQFAMDSWLGINNLNLEVNVPSVHIRSKDIACEVNRSRAAVTEDLQDFIKIQNLRLLTLIGVFTFERKEKQFVDLDIKIPWPRNREHHISIKKIVDKIVQHVENSNFKTVEALAENICGIIGHDSYFGHNLKDLPISVKVIKLNAITDTEGVGVSCVRKPSELPHYDQKPFSNRSDPKSLDDSFNLPVGTNVPLIEGAWNTAFLAFGSNIEPRRQQVERAINLLRENPNVKVKGFSSYFESEPMYFKDQSPFLNGCIGIETTLSPHELLELCKDIEYTKLGRVKKFNNGPRTIDLDIIFYLSESGEHVLVNDTDLTVPHPRMLERTFVLEPLCELLHPEFTHPVSAEPVFNHLENIYDNENPEDILWKLIPLPSKDGESEKFLKFKNVKVYDEILGISRWRTQSSALAMGVVNTTPDSFSDGSESYLDVNEKVEKVKKMINDGLRLSEQLIVDIGGCSTRPGSTQVSEEEEIERTIPLIKAIKACSDIPFDKVLLSIDTYRSKVAQSAIECGIDIVNDISAGSFDPTMFDVIANNPQIAYVLSHIRGDIATMSTKTTYGEPDGTHYVNGRKNTSESTVLIRNIGKEMADRYCLAMKKGVQRSQLILDPGIGFAKNAKQNLQIIKQTSLLKNYSYVQDNLSVNFRNIPVLVGPSRKKFLGTITKEDDPSKRDSATSSIAATCVGFDADIIRVHNVRECIQSIKLANELYRSATLT
>XP_004177878_Tetrapisispora_blattae
MTRAISMMSRLNSGIPNVDRVHIDKLRIQSIVGPDAWGNNSPQDCQVSLEMKTDFSRASINDDLDYSLNYATISNDITKFTNAEKTNWLNIGNLARQISQYVINKYPTIQNLKLNVNSQNLHIRCNDVTCSIDTNLTTQYDFIELSNIKLLTLIGIFDFERLQKQYIDLKITLPWPKNVDERSFPPINEIINDCVECVENSTFLTVEALVNEVMSTVISNEYYSSLNTEVTLPIDIKVIKLNAITATDGVGVSCKRFINSNIVTQSSPTSSLNLAFLAFGSNIDDRFDYVKQALDLLDKNPDIKILDVSSIFESEPKYFVDQDPFMNGVVKINTRLPPSELLKVCKDIEYNQLKRVKEFDNGPRSIDLDIILYFDNNNQPVIMNESELIIPHPRMLERTFVLEPLVELIPPTLKHPITQQPILSYLNLIYSKKNEMDLLWKLIPLPTLASGKPRFLRFMNKISRDACRKTVSPTYLMGILNTTPDSFSDGKTNNYKNINKQLLKVHEFVQDSLTLHDNIIIDIGGCSTRPNSIQAPIEEEIDRTIELIHRIRQDTTLPQDKIILSIDTYRSIVAKKAIEAGVDIINDISGGTFDPDMFSVVSKYANIAYILSHIRGDINTMNKMSNYSNTSSLSSSSSKVKDNTMKEYLFDKKSSSHDFIKTIGYEMSKFYHEAIGVHKLRRWQIILDPGLGFAKNGQVNVQLIRQTHALKHYSRGNLQEFINFRNLPILLGPSRKKFIGHIIQEDDAKKRDFATGTVVSACIGFGADIVRIHNVRDNSQGIKMADALYKEF
>XP_003684531_Tetrapisispora_phaffii
MSINILKNRSINTSRQLSGRTVRNMSQQTVENNKDVVYIKKLELATTVGTDAWNQMSKQKLLVSLKMETDFRKAASNDDLNYTLNYALISKQIENFVNNTRHGKWDSLGSLSRNLSTHLMKNFKGIEKLNLQANLKSSHLRCNDFTIAINSNKNNDELQDELVISNLHVLTLIGVYPFERLNKQNATLDIIIPWQKKDVFQPPYKKIIDKVVDYVENSNFLTVEALVENVAKVISMDKYFKNLQNKEDIIISVKVLKLNAITQTEGVGVSCKRNLLDLDQLELPTINNNVVNGEKNNAYDLPSQIINNFSITHDEGFNTVYLAFGSNVGDVFSNIVEALKILSSTKDVTVSKVSSLFQSNPMYFGDQRKFINGVLEVKTKLNPDEVLQLCKKIEYEDLKRVKHFDNGPRSIDLDIILFMNSKNEDIIVSTENLVIPHPRMLERSFVLEPLCELLDPTFSHPITTEPILKHLESIYRLQDEANILWKVTPIINKNHYGKLSDTERFMKYKNNVKLDPFKKTLIHQTVSPTYLMSIVNTTPDSFSDGGHIFNEIEKQMKFVETVYEGTKAFRENIIFDIGGCSTRPNSIQCCQEEEIDRTIPLIKGIRNNEKLDQSRIIISIDTYRAEVARQAIEAGVDIINDISGGSFDAELFDVVAKNPQISYVLSHIRGDISTMSSLNEYEATPSQSNENIKEYLNGELINDNLFYPLIRSVCYELAKRYQHALQKGVKRWQIIIDPGLGFSKKGKQNLEIIKQLPLIKNYSVELPSLKGEGNDYVNFANMPILVGPSRKKFIGDMIEESEPVKRDFATGAMIASCVGFDTNIVRVHNAVDCSKVLKIADELYRSDDLQ
>XP_001646935_Vanderwaltozyma_polyspora
MTKDQNLKMLERRFMNMGISRFYSTSNNVAVVKNVKDKVYIEKLRVDAIVGPDCWGQLNPQRCLITLGMSTDFGKASNTDDLSYSLNYAAISRDVTNFVNARKNWLSLSKLSRDVSDFAMKSYKGIDMLELNVNSKDAHIRSEDVSCVVLKSRNEDSISEPKYDYLRITNLKLLTLIGIFTFERLQKQFVTLDLIIPWPKDVKDTVSYKTIIDKVVAYTENANFKTVEALVESVAKVIAMEPYFQQLQDVPIEVKVIKLNAITATEGVGVSCIRTPKELQSLHIETDQGKRNGVIEADNISSPFNLPVLERKISKINSAFLAFGSNVGDRFANINNALSLLQQNEKVNIEKVSSLFESEPMYFKDQSPFMNGCIEITTQLTPHELLELCKKIEYDELKRIKHFDNGPRSIDLDIVMYINDKGEHILINDETLVVPHPRMLERTFVLEPLCELISPTHIHPISAEPIFSSLQEIYKKQDPENELWVLNPLPGQSRFLKYKSVTKFNCFDNSYNRSLVSPTYLMAIINTTPDSFSGDGMLDNDIDMQLKHIKELCDKALQLSDSIILDIGGCSTRPNSAQASNEEEFERTIPLIKAIRESNTLPNSKIILSIDTYRASMAQKAIEAGVDIINDISGGSFDKDMFKVIAKNARVSYVLSHIRGDISNMVTLNDYTEDKSENEEFIYGEKSTSSETSFIRTISRELAKSYEKAISEGIKRWQILLDPGLGFAKNGKQNLAIIKNLPIMKNYSVDLNDDTYVSFRNLPVLLGPSRKKFIGTITKDDEPKDRDFATGALVASCIGNDTNIVRVHNAIECGKSVKIADTLYRDIE
>XP_003680697_Torulaspora_delbrueckii
MKDQVHIEDLRVETAIGPDSWNQNNSQQCFLTLDMQTDFSKAAAGDDLNYTLNYAVISRDVMKHVQTKANWGSLGNLSKSITNYVMSKFIGIDSLRLRVQTRTGHIRSDDISCVINENRNSDENLEHNMLHISNLKMLTLIGVFTFERLQKQYITLDLKIPWPKEAPCHASYKSVIEDTVQLVENSNFLTVEALVESVAAIISENALFQKYPEMPIEVKVIKLNAITATSGVGVSCVRRATEVEHSEVSSAPNSNLNRETLSLPIRNDEQEGNGSSVGTWNVAYLAFGSNIGDKLQNVRLALDLLSQRAQIKIKTMSSLFESEPMYFADQDTYLNGCIKIETTYSPQELLKCCKEIEYEELKRIKKFDNGPRIIDLDIVMYLNGLDKQVVVDDDNLAVPHARMLERSFVLEPLCEILPPDQTHPLTTEPLIDHLKQLYSRGNKDDLLRNLVPIGFSNSLTDFLKFDNVTEQQTVSNVSKRINRSPTLLMGILNTTPDSFSDGGVHYSDVEEQLSYVKQMCQDAFKLQSKILIDIGGCSTRPKSVQVSEEIELERVIPIIKAIRACKEIPQDDVIISIDTYRSAVAREAVNAGANIINDISGGTFDPKMYAVVASNPRVGYVLSHIRGNISNMVKQTDYEEKVEDNISTYLFDEVNKDPETALIRTIGKELSEMYSRAIEKGISRWQIILDPGIGFAKNGKQNLEIIRQLPLLKNFSCKLENGNFVNLRNLPVLVGPSRKQFIGKITRDETPSDRDFATGAIITCCIGFGADIVRVHNVKECSKAVKLADALYKQVL
>XP_037141911_Zygotorulaspora_mrakii
MRTLYSNRLALRVFRPSYRGAFTRTSDYSRGVITHINRPFSITSKTYNTASSNLMNDKVHIEKLDVNAVIGADSWNQLNAQQCFVTMNMLTDFSKAAVGDDLNYSLNYAVISRDIAEFVQSKRNWRSLGNLSRSVSNYALQKYSGIESLQLLIETKTGHIRSDSISCLVNQMNSRAPTRQKDVYDVIQISNIKMLTLIGVFTFERLQKQYVTLDIRLPWPKDLVNHASYKSIIESAVSHVENSNFLTVEALVESTAKVIASNPYFRKNNKLPIELKVIKLNAITNTTGVGVSIIKTPQELDSIPLPHVLETKTTSSALFAGNQENDIISNTYPKAWSTAFIAFGSNMGNKVENIQKALDYLNASENVEIRKVSSLFESEPMYFEDQDVFMNGCVEIVTKLTPHELLKLCKDIEYKELGRIKHFDNCPRVVDLDIIMFYDKDGSQVILNTKDLIIPHPKLLERSFVLEPLCELLPPDITHPLTTEPLTDHLNQIYDQGNEADVLWKIIPLQPRSSNFRALKFMNVKMTDEILRSKVITKSPALLMGILNVTPDSFSDGNKQYLNLQKQIETVKIMCSDALRLQDKIIIDVGGCSTRPNSSQVSEMEELERTIPVIKSIRTCKDLPQENIIISIDTYRAKVAQEAIIAGADIVNDISGGTFDSDMFGVIASHPNVAYVLSHTRGNISSMIDLNKYEQPNSNVKEYMNGEKISGRSAILLRSIAHELSERYAQAIGEGIRRWQLILDPGLGFAKNGKQNLEIIRQLDLLKNYACILESGEFVNFKNIPILVGPSRKAFIGKITKDDDPKDRDFATASVISSCIGFGADIVRVHNVVDCSKTIKIANTLYRDA
>XP_002497904_Zygosaccharomyces_rouxii
MEDNVHIDKLQVDAVVGPDFWDRKDPQRCFITMKMLTDFNKAAASDDLRYSLNYAVISNDVTRFINSQNDWGSLGKASRMTSNYLISKYQGIKNLELSLQTKTAHVRCDDISAVVDTRNQDYDILRISNFKLLTLLGVFTFERLRKQFVTIDLELPWTKDSLHSPPYKGIIDNVAEYVENCNFKTVESLAESVAKVVSLDKYFQERPGLPITVKIIKLNAITNTDGVGVSCQRTSKELESFQLSNKAVPSKGTKEFDLPIYSDEIKTNTDDRWNKAYLAFGSNLGDRFQNIQLAIDLLKTNPQVTVNQVSSLFESEPMYFTNQNLFMNGCIEISTNLKPLELLKLCKEIEYKELKRVKQIDNGPRTIDLDIIMYLNADNEQVLLNDSELTIPHARMLERSFVLEPLCELVPFDLIHPLTCEPLTSHLSQIYAKGNLEDQLWKLIPLPTINGHNRFLKFKTVEKFDDFTGKTTMVSQSPSYMMCVLNTTPDSFSDGNEFYHNLDKQLDRVQHMYDEGLKLHDSIIIDIGGCSTRPNSEQIEQDIELQRTVPLIKAIRSRKDWEQEKIIISIDTYRSQVALKTIEAGADMINDISGGTFDASMFDVVAQHPEVSYVLSHTRGDISNMVHMAKYDDDGLESGDTQTKEFMFYQRLPSKTGTNVIRSIAREISDRYSWALLKNVRRWQLVLDPGLGFAKNGKNNLQVIRHLSLLKNYCKFTKDGEYVNFRNIPILVGPSRKAFIGKITDEPDASKRDFATGSVITSCVGFGADVIRIHDYANCSKAIRMADAIYKGV
>XP_003644190_Eremothecium_cymbalariae
MRRVGELRDAVYIHKLSLNALVGPDRWNRVTPQKLLMSMKMVTDFRESSATDDLKYSLDYAKISSDITEFVTTRDHLSLRELGKSVVDYSISKYEGIEALELEVNCPTSHIRCGSVDVIVSSNPHVDDIIVISDLKLLTLVGIFNFERLTKQFVNFNISFSLLKGYKMLSIKSIIDNVISSVENAEFKTVEALVEEVARVVTSDDYFQANKSVEVKIKVLKLNALMETQGVGVSCIRSLNDLCGKGAQVNKVKFNFGGNLPIMQEQRIGETECYTAMLAVGSNSGDRFKNIVECINLLKDDIKVDVIQVSSLFETKPMYFEDQKRFFNGVIEIRTQHDPLELLKLCKRIEYEDMKRVKLIENGPRCIDLDIVMMKKSDGQHVLWNSDELVIPHSRMLERTFVLEPLCELVAFSEVHPITGEFLHDRLKELYETGNNEQLLQKLVPLPQANFKSITDCRFLTFETAYERDAITGTLIRQTTSNTQIMGILNVTPDSFSDGSSDYRNVKYHVDKVKKMVEEALTFQKFVIIDVGGCSTRPGALQIDLQEELTRVIPVIRNIRECSELPQDRIVLSVDTYRSEVAKAAIEAGVDMVNDISGGRLDANMFKVIAANPNIAYVLSHIRGDISNMMNMVEYGDEVSSIAVEEFICGRRDSLVGTELVRNVAREIAESFLKAMTAGVKRWQIILDPGIGFGKTGKQNVEIIKHIPVLKNYSCVKDNRFVSFSNLPVLLGPSRKKFIGTIIQESDAEKRDVVIGAVAASCVGYGVDIFRVHDVSNSSRIIKLADALYRS
>NP_986195_Eremothecium_gossypii
MQSLGFKCLLSRRSLSRISICTRGMSSANGGRSNDTVHIQRQALKVVAGLDGWGQLQAQDVKLTMNMNTDFRASSQTDDLKYSLNYAVISRGVHRFVEGCGRYRSLGHLAREVKKFSMNEYPGIQTIEVGAEADAAHLRCGSLGVVVNSDGHRPDEILLSGMKLLTLIGVFTFERRRKQYVDLKLSFPWPKEAGEFPDCQELLDDVVSYVERANFKTAESLAESVAHVVTLREYFQLHRGLPVKVKVIKLNAITETEGVGVSCVRSADEFTGKPPFWEDIPNDRADVFNLPVFQQPHASVSEWNRVFLAFGSNIGDRFAHIERSLRLLAEDPKVKLLRSSSLFESEPMYFKEQSPFMNGVVEVQTRYSPHELLELCKRIEYEHLKRVKEFDNGPRSIDLDILLYQNANFEHVVLNSEDLVIPHPRMLERSFVLEPLCELLAFHEVHPISAESVQSHLKELYRKGNKEDILVKLVPLPGIPSNIPTTRFLKFRREYEEDQSTSELVLRTKSNTYVMGIVNVTPDSFSDGSPMWNDVNHFLLKVQRMILDVLKLHENVIIDIGGCSTRPGSQQPSVEEELSRTIPLITAIRGCRDFSQENVIISIDTYRSAVAEKAITAGADIVNDISGGSFDTNMFKVISAYPNVGYVLSHIRGDMTTMTSLNKYDDTVGLDGVEEFIYGKKQHSERTKVIRNICRELAERYQLALASGIKRWQIILDPGIGFAKNAKQNLDIIKHTPSIKGYSCVTHGQFVNFANLPVLLGPSRKNFIGTIIQEAQVERRDFATGTIVGSCVGYDADIIRVHDVTNCSKSARLADELYRK
>XP_452321_Kluyveromyces_lactis
MTKSVVPAGRRWVSHDQVHVKSLDVKAVVGPDSWDQLKPQNLKVTLHMQTDFKKSSITDDLKYSLNYAVVSRDISNHVQKNIKRNYKDVNTFGRNIVEYAKKSYPGINALTVEVESKEANIRSNSIKSTTSDSHDELDHIIISDFKILTLIGVFTFERLKRQYVDFTIKLPIAEGSDVPQYDKIINQVTEYVENSNFKTVEALVETAAQVVLTNNGYFFDRPSLPIEVKVMKLNAITETEGVGVSCERCYDDFKSVAPISLPVAKSKVINSCTGGDFDLPVQNIKLDKDSWKSAILAFGSNIGDRFKNVVEAVSLLKAHKDVEVVCSSSLFESEPMYFKDQQPFLNGCIKIKTRLLPDALLELCKKIEYDELNRVKHFDNGPRTIDLDIVTYYDSNGADFSMNTPELTIPHPRMLERSFVLEPLCELISPCCVHPITAEPIHNHLKQLYENDNPEDVLWKLVPVGDKFLKFKIQWEKDILTGLRRPVSSSSAYLMGVVNVTPDSFSDGAQDYDNKEVVVSKIEAMVSAALELHEIVILDIGGCSTRPGSLQASEEEELARILPIINAVTTSKSIPLDKVVISIDTYRSVVAEAAISAGVGIINDISGGVFDPRILQVVSKHPNVAYVLSHIRGTIDSMSSETSYLTSDENVKEYISGKEGNEIDNLFIKTIGREVCSRYQDTFRNNIFRWQLFLDPGIGFAKVGKQNLELIKGIPLLRNYSCIIGNEYYSLINLPVLVGPSRKKFIGDITKTPSAKDRDFATGAIVSACVANGCDIIRVHDVANISKALKLLNELYRN
>XP_022673663_Kluyveromyces_marxianus
MAKQGVIPVAKRWKFHDHVHIEKLKVKAVVGPDSWDQLKPQNLNISLHMATDFSKSSRLDDLKYSLNYAVISKDIGDYIKKNSKRNFKDLVSIGKTIVDYTKKTYPGIIDLKVEVQSKEGNIRSNDIRGIVHSSDEETNEVLIADFKMLTLIGVFTFERMKRQFVDFTIRLPVEDGSDVPPYNTIISQITDYVEKSNFKTVEALVETVSQVILTQNEYFIERPKLPISVKVIKLNAISETDGVGVSCSHCYDDFRSSGPVVMEQAEKNETLTNFDLPVNTFSLDKDSWKSAVLAFGSNVGDRFKNIVDAMNLLNAHEQVKIISTSSLFESNPMYFKDQTSFLNGCVKIKTRLLPDELLKLCKKIEYDELRRIKHFDNGPRTIDLDIVIYYDSTGQDVTVNTEVLTIPHPRLIERSFVLEPLCELVSPTQIHPITAETFHDHLNQLYQNENSEDLLWKVVPTGDKFLKFRTEWQRDLLTDVRVPVSKSNGYLMGIVNVTPDSFSDGSAEYDNLSAVMSRIDTMVSEALELHDMIILDIGGCSTRPGSIQASEEEELSRTIPIIDAVTTSKTLPLDKIVLSIDTYRSAVAEAAILAGVGIINDISGGTFDPKILQVVGKYPNVAYVLSHIRGTIESMSTQTSYLTTDDSVDEFILDKKSDSDKDEILFIRTIGREVCSKFEELFKNNIFRWQLFLDPGIGFAKVGKQNLDIIKHLQLLKNYSCIKQNEYYSLVNLPVLLGPSRKKFIGDITNIPVAKDRDFVTGAILSSALANGCDIVRVHDVRNNSKVLKLANELYRD
>XP_022630579_Lachancea_lanzarotensis
MRSMMSLDMNGSSRDKVYIEKQGVMATIGPDCWNRLVPQKCQVSLEMATDFAKASRSDDLRFSLNYAVISKDVGRIVDPNVDYKTLGKLAENILHHVKSKYLGVEKLVLKTEAQEAHIRAENVSVLMHAPPEVPYTDRLVISGLRLLTLIGVFTFERLQKQFVTIDIDMPWDTRSKINVDYQKVIKDAVDFVEASNFKTVEALVDSVTHITLQQPYFEENPEASVIVKVIKLNAITATEGVGVSCQRTLHDFAGKKVPKVGNSRPVSPSLDLPVTQVADVLPGKPSVSYIAFGSNVGDRISNIQRAFNLLNAHAGVKVRKTSSIFESEPMYVQDQPQFLNGCFELETELPPIELLRLCKRIEYEELKRVKEFENGPRSIDLDIILYKNSDGEDVVMTTEELIIPHPRLIERTFVMEPLCELIPCTAVHPVTAEPILNHLNQVYEQQRDENVLSKIIPLAKLNGVDRFLKFKNRLKKDAVSNRLINTTVSPTLIMGIINTTPDSFSDGGQLGDDIDVQLLKVKTMVEDALKLNNQVIIDIGGCSTRPNSGQAPLEEELRRTIPLIRAVRTCDFIPQEQVILSIDTYRSEVAEQAINAGADLVNDISGGKFDPNMFTVLAKNPTVAYAMSHIRGDIQSMNKLTDYSCEDGGNGENQTEYYYGKKFDNKEDTALIRTMARELATQYSKALSMGMKTWQIILDPGLGFAKHANQNLEVIRSIYILKNYSIVKGSEFVNFRNKPVLIGPSRKKFIGHITGETTASERDISTSSVVTACVGYGADIVRVHDTANCAKSIKIADSIYRCSI
>XP_002554336_Lachancea_thermotolerans
MNRHRMMSSSLKKMQSGVISRDKVHIEKLALQAIIGPDSWNRVTPQECNISLEMATDFEKASRSDELKYSLNYAVISKDISHFVNPRQNYKSLGLLAERVLHHIKDGYPGIQSLALKAQAGDAHIRSDGVSVVVHAPASEQTPDQLVISNLKLLTLIGVFTFERLQKQYVTIDINMPWMRQPEGNVEYRDVIDSVVSFVESSNFKTVEALVDSVAQIVTQQDYFTNHPDAPVIVKVIKLNAITATRGVGVSCTRTKKDFLGKPLLEVNSSSAQLGNASFNLPVSRSAQTASSSSMNVAYLAFGSNVGDRTSNIQCAIDSLNAHKDLHVTKVSSIFESEPMYFQNQRLFLNGCIEVKTLLSPQELLKLCKKIEYEELKRVKEFDNGPRSIDLDIILYKTEDGANVVLTTDDLIIPHPRLLERSFVLEPLCELISFSEVHPVTAEPIIEHLNQIYEQERDEDVLCKVIPLPRIGGKDRFLKFKNKPIRDSVTGRFSTQTISSTYTMGILNTTPDSFSDGGLLSDNLDMQVERIRVIVQEVLKLSEQVIIDIGGCSTRPNSEQASQQQELERTIPLIKKIRSDKTIPHEKVILSIDTYRAGIAKLAIEAGVDLVNDISGGQFDADMFAVLAEHPNVGYIMSHTRGDTSTMTKLTKYSDAEAEENTIEYVYGHEERGEDTVLVRNIGRELAQQYAKAVEVGVKRWQIVLDPGVGFAKHSMQNLEAIKGINVLKNYSLARDQHFIHFRNLPVLVGPSRKKFIGKITGDETAADRDFTTGTVAGACVGFGADIVRVHDTKNCVKSIRMADALYRQTL
>XP_020059994_Aspergillus_aculeatus
MDAHQPPMHRAFIAFGSNVGDRIEMIEAACREMERASIRVKRTSSLFETAPMYVLDQDPFINGVCEVETSLSPMDLLDTLQSIEIGLGRKKLIDKGPRSIDLDILLYDQQIFSHERLSIPHQLMLERDFVLRPLSQLIPHECPPFPGHSTTYLAHLKSLAPPTPFPVATTPISSTFPAIHSTAPKRRTHIMAILNLTPDSFSDGGRHSPQDLDALTTTVRGMIRAGATIIDIGGESTRPGSQPVGEAEELRRVVPAIRHIRTAIPEAAGVAISIDTYRARVAEAAVAAGADIINDVSAGLLDPEMLPTAARTGATIILMHMRGTPATMTQLTDYPNGVVQDVGRELRDRVAAAEAAGVRRWRIILDPGLGFAKNEPHDLALLRDLPQLRTGAVEGLEYFPWLMGPSRKRFVGRLTGVSKASERTWGTAATVTASIAGGADIVRVHDVKEMWQVGRVADAIYRGVV
>XP_001275290_Aspergillus_clavatus
MHRAYIALGSNVGARVEMIEKACQEMERAHIRVKRTSSLFETAPMYVLDQDPFMNGVCEVETRLGPLELLDTLQSIELALGRKKLIDKGPRSIDLDILLYDQEIFSHERLNIPHKLMLERDFVLRPLCQLIPLELPPLPGQHGSYLSYLQSLPPPAPVPVATTYISPNFPPLRSTDPTRPTHLMAILNVTPDSFSDGGKHWSQDPAALTATIRGFIDAGATIIDIGGESTRPGAHPVGEAEELARVIPVIRHIRTAMPEARRIALSIDTYRAKVAEAACAAGADIINDVSAGTLDRDMLPTMARTGKAVILMHMRGDPATMTSLATYPNGVIADVGAELRERVAAAEAAGVRRWRMILDPGLGFAKNQTQDLAILRDLQRFRDGVAGLEYFPWLMGPSRKRFIGRLTGVEKASERTWGTAATVTASIAGGADIVRVHDVKEMWQVAKVADAIYRVDS
>XP_001260473_Aspergillus_fischeri
MNQDSPPMHRAYIALGSNVGERVEMIEKACKEMERAHIRVKRTSSLFETAPMYVLDQDPFMNGVCEVETSLGPLELLDKLQSIELALGRRKLIEKGPRSIDLDILLYDQEVFSHERLNIPHKLMLERDFVLRPLCQLIPYELPPIPGQNRTYLSYFKSLPPPEPVPVATTHISPHFPPLRSTDPKRPTHIMAILNVTPDSFSDGGKHFSQDLSALTETVRNLIAAGATIIDIGGESTRPGSAPVGEAEELARVIPVIRHIRTAIPEANSIAISIDTYRAKVAEEACAAGADIINDVSAGTLDPEMLPTMARTGKAVILMHMRGTPSTMTKLTDYPNGIVQDVGAELRARVAAAEAAGIRRWRIILDPGLGFAKNMPHDLAILRDLQQFRTGIEGLEYFPWLMGPSRKRFIGRLTGVEKASERTWGTAATVTASIAGGADIVRVHDVKEMWQVSKVADAIYRV
>XP_041150349_Aspergillus_flavus
LGVPGRRDSRALSKPNVGSSSHGSLRSSAYTRGVSTSSLNSFNTGMNPCNPPLHRAFIALGSNVGERVEMIEKACTEMERANIRVKRTSSLFETAPMYVLDQDPFMNGVETSLGPLELLDTIQSIEIGLGRKKLIDKGPRSIDLDILLYDEQIFSHDRLNIPHQLMLERDFVLRPLCQLIPHERPPFPGHSTTYLSHLKSLPPPEPTPHATTYISKNFPPLHSTNPNRPTHIMAILNLTPDSFSDGGKHSPTDLTTLTNTVRTFIASGATIIDIGGESTRPGSAPVGEAEELARVIPAIRHIRTSIPEAANIAISIDTYRARVAEEACAAGADIINDVSAGLLDPNMLPTMARTGKAVILMHMRGTPSTMTQLTDYPNGVIEDVSAELLERISAAEAAGIRRWRMILDPGLGFAKNQPHDLTILRDLQKFRTGVQGLEYFPWLMGPSRKRFIGRLTGVEKASERNWGTAATVTASVAGGADIVRVHDVKEMWQVAKVADAIYRVDE
>XP_755317_Aspergillus_fumigatus
MNQDSPLMHRAYIALGSNVGERVEMIEKACKEMERAHIRVKRTSSLFETAPMYVLDQDPFMNGVCEVETSLGPLELLDKLQSIELALGRRKLIDKGPRSIDLDILLYDQEVFSHERLNIPHKLMLERDFVLRPLCQLIPHELPPIPGQTRSYLSYLKSLPPPEPVPVATTHISPRFPALRSTDPKRPTHIMAILNVTPDSFSDGGKHFSQDLSALTETVRHLIAAGATIIDVGGESTRPGSAPVGEAEELARVIPVIRHIRTSIPEANNIAISIDTYRAKVAEEACAAGADIINDISAGTLDPEMLPTMARTGKAVILMHMRGTPATMTKLTDYPNGIVQDVGAELRARVAAAEAAGIRRWRIILDPGLGFAKNMPHDLAILRDLQQFRTGIEGLEYLPWLMGPSRKRFIGRLTGVEKASERTWGTAATVTASIAGGADIVRVHDVREMWQVAKVADAIYRV
>XP_663636_Aspergillus_nidulans
MDALKPSHRAFIALGSNVGERVEMIEKACLEMDRAGIKVQRTSSLFETAPMYYLDQEPFMNGVCESIEVSLGRKKLIDKGPRSIDLDILLYDQQVFTHDRLNIPHKLMLERDFVLRPLSQLIPNEVPPFKGHKTTYLSHLASLPPPSPTPVATTYISPSFPPLRATDPSRRTHIMAILNLTPDSFSDGGKHLAEPEAITSTVRSFIQSGATIIDIGGESTRPGSTPVGVDEELRRIIPAIRHIRTSIPEAKNIAISVDTYRARVAAEALAAGADIINDVSAGLLDPEMLPTVAQSGKSIILMHMRGSPSTMTKLTSYANGVISDVGTELLARVAAAEATGIRRWRIILDPGLGFAKNQAEDLTILKDFAALRKTQGLEYFPWLMGPSRKRFIGRLTGVEKASERGWGTAATVTASVAGGADIMYKNLTEGTTDL
>XP_001397843_Aspergillus_niger
MDRVHPSTHRAFIAFGSNVGDRIDMIEAACREMERANIRIKRTSSLFETAPMYVLDQDPFINGVCEVETSLSPMDLLDTLQAIELGLGRKKLIDKGPRSIDLDILLYDEQIFTHERLDIPHKLMLERDFVLRPLCQYTNPSRTPSLPGTNPSRPTHIMAILNLTLDSFSDGGTHSPTDLATLTTTVNNMIRSGATIIDIGGESTRPGSKPVSESEELSRVIPAIRHIRTTIPEAAHIAISIDTYRARVAEAACAAGADIINDVSAGLLDPEMLPTMARTGKSVILMHMRGTPATMTKLTDYPNGVIQDVGSELLERVAAAEAAGIRRWRIILDPGLGFAKNEPHDLTILRELEKLRTGVEGLEYFPWLMGPSRKRFVGRLTGVKEAKDRTWGTAATVTASVAGGADIVRVHDVKEMWQVGRVADAIYRGVV
>XP_015408447_Aspergillus_nomiae
LNSFNTRMNPCNPPLHRAFIALGSNVGERVEMIEKACSEMERANIRVRRTSSLFETAPMYVLDQDPFMNGVCEVETSLAPLELLDTLQSIEIGLGRKKLIDKGPRSIDLDLLLYDQQIFSHDRLNIPHKLMLERDFVLRPLCQLIPHERPPFPGHSTNYLSHLKSLPPPDPTPHATTYISKNFPPLHSTKPNRPTHIMAILNLTPDSFSDGGTHSPTDLTTLTNTVRNFIASGATIIDIGGESTRPGSVPVGEAEELARVIPAIRHIRSSIPEAANIAISIDTYRARVAEEACAAGADIINDVSAGLLDPAMLPTMARTGKSVILMHMRGTPSTMTQLTDYPNGVVEDVSAELLERIAAAEAAGIRRWRMILDPGLGFAKNQPHDLTILRDLQKFRTGVQGLEYFPWLMGPSRKRFIGRLTGVEKASERNWGTAATVTASVAGGADIVRVHDVKEMWQVAKVADAIYRVDE
>XP_001826249_Aspergillus_oryzae 
MNPCNPPLHRAFIALGSNVGERVEMIEKACTEMERANIRVKRTSSLFETAPMYVLDQDPFMNGVCEVETSLGPLELLDTIQSIEIGLGRKKLIDKGPRSIDLDILLYDEQIFSHDRLNIPHQLMLERDFVLRPLCQLIPHERPPFPGHSTTYLSHLKSLPPPEPTPHATTYISKNFPPLHSTNPNRPTHIMAILNLTPDSFSDGGKHSPTDLTTLTNTVRTFIASGATIIDIGGESTRPGSAPVGEAEELARVIPAIRHIRTSIPEAANIAISIDTYRARVAEEACAAGADIINDVSAGLLDPNMLPTMARTGKAVILMHMRGTPSTMTQLTDYPNGVIEDVSAELLERISAAEAAGIRRWRMILDPGLGFAKNQPHDLTILRDLQKFRTGVQGLEYFPWLMGPSRKRFIGRLTGVEKASERNWGTAATVTASVAGGADIVRVHDVKEMWQVAKVADAIYRVDE
>XP_040639337_Aspergillus_ruber
MDSVKGSHRAFIALGSNMGDRVDMIEKACLEMDRANIKVKRTSSLFETAPMYVLDQDPFMNGVCEVETTMEPLELLDAIQSIEVKLGRKKLIDKGPRSIDLDILLYDDQVFSHERLNIPHKLMLERDFVLRPLCQLIPHEKPPGHTTTYLSHFNSLPPPSPVPITTTPISATFPPFHSTLPTRPTHIMAILNLTPDSFSDGGLHSPTDFSALTTTVQHFITSGATIIDIGGESTRPGSVPVGEEEELARVIPAIEHIRTSIPEAKNIAISIDTYRARVAEEACKAGADIINDVSAGLLDPDMLSTIARTGKSAILMHMRGTPDTMTKLTDYPNGVIKDVGTELADRIAAAEEAGIRRWRIILDPGLGFAKSQPEDLTILRELQRLRTGIEGLEYLPWLMGPSRKRFVGSITGVTKASERTWGTATTVTASVVGGADIVRVHDVKEMWQVAKVADAIYRVE
>XP_040702523_Aspergillus_sydowii
MDAIKPSHTAFIALGSNVGERVEMIEKACLEMDRANIKVRRTSSLFDTAPMYYLDQEPFMNGVCEVETTLEPLELLDTLQSIETGLGRKKMVDKGPRSIDLDILLYDQHLVEHERLNIPHKLMLERDFVLRPLSQLIPHEIPPFPGHKTSYLSHLKSLPPPNPPPITTTYISPQFPPLHANDPNHRTQIMAILNLTPDSFSDGGKHPPTNPETLTATVRNFIASGATIIDIGGESTRPGSTPVGVDEELRRIIPAIKHIRTSIPEAANVAISVDTYRARVAEEALAAGADIINDVSAGTLDPEMLPVVGRAGKAIILMHMRGSPSTMTSLTSYPNGVVPDVSAELIARIAAAEAAGIRRWRIILDPGLGFAKNQPEDLAILRDLETFRTGVEGLEYFPWLMGPSRKRFIGKLTGVEKASERGWGTAATVTASVAGGADIVRVHDVKEMWQVARVADAIYRGVS
>XP_001213598_Aspergillus_terreus
MNPCSPALHRAFIALGSNVGDRFEMIEKACAELERANIRVRRTSSLFETAPMYVLDQDPFINGVCEVETSLSPLELLDTLQSIEIGLGRKKLIDKGPRSIDLDILLYDQQTVSHERLDIPHKLMLERDFVLRPLCQLIPHELPPFPGHNRTFLSHFKSLPPPSPAPVATTYISKDFPPLHSTDPKRPTHVMAILNLTPDSFSDGGKHFTTDLSALTTTVRDFIAAGATIIDIGGESTRPGSQPVGEAEELARVIPAIRHIRTAIPEAANIAISIDTYRARVAEEACAAGADIINDVSAGLLDPEMLPTMARTGKAVILMHMRGTPSTMTKLTDYPNGIIQDVSTELLDRVAAAEAAGVKRWRIILDPGLGFAKNQAQDLTILRDLQKFRSGVQGLEYFPWLMGPSRKRFIGRLTGVDKASDRGWGTAATVTASIAGGADIVRVHDVHEMWQVAKVADAIYRVEQ
>XP_022489095_Penicillium_arizonense
MSQHCSTSTAAPGFLTRNGRSQLLINSPHLTPPARNFSSGPATRSDPKMNLRYLTPDVHRAFIALGSNVGDRVEMIEQACHEMDKVGIKVKRTSSLFETAPMYVLDQDTFINGVCEVETTLEPLELLDAIQAIEVAMGRKKLIDKGPRSIDLDILLYDQKVVSHERLNIPHNLMLERDFVLRPLSQLIPNEYPPLNGKETKTYSAHLAALTPPDPTPVSTTPISPNFQSLHATDPKRSTHIMAILNLTPDSFSDGGKHSPTDLTYITETVHKMIAAGATIIDIGGESTRPGSTPVGADEEIARVVPAIQHIRTNIPEAANIAISIDTYRARVAEAACAAGADIINDVSAGLLDAEMLPTVARIGKSIILMHMRGTPQTMNQLHDYPNGVITEVAAELRGRIAAAEEAGIRRWRMILDPGLGFAKVQPQDLEILRELPKLRGMPGLECLPWLMGPSRKRFIGTLTGVTTPRDRVWGTAATVSASVAGGADIVRVHDVHEMWQVAKVADAIYRVE
>XP_014533724_Penicillium_digitatum
MYVLDQDPFINGVCEVETTLEPLDLLDALQSIEIDMGRKKLIDKGPRSIDLDILLYDQKIFSHERLNIPHNLMLERDFVLRPLSQLIPSEYPPLPGKNKQTYSTHLKALPPPEPTPISTTPISPLFPSLHATDPKRSTHVMAILNLTPDSFSDGGMHAPTDLNYIAETVRNFIASGATIIDVGGESTRPGSTPVGAAEEIARVVPAIKHIRTSIPEAANIAISIDTYRASVAEAACAAGADIVNDVSAGLLDPEMLPTVARIGKSVILMHMRGTPQTMTSLHEYPSGVIPEVAAELGARIAAAEDAGIRRWRIILDPGLGFAKIQTHDLEILRELPRLRAMPGLECFPWLMGPSRKRFIGHITGVKTPRERVWGTAATVSASVAGGADIVRVHDVQEMWQVTKVADAIYRV
>XP_016593978_Penicillium_expansum
MNLKFPSPDIHRAFIALGSNVGDRVEMIEQACLEMDRVGIKVKRTSSLFETAPMYVLDQDPFINGVCEVETTLEPLDLLDTLQSIEIEMGRKKLIDKGPRSIDLDILLYDLEIFSHERLNIPHSLMLERDFVLRPLSQLIPNEYPPLPGKDTQTYSTHLKTLPPPEPTPMSTTPISPFFPSLHATDPKRSTHVMAILNLTPDSFSDGGKHAPTDLNYITETVRNFIASGATIIDIGGESTRPGSTPVGAAEEISRVVPAIKHIRTSIPEAANIAISIDTYRASVAEAACAAGADIVNDISAGLLDPEMLPTVARIGKSVILMHMRGTPQTMTTLHEYPSGVIPEVATELGARIAAAEDAGIRRWRIILDPGLGFAKIQPHDLEILRELPRLRAMPGLECFPWLMGPSRKRFIGQITGVKTPQERVWGTAATVSASVAGGADIVRVHDVQEMWQVTKVADAIYRVD
>XP_040652574_Penicillium_griseofulvum
MYVLDQDPFINGVCEVETTLAPLDLLDTIQSIEIAMGRKKLIDKGPRSIDLDILLYDQEIFSHERLNIPHKLMLERDFVLRPLSQLIPTEYPPLPGKDTQTYSTHLKALPPPEPTPISTTPISPLFPSLRATDPKRSTHVMAILNLTPDSFSDGGKHSPTDLTYITETVRNFIASGATIIDIGGESTRPGSTPVGAAEEIARVVPAIKHIRTSIPEAANIAISIDTYRASVAEAACAAGADIINDITAGLLDPEMLPTVARLGKSVILMHMRGTPQTMTTLHEYPSGIIPEVAAELGARIAAAEDAGIRRWRIILDPGLGFAKIQPHDLEILRDLPRLREMPGLECFPWLMGPSRKRFIGHLTGVKTPAERVWGTAATVSASVAGGADIVRVHDVREMWQVTKVADAIYRVD
>XP_038925498_Penicillium_roqueforti
MNARVIQRAPPLASLLPHTRQIGRSLRLSPLAAGPARSGHRPLHTGNRKPSPQSLGSTSQSQSVYTAQLASGILTRNGLSRRSITSLHLTPPVRNLSTAQAVDSRMNLKFPSPDIHRAFIALGSNVGDRVEMIEQACLEMDRVGIKVKRTSSLFETAPMYVLDQDTFINGVCEVETTLAPLDLLDTIQSIEIAMGRKKLIDKGPRSIDLDILLYDEEIVCHERLNIPHNLMLERDFVLRPLSQLIPNEYPPLPGKDTQTYSTHLKALSPPDPTPMSTTPISPLFPSLRATDPKRSTHVMAILNLTPDSFSDGGKHSPTDLNYITETVRNFIASGATIIDIGGESTRPGSKPVGAAEEIARVVPAIKHIRTAIPEAANIAISIDTYRASVAEAACAAGADIINDISAGLLDPEMLPTVARIGKSVILMHMRGTPQTMTTLHEYPTGVIPEVAAELGARIAAAEDAGIRRWRIILDPGLGFAKIQEHDLEILRDLPRLRAMPGLECFPWLMGPSRKRFIGHLTGVKTPRERVWGTAATVSASVAGGADIVRVHDVHEMWQVAKVADAIYRVD
>XP_002565865_Penicillium_rubens
MNLKYPSPDIHRAFIALGSNVGDRVEMIEQACLEMDRVGIKVKRTSSLFETAPMYVLDQDPFINGVCEVETTLAPLDLLDTLQSIEIAMGRKKLIDKGPRSIDLDILLYDREIVSHERLNIPHNLMLERDFVLRPLSQLMPNECPPLPGKDKQTYSTHLKALPPPDPIPVSTTPISPLFPSLRATDPKRSTHVMAILNLTPDSFSDGGKHSPTDLTYITETVRKFIASGATIIDIGGESTRPGSTPVGAAEEIARVVPAIQHIRTSIPEAANIAISIDTYRASVAEAACAAGADIVNDISAGLLDPEMLPTVARIGKSVILMHMRGTPQTMTTLHEYPTGVIPEVAAELGARIAAAEDAGIRRWRIILDPGLGFAKIQPLDLEILRELPRLRAMPGLEYFPWLMGPSRKRFIGHLTGVKTPRERVWGTAATVSASVAGGADIVRVHDVHEMSQVTKVADAIYRVD
>XP_040812468_Penicillium_solitum
MNLKFPSPDIHRAFIALGSNVGDRVEMIEQACLEMDRVGIKVKRTSSLFETAPMYVLDQDPFINGVCEVETTLEPLDLLDALQSIEIELGRKKLIDKGPRSIDLDVLLYDQEIFSHERLNIPHNLMLERDFVLRPLSQLVPNEYPPLPGKDSQTYSTHLKALPPPEPTPMSTTPISPLFPSLHATDPKRSTHVMAILNLTPDSFSDGGKHAPTDLNYITETVRNIIASGATIIDIGGESTRPGSTPVGAAEEIARVVPAIRHIRTSIPEAANIAISIDTYRASVAEAACAAGADIINDISAGLLDPEMLPTVARIGKSVILMHMRGTPQTMTTLHDYPSGVIPEVAAELSARIAAAEDAGIRRWRIILDPGLGFAKIQPHDLEILRDLPRLRAMPGLECFPWLMGPSRKRFIGHITGVKTPRERVWGTAATVSASVAGGADIVRVHDVQEMWQVTKVADAIYRVE
>XP_022581124_Penicilliopsis_zonata
MDGVTTHRAFIALGSNVGERIEMIEQACLEMERASIKVKRTSSLFETAPMYVLDQDPFMNGVCEVETSLSPMELLNTLQSIEKELGRKKLIDKGPRSIDLDILLYDQEVFEHERLSIPHKLMLERDFVLRPLCQLIPHERSPLQGKNLTYLSYLNSLPPPESKPIATTHISPSFPPLHSNDPKRSTHIMAILNLTPDSFSDGGVHSPNDYTALTTTVRRFIDSGATIIDIGGESTRPGSAPVTEAEELARVIPAIRHIRTAIPEADHIAISIDTYRARVAEEACAAGADIINDVSAGLLDPDMLAVMARTGKTVILMHMRGNPSNMTKLTEYPDGVVPGVAAELLERVRAAEAAGVRRWRIILDPGLGFAKSQPHDLALLRDLPALRTEYPGLDYFPWLMGPSRKRFIGRITGVDKASDRVFGTAAAVTASVVGGADIVRVHDVHEMWQAARVADAIYRV
>XP_016618516_Cladophialophora_bantiana
MKSSSLASGATNKAVVAFGSNLGDRLANIEAALVKMRENQLHVLKLSPLYETMPMYYDDQDPFLNGVCQIETTLEPLQLLDILQSIENDLGRKRLIDKGPRTIDLDIILYNQAHFKHPRLNIPHILMLEREFVLRPLADILPNAHLPADFSPTAPHRQISQLLEALPEKDATMSPVTTLKPEMPLIRTRDVSRKTHVMAILNLTPDSFSDGGLHTAKGAESIKTTVANFIAAGASIIDIGGQSTRPKADYLGPHEELNRILPIVRLIRQMKEAENVAISIDTFHSVVARETILAGADIINDVSAGLLDSRMLPTVAELGKTIVLMHMRGDPHTMTKLTDYPDGVISGVARELCERVQAALASGIRPWRVILDPGLGFAKNQQQNLELLRSLAQLREQTEYSPALRNFPWLMGPSRKGFIGNVTDVSDASKRSYGTAAAVTASIEGGADIVRIHDVREMVQVTKMADAIYRRP
>XP_008723910_Cladophialophora_carrionii
MKTPLPSPDGLNRAAIAFGSNLGDRVANIEAALSRMRDPNLRIVKLSALYETKPMYYDDQDPFLNGVCQVETTLEPLTLLDMLQSIENELGRKRTIDKGPRTIDLDIVLYNQDYIKHPRLHVPHISMLERDFVLRPLAEILPDQHLPPDFTPNGSNRTISQFLQSLPEKDTTMSPVTVLHPHLPLIRVRDATRKTHVMAILNLTPDSFSDGGIHSDLQTIRASVAKFITAGATIIDIGGQSTRPRADFLGPDEEMARILPIVRAIREMPEAERVAISIDTFHSDVARETILAGADIINDVSAGLLDERMLSTVAELGKTVVLMHMRGDPHTMTRLTDYPDGVVHGVARELSTRLQAALDAGIPPWRVILDPGLGFAKNQEQNLELLRSLRQLRESTDSSSVLQNYPWLMGPSRKGFVGNITEVAEASQRSYGTAAAVTASIEGGADIVRIHDVSEMMQVTKMADAIYRRP
>XP_016253083_Cladophialophora_immunda
MPIDLLTTFSRVPRIRSLPTFSNHAWSPAIQHDLYASKIQFSLRSNVRQRAFLTLSASPRRIVRNSTLLQYPLQANSFSLTAYRPLSQTNANMKPSTSAPGSLNKAVVAFGSNLGDRLANIEAGLFKMRENDLRVLKLSSLYETKPMYYDDQDTFLNGVCQIETSLEPLQLLDVLQAIENDLGRKRLIDKGPRTLDLDIILYNHDYFKHPRLNIPHMLMLEREFVLRPLADILPHEHLPADFSPTAPYRQISQLLEGLAERDTTMSPVTVLRPQMPLVRTHDVTRKTHVMAILNLTPDSFSDGGVHAAKGAESIKTTVASFIAAGASIIDVGGQSTRPKADYLGPQEEVERILPIVRVIREMKEAENVAISIDTFHSDVARQTILAGADIINDVSAGLLDPQMLSTVAELGKTIVLMHMRGDPHTMTKLTDYPDGVTNGVARELCERLQAALAAGIPPWRIILDPGLGFAKDQEQNLELLRSLQQLREQAEYAPTFRNFPWLMGPSRKGFVGSVTGVAEASGRSYGTAAAVTASIEGGADIVRIHDVREMVQVTKMADAIYRRP
>XP_007746756_Cladophialophora_psammophila
MKSSSLASGATNKAVVAFGSNLGDRLANIEAALFKMRENQLHVLKLSSLYETMPMYYDDQDPFLNGVCQIETPLEPLQLLDILQSIENDLGRKRLIDKGPRTIDLDIILYNQAHFKHPRLNIPHMLMLEREFVLRPLADILPDARLPTDFSPTAPYRQISQLLEALPGKDATMSPVTVLKPEMPLIRTRDVSRKTHVMAILNLTPDSFSDGGLHTAKGAESIKTTVANFIAAGASIIDIGGQSTRPNADYLGPHEELKRILPIVRLIRQMKEAENVAISIDTFHSVVARETILAGADIINDVSAGLLDSRMLPTVAELGKTIVLMHMRGDPHTMTTLTDYPDGVISGVARELCERVRAALAGGISPWRVILDPGLGFAKNQQQNLELLRSLAQLRERTEYSPVLRNFPWLMGPSRKGFIGNVTDVSDASKRSYGTAAAVTASIEGGADIVRIHDVREMVQVTKMADAIYRRP
>XP_018693316_Fonsecaea_erecta
MKSSSSAPGGLNKAVVAFGSNLGERLTNIEAALSKMRENDLHILKLSSLYETKPMYYDDQDPFLNGVCQIETSLEPLQLLDVLQAIENELGRKRLIDKGPRTVDLDIILYNHDYIKHPRLNVPHMLMLEREFVLRPLAEILPDEHLPVEFSPTAPYRQISQLLEALAEKDTTMSPVAVLRSSIPLVRTHDATRKTHVMAILNLTPDSFSDGGVHTAKGVESIKTTVASFITAGASIIDVGGQSTRPKADYLGPQEELERILPIVRIIREMKEAENVAISIDTFHSDVARQTILAGADIINDVSAGLLDPLMLPTVAGLGKTIILMHMRGDPHTMTKLTDYPEGVTNGVARELGERVRAALAAGIPPWRIILDPGLGFAKDQEQNLELLRSLQQLREQTEYSSTLRNFPWLMGPSRKGFVGNVTGVSDASKRSYGTAAAVTASIEGGADIVRIHDVGEMVQVTKMADAIYRRP
>XP_022515911_Fonsecaea_monophora
MSRPLSQISAKMKSSKSASDAQNKAVVAFGSNLGDRLANIEAALAKMRENDLRVLKLSSLYETKPMYYDDQDPFLNGVCQIETSLAPLQLLDVLQAIENELGRKRLIDKGPRTVDLDVILYNQDYFKHPRLNIPHILMLEREFVLRPLTDILPDEYLPADFSPSTRHRRISQLLDALPEKDATMSPVTVLRPQMPMVRTHDATRKTHIMAILNLTPDSFSDGGVHTAKGAEAIKTTVANFIAAGASIIDIGGQSTRPKADYLGPKEELERILPVIRIIREMKEAENIALSIDTFHSDVARQTILAGADIINDVSAGLLDPQMLPTVAELGKTIVLMHMRGDPHTMTKLTDYPDGVTNGVARELYERVQAALEAGIAPWRIILDPGLGFAKDQEQNLELLRSLQQLREQTQYSSVLRNFPWLMGPSRKGFIGNVTGVSEAPKRSYGTAAAVTASIEGGADIVRIHDVGEMVQVTKMADAIYRRP
>XP_016634688_Fonsecaea_multimorphosa
MKSPSSAPGSLNKAVVAFGSNLGDRLATIEAAISKMRENDLRVLKLSSLYETKPMYYDDQDPFLNGVCQVETSLEPLQLLDVLQAIENDLGRKRLIDKGPRTVDLDIILYNRDLFKHPRLNIPHTLMLEREFVLRPLADILPDEHLPADFSPSAPYRRIGQLLEALPEKDATMSPVTVLRPQIPLVRTHDATRKTHVMAILNLTPDSFSDGGIHTSRGAESIKTTVASFIAAGASIIDVGGQSTRPKADYLGPQEELERILPIVRVIREMKEADNVAISIDTFHSDVARQTILAGADIINDVSAGLLDPQMLPTVAELGKTIVLMHMRGDPHTMTKLTNYPDGVINGVARELCERVQAALAAGIAPWRIILDPGLGFAKDQEQNLELLRSLQRLREQTEYSPSLINYPWLMGPSRKGFVGSVTGVSEASKRSYGTAATVTASIEGGADIVRIHDVHEMVQVTKMADAIYRRP
>XP_022504387_Fonsecaea_nubica
MSPVTVLRPQMPMVRTHDATRKTHIMAILNLTPDSFSDGGVHTAKGAEAIKTTVANFIAAGASIIDIGGQSTRPKADYLGPKEELERILPVIRVIREMKEADNIALSIDTFHSDVARQTILAGADIINDVSAGLLDPQMLPTVAELGKTIVLMHMRGDPHTMTKLTNYPDGVTHGVARELYERVQAALDAGIAPWRIILDPGLGFAKDQEQNLELLRSLQQLREQTQYSSVLRNFPWLMGPSRKGFIGNVTGVSEASKRSYGTAAAVTASIEGGADIVRIHDVGEMVQVTKMADAIYRRP
>XP_013284866_Fonsecaea_pedrosoi
MSRPLSQTSAKMKSSKSASDAQNKAVVAFGSNLGDRLANIEAALSKMRENDLRVLKLSSLYETKPMYYDDQDPFLNGVCQIETSLAPLQLLDVLQAIENELGRKRLIDKGPRTVDLDVILYNQDYFKHPRLNIPHILMLEREFVLRPLADILPDEHLPPDFSPSTRHRRISQLLDALPEKDATMSPVTVLRPQMPMVRTHDATRKTHIMAILNLTPDSFSDGGVHTAKGAEAIKTTVANFIAAGASIIDIGGQSTRPKADYLGPKEELERILPVIRIIREMKEAENIALSIDTFHSDVARQTILAGADIINDVSAGLLDPQMLPTVAELGKTIVLMHMRGDPHTMTKLTDYPDGVTNGVARELYERVQAALEAGIAPWRIILDPGLGFAKDQEQNLELLRSLQQLREQTQYSSVLRNFPWLMGPSRKGFIGNVTGVSEAPKRSYGTAAAVTASIEGGADIVRIHDVGEMVQVTKMADAIYRRP
>XP_007757727_Cladophialophora_yegresii
MKTSLPSPDGLNCAAIAFGSNLGDRVANIEAALSKMREQNLRVTKLSALYETKPMYYDDQDPFLNGVCQVETSLEPLPLLDRLQSIENELGRKRIIDKGPRTIDLDIVLYNQDHIKHPRLHIPHISMLERDFVLRPLAEILPNQHLPSDFIPNGSNRTISQFLQSLPEKDTTMSPVTVLHPDLPLIRVRDATRKTHVMAILNLTPDSFSDGGEHTDLKMVRASVAKFITAGATIIDIGGQSTRPRADFLGPEEELARVLPVVRAIREMNGADKVAISIDTFHSDVARETILAGADIINDVSAGLLDERMLSTVAELGKTVVLMHMRGDPHTMTQLTAYPDGVVHGVARELSARLQAALDAGIPPWRIILDPGLGFAKNQAQNLELLRSLRQLRESTDYSSLLQNYPWLMGPSRKGFVGKITGVAEASQRGYGTAAAVTASIEGGADVVRIHDVSEMMQVTKMADAIYRRP
>XP_016240059_Exophiala_spinifera
MKRTQSPTRALNRAAVAFGSNMGDRVANIEAALAEMKQRGLSVVKTSSLYETKPMYYDDQDPFFNGVCQIETSLEPIPLLDVLQSIENDLGRKRIIDKGPRTIDLDIILYNSERIKHPRLEVPHKSMLEREFVLRPLADILPEEHVPPSFSSRGSSSTIAQHLSSLATKDKTMSPVTVLNSRMPLLRTHDPSRKTHIMAILNLTPDSFSDGGVHSPKDRDSIKSTVKRFIAAGVQIIDIGGQSTRPNADFLSAEEELSRVLPIVKAIREMKEAEDIAISIDTFHSSVARETIHAGADIINDISSGVLDEEMLPTVAKLGKTIILMHMRGNPHTMTKLTDYPDGVVNGVAKELSERVRAAKTAGILPWRIILDPGLGFAKNQSQNLELLRRLRDLRENTEQLRDLGNYPWLMGPSRKGFVGKITGVQQASKRSYGTAAAVTASIEGGAEIVRIHDVEEMIQVTKMADAIYRTP
>XP_016268760_Exophiala_oligosperma
MTLQTSAGHTILPRIISHHIAPLHSAISYAQCRYITASHEPFLFLTSRRTSPNTVERRPKSLRPGYRPSTISSRRQSSMTTMQRAQAPSKALNRAAIAFGSNMGDRIGNIEAAITEMKKRGLNVVKTSSLYETKPMYYDDQDPFLNGICQIETDLAPIPLLDVLQTIENDLGRKRIIDKGPRTIDLDVILYNTEHIKHPRLEVPHKLLLEREFVLRPLADILSEAQLPPGFSPSGTSRTISQHLNSLAEKDSTMSPVTVLNARLPLLRTHDPTRSTHVMAILNLTPDSFSDGGKHSPQDQESIKSTVRRFLAAGIQIVDIGGQSTRPNADFLSAEEELSRVLPIVKAIREMKEADDIAISIDTFHSSVARETILAGADIINDISSGVLDEEMLPTVAGLGKTIILMHMRGNPHTMTKLTDYPEGVIQGVATELSERVRAAKAAGILPWRIILDPGLGFAKNQSQNLELLRRLRDLREDTEVSRDLQNYPWLMGPSRKGFVGKITGVQQASQRGYGTAAAVTASVEGGAEIVRIHDVEEMIQVTKMADAIYRQP
>XP_013316290_Exophiala_xenobiotica
MNGTALVSSTCRAKGPVPCISTALHSTHQSPAASFSWARVRSYHDLPVRWLSASTLRRNCYTDLARKSQILRAEPHSPVSQFRRRFSMPKMNGSTTPAKSLGEAVIAFGSNMGDRVANIEAALTRMKTHGLNVIKVSSLYETRPMYYDDQDAFLNGVCQVETSLEPLPLLDVLQSIENDLGRKRIINKGPRTIDLDIILYNQQHIKHPRLEVPHKLMLEREFVLRPLADILPNDHLPASFSPTSTSRTMHQHLNALAEKDSTMSPVTVLNSRLPLIRPHDRSRKTHVMAILNLTPDSFSDGGVHSAKDLETIKATVRAFIAAGVDIIDIGGQSTRPNADLLSCEDELSRVLPIVQAIRGMEEAENVALSIDTFHSGVARQAILAGADIINDVSAGVMDHRMLPTVAELGKTIILMHMRGNPHTMTKLTDYPEGVVKGVAKELSERVKAATVAGILPWHIILDPGLGFAKNQPQNLELLRRLQELREDTGNAVSLKNFPWLVGPSRKGFVGKITGVQEASQRSYGTAAAVTASVEGGAEIVRIHDVSEMVQVTKMADAIYRSS
>XP_007722747_Capronia_coronata
MGDRVGTIEAALTRMQQEGLKLLKLSHLYETKPMYYDDQDAFLNGACQIETTLEPLPLLDLLQAIENDLGRKRVVDKGPRTIDLDIILFNQEHIKHPRLEVPHRLMLEREFVLRPLADILPDAHLPSSFSPAASSRPIRHFLQAISEQDTSMSPVFVLHPQSPLIRTRDATRKTHVMAIMNLTPDSFSDGGLHAAKDIETLKSTVRSFVASGATILDIGGQSTRPRAEFLGPEEELKRILPIVRAIREVKEADGIAISIDTFHSDVARETILAGADIINDVSAGLLDERMLPTVASLGKSIVLMHMRGDFHTMTKLTDYPEGVIKGVAHELSGRVEVALAAGIPPWRIILDPGLGFAKDQEQNLEVLRSVAELRDYPDVPVPLKDFPWLMGPSRKGFVGKITGVKEPSDRSYGTAAAVTASIEGGAEIIRIHDVEEMVQVTKMADAIYRRPRLC
>XP_007735597_Capronia_epimyces
MKTLDSVAEGVNKATVAFGSNMGDRIANIEAALARMKREGLKIVKLSHLYETEPMYYNDQDSFLNGVCLVETALEPLPLLDLLQTIENDLGRRRIIDKGPRTIDLDIILYNQEHIQKPRLEIPHKLMLEREFVLRPLADILPNAHLPPSFSPIASKRSIHQLLRAIAERDSSMSPVFVLNPRLPLIRTRDATRKTHVMAILNLTPDSFSDGGFHTAKDLETIKSTVRDYIALGATIIDIGGQSTRPRAEYLGPEEELKRILPVVRAIREMKEAERVAISIDTFHADVARQTSLAGADIINDVSAGLLDERMLTTVATLGKSIILMHMRGNPHTMTKLTDYPEGVVKGVSQEISERVEAALAAGIAPWRIILDPGLGFAKDQQQNLELLRRLRDVREHPDASVPLKNFPWLMGPSRKGFIGKVTGVEEASDRSYGTAATVTTSIEGGAEIVRIHDVKEMVEVTKMADAIYRQP
>XP_009153461_Exophiala_dermatitidis
MKTPDPAAVVANKVAVAFGSNLGDRIATIEAALTRMKSEGLKIVKLSHLYETKPMYYDDQDPFLNGVCLIETALEPLPLLDLLQTIENDLGRKRIIDKGPRTIDLDIILYNQERIKHPRLEVPHKLMLEREFVLRPLADILPNAHVPLSNSSAASARPISQFLGALPERDSSMSPVFVLNPQLPLLRTQDATRKTHVMAILNLTPDSFSDGGVHAAADIETIRSTVQNFVASGATIIDIGGQSTRPRAEYLGPEEELKRILPIIRALRDMKETERLAISIDTFHSTVARESILAGADIVNDVSAGLLDERMLPTVASLGKTIVLMHMRGDPHTMTKLTDYPQGVITGVAQELSSRVEAALAAGIPPWRIILDPGLGFAKDQNQNLELLRSLRELREHSDTSIPLKQFPWLMGPSRKGFIGKITGVKEATERSYGTAAAVTASIEGGAEIVRIHDVKEMVQVTKMADAIYRQP
>XP_013262414_Exophiala_aquamarina
MSRAFPQSSLSRIETMEETVTPAATCNKAVIALGSNMTYTRRVENIEAALKLMKKENFHITKLSHLYETKPMYHHDQDPFLNGVCEIKTHLKPIPLLHALQSIENTLLRKRTIQNGPRTIDLDILLYNDERINFPELEVPHKLMLEREFVLRPLNDILPDYVLPLESSGTTPNWTISQHLDALSHDPSMSPVVMVQPNRRIPLIRSQDPTRRTMIMAIFNATPDSFSAEKLPKNGDARMMFGTFFEKGADIIDIGGQSTRPGAELLTAEEELARVLPYVRQCKEMKRQDTVVSVDTFYSKVARKCIDAGADIINDVSGGLLDEQMLPTVAELNRTIVIMHMRGNPKTMTKLTEYSDGVVNGVRRELGERVRAAHKAGIPPWRIILDPGIGFAKTEAQNLELLRNLAELRKPPSSPGEEDLSKYPWLIGPSRKGFIGKITGVEEAKLRQFGTAAAVTACVAGGAEIVRVHDVTQMSEAVRLADGIYRSRDSSFNEPTGARSQASSS
>XP_016221225_Exophiala_mesophila
MSLKLKPYEVISFHPCFLTKIPRLAPSRGKTSHRGIQQRQYVNCPRILTNRPLTTVRTLVRGSPRIMCSRPYSKPADTNMPQLSFSEGGLHRAVISFGSNLTKESRITNIESALKHIKDSGLQITKTSHLYETKPMYYDDQEAFLNGVCEVETTLPPLDLLDLLQGIESRLGRVRSIRNGPRTIDLDVLLYDNDHIKHDRLHVPHPLMLEREFVLRPLCDILPDLILPPSFSPNASTRSIRQHFESLTPKDPTMSSVTVMGIGSAHGHGGLIRSQDPNRRTLVMAILNATPDSFSNTKLSNFESSPSARRQHLDQIITAGLDILDIGGQSTRPGATFISAEEELARVMPWITAMRAQSCHAAIPISVDTFHSLVARESIRAGADIINDVSAGTLDDRMLATVAELGKTIILMHMRGNPQTMTTLTDYPEGVVTGVRQELAQRVKDALAAGIYPWRIILDPGIGFAKDEGQNLELLRHLHVLRKPPLDGIDDLSNFAWLVGTSRKGFIGKITDISEPDQRQYGTAATVIASIAGGADMVRVHDIYPMAQVVRMSDAIYRRRDSSYNTRPASADDHGAESDTSSFVLGDQQIDAAKNSKVK
>XP_013269509_Rhinocladiella_mackenziei
MKSRERPNKAVVAFGSNMGDRIAHIEAALTKMKNENLNIVKLSPLYETKPMYYDDQEPFLNGVCQVETHLEPLPLLDVLQSIENDLGRKRIIDKGPRTIDLDIILYNHDHIKHPRLQVPHKLMLEREFVLRPLAAILPHERLPPTFSSTIPIDQHLKNLPEKDRSMSPVTILNSRLPLIRTHDFTRKTHVMAILNLTPDSFSDGGVHKANDLDMMKSTVGQFIAAGADIIDIGGQSTRPRAEYLGPREELERILPVVRAIREMEEADDVALSIDTFHADVARETILAGADIINDVSAGVMDPRMLPTVAELGKTIILMHMRGDPHTMTKLTNYPDGVVKGVARELDGRVKAAREAGIFPWRIILDPGLGFAKTQQQNLRLLQNLEDLRNLFHLDHFPWLIGPSRKGFIGKISGVEEASGRDYGTAAAVTASIEGGAEIVRIHDVREMVQVTKMADAIYRQPTSS
>XP_017995399_Phialophora_attinorum
MGNRIANIEAALHEMRQRFAIRKVSPLYETKPMYYEDQGSFINGACEVETDLDPISLLDALQSIEDGLGRQHTINKGPRPIDLDVLLYNKQQFQHERLEIPHKLMHEREFVLRPLKDILPYAVVNSSALQHPSTVMDLYIGLKNRDETMSPVTEVSHRLPLIRSMDPKRPTSIMAILNITPDSFSDGGKFSSRDQKALKPNIGKIIAAGATILDVGGQSTRPHAKLISAEEELERILPVVRTIRKMPEADGVAISVDTFYSEVAKGAIAEGADLINDISAGQMDPNMLSTVANLSKTIVLMHMRGDPSTMTKLTDYPHGVVERVAQELSLRFQAALDAGIAPWRIILDPGIGFAKNQDQNLELLRRLRELREHPVNLSGPPWLLGTSRKGFVGKVTGVADAAARQFGTAATVTASIAGGADIVRVHDVKEMAEVVKMADAIYR
>NP_595420_Schizosaccharomyces_pombe
MKSLVNLWGIYPFIRNNSLHGFAKIPRIVSTIPRQLRFSSLRHPTRQMDLIHDTVVVENLNTFAVVGQDQWKRKEPQPVQIDVYMRNNVQLAGEKDELKSTIHYGIASKLLRKEIEGSFFTTPKDLVNKIASLCFEDVIDTSHVSIKLTLPKCVLRSKNGLHYYAERERNSTSNFVDRIEFSDLELATILGIHAFERQEKQRVCLNISFANTEVEALEIARAIAEYVEQSAFLTIEALVVNLSKYLCFTKNLDDISIKAEKPSAITFANASAVQIYRTRSYFLQESLHKYESTKNKIAYLSFGSNIGDKFEQIQTALSMLHKIEGIRVLDVSPLYETEPMYYKDQPSFLNGVCKIETRMSPINLLRACQSIEQEMGRIKTILKGPRCIDLDIVLYEDCVYESEVLTIPHLGLQEREFVLRPLLALSPDLVHPYTHQPLQEALDKLPSQGIRLYSSFDNKKIINGALTMGILNVTPDSFSDGGKVSQNNILEKAKSMVGDGASILDIGGQSTKPGADPVSVEEELRRVIPMISLLRSSGITVPISIDTYYSKVAKLAIEAGANIINDVTGGMGDEKMLPLAASLQVPICIMHMRGTPETMKALSIYEKDIVEEVAVELSSRVEAAVQSGVHRYNIILDPGFGFAKTPKQSAGLLGRLHELMKKPQFKDMHWLSGPSRKGFTGYFTGDASPKDRIWGTSACVTASVLQGVSIVRVHDTKEMSKVVGMANAIRYVP
```
