## Supplementary material for "Coding Sequence Insertions in Fungal Genomes are Intrinsically Disordered and can Impart Functionally-Important Properties on the Host Protein": fasta protein sequences: XP_714213.1_blasthits_fa.txt

```
>XP_714213_Candida_albicans
MSSRPKLLSFDAFAKTVEDARIKTTSGGIITLICILITLVLIRNEYVDYTTIITRPELVVDRDINKQLDINLDISFINLPCDLISIDLLDVTGDLSLNIIDSGLKKIRLLKNKQGDVIVNEIEDDEPAFNNDIELSDLAKGLPEGSDENAYCGSCYGALPQDKKQFCCNDCNTVRRAYAEKHWSFYDGENIEQCEKEGYVGRLRERINNNEGCRIKGTTKINRVSGTMDFAPGASFTREGRHFHDLSLYTKYPDKFNFDHIINHLSFGEMPVDGQADELFDSIHPLDDHQFMLHKKAHLVSYYLKVVATRFESLDYKNRIDTNQFSVITHDRPLVGGKDEDHQHTLHARGGIPGVNFNFDISPLKIINRQQYAKTWSGFVLGVISSIAGVLMVGTLLDRSVFAAQQAIKGKKDI
>XP_002420449_Candida_dubliniensis
MSSRPKLLSFDAFAKTVEDARIKTTSGGIITLICILITLVLIRNEYVDYTTIITRPELVVDRDINKQLDINLDISFINLPCDLISIDLLDVTGDLSLNIIDSGLKKIRLLKNKQGDVIVNEIEDDEPAFNNDIELTDLAKGLPEGSDENAYCGSCYGALPQDKKQFCCNDCNTVRRAYAEKHWSFYDGENIEQCEKEGYVARLRERINNNEGCRIKGTTKINRVSGTMDFAPGASFTREGRHFHDLSLYTKYEDKFNFDHIINHLSFGEMPVDGQADQLFDSIHPLDDHQFMLHKKAHLVSYYLKVVATRFESLDYKNRIDTNQFSVITHDRPLRGGKDEDHQHTLHARGGIPGVNFNFDISPLKIINRQQYAKTWSGFVLGVISSIAGVLMVGTLLDRSVFAAQQAIKGKKDI
>XP_002551053_Candida_tropicalis
MSSRPKLLSFDAFAKTVEDARIKTASGGIITLICVLITLILIRNEYIDYTTIITRPELVVDRDINKQLDINLDISFINLPCDLISVDLLDVTGDQQLDIIDSGLKKVRLLKNKQGDVIINEIEDDKPALNSDVSLKELAKGLPEGSDQNAYCGPCYGALPQDKKQFCCNDCNTVRRAYAEKQWQFFDGENIEQCEKEGYVKRLRERINNNEGCRIKGSTKINRVSGTMDFAPGSSFNHDGRHFHDLSLYKKYNDKFNFDHVINHLSFGEVPTNNGAEEMFDSIHPLDDYQFMLHKKDHVVSYFLKVVATRYESLDYSKRVDTNQFSVITHDRPLIGGKDEDHQHTLHARGGIPGVNFNFDISPLKIINRQQYAKTWSGFILGVVSSIAGVLMVGTLLDRSVFAAQQAIKGKKDI
>XP_003870264_Candida_orthopsilosis
MSSQRPKLISLDAFAKTVEDARIKTASGGIITLICILVALFLIRNEYIDYTTVIARPELVVDRDINKQLDINLDISFLNLPCDLVSIDLFDESGDLKLDIINSQLEKFRIIKSGHSSKPTEIKDDQPPLQREMPLEQIAPGLPDGQTEGECGSCYGAVPQDKKQYCCNSCAAVRRAYAEANWQFYDGENIAQCEEEGYVQRLRQRINDNEGCRVKGTTKINRVAGTMDFAPGASMTKERHVHDLSLYMKYKDKFNFDHVINHLSFGNNPPDSQLVDTGSISPLDGHKFLQHKKLHSINYFLKIVATRFESLEGKDKFDTNQFSAITHDRPLAGGKDDDHQHTLHARAGVPGVAFNFDISPLKIINREEYAKTRSGFILGVVSSIAGVLMVGSLMDRSVFAAQQAIKGKKDL
>XP_001524744_Lodderomyces_elongisporus
MSSPRPKLISLDAFAKTVEDARIKTASGGIITLLCCLVALILIRNEYIDYTTIVTLPELVVDRDINKQLEINMDMSFPNLPCDMINMDLFDETGDMKLDVINSGLEKYRIIKRGNNKVVEELDDQPALRREQPLHEICKGLGENEQGECGSCYGALPQDKKEYCCNSCAAVRRAYAHKKWQFFDGENIEQCEKEGYVQKLKDRINQNEGCRVKGSAKINRVAGTMDFAPGISTTSNGQHVHDLSLYTKYPDKFNFDHVIHHLSFGKIPTAITNLQETDSLSPLDGHSFLQHKRYHMNNYYLKIVSTRFENLDGTKKVDTNQFSVITHDRPLVGGKDEDHQHTLHARGGVPSVAFHFDISPLKIINRERYAKTWSGFVLGVVSSVAGVLMVGALLDRSVFAAQQAMKGKKDL
>XP_007375247_Spathaspora_passalidarum
MATASRPRLLSLDAFAKTVDDARIRTTSGGIITLLCVLITLVLIRNEYIDYTTVITRPELVVDRDINKQLVINLDISFINLPCDMASIDLLDETGDMQLNIINAGFQKLRLIKDKGNIVREISDDTPALNLDRPLSEVVKGLPEGGDPKTCGSCYGALPQEKHQYCCNDCYSVKRAYAERRWSFFDGENIEQCEKEGYVKRLRQRINDNEGCRIKGSAKINRVSGTMDFAPGASFTSDGRHVHDVSLYGKYQDKFNFDHIINHLSFGSNDAREEILNSVHPLDGYQFMLHKKHHVASYYLKVVATRFESLDQSKRLDTNQFSVITHDRPLTGGKDEDHEHTLHARGGIPGVEFHFDISPLKIINKEQYAKTWSGFVLGVISSIAGVLMVGTLIDRSVYATQQAIRGKKDI
>XP_043047391_Scheffersomyces_spartinae
MSARQSKLLSLDAFAKTVEDAKIKTTSGGIITLVCVLVVLMLIRNEYTDYTTLVTKPELVVDRDINKKLDINLDITFPNLPCDVLTMDILDISGEAKVDILKSGFEKFRLVDGQEVADETPVLNGLNVFDLIKTDDHSGPCGSCYGALPQEGYCCDTCEAVRVAYANKEWAFYEGKDIEQCELEGYVARVIERINRKEGCRIKGTTQINRILGNLHFAPGASHTAPGQHVHDLSLYNKYKENFNFDHVVNHLSFGKDPESDLIDSTHPLDGHRKDINEKYHLYSYYIKVVASRFESLNKAKTLETNQFSVIQHDRPLKGGRDKDHQHTLHAKGGIPGVFFYFEISPLKLINREEYAKTWSGFVLGVISSIAGVLMVGTLIDRSVFAAEQVIKGKKDM
>XP_001386342_Scheffersomyces_stipitis
MSGQRPKLLTFDAFAKTVEDARIRTTSGGIITLFCIFVVMFLIRNEYSDYTSVITRPELVVDRDINKPLDIYLDVSFHNLPCDLLSLDIMDEAGDLQLDILKSGFEKFRIVKDSEEEIIDRESTPINADLSIEEMAKGLKEGEDGECGSCYGALPQDKKQYCCNDCETVKLAYAEKLWGFYDGENIEQCENEGYVQRVQSRINGKEGCRIKGNARINRISGTMDFAPGASFTSSGHHVHDLSLYDKHPHLNFDHIVNKLTFGPIPDESVPTAESTHPLDNYGVALNDKNHVFTYYLKVVATRFEFLNGASKALDANQFSVITHDRPISGGKDNDHQHTLHAKGGIPGVVFHFDISPLKIINREQYAKSWSGFVLGVVSSVAGVLIVGSLLDRSVYAAESAIKGKKNM
>XP_020066739_Suhomyces_tanzawaensis
MSSRPKLTSLDAFAKTVEDARIRTASGGIITLVCVLIVLLLIRNEYVDYTSVITRPELVVDRDINKRLDINLDISFPEIPCEILSLDLLDESGDVQLNILKSGFEKFRITKNPDGTPGQELPATDSIALNNDKSLSEMAKPVPGSDYCGSCYGALPQDNNENCCNDCETVKLAYAEKLWGFYDGSNIEQCEREGYVTRLNERIAANEGCRVRGSTQISRVSGTLDFAPGASFTLRGKHVHDLSLYDKFEDKFNFDHTINHLSFGNDPISRDLVQSTHPLDSYHVVDGLKQQVYDYYLKVVATRFEYLKGGQPLDTNQFSVITHDRPLMGGKDKDHEHTFHAQGGVPGVSFHFDISPLKIINREQYAKTWSGFVLGVISSIAGVLMVGTVLDRSVWAAEKALKGKKDL
>XP_020073869_Hyphopichia_burtonii
MSSRPRLISIDAFSKTVEDAKVKTTSGGIITLVCALIVFILIRNEYNDYTSIITRPELVVDRDVNKKLDINLDVSFPNIPCDVLSLDILDESGDLQLDILKSGFQKYRLIPNSNQEILDDAPILSNDISLHEKAKGLAEGETGECGSCYGSLPQENNQYCCNDCETVRLAYAERLWGFYDGENIDQCEKEGYVSRLTERINNNEGCRIKGTAQINRISGNLHFAPGASFTAPGRHVHDLSLYDKYPEKFNFDHVINHLSFGADPKLLHRLIQQEQSTHPLDQHLMTIGEKQHVFSYYLKVVATRFEYLENKLEPLETNQFSVISHHRPLVGGKDEDHQHTLHARGGLPGVFFHFEISPLKIINKEQYAKTWSGFVLGVISSIAGVLIVGALLDRSVWAAEKVIKGKKDL
>XP_015467893_Debaryomyces_fabryi
MSSRPKLISIDVFAKTVEDAKIKTASGGIITLVCIFIVMFLIRNEYKDYTLIITRPELVVDRDINTKLDINLDISFPNMPCDVLTLDILDISGDLQLDILKSGFQKYRILKDSNHEILDEAPVLSNDLSLDEMAKGVGADGKCGPCYGALPQDNNEYCCNSCQTVKLAYAEKMWAFYDGKDIEQCENEGYVSRLTERISNNEGCRVKGTAQINRISGNLHFAPGSSSTAPGRHIHDLSLFEKYEDKFNFDHVINHFSFGSDPHNNNLQQSTHPLDNHQLAFNEKYHVASYYLKVVATRFEFIDMSSPLDTNQFSVISHHRPLRGGKDEDHQHTLHARGGLPGVFFHFEISPLKIINKEQYAKTWSGFVLGVISSVAGVLMVGTVLDRSVWAAEKAIKGKKDM
>XP_459821_Debaryomyces_hansenii
MSSRPKLISIDVFAKTVEDAKIKTASGGIITLVCIFIVMFLIRNEYKDYTSIITRPELVVDRDINTKLDINLDVSFPNMPCDVLTLDILDISGDLQLDILKSGFQKYRILKESNHEILDEAPVLSNDLSLEEMAKGVGANGKCGPCYGALPQDNNEYCCNSCETVKLAYAEKMWAFYDGKDIEQCENEGYVSRLTERINNNEGCRVKGTAQINRISGNLHFAPGSSSTAPGRHIHDLSLFEKYEDKFNFDHVINHFSFGSDPHDNNLQQSTHPLDNHQLVFDEKYHVASYYLKVVATRFEFIDTSLPLDTNQFSVISHHRPLRGGKDEDHKHTLHARGGLPGVFFHFEISPMKIINKEQYAKTWSGFILGVISSVAGVLMVGTVLDRSVWAAEKAIKGKKDM
>XP_006688692_Yamadazyma_tenuis
MGDKPKLLSLDAFAKTVEDARVKTASGGIITLVSITIVLFLIRNEYLDYTSIITRPELVVDRDINQKLDITLDISFPSIPCSMINLDILDVSGNVELDILQNGFQKYRILSSGEEVLMKNAPLIDSTPLEVMAKGLDKPEDAEHTPCGDCYGSLPQDRKQYCCNNCETIRRAYAAKVWAFYDGENIKPCEDEGYVKAIQSEIFNNEGCRVKGTTQINRISGNLHFAPGASFTEPSRHVHDLSLYNKFPDRFNFDHTINHLSFGKDPETNANTDKKTLHPLDGETRNLKEKYHLYSYFLKVVSTRYEYLQEKLKAPLETNQFSAIYHDRPIKGGKDEDHQHTLHARGGLPGLYFYFDISPLKIINKEQYSKTWSGFVLGVISSIAGVLMIGSLLDRSVWAAEKAIRAKKDI
>XP_001484003_Meyerozyma_guilliermondii
MPQPKLLSFDAFAKTVEDARVRTPAGGIITLICVIVVLYLIRNEYLEYTSIINRPELVVDRDINKKLEINLDISFPDIPCDVLTMDILDVSGDLQVDLLLSGFEKFRLLKDGLEIRDESPVMSSAGELEERARGRAPDGLCGSCYGALPQDENLDYCCNDCETVRLAYAQKAWGFFDGENIEQCEREGYVARLNEKINNFEGCRIKGTGKINRISGNLHFAPGASFTAPGSHFHDLSLFNKYDDKFTFDHVINHLLFGLDPHNIQFFEKQLTHPLDKSSMILKSKDRLYSYYLKVVATRFEFLTPNTPALETNQFLVISHHRPLAGGKDDDHQHTLHARGGLPGVFFHFEILPMKIINKEQYAKTWSGFVLGVISSIAGVLMVGALLDRSVWAAERVIRAKKDE
>XP_018714482_Metschnikowia_bicuspidata
MFPLGTSRRLPSLGVFNHSFFPRPTHTQAPQMSSGPRLISLDAFAKTVEDARVKTASGGLISVVCVFIVMFLIRNEYLDYTRVVVRPELAVDRDVNKQLDISLDISFADIPCGVLTLDILDLTGDVHLDLFASGFDMFRVLPLGAEVKDDLPILSGMHALDEQCKGLTAAQAQQNEPCGSCYGALDQSASQHCCNTCQAVRLAYATKQWGFFDGSDIAQCEAEGYVAKMKERIANNEGCRVKGSTQINRIAGNLHFAPGAPFSARGRHSHDLSLWRKYADKFTLRHRIHHFSFGAAPGGGGGEQLSVSPLDGYAFDVAQKEHVALYYLSVVATRVEFLDAQRPPVDTNQYSVITHDRPIVGGRDDDHQNTLHAQGGVPGAFFHFDILPMKIINREQHAKTWSGFVLGVVSSIAGVLTVGAVLDRSIWAAEQVIRGKKDL
>XP_002619709_Clavispora_lusitaniae
MSSRPRLLSLDAFAKTVEDARVKTASGGVITLVCVLIVLFLIRNEYSDYMSVVVRPELVVNRDVNRQLDINLDITFPDVPCGVMSLDILDMTGDLHLDIVESGFEMFRVLPSGEEISDDLPLLSGAKKFEDVCGPLTEDEISRGVPCGPCYGAVDQTDNKRCCNTCEAVRMAYAVQEWGFFDGSNIEQCEREGYVEKMVSRINNNEGCRIKGSAKINRISGNLHFAPGVPLSRNGRHSHDLSLWTKYSNKFSIDHKINHFSFGEDPSASRRLASTDDSQEPSIHPLDGFHFDLKKKNHVASYYLSVVSTRFEFLDGKKEAVDTNQFSVITHDRPIVGGRDDDHQNTMHAQGGVPGAFFHFDISPMKIISREEYAKTWSGFILGVVSSIAGVLTVGAALDRSVWTAEQVLRGKKDM
>XP_025340130_Candida_haemuloni
MSSRPRLISLDAFAKTVEDARVKTASGGMITLVCVVIVLFLIRNEYSEYTSMVVRPELVVDRDVNRQLDINLDITFPNVPCGVLTLDILDNSGDLHLDVLQSGFDIYRVLQSGQEVKDDMPIMSGVEKWEETLVGLTDDEKARGVECGSCYGAVDQAESKHCCNSCAAVRLAYAVKEWAFYDGENIDQCEREGYVQTMKRRINDNEGCRVKGSAKINRISGNLHFAPGIQISRQGRHSHDMSLWRKYADKFNIDHKINHFSFGKDPSASLRLAHPSEDNQAPSIAPLDGFVFNQAKKEHVASYFLSVVSTRFEYLEGKQAPEETNQFSVITHDRPVIGGRDDDHQNTLHARGGVPGTFFHFDISPMKIINRQEYAKTWSGFVLGVISSIAGVLTVGAVLDRSVWAAEQALKGKKDT
>XP_024713436_Candida_pseudohaemulonis
MSRPRLISLDAFAKTVEDARVKTASGGMITLVCVFIVLLLIRNEYSEYTSMVVRPELVVDRDVNKQLDINLDITFPNVPCGVLTLDILDNLGDLHLDVLQSGFNIFRVLPLGQEVKDDLPIMSGVEKWEETLKGQPGQACGSCYAAVDQTDNKYCCNSCKDVRLAYAVKEWAFYDGENIAQCEEEGYVRNLQQRIRDNEGCRVKGLAKITRISGNLHFAPGIQISRQGRHSHDMSLWRKYDKFDIDHVINHFSFGKDPSASLKLAHPGEDNQAPSIAPLDGHNFKQSKKEHVALYFLSVVSTRFEYLENRQTAEETNQFSVITHDRPVVGGRDEDHQNTMHARGGVPGVFFHFDISPMKIINRQEYAKTWSGFVLGVISSIAGVLTVGAVLDRSVWAAEQVLKGKKET
>XP_025335344_Candida_duobushaemulonis
MSRPRLISLDAFAKTVEDARVKTASGGMITLVCVFIVLLLIRNEYSEYTSMVVRPELVVDRDVNKQLDINLDITFPNVSCGVLTLDILDNSGDLHLDVLQSGFDIFRVLPSGQQVKDDLPIMSGVEKWQETLKGQPGQACGSCYAAVDQTDNKYCCNSCKDVRLAYAVKEWAFYDGENIAQCEEEGYVRNLQQRIRDNEGCRVKGSAKITRISGNLHFAPGIQISRQGRHSHDMSLWRKYDKFDIDHIINHFSFGKDPSASLKLAHPGEHNQAPSIAPLDGHNFKQGKKEHVASYFLSVVSTRFEYLENRQTAEETNQFSVITHDRPVVGGRDEDHQNTMHARGGVPGVFFHFDISPMKIINRQEYAKTWSGFVLGVISSIAGVLTVGAVLDRSVWAAEQVLKGKKET
>XP_028888130_Candida_auris
MSSRPRLISLDAFAKTVEDARVKTASGGMITLICVFIVLLLIRNEYNEYTSMIVRPELVVDRDVNKQLDINLDITFPNVPCGVLTLDILDNSGDLHLDVLQSGFEIFRVLPSGQEIKDDLPIMSGVEKWEETLVGLSEEEKARGVPCGSCYGAVDQTDSKHCCNSCKAVRLAYAVKKWAFYDGENIEQCEKEGYVQNMKQRINDREGCRVKGSAKINRISGNLHFAPGIQISDQGRHSHDMSLWRKYENYFNIDHKIHHFSFGKDPSASLHLAYPSEDNQAPSIAPLDGFVFQQGKKDHVASYYLSVVSTRFEYLEGRQAPEETNQFSVITHDRPVIGGRDDDHQNTMHARGGVPGTFFHFDISPMKIINRQEYAKTWSGFVLGVISSIAGVLTVGAVLDRSVWAAEQALKGKKDT
>NP_009358_Saccharomyces_cerevisiae
MKRSTLLSLDAFAKTEEDVRVRTRAGGLITLSCILTTLFLLVNEWGQFNSVVTRPQLVVDRDRHAKLELNMDVTFPSMPCDLVNLDIMDDSGEMQLDILDAGFTMSRLNSEGRPVGDATELHVGGNGDGTAPVNNDPNYCGPCYGAKDQSQNENLAQEEKVCCQDCDAVRSAYLEAGWAFFDGKNIEQCEREGYVSKINEHLNEGCRIKGSAQINRIQGNLHFAPGKPYQNAYGHFHDTSLYDKTSNLNFNHIINHLSFGKPIQSHSKLLGNDKRHGGAVVATSPLDGRQVFPDRNTHFHQFSYFAKIVPTRYEYLDNVVIETAQFSATFHSRPLAGGRDKDHPNTLHVRGGIPGMFVFFEMSPLKVINKEQHGQTWSGFILNCITSIGGVLAVGTVMDKLFYKAQRSIWGKKSQ
>XP_018224068_Saccharomyces_eubayanus
MKRSTLLSLDAFAKTEEDVRVRTKAGGLITLSCILTTLFLLVNEWRQFNSVVTRPQLVVDRDRHAKLELNVDVTFPSMPCDLVNLDIMDDSGELQLDILDAGFTMTRLDREGNSVGDAAELHVGGNGEAVTPANDDPNYCGPCYGSKDQTQNDNLAQADKVCCQDCDAVRSAYLESGWAFFDGKNIEQCEREGYVNRINEHLHEGCRIEGSAQINRIQGNIHFAPGKPYQNIHGHFHDTSLYDKTSDLNFNHIVNHLSFGKPIQSHHKLLANAKRHGDAVASTAPLDGRQVFPDIATHFHQFSYFAKIVPTRYEYLDSEVIETAQFSATYHSRPLIGGRDKDHPNTIHTRGGIPGLFVFFEMSPLKVINKEQHGQSWSGFILNCITSIGGVLAVGTVMDKLLYKAQRSIWGKKSQ
>XP_033764430_Saccharomyces_paradoxus
MKRSTLLSLDAFAKTEEDVRVRTRAGGLITLSCILTTLFLLVNEWRQFNSVVTRPQLVVDRDRHAKLELNMDVTFPSMPCDLVNLDIMDDSGELQLDILDAGFTMTRLDGEGRPVGDTTELHVGGNSDGNTPVNDDPNYCGPCYGAKDQSQNENLAQEDKVCCQDCDTVRSAYLEKGWAFFDGKNVEQCEREGYVSKINEHLNEGCRIKGSAQINRIQGNLHFAPGKPYQNTYGHFHDTSLYEKTPNLNFNHIINHLSFGKPIQSHHKLLDNDKRHGGAIVATSPLDGRQVFPDRATQFHQFSYFAKIVPTRYEYLDNVVIETAQFSATYHSRPLIGGRDKDHPNTLHARGGIPGLFVFFEMSPLKVINKEQHGQTWSGFILNCITSIGGVLAVGTVMDKLFYKAQRSIWGKKSQ
>XP_003673694_Naumovozyma_castellii
MLAAKKRSAKLLSFDAFAKTEEEVRVRTNTGGIITLSCIIVTLYLLLNEWSQFNSVITSPQLVVDRDRNLKLELNFDVTFPSISCDLINLDIMDDSGELQLDLLDSAFTKIRVDADGNELGSSTLEVGTDDLASEVQQRNNDPDYCGSCYGSKVQDENDKLPRESRVCCQTCNDVREAYLNIGWGFFDGKGIEQCEKEGYVAKINEHLKEGCRVKGQTLLSRIQGNIHFAPGKSYTSYKRSTSASHYHDTSLYDKTSNLNFNHKINHLSFGKPIDKLDEKVQDHSTEFSISPLDGREVIPTDIDTHYHVYSYYAKIVPTRYEFLNKKEKSIETAQFSTTFHSRPLRGGRDADHPTTMHSQGGIPGLFIYFEMSAVKVINKEHHFRSWSSFLLNCITTVGSVLAVGTVSDKIFYRAQKSLQGKKNQ
>XP_003671607_Naumovozyma_dairenensis
MLKKKSAKLLSFDAFAKTEEEVRIRTNTGGIITISCILVTLYLLLNEWSQFNSVITSPQLVVDRDRNLKLELNLDISFPNISCDLINLDIMDESGELQLDLLDSTFIKTRLDPQGNPLDNDNNVADTDADLVIGVDDLTKNGEKRLKEILAKDPDYCGSCYGSQDQTENESKSKDQKICCQTCNDVRDSYLNAGWAFFDGAQIEQCENEGYVAKINKHLEEGCRIKGQALLNRIQGNIHFAPGKSYSNYKAKGSTHRHDTSLYDKVKKMNFNHIIHHLSFGKSIDKVGKNDLKDYSDRKKFSINPLDDRKVIVKDFNPAFHQFSYYTKIVPTRYEFLDEKISSIETAQFSATYHSRPIQGGTDEDHPTTFHSRGGIPGLFFFFEMSPIKVINKEHHFRTWSSFLLNCITSIGSVLAVGTVFDKIFYRAQKTLKAKKSK
>XP_003959537_Kazachstania_africana
MRRSKLLVFDAFNKTEEDVRVRTNTGGLISIGCVVLTCFLLLREWYQFNEIITRPKLVVDRDHDLELDLNFDITFPSISCDLLTLDILDDAGDLQLDLLESGLTKTRVDSNGVSLTTESFNIGNEALIKRDFPQDYCGSCYGALDQGKNDELNANEKVCCQTCEDVHDAYLNIGWAFYDGKNIEQCETEGYVDRINEHLNEGCRVQGSARLNRVQGNIHFAPGKSYQDYSRRNSFATHFHDTSLYDKTHSLSFNHIIHHFSFGKPIENSYVNNHNEGLSKISTNPLDGRKVFPDRDSHFIQYSYFAEIVPTRYEYLNNKSDPVETTQFSATFHSRPLRGGRDEDHPTTLHQRGGIPGLFIYFETSPLKVINKEQYSQAWSTFLLNCITTIGGILAVGTSFDKITYKAQRTIWGKKNK
>XP_022464488_Kazachstania_naganishii
MAVQRRNFVALDAFSKTEEEARVRTSGGGLISLLCVVSAVVLLWREWAQFRAVTTDPMLVIDRDHELPLKLTLDITFPAMPCALLGLDIMDESGNVQLDVLFDQFTKTRVDVNGNMVGGSASEPYKPNSLSGKRAGAKDLQMDADYCGSCYGSKNQENNAELPPEQRICCQTCDDVHDAYLEAGWAFFDGANIEQCESEGYVKRIQEQLHEGCNVKGTALLNRIQGNLHFAPGKPYQQLAAGMPGQGLGHYHDVSLYERNRHMNLNHVINEFRFGEDPQSEIVAQKIQRSAPLEDTVASLENPHYYIFNYYTNVVPTRYEFLGASKPLDTAQYSATYHDRPIMGGRDADHPTTLHGRGGTPGVYFNLEFSPLKIINRERRPQQWSTLLLNWITTIGGILAVGTVTDKVVYKAQRSIGAKKQL
>XP_449861_Candida_glabrata
MKKSTLLSFDAFAKTEEDVRIRTRSGGFITLGCLVVTLMLLLSEWRDFNSVVTRPELVIDRDRSLRLDLNLDITFPSMPCELLTLDIMDDSGEVQLDIMNAGFEKTRLSKEGKVLGTADMKIGEAAKKDKEAQLAKLGANYCGNCYGARDQGKNNDDTPRDQWVCCQTCDDVRQAYFEKNWAFFDGKDIEQCEREGYVQKIADQLQEGCRVSGSAQLNRIDGNLHFAAGPGFQNIRGHFHDDSLYIQHPNLNFNHIINHLSFGKAVEPTKKGKVMGIEKVTVNPLDGHSMFPPRDAHFLQYSYYAKIVPTRYEGLNKKNMVETAQFSSTFHIRPVGGGSDDDHPNTVHQRGGSPSMWINFEMSPLKVINREEHGQSWSGFVLNCITSIGGVLAVGTVLDKALYKAQRTIFQKKDV
>XP_004181222_Tetrapisispora_blattae
MQPKLLSFDAFNKTDEEVRIRTRTGGIITLFCILTTLYLLQKEWIEYYKITNKPQVVVDRDRHLKLELNLDITFPSLSCDLIGLDIVDDSGETSLDVLESGFTKIRVDTNGNELDDGSQLDVGTDRESLSSLDMDKAKYCGPCYGALDQSGNDNIDVASEKVCCQTCYDVRKAYTDVGWAFFDGKDIEQCEREGYVDRINDHLHEGCRIVGSALLNRIQGNVHFAPGAAFETAKGHFHDTSLYDKTEQLNFNHIINHLSFGKTGHELLTPKSSKSFSVSRRQPLDGRVMIPESRNTHFFQFSYFAKIVPTRFESLSGKVEEAAQYSVTFHSRPLQGGRDEDHPNTFHGRSGIPGLFIYFQMAPLKVIDIEAHSQTFSGLLLNCITTIGGVLAVGTMMDKVFYKAQRSIWGKKNQ
>XP_003688245_Tetrapisispora_phaffii
MSEKKTKLAKFDAFSKTDEDVRIRTRLGGIITLGCILTAIYLLGGEWAAFNEVTSVPRLVVDKDRSIDLNMNLDISFPFIPCDIINLDIMDDAGGLQLDILDSGFKKTRLDPNGKQLEFREFDLKDNSKRIVSEKGPNYCGSCYGAIDQSHNDEEGAKKVCCNTCEDVRLAYVTANWAFFDGKNIEQCEDEGYVKRINEHLNEGCRVTGKAKINRVKGNIHFAPGKPMQNSKGHLHDTSLYEKSPNMNFKHIIHHFSFGEPIDRKAKSKGADVLTNPLDDYDVQPNIDTHYHQFSYYMKVVPTRYEYLNRMVVETAQFSVTFHDRPLRGGKDEDHPNTIHARNGIPGVFFFFDISSIKVINNEQITQTWSGFILNCIITIGGVLAVGSMVDRLSYKAQKTYWGKKST
>XP_001645132_Vanderwaltozyma_polyspora
MSKKSKLSSLDAFARPDEEVRIRTKMGGIITISCILTTLYLLSWEWSKFREVISKPQLVVDRDHSSKLELNLDISFPNVPCDFINLDIMDDSGDLQLDVLEYGFTKTRLDPDGKVLETDDFDMYKQDGAPSTDPNYCGPCYGSIDQSKNDEVEASERVCCQTCEDVRKAYVKAGWAFYDGKGIEQCEQEGYVKKINSHLNEGCRVAGSASLNRIQGNIHFAPGKSFQTVRGHFHDQSLYERNPQLNFNHIIHHFSFGKEIPTKLASRHSKNIVNPLDGRSVAPERDTHLHQFSYYTKIVPTRFEYLNKAVVDTAQFSATYHDRPLRGGADDDHPNTFHFRSGIPGVFFFFDASPIKVINKEYISGSWSSFFLNCITSIGGVLAVGSMLDRLMYKAQRSFLGKKSQ
>XP_003683490_Torulaspora_delbrueckii
MVQKSALLSFDAFSKTEEDVRIRTRSGGLISLSCVVLTIFLLISEWLNFNQVVTRPQLVVDRDRQLKLDFVVDITFPSMPCAMISLDIMDNAGELQLDIMEAGFTKTRIDSNGKEISTSSFDASDSSSDYVPDDENYCGSCYGAKDQDKNDELPKEERVCCQTCDDVRKAYLEAEWAFYDGKNIEQCEREGYVERINQQLNEGCRVQGNALLSRIQGTIHFAPGRGFQNNRGHFHDMSLYDNTPQLNFNHIIHHLSFGKPINSGAEDRGAATSTHPLDGRQVFPDRDTHLHQFSYFAKIVPTRYEYLDDVVVETAQFSTTYHDRPLRGGVDDDHPNTLHSRGGSPGMFVYFEMSPLKVINKEQHAQTWSGFLLNCITSIGGVLAVGTVLDKVLYKAQKSIWGKKSQ
>XP_037144880_Zygotorulaspora_mrakii
MMMKKSTLLSIDAFSKTEEDVRIRTKSGGIITLTCVLITCFLLVNEWIQFNSIVIRPDLVVDRDRQLKLDISLDVTFPSVPCGLLNLDLMDKAGELELNILESGFTKTRLDSHGNSVHDAETFKPGGEQKGTSGIDITDPDYCGSCYGALDQGRNAELPRESKLCCQTCEDVRNAYLDAEWAFYDGKDIAQCEREGYVEKINEQLSEGCRVQGEALLNRIEGAIHFSPGRGYENKHGHFHDLSLYWKNPQLNFNHVINHLSFGKSVETKAKGRVSAASTAPLDGREVAPERDTHKHQFSYFAKIVPTRYEYLDKMVVETAQFSASVHDRPLMGGLDRDHPNTIHQVGGTPGVYVYFEMSPLKVINREQHAQTWSTFLLNCITSIGGVLAVGTVMDKVLYKAQTSIWGKKSQ
>XP_002496649_Zygosaccharomyces_rouxii
MFKRSTLRTFDAFSKTEEDVRIRTRTGGIIALLCCLVTIFLLISEWLNFNQVVNRPELVVDKDRQLKLELEADITFPSMPCDMLSLDIMDSAGEIQLDLLESGFTKTRLDQNGQSLGSSSLKVSDESYDPKDENYCGACYGAKDQSRNNEVPKEERVCCQTCNDVRRAYLEANWAFFDGKNIEQCEREGYVDRVNEQLNEGCRVQGSALLNRIQGTLHFAPGVAFQNPKGHFHDLSLYEKTHNLNFNHIINHLSFGKPVTSNARGRGASVATAPLDGRQAFPDRDTHMHQFSYFTKIVPTRYEYMDKMVVETAQFSATLHDRPLHGGADQDHPTTLHTKGGFPGLFVYFEMSPLKVINREQHAQTWSGFILNCITSIGGVLAVGTVLDKITYKAQKSIWGKKSV
>XP_003646647_Eremothecium_cymbalariae
MSKSSLLSFDAFAKTEEDVRVRTKAGGIISLGCIVVTLLLLFNEWSQFNTVIQRPQLVLDRDRRLKMDLNLDFEFSNMPCAMLNLDVMDTSGEVQLDLQDAGFTKTRLDHSGTPIRTEKLEVGSNKAVHLPDDPNYCGSCYGSKSQDNNDALPKEQKVCCQTCEEVREAYSEKGWAFFDGQKIEQCIREGYVEKINSQLHEGCRVKGSAKLNRIQGNIHFAPGRTTNSGKRTHTHDVSLYDTHSHLNFNHIIHKLSFGSDADGALSNPLDGHKNIIQGDDAHFSTFSYFTKIVPTRYEYLDGRKLETTQFSVTTHSRPLKGGKDDDHPNTIHHRGGIAGVTIFFEMSPLKVINSEKHAITWSGFVLNCITSIGSVLAVGTVIDKITYRAQRSIWGKKSQ
>NP_984485_Eremothecium_gossypii
MVKSKLLSLDAFAKTEEDVRVRTRAGGLITLGCVVVTLLLLVSEWRRLWEVEKRPQVVLDRDRQQKLELRLDITFSQMPCELLNLDIIDDTGEAQLNLLEEGFTKTRLDKHGRTLGKEEFRVGETLPSTDDQDYCGPCYGARDQDQNENLPRSERVCCQTCGEVRAAYAEMNWATFDGKGFEQCKREGYTERLQEQINEGCRVAGTAQLNRVHGNIHFAPGSAHVGKGHAHDDSFYKEHPHLSFNHVIHSLSFGPEIAGNPGPLNGRAMEVPNGHSHFFSYFAKVVPIRYETLAGTITESAEFSVTAHDRPVHGGRDADHPNTVHFRGGMAGMTINFEMSPLKVIQREQYASTWTAFVLNAITSIGGVLAVGTVLDRVTYHTQRTLMGKKTL
>XP_452777_Kluyveromyces_lactis
MKKSPLLSIDAFGKTEEDVRVRTRTGGLITVSCIIITMLLLVSEWKQFSTIVTRPDLVVDRDRHLKLDLNLDVTFPSMPCNVLNLDILDDSGEFQINLLDSGFTKIRISPEGKELSKEKFQVGDKSSKQSFNEEGYCGPCYGALDQSKNDELPQDQKVCCQTCDDVRAAYGQKGWAFKDGKGVEQCEREGYVESINARIHEGCRVQGRAQLNRIQGTIHFGPGSSMRNIRGHFHDTSLYDAYPHLNFNHIINTLTFGEKPKDGDSELIGSASISPLDSRQVFPDRDTHFHEFSYFCKIIPTRFEFLDGKKVETTQFSATYHDRPLRGGRDEDHPNTVHSKGGVPGVFFNFEMSPLKVINKEQHATSWSGFLLNCITSIGGVLAVGTVIDKITYRAQKSIWGKKSS
>XP_022678297_Kluyveromyces_marxianus
MIKKSTLLSVDAFGKTEEDVRVRTRTGGLITVSCIFVTLILLINEWKNFNTIVNRPELVVDRDRHLKLDLNLDVTFPNMPCNVLNLDILDDSGEFQLNLLESGFTKIRISPEGKELNKQKFEVGENSPTKDTSTEEGYCGPCYGARDQSKNDELPADQRVCCQTCEDVRNAYSENGWAFKDGQGVEQCEREGYVQSINKRINEGCRVQGRAQLNRIQGSIHFGPGKSMHNFRGHFHDTSLYEKHSHLNFNHIINKLTFGETPSQADSLLLNSVSLSPLDGREVLPERDTHLYEFSYFCKIIPTRFEFLDGKKVETTQFSSTYHDRPLRGGRDEDHPTTVHSAGGVPGLFFNFEMSPLKVINREEHAISWSGFLLNCITSIGGVLAVGTVVDKITYRAQKTIWGKKSS
>XP_022631068_Lachancea_lanzarotensis
MKKSTLLSIDAFAKTEEDVRIRTRTGGIITLSCVMVTLMLLYSEWRQLNKVIIRPDLVVDRDRHLKLDLNMDVTFPNLPCYLLNLDVLDSSGETQLDLLESGWSKTRLDSSGQSLGTEKFKVGEEDGVQPTDENYCGPCYGARDQSQNEGKPKEEQVCCQTCEDVRTAYANAQWAFFDGKDIEQCEREGYVEKVNKHINEGCRIKGKAKLNRIEGSMHFAPGKAYRNARGHYHDVSLYDKNHNLNFNHIINHLSFGQELNEIATESVSTAPLDGKTVKPDIDTHFHQFTYFLKIVPTRFEHLDGTKLETTQFSATYHSRSIHGGTDEDHPNTLHGRGGWPSLYVNFEMSPLKVINRQQHAQTWSGFILNCITSIGGILAVGTVVDKVTYKAQRSLLGKKSA
>XP_002552774_Lachancea_thermotolerans
MKKSKLLSIDAFAKTEEDVRIRTRTGGLITLSCVVVTFLLLLSEWFHLKEVVTRPQLVVDRDRHLKLDLNMDITFPHIPCYLLNMDIMDSAGEMQLEVLNKGWSKTRLDPSGQVLDTKQFKPGKDVVDYAPEDENYCGPCYGARDQSKNDEVNVDERVCCQTCDDVREAYAEKQWAFFDGKNIEQCEREGYVEQVNEHIEEGCRIKGMAKLNRIGGNLHFAPGKGFHNIRGHFHDASLYQNSPSLNFNHIIHHLSFGKEVEDITGQGASTAPLDGTNVSPEFDTHKHQFSYFAKIVPTRYEYLSGETVETTQFTTTYHSRPLKGGRDSDHPTTLHSQGGFPSVYFYFEMSPLKVINKQQYAQSWSGFWLNCITSIGGVLAVGTVLDKITYKAQRSMWGKKST
>XP_020057345_Aspergillus_aculeatus
MPAKSRFTRLDAFAKTVEDARVRTTSGGVITIASLLVIFWLVWGEWVDYRRVVVLPELVVDKSRGEKMEIHLNMTFPRLPCEMLTLDVMDVSGEQQTGVAHGINKVRLTSEAEGGRVIDVKALELHSSKETAKHLDPDYCGECGGAPAPAGAIKAGCCNTCEEVREAYAQKQWAFGKGENIEQCDLEGYAERIDAQRREGCRLEGVLRVNKVIGNFHIAPGRSFTSGNLHVHDLATFFEPNLAENEKHTMTHEIHQLRFGPQLPDELSDRWQWTDHHHTNPLDNTKQETSEPGYNFMYFVKVVSTSYLPLGWDPLFSSSIHSAYDKAPLGAHGIAYGAEGSIETHQYSVTSHKRSLRGGDASDEGHKERLHAANGIPGVFFNYDISPMKVINREARPKTFTGFLTGVCAIVGGTLTVAAAIDRGLYEGVNKMKKLHSH
>XP_001269650_Aspergillus_clavatus
MPAKSRFTRLDAFAKTVEDARVRTTSGGIVTIASLIVILYLVWGEWVDYRRVVVLPELVVDKSRGERMEIHMNITFPRLPCELVTLDVMDVSGEQQVGVAHGVNKVRLSSPAEGGHVLDIRSLDLHSKDEVAKHLDPNYCGDCGGADPLPGAIKPGCCNTCDEVREAYAAKNWAFGKGANIEQCEREGYTARIDAQRREGCRLEGVLRVNKVVGNFHIAPGRSFTNGNIHVHDTQAYFDLDLPDDAKHTMEHEIHQLRFGPQLPDELSARWQWTDHHHTNPLDNTHQETNDPAYNFVYFVKVVSTSYLPLGWDPLFSSALHSTYEKAPLGAHGIGYGASGSIETHQYSVTSHKRSLRGGDAEDEGHKERLHAANGIPGVFFNYDISPMKVINREARPKTLSSFLTGVCAIIGGTLTVAAAIDRGLYEGALRVKKLHSN
>XP_001265155_Aspergillus_fischeri
MPAKSRFTRLDAFAKTVEDARIRTTSGGIITLASLVVILYLVWGEWLDYRRVVVLPELVVDKSRGERMEIHMNITFPRLPCELLTLDVMDVSGEQQVGVAHGVNKVRLSSPAEGGRVLDVQALDLHSKEEIAKHLDPNYCGDCGGADPLPGSMKEGCCNTCDEVREAYAAKNWAFGKGSNIEQCEREGYAARIDAQRREGCRLEGILRVNKVVGNFHIAPGRSFTSGQVHAHDLQNYLDLELPDNEKHTMTHHIHQLRFGPQLPDEVSDRWQWTDHHHTNPLDSTSQETNDPAYNFVYFVKVVSTSYLPLGWDPLFSSAAHNAHDQTPLGSHGIAYGSGGSIETHQYSVTSHKRSLRGGDASDEGHKERLHAANGIPGVFFNYDISPMKVINREARPKSFSGFLTGVCAIIGGTLTVAAAIDRGLYEGALRVKKLHSS
>XP_041143217_Aspergillus_flavus
MPAKSRFTRLDAFAKTVEDARIRTTSGGIITIASLLAILWLVWGEWVDYRRVVVLPELVVDKSRGEKMEIHLNMTFPRLPCELLTLDVMDVSGEQQTGVVHGINKVRLSSPAEGGHVIDVKALELHSEQEAAKHLDPNYCGDCGGVPQPGGEKRCCNTCEEVREAYAQQQWAFGKGENIEQCEREGYAQRLDAQRREGCRLEGVLRVNKVVGNFHIAPGRSFTSGNVHVHDLENYFEGDLPDAEKHTMTHIIHQLRFGPQLPDELSDRWQWTDHHHTNPLDSTQQETSDPAYNFMYFVKVVSTSYLPLGWDPLFSSAVHSAYEDSPLGSHGIAYGSQSSIETHQYSVTSHKRSLRGGDASDEGHKERLHAANGIPGVFFNYDISPMKVINKEARPKTFTGFLTGVCAIIGGTLTVAAALDRGLYEGALRVKKLHSS
>XP_750261_Aspergillus_fumigatus
MPAKSRFTRLDAFAKTVEDARIRTTSGGIITLASLVVILYLVWGEWLDYRRVVVLPELVVDKSRGERMEIHMNITFPRLPCELLTLDVMDVSGEQQVGVAHGVNKVRLSSPAEGGRVLDVQALDLHSKEEIAKHLDPNYCGDCGGADPLPGSIKEGCCNTCDEVREAYAAKNWAFGKGTNIEQCEREGYAARIDAQRREGCRLEGILRVNKVVGNFHIAPGRSFTSGQVHAHDLQNYLDSELPDNEKHTMTHHIHQLRFGPQLPDEVSDRWQWTDHHHTNPLDSTSQETNDPAYNFVYFVKVVSTSYLPLGWDPLFSSAAHNAHDQTPLGSHGIAYGSGGSIETHQYSVTSHKRSLRGGDASDEGHKERLHAANGIPGVFFNYDISPMKVINREARPKSFSGFLTGVCAIIGGTLTVAAAIDRGLYEGALRVKKLHSS
>XP_660342_Aspergillus_nidulans
MAAKSRFTRLDAFAKTVDEARIRTTSGGIITIASLLIIIWLTWGEWVDYRRVAVLPELVVDKSRGEKMEIHLNITFPRLPCELTTLDVMDVSGEQQVGVAHGVNKVRLAPAAEGGRVLDVQALQLHAEEAKHLDPDYCGECGGAPPPPNAIKPGCCSTCDEVREAYAQKQWGFGKGTNIEQCEREHYSERIDAQRREGCRLEGVIRVNKVVGNFHIAPGRSFSSNNVHIHDIANYEERGLSPAEQHTMSHIIHSLRFGPQLPDELSDRWQWTDHHHTNPLDSTSQEAPEPAYSFMYFIKVVSTSYLPLGWDPLYSASLHAAADTNTPLGAQGLSAGSQGSIETHQYSVTSHKRSLRGGDASDEAHKERIHAAGGIPGVFFNYDISPMKVINREARPKTFTGFLTGVCAIVGGTLTVAAAIDRTLYEGVSRVRKLHSN
>XP_001388859_Aspergillus_niger
MPAKSRFTRLDAFAKTVEDARVRTTSGGVITIASLLVILWLVWGEWADYRRVVVMPELVVDKSRGEKMEIHLNVTFPRLPCELLTLDVMDVSGEQQTGVVHGINKVRLTSAAEGGRVIDVKALELHSKDESAKHLDPDYCGECYGATAPAGASKPGCCNTCDEVREAYAQQQWAFGKGENVEQCELEGYAERIDAQRREGCRLEGVLRVNKVVGNFHIAPGRSFTSGNMHVHDLANFFDADLPDAEKHTMTHEIHQLRFGPQLPDELSDRWQWTDHHHTNPLDGTKQETNEPGYNYMYFVKVVSTSYLPLGWDPLFSSSIHSAYDQAPLGSHGIAYGAEGSIETHQYSVTSHKRSLMGGDASDEGHKERLHAANGIPGVFVNYDISPMKVINREARPKTFTGFLTGVCAIIGGTLTVAAALDRGLYEGVSRMKKLHSN
>XP_015404879_Aspergillus_nomiae
MAAKSRFTRLDAFAKTVEDARIRTTSGGIITIGSLLVILWLVWGEWVDYRRVVVLPELVVDKSRGEKMEIHLNMTFPRLPCELLTLDVMDVSGEQQTGVAHGINKVRLSSPAEGGHVLDVKALELHSEQEAAKHLDPNYCGDCGGVPQPNGEKRCCNTCEEVREAYAQQQWAFGKGENIEQCEREGYAQRLDAQRREGCRLEGVLRVNKVIGNFHIAPGRSFTSGNVHVHDLENYSERDLPDAEKHTMTHIIHQLRFGPQLPDELSERWQWTDHHHTNPLDNTQQETNDPAYNFMYFVKVVSTSYLPLGWDPLFSSAVHSAYEDTPLGTHGIAYGSQSSIETHQYSVTSHKRSLMGGDAGDEGHKERLHAASGIPGVFFNYDISPMKVINKEARPKTFTGFLTGVCAIIGGTLTVAAALDRGLYEGALRVKKIHSN
>XP_001819944_Aspergillus_oryzae 
MPAKSRFTRLDAFAKTVEDARIRTTSGGIITIASLLAILWLVWGEWVDYRRVVVLPELVVDKSRGEKMEIHLNMTFPRLPCELLTLDVMDVSGEQQTGVVHGINKVRLSSPAEGGHVIDVKALELHSEQEAAKHLDPNYCGDCGGVPQPGGEKRCCNTCEEVREAYAQQQWAFGKGENIEQCEREGYAQRLDAQRREGCRLEGVLRVNKVVGNFHIAPGRSFTSGNVHVHDLENYFEGDLPDAEKHTMTHIIHQLRFGPQLPDELSDRWQWTDHHHTNPLDSTQQETSDPAYNFMYFVKVVSTSYLPLGWDPLFSSAVHSAYEDSPLGSHGIAYGSQSSIETHQYSVTSHKRSLRGGDASDEGHKERLHAANGIPGVFFNYDISPMKVINKEARPKTFTGFLTGVCAIIGGTLTVAAALDRGLYEGALRVKKLHSS
>XP_040635176_Aspergillus_ruber
MPAKSRFTKLDAFAKTVEDARIRTTSGGIVTIASLLVILWLVWGEWVDYRRVSVLPELVVDKSRGEKMEIHLNVTFPRLPCELLTLDVMDVSGEQQVGVAHGVNKVRLSPQAEGGRVLDVQALDLHSQEEIAKHLAPDYCGECGGAPAPDGVMKPGCCNTCDEVREAYAQKSWAFGKGENIEQCDREGYAERLNAQRREGCRLEGVVRVNKVIGNFHIAPGRSFTSGNIHAHDLENFFEKNLPESERHTMTHEIHQLRFGPQLPDELSDRWQWTDHHHTNPLDNTQQATDEPAYNFMYFVKVVSTSYLPLGWDPLLSSTIHNTYDKAPLGAHGFAYGNQGSIETHQYSVTSHKRALMGGNDAAEGHKERIHAQGGIPGVFFNYDISPMKVINREARKKTFSGFLTGVCAIIGGTLTVAAAVDRGLYEGAIRVKKIHSS
>XP_040700911_Aspergillus_sydowii
MPAKSRFTRLDAFAKTVDEARIRTTSGGIITIASLLIVLWLVWGEWADYRRVAVMPELVVDKSRGEKMEIHLNITFPRLPCELTTLDVMDVSGEQQVGVAHGVNKVRLASVAEGGHVLDIQSLELHSEEAKHLDPGYCGECGGAPAPPNAVKPGCCNTCEEVREAYAQKQWAFGKGANIEQCEREHYGERIEAQRREGCRLEGVIRVNKVVGNFHVAPGRSFSSGNMHVHDIANYLEVDLPTAEQHTMSHIIHQLRFGPQLPDELSDRWQWTDHHHTNPLDSTNQDASEPAFSFMYFIKVVSTSYLPLGWDPLFSSSLHSSDSNTPLGAQGVSAGTQGSIETHQYSVTSHKRSLRGGDASDEGHKERLHAANGIPGVFFNYDISPMKVINREARPKTFTGFLTGVCAIIGGTLTVAAAVDRTLYEGVNRVRKLHSN
>XP_001211757_Aspergillus_terreus
MPAKSRFTRLDAFAKTVEDARIRTTSGGIITIASLLIILWLVWGEWVDYRRVVVMPELVVDKSRGEKMEIHLNITFPRLPCELLTLDVMDVSGEQQVGVAHGINKVRLASPAEGGHVLDVQALELHSEQEVAKHLDPNYCGECGGIPQQPGEPKRCCNTCEEVREAYAEHQWAFGKGENIEQCEREGYAARIDAQRREGCRLEGVLRVNKVVGNFHIAPGRSFSSGNIHVHDLENYFELDQPASEKHTMTHHIHQLRFGPQLPDELSDRWQWTDHHHTNPLDDTVQETDLAAFNYMYFVKVVSTAYLPLGWDPRVSSYIHSASSHNVPLGRHGIGYGHDGSIETHQYSVTSHKRPLMGGNAADEGHKERLHAAAGIPGVFFNYDISPMKVINREARPKTFTGFLTGVCAIIGGTLTVAAAIDRGLYEGAIRVKKLHAS
>XP_022484904_Penicillium_arizonense
MAKSRFTRLDAFAKTVEDARIRTNSGGVITIASLLIVMWLVWGEWADYRRIVVQPELVVDKSRGERMEIHLNMTFPRLPCELLTLDVMDVSGEQQVGVAHGVNKVRLSSHLEGGKVIDVQALDLHSPADAAKHLAPDYCGQCGGVPDAPPNAIKPGCCSTCDEVREAYAQKQWAFGDGGGIEQCIREGYAEKLAAQRKEGCRIEGVLRVNKVVGNFHIAPGRSFTTGNMHVHDLDSYVVPNAPPSDQHTMSHFIHELRFGPQLPAELADRWQWSDHHHTNPLDDTQQETDEPGYNFMYFVKVVSTSYLPLGWDPLFSSAIHSAYDKAPLGAQGLGYGSQGSIEAHQYSVTSHKRPLMGGNDAAEGHKERVHAGGGIPGVFFNYDISPMKVINREARPKTFTGFLTGVCAIIGGTLTVAAALDRGLYEGAMRVKKSHSN
>XP_014537169_Penicillium_digitatum
MSAKSRFTRLDAFAKTVEDARIRTKSGGVITIASLLIVMWLVWGEWADYRRVVVLPELVVDKSRGERMEIHLNMTFPRLPCELLTLDVMDVSGEQQVGVAHGVNKVRLSPRNEGGKVIDVQALDLHSPSEAAKHLDPEYCGECGGATPPPNVIKPGCCTTCEEVRQAYAEKQWAFGDGSNIEQCTREGYAERLAEQRREGCRIEGVLKVNKVIGNFHIAPGRSFTTGNMHVHDLDTYIDPNAGPAEQHTMSHLVHELRFGPQLPAELAGRWGWTDHHHTNPLDDTKQETDEPAYNFLYFVKVVSTSYLPLGWDPQFSTAIHNAYDKAPLGYHGLAYGTQGSIEAHQYSVTSHKRPLSGGNDAAEGHKERVHAGGGIPGVFFNYDISPMKVVNREARPKTFTNFLTGVCAIIGGTLTVAAALDRGVYEGAMRVKKLHSS
>XP_016595140_Penicillium_expansum
MSAKSRFTRLDAFAKTVEDARIRTNSGGVITIASLLIVMWLVWGEWADYRRVVVLPELVVDKSRGERMEIHLNMTFPRLPCELLTLDVMDVSGEQQVGVAHGVNKVRLSPYNEGGQVIDVQALDLHSPSEAAKHLAPDYCGECGGATPPPSAVKPGCCTTCEEVREAYAEKQWAFGDGSNIEQCKREGYAEKLAEQRREGCRIEGVLKVNKVVGNFHIAPGRSFTTGNMHVHDLESYIVPNAGPAEQHTMSHLVHELRFGPQLPTELAGRWGWTDHHHTNPLDDTKQETDEPAYNFMYFVKVVSTSYLPLGWDPQFSTSIHNAYDKAPLGSHGLAYGTQGSIEAHQYSVTSHKRPLSGGNDAAEGHKERVHAGGGIPGVFFNYDISPMKVVNREARPKTFTNFLTGICAIIGGTLTVAAALDRGLYEGAMRVKKLHSS
>XP_040652038_Penicillium_griseofulvum
MPAKSRFTRLDAFAKTVEDARIRTNSGGVITIASLLIVMWLVWGEWADYRRVVVLPELVVDKSRGERMEIHLNMTFPRLPCELLTLDVMDVSGEQQVGVAHGVNKVRLGPHAEGGKVIDVQSLDLHSPSEAAKHLAPDYCGECGGATPPPNVIKPGCCTTCEEVREAYALKQWAFGDGSNIEQCKREGYAEKLAEQRREGCRIEGVLKVNKVVGNFHIAPGRSFTAGNMHVHDLDAYIVPNASPGEQHTMSHYVHELRFGPQLPTELAGRWGWTDHHHTNPLDDTKQETDEAAFNFMYFVKVVSTSYLPLGWDPQFSSAIHNVYDKAPLGSHGLAYGAQGSIEAHQYSVTSHKRPLSGGNDAAEGHKERVHAGGGIPGVFFNYDISPMKVINREARPKTFTNFLTGICAIIGGTLTVAAALDRGLYEGAMRVKKLHSN
>XP_038924373_Penicillium_roqueforti
MQVLGILNRIEFELTHRTLLLTFDIQPLSTNPCLAFALHLMTVEDARIRTNSGGVITIASLLIVMWLVWGEWADYRRVVVLPELVVDKSRGERMEIHLNMTFPRLPCELLTLDVMDVSGEQQVGVAHGVSKVRLSPRDEGGKVIDVQALDLHSPSDAAKHLAPDYCGECGGATPPPTVIKPGCCTTCEEVREAYAEKQWAFGDGSNIEQCKREGYAEKLAEQRREGCRIEGVLKVNKVVGNFHIAPGRSFTTGNMHVHDLDAYIAPNAGPADQHTMSHFVHELRFGPKLPAELAGRWGWTDHHNTNPLDDTKQETDEPAYNFMYFVKVVSTSYLPLGWDPQFSTAIHNAYDSAPLGSHGLAYGTQGSIEAHQYSVTSHKRPLSGGNDAAEGHKERVHAGGGIPGVFFNYDISPMKVVNREARPKTFTNFLTGVCAIIGGTLTVAAALDRGLYEGAMRVKKLHSS
>XP_002561327_Penicillium_rubens
MPAKSRFTRLDAFAKTVEDARIRTNSGGVITIASLLIVMWLVWGEWADYRRIVVQPELVVDKSRGERMEIHLNMTFPRLPCELLTLDVMDVSGEQQVGVAHGVNKVRLSPHNEGGKVIDVQALDLHSSSEAAKHLAPDYCGECGGATPPANVIKPGCCTTCEEVREAYAEKQWAFGDGSNIEQCKREGYAEKLAEQRREGCRIEGVLKVNKVVGNFHIAPGRSFTTGNMHVHDLDAYVVPNAGPAEQHTMSHLVHELRFGPQLPTELAGRWGWTDHHHTNPLDDTKQETDEPAYNFMYFVKVVSTSYLPLGWDPHIEAHQYSVTSHKRPLSGGNDAAEGHKERVHAGGGIPGVFFNYDISPMKVINREARPKTFTNFLTGVCAIIGGTLTVAAALDRGLYEGAMRVKKLHSN
>XP_040817090_Penicillium_solitum
MSAKSRFTRLDAFAKTVEDARIRTNSGGVITIASLLIVMWLVWGEWADYRRVVVLPELVVDKSRGERMEIHLNMTFPRLPCELLTLDVMDVSGEQQVGVAHGVSKVRLSPHDEGGKVIDVQALDLHSPSEAAKHLAPDYCGECGGATPPPTVIKPGCCTTCEEVREAYAEKQWAFGDGSNIEQCKREGYAEKLVAQRREGCRIEGVLKVNKVIGNFHIAPGRSFTSGNMHIHDLDAYIVPNAGPSEQHTMSHFVHELRFGPQLPTELAGRWGWTDHHHTNPLDDTKQETDEPAYNFMYFVKVVSTSYLPLGWDPQFSTSIHNALDKAPLGSHGLGYGSQGSIEAHQYSVTSHKRPLSGGNDAAEGHKERVHAGGGIPGVFFNYDISPMKVVNREARPKTFTNFLTGVCAIIGGTLTVAAALDRGLYEGAMRVKKLHSS
>XP_022582347_Penicilliopsis_zonata
MPAKSRFTRLDAFAKTVEDARIRTTSGGIITIGSLLVILWLVWGEWVDYRRVVVLPELVVDKSRGERMEIHMNITFPRLPCEMLTLDVMDVSGEQQTGVVHGINKVRLSQGGQVLDISALDLHSPDASANHLDPDYCGGCYGASAPSNAIKQGCCNTCDEVREAYAQKSWAFGKGENVEQCEREGYGERIEAQRKEGCRLEGVVRVNKVVGNFHIAPGRSFTSGNIHAHDLETYSDPNLAPADRHTMTHQIHQLRFGPQLPDELSDRWQWTDHHHTNPLDGTEQATDEPAFNYMYFVKVVSTSYLPLGWDPLLSTALHSAHDQIPLGSQGLVSGTQGSIETHQYSVTSHKRSLGGGNDAAEGHQERLHAAGGIPGVFFNYDISPMKVINREARPKKFTGFLTGVCAIIGGTLTVAAALDRGLYEGALRVKKLHSN
>XP_016618864_Cladophialophora_bantiana
MALKSRFHRLDAFTKTVEDARVRTTSGGIVTIASILIIFYLIWGEWNEYRKILVMPELIVDKGRGEKMEIHLNISFPRIPCELLTLDVMDVSGEQQTGVVHGVNKVRLSSVAEGSKIIDTTALILHNQQDNAVHLDPDYCGSCYSAPAPANATKPGCCNTCDEVREAYASNSWAFGRGEGVEQCEREGYGERLDAQRSEGCRIEGVIRVNKVVGNFHIAPGRSFSNGNMHVHDLNNYLDTPVEGGHTFTHEIHSLRFGPQLSDDDMGVTAKWSDHHHSNPLDGVKQETEEPGYNFMYFIKVVSTSYLPLGWDEDRSMKQHSSLADLIPLGMQGKGAGSQGSIETHQYSVTSHKRSLSGGNDAAEGHKERLHAHGGIPGVFFSYDISPMKVINREARPKTFANFLTGVCAVVGGTLTVAAAIDRGLYEGSTRLKKVHQG
>XP_008725668_Cladophialophora_carrionii
MAARSRFHKLDAFTKTVEDARVRTTSGGIVTIASIIIILYLVWGEWVEYRKILVMPELIVDKGRGEKMEIHLNISFPRIPCELLTLDVMDVSGEQQTGVVHGVNKVRLSSRAEGSRVLDTTALILHDQQDNAVHLDPNYCGDCYSAPAPPNAKKPGCCNTCDEVREAYAANSWAFGRGEGVEQCEREGYGERLDAQRHEGCRIEGVIRVNKVVGNFHIAPGRSFSNGNMHVHDLNNYFDTPVEGGHTFTHEIHSLRFGPQLDGPEGSKWSDHHHHSDPLDGVKQETDEAGFSFMYFIKVVSTSYLPLGWDEDRSQKQHSSLADLIPLGMQGKGAGSQGSIETHQYSVTSHKRSLAGGNDAAEGHKERLHAHGGIPAVFFSYDISPMKVINREARPKTFANFLTGVCAVVGGTLTVAAAIDRGLYEGSTRLKKVHQG
>XP_016243090_Cladophialophora_immunda
MALKSRFHRLDAFTKTVEDARVRTTSGGIVTIASILIILYLVWGEWSDYRKILVMPELIVDKGRGEKMEIHLNISFPRIPCELLTLDVMDVSGEQQTGVVHGVNKVRLSSVTEGSKIIDTTALILHNEQDNAAHLDPDYCGSCYSAPPPANATKPGCCNTCDEVREAYASNSWAFGRGEGVEQCEREGYGERLDAQRQEGCRIEGVIRVNKVVGNFHIAPGRSFSNGNMHVHDLNNYFDTPVEGGHTFTHEIHSLRFGPQLSDDDMGVTAKWSDHHHANPLDGVKQETEEPGFNFMYFIKVVSTSYLPLGWDEDRSAKQHSSLADLIPLGMQGKGAGSQGSIETHQYSVTSHKRSLSGGNDAAEGHKERLHAHGGIPGVFFSYDISPMKVINREARPKTFANFLTGVCAVVGGTLTVAAAIDRGLYEGSTRLKKVHQG
>XP_007741451_Cladophialophora_psammophila
MALKSRFHRLDAFTKTVEDARVRTTSGGIVTIASILIIFYLIWGEWNEYRKILVMPELIVDKGRGEKMEIHLNISFPRIPCELLTLDVMDVSGEQQTGVVHGVNKVRLSSVAEGSKIIDTTALILHNQQDNAVHLDPDYCGSCYSAPAPANATKPGCCNTCDEVREAYASNSWAFGRGEGVEQCEREGYGERLDAQRSEGCRIEGVIRVNKVVGNFHIAPGRSFSNGNMHVHDLNNYLDTPVEGGHTFTHEIHSLRFGPQLSDDDMGVTAKWSDHHHSNPLDGVKQETEEPGFNFMYFIKVVSTSYLPLGWDEDRSIKQHSSLADLIPLGMQGKGAGSQGSIETHQYSVTSHKRSLSGGNDAAEGHKERLHAHGGIPGVFFSYDISPMKVINREARPKTFANFLTGVCAVVGGTLTVAAAIDRGLYEGSTRLKKVHQG
>XP_018697181_Fonsecaea_erecta
MALKSRFHRLDAFTKTVEDARVRTTSGGIVTIASILIILYLVWGEWCDYRRIVVMPELIVDKGRGEKMEIHLNISFPRIPCELLTLDVMDVSGEQQTGVVHGVNKVRLSSVAEGSKIIDTTALILHSQQDNAAHLDPEYCGSCYSAPAPANASKPGCCNTCDEVREAYATNSWAFGRGEGVEQCEREGYGERLDAQRQEGCRIEGVIRVNKVVGNFHIAPGRSFSNGNMHVHDLNNYFDTPVEGGHTFTHEIHSLRFGPQLSENDMGVTAKWSDHHHSNPLDGVKQETEEPGFNFMYFIKVVSTSYLPLGWDEDRSAKQHSSLADLIPLGMQGKGAGSQGSIETHQYSVTSHKRSLSGGNDAAEGHKERLHAHGGIPGVFFSYDISPMKVINREARPKTFANFLTGVCAVVGGTLTVAAAIDRGLYEGSTRLKKVHQG
>XP_022517555_Fonsecaea_monophora
MAVKSRFHRLDAFTKTVEDARVRTTSGGIVTIASILIILYLVWGEWSDYRKILVMPELIVDKGRVADLVFAVYVGEKMEIHLNISFPRIPCELLTLDVMDVSGEQQTGVVHGVNKVRLSSIAEGSKVLDTTALVLHNEQDNAAHLDPDYCGSCYSAPPPANASKPGCCNTCDEVREAYASNSWAFGRGEGVEQCEREGYGERLDAQRQEGCRIEGVLRVNKVVGNFHIAPGRSFSNGNMHVHDLNNYFDTPVEGGHTFTHEIHSLRFGPQLSDDDRGVTAKWSDHHHANPLDGVKQETGEPGFNFMYFIKVVSTSYLPLGWDEDRSVKQHSSLADLIPLGMQGKGAGSQGSIETHQYSVTSHKRSLSGGNDAAEGHKERLHAHGGIPGVFFSYDISPMKVINREARPKTFANFLTGVCAVVGGTLTVAAAIDRGLYEGSTRLKKVHQG
>XP_016633170_Fonsecaea_multimorphosa
MALKSRFHRLDAFTKTVEDARVRTTSGGIVTIASILIILYLVWGEWSDYRKILVMPELIVDKGRGEKMEIHLNISFPRIPCELLTLDVMDVSGEQQTGVVHGVNKVRLSSVAEGSSIIDTTALILHSQQDNAAHLDPEYCGSCYSAPSPPNATKPGCCNTCDEVREAYASNSWAFGRGEGVEQCEREGYGERLDAQRKEGCRIEGVIRVNKVVGNFHIAPGRSFSNGNMHVHDLNNYFDTPVEGGHTFTHEIHSLRFGPQLSDDDVGVTAKWSDHHHSNPLDGVKQETEEPGFNFMYFIKVVSTSYLPLGWDEDRSVKQHSSLADLIPLGMQGKGAGSQGSIETHQYSVTSHKRSLSGGNDAAEGHKERLHAHGGIPGVFFSYDISPMKVINREARPKTFANFLTGVCAVVGGTLTVAAAIDRGLYEGSTRLKKVHQG
>XP_022497395_Fonsecaea_nubica
MAVKSRFHRLDAFTKTVEDARVRTTSGGIVTIASILIILYLVWGEWSDYRKILVMPELIVDKGRGKKPPNPARVDSRRCYFRARYTNRGAAADLVFAAYVGEKMEIHLNISFPRIPCELLTLDVMDVSGEQQTGVVHGVNKVRLSSLAEGSKVLDTTALVLHNEQDNAAHLDPDYCGSCYSAPPPANASKPGCCNTCDEVREAYASNSWAFGRGEGVEQCEREGYGERLDAQRQEGCRIEGVLRVNKVVGNFHIAPGRSFSNGNMHVHDLNNYFDTPVEGGHTFTHEIHSLRFGPQLSDDDRGVTAKWSDHHHANPLDGVKQETGEPGFNFMYFIKVVSTSYLPLGWDEDRSVKQHSSLADLIPLGMQGKGAGSQGSIETHQYSVTSHKRSLSGGNDAAEGHKERLHAHGGIPGVFFSYDISPMKVINREARPKTFANFLTGVCAVVGGTLTVAAAIDRGLYEGSTRLKKVHQG
>XP_013287084_Fonsecaea_pedrosoi
MAVKSRFHRLDAFTKTVEDARVRTTSGGIVTIVSILIILYLVWGEWSDYRKILVMPELIVDKGRGEKMEIHLNISFPRIPCELLTLDVMDVSGEQQTGVVHGVNKVRLSSIAEGSKVLDTTALVLHNEQDNAAHLDPDYCGSCYSAPPPANASKPGCCNTCDEVREAYASNSWAFGRGEGVEQCEREGYGERLDAQRQEGCRIEGVLRVNKVVGNFHIAPGRSFSNGNMHVHDLNNYFDTPVEGGHTFTHEIHSLRFGPQLSDDDRGVTAKWSDHHHANPLDGVKQETGEPGFNFMYFIKVVSTSYLPLGWDEDRSVKQHSSLADLIPLGMQGKGAGSQGSIETHQYSVTSHKRSLSGGNDAAEGHKERLHAHGGIPGVFFSYDISPMKVINREARPKTFANFLTGVCAVVGGTLTVAAAIDRGLYEGSTRLKKVHQG
>XP_007759197_Cladophialophora_yegresii
MAARSRFHKLDAFTKTVEDARVRTTSGGLVTIASILIIFYLVWGEWAEYRKILVMPELIVDKGRGEKMEIHLNISFPRIPCELLTLDVMDVSGEQQTGVVHGVNKVRLSSRAEGSRVLDTTALILHDQQDNAVHLDPNYCGNCYGAPAPPNAKKPGCCNTCDEVREAYAANSWAFGRGEGVEQCEREGYGERLDAQRHEGCRIEGVVRVNKVVGNFHIAPGRSFSNGNMHVHDLNNYFDTPVEGGHTFTHEVHSLRFGPQLDSGEVSKWSEHHHHSDPLDGVKQETDEAGFNFMYFIKVVSTSYLPLGWDEDRSQRQHSSLADLIPLGMQGKGAGSQGSIETHQYSVTSHKRSLAGGNDAAEGHKERLHAHGGIPGVFFSYDISPMKVINREARPKTFANFLTGVCAVVGGTLTVAAAIDRGLYEGSTRLKKVHQG
>XP_016237295_Exophiala_spinifera
MAVKSRFTRLDAFTKTVEDARVRTTSGGIVTIASIVIIIYLILGEWADYRKILVQPELIVDKGRGEKMEIHLNITFPRIPCELLTLDVMDVSGEQQTGVVHGVNKVRLSNYKEGSRVIDTTALVLHEQDTATHLDPDYCGSCYSAPAPPNAKKPGCCNTCDDVREAYAANSWAFGRGEGVEQCEREGYGERLDAQRQEGCRIEGVIRVNKVVGNFHIAPGRSFSNGNMHVHDLNNYFDSPVEGGHTFTHEIHSLRFGPQLPDETAAKWSDHHHSNPLDGHRQDTDDVAYNFMYFIKVVSTSYLPLGWDEDRSMKHHSSLSDLIPLGMQGRGAGSQGSIETHQYSVTSHKRSLSGGSDAAEGHKERLHAHGGIPGVFFSYDISPMRVINREIRPKTFASFLTGVCAVIGGTLTVAAAIDRGLYEGSSRLKKMHQG
>XP_016267947_Exophiala_oligosperma
MPAKSRFTRLDAFTKTVEDARVRTTSGGIVTIASIVIIIYLILGEWADYRKILVQPELIVDKGRGEKMEIHLNMTFPRIPCELLTLDVMDVSGEQQTGVVHGVNKVRLSPYKEGSRVIDTTALVLHEQDAATHLDPDYCGSCYSAPAPPNAKKPGCCNTCDEVREAYAANSWAFGRGEGVEQCEREGYGERLDAQRQEGCRIEGAIRVNKVVGNFHIAPGRSFSNGNMHVHDLNNYFDSPVEGGHTFTHEIHSLRFGPQLPDETAAKWSDHHHSNPLDGHRQDTDEVAYNFMYFIKVVSTSYLPLGWDEDRSMKQHSSLSDLIPLGMQGRGAGSQGSIETHQYSVTSHKRSLSGGSDAAEGHKERLHAHGGIPGVFFSYDISPMKVINREARPKTFASFLTGVCAVIGGTLTVAAAIDRGLYEGSARIKKMHQG
>XP_013316816_Exophiala_xenobiotica
MPAKSRFTRLDAFTKTVEDARIRTTSGGIVTIASIVIIIYLVLAEWADYRKILVQPELIVDKGRGEKMEIHLNITFPRIPCELLTLDVMDVSGEQQTGVVHGVNKVRLSPQREGSQIIDTQALVLHQQDTASHLDPDYCGSCYSAPAPPDAKKPGCCNTCDEVREAYATNSWAFGRGEGVEQCEREGYGERLDEQRQEGCRIEGVIRVNKVVGNFHIAPGRSFSNGNMHVHDLNNYFDTPVEGGHTFTHEIHSLRFGPQLPDETAAKWSDHHHSNPLDGQRQDTEEPAYNFMYFIKVVSTSYLPLGWDEDRSMKQHSSLSDLIPLGMQGRGAGNQGSIETHQYSVTSHKRSLSGGSDAAEGHKERLHAHGGIPGVFFSYDISPMKVINREARPKTFANFLTGVCAVIGGTLTVAAAIDRGLYEGSSRLKKIHQG
>XP_007724241_Capronia_coronata
MPVKSRFTRLDAFTKTVEDARIRTTSGGIVTIASILIIFYLILAEWTDYRRIVVQPELVVDKGRGEKMEIHLNITFPRIPCELLTLDVMDVSGEQQTGVVHGVNKVRLTSPAEGSRIIDTQALQLHQQDSASHLDPDYCGSCYSAPAPPTAQKPGCCNTCDEVREAYATNSWAFGRGEGVEQCEREGYGERLDEQRSEGCRIEGVLRVNKVVGNFHIAPGRSFSNGNMHVHDLNNYFDTPVEGGHTFTHEIHSLRFGPQLSDDKATDTKWSDHHHSNPLDGHRQETDEPGYNFMYFIKVVSTSYLPLGWDEDQSVTKHSSLSDLIPLGMHGKGAGSHGSIETHQYSVTSHKRSLGGGTDAAEGHKERLHAHGGIPGVFFSYDISPMKVINREVRPKSFANFLTGVCASIGGTLTVAAAIDRGLYEGSTRLKKAHQG
>XP_007732319_Capronia_epimyces
MPPKSRFTRLDAFTKTVEDARIRTTSGGIVTIASIIIIIYLVLSEWADYRRIVVQPELVVDKGRGEKMEIHLNITFPRIPCELLTLDVMDVSGEQQTGVVHGVSKVRLSSVAEGSRVIDVQALELHEQGTAVHLDPDYCGSCYSAPAPATAKKPGCCNTCDEVREAYATNSWAFGRGEGVEQCEREGYGERLDAQRQEGCRIEGDIRVNKVVGNFHIAPGRSSSHGNMHVHDLNNYLDTPVEGGHTFTHEIHSLRFGPQLSDEDETSARWSDHHHSNPLDGHRQETAEPGFNFMYFIKVVSTSYLPLGWDEDRSANQHSSLSDLIPLGMHGKGAGSHGSIETHQYSVTSHKRSLAGGTDAAEGHKERLHAYGGIPGVFFSYDISPMKVINREVRPKSFANFLTGVCAVIGGTLTVAAAIDRGLYEGSTRLKKVHQG
>XP_009159852_Exophiala_dermatitidis
MPAKTRFTRLDAFTKTVEDARIRTTSGGIVTIVSILVVIYLILGEWADYRRIVVQPELVVDKGRGEKMEIHLNITFPRIPCELLTLDVMDVSGEQQSGVVHGVNKVRLTSVAEGSRVIDTQALQLHQQAEVSSHLDPDYCGSCYSAPAPPNAKKPGCCNTCDEVREAYAANSWAFGRGEGVEQCEREGYGARLDEQRHEGCRIEGVIRVNKVVGNFHIAPGRSFSNGNMHVHDLNNFFDTPIEGGHTFTHEIHSLRFGPQLSDQEAKWTGADHHLNANPLDGLRQETDEPGYNFMYFIKVVSTSYLPLGWDEDKSIQQHSSLSDLIPLGMHGKGAGSQGSIETHQYSVTSHKRSLAGGNDAAEGHKERLHAHGGIPGVFFSYDISPMKVINREVRPKSFANFLTGVCAVIGGTLTVAAAIDRGLYEGATRLKKVHQG
>XP_013262701_Exophiala_aquamarina
MPAKSRFTRLDAFTKTVEDARIRTTSGGIVTITSILLIFYLVWGEWSDYRRILVQPELIVDKGRGEKMEIHLNITFPRIPCELLTLDVMDVSGEQQTGVVHGVNKVRLSSVSDGSSVIDTQALMLHAQDGASHLDPEYCGSCYSAPSPPNAMKAGCCNTCDEVREAYAQNSWSFGRGEGVEQCEREGYGERLDAQRHEGCRIEGVIRVNKVVGNFHIAPGRSFSNGNMHVHDLNNYFDSPVEGGHTFTHEIHSLRFGPQLDDAGSKKWSDHHHSNPLDGNKQETDEAGFNFMYFIKVVSTSYLPLGWDEDRSLKQHSSLADLIPLGMQGKGAGSQGSIETHQYSVTSHKRSLGGGTDAAEGHKERLHAHGGIPGVFFSYDISPMKVVNREARPKTFANFLTGVCAVIGGTLTVAAAIDRGVYEGSTRLKKVHTG
>XP_016222092_Exophiala_mesophila
MPVKSRFTRLDAFTKTVEDARVRTTSGGVVTITSILLILYLIWGEWADYRRILVQPELIVDKGRGEKMEIHLNVTFPRIPCELLTLDVMDVSGEQQTGVVHGVNKVRLSPRAEGSRVIDTTALQLHQQDNAVHLDPNYCGSCYSAPAPPNAAKPGCCNTCDEVREAYAQNSWSFGRGEGVEQCEREGYGERLLAQRNEGCRIEGVIRVNKVVGNFHIAPGRSFSNGNMHVHDLNNYFESPVEGGHTFTHEIHSLRFGPQLDGEGAQKWSDHHHADPLDANLQETDEVAFTYMYFIKVVSTSYLPLGWDEDRSLKKHSSLADLIPLGMQGKGAGSQGSIETHQYSVTSHKRSLAGGNDAAEGHKERLHAHGGIPGVFFSYDISPMKVINREVRPKTFASFLTGICAVIGGTLTVAAAIDRGLYEGSTRLKKSHTG
>XP_013269878_Rhinocladiella_mackenziei
MPVKSRFTRLDAFTKTVEDARVRTTSGGIVTIASILIIIYLILGEWSDYRKILVQPELIVDKGRGEKMEIHLNITFPRIPCELLTLDVMDVSGEQQTGVVHGVNKVRLSSVVEGSQIIDIQTLQLHQQDTATHLDPDYCGSCYSAPPPANASKPGCCNTCDEVREAYASNSWAFGRGEGVEQCEREGYGEKLDAQRHEGCRIEGVVRVNKVVGNFHIAPGRSFSNGNMHVHDLNNYFDTPVEGGHTFTHEIHSLRFGPQLSDETTAKWSDHHHSNPLDGHRQETDEAGFNFMYFIKVVSTSYLPLGWDEERSMKQHSSLSDIIPLGMQGKGAGSQGSIETHQYSVTSHKRSLGGGTDAAEGHKERLHAHGGIPGVFFSYDISPMKVINREARPKTFANFLTGVCAVIGGTLTVAAAIDRGLYEGSTRLKKLHEG
>XP_018004854_Phialophora_attinorum
MPLAKSRFHRLDAFTKTVEDARIRTTSGGIVTIASLLLILWLSWGEWSEWRKVTVNPELIVDKSRGEKMEIHLNMTFPRIPCELLTLDVMDVSGEIQAGVQHGINRVRLSSAAEGSKVLSSEALQLHADNPSTNLDPDYCGSCYSAPAPPNAKKPGCCNTCDEVREAYAANSWSFSDGKNVEQCQREGYGERLEAQRKEGCRIEGIVRVNKVVGNFHVAPGRSFSNGNMHVHDLANYFDTPVEGGHTFTHEIHHLRFGPQLQDAADTRWQGSVGGNNNPLDGVKQDTTEAAYNYMYFIKVVSTSYLPLGWDERKSESLLHSVGSFSPLGQYGLGTRSKPIESHQYSVTSHKRSLAGGTDAQEGHKERLHAHGGIPGVFFSYDISPMKVINREVRPKTFAGFLTGLCAVIGGTLTVAAAVDRGLFEGATRLKKIRSE
>NP_592845_Schizosaccharomyces_pombe
MQFRSPLRRFDAFQKTVEDARIKTASGGLITLVSGLIVIFIVLMEWINYRRVIAVHEIIVNPSHGDRMEINFNITFPRIPCQILTVDVLDVSGEFQRDIHHTVSKTRLSPSGEIISVDDLDIGNQQSISDDGAAECGDCYGAADFAPEDTPGCCNTCDAVRDAYGKAHWRIGDVDAFKQCKDENFKELYEAQKVEGCNLAGQLSVNRMAGNFHIAPGRSTQNGNQHVHDTRDYINELDLHDMSHSIHHLSFGPPLDASVHYSNPLDGTVKKVSTADYRYEYFIKCVSYQFMPLSKSTLPIDTNKYAVTQHERSIRGGREEKVPTHVNFHGGIPGVWFQFDISPMRVIERQVRGNTFGGFLSNVLALLGGCVTLASFVDRGYYEVQKLKKN
```
