## Supplementary material for "Coding Sequence Insertions in Fungal Genomes are Intrinsically Disordered and can Impart Functionally-Important Properties on the Host Protein": fasta protein sequences: XP_714216.1_blasthits_fa.txt

```
>XP_714216_Candida_albicans
MSQHPAPATAVKLVLLGEAAVGKSSLVLRFVSNDFQENKEPTIGAAFLTQKCTIGERTIKYEIWDTAGQERFASLAPMYYRNAQAAIVVYDITKPASFIKARHWVKELHEQANRDITIALVGNKLDLVEDDSAEDGETLRKVSVEEGQSLADEEGLLFFETSAKTGNNVNEVFVGIGSKIPSVTVTGGEAQEGSNGRRIDLTANTDNANAPRSTCC
>XP_002422306_Candida_dubliniensis
MSQHPAPATAVKLVLLGEAAVGKSSLVLRFVSNDFQENKEPTIGAAFLTQKCTIGERTIKYEIWDTAGQERFASLAPMYYRNAQAAVVVYDITKPASFIKARHWVKELHEQANRDITIALVGNKLDLVEDDSAEDGETLRKVSIEEGQTLADEEGLLFFETSAKTGNNVNEVFVGIGSKIPSVTVAGSEAQESSNGRRIDLTANTDDSNATRSTCC
>XP_002548320_Candida_tropicalis
MSQHPTPATSVKLVLLGEAAVGKSSLVLRFVSNEFQENKEPTIGAAFLTQKCTVGDRTIKYEIWDTAGQERFASLAPMYYRNAQAAVVVYDITKPSSFIRARHWIKELKDQSPEGIVIALVGNKLDLEDERKVEASEVEEEANSQGLMFFQTSAKTGEGVLEVFEGIGKNIKIGDTSQATSNNNGINRIDLNAEAPANTNTGCCS
>XP_003871017_Candida_orthopsilosis
MSSSHPQPATSVKLVLLGEAAVGKSSLVLRFVSNDFQENKEPTIGAAFLTQKCTIGDRTIKYEIWDTAGQERFASLAPMYYRNAQAAIVVYDITKPASFVKARHWVKELHEQASKDITIALVGNKYDLVEDEPEDGNTGEGDQELLRKVSKEEGQALADEEGLLFFEASAKTSYNVNEVFVGIGEKIPDNNKQGGSAATNNGEVNENRIDLSVENRKSSSSCC
>XP_001523573_Lodderomyces_elongisporus
MSRHPAPATAVKLVLLGEAAVGKSSLVLRFVSNDFQENKEPTIGAAFLTQKCTIGDRTIKYEIWDTAGQERFASLAPMYYRNAQAAIVVYDITKPASFIKARHWVKELHEQANRDIIIALVGNKYDLVEDEPELESAAEGNTDLLRKVSKEEGQALADEEGLLFFETSAKTSYNVNDVFVAIGGKIPETNLSRGAQESTNEGGRIDLSTNPNAGATRSTCC
>XP_007373488_Spathaspora_passalidarum
MSYPTPATSVKLVLLGEAAVGKSSLVLRFVSNDFQENKEPTIGAAFLTQKCTIGERTIKYEIWDTAGQERFASLAPMYYRNAQAAIVVYDITKPASFIKARHWVKELHEQAAKDITIALVGNKYDLVQDDDEGQGEREGVRKVSVEEGQNLAAEEGLLFYETSAKTSYNVNDVFIGIGNKIPEAASLASSPEQNNNEGRIDLSTNASSNGNRNLCSC
>XP_043049925_Scheffersomyces_spartinae
MSFPNPVTSVKLVLLGEAAVGKSSLVLRFVSNEFQENKEPTIGAAFLTQKLTIGDRAIKYEIWDTAGQERFASLAPMYYRNAQAALVVYDVTKPASFVKARQWVKELREQASKDITIALVGNKYDLVEDDNEEDLVRKVNVEEGQNLADEEGLLFFETSAKTGYNVKDVFVAIGNKIPEATASGSDTATNQTSGEGRIDLSGGGNFNNATSGCC
>XP_001386289_Scheffersomyces_stipitis
MSFPNPATSVKLVLLGEAAVGKSSLVLRFVSNDFQENKEPTIGAAFLTQKCTIGERTIKYEIWDTAGQERFASLAPMYYRNAQAAIVVYDITKPASFIKARHWVKELHEQASKDITIALVGNKYDLVEDDTEEESLRKVSVEEGKGLAEEEGLLFFETSAKTSYNVNDVFIGIGSKIPEAASAGPNQIHQTNNDGRIDLTSDPNNRPRAAGDCAC
>XP_020065397_Suhomyces_tanzawaensis
MSFPNPATSVKLVLLGEAAVGKSSLVLRFVSNDFQENKEPTIGAAFLTQKCTIGERTIKYEIWDTAGQERFALLAPMYYRNAQAALVVYDITKPASFIKARHWVKELHEQASKDITIALVGNKFDLVEDDEEDSLRKVSVEEGQNLAEEEGLLFFETSAKTSYNVNEVFIGIGSKIPDSSANQPEAIRENNQGRIDLTSNNASGGSSGSGDCAC
>XP_020074031_Hyphopichia_burtonii
MSFPSPAASVKLVLLGEAAVGKSSLVLRFVLNDFQENKEPTIGAAFLTQKCTIGERTIKYEIWDTAGQERFASLAPMYYRNAQAALVVYDITKPASFIKARHWVKELHEQASKDITIALVGNKYDLVESDNDDNEESLRKVSVEEGQGLADEEGLLFFETSAKTAHNVNDVFIGIGSKIPDTSASSSSNNASNGPNNEGGRIDLSSGNSSSQPSGDCAC
>XP_015468421_Debaryomyces_fabryi
MSFPNPPTSVKLVLLGEAAVGKSSLVLRFVSNDFQENKEPTIGAAFLTQKCTIGDRTIKYEIWDTAGQERFQSLAPMYYRNAQAALVVYDITKPASFIKARHWVKELHEQASKDITIALVGNKYDLAENDNENEESLRKVSIEEGKNLAEEEGLLFFETSAKSSYNVNDVFIGIGNKIPDTSASQGTSSGLNVNGQSNNEGRIDLSAGSNNNRGGADACAC
>XP_456809_Debaryomyces_hansenii
MSFPNPATSVKLVLLGEAAVGKSSLVLRFVSNDFQENKEPTIGAAFLTQKCTIGDRTIKYEIWDTAGQERFQSLAPMYYRNAQAALVVYDITKPASFIKARHWVKELHEQASKDITIALVGNKYDLAENDNENEESLRKVSIEEGKNLAEEEGLLFFETSAKSSYNVNDVFVGIGSKIPDTSANSGTASGLNVNGQSNNEGRIDLSAGSNNNRGGADACAC
>XP_006690511_Yamadazyma_tenuis
MSFPNPAKAVKLVLLGEAAVGKSSLVLRFVSNDFQENKEPTIGAAFLTQKCTIGDKTIKYEIWDTAGQERFASLAPMYYRNAQAALVVYDITKPASFLKARHWVKELHEQASKDITIALVGNKYDLVEDENDGDTLRKVSVEEGQKLAEDEGLLFFETSAKTSYNVNEVFVGIGTKIPESSAPTGVQQAGNEAGRIDLTTGAASTTQQTSGCC
>XP_001486288_Meyerozyma_guilliermondii
MSFAPPTTSVKLVLLGEAAVGKSSLVLRFVSNDFQENKEPTIGAAFLTQKCTIGERTIKYEIWDTAGQERFASLAPMYYRNAQAALVVYDITKPASFIKARHWVKELHEQASKDITIALVGNKHDLVEDDNDGDDSSLRKVSIEEGQKLADEEGLLFFETSAKTAYNVNEVFVGIGSKIPEAPLLKPQQPQATDGRIDLSTGTAPAADGCAC
>XP_018710419_Metschnikowia_bicuspidata
MNSIGNTTSVKLVLLGEAAVGKSSLVLRFVSNDFQENKEPTIGAAFLTQKCTVGDRTIKYEIWDTAGQERFASLAPMYYRNAQAALVVYDITKPASFIKARHWVKELHEQASKDITIALVGNKYDLVANDNDSEDSLRKVTVEEGQALAEEEGLLFFETSAKSSHNVNDVFVAIGSKIPEAKSTSPDVSVPSEGGRIDLSGNNLRSAASDCAC
>XP_002617371_Clavispora_lusitaniae
MSFPAPATSVKLVLLGEAAVGKSSLVLRFVSNDFQENKEPTIGAAFLTQKCTVGDRTIKYEIWDTAGQERFASLAPMYYRNAQAALVVYDITKPASFIKARHWVKELHEQAAKDITIALVGNKYDLVAADNDTDESLRKVSVAEGQALAEEEGLLFFETSAKTSHNVNDVFVAIGSKIPEAKPADETPGPRGESGRIDLSGNGQRSGASDCAC
>XP_025342086_Candida_haemuloni
MSSATTSVKLVLLGEAAVGKSSLVMRFVSNDFQESKEPTIGAAFLTQKCTIGERTIKYEIWDTAGQERFASLAPMYYRNAQAALVVYDITKPASFIKARHWVKELHEQASKDITIALVGNKYDLVADENDDDDDSLRKVSAEEGKSLADEEGLLFFETSAKTSHNVNDVFVAIGSKIPEAKPAAPEASRPQEGGRIDLSGNAGQRNANSSCC
>XP_024714972_Candida_pseudohaemulonis
MSSATSVKLVLLGEAAVGKSSLVMRFVSNDFQESKEPTIGAAFLTQKCTIGERTIKYEIWDTAGQERFASLAPMYYRNAQAALVVYDITKPASFIKARHWVKELHEQASKDITIALVGNKYDLVADENDDDDDSLRKVSAEEGKLLADEEGLLFFETSAKTSHNVNDVFVAIGSKIPEAKPQASEATRPQEGGRIDLSGNAQQRTNSLSCC
>XP_025335586_Candida_duobushaemulonis
MSSATSVKLVLLGEAAVGKSSLVMRFVSNDFQESKEPTIGAAFLTQKCTIGERTIKYEIWDTAGQERFASLAPMYYRNAQAALVVYDITKPASFIKARHWVKELHEQASKDITIALVGNKYDLVADENDDDDDSLRKVSAEEGKSLADEEGLLFFETSAKTSHNVNDVFVAIGSKIPEAKPQASEATRPQEGGRIDLSGNAAQRTNNQSCC
>XP_028892507_Candida_auris
MSSATTSIKLVLLGEAAVGKSSLVIRFVSNDFQESKEPTIGAAFLTQKCTIGERTIKYEIWDTAGQERFASLAPMYYRNAQAALVVYDITKPASFIKARHWVKELHEQASKDITIALVGNKYDLVADENDDEESLRKVSTEEGKQLAEEEGLLFFETSAKTSHNVNDVFVAIGSKIPEAKPAAQEAARPQEGGRIDLSGNAAQRNSSSSCC
>NP_014732_Saccharomyces_cerevisiae
MNTSVTSIKLVLLGEAAVGKSSIVLRFVSNDFAENKEPTIGAAFLTQRVTINEHTVKFEIWDTAGQERFASLAPMYYRNAQAALVVYDVTKPQSFIKARHWVKELHEQASKDIIIALVGNKIDMLQEGGERKVAREEGEKLAEEKGLLFFETSAKTGENVNDVFLGIGEKIPLKTAEEQNSASNERESNNQRVDLNAANDGTSANSACSC
>XP_018219311_Saccharomyces_eubayanus
MNTSVTSIKLVLLGEAAVGKSSIVLRFVSNDFAENKEPTIGAAFLTQRVTINEHTVKFEIWDTAGQERFASLAPMYYRNAQAALVVYDVTKPQSFIKARHWVKELHEQASKDIIIALVGNKIDMLQEDGERKVAREEGEKLAEENGLLFFETSAKTGENVNNVFLGIGEKIPLKNAEEQNNANNERESNNQRVDLNAINNGASANSGCSC
>XP_033769228_Saccharomyces_paradoxus
MNTSVTSIKLVLLGEAAVGKSSIVLRFVSNDFAENKEPTIGAAFLTQRVTINEHTVKFEIWDTAGQERFASLAPMYYRNAQAALVVYDVTKPQSFIKARHWVKELHEQASKDIIIALVGNKIDMLQEGGERKVAREEGEKLAEEKGLLFFETSAKTGENVNDVFLGIGEKIPLKRAEEQNNANDEHESNNQRVDLNAANNGTGANSACSC
>XP_003675127_Naumovozyma_castellii
MNSAVTSIKLVLLGEAAVGKSSIVLRFVSNDFSENKEPTIGAAFLTQRVNINDNTVKFEIWDTAGQERFASLAPMYYRNAQAALIVYDVTKPQSFIKARHWIKELHEQANKDMIIALVGNKVDVLENNEDERKVAREEGEKLAEEEGLLFFETSAKTGLNVTETFVAIGEKIPLKTAGDQETDSNGVAISDEQRIDLANSGNAAGQTAGCSC
>XP_003668774_Naumovozyma_dairenensis
MLQFKLVLLGDSSVGKSSIVHRFVKDSFDELRESTIGAAFLAQTIKIKDTETQEDIDIKFEIWDTAGQERYKSLAPMYYRNANAALVVYDLTQKNSLSKAMSWVDELKSKVGDEDLVIYLVGNKLDLCDNVENRGGKEQEEEENKRVVTTQEADSYAKDQGLLFAEISAKTGQGVKEVFQTIGEKLYEIKKPELLAKKNREYGRNSSEAVDINIQRPNTNDPTSCCS
>XP_003959384_Kazachstania_africana
MSNPITSIKLVLLGEAAVGKSSIVLRFVSNDFSENKEPTIGAAFLTQRVNINNNTIKFEIWDTAGQERFASLAPMYYRNAQAALVVYDITKPQSFIKARHWVKELHEQASKDIIIALVGNKVDIIENDESERKVAREEGERLAEEEGLIFFETSAKTAENVNDVFLNIGEKIPLKNDNSSPNDTTITEDQRINLAASANATSEASSCSC
>XP_022466144_Kazachstania_naganishii
MNNPVTSIKLVLLGEVAVGKSSIVLRFVSNDFAENKEPTIGAAFLTQRVNINEHTIKFEIWDTAGQERFASLAPMYYRNAQAALVVYDVTKPQSFIKARHWVKELHEQASKDIIIALVGNKIDMLDEDPTERKVAREEGEKLAQEENLLFFETSAKTGANVNEVFLKIGENVPLKQAADGSNNGSGLNVRRDNGWIWQTRLIQPRKPLTVAAESLVVLITKVHISFPERFRTEYGGVAAWAVNLCKTVSWNQP
>XP_448083_Candida_glabrata
MNNNITSLKLVLLGEAAVGKSSIVLRFVSNDFSENKEPTIGAAFLTQRVTINEHTVKFEIWDTAGQERFASLAPMYYRNAQAALVVYDVTKPQSFIKARHWVKELQEQASKDIIIALVGNKIDVLENGTERSVSREEAEKLAEEENLLFFETSAKSGENITDVFLAIGEKVPLKTANQANVPNNANENQRVDLTSVVNNPAANSSCSC
>XP_004178545_Tetrapisispora_blattae
MNSNVTSVKLVLLGEAAVGKSSIVLRFVSNDFSENKEPTIGAAFLTQRVNIGNHTIKFEIWDTAGQERFASLAPMYYRNAQAALVVYDVTKPQSFIKARHWVKELQEQANKGIIIALVGNKADIIEDGEERKVAREEAEKLAEEEGLLFFETSAKTGNNVNETFLAIGEKIPLKNSSSANDQHHDTNNNNNQRIDLDNNPVDAASNAPGCSC
>XP_003688687_Tetrapisispora_phaffii
MNSNVASVKLVLLGEAAVGKSSIVVRFVSNDFSENKEPTIGAAFLTQRVNIDDHTIKFEIWDTAGQERFASLAPMYYRNAQAALIVYDVTKPQSFIKARHWVKELHEQASGDIVIALAGNKVDLIEENGENERKVATEEGQKLADEENLLFFETSAKTGYNVNEIFLAVGDKIPLKRPNDNANENGSGNNQNSSRVQLTDANANAANAGNCSC
>XP_001643100_Vanderwaltozyma_polyspora
MNSNVTSVKLVLLGEAAVGKSSIVLRFVSNDFSENKEPTIGAAFLTQRVNIDDHTVKFEIWDTAGQERFASLAPMYYRNAQAALVVYDVSKPQSFIKARHWVKELQERASSDIIIALAGNKVDIVEDGGERKVATEEGQKLADEEGLLFFETSAKTGQNVNEVFLAIGEKIPIKKPNEHANNANADGSNDNNRVDITSSDNNAAAVSGCNC
>XP_003680566_Torulaspora_delbrueckii
MNSSITSVKLVLLGEAAVGKSSIVLRFVSNDFTENKEPTIGAAFLTQRVNIGDETVKFEIWDTAGQERFASLAPMYYRNAQAALVVYDVTKPQSFIKARHWVKELHEQASKGIIIALVGNKIDVLESGEERKVAREEAEKLAEEENLLYFETSAKTGENVNEVFLAIGEKIPLKKAEDQANQQHGLRITDDQRIDLASSTNGPVKASGCNC
>XP_037145934_Zygotorulaspora_mrakii
MNSGITSIKLVLLGEAAVGKSSIVLRFVSNDFTENKEPTIGAAFLTQRVNIGEQTVKFEIWDTAGQERFASLAPMYYRNAQAALVVYDITKPQSFIKARHWVKELHEQASKGIIIALVGNKVDIVSSGGERKVAREEAEKLAEEEGLLFFETSAKTGENVNEVFLGIGEKIPLGRPDEQSGLQNGGVRITDDQRIDLASTGSGAVAASGCNC
>XP_002496314_Zygosaccharomyces_rouxii
MNSSVTSIKLVLLGEAAVGKSSIVLRFVSNDFSENKEPTIGAAFLTQRVNIGEQTVKFEIWDTAGQERFASLAPMYYRNAQAALVVYDITKPQSFIKARHWVKELHEQASKGIVIALVGNKLDMIENGGERKVAKEEAEKLAEEEGLLFFETSAKSGENVNEVFLGIGEKIPIKKPGEQANEQSGLRITDDQRVDLTNSVNGPVRSAGCNC
>XP_003646937_Eremothecium_cymbalariae
MNSNVASIKLVLLGEAAVGKSSIVLRFVSNDFSENKEPTIGAAFLTQRVNMGNQTIKFEIWDTAGQERFASLAPMYYRNAQAALVVYDITKPQSFIKARHWVKELHEQASKSIIIALVGNKLDLLESDEERKVAREEAESLAQEEGLLFFETSAKTGDNVNEVFLGIGEKIPLKQQEVQNGNGASVNEVSRVDLNVAGSSGANSSGCNC
>NP_983320_Eremothecium_gossypii
MNSNVTSIKLVLLGEAAVGKSSIVLRFVSNDFSENKEPTIGAAFLTQRVNMDSKTIKFEIWDTAGQERFASLAPMYYRNAQAALVVYDITKPQSFIKARHWVKELHEQASKGIVIALVGNKLDLLENGEARKVSREEAEKLAEEEGLLFFETSAKTGDKINEVFLAIGEKIPLAKVGEQPASGPSVDNARLDLNAVSSNQHANSCNC
>XP_452813_Kluyveromyces_lactis
MNSNVTSIKLVLLGEAAVGKSSIVLRFVSNDFAENKEPTIGAAFLTQRVNMADHTIKFEIWDTAGQERFASLAPMYYRNAQAALVVYDVTKPQSFIKARHWVKELHEQASKGIVIALVGNKMDLLESEEDRKVAKEEAEKLSQEENLLFFETSAKTGDNVNEVFLAIGEKIPLKKSDGSNTDGLRGTEDGRIDLNKPDDTSNPNSCGC
>XP_022678266_Kluyveromyces_marxianus
MNSNITSIKLVLLGEAAVGKSSIVLRFVSNDFAENKEPTIGAAFLTQRVNMADHTIKFEIWDTAGQERFASLAPMYYRNAQAALVVYDVTKPQSFIKARHWVKELHEQASKGIVIALVGNKMDLLESEDDRKVAREEAEKLAQEENLLFFETSAKTGENVNEVFLAIGEKIPLKKANGAGNGELNAVDDRRIDLNNSTNPENVSNCAC
>XP_022628329_Lachancea_lanzarotensis
MNSPVTSIKLVLLGEAAVGKSSIVLRFVSNDFSENKEPTIGAAFLTQRVNMGDHTIKFEIWDTAGQERFASLAPMYYRNAQAALVVYDVTKPQSFIKARHWVKELHEQASKDIVIALVGNKLDMIEAGAERKVAREEAENLAQEENLLFFETSAKTGDNVNEVFLGIGQKIPLKTAQNQAQNGGRGSSGLRVNDDSRVDLRSGNQSTSAGGCNC
>XP_002555394_Lachancea_thermotolerans
MNSALTSIKLVLLGEAAVGKSSIVLRFVSNDFAENKEPTIGAAFLTQRVNMGDHTIKFEIWDTAGQERFASLAPMYYRNAQAALVVYDVTKPQSFIKARHWVKELREQASKDIIIALVGNKLDMVETGAERKVALEEAENLASQEGLLFFETSAKTGSNVNEVFLAIGQKIPLKSAQQQQQGQGSSGLRINDDSRVDLRAAQDGPAPSSCNC
>XP_020061552_Aspergillus_aculeatus
MSESTSANTAKPSSSVKLVLLGEAAVGKSSLVLRFVNNDFQENKEPTIGAAFLTQKCSLPTRTIKFEIWDTAGQERFASLAPMYYRNAQAALVVYDVTKPSSLTKAKHWVAELQRQASPGIVIALVGNKLDLTNDANEAAGEAQAEGEHESSPADGDEATEETQEEPDVSNGDARKVPTREASAYAEEEGLLFFETSAKTGHNVVDVFTAIANAIPESSLKSGRGAGAGTGQTSLSGGRPAEDSRVNLGERGAATAKEGCAC
>XP_001271078_Aspergillus_clavatus
MSDSTSANTPKPSSSVKLVLLGEAAVGKSSLVLRFVNNDFQENKEPTIGAAFLTQKCSLPTRTIKFEIWDTAGQERFASLAPMYYRNAQAALVVYDVTKPSSLTKAKHWVAELQRQASPGIVIALVGNKLDLTNDGGEATEQPQAEVEQEPSGAEGEETAGDNHEEQETTPGDARKVSTREASAYAEEESLLFFETSAKTGTNVAEVFTAIANAIPESSLKSGRGAGAGTGQTALGAGRPADETRVNLGDRATATAKEGCAC
>XP_001263385_Aspergillus_fischeri
MSDSTSANAPKPSSSVKLVLLGEAAVGKSSLVLRFVNNDFQENKEPTIGAAFLTQKCSLPTRTIKFEIWDTAGQERFASLAPMYYRNAQAALVVYDVTKPSSLTKAKHWVAELQRQASPGIVIALVGNKLDLTSDGGEAAEQPQTNDEHESSGAEGEDATGDNHEEQGITPGDARKVSTREASAYAEEESLLFFETSAKTGTNVAEVFTAIANAIPESSLKSGRGAGAGTGQTALGAGRPADDTRVNLGDRAAATAKEGCAC
>XP_041143049_Aspergillus_flavus
MSESTSTNTPKPSSSVKLVLLGEAAVGKSSLVLRFVNNDFQENKEPTIGAAFLTQKCSLPTRTIKFEIWDTAGQERFASLAPMYYRNAQAALVVYDVTKPSSLTKAKHWVAELQRQASPGIVIALVGNKLDLTNDGNEASGEPQADGEQQPPAATADGDDAAGEPQEEQDATPGDARKVSTREASSYADEEGLLFFETSAKTGVNVVEVFTAIANAIPESSLKSGRGAGAGTGQTTLGGGRPAEDSRVNLGDRSTATAKEGCAC
>XP_754545_Aspergillus_fumigatus
MSDSTSANAPKPSSSVKLVLLGEAAVGKSSLVLRFVNNDFQENKEPTIGAAFLTQKCSLPTRTIKFEIWDTAGQERFASLAPMYYRNAQAALVVYDVTKPSSLTKAKHWVAELQRQASPGIVIALVGNKLDLTSDDGEAAEQPQANDERESSGVEGEDATGDNHEEQEATPGDARKVSTREASEYAEEESLLFFETSAKTGTNVAEVFTAIANAIPESSLKSGRGAGAGTGQTALSAGRPADDTRVNLGDRAAATAKEGCAC
>XP_662519_Aspergillus_nidulans
MSESTPANAPKPSSSVKLVLLGEAAVGKSSLVLRFVNNDFQENKEPTIGAAFLTQKCSLPSRTIKFEIWDTAGQERFASLAPMYYRNAQAALVVYDVTKPSSLTKAKHWVAELQRQASPGIVIALVGNKLDLTNDGGETPAETEREAGTEGDDADDNQEEQEDNTPGDARKVPTREASTYADEEGLLFFETSAKTGLNVTDVFTAIANAIPESSLKSGRGAGAGTGQTTLGGGGRSTDDSRVNLGDRGAATAKEGCAC
>XP_001399777_Aspergillus_niger
MSESTSTNTPKPSSSVKLVLLGEAAVGKSSLVLRFVNNDFQENKEPTIGAAFLTQKCSLPTRTIKFEIWDTAGQERFASLAPMYYRNAQAALVVYDVTKPSSLTKAKHWVAELQRQASPGIVIALVGNKLDLTNDGNEATGESPADAEGESSTADADETAEEPQEAQDVTSGDARKVPTREASAYAEEEGLLFFETSAKTGTNVVDVFTAIANAIPESSLKSGRAGGAGTGQTSLNSGRPAEDSRVNLGERGPATAKEGCAC
>XP_015401009_Aspergillus_nomiae
LGSAAMSESTSTNTPKPSSSVKLVLLGEAAVGKSSLVLRFVNNDFQENKEPTIGAAFLTQKCSLPTRTIKFEIWDTAGQERFASLAPMYYRNAQAALVVYDVTKPSSLTKAKHWVAELQRQASPGIVIALVGNKLDLTNDGNEASGESQVDGEQQPPAATADEDDAAGEPQEEQYTTPGDARKVSTREASSYADEEGLLFFETSAKTGVNVVEVFTAIANAIPESSLKSGRGAGAGTGQTTLGAGRPAEDSRVNLGDRSTATAKEGCAC
>XP_001819783_Aspergillus_oryzae 
MSESTSTNTPKPSSSVKLVLLGEAAVGKSSLVLRFVNNDFQENKEPTIGAAFLTQKCSLPTRTIKFEIWDTAGQERFASLAPMYYRNAQAALVVYDVTKPSSLTKAKHWVAELQRQASPGIVIALVGNKLDLTNDGNEASGEPQADGEQQPPAATADGDDAAGEPQEEQDATPGDARKVSTREASSYADEEGLLFFETSAKTGVNVVEVFTAIANAIPESSLKSGRGAGAGTGQTTLGGGRPAEDSRVNLGDRSTATAKEGCAC
>XP_040638276_Aspergillus_ruber
MSEPTSTNTPKPSSSVKLVLLGEAAVGKSSLVLRFVNNDFQENKEPTIGAAFLTQKCSLPTRTIKFEIWDTAGQERFASLAPMYYRNAQAALVVYDMTKPSSLTKAKHWVAELQRQASPGIVIALVGNKLDLTNEGSNEAAGESTPAEGGEDEATNDENQAEEATPGDARKVSTQEANAYAEEENLLFFETSAKTGVNVAEVFTAIANAIPESSLKTGRGAGTGQATLGGGRPAEDTRVNLGERAAATPKEGCAC
>XP_040704929_Aspergillus_sydowii
MSESSPANAPKPSSSVKLVLLGEAAVGKSSLVLRFVNNDFQENKEPTIGAAFLTQKCSLPTRTIKFEIWDTAGQERFASLAPMYYRNAQAALVVYDVTKPSSLTKAKHWVAELQRQASPGIVIALVGNKLDLTNDGGETQADTERESPAEGDEEAGENQEDQEDNTPGDARKVSTREASTYAEEESLLFFETSAKTGLNVVDVFTAIANAIPESSLKSGRSGGAGTGQTTLGGGGRSGEDSRVNLGDRGAATAKEGCAC
>XP_001213781_Aspergillus_terreus
MSEANSANTPKPSSSVKLVLLGEAAVGKSSLVLRFVNNDFQENKEPTIGAAFLTQKCSLPTRTIKFEIWDTAGQERFASLAPMYYRNAQAALVVYDVTKPSSLTKAKHWVAELQRQASPGIVIALVGNKLDLTNDGNGAAAESPAEDEQESGAAEGEDEAAGENADEADATPGDARKVSTREASTYAEEESLLFFETSAKTGVNVVDVFTAIANAIPESSLKSGRGAGAGTGQTTLGGGRPADDARVNLGERGAATAKEGCAC
>XP_022485976_Penicillium_arizonense
MSESASANAPKPSSSVKLVLLGEAAVGKSSLVLRFVNNDFQENKEPTIGAAFLTQKCSLPTRTIKFEIWDTAGQERFASLAPMYYRNAQAALVVYDVTKPSSLTKAKHWVAELQRQASPGIVIALVGNKLDLTNDGGEVSETAVAAEAESESAEQNGEEGAAEEDEPQDAVSGDARKVSTREAGSYAEEEGLLFFETSAKTGTNVVDVFTAIANTIPESSLKTGRGTGAGTGQTSLGRSAEDARVNLGDRNVAKANEGCAC
>XP_014531644_Penicillium_digitatum
MSESASTNATKPSSSVKLVLLGEAAVGKSSLVLRFVNNDFQENKEPTIGAAFLTQKCSLPTRTIKFEIWDTAGQERFASLAPMYYRNAQAALVVYDVTKPSSLTKAKHWVAELQRQASPGIVIALVGNKLDLTNDGGDVSEAAGAAQSESESVQDGGEGANEQDEVQDAVSGDARKVSTREATGYAEEEGLLFFETSAKTGTNVVDVFTAIANAIPESSLKTGRGTGAGTGQTSLSNRAAEDARVNLGDRNTATAKEGCAC
>XP_016597910_Penicillium_expansum
MSESASANTPKPSSSVKLVLLGEAAVGKSSLVLRFVNNDFQENKEPTIGAAFLTQKCSLPTRTIKFEIWDTAGQERFASLAPMYYRNAQAALVVYDVTKPSSLTKAKHWVAELQRQASPGIVIALVGNKLDLTNDGGEVSEAAGAAQSESESAQDGEEGSDEQDDVQDAVSGDARKVSTREATGYAEEEGLLFFETSAKTGTNVVDVFTAIANAIPESSLKTGRGTGAGTGQTSLGSRSAEDARRTLSECADPTANSHSIQSANLPSVDITTSTSRSTPSLAIMAAINKIAPNSPSRQNPSELETAIAGALFDLESNTQDLKASLRPLQFVSAREVEVGHGKKAIIVFVPVPLLTSFHKIQQRLTRELEKKFSDRHVLFVAQRRILPRPKRSANSRTTQTQKRPRSRTLTAVHDSILSDLVYPVEIVGKRTRTKEDGSKTLKVILDEKERGGVDHRLDAYGEVYRRLTGRSVAFEFPQSGAEF
>XP_040647335_Penicillium_griseofulvum
MSESATANAPKPSSSVKLVLLGEAAVGKSSLVLRFVNDDFQENKEPTIGAAFLTQKCSLPTRTIKFEIWDTAGQERFASLAPMYYRNAQAALVVYDVTKPSSLTKAKHWVAELQRQASPGIVIALVGNKLDLTNDGGDVSEAAAAQSESEPAQDGEEGANEEDDVQDAVSGDARKVSAREASGYAEEEGLLFFETSAKTGTNVVDVFTAIANAIPESSLKTGRGTGAGTGQTSLGRSAEESRVNLGDRNAATAKEGSNSHSIQSANLPSVDITTSTSRSTPSLAIMAAINKIAPNSPSRQNPSELETAIAGALFDLESNTQDLKASLRPLQFVSAREVEVGHGKKAIVVFVPVPVLNNFHKIQQRLTRELEKKFSDRHVLFVAQRRILPRPKRSVNSRTTQTQKRPRSRTLTAVHDAILSDLVYPVEIVGKRTRTKEDGSKTLKVILDEKERGGVDHRLDAYGEVYRRLTGRSVAFEFPQSGAEF
>XP_038931466_Penicillium_roqueforti
MSESANANAPKPSSSVKLVLLGEAAVGKSSLVLRFVNNDFQENKEPTIGAAFLTQKCSLPTRTIKFEIWDTAGQERFASLAPMYYRNAQAALVVYDVTKPSSLTKAKHWVAELQRQASPGIVIALVGNKLDLTNDGGDVSEAVGATQSEPESAQGGDEGAGEEDEGQDVVSGDARKVSTRDATAYAEDEGLLFFETSAKTGTNVVEVFTAIANAIPESSLKTGRGTGAGTGQTSLGNRSAEDSRVNLGDRNAATAKEGCAC
>XP_002561909_Penicillium_rubens
MSEAASANAPKPSSSVKLVLLGEAAVGKSSLVLRFVNNDFQENKEPTIGAAFLTQKCSLPTRTIKFEIWDTAGQERFASLAPMYYRNAQAALVVYDVTKPSSLTKAKHWVAELQRQASPGIVIALVGNKLDLTNDGGDVSEAAGAAQDESESAQNGEEGAGEEDEVQDAVSGDARKVSTREATGYAEEEGLLFFETSAKTGTNVVDVFTAIANAIPESSLKTGRGTGAGTGQTSLGNRSAEDSRVNLGDRNAATAKEGCAC
>XP_040818182_Penicillium_solitum
MSESASANAPKPSSSVKLVLLGEAAVGKSSLVLRFVNDDFQENKEPTIGAAFLTQKCSLPTRTIKFEIWDTAGQERFASLAPMYYRNAQAALVVYDVTKPSSLTKAKHWVAELQRQASPGIVIALVGNKLDLTNDGGDVSEAAGAAQSESDSAQDGDEGGDEQDDVQDAESGDARKVSTREATGYAEEEGLLFFETSAKTGTNVVDVFTAIANAIPESSLKTGRGTGAGTGQTSLGNRSTEDARVNLGDRNAATAKEGCAC
>XP_022586155_Penicilliopsis_zonata
MSDSANASKPSSSVKLVLLGEAAVGKSSLVLRFVNNDFQENKEPTIGAAFLTQKCSLPTRTIKFEIWDTAGQERFASLAPMYYRNAQAALVVYDITKPSSLTKAKHWVAELQRQASPGIVIALVGNKSDLASDNGNGNESNSSGGSGGNPGEPGPDAETTGDAISAGQDGEGNNDAIEGSGENAEEESDEAAARDARKVSTREARTYAEEESLLFFETSAKTGTNVTEVFTAIANAIPESSLKGGRGAGAGTGQTGLGGRAAEDSRVNLGDRATATAKEGCAC
>XP_016615454_Cladophialophora_bantiana
MADSSSAPKPSSSVKLVLLGEAAVGKSSLVLRFVNNDFQENKEPTIGAAFLTQKISLPNRIIKFEIWDTAGQERFASLAPMYYRNAQAALVVYDLTKPTSLVKAKHWVAELQRQASPGIVIALVGNKLDLCAESSGDSADASQESSSAAGEDDNETNNAEHAEAEHTETGDARKISTREAKSYAEEESLLFFETSAKTGYNVAEVFSAIANAIPETSLKGARGASGGGTQAALSGAAQRAEEARVNLADRGKQQKDNCAC
>XP_008722338_Cladophialophora_carrionii
MADSSSAPKPSSSVKLVLLGEAAVGKSSLVLRFVNNDFQENKEPTIGAAFLTQKISLPNRIIKFEIWDTAGQERFASLAPMYYRNAQAALVVYDLTKPTSLTKAKHWVAELQRQASPGIVIALVGNKLDLCAESSSGTADSEEDSAAPTEGEDAEGTGSEEAEAEHTDNSDARKISTREAKSYAEEESLLFFETSAKTGTNVAEVFSAIANAIPETSLKGARGAAGGGTQAALSGAANRAEEARVNLNERAKQQKDNCAC
>XP_016244397_Cladophialophora_immunda
MADSSSAPKPSSSVKLVLLGEAAVGKSSLVLRFVNNDFQENKEPTIGAAFLTQKISLPNRIIKFEIWDTAGQERFASLAPMYYRNAQAALVVYDLTKPTSLVKAKHWVAELQRQASPGIVIALVGNKLDLCAESSGEGADESQESSSTAGEDEGETNNAEQAESEPTESGDARKISTREAKSYAEEESLLFFETSAKTGTNVAEVFSAIANAIPETSLKGARGAAGGGTQAALSGAAQRAEEARVNLADRGKQQKDNCAC
>XP_007751532_Cladophialophora_psammophila
MADSSSAPKPSSSVKLVLLGEAAVGKSSLVLRFVNNDFQENKEPTIGAAFLTQKISLPNRIIKFEIWDTAGQERFASLAPMYYRNAQAALVVYDLTKPTSLVKAKHWVAELQRQASPGIVIALVGNKLDLCAESSGDSADASQESSSAAGEDENETSNAEHAEAEHTKTGDARKISTREAKSYAEEESLLFFETSAKTGHNVAEVFSAIANAIPETSLKGARGASGGGTQAALSGAAQRAEEARVNLADRGKQQKDNCAC
>XP_018692525_Fonsecaea_erecta
MADSSSAPKPSSSVKLVLLGEAAVGKSSLVLRFVNNDFQENKEPTIGAAFLTQKISLPNRIIKFEIWDTAGQERFASLAPMYYRNAQAALVVYDLTKPTSLVKAKHWVAELQRQASPGIVIALVGNKLDLCAESSSDAADTSQEPSSAGGEDEGEANSAEQTEAEPTDTGDARKISTREAKSYAEEESLLFFETSAKTGTNVAEVFSAIANAIPETSLKGARGAAGGGTQAALSGAAQRAEEARVNLADRGKQQKDNLLASGIKFEEHGWMLENLKVVVLALVRRDKKRGHAHLAAIGTTLSDSVASGSED
>XP_022515499_Fonsecaea_monophora
MADSSSAPKPSSSVKLVLLGEAAVGKSSLVLRFVNNDFQENKEPTIGAAFLTQKISLPNRIIKFEIWDTAGQERFASLAPMYYRNAQAALVVYDLTKPTSLVKAKHWVAELQRQASPGIVIALVGNKLDLCAESSGDDADPSQESSSAAGDEGDANTSEQAEAEPSETGDARKISTREAKSYAEEESLLFFETSAKTGTNVAEVFSAIANAIPETSLKGARGAAGGGTQAALSGAAQRAEEARVNLADRGKQQKDNCAC
>XP_016630009_Fonsecaea_multimorphosa
MADSSSAPKPSSSVKLVLLGEAAVGKSSLVLRFVNNDFQENKEPTIGAAFLTQKISLPNRVIKFEIWDTAGQERFASLAPMYYRNAQAALVVYDLTKPTSLVKAKHWVAELQRQASPGIVIALVGNKLDLCAESSSDGADASQEPSSAAGEDEADANNAEQAEAEPTENGDARKISTREAKSYAEEESLLFFETSAKTGTNVAEVFSAIANAIPETSLKGARGAAGGGTQAALSGAAQRAEEARVNLADRGKQQKDNCAC
>XP_022505037_Fonsecaea_nubica
MADSSSAPKPSSSVKLVLLGEAAVGKSSLVLRFVNNDFQENKEPTIGAAFLTQKISLPNRIIKFEIWDTAGQERFASLAPMYYRNAQAALVVYDLTKPTSLVKAKHWVAELQRQASPGIVIALVGNKLDLCAESSGEGADSSQESSSAAGDEGDANTSEHAEAEPSETGDARKISTREAKSYAEEESLLFFETSAKTGTNVAEVFSAIANAIPETSLKGARGAAGGGTQAALSGAAQRAEEARVNLADRGKQQKDNCAC
>XP_013282075_Fonsecaea_pedrosoi
MADSSSAPKPSSSVKLVLLGEAAVGKSSLVLRFVNNDFQENKEPTIGAAFLTQKISLPNRIIKFEIWDTAGQERFASLAPMYYRNAQAALVVYDLTKPTSLVKAKHWVAELQRQASPGIVIALVGNKLDLCAESSGDGADPSQESSSAAGDEGDANISEQAEAEPSETGDARKISTREAKSYAEEESLLFFETSAKTGTNVAEVFSAIANAIPETSLKGARGAAGGGTQAALSGAAQRAEEARVNLADRGKQQKDNCAC
>XP_007752898_Cladophialophora_yegresii
MSREVGTSSLTQPKQSSLVLRFVNNDFQENKEPTIGAAFLTQKISLPNRIIKFEIWDTAGQERFASLAPMYYRNAQAALVVYDLTKPTSLTKAKHWVAELQRQASPGIVIALVGNKLDLCAEGFSGTADSVDDSAAPAEGEDAAGNSSEEAEVEHTDNSDARKISTREAKLYAEEESLLFFETSAKTGTNVAEVFSAIANAIPETSLKGARGGAGGGTQAALSGAANRAEEARVNLNERAKQQKDNCAC
>XP_016235574_Exophiala_spinifera
MADPSSAPKPSSSVKLVLLGEAAVGKSSLVLRFVNNDFQENKEPTIGAAFLTQKISLPNRIIKFEIWDTAGQERFASLAPMYYRNAQAALVVYDLTKPTSLTKAKHWVAELQRQASPGIVIALVGNKLDLCAESSGDSEASPEDGEETESNTEAEPTDNGDARKISTREAKSYAEEESLLFFETSAKTGINVAEVFSAIANAIPETSLKGARGASGGGTQAALSGAANRADEARVNLADRAKQKSNDCAC
>XP_016265151_Exophiala_oligosperma
MADTSSAPKPSSSVKLVLLGEAAVGKSSLVLRFVNNDFQENKEPTIGAAFLTQKISLPNRIIKFEIWDTAGQERFASLAPMYYRNAQAALVVYDLTKPTSLTKAKHWVAELQRQASPGIVIALVGNKLDLCAEASGDSEASPEDGEDNESNTEAEPTDDGDARKISTREAKSYAEEENLLFFETSAKTGTNVAEVFSAIANAIPETSLKGARGANSGGTQAALSGAANRADEARVNLADRAKQKSNDCAC
>XP_013310670_Exophiala_xenobiotica
MADTSSAPKPSSSVKLVLLGEAAVGKSSLVLRFVNNDFQENKEPTIGAAFLTQKISLPNRIIKFEIWDTAGQERFASLAPMYYRNAQAALVVYDLTKPTSLTKAKHWVAELQRQASPGIVIALVGNKLDLCAESSGDTEAAPAANEDGGENIEAEPTDDGDARKISTREAKSYAEEESLLFFETSAKTGTNVAEVFSAIANAIPETSLKGTRGASGGGTQAALSGAANRADEARVNLADRAKQKSNDCAC
>XP_007720174_Capronia_coronata
MATRAPAGRPGAGGRFAQFKLVLLGESAVGKSSLVLRFVKDQFDDYRESTIGAAFLTQTISLDENTTVKFEIWDTAGQERYKSLAPMYYRNANCAVVVYDITQASSLDKAKSWVKELQRQANENIIIALAGNKLDIVNEHPDKRAIQTADAEAYAKEAGLLFFETSAKTATNVSELFTAIAKKLPLDQAGPRNLRSNPRPGVDLRPESTGTQGAGNCQC
>XP_007729311_Capronia_epimyces
MADQSSAPKPSSSVKLVLLGEAAVGKSSLVLRFVNNDFQENKEPTIGAAFLTQKISLPSRIIKFEIWDTAGQERFASLAPMYYRNAQAALVVYDLTKPTSLIKARHWVAELQRQASPGIVIALVGNKLDLCAESSGDNDSAADSPADAEEGGAEPGEAEPTDNGDARKISTREAKSYAEEEGLLFFETSAKTGTNVADVFSAIANAIPETSLKGSRGAAGGGTQAALSGAANRADEARVNLADRAKQKSDNCAC
>XP_009155180_Exophiala_dermatitidis
MADQSSAPKPSSSVKLVLLGEAAVGKSSLVLRFVNNDFQENKEPTIGAAFLTQKISLPNRIIKFEIWDTAGQERFASLAPMYYRNAQAALVVYDLTKPTSLVKAKHWVAELQRQASPGIVIALVGNKLDLCSETSGDSDATAESAENEEGGDSAEAEPTDSGDARKISTREAKAYAEEEGLLFFETSAKTGTNVADVFSAIANAIPETSLKGARGAGGSGTQAALSGAANRADEARVNLTDRAKQKSDNCAC
>XP_013265827_Exophiala_aquamarina
MATRAPASRPGAGGRFAQFKLVLLGESAVGKSSLVLRFVKDQFDDYRESTIGAAFLTQTISLDENTTVKFEIWDTAGQERYKSLAPMYYRNANCAVVVYDITQASSLDKAKSWVKELQRQANENIIIALAGNKVDVVNEFPDKRAIETADAEAYAKEAGLLFFETSAKTSTNVRELFTAIAKKLPLDQAGPRNLRSNPRPGVDLRPESTNTQGAGNCQC
>XP_016220578_Exophiala_mesophila
MADNSSAPKPSSSVKLVLLGEAAVGKSSLVLRFVNNDFQENKEPTIGAAFLTQKISLPNRIIKFEIWDTAGQERFASLAPMYYRNAQAALVVYDLTKPTSLTKAKHWVAELQRQASPGIVIALVGNKLDLCAESSSSDAEETPAASDAESGTEGDGEPGEAEPTDDGDARKISTREAKSYAEEESLLFFETSAKTGVNVADVFSAIANAIPETSLKGSRGASGGGTQAALSGAANRAEEARVNLADRTKQKGGDNCAC
>XP_013273379_Rhinocladiella_mackenziei
MADTSSAPKPSSSVKLVLLGEAAVGKSSLVLRFVNNDFQENKEPTIGAAFLTQKISLPNRIIKFEIWDTAGQERFASLAPMYYRNAQAALVVYDLTKPTSLTKAKHWVAELQRQASPGIVIALVGNKLDLCAESSGDGPEATESTVENQEGEPGEAEPTDDGDARKISTREAKSYAEEESLLFFETSAKTGANVADVFSAIANAIPETSLKGTRGASGGGTQAALSGAANRAEEARVNLADRAKQKSDNCAC
>XP_018004166_Phialophora_attinorum
MTDAPKPSSSVKLVLLGEAAVGKSSLVLRFVNNDFQENKEPTIGAAFLTQKISLPNRIIKFEIWDTAGQERFASLAPMYYRNAQAALVVYDLTKPTSLTKAKHWVAELQRQASPGIVIALVGNKLDLCAETSSDASGDDSEAATEDSPEAETEADATEDGDARKVSTREAKQYAEEESLLFFETSAKTGTNVSEVFTAIANAIPETSLKGTRGAGSGTQAALSGAANRADEARVNLTDRAKTQKDNCAC
>NP_001342856_Schizosaccharomyces_pombe
MASNTAPKNVVTINQKLVLLGDSAVGKSSLVLRFVKDQFDDYRESTIGAAFLTQTLPIDENTSVKLEIWDTAGQERYKSLAPMYYRNANCAIVVYDITQAASLEKAKSWIKELQRQAPEGIVIALAGNKLDLAQERRAVEKADAEAYAAEANLLFFETSAKTAENVNELFTAIAKKLPLEDKLNQARGAVNRGVNLSEARPAAQPSGSCSC
```
