## Supplementary material for "Coding Sequence Insertions in Fungal Genomes are Intrinsically Disordered and can Impart Functionally-Important Properties on the Host Protein": fasta protein sequences: XP_714227.2_blasthits_fa.txt

```
>XP_714227_Candida_albicans
MLYRVSGFYKRHTRNFTNIDYGYYIRNFIHHIASKIYPYAKVVLPNFRAAHYFYILTLVILGSILVYPVKTCAYIDVLFFTAGASTQAGLNTVNVNDLSLYQQIVLYLLATLATPIFIHGSLLFVRLYYFERHFDNIKERSLMDYRMRKSATLARLGSAPTMSSTRLNTFNNQVLGFQEREAEKGSSSSPQSSSSQTSQPVSTAYNDQGGNDIEHHSEPSDSDDDESGNGPVTFQEKIHFEEPQRPRSQRRHSRTDSGIKFSALPHPRRRKSIDPEDMYRSINMLQEHKKNQEAKSKGIQFLNIGSPVRRKSRSSNIEAFPEEDTNPSRGDEITPATNSVGTGNNDEDEDDILIIKPPIEIENSDEANPIFTKKKKLASQIQFKETPGKAKKWITTKTRKHYNPWTSKLKKTLSNSSKKGSLSVVPTDTEDDSEDEEYASIDSETSDISDNEHAADNAEGSDVDSVGSYEEDEDEDEHNSDDDDDGEGERRLGNGASLTKAQSHLVLPSKDETGGKKYTKRSNTLDTPQQNTSDGRKIRKKAPKRKTPRTQRNASFNQHSNVSIGDGSIENVDTNDSYQRLSRTMSGNYLSWTPTVGRNSTFIKLTDEQKEELGGIEYRAVKLLIKIIVVYYVGFNIIPGVMLSIWIYCMPHYKNLMISSSISPAWWAFFTSQSSFNDLGLTLTSNSMMSFNQNAFVQILCSFLIVIGNTGFPILLRFIIWVMFKTARPLSLYKESLGFLLDHPRRCFTLLFPSVPTWWLFFILVVLNGFDLVIFCILDLHDDTFKGVDMGYRVLNGLFQAFCTRTVGFSVMDLSQLHAATQVSYLIMMYISVLPIAISVRRTNVYEEQSLGVYAKENAEGVDESAPSNYVGSHLRNQLSYDLWYICLGLFIICIAEGKRLKEQDLRFSIFAVLFEIVSAYGTVGMSMGYPGVDCSLSGEFNVISKLVIIAMMIRGRHRGLPYTIDRAIMLPNAAMKRHDRLQEEHAINRHNTMERTTTLGRVATFGNGPIDGGNNLLTRAITNIEHRLRNRRDGRSESSTVSEDPRYVVRTVSEV
>XP_002422299_Candida_dubliniensis
MLYRISGFYKRHTRNFTNIDYGYYVRNFIHHIASKIYPYAKVVLPNFRAVHYFYILTLVILGSILVYPVKTCAYIDVLFFTAGASTQAGLNTVNVNDLSLYQQIILYLLTTMATPIFIHGSLLFVRLYYFERHFDNIKERSLMDYRMRKSATLARMGSAPTMSSTRLNTFNNQVLGFQAQEAEKGSSSSPQSSSSQTSQPVSAAYNEQSGNSIEHHSEPSDSYEEENRDGPVSIQEKIHFEEPQRPRPQHRHSRTDSGIKFSALPHPRRRKSIDPEDMYRSINMLQEHKKNQEARSKGIQFLNIGSSARRKTRGSNIEVSADQEDDTNSLRDDGITPATNSIGASNNEEDEDDILIIKPPIEIENSDGANPIFTKKKKRTPEIQLKETPGKAKKWITSKKRKNYNPWTSKLKKTLSNSSKKGSINVAPTDTEDDGEEEDYASIDSENSDISDGKQVANHAEGNDSDNVGSYEDDEDIEDDSNDEHEQDDDDDDDECERSLENGASLIKAQSNLVLPSKDETGGRKYTKRSNTLDVPQHNTSGGRKTRNKATKRKIPRAQRNASFNQHSNVSIGDGSIENVDTNDSYQRLSRTMSGNYLSWTPTVGRNSTFIKLTDEQKEELGGIEYRAVKLLIKIIAVYYVGFNIIPGVMLSIWIYCMPHYKNLMISNSISPAWWAFFTSQSSFNDLGLTLTSNSMMSFNQNAFVQILCSFLIVIGNTGFPILLRFIIWVMFKTARPLSLYKESLGFLLDHPRRCFTLLFPSVPTWWLFFILVVLNGFDLVIFCILDLHDESFKGVDMGYRVLNGLFQAFCTRTVGFSVMDLSSLHAATQVSYLIMMYISVLPIAISVRRTNVYEEQSLGVYAKENAEGVDENAPSNYVGSHLRNQLSYDLWYICLGLFIICIAEGKRLQEQDLRFSIFAVLFEIVSAYGTVGMSMGYPGVDCSLSGEFNVISKLVIIAMMIRGRHRGLPYTIDRAIMLPNAAMKRHDRLQEEHAINRHNTMERTTTLGRVATFGNGPIDGGNNLLTRAITNIEQRWRTRRDGRSESSTVSEDPRYVVRTVSEV
>XP_002545572_Candida_tropicalis
MFTRLKELYNRHTRSRFHYGFGYYLREGIHDVASKIHPYAKVLLPNFRAVHYFYIITLVIIGSILIYPVKTTAYIDALFFASGASTQAGLNPVNVSDLSLYQQIIIYLLACLTTPIFIHGSLLFVRLYYFERHFDNIKERSLMDYRMRKSATLARMATKETMSSTRLNTFNNQVLGFKQRRQEHEQDEEKGLSSTPPSSSTQNSDNLTASFIPENNGVEHHSEPSDTENESITQTDENRDSGINGAERIHFQEPVRPAHVRSDSAIKFGTLPNPKRKKSIDPEDMYRSINMLQQNKKNQENESNEVHFSNVESPSKRRPFSPTSISFQLGERPGSRNSNHHYSHNNNNFFHHTHHNNDENQDDDDDDDDDILIIKPPNEIENSDSKNPIFTKKKKNPSHNRDAPSRAKSWIANQRRKSIDPWTNKLRRTLSNNNKRKTLLNAHTDTEDDFDDEDEEEEDASIDSENQVTNEYHGNDHEHAVTDGEDDEDVEDDDNDDDHDEDEDDEEEDGAPVVKSQSHLVLPSRDATGGKKFVKRSNTLDIPDVRNDFSEDITDNRTTRKTPRKRPTKRRTPSFNLPRRSRTQSIDNDSIENVDTNDSYQHLSRTMSGNYLSWAPTVGRNSTFIKMTEEQKDELGGIEYRAVKLLIKIIVVFYIGFLIFPGIALLIWIYCMPHYRRVVRESAISPAWWAMFTGQSSFNDLGFTLTPDSMSSFNSNAFVQILCSFLIVIGNTGFPIILRFIIWVMFKFSRPLSLTKESLGFLLDHPRRCFTLLFPSVPTWWLFFILVVLNGFDLVVFCILDINDDSFDGIDRGYRVLNGLFQAFCTRTAGFSIMDLSQLHAATQVSYLVMMYISVLPIAISVRRTNVYEEQSLGVYAKDEGGSGDSVDENRPSNYVGSHLRNQLSYDLWYICVGLFIICIAEGSKLQKQDLRFSIFAVLFEVISAYGTVGMSLGYTDTDCSFSSKFNVISKLVIIAMMIRGRHRGLPYAIDRAIMLPDADMRRHDRLQEEHAINRQHTMERTTTLGRVATFGGSPMDGGNNLITRVLTNIEGRIKRRRHSTYSEDSSSGRSRDSMAGERSQMVSENPSYLVTTVSHV
>XP_003869303_Candida_orthopsilosis
MPSISNIRQRYKRARFKHDVGFKIRNFMQRIISAVYPYAKVVLPNFRAVHYFYILTHCFLGSILIYPVKSIPYIDALFFASGASTQAGLNTVDVNKASLYQQIILYIIPTLTNPIFIHGSLLLVRLYYFERHFDNIKENSKLNFQMRKSATLARQNTIASANSTRMNTANNKDLGFNHKDNEVDSPQSSSSIPGNGPHNYNGKVEHMWEPSDEEDDLGVNNNAGHENEDTPNHAIKFGALPHPRRKKSIDPEDMYRSINMLREKQKSQHNVHGGNHGGNQDDTHEIRPPQSTSIHFADIASPSRSRRSHVSTSASQSPHHGDDGDNDDDVLVIKPPNEIEDAVSHNAIFTKKKLSKPSQKRRSSWIPLSARKPYNPWKNRLRKTLSNSSRKRRSQASSELEDEEDDDASIDSEVEETNISGDDTTRFDGRSGTENSDGLDDDDDDDDDDNDEDYDGEVDESAITDDDDQDDGDISPTQSAHHSEQHSSNDLESRNTTRILKLDHALPDAERARKRKKRFKKLKKIRTPIISRLSSGETAANNDNVNGTEDTDESDDESDDEYRDGLSRTMSGNYLSFAPTVGRNSTFMKMTDEQKDELGGIEYRAVKLLIKIIVCYYLGFLIISSFMLLIWIYCMPHYKNMLNDNAITPGWWAFYTAQSSFNDLGLTLTADSMNSFHENAFVQILCAFLIVIGNTGFPVLLRFIIWVMFKAAPELSLYKESLGFLLDHPRRCFTLLFPSIPTWWLFFILVALNGFDLVIWCILDLNNAMFDGVPKGYRVLNGLFQAFCTRTVGFSVVDLSQLHAATQVSYLVMMYISVLPIAISVRRTNVYEEQSLGVYTKEGDDGDENTPSNFVGAHLRNQLSYDLWYIFLGLFIICIAEGSKLQKMEFRFSVFAILFEVISAYGTVGMSLGYPDVNTSLSGKFNVVSKLVIIAMMIRGRHRGLPYAIDRAILLPNAEMNRHDEVQEQHAMNRQHSLDRGTTLAKVATFARGGPIDGGDNILSRVLTNVSHLRNKRRRNRGSTSSNNNVSTSDNEHSLHSNNPNYLVTTVSHV
>XP_001525528_Lodderomyces_elongisporus
MFIWKYRGSLVFLRFIIWVLFNTARPLSLYKESLGFLLDHPRRCFTLLFPLLPTWWLFFILVVLNGFDLVIFCILDLRNAIFDGIPMGYRVLNGLFQAFCTRTSGLSIMDLSQLHAATLVSYMIMMYISVLPIAISVRRTNVYEEQSLGVYAPDEGTKEADEKVPANYVGAHLRNQLSYDLWYVFLGLFIICIAEGHRIQKQDIRFLVFPILFEIVSAYGTVGMSLGYPDSSTSLSGQFNVISKLVIIAMMIRGRHRGLPYAIDRAIMLPDADMRRHDRMQENHALKRHQTMERTGTLGRVATMTGNPMDGGNNLLTRVLTNVNDFIDARRRNSAAQSNFDEPSDSSEENSIHAVDPHYHVTTVDHV
>XP_007373604_Spathaspora_passalidarum
MPDHKSRLEGLAINPAWWAFFTAQSAFNDLGFTLTADSMLSFNQSALVLVVCSFFIVIGNTGFPVFLRFIIWLLFKTAKPLSLYKESLGFLLDHPRRCFTLLFPSAPTWWLFAILVILNGFDLVIFCIVDLKDKPFETIPMGYRVLGGLFQAFCTRTVGFTVMDLSELHAAVQVSYMLMMYISVMPLAISIRRTNVYEEQSLGVYARENNQSDIENGTPSNYVGAHLRNQLSYDIWYIFLGLFVICLAEGGRLRQQDFRFSVFAILFEIISAYGTVGMSLGYPTVNTSLSGQFTVISKLVIIAMMIRGRHRGLPYTIDRAIMLPDAEMRKHDRMQETHALQRSNTLEQSATHTLRRVATQGGSGGPIDAGQNLLGRVYTNVQDYRRRRHERKEAKKLTSRNPNYIVTTVSNI
>XP_043049950_Scheffersomyces_spartinae
MDGSSLKSLYSFKEGFGKQVRDTIHSVGQTIDPIVKKFIPNFRAAHYVYIISWCIVGSILVYPTHNLAYIDALFLATGSATQAGLNTTDGNLLKLYQQIVVYMIAMVTTPIFIHGSLLFVRLYWFERYFDNIKERSKLNFKMRREATLARTRTYNSFDPTMRNTYVNQGLGLRKRNSRATSLRRRSTGGMYSRTLVSNSAQRGNAGRDTSQGLRPGLEPLRRNSSTSSLSYRIEKPNNQLVEHLTEPSSENEDEIELSEQPHQNGSLVHEEHDSLQQNQEPEGIKFAELPHPSRRPNGHSRHPSNLKPLTSGPRRNTVDPSDMYRSIAIMQENKKQEKCEKEVSGINGDDDDDDDDVLIIRPPNEIENDVSGSIYTTKLSKKERANSKLRRSWKSRKWSSKFRNNFTNTQRHPRASSPVSEGADDEGSIDSEYDSEFQKLKEKLKRNDHNNEHAITDDEDEGNDGNDEEDKASKNADNHDEEEEEEENSDSSIISDDGSAALSSNDEDDENDENRENGDEDYFNYKGKYKEDLDSSSNSSPHLNIVLPDRHGTNTSDGNQMRSPTFDRFFSPAKNFGKKTRKSISKTTSRGLRKLGSGFIRSNSFAVSESNRVNTGPSINSHDGEEYDDYDNDDDDGGDADDGRSYYTDIENNSLRKMSTNYLSWNPTVGRNSTFINLSDDQKEELGGVEYRAVKLLIKILLVYYIGFHVMGVVAWVPYILKTLYYKHIVNVQGLNAVWWAIFTAQSSFNDLGLTVTANSMAGFSNSVYILVWSSFFIVIGNTGFPIFLRFLIWIMFKLSKPLSLFNESLAFLLDHPRRCFTLLFPSVPTWWLFIVLVVLNCIDLLLFIVLDLNSDYLKKIPIGYRILDGLYQAFSTRTAGFTVVDLSQLHPAVQVSYMLMMYISVLPLAISIRRTNVYEEQSLGVYLKEQNPEHDIDESKSSHFIGAHLRNQLSFDLWFIFLGLFIICIAEGNKLDKNNPSFSVFAILFEIISAYGTVGLSLGYPGTNTSFSAQFTTLSKLVIIAMMIRGRHRGLPYSLDRAIMLPNKMMAKRDHVQQEHAIRRNTTMDSRGNTLFRNSFSFDAPNDVLSTSGSSHLTPNKHSDRGLLRRVITSGGDIFENPGRVLLNRKRTTGATANYV
>XP_001385561_Scheffersomyces_stipitis
MLDTIKKYYATYRRKRLESEVGLRVRNQIHRLSSVLGPTVKVLVPNFRAAHYCYIIFWVFFGSVLVYPVRNLRYIDALFFTGGASTQAGLNTVDTNTIALYQQIILYIIATFTTPIFIHGSMLFVRLYFFERHFDNIKEKSKLNFKMRRQATIAARTQSMDATRLNTFTNQNLGFDKSKRNNNRGDNVDKEQKDNGLHTVDVEMANNSSPQSSSTFHGDVEHIDEPSDSDEERGRRAPDDIRLNDLNPDSPHDAVRFGNLPQPSKRARSKELDPSDMYRSIALLQDSHNNSTRNLDDDDEVLVIKSPNEIEKTGGRIYTKRKPKSHRPSGSSGSKPWKKGSKWSNRLRKTFSNSGSSSTPKTKRSYSTASEEIVDDDASIDSENEVVTTDVADDDDENDHDYNHNDNNDDDDDDEEAVDDEDSVNDGDVEDDANPESPRKEGPTTHFAEPANDPRRKRPNLLDVPNGSRKHSFVSSPTYEKFEKFKKNIKKGKLKRIKTPGVSQTSSRLFGYNSSINVDDDSYVDEDAYDEDDEEASYEENEIGPTITKVMSTNYLSWEPTVGRNSTFIHMTEAQKEELGGVEYRAVKLLIKILVLYYIGFHVLAVVLLLPWILMRESYIEVVRTQGVSPTWWAFFTASSAFNDLGFTLTADSMVSFGRSVYVMIVVSFFIVIGNTGFPVFLRFIIWILFKTAKPLSLYKESLGFLLDHPRRCFTLLFPSVPTWWLFIILVVLNGVDLVLFIILDLNNNYLKEIPVGYRIVDGLFQAFSTRTAGFAVVDLSQLHPAVQVSYMIMMYISVLPLAISIRRTNVYEEQSLGVYLKEENHEDDEKTPHTFIGAHLRNQLSFDLWFIFLGLFIMCIAEGGKLNNNDIRFTVFSILFEIISAYGTVGLSLGYTGVNASLSSQFSVISKLVIVAMMVRGRHRGLPYTLDRAIMLPDADMQRRDHLQENHAIRRHTTMERENTLGIGGDNILRRVITREGGILFGRRRSSAFAMPSLSENPSYIITSTSQEEQELEAIRNQV
>XP_020066362_Suhomyces_tanzawaensis
MSLKELYAKYLRFRREHALGTQIRNGIHRVGSAIHPYARVLIPNFRAAHYVYIFTMVFLGSFIIFPYRNISYVDTLFFSGGAATQAGLNTVDTNTLKLYQQIAIYVFTWMTTPIFIHGSLLFLRLYWFERHFDNIKERSVLDFKMRRSATLAAARSKSIDSTYLNTANNRGLGFSNNPEQGIPLENIDKGEDGININVDSPQSSLSVRHDEPKVVHMSEPSDSEVDARAELSPANEAAHTSDNIRFGNLPQPPKKRGVREKEIDPEDMYRSIAMLRDNHKNPNSTIQFSNDVHDKYTRTNNDDDDVLIIKSPNEIENDDKQPIFTRRNRRRSSNNLISPKKWKAVGSKRVGNPWKRKLRRTMSGNKSISRNNTGDSFEQAVFDDDDVSIDSETNQNTMDDEDYGDDEGDEDDFDGDDDEDEDEDEAGEHRVKKSRSHLSPHDLPIGKRSNTADNPNPRSTVFHTPTIDRTRTKPRSIKSKVNRKLKKIASSSGLNSRSYGETSDTRVDDDDEEDDLDYDGPDLSKCMSTNYLSWVPTVGRNSTFVHLSEEQKEELGGVEYRAVKLLIKILLCYYIGFHILAMVLLLAWVLHKPQYMAILRDQGVSPTWWAFFSAASSFNDLGLTVTADSMISFNRSTYVMIVVAFFVVIGNTGFPVFLRFIIWILFKFAKPLSLYKESLGFLLDHPRRCFTLLFPSVPTWWLFFILVVLNAVDLVLFIVLDLKNEALLSTPVGYRVLQGLFQAFSTRTAGFSVVDLSELHPAVQVSYMIMMYISVLPLAISIRRTNVYEEQSLGIYLKDESNSDEDLDKKPKTFVGTHLRNQLSFDLWFIFLGLFIICICETGKLDKNNYRFSVFSVMFEIISAYGTVGLSLGYPGVDASLSSQFSTISKLVIIAMMIRGRHRGLPYSLDRAIMLPDDHMQRRDRVQENHAIRNNATMERAMTIGRNSTFEHNADDNILTRVKSAFESGGNFIRRGSAFNWSSASGNANFLRRNSDNNLGNHLDIRHSRRDSQRGADFSSHRGSDHIGPQEPSEAPQTEMYSPR
>XP_020076113_Hyphopichia_burtonii
MTNIKEIWQSYKDKRARMSIGMTIRNKIHSFALIIHPYAIILFPNFRVVHYFYIISITIIGSILIYPVKNAKYIDILYTTAGCATQAGLNTINYNETTLYQQIIMYILTTLATPIFIHGSLLFVRLYWFERHFDDIKESSKLNFKMRRNATLAARTQSFDSTRYNTNKNQGIGFNPNYVDNTNNNPLSKNENVIDSNSSNTPSLKNLTNTQNSSPQSSSTIPNNNNNTVIHISEPSDEEQNTNKGASHDLENLASLNSDVDPKSVHNEGIKFGNLPHPNASKVPRKKEIDPSDMFMSIAMLRNHRNQTPPLTRTPSGNIQNSEVLSNHNTDNDDDGEVLIIKPPNEIENDIHNPIYTKKAPPQQRIQFDVHEKPHRRKKNRPVRRTSSGRLSGKKKWSKLRKSFLNTGSHHSGHKRSYSMNSMGDENASIDSENDLETDNLTTDNNDDDDDDDDEGADADDENAIDDEDDTDDNNTTLNIDNTIDMDDEEDENQVQRAQSNLALPSKDETGGKKYSKRSNTLEVTPGRRHSFMKSPTFDKMIGRKNRTSKKKSLKRIKTPSIHKFTTARSDVNSTNNSEDNYDSSYDEDTSTDDEEIDAYSGDQSLRKVMSTNYLSWVPTVGRNSTFVHLSEDQKEELGGVEYRAVKLLIKILLAYYIGFHIISAVGLTIWINCMPSYAKIVRDAGVSPTWWGFFEGQSAFNDLGFTLTPDSMQSFQQALYVMIWVAFFVVIGNTGFPVFLRFLIWLMFKFAKPLSLFKESLGFLLDHPRRCFTLLFPSIPTWWLFMILIVLNGVDLILFVILDFKNSYLEHIPVGYRIMDGLFQAFSTRTAGFAVVDLSQLHPAVQVSYMLMMYISVLPLAISIRRTNVYEEQSLGLYLKEQNEENDTDKSPKTFIGTHLRNQLSFDLWFIFLGLFIICIAEGGKLDEDNPRFSVFSILFEIISAYGTVGLSLGYPNVDQSLSYKFTTISKLVIIAMMIRGRHRGLPYSLDRAIMLPNDDMHRRDQVQENHAIRRNATIERSATNATESSANNLRRAISRRASVIPEEILNFHILIPDTEKVFNLL
>XP_015466108_Debaryomyces_fabryi
MNRVSKLWHSYKRHRVHGDTGFKIRNAIHRVTEVLYPYIKVVIPNFRAAHYAYILFMTFLGSVIFFPIRNVRYIDALFFTGCASTQAGLNTVDLNKVALYQQILIYIITTLTTPIFIHGSLLFIRLYWFERHFDNIKERSKLNNKMRRNATLAARTQSLDATRLNTEVNRGLGFNNTQNLGREPAADAVNFPPNSNSSTLSGSKNSSAPQNPSASLDNVDHISEPSDSDVSSGVAPDDRKGPNGMKRPVSPSRSLDGIRFGNLPQPSKIRQKEIEPSDMYMSIAMLQDNHKSEGKDTGDEDDVLIIKSPNEIEKDSQNPIYTKKSQIHFNVNDKPIKKWKKKRRFSRGRQPWSKLKKTFSNSGVSPRKHVRSLSFTLLSNEDDDQSIDSETNNRATDTDVDDDNAVIDDDDDDDDGDDEDEDEDDEDEDDEDEDEDDEDEDEDYHDRQSRDDDNLDIERAQSNLVIPSSDATGGKKFTKRSNTLDVTPGEANSFPHSPTFERMIKSKIKKKPKQTKKHKLKYMKSPRVGISSTVFSPNYNNDSDYDDSDDTDNSDDEEDGKSLLKVMSTNYLSWVPTVGRNSTFVHLSDEQKEELGGVEYRAIKLLIKIIVIYYVGFHILAFTCLLPYILYQPGYKADVTEVGVTPTWWAFFTAQSAFNDLGLTLTPNSMQSFDKSVYVMVIMAFFIVIGNTGFPVMLRFIIWILFKLSKPMSLFNESLGFLLDHPRRCFTLLFPSVPTWWLFIILVVLNAVDLILFIVLDLNNKYLESIPIGYRVMDGLFQAFSTRTAGFAVIDLSELHPAIQVSYMLMMYISVLPLAISIRRTNVYEEQSLGVYLKNDEETEPDDKTPRNFIGTHLRNQLSFDLWFIFLGLFIICIAEGPKLNKNNYRFSVFTILFEIISAYGTVGLSLGYPGVNVSLSGEFTVLSKLVMIAMVIRGRHRGLPYALDRAIMLPDDNMQKRDIVQESHAIRRHQTIETVNSTDDGNAFRRAFTRRASSFGFDNNNFLGKRKSSVRSTKPRPETDHYVVATESHEMEDLA
>XP_456781_Debaryomyces_hansenii
MNRVSKLWHSYKRHRVHGDTGLKIRNAIHRTTEKVYPYVKVVIPNFRAAHYTYILFMTFLGSVIFYPIRNIRYIDALFFTGCASTQAGLNTVNLNRLALYQQILIYIITTLTTPIFIHGSLLFIRLYWFERHFDNIKESSKLNNKMRRNATLAARTQSLDPTRLNTEVNRGLGLNNPQSSGPEPVIDEVAFSNSSSTSPASKHSSPPQNPSINSNNVNHISEPSDTDISSGVAPDSRNPINLSRPESPPRSLDGIRFGNLPQPSKIRQKEIEPSDMYMSIAMLQDNHKSERKDNGDEDDVLIIKSPNEIEKDSQNPIFTKKSQIHFNVNDKPIRKWKKKRRFSRGRQPWSKLKKTFSNSGVSPRKHVRSLSFTSLSNDDDDQSIDSETNNRTTDTDADDDNAIIDDDDDDDEDDGDDDDEDDGDDEDEDDDDEDDEDDDQDDEEDEYNRQNRHDDNLDDIERAQSNLVIPSSDATGGKKFTKRSNTLDVTPGENHELSHSPTFEKMIKSKMKKKKKPKQTKKQKLKYMKSPTVGLNSSLFSPNYNNGSDYDDSDDSDEDDDDEEEDGKSLSKVMSTNYLSWVPTVGRNSTFVHLSEEQKEELGGVEYRAIKLLIKIIVIYYIGFHILAFTCLLPYILYQPVYKADVINVGITPTWWAFFTAQSAFNDLGHTLTPNSMQSFDKSVYVMVIVAFFIVIGNTGFPVMLRFIIWVLFKLSKPMSLFNESLGFLLDHPRRCFTLLFPSVPTWWLFIILVVLNAVDLILFIVLDLNNKYLESTPIGLRVMDGLFQAFSTRTAGFAVVDLSELHPAVQVSYMLMMYISVLPLAISIRRTNVYEEQSLGVYLKDNNDDNDDAPDDKTPRNFIGAHLRNQLSFDLWFIFLGLFIICIAEGPKLNKNNYRFSIFTILFEIISAYGTVGLSLGYPGVDVSLSGEFTVLSKLVMIAMVIRGRHRGLPYALDRAIMLPDDNMQKRDNLQENHAIRRHQTMETSNSLDDGNAFRRAFTRRASSFGFDNTNILGRRKSSVRSSKPKPETPHYIVTTESHEMDDLA
>XP_006689913_Yamadazyma_tenuis
MKLRYPFVADRPLAWQIREFIDNILSVTLPYLRMFIPNFKAAHYSYIVFWSIIGSIMIFPVKNIKYIDALFFASGASAQAGLNTVDVNLLSLWQQMCLYIIATFTTPIFIHGFVLFFRLWSFERYFDNIKVTSKLNNKMRRTFTMGSRTRTNDSTGINTRANTGYNLQLGNNNNIPMMTFEDPPKDDDQTVMDTTPPSSSTQDASTNLDPQVDHMSEPSDEDEQSSRPPRSPREHQPRSVPSPVPPIKKRNHEIAPSEMYRSINLLQKNNQQHEDDDEVLIIKSPNQIENEDSSRPIFTKKGPSLSFEPPHRLMSTQKLKTRVRKRFKKIRSMSVNSLEDENDSIDSNDEGEDEDGIDELDESEGGDGEVESEVFSNDDESVDQVRRATSNLALPSTDQSGKKYAKRSNTFDVRTSADETPAAKTHRRNVSRSRFNLTPGVSRSSLDEENSLFTSISRTLTTSLTRSKTTNYLSWEPTIGRNSNFVHLTDEQKEELGGVEYRAMILLIKIVWSYYIGFHVLALVVHLAWISKQPAYKEMIRSYGVTPVWWSFFTAQTTFNDLGFTLTPNSMIGFNKSIYILLWDSFLIIAGNTGFPVFLRFIIWVLYKFARPMSLYEESLAFLLDHPRRCFTLLFPSGPTWWLFGILIALNGIDWIFFIILDLKNSYLLDIPTGFRVVCGLFNAVNTRTAGLSAVDLGKLHTAVQVSYVIMMYISVLPLAISIRRTNVYEEQSLGIYIKDENHVEEDHEKSPTNFIGNHLRNQLSFDLWFIFLGLFIICIAENSKLDNQDIHFTAFTVLFECVSAYGTVGLSLGYPTANTSLAGQFTVVSKLILIAMMIRGRHRGLPYSLDRAIMTPNANMIKRDQVQAEHAIRRQATLERTQTQATNSASGNDLFKALSRRGNEILRRRRSTAGGSFSYN
>XP_001486311_Meyerozyma_guilliermondii
MAWFPSRLRVHQPETPLGMAVRNFISKVALALYPYVSFVIPNFKAAHYTYIIFWVFLGLVLMYPVHNMRYIDVLFLSGGASTQAGLNTVDINNIKLYQQIIAYLVTMVTTPIFIHGSLLFWRLFFFERYFDGIKERLKLDFKMRRNATLAARTRTNESTRNTGTDSSRNAGTTRVNTPITSVDPTEKSAHEPNHGETSLPSSESTGNAEHYSEPSDDDENHPETSAGIRFGNLPQPRKVAVEPSDMYRSIAMLQNNHHDGGDGGGDDDDVLIIKSPGEIENDAANPIYTKRLQIQFNVNKSPIKDWKRKRRRSQWLMLRKTFSNSGSPRHRRRMLALLIALEENDENDENDDDESIDSEDETGHHLDYAVTDDDASERDLGIDERMEAGEAHNDHRRRFRKQLRRLTSSGMVRNFTNASTRPESESESDDEFGLGRTMSTNYLSWVPTVGRNSTFVHLTDEQKDELGGVEYRAVKLLIKIIVVYYVGYHLIALAMMWIYISKRPNYQEILRAQGINPTWWAIFTAQSAFNDLGLTLTANSMASFDRSLFVLIVMSFFIVIGNTGFPVLLRFIIWIMFKFAKPLSLYKESLGFLLDHPRRCFTLLFPSVPTWWLFFILVVLNAVDLILFVVLDLHNKYLSSYPVGYRVMDGLFQAFSTRTAGFSVLDLSKLHSAVQVSYMLMMYISVLPLAISIRRTNVYEEQSLGVYLRDENHEEANDDSPQNFVGAHLRNQLSFDLWFIFLGLFIICIAEGGKLDNDDFRFSVFSVLFEVISAYGTVGMSLGYPDVNTSLSGKFTTLSKLVIIAMMIRGRHRGLPYSLDRAIMLPDKQMERRDRVQESHALRREQTLERSATIADNPFTRIFTRRGSNTSGLRRRRSRNSTTGYEMEDMS
>XP_018709230_Metschnikowia_bicuspidata
MALGGLRRKARRLFPADRSYGTAIRDHIHRVTLTLHPYVVKVIPNFRAAHYTYILFMAFLTSVIVYPITSFDYIDVLFLMSGALTQAGLNTINLNQLRLSQQVIVYFTATLTTPIFIHGSLLFVRLYWFERYFDNIKESSKMNFKMRRNATLAARTRSLDPPRPPAEKPRAPSPAGDTGSSTRTDMSSAKLAGPASDLDARPGAGPPPDGITFADLPRPAKRTQEVDPSDMYKSIALLQQKKRQDSGLDGEVLVIKSPNEIERDLNTPIYTTRLHFPGLRKPTKWRMPGRARGRTWDALRRTLSNSAPLTMRRRVSTGRDRDGEPGAADGSGAGPPEGLDGRNGPKDSNGFDGGVEGLDGKMASYQDMDGKMASYQDMDDKTGKDQHLDGASPSRPQQHPDSVSFDSVSDLASISSDLDGPLPQAGFSDLDIEHAVLDSDSDSDPDLDPDSGSDSGPSPPLAPHMLFKEPFGPRKKTKFAQEPTIDRHNRPSQTRSRIGLRKWRTPVVQAFDTAGLPRAPHDDDEEDEYGDAGGAPLAKVMSTNYLSWTPTVGRNSTFVHLTDEQKEELGGVEYRAIKLLIKIIFAFYIGSHVIAFCFFVGFINVAPAYAAEMRGFGLSPTWWGFFTAQSVFNDLGLTLTPNSMFSYSRSVYVLVVSSFFIVIGNTGFPILLRFVIWVMFKTARPLSLYKELLGFLLDHPRRCFTLLFPSIPTWWLLFILVVLNGTDLVLFIVLDLNNDYLKAIPLGYRILDGLFQAFSTRTAGFSVVDLSELHPSVQVSYMIMMYIAVLPLAISIRRTNVYEEQSLGIYLKADEPEHEPESTPKSFIGTHLRNQLSFDLWFIFLGLFVICIAESSKIEAGDLRFTIFLILFEIVSAYGTVGLSLGYPGVDQSLSYKFTTLSKLIIIAMMIRGRHRGLPYALDRAIMLPDADMQKRDMVQENHASNRAGTISAEPTATSFNDAASGGFTGRLRRTISRKAQEYRRNSLFPAPTKLPEELHEMRSFSRGQ
>XP_002615896_Clavispora_lusitaniae
MGLKSIRKFRKEVVGTTFGHTLRNIIGKISGALHPYVRKVVPNFRTAHYVYIISMVFISSVIVYPISNFEYIDILFLMSGACTQAGLNTINLNELKLSQQILVYIITTLTTPIFIHSSLLFLRLYWFERHFDNIKETSKLDHRMRRSATSMARTTSIDPTLVNTVNNSNLGYQEGRFRNEDVAQREKTTSPVHVPTTQPEDVSEVEAIDIERTPTPVDHLESSPQKTSASTPEETNGQSTMYSQPSDPASLAEPIPAHIDENKDKIKFGDLPHPSKRRKEFDPSDMYKSIAMLQNNRSDSAAEDDVLVIKSPKEIERDNNTPIYIKKSSTPKKRRKWGVKNLRKKHTWETIRRNSSSGIRRRFSSNSLNENESIDSEDEDNRRRSGFIDDVLDTDNDAETDHNAENYSVFSETSANDDEDDDEVDQKSDSIGPKDTSHLKFAAAPERHPRPRKTRSRRLSRWRTPTLSRHHTQGTDECSNVDTDDEEPSLSEGEHLRHVMSANYLSWIPTIGRNSTFVHLTEEQKEELGGVEYRAIKLLIKILVVFYIGFHIVAFCLFVGFIKVAKGYAVKMRELGFSPVWWGFFTAQSSFNDLGLTLTPNSMMTYSRSIYILVICSFFVVIGNTGFPIILRFIIWIMFKFARPMSLLKESLGFLLDHPRRCFTLLFPSIPTWWLLFILVVLNATDLILFIVLDFGSEYLSPIPKGLRVLDGLFQAFSTRTAGFSVVDLSQLHPSIQVSYMIMMYISVLPLAISIRRTNVYEEQSLGIYATARDEDATEETPKNFIGSHLRNQLSFDLWYIFLGLFIICIAEGGKLKRNDYRFTVFTILFEIISAYGTVGLSLGYPNIDQSLSHEFTTISKLVIVAMMIRGRHRGLPYSLDRAIMLPDADMQRRDMMQETHAQRTQRVDSISTHSNNDASTIDRLNGLRKTITRKAAAYRKNSLFPAPTKLPEDFYEMNNYPRSSR
>XP_025343788_Candida_haemuloni
MAKSIARGMSRLRRIFEDRHGKSVGHKIRDAIQAVSSAVHPYLKKVVPNFRAAHYVYIIFMTFLGSVIVYPIADFAYIDILFLMSGAATQAGLNTVNLNELRLSQQIFVYIFTTLCTPIFIHSSLLFIRLFWFERQFDNINESSKLDHKMRKNATLAARSNTRDSTRMNTATNQELGLDHRGSPTKEVSSSSSPASSNIEKAAELTPADPHDPKATDGHAIHFGNLPHPSKRRAEVDPSDMYKSIAMLQNKHTRKSSFNDEDVLVIKSPKEIERDNSTPIFTKKRSISFSPSNARKWSLRKRRSRGNWAKLKKTISNTSSARRKRKGKDKIPKSEEDDNASIDSETHDQSQSKRHTAKFVDAMENNRSKVDFDDAEGETDVGHDDTGLLTGDDSFDDDDHDDDDDDDNGDVDDDDDDDDDDDDDDDDDDDDDDDDDVLNDDLSLNSNAIADSDDEFQDPLDTRRPVAGTSGSDTVNGTGVPKDRVTKFSEPERVPRARKSHRRRAIRRWRTPLLKLTNSNTQRSGHNADHSNDNDSDEESDDSDDDNRLTKQMSTNYLSWTPTVGRNSTFVHLTEEQKNELGGVEYRAIKLLLKILAAYYIGFHVMAFCMLIGFIKVDDAKAAEMRSFGFSPIWWAFFTAQSTFNDLGLTITPNSMSSFNESPYVLIVCSFFIVIGNTGFPILLRFIIWVLFKIARPMSLIKESLGFLLDHPRRCFTLLFPSIPTWWLFIILVVLNAVDLILFVILDMDSSFLSSTPKGLRVLDGLFQAFSTRTAGFSCIDLSQLHPAVQVSYMIMMYISVLPLAISIRRTNVYEEQSLGIYLKAKEENDDPESTPKNFIGAHLRNQLSFDLWFIFLGLFIICIAEGGHLRANDLRFTVFAILFEVISAYGTVGLSLGYPNVNQSLTYKFTTISKLVIIAMMIRGRHRGLPYSLDRAIMLPDKNMRRRDKVQEHHAIQRATTLESVPTRDTYREEGVSGAVRGLSRAISRKAASYRRNSLFPAPTRLETEEFELQGTSNDRRA
>XP_024712431_Candida_pseudohaemulonis
MASMSRAYQGLRNTFKDKHGKSAGHMLRDTIQAVALAVHPYLKVVIPNFRAAHYFYIIFMTFLGSVIVYPIANFAYIDILFLMSGAATQAGLNTVNLNELRLLQQIFVYIFTTLCTPIFIHSSLLCIRLFWFERQFDNIKESSKLDHKMRKSATLAARSNTKDSTRMNTATNQELGLEHQSLPQKEVSSSSSPASSRINEKTNATNVASSPKPADHAIRFDNLPHPSKRREEVEPSDMYKSIAMLQNKHTRKLSFADEDVLVIKSPKEIERDKNTPIFTRKHLISFSPRGKKKWRLRRGRRRGNWEKLKRTILNSSSGRRSKKGSKKPVDEDADNVSIDSETHDRCKEMKDTLKFVDAVENSDDQAQLDNMDLSDDDADLHVRYDNAYLSGHLDHDESFDDEDDDDHDEEDDDDDVLCDDDEDDDDDDDDAIDNDEDEDEDEDEDIDDDIEYRANLTDNSQAIIDSDDEDDEALDPRQAAPKPGPGEHIETAVPSNRVTKFSEPEKVPRERKAHRRKAIRRWRTPLLISSSNTLRNTPSADGAIRDDSDEELDELEDDNRLTRQMSTNYLSWTPTVGRNSTFVHLTEEQKNELGGVEYRAVKLLFKILAVYYIGFHAMAFCMLIGFIKVDESKAAEMRTFGFSPIWWAFFTAQSTFNDLGLTITPNSMSSFNESPYVLIVCSFFIVIGNTGFPVLLRFLIWLLFKIARPMSLFKESLGFLLDHPRRCFTLLFPSIPTWWLFLILVVLNAVDLVLFVILDLNNDSLSSTPKGLRVLDGLFQAFSTRTAGFSCIDLSQLHPAVQVSYMIMMYISVLPLAISIIRTNVYEEQSLGIYLKAAEEGEDPEATPKNFIGTHLRNQLSFDLWFVFLGLFIICIAEGGKLQANDLRFSVFAVMFEVVSAYGTVGLSLGYPNVNQSLTYKFTTVSKLVIIAMMIRGRHRGLPYSLDRAIMLPDKHMRRRDRVQEHHAIQRATTLESVPTRDTFREEGVSGAVRGLTKAITRTAASYRRNSLFPAPTRLESEERQARERREYLYKKSLELQETAQLEKRQKLKAALASGKPLSKELSEDTELHKNFRYDESEQVDIDDEYSAMSGINDPKIIVTTSRNPSAKLLQFSKEIKLMFPNSMKLNRGTYVIPDLVKLCSRANINDLIVLHEHRGVPTSLTVSHFPHGPSAVFTLHNVKLRHDLPNIGNISEVYPHLIFENFSTVLGQRVVKILKHLFPPGAKKDSSRVITFINNDDFISVRHHVFVKTKDGVELSEVGPRFEMRLHELRLGLLDNKDADVEWKTRRFVRTANRKNYLAD
>XP_025336104_Candida_duobushaemulonis
MASISRAYQGLRNIFTDKHGKSAGHMLRDTIQAVASAVHPYLKVVIPNFRAAHYFYIIFMAFLGSVIVYPIANFAYIDILFLMSGAATQAGLNTVNLNELRLSQQIFVYIFTTLCTPIFIHSSLLCIRLFWFERQFDNIKESSKLDHKMRKSATLAARSNTKDSTRMNTATNQELGLEQQSSPQKEVSSSSSPASSRINEKTNAVNVASSPKPADHAIRFDNLPHPSKRREEVEPSDMYKSIAILQNKHTRKLSFADEDVLVIKSPKEIERDKNTPIFTRKHSLSFSPRSSKKWRLRRGRRRGNWEKLKRTISNSSSGRRSKKGSKKPVDEDADNVSIDSETHDQSKEKKSTLKFVDAVENSDDQAQLDNSDLSDDDIDLHARYDNAYLSGNLDHDESFDDEDDDDDDDEDDDEDDDDDDDDDDDDDDDVDDDVVGGDDEDDDDDDIIDNDEDEDEDIDDDIDYRANLTDNSQAIIDTDDEDDGALDPRQAGPKAGPGNHMETAVPSNRVTKFSEPEKVPRERKAHRRKAIRRWRTPLLISSSNTLRNTPSADGATRDDSDEESDESEDDNRLTRQMSTNYLSWTPTVGRNSTFVHLTEEQKNELGGVEYRAVKLLFKILAVYYIGFHAMAFCMLIGFIKVDESKAAEMRTFGFSPIWWAFFTAQSTFNDLGLTITPNSMSSFNESPYVLIVCSFFIVIGNTGFPVLLRFLIWLLFKIARPMSLFKESLGFLLDHPRRCFTLLFPSVPTWWLFSILVVLNAVDLVLFVILDLNNDSLSSTPKGLRVLDGLFQAFSTRTAGFSCIDLSQLHPAVQVSYMIMMYISVLPLAISIRRTNVYEEQSLGIYLKAAEDAEDPDSTPKNFIGTHLRHQLSFDLWFVFLGLFIICIAEGGKLQADDLRFSVFAVMFEVVSAYGTVGLSLGYPNVNQSLTYKFTTISKLVIIAMMIRGRHRGLPYSLDRAIMLPDKHMRRRDRVQEHHAIQRATTLESAPTRDTFREEGARERREYLYKKSLELQETAQLEKRQKLKAALASGKPLSKELSEDTELHKNFRYDESEQVDIDDEYSAMSGINDPKIIVTTSRNPSAKLLQFSKEIKLMFPNSMKLNRGTYVIPDLVKSCSRANINDLIVLHEHRGVPTSLTVSHFPHGPSAVFTLHNVKLRHDLPNIGNISEVYPHLIFENFSTVLAKKDSSRVITFINNDDFISVRHHVFVKTKDGVELSEVGPRFEMRLHELRLGLLDNKDADVEWKTRRFVRTANRKNYLAD
>XP_028889537_Candida_auris
MSSPSSYREPSRLRKLLQDKHGKSLGHKLRDSIQEVASALHPYVKVVIPNFRAAHYVYIFFMTFLGSIIVYPIANFKYIDILFLMSGAATQAGLNTINLNELRLSQQIFVYIFTTLSTPIFIHSSLLCIRLFWFERQFDNIKESSKLDHKMRKSATLAARTATKDSTKFNTATNQELGLQNPESPAKEVSSSSSPQSSNLEKQADLGPPRSENISPADQGDGQGIRFDNLPHPAKKRKEVDPSDMYKSIAMLQNKHERKSSFADDDVLVIKSPKEIERDQSTPIFTRKHSITFSPGGKKWKLGPSKKRKKWEKLKRTISNSSARGRRLKTPPKTNDDTVSIDSETLDRTKEQKNIAKLVESVKQGEVGEYLKDNDLDSEIDDAHNKLSEDLEGDDSFDDDEDDEDEDGEDEDEDDEDEDDEDEDEDDEGEHHPDDFDDDDDVLTDNSQAIVDTDDEDIDHDDMVDTKSTSVQASGIDRGDAVAAPQDRVTKFSEPEKVPRTRKARRRTAIRRWRTPLLRAASSGTLRGSKSHSNTNDNDSDEESLVGTDEEHGLTRQMSTNYLSWTPTVGRNSTFVHLTEEQKNELGGVEYRAVKLLLKILAAYYIGFHVMAFCMLVGYIKVDHAKAEEMRAFGFSPVWWGFFTAQSTFNDLGLTITPNSMSSFNESPFVLIVCSFFIVIGNTGFPILLRFIIWALFKVARPMTLFKESLGFLLDHPRRCFTLLFPSIPTWWLFVILVLLNAVDLILFVILDLGSEFLKSTPKGLRVLDGLFQAFSTRTAGFSCIDLSQVHPAVQVSYMIMMYISVLPLAISIRRTNVYEEQSLGIYVKAKEEADDPEATPRNFIGTHLRNQLSFDLWFIFLGLFIICIAEGGKLQSNDLRFSVFAILFEVISAYGTVGLSLGYPNVNQSLTYKFTTLSKLVIIGMMIRGRHRGLPYSLDRAIMLPDKHMRRRDQVQEHHAIQRATTLESVPTRDTIREEGVSGAVRGLTRVITRTAASYRRNSLWPAPTRLETEENELQGNSRERGA
>NP_012976_Saccharomyces_cerevisiae
MPTAKRTSSRASLALPFQLRLVHKKSWGHRLRDFISGFLKSCRPIAKYVFPNFIVVHYIYLITLSIIGSILLYPCKNTAFIDVLFLAAGASTQGGLATKSTNDFNLYQQIVVYVITLLSTPILIHGFLAFVRLYWFERYFDNIRDISKQNFKLRRTMTLQQRELSGSSGNAARSRSFKDNLFRGKFVSREDPRQSASDVPMDSPDTSALSSISPLNVSSSKEESSDTQSSPPNFSSKRQPSDVDPRDIYKSIMMLQKQQEKSNANSTDSFSSETNGPAFIVQERHERRAPHCSLKRHSVLPSSQELNKLAQTKSFQKLLGLRRDEGDHDYFDGAPHKYMVTKKKKISRTQSCNIPTYTASPSPKTSGQVVENHRNLAKSAPSSFVDEEMSFSPQESLNLQFQAHPPKPKRREGDIGHPFTRTMSTNYLSWQPTFGRNSVFIGLTKQQKEELGGVEYRALRLLCCILMVYYIGFNILAFVTIVPWACTRHHYSEIIRRNGVSPTWWGFFTAMSAFSNLGLSLTADSMVSFDTAPYPLIFMMFFIIIGNTGFPIMLRFIIWIMFKTSRDLSQFKESLGFLLDHPRRCFTLLFPSGPTWWLFTTLVVLNATDWILFIILDFNSAVVRQVAKGYRALMGLFQSVCTRTAGFNVVDLSKLHPSIQVSYMLMMYVSVLPLAISIRRTNVYEEQSLGLYDSGQDDENITHEDDIKETDHDGESEERDTVSTKSKPKKQSPKSFVGAHLRRQLSFDLWYLFLGLFIICICEGRKIEDVNKPDFNVFAILFEVVSAYGTVGLSLGYPNTNTSLSAQFTVLSKLVIIAMLIRGRNRGLPYTLDRAIMLPSDKLEQIDRLQDMKAKGKLLAKVGEDPMTTYVKKRSHKLKKIATKFWGKH
>XP_018221081_Saccharomyces_eubayanus
MFFVDDKGLQAPLTVRRAMATVRRTISQASMALPFQLRLVHKKSWGHRLRDFISRFLKSCKPIAKYIFPNFIVVHYMYLITLTIIGSILLYPCRNTPYIDVLFLAAGSCTQGGLATKSTNDFNLYQQIVVYVLTFLSTPIIIHGFLAFVRLYWFERYFDNIRDFSRQNFKLRKTMTLQQRELSSGSGNTSRNRSFKDNLFRGKFVSREDPHGTATDMPMDSPAVSSSKSESSSLGSHGSPNHFSRRRQLSDVDPTDIYKSIMMLQGQNEKASSDSTASSHNEPNGPAFVVQERHERRSPTPPPPHAAERQHSSSTVGELNKLAQTMSFQKLLRLQRDEGEYDAADASHKSMVTKKRSISRTQSYNAPRRTPSPAPETSSQVRQDDESSAPYEKSKPTPSSSVDEEVSFYPQESLNLQFQAHPPKPDRRGSNTQHPLTRTMSTNYLSWQPTFGRNSVFIGLTKQQKEELGGVEYRALRLLCNILVVYYIGFNILAFVIIVPWICARHKYAEIVRQNGISPAWWGFFIAMSSFTDLGLALTADSMVSFDTAPYPLIFMMLFIIIGNTGFPILLRFIIWVMFKFSRDLSQFKESLGFLLDHPRRCFTLLFPSAPTWWLFLTLIVLNATDWILFIILDFNSTVAKQVSKGYRVLIGLFQSVCTRTAGFNVIDLSKLHPSIQVSYMLMMYVSVLPLAISIRRTNVYEEQSLGLYGDEQDTANDTTDEDGAKDDEQGDESEQNDATPPKPKPKKSSPKSFIGAHLRRQLSFDLWFLFLGLFIICICESRRIEDTNEPEFNVFSILFEIVSAYGTVGLSLGYPNTNTSLSAQFSVLSKLVIIAMLIRGRNRGLPYTLDRAIILPSDKLEQIDRLQDMKAKGKLLAQVDEDPMTIYVKKRSHKLKKAAKRLWKRR
>XP_033767669_Saccharomyces_paradoxus
MPTTRRTRSRASLALPFQLRLVHKKSWGHRLRDFISGFLKSCRPIAKYIFPNFIVVHYIYLITLSIIGSILLYPCKNSAFIDVLFLAAGASTQGGLATKSTNDFNLYQQIVVYVITLLSTPIIIHGFLAFVRLYWFERYFDNIRDFSKQNFKLRRTMTLQQREISGSSGNAARSRSFKDNLFRGKFVSREGPHQPASDVPMGSPDTSASSSISPLNVSSSKDDSTDTQSSLPHFSGKREPSDVDPTDIYKSIMMLQKQQEKSKPNSTDSSLDEANEPAFIVQERHERRPPHYSLEHHSVLPSAEELHRLAQTKSFQKLLRLQRDEGDYDFDGAPGKFMVTKKKKISRTQSCNSPTYVPPPDQETSSQALEKDKNLARSAPSSSADEEMSFSPQESLNLQFQAHPPKPERREGDIDHPFNRTMSTNYLSWQPTFGRNSVFIGLTKQQKEELGGVEYRALRLLCCILVVYYIGFNILAFVTIVPWACKRHHYAEIIRQNGVSPAWWGFFTAMSAFSNLGLSLTANSMVSFDTAPYPLIFMMLFIIIGNTGFPIMLRFIIWIMFKTSKDLSQFKESLGFLLDHPRRCFTLLFPSAPTWWLFTTLIVLNATDWILFIILDFNSAVVRQVAKGYRALMGLFQSVCTRTAGFNVVDLSKLHPSIQVSYMLMMYVSVLPLAISIRRTNVYEEQSLGLYDNGKDDDGTTQKTSTKDTEQDGESEERDPVPANFKPKKQSPKSFVGAHLRRQLSFDLWYLFLGLFIICICEGKKIEDVNEPDFNVFSILFEIVSAYGTVGLSLGYPNTNTSLSAQFTVLSKLVVIAMLIRGRNRGLPYTLDRAIMLPSDKLEQIDRLQDMKAKGKLLAKVDEDPMTTYVKKRSHKLKKAATKFWRRH
>XP_003673915_Naumovozyma_castellii
MFKRTLTQVSTLGPFNREYRKTFGHKLRDLISEIGSKCSPIKKYIFPNFIAVHYFYIILLTIISSILMYPVKNSRYIDILFLATGATTQGGLNTVNVNELTLYQQLVIYLTCIMATPIVIHGCLAFVRLYWFERYFDGIRDSSKKNFEMRRTRTILERELTARTITKNRTNMSQNSRYSRQPNFGNGSQRDDFQEKLFSGKMVNRDENDVLSRRPTNIRDDSSRFKNKLSREDNMTGNNSRHAIKFQDQEQNNDNNSDHFIREQEKFVQRRHSQDISPTDMYRSIMMLRNQHEEHAENEGPALVIKAPSGSDDKKGNDNKNTHSERITGENSSSVKQSRETISNDNTDHDDNDADDADDAGLTSNVSYGGSLSEVATGSESSHDIADETTEEGLTSPFSTEESFNSVSPQSRSKSPLRNLSMNKGFNSTSELNNTDENHVHYTTEPTIQFDISKPPRIDRRKRKLAPKPRPSYFGYTKRSSRNILKHIPKGRRFRKHLKRRLSTNSVAKPNNEELTGKSPVEHPEESDDGDFEEYFADNETDEDEINQPIQTYRPPPPRHRSSSYHNTDISVITNGLKKSKTYDMALSKELDELSQKPDFQKMVYQNWKSKHKKNARFPHIYHTKTGLTATTDSEDQRNLSSSNGDNSLNSQDYDDSELESRYNTTGMYDGENSERDNGLDEEANYYGLHFDPDVNLTPLHAPFSRTMSTNYLSWQPTIGRNSNFYNLTQSQKDELGGVEYRAIKLLCTILLVYYIGFNIMAFVMLVPWICVKKQYIAIVRSDGISPAWWGFFTAMSSFADLGLTVTPDSMSSFDTSIYPQIVMMWFIIIGNTGFPVLLRFIIWVMFKLAPDLSQRKESLGFLLDHPRRCFTLLFPSAATWWLLIVLLALNITDLILFVILDFSSSYLKGISRGHRVLMGLFQGVCTRTAGFSVMNISDMHASIQVSYMLMMYVSVLPLAISIRRTNVYEEQSLGIYGDVVNPEDVDGEEDENDDEDEEDEEYEDDTHSSENSKDNTSNSSSSTPKKKNSDKKPSATSFIGAHLRRQLSFDLWYLFLGLFVICICENNKIKDINSPNFNVFAILFELVSAYGTVGLSFGYPNTNESFSGRFTTLSKLVIIAMLIRGRNRGLPYSLDRAIILPSERLEHIDHIEDLKLKRRRASTKDSDAMTGYIKKNTRWLRHGIRKGIRRSNTVHSGPSRDAYLMHDIS
>XP_003980275_Naumovozyma_dairenensis
MQLRRRLSRVSTLTPFTIPYKKTLGHKLRDFIDELGQKFTPIKKYIFPNFIAVHYFYIISLTIIASILMYPIKNARYIDILFLAAGATTQGGLNTVDLNGLTLYQQLIIYLTCMLSTPIIIHGCLAFVRLYWFERYFDGIRDSSKRNFEIRRTKTTYRKRINCKDKNEYVPSSLFKIAFFSVPQRRDDFQEKLFSGKMVNRDEQESINDTITGHSRYAAIRPQANSHNSDSNSSSVPTSSSTKDEASVTKPYINHTLGVSEPQIRHNDGSFDRDYEDETENFARRRMSEDILPEDMYRSIMLLRNQHDDAKEDDGPALIVKAPTGRSLNFYDREISPKDITENSLQPRPADIIDNNSSAVESLSTFGNIPNSRNDSENASDRSTDFNNVESGADLSDTEGVLSPHSSRQSLGSISPKTRSRSPVSNKHYMLNSEWKPDEANILNRQRPTIQFDITKPPKRRLQRERQIKAHNATMEVDSPRSYFAHTRRSSRNIFKHIPKGRRIRQKIKRSLSTGSTEKRTGKSTRRSRGQYTEHDGDNEEYFADDETDDEQENLSSNNNVNRTHWEETVSRPPLRQNRSSFDNSQGHDIVHPLHKSRTYDQALVKTLDELARKPDFQKVIYEDWKAKHRKSSAFPHFESHFPQNKRASVLFKGDRPLGHPGHGSDQYSSDSHPNPSSMNEDDGYLQSLESTNANKPDIDEEGNYYGLHFDPDINFSRPHGHIERTMSTNYLSWQPTIGRNSNFYGLTQRQKDELGGVEYRAIKLLCRILLAYYIGFNIMAFVMLVPWICVRKHYISIVRDDGISPAWWGFFTAMSAFSDLGLTLTPDSMSSFNKAIYPLLTMAWFIIIGNTGFPILLRFIIWIMFKLAPDLSQLKESLGFLLDHPRRCFTLLFPSAATWWLLLILLFLNFTDLILFVILDFGSSYLDGIGRGYKVVMGLFQGVCTRTAGFSVMDLSKLHAAIQVSYMLMMYVSVLPLAISIRRTNVYEEQSLGIYGEIRTPEEIEEEEEEEDGEHSDDEQDDNNEEEYDESSNNEEDSTETSGSSRSSNKKKNMRKTKKVSTRSFIGAHLRRQLSFDLWFLFLGLFIICICENGKIKDDAAPAFNVFSILFEIVSAYGTVGLSLGYPNTNQSFSGRLTVLSKLVIIAMLIRGRNRGLPYSLDRAIMLPSDRLEHIDHIEDLKLKKRSAISKSDSQSNRDPMNSYVKNGTRWIRRGLKKSFTLPPQQRQSSAATSARSHFLSERSNEQ
>XP_003958241_Kazachstania_africana
MESLARRFSIVPGNVRESISVRYRKTVGHKFRDYVGNFTKKTEFIRKHIFPNFIVVHYFYIITIAILASIFMYPIHNHKYIDILFLASGAATQGGLSTVNLNSLTLYQQIVLYIACNISTPIVIHTALAFVRLYWFERYFDDIKNIAMHGFQKRRAMTLLGRQRTQQSKELQGQESSSSTDTSNSSSSNSSNESNFQQNLFSGKALQRKQSTATTGTQQNQTSQNSSENSTDSSESDYPSIKFAGRRATNEMSLQDIYRSVLMLHEKRNSRKQNNPPEEQHASSSTLPPASSNASTSSLQDSNKNSPGSLSFSNKNESQGLPNNTKLTFDIVKPPTRKRVRKGNIGRKQFYYSTRHGSGTKINLSKGMRPSRRPQSENIAMLRHETSSIDPLCQSNSLPEVPNKKSSGSFKRWNTKIFSHFNTPTNTTSLTSDAESVPSEHPIDFEDNSFNFNILKNRPLSRTMTGNYLSWQPTYGRNSVFIGLNRQQREELGGVEYRSIKLLCLILVLYNVGSHITAFTMLLPWITTKSKYATIVKQAGATPAWWGFFTAMSCYTDLGLTLTPNSMQSFTNAVYPQLVLMWFITIGNTGFPVFLRFIIWVLFKVIDELSPISECLGFLLDHPRRCFTLLFPSAATWWLLVTLLGLNITDWILFIILDFGTEVLKPFSKGIRVLIGLFQAVSTRTAGFTVIDISQLHPSIQVSYMLMMYVSVLPLAISIRRTNVYEEQSLGVYEGFNELNTDDLKNYINNENSESKDDENDSPDTKKKVSAKSFIGAHLRRQLSFDLWFIFLGLFIICICENGKIQDVNKPAINVFSILFEVVSAYGTVGLSLGYPGTNTSLCGQFTTLSKLIIIMMLIRGRHRGLPYSLDRAIILPSDKLRRFDVAEDMKMKRRTVAPDTNDPATGYVKETIGKYKKGVKKLRKFFTVSNQE
>XP_022463490_Kazachstania_naganishii
MAASSWGKAMWCRMWPGRRRPQGKSTWRRVRDTLHAVNTRLRPLERHLFPNFVAVHYCYIIVMSLITSVFLYPIHNYRYIDILFTATNSCTQGGLTVVQTNNLELFQQMVVYTACCLTTPIFIHGSLSFVRLYWFERYFDDIKDSSRRDFLRRRTMTLRRRQNTATRSQQRQHTTNNADDNFQENLFSGKMVSRDANNSADGTTGAARAGRGEVTPGDIYQSMRILQQRQPSVSSSSEHSFSRSSSSQRTAGSPYVVPPRYTDAGSTTDYSSTSSPSTASPSSVSPTERMPHRATLQFDIVKPPRTAQKHKGRGRRRLRHKRAAPAALLHRRGHGKRYVYDSNRIVKSHSEGAAPAPAQLNRDPSNRRTFSLPTRQQTTDTYNSNVTGNSDEELGFDIDDDLATFPDERNRRMSANYLSWQPTLGRNSMFTDLTTQQREELGGVEYRATKLLCLLVVVYYAGWHIVAFVFLLPWICTKKHYAAVVRQNGASPAWWGFFTAMSSFNDLGMTLTADSMMSFTNAVFPQIVMMWFIIIGNTGFPVLLRFIIWLLFKISPSLSATRESLGFLLDHPRRCFTLLFPRGATWWLFITLLALNITDWILFIILDFNSSFVKSLPKGIKVLIGLFQSVCTRTAGFNIVDLSKLHPSIQVSYMLMMYVSVLPLAISIRRTNVYEEQSLGVYGSAQSFTEWDNSSKKSKDEGEEDEEEEDSDARGDHFDESSEVESTASSTGRKRGKHKKPSTRSFIGAHLRRQLSFDMWFLFLGLFIICICESDNIQNTNKPDLNVFSILFEIVSAYGCVGLSLGYPDTNTSLSAEFTVISKLVIIAMLVRGRNRGLPYALDRATILPNKKLQRMDEMQNRRNPNANGEDTTVTEDPVTSYFKDKYSNYMHRWDTIKRAATRASVNKDS
>XP_449021_Candida_glabrata
MELRRRLSRVQTLTQFNFSYNKSFGHKFRDFIAKSGHHVKPIQKYIFPNFIAVHYFYIIFMTILASILLYPVKNFSYIDILFLAAGATTQGGLNTVNINELTLYQQMIIYIICCLCTPIAIHGTLAFVRLYWFERYFDNIRDTSKRNYKMRRTKTILEREKTARTLSRLRTNTTIPIHKSNQENSQRSNFQEKLFSGEFVNRDEQNSIESQQDAMDSQSTQNSLPTFKGLGPSKIQKTASPRSLNSTLPSGSVLEDGESRTPYEQPIDYTIPNSNPNLTVPVERFKRRRSRDISPQDMYRSIMMLQDKHSNIDDNEEGPALVIGSPQDRQNIKPTVQSQSMGHNALTPVHSISDKEVSPKHVDANEINMGMKVKDKHGNQGPSRRSGSQSPSSENAFPNENDEEENFSPYTNSRKIKLNKHPTGRNYDNSSDDLNSAGNYNSEEGLEGENATQSTEEVSPLDSDDAYSDGDSHEYENTEVNEDSDSIQDIQSGNNRLYRRRTDQERNLNYESEASITQDNIERHNNDSINSENAASDDSESNGENTNDRNARTPNKGGEPKIQFNITEPPRKRRTQNFHIMEATRPNIPHNAHKRTSSNLFLKQLSKGKRIRHNLKRRLSSGPFEKNESPFNPSIKNVNKQKGSQKETNQDNGEDYFADNESDDDDNNPASSDYNGLSKTVSYNNTEDRKPDPVRLTMERAMTMDNITPEDLNKLAQKPDFQKMVYKNWKRKHRKNKKNRKLGWNKKFDFEDTLPTVFDSHNEGHQRTMSNDEDNEDIRNGNIDRYNTIDYNDGYQIDPDMNEEGYFGVSFNNDYNFSRHPFSRTMSANYLSWEPTVGRNSLFVDLSRAQKEELGGVEYRSIKLLCKILVIYYLGFHIMSFTMLLPWITHKTKYKHIVRDDGVSPGWWGFFTAMSAFNDLGLTLTPDSMSSFNRAAYPLIVMIWFIIIGNTGFPVLLRFIIWVMYHLSSDLSQLRESLAFLLDHPRRCFTLLFPSTATWWLFGILVGLNITDWILFIILDFNNVVVKPNPKGYRVLMGLFQAVSTRTAGFSVVDLSQLNSAVQVSYMIMMYVSVLPLAISIRRTNVYEEQSLGLYGNVEDDDSSDSDYEDHLSSEEELLAKNGDNDDDEETLDSQYYSKSIRGRNDSDESSSNEGGSNSSAKKRKRTAKKESSKGKKKKRRVSEKKSKSFIGAHLRRQLSFDLWFLFLGLFVICICENGKIKDVARPAFNVFPILFEIVSAYGTVGLSLGYPNTSQSLSGQFTTLSKLVIIAMLIRGRNRGLPYTLDRAIILPSDRLERIDHIEDLKLKRTAGLHARHQPRPEDERKKSIAKKSFKYIKKGGKGLLYPSKLL
>XP_004180576_Tetrapisispora_blattae
MSNNNRNHLSRTYSNTSTIATITVKAGKTLGRKTRDIINKTSKKCFILKKYLFKNFIMIHYFYIITNTLIGSILIYPVGNIRYIDALFMAGSSATQGGLNTVDLNMLTTYQQIIIYLICFFCSSIFIHSILASVRLYWFERHFDGIEDYSKQNFKMRRTRSLLEKELSKTQQYQKATNKNQNTFHENLFSGTFINRDSPLMLSATTSLEYQESQSTSNSISYSDSNTENSYLDNILFYKGKNSQRNDIKDIKTYKNIKTLRILQKLNMYNKRKFSSLKKMKLQHFSPNKIKSYNKKCFRNLSFQKNNFYLVKNYLTYIYYRRSIRRDLDLVLNNEQGSVSSQSDTTLSTFQRELAEDETIILPSPNEINPINADISTLKKNPTTIRFEITKPQMKGALKQEKKASNSYKNDENITALQRFKSSFTNEKYLGTKINVWKDGHTERSFLTLLEKTNKRSKQRRNNEQSYDEPLSGNHSLSFNTDSEASFSASLDNISTVMTYDLPPLSARTMSTGYLSYEPKLDRNSIFIGLTKSQREELGGVEYRALKLLCKIVFCYYFGINLLAFVFLIPWAYSAMTYKNIILEFGSSPGWWAAFTGMSSSNNVGLTLTPNSMASFNTAPYPLIVIMCFVILGNTGFPIFLRFIIWGALKITPESSNRKESLGYLLDHPRRCFTLLFPKAVTWWLLFTLFTLTVFDWLLFIILDLNISTLDPLSKGYRVLAGLFQGIATRTPGFALVDVSVLHPTLQVTYLLMMYISVFPLAISIRRTNVYEEQSLGIYENESTSVIDRSSSFTSTELETQQSLTSCSSGECSNTKKLSTKSFIGSHIRKQLSFDLWFLFVALFIVSICEGSKIRDIERPSFNLFSVLFELVSAYCTVGMSLGYPGTTPSFTGQFSKLSKLVIIILLIRGRHRGLPNSIDRAIILPSEKLERLDIIVEEQSQRQKQLPNLNDPASEYVNTKYKEVLKVLENLKFW
>XP_003684418_Tetrapisispora_phaffii
MAIRRTLTRVSTSVSVYYKKTLGHRIRDYISNCGHYFHPIKKYVFPNFIAVHYAYTILITILGSILMYPVRNHKYIDILFLACGAATQGGLNTIDVNSLTLYQQIIIYIMCMISTPIFIHGSLAFVRLYWFERHFDGIRTSSKRDFKMRRTRTILNREITARTMSRGRFDTINSHNITKNTPNDKNPINFQEQLFSGKLQIRDNEKASESDSDANARNSSSKQSAANELREISGNDIEPVGSSGAGKLQFVASNTSNQTQILGRRDSTDISPADMYRSIAMLQEQHQEREEDDGPALVIGAPNEEKIVEKDNVPKLYPVSSQDELCLENNSNDNIDAQNIKRVLEPGETRDISGNKIKSENINSTIGSDLNSLKSIRMYNRKLSTDSNPTTQSSNNDSEICDDSRSDASNGSSTINHNKLEYVSRHFLNNKEYQKTKHLHSNNIPLEQTMTNDDDSVVTSESSNSDYSASSSVAIESNSMVEMQTLDNNSTYDDSPAESSKPSLKNNEESNSEDDLSNHIETSNRNTPRIQFDITEPPRKRRTTSMYQDISPSPKSYKKSYKPHRTKFLRHIPKGDRIKKRIKRTITNNSFDKNKFDFSFSKSHPGNRGLYNAEGAEVEDSFSNKLASEEGSLNSINSAGNNGKNDEHTIHDLTRARTFDVLDNIDLQKLSESPEFQKAVYENWKNKHRKKRSISRNDYNDTGDNNLFHNTLNESSGEISPNNTKEVIDYFSPSSLHYSRLPKKLDRRSSKENENDFNFMADSNTPYRLHFDPDYALPHQKPKLSRSMSTNYLSWQPVVGRNSTFVGLNSFQKNELGGVEYRATKLLCLLLLIYYIGFHIITFIFLVPWIINRKYYEHIVRADGVSPAWWGFFTAMSGFNDLGLTLTPDSMISFNAAIFPLVVLIWFIIIGNTGFPILFRIVIWFVFKLSPDLSAVRESSGFLLDHPRRCFTLLFPNAATLWLLVTLIALNATDLILFIIFDFGSAVVKDLSKGRRVLVGLFQGVSTRTAGFAVVDLSKLHPAIQVSYMLMMYVSVLPLAISIRRTNVYEEQSLGIYSADSGFPEETFEDLSDSSSSSDESDATEGSNLVIDKSERKRLAKIKKEKKRKRKQKRRREKELKKRKNSTKSFVGAHLRRQLSFDLWYLFLGLFIICICEGSKIQDDSIPSFNIFSILFEIVSAYGTVGLSLGYPNSNQSFSGQFTTLSKLVIIALLIRGRARGLPYSVDRAIMLPSGKVEDMDHLQELERIKPRRKSYIAVSPTDDENMANLDTILEEPGDSEPEDPLNTYLKSSIKKASKSYHKVLNKITGSKQKKGHRHHHHRHRHDDNEHNNNNDDNNNETNTKYQNTSDQYGDQQYEYLVNGDIDEENHISPNEIIKGNSKLKSDIYETMAND
>XP_001645987_Vanderwaltozyma_polyspora
MRVPERLSRAPTLASISYHYRKSLGHKIRDIIGNIETTLKPVLKYIFPNFIVVHYIYIVFMIILCSILLYPVKNMRYIDCLFFGAAATSQGGLNTVDLNSITLYQQIVLYIICVLCTPIAIHGCLAAVRLYWFERYFDGIAYSSKRNYNMRRTRTLMERELTSMKRSQGTSLANSRTNNFNEQLFSGKFRNVEEFGDENNENTERVRSPIIERDPLSNDAENQMSTESEISDSIENSSEGSNKMAIISHLEKRNHYDDADSENSNENFSNPNNIYKSILMVRKSQSGNYEDEEQGDPIIVKSPTEIGNINYTDTDIHTPQTNKDINFSDNSSTKYKDSHNFGILNSKNTSINEVPLRFNTEKHLNKKGKNTTHIKHTVDLNKPSQKWSKKNKVLPKQLRKGLNPRRNFLYKKFYKTSGNSSIDIKAAEPHANDFITDAVVNFPNHELNDVTNTEGMNNDTRLKYGKSLPDIRDGKIYDRNIQNTSSDVGSSFEYENLKASRTDSIIKNNFAYTNSTKSAKTGMNQETGNIYFGLTPILNNDYDQLDTEQGFQNQSIQFDDDVNSTSRPPLSRTMSTTYLSWEPRVGRNSVFVGLTKAQKEELGGVEYRSLKVLVWILLAYYIGFHCIGFIFLVPWACSRHYYTNIIREFGIAPAWWGFFTSMSAFSDLGLTLTPNSLASFSTAVFPLIVVMILIVLGNTGFPIMLRFLIWLSFKISPELSQARESLGFLLDHPRRCFTLLFPSGPTWWLLASVIGLNSIALVLFIILDFGKEVLSSYSKGNRVLIGLFQAVSTRTAGFTVINLSELNVAMQLFYMLMMYISILPLAISIRRTNVYEEQSLGIYRHGTFYADEPGDDSRTMSNSSDSQREYSMTRKPKSAYFNKSFIGTHLRRQLSYDIWFIFLGLFIICICENGSIQDLDKPDFSVFAILFEIVSAYGTVGLSLGYPDTNTAFSAQFSIISKLIIIAMFIRGRHRGLPYAIDRAIILPSNKLEKIDKIETRSKRKTAEVEDKGDPIIRYFKGKRKGISSYFRSMRKSVQAARRESLKNGNGNNNN
>XP_003683176_Torulaspora_delbrueckii
MLAKKLSHVPTLASLNIRYKKTFGHKFRDVIAACGSYLKPVRKYIFPNFLAVHYCYIIFVTIIASILMYPVRNQKYIDILFLAAGATTQGGLNTVDTNTLSLYQQIIVYITCVFCTPIVIHGCLAFVRLYWFERYFDGIRDSSKKNYKMRRTKTILGREMTSRTMSKMPQRPTHILSMLPTSSRNDENFQDKLFSGKEFFRKEGEDDVDNDKPDTTKPKDKNGFDSNGSSWSSSNTVKENGNPNTHVRGDLVFKEPGIKKPTKPRERFAGRRSSADISPEDMYRSIQMMQGQHQEAREDEGPALVIGAPTDRPVARNEEAKQKQAPEDGTKDDHHSILTENQSKHTSALNSSIDPHHTQTPPVQKVQSSPIASLKTIDEETKMGRKDYDEPEANKPTIQFDVSAQPKRPSSKIVKDSTIRIPRRGNQYRTKSNRGLLKHLPKGKELRQKLKRRLSSNSADGLNSEKRRSYTDDDEPTDKDNMEEYFADNESDEDDEEHPNVYGEGKRLSKVPTTGEVEEPRRSQLAEMPRSLTMDARQAKDLNQLAQTREFQKMIYKDWKKKHRKPNPLRRKSWNAKKFENEYSAGFPWMQEAFNADEDLSSDHDSGEVNSGHGSSFDNVKGNVASDSDDAANQEPSSPRDRDSLDEEQGYYGLTIDPEFTSNARPAIARTMSTNYLSWEPTIGRNSAFTGLSKAQREELGGIEYTSIKLLCRILVIYYAGFLILSFVLIVPWVLHQSHYKAIIRENGVSPTWWGFFTAMSAFTDLGITVTRDSMLSFNKAVYPLVVMMWFIIVGNTGFPVLLRFIIWVLFKLSPELSQFKENLGFLLDHPRRCFTLLFPSAATWWLLATLVALNGIDLVLFIILDFGSAVLRPLARGFRVLDGLFQAVSTRTAGFTVVDLSKLHPAIQVSYMLMMYVSVLPLAISIRRTNVYEEQSLGLYGEMTTEDTSSTDYSTDSEGSSDSGSRRKKKKKKQGKDSNESFIGAHLRRQLSFDIWFLFLGLFIICLCEGGKIQDTSKPEFNVFAVLFEIVSAYGTVGLSLGFPNTNTSFSGQFTTLSKLVIIAMLIRGRHRGLPYALDRAIMLPSDRLEHIDHIEDLKLKRTTRNSTNNVDPVTAYFKKRTGKLHRGFDRLRRSVAEPEEAHLEAYGQHNNSPDYNLPGEDERDYQLETVSQATHSAPSSVHSPGSIDSEQLTDRDSNHDSMHLTHPISYS
>XP_037143474_Zygotorulaspora_mrakii
MISRTLSRVPTLASLNKRYEKTFGHKFRDAIATCGHYMKPLKKYVFPNFLAVHYFYIIMMTIITSILLYPVKNASYIDILFISTGCTTQGGLNTVNLNDLSLYQQIVLYIICILCTPIAIHGCLAFVRLYWFERYFDGIRDSSRRNFRMRRTKTILERELTSRTMSHNPQRHHRTLSASHNSSSPREDFQEKLFSGKMLFRDENEPGNSTNQESNPKEKIKTGVDSNGSSWSSSNTVKDNANGKHLQTSGALTFDEPIRKRKKPTREQFVGRRRSADISPEDMYRSITMLKDQHHETGEEDGPPLVIGAPTDGKRKGDAGFKAATLRGTLLSKDDALNEDDEDNRDNQDSENESGTQMEDNSNEGQNSRVRGTEQHRLHEDESSLTSSPRTDLNSNGLSDKESDSEEQNLDMEKPGPLIKFDISAQPKRSKSSTEGAYIENKKSKSMPKNAILTGLKRGKRLRQRIKRRLSGNFIDKLERGSTIHNDENNMEEYFADDDDSDDDSETQSIVRKNRPLNKALSFDQSDAPRLKASNNLRKTGSFDLRNAKDIEKLAQSPDFQTMIYDNWKRRHKKQALLKRRKSWNNKPDDSDYTPDLPADQGNSYNETYNNAMKSRKRNGSVTGVSSPNDIDSEGDENSQQAENQSGHSMSDHSAGDEEQGYFGLQFDPNFEATRNRPPLSRTMSSNYLSWQPTIGRNSTFVGLSKMQKEELGGVEYTSIKLLCKILLIYYFGFLIMAFVMLLPWISEMSNYKQIVRSDGVSPTWWGFFTSMSAFTDLGFTLTPDSMLSFNKAIFPLITIMWFIVIGNTGFPILLRSIIWIMFKFSPELSQRRENLGFLLDHPRRCFTLLFPSGATWWLLATLVFLNGTDLILFIILDFHSAVLRPLSRGFRVLDGLFQAISTRTAGFTVVDLSMLHPSVQVSYMLMMYVSVLPLAISIRRTNVYEEQSLGLYGDIDDKDDESDRTSADNGSSDNSEQPENAESEFDTPADSSSHTSKKPKKTLLNESFIGAHLRKQLSFDLWFLFLGLFIICICEGGKIQDTSKPNFNVFAVLFEIVSAYGTVGLSLGYPNTYTSFSGQFTTLSKLVIIAMLIRGRHRGLPYALDRAIILPSERLDNIDHIEELKLKRGVRGDAGGTTMDPVTAYFKNKSGIVGSALRKLRRTVSEPEEHLLHSYRAHNHNQQYNLSQTSQTGDDPLQESSTTQNGQYTEEAPMSSLNSAANFDNDSYDDDLEAHGEFVNQPPIALHHTRTT
>XP_002496577_Zygosaccharomyces_rouxii
MISRTISRNPTLATFSVKYKESFGRKFRDAVAKTGHYVKPLRKYLFRNFLMVHYFYIISMTILASIILYPVRNESYIDILFLATGSTTQGGLNTVNINELELYQQIIIYIFTFLTTPIIIHSALAFVRLYWFERHFDGIRDSSKRNFKMRRTKTLLERELTARTMSKGRQRTGTRQFTSPTRRHDDFQEKLFSGKMVNRDEQDSLADLSHGGNGSSDQSVPNGKSFADPHRLSWSSSNTIEDNAEIHPSGRGLLFREPKPKRHQHYSHGNNNPQQRPLESFARRRRSTDISPEDMYRSISMMKGQRQTNTEDDGPALVIGAPAERSNDKDAAKLDAEKSDLKKKASYDSLRQNKMEKYPIGLPNKSDEEDFENEDEEDDDYNNDQTENSNSTSSSTSTTSNSSSVDNQSDNSPPIPSGSSTGSDSMHSDSVTSNAVTTDDRETMNEADSMSSDHSQPEFPQENRNGPSIHFDIAAPPKRKKLRDQPNLTRKSRRSHYSPGVPIPSAKSISQRLKRRLSLGPMEKPRAKTTRSSGDINTMNNSDDYFSKDGMSDHFPRANTFDQQYDLQDDNFPDVLSKSHSFDLGKTKDWNKLSTSPEFQSMIYEKWKREKRGRKSILRPKIRRPSINSPNISGLRRFYSNPENNDDGNNTTEELPTDSVRHEHSDNDLTDEENDHGNFVNTRDSLDEEEGYFGNDLSFADDPSRHKLTRTLSANYLSWEPTVGRNSIFVNMTKEQKEELGGVEYRAIKLLCRILVVYYGGFWIMAFIFLVPWIVSRDGYRKIVRNDGVTPVWWGFFTGMSAFADLGLTLTPDSMMSFQTTSYPTIVMMWFIVIGNTGFPVLLRFMIWVMFQLSPDLSLTRESLGFLLDHPRRCFTMLFPSAATWWLVATLVGLNAIDLIIFVILDLGNSVLHNLNRGYRVLVGLFQAISTRTAGFQIVDIGSLHPAVQVSYMLMMYVSVMPLAISIRRTNVYEEQSLGVYGDPDEDASHHGHELDSDDDESLGSSPSPASKKKKKSTTSFIGAHLRRQLSFDLWYIFLGLFIICLAEGGKIQDERRPEFNIFTILFEIVSAYGTVGLSLGYPNSDTSFSGQFGTISKLIIIALLIRGRHRGLPYTLDRAIMLPSDRLDNIDKFQDMLMRHRASREGSTDAVTSYFRSKLSAIKKEIHKMRTKSAEGEHLLHDFTDLPHHDNGDSRGDNHQERPSEAASDGYNTNYNNNKSADHVLDIHEEPKEVSKSPNDSSLQPQEPISYFPNTTPSPRKASDELSPSDPLSTIPSQGTPTSRVAPSLESYRMKPLDSARTN
>XP_003646794_Eremothecium_cymbalariae
MGLVRTLSRNPSVQFFQSTYRKTIGHRLRDAISTLTHYLHPIIKYLIPNFIVAHYCYIISLTIICSILIYPVKNWKYIDVLFLSAGATTQGGLNTVDLNSLVLYQQVVVYIICMISTPIWIHGALVFVRLFWFERYFDGIRIWSKKNFEMRRTRTLVAREMSRTMSSGKGRKNPESGRRLSFRTSTGVSDFQSKLFSGKLFTRDGDVNSDVNGNKHRNSGTYQNGEGSNHQSPLSKGKSELPSNFSSGSSSNMTEEHVRGENADTKDNVTKSKKGFVARRGSRDINPADMYRSISILQKQHQQEVEDDGPALIIKGPIERLNELEEESETEKNRDTSKKYTGGVGKSALDSYNITNSLQEKSHGLVEERYSPTSKISYNSVDLPSTDPKNKQNASLRDSLDGEEGIPDHFSTISRGTRISESGTNANNAPGLSIQFDIRNLPRPSMKKSLQRVDSNNTALNDSLTSKKIRRPSLFRKFSTPGLLRDRLHGSSTTSAADEEDGNDADLEFTDDEEALQSTTDSDYTLKPRVIDSAADQHASFLEQMDSSKKHRPNVVGDSGRKPSGTMHQRKLQASHSFSKMAGNRLPQVPSLKKRRTQSATTMMSHTDTLNSIDSHSNFYDEEVGYSDLEEPALNSVMSSNYLSYAPNVGRNSIFVGLTDTQKIELGGVEYRATKLLCKILTVYYFGFHIIAVVLLLPWINSTKKYKEIVKSNGISPTWWAFFTSLSSFNDLGLTLTADSMASFNAAAYPLIVMIWFIIIGNTGFPILLRFIIWIMFKLTPDLSLMKENLGFLLDHPRRCFTLLFPSAATWWLFLILILMNGLDLILFVIHDLNSTVLNGLHPGYKVLDGLFQAVCTRTAGFSVADLGKLHPSVQVSYMLMMYVSVMPLAISIRRTNVYEEQSLGIYGDMIPVIAENYSKSTSESSSSSTTESEPKTPEKETMSFVSDHLRKQLSHDLWYMFLGLFIICIAEGSKIQDRSKPDFTIFQVLFEVVSAYGTVGLSLGYPGTNQSFSAQFSALSKLVIIAMLIRGRHRGLPYLVDRAIMLPSDKLKRIDLLEDLKLQRTMTTINSNKDPLLQYWKRRTRSISHGIFNAINRSKSHTCQSNQDVSHYKEAISLDTIPSASSSTTNFHSKATTNLRNDSMAGGGILRRTSSETYSPGIFCENDNRPHAIDDTRANPEDLVNRHDNTTGASD
>NP_985332_Eremothecium_gossypii
MGLARSLSRHPTIQYFHSTYKKTVGHKLRDVISAIVHRLHPIFRKLLPNFIAAHYFYIITMALLCSILVYPVKNAAYIDVLFLSAGAATQGGLNTIDICDLSLYQQIVLYLVSMFTTPIWIHGMLVFVRLFWFERYFDGIKSWSKKNFQMRRTRTLVARELSRSMSSSRHWPKPDRHLKGSDRRLTRTSTATNDFQNRLFSGKLVNREESNVAPEDKEPRVFSTACSEVAPSPSDSNSKASNRTSSLGTTSVSSGVAPGSISNKSEPDLSRQSPAEPLSAKRDREVTPADLVRSITMMQSQHRKTEDEDGPALVIKGPHERTSGRTSGNEGEDYEDEGVPSRDSTEKTRRLDLRKRPLSGRSSQGGMAWLTPSQSLSAIEQRRSGDYSDVSSALETATEAHDHPSWKQGGRTAEPTSELPRSTTSAEQLASATNNGPSIHFEIGNMPRPPTRQNLQRHDTGSSKYGESSDNKKSGRPGLLRRLSASGGIKDFLMRNNGSASVTRGDNDHVPDSVSSDNDSAIESTGSEENDETGDSRNRTYFRQPSRDAQTPESIRAEDLRRSFRRRRSTGLSLKKLQLSASFNKILGDRVPNALRRKSKRTSNASLTSADHSADSVDSYSNYYDQESGYGGLDLDGNEMSHVMSTNYLSYNPNIGRNSIFIGLTDAQKVELGGVEYRATKLLCRILVTYYFGFHALIVIFLLPWIHSSQKYKDIVASNGVSTTWWAFFTSQSAFNDVGFTLTKDSMLSFSKASFPLVVMIFFIIFGNTGFPILLRFIIWVMFKLAPDLSLMKENLGFLLDHPRRCFTLLFPRAATWWLFLIVVGLNSLDLILFIVLDLNSSLLNGMHAGQKVIDGLFQAVNTRTAGLAVVDLSQLHPSIQVSYMLMMYISVLPVAISIRRTNVYEEQSLGIYGNLMPIIAEASTTGTSAQSRLNKHGSTKEDVNIDQEQDTKSFVRDHLRKQLSFDLWYMFLGLFIICIVEGDRIQDPNEPTFDVFHILFEVVSAYGTVGLSLGFPNTNQSFSAQFKPLSKFVIVAMLIRGRHRGLPYKLDRAIMLPSDKLKQIDNLEDLKLQKTATSNKDPLLQYWRRRAKPVSTGIAQVLSRTKSHTSRSSDHSHIPIAVERGEQATGAPLGPTASGSIKSDYVMRRNSHKSTDQERSPSTISPLQPASEEDMDPSGHPSHTVDAEPNKFLA
>XP_454641_Kluyveromyces_lactis
MIFRKVVRNPTVQNIQIYRKTLGHQIRDIIEKLTKKIDPFVKFIFPNFIAFHYFYIIAFALLCSILIYPVKNFAYIDILFLATGAATQGGLNTVDLNELSLYQQIVLYITTALTTPIFIHSGLAFVRFYWFERYFDGIRDWSKRDFEMRRTMTLRQRELTKNNTMENASRSTGQGPLNFLTRTFTHGDRDASNFQGRLFRGEVVKRDEDNNDDSSVDTRPPEAHSDHTEKFIGRRKSRDINPADMYRSIAMLQNRHESNDNIKGPALVIKSPAEREKEIEEQRRLQKEREEQQGQSIQFKVEPRPTKSTRSTFEPSGIRKSFTRRKRPSFFKGSQSARIIRDKLRRRSKGSDVNNVDDEEEEQDGHDADMEGSSEDDSVIESSDGQSESISAPNFDHHSSEPTLQSGGTVSAPSSLESNEIEEEDEELSDLPTGVSYYGLHSGGDPRNRLNRVMSTNYLSYEPKIGRNSTFVGLSESQKVELGGVEYRSTKVLCLLLSIYYLGFSILAMIIFAAWIQPMNNYKEIVRSQGVSPTWWGFWTGMSAFGNLGLTLTPNSMISFHKSIYTLIWMMWFIVIGNTGFPIFLRFVIWILFKLSPDLSLRKDSLGFLLDHPRRCFTMLFPKAATWWLFLILIGMNAIDLILFIILDLNTDVVKDLTAGFKVLNGLFQAVSTRTAGFAVLDLSQLHPSVQVSYMLMMYVSVMPLAISIRRTNVYEEQSLGVYGNGENQEDDGSEKNTKSFIGAHLRRQLSFDLWYMFLGLFIICICEGGKIQDPSKPSFTVFQCLFEVVSAYGTVGLSLGYPGSNQSFSGQFTTISKLVIIAMLIRGRHRGLPYTLDRAIILPSAKLKENDLLHELTHSRRPTTLGLNGSTSHDNRTTSVADSTSSIGNKHIDRFRDRSRSVWHGLTSAFSMGHQPRPHRTMTSRSLDDTITTDRMMSTQSNQSFNNESQQQTFSDGNNYPMHSMNSNHHYDNRSMTPNQYHVFRDSFDLRSGITEHKGLDGVHANTVEAFDHSNYNSNSNSNSNSNSNSKNTETSSSGPIFNHINSSTSLHSPHSTGSMQSLNSSPR
>XP_022677121_Kluyveromyces_marxianus
MFLRKLVRKRTVQNIETYRKTLGHRIRDGIANIAHKLHPIASLICPNFIAFHYFYIIGFSILGSIIMYPVKNYPYIDILFLATGAATQGGLNTVNTNDLLLYQQIVVYVVTTLTSSIFIHSGLAFVRLYWFERYFDGIRDWSKKDFEMRRTMTLRNREMSRNYTSESASRSGTLMPSSRTKSFSRAERDSRNFQVKLFSGEMVNRDEDNNDESSLDNRNNVESSNKSEKFLSRRKSRDINPADMYRSIAMLQDRHENKDNTTGPALVVKSPAERDIEMDQEQGASQPTDQHGQSIQFKVEPRPVKPMKHHSESSGLRKSFTQRKRPSFFKGSQSARSIRNKLRRKSKGVEYHNIDDEDGHDADMEGSSDDDEEAIQSSNSFSSSVPDSASAHNYATDDFAEHGSNVEMNSEPSSLDSHNISEDDDDDEGDHNSNAPDNLSYYGMQDGPSLRNRLNRVMSSNYLSYQPAIGRNSTFVGLSDSQKVELGGVEYRATKILCLILTIYFVGFHIMALIGLLGWIQPMEKYKKIIRADGINPTWWAFFTSMSSFNDLGLTLTPDSMYSFNKSIFVLLWMSWFIVVGNTGFPILLRFIIWVLFKISPDLSLRRDSLGFLLDHPRRCFTMLFPKAATWWLLLILVGLNAIDLILFIVLDLDTSVVKSLSAGFKVLNGLFQAVNTRTAGFSVLDLSQLHPSVQVSYMLMMYISVLPIAISIRRTNVYEEQSLGIYPNENAEPDDNNTKSFIGAHLRRQLSFDLWYMFLGLFVICICEGGKLQDASKPQFNVFQVLFEIVSAYGTVGLSLGYPGTNTSFSAQFTTISKLVIIAMLIRGRHRGLPYTLDRAIILPSEKLQENDMLHEMSQNRRSPSGLSASTSYDNRASYVGDASSEGSHERFGGFKRQSRSIWHGIASAFSMGHQPRLNRSLTSRSLDGRTMTLSHSDMWGQNEASHRYPNNSFPMERMNSRETFPRTLSSPPASVSFRDRLNDSSESPLGGIHANTVEAFENSNSNNNSTNSKHTESSSSDPIIGTT
>XP_022630697_Lachancea_lanzarotensis
MQARKTHSRRPSLATINLNYRKSLGHRIRDAIEYISNLIYPFVKHVFPNFIAIHYFYIIIMTAIGSILMYPVRNYAYVDILFTAAGACTQGGLNTINTNEMTLYQQIVIYLICCLTTPIWIHGGLAFVRLYWFERHFDGIKVWSKKNFKMRRTKTLIQREMTRTATGAQRRPTVKDTRGSQGFTSNTDFQTKLFSGQLVNREENPGLKDSYEMSSLKEDANDHGSKKEVQGSSSTGSTKSVEQGDDTPGIKFGALPKPPKSDGHHIPTAAENFSARRKSEDISPADMFRSIAMLRDQHVIEGKDEDGPALVINGPAERRQETDAEPASATPGGIVTPASSRHSSHALPPSPAHSGATMLSSFQESEPAPDGPSNNDAVELSSDSSVAESSKPVQWSPGVNEHSFAPASIQFQPPPKRIKRSSQRRPRHVKKNHKSIKKFVRPAALRNRIQKRRNGTSEDGNDADLELESSDSDSFDPTDVPDHAVTDDGILDDTTETPNLEKVQSNLAVPSKDATGGSKFYKRSNTMDPNRNGNLDLLTKSPSFQKMIYKKWKEDRRRNGGFLRRKSSVISRSSSDYTDGGEHSFNRGRDQRDPVDDEEAMGDYTGLAFDRPTERPPRLQRMSTNYLSYQPKIGRNSTFVGLSDVQKAELGGVEYRANKLLCKLLLVYYIGFHILAFVLLLPWITRMKSYVNLVRSDGISPAWWGFFTSMSAFNDLGITLTPDSMMSFNTAIYPLVVMMWFIVIGNTGFPIFLRFIIWVLFKVSPELSLIKESLGFLLDHPRRCFTLLFPSAPTWWLLFILVALNAIDLILFIVLDINSAVVEGLSSGFKILDGLFQAVSTRTAGFSVLNLSLLHPSIQVSYMLMMYVSVLPLAISIRRTNVYEEQSLGIYHAHDNPSDHVDDTDDSKINHSPKSFIGAHLRRQLSFDLWFLFLGLFIICISEGGKIQDPKKPDFTVFQVLFEIVSAYGTVGLSLGYPNTDQSFSAQFNTFSKVIMIFMLVRGRHRGLPYSLDRAIILPSQGLEQRDQIEEMNRENDTGINDPLVAYLRKQSKFARGRFKSMLRRGSSFGQGDGDSFARSEEGHHSTASFGKSNANPPPLRNVVDYESSVKDRIPQHGEMSPMSGSPRASYRNVETELEASGEDQSDSNSRLSQEAPDAQEGERARVLP
>XP_002554462_Lachancea_thermotolerans
MQAWKTLSRRPTLASINITYHKTIGHRLRDIIEYVGNVTHPFVKHIFPNFIAVHYFYIITLSIIGSILIYPIKNFAYIDILFMATGAATQGGLNTINVNDMTLYQQIVLYLICCLATPIWIHGVLAFVRLYWFERYFDGIRDWSKKNFKVRRTKTLIQREMTRTATEAQRRHKTAGRANNDFQSKLFSGQMIKREEQGGVKENYEMNSLKDAPTGGSEHKDPHTSSSTGTTKSDQEDSPAIKFGDMPKPHKSPKKPADIEMFSGRRRSEDITPADMFRSIAMLQNRHNEEEEEHDGPALVIRGPAERRQGSDPSWASVPHSGNIEETKDKDSRKPATHSINSPSSAARSPSFHKEADYSPTQWSSQNESRPRTPSSIQFNIGMVPSSKPGNPQYHSSNRKKLNTRIMKKLTPRNRLRKRLRKTASNTDEDGNDADFEQDSLTSGTDHDQDEESLASFGLSSQHSSQAPNMEKVQSTLAVPSGDATGGSKFYKRSLTMEAPGNSDWDVLTKSPSFQKMIYNKWKDERRRKKGVIHSAYRRPSLAHSTSELDSGFNLGHDARTMTDEALFGNNHDEEYFGTTFEEPTDRPRLKRMSTNYLSWQPKIGRNSTFVGMNEIQRAELGGVEYRAIKLLCKLLLLYYIGFHVMGMVMLLPWITQMKHYAKLVREDGVAPAWWGFFTAMSSFNDLGLTLTPDSMVSFNKAIYPLIVMMWFIIIGNTGFPVFLRFIIWVMFKLSPELSLIKESLGFLLDHPRRCFTLLFPSAPTWWLLFILVTLNAIDLILFIVLDLNSQVVEGLTSGFKVLNGLFQAVSTRTAGFTILNLSKLHPSIQVSYMLMMYVSVLPLAISIRRTNVYEEQSLGIYDNGGDDAHHKDSSSDSQSEDERNLEKSAKSFIGAHLRRQLSFDLWFLFLGLFIICISEGGKIQDTNKPDFTVFQVLFEIVSAYGTVGLSLGYPNTDQSFSGQFNTFSKVIIIGMLIRGRHRGLPYSLDRAIILPSQSLERRDQLQDLKQEQHTTEAKDPIVDYLRRQSRSAKGQLRSLLSRRKRPTSDESVPLRSFSNHENLRQPSASNVSNLSPAPRSSPRSQSLSQGDAETYGGEESSSISSDFQDMAASGSSIGPRNEEVPHFSDEPPTALEGPRAFEPNT
>XP_020057600_Aspergillus_aculeatus
MFSSILRWANAVTSRIPWVKNLRLNYILIHYMYIFATIILTSVIIYPGTSLAYIDAIFLSTSASTQSGLNTVDLNTLYTYQQVFLYVASMLTTPIFINTVLVFVRLYWFEKRFQHVVRDARALRYTRSRQRTVTDDKNVASYDREEAGVGNRPIVVLRNTLGRVRSRGHSIKSPEENSSPPESPTTRRNVENNAEDAEATFARKLAFGLGNGVGSLRVPAQLSPEHHIAFLENQRRNTGALRIPSPREYDRGGVPQVLEEDENVVAPAKPTANDSDEERSPGDTRDGSEEDEEEGRNKDGDEEDDARSRRMDGPHITINEPEMFRTRTRNETFPRMDSRPTFKETKEDPDISPLARSTTRRPTFSSVFRSLTQERERPTQPYLSWNATVARNSNFVDLTEEQRDELGGIEYRALKTLAVVLISYYVLFHLLGIICMVPWIMTTHWGSVVEQDGQGRPWWAIFVAQSAFNDVGFTLTPDSMASFQGAIFPLLLLGFLVVIGNTGFPCMLRFIIWVSSKVVRAETPLWEELRFLLDHPRRCFTLLFPRNATWWLFAILVLLNGIDLVFFIILDLNDSTVTSLSPGLRVLDGLFQAICTRTAGFTVVSISDLHPAVQVSYLIMMYISVFPIAISLRRTNVYEEKSLGIYGNGDEDEGDDTQQTAPSYIGAHLRKQLSFDLWYVFLGLFIITIVEGGRLQAQDDYSFQIWSVLFEVVSAYGTVGMSLGYPGINASFSAEFHVLSKLVIMAMQIRGRHRGLPYALDRAILLPSESLNQNEIADAEKRMRRRASSLSQMSIDRDRDQTQQRNPPEQSATTGHDPRDHYPRHSMQGDGVIRRHSTLRSQRSQRV
>XP_001276311_Aspergillus_clavatus
MYSAILPKVAALKSRIPLLKGLRLNFILIHYIYIIAMSLITSIIIYPGSELDYIDALFFCAGAATQSGLNPVDVNKLRTYQQVILYSSSMLTTPIFIHSVLVFIRLYWFEKRFQHIVQDARALRQTRTRNRTISQDKDTGSLSREEAGIGGRPIVVLRNNVQDFAHRDQESAVPTPRDSSPGSPSQADSASSLENQNNRLGLGLGLGSLRVPTQLDPEHHIAFLEQQRKNKGALRIPSPREYDRGGVPEVLEEADEGNEDKQAPSIDSDDSARSMEDSDQVGPLDGPHITINEPDMQRTKTRNSTFPQLDTRPTFRETKDLEDTSPLGRTGTRRPTFSNIVRSLTQERERTTLPYLSWNATVARNSNFVDLTEEQRDELGGIEYRALKTLAIVLISYYLFFHIFGIISLVGWIMTTHWGTVVEEIGQGRPWWGIFTAGSAFNDVGFTLTPDSMSSFQTAVFPLLLMTFLIIIGNTGFPCMLRLIIWALSKVVRRETAIWEELKFLLDHPRRCFTLLFPRNATWWLFAILIALNGIDLIFFIILDLNDPTVTALSPGIRVLDGLFQAASTRTAGFGVVNVANLHPAIQVSYMIMMYISVFPIAISMRRTNVYEERSLGIYAGGDEDDSSDTHSPPSYIGFHLRRQLSFDLWYVFLGLFIIAIVEGPRLQAVNEYAFQMWAVLFEIVSAYGTVGLSLGYPGVNTSFSGQFKVISKLVIIAMQVRGRHRGLPYALDRAILLPSESLQDKEIADAEKRMRRRSSNLSTMSDMNRTFSQSRAENGVSTGLENKDKDKDKGRNSHSWMNGDNIIRRHSTLRSSRSQR
>XP_001266301_Aspergillus_fischeri
MTLTTSIMLYPGGDLAYIDILFFCSGAATQSGLNTVDFNKLKTYQQVILYFSSMLTTPIFIHSVLVFIRLYWFEKRFQHIVQDTRAMRSTRTRMRTLSRDKDATSLGREEAGIGSRPIVVLRNDTQGSNDRGREAAAGTPEYGSTPGSPSQFDRADSSEVQTGGPNSTLGLGLGSLRVPTQLDPEHHIAFLEKQRKNKGALRIPSPREYDRGGMPEVLEEADDEGEGSKRTRSSESDDESSRNSEESDQVGPLEGPHITINEPDIQQTRTRNSTFPRLDTRPTFRDTKDLNDTSALERSRSRRPTLSNLVRSLTHERERTTLPYLSWNATVARNSNFVDLTEEQRDELGGIEYRALKTLAIVLTSYYLFFHILGMVCLVGWIMTTRWGQVVEQIGQGRPWWGIFTAGSAFNDVGFTLTPDSMTSFQTAVFPLLLMTFLIIIGNTGFPCMLRLIIWVLSTIVPRESAVWEELKFLLDHPRRCFTLLFPRNATWWLFAILVALNGIDLIFFIILDLNDPTVTSLSPGIRVLDGLFQAASTRTAGFGVVSVADLHPAIQVSYMIMMYISVFPIAISMRRTNVYEEKSLGIYAGGEDEDEPQTPPSYIGFHLRRQLSFDLWYVFLGLFIIAIVEGNRLQSEDEYAFQMWAVLFEIVSAYGTVGLSFGYPGVNTSFSGQFKVLSKLIIIAMQIRGRHRGLPYSLDRAILLPSESLKDKDLQDAERRMRRRVSNLSTMSGMDRTSSQARTENGVATGAEDRDRGATPWTNGDYIIRRHSTMRSQKSQKSQR
>XP_041146650_Aspergillus_flavus
MFSSFIRGVSSLKSQVPLLKNLHLNYILIHYTYIIAMSIITSIIIYPGNDLAYIDALFFAAGAATQSGLNTVDFNLLRTYQQVILYWVSMLTTPIFINTVLVFVRLYWFEKRFQHVVRDARALRQTRSRMRTISEDKDNQTHDREEAGVGGRAIVVLRNNQGDAPGREQQDAIYKTPSDSESGPSSSAARDESGNTSEQETDPNNNLKRGFGSLRVPAQLSPEQHIAFLENQRKPKGALRIPSPREYDRGGVPEALEEGEGEGAEAARQTSNLSDEPPSPRHVEEDDQVGPMEGPHITINEPDMIRTRTRNSTFPRLDTRPTVRETRDFGDPSPLARTTTRRPTFTGVFRSLTQERDRNTLPYLSWNATVGRNSQFVDLTEEQRDELGGIEYRALKTLAVVLISYYVFFHLLGVVCLVPWIMTTRWGAVVTNIGQGRPWWAIFTAASSFNDVGFSITPDSMSSFQEAVFPLLLLAFLIIIGNTGFPCMLRLIIWLLSKFARKESPLWEELRFLLDHPRRCFTLLFPRNATWWLFAILVALNGIDLIFFIILDLKDSAVTSLSTGIKILDGLYQAACTRTAGFSVVSISELHPAVQVSYMIMMYISVFPIAISLRRTNVYEEQSLGVYPAEEDDNEDNQTAPSYIGAHLRRQLSFDLWYVFLGLFIITIVEGGRLQRQDDYSFQIWSVLFEVVSAYGTVGLSMGYPGVNASFASQFQTLSKLVIIAMQVRGRHRGLPYSLDRAILLPSEALNHHEIADAERRMRRRASSLSQMSVDHRLSQAQENGTSTGLDPRDKNTSAWFSGSPFMRRQSTMRSQRSQR
>XP_748113_Aspergillus_fumigatus
MFTPVLRRLASMKSRIPLISGLHLNFISVHYIYIIAMTLITSIILYPGGDLAYIDILFFCSGAATQSGFNTVDFNKLKTYQQVILYFSSMLTTPIFIHSVLVFIRLYWFEKRFQHIVQDTRAMRSTRTRMRTLSRDKDATSLGREEAGIGSRPIVVLRNNTQESNERGREASAGNPEYGSSPGSSSRFDRADSSEVQTGGPNGTLGLGLGSLRVPTQLDPEHYIAFLEKQRKNKGALRIPSPREYDRGGVPEVLEEADDEGEGSKRTRSSESDDENSRNSEESDQVGPLEGPHITINEPDIQQTRTRNSTFPRLDTRPTYRDTKDLNDTSALERSRSRRPTLSNLVRSLTQERERTTLHYLSWNATVARNSNFVDLTEEQRDELGGIEYRALKTLAIVLTSYYLFFHILGMVCLVGWIMTTHWGQVVEQIGQGRPWWGIFTAGSAFNDVGFTLTPDSMTSFQTAVFPLLLMTFLIIIGNTGFPCMLRLIIWVLSKIVPRESAVWEELKFLLDHPRRCFTLLFPRNATWWLFAILVALNGIDLIFFIILDLNDPTVTSLSPGIRVLVGLFQAASTRTAGFGVVSVADLHPAIQVSYMIMMYISVFPIAISMRRTNVYEERSLGIYAGGEDEDEPQTPPSYIGFHLRRQLSFDLWYVFLGLFIIAIVEGNRLQSEDEYAFQMWAVLFEIVSAYGTVGLSFGYPGVNTSFSGQFKVLSKLIIIAMQIRGRHRGLPYALDRAILLPSESLKDKDLQDAERRMRRRVSNLSTMSGMDRTYSQARTENGVATGAEDKDRGATAWTNGDNVIRRHSTMRSQQSQKSQR
>XP_681298_Aspergillus_nidulans
MFSSFLRQLAQLKARIPWLKDLHLNFILIHYIYIISMALVTSIIIYPGNDLPYIDALFFSAGAATQSGLNTVDFNLLQTYQQVILYFVSMLTTPIFINTALVFIRLYWFEKRFQHVVRDARALRTTRSRLRTISEDKNSQSYGREEAGINGRPIVVLRNQAANPPQEDSPRSAPRSPNESDSESVSPTSNASSAKMESQSPLATINRDFGDLRVPAQLSPEHHIAFLEKQRKNKGALRIPSPREYDRGGAPEVLEEEENEDNDLSKTRTDQSEPRSPRNLDGDDTNNTPNMDGPHITITEPQLPRTRTRNSTFPRMDTRPTFRETKDDDDPAAFSRANRKSTFNGIFRSLTQERDRPTLPYLSWDATVGRNSNFIDLTEEQRDELGGIEYRALKTLAVVLISYYVLFHILGVICLTPWIMETHWGNVVTAAGQGRPWWAIFTAASAFNDVGFTLTPDSMMSFQGAVWPLLLMSFLIIIGNTGFPCMLRFIIWTMSKVVSKETPLWEELKFLLDHPRRCFTLLFPRNATWWLFAILVLLNGIDLIFFIILDLNDETVTSLSTGIKILDGLFQATCTRTAGFAVVSIADLHPAVQVSYMIMMYISVFPIAISLRRTNVYEEKSLGIFADDEDDDDDSQTAPSYIGTHLRKQLGFDLWYVCLGLFIITIVEGDRLENKNQYSFQIWSVLFEVVSAYGTVGLSLGYPGVNASFVSQFRVLSTLVIIAMQIRGRHRGLPYSLDRAILLPSESLQQKEILDAERRMRRRASNLSQIGSLGRQQSQAVSENNAAGVSSALDARERERNTEANTGINAAEPITMRRHPTLRSQQSQR
>XP_001390167_Aspergillus_niger
MFSAVLRRATSVTSRFTSHIPWLKNLRMNFVLIHYVYIIATSLLSSIIIYPGANLDYTDALFLSAGAATQSGLNTVDLNTLHTYQQIVLYVVSMLTTPIFIHTVLVFVRLYWFEKRFQHVVSDARALRHTRSRLRTISEDKDGQSSSREEAGVAGRSIVVLRDTLGHPGSRQQAKEKSGEDSPPASPTARDPPENLGEDASNALNQKLGIGLGNSLGNLRVPAQLSPEHHIAFLENQRRNKGALRIPSPREYDNGGAPQVLEEEEEEDKEDENDKDEDDEDDDKDEDRPRRLDGPHITINEPDMIRTRTRNSTFPRLDTRPTFRETKNDTDASQLGRLTSRRPTLHNLFRTLTQERERSTQPYLSWNATVGRNSNFVDLTEEQRDELGGIEYRALKTLAVVLISYYAFFHILGILCLVPWIMTTHWGKVVEEIGQGRPWWAIFMAQSAFNDVGFTLTPDSLSSFQRAIFPLLLMTFLIIIGNTGFPCMLRLIIWVLSKVTRAETPLWEELRFLLDHPRRCFTLLFPRNATWWLFAILVALNGIDLIFFIILDLNDSAVTSLPTGIRIVDGLFQAACTRTAGLAVISVSDLHPAVQVSYLIMMYISVFPIAISLRRTNVYEEKSLGIYASTEDDESDENQTPPSYIGAHLRKQLSFDLWYVFLGLFIITIVEGKRLQQQDEYSFQVWSVLFEVVSAYGTVGLSLGYPGVNASFSSQFQVLSKLVIIAMQIRGRHRGLPYALDRAILLPSESLNQNEIADAERRMRRRTSSLSQMSMDRQQSQGRPXHGASTSLDPKDRASQTWNNGDIIRRQSTIRSQRSQR
>XP_015401049_Aspergillus_nomiae
MDSGSAKQPIRVSDLPMWRLARVEPRGGTATEKRGRLRISFCKPQAEKLNQFLESSRASATREFSDHFVTLRRTTVPPSGSPSGGTAVVVKMFSSFIRGVASVKSQVPLLRSLRLNYILIHYIYIIAMAIITSIIIYPGNDLAYIDALFFSAGAATQSGLNTIDFNLLKTYQQVILYWVSMLTTPIFINTVLVFVRLYWFEKRFQHVVRDARALRQTRSRMRTISEDKDNQNHNREEAGVGGRAIVVLRDNQGDPRDREQPDAIYKTSSDSGSGPSSSGARDESGNTSEQETDSNNLRREFGSLRVPAQLSPEHHIAFLENQRRTKGALRIPSPREYDRGGVPEVLEEEEGGGVEAARKTSNQSDDPPSPRHVEEDDRVGPMEGPHITINEPDMIRTRTRNSTFPRLDTRPTVRETADLSDPSPLARTTTRRPTFTGVFRSLTQERDRNTLPYLSWNATVGRNSQFVDLTEEQRDELGGIEYRALKTLAVVLISYYVFFHLLGIICLVPWILTTRWGVVVTSIGQGRPWWAIFTAASSFNDVGFSITPDSMSSFQEAVFPLLLLAFLIIIGNTGFPCMLRLIIWVLSKLVRKESPLWEELKFLLDHPRRCFTLLFPRNATWWLFAILVALNGIDLIFFIILDLKDSAVTSLSTGIKILDGLYQAACTRTAGFAVVSISELHPAVQVSYMIMMYISVFPIAISLRRTNVYEEKSLGVYPADDEDNDENQTAPSYIGAHLRRQLSFDLWYVFLGLFIITIVEGGRLQRQDDYSFQIWSVLFEVVSAYGTLVIIAMQVRGRHRGLPYSLDRAILLPSEALNHHEIADAERRMRRRASSLSQMSTDHRLSQAQENGMSTGQDPRDKNTPWFSGSPVLRRQSTLRSQRSQR
>XP_023091776_Aspergillus_oryzae 
MFSSFIRGVSSLKSQVPLLKNLHLNYILIHYTYIIAMSIITSIIIYPGNDLAYIDALFFAAGAATQSGLNTVDFNLLRTYQQVILYWVSMLTTPIFINTVLVFVRLYWFEKRFQHVVRDARALRQTRSRMRTISEDKDNQTHDREEAGVGGRAIVVLRNNQGDAPGREQQDAIYKTPSDSESGPSSSAARDESGNTSEQETDPNNNLKRGFGSLRVPAQLSPEQHIAFLENQRKPKGALRIPSPREYDRGGVPEALEEGEGEGAEAARQTSNLSDEPPSPRHVEEDDQVGPMEGPHITINEPDMIRTRTRNSTFPRLDTRPTVRETRDFGDPSPLARTTTRRPTFTGVFRSLTQERDRNTLPYLSWNATVGRNSQFVDLTEEQRDELGGIEYRALKTLAVVLISYYVFFHLLGVVCLVPWIMTTRWGAVVTNIGQGRPWWAIFTAASSFNDVGFSITPDSMSSFQEAVFPLLLLAFLIIIGNTGFPCMLRLIIWLLSKFARKESPLWEELRFLLDHPRRCFTLLFPRNATWWLFAILVALNGIDLIFFIILDLKDSAVTSLSTGIKILDGLYQAACTRTAGFSVVSISELHPAVQVSYMIMMYISVFPIAISLRRTNVYEEQSLGVYPAEEDDNEDNQTAPSYIGAHLRRQLSFDLWYVFLGLFIITIVEGGRLQRQDDYSFQIWSVLFEVVSAYGTVGLSMGYPGVNASFASQFQTLSKLVIIAMQVRGRHRGLPYSLDRAILLPSEALNHHEIADAERRMRRRASSLSQISSLALS
>XP_040636547_Aspergillus_ruber
MFSKFIEKTVEVKSRIPFVKDIHMNFILLHYTYIICMSFIASIIIYPGTKLAYIDALFFSAGAATQSGLNTVDFNLLHTYQQVVLYFVSLLTTPIFIHTMLVFIRLYWFEKRFQHVARDARNLRATRTRMRTVTEGKEDDGDSRDYDREERGITSQPIVVLRNESGDAIHKTPQGSPIKNQTPDDSDSTRSPTDTRPVNGEDSNNSSDREDSGQRTPRLGLGSLRVPSQVSPDQHIAFLEHQRQNKGALRIPSPREYDRGGMPEVLEEEDGDGEELVKQTSREFNEAREADDEVPPMEGPHITINEPEITRTKTRQSTIPRMDTRPTVRETKDTSDASPFGRARRGTMNSIVRSFTQERDRPTLPYLSWDATVGRNSNFVDLTEEQRDELGGIEYRALKTLAVVLIAYYVGFHLLGVVCMVPWIMHTHWGSVVQAAGQGRPWWGIFTSASAFNDVGFTLTADSMNSFQGAIFPLLLLAFLIIIGNTGFPCMLRLIIWVCSQVVPVDSPLWEELKFLLDHPRRCFTLLFPRNATWWLFAILIALNGLDLIFFIILDLNDSAVTALPAGIRVLDGLFQAACTRTAGFAVVGISDLHPAVQVSYMIMMYISVFPIAISMRRTNVYEEKSLGVYPTEPEDEEDEDQQTAPTYIGAHLRKQLSFDLWYVFLGLFIIAIVEGGRLKDTKEYSFQLWSVLFEVVSAYGTVGLSMGYPGVNTSFVGEFQVISKLVIIAMQVRGRHRGLPYTLDRAILLPSEALNQQEIADGERRMRRRASNLSGTTSMDRQQSQTRTETGLSTGLDTRDRDSYMNADAVLHRHGTLRSQRSQR
>XP_040695796_Aspergillus_sydowii
MVNESQRQNRGKSATPMKRFLEAIHYLFIASRSCQSILKGHDLLELRNDSGNNPQRDGLSSAPKSPKESDSESVSPRSHASSIKSPEEACWDATVNGDIGSLRIPVPLDPERHITLLENQRRNKGALRIPSPREYDRGGVPQVLEDEEGDENKLARIGSGQSESRSSRNADQDHTPAMDGPHITINAPEIPCSGTRNSTFPPLDTRPTVLETKKDDEPSPLAQSNTRRPTFTGIFRSLTQERGRPTLSYLSWDATVGRNSNFIDLAEEQRDELGGIEYRALKTLAVVLVSYYVLFHLLGVICLIPWIMETHWGQVVTATGQGRPWWAIFTAGSAFNDLGFTLTPDSMSSFQTAIFPLLLMTFLIIIGNTGFPCMLRLIIWVLSKVVSKETPLWEELKFLLDHPRRCFTLLFPRNATWWLLATLILLNGIDLIFFIVLDLNDPTVTSLSTGIKIVDGLFQASCTRTAGFSVVPISELHPAVQVSYMIMMYISVFPIAISVRRTNVYEEKSLGVYEAEDEDDENTQTAPSYIGTHLRKQLGFDLWYVCLGLFIIAIVEGDRLENTSQYSFQIWSVLFEVVSAYGTVGLSLGYPGVNASFVSQFKVLSTLVIIAMQLRGRHRGLPYSLDRAILLPSESLKKKEIDDSERRMRRRASNLSQMSMARQQSNAVSESGVTSALDPSQRNAGPSATFDPVIRRQSIFRSRQSQR
>XP_001217812_Aspergillus_terreus
MYSAILRGASSSIHRLTEVKARIPFLKNVHVNFILLHYTYIISMTFLSSIIIYPGTELAYIDALFFSAGAATQSGLNTVDFNLLHTYQQIVLYWVSMLTTPIFIHTILVFVRLYWFEKRFQHVARDARALRQSRSRMRTISQDKDSMSHGREEMGVGGRSIVVLRNTLRNQGTAQEPGSPKRSPPSDSGSASSGAPGESARTSGDEQDEEQDESPGTSLRMRFGSLRVPAQLSPEQHIAFLENQRRNTGALRIPSPREYDRGGVPQVLDEGNAEVTRTGSRQSDEPRSPRDAEESDHVGPMVGPHITINEPDMIRTKTRNSTFPRMDTRPTVRETKDPGDPSSPLTRIATRRPTITGVFRSLTHERERTTLPYLSWNATVARNSNFVDLTEEQRDELGGIEYRALKTLAVVLISYYVFFHLLGIICLVPWILTTRWGSVVTEIGQGRPWWAIFTAASSFNDVGFSITPDSMMGFADAIFPLLLNGFLIVIGNTGFPCMLRLIIWALSKFTRKETPLWEELKFLLDHPRRCFTLLFPRNATWWLFAILVALNGIDLIFFIILDLNNPTVTDFPVGIRILDGLYQATCTRTAGFSVVSLADLHPAVQVSYMIMMYISVFPIAISLRRTNVYEEKSLGIYPGADDDDDSENQTTPNYIGAHLRRQLGFDLWYVVLGLFIICIVEGGRLQRKDEYAFQIWSVLFEVISAYGTVGLSLGYPGVNASFCSQFQVISKLVIIAMQVRGRHRGLPYALDRAILLPSEALNQKEIVDAERRMRRRASSLAQTSTFDYANSQAREDGASTGLDRKDGPSQGEPIMRRQSTFRSQQSR
>XP_022492731_Penicillium_arizonense
MFSAFIRQVSSLKQRVPLLNELHLNFIFIHYAYIISWVIIGSIILYPGSELAYIDALFFAAGAATQSGLNTVDINKLKLYQQIALYLIPCLCTPIFIHSALVFIRLYWFEKRFQHVVRDARVMRRTRSRMETVTEDRGSDEVNRAELGVSGRPIVVLRNNSGDARDGRLADTPSKNIAPGADSPEIPTPSAGSGSRSDSRSGSRSGSGPGSSSSSDETEAEREPRFGLGSLKVPTHLNPETHIAFLEKQRKDKGALRIPSPREYDRGGAPEALEEDADQEEEQALPPSPRNTDASPSNHPEADDQLGPLEGPHITINEPEIPRTRPRGNTFPRLNTQPTFRETKDGNETTTLAPTNTRNTFRGIFRSLTQERELSTQPYLSWNATVARNSNFVDLTEEQRDELGGIEYRALKTLAVVLITYYVGFHLIGMLSMIGWIMTVDQWGNVVREAGVGRPWWGIFTAASAFNDVGFTLTPDSFYSFQRAVFPLLMLSYLIIIGNTAFPCMLRLMIWVMSKFTRQGTALWEELKFLLDHPRRCFTLLFPRNATWWLFAILVALNGIDVIFFVILDLNDPAVTSLPPGIRVLDGFFQAAATRTAGFGIISLSYLHPAIQVSYLIMMYISVFPIAISMRRTNVYEEKSLGIYDATDEDHEDSNAPTYIGAHLRRQLSFDLWYVFLGLFIIAIAEGTRLQSPADYSFQLFTVLFEVVSAYGTVGLSFGYPNVNTSFSGQFNVVSKLVIIAMQLRGRHRGLPYALDRAVLLPSDAMNRHEAEQSERRMRRRASNLSGAGSFGPSQSRTLSQARNDAAQTSGSETHDWQTGPAPNADSLVHRSSTIRSNR
>XP_014533813_Penicillium_digitatum
MFSALLRRVTTYKEKVPFLNELHLNFIFLHYAYIMAWAIIGSIILYPGGNISYIDALFQSAGAATQSGLNSVDINRLWLYQQIVLYLMTSLCTPIFIHSALVFIRLYWFEKRFQHVVRDARAMRRTRSRMETVTDDGDSDNININRAEHGVSGRPIVVLRDDSGDARDGRLTDPGNKNINSGIHTPEARESSVDSSTEGTDTSIEPRFGLGSLKVPTHLNPEHHIAFLEKQRKDKGALRIPSPREYDRGGAPEALEEDVEDVEDVEQEGEQAQHSSDHYDQDDQQSPGAHPEELDQLGPLEGPHITINEPDISRNRARGNTFPRLETRPTFRETKDGNETTTLAATNTRNTFRGVFRSLTQERDLNTQPYLSWNATVARNSNFVDLTEEQRDELGGIEYRALKTLAVVLITYYVGFHLIGMISMVGWIMTEDKWGDIVRADGVGRPWWGIFTAASAFNDLGFTLTPDSMYSFQRAVFPLLMLAFLIIIGNTAFPCMLRLMIWALSKFTRQGTALWEELKFLLDHPRRCFTLLFPRNATWWLFAILIALNGIDMIFFVILDLNDSAVTALPPGIRVVDGFFQAAATRTAGFGIISLSELHPAIQVSYLVMMYISVFPIAISMRRTNVYEEKSLGIYDATDEDHDEDSNAPTYIGAHLRRQLSFDLWYVFLGMFIIAIAEGSKLQNQSDHSFQLFTVLFEVVSAYGTVGLSFGYPNVNTSFSAQFNVVSKLVIIAMQVRGRHRGLPYALDRAVLLPSDALNRHEAEEGERRMRRRASNLSGGGSFAQSQSRTLSQARNDAGLSSGMETHDWQTQPSPNADSLVIVS
>XP_016597001_Penicillium_expansum
MFSAFLRRATTYKEKVPFLNELHLNFIFLHYAYIMAWAIIGSIILYPGGNISYIDALFQSAGAATQSGLNTVDINRLWLYQQIVLYLITCLCTPIFIHSALVFIRLYWFEKRFQHVVRDARAMRRTRSRMETVTDDGDSGDININRAELGVSGRPIVVIRDDSGDARDGRLTDPGSKTIHSGINTPEARESSVDSSSEGTDTSNEPRFGLGSLKVPTHLNPEHHIAFLEKQRKDKGALRIPSPREYDRGGAPEALEEDVDQEGEQAQHSSDHDDQDDQQSPGAHPEELDQIGPLEGPHITINEPDISRTRGRGNTFPRLETRPTFRETKDGNETTTLAPTNTRNTFRGVFRSLTQERDLNTQPYLSWNATVARNSNFVDLTEEQRDELGGIEYRALKTLAVVLITYYLGFHLIGMISMIGWIMTENTWGDVVRADGVGRPWWGIFTAASAFNDLGFTLTPDSMYSFQRAVFPLLMLAFLIIIGNTAFPCMLRLMIWVLSKFTRQGTALWEELKFLLDHPRRCFTLLFPRNATWWLFAILVALNGIDMIFFVILDLNDSAVTALPPGIRVVDGFFQAAATRTAGFGIISLSELHPAIQVSYLVMMYISVFPIAISMRRTNVYEEKSLGIYDATDEDHDEDSNAPTYIGAHLRRQLSFDLWYVFLGLFIIAIAEGSKLQNENDNAFQLFTVLFEVVSAYGTVGLSFGYTNVNTSFSAQFNVVSKLVIIAMQVRGRHRGLPYALDRAVLLPSDALNRHEAEEGERRMRRRASNLSGGGSFAQSQSRTLSQARNDAGLSSGMETHDWQTQPSPNADSLVHRSSTVRSNR
>XP_040649964_Penicillium_griseofulvum
MFSASLRQVTSLKQKIPFLNELHLNFILLHYAYIISWAITGSIIVYLGGNIDYVDALFQAAGAATQSGLNTVNLNTLRLYQQIVLYMITCLCTPIFIHGALVFIRLYWFEKRFQHVVRDARAMRRTRSRMQTVTDDGDSEDININRAEGGVSGRPITVIRNDSGDARDARSTDPTSKDFAPGINTPERRESSVDSSSDGTSASNEPRFGLGSLKVPTHLSPEHHIAFLEKQRKDKGALRIPSPREYDRGGAPEALEEVANQDGEQAQHSSDHDDQDDQISPNTHSEELDQLGPLEGPHITINEPDISRTRPRGNTFPRLDTRPTVRETKDGNETTTLAPTNTRNPVRGLIRSLTQERDISTQPYLSWNATVARNSNFVDLTEEQRDELGGIEYRALKTLAVLLIIYYLGFHLIGMVSMIGWIMTNDKWGDVVRADGVGRPWWGIFTSASAFNDLGFTLTPDSMYSFQRAIFPLLMLSFLIIIGNTAFPCMLRLMIWVLSKLTRQGSALWEELKFLLDHPRRCFTLLFPRNATWWLFAIVVALNGIDVIFFLILDLHDSAVTDLPVGIRILDGFFQAAATRTAGFGIISLSELHPAVQVSYMIMMYISVFPIAISMRRTNVYEEKSLGIYGSNDDDDDEETNAPTYIGAHLRRQLSFDLWYVFLGLFIIAIAEGSRLQNREDYSFQLFTVLFEVVSAYGTVGLSFGYTNVDTSFSGQFNVVSKLVIIAMQVRGRHRGLPYALDRAVLLPSDALNRHEAEEGERRMRRRTSNLSGGGSFAQSQSRTLSQARNDAGLSSDRYSGVLVPTLETKSPITTSTQPEQDTPVQTPWYNPRGWSLRKKLIISTTTIVTILATILIPVEIIQNRYPNYTPLNYTLADTYSGRTFFDQFIYFTNEDPTDGFVVYVNKSTATHLNLTYATESSAILRVDASTPNTLSGRNSVRIESRSTYDSGLFIFDIIHTPFGCATWPALWLTDGYNWPMNGEIDVLETTNLGSRGNEITIHTTKGCKMDVKRKQTGQGIFTNCDNVTNGNSGCGVIGDENTYGEEMNNRGGGVYALELRDAGIRTWFFPSGAIPADITNENPDPSSWGIALADFPSTNCDIATHFKNLSIIVNIDLCGELAAQKQFYDTLYHCPATCSDFVASNPGSFVNAYWEFRSFKVYRAY
>XP_038927558_Penicillium_roqueforti
MTVPYRTFSYSSPFISFLPSLRYARDYLYAKSWLNATRLRAASPRLLHETSPLGSARRDHMLEKFPSFREHPVSTSPPLRPVPVLPARQRSGRSPFNMFSDSLHRAIAYKKKIPILNELHLNFIFLHYVYIISWVIIGSVIVYPGGNLDYIDALFQSAGAATQSGLNTVNLNDLRLYQQIVLYLMTCLCTPIFIHGAVVFVRLYWFEKRFQHVVSDARAMRRSRSRMGTVTDDGRTQENNINRAELGVSGRPIVVVRDHLGDARDTRVTDPASKKINSGMNTPELRGSSVESNSEETDTSSEPRFGLGSLKVPTHLNPEHHIAFLEKQRKDKGALRIPSPREYDRGGAPEALEEDVDHEEHPQNLSDHDSQHSPGSSSERLDRLGPLEEQHITINEPDISRSRGRGSTFPRLDTRPTLRETKDGNEVTTLGGANARNTFRQVFRSLTQERDHSTQPYLSWNATVARNSNFVDLTEEQRDELGGIEYRALKTLAVLLITYYVGFHLIGMVSMIGWIMTDTHWGDIVRADGVGRPWWGIFTAASAFNDLGFTLTPDSMNSFQRAIFPLLMLGFLIIIGNTAFPCMLRLMIWVLSKFTRQGSALWEELKFLLDHPRRCFTLLFPRNATWWLFGILVALNGIDLIFFVILDLNDSAVTMLPPGIRVVDGFFQAAATRTAGFGIISLTDLHPAIQVSYLIMMYISVFPIAISMRRTNVYEEKSLGIYDAAEDDDDEETNAPTYIGAHLRRQLSFDLWYVFLGLFIISIAEGGKLQKNDHAFQLFTVLFEVVSAYGTVGLSFGYTGVNTSFSAQFNVVSKLVIIAMQLRGRHRGLPYALDRAVLLPSDALNRREAADGERRMRRRASNFSGVGSFAQSQSQSQSRNDLGHSSGMDSHDWQTQPTPNADSVIHRPSAVHRSSTVQSDR
>XP_002568514_Penicillium_rubens
MFSAFFRRVKSYKEKIPVLKDIHLNFILLHYAYIISWAITGSIIVYAGGNIAYIDALFFAAGAATQSGLNTVDLNLLRLYQQIVLYLITCLCTPIFIHSALVFIRLYWFEKRFQHVVRDARAMRRTRSRMETVTDDGDSENINRAELGVSGRPIVVIRDDSGDARDGRMTDPSSKNVNSGINTPEPRASSVDSSSEGTDTGSEREPRFGLGSLKVPTHLSPEHHIAFLEKQRKDKGALRIPSPREYDRGGAPEALEEDADQEGEQAQRPSDQDDQDDQDEQSPVAHPEELDQLGPLEGPHITINEPDISRTRPRGNTFPRLDTRPTVRETKDGNETTTLAPTNTRNTIRGVFRSMTQERDLSTQPYLSWNATVARNSNFVDLTEEQRDELGGIEYRALKTLAVVLITYYIGFHLIGMVSLVGWIMRANKWGDIVRADGIGRPWWGIFTSASAFNDLGFTLTPDSMTSFQRAVFPLLMMSFLIIIGNTAFPCMLRLIIWILSKFTRQGTALWEELKFLLDHPRRCFTLLFPRNATWWLFAILVALNCIDVIFFVILDLNDSAVTSLPPAIRVVDGFFQASATRTAGFGIISLSELHPAVQVSYMIMMYISVFPIAISMRRTNVYEEKSLGIYDTAEEDDDEETNAPTYIGAHLRRQLSFDLWYVFLGLFIITIAEGSKLQQNDNAFQVFNVLFEVVSAYGTVGLSFGYTNANTSFSGQFNVISKLVIIAMQVRGRHRGLPYALDRAVLLPSDALNRHEAAEGERRMRRRASNLSGGGSFAPSQSRTLSQARNDASQSQTRNDAGLSSGMESRDWQPQSAPNGDSLIRRASTLRSNR
>XP_040810962_Penicillium_solitum
MFSTFLRRVTSYKEKVPFLNELHLNFIFLHYAYIISWAIIGSIILYPGGNIEYIDALFQSAGAATQSGLNTVDLNRLRLYQQIVLYLITCLCTPIFIHSALVFIRLYWFEKRFQHVVRDARAMRRTRSRMETVTDDGDSGDVNINRAELGVSGRPIVVIRDDSGDARDGRLTDPPSKNINSGINAPEARDSSVDSSSEGTDTSNEPRFGLGSLKVPTHLNPEHHIAFLEKQRKDKGALRIPSPREYDRGGAPEALEEDVDQDGEQAHHSSDHDDQDDQDEQQSPGAHPEELDQLGPLEGPHITINEPDISRTRPRGNTFPHLETRPTFRETKDGNETTTLAPTNTRNTFRGVFRSLTQERDLNTQPYLSWNATVARNSNFVDLTEEQRDELGGIEYRALKTLAVVLITYYVGFHLIGMVSMIGWIMTEDRWGDVVRADGVGRPWWGIFTAASAFNDLGFTLTPDSMYSFQRAVFPLLMLAFLIIIGNTAFPCMLRLMIWVLSKFTRQGTALWEELKFLLDHPRRCFTLLFPRNATWWLFAILVLLNGIDLIFFVILDLNDSAVTALPAGIRVVDGFFQAAATRTAGFGIISLSDLHPAIQVSYLIMMYISVFPIAISMRRTNVYEEKSLGIYDATDEDHDDNSNAPTYIGAHLRRQLSFDLWYVFLGLFIIAIAEGSKLQKVNDHSFQLFTVLFEVVSAYGTVGLSFGYTDVNTSFSGQFNVVSKLVIIAMQVRGRHRGLPYALDRAVLLPSDALNRHEAEEGERRMRRRASNLSGGGSIAQSQSRTLSQARNDAGLSSGMETHDWQTQPAPNADSLVHRSSTVRSNR
>XP_022583534_Penicilliopsis_zonata
MFSGLIRQVSAVKAKIPLMNQLHLNFILLHYVYLISWTIIGSILIYPGSSLAYIDALFFASGAATQSGLNTVNLNAMSTYQQIVLYCICMLTTPIFIHGALVFIRLYWFEKRFQHVVQDARAVRRSRSRGRTFSTNKDAPDYNREEMGVGNRAIVVLRNRNGEAQGEELAHRVVKTTDGFNSLPESPDGKGESSRSSGDHDSSTPPDGRPALSLAGLRVPTQLSPEHHIAFLENQRRNTGALRIPSPREYDRGGVPQALEEDADGAGNAEANRTGSAEQHEKEESTRRSDSSDDDSANIGPTDNPHITINEPELQRSRTRMTSTFPRVESRPTFRETKDLNDPAILGRSGTNRRPTFSNVFSSLTQEKERPTLPYLSWNATVGRNSNFVDLTEEQRDELGGIEYRALKTLALVLICYYVCFHIFGIISLMPWILTKSHWGSVITADGQGRPWWAIFTSMSAFNDLGFTLTPDSMNSFQTAVWPLLVMTFLIIIGNTGFPCMLRFTIWVISTITPKGSSLWEELKFLLDHPRRCFTLLFPRNATWWLFAILVLLNGIDLIFFIVLDLNDPTVTSIAPGYRFLDGLFQAASTRTAGFGVVDIGDLHPAIQVSYLIMMYISVFPIAISMRRTNVYEEKSLGIYSGADEEEDDESEHNNAPSYIGAHLRKQLSFDLWYVFLGLFIIAIAEGSRLMDMNDYSFQLFTVLFEVVSAYGTVGLSMGYPGVDTSFSAQFNVVSKLVIIAMQIRGRHRGLPYALDRAILLPSESLNTQEAHTAERRGTMRRRASNLSQMSRQSRQSQSQSQQHQPQQQQIPPQYNGVSTGLDTQDTRDQTNPSGNALFQRHSTLR
>XP_016619288_Cladophialophora_bantiana
MGIPAEWARKFWEFCKRNVIPDVFIKRRLNFITIHYLYMLGMTLLGSVIIYGIGGIHYIDSLFFASGACTQSGLNTVDVNLIHTGQQFMLYFLAMLCNPIVIHSTVVFVRLYWFEKRFEAVVKASSALRRTKSKQRTNTMPRDDVEQGLPGVAGRAIRILRNTGRSQSHADAEKLEDGNGKAVDSSDTSREEREESRGQPPEHRPHLQTSQSIDDVRVPQRLSPEQHIRFLENQRNPSDTTALRIPSPREFELGGRPQNVSTSFDDNILRPVTSEPDISSPNGRRTEVVPADDAVPPTHITIDEPQFLRDRQDRTATFPRLNTRQSTLPSHTYDAPEPASNLRRRGSNTFRSLHRVNTPRTQELAPYLSWQPTIGRNSFFIGLTEEQREELGGIEYRALKALALILVLYFFCFHILGAICLIPWILRSGTYGKYVTEQGQGRVWWGLFTSASSFNDLGFTLTNNSMISFQRAVFPLLLMTFLIIIGNTGFPCMLRLIIWATSKFVREGSPLWEELQFLLDHPRRCFTLLFPREATWWLFAILVILNGLDLIFFIILDLNDPTVTSLPGGIRFVDGLFQAASTRTAGLSVVNLADLHPAIQVSYLIMMYISVFPIAISMRRTNVYEEKSLGIYGTPSEENEDEGEPSYVGAHLRRQLSFDLWYIFLGMFIIAIVEGTRLENINESAFTLFSVLFEIVSAYGTVGLSLGYPTINASFSAEFHTLSKLVIIAMQIRGRHRGLPYELDRAILLPSESLQAKEAKEAERVMSRVQRRRSSVGAQSMMSAVDGNIEGRQFRPETGLSSGLRDIDEDSEFPRPRANTNRSHHRTGSSTDHQVHSEPHSARRGIGIGMFKLASGVEAIKEEKLRE
>XP_008726247_Cladophialophora_carrionii
MGILGEWTVRFWEFSKKNVIPDVFIKRRFNFITIHYMYMIGMSLFGSVVIYGIGGMPYIDALFFASGACTQSGLNTIDINTVRFGQQFMMFLLAMLCNPIIVNTVVVFVRLYWFEKRFEDVVRNSNALRRTKSRQRTATMPKDDPEQGIQGVAGRAIRILRNTGRSTGPPDGGEKLEHGHGNGKAVDPSDASSHEAEQPQNNLPSDHLRLKTSRSTDDVRLPSQLSPEQHIRFLENQRNPSDTTALRIPSPREFERGSRPQNIADGLDDTVLRPITSEPDLPSANQRRIDEVKVGDDSTGPTHIAFDEPQFLRDRHDRTATFPRLNTRQSTQPASSYDLPEPGQVRRRGSTTFNSLRRVNTPRTQDIPAPYLSWQPTIGRNSFFVGLTEEQREELGGIEYRALKALALILVLYFFLFHLLGIICLIPWIWRSGTYGPVVTAQGQGRVWWGVFTSASAFNDLGFTLTSNSMLSFQRAVFPLLLMTFLIIIGNTGFPCMLRLTIWATSKFCKKSSPLWEELRFLLDHPRRCFTLLFPREATWWLFAILVILNGLDLIFFIILDLNDPAVTALPAGIRVLNGIFQAAATRTAGFSVVNLADLHPAIQVSYLIMMYISVFPIAISMRRTNVYEEKSLGLYGSPAEENEDENEPSYVGAHLRRQLSFDLWYIFLGMFIIAIVEGGRLQNTNQYAFTLFSVLFEIVSAYGTVGLSLGYPTINASFSAEFHVLSKLVIIAMQIRGRHRGLPYELDRAILLPSESLQAKEAKEAERVMSRVQRRRSSIGAHSNMSAVDGILEGRQFRPETGLASGYRDKEEDPDLHLRPRANTNRSIQSHRTAGSNEAHQLHSNRHTEPHSARRGLGVGMFKLAEGVESIKEERSHE
>XP_016249458_Cladophialophora_immunda
MGLAAEWAWNFWEFCKRNIIPDVFIKRRLNFITIHYLYMMGMTILGSVIIFGIGDIPYIDSLFFASGACTQSGLNTIDVDNIKTGQQFMLFFLAMLCNPIVVNSAVVFVRLYWFEKRFEAVVKTTNALRRTKSRQRTMTIGKDEPEPGLPGVAGRAIRILRNTGRSQGHADAEKLDNGNGKAVDSSDTSQEDQQESKGHIPDHRPPIQTSRSVDDVRVPPQMDPEQHIRFLENQRNPSDTTALRIPSPREFELGGRPQNVSASFDENPLRPITSEPDLSNVNEGRGDVAAADDTVAPTHITIDEPQFLRDRQDRTATFPRLNTRQSTQPSHTYDAPEPGSYLRRRGSNTFRSLHRVNTPRTQELAPYLSWQPTIGRNSFFLGLTEEQREELGGIEYRALKALALILVLYFFCFHILGIICLIPWILHTSYGKYVTDQSQGRVWWGLFTSASAFNDLGFTLTNNSMLSFQRAVFPLLLMTFLIIIGNTGFPCMLRLIIWATSKCVREGSPLWEELRFLLDHPRRCFTLLFPREATWWLFAILVILNGLDLIFFIILDLNDTTVTSLPGGIRFLDGLFQAASTRTAGFSVVNLAELHPAIQVSYLIMMYISVFPIAISMRRTNVYEEKSLGIYGTLAEEEEDEGEPSYVGAHLRRQLSFDLWYIFLGMFIIAIVEGGRLQNINESAFTLFSVLFEIVSAYGTVGLSLGYPTINASFSAEFHVLSKLVIIAMQIRGRHRGLPYELDRAILLPSESLQEKEAKEAERVMSRVQRRRSSIGGHSIMSAVDGNIEGRQFRPETGLSSGLRDIDENLEFPRPRANTNRSHHRTSSSEHPLHSDRHSEPHSARRGLGVGMFKLASGVEAIKEERFRE
>XP_007745815_Cladophialophora_psammophila
MGIPSEWARKFWEFCKRNVIPDVFIKRRLNFITIHYLYMLGMTLLGSVIIYGIGGIHYIDSLFFASGACTQSGLNTVDINLMRTGQQFMLYFLAMLCNPIVIHSTVVFVRLYWFEKRFEAVVKASSALRRTKSKQRTNTMPREDVEQGLPGAAGRAIRILRNTGRSQSHADAEKLEDSNGKAVDSSDTSREEREESRGQPPEHRPHLQTSQSIDDVRVPQRLSPEQHIRFLENQRNPSDTTALRIPSPREFELGGRPQNVSTSFDHNILRPVTSEPDLSTRDERRAEVVPADDAVPPTHITIDEPQFLRDRQDRTATFPRLNTRQSTLPSHTYDAPEPSSNLRRRGSNTFRSLHRVNTPRTQELAPYLSWQPTIGRNSFFIGLTEEQREELGGIEYRALKALALILVLYFFCFHVLGAICLIPWILRSGTYGKYVTEQGQGRVWWGIFTSASSFNDLGFTLTNNSMISFQRAIFPLLLMTFLIIIGNTGFPCMLRLIIWATSKFVREGSPLWEELQFLLDHPRRCFTLLFPREATWWLFAILVILNGLDLIFFIILDLNDPTVTSLPAGIRFLDGLFQAASTRTAGLSVVNLADLHPAIQVSYLIMMYISVFPIAISMRRTNVYEEKSLGIYGTPSEENEDEGEPSYVGAHLRRQLSFDLWYIFLGMFIIAIVEGSRLENINESAFTLFSVLFEIVSAYGTVGLSLGYPTINASFSAEFHTLSKLVIIAMQIRGRHRGLPYELDRAILLPSESLQAKEAKEAERVMSRVQRRRSSLGAQSMMSAVDGNIEGRQFRPETGLSSGLRDIDEGSEFLRPRANTNRSHHRTGSSTDHQMHSEPHSARRGIGIGMFKLASGVEAIKEEKLRE
>XP_018698035_Fonsecaea_erecta
MGLTSEWARNLWEFCKRNIIPDLFVKRRLNFITIHYLYMIGMTILGSVIMYGIGDIAYIDALFFASGSCTQSGLNTVDVDNMKTGQQFMLFFLAMMCNPIVVNSAVVFARLYWFEKRFEAVVKNTNALRRTKSRQRTTTFGKDDPEPGLPGVAGRAIRILRNTGRSQGHPDAEKLDNGNGKAVDSSDTSQEEQEESKRAIADNRPQFLTVRSADDVRVPPQMSPEQNIRFFENQRNPSDTTALRIPSPREFELGDRPQNVSASFDDNVLHTVTSHADFSSTGKGAADVAAADDPAPPAHITIDEPQVTRDRQDRSATFPRLNTRQSTQPSHTYDAPDPSSYLRRRGSNTFRSLHRVNTPRAQDLAPYLSWQPTIGRNSFFLGLTEEQREELGGIEYRALKALALILVLYFFCFHILGIICLIPWILRTSYGKYVTGQSQGRVWWGIFTSASAFNDLGFTLTNNSMIYFQQAVFPLLLMTFLIIIGNTGFPCMLRLVIWATSKCVREGSPLWEELQFLLDHPRRCFTLLFPREATWWLFAILVILNGLDLIFFIILDLNDPVVTSLPKGIRFLDGLFQAASTRTAGFSVVNLAELHPAIQVSYLIMMYISVFPIAISMRRTNVYEEKSLGIYGSPSEEEEDEGEPSYVGAHLRRQLSFDLWYIFLGMFIIAIVEGGRLQNPSDTAFTLFSVLFEIVSAYGTVGLSLGYPTINASFSAEFHVLSKLVIIAMQIRGRHRGLPYELDRAILLPSESLQAKEAKEAERVMSRVQRRRSSIGAYSTMSAVDGNIEGRQFRPETGLSSGLRDIDENSAFPRPRANTNRSHHRTGSSTEHALHSDRHSEPHSARRGIGIGMFKLATGVEAIKEEKSRE
>XP_022513865_Fonsecaea_monophora
MGLAYEWAWNFWEFCKRNIIPDVFIKRRFNFITIHYLYMIGMTILGSVIIFGIGDISYIDSLFFASGACTQSGLNTVDVNNIKVGQQFMLFFLAMLCNPIVVNSAVVFARLYWFEKRFEDVCKTSNALRRTKSRQRTMTTGRDDPEQGRPGVAGKAIRILRNTGRSQGHADAEKLENGNGKGVDSSDTSQEEQEEFKGHMPNHRPKPLTTRSVDDVRVPPQMDPEQHIRFLENQRNPSDTTALRIPSPREYELGDRPHDVHANFDDNLLRPIMSVPEPPSGDETRADGGAADDRAPPTHITIDEPQFLRDRQDRTATFPRLNTRQSTQPSHTYDLPEPGSYRRRGSNTFRSLHRVNTPRTQELAPYLSWQPTIGRNSFFLGLTEEQREELGGIEYRALKALALILVLYFFCFHILGIICLVPWILHTSFGKYVTEQSQGRVWWGLFTSASAFNDLGFTLTNNSMLSFQRAVFPLLLMTFLIVIGNTGFPCMLRLVIWATSKCVREGTPLWEELQFLLDHPRRCFTLLFPREATWWLFAILIILNGLDLIFFIILDLNDTTVTSLPGGIRFLDGLFQAASTRTAGFSVVNLAELHPAIQVSYLIMMYISVFPIAISMRRTNVYEEKSLGIYGTSSEENEDEGEPSYVGAHLRRQLSFDLWYIFLGMFIIAIVEGGRLQNINESAFTLFSVLFEIVSAYGTVGLSLGYPNINASFSAEFHVLSKLVIIAMQIRGRHRGLPYELDRAILLPSESLQAKEAKEAERVMSRVQRRRSSIGGQSMMSAVDGNMEGRHFRAETGLSSGLRDLNENPEFSPRSRTNTNRSHNRTGSLTEHQLHSDRHSEPHSARRGLGVGMFKLASGVEAIKEEKLRE
>XP_016633649_Fonsecaea_multimorphosa
MDLISHLSRNFWDFCKRNIIPDVFIKRRFNFITIHYCYMIGMTILGSVIIYGIGGIAYIDALFFASGACTQSGLNTIDVNNLKVGQQFMLFFLAMLCNPIVVNSAVVFARLYWFEKRFEAVVKTSTAMRRTRSRQRTTTIGRDDPEPGLPGVAGKAIRILRNTGRSQGPADAEKLGNGNGKAADSSDTSQEEQEELRRPVPDHRPLFQTVQSNDDLRVPPQMSPEQHIRFLENQRNPSDTTTLRIPSPREFELGGRPQHVSSSFDQNVLRPVASEPDLSNTNEGEIDVVAEDDPAPPAHITINEPTHLRDRQDRTNTFPRLNTRQSTEPPHTYDSPEPSSHLRRRGSLHRVNTPRAQDLAPYLSWQPTIGRNSFFLGLTEEQREELGGIEYRALKALALILVLYFFSFHVLGIICLTPWILHTSYGKYVTEQSQGRVWWGLFTSASAFNDLGFTLTNNSMISFQLAVFPLLLMTFLIVIGNTGFPCMLRLVIWATSKCVRTGTPLWEELQFLLDHPRRCFTLLFPREATWWLFAILVILNGLDLIFFIILDLNDPTVTSLPGGLRFLDGLFQAASTRTAGFSVVNLADLHPAIQVSYLIMMYISVFPIAISMRRTNVYEEKSLGIYGTPAEEDEDEGEPSYIGAHLRRQLSFDLWYIFLGMFIIAIVEGGRLQNPNDNAFSLFAVLFEIVSAYGTVGLSLGYPTINASFSAEFHKLSKLVIIAMQIRGRHRGLPYELDRAILLPSESLQAKEAKEAERVMSRVQRRRSSIGAYSTTSAVDGNMEGRQFRPETGLSSGLRDIDENSEFPRPRANTNRSHHRTGSSTDHQLHSDRHSEPHSARRGLGVGMFKLAHGVEAIKEEKSRE
>XP_022496600_Fonsecaea_nubica
MGLAYEWAWNFWEFCKRNIIPDVFIKRRFNFITIHYLYMIGMTILGSVIIFGIGDISYIDSLFFASGACTQSGLNTVDVNNIKVGQQFMLFFLAMLCNPIAVNSAVVFARLYWFEKRFEDVCKTSNALRRTKSRQRTMTIGRDDPEQGRPGVAGKAIRILRNTGRSQGHADAEKLENGNGKAVDSSDTSQEEQEEFKGHMPNHRPKPLTTRSVDDVRVPPQMDPEQHIRFLENQRNPSDTTALRIPSPREYEQGDRPHDVHANFDENLLRPIMSVPEPPSGDETRADAGAAEDRAPPTHITIDEPQFLRDRQDRTATFPRLNTRQSTQPSHTYDLPEPGSYRRRGSNTFRSLHRVNTPRTQELAPYLSWQPTIGRNSFFLGLTEEQREELGGIEYRALKALALILVLYFFCFHILGIICLIPWILHTSFGKYVTEQSQGRVWWGLFTSASAFNDLGFTLTNNSMLSFQRAVFPLLLMTFLIVIGNTGFPCMLRLVIWATSKCVREGSPLWEELQFLLDHPRRCFTLLFPREATWWLFAILIILNGLDLIFFIILDLNDTTVTSLPGGIRFLDGLFQAASTRTAGFSVVNLAELHPAIQVSYLIMMYISVFPIAISMRRTNVYEEKSLGIYGTSSEENEDESEPSYVGAHLRRQLSFDLWYIFLGMFIIAIVEGGRLQNINESAFTLFSVLFEIVSAYGTVGLSLGYPNINASFSAEFHVLSKLVIIAMQIRGRHRGLPYELDRAILLPSESLQAKEAKEAERVMSRVQRRRSSIGGQSMMSAVDGNMEGRQFRAETGLSSGLRDINENPEFSPRSRTNTNRSHNRTGSLTEHQLHSDRHSEPHSARRGLGVGMFKLASGVEAIKEEKLRE
>XP_013283406_Fonsecaea_pedrosoi
MGLAYEWAWNFWEFCKRNIIPDVFIKRRFNFITIHYLYMIGMTILGSVIIFGIGDISYIDSLFFASGACTQSGLNTVDVNNIKVGQQFMLFFLAMLCNPIVVNSAVVFARLYWFEKRFEDVCKTSNALRRTKSRQRTMTTGRDDPEQGRPGVAGKAIRILRNTGRSQGHADAEKLENGNGKGVDSSDTSQEEQEEFKGHMPNHRPKPLTTRSVDDVRVPPQMDPEQHIRFLENQRNPSDTTALRIPSPREYELGDRPHDVHANFDDNLLRPIMSVPEPPSGDETRADGGAADDRAPPTHITIDEPQFLRDRQDRTATFPRLNTRQSTQPSHTYDLPEPGSYRRRGSNTFRSLHRVNTPRTQELAPYLSWQPTVGRNSFFLGLTEEQREELGGIEYRALKALALILVLYFFCFHILGIICLVPWILHTSFGKYVTEQSQGRVWWGLFTSASAFNDLGFTLTNNSMLSFQRAVFPLLLMTFLIVIGNTGFPCMLRLVIWATSKCVREGSPLWEELQFLLDHPRRCFTLLFPREATWWLFAILIILNGLDLIFFIILDLNDTTVTSLPGGIRFLDGLFQAASTRTAGFSVVNLAELHPAIQVSYLIMMYISVFPIAISMRRTNVYEEKSLGIYGTSSEENEDEGEPSYVGAHLRRQLSFDLWYIFLGMFIIAVVEGGRLQNINESAFTLFSVLFEIVSAYGTVGLSLGYPNINASFSAEFHVLSKLVIIAMQIRGRHRGLPYELDRAILLPSESLQAKEAKEAERVMSRVQRRRSSIGGQSMMSAVDGNMEGRHFRAETGLSSGLRDLNENPEFSPRSRTNTNRSHNRTGSLTEHQLHSDRHSEPHSARRGLGVGMFKLASGVEAIKEEKLRE
>XP_007757191_Cladophialophora_yegresii
MLGEWTVRFWEFSKKNIIPDVFIKRRFNFITIHYMYMIGMSLFGSVVIYGIGGMPYIDALFFASGACTQSGLNTIDINTVRFGQQFMMFLLAMLCNPIIVHTVVVFVRLYWFEKRFEDVVRNSSALRRTKSRHTMPKDDPEQGIQGVAGRAIRILRNTGRSTGPPNAGEKLEHGHDNGKAVDSSDASGPEAEQPQNPLPSDHLRLKTSRSTDDVRLPSQLSPEQHIRFLENQRNPSDTTALRIPSPREFERGSRPQNIADGLDDTPLRPITSEPDLPSANQRRIDEVNAGDDSAGPTHIAFDEPHLLRDRHDRTATFPRLNTRQSTQAASSYDLPDPGQLRRRGSGTLNSLRRVNTPRTQDIPAPYLSWQPTIGRNSFFVGLTEEQREELGGIEYRALKALALILILYYVLFHLFGIICLIPWILRSGTYGPVVTEQGVGRTWWGVFTSASAFNDLGFTLTNNSMISFQRAVFPLLLMTFLIVIGNTGFPCMLRLTIWATSKFCTKSSPLWEELQFLLDHPRRCFTLLFPREATWWLFAILVILNGLDLIFFIVLDLNDPTITAMPAGVRVLNGIFQAAATRTAGFSVVNLADLHPAIQVSYLIMMYISVFPIAISMRRTNVYEEKSLGLYGSPAEENEDENEPSYIGAHLRRQLSFDLWYIFLGMFIIAIVEGDRLQNTNQYAFTLFSVLFEIVSAYGTVGLSLGYPTINASFSAEFHVLSKLIIIAMQIRGRHRGLPYELDRAILLPSESLQAKEAKEAERVMSRVQRRRSSIGAHSNMSAVDGILEGRQFRSETGLASGYREKEEDPDVHLRPRANTNRSIQSIHRIPSSTNDAHQLHSSRHTEPHSARRGLGVGMFKLAEGVESIKE
>XP_016233699_Exophiala_spinifera
MAPQPPQWVIDVWEYCKKNIIPDVFIKRRLNFITVHYLYLIGMSLLLSVLIYVQGEMSYIDALFFASGSCTQSGLNTIDVNLVHTGQQFLFYFGAMVCNPIVIHSAVVFARLYWFEKRFKDIVQASKTLRRTKSRSRTNTFNKEEAEAAQEPVGVRGRAIKILRNTGHHESSVRKKGEGGNEANGKALESSKTSPRDSDDGGRTSIQADELRLRRSRSTDDVRLPQQLSPEQHIRFLENQRNPSDTTTLRIPSPREFELGSRPEHVNDGIDNKLRRQVTSDPDLPRTNKITQKRSIELGQGPDGAGPTHITINEPHFIRERTDRVTTFPRLNTRQSTQPPEAYDPASGPGSNLRRGRSMTFRSLQRSNTARTMEPAPYLTWEPTIGRNSFFVGLTEEQREELGGIEYRALKTLALILVIYFFSFHALGIVCLTPWILHTQPYGHVVTSQGQGRVWWGIFTAGSAFNDLGFTLTNDSMISFGRAIFPLLLMTFLIVIGNTGFPCMLRFVIWVVSKCVPVGHPLWEELRFLLDHPRRCFTLLFPRNATWWLFAILVILNGLDLIFFIILDLNDPVIQQIPPGIRFVDGLFQASSTRTAGFSVVNLAELHPAIQVSYLIMMYISVFPIAISMRRTNVYEEKSLGIYGPSDEDEDGKEPSYVGAHLRKQLSFDLWYIFLGMFIIAIVEGGRLQNTNEYAFTLFSVLFEIVSAYGTVGLSLGYPTSNASFSSQFHTLSKLVIIAMQIRGRHRGLPYELDRAILLPSESLEEKEARESERVLRRRRSSIGAMSTMSAVDGNMEGHQFRPETGLTSGYYSADRDGADTRARGNTNTASGSNAAGHGISARRGLGMGMFKLANEVDAIKEETPLHHQK
>XP_016263036_Exophiala_oligosperma
MAFQIPQWALDVWGFCKRNIIPDVFIKRRLNFITVHYLYLIGMSLLLSVLIYVQGEMSYINALFFASGSCTQSGLNTIDVDLVHTGQQFLFYFGAMVCNPIVIHSAVVFARLYWFEKRFKDVVHASKMLRRTKSRSRTNTFIKEDPEVAKDPVGVRGRAIKILRHTAHPESPALEKVAGEDEANGKVLEPSKTSPCTSDDVGRSSSQDNELRLRQSRSTDDVRLPQQLSPEQHIRFLENQRNPSDTTALRIPSPREFELGRKPENVNDGIDNRLRRQVTSDNDLPRANKITQKRSTELAQGAEGAGPTHITINEPNFIRERTDRVTTFPRLNTRQSTQPRDAYDPATGPGSNLRRGRSMTFRSLQRSNTARTMEPAPYLTWEPTIGRNSFFVNLTEEQREELGGIEYRALKTLALILVVYFFSFHILGVICLIPWILHTQPYGHVVTSQGQGRVWWGIFTAGSAFNDLGFTLTNNSMISFGKAIFPLLLMTFLIVIGNTGFPCMLRFVIWVVSKCVPVGCALWEELRFLLDHPRRCFTLLFPRNATWWLFAILIILNGLDLIFFIILDLNDPIIEQIPPGIRFVDGLFQASATRTAGFSVVNLAELHPAIQVSYLIMMYISVFPIAISMRRTNVYEEKSLGIYGSGDEDEDGKEPSYVGAHLRKQLSFDLWYIFLGMFIIAIVEGGRLQNSNEYAFTLFSVLFEIVSAYGTVGLSLGYPTSNASFSSQFHTLSKLVIIAMQIRGRHRGLPYELDRAILLPSESLQEKEAKESERVLRRRRSSIGALSTMSAVDGNMEGRQFRPETGLTSGYYSADRDGADPRPRGNTNTTAGSGADGHVPSARRGLGIGMFKLANEVDAIREENPLHHQD
>XP_013318407_Exophiala_xenobiotica
MAPQWVPQWVLSFWGFCKRNIIPDVFIKRRLNFITVHYLYLIGMALLVSVLIFVQGGMAYIDALFFASGACTQSGLNTIDVNLIHSGQQAMLYTAAMFCNPIVIHSAVVFARLYWFEKRFKDVVRNSNLLRRTKSRTRTNTYVKEDPEAGRDGSGVRGQAIQVLRNTGHSDSLPVVEKSEGDNEANGKVIDSSNSSKKDSDDVGGPPQDNDLHLRHTRSTDDVRLPQHFSPEQHIRFLENQRNPRDTTALRIPSPREFELGGRPENVSDGIDNKLQRQVTSDPDLPRAAQKSNNELDISVEGGGPTHITINEPRFIRERADRSTTFPRLNTRQSTQPQETYDPSAPASNLKRGRSMTFRSLQRSNTARTMEPAPYLSWEPTIGRNSFFIGLTEEQREELGGIEYRALKTLALILVGYFLAFHLLGIICIVPWILHTSRYGRKVTEQGQGRVWWGFFTAASAFNDLGFTLTNNSMISFGGAIFLLLLMTFLIVIGNTGFPCMLRFVIWVFSKCVPYGGPLWDELQFLLDHPRRCFTLLFPRNATWWLFAILVILNGVDLIFFIILDLNDPVIEQIPAGIRLVDGLFQASSTRTAGFSVVNLAELHPAIQVSYLIMMYISVFPIAISMRRTNVYEEKSLGIYDPGDEDEEGKEPSYVGAHLRKQLSFDLWYIFLGLFIIAIVEGGRLQNTNEYAFTLFAVLFEIVSAYGTVGLSMGYPTINASFSAEFHTLSKLVIIAMQIRGRHRGLPYELDRAVMLPSESLQAKEAKEAERVLRRRRSSLGAMSTTSAVDGNMEGRRFRPETGLSTALHLGHRDGHGPRPRGNTNATGGSDQDGHLPSVRRGVGMALFKLANEVDSIKEEVPGHDRS
>XP_007721369_Capronia_coronata
MSSSDSVASGRTAPQWAKETWEFLQQNVFPEVFVKRRLNFITIHYIYVMGMSIILSVIIFGIGDIPYIDALFFASGSCTQSGLNTIDVNNLHTSQQVMLYLGAMFCNPIIVHSAVVFVRLYWFEKRFKDVVRNTNLIRRTRSRARTETFGKDDLEQNGSLGVRGRAIRILRNNTRGRSDSRGNKDGPQQHANGKAVESSNTSGTETEKPQDQAGPEDPLRLQTSRSTDDLRLPQQLSPELHIRFLENQRNPSDTTALRIPSPREFERGGRPQNVNNGIDGTLLQKVTSEPDLPTTAERRSIDFSPRAEGGRAHITIDEPRPLRDRNDRTTTFPRLNTRQSTQARQTFDSSDPGSNLRRRRSNTFRTLTRSNTGRTLDPAPYLSWQPTIGRNSLFVGLTEEQREELGGIEYRALKTLALILVVYFFAFHILGIVCMVPWILNTSYGKVVTGQGQGRVWWGFFTSASAFNDLGFTLTRDSMISFGNAIFPMLLLSFLIIIGNTGFPCMLRLTIWLITKFVSIGGPLWEELRFLLDHPRRCFTLLFPGDATWWLFAILVVLNAVDLIFFIILDLNDPVITKMSGGIRFVDGLFQAASTRTAGFAVVSLSDLHPAIQVSYLIMMYISVFPIAISMRRTNVYEEKSLGIYGKGSAEETDEKEPSYVGAHLRRQLSFDLWYVFLGMFIIAIVEGGKLENTNEYAFTLFSVLFEIVSAYGTVGLSLGYPGINASFSAKFRTLSKLIIIAMQIRGRHRGLPYELDRAILLPSESLQAKEAKEAERMAMRVRRRSSGGQSMISAVDGQMEGRRFRPETGLSSGTHAGHGDDDQLRARANTNRTHHSTASGSELPPHHGARHGLGAALYKLTSEIDSIKEESGRILP
>XP_007728820_Capronia_epimyces
MPPQWRTQVWEFLRQHVLPEVLVKRRLNFITIHYLYLTGMSLLLSVIIYGIGDISYINALFFASGTCTQSGLNTIDINQLHSGQQAMLYFGAMVCNPIIVNSAVVFIRLYWFEKRFKDVVRTSALIRRTRSRQKTETFGRDDPEQGSLVGVRGRAIQILRNTGRRATDLLEPKDGPGAHANGKAVETSNPSEADTEKANGGAGPDDYLRLQSSRSTDDVRVPPQLSPDQHIRFLENQRNPSDMTALRIPSPREFERGSRPQNVHKSIDDTLMGKVASDTDLAAANEKRSLDLNPRSEGAPAHITIDEPQPFRDRNDRTTTFPRLNTRQSTQARQTYDSSDPGSQLRPRRSNTFRSLSRSNTGRTLDPAPYLSWQPTIGRNSLFVGLTEEQREELGGIEYRALKTLALILVVYFVAFHLLGIVCLVPWILHTERYGKVVTAAGQGRVWWGFFTSASAFNDLGFTLTSDSMMSFGTAIFPMLLMSFLIIIGNTGFPCMLRLIIWLISHFVPFGGPLWEELRFLLDHPRRCFTLLFPGSATWWLFAILVVLNGVDLIFFIILDLNDSVITQMSGGIKFVDGLFQAASTRTAGFSVVNLAELHPAIQVSYLIMMYISVFPIAISMRRTNVYEEKSLGIYGKGADEEEDEREPSYVGAHLRRQLSFDLWYVFLGMFIIAVVEGGRLENTNQYAFTLFSVLFEIVSAYGTVGLSLGYPTINASFSAEFHTLSKLVIIAMQIRGRHRGLPYELDRAILLPSESLQAKEAKEAERMAMRRRRSSAGQSILSAVDGQMEGFHFRTETGLSSATNPGGGNDHQLRPRANTNRTQQSTASGSEHTPHHGARHGLGTAMYKLTPDIDSIREEGRREHP
>XP_009155400_Exophiala_dermatitidis
MAPQWTSQFWEFLQQNVIPDALVKKRLNFITIHYIYVIGLSLLLSVILYGIGDIHYIDALFFASGSCTQSGLNTIDINNLYLGQQVVLYMGAMICNPIVVHSAVVFIRLYWFEKRFKDVVRNSNLIRRTRSRQRTETFGKPDPEQGSLGVRGRAIQVLRNTGRTVDPMEKTDGRAIHTNGKAVESSNESKPNHKEAQDPVGDDDYLRLQTTRSEDDVRLPQQVSPEQHIRFLENQRNPSDTTALRIPSPREFERGGRPENVNNSIDDTLMRKITSDPDLSSANEKRSIEQHTRADGVPAHITIDEPRVLRDRNDKVSTFPRLNTRQSTQARQTYDSSEPGSNLRRRRSNTFRTLTRSNTARTMDPAPYLSWQPTIGRNSLFVGLTEEQREELGGIEYRALKTLALILVLYFFLFHICGIICLVPWILHSGKYGKVVTDQSQGRVWWGIFTSGSAFNDLGFTLTNNSMLSFGTAVFPMLLMSFLIIIGNTGFPCMLRLVIWIVSQVVSFGGPLWEELRFLLDHPRRCFTLLFPSNATWWLFAILVMLNGIDLIFFVILDLNDSIVKQMSGGIKFVDGLFQAASTRTAGFAVVNLAELHPAIQVSYLIMMYISVFPIAISMRRTNVYEERSLGIYGKVADEEEDEREPSYIGAHLRRQLSFDLWYVFLGLFIIAIVEGGRLQNTNEYAFTLFSVLFEIVSAYGTVGLSLGYPTINASFSAEFHTLSKLVIIAMQIRGRHRGLPYELDRAILLPSESLQAKEAKEAERVARRRRSSAGQSMMSAVDGHLEGRRFRAETGLSSATQANDGDEPYQRGRANTNRTHQSTASGSEHPPHHGARHGLGTALYKLTSEIDSIKEESPATRENMG
>XP_013266057_Exophiala_aquamarina
MFLPSWTQDVWEFSKRNIIPDLFIKRRFNFITIHYLYVIGMTLLMSVIIYGIGDIAYVDALFFASGGATQSGLNTVDVNLLRTGQQAMLYIGAMLCNPIVVHSFVVFVRLYWFEKRFKDVVMEARKLRRTRSKTRVNTFSKEDPEQGTGTRGFKKRGMTFIHNATPTFLRQNQTRGKEKQEDGPETDAKVVESSNSSNQEHDQLNEKRRDDHLRLQTTRSTEDVRLPQLLSPEQHIRFLENQRNPDDPTTLRIPSPREFERGSRPMNVPDDVEGPLLRQVTSEPNLPSSSEKRSIELNPRPEGAATHITIDEPRFLRDRNDKSTTFPRLNTRQSTIPQNQDGVEPGLHARPTRSNTFRSLRRSNTARTTDPAPAPYLSWQPTIGRNSFFFDLTEEQREELGGIEYRALKTLALILVGYFFLFHLLAVVCLTPWIVHSGTYSAVLEAVSQNRVWWGVFTSGSAFNDLGFTLTPDSMLSFNEAVFPLLLMTFLIIIGNTGFPCMLRFVIWAISKVVSEGCPLWEELRFLLDHPRRCFTLLFPGSATWVLLGILVVLNGVDLIFFIILDLNDPTVTQLPGGIRFLDGLFQAASTRTAGFSVVNLAELHPAIQVSYLVMMYISVFPIAISMRRTNVYEEKSLGVYNNPSEEEDDEKQASYVGAHLRRQLSFDLWYVFMGLFLIAIVEGGRLESTNEYAFTLFSVLFEIVSAYGTVGLSLGYPTVNTSFSGQFRTLSKLIVIAMQIRGRHRGLPYELDRAILLPSESLQQKEIKEGNRIVLRRRRSSAAQSLMSAVDGNLEGQQFRPETGIASGHHAGESDQLQLRPRTNTNRTVGSSASGSEQQHGPHSNLRHGLGNGMHKVQEVIDPIKEEEKGSE
>XP_016224367_Exophiala_mesophila
MAVQELMLDVWEFLKRNVIPDLFIKRRLNFITIHYLYMIGMSLLLSVVIFGIGDISYIDALFFASGSCTQSGLNTVNVNDLKTGQQAILYLGAMMCNPIVIHSAVVFVRLYWFEKRFKDIVLEARKLRRTKSRNRANTKDDLENVNPTLSIRGRVIQLLPHTGRRTGRNQHSQSDEKLDNPPNANGKAVESSLGSQKDDDSSDDGPKQNPQDEGGFPFSASRSAEDVRLPEQRPREQHILFLENQRNPHDTTTLRIPSPREFERGSRPEHLDGIDNHLLRQMTMDPDLAPSSDNDNGDMHARVERAATHITIDEPRVVRDRSEKITFPRVNTKRSGQQQSHDRAGPGPYAQRPRVNSSRSFLRSNTGRTMEPAPYLSWQPTIGRNSFFFDLTEDQREELGGIEYRSLKLLAKVLVAYFFVFHLFGALCLFPWILRSRTYSQVVDEVAQNRVWWGFFTSASAFNDLGFTLTPDSMISFQRAVWPLLLMTYLIIIGNTGFPCMLRAVIWIMSKLCRDDSPTYEELRFLLDHPRRCFTLLFPGPATWVLFGILVLLNGVDLIFFIILDLNDATVTQLPSGIRFLAGLFQAAATRTAGFAVVNLADLHPAIQVSYLIMMYISVFPIAISMRRTNVYEEKSLGIYGSPAEEGEDEKEASYVGAHLRRQLSFDLWYVFLGLFIIAIIEGSRLENTNEYAFTLFSVLFEIISAYGTVGLSLGYPGTDTSFSAQFRTLSKLVMIAMQIRGRHRGLPYEVDRAILLPSESLQAKEAREGERIVMRRRRSSAGQSMLSAVDGNLDGRHFRPETGLATAVHVGEGEAYVRPLQARTNTNRTDVSVSSNTEQHHAYPTHTAHHPRPHSGQHGLGSAMYKLANQIDSIKEEKSRES
>XP_013276483_Rhinocladiella_mackenziei
MVSFDWTRRVWEFSKKNIIPDLFLKRRLNFITIHYLYLIGMALFISVVVYGIGGMAYIDALFFASGACTQSGLNTVDVNTIKLSQQIMLYIGAMICNPIVVHSAVVFVRLYWFEKRFHDVVQASMLLRRTKSRSRTQTMNRDDPELGAPPLGVRGRAIKILQHTGRSERRQTTEKPDIPSGVNGKAVDSSNTSPAESEEAKLSPSSDHRLRLQTARSMDDVRLPQQLSPEQHIQFLENQRNPRDDTALRIPSPREFERGSRPQNVNDHSIGDNLLRQVTSEPDLPSSQEKRSIDMSTSAQAGGPSTHITINEPRFVRDRSDKTSTFPRLNSKQSTQPAQISDPTENLGRLRPKRTNTFRSLQRSNTARTAEPAPYLSWQPTIGRNSLFVGLTEEQREELGGIEYRALKTLAVILVVYFFAFHILGIICLTPWIVTSETYGKAVTDQGQGRAWWGIFTAGSAFNDLGFTLTDNSMGSFGSAIFPLLLMTFLIIIGNTGFPCMLRLVIWVCSEFVEYGCPLWEELRFLLDHPRRCFTLLFPRHATWWLFAILVILNGVDLIFFIILDLNDPTVTELPPGVRFVDGLFQAASTRTAGFSVVNLAELHPAIQVSYLIMMYISVFPIAISMRRTNVYEEKSLGVYANHSEEDFDESEPRSYVGAHLRKQLSFDLWYVFLGMFIIAIVEGSRLENTNEYAFTLFSVLFEIVSAYGTVGLSLGYPTSNASFSAQFHTLSKLVIIAMQIRGRHRGLPYELDRAILLPSESLHAKEAQEGHRIMMRRRRSSAGQSIMSAVDGNMEGHHFRAETGLSTGVNGPDGETPLPRPRAGTNKTHNSTGSGSDGHHHGPRHGIGTAMYKLATEIDSIKEERSSE
>XP_017997820_Phialophora_attinorum
MAFESWNDVWAFVKRQIPDLFTKRKVNFITIHYLYIIGVSFFLSAIIRAAGEIDYIDALFFAAGSCTQSGLNTVDVNTLYLGQQICFYIGAMLCNPIIIHSSVVFVRLYWFERRFKDIVRDARSLRRSKSRTKTMELDPDDPERVRRELGVRGRAIQVLRHTGRSFRRDEKGEHEQDESMPKVKVDEGSDSEPKKSDSTNDPQDFDHDDEPYRDIDEVRIPAQLSPEQHIQFLERQRNPEDSSTLRIPSPREFDRGGKPENVDDVGFGGLPRRVNTNFEAEGGRAGPGHITIDEPQIHRNRTHTTTFPRASSRQRTNTDLGADHLSPRKRTNTGLSSFRRSNTGHSVQEPTPYLSWQPTVGRNSFFVNLSEDQREELGGIEYRALKTLAWILVAFFFGFHILGIICLVPWIMTTRFGAIPTDVGQGRPWWGIFTAGSAFNDLGFTLTPDSMISFQYAVFPLLLMTFLIIIGNTGFPCMLRFVIWACSAVVPAGSGIWEELQFLLDHPRRCFTLLFPRGATWWLFGILVILNGVDLILFIILDLNDETVSSIPVGYRILDGLFQAASTRTAGFSVVNIANLHPAIQVSYLIMMYISVFPIAISMRRTNVYEEKSLGIYAATEDDDEEGKEPSYVGAHVRRQLSFDLWYIFLGLFIIAIVEGHNIENTNEYAFTMFSVLFEIVSAYGTVGLSLGYPDINASFSAKFATLSKLVIIAMMIRGRHRGLPYELDRAVLLPSEKLHEKESREGKRLMQRRMSFGSMQNVPTNNMAVSGALEGNFRAETGLSSGADYQHRFENNGLEGRIAANHTKKARVGLGQAMYKLTSVADSMTAKEDLERNDHDEDEKEKKAG
>NP_593934_Schizosaccharomyces_pombe
MVLNYIQRWFKWVIPTFGFLAIHYIYIISLTIIASILLFTGGTTTKIKYIDALFLASSATTQTGLNSVDLNSLSIWQQFILYGFTAITVPIWMHGSISFIRLYWFRRKFKDVVRQNRTRKFQRKLRKSLMKKSEDDEEQGVRGRKIRVMLPYLHSLRSPTSLKNFSRFDTHDSTNNPYFPDNPPSPKADISKDEYFGKYLPKKSDTLDMDLESHNMTFHDYEPSIENKNYDFGSSHSASMQMYEMDDLHPRLRRQSSFISSVNPLEADDTRETLSEGALVQESLPMAYSYSDTNLVVSRDSFTLTGDDNLFPEGGLRPANTIDGIVRSSLSSSSLSKDTEPSTVDMHIAFTGLNKPTIERERNLKLRKKSRFYKKSLRSRFSRGLHRPIRWTKSFTSNRRNLTLERVLSSAFAKKREPSISSRHTTMSLPYLSYNPTVDRNSAFVALSKEQRDELGGIEYRALKCVCSMVTLYFIIFNIAAFVTFIVFAYTAVGSREVIDSYDLRRGWWALFSSASSFNDLGFSLIPSSFVPMNRNIFLLLISSLFIIAGNTGFPCFFRTFIWTTYKLYPFSFEKKEAMAFLLDHPRRCFTLLFPSGATWVLFFVLLLLNVIDLVLFMVLDTGSKAVASLPKGIRVVNAIFQSVCTRTAGFTSVSISELHPAVLVSYMVMMYISVYPVAINMRNTNVYEERSLGVYRTEDDEGKSFLKDHLTEQLSYDLWYIFLGLFIICICEGGKISNPLDTDFSIFTVLFEVVSAYGTVGLSTGLSSSNCSLSARFTTISKLVIIALELRGRHRGLPRAVDRAILLPSEKNNLKEEEDYQRRHGFSIDNARGSIAVSRD
```
