## Supplementary material for "Coding Sequence Insertions in Fungal Genomes are Intrinsically Disordered and can Impart Functionally-Important Properties on the Host Protein": fasta protein sequences: XP_714230.1_blasthits_fa.txt

```
>XP_714230_Candida_albicans
MIRKQARERREYLYRKALQLQESSLTEKRQQLKAALASGKSLSKELAEDEKLQRDFIYDESEQIEIDDEYSRLSGISDPKVVITTSRDPSVKLLQFSKEIKLMFPNSLKLNRGNYIISDLVSTCNRVQVSDMILLHEHRGVPSSLTVSHFPHGPTAIFTLHNVKLRHDLPNLGNVSESYPHLIFENFQSDLGKRVVKILQHLFPPGVKKDSSRVITFVNNDDYISVRHHVYVKTKDSVELSEIGPRFEMRLYEIRLGLPDNKDADVEWQMRRFIRTANRKNYL
>XP_002422298_Candida_dubliniensis
MIRKQARERREYLYRKALQLQESSLTEKRQQLKAALASGKPLSKELAEDEKLQRDFIYDESEQIEIDDEYSRLSGISDPKVVITTSRDPSVKLLQFSKEIKLMFPNSLKLNRGNYIISDLVSTCNRVQVSDMIILHEHRGVPSSITVSHFPHGPTAIFTLHNVKLRHDLPNLGNVSESYPHLIFENFQSDLGKRVVKILQHLFPPGVKKDSSRVITFVNNDDYISVRHHVYVKTKDSVELSEIGPRFEMRLYEIRLGLPDNKDADVEWQMRRFIRTANRKNYL
>XP_002545573_Candida_tropicalis
MIRKQARERREYLYRKALQLQEASLTEKRQQLKAALASGKPLSKELAEDEKLQKDFIYDESVQDNNLEIDDEYSALSGISDPKVLITTSRDPSVKLLQFSKEIKLMFPNSLKLNRGNYIMSDLVSTCSRVQISDMILLHEHRGVPSSLTVSHFPHGPTAIFTLHNVKLRHDLPNLGNVSESYPHLIFENFNTPLGKRVVKILQHLFPPGVKKDSSRVITFVNNDDYISVRHHVYVKAKDSVEISEVGPRFEMRLYEIRLGLPDNKDADVEWQLRRFIRTANRKNYL
>XP_003869302_Candida_orthopsilosis
MIRKQARERREYLYRKALQLQEASRTEKRQQLKAALASGKPLSKELAEDTQLQRDFIYDQSEQDQLDIDDEYSALSGISDPKVVITTSRDPSVRLLQFSKEIKLMFPNSLKLNRGNYIINDLVKTCTRVQVSDLIILHEHRGVPTSLTVSHFPHGPTAIFTLHNVKLRHDLPNLGNISESYPHLIFENFNTPLGKRVVKILQHLFPPGVKRDSSRVITFVNNDDYISVRHHVYVRTRDSVEISEIGPRFEMKLYEIRLGLADNTDADVEWQVRRFIRTANRKNYL
>XP_001525529_Lodderomyces_elongisporus
MIRRQARERREYLYRKALQLQESSLTEKRQQLKAALALGKPLSKELAEDDKLQRDFIYDQSVQDQLDIDDEYSALSGISDPKVIITTSRDPSVRLLQFSKEIKLMFPNSLKLNRGNYIINDLVKTCTRVQISDLIILHEHRGVPTSLTVSHFPHGPTAIFTLHNVKLRHDLPNLGNISESYPHLIFENFNTALGKRVVKILQHLFPPGVKRDSSRVITFVNNDDFISVRHHVYVRTKDSVEISEIGPRFEMKLYEIRLGLPDNKDADVEWQVRRFIRTANIIKKHVI
>XP_007373605_Spathaspora_passalidarum
MIRKQARERREYLYRKALQLQESSLTEKRQQLKAALATGKPLSKDLAEDSKLQSDFIYDQSIQDEVDIDDEYSAMSGISDPKVIITTSRDPSVRLLQFSKEIKLMFPNSLKLNRGNYVIPDLVKTCSRVAVSDVIILHEHRGVPTSLTVSHFPHGPTAVFTLHNVKLRHDLPNLGNVSESYPHLIFEGFNSNLGKRVVKILQHLFPPGVKKDSSRV
>XP_043049951_Scheffersomyces_spartinae
MIRRLARERREYLYRKALQLQESTLTEKRQQLKAALALGKPLSKELAEDGKLQKDFIYDESEQLEIDDEYLALLGILDPRVIITTSRAPLVKLLQFAKELKLMFPNSIKLNRGNYVIPDLVASCARTSITDLVVVHEHRGVPTSLTISHFPHGPSVIFTLHNVKLRHDLPNLGNVSESYPHLIFENFTTPLGKRVEQVLKHLFPPGAKKDSTRVITFVNNEDFISVRHHVYVKHRDGVELSELGPRFEMKLYEIKLGVLDNKDADTEFQVRRYIRTANRKNYL
>XP_001385902_Scheffersomyces_stipitis
MIRKQARERREYLYRKSLQLKEAALTEKRQQLKAALASGKPLSKDLAEDDQLQKDFIYDESEQTEVDDEYSTLSGIADPKVIITTSRDPSVKLLQFSKEVKLMFPNSLKLNRGNYVIPELVKTCSRVQISDLIILHEHRGVPTSLTVSHFPHGPSAIFTLHNVKLRHDLPQLGNVSESYPHLIFENFTTGLGKRVETILKHLFPPGVKKDSSRVITFVNNDDYISVRHHVYVKTKDGVELSEIGPRFEMRLYEIRLGLPDNKNADVEWQLRRFIRTANRKNYL
>XP_020066363_Suhomyces_tanzawaensis
MIRRQARERREYLYRKSLELKESNLLEKRQQLKAALASGKPLSKELAEDAQLQKDFIFDESEQVEIDDEYSALSGISDPKVIITTSRDPSVKLLQFSKEIKLMFPNSLKLNRGNYIIPELVKSCTRVQITDMILLHEHRGVPTSITVSHFPHGPTAVFTLHNVKLRHDLPNIGNISESYPHLIFENFNTTLGKRVEKILKHLFPPGVKKDSSRVITFVNNDDYISVRHHVYVRTKDSVEISEIGPRFEMRLYEIKLGLPDNKDADVEWQLRRFIRTANRKNYL
>XP_020076112_Hyphopichia_burtonii
MIRRQARERREYLYRKALELQESSKTEKRQQLKAALASGKPLLKELGDDVQLQKDFIYDESEQTEIDDEYSALSGIAEPKLIITTSRNPSVRLLQFAKELKLFFPNSLKLNRGNYIIPDLVQSCNRTAITDLVLIHEHRGVPTSLTISHFPHGPTAIFTLHNVKLRHDLPNMGNMLETYPHLIFENFTSKLGERVVKMIKHLFPPGVKKDSSRVITFINNDDFISVRHHVYVKTKEGVEISEVGPRFEMRLYELRLGLVDNKDADVEWQLRRFTRTASRKNYL
>XP_015466107_Debaryomyces_fabryi
MIRKQARERREYLYRKSLELQESSLTEKRQQLKAALASGKPLSKELAEDKELQKDFIYDESEQTEIDDEYLALSGISEPKVLITTSRNPSVKLLQFSKEIKLMFPNSIKLNRGNYVITDLVATCQRVQISDLIILHEHRGIPTSLTISHFPHGPSIIFTLHNVKLRHDLPEIGNSSESYPHLIFENFTSELGKRVVKIMKHLFPPGVKKDSSRVITFINNDDFISVRHHMYVRTKDSVELSEVGPRFEMRLYELRLGLLDNKDSEVEWQLRRFIRTANRKNYLG
>XP_456780_Debaryomyces_hansenii
MIRKQARERREYLYRKSLELQESSLTEKRQQLKAALASGKPLSKELAEDKELQKDFIYDESEQTEIDDEYSALSGISEPKVLITTSRNPSVKLLQFSKEIKLMFPNSIKLNRGNYVITDLVATCQRVQISDLIILHEHRGIPTSLTISHFPHGPSIIFTLHNVKLRHDLPEIGNSSESYPHLVFENFTSELGKRVVKIMKHLFPPGVKKDSSRVITFINNDDFISVRHHMYVKTKDTVELSEVGPRFEMRLYELRLGLLDNKDSEVEWQLRRFIRTGNRKNYLG
>XP_006690442_Yamadazyma_tenuis
MIRKQTRERREYLYRKAAELQDAKLTEKRQQLKAALASGKPLSKELGEDQDLQKDFVYDQSEQVNVDDEYASTSGIADPRIIVTTSRNPSVKLSQFSKEIKLMFPNSIKLNRGNYIIPELIESCQKSGMNDMIVLHEHRGVPTSITINHFPHGPSCIFTLHNVKLRHDLPEMGNVSESYPHLIFEGFSSKLGERVVQVLKHLFPPGEKKSSSRVITFVNKNDYISVRHHIFVKTKDSVELSEIGPRFEMKLFEMRLGNMDNKESEVEWQLKRFIRTANRKNYL
>XP_001486312_Meyerozyma_guilliermondii
MRHVSHRILHICASVQQTEMIRKQARERREFLYRKSVQLQESKLAEKRRQLKAALASGKPLSKDLAEDEQLRKDFIFDESEQVNVDDEYSALSGIAEPKVIVTTSRSPSVKLLQFAKEMKLFFPQSVKLNRGNYIVPELVESCKKVNMTDMVVLHEHRGVPTSLTISHFPHGPTAMFSLHNVKLRHDLPNLGNISEAYPHLIFENFTTPLGQRVVQILKHLFPPGAKKDSSRVITFVNNDDFITVRHHVYVRTKDSVELSEVGPRFEMKLYEVRLGLIDNKDSDIEWQAKRFIRTANRKNYL
>XP_018711346_Metschnikowia_bicuspidata
MIRRQARERREYLYKKALELQETAQIEKRQKLKAALASGKALSKELSEDTELHKDFRYDESEQVDIDDEYLALSGISDPRIIVTTSRNPSVRLLQFSKEIKLMFPNSLKLNRGNYVIPELVKSCAKAAINDLIVLHEHRGVPTSLTVSHFPHGPTAIFTLHNVKLRHDLPNMGNISEVYPHLIFENFSTALGQRVVKILKHLFPPGAKKDSSRVITFINNEDFISVRHHVYIQTKDGVELSEVGPRFEMRLFELRLGLLDNKDADVEWKVKRFIRTANRKNYLAE
>XP_002615895_Clavispora_lusitaniae
MIRRQARERREYLYKKSLELQEQAQLEKRQKLKAALASGKPLSKELSEDVELHKNFRFDESEQAEIDDEYSALSGVNDPRIIVTTSRNPSVKLLQFSKEIKLMFPNSMKLNRGNYIIPELVKSCARAAINDLIVLHEHRGVPTSLTVSHFPHGPSAIFTLHNVKLRHDLPNIGNISEVYPHLIFENFTTRLGQRVVKILKHLFPPGAKKDSSRVITFINNDDFISVRHHVYVKTKDGVELSEVGPRFEMKLYELRLGLIDNKDADVEWKVRRFVRTANRKNYLAE
>XP_025343789_Candida_haemuloni
MLEKELLLTNPTTPNNMIRRQARERREYLYKKSLELQETAQLEKRQKLKAALASGKPLSKELSEDADLHKNFRYDESEQVDIDDEYSALSGINDPKIIVTTSRNPSAKLLQFSKEIKLMFPNSMKLNRGTYVIPDLVKSCSRAAINDLIVLHEHRGVPTSLTVSHFPHGPSAVFTLHNVKLRHDLPNIGNISEVYPHLIFENFSTALGQRVVKILKHLFPPGAKKDSSRVITFINNEDFISVRHHVFVKTKDGVELSEVGPRFEMRLHELRLGLLDNKDADVEWKTRRFVRTANRKNYLAD
>XP_024712431_Candida_pseudohaemulonis
MASMSRAYQGLRNTFKDKHGKSAGHMLRDTIQAVALAVHPYLKVVIPNFRAAHYFYIIFMTFLGSVIVYPIANFAYIDILFLMSGAATQAGLNTVNLNELRLLQQIFVYIFTTLCTPIFIHSSLLCIRLFWFERQFDNIKESSKLDHKMRKSATLAARSNTKDSTRMNTATNQELGLEHQSLPQKEVSSSSSPASSRINEKTNATNVASSPKPADHAIRFDNLPHPSKRREEVEPSDMYKSIAMLQNKHTRKLSFADEDVLVIKSPKEIERDKNTPIFTRKHLISFSPRGKKKWRLRRGRRRGNWEKLKRTILNSSSGRRSKKGSKKPVDEDADNVSIDSETHDRCKEMKDTLKFVDAVENSDDQAQLDNMDLSDDDADLHVRYDNAYLSGHLDHDESFDDEDDDDHDEEDDDDDVLCDDDEDDDDDDDDAIDNDEDEDEDEDEDIDDDIEYRANLTDNSQAIIDSDDEDDEALDPRQAAPKPGPGEHIETAVPSNRVTKFSEPEKVPRERKAHRRKAIRRWRTPLLISSSNTLRNTPSADGAIRDDSDEELDELEDDNRLTRQMSTNYLSWTPTVGRNSTFVHLTEEQKNELGGVEYRAVKLLFKILAVYYIGFHAMAFCMLIGFIKVDESKAAEMRTFGFSPIWWAFFTAQSTFNDLGLTITPNSMSSFNESPYVLIVCSFFIVIGNTGFPVLLRFLIWLLFKIARPMSLFKESLGFLLDHPRRCFTLLFPSIPTWWLFLILVVLNAVDLVLFVILDLNNDSLSSTPKGLRVLDGLFQAFSTRTAGFSCIDLSQLHPAVQVSYMIMMYISVLPLAISIIRTNVYEEQSLGIYLKAAEEGEDPEATPKNFIGTHLRNQLSFDLWFVFLGLFIICIAEGGKLQANDLRFSVFAVMFEVVSAYGTVGLSLGYPNVNQSLTYKFTTVSKLVIIAMMIRGRHRGLPYSLDRAIMLPDKHMRRRDRVQEHHAIQRATTLESVPTRDTFREEGVSGAVRGLTKAITRTAASYRRNSLFPAPTRLESEERQARERREYLYKKSLELQETAQLEKRQKLKAALASGKPLSKELSEDTELHKNFRYDESEQVDIDDEYSAMSGINDPKIIVTTSRNPSAKLLQFSKEIKLMFPNSMKLNRGTYVIPDLVKLCSRANINDLIVLHEHRGVPTSLTVSHFPHGPSAVFTLHNVKLRHDLPNIGNISEVYPHLIFENFSTVLGQRVVKILKHLFPPGAKKDSSRVITFINNDDFISVRHHVFVKTKDGVELSEVGPRFEMRLHELRLGLLDNKDADVEWKTRRFVRTANRKNYLAD
>XP_025336104_Candida_duobushaemulonis
MASISRAYQGLRNIFTDKHGKSAGHMLRDTIQAVASAVHPYLKVVIPNFRAAHYFYIIFMAFLGSVIVYPIANFAYIDILFLMSGAATQAGLNTVNLNELRLSQQIFVYIFTTLCTPIFIHSSLLCIRLFWFERQFDNIKESSKLDHKMRKSATLAARSNTKDSTRMNTATNQELGLEQQSSPQKEVSSSSSPASSRINEKTNAVNVASSPKPADHAIRFDNLPHPSKRREEVEPSDMYKSIAILQNKHTRKLSFADEDVLVIKSPKEIERDKNTPIFTRKHSLSFSPRSSKKWRLRRGRRRGNWEKLKRTISNSSSGRRSKKGSKKPVDEDADNVSIDSETHDQSKEKKSTLKFVDAVENSDDQAQLDNSDLSDDDIDLHARYDNAYLSGNLDHDESFDDEDDDDDDDEDDDEDDDDDDDDDDDDDDDVDDDVVGGDDEDDDDDDIIDNDEDEDEDIDDDIDYRANLTDNSQAIIDTDDEDDGALDPRQAGPKAGPGNHMETAVPSNRVTKFSEPEKVPRERKAHRRKAIRRWRTPLLISSSNTLRNTPSADGATRDDSDEESDESEDDNRLTRQMSTNYLSWTPTVGRNSTFVHLTEEQKNELGGVEYRAVKLLFKILAVYYIGFHAMAFCMLIGFIKVDESKAAEMRTFGFSPIWWAFFTAQSTFNDLGLTITPNSMSSFNESPYVLIVCSFFIVIGNTGFPVLLRFLIWLLFKIARPMSLFKESLGFLLDHPRRCFTLLFPSVPTWWLFSILVVLNAVDLVLFVILDLNNDSLSSTPKGLRVLDGLFQAFSTRTAGFSCIDLSQLHPAVQVSYMIMMYISVLPLAISIRRTNVYEEQSLGIYLKAAEDAEDPDSTPKNFIGTHLRHQLSFDLWFVFLGLFIICIAEGGKLQADDLRFSVFAVMFEVVSAYGTVGLSLGYPNVNQSLTYKFTTISKLVIIAMMIRGRHRGLPYSLDRAIMLPDKHMRRRDRVQEHHAIQRATTLESAPTRDTFREEGARERREYLYKKSLELQETAQLEKRQKLKAALASGKPLSKELSEDTELHKNFRYDESEQVDIDDEYSAMSGINDPKIIVTTSRNPSAKLLQFSKEIKLMFPNSMKLNRGTYVIPDLVKSCSRANINDLIVLHEHRGVPTSLTVSHFPHGPSAVFTLHNVKLRHDLPNIGNISEVYPHLIFENFSTVLAKKDSSRVITFINNDDFISVRHHVFVKTKDGVELSEVGPRFEMRLHELRLGLLDNKDADVEWKTRRFVRTANRKNYLAD
>XP_028889538_Candida_auris
MIRRQARERREYLYKKSLELQETAQLEKRQKLKAALASGKPLSKELSEDTELHKNFRYDESEQVDIDDEYSAMSGINDPKIIVTTSRNPSAKLLQFSKEIKLMFPNSMKLNRGTYVIPDLVKSCSRAAINDLIVLHEHRGVPTSLTVSHFPHGPSAIFTLHNVKLRHDLPNIGNISEVYPHLIFENFSTALGQRVVKILKHLFPPGAKKDSSRVISFINNEDFISVRHHVYVKTRDGVELSEVGPRFEMRLHELRLGLLDNKDADVEWKTRRFVRTANRKNYLAD
>NP_014324_Saccharomyces_cerevisiae
MLRRQARERREYLYRKAQELQDSQLQQKRQIIKQALAQGKPLPKELAEDESLQKDFRYDQSLKESEEADDLQVDDEYAATSGIMDPRIIVTTSRDPSTRLSQFAKEIKLLFPNAVRLNRGNYVMPNLVDACKKSGTTDLVVLHEHRGVPTSLTISHFPHGPTAQFSLHNVVMRHDIINAGNQSEVNPHLIFDNFTTALGKRVVCILKHLFNAGPKKDSERVITFANRGDFISVRQHVYVRTREGVEIAEVGPRFEMRLFELRLGTLENKDADVEWQLRRFIRTANKKDYL
>XP_018219800_Saccharomyces_eubayanus
MLRRQARERREYLYRKAQELQDSQLQQKRQIVKQALAQGKPLPKELAEDEALQKDFRYDQSLKEGEEVDDVQIDDEYAATSGITDPRIIVTTSRDPSTRLSQFAKEIKLLFPNAVRLNRGNYVMPNLVDACKKSGTTDLVVLHEHRGVPTSLTISHFPHGPTAQFSLHNVVMRHDIINGGNQSEVNPHLIFDNFTTDLGKRVVCILKHMFNAGPKKDSERVITFANKGDFISVRQHVYVRTRDGVEIAEVGPRFEMRLFELRLGTLENKDADVEWQLRRFIRTANKKDYL
>XP_033768865_Saccharomyces_paradoxus
MLRRQARERREYLYRKAQELQDSQLQQKRQIIKQALAQGKPLPKELAEDESLQKDFRYDQSLKEGEEADDLQVDDEYAATSGITDPRIIVTTSRDPSTRLSQFAKEIKLLFPNAVRLNRGNYVMPNLVDACKKSGTTDLVVLHEHRGVPTSLTISHFPHGPTAQFSLHNVVMRHDIINAGNQSEVNPHLIFDNFTTALGKRVVCILKHLFNAGPKKDSERVITFANRGDFISVRQHVYVRTREGVEIAEVGPRFEMRLFELRLGTLENKDADVEWQLRRFIRTANKKDYL
>XP_003677526_Naumovozyma_castellii
MLRKQARERREYLYRKAQELQESQLHQKRQIIKQALAQGKPLPKELAEDEELQKDFRYDQSRNEDEIQIDDEYATTSGLVEPRIIVTTSRDPSTRLSQFAKEIKLLFPQAVRLNRGNYVMPNLVSACIKSGTSDLVVLHEHRGVPTSLTISHFPHGPTAYFSLHNVVLRHDILNSGNQSEVNPHLIFDNFTTELGQRVVTILQHLFSPGPKKDAARVITFANRGDFISVRQHVYVKTRDGVELAEVGPRFEMRLFELRLGTLENKDADVEWQLRRFVRTASRKDYL
>XP_003670804_Naumovozyma_dairenensis
MLRKQARERREYLYRKAQELQESQLHEKRQIIKTALAQGKPLPKELAEDLELQKDFQYDQSHPDADKEELEIDDEYSHTSGIVEPRIIVSTSRDPSTRLSQFAKEIKLLFPNAVRLNRGNYVMPNLVSACINSGTSDLIILHEHRGVPTSLTVSHFPHGPTAYFSLHNVVLRHDILNAGNQSEVNPHLIFDNFTTDLGKRVVTILKHLFAPGVKVDSSRVITFANRGDFISVRQHVYVKTRDGVEMAEVGPRFEMRLYELRLGTLENKDADVEWQLRRFVRTAGRKDYL
>XP_003959285_Kazachstania_africana
MLRRQARERREYLYRKAQQLQDAQLAEKRQLIKQSLAQGKPLPKEIAEDDKLQADFRFDQTTEEDEEIDNEYSHTSGLVDPRIVITTSRDPSTRLSQFAKEIKLMFPEATRLNRGNLIMSNLVSAAIKSGTSDIVLLHEHRGVPTSLTVSHLPHGPTAFFSLHNVVLRHDILNSGNVSEVNPHLIFDGFTTKLGERVVSILKHLFAPGPKKDSERVMTFANRGDFISVRQHVYVRTRDGVELAEVGPRFEMKLFELRLGTLDNKDADIEWQLRRFVRTANRKDYL
>XP_022467296_Kazachstania_naganishii
MLRRQARERREYLYRKAQQLQEAQLAEKRQVIKQALEQGKPLPRELAEETQLQEDYRYDQSTNLAEEEIDDEYSHTSGVADPRIVVTTSRDASTRLLQFAKEIKLMFPQATRLNRGNIIISNLVGACIKSGTSDLIVLHEHRGVPTSLTISHFPHGPTASFSLHNVVLRHDILNRGNVSEMNPHLIFDGFTTKLGERVVSILKHLFAPGTKPTSQRVITFANRGDFISVRQHVYVKTKDSVELAEVGPRFEMKLYELRLGTMDNKDADVEWQLKRFVRTANRKDYL
>XP_448157_Candida_glabrata
MLRRQARERREYLYRKAQELQETQLQQKRQIIKQALAQGKPLPKELAEDEQLQKDFRYDQSMADNEDEAGVDDEYSASSGIVEARVIVTTSRDPSSRLAQFAKEIKLLFPNAVRLNRGNYVMADLVSACKKSGTTDLIVLHEHRGVPTSLTVSHFPYGPTAFFSLHNVVLRHDILNRGNQSEVNPHLIFDNFTTPLGNRVVTILKNLFPPGPKKDSSRVITFANRGDFISVRQHVYVRTKDGVEMAEVGPRFEMRLFELRLGTLENKDADVEWQLRRFVRTANRKDYL
>XP_004181724_Tetrapisispora_blattae
MLRRQARERRDYLYRKAQELQETQLQQKRAIIRQALAEGKPLPKEIAEDEQLQQDYQYDQTIAKENTTNDDEDSIDDEYSATSGIQDPRVIVSTSRDPSTRLSQFAKEVKLLFPTSIRLNRGNYVMSHLVAACNKSNSSDLVILHEHRGVPTSLTISHLPYGPTAFFSLHNVVLRHDILNSGNQSEINPHLIFENFTTKLGKRVETILKHLFPPGVKKDSSRVITFANNGDYISVRQHVYVRTREGVEMAEVGPRFEMRLFELRLGTLDNKDADVEWKLRRFVRTASRKDYL
>XP_003686062_Tetrapisispora_phaffii
MLRRQARERREYLYRKAQELQDSQLQQKRQIIRQSLAQGKPLPKEIAEDEKLQEDYRYDQTIKGELEGDLDDIDDEYSETSGIVEPRLIVTTSRDPSTRLSQFAKEIKLLFPNAVRLNRGNYIMPNLVGACIKSGTSDLVVLHEHRGVPTSLTISHFPHGPTAFFTLHNVVLRHDILNHGNQSEVNPHLIFDNFTTPLGERVVKVLKHLFSPSPKKDSPRVITFANRGDFISVRQHVYVKTREGVEMAEVGPRFEMKLFELRLGTLDNKDADVEWKLRRFIRTAGRKDYL
>XP_001646114_Vanderwaltozyma_polyspora
MLRRQARERREYLYRKAQELQESQLQQKRQIIRQALAQGKPLPKEIAEDEKLQEDFRYDQTIRGEQYEEEVDDEYAASSGISDPRVIVTTSRDPSTRLSQFAKEIKLLFPGAVRLNRGNYIMPNLVKACVRSGTSDLVVLHEHRGVPTSITISHFPHGPTAFFTLHNVVLRHDILNRGNQSEVNPHLIFDNFTTPLGERIVKVLKHLFPPGPKKDASRVITFANRGDYISVRQHVYVKTREGVEVAEVGPRFEMRLFELRLGTLENKDADVEWKLRRFVRTAGRKDYL
>XP_003680538_Torulaspora_delbrueckii
MLRRQARERKEYLYRKAQELQETQLQQKREIIKNALAQGKPLPKELAEDEQLQKDFRYDQTAGAGETEDLVDDEYAATSGISDPRIIVTTSRDPSTRLSQFAKEIKLLFPTAVRLNRGNYIMPNLVSACVKSGTSDLVILHEHRGVPTSLTVSHFPHGPTAYFTLHNVVLRHDILNSGNQSEVNPHMIFENFTTPLGKRVESILKHLFPPGPKKDSPRVITFANRGDFISVRQHVYVRTREGVEIAEVGPRFEMRLFELRLGTLDNKDADVEWQLRRFVRTAARKDYL
>XP_037144291_Zygotorulaspora_mrakii
MLRRQARERREYLYRKAQELQETQLEQKRQIIKDALAQGKPLPRELAEDEQLQKDFRYDQSMKASNDDTERIDDEYAATSGISDPRIIVTTSRDPSTRLSQFAKEIKLLFPGAVRLNRGNYIMPNLVGACIKSGTSDLVVLHEHRGVPTSLTISHFPHGPTAYFSLHNVVLRHDIMNQGNQSEVNPHLIFDNFTTPLGQRVVSVLKHLFSPGPKKDSARVITFANRGDFISVRQHVYVRTREGVEVAEVGPRFEMRLFELRLGTLDNKDADVEWQLRRFVRTASRKEYL
>XP_002496289_Zygosaccharomyces_rouxii
MLRRQARERREYLYKKAQELQESQLQHKRQIIKNALAQGKPLPKDIADDEQLQKDFRYDESKDAVDIDDEYAATSGISDPRVVVTTSRSPSARLSQFAKEIKLLFPTSVRLNRGNFIVNNLVDACNKSGTSDLVLLHEHRGVPTSLTISHLPHGPTAFFTLHNVVLRHDILNRGNQSEVNPHLIFDNFTTPLGHRVETILKHLFPPEPKEDSPRVITFANRGDFISVRQHVYVRTREGVELAEVGPRFEMRLFELRLGTVENKDADVEWQLRRFVRTANRKDYL
>XP_003646959_Eremothecium_cymbalariae
MIRKQARERREYLYRKAQELQESQLQEKRQLIKQSLAQGKPLPKEIADDVQLQRDFQYDETVQDSIDDEYSATSGIVDPKLLVTTSRDPSTKLSQFAKEVKLLFPTSVRLNRGNFVMNNLVDACQKSGTTDLVVLHEHRGVPTSLTISHFPHGPTAFFTLHNVVLRHDILNAGNQSEVNPHLIFDNFTTPLGKRVVKILKNLFPASPKKDSARVITFANRGDFISVRQHVYVKTREGVELAEVGPRFEMRLFELRLGTLENKDADVEWQLRRFIRTSSRKDYL
>NP_985285_Eremothecium_gossypii
MLRRQARERREYLYRKAQELQESQLQQKRDLIKQALAQGKPLPKEVADDTKLQRDYQYDESAQESIDDEYSALSGIVDPKVIVTTSRDPSTRLSQFAKEVKLLFPTSVRLNRGNYIMKNLVDACQKSGTTDLVVLHEHRGVPTALTISHFPHGPTASFSLHNVVLRHDILNAGNQSEVHPHLIFDNFTTPLGQRVVKILKHMFPPGVKKDSPRVITFANRGDFISVRQHVYVKTRDGVELAEVGPRFEMKLYELTLGTLENKDADVEWQLRRFVRTANRKDYL
>XP_454302_Kluyveromyces_lactis
MLRRQARERREYLYRKAQELQESQLQQKRQIIKQALAQGKPLPKEIAEDEQLQKDFQYDESAQEQIDDEYSATSGIAEPKIIVTTSRDPSTRLSQFAKEIKLLFPTAVRLNRGNYIMPNLVDACQTSGTSDLVVLHEHRGVPTSLTVSHFPHGPTAFFTLHNVVLRHDILNSGNQSEVNPHLIFDNFTTPLGKRVETILKHLFPPGPKKDAARVITFANRGDFISVRQHVYVKTREGVELAEVGPRFEMRLFELKLGTLENKDADVEWQLRRFVRTASRKDYL
>XP_022676220_Kluyveromyces_marxianus
MLRRQARERREYLYRKAQELQESQLQQKRQIIKQALAQGKPLPKELAEDEQLQKDFQYDESAQEQIDDEYSATSGIAEPKVIVTTSRDPSTRLSQFAKEIKLLFPTSVRLNRGNYVMPNLVDACQKSGTSDLIVLHEHRGVPTSLTVSHFPHGPTAYFTLHNVVLRHDILNSGNQSEVNPHLIFDNFTTPLGKRVETILKHLFPPGPKKDAARVITFANRGDFISVRQHVYVRTRDGVELAEVGPRFEMKLFELRLGTLENKDADVEWQLRRFVRTANRKDYL
>XP_022628354_Lachancea_lanzarotensis
MIRRQARERREYLYRKAEELRDSQLQEKRQLIKQALAQGKPLPKDIADDEQLQKDFQYDQTVQETIDDEYSATSGLADPKVIVTTSRDPSTRLSQFAKEIRLLFPTAVRLNRGNYVMPSLVDACKKSGTSDLVVLHEHRGVPTSLTISHFPHGPTAYFTLHNVVLRHDILNAGNQSEVNPHLIFDNFTTPLGQRVVTVLKHMFPPGPKKDSARVITFANRGDFISVRQHVYVRTREGVELAEVGPRFEMRLFELRLGTLDNKDADVEWQLRRFVRTASRKDYL
>XP_002555419_Lachancea_thermotolerans
MLRKQARERREYLYRKAQELQDSQLQQKRQLIKHALAQGKPLPKDVAEDEQLQKDFQYDQTIQETIDDEYSATSGLAEPKVIVTTSRDPSTRLSQFAKEIRLLFPSAVRLNRGNYIMPNLVDACKKSGTSDLVVLHEHRGVPTSLTISHFPHGPTAYFTLHNVVLRHDILNAGNQSEVNPHLIFDNFTTPLGQRVVTILKHIFPPGPKKDSPRVITFANRGDFISVRQHVYVRTREGVELAEVGPRFEMRLFELRLGTLDNKEADVEWQLRRFVRTASRKDYL
>XP_020061123_Aspergillus_aculeatus
MLRRQTRERRDYLYRRALTLRDASIAEKRAQLKASLASGKPLDPSIANDKSLREDFKYDESLDSADKDADKVDLDDEYALTSGIADPRPIVTTSRSPSVRLGTFAKEIRLLLPTAIRLNRGNLVLPDLVSSATAAALTDMILLHEHRGTPTAMTISHLPHGPTASFSLHNVVLRADIPDAARGTVSESYPHLVFEGFTTKLGLRVVQILKHLFPPREDGKVGNRVVSFVNKEDSIEVRHHVFVKTGYRDVELAEVGPRMTMRLFEIRGGSLEKGSSGDVEWALTQYTRTSKKKDYL
>XP_001268952_Aspergillus_clavatus
MLRRQARERRDYLYRRALLLRDASIAEKRAQLKASLATGKALDPSIADDKALREDFKYDESLQTPDKQSKDTDYADLDDEYALTSGIIDPRPIVTTSRSPSVRLGTFAKEIRLLLPTSIRLNRGNLVLPELVSSANAAALTDMILLHEHRGTPTAMTISHLPHGPTASFSLHNVVLRADIPNAARGTVSESYPHLIFEGFKTKLGLRVVQILKHLFPPREDGKVGNRVVSFVNKEDSIEVRHHVFVKTGYRDVELAEVGPRMTMRLFEIRGGSLEKGSSGDVEWALTQYTRTSKKKDYL
>XP_001264453_Aspergillus_fischeri
MLRRQARERRDYLYRRALLLRDASIAEKRAQLKASLATGKTLDPSIANDKKLREDFKYDESLETPNKENKDTDYADLDDEYALTSGIIDPRPIVTTSRSPSVRLGTFAKEIRLLLPTSIRLNRGNLVLPDLVSSANAAALTDMVLLHEHRGTPTAMTISHLPHGPTASFSLHNVVLRADIPNAARGTVSESYPHLIFEGFKTKLGLRVVQILKHLFPPREAGKVGNRVVTFVNKEDNIEVRHHVFVKTGYRDVELAEVGPRMTMRLFEIRGGSLEKGSSGDVEWALTQYTRTSKKKDYL
>XP_041146013_Aspergillus_flavus
MLRRQARERRDYLYRRALLLRDASIAEKRAQLKASLASGKPLDPSIANDKQLREDFKYDESLPTSDKKDKDADMLDLDDEYALTSGVVDPRPIVTTSRNPSVRLGAFAKEIRLLLPTSIRLNRGGLVLPDLVSSANAAALTDMVLLHEHRGTPTAMTISHLPHGPTASFSLHNVVLRADIPNAARGTVSESYPHLVFEGFKTKLGLRVVQILKHLFPPREAGKVGNRVVSFVNREDSIEVRHHVFVKTSYRDVELAEVGPRMTMRLFEIRGGSLEKGSSGDVEWALTQYTRTSRKKDYL
>XP_752677_Aspergillus_fumigatus
MLRRQARERRDYLYRRALLLRDASIAEKRAQLKASLATGKTLDPSIANDKKLREDFKYDESLETPNKESKDTDYADLDDEYALTSGIIDPRPIVTTSRSPSVRLGTFAKEIRLLLPTSIRLNRGNLVLPDLVASANAAALTDMVLLHEHRGTPTAMTISHLPHGPTASFSLHNVVLRADIPNAARGTVSESYPHLIFEGFKTKLGLRVVQILKHLFPPREAGKVGNRVVTFVNKEDNIEVRHHVFVKTGYRDVELAEVGPRMTMRLFEIRGGSLEKGSSGDVEWALTQYTRTSKKKDYL
>XP_658251_Aspergillus_nidulans
MQLRDASIAEKRAQLKESLATGKQLDPSIANDRKLREDFKFDESLPTADKKDKDADLLDLDDEYALTSGIIDPRPIVTTSRSPSVRLGTFAKEIRLLLPTSIRLNRGNLVLPDLVASANSASLTDMVILHEHRGTPTAMTISHLPHGPTASFSLHNVVLRADIPNAARGTVSESYPHLIFEGFKTKLGKRVVQILKHLFPPREAGKVGNRVVTFVNKEDSIEVRHHVFVKTGYKDAELAEVGPRMTMRLFEIRGGSLEKGSSGDVEWALTQYTRTSRKKDYL
>XP_001392720_Aspergillus_niger
MLRRQARERRDYLYRRALTLRDASIAEKRAQLKASLASGKPLDPSIAEDKSLREDFKYDESITPDNQNKDGDVDLDDEYALTSGIADPRPIVTTSRSPSVRLGTFAKEIRLLLPTSIRLNRGNLVLPDLVSSANAAALTDMILVHEHRGTPTAMTISHLPHGPTASFSLHNVVLRADIPNAARGTVSESYPHLIFEGFKTKLGLRVVQILKHLFPPREAGKVGNRVVSFVNKEDSIEVRHHVFVKTGYRDVELAEVGPRMTMRLFEIRGGTLEKGSSGDVEWALTQYTRTSKKKDYL
>XP_015402475_Aspergillus_nomiae
MLRRQARERRDYLYRRALLLRDASIAEKRAQLKASLASGKPLDPSIANDKQLREDFKYDESLPTADKKDKDADMLDLDDEYALTSGIVDPRPIVTTSRNPSVRLGAFAKEIRLLLPTSIRLNRGGLVLPDLVSSANAAALTDMVLLHEHRGTPTAMTISHLPHGPTASFSLHNVVLRADIPNAARGTVSESYPHLIFEGFKTKLGLRVVQILKHLFPPREAGKVGNRVVSFVNREDSIEVRHHVFVKTSYRDVELAEVGPRMTMRLFEIRGGSLEKGSSGDVEWALTQYTRTSRKKDYL
>XP_001727576_Aspergillus_oryzae 
MLRRQARERRDYLYRRALLLRDASIAEKRAQLKASLASGKPLDPSIANDKQLREDFKYDESLPTSDKKDKDADMLDLDDEYALTSGVVDPRPIVTTSRNPSVRLGAFAKEIRLLLPTSIRLNRGGLVLPDLVSSANAAALTDMVLLHEHRGTPTAMTISHLPHGPTASFSLHNVVLRADIPNAARGTVSESYPHLVFEGFKTKLGLRVVQILKHLFPPREAGKVGNRVVSFVNREDSIEVRHHVFVKTSYRDVELAEVGPRMTMRLFEIRGGSLEKGSSGDVEWALTQYTRTSRKKDYL
>XP_040636074_Aspergillus_ruber
MTIRQLSKTATKMLRRQARERRDYLYRRALLLRDASIAEKRAQLKASLASGKPLDPSITDDKKLREDFKYDESLPASERKNKEADLLDIDDEYALTSGLIDPRPIVTTSRNPSIRLGTFAKEVRLMLPTSVRLNRGNTVLPDLVSSANGAAMTDMILLHEHRGNPTAMTISHLPHGPTISFSLHNVVLRADIPNAARGTVSESYPHLVFEGFQSKLGQRVVQILKHIFPPRDADKIGNRIVSFVNKEDSIEVRHHVFVKTGYNHVELAEVGPRMTMRPFEIRGGSLDVSSGDIEWSLTQYTRTSRKKDYL
>XP_040706551_Aspergillus_sydowii
MLRRQARERRDYLYRRALQLRDASIAEKRAQLKESLATGKQLDPSIANDKSLREDFKFDESLPTADKRNKESDLLDLDDEYALTSGIVDPRPIVTTSRSPSVRLGTFAKEIRLLLPTSIRLNRGNLVLPDLVTSANSSGLTDMILLHEHRGTPTAMTISHLPHGPTASFSLHNVVLRADIPNSARGTVSESYPHLVFEGFKTKLGERVVQVLKHLFPPREAGKVGNRVVSFVNKEDNIEVRHHVFVKTGYKDVELAEVGPRMTMRLFEIRGGSLEKGSSGDVEWALTQYTRTARKKEYL
>XP_001210588_Aspergillus_terreus
MLRRQARERRDYLYRRALLLRDASIAEKRAQLKASLASGKPLDPSIADDKKLREDFKYDESLPTADKKNKDSDLLDLDDEYALTSGIVDPRPIVTTSRSPSVRLNTFAKEIRLLLPTSIRLNRGNLVLPDLVSSANAAALTDMVLLHEHRGTPTAMTISHLPHGPTASFSLHNVVLRADIPNAARGTVSESYPHLIFEGFKTKLGARVVQILKHLFPPREAGKVGNRVVSFVNKEDSIEVRHHVFVKTGYRDVELAEVGPRMTMRLFEIRGGSMEKGSSGDVEWALTQYTRTSKKKDYL
>XP_022491421_Penicillium_arizonense
MLRRQTRERRDYLYRRALLLRDASIAEKRAQLKASLASGKPLDPTIADDKALRADFKYDESKDDTEMDIDDEYVLTSGIIDPRPLVTTSRSPSARLGAFAKEIRLLLPTAIRLNRGTLVLGDMVSSATSAALTDMLLLHEHRGTPTALTISHLPHGPTASFSLHNVVLRADIPNSARGTVSESYPHLVFEGFTTKLGARVVQILKHLFPPRETGKVGNRVVSFVNKDDNIEVRHHVFVKTGYRDVELAEVGPRMTMRLFEIRGGTLEKGSSGDVEWALTQYTRTSKKKDYL
>XP_014536112_Penicillium_digitatum
MLRRQTRERRDYLYRRALLLRDASIAEKRSQLKASLASGKPLDPTIANDKKLREDFKYDESKDNEDAEMDIDDEYVLTSGIIDPRPLVTTSRSPSARLGAFAKEIRLLLPTSIRLNRGTLVLGDLVSSATSAALTDMILLHEHRGTPTALTISHLPHGPTASFSLHNVVLRQDIPNAARGTVSESYPHLVFEGFKTKLGARVVQILKHLFPPRETGKVGNRVVTFVNKEDNIEVRHHVFVKTGYRDVELAEVGPRMTMRLFEIRGGTMEKGSSGDIEWALTQYTRTSKKKEYL
>XP_016596073_Penicillium_expansum
MLRRQTRERRDYLYRRALLLRDASIAEKRSQLKASLASGKPLDPTIANDKKLREDFKYDESKDKEDAEMDIDDEYVLTSGIIDPRPLVTTSRSPSARLGAFAKEIRLLLPTSIRLNRGTLVLGDLVSSATSAALTDMILLHEHRGTPTALTISHLPHGPTASFSLHNVVLRQDIPNAARGTVSESYPHLVFEGFKTKLGARVVQILKHLFPPRETGKVGNRVVSFVNKDDNIEVRHHVFVKTGYRDVELAEVGPRMTMRLFEIRGGTLEKGSSGDIEWALTQYTRTSKKKEYL
>XP_040647672_Penicillium_griseofulvum
MLRRQTRERRDYLYRRALLLRDASIAEKRSQLKASLASGKPLDPTIANDKTLREDFKYDESKDKEDAEMDIDDEYVLTSGIIDPRPLVTTSRSPSARLGAFAKEIRLLLPTSIRLNRGTLVLGDLVSSATSAALTDMILLHEHRGTPTALTISHLPHGPTASFSLHNVVLRQDIPNAARGTVSESYPHLIFEGFKTKLGARVVQILKHLFPPRETGKVGNRVVSFVNKDDNIEVRHHVFVKTGYRDVELAEVGPRMTMRLFEIRGGTLEKGSSGDIEWALTQYTRTSKKKEYL
>XP_038932129_Penicillium_roqueforti
MLRRQTRERRDYLYRRALLLRDASIAEKRSQLKASLASGKPLDPTIANDKSLREDFKYDESKGNEDAEMDIDDEYVLTSGIIDPRPLVTTSRSPSARLGAFAKEIRLLLPTSIRLNRGTLVLGDLVSSATSAALTDMILLHEHRGTPTALTISHLPHGPTASFSLHNVVLRQDIPNAARGTVSESYPHLVFEGFKTKLGARVVQILKHLFPPRETGKVGNRVVTFVNKDDNIEVRHHVFVKTGYRDVELAEVGPRMTMRLFEIRGGTLEKGSSGDIEWALTQYTRTSKKKEYL
>XP_002559648_Penicillium_rubens
MLRRQTRERRDYLYRRALLLRDASIAEKRSQLKASLASGKPLDPTIANDKKLREDFKYDESKDKEDAEMDIDDEYVLTSGIIDPRPLVTTSRSPSARLGAFAKEIRLLLPTSIRLNRGTLVLGDLVSSATSAALTDMVLLHEHRGTPTALTISHLPHGPTASFSLHNVVLRQDIPNAARGTVSESYPHLVFEGFKTKLGARVVQILKHLFPPREPGKIGNRIVSFVNKDDNIEVRHHVFVKTGYRDVELAEVGPRMTMRLFEIRGGTLEKGSSGDIEWALTQYTRTSKKKEYL
>XP_040812592_Penicillium_solitum
MLRRQTRERRDYLYRRALLLRDASIAEKRSQLKASLASGKPLDPTIANDKTLREDFKYDESKDKEDAEMDIDDEYVLTSGIIDPRPLVTTSRSPSARLGAFAKEIRLLLPTSIRLNRGTLVLGDLVSSATSAALTDMILLHEHRGTPTALTISHLPHGPTASFSLHNVVLRQDIPNAARGTVSESYPHLVFEGFKTKLGARVVQILKHLFPPRETGKVGNRVVSFVNKDDNIEVRHHVFVKTGYRDVELAEVGPRMTMRLFEIRGGTLEKGSSGDIEWALTQYTRTSKKKEYL
>XP_022584431_Penicilliopsis_zonata
MLRRQARERRDYLYRKALLLRDASIAEKRAQLKASLASGKPLDPSIANDKNLREDFKYDESLQDGGKDGKDSKDADLVNIDDEYALTSGLMDPRPLVTTSRSPSARLSAFAKEIRLLLPTSIRLNRGNLVLPDLVSSANAASLTDMILLHEHRGTPTAMTISHLPHGPTASFSLHNVVLRADIPNAARGTVSESYPHLVFEGFKTKLGARVVQILKHIFPPREGGKVGNRVVTFVNKEDSIEVRHHVFVKTGYRDVELAEVGPRMTMRLFEIRGGSLDKNSTGDVEWALTQYTRTSKKKDYL
>XP_016619723_Cladophialophora_bantiana
MLRRQARERRDYLYRRAIQLRDASIAEKRALLKKSLATGKPLDPSIANDNSLRKDFKYDESLDAESAAAQESMDDEYSMLSGISDPRPLVTTSRSPSTRLSTFSKEIRLLLPTSIRLNRGNLILPNLLVSAKAAALTDIILLHEHRGTPTAMTISHLPHGPTASFSLHNVVLRADIPDASRGTVSESYPHLIFEGFTTRLGKRVIQILKHIFPPRDGPHKVGNRVVTFKNVEDSIEVRHHIFVQTGYRDVELAEVGPRMSMRCFEIRGGTLEKDSGGEVEWALTQYTRTSRKKDYL
>XP_008725970_Cladophialophora_carrionii
MIRRQARERRDYLYRRAIQLRDASIAEKRALLKKSLATGKPLDPSIANDKSLRKDFKYDESLDPETAAAKESLDDEYSMLSGLADPRPLVTTSRSPSTRLATFSKEIRLLLPTSIRLNRGNLILPNLLASAKAAALTDIILLHEHRGTPTAMTISHLPHGPTASFSLHNVVLRADIPDASRGTVSESYPHLIFEGFTTRLGKRVVQILKHIFPPREGPHKVGNRVVTFKNVEDSIEVRHHVFVQTGYRDVELAEVGPRMTMRCFEIRGGTLEKNSGGEVEWALTQYTRTSRKKDYL
>XP_016248982_Cladophialophora_immunda
MLRRQARERRDYIYRRAIQLRDASIAEKRALLKKSLATGKPLDPSIANDNSLRKDFKYDESLDLESAAAQESMDDEYSMLSGLSDPRPLVTTSRSPSTRLSTFSKEIRLLLPTSIRLNRGNLILPNLLASAKAAALTDIILLHEHRGTPTAMTISHLPHGPTASFSLHNVVLRADIPDASRGTVSESYPHLIFEGFTTRLGKRVVQILKHIFPPRDGPHKVGNRVVTFKNVEDSIEVRHHVFVQTGYRDVELAEVGPRMSMRCFEIRGGTLEKDSGGEIEWALTQYTRTSRKKDYL
>XP_007749866_Cladophialophora_psammophila
MLRRQARERRDYLYRRAIQLRDASIAEKRALLKKSLATGKPLDLSIANDNSLRKDLKFDESLDLESAAAQESMDDEFSMLSGLSDPRPLVTTSRSPSTRLSTFSKEIRLLLPTSIRLNRGNLILPNLLASAKAAALTDIILLHEHRGTPTAMTISHLPHGPTASFSLHNVVLRADIPDASRGTVSESYPHLIFEGFTTRLGKRVVQILKHIFPPRDGPHKVGNRVVTFKNVEDSIEVRHHVFVQTGYRDVELAEVGPRMSMRCFEIRGGTLEKDSGGEVEWALTQYTRTSRKKDYL
>XP_018691268_Fonsecaea_erecta
MLRRQARERRDYIYRRAIQLRDASIAEKRALLKKSLATGKPLDPSIANDNSLRKDFKYDESLDPEGAAAQESMDDEYSMLSGLSDPRPLVTTSRSPSTRLSTFSKEIRLLLPTSIRLNRGNLILPNLLASAKAAALTDVILLHEHRGTPTAMTISHLPHGPTASFSLHNVVLRADIPDASRGTVSESYPHLIFEGFTTRLGKRVVQILKHIFPPRDGPHKVGTRVVTFKNVEDSIEVRHHVFVQTGYRDVELAEVGPRMTMRCFEIRGGTLEKDSGGEIEWALTQYTRTSRKKDYL
>XP_022509983_Fonsecaea_monophora
MLRRQARERRDYIYRRAIQLRDASIAEKRALLKKSLATGKPLDPSIANDRSLRKDFKYDESLDPETAAAQESMDDEYSMLSGLSDPRPLVTTSRSPSTRLSTFSKEIRLLLPTSIRLNRGNLILPNLLASAKAAALTDIILLHEHRGTPTAMTISHLPHGPTASFSLHNVVLRADIPNASRGTVSESYPHLIFEGFTTRLGKRVVQILKHIFPPRDGPHKVGNRVVTFKNVEDSIEVRHHVFVQTGYRDVELAEVGPRMTMRCFEIRGGTLEKESGGEVEWALTQYTRTSRKKDYL
>XP_016633264_Fonsecaea_multimorphosa
MLRRQARERRDYIYRRAIQLRDASIAEKRALLKKSLATGKPLDPSLANDNSLRKDFKYDESLDPESAAAQESMDDEYSMLSGLSDPRPLVTTSRSPSTRLSTFSKEIRLLLPTSIRLNRGNLILPNLLASAKAAALTDIILLHEHRGTPTAMTISHLPHGPTASFSLHNVVLRTDIPDASRGTVSESYPHLIFEGFTTRLGKRVVQILKHIFPPRDGPHKVGNRVVTFKNVEDSIEVRHHVFVQTGYRDVELAEVGPRMTMRCFEIRGGTLEKDSGGEVEWALTQYTRTSRKKDYL
>XP_022501610_Fonsecaea_nubica
MLRRQARERRDYIYRRAIQLRDASIAEKRALLKKSLATGKPLDPSIANDRSLRKDFKYDESLDPETAAAQESMDDEYSMLSGLSDPRPLVTTSRSPSTRLSTFSKEIRLLLPTSIRLNRGNLILPNLLASAKAAALTDIILLHEHRGTPTAMTISHLPHGPTASFSLHNVVLRADIPNASRGTVSESYPHLIFEGFTTRLGKRVVQILKHIFPPRDGPHKVGNRVVTFKNVEDSIEVRHHVFVQTGYRDVELAEVGPRMTMRCFEIRGGTLEKESGGEVEWALTQYTRTSRKKDYL
>XP_013282990_Fonsecaea_pedrosoi
MLRRQARERRDYIYRRAIQLRDASIAEKRALLKKSLATGKPLDPSIANDRSLRKDFKYDESLDPETAAAQESMDDEYSMLSGLSDPRPLVTTSRSPSTRLSTFSKEIRLLLPTSIRLNRGNLILPNLLASAKAAALTDIILLHEHRGTPTAMTISHLPHGPTASFSLHNVVLRADIPNASRGTVSESYPHLIFEGFTTRLGKRVVQILKHIFPPRDGPHKVGNRVVTFKNVEDSIEVRHHVFVQTGYRDVELAEVGPRMTMRCFEIRGGTLEKESGGEVEWALTQYTRTSRKKDYL
>XP_007757477_Cladophialophora_yegresii
MIRRQARERRDYLYRRAVQLRDASIAEKRALLKKSLATGKPLDPSIANDKSLRKDFKYDESLDPETAAATESLDDEYSLLSGLADPRPLVTTSRCPSTRLATFSKEIRLLLPTSIRLNRGNLILPNLLASAKAAALTDIILLHEHRGTPTAMTISHLPHGPTASFSLHNVVLRADIPDASRGTVSESYPHLIFEGFTTRLGKRVVQILKHIFPPRDGPHKVGNRVVTFKNVEDSIEVRHHVFVQTGYRDVELAEVGPRMTMRCFEIRGGTLEKNSGGEVEWALTQYTRTSRKKDYL
>XP_016233645_Exophiala_spinifera
MLRRQARERRDYIYRRALQLRDASIAEKRALLKKSLATGKPLDPSVANDKALRKDFKYDESLDPETAAAQESLDDEYAMLSGLADPRPLVTTSRSPSTRLATFSKEIRLLLPTSIRLNRGNLILPNLLASAKAAALTDIILLHEHRGTPTAMTISHLPHGPTASFSLHNVVLRADIPDASRGTVSESYPHLIFEGFTTRLGKRVVQILKHIFPPRDGPHKVGNRVVTFKNVEDSIEVRHHVFVQTGYRVVELAEVGPRMTMRCFQIRGGTLEKESGGEVEWALTQYTRTGRKKDYL
>XP_016263094_Exophiala_oligosperma
MLRRQARERRDYIYRRALQLRDASIAEKRALLKKSLATGKPLDPSVANDKTLRKDFKYDESLDPETAAAQESIDDEYAMLSGLADPRPLVTTSRSPSTRLATFSKEIRLLLPTSIRLNRGNLILPNLLASAKAAALTDIILLHEHRGTPTAMTISHLPHGPTASFSLHNVVLRADIPDASTGTVSESYPHLIFEGFTTRLGKRVVQILKHIFPPRDGPHKVGNRVVTFKNVEDSIEVRHHVFVQTGYRDVELAEVGPRMTMRCFEIRGGTLEKDSGGEVEWALTQYTRTGRKKDYL
>XP_013314712_Exophiala_xenobiotica
MLRRQARERRDYIYRRALQLRDASIAEKRALLKKSLATGKPLDPSVANDKSLRKDFKYDESLDPETAAAQESIDDEYSMLSGLSDPRPLVTTSRSPSTRLSAFSKEIRLLLPTSIRLNRGNLILPNLLSSAKAAALSDIILLHEHRGTPTAMTISHLPHGPTASFSLHNVVLRADIPDASRGTVSESYPHLIFEGFTTRLGKRVVQILKHIFPPRDGPHKVGNRVVTFKNVEDSIEVRHHVFVQTGYRDMELAEVGPRMTMRCFEIRGGTLEKDSGGEVEWALTQYTRTGRKKDYL
>XP_007720770_Capronia_coronata
MLRRHARERRDYIYRRALQLRDASIAEKRALLKKSLATGKPLDPSVANDKSLRKDFKYDETLDPETAAAQDSIDDEYSMLSGLSDPRPLVTTSRSPSTRLSAFSKEIRLLLPTAIRLNRGNLILPNLLSSAKAAALTDIILLHEHRGTPTAMTISHLPHGPTASFSLHNVVLRADIPDAARGTVSESYPHLIFEGFTTRLGKRVIQILKHLFPPRDGPHKVGNRVVTFKNVDDSIEVRHHVFVQTGYRDVELAEVGPRMTMRCFEIKGGTLEKDSGGEVEWALTQYTRTGRKKNYL
>XP_007736676_Capronia_epimyces
MLRRQARERRDYIYRRALQLRDASIAEKRALLKKSLATGKPLDPSVANDKSLRKDFKYDESLDPETLAAQESIDDEYSMLSGLSDPRPLVTTSRSPSTRLSTFSKEIRLLLPTSIRLNRGNLILPNLLASAKAAALTDIIVLHEHRGTPTAMTISHLPHGPTASFSLHNVVLRADIPDAARGTVSESYPHLIFEGFTTRLGKRVVQILKHLFPPRDGPHKVGNRVVTFKNVEDSIEVRHHVFVQTGYRDVELAEVGPRMTMRCFELKGGTLEKDSGGEVEWALTQYTRTGRKKNYL
>XP_009161731_Exophiala_dermatitidis
MLRRQARERRDYIYRRALQLRDARIAEKRSLLKKSLASGKPLDPSVANDKALRKDFKYDESLDPEAAAVQESIDDEYSMLSGLADPRPLVTTSRSPSTRLATFSKEVRLLLPTAIRLNRGNLILPNLLASAKAAALTDIVLLHEHRGTPTAMTISHLPHGPTASFSLHNVVLRADIPDAARGTVSESYPHLIFEGFTTRLGKRVVQILKHLFPPRDGPHKVGNRVVTFKNVDDSIEVRHHVFVQTGYRDVELAEVGPRMTMRCFEIKGGTLEKDSGGEVEWALTQYTRTGRKKNYL
>XP_013253917_Exophiala_aquamarina
MLRRQARERRDYIYRRALQLRDASIAEKRALLKQSLASGKPLDPSIANDKSLRKDFKYDQSLDPDSAAAQDSIDDEYSMLSGLSDPRPLITTSRSPSTRLAAFSKEIRLLLPTSIRLNRGNLILPNLVASAKSAALTDIILLHEHRGTPTAMTISHLPHGPTASFSLHNVVLRADIPDSARGTVSESYPHLIFEGFTTRLGKRVVQVLKHIFPPRDGPHRLGTRVVTFKNVGDSIQVRHHVFVQTSYRDVELAEVGPRMTMRCFEIKAGTLESGAGGDIEWALTQYTRTSRKKDYL
>XP_016219592_Exophiala_mesophila
MLRRQARERRDYIYRRALQLRDASIAEKRALLKKSLATGKPLDHAVANDKSLRKDFRFDESLDPETAAAQASLDDEYALLSGLSDPRPLVTTSRSPSTRLSAFSKEIRLLLPTSIRLNRGNTILPNLISSAKAAALTDIILLHEHRGTPTAMTISHLPHGPTASFSLHNVILRADIPDASRGTVSESYPHLIFEGFTTRLGKRVVQILKHIFPPRDGPHKVGNRVVTFKNVEDSIEVRHHVFVQTSYRDVELAEVGPRMTMRCFEIRGDTLEKDSGGEVEWALTQYTRTSRKKDYL
>XP_013266613_Rhinocladiella_mackenziei
MLRRQARERRDYIYRRALQLRDASIAEKRALLKKSLATGKPLDPSIANDKSLREDFKYDESLDPETAAAQDSIDDEYAMLSGLSDPRPLVTTSRSPSTRLSTFSKEIRLLLPTSIRLNRGNLILPNLLASAKAAALSDIILLHEHRGTPTAMTISHLPHGPTASFSLHNVVLRADIPDASRGTVSESYPHLIFEGFTTRLGKRVVQILRHLFPPRDGPHKLGNRVVTFKNVEDSIEVRHHVFVQTGYRDVELAEVGPRMTMRCFEIRGGTLEKDSGGDVEWALTQYTRTGRKKDYL
>XP_017996623_Phialophora_attinorum
MLRRQARERRDYLHRRALQLRDASIAEKRALLKKSLATGKGLSKDVAEDKQLRKDYKYDESLEAAQESLDDEYAALSGLIDPRPLVTTSRSPSTRLGTFSKEIRLMLPTSIRLNRGGLILPNLVHSAKAAQLSDIILLHEHRGTPTAMTISHLPHGPTASFSLHNVMLRADIAQADKASKVSEAYPHLIFEGFTTKLGKRLVQILKHLWPPRDGPHRVGNRVITFKNNDDTIEVRHHVFVQTSYREIELAEVGPRFSMRPFEIRTGSIEKDSGGEKEWALTQYTRTGRKKSYL
>NP_593785_Schizosaccharomyces_pombe
MLRRAVRERRQFIYKRNQELQEAKLNEKRRALRKALEGNKELNKDLQEDSQLQKDYKYDESRATQEETETNLDDEYHRLGEREPKVLVTTSREPSSRLAQFAKEVRLLIPNSYRLNRGNIVVGSLVEAARANDITDIVILHEHRGIPDGLVISHLPYGPTLSFSLHNVVLRHDIPNTGTMSEAYPHLIFENLTSKLGKRVKTALSALFPPDPKDTTPRVVTFANTDDYISFRHHIYAKTGPKQIILSEAGPRFEMKLFEITLGTVDMVDADVEWKLKPYQRHKRDVLAE
```
