## Supplementary material for "Coding Sequence Insertions in Fungal Genomes are Intrinsically Disordered and can Impart Functionally-Important Properties on the Host Protein": fasta protein sequences: XP_714234.2_blasthits_fa.txt

```
>XP_714234_Candida_albicans
MSELDQLDVKLVDQDELETSITNKANKVLLSKDAELDEKRLSKAIKELESTQRQIANLSARLAHPRTKISEKKRLKDEIHWYEENELIPRQQDVDDIRNRLKENKIQLKKDAPQSTQSTSRLPEETERDYLIRTGKITAFGNENAFQSEQTHEQQSHVFLREPGLDNKVNDEDYAYQSDSEVDDNDNSIDKNAVRDLGETNQESESVLHNIDDGDESLYQQRLQTWVRKRASLRTQHQQEGIEEWFLPHPNIADAKLNEKFKLPGDIYPSLFDYQKTCVQWLWELYTQKTGGIIGDEMGLGKTIQIISFLAGLHYSGLLDKPVLVVVPATVLNQWVNEFHRWWPPLRCIILHSIGSGMNGSVSESKLEEYLESTDPDATQSSLHGIKSQINAQEIVDRVMEKGHVLVTTYVGLRIYSKHILPREWGYVVLDEGHKIRNPDSDISLTCKKIKTVNRIILSGTPIQNNLIELWSLFDFVFPGRLGTLPVFQQEFSIPINIGGYANSNNLQVKTAYKCAVVLRDLISPYMLRRLKSDVAQDLPKKNEMVLFVKLTKIQQELYESFLQSEDLESILKGKRNVLMGVDILRKICNHPDLVYRDTLMKRKNYGDPAKSGKMQVLKNLLRLWQSENHKTLLFCQTRQMLDILEKFVANLSLINGGDFNYLRMDGSTPISKRQMLVDAFNQDPDMHVFLLTTKVGGLGVNLTGADRVIIYDPDWNPSTDIQARERAWRLGQKRDITIYRLMTTGSIEEKIYHRQIFKTFLTNKILKDPKQRRFFKANDLHDLFTLGDQDEEGTETAQLFEGGEQSQQKYSGTKPRQSRGLFKKKYKDDDDFSQVARISGVSKLDKFEDGDHNDGDGDSTYSANEDNRIMSSIFAQSGVHSTLQHDDIISGSKEKESSLVEKEADKLATAAAEALKKSRMQTRKNTIGTPTWTGKFGSAGKFGLKRRKLLNSSSTILQNLRQKNELTESKKPDDVKVEPDRKQIMENLVEYLGDQMDNFSTSNDIIKNVKLSMSTENEMIMIRSMLREIANWDSSRKGWKLKDEFLQQHQQQPE
>XP_002422295_Candida_dubliniensis
MSELDELDVKLVNQDELETSITNKANKVLLSKDAELDEKRLSKAIKDLESTQRQIASLSAKLTHPRTKISERKRLKDEIRWFEENELIPRQQDVDDIRSRLRENQTQLKKGAPPPTQSTSRLPDETERDYLIRTGKITAFGNENAFQSEQEQTHEEQSHVFLREPGLDNEINDEDYAYQSDSEVNDNNNDDANENAVEDREETNEEPESLLHNLDDGDESLYQQRLQTWVRKRASLRTQPHPEGIEEWFLPHPKIADAKLNDKFKLPGDIYPSLFDYQKTCVQWLWELYTQKTGGIIGDEMGLGKTIQIISFLAGLHYSGLLDKPVLIVVPATVLNQWVNEFHRWWPPLRCIILHSIGSGMSGAVSESKLEEYLESTDPDSTQSSLHGIKSQINAQEIIDRVMEKGHVLVTTYVGLRIYSKHILPREWGYVVLDEGHKIRNPDSDISLTCKKIKTVNRIILSGTPIQNNLIELWSLFDFVFPGRLGTLPVFQQQFSIPINIGGYANSNNLQVKTAYKCAVVLRDLISPYMLRRLKSDVAQDLPKKNEMVLFVKLTKIQQELYESFLQSEDLESILKGKRNVLMGVDILRKICNHPDLVYRDTLMKKKNYGDPAKSGKMQVLKNLLRLWQHENHKTLLFCQTRQMLDILEKFVANLSLINGGDFKYLRMDGSTPISKRQMLVDAFNQDPDMHVFLLTTKVGGLGVNLTGADRVIIYDPDWNPSTDIQARERAWRLGQKRDITIYRLMTTGSIEEKIYHRQIFKTFLTNKILKDPKQRRFFKANDLHDLFTLGDQDEEGTETAHLFEGGEQSQQKYSGTKPRKSKGLFKKKYKDDDDFSQVANISGVSKLDKFEDGEQNGETRDSTYSANEDNRIMSSIFAQSGVHSTLQHDDIISGSNENESSLVEKEADKLATAAAEALKRSRMQTRKNVIGTPTWTGKFGSAGKFGSKKRKLTNSSSTILQNLRQKNELAGADKPDDIKVEPDRKQIMESLVDYLGDQMDNFSTSNDIIKNVKLSMSTENEMIMIRSMLREIANWDSSRKGWKLKNEFIKQQE
>XP_002548373_Candida_tropicalis
MSELDQLDVKLVDQDELETSITKKANKVLLSKDVELDEKRLEKATKLLERTKRQITALSNQLSNPRTKISERKRLKDEISYIEENDLAPQLRDVDEIKKRLQENTKQINDKTPSQKNSSDRLPDESERDYLIRTGKITAFGNENAFQSGEDHELEQTSHVFLREPGIDQDIESEPEEVGNDDDEDYVYEEDKKHDDEEYVNDQDEVDVDTDEDDSRNIDDGDESLYQKRLQTWVRKRSSLRPHSDDSENKDTPEWFLPHPTIADAKLNENFRLPGDIYPSLFDYQKTCVQWLWELYSQKTGGILGDEMGLGKTIQIISFLAGLHYSGLLDKPVLIVVPATVLNQWVNEFHRWWPPLRCVILHSIGSGMNGKNINEAKLEEFLENADPNSSKSSLSGVKSQINAKEIIDRVMEKGHVLVTTYVGLRIYSKYLLPREWGYVVLDEGHKIRNPDSDISLTCKMIKTVNRIILSGTPIQNNLIELWSLFDFVFPGRLGTLPVFQQQFSIPINIGGYANSNNLQVKTAYKCAVVLRDLISPYMLRRLKSDVAKDLPKKNEMVLFVKLTKPQQELYEKFLQSEDLDSILKGKRNMLMGIDILRKICNHPDLVYRDAMMKKKSYGDPSRSGKMQVLKNLLQIWQSEDHKTLLFCQTRQMLDILEKFVANLPLLNGGEFNYLRMDGSTPISRRQMLVDKFNRDPNMHVFLLTTKVGGLGVNLTGADRVIIYDPDWNPSTDIQARERAWRLGQKKDITIYRLMTTGSIEEKIYHRQIFKTFLTNKILKDPKQRRFFKANDLHDLFTLGDQDEEGTETEAMFNEKNNNNGSSLFTKKYKNDDDFYQVAKIAGVSKLDKFEDGEDEDGNDKQSENKDDSRVMSSIFSTGGVHSTLAHDDIVNSQSKEDPTNMLENEASKIANAAAEALKESRKQARKNKIGVPTWTGKFGSVPKKRKINSSSSILANLKKKNEIKDSKQKVADVPLDRKQMIEKLVTYLNTVEDNFSTSNEIVKKVDLSMKSEEDMVLIRSMLREVAVWDSARKGWKLKDEFVD
>XP_003871023_Candida_orthopsilosis
MTDVQVFDQTDLENSITIKANKLLLIKDVEQDEKRLEKAIKSLNVSVKHINQLNSKLSHPRTKISEKKKIKDEIQWLEENELSVKQQDVQDIKSRIESNKRALEESKGGNEDRDRGGGRLPDESERDYLIRIGKITAFGNENAFQSVDATEDKRQSHVFLRKPGFEQDVERIEKAAPVRDEGVIEVSEDGIEASDVEKVVSESDNEVSDDDYVYDDSLAEEGEIAAEEDDENEEIEEEIVEDEEIRNADDGNEPYYRKRLASWVKKRSSFRQVDNDHDKKEWFKPHPSISDSKLNDSFRLPGDIYPSLFDYQKTCVQWLWELYSQKTGGIIGDEMGLGKTIQIISFLAGLHYSGLLHKPVLVVVPATVMNQWVNEFHRWWPPLRCVILHSIGSGMGNDAKISEAKMEEYLETWDPQTSKKSLRGIKSQINAQKIVNTVVEKGHVLITTYVGLRIYSKYILPQEWGYCVLDEGHKIRNPDSDISLTCKQIKTVNRIILSGTPIQNNLTELWSLFDFVFPGRLGTLPVFQQQFSIPINVGGYANSNNLQVKTAYKCAVVLRDLISPYLLRRLKNDVAKDLPKKSEMVLFVKLTRVQQDLYEKFLDSEDLNSILRGKRNVLMGVDMLRKICNHPDLIYREALMHKASYGDPKKSGKMQVLKNLLQLWQNEGHKTLLFCQTRQMLDILEKFVSNLSLLNNESKHFTYLRMDGSTAISQRQNLVDEFNNDPSLHVFLLTTKVGGLGVNLTGADRVIIYDPDWNPSTDIQARERAWRLGQKKDITIYRLMTTGSIEEKIYHRQIFKTFLQNKILKDPKQRRFFKNNDLHDLFTLGDQDEKGTETGDMFQARSEQKYRGTKLRKSASLTRKRHENDDDYSQVAKITGVSRLGQYEEGEEHRPESSNDESRIMAGIFAQSGVHSALKHDEILNYNDEEARFAEKEAEKYVSQATEALRRSRKLARKKPVGTPTWTGKFGSAGKLKGTFGAKKRKVGDRDSSSILDNLRRRAEE
>XP_001523570_Lodderomyces_elongisporus
MSTDVPLEGVQVFDQIDLEKDITNRANKLLIIKDVEQDEKRLEKATKDLNTTIKHMNQLTSRLSHSRTKISEKGYLKEQIKWLEENEFSPRQKDLEEIKARLELNKNALSELHQQQEQTQELRNLDGKSVVDGGGRMPDETEREYLIRIGKITAFGNENTFELVDDGNEKQQSHVFLRKPGFDNDIEKLDFGVSSNVGVSESENEDIKKEVVVNEEKGERGQKSKDEDDLDYLQDDEEEEEEEEEEEEEEEIIEEENEEKELRNIDDGNEARYQKRLAEWVKKRSSLRRSGEHSDVDSSEPEWRKPHPSIADAKLNDTFKLPGDIYPSLFDYQKTCVQWLWELYLQKTGGIIGDEMGLGKTIQIISFIAGLHYSGLLEKPVLVVVPATVLNQWVNEFHRWWPPLRCVILHSIGSGMSKDKKISEEKLEEFMEDWDPKTSKSSLKGIKSQINAREILDKVQEKGHVLVTTYVGLRMYSKYILPRQWGYCILDEGHKIRNPDSDISLTCKQIKTVNRVILSGTPIQNNLTELWSLFDFVFPGRLGTLPVFEQQFSVPIKIGGYANSNNLQVKTAYKCAVVLRDLISPYLLRRLKKDVAQDLPKKNEMVLFVRLTKEQQELYEKFLDSEEMDSIVKGKRNVLVGVDTLRKICNHPDLIYREALMHRANYGDPSKSGKMQVLKNLLQLWQSEDHKTLLFCQTRQMLDILEKFVANLHLLGDESKKFNYLRMDGNTPISRRQQLVDTFNNSPDLHVFLLTTKVGGLGVNLTGADRVIIYDPDWNPSTDIQARERAWRLGQKKDITIYRLMTTGSIEEKIYHRQIFKTFLQNKILKDPKQRRLFKNSDLHDLFSLGDQTEQGTETGDMFNAATEEKYGGSKIRKSTSLMKKKYKNDDDFYQVAKITGVSKLDKFADGEDEDQANNKGHSVTGGGRRSARALRDNDNGSNNNNNNNDDDDSRFIKGIFSQSGVHSTIKHDDIVNSNDHEVSIVEQEANKYASQAVAALKESRQNARKTKIGTPTWTGRFGSAGKLQGSPFGGVKKRKINGRQSSASATPPQPQPQPPPSSSSSATILENLRKVNGLKQKGHNDKESLNRQKMVEKLITYLGNQEEHFSTSNAIIKGNNLKLVSDDDMILIRSMLREIADWDGVKKGWKLKEQFVNV
>XP_007373433_Spathaspora_passalidarum
MNEPNESHESVDFQLVDQAELETSITRKANAALLQKDAELDQKRLDKAIKDLNTTIKRIDILSKKLDNPRTKISERKSLRDEIAWFQENELEPRQRDVEEIKARLDESNSKLNAGDEDDANEGRLPDETEKEFLIRTGKITAFGNENEFQQDDDDSDAAQVQSHVFLRQPGFEKEVEDDDYEYEPETEENKSDHDDEEEEDQDITEDFKNIDDGDESIYKSRLLDWCRRRSGLRQEDPNPNLDEWLKPHPTISDAILNSKFKLPGDIYPSLFDYQKTCVQWLWELYSQKTGGIIGDEMGLGKTIQIISFIAGLHYSGLLDKPVLVVVPATVLNQWVNEFHKWWPPLRCIILHSIGSGMGEKVSEEKLESFLETHDPHASTSSLRGIKSQINAQEIIDRVMEKGHVLITTYVGLRIYSKHILPREWGYVILDEGHKIRNPDSDISLTCKQIKTYNRIILSGTPIQNNLIELWSLFDFIFPGRLGTLPVFQQQFSIPINMGGYANASNVQVQTGYKCAVILRDLITPYLLRRLKSDVAQDLPKKNEMVLFVKLTRIQQDLYEKFLHSEELNSILKGKRNVLMGVDMLRKICNHPDLINREILMYKKGYNYGNPAKSGKMQVLKNLLQLWQSQNHKTLLFCQTRQMLDILEKFVANLHVLDEEGNDSTGYFNYLRMDGGTPISKRQTLVDKFNTDLTQHVFLLTTKVGGLGVNLTGADRVIIYDPDWNPSTDIQARERAWRLGQKRDITIYRLMTTGSIEEKIYHRQIFKTFLTNKILKDPKQRRFFKINDLHDLFTLGDQNEQGTETGDLFSSSEVKFSGTKPRKQTSLFKKKYTNDDDFYQVAKISGVAKLDQYVDEKEEPEQGKDEDRIMQGLFTNSGVHSTLKHDDIIDSSMQETSLIEREANRIATAAAEALKRSRKLARKKEIGTPTWTGKFGLAGKFGSKKKTKTSSSSILDSLKKKSEPTIYKPKVQLLDRDVIIQKLVDWLSKQEDKFSTSNDIMSSLDLKLSSEKDVILVRSMLREIASWDSIRKGWKLKEDFSV
>XP_043049058_Scheffersomyces_spartinae
MVSPFMTDVEESDSGSNEYPEFASVTTTPSENEYGDNGGDLYQVVNQDDLEHDISKKADRMLLTKDREQDEKRYEKTQKQYDKWANHVSELKRLLEQKLGSRLLKLSERKKITQDIRWYEENELLPLIEDLKQIKTRLDETNRALSGEGQGANDGDDRLPGETERDYLIRKGKITAFGNSTGFHQEDVLESAVERKSHTKLVEPGFALTYLGTSHQQQQKQQKQQKQVETDERIKIENESVEDESVEDEESVSDEGKVDLGSDYDPPDSDYEPDEAYVSTVEETDDIEVSERMDLDAAAVSKSIEEESKIDDGDENIYQARLKKWCEWRSSLSGAANRDSSPDEAEWFKPNPKTPDAVLNNQFRIPGDIYPSLFDYQKTCVQWLWELYQQKTGGIIGDEMGLGKTVQIISFITGLHYSGLLDKPVLVVVPATVMNQWVKEFHRWWPPLRCCILHSIGSGMANKKVDEAKLEMILEMEDEDDPASKKAFNAIKSKMNAQRIVDNVMENGHVLITTYVGLRIYSDQILSRDWGYVVLDEGHKIRNPNLAITICCKQIKTYNRIILSGTPIQNNLVELWSLFDFVFPGRLGTLPVFEQQFAVPINMGGYANASNVQVQTGYKCAVILRDLISPYLLRRLKKDVAKDLPKKEEMVLFIKLTKLQQEMYELFLASEELQAIYKGRRNVLMGVDILRKICNHPDLVNRDIHRKGYGYYKKSGKMVVLKDLLSLWRTQGHKILLFCQTKQMLDILEKFIVDSVIFDPAMVYLRMDGSTPIAKRQQLVDQFNSTPSITLFLLTTKVGGLGVNLTGADRVIIYDPDWNPSTDIQARERAWRLGQTKDITIYRFMATGSIEEKIYHRQIFKTFLTNKILKDPKQKRFFKLNDLHDLFTLGDQCERGTETGDLFLNKSKEVQYDKNATKSRKSNRLFGIENSQTIDSNKDDFEEVAKIGGVSSLYEYEGEPDKAKGSEGNEDNRIMQGIFRQNGVHSSIKHDDIVDSTIQNQELSLVEREANKIATLAADALKRSRRLTRRNVEIGTPTWTGRFGKAGKITKKSLSKNKSSNDNKLSSQLILAGLKERSQNTKVLNLRSSTLNGEPSALEDKEKLIGRIVDYMKGLEGNFSKSQGIINGLQIHLKDDQEIMVMRALLRQVSNWDINRKGWVLKSEFV
>XP_001383607_Scheffersomyces_stipitis
MSEFNRDLEALGAKLVDQDSLETSITRRANEALLSKDAELDQKRLEKATKDLNSTLKRISILESRLNNPRTKLSERQKLRDEIKWFEQNELVPRRRDVEDITARLEESKKQLDGAQSAKEGNTLPGETEKEFLIRTGKITAFGNINSFQQIGQETEQVKSHVFLRAPGFEDTQTMKIEKRKEDFDMDNTDRDQDFQDTQEDLGEDSDEESSTTYLRNVDDGDELVYQQRLRQWVSRRASLRGTEVSDSSKQEWFKPHPTIPDAVLNNQFKLPGDIYPSLFDYQKTCVQWLWELYSQKTGGIIGDEMGLGKTIQVISFVAGLHYSGLLDKPVLVVVPATVLNQWVNEFHRWWPPLRCIILHSIGSGMGKSAVRSEEKLEEFLENSDPTQSKNSLRGINSQINAKEIVDRVMEKGHVLVTTYVGLRIYSKHILPREWGYVVLDEGHKIRNPDSDISLTCKQIKTYNRIILSGTPIQNNLIELWSLFDFVFPGRLGTLPVFQQQFSIPINMGGYANASNIQVQTGYKCAVILRDLISPYLLRRLKSDVAQDLPKKNEMVLFVKLTQVQQELYEKFLHSEELSSILKGRRNVLMGVDILRKICNHPDLVNRDILEHKKNYNYGNPVKSGKMQVLKNLLQLWQSQEHKTLLFCQTRQMLDILEKFVANLRLLDIDHEYFTYLRMDGSTPIAKRQDLVDKFNSDPNLHVFLLTTKVGGLGVNLTGADRVIIYDPDWNPSTDIQARERAWRLGQKKDITIYRLMTTGSIEEKIYHRQIFKTFLTNKILKDPKQRRFFKVNDLHDLFTLGDQNEVGTETGDMFNGSETNFGGNKTRAPSTLLKKKHKNDDDFYKVASITGVSKLDKFQGDEEEEEVSGESRDENRIMEGIFANSGVHSALKHDEIINSSNQEMSLVEKEASKVANEAASALKRSRKLARRNEIGTPTWTGKFGLAGRFGQKKKTVSGRINKSKSILGELKQKKAVRASVFTKKSNSSENNEAVDKKATIEKLVTFLQSRPDSFGTSSVILKNAGVAMKDENDMILIRSMLREIAVWDSGRSGWKLKKEFSQNEEL
>XP_020065695_Suhomyces_tanzawaensis
MSELESLGVQLVDQTDLESTITAQANQALLAKDSELDQKRLEKATKDLNSTLKRIRILSDRLNSPRTKLSQRKQIRDEIKWFEENELAQRQADVNDITARLSENKKQLEDAKSNGGIKAPTNERLAGESEKDFLIRTGKITAFGNENTFKQDYGDGHEAEEVKNHQELRAPGFEPPSHAKRRKLDSAPVEPSVKDEPHDVPSDADSAKTDTRNIDDGDELVYLTRLKSWTSKRSGLRAQDQQDDRPEWQKPHPAIPDAVLNDKFKLPGDIYPSLFDYQKTCVQWLWELYSQKTGGIIGDEMGLGKTIQIISFIAGLHYSGLLDKPVLVVVPATVLNQWVNEFHRWWPPLRCVILHSIGSGMGNKASEEKLEEYLETHDPKSSKSSLAGVQSQINAKEIVDRVIQKGHVLITTYVGLRIYSKYILPNEWGYVVLDEGHKIRNPDLDISLTCKQIKSYNRVILSGTPIQNNLIELWSLFDFIFPGRLGTLPVFQQQFSIPINMGGYSNASNIQIQTGYKCAVVLRDLISPYLLRRLKSDVAKDLPKKNEMVLFVKLTKIQQDLYEKFLSSEDLDSILRGKRNVLMGVDILRKICNHPDLVHREALLHKANYNYGDPVKSGKMQVLKDLLQLWQSQKHKTLLFCQTRQMLDILEKFVANLKVINLDGEEKPNELDDKEYFSYLRMDGSTPISRRQTLVDSFNETPSIDVFLLTTKVGGLGVNLTGADRVIIFDPDWNPSTDIQARERAWRLGQKKDITIYRLMTTGSIEEKIYHRQIFKTFLTNKILKDPKQRRFFKVNDLHDLFTLGDQNEEGTETGDMFNGTEKTIGGGSTARRSTKLIKPAHKNDDDFYQVANIMGVSKLDKFEGDREDEGSESKDDNRLMEGIFAKGGVHSTLKHDDIIDSGNQELSLVEKEANKVANEAAKALRESRKLTRKNQIGTPTWTGKFGFAGKFGAKNGAKKGRSSSPGTLASSSILDSLKQKKGVKESIFTKEKPKAGEGPDKKELMDKLIKFLHLQPNHFSTSNDILRNVGVKMTKESDTVLMRSMLRETCDWRAEKKGWELKQEFRE
>XP_020074160_Hyphopichia_burtonii
MSEGNEDLESLGVKLVDQDELETSITKKANVALINKDAELDEKRLEKTTKDLNKSLSRIRLLEKRLADPRTKLSQRKQIKDDIKWFEENEIVPLKRDVDDISARLREGKSQLSEANQNQGAKDQIKNERLPGESEKDFLIRTGKITAFGNENAFQQDSASTDVTSRVFLRAPGFEDARESDDDNEVDDDDDKIQESLKESENIEDESDYKNTRNIDDGDELVYQARLNDWTSRRSRLRKTDDTSESPEWMKPHPTIPDAVLNPQFKLPGDIYPSLLDYQKTCVQWLWELYSQKTGGIIGDEMGLGKTIQIIAFLAGLHYSGLLDKPVLVVVPATVLNQWVNEFHKWWPPMRCVILHSIGSGMSKSSLTSEEQIEAYLETQDPNSVNPSSFKGINSQVNAQEIVDRIMEKGHVLVTTYVGLRIYSRQILPRQWGYVVLDEGHKIRNPDSDISLTCKQIKTYNRIILSGTPIQNNLKELWSLFDFVFPGRLGTLPVFEQQFSIPINMGGYANASNVQVQTGYKCAVILRDLISPYLLRRLKNDVAQDLPKKNEMVLFVKLTQYQQDMYEKFLASEDISAILKGKRNVLMGVDILRKICNHPDLVDREMLTRKKSYNYGSPLKSGKMQVLKNLLQLWQNQGHRTLLFCQTKQMLDILEKFITNLRPVDGEGKELIGEHFNYLRMDGSTSISKRQSLVDTFNNNSYYHVFLLTTKVGGLGVNLTGADRVIIYDPDWNPSTDIQARERAWRLGQKKDITIYRLMTAGSIEEKIYHRQIFKTFLTNKILKDPKQRRFFKMNDLHDLFTLGDPEEKGTETGDLFNGSERAIRGGKTRKSNKLYKPKHKNDDDLYQVANIMGVSKLDKFEGEAVQDGEEEEEESKSGAKDENRLMEGLFANSGVIHSTLKHDEIMDSSNQEISLVEKEANKVANEAANALKMSRKLARKNVIGTPTWTGKFGAAGKFGPKKVKKPMVKNSKNLLSSTSILNELKQNKVDNETTLVNDKKEILEKMIEFFKKCPEQFSKSNEILRNLPIKLDFRNEKETVLVRSMLREIADWDSNLKGWKLKAEFSS
>XP_015467238_Debaryomyces_fabryi
MEGKENPLDQLGVKFVDQDELEHDITKRANEALINKDTELDQKRLDKANNDYNKVISKLRILRNKLSNLRTKISQRKLLKDECEWIEKNEMEPLKQDIVDITNRLNENKMQLNESKTQGNQKKSTQSINEKLPGESERDFLIRTGKITAFGNENAFHQDKTKDSDDAKSHVFLRAPGFEDVSFTSKDDEDFTYSSTENATPVSEINKRKHLEMEGSESESDFSPVEDIKDALEEEFTDNDNVIDDDYDIYSTQKDDLIEANEQRNVDDGDEQLYQIRLKNWVKRRSELRKGDVTTNDKEEWFKPHPTIPDAVLNSKFKLPGDIYPSLFDYQKTCVQWLWELYSQKTGGIIGDEMGLGKTIQIISFLAGLHYSGLLEKPVLVVVPATVMNQWVNEFHRWWPPLRCVILHSIGSGMGKNAVQSEEKIEAFLETTDPTSVRNDSFKGINSQIRAKEIIDTVMEKGHVLVTTYVGLRIYSKYILPREWGYVVLDEGHKIRNPDLDISLTCKQIKTYNRIILSGTPIQNNLIELWSLFDFIFPGRLGTLPVFEQQFSVPINMGGYANASNVQVQTGYKCAVILRDLISPYLLRRLKSDVAQDLPKKNEMVLFVKLTQYQQDLYEKFLNSEDLHAILKGKRNILMGVDILRKICNHPDLVDRDILMRRKNYNYGNPAKSGKLQVLKNLLQLWQMQGHRTLLFCQTKQMLDILEKFVTNLPSINEKGEEVRGAFNYLRMDGSTHIGKRQALVDTFNEDKQYHVFLLTTKVGGLGINLTGADRVIIYDPDWNPSTDIQARERAWRLGQTKDITIYRLMTAGSIEEKIYHRQIFKTFLTNKILKDPKQRRFFKVNDLHDLFSLGDQDEVGTETGDLFNGSETKFNGNKDRKSNKLFKPKHKNDDDFYQVASISGVSKLDNFEGDTQEKDGEQDGNKDENRIMEGLFANSGVHSALKHDDIMDSSKQEVSIIEKEANRVAAEAAEALKQSRKLTRKNNIGTPTWTGKFGLAGKFGPKTNKRINLSSNNKSSKLLSSTSILSELKQKKDKTDTVFTKKSTKSDKKLDREETLDKLISFLAQQTDQFSTSNNILSNLKLELNDEKDMILIRSMLREIAVWDSSRKGWVLKVDFSANS
>XP_459783_Debaryomyces_hansenii
MRQFFCTSSLLVSLLPYYITLQIAMEEEESPLDQLGVKFVDQDELEHDITKKANEALINKDTELDQKRLDKANNDYNKASSKLRILRNRLSNPRTKISQRKPLKDECDWIEKNELEPLKQDIVDITNRLNENKSQLSESKNQCNQKKSTQSINEKLPGESERDFLIRTGKITAFGNENAFHQDKTNEPDDIKSHVFLRAPGFEDANVTTQNDDDYDYGATENAMPSSYNETNKRKQSEMEGSENESDYSPLEENQNASEEEDIDNDNVVDDDYDIYSAPNEVVTETKNLDAQRNVDDGDEYLYQIRLKNWIKRRSELRKKTEEVTNETNDKEEWFKPHPTIPDAVLNSKFKLPGDIYPSLFDYQKTCVQWLWELYSQKTGGIIGDEMGLGKTIQIISFLAGLHYSGLLEKPVLVVVPATVMNQWVNEFHRWWPPLRCVILHSIGSGMGKNAIHSEEKIEAFLETTDPSSVKNDSFKGINSHMRAKEIIDTVMEKGHVLVTTYVGLRIYSKFILPRQWGYVVLDEGHKIRNPDSDISLTCKQIKTYNRIILSGTPIQNNLIELWSLFDFIFPGRLGTLPVFEQQFSVPINMGGYANASNVQVQTGYKCAVILRDLISPYLLRRLKSDVAQDLPKKNEMVLFVKLTQYQQDLYEKFLSSEDLHAILKGKRNILMGVDILRKICNHPDLVDREILQRRKNYNYGNPAKSGKLQVLKNLLQLWQMQGHRTLLFCQTKQMLDILEKFVTNLPSLNENGEEVRGTFNYLRMDGSTNIGRRQALVDTFNEDKQYHVFLLTTKVGGLGINLTGADRVIIYDPDWNPSTDIQARERAWRLGQKKDITIYRLMTAGSIEEKIYHRQIFKTFLTNKILKDPKQRRFFKVNDLHDLFSLGDQDEVGTETGDLFNGSETKFNGKKDRKSNKLFKPKHKNDDDFYQVANINGVSKLDNFEGDNQEKDGEQDGNKDESRIMEGLFANSGVHSALKHDDIMDSSKQEVSIIEKEANRVAAEAAEALKRSRKLTRKNNIGTPTWTGKFGLAGKFGPKVKRTKLSSNDKPSKLLSSTSILSELKQKKNKSDTVFAKKSANDDKKFDRQEMLDKLIGFLAKQTDHFSTSNNILTDLKLELNDEKDMILVRSMLREIATWDTPRKGWILKQEFLTNS
>XP_006686459_Yamadazyma_tenuis
MSELESLGVQIVDQDDLETSITKKANEVLLAKDKQLEQKRLEKTMADAEKVHKKIGILERRLADPRTKISHRKQIRQEIDWFTLNELVPLQEDLKEIEGRLAESSKQLEEMETNITKPLDNDRLPDETERDYLVRIGKITAFGNQTAFEEDGGERSHVHLRQPGVGPADLIDDTDFTYKDEEIEAIEEDEIHPTAEMEEKNIDDGDERIYKRRYAAWVARRSAMRAAAGVESESDSPEWTKPHPTIPDSKLDDRFKLPGDIHPSLFDYQKTCVQWLWELYNQKTGGIIGDEMGLGKTIQVISFIAGLHYSGLLEKPVLIVVPATVLNQWVNEFHKWWPALRCVILHSIGSGMGQKIDENKLEQFLQQEEGATGKVFKGVRTQINAQQVVNSVMESGHVLITTYVGLRIYSKHLLTKSWGYCVLDEGHKIRNPNSEISLLCKRVKTANRIILSGTPIQNNLIELWSLFDFVFPGRLGTLPVFEQQFSLPINMGGYANASNLQVQTSYKCATILRDLISPYLLRRLKHDVARDLPKKEEMVLFVKLTHYQQQMYESFLESEDLRAIMKGKRNMLMGVDVLRKICNHPDLVNGNKSSEDYGNSKRSGKMEVTRKLIQLWALHNHKMLIFCQTRQMLDILERFLHRITKIDGNNMETGEPFEYLRMDGTTPIGKRQYLVDRFNTDPKISVFLLTTKVGGLGINLTGADRIIIYDPDWNPSTDMQARERAWRLGQKRDIVIYRLMITGSIEEKIYHRQIFKTFLTNKILKDPKQRRFFKMNDLHDLFSLGDQDDSEQTSNSSRSVIKKQAKTDDDFVKVAKIMGVSRLDSFEEGEHKDDEEQIMEGIFQNPNVHSRVQHDDVLDDKNNDGVEKEVNKIVDQSVKMLNESRKATRRNRVGVPTWTGKFGTAGKSKRGPESPRAPKALSSSTILENIKKKKKPDMVSERPDLLAELVEVLERNGRMSSNKILIALKNRVDVKNTRDILLVKSMLRKICHWNAVDKVWELMDEYVSKQ
>XP_001484268_Meyerozyma_guilliermondii
MIAMPLHIISITDNNLLFTSPSMEDIEGQLRVVKQDDLESKITSQANKALLEKDAELEEKRLEKTSQNLTKTLKKIKVIESRLEDPRTKLSQRKQLRDELEWFTKNELDPLNRDLQDIKARLEQIKQQQKKPTNPQDDGKGVERLENETEREFLTRTGKITAFGNQSGFQEVDENEQKSHIFLRAPGFAPSDPSRKEAKVEEDVVENLRGFEATGDDVTQPKSNESEDEYTPDAAELDLDEEESMEHDSEDDEVRDIRNMDDGDEQFYQKRLAEWCKKRSSLRKDLAKTTTEEWHMPHPTVSDAVLNSQFRLPGDIYPSLFQYQRTCVQWLWELYLQKTGGIIGDEMGLGKTIQVVSFIAGLHYSGLLDKPVIVVVPATVMMQWVNEFHTWWPPLRCAILHSIGSGMSKSALTSEEKIENMMANDDFDLNEDKFLAQQKGLSNAKNIVDRVVSKGHVLITTYVGLRVYSKYILPHQWGYAVLDEGHKIRNPNSHITLTCKQLKTHNRIILSGTPIQNNLIELWSLFDFVFPGRLGTLPVFEQQFSIPINMGGYANASNVQVQTGYKCAVVLRDLISPYLLRRLKSDVAQDLPKKEEMVLFVKLTQYQQDMYEKFLSSEDLHAILKGKRNMLTGVDTLRKICNHPDLVDRELLLRKKGYNYGIPNKSGKMLVLKGLLQLWQSQGHRTLLFCQTKQMLDILEKLLVNLTRISDGTEYFNYMRMDGSTPISKRQGLVDMFNNNTNYDVFLLTTKVGGLGVNLTGADRVIIYDPDWNPSTDIQARERAWRLGQKRDIVIYRLMTAGTIEEKIYHRQIFKTFLTNKILKDPKQRRFFKVNDLHDLFTLGDPEEKGTETGDMFNGSEINYSGSRERKPTNLKNTNKNDDDFYSVAKLNGVSKLDKFQGGDEDEDARPDEDRIMEGLFSNDNIHSTVKHDSIIDSSNQEISIIEKEANKLAAEAAEALKNSRKQTRKNTIGTPTWTGKFGLAGRFGVQKPKRTNVAPFRIPRKSENSELSSSSVLSDLRRNKKATREAVFSKKPEKLQNNSVDKLQLMLQVVDYLQSQKNHFSTSAGILQGLKIQETNDQEVILLRSLLKEAATWDRENKGWILKSEYVNNDAA
>XP_018713168_Metschnikowia_bicuspidata
MASPLPEIGATLVDQDELESSLTKKANDALLAKESELDEKRLQKTAQELGKARKKVAVLERRLADARTRISLRRQLKDEIAWLQEHEVAPLLADVQDIQARLAATRAQLEGGASRATAGETERDFLIRTGRITAFGSASGFLAANEGEGKSLVHLRAPGFGAGGPSATKTETSDDEYVASESGSETSGKDGAGDVSGAESADEGPRVKRRRNTPNEAGTPTPEAGRGGACVAQRNVDDGDEETYQKRLHEWVQTRLRLRAEAESRGDDPGHPEWQRPHPTIPDAVLNADFRLPGDVFPSLFDYQKTCVQWLWELYAQKTGGIIGDEMGLGKTIQVIAFLAGLHYSGRLDKPVLLVVPATVLNQWVNEFHRWWPPLRCVILHSIGAGMTPQLVRTEEQLERHMEQDLAESQAPAHLLQLPHDRLSKRTASNQANAREIVRRVLQNGHVLVTTYVGLRMYLRHILPHEWGYVVLDEGHKIRNPNSEISLTCKRVRTHNRVILSGTPIQNNLVELWSLFDFVFPGRLGTLPVFEQQFAVPINMGGYANASNVQVQTGYQCAVVLRDLISPYLLRRLKADVAQDLPKKNEMVLFVKLTQTQQDMYERFLGSDDVGAILKGRRNVLMGVDLLRKICNHPDLVDRERLLRKPGYRYGAMAKLGKMVVLKNLLQLWQSQGHRTLLFCQTKQMLDILEKFVGALRPLAPGSGADARESGPAADPIDTHFNYLRMDGATPIAKRQQLVDTFNSNTHYHVFLLTTKVGGLGVNLTGADRVIIFDPDWNPSTDLQARERAWRLGQKKDITIYRLMTAGTIEEKIYHRQIFKTFLTNKILKDPKQRRFFKLNDLHDLFSLGDPDERGTETGDMFGSSEKTYGGGRARKLTRLLKKAHANDDDFYRVASIMGVSKLDEFAGEDEANPEDTKNKDDSRIMEGLFSKAGIVHSTLKHDEVMDSSPREVSLIEKEASRVAKEAADALKQSRLIARRKAIGTPTWTGKFGTAGRFGPPKKHALLAKRPSGRAESADPLSSTSILQGFRKGKKKGDAIPHREALLDHIVDFLSRQPDRFSKSNAILQSLPESVDTNNETQMVTVRSLLREAANWDSEAKGWRLKATFEETG
>XP_002618591_Clavispora_lusitaniae
MACSRDHTSNQIRCAYLQPTMDELESDLNVKLVNQDELESSITEKANKALISKEQELDEKRLRKTTAELRKTTSKIQALRRRLENPRTKLSQRRQLEDEISWFEENELQQLQQDMADIQARLRGNREELAKTAEKSAGGGRMAGESERDFLIRTGKITAFGNTSGFKTETGQSHVFLRAPGFGTERENRQEASVEKKAKTEDRSPETLQDPSDQNDQQIQPKLESSETQKTTEDSETQKSPEELETHDIPETTEAQLNPESLESYTEDIEDHSNDSEDKAQDSDGDYKANIEAIDVDSESENEIPQKRRRAISELESEPESEAKSDSEVEAQTVEANIDDGNEDYYQKRLQEWVSRRSALRNENGKEEHNDKPEWFLPHPSVADAVLDSRFRLPGDIHPALFEYQKTCVQWLWELYCQKTGGILGDEMGLGKTIQVIAFLAGLHYSGLLDKPVLLVVPATVMNQWVNEFHRWWPPLRCVILHSIGSGMKNMARMEEELEEHLDEEGEGELSVRAANAQANASEMVQRVLQHGHVLVTTYVGLRVYAKHILPHEWGYAVLDEGHKIRNPNSAISLACKRIKTHNRVILSGTPIQNNLIELWSLFDFVFPGRLGTLPVFEQQFAIPINMGGYANASNLQVQTGYKCAVVLRDLISPYLLRRLKADVAQDLPKKSEMVLFVKLTQYQHDMYEKFLGSEDAAAIMKGRRRVLMGVDILRKICNHPDLVDRTALLHKKGYNYGSPARSGKMQVARQLLQLWQAQGHRTLLFCQTRQMLDILERFVARMSCIDAQGAETSNPMRYLRMDGSTPIGKRQQLVDTFNANEYYHVFLLTTKVGGLGVNLTGADRVIIFDPDWNPSTDIQARERAWRLGQKRDITIYRLMTAGTIEEKIYHRQIFKTFLTNKILKDPKQRRFFKSADLHDLFTLGDPDEKGTETAEMFNGSEKTFSGTKDRQSRRLEGGPKNDDDLYRVATLMGVSKLDKFAGDDDEKNGAKEDDRLMEGLFSGVHSALQHDEIVGQTHSEESLAEKEANRVAKEAAAALRKSRLAARKTAIGTPTWTGKFGVAGRFGPKKKANGPLKVPSSTNENSLSSTAILGELRQRRSVPEREPSNSRQDLLERIVGVLMKEPGGFAKSGKILGALSKLVDLKQEKELVMVRSLLREVADWQKDEKGWKLKSELKDEGAGEE
>XP_025341342_Candida_haemuloni
MGILNLRFLYVPRYASWAHHPGSSDYHKARDMDSLDENLDVKLVDQDDLETSITKKANQALINKETELDEKRLQKATSDLDKTVKRINLLQKRLDNPRTKLSQRKSLKDEIQWLNENELVPRQQDVDDIKGRLRDNRESLQDEPLAGSNERLAGESERDFLIRTGKITAFGNTTAFAAEEQDSRSHQHLRAPGFSDAEQAVSATEVPKRSLSIKSEDEDEIPVKKRTRKALDSESEYEDNGESDDNAGDDFADLNEDIVEELIDADTDAGAVEMSLSSRNVDDGDELVYQSRLQEWTQRRSQLRKEKSSNEVDSDLPEWRLPHPTIPDAVLNDNFKLPGDIYPSLFDYQKTCVQWLWELYSQKTGGIIGDEMGLGKTIQVIAFLAGLQYSGRLDKPILLVVPATVMNQWVNEFHRWWPPFRCVILHSIGSGMSKSSIKTEQQLEAHLEDADADFDAQISMKSANNQANAKAIVDRVMEKGHVLVTTYVGLRIYSKHILPKEWGYVVLDEGHKIRNPNSEISLACKRVKTYNRIILSGTPIQNNLTELWSLFDFVFPGRLGTLPVFEQQFAIPINMGGYANASNVQVQTGYKCAVILRDLISPYLLRRLKVDVAQDLPKKNEMVLFVKLTQYQQNLYEKFLGSEDVNAILKGKRNVLMGVDMLRKICNHPDLIDREMLLRKKGHNYGNPTKSGKMQVLKNLLQLWQKEGHRTLVFCQTKQMLDILEKFVANMRRVDVQNDQIVEEDYFHYLRMDGSTPIGKRQTLVDSFNNNKYFDCFLLTTKVGGLGVNLTGADRVIIYDPDWNPSTDIQARERAWRLGQTKDITIYRLMTAGTIEEKIYHRQIFKTFLTNKILKDPKQRRFFKMNDLHDLFSLGDPQEKGTETGDMFSGSEKTFRGNKTRKSTQLNKSEHKNDDDLYQVASIMGVSKLDNYVGDEEKEDDKSKDESRLMEGIFANAEVVHSTLQHDEIINSNQQEVSIVEKEAARVAKDAAEALKRSRISARSNTVGTPTWTGKFGVAGRFGPKSKNGDGSSRGGTKSPSQSPAPGASSAISSTSILNQLRQKKANNEGAVKSTGKRKKLTEDDKQKLLEHLIQFLQKQPEGFSKSDTILKALPKTVNLKDEKEMISVRSLLREAATWDATQKGWRLKETFLE
>XP_024715745_Candida_pseudohaemulonis
MDNLEENLDVKLVDQDDLESSITKKANQALINKETELDEKRLQKATTDLDKTVKRIQLLQRRLDNPRTKLSQRKSLKDEIQWLNENELKPRQQDVDDIQGRLKGNRELLEEEQKGGSNERLAGETEREFLIRTGKITAFGNTTAFAADELATRSHQHLRAPGFSDAEQISLNVSENVKHELEENEDEDDVPVKRRRKTLDLESEYEDNGESDDNGADDFAELNEDIVEELIDPTESSMSMSLSLRNVDDGDEAVYQLRFGEWKQRRAQLRKDNQKEADVDLPEWQLPHPTIPDAVLNDHFKLPGDIYPSLFDYQKTCVQWLWELHSQKTGGIIGDEMGLGKTIQVIAFLAGLHYSGLLDKPVLLVVPATVMNQWVNEFHRWWPAFRCVILHSIGSGMTKSSIKTEEQLEAHLEDEDADFDAQISMKSANNQANAKAIVDRVMEKGHVLVTTYVGLRIYSKHILPREWGYVVLDEGHKIRNPNSEISLACKRVKTYNRIILSGTPIQNNLTELWSLFDFVFPGRLGTLPVFEQQFAIPINMGGYANASNVQVQTGYKCAVILRDLISPYLLRRLKVDVAQDLPKKNEMVLFVKLTQFQQNLYEKFLGSEDVNAILKGKRNVLMGVDMLRKICNHPDLIDRELLLRKKGYSYGNPTKSGKMQVLKNLLQLWQKEGHRTLVFCQTKQMLDILEKFVSSMRRVDIENDEIVEGDYFHYLRMDGSTPIGKRQTLVDSFNNNKYFDCFLLTTKVGGLGVNLTGADRVIIYDPDWNPSTDIQARERAWRLGQTKDITIYRLMTAGTIEEKIYHRQIFKTFLTNKILKDPKQRRFFKMNDLHDLFSLGDPQEKGTETGDMFSGSEKTFRGDKIRKSTQLNKQQHKNDDDLYQVASIMGVSKLDNYVGDEEKDDDKSKEENRLMDGIFANAEVVHSTLQHDEIINSNQQEVSIVEREAARVAKEAADALKKSRIQARSNTVGTPTWTGKFGVAGRFGPKKSTNSRGGTKSPSQSPAPGATDAISSTSILNQLKQKKANNGKANKSGKPKKLTEDDKQSLLQHLIDFLRKQPEGFTYDTGCTHCGIPEFPADKPINYEANLNGTGSDPWKHLLVFLHGFNDFNKMPAKVELTVGSVASEMTQLKRLLSPNHPVSITNALVPGINEKPKGKEKVYLYPDNKVIEFDLKHAEQFVEHYLLPEQKDVVEVYNPFAAQTEKAKGRQDHLELFSERPIEEDLVLICGHTQRDIRCGLLAPLLQEEFERVLEREELHQVKTGLISHVGGHAYAGNVLYFPRDSSKPVVFYGRVFPELVQGVVNTTIKGGQIIKELYRGDVKPNEIA
>XP_025338681_Candida_duobushaemulonis
MDNLEENLDVKLVDQDDLESSITKKANQALINKETELDEKRLQKATSDLEKTVKRIQLLQRRLDNPRTKLSQRKSLKDEIQWLNENELKPRQQDVDDIQGRLEGNRESLQEEQKGGTNERLAGETEREFLIRTGKITAFGNTTAFAADESATRSHQHLRAPGFSDAEQVSPNVSGNVKHELEEKEDEDDIPVKRRRKTLDSESEYEDNGESDDNGADDFADLNEDIVEELIDPTESSTSMSLSSRNVDDGDEAVYQSRFGEWKQRRAQLRKAHQKEVDEDLPEWQLPHPTIPDAVLNDRFKLPGDIYPSLFDYQKTCVQWLWELHSQKTGGIIGDEMGLGKTIQVIAFLAGLHYSGLLDKPVLLVVPATVMNQWVNEFHRWWPAFRCVILHSIGSGMTKSSIKTEEELEAHLEDEDADFDAQISMKSANNQANAKAIVDRVMEKGHVLVTTYVGLRIYSKHILPREWGYVVLDEGHKIRNPNSEISLACKRVKTYNRIILSGTPIQNNLTELWSLFDFVFPGRLGTLPVFEQQFAIPINMGGYANASNVQVQTGYKCAVVLRDLISPYLLRRLKVDVAQDLPKKNEMVLFVKLTQFQQNLYEKFLGSEDVNAILKGKRNVLMGVDMLRKICNHPDLIDRELLLRKKGYSYGNPTKSGKMQVLKNLLQLWQKEGHRTLVFCQTKQMLDILEKFVSSMRRVDIENDEIAEGDYFHYLRMDGSTPIGKRQTLVDSFNNNKYFDCFLLTTKVGGLGVNLTGADRVIIYDPDWNPSTDIQARERAWRLGQTKDITIYRLMTAGTIEEKIYHRQIFKTFLTNKILKDPKQRRFFKMNDLHDLFSLGDPQEKGTETGDMFSGSEKTFRGDKIRKSTQLNKQKHKNDDDLYQVASIMGVSKLDNYVGDEEKDDDKSKEENRLMDGIFANADVVHSTLQHDEIINSNQQEVSIVEREAARVAKEAADALKKSRIQARSNTVGTPTWTGKFGVAGRFGPKKSTISRGGTKSPSQSPAPGATDAISSTSILNQLKQKKANNGRANKSGKPKKLTEDDKQSLLQHLIDFLRKQPEGFSKSDPILKSLPRNVDLKDEKEMISVRSLLREAANWDAALKGWRLKETFTQ
>XP_028890141_Candida_auris
MKDIEENLDVKLVDQDDLESSITKRANEALINRETELDEKRLQKSTSDLEKTLKRISLLQKRLDNPRTKLSQRKSLKDEIQWLNKNELIPRQQDVADIRARLQGNKESLQEKDTGGSGQRQAGESERDFLIRTGKITAFGNSTSFATDDQTNRSHQHLRAPGFEEVGKRQSIAEHRENSLVKSNDEADGPLRKRAKKDLSESEYEDQDDSEADYIGSEDDVVESADDVVDRISDSDDNLDMSLSSRNIDDGDETVYQSRLQEWTSRRSQLREENNPDRTVDDLPEWQQPHPSIPDAVLNAKFKLPGDIYPSLFEYQKTCVQWLWELYSQKTGGIIGDEMGLGKTIQVIAFLAGLQYSGLLDKPVLLVVPATVMNQWVNEFHRWWPPFRCMILHSIGSGMNKSSIRTEEQLEAHLEEEDADFDAQLSMKAANNQVNAKAIVDRVMEKGHILVTTYVGLRIYSKHILPREWGYVVLDEGHKIRNPNSEISLACKRVKTYNRIILSGTPIQNNLTELWSLFDFVFPGRLGTLPVFEQQFAIPINVGGYANASNVQVQTGYKCAVILRDLISPYLLRRLKVDVAQDLPKKNEMVLFVKLTQYQQNLYEKFLGSEDVNAILKGKRNVLMGVDMLRKICNHPDLIDRDMLLRRRGYSYGNPTKSGKMQVLKNLLQLWQKEGHRTLVFCQTKQMLDILEKFVVNLKRVDDEGDDIEEQDHFHYLRMDGSTPIGKRQQLVDTFNNNKYYDCFLLTTKVGGLGVNLTGADRVIIYDPDWNPSTDIQARERAWRLGQTKDITIYRLMTAGTIEEKIYHRQIFKTFLTNKILKDPKQRRFFKMNDLHDLFSLGDPQEKGTETGDMFSGSEKTFRGSKNRKSTQLNKREHKNDDDLYQVASIMGVSKLDNYVGDEENDDEKKDENRIMEGIFANADVVHSTLQHDEIINSNLQEVSIVEREAARVAKEAAEALKRSRISARSTAVGTPTWTGKFGVAGRFGPKTKNGGRKSRLGSKSPSQSPTPVAPDAVSSTSILDQLRQKKANAAKRAAKETKALTDDDKQQLLEHLIQFLQQQPEKFSKSDAILKSLPRTVNLKDEKEMISVRSLLREAADWDTSQKGWRLKESFSE
>NP_012569_Saccharomyces_cerevisiae
MEDKEQQDNAKLENNESLKDLGVNVLSQSSLEEKIANDVTNFSNLQSLQQEETRLERSKTALQRYVNKKNHLTRKLNNTTRISVKQNLRDQIKNLQSDDIERVLKDIDDIQSRIKELKEQVDQGAENKGSKEGLQRPGETEKEFLIRTGKITAFGHKAGFSLDTANREYAKNDEQKDEDFEMATEQMVENLTDEDDNLSDQDYQMSGKESEDDEEEENDDKILKELEDLRFRGQPGEAKDDGDELYYQERLKKWVKQRSCGSQRSSDLPEWRRPHPNIPDAKLNSQFKIPGEIYSLLFNYQKTCVQWLYELYQQNCGGIIGDEMGLGKTIQVIAFIAALHHSGLLTGPVLIVCPATVMKQWCNEFQHWWPPLRTVILHSMGSGMASDQKFKMDENDLENLIMNSKPSDFSYEDWKNSTRTKKALESSYHLDKLIDKVVTDGHILITTYVGLRIHSDKLLKVKWQYAVLDEGHKIRNPDSEISLTCKKLKTHNRIILSGTPIQNNLTELWSLFDFIFPGKLGTLPVFQQQFVIPINIGGYANATNIQVQTGYKCAVALRDLISPYLLRRVKADVAKDLPQKKEMVLFCKLTKYQRSKYLEFLHSSDLNQIQNGKRNVLFGIDILRKICNHPDLLDRDTKRHNPDYGDPKRSGKMQVVKQLLLLWHKQGYKALLFTQSRQMLDILEEFISTKDPDLSHLNYLRMDGTTNIKGRQSLVDRFNNESFDVFLLTTRVGGLGVNLTGANRIIIFDPDWNPSTDMQARERAWRIGQKREVSIYRLMVGGSIEEKIYHRQIFKQFLTNRILTDPKQKRFFKIHELHDLFSLGGENGYSTEELNEEVQKHTENLKNSKSEESDDFEQLVNLSGVSKLESFYNGKEKKENSKTEDDRLIEGLLGGESNLETVMSHDSVVNSHAGSSSSNIITKEASRVAIEAVNALRKSRKKITKQYEIGTPTWTGRFGKAGKIRKRDPLKNKLTGSAAILGNITKSQKEASKEARQENYDDGITFARSKEINSNTKTLENIRAYLQKQNNFFSSSVSILNSIGVSLSDKEDVIKVRALLKTIAQFDKERKGWVLDEEFRNNNAS
>XP_018221339_Saccharomyces_eubayanus
MSEMADKEQHTSVKLENNESLRDLGVNVLSQSSLEEKIANDVTNFSNLQTLQQEETRLERSETALQRYVGKKNLLTRKLNNATRISVKQNLRNQIKDLQTDDIERVLRXIEDIQARINDLKVQINQGGENKTAKVGLQRPGESEKEFLIRTGKITAFGHKAGFSLDTTDTEYGDNEEQEGKDFEVATEQMVQNLTDEDDNLDDQDFRMSGEESEEYEEEENDDEVIEDLENLEFKNQPGEAKDDGDELYYQVRLKRWIKQRSADRPKTKAASEIPEWRKPHPNIPDAKLNNEFRIPGEIYSLLFNYQKTCVQWLYELYQQNCGGIIGDEMGLGKTIQIIAFIAALHHSGLLTGPVLIVCPATVMKQWCNELHHWWPPLRTVILHSMGSGMATNQKSKMDEKDLENLIMNSNPTEFSYDDWQNPSKTKKAIESNFHLDQLIDKVVTDGHILITTYVGLRIHSDKLLKVKWQYAVLDEGHKIRNPDSEISLTCKKLKTHNRIILSGTPIQNNLTELWSLFDFIFPGKLGTLPVFQQQFVIPINMGGYANATNIQVQTGYKCAVALRDLISPYLLRRVKADVAKDLPQKKEMVLFCKLTKFQRSKYLEFLHSSDLNQIQNGKRNVLFGIDILRKICNHPDILDRETKRHDPSYGDPKRSGKMQVVKQLLLLWHKQGYKALLFTQSRQMLDILEDFIAMKDPDLSELKYLRMDGTTNIKGRQSLVDRFNNEPFDVFLLTTRVGGLGINLTGANRIIIFDPDWNPSTDLQARERAWRIGQKREVSIYRLMVSGTIEEKIYHRQIFKQFLTNRILTDPKQKRFFKIHELQDLFSLGGENGHSTEELSEEVQKHTDNLKNSKSQESDDFEQLVNLSGVSKLESFYNGKEKKESNKSEDDRLIEGLLGGESNLETVMSHDSVVNSHANSSSSNMITREASRVATTAVNALRKSRKKITKQYEIGTPTWTGRFGKAGKIKKKGTLRNKSAGSAAILGNIAKSQKEASKEVRQENHDDDIDVVKSEEFDPNTKILKDIQTYLQNQNNFFSPSVSIIDNIGVDLADKKDVIKVRALLRTIAQFDKEHKGWVLNEEFRNSID
>XP_033767299_Saccharomyces_paradoxus
MADKVQRDGTKLENDESLRDLGVNVLSQSSLEERIANDVTNFSNLQSLQQEETRLERSKTALQRYVSKKNLLTRKLNNATRISVKQNLRDQIKNLQSSDIERVLRDIEDIQSRIKELKGQINQGAENRASKEGFQRPGESEKEFLIRTGKITAFGHKAGFSLDTANTEYVDDEEQKDKDFEVATEQMVENLTDDDDNLSDQDFQMSGRESGDDDEEENDDEILEDLEDLQSKDQPSEAKDDGDESYYQARLKRWIQQRSAGSQRRPGLPEWRRPHPNIPDAKLNSKFKIPGEIYSLLFNYQKTCVQWLYELYQQNCGGIIGDEMGLGKTIQIIAFIAALHHSGLLTGPVLIVCPATVMKQWCNELHHWWPPLRAVILHSMGSGMASNQKFKMDENDLENMIMNSKPTDFSYEDWKNSSRTKKALESSYHLDKLIDKVVTDGHILITTYVGLRIHSDKLLKVKWQYAVLDEGHKIRNPDSEISLTCKKLKTHNRIILSGTPIQNNLTELWSLFDFIFPGKLGTLPVFQQQFVIPINVGGYANATNIQVQTGYKCAVALRDLISPYLLRRVKADVAKDLPQKKEMVLFCKLTKYQRSKYLEFLHSSDLNQIQNGKRNVLFGIDILRKICNHPDLLDRETKRHDSSYGDPKRSGKMQVVKQLLLLWHNQGYKALLFTQSRQMLDILEEFISMKDPDLSHLKYLRMDGTTNIKGRQSLVDRFNNESFDVFLLTTRVGGLGVNLTGANRIIIFDPDWNPSTDMQARERAWRIGQKREVSIYRLMVGGSIEEKIYHRQIFKQFLTNRILTDPKQKRFFKIHELHDLFSLGGENGYSTEELNEEVQKHTENLKNSKSQESDDFEQLVNLSGVSKLESFYSGKEKKENSKSEDDRLIEGLLGGESNLETVMSHDSVVNSHASSSSSNIITKEASRVANDAINALRKSRKKITKRYEIGTPTWTGRFGKAGKIRKRDPLKNRLTGSAAILGNITKSQREASREAHQENYDDDVNFTSSSELNSNTKMLENIRRYLQQQNNFFSSSVSILNSIGVNLSDKEDVIKVRALLKTIAQFDKERRGWVLDEEFRNNNV
>XP_003673777_Naumovozyma_castellii
MENKDTELTRKLGLVDVRSQSSLEAQIGKNIALQSRTKSIEEEEKRLKRAINALTKVQYKRNTIRTKFEHSRLSVREKAKKDYKDLDHEYNECIRTVDSIKKRLKELKNGEIPSGNEKDDNEALEGRRPNESERDYLVRTGQITAFGSKTGFVLENDDTSAATLSEEKKENDFEMANEQMVENLTDEDETEDMRNDLDYTEEPAAKENLEPNDDDDYETVNIGNISDELSDSEPSIISKPSEAKDDGDELYYQKRLRKWINQRSSERAIDSYPDVKEWRKPHPKIPDAKLNDSFKIPGDIFSLLFNYQKTCVQWLYELYQQNCGGIIGDEMGLGKTIQIIAFLASLHHSGLLNGPVLIVCPATVMKQWCNELHHWWPPLRTIILHSTGSGMSTKKNFSEEELEQAMMNANPNELTCEDFQNRSKTKASLESTFNIQSLIDKVINDGHIIITTYVGLRIHSEQLLKVNWAYAVLDEGHKIRNPDSDISLTCKKIKTPNRIILSGTPIQNNLIELWSLFDFIYPGKLGTLPVFQQQFVMPINAGGYANATNIQVQTGVKCATALRNLISPYLLRRVKSDVAKDLPEKKEMVLFCKLTQYQKNRYLEFLNSNELTQIRGGRRHVLYGIDILRKICNHPDLLEREERQYETDYGNPKRSGKMQVVKQLLLLWHKEGHKTLLFTQSRQMLDILEQFIQFKDSDLSVLKYLRMDGTSNISKRQGLVDQFNNEDYDVFLLTTRVGGLGVNLTGANRIIIYDPDWNPSTDMQARERAWRIGQKREVSIYRLMVSGSIEEKIYHRQIFKQFLTNKILTDPKQKRFFKMNELRDLFTLGGDNGLASEELSEEVDRHTSSLKNSKTEESDDFEQVINLSGVSKLESFFNGKEEKEKSKTEDDRLMEGLLGGEGVLEKLSTHDAVLSSHSAPSKIITKEADKVAQDALSALRKSRNATKKYTIGTPTWTGKFGQAGKISKKKLTSKKTTSGSFGILNNIKKAQSLSPELNSSPSPNIQSDEVIESKNTLKKIEQYLNSKEDNFASSADIVKNIGITLSEKDDLIKARALLKTIAHFDQNKKGWILNDEFRK
>XP_003980143_Naumovozyma_dairenensis
MKDEEEELQQKLGLVNALSQTTLEARISRDVQAHTNETLLLEEQKRLERSENLLHKLQGRIRLLERKNNDPKTKISVREKNKKEIAKLQQEDLRQCFNDINAIKQRLYVLRGKVGADAGTNAGGVFDQGNVVEDENGKRIDESERDFLIRTGKVTAFGSTTGFTLEETIPTKKDENKIKTKQEHDYDEVHAFEMANEQMVENLSDEDEPTITEEDKDQDFIPEKEEEETEDEDTYNPDEELQELEDDPSIISKPGETKDDGDEFYYRKRLQKWITKRSKDRQFDPFPDLDEWRKPHPNIPDAKLNDIFKIPGDIFSLLFNYQKTCVQWLYELHQQNSGGIIGDEMGLGKTIQIIAFLASLHHSGLLDGPVLIVCPATVMKQWCNELHHWWPPFRTIILHSIGSGMGINQKKNLSDEEFENLLMNSNPNDISYEDLQNNTKRKTKSHLENDINIQSLINTVIEKGHIIITTYVGLRLHSDKLLNVNWSYAILDEGHKIRNPDSDISITCKKIKTHNRIILSGTPIQNNLIELWSLFDFIYPGKLGTLPVFQQQFIIPINTGGYANASNIQVQTGIKCATALRDLISPYLLRRVKNDVAKDLPEKKEMVLFCKLTQYQRIKYLEFLNSNELTQIKGGKRHVLYGIDILRKICNHPDLIDRNEKQYDLDYGNPKRSGKMQVVKQLLLLWHNEKHKVLLFTQSRQMLDILENFINSELKSHSEFSTPLKYLRMDGTTNISNRQKLVDQFNNEDYDVFLLTTRVGGLGINLTGANRIIIFDPDWNPSTDMQARERAWRIGQKREVSIYRLMVAGSIEEKIYHRQIFKQFLTNKILTDPKQKRFFKMNELRDLFTLGGDDGLASEELNNELEKHTQSLKKGQTEESDDFDQVTGLNGVSKLESFYSGKEKNEDERLIEGLLGSETALANAATHEAVVGTHTAPTNIIAREANKIAQEALGALRKSRKATMKYEIGTPTWTGKFGQAGKIRKKMNNKKQIGGSSAILANIKKATQIKSPASSDINNPNEHEILLSKIEQYLHSAPDKFATSADIINNLGVNLNEKKDIIRVRALLRTIAHFDRNKKGWYLNDEFQNE
>XP_003957866_Kazachstania_africana
MSNGDLKELGLVNVLSQHSIEQKIENDLESISNRKLIEQEEQRLERSQNLLDKHLSKKRYLERKLNNATRISVKEKLRGQIHTLQNDEIQSVKDDINDIEDRLRLLKDNVSKKNVTHEGRKQDESEKDYLIRTGQITAFGSSKGFTLDLEASESAEEETKEQEKNFVKANEQMFENITDEEKEDTNDSDYIENEVNEDIKEEFEESSDVEEYEDEETLISRPSEAKDDGDEYFYQKRLKKWITQRSDNRKVDKFPDLPEWRKPHPNIPDARLNELFKIPGEIYSLLFGYQKTCVQWLYELFQQQSGGIIGDEMGLGKTIQVIAFVASLHHSGLLNGPVLIVCPATVMKQWVNELHHWWPPLRAIILHAIGSGMSMKKKLTEDELEQILLRSTPDEFSYNDFQKSSKAKYALESDMNLVSLIDKVVNNGHILITTYVGLRIHSDKLLKINWAYAILDEGHKIRNPNSEIAITCKKLKTRNRIILSGTPIQNNLNELWSLFDFILPGKLGTLPVFQQQFVMPINMGGYANASNIQVQTGYKCAVTLRDIISPYLLRRVKSDVAKDLPHKKEMVLFCKLTQYQRNKYIEFLNSKELSEIKGGKRHVLYGIDILRKICNHPDILDKDKLEDDVSYGNPKRSGKMQVVKQLLLLWKDEGHKTLLFTQSRQMLDILEQFISYKDPEMENINYLRMDGTTNISKRQELVDRFNNENYDLFLLTTRVGGLGVNLTGANRIIIFDPDWNPSTDMQARERAWRIGQKREVSIYRLMVSGSIEEKIYHRQIFKQFLTNKILSDPKQKRFFKMNELHDLFSLGGDDGVLNERLTEEVQKHTANLKNSKTTESDDLEQVVQIQGVSKLEGFYSGKEQKEASKNEDDRLIEGLLGGESNLENAKTHEDMVTSHMKSASTSNLITKEANKVAAAALDALRKSRKSTRKYEIGTPTWTGKFGSAGKINKSKGKLRKQLGSSQILANIKRVQQGSAAQNDALAKININRELLERIQVHLNKQIGFFSSSVNIIENIGLKLSEEEDVIKARALLKTVATFHKEKRGWILNEEFRTG
>XP_022466078_Kazachstania_naganishii
MSRDGESDQNVLDELGLVNVLSQQSLEQRIGKNVDDLTNKKLREQELQRLERSNNLLEKLQQRKQYLERKLHNATRISVKARLKEQISELENGDMRDAKIDMRDVQRRLEALDENTVVEDNNTISFTGDGRKPGESETEYLVRIGKVTAFGSAAGFTIDGVDDDKYGETTPTLIKQELSGNDQAFAMANEQLVENIASEESSSKGQPSDQEYVDDGTATISEDDTGNEKDYIDSGNSSAELDLILANTGEAKDDGDEIYYQKRLRKWIKKRSVDRKYDKWPDLPEWRKPHPDIPTARLNDTFKVPGEIHSLLFNYQKTCVQWLYELYQQNCGGIVGDEMGLGKTIQVIAFLASLHHSGLLNGPILIVCPATVMKQWCNEFHIWWPPFRAVILHSMGSGMTQNRRTLNEEQLEEIIMNSNPDDISYSDLQNPSKLKTSIESGTAIDSLIEKIVNDGHVVITTYVGLRIHSDKLLKVKWAYAVLDEGHKIRNPDSDISLTCKKLKTPNRIILSGTPIQNNLNELWSLFDFIFPGKLGTLPVFQQQFVLPINMGGYANASNVQVQTGYKCAVALRDLISPYLLRRVKSDVAKDLPEKKEMVLFCKLTQYQKNKYMEFLNSSELDQIRGGKRHVLYGIDILRKICNHPDLLEKNEKQNTRDYGNPKRSGKMQVVKQLILLWKKQGHKTLLFTQSRQMLDILERFVSVNDPEFSDIRYLRMDGTTNISKRQNLVDQFNKGPFDLFLLTTRVGGLGINLTGANRIIIFDPDWNPSTDLQARERAWRIGQKREVSIYRLMVSGTIEEKIYHRQIFKQFLTNKILNDPRQKRFFKMNELQDLFTLGGDDGLASEEMSQEVEKLTMKLKNSASAQSDDLDKVVEIAGVSKLESFYNGKEQKEKAKNEDERLIDGLLGGSNNIEGISTHDQVVHSHMSSSKLVTKEAQRLAEEAVAALRKSRNSTKKFDIGTPTWTGKFGQAGKIKKRGKVTKKSLGSKEILNNIRAAKKEGANIDNTDTKSSSVIDSNEKILEKIENYLNSCPAYFASSKNIIEQLGIDLREKDSVVKVRALLKTISSFDKERKGWYLDEEFRN
>XP_447327_Candida_glabrata
MGNEESRINEGLDNLGVNVQSQSSLEKQIENDVQNYTIQQQIEQEEKRLERAKNALNKCLKKKKLLERRLKLTTRISVKAKLREEIAYLEENEEYTLRQDIQDVKQRLKSNLNSLNSDSQKTETDRRPDESEKDYLVRIGKITAFGSSNKFIIDNEDYANDSYPATKIKKEEDLEALAAVQMTENLDDEEHISNSFDNNDNFDDTYVDDDEYVNTDDTSKDDEISVPDTRFAHGQTLDDGDELIYQKRLRKWIKHRSSKRTLDKHEHLPEWQKPHPEIPDAKLNNEFKIPGEIFSLLFNYQKTGVQWLYELFQQRRGGIIGDEMGLGKTIQVTAFLAALHHSNLLSGPVLIVCPATVMKQWCNEIHQWWPPFRAVILHSIGAGMNDKSNLTEDEIENMIIKSELENTDFHDYENASKLKSKVETGMHMQNLISKVVADGHIIITTYVGLRIHSDKLLNVNWSYCVLDEGHKIRNPDSEISLTCKKLKCKNRIILSGTPIQNNLVELWSLFDFIYPGRLGTLPVFQQQFVQPINMGGYANATNTQVQTGYRCAVALRDLISPYLLRRVKADVAKDLPKKKEMVLFCKLTEFQRRKYLEFLSSDELSQIKGGKRHVLYGIDILRKICNHPDLLDRDYIKNTSGYGDPKRSGKMQVVKQLLKLWKSEGHKTLLFTQSRQMLDILEEFIKFKEPELSDIRYLRMDGTTSIQVRQTLVDRFNNESYDVFLLTTRVGGLGVNLTGANRIIIYDPDWNPSTDLQARERAWRIGQKREVSIYRLMISGTIEEKIYHRQIFKQFLMNKVLSDPKQKRFFKTKELQDLFSLGGEQGYSTETLNEEVEKHTKKLKDESTKDSDDLDQVTNLDGVSKLESFYDGKEVSESNKEDDERLMEGLLGEKSLENIATHEQMIKSHSVGSSKIVKREAERIANQALEALRISRKETKKYDIGTPTWTGKFGTAGKVNKPNLKKNIKKGTGSASILSNIRKANTQVKKSPTDSDTTNADTNTNKEKLLSIINFLKKQENFEASSRDILNNLGVHINDEEDLIKTRALLKSIGNFSNNKKVWVLKSEFQP
>XP_004180222_Tetrapisispora_blattae
MSYFNEEIDDELNSLDVDALSQNNLENQITSNAQYLLNSQLLENEESRLQRSANLLNKLLSKKRSLLKKLEITNRISIKQKLKEQISVIESVEIPPVLKDIKDIKKRISDISNENKNSSQTIKSQDIVSSNLDKIKGNRNPGETEKDYLIRTGQITAFGTKSEFVLEDDSIYTEENVSHENIPIGQYIKKEQLVDIASPAQDIKANDYNALPIENETEDLSPVILDSTPAAPNVIDVKNESSEEDNLRYHNSQDEYKPSEDERIPSDNDESYSSDKSEGRTERQDFYQDEDSYDELDIEEHISKKDRKSKTKASNAIDDGDEIVYQKRLNHWIKKRSENRKVDNNSRLEEYQKPHPDFKGAKLNDTFKIPGEIFSSLFNYQKTCVQWLHELYQQKCGGIIGDEMGLGKTIQIIAFLASLHHSNLLNGPIIIVCPATVMKQWCAEIHKWWPPFRTIILHSIGAGMLINKKKMSEEEMENIIINSNPNEFTYEDFRNSSKIKTETETKSAIDTLVEKVINDGHIIITTYVGLRIHAESLLKVNWDYAILDEGHKIRNPDSEISLTCKKIKTYNRIILSGTPIQNNLNELWSLFDFIYPGKLGTLPVFQQQFVGPINVGGYANATNIQVQTGYKCAIALRNLISPYLLRRVKADVAKDLPKKKEMVLFCKLTEYQRKKYIEFLNSRELEQIKRGKRQVLFGIDILRKICNHPDILDCKEEEKRQSIQYGDPKRSGKMQVVQTTTSFVEEKNYKTLLFTQSRQMLDILEEFISYKDKDLQGIKYLRMDGTTSISIRQTLVDKFNNDNDRDDNIDLFLLTTRVGGLGVNLIGANRIIIFDPDWNPSTDLQARERAWRIGQKREVSIYRLMINGTIEEKIYHRQIFKQFLTNKILLNDIKQKRFFKMHELHDLFTLGGENGYVTEEMEAEVRKNTNKILTDNDVTSNNDKKESDDFAEVAKFAGVSKLEGFYNGKEQEDEKTNEDDRLIKGLIGDKNQLISEDQIIDSHNKPIRLINKEAEKNAEDAMNALKRSRKMRKKYKIGVPTWTGKFGQAGKTLKKRKTLVNKNGKNKSIGSMEILANIRESQNRNVDITVEPETNTNTRETKLIEDNKEIIVAIENFLRNQPNQFSTSNAIIQNIKGIRFDQKEDVIRIRALLKKVARFDKIRKGWVLDNDLHEEFE
>XP_003684506_Tetrapisispora_phaffii
MDEAELKLKLGVNVLSQSSLEQKIENDATSLVNRQLLENEENRLERAQNALTLVLKKKVTLERKINNASRISVRNNLQDQLTKLMKTEFIAAQKDIREIKERLHDIKTNNDKSNISHHKKSDRLENESEKEYLIRTGQLTAFGTRVTFQIEDEDSLSFTENSHENQRSFMLANEQMIENLTDESDLDREINNNIKDELDSEYKDDSDDSFISDEGNDDEKTIDEASSTPVKYSPGEVRDDGDELNYQKRLRSWVKQRSKNRIDDKNKDINEWLKPHPDIPDAKLNDNFKIPGEIFSLLFNYQKTCIQWLYELNKQNCGGILGDEMGLGKTIQIIAYLASLHHSDRLNGPVLIVCPATVMKQWCNEFHHWWPPLRTVIIHQIGAGMSRNRKEEDMSDSELEQFIMNSNPDEYSYEDMKDHSSRTKSQIKLKSNIVNLIDKVIKDGHILITTYVGLRVHSDKLLDVNWSNVILDEGHKIRNPNSEIALTCKKLRTPNRIILSGTPIQNNLNELWSLFDFIYPGKLGTLPVFQQQFVIPINMGGYANATNVQVQAGYKCATALRDMISPYLLRRVKADVAKDLPTKKEMVLFCKLTMYQRSKYLEFLNSKELEQIQKGKRQVLFGIDILRKICNHPDLLERDNKRLEKSYGDAKRSGKMQVVKQLLLLWKKQGHKALIFTQTKQMLEILEEFISFKDDALNNIKFLRMDGSTNISQRQSLVDQFNNEDFDLFLLTTRVGGLGINLTGANRIIIFDPDWNPSTDMQARERAWRIGQKREVSIYRLMVTGTIEEKIYHRQIFKQFIANKILSDPKQKRFFKMNELHNLFTLGDENGHATEELEQEVQKHTKDLQDSVTKESDDFEQVVSLNGVSKLESFYSGKVQEKHKTEDDHLMEGLLGKGSLESVQSQKYLEESHSRASSKIVEREANKIAEQALNALKKSRKVTKKYDIGTPTWTGKFGQAGKISKGKKIKKNAGSASIIANIRKAKSESKNFIKPEEDNQVLTENESILLRIREYLFHKDGNFASSSDIINNIGVKLTDQDEVIKVRALLRSIATFDKEKRGWTLNYDF
>XP_001643913_Vanderwaltozyma_polyspora
MSDSEADLSRLGVNILSQSSLEQRIESDASSLINKQLLEQELNRLDRANNSLDKSLTKKRLLERKLANTSRISVKQRLREQIDEINKNELNSIRRDIKDIKGRISDAEINISGTSRPNLPQGRKEGESEHDYLIRTGQITAFGSKTGFKLENEESDLEHISDNDFKLANQQMVENISDKSDGEYVLDGNEEDIDFIEDEFETNEDLVEIKSQPGETRDDGDELVYQKRLKKWIQQRSSDRKVDKYPDLPEWRKPHPHISDAKLNDEFRIPGDIYSLLFNYQKTCVQWLYELNQQKCGGIIGDEMGLGKTIQIIAYLASLHHSGLLDGPILIVCPATVMKQWCNELHHWWPPLRTVILHAMGAGMSAKKKISEEELENLIMTSNAADFSYDEFTSSSKVKSQLESSRSIQELIDKVVNDGHVIITTYVGLRLHSDKLLKVNWSYAVLDEGHKIRNPDSEISLTCKKLRTRNRIILSGTPIQNNLNELWSLFDFIFPGKLGTLPVFQQQFVMPINMGGYANATNIQVQTGYKCAVALRDLVSPYLLRRIKADVAKDLPDKREMVLFCKLTQFQRNKYIEFLNSKELGQIQNGKRQVLYGIDILRKICNHPDLLEKENRTLNKAYGDPKRSGKMQVVKQLLLLWKKEGHKTLLFTQSRQMLDVLEDFISFKDEDLKGFKYLRMDGTTNISHRQSLVDKFNNENYDVFLLTTRVGGLGVNLTGADRIIIFDPDWNPSTDMQARERAWRIGQKREVSIYRLLITGTIEEKIYHRQLFKQFLTNKILTDPKQKRFFKMNELHDLFSLGSDSGYGTDQLNEEVQKHTDALKSSRTEESDDFEQVVNIAGVSKLESFYNGKEKLEKSKTEDDRLMEGLLGDNFVESAKSHEEMINSHAKSSFTIIEREATKVANQAINALKESRKATKKYKVGTPTWTGKFGKAGKIIKPVQSKNKFGKPSIGSQQILANIKQTQKEASIQSKINEPKVKFNEDQNTIIKMESYLKAQQNCFASSSSIIENIGIKLTERDQIIKVRALLKTIATFNSELKGWILKEEFRDK
>XP_003679873_Torulaspora_delbrueckii
MDGGESQLHDLGVNVLDQSFLEQKIEKNAESFINGQQLEQEESRLERAKNALSKCKLKRDLIRRKLNNATRISVKQELRQQIEDIEAIEIPPLLKDVQDIKERIKGLKQSSGTTQGTNEGQGRRPEESERDFLIRTGKLTAFGSKAGFSIDEPEIKREDVVNVVKEEGLEMAEEQMIENLTGESTDENDQLDDDYVESKIEQDSDGSPESFTLRPGETKDDGDELYYQQRLRRWIRQRSSGRSNDTHPDLPEWRKPHPHIADAKLNDDFKIPGDIFSLLFNYQKTCVQWLYELYQQKCGGIIGDEMGLGKTIQVIAFLAALHHSDMLDGPVLIVCPATVMKQWCNELHHWWPPLRAVILHAIGSGMGNKKSIAEEDLEGLIMSSDPSQFSYEDFNNSAKVKGKLESNNNMQSLVDKVVNDGHILITTYVGLRIHRDILLNVNWGYAVLDEGHKIRNPDSDISLTCKRLKTHHRIILSGTPIQNNLNELWSLFDFIFPGKLGTLPVFQQQFVQPISMGGYANATNVQVQAGYKCAVALRDLISPYLLRRVKADVAKDLPEKKEMVLFCKLTQFQRKKYLEFLHSKELDQIKTGKRQVLFGIDILRKICNHPDLLDREEKRHQASYGDPKRSGKMQVVKQLLLLWHKQHHKTLLFTQSRQMLDILEEFVSFKDESLSGLKFLRMDGTTNISTRQSLVDEFNNGDYDVFLLTTRVGGLGVNLTGANRIIIFDPDWNPSTDMQARERAWRIGQKREVSIYRLMVTGSIEEKIYHRQIFKQFLTNKILSDPKQKRFFKVNELQDLFSLGGESGHAIEELEEEVQKHTNSLKSSKTEESDDFEQVVGMAGVSKLESFYSGKESKEQSQTEDERLIEGLLGESNLENAATHEALVDAHAKSSTAIVEKEAKKIADDALDALRKSRKAAKKFSIGTPTWTGKFGQAGKVAKKTRKSKTPQLTGSSAILANLRNAQQQAKKLPAQSTAFGENESGASETLLRKLQVFLNNRPDFFAPSLDVIEHAGVQLKDREETVKVRALLKSIASFNKDRKGWVLNEEFRDDPL
>XP_037143057_Zygotorulaspora_mrakii
MMSDGDNGLRDLGVNILDQSLLEQKIETNAESLITQQLVDQEHNRLERVENALEKCRSKRNHVRRKLDNASRISVKQRLRQQIEEIEELELPPLLKDIRDIKERLKNLKTAKNPNQKGGDNQGKRPDESQKEFLIRTGHITAFGSKTEFVLEKPNGITENEALEAKEEADQNMEMANEQMIENMSGESTNDDYDYDDDDYASDDQNDHDANDNIGNVSANEAPCILKPGVVKDDGDEASYQKRLRKWVDQRSQVGKGISQECLPEWRKAHPDIPDAKLNDDFKIPGEIFSLLFDYQKTCVQWLYELYQQKSGGIIGDEMGLGKTIQIIAFLAGLHHSGLLNGPVIIVCPATVMKQWCNEFHHWWPPLRVVILHAIGSGFANKKTINEDELEGLIMSSDPTKFSYDDFANSAKTKSQMESNDKILSLIDMVIQKGHVIVTTYVGLRIHSDKLLAINWAYAVLDEGHKIRNPDADISLTCKKLKTHNRIILSGTPIQNNLNELWSLFDFIFPGKLGTLPVFQQQFVQPINMGGYANATNVQVQAGYKCAVALRDLISPYLLRRVKADVAKDLPEKKEMVLFCKLTQFQRGKYLEFLHSKELEQIKGGKRQVLYGIDILRKICNHPDLLDREAKQHEKSYGDPKRSGKMQVVKQLLLLWRKEHHKTLLFTQSRQMLDILEQFISFKDEDLNGIKYLRMDGTTGISIRQSLVDEFNNGDYDVFLLTTRVGGLGVNLTGANRIIIFDPDWNPSTDMQARERAWRIGQKREVSIYRLMVTGSIEEKIYHRQIFKQFLTNKILSDPKQKRFFKMNELHDLFTLGGDGGHTTEELDEEVQKHTDSLLNSRTQESDDFGQVLNMAGVFKLESFYSGKEKKEKGKNEDDRLIEGLLGEKNLESVVAHDSMVRSHSKASPATIEKEAERVAQEALTALKKSRKTTRKFDIGTPTWTGKFGQAGKVRKKIKKDLNGNSVGSSAILANIRAVKHEAQSVQNQDFGTTNAAKNRSLLQQIVKYLSKQENYFASSVDIVKSVGAHLNDKSDIIKIRALLRTIAAFDKDKRGWILQDEFKDLDIE
>XP_002499080_Zygosaccharomyces_rouxii
MDGSEKQLQDLGLVNVLSQSTLEQRIQNDATSLINQQLLEQEQGRLERAQNAVEKCNDKIGLLTRRWNNASRISARQKLQEQIDEIKNNELPPILSDIKDIRKRLRDLKKSQKSDATRDSSQDEGKKPGESERDYLVRTGQVTAFGSKRGFEVANDSEEGEEENQEQEENDVAKKSPPSNDDDDDYKDEDMDDEENDLDVSQGEDVKEENDIVLQPGAVKDDGDEYFYQKRLRQWCNRRAQGRKTDNNPDWPEWRKKHQEFPDAKLDDEFRIPGEIYSLLFNYQRTCVQWLYELYQQKCGGIIGDEMGLGKTIQVIAFLAALHHSNQLDGPVLIVCPATVMKQWCTEFHHWWPPFRTVILHSIGAGMASKKKMSEDELEDMIMSGDPNQFSYGDLENSSKTKAQVESDNLLQTLIDKVAKDGHVLITTYVGLRIHADKLLKINWAYGILDEGHKIRNPDSDISLTCKKLKTPNRLILSGTPIQNNLTELWSLFDFIFPGKLGTLPIFQQQFVQPINMGGYANATNIQVQTGYKCAVALRDLISPYLLRRVKADVAKDLPEKKEMVLFCKLTQVQRRKYLEFLHSRELEDIKGGKRRVLYGIDILRKICNHPDLLDRDERSKEASYGDPKRSGKMQVVKQLLLLWRKEGHKALLFTQSRQMLDILQEFIAFKDQELTGLKFLRMDGTTTISIRQSLVDEFNRGDYNVFLLTTRVGGIGVNLTGANRIIIFDPDWNPSTDMQARERAWRIGQKREVSIYRLMVTGSIEEKIYHRQIFKQFLTNKILSDPKQKRFFKMNELHDLFTLGGENGHATEELESEVQQRTEGLKNSKSDESDDFEKVVNLIGVSKLESFYTGKESQENSKKDDDRLIEGLLGESGLAGAATHESMMSSHSNGSSDIITREASKLADAAVNALRKSRRARKKFDVGTPTWTGKFGQAGKIRKKRDKDVPGSSAILANIRNAQKQAENIPSQESTSEEVEEKQVILRQIENYLHKCPDYFATSSDVINNIKVNLSTKEDVIKIRALLKVIATFDKTRKGWKLNEEFINSEY
>XP_003644419_Eremothecium_cymbalariae
MDGADELELWGLQGIDQSTLEQKLESTAQNLINKKSEEQERARLERYEEKLKLLQQQKVALKQNIRNATRISVRDKLSQKLSNLQEDDLAPLLKDIEDIKLRLRSIKNGKRYSKSQNLDPSAKQTNETEDEFLLRTGKITAFGNRTKFMLDVDDGRANNDAEQVIGKLEHDESIKNTDSNLLDDSEDEFRLSGGESQDKDSDIFSNTSRDIFDDGVESYYNKRLNKWIAKRSHGRPNNSYPNIPEWERPHPTLSGAKLNNDFKIPGDIFPLLFDYQKTCVQWLYELYQQKSGGIIGDEMGLGKTIQIISFLASLHHSGKLNRPVLVICPATVLKQWCTEFHKWWPPFRTIILHSIGTGMVNKKKLTEQEIEEIIMKSKAEEFSYDDYSNFERTKKEIESNYNIKSLIDKVLNLGHVLITTYVGLKIHADELLKVDWGYVVLDEGHKIRNPNSEISLTCKRLKTHHRIILSGTPIQNNLTELWSLFDFIFPGKLGTLPVFQQQFAVPINSAGYANATNIQVQTGFKCAVALRDLISPYLLRRLKVDLARDLPKKTEMVLFCKMTQVQKDKYLQFLNSDDLVKIKNGKKQVLFGIDILRKICNHPDLLEREFKKHNISYGDPKRSGKMQVVKRLLQIWHEQGHKALLFTQSRQMLDILESFISSKDPDLSHLTYLRMDGMTDIGHRHALISKFNKEPYDVFLLTTRVGGLGVNLTGANRIIIFDPDWNPSTDIQARERAWRIGQKREVSIYRLMVAGSIEEKIYHRQIFKQFLTNKILSDPNQKRFFKMNELHDLFTLGNDCSSGNEAFMQEVSKQTEKLKKDSSEGADDFNQVINIEGVSKLEGFYNAKEKEVENMNEDDRLMNSFFGGGDLTNSLGHSSMLDMHTTPTNDIIAKEAALVAQNAVNVLNKSRKLTKRYEIGIPTWTGKFGQAGIIKKKRHPQIQRSSKILENLTKPKDDIFNENKFPLDSNAELLERIRKYLQGQPLYFSKSADVVKQLQLKLKNEEDLINVRALLRGIATFDKGMSGWVLKDEFRGP
>NP_984796_Eremothecium_gossypii
MSADDELGELGLEVVPHSELEQQIESNAQTLLDQKQYKLEQDRLERYEEKLKVLRQQQSSLGRKLRAATRISVRKKLQEQLDRLEAEDLPPVLQDIRDIKRRLREIGQDQKTDEPRSGGVRQAGESEKDYLVRTGRLTAFGNRTEFTLADDSTRADNRQASHGEEDGADATPESVPFPYTDEEDNSDSDSSGASAEGTADAAEDDGNELHYQRRLSGWLEQRKRSRGHDPHPGIPEWEKPHPTLPDAKLYDDFKIPADIFDKLFSYQKTCVQWLYELHQQNCGGIVGDEMGLGKTIQIVSFLASLHHSGKLKGPVLVVCPATVMKQWCSEFQTWWPPFRAVILHSIGAGMITRKKMTEEQLEELLMRDESNEFSYEQYANLGRTKKQLEARRGIESLVQKVVDDGHILITTYLGLQIHSDLLLHVNWDYAVLDEGHKIRNPDAGISLTCKRLRTPHRIILSGTPIQNNLTELWSLFDFIFPGKLGTLPVFQQQFANPINAGGYANATNIQVQTGYKCAVALRDLISPYLLRRVKNDVAKDLPKKNEFVLFCKMTQFQKEKYLQFLNSEDMIKIKNGRRQVLYGIDILRKICNHPDLLERDFRKHEPSFGDPRRSGKMTVIKQLLLTWKKQGHKALLFTQSRQMLDILEAYISHKDPELAGLQYLRMDGTTNIAHRQALVDRFNNGPYHLFLLTTRVGGLGVNLTGANRIIIFDPDWNPSTDLQARERAWRIGQKRDVTIYLLMVAGSIEEKIYHRQIFKQFLTNKVLSDPKQKRFFKMNELHDLFSFGPGAASDSFASEIEQQTASLRRQPAAHGTDDYDSVQRFEGVSKLEGFFNAKDRADREKDEDARLMDGLLGGGSLATAVHHDSVVQAHATPSDDIIAREAALVARNALAALRKSRALTKNYDVSTPTWTGKFGQAGRVKKKRRQPATSSAAIITALGNPPPATTPASTMSEEHARSLAQMRDFLQAQPGYFSTSVALIEHTGLKILTKQDLTQTRALLRTIATFDKTRSGWILKEEFRD
>XP_454975_Kluyveromyces_lactis
MSGDNLGGLKVQMMSQTSLEQEIENNANNMISKQTLEQEEKLLERYTNKRDILRQKRDSLLSKRYNASRISVRAKLKEQIEDVENYELKPLEQDIAEIKERIKGLKETNEADTTTKSTERQPGESERDFLLRTGKITGFGNSVNFKVEDEEESKSILLAERQMLKNIDEEEDQSEDEADFISDSEELLNESAGKLDVIRKPAEAIDDGDEHHYQQRLKKWVANRSKDRDYDNQPDIPEWLKPHPKISDANISEDFMVPGDIFPLLFPYQKTCVQWLCELYQQGCGGIIGDEMGLGKTIQIIAFLATLHHSRKLNGPVLVVCPATVMKQWCNEFHTWWPPFRAVILHSIGAGMNKGTQIPEEELEKMLMTSNYGTFTYNDYEKKEKTRTSLESRKSVKKLLEKVITDGHIIITTYVGLRLHSEALLNVRWGYAILDEGHKIRNPDSDISLTCKQLKTQNRIILSGTPIQNNLTELWSLFDFVYPGKLGTLPVFQQQFANPINMGGYANASNIQVKTGYKCAVALRDLISPYLLRRVKSDVAKDLPKKNEMVLFCKLTQYQKSKYLEFLHSDELMKIRKGKRQVLYGIDILRKICNHPDLLDLKRKKMNDYEDADYGNPARSGKMQVVKQLLLLWHSQGHKTLLFTQSRQMLDILQEFISYKDPELSDLKFLRMDGTTNIGSRQSLVDKFNNEPYDVFLLTTRVGGLGINLTGANRIIIFDPDWNPSTDMQARERAWRIGQKREVTIYRLMIAGSIEEKIYHRQIFKQFLSNKILKDPKQKRFFKMNDLHDLFTLGGDNGYETEEFNQEIVKQTGNIKQNKTSETDDFDKLSQISGVHKLEGFFNSKEQDEKQSTEDDRIMGSLFSSANSVDTNERDDIIGAEATRNVKSALDALKNSRKQTKRFDVGTPTWTGKFGRAGKIRKSRTALSTNDSKFARKLNRDTLEREKIKREDIQSDATQKDEKSAEVLKASIEKYLSQSPGFASKSADLVIRVGLQLTNSTDVERVRKILKDVAVFDKLKKVWVLKSANRDTD
>XP_022674236_Kluyveromyces_marxianus
MNENDNELNSLGVQMMSQASLEQKIENNANSLISKQTLEQEEKLLERYINKRDVIRQKRDSLFRKRKSASRISVRAKLKTQIDEIDNYELKPLEEDIAEIKGRIKALKEVDGEPTAQNGSDQRQPGESEKDFLLRTGKITGFGNTVNFSMDSNEDSKSVLLAERQMLKNIDGEEDADENIGEISSDIIDDSKEEAALTSEKSDITRKPAETIDDGDEYHYQQRLKKWISYRSKDRDSDIDDNTPEWLKPHPKIPDARLNEDFKVPGDIFPLLFPYQKTCVQWLCELYQQGCGGIIGDEMGLGKTIQVISFLATLHHSNKLDGPVLVVCPATVMKQWCNEFHTWWPPFRTIILHSIGAGMNKGTDISEEELESLLMNSNYGTFTYNDYEKKEKTRTSVQSRRSVKKLLDKVITDGHVIITTYVGLRLHAEALLNVNWGYAILDEGHKIRNPDSDISLTCKQIKTQNRIILSGTPIQNNLTELWSLFDFIYPGKLGTLPVFQQQFANPINMGGYSNASNIQVKTGYKCAVALRDLISPYLLRRVKSDVAKDLPKKNEMVLFCKLTQFQKSKYLEFLHSDELAKIRSGKRQVLYGIDILRKICNHPDLLDLKMKKRDDYDEDDYGNPARSGKMQVVKQLLLLWYSQGHKTLLFTQSRQMLDILEEFIRFKDPKLSELKYLRMDGTTNIGSRQQLVDKFNNEDYNVFLLTTRVGGLGVNLTGANRVIIFDPDWNPSTDMQARERAWRIGQKREVAIYRLMIAGSIEEKIYHRQIFKQFLSNKILKDPKQKRFFKMSDLHDLFTLGGDNGYETEEFNQEIMRQTTDLQRNKSEEADDLDKLSQISGVHKLEGFFNSKEEEEKKSTEDDRIMGSLFSSQKLVDDKDKDDIISQEASRNVKDALDALKQSRKQTKRFDVGTPTWTGRFGKAGRIKKAKSTQSKINKTRREASQDNDEPLKVKTLPSQEKKKDSNIDLEALKSSIKSYLIKAPNYSSKSADIVTKVGLHLTNATEVDRVRSILRDIAVFDKQEKVWTLKPSAVTE
>XP_022628488_Lachancea_lanzarotensis
MDPEPNQTSLEHLGIELVSQNALENQIETSAQTAIDQQALNQELKRLERSQNALVKVLKKRELLKRKINNANRISVRQTLQTQLQTLNDEEIKPLRKDLEDIKNRVTALSVEKSRGTIKDDPTARQPGESEEDFQVRIGQKTAFGTKLEFTIDDDKHLNSLKADDDIDDVEAYIDDSGADAISETDDETSTGTNTKTSSTIVDDGDELSYQRRLKSWFKGRNKQRRINDQATASEEHFRAHPEFPDAKLNNDFKIPGEIFNSLFDYQKTCVQWLYELYQQQCGGIIGDEMGLGKTIQVIAFLASLHHSKMLKGPIIVICPATVLRQWCKELHTWWPPFRAVILHSIGSGMTQKENLTDAELEELFMNSNPDEISFDAYNEGKKIKSTLESGMVRDALIEKVVTKGHILITTYVGLRVHADKLLKVKWDYAILDEGHKIRNPDADISLTCKQLKTKNRIILSGTPIQNNLTELWSLFDFIYPGRLGTLPVFQQQFAIPINMGGYANATNVQVQTGHKCAVALRNLISPYLLRRVKADVAKDLPQKNEMVLFCKLTKYQRDKYLQFLNSEDLVKIRNGKRQVLYGIDILRKICNHPDMLVRNEKQHELSYGDPKRSGKMQVVKQLLKLWHAQKFKTLLFAQTRQMLDILEKFMSTDSDLAELNYLRMDGGSSIGSRQALVDAFNNGPYDVFLLTTRVGGLGVNLTGANRIIIFDPDWNPSTDMQARERAWRIGQKREVSIYRLMIAGSIEEKIYHRQIFKQFLTNKVLTDPKQKRFFKMNELQDLFVLGGESGLSNEDLESEVQKETENLKKSKTEEGDDFDEVVQISGVSKLEGFFSAKDKIQNSKNEDDRLMDALCGGNIEEVKSHDSVIDFHSKPSEDIISKEATKVAEEAVAALRESRKATKKFEVGTPTWTGKFGTAGRVKKKKTTGRSLGSAAILSNLKKGSTTGETNSTSERQNRAAQTIESIRTFLMEKPNFAAKSADIVRHMGIKMTEKEDIIKIRALLKQIATFQSTEGQWALKEEFSSSL
>XP_002556477_Lachancea_thermotolerans
MDGSEAQLEQLGIELVSQSALENEIESNAQSLIDKRSLEQEHQRLERSQNALGKLLTKREMLKRKMRAASRISVRAKLEAQIRELDENEIRSLEDDVSDIRSRLKELSKSTADNNETAPSERQPGESERDYLIRTGKTTAFGTESGFILDRDGDEDPTVLSDGHESVTSDNEEDYQVEADKSDASSEGLASEFSESAEDKEAPKAASFIDDGDELNYQKRLKNWVRERSSRRLKDPNPELEEYRKPNPGLPDATLNDDFRIPGEIFQSLFNYQKTCVQWLYELYQQQCGGIIGDEMGLGKTIQIIAFLASLHHSGKLNGPILVVCPATVLRQWCKEFHTWWPPFRAIILHSIGAGMTQKENLSEQKLEELFMNSNPEEFSFDAYTNSKRTKSILESSLTRDNLINKVVTDGHVLITTYVGLRIHSDKLLNVRWGYAVLDEGHKIRNPDADISLTCKQLKTKNRIILSGTPIQNNLTELWSLFDFIFPGRLGTLPVFQQQFSVPINMGGYANATNIQVQTGYKCAVALRNLISPYLLRRIKADVAKDLPRKNEMVLFCKLTQYQRNKYLQFLNSEDLVKIKNGKRQVLFGIDILRKICNHPDLLEREQRQNEDSYGDPKRSGKMQVVKQLLKLWHSQGHKTLLFTQSRQMLDILERFISYKDPELEELTYLRMDGTTSIGARQALVDSFNNGSYDVFLLTTRVGGLGVNLTGANRIIIFDPDWNPSTDMQARERAWRIGQRREVTIYRLMIAGSIEEKIYHRQIFKQFLTNKILTDPKQKRFFKMNELQDLFTLGGETGLTNENLESEVQKQTENIKKSRSDESDDFDKVVQLSGVSKLEGFFGGKENEEKNKGEEERLMDGLFGGNVEGVKSHSSVIEQHSKPSTDIITREATKVAEEALAALKKSRKTTKKFEIGTPTWTGKFGAAGRVTKKKSATSLSGSAAILSNLRKGQIKNGSDTTNEPSKEIKKGSELLGKIQEYLKRKGGYSAKSAEILEHTGFRLNEKEDITKVRALLKQIATFESGKGRWLLKDEFRS
>XP_020057569_Aspergillus_aculeatus
MEDETSIKHEAEGSSARGPVKEKPTEPSDAAVTSTQSSGPSVAINEASRLKELQADVRDQDDLERDIARQADKLLLEQADERDNKRLERTTREKQKVESQILKLHQRLSQPIGTAGRVRAQNELQTLESRNTALANDLVDIQQRIVDRSREQEGGGEASRIGRLPNESRRDYLIRTGKITPFMNMSHGPDHGPLASLQDALIDAEDEHDEAEALERFKARSAVSHRNLVQPGFDFDVSSGPDSTDLSADIRSAKRRKVGHEQPSKKIHEKQEDLGYSSEAPDGNQSEKDDDSNYVASDGEESQLEDEEDWAPEGQSERAMSQKKKKKTSAEDIEDFTGLDDGNETVYQTRLQSWVSRRSAARERARKTQHSGEDGDDVMNEDPVPDEDQEQDEWFKPHPTVPDMHFDNGYRIPGDIHALLFDYQKTGVQWLWELQQQQVGGIIGDEMGLGKTIQVIAFIAGLHYSKQLTRPVVIVCPATVMKQWVNEFHRWWPPLRVSILHTSGSGMVNLRNESSREDALLSQAWNAATSRRMPNGLKAARKVVKRVVEEGHVLVTTYSGLQTYASLAIPIEWGCAVLDEGHKIRNPNTSITIHCKELRTPHRIILSGTPMQNNLTELWSLFDFVFPMRLGTLVNFRNQFEFPIRQGGYANASNLQVQTAVKCAETLKDAISPYLLQRFKIDVASDLPKKSEQVLFCKLTKVQREAYEAFLGSSEMQAILNKRRQVLYGVDILRKICNHPDLPSHKLQSSAKDYGSGSRSGKMQVVKSLLELWKDTGHKTLLFCQHRIMLDILEKFVRAMSGFNYRRMDGTTPIQHRQTLVDEFNNDPDLHVFLLTTKVGGLGVNLTGADRVIIYDPDWNPSTDMQARERAWRLGQKRDVTIYRLMTAGTIEEKIYHRQIFKQFLTNKILKDPNQRQTFQMSDLHDLFSLGEDNQGATETSKIFKDTAATTFKNGDNNNPASTAAANLADVEDEKRDIRKTAGVASIEEYQGEQEQQQQQQQPQNESEPSTAAGGPGNANQEARIMEKIFARSGVHSALEHDQILNGKRVVRADPKIIEAEAKRVAAEAAEELRRAGEAARSVPIGTPTWTGQFGVAGRPEERISSPFARGVGGSSARRAGAGPSSASILANLSSSATAASQRSSPASRSNTNSPAPLSSSRAAGAGAPSGIDFITLLRDFITAHGGSVYTQMLIDQFNHHCTTPQKTAEFKEMLNTIAVLEKGGRSRRGKWTLKPEYAKNR
>XP_001274839_Aspergillus_clavatus
MDLETRSQDDPSAESEVLEAQRNTADTSASNTPDAVITSCPVKAEPDGSVPGTDEASRLRELQADIRDQDDLERDISRQADKLLMEQADERDQKRLEKTTLEKNKLEVQILKLHQRLSQPVGTSARVRLENELSKLESRNSSLENDLKEIQQRMDERHEGLEAGIQPTRTGRMPNESRRDYLIRTGKITPFSRMGVGPNEGPLASLHDALIDAEDERDEKEALEQLKDRLTVSHRNLVRPGFDFDESAESEVAPVADRPKKRRKLEQAARRKEKKPRTREESDSMGADEESQDEDESADYVASEDQESLSEDEEDFFPEGKPTQRARQKATKTSDEMEDFAGLDDGDEKVYQSRIQSWVSRRSAARKRASKELKAEPDAEAIVDEDIPTEEEEWFMPHPTVPDVSYDNGYRLPGDINPYLFDYQKTGVQWLWELYQQKVGGIIGDEMGLGKTIQTIAFLAGLHYSKKLDGPIIVVCPATVMKQWVNEFHRWWPPFRVSILHTSGSGMINIRNESSREDALLSQSYSYGSRALTSNQKAARKVVKRVVEEGHVLVTTYSGIQTYAPFLIPVEWGCAILDEGHKIRNPNTSITIHCKELRTPHRVILSGTPMQNNLTELWSLFDFVFPMRLGTLVNFRNQFEFPIRQGGYANASNLQVQTAAKCAETLKDAISPYLLQRFKIDVAADLPKKTEQVLFCKLTKSQREAYETFLRSEDMQSILKGRRQVLYGVDILRKICNHPDLQNHKLESHQVGYGNGNRSGKMQVVKSLLELWRDTGHKTLLFAQHRIMLDILEKFVNSLSGFNHRRMDGTTPIQHRQAMVDEFNNDPNLHVFLLTTKVGGLGVNLTGADRVIIYDPDWNPSTDVQARERAWRLGQKREVSVYRLMTAGTIEEKIYHRQIFKQFLTNKILKDPKQRQTSFQLSDLYDLFSLGDEKPGSTETSKLFKDAEVTFQGDTDTSGQQSAGSQNASTTAHEEKKDIRKVVGVSSLEDYQGESEQPRDPDKGAGAANSESRIMEGIFARSGVHSALEHDQIVNGKRVVRADPKIIEAEAKRVASEAAEELRRAGEAARAVPIGTPTWTGQFGVAGKPEERPLPSAFGGRSSTTRRTAAGPSSASILANLSARATPPSRSRSATGSPAPGRTPTGVDFMTMIRDYILAQGGSVFTQMLIDHFNRYCTTPQRSAEFKEMLKTIAVLEKGGRNGRGQWSLKPEFAKKNVARP
>XP_001262421_Aspergillus_fischeri
MDHSVKNEGDGSTEIEVVETPQRTEGLDPSNTAEVATAPDSKQQEDPSAVTDEVSRLRELQADIRDQDDLERDISRQADRLLMEQADERDKKRLEKTTLEKEKLEAQILKLHQRLSQPVGTSARVRLENELSNLESRNASLENDLKEIQQRIDDRHEGLEAGTQATGTGRMPNESRRDYLIRTGKITPFSRMGAGPNEGPLASLHDALIDAEDERDEDEALEQLKDRSAVSHRNLVRPGFDFDDESTDTSIAQTRPSKRRKLEGGARRKKAGIKQEDSDSMAADEGNELSEDNDESADYVASEEQESLLEDEEEFFPDGKPERPVAHKKGKKPGDEMEDFSGLDDGDERLYQSRLQSWVSRRSAARKRASKALQAKEEHGNTIDEQASTEEDEWFLPHPTVPDVSYDNGYRLPGDLNPYLFDYQKTGVQWLWELYQQKVGGIIGDEMGLGKTIQTIAFLAGLHYSKKLDGPVIVVCPATVMKQWVNEFHRWWPPFRVSILHTSGSGMVNIRSESSREDALLAQTYSSSSRGFTSNQKAARKVVKRVVEEGHVLVTTYSGLQTYSHFLIPVEWGCAILDEGHKIRNPNTSITIHCKELRTPHRIILSGTPMQNNLTELWSLFDFVFPMRLGTLVNFRNQFEFPIRQGGYANASNLQVQTAAKCAETLKDAISPYLLQRFKIDVAADLPKKTEQVLFCKLTKPQRMAYESFLKSEEMESILKGRRQILYGVDILRKICNHPDLQNHKLQSHQLGYGNANKSGKMQVVKSLLELWRDTGHKTLLFAQHRIMLDILEKFVRSLSGFNHRRMDGTTPIQNRQTMVDEFNNDPNIHVFLLTTKVGGLGVNLTGADRVIIYDPDWNPSTDVQARERAWRLGQKRDVSVYRLMTAGTIEEKIYHRQIFKQFLTNKILRDPKQRQTSFQLSDLYDLFALGDEKPGATETSKLFQEAQVTFQGDGDGNTQQPTKAEDASSDMQAEKNGISKVVGVSSVERYQGESEQPSDQEKGAGGVKSESRIMEGIFARSGVHSALEHDQIVNGKRVVRADPKIIEAEAKRVAAEAAEELRRAGEAARSVPIGTPTWTGQFGVAGRPEERPLPSAFGGRSSTARRTAAGPSSASILANLSARTPSSRSATNSPAPSRTPTGVDFMTMIRDYILSQGGAVYTQMLIDHFNRYCTTPQRSAEFKEMLKTIAVLEKGGRNGRGRWSLKPEFAKVK
>XP_041150091_Aspergillus_flavus
MDNNMEAEPDSLSQNEHPKDERAMLLGAVSSAIPVHSDQVPATGTDETSRLRELQADVRDQDDLERDISRQADRLLMEQADERDNRRLERTTLEKEKLEAQILKAHQRMSQPIGTSARVRLHNEIQKLETRNAALANDLKEIQQRINERHEGQESGGPAMGTGRMPNESRRDYLIRTGKITPFSKMSTGPNEGPLASLHDALIDAEDERDEREALEQVRNRSAVSHRNLVRPSFGFDEASEASMEGDGHPKKRRKLTQRPKDRETTMDSEEMDETVTPVEDVASDDGSASYVASEEEKSPSEDEEDFVPEGTPPRSASRSKAKKTPDDVEDFSGLDDGNEKVYQSRLQSWVTRRSAARKRALQGSTDAHEHEEQEEWFMPHPTVPDVDYDNGYRIPGDIYPLLFDYQKTGVQWLWELQQQQVGGIIGDEMGLGKTIQVISFLAGLHYSKKLTKPVIIVCPATVMKQWVNEFHRWWPPFRVSILHTSGSGMVNIRNESSREDALLSQTWDSRRSLGGLKAGRKVVKRVVEEGHVLVTTYSGLQTYTPLLIPVEWGCAVLDEGHKIRNPNTSITIHCKELRTPHRIILSGTPMQNNLTELWSLFDFVFPMRLGTLVNFRNQFEFPIRQGGYANASNLQVQTAAKCAETLKDAISPYLLQRFKVDVAADLPKKSEQVLFCKLTKLQRQAYKSFLGSEEMQSILRGRRQVLYGVDILRKICNHPDLQSHKLTSHKAGYGNPDKSGKMQVVKSLLELWKDTGHKTLLFAQHRIMLDILQKFVESLSGFNYRRMDGTTPIAHRQSMVDEFNNNPDLHVFLLTTKVGGLGVNLTGADRVIIYDPDWNPSTDVQARERAWRLGQKRDVTVYRLMTAGTIEEKIYHRQIFKQFLTNKILKDPKQRQTFQLSDLHDLFSLGEDGQGPTETSKIFKEADITYKEGGSTTTQQTCTGTRVQSHPRNQQDEKKDVSRVEGIASIENFQGDSEPPSDRDQGPPGANKESRIMEGIFARSGVHSAVEHDQIVNGKRVVRADPKIIEAEAKKVAAEAAEELRRAGEAARSVPIGTPTWTGQFGLAGRPEEPAARPAFGGGSSSARRAAAGPSSASILANLSARTPSRSGSNSPAPGKAPSGTEFITMIRDFIVSHGGSVHTQMLIDHFNRFCTTPQRSAEFKEILKTIAVLEKGGRNGRGKWSLKAEYAKKR
>XP_746571_Aspergillus_fumigatus
MDHSVKNEGDSSAEIEVVETPQRTEGLDPSDTAEVATAPDSKQQEDPSAVTDEVTRLRELQADIRDQDDLERDISRQADRLLMEQADERDKRRLEKTTLEKEKLEAQILKVHQRLSQPVGTSARVRLENELNNLESRNASLENDLKEIQKRIDDRHEGLEAGTQATGTGRMPNESRRDYLIRTGKITPFSRMGTGPNEGPLASLHDALIDAEDERDEDEALEQLKDRSAVSHRNLVRPGFDFDHESTDTSIAQTRPSKRRKLEGDARRKKAAIKQEDSDSIAADEGIEISEDNDESADYVASEDQESLLGDEEEFFPDGKPERPLAHKKGKKPGDEMEDFSGLDDGDERLYQSRLQSWVSRRSAARKRASKALQATEGHESTIDEQASTEEDEWFLPHPTVPDVSYDNGYRLPGDLNPYLFDYQKTGVQWLWELYQQKVGGIIGDEMGLGKTIQAIAFLAGLHYSKKLDRPVIVVCPATVMKQWVNEFHRWWPPFRVSILHTSGSGMVNIRSESSREDALLSQTYSSNSRGITSNQKAARKVVKRVVEEGHVLVTTYSGLQTYSHFLIPVEWGCAILDEGHKIRNPNTSITIHCKELRTPHRIILSGTPMQNNLTELWSLFDFVFPMRLGTLVNFRNQFEFPIRQGGYANASNLQVQTAAKCAETLKDAISPYLLQRFKIDVAADLPKKTEQVLFCKLTKPQRMAYESFLKSEEMESILKGRRQILYGVDILRKICNHPDLQNHKMQSHQSGYGNANKSGKMQVVKSLLELWRDTGHKTLLFAQHRIMLDILEKFVRSLSGFNYRRMDGTTPIQNRQTMVDEFNNDPNIHVFLLTTKVGGLGVNLTGADRVIIYDPDWNPSTDVQARERAWRLGQKRDVSVYRLMTAGTIEEKIYHRQIFKQFLTNKILRDPKQRQTSFQLSDLYDLFALGDEKPGATETSKLFQDAQVTFHGDGDGNTAQPTKAEDVSSDMQAEKNDISKVVGVSSVERYQGESEQPSDQEKGPGGVNSESRIMEGIFARSGVHSALEHDQIVNGKRVVRADPKIIEAEAKRVAAEAAEELRRAGEAARSVPIGTPTWTGQFGVAGRPEERPLPSAFGGRSSTARRTAAGPSSASILANLSARTPSSRSATNSPAPSRSPTGVDFMTMIRDYILSQGGAVYTQMLIDHFNRYCTTPQRSAEFKEMLKTIAVLEKGGRNGRGRWSLKPEFAKVK
>XP_664707_Aspergillus_nidulans
MQGVGLEASKTSPPADESTSVQSSSGPADEATRLKELHADIRDQDALERDITRQADRLLMEQADERDNKRLDKTNQEKEKLESQILRLHQRLAQPIGTSARVRLQNDLAKLEERNTALANDLKEIQQRIDERHQEQEMNMEPSGTGRMPNESRRDYLIRTGKITPFSRMGTGSSAGPLASLQDALIDAEDERDELEALEQVKARSAVSHRNLVRPSFGFDETSESTAAEEQAHERPGKRRKLEKSTQSSKVSVKTEDTDLGMETLSDGPASEDQDDSASYIEDPEQEFSEDDEDFVTEEKPVRAKKAKSSDEVEDFSGLDDGNEKLYQSRLQNWVSRRSAARKRARQPRELDTNQVPDIGEADFRDSEDEEWFKPHPTQPDLHLDNGYRIPGDIHPLLFDYQKTGVQWMWELHQQQVGGIIGDEMGLGKTIQAIAFLAGLHYSKRLTKPIIVVCPATVMKQWVNEFHRWWPPFRVSILHTSGSGMVNIKSESSREDALMYGTYWSGGSSSGLKAARKVVKRVVEEGHVLVTTYSGLQSYASLLIPVEWGGTILDEGHKIRNPNTSITMHAKELRTPHRIILSGTPMQNNLTELWSLFDFVFPMRLGTLVNFRNQFEFPIRQGGYANASNLQVQTAAKCAETLKDAISPYLLQRFKIDVAADLPKKSEQVLFCRLTKPQRQAYEAFLGSEEMQSILRGRRQVLYGVDILRKICNHPDLQNHKLLYAKPNYGNPTKSGKMQVVRSLLELWKETGHKTLLFAQHRIMLDILEKFVKSLSGFNYRRMDGTTPIQHRQTMVDEFNKDPDLHVFLLTTKVGGLGVNLTGADRVIIYDPDWNPSTDVQARERAWRLGQKRDVTIYRLMTAGTIEEKIYHRQIFKQFLTNKILKDPKQRQTFQLSDLYDLFALGEEGQGPTETSKLFKEAEVTYEENRDKDAPKERDASYQRDVEAEKQDISKVTGVAAIEQFQGEPEQQAKQESGESGTNSESRLMEGIFARSGVHSALEHDQIVNGKRVVRADPKIIEAEAKRVAAEAAEQLRRAGEAAKSVPIGTPTWTGQFGVAGKPEESPMPMRGPFGGRSSTARRALAGPSSASIIANLSSRTPSSRSATNSPAPGNEPSGKDFITMIRDFITTHGGSVYTQNLIDHFNRYCTTPQKSAEFKEMLKQIAVLDKGGRNAFDLYSTPADFWTRDNSF
>XP_001400735_Aspergillus_niger
MDGAKLNDVDVAASRSGFDEDMKKEEEPEQQAKSTLDPAESEASLNQGHSANADEASRLRELQADVRDQDDLERDISRQADRLLMEQADERDSKRLEKTTLEKQKLESQILKLHQRLSQPVGTSARVRISNEIEKLESRNTALATDLKEIQQRMDERHQGDEAGSQTTGTGRMPNESRRDYLIRTGKITPFSNMSSGPNHGPLASLQDALIDAEDERDEKEALEQVKNRSAVSHRNLVRPGFGFDETPASSLVDEAPTSRASKRRKIDRESHEEEEEALEQETKVSLEDNFEDQDESASYVESERQSSVSEDEEEFLPEERPKRTAKPVKAPKSSDEVEDFSGMDDGNEELYQTRLQYWVSRRAAARKRALESRVAGHGPEVDAAGDNEEWFMPHPTVSDMPYDNGYRIPGDIHPLLFDYQKTGVQWLWELQQQQVGGIIGDEMGLGKTIQVISFLAGLHYSKKLTRPVIVVCPATVMKQWVNEFHRWWPPFRVSILHTSGSGMVNIRNESSREDALLSQAWNASSTRGMPSGLKAARKVVKRVVEEGHVLVTTYSGLQTYASLVIPIEWGCAVLDEGHKIRNPNTSITIHCKELRTPHRIILSGTPMQNNLTELWSLFDFVFPMRLGTLVNFRNQFEFPIRQGGYANASNLQVQTAAKCAETLKDAISPYLLQRFKIDVAADLPKKSEQVLFCKLTKPQRQAYEAFLGSEEMKSILNGRRQVLFGVDILRKICNHPDLQNHKLMSSTTGYGSGSKSGKMQVVKSLLELWKDTGHKTLLFTQHRIMLDILEKFVNSLSGFSYRRMDGTTPIQHRQAMVDEFNNDPSLHVFLLTTKVGGLGVNLTGADRVIIYDPDWNPSTDVQARERAWRLGQKRDVTVYRLMTAGTIEEKIYHRQIFKQFLTNKILRDPKQRQTFQLSDLHDLFSLGDEGQGPTETSKIFKDADVTYEDSDGTSRKSNAAIKSSASSHSAQEEKKDISKVVGVAAVEQFQGDQEQQSEQEKGTSGANSESRIMEGIFARSGVHSALEHDQIVNGKRVVRADPKIIEAEAKRVAAEAAEELRRAGEAARSVPIGTPTWTGQFGLAGKPEEQLPSRPAFGGSSSAARRAVAGPSSASILANLSARTPSPRSSSNSPAPSRTPSGIDFITMIRDFITAQGGSVYTQMLIDHFNRYCTTPQRSAEFKEMLKTIAVLDKGGRNGRGKWALKPEYAKRR
>XP_015411589_Aspergillus_nomiae
MEGDSESLAQNEHSKDEQAMLSDAVPSTSPVISYQAPATGADETSRLRELQADVRDQDDLERDISRQADRLLMEQADERDNRRLERTTHEKEKLEAQIIKAHQRMSQPIGTSARVRLQNEIQKLESRNAALVNDLEEIQQRINERHEGQESGGPAMGTGRMPNESRRDYLIRTGKITPFSKMSTGPNEGPLASLHDALIDAEDERDEREALEEVKNRSAVSHRNLVRPSFGFDEASEGSMDGDEQPKKRRKLTKEAKDRGTTVDFDEMDGITKTLGDVPSDDGSASYVASEEEKSPSEDEDDFVPEGTPPRSAVRSKAKKTPDDVEDFSGLDDGNEKVYQSRLQDWITRRSAARKRALQRSTNSHEHEEQEEWFMPHPSVPDVDYDNGYRVPGDIYPLLFDYQKTGVQWLWELQQQQVGGIIGDEMGLGKTIQVISFLAGLHYSKKLTKPVIIVCPATVMKQWVNEFHRWWPPFRVSILHSSGSGMVNIRNESSREDALLSQTWDSRRSLGGLKAGRKVVKRVVEEGHVLVTTYSGLQTYTPLLIPVEWGCAILDEGHKIRNPNTSITIHCKELRTPHRIILSGTPMQNNLTELWSLFDFVFPMRLGTLVNFRNQFEFPIRQGGYANASNLQVQTAAKCAETLKDAISPYLLQRFKIDVAADLPKKSEQVLFCKLTKLQRQAYEAFLGSEEMQSILRGRRQVLYGVDILRKICNHPDLESHKLTSHKPGYGNPDKSGKMQVVKSLLELWKDTGHKTLLFTQHRIMLDILQKFVESLSGFNYRRMDGTTPIAHRQSMVDEFNNNPDLHVFLLTTKVGGLGVNLTGADRVIIYDPDWNPSTDMQARERAWRLGQKRDVTVYRLMTAGTIEEKIYHRQIFKQFLTNKILKDPKQRQTFQLSDLHDLFSLGEEGQGPTETSKIFKEADITYEEGGSTTTQQTRAGTRVQSHPRDRQDEEKDVSRVEGVASVENFQGDSEPPSDKDQGPAGANNESRIMEGIFARSGVHSAVEHDQIVNGKRVVRADPKIIEAEAKKVAAEAAEELRRAGEAARSVPIGTPTWTGQFGLAGRPEEPAARLAFGGGSSSARRAAAGPSSASILANLSARTPSSRSGSNSPAPGKAPSGTDFITMIRDFIVSHGGSVHTQMLIDHFNRFCTTPQRSAEFKEMLKTIAVLEKGGRNGRGKWSLKPEYAKRN
>XP_023093463_Aspergillus_oryzae 
MEAEPDSLSQNEHPKDERAMLLGAVSSAIPVHSDQVPATGTDETSRLRELQADVRDQDDLERDISRQPIGTSARVRLHNEIQKLETRNAALANDLKEIQQRINERHEGQESGGPAMGTGRMPNESRRDYLIRTGKITPFSKMSTGPNEGPLASLHDALIDAEDERDEREALEQVRNRSAVSHRNLSPSEDEEDFVPEGTPPRSASRSKAKKTPDDVEDFSGLDDGNEKVYQSRLQSWVTRRSAARKRALQGSTDAHEHEEQEEWFMPHPTVPDVDYDNGYRIPGDIYPLLFDYQKTGVQWLWELQQQQVGGIIGDEMGLGKTIQVISFLAGLHYSKKLTKPVIIVCPATVMKQWVNEFHRWWPPFRVSILHTSGSGMVNIRNESSREDALLSQTWDSRRSLGGLKAGRKVVKRVVEEGHVLVTTYSGLQTYTPLLIPVEWGCAVLDEGHKIRNPNTSITIHCKELRTPHRIILSGTPMQNNLTELWSLFDFVFPMRLGTLVNFRNQFEFPIRQGGYANASNLQVQTAAKCAETLKDAISPYLLQRFKIDVAADLPKKSEQVLFCKLTKLQRQAYKSFLGSEEMQSILRGRRQVLYGVDILRKICNHPDLQSHKLTSHKAGYGNPDKSGKMQVVKSLLELWKDTGHKTLLFAQHRIMLDILQKFVESLSGFNYRRMDGTTPIAHRQSMVDEFNNNPDLHVFLLTTKVGGLGVNLTGADRVIIYDPDWNPSTDVQARERAWRLGQKRDVTVYRLMTAGTIEEKIYHRQIFKQFLTNKILKDPKQRQTFQLSDLHDLFSLGEDGQGPTETSKIFKEADITYKEGGSTTTQQTCTGTRVQSHPRNQQDEKKDVSLVEGIASIENFQGDSEPPSDRDQGPPGANKESRIMEGIFARSGVHSAVEHDQIVNGKRVVRADPKIIEAEAKKVAAEAAEELHRAGEAARSVPIGTPTWTGQFGLAGRPEEPAARPAFGGGWTERSR
>XP_040635069_Aspergillus_ruber
MDVKQDPEARAEETLDTIPQDDGQLLAEAPGVKEETSEVNAEPQEAAMDEARRLKELHADVRNQDDLERDITRQADRLLNEQADERDNKRLEKTRHEKEKIEAQILKLHQRASQPVGTAARARIQNDIQKLEFQDTSLAKDLEEIQQRIDARREGQETASQVTGTGRLPNESRRDYLIRTGKITPFAKMSGGPEEGPLASLRDALVDAEDERDESEALEQMKNRMEVSHRNLRRPGFGFDESTEVSSEAPEDHPKKRRKLQQRVKHEDPEDVEVLSDQDDSASYVAFEAEEESDDDFVVEEDEEAGKKRAKKAAKSEDGIEDLSGLDDGREEIYQARLQDWVSRRSAARKRARDARRAAGEDDGEDEQSEEEEWFMPHPTVPDLEYDNGYRAPGDVHQYLFDYQKTGMQWLWELHQQHVGGIIGDEMGLGKTIQVISYLAGLHYSKQFTKPALVVCPATVMKQWVNEFHRWWPPFRVSILHTSGSGMVNVRNESSREDELLTQKYRGGSSRGLTSAQKAARKVTKRVAEEGHVLVTTYAGLQTYAPLLIPMEWGCAVLDEGHKIRNPDTSITFHCKELRTPHRIILSGTPMQNNLTELWSLFDFVFPMRLGTLVNFRNQFDFPIRQGGYANASNLQVQTAAKCAETLKDAITPYLLQRFKIDVAADLPKKSEQVLFCKLTMPQMQAYKAFLGSGEMQSILTGRRQALFGIDILRKICNHPDLLDRKITSGNTNYGRASQSGKMQVVKSLLHLWKDTGHKTLLFTQHRIMLDILEKLVRSMPDFQYRRMDGSTPIKSRQSMVDEFNNDPNLHVFLLTTRVGGLGVNLTGADRVIIYDPDWNPSTDVQARERAWRLGQKRDVTVYRLMTAGTIEEKIYHRQIFKQFLTNKILKDPKQRSTFQLSDLHDLFTLGDENGQTETSKLFQDAEVKYENTDPNETQDLSKVTGIASMEKFHEPEPQTNSASTPDPNANDNKTESRIMEGIFSRAGVHSALEHDQIINPNGKRVVRADPKIIEAEAKRVAAEAAEELRRAGEAARSVPIGTPTWTGQSGIAGRPESMFGGSSSSARRAAGPSSANILANLSARTAAPRSGSGSGTNTPTTPRGTPTATAADTDTGFNISMIRDFILAQGGSAFSQNLVNHFNRFCTTPQRTAEFKEMLKRIAVLERGAGAGGRNGRGKWVLKREYAKK
>XP_040699507_Aspergillus_sydowii
MYTYSAHLRKLESQILRLHQRLSQPVGTSARVRLQNDLDKLEGRNAALANDIKEIQQRIDGRREEQETNAEATGAGRLPNESRRDYLIRTGKITPFSRMGAGPNTGPLASLQDALIDAEDERDELEALEQVKARSAVSHRNLVRPGFGFDEASESSVAEEPDSERPGKRRKLEKDSRPGKTSVNAEDVDLDMGTPSEGHVSEDQDDSVSYVEEQESPSEDDNDFMTEEKVAPVKKAKGKEDLEDFSGLDDGNEKIYQSRLQNWVTRRSAARKRARKARGADTEQDTNIDETDDVHEEEEWFMPHPSESDLHLDNDYRVPGDIHPLLFDYQKTGVQWMWELHQQQVGGIIGDEMGLGKTIQAIAFLAGLHYSKMLTKPIVVVCPATVMKQWVNEFHRWWPPFRVSILHTSGSGMVNIKNESSREDALISGTYGSSGSSSGFKSARKVVKRVVEEGHVLVTTYSGLQSYASLLIPVEWGGAILDEGHKIRNPNTSITMHCKELRTPHRIILSGTPMQNNLTELWSLFDFIFPMRLGTLVNFRNQFEFPIRQGGYANASNLQVQTAAKCAETLKDAISPYLLQRFKIDVAADLPKKSEQVLFCRLTKPQRQAYMAFLGSEEMQSILRGRRQVLYGVDILRKICNHPDLQSHKLLYSKANYGNPTRSGKMQVVRSLLELWKDTGHKTLLFAQHRIMLDILEKFVRSLSGFNYRRMDGTTPIQHRQSMVDEFNKDPNIHVFLLTTKVGGLGVNLTGADRVIIYDPDWNPSTDVQARERAWRLGQKRDVTIYRLMTAGTIEEKIYHRQIFKQFLTNKILKDPKQRQTFQLSDLHDLFALGEENQGPTETSKIFKEAEVTYEKSNDDETPATRQDDHQRDVQVEKQDISKVXGVASIEQFQGAPEHEAKPDEGEPGTNSESRIMEGIFAQSGVHSALEHDQIVNGKRVVKADPKIIEAEAKRVAAEAAEELRRAGEAAKSVPIGTPTWTGQFGVAGRPDESPMRPPFGGRSSTARRAMAGPSSASILANLSSRTPPSRSGTNSPAPVNDPSGKDFITMIRDFITSHGGSVYTQNLIDHFNRYCTTPQKSAEFKEMLKQIAVLNKGGRNGRGKWSLKPEYVRGR
>XP_001211380_Aspergillus_terreus
MEGAQMQDADATGQDQPIDQKDSLPIENQSASSFPPSGTDEATRLQELQAAVRNQDDLERDITRQADKLLNEQADERDNKRLEKTTIEKNKRLSQPIGTSARVRIEHDLKKLEDRNTALAKDLKEIQQRIDERREGQEAGGHPAGTGRMPNESRRDYLIRTGKITPFSKMGSGPNDGPLASLHDALIDAEDERDERDALEQVQDRSAVSHRNLVRPGFDFETTTDSSAVEESDRPKKRRKIERGVREPQSVQESDEIDHEAESAPEVPSADESASYVASEEEATPSEGEEDFLPEEKPSRPAAAKTKKPVEEDVEDLRGLDDGNEKSYQHRLQRWVTRRSAARKRALHAGKEESEPDPSPEIGDEEWFMPHPTVPDVEYDNGYRLPGDIHPLLFDYQKTGVQWLWELQQQQVGGIIGDEMGLGKTIQVIAFLAGLHYSKKLTKPAIVVCPATVMKQWVTEFHTWWPAFRVSILHTSGSGMVNIRNESRREEALLSQTWDSRASSSGLKAGRRVVKRVVEEGHVLVTTYSGLLSYASLLIPVEWGCAILDEGHKIRNPNTAITIHAKELRTPHRIILSGTPMQNNLTELWSLFDFVFPMRLGTLVNFRNQFEFPIRQGGYANASNLQVQTAAKCAETLKDAISPYLLQRFKIDVAADLPKKSEQVLFCRLTKLQRQSYKAFLASQEMQSILRGRRQALYGIDILRKICNHPDLQSHKFSAHKAAYGGAEKSGKMQVVRSLLELWRDTGHKTLLFAQHRIMLDILEKFVNSLSGINYRRMDGTTPIAQRQSMVDEFNKDPSLHLFLLTTKVGGLGVNLTGADRVIIYDPDWNPSTDMQARERAWRLGQKREVTIYRLMTAGTIEEKIYHRQVFKQFLTNKILRDPKQRQTFQMSDLHDLFSLGDDEHGPTETSKIFNNADITYNEDNQGTTRQPKSETNTDVSAKDNREGEKDIRRVEGVAAVENFEQDEKEPGDQNQEAAPASNSEARIMQGIFARSGVHSALEHDQIVNGKRVIRADPKIIEAEAKRVAAEAAEELRRAGEAARNVPIGTPTWTGQFGLAGRPEEPPIRSPFGGTSSSARRAGAGPSSASILANLSARNPVSRSASNSPAPGRSPSGVDFITMIRDFITSHGGAVYTQMLIDHFNRYCTTPQRSAEFKEMLKTIAVLEKGGRNGRGKWSLKPEYRIRTRHPE
>XP_022484168_Penicillium_arizonense
MSSTDEASRLRDLQADVRNQDDLERDITRQADKALAEKAEENDIKRLEKVLVERERIDTQVRRAHQRLTHSVGTATRHRVENELKGLEVRKAGLVKDLKEIQQRIDERRQSQENATVAHGSGRLPNESRRDYLLRTGKITPFALMNAGSRDGPLANLEDALVDTEDQYNEEQERERAKHEPAASHRDLARPDFDFEESSSKRRKVAQTSSPGADSSASYVASEGAEDVSGDEEFMPDTLPEAKPSRKRKQTKGKSELEDLSGVDDGNERIYQARVQEWISRRSSARRDAATHSIESGLDDEDEWLKPHPTEPAMELDNDLRVPGDISRYLFPYQKTGVQWLWELHQQTVGGIIGDEMGLGKTIQAIAYLASLHHSNKFTKPAIIVCPATLMKQWVNEFHRWWPPFRVSILHSSGSGMMNLSKESSRESALTSEMMGSRSSGRLSAGQKAAKKIIQRVTQEGHVLVTTYSGLQSYADALVDVEWGCAILDEGHKIRNPDAGITFSCKELRTPHRIILSGTPMQNSLVDLWSLFDFVFPMRLGNLVTFKNQFENPIRQGGYASATNLQVQTAAKCAETLKDAISPYLLQRFKADVTSDLPQKSEQVIFCKLTALQRTIYQRFLGSDDMKSIYTGKRNSLFGIDILRKICNHPDLADHQLRSREADYGNLEQSGKMQVLKGLLEVWRDTGHKTLLFTQGRLMLDIIEKFLNHLGGFQYRRMDGTTPIKERQSLVDTFNNDPEIHVFLLTTRVGGIGVNLTGADRVIIFDPDWNPSTDLQARERAWRLGQKRDVTIFRLMTKGTIEEKIYHRQIFKQFLTNKITRDPHQREGFQLSDLYDLFSLTDEDDKELETTQLFKNAEVTYQEETDDPRDKRNRGRKSEPVPKTEDEDLNVDGVARIEAFKDTAEEEKNSKSSEDRIMHGIFARSGVHSALEHDQIVNGRRVLRADPKMIEAEARRVANEAAEGLRQAEQEARNVPIGLPTWTGQFGIAGRSDPSTGGSSARSNRGGPSSASLLANLNPAAASRSNSDGDRNGNGARAGASSSRMPRGKDFLPLIRDYLASRRGPAFSHTIVEHFNHYCNIPERVAEFQESLKTVATLDRVGGRGRWTLKPEFARNASNQSQRR
>XP_014537770_Penicillium_digitatum
MSTNEEASRLRDLQADVRDQDDLERDITRQADKALADKAEENDIKRLEKALVDRERVDSQVRQAQQRLTQPVGAATRHRVENELKRLQVRKADLGKDLKEIQQRIDERRESQGNSTVAHGSGRQPNESRRDYLLRTGKITPFALMQEGSRDGPLANLHDALVDTEDQQQEEEEREQAKHQPTASHRNLARPDFDFDESNEIKSKRRKLDRPGSPGADSEASYVASEADATSEGEEFMPDTLPETKPSRKRKKGKATAELEDLSGVDDGNEKVYQSRVQEWISRRSSARQHADGDSVEADLKDEDEWLKPHPTEPAMELDNGLRVPGDISRFLFPYQKIGVQWLWELHQQTVGGIIGDEMGLGKTIQAISYLAALHHSKKLTKPAIIVCPATLMKQWVNEFHRWWPPFRVSILHSSGSGMINLGKESSRENALSSEMMGSRNSRQLSAGQKADKRIIKRVTEEGHVLVTTYSGLQSYADALVDVEWGCAILDEGHKIRNPDAGITFSCKELRTPHRIILSGTPMQNSLVDLWSLFDFVFPMRLGNLVTFKNQFEIPIRQGGYASASNLQVQTAAKCAETLKDAISPYLLQRFKADVTSDLPMKSEQVIFCKLTQLQRTIYKRFLGSDDMKSIVRGKRNSLFGIDILRKISNHPDLADHALRSREADYGDAERSGKMKVLKGLLEVWRDTGHKTLVFTQGRLMLDIIEKFLGVLGGFNSRRMDGTTPIKERQNLVDEFNNNPEIHVFLLTTRVGGIGVNLTGADRVIIYDPDWNPSTDLQARERAWRLGQKRDVTIFRLMTKGTIEEKIYHRQIFKQFLTNKITRDPHQREGFQLSDLYDLFTLTDENDEELETTKLFKNAEVTYQEEAKDVPGSKNIKPGPTPKAEDDITDINGIANVEEFQNAAEEDKNAKTSEDRIMHGIFARSGVHSAVQHDQIVNGKRGVRADPKMIEAEARRVANEAAEELRKAEETARALPIGLPTWTGRFGMGGREDPRAGGSSARPAGVGPSSSDLLARLNPAAAAAAGQRASGSDSPSARMPRGKDFMPLIRDYLACQRGPTLSQSIVHHFNHYCSNPQRVAEFQESLKKVATLQHGRDRRGRWTLKPEFARHTSNRER
>XP_016601368_Penicillium_expansum
MSTNEEASRLRDLQADVRDQDDLERDITRQADKALADKAEENDIKRLEKALVDRERVDSQVRQAQHRLTQPVGAATRHRVENELKRLQVRKADLGKDLKDIQQRIDERRESQGNSTVAHGSGRQPNESRRDYLLRTGKITPFALMQEGSRDGPLANLHDALVDTEDQQYEEEEREQAKHQPTASHRNLARPDFDFDEISEIKSKRRKVDRRSSPGADSEASYVASEADATSEGEEFMPDTLPETKPSRKRKQVKATTELEDLSGVDDGNETVYQSRVQEWISRRSSARQHADSDSVEDGLNEEEEWLKPHPTEPAMELDNGLRVPGDISRFLFPYQKIGVQWLWELHQQTVGGIIGDEMGLGKTIQAISYLAALHHSKKLTKPAIVVCPATLMKQWVNEFHRWWPPFRVSILHSSGSGMINLGKESSRENALSSEMMGSRNSRHLSAGQKAAKKIIKRVTEEGHVLVTTYSGLQSYADALVDVEWGCAILDEGHKIRNPDAGITFSCKELRTPHRIILSGTPMQNSLVDLWSLFDFVFPMRLGNLVTFKNQFEIPIRQGGYASASNLQVQTAAKCAETLKDAISPYLLQRFKADVTSDLPMKSEQVIFCKLTQLQRTIYKRFLGSDDMKSIVRGKRNSLYGIDILRKISNHPDLADHTLRSREADYGDAERSGKMKVLKGLLEVWRDTGHKTLLFTQGRLMLDIIEKFLGVLGGFNYRRMDGTTPIKERQNLVDEFNNNPDIHVFLLTTRVGGIGVNLTGADRVIIYDPDWNPSTDLQARERAWRLGQKRDVTIFRLMTKGTIEEKIYHRQIFKQFLTNKITRDPHQREGFQLSDLYDLFTLTDENDDELETTKLFKNAEVTYQEEAKDVPSSRSIKPAPVPKEEDDITDINGIANVENFQNAAEEEKNAKTSEDRIMHGIFARSGVHSAVQHDQIVNGKRVLRADPKMIEAEARRVANEAAEELRKAEETARALPIGLPTWTGRFGMGGREDPRAGGSSARPAGVGPSSSDLLARLNPAAAAAAGQRASDSDSPSARMPRGKDFMPLIRDYLASQRGPTLSQSIVHHFNHYCSNPQRVAEFQESLKKVATLQHGRDRRGRWTLKPEFARNATNRGR
>XP_040652334_Penicillium_griseofulvum
MSTNEEASRLRDLQADVRDQDDLERDITRQADKALADKAEENDIKRLEKALVDRERVDSQVRQAQQRLTQPVGAATRHRVENELKRLQARKADLGKDLKDIQQRIDQRRESQGNSAVAHGSERQPNESRRDYLLRTGKITPFTLMQEGHRDGPLANLHDALVDTEEQQQEEEEREQAKHEPTASHRDLARPDFDFSESREIKTKRRKVASRISPGEDSSASYVASEADATSEDEEFMPDTLPEAKPSRKRKQEKATTELEDLSGLDDGNETLYQSRVQEWISRRSSARRHADSHSVEAEQDGEEEWLKPHPTEPPMELDNGLRVPGDISRFLFPYQKTGVQWLWELHQKTVGGIIGDEMGLGKTIQTISYLAALHHSKKLTKPAIIVCPATLMKQWVNEFHRWWPPFRVSILHSSGSGMMNLGKESSRENALSSEMMGRHSSRHLSAGQKAAKKIIKRVTEEGHVLVTTYSGLQTYADALVDVEWGCAILDEGHKIRNPDAGITFSCKELRTPHRIILSGTPMQNSLVDLWSLFDFVFPMRLGNLVTFKNQFEIPIRQGGYASATNLQVQTAAKCAETLKDAISPYLLQRFKADVTSDLPLKSEQVIFCKLTQLQRTIYKRFLSSDDMKSIIRGKRNSLYGIDILRKISNHPDLADHALRSQEADYGDAERSGKMKVLKGLLEVWRDTGHKTLLFTQGRLMLDIIEKFLGTLGGFNYRRMDGTTPIKERQNLVDEFNKDPNIHVFLLTTRVGGIGVNLTGADRVIIYDPDWNPSTDLQARERAWRLGQKRDVTIFRLMTKGTIEEKIYHRQIFKQFLTNKITRDPHQREGFQLSDLYDLFTLTDENDDELETTKLFKNAEVTYQEEKATHGSKNKPAPTLKEENINDIHGIAKVEEFQNADEEEKNAKTSEDRIMHGIFARSGVHSAVQHDHIVNGKRVVRADPKLIEAEARRVANEAAEELRKAEETARALPIGLPTWTGRFGMGGRDDPRTGGSSARPSGAGPSSSDLLVRLNPAAAAAAGQRSASDSPSGRMPRGKDFIPMIRDYLASQRGPTLSQSIVHHFNHYCSNPQRVAEFQESLKKVATLEHGRDRRGRWTLKPEFARNANNRGR
>XP_038925699_Penicillium_roqueforti
MSTNEEASRLRDLQADVRDQDDLERDITRQADKALADKAEENDIKRLEKTLVDRERVDSQVRQAQQRLTQPVGAATRHRVENELKRLQMRKADLGKDLKDIQQRIDERRESQGNSTVAHGSGRQPNESRREYLLRTGKITPFALMQEGSRDGPLGNLHDALVDAEDQQHEEEEEREQAKHHPAVSHRDLALPDLDFDASSKSKSKRKKVDRRSSPGADSSASYVASDGDATSEGEEFMPDTLPETKPSRKRKQGKATIELEDLSGVDDGNEAIYQSRVQEWISRRSSARRHADSHHVDADLNEEEEWLKPHPTEPAMELDNGLRVPGDISRFLFPYQKTGVQWLWELHQQTVGGIIGDEMGLGKTIQAISYLAALHHSNKLTKPAIVVCPATLMKQWVNEFHRWWPPFRVSILHSSGSGMINLGKESSRENALSSEMMSSRSSRHLSAGQKAAKKIIKRVTEEGHVLVTTYSGLQSYADALVDVEWGCAILDEGHKIRNPDAGITFSCKELRTPHRIILSGTPMQNSLVDLWSLFDFVFPMRLGNLVTFKNQFEIPIRQGGYASASNLQVQTAAKCAETLKDAISPYLLQRFKADVTSDLPMKSEQVIFCKLTQLQRTIYKRFLGSDDMKSIIRGKRNSLFGIDILRKISNHPDLADHTLRSRDADYGDAERSGKMKVLKGLLEVWRDTGHKTLVFTQGRLMLDIIEKFLGALGGFNYLRMDGTTPIKERQNLVDTFNNDPNIHVFLLTTRVGGIGVNLTGADRVIIYDPDWNPSTDLQARERAWRLGQKRDVTIFRLMTKGTIEEKIYHRQIFKQFLTNKITRDPHQREGFQLSDLYDLFTLTDENDDELETTKLFKNAEVTYQEEAKEAHGSKSKPAPTLKEEDGITDINGIANVEEFQNAAEEDNNAKTSEDRIMHGIFARSGVHSAVQHDQIVNGKRVLRADPKMIEAEARRVANEAAEELRKAEETARALPIGLPTWTGRFGMGGREDPRTGGSSARPAGAGPSSSDLLARLNPAAAAAAGQRTSGSDSPSARMPRGKEFMPLIRDYLASQRGPTLSQSIVHHFNHYCSNPQRVAEFQESLKKVATLEHGRDRRGRWTLKPEFARNASNRGR
>XP_002558672_Penicillium_rubens
MASRLDRLVTLLETGSTQLIRNTAAQQLADVQKQHPDELFNLLGRILPYLRSKSWDTRTASAKAIGLIVSNADIHDPNEDDGLQIKSAAEEDDVEIKSEIKSEEPIPADDFLKLDTLDIPSVLKYGKRLLGSAGKEYEYSLASMEPASRLQHQKKTLTSRLGLEGEYLEEDLIEDIELAPKVVTPAPKHEPTIPPIPHHSSLHEASSRRPSSPSESATKEDGGLSKRQLNQLKRKNKQNAKMGANKVRVVDLSSRRQSDIVTTPLATTPHPVKAENGDDHNGETKPDYFSFERTEEDDDSKLVTEFKGAVAPERPHILPDIVEQGAGWPLEHMCEFLTMDIFDSNWEVRHGAAMALREVIRVQGAAAGRLDGKSRSENDALNRRWLDDLSCRLLCVLMLDRFGDYISDNVVAPIRETVGQTLGALLSHLHPNSVRAAYRCLYRIIMQTDLGLDRPVWEVCHGGMIGLRYLVAVRKDLLVKDSNMMDGVLEAVMKGLADYDDDVRAVSAATLVPIAEEFVSSRTGTLGPLMNIVWDCLSNLQDDLSASTGSVMDLLAKLCTFSQVLDAMKANAADDPEASFGKLVPRLYPFLRHTITSVRSAVLRALMTFLKLEGEGTTDWVDGKALRLIFQNLLVERNEGVLKLSGQVWSELLNVVEMRGSFKSEDELSGSIQPLITLTLGAFGVPRYPIPMNTSLFIKPSGLPFSAALPAPTPSKGSPPASIPGGAETKVGRRRKSEKKEKEPPPPSAHNVDGHMLSGDIDLVGADTMLRSKIYAAKALGALISFWDKNELSSLWPAILDGLNASASTTQLASAMVLEEYARQSGPESKYRSSLCDRLRPILEGERPSWYSDIACYLHVARSQCHSLLNTFRDHAHVAPSRLPTLAVVVQGDSEAGPNAFSLADAEKIVGPDFDRLKKNLTPAQRITATQVLNDTRTTAQSAVEEARLMREQRDMRVLAATAGALVALRDIPKKPGHIIKGMMDSVKKEENVELQQRSATAVAGLIEHYTAATKRGPVDKIIGNLVKYCCVDTSETPEFPHNVQLEKSILSLRKEEDRRDHPDAAKFEREAREARIMRRGAKDALEQLAVKFGPELLEKVPNLAKLVERPLRDALAGDELPEDITNPENELGQEIVDGLSTLRALLPKFDPGLHEWVIDLMPIIAKGLQCRLSVIRYAAAKCFATICSVITVKGMTMLVEKVLPLINNGLDVNHRQGAIECIYHLIHVMEDGILPYVIFLVVPVLGRMSDSDNDVRLLATTSFATLVKLVPLEAGIPDPPGFSAELLEGRDRERKFMSQMLDVRKVEPFEIPVAIKAELRPYQQDGVNWLAFLNRYNLHGILCDDMGLGKTLQTICIVASDHHMRAEEFAKSQSTDSRKLPSLIVCPPSLSGHWQQEVKQYAPFLSCIAYVGPPAERTRLQPLLATTDVIVTSYDVCRNDNDILSPINFNYCVLDEGHLIKNPKAKITSSVKKLASNHRLILSGTPIQNNVLELWSLFDFLMPGFLGTEKVFLDRFAKPIAASRFSKSSSKEQEAGALAIEALHKQVLPFLLRRLKEEVLNDLPPKIIQNYYCDPSELQKKLFEDFTKKEQKELADKVGSADRGDKEHIFQALQYMRRLCNSPALVVKEGHKQYNEVQSFLSAKRSNIRDVSHAPKLNALKDLLVDCGIGLDHTAEGELDTGASYVSPHRALVFCQMKEMLDIVQNDVLKKLLPSVQYLRLDGGVEATKRQDIVNRFNTDPSYDVLLLTTSVGGLGLNLTGADTVIFVEHDWNPQKDIQAMDRAHRIGQKKVVNVYRLITRGTLEEKILNLQRFKIDVASTVVNQQNAGLGTMDTDQLLDLFNLGETADTAEKPSDTAGYEVDMVDIDGEVKEKGKKGWLDDLGELWDDRQYQEEYNLDSFLETMKN
>XP_040811577_Penicillium_solitum
MSTNEEASRLRDLQADVRDQDDLERDITRQADKALADKAEENDIKRLEKALVDRERVDSQVRQAQQRLAQPVGAATRTRVENELKRLQARKADLGKDLKEIQQRIDDRRESQGNSAVAHGSGRQANESRRDYLLRTGKITPFALMQEGSRDGPLANLHDALVDTEDQQHEEEEREQAKHQPAASHRDLARPDFDFDEGIEVKSKRRKVDRRSSPGADSSASYVASDADATSEDEEFMPETLPEAKPNRKRKQGKATTELEDLSGVDDGNETVYQSRVQEWISRRSSARQHAGSSVEAGPNEEEEWLKPHPTEPAMELDNGLRVPGDISRFLFPYQKTGVQWLWELHQQTVGGIIGDEMGLGKTIQAISYLAALHHSKKLTKPAIVVCPATLMKQWVNEFHRWWPPFRVSILHSSGSGMINLGKESSRENALSSEMMGSHSSRHLSAGQKAAKKIIKRVTEEGHVLVTTYSGLQSYADALVDVEWGCAILDEGHKIRNPDAGITFSCKELRTPHRIILSGTPMQNSLVDLWSLFDFVFPMRLGNLVTFKNQFEIPIRQGGYASASNLQVQTAAKCAETLKDAISPYLLQRFKADVTSDLPMKSEQVIFCKLTQLQRTIYKRFLGSDDMKSIVRGKRNSLFGIDILRKISNHPDLADHTLRSNEADYGDAERSGKMKVLKGLLEVWRDTGHKTLLFTQGRLMLDIIEKFLGVLGGFNYRRMDGTTPIKERQNLVDDFNNDPDIHVFLLTTRVGGIGVNLTGADRVIIYDPDWNPSTDLQARERAWRLGQKRDVTIFRLMTKGTIEEKIYHRQIFKQFLTNKITRDPHQREGFQLSDLYDLFTLTDENDDELETTKLFKNAEVTYQEETKDTHGSKSKAAPPPKEEDDINDIRGIAKVEEFQNTAEEEKNAKTSEDRIMHGIFARSGVHSAVQHDQIVNGKRVLRADPKMIEAEARRVANEAAEELRKAEETARALPIGLPTWTGRFGMGGREDPRAGGSSARPSGAGPSSSDLLARLNPAAAAAVGQRDSGSDSPSTRMPRGKDFMPLIRDYLASQRGPTLSQSIVHHFNHYCSNPQRVAEFQESLKKVATLQHGRDRRGRWTLKPEFARNANNRGQ
>XP_022581084_Penicilliopsis_zonata
MSLLQRLHTDIRAQDDIERDLSRKADKELAEQADERDKKMLERTLKEKEKLETQILKFHQRLSQPIGTSARVRTQNEIGRLEERLSSIETDLRDIQERLDQRQQGQDDEEISRSGRLPNESRRDYLIRTGKITPFSNMGAGPNEGPFANLQNALIDAEDERAEQEALEQAKNGSAVSHRELRLPDLGFNETSDTSVGQKRRTLQQGLSPRKKRAKSRTSSSADALSDDDDDSANYVAIEETESEDEEEFLPEGQPERAIPVRHKTKRSEVHDDGNEAMYQTRLQDWASRRSAARKRATASSGLVSEEEEEGEQDEWYMPHPTVPDTILDQGLRIPGDIFPLLFDYQKTGVKWIWELHQQRVGGIIGDEMGLGKTIQVIAFLASLHHSKQFTKPALVVCPATLLQQWVQEFHRWWPAFRVSILHSTGSGMLNVGSESNREDMLTSQMWRSSNGRSGVPKRHKAGRKIVQRVVQEGHVLLTTYAGLHTYSDLLTPVEWGYVILDEGHKIRNPDTTITIYAKELRTPHRLILSGTPMQNNLTELWSLFDFVFPMRLGTLVSFRNQFDIPIRQGGYANASNLQVQTAARCAETLKDAISPFLLQRLKMDVAADLPNKSEQVLFCKLSPAQRTAYERFLASPDMTAILNKRKEVLYGIDLLRKICNHTDLIEHEMNSHKADYGNPKRSGKMEVVQSLLELWKKTGHKTLLFAQHKITLNILQKLISAMPGFNYRRMDGETAVEKRQAIVDEFNNDPEIHIFLLTTKVGGLGINLTGADRVIIFDPDWNPSTDLQARERAWRLGQKREVMICRLVCKGTIEEKIYHRQIYKQFLSNKILKDPKQRQNFQLSDLQDLFTLQPDTQSETETSKLFKDAQVTYDTGRQDIKSEEGGETRKIRAIAGVSGLEEYHDESEGKDKETDSEATNSEARIMQGIFSKSGVHSAMEHEQIVNGKRVIRADPKIIEAEAKRVAAEAAEELRRAGEAARSVPIGTPTWTGQSGVAGRPAFQQRGGASSRARRAGAGPSSASVLANLSSRGQSLSSSSASASLPTNGAAGTAPVNFLTRIRDFMISHGGTVYTQMLIDRFNHECDTPRRSAEFKEILRTIAEITPGGRSGRSQWTLKSAYARP
>XP_016618201_Cladophialophora_bantiana
MDGEGTQGTSPHSITEGDNMAEDSVTPVPHTGQSAEALRLRNLDAQVRDQDDLERDIGREADRLLFEQAHQRDRQRLEKSKAQKQRLQNQIKKTRDDMLRPIGTTQRARLRLDIDRMQGQIQELDNDIAEIEERMRERENNVGIAGQPEASATGRLPNETQRDYLIRTGKITPFSKFGLSSHGASSATLQGALFDAEEEPELGDVEPGAEGGIPMSHRNLRQPGFATGFTDSSAEDEIQADQPRKRRRLMSQPPIKDEDSSYDDGSIEDQLLSESEDEVGDEMPSTSGKQPRRSRKAVAQVEDEIEDFRRVDDGNEFVYKSRLQKWALRRRRARKHAARIATEEEQEQIEPGEDDPDTVTEEETYLPHPEVPDTLFDDGYKLPGDIYPSLFDYQKTGVQWLYELYTQQVGGIIGDEMGLGKTIQIIAFLAGLHYSKKLDKPIIVVCPATVMKQWVNEFHRWWPPFRVTILHSSGSGMVNLRNESNNEDRLLDLEWDPTRRKQPLTTAQKAASKILRPILEKGGVLVTTYSGLQTYAPLLIPVDWQYAILDEGHKIRNPNTAITIYCKELRTPNRIILSGTPMQNNLIELWSLFDFVFPMRLGTLVNFRNQFEIPIRQGGYANASNLQVQTAFKCAETLKDAISPYLLQRFKIDVASDLPKKSEQVLFCKLTPLQRDEYKRFIGSGEMDAIMNGKRQVLYGVDILRKICNHPDLTDHKRLSIKPRYSYGDPSKSGKMQVVGSLLELWKETGHKTLLFAQHRIMLDILEKYVKSLSGFKYRRMDGNTPIQLRQSMVDEFNNDPDLHVFLLTTKVGGLGINLTGADRVIIYDPDWNPSTDLQARERAWRLGQKREVAIYRLMTAGTIEEKIYHRQIFKQFLTNKILKDPKQRQTFHLADLHDLFSLGNDGEPTETSILFKDAQVKHTSKPADAPKTAGMEAETQSAPVKSDTTIGALPGISSMEQYVGEIEEEQHAKEGSNSEDKMMEGIFSRAGIHSAVEHDAIIDGKAGKKVAADPVLIEQEARKVAAEAARELRRAGEVARTVPIGTPTWTGQFGISGRPQETTAQRAFSSNSRNRGGGLQSSSLLANLQQRHGSLASSRDGTPRTASPARSADSTASVSRDGTPSLPQGKDFGKLIRDYLTIHGGSVYTQMLIDHFNRLCTTPQATLEFKETLKLIARLEKGSRGRGRWVLKDEYKN
>XP_008729393_Cladophialophora_carrionii
MDGEHPASREQGTASGNEIKSENHVTFAEPAGALDEAARLRNLDAQVRDQDDLERGIGREADRLLFEQAQQRDQQRLEKSKAQKQKLLNQIKKTRDDMSRPIGTTQRGRLRLDVERMQGQIQDLDNDIAEIEERMAERETNAGATEQQAGSSTGRLPGETQRDFLIRTGKITPFSNFGLSTHGESSATLQGALLDAEEEPDLGEIELDARGGKSMSHRNLRQPGFASNFVDSSAEDDIDSEQPRKRRRVAKERVSENEESSYDEGLLEDDLLSESQEDLEEDMPSTRGKKRRAGRKLVAQPDDGVEDFRGVDDGNENGYQSRLQRWAIRRRNARKQAARDAGQQEEDGVDEDDPAVIAEEECYLPHPEIPDTVLDAGYRLPGDIYPSLFDYQKTGVQWLHELHIQQVGGIIGDEMGLGKTIQIISFLAGLHYSKKLDKPIIVVCPATVMKQWVNEFHRWWPPFRVTILHSSGSGMVNVRNEASKEDSLLDLEWDPNAGNRPLTGAQKAAQKILRPILEKGGVLVTTYSGLQTYAPLLIPVDWQYAVLDEGHKIRNPNTAITIYCKELRTPNRIILSGTPMQNNLIELWSLFDFVFPMRLGTLVNFRNQFEIPIRQGGYANASNLQVQTAFKCAETLKDAISPYLLQRFKIDVASDLPKKSEQVLFCKLTSLQRKEYQKFISSGEMDAIMTGKRQVLYGIDLLRKICNHPDLTDHKRLSGKPGYDYGNPAKSGKMQVVGSLLELWRDTGHKTLLFAQHRIMLDILEKYVRSLSGFRYRRMDGNTPIQMRQSMVDEFNTDPDLHVFLLTTKVGGLGINLTGADRVIIYDPDWNPSTDLQARERAWRLGQKREVTIYRLMTAGTIEEKIYHRQIFKQFLTNKILRDPKQRQTFHLNDLHDLFSLGNEGDETETSKLFQDAQVKHSTKPADAPTAVRTTNENLPAPANSDTKIEALPGISSMEQYAGEVEEEEQAKKDPTNNSEDRVMEGIFSRAGIHSAVEHDAIIDGKAPKKVAADPVMIEQEARKVAAEAARELRRAGEVARTVPIGTPTWTGQFGVAGRPQETTARNAFSSNSRSRGGGLQSSSLLANLQRQGNHIPSRGGTPRTESPARSSGSAASASREGTPNLPRGKDFGKLIRDYLTTHGGSVYTQMLIDHFNRYCTTAQATAEFKETLKLIARLEKGSRGRGRWVLKDEYKT
>XP_016252731_Cladophialophora_immunda
MDGEAKRHSNGHSTTEDDKMADFPTGQSAEALRLRNLDAQVRDQDDLERDIGREADRLLFEQAHQRDQQRLEKSKAQKEKLQSQIKKTRDDMLRPIGTTQRARLRLDIDRMQGQIQDLDNDIAEIEERMRERENNAGMAGQHDASAAGPLPNESQRDYLIRTGKITPFSKFGLTSHGESSTTLQGALLDAEEEPELPDIEPLAEGTKSMSHRNLRQPGFATGFMDSSAEDEIQDDQPRKRRRLMNKLPIKDEDSSSYEEDDIDEQPFSDSEDEVDEEMPVTSGKRQRKSRKAVAQVEDEIEDFRGVDDGNESVYKSRLQKWALRRRRARKHAARHTTGEQQEQDGSEEDNPEAIAQEEAYLPHPEIPDTLFDDGYKLPGDIYPSLFDYQKTGVQWLYELYTQQVGGIIGDEMGLGKTIQIIAFLAGLHYSKKLDKPIIVVCPATVMKQWVNEFHRWWPPFRVTILHSSGSGMVNLRNESSKEDRLLDLEWDPTRRQQPLTAAQKAARKILRPILEEGGVLVTTYSGLQTYAPLLIPVDWQYAILDEGHKIRNPNTAITIYCKELRTPNRIILSGTPMQNNLIELWSLFDFVFPMRLGTLVNFRNQFEIPIRQGGYANASNLQVQTAFKCAETLKDAISPYLLQRFKIDVASDLPKKSEQVLFCKLTPLQRDEYKRFIGSGEMDAIMNGKRQVLYGVDILRKICNHPDLRDHKRLPIKAGYNYGDPSKSGKMQVVGSLLELWRETGHKTLLFAQHRIMLDILEKYVRSLSGFKYRRMDGNTPIQLRQSMVDEFNTDPDLHVFLLTTKVGGLGINLTGADRVIIYDPDWNPSTDLQARERAWRLGQKREVAIFRLMTAGTIEEKIYHRQIFKQFLTNKILKDPKQRQTFHLSDLHDLFSLGNEGEPTETSILFQDAQVKHPSKPANAPEAAGMIAEKQSTSVAGETTIGALPGISSMEQYAGEIEEEEQANKDGANNSEDKMMEGIFSRAGIHSAVEHDAIIDGKAGKKVAADPVLIEQEARKVAAEAARELRRAGEVARTVPIGTPTWTGQFGISGRPQETTAQRAFSSNSRNRVGGVQSSSLLANLQQRQGGLAPSGDGTPRTASPARSTDSTASISRDATPTLPQGKDFGKLIRDYLTTHGGSVYTQMLIDHFNRFCTTPQATLEFKETLKLIARLEKGSRGRGRWVLKEEYKS
>XP_007751653_Cladophialophora_psammophila
MDGEGTQGTSPHSMTEGHNMAEESAAPVPHNGQSAEALRLRNLDAQVRDQDDLERDIGREADRLLFEQAHQRDQQRLEKSKAQKQKLQNQIKKTRDDMLRPIGTTQRARLRLDIDRMQGQIQDLDNDIAEIEERIRERENNLGMAGQPGTSATGRLPNETQRDYLIRTGKITPFSKFGLSSHGASSATLQGALFDAEEEPELVDVEPGAEGGIPMSHRNLRQPGFAAGFTDSSAEDEIQANQPRKRRRLMNQPPIKDEDSSYDNGSIEDQLFSESEEEVGDEMPSTSGKQPRRSRKAAAQVDDEIEDFRGVDDGNESVYKSRLRKWALRRRKARTHAARDATKEEQEQVETEEDNPEIVAEEEAYLPHPEIPDTLLDDGYKLPGDIYPSLFDYQKTGVQWLYELYTQQVGGIIGDEMGLGKTIQIIAFLAGLHYSKKLDKPIIVVCPATVMKQWVNEFHRWWPPFRVTILHSSGSGMVNLRNESNKEERLLDLAWDPTRRKQPLTAAQKAARKILRPILEKGGVLVTTYSGLQTYAPLLIPVDWQYAILDEGHKIRNPNTAITIYCKELRTPNRIILSGTPMQNNLIELWSLFDFVFPMRLGTLVNFRNQFEIPIRQGGYANASNLQVQTAFKCAETLKDAISPYLLQRFKIDVASDLPKKSEQVLFCKLTPLQRDEYKRFIGSGEMDAIMNGKRQVLYGVDILRKICNHPDLTDHKRLSIKPGYNYGDPSKSGKMQVVGSLLELWKETGHKTLLFAQHRIMLDILEKYVKSLSGFKYRRMDGNTPIQLRQSMVDEFNNDPNLHVFLLTTKVGGLGINLTGADRVIIYDPDWNPSTDLQARERAWRLGQKREVAIYRLMTAGTIEEKIYHRQIFKQFLTNKILKDPKQRQTFHLADLHDLFSLGNDGEPTETSILFKDAQVKHTSKPADAPKTAGMDAEKQSAPVEGDTTIGALPGISSMEQYAGEIEEEQHAKKEGPNSEDKMMEGIFSRAGIHSAVEHDAIIDGKAGKKVAADPVLIEQEARKVAAEAARELRRAGEVARTVPIGTPTWTGQFGISGRPQETTAQKAFSSNSRNRGGGLQSSSLLANLQQRQGSLASSRDGTPRTASPARSADSTASVSRDGTPSLPQGKDFGKLIRDYLTTHGGSVYTQMLIDHFNRFCTTPQATLEFKETLKLIARLEKGSRGRGRWVLKDEYKN
>XP_018693635_Fonsecaea_erecta
MTKFPTGQSAEALRLRGLDAQVRDQDDLERDIGREADRLLFEQAHQRDQQRLEKSKTQKEKLQNQIKKTRDDMLRPIGTTQRARLRLDIDRMQGQIQELDNDIAEIEERMREREDTAGMAGQPDAAATGRLPNESQRDYLIRTGKITPFSKFGLTSHGESSTTLQGALFDAEEEPELPDVEPRAEGAKSMSHRNLRQPGFSTGFTDSSAEDEIQADQPRKRRRLMNQLPIKDEDSSSYDEGDVGDQSVSESEDDLDDEMPTTSGKKPRKGRKAAAQVENEIEDFRGVDDGNETVYKSRLKKWALRRQRARKYAARNLTGEEQEQNGTKEEDSENVAEEAYLPHPEIPDTLFDDGYKLPGDIFPSLFDYQKTGVQWLYELYTQQVGGIIGDEMGLGKTIQIIAFLAGLHYSRKLDKPIIVVCPATVMKQWVNEFHRWWPPFRVTILHSSGSGMVNLRNESSKEDKLLDLEWDPTQRQQPLTGAQKAARKVLRPILEQGGVLVTTYSGLQTYAPLLIPVDWQYAILDEGHKIRNPNTAITIYCKELRTPNRIILSGTPMQNNLIELWSLFDFVFPMRLGTLVNFRNQFEIPIRQGGYANASNLQVQTAFKCAETLKEAISPYLLQRFKIDVASDLPKKSEQVLFCKLTHLQREEYKRFIGSGEMDAIINGKRQVLYGVDILRKICNHPDLTDHKRLSIKAGYNYGDPSKSGKMQVVGSLLELWKETGHKTLLFAQHRIMLDILEKYVRSLSGFKYRRMDGNTPIQLRQSMVDEFNTDPDLHVFLLTTKVGGLGINLTGADRVIIYDPDWNPSTDLQARERAWRLGQKREVAIYRLMTAGTIEEKIYHRQIFKQFLTNKILKDPKQRQTFHLNDLHDLFSLGNEGEPTETSILFQDAQVKRPSKSAKAPEATRINAEKKSTSVAGDTTIGDLPGISSMEQFAGEIEEEEQANKGGTNNSEDRMMEGIFSRAGIHSAVEHDTIIDGKAGKKVAADPALVEQEARKVAAEAARELRRAGEVARTVPIGTPTWTGQFGISGRPQETTAQRAFSSNSRNRGGGIQSSSLLTNLQQRQGGLAPSRDGTPRTASPARSTDSTASISRDATPTLPQGKDFGKLIRDYLTTHGGSVYTQMLIDHFNRFCTTPRATLEFKETLKLIARLEKGSRGRGRWVLKDEYKK
>XP_022509612_Fonsecaea_monophora
MDIEGEQGTSHHPTAEHDKMAELPSSQSAEALRLRNLDAQVRDQDDLERDIGREADRLLFEQAHQRDQQRLEKSEAQKEKLQNQIKKTRDDMLRPIGTTQRARLRLDIDRMQSQIQDLDNDIAEIKERMKDRENNAGMADQHDALAAGRLPNETQRDYLIRTGKITPFSKFGLTTHGESSTTLQGALLDAEEEPDLPADVEPRAEGAKSMSHRNLRQPGFATGFTDSSTEDDIQADQPRKRRRLINQLPTKDEDSSSYDDGEVEDQAFSESEDESDDQMPTTSGKRQRKSRKTVAHVEDEIEDFRGVDDGNESVYKSRLQKWAVRRRRARRHATRNTAGNGHEQGETEEEEDTETLAEEEAYLPHPEIPDTLFDDGYKLPGDIFPSLFDYQKTGVQWLYELYTQQVGGIIGDEMGLGKTIQIIAFLAGLHYSKKLDKPIIVVCPATVMKQWVNEFHRWWPPFRVTILHSSGSGMVNLRNESSKEDRLLDIEWDPTRRQQPLNAAQKAARKVLRPILEEGGVLVTTYSGLQTYAPLLIPVDWQYAILDEGHKIRNPNTAITIYCKELRTPNRIILSGTPMQNNLIELWSLFDFVFPMRLGTLVNFRNQFEIPIRQGGYANASNLQVQTAFKCAETLKDAISPYLLQRFKIDVASDLPKKSEQVLFCKLTPLQRDEYKRFIGSGEMDAIMNGKRQVLYGVDILRKICNHPDLTDHKRLSIKAGYNYGDPSKSGKMKVVGSLLELWKETGHKTLLFAQHRIMLDILEKYVRSLSGFKYRRMDGNTPIQLRQSMVDEFNTDPGLHVFLLTTKVGGLGINLTGADRVIIYDPDWNPSTDLQARERAWRLGQKREVAIYRLMTAGTIEEKIYHRQIFKQFLTNKILKDPKQRQTFHLSDLHDLFSLGNEGEPTETSILFKDAQVKHPSTSPDAPATNSITNKSEPTSIAGDTTIGALPGISSMEQYAGEIEEEEQANKEGANNSEDKMMEGIFSRAGIHSAVEHDTIIDGKSGKKVAADPVLVEQEARKVAAEAARELRRAGEVARTVPIGTPTWTGQFGISGRPQETTAQRAFSSNTRNRGGGVQSSSLLANLQQRQGLAPSRDSTPRTASPARSTDSTASVSRGATPTLPQGKDFGKLIRDYLTTHGGSVYTQMLIDHFNRFCTTPQATLEFKETLKLIAKLEKGSRGRGRWVLKDEYKK
>XP_016634977_Fonsecaea_multimorphosa
MDGERKEDTNDHSMAEDEKTAEFSTSESAETLRLRNLDAQVRDQDDLERDIGREADRLLFEQAHQRDQQRLEKSKAQKEKLQNQIKKTRDDMLRPIGTTQRARLRLDVDRMQGQIQDLDNDIAEIEERMRERESNAGKADQHDAAAAGRLPNESQRDYLIRTGKITPFSKFGLTSHGESSTTLQGALFDAEEEPEIPDVEPSAEAGKSMSHRNLRQPGFSTGFTDSSAEDEIQANQSRKRRRLMNHLPTKDEESSYDEGGVEEEPFSDSEDELDDEMPTTAGKRQRKNRKAVAQVEDEIEDFRGVDDGNESVYKSRLRTWALRRRRARKHAARNTTREEQEQDETDEDDPDAVAEEEAYLPHPEIPDTLLDDGYRLPGDIYPSLFDYQKTGVQWLYELYTQQVGGIIGDEMGLGKTIQIIAFLAGLHYSKKLDKPIIVVCPATVMKQWVNEFHRWWPPFRVTILHSSGSGMVNVRNESSKEDMLLDLEWDPTRKQQPLTTAQKAARKILRPILEQGGVLVTTYSGLQTYAPLLIPVDWQYAILDEGHKIRNPNTAITIYCKELRTPNRIILSGTPMQNNLIELWSLFDFVFPMRLGTLVNFRNQFEIPIRQGGYANASNLQVQTAFKCAETLKDAISPYLLQRFKIDVASDLPKKSEQVLFCKLRPLQRDEYKRFLGSGEMDAIMNGKRQVLYGVDILRKICNHPDLTDHKRLSIKAGYRYGDPSKSGKMKVVGSLLELWKETGHKTLLFAQHRIMLDILEKYVRSLSGFKYRRMDGNTPIQLRQSMVDEFNTDPDLHVFLLTTKVGGLGINLTGADRVIIYDPDWNPSTDLQARERAWRLGQKREVAIYRLMTAGTIEEKIYHRQIFKQFLTNKILKDPKQRQTFHLSDLHDLFSLGNEGEPTETSILFQDAQVKSSKPAKAPEVNEMKSEGQSSSIAGDTTIGALPGISSMEQFAGEIEEEEQANKDGANNSEDRMMEGIFSRAGIHSAVEHDAIIDGKAGKKVAADPALVEQEARKVAAEAARELRRAGEVARTVPIGTPTWTGQFGISGRPQETTAQRAFSSNSRSRGSGVQSSSLLANLQQRQGGLAPSRDSTPRTASPARSTGSTASGSRDTTPTLPQGKDFGKLIRDYLTTHGGSVYTQMLIDHFNRFCTTPQATLEFKETLKLIARLEKGSRGRGRWVLKDEYRR
>XP_022503331_Fonsecaea_nubica
MDIEGEQGTSHHPIAEHDKMAELPSSQSAEALRLRNLDAQVRDQDDLERDIGREADRLLFEQAHQRDQQRLEKSEAQKEKLQNQIKKTRDDMLRPIGTTQRARLRLDIDRMQSQIQDLDNDIAEIKERMKDRENNAGMAGQHDALAAGRLPNETQRDYLIRIGKITPFSKFGLTTHGESSTTLQGALLDAEEEPDLPADVEPREEGAKSMSHRNLRQPGFATGFTDSSTEDDIQADQPRKRRRLINQLPTKDEDSSSYDDGEVEDQVYSESEDESDDQMPTTSGKRQRKSRKTVAHVEDEIEDFRGVDDGNESVYKSRLQKWAVRRRRARRHAMRNTAGNGHEQGETEEEDAETLAEEEAYLPHPEIPDTLFDDGYKLPGDIFPSLFDYQKTGVQWLYELYTQQVGGIIGDEMGLGKTIQIIAFLAGLHYSKKLDKPIIVVCPATVMKQWVNEFHRWWPPFRVTILHSSGSGMVNLRNESSKEDRLLDIEWDPTRRQQPLNAAQKAARKVLRPILEEGGVLVTTYSGLQTYAPLLIPVDWQYAILDEGHKIRNPNTAITIYCKELRTPNRIILSGTPMQNNLIELWSLFDFVFPMRLGTLVNFRNQFEIPIRQGGYANASNLQVQTAFKCAETLKDAISPYLLQRFKIDVASDLPKKSEQVLFCKLTPLQRDEYKRFIGSGEMDAIMNGKRQVLYGVDILRKICNHPDLTDHKRLSIKAGYNYGDPSKSGKMKVVGSLLELWKETGHKTLLFAQHRIMLDILEKYVRSLSGFKYRRMDGNTPIQLRQSMVDEFNTDPGLHVFLLTTKVGGLGINLTGADRVIIYDPDWNPSTDLQARERAWRLGQKREVAIYRLMTAGTIEEKIYHRQIFKQFLTNKILKDPKQRQTFHLSDLHDLFSLGNEGEPTETSILFKDAQVQHPSTSPDAPATSSMTNKSEPTSIAGDTTIGALPGISSMEQYVGEIEEEEQANKEGANNSEDKMMEGIFSRAGIHSAVEHDAIIDGKSGKRVAADPVLVEHEARKVAAEAARELRRAGEVARTVPIGTPTWTGQFGISGRPQETTAQRAFSSNTRNRGGGVQSSSLLANLQQRQGLAPSRDSTPRTASPARSTDSTASVSRGATPTLPQGKDFGKLIRDYLTTHGGSVYTQMLIDHFNRFCTTPQATLEFKETLKLIAKLEKGSRGRGRWVLKDEYKK
>XP_013289021_Fonsecaea_pedrosoi
MDIEGEQGISYLPTAEHDKMAELPPSQSAEALRLRNLDAQMRDQDDLERDIGREADRLLFEQAHQRDQQRLEKSEAQKEKLQNQIKKTRDDMLRPIGTTQRARLRLDIDRMQSQIQDLDNDIAEIKERMKDRENNAGVAGQHDALAAGRLPNETQRDYLIRTGKITPFSKFGLTTHGESSTTLQGALLDAEEEPDLPADVESRAEGAKSMSHRNLRPPGFATGFTDSSTEDDIQDDQPRKRRRLINQLPTKDEDSSSYDDGEVEDQAFSESEDESDDQMPTTSGKRQRKGRKTVAHVEDEIEDFRGVDDGNESVYKSRLQKWAVRRRRARRHATQNTAGNSHEQGETEDQDAETLAEEEAYLPHPEIPDTLFDDGYKLPGDIFPSLFDYQKTGVQWLYELYTQQVGGIIGDEMGLGKTIQIIAFLAGLHYSKKLDKPIIVVCPATVMKQWVNEFHRWWPPFRVTILHSSGSGMVNLRNESSKEDRLLDIEWDPTRRQQPLNAAQKSARKVLRPILEEGGVLVTTYSGLQTYAPLLIPVDWQYAILDEGHKIRNPNTAITIYCKELRTPNRIILSGTPMQNNLIELWSLFDFVFPMRLGTLVNFRNQFEIPIRQGGYANASNLQVQTAFKCAETLKDAISPYLLQRFKIDVASDLPKKSEQVLFCKLTPLQRDEYKRFIGSGEMDAIMNGKRQVLYGVDILRKICNHPDLTDHKRLSIKAGYNYGDPSKSGKMKVVGSLLELWKETGHKTLLFAQHRIMLDILEKYVRSLSGFKYRRMDGNTPIQLRQSMVDEFNTDPGLHVFLLTTKVGGLGINLTGADRVIIYDPDWNPSTDLQARERAWRLGQKREVAIYRLMTAGTIEEKIYHRQIFKQFLTNKILKDPKQRQTFHLSDLHDLFSLGNEGEPTETSILFKDAQVKHPSTSPDAPATSSMTNKSEPTSIAGDTTIGALPGIFSMEQYAGEIEEEEQANKEGANNSEDKMMEGIFSRAGIHSAVEHDTIIDGKSGKKVAADPVLVEQEARKVAAEAARELRRAGEVARTVPIGTPTWTGQFGISGRPQETTAQRAFSSNTRNRGGGVQSSSLLANLQQRQGLAPSRDSTPRTASPARSTDSTASVSRGATPTLPQGKDFGKLIRDYLTTHGGSVYTQMLIDHFNRFCTTPQATLEFKETLKLIAKLEKGSRGRGRWVLKDEYKK
>XP_007757868_Cladophialophora_yegresii
MDGQHPASPEQGAAAGNEVDTENHVTFAEPAGMMDEAARLRNLDAQVRDQDDLERGIGREADRLLFEQAQQRDQQRLEKSKAQKQKLLNQIKKTRDDISRPIGTTQRGRLHLDVERMQGQIHDLDNDISEIEERMAERETNAGATGQETGASTGRLPGESQRDFLIRTGKITPFSNFGLSTHGESSATLQGALLDAEEEPDLGEIEVGARGGKSMSHRNLRQPGFASNFVDSSAEGDVDSEQPRKRRRVAKELSPADEEASYDEGSLEGDLLTESQEDLEEDMPSTHGKKRRAARKSVARTDDEVEDFRGVDDGNENGYQSRLQRWAMRRRNARRQAAHGAEQPGEDGLDEDDPAVIAEEECFLPHPEIPDTVLDAGYKLPGDIYPSLFDYQKTGVQWLHELHIQQVGGIIGDEMGLGKTIQIIAFLAGLHYSKRLDKPIIVVCPATVMKQWVNEFHRWWPPFRVTILHSSGSGMINVRNEASKEDSLVDLEWDPNAGNRPLTGAQKAAQRILRPILEKGGVLVTTYSGLQTYAPLLIPVDWQYAVLDEGHKIRNPNTAITIYCKELRTPNRIILSGTPMQNNLIELWSLFDFVFPMRLGTLVNFRNQFEIPIRQGGYANASNLQVQTAFKCAETLKDAISPYLLQRFKIDVASDLPKKSEQVLFCKLTSLQRKEYQKFITSGEMDAIMTGKRQVLYGIDLLRKICNHPDLTDHKRLPGKSGYDYGNPAKSGKMQVVGSLLELWRDTGHKTLLFAQHRIMLDILEKYVRSLSGFKYRRMDGNTPIQTRQSMVDEFNTDPDLHVFLLTTKVGGLGINLTGADRVIIYDPDWNPSTDLQARERAWRLGQKREVTIYRLMTAGTIEEKIYHRQIFKQFLTNKILKDPKQRQTFHLNDLHDLFSLGNEGDETETSKLFQDAQVKHSTKPADAPTAVTTADENQSAPANTETNIEALPGISSMEQYAGEVEEEEQAKKDPTNNSEDRVMEGIFSRAGIHSAVEHDAIIDGKTQKKVAADPVMIEQEARKVAAEAAKELRRAGEVARTVPIGTPTWTGQFGVAGRPQETTARNAFSSNSRSRGGGLQSSSLLANLQRQGNHLPSRGGTPRTASPARSSGSAASVSREGTPTLPRGKDFGKLIRDYLTTHGGSVYTQMLIDHFNRYCTTAQATAEFKETLKLIARLEKGSRGRGRWVLKDEYKS
>XP_016240473_Exophiala_spinifera
MEESDKAIDPGIMDVDPTISDSVASEAVAHADSDETLRLRNLDAHVQDQDDLERNIGRKADRLLFEQANQRDQQRLEKSKAQREKLQNQIRKVREEISRPIGITQRTKLRRDVDRMQGQIQSLDDDIADIEGRMHDRETQAGQVDEHDASSTGRLPNETQRDFLIRTGKITPFSKFGLSTHGESSATLEGALLDAEEETGLAELNPDLADGKVMSHRNLRQPGFASNFVDSTTEDDSSSDQPRKRRRLVRNTKKAGDDDSYDESSQHDETMTDSVDEAEADSMPTTVGKKKRVRQNQLAGIDDDVEDFRGIDDGNEAVYRSRVKKWALRRRRARKHVLGAEANEITEDDDPDTITKEEAHLPHPEIPDTVFDQGYKLPGDIYPSLFDYQKTGVQWLYELYTQQVGGIIGDEMGLGKTIQVISFLAGLHYSNKLTKPVIVVCPATVMKQWVNEFHRWWPPFRVAILHSSGSGMINVQKEATKEDRLLDMEWDPNRGRQPLTSAQKAARRVLHPILEEGGVLVTTYSGLQTYAPLLIPVDWQYAILDEGHKIRNPDTAITIYCKELRTPNRIILSGTPMQNNLIELWSLFDFVFPMRLGTLVNFRNQFEIPIRQGGYANASNLQVQTAFKCAETLKDAISPYLLQRFKVDVASDLPKKSEQVLFCKLTPLQRRAYQRFIGSGEMDAIMNGKRQALYGIDILRKICNHPDLVDHKRLSIQAGYKYGDPAKSGKMQVVGSLLELWRDTGHKTLLFAQHRIMLDILEKYVKSLSGFKYRRMDGNTPIQLRQSMVDEFNTDPDLHVFLLTTKVGGLGINLTGADRVIIYDPDWNPSTDLQARERAWRLGQKREVTIYRLMTAGTIEEKIYHRQIFKQFLTNKILKDPKQRQTFHLNDLHDLFSLGNEGAPTETSELFKDAQVQYGSTSDAKQKSAPSTAKEQTTAVPDKGIEALPGISSMEQYAGEVEEEQKANKEGANNSEARMMEGIFARSGIHSAVEHDAIIDGTKPGKVMADPVLVEQEARRVAAEAAKELRRAGEIARTIPVGTPTWTGQFGVSGRPQETSAQRAFSSGPRARGAGIQSSSLLAGLQQRQAGLGSSRGTTPRTLSPARSSASPASVSRSGTPAIPQGKDFGKLIRDYLSSHGGSVYTQMLIDHFNRFCTTPQATAEFKETLKLIARLEKGSRGRGRWVLKDEYKK
>XP_016268227_Exophiala_oligosperma
MMEQSNKDIDPGIMEVDQTTSNSVAGDPVAHADSAESLRLRNLDAHVQDQDDLERNIGRKADRLLFEQANQRDQQRLDKSKAQREKLQNQIRKLREEISRPIGITQRTKLKRDVDRMQGQIQSLDDDIADIEGRMHDRETQADQDQQHDTSSAGRLPNETQRDFLIRTGKITPFSKFGLSNHGESSATLQGALLDAEEETDLADLNPDITDGKIMSHRNLRQPGFASNFVDSSTEESSSSDRPRKRRRIVQKTKKTGDDDSYGESSPQDETMTDSVDEDEDELMPTTTGKKRRRQQNPLAGIDDDVEDFRGIDDGNEAVYRSRIKKWALRRRRARNRVQEAEGVERVDLNEDGDPERITKEEAHLPHPEIADTVFDQGYKLPGDIYPSLFDYQKTGVQWLHELYTQQVGGIIGDEMGLGKTIQIISFLAGLHYSHKLTKPVIVVCPATVMKQWVNEFHRWWPPFRVAILHSSGSGMINVQNEATKEDRLLDMAWDPNRSRQPLTPAQKAARRVLNPILEEGGVLVTTYSGVQTYAPLLIPVNWQYAILDEGHKIRNPDTAITIYCKELRTPNRIILSGTPMQNNLVELWSLFDFVFPMRLGTLVNFRNQFEIPIRQGGYANASNLQVQTAFKCAETLKDAISPYLLQRFKVDVASDLPKKSEQVLFCKLTALQRSSYKRFIGSGEMDAIMNGKRQALYGIDILRKICNHPDLVDHKRLSIKAGYNYGDPAKSGKMQVVGSLLELWRDTGHKTLLFAQHRIMLDILEKFVKSLPSFKYRRMDGNTPIQQRQSMVDEFNTDPDLHVFLLTTKVGGLGINLTGADRVIIYDPDWNPSTDLQARERAWRLGQKREVTIYRLMTAGTIEEKIYHRQIFKQFLTNKILKDPKQRQTFHLNDLHDLFSLGNDGAPTETSALFKDAQVQVGAKSEGKPTDTSSNANAQTKAAGDRGIEALPGISSMEQYAGEVEEEEKANQAGANNSEARMMEGIFARSGIHSAVEHDAIIDGTKPGKIMADPVLVEQEARRVAAEAAKELRRAGEVARTVPVGTPTWTGQFGVSGRPQETTAQRAFSSGPRARGAGMQSSSLLAGLQQRQAGLGSSRDATPRTSSPARSSGSAASVSRSGTPALPQGKDFGKLIRDYLSSHGGSVYTQMLIDHFNRFCTTPQATAEFKETLKLIARLEKGSRGRGRWVLKDEYKK
>XP_013316623_Exophiala_xenobiotica
MDSTEEQNRDGDSAFMEADQPGSSATVNGHTAGSESAETLRLRSLDAQVRDQDDLERNIGREADRLLFDQANQRDQQRLDKSRSQKEKLQNQIRKTWDDISQPIGTTRRTKLRQDVERMQGQIQDLDNDIADIEERMRERETQAGADEQHDTSATGRLPNETQRDFLIRTGKITPFSKFGLSTHGESSATLQGALLDAEEEPDLDEITPDGASRKLMSHRHLRQPGFASNFKDSSAEEEVESEQPWKRRRLTKKSGGKDDDDSYDESSLQDEVASSESLDEDAEDEGMPTTTGKKRRASRKRTAGADDEVEDFRGIDDGNQAVYQSRVKKWAIRRRRARNRVLQIQEQEDLEAADDTIVEEEAHLPHPEIADTIYDNGYRLPGDIFPSLFDYQKTGVQWLHELYTQQVGGIIGDEMGLGKTIQMIAFLAGLQYSKKLDKPIIVVCPATVMKQWVNEFHRWWPPFRVAILHSSGSGMVNLRNESTKEDRLLDMEWDPTRSREPLTSAQKAARKVLNPILDEGGVLVTTYSGLQTYAPLLIPVDWQYAILDEGHKIRNPNTAITIYCKELRTPNRIILSGTPMQNNLVELWSLFDFVFPMRLGTLVNFRNQFEIPIRQGGYANASNLQVQTAFKCAETLKDAISPYLLQRFKIDVASDLPKKSEQVLFCKLTPLQRAEYKRFISSGDMDAIMNGRRQVLYGVDILRKICNHPDLTDHKHLSIKPSYDYGNPAKSGKMQVVGSLLELWKETGHKTLLFAQHRIMLDILEKYVKSLAGFKYRRMDGNTPIQFRQSMVDEFNTDPDLHVFLLTTKVGGLGINLTGADRVIIYDPDWNPSTDLQARERAWRLGQKREVTIYRLMTAGTIEEKIYHRQIFKQFLTNKILKDPKQRQTFHLNDLHDLFTLGNEGEPTETSALFKDAQVKYNSKTADTKDAAPDGENQPDPTPSDTKIEALPGISSVEQYAGEVAEEEKALNEGANNSEARMMEGIFVRSGIHSAVEHDTIIDGSKPGKKIAADPVLIEQEARRVAAEAAKELRRAGELARTVPIGTPTWTGQFGVAGRPQETTALRAFSSNSRGRGAGMQSSSLLAGLQQRQAGMASSRDGTPRTSSPARSSGSATSASRSGTPALPQGKDFGKLIRDYLSSHGGSVYTQMLIDHFNRLCTTPQATAEFKETLKLIARLEKGSRGRGRWVLKDEYKK
>XP_007723422_Capronia_coronata
MDAQQGASQVEAASATSANMADKPDDNGDVSKDNSAETLRLRNLDAQVRDQDDLERNIGREADRLLLQQANQREKARLDKTLVHKEKLQNQIQKTRDEMSRPIGTTRRARLRVEIDQMQDQIQELDNDIAQIEERMKERETDATLVDQPSSTGRLPNETQRDYLIRTGKITPFSKFGLSNHGESSETLQGALLDAEEEPELGDSAPGTETGALMSHRNLRQPGFASNFGESSAEEEFDSEQPRKRRRLATREKVASNEDSSYDEGSADDDVLSDLEEGEEDMPITTGDLKRSRSRHKAAAQVDDDVEDFRGLDDGNETIYRSRLKRWALRRRRARIRVTRQVQNGAEEDEFTDEDDSSTIIREESYLPHPEIPDTVLSDGYKIPGDIYPSLFDYQKTGVQWLYELYTQQVGGIIGDEMGLGKTIQVIAFLAGLHYSKKLTKPIIVVCPATVMKQWVNEFHRWWPPFRVTILHSSGSGMLNLRNESSKEDNLLDLEWDPALRNRPLTPAQKAAQKMLKPIFEEGGVLVTTYSGLQTYAPLLIPVDWEYAILDEGHKIRNPNTAITIYCKELRTPNRVILSGTPMQNNLIELWSLFDFVFPMRLGTLVNFRNQFDIPIRQGGYANASNLQVQTAFKCAETLKDAISPYLLQRFKIDVASDLPKKSEQVLFCKLTPLQRREYQRFLDSNEMGAIITGKRQVLYGIDILRKICNHPDLTDHKHLSVRAGYNYGDPAKSGKMQVVGALLDLWKETGHKTLLFAQHRIMLDILEKYVKSLSGFKYRRMDGNTPIQNRQSMVDEFNTDPNLHVFLLTTKVGGLGINLTGADRVIIFDPDWNPSTDLQARERAWRLGQKREVTIYRLMTAGTIEEKIYHRQIFKQFLTNKILKDPKQRQTFHLNDLHDLFSLANEGAPTETSNLFQDAQVKYSSKPAGELETDRTNGDKQAASNSGDTNVVALPGISSVERYAGEVEEEAKANQEGATNSEDRMMEGIFARSGIHSAVEHDAIIDGSRAGKKVTADPILVEQEARKVAAEAARELKRAGEVARQVPVGTPTWTGQFGVSGRPQETTAQRAFNSPARSRGGAMQSSSLLANLQQRQANAAGSRDATPRTSSPARSTGSAASMSRAGTPTLPQGKDFGKLIRDFLTAHGGAAYTQMLIDHFNRFCTTPQATLEFKETLKVIATLEKAGRGRGRWVLKEEYKK
>XP_007729735_Capronia_epimyces
MEAQQEQNQLENALAVDADMTDKGVDNGGTPKNESAETLRLRNLDAEVQDQDDVERNLGRKADRMLFEQANDRDQTRLDKTLAQKEKLQNQIRKAREEMGRPVGTTRRARLRVEIDRMQGQIQDLQNDIAEIEERMRERETDASLVGQHDASSTGRLPNETQRDYLIRTGKITPFSKFGLSTHGESSTTLQGALLDAEEEPELGEILPDIHGDKLMSHRNLRQPGFASSFADSSAEEEVDLEQPRKRRRLAARESIARNEDSSYDEDSVDDDVLSDAEEDDNEDMPVTSGKQKRSRQKAAGQIGDDVEDFRGVDDGTETIYQSRVKRWALRRRRARTHASGPTQNNEDDEVLDGESSSVALEEAHLPHPEIPDTVFNDGYKIPGDIYPSLFDYQKTGVQWLYELYTQQVGGIIGDEMGLGKTIQMIAFLAGLHYSRKLTKPIIVVCPATVMKQWVNEFHRWWPPFRVTILHSSGSGMVNLRNESSKEDELLDLEWDPTLRNRPLTPAQKAARNMLKPVFEDGGGVLVTTYSGLQTYAPLLIPVDWEYAILDEGHKIRNPNTAITIYCKELRTPNRIILSGTPMQNNLIELWSLFDFVFPMRLGTLVSFRNQFEIPIRQGGYANASNLQVQTAFKCAETLKDAISPYLLQRFKIDVASDLPKKSEQVLFCKLTPLQRAEYQRFLDSNEMGAIINGKRQVLYGVDILRKICNHPDLTGHKHLSVKPGYNYGDPSKSGKMQVVGALLELWKETGHKTLLFAQHRIMLDILEKYVRSFSGLKYRRMDGNTPIQLRQSMVDEFNTDPDLHVFLLTTKVGGLGINLTGADRVIIYDPDWNPSTDLQARERAWRLGQKREVTIYRLMTAGTIEEKIYHRQIFKQFLTNKILKDPKQRQTFHLNDLHDLFTLAKEGEPTETSNLFQDAEVKYPSGPAKAHEAGDKDADNNIAPKSGDTNIETLPGISSMERYAGEIVEEANANKEGSTNSEDRVMEGIFARSGIHSAVEHDAIIDGNKTGKKVAADPVLIEQEARKVAAEAARELRRAGDAARHVPIGTPTWTGQFGVSGRPQETTAQRAFSSAARSRGGAIQSTSLLANLQQRQANAIGSRVATPRTSSPARSSVSTASTSRAGTPTAPQSKDFGKLIRDFLNAHGGATYTQMLIDHFNRYCTTPQATMDFKETLKMIARLEKGSRGRGRWVLKEEYKK
>XP_009160484_Exophiala_dermatitidis
MDSQPDQGVVEDTPAAGSATTDKMGTVANGDNGVDDGISKDESDETLRHLDAQVQNQDELERNIGREADRLLFTQANERDQARLDKTRAQKEKLQTQIRKTRDEISRPIGTTRRAQLRVEIDRMQSQIQDLDNDIAEIQERMKERESNVNSAQQVDASAAGRLPNETQRDYLIRTGKITPFSRFGLSTHGESATTLQGALLDAEEEPELSDMPDVAGGKPMSHRDLRQPGFATDFTDSTAEEELDYEQPRKRRRLAATKSAAADDDSSYDEGMAESDVLSELEDEDEDMPLTSGMQKRSRKTKTSQIDDDVEDLRGLDDGKESLYLSRVKKWAIRRRMARMKAAGETNDGDKDDELPDDQTLVQEEMYLPHPKIPDTVFTHDYKIPGDIYPSLFGYQKTGVQWLYELYTQQVGGIIADEMGLGKTVQIIAFLAGLHYSKKLRKPIIVVCPATVMKQWVNEFHRWWPPFRVTILHSSGSGMINIRNEASKEDKLLDLAFDPTVRNKPLTSTQKAAQKMIRPILEEGGVLVTTYTGLQTYAPLLIPVEWDYAILDEGHKIRNPNTAITIYCKELRTPNRIILSGTPMQNNLIELWSLFDFVFPMRLGTLVNFRNQFEIPIRQGGYANASNLQVQTAFKCAETLKEAISPYLLQRFKVDVASDLPKKSEKVVFCNLTPLQRAEYQRFLDSKEMEAIINGRRQPLYGIDILRKICNHPDLANHKYLAHKPGYKYGDPAKSGKMTVVGALLKSWKGEGHKTLLFAQHRIMLDILEKFVKSLDGFKYRRMDGNTPIPLRQSMVDEFNTDPDLHVFLLTTKVGGLGINLTGADRVIIYDPDWNPSTDLQARERAWRLGQKREVTICRLMIAGTIEEKIYHRQIFKQFLTNKILKDPKQRQTFHLNDLHDLFSLGNEGAPTETSSLFKEAQFKYSDKPTKALEPGELKDAKGVTPDTGDTNIKALPGISSVEQYAGEVEEEAKANKEGGTNSEERMMEAIFSRSGIHSAVEHDTIVDGYRTSKTVAADPVLIEQEARKVAAEAAKELKRAGEVARHVPVGTPTWTGQFGVSGRPQETTAQRAFGSSGRSREGAMQSSNLLANLQQRQAQASGSRAATPGNSSPARSTGSAASNSRAGTPTLPQGKDFGQLIRDFLIAHGGAAYTQMLIDHFNRYCRTPQATLEFKETLKLIATLQKAGQGRGRWVLKDEYKK
>XP_013262287_Exophiala_aquamarina
MAQQHEHGHSGPSLDMDMDSAAPQPGPSHDGSAETVRLRNLDALVRDQDDLERDIGREADKLLLQQATQRDQHRLEKTRGQKEKLQHQVRKTRDELSRPIGTTQRSKLRLEIDRMQGQIQDLDNDISEIEKRMTDRETNASQAVNDASSTGRLPNETQRDFLIRTGKITPFSKFGLSTHGESSATLQGALLDAEEEPDLAESGPAVNGDRIMSHRNLRQPGFASSLADSSPDEDFESDRPAKRRRLQPRNKKTPTRDEDSSYDEGAIDDEVTSGLEDDEDDELPSTTGKQKRSSRRATTAVDDEIEDFRGMDDGNESVYQSRVQRWATRRRRVRNASLGQSQDEQAKGQVTGEELEVSWEDEAYLPHPEIDDTLFDNGYKLPGDIYPSLFDYQKTGVQWLHELYTQQVGGIVGDEMGLGKTIQMISFLAGLQYSRKLDKPIIVVCPATVMKQWVNEFHRWWPPFRVTILHSSGSGMVNLRNESTKEDKLLDVMWDSARKTQPLTSSQKAAKKVLKPILEDGGVLVTTYSGLQTYAPLLIPVDWQYAILDEGHKIRNPNTAITIYCKELRTPNRIILSGTPMQNNLIELWSLFDFVFPMRLGTLVNFRNQFEIPIRQGGYANASNLQVQTAFKCAETLKDAISPYLLQRFKVDVASDLPKKSEQVLFCKLSKLQRAEYNHFISSGEMDAIMNGKRQVLYGVDILRKICNHPDLTDHKRLSIKPGYDYGNPVKSGKMQVVGSLLELWKDTGHKTLLFAQHRIMLDILEKFVRSLSGFKYRRMDGNTPIPTRQSMVDEFNTDPDLHVFLLTTKVGGLGINLTGADRVIIYDPDWNPSTDLQARERAWRLGQKREVTIYRLMTAGTIEEKIYHRQIFKQFLTNKILKDPKQRQTFHLNDLHDLFSLTNEGDPTETSTLFKDAQVNCSATGAADGAHPTESKVGKDATASDGQVDIKKLPGISSMEQYAGEVEEEKQANEEGATNSEARMMEGIFARSGIHSAVEHDAIIDGKSARKVAADPVMIEKEAKKVAAEAANELRRAGEVARTVPIGTPTWTGQVGVSGRPQETTAQRAFSTNSRSRGGGLQSSSLLSTLQQRQANVPQSNGTTPRTSSPVRSSGSAASASRSGTPSLPQGKDFGKLIRDYLTAHGGSVHTQMLIDHFNRFCTTPQATMDFKETLKVLANLDKGGRGRGRWVLKDEYKR
>XP_016221489_Exophiala_mesophila
MSNPSIDGSHDQSMGANHNGSPPAAATLEADRLKNLNALVRDQDDLERNIGLEADKMLTKQANQRDQQRLDKSKAQKQKLENQIRKTRETISQPIGTTQRAKLHVEISRMESQINDLNNDISEIEERIAAREANASAVNGPEQTSGRLPNESQRDFLIRTGKITPFSKFGLSSHGESSATLQGALFDAEDETDLVQAEEADLASKSMSHRHLRQPGFASSFVDLDTDENLDSNRPLKKRRVQSRQDAAVKNEDSSYDEGSLSNDSSSGAGESEDEDLPTTSGRQKRKGRSSLRHTDDEIEDLRGLDDGTESLYQSRLQRWAKRRHRARLQASKNGDALGGESEEESEDISAQIAEEPYLPHPEVADTVFADGYKIPGDIYPSLFDYQKTGVQWLHELYTQQVGGIVGDEMGLGKTIQIISFLAGLHYSKKLNKPLIVVCPATVMKQWVNEFHKWWPPFRVTILHSSGSGMLNLRSESTQEDRLMDMMWDPSRRDKPLTPAQKSARKLLQPVLESGGVLVTTYTGLQTYAPLLIPVDWQYAILDEGHKIRNPNTAITIYCKELRTPNRIILSGTPMQNNLIELWSLFDFVFPMRLGTLVNFRNQFEIPIRQGGYANASNLQVQTAFKCAETLKDAISPYLLQRFKIDVASDLPKKSEQVLFCKLSKLQRAEYSRFINSADMDAIMRGKRQVLYGVDILRKICNHPDLTDHKRLSIKPGYDYGKPEKSGKMQVVGSLLELWKETGHKTLLFAQHRIMLDILEKYVQSLSGFKYRRMDGNTPIPQRQTMVDEFNTDPRLHVFLLTTKVGGLGINLTGADRVIIYDPDWNPSTDLQARERAWRLGQKREVTIYRLMTAGTIEEKIYHRQIFKQFLTNKILKDPKQRQTFHLNDLHDLFGLGDEGDPTETSALFRGAEVQYKSNSKPQTSSTKNDDQKNSPSLQQDGNIEALPGVSSIEQFAGEAEEEKNANQEGAANSEARMMEGIFARSGIHSAVEHDAIIDGKTPKKVAADPVLVEQEARKVAAEAARELRRAGEVARTVPIGTPTWTGQFGVSGRPQETTAQRAFSSNSRSRGGGFQSSSLLTNLQQRQANAAHDLTPRTSSPARSSGSAATGSRSSTPGQPQGKEFGRLIRDYLTAHGGAVHTQMLIDHFNRFCTTPQATAEFKETLKLLAKLEKGSRGRGRWVLKEEYKRSLPT
>XP_013269981_Rhinocladiella_mackenziei
MADTNVNNERSLPDESAETIRLRNLDALVRDQDDLERNVGREADRLLFEQANHRDQQRLDKAKSQKEKLRNQIRKTRDEISRPIGTTQRARRRLDIDRMQGQIQDLDNDITEIEDRMNEREMNAGLADQQNPSSTGRLPHESQRDYLIRTGKITPFSKFGLSTHGESSATLQGALLDAEEEPELEDIDPDVESRKFMSHRNLRQPGFASSFADSSAEEELESGQPRKRRRILAHRSAFKDEDSYDEGLVEDDVISDSEEQDEAMPSTAGRQSRASQKAVAQANDEIEDFRGVDDGNDAVYKSRVRRWAMGRRRARRRATNRECGDDHLNSVVEEEPYLSHPEIADAVFDDDYKLPGDIYPSLFDYQKTGVHWLYELYTQQVGGIIGDEMGLGKTIQIIAFLAGLHYSKKLEKPIIIVCPATVMKQWANEFHRWWPPFRVTILHSSGSGMVNLRSESSKEDRLLDVEWDPTRGNQPLTAAQRAARKILKPILGQGGVLVTTYSGLQTYAPLLIPVDWHYAILDEGHKIRNPNTAITIYCKELRTPNRIILSGTPMQNNLIELWSLFDFVFPMRLGTLVNFRNQFEIPIRQGGYANASNLQVQTAFKCAETLKDAISPYLLQRFKIDVAADLPKKSEQVLFCKLTQLQRAEYKRFIESGEMDAIMNGKRQILYGVDLLRKICNHPDLTNHRQLSTKPGYNYGDPSKSGKMQVVGSLLELWKETGHKTLLFAQHRIMLDILEKYVRSLSGFKYRRMDGNTPIQMRQGMVDEFNTDPDLHVFLLTTKVGGLGINLTGADRVIIFDPDWNPSTDVQARERAWRLGQKREVTIYRLMTAGTIEEKIYHRQIFKQFLTNKILKDPKQRQTFHLNDLHDLFTLGNEGEPTETSTLFQDAQVKYSSKAAEAPGATETKGVKPPAPTTGDTDIKALPGISSMEQYAGEMEEEGRANKDGATNSEDRMMEGIFARSGIHSAVEHDAIIDGHKVGKKVAADPVLIEQEARKVAAEAARELRRAGDVARTVPIGTPTWTGQFGVSGRPQETTAQKAFSSNSRSRGGGVQSSSLLANLQQRQANMANSRDVTPRTSSPARSSGSAASASRSGTPALPQGKDFGKLIRDYLTSHGGSVYTQMLIDHFNRFCTTPQATMEFKETLKVIARLEKGGRGRGRWVLKDEYKK
>XP_017996546_Phialophora_attinorum
MAEPSSPGSSPPGPGDGDDDVAEQQTSPSTNGKVVDDEAAETAALRDLDAQVRDQDDLERSIGREADQLLFEQANERDHKRLEKTKAQKKQLEVSIIQLREDIARPMGVTQRNRLRTRIDQIQGQIADLDNDLAEIQERIDGRQKDAEATVEEDHGSGRLPNETLRDFLIRTGKITPFSKFGLQSQSNDTTTLQGALLDAEEEPPDVELLSGGASNNLMSHRNLRKPGFNDAVDDSQDDEFQVDRPAKRRKVQPRRRKEAPEPGDDDESFEDEGSSEHDSFIDDDTDDSMPVTRGEHKRTRKTASRNVDDEVEDLRGVDDGNEAVYKRRLRRWALRRRHARLRLQGEEDGEGDDDEVVDRVVTEECYQPHPQIADTVFDGGYKIPGDIYSSLFDYQKTGVHWLLELHAQQVGGIVGDEMGLGKTIQIISFLAGLHYSKKLDKPVIVVCPATVMKQWVNEFHRWWPPFRVAILHSSGSGMANIRNEISREDQLMDQVYDPNARKTTLTAAQKAAKKVLKPVLEQGGVLVTTYSGLQSYAPLLIPTDWSYAILDEGHKIRNPNTAITIYSKELRTPNRIILSGTPMQNNLIELWSLFDFVFPMRLGTLVNFRNQFEIPIRQGGYANATNLQVQTAFKCAETLKDAISPYLLQRFKIDVAADLPKKSEQVLFCKLTPGQRQDYQRFLGSGEMDAIMSGKRQVLYGIDILRKICNHPDLQAHKQLSVKPGYDYGKPDKSGKMKVVGSLLELWRKTGHKTLLFAQHRIMLDILEQFVRAMSGMKYRRMDGNTPIQARQSMVDEFNTNPDLHVFLLTTKVGGLGVNLTGADRVIIYDPDWNPSTDLQARERAWRLGQKREVTIYRLMTAGTIEEKIYHRQIFKQFLTNKVLKDPKQRQTFHLNDLHDLFTLASDDAPTETSQLFKNAKIDSVKSADVKDSTRGSTTHHANGQITVKADDTEVNALPGIAAVEQFAGEVAEEEEKAQETDPSSTAEKRMMEGLFSRSGIHSAIEHDVVIGGNSSAKKVTADADIVERQARKIAREAAEELRRAGEEARNVPIGVPTWTGEFGVSGRPQDTTPTRAFGGSNRARGGGLGSSGLLASLQQRQMGNAGGADRTASPARSIRSTGSPAPSTSGTTTPPSAKDFAKLIQQYLTSHGGSVYTQMLIDHFNRFCTTQQATLAFKETLKRIAVLEKRSQGRGRWVLRDEYRA
>NP_588091_Schizosaccharomyces_pombe
MSVNEDLSHLGVFSVDQENLERDVTNTASEYIAHESREIEKKRLQKVRKEISSVKEKIRRLDERIDSRLTKISVKENFRKQLSKFRDTLQSLQSDENDIKRRLNNEDSANAPGIGAFSTEELERQELIRTGKVTPFRNLSGLQKEVDFDDESSIREAVIKSEGTYYETAPHLSSEPSNIDHGIIPRDEKDEYVTVDAVTEKVVTAAIDDGDDLVYRQRLNAWCANRKELRDQASASENNKDRGEFEGKDEWLLPHPSKKGQTFEGGFTIPGDIRPHLFRYQVTCVQWLWELYCQEAGGIIGDEMGLGKTIQIVSFLSSLHHSGKFQKPALIVCPATLMKQWVNEFHTWWAPLRVVVLHATGSGQRASREKRQYESDASESEAEESKTSIKLRGASSSFHRYAKNLVESVFTRGHILITTYAGLRIYGDLILPREWGYCVLDEGHKIRNPDSEISISCKQIRTVNRIILSGTPIQNNLTELWNLFDFVFPGRLGTLPVFQNQFALPINIGGYANASNVQVQTAYKCACMLRDLISPYLLRRMKLDVAADLPKKSEQVLFCKLTPLQRKAYQDFLQGSDMQKILNGKRQMLYGIDILRKICNHPDLVTREYLLHKEDYNYGDPEKSGKLKVIRALLTLWKKQGHRTLLFSQTRQMLDILEIGLKDLPDVHYCRMDGSTSIALRQDLVDNFNKNEYFDVFLLTTRVGGLGVNLTGADRVILFDPDWNPSTDAQARERAWRLGQKKDVVVYRLMTAGTIEEKIYHRQIFKQFLTNKILKDPKQRRFFKMTDLHDLFTLGDNKTEGTETGSMFLGSERVLRKDNSSRNGNEAEDIPARDRKKHKIHDKGKKVNSSKVFEKMGIASMEKYKPPQESNVTKTNSDSTLGDDSVLDDIFASAGIQSTLKHDDIMEASQTESILVEKEATRVANEALRAVSSFRRPPRQLIPPQQSTNVPGTSKPSGPITSSTLLARLKQRR
```
