## Supplementary material for "Coding Sequence Insertions in Fungal Genomes are Intrinsically Disordered and can Impart Functionally-Important Properties on the Host Protein": fasta protein sequences: XP_714247.2_blasthits_fa.txt

```
>XP_714247_Candida_albicans
MAPHALPVSSKTTSEVDVTSSSSFSLIKANPFGLTTDPQEIKNTTYTSATTIINQTIYSIASKIFSYETVGDENLLDSNIQLWLQYQRLNAYGIVPFYNKFQVRSGAANAILGYFTKNGTNGQPVSTLLGSNGLNYMRTALSSATADKLPLALNVSAIDFNQDSLVSNYGEALNAARALSYPVFTPVDSNDALEIQHLAILNHFYSFFSGKPSVYLFDGPEFVKTFKKFENVLSTNDIFQLYQGLLDSAAGEVSIDAAFNALNKVTGKNYSQFEYVGSENPKTVFVVYGTHQSTQLSQIVSKLDVGLVKVRVPVPFNQEKLVQVIPQSTKKLVVLSSNDGLMADVTAGLFLGGRYHSLSLDEFNYPLDFKWTPVTVTKLLNEFVSLDFEKIFPVVKPADEILTANSSPEGSYLFWGKDNGIIVDTVDKLALSLSLDNSKNVAIRNTFDNGNGGGLFQSQIVSTTGPIRAVDAADVVVIEDLSLLQYYDILATAKPDASILYINQKSLTKEELIEKLPIEFKKDLAKNHNKLYAIDFSIIEKLDEANSATKGFSGEFLIQLAFWRSALPELGGFIVNKLLQANGNSFELLGTVLDNFINSVDENEGIKEIPVVPEWVDLKDEVKEAEEKKENEAEEKDKEQAEAETEAEEPKELPFFPIETSFFANPRNPIEAAEEINNTGYKSLAQKITFPEAYNVSKDLRPDLPVKNFVVKVQENKRLTPTEYSRNIFHIEFDTTGTGLTYDIGEALGIHGRNNSEAVEEFLKFYNVDGDSLVEVTNKDDSKIVEIRSARQALSETVDFLGKPPKRFYESLAEFATEEKEKAALTKLASAEGAEELKKRQEVDFDSYFDILQEFKSARPSFEELIKIIAPLKRREYSIASSQRIHPNAVHLLIVVVDWVDPKGRLRYGHCSKYLSDLKIGDELVVSVKPSVMKLPPLSTQPIVMSGLGTGLAPFKAFIEEKIWQKQQGMEIGDIYLYLGSRHKKEEYLYGELWEAYKDAGVLTHIGAAFSRDQPEKIYIQDRIRQTIEELTDAIVTKNGSFYLCGPTWPVPDITACLEDIVRNGAKKNGEEIKDVAKVVEDMKEDGRYILEVY
>XP_002418803_Candida_dubliniensis
MAPHAIPVSSKTTSEVDVTSSSSFSLIKANPFGLTTDPQEIKDTTYTSATTIINQTLYSIASKIFSYETVGDENLLDSNIQLWLQYQRLNAYGIVPFYNKFQVRSGAANAILGYFTKNGTNGQPVSTLLGSNGLNYMRTALSSATADKLPLALNVSAIDFNQDSLVSNYGEALSVARTLSYPVFTPVDSNDALEIQHLAILNHFYSFFSGKPSVYLFDGPEFVKTFKKFENVLSSNDIFQLYQSLLDSATDEVSIDAAFNALNKVTGKNYSQFEYVGSENPKTVFVVYGTHQSTQLSQIVSKLDVGLVKVRVPVPFNQEKLVQVIPQSTKKLVVLSSSNDGLMADVTAGLFLGGRYHSLSLDEFNYPLDFKWTPITVTKLLNEFVSLDFEKIFPVVKPADEVLTANSSPEGSYLFWGKDNGIIVDTVEKLALSLSLDNSKSVAIRNMFDNGNGGGLFQSQIISTTGPIRAVDAADVVVIEDLSLLQYYDVLATAKPDASILYINHKSLTKEELIEKLPIEFKKDLAKNHNKLYAIDFSIIEKLDEANSATKGFSGEFLVQLAFWRSALPELGGFIVNKLLQANGNSFELLGTVLDNFINSVDENQGIKEIPVAPEWVDLKDEVKEAEEKKENETKEQEQDKEQVEVEESNELPFFPIETSFFANPRNPIEAVEEINNTGYKSLAQKITFPEAYNVSKDLRPDLPVKNFVVKVQENKRLTPTEYSRNIFHIEFDTTGTGLTYDIGEALGIHGRNNSEAVEEFLKFYNVDGDSLVEITNKDDSKIVEIRSARQALTETVDFLGKPPKRFYESLAEFATEEKEKAVLTKLASAEGAEELKKRQEVDFDSYFDILQEFKSARPSFEELIKIIAPLKRREYSIASSQRIHPNAVHLLIVVVDWVDTRGRLRYGHCSKYLSDLKIGDELVVSVKPSVMKLPPLSTQPIVMSGLGTGLAPFKAFIEEKIWQKQQGMEIGDIYLYLGSRHKKEEYLYGELWEAYKDAGVLTHIGAAFSRDQPEKIYIQDRIRQTIEELTDAIVTKNGSFYLCGPTWPVPDITACLEDIVRNGAKKNGEEIKDVAKVVEDMKEDGRYILEVY
>XP_002547618_Candida_tropicalis
MAPHAIQVSSKASSDFENITSSLSLVKANPFGLTTDPSQIKNTTYTSGASIVNQTVYSVASKIFSYETVGDENALDSNIQLWLQYQRLNAFGIVPFYNKFEVRSGAANAILGYFKKNGTNGQPVAAFIGSSGLNYMRYSLTGHPTGSRLPLALNVSAIDFNEDSLTSSYGDALNVARSLNYPVFTAVDSNDGLEIQHLSILNHFYAFFSGKPSVFLFDGPEFIKSFKRFDNLLSTEQIFQLYQNLLDSAPNDVSVSGAFEAINNVTGKNYSQFEYFGSENPKTVFVVYGSHQTTQLSNIASKLDIGLIKVRVPVPFDQDKFASVIPESAKKLVVLSSNDGLMADITAALFLHGKYHTLSIEEFKYSSDFKWTPITVAKLLNEFVAVDFEKLFPVIESPDEILTANSSPEGAYLFWGKDNGIIVDTAEKLALSLSLDSNKNVAIRNTFDNSRGGGLFQSQIISTTETIKPVDAADVVVIEDLSILNYYDILATSKPGASILYINQKSLSKDELIEKLPIDFKRDLAKNHNKLYAVDFSIIEKLDESNSATKGFSADFLIQLAFWRAALPELGGFIVNKLLQANGNSFELLGTVLDNFIKCVDENEGIKQINVLPDWIDLKEEIKVEESQKEDNEKEEEEEKQNEPDQLPFFPNETSFFVNPRNPIESAEEINNTAYKNLAQKVVFPEAYNVSKALRPDLPVKNFVVKVQENKRLTPAEYSRNIFHIEFDITGTGLTYDIGEALGIHGRNNSEAVEEFLDFYGVDGDSLIEVTNKDNAKIVEIRSSRQALSETVDFLGKPPKRFYESLAEFASDSKEKEALSRLASAEGAEELKKRQEVDFDSYFDILKEFESARPSFEDLIKIIAPLKRREYSIASSQRIHPNAVHLLIVVVDWVDPKGRLRYGHCSKYLSDLKVGEELVVSVKPSVMKLPPLSTQPIVMSGLGTGLAPFKAFIEEKIWQQQQGMEIGEIYLYLGSRHKKEEYLYGELWEAYKDAGILTHIGAAFSRDQPEKIYIQDRIRQSIEDLTDAIVTKNGSFYLCGPTWPVPDITACLEDIVRNGAKKKGEEIKDAAKIVEDMKEDGRYILEVY
>XP_003868556_Candida_orthopsilosis
MVPHVLSEEAPKSPNGITASEVSFGGSSVSRLVTSNPFGLTTDPKSIRGTTYTSTGTLINQTVYAIASKIFSYETVGAENLLDSYIQVWLHNQQSNAFGIVPFYNKFEVRSGASNAILGYFKKNGTNGQPVSTILGASGIDYMRSSLSGQKAPLALNVSAVDFVDNALVSNYGRVLNAARDLNFPIFTPTETGDESQHLAILNHFYAFGTGKPSIFLYEGVEAAKNFKKFEEVLSVEEIGQLYQNLLDSAPPADLSVDAAFALLNKFTGKSYSQFEYVGGKNAKTVFVAYGTHINEQWKNLINEDIGLVQVRVPLPFNQDNFLQAIPDSTEKLVVLTPGNDKLKADISAALFLSNRYYSLSIEEFKYPFDFNWTPITIAKTISKFDFHVKIENILPSYNSEPKDQIITANTSPEGQYLFWSRDDRIVVDTVDKLALSLSLDDSKNVAIRNKFDNSKSGGVFFSQITSTTGPFSTTDAADVVVIEDLSLLNYYDILATAKPGATVIYINQKQSIDVEKLPLEFKKSLALNHNKLVAVDFTVVDALDETNNGTKGLTAELLLQLAFWRATLPELGDYIVNKLLQANGGSFELLATVLDNFIKATDLKNAIVNLEVLPEWQDLKEEVLQQDEGDKKEEASAEKKEEAFNTTDKNVEENFQEKEVEPLPFFVTETSVFPNPRVPLEKPEEINNTFHKHIAQKIVFPEAFKLSKDLRPDLPVTNFVVKVQENKRLTPAEYSRNIFHIEFDITGTGLKYEIGEALGIHGRNNSEQVEAFLKFYNVDGDSLVELTNKENPDLVEIRSARHILSESIDFLGKPPKRFYESLAEFASEPKEKEHLTKLASAEGAEELKKRQDVDFDSYFDILEEFKSARPKFGDLVKIIAPLKRREYSIASSQKIHPNAVHLLVVVVDWIDPKGRLRYGHCSKYLSDLKVGDELVVSVKPSVMKLPPLTTQPIVMSGLGTGLAPFKAFIEEKIWQRQQGHEIGEIYLYMGSRHKKEEYLYGEIWEAYRDAGLLTHIGAAFSRDQPQKIYIQDKIRESINDLTDAIVSKNGSFYLCGPTWPVPDITACLEDIVSNGAKLEGEELKDVAKVVEDMKEEGRYILEVY
>XP_001526002_Lodderomyces_elongisporus
MPELGDFIVNKLLQANGGSFELLATVLDNFIKVANEKNAIIEIGVLSEWSLLKDDTAAETAEAKETEKQVASEAAQKTQDKANEIKKANSAVESGKDNDNVKEENLEPKILSYFLSENAIAPNPRAVKEVEEETNLVAPKNLAQRIVFNEAADVSLDLRPDLPVKNFVVKVQENKRLTPTEYSRNIFHIEFDITGTGLKYELGEALGVHARNPEAEVDKFLEFYKVDANSLVEYSNREDPTYFETKTAKQLLTDSVDFLGKPPKRFYESLAEFATDDKEKEHLVKIASAEGAAELKTRQEVNFDTYFDLLQEFKSARPSFAELIKIISPLKRREYSIASSQKIHKNAVHLLVVVVDWVDPKGRLRYGHSSKYLSDLKIGDELVVSVKPSVMKLPPLSTQPIVMSGLGTGLAPFKAFVEEKIWQQQQGMEIGDIYLYMGSRHKKEEYLYGELWEAYKEAGLLTHIGAAFSRDQPQKIYIQDKIRESIEELTDAIVEKNGSFYLCGPTWPVPDITACLEDIVVNGAKRKGEEIKEVSKVIEDMKEDGRYILEVY
>XP_007374363_Spathaspora_passalidarum
MAPHALAETPAVSSLDSSVNELDISSTAIIKANPFGTAVDPNLIKGAVYTSASTIINQAVYSIASKIFSYETVGADNLIDSHIQLWSQTYQRGNSFGIVPFFHKLQVRSGASNAILGYFKKNGTNGQPLSVFVGGNGLNYMRSSLAGQLNDSLPLSLNVSAIDFVEDSLVSNYGSSLSVARDLGFPVFTPVDSKDGLELQHLAVLNHTFASFVGKPSLFLFDGPDFVKSFTRYSNLLSVEKLGHLYQGLLNDLSSVVPTSVDNAIDLAFNALNNLTGKSYAPFEYVGSANPETVFIIYGSHESTQVSDLIKRSGDKIGLVKVRVPLPFNHGKFLATIPSSTKKLVVLSPDNVSLKADITAALFLNGRYFGITIDEFVYSLDFTWTPITIAKILSEFVPNLNVDKLLLSTAKNSVEALTANSSPEGQFVFWGKDNGIITTTADKLALSLSLDNSKAVDIRNRYDNSQAGGVFQSQIIVTSEGSTVGDGADVVIIEDLALLDNYDILATVKPGAKVLYINNKKIASLEEDVVAKLPLEFKKTLASNQNELILVDFSIIDTLDELNNSIKGLSGEFLLQLAFWRASLPELKGFIVNKLLQANGNSFELLATVLDNFINIVDDNQGIKEIVVDSKWSELVEEDPEEKEEQQEEEEEEEEVKQLPFFVKETSLFPNPRTSTETAEEINTNAHTSLAQKIAFPEAYNVSQELRPDLPMKNFVVKVQENKRLTPTEYSRNIFHIEFDITGTGLTYDIGEALGIHGRNNSEAVEEFLQFYGVDGDLLVEISNGAELQIRSARQVLSEMVDFLGKPPKRFYESLAEYATDETEKTAIAKLATGGEELKQRQEVSFDTYFDILQEFKSAKPAFQDLIKIISPLKRREYSIASSQKIHENAIHLLIVVVDWVDSKGRLRYGHCSKYLSDLKIGDELVVSVKPSVMKLPPLSTQPIVMSGLGTGLAPFKAFIEEKIWQKNQGMEIGEIYLYLGSRHKKEEYLYGELWEAYKDAGVLTHIGAAFSRDQPQKIYIQDKIRDTIEELTDAIVTKNGSFYLCGPTWPVPDITQCLEDIVANGAKKQGVEIKDVAKVVEDMKEEGRYILEVY
>XP_043049131_Scheffersomyces_spartinae
MSLMTSSSIKLADVSAIKGGDIVKQNPFGTVTDPYEIRDTAYVSGNTIINQSIYSVASKIFGYETVGAESLVDGHLQLWAGEYRKQNSFGVVPLVHKFDTRSGASNAILGYFSRNGTNGQPVSVVTGSQTLNYMRPILSNSSSAAATLPLAFNVSSIDYDSKKDLFHSNYSVPLATARALSYPVITPVSSSNGLELQHLTLLNHYLAASTGSPSVFLFDGPNSAKSYTKFSNLLSVEELGRLYVDLLATSKPVASQQAAIDAALKSLKQLTGVSYAPFEYFGAENPSTVFVVHGSHESTQLKNVVSKLSSVGLISIRIPLPFNQAKFVETIPASTKRLIVLSPADSTQLKADITASIFLSGVNGQISVESFNYGTDFQWSPIAITKIFESFVDSLNPELVLDYDSLSSSLSNGTVVTANTSPSGAYLIWGKDYGSFVSVADKLALSLSLDDSKTIFVRNKFDNSVNGGSFQSTIVSAPKNTLYASEIDSANVVLVEDPSILTSYDILATAKPGSTVVLVNNKPIKASIEEDFVVKLPLEFKRTLAKNQNILQVVDLSIIEELEKVSDSTKGFSADFLLQLAFWRAALPELNGYIVNKLLQANGNGFELLATVLDNFIKTVDELKGIKLVEVDPRWVDLEETKLEKKEGEEQEEEEEVEVIELPYFAKETAFTPNPRNNGEVSEDYVQSGYVDLATRITFPEAFNVKQELRPDLPVKNFVVKVQENKRLTPSEYSRNIFHIEFDITGTGLKYEIGEALGIHGRNSSSAVELFLKFYNVDGDSLVEVANKDDTSVLEIKSARQALADSVDFLGKPPKRFYEALAEFAEDEKEKASISRLASAEGAEDLKKIQEVECSTYVDILKEFPSARPTFAELIKIIAPLKRREYSIASSQKMHPNAVHLLIVVVDWVDPKGRLRYGHCSKYLSDLNIGDELVVSVKPSVMKLPPLSTQPIIMSGLGTGLAPFKAFLEEKIWQKEQGMALGEIYLFLGSRHKKEEYLYGELWEAWKDAGVLTHIGAAFSRDQPEKIYIQDRIRQAIEPLTDAMVIENGSFYLCGPTWPVPDITACLEDIVVNGALKQGVEVKDAAKVVEDMKEDGRYILEVY
>XP_001384177_Scheffersomyces_stipitis
MAPHALAAESLNGSETASFVELDSASSAILNASPFGSTVDPNLVKGTAYTSPSIIINQAIYSIATKIFSYETVGAENLLDSHIQLWAQNFHRENSFGVVPFFHKLQVRSGASNAILGYFKKNGTSGQPVATLVGANALTYMRTSLAGKTAESLPLAFNVSAIDYDSASDSLVSNYITPLSVARSLGYATITPVNSQSGLELQHVTVLNHYLVSLMGVPSLNLFDGPEFSKTFSKFSHLLSVEDVGRLYQQLLTATTATPTSLDEAVDVAFDTLNRLTGSTYSQFEYSGARNATTVFVVYGSHESTQVGALIEAGVPGVGLIKVRVPLPFNQAKFVEAIPASTRKLVILSQTDGSATSSLKADATAALFLTGRYSALSLDEFSYPLKFDWTPITISKIISEFVPDFNPESVLAPSALQSFVGQITANTSPVGKYLIWGKDNGSFVGTGDKLALSLSLDDSKTVSIRNKYDNSRAGGVIQSSIATNFNNNIIATVDSADVVIIEDSSLLASYDVLATAAPGGTVLLGNFKTIKESVDIDIVEKLPIEFRKTLARNHNKLTIIDFSIVDELDELNSSTKGFSADFLVQLAFWRAALPELDGFIVNKLLQANGNSFELLAAVLDKFINIADEKAGLKEVAVLPEWAELEEETEAAEAGDEEAAEEEIPEALPFFVSETSIFPNPRTPQEAAEETKLVGYKHLASKLTFPEAYNTKEALRPDLPVKNFVVKVQENKRLTPQEYSRNIFHIEFDVTGTGLTYDIGEALGIHGRNNAEAVESFLQFYGVDGDQIVEISNKDDTSLVETRTARQALTDSVDFLGKPPKRFYESLAEYAETEDDKKKLTTLANAEGAEELKKRQEVDFDSYVDILEEFASARPPFADLVKIIAPLKRREYSIASSQRIHPNAVHLLIVVVDWVDPRGRIRYGHCSKYLSDLKIGDELVVSVKPSVMKLPPLSTQPIIMSGLGTGLAPFKAFVEEKIWQKEQGMEIGEIFLFLGSRHKKEEYLYGELWEAYKSAGVLTHIGAAFSRDQPQKIYIQDKIRESIEDLTDAVCLKEGSFYLCGPTWPVPDITACLEDIVKNGAKRAGQEIKDVAKVVEDMKEDGRYILEVY
>XP_020067437_Suhomyces_tanzawaensis
MAPHALAAESDAASSLVAASNSDSAALLKANPFGTLVDPSSLRGVAYTSPAAIINQTVYAISSKIFSYETPGAPNLLDHHVQLWAQNYQRPNSFGVVPFFHQLQVRSGASNALLGYYSKNGTNGQPLSVLLASNALSYMQPALAAKSAASLPLALNVSAIDYDSVSNSLCSNYITSLSAARSLGYSVVTPVNLRDAAELQHLTVLNHYLAALTGTPSIHLFDGPEAAKTFTKFAGVASLDIVGHLYQSLLNSKAEFSSLDQAVAVAFESLNALTGKNYSFFEYAGHQSPDTVFVVYGSHESTELSTIVEKVASGAKIGLIKVRVPLPFNQAEFIKTVPKSTKRLVVLSQVSHDNQVSSSLKADITAALFLGGVYHNLSIEEFNYPLSFLWTPVTITKILNEFVSSLNPDLALLSAPSAPAADITANTSPEGKFLFWGKDDGLFLKNADKIALSLSLDDSKAVQIRNKFDNSNGGGLFQSQIVSAASSSNISSVDSADLVVLEDLSILNSYDVLATAKPGATILYISHKPITSIDEDVIPKLPLEFKRSLASNHNKLTLVDFSLIDELDAINSATSGLTSDFFIQLAFWRASLPELGGFIVNKLLQANGNDFELLAVVLDKFINTVDEKNGLREIPVLPEWVDLKEEVPEDQEKDEASKDSEEKKEEEKVEEEEEEVVLPFFPVESSFFPNPRLSNEGIEETTLGGYKELATKLAFSEAFNVKKELRPDLPVKNFVVKVQENKRLTPQEYSRNIFHIEFDTTGTGMKYEIGEALGIHGRNNSEEVEKFLEFYGVDGDDVVEVSNRDDASILEIRSARQTLAENVDFLGKPPKRFYEALAEYAEDDTEKSHLEKLASGEGAAELKKRQDVDFDTYVDVLEEFKSARPGFADLVKIIAPLKRREYSIASSQRMHPNAVHLLIVVVDWVDPRGRTRFGHCSKYLSDLKIGDELVVSVKPSVMKLPPLSTQPIVMSGLGTGLAPFKAFIEEKIWQEQQGLEIGEIYLYMGSRHKKEEYLYGELWEAYKDAGLLTHIGAAFSRDQPQKIYIQDKIRESIEELTDAIVTKNGSFYLCGPTWPVPDITACLEDIVQNGAKRAGTEIKEVAKVVEDMKEEGRYILEVY
>XP_020077654_Hyphopichia_burtonii
MAPHAVSNGATGALNGAAPDTSSDTASQDVNFARDSSESLKAVNLNPFGASTGPQSLQGTYYTCPNTVINQTIYSVSSKIFSYETPGAENSLDAHLQLWSQHHQRENSFGVVPFFHRLQVRSGASNAILGYFSKNGTFGQPLATVLGSNALSYMHPTLAGKSANLPLSLNVSAIDFDSSSGSLVSNYITPLNVARSLGYSVVTPVNSKDGLELQFLTLLNHYLAFLTGSPSLNLFDGPEFSKTYTKFSNLLSVEKLGQLYQDLLSNTNETPSGVDQAIDFAFNNLNKLAGTNYKQFEYIGHSNPETVFVVYGSNESTQVSDVISKITGSTKVGLIKVRVPLPFNQSKFIQSIPSSTRKLVILGQVNNDTSFTNASSSLKADITAALFLGGVYHNLTIDEFTYPLNFVWSPVTITKVLSEFLPNLDPALVLGAQNLQPVSNVTANTSPEGKYLIWGKDNTDFLKVARKLALSLSLDDSKFVSIRNKYDNVNGGGSFHSQIVSATNPADVTNVDSADVVLVEDSSLLNYFDILATAKPGATILLVNNKPIKDSFENDVVAKLPIDFKRALAKNHNKLTVIDFSILEELDKLNDATKGFSDDFLVQLGFWRASLPELGGFIVNKLLQANGNSFELLAVVLDKFIATVDELKGLKPVNVLPEWVDLEDTPVEQKEAEEKKEESKEEAEAEESEPLPFFPTETSFFPNPRKDNAGVEETIHGGYRDLATKLVFPEAYGVKKELRPDLPVKNFVVKVQENKRLTPSEYSRNIFHIEFDTTGTGLTYDIGEALGIHGRNKDEEVDKFLEFYGVDENSLVEISNKDNAQILEIRSARQALTETVDFLGKPPKRFYEALAEFAEDDKEREHLEKLASGAGAEELKKRQDVDFSTYVDILEEFKSARPSFAELVKIIAPLKRREYSIASSQRIHPNAVHLLIVVVDWVDPKGRTRFGHCSKYLSDLSIGDELVVSVKPSVMKLPPLPEQPIVMSGLGTGLAPFKAFIEEKIWQKQQGMTIGEIYLYMGSRHKKEEYLYGELWEAYQDAGILTHIGAAFSRDQPEKIYIQDKIRASIEDLTSAIVTKNGSFYLCGPTWPVPDITACLEDIVANAAKKEGKEPGDVQKIVEDMKEEGRYILEVY
>XP_015465101_Debaryomyces_fabryi
MAPHAIEAISANASASASISGNESILSTSIIKSNPFEITVDPSLLKGSAYTSPSTIISQTIYAISSKIFSYETPGADNLLDSYLQLWSQQYQRHNSFGVVPYFHKLQVRSGASNAILGYFGKNGTNGQPLSTLAGSNALTYMHPTLAGKSANLPLSFNVSAVDYDTTTDSLVSNYIAPLSVARSLNYPVVTPVNSNDGLELQHLTLLNHYLAALTGNPSLNLFDGPEFSKTFTKFNKLLSVEELGRLYQDLLASSDAAPASVEDAVDLAFNNLNKLAGTNYSQFDYIGSENPETVFVIYGSHESTQLSNAINKLSSNVGLIKVRVPLPFNAAKFVQLIPSSTRKLVVLGQGSSECSRSSSLKADITAALFLSGHYHNLSVDEFVYPLNFVWTPITITKILSEFLPSLNVDKILTVPDRIISSSPVTANTSPEGSYLVWGKDNGAFVDVSNKLALSLSLDDSKVVSIRNKFDNINGGGLFQSQIVSTSKHLPVESVDSANVVLIEDISILSSYDILATAKPGATILLANSKPIKNSVEEDVIPKLPVDFRRTLAKNHNKLVLVDNSILDELDALNDSTKGFSGDFLVQLAFWRASLPELDGFIVNKLLQANGNGFELLASVLDKFINSVDEKNGLKEIKVLPEWIELEDEPVEKKEEEDDEEESGPLPFFPTESSFFPNPRTDNAGVDETVHAGYKDLATKLAFPEAYDVKQELRPDLPVKNFVVKVQERKRLTPTEYSRNIFHIEFDTTGTGLTYEIGEALGIHGRNPAKAVEEFLKFYNVDADSLVEISNKDDQSIFEIRSARQALSEGVDFLGKPPKRFYEALAEYATNPKEKEHLETLSSGAGAEELKKRQDVEFCTYVDILEEFPSARPSFSDLVRIIAPLKRREYSIASSQKLHPNAVHLLIVVVDWVDPKGRTRYGHCSKYLSDLNVGDELVVSVKPSVMKLPPLSTQPIVMSGLGTGLAPFKAFIEEKIWQQQQGMEIGDIYLYMGSRHKKEEYLYGELWEAYMDAGVLTHIGAAFSRDQPQKIYIQDKIRESIDELTDAIVTKNGSFYLCGPTWPVPDITACLEDVVTNGAKREGKEIKDVAKVVEDMKEDGRYILEVY
>XP_457603_Debaryomyces_hansenii
MAPHAIEPISANASASASISGNESILSTSIINSNPFEITVDPSLLKGTAYTSPSTIISQTVYSISSKIFSYETPGADNLLDSYLQLWSQQYQRHNSFGVVPFFHKLQVRSGASNAILGYFGKNGTNGQPLSTLAGANALTYMHPTLAGKSANLPLSLNVSAVDYDSATDSLVSNYIAPLSVARSLNYPVVTPVNSNDGLELQHLTLLNHYLAALTGNPSLNLFDGPEFSKTFTKYNNLLSVEELGRLYQDLLASSDAAPASVEDAVELAFNNLNRLAGTSYSHFDYIGSKNPETVFVIYGSHESTQLSHAISKLSSDVGLLKVRVPLPFSSAKFVQSIPSSTRKLVVLGQGSTECSRSSSLKGDITAALFLSGHYHNLSVDEFVYPLNFVWTPITITKILSEFLPSLNVDQILAVPDRIISSSPITANTSPEGGYLLWGKDNGTFIDVSNKLALTLSLDDSKVVSIRNKFDNINGGGLFQSQIVSTSKGLPVDSVDSANVVLIEDISILSSYDILATAKPGATILLVNHKPIKNSVEEDIIPKLPVEFRRTLAKNHNQLVLVDNTILDDLDASNDSTKGFSGDFLVQLAFWRASLPELDGFIVNKLLQANGNGFELLASVLDKFINTVDEKNGLKEIKVLPEWIDLEDDPVEKKEEEEEVEEAGPLPFFPTESSFFPNPRTDSTGVEETVHAGYKDLATKLTFPEAYDVKQELRPDLPVKNFVVKVQESKRLTPSEYSRNIFHIEFDTTGTGLTYEIGEALGIHGRNPTKAVDEFLKFYNVDPESLVEISNKEDQSIFEIRSARQALSEGVDFLGKPPKRFYEALAEFTTNPKEKEHLENLSSGAGAEELKKRQDVDFSTYVDILEEFPSARPSFSDLVKIIAPLKRREYSIASSQKIHPNAVHLLIVVVDWVDPKGRTRFGHCSKYLSDLNIGDELVVSVKPSVMKLPPLSTQPIVMSGLGTGLAPFKAFIEEKIWQQQQGMEIGDIYLYMGSRHKKEEYLYGELWEAYMSAGVLTHIGAAFSRDQPQKIYIQDKIRENIEELTDAIVTKNGSFYLCGPTWPVPDITACLEDVIANGAKLEGKEIKDVAKVVEDMKEDGRYILEVY
>XP_006686963_Yamadazyma_tenuis
MAPHALAQLSGANSPSASTAASISDVAPSAIASAIKWNPFDTSVDPGLIKGSVYTSAVTVVNQAIFGLSNRIFTSDSVDDSYAFDGHLHAWINGFHRVNPSGQTPFLHKFETRSGAGRAVLGFINESTGPSRDPVSVLTDAAGLAYMVPALSGRQKPTPVAFAVAAAAFNQSTDALVPCYEKPLAAARLLNYPVFTPTDVYNGLEHQHLAILAKYLSKETGRPSVFLFDGVDGAKGFTKHEGLLSVDEVHAVYHQLESGHVTSTGSPESVVSEAFDRLSAATGLKYAPFEYVGHARPETVFVVHGSGECTKIGNVIERLAATTKVGVVKVRVPLPFSFNDFIATVPKSTAKLVVLSSSSGAAVSLKGDISMALFVNGVYNRFDIDEYTYSPDFVWTPITTTKVLHEFVADLDPDSALTTDVERFSQPLTANSSPNGSFLVWGSDNGEFASSAAKLAFALSLDDSKTVSFRSKFDNARAGGLFQAQIVSAGSTAAINEVDAADVALVDDPAVLKEYDVLATLRPEGTLLLGNRKKYDEEELVKKLPADFKRSLASNKSQLVVIDFSSLDELTELKDSTKGFSNEFLIQYAFWSVALPELNGFIVNKLLQANGGGFELLGAVLDSFINTVKEKGLLKSIKVEESWVDLETDEEEVLQLPFFPAETSFTINPRNDSEIPEETVQSGYVDLAKKLAFREAYDTKKDLRPDLPVKNFVVKVQENIRLTPDEYSRNIFHIEFDVSGTGLTYDIGEALGIHGRNHPEDVEEFIEFYGLEGDSLIEITNKDDSSVLEIRSVRQSLAETLDFLGKPPKRFYESLAEFATDDKEKEALTKLASSEGAVDLKKRQEVDFCTYWDILEEFQSCRPPFAELVKIIAPLKRREYSIASSQRIHPNAVHLLIVVVDWTDSKGRKRWGHCSKYLSDLSIGDELVVSVKPSVMKLPPLSKQPIVMSGLGTGLAPFKAFIEEKIWQQQQGMEIGDIFLFMGSRHKKEEYLYGELWEAYKDAGILTHIGAAFSRDQPEKIYIQDKIRDKIEDLTNAMVDKNGSFYLCGPTWPVPDITACLEDVMKNAAAKKGEEIKDLTKLIEDLKEEGRYVLEVY
>XP_001484612_Meyerozyma_guilliermondii
MSPHALASSASSEHGSKVSVSSSFATVKSNPFGAVADPSLVQNSSYLSASTIINQSLYAISSKIFSYEAPGAENLLDAHLQLWSQHYGRQNAFGVVPFFHKFQVRSGAANAILGYYSKNGTSGQPLSTVVPANALVYMRPTLTTSRSGDLPLSLNVSAIDYDEQTNSLVSNYISALSVARSLEYPVISPVDSTNGLELQHLTVLNHFIAAMSGNPSILLADGPEFSKTFTRFDGLLPYSDLGSLYQNLLAGANAESSDLVGYALDRLNTIAGTSYSQFEYSGSISPNVVYVVYGAHEATQLSSVVDRVGNIAKIGLIKVRVPLPFNAAKFASVVPSSTKKLVVLSQHNVSKNVSTSLKADVTSALFLSGRYHTLAVDGFSYPLDFVWSPVTIAKLFAEYDSSWNPAAALVEPDYFKDENITANTSPEGKYLVWGHDNGTFVEVSNKVALSLSLDEKKKVLIRNKFDNSRGGGLFQAQITCAPKVVGASTVDSADVILVEDVSVLANYDVLATAKPGATILLGNKKPIKTSIEEDVVPKLPTGFKRGLAKNHNKLVLIDFSIVDDLDQISDSTKGFSEDFLTQVGFWRSAYPELNGFIVNKLLQANGNSFELLAAVLDKFIATVDEKQGLKPVEVAKEWGNLQDEVAEKEEEQKEKEEEQKEEPEQLPFFPTESSFFPNPRIVTEDAEETVDGTASDLAKKFTFAEAYDVKTDLRPDLPVKNFVVKVQENRRLTPAEYSRNIFHIEFDISGTGLTYDIGEALGIHGRNNSEAVEKFLEFYGVDGDSIVQVTSKENASVLEVRSARQALYDNVDFLGKPPKRFYEALAEHATNEKEKAHLEKLASSEGAEELKKRQDVDFDTFVDILEEFPSARPSFSELVRIIPPLKRREYSIASSQKLHPNAVHLLIVVVDWVDPKGRLRYGHASKYLSDLKIGDELVVSVKPSVMKLPPLSTQPIIMSGLGTGLAPFKAFIEEKIWQKQQGMEIGEIYLYMGSRHKKEEYLYGELWEAYKDAGVLTHIGAAFSRDQPQKIYIQDKIRESIEPLTEAFVEKNGSFYLCGPTWPVPDITACLQDIVTNGARKNGTEVKEVAKVVEELKEEGRYILEVY
>XP_018712841_Metschnikowia_bicuspidata
MSPHAASSSGEKTPSANSAIDAQLAHIVKANPFGISADPHVLKNSVYSSAATVISQTVYALADSIFSYETPGAGNLADAHLLLWATTFKRLNALGAVPLFHRLEPRLGAANAIFGFASQASGSQAPFTAVLGASALSYMQPALASSKPAPLSLNVSAIDYDTTAGALVSNYAGPVAVARKLGLPVVSPVSYEATDLQYSVVLNHFLAALTGAPSVHLFDGPEFARTFQHFDSVLSVADIGRLYEQLLGSGAAKPANVDHALEVAFDTFNAVAGTSIAPFEYEGHAEPETVFVVHGAHEATQVSALVAKAKTSATTRVGVVKVRVPFPFAQHKFAAAIPASTRKVVVLLPELSAALKADATAALFLTGRFAGLLVDEFAYPATFVWSPVSVYMTLGAFVPELEHAVVLGSSTSSNAISAENVTAFTSPEGSYMFWTRDNSDLAATADKLALSLSLDSSKRVSIRNKFDTSVSGGVFQSLIVSRAKDSVASSVVDAADVVLIESASILNHFDVLATAKPGATVLLVNEKKITNSVEADVVEKLPATFRSALATSHLKLVVVDFSIVEELDAVSDSTKGFSADFLAQVGFWRASFPELGSFVINKLLQGNGNDFELLAAVLDKFVATVDEKLGLKAVNVLPEWIDLKNEAEKEEAEKKEDEEEKEEIEEIMLPFFPTETSFFPNSRTEPPSTEESFHLGTSDVATKLAFPEAYGVTRELRPDLPVKNFVVKVQENKRLTPNEYSRNIFHIEFDVTGTGLTYDIGEALGIHGRNNSTEVEKFLEFYGVDGDTLIEVSNKDDPTLLEIRSARQALADNVDFLGKPPKRFYESLAPFAADENEKAALEKLASSAGAEELKKRQDVDFDSYVDILDEFKSARPSFDALVKIIAPLKRREYSIASSQKMHPNAVHLLIVVVDWVDSRGRTRYGHCSKYLSDLSIGDELVVSVKPSVMKLPKLPEQPIVMSGLGTGLAPFKAFIEEKIWQQAQGQTIGEIYLYMGSRHKKEEYLYGELWEAYKAAGILTHIGAAFSRDQPEKIYIQDKIRGSIEELTDAIVTKNGSFYLCGPTWPVPDITACLEDIVQNGAKRQGTEISDVAKVVEDMKEDGRYILEVY
>XP_002619080_Clavispora_lusitaniae
MTHLCMKLDQLDKHWQTMLTFWVSHRSVFTRRWPTYATDEKEKAALEKLASGEGAEELKKRQEVDFSSYVDILEEFKSARPSFSELVRIIAPLKRREYSIASSQKMHPNAVHLLIVVVDWVDSKGRTRYGHCSKYLSDLKIGDELVVSVKPSVMKLPKLPEQPIVMSGLGTGLAPFKAFIEEKIWQQSQGHKIGEIYLYMGSRHRKEEYLYGELWEAYKAAGILTHIGAAFSRDQPQKIYIQDKIRSSIEELTDAIVTKNGSFYLCGPTWPVPDITACLQDIVQNGAKREGKEIKDVAKVVEDMKEEGRYILEVY
>XP_025340671_Candida_haemuloni
MSPHAIPNGVKSPASASEASSSSTHVVKANPFGASVDPHLVKNTAYTSPATIISQSVYALASSIFSYETVGAPNLVDAHLQLWASHFKRQNAVGVVPPFHRFEPRAGSANAILGYAASNISSTGPHTAVLGANALPYMQPTLAVAAKLPLSLNVSAIDFDTATSSLVSNYSTPLAVARNLGFPVVGPVDSHSALELQYTTVLSHFLAALIKGPSLHVFDGPEFARLFAKYEDILSVADVGRLYQQLVSSVAHGDLSLEKAVDTAFETFNKVAGTNLKPFEYVGHANPETVFVAFGAHEATELAGVISKASTTSPVGLVKVRVPFPFNQEQFVASVPSSARKVIVVSAETGSTLKADVAAALFIGGRFGSVTVDEFVHPANFVWAPIPTLKVISEYEASVDPAVVLATTVSAPPAQITANTSPEGSYLFWARDNSDTVETASKLALSLSLDDSKNVAFRNKFDTTVAGGIAQSQIVSAAKNSSASTSVDAADVVLIEDVSILNHYDVLATAKPGAKIILANHKKINNNIEQDFVEKLPLDFKRTLAKSRSSLTVIDFSLIEELDAVSDSTKGFSADFLTQVAFWRASLPELDGFIVNKLLQANGNDFELLAAVLDKFVATVDEKNALKPVEIPEEWVDLEDVVPEAQIETEEVDEKAEKEDHIGDTKSEKEAEEKKEAEEEAVPLPFFPTESSFFPNPRTEVTGAEDNFHKGKSDAAIKLAFPEAYSLKKDLRPDLPVQNFVVKVQENKRLTPSEYSRNIFHIEFDVTGTGLKYEIGEALGIHGRNNSEHVESFLEFYGVDGDSLVEVTNRDDISLLEVRSARQALTDNVDFLGKPPKRFYESLAPYATDEKEKAALEKLASGAGAEELKKRQEVDFSSYVDILEEFKSARPAFDELVKIIAPLKRREYSIASSQKMHPNAVHLLIVVVDWVDSKGRTRYGHCSKYLSDLRIGDELVVSVKPSVMKLPKLPEQPIVMSGLGTGLAPFKAFIEEKIWQQQQGHKIGEIYLYMGSRHKKEEYLYGELWEAYKDAGVLTHIGAAFSRDQPQKIYIQDKIRSSIEDLTDAIVKKEGSFYLCGPTWPVPDITACLEDIVKNGAKRAGEEIKDVAKVVEDMKEDGRYILEVY
>XP_024715117_Candida_pseudohaemulonis
MSPHAIPNGTKSPALASNASAASSHVVKANPFGASVDPHLLKNTAYTSPATIISQAVYALSSTIFSYETVGAANLVDAHLQLWALHFKRQNAVGVVPPFHRFEPRAGSANAILGYAASNVSLTGPHTAVLGANALPYMQPTLAVAAKLPLSLNVSAIDFDETTSSLVSNYATPLAVARNLGFPVIGPVDAHSALELQYTTVLSHFLAALLKSPSLHVFDGPEFARLFAKYEDILSVADVGRLYQQLVSSLAANELSLDQAVSTAFEVFNKVAGTNLKPFEYEGHANPETVFVVFGANEASELSGVISKASTSAPVGLVKVRVPFPFSQEQFVASVPSSARKVVVVSAENGSTLKADVAAALFLGGRFGSVSVEEFVHPANFVWAPIPTLKVISEYASVDPAVVLASQPTAPPANITANTSPEGSFLFWTRDNSDIVETFSKLALSLSLDDSKNVSYRNKYDTSVAGGIAQAQVVSAAKNSPVSTSVDAADVVLIEDVSILNHYDILATAKPGAKIVLANHKKITNSIEQDFVEKLPLDFKRTLAKSRSSLTVIDFSLIEELDAVSDSTKGFSADFLTQVAFWRAALPELDGFIVNKLLQANGNDFELLAAVLDKFVATVDEKNALKEVEIPEEWVDLEEVVPEAQVETEKVDEKAEKEDHNGDTKSEKEAEAEEEPKPLPFFPTESSFFPNPRAEDTGAEDNFHKGKLDAAIKLAFPEAYGVTKDLRPDLPVKNFVVKVQENKRLTPSEYSRNIFHIEFDVTGTGLKYEIGEALGIHGRNNADQVESFLEFYGVDGDSLVEVTNKDDSSLLEIRSARQALSDNVDFLGKPPKRFYESLAPYATEEKEKAALENLASGAGAEELKKRQEVDFASYVDILEEFKSARPAFEDLVKIIAPLKRREYSIASSQKMHPNSVHLLIVVVDWVDSKGRTRYGHCSKFLSDLRIGDELVVSVKPSVMKLPKLPEQPIVMSGLGTGLAPFKAFIEEKIWQQEQGHKIGEIYLYMGSRHKKEEYLYGELWEAYKEAGILTHIGAAFSRDQPQKIYIQDKIRSSIEELTDAIVTKEGSFYLCGPTWPVPDITACLEDIVKHGAEKAGQVIKDVAKVVEDMKEDGRYILEVY
>XP_025334640_Candida_duobushaemulonis
MSPHAIPNGTKSPSPASDASAASSHVVKANPFGASVDPHLLKNTAYTSPATIISQAVYALSSTIFSYETVGAANLVDAHLQLWASHFKRQNAVGVVPPFHRFEPRAGSANAILGYAASNVSSTGPHTAVLGANALPYMQPTLAVAAKLPLSLNVSAIDFDETTSSLVSNYATPLAVARNLGFPVIGPVDAHSALELQYTTVLSHFLAALLKSPSLHVFDGPEFARLFAKYEDILSVADVGRLYQQLVSSLAANELSLDQAVSTAFEVFNKVAGTNLKPFEYEGHANPETVFVAFGANEASELSGVISKASTSAPVGLVKVRVPFPFNQEQFVASVPSSARKVVVVSAENGSTLKADVAAALFLGGRFGSVSVEEFVHPANFVWAPIPTLKVISEYASVDPAVVLASQPTAPPANITANTSPEGSFLFWTRDNSDIVETCSKLALSLSLDDSKTVSYRNKYDTSVAGGIAQAQVVSAAKNSTVSTSVDAADVVLIEDVSILNHYDILATAKPGAKIVLANHKKINNNIEQDFVEKLPLDFKRTLAKSRSSLTVIDFSLIEELDAVSDSTKGFSADFLTQVAFWRAALPELDGFIVNKLLQANGNDFELLAAVLDKFVATVDEKNALKEVEIPEEWVDLEEVVPEAQIETEKVDEKAEKEDHNGDTKSEKEAEAEEEPEPLPFFPTESSFFPNPRAEDTGAEDNFHKGKSDAAVKLAFPEAYGVTKDLRPDLPVKNFVVKVQENKRLTPSEYSRNIFHIEFDVTGTGLKYEIGEALGIHGRNNADQVESFLEFYGVDGDSLVEVTNKDDSSLLEIRSARQALTDNVDFLGKPPKRFYESLAPYATEEKEKAALENLASGAGAEELKKRQEVDFASYVDILEEFKSARPAFEDLVKIIAPLKRREYSIASSQKMHPNSVHLLIVVVDWVDSKGRTRYGHCSKFLSDLRIGDELVVSVKPSVMKLPKLPEQPIVMSGLGTGLAPFKAFIEEKIWQQEQGHKIGEIYLYMGSRHKKEEYLYGELWEAYKDAGILTHIGAAFSRDQPQKIYIQDKIRSSIEDLTDAIVKKEGSFYLCGPTWPVPDITACLEDIVKHGAEKAGQEIKDVAKVVEDMKEDGRYILEVY
>XP_028890845_Candida_auris
MTPHAIPNGKKSDSEASDASSHSLTGSPFGASLDPHMLKNSTYTTPVTIISQSVYALASTIFSYETVGVPNLLDSHLQLWAQHFERQNAVGVVPPFHRFQPRAGSANALLGYAASNVSSTGPHTAVLGANALPWMQPTLAKAAKLPLTLNVSAIDFDVETNSLVSNYTTPLATARSTGIPVVAPADSQSAVELQYITIFTHFVATLLQGPALHVFDGPEFAKAISKFDDILSVTDVGRLYQQLVSSIPDGDYSLEKAVDTAFEVFNKVAGTNLTPFEYVGHANPETVFVAFGAHQATELAGVISKASVSSPVGLVKVRVPFPFAQEHFVASVPSSARKVVVVSSDAGSTLKADVAASLFLAGRFGSVSVEEFVHPANFVWAPIPALKVISEYEASVDPAVVLASTPVEPPAHVTANTSPEGSYLLWARDNSNLVNTASKLALSLSLDDTKKVSLRNKFDTTVAGGILQSQVVSASKSSTVSNSVDAADVVLIEDVSILNHFDILATAKPGAKILLANHKKINNSIEQDFVEKLPLDFKRTLARSRSSLTVIDFSLVEDLDAVSDSTRGFSADFLTQVAFWRASLPELGGFVVNKLLQANGNEFELLAAVLDKFVATVDEKRALKDVEIPEEWIDLEDVVPEAQEEVEEVDEKVKEEDRNGNAKSEKEGEKNVEEPKPLPFFPNESSFFPNPRIEEFGAEESYTKSKFDAALKFAFPEAYGVKKDLRPDLPVKNFVVKVQENKRLTPAEYSRNIFHIEFDTTGTGMKYEIGEALGIHGRNNADEVESFLEFYGVDGDSLVEVTNKDDISLLEIRSARQALTENVDFLGKPPKRFYESLAEHATDEKERSALEKLASAAGAEELKKRQEVDFASYVDILEEFQSARPQFGELVKMIAPLKRREYSIASSQKMHPNSVHLLIVVVDWVDSKGRKRFGHCSKYLSDLRIGDELVVSVKPSVMKLPKLPEQPIVMSGLGTGLAPFKAFVEEKIWQQQQGHKIGEIYLYMGSRHKKEEYLYGELWEAYKEAGVLTHIGAAFSRDQPEKIYIQDKIRGSIEELTDAIVKKEGSFYLCGPTWPVPDITACLEDIVQNGARREGKEIKDVAKVVEDMKEDGRYILEVY
>NP_116686_Saccharomyces_cerevisiae
MPVEFATNPFGEAKNATSLPKYGTPVTAISSVLFNNVDSIFAYKSFSQPDLLHQDLKKWSEKRGNESRGKPFFQELDIRSGAGLAPLGFSHGLKNTTAIVAPGFSLPYFINSLKTVSHDGKFLLNVGALNYDNATGSVTNDYVTALDAASKLKYGVVTPISANEVQSVALLALAIATFSNNSGAINLFDGLNYSKTVLPLVESVPEASILAKLSKVIAPDAAFDDVLDKFNELTGLRLHNFQYFGAQDAETVFITYGSLESELFNSAISGNNSKIGLINVRVPLPFNVAKFVTHVPSTTKQIVVIGQTLDGSSPSFLRSQVSAALFYHGRTSISVSEYIYQPDFIWSPKAVKSIVSSFIPEFTYNADSSFGEGFIYWASDKSINIDVASKLVKALSLEDGKFVSLRTKFDNLANAGTFQAQFVTSKEQIPVSNIDSTKLSVVEDVSLLKHLDVAATVAEQGSIALVSQKAVKDLDLNSVESYVKNLGIPESFLISIAKKNIKLFIIDGETTNDESKLSLFIQAVFWKLAFGLDVAECTNRIWKSIDSGADISAASISEFLTGAFKNFLSEVPLALYTKFSEINIEKKEDEEEPAALPIFVNETSFLPNNSTIEEIPLPETSEISDIAKKLSFKEAYEVENKLRPDLPVKNFVVKVKENRRVTPADYDRYIFHIEFDISGTGMTYDIGEALGIHARNNESLVKEFLTFYGLNESDVVLVPNKDNHHLLETRTVLQAFVENLDIFGKPPKRFYESLIPYASNEEEKKKLEDLVTPAGAVDLKRFQDVEYYTYADIFELFPSVRPSLEELVTIIEPLKRREYSIASSQKVHPNEVHLLIVVVDWVDNKGRKRYGQASKYISDLAVGSELVVSVKPSVMKLPPSPKQPVIMSGLGTGLAPFKAIVEEKLWQKQQGYEIGEVFLYLGSRHKREEYLYGELWEAYKDAGIITHIGAAFSRDQPQKIYIQDRIKENLDELKTAMIDNKGSFYLCGPTWPVPDITQALQDILAKDAEERGIKVDLDAAIEELKEASRYILEVY
>XP_018222564_Saccharomyces_eubayanus
MSVEFATNPFGQTKNATELPSYGTPVTAISSVLFNNVDSIFAYKSFSQADLLHQDLKKWSLQNSNGSRGKTFFQELDIRSGAGLTPLGFSHGLNNTTAIVAPGFALPYFINSLQTVPHAGKFILNVGALNYDNTSGSVTNDYVTALDAASKLNYGVVTPISTNEVQNVALLALAVATFSNRSGAINLFDGLNYSKTVVPLVETAAESSILGKLSKVIAPNAAFDDVLDKFNELTGLRLHNFQYFGAQDAETVFVTYGSLESELFNSIISGNNAKIGLINVRVPLPFNVAKFVTHVPSTTKQIVTIGQTLDGSSPSFLRSQVSAALFYHGRKSICVSEYIYQPNFIWSPSAVKSIVSSFIPNLTFDTDSSSSEGFIYWASDKSANIDVASKLVKALSLEDGKYVSLRTKFDNLANAGTFQAQFVTSGEQVTTSNIDITKLAIVENISLLKHLDVVATVEEQGSIALISQTTTKDLDLDSVESYVKKLGIPESFLISVAKKNIKLFIIDAEAINDESKLSLLIQAVFWKLAFDLDVAESTNRIWKSIDADADISAASISEFITAALKDSIKEVPSTAYIGFSEITIEKKDEDEEPVALPIFVNETSFVPNKSSIEEIPLAQTSEVSDIAKKLSFKEAYGVENKLRPDLPVKNFVVKVKENRRVTPADYDRYIFHIEFDISGTGMTYDIGEALGIHARNNEALVKEFLKSYGLNETEIVSVPNKDNHHFLETRTVLQAFVENLDIFGKPPKRFYESLIPYATNEDDKKKLQDLVTPAGAVDLKRFQDVEYFTYADIFELFPSVRPSLEELVTIIEPLKRREYSIASSQKVHPNEVHLLIVVVDWLDNKGRKRYGQASKYISDLAIGSELVVSVKPSVMKLPPSPKQPVIMSGLGTGLAPFKAIVEEKLWQKQQGHEIGEVFLYLGSRHKREEYLYGEIWEAYKDAGIITHIGAAFSRDQPQKIYIQDRIKENLDQLKTAMIDNEGSFYLCGPTWPVPDITQALQDILSKDAKERGVKIDLDAAIEDLKEASRYILEVY
>XP_033766093_Saccharomyces_paradoxus
MSVEFATNPFGEAKIATSLPKYGTPVTAISSVLFNNVDSIFAYKSFSQPDLLHQDLKKWSEKSGNESCGKTYFQELDIRSGAGLAPLGFSHGLKNTTAIVAPGFSLPYFINSLKTVPHNSKFLLNVGALNYDNATGSVTNDYVTALDAASKLKYGVVTPISTNEVQSVALLALAIATFSNSSGAINLFDGLNYSKTVIPLVESVPEASILAKLSKVIAPDAAFDDVLDKFNELTGLRLHNFQYFGAQDAETVFITYGSLESELFNSIISGNNSKIGLINVRVPLPFNVAKFVTHVPSTTKQIVVIGQTLDGSSPSFLRSQVSAALFYHGRTSINVSEYIYQPDFIWSPNAVKSIVLSFIPGFTYDTDSSFGEGFIYWASDKSINIDVASKLVKALSLEDGKYVSLRTKFDNLANAGTFQAQFVTSKKQIPMSNIDSTKLSIVENASLLKHLDVAATVVEQGSIALVSQKAVKDLDLDSVESYIKNLGIPESFLISIAKKNIKLFIIDAETINDESKLSLFTQAVFWKLVFNLDVAECTNRIWKSIDSDANISAASISEFLTAAFKNSIREVPSAVYTKFSEITIEKKDDEKEPAALPIFVNETSFVPNQSTVEEIPLPETSEISDIAKKLSFKEAYEVENELRPDLPVKNFVVKVKENRRVTPADYDRYIFHIEFDISGTGMTYDIGEALGIHARNNETLVKEFLQFYGLNEFDIVLVPNKDNHHLLETRTVLQAFVENLDIFGKPPKRFYESLIPYATNEDEKKKLEDLVTPAGAVDLKRFQDVEYYTYADIFELFPSVRPALEELVTIIEPLKRREYSIASSQKVHPNEVHLLIVVVDWVDNKGRKRYGQASKYISDLAVGSELVVSVKPSVMKLPPSPKQPVIMSGLGTGLAPFKAIVEEKLWQKQQGYEIGEVFLYLGSRHKREEYLYGELWEAYKDAGIITHIGAAFSRDQPQKIYIQDRIKENLDELKTAMIDNKGSFYLCGPTWPVPDITQALQEILAKDAKERGVKVDLDAAIEELKETSRYILEVY
>XP_003676623_Naumovozyma_castellii
MSSSALVTNPFGLPRDPRNVAGYVAPVDVINAILFQNSDALFAYKSFSDPALLHAALQKWAAEQPSSFYQELDIRSGAGLAPLGYLSNTSAKNATIVSPGYALPYFHDSLSSLKNVLLNVGALNYDQTSGSITNDYLTPLNVASQYNYNVITPINNNELQKTTLLSLALTKFGVNTINLFDGVSSTKTILPVNANEIVQDSQEILNKLTKLISTPTPSFDCVLDKFNQLTGWKLHNFQYFGSETAETVFITYGTLESELFQSIINENSNLGLISIRIPLPFDLEKFVQQIPTTTKNLVVIGQSVNDQSPSDLKSKVSAALFYHGNRSINVADFIYEPNFIWSNAAVNKIISAYTSTTINTTKDQDGNLNVIYWNDDKNENLDLTSRISVSAAASTSETFVNLRTKFDNITNAGTFQAQLTISPSASSIISNIDVADASILGNVQLLKGLNILTTLKDHAHLIVQSPKDLAELDLVKDINAYVKNLSLPFSFLQSIIERGVQFTLINTTANDSRLNSIVTQAVFWDQVAKLSLPEIVTKIVAGNADWELNNDELLQTLDAAFNDEHQIVKVDLDNLSKLIVEEQESIAKEAATAAAEEKEEEQEEPTVLPSFLIETGFGPNNSTVAEPQQIQSTTKSEIAKILSFKDAYGVANELRPDLPVENFVVKVKENRRVTNDDYDRYIFHIEFDITGTGLKYDIGEALGIHARNNQEKVREFLQYYGLNENDIVLVPSKEDRNVLEARTTLQAFTENLDLFGKPPKRFYEALTEFATDETEKNKLNELISAAGSVELKKFQDVEYYTYADIFELFPSARPQLHDLVSIIAPLKRREYSIASSQRVHPNEVHLLIVVVDWIDNKGRKRFGQASKFISDLTVGSELVVSVKPSVMKLPPSPLQPVIMSGLGTGLAPFKAIVEEKLWQKQQGYEIGEVYLYLGSRHKREEYLYGELWEAYKDAGIITHIGAAFSRDQPQKIYIQDRIKESLVDLKKAFIDNNGSFYLCGPTWPVPDITKALQDILQADADERGVKVDLEAAIEELKEDSRYILEVY
>XP_003671226_Naumovozyma_dairenensis
MSAATALATNPFGSPKSSKELPAYSTPLSIINSAIYENVNNIFAYNSFSNPELLHSYIKSWLQNANNTDDKFFKEFDIRSGAGLGPLGFIKSQQNSVIANPHTVSTIITPSYGLPFFYDALSSAKANILLNVGALNYNQESGSIINDYSTSLNFASSLNYNVLTPISNNEVSNLTSLSVVLSKFGLKTMNLFDSINYSNTIIKTPSSCSASPINVQDVTLKLSKLVSTPNPSFNEVLEKFNELTGAKLHNFHYSGNFENPKTVFVTYGSLESQLFNSFMEENSNGDVGIISIRIPLPFDLEKFIALIPNSTKNLIFINQKANNSNLIKSNISAALFYFNRHSINFTEYLYDSNFIWSPNAVSKIISSFTSTSIAASNSSQGFIYYSNDKSENIDLFSKLAISLSEDNNEINLRTKFDNILNAGTFQAQLSINNNNNNRNGNIISNIDTAEISIVEDVSILKNLNVLNTLKQNGTLIINTKENFEFVQDSIDTFVKGLNLSLNLLNQLIENIKLIIVKYSDGENFSIVNQAVFYKILGAQDIVSKIVINDPEFDRDDLPSILEKAFAEDLIEIENDSLSNLVKQTELDIENEKKEQEQEQEQEKEKTEQEEEEQQEEEIILPSFVNETSFVPNTSTLPKETTTNISNSTEISKILSFKESYGVNHLLRPDLPIKNFIVKVKSNKRVTPEDYDRYIFEINFDISNTPDLKYDIGEALGIHAENNSQDVQEFLQFYNLSGNEIIMVPNKDNNKILEARTSFQAFKENLDLFGKPPKRFYESLIDYAEDEEDKTKLQELISPAGAVDLKRYQDVEFYTYVDILKLYPSCKPSLSDLTTLIAPLKRREYSIASSQRVHPTEIHLLIVVVDWVDNQGRKRFGQASKFISDLKVGQELVVSVKPSVMKLPPSPLQPVIMSGLGTGLAPFKAIVEEKLWQKQHGMEIGEVYLYMGSRHRREEYLFGELWEAYKDAGIITHIGAAFSRDQPEKIYIQDRIRENLSDLKTAMIDKNGSFYLCGPTWPVPDITKALQDIIEADAKEKGIKVDLNAAIEELKESSRYILEVY
>XP_003958459_Kazachstania_africana
MILSEFDASPFGSTSNAKALSKYGTPVEAISSVIYNNVDDIFVYKTFSEEDLLYGSIKNWAHQEQSKHFQELDIRSGAGLSPLGFASGLSVSKLVGIVTPGYALPYFINTFNATKQTKSRFFFNVGALGYNQKTGSITTDYVSALDAASKLGFNVISPISTNEVQATTLLSLAVAKFGNTVGTVNLFDGVSYSKSILPITEDISKYSGVFRALEKVLPPNASFDEVLFKFNELTGLRLFNFHYSGKQDVETVFVIHGSLESELFTQIAKDNEKIGILSVRVPIPFDIEKFVTKIPKTTKRIVVVNQTLSTSAPTTLKSQVSAALFYHGNKNIIVSEFVYQPDFIWSPLAVEKIISSFAQDFQAVCSPESKNFIFWSSDKSVNINIAPTLAEFLSNDNTKALSLRSKFDNVTNAGIFQAQISYAPKDNFSLISNIDFADVSIVEDVTLLKKIDVNATIKKGGSIIILSSKSLKNLNFSQLETFTKDLGIPESFLVAAIENEINFTFIDLEALNEQAIELTHIIGYTVLTKCSSASPEKSSKHAIQLNIDETSLETALLNAVKNVFFTNIPKIEATSEETEELPIFITETSFTPNNSEIQGTKPAQISKSKEIAKKLAFKEAFGLEKHVRPDLPVKNFIVKVKENRRVTPSNYDRYIFHIEFDITGTGLKYYIGEALGIHARNDEKQVLDFLIGYGLNPEDIVLVPNKDNSDLLESRTVLHAFTENLDLFGKPPKKFYETLSEFAEDEKDKKRLQELVSAEGAVELKRYQDVEYYTYADIFQLFTSARPSVEHLVTMISPLKRREYSIASSQKVHSNEVHLLIVVVDWIDNRGRKRFGQASKFISDLQIGQEVVVSVKPSVMKLPPLPSQPVIMSGLGTGLAPFKAIVEEKLWQKQQGYEIGDVFLYLGSRHKREEYLYGELWEAYKDAGIITHIGAAFSRDQPEKIYIQDCIRENLAELKTAMIDQEGSFYLCGPTWPVPDITQALQDIIAADAEEKGEKVDLNAAIEELKDTSRYILEVY
>XP_022466979_Kazachstania_naganishii
MSLAASTSEAKAVEHAKYVAPVDAVSAVVYENADQLFAYECFSQRDLLYGSLQRWNQLQGKFFQELQVRAGAGLAPLGFAHGGDGEESLTAIVAPGYSLPYFVAAFNGTEGAAADGARFLLNVGAVNYDESSGTVYNDYATPLDTVVAQLRDKFVVVTPTNLQEAEKITLLAVAVSKFATDFRGALNLFDAVSYTRNVVPRGQIDSVVSQSPHLLASLQKHLKCGAGSSFTQVLDKFNELTQFHLHNFQYTGPEHPETVFVTLGAVQSELFANQCGGDVGNIAVRIPTPFDADKFVAILPTSVQNLVLINQGNGASHGNYLKNQINAALFYSQRGSQSKKTNVTDYVYEPDFVWSPSAAAQIVNTFAKTTRADTTANPANKQFIYWGRDKGDNVDVPARIAKSMSLDDGKYVNFKTKYDNITAAGLFQAQLQYGPDPQGFTTSNVDVASVAIVEDVALLKEVNVAATVQTGGDVILVARKPLAEQDLSKLDTFVKHENIPEQFLAELTAREINLTLIDSEEFFGEQPFGVSVLIQAAFWARSFGYNTDEIIKRVYVASNGQLETADLNKFLNEDSALKTNVVQIPFEKIPQAEPAAEPSKDNPEGEKQKEEEQPELPIFPRETSFGPNNTQNVTVPESQTSTVQEISKRLAFKEAYGITKKLRPDLPVKNYVVKVKTNKRVTPADYDRYIFNIEFDISGTGMQYGLGEALGIHARNNEQQVSEFLENYGLDPNAIVQVPNKDNHNVLESRTVFQSFVENLDLFGKPPKRFYESLVELATDADDKAKLEALVAPEGAIELKKFQDIEFYNYVDILNLYPSARPSLQQLVTLIAPLKRREYSIASSQKMHPNEVHLLIVVVDWFDNQGRKRFGQASKYISDLQPGQELVVSVKPSVMKLPPNPEQPVVMSGLGTGLAPFKAIVEEKLWQKQQGQTIGEVYLYLGSRHKREEYLYGELWEAYKDAGIITHIGAAFSRDQPQKIYIQDRIRETLPELRTAIMDKQGSFYLCGPTWPVPDITQALKDIISADAQEKGIKIDLNAMIEEFKDTSRYILEVY
>XP_445639_Candida_glabrata
MSVVNPFEGPYGPATDAINAVLTAQVKDVFGYRTFSQSDLLFPGDEKAHIRQLDVRAGAGATPLGYASGKAGRAGLVGIIAPSYSLPYFHRALAQAGDSRVVLNVGALGYDSESGAVTNDYVTALDSAAKLGYGVVTPVSTKEVAATTLLTVAVSKFAKARGAVHLFDGLNYSRAIGVVPALDFDKQADIIKKLEKLLPSIDSNSFEDVLGKFNEVSGLKIHNFQTQNVESAEVIYVTHGSLESELFIDAVKNSFQSNVGVIAVRVPLPFNVEKFTAVIPKTAKKIVVIGQSLTGDSSSLLKSRVSAALFYSNRRDIQVSEYLYKPDFVWSPAAIKQIIETFSPVDTISIGEDSKGTSKSFIYWASDKSINIDLASKLALSFSFTSGSHISFRSKYDNINNAGTYQAQLVNSDHETAILSNIDAADVSIVEDSALLNHFNIIATIKKGGVLVVATSKSTKDVDLSQVESYTENLKFPVHFLNAVAERNINLYVVDKTAIESERFIGYIIQALVWNLTTKRGLEQHIQDVWNSASAEDKTTAPEFADQILKGVESSVKVISTDLYPDFAKLEEPVEEKAETDEEEEDEIRELPIFPIETSFNVSQSSQKLYPEAEVNSKSSIAKALAFKEAYETTEELRPDLPVKNFVVKVKENRRVTPEDYDRYIFHIEFDISGTGLKYDIGEALGIHARNNEEQVREFLKSYGLDETDIVFVPNKDNNGKLEASSVLHAFIDKLDIFGKPPKRFYEALVEYATDEEEKKKLQKLVTPAGAVELKKYQDVEYYTYADIFELYPSARPPLEELVTIISPLKRREYSIASSQKVHPNEVHLLIVVVDWIDNKGRKRFGQASKYISELSVGSELVVSVKPSVMKLPPSPKQPVIMSGLGTGLAPFKAIVEEKLWQKEQGEEIGEVYLFLGSRHKREEYLYGELWEAYKDAGIITHIGAAFSRDQPQKIYIQDRIRESLPALKSAMVDKEGAFYLCGPTWPVPDITQALQDIYAADAGEKGLKVNLGDIIEELKESSRYILEVY
>XP_004180475_Tetrapisispora_blattae
MTISQETPRVSSLIPSLNQVLVSNSDAVFSYKIFSEPNLLESGLKEAAAANGVFYKSLEARRGAALAPLGYAEESNSRLTTIVVPSYASPDLLSTFAEKYNNNKNFLFSVAALGYDSNNGVISNNYVDAFDTASRLGSVLITPINYKELSTVSKFATVVGKFVDDIKLTTLLYDGTSYTRSQFSTVLEPAQLANIQEPISFQDALTSFNLSEFEYLGDSTPEILFVTYGSLESELFTSVMQQSQTKKIGLISVRIPLPFNYEKFVSLIPSSVKKVVVVSQSRNTNIPSSGLLNDHISIALFRYLKSTGALKLPKIENFSFDTSFVWSTNVVIKIISSFISDFTFNGQQTDSKSYSFWSADNNKLFSTPASLVNSIAESSADLESVIREKYDNVTGSGIYQAQWTVTTNRDLLLPISNLDSVDLSIVTDLHILNYYDITSQLNENGVIVISLPISEDDYKVLDFTKQETFTDVLKIPTTFLTNIKEKSLNLVIVNSNKEALDNDIITKGIFWKYSFNYTVAQSVKLIGATLGDSMIASDIFSVLKEALETDVWEINATAIPLIKKPQDDGSTVQNQDEDLEMKDTYLEAPALLATFNETSFRPNEYHVSNSSGEINQISTSSIAEISKRLTFREAYGTTTELRPDLSMKTFVIKVKENRRVTPEDYDRYIFNIEFDIKGTGLKYDIGEALGIHARNDSAKVNEFLAYYGLDPKEIVLVPNKDDNSILEARTVFQAFVENLDIFGKPPKKFYEALIPFAQDEKDKDKLTNLISPAGASELKVYQDEEFFTYADIFEEFPSVRPAVTDLVSLIAPLKRREYSIASSQKVHPNEIHLLIVVVDWVDKRGRKRFGQASKYISELPVGAELVVSVKPSVMKLPQSPLQPVIMSGLGTGLAPFKAIVEEKMWQKQQGMDIGEVYLFLGSRHKREEYLYGELWEAYKDAGIITHIGAAFSRDQDYKIYIQDRIKEVLSDLKEAMIAKQGTFYLCGPTWPVPDITNALKDIVEMDAKEKGIKIDLAAAIEDLKETSRYILEVY
>XP_003684735_Tetrapisispora_phaffii
MVSEFVSNPFYSPENPKALPTYGTPISAILSVLHQHAGAIFSYKAISDSDLFDKSLKKWVTRDINDVYFNEVDLTVNAGAAPLGYAKTSDKITGIITPGFGLPYFIDSFKKNVNNSRFVFNVGTLDYDKKSCSLINDYTVPLAAAERLGFPVISPININEVQATSLFAIIAAKYSTSNNVIHLFDGINLSKTVLKIQEKLTIDEQAIKEIESHLSVNPTFEDVLDEFNETTGQKLHNFEYFGDRHAETVFVTYGVIENQLFKDSIEGSLSKVGLLSIRIPLPFSKDRFVAHVPSTTKKIVIITQYSDNTNPCFLKSQISHALFTSNRRSISVSDYLYEPTFAWTPSAVSQIVSIFVPNFESKQKFSDGKNFIFWASDKSTNLNLASRIIYGVSLGDTTSISLRTKFNNIVNGGIFQAQFSANQKDSTVSISNIDNSDVTIVEDHSLLKSVDVVATAKLGSTLIVLSKKTFAEKDLNNSDFFTKDLDIPENVLVKFVEKKLNLIFIDAEVIGNIKNASGDELSFVTQFLFWKHAYQYDTDKAVRYIWESSCPDKELPASFIEKTILDLIDSTVIEIKLDVFENVIIDKDIDQKSQLIAYLQDSSFTPNPSTVESERDITIDSSLDISKLLTFKEAYKTSSSLRPDLPVKNFVVKVKENRRITPTTYDRNIFHIEFDISGTGLTYGIGEALGIHARNNETLVNEFIETYGLNGNDIISVPNKDNNRLYESRTVLQAFIENLDIFGKPPKRFYESLVEFATDENEKKRLQDLIEPAGAVDLKRYQDVEFFTYADILELFPSARPPLEKLVEVIAPLKRREYSIASSQKVHPNEVHLLIVVVDWVDNKGRNRFGQASKYISDLQVGTELVVSVKPSVMKLPPNPEQPVIMSGLGTGLAPFKAIIEEKVWQKQQGYNIGEVYLYLGSRHKKEEYLYGELWEAYKDAGVITHIGAAFSRDQPEKIYIQDRIRENLKELKSAMIDKQGYFYLCGPTWPVPDITAVLQDIISADAKDRGVKIDLNAAIEDLKDSSRYILEVY
>XP_001644218_Vanderwaltozyma_polyspora
MNSTDIVVFGLLAVGLFAYFKRETLKELLSSDDSDIAVTTGGSRDIAQIVRDNNKNYLVLFASQTGTAEDYAKKFAKELAAKFSLNVMCGDVENYDFETLNELPENCIVSIFISTYGEGDFPDGAINFEEFLSNAADVNSLPNVNFTLFGLGNSTYEFYNGAAGKALKHLEAAGASIIGPYGQGDDGAGTTDEDYMSWKDAVMELLKDQLKLDEHEQTFTPSFKYEPLSSISEETSLGEPSFQYLPVGKLSFNDAHIQLGPYDLSHPFVAPIVKSNELFTSADRNCIHSEIDISGSNMKYSTGDHLGIWPSNANEKVEQFLSTFGLDSNTIFDLKPLDSTVKLPFPVPTTIGAAVRNYMEITGPVPRNLFASLVQFAPNDELKEKLTSLSQDKDLFAKEVTAKYLNLADALLQLSNGEKWSTVPWEFLIEAIPHLNPRYYSISSSALSEKQVIHITSVVENSENPTGSGPRVLGVATNLLRNIELVENKEDESTLPIHYDLTGPRKLFSGFKLPVHVRRSTFRLPTNPSTPVLMIGPGTGVAPFRGFIRERVAYVQTQENVKLGKHLLFYGSRDTHDYLYKEEWPEYSKKLDGSFEMVVCHSRLPNVKKVYVQDKLRERASDVYQMIKDGAFIYVCGDAGSMAKGVSSALVDILSKEQSISTEDACEMIKMLKTSGRYQEDIW
>XP_003683332_Torulaspora_delbrueckii
MPVSYLTNPFDEPTDPTKLPTYGSPTAAISSVLYNNLKTIFSYKTFSEPDLLDVSLKKWIKRSTNDVYFQEVDLRVGAGLAPLGYSRNSSDVTGIVAPGYALPYFVDSFQQAKGSESSFLFNVGSLNYDEKTGAIGSDYVTPLEAAVKLGFPVVTPVSSDEAQSVALLALALAKFGQKKGAINLFDGVSYAKSISEIREKLPQKESLTKIEKLLPVDASFEDVLDTFNETTGLKLHNFHYTGAVDAETVFVTYGSLESQLFNDALEANDSKTALVSVRVPLPFDMERFAAQIPKTAKRVVVIGQSLDGTAPSLLKRQVSAALFYHGNYSVNVSEYIFQPNFIWSPAAVEQVVAGFVPNSNFNEEKSEAKSFIYWSSDKSANIDLSSRLVHALSLIDGQTVSLRTKFDNITNAGTFQAQFTVAPASNRTTVSNIDQADVAIVENIALLDSLQVAATVKEQGTILVISQKSLNDQDMKCGETYVKTLGINESFFKAVAERKIKVVIIDAETIGDREETRGRTLSFVTQAVFWKYAFGHDVAESVRRIWSSAGPDIELLAAVLSDTITTALENGVKEVPAEAFNDIIKDVKETEKKEEPILELPIFVTETSFGPNTSQIEEVPEAEVGKITDITKKLVFSEAYGVDRKLRPDLPVKNYVVKVKENRRVTPSDYDRYIFHIEFDISGTGMTYDIGEALGVHARNNEAQVKKFLATYGLNENDIVLVPNKDDSGVLESRTVLQAFVENLDIFGKPPKKFYESLIEFATNEDEKKKLEDLVSATGAVELKRFQDVEYYSYADVFELFPSVRPQLEDLVTIIAPLKRREYSIASSQKVHKNEVHLLIVVVDWVDNKGRKRFGQASKYLSDLAVGSELVVSVKPSVMKLPPNPEQPVIMSGLGTGLAPFKAIVEEKLWQKQQGYDIGQVFLYLGSRHKREEYLYGELWEAYKDAGIITHIGAAFSRDQPQKIYIQDRIKENLKELKVAMIDQVGSFYLCGPTWPVPDITQALQDILAADAKERGVKIDLDAEIEELKETSRYILEVY
>XP_037145530_Zygotorulaspora_mrakii
MSMYSTNPFGVPSDPKKLPSYATPVSSISSVLYNNLKTIFTYKTFSEPDLLDSCLKQWSSRGVNSVFFRELDVRTGAGLAPLGFSHGSSAVTGIVAPGYALPYFVNSFHETTSPKDKFVFSVSSLNYDEESGAIVSDYVTPLQAASRLNFTVVTPVSASEVQAVTLLSLAIARFSRSKAAVNLYEGSYAKSVAEIREKISQDGLFDKLEKALPLTASFEDVLDKFNEFTNLKLHNFQYTGASDAETVFVTYGSLESQLFHDALVGNDSKSALIAVRVPLPFDLERFVAQIPSTARKIVVIGQSLDGNSATYLRSQVSAALFYHRRRNVSVSEYIYQTNFVWSPTAVEQVISTFIPEFVSSTINATSKGFTFWASDKSSVVDLSSRLVHALSLVDGQTITLRSIFDNIANAGTFQSQFTTGPVSENLTISNIDNADVAFVENVALLDTLDVTATVKNNGTILVISRKSLKELDQLKGETYVKDLGINEKFFVSAAEKNIKVVIIDAHSIGDKEETKGHTLSFVSQAVFWKYAFGYDVAESVRRIWSSAGPDIELLAAVLSDIITTAFEDGVKEVPSGALKSIVEDFSKKESTDTECLPIYVTETSFTPNQSKIEEIAEVETGKISDVTRKLVFKEAYGVENVLRPDLPVKNFVVKVKENRRVTPSDYDRYIFHIEFDISGAGLKYGIGEALGVHARNNVDMVTEFLRSYGLDENQTVLVPNKDDSNLLESRTVLQAFTDNLDIFGKPPKKFYESLVEFATNEDEKLALENLISPAGSVDLKRYQDVEYYTYADIFEKFPSARPSVEHLVSMIAPLKRREYSIASSQKVHENEVHLLIVVVDWVDAKGRKRFGQASKFLSELQVGSEVVVSVKPSVMKLPPNPKQPVIMSGLGTGLAPFKAIVEEKMWQKEQGHEIGEVYLFLGSRHKREEYLYGELWEAYKDAGIITHIGAAFSRDQPEKIYIQDRIKEALVQLKPAMIDKVGSFYLCGPTWPVPDITHALQEIISADAAEKGVKVDLNAAIEDLKEASRYILEVY
>XP_002497109_Zygosaccharomyces_rouxii
MSYATNPFGLPTDPKRLPPFGTPASAISSVLYNNLKTIFSYKTFSDADLLDASLKKWVGKLSNDVFFQELDVRSGAGLSALGFTQNTDETVGIVAPGYALPYFVDAFQSATRTAKFLFNIGALSYDEGTSSIGNDYVTPLNAARQLGFPVVTPVSSDEVQAVALLATALASFGPAGGALNLFDGANYSRTISQIREQVGQEEVLSKLAKILPSNSSFDDVLNSFGDLTGLKLGNFEYSGSKDAETVFVTYGSLESQLFNDALTSDDQKIGRLAVRVPLPFDSEKFVALLPKTVKKVVVISQSLDGSSPTVLKSHVAASLFYEARRGISVSEYIYQPNFVWSPSAVDQIIGSFVLGFQRVEQSSANRFMYWAGDKSSNIDLSSRLVHALSLVDQQTISMRTKFDNVTNAGVFQAQFTTAPNHEVTTVSNLDSAQLAFVENIAILDGLDVVATVDENGTIILISRKSLKDQDLNKGETYVKTLGINEAFFRAAHSKNIKVVVIDAASIGDKEETKGRTLSFVSQATFWRYAYGFDTAESVRRVWTSAGPDVELLASVLSDTINSAFEEGIREVPTEAFEDILRDSEEQKERGSINGNNDLPIFVSETSFTPNPTTVEDAPTTEAHSVSEIAKQLTFKEAYGVKTDLRPDQPTKNYVVRVKENRRVTPEDYDRYIFHIEFDISGTGMTYDIGEALGVHGRNNEALVKEFLEYYGLKENDVIHVPNKDDNKVWESRTVLQAFVENLDIFGKPPKRFYESLISYATDADEKRRLAELVTAVGAVDLKNFQEVEFYTYVDILKMFPSARPNLVDLVELIAPLKRREYSIASSQKVHPNEVHLLIVVVDWIDNKGRKRFGQASKYLSDLPVGSELVVSVKPSVMKLPPNPQQPVIMSGLGTGLAPFKAIVEEKFWQKQQGYDIGEVYLFLGSRHKRQEYLYGEIWEAYKDAGIITHIGAAFSRDQPQKIYIQDRIVESLKDLKTAMIDKVGSFYLCGPTWPVPDITNALQKIIAADAEERGVKVDLGAAIEDLKEDSRYILEVY
>XP_003646262_Eremothecium_cymbalariae
MGLNIVTNPFGIPAEPLSGVQYASPVTAINSVLFDKVDSIFSYKSAVEADLFDSALKKWLSKPGSPYFMETQVRSGAGLIPLGFSNGKHGLASIIAPGYALSYFVPSFKRYHGAETSFAFNVGTFGYDDTTGEIVSDYIGPLKAASELGYPLVIPLCPQEIKNTTLLTLLLAKYGTDLGAIQLFDGPTYSRSILKLETGDNGDNTIESFDLDSGSSFEQILQRFNEVSGANIGSFEYVGDKTAETVFVVTGSVESALFTNTLKGVEASGLGVLTVRIPLPFDQRLFASMIPSSARNIIVIGQSLDNSPSWLKCTVATALFYQGVKNVKVSEYIYQPSFIWSPKAVEDIIRTFSASFMVPISEIVDKFIYWAPDCSKELDVSSRLVHSLSLVDGYDTTLRTKFDNISNAGLFQAQFSTFPTEVPQVISNIDVADIGVVSDISVLQSLDVTANIKDRGTILIVSKTSLKEKDLTQETTLAKDLKLPLSFINSVKKKDIKIVFIDAETIGDREETKGRTLSFVMQAVFWRYAYGLELGESVKRIWNSSGQYIELLAAVLSDMLADALAVGLFEVCGSSISISATGNEVEEPKSENGEGQENKLPIFLKESSFVPNPREVADHSETNVGSIINVSKGFVFKEAYGAEVALRPDLPVKSYIVKVKENRRLTPEDYDRNIFHIEFDITGTGLKYGIGEALGIHARNNEESVKEFLKYYGLCENDVIAAPNNSNPEILESISVLQLFRDRLDLLGKPPKKFYESLVEFATDETEKQKLQDLVTPAGAATLKNYQEVEYYTYVDILELFPSARPPLKDLVNMISPLKRREYSIASSQRVHENELHLLIVVVDWVDPRGRKRYGHASRYLSKLLVGTELVVSVKPSVMKLPPSPEQPVIMSGLGTGLAPFKAIVEEKLWQKQQGHDIGEVYLFLGSRHKREEYLYGELWEAYKDAGIITHIGAAFSRDQPQKIYIQDRIREVLDKLKTAMIDKRGSFYLCGPTWPVPDISHALQDIIAADAKEKGIQVDLDNAIEELKETSRYILEVY
>NP_986903_Eremothecium_gossypii
MLLDFVGNPFDLPNEVDDVKGYVRPLAAVNAAIGEQVDAIFSYKSPLDPDLLDTELKRWSERNGDLSLRELDIRSGTGLVALGFCSDAEQLIGIVTPGYAMGCLARSFEKETDGGSRFLLSVGALEYNEDTGALVCDYIKPLEEATRLGLPVVTPLSWKELRATTLLTAALAKFGKAQGAVHLYDALTYSKSVVKIPEGKKRLKLADFNIPKGSSVEDIVARFNQLYGLDLGNFQYYGDSTAETVFVLNGSVEGDLFASMIQDQTQVGLIAVRIPSPFNGPAFVKIVPESATNIVVIGQCQENNTYSWLKSTISAALFYSNKRNIRVSEYIFHPDFFWSPNAVVQILNEFDYSLKLGSDTESKDFIYWSSDYSSEIDVPARLVHALSLIDGVEVTMRTKFDNFTNAGIFQAQFSVAPVGVHSVVSNIDSSNVTFVEDINILRFIDIAGTVRDNGTIILVSRKSLKGIDLQDQDTLVDQLQLPTTFLDTVRNKRIKLVFLDADAIGEREDTKHKTLSFVYQAVFWRFAYGYDIQSTVRAIWSSAGADIELLAAVIADLITDSFQKGLIEVPVVYKKSNTVADASSDSPSSQLPIFMADTAAAPNPRDQKKYPEFELGNAQIIAKKIAFKEAYGVTSEIRPDLSMNNFIVKVKENRRVTPTDYERYIFHIEFDISGTGLKYEIGDALGIHARNNEESVKSFLHAYRLKEDGIIVLPSKNEAGYLESRTVLQVFVENLDIFGKPSKRFYEGLVEFAEDEAERLKLQHLVSPAGASELKRFQDEEYYTYVDIFDLFPSARPPLDRLIELIAPLKRREYSIASSQRVHPNELHLLIVVVDWVDRRGRKRYGHTSKYLSELMVGTEIVVSVKPSVMKLPASPLQPIIMSGLGTGLAPFKALVEEKAWQKSQGQDIGGVYLFMGSRHKREEYLYGELWEAYKDAGIITHIGAAFSRDQPHKIYIQDRIREVLHELSTALIEKEGTFYLCGPTWPVPDITQVLKDIIAADAASRNIEVDLDAAIEELKETSKYILEVY
>XP_453764_Kluyveromyces_lactis
MSLSYVTNPFGLPTESTQLPTFTTPVNAINSVLFRNLKSIFSYKTFSDPDLLDASIKKLAERENGLFFKELDVRSGAGLTTLGFAKGSSDLAGIITPGYALPYFVSSFKQEIDTQSKFVFSVGSLDYDEASGSIINDYLTPLKAAKDLGFPVITPLQISEVKATTLLTLALAKYGSGLGAVQLFDGAQYARTVTRVEDKMQDRFIESLNLADDSTFDQILDAFNENSPERLHNFQYYGNESAETIFITYGSLETELFASLLNQSGSKVGVLAVRIPLPFDTEKFVSLIPTTVKKIVVIGQSLTGQSPSWLRSQVSGALFFHNKRTLTIAEYIYQPNFVWSPKAVKQIVTSFIPSFELEISSNSQNFIYWTTDNSNNLDLAARLVQGLSLIDNVDISLRTKFDNIGNAGTFQAQFTSHPSKSKSVVSNIDSADVIVVEDISILNAYDVASTVKQEGSIIVLVKSSLVDKDLKDKKFYTDELKINEAFLTTVAEKKINVTLIDVETIGDREETKGRTLSFVTQAVFWSAATNDDKQSIIRRIWNSAGPDIELLAAVLSDTISTALETGVKAIPNEVYATFIEDKAKGEEVKEEEIHQLPTFVTETSFSANQRFTEEVPETEIAKIAEISKKLTFQEAYGVSQQLRPDLPVNNYVVKVKENRRVTPDDYDRYIFHIEFDISGTGMTYDIGEALGVHAKNNLENVQKFLQYYGLNESDIVQVPNKDDHHYLESRTVLQAFVENLDIFGKPPKRFYESLIDFCTDDKEKSKLENLVSAAGATELKRLQDVEYYTYADIFELFPSARPSVEDLVKIIAPLKRREYSIASSQRIHPNEVHLLIVVVDWIDNKGRKRYGQASKFISDLAIGSELVVSVKPSVMKLPPSPKQPVIMSGLGTGLAPFKAIVEEKLWQRQQGYEIGEVYLYLGSRHKREEYLYGELWEAYKDAGIITHIGAAFSRDQPEKIYIQDRIKENLPELKTAMIDNEGSFYLCGPTWPVPDITQALQDIIAADAKEKGINVDLDAAIEDLKETSRYILEVY
>XP_022676930_Kluyveromyces_marxianus
MSNSYIVNPFGLPTESNQLPTYTTPLNAINSVLFKNLENVFSYKTFSDPDLLDASIKKLAERSKNLYFKELDVRSGAGLTTLGFANQSNGVSGIIAPGYALPYFVSTFKQEKQRQSRFVFNVGSLDYDEVSGSVTNDYLTALNAAKDLGFPVITPTQVSEVKATSLLVLALAKYGRSLGAVQLFDGAHYARTVTRVEDELHDDFIESLNLKEGSTFDEILDAFNENSSKRLHNFQYYGSESAETVFVTYGSLESELFASVLDKSDSNIGLLVVRIPLPFDSAKFVSLIPSTAKEIVVIGQSLSGQSPSWLRSQVSGALFLNNKRNLKVAEYIYQPNFVWSPSAAEQVIANFIPGFKLQLTETGQKFIYWSADNSNNADLAARLTQGLSLIDNIDVSLRSKFDNIGNAGTFQTQFCSYAKNSKITVSNIDAADVVMVEDTSLLNFYDVTATLKEEGTLIIFVKTPLVEKDLSDKSFYIDELKLSPELLKAIATKNLTVTLLDVETIGDREETKGRTLSFVAQAAFWRAATNDDTQSIIRRIWNSAGPDIELLAAVLSDTISKAFEVGVKNIPKDAYPKFIENENKEKEEESVQLPAFVIETSFAPNQKLSESTPDVELSNVTEISKKLVFKEAYGVSRELRPDLPVNNYIVKVKNNRRVTPEDYDRYIFHIEFDISGTGMTYDIGEALGVHARNNLENVRNFLEFYGLNENDIVQVPNKDNNQFLESRTVLQAFVENLDIFGKPPKRFYESLVEFCTDENDKKKLEELVSPAGATELKRFQDVEYYTYADIFELFPSARPSVGDLVKIIAPLKRREYSIASSQKVHPNEVHLLIVVVDWIDNKGRKRYGQASKFISELAVGSELVVSVKPSVMKLPPSPKQPVIMSGLGTGLAPFKAIVEEKLWQKQQGYEIGEVYLYLGSRHKREEYLYGELWEAYKDAGIITHIGAAFSRDQPEKIYIQDRIRENLPELKTAMIDNEGSFYLCGPTWPVPDITQALQDIIEADAKEKGITVDLNAAIEELKESSRYILEVY
>XP_022626851_Lachancea_lanzarotensis
MGVEFSVNPFGIPSNFNAASVYTTPVTAISSVLVKGLDRIFSYKTFSEPDLFDEALKKWAHKNSDVKLQLDELQLRSGAGLAPLGFAKGEKSVFGIIVPGYGLGYLANSFQRETDFDSRFLLNVGAIDYDESTGQVVSDFVTPLKTASALGFPVVSAIAVDEVKQTTLLALALAKFGVPLAAVNLFDGPNYAKSVSHIQEQHDQIIISEMSKSLPMGSSFDRILDKFNDLAKTKLHNFQYFGDESAETVFITFGNVESELFKTCLSVTQGNVGLIAIRIPLPFDSDKFAAMIPKSAKNIVVVGQSVDGRSPTYLKSQVSAALFLHGVRSVKLSEYLYLPTFVWSLEAARQVVTSFVPAFNEVTAQAGKKEFIFWISDSSANLDVTARIAHALSMVDNQQVSFRTKFDNNANGGVFHAQITSGLNGNPLSLSNIDRADVSVVENLSVLNAFDVTSTCKENGTILVLSEKSLQDKDISDAKVLTEELKLPASFLNQILSKNIKLVFLDLETIGDREETKGRTSSFVSQAAFWKYSYNLPIAESVRRIWSSAGSDIELLAAVLSETISTAFEVGLREVSFEEMKKSVTSVSADESQEELLPSLPVETSFRPNPRKGADPVQAGTVSISDLSKQLSFKEAFATQSSLRPDLPVKNYIVKVKENRRVTPADYDRYIFHIEFDISGTGMTYGIGEALGIHARNNVDLVREFLNNYGLNEQDVIQLPNRDDGQLLESRTVLQAFTENLDIFGKPPKAFYQSLIEFAANEDEKKRLEDLISPSGAVDLKKYQDVEYYSYVDIFELFPSAKPSLEDLIRIIAPLKRREYSIASSQRVHPHEVHLLIVVVDWVDNKGRKRFGQASKYISELAVGTELVVSVKPSVMKLPSSPEQPVIMSGLGTGLAPFKAIVEEKFWQQQQGHKIGKVFLFLGSRHKREEYLYGELWEAYKDAGIITHIGAAFSRDQPHKIYIQDRIHESLEDLKVAMADEKGSFYLCGPTWPVPDITQALQAIIKADAEERGVKVNLDEAIEELKDTSRYILEVY
>XP_002553692_Lachancea_thermotolerans
MGLEFSTNPFGIPSNWKESNAYTTPVTAISSVLAGNLESVFSYKTFSEPDLLDGALKKWSSKGYTTLQFEELQLRSGAGLAPLGFARGSGHSSLYGIITPGYGLSYFANAFTREAETKNRFLFNVGALEYNEESGQVASDFVTPVKIAASMGLPVVSPTSVKEVKHTALLAIALAKFGKPIGAVNLFDGANYAKTVLNIDEQESQDIIGELSSSLVVGSTFDQILDKFNEVSSAKLHNFDYHGDENAETVFVTFGCVESELFSTSLRGNTNNVGHIAIRIPLPFDTEKFVAQIPKSAKNLVVIGQSLDGQSPTTLKSQISAALFFQKAKTVKVSEYLYLPSFVWSADAVKQVVSTFAPEFSSYVSHQAENFIYWASDSSVNLDVASRLVHALSLVDNREVSFRTKFDNNANGGVFQAQFSSGKQSGSHVFSNIDSANVAVVENLSILNAFDVAKTVDNNGVVLIITEKSIKDKDLSDSKVLAEELKIPISFLRQAVDKNLLLAFLDTETIGDKEETKGRTASFVTQAAFWKYAYKLSVAESVRRIWSSAGSDIELLAAVLSETITTAFEVGLHEVPAEKLSKSIPEVSPEKDEEGPLPSLLTETCFKPNPRKSEEHSEVELSSKASVAQQLSFKEAFATESSLRPDLPMKNFIVKVKENRRVTPDDYDRYIFHIEFDITGTGLTYGIGEALGVHARNNQPLVREFLESYGLSENDIIQVPSKEDHDVLESKTVLKAFTENLDLFGKPPKAFYQSLIDFASNEDEKRKLEELVSPEGAVLLKKYQDVEYYTYADIFKLFPSARPGITDLVRIISPLKRREYSIASSQRVHPNEVHLLIVVVDWIDNKGRKRFGQSSKYLAELPVGAELVVSVKPSVMKLPPSPQQPVIMSGLGTGLAPFKAIVEEKFWQKQQGHDIGKVFLFLGSRHKREEYLYGELWEAYKDAGIVTHIGAAFSRDQPHKIYIQDRIREALKELQTALIDEKGSFYLCGPTWPVPDITKALQDIIKADADERGEKVNLDEAIEELKETSRYILEVY
>XP_020058987_Aspergillus_aculeatus
MGASSPALSALSGPTYVTAQTLIQQVAYLLSDKIFSYSPESFDLDAALRQWASSQETNANGESPEIKAMETRQGAGNIALGYIFSQDFDLKKRHVPQGIVASSATLPYMRAALEQLSLLYSVASPVAAHVAAVDYAAEDGLVSDYATALALAEELGLGLVSSASAHESQHMALLTTLLASVLPSVHIYDGVRVGREHTRVIDILDQAGLARTYESVRKTLEDSRSRHLDNQGKLLELLQSLNGELGTDYGLFEYHGHAEPVSVLVAFGTVEASLTAQIARSLAKDGVRVGVVNVRVYRPFVEEEFLRVLPKSVKTVGVLGQVANEQAVQEQGVRSALYEDVLAALTFATDREQAPTTVDIKYPRSQRWDLINTAAAFQLIHEKPIVQAGAETEPLQLLDPSAVQEYTFWDTDNSVGGDVATVLSQALAADSASNVTTSKAHDNLIQGGVVRVDIRKSSKILDAPYSVTAADTTFVGDLKLLGDIDVVASVKAGGKIIVNAPGVKDDELEKKLPVAFRQSIAERGISLYFVDPSAAGESVPESSVIQVAFLRVALPTQESVGIKKLASIVGNADALESVSKDLEKVLRQIEVPESWKIPEEGAQIPQLPKDISPNSFVAFDKEESEPASYLKDWEAAAKGLAFKEAYDTKTALRPDLATKTFTVHVKENRRLTPVTYDRNIFHIEFDLGDSGLKYDIGEALGVHAENDANEVLEFIKFYGLNADDIVEVPSREDPAVLENRTVYQALVQNIDIFGRPPKRFYEALAEFADDEKEKTDLRTLGGPEGAVEFKRRAEVDTVSFADILLEYPSAHPDFHDLIRIVGPMKRREYSIASCQKVTPTTVALMIVAVTWTDPRGRDRFGQATRYLSRLQPGTPITVSVKSSVMKLPPKSTQPLIMAGLGTGLAPFRAFVQHRALEKAQGKEIGAVLLYMGSRHQREEYCYGEEWEAYQEAGVITVLGRAFSRDQPEKIYIQDRMRQTLPEIVQAYIREEGAFYLCGPTWPVPDVTAVLEEAIAIEAKAQGKKVEPHKEIEKLKDEERYVLEVY
>XP_001268079_Aspergillus_clavatus
MGSSSPSLSALGGPTYVTAQTLIQQVAYLLSDKIFSYSPESFDLDNAVREWASRQETNANGESPAVKAMETRQGAGNIALGYLFSQDFDLKKRHVPQGIVASSATLPYMRSALEQLSLLYSVASPVAAHVAAVDYAGEDGLVSDYSSALSLAEELGLALVSSASVHEAQHMALFTTLLASILPSVHIYDGVRVGRENTRVIDVLDQAGVARSYETIRKTLDESRSRHLDTQGKLLDLLKSLNGELGTDYGLFEYSGHAEPLSVLVAFGTVEASLTAQVARSLAKDGVRVGVINVRVYRPFVEEEFLRVLPQSTKTVGVLGQVANEQAVQEQGVRSALYEDVLAALTFAAGREQAPTCVDIKYPRSQRWNLINTAAAFQLISEKPIVQVDGESAPLQLIDPVTVQEYTFWDVDSSACESAAATLSEALAADSASNVTTTKSHDNFVQGGTVRIDIRKSSKILDAPYAITAADTVYVGEPKLLQDIDIAASVKDNGKVIINAPGVKDEDLEKKLPAAFRQAAAQRGISLYIVDPSAAGDASLESVVLQSAFLRVALPSQEGVGIKKLSSIISNPEALENVSKDLDKLLRQIEIPESWKESEEAPQASQLPKDISINSFVPFDKNEAEPAPILADWQAAAKALAFKEAYGTKTALRPETATKTFTVHVKENRRLTPVTYDRNIFHIEFDLGDSGLKYDIGEALGVHAENDPQDVSEFIKFYGLNPDDVVSVPSREDPTVLESRTVYQALVQNLDIFGRPPKRFYEALAEFASDEKEKTDLLTLGGPEGAVEFKRRAEVDTITFADVLLEYPSAHPDFHDLIRIVGPMKRREYSIASCQKVTPSTVALMIVAVNWVDPNGRDRFGLATRYLSRLQPGTPVTVSVKSSVMKLPPKSTQPLIMAGLGTGLAPFRAFVQHRALEKAQGKEIGSVLLYMGSRHQREEYCYGEEWEAYQEAGVITLLGRAFSRDQPEKIYIQDRMRESISDIVQAYIREEGAFYLCGPTWPVPDVTAVLEEAIAIEAKNNGKKVDTRKEIEKLKDEERYVLEVY
>XP_001258009_Aspergillus_fischeri
MSSSSPSLSALGGPTYVTAQALIQQVAYILSDKIFSYSPESFDLDNALREWASRQETNANGESTVVKAMETRQGAGNIALGYLFSQDFDLKKRHVPQGIVASSATLPYMRSALEQLSLLYSVASPVAAHVAAVDYAGEGGLVSDYASALSLAEELGLGLVSSASVHEAQHMALLTTLLASVLPSVHIYDGVRVGRETTRVIDVLDQAGVARTYEAIRKTLDESRNRHLDTQGKVLELFASLNGELGTDYGLFEYHGHAEPVSVLVAFGTVEASLTAQVARSLAKDGVRVGVVNVRVYRPFVEEEFLRVLPQSTKTVGVLGQVTDEQAVQEQGVRSALYEDVLAALTFASGREHAPTCVDIKYPRSQRWDLINTAAAFQLIFEKPIVPASGESAPLQLIDPATVQEYTFWDVDSSVCESAAAVLSEALAADSASNVTTSKSHDNLIQGGAVRIDIRKSSKILDTPYAITAADTTYVGDIKLLGDIDVAASIKDKGKVIINAPGVKDDELEKKLPLGFRQAVAQREISLYIVDSSAAGASAPESSILQSAFLRVALPSQEGVGLKKLSSITGDSEALENVTKDLDKLLRQIEIPEAWRTEEGTEVTQLPKDISINSFVPFDKDEAEPAPLLNDWQAAAKGLAFKEAYGTKKALRPETATKTFTVHVKENRRLTPVTYDRNIFHIEFDLGDSGLKYDIGEALGVHAENDPQEVSEFITFYGLNPDDVVGVPSREDPAVLENRTVYQALVQNVDIFGRPPKRFYEALAEFATDEKDKKDLLTLGGPEGAVEFKRRAEVDTITFADVLLEYPSAHPDFQDLIRIVGPLKRREYSIASCQKVTPNSVALMIVAVNWVDPRGRDRFGLATRYLSRLQPGTPVTVSVKSSVMKLPPKSTQPLIMAGLGTGLAPFRAFVQHRALEKAQGKEIGAVLLYMGSRHQREEYCYGEEWEAYQEAGVITLLGRAFSRDQPEKIYIQDRMRETLPEIIQAYIREEGAFYLCGPTWPVPDVTAVLEEAIATEAKNTGKKVDTRKEIEKLKDEERYVLEVY
>XP_041142359_Aspergillus_flavus
MASSSPALSALEGPTYVTAQTLIQQVAYVLSDKIFSYSPESFDLDAALKQWASSQESNANGETPAIQAMETRQGAGNIALGYLFSQDFDLKKRHVPQGIVASSATLPYMRTALEQLSLLYSVASPVAAHVAAVDYAGEEGLVSDYASALSLAEELGLGLVSSASVHESQHMALLTTLLASVLPSVHIYDGVRVGRETTRVIDVLSQAGLSRTYEAVRKTLEDSRSRHLDTQGKLLELLQSLNGELGTDYGLFEYHGHVEPVSVLVAFGTVEASLTAQIARSLAKDGVRVGVINVRVYRPFVEEEFLRVLPQSVKTVGVLGQVANEQAVQEQGVRSALYEDVLAALTFATGRENAPTCVDIKYARSQRWDLINTAAAFQLISEKPIVQTNGQTVPLQLLDPSAVQEYIFWDVDTSACDNAAAALSQALAADSASNVTTNKTHDNLVQGGVVRIDIRKSSKTLEAPYAITAANTAYVGDIKLLADIDIAASVQNNGNLIINAPGVKDEDLEKKLPVAFRQQVAERGISLYIVDPSVTGDESLDSVVLQTAFLRVALPSLEEVGLKKLGSITGNVESLENVSKDLDKLLRQIEIPEAWKTPEEGFEAPQLPKDISPNSFVSFDKEDSEPASLLKDWQTAAKGLAFKEAYGTKTALRPDTAAKTFTVHVKENRRLTPVTYDRNIFHIEFDLGDSGLTYDIGEALGVHAENDVKEVSDFIAFYGLNADDIVEVPSREDPAVLENRTVFQALTQNVDIFGRPPKRFYEALAEFATDEKEKTDLLTLGGPEGAVEFKRRSEVDTVTYADILLEYPSAHPEFHDLIRIVGPLKRREYSIASCQKVTPNSVALMIVAVNWVAPNGRDRFGLATRYLSRLQPGSPITVSVKSSVMKLPPKSTQPIIMAGLGTGLAPFRAFVQHRALEKAQGKEIGAVLLYMGSRHQREEYCYGEEWEAYQEAGVITLLGRAFSRDQPEKIYIQDRMRQTLPEIVDAYIREEGSFYLCGPTWPVPDVTAVLEEAIAIEAKANGKKVDTRREIEKLKDEERYVLEVY
>XP_750781_Aspergillus_fumigatus
MMGSSSPSLSALGGPTYVTAQTLIQQVAYILSDKIFSYSPESFDLDNALREWASRQETNAIGESTVVKAMETRQGAGNIALGYLFSQDFDLKKRHVPQGIVASSATLPYMRSALEQLSLLYSVASPVAAHVAAVDYAGENGLVSDYASALSLAEELGLGLVSSASVHEAQHMALLTTLLASVLPSVHIYDGVRVGRETTRVIDVLDQAGVARTYEAIRKTLDESRNRHLDTQGKVLELFASLNGELGTDYGLFEYHGHAEPVSVLVAFGTVEASLTAQVARSLAKDGVRVGVVNVRVYRPFVEEEFLRVLPQSTKTVGVLGQVTDEQDVQEQGVRSALYEDVLAALTFASGREHAPTCVDIKYPRSQRWDLINTAAAFQLIFEKPIIPASGESAPLQLIDPATVQEYTFWDVDSSVCESAAAVLSEALAADSASNVTTSKSYDNLIQGGALRIDIRKSSKILDTPYAITAADTTYVGDIKLLGDIDVAASIKNKGKVIINAPGVKDDELEKKLPLGFRQAVAQREISLYIVDPSAAGASAPESSVLQSAFLRVALPSQEGVGLKKLSSITGDSETLETVAKDLDKLLRQVEIPESWRISEEGTEVTQLSKDISINSFVPFDKDEAEPAPLLNDWQAAAKGLAFKEAYGTKKALRPETATKTFTVHVKENRRLTPVTYDRNIFHIEFDLGDSGLKYDIGEALGVHAENDPQEVSEFITFYGLNPDDVVGVPSREDPAVLENRTVYQALVQNVDIFGRPPKRFYEALAEFATDEKEKKDLLTLGGPEGAVEFKRRAEVDTITFADVLLEFPSAHPDFQDLIRIVGPLKRREYSIASCQKVTPNSVALMIVAVNWVDPRGRDRFGLATRYLSRLQPGTPVTVSVKSSVMKLPPKSTQPLIMAGLGTGLAPFRAFVQHRALEKAQGKEIGAVLLYMGSRHQREEYCYGEEWEAYQEAGVITLLGRAFSRDQPEKIYIQDRMRETLPEIIQAYIREEGAFYLCGPTWPVPDVTAVLEEAIATEAKNTGKKVDTRKEIEKLKDEERYVLEVY
>XP_659356_Aspergillus_nidulans
MGSSSPALSTLAGPTYVTAQTLIQQVAYALSDKVFSYSPDSFDLDAAIREWALKQELNANGEAPAVQAMETRQGAGNIALGYLFSQDFDLKKRHVPQGIVASSATLPYMRAALEQLSLLYSVASPVAAHVAAVDYAGEDGLVSDYVSALSLAEELGLGLVSSASAHESQHMALLTTLLASVLPSIHIYDGVRVGRDNTRVIDVLDQAGLGRVYETVRKTLDDQRSRHLDSQGKLLELIRSLNGELGTDYGAFEYHGHAEPTSVLVAFGTIEASLTAQVARSLAKDGVRVGVVNVRVYRPFVEEEFLRVLPKSVKTVGVLGQVANEQAVQEPGVRSTLYEDVLAAVTFATDREQAPSCIDIKYARSQRWDLINIAASFQLVSDKPIVQVDSTVEPLQLLDPATVQEFTFWDVDTSAAVDVATIISQTLAADSASNITTSKAFDNLIQGGVVRVDIRKSSKTLDAPYPVNAADTAYIGNVKLLSELDILSSVKNNGKVLLNVAGIKGDELEKKLPAAFKQAIAERGIGLHRFDASVIEEPALEPLALQVAFLHVALPAIEESAVKKLAAISGNADSLDKVSKDLEKTLLQAEIPESWKSPEEGAEVAQLVKDLKPNSFVPFDKDESEPATFLKDWQTVAKGLAFKEAYGAQNALRPDLPTKTFTVHVKENRRLTPVTYDRNIFHIEFDLGDSGLTYDIGEALGVHCENDPEDVLEFIKFYGLNADDVVEVPSREDPTVLENRTVYQALMQNVDIFGRPPKRFYEALAEFASDEKEKKDLLTLGGPEGAVEFKRRAEVDTVTYADILLEYPSAHPDFHDLVRIVSPLKRREYSIASCQKVTPNIVALMIVVVNWVDPRGRDRFGISTRYLSRLQPGTPVTVSVKSSVMKLPPKSTQPIIMAGLGTGLAPFRAFVQHRALEKAQGKEIGSVLLYMGSRHQREEYCYGEEWEAYQEAGVITLLGCAFSRDQPQKIYIQDRMRETIPEIVQAYIREEGSFYLCGPTWPVPDVTAVLEEAIAIEAKNTGKKIEPRKEIEKLKDEERYVLEVY
>XP_001394645_Aspergillus_niger
MGSPSPALSTLGGPTYVTAQTLIQQVAYVLNDKIFSYSPESFDLDAALREWSSKQEINANGDSPEIKAMETRQGAGNIALGYIFSQDFDLKKRHIPQGIVASSATLPYMRAALEQLSLLYSVASPVAAHVAAVDYAGEDGLVSDYASALSLAEELGLGLVSSASVHESQHMALLTTLLSSVLPSVHIYDGVRVGREETRVIDVLDQAGLSRTYEAVRKTLEDSRSRHLDTQGKLLELLQSLNGELGTDYGLFEYHGHAEPVSVLVAFGTVEASLTAQIARSLAKDGVRVGVINVRVYRPFVEEEFLRVLPKSVKTVGVLGQVSDEQAVQEQGVRSALYEDVLAALTFATDREQTPACIDIKYARSQRWDLINTAAAFQLVHEKPIVQAGAESEALQLLDPATVQEYTFWDVDNSVGGDVATTLSQALAADSASNVTTNKVHDNLVQGGVVRVDIRKSSKIVDAPYSITAADTAYVGDVKLLGDVDIAASVKDNGKVIVNAPGVKDDELEKKLPVAFRQAVAQRGISLYFVDPSVAGETASESSVLQVAFLRVALPSQESVGIKKLASIGGNAEALENVSKELEKVLRQIEVPEAWKTPEEGAQVAQLPKDISPNSFVSFDKEESEPATYLKDWQTAAKGLAFKEAYGTKNALRPETATKTFTVHVKENRRLTPVTYDRNIFHIEFDLGDSGLKYDIGEALGVHAENDPKDVMDFIAFYGLNADDVVEVPSREDPAVLENRTVYQALVQNVDIFGRPPKRFYEALAEFADDEKEKTDLLTLGGPDGAVEFKRRSEVDTVTFADILLQYPSAKPDFHELIRIVGPLKRREYSIASCQKVTPTTVALMIVAVTWSDPTGRDRFGLATRYLSRLQPGTPVTVSVKSSVMKLPPKSTQPLIMAGLGTGLAPFRAFVQHRALEKAQGKEIGAVLLYMGSRHQREEYCYGEEWEAYQEAGVITVLGRAFSRDQPEKIYIQDRMRQTLPEIIQAYIREEGAFYLCGPTWPVPDVTAVLEEAIATEAKNLGKKVDSRKEIEKLKDEERYVLEVY
>XP_015402752_Aspergillus_nomiae
MASSSPVLSALEGPTYVTSQTLIQQVAYVLSDKIFSYSPESFDLDAALKQWAASQESNANGETPAIQAMETRQGAGNIALGYLFSQDFDLKKRHVPQGIVASSATLPYMRSALEQLSLLYSVASPVAAHVAAVDYAGEEGLVSDYVSALSLAEELGLGLVSSASVHESQHMALLTTLLASVLPSVHIYDGVRVGRETTRVIDVLSQAGLSRTYEAVRKTLEDSRSRHLDTQGKLLELLQSLNGELGTDYGLFEYHGHAEPVSVLVAFGTVEASLTAQIARSLAKDGVRVGVINVRVYRPFVEEEFLRVLPQSVKTVGVLGQVVNEQAVQEQGIRSALYEDVLAALTFATGRENVPTCVDIKYARSQRWDLINTAAAFQLISEKPIVQTDGQSVPLQLLDPSAVQEYTFWDVDTSACDNAAALLSQALAADSASNVITNKTHDNLVQGGAVRIDIRKSAKTLEAPYAITAANTAYVGDVKLLADIDIAASIQDNGNLIINAPGVKDEDLEKKLPVAFRQQVAERGISLYVVDPSVTGDESLNSVVLQTAFLRVALPSLEEIGIKKLGSITGNVESLENISKDLDKLLRQIEIPEAWKTPEEGFEAPQLPKDISPNSFVSFDKEDSEPVSLLKDWQTAAKGLAFKEAYGTKAALRPDTAAKTFTVHVKENRRLTPVTYDRNIFHIEFDLGDSGLTYDIGEALGVHAENDVKEVSDFIAFYGLNADDIVEVASREDPAVLENRTVFQALTQNVDIFGRPPKRFYEALAEFATDEKEKTDLLTLGGPEGAEEFKRRSEVDTVTFADILLEYPSAHPEFHDLIRIVGPLKRREYSIASCQKVTPNSVALMIVAVNWVAPNGRDRFGLATRYLSRLQPGSPITVSVKSSVMKLPPKSTQPIIMAGLGTGLAPFRAFVQHRALEKAQGKEIGAVLLYMGSRHQREEYCYGEEWEAYQEAGVITLLGRAFSRDQPEKIYIQDRMRQTLPEIVDAYIREEGSFYLCGPTWPVPDVTAVLEEAIAIEAKANGKKVDTRKEIEKLKDEERYVLEVY
>XP_001819082_Aspergillus_oryzae 
MASSSPALSALEGPTYVTAQTLIQQVAYVLSDKIFSYSPESFDLDAALKQWASSQESNANGETPAIQAMETRQGAGNIALGYLFSQDFDLKKRHVPQGIVASSATLPYMRTALEQLSLLYSVASPVAAHVAAVDYAGEEGLVSDYASALSLAEELGLGLVSSASVHESQHMALLTTLLASVLPSVHIYDGVRVGRETTRVIDVLSQAGLSRTYEAVRKTLEDSRSRHLDTQGKLLELLQSLNGELGTDYGLFEYHGHVEPVSVLVAFGTVEASLTAQIARSLAKDGVRVGVINVRVYRPFVEEEFLRVLPQSVKTVGVLGQVANEQAVQEQGVRSALYEDVLAALTFATGRENVPTCVDIKYARSQRWDLINTAAAFQLISEKPIVQTNGQTVPLQLLDPSAVQEYIFWDVDTSACDNAAAALSQALAADSASNVTTNKTHDNLVQGGVVRIDIRKSSKTLEAPYAITAANTAYVGDIKLLADIDIAASVQNNGNLIINAPGVKDEDLEKKLPVAFRQQVAERGISLYIVDPSVTGDESLDSVVLQTAFLRVALPSLEEVGLKKLGSITGNVESLENVSKDLDKLLRQIEIPEAWKTPEEGFEAPQLPKDISPNSFVSFDKEDSEPASLLKDWQTAAKGLAFKEAYGTKTALRPDTAAKTFTVHVKENRRLTPVTYDRNIFHIEFDLGDSGLTYDIGEALGVHAENDVKEVSDFIAFYGLNADDIVEVPSREDPAVLENRTVFQALTQNVDIFGRPPKRFYEALAEFATDEKEKTDLLTLGGPEGAVEFKRRSEVDTVTYADILLEYPSAHPEFHDLIRIVGPLKRREYSIASCQKVTPNSVALMIVAVNWVAPNGRDRFGLATRYLSRLQPGSPITVSVKSSVMKLPPKSTQPIIMAGLGTGLAPFRAFVQHRALEKAQGKEIGAVLLYMGSRHQREEYCYGEEWEAYQEAGVITLLGRAFSRDQPEKIYIQDRMRQTLPEIVDAYIREEGSFYLCGPTWPVPDVTAVLEEAIAIEAKANGKKVDTRREIEKLKDEERYVLEVY
>XP_040635844_Aspergillus_ruber
MGSASPALSALSGPTYVTAQSLVQQVAYLLSDKIFTYSPETFNLDNALKEWAAAQEANANGETTAVKSMETRQGAGNIALGYLFSQDFDLKKRHVPQGIVASSATLPYMRAALEQLSLLYSVASPVAAHVAAVDYAGEEGLVSDYASALSLAEELGLGLVSSASAHEAQHMALLTTLLSSVLPSIHIYDGVRVGRETTRVIDVLGQSSLSNTYEAVRKSLEDSRSRHLDAQGKLLQLLQSLNGELGTDYGLFEYHGHAEPVSVLVAFGTVEATLTAQIARSLAKDGVRVGVINVRVYRPFVEEEFLRVLPQSVKTVGVLGQVANQQAVQESSVRSALYEDVLAALTFAGREKTPSCIDIKYPRSQTWGLINTAAAFQLVHEKPIVQSENQATPLQLFDPSTVQEYTFWDVDSSACVDAATVLSEALASDSSSNVTTSQTYDNLVQGGAIRVDIRKSAKTLDAPYAVTAADVAYVGDVKLLNDVDVLASVKDNGKLIVNAPGVKDDELEKKLPVTFRQAVALRGISLHLIDTSEVEAAQQPLVLQTAFLRIAGQEGVAKKLGNTEAVENVTKELEKQVRQVEIPEAWRTPEEGTEAPELPKDLSPNSFVAFDKNDHEPPTLLRDWQTVAMGLSFKEAYNAKPALRPDQPTKTFTVHVKENRRLTPVTYDRNIFHIEFDLGDSGLKYDIGEALGVHAENDPKEVEDFIQYYGLVPENIVEVPSREDPAVLENRTVYQALIQNVDLYGRPPKRFYEALAEFATDENQKKDLLTLGGPEGNTEFKRRAEVDTVTYADILLEYDSARPAFHDLIRIIGPSKRREYSIASCQKVTPNSVALMIVAVNWTDPSGRDRFGMATRYMSRLRPGTPVTVSVKSSVMKLPPKSTQPLIMAGLGTGLAPFRAFVQHRALEKAQGKEIGAVLLYMGSRHQREEYCYGEEWEAYQEAGVITLLGRAFSRDQPEKIYIQDRMRQSLPEIMQAYIREEGAFYLCGPTWPVPDVTAVLEEAIAAEAKNNGKKVETRKEIEKLKDEERYVLEVY
>XP_040707921_Aspergillus_sydowii
MGSPSPALSTIGGPTYVTAQTLIQQVAYALSDKIFSYSPESFELDIALREWAAKQEVNANGDSPVVQAMETRQGAGNIALGYLFSQDFDLKKRHVPQGIVASSATLPYMRAALEQLSLLYSVASPVAAHVAAVDYAGEDGLVSDYASALSLAEELGLGLVSSASVHESQHMALLTTLLANVLPSIHIYDGVRVGRDNTRVIDTLSQAGLARTYETVRKTLEDQRSRHLDDQGKLLELIQSLNGELGTDYGAFEYHGHPEPTSVLVAFGTIEASLTAQVARSLAKDGVHVGVVNVRVYRPFVEEEFLKVLPKSVKTVGVLGQVVNEQAVQEQGIRSTLYEDVLAALTFATDREQAPACVDIKYARSQRWDLINIAASFQLVSEKPIVQTDSTVEPLQLLDPATVQEFTFWDVDTSASKDTATLLSEALAADSTTNVTTSQTFDNLIQGGVFRVDIRKSSKTLDAPYAVNAADAAYVGDVKLLGEIDVLASLKSNGKLILNVDGIKDDELEKKLPSTFKQAVAQRGIALHFLDLSAVEESALEPLVAQQVSFLRVALPDLEESGVKKLAAISGNGESLEKAGKELDKVLRQAEIPEAWKTPEEGAEAPKLVKDLNANSFAPFDKEDTEPATFLKDWQTVAKGLAFKEAYGAQSSLRPDLSTKTFTVHVQENRRLTPVTYDRNIFHIEFDLGDSGLTYDIGEALGVHCENDPEEIMEFIKFYGLNADDIVEVPSREDPAVLENRTVYQALMQNVDIFGRPPKRFYEALAEFATDEKEKTDLLTLGGPDGAVEFKRRAEVDTVTYADILLEYPSAHPDFHDLIRIVSPMKRREYSIASCQKVTPTSVALMIVVVNWTDPRGRDRFGISTRYLSRLQPGTPVTVSVKSSVMKLPPKSTQPLIMAGLGTGLAPFRAFVQHRALEKAQGKEIGSVLLYMGSRHQREEYCYGEEWEAYQEAGVITLLGRAFSRDQPQKIYIQDRMRQTLPEIMQAYIREEGSFYLCGPTWPVPDVTAVLEEAIAAEAKNNGKKIETRKEIEKLKDDERYVLEVY
>XP_001215829_Aspergillus_terreus
MASLSALSGPTYVTAQTLIQQVAYALSDKIFSYSPESFDLDAALREWAARKETNANGESPAVKAMETRQGAGNIALGYLFSQDFDLKKRHVPQGIVASSATLPYMRSALEQLSLLYSVASPVAAHVAAVDYAEEGLVSDYASALSLAEELGLGLVSSASVHEAQHMALLTTLLASVLPSVHIYDGVRVGRDHTRVIDVLDQAGLSRTYESVRKTLEDTRSRHLDNQGKLLELLQALNGELGTDYGLFEYHGHAEPVSVLVAFGTVEASLTAQVARSLAKDGIPVGVINVRVYRPFVEEEFLRVLPQSVKTVGVLGQVADEQAVQEQGIRSALYEDVLAALTFATGREHAPTCVDIKYPRSQRWDLINTAAAFQLVFEKPIVPADGQSAPLQLLDPASVQEYSFWDVDSSVCDAAAIELSQALAADSASNVTTSKVHDNLIQGGAVRVDIRKSSKIVDAPYAVTAADTTYVGDIKLLSEIDILASVKENGKLIVNAPAVKDDELEKKLPAAFKQAVSQRGVSLYVVDPSVAEDSTLSSVVLQTAFLRVALPSLESVGVKKLGSINGKTEALQKVSDDLNKMLRQIEIPEAWKTPEEGAEAPQLPKDISLNSFVSFDKDVAEPAPLLKDWQAAAKGLVFKEAYGTKTALRPDTAAKTFTVHVSENRRLTPVTYDRNIFHIEFDLGDSGLKYDIGEALGVHAENDPQDVAEFIKFYGLNPDDIVEVPSREDPAVLENRTVHQALVQNIDIFGRPPKRFYEALAEFATDEKEKKLLLTLGSADGAVEFKRRSEVDTINFADLLLEFPSARPDFHDLIRIVGPLKRREYSIASCQKVTPNSVALMIVAVNWTDPKGRERYGLATRYLSRLQPGTPVTVSVKSSVMKLPPKREEYCYGEEWEAYQEAGVITVLGRAFSRDQPEKIYIQDRMRQTLPEIIQAYIREEGAFYLCGPTWPVPDVTAVLEEAIATEAKNNGKKVETRKEIEKLKDEERYVLEVY
>XP_022487057_Penicillium_arizonense
MASVPALSALNGPTYVTAQTLIQQVAYLLSDKIFSYSPESFDLDAALKEWTSKNETNANGESPAVKTLETRQGAGNMALGYLFSQDFDLKKRHIPQGIVASSATLPYMRAALEQLSLLYSVASPVAAHVAAVDYASEGLVSDYASALALAEELGLGLVSSGSAHESQHMALFTTLLSSILPSVHIYDGVRVGRETTRVIDVLDKDGLTRTYESVRKTLDESRTRHLDSQGKVLDLLKTLNGELGTDYRAFEYHGHAEPVSVLVAFGTVEAALTAQIARSLAKDGVRVGVVNVRVYRPFIEEEFLRVLPQSTKTVGILGQVASEQAVQEEGIHSALYEDVLAALTFATGREQAPTCVEIKYPRSQRWDLVSTAAAFQRVFDKPILPVNSETNQTAPLQLLDPSSVHEYTFWDVDSSVTSEAAHTLGQALGADSASNVTTSKVHDNLVQGGAVRIDIRKSAKIVDAPYAVTAADVSYVGSIALLKEVDVLASVKDNGKVIVNAPGIKDEDLEKKLPAAFKQGVAQRAISVFIVDPSVVDDSSLDALVLQASFVRVALPSQEGVATKKLSAITGNAEALDNVTKDLEKVLRQIEVPETWKEPEGITEAVQLPKDIVANSFVSFDKTEAEPPTFLKDWETAARGLAFKEAYGTKDALRPDLATKTFTVHVKENRRLTPTTYDRNIFHIEFDLGNTGLKYDIGEALGVHAENDPADINKFIEFYGLDPDAVVEVPSREDPAVLENRTVYQALIQNVDIYGRPPKRFYEALAEFATDEKEKKDLQTLGGPDGATEFKRRAEVDTITFADVLLEYPSAHPDFHEIVRIVGPLKRREYSIASCQKVTPTTVALMIVAVNWTDPSGRDRFGLATRYLSRLRAGSPITVSVKSSVMKLPPKSTQPIIMAGLGTGLAPFRAFVQHRALEKAQGKEIGSVLLYMGSRHQREEYCYGEEWEAYQEAGVITLLGAAFSRDQPEKIYIQDRMRQSLPEIIQAYIREEGAFYLCGPTWPVPDVTAVLEEAIATEAKNTGKKVDTRKEIEKLKDEERYVLEVY
>XP_014535425_Penicillium_digitatum
MGPSVPSLSALNGPTYVTAQTLIQQVAYLLSDKIFSYSPETFDLDAALKEWASKGETNANGESPSLKALETRQGAGNMALGYLFSQDFDLKKRHIPQGIVASSATLPYMRAALEQLSLLYSVASPVAVHVAAVDHAGEDGLVSDYASVLSLTEELGLGLISSGSAHESQHMALFTTLLSSVLPSIHIYDGVRVGRDTTRIIDVLDKDGLTRTYETVRKSIDESRNRHLDAQGKVLDLLKTLNGELGTDYGAFEYHGHSEPTSVLIVFGTVEATLTTQIARSLAKDGVRVGVVNVRVYRPFIEEEFLRVLPQSTKTVAVLGQVSSEQAVQEEGVHSALYEDVLASLTFATGLEHNPTCVEIKYPRAQRWDLMSTAAAFQRVYDQPIVTVDGETNASLQLLDSASVQEYTFWDVDTSVTKSAAQALSQALGTDSASNVTLSQTNDNLVQGGAIRVDIRKSAKIVDAPYAVTAAEVSYVGNISLLNDIDVLASVKDNAKIILNAPGVKDEDLEKKLPATFKQAVAQRGISVFIVDSSSIEDSSLDALVLQASFVRVALPAQESLATKKLSSITGNAEALDSVTKDLEKLLRQIEVPESWKEPEGVIEAVQLPKDITANSFVSFDKDESEPPTLLKNWETAARGLAFKEAYGTKDALRPDLAHKTFTVHVKENRRLTPPTYDRNIFHIEFDIGETGLKYDIGEALGIHAENDTEDVKKFIEFYGLDADAIVEVPSREDPAVLENRTVYQALIQNIDIFGRPPKRFYEALAGFASDEKEKANLLILGGPDGATEFKRRAEVDTITFADILLEFPSAHPDFHEIVRIVSPLKRREYSIASCQKVTPTSVALMIVAVDWVDPNGRDRFGLATRYLSRLQPGSPVTVSVKSSVMKLPSKSTQPLIMAGLGTGLAPFRAFVQHRALEKAQGKEIGAVLLYMGSRHQREEYCYGEEWEAYQDAGVITLLGAAFSRDQPEKIYIQDRMRQTLPEIIQAYLREEGTFYLCGPTWPVPDVTAVLEEAIATEAKNTGKKVETRKEIEKLKDEESYVLEVY
>XP_016600235_Penicillium_expansum
MGSSVPALSALNGPTYVTAQTLIQQVAYLLSDKIFSYSPETFDLDAALKEWTSKGETNANGESPSVKALETRQGAGNMALGYLFSQDFDLKKRHIPQGIVASSATLPYMRAALEQLSLLYSVASPVAAHVAAVDYAGEDGLVSDYASALSLAEDLGLGLVSSGSAHESQHMALFTTLLSSVLPSIHIYDGVRVGRDTTRIIDVLDKDGLTRTYETVRKSLDESRNRHLDAQGKVLDLLKTLNGELGTDYGAFEYHGHSEPTSVLIAFGTVEAALTAQIARSLAKDGVRVGVVNVRVYRPFIEEEFLRVLPQSTKTVAVLGQVASEQAVQEEGIHSALYEDVLASLTFATGREHNPGCVEIKYPRSQRWDLISTAAAFQRVYDQPILTVDGETNASLQLLDPASVQEYTFWDVDTSVTEAAAQTLSQALGADSASNVTLSQTHDNLVQGGAIRVDIRKSAKIVDAPYAVTAAEVSYVGNISLLNDVDVLASVKDNAKVIVNAPGVKDEDLEKKLPATFKQAVAQRGISVFVVDSSAIEDSSLSALVLQASFVRVALPAQEALATKKLSSITGNAEALDNVTKDLEKVLRQIEVPESWKEPEGVSEAVQLPKDIIVNSFVSFDKNESEPPTLLKDWETAARGLAFKEAYGTRDALRPDLAHKTFTVHVKENRRLTPPTYDRNIFHIEFDIGETGLKYDIGEALGIHAENDPEDIKKFIEFYGLDADAIVEVPSREDPAVLENRTVYQALVQNVDIFGRPPKRFYEALAEFASDEKEKANLLILGGPDGATEFKRRAEVDTVTFADILLEYPSAHPDFHEIVRIIGPLKRREYSIASCQKVTPTSVALMIVAVNWVDPNGRDRFGLATRFLSRLQVGSPITVSVKSSVMKLPPKSTQPLIMAGLGTGLAPFRAFVQHRALEKAQGKEIGAVLLYMGSRHQREEYCYGEEWEAYQEAGVITLLGAAFSRDQPEKIYIQDRMRQTLPEIIQAYIREEGAFYLCGPTWPVPDVTAVLEEAIATEAKNNGKKVDTRKEIEKLKDEERYVLEVY
>XP_040646648_Penicillium_griseofulvum
MGSSVPALSALNGPTYVTAQTLIQQVAYLLSDKIFSYSPETFDLDAALKEWTSKGETNANGESPSIKTLETRQGAGNMALGYLFSQDFDLKKRHIPQGIVASSATLPYMRAALEQLSLLYSVASPVAAHVAAVDYAGEDGLVSDYASALSLAEDLGLGLVSSGSAHESQHMALFTTLLSSVLPSIHIYDGVRVGRDTTRIIDVLDKDGLTRTYENVRKTLDESRNRHLDAQGKVLDLLKSLNGELGTDYGAFEYHGHSEPTSVLIAFGTVEATLTAQIARSLAKDGVRVGVVNVRVYRPFIEEEFLRVLPQSTKTVAVLGQVASEQAVQEDGVHSALYEDVLASLTFATGREHNPGCVEIKYPRSQRWDLISTAAAFQRVYDQPILTVNGETNASLQLLDPATVQEYTFWDVDTSVTEAAAQTLSQALGADSASNVTISQTHDNLVQGGAIRVDIRKSAKIVDAPYAVTAAEVSYVGNISLLNDVDVLASVKDNAKVIVNAPGIKDEDLEKKLPASFKQAVAQRGISVFVVDSSSVDDSSLDALILQASFVRVALPAQEALATKKLSSITGNAEALDNVTKDLEKLLRQIEVPETWKEPEGITEAVQLPKDIIANSFVSFDKDESEPPTLLKDWETAARGLAFKEAYGTKDALRPDLAHKTFTVHVKENRRLTPTTYDRNIFHIEFDLGDTGLKYDIGEALGIHAENDPEDIMKFIEFYGLDPDAIVEVPSREDPAVLENRTVYQALVQNVDIFGRPPKRFYEALAEFASDEKEKTNLLTLGGPDGATEFKRRAEVDTVTFADILLEYPSAHPEFHDIVRIIGPLKRREYSIASCQKVTPTSVALMIVAVNWVDPNGRDRFGLATRYLSRLQPGSPITVSVKSSVMKLPPKSTQPIIMAGLGTGLAPFRAFVQHRALEKAQGKEIGAVLLYMGSRHQREEYCYGEEWEAYQEAGVITLLGAAFSRDQPEKIYIQDRMRQTLPEIIQAYIREEGAFYLCGPTWPVPDVTAVLEEAIATEARNNGKKVETRKEIEKLKDEERYVLEVY
>XP_038927276_Penicillium_roqueforti
MGSSVPGLSALSGPTYVTAQTLIQQVAYLLSDKIFSYSPETFDLDAALKEWTLKGETNANGESPSVKTLETRQGAGNMALGYLFSQDFDLKKRHIPQGIVASSATLPYMRSALEQLSLLYSVASPVAAHVAAVDYAGEDGLVSDYASALSLAEDLGLGLVSSGSAHESQHMALFTTLLASVLPSIHIYDGVRVGRDTTRVIDVLDKDGLTHTYETVRKTLDESRNRHLDAQGKVLDLLKTLNGELGTDYSAFEYHGHSEPTSVLIAFGTVEATLTAQIARSLAKDGVRVGVVNVRVYRPFIEEEFLRVLPQSTKTVAVLGQVASEQAVQEEGIHSALYEDVLASLTFATGRDHNPTCVEIKYPRSQRWDLISTAAVFQRVYDQPILTVSGETNASLQLLDPASVQEYTFWDVDTSVTETAAQTLSQALGVDSASNVTLSKTHDNLVQGGAIRVDIRKSAKIVDAPYAVTSADVTYVGNISLLNDVDVLASVKDNAKVIVNAPGIKDEDLEKKLPAIFKQAVAQRGISVFVVDPSAIEDSSLDAFVLQASFIRVAFPTQEALAIKKLFPITGHAEALFDVIKDLEKLLRQIEVPESWKEPDGVSDAVQLPKDIIANSFVSFDKDESEPPTLLKDWQTAVRGLAFKEAYGTRDALRPDLAHKTFTVRVKENRRLTPTTYDRNIFHIEFDLGETGLKYDIGEALGIHAENDPEDVKNFIAFYGLDPDAIVEVPSREDPAVLENRTVYQALVQNVDIFGRPPKRFYEALAEFASDEKEKTDLLTLCGPDGATEFKRRAEVDTITFADILLEYPSAHPDFHEIVRIIGPLKRREYSIASCQKVTPTSVALMIVAVNWVDPNGRDRFGLATRYLSRLEVGSQITVSVKSSVMKLPPKSTQPIIMAGLGTGLAPFRAFVQHRALEKAQGKEIGAVLLYMGSRHQREEYCYGEEWEAYQEAGVITLLGAAFSRDQPEKIYIQDRMRQTLPEIIQAYIREEGAFYLCGPTWPVPDVTAVLEEAIATEARRNGKKVETRKEIEKLKDDERYVLEVY
>XP_002557688_Penicillium_rubens
MGSSVPALSALNGPTYVTAQTLIQQVAYLLSDKIFSYSPETFDLDAALKEWTSKGETNSNGESPSVKALETRQGAGNMALGYLFSQDFDLKKRHIPQGIVASSATLPYMRAALEQLSLLYSVASPVAAHVAAVDYAGEDGLVSDYASTLSLAEDLGLGLVSSGSAHESQHMALFTTLLSSVLPSIHIYDGVRVGRDTTRVIDVLDKDGLTRTYETIRKTLDETRNRHLDAQGKVLELLKTLNGELGTDYSAFEYHGHSEPTSVLIAFGTVEATLTAQIARSLAKDGVRVGVVNVRVYRPFIEEEFLRVLPQSTKTVAVLGQVASEQAVQEEGVHSALYEDVLASLTFATGREHNPACVEIKYPRSQRWDLISAAAAFQRVYDQPILTVNGETNASLQLLDPASVQEYTFWDVDSSVTEAAAQTLSQALGADSASNVTLSKTHDNLVQGGTIRVDIRKSAKIVDAPYAVTGADVSYVGNISLLNDVDVLASVKDNAKVIVNAPGIKDEDLEKKLPATFKQAVAQRGISVFVVDSSAVEDSSLDALVLQASFVRVALPAQEALAAKKLSSVTGNAEALDNVTKDLEKLLRQIEVPESWKEPEGVSEAVQLPKDIIANSFVSFDKNESEPPTLLKDWETAARGLAFKEAYGTRAALRPDLAHKTFTVHVKENRRLTPTTYDRNIFHIEFDLGETGLKYDIGEALGIHAENDPEDVKNFIAFYGLDPDAIVEVPSREDPAVLENRTVYQALVQNVDIFGRPPKRFYEALAEFASDEKEKTNLLTLGGPDGATEFKRRAEVDTVTFADILLEYPSAHPEFHDIVRIIGPLKRREYSIASCQKVTPTSVALMIVAVNWVDPNGRDRFGLATRYLSRLQPGSPITVSVKSSVMKLPPKSTQPLIMAGLGTGLAPFRAFVQHRALEKAQGKEIGAVLLYMGSRHQREEYCYGEEWEAYQEAGVITLLGAAFSRDQPEKIYIQDRMRQTLPEIIQAYIREEGAFYLCGPTWPVPDVTAVLEEAIATEAKNNGKKVETRKEIEKLKDEERYVLEVY
>XP_040807311_Penicillium_solitum
MGSSVPTLSALNGPTYVTAQTLIQQVAYLLSDKIFSYSPETFDLDAALKEWTSKGETNANGESPSVKTLETRQGAGNMALGYLFSQDFDLKKRHIPQGIVASSATLPYMRAALEQLSLLYSVASPVAAHVAAVDYAGEDGLVSDYASALSLAEDLGLGLVSSGSAHESQHMALFTTLLSSVLPSIHIYDGVRVGRDTTRVIDVLDKDGLTRTYETVRKSLDESRNRHLDAQGKVLDLLKTLNGELGTDYGAFEYHGHSEPTSVLIAFGTVEATLTAQIARSLAKDGARVGVVNVRVYRPFIEEEFLRVLPQSTKTVAVLGQVASEQAVQEEGVHSALYEDVLASLTFATGREHNPACVEIKYPRSQRWDLISTAAAFQRVYDQPILTVDGETNASLQLLDPASVQEYTFWDVDTSVTEAAAQTLSQALGADSASNVTLSQTHDNLVQGGAIRVDIRKSAKIVDAPYAVTAAEVSYIGNISLLNDVDVLASVKDNAKVIVNAPGIKDEDLEKKLPAAFKQAVAQRGISVFVVDSSAIEDSSLDALVLQASFVRVALPAQEALATKKLSAITGNAEALDNVTKDLEKLLRQIEVPESWKEPEGVSEAVQLPKDIIANSFVSFDKDESEPPTLLKDWETAARGLAFKEAYGTRDALRPDLAHKTFTVHVKENRRLTPTTYDRNIFHIEFDLGETGLKYDIGEALGIHAENDPEEIQKFIEFYGLDADAIVEVPSREDPAVLENRTVYQALVQNVDIFGRPPKRFYEALAEFASDEKEKANLLILGGPDGATEFKRRAEVDTVTFADILLEYPSAHPDFHEIVRIIGPLKRREYSIASCQKVTPNSVALMIVAVNWVDPNGRDRFGLATRFLSRLQAGSAITVSVKSSVMKLPPKSTQPLIMAGLGTGLAPFRAFVQHRALEKAQGKEIGAVLLYMGSRHQREEYCYGEEWEAYQEAGVITLLGAAFSRDQPEKIYIQDRMRQTLPEIIQAYIREEGAFYLCGPTWPVPDVTAVLEEAIATEAKNNGKKVETRKEIEKLKDEERYVLEVY
>XP_022579847_Penicilliopsis_zonata
MGSSTPALSALSGPTYTTAQTLVQQVAYLLSDKIFAYSPESFDLDAALREWSVRGDANAKGETPGVQTLETRQGAGSIALGYLFSRDFDLKKRHVPQAIVASAATLPYMRSALEQLSLLYSVASPVAAHVAAVDYTAEDGLVTDYASALSLAEELGFGLVSSASVHEAQHMALLATLLASVQPSLHIYDGVRVGRETSRVIDVLDQDGLSRTYEAVRNTLEDSRSRHLDAQGKLLELLKSLNGELGTDYGLFEYHGHAEPVSVLVAFGTVEASLSAQVARSLVKDGVRVGVINVRVYRPFVEEEFLRVLPDSVKTVGVLGQVINEQAVQEEGIHSALYDDVLAAVTFAGRAQTPTCFDIKYSRSQRWTVVDAAAAFQRIFDKPLLPTAAAATTPLQLFDPTTVQEYTFWDVDTSDCDEAAAVLGQALAADSANNVTVSKVHDNLLQGGAVRIDIRKSAKILDAPYPVAAADVAYVGDVKLLGDVNVLASVKDNGKVIVNAPGINNDDLEKKLPVAFRQAIAQRGISLFIVDPTATGEEFPASVVLQAAFLRVALPSQESLGTKKLASVVSNPEALETVTKNLEKLVRVIEVPEDWKAAEEEASEVQLPVDLSANSFVPFAKNEVEPESLLKDWQTAAKGLVFKEAYGAKSALRPDLATKTFTVHVKENRRLTPTTYDRNIFHIEFDLGDSGLTYDIGEALGVHAQNDPVDVQEFIKFYGLNPDDIVEVPSREDFNVLENRTVYQALIQNIDIFGRPPKRFYEALAEFATDEKEKKDLLTLAGPEGAEEFKRRAEVDTITYADVLLEYPSAHPAFHDIIRIVSPLKRREYSIASCQKVTPNTVALMIVAVNWVDPRGRDRFGLSTRYLSRLQPGTPVTVSVKSSVMKLPPKSTQPIIMAGLGTGLAPFRAFVQHRALEKAQGKEIGAVLLYMGSRHQREEYCYGEEWEAYQEAGVITLLGRAFSRDQPEKIYIQDRMRQTLPEIMQAYIREEGSFYLCGPTWPVPDVTAVLEEAIATEAKLSGKKVDPSKEIEKLKDEERYVLEVY
>XP_016622700_Cladophialophora_bantiana
MRLEIPSSNGPAPERDSKTASRASRSLPFGQAPSLSSVAGPTYVTAQILVQQVAYALSDKIFSYSPETFDLDVAAKSWAEAQEVNINGYTTGIQPMQIRNGAGSIALGYMFSKDFDLKKRHIPQGLLAPTSALKFLRPVLDQLSLLYSVSNPFVAHVAALDYEGDKDGGLVSDYVSALSAAEDLGLALVASQSAYETQHMSLLATLLAHDVPTLHVYDGLRIGRETTRVIDILDRSGLSGAYSSILSSISDEDRKHLNTEGKALRTLRALNDELGTDYRPFEYFGHEQPEVVLVAFGSVESSLAAQAATVLAQTGSRVGAINVRLYRPFAEEQFLKLIPKGVRVIGVLGQVVDSQAVQEAGVHSRLYEDVLAALSYGVAIHDRPEVQELKYARAERWTPSSISCLFQMLLGKAADNHGITTFLDNSVQRYTFWNVDDAPSASAATFLAEALAAESAQNVTVNTTHDNSIHGGVHRVDIRKSPRSLDAAYPITYANTAVATDARLLEKINVVESVQQGGSVILLLPGVKDEDVEKKLPAAFKKSILEKGISLYLINPVNTALSVENPELESLMLQVAFVRVALRNSEELSLQKLATINNNLETLKQVAADLEKTLRQVEVSKEWAEVEDANTALPTNISPNSLTSFDKTEEEPPSLLRSWQKAAKGLLFKEAYNVSSALRPDLPVRTYTVHVKENRRLTPLTYDRNIFHIEFDLGASGLKYDIGEALGIHAENDHDQVMEFIKWYGLSAEDVVEVASRDDPNIFENRTIYQALVQNIDIFGRPPKKFYEALAEFADDENERKNLLTLAGPEGYKEFQRRAEVDTVTFADVLLEFPSAHPSFHDIARIVSPMKRREYSIASCQAVTPTSVALMVVVVNWVDPKGRDRFGQATKYLSGLKVGAPVTVSVKPSVMKLPPNSTQPIIMAGLGTGLAPFRAFVQHRAMEKAQGKEIGSVLLYMGSRHQREEYCYGEEWEAYQAAGVITLLGRAFSRDQPHKIYIQDRMRQTLDDIVKAYIKEQGAFYLCGPTWPVPDVTNVLEEAIARDAKVNGVKKIDTAREIMKLKDEGRYVLEVY
>XP_008722067_Cladophialophora_carrionii
MRLEHPSSNGPAPEANTKVVPSAARNLPFGQSPSLSSIGGPTYVTAQTLVQQVAYALSDKIFSYSPETFDLDAAAKSWAKTQEANLNGYTTGIQSMQIRNGAGSIAMGYMFSKDFDLKKRHIPQGLLAPSSALPFLRPVLDQLSLLYSVSNPFVAHLAALDYEGDKNGGLVTDYVSALAAAEDLGLALVASQSAYEVQHMSLLATLLAQDVPSLHIYDGLRVGRDTTRVIDILDKSGLGATYNSILKSISDEDRKHLSTEGKALKTLRALNDELGTDYKPFEYHGHEQPEVVLVTFGSVESSLAGQAATALAQSGSRVGAINVRLYRPFAEEAFLKLIPKGVRVVGVLGQVPDARAVQEAGFHSQLYEDVLVAASYGLAIHDTPEVRELKYARAETWTPSSISSIFQMLLGKTSTDQGITTFLDNSVQRYSFWNIDDAPSASAATYLAEALATESAQNVTINATHDNLLQGGVHRVDIRKSTKSLDAAYPITYANTAVVTDVKLLEKVDIPKSVQQTGNIVLLLPGVKDEDVEKKLPTRFKKSIAEKGVSLFLVDPSRTAISSELADLESLIVQAAFLRVALRSFEETGLQKLASINSDLETLEQVAADLEKTLRQIEIPKEWSQLEVEQSESVLPTNISLNSFANFDKSEVEEPPSVLRSWQKAAKGLLFKEAYNSSSQLRPDLSTKTYTVHVKENRRLTPLTYDRNIFHIEFDLGDSGLKYDIGEALGIHAENNHDHVMDFIKWYGLNENDVVEIQSRDNPDIFENRTIYQSLMQNVDIFGRPGKKFYEDLAAFADDETEKKNLLTLAGPEGFKEFQRRAEVDTVTFADILLEFPSAHPSFHDIVRLVSPMKRREYSIASCQAVTPTSVALMVVVVNWTDPKGRDRFGQATKYLSDLRVGAPVTVSVKPSVMKLPPLSTQPIIMAGLGTGLAPFRAFVQHRAMEKAQGKDIGSVLLYMGSRHQREEYCYGEEWEAYQAAGVITLLGRAFSRDQPQKIYIQDRMRQTLDSIIKAYIQEDGAFYLCGPTWPVPDVTNVLEEAIARDAKAKGVTKKIDTAREIMKLKDEGRYVLEVY
>XP_016244760_Cladophialophora_immunda
MRLELPSSNGPAPEGDSKMASRASRNLPFGQAPPLSSVAGPTYVTAQILVQQVAYALSDKIFSYSPETFDLDVAAKSWAEAQEANINGYTTGVQAMQIRNGAGSIALGYMFSKDFDLKKRHIPQGLLAPTSALKYLRPVLDQLSLLYSVSNPFVAHVAALDYEGDKNGGLVSDYVSALSAAEDLGLALVASQSAYETQHMSLLATLLAHDLPTLHVYDGLRVGRETTRVIDILDKSGLGSTYSSILASISDENRKHLSAEGKVLRTLRALNDELGTDYKPFEYFGHEQPEVVLVSFGSVESSLAAQAASVLAQTGSRVGAINVRLYRPFAEEQFLKLIPKGVRVIGVLGQVVDSQAVQEAGVHSRLYEDVLAAVSYGVTTHDHPEVQELKYARAERWTPSSISSLFQMLLGKAADDQGITTFLDNSVQRYTFWNIDDAPSASAATYLAEALATESAQNVTVNTTHDNSIQGGIHRVDIRKSPRSLDAAYPVTYANTAVVTDVKLLEQIDVVQSVQQGGSIILLLPGVKDEDVEKKLPAAFKRSIAAKGVHLYLINPANTALSAETPEFESLILQVAFVRVALRKSEEIGLQKLATIHNDLETLKQVAADLEKTLRQIEVPKEWAELEDAKSTLPTNISPNSLISFDKTEEEPPSLLRSWQKAAKGLLFKEAYNASSLLRPDLPVKTYTVHVKENRRLTPLTYDRNIFHIEFDLGSSGLKYDIGEALGIHAENDHDQVMEFIKWYGLNAEDVVEVASRDDPSVFENRTIYQALMQNVDIFGRPPKKFYEALAEFADDENEKKNLLTLAGPEGYKEFQRRAEVDTVTFADVLLEFPSAHPSFHDIARIVSPMKRREYSIASCQAVTPTSVALMVVVVNWVDPKGRDRFGQATKYLSALRVGAPVTVSVKPSVMKLPPKSTQPIIMAGLGTGLAPFRAFVQHRAMEKAQGKDIGSVLLYMGSRHQREEYCYGEEWEAYQAAGVITLLGRAFSRDQPHKIYIQDRMRQTLDDIVEAYIKQDGAFYLCGPTWPVPDVTNVLEEAIAKDAKANGVKKIDTAREIMKLKDEGRYVLEVY
>XP_007742576_Cladophialophora_psammophila
MASRASRNLSCGQAPSLSSVAGPTYVTAQILVQQVAYALSDKIFSYSPETFDLDVAAKSWAEAQEVNINGYTTGIQPMQIRNGAGSIALGYMFSKDFDLKKRHIPQGLLAPTSALKFLRPVLDQLSLLYSVSNPFVAHVAALDYEGDKDGGLVSDYVSALSTAEDLGLALVASQSAYETQHMSLLATLLAHDVPTLHVYDGLRIGRETTRVIDILDRSGLSSAYSSILSSISDEGRKHLNTEGKALRTLRALNDELGTDYRPFEYFGHEQPEVVLVAFGSVESSLAAQAATVLAQTGSRVGTINVRLYRPFAEEQFLKLIPKGVRVVGVLGQVVDSQAVQEAGVHSRLYEDVLAAISYGVSTHDRPEIQELKYARAERWTPSSISSLFQMLLGKAADNQGITTFLDNSVHRYTFWNVDHAPSASAATSLAEALAAESAQNVTVNTTHDNSIHGGVHRVDIRQSPRSLDAAYPITYANTAVATDAMLLEKINVVESVQQGGSIILLLPGVKDEDVEKKLPAAFKKSILEKGISLYLINPVNTALSVENPELESLMLQVAFVRVALRNSEELSLQKLATINNNLETLKQVAADLEKTLRKVEVPKEWAEVEDANTALPTNISPNSLTSFDKTEEEPPSLLRTWQKAAKGLLFKEAYNASSALRPDLPVRTYTVHVKENRRLTPLTYDRNIFHIEFDLGASGLKYDIGEALGIHAENDHDQVMEFIQWYGLNAEDVVEVASRDDSNVFENRTIYQALLQNVDIFGRPPKKFYEALAEFADDENEKKNLLTLAGPEGYKEFQRRAEVDTVTFADVLLEFPSAHPSFHDIARIVSPMKRREYSIASCQAVTPTSVALMVVVVNWVDPKGRDRFGQATKYLSGLKVGAPVTVSVKPSVMKLPPKSTQPIIMAGLGTGLAPFRAFVQHRAMEKAQGKEIGSVLLYMGSRHQREEYCYGEEWEAYQAAGVITLLGRAFSRDQPHKIYIQDRMRQTLDDIVEAYIKDQGAFYLCGPTWPVPDVTNVLEEAIARDAKANGVKKIDTAREIMKLKDEGRYVLEVY
>XP_018698660_Fonsecaea_erecta
MRLELPSSSGPAPEGDSKVAFRASRNLPFGQAPSLSSVAGPTYVTAQILVQQVAYALSDKIFSYSPETFDLDVAAKSWAEAQEANINGYTTGVQPMQIRNGAGTIALGYMFSRDFDLKKRHIPQGLLAPTSALKFLRPVLDQLSLLYSVSNPFVAHVAALDYEGDKNGGLVTDYVSALSAAEDLGLALVASQSAYETQHMSLLATLLAHDLPTLHVYDGLRIGRETTRVIDILDKSGLGSAYSSILASISDEDRKHLNAEGRVLRTLRALNDELGTDYKPFEYFGHEQPEVVLVAFGSVESSLAAQAASVLAQTGSRVGAINVRLYRPFAEEQFLKLIPKSVRVIGVLGQVVDSQAVQEAGVHSRLYEDVLAAVSYGTAIHGHPEVQELKYARAERWTPSSISPLFQMLLGKAADDQGITTFLDNSVQRYTFWNIDDAPSAPAATYLAEALATESSQNVTVNTTHDNSIQGGIHRVDIRKSPRSLDAAYPITYANTAVVTDVKLLEQIDVVQSVQQGGAIILLLPGVKDEDVEKKLPAAFKKSVAEKSIHLYLINPANTALSTENPELESLILQVAFIRITQRNSAEEASLQKLATTNNDLETLKQVAADLEKTLRGIEVPKEWAELEEDKSGLPTNISPNSLTSFDKTEEEPPSLLRSWQKAAKGLLFKEAYNASSVLRPDLPVKTYTVHVKENRRLTPLTYDRNIFHIEFDLGSSGLKYDIGEALGIHAENDHDQVMEFIKWYGLNAEDVVEVASRDDPSVFENRTIYQALMQNIDIFGRPPKKFYEALADFADDENEKKNLLTLAGPEGFKEFQRRAEVDTVTYADVLLEFPSAHPSFHDIARIVSPMKRREYSIASCQAVTPTSVALMVVVVNWVDPKGRDRFGQATKYLSALKVGAPVTVSVKPSVMKLPPKSTQPIIMAGLGTGLAPFRAFVQHRAMEKAQGKDIGSVLLYMGSRHQREEYCYGEEWEAYQAAGVITLLGRAFSRDQPHKIYIQDRMRQTLDDIVQAYIKEDGAFYLCGPTWPVPDVTNVLEEAIAKDAKANGVTKKIDTAREIMKLKDEGRYVLEVY
>XP_022515579_Fonsecaea_monophora
MRLELPSSNGPAPGSDSKTASRASRNLPFGQAPSLSSVAGPTYVTAQILVQQVAYALSDKIFSYSPETFDLDVAAKSWAEAQEANINGYTTGVQQMQIRNGAGSIALGYMFSKDFDLKKRHIPQGLLAPTSALKFLRPVLDQLSLLYSVSNPFVAHVAALDYEGDKNGGLVSDYVSALSAAEDLGLALVASQSAYETQHMSLLATLLAQDLPTLHVYDGLRIGRETTRVIDILDKSGLGSAYNSILASISDEDRKHLNAEGKALKTLRALNDELGTDYKPFEYFGHENPEVVLVTFGSVESSLAAQAASVLAQTGSRVGAINVRLYRPFAEEQFLKLIPRGVRTVGVLGQVTDSQAVQETGVHSRLYEDVLAAVSYGVGLHDRPEVQELKYARAERWTPSSIASLFQMLLGKAADNQGITTFLDNSVQRYTFWNIDDAAAASAASYLAEALATESAQNVTVNTTHDNSIQGGIHRVDIRKSPRSLDAAYPITYANTAVVTDVKLLEHIDVVQSVQQGGSIILLLPGVKDEDVEKKLPAAFKRLIAEKGINLYLINPANSALPTENPELESLILEAAFVRVALRNSEETGLQKLATIHSDLETLKQVAADLEKTLRQVEVPKEWAEVEEEEKAALPTNISPNSLTSFDKAEEEPPSLLRSWQKAAKGLLFKEAYNASNVLRPDLPVKTFTVHVKENRRLTPLTYDRNIFHIEFDLGSSGLKYDIGEALGIHAENDHDQVMDFIKWYGLNAEDVVEVASRDDPSIFENRTIYQALMQNVDIFGRPPKKFYEALAEFADDENEKKNLLTLAGPEGFKEFQRRAEVDTVTYADVLLEFPSAHPSFHDIARIVSPMKRREYSIASCQAVTPTSVALMVVVVNWVDPKGRDRFGQATKYLSSLKVGAPVTVSVKPSVMKLPPKSTQPIIMAGLGTGLAPFRAFVQHRAMEKAQGKEIGSVLLYMGSRHQREEYCYGEEWEAYQAAGVITLLGRAFSRDQPHKIYIQDRMRETLDDIVKAYIKEDGAFYLCGPTWPVPDVTNVLEEAIAKDAKANGVAKKVDTSREIMKLKDEGRYVLEVY
>XP_016627525_Fonsecaea_multimorphosa
MRLELPSSNGPAPERDSKMASRASRNLPFGQAPSLSSIAGPTYVTAQILVQQVAYALSDKIFSYSPETFDLDIAAKSWTQAQEANINGYTTGVQPMQIRNGAGSIALGYMFSKDFDLKKRHIPQGLLAPTSALKFLRPVLDQLSLLYSVSNPFVAHVAALDYEGDKNGGLVSDYVSALSAAEDLGLALVASQSAYETQHMSLLATLLAHDLPTLHVYDGLRIGRETTRVIDILDKSGLGSAYSSILSSIADEDRKNLNTEGRALRTLRALNDELGTDYRPFEYFGHEQPEVVLVAFGSVETSLAAQAASVLAQTGSRVGAINVRLYRPFAEEQFLKLIPKGVRVIGVLGQVVDSQAVQEAGVHSQLYEDVLAAVSYGMPSHGHPEVQELKYARAERWTPSSISSLFQMLLGKAADDQGITTFLDNSVQRYTFWNIDDAPSASAATYLAEALATESAQNVTVNTTHDNSIQGGIHRVDIRKSPRSLDAAYPITYANTAVVTDVKLLEQINVVRSVQQGGSIIVLLPGVKDEDVEKKLPAVFKKSIAEKGIHLYLINSNNTALSTENPELESLILQVAFLRVALRNSEETGLQKLATINNDLETLKQVAADLEKTLRQIEVPKEWAELEEAKSALPTNISPNSLTSFDKTEEEPPSLLRSWQKAAKGLLFKEAYNASSVLRPDLPVKTYTVHVKENRRLTPLTYDRNIFHIEFDLGSSGLKYDIGEALGIHAENDHDQVMEFIKWYGLNAEDVVEVASRDDPNVFENRTIYQALMQNIDIFGRPPKKFYEALADFADDETEKKNLLTLAGPEGYKEFQRRAEVDTVTFADVLLEFPSAHPSFHDVARIVSPMKRREYSIASCQAVTPTSVALMVVVVNWTDPKGRDRFGQATKYLSALKVGAAVTVSVKPSVMKLPPKSTQPIIMAGLGTGLAPFRAFVQHRAMEKAQGKEIGSVLLYMGSRHQREEYCYGEEWEAYQAAGVITLLGRAFSRDQPHKIYIQDRMRQTLDDIVKAYIKEDGAFYLCGPTWPVPDVTNVLEEAIAKDAKANGVKKIDTAREIMKLKDEGRYVLEVY
>XP_022498041_Fonsecaea_nubica
MRLELPSSNGPAPGSDSKTASRASRNLPFGQAPSLSSVAGPTYVTAQILVQQVAYALSDKIFSYSPETFDLDVAAKSWAEAQEANINGYTTGVHQMQIRNGAGSIALGYMFSKDFDLKKRHIPQGLLAPTSALEFLRPVLDQLSLLYSVSNPFVAHVAALDYEGDKNGGLVSDYVSALSAAEDLGLALVASQSAYETQHMSLLATLLAQDLPTLHVYDGLRIGRETTRVIDILDKSGLGSAYTSILASISDEDRKHLNAEGKALKTLRALNDELGTDYKPFEYFGHENPEVVLVTFGSVESSLAAQAASVLAQTGSRVGAINVRLYRPFAEEQFLKLIPRGVRTVGVLGQVTDSQAVQEAGVHSRLYEDVLAAVSYGVGLHDRPEVQELKYARAERWTPASIASLFQMLLGKAADNQGITTFLDNSVQRYTFWNIDDAAAASAASYLAEALATESAQNVTVNTTHDNSIQGGIHRVDIRKSPRSLDAAYPITYANTAVVTDVKLLEHIDVVQSVQQGGSIILLLPGVKDEDVEKKLPAAFKKLIAEKGINLYLINAANTALPTENPELESLIVEAAFVRVALRNSEETGLQKLATIHSDLETLKQVAADLEKTLRQVEVPKEWAEVEEEEKAALPTNISPNSLTSFDKAEEEPPSLLRSWQKAAKGLLFKEAYNASNVLRPDLPVKTFTVHVKENRRLTPLTYDRNIFHIEFDLGSSGLKYDIGEALGIHAENDHDQVMEFIKWYGLNAEDVVEVASRDDPSIFENRTIYQALMQNVDIFGRPPKKFYEALAEFADDENEKKNLLTLAGPEGFKEFQRRAEVDTVTFADVLLEFPSAHPSFHDIARIVSPMKRREYSIASCQAVTPTSVALMVVVVNWVDPKGRDRFGQATKYLSSLKVGAPVTVSVKPSVMKLPPKSTQPIIMAGLGTGLAPFRAFVQHRAMEKAQGKEIGSVLLYMGSRHQREEYCYGEEWEAYQAAGVITLLGRAFSRDQPHKIYIQDRMRETLDDIVKAYIKEDGAFYLCGPTWPVPDVTNVLEEAIAKDAKASGVAKKVDTTREIMKLKDEGRYVLEVY
>XP_013282164_Fonsecaea_pedrosoi
MRLELPSSNGPAPGSDSKTAPRASRNLPFGQAPSLSSVAGPTYVTAQILVQQVAYALSDKIFSYSPETFDLDVAAKSWAEAQEANINGYTTGVQQMQIRNGAGSIALGYMFSKDFNLKKRHIPQGLLAPTSALKFLRPVLDQLSLLYSVSNPFVAHVAALDYEGDKNGGLVSDYVSALSAAEDLGLALVASQSAYETQHMSLLATLLAQDLPTLHVYDGLRIGRETTRVIDILDKSGLGSAYNSILASISDEDRKHLNAEGKALKTLRALNDELGTDYKPFEYFGHENPEVVLVTFGSVESSLAAQAASVLAQTGSRVGAINVRLYRPFAEEQFLKLIPRGVRTVGVLGQVTDSQAVQETGVHSRLYEDVLAAVSYGVGLHDRPEVQELKYARAERWTPSSIASLFQMLLGKAADNQGITTFLDNSVQRYTFWNIDDAAAASAASYLAEALATESAQNVTVNTTHDNSIQGGIHRVDIRKSPRSLDAAYPITYANTAVVTDVKLLEHIDVVQSVQQGGSIILLLPGVKDEDVEKKLPAAFKRLIAEKGINLYLINPANTALPTENPELESLILEAAFVRVALRNSEETGLQKLATIHSDLETLKQVAADLEKTLRQVEVPKEWAEVEEEEKAALPTNISPNSLTSFDKAEEEPPSLLRSWQKAAKGLLFKEAYNASNVLRPDLPVKTFTVHVKENRRLTPLTYDRNIFHIEFDLGSSGLKYDIGEALGIHAENDHDQVMDFIKWYGLNAEDVVEVASRDDPSIFENRTIYQALMQNVDIFGRPPKKFYEALAEFADDENEKKNLLTLAGPEGFKEFQRRAEVDTVTFADVLLEFPSAHPSFHDIARIVSPMKRREYSIASCQAVTPTSVALMVVVVNWVDPKGRDRFGQATKYLSSLKVGAPVTVSVKPSVMKLPPKSTQPIIMAGLGTGLAPFRAFVQHRAMEKAQGKEIGSVLLYMGSRHQREEYCYGEEWEAYQAAGVITLLGRAFSRDQPHKIYIQDRMRETLDDIVKAYIKEDGAFYLCGPTWPVPDVTNVLEEAIAKDAKANGVAKKVDTSREIMKLKDEGRYVLEVY
>XP_007752636_Cladophialophora_yegresii
MRLEQPSSGGPAPEANTKVAPSATRNLPFGQSPPLSSIGGPTYVTAQTLVQQVVYSLSDKVFSYSPETFDLDAAAKSWAKTQEANVNGYTTDIQSMQIRNGAGSIAMGYMFSKDFDLKKRHIPQGLLAPSSALPFLRPVLDQLSLLYSVSNPFVAHVAALDYEGDKNGGLVTDYVSALAAAEDLGLALVASQSAYEVQHMSLLATLLAQDVPSLHIYDGLRVGRDTTRVIDILDKSGLGAAYNSILKSISDEDRKHLSTEGKALKTLRALNDELGTDYKPFEYHGHEQPEVVLVTFGSVESSLAGQAATALAQSGSRVGAINVRLYRPFAEEAFLKLIPKGVRVVGVLGQVPDARAVQEAGFHSQLYEDVLVAASYGLAIHETPEVRELKYARAETWTPSSISSTFQMLLGKTADDQGITTFLDNSVQRYSFWNIDDAPSASVATYLAEALATESAQNVTVNTTYDNLMQGGVHRVDIRKSTKSLDAAYPITYANTAVVVDVKLLEKVDILKSVQQSGNIILLLPGVKDEDVEKKLPTAFKKGIAEKGISLFLVDPSRTALSSDIADLESLIVQAAFLRVGLRSSEETGLQKLASVNSDLETLEQVAADLEKTLRQIEVPKEWSEWAAEQPLSALPTNISSNSFANFDKSEVEEPPSVLRSWQKAAKGLLFKEAYNSSSQLRPDLSTKTYTVHVKENRRLTPLTYDRNIFHIEFDLGDSGLKYDIGEALGIHAENNHDHVMDFIRWYGLNEDDVVEVQSRDNPDIFENRTIYQSLMQNVDIFGRPGKKFYEDLAAFADDETERKNLLTLAGPEGFKEFQRRAEVDTVTYADVLLEFPSAHPNFHDIVRIVAPMKRREYSIASCQAVTPTSVALMVVVVNWTDPKGRDRFGQATKYLSDLRVGASVTVSVKPSVMKLPPLSTQPIIMAGLGTGLAPFRAFVQHRALEKAQGKEIGSVLLYMGSRHQREEYCYGEEWEAYQAAGVITLLGRAFSRDQPQKIYIQDRMRQTLDSIVKAYIQEDGAFYLCGPTWPVPDVTNVLEEAIARDAKAKGVTKKVDTAREIMKLKDEGRYVLEVY
>XP_016236125_Exophiala_spinifera
MASSHSQSFGQSPPLASVAGPTYLTAQTLVQQVAYTLSDKIFSYSPETFDLDVAARAWAEAQETNANGYRTAVQSMQIRNGAGSIALGYMFSKDFDLKKRHIPQGLIAPSSALTFLRPVLDQLSLLYSVSNPFVAHIAALDYEGDNDGGLVSDYATALSTAEDLGFGLVASQSAHEAQHMSLLATLLAQDIPTLHVYDGQRVGRETTRVIDILDKSGLAAAYRAVLSAVPEEDRKHMSPEGRALKTLKALNEELGTDYKAFEYSGHEQPEVVLVTFGSVESSLASQAAATLAQSGSRVGAINVRLYRPFAEDKFLKLLPSSVRVVGVLGQVADAQAVQEAGSRSQLFEDVLASVSYGSSVHNAPEVREVKYARAERWTPSSISATFQRLLGKSPDDQGLTTFLDESVQQYTFWNVDGAPSTAAASFLAQALAKDSAQNVTINTTHDNLLQGGSHRIDIRKGSMTVDAAYPVAAANTIVVSDAKLLEKLDVLKSVQGGGNVIVLLPGVKDEDVEKKLPISFKKSVAEDAINLYLINTANTGLDAENAELETLTVQTAFLRVALGKSEEIGLQKLASITGDAKSLQQVATDLDHTLRKIEVPKEWTELEVESKENLPTDIQSNSFAPYDKTEEEPPSVLRSWQKAAKGLLFKEAYQTANTLRPELPTKTFTVHVKENRRLTPVTYERNIFHIEFDLGTSGLKYDIGEALGVHAENDHDQVMEFIQWYGLNAEDVVEVASRDDPSIFENRTIYQALMQNVDIFGRPPKKFYEALAEFADDENEKKNLLTLAGPEGFKEFQRRAEVDTVTFADVLLEFPSAHPSFHDIVRIVQPMKRREYSIASCQAVTPTSVALMIVVVNWVDPKGRDRFGQATKYLSNLKVGSPVTVSVKPSVMKLPPKSTQPIIMAGLGTGLAPFRAFVQHRAMEKAQGKEIGSVLLYMGSRHQREEYCYGEEWEAYQAAGVITLLGRAFSRDQPQKIYIQDRMRETLDDITQAYIKEEGAFYLCGPTWPVPDVTNVLEEAITKNAKAAGAKKVDSAREIMKLKDEGRYVLEVY
>XP_016265347_Exophiala_oligosperma
MASSNRQSFGQSPPLASVAGPTYLTAQTLVQQVAYTLSDKIFSYSPETFDLDVAARAWAEAQETNANGYRTAVQSMQIRNGAGSIALGYMFSKDFDLKKRHIPQGLIAPSSALTFLRPVLDQLSLLYSVSNPFVAHIAALDYEGEQDGGLVSDYATALSTAEDLGLGLVASQSAHEAQHMSLLATLLAQDLPTLHVYDGQRVGRETTRVIDILDKSGLAAAYRAVLNAVPAEDRKHMTSEGRALKTLKALNEELGTDYKPFEYSGHEQPEVVLVTFGSVESSLASQAAASLARSGSRVGAINVRLYRPFAEDKFLKLLPSSVRVVGVLGQVADAQAVQEAGSHSQLFEDVLASVSYGSSFHDVPEVREVKYARAERWTPSSISATFQRLLGKTPDDQGLASSLDDSVQQYTFWNVDDAPSAAAASFLAQALAKDSAQNVTVNTTHDNLLQGGAHRIDIRKGSMTVDAAYPVTAANTIVVSDVKLLEKVDVLNSVQSGGNVILLLPGIKDEDVEKKLPTSFKKSVAGNALNLYLINSANTGLNTEDAELETLTVQTAFLRVALGKSEEIGLQKLATINSDVKTLEQVAADLEHTLRKIEVPKEWTELEAEIRESLATDILSNSFAPFDKTEEEPPSVLRSWQKAAKGLLFKEAYQTANTLRPELPTKTFTVRVKENRRLTPITYERNIFHIEFDLGTSGLKYDIGEALGVHAENDHDQVMNFIKWYDLNAEDVVEVASRDDPSIFENRTIYQALMQNVDIFGRPPKKFYEALAEFADDENEKKNLLTLAGPEGFKEFQRRAEVDTVTFADVLLEFPSAHPSFHDIVRIVQPMKRREYSIASCQAVTPTSVALMVVVVNWVDPKGRDRFGQATKYLSNLKVGAPVTVSVKPSVMKLPPKSTQPIIMAGLGTGLAPFRAFVQHRAMEKAQGKEIGSVLLYMGSRHQREEYCYGEEWEAYQAAGVITLLGRAFSRDQPQKIYIQDRMRETLDDITQAYIKEEGAFYLCGPTWPVPDVTNVLEEAITKDAKAAGAKKVDSAREIMKLKDDGRYVLEVY
>XP_013310373_Exophiala_xenobiotica
MASSQSQSFGQSPPLSSVAGPTYVTAQTLVQQVAYTLSDKIFSYSPETFDLDIAARAWAEAQETNANGYKTAVQSMQIRNGAGSIALGYMFSKDFDLKKRHIPQGLLAPSSALTFLRPVLDQLSLLYSVSNPFVAHIAALDYEGEKNGELVSDYASALSTAEDLGLGLVASQSAHEAQHMSLLATLLARDLPTLHVYDGLRVGRDTTRVIDILDKSGLGAAYQSVLESISDEDRKHLSPEGKALKTLRALNEELGTDYKAFEYFGHEQPEVVLVAFGSVESSLAAQAATALARSGNRIGTINVRLYRPFAEEQFLHLLPIGVRVVGVLGQVLDAQAVQDAGLHSQLYEDVLASVSYGTSIQNTPEVRELKYARAERWTPSSISATFQMLLGKPADDQGVTTFLDDSVQQYTFWNADDAPSASAATYLAQALAKDSAQNVTVNTTHDNLLQGGSYRIEIRKSPKTIDASYPISSANTAVVTDVKLLEKVDVLKSVSKGGNLLLLLPGVKDEDVEKKLPAAFKKSVAETGVGLYLINPGNTALNTENSSELESLMLQTAFLRVALGKSEEIGLQKLATINSDIKLLEEVASDLEKTLRQIEVPKEWAEVEVEPTKEALPTDMLSNSFVSFDKTEEEPPSVLRSWQKAAKGLLFKEAYSTENALRPELPTKTFTVHVKENRRLTPVTYERNIFHIEFDLGTSGLKYDIGEALGVHAENDHDQVMDFIRWYGLNHEDVVEVASREDPAIFENRTVYQALLQNVDIFGRPQKKFYEALADFADDENEKKVLLTLAGPEGFKEFQRRAEVDTVTFADILLEFPSAHPSFHEIVRIVPPMKRREYSIASCQAVTPTSVALMVVVVNWVDPKGRDRFGQATKYLSSLKVGTSVTVSVKPSVMKLPPKSTQPIIMAGLGTGLAPFRAFVQHRAMEKAQGKEIGAVLLYMGSRHQREEYCYGEEWEAYQAAGVITLLGRAFSRDQPQKIYIQDRMRQTLDDITKAYIKEEGAFYLCGPTWPVPDVTNVLEEAIAKEAKASGAKKVDPSREIMKLKDEGRYVLEVY
>XP_007719574_Capronia_coronata
MAPQSSKSLPFGQPPAFSSVAGPSYVTAQTLVQQVAYSLSDKIFSYSPETFDLDVAAKTWNEAEETNVNGYKTGVQSMQIRNGAGSIALGYMFSKDFDLKKRHIPQGLLASSSALQFLRPVLDQLSLLYSVSNPLVAHVAALDYDGGKTSGLVSDYISALSAAEDLGFGLVSTLSAHEAQHMSLFATLLARDLPMFHVYDGLRIGRDTTRVIDVLDKSGLGSTYKTVLDSVTDEDRKHLSIEGKALKTLRALNEELGTDYKPFEYSGHEQPEVILVSFGSVESSLAAQAAAALAKSGNRVGAINVRLYRPFAEEQFLKLIPDGVRVVGVLGQVADAQAVQESGVRSQLFTDVLASISYGSSIRHTPEVRELKYPRAEVWAPSSISALFQMLLGKPASDQGITTFLDDSVQQYTFWNVDDAPSASAAAYLAEALAKDSAQNVTVHTTHDNLVQGGSHRIDIRKSPKSLDAAYPITAADTAVVTDVKLLEKVDVVKSIKQGGRIVLLLPGVKDEDVEKKLPAAFKKAVAENQIALYLIDPTSTALAVENPELESLILQTAFLRVALGKSEDVGLQKLAATNSSDIHGLEQVAADLDKTLRQIEVPNDWAELEVDAKQTLPVDLAPSSFSAFDKTEEEPPSKLRNWQKAAKGFLFKEAYNTTNSLRPDLPTKTFTVHVKENRRLTPVTYDRNIFHIEFDLGTSGLKYDIGEALGIHAENDHAEVMEFINWYGLNPDDVVEVASREDPEVFENRTIYQALKQNVDIFGRPPKKFYEALADFATDETEKKNLLTLAGPEGFKEFQRRAEVDTVTYADVLLEFPSARPSFHELVRIVAPMKRREYSIASCQAVSPNLVALMIVVVNWVDPKGRDRFGQATKYLSALKVGAPVTVSVKPSVMKLPPKSTQPIIMAGLGTGLAPFRAFVQHRAMEKAQGKEIGSVLLYMGSRHQREEYCYGEEWEAYQAAGVITLLGRAFSRDQPQKIYIQDRMRQTIDDIVKAYIQEDGAFYLCGPTWPVPDVTDVLEEAIARNARDSGVKKIDPAREIMKLKDEGRYVLEVY
>XP_007730735_Capronia_epimyces
MAPQSSKSLPFGRPPSLSSVAGPTYVTAQTLIQQVAFSLSDKIFSYSPETFDLDVAAKAWNEAEETNINGYKTGVQSMQIRNGAGSIALGYIFSKDFDLKKRHIPQGLLTSSSALQFLRPVLDQLSLLYSVSNPFVAHVAALDYDGARDGGLVSDYVSALSAAEDLGFGLVSTLSAHEAQHMSLFATLLAQDLPTLHVYDGLRIGRDTTRVIDILDKSGLGSAYKSVLESIAGEDRKYLSIEGKALKTLRALNEELGTDYKPFEYAGHEQPDVILVSFGSVESSLAAQAASALAKSGNRVGAINVRLYRPFAEEQFLKLVPHGVRVVGVLGQVPDAQAVQESGVHSHLFEDVLASISYGASFRNIPEIRELKYARAEVWTPSSISATFQGLLGKAANDQGVTTFLDTSVQQYTFWNVDGAPSASAAAHLAEALAKDSAQNVTVHTSNDNLVQGGSHRIDIRKSPKSLDASYPITSANTAVVTDVKLLEKINVVESIKPGSSIILLLPGVKDEDVEKKLPAAFKKALAANHIALYLINSTNTALTIENPELESLILQAAFIRVALGKSEELGLQKLATSNSSDIRTIEQVAADLEKTLRQIEVPKEWAELEVDTKEVLPTDLTPNSFSAFDKTEEEPPSKLRNWQKAAKGIIFKEAYNTSNPLRPDLPTKTFTVHVKENRRLTPVTYERNIFHIEFDLGTSGLKYDIGEALGIHAENDHDEVVEFIKWYGLNSEDIVEIASREDPAVFENRTVYQALMQNVDIFGRPPKKFYEALADFATDETEKKNLLTLAGPEGFQEFQRRAEVDTVTYADVLLEFPSARPSFHDLVRIVSPMKRREYSIASCQAVTPTSVALMIVVVNWVDPKGRDRFGQATKYLSALKVGAPVTVSVKPSVMKLPPKSTQPIIMAGLGTGLAPFRAFVQHRAMEKAQGKEIGSVLLYMGSRHQREEYCYGEEWEAYQAAGVITLLGRAFSRDQPQKIYIQDRMRQTIDDILQAYIKEDGAFYLCGPTWPVPDVTDVLEEAIARHAKDNGVKKIDTAREIMKLKDEGRYVLEVY
>XP_009158338_Exophiala_dermatitidis
MAPQSKSLPLGQTPQLSSVAGPTYVTGQTLVQQVTYSLSDKIFSYSPETFDLDVAAKAWSDAQESNVNGYTTGVQSMQIRNGAGSIALGYMFSKDFDLKKRHIPQGLLAPSSALRFLRPVLDQLSLLYSVSNPFVAHVAALDYDGDKNGGLVTDYASALSTAEDLGFGLVSTQSAHEAQHMSLLATLLAHDLPTLHVYDGLRIGRDTTRVIDVLDRAGLGNAYQSVMKSISDEDRKHLSIEGKALRTLRALNEELGTDYKPFEYHGHEQPEAVLVTFGSVESSLAAQVATALAKSGNRVGAINVRLYRPFAEEQFLKLIPNGIRTLGVLGQVADAQAVQEAGVHSQLFEDVLATIAYGASIHNTPEVRELKYARAEAWTPSSIASTFQMLLGKGGDEQPITTFLEESVQQYTFWTVDDAPSASAAAHLAEALAKDSAQNVTVHTTHDNLVQGGAHRTDIRKSPKSLDAAYPIAAADTAVVTDVKLLEKINVVKSIKSGGKIILVLPGVKDEDVEKKLPAAFKKAVAEDHISLYLIDPASTALSTETPDLESLILETAFLRVVLGKAEEVGLQKLAASNSDIKTLEQVAADLDKTLRQIVVPEDWTELEVDAKESLPEDLRPNSFSTFDKTEEEPPSKLRSWQKAAKGFLFKEAYNTSNSLRPDLPTKTFTVHVKENRRLTPATYDRNIFHIEFDLGTSGLKYDIGEALGIHAENDHDHVMDFIKWYGLNPEDVVEVSSREDPAVFENRTIYQALKQNVDIFGRPPKKFYEALADFATDENEKKNLLTLAGPEGYKEFQRRAEVDTVTYADVLLEFPSAHPSFHDLVRIVSPMKRREYSIASCQAVTPNSVALMIVAVNWVDPKGRDRFGQATKYLSALKPGAPVTVSVKPSVMKLPPKSTQPIIMAGLGTGLAPFRAFVQHRAMEKAQGKEIGSVLLYMGSRHQREEYCYGEEWEAYQAAGVITLLGRAFSRDQPQKIYIQDRMRQTMDDIVKAYIKEDGAFYLCGPTWPVPDVTNVLEEAIAQDARDNGVKKVDTAREIMKLKDAGRYVLEVY
>XP_013262169_Exophiala_aquamarina
MAPVHSNSLPFGQTPPLASISGPTYVTAQTLVQQVAYTLSDKVFSYSPESFDLDVAAKAWSDARETNANGYETAIQSMQLRSGAGSIALGYMFSKDFDLKKRHIPQGLLASSAALSFLRPALDQLSLLYSVSNPFVAHVAALDYDGAKDGGLVSDYVSALSTAEDLGLGLVSTLSAYEAQHMSLLATLLAQDLPTLHIYDGLRTARDTTRVIDILDKSGLAATYDAILKSISDEERKHLSLEGKALRTLRALNDELGTDYKPFEYSGHTAPETVLVTFGSTEGSLASQAVNYLAKSGNKVGTINVRLYRPFAEEQFLKLLPPSVRVIGVLGQVNDAQAVQEAGIHSQLYDDVLAAVSYGASAHNAPRVQDLKYSRNKRWIPSAIAQTFQILSGKPGTEQDITSFLDNTVQQYTFWNTDDALSAPAANLLAQALATDSSQNVTVHTTHDNLVQGGIHRIDIRKSPTSLDASYPITSANAVVITELKLLSDVDVLKSLQAGGKIILILPGVKDEDVEKKLPVQFKKTVAESGISLYLINPANTSLTVDNRETESLRLQTAFIRVALRSSEEVGLQKVAKVNGYFSLDSIVTDLEKTLREVEVPKEWAELEIDGQQQLLAVDITANSFASFDKTEEEPPSMLRNWQKAAKGLLFKEAYNTSNSLRPDLPTKTFTVHVKENRRLTPLTYDRNIFHIEFDLGTSGLKYDIGEALGIHAENNHDDVMNFIKWYGLNADDVVEVSSREDPAVFENRTVYQALMQNVDIFGRPPKKFYEALADFADDATEKRSLLTLAGPEGFKEFQRRAEVDTVTFADVLLEFPSAHPSVHDIVRIVSPMKRREYSIASCQAVTPTSVALMVVVVNWVDPKGRDRFGQATKYLSELKVGAPITVSVKPSVMKLPPKSTQPIIMAGLGTGLAPFRAFVQHRALEKSQGKEIGAVLLYMGSRHQREEYCYGEEWEAYQAAGVITLLGRAFSRDQPQKIYIQDRMRQTLEQITQSYIKDEGAFYLCGPTWPVPDVTKVLEEAIAVDAKASGAKKVDPSREIMRLKDEGRYVLEVY
>XP_016222154_Exophiala_mesophila
MAPIVSNSLPFGKTPPLSTISGPTYVTGQTLVQQVAYLLSDKIFSYSPETFDLDAAAKSWSEAQELNVNGYKTSVHGNQVRNGAGAIALGYMFSKDFDLKKRHIPQGLLASSSALRFLRPALDQLSLLYSVSNPFVAHVAALDYDGTQAGGLVADYVSALSAAEDLGFALVATQSAYEAQHMSLLATLLAQDVPTLHIYDGLRTSRDTTRVIDILDASGLEKAYHAVAQSFSGDERKHLAVEGKALRTLRALNDELGTDYQPFEYHGHATPDVVLVTFGSVESSLAAQAATSLAKAGTRVASINVRLYRPFLEDQFLNLLPRTATVVGVLGQVSDLQAVQEPGVHSHLYEDVLAAISFGGSLHNLPVVRDLKYSRNESFNPSSIAATFQLLLGKSQNDQFDSPLDKAVQEYTFWNTDDASSASAANLLAQALAKDSAQNVTVHTTHDNLVQGGIHKVDIRKSPTSLDASYPVTAASTAVVTDIKLLSEFDIVSTIKQGGNLIVLLPGVKDEDVEKKLPLTFKKAVAEKGVSLFLVDSAKSDLKLENSETASLIVQTAFLRVAFGRNEEVALQKVASVNGYFSLDSVAADLEKTLRQIEVPKEWSELDIDGDKQSLPANLSTNSFAGFDKAEEEPPSVLRNWQKAAKGLLFKEAYNTKNELRPDLPTKTFTVHVKENRRLTPETYDRNIFHIEFDLGTSGLKYDIGEALGIHAENDHDQVINFAKWYGLNLDDVVEVAARDDPNVFENRTIYQALTQNVDIFGRPPKKFYESLAEFAEDPVEKRNLLTLAGPEGFKEFQRRAEVDTVTFADVLLDFPSAHPSFHDIVRIVSPMKRREYSIASCQAVTPTSVALMIVVVNWVDSQGRDRFGQATKYLRDLRAGSPVTVSVKPSVMKLPPKSTQPLIMAGLGTGLAPFRAFVQHRALEKSQGKEIGAVLLYMGSRHQREEYCYGEEWEAYQAAGVITLLGRAFSRDQPQKIYIQDRMRQTLDQITDAYIKQDGAFYLCGPTWPVPDVTNVLEEAIAKDAKANGVKKVDPSREIMKLKDQGRYVLEVY
>XP_013273057_Rhinocladiella_mackenziei
MMAPSTESPPFGPSPPLSSIAGPTYVTAQTLVQQVTYSLSDKIFSYSPETFDLDTAAKAWTEAEETNIHGYKTAVQSMQIRNGAGSIALGYMFSKDFDLKKRDIPQGLLAPSSALQFLRPVLDQLSLLYSVGNPLVAHVAALDYEGDKNGGLVSDYVSPLAIAEDLGLGLVLSQSAYEAQHMSLLATLLAQDLPTLHVYDGVRTGRETTRVIDVISKSGLGAAYNAVLKSVSDEDRKHLSLEGKTLRTLRALNEELGTDYKPFEYFGHEQPEAVLVSFGSVESSLAAQAATALAQSGNRVGAINVRLYRPFAEELFLKLVPKGVRVVGVLGQVVDAQAVQDAGIHSHLYEDVLASISYGTSIHDTPEVRELKYARAERWTPSSISATFQLLLGKTTDDPGVTTFLDDSVQQYTFWNVDGAPCASAAAHLAHALTRDSAQNVTMHTTHDNHVQGGIHRIDIRKSPKSLDASYSITSANTIVVTDVKLLEKIDVLKSSQKGGKMILVLPGVKDEDVEKKLPTAFKRSTVENEISLYLINPGNTALNAGNSEIESLILQTAFLRVALGKSEAVGLQKLATTNSDIQTLGKVADDLEKTLRQIEVPKEWAELEVGATKEALPWDISPNSFALFDKTEEEPPSVLHSWQKVAKGLLFKEAYNASSSLRPDLPTKTYTVHVKENRRLTPLTYDRNIFHIEFDLGRSGLKYDIGEALGIHAENDHDQVMEFIKWYGLNPEDVVEVASREDPAIFENRTIYQALMQNVDIFGRPPKKFYEALADFATDETEKKNLLTLAGPEGYKEFQRRAEVDTVTFSDILLEFPSAHPSFHDIVRIVSPMKRREYSIASCQAVTPTSVALMVVVVNWVDSKGRDRFGQATKYLSDLKVGAPVTVSVKPSVMKLPPKSTQPIIMAGLGTGLAPFRAFVQHRAMEKAQGKEIGSVLLYMGSRHQREEYCYGEEWEAYQAAGVITLLGRAFSRDQPQKIYIQDRMRQTMDDIVKAYIKEDGAFYLCGPTWPVPDVTNVLEEAIAKDAKANGVKKIDTGREIMRLKDEGRYVLEVY
>XP_017999444_Phialophora_attinorum
MLLVDSSSGGQAVAHEQTAQTGSDSLPFRKQISLSSIGGPTYVTAQTLVQQVAYVLSDKLFTYSPDTFELDVAAKAWSSAEEKNANGYTTATQAMQIRNGAGSIALGYMFSKDFDLKKRHIPQGILASSSALRFLRPVLDQLSLLYGVSNPFVAHVAAADYDGSRDGTLVSDYVSALTISEDLGLALVASHSAYEAQHMALLATLLAQDQPALHVYDGIRLSRETTRVVDVFDKTGLATAYHAILDSTKGEERTHLSTEGKALRTLRALNEELGTDYKPFEYHGDDSPEAVLVTFGSIESSLAAQAAVDLARSGRRVGVISVRLYRPFAEEQFIKLVPQSTRTIAVLGQVPDSQALQEVGVHSRLYDDVLAALVYTSLSSIPEIRDIKYAPSEVWTPSRMITTLRGLLGERSTTSHASFVDHKVQQYSFWNVDDSPASDAAHTLAQALAKDSSQNVTVSTTHDNLIQGGVHRVDVRKSPRSLEAPYSIVAADTAVVTDAKLLEKVAILDSVKNEGKLIVSMPGVKDEDVEKKLAPWIRRGIAKQGLELYLVDPTRTGLTIDADELESLIFQAAFLRIALGESEEVARQKLAAISANAKTLEEVAADLELTLREIEVPKEWLETEIDCEPPALPLDVTSNSFATFDKTEEEPPTQLRSWQKAAKGLLFKEAYGTQDDLRPDLPTKTYTVHVKENRRLTPITYDRNIFHIEFDLGTSGLKYDIGEALGIHAENDHGQVMEFIKWYGLDADDVVEVQARDSATRFENRTIYQSLMQNVDIFGRPPKKFYEALADFADDENEKKTLLTLAGPEGFKEFQRRAEVDTVTYADILLEFPSAHPSFHDIVRIVAPMKRREYSIASCQAVTPTSVALMVVVVNWVDPRERDRFGQATKYLVDLKVGAPVTVSVKPSVMKLPPNSTQPLIMAGLGTGLAPFRAFVQHRAMEKAQGKEIGSVLLYMGSRHQREEYCYGEEWEAYQAAGVITLLGRAFSRDQPQKIYIQDRMRQTIDQITEAYIKQDGAFYLCGPTWPVPDVTNVLEEAIAKEKQKRGEKVKRGDASRRIMELKDEGRYVLEVY
>NP_588222_Schizosaccharomyces_pombe
MVATDSSDQVAKFDVSHKIIEDIVYSLSNRIFSYAEHVPLNRYLTQWNNSGRRNGFSNNVELFNLEARSGASAFLLGSYTAAISSPGVYSMMTPSSCLSLLNPLLSNIIPFYGASKPLVVHVAALAYLEQTYCADNVSVLDFSYANNFTVFASQSNVEAAHLALASTLAAKAAPVIHVYEPDAIVTTTDPSLPLLDSNAVVECFNSYQSEADPVSNASKALKHVNDYFNTSYAPAEYYGSQTASKVIVTFGKSETVAARALLAANPDVGVLSIRIFPFVAENIFNVLPTTCKSLVVLSQVRSTAVGTSSIYYSFLLATLLSTKPSALAISEHRYSLVESVTLSSLFDALHETLQLKAATPKAVHVDKSINVWESDVGDSLVLSLVSAYRTDKSRSVAFRPLFDNLTLAGVRFTVAQVSTANAVLTDVVKDVDADITILTTDRLPLHYRVLAKAAEHSICLLQSSIAPDEATKKLPYEFIADALEKGVKLVLIDPKKFAIDASNLPLLVSFIQLVKPGLGVDEALAVLAKQNNLTDTNLKDAVDSLKQSLSFINLDASALKDREPSEKELPSTAKETSFAPNAVKTLDEDITPQSSNWQTVAKQIIFPEAYKKKDALRPDVSEKVFTVHVRANKRLTPAEYNRNIFHIEFDLGDSGLTYDIGEALGVYGVNNKTHVHDFIEEYGLDANELIHVPSIQHPGHWETRTVFQALCQNIDIFGKPTKKFHEQLLEFETDEKERADLQILISPAGAPDFKRRAEVDMLTYADVLKEFKHAKLTAAQIAQIVPVIKRREYSISSSQKKHNDSVHLLVVVVGWKDGMGRDRYGQCSHYLSNLKVGEPLCVAVKTSVMKLPTSPLKPIVMAGLGTGLAPFRAFLQFKEWQRMQGIESGDILLYLGSRTQREEYLYGEDWEAYHSANLLTHIGQAFSRDQPYKIYIQDVMRSTKDMLKKALMDEGGSFYLCGPTWPLPEITSVLEEVIQSSYDEPVDARKIIEQWKEERRFVIEVY
```
