## Supplementary material for "Coding Sequence Insertions in Fungal Genomes are Intrinsically Disordered and can Impart Functionally-Important Properties on the Host Protein": fasta protein sequences: XP_714271.2_blasthits_fa.txt

```
>XP_714271_Candida_albicans
MSDENTKHKFLNVSQPSNLLGGSSSSNSLRRPLNDNTVSVSNKMRKTTSQIPVAKDTVPTLTISESNRLRQLVNEKKIDLEQLKLNATTLRNELEKQTYENFTIQSNYQNLERILNDLNLKIGELNSYKQSSLDALIKNFELNNHQLKMNHQEKLNNLKEDITKQVDKILTEKQHKYEVEISNLNKEINKIKSDRKNTESDLNRRLIQLKEDQHKQELMMVGRVNDDINNMKKEIADINSLLESKTKQIELIKSVEIEGASNKVDKFTLLLDQLTSKNKSKQEDIQALEKKVATTKESVKAIFEKSTARTSEVHRLQFEVGRMKTELVDQETKRRKLHAQLQDLKGNIRVFCRIRNVSSSSSSSSSSSSEDIIQYEAPQDINDESKQELVITRNINNNFSNLRFSFDKIFEREQSNDLVFEELSQLIQCSLDGTNVCVFAYGQTGSGKTFTMSHPTNGMIPLSLKKIFNDIEELKEKGWSYTVRGKFIEIYNEAIIDLLNPKIDPNTKYEIKHDDIAGKTTVTNVSTIDIKSPEQAITILNQANKKRSTAATKSNDHSSRSHSIFIIDLQGYNSLTKESSCGTLNLIDLAGSERLNNSRAEGDRLKETQAINKSLSCLGDVIHSLNLKDGSHVPYRNSKLTYLLKHSLGGNSKTLMFVNISPLTKDLNETINSLRFATKVNNTRINK
>XP_002418823_Candida_dubliniensis
MSSENTKHKFLNVSHPPNLSGVSSSSNSLRRPLNDNTVNASNKMRKTTSKIPIARDSVPTLTISEPNRFRQLVNEKKIDLEQLKINATTLRNELEKQTYENFTIQSNYQNLERILNDLNLKIGELNSYKQSSLDALIKNFELNNHQLKLNHQEKLNNLKEDITKQVDKILTEKQHRYEVEISNLNKEIEKIKSDTKGCESDLNRKLIQLKEDQHKQELMMIGQVNDDIDNMKREIENINSLLDSKSKQIEFMESVEIKTAANKLDKFTSLLDQLTSKNKSKQEEISALEKKVATTKESVNAILEKSTDRTSKVHRLQFEVGRMKTELVDQETKRRKLHAQLQDLKGNIRVFCRIRNVSSSSEDVIQYEAPQDINDESKQELVITRSINNSSSNYRFSFDKIFEQEQSNDLVFEELSQLIQCSLDGTNVCVFAYGQTGSGKTFTMSHPINGMIPLSLMKIFNDIEDLKEQGWSYTVRGKFIEIYNEAIVDLLNPKVDPDTKHEIKHDDIAGKTTVTNVSTIDIKSPEQAITILNQANKKRSTAATKSNDHSSRSHSIFIIDLQGYNRLTKDSSYGTLNLIDLAGSERLNNSRAEGDRLKETQAINKSLSCLGDVIHSLNLRDGSHVPYRNSKLTYLLKHSIGGNSKTLMFVNISPLTKDLNETINSLRFATKVNNTRINK
>XP_002547565_Candida_tropicalis
MEEENLNNINSKLKSKLASTLNINKSKRPLDDSTNLNKMRKFQSSSRLPISSSSNHEEMNRFRQLINDKTLEIENIKINSISLRNEIESQNLENYRIDSNFQNLEITLNDLNLKINELMGYKEQSLISLSKKYELEQKRLNMNHQEKLNDIKEEITKKVDDLLTKKQEKYEKEINELTKEINEMMESKVKVEADMDKKLILLKENHHTKESSMIGELQDECDKSKTEIETITQEIIVKTNQIDDIKLNKFTQLEKEHARFMNLLEQLKIKNNHKQNEIDNLENQISNKKSKVKSLHQSSEERSEELKRLNFEIARMKSELINQETKRRKLHGKLQDLKGNIRVFCRIRNATSSDLVKYQIPQDINDESKQDLLITKTNNNNNTNNATYRFSFDKIFPPEHTNDMIFDELSQLIQCSLDGTNVCVFAYGQTGSGKTFTMSHPQNGMIPLSIMKIFQDIDDLKEKGWSYSIFGKFIEIYNESIIDLLNPTNSMKHEIKHDDSVNKTTVTNITTIEITSPNQAHEILTMANKKRSTAATKSNDHSSRSHSIFIIELQGDNSITGESSNGILNLIDLAGI
>XP_003868920_Candida_orthopsilosis
MTPDNMNSKNDFEDKENIGQSVHMGHKSQSTILSSPPLDKRLRENHLTTSHQTTKMRKFTPTASRSTGFTISDVHRLRQQINEKEQDSDSLNTSLVTLRTQIQSQSLNNFTLESKYLNLVTQLTELKSNIENLNDFEESSMRELQHKFDITSQKMMVQHQERLNSKKEEIAAEIDKMLQEKQGKYLDVIEKLNSSVKSLEEVKEELGTELEQRIDAAKKSFQEEAESRRNKLAKSRSVNEEKSASVKHTISDLKKEIIEINEISIPSKQKEYTRYDSILHQLQSKNSEKQKEIDSTRNFIANKNKQVTELNEQSKLRSEELARMKFEIKRMKMELVDQETKRRKLHSQLQDLKGNIRVFCRIRAVPGESKLIKFDLPDDDLNEDAKQELSIVKENVGISNSSNSYRFQFDKIFSMNHENEYIFEEYSQLIQSCIDGANVCVFAYGQTGSGKTFTMSHPENGMIPLSIKKIFDDIKELDAQEQQWEYEISGKFIEIYNENIIDLLNSQSNDKHEIKHDDINCKTKLTNITTIPITSPSQANLILEQVNKRRSTAATKSNDKSSRSHSIFIIDIKGSNKATGVKTFGTLNLIDLAGSERINVSQVEGERLKETQAINKSLSAVGDVISSLNSNQGSHIPYRNSKLTYLLKHSLGGNSKTLMFVNISPLSANFNETINSLRFATKVNSTKLGQ
>XP_001524639_Lodderomyces_elongisporus
MTVFDIANKENENKAVNKRKSVQMEYARPQSHLRFSNHSHSPPPSKAQPGLPQLSTRFVSTSAPTSNPLSKMRKTTSTNKNLLRPISELHRLRQLIYEKQLELDSLNTELVTLTTQTETQLLHNFTIENEYMTFERELSKLKSNIESLRDYEQISLSEVRKKFDIKSQEMMIRHQKRLHARKESIALQIEKIMAEKQEKYDNEIDELNKKLVDLNEEKDLLQQSYQQNVAFFKEQKLMETDKMETTLQKELQLNESSMEQIEQSILDLQKQTNVLTEMDIPKLEKDLGRYQSLLAQLSTKNSDKEKELQDFQTQISANKARITSLKQTSVLRAEESERMQFEIKRMQEELIDQDFKRRILHSQLQELKGNIRVFCRIRAVSPGSSLIQFDLPDDDDDDDDDGDDDGDDGGDGIKSNTNTNTNVNININDEGKQELTMTKNNIGISNTSSTFKFQFDKIFSMSQSNEAIFEEFSQLIQCCIDGQNVCVFAYGQTGSGKTYTMSTPQTGMIPLSIAKIFNDIDEFQQHHQQWRYKVSGRFIEIYNENIVDLLNPRPGHKHEIKHDNDSCKTSISDVTTIPITSPEQASSVLEQVNERRRTAATKSNDKSSRSHSIFILDVHGINVSSNIKTYGTLNLIDLAGSERINVSQVEGERLKETQAINKSLSSLGDVISSINSSQALHIPYRNSKLTYLLKHSLGGNSKTLMFVNVSPLQSDFNETLNSLRFATKVNNTKLKK
>XP_007374292_Spathaspora_passalidarum
MNTPVKRPTTNWSSLVADKSSELTTLKTTVSTLKTQIENSTFSSYEIEHKYHELKRIVRELANQIEELRGYERASLDEINQRFSIEYSKMILDHESRVNAKKEEISDEVEKLIESRTRLYEREISDRESTIKSMRQEIANVDKMFVKKLEQAKQQVKEKEQQLSKEIQESIFRNNEEKEEIYKEVLLMEQEISDNQTAIQDLEAQQTRYTSILEQLKAKHKSKQPELTEITNKINTHKSTIANLASKSQKRSDSTKQIQSELIHINQNLLDHEQIRRKLHAKLQDLKGNIRVFCRIRPLLPGQSPASITVPDDELDEDAKQEIIVARQSSDKLKFSFDKVFPTTSDNTVIFEEISQLIQCSLDGSKVCVFAYGQTGSGKTYTMSHTNDGMIPLSITKIFNDIEELKTHGWEYTIHGQFLEIYNDTIIDLLGSDEGKHEIKHDDTNQTTKVTNATTVQISSKHQAIDLLNHANTHRSTASTKANERSSRSHSIFILSITGHNTRTNSRTSGTLNLIDLAGSERLAVSKAEGDRLRETQAINKSLSNLGDVIHALRQGDAHVPYRNSKLTYLLKHSLGNKTLMFVCVGSGIHEVNETVNSLRFASKVNSTRAVTPTER
>XP_043048427_Scheffersomyces_spartinae
MEYYITSPSKRRKRSSRRFSVVMAEQPVNNIYDSIRTEMEEQNRKLYQQQQEERELQTQINKLEFRNRLRHDELDKLQGEIRHWEGQIKVLEDKKSASIDEVKGYHQKELEQLRSTYDQENEQLMIETAQKIETTLDAIQKKEEEEKENLLVECNNLMDQLDKFDKETNQKMIKYKESTHKKIIGFKGEIDRRINDMQVQLDQLDQLFNDKQREKNQWVEQESKVETESKILKLKLTTLTNKLHAKTTYCSQLEHRVTLASERNNEFRTTIPNISMVDDLKAKTNQLYHRDIEMADNIRKQKHNQLQDLKGTIRVYCRIKPSSMSLQKQTQFEQKLMENGKQQLSILKKDNDDSYTHQRNNTNKHNFSFDKIFQPTESNDTIFEEISQLIQTAMDGYNVCIFAYGQTGSGKTYTMSLKNNGMIPLSILKIFDDVNQAKLGGWEYEITGEFVQIYNETIHDLIGPSNTNVNVKCEIKHDEINGTTMITNINKVKLTSKNEALKYLAEADKRRATASTKLNENSSRSHSIYIFRITGKRNDTNQTILGTLNLIDLAGSERLASSQATGSRLRETQAINKSLSSLGDVIYNLSLQQKGNSMVHSQHIPYRNSKLTYLLKNSLGGTSKTLMFANVSSELKDYNETLNSLRFASKVNATKLAQ
>XP_001384558_Scheffersomyces_stipitis
MDDSQDSKNGVGVKLTPSILQESSTSVLNTLKPVTSNERDKDIYPNKRPKYTTSTSRSSVNRLMYGSQINHDVYSFKERDLAEKFLLKSDLTSKISTIKTKLQEEDLQSYQLSQECISLKKQVASVRSQISELGDCEEMSLKSLKNKFEIQTRELRIKHEHKLNQLKEDMSNQAKKIIQDNNAGYLEEKDKLVMVNETLAKSAQQQMSEFRNKLIKLKEDHSKNLSNRTAQLEKKIESVKSKILELDTELETSLNVETAERQQALNGIEKETSRLKAILEQLQAKFKVKEAEIELLQNTLVSKRESIAALGKSYEDKTQQIEHYEQETALINVRLATHESDRRALHNTLQELKGNIRVFCRVRPALTQEKVSSLDIPDDEINDDSAQELILSRDGEASNSNSYSTYNSNKNSYKFQFDHIFSPTSTNEDIFEEISQLIQSSLDGYNVCVFAYGQTGSGKTFTMSNPGNGMIPMSLDKIFEDIDDLQAKGWKYEVEGQVVEIYNENIVDLLSPRDSTVKYDIKHDDDEGKTYITNITTVSISSKNQAESILDRATKNRSTASTRANDRSSRSHSIFTIRLNGENLKTGAKSQGTLNLVDLAGSERLSSSQATGDRLKETQAINKSLSCLGDVIYSLSQRQQSSQLVANQHVPYRNSKLTYLLKHSLGGNSKTLMFVNISPLLKNFNETLNSLRFATKVNRTKLSSSKPNSQ
>XP_020067516_Suhomyces_tanzawaensis
MDQFYKKQNELSELNTTKMSLITKMQKEEFKLHILNKEHEDLKLKAIKLENTITNTREERKATGQEYEHKYKITKQKHVLQHESRVNQLKEIISDKIEDIIKANTMESERKRVSLIQQHEHLSKEIKLQNQSLNKALIKLKEIHNKNLIGLEKTMKENIDTLRQTIESVETSISEKQKQLLALQLELQNLNKSSASLDQSLDQLNSKFLDKDNEIQVLQTRIKTKQEEIDQLETSCSNKANQIEVLNEETKRMESRIDQQELARRQLHNKLQELKGNIRVFCRIRPVYSNAPLSIMEVPDDELNEEANQELVLTKDDRRSSNSTSKASQSYKFQFDKIFLVNLTNEMIFEELSQLIQSSLDGFNVCVFAYGQTGSGKTYTMSSPKNGMIPLSINKIFEDIEELRSNGWKYSLQGQFLEIYNDSIVDLLAPSNQDLKHEIKHDETEGQTTITNTVCVDLTSIGQAHQILDKAVKNRSTASTLANERSSRSHSIFILKLRGENLKTGEVSNGTLNLIDLAGSERLSSSQAKGDRLKETQAINKSLSSLGDVIYALGHKQLHSGSQHIPYRNSKLTYLLKHSLGGSSKTLMFVNISPLEANFNETINSLRFATKVNTTKLS
>XP_020077119_Hyphopichia_burtonii
MTSKTHSSYSKPIDIHRLDREIQAKLTNNMTLKTKITTLTNQKQTQELQVRKLEDDFQNLKKKLQLINNSINELESNYKESYNQLSDEFDISSKQLNVQFNQRLNDLKENVSALVEHQINKSMNILLSQKKHFESDVTELKQANEYQKSDLIRKLIKLKEDFNKKKIQLFNQLDETLDGLNNDINTIKDTILSKIDERDALQNDLINNLQQINKRLVNKLSQTKSTYENKELEINSIKSSIIKNQNDYDNYQNSINDKKSQLELFKKSILEINSTLASNEFKRRVLHNKLQELKGNIRVYCRVRPTASDELSNIEYPDNEFNDDACQDLIISKKQESHSSSLQFGRLSSNTYKFQFDKIFSPDIKNEEIFDELSQLIQSSLDGYNVCVFAYGQTGSGKTWTMSHSETGMIPLSINKIFDDIEDLKSKNWTYNLEGQFVEIYNESIIDLLLDSSSSQGKHEIKHDDINFKTTITNVTSISISSKEQAHSILNRASKNRSTASTLSNERSSRSHSIFILKLKAHNSKTNQDLEGTLNLIDLAGSERLSQSQAKGDRLKETQSINKSLSSLGDVIYSLNLKNQNNNHIPFRNSKLTYLLKHSLGGDLKTLMFVNISPLQKNFAESINSLRFATKVNSTKIK
>XP_015466445_Debaryomyces_fabryi
MLGRLSQVEGNQLLRLLKLSKSIEQKNDEIAQLNTKIMTLKTQKANQEFENFKLDDEYMKWKEQVSSVSDDIDELKHHEQESLKTLQDKYELMSKQLNIAHEEKLQVLKEQISLLIEKVINENVYKYQSEKQQLSDKCEELSKLIKLQEQDLNRKLIKLKEEHNKKLIQLSSNMDETIASLQRDIDILSNETVSKTEEYEKLANNVSTGLDEANAQLNSQLHELKSKYHNKEMEISNLKNKISSMKTTSQHIERSFGDKSIRIDGFNRKAEIMNAQLASQEIARRVLHDKLQQLKGNIRVFCRIRPPQVVDNKRLDEESLISMDFNDDEFNDDASQELIISKDPIDENTGNGQSSYSLHQNKKNNMSYKFHFDKIFLPYLLNEDIFGELSQLIQSSLDGQNVCVFAYGQTGSGKTWTMSHPDTGMIPLSIQMIFDNIEELSMKGWSYSVEGQFLEIYNETIVDLLSPVGNSKKHEIKHDDVNDKTSVTNIATVKVVSKNQAKSILERATKNRSTASTRSNERSSRSHSIFILKMLGKNNETGEISEGTLNLIDLAGSERLNSSQAKGERLKETQAINKSLSCLGDVIYSLGQQQQSGQSQQHIPYRNSKLTYLLKHSLGGNSKTLMFVNISPLSKNFNETVNSLRFATKVNCTKIGSSKPNSR
>XP_457057_Debaryomyces_hansenii
MDGDESIEFHALLKTSPSVLNSNSVKHYKSGHHFESPGRKRQRIDSAKESHKSNKLGRSIYSNHSDNMLGRLSQVEGNQSLRLLKLSKSIEQKNDEIAQLNTKIMTLKTQKANQEFENFKLDDEYLKWKESASNISDDIDELKHHEQESLKTLQDKYELMSKQLNIAHEEKLQVLKEQISLSIEKVINENVYKYQAERHQLSEKCEDLEKSIKGQEQDLNRKLIKLKEEHNKKLIQLSSNMDETVVGLQRDIETLNNETVSKSDEYENLTNDISKGLYEVNSDLNSKLYELKSKFHNKEMEIANLKNKISSMKTTSEHIERSFEDKSMSINDFNKKAEMINVQLAGQENVRRVLHDKLQQLKGNIRVFCRIRPQQMSNNKGPDKENLISMDFSDDDFNDDASQDLVISKDPFDENTGNGQSSYSLHQSKKNNMSYKFHFDKIFSPDSLNEDIFGELSQLIQSSLDGKNVCVFAYGQTGSGKTWTMSHPDTGMIPLSIQMIFDNIQELSLKGWSYSVEGQFLEIYNETIVDLLSPVGNSKKHEIKHDDINDKTSVTNVATINVTCKNQAKSILEKASKNRSTASTRSNERSSRSHSIFILKLLGKNIETGETSEGSLNLIDLAGSERLNSSQAKGERLKETQAINKSLSCLGDVIYSLGQQQQSGQSQQHIPYRNSKLTYLLKHSLGGNSKTLMFVNISPLSKNFNETVNSLRFATKVNCTKIGSSKPNSR
>XP_006689967_Yamadazyma_tenuis
MQMKNALLHVEHERRYLHNKLQELKGNIRVYCRIRPPSPGVHPQQLAEIEYPADDNDVDESLCQAISISKELPSSEYLQGQTQARNKTSYTFKFDKVFGPSHQNSQVFDELSQLVQSALDGFNVCVFAYGQTGSGKTWTMSHPGDGMIPLTIHKIFDDISDLKQNGWEYSVEGQFLEIYNETIIDLLANGSGDTKYDIKHDDINGKTTISNLRTIRLNSAQEALMLFNKSALNRSTASTNSNERSSRSHSIFVLNIKGFNAKIGTSCEGCLNLVDLAGSERLNNSQAKGDRLKETQYINKSLSCLGDVIYSLGQPKNNHVPYRNSKLTYLLKHSLGGNSKTLMFVNISPAATNFNESLNSFRFATKVGNTKRGSGIRK
>XP_001484798_Meyerozyma_guilliermondii
MHWRTLANHRQFFSFSWALRRNQILNRILLRILLRILRRILIQTLRLLTRCLRLRYRLRLRRLRRPNHHSVSPEPLLAPSQLSYCLSWASEPSRAIECSLLLQSSSPYFTKSIASHPIASSPRLMSAAVCMLHLCLCLEFDSDLTHTPKKVETAMEANKENEIPCLEFLRRESGSEKRLYLHSFSTNSKMAKSLRHSYSVSPASGTRNGDSYLQGILDKLQVSIEQKSNEIDLLETAIMTLKTQRANQEFEIFKVEDKQAHLQKQFDALVSLIAELEHHERDSLQALNNKYQLQRKQHIHKHEESLTELKETITLEIEKAFDENLGRLVEEISTLKKRKSQLEQDTVLQDQDLNRRLIKLKEDHSKKLIGLNQSLDESLIMLKSAIEQVSEDKRTKEQQLQALLSSRQSNEISANNECHKTLHNLKLESRIKEEELLALKAGIALLNTELHATNELVAQMKREIDSYRDKSADIHRLMEHKEEIRRKLHNKLQELKGNIRVFCRVRPTCGELKPLANIEIPDLLLDDDSPNMLMIIRKPGDENFSSNSVPYQFLFDKIFSPTLSNSDVFKEISQLVQSSLDGYNVCVFAYGQTGSGKTFTMAHEADGMIPQSLKKVFEDIKTLESQDWQYELHGQFLEIYNEAIFDLLSPTKVSRSPSENNPKKYEIKHDDVSGTTSVTNLTSVSITGADHAMKLLSLANKNRSTAYTKSNEHSSRSHSIFMLQLHGRNIKTMESRYGTLNLVDLAGSERLSNSQAQAERLKETQAINKSLSSLGDVISALKLSQKGKPLQHIPYRNSKLTYLLKNSLGGDCKTLMFVNISPFATNVNETLNSLRFASKVNATSQLRSK
>XP_018714352_Metschnikowia_bicuspidata
MEIFKKHEHLSKVKQELWKLETQQGVQEMQNCVLDDKVAELRKGMQRIQTDISLLLGHEAASVKTLGDVLELKKKEIDVEFDEKLTHIKVQLVNEIETSVSEMKQKDLARKEMLLSQVSELQEQINSSPAELKKRIADFEEDQENRVSSLRKCADSKVASIQSQTHDLMQNIAKKQKLQKSLQDTLQKDLKRTATHFDTTLHALRQKQIDKESQKQALLDQITAIQSRVKSLQSSVEKHANCISYCEDAVGTYREKYGVLEAERRLLHNKLQELKGNIRVFCRVKPCKEDSQQLIPMQISSQEDLTPDGKQVLVLDPRNTSFDYSAVSLRGASMMTNVPGSRGSSQRFELDRVFGADAQNSDIFLEISQLVQSSLDGFNVCVFAYGQTGSGKTWTMSHDTDGMIPLSIAKIFSDIEELTAQGWEYTIDGQFVEIYNELIIDLLGRGNKDFKREIKHDDTAKHTTITNCTAVRLQSRDQALEILLKATLNRSTASTLMNSRSSRSHSVFMLKISGRNEKSNSTCEGTLNLIDLAGSERLNSSQAKGARLKETQAINKSLSSLGDVIQCLGERQKYSRDINPAHVPYRNSKLTYLLKHSLGGDSKTLMFVNVSANVQNVSETINSLRFAKKVNGTKLNSSDRGRAT
>XP_002618179_Clavispora_lusitaniae
MSVSTKDVGHDISRIRKAQSGDLLSPSKKLKIVERYRMTGQDFRTRFASSSLDSLSANRRIQSLEHDINELQESLASTNKHIMVFKTSMSNKELENCKLEDDMVKLDQELEHSSNDVEKLQEYEADSLLSLQKMYERRIKEQNVCHDERLMKLKEDTSDTIKAAIVKAKQDALQKKSLLQTEVSSLNISIRGHSTDTTRKLIKLKEDHHKKLLELKANMDQIITELSQEKEIIEKETSNKEADLEHLRSISIVNLQSEVDSLNLKLTTLRNQYAQNETEIKQLKESLHTMHQKVEELRSSCGSKLKVIEEYRTSASVLKSHFPLLEEQRRVLHNRVQEIKGNIRVFCRIRPVADGSDSLSSFQLSAEGNLNEHGKEVLTVSNSETPSNSTQFYLSSKKSNAYQFQFDKLFGMEKSNLDIFPEISQLIQSSLDGYNVCVFAYGQTGSGKTWTMAHKDDGMIPLSFKKIFEDINDLKAQGWVYDVEGQFVEIYNEQIGDLLAASHGNIKCEIKHDDESKHTTVTNVTTAKMHSEEEALRFLVNATKNRSTASTMANERSSRSHLVFMLKIKGVHHKSGKVSAGTLNLIDLAGSERLKSSQAKGSRLKETQSINKSLSCLGDVISGLAQNNAQHIPYRNSKLTYLLKHSLGGDSKTLMFVNISPLKANLSESINSLRFATKVNSTKLQ
>XP_025341525_Candida_haemuloni
MSRKTEIFNSELKNRKLEDEVRDVSKHLREVEENVKQLDDAESESIKQIDSKFELKKKDLLLSHDKRLMDLKETLSQEIDKTIEDVAKRDQEARRVLQEAISSLDEKITLSQKEKTRRLISLKEDHGRAVHELTNELENEAAQAQQDSVDLNRAAVAYEMKIESVLLQIKRELTSKQARLEDEMKNLRESVSNNEADKMKVQDRINSTLAEMTKQENLLTGHMENIDAYKEEIAAISELIPPLEHKRRLLHAKLHDLKGNIRVFCRIRPDTTGPIANIEAPSPEEFSDNGKQDLIVAQSETTSSWSYCNGVRNDQNNFQFDKIFNTETTNAEIFEEWCHFIEIYNETIVDLFGDSGRSLKHEIKHDDSSSTTTVTNLKTNKMTGVREALEMLQRANKRRATAATDANDRSSRSHSVLSIKIRGCNEHTNETKSGTLHLVDLAGSERIGNSHATGARLKETQAINKSLSCLGDVIYSIARKNSGGQIGHVPYRNSKLTYLLKNSLQGDSKTLMFVNISPLSKNYGETVNSLRFATKVNRTKVQ
>XP_024715568_Candida_pseudohaemulonis
MSRKTEIFNMELTNRKLEDEVREVMKHLREVEANVKQLDDAELESIKQIEYNFDLKKKELQVNHDKRLMDLKEALSREIDLTVEAVAKRDQEQRRALQEDLSAFEEKIRLTQKEKTRRLILIKEGHGRALHELLTKLDDEANETRKRSSELGEASSAVSSKIKDVQRFLASELQLKQAALEHEMTALEKNFTSMEKDKIRIQEKINDTVAEIEQQRNSISSHVDNIEGYKKETTAISEQFPALEQQRRVLHAKLHDLKGNIRVFCRIRPDESGSSARIEASSPEIFGDNGKQDLIVSKSEPTSLWSYTNAARHDANSFQFDKIFDIGTKNSEIFEEWCQLVQCALDGSNVCVFAYGQTGSGKTYTMSNEGDGMIPSSISKIFHDVEELKAQGWSHEVEASFIEIYNETIVDLFSDSGKPAKHEIKHDDTTGTTVVTNLKTNIMNGVTEALECLLKANKRRATAATDANERSSRSHSVLTIRIKVSFVSR
>XP_025338861_Candida_duobushaemulonis
MSRKTEIFNMELTNRKLEDEVREVMKHLREVEANVKQLDDAEQESIKQIEYNFDLKKKELQVHHDKRLMDLKEALSREIDSTVEAVAKRDQEQRRALQEDLSAFEEKIRLTQKEKTRRLISIKEGHGRALHELSTKLDDEANETRKRSSELGEASSAVTSQIKDVQRFLGSELQLKQAALEHEMTALEKNFTSMEKDKIRIQEKINDTVAEIEEQRNSISSHIDNIERYKKEATAISEQFPALEQQRRVLHAKLHDLKGNIRVFCRIRPDDSGSSARIEASSPEIFGDNGKQDLIVSKSEPTSSWSYTNAVRHDANSFQFDKIFDIGTKNSEIFEEWCQLVQCALDGSNVCVFAYGQTGSGKTYTMSNEGDGMIPSSISKIFHDVEELKAQGWSHKVEASFIEIYNETIVDLFSDSVKPAKHEIKHDDTTGTTVVTNLKTNIMNGVTEALECLLKANKRRATAATDANERSSRSHSVLTIRIKGTNSSTGAQKNGTLHLVDLAGSERISNSHATGARLKETQAINKSLSCLGDKEKWRAKWTCSIQELEANLSLETQFAR
>XP_028890354_Candida_auris
MGPDGEVQLSSPSKLSYKRPLSAMDPSPSKKTLIIERYSVPETSSKSDKSMRYALGRNSLQQEVEQKHQELLLYKKQIMSKKTSIHNQELVNRKLEDEVREITRELREVEENVKQLDEAEKDSIQQIESRVQIKKRELKVNHEKKLMDLKETLSQEIDKVVEETARKNQETKATLEMEISKLRTSLRLVQKERTRRLIQLKENHSRYLHSISESHKVELERVRIAENELQEQIQNNERHIRDLQKEITEQLHAKKISMELELTELQESYSSQEQGRKSIYDKILAANDAIAKHKGSMEHRIKEKEAYGVETEALHELFPSLESKRRQLHAKLHDLKGNIRVFCRIRFDNSGPHSLIETSSPEEFSETGKQDLALSKSEATSQYSFANGIRNEPNLFQFDKIFNTDVSNREIFEEWCQLVQCALDGSRVCVFAYGQTGSGKTYTMSNEADGMIPLSIEKIFDDINELRSYGWEHEIDANFIEIYNENIFDLFAPTSSPVKHEIKHDDMSQTTTVSNLRTKRMHNAKEALEMLRSANKRRATAATDANERSSRSHSVFTIKIKGNNQKSGESKAGLLNLVDLAGSERIGSSHATGARLKETQAINKSLSCLGDVIYSIARKSNNGQNNHVPYRNSKLTYLLKNSLQGNSKTLMFVNISPLLKNFGETLNSLRFATKVNRTKVSQ
>NP_015467_Saccharomyces_cerevisiae
MESLPRTPTKGRSTQHLSTPSPKNDILAMNGHKRRNTTTPPPKHTLLKPQRTDIHRHSLASQSRISMSPNRELLKNYKGTANLIYGNQKSNSGVTSFYKENVNELNRTQAILFEKKATLDLLKDELTETKEKINAVNLKFETLREEKIKIEQQLNLKNNELISIKEEFLSKKQFMNEGHEIHLKQLAASNKKELKQMENEYKTKIEKLKFMKIKQFENERASLLDKIEEVRNKITMNPSTLQEMLNDVEQKHMLEKEEWLTEYQSQWKKDIELNNKHMQEIESIKKEIENTLKPELAEKKKLLTEKRNAYEAIKVKVKEKEEETTRLRDEVALKQKTNLETLEKIKELEEYIKDTELGMKELNEILIKEETVRRTLHNELQELRGNIRVYCRIRPALKNLENSDTSLINVNEFDDNSGVQSMEVTKIQNTAQVHEFKFDKIFDQQDTNVDVFKEVGQLVQSSLDGYNVCIFAYGQTGSGKTFTMLNPGDGIIPSTISHIFNWINKLKTKGWDYKVNCEFIEIYNENIVDLLRSDNNNKEDTSIGLKHEIRHDQETKTTTITNVTSCKLESEEMVEIILKKANKLRSTASTASNEHSSRSHSIFIIHLSGSNAKTGAHSYGTLNLVDLAGSERINVSQVVGDRLRETQNINKSLSCLGDVIHALGQPDSTKRHIPFRNSKLTYLLQYSLTGDSKTLMFVNISPSSSHINETLNSLRFASKVNSTRLVSRK
>XP_018219145_Saccharomyces_eubayanus
MDSLPRTPTKARPTQQLSTPSPKNDILSMRGYKRRNTTTPPPLYALSKPQQADVHRHSLAGQSRISMSPNRDLLKNYKGTANLVYGNQKSNSGVTSFYKENVNELNKTQAILFEKKATLDLLKDELAETRERINGVNLKFETLREEKIKIEQQLNLKNNELISIKEEFLSKKQFMNEGHEIHLKQLAASNKKDLKKMEHDYKTKIEKLKFMKIKQFENERATLLDNIEEIRNKITLNPSTLQEMLNESEQKQGLEKEEWLTEYQTQWKNSIELNNKHMKDIDNIKKEIENVLRPKLLEKKRLLTEKHKEYETLKLKVEEKKEETTKLRNEVASKEKANRETLEKIRELEEYIKDTELGMKELNEILIKEETVRRTLHNELQELRGNIRVYCRIRPPLESLENLDTSLINVNDFDDNRGVQSMEVTKIQNTPQVHEFKFDKIFDQRNTNEDVFKEVGQLVQSSLDGYNVCIFAYGQTGSGKTFTMLNPGDGIIPSTISHIFNWINRLKTKGWDYEVNCEFIEIYNENIVDLLRNENNKDDTSNNLKHEIRHDQETKTTTITNVTSCKLESEEMVDRVLKRANKLRSTASTASNEHSSRSHSIFIIHLTGLNAKTGAQSYGTLNLVDLAGSERINISQVVGDRLRETQNINKSLSCLGDVIHALGQPDSAKRHIPFRNSKLTYLLQYSLTGDSKTLMFVNISPSSSHINETLNSLRFASKVNSTRMVSRKSDK
>XP_033769883_Saccharomyces_paradoxus
MESLPRTPTKNRPTQHPSTPSPKNDVMALKGYKRRNTTTPPPKHTLLKPQQTDVHRHSLASQSRISISPNRELLRNYKGSANLVYGNQKSNSGVTSFYKENVNELNRTQAILFEKKATLDLLKDELTETKEKINAVNLKFETLREEKIKIEQQLNLKNNELISIKEEFLSKKQFMNEGHEIHLKQLAASNKKDLKQMENEYKTKIEKLKFMKIKQFENERASLLDKIEEVRNKITMNPSTLQEMLSDVEQKQRLEKEEWLTEYQTQWKNNMELNNKHIQDIENMKKEIENVLKPKLTEKKKLLTEKRNAYEAIKVKVKEKEEETTKLKDEVASKEKTNLKTLERIKELEEYIKDTELGMKELNEILIKEETVRRTLHNELQELRGNIRVYCRIRPALETLEDSDTSLINVNEFDDNRGIQSMEVTKIQNTAQVHEFKFDKIFDQQDTNADVFKEVGQLVQSSLDGYNVCIFAYGQTGSGKTFTMLNPRDGIIPSTISHIFNWINKLKTKGWDYKVDCEFIEIYNENIIDLLRNDSNNKEDTNTGLKHEIRHDQETKTTMITNVTSCKLESEEMVDMILKRANKLRSTASTASNEHSSRSHSIFIIHLSGSNTKTGAQSYGTLNLVDLAGSERINISQVVGDRLRETQNINKSLSCLGDVIHALGQPDSTKRHIPFRNSKLTYLLQYSLTGDSKTLMFVNISPSSSHINETLNSLRFASKVNSTRMVCRK
>XP_003677184_Naumovozyma_castellii
MVEQPTTPIRMEGNKRRNTTTPPPLTKQQSFTKSRMSLVPPSNIGNRTVSNPSSRLSSFHKDSMMELNQLQEELFQKKAKLDYLRDELNENQGKYQDLQMEWEKLYKEKNLKQQQLQLKENELVKLNEKLINKQKFLNEGHELHLQQLKAKNTAERNKISNDYRVKIEKLKQVKIKRFEDQRNELLNKVEDFKNKILTNDEALQNMLDEVEESNRKIKEEWLQKYHSEWKENLELNEKISKDIETLKNRISIKLEPEANTKKIKVEQLKNNLQALKSMLETKQRETSTLEEQIEQKKLKTTEVVQKRQELEEYIKNTELDLREINEILIKEETMRRSLHNELQELRGKIRVYCRIRPPLPNIESKDTAHIKVEDFDDDNGIQSMEVMKGIEVNNNNATQIPQRFKFDKIFNQTDTNADVFKEVGQLVQSSLDGYNVCIFAYGQTGSGKTYTMLRPKDGIIPSTIKHIFNWTKNLKERGWHYEIDCQFVEIYNENIIDLLRSSSNDDTRNIDSNIPTKHEIRHDQENRNTTITNIVTRNLDSEETADNILKRANKLRSTASTGSNEHSSRSHSIFIIHLRGSNSLTGEESYGILNLVDLAGSERINSSQVTGDRLRETQNINRSLSCLGDVIHALGGPDQGKRHIPFRNSKLTYLLQYSLTGNSKTLMFVNISPSANHINETINSLRFASKVNSTKMSH
>XP_003668853_Naumovozyma_dairenensis
MRRNNERTYSNSLLPKTPIRYSTGGSGTSSIPDVNFTNDLDKQYKRRFTTTPPRPAISRTQAKRPTNSNESTSVRASLIGSSDGNNSIIPNDNNDNCSNYSPDKNLTSFHKDSIVELNQLQEELFQKKTIFDNLRDELNVNKDEYANLQSEWEKLYKEKNSKEQLLKSKENEIRNLNEKLTNKKKYLNEGHQLHLKQLEAKNNAEFNKMENEYRLKIEKLKQSKIKKFEDNRNALLNKVEDISNKILTNDDTLKVMLADVEEKNRTIKEEWLQKYHAEWKTNLEINEKITNEVGSLNERIEKELEPKAKAQKSEIKNLKEKLDDLQNILKTTQSESSNLESEILENDLKVEEKLRRKVELEDYIENTEVDLKEINEILIKEETMRRSLHNTLQELRGNIRVYCRIRPPILPQESNNTSHLKVSEFDDNNGTQTLEIQKALNNNSSNNSTTLKFKFDKIFNQNETNDDVFKEVGQLVQSSLDGYNVCIFAYGQTGSGKTYTMLHPKDGIIPATISHIFNWTNNLKERGWKYEIECEFVEIYNENIVDLLRNEHDNNGKVNDLLASPSQSNSTKHEIRHDPETQTTKVTNITTCKLDSKITVDNILRRANKLRSTASTLSNEHSSRSHSIFIIHLKGTNEITGEKSYGILNLVDLAGSERINSSQVTGERLRETQNINRSLSCLGDVIHALTGSEKDKENAKKRHIPFRNSKLTYLLQYSLIGNSKTLMFVNISPSINYVNETLNSLRFASKVNSAKMGGATISK
>XP_003956090_Kazachstania_africana
MSELPTTPNKSSRQGSVNLCSSINGSKRRFTTSPSSRASNNNNNNNNSNGTVGSRLSLDGKLSRIPFSNANTNVKSSTGSNLTSFYKQQIRELNSLQEELYVKKSKLDTLKDQYEMLNSTYKEKKLKWDKLYLEKQNKQNQLSTKKKEIEVLNDKNDEKIKQLKKGHELHMEQLKIKNQGEINKLQNEYLIKINQLKHQKEKKFQDERDNLQKEVIKLERRIDSNDAILNDLLNDLKIKYDKLKETWLIDYQNEWKQNIEKNERYSNEINDFKLKLGNDLTPRIEKLNNTVNNLENEITTLNATLIDKKRESETLKTKTIETNEKIRNIEAEKAELVEFIKTSNAELIKINECLTHEETVRRQLHNKLQELRGNIRVYCRLRPPLKSIEDPNTSHIKVYSLDNDHGTQTMEITKNNNTNKYKFDKIFDQFESNSEIFKEVGQLVQSALDGYNVCIFAYGQTGSGKTFTMLNPSDGIIPSTVRHIFTWIDNLKERGWEYQINCQFVEIYNENIIDLLREKQTSQKHDIRHDDESQTTSITNVMTVTLDREETVEKVLHRATKLRSTASTKSNEHSSRSHSIFIIHLHGKNSKTNEDSYGILNLVDLAGSERINSSQVSGERLRETQHINKSLSCLGDVIHALNSSEHKERHIPFRNSKLTHLLKYSLSGNSKTLMFVNISASLNHVNETINSLRFASKVNSTKMMKT
>XP_022462686_Kazachstania_naganishii
MLFEGRLAAIFVHVYIVDTVLVLWNIKCTVWSEEEKLQDVILWTFRMTEVPTTPRKDDQGIGASGIPTSHAAMKRRYTTSPSPKNKHNNVENDMNSRLSLDGKISTGIQSILNRVSGSNITSLKSHSHLASFYKQQVKELNDLQTTLYNRKMELDELRDNLEVRKDQLKEQKYAVGRESGSKNTKEQQLRLRQTELSKLKEDLEARKKFLLDGFKLHLKQMEVENQTKKNKLAIEYRDKLEAVKRVKIKKMEDEKDQLAKEVDVLREKIANNDSTLDDMLRDVTQKYENMKEPWLKSFEVKWKENVEINEKCIQEITELRKELEENLQPKAEKLKSKFDSLKEQRDELIAKLKQQQKEHRKIEEEISQKKTTLRETEEREASLKEEISKTESDLKELNEILIKEETLRRSLHNKLQELRGNIRVFCRIRPTLEHIEDPDTGHITVNPFDNNYGVQSMEVMKQSSFSRAPVSFKFDKIFDTGESNDEVFKEVGQLVQSSLDGYNVCIFAYGQTGSGKTYTMLHPNDGVIPATISHIFDWVENLKERGWEYKISCQFVEIYNENIVDLLRSNENGTPWVNAGKCDVRHDHDLGKTTITNATTCVLESKESVDKVLKRATKLRSTASTLSNEHSSRSHSIFIIELHGVNHKTKEESCGVLNLVDLAGSERVHSSQVTGERLRETQNINRSLSCLGDVIYALNDKNTKRHIPFRNSKLTYLLQYSLVGNSKTLMFVNISPSSSHINETINSLRFASKVNATRMAKHEV
>XP_445628_Candida_glabrata
MDEPATPAKQTGIGGAGQKRRYTTTPPREIRQYQSRSSFGVNSSGNVDGKSIRSRTHLTSFYKENVMELNELQDKLFQKKGVLDGLKDEYEDLKSRYTALDLKWEQKKEERKLKAQKLELKEKELKKIKDDFANKKTFLEESHKLKLEQLTANKNAELNKMNDEYRSKLEALKYEKIKKFENEKNELIEKIEEIRNKMITNDVALQQRMKDIEADHLEEKEKWLKDYQKEWREVTEKNQESIRKTKELKSEIETVLTPRIDTQNKRLEELKSEIKKLDDTLQNKNEQVGEIRKNIDLEREKKDKLLAEKEEILAYIEKSKKEVEEIKKILVKEESLRRALHNELQELRGNIRVYCRIRPPLPHEDDNIEHIKVQPFDDDNGDQGMTINRGNSQVIPFKFDKIFDQQETNDEIFKEVGQLIQSSLDGYNVCIFAYGQTGSGKTYTMLNPGDGIVPATINHIFSWIDKLAARGWSYKVSCEFIEIYNENIVDLLRSGAPSQENNDRNADSKHEIRHDQELKTTYITNITTCVLDSRDTVDKVLKRANKLRSTASTAANEHSSRSHSIFIIHLEGKNEGTGEKSQGILNLVDLAGSERLNSSMVVGERLRETQSINKSLSCLGDVIHALNSPDGQKRHIPFRNSKLTYLLQYSLIGSSKTLMFVNISPAALHLNETINSLRFASKVNNTKMITRN
>XP_004179714_Tetrapisispora_blattae
MSDLPKDYRYPSSGVSGPTTPTKKVASRSNIPSPKANLTPPRYYKKRVASTPPRREELLASISSINNNKENVDFHRQQRSSSSHQTAELSSFYKEYSLQLKSLQSDVNNHQSVRDNLSNKNSLLENEILSLKFKLDSLSSNNSVFVEKVKSKENQLKELNEIKILKEKNIVDNHHLEINQLKSTHDNELSSIIRQYKKKYESTKFSKLESFGNQKKDINEKLSVISKDIINNEKNLNSELRKVDNNQSKSNIDWLKENQTQYNEKTKENNGLTKEIYKLSENIKKQLEPDCSNKRKELQLQIENNNNLDSELSDVLKEKENLIEHISSIQKKLLDLKNENETQLKLIEDENEKRKILSKLIIENDTNRRIIHNQFQELRGNIRVYCRVRPPLKKITNSPQTSHFSIEIPEDKNILEVQNFDQTKGTQTIKVKKLDSNNNATYSFEFDHVFKQDEGNSEVFNEIEQLIQSALDGYNVCIFAYGQTGSGKTYTMLNPNDGVIPMTIKYIFNSMDSLKKNGWEYNVSCEFIELYNENIIDLFRDNGPTKDSISHEIRHDDQSKITYVTNIKRFKIENISDTIGLINKSKIKRMTSSTGLNSHSSRSHGIFIIYLEGYNHKTNEKCISKLNLVDLAGSERINFSKVQGDRLKETQSINKSLSCLGDVIHALNRGNKNHLNSNDLQKTRHIPFRNSKLTYLLKYSLIGDSKTLMFVNVSSNEAHLNETINSLRFATKVNNTKAE
>XP_003685390_Tetrapisispora_phaffii
MSNVINDEDSNDHNENNLRSSYKNENQNSNDRKRSIGMTSIEQDSLGNDSVSSSSKQLHRQVENGSNSKLQFGLTKIPSGSINKENQSILESLYQQNDPKLIELQNKLFGKKSILDSKKDEFEGYKVEFKNIQKKLDELREQKMAQHKELTLKTNELTKLQYEFESKKDYKNREQELKLKQVRAINKANLNRLSSEYISDLDKLRFEKVRKFEDEKEILSEKLTNLRNDILTQPNVFITNQSIARKEVDKNREIWNNALQQQIITETKAEIDMKNILESKKNLLELKLKEELSKLTEEVKLSQDKLKKLKENYHVNTEDSNQLKVDIAAKENEVLNTIEKNEQLKRYLENVKAEMIETNQILIKEETMRRVLHNRLQELRGNIRVFCRMRPPLPDIEDPDISNIKIKRFDNNYGTQSMKVTKENGESQIYKFDRIFDQADSNTEVFKEIGQLVQSSLDGHNVCIFAYGQTGSGKTYTMLNDNDGMIPATISHIFDWTESMKEKGWIYDISCQFIEIYNEGIIDLLRDNSTDGNEAGSPNKHEIRHDKETMTTSVTNINTIALNNKGIVNNVLKKATKLRATAATNSNERSSRSHSVFMIYLKGKNEITGDSSEGILNLVDLAGSERLNSSQAVGARLRETQNINKSLSCLGDVIHALGQNDNTKRHIPFRNSKLTYLLQYSLTGSSKTLMFVNISPTKSHLNETINSLRFASKVNSTKIGTKGN
>XP_001644120_Vanderwaltozyma_polyspora
MEGRLKVPSDNDNNEIDDDRYLQEIKRRRIEVPYGFQNKSQEHSENAPVLQRSNSNLTSFYNQNLTELNELQDNLFNKKTKLDSLKDELNEYKENYKEIQSKWENLRESRVYKQEQLSLKTNELIKLKDQFKCKEDFMNKEHALKLKQMKASNTSDISRLSNKYMSDIDKLKFEKIKKYEQERNNLLDEVNIIKEKISNNYTIVKKNNDEADSKFEQEKSSWLKELDSNISSNEELKKKYNDEVTNLTNDLNDNLNPKLNSQISKLESLKCKLDELKSIMNEKKKHVSDIELNLINKRQDIKNANEKKLELEKYIETTENELIQIGEILIKEETMRRSLHNDLQELRGNIRVFCRIRPPLKSVEDINTNHIKVQPFNDNHGNQSMEIVKDHRCIQKFQFDRIFDQHEVNKDVFDEIGQLVQSSLDGYNVCIFAYGQTGSGKTFTMLNPNDGMIPATIDHIFDWTDSLKERGWEYEVSCQFVEIYNENIIDLLREETSAELDEITNNGRHDIRHDSDKRITTITNIKTSILKSKDSVDFLIKKATKLRATATTAANERSSRSHSIFIIHLRGSNNITGESSYGILNLVDLAGSERLNSSQVEGARLRETQNINKSLSCLGDVIHALGSSDASKRHIPFRNSKLTYLLQYSLTGNSKTLMFVNISPTQQQIQETLNSLRFASKVNTTKMVTRSN
>XP_003682386_Torulaspora_delbrueckii
MESVPTTPTKVRHQSSSIPSPKVGSHSPREYKKRNTSAVRPYSQNGTHVPSTQLKSDGKSHLTSFYKENIIELNQLQDILFQKKAHLDSLTDEMNECKAKYRDVEFKWDTLVEEKALKYQQINLKSNELTKLKEEQTSRRKFMHDGHGLHLQQLRAKNEADLNRIASDYRAKIEVLRFAKIQKFQNERDTLLNSVEEARNKISMNSEILRSMLQERESKHSHEKEIWLQRYHDKWKADVEKNEEITDEIVELERQVIGSLRPEAQRERKKLDSIKEKYQNLQQELAEQESKSVELRQQTAQKIQDTKHLKDCKRELEQYIQNTKVELEQISEIMVKEESMRRTLHNELQELRGNIRVFCRVRPPLPRENATSNHLKVREFNDDAGNQVIEVAKNGYGSGPQIFKFDRIFNEKETNYDVFQEIGQLVQSSLDGYNVCIFAYGQTGSGKTYTMLNPTDGIIPATITHIFNWTKNLKERGWRYDVSCQFVEIYNETIADLLRREEKPAGSASGDDTNSNTKLEIRHNQETKETTITNVTTVPLTSKNTVDELLKRANKLRSTASTACNERSSRSHSIFIVHLSGENVLTGERSHGILNLVDLAGSERINTSQVIGERLRETQSINKSLSCLGDVIHALGSADASKRHIPFRNSKLTYLLQYSLTGNSKTLMFVNISGNPNHTNETLNSLRFASKVNSTKMVARNTNL
>XP_037142896_Zygotorulaspora_mrakii
MAELPTTPTRTRNYYSSIPSPKAGSYSPVQYKRRDANAKSSSSSGAIPYDRDEENLGSNDCTAAKSFGSSCSTHLTSFYKENIRELNQLQDILFQKKAMLDSLNDELSECRLKYNNAESKWETLREEKASKIRQLQLKSNELIKLKQEQSIQRAFVTQGHELNLQQLKAKNEAEVNKRANEYRETVEMLRYSKIRKFQQDRDALLDRVEGIRNAILTNNNTLQDMLKQKDMKHCISKEKWLEQYQEKWKENVKINEAYSSKNDTLNVEIIESLKPEVGKKRRKLEELTIEQDNLSKSLEINKMANVRLNDEVVSKIDDIDKLQQEKEQLQEYIKNTEVELQQIHEILMKEESMRRSLHNELQELRGNIRVFCRVRPALSHENSRSENICVRRFDDSAGTQTIDIQKEKRGSAPYTFKFDRIFDQSETNNDVFEEICQLIQSSLDGYNVCIFAYGQTGSGKTYTMLNPRDGIIPSTIAHIFNWIDALKERGWQYEISCQFVEIYNDVIADLLRNENSVENGQEDGHRNVRHEIRHDQENKTTIITNVTSCQLQKPESVEGLLRKANKLRSTASTAANDRSSRSHSIFIIHLNGVNKISGEESSGVLNLVDLAGSERINTSQVVGERLRETQNINKSLSCLGDVIHALGSPDASKRHIPFRNSKLTYLLKFSLMGNSKTLMFVNISACSENINENINSLRFASKVNSTRLVTRKIDDQ
>XP_002495139_Zygosaccharomyces_rouxii
MNGIPTTPTRVRSSGSSIPSPKLNGSSPKSYKRRNDSTTPPGSYSPVEQQNNHDNNNDNNNNNNSKNQTISRGATGTSYRSNFHLTSFYKENIRDLNQLQDSLFQKKAQMDVLLDELSECNGKYKNIEFKWEDLKEERSLKNQQMNLKNNELARLKEELVTKNGFLEQGHQLHLQQLRAKNDADINKMENEYRVQLERLKFAKVKKFENERNSLLDKVEEVRNNIITNETNLQNMLRECETNHYRAKENWLQDYQKNWKENVQMNENFSNDVTVLGQQIKTVLEPQCNEKMQEVAALRGKLQNLQNSLKQRQDDTQSMKRQIDEIKGKTVQTKRKRQELHDYIHNTKSELQQIDEILIKEETMRRSLHNELQELRGNIRVFCRIRPPLKYENPNTAHLTVNKFDDENGCQTMEIVKSNNTGNSIPQNFKFDRIFDQNETNENVFEEIGQLVQSSLDGYNVCIFAYGQTGSGKTYTMLNPRNGIIPATISHIFSWIENLKERGWNYEINCQFIEIYNENIADLLRSDQDDIQANAKHEIRHNQETNTTTVTNVTLCPLNSEEQVDGLLRKANRLRSTASTSANERSSRSHSVFIIFLKGSNHLTGEQSDGILNLVDLAGSERINSSQVLGERLRETQNINKSLSCLGDVVHALGSNDAAKRHIPFRNSKLTYLLQYSLTGNSKTLMFVNISACESHLNETLNSLRFASKVNSTKMIARDSYGFRNENAIINV
>XP_003646277_Eremothecium_cymbalariae
MTAPTTPNKQRDYGHMPSSPSLIPSPRNASYSPKYQPRSEEIDESRIKVLNPVDTNQIISSTKQHLQQHKEPHSHMTHFYRENVKQLTYLQDNLMLKKQKLDLVRDEMVSTRAKVDTLELKLEKLKEDKRSKEQEVLLKENELKSLRDESETKKKFMLQGHDLQLQQVKSRKEAELNSLQSSYRSRWDRTKFLKVQQFDVERDETLAEVVELRKLVEESEMHLKKLLQDNESKDREQKEIWLRNFQNDWKRTIQDNEAASGEIERLQKQVKNELKPKLRSQEEEIILLKETLKQLRKKLDASKALSVSLSDKINLTTLGIKNSLKIRRELKDYIETSKREMNQIREILIKEETMRRKLHNELQELRGNIRVYCRIRPPLLAESQDTSHFHIEKFNESKGFQALTIKRENGRCFSYNFHFDKIFEPHNTNADVFQEICQLVQCSLDGYNVCIFAYGQTGSGKTYTMLNPGDGMIPMTLSHIFQWTEDLMEHGWRYEMDCEYIEIYNETILDLLREFNSNDNIDDILESQKHEIRHDHDNHATSITNVTKMKMTSQEQVDSMLKRASRMRSTACTRSNERSSRSHSVFMVHINGHNDQTGEVSHGKLNLIDLAGSERINSSLVTGDRLRETQNINKSLSCLGDVIYALNSPDAAKRHIPFRNSKLTYLLQYSLIGDSKTLMFVNIPSDQKHTNETLNSLRFASKVNSTKMTKR
>NP_986919_Eremothecium_gossypii
MSPPTTPKKQRDCGYVPSSPSLIPSPRNTSQSPKYQPRAEDPEENRLRVLNPVDTNQLINHTKQHQHKEPQSHMTHFYRENVRQLSYLQDTFMLKKQKLDLVRDEMVSTRSKVDVLEQKLERLKEERRSKEQQVLLKENELRSLCDDSETKKKFMLQGHDLQLQQVRAKKESELNQLDSSYRTKWDKLKFMKIQKYEIEKSSTLEKISNLRSNISDNEESLQKILQDSESKYRELREMWLRNFQDDWKRTAGENESISKDIDALNKRINDDLEPNVVKEKTAVEELHATLSNLRQQLEATKAADVTLMAETVALANELTKVQQTRKDLGEYISNSQIETKQIKEILVKEETMRRKLHNELQELRGNIRVYCRVRPPLLNEPQDMSHILIEKFNEAKGAQSLTINRNEGRILSYNFQFDMIFEPSHTNKEIFEEIRQLVQSSLDGYNVCIFAYGQTGSGKTYTMLNAGDGMIPMTLSHIFKWTANLKERGWNYEMECEYIEIYNETILDLLRDFKSHDNIDEILDSQKHDIRHDHEKQGTYITNVTRMKMTSTSQVDTILKKASKMRSTAATRSNERSSRSHSVFMVHINGRNLHTGETSQGKLNLVDLAGSERINSSAVTGERLRETQNINKSLSCLGDVIYALNTPDAGKRYIPFRNSKLTYLLQYSLVGDSKTLMFVNIPPDPNHISETLNSLRFASKVNSTKIAKR
>XP_452016_Kluyveromyces_lactis
MNGPPSTPERCSSKDGSNIPSPTQQGSSSPKYKPRQSIRLNPEDVQSINRRRSLTPSTENRSSTHMTFFYKENLKELNRLQEELSRKKIKLNTAQDEMNSLKSKVETVEFKMNNLKEEKQVKVRQIGLKQNELNSMDQDHELKLEFMRNGFDLEIKKIEGKYHCEMNETESKFKFEVQQIEFEKIQKFKQEKEHLLKDIHNLNDEVNNNDNVINQLKEELDKKYSNLKEKWMVEFQTEWKNITEANQSMIKDINKLSQDIENDMTNELDQSKDKRNILEKELAKLEEKLNEKNVFKESITVQIDTVEEEIEQTISQRKELNEYITNSKNELLQINEILIKEETMRRKLHNELQELRGNIRVYCRIRPPLENEVQDISHIHVSNFDNRNGSQAIEISNEDRNSRFLFDKVFSSNASNRDVFEEVGQLIQSSLDGYNVCIFAYGQTGSGKTYTMMNDPDGVIPMTLDHIFDWTHLLKERGWDYSFEAQFIEIYNEQIVDLLRSLNPEPGPTKYEIRHDGDSQRTSITNVTSIKLETRARVNTVLRTANKTKSIAATNSNERSSRSHSVFTIRIHGTNSITGEASDGVLNLVDLAGSERIDTSNVTGDRLRETQNINKSLSCLGDVIYALNGKDMKHIPFRNSKLTYLLQYSLIGDSKTLMFVNVSPSSNHVKETLNSLRFASKVNSTKINQH
>XP_022677893_Kluyveromyces_marxianus
MNESPLTPERANSRDESNIPSPSQTHLNSPKYKPRQSLKLNPDDLEDINKRRSLTPSNENRASTHMTFFYKENVKELKKLEDQLFEKKMKLDTSRTEVNSLKNKVETVTFKLNNLREAKTLKVRQIELKTNELSSLEQDHKLKTEFMKSGFELELKKAEGKYQNELNELESKFKSEIQQVEYEKAQKYKEEKEHLQDHINSINEEISNNDSIVRQGKKDLDMKYAKLKENWMIGFQEEWKNITDSNQSLIEKITKLNQELDENINTNIEQSNARCDVLKKELEELEEKISEKETYSKSIAVQIDTVEEETKQIIQQRDELNKYIVDSKKELLQINDILIKEETIRRKLHNEIQELRGNIRVYCRIRPPLEREPQDISHIHVASFDNRTGSQAIQINKEGRINKFLFDKVFDTKSSNSDVFREVGQLIQSSLDGYNVCIFAYGQTGSGKTFTMMNNKDGVIPMTLDHIFDWTQLLKERGWEYSFEAQFIEIYNEQIVDLLRTLNPEPGPLKYEIRHDTDAQRTSITNITSIKLETREKVDIVLKTANRMKSTAATSSNERSSRSHSVFTIRIQGNNTVTGERSDGVLNLVDLAGSERIETSHVTGERLRETQNINRSLSCLGDVIYALNGEDIKHIPFRNSKLTYLLQYSLVGDSKTLMFVNVSPSLTHIKETLNSLRFASKVNNTKIN
>XP_022626569_Lachancea_lanzarotensis
MNNEVPRTPTKSKAQVAGDAESRIPSPNATESPKYRKRSSSPKQLPVSASEHQSIISHTKKPKNDVLKATNGDNSYMAHCGVEEQGSESSSHMTAFYKENIRILNDLQDVMFQKKARLDTLKDELMENKNELKAVLLKVETYKEEKHVKSQQLKLKINDAKKLRDEHNTKTKFMVKNHELEGQQLRAKSVAEMNRRENEYRQKIEVLRHSRIKQLQEKREKLREEISGLDFQVSNNKSILQDALKECEQKHKLSKEEALRLHQAELDGLIENSRELSAENDSLRTALDSKLKVAFRAKNEDFERLSFSLQELEQKLKALRSENAKIRNDTETFSRGSIESLAKRDDLKKYISASTSELGEIEEILMKEETMRRKLNNELQELRGNIRVFCRLRPRSNQEANQVSNIQIDDFNDDGGTQQMHIRRDSKSHTFTFDKIFGERDSNKDVFDEIGQLIQSSLDGYNVCIFAFGQTGSGKTYTMLNPKDGIIPSTLNHIFLWVDKLKSLGWSYDISGQFIEIYNENLRDLLKGQDGEYEETSDSARLEIRHDAESSTTHLVNATTCKFASQEMISDVLSRASKMRSTAATKANSRSSRSHSVFIIKLRGYNSKSGEHSVGTLNLVDLAGSERINSSQPEAERLRETQNINKSLSCLGDVVHALGAKDAVKRHIPFRNSKLTYLLQYSLIGDSKTLMFVNVSPSLKNLPETLNSLRFAAKVNSTQMMK
>XP_002554817_Lachancea_thermotolerans
MESESPRTPPRSTASRLGTSSKIPSPNGPSSPKFKKRSASPRPPSVSASEHQSMVAHTKKQNGGSEGSSHMTAFYRENIKQLNQLQDIMFRKKSKLDSVKDELFEGKEQFKSLMLKLETLKEEKHVKLQQFKLKHNDLKKLGDEHSTREKFMIKGYDLEIQQLRAKSTAELNAMEGDYRRQLENLRFAKVRKLENSLDELRRDISKARGSIANNKENFESQLNECEVRHNYRKEEWLRTHQKELNALIEESSTLNRESEKLQAVLDNELKAKLLKKNEEIEVLNSKLLGFQEQLEQSRLGNRQLEDEISKYTSETIQSLAKRDELGHYVSSSTYELQQIGEILLKEETMRRKLHNELQELRGNIRVFCRLRPALENENYSSSSIEIEKFSDETGMQSITIKRDSKQHKFTFDRCFSAQETNGDVFSEIGQLIQSSLDGYNVCIFAYGQTGSGKTFTMLNPNDGIIPSTLNHIFLWVEKLKELGWVYEITSQFVEIYNENIKDLFKENDADVDDTGESLKFEIRHDNESRTTHITNITVCKLTSREMVNRMLRRALKMRSTAATVANSRSSRSHSVFIIKLDGYNTISGEKSTGTLNLVDLAGSERIHSLQPQAERLRETQNINKSLSCLGDVIHALGSADASKRHIPFRNSKLTYLLQYSLMGDSKTLMFVNVSPCANSMLETLNSLRFAAKVNSTKMAKRN
>XP_020052949_Aspergillus_aculeatus
MENDHMIQSKTSSRTRIPTVGLKEMNPASTNARSGLVQPGTIAGAVTSKTSGLAQPGRPRSTTQSAAAPSTSRIASSTVKTHGRANTYSSNTLGRSASTVSRTKSTVSSSAGPTARPHTSMSRSHTVTNSRRPMANAIPRAATAMGSREQEDSEGTILGKRKGRREFDCFSSPATVPQATRNLPSNETSRTWSWTQRVDSPCSPLDRPALVPGPIDPSASKLPLAHHASMSQLRYHALSSRSPFTTPVRPPPSTPLLSITRSSRKPPRLPQFLTKDSRIKSFNYSIGGDWDLDLREKRMYDLVRSMEERVSQQGQSSTALKDAVDLYKSRVSELEASSKELTETNVTLRIEMGSMENRLAGAEKALKDAHRDHELIVDDINARRRMELETVRLEGRREMETMHSRYQEEIQELKRRFENEMEEERAARMRELSQITSQSALDTQRTHAELDKKEREIATLQHDIHALKADLERERKANRDLRHNLDAASTNTVTMESSVRALKARIEFLESGREEQSQAFERLNQQMMDALAETNATKEKLRKEETLRRKLHNQVQELKGNIRVFCRVRPSLPSDPVNQVAQIQFPDDAEDCKEIAVLGPEEKSSLGAISRKNSNFSFDRVFGPSTQNAEVFDEISQLVQSALDGYNVCIFCYGQTGSGKTYTMSSLDGMIPRAVHQIYETATGLEEKGWRYTMEGNFVEVYNENLNDLLGNPDDLDRKKLEIRHDMQRGKTIITDATTVRLESPEMVETILKRAASNRSVAATKANERSSRSHSVFILKLIGENDITGERSEGTLNLVDLAGSERLSHSGATGERLRETQSINRSLSCLGDVIAALGQGKEGGHIPYRNSKLTYLLQFSLGGNSKTLMFVMVSPLQAHLSETLTSLKFATKVHNTHIGTAKRQARIREC
>XP_001275722_Aspergillus_clavatus
MAGSRKPNGHSISRPATSLDTHEEEDLAASILGKRKGRRQSLFSLYDLYPLSASITSWSDQDASRAWSSSCTMLPGVQEASVRTDQGEVSPSAAKEELKANPVSHDILDPRLLRPRQDGPNKPLVSRIPKSTTPVKPGSERAICPSKSPPKKKQTPMIPFLHKDSSIKTFNYSTGAEWDQDTREKTMEEFFNAFVSRVSQAGQESFGLKETVELYKSRVSELETCRKELTDANLSLRVEIETTKSRLEATTNALKDARRDHEIALDDSERQQRAEVETIRQESRRELEAMNRQHQDAMRELQRRFEQELDDEKAVRQQEMNQLNSQTALDMQRSLLETERKDREILTLQNQLQAIREDLERERKTNHNLRQNLDTASTNGVTLESSVRALKARIEFLESGREEQSQAFERLNQQMMDALTETEATKEKLRKEETMRRKLHNQVQELKGNIRVFCRVRPSLQSERVEAAQIQFPDQAEECKEIALLGPEEKSSLGTITRKANNFAFDRVFGPSTQNAEVFDEISQLVQSALDGYNVCIFCYGQTGSGKTYTMSSLDGMIPRAVHQIYETAQNLEEKGWRYTMEGNFVEVYNENLNDLLGKAEELDKKKHEIRHDMQRCKTMITDITTVRLDSPEMVESILKRAAANRSVAATKANERSSRSHSVFILKLLGENSITGERSEGTLNLVDLAGSERLSHSGATGERLKETQSINRSLSCLGDVIAALGQGKEGGHIPYRNSKLTYLLQFSLGGNSKTLMFVMVSPLQAHLSETLTSLKFATKVHNTHFGTAKRQTRVRDV
>XP_001260884_Aspergillus_fischeri
MENEHMAQPKPTTKSRIPMAGMTSGMTNSRSGLPQPGTIASKTSGLSHTTRARSATQAPEPSRSGTGSIPPSRPGTSMGRVHTRTNSYASSTLTRSASTASRTTRTNFSSTVGPGSRPPSHAPRPHTSLAGPRKPNGHSITRPATSLDTHEEEDFTASILGKRKGAEWDQATREKTMEEFFNAFVSRVSQAGQESFGLKETVELYKSRVSELETTRKELTDTTLSLRVELETTKGRLDAAERALKDARRDHEIAMDDVERQQRAEIETVRQESRQQLQALDNQHQDELRELRRQFEQQINDEKALRFQEINQITSQTELDTQRSLLELERKDREIAKLQQNLQAVREDLERERKGNHDLRQNLDTASCNSVTLESSVRALKARIEFLESGREEQSQAFERLNQQMNDALAETEATKEKLRKEETLRRKLHNQVQELKGNIRVFCRVRPSLESEVAETAQIEYPDQSEECKEICLLGPEERSALGTVTRKNNNFSFDRVFGPSTQNAEVFEEISQLVQSALDGYNVCIFCYGQTGSGKTYTMSSLDGMIPRAVHQIYQTAQSLEEKGWRYTMEGNFVEVYNENLNDLLGKAEELDKKKHEIRHDMQRCKTMITDITTVRLESPEMVESILKRAAANRSVAATKANERSSRSHSVFILKLLGENRITGERSEGTLNLVDLAGSERLSHSQATGERLKETQNINRSLSCLGDVIAALGQGKEGGHIPYRNSKLTYLLQFSLGGNSKTLMFVMCSPLQAHLAETLTSLKFATKVHNTHIGTAKRQTRVRDI
>XP_041143975_Aspergillus_flavus
MRKTQAFWGRERVGDNFTLIPLISQFSQTRHYQQAYMHMSHKVGRELSGILLKNMKGPTFVPLGLNTPTTPTPSYKPLSPSKHSSKRKPPPVPQFLTKDSMITSFNCSTGAEWDQETREKTMEEFFNAFVSRVSQAGQESFGLKETVELYKSRVNELEQSRKDLTEANLALRVELESMKARIGTAEGALHDAQREHELAMDEFSSRQRLEVETVRADSKKKLETIVAQHEDQLCELKRRFERELDDEKASRLREINQLTSQTALDTQRSQIELDRKDREIASLQNDVQALQQEIERERKSTQGLRQNLDTASSNSVTLESSIRALKARIEFLESGREEQSQAFERLNQQMMDALAETNATKDKLRKEETLRRKLHNQVQELKGNIRVFCRVRPSLETEPQTGIAQIQYPDASEECKEINVLGLEEKSSLGAVTKKNNNFAFDRVFGPSTQNAEVFDEISQLVQSALDGYNVCIFCYGQTGSGKTYTMSSLDGMIPRAVHQIYETATSLKEKGWRYTMEGNFVEVYNENLNDLLGKAEELDKKKHEIRHDMQRGKTIITDVTTVRLDSPEMVENILKRAAANRSVAATKANERSSRSHSVFILKLIGENDITGERSEGTLNLVDLAGSERLSHSGATGERLRETQNINRSLSCLGDVIAALGQGKDGGHIPYRNSKLTYLLQFSLGGNSKTLMFVMVSPLQAHLAETLTSLKFATKVHNTHIGTAKRQARVRDC
>XP_755761_Aspergillus_fumigatus
MAGMTSGMTNSRSGLPQPGTIASKTSSLSHTTRARSATQAPEPSRSGTGSLPPSRPGTSMGRVHTRTNSHASSTLTRSASTASRTTRTNFSSTVGPGSRPPSHAPRPHTSLAGTRKPNGHSITRPATSLDTHEEEDFAASILGKRKGAEWDHATREKTMEEFFNAFVSRVSQAGQESFGLKETVELYKSRVSELETTRKELTDTNLSLRVELETTKGRLDAAEAALKDAKRDHEIAMDDVERQQRAEIETVRQESRQQLQALDNQHQDELRELRRHFEQQINDEKALRFQEINQITSQTALDTQRSLLELERKDREIAKLQQNLQAVREDLERERKANHDLRQNLDTASCNSVTLESSVRALKARIEFLESGREEQSQAFERLNQQMNDALAETEATREKLRKEETLRRKLHNQVQELKGNIRVFCRVRPSLESEVAETAQIEYPDQSDECKEICLLGPEERSALGTVTRKNNSFTFDRVFGPSTQNAEVFEEISQLVQSALDGYNVCIFCYGQTGSGKTYTMSSLDGMIPRAVHQIYQTAQSLEEKGWRYTMEGNFVEVYNENLNDLLGKAEELDKKKHEIRHDMQRCKTTITDITTVRLESPEMVESMLKRAAANRSVAATKANERSSRSHSVFILKLLGENHITGERSEGTLNLVDLAGSERLSHSQATGERLKETQNINRSLSCLGDVIAALGQGKEGGHIPYRNSKLTYLLQFSLGGNSKTLMFVMCSPLQAHLAETLTSLKFATKVHNTHIGTAKRQTRVRDV
>XP_663944_Aspergillus_nidulans
MQGSRIPGLKEMNPSGTNARSRLPQPGAIANKPTAVPQLARTRSTTESTRIGAGPPSAARSVNGATKAHTRANSYANSSTLTRSASAASRPRGPLSSSTSGRPKTSMSTSRRPNGHALPRPATSLDTHQEERSYGGLGKRGEWDQDEREQNLESLFETFVSRISQQGQESSGLKDALEVYKSRVGELEEAKSEQTEQNIRLKVELDVSKSRLAEAEDALKNAQRDHEIAIDELMSRQRAECESVRYESQKSLDALKAQHESELKELRRQFERELEDEKCARVRELNQLHSKTALDAQLSQIELDKTIKELAATREDLQSLRTELDRERKNTNNLRQNLDTAASNSVTLESTISALKARIEFLESGREEQSEAFERLNQQMMDAMAETNAAKEKLRREETLRRKLHNQVQELKGNIRVFCRVRPTLENEGASDAAQFTYPDEGEDSKEINIIGPEEKSSFGTVTRKNHNFSFDHVFGPSAQNSDVFDEISQLVQSALDGYNVCIFCYGQTGSGKTHTMSSLDGMIPRAVHQIYETATSLEEKGWRYTMEGNFVEVYNENLNDLLGKAEELDKKKLEIRHDMQRGKTTITDATTVQLESPEMVESLLKRAAANRSVAATKANERSSRSHSIFILKLIGENYITGERSEGTLNLVDLAGSERLSHSGATGDRLKETQNINRSLSCLGDVIAALGQGKKDGHIPYRNSKLTYLLQFSLGGNSKTLMFVMVSPLQAHLSETLTSLKFATKVHNTHIGTAKKQTRVRDV
>XP_001399259_Aspergillus_niger
MSADTKWQTQSRSSARSRIPTGLREMNPASTNARSGLLQPGTIAGAVTSKSTSLSQPSRPRSTTQAPEVGRAGAGAASSRVNSTTRVHTRTNSHSSSTLTRSATTSTRSKGTISGVPHARPHTSMSRSHSVASSRRPNGHGIPRPATSLDTHDEEDSAATVLGKRKGAEWDQESREKTMEDLMNTFVTKMSQAGQESTGMKEALDLYKSRVSELEASRKEITDMNLTLRVEMESLKVRLGASEDALKDAQREHEMEIDEIGSRQRRELESVRFDGRRELESLASQYQEEIRELKRRFEHEMEDERAARLREISQMTSQTAIDTQKSNMELDKKEREIATLRDDMQALRAELERERKSNRDLRQNLDTASSNSVTLESSVRALKARIEFLESGREEQSQAFERLNQQMMDALAETNATKDKLRKEETLRRKLHNQVQELKGNIRVFCRVRPSLPSDPATGSAQIEYPDEAEDSKEIAVLGPEEKSSLGTITRKNSNFSFDRVFGPSTQNAEVFDEISQLVQSALDGYNVCIFCYGQTGSGKTYTMSSLDGMIPRAVHQIYETATGLEEKGWRYTMEGNFVEVYNENLNDLLGNPEELDKKKLEIRHDMQRGKTIITDVTTVRLESPEMVETILKRAASNRSVAATKANERSSRSHSVFILKLIGENDITGERSEGTLNLVDLAGSERLSHSGATGERLKETQNINRSLSCLGDVIAALGQGKEGGHIPYRNSKLTYLLQFSLGGNSKTLMFVMVSPLQAHLAETLTSLKFATKVHNTHIGTAKRQARVRDS
>XP_015404517_Aspergillus_nomiae
MMDNENVTQSRAPARTRIPAAGLKEMSSANTNSRSGILPPGSIAKTSSQPTRPRSTTQGAETTRTRAMSTTLSGKPHSRANPHATTTVTRSASTASRTTKASHATGSSMRPHSALSRPQTSLAGARRPNGHTIARPATSLDTHNEEDSSILGKRKGRRQFYFDSSDFAIFAAPSLSASVHERVPQAWSGGQSYSSEEYEVFSRPDRRDALDTSTMGPLRARMLDPKTFPTHRPFVPLALNTPTTPTASCKPPSPSKNSSKRKPPPVPQFLTKDSMITTFNCSTGAGWDQETREKTMEEFFNAFVSRVSQAGQESFGLKETVELYKSRVNELEQSRKDLTEANLALRVELESMKARIGTAEGALQEAQKEHELAMEEFSSQQRLEVETLRVDSKKKIQIITAQHEDQLSELRRRFEREMDDEKASRLREINQLTSQTALDTQRSQIELDRKDREIASLQNDVQALRQEIAQERKSTQGLRQNLDTASSNSVTLESSIRALKARIEFLESGREEQSQAFERLNQQMMDALAETNATKDKLRKEETLRRKLHNQVQELKGNIRVFCRVRPSLETEPQTGVAQIQFPDASEECKEINVVGLEEKSSLGAITKKNNNFAFDRVFGPSTQNAEVFDEISQLVQSALDGYNVCIFCYGQTGSGKTHTMSSLDGMIPRAVHQIYETATSLKEKGWRYTMEGNFVEVYNENLNDLLGKAEELDKKKHEIRHDMQRGKTIITDVTTVRLDSPEMVESILKRAAANRSVAATKANERSSRSHSVFILKLIGENGITGERSEGTLNLVDLAGSERLSHSGATGERLRETQNINRSLSCLGDVIAALGQGKDGGHIPYRNSKLTYLLQFSLGGNSKTLMFVMVSPLQAHLAETLTSLKFATKVHNTHIGTAKRQARVRDC
>XP_001820691_Aspergillus_oryzae 
MDEFSSRQRLEVETVRADSKKKLDTIVAQHEDQLCELKRRFERELDDEKASRLREINQLTSQTALDTQRSQIELDRKDREIASLQNDVQALQQEIERERKSTQGLRQNLDTASSNSVTLESSIRALKARIEFLESGREEQSQAFERLNQQMMDALAETNATKDKLRKEETLRRKLHNQVQELKGNIRVFCRVRPSLETEPQTGIAQIQYPDASEECKEINVLGLEEKSSLGAVTKKNNNFAFDRVFGPSTQNAEVFDEISQLVQSALDGYNVCIFCYGQTGSGKTYTMSSLDGMIPRAVHQIYETATSLKEKGWRYTMEGNFVEVYNENLNDLLGKAEELDKKKHEIRHDMQRGKTIITDVTTVRLDSPEMVENILKRAAANRSVAATKANERSSRSHSVFILKLIGENDITGERSEGTLNLVDLAGSERLSHSGATGERLRETQNINRSLSCLGDVIAALGQGKDGGHIPYRNSKLTYLLQFSLGGNSKTLMFVMVSPLQAHLAETLTSLKFATKVHNTHIGTAKRQARVRDC
>XP_040638679_Aspergillus_ruber
MAGPPRPASGLPTRRSAMRPPTKRTTSATTDRSSSSASSTRPSSNARVLKSPSEPSSVVSKRKERDFEREINEDTSIRVVVRCRGRSEREVKENSGVVVSTDGAKGKTVDLSMGPNALSNKTYTFDKVFSPAADQTIVYDDVVLPIVNEMLAGYNCTIFAYGQTGTGKTYTMSGDMTDTLGILSDNAGIIPRVLYSLFHQLKDTESTVKCSFIELYNEDLRDLLSSEDNPKLKIYENEKKGQNGSTMVQGMEETYIDTAHAGIKLLQLGSHKRQVAATKCNDLSSRSHTVFTITVYTKRTTESGEEYVSPGKLNLVDLAGSENIQRSGAENKRAAEAGLINKSLLTLGRVINALVDKGSHIPYRESKLTRLLQDSLGGRTKTCIIATVSTSKTNLEETISTLDYAFRAKNIRNKPQINSMMSKKTLLREFTFEIEKLKGELIATRHRNGVYMTPDAYEEMTMENESRRIVNEEQRAKIETMESSLRHKVQELFTLTSNFNNLKKDNEETQAALNNTNDVLEKTEIVLNNTKATLEEEEMLRKAHQETETQLQNVGTGLVSTLGNTVKDVEGLHAKIQRKADLAALNQQSWKTSSGEISDVTKQIDARVGAFQDQHSTLVETISDRISQFVETELNNVQSSQSQLEGFSSSFDKAEAEATAQTSGAHDEMNEVLEEIKVLREEVKGRVGEGLNGLSAAAGRISKEVIGEFADFHAQLYESYNTLGKDMKSMFDGVVNHLHEQKTEISQLRSQLQQANQETIEANRKASSQLAQSMEEENATAEAERDQLLSQIKILMDESRQRQFGRMKSKFDGVRVDISSSGDALEQATTQHDRHVDEWVFKSEQFAKDVTASRDEVKTKMQNDWEVFDHRNASIQKVTESVQEETVRIVDAQMKDMGKQMGALDDFVTKARSQNGRFHEAHLNSLNNMASNVRQSYSTVQEQFGGFGERVDRLQNDTAQDKDSLLEVAAPLTDEVRNPLSALRTNIQARPLKEYVATGVTPAKRPYEYPTTLPQTEPHEALVARLRNSKQLQDLPFGGEDKFTPLNSSSPTASPSKGFVYNDAEDEVGPEPPAPTPAPAPVITTPSNTRLREVDANVVARPADEATLGRSSSVKPSGSESEHHRPESTPSDEPPSKRHCSTTVVAENKLPHKALNRKMVGMMGGRENVAPSPATRASRRLRGRPSMTG
>XP_040702874_Aspergillus_sydowii
MENGSPVQSRIQGSRIPGLKEMNPSGTNSRSRLPQPGAIANKPTSVPQSSRTRSTTEGVRAGAGTPSASRSVNGTTKTHGRANSYASSTLTRSASAASRPRGPLSSSTMGRPNTSMSTSRRPNGYSIPRPATSLDTHEEENSRRVLGKRKGGEWDQDAREQNMEYLLSSFVSQLNQHGQASSGLKEAVEVYKLRVGELEDSKKELTERNLELRVEVESIKSRIGAVEDTFKHAQREHEIAMEELISRQRTELETARYDGQRQLDTLKAQHESEIRELTRRFEHELDDEKSNRLREMNQLHSQTALDAQLSQIELDKKVKELVSAQDDLQALRTELERERKNTNNLRQNLDTSSANSITLESTISALKARIEFLESGREEQSEAFERLNQQMMDAAAETNAAKEKLRREETLRRKLHNQVQELKGNIRVFCRVRPTLGIEDTSEAAQFTYPDETEDSKEINIIGPEEKSSLGAVTRKNHNFSYDHVFGPAAQNSDVFDEISQLVQSALDGYNVCIFCYGQTGSGKTHTMSSLDGMIPRAVHQIYETATSLEEKGWRYKMEGNFVEVYNENLNDLLGRAEELDKKKLEIRHDMQRGKTIITDVTTVELESPEMVESILKRAAANRSVAATKANERSSRSHSVFILKLIGENYITGERSEGTLNLVDLAGSERLSHSGATGDRLRETQNINRSLSCLGDVIAALGQGKEGGHIPYRNSKLTYLLQFSLGGNSKTLMFVMVSPLQAHLSETLTSLKFATKVHNTHIGTAKRQTRVRDT
>XP_001208426_Aspergillus_terreus
MTRSASTASRTTKGAFSSTIGPGGRPPSSVSRPHTSLAGSRRANGTAVPRPATSLDTHMEEDSSILGKRKGRPQFPSFTPPSPVPVSVSGWFPERTSVDAMDDGPDSIRSNPLRSTSRRTHREASLSNALGNLSLNPLSHGPLEPEPPSSERWNVSTTPTPAKPLTERPRSPLKHSPRRRPPLPQFLTKESSTTLFNYSTGAEWDRETRERSMEEMFNTFISRVSQAGQESYGLKETVELYKSRVNELETSRKELTDSNVSLRVELESIKTQLATSEMALKDAHRDHEIAIEDLSKRQRIDMDTIRQEGKKELDALLARQEDEIRELKRRHEDELDNEKAARLRELNQITSQTALDTQKAHIELERKDREIASLQSTIDTLRQELERERKSKEDLRQNLDTASTNSVTLESSIRALKARIEFLESGREEQSQAFERLNQRMMDALAETDATKDKLRKEETLRRKLHNQVQELKGNIRVFCRVRPSLNNESETDIAQIQYPDQSEDCKEINIVGPEERTALGTVSRKNSNFSFDRVFGPSTQNAEVFDEISQLVQSALDGYNVCIFCYGQTGSGKTYTMSSLDGMIPRAVHQIYETATGLEEKGWRYTMEGNFVEVYNENLNDLLGKAEELDKKKHEIRHDMQRGKTIITDVTTVRLDSPEMVESLLKRAAANRSVAATKANERSSRSHSVFILKLIGENSITGERSEGTLNLVDLAGSERLSHSGATGERLKETQSINRSLSCLGDVIAALGQGKEGGHIPYRNSKLTYLLQFSLGGNSKTLMFVMVSPLQAHLSETLTSLKFATKVHNTHIGTAKRQARVRDS
>XP_022485579_Penicillium_arizonense
MDGENMTQTRASTRTRIPQGLREASSATTNSRSGIMPPGSIASKAMSMSRMEDMEPMLRQELTTPEATRPKTANPETKRPGSVTRQPTTKAHTRGNSYASSTTSRSTTPASRAANGPFSSTVGPGSRPPSAMSRPQASFNGRRPVGASIPRAASALDTHMEDTSPSVLGKRKGPEWDQDSRERNMEELMQTFMTRMNQQGQASSGLKETVEVYKTRINELETSRDSLKELNVTQRVELESLRNQLQTAEHVLKEAKRDQEIAMDDLDRRQRIEMESIQQDNKKAMEAISSRHQEEVRELKRQFDREIEDEKAARVRALGQLTSQSALDTQKSQIELERKDRELKTLNIELQQLKEDLARERKSVQDLKQNLDIASSNSVTLESSIRALKAHIEFLEGGREEQSKAFERSNQQMMDALAETDAIREKLRREETLRRKLHNQVQELKGNIRVFCRVRPSLKSEPASQLTLMQYPDEADDAKEINILGPEEKTSLGTVSRKNNTFSFDRVFNPTTQNAEVFDEISQLVQSALDGYNVCIFCYGQTGSGKTHTMSSADGMIPRAVHQIYETAQGLEEKGWRYSMAGNFVEVYNENLNDLLGNPDELDKKKHEIRHDMQRGKTTITDITTVDLDSPEMVESILKNADANRSVAATKANERSSRSHSVFILKLTGVNHITGERSEGTLNLVDLAGSERLSHSGATGERLKETQNINRSLSSLGDVISALGQGKEGGHIPYRNSKLTYLLQFSLGGNSKTLMFVMVSPLQAHMSETLTSLKFATKVHNTHIGTAKRQARVRDA
>XP_014531981_Penicillium_digitatum
MAPGTIANKAMNISRMEDTEPLAQHELTAPEATCPKTSNPETRRPGPVTRPPNSTSKAHSRGNSYSSSTISRPTVPASRTTNGSFSSTIGPGARPASAMSRHQSSFNGRKPIGASIPRAASALDTHMEDVSPSVLGKRKGPEWDQASREKSIEGLMQTFMAQVNQQGQASSGLKETVDLYKSRVNELEASRDELKELNITQRVELDSLRNQLRTAEQARKEDKREHEIAMDDLYQRQRIELDSLQQQCRKEVATITDRHQEEVRDLKRRFDRDLEDEKAAQLSALGKLTSQSALDTQKSQIELERRDREITTLHDGLQVLKAELDRERRTVHELKLNLDATSCNSVTLESSIRALKARIEFLESGREEQSKSFERCNQQMMDAFAETEATKEKLRREETLRRKLHNQVQELKGNIRVFCRVRPSLNSEPASDLTLMQYPDENDDGKEINILGPEEKSSLGTVNRKNNTFSFDRVFNPSTQNAEVFDEISQLVQSALDGYNVCIFCYGQTGSGKTHTMSSADGMIPRAVHQIYETAQGLEEKGWRYSMAGNFVEVYNENLNDLLGNPDELDKKKHEIRHDMQRGKTTITDITTVNLDSPEMVESILKNADANRSVAATKANERSSRSHSVFILKLIGQNHITGERSEGTLNLVDLAGSERLSHSGATGERLKETQNINRSLSSLGDVISALGQGKDGGHIPYRNSKLTYLLQFSLGGNSKTLMFVMVSPLLAHMSETLTSLKFATKVHNTHIGTAKRQARVRDV
>XP_016597200_Penicillium_expansum
MEGENITRTRSSTRTRLPQAGLREATSATTNSRSGIMAPGTIANKAISMSRMEDPEQLAQHELTAPEATRPKTENPETRRPGSVTRQPSTTTKAHTRGNSYSSSTISRPTAPASRTANSSFSSTVGPGTRPASAMSRHQSSFNGRRPVGASIPRAASALDTHMEDVSPSVLGKRKGMPQFPLSPSRIPFCPVGTVSPGMDEDWDGVGELAALSMSEKPASFPNPSNLATVPVLPSTPFRNASTPKSPGYVQFSSSSSLFTAPLRTPLHSQRRIVKKSSHPAFLTKGSSIRSFDNITGPEWDQASREKSMEGLMQTFMAQVNQQGQASSGLKETVDLYKSRINELEASRDELKELNITQRVELDSLRNQFSMAEQARKEDKREHEIAMDDLYQRQRIELDSAQQQSRREIATITDRHQEEVRDLKRRFDREIEDEKAARLSALGKLTSQSALDTQKSQIELERKDREITTLHDGLQDLKAELDRERRTVHELKLNLDATSSNGVTLESSIRALKARIEFLESGREEQSKSFERCNQQMMDAFAETEATKEKLRREETLRRKLHNQVQELKGNIRVFCRVRPSLNSEPASDLTLMQYPDENDDGKEINILGPEERSSLGTVNRKNNTFSFDRVFNPSTQNAEVFDEISQLVQSALDGYNVCIFCYGQTGSGKTHTMSSADGMIPRAVHQIYETAQGLEEKGWRYSMAGNFVEVYNENLNDLLGNPDELDKKKHEIRHDMQRGKTVITDITTVNLDSPEMVESILKNADANRSVAATKANERSSRSHSVFILKLTGQNHITGERSEGTLNLVDLAGSERLSHSGATGERLKETQNINRSLSSLGDVISALGQGKEGGHIPYRNSKLTYLLQFSLGGNSKTLMFVMVSPLQAHMSETLTSLKFATKVHNTHIGTAKRQARVRDV
>XP_040647006_Penicillium_griseofulvum
MEGENMTRTTRASTRMRLPQAGLREASSATTNSRSGIMAPGTIANKAMSMSRMEDPESLAQHELTAPEATRPKTANPETRRPGSVTRQATATTKAHGRGNSYSSSTMSRPTAPVTRSTNGSFSSTVGPGTRPASAMSRYQPSFNGRRPVGASIPRAASALDTHMEDASPSVLGKRKGMLQFPLSPNRIPSCPVGTVSSGLDEGWNGNGESATLSVSGKPVPSPNPSNLATIPVLPSTPFRNVSTVTTPKSPGHVQSSSSSIFTAPTAPSRTPSHSQRRVVNKSSHPAFLTKGSSIRSFDNITGPEWDQDSREKSMEGLMQTLLAQVNQQGQASSGLKETVDLYKARISELEKSRDEVKELNITQRVELDSLRSQLHTAEQARKEDKRDHEIALDDLYQRQRIELDSAQQESRKEIEKITSRHQEEIRDLKRRFDREIEGEKAARVSALGKLTSQSALDIQKSQIELERKDREITTLHDRLQALKADLDRERRTVQELKLNLDTVSSNSVTLESSIRALKARIEFLESGREEQSKSFERCNREMMDAFAETEAIKEKLRREETLRRKLHNQVQELKGNIRVFCRVRPSLNSEPASDLTLMQYPDESDDGKEINILGPEEKSSLGTITRKNNTFTFDRVFNPSAQNAEVFDEISQLVQSALDGYNVCIFCYGQTGSGKTHTMSSADGMIPRAVHQIYETAQGLEEKGWRYSMAGNFVEVYNENLNDLLGNPDELDKKKHEIRHDMQRGKTTITDITTVNLDSPEMVESLLKNADANRSVAATKANERSSRSHSVFILKLTGQNHITGERSEGTLNLVDLAGSERLSHSGATGERLKETQNINRSLSSLGDVIAALGQGKEGGHIPYRNSKLTYLLQFSLGGNSKTLMFVMVSPLQAHMSETLTSLKFATKVHNTHIGTAKRQARVRDA
>XP_038924684_Penicillium_roqueforti
MDGENITRTRSSTRTRLPQAGLREASSATTNSRSGIMAPGTIANKAISTSPTRPKTGNPEIKRPGSVTRQPSTTTRAHSRGNSYSSSTMSRPIAPASRTANGSFSSTVGPGTRPASAMSRHQSSFIGRRPVGASIPRAASALDTHMEDVSPSVLGKRKGMLQFLSSPSRIPSCPVGTVSPGLDEGWNGISELAALPVSENPVSLPKPSNLATIPVLPSTPFRNVSTVTTPKSPGYAHSFSSSSSYFTAPTAPPRTPSYSQRRIVKKPSHPAFLTKGSSIRSFDNITGPEWDQASREKSMEGLMQTFMAQVNQQGQASSGLKETLEIYKSRINELEASRDELKELNITQRVELDSLRNHLSTAEQARKEDKREHEIAMDDLYQRQRIELDSLQQQSRREVATITDRHQEEVRDLKRRFDREIEDEKAARVSALGKLTSQSALDIQKSQIELERKDREITTLKDGLHALKAEVDRERRMVQELKLNLDTTSSNSVTLESSIRALKARIEFLESGREEQSKSFERCNREMMDAFAETEAIKEKLRREETLRRKLHNQVQELKGNIRVFCRVRPSLKSEPTSDLTLMQYPDETDDGKEINILGPEERTSLGTVTRKNNTFSFDRVFNPSTQNAEVFDEISQLVQSALDGYNVCIFCYGQTGSGKTHTMSSADGMIPRAVHQIYETAQGLEEKGWRYSMAGNFVEVYNENLNDLLGNPDELDKKKHEIRHDMQRGKTTITDITTVNLDSPEMVESILKNADANRSVAATKANERSSRSHSVFILKLTGQNHITGERSEGTLNLVDLAGSERLSHSGATGERLKETQNINRSLSSLGDVISALGQGKEGGHIPYRNSKLTYLLQFSLGGNSKTLMFVMVSPLQAHMSETLTSLKFATKVHNTHIGTAKRQARVRDT
>XP_002558115_Penicillium_rubens
MEGESTVNTPTLSFSCIGVYGNITNHLQTRTRSSTRTRLPQVGLREASSATTNSRSGIMAPGTIANNELTSPEATRPKTANPETKRPGSVTRQPSTTTRVHTRGNSYSSSTMSRPTAPTTRAANGSFSSTVGPGTRPATAMSRHQSSFNGRRPVGASIPRAASALDTHMEDASPSVLGKRKGPEWDQASREKSMEGLMQTIMAQVNQQGQASSGLKDTVELYKSRINELEASRDELKELNITQRVELDSLRNQLYAAEQARKEFTREHEIAMDDLCQRHRIELDSLQQQSSREIATVTDRHQEEVRDLKRRFDREIEDEKAARVSALGKLTSQSALDIQKSQIELERKDREITTLQDGLQARKADLDRERRTVQELKLNLDTASSNSVTLESSIRALKARIEFLESGREEQSKSFERCNQQMMDAFAETEAIKEKLRREETLRRKLHNQVQELKGNIRVFCRVRPSLNSEPASDLTLMQYPDEAEDGKEINILGPEEKSSLGTVNRKNNTFSFDRVFNPSAQNAEVFDEISQLVQSALDGYNVCIFCYGQTGSGKTHTMSSADGMIPRAVHQIYETAQGLEEKGWRYSMAGNFVEVYNENLNDLLGNPDELDKKKHEIRHDMQRGKTTITDITTVNLDSPEMVESILKNADANRSVAATKANERSSRSHSVFILKLTGQNHITGERSEGTLNLVDLAGSERLSHSGATGERLKETQNINRSLSSLGDVISALGQGKEGGHIPYRNSKLTYLLQFSLGGNSKTLMFVMVSPLQAHMSETLTSLKFATKVHNTHIGTAKRQARVRDA
>XP_040817609_Penicillium_solitum
MEGENITRTRSSTRTRLPQAGLREATSATTNSRSGIMAPGTIANKAMSMSRMEDPDSLAQHELTATEATRPKTANPETKRPGSVTRQPSTTTRAHTRGNSYSSSTISRPTAPATRAANGTFSSTVGPGTRPASAMSRHQSSFNGRRPVGASIPRAASALDTHMEDVSPSVLGKRKGMPPFPLSPSRLPSCPVGTVSPGLDEGWNGVGELAALTLSEKPVSFPIPSNQATIPVLPSTPFRNVSTVTTPKSLGYVQPSSSSSFFTAPTAPSRTPSHSQQRIVKKSSHPAFLTKGSSIRSFDNITGPEWDQASREKSMEGLMQTFMAQVNQQGQASSGLKETVDLYKSRINELEASRDEVKELNITQRVELDSLRNQLRTAEQARKEDKREYEIAMDDLCQRQRIELDSVQQQNRREIAAITDRHQEEVRDLKRRFDREIEEEKAGRLSALGKLTSQSALDTQKSQIELERKDREITTLHDGLQTLKAELDRERRIVHELKLNLDTTSSNSVTLESSVRALKARIEFLESGREEQSKSFERCNQQMMDAFAETEAIKEKLRREETLRRKLHNQVQELKGNIRVFCRVRPSLKSEPASDLTLMQYPDETDDGKEINILGPEERSSLGTVNRKNNTFSFDRVFNPSTQNAEVFDEISQLVQSALDGYNVCIFCYGQTGSGKTHTMSSADGMIPRAVHQIYETAQGLEEKGWRYSMAGNFVEVYNENLNDLLGNPDELDKKKHEIRHDMQRGKTTITDITTVNLDSPEMVETILKNADANRSVAATKANERSSRSHSVFILKLTGQNHITGERSEGTLNLVDLAGSERLSHSGATGERLKETQNINRSLSSLGDVISALGQGKEGGHIPYRNSKLTYLLQFSLGGNSKTLMFVMVSPLQAHMSETLTSLKFATKVHNTHIGTAKRQARVRDA
>XP_022581821_Penicilliopsis_zonata
MDHENLSRSPTRSRIPSRTTGLKEMSSMSTNSRSGLVQPGTIAGKTVSQLNRSKSTTQAPDVRRAGSVSYGARSTPATHGRTTSFASTMRATSTSSRSVAPGSFSATVGPGSRPATAMGASRPQTSMSHARKHTGPSLPRPATSLDTHEEEAAASVLGKRKGPEWDQESRERSFEEMFATLVSKMSHAGQSTSGLQESVELYKTRIQELESARNELTDSNLSLRVEVETMKARMATAESALKNAQREHEIALDELDRRQRIDTETVKQDGKKKLENIVSQHQDEMAELRRQHERDLADAAVAHQRELTQLSSQNALETQKSQIDLDKKDRDLSRLQEEIQVLRDELGRERKANMDLRENLSTASNNSVTMESSIRALKARIEFLESGREEQSEAFERLNQQMMDALAETNETKEKLRKEETLRRKLHNQVQELKGNIRVFCRVRPPLPCDPVTSIAEIEYPDASDDAKEISVLGPEEKSSLGVVSKKNNNFSFDRVFNTGTQNAEVFEEISQLVQSALDGYNVCIFCYGQTGSGKTHTMSSNDGMIPRAVHQIYETAKNLEDKGWRYTMEGNFVEVYNENLNDLLGNPDELDRKKHEIRHDMQRGKTFITDVNTVRLETPEMVESILQRAAANRSVAATKANERSSRSHSVFILKLIGTNSVTGERSEGTLNLVDLAGSERLSHSQATGERLKETQSINRSLSCLGDVIAALGQGKEGGHIPYRNSKLTYLLQFSLGGNSKTLMFVMVSPLQAHLSETLTSLKFATKVHNTHIGTAKRQTRA
>XP_016616610_Cladophialophora_bantiana
MADAENFVSQLPQPTRYALPSPQRPLAEVTASATNSRNAMGPPPVFSSHKRQGSNLPEPIAKRKTLVERAGEPVRTIAAPKSSTTTSAGPMYAFQSRNPSTFSQSYRSNSRSTSNSSAATTFSTSVGTGIRPTTIHPTSNLARPKSSLAKDRGTRMADSRPATSLGTRGRIQDGPNNKCMVSLSSQPKPIALARAPARAPVRTGPVNVPKTNARNISPPKGLVLSTMSLNCNVSTTSITERMLGLSLYPQTPTPKPHRPDTPSRLPRPSPGLSTPPAKDSFTPAPFPKELLTTPRKSQARPFLTKESNLVAWDPEEQYGNIERMYEDVCKHYKQAMEENMEAKEINNTYKSTLANLEQDRRDTTEAMIALRCELETTKFRLESAERATHDLKRDQEAEVETIKNQHRAELELIRQSHRDDVERLKADHREEIRELKQRLEGELENERTQRIQALSQVSTQGVLERQRHQMDLESKDHEIRTSQLEIERLKADLEREKLLNDDLRRNLSTAGDNAMSMETARQALQAKIEYLESDSKSQSEAYAAMERRMNEALEKATECEEKLRREEILRRKLHNQVQELKGNIRVFCRVRPTSGSEEAEETAKITFPDSDEEVRDIEIKGPEETNSLGKVTTKTHQFTFDRVFEPSQSNAEIFEEISQLIQSALDGYNVCIFAYGQTGSGKTFTMSSEDGMIPRALRQIYNTSKELESRGWKYTMEGSFVEVYNEELRDLLGKDSDYNNKKHQILHDSTTCETTITDVTTVNLDSQDQVEGILAQAMSRRSVAATKANERSSRSHSVFILKLAGYNTVTGKKCKGTLNLVDLAGSERLSHSKVEGARLKETQNINKSLSCLGDVIGALGQQQANGPFNSRESGNGVGSSSTTGAGGAHIPYRNSKLTYLLQYSLGGNSKTLMFVMVAPEKKCLAETITSLKFADKVSKTKIGVARKTVGGK
>XP_008728348_Cladophialophora_carrionii
MPSQFVSQLPQPTRYGHASPQRAMAEMTVAATNSRSNMPPPSTVGHKRQGSNCVYTAQTKKAKVTLTAAVPEPSAKRKTLVERAGETKTNAAAPRSNAPVGAGVLSTVHSRNPAAFSQSYRSHSNTSREASASSSSSAFSASVGSGIKPPAIRATSHLARPKSSLARERGTKPAADSGPEPAQGTRGGNNQSGPNGKCMVSLSSKPQFIPAARVPVNGSAIVVPKRGARNMPPLIAPPVAFPRARLDRNVSTTTITERLLGLSLEPSTPTPRTRPSSPSRLPRPSPAPRQQSLVARDPFTPKKIFTPAPLPKDLWTNTIRKIKSQPFLTKDSNLVAWDPEEQYGNIERMYEDVCKHYKQAMEDNMAASEINTSYKSTIASLEQDRKDSTEALIAVRTELETTKFKLEAAERSKQELKRDQEEEIEDLKRSHRIEVESIRQTHRDERERLRDEHRDEIRELKRRLEDEIESERTQRIQALSQVSTQGALEKQRHQLDLESKEQQIRNLNNEIERVKADLERERLRNDDLRQNLSTAGDNALHMESARQALQAKIEYLESDSKSQSEAYAAMEQRMNEALATAAECQEKLRKEEMLRRKLHNQVQELKGNIRVFCRVRPVGEDGEDTAKITFPESEFEEEEIKDIEVKGPEEMNSLGKVTTKTHQFSFDRVFNPSATNNEIFEEISQLIQSALDGYNVCIFAYGQTGSGKTYTMSSDDGMIPRALRQIYTTSKDLEPRGWSYTMQGSFVEVYNEELRDLLGKDDTGNKKHQIIHDAATCETTITDVTTLNLDSQDQVEGILAQAMARRSVAATKANERSSRSHSVFILKLQGVNSITGQKSKGTLNLVDLAGSERLTHSKVEGARLKETQNINKSLSCLGDVIGALGQQTTHPPSSQKRDASSRGSSPSRSSSASASGATAHIPYRNSKLTYLLQYSLGGNSKTLMFVMVAPEKKCLSETITSLKFADKVSRTRIGVARKTR
>XP_016255033_Cladophialophora_immunda
MADAENFVSQLPQPTRYGLPSPQKPLAEVTASATNSRSAMPPPIFTSHKRQGSNLPEPTAKRKTLAERAGEPVRTMVAAPKTSATTSAGLVSAFHSRKPSVFSQSYRSNSRSTSNSSAASHFSASVGTGIRPPTIHPTSNLARPKSSLAKDRGTRMADSRPATSLGTRGRNQDGPNNKLAWDPEEQYGNIERMYEDVCKHYKEAMEDNMEAKEINNTYKSTIANLEQDRRDATEAMIALRCELETTKYRLESAEHGMHDLKRDQEAEIESIKLQHKTEVDCVRQSHRDDMEHLKADHREEIRELKKRLEDELEYERAQRIQALSQVSTQGALEKQRHQMDLESKEHEIRSFHLEIDRLKADLEREKLLNDDLRRNLSTAGDNAMSMESARQALQAKIEYLESDSKSQSEAYAAMERRMNEALEKATECEEKLRKEEILRRKLHNQVQELKGNIRVFCRVRPTNESEGAEETAKITFPESDEEVRDIEIKGAEETNSLGKVTTKTHQFTFDRVFDPSSSNAEIFEEISQLIQSALDGYNVCIFAYGQTGSGKTFTMSSEDGMIPRALRQIYATSKELEARGWKYTMEGSFVEVYNEELRDLLGKDSDNNNKKHQILHDSATCETTITDVTTVNLDSQDQVEGILAQAMSRRSVAATKANERSSRSHSVFILKLAGFNTVTGQKSKGTLNLVDLAGSERLSHSKVEGARLRETQNINKSLSCLGDVIGALGQQQVNGSLNSRESGNSVGSNSSSSATGAGGIHIPYRNSKLTYLLQYSLGGNSKTLMFVMVAPEKKCLAETITSLKFADKVSKTKIGVAKKTAGGK
>XP_007746922_Cladophialophora_psammophila
MLTLPTVPEPIAKRKTLVERAGEPVRTIAAPKSSTTTSAGPMYAFQSQNPSAFSQSYRSNSRSTSNSSAATAFSTSVGTGIRPTTIHPTSNLARPKSSLAKDRGTRVADLRPATSLGTRGRIQDGPNNKCMVSLSSQPKPIALARAPVRTGPVNVPKRNARNTSPLKGLAASTISFNRNVSTTSITERMLGLSLYSQTPTPTPKPNRPDSPSRLPRPSPQLSTPPAKDSFTPAPFPKELLTTPRKNQARPFLTKESNLVAWDPEEQYGNIERMYEDVCKHYKQAMEDNMEAKEINNTYKSTLANLEQDRRDATEAMIALRCELETTKFRLESAERASHDLKRDQEAEVETIKNQHRAELELIRQSHRDDVERLKADHREEIRELKQRLEGELENERAQRIQALSQVSTQGVLERQRHQMDLESKDHEIRTSQLEIERLKADLEREKLLNDDLRRNLSTAGDNAMSMESARQALQAKIEYLESDSKSQSEAYAAMERRMNEALEKATECEEKLRREEILRRKLHNQVQELKGNIRVFCRVRPTSGSEEAEETAKITFPESDEEVRDIEIKGPEETNSLGKVTTKTHQFTFDRVFEPSQSNAEIFEEISQLIQSALDGYNVCIFAYGQTGSGKTFTMSSEDGMIPRALRQIYNTSKELESRGWKYTMEGSFVEVYNEELRDLLGKDSDNNNNNNNNNNNKKHQILHDSITCETTITDVTTLNLDSQDQVEGILAQAMSRRSVAATKANERSSRSHSVFILKLAGYNTVTGKKCKGTLNLVDLAGSERLSHSKVEGARLKETQNINKSLSCLGDVIGALGQQQANGPFNSRESGNGVGSSSTTGAGGAHIPYRNSKLTYLLQYSLGGNSKTLMFVMVAPERKCLAETITSLKFADKVSKTKIGVARKTVGGK
>XP_018689549_Fonsecaea_erecta
MAETENFVSQLPQPTRHGVPSPQKALAEVTASATNSRTAMPPPGFTGHKRQGSNLPEPSAKRKTLAERAGEPVRTIIAAPKTSTSTGTGLLPTFQSRNPSTFSQSYRSTSRNTSNSSAVSTFSASVVAWDPEEKFGNIERMYEDVCKHYKEAMEDNMEAKEINNTYKSTIANLEQDRRDATEAMIALRCELETTKFRLQSAERGTQELKRDQEAEIETVKHQHRTELECVRQSHREDVERLKADHREEIRELKKRLEDELEHERTQRIQALSQVSTQEALERQRHQMDLESKEHEIRSYHLEIDRLKADLEREKLLNDDLRRNLSTAGDNAMSMESARQALQAKIEYLESDSKSQSEAYAAMERRMNEALEKATECEEKLRKEELLRRKLHNQVQELKGNIRVFCRVRPTNESEAGEETAKITFPESDEEVRDIEIKGPEETNSLGKVTTKTHQFTFDRVFDPCSSNAEIFEEISQLIQSALDGYNVCIFAYGQTGSGKTFTMSSEDGMIPRALRQIYATSKELESRGWKYTMEGSFVEVYNEELRDLLGKDSDNVNKKHQILHDSTTCETTITDVTTVSLDSQDQVEGILAQAMSRRSVAATKANERSSRSHSVFILKLAGYNTVTGKRTKGTLNLVDLAGSERLSHSKVEGARLRETQNINKSLSCLGDVIGALGQQQANGAFASRESSNSAGSNLSSATGAGGTHIPYRNSKLTYLLQYSLGGNSKTLMFVMVAPEKKCLAETLTSLKFADKVSKTKIGVARKTAGGK
>XP_022513925_Fonsecaea_monophora
MADTENFISHLPQPTRYGLPSPQRPLAESTASATNSRTAMPPPIFPSHKRQGSNLPEPSAKRKTLAERAGEPVGTIIAAPKNIAAAGAGSMYTFQSRNPPAFAQSHRSTSRSTSNSSATSSFSVSMGTGIRPPAIHPTSSLARPKSSLARDRGTRTANSRPATSLGTRARNQDGPVNKCMVSLLSQPKPKALARAPARAPVRPGLVKVPKADTRNISPRKTFAASTMSSIRNISTTSITERMLGLSLTPKTPTPEPHWPVSTSMLPRPSPQLSTPPIEDPFTPAPFPKDLLTTPRKAQARPFLTKDSNLVAWDPEEQYGNIERMYEDVCKHYKQAMEDNMEAKEINNTYKSTVANLEQDRKDAVEAMIALRCELETTKYRLESAENGAHELKRDQEAEIETIKHQHRAELENVRQSHRDDVERLKADHREEIRELKKRLEDELTHERTQRIQALSQVSAQEAIEKQRHQMDLESKEHEIRSFKLEIDRLKADLEREKLLNDDLRRNLSTAGDNATSMESARQALQAKIEYLESDSKSQSEAYAAMERRMNEALEKATECEEKLRKEEMHRRKLHNQVQELKGNIRVFCRVRPTNGSEAAEETAKITIPESDEEVTDIEIKGPEETNSLGKVTTKTHQFTFDRVFNPCSNNAEIFEEISQLIQSALDGYNVCIFAYGQTGSGKTFTMSSEDGMIPRALRQIYATSKELEARGWTYTMEGSFVEVYNEELRDLLGKESDNSNKKHQILHDSTTCETTITDVTTVNLNSQDQVEAILTQAMSRRSVAATKANERSSRSHSVFILKLAGYNSVTGQKSKGTLNLVDLAGSERLSHSKVEGARLRETQNINKSLSCLGDVIGALGQQQANGSFSARESGNSVGSNSSSSATHIPYRNSKLTYLLQYSLGGNSKTLMFVMVAPEKKCLAETITSLKFAEKVSKTKIGVAKRTAGGK
>XP_016636328_Fonsecaea_multimorphosa
MSDTENFVSQLRQPTRFGIPSPQKPLADVTALATNSRTAMPPPIFTGHKRQGSNLPEPSAKRKTLAERAGEPVRPIGAAPKTSTTASVGLVSAFQSRNPSAFSQSYRSNSRNTSSSSTASNFSASVGTGIRPPTIHQTSSIARPKSSLAKDRGTRLADSRPATALGTRGRNQDGPNNKCMVSLSSQPRPNARAPARAPVRLGPVNVPKRDARNISPLKGLAPSAMPLNRNVSTTSITQQMLGLSLAPQTPTPKARRPEPSSRLPRPSPRLSTPPVKEPFTPAPFPKDLFTTPHKTQVRPFLTKDSNLVAWDPEEQYGNIERMYEDVCKHYKEAMEDNMEAKEINNTYKSTIANLEQDRRDATEVMIALRCELETTKYRLESADRATQELKRDQEIEIETIKNQHKTELEGLRQSHRDDVERLKSDHREDLRELKKRLEDELEHERTQRIQALSQVSTQGALERQRHQMDLESKEHEMRSFKLEIDRLKADLEREKLLNDDLRRNLSTAGDNAMSMESARQALQAKIEYLESDSKSQSEAYAAMERRMNEALEKATECEEKLRKEEILRRKLHNQVQELKGNIRVFCRVRPTNESQAAEETAKITFPESDEEVRDIEIKGPEETNSLGKVTTKTHQFTFDRVFDPCSSNADIFEEISQLIQSALDGYNVCIFAYGQTGSGKTFTMSSEDGMIPRALRQIYATSKELESRGWRYTMEGSFVEVYNEELRDLLGKDSDNNNKKHQILHDSTTCETTITDVTTVNLDSQDKVEGILAQAMSRRSVAATKANERSSRSHSVFILKLAGYNTVTGQKSKGTLNLVDLAGSERLSHSKAEGARLRETQNINKSLSCLGDVIGALGQQQASGSINSRESGNSVGSNSSSSASGVGGTHIPYRNSKLTYLLQYSLGGNSKTLMFVMVAPEKKCLSETLTSLKFAEKVSKTKIGVAKKMAGGK
>XP_022504874_Fonsecaea_nubica
MSSIRNISTTSITERMLGLSLTPKTPAPEPRWPPSTSMLPRPSPQLSTPPIEDPFTPAPFPKDLLTTPRKAQARPFLTKDSNLVAWDPEEQYGNIERMYEDVCKHYKQAMEDNMEAKEINNTYKSTVANLEQDRKDAVEAMIALRCELETTKYRLESAENGAQELKRDQEAEIETIKHQHRAELENVRQSHRDDVERLKADHREEIRELKKRLEDELTHERTQRIQALSQVSAQEAIEKQRHQMDLESKEHEIRSFKLEIDRLKADLEREKLLNDDLRRNLSTAGDNATSMESARQALQAKIEYLESDSKSQSEAYATMERRMNEALEKATECEEKLRKEEMLRRKLHNQVQELKGNIRVFCRVRPTNGSEAAEETAKITIPESDEEVRDIEIKGPEETNSLGKVTTKTHQFTFDRVFDPCSNNAEIFEEISQLIQSALDGYNVCIFAYGQTGSGKTFTMSSEDGMIPRALRQIYATSKELEARGWTYTMEGSFVEVYNEELRDLLGKESDNSNKKHQILHDSTTCETTITDVTTVNLNSQDQVEAILTQAMSRRSVAATKANERSSRSHSVFILKLAGYNSVTGQKSKGTLNLVDLAGSERLSHSKVEGARLRETQNINKSLSCLGDVIGALGQQQANGSSNARESGNSVGSNSSSSATHIPYRNSKLTYLLQYSLGGNSKTLMFVMVAPEKKCLAETITSLKFAEKVSKTKIGVAKKTAGGR
>XP_013285274_Fonsecaea_pedrosoi
MGTGIRPPAIHPTSSLARPKSSLARDRGTRTANSRPATSLGTRARNQDGPVNKCMVSLLSQPKPKALARAPARAPVRPGLVKVPKADTRNISPRKTFAASTMSSIRNISTTSITERMLGLSLTPKTPTPEPRWPVSTSMLPRPSPQLSTPPIEDPFTPAPFPKDLLTTPRKAQARPFLTKDSNLVAWDPEEQYGNIERMYEDVCKHYKQAMEDNMEAKEINNTYKSTVANLEQDRKDAVEAMIALRCELETTKYRLESAENGAHELKRDQEAEIETIKHQHRAELENVRQSHRDDVERLKADHREEIRELKKRLEDELTHERTQRIQALSQVSAQEAIEKQRHQMDLESKEHEIRSFKLEIDRLKADLEREKLLNDDLRRNLSTAGDNATSMESARQALQAKIEYLESDSKSQSEAYAAMERRMNEALEKATECEEKLRKEEMHRRKLHNQVQELKGNIRVFCRVRPTNGSEAAEETAKITIPESDEEVTDIEIKGPEETNSLGKVTTKTHQFTFDRVFDPRSNNAEIFEEISQLIQSALDGYNVCIFAYGQTGSGKTFTMSSEDGMIPRALRQIYATSKELEARGWTYTMEGSFVEVYNEELRDLLGKESDNSNKKHQILHDSTTCETTITDVTTVNLNSQDQVEAILTQAMSRRSVAATKANERSSRSHSVFILKLAGYNSVTGQKSKGTLNLVDLTGSERLSHSKVEGARLRETQNINKSLSCLGDVIGALGQQQANGSFNARESGNSVGSNSSSSVAHIPYRNSKLTYLLQYSLGGNSKTLMFVMVAPEKKCLAETITSLKFAEKVSKTKIGVAKKTAGGK
>XP_007754801_Cladophialophora_yegresii
MASQFVSQLPQPTRYGHASPQRAMAEMTVAAANSRSNMPPPSTVGHKRQGSNCLYTAQLKKAQVKLTATVPEPSAKRKTLVERAGETKTNAAAPKPNAPVGAGVLSTVHSRNPAAFSQSYRSNSNALREASASTSSSTFSASVGSGIRPPAVRATSHLARPKSSLARERGTKPAADSRQESAQVVRGGNIQDGPNGKCMVSLCSKPQFTPAARVPVNGSAIVVPKRGARNIPPLIGPREASPRARLDRNVSTTTITERLLGITLDPPTPTPKSRPSSPSRVPRPSPAPRQQAPTRRDPFTPKNSFIPAPLAKDLWTNTIRKTKSQQFLTKDSNLVAWDPEEQYGNIERMYEDVCKHYKQAMEDNMAATEINTSYKSTIASLEHERKDSIEALIAVRTELATTNFKLEAAERSKQELKRDQEASIEDLKRNHRIEVENIRQTHRDERERLRDEHRDEIRELKRRLEDELESERTQRIQALSQVSTEGALEKQRHLLDLESKEQQISNLSSEIERMKADLERERLRNDDLRQNLSTAGDNASQMESARQALQAKIEYLESDSKSQSEAYAAMERRMNEALATAAECEEKLRKEEMLRRKLHNQVQELKGNIRVFCRVRPLGEDGEDTAKITYPESEFEEEEIKDIEVKGPEEVNSLGKVTTKTHQFSFDRVFNTSATNSEIFEEISQLIQSALDGYNVCIFAYGQTGSGKTYTMSSEDGMIPRALRQIYTTSKELEPRGWSYTMQGSFVEVYNEELRDLLGKDDMGNKKHQIIHDAATCETTITDVATLSLDSQDQVEGILAQAMSRRSVAATKANERSSRSHSVFILKLQGVNSITGQKSKGTLNLVDLAGSERLTHSKVEGARLKETQNINKSLSCLGDVIGALGQQSSHPPSSQKREASSRGSSPSSSSTATASGATAHIPYRNSKLTYLLQYSLGGNSKTLMFVMVAPEKKCLSETITSLKFADKVAKTKIGVARKTK
>XP_016239456_Exophiala_spinifera
MYDPKPVSKFAFIDPMEPQFVSQLPQPARHGLPSPQKHLAELSSSANNSRTAMLPPGFASHKRQGSNLPEPAPKRKTLAERAGEPPRVTQAAPRSNAPLNSAVMSTVHGRNPSAFSQSYRSNPTQSRNTPSSTGSSFSMSVGSSIRPPSTRPVSSLARPKSSLAKERGTRMAHPRPTTSMDTRVENPEGPNNKRMIDFSNPQLNFTARGPLNPARTAVYMPKRGARNISPMRCTGISNHPQILRREPLRAFSITSRMAELSLYPETPQPKARLGSPSKVPRPSPGAPKALDKPVFSPPQFPKNTPSPRKNKAGVKLTKYSDLEAWDPEEQYSNMERMYEDVCKHYKQAMEDNVEAKEANHAYKSTLASLEQERKDLTENLISLRCELETTKFRLETAERAKTEVQRANEEEIEDVKRDHRIECENIRQAHRQDMERLKADHREELRELKKRLEDELEDERTQRIQALSQVSTQGALEKQRHHMDIEAKEQEIRNIRSEVERLKADLAREKSLNDDLRQNLSSAGANATTMETARQALQAKIDYLESDSKSQSEAYAMMEKRMNAALEKATECEEKLRKEEMLRRKLHNQVQELKGNIRVFCRVRPSNGDESEGTAKFNFPASDEDPKDIEVKGPEETNSLGKVTTKTHQFSFDRVFAPSSNNTEIFEEISQLIQSALDGYNVCIFAYGQTGSGKTFTMSSEDGMIPQALRQIYSTSKELETRGWKYTMEGSFVEVYNEELRDLLGKDGESNGKKHEIRHDMATCETTITDVTTLTLDSQEQVEGILAQAMSRRSVAATKANERSSRSHSVFILKLTGYNSITGKRCKGTLNLVDLAGSERLTHSQVEGARLKETQNINKSLSCLGDVIGALGQQQQQQQQHGQQQSGSGPNGGGGGGGGVGHIPYRNSKLTYLLQFSLGGNSKTLMFVMVAPEKKCLSETITSLKFADKVSRTRIGVARKTSGR
>XP_016260721_Exophiala_oligosperma
MSTVHGRSNPSSFSQSYRSNSNQSRNTSNSTTSSSFSMSVGSGIRPSGLRPVSSLARPKSSLAKERGTRMANPRPTTSMDTRAENQEGPNNNKQAWDPEEQYSNMERMYEDVCKHYKQAMEDNVEAKEANHAYKSTLAGLEQERKELTENVISLRCELETTKFRLETAERAKTEAQRDNEEEIEDVKREHRIECENIRQAHRQDMERLKSDHRDELRELKKRLEDELEDERTQRLQAISQVSTQGALEKQRHQMDLEAKEQEIRNIGSEIERLKADLAREKTLNDDLRQNLSSAGANATTMENARQALQAKIDYLESDSKSQSEAYAMMEKRMNAALEKATECEEKLRKEEMLRRKLHNQVQELKGNIRVFCRVRPSNGDEAEGTAKFNFPESDDDPKDIEVKGPEETNSLGKVTTKTHQFSFDRVFAPSSNNAEIFEEISQLIQSALDGYNVCIFAYGQTGSGKTFTMSSEDGMIPQALRQIYSTSKELEGRGWSYTMEGSFVEVYNEELRDLLGKDGEHNTKRHEIRHDMATCETTITDVTTLALDSQEQVEGILAQAMSRRSVAATKANERSSRSHSVFILKLTGHNSITGKRCKGTLNLVDLAGSERLTHSQVEGARLKETQNINKSLSCLGDVIGALGQQQQSQQQREQQTGSGGGHIPYRNSKLTYLLQFSLGGNSKTLMFVMVAPEKKCLSETITSLKFADKVSRTRIGVARKTGGR
>XP_013315778_Exophiala_xenobiotica
MADTENFVSQLPQPTRYGQPSPQKQLTELSASANNSRSAMPPPGFTNHKRQGSNLPEPASKRKTLAERAGEPIKATPAAPRSNAPVNSAVMAAVHSRNPSSFSQSYRSNSSQSRNTSNSTASSFSMSVGSAIRPPAVRPTSNLARPKSSLAKERGTRSANPRPATSMDTRGETQEDPNNKQVWDPEEQYSNMERMYEDVCKHYKQAMDDNVEAKEASHAYKSTIANLEQERKEITENIISLRCELETTKFRLEAAERSKHELQRDNEEEVEDIKRQHRIEFETIRQLHRQDTERLKEDHRAEMRELKKRLEEELENERTQRLQALSQVSTQGALEKQRHHMDIEAKEQEIRNISMEIERLKADLVREKMLNDDLRQNLSSAGSNAAAMESARQALQAKIEYLESDSKSQSEAYATMEKRMNEALERATECEEKLRKEEMLRRKLHNQVQELKGNIRVFCRVRPSNGVEGEETAKFNFPETDEDPKDIEVKGPEETSSLGKVTTKTHQFSFDRVFAPASNNVEIFEEISQLIQSALDGYNVCIFAYGQTGSGKTFTMSSEDGMIPQALRQIYSTSKELESRGWKYTMEGSFVEVYNEELRDLLGNDGDSDKPNKRHEIRHDMATCETTITDVTTLTLASQVQVEGILSQAMSRRSVAATKANERSSRSHSVFILKLTGSNSITGKKCKGTLNLVDLAGSERLTHSQVEGARLKETQNINKSLSCLGDVIGALGQQQATGGFNGRSSVNGASTGTSAGAHIPYRNSKLTYLLQFSLGGNSKTLMFVMVAPEKKCLAETITSLKFADKVSRTRIGVARRTSGK
>XP_007726150_Capronia_coronata
MSSTHSRTPSSFSQSHRSNSQYSRNTSSSTTASAFSASVGSGIRPPSIHASSNLARPKSSLAKERATRMADSRPATSLGTRGGNQEGPNKRMVSISNLSLPFGARAPVNGSVCIQKRLPRSFSTNKALGLHVRPVPGKRDLSSTSSITNGLADLSLGPETPKAKQPDSPSRIPRPSPCTPSGPEKHHFAPQPFPKLTATSPRKKQKEVFLTKYSDLEAWDPEEQYGNMERMYEDVCRHYKQAMEDNVEAKEVNTSYKSTIANLEQERKDLTEAMIALRCELETTKYRLEAAERSNHELKRDNEEEVEDLKRQHRIDSESIRQSHREDMDRLKADHREEIRDLKRRLEEELESERSQRLQALAQVSTQGALEKQRHEMDLQTKDQEIRTISMEVERLKVDLEREQMLNDELRQNLASAGTTAVAMESSRQALQAKIEYLESDNKSQSEAYAAMERRMNEALEKATECEEKLRKEEMLRRKLHNQVQELKGNIRVFCRVRPTINSDQSEETAKITIPESEEEAKDIEVKGPEETNSLGKVTTKTHQFSFDRVFDPTSNNAEIFEEISQLIQSALDGYNVCIFAYGQTGSGKTFTMSSDDGMIPRALRQIYSTSKELESRGWTYTMEGSFVEVYNEELRDLLGKDGDNGPKKHEIRHDMTACETTITDVTTLNLDSQEQVEGILAQAMARRSVAATKANERSSRSHSVFILKLAGSNSITGKKSKGTLNLVDLAGSERLSHSKVEGARLKETQNINKSLSCLGDVIGALGQQQQASSGSGAGPFNPRDSVNNGSGSGSGSGGGHIPYRNSKLTYLLQFSLGGNSKTLMFVMVAPEKKCLPETITSLKFADKVSRTRIGVARKSGGR
>XP_007732581_Capronia_epimyces
MSATHSRNPSSFSQSHRSNSQHSRSASTSTTVSAFSASVGSGIRPPSVHASSTLARPKSSLAKQRATRGADTRPATSLGTRGGSQDGPNKRMVSVSKFPLPFGARVPVNGSACIQKRLPRSFSNNKALGLPLRPLLPRRDALSTSTITADLADLSLCPETPKSTHPGSPSRIPRPSPRTPPAPEKPSFTPLPFPKISATSPLKPKKEVFLTKYSDLEAWDPEEQYGNMERMYEDVCRHYKEAMEDNVEAKEINNTYKSTVANLELERKELTESMIALRCELETTKYRLEAAERTNHELKRDNEEEVEDLKREHRIDCESIRQSHRSDLDRLKADHREEIRELKRRLEDELEGERSQRLQALAQVSTQGALEKQRHEMDLQSKDQEIRTIGMEVERLKADLEREKSLNDELRQSLASAGTNATAMENSRQALQAKIEYLESDNKSQSEAYAAMERRMNEALEKATECEEKLRKEEMHRRKLHNQVQELKGNIRVFCRVRPTIDSDQTEETAKITIPDSEEETKDIEVKGPDETNSLGKITTKTHQFSFDRVFDPSSDNAEIFEEISQLIQSALDGYNVCIFAYGQTGSGKTFTMSSDDGMIPRALRQIYSTSKELESRGWTYTMEGSFVEVYNEELRDLLGKDGDNCPKKHEIRHDMTTCETTITDVTTLNLDSQDQVEGILAQAMARRSVAATKANERSSRSHSVFILKLAGYNSITGKKSKGTLNLVDLAGSERLSHSKVEGARLKETQNINKSLSCLGDVIGALGQQQATGGVGGLNPRESVNGTNGSGGGAGGHIPYRNSKLTYLLQFSLGGNSKTLMFVMVAPEKKCLAETITSLKFADKVSRTRIGVARKTSGR
>XP_009156867_Exophiala_dermatitidis
MSTTQSRNPSSFSQSQRNNSHFSKSTSISATPSSFSASVGSGIRPPSIQASSSLARPKSSLAKEKAARGADARPATALGTRGGNQNGPNKRMVSISNFPLPYGTRTPVNGSVSTQNRLLRSLSHNGKVLGPPVRPNGPSREVSLTASITTGLANLSLCPETPKQKKPESPSRIPVPSPRTPTVAEPPIFSPPPLPKPPATSPRKKKQETFLTKDSNLEAWDPEEQYGNMERMYEDVCRHYKQAMEDNVEAKEINISYKSTIANLERERKELTESMIALRCELETTKYRLEAAERAAQELRRDNEEEIEELKREHRIDSENMRQSHREDLDRLKADHREEIRELKRRLEDELEAERSQRLQALAQVSTQGALEKQRHEMDLQSKEQEVRTINMEIGRLKADLEREKMLNNDLRQNLATAGTNAVSMESARQALQAKIEFLESDNKSQSEAYAAMERRMNEALEKAAECEDKLRKEEMLRRKLHNQVQELKGNIRVFCRVRPTIDADQAEETAKITFPETDEELKDIEVKGPDETNSLGKVTTKTHAFSFDRVFNPSNNNAEIFEEISQLIQSALDGYNVCIFAYGQTGSGKTFTMSSDDGMIPRALRQIYSTSKELESRGWKYTMEGSFVEVYNEELRDLLGKEGETNKKHEIRHDMATCETTITDVTTVCLDSQEQVEGILAQAMARRSVAATKANERSSRSHSVFILKLSGYNSITGKKSKGTLNLVDLAGSERLSHSKVEGARLKETQNINKSLSCLGDVIGALGQQQAVTAGAAGGGVGSSRDSSSSSGGGSSFAGTHIPYRNSKLTYLLQFSLGGNSKTLMFVMVAPEKKCLAETITSLKFADKVSRTRIGVAKRIK
>XP_013259710_Exophiala_aquamarina
MSLRPETPRPHRKQPGSPAKIPLPSPHASTTAPVIFVPPKFPKVKTQSPQKSQANRFLTKFSTLESWDPEEQYGNMERMYEDVCKHYKQAMDENIEAKQVNNTYKDAIVSLEEQRKSTTESIIELRCELETTKYRLEATERAGQEDKRDLEIEIEELKSHHRVEIESHRQSHRDDLDRLKADHREELRELRRRLDEDIDKERSQRMEALAQASTRGIVEKQQYQMDLEIKAQEIKSMKTEVDRLQADLEREKLLNDDLRTSLSNAGLNAANMESARQALQAKVEYLESDSKSQSESYATMERRMNAAIEKARECEDKLRKEEMLRRKLHNQVQELKGNIRVFCRVRPITGDEAEEPAKITVPEADDEPTDIEVKGPEETNSLGKVTTKTHQFSFDRVFDTTSNNAEIFEEISQLIQSALDGYNVCIFAYGQTGSGKTYTMSSDDGMIPQALRQIYSTSKELENRGWKYTMEGSFVEVYNEELRDLLGKEGENDRANKKHEIRHDMASCETTITDVTTLNLDSQEQVEGILAQAMSRRSVAATKANERSSRSHSVFILKLAGYNSITGQKSKGTLNLVDLAGSERLSHSKVEGARLKETQNINKSLSCLGDVIGALGQQQAAGAFNPRDSVNGATSTSSSSAGSHIPYRNSKLTYLLQFSLGGNSKTLMFVMVAPEKKCLSETITSLKFADKVSRTKIGVAKKTSGPGR
>XP_016227356_Exophiala_mesophila
MADTENFPSHLPQPTSHLPQPTRHGMPSPQKQLTEMSASATNSRTTMPPPTANGHKRQGSNLPESATKRPTLSDRAGQPLKSAPAAPKSNAPVSAAVSSTLHTRYPSSISSRSNSIFSRSTSSASSTSSSFSASVGSRLQPPTSMNYGRPKAALAKDRGRAIDSRPATSMGTRGGGIQDGPNNKQTWDPEEQYGNMERMYQDVCKHYKDAMEESNEAKQASSTYKDTIASLEEDRKLTTEAMIELRCELQTTKYRLEAAERSAQDIKREFEQEIDDLKRDHRIEMENVRQSQRKDIDQAKADHRDELRELRNRYEDELESERSQRLQAVSQVSGQVALDKQRHQLDLELKDQQIRSINMEIERLLADVEREKTLNADLRQTLSAAGTNASHMEAARQALQAKIDYLESDNKSQSEAYADMERKMNQAIERATECEEKLRKEEMLRRKLHNQVQELKGNIRVFCRVRPSGSDASEEMAQISFPETDDDPKDIEVRGQEEANSLGKDTTKIHPFSFDRVFDPSCSNAEIFEEISQLIQSALDGYNVCIFAYGQTGAGKTYTMSSDDGMIPQALRQIYSTSKELATRGWTYQMEGSFVEVYNEELRDLLGKDGESEKSGKKHEIRHDMVNLDTTITDVNTLSLDSQEQVEGILAQAMSRRSVAATKANERSSRSHSVFILRLKGQNSITGKKCKGTLNLVDLAGSERLSHSKAEGARLKETQAINKSLSCLGDVIGALGQQQSGFNPRDSVNGSSAGSGGHIPYRNSKLTHLLQLSLGGNSKTLMFVMVAPEKKCLSETITSLKFADKVSRTRIGVARKTTTGR
>XP_013275051_Rhinocladiella_mackenziei
MADTENFVSQLPQPTRYAHASPQRQLTELTASANNSRSAMPPPTFTSHKRQGSNLPEPASKRKTLAERAGEPIKPIAAAPKSNAPVNTTFMSAAQSRNPPTFSQSYRSNAQFSKSTCTFSASVGSGIRAPSTHPSSSVARPKSSLAKERGTRPADSRPATSLGTRGGTRDDANNKRTAPVSNNPPFDFATRFPARNESVIVKNGLRSISFGKEFGPPVRPSNAKREFSITSSVTSQLSELSLGRQTPKAKEARPDNPSRIPRPSPWIQALPERPSFTPQPFPQISPLPPHKTKAGTFLTKYSDLETWDPEEQYGNMERMYEDVCKHYKQAMEDNVEAKEINNTYKSTIANLERERRDVTESMIALRCELETTKYRLEAAEQTNHELKRDQEEEVEDIKRENRIAFENIRQSHREDVDRLKADHREEIRELKRRLEGEIESERSQRLQALSQVSTQGALERQRHQIDLESKEQEIRGIKAEVERLKADLEREKLLNDDLRRNLSVASANAVTMEGARQALQAKIEYLESDSKSQSEAYAAMERRMNEALDKAVECEEKLRKEEILRRKLHNQVQELKGNIRVFCRVRPTNSSDDAEEAAKITFPETDEELKDIEVKGPEETNSLGKVTTKTHQFSFDRVFDPSSNNGEIFEEISQLIQSALDGYNVCIFAYGQTGSGKTFTMSSEDGMIPRALRQIYSTSKELESRGWKYTMEGSFVEVYNEELRDLLGKDGDNEKGNKKHEIRHDMATCETTITDVTTVNLDSQEQVEGILSQAMSRRSVAATKANERSSRSHSVFILKLAGHNSITGHQSKGTLNLVDLAGSERLSHSKVEGARLKETQNINKSLSCLGDVIGALGQQQATGSFNPRESVNGASGGSSGSAHIPYRNSKLTYLLQFSLGGNSKTLMFVMVAPEKKCLSETITSLKFADKVSRTRIGVAKKTNGK
>XP_017997406_Phialophora_attinorum
MEETENFVSLLPQPKRYQPPSPVKGLSEISASTNNARHGSMLPPPQYGLKRPASNRMANNGSPEKRSSSEAVPEPQPKRKTLMERAGEPYKQTQAAPRSNTAVSNSVAFAAARAPSSSSYSSLSRSTSSASRITSNSSFSQSVGSGIRPPASSLARPKTSLAKNRNAQAATRPATSLDNRDPPKEEVKSKRMFPMNLLSHSPQKNVSVTKRGARAISPSRSPFKSRDSSLAKAMQTLRLSSRPSKHELVSLPLAMPKTPSQSPSRIPRATPTKSPDKLMHNAPRFTPPERHKFEPSPFPASPYSPNKSRKKQYLTIDSNLESWDPEEQYGNMERMYQDVCSHYKEAMEDNTSFRETTNFYKQAAAKLEEDKALLTENIISLKAEVETSRYRVSSIEREKLEVKRTAEEELDEVRRSFRIEMESVKQSHRDEVERMKSDHREEVRDVRRRFEEELESERIQRIQALSQASTATAMEKQKQELELDAKDREIQSVRNEVERINAGLEREQSLNDQLRQNLAGAGNTQAAMESARQALQAKIDYLESDNKSQSEAYAAMERKMTEAIAHATECMEKLRKEETLRRKLHNQVQELKGNIRVFCRVRPSHPSSDNEDNARIAFPDVDESKQIEVRGPEETSSLGKVTTKKYDFEFDRVFDTASHNGIIFEEISQLIQSALDGFNVCIFAYGQTGSGKTFTMSSEDGMIPRALRQIYSTSKELESRGWTYSMEGSFIEVYNEEIRDLLGEEGRSEKAATKKHDIHHDTVRCETTITNVTTLNLDSQDQVEGILEQAMARRSVAATSSNERSSRSHSVFILKLQGRNSITGEQSKGTLNLVDLAGSERLNNSKVEGARLKETQNINKSLSCLGDVIGALGQQSGGFNPRSSVNVNGGGESHIPYRNSKLTYLLQYSLSGNSKTLMFVMVAPEKKHLQETITSLKFAEKVGNTKIGVAKRSK
>NP_593458_Schizosaccharomyces_pombe
MEEEGHKSLTSHLPQSSSSLSQSREIAKEFTSNIPPPTIKTNSSSSNILKPRLSLQNEVNQLKPAKFPSKMLPPGSLASVKSSSLAKKARPFTASSNPRMPKSAHPISSRSVSASSHFGRPASAVSSSLNSSDDVRSMSDESMESYNDEKSVNASALRTTEDRLRSMEMAYAQLSAKVIPSPSKRPANYKFYEQRIAMLEESLEVERSRTSELQEQFSVALREKAEAEANKIVSQKGMESLEIMLNSMKSENHQRMAMLEENHARVMETAELQHQAELQDFASNIEQKANSLIMEYKNELQSAEEHFSHKIKELTSENELKISRLQEEKDSLLKKVQEGASLAMQRVQNKHDLEKKRLQSAIQPLQEENNSLKQQIEQLQRELASETVVKENLKSSLDQQSANVQKLESTNRALESTIKTLEEDVYTMKNKIIELEGILKSANVERDGLVEKLIAEETLRRKLHNTIQELKGNIRVFCRVRPPLGDGESAQIAFPDQNSEASTIEIVAQAPGSSLTGNGIKQYAFNFDRVFSPETTNEDVFNELSQLIQSAMDGYNVCIFAYGQTGSGKTHTMSSNTGMIPSSVRMIYNRSTSLKERGWEYRMEGQFLEIYNETIIDLLASGNEEEKGKKKLEIYHDTKAGRTTITNITSEPLDTPEQVTWLLDQASKNRSVAATNANEHSSRSHSVFMLHLNGSNSTTGETCRSTLNLIDLAGSERLSSSQSVGERLKETQAINKSLSCLGDVIHALGSGKEGTYIPYRNSKLTNLLQYSLGGNSKTLMFVNISPLKQHVPETLCSLRFATKVNNTQIGTARKVTK
```
