## Supplementary material for "Coding Sequence Insertions in Fungal Genomes are Intrinsically Disordered and can Impart Functionally-Important Properties on the Host Protein": fasta protein sequences: XP_714280.2_blasthits_fa.txt

```
>XP_714280_Candida_albicans
MSQTLKKRGGNSSGRKSPTTSNIEFDDKKTEFDLNAIVPPKEPEYKYLAALTLVTLLAIYTRFTKLGTPNKVVFDEVHFGKFASYYLERTYFFDLHPPFAKLLIAFVGWLIGYDGKFKFEAIGDSYIENNVPYIAYRSLSAIQGAAIVPIMFLTMKTLGFSVAACLFSSIIVCFDNAQVTDSRLILLDATLILSVALTIFSYSKFSTFRKQSFSSKWWTWLLATGVSLSCVISTKYVGVFTYLTIGIAVIHELWILLDYRKGLTLQEFAKHFFARLWALIIVPFCIYLYWFYLHFAILTRSGPGDAFMSSEFQETLLESPLAAHSKPVQYFDQITIKHKDTGAFLHSHQHEYPLRYEDGRISSNGQQVTCVVQENAANDPNNQWEIVPTSEGANKGTKVYTNDIVRFRHVGTGGYLLTHDVASPLKPTNEEFTVVYDDVAQQRYNETLFRLRLHVPGSNPKKEKNKKEIKTLATDLRILHVDTVVAMWTHNDELLPEWAFNQQEVSGNKKIPDKDNIWNFDLITNLQSTDPRNQYVPKKVKTLPFLRKWWELQMLMFHHNNQLSSEHPFATQPGEWPLALSGVSFYNDNTEKKQIFFIGNIIGFWLEVCFLSIYIGILLADQITRRRNVHVLSDRARSRLYNTLGFLFVGWAAHYLPFFLMNRQKFLHHYLPAHLVAALFSGGLVEFICSNNSARPNGKPVGVNKYKIIAVVAACSTAIIWFFFYFRPLTYGDVYLTPEEVKARQWLDIKLHYGK
>XP_002418529_Candida_dubliniensis
MSQTLKKRGSNSVGRKSPAASTIEFDDKKPEFDLNAVVPSKEPEYKYLAALTLVTLLAIYTRFTKLGTPNKVVFDEVHFGKFASYYLERTYFFDLHPPFAKLLIAFVGWLIGYDGKFKFEAIGDSYIENNVPYIAYRSLSAIQGAAIVPIMFLTMKTLGFSVAACLFSSIIVCFDNAQVTDSRLILLDATLILSVALTIFSYSKFSTFRKQPFSSKWWTWLLATGVSLSCVISTKYVGVFTYLTIGIAVIHELWILLDYRKGLTLQEFAKHFFARLWALIIVPFCIYLYWFYLHFAILTRSGPGDAFMSSEFQETLLESPLAAHSKQVQYFDQITIKHKDTGAFLHSHQHEYPLRYEDGRISSNGQQVTCVVDENAANDPNNQWEIVPTVEGANKGTKVYTNDIVRFRHIGTGGYLLTHDVASPLKPTNEEFTVVYDDAAQQRYNETLFRLRLHVPGSNPKKEKNKKEIKTLATDLRILHVDTVVAMWTHNDELLPEWAFNQQEVSGNKKIPDKDNIWNFDLITNLQSTDPRNQYVPKKVKTLPFLRKWWELQMLMFHHNNQLSSEHPFATQPGEWPLALSGVSFYNDNTEKKQIFFIGNIFGFWLEVCFLSIYIGILLADQITRRRNIHVLSDRARSRLYNTLGFLFVGWAAHYLPFFLMNRQKFLHHYLPAHLVAALFSGGLVEFICSNNSARPNGKPIGVNKYKIIAVVAVCSTSIIWFFFYFRPLTYGDVYLTPEEIKARQWLDIKLHYGK
>XP_002547194_Candida_tropicalis
MSQTLKKRSGGATNGKRSTSTYNSHIEFDNDKKEGFELDKIVPPKEPDSKYWIALGLVTLLAIYTRFTKLGTPNKVVFDEVHFGKFASYYLEGTYFFDLHPPFAKLLIAFVGWLVGYNGKFKFDAIGDSYIENNVPYIAYRSLSAIQGTVTIPIMFLTMKTLGFGVAACLFSSIIVCFDNAQVTDSRLILLDATLILSVAATMFCYAKFSTYRKESFSRNWWTWLLATGVSLSCVISTKYVGVFTYLTIGIAVVHELWILLDYRKGLTLQEFIKHFLARLWALIIVPFCIYLYWFYLHFAILNKSGPGDAFMSSEFQETLLESPLAAHSKQVQYYDQITIKHKDTGAFLHSHQHVYPLRYEDGRVSSNSQQVTCVKQDNAFEDANNQWEIVPTVEGAGKNTKVFTNDVVRFRHIGTGGYLLTHDVASPLKPTNEEFTIVYDDVAAQRYNETLFRLRLQVPGSNPKKEKQRREVKTLATEMRILHVDTMVAMWTHDDELLPEWGFKQQEVSGNKKIPEKENIWTIDQITNLQPNDPRSQYVPKKVKTLPFLRKWWELQFLMFRHNNQLSSEHPFASQPNEWPLALSGVSFYNDNVEKRQIFFIGNIPGFWLEVCFLSIYLGILLADQVTRRRNYHILSNRARSRLYNTLGFLFIGWSAHYFPFYLMNRQKFLHHYLPAHLVAALFSGGLVEFICSNNSAKANGKPVGVNKVKMIAVVSVCSTVIIWFFFHFRALTYGDAFLSPEEIRSRQWFDIKLHYGK
>XP_003867756_Candida_orthopsilosis
MSQSVKKRTGTGKKTQQVSDTVIDIPVGDNNYNVKRNKRAVKEVDAFTSVDGEPEYKYWIALSLVTALAFYVRFTKLGTPDKVVFDEVHFGKFASYYLERTYFFDLHPPFAKLLIAFVGWLIGYNGRFKFDAIGDSYIENNVPYIAYRSLSAIQGTAVVPIMFLTMKTLGFSVAACLFSGIIVCFDNAQVVDSRLILLDATLILSVALTMFSYCKFSTFRREPFSEKWWTWLLATGVSLSCVISTKYVGVFTYFTIGIAVIHELWILLDYKKGLTLQQFSKHFFARLWALIIIPFIIYLTWFYIHFAILTKSGPGDTFMSAEFQETLQESPLAKHSKQVHYGDQITIKHKETGSFLHSHDHVYPLRYEDGRISSNKQQVTCVDVDNAAADPNNQWEIVPVAAQDDGTKGKDVYTNDVVRFKHVGTGGFLLTHDVASPLKATNEEFIVVFDDLAEKRYNETLFRLKLDVPGSSPKKQNQRKKIKTLATPLRVLHMDTVVAMWTHDDELLPEWGFNQQEVSGNKNIKSKENVWTFDLITNLEESDPRSKYVPKKIKSIPFLKKWWELQGLMFHHNNQLSSTHPFASQPDSWPLALSGVSFFNDNETKKQIFFVGNVIGFWLEVCFLSIYVGIILADQITLRRNYNLLSKKARSRLYNTLGFLFIGWCAHYFPFYLMNRQKFLHHYLPAHLIAALFSGGLVEFICSNNSAEAVNVSQKRKKIKMTFLVGAASIGIIWFFFYFRPITYGDVSLNPAEVRARQWLDIKLHYAK
>XP_001527035_Lodderomyces_elongisporus
MSQAVRKRNTATKKQSNSDSTVFGGDDKNSNYKNNNINNSNNKVNDEFDDNNGKLKSGVGLDKDPEQKYWLALVFVTILAIYTRFTKLGTPNKVVFDEVHFGKFASYYLERTYFFDLHPPFAKLLIAFVGWLVGYNGKFKFDAIGDSYIENNVPYIAYRSLLAIQGTAIIPVMFLTMKTLGFNVAACLLSSIIVCFDNAQVADSRLILLDATLILSVAATIFCYSKFSIYRKQPFTQKWWKWLISTGVSLSCVISTKYVGVFTFFTIGIAVLHELWFLLDYRKGLTLQQFGKHFFARLWALIILPFTIYLFWFYLHFAILTKSGPGDAFMSAEFQETLLESPLAQHSKDVQYYDEITIKHKDTGAFLHSHLHDYPLRYEDGRISSNLQQVTCVIEDDAKNDENNVWQIVPVIAEDDGKKGKSVFTNDVVRFKHKGTGGFLLTHDVASPLKATNEEFTVVYNETASNRYNETLFRLRLNVPGSNPKKQNQRKKVSTMATELRILHMDTVVAMWTHDDELLPEWAFQQQEVSGNKKIQDKDNIWTFDSITNLAEHDSRSKYIPKKIKKIPFLKKWWELQGLMFHHNNQLSSSHPFASQPDAWPLALSGVSFYNNNEEKKQIFFHGNVIGFWLEVCFLSVYVGILLADQITLRRNYHLLNDKARSRLYNTLGFLFIGWAAHYLPFFLMNRQKFLHHYLPAHLIAALFTGGLVEFICTNNSNDFNRSSPQSKKIKMTVLVSLASIGIIWFFFYFRPITYGDVSLTPAEVQKRQWLDIKLHYAK
>XP_007374584_Spathaspora_passalidarum
MSSTLKKRGPKKGERVRSPSEPDDIKSKVDLPIVTPEPEPEFKYWAACIVVTTLAAWTRFYKIGTPDKVVFDEVHFGKFASYYLEGTYFFDLHPPFAKLLIAFVGWLIGYNGKFKFESIGESYIENSVPYLAYRSLSAIQGTATVPIMFLTMKTLGFSVAACIMSSIIVCFDNAHVTDSRLILLDATLNLTVAMAIYCYAKFSTYRKHPFTQSWWTWLFATGISLSLVISTKYVGVLTYVTIGIGVLHELWILLDYRRGLTLGQFAQHFFARFFALILVPFCLYLYWFYIHFAVLSKSGPGDNFMSSEFQETLLESPMAKFSKQVKYCDQITIKHKDTEAFLHSHEYDYPLRYENGRVSSNTRQVNAVIDSAEEDVNNQWEIVPIGDKKKGQDVFTNDIIRLRHVGTGGYLLTHDVASPLKATHEEFTLAFDEEEGSKKYNETLFRLRMYHASSSAKKQNQRKRVMTRATPLKIVHMDTVVAMWTHNDEVLPEWGFGQQEVCGNKKIQDKDNVWTFDTITNLAPTDVRSKYIPKTVTTMPFLKKWWELQFLMFEHNNKLSSEHPFASQPNEWPLALSGVSFYNDKKTRRQIFFVGNIPGFWLEVCLLSIYIGLLLGDQISLRRNFHLLSKKARSRLYNTLGFLFAGWAAHYFPFYLMARQKFLHHYLPAHLIAALFSGGLVEFISTNNSPTGNGRVNKYKISALVAVFSLAIIWFFFYFRPITYGDVTLTPQEVKAREWFDIKLHYST
>XP_043048381_Scheffersomyces_spartinae
MSSQSLRKRTGKRTQGSVAASSKNSEVDLDEKFLNSTIGTTKVAKDPQQNYWIALAVVTLCAIYTRFGKIGTPDQVVFDEVHFGKFASYYLERTYYFDLHPPFAKMLIALAGYFLGYDGHFKFTNIGDDYISNNVPYIGLRGLLALQGVITVPVMFMTLKTLGFSVGGCFLGSIFVCFDNAHISETRLILLDATLILSVALTMFTYAKFSTYRKQPFTKWWWTWLSLCGLALSCTISTKYVGVLTYVSIGIACAHELWLLLDYKKGLTVGEIFKHINARLWCLVIVPFFVYLFWFYLHFAILTKSGPGDSFMSAEFQETLAESPMVKLAKDVHYGDIVTIRHKQTDSLLRSHDAVYPLRYEDGRISSNSQQVTAIKFTDGASQDVMNQWMVLRDDPSNFATGPVHTNDVIRLQHVGTGGILWTHDVASPLKATHEEFTIALGPLIDEKHKETLFRLRYADSVSSNNNKNPKKLVKTKATSFRVLHVDTVVAMWTHDDELLPEWGFGHQEVCGNKKIPDGDNVWTFDEIVNLDPKDPRAIYVPKPVKTMPFLKKWWELQLLMFKHNNMLSSEHPYASQPESWPLALSGVSFFNNNEAKKQIFFTGNIIGFWIQVALLSIFVGIVLADQISRRRNVYVLTDRARSTLYNTLGFLFIAYCAHYFPFFLMNRQKFLHHYLPAHLIAGLFGGALVDFMCTNITNKSLPQTVNKPKLYIIVGGATSAIVWFFFYFSPLVYGDKSLSPAQVQSRQWLDIKLHFAK
>XP_001385245_Scheffersomyces_stipitis
MSSTLRKRGPKKGQNAVGNSAAQEDDDLKKLRELEEEARGFKEPEYKYQVALAAITILAAYTRFYHISIPDKVVFDEVHFGKFASYYLERTYFFDLHPPFAKLLIAFAGWLIRYDGAFKFENIGDSYITNKVPYIPLRALSAIQGTLTVPVMFLTMKTLGFSVAGCLFAALIVCFDNAHVADSRLILLDATLIFAVALTIYAYSKFSTYRKQPFSQKWWTWLTATGVSLSLVISTKYVGVFTYVTIGIAVIHELWILLDYQKGLTIPEFSKHFAARLWSLIIMPFIIYLFWFYVHFAILTKSGPGDNFMSAEFQETLLESPMAKLSKNVHYNDLITIKHKDTDAFLHSHLHSYPLRYEDGRVSSNTQQVTCVFDPDSKEAEDVNNHWEIVPSSKDVARGTDVYTNDVVRFRHVGTGGYLLAHDVASPLKATHEEFTIAYGEDAAVTKFNETLFRLRFGGSGSTKNKNKRRVIKTKGTPLRIIHVDTVVAMWTHDDEVLPEWGFGHQEVSGNKKTQDSDNVWTIDDIVDMDPIDPRSKYVPKQVKTLSFFKKWWELQGLMFKHNNQLSSEHPFASQPETWPLALSGVSFYNDNDNRRQIFFTGNIIGFWLEVCFLSIYLGLLLADQVTRRRHVYILSDRARSKLYNTLGFLFAGWGAHFFPFFLMNRQKFLHHYLPAHLLAALFSGGLVDFISSNNIRDSNGRPTVYNKIKSTVIVTGCSIGIVWFFFYFRPITYGDTTLSVEEVKARQWLDIKLHYAK
>XP_020065824_Suhomyces_tanzawaensis
MSQTLRKRGGKKLANSSSPVTTEDELDKLATHISTPKDPNYKYYYGLFVITVFATYTRFIKIGYPEKVVFDEVHFGKFASYYLERTYFFDLHPPFAKLLIAFVGWLVRYDGSFKFDNIGDSYLAQNVPYVAYRALLAIQGTAVVPLMYLTMKTLNFSVAACFFSSLLVCFDNAHVIDSRLILLDSTLLLSVALTIFSYAKFSTHRKAPFSGLWWRWLLATGVSLSCVISTKYVGVFTYVTIGIAVLHELWYLMDHKKGLTLAELSKHFFARLWALIIIPFVIYLFWFYVHFAILTKSGPGDSFMSSEFQETLLESPIARLSKDVHYYDIITIKHKDTDAFLHSHKFDYPLRYEDGRISSNTQQVTCVFDPDGNEPSDVNNHWEIVPANDNGVKSDVYTNDVIRLRHVGTGGYLLTHDVASPLRPTNEEFTIAYDNDEVDHYNETLFRLRYYSTSGSKDARKLVQTKGTSLKFIHVDTVVAMWTHVDELLPEWGFGHQEVSGNKKVQDRDNAWYIDEIVNLAEEDPRTEYVPKKVTTIPFLKKWWELQFLMFHHNNVLTSEHPFASQPDSWPLALSGVSFWNDNDEKKQIFFVGNVVGFWLEVCFLAIYLGLLLADQVTRRRNLYLVNDKARSKLYNTLGFLFIGWCAHYLPFFLMNRQKFLHHYLPAHLIAALFSGGLVEFITSDNSNDGLAKGVNKRRLMTLVTVCSVAVVWFFFYFRPVTYGDISLSPEEVNKRQWLDIKLHYAK
>XP_020075734_Hyphopichia_burtonii
MSQSLKKRTEKGTGKKASPQPETYTDDDLNKTKAYETAEEEEEEPNHRYWVAMILVTLLAIYVRFNKIGTPDKVVFDEVHFGKFASYYLERTYFFDLHPPFAKLLIAFAGWIVGYDGSFKFENIGDNYISHGVPYIAYRSLLGIQGTLVVPIVFWTMKTLKFSVPACLLSSILICFDNAHVVDSRLILLDATLILSVALTIYLYVKFSTYRRQPFTKWWWIWLTLTGVSLSCVISTKYVGVFTYVTIGIGVLHELWILLDYKKGLTIPELAKHFFARLWSLIVFPFCIYLFWFYLHFAILNKSGPGDSFMSSDFQETLIESPLARLSKTVNYYDIITIRHKETDSFLHSHEAIYPLRYEDGRISSHTQQVTCVFDPESKEAEDANNQWEIVPTKENLQFDKGVAVFTNDIVRFRHIGTGGYLLTHDVASPLKATNEEFTIAHGDDAEEKYNETLFRLRFSQTGSGTKNKRKVVKSKATPLKIIHVDTVVAMWTHDDELLPEWGFGHQEVSGNKKIQDRDNSWYFDDIVNLEEEDPRHNYVPKVVKHRPFLQKWWELQGLMFYHNNLLSSEHPFASQPDAWPLALSGVSFWNDNDERKQIFFIGNVIGFWTEVGFLAIYLGLLLADQVTRRRNVHILSNKARSRLYNTLGFFFAGWAAHYFPFYLMNRQKFLHHYLPAHLIAAMFTGGLVEFLFSKNSTTSNRLTGANRLKATALVLVISIGVIWFFFYFRPITYGDISIAPEEIKKRQWLDIKLHYAK
>XP_015466611_Debaryomyces_fabryi
MSQAVRKRGGKKSATPPPSSIVDDDLNKLKAYNEGSVTPKEPEKKYYIALIIVTLCAIYTRFSKIDTPAKVVFDEVHFGKFASYYLERTYFFDLHPPFAKLLIAFVGYLVGYDGKFKFENIGDNYIEHNVPYVAYRSFLAIQGAAVVPVMFLTMKNLGYSVPACLFSSLLVCFDNAHVAESRLILLDATLILSVALTIFAYTKFITYRKAPFTRKWWTWLSLTGVFLSCVISTKYVGVFTYFTIGIGVLYELWFLMDYKRGLTLTDLSKHFFARLWALIIVPFTIYLFWFYLHFAILVKSGPGDSFMSSEFQESLLESPMARHAKDVHYNDIITIKHKDTDAFLHSHLFDYPLRYEDGRVSSNTQQVTCVFDPENKESSDINNHWEILPSSNNVDAEGKAIYTNDIVRLRHVGTGGYLLSHDVASPLKPTNEEFTIAYDDEANVVHYNETLFRLRLSESGNDKNKRKLVRTKAIPLKVIHVDTVVAMWTHDDEVLPEWGFGHQEVSGNKKVQDRSNVWVFDEIVNLREDDKRAEYVPKVIRKIPFLKKWWELQLLMFHHNNILSSQHPFASQPDSWPLALSGVSFWNDNDERKQIFFTGNVIGFWLEVGFLAIYVGLLLADQVTRRRHVYILNNKARSRLYNTLGFLFVGWSAHYLPFFLMNRQKFLHHYLPAHLIAALFSGGLVEFLCSNNSNKKTDSPKGVLKYRLAAFVSICTVGVVWFFFYFRPVTYGDISLSVEEVKNRQWLDIKLHYAK
>XP_460584_Debaryomyces_hansenii
MSQAVRKRGGKKSATPPTSSIVDDDLNKLKAYNEDSETPKEPERKYYIALIIVTLCAIYTRFSKIDTPAKVVFDEVHFGKFASYYLERTYFFDLHPPFAKLLIAFVGYLVGYDGNFKFENIGDNYIEHNVPYVAYRSFSAIQGAAVVPVMFLTMKNLGYSVPACLFSSLLVCFDNAHVAESRLILLDATLILSVALTIFAYTRFITYRKVPFSRKWWTWLSLTGVFLSCVISTKYVGVFTYVTIGIGVLYELWYLLDFKRGLTLTDLSKHFFARLWALIIVPFMIYLFWFYLHFAILVKSGPGDSFMSSEFQESLLESPMARHAKDVHYNDIISIKHKETDAFLHSHLFDYPLRYEDGRVSSNTQQVTCVFDSENKESSDINNHWEILPPNDADAEGKAVYTNDIVRFRHVGTGGYLLSHDVASPLKPTNEEFTIAYDDDANADHYNETLFRLRLSESGNDKNKRKLVRTKAIPLKVIHVDTVVAMWTHDDELLPEWGFGHQEVSGNKKVQDRSNIWTFDEIVNLKEDDKRAEYVPKVIRKIPFLKKWWELQLLMFHHNNILSSQHPFASQPDSWPLALSGVSFWNDNEERKQIFFTGNVIGFWLEVGFLAIYVGLLLADQVTRRRHVYILNNKARSRLYNTLGFLFIGWSAHYLPFFLMNRQKFLHHYLPAHLIAALFSGGLVEFLCSNNSNKKTGQPKGVLKIRMAAFVSICAVGVVWFFFYFRPVTYGDISLSVEEVKRRQWLDIKLHYAK
>XP_006689262_Yamadazyma_tenuis
MSSVKKKTSSKKAVVADKKADVSQSSEAQQYVAKDTDLRYYWGLTIVTVLAAFTRFVMIDLPPKVVFDEVHFGKFASYYLERTYFFDLHPPFAKLLIAFVGWLVGYDGKFKFENINDDYVTYNVPYVAYRSLIALQGTAIVPVMYWTMKTLGYSASACLLSSMIVCFDNAHIIDSRLILLDAMLNLAVALTMLAYAKFSTYRTQPFTRIWWIWLNLTGVALSLVISTKYVGVLTYVTIGIAVVHELWILLDYQRGLTLTEFSKHFVARFYSLIVFPFILYLFWFWVHFAVLNRSGPGDTFMSSEFQESLVESPLAKFSKPVNFYDIVTIKHKETEAFLHSHKADYPLRYEDGRISSNSQQVTAVKATEGEDSILNDVNNHWEIVPIDPKFDKGVTVFTNDIIRLKHVGTGGYMLAHDVASPLKSTNEEFTITYDEEPYSRAYNESLFRLRLAQGGSGANKNRKKLVKTKATPVRLIHVDTVVSMWTHDDEVLPEWGFGHQEVSGNKKNTDPSNAWFFDTIVNLNANDSRSTYIPKKVKPLPFLKKWFELQFLMFHHNNKLSSEHPFASQPNSWPLAVSGVSFWNDNENKKQIFFTGNVVGFWFEVCCLAVYLGLLLADQVTRRRNIHLLNKKAQSRLYNTLGFLFIGWCAHYLPFFLMNRQKFLHHYLPAHLIAALFSGGLAEFVCSNNRIQSSSPIGVNKHRFTALVFVVCAGLVWFYYFFLPISYGHISLPPEEIRKRQWLDMKLHYSK
>XP_001485662_Meyerozyma_guilliermondii
MSELRRRGKKTGSAASAAASEEPKVHNPVAVKAADPEHKYYLALALVTVFAIYTRFTKISNPPMVVFDEVHFGKFASYYLERTYFFDLHPPFAKLLIAAVGWIVGYDGAFKFENIGDDYVKNNVPYIAYRAFLAIQGTLTVPVMFLSLKTVGYSVPACTFAAVLVCFDNAHITDSRLILLDATLNLSVAVTIFCYFNFVTYRKVPFTKKWWSWLTATGVALSCVISTKYVGVLTYVTIGIGVLYELWILLDYRRGLTNVKLAQHFFARLWCLIIFPFMIYLFWFYVHFSILTKSGPGDNFMSSEFQETLIESPMARLAKQVNYYDVVSIKHKDTGALLHSHLADYPLRYEDGRISSNTQQVTCVVDGEAAIDINSQWEIIPTTEVKKGQAVYTNDVIRLKHVGTGGYLLTHDVASPLKSTNEEFTITYNDEKYSQAYNESLFRLRHSTANSKNKRKLVKTKAVPLKVIHVDTVVAMWTHDDEVLPEWGFGHQEVSGNKKLQDMDNTWTFDEIFNMPEDDKRREYVPKKLRKIPFLKKWWELQGLMFYHNNQLSSEHPFASQPDAWPLALSGVSFWNDNNQRKQIFFIGNVIGFWLEVAFLAIYVGILLADQLTRRRGIYLLHDKARSRLYNSLGFLFAGWAAHYLPFFLMNRQKFLHHYLPAHLIAALFSGALVEFICSSNRVGAQQAGVDKKKIITLVSICTVAVAWFFFYFRPITYGDISLPVEEVKKRNWLDIKLHYAK
>XP_018712073_Metschnikowia_bicuspidata
MYQTLKKRGKKSTASATTADADFPKIVTDEKLVELLVSKDPELHYWIALSVVTAFAAFLRFRILGFPDKVVFDEVHFGKFASYYLERTYFFDLHPPFAKLIIALAGWLVGYDGSFKFENIGDNYIANNVPYVAYRAFLAIQGTLVVPVMFLTMKTLNFSVIACILSSSLVAFDNAHVVDSRLILLDATLILSVAVTIFSYSKFSVYRRQPFTQWWWIWLLLTGVALSCVISTKYVGVFTFFTIGIAVVHELWILLDIRKGLTIEDFSKHFVARLFSLIIVPFCIYLFWFYLHFQILSKSGPGDAFMTSDFQETLEESALVKTSKTVNYFDILTIKHKDTEAFLHSHDLVYPLRYENGRVSSNLQQVTCIYNQDGNELEDQNSQWEILPSNSAKKGEAVFTNDAIRLRHVGTGGYLLTHDVASPLKGTNEEFVVVNDEIAEARYNETLFRLRLSEGGNSDKLPKRKILKTKASPLKIIHIDTVVAMWTHNDELLPEWALGQQEVSGNKKVPDSDNIWVVDEIVGMPESDARNHHIPKTIVPMPFLKKWWELQGLMFFHNNQLSSEHPFASSPDAWPLAYSGVSFWNDNEERKQIFFIGNVIGFWAQVGFLAVYVGFVAADLVTSRRNYHILSAKSRSTMYNTLGFLFIGWAAHYLPFFLMNRQKFLHHYLPAHLIAALFTGGFAEFLCTNRSNSIQRGLAPSAINKPKFAAMTVVIVLGTMWFFWYTRFLVYGNFTLPPAEIKERQWLDISLHYVK
>XP_002616270_Clavispora_lusitaniae
MFLTMKALKFSVLACVLSSAIVAFDNAQIIDSRLILLDATLILSVALTMLSYAKFSTYRRQPFSKWWWTWLLATGVSLSCVISTKYVGVFTYFTIGLGVLHELWILLDIKKGLTMEEFTQHFLARFFTLIVFPFCIYLFWFYLHFAILTRSGPGDAFMSADFQESLQESPLAKESKNVNYYDMITIKHKDTESYLHSHEFKYPLRYESGRISSNQQQVTCIVDKEGNAIADANSHWEIIPTTDAKKGDGVFTNDIVRFRHVGTGGYLLTHDVASPLRATNEEFIVVHDEAAQNRYNETLFRLRLAEPGKSNQNKRVQVKTLGTVLRILHMDTVVAMWTHNDELLPEWGLGQQEVSGNKKVQDKDNIWTFERIVNMDPTDVRQHYIPKTVKHIPFLKKWWELQGLMFMHNNLLSSEHPFASQPDAWPLSFSGVSFWNDNDLRQQIYFIGNVVGFWLEAGFLAIFVGFVLADLVTTRRAVNILNHQSRSRMYNTLGFLFVGWAAHYFPFYLMNRQKFLHHYLPAHLIAALFTGGFVEFICTNKGFTNSNGVPPLGLQKRKLLLSTAAIIVALVWYLLVHESHHLW
>XP_025344077_Candida_haemuloni
MSSNLKKRGKKTGTVTPTQAEPSTDPIADVEKTGLITTRKESESTYWIALVAVTVVAAFVRFRILGHPAKVVFDEVHFGKFASYYLERTYFFDLHPPFAKLLIAFAGWIVGYDGAFKFENIGDNYVENNVPYLAYRSLSAIQGTAVVPVMFLTMKTLGFTVSACVLSSALVLFDNAQIIDSRLILLDATLILSVALTMFTYCKFSTYRRQPFSKWWWIWLLSTGVSLSCVISTKYVGVFTYFTIGIAVIHELWILLDIRKGLTIEQFAQHFLARFFSLIVFPFVIYLFWFYLHFAILTKSGPGDAFMSSDFQETLQESPLAKYSKAVHYNDVITIQHKDTEAFLHSHNLVYPLRYENGRISSNQQQVTCVYDQEGQEITDPNSQWEIVPTKKTSNDQGVYTNDVVRFKHVGTGGFLLTHDVASPLLSTNEEFVVVHDEVAETRYNETLFRLRYAEAGNKNKRTLIKTKATPLRVVHVDTVVAMWTHDDEVLPDWALEHQEVSGNKKVQDKDNSWSIDSIVNLKEDDPRNKYVPKKVKSIPFLKKWWELQGLMFVHNNKLSSEHPFASQPDAWPLAVSGVSFWNDNDTRRQIFFIGNVIGFWIEVGFLAVYVGFVLADLVTSRRAYDIITPAARSRLYNTLGFLFIGWAAHYFPFYLMGRQKFLHHYLPAHLIAALFTGGIVEFLCTNKTSQNKKGLAPGSIDKIRLIGATVTVIVGTAWFLWYMRAMTYGNFAMAAEEVKKRQWLEINFHYAK
>XP_024713808_Candida_pseudohaemulonis
MSGSSRSLLRNIASVFENWSNNKNWDKAPSQDIKDLNDSIYAYKEKHNLLSSLSSQLNNELRSIHSKYIDESLEISKEVLFLDILTRLLPVLSADEIKVWLSTYLLPAIESTGFDISFVSKAREFVRLVLAETYPTDDPQLRNRRAAIARMVLGYILRIYLGTDQEAYGLIGLKYKDASSKDEDTHENIEKVRFMETNCAITLREYGQRYSEDYFSLLNTYFHLVDNRLKTLSLITSFVASNTFHSKAIIKTPLFKSILVCLLNDQSETIIACALSLMVMLMGKLCDKIATYLPDLLVIYTRLLLWLGPTKEGNSKEMTPKAHVEKEEWIIAEPDLEMVAMSSHLYHNDEFNLLYYTTLLYAFFPMNFMRFGRSPFQFWSEYRPKVLSEKRYHDYPDILQIISSRTKEFCEQMRLHPNFLQQVSAEEELDSPLKWILKDNEGVDISEDDIMLRSLRLNPTYMLWLPDRFVLPKYFYEKLEELLIISPAASSNLGPQFSKDTRSGSHWSANVSSNKSSKRGSVDVALDDMLTPRRSSLVPSSLLSDKSPNEPRIKFKNVDYSLSKSGPGTASPKPSQNDSFTASETDSGVLDLFSAHEKLYKMSTTRRNSVQQDLQNPQVATGNFQATSKSASALLNQQLKGKNNEEVSSSKGGALEFYQRELLLCKNELEFTIYMKYLNKLNYIKLKTQMSELSRKLAEAITSSPSEQLKTKNNENLRSSLEELQSSSKAALMHSQAEIAKLSERVVDLQKSLEAVTVALTQSRDENEVLQNDYDTCKQSVELIEAELRGLKIKQTADANESATPPITREFTHTPETSSPFITEHEEELQNLRTELEMARSQNHTIQREIRDLEEKLDLTVRGYEKQVASLKLDLGGAVREQVRHYERRIQELNTTIMKYATSIEEKNNMIVQLSTSKPIKIPGGRDMQESESSPVKPRNIPVPSRQSRNLEYGIPDQRTSRNMQDFFETRSSSGSLMRSSASAQLVQPSTRPQAVYRLPTTLSIPIIKGRGGYQKRSKRKKTGSVTPTQAETVAASIENDEKTTLISTRKESDNVYWIAMAVLTAAAAAVRFTLLSHPAKVVFDEVHFGKFASYYLERTYFFDLHPPFAKLLIAFAGWLVGYDGAFKFENIGDNYVENNVPYLAYRSLLAVQGTLVVPVIFLTMKTLGFTVSACILSSALVLFDNAHIIDSRLILLDATLILSVALTMFTYCKFSTYRRQPFTKWWWIWLLSTGVALSCVISTKYVGVFTYFTIGIAVVHELWILLDIKKGLTLEEFAQHFLARFFSLIVFPFTIYLFWFYLHFAILTKSGPGDAFMSSDFQETLEESPLAKYSKAVHYHDILTVEHKETEAFLHSHNLTYPLRYENGRISSNLQQVTCVYDQEGQEIKDVNSQWEIIPTKEVGNNQAVYTNDVVRFRHIGTGGYLLTHDVASPLLSTNEEFVVVHNDVAEKRYNETLFRLRYAEANNKNKRALVKTKATPLRVVHVDTVVAMWTHDDEVLPDWALEHQEVSGNKKVQDKDNTWTFDTIVNLKEEDPRNHFTPKKVKTMPFLKKWWELQGLMFVHNNKLSSEHPFASQPDAWPLAVSGVSFWNDNENRRQIFFIGNVIGFWVQVGFLAVYVGFVLADLVTQRRAHEIITPQARSRLYNTLGFLFIGWAAHYFPFYLMGRQKFLHHYLPAHLIAALFTGGAVEFLCTNKTAHNKKGMPPAAIDKVRLIGATVTVVIGTAWFLWYMRAMTYGHFAMAAEEVKKRQWLDIKFHYAK
>XP_025336401_Candida_duobushaemulonis
MSSNLKKRGKKTGSVTPTQAETVAASIENDEKTTLISTRKESDNVYWIAMAVLTVAAAAVRFTLLSHPAKVVFDEVHFGKFASYYLERTYFFDLHPPFAKLLIAFAGWLVGYDGAFKFENIGDNYVENNVPYLAYRSLSAVQGTLVVPVIFLTMKTLGFTVSACILSSALVLFDNAHIIDSRLILLDATLILSVALTMFTYCKFSTYRRQPFTKWWWIWLLSTGVALSCVISTKYVGVFTYFTIGIAVVHELWILLDIKKGLSLEEFAQHFLARFFSLIVLPFTIYLFWFYLHFAILTKSGPGDAFMSSDFQETLEESPLAKYSKAVHYHDILTVQHKETEAFLHSHNLTYPLRYENGRISSNLQQVTCVYDQEGQEIKDANSQWEIIPTKEVGNNQAVYTNDVVRFRHVGTGGFLLTHDVASPLLSTNEEFVVVHNEVAESRYNETLFRLRYAEANNKNKRALVKTKATPLRVVHVDTVVAMWTHDDEVLPDWALEHQEVSGNKKVQDKDNTWTFDTIVNLKEEDPRNHFTPKKVKTMPFLKKWWELQGLMFVHNNKLSSEHPFASQPDAWPLAVSGVSFWNDNENRKQIFFIGNVIGFWIQVGFLAVYVGFVLADLVTQRRAHEIITPQARSRLYNTLGFLFIGWAAHYFPFYLMGRQKFLHHYLPAHLIAALFTGGAVEFLCTNKTAHNKKGMPPAAIDKVRLIGATVTVVIGTAWFLWYMRAMTYGHFAMAAEEVKKRQWLDIKFHYAK
>XP_028892027_Candida_auris
MSQTLKKRGKKAGSSSTSSTDVHPDPIVDTKKTTSFFTQKEPESAYWIALAAVTAVAAFVRFRLLGTPAKVVFDEVHFGKFASYYLERTYFFDLHPPFAKLLIAFAGWLVGYDGSFKFENIGDNYIENNVPYIAYRTLSAIQGTLIVPVMFMTMKTLGFTVAACVLSSSLVLFDNAQVIDSRLILLDATLILSVALTMFTYCKFSTYRRQPFSKWWWIWLLATGVSLSCVISTKYVGVFTYFTIGIAVIHELWILLDIKKGLSIEEFAQHFLARFFSLIVMPFVIYLFWFYLHFAILTKSGPGDAFMSSEFQETLEESPMAKYSKSVHYHDVLTIQHKETEAFLHSHDLVYPLRYENGRISSNLQQVTCVYDQEGQEIKDVNSQWEIVPTKEVGPNSKVYTNDVVRFRHIGTGGFLLTHDVASPLLSTNEEFVVVHGDVADTRYNETLFRLRFAEAGGKNKNKRVAIKTKATPMRVLHVDTVVAMWTHDDELLPDWALEHQEVSGNKKVQDGDNVWTFDSIVNMKREDPRNHYVPKEVKTLPFLKKWWELQGLMFLHNNKLSAEHPFASQPDAWPLALSGVSFWNDNDERKQIFFIGNVIGFWIEVGFLAVYVGFVLADLVTQRRAVEIITPQARSRLYNTLGFFFIGWAAHYFPFYLMGRQKFLHHYLPAHLIAALFTGAIVEFLCTNKTAKNKKGLAPAAIDKVRLISATVVVIASTAWFLWYMKAITYGNMALPAEEIKKRQWLDINLHYAK
>NP_012677_Saccharomyces_cerevisiae
MSVPKKRNHGKLPPSTKDVDDPSLKYTKAAPKCEQVAEHWLLQPLPEPESRYSFWVTIVTLLAFAARFYKIWYPKEVVFDEVHFGKFASYYLERSYFFDVHPPFAKMMIAFIGWLCGYDGSFKFDEIGYSYETHPAPYIAYRSFNAILGTLTVPIMFNTLKELNFRAITCAFASLLVAIDTAHVTETRLILLDAILIISIAATMYCYVRFYKCQLRQPFTWSWYIWLHATGLSLSFVISTKYVGVMTYSAIGFAAVVNLWQLLDIKAGLSLRQFMRHFSKRLNGLVLIPFVIYLFWFWVHFTVLNTSGPGDAFMSAEFQETLKDSPLSVDSKTVNYFDIITIKHQDTDAFLHSHLARYPQRYEDGRISSAGQQVTGYTHPDFNNQWEVLPPHGSDVGKGQAVLLNQHIRLRHVATDTYLLAHDVASPFYPTNEEITTVTLEEGDGELYPETLFAFQPLKKSDEGHVLKSKTVSFRLFHVDTSVALWTHNDELLPDWGFQQQEINGNKKVIDPSNNWVVDEIVNLDEVRKVYIPKVVKPLPFLKKWIETQKSMFEHNNKLSSEHPFASEPYSWPGSLSGVSFWTNGDEKKQIYFIGNIIGWWFQVISLAVFVGIIVADLITRHRGYYALNKMTREKLYGPLMFFFVSWCCHYFPFFLMARQKFLHHYLPAHLIACLFSGALWEVIFSDCKSLDLEKDEDISGASYERNPKVYVKPYTVFLVCVSCAVAWFFVYFSPLVYGDVSLSPSEVVSREWFDIELNFSK
>XP_018221441_Saccharomyces_eubayanus
MSVPKKRIHGKSSPPTGDVDDPQLKYTKGASKCEQISEHWLLQSLPAPQSHYSFWATVVTLVAFAARFYKIWYPKEVVFDEVHFGKFASYYLERSYFFDVHPPFAKMMIGFIGWLCGYDGSFKFDEIGYSYETHPAPYIAYRSFNAILGTLTVPIMFNTLKELNFKPITCAFASLLVAIDTAHVTETRLILLDAILIISIAATMYCYVRFYKCQLRQPFTWSWYIWLHATGLSLSFVISTKYVGVMTYSAIGFAVVVNLWQLLDIKAGLSLRLFMKHFSKRLNGLVLIPFLIYLFWFWVHFTVLNTSGPGDAFMSAEFQETLYDSPLNIDSKVVNYFDIITLKHQDTDVFLHSHLAHYPQRYEDGRISSAGQQVTGYAHPDFNNQWEVLPPHDSDIGKGQAVLLNQHVRLRHVATDTYLLAHDVASPFYPTNEEVTAVSLEDGDGESYPETLFTFQPLKKSDEGHILKSKTVYFRLFHVDTSVALWTHNDELLPDWGFQQQEVNGNKKVTDPSNNWAIDEIVNLDEDRKVYVPKVVKPLPFLKKWIETQKSMFEHNNKLSSEHPFASEPYSWPGSLSGVSFWTNGDEKKQIYFIGNIIGWWFQVVSLAVFVGIIVADLLTRHRGYYALNKITREKLYGPLMFFFISWCCHYFPFFLMARQKFLHHYLPAHLIACLFSGALWEVIFSNCKSLNLETDEDVPGTPYEKNPKIYVKPYAVFLVCASTAVIWCFVYFAPLVYGDVSLSPSEVVSREWFDIELNYSK
>XP_033767400_Saccharomyces_paradoxus
MSVPKKRNQGKLPPSTKDVDDPSLKYTKTAPKCEQIAEHWLLQPLPEPESRYSFWVTVVTLLAFAARFYKIWYPKEVVFDEVHFGKFASYYLERSYFFDVHPPFAKMMIAFIGWLCGYDGSFKFDEIGYSYETHPAPYIAYRSFNAILGSLTVPIMFNTLKELNFRAMTCAFASLLVAIDTAHVTETRLILLDAILIISIAATMYCYVRFYKCQLRQPFTWSWYIWLHATGLSLSFVISTKYVGVMTYAAIGFAVVVNLWQLLDIKAGLSLRQFMRHFSKRLNGLVLIPFVIYLFWFWVHFTVLNTSGPGDAFMSAEFQETLQDSPLSADSKIVNYFDVITIKHQDTDAFLHSHLARYPQRYEDGRISSAGQQVTGYTHPDFNNQWEVLPPHDSDFGKGQAVLLNQHIRLRHVATDTYLLAHDVASPFYPTNEEITTVTLEEGDGELYPETLFAFQPLKRSDEGHVLKSKTVSFRLFHVDTSVALWTHNDELLPDWGFQQQEVNGNKKVTDPSNNWVVEEIINLDEARKVYVPKVVKSLPFLKKWIETQKSMFEHNNKLSSEHPFASEPYSWPGSLSGVSFWTNGDEKRQIYFIGNIIGWWFQVISLAVFVGIIAADVITRHRGYYALNKMTREKLYGPLMFFFISWCCHYFPFFLMARQKFLHHYLPAHLIACLFSGALWEVIFSDCKSLDLEKDEDISGASYERNPKVYVKPYAVFLVCASVAVAWFFVYFSPLVYGDVSLSPSEVVSREWFDIELNFSK
>XP_003678542_Naumovozyma_castellii
MASSKKRSSKSSTPIVDVDDEALKYAKRSTTSFEQVAEKWLLRPPPDSALRYNALLYTVTLIAFVARFYMIWYPKEVVFDEVHFGKFASYYLERTYFFDVHPPFAKMAIAFIGWLVGYNGSFKFDEIGSSYQTNPAPYIAYRSFNAMLGTLTVSIMFNTLKELNFKAITCFFGALLVAVDNAHVTETRLILLDAILLISIAASFYSFVRFYKAQLRAPFSPQWYIWLHLTGLSLSFVISTKYIGVMTYAAIGTGVIVNLWQLLDLRANLTLRAFFRHFVKRLNGLVFAPFCIYLFWFWVHFAILSKSGPGDAFMSAEFQETLGDSPMSILSKEVHFYDIITLKHKDTEAFLHSHQAFYPLRYEDGRISSEGQQVTGFTGTDISNDWEVLPTRELDSHKGVPVVLNEPIRLRHVASNTYLLAHDVASPFYPTNEEITTVSEEIANGESYQQTVFTFQPLKKGDEGHVVKTKGVQFKIYHPNTDVVLWTHNDVLLPDWGFEQQEVNGSKNFGDPTNAWSVDEITNLDEDRKKFTPKVVKPMSFFRKWSELQKSMFEQNNKLSAEHPFASQPQSWPAGLCGVSFWTKSEERKQIFFTANIIGWWFQVISMSVFIGILLADQISRKRGYFVLGKITREKLYGPLAFLFISWGCHYAPFFLMHRQKFLHHYLPAHLIISLFTAGLWEVVFSDCKSIDASRDEEIEGTPYKADPKINSTSLTVFFVAVSIAIVWFFIYFSPLVYGNVTLRPEEFAKRQWFDIKLNYIK
>XP_003672433_Naumovozyma_dairenensis
MAASKRHSVKSVSPRIDVDDQLFKYTKSNGSKSFEQIAQNWLLKPLPDSQVKYSFWLYAVTLIACVARFYMIWYPNEVVFDEVHFGKFASYYLERTYFFDVHPPFAKMAIAFIGWLVGYDGSYKFDDIGDSYETHPAPYIAYRSFNAILGTLTVPILFNTLKELNFKAITCAFGALLVAVDNAHVTETRLILLDAILLISIASSFYCFVRFYKSQLTSPFSLQWYTWLYATGISLSFVISTKYIGVMTYSAIGIGIIANLWQLLDIRAGLSLKLFTRHFSRRLNGLILIPFCIYLFWFWVHFTVLNKSGPGDVFMSAEFQDTLGDSPLSIGSKQVNFYDIITIKHTDTNAFLHSHLAYYPLRYEDGRVSSEGQQITGYMHEDINNEWEVLPVKELPSTKGQPVLLNDKIRLRHVSSNTFLLAHDVASPLYPTNEEITTVSEEDANGPAYKETIFAFQPLKKTDEGYEIRTKNTQFRIFHVETAVALWTHNDELLPEWGFEQQEVNGSKDVVNPENHWAIEAITNLDDERKVYTPKVTKSMSFWSKWFELQNSMFEHNNKLSAEHPFASQPQSWPGGLCGVSFWTSDSQRKQIFFTANIVGWWIQVISMAVFAGIILADLATRQRGYFALGKITREKLYGPLLFLFLGWACHYFPFFLMHRQKFLHHYLPAHMIISLFTAGLWEVIFSDCKSLDPSIDEEEAGAKYNECPKIYTPLLAIFFIVSSVAIVWFFIYFAPLIYGNVSLPPTEVVKRQWFDIKLNFAK
>XP_003957731_Kazachstania_africana
MASAKKPRNQKAGTPDVDDPAVKYTKDVSNFKQLSQNWLLRDKPDTAGKYHTYCTIVTLIALVARFYKIWYPKEVVFDEVHFGKFASYYLERTFFFDVHPPFAKMMIAFIGWLTGYDGSFKFDEIGYSYETNPAPYLAYRSFNAILGTLTVTLVFNTLKELNFKAVTCAFGALLVAIDNAHVTETRLILLDAILIIAIAASFYCYVRFYKVQLVAPFSSSWYFWLYATGISLSFVMSTKYIGVMTYAAIGTAVVVNLWQLLDVRAGLNLRTFMRHFSRRLNGLVLIPFVIYLFWFWVHFEILNTSGPGDPFMSSEFQETLFDSVSTIDSKQVNFHDIVTFKHTDTDAFLHSHLLNYPLRYEDGRISSQGQQVTAYAFEDANNQWEILPARGNENNEIVKLNEPIRLRHVASNTYLLAHDVASPLFPTNEEITTISEEEANGERYKETLFTFQPLKKGDEGHVLKSKMARFRIFHLDTAVALWTHNDEFLPDWAFNQQEVNGNKKITEPSNNWSVDSIVNLSEERKKYVPKVVKSMPFLSKWLELQKNMFVQNNKLSSEHPFASQPESWPGSLSGVSFWTSDEEKKQIYFIGNIVGWWLQVISICVFVGIVLADMITRQRSFFALNKITREKLYGPISFFFAGWVCHYFPFFLMGRQKFLHHYLPAHLIACMLTAAIWEVIFSDCKSLRVTKDEEEAGAAFDKDPKIYSLPLNCFFFIAAVAVFSFFVYFAPLIYGDVSLSPEGVVARQWLDIKLNFAKQ
>XP_022463361_Kazachstania_naganishii
MAVAKRSGGKTAPPVDVDDSQIKYSKGKSNFEQLGAKWLLREKPSPASHYRVLCAIVTVAAFVARFYKIWYPKEVVFDEVHFGKFASYYLERSFFFDVHPPFAKMAIAFIGWLCGYNGAFKFDDIGDSYETNPAPYLAYRSFNAILGTLTIPLMFNTLKELNFHATTCAFGAALVALDNAHVLETRLILLDAILIISVAASVYCYVRFYKAQLTKPFSRSWFIWLYATGLSLSFVISTKYVGVMTYATIGIAVVMNLWQLLDIRSGLSLRIFARHFIARLNGLIVVPFVVYLFWFYIHFSILNTSGPGDSFMSAKFQETLADSPSSAFTKQVNYYDVITIKHKDTSTFLHSHLATYPLRYEDGRISSEGQQVTGYSIEDDFNNEWEVVPIVEKERTDGLLLGDHFRLRHIATNTYLLTHDVASPLYPTNEEVTTVDEEHANGENYQETIFEFQPLQKGDIGHNIRTNTTTFRILHIDTTVALWSHNDELLPEWGFQQQEVNGNKNINDDGNKWVVSKILNLDEERKEYVPKKVKKQSFFTKWFELQKLMFEHNNNLSSEHPFASEPQSWPGSLSGVSFWVKDSEKKQIYFTGNIIGFWLEVISLCLFVGIIIADLITRQRAYYAINKITREKLYGPLAFLFCGWLAHYLPFFLMARQKFLHHYLPAHLIAALFTAGLWEVVFSDCKSINVEKDENEEGAAFELTPKIYYFLLNFFFFVAILAILSFFVFFAPLVYGDTALSPKEIQMRQWFDIKLNFAK
>XP_449354_Candida_glabrata
MAVTKRSPGTKKFGSSASKESSVDVDDVSLKYNKGVAATEQLAQNWLLNPKPDSDNSYRLGFYLVTAIAFAVRFYKIYYPREVVFDEVHFGKFASYYLERTFFFDVHPPLAKMMIAFIGWLCNYDGSFKFEEIGLSYDKHPAPFLAYRSFNALLGTLTVSIMFESMKELNFKAITCFLASMLVAIDNAHVTETRLILLDAILLISVAATVYSYIRFYKLQLKEPFSWNWYIWLYLTGFSLSCVISTKYIGVMTYAAIGIPVVVNLWQLLDINAKLSIRMLIKHIGRRLNGLILIPFIIYLFWFYVHFAILNVSGPGDVFMSSEFQDTLHDSEATKLSKEVQFFDIVTFENQDTGAFLHSHLARYPLRYEDDRVSSQGQQVTCYTHEDVNNQWEILPVADKAKGDNIRFGDEFRLRHVGTDSYLLAHDVASPLYPTNEEITTVHKDDALGARANSTIFRFQPINKKDEGHIIKSKNAVLRIIHKETVVALWSHNDELLPDWGFGQQEVNGNKKMTDSGNAWTIDSIMNLDEKRSAYAPKEIKSMPFFNKWLELQKLMFEQNNKLTSEHPFASQPESWPGSMSGVSFWTKNEERRQIYFIGNIIGFWFQVISFAVYVGIIIADQITRQRGYFALNKVTREKLYGPLAYLFCGWACHYFPFFLMGRQKFLHHYLPAHLIAALFAAGLWETVFSRCKSDDPYKDEEKPGVSFEKYPAIYTAAYITFNITVLAALVWCFVFFSPLIYATPLSAREVIKRKWLDISLSFAK
>XP_004178364_Tetrapisispora_blattae
MAVIKRNHKGKNNSNNNLSAQNSEKSIENKLELDDDKKYKTLATKSNNNFKYIGERWLTSPLPAPEWHYTLWRSIVTLVAFIVRFYKIWYPKEVVFDEVHFGKFASYYLERTYFFDVHPPFAKMLIAFIGYLRGYDGSFKFDEIGYSYETNPAPYLAYRCFNALLGTLTVPIMFNTLKEMNFKAVTCAFAGFLVALDNAHIVETRLILLDATLIISVAASIYCYVRFYKAQLKAPFSYSWFFWLYLTGLSLSFVISTKYVGVFTFVMVGIAVLVNLWQLLDIRASLNMKTYIKHFTRRVSGLILAPFMVYLFWFWVHFSVLTKSGPGDSFMSFDFQETLSDSPMARETKQVNYYDIVTFEHKDTNTFLHSHLANYPLRYEDGRISSQGQIVTTSDDAADVFNQWEILPTKELESTTGQPVRLNEHIRLRHVATNTYLLAHDVASPFYPTNEEIVTVSEEDANDSKYAQTLFMLQALKKNDGNRIVNTRGTVFRLFHVDTAVALWSHNDVYLPEWAGENQQEVNGNKKVTEPSNNWLINSITNLNDDRLVYIPKQVKKLPFLTKWWEAQRLMFEHNNKLSSEHPFASQPYSWPGSLSGVSFWTKDSERVQIYFIGNIFGWWAEIISLAVYLGLIIVDLISRQRGVYILNALTRDKIYGPLMYLFAGWCFHYFPFYLMARQKFLHHYLPAHLIAALFTGALWETIFTDCRNANPEVDEGEDSDTVFAQPKLYLKYYGFFLILMLVGLTACFIFFAPLSYGDISLDSAALIRRQWFNIKLNYIKQS
>XP_003684135_Tetrapisispora_phaffii
MAVVKRNKSKSVDVDESENKYSKGVEKVEFIGQRWLSQPLPDAEPTYNTWMYIVTTIAFITRFYKIWNPKEVVFDEVHFGKFASYYLERTYFFDVHPPFAKMMIAFIGFLVGYDGSFKFEEIGMPYDKNPAPYIAYRSFNALLGTLTVPIMFLTLKELNFKAITCAFAALLVAVDNAHVTETRLILLDAILIISIAASLCCYVRFYKEQLKAPFSTSWYIWLYATGLSLSFVISTKYVGVMTYVAIGIPVIVNLWQLLDIRTGLTLHTFARHFLRRLNGLVFAPFIVYLFWFWCHFSILINSGPGDAFMSQDFQETLNESALAKEAKQINYFDIVTFKHKDTEAYLHSHLLNYPLRYEDGRVSSNGQQVTGYVHEDKNNEWEILPVKELKSKIGQPVLQGEQIRLRHVSTDTYLLTHDVASPLYPTNEEVTTVSEEDANGERYQQTLFTLQPVNKKDNGRKIKSKMTSFRIFHVDTAVALWTHNDELLPDWGKSQQEVNGNKKVTSSENTWLVETIVNLDEARKIYYPKVIKTLPFISKWLEAQRLMFEHNNKLSSEHPFASEPYTWPGSLNGVSFWTDDEKKLQIFFIGNIIGWWFQVISLAVFVGLVCADLITRQRGYYALNEITREKIYGPLLFFFIGWCCHYFPFFLMGRQKFLHHYLPAHLIAALFSAALWEVIFSNTKTEDPSKDDKDAAYNTTAVVIHDKQLSLFFLIVSVAVVGFFIYFAPLVYGDISLTPEQVQSRKWFNLKLHFAK
>XP_001643564_Vanderwaltozyma_polyspora
MAGVMKKRVTSKVDVDEPGNKYSKGAEKYQFLAERWLTSPLPDKEEVYKFWLYIVTGIAFVTRFYKIWYPKEVVFDEVHFGKFASYYLERTYYFDVHPPFAKMLIAFVGWLSGYDGAFKFDDIGLSYKKNPAPYIAYRSLNAILGTLTIPLMFNTMKELNFKAITCAFASLLVAVDNAHVTETRLILLDATLVISIAASIYCYVKFYKVQLTAPFSHAWYIWLYLTGLSLSFVISSKYVGVMTYAAIGTAVVVNLWQLLDIRAGLSLANFARHFIRRLSGLVFAPFVVYLFWFWCHFAILVNSGPGDPFMSQDFQETLLESPLAKESKQVQYYDIVTIKHRDTDAFLHSHDAFYPLRYDDGRVSSQGQQVTGYSHDDINNQWEILPVKELASKNGHPVLQGEQIRLRHVQSNTYLLTHDVASPLYPTNEEVTTVSEEIANGENYKETLFTFQNLNKNDVNKQIKTKGTNFRIFHVDTSVALWTHNDELLPEWAFSQQEVNGNKKVTESSNNWFIDTIVNIDEARLKHIPKKTGTLPFLTKWLELQRLMFEHNNKLSSEHPFASQPYSWPGSLSGVSFWTKDDERKQIYFIGNIIGWWFQVVSLAAFIGIVIADMLTRQRGYFALNSITREKLYGPVMYLFVGWACHYFPFYLMGRQKFLHHYLPAHLIASLFSAAIWEIIFSDTKSIDVHKDEKNDDVPEIKTKYYTIFLAVVSFAVIAFFIYFAPFVYGDVSLTPEQVAQRKWLNMELHFAK
>XP_003680833_Torulaspora_delbrueckii
MGPRKRGSTPVATGTAGKDVDDPSLKYTKKGPDYELLSEKWLMRSAPDSPKEYRIWLYVVTAIAFVARFYLLWYPKEVVFDEVHFGKFASYYLERAFFFDVHPPFAKMMIAFIGWLVGYDGEFKFDDIGDSYEQNPAPYLAYRSFNALLGTLTIPVMFNTLKELNFKAVTCAFASLLVAIDNAHVTETRLILLDAILIFAIALTVYCYVRFYKAQLRAPFSWSWYGWLYATGMSLSFVISTKYVGVLTYATIGTMVAINLWQLTDVRAGLSLKKLFSHVFKRLNGLILAPFVVYLFWFWIHFAILIKSGTGDAFMSGEFQETLGDSPLAKESKQVNYYDIVTIKHKETHVLLHSHWATYPQRYEDGRISSQGQQVTGYSVQDPNNEWEILPVKELSSKSGQPLYLNEAFRLRHVATNSYLRAHDVASPFYPTNEEITTVTEEEANGEAYQQTLFTFQSLQKKDTETIVKTKGTLFRIFHVDTAVVLWTHNDVYLPEWGFGQQEVNGNKKLTESSNNWYVDEIVNIDEERKAYVPKEIKQLSFFTKWSELQRLMFEHNNKLSSEHPFASQPYSWPGSLSGVSFWTNDAERKQIYFIGNIIGWWLQVISLGIYVGIIITDLVTRKRAYYALGRITREKLYGPLMYFFVGWAWHYFPFYLMGRQKFLHHYLPAHLIASLFTAALWETIFSDCKSLDPEKDEDAPGVHYQHNPEIYTKYLWVAFGVMSLGVIVFFLYFSPFVYGNVSLTPEQVVRRQWMNIQLSFAK
>XP_037146818_Zygotorulaspora_mrakii
MAVKKRLTSQTKKSSSDVDVDDPRFKYSKKQGSSYEYVAERWLMRPFPDSRGKYKLWLFLVTTIAFVARFYLIWYPKEVVFDEVHFGKFASYYLERTFFFDVHPPFAKMMIAFIGWLAGYDGSYKFDEIGESYVSHPAPYLAYRSFNAVLGTLTVPVMFNTMKELNFRAITCAFAALLVAIDNAHVVETRLILLDAILIFSVALTFYCYVRFYKSQLREPFSWSWYMWLHATGLSLSFVISTKYVGVMTYAAIGSAVVLNIWQLMDIRAGLSLRKLISHVVKRLNGLVFAPFVVYLFWFWVHFAILSKSGPGDDFMSAEFQETLGDSPLAKDSKQVNFNDIITINHKDTNVFLHSHLAHYPQRYEDGRISSQGQQVTGYSAEDPNNEWEIIPTVDFPSPKGNPVHLNEPFRLRHVLTNTYLLTHDVASPLYPTNEEVTTVSEEGLNDDNYKQTIFTFQSLKKDSKAVVKTKGVFFRLFHVDTAVALWTHNDEFLPEWGFQQQEVNGNKKIVDSANNWVVDSIVNLDEDRKGFSPREVKSLPFFTKWTELQRLMFEHNNKLSSEHPFASQPYSWPGSLNGVSFWTDDSEKKQIYFIGNIIAWWLQVVSLALYFGIMLADVLTRKRSYFALGKIAREKIYGPLLFFAVAWAWHYLPFYLMARQKFLHHYLPAHLIACLFTAGLWELVFSECKSLDPETDEEEAEAQFEMNPEIKYKALCAFFGVMTIAMFSFFIYFAPFTYGNVGLTPDEVQNRKWLNMELNFAK
>XP_002495336_Zygosaccharomyces_rouxii
MGSKKKDQTTVSGGNNTKNSDTASISKSKPSTPSSSGFSFSTEKWLLRDPPDAANCYRFWLWAVTGLAFCARFYKIWYPKEVVFDEVHFGKFASYYLERSFFFDVHPPLAKMLIAFIGFLSGYDGSFKFDEIGHSYVQNPAPFLQYRCFNAFLGTITVPLLFNTLKEFNFKAITCAFGALLVAIDNAHVTETRLILLDAFLNFTVALSVYTYVKFYKAQLTSPFSLKWNLWLYATGLSLSLVISTKYVGVLTYAMIGSAVAINLWQLLDVRAGLTIRQFASHVVKRLNGFIFAPFLVYLFWFWVHFAILTKSGSGDNFMSGEFQETLGDSPLAKESRQVNYHDIITLRHRDTNGLLHSHLSRYPQRYEDGRISSQGQQVTCYFYEDANNQWEIVPVKELPSPSGQPLLLNEAFRLRHVMTNSYLLTHDVASPYYPTNEEVVTVSEEEANGADYQQTLFMFQGLSKRDAGSIVKSKGTFFRIFHVDTAVALWTHNDVLLPEWGFNQQEVNGNKKVTDPDNNWFVDTIVNIDEERKAYVPREVKTLPFFTKWAELQRLMFEHNNKLSADHPFASQPYSWPGSMNGVSFWTKDSERKQIFFIGNIIGWWLQVISLATYIGIVIADLISRQRAYYALGRITREKIYGPLMYFFVGWGCHYFPFYLMGRQRFLHHYLPAQLIASMFTAALWEVIFSDCKSLDPEKDEEQPNTNYNNTPEVKTKVLYIFFGIMAVAIVWCFWFFSPFVYGDVTLTPQQVVARKWLNMELNFAK
>XP_003646739_Eremothecium_cymbalariae
MPSKKVQKSPLADKTEQSATDTKNGYCFEYAGGKWLMEGSQDSPGKYRYYGYFVTVVAFVLRFKKLYYPREVVFDEVHFGKFASYYLERTYFFDVHPPFAKLLIAFVGWLVGYNGAFKFDDIGYSYETNNAPYVAYRSLSALLGTLTVPIMFNILKELNFKAVSCALGAFLVAIDNAHVIDSRLILLDATLIVSIALSIYTYIRFYKAQLRAPFSSEWYFWLYATGLSLSFVISTKYVGLFTFAMIGSAVALNLWQLLDIRAGLSLKMVFKHFFQRFNGLILFPFTVYLFWFYIHFAVLTKSGPGDNFMSGGFQETLGDSPLAKESRELQYYDIITLKHKDTGSLLHSHDAYYPLRYEDGRISSQGQQVTGYSHEDINNNWEIIPTKELPSLVGQNVLLDDVIRLRHVATDTYLLAHDVASPLYATNEEVTTVGKELGDGTELKNTLFKFQPTNKKDSGRVVKSKASVFRIFHVDTAVALWTHNDEFLPEWGFKQQEVNGNKKVLEPSNNWVVDNIVNISEERKAYSPKIVKKLSFIAKWFELQRLMFEHNNKLSSDHPFASQPESWPGSLSGVSFWTKEPETRQIYFIGNIVGWWLEVVSLALYIGIILADLLTRQRHVFTFGKLARIKLYGPLLFLFVGWCFHYFPFFLMGRQKFLHHYLPAHLIAALLTAGLWEFLLSDTKSLDISTDESDSESQYNKNPQVNEVTVTLLFLITAIGTSAFFIFFSPLVYGDRSLTPSEVLSRQWFNMKLHFAK
>NP_982862_Eremothecium_gossypii
MASKKSQKAASVERDDSAAKRGKAEGRYEYMGERWLQRPAPDSNLKYKYYGYMVTAIAFAVRFHKLYHPSEVVFDEVHFGKFASYYLERTYFFDVHPPFSKMLIAFVGWLVGYDGAFKFDDIGYSYETHQVPYIAYRSLSAILGTLTVPLVFSILRELNFKAITCAFGALLVAVDNAHVIDSRLILLDATLVISVALSIYTYIRFYKAQLRAPLSSEWYFWLYATGLSLSFVISTKYVGVFTFAMIGTAVIVNLWQLLDVRAGLSLRMFFRHFVQRFNGLVCFPFAVYLFWFYVHFAILTKSGPGDDFMSSAFQETLADSPLAKDSKDVHYYDIVTFQHRDTGALLHSHNAYYPLRYEDGRVSSQGQQVTGYSHEDINNQWEILPTKELSSRTGQPVLLDDVLRLRHIATGTYLLTHDVASPYYPTNEEVTTISEELANGERYKQTLFKLQPPNKKDGGHTVKSKTSMFRMFHVDTAVALWTHNDVFLPEWGFKQQEVNGNKKVTDPANIWTVNSILNLSEERKVYIPKKVTKMPFFSKWLELQRSMFEHNNKLSSEHPFASQPESWPGSLSGVSFWTNDTERRQIYFTGNIIGWWIELISLALFVGILLADAITRQRSFFVLGKLAREKIYGPLCFLYIGWAIHYFPFFLMGRQKFLHHYLPAHLIAAMFTAGLWEVIFTDNRALTTRKDESEPAAPHNTNPIVYEYFLLAFLGLLSIAVVGFFIYFSPIVYGDRTLTPEEVIKRQWFDIKLHFAK
>XP_451701_Kluyveromyces_lactis
MVVSKRSKTPAFADKKGDVVEKDEIDKYVKSGKFNEGKGTGIEYIAEKWLLRSAPDSATLYKVMNYLVTGLALVLRLWRISEPREVVFDEVHFGKFASYYLERTYFFDVHPPMAKMLIAAIGWLTGYNGSFKFDDIGYSYDTYYAPFVAYRSLSAVLGVLTVSVVFQTMKELNFKAVTCFIAAFLIAVDNAHVTDTRLILLDAMLIFSIALSIYCYVRFYKLQLTSPFSSEWYLWLYLTGFSLSMVMSTKYVGLLTYCTIGLAVVVNLWQLLDIRSGLSMRKVVKHTLVRINGLIIFPFVVYLFWFWCHFAILNQSGPGDAFMSSDFQDTLLDAPGAVEIKSINYHDIITIKHKATDAFLHSHLAKYPVRYEDGRISSNGQQVTCYSHEDINNQWEILPPSGSKFKKGAPVKLDADIRLRHVGTNTYLLAHDVASPYYPTNEEVTTVSEEEANGESYDFTLFRFQPILPKNSGRVAKTKNSAFRIFHVQTAVALWTHNDKLLPEWGFSQQEVNGNKKVQDPENNWFVDSIVNMPENDSRRIYTPKVPTSMPFFQKWYELQFLMFEHNNKLSSEHPFASNPQSWPLSLSGVSFWTKEEGRKQIFFTGNIVGWWFEIVSVALYLGLVVADLITRQRAVYALNKMARQKLYGPMAFLIFGWCIHYFPFFLMARQKFLHHYLPAHLILAMFSAALWEIVFTDNQSLDFDLDEEDSKNPHDAEPKVYTIAYYLFCLSVIVNVGGCFIYFAPLVYGLSMTVDQIKARQWFDIKLQFAK
>XP_022676331_Kluyveromyces_marxianus
MAVNKRNKTPGLGEKGKKAPVATPESDEEDKYTKKRTIEYVAEKWLLQDAPDSAQLYKTLGYIVTAIALVLRFWRISEPREVVFDEVHFGKFASYYLERTYFFDVHPPLAKMMIAAVGWLVGYDGRFKFDDIGYSYDKYYAPFVAYRSLSAVLGTATVAVVFQTMKELNFRAATCFIASFLIAVDNAHVTQTRLILLDAMLVFSIALTFYSYVKFYKLQLTSPFSSQWYLWLYLTGFSLSLVMSTKYVGILTYCAIGIAVAVNLWQMLDIRSGLSVRTISKHVSTRLNGLIIFPFIVYLFWFWCHFAILNKSGPGDTFMSVDFQDTLYDAPGATEVKDVHYYDIVTIKHDLTEAFLHSHPARYPLRYEDGRISSNGQQVTAYVHEDANNEWEILPPRDSPIKKGAPVKLDENIRLRHIGTNTYLLAHDVASPYYPTNEEITTVTEEEANGERYDSTIFRFQPVLAKNSGRVTKTKNSAFRLFHVETAVALWTHDDKLLPDWGFEQQEVNGNKKVQDPENSWYVDSIVNMAENDLRRIYKPRVPRPMSFLSKWYELQILMFDHNNKLSSEHPFASEPQTWPVALNGVSFWTKEEGRKQIFFTGNIIGYWFEVISIALYAGLVIADLVTRQRAVYSLNKMAREKLYGPLAFFLISWAAHYFPFFLMGRQKFLHHYLPAHMILAMFAASLWETVFTDNQSLNLDLDEENPENPHEDKPKFYTVLFYFFCVTVVINVGGFFVYFAPLVYGLPMTVEQIQARQWLDIRLQYAK
>XP_022631232_Lachancea_lanzarotensis
MAGSKTVKNQKADSASKERKTASQPPASYEFLGQKWLLKDLPDKASTYRALQWTATLIAFAVRFKDLPYPREVVFDEVHFGKFASYYLERTFFFDVHPPFAKMLIAFIGWLVGYNGAFKFDDIGLSYDSNPAPFIAYRSLSAILGTLTVPIVFNTVKELNFRAITCFLAAMLVAVDCAHVIDSRLILLDATLIIAVAMSLYCYVRFYKIQLRAPFSSEWYGWLYATGLSLSFVMSTKYIGVMTYAAIGVGVAFNLWQLLDVRAGLSLRVFARHVSLRLNGLIFAPFIVYLFWFYVHFSILTGSGPGDDFMSPQFQETLTDSPLAKEAKQVNYYDIVTMKHKNTNAFLHSHTELYPLRYDDGRVSSNGQQVTGYTFEDVNNQWEVLPTKELASNEGQPVHLDDVVRFRHIVTGTYLLAHDVASPLYPTNEEVTTVNEELAFGPNSHETLFRLQSASKGDEKQELKTKASLFRILHTDTSVALWTHNDVLLPEWGFKQQEVNGNKKLADPENSWYMDTIINIDDARKVYIHKPVKKLSFFTKWSELQRLMFEHNNKLSSEHPFASNPESWPGSLSGVSFWTKDQDRKQIYFIGNLVGWWSQVVALAIYCGLVAADLVVRRRGIFPLNKMAREKLYGPLSFLFIAWLCHFLPFFLMGRQKFLHHYLPAHLIASMFSAALWEFIFTENKSLDLSRDEEDAANPHASDPKLSLVPLCVMVVALSIGLVWLFVFFSPIVYGDISLTVDQVKSREFFNMKLHFSK
>XP_002553459_Lachancea_thermotolerans
MAGNKPSKQRKLDPDSPEMKYLKNRDAYEFFGAKWLLKPLPDKPSTYRALVWTVTLIAAVVRFQNLPYPREVVFDEVHFGKFASYYLERTYFFDVHPPFAKMLIAFVGWLVGYNGAFKFEDIGMSYDTNPAPFVAYRSLSAILGTLTVPIVFNTVKELNFRAVTCTLAAMLVAVDCAQVIDSRLILLDATLIIAVACSIYCYVRFYKTQLQTPFSSQWYLWLYATGISLSFVMSTKYIGVMTYSAIGAAVVANLWQLLDFKAGVSIRLFAKHFVQRLNGLIFAPFMVYLFWFWVHFAILTRSGPGDDFMSPQFQQTLSDSPLAKEARQVNYYDIVTLKHKGTEALLHSHQERYPLRYEDGRISSNGQQVTGYRYEDVNNQWEVLPTKELPGREGQPVHLDDVVRFKHVVTGTYLLAHDVASPLYPTNEEVTTVEEEAANGNNYHETLFSLQSANKGDTKDVLKTKLSVFRIVHTDTNVALWTHNDVLLPEWGFKQQEVNGNKKVIDPENSWFMDTIINIDDARKVYVPKPVEKLPFFAKWSELQKLMFEHNNKLSSDHPFASNPESWPGSLSGVSFWTKDQERKQIYFIGNIVGWWFQVISLALFSGLTIADIIARRRGIYPLNKMARQKLHAPLSFLFIAWLCHYLPFFLMGRQKFLHHYLPAHLIASMFSAALWETVFTENKSLNMDIDEEDPVNPHDASPKLKFIPLCLFCSAVIVALIWCFAFFSPIIYGNESLTVPQVKSREWLNIKLHFSK
>XP_020055842_Aspergillus_aculeatus
MSSPSPSLRKRGGKKESTPVPADNFSTPFSSTKAPRPQSEWSYWLAIAVLTVLAFITRFYKISYPNEVVFDEVHFGKFASYYLQRTYFFDVHPPFGKLLFAFVGWLIGYDGHFLFDNIGDSYIDHNVPYVALRAMPATLGALTVPVVFLIMWESGYSLPACVLSAGLVLFDNAHIGEDRLILLDASLVLAMALSVLCYVRFYKLRHQPFGRKWWKWLLLTGVSLSCVISTKYVGVFTFVTIGSAVLVDLWNLLDIRRPGGSLSMFRWSQHFAARAFALVVVPFFFYLFWFQVHFTILNRSGPGDDFMTPEFQETLSDNALTADSIGIQYYDSLTIRHKDTKVFLHSHLETYPLRYDDGRISSQGQQVTGYPYNDTNNHWQIIPTVPFDVTDTTGHPVRNGDVVQLRHLGTDTVLLTHDVASPYYPTNQEFTTVSQELANGERHNDTLFEIKIENAKPQQEFRTLSSHFKLVHVPTRVAMWTHTTPLPEWAFKQAEINGNKNILQTSNLWFIDSIESLEEGSPRLVKEERQVKHLSFFRKYLELQRAMFHHNNALTSSHPYASEPFQWPFLLRGVSFWTKNDTREQIYFLGNPIGWWIASSLLAVFAGVIGADQLSLRRGVDAVEEIWGVGARSRLYNSTGFLFLCWAAHYFPFWLMGRQRFLHHYLPAHLASALVAGALIEFIFNLEPISAVKSVPLEDDSTGKSKATARITHFVTASERLGQKSLIAGWVATLVILAATIYGFVFYAPLTYGTPGLDVPGILARKWLAYDLHFAK
>XP_001276556_Aspergillus_clavatus
MSQSPSSSLRKRGGKKETYPPVPTDDVSSSPLSSPKLPVASKSQSEWDYRLALVVLTVLAFITRFYKISYPNEVVFDEVHFGKFASYYLQRTYFFDVHPPFGKLLFALMGWLVGYDGHFLFDNIGDSYIDNKVPYVALRAMPATLGALTIPVVFLIMWESGYSLPACVLAAGLVLFDNAHVGEDRLILLDASLVLTMALSILCYVRFYKLRHEPFGRKWWKWLLLTGVCLSCVISTKYVGVFTFVTIGAAVLVDLWNLLDINRPSGSLSMVHWGKHFAARAFALIIVPIFFYLFWFQVHFAILTRSGPGDDFMTPEFQETLSDNAMAAQSVGIEYFDTITIRHKDTKVLLHSHWEKYPLRYDDGRISSQGQQVTGYPFNDTNNNWQILPAVPLPGVDDKGHSVKNGDIIQLRHVGTDTVLLTHDVASPYYPTNQEFTTVSHELANGERHNDTLFEIKIENGKAQQEFRTLSSHFKLIHVPTRVAMWTHTNPLPEWAFKQAEINGNKNVLQSSNLWFVESIESLDESNPRASKEVRQVKHLPFWRKYLELQRAMFFHNNALTSSHPYASEPFQWPFLLRGVSFWTKNDTREQIYFLGNPIGWWIASSLLAVFAGVIGADQLSLRRGVDALEEIWGRGSRSRLYNSTAFLFLCWAAHYFPFWLMGRQRFLHHYLPAHVASAMVTGALIEFIFNLQPISVPRPVKEDDPTGKSKAEASPGHFVTAKERMGRQSLIAAWVATLVILSVTIWGFCFYAPLTYGTPGLDVAGVNSRKWLGYDLHFAK
>XP_001261999_Aspergillus_fischeri
MSSSPSSSLRKRGGRKEAYSPLPSDDASSPLSSSKPSVAPKSQSGWDYRLALVVLTILAFITRFYKISYPNEVVFDEVHFGKFASYYLQRTYFFDVHPPFGKLLFAFMGWLIGYDGHFLFDNIGDSYIDNKVPYVALRAMPATLGALTIPVVFLIMWESGYSLPACVLAAGLVLFDNAHVGEDRLILLDASLVLSMALSILCYVRFYKLRHEPFGRKWWKWLLLTGVSLSCVISTKYVGVFTFVTIGAAVLVDLWNLLDINRPSGALSMAHWSKHFAARAFALIVVPFFFYLFWFQVHFAILTRSGPGDDFMTPEFQETLSDNLMSAQSIGIQYYDTITIRHKDTKVFLHSHWEKYPLRYDDGRISSQGQQVTGYPFNDTNNHWQILPSVPYPETDRQGHSVKNGDTVQLRHVGTDTILLTHDVASPYYPTNQEFTTVSPELANGERHNDTLFEIKIENGKPQQEFRSLSSHFKLIHVPTRVAMWTHTTPLPEWAFKQAEINGNKNVLQTSNLWFVDTIESLEEDSPRAMKQERQVKHLPFWRKYLELQRAMFFHNNALTSSHPYASEPFQWPFLLRGVSFWTKNDTREQIYFLGNPIGWWIASSLLAVFVGVIGADQLSLRRGVDALEEIWGRGARSRLYNSTAFLFLCWAAHYFPFWLMGRQRFLHHYLPAHVASCMVAGALIEFIFNLQPISVARAVKEDDPTGKSKAHGSAGHFVTAKERMGRQSLIAGWVATLVILSVTIWGFCFFAPLTYGTPGLDVAGVNARKWLGYDLHFAK
>XP_041144157_Aspergillus_flavus
MSQSPSPSLRKRGGKKEASPGPSEVSSPYPTNQGATPKPQSEWDYRLAITVLTVLAFITRFYRISYPDEVVFDEVHFGKFASYYLQRTYFFDVHPPFGKLLFAAVGWLIGYDGHFLFENIGDSYIDNKVPYVAFRALPATLGALTVPVVFLIMWESGYSLPACVLAAGLVLFDNAHIGEDRLILLDATLVITMALSILCYVRFYKLRHEPFGRKWWKWLLLTGVSLSCVISTKYVGVFTFVTIGAAVMVDLWNLLDIRRPAGALSMMEWTKHFAARGFALIVVPFFFYLFWFQVHFAILTRSGPGDDFMTPEFQETLSDNALAAESIGIQYYDAITIRHKDTKVFLHSHWERYPLRYDDGRISSQGQQVTGYPFNDTNNQWQILPTVPLEDNEGQGHSVKNGDLVQLLHLGTDSILLTHDVASPFYPTNQEFTTVTKDVASGERHNETLFEIKIENGKAGQEFRTLSSHFKLIHYPTRVAMWTHTTPLPEWGFKQAEINGNKNVLQTSNLWYAESIESLEEDSPRKQKEERKVKQLPFLRKYLELQRAMFFHNNALTSSHPYASEPFQWPFLLRGVSFWTKNDTREQIYFLGNPIGWWIASSLLAVFAGVIGADQLSLRRGVDAVEEIWGPGARSRLYNSTGFLFLCWGAHYFPFWLMGRQRFLHHYLPAHLASCLVTGALIEFIFNLQPVQAVTDSEVDPSGKSKSIRPRHFVTAKERMSRKSLVACWIATLSILAVTVWGFWFYAPLTYGTPGLDVAGVNARRWLGYDLHFAK
>XP_747257_Aspergillus_fumigatus
MSSSPSSSLRKRGGRKEAYSPLPSDDASSPLSSSKPSVASTNQSGWDYRLALVVLTILAFITRFYKISYPNEVVFDEVHFGKFASYYLQRTYFFDVHPPFGKLLFAFMGWLIGYDGHFLFDNIGDSYIDNKVPYVALRAMPATLGALTIPVVFLIMWESGYSLPACVLAAGLVLFDNAHVGEDRLILLDASLVLSMALSILCYVRFYKLRHEPFGRKWWKWLLLTGVSLSCVISTKYVGVFTFVTIGAAVLVDLWNLLDINRPSGALSMAHWTKHFAARAFALIIVPFFFYLFWFQVHFAILTRSGPGDDFMTPEFQETLSDNLMSAQSIGIQYYDTITIRHKDTKVFLHSHWEKYPLRYDDGRISSQGQQVTGYPFNDTNNHWQILPSVPYPETDRQGHSVKNGDIVQLRHVGTDTILLTHDVASPYYPTNQEFTTVSHELANGERHNDTLFEIKIENGKPQQEFRSLSSHFKLIHVPTRVAMWTHTTPLPEWAFKQAEINGNKNILQTSNLWFVDTIESLEENSPRAIKKERQVKHLPFWRKYLELQRAMFFHNNALTSSHPYASEPFQWPFLLRGVSFWTKNDTREQIYFLGNPIGWWIASSLLAVFVGVIGADQLSLRRGVDALEEIWGRGARSRLYNSTAFLFLCWAAHYFPFWLMGRQRFLHHYLPAHVASCMVAGALIEFIFNLQPISVARAVKEDDPTGKSKAHGSAGHFVTAKERMGRQSLIAGWVATLVILSLTIWGFCFFAPLTYGTPGLDVAGVNARKWLGYDLHFAK
>XP_659063_Aspergillus_nidulans
MSSSPSLRKRGGKREDTPVPSDRSFAPSASQLGAASRSSEWDYRLAITILTVLAFITRFYKISYPDQVVFDEVHFGKFASYYLRRTYFFDVHPPFAKLLLAFTGWLVGYDGHFLFENIGDSYIDNKVPYVALRAMPAVLGALTIPVVFLIMWESGYSLPACVLASGLVLFDNAHVGEDRLILLDSTLVITMALSILCYIRFYKLRHEPFGRKWWKWLLLTGVSLSCVISTKYVGVFTFVTIGSAVMVDLWNLLDIRRQGGALTMFEWTKHFAARFFSLIVVPFFFYLFWFQVHFAILTHSGPGDDFMTPAFQETLSDNAMAAQSVSIEYFDTITMRHKDTKVFLHSHSDTYPLRYDDGRISSQGQQVTGYPYNDTNNHWQIIPTVPLDETDEKSRKVRNGDIVQLRHVATDTILLTHDVASPYYPTNQEFTTVSHELADGKRHNDTLFEIRVEHGKSKQEFRTLSSQFKLVHVPTKVAMWTHTTPLPDWAYKQAEINGNKNVLQSSNIWYVEAIESLEEDSPRLKKEERKVKHLPFWRKYIELQRAMFFHNNALTSSHPYASEPFQWPFLLRGVSFWTKSDTREQIYFLGNPVGWWISSSLLAVFAGVIGADQLSLRRGVDAVEEIWGPGSRSRLYNSTGFLFLCWAAHYFPFWLMGRQRFLHHYLPAHVASALVTGALIEFIFNIQPISVPATIPVAADDPTGKGKTRRFVTARERMGVKSIVAGWIASLTILAATIWGFWFFAPLTYGTPGLDVAQVNARKWLGYDLHFAK
>XP_001398147_Aspergillus_niger
MSSSPSPSLRKRGGKKESTPVPADNFSSPLSKASAPRSEWDYWLAISILTVLAFVTRFYKISYPNEVVFDEVHFGKFASYYLQRTYFFDVHPPFGKLLFAFMGWLVGYDGHFLFDNIGDSYIEHQVPYVALRAMPATLGALTVPVVFLIMWESGYSLPACVLSAGLVLFDNAHIGEDRLILLDASLVLTMALSILCYIRFYKLRHEAFGRKWWKWLLLTGVSLSCVISTKYVGVFTFVTIGSAVMVDLWNLLDIRRRGGALTMFQWGQHFVARAFALIIVPFFFYLFWFQVHFAILTRSGPGDDFMTPEFQETLSDNVLSAQSIGIEYYDTITMKHKDTKVYLHSHLERYPLRYDDGRISSQGQQVTGYPYNDTNNQWQIIPTVPLDVTDTSGHKVRNGDVVQLRHMGTDTILLTHDVASPYYPTNQEFTTVSHEVANGDRHNDTLFEIKIENGKPHQEFRTLSSHFKLIHMPTRVAMWTHTTPLPDWAFKQAEINGNKNILQTSNLWFVESIESLEEDSPRLVKEERQVKHLPFFRKYLELQRAMFFHNNALTSSHPYASEPFQWPFLLRGVSFWTKNDTREQIYFLGNPVGWWIASSLLAVFAGVIGADQLSLRRGVDAVEEIWGQGSRSRLYNSMGFLFLCWAAHYFPFWLMGRQRFLHHYLPAHLASALVAGALIEFIFNLEPLSVIQRVRSEDDPSGKAKASASVGRFVTAKERMGTKSLLAGWIATLVILAGTIYGFVFYAPLTYGTPGLDVPGILARKWLGYDLHFAK
>XP_015411492_Aspergillus_nomiae
MSQSPSPSLRKRGGKKEASPGPSDVSSPYPNNQGATPKPQSEWDYRLAITVLTVLAFITRFYRISYPDEVFASYYLQRTYFFDVHPPFGKLLFAAMGWLVGYDGHFLFENIGDSYIENKVPYVALRALPATLGALTVPVVFLIMWESGYSLPACVLAAGLVLFDNAHIAEDRLILLDATLVITMALSILCYVRFYKLRHEPFGRKWWKWLLLTGVCLSCVISTKYVGVFTFVTIGAAVMVDLWNLLDIRRPAGALSMLEWTKHFAARAFGLIVVPFFFYLFWFQVHFAILTRSGPGDDFMTPEFQETLSDNALAAESIGIQYYDAITIRHKDTKVFLHSHWERYPLRYDDGRISSQGQQVTGYPFNDTNNQWQILPTVALEDNDGQGHSVKNGDLVQLLHLGTDSILLTHDVASPFYPTNQEFTTVTKDVASGERHNETLFEIKIENGKAGQEFRTLSSHFKLIHFPTRVAMWTHTTPLPEWGFKQAEINGNKNVLQTSNLWYAESIESLEEDSPRKQKEERKVKQLPFLRKYLELQRAMFFHNNALTSSHPYASEPFQWPFLLRGVTDRWWIASSLLAVFAGVIGADQLSLRRGVDAVEEIWGLGARSRLYNSTGFLFLCWGAHYFPFWLMGRQRFLHHYLPAHLASCLVTGALIEFIFNLQPVQAVVDSEVDPSGKSKSVRPRHFVTAKERMSRKSLVAGWIATLSILAITVWGFWFYAPLTYGTPGLDVAGVNARRWLGYDLHFAK
>XP_023090558_Aspergillus_oryzae 
MSQSPSPSLRKRGGKKEASPGPSEVSSPYPTNQGATPKPQSEWDYRLAITVLTVLAFITRFYRISYPDEVVFDEVHFGKLLFAAVGWLIGYDGHFLFENIGDSYIDNKVPYVAFRALPATLGALTVPVVFLIMWESGYSLPACVLAAGLVLFDNAHIGEDRLILLDATLVITMALSILCYVRFYKLRHEPFGRKWWKWLLLTGVSLSCVISTKYVGVFTFVTIGAAVMVDLWNLLDIRRPAGALSMMEWTKHFAARGFALIVVPFFFYLFWFQVHFAILTRSGPGDDFMTPEFQETLSDNALAAESIGIQYYDAITIRHKDTKVFLHSHWERYPLRYDDGRISSQGQQVTGYPFNDTNNQWQILPTVPLEDNEGQGHSVRNGDLVQLLHLGTDSILLTHDVASPFYPTNQEFTTVTKDVASGERHNETLFEIKIENGKAGQEFRTLSSHFKLIHYPTRVAMWTHTTPLPEWGFKQAEINGNKNVLQTSNLWYAESIESLEEDSPRKQKEERKVKQLPFLRKYLELQRAMFFHNNALTSSHPYASEPFQWPFLLRGVSFWTKNDTREQIYFLGNPIGWWIASSLLAVFAGVIGADQLSLRRGVDAVEEIWGPGARSRLYNSTGFLFLCWGAHYFPFWLMGRQRFLHHYLPAHLASCLVTGALIEFIFNLQPVQAVTDSEVDPSGKSKSIRPRHFVTAKERMSRKSLVACWIATLSILAVTVWGFWFYAPLTYGTPGLDVAGVNARRWLGYDLHFAK
>XP_040639651_Aspergillus_ruber
MSGTSPSLRKRGGKKETDYASDDASSPLLAGQGGSDTPKRQSEWSYRLAMAILTVLAFVTRFWRISYPDEVIFDEVHFGKFASYYLQRTYFFDVHPPFGKLLFALMGWMIGYDGHFLFENIGESYIENKVPYVALRAMPATLGALTVPVVFQIMWESGYSLPACVLSAGLVLFDNAHIGEDRLILMDSTLVIAMALSILCYIRFYKLRHDPFTRKWWKWLLLTGVSLSCVISTKYVGVFTFITIGGAVVIDLWNLLDIKRPRGALSMFQWSKHFGARLFSLIILPLFFYLFWFQVHFTILNRSGPGDDFMTPEFQETLSDNAMAAQSVGIQYFDSITIKHKDTKTLLHSHWEKYPLRYDDGRISSQGQQVTGYPFNDTNNHWQILPTVPLADGEVHSVKNGDVIQLRHLGTDSILLTHDVASPFFPTNQEFTTVTQELADGERHNDTLFEIKIENGKAQQDFRTLSSHFKLIHVPTRVALWTHTTPLPDWGFKQAEINGNKNVLQSSNLWYVDSIESLPPDSPRLSKEERKVKQLPFLRKYLELQRAMFLHNNALTSSHPYASEPFQWPFLLRGVSFWTKESTREQIYFLGNPIGWWIASSLLAVFAGIIGADQLSLRRGVDALEEIWGPGTRSRVYNSTGFFYLCWAAHYFPFWLMGRQRFLHHYLPAHLASALVAGALVEFIFNLQPIPVNQAITETTDDPSGKSRTAAPRRFVQASERMGKKSIVAGWIATLVILGATIYGFWFFAPLTYGTPGLDVAGVNARRWLGYDLHFAK
>XP_040706977_Aspergillus_sydowii
MSSSPSLRKRGGKKEDSPAPVDRSFAPSSSQLRAAPPRSSEWDYRLAITILTVLAFITRFYKISYPDQVVFDEVHFGKFASYYLRRTYFFDVHPPFAKLLLAFTGWLVGYDGHYLFENIGESYIDNKVPYVALRAMPAILGALTIPVVFLIMWESGYSLPACVLASGLVLFDNAHIGEDRLILLDSTLVITMALSILCYVRFYKLRHEAFGRKWWKWLLLTGVSLSCVISTKYVGVFTFVTIGAAVLVDLWNLLDIRRPGGALSMIEWSKHFAARFVSLIVIPFFFYLFWFQVHFAILTHSGPGDDFMTPAFQETLSDNAMSAQSVSIEYFDTISMRHKDTKVFLHSHPDTYPLRYDDGRISSQGQQVTGYPYNDTNNHWQIIPTVPLDTSDENSKKVRNGDVVQLRHVATDTILLTHDVASPYYPTNQEFTTVSHELADDKRHNDTLFEIKVEHGKSKQEFRTLSSQFKLVHVPTKVAMWTHTSPLPDWAFKQAEINGNKNVLQGSNIWFVEAVESLEEDSPRLNKEERKVKHMPFWRKYIELQRAMFFHNNALTSSHPYASEPFQWPFLLRGVSFWTKNDTREQIYFLGNPVGWWISSSLLAVFAGVIGADQLSLRRGVDAVEEIWGTGSRSRLYNSTGFLFLCWAAHYFPFWLMGRQRFLHHYLPAHVASALVTGALIEFIFNIQPISVPATVPVAADDPTGKAKIRRFVTARERMGLKSVLAGWIATLTILVATIWGFWFFAPLTYGTPGLDVAGVNARKWLGYDLHFAK
>XP_001210162_Aspergillus_terreus
MSSSPSLRKRGGKGGTPVPSEVSSSVPTVQGVTPKRSEWDYRLAMTVLTVLAFITRFYKISYPNEVVFDEVHFGKFASYYLQRTYFFDVHPPFGKLLFAFMGWLVGYDGHFLFDNIGDNYIEHKVPYVALRAMPATLGALTIPVVFLIMWESGYSLPACVLAAGLVLFDNAHIGEDRLILLDATLVLTMALSILCYVRFYKLRHEPFGRKWWKWLLLTGVSLSCVISTKYVGVFTFVTIGAAVLVDLWNLLDIRRPNGALSMFQWGQHFAARAFALIIVPLFFYLFWFQVHFAILTRSGPGDEFMTPEFQETLSDNALSAQSIGVQYYDTITIRHKDTKVFLHSHWEKYPLRYDDGRISSQGQQVTGYPFNDTNNEWQILPGVPLPDVEPEGGHDVRNGDIIQLRHVGTDTILLTHDVASPYYPTNQEFTTVSQELANGERHNDTLFELKIEHGKTKQPFKTLSSHFKLVHVPTRVAMWTHTTPLPEWAFKQAEINGNKNVLQSSNLWFADSIESLPEDSPRRFKEERKVKHLSFLRKYVELQRAMFFHNNALTSSHPYASEPFQWPFLLRGVSFWTKNDTREQIYFLGNPIGWWIASSLLAVFAGIIGADQLSLRRGIDAVEEIWGLGARSRLYNSTAFLFLCWAAHYFPFWLMGRQRFLHHYLPAHVASCLVTGALVEFIFNVQPVQSLKPDADDSTGKSKVSARPRHFITADERMGRKSLVAGWIASLVILAATIWGFCFYAPLTYGTPGLDVAGVNARRWLGYDLHFAK
>XP_022483768_Penicillium_arizonense
MSSPSPSLRKRGGKKEAYTALPSDDGSLTPAAPVKQSSEWDYWLAIVVLTGLAFATRFYRIDYPNEVVFDEVHFGKFASYYLQRTYFFDVHPPFGKLLFAAMGWLIGFDGHFLFENIGDSYIENNVPYLWLRAMPATLGALTIPVVFLIMWESGYSLPACVLAAGLMVFDNAHVGEDRLILLDSTLVLSMALSILCYVRFYKLRHQPFGRKWWKWLLLTGFCMSCVISTKYVGFFTFVTIGAAVLIDLWNLLDINRQQGALDMISWGKHFVARAVGLVVIPFLFYLFWFQVHFAILTRSGPGDEFMTPEFQETLSDNQMTAQSVGIQYFDTITMRHKDTKVFLHSHWDKYPLRYDDGRISSQGQQVTGYPHNDTNNQWQILPAVPFDVTEPRSVRNGDIIQLRHVGTESYLLTHDVASPFYPTNQEFTTVPKEAAEGDRHNDTLFELKIESGKTAQEFRTLASLFKLIHVPTRVAMWTHTTPLPEWGYKQAEINGNKNILQSSNAWYAETIENLEEDSPRLVREERKVKTLPFLRKYFELQGAMFHHNNALTSSHPYATEPFQWPFLLRGVSFWTKNETRGQIYFLGNPIGWWIASSLLAVFAGIVGADQLSLRRGVDALEEIWGPGTRSRLYNSTGFLFLCWAAHYFPFWLMGRQRFLHHYLPSHLASTMVCGALIEFIFNLQPLDPRTALPPVDDPTGKSKARSVSSLRRFITAKERMGCKSLVAGWIATLVILAATIWGFIFYAPLTYGTPGLDVAGVTARKWLNYDLHFAK
>XP_014532455_Penicillium_digitatum
MSSPSPSLRKRGGKKDVHTALPSDIASTPVSVPVKQKSEWDYWLAIVILTILAFVTRFYRLDYPNEVVFDEVHFGKFASYYLQRTYFFDVHPPFGKLLFALVGWLVGFDGGFLFENIGDSYIENNVPYLSLRAMPATLGALTIPVVFLIMWESGYSLPACVLSAGLMVFDNAHVGEDRLILLDATLVLSMALSVLCYVRFYKLRHQPFSRKWWKWLLLTGFCMSCVISTKYVGFFTFVTIGAAVLIDLWNLLDINREQGALSMIDWGKHFFARAVGLVIIPFMFYLFWFQVHFAILNRSGPGDDFMTPEFQETLSDNQMTAQSVSIQYFDTITMRHKDTKVFLHSHWDKYPLRYDDGRISSQGQQVTGYPHNDTNNQWQILPGEPLVDPSQPASVRNGDIIQLRHVGTESYLLTHDVASPFFPTNQEFTTVSQELADGERHNDTLFELKIESGKAAQEFRTLASLFKLVHVPTRVALWTHTTPLPEWGYKQAEINGNKNILQSSNAWYVENIENLEEDSPRLVKEERKVKTLPFLRKYLELQGAMFHHNNALTSSHPYATEPFQWPFLLRGVSFWTKNDTREQIYFLGNPIGWWIASSILAVFAGIVGADQLSLRRGVDALEEIWGPGTRSRLYNSTGFLFLCWAAHYFPFWLMGRQRFLHHYLPSHLASTMVCGALVEFIFNLQPLDPRTALPPVDDPSGKSKARSVSSLRRFITAKERMGCKSLIAGWIATLVILAATISGFIFYAPLTYGTPGLDVAGVNARKWLNYDLHFAK
>XP_016602422_Penicillium_expansum
MSSPSPSLRKRGGKKDVYTALPSDDGSTPVPVSVPVKQKSEWDYWLAIVILTLLAFATRFYRLDYPNEVVFDEVHFGKFASYYLQRTYFFDVHPPFGKLLFALMGWLVGFDGRFLFENIGDSYIENNVPYLSLRAMPATLGALTIPVVFLIMWESGYSLPACVLAAGLMVFDNAHVGEDRLILLDATLVLSMALSILCYVRFYKLRHQPFSRKWWKWLLLTGFCMSCVISTKYVGFFTFVTIGAAVLIDLWNLLDINREQGALSMINWGKHFIARAVGLVIIPFMFYLFWFQVHFTILNRSGPGDDFMTPEFQETLSDNQMTAQSVGIQYFDTITMRHKDTKVFLHSHWDKYPLRYDDGRISSQGQQVTGYPHNDTNNQWQILPGEPLVDPSQPKSVRNGDIIQLRHVGTESYLLTHDVASPFFPTNQEFTTVSQELADGERHNDTLFELKIESGKAAQEFRTLASLFKLVHVPTRVALWTHTTPLPEWGYKQAEINGNKNILQSSNAWYVENIENLEEDSPRLVKEERKVKTLSFLRKYFELQGAMFHHNNALTSSHPYATEPFQWPFLLRGVSFWTKNDTREQIYFLGNPIGWWIASSILAVFAGIVGADQLSLRRGVDALEEIWGPGTRSRLYNSTGFLFLCWAAHYFPFWLMGRQRFLHHYLPSHLASTMVCGALVEFIFNLQPLDPRTALPPVDDPSGKSKARSVSSLRRFITAKERMGCKSLIAGWIATLIILAATIWGFIFYAPLTYGTPGLDVAGVNARKWLNYDLHFAK
>XP_040646126_Penicillium_griseofulvum
MSSPSPSLRKRGGKKDVQTALPSDSGATTPVSVPVKQKSEWDYWLAIVILTLLAFATRFYRIDYPNEVVFDEVHFGKFASYYLQRTYFFDVHPPFGKLLFALVGWLVGFDGSFLFENIGDSYIDNNVPYLSLRALPATLGALTIPVVFLIMWESGYSLPACVLAAGLMVFDNAHVGEDRLILLDATLVISMALSILCYVRFYKLRHQPFGRKWWKWLLLTGFCMSCVISTKYVGFFTFVTIGAAVLIDLWNLLDINRDQGALSMVDWCKHFMARAVGLVVIPFMFYLFWFQVHFAILNRSGPGDDFMTPEFQETLSDNQMTAQSVGIQYFDTITMRHKDTKVFLHSHWDKYPLRYDDGRISSQGQQVTGYPHNDTNNQWQILPAEPLVDLSEPKSVRNGDIIQLRHIGTDSYLLTHDVASPFFPTNQEFTTVSQELADGERHNDTLFELKIESGKPAQEFRTLASLFKLVHVPTRVALWTHTTPLPEWGYKQAEINGNKNILQSSNAWYVENIENLEEDSPRLIKAERKVKTLPFLRKYFELQGAMFHHNNALTSSHPYATEPFQWPFLLRGVSFWTKNDTREQIYFLGNPIGWWIASSLLAVFAGIVGADQLSLRRGVDALEEIWGPGTRSRLYNSTGFLFLCWAAHYFPFWLMGRQRFLHHYLPSHLASTMVCGALIEFIFNLQPLDPRTALPHVDDPSGKSKARSVSSLRRFITAKERMGCKSLIAGWIATLIILAATIWGFIFYAPLTYGTPGLDVAGITARKWLNYDLHFAK
>XP_038933225_Penicillium_roqueforti
MSSPSPSLRKRGGKKDVYTALPSEDGPAPVSVPVKQKSEWDYWLAIVILTLLAFATRFYRLDFPNEVVFDEVHFGKFASYYLQRTYFFDVHPPFGKLLFALMGWLVGFDGRFLFENIGDSYIDNNVPYLSLRAMPATLGALTIPVVFLIMWESGYSLPACVLAAGLMVFDNAHVGEDRLILLDSTLVLSMALSILCYVRFYKLRHQPFSRKWWKWLLLTGFCMSCVISTKYVGFFTFVTIGAAVLVDLWNLLDINREQGALSMISWGKHFMARAVGLVIIPFMFYLFWFQVHFAILNRSGPGDDFMTPEFQETLSDNQMTAQSVGIQYFDTITMRHKDTKVFLHSHWDKYPLRYDDGRISSQGQQVTGYPHNDTNNQWQILPADPLIDPSESKSVRNGDIIQLRHVGTESYLLTHDVASPLFPTNQEFTTVSQELAEGERHNDTLFELKIESGKAAQEFRTLASLFKLVHVPTRVALWTHTTPLPEWGYKQAEINGNKNILQSSNAWYVENIENLEEDSPRLVKEERKVKTLPFLRKYFELQGAMFHHNNALTSSHPYATEPFQWPFLLRGVSFWTKNDTREQIYFLGNPIGWWIASSILAVFAGIVGADQLSLRRGVDALEEIWGPGTRSRLYNSTGFLFLCWAAHYFPFWLMGRQRFLHHYLPSHLASTMVCGALVEFIFNLQPLDPRTALPPVDDPSGKSKARSVSSLRRFITAKERMGCKSLIAGWIATLIILAATIWGFIFYAPLTYGTPGLDVAGVNARKWLNYDLHFAK
>XP_002567562_Penicillium_rubens
MSSPSPSLRKRGGKKDVYTALPSDDTSTPVSVPVKQKSEWDYWLAIVILTLLAFATRFYRLDYPNEVVFDEVHFGKFASYYLQRTYFFDVHPPFGKLLFALMGWLVGFDGSFLFENIGDSYIENNVPYLSLRAMPATLGALTIPVVFLIMWESGYSLPACVLSAGLMVFDNAHVGEDRLILLDATLVLSMALSILCYVRFYKLRHQPFGRKWWKWLLLTGFCMSCVISTKYVGFFTFVTIGAAVLIDLWNLLDINREQGALSMISWGKHFIARAVGLVIIPFMFYLFWFQVHFAILNRSGPGDDFMTPEFQETLSDNQMTAQSVGIQYFDTITMRHKDTKVFLHSHWDKYPLRYDDGRISSQGQQVTGYPHNDTNNQWQILPAEPLADSSEPKSVRNGDIIQLRHIGTESYLLTHDVASPFFPTNQEFTTVSQELADGERHNDTLFELKIESGKTAQEFRTLASLFKLVHVPTRVALWTHTTPLPEWGYKQAEINGNKNILQSSNMWYVENIENLAEDSPRLVKEERKVKTLPFLRKYFELQGAMFHHNNALTSSHPYATEPFQWPFLLRGVSFWTKNDTREQIYFLGNPIGWWIASSILAVFAGVVGADQLSLRRGVDALEEIWGPGTRSRLYNSTGFLFLCWAAHYFPFWLMGRQRFLHHYLPSHLASTMVCGALIEFIFNLQPLDPRTALPPVDDPSGKSKARSLSSLRRFITAKERMGCRSLIAGWIATLIILAATIWGFIFYAPLTYGTPGLDVAGVNARKWLNYDLHFAK
>XP_040818339_Penicillium_solitum
MSSPSPSLRKRGGKKDVYTALPSEDGSAPVSVPVKQKSEWDYWLAIVILTLLAFATRFYRLDYPNEVVFDEVHFGKFASYYLQRTYFFDVHPPFGKLLFAAMGWLIGFDGRFLFENIGDSYIENNVPYLSLRAMPATLGALTIPVVFLIMWESGYSLPACVLAAGLMVFDNAHVGEDRLILLDSTLVLSMALSILCYVRFYKLRHQPFSRKWWKWLLLTGFCMSCVISTKYVGFFTFVTIGAAVLIDLWNLLDINREQGALSMVNWGKHFIARAVGLVVIPFMFYLFWFQVHFAILNRSGPGDDFMTPEFQETLSDNQMTAQSVGIQYFDTITMRHKDTKVFLHSHWDKYPLRYDDGRISSQGQQVTGYPHNDTNNQWQILPGEPLVDPSQPKSVRNGDVIQLRHVGTESYLLTHDVASPFFPTNQEFTTVSQELADGERHNDTLFELKIESGKAAQEFRTLASLFKLVHVPTRVALWTHTTPLPEWGYKQAEINGNKNILQSSNAWYVENIENLEEDSPRLVKEERKVKTLPFLRKYFELQGAMFHHNNALTSSHPYATEPFQWPFLLRGVSFWTKNDTREQIYFLGNPIGWWIASSILAVFAGIVGADQLSLRRGVDALEEIWGPGTRSRLYNSTGFLFLCWAAHYFPFWLMGRQRFLHHYLPSHLASTMVCGALVEFIFNLQPLDPRTALPPVDDPSGKSKARSVSSLRRFITAKERMGCKSLIAGWIATLVILAATIWGFIFYAPLTYGTPGLDVEGVNARKWLNYDLHFAK
>XP_022580772_Penicilliopsis_zonata
MSSPPSLRKRGGKKDGYSAVPSDNYPPAKKGKAVDNKPSEWSYMLAMAILTLLAFVTRFYKISYPDEVVFDEVHFGKFASYYLQRTYFFDVHPPFGKLLFAFMGWLVGYDGHFLFDNIGDSYIENKVPYVALRAMPATLGALTIPVVFQIMWESGYSLPACVLSAGLMLLDNAHIGETRLILLDATLVLTMALSVLCYIKFYKLRHEPFGRKWWKWLLLTGVSLSCVISTKYVGTFTFVSIGCAVMIDLWNLLDINRRGGALDMVQWGKHFVARGVALIVVPFFFYLFWFQVHFAILNRSGPGDDFMTPEFQETLSDNSLVAQSIGIQYYDSITIRHKDTKVFLHSHWEKYPLRYDDGRISSQGQQVTGYPYNDTNNNWQILPTVPLSEDNGLGHSVKNGDVVQLRHLGTDSILLTHDVASPYYPTNQEFTTVPQELADGERHNDTLFEIKIENGKTNQEFRSLSSHFKLIHMPTRVAMWTHTKPLPEWAFKQSEINGNKNILQSSNLWFVDSIENIPEDSPRLIKEDREIKTLPFWKKYLELQRAMFFHNNALTSSHPYASEPFQWPFLLRGVSFWTKNDTREQIYFLGNPVGWWISSSLLAVFAGVLAADQLSLRRGIDALEEIWGPGTRSRLYNSTGFLFLCWGAHYFPFWLMGRQRFLHHYLPAHLASTLVTGALIEFIFNLDPIHRPVPVPSTVEDPSGKKKAVPAGQRLFVLASERMGRQSHIAAWIATAVILAATAYGFFFYAPLTYGTPGLDVDGILARKWLNYDLHFAK
>XP_016618934_Cladophialophora_bantiana
MSTPNSTLRQRGPKEKNKPVASGEKDDEVLNEALSNVQKTVSKEWDYKLALGVIAALAFATRFFGISHPNEVVFDEVHFGKFASYYLQRTYFFDVHPPFGKLLFALVGWLVGYDGHFLFDNIGESYITNNVPYLAFRGLPAFLGALTVVVVYLIMWESGYSLPACVLAAGLVLFDNSHVGQTRLILLDATLVFFVSLSIYCYIRFYKQRHDPFGRKWWKWLLLCGFCMSCVISTKYVGAFTFFTIGCAVLIDLWDLLDINRKGGALDLFTFGKHFVARALGLIIIPFFFYLFWFQVHFAILTRSGPGDDFMTPEFQETLSDNLMHQASIDIQYYDYITLRHKDTKVYLHSHPDRYPLRYDDGRISSQGQQVTGYPFNDTNNEWQILPNAQHPDPAMAGKPVLNGDIVKLRHVVTNTMLLTHDVASPYFPTNQEFTTVPLEVAAGDRHNDTLFEIRMEQGKKGSPFKTMSGQFKLIHYPTKVAMWTHTTPLPDWAFKQAEINGNKNAQQSSNIWYVDDIPNLPEDSPRRIKEVKKTKSLPFYRKYIELQRAMFYHNNALTASHPYATQPYQWPFLLRGVSFWTQDSTKQQIYFLGNPIGYWIASALLAVFAGILGADQLSLRRGIDALDRRTRSRLYNSTGFFFLCWAAHYFPFYLMGRQLFLHHYLPAHLASCLVTGALIEFIFNVDPAIDDDTHHAPQQKKDKVTGKIPEKARKHFQTAAERLKGQSMLGTWAATVVILAAVLYGFYFFFPLTYGWPGLTPAQVNARKWLGYDLHFAK
>XP_008725760_Cladophialophora_carrionii
MSTPNSTLRQRGPKKENKPVVDGDKEDDEALKRALDELNKSVSNDWDYRLALGIIIILAFATRFFGINHPNEVVFDEVHFGKFASYYLQRTYFFDVHPPFGKLLFALVGWLVGYDGHFLFDNIGESYITNNVPYLAFRGLPAFLGALTVVVVYLIMWESGYSLPACVLAAGLVLFDNSHVGQTRLILLDATLVFFVSLSIYCYVRFYKERHDAFGRKWWKWLLLCGFCMSCVISTKYVGAFTFFTIGCAVLLDLWDLLDVNRKGGALDLFTFGKHFVARAVGLVIIPFFFYLFWFQVHFAILTRSGPGDDFMTPEFQETLSDSMMHQASIDIQYYDHITLRHKDTKVYLHSHPDRYPLRYDDGRISSQGQQVTGYPFNDTNNNWEILPSEPSPDPSAWAGKPVLNGEVVKLRHVVTNTILLTHDVASPYYPTNQEFTTVPLDVAAGERHNDTLFSIKMEQGKQGAPFRTMSGQFKLIHYPTKVAMWTHTSPLPEWAFKQAEINGNKNTQQSTNIWYVEDIPSLPEDSPRRIKEAKKTKSLPFYRKYIELQRAMFYHNNALTASHPYATQPYQWPFLLRGVSFWTQDSTKQQIYFLGNPIGYWIASALLAVFAGILGADQLSLRRGIDALDRRTRSRLYNSTGFFFLCWAAHYFPFYLMGRQLFLHHYLPAHLASCLVTGALVEFIFNVDPVLDDDVPPSSAAAKKDHKAGQKPHDKARKHFQTANERLKGQSMLGTWIATGVVLCAVLYGFYFFFPLTYGWPGLTPAQVNARKWLGYDLHFAK
>XP_016243007_Cladophialophora_immunda
MSSPNSTLRQRGPKEKNKAAFSGDKDDEVLNEALNNVQKSVSKEWDYKLALGIITALAFATRFFGISHPNEVVFDEVHFGKFASYYLQRTYFFDVHPPFGKLLFAFVGWLVGYDGHFLFDNIGESYIANNVPYLAFRALPAFLGALTVVVVYLIMWESGYSLPACVLAAGLVLFDNSHVGQTRLILLDATLVFFVSLSIYCYVRFYKQRHDPFGRKWWKWLLLCGFCMSCVISTKYVGAFTFFTIGCAVLIDLWDLLDINRKEGALDLFTFGKHFVARALGLIIIPFFFYLFWFQVHFAILTRSGPGDDFMTPEFQETLSDNLMHQASIDIQYYDYITLRHKDTKVYLHSHPDRYPLRYDDGRISSQGQQVTGYPFNDTNNEWQILPNDQLPDPSMAGKPVLNGDVVKLRHVVTNTMLLTHDVASPYFPTNQEFTTVPLDVAAGDRHNDTLFEIRMEQGKKGSPFKTMSGQFKLIHYPTKVAMWTHTTPLPDWAFKQAEINGNKNAQQSSNIWYVDDIPNLPEDSPRRVKEVKKTKSLPFYRKYIELQRAMFYHNNALTASHPYATQPYQWPFLLRGVSFWTQDSTKQQIYFLGNPIGYWIASALLAVFAGILGADQLSLRRGIDALDRRTRSRLYNSTGFFFLCWAAHYFPFYLMGRQLFLHHYLPAHLASCLVTGALIEFIFNVDPVVDDEAQHALQQKKDKVTGKIPEKAKKHFQTAAERLKGQSMLGTWLATAVILAAVLYGFYFFFPLTYGWPGLTPAQVNARKWLGYDLHFAK
>XP_007741516_Cladophialophora_psammophila
MSTPNSTLRQRGPKEKNKPVVSGDKDDEALNEALSNVQKSVSKEWDYKLALGVITALAFATRFFGISHPNEVVFDEVHFGKFASYYLQRTYFFDVHPPFGKLLFALVGWLVGYDGHFLFDNIGESYITNNVPYLAFRGLPAFLGALTVVVVYLIMWESGYSLPACILAAGLVLFDNSHVGQTRLILLDATLVFFVSLSIYCYIRFYKQRHDPFGRKWWKWLLLCGFCMSCVISTKYVGAFTFFTIGCAVLIDLWDLLDINRKEGALDLFTFGKHFVARALGLIIIPFFFYLFWFQVHFAILTRSGPGDDFMTPEFQETLSDNLMHQASIDIQYYDYITLRHKDTRVYLHSHPDRYPLRYDDGRISSQGQQVTGYPFNDTNNEWQILPNAHHPDPPMAGKPVLNGDIVKLRHVVTNTMLLTHDVASPYFPTNQEFTTVPLEVAAGDRHNDTLFEIRMEQGKKGSPFKTMSGQFKLIHYPTKVAMWTHTTPLPDWAFKQAEINGNKNAQQSSNIWYVDDIPSLPEDSPRRVREVKKTKSLPFYRKYIELQRAMFYHNNALTASHPYATQPYQWPFLLRGVSFWTQDSTKQQIYFLGNPIGYWIASALLAVFAGILGADQLSLRRGIDALDRRTRSRLYNSTGFFFLCWAAHYFPFYLMGRQLFLHHYLPAHLASCLVTGALIEFIFNVDPAIDDDTHHAPQQKKDKVTGKIPEKARKHFQTAAERLKGQSMLGTWAATIVILAAVLYGFYFFFPLTYGWPGLTPAQVNARKWLGYDLHFAK
>XP_018697243_Fonsecaea_erecta
MSSPNSTLRHRGPKEKNKATVGGDNDDEVLNKALNNVQKGLTKEWDYKLALGVITALAFATRFFGISHPNEVVFDEVHFGKFASYYLQRTYFFDVHPPFGKLLFAFVGWLVGYDGHFLFDNIGESYITNNVPYLAFRALPAFLGALTVVVVYLIMWESGYSLPACVLAAGLVLFDNSHVGQTRLILLDATLVFFVSLSIYCYVRFYKQRHDPFGRKWWKWLLLCGFCMSCVISTKYVGAFTFFTIGCAVLIDLWDLLDINRKDGPLDLFTFGKHFVARALGLVIIPFFFYLFWFQVHFAILSRSGPGDDFMTPEFQETLSDNLMHQASVDIQYYDYITLRHKDTKVYLHSHPDRYPLRYDDGRISSQGQQVTGYPFNDTNNEWQILPNTVVPDPSMSGKPVLNGDVVKLRHVVTNTLLLTHDVASPYFPTNQEFTTVPPEVAAGDRHNDTLFEIRMEQGKKGSPFKTMSGQFKLIHYPTKVAMWTHTTPLPEWAFKQAEINGNKNAQQSSNIWYVDDIPNLPEDSPRRVKEVKKTKSLPFYRKYIELQRAMFYHNNALTASHPYATLPYQWPFLLRGVSFWTQDSTKQQIYFLGNPIGYWIASALLAVFAGILGADQLSLRRGIDALDRRTRSRLYNSAGFFFLCWAAHYFPFYLMGRQLFLHHYLPAHLASCLVTGALVEFIFNVDPAVDDETHHAVQQKKDKVTGKIPEKTRKHFQTAAERLKGQSMLGTWIATAVILAAVLYGFYFFFPLTYGWPGLTPAQVNARKWLGYDLHFAK
>XP_022517497_Fonsecaea_monophora
MSTPNSTLRQRGPKDKNKPASNGDKDVEVLNEALNNVQKSVSKEWDYKIALAIITALAFATRFFGINHPNEVVFDEVHFGKFASYYLQRTYFFDVHPPFGKLLFAFVGWLVGYDGHFLFDNIGESYITNNVPYLAFRALPAFLGALTVVVVYMIMWESGYSLPACVLAAGLVLFDNSHVGQTRLILLDATLVFFVSLSIYCYVRFYKQRHDPFGRKWWKWLLLCGFCMSCVISTKYVGTFTFFTIGCAVLIDLWDLLDINRKDGALDLFTFGKHFVARALGLIIIPFFFYLFWFQVHFAILSRSGPGDDFMTPEFQETLSDNLMHQASIDIQYYDYITLRHKDTKVYLHSHPDRYPLRYDDGRISSQGQQVTGYPFNDTNNEWQILPNGQQPDPSMAGKPVLNGDIVKLRHVVTDTILLTHDVASPYFPTNQEFTTVPLDVAAGDRHNDTLFEIRMEQGKKGSPFKTMSGQFKLIHYPTKVAMWTHTTPLPDWAFKQAEINGNKNAQQSSNIWYVDDIPNLPEDSPRRVKEVKKTKSLPFYRKYIELQRAMFYHNNALTASHPYATQPYQWPFLLRGVSFWTQDSTKQQIYFLGNPIGYWIASALLAVFAGIMGADQLSLRRGIDALDRRTRSRLYNSTGFFFLCWAAHYFPFYLMGRQLFLHHYLPAHLASCLVTGALIEFIFNVDPVVDDETQHTLQQKKDKVTGKIPGKTRKHFQTAAERLRGQSMVGTWVATAVILAAVLYGFYFFFPLTYGWPGLTPAQVNARKWLGYDLHFAK
>XP_016626250_Fonsecaea_multimorphosa
MSSPNSTLRHRGPKEKNKAVVSGDKDDAVLNDALQNAQKSVFNEWEYKLALGIITTLAFVTRFFGISHPNEVVFDEVHFGKFASYYLQRTYFFDVHPPFGKLLFAFVGWLVGYDGHFLFDNIGESYITNNVPYLAFRALPAFLGALTVVVVYLIMWESGYSLPACVLAAGLVLFDNSHVGQTRLILLDATLVFFVSLSIYCYVRFYKQRHEPFGRKWWKWLLLCGFCMSCVISTKYVGAFTFFTIGCAVLIDLWDLLDINRKGGALDLFTFGKHFVARALGLIIIPFFFYLFWFQVHFAILTRSGPGDDFMTPEFQETLSDNLMHQASVDIQYYDYITLRHKDTKVYLHSHPDKYPLRYDDGRISSQGQQVTGYPFNDTNNEWQILPNGHIPDPSMSGKPVLNGDIVKLRHVVTNTMLLTHDVASPYFPTNQEFTTVPLEVASGDRHNDTLFEIRMEQGKKGSPFKTMSGQFKLIHYPTKVAMWTHTTPLPDWAFKQAEINGNKNAQQSSNIWYVDDIPSLPEDSPRREKEVKKTKSLPFYRKYIELQRAMFYHNNALTASHPYATLPYQWPFLLRGVSFWTQDSTKQQIYFLGNPIGYWIASALLAVFAGIMGADQLSLRRGIDALDRRTRSRLYNSTGFFFLCWAAHYFPFYLMGRQLFLHHYLPAHLASCLVTGALVEFIFNVDPVVDDETHHAVQQKKDKVTGKVIPEKSRKHFQTAAERLKGQSMLGTWIATAVILAAVLYGFYFFFPLTYGWPGLTPAQVNARKWLGYDLHFAK
>XP_022494803_Fonsecaea_nubica
MSTPNSTLRQRGPKDKNKPASNGDKDVEVLNEALNSVQKSVSKEWDYKIALAIVTALAFATRFFGISHPNEVVFDEVHFGKFASYYLQRTYFFDVHPPFGKLLFAFVGWLVGYDGHFLFDNIGESYIANNVPYLAFRALPAFLGALTVVVVYMIMWESGYSLPACVLAAGLILFDNSHVGQTRLILLDATLVFFVSLSIYCYVRFYKQRHDPFGRKWWKWLLLCGFCMSCVISTKYVGTFTFFTIGCAVLIDLWDLLDINRKEGALDLFTFGKHFVARALGLIIIPFFFYLFWFQVHFAILSRSGPGDDFMTPEFQETLSDNLMHQASIDIQYYDYITLRHKDTKVYLHSHPDRYPLRYDDGRISSQGQQVTGYPFNDTNNEWQILPNGQQPDSSMAGKPVLNGDIVKLRHVVTDTILLTHDVASPYFPTNQEFTTVPLDVAAGDRHNDTLFEIRMEQGKKGSPFKTMSGQFKLIHYPTKVAMWTHTTPLPDWAFKQAEINGNKNAQQSSNIWYVDDIPNLPEDSPRRVKEVKKTKSLPFYRKYIELQRAMFYHNNALTASHPYATQPYQWPFLLRGVSFWTQDSTKQQIYFLGNPIGYWIASALLAVFAGIMGADQLSLRRGIDALDRRTRSRLYNSTGFFFLCWAAHYFPFYLMGRQLFLHHYLPAHLASCLVTGALIEFIFNVDPVVDDETQHALQQKKDKVTGKIPEKTRKHFQTAAERLRGQSMVGTWVATAVILAAVLYGFYFFFPLTYGWPGLTPAQVNARKWLGYDLHFAK
>XP_013287026_Fonsecaea_pedrosoi
MSTPNSTLRQRGPKDKNKPASNGDKDVEVLNEALNNVQKSVSKEWDYKIALAIITALAFATRFFGISHPNEVVFDEVHFGKFASYYLQRTYFFDVHPPFGKLLFAFVGWLVGYDGHFLFDNIGESYITNNVPYLAFRALPAFLGALTVVVVYMIMWESGYSLPACVLAAGLVLFDNSHVGQTRLILLDATLVFFVSLSIYCYVRFYKQRHDPFGRKWWKWLLLCGFCMSCVISTKYVGTFTFFTIGCAVLIDLWDLLDINRKDGALDLFTFGKHFVARALGLIIIPFFFYLFWFQVHFAILSRSGPGDDFMTPEFQETLSDNLMHQASIDIQYYDYITLRHKDTKVYLHSHPDRYPLRYDDGRISSQGQQVTGYPFNDTNNEWQILPNGQQPDPSMAGKPVLNGDIVKLRHVVTDTILLTHDVASPYFPTNQEFTTVPLDVAAGDRHNDTLFEIRMEQGKKGSPFKTMSGQFKLIHYPTKVAMWTHTTPLPDWAFKQAEINGNKNAQQSSNIWYVDDIPNLPEDSPRRVKEVKKTKSLPFYRKYIELQRAMFYHNNALTASHPYATQPYQWPFLLRGVSFWTQDSTKQQIYFLGNPIGYWIASALLAVFAGIMGADQLSLRRGIDALDRRTRSRLYNSTGFFFLCWAAHYFPFYLMGRQLFLHHYLPAHLASCLVTGALIEFIFNVDPVVDDETQHTLQQKKDKVTGKIPEKTRKHFQTAAERLRGQSMVGTWVATAVILAAVLYGFYFFFPLTYGWPGLTPAQVNARKWLGYDLHFAK
>XP_007759092_Cladophialophora_yegresii
MSTPNSTLRQRGPKKENRPVVNGDKEDDEALKRALDDLNRSVSNEWDYKLALGIITVLAFATRFFGINHPNEVVFDEVHFGKFASYYLQRTYFFDVHPPFGKLLFALVGWLVGYDGHFLFDNIGESYIANNVPYLAFRGLPAFLGALTVVVVYLIMWESGYSLPACVLAAGLVLFDNSHVGQTRLILLDATLVFFVSLSIYCYVRFYKQRHDAFGRKWWKWLLLCGFCMSCVISTKYVGAFTFFTIGCAVLLDLWDLLDINRKGGPLDLFTFGKHFVARAVGLVIIPFFFYLFWFQVHFAILTRSGPGDDFMTPEFQETLSDNLMHQASVDIQYYDYITLRHKDTKVYLHSHPDRYPLRYDDGRISSQGQQVTGYPFNDTNNNWEILPNVPTPDPSTWSGKPVLNGDVVKLRHVVTNTILLTHDVASPYYPTNQEFTTVPLDVAAGERHNDTLFEIRMEQGKKGSPFRSMSGQFKLIHYPTKVAMWTHTTPLPDWAFKQAEINGNKNAQQATNIWYVDDIPSLPEDSPRRIKEAKKTKSLPFYRKYIELQRAMFYHNNALTASHPYATQPYQWPFLLRGVSFWTQDSTKQQIYFLGNPIGYWIASALLAVFAGILGADQLSLRRGIDALDRRTRSRLYNSTGFFFLCWAAHYFPFYLMGRQLFLHHYLPAHLASCLVTGALVEFIFNVDPVLDDDVPTTAKKDTGKPLAKPHDNNKARKHFQTASERLRGQSMLGTWVATGVVLCVVLYGFYFFFPLTYGWPGLTPEQVNARKWLGYDLHFAK
>XP_016240625_Exophiala_spinifera
MTSHNASLRQRGGKEKNKITVDEDSDEKLFAQAYADVQNQTSMQWDYKLALGVITLLAFATRFFGISHPNEVVFDEVHFGKFASYYLNRTYFFDVHPPFAKLLFAFVGWLVGYDGHFLFDNIGESYISNNVPYLAFRSLPALLGALTVVVVFLIMWESGYSLPACVLAAGLVLFDNSHVGQTRLILLDATLVFFMALSILTYIRFYKQRHEPFGRKWWKWLLLTGFCMSCVISTKYVGTFTFVTIGCAVLIDLWDLLDVNRKGGALDLMTFGKHFVARAVGLIIIPFFFYLFWFQVHFAVLTRSGPGDDFMSPEFQETLSDNLMHQASIDIQYGDYITLRHKDTKVYLHSHPDKYPLRYEDGRISSQGQQVTGYPFNDTNNQWQILPGTVPTDSSKEGQPVLNGDVVKLRHIVTDTILLTHDVASPYYPTNQEFTTVPLDLAAGDRHNDTLFEIRMEQGKQGMPFKSHSGQFKLIHFPTKVAMWTHTTPLPEWAFKQAEINGNKNVQQSSNIWYVDDIPSLPEDSPRRVKEPKKVKRLPFLTKYIELQRAMFYHNNALTSSHPYASQPYQWPFLLRGVSFWTQESTKQQIYFLGNPIGYWITSALLAVLAGIMGADQLSLRRGVDALDRRTRSRLYNSTGFFFLCWAAHYFPFYLMGRQLFLHHYLPAHLASCLVTGALVEFIFNVDPVLDDETASAIAVKKDKVISKVPDKTRRSFQTAQERFKGQSMFTTWVATAVVLAAVIYGFYFFFPLTYGWPGLNPQEVNARKWLGYDLHFAK
>XP_016258695_Exophiala_oligosperma
MATPNASLRQRGGKEKNKAFADEDHDEHIFSQAYADVQKRASKQWDYKLALGVITLLAFATRFFGISHPNEVVFDEVHFGKFASYYLQRTYFFDVHPPFAKLLFAFVGWLVGYDGHFLFDNIGESYISNNVPYLAFRALPALLGALTVVVVFLIMWESGYSLPACVLAAGLVLFDNSHVGQTRLILLDATLVFFMALSILAYIRFYRQRHEPFGRKWWKWLLLTGFCMSCVISTKYVGTFTFVTIGCAVLIDLWDLLDVNRRGGALDLMTFGKHFVARAVGLIIIPFFFYLFWFQVHFAVLTRSGPGDDFMSPEFQETLSDNLMHQASVDIQYGDYITLRHKDTKVYLHSHPDKYPLRYEDGRISSQGQQVTGYPFNDTNNQWQILPGTPNSDSTQEGQPVLNGDVVQLRHIVTDTMLLTHDVASPFYPTNQEFTTVALDLAAGDRHNDTLFEIRMEQGKQGQPFRSHSGQFKLIHFPTKVAMWTHTTPLPEWAFKQAEINGNKNVQQSSNIWYVDDIPSIPEDSPRLVKEPKKVKRLPFLTKYFELQRAMFYHNNALTSSHPYASQPYQWPFLLRGVSFWTQESTKQQIYFLGNPIGYWITSALLAVLAGIMGADQLSLRRGVDALDKRTRSRLYNSTGFFFLCWAAHYFPFYLMGRQLFLHHYLPAHLASCLVTGALVEFIFNVDPILDDETSSVIAAKKDKVVSKVPEKTRRSFQTAQERLKGQSMFATWVATAVVLAVVIYGFYFFFPLTYGWPGLNPQQVNARKWLGYDLHFAK
>XP_013312014_Exophiala_xenobiotica
MATPTPSLRHRGGKEKSKALVDGDRDEHILSQAYAEVHKTASKEWDYKLALGVITLLAFATRFFGISHPNEVVFDEVHFGKFASYYLQRTYFFDVHPPFGKLLFAFVGWLVGYDGHFLFDNIGESYITNNVPYLAFRALPALLGALTVVVTYLIMWESGYSLPACVLAAGLVLFDNSHVGQTRLILLDATLVFFMALSVLSYVKFYKQRHEPFTRKWWKWLLLTGFCMSCVISTKYVGAFTFFTIGCAVLIDLWDLLDINRKGGPLDLMTFGKHFVARAVGLIIIPFFFYLFWFQVHFAVLTRSGPGDDFMTPEFQETLSDNLMHQASIDIQYYDYITLRHKDTKVYLHSHPDKYPLRYEDGRVSSQGQQVTGYPFNDTNNQWQILPDTPTPDASQSGRPVLNGDVVKLRHIVTDTMLLTHDVASPYYPTNQEFTTVPLDLAAGDRHNDTLFEIRMEQGKKGQPFKSHSGQFKLIHYPTKVAMWTHTTPLPEWAFKQAEINGNKNVQQSSNIWYVDDIPNIPADSPRLIKEPKKVKSLPFFSKYIELQRAMFYHNNALTASHPYASQPYQWPFLLRGVSFWTQESTKQQIYFLGNPIGYWITSALLAVLAGIMGADQLSLRRGVDALDRRTRSRLYNSTGFFFLCWAAHYFPFYLMGRQLFLHHYLPAHLASCLVTGALVEFIFNVDPVLDDETSATIAAKKDKVTSRVPEKARRSFHTAQERLKGQSMFATWVASGVVLAVVVYGFYFFFPLTYGWPGLTPQQVNARKWLGYDLHFAK
>XP_007724531_Capronia_coronata
MSAPNSTLRQRSGKEKNKAVVNGDKVEDVIANIYQDVQKKTSREWDYKAALAIITVLAFATRFFGISHPDEVVFDEVHFGKFASYYLQRTYFFDVHPPFGKLLFALVGWLVGYDGHFLFDNIGESYIANNVPYVAFRALPALLGALTVVVVFLIMWESGYSLPACVLASGLVLFDNSHVGQTRLILLDATLVFFMSLSIFCYVRFYKQRHEPFGRKWWKWLLLTGFCMSCVISTKYVGTFTFVTIGCAVCIDLWDLLDINRKGGALDLFTFGKHFVARAVGLIVIPFFFYLFWFQVHFAILNRSGPGDDFMSPEFQETLSDNLLHQASLDVHYYDVITLRHKDTKVYLHSHPDKYPLRYDDGRISSQGQQVTGYPFNDTNNHWQILPNDPILDGARADEPVLNGDLVKLRHVVTDTILLTHDVASPSYPTNQEFTTVPLELAAGERHNDTLFEIRMEQGKKGVPFKSMSGQFKLIHYPTKVAMWTHTSPLPEWAYKQAEINGNKNVQQSSNIWYVEDIPSLPEDSPRRIKEVRKPKHLPFLVKYIELQRAMFYHNNALTASHPYATQPFQWPFLLRGVSFWTQESTRQQIYFLGNPIGYWIASSLLAVFAGIIAADQLGLRRGVDALDKRTRSRLYNSTGFFFLCWAAHYFPFYLMGRQLFLHHYLPAHLASCLVTGALVEFIFNVDPVLDQETASTIASKKDKVTGKLSDKTKRTFQTASDRLKGHSMITTWAATFVVLAAVIGGFIFFFPLTYGWPGLTPAEVNARKWLGYDLHFAK
>XP_007737593_Capronia_epimyces
MSNPNSALRQRVGKEKNKPLVNGDKPEDSPVDAYLSDVQRKAPKEWDYKVALGIVTILAFATRFFGISHPNEVVFDEVHFGKFASYYLQRTYFFDVHPPFGKLLFALVGWLVGYDGHFLFDNIGESYITNNVPYVAFRALPALLGALTVVVVFLIMWESGYSLPACVLASGLVLFDNSHVGQTRLILLDATLVFFMSLSVLGYIRFYKQRHEPFGRKWWKWLLLTGFCMSCVISTKYVGTFTFVTIGCAVCIDLWDLLDINRREGALDLITFGKHFVARAVGLIIIPFFFYLFWFQVHFAILSRSGPGDDFMSPEFQETLSDNLLHQAALDVHYYDTITLRHKETKVYLHSHPDKYPLRYDDGRISSQGQQVTGYPFNDTNNQWQILPNDPIPDGSGVDRPVLNGDLIKLRHLVTNTILLTHDVASPYHPTNQEFTTVPLELAAGERHNDTLFEIRMEQGKKGVPFRSMSGQFKLIHHPSKVAMWTHTTPLPDWAFKQAEINGNKNAQQSSNIWYVEDIPSLPEDSPRRIKEVRKPKHLPFLIKYIELQRAMFYHNNALTASHPYATQPFHWPFLLRGVSFWTQESTKQQIYFLGNPIGYWIASALLAVFAGIVGADQLGLRRGVDALDRRTRSRLYNSTGFFFLCWAAHYFPFYLMGRQLFLHHYLPAHLASCLVTGALVEFIFNVDPVIDQQTSSVIAAKKDKVGGKLSERTKRTFQTASDRLKGQSLVATWTATIVILAVVLYGFIFFFPLTYGWPGLTPAQVNARKWLGYDLHFAK
>XP_009160007_Exophiala_dermatitidis
MSSANSTLRQRAGKDKSKPAVDDKKIDDVLDSLSQNAQKNVSKEWDYKAALAIITALAFVTRFFLISHPDEVVFDEVHFGKFASYYLQRTYFFDVHPPFGKLLFALVGWLVGYDGHFLFDNIGESYIANHVPYVAFRALPALLGALTVVVVFLIMWESGYSLPACVLASSLVLFDNSHVGQTRLILLDATLVFFMALSVLCYIRFYKERHDAFGRKWWKWLLLTGFCMSCVISTKYVGTFTFITIGIAVCLDLWGLLDINRKEGALDLFTFGKHFVARAVGLIIIPFFFYLFWFQVHFAILTRSGPGDDFMSPEFQETLSDNLMHQASVDIYYGDTITLRHKDTKVYLHSHPDKYPLRYEDGRISSQGQQVTGYPFNDTNNHWQILPGTPNIDTTETDRPVLNGDLVKLRHVVTDTILLTHDVASPYYPTNQEFTTVAPELAAGERHNDTLFEIRMEQGKKGAPFKTMSGQFKLIHYPSKVAMWTHTTPLPEWAFKQAEINGNKNAQQTSNIWFAEDIPSLPADSPRRIKEVRKPKHLPFLVKYIELQRAMFYHNNALTASHPYATQPYQWPFLLRGVSFWTQESTRQQIYFLGNPIGYWIASSLLAVFAGIIAADQLGLRRGVDALDKRTRSRLYNSTGFFFLCWAAHYFPFYLMGRQLFLHHYLPAHLASCLVTGALVEFIFNVEPVLDQETSATIASKKEKMAGKLSDKTKRTFQTAADRFKGQRMFATWVATFVVLAFVLFGFFFFFPLTYGWPGLTPAQVNARKWLGYDLHFAK
>XP_013254405_Exophiala_aquamarina
MSTPNSTLRQRAGKEKNKGLSNGDTASDEALNKAFIQAQQSKPNEWDYKLALGIIATLAFITRFFGISHPNEVVFDEVHFGKFASYYLQRTYFFDVHPPFGKLLFAFIGWVVGYDGHFLFDNIGESYIANNVPYVAFRSVPAFLGALTVVVVFLIMWESGYSLPACVLAASLVLFDNSHVGQTRLILLDATLVFFMSLSILAYVKFYKQRHDPFGRKWWKWLLLTGFCMSCVISTKYVGAFSFFTIGCAVLIDLWDLLDVKRKGGALDLFTFGKHFAARAVGLIIIPFFFYLFWFQVHFAVLTRSGPGDDFMTPEFQETLSDNLMHQASIDIQYYDTIVLRHKDTKTYLHSHPDKYPLRYDDGRISSQGQQVTGYPFNDTNNHWQILPNTQHPDGSHVGAPVLNGDVVKLRHVVTDTFLLTHDVASPYYPTNQEFTTVALDAASGDRHNDTLFEIKLEQGKKTTPFKSKSGQFKLIHYPSKVAMWTHTSPLPEWAFKQAEINGNKNAQQSSNIWYVDDIPSIPEDSPRLLKDQKKVKHLPFYIKYIELQRAMFYHNNALTASHPYATQPYSWPFLLRGVSFWTQDSTKQQIYFLGNPIGYWIASALLAVFAGILGADQLSLRRGVDALDRRTRSRLYNSTGFFFLCWAAHYFPFYLMGRQLFLHHYLPAHLASCLVTGALVEFIFNVDPVLDDDMSATINSKKDKVVSKVPEKARRSFQTAQERLKGQSLLTTWIATGVVITAVLYGFYFFFPLTYGWPGLTPDQVNARKWLFYDLHFAK
>XP_016227134_Exophiala_mesophila
MSTPNSSLRQRPGKEKSKGLANGSKSSDEFLDIKYRQIQEEQAPKDLDYKIALAVITILAFVTRFIGISHPDEVVFDEVHFGKFASYYLQRTYFFDVHPPFGKLLFAFIGWVVGYDGHFLFDNIGESYIANNVDYVAFRSVPAFLGALTVVVVYMIMWESGYSLPACILASGLILFDNSHVGQTRLILLDATLVFFMSLSVYSYIRFYKQRHEPFGRKWWKWLLLTGFNMSCVISTKYVGTFIFVTIGWAVLIDLWDLLNVDRKGGAIDLVTFGKHFAARAVGLIIIPFFFYLFWFQVHFAVLTRSGPGDDFMTPEFQETLSDNLMHQASIDILYGDNIVLRHKDTKTYLHSHPDKYPLRYDDGRISSQGQQVTGYPFNDTNNEWQILPNTPLPDETVFGTPVKNGDVVKLRHVVTNTMLLTHDVASPGFPTNQEFTTVSIDDAAARRHNDTLFEIKLEQGKKAAPFKSKSGQFKLIHFPSKVAMWTHTSPLPEWAFKQAEINGNKNSQQSSNIWYVDDIPSIPADSPRLHKEAKKIKTLPFLVKYFELQRAMFFHNNALTASHPYASQPFEWPFLLRGVSFWTQESTKQQIYFLGNPIGYWITSALLAVLAGVLGADQLSLRRGVDALDRRTRSRLYNSTGFFFICWAAHYFPFYLMGRQLFLHHYLPAHLASCLVTGALVEFIFSVDPQLDEETAASINAKKDKAASKLPEKARRAFHKGKGSLLGTWIATIVILSVVLYGFYFFSPLTYGWPGLTPQQVNARKWLFYELHFAK
>XP_013268671_Rhinocladiella_mackenziei
MSTPSSTLRQRGGKEKNKSLANGTQNDKSQTQTLEDTQKKSGSKEWDYRIALGIITILAFATRFFGISHPNEVVFDEVHFGKFASYYLQRTYFFDVHPPFGKLLFALVGWLIGYDGHFLFDNIGESYITNNVPYVAFRALPALLGALTVVVVFLIMWESGYSLPACVLATGLVLFDNSHVGQTRLILLDATLVFFVSLSILSYIRFYKQRHGPFGRKWWKWLLLTGFCMSCVISTKYVGAFTFFTIGCAVCLDLWGLLDINRKEGALDLFTFGKHFVARAVGLIVIPFFFYLFWFQVHFAILTRSGPGDDFMTPEFQETLSDNLMHQASIDIQYYDYITLRHKDTKTYLHSHPERYPLRYDDGRISSQGQQVTGYPFNDTNNHWQILPNLPNPDGSQAGTPVLNGDIVKLRHVVTNTMLLTHDVASPYYPTNQEFTTVSLDLAAGDRHNDTLFEIRMEQGKKGQPFRSMSGQFKLIHYPTKVAMWTHTTPLPEWGFKQAEINGNKNSQQSSNIWYVDEIPSIPADSPRLVKEPKKTKSLPFYVKYIELQRAMFYHNNALTASHPYATQPFHWPFLLRGVSFWTQDSTKRQIYFLGNPIGYWIASALLAVFAGILGADQLSLRRGIDALDPRTRSRLYNSTGFFFLCWAAHYFPFYLMGRQLFLHHYLPAHLASCLVTGALVEFIFNVDPVLDEEMTAKKDKVTGKLPDKARRTFQTAQERLKGQSMVATWSAALVILAAVIYGFYFFFPLTYGWPGLTPAQVNARKWLGYDLHFAK
>XP_018004894_Phialophora_attinorum
MSTQDSTLRQRGGKDKHKANGKLKDDIDSLLNSTKEGAVNEWDYKLALGIIIVLAFLTRFFGISHPDEVVFDEVHFGKFASYYLQRTYFFDVHPPLGKLLFALVGWLVGYDGDFKFENIGDSYISNNVPYVAYRALPALLGALTVPTVFLIMWESGYSLPACVLAAGLVLFDNAHIGQTRLILLDATLVFFMATSVLCYVRFYKQRHNAFGRKWWKWLLLTGFSMSCVISVKYVGTFIFVTVGAAVCIDLWDLLDINRKEGALDMITFGKHFAARAVGLIIVPFFFYLFWFQVHFAILTRSGPGDDFMTPEFQETLSDNIMHASALDILYYDQITLRHKDTKTYLHSHLEKYPLRYDDGRISSQGQQVTGYPFNDTNNIWEILPNTPNPDGSHRGSPVMNHDVVKLRHVVTDTILLTHDVASPTFPTNQEFTTVALDLAADTRHNDTLFEIRIEQGKAKTPFRSKSGQFKLVHFPTKVAMWTHTKPLPEWAHKQAEINGNKNVAQPSNIWYVDEITNIPEDNPRLQKEPRKAKHMPFLKKYFELQRSMFAHNNALTSSHPYASLPFQWPFLLRGVSFWTQESTRQQIYFLGNPVGYWIASAILAVFAGIWGADQLSLRRGVDSLDKRTRSRLYSSTGFFFLCWAAHYFPFYTMGRQLFLHHYLPAHLASCLVTGALVEFIFNVEPLVDLEPTKQQITNKAKEYVPSAVQEKVATAAEKSRRKFQSTKERMKGQSLVGTWIATIVILAAVVWGFVFFFPLTYGWPGLSVDQVQRRKWLSYDLHFAK
>NP_596807_Schizosaccharomyces_pombe
MASKSEKAVKKAQKLSKEPSVELTDTKSSDNVTPKQKSPNSTEEDVSLNLKTLKAKKFKLAFVLITVLSFITRFWNLNLPGEVVFDEVHFGKFASYYLQGKYFFDLHPPFAKLLLALVAKLAGYDGHYLFDNIGDNYKDNGVPYVTIRAWPALLSSLVPPVVFLIMKESGYDLLACIVSSSLVLFDNAHVTEGRLILLDATLLFSMVCAIYCYVRFFKLRHTPFSRPWWAWLFFTGFFLSCTISTKYVGFFTFLSIGLSVCLELWYLWDIKTGLTVERFFQHFLARFFCLIFFPFLFFLFWFYMHFNILTISGPGDSFMSLEFQETLSDNPITANSTILNYYDIVTIKHMGTNAFLHSHPEKYPIPYDDGRISSGGQQVTGYQFDDENNYWMILPADHYDPPIEAKLNVPVKNMDYIKLHHVGTNTDLMTHDVASPYHPTNEEFTTVSVDESAGKKHEYTLFQVVMSDNTDPQRPLYTKASSFKLIHKLTHVAMWSDPKPLPDWAFKQLEINGAKNIQTGSIFWTFDDIIGLKDSRLKKEKKIPKKLPFWKKYLELQLTMFRQNNMLTEFHPYSSNPSDWFTLHHGIAFWAKSEENKQIYLLGNPIGWWIIAGTVLSTTVVAAAEILLRQRGIRTLPETVRNHFYRSTMFFYMTYVFHYLPFFIMGRQLFLHHYLPAHLAGSLLVGAFIQLACRKSFRSPVSAGVPIPKDVDEKGHSKCHRKYGHVIELICTLLLIFVVIYCFTFFAPMTYGDKSLSVDEWTRRKWLDSWVFQYQKQN
```
