## Supplementary material for "Coding Sequence Insertions in Fungal Genomes are Intrinsically Disordered and can Impart Functionally-Important Properties on the Host Protein": fasta protein sequences: XP_714289.2_blasthits_fa.txt

```
>XP_714289_Candida_albicans
MIPQWIPQNIQKRLLLYVLQQLSLFSEIDLPNLEEVSLNNIILKDVALDPEKVGKLPGCNLRYGQIGSLELTTISGISGVNIDVNDAEIVISPDFDIDENMTNQVAFSLAQSTANLANTIMLNTNDGSDMNETSDPASEDDDEDDIDDKITKPIPPKRRTSSVTGNKTTALGGVMQKAVEIALSRLSIKVNSLKIKIVSDLTDLQMEVDSVSINSTNGTRTVSIKGVKLRTLKPNVNPGEGFQSGHAPQKKQQGSDNDSPTDANKHGSENDNDDDDDDYGNESLMDSMVFSHEEASSIYMSATSRSFEKSAASGIPGEVDNKATDKEDYSEDPPIIFYMDDCTIEFDGLSTISNLEIEVGNINLAFTPLTPTLVSIFQGVAKSLKIKYYQQKKKTKSRSAQRNEKFPQYTNDNDEIPEDQSESDDASHEPFFNRFKVNSFVISATSALSENGLFANKNGINIIFFNINIKQKNELLLYGGVETFKIIRFEDDNTYEIFHFDKPQSAPSSAPSYSGSNDVAGTSSSLSSSTGSATSKADIRFEVFKKSEESDDLEVTVLMAKSAHFNFDLQSLLILSNFAKAVSSIYDEYGLLKSVIDKLDTRDKKWSGGTNNSKMSSKSEFILQTATIFVNFIISDDCQLQLIVFPIKFNLRQEQLTISKILLNCTNGDTQVEGVIILTDVSLITKNQEFRAYFQSTNTTTSANTHPLPRKTTMNSKLSVIVQKFSSNVSMDRLKFIGEKLKNFSNEFIERSPTQSNSLENSFLNEPVERQRLESSLHMNSSLFSTRRPGRRLGLGFNNSPSVFLGSTRVTMASFQVCFKEATFNITGVFPKFGNFSVQMSDISFYKLKNDILGHILSVSVQRKKGDLVENLIHQYQDLSPNSLEFPLLSIKCKLGDKTTKIEITARNLVLEYYTNWLLLMDKEESIIDAVEEEIIEKVTPSQHSSSQNKLDIRYSMYDCMVGLTPGRLSCKSYLIIGKGDSDISFGVDQFYVKCSFRNISMVLIDDTKNILPFSEPSTSSSSSSSSATRQTPYVYIQPLDYYSKLGYIHLGLINVAHVGITFNTDIEALKDRNEKLGIKDSLTFVDLKTNLDECQFNLCADTANTLIQLVNDLKLPLNFKDEDKMKVDFADGINVMQGIDQNIFKGLTETLTELNLNGTENGSTSESSSQEASSLMFEEGHFDRGNRSLYDNSHVDPLHININLSKVKIYLHDGYDWKDTRKAIRGAVKNFETAQTAKTVAKEKEKKRKVEFETRDIEVQEDVFQETLFQSIHVVAPRNQNARDMATSINLDLQNDKDGESRDVSTANSGKSYKNLKLRRSAKHKLLFDLKSIEVGVNVYSTRDPRRDKTDENMKYELLNFIELRVGTVDIYDNVSTSTWNKFLSYMNILGDREIGTSMVKVSILNVRPDPAMVSGEAIMNVSVLPLRLHIDQDALDFLVRFFEFKDERFELPPDEMVYIQKFEISSIKLKLDYKPKKVDYAGLRSGKAGEFANFFTLDGSTLTLPKVKLFGIPGAPKIGIGLGRAWLPVFQSTQVIGIISGVSPLRSVVNIGGGFKDLVAIPISEYKKDGRLWRSIQKGTVSFAKTTGYEILNLGVKLASGTQVLLEQGEEMLGGEGSSVRSPNLGGSDNRRNSNASDELPVEVAKPKSQNNLLVSSQILNKASTKIETHSYDTKKLYSNIELDDEDMDDNRINGINKELLSKSIFLLAPAEEKLAKLQPHTKGNHEGLTEEEEDEDEDEEYQLYAYENEEELQEKLVSLYSNQPETIEQGLKSAYKSLGTNFKLTKKQLLKLRRELAETDTIQDSMVTVLKNSPIILMRPLIGSTEAVSKLLMGVGNQIDGKKLVEKKDKYPT
>XP_002418522_Candida_dubliniensis
MIPQWIPQNIQKRLLLYVLQQLSLFSEIDLPNLEEVSLNNIILKDVALDPEKVGKLPGCNLRYGQIGSLELTTISGISGVNIDVNDAEIVISPDFDIDESMTNQVAFSLAQSTANLANTIMLDTNDGSDINETSDQTSDDDDDDDIDEKITKPIPPKRRTSSVTGNKTTALGGVMQKAVEIALSRLSIRINSLKIKIVSDSTDLQMEVDSVSINSTNGTRTVSIKGVKLRTLKPNVNPGEGFHPTPDHAPQKKQEGNESDSPMNEDDGEGNSKDDDDDYGNESLMDSMVFSHEEASSIYMSATSRSFEKSTATGVPGEVDNKATDKEDYSKDPPIIFYMDDCTIEFDGLSTISNLEVEVGNINLAFTPLTPTLVSIFQGVAKSLKIKYYQQKKKTKSRQTQRNEKFPQYTNDSDEIPEESSESDDSLHESFFNRFRVNSFVISATSALSENGLFANKNGVNIIFSNINIKQKNELLLYGGVESFRIVRFEDDGSYDIFHFEKPQSVPSSAASHSVSNDMTGTSSSSSTGSATSKADIRFEVFKKSEDSDNLEVTVLMAKSANFKFDLQSLLILSNFAKAAGSMYGEYGLLKSVIDKLDTRDRKWNNGSNNSKTSSKSEFILQTATIFMNLKISDDCQFRLIVFPIKFNLLQDQLAISKILLNCTHGDTQTEGVITLTDISLITKNQEFRAYLQSATTSSSTHPLPRKTTINSKLNLIVQKLSSNLSMSRLKFIGERLKKFFNEFIERSPTQSNSLENSFLTEPMEVQRLESSLHMNSSLFSTRRPGRRLGLGFNNSPSVFLGSSRVTMASFQVCLKEATFNIADVFPNFGDLSVKMLDISIYKLKNSILGHVLSVLVQRRNGDLVENLVHQYQNLPSSRFEFPLLSIKCKLGDKTTKVEITARNLLLEYYTNWLLLMDKEESIIDAVEEEIIEKVTPSQSSSSQNKLDIRYSMFDCVVGLTPGRLSCKSYLIIGKGDTDISFGVNQFYVKCSFRNISMVLIDDVKNIVPFSEPSISSANHQTPYVYIQPLDYYSKLGYIHVGLINVAHVGITFNTDIQALKERNEKLGIKDSLTFVDLKINLDECQFNLCADTANTLIQLVNDLKLPLNFRDEDKMKVDFADGINVMQDIDRNIFKGLTETLTELNLNDTENGSTSESSSQEASSLIFEEGHFDKGNRSLYDNSHVDPLHININLSKVKIYLHDGYDWKDTRKAIRGAVKNFETKQTMANDNDNKKEKKRKVEFETQDIEVREEIFQETLFQSIHVIAPRNQNARDMATSINLDLQNDKDNESRDVSTTNPGKSYKNLKLRRSVKYKLFFDLKSIEVGVNVYSTRDPRRDKTDENMKYELLNFIELRVGTVNIYDNVSTSTWNKFLSYMNILGDREIGTSMVKVSILNVRPDPTMVSGEAIMNVSVLPLRLHIDQDTLDFLVRFFEFKDERFQLPPDEMVYIQKFEISSIKLKLDYKPKKVDYAGLRSGKAGEFANFFTLDGSTLTLPKVKLFGIPGAPKIGVGLGKAWLPVFQSTQVIGIISGVSPLRSVVNIGGGFKDLVAIPISEYKKDGRLWRSIQKGTVSFAKTTGYEILNLGVKLASGTQVLLEQGEEMLGGEGSSVRSPSSSGLDNRRNSNASDELPVEIEKHKPQNNLLVSSQILNKASTRMETQGYGTKKLYSNVELDDEDMDDNGINKELLSKSIFLLAPAEEKLAKSQRRTKDNRANLIEGEVEDEDEDEEYQLYAYENEEELQEKLVSLYSNQPETIEQGLKSAYKSLGTNLKLTKNQLLKLRRELAETDTIQDSMVTVLKNSPIILMRPLIGSTEAVSKLLMGVGNQIDGKKLVEKKDKYPT
>XP_002547202_Candida_tropicalis
MSPQWIPQNIQKRLLLYVLQQLSLFSEIDLPNLEEVSLNNIVLKNIAIDPEKVGKLPGCNLRYGQLGSLELATISGISGVNIEVNDVELVISPDFDIDEDIANHVAHSLAQSTADLANTIMLDNEIDDNNEDDNTSSGNQIKDNYDDDDDDDDDDDSDEDIPKTNDKTRRASLTGKKPSTLGGVMQKAVEMALSRLQVKISNLRVKIISELTDLLMEVDTIDIKSINGTRNVKVEGARLKTLKPLVNPGESCATKESKSTGENKSNPKDTHTHNEVNEKNSDDDDKEEDDDDEDDTNDYGDESLMDSMVFTHEEASSIYMSATSQSFEKSTTSQGPEGVDNKADEESTENQDPPIVFHMDECAIEFDGLATISNLEVEIGNINLAFTPLTPTLISILQGVTKSLKIKYYQKKKNAKTKLAQRNRKFPQYAEEDDEVVDDEPQQNSDSEDPFFNKLKINNFVISTTSALSGTGEFTSNNGINIIFSNINIKQKNELLLYGGVESVKITRFEKDTIFDIFQFEKPLVSQSPVSPDSGSSISSNTPTKADVRFEVFKKAETAGDLEITVLMAKSAYFNFDLQSFLILSNFAKALSSIMDEYSVLKKVIDKWGTELSKLEKKGDVSEDATKIQFILQTASIFANTVVARDLQLQLIVFPIKFNLMQDQLTISKILLNSIHGNVVDEGLVTISDIAFITKTSEFKAFVQSSTTSSSNSNSPSLPRLTNMISKSSLTIQKIAVDLSMERLKFIGDKVKVFLDNFVEQSPNQLNSLENSFMDEPHRKGNSKLESSMSMASSLHYSTRRSGRRLGLGLNNSPSLFLGSVNRVNSVSFQLIIKEITISITNVFPKFGDLNIGLSEIQMYKTKQDIHGHVMFVGVDRKKDDLVERLVHQYQDLPLDKLAFPLIQIKCKLGERTNKIEVIARNLLLEYYTHWLLLMNKDESIIDAVEEEIIEKVAPSSKSSSPTKFDVRYTIYDCMIGLSPGRLDCKSYLLIGKGNSDLSFGINQFYIKCSFRNLTMVLIDDAKNFIPFETKKQNRRSASGQVPYDYIYPLEYYLNSGYIQIGSINVAHVGITFNTDIEELKKRNERLGIRDSLSLVDLKINSDEHQINLCADSANTLIQLINDLKLPLDFKDEDKMKVKFSGPIDVMKDIEENIFKDLEEEFTELTIDEDGNPSESSSQEASSLLFDERHFEKESRSVYDNTNVDPLHININLSKTSIYLHDGYDWKETRKAIRGTVKKFEKQQRERQDLEQDQLQDTNEPPKRTRVEFDIEEVPEEQENDVMEETLYQSIHLSAPKKSNAVDLTASINMELQNGDVDDDDLDDVDKFESNVSSGKNYKNLKLRRSAKHKILIDLKNIEVGVIVYSTRDPRKDKTDENMEFELLNLVEVRVNTINVYDNLPSSTWNKFLGYMNILGEREIGTNMLNVSILNVRPDPTMVAAEAIMNISVLPLRLHIDQDALDFMVRFFEFKDERFELPPDEIVYIQKFEMSPVKLKVDYKPKKVDFASLRSGKAGEFANFFTLDGATLTLPKVKLFGLDGAAKIGAGLGKSYIPVFQSTQVIGIIAGLSPLRSVVNIGGGFKDLIAIPINEYKKDGRLWRSIQKGTTSFAKTTGYELLNLGVKLASGTQVLLEQGEELFGGEGSSARTPKNQRQRRRSSSASDTSVQLVEGGGGGGSRRKNLLESSQLLNKASSKMKHQDVGANKLYSNVELDDEDMDGDGRITNELLSKSIFLLAPVSDDKGEKSDGEEEFEIYPYSLYANQPETVGEGLKLAFKNFNRNMQLTKEELVKLQGTENAKGAMQQIPVILLRPMIGTSEAIANVLSGISNSIDKDKLIEKQEKYGS
>XP_003866728_Candida_orthopsilosis
MSPQWIPQNIQKRLLLYVLNQLSLFSEVDLPNLEEVSLNNITLKDISIDPEKAGKLPGFNLRHGKVGFIELTTISGISGVKIDAKEVDIVVSPDYDDDNTASHSQFLLAQTTADLANTIMLETDNYEMEKSESAVDSDTDSEDSTPIVPTSRRRSSTISNNSTLGNVMQRAMEMALSRLQISISNLNIKLITESTDLLVEVEEVKIVTVNGTRNIKVNGVTIKTLRPSVPSGENEFEAAGTETTDKPEDEENDNSSDYGEEALMNSMVFTHEEASSIYMSATSQSFGKSIPTEGPLDNKQKDEATKEPPILFHMNSCEIEFDGLKAISNLEVKIDKVKLASVPTTATLISIFEGITKTLKVKLYQMKRKSSSKGQRSSERFPQYPNDDDDVDSESPEDVLENEPLFNSVTISSLQITLSAAIKMDGSFAKSGGPIINLENITAKQKNELRLFGSIETVEIIRFLEGNEFKIFYFENLRDPGYQRSVSPSSVSSETSHNSESTKADFRFEVFQNEDDKANIETTLLLAKAAYLNLDEESLGSLLKIANDIMSISACYSKFKGVLNSIQKLRNATGSTPNSEEVKQEHLIIQTASINMLITTRNNLKLQIRVLPISYDSMRDGLNIASITGHGIVDNQPIGTLFSITGVNVYPKSREFKAFIQPNNANSNRANYLPRASTLNTSLMVSISNIEYVSTLGQLKLLVKELQILGGSLSEKLTDIEIATPSKSVKHLKIDKSSYLLSSSSNLSKNRRTGIGLNRSPVLMPSSHRINQANYCIHVERVSIKVDDILPKFGSLKMDVIDIKLFKLKNDVLGSVLALNIVRMKKDLKEDVLYQFQGLEASSIVVPLITFKYKSMERASTLEISARDFLLEYYTHWLSLFGKDESIIEHVEEELIDTTPPKRQPSSHRFDVRLTMYNCLIGLTPGRLECKGYLTVSKGNVDFVIGAHQFHIKSSLRDIAILLIDDMKNVSLTKESKIDQTSDQAVAADVLINRGYIQVGSINLAHIGLTFNTNIEEIRRRNHELEIRDCLSIIDFKINTDEIQLDLCADSANTFIQMISDLKLPYDFDDKDKMKVSVNEDVNILNGVDSNIFKNITESFAEMDLDEEPVSVEASSESSSGLEFQDEHFDYVSNYKSDIEGIDPLKVNINLSRVEVYLYDGYDWKDTRKSIRGAVKKIESEQKKRERGSDEGTHHIGAEGAPTTNTTTEQESSSVIQETLYQSIYVSAPKAAKGNDLTKSINFGLQNDEEELDDHKDKVDANIKRGKNYKNLKLRRSAYHKVVADLKSIDIGVVVYSTRDPRRDKTDPDMKVELLNLVELGVGTVDVYDNVPSSTWNKFLSYMNILGEREVGTSMAKVSILNVRPKPNLVAAEAIMKVSVLPLRFHVDQDTLDFMTRFFDFRDSRFELPPDEILYIQKFEISPIKLKVDYKPKKVDFIGLRSGRTAEFANFFILDGSKITLPRAHLFGMSGVPELMRGLGKAWAPVFQSTQVLGIVSGVSSLRSVVNIGGGFKDLYVVSRKEYQKDGRFWRSLQKGTSSFAKTTGYELVNMGVKLASGTQVLLEQGEEMLGGEGSSSRANRTTRRGSDEGLDTSMDLGEAKSRNNGGGSGNVLLSSQILSKQAAEKYGDDFRFNGQKKLYSNYEFDDEEDDTFGIDREFLNKSIFLLPEDEEANTRNLSTLNESDEDGNEKNMNLATGGESIEEDDDERYDVYAFDEVDEDELKQKMVSLYSNQPETFQQGLLSAYRSLGKNFKLTGKQLTRLKKELDKQETVQDSIVTVLKNSPVILIRPMIGTTEALSKALMGIGNVIDPKHMVEIKDKYRSESSDDGK
>XP_001528468_Lodderomyces_elongisporus
MSPQWIPQNIQKRLLLYVLKQLSLFSEVDLPNLEEVSLNNITLKDVTLDPEKVGKLPGCNFRHGKLGSMEMTTISGISGVKIDVKNAEVVVSPDFDEPNFGSLSQFLLARSTANLAETIMFDLVGEEAKDERKEDSCALDSDSDEDDANYAVFRNDVNNNIGKSRRTSTSTRRRSSTVSNKSALGGVMQKAVEMALLRLQVYITNLSIKLITELTDLLIQVDEVSVNTVNGLRTIGIRGVKVVTLRPIINPGKHDAGNNNSTNEVNHNTKPEKFKPENSDSENEEIENEEIENEENEGVDYGEESLMDSMVFTHEEASSIYMSATAHSLPKPLNAEGNIDNKLNDKTTKGNTPILLYLNECEVSFEGLQTILNLEIEVDKVNIAASPGAATLISIFNGFTKTLQIKRRQKRMITSKRNSRGRDRFPQYTNEDDTIGSMSNASDGSDEGNKRGTTMNVEEEEEEEEKEKEEGEEGENLEGERGLNDEIDDGADSIFSKMAMRNINISLDSAIEATGEFASATDNVVIELYNINIKHRDELLLYGGIESIIINHFKEKHIPPSSIFYFENSKNIDRSDRSASPQSVLSTTSTNSLYSKADLRFECFQLSDDNAKLEVTCLLGKPSQVNLNLTNIIAFASFSSKCQDAVLAIKQFIASYEILNTPRVNMKPTSTKPTQKKRIILQTGSTLMSVAVKNDLKIGLHILPAKYDSEIEEFSVPAIHITSSIENKMVENIISISNVNFLLKSQSFTAFLQPPNENFSPSYVLPLVRHMISSMSLKILEITCLISPKTLKKIYKCLQDFTLEISKSLESNETQSTNMSTNSRTTNFLHSRGLERSSLMTSSVRNLRRSGRGNLGGFGGRSGLGYGTSGGNNFRSGLTNRKAFNHSHGYLHGYPNRHPHGHATTQSKTNSVLFNLNLRKLSITLKDIVSDFGTAHVELSDVAIFKTQEEWAGSILNLDVFRRLQQPFVNESILAHYRKEPLAPNTLPLILMKLNLSDKSSTLEMTCREFLLEYRTHWLSFFGKDESIIEVVEEEFVDVSLPLPTLQKQKFAVKPDKNKRFDIRCSLYGCMVGLTPGRLSCKSFVTIGSGEVSLVFTASQFYIKSSVRDLHVLLIDDVKNASNSEDSKASDANHSGGYVDLETAHVDYIINQGYITAGYVNIAHVGFTFNTNVEEIKQRNKNLGIRDHLSIIDFKLNVDDIQLNFCADSFNTFTQLLSDLKLPYEFLEKDKIKVLLDQELDITENVTKNMYHDEAVEEGFIDLDNHKDAESDNFGNLAAGSASGLNFQEEYFSASYTNMEDEKADPLTVSVNLTKMLLYLYDGYDWKDTRKAIRKVVKDIEKEQQGKPHESKALTKANTHTGTQTNAQANANMAVNSRNNDSPNSLYSDYNEGHNSNNGLDLLEQTIFQSIHVSAPRLAEDGMVDLTHSINLGMQNDTNGQMDDDEELKIKANIRQGKNYKNLKLRRSNDYKVAIDLMSIDLRIVVYSTRDPRRDETDPNMKFETLSMLDISVGTVDVLDNVPSSTWNKFLSYMNSLGEREIGTSMLKMNIVNERPQPSLVAAEAIAKVSILPLRLHIDQDTLDFLTRFFDFKDSRFELPPDEILYVQKLEIDPIKLKVDYKPKKVDYNGLRSGKSGEFANFFVLDAASLTLPKAQLYGLSGMSEIGRGLGTAWAPVFKLNQVLGIISGVSSLRSIVNVGSGFRNLYVVSKKEYQKDGRVWRSLQKGTKSFAKTTGYELVNLGVKLASGTQVLLEQGEELFGGEGSSVRNAKPLRRRSDSSDDGSLIGNLLPTPSDNLMVSSELMSKAASKYAEKYKFSRVGSGAEERVRAKDTSGSKSKSGNVATGGDRLYSHIDFDDGYESISSINKELNQGQSIFFLAPSDANDRNQINGLFEDAGDDTNDEDEDAEAFEVYAFGSGRNKKGSAVAESADNDDDDEEEEEGVEGAIEEEDEEVEVEELRQKMISLYSNQPETMQQGFKSAYKSLGTNFKVTQKQLKKLKRDLEGKETVQDTLLTVLKSSPIILIRPVIGTTEAIAKTLMGIGNVIDSKHIVENKDKYRSESKE
>XP_007374871_Spathaspora_passalidarum
MSPQWIPQNIQKRLLLYLLQQISLFSEIDLPNLEEVSLNTVVLRDISIDPEKVGKLPGCNLRHGLVGTLELSASTAGGGVGGLGGGVTLDAKDVEIVVSPDFDIEEDIASHVQFSLAQSTADLANTIMLDELEHEEDKQESDQENKDNSDAKSRSNSISSGSNKQSTLGGVVQRAVEIALSRISVKVTNMHIKIVSELTDLLLEVDQVSFSTINGIRNVQVSGVRLKVLKPHVNPGESATANQSVPNQEEKEDEVENENDNDNDYGEESLMDSMVFTHEDASTMYMSATSKSFEKSNMSTNPEEIDNKAEAEAANDSPPIVFHMDHFTAEFEGLSVISNLEVLVGSMTLAFTPLTPTIISIFQGITRSLKIKHYQNRRKNKMKSTPKYDDDDEDSDDEEDTDKQSSEKMTDEPFFRRLKINDFVISTSSALREDGEFESPNGINIVLHNINIKQKNELLLYGGVEVFKIIRKSNGEIFDVFYFESPVKLETSSTNIARPGTPVSISSNASTNTSNPPPKADIRFEVFKKADEKSISLETTFLCAKTGHFQFDLQSLLILSNFAVALTTIHDEFNILKTTIDNINLQNKSTASRESRNAEPKSKDQLIIQTASIFITTTIDAELKLQLIIFPIKYNLLQDQLTISKILLNTISEDNTFKEAIVTLNEISLITKIHEFKAYLHPSSSPSNSNALPRSASMSSNLTLLIQKVSCTIPLKDLKFIGERVSSFITRFGELSSVQSNSLQNSVLDEKPTGSNENGKLENSLFMGASLYSKRGISKRIGPGFGNSGANGMSPAFLHTNRINLAKFCVTIKEIDVNLTQILPKFGDLNVKIIDVSLYQFKHDLLGYIYYLKVIRKDDKGGYDNFVYQYMDNPIDQFEFPVILLRAKKSGEKSSTIEITIRNLLVEYYTKWLTLLNDESFIDTVEEEIIEKVTPNTKSSTSMKFDIRYTLYDCVVGLSPGRLNCKAYIFVEKGNSDFAVGVNQFYIKCSFRNISGFLIDDIKNEAKAEPKKEKGLKFPLSYVSPVDHYLSLGYIQFGRVNLAHVGITFNTDIEEIKTRNERLGIHDNVSLVDVKINSDEHQVDLCADSTNVILQLINDLKLPLDFTDKDRMKVELGKEVNLTEGLDNTYFSDLDGSLSKLSIHDEINDEDSQATSSLVFEEDHFEKNTAGSLSGYIVNPVKVNVNLSKTRIFLHDGYDWKDTRKAIRASLKRFETRVKEGNKKTKKNDSPDVKGSKSPPVVKFDVKDSISEEDESVYEETLFQSIHVAYPRRAKPSDVAEAINSTIMPQEEIGPEEQKKVEANSVGKNYKNLRLRRSTAHKVYVDLKNIEVNVDVFSTRDPRLDKTDPNMTHEMLSSIEVRLGTVDVYDNVPSSTWNKFLTYMNSLGEREIGTSMVRISISNVRPDPYMVSSEMIMHISALPLRLHVDQDTLDFLVRFLEFKDKRFDLPVDEIPYIQRFSINPLKVKLDYKPKKVDYVGLRSGKHAELANFFILDGSSITLSKVKLYGLLGMPKVGLGLAKAYQPVFQSSQVLGIISGLAPLRSAVNIGSGFKDLIAIPIAEYKKDGRVWRSLQKGTQSFAKTTGYELLNLGVKLASGTQVLLEQGEEMLGGEGNAARIPTRRRKSSVSEDESFGDYDHVEEYKAAPKNLLLSSEILSHRANRVNKDHHLDSRKLYSYLDLDEEDEEHGIDKELLSKSIFLLAPSENPKKKKSKSKKKFEDDLISEYDELNCEPDEEEEAEEYDVYAYDDADEEDLEEKLVSLYSNQPENIQQGLKLAYKSIGRNLKVTRNQLITLKNQLNESDSFQESVASVIRNSPIILIRPMIGTTEALSKALMGISNKIDSKHIIENKDKYRSSQDHGDDDYSLNE
>XP_043048663_Scheffersomyces_spartinae
MSPQFWIPQNIQKRLLLYVLQKLLLFSQIDLPNLEEVSLNNFVIKDVLLDPEKVGKLPGFNLRYGQLKTLEILNQGGVMGGGVVLIHLNELEVVLSPTLDVNEDIKNHLQQQLVQSTADLANTVMLDEDSFEDYLSHSQELALSTSSSEEGDSQTSSEASTVKPSALSGVMSKAADIAILRLQIRISNLRIKLISELHDILIEVDSGAVQTINGTRHVQLNNIRIYSLNSDTPKGESDVDSDELKQKTAEESSDEEDEDEDPNDFGDESLMHSMIYTHEEASSIYMSATSNAFSNSQGLKKSAPSSSSSSSSSSSHDSSSKSSSAQSSTILESLNKALIVHIDQLETSFVGLQSIVDLVIDIQTIKIAFIPLAPTVITLLGKLTRVFKVKLHQKKKSQQLLRLLNRSGLRFQNTRFPEYDKNDDVYEEIPTNTEETKEHEDEDGSNDRQTLQKFRIANILISTNSALLPLAEFAKTIGNYLICISNIFIKQKNSVLINGGIESLKVLKTTATQPVEIFQYTSPVETSTTSSNASSPAPRDMDQQPSGQDQPSNQQQPRTSRADVRFELCKNLADKKNEISILLSKVAEFKLNEGSVLQILKVAASLLSISANFSAMVSAYDAIQSFMASPESASKLKSTSRGGGGLKVKVPKVQDTTSQFSLRTSSWNLSLELESGTNIGAAMSPIFFNSLDANIGIQKLNISFTRNGLESKLITIHDIRFSFKAKEWKSWMKRIGTSPHSVNFKQELSLSQKSMVVSKIHGSISLASLTHLMEQVGKFSKLLQSALINFDDLGFGIANGSNSMLLTSTTSLMLRNRTKPKRMLGNSSLASSVLMSHNTLKAASINFLIKELKFEITDIADTFGEIRFTAHDFETFILANGEVQGSIKNVNGERRVGQNREYFLGDYQKRNANQLQSPLVLYLYSRNTVDVTICDFAIEYFTSWLNFFKQTENGPLLQEEPRAALKPIEKQLIVDRGGGFKSKANRFDVRITLKDCMIGLNPGRLPSKAYLIINMGNADLTFSDYEYYIKSSLRDVSLLLIDDPSLPQPPSRTSKTQYKYSQDYYIAKGYVSIGHANLVHLGLTVITDLKAASEHDRALGIRKDLPKVEFKINSNDHKLNICADSSFTLLQLINDLKLPLNFTDKDRFKVEVDGSPIDTFKDVDDNWFNPKDVSTTPVSLSSSKKLDVVEEYEANCSSSNDRNNGSSSSSSGPESEVQLYEPIVFEEDHFAAVVSPPVTYPLKVVVNLTKINIFLFDGYDWRETRRNIRTVVKKVEARINEEKRNQDAAALQTDQLLQSPSCGREEEESPKSKQKKKKKISFKDEENEQVEDDRPIIDETLYLSIHLTATESTNAYNLVNTINNEVQMTNYEFSTDEHSIGTNYKNLKLRRSHSHKINIDLKGLTVDAKVSSTRDPRLDYTDPEMKLEILNTIVLSIDLVIVHDNVPSSTWSKFLSYMTSLGERESGKEMLNVKITSVRPDPRLVSSEAIISVSLLPLRLYVDQDTLDFFSRFCEFKDNRFELPPDEILYIQKLEVDTVRLKLDYKPKKVDYVGIRSGNTSEFMNFFILDGSNIKLRKVKLYGISGPQKLNSLLKGVWTPDVQATQLPGILAGLGPVKSVVGIGSGFKDLVEIPIKEYKKDGRILRSIQKGTKKFAKTTGYEILNLGAKLASGTQVILEQGEEFFGGEGSSARSSNIPMKDSDEIMDLPTSPTNKEDEVGSSRLLASSKIMAKKSGSQLDYQEPRKAIYSHIDLDDPNDFDNDVLSKSLLLLDTRNVGQIAPRIRRFSQEEFEEVNADSEDEDYDSEDEYLDAEEGDEEETLLVLDLLVRKPYGDFKKVSLYSNPPENIEQGLKSAYKSLSSNLGSTKKTLLNLKHEINQSHNFQESLVSVVKSSPIIIIRPLIGTTEALLKTLMGLSNEIDSKNLKDSRNKYLPGSENDDN
>XP_001384368_Scheffersomyces_stipitis
MSPQWMPQNIQKRLLLYVLQQLSLFSEIDLPNLEEVSLNNIVLRDISIDPEKVGKLPGCNLRFGQVGTLELNTVTGGTIIGGGGGVNVDARDVEVVISPDFDINEEVRKEVQFSLAQSTADLAKTIIKDSDSAAEDESDDTDEEIVVEPKKSRSSSSSSFSGSTSKPSALSAVMSRAVEMALSRLQIKITNMKIKLVSEMTDLLFEVDEVLINTVNGTRVVKITGVRSMTLKPNVNPGELVEKVVQSPQKDDTSDNEEDDSNYEDDNNDYGDESLMDSMVFTHEEASSIYLSATSQSFPRPTSYNVDEGEVHVGNESVSSDPPAIFHMDYCDVEFDGLSNVSNLKIDIGTIKVATTPLAPTIISILNGITRSLKIKNHQKWTQQALKRQQNSRFPQYAETTDELTDDEASSKDGENTDPFFNKLHIRDIIISTTSALSRDGVFASPDNSINFVLHNSNIKQKNDMLIYGGVETFRIEQVKEGVTTDIFTFESPTAATHAEQSQSQPDSEGVSFAHGSPPPPIRPMSPSSISSMSSSGSKSSTLKADLRFEIFKKLEENVVTIETTALLSKTALLTLDLNSSLILSNFITAMNSIHSNFKVLMATIENLSKQQSPKKQKTHTNAAEAMTTKTQFILQTSPIIMSVKFTQDLLVKAIIFPISYNLQQNQLSISKILINTTIRNERESTTITISNIVLLTKLHEFKSFIKRIANPSNANPIPREVQVTASSNLFISKIMVNIALKELKFVISNIVSFYDSFASLSAKQSNSLENSVLDFVRDRSHKLEISSILQPPGQSRRRIGPGFASPHLSNPTFVNISRNNIASFRCSIKEVELNLVQVLPKFGGLTLRLKDILLYEQKNDINGSILSFDIVRVDDGQLQKFVYEFQELPLESIRLPLIMIHCKNTEKISTVDVVIRNVLVEYYTQWLLLLDDFEANEEKLAELVVEKVKPVNPSSSQNRFDIRFSVFDCIIGLNPGRLPCKSYLVVGRGTSDFTFGVNQFYIKSSFRDVSALLIDDVKNKEKMPLKDNSTSRSRKSLPTSSYTSPLTFFSNLGYIMIGGLNVVHIGITFNTNIEEVMKRNEKLGISDNLSLIDLKINSDEHHLELCADSTHVLLQLINDLKLPLNFKDDEKMKVTVDSSINLMDDLDENQFQLKKRNISVAPGVETSSSSAGSENENLETIAFDEDHFSKARNKIPKGSKVDPFKLNINLSKTKIYLYDGYDWKDTRKAVRGAVKRVEAQAMKERLKKLKKQTDKDDYDEEDEFIEETLFSSIHVGIPRDATDANLTDRINKRVQSSLQETDMTPEEAQKAQINVELGKNYKNLKLRRSRVHKIMADFTNIEVNVSVYSTRDPRKDPTDENLPYELLNDVEVRLGTADVYDNVATSTWNKLLTYMNTSGEGEIGKSMLKLAITNVRPSPKLVSSEAIMKVQVLPVRLHIDQDTLDFLMRFLEFKDSRFSLPLDEIVYIQKFQISPVMLKLDYKPKRVDYVGIRSGNSAEFMNFFILDGSTINLAEATVYGLLGMPSLGKALGEVWGPQIQQTQIAGILAGLAPIRSIVNIGGGVKDLIAIPISEYKKDGRLFRSIQKGTQKFAKTTGYEILNLGVKLASGTQVILEQGEQLLGGEGSGARLPASRGSNSQKCNVNKRSSYKVAAKVDFNKLLANSQVLNQSVRVDRDQYANKKFYSYIDIDEDDDELVTGIDKELLSKSIFLLPRDDNSKKEGEEDEADDSSADEEGEKLISLYSNQPENIQEGMKLAYKSFGNNLKITKRQLINLKNELNESENIQDSLKSILKSSPIIFIRPIIGSTEALSKALMGLGNEIDSKRIVESRDKYRYIKRAKDEDVL
>XP_020065623_Suhomyces_tanzawaensis
PQWIPQNIQKRLLLYVLQQLSLFSEIDLPNLEEVSLNNIILRDIAIDPEKVGKIPGCNLRNGLVGYLELNTVGRAGLMGGGVNIDASNVEVVISPDFDVEQDISSSIQFLLMQSTANLANTIIVDTESDEDEESKQPASSPSSGSSAKPSALSGVMAKAVEMALLRLQINITNFKIKMISELTEVVLEIDNVLISTVSEVRNIKVSGVRLITLKPNVNPGDTNSTDGTKSPSSESSFDDDDDDDSNDYGEESLMDSMVFTHDEASSIYMSATSQSFAKDNLFRKSPPPTVLHIDCISLEFEGLSQIRNLKVHVGDVKIASTPLTPTISSIFDGISRSMKIKRHQKKQQPRKEEGTTNPKFPQYSTENDEVSEEEEQEASPTQDSDELLFNKFHVTNIIISSTSALLPTGEFVANNTINFILHNLNIKQKNELTIYGGIETFQITQIKNSVSTKIFGFEQSDISGSAILGDSVFRNSPGPTRPPSAKADIRFEFSKKSENSLESLEITTLMSKNANLTLDISSIMILANHAKAVGSIYSSYSTMKQIISSINQRLGSLDKKVTSTPQPPPPKPQFILQTAFISVVINLNSSSGIKATMSPMSFNLHQDLLKMANILLAHLDNNGQPSTIGEITAIKLITKSQEFKAYLDSSTGAGNGSSWIPRQIAASSSLFLSVSKVAFNMKCKEVSSLLNEINYFIHQYSELSPNQFNSLENSVLIGKNGSGSLNLMQNSNLSPSHRRSRPFGQPNPLAKTNFMNLNKSNIASFRFMLKEFELNLFNVPPNFGNIKVKATDISLFEISLNIHGFVHSFESYRIGTDGLCDNLMVDFRNRSPTDIQYPLILINTKLTEKVNTVDVILHNFLFEYYTKWLSLLESDRPVEEIKVPISASAKKRMSGSTTSKRFDLRFSLIDCVLGLNPGRLATKAYVVIEKGSSELTFGEQFYIKSSLRDLSLLLIDDTKNEEPYVEPNQLKSKLSIPSYTSPLSYYQAMGYISIAKINCTHVGVTFNNHIQEMIERNEKLSINQLPSLLDIKVNSDDHQIELCADSMQAVLQLVNDLKLPLNFKEEDKMKVTVDNEINLLNDVIDQFKRNSDLQQLTLTQNSSKSSNEFSNQSSLAIQEEHFTSNDGIELPKVIKKVDPIKMNIYLAKIKIYLYDGYDWKSTRKSIKAAVKRVEELAHKDEESSDYPGEMSESESDTSDTYGETLFKSIHLALPRGTSPTKLTDTINRNVQNNRESSETVVSSEASTKAQLNVDVRKNYKNLKIRRSMFHKVLIEAKNLETNISVHSTRDPRKNSTDDDLNFELLNTLEVRLDDLIIYDNVPSSSWNKFLGYMNSIGKREIGTSILKLSLTNVRPSPSLVAGEAIMKLSILPLRLHIDQDTLDFVTRFFLFKDARFELPPDEIMYLQKFEIDPVKLKLDYKPKKIDYMGIRSGKASEFMNIFILDGSDLTLEKVALHGIHGFEKLGSALGDAWAPSIQQTQLAGIIAGLSPLRSIVNIGGGVKDLIAIPIKEYKKDKRLLRSLQKGTLSFAKTAGYEIVNLGAKLASGTQVILEQGEEMLGGEGAGVRTVVKKPRSESVKKDDGGASTVRISKGKTDLFTSSQHLHQSFKVDKDQYGSRKLYSYVEMDDEDDEISAIDKELLSKSIFLLDSSPRKAKTSRDRRSSVGMDDDEIDDDDEFENLEKEASGKMISLYSNQPETIKQGIKSAYKSIGKNLSATKRTIINLKNEVNESENFQESVTSVLKTSPIILIRPMIGTTEALSKALMGLSNEIDSKRIIESKDKYRY
>XP_020079196_Hyphopichia_burtonii
MSASSSFIIDKIKGSITFFELKRLIKGISGLIDDLRYLSHQINALEKSVLTDKQNLDADSHPSGSSALLQNSIYFKQRRSRRPVGNFANNSMLLNPNRSASPTPRILIKSIEFKITQVFPKFGDLIFKSNQIVFHKLNNDIHGFILSLEAYRSFENGSKKDHFIYEYQKTPASSIKLPLILIQVNRSEKMKAIDIILKNFAIEYYTHWLQLFEKELNQDHSPDAIVEKVQKSAPMAANTSDRLEVHFTTLDCVLGLNPGRLPSKLLVVVGKGNFDLTVGTVQLYVKSSLRDCNLLLVDDMRNMKAAPPTNLSSNIAYISPVAWLNSSGFHSIGFINCTHVGITINTDIESIKKRNEKFKIPGNLSLLDLKVNSDDHQLDLCADSAHVLIQIVNDLRTPVVLNDDEKFRINVLEPCNLLNDIEDEFKYKSHESSLSNSLKLDNDTLSESRKESQLNVIDEYYNDLDKNISKLSISSDSSSRSENKGNTADESGFSFDEDHFSNNVDNNEIKVYPVKLNVNLSKTKILLYDGYDWKQTRKAIKGAVKRVEDRARRELERKKRLSRERRELKEKELESLKSQKQKKSGSESKKSVVQFADVSEEEENHNKLDKESVIENEDGFDNDYQDIGETLFASVHLSLPKGSDPSDLATAINSEVQNDEEISKSENNIQEDTQFVHNIDIGKSYKNLRLRRSKYHKVMIDLKNIEVNVTVVSTRDPRIEQLKDSDAQYEVVNSVDFKLDNLDIIDNVPTSTWNKFITYMNSLGEREVGTSMLKFSLINVRPDIKLCGTEAMMNVSVLPLRLHIDQDTLDFISRFTQFKDNRFLLPIDDIIYIKKFQMSPIKLKLDYKPKKFDYSGIRSGNHAEFMNIFILDGSTIKLPEATIHGVLGIPKLGNALKDVWTPSIQQTQLAGILSGLSPIRSIVNIGGGVKSLVAIPIQEYKKDGRLMRSLQKGTTSFAKTTGYELLKLGVKLASGTQIILEQSEEFLGGEGASARLPSNVQKKRHRKRKNHEFRRRSNDDEFEGQAFNRNREKGHEQPNLMASSLLLNKRVGVQDDQYGSKKLYSYIELDETHDIDEQILNLSSALMLNKRGRPQNKGILRNKNNPDSSAEYEEFDDLTDEYTGENFKEDDFDEEEDYEVDEDEEDYTEAIELSEEDQAKLISLYSNQPENTQEGIKSAYKLIGKNLKSTKKSLSHLRREIEDAETIQDSLVSVFKSSPVILIRPLIGTTEALLRAMMGLSNDIDSRHIIETKDKYKLEKQNE
>XP_015468208_Debaryomyces_fabryi
MSPQWMPQNIQKRLLLYVLQQLSLFSEIDLPNLEEVSLNNIVLKNVSIDPEKVGKLPGCNLRYGQVGSLELNGGVMGGVSIDANNVEIVIAPDFDMKEEVSNNVQFLLAQSTADLANTLMIDKQSNETTSSEDETDTVIPPTSSKSRSNSSSSGSSTRTRPSALSGVMTKAVEMALLRLQVKVTNLNVKIVSESTDLVLEIDEALLNTTNGTRHIKIKGVKVITLRPGVNPGESASENMGKDSPKESENSNTSEDDEDNDNDYGDESLMNSMVFTHDEASSIYMSATSQSFNKPSNNDGTTHKETLEKKESPILIHIDDIDIEFEGLSNISNLEIDVGEVKIAAIPISPTIISIFNNISHNLKLKYYQQRKMNMHKQRFKSNLSFPQYADDNDEVEDENEQIILDDNGGSLDPFFDRLRINNIIISATSALLPTGEFASASSSLNFVFHNLNIKYKNEALIYGGIEVFKIVKFANNQEIEILKFKNTASTSNTESKASEELTGSIPASSSSSKADIRFEIFTKFENEIKHLEFTSLFSKQANINLDKPTLLLLSNLGISVSSVYDSYNTMKSTMNSVNVFKNNLIPNRELKGSSSIGLSKESNVQFILQTASTTINLKLSDNLTLKTIIFPISFNLLKQGMSINKILISTVSGEVETLLSTLSNIQLSAKPQEFKSFSSKSGYSNSSSDSFPREIMLTSNLTLSLSKISTKSSLKDLKLLIKEFSIFSASWLTLSLQVNSLENSVKDKGFVISSRTTKTESSSILLSSVYANQRRSRRSNFNNPSLVNTNRSNLVTFRLYVDHIEFYITNVLPKLGGFDFQIDKISFYKFNNDIQGSIHAMKVDRNLGNGEAINDFIYEFQSKKVNKINIPLILVNIKTNEKIDTIDISLRNFLIEYYTRWLELLEKEIDETAVLHDITDHKRESSSLNSPSKRLDIRFSLYDCVIGLNPGRLDCKSLLIINKGNSDVTFGSHQFYIKSSLRNLSLLLVDDIKNINLSKTDREATAKPTNAVYISPLSWFVSNGYISVGNINCIHLGITVNTGIQEIIKRNENLGLQDSLALLDIKINSDEHQLDLCADSAHVLIQMINDLKPPLNFTDNEKVKVTVNDPINLLDEIKDDEFKNGSIMKSINRSDTFEDLATLKKTSNENSSASDINIVEEYYDDSHNSSQSLENGLNKLSISESANSKEEASSFSFDEEHFSNNGTDKNYPEIFPIKLNINLSKTKIYLYDGFDWKGTRKTIKGAVKRVEAQALQELERIRELESRRHLKKNMQVTFNEPDENAEADDEEGNDGNSSDNQLLISETLFQSIHLSVPKGSNPSNLTKNINKSVQNYSNTDNANDVNINYNIETGRNYKNLKLRRSKNHKIAIDLKNIEINMSILTTRDPRRDKEVPDTKYEITNSIDLRIEDIDIYDNIPSSTWNKFLSYMNSLGEREIGTSMLKASITNVRPNPELCSTEAMIDISILPIRLHVDQDAIDFFIRFFDFKDKRFELPIDEIIYIQMFKMSSLRLKLDYKPKKIDYSGIRSGKMSEFVNFFILDGSEVKLPKLKLHGILGMPMLGAEMTRAWAPNIQQTQLSGLLAGLSPFRSIVNIGGGFKDLVAVPIKEYRKDGRLMRSLQKGTSKFARTTGYELLNLGAKLASGTQVILEQSEEAFGGEGSSARSPKIKHDKNDKKDNEDDEDIYSSGDINKANTNLLASSQLLNKNIAVEHDPYGNKKLYSYIELDESDDIDDKILENSLLLMNPKDLEKSRHLQDVNEEDEYQELDEKEDLDEKDAVKLVSLYSNQPENTQQGLKLAYKSLGENFKITKKAVNSLRKELNASSNVQESIKSMVKSSPILIIRPMIGTTEALLKALMGISNEIDSNHIVESKDKYRYDNASER
>XP_002770221_Debaryomyces_hansenii
MSPQWMPQNIQKRLLLYVLQQLSLFSEIDLPNLEEVSLNNIVLKNVSIDPDKVGKLPGCNLRYGQVGSLELNGGVMGGVSIDANNVEIVIAPDFDMKEEISNNVQFSLAQSTADLANTLMVDKSSNEYESSDDETDTVMPSVSSKSRSNSSSSGTSARTRPSALSGVMTKAVEMALSRLQVKVTNLNIKIVSESTDLVLKVDEALLNTINGTRHVKIKGVKLITLKPEVNPGESSDDSPEQESPKESENSNTSDDDEDNDNDYGDESLMNSMVFTHDEASSIYMSATSQSFNKPSNNDDTAPTETAPDNKESPILLHIDDIDIEFEGLSNITNLEIDVGEIKVAAVPITPTIISIFNNISHNLKLKYYQQRKSNIHKQRFKSNLSFPQYADDNDEIEDENEQMPILDDNGASSGPFFDKLRIHNIIVSATSALLPTGQFASASNSLNFIFHNLNIKYKNEALIYGGIEVFKIVKITNDQEIEVLKFNNSTAPTNTEPNPSDEPAGSTSAPSNSSKADIRFEAFTKLDNEIKHLEFTSLFSKQAFVNLDKSVLLLLSNFGISVSSIYDSYNTMRSTMNSVNSFKANTNINGEPRDASSIGVAKESNLQIILQTASTTINIKLSDNLNLKAVIYPISFNLLKQGMSINKILISTVSSGIETLISTLSNIQLSTKSQEFKSFSNKSGYSKGSNDSFPRETILGSNLTLSLSKISSKASLKELKLLIGDFADFASSWQLLSLQVNSLKNSVKDKGFVMSSKSNKNESSSMLSNSMYFNQRRSRRSNFNNPSLVNTNRSNLVSFRLYVDHIEFCITNVLPKLGDFDFQLEKVSFYKLNNDIQGSIHTVKVDRNLGNGEAVNDFIYEFQRKRCNKINIPLILVNIKSNDKANTIDISLRNFLIEYYTRWLELLEKEIDENAVLHDITGQKRESSSLNSPSKRLDIRFSLYDCVIGLNPGRLDCKSLLIINKGNSDVTFGLHQFYIKSSLRNLSLLIIDDVKNINLSKTDREAASKPTSTAYISPLSWFTSIGYISVGNINCIHLGITVNTGIQEIIERNEKLGLQDNLALLDIKINSDEHQLDLCADSAHVLIQMINDLKPPLSFTDEEKIKVTVNDPINLLDEIGQNVFLNESIMKSASHSETFENSTISRKNSDANDINIVEEYYDGSHTSSQSLENGFNKLSISESDNAKDDASSFSFDEEHFSSNGADRNNTEVFPIKMNINLSKTKIYLYDGFDWKGTRKTIKGAVKRVEAQALQELERVKEHGSRKHLKRNMQVTFDEPESNATEDNYGNDQENDDGNSSDNQSLIGETLFQSIHLSVPKGSNPSSLTKNINKSVQNYFDNEDSNDSSINYNVETGRNYKNLKLRRSKNHKISIDLKNIEVNMAILTTRDPRRDKDVPDVKYEVTNSIDLRIEDIDIYDNIPNSTWNKFLSYMNSLGEREIGTSMLKASITNVRPNPELCSTEAMIDISILPIRLHVDQDALDFFIRFFDFKDKRFELPIDEIIYIQMFKMSSIKLKLDYKPKKIDYSGIRSGKVSEFVNFFILDGSELSLPKLTLYGILGMPMLGAELTKTWAPNIQQTQLSGLLAGLSPFRSIVNIGGGFKDLVAVPIKEYRKDGRLMRSLQKGTSKFAKTTGYELLNLGAKLASGTQVVLEQSEQVFGGEGSSARSPKNKNDKHGKIEDDDNEDIYTSGNTSKGNSNLLASSQLLNKTIAVDNDPYGKKKLYSYIELDESDDIDDKILENSLLLMNPKDIKESRQLQVVSEESELQELDEKEELDDEDAIKLVSLYSNQPENTQQGLKLAYKSLGENFEITKKAVNNLRKELNASSNVQESLKSMVKSSPILIIRPMIGTTEALSKALMGISNEIDSNHIIESKDKYRYDASEK
>XP_006685494_Yamadazyma_tenuis
MSPQWLPQNIQKRLLLYVLQQLSLFSEIDLPNLEEVSLNNIHLKDISIDPEKVGKLPGCNLRYGQLGSLELNGGVMGGVNIEVNNLDIVIAPNLDINEDITKSVQLSLAQSTADLAQTIMLNQSEVLQMGSLEDTIELQDPTCIQPDVAIDTSNSDSSKSSASSASSPTIPKPSALGGVMARAVDMALSRLQVSIKNVNIKLLSELTDIVIKVEEATLSTVSGTRTTHLKGVSVITLRPACSPGDCEASNNESKDSTSGTKEEDSDTSSDDDNDEIDSSLMDSMVFTHEEASSIYMSATSQSFKPDRTEATPTLCDKDPNKSDNVIMYMDSLDVEFEGLSSISNVFVEIEKLTLSCSPLVPTVLSVINGISRSLKLKIYQKRKSTTSTYQSNPRFPQYASQSDDINETYDKDFEDEDDKHNGPDSSTSGDQQQLFNRLHIGEIILSVTSALNLSGEFLSPNNNLYLSVQNFNIKQKHDTLIYGGLETFQIIKTTDGKAENVLEFEQSVSEDGEPPKADIRFEMFSKISSDFKINEFTALISKPGKVNLDSYSLGHISELVDSFQIINSHLTGLFANYENYKRLSNNDIKPNVKKNKIDNHLVLQTAHMTMHLDLSSDCRICVQILPIFVNSLNNEMKCQRVIVEHHRDGGVDKIASISNIFLSTKAQDFKTFISHNHLFSRDINVISSTNVRVSKINVDLSFTLLKHIILSFGTFNGNLKSIPKRYNLVSMNSGSVYNPKKLKKRVNVTTTSTKNTAEFNVTFEEANFSLNEINKQFGSLLGRAVNISLFEFNGEHNFVLKGVKLNRVSGDLNEKIFYNYEERSLTDISEPLVLGQLKKNGSTELKCQRFVIEFYAHWQKLFENPNEEIKDDLNTFTKDTTEELKKTDVRIQLKDCFFGVTPNTLICKSYLNASRVNCDLMLGGEQLYIKTTVRELSLLLIDDLKELRSVSINKKYRYSVNPLDFFLKRGFLNIGNIANLHIGITYNFNIEKLLEKSSNKNIYNKLSALDIKVNLDECILETCGDSFYTFIQLINDLKIPLVLKNEEKFKVNLEHEINLLEGIDELERPNPSKIDSSIEDQHTDNDKDFEIGIDNLSVDNNYFSKNKSSQKQTVDPVSISVNVGKANLYMYDGYDWKETRKVIKGVVKKVEKESSEAGEDHDSNDETVDDHLEIIQETLFQSIHVTLPKGIDPSQLTQNINKQVTENADDGNTDGTGYKNLKLKRSNRYKMLIELKSIDVIVNVFTLRSPDEEPIPVHKEYEVLNEIELVVDLVTIYDNLLNSTWNKYLSYMNSIGEKEIGKNMIKFNLTTIRDPVSLNFNESILRISILPLRLFIDQDTNEFLVRFFNFNDKRFKLEKLEEDIYVKKIEIRNDIKIKVDYKPKKLNLIGLKNGEFNELLNLIHINGLTINLNHIKLYGIKGGDQIFARLFEYWLPNIQQTQLVNLFNGVEIFKPFFSISESLKNVVLLPITDYHDLNNQKFLKKLNKNGKEFFKITSYELLKLGYRLTNGTQNLLEHGEEILGGTGSKLRNHKVRQRKTSAGDTHLKFDNADIISEDETEEEAGLLENSIRLNKNTKRLESRNIYHNPHTKKYSEIEEEADDTGDSSEEEIEETKLVSLYSNQPKNFKQGIQLSFNSINKNYNLTKDEFLKLIERINESETYEDSLKIILKKSPLLLLRPMIGTTEMISKTLIGLSNEISSTEHLESKDKYKE
>XP_001487637_Meyerozyma_guilliermondii
MSPQWMPQNIQKRLLLYVLQQLSLFSEIDLPNLEEVSLNNIVLRNVSLDPEKMGKLPGFNLRYGQVGTLELNGGVMGGVNIDASDIEIVVAPSLDNHDVQFSLAQSTANLASMMETMEDDGIDEDNDTDVEDDSGDSKVIDSDNDHDIDAKSSANDEDDKQETKRSALGGVMAKAVEIALQKLQVTIKNLVIKVVLEEVDIAIKLHTAHMKTTDGVRQISVEDISVFTLKPGMPTGDKSLSAGQTSRNEEAKDEETNTNDNEIDEIDENEGDDNEGENDDNDYDSNNSNDSNEGSELMDSMVFTHDEASSIYMSATSRSFSKNAAPGSTAFSRNTQTTIAHIDSLSFTFKGLSSISDINIDVGNVKVATIPATATVVAILSSLTRNFKLRNQQYRKQDLKTRNDRFPQYTDDDEMSSEESSSNSLFEKLHISSIAISTSSALDEAGNFLSSSHMALLLSNINILQRDNELIFGGVEKIHIYFESGGSTRDVLLFREGSDSINRKPDKPRADLRFEYFISKGVREITFLMSKPCHIKLDSESLLSLLGFFYVLSDVQGATQQLSAARHMSAASKPVEDSESDLTLQTATFTFELVLDEISTLSWMVFPISFSSKRGGMTIDRIVLTIQIEGRSDIPLISMQSVEYKTAGKSFTAYIRSGHNPKAAGRTTSVDSSSSINIAKVSGLILHSHLTLLSDRFRDLVQNLDYTSSVPQKSSFETKADLSMSVSHYASSRRRGNATGIPNILMGNVRSMASTFSLHIEKFRFLLELDDIFGSLELLLDDILVFKSKDEIHGSVLRLLSARKTPDKSSQYLLSDFTELESPVKTPLILFNVRNRDKLSALDIHFNRLKLEYHASWVSLLKKFQSQSSSNEKQNPSNTPKNALKRFDLYLTFNDCALAFNPGRLRSKCIASIEKCTSDVRCADSRTVMKSTLKEVQLYVIDDVSNRKKFHSSLKGYHSEPGPLEYFSDIGYIPLGTVTSLHVAVSSAENPGGGAKLEIKVNADELQLEVCADSAHTLTQLLNDMTDPISLQEHEKCKVKTNETINLLSMLDEKYMLAAFATDDEVLQIDQAIGSLELVDSELSSGILIQEDHFASSVKKETSESSKIDLTLNLGKAVIYLYDGYDWKLTRKGIKSAIRRVEQELDRSEAGQNDSAPNSSSTNLTNQEPRVSFETGAGGVIEETLYKSIHLSVPTDGNVDDLAARINDQVLTDKKKTTPKGSLKAYQNLHLRRSTHHKMMVEVLDVSADVKVFSTRDPNTEPFELSRPYELMNSIDLKLHTCNIVDNVPSSTWNKFLTYMNILGKREQGTHMARLNLVNVRPDPSLIATEAMIDLEVLPLRMYIDQDTLDFLNRFLDFRDVRFDLPPR
>XP_018713158_Metschnikowia_bicuspidata
MYLNWIPQNIQKRVFLYILQQLSLFSGIELPNLEEVSFNNIHLRDVAIDPEKITQIPGLRLRHGLLHNVSLKGSVKEGANLEIAGVDLVVAPSIDNLVQDIENAQALLAQSSADLTHTILLDSSVSSDTSDPDFGDFSGVSGPGLSSSIPHGSGKNLPLVPGNLPSSELPSSPMSADSSKRPSSLGGVMSKAIDMALLKLQIRVTNVTVKIVIEPADLILRIEEVVFSYKTGIKILSIKGLTVAVGRPFLDAGIRGRSNDGSSSGPHQENLDRNFSKNQENRENGEDSSESDQSDDQDDDEVVEEPLMDSMIFTPEEASSIYMSATSQSFAKTPEKIPPHSKDSSNTACLLHVDCIDVLFENVSPLSNVRIDIQNIKVAAVPLFPAASVVVNSLSKLFKLSLHQLKKRNSLNKPNGKRMPSHLQSYGNSAANEANSEASTSSGALDKLHVKSLEVSLTSALNTQGSFASFENEVSLIFSNFKMKIKDESLTYGGLEAFEILRYFKGQKSHIFEFNSADNAAPHNNSEFQQEQKISEEKIATRKADVRFEYLKINPNNSLDTELTILISKPGSMYLDAQVLKYFLNLSLCISALDKHLNILLKSARQFNEILNPGLPVTHSSHGSSNAYTQVVVQTASFEADVRLSATSILKFFVLPISYNKAMDQLIIPGINMYELSGDLKTQILKFSEIRGNLATTKFDSFHYSAGSSAPRKAALRSSTSIHVGAISGTMTRDLLSALMSNIGYFLLALEIADNVNSLKVTLACELSSEKSNLSQSSNLLNSIYSPQNRYRRMNNAQIMFGDVQSLPSTIKLTLNLLRFSLTDINKTFGGLNLKAERFELLRLNNRFCGHVTSLLVMRTLVAESLLNHISNVQSQFPMIQFRQKGDEKLIFEVVCRGFMLNYHVNWLTLLNSDTDKKSCPASEQKMKSTESEMEIRMIYHDFAIGVLPGRLKSKLCLTAMTGSLDIALNYNRFCFKSSFRDLKVLLIDDIHFLRDITTVSGSKVQSELIRSGYVDIGFINLLHVGIDVDKNCTRLKLGQLEETNRLSGVDPKINIDHFCLDTCADSAHTFLQTMNDLKEPMLFKDQEKFRLHVKDDFLMPDDIFEKLKASEKEDTPKLHRIPSRMTKDEIIFVDNYRSEQHSDEEVKNPRKPDLNTSSCSSDQGSSIRVVESYFNDEEHTEKRSENPFTLSLNVRCAEVYLHDGYDWKSTRKSIKSAVKSLEKRSHELDIPKLEENSLHGRDSSDCDNEDLVHSNLKDLEGDEHHLIADLQNFMLRQTIFESIHIGTDKSIGASNLVEIINAQVRGDGEPEELEPQAHTNVKIDKTFKDLKLRRSQRHKISAEIHNLSVKAKFYDDELCDDHFLLPTSQSKVANNTEIRLDTIEILDNVQSSTWNRMLTYLNALGKREIGNNMLELSITNVRPDSRMPFTEMIIALKVLPLRLFIDQDTLGFATRFFGFKDSRFGLPAEETPYFQKITIDPLRIKFDYKPKSINYAGIRSGNNAELANLFILDGSDLKLKKAAVYGVHGFPKLGRGLAQIYGPYIQKYQLSGLLSGLAPIKSIINVGNGVRDLVSLPIEEYKRDGRVLHGIQKGSISLAKVTANELLRLGVKLASGAQVVLENLEEYFGGEGALARRSKGRSLQQKPKPPTKPKTDKRKNLLESSQILKDSVVRDPDLLLKPIQYLHSAIDEEDLDSEIGQLQSSILLFDSEGEDENEIEEDLTEETERKVTSLYSNQPSNAKEGFKSAFKAMGHNFKGSKKKFSVLKRELKSADTLQEQIVSVARNSPVIVIRPLIGGTEAMMKTLMGISNGIDSRSFQESHDKYRTEKNGE
>XP_002618877_Clavispora_lusitaniae
MYSQWIPQNLQKRLLLYILQQLSLFSEIDLPNLEEVSLNTIHLKDVLIDSDKVGKLRGCNVRYGKLRNVELSGGMVGGVNFEIDGAEFVVALNLDSLETHQKDVSTLLAQSTADLASTIMFENKGEPDFANESKSDSESSNEGKSPSSGNPKKSAFSGMMSRAVEIALSRLQVTVKNISVKFVSEAADLVLYVKEFQFHSNNGCRHVSVKGISLAVARPNINPGHRNDAKETTKDKTGSEKYTEDDHETSDDHSTSKDSSGTRSDTDEDEKSDSNAYDDGSLSNSMVFSHEEASSIYMSAVSQSMKNDKLRPSEPIISSNETILLYVDDIHVKFDGLNPASNLSLDIQSVRIAAVPLMPTASLIFNTISKMLKLKNHNLKKQNRANRRAHSPHPSFPQYEVTSDEVPTENDEEENFTDLMFNKLHVSEIIICLTSAISSTGEIASCSDDINIMFQNLNIKQKNKDLIYGGVEKFRILNYSGGKESVLFEFDSSEISSSRTDSDKVPHSSPPPNGPRSKADIRFEIIQKFTNSQHSRETTALLSKNAIIKVDCDSLQYLTNFFTSLKTVYESVVSMMADLSLMRSLNEGKKVGTENQKSTSNLLLLQTSSITSTVILSSSKLIKIVVLPILYNKADDQLSIQRVMVSLVSGGVETPFFSIPSVALKTTIQSFKSFYLKKTNSIPHCSNLQSSNTLSCGEIQGTIDFKTLLSFYQGITSFVKQFSAAIKCKVNALPESLADSPSQSPKAFSTAGLASSIYSKHSRFGRFKAKNRDHFHFGEQRSISSFRFMVQSLKLSVTSLFSRFGDLHIALDHFEFNLQEDSINGFVNDLSIERRFENQSKQPFFHQLSKTTESPIVLFSHKTSDKSTSTDIILRKFCLEYYTQWLQLIEKNVTQGHNAEEIVHLAPHDNNLQSGSKGTDFRVTLIDFCVGLTPSRLHSKLCLGISRGNMDFTIGKEQFYIKSSFREPSINLIDNCKLLKEHKDLTHDESFSPHDMILKLGFLSIGHINTLHLGITVNSDIEKIKERHKRLGIRGDLSLVDLKLNTDDISIGLAADSCHTLLQTINDLKTPIFFKNDEKFRTTVSSEFEMPDDILSQIDAVQKNEGLKSFQHADMASSSPIFNMHQQETGSNLVIVDEYYGETGSIVSEVERGIEGLSLESSHSNGGDSSLPMVEDHYAENKKNDAVKVFPFSLHVNLSEIKIYLYDGYDWKHTRKALRKAIQDLEQKAQEMAKKSKNLPKKNNSEKVETSSLGCHGPSKANNNKVTFDDRLAYDDESAEEGNLSIDENLSDSGDEHQVAGTFFESIHLVMSEGDDPSDFVNMINSQVQSDMRNDTSDHKTQHGTNDMINVNVKKYYKSLRLNRSGFHKGLIELKNFEIMVTNFTSRDPRLDPTPYDSEPELVNCVDIRVGNVNVFDNVPTSTWNKLLTYMSAVGEREIGTDMFRLSLTNVRPDPKLVFAEAIISFKLLPIRLYIDQDTLSFLTRFFEFKDTRFALPVEEPIYIQKLVVDTIRLKFDYKPKKVDYAGIRSGYHAELANFFILDGADICLEKTTLYGISGFPKLGEALKNVYGPYIQKYQLANILSGLSPLRSLVNLGGGVKDLVVVPYKEYKKDKRLVRSLQKGTKSFAKTTTYELLKLGVKLASGTQVILENSEEYFGGEGRAARKSVSKSSTKSKKEPSSVSRGGPSNNLLETSQLLKRSVKIEKDPFSTPKFYTSASLDEAEENELDSEDIEQSLLVFNSVAGGFTGEKELETEKYESGNANNDDSGEEYEYEYEFDDHEPSEKTVSLYSNQPSNAKEGLVSAYKSLGRNFKSTKRTLVSLKKELQAAESFQDSLASIAKSSPVIVIRPVIGTTEAVIKTLTGISNQVDSTYMKESQDKYPTNDSK
>XP_025341451_Candida_haemuloni
MAPVPGNIAPYRSNQDLIRLRQWFYGQDDISKKQLGIEKVKVYSSRGLVPHAVNATASLVAVELMEGNLSPEVLQQAYCSVLTRLVNGLLDPFQQASVAMPLSKLAKEIGLPSSFVEIRHMATHEEVPSLDHLKTIATEAKKWLLLNYWNHIVEKPATVTERDDLHHIAPSTVTADLKIYKRFRKSKIDKPQGDSEESMDYKAALDRLKHGIHRAVFQNKLIHELVFNCLIYTDSKNRDVSKRTSFKALIKIYDPLLTELGNDFQAQLLYALIQHSSEYTNYKFTSQEQEQASLWAQHLLQQLVNNSQAEAVRDGMSTHLSLLGSLSPLRGTLESILNEKVPPSDNEATQKRKFSKAPSLDELLGPSKRQNINVYPRLSVMSPQWMPQNLQKRLLLYILQQLSLFSEIDLPNLEEVSLSNIQLKDVSLDPEKVGKLPGCTLRFGELKTVEVKGGVVGGVNLNISGVDLVLATKLDDLDKEFKDMSASLAQSTANLANTVMFESDLRESSSTIPESESDSDSDSSKQNSSGSGSSNTSQTRPSALGGVMSRALEIALSRLQVNLSDVSIKVISESVDFLISIKKIAFSTNNRQHSVKVDGVKISTLRPNLDPGHGEDRAPAESRSDSESEEQDERSSEEDSADESLMSSTVFTHEEASSVYMSATAHSFAQPQGAYESSQAVHLVYIDCMDFEFEGLSPLSNLQINVDTVRSAAVPLTPTVSLVINSLAKLFRLKAHQLRKHLTSAISDDGDFASSDDELMISTDNINIKQKDESLIFGGIESFKVLKIVEGNSTDIMNFCADNSSSRSSSISADVDSTSSPSAQPSRADIRFEYFKPESRDESPEITILLSKSASIKLDDNSLSYLLNFSDSIQMVLENLNFLLTGMKQMKSAKQSSGPKPTLDNSSGADSQCVLQTSAINIELSLSSSTALSCKIFPITFNTSANNLSIQRITVESTINGQGKHLLTVPSINFKTVSETLSTYFSSQTGSSLRKERYFCNKNLHVAGITGSVTAEDLRYIKSGFMHLVSQLKARTNRVNALDHSLREFATSSKENKALNSLGQSMFVGQRRFGRHQHRPISRESESKHSASFSIQISGIDFTLFNIFPRFGDMIFSGKELKLLKVGYLLNGFIREVDVFRRHEQAKVKEPFFSRLPDSGPAIIFNHDTSEKGTTTDVAVRKFAVEYYTHWIQLFERNASQGHTTEDFVHATSPSASNQKKADLRFSFHEFVLGLHPGRLSSQIHVAVETGVSDFTFAKEQFYVKSSFRNLSLFLIDDWRNLKVDDRSAKLGLDITAAQYLGHRGFLSIGYINSTHVGVTVNTDIMAIKSRNDKLGIRGDLSLLDIKLNSDEHTIELCADSFQTLIQSLNDLKVPVSFKDDEKYRFAVDKDFRWPEELMKEIFGLSNQHGSSGDSDSPPPMPNRPDTSARDVHSGDDIEASLRKSLGSLDIGNDEDSQRGFDISFTNEHFRDNDVKNDAKILPMSLAVNVSKAKLYVFDGYDWKMTRKSLRQAVKNIEKKAQALRSKKLKHESKSSSAEGGPSKDISASAKNLAKSEQVSSDEEDIGGNDEINEVLFQSIHLGMAGESSTSNLVASMNTEMQAINMETAKDEALYPSLNVDVEQQYKELKLRRSRAHKVSIDVKNVEVYVHNYTNRDPRIDETPKGIESEMVNKVEVRIDSITVFDNVASSSWNKLLTYMSYLGEREIGTYMLQFTMMNVRPDPKLPYTEVIMSVKTLPVRLYIDQDTLMFLGRFFKFKDNRFNLPVDEPIFVQKLDISPIRLKFDYKPKSMNYSGFKAGQNAELANIFILDSADLSLAKSVVYGVLGFPKLGQALRDIYVPYIQKYQLAGLLSGLTPVKSLINIGEGFKNLVAVPFKDYQNNGQFMKSFQKSSKSFTKTATYELLKLGVKLASGTQAILESSEQYVGGEGNQARRSGKVSSSSKKARRDSNEFHTYKETDEKHNLLQASQKLKKSVHLNEDPHSDRKLYSVMSMDEVLEDEDSESDGLEPSVLVLDPNAGDGNASEDDESLDEEDIELANKIVSLYANQPTTTKEGLKNAYKSLGRNFKTTKKTIAGLSEELRNAEGFQEQLSSIARTSPVVVIRPMIGTTEAIMKTLMGLSNEIDPSYVVENQDKYGSESS
>XP_024715637_Candida_pseudohaemulonis
MATHEDLPSLDHLRLIAAEAKEWLLVNYWDHVVESAALVPERDRHQTFTSSNTTANLRVYKKLRKQALDMDAESKDEGHSRNLNAVIHKLKSDLQRSAQRQKLLRDLIFNCLIYTDKRNRDVLKRTKFKTLIKIYWPLLEELGREFQASLLFALIQHSSGRLSVSLTTQEEEQAIPWVQHLIEQLVTGQFPISSRLHDVEALQDSIQTHMSLLKDNSVLFKAISSAATEEPPQKHTFRMPPSLDDLLGSPKRQKHVTSRMSPQWMPQNLQKRLLLYILQQLLLFSEIDLPNLEEVSLSNIQLKDVSLDPEKVGKLPGFTLRFGELKTVEVKGGVVGGVNLNITGVEVVLATKIDDLDKELKNMLALLAQSTVNLANTVMFESDLRDSSSVVPESESDSDTESKPSSSGSGESLGSQTRSSALGGVMSRALEIALLRLQVNIADVNIKIMSDSVDFLISVKNISFSTTNRQHSVKVESLKVSTLRPDLDPGHGVERAPEVSASDSESEQDERSSEDDSADESLMSSTVFTHEEASSVYMSATAQSFKPPEVPANDSSVKPVHLLYVDEVDLNFEGMSPLTNLQIDVGTLRLAAVPLTPTISLLVNSISKVMKLKSHQLRKQHATTRSSARNASRPSSSLSNASLEEVLDLAGSPQPQHEALFEKLHVAELLLNLTLAIDDNGEFASEEDELILAAYNTNVKLKNEALVFGGIETFKILKLIGGLQTEIFHFVAEKPNSRSSSVSIDAESSTSGIQHTRADIRFEYFRPEAGDESPETTVLLSKLAQFELDADSLLYILNFSEASQALLENLVTTKDSRLPTSLGHLMFVGQRRFGKHQPKPMFRHSEMKHKASLSLHVTSFEFTLLSLFPRFGDLMLVVNELAFMKISGAFNGFVGNIEAVRKQEQAKVRESLLNRFPDTGPVIVLSYDSSEKGSAIDFVIRKVIVHYYTHWIQLFERNVSQTHKTEGFVHAATPSGGADQQNKVDLRFSFWDLIISLNPGRLSSQVQLATERAVCDFTFAREQFYVKSSFRNVALFLIDDWRNLIHDETSTELKSEISAGQWLKYRGYLRCGHANSTHVGITVNTDIDSLKARHEKLGIRGDISLLDIKLNSDEHLLELCADSYQTLIQLLNDLKVPVTFKDAEKFRYKVDSPFSMPNELLEQLKDLQLEKPSDTCAKSPAHSRRDSSDLKNLERSISDLKMEEASEGTGASISFMDEHFRDENHASHARILPMSLIVNLTKANIYLFDGYDWKLTRKSLRQAVKNMEKKINAIRLKKKSDDEKSGHKGHDASAAKVAGEVNSQCNASDSNSAAPDEEADEVNEVLFQSIYLGMPGDGTASNLVTSMNTEMQAINMETAKDEALYPSLNVDVEKQYKDLKLKRSRIHKVWADIENVEVYVQNYTNRDPRVDKTPEDIDKEMVNKVEITLDSLTIFDNVPSSSWNKFLTYMNAIGEREVGTYMLQFTMMNVRPDPKLPFTEVVMDIKTLPLRLYVDQDTLMFLGRFFQFKDNRFNLPVDEPIFVQRLDISPIRLKFDYKPKSMNYSGFRAGQNAELANLFILDSADLKLAKTKLYGILGFPNLGEALKEAYVPYIQKYQLAGLLSGLAPIKSIINIGEGFRNLVAIPFQEYKNNGQVMKSIQKSSKSLTKTTASELLKLAVKLASGTQNVLESLEKYVGGEGNRARDPTNPNLCSKKLRRNSNEFSTLQQHDEKRDLMQASQLLKKSVPLDDNSTEDRKLYSVMLMDDLYEEDDLDLDGMEGSVLVLDSKTKDGKEAEDDSDDELDEEELEIAEKIVSLYSNQPTTTREGLQFAYKALGKNLKTTKRSLSGLTHELKNAENLQEQLSSIARKSPAIVIRPMIGTTEAIMKTLMGISNEIDPTYVVENEDKYGKDN
>XP_025338789_Candida_duobushaemulonis
MALVPYRSNHDLIKLRRLLFHENAINKRLGLEKVKMYSCRGKVPHAVNATASLVALELMGNSDSECLQQAYCSCLTRIVNGLLDPFQSASVALPLSKLAKEIGLPSSFVEIRHMATHEDLPSLDHLRLIAAEAKKWLSVNYWDQVVESAVLVPERDHHQTYTSSNTTANLRVYKKLRKQALDMDAESKDEGHSKNLNAVIRKLKSDLQRSAQRQNLLQDLIFNCLIYTDKRNRDVSKRTKFKTLIKIYWPLLEELGREFQASLLFALIQQSSGRFAIALTAQEEEQAIPWVQHLIEQLVTGQFPISSRLQDVEALQDSIQTHMSLLRDNSQLSLFSEIDLPNLEEVSLSNIQLKDVSLDPEKVGKLPGFTLRFGELKTVEVKGGVVGGVNLNITGVELVLATKIDDLDQELKNMSVSLAQSTVNLANTVMFESDLRDSSSVVPESESDSDTESKPSSSGSGESLGSQTRPSALGGVMSRALEIALSRLQVNIADVNIKIMSDSVDFLISVKNISFSTTNRQHSVKVESLKVSTLRPDLDPGHGVERASEVSASDSESEQDERSSEDESAEESLMSSTVFTHEEASSVYMSATAQSFKPPEVAANEASVKPVHLLYVDEVDLNFEGMSPLTDLQIDVGTVRLAAVPLTPTISLVVNSISKVMKLKSHQLRKQHATTRSSARNASRPSSSLSNTSSEEVSDSAGSPQPQHEALFEKLHVAELFLNLTSAIDDNGDFASEEDELVIAAYNTNVKSKNEALVFGGIETLKILKIIGGLSTEIFHFVPEKPNSRSSSVSIDAESSTPGIQHARADIRFEYFRPEAGDESPETTVLLSKSAQVKLDADSLSYILNFSEATQALLENLGTLFTSLRQLRDAKCLGTKNRPPNDDTSSQTSHFVLQTSSIHFDISISSRAAFACKMFPVTFNTSAGNLSIQRIFIESIVEGQARHCLTIPNINFRTGSESLSMYFVSQSTPHLRKERYFCSKNLHIGEIVGSMTAEDMNVFKRDFKAFSSILRSRDTKVNALDVSLRNPGTTKDSRLPTSLGHSMFVGQRRFGKHQPKPMFRHSEMKHKASLSLHVTSFEFTLLSLFPRFGDLSLSVNELAFMKIGGAFNGFVGDIEAVRKQEQAKVRESLVNRFPDTGPVIVLSYDNSEKGSTIDIVIRKVIFHYYTHWIQLFERNVSQTHKTEGFVQAATPSSGADQQNKVDLRFSFWDLIISLNPGRLSSQIQLATERAVCDFTFVREQFYVKSSFRNVALFLIDDWRNLVHDETSIESKSEISAGQWLKYRGYLRCGHANSTHVGITVNTDIDSLKARHEKLGIRGDISLLDIKLNSDEHLLELCADSYQTLIQSLNDLKVPVTFKDTEKFRYKVDTPFSMPDEILGQLKDLQLEKPSDTHSEPSAHSKMDLSHLKNLEQSISDLKMEEEASEGTGASIAFMDEHFRDEKNASHTRILPMSLIVNLTKANIYLFDGYDWKSTRKSLRQAVKNMEKKINAIRLKKKSDDEKSGHKGPDASAASVDNEANSQFNASDSNSAAPDEEGNEVNEILFQSIYLGMPGDGTASNLVTSMNTEMQAINMETAKDEALYPSLNVDVEKQYKDLKLKRSRIHKVWADIENVEVYVQNYTNRDPRVDETPEDIDKEMVNKVEVRLDSLTIFDNVPSSSWNKFLTYMNAIGEREVGTYMLQFTMMNVRPDPKLPFTEVVMDIKTLPLRLYVDQDTLMFLGRFFQFKDNRFNLPVDEPIFVQRLDISPIRLKFDYKPKSMNYSGFRAGQNAELANLFILDSADLKLAKTKLYGILGFPNLGQALKEAYVPYIQKYQLAGLLSGLAPIKSIINIGEGFRNLVAIPFHEYKNNGQVMKSIQKSSKSLTKTTASELLKLAVKLASGTQNALESSEKYVGGEGNQARDPTNPNLSSKKSRRSSNEFSTLQQHDEKRDLMQASQLLKKSAPLDDNPTEDRKLYSVMSMDDLYEEDDSDSDGLEGSVLILDSTENGKEAEDDSDDELDEEELEIAKKIVSLYSNQPTTTREGLQFAYKALGKNLKTTKRSLSGLTHELKNAENLQEQLSSIARKSPAIVIRPMIGTTEAIMKTLMGLSNEIDPTYVVENEDKYGKDN
>XP_028890276_Candida_auris
MSPQWMPQNLQKRLLLYILQQLSLFSEIDLPNLEEVSLSNIQLKDVSLDPEKVGKLPGCTFRFGELKQVEVKGGVVGGVNLNITGVDLVLATNIDDFDGDIKNMSMSLAQSTANLANTVIFEGDLPESSASALQSESDSDSDPESSSNSSSIPSHQSATSQRRPSALGGVMSRALEIALSRIQVTISDVNIKIITESVDLLVSIESISFSTTNKQHSLKIKAIRVSTLDPNTEPGHGVQKSTDRPRSESESEDQFERSSEDDSADDSLMSSTVFTHEEASSVYMSATAHSFSKPNESSFHEGDPSVHLLFVDFMDVSFDGLSPLTKLQVKVDTVRSAAVPIAPTISLIAACTAKICRSKLHQLRKQHVSSRRSALSGNQPAVRSSLHEDKESSSNEFSNSIEEAGPVFDRLQIGSFYLSLTSAINDKGDFASTSDDITFAATNINVKQKDETLTFGGVEKLRILRIIKGEESELFNFDSVNTVDQSTSTPSGLDFEPSSRALPTRADVRFEYFKAAERPNNPEITVLLSKRASIRLHCDSLSYLLNFFDAVQKVRENITALLSELRRLNVTKFSVESMIPKPNQSDGRSEIIFQTSSIDVEFCLSDSSSLICKVFPISFNTTVDNLRIQRVTVESHINGSVDRLFTIPDVRFETQPVTITKFDTSASSPFFRKDKVTSSMNIYIEEIVGSIAADKLKNLGDKVRTFVSGIQSRSSKVNAMTSSSINGYRSTKDPKSVNVSTLGQSAYVGERFGRVKQKSSFKEVDAKPSVSFSIHISSITLTLVCLFPRFGDLVFQSTKVQFTKWGDISSGIAKQTEIFRINEHAKIKEMLFQCLPSTSPTLIMHHDSNDKGTTIDITVRKFLIDYHTHWMQLFERTSQGHTAEELAQATSPSSATIQKKRFDLRFSFDDFVLGLHPGRLPSQIGIAIEKGSSDFTFAKEQFYVKSSFRNSSLFLIDDWRNLRNPTQHSQEVSMTHYMSQRGFLQCGYINSSHVGITVNTDIKSVKARNDSLGIRGELPLLDIKLNSDEHIVEVCADSFQTLIQSFNDLKVPLTFKNHEKYRFHVDKGFQWPTDLRDQINEVQKNMSISTGDLCTPPPMPQRPTKDAESYYYDTSSTHSRTEDSTGCEDGISSRLSDITIVDEHFRDQDRKTDAAILPMSIAVNLTKARLYFYDGYDWKSTRKSLRQAVKNMEKKAMEIRSKKAERKKSSRESTKATRCDSTKRFSDEIDNIQEEYEDEDGKEISETLFQSIYLGMPEDSKMSSLVSNINSEMQAVNKERAMDEALNPNINVDVEKHYKDLRLKRSGSHKVSLDVQNVEVYVKNFTNRDPRVDATAEGIDKELVNQVEVRLDSFTMYDNVSSSTWNKFLTYMSVLGEREVGTYMLQFSILNVRPEPTMPYTEVLMNVKLLPLRLFVDQDTLMFLGRFFQFRDNRFNLPVDEPIFVQKLEISPIRLKFDYKPKAMNYSGFRAGQGAELANLFILDSADLRLAKTVAYGILGFPKLGLVLKDIYVPYIQKYQIAGLLSGLAPVKSLINIGEGFKNLVTIPMKEYKRNGQLMKSFQKGTKSFTKTTAYELLKLGVKVVSGTQTILESSEQYVGGEGHRARQKSKPNEQKKPSRRLSNEFSTLKQENQKQDLLQASQLMKKNVPLGEDSQSDEKLYSVMSMDDVLEEDDVDSDDMEPSVLILDTNEEDSSCSDEDKELDQEEVELAQKMVSLYSNQPVNTKEGLKYAYKSLGKNLKSTKKTIAGLSEELRRAENLQEQLSSVARTSPMIVIRPMIGTTEAIMKTLMGLSNEIDPTYIVENREKYGSDEK
>NP_014157_Saccharomyces_cerevisiae
MAFWLPQNIQKRLLLYVLQQISLFSNIDLSNLDVSIGSKSHFSFHDVNLSLDDLNIPNVQINEGIVDELVLKLTVSGGVEIDGSGLRFIMTPLYSSGSQELHSDFLVKSIQDLTNSMLQFSDPLTTYNRYKEDDISSSDSSSDLNSNIEASKPAANGSYTLQNMRNKALNVALAKLKIALKDVTIRFIVNDRDPSDNIVEVHLESIQLITTDANLRHINIENITISSIQKQAVPDSPVHPFNNDDLSQSVYLSKMEATSLYMSAMEEQSNEDPSEPQVTQEEQENDKCKESLMEINNLNIAFKGLSSVNDLRMSNIVIDIQDVHLAIHKIVEIKNSTLKNIIDIIVTHLDANESFSCQDSQSPSPDKQEPSALSSVDIKCIYLNLGQDITVILKSFKLEQKENNSLAFSLGSFYSNSSPLTISHKTKPLLTGEQTPQSIALNMGDELDIIISHDGIAHFFKIFQFVSKCMSFYQNKSKGMMPQIASDTKRTVQLTSKAVKLSLKFPYFLLCFQVSPFIYDSNRELYIELVDVFKKLPSRCTKILTMSSITISNLQSPLQLGSYDDTLKEALIYSSVHAIIKEVIFNEEYSGIVQLVEDISAFGKLFTDSKNSECTGKSKSKRGSFLQRSVRVLNSSRFVYKQSLSANFSLKIDSMKLKVSEIIGPQFGSVEALLSNNFFAITDDSQIVYFTKNLKVERKTPSLLEPQEIMSVVLNKAVNEPVLYVHRRANGKLKVIFNNIRIHYYARWLEILKKNIGPDNASSKDEPVSQKLSKKQPTSGFPWELKCLDCSLILHPFRLKSVMVIVLDNLTTGGSSFIPQAKLLSKANTLFLIDDYQNFKIQKDKNWPSLINFYAGQGFSAIGKIDTLNFLINKSDGALLLDCKIEQVGLSLCADSFQTFCQLCIDLKYPQTFPDEEKFRTQLKNPIDVFKDIDCDLFNSAFIRENNHQNDYDSVHLVDSFLDKTHEFNNGARSKLSSQGSYEMDSSSGTATGGILLPHESYLDSAQPKEEDTPPIASKEQERDVDIRGSIDVEKVVIKLFDGYDWKYTRKFIANTVEKLDKELSKAEASSSKSNVPQSEANIFDSIYISANKNNVTDLRRNLDGEIQGVQNSFSDVSKVNLRPSKHYKALIQLNKVHVNLKNYRVDEPDESNSDNSTDVLNRCVVSIYEFEIIDNVPTSTWNKFVTLLKHEPWPHSSPMFLLDLEFIRPIDFLQAVELVMQLNVAPLRLHVDQDTLEFLIRFLGFKDKRFELIDEYPDIVFIQKFSTNSIKLRLDYKPKKVDYAGLRSGQTSELMNFFTLDGSKIILKSVVLYGLNGFDELNNKLKAIWTPDITKKQLPGVLEGLAPVRSFMAIGSGVKTLVTVLMSEYRQEGHLGRSLKKGGNVFLKTTTGDFVKLGVKLTSGTQAILENTEELFGGVGSNGRVYDASKFGSADGADSDTAAVLDLDTLFEEDQLVGSKYSRIRDHEPTAVVIDMSSPGDHNEPTIVSLYADQPLDLPTGLKEAYSSLEKHMHIAYDAVWRAKGQMKDDKRGGPSAAAVYVARAAPVAIIRPLIGATEAVSKTLQGIANQVDKTHNEQINDKYKSNRTDS
>XP_018219651_Saccharomyces_eubayanus
MAFWLPQNIQKRLLLYVLQQISLFSNIDLSNLDVSIGSKSHFSFHDVNLSLDDLNIPNVQINEGIVDELVLKLTVSGGVEIDGSGLRFVITPLYSTGSQELPSDFLAKSIHDLTNSMLQFTDPLSSQNNRYNEDDISSSDSSGDLGSTTETSKTSGNSSYSLQNMRNKALNVALAKLKIALKDITICFIMNETDPSQSIVEVHLESIQLTTTNGNLRHINIGNLTVSLVQKQTVSSASSHSSNNDDLSQSVCYSKMEATSLYMSAMEEQSNDDDESETTQTQQNDDKSKETLMEINDLNIAFKGLSSINDLKMYDIAIDIQDVHLTIYKIIKTNNPILKSIMEIIVTHLDNSDEEPTEDLHEVQKTSFLSSVDVKCIHLNVSEGITAILKSFEMEQKLNSVLAISLGSFYSNSASLTINHKTKPLFTGELTPLNVSLNIADELEIAIDKTGMTKLLNIHQFFSQCMTIYQSKSKKLAPKITSNIARNTKLTFKALNFSIKFPYSSLCFQASPFTYDSETCEFHIELVEVYKNFPSRSPKVLTMSNITISNPQSRLQLGSYDDTLKEALIYSSIHASIEEVTAQDEYLGIVQLVTDISEIAELFTDLSTDHSSRSKSKRGSYLQRSVRVLNSSRFVYKQSTSAIFSFQINSIRLKLLDIIEPQFGSIDALLSNNFFAITEDSQIVYFSKNLLIERKSTSLEEPQEIVSMILNKTVHEPVLYLHRRANGKIRIILNKMRIHYYARWLEILKKNINSDNLGSKDASVSQKPSKNQSDSGFPWELKCLDCALILHPFRLKSVMVIVLDNLTSSGSSYIPQVKLLSKVNTLFLIDDYSNFKIQKDKNWPNLISFYANQGFSAIGKIDTLNFMINKFDETLLLDCKIGQVGLSLCADXFQTFCQLCVDLKYPQTFPDEKKFKTELRSPIDVFKDIDCDLFNSAFILENDGLQNDYESVHLVDSFLDKAQEFNSGARSKLSSQGSHEPDSSSGTGTDAILLPHESYLDSSQSKDDDIPIMASEEQERNVDIRGSIDIEKVIVKLFDGYDWKYTRKFITNTVDKLDRELNEVEEKGPKSNIQSEANIFDSIYISANKNNVSDLKKNLDGEIQGVQNSFIDVSKVNLRPSKHYKALIQLNKLQVNLKTYRVDEPKESESDNSTDILNKCVISVYEFEVIDNVPTSTWNKFVTLLKHEPWPHNSPMFLMNLELIRPIDFLQAVELVMQLKIAPLRLHVDQDTLEFLIRFGGFKDKRFELIDEYPDVVFVQKFCTNSIKLRLDYKPKKVDYAGLRSGQTSELMNFFTLDGSKIVLKSVVLYGLNGFDELNDKLKGIWTPDITNKQLPGVLEGLAPVRSFMAIGSGVKTLVTVLMSEYKQEGHLGKSLKKSGNVFVKTTTGDFIKLGVKLTSGTQAILENTEELFGGVGSNGRMYDASKAGSSGDGDDDAAAVLDLDAILEEDQLVGSKYSRIRDHEPTAVVIDVSSSGNPNGEPKIVSLYADQPLDVPTGLKEAYSSLEKHMHIAYDAVWRAKGQMKDDRRGGPSAAAVYVARAAPVAIIRPLIGATEAVSKTLQGIANQVDKTHNEQINDKYKSNRI
>XP_033768717_Saccharomyces_paradoxus
MAFWLPQNIQKRLLLYVLQQISLFSNIDLSNLDVSIGSKSQFSFHDVNLSLDDLNIPNVQINEGIVDELVLKLTVSGGVEIDGSGLRFIITPLYSSSSQELHSDFLAKSIQDLTNSMLQFDDPLTTHNRYKEDDISSSDSSSDLNSNTEASKSTGNGSYTLQNMRNKALNVALAKLKIALKDITIRFIMNDRNPSESVVEVHLESIQLTTTDANLRHINIGNITLSSIQKQAVSDSPAHPSNNDDLSQSVYLSKMEATSLYMSAMEEQSNEDRDGHEVTQEEQGDDECKETLIEINNLNIAFKGLSSVNDLRVYDIAIDVQDVHLVIYKFVEIKNSILKNIIDIIVTHLDADNTFSSQDSQSPSPGEQKSSTLSSIDIKCIYLNLGKDITVILKSLELEQKENNSLAFSLGSFYSNSSSLTISHKTKPILIGEQALQSIELNINDELEIVINDNGIAHFFKIFQFISQCLSFYRSKSKRAVPKITSDTTRSIRFTSKAMKLSIKFSYFLLCFQVSPFIYDSDGEFYIELIDVFKKFPSRCTKILTMSSITISNSQSRLQLGSYDDTLKEALIYSSIHASIKEVILQEEYFGIVQLVKDISAIGELFTDSKNSECTGKSKSKRGSFLQRSVRVLNSSRFVYKQSTSANFSLQIDSIKLKVSEIIGPQFGFVEALLSNNFFAITDDFQIVYFTRNLLVERKTPSLLEPQEIISVVLNKAVNEPVLYIHRRANGKLKVIFNNIRIHYYARWLEILKKNIDPDNLESKDEPGAQNPSRELLNSGFPWELKCVDCSLILHPFRLKSVMVIVLDNLTTGGSSFIPQAKLLSKVNTLFLIDDFANFKIQKDKNWPTLISFYAGQGFSAIGKIDTLTLLVNKSDGTLLLDCKMEQVGLSLCADSFQTFCQLCIDLKYPQTFPDEEKFRTELKNPIDVFRDIDCDLFNSAFIRENNDQNDYDSVHLVDSFLDKTQEFNNGTRSKLSSQGSYEMDSSSGTATGGVLLPHESYLDSVQAKEEDSPLMASKEQEGNVDIRASIDVEKVVIKLFDGYDWKYTRKFIANTVEKLDKELSEAEVSGSKSNLPRSEANIFDSIYISANKNNVTDLRKNLDGEIQGVQNSFSDVSKVNLRPSKHYKALLQLSKLHVNLKNYRVDEPDEFHSDNSTDVLNRCLVSVYEFEIIDNVPTSTWNKFVTLLKHEPWSHNSPMFLLNLEFIRPIDFLQAVELVMQLKIAPLRLHVDQDTLEFLIRFLGFKDKRFELIDEYPDIIFVQKFSTNSIKLRLDYKPKKVDYAGLRSGQTSELMNFFTLDGSKIILKSVVLYGLNGFDELNNKLKAIWTPDITKKQLPGVLEGLAPVRSFMAIGSGVKTLVTVLMSEYRQEGHLGRSLKKGGNVFLKTTTGDFVKLGVKLTSGTQAILENTEELFGGVGSNGRVYDASKLSSTDDADSDAAAVLDLDTIFEEDQLVGSKYSRIRDHEPTAVVIDMSSSGDHNEPTIVSLYADQPLDLPTGLREAYSSLEKHMHIAYDAVWRAKGQMKDDKRGGPSAAAVYVARAAPVAIIRPLIGATEAVSKTLQGIANQVDKTHNEQIHDKYKSNRADS
>XP_003673036_Naumovozyma_castellii
MPFWFSQNIQRRLLLYVLQQISLFSNVDVSNLDVSLGSKSKFTFHDLDLAVESITIPGITVNEGFIKNLDLRLTVSGGVSIEGSGLTFVICPHLKQQESENIDEVDRFSLLKSIHDLTTSMIQFSESTVNNSNENVPVDEPIIDEDEYNQPGTIENMRNKALNIALSKISVTLEGITIKFIPEDDPNDEIILKIGSLSLVTREKRIRHLILQNITVSHFHQESFNSDSEYGSDEDRLSQSIYYSRMEGTTSMYMSAMDNPMDSERKMEDPDEKNDETLVSVDLLEISFEGFSTVNDISVTDLTVDVNYAQISLFKILELDNSILFDLLKLLRIRNDSDDSRRETAAYKRFEKEQELSENFTLSFICLNKVALELSAETNLILRQASFNKQENKEQTLIISSIGIEGGTAKITHSNRPILKCSLTEKDIMVDILDELHLNLDCKALEEIVQFYNMVNQFIDNTKIRKRRSTMRKEYSTIRFQLELENLHVTFSLKDYALKCKMNNIQYDSSTGTLKIPTIELFKLLGSQQTTLVQILDNNLTNYSTKIQINSFDENFNASTFLTDTLLHTKSILVKAPHDYLEQIVNDLSTQILPILSQLERPDTRERNNNYMRRSVRIPNSSSITYQQTLCAIIVVQIDTIQIQISDILSNGEFGTINCNVLENLLTLTNDGNLVYTCKDISVSRIFNYGKEKDEIIVPIKSDSLRRPVIVCQRKNNGKFKIIFRNLSVHYHARWLSVLKKKDTTVDTVEGIINSSKILDTGETIFEVKFVESSLHLHPYRINSVLIITLNHMSTSGRVPNILWKGLSKNGMLLLIDDVSNMKKVEKMSAASLVEFYSYQGFSAIGRFDTLIFNVQRIKTSIMISSKLEHLSLSLCADSFHTLVQLCVDLKLSETFPDDLKYRTNLDKSVPILDSVVEDFFVPDQILRDRKNSNYSETFEEIKLVESFLDNEHSDISTKSSQNLLDTDSSTHTQELIHFKDSYIDTSKAEDYDETFEQEQPIMSDDVDIQFSLDVSKVTVKLFDGYDWKYTRKNISNIIEQLGKNVNDDFPINFTDGEEEEQETEMKATIFDSIYISTNNNVNAHSLRKRVNDDIQGETAPSEPLKKVNLHPSKHYKALIELNELKVNFTSFNFTVPIEANSDGSCDLLNNCDISVGKFEVIDNVPTSTWNKFITPLRHEGVTTTVYPMFATSIKTIRPLDYLAAIELIMDVSMIPLRLHVDQDMLDFLIRFGEFKDERFELIDEYPTTIFIEKFTINSVKVKLDYKPKKIDYSGLRSGHTTELMNFFILDGANILLKSAVLYGVNGFDELGEKLKNVWTPDITSKQLGGVLEGISPIKSFMTFGSGVKTLAAILQSEYKQDGHIGKSLQKGGAVFLKTTTGEFINLSVKLASGTQALLETTEELLGGKGTGGRLPAVVSRDQPLDIDTFLQEDQLVGGSYPKIRGHAPAAVVIDASTMVDSGPKIVSLYADQPLDIHRGLEEAYSSLEKHMHIAYDAVWRAQGEIKTSRTGASAVAVSVAKAAPVAIIRPLIGASEAVSKALQGLANQLDKEQINELHDKYKSSENY
>XP_003670954_Naumovozyma_dairenensis
MGFWLPQNLQRRLLLYVLQQISLFSNIDTSNIDVSIGSKSKFNFYELELDLNDIDIPNVEINRGFIKNLDIQLNVSGGVTIEGSDLTFTIRPRFPEQNNFDQFGFSLLKSIHDLTKSVVQFTDSAGSESSDGPDYDNEEADPSTKNKTDEETKKQGGTMKNMRNKAVNMVLSKISIIIRRIVINVLPEIGEESDLVIKLEEVSLTTRDKNIRHISMKDIKILHKKKTDDSAKVSSSGASSESGSDRMMQSMYYSRMEGTSMYMSAMDTLMESKQIEQNQLENKERGEAIERQEENLDLLFSLDRGEVKFEGISSLEDITITDLSIDIEKIYLSLQKCIQLKKSVLVEIFKFFLNCPKTGSEKTTNTEPYKRFQKEQHLSENSSFSFFCMKELLLGINDSFELYLRQLVVNKQENEEYTLSIFSIGCNAEDIGISHQHHPALEGLLVNGRNKFTLDDSLEVSLNYTSLNQLVEFYKAFNVFLELINRNPERIRKPIDTHSTAAVNINIEKLVIFLKNPQQTLKMTIYSTEFDTDKNSLQTGEIELLNVIEGKCHELLTISKISFHRSNTKIHATSYDENFNSSILFTNVLLNIQSITLKHSYKSLEDIVSSIKLYLLPMFDNLQVPDTREKSNALLTRSIKFSNASAVTHQQSSCVLFILQLDTMNFVINNFLNNQKFGSLEVNLKDSLFALTESNTLLFYTKHINIGRIFDDSNTKQKVLSVIIPSNQQKPTLFAQKKHDGKLKLTLRDVAIHYYAKWLGLFRTLKSTVIEVENLINASTLFETNEAPNRIFWEIKFLNSSLNLHPYRLSSALIIVLDRFTHNGRSPTLHVRSMLKRGTLLLIDDVSNIKTLDKQIPSTLIDFYTRQGFVTLGRLDSLLLTTQRVKNSVTIDAKLDHLNLSLCADSFHTLVQTCIDLKYPETFPDDQKFKVKLQSKINTFNDVDCTFFDKSHYNKPKTSPVKNFRGTNFNKETAEYMEIMESFIDQVQSEITTGSDELSLLESSDHYVSSSAPSNSSLIEFKERYIDTSPIENEDPILNGEEENIDVKLDLELSKIILKLFDGYDWKYTRKNVSEAIDRLDKDASISKEEEDNSSTILNATVFDSIYISNNTSTVNNLKNKVTKDLQGGNDTFKTISKVNLRPSKHYKALVEIHDLKVIFTLFKFDLPTEMESHNSADLLNRCELSIGTIDIIDNVPTSTWNKFVTQLRHEHWPSGLPMISLDIQMVRPIDYLAATELIVNMNVCPLRLHIDQDMLDFLIRFGEFKDNRFELIDEYPTEVFIQKLTTNSIKVRVDYKPKKIDYSGLRSGHTTELMNFFVLDGSNIVLKGLILYGLNGFDEISDHIKEVWTFDITSKQLGGVLEGISPIKSFIRFGSGVKTLVTVLKSEYRNDGHVGRTLQKGGEIFLKTTSGDFIKLSAKLASGTQSILENVDELFGGRGTSGRIQESNSEALFNIDTFLDEDQLVGGSNPKVRGHGPSAVVIDASTLQEGEPKIVSLYADQPLDIHRGLEEAYNSLEKHMHIAYDAVWKAKGELRKNESGATAAAVYVAKAAPVAIIRPLIGLSEAISKTLQGIANQLDKDTIQDLEDKYKSRKK
>XP_003955377_Kazachstania_africana
MGFWFSQGIQKRLLLYLLQQISLFSNLNLTNIDVSLGSKSKFSFKDVDLSVSEIEIPHIVVRSGKVQFLDLELTVSGGLDVKGKGISVDIHIPKCRPDSADSDSVGYSFSLAKSMHDLANSLVNLEEVQPTGEATIQIDDDTFDGLKKPSTLESVRNKVLNSALGNLSVILQDITIIVLDDDDEQILQQKLDKIRFTSKENNIRSILIEGVEISHFTGKEQQKYGDAPISEDNQLRDAMCSSKIGDASLYMSALDVQSLSIVENDKTSNKKLLNINKVSILFQGLASVSDLSILNLEIDVEHVDIHLENIIKITDTLFFNIMQIVMKELSSKQDVKNEDKFQQDVTKTLGYRRFQKEQADGTFNFLSFVRVNIISIHIVSGIALSFAQTYMNQLSNGDYIVKINSLGSGGNTLGSKKSGPGPIFQAKIRQNIELEILDELDINLKIYEIPLLVSFLKQLQGFVASLRNKALPKQTKSRSPSNMETSFKSNDIAVSLEMGDYKLSILCHPLSFNSKQGLLKTKKIGLLKHDNNSFKESLKLSDVSLSFYKNPQELGSFTKTLEESIVYTNILGNINHISVKDELNELQDLIADLSNLLSSVDMSPEITKKTDKRQNLRKSVQILNSSSIIYKHRYTATLILVVSTISWKLQDTGPNQMLGSFKGECLHNSLILSETENSVIFHSRNLQMDRILPDKTKENIISVAKPSSQLKPVLYISLDYTSSTHETRVIFNNVSIHYYSKWLDIIKKAANRRTEIYNPGNSKENNQTTKTAIDLKIAESSIILHPYRLKACLLVAIDQLISKINLEEFNIRGMIKSGTLLLIDDVSHIKKTHRGRTSLLSTYYVHRGFSTAGRIESACFNLKKMVKYLDVTLQISYIGLSVCADAFHTLIQLCIDLKYPETFPDEKMYRVEPRNPIDVFENVDKNFFDNLRSPDVANSPTNTKRSISMVESFLNGLTASGSDYTGTREMVKEAKDSSSSQGNASINLHEDYIDLKSDQIVAQEDKPYSSSEEKLKDIAIKVNLDIKKIILKLFDGFDWKYTRRLITTTVDEVSETAANMAEVVESSPGEDNTNQMLETSIFESIYITADKKGKDSLEKNLNKTIQEELTSNDRLNLYPSKTYKASINAENLKVLLFNLNTDNPTEEESDNSVDLTNKIELSVEKFEIMDNVMTSTWNKFLAPLKNESSLQHYPMLSLNYDMVRPIDYLAAIESIIDIKIAPLRLHVDQNTLDFLTRFFEFKDRRFQLIDEYPEQIFIQKFCMNRVKVKLDYKPKKVDYNGLKSGHASEFMNFFTLDGSTILLKDVKLIGVNGFEELGTILKNIWTPDITKKQLGGVIEGISPIKTLMSLSTGIKSLVTVLLSEYQNDDPHIRRTLKQNGNVFLRTTAGDFIKLSTKVVNGTQTILENTEELLGGKGMSLRAEYDLSTIDIDKLLCEDQLLGRNNPRVDGKGPTAVVIDASKSDSNNMVQPKIVSLYADQPLDIHKGLEEAYHSLEKHMSIAYNAIWRVRGDIRRNVQEGKGAKAAAVTVARAAPVAIIRPLIGATEALSKTLQGVVNQFNKEQAEDLKDKYKHIR
>XP_022464988_Kazachstania_naganishii
MGLWLPQSIQRKVLLHFLQQISIFSDLDTSNLDVSLGSNSKFSFKDINLHVDELNLPNAEVKSGAITQLDLQLAVSGGLDVLGTGLHFVVQLSPDGGNDDEAEEEIMFSLGKSIQNLASTVIQFTDDETREILFNDDVEESSSGSSGTEQDPLQPPHGGPENQKVSTLTSMRNRVLNVILGKLTIVLKNITFTLLDSNDCEKFEFFIEKVTVLTRENGIRQISMTNLQLHSVDTNNSDGASHQDESAEVAMTESIYYSKVEGTSLYLSAIETPLEQTFENEDFKLEGKNENKNKTTLVHTDYLRVSFEGLTSVDNVTVSNVTVDINEINLYLHNVTTIRDPLISEIIDYITDFKIKEPPEISTEQELSATAKSPAYQRFQSEQNLEKEGIVSFVCINLLKISIANENTFILGNLSINQENNMTYKLSIDYMRFEGNHLQVKTKEKPFFQGTLTPKETMLELHSQIDIKIEEAQAPPFVKSVKSTTEFFDFLNLQFISNSRRRHPFKGKHRATSKLPKPMTFKVNSISITLELPQYNISAVFDPMEYSSKTSSLHTERCSIIKVNKERIDEIFTARDISFELLKRRIEIKTFNENLKDCNVHATNILNIKSFSCTSTLLTIETLFSDLNSLFLVVFPEEKSELEEKRLSCMKKSVRLLASSHVISKQQSIASLVVKVEMIKVKLKDILENDTFGSLKVRLSDVCMSLSELDGSLLAFANFLELNRIAPKLKGKQTIIKRIKNSDNRKPVFLLTLKSDEKIKIKLRSLELHYYAKWLDLLREVKEEQLANTVNVTTDISSQSKKEAQKSCDLTFIDCSLLLHPYRLNAGIAVVVDHMVVEIIMVPKLKIKAFSKSASLLLIDDLVSKREKEKFCSPNVPNFYGQIGFITIGRLNAIRIRFQKEQNISDIKINVDSTGLSLCADSLYTLIQVGIDLKFPESFPDEAKYKTHFDHDVNIFENVDFSFFQDLMKEEPDSTHSMSLDNGINVVESFFDVKHDNSKTPHLVDLNKSDYNSSNSEIADAGVLAITEDYIDTRKAITVAHSRKQEGVLRSDHNEQELSILLNLEIGRIAIKFFDGYDWKHTRRTISSTVNEMEIQKNLKKNDGTPDPIPETNIFESIFIEQRPNVDLNRQINANIQGIQATEAVKNKLDLYPSKNHKVLINISDVRMTIKNYEIDQPTESQSDGSTDVTTEGTLEVSQFDVVDNVLTSSWNKFATLLRQGRWPVNKPMISMNFSMVRPVDYLPALELRLETDMAPLRLHVDQDTLDFLIRFSKFRDPRFVLIDEYPETIFIQKFAISEVRIKLDYKPKKVDYVGLKSGHATELMNFFTLDESMITLKGIQLYGINGFDELDVNLRAIWTPDIIKRQLGGVLSGITPVKSFITFGSGVKTFVTVLMSDYRSDGHLKDTIKQQGNIFLKTSTGEFIKLGVRVASGTQNILESAERYLTDGERVQHDFTEQDILDLNNILNEDQLVGRGNPRVHDRDPSAVVIDASGLDRDGNPANGSTDAAKVVSLYSQQPLDIHHGLEDAYHSLEKHIQVAYNSVWNPSGRRLDGNGTATAAAVSVARVAPIAIIRPLIGATEAISKTLQGVVNQFDKEHINEVNDKYR
>XP_448039_Candida_glabrata
MAFWLPQNIQRRLILYVLQQITLFSNVDITKLDVSLGSHSKFTFQDVDLNISEMNISGCEVNSGMLGKLMLGLTVSGDVHISGDNIDFMITMINEDDFNDMNSFSLAKSFYDLTSSIMQFKPDAHLKNEISGSGSDSPRIPDDYTNPSSAGGNPTTNTYDIIVDDTASSTTESDDSSPIDSIPTSRFNIMQQKVIATALAKLKITLQSVRIRINLGKRKDCNCLDVVVKRIDMSTSEGHVRNFDANGISIAYINNEPSVVPPNNMDMAESLYFSQADASSIYMSALSDANTDIKSLDASVFNSERYELLSINGMSFSFVGISSIDDFAISRIKINLGTLQVNIPFLLKVREDIILTMIFKLISPRHTDKVDVKNSPAYKRFQNELHSNDTNLFSNLAIEEILIGLSSNQKIILRAVDLESNEINGINLSVGDIDLVGLDMDWISETRPCFNASFGKSNTIIELANTIIRVSEHDLILFLKIYYEIMDFIDFVLSKWKILGVKQVSQLRNDEKFSLNVGSLVIEIPLDNSILEINIPNIEHDSLNQDLKLYEVNMTHIVESIKISSLKLKEVSIDLSSARKKMKCYNEHFSQYFVFTHYKVQITGIDSQINLKSLWIIGAVIEQFYIASPVQEYPEATNKNSVRFHDNNKRLLSTSLMINKRAILAKYIIELDDIKVCISGFDADQIRHCKFSLQRLLFLNQIDKGLLFNIFQPHVEIKFFSGSLNDIIRSTNIGVSGQPHLILCIFADKKIKVSIKDIMIFYQAKWLDSVQRNASLDQEKGQNVEYSELPEFSISIRDSAINFLPFRINPSLVILFESIIVTKSGNDALINMHSKVGRFYLTDNYDHLKTTQVMNKTICDSLIKSGYSQIGKFEGLSMTLNKKHKIVNCNGCLEKVILSVCSDSFHTLVQLCMDLKVPVTFPDDKKYQPVPSVAVDLFETIEENEFNLSNLDNKDIDKSIGSDSDSLHIVNSFLDEVEDFQFHEDYNSGTVWSHTTSDTHSSSDILPISLKEEYLDSRRTEVQKHSQSNDRNIISEIDFDIKNADIRLYDGYDWRYTRKNVSSAISELEEGLLSGIQRQEQTESELSRTTVFDSICIATKQKDLGNLKQIISEQVQGKHDHLNSDKVYLYPSKHYKSLIKANELIFKIKIYDSNSPRNEEFNNHAAKLFQITASISTYEVLDNLPTSTWNKFVTLLKKEAWPKSEPMLYFDFMLFKPINSLEATEATINIRSAPLRIHADQYMVDFLLRFFQFNDKRFELIDEYPEILFLQKFKSNTIKLRIDYKPNKTSSGMYSGKISDLINLFVLDESKVTLKGVVLHGINGFNELSEQLVKIWGNDVTSKQIFNILQGFAPVKSFIALGAGAQTFITVLLAEYKRDRSISRSVKKSGNIFIKTTTGDFIKLGAKLAVGTQALLENTEGILSGNATQNRTLADVSQTNKVLDLDSLLQQDQVLIGRNPKIRNKSPSAIIIDAADLEESGRPKVVSLYSEQPLDLHKGLEEAYHALEKHIQIAYNTIWQTNQELRGEESRSAKAAAVTIAKAAPVAVIRPMIGATEAIAKTLQGIYNQLDKSNIEEINDKYKKEDN
>XP_004178374_Tetrapisispora_blattae
MPFWLPQQIQRKLFLYALQHISILSNLDLSNIDISLAKNGTNLTFNNVDLMLDNIVIPGIELKKGTIESLEIKLSVSGEIIIKGINIEFLINTKNLSVLTDNPDNNNYGNKTKSTDFFEDNTPLSDSNIFSLAKSIQDITNSMLQLPDPLLMDVEDELVYNTSLYTSISSSNSSQSSEYECSSDISLNENTVGSNMNNDQRNKNKNVNRSNDNSTAFQKMKKRILNNMLSKLSICLENINFHFVLPVLTIPNIDCQLNKILLKPEVNGFRSILMEHLKFFYFSYDILNSLDQEDSSSNTANSGREVCGSDSEDDLAMTESIYLSQNQEISMYMSALENFNNDNLSNSDNNQKSNLKGNSNDNTKTCFPSKKEEHILFELQSIEAKLSGLSSIDDLSLNSVDIHITDPTISFENILKLNKMFFKYIISFYWYYLTVKSDIDVKLENHSNDNVNSKINAENKPVNVKDLPNYKRFEKEQNLFQDCNLTININNIRALVDKNLNIQFRDTSIYRNLETGFDIKFTVNDIIIVGEGIRLLPFAGNNPLVTAIKNETDIKIKCNSEFSLELTPIGLKNIIVVSNLFLDKFSQTIGIIDEMRAFSKNTLNSPSRYNSPINEQDKNGLTLNNDTEISLETKNLEIILKLKSYELAFSLSPFNYSSNSNIVLIDKISIDRYKPNHFLTNILTINEISTELSSLPTSINSYDENNNSILIFTKIVTSIKHIIFYETFENLTEIIEDFSDILTLLEDQQQDIISKKSTKLSVISGTKLKKATTDDNQYLKKSVRILNNSDISYKQRVYSLFFLKIELVEIKLSNLPFNDFGALKFEINNMEITCSDNNKFSILFYDISSIRIPHKLNNKLLTSNNQEFIISNSHLNDGLPCLYISNRSNNKIRIVVRNFTINYYTSWLPFFQSTQNEDIQSKSNRNTSKQTLIPWEMKFIDCCMILHPLRLHTALALILDYLIINGSLSSLKVKCLLKSGTILLTDNASTSSKPPSNKQSNRMLYHYISQGYTTVGRVETINIYLTVSELPIPIDINIWYTAFSLCADSYNALLQTIIDLKIPLIFTEDLKYKTQLPKAIDTFKDIDTQYFNIPQCSEIKKYSEDIDEYFHIDEELFFKRHQPHILNTFSIEDGEIEIDENYLTTKNSPLLPTDNNSRHKGTISENAIFALDINIKKIAIKFFDGYDWKFTRKKINNTINDVGINNISLQSDDESAKGYNETNVFDSVFITVNKSDSTRLKKIVTDEIHGDEGGEMNGTKANLRPSKNHKILIKLTEVCINYEGFPFILKQTSLAPAQVSNLSIAVEKFEVIDNVSTSTWNKLITPSRLKQATVLKNMIELKMETFRPKDYLAAIEGILEMKVSPLRLHIDQTTLEFLLRFIQFNDSRFSLVDDYQESLYLQKFSFQTLNLAVDYKPRKVSYSGLRSGYSSELLNFFGLDNAKIKLLGLVLRGIDDASALGEILQAVWIPDIISRQIPTLISGLSIVNPIAALGKDMKSIVKTPIKEYKESGQLVRGVRKSGNIFVKTAAGDFVRLGIKLAAGTQALLEEAECLFGGIGSAGRNYHWDENNLAVKTILEEDQLLGRSNPTIHNRKPTALIIEESTKENEPPKLVSLYANQPLDIHKGLEEAYSSLEKNLHIAYDALWKDFDNEETEPNTISAAAVSLTKAAPVAIIRPLIGTTEALSKALQGVSNQLDKERLLENRDKYKDLALNKN
>XP_003688599_Tetrapisispora_phaffii
MPFGFTGSIQKKILAYILNKISILSNVDLSDVDISLGPNSKFTFHKVKLNTDDIKVTNFIVQEGSLDELDIQLTISAVLNIVARNMTVIIKSEKDLLHSVTANQDDGQLLFSLSKSLNDLTTSMMLQLPTSLDLNALEEFNEFEDDTVRSNDATDTELAQTLKRTLSTTTNDNSGHSNIDGGNANSKGTQSTLQMMKKKVLSSFLSKFKLNIIDVKIIFQLDDANENYLEIKVDDILLTNDEMGTRELTLQTLKIYNARKNSSKYSGSPLAQTSMVDSMSMYMSAMETFESTTSLKNNRISSSSIIEAAEQTINILEILSIEGLSLKLTGFNAVDDFKFLNSSLTVKKVSLYYYNLLNLEPALFTLLLRNIFACTEKENDSKVQSPEKFSNYRRFQQEQNISISVNKFTLLLLDFELMISEHLSLKFENFHLSSSEFDEYEINIQSLEPVKVDSKIQKKNNDCNSVMDVLKIKYSSNNAIIDVTKDLEYYLDKTAILDILSAYIKTNALVERYRKVNCYTALSSKAPLNIELKTKTVNIYLLLDNEKLKFELAPIQFTSSDTKFQLNNIEVYRCLINNDTDHILTIKNIEGRNRYPPIQILSQNTSFKKSSIFTNLLLSIDGFYIKESYPKLHRTIKEFMSMAFEYESTIPQRNDNVNHKSCKRSVRVLNCSNIKLRETKNANLVLKIKTVQLDLHQFLNSKFGSLNLSLKENEVIVNEDGELNLCSIKVTASRHFDNSSYSLVKSIAIDSNTLPAIIVNKLSTNKIQIIMKNMEFVFCASFMELLENHKVAHEHEKPNHSVNEKLIIEARMTYCSLILKPFRIKPALLIFFNDIHLNYNTANSYLKCNSTESGIFLIDDISQLKNKKNTSNSCLSDYYYNEGFINIGKFNLLSAQLKFKDNGSLIKISSELLQLSLCSDSFHTLLFLLIDFKIPLTFPDNLKYKNDFAKNINTMKDVDQSFFDPSKIRLHTDVDNIQIDNDGVIINEFLDQSYPSSEVYESGIDALPEWESTTSSLFTLSNSLECEENYMDNISSVHSSRSTQPENLNIDFNINRISIKFFDGYDWKYTRKQINKTINIVGNKVMESEQVDDTQIQLQTTVFDSILIATTKSDVDKLKTTVNNDIQSEKNPIQPINKANLKPSKIHKIAIEADSISIKAVVFSSITQESNNHNPIILNSFDISVDKFTVLDNVLGSTWNKFLSMLRYEKWPSSKSMLNIKYSSIKPIGSLEAVETIIDVEAAPLRLHVDQGTLDFLLRFLEFKDPRFELVDDYPELTFIQKFSSNSVKIVIDYKPKKYNYSGLRSGRSEELVNFFILEGATVTLKAINLYGVNGFERLGFALKENWVPDILSNQLSGIIGGVSSLKPAVTLGSNFKSAITVPVREYRQEGNASRSIKKGVNIFFKTTGGDFIRIGAKMVSGTQTILENTEEFFGGKGSAGRIYSIPETVVNFDSILKEDQLIGGSNPKVRNRDPSALVIDSTKTEDGYPRVISLYADQPLNVHQGLEEAYHALEKNLYIAYDTIKDKTKVSNGENDFSITNDYGPKLTALSAAKAAPIAIIRPLIGATEAISKTLLGISNQLDKQQHLNYEDKYKPQIRK
>XP_001644504_Vanderwaltozyma_polyspora
MPFWLASNLQKKLLLYILQKISLFSNVDLSNVDVSLGSNSKFAFHDVRLNCDDIDLPNIEVKESTIQQLDLQLTVSGVLNISGESVIIVVKPKVDNESNSSKEFSLAKSLHDLTASMIQFPQSFDLDEIKNMKTNQNEYDNDIIGSSSSSGNENDIDIYNSSSDEKNEKESESTGTMKSMKNKILSSVLSKFKMELKDVILKVILQDSAYIEISIDKVSLANKPDDIRTLIIDQVRIDHVKSIVEEQEISFNRRMPNNLEQSKSLYESNSLYMSALDEIQHNPEIDLKEDRLELLVVKHSNITLTGLSTIENFNLKDLDITVDHILCSYKNLLCIDEMFFDDVMGTLNSFISNSNNSPRSSTAYKRFQIENDLYENDRKLKLSINTIIFLVDDHISVSLSNFNLDQSEKNEFKINLELMKLNDLTTDRSMVFSPFLEAFISNSVLTLNFLSDLDFYFEKDFIIGLISVCQKTSKLMNTYNRKKNANKRPREPGRNNIKFSITTKNVSFKFKLDQSYILIRCDPIIYDWKTDKLAISKIEFLNDLNLQKLERFITVDSLILKFSNTPIQCLAYDEHFTKCALITKVLLNIKNICFRYQYHKLLQLYGSILEIIDEATRFEKSKKLSKRGSHLRNTVRIMNSSSIIFKKKLNANTIISIDNIDAQFDHFLNEEFGKMVLGLKNNLIALKENSEVYMLSKTLSIDRLLKERRYPILSCLLNSNSQEPTLIFEKKVRNKLKIYIKNVCLHYYARLLPILTKMDTDLKKENSDADHNSLFIDIKISNTAVVLHPFRIKPALIVIFDSLSISSDFLKCTHKIFFKHGCLLLIDDIGNMKVSSKQPWSSLSNYYLQRGFSAIGKITNTNVNIKTDCNGVEATTNVESLGLSLCADSFNTLISLLIDLKIPITFPDEDKYNIEVPEDVDVFADVDMSFFDPIHIKETEELIIGGESVHVVNEFLDDFHDEVEISEKVASPKKFFNDYISSHRITQPLELEESYIDRVDLDTTLEFTEMEFTAFNLDIKKISIKLFDGYDWKYTRKSISNTIDMVGREIEDYEADDDQNQPLHATIFDSIYISTTKSDVSNLKSRVNNEIQGESNPTGFIPKVNLKPSKYFKTLIELNNVNINFTGYPNQELVESRSKDTSTILSNIKVVVDTFEVIDNMPTSTWKKFITLYRHDKWPTGLPMFASEFSLVQPINSLQATEMIMALNISPLRLHIDQDTLDFLLRFFEFRDVRFELIDDFPEVLFIQKFTMNSVKILLDYKPKKINYSGLRSGHSSEFVNFFILDGAKLTLKNLKLYGINGFEDLSDSLKNVWTPDIISSQLGGIIGGVSPLKSAITIGTSVKKLVSVPITDYKQDGKLSRSIPKAVNIFLKTASGDFVRLGAKMASGTQAMLENTEEFFGGTGSAGRTFAIPEKFLDINNLVEEDQLVGGSNPKVKNHRPVAVVIDASKMELGQPKIVSLYADQPLDVREGLEEAYHSLERHLFIAYNSIKNRSTNMDVLESPTMTVLSMAKAAPIAIIRPLIGATEALSKALQGISNQLDKNQIENNKDKYKSTTIIDRKLVE
>XP_003681490_Torulaspora_delbrueckii
MSFWLPQNLQKRLLLYAVQQVSVLSNVDLSNLHVSLGSSSQFTFDDLELAVDSMNVPGFEVKSGTIDHLDLQLTVSGGVGIKGRGLLFELKPKLSEQGSPFSLAKSIQDLTNSIIQLPDVSTEMSGPNDLPEGITASSSSASSSGEDDGAHTVGKLESMRNKLLNVALSQLTITFDDIKARLFLEDHTVIELSLGTIDFQTERTSLRRVSITDFRASQFKREDTKDEVHSDADDMAGSKLIQPHIEASSLYMSAMEDSKMDPSKAVEPKGEEPVLLDMILLDHLNITFEGLSSIDDLSVRNFAIKSKVLDLKLHNVLDLNDFVFELLIQAIQRYDQDGASQTTSLPGYKRFQKEQQATSEMLDLCSIELGQINVELSDIVSFSLKDVSLELHANGVQSFSVNAIELNGELMSPASASAPIIRGKLTSQELVIAVLHSTCLKLNIQILKTLTSTFRRTQEVFSLMVEKHVVKRHSKVRDHNQTKITVQSEPLSVSLILDNYILLMNTGPVTSDLTTNIFETKSIRIERHTSNEKNTLIDCREISIVGSRSRVQINSYDESFKDALLTSKFVCKVNEIIFEEDHKVLQSIFSDLSKLTDVFMEDSNEHKEASRKMSMKKSVRILQSSSVLYRHTELAAFALIIDSIEVTVRNFIKREFGSLQLTAGNILLAMTEDDGVISFCKKLSCRRVTSSTSEIFIEPIRLNNEERPLIFFYRKSGGKIKVRVKNLSFCYYAKWLWVLRTTETGAKSENTEEIISEQPWELKLIDCSIILRPSRLNAALAVVIDNLTCSAKSFKPQMKSIVKSGSLMLIDDFCNIKSPSERCWPSLPSLYAHQGFSAIGRFETLNARINEANSVVSLKVALQTIGLSLCADSAHTLTQLCIDLKYPLTFPDNEKYNYNEAGPVDVFQSVDPDFFNSLHIQEESRFHGDDDIVNIDDAHEWDADELSVGHSSYDSNSPKIEVQEAYLDLAQELRATPPHEDMPSIDIRFGLEVERVVFKLFDGYDWKFTRKSISRTIDQVDQEIKAFGEEPSNASGQLGMTVFDSIYVSANATDTVGLKKRVNDEIQGEVRSSVYVRKANLHPSRHYKVAIQLEKVGLKFTGFALEQTQIDKDHTNPDQVNMADLSIKRFEIIDNVPTSTWNKFLTLLRHGQWPLDRPMLHLSLATFRPMSCLMATELTLNVEVAPLRLHVDQDALDFLVKFGEFKDNRFELIDEFPDIPFIQKLTTNSVKLKLDYKPKKVDYSGLRSGHASELMNFFILDGSNITLKGLELYGINGFPELNTALKAIWTPDITSKQIPGVLEGFAPMKSLLALGSGVKALVSEPSAELKEDRRLRRDLKRGCNVFVRTTTGDFVRLGAKLASGTQTVLENAEQMLGGDGSNGRIYKTEEPALDMNHLLEEDQLVGGSNPRVKGQQPAALVLDPSKGDEGEPKIVSLYADQPLDIHKGLEEAYNSLEKHMHVVYDVVWKTKGELRDNKAGAAAAAVSVAKVAPVAIIRPLIGATEAVAKALQGISNQFDKEQIDDISDKYKSLKYKR
>XP_037144045_Zygotorulaspora_mrakii
MGLWLPQMIQKRLLLYVLQQISVLSNIDLSNLHVSLGSSSQFSFDDLNLAVDDIKIPYLSLRSGSIKHLEIELTVSGGVSICGKGVLFVVKPLIDDQDNDPNSFSLTKSIHDLTNSIIQYSESDKHSFSVYKDPESDGSTSPLADSTESTSSSGKESEPIIAVGALENMKNKILNVALSKLMVRFENIKFRFLLEENIIEASLGEIELNTEDNNIRKVEIHDFKVVCVKNSEPNDTEYLSDDNMSNSVLYSSKEASSIYMSALEGLKSPPDGQEDSILEDNELSLGLTAIEHISISFQGLSSLDDLALRDLKVKIQNASIDLESLLTMSDTTIGFVSRVFTTRKTEDVPQASNLKGYKRFQKEQGILEGFDNLAVDMNYLSVHFGEGVSMVFNNMNYTCWENREQTMLIDTMTLKGDGIDLQSSPAPILRAVLNSNEVEINILHSLILKVDKLALGKLAKVQHRLQEFSVRNIRPPPKKSHASSRYKEERVYKFCAKPITVLLNIGAYQLYLSTSEIFSRLPNDIIKIKNVTIGRRTEQKDHSMVTLDDLSIIASKSRMQLISFDENFKESSLTSKMLVRVREIAVSHEFEHLKRLFLDFQDIHSIIKINDKKPNVDKHKVFMKRSVRILKSSNIVYKKTDQALYSIILDNVDIKIRSFYNEHFGDLQTNISSILLAASMDGSFFGFCKDFLCKRNTASQQEVLASSITTEDIKKPLIFFQAKANGKIKTILREMSLHYYAKWLDFFSSKSNDSSSEKSNLQNSIPWELKMINCSIKLHPYRIKPCLAIIMEHIHLTGRTAMEQVKIVAKNGAILLIDDVQNIKFVEKRHYPSLVNFYVYQGFSEVGKIDSVSIQSKRVANATSAKIKANNIGLSLCADSAHTLVQLFMDLKIPITFPDDEKYSLTVPSAIDVFKHIDSDFFCSSHIKKNSDCYENDEEDLIHVDSSFLDDDTNNQHQQVMKENYTIDTSSESTSSNMRLQESYLDTTIREDHESLTELKEHIDIVIELEVAKMTIKLFDGYDWKFTRKSISQKIEEIDRELKKRSETTNSNERLEGAIFDSIYISGNPSDSVDLKKRVNDEIQGEFMSGLGSRKADLHPSRYYKALVELNQLGLIFTGYPMGTPTRSESAGTAEVLNKCEILVQSFDVIDNVPTSTWNKLLTILRHEQWPLDRPMLNMNVCLLRPVDFLAATELRFDIKLAPLRLHVDQDTLDFLVKFGEFKDMRFELIDKYPDIPFIQKLTTNSVKLKLDYKPKKVDYSGLRSGHTSELMNFFILDGANITLKGVALYGISGFSELNTILKSVWTPDITSRQLPGVLKGFAPVKSILALGSGARALVSVPLAEYKQDRRLGRSLKQGCNVFVRTATGDFVKLGARLASGTQTVLESTEEFFGGDGAQGRLFKYDDPLMDINGLLEEDQLVGGSNPTIKGRGPAALVIDPSKCNEGEPKIVSLYADQPLDLHKGLEEAYSSLEKHMHLVYDVIWKTQGEIKDSRSGTAAAAVSVAKVAPVAIIRPLIGATEAIAKALQGISNQLDKEQVNDLNDKYKSRSGKK
>XP_002497884_Zygosaccharomyces_rouxii
MAFWLPQTIQKRLLFHVLQQVSVFSNVDLSNLHVSLGSSSQFSFDDLDLAVEELNIPGFDVKSGKVGHLDLKLNVSGGVGVNGKSLEFVVKPKLSRKESESGTFSLAKSIHDLTNSIIQFADTNQPGTSGNNSNNSNDTGEDINSEILNSPTTTSSSSSVSSKEEIEAAPAVSTLESVRNRILNVALSKLMITFEDISFKILFEDEEIIDIKLEKVFLNTVENNVRRIKVHNLSVHKRKKVSDVPSTRNMAHSLYHSQAEPASLYMSAMESQEKEGGDTSDNSVGSGSSDEQWESGKELLFVNSIDISFEGLSSIDDLGLKDLLVNIDTVRISVDDILDLNESVLDLVVKTIFKGQSEKTPQPSTLSGYRRFQREQDILEGIAFLAVKANLIRIDFAQDFSLCFKTVNLDSLGNKEYVITIDSFEFKGGGLSSNHTTAPIIRGVIKPNESRFSLLHDINVSLTIPALSELFAFSQRICDFVSLLENKIVKKGLARPKSPAQEQRILTGTRFITIALHMDGYELLLKIENVGSNTASDVFKTNSIKILRKKEDHYDLLLNLLGVSIAVSKSRMQLNFFDENLEESLLTSKTFCGIKEVIVEDEFSRLKDLIEDLKQLAPSFHIQDQTKNKERKNSYLKRSVRILHSSNIIYKNTAAASFALIIDSINFKVKNFLKPHFGILDGRFSNIALAATEEGNLVAFSKQISLERLFAKESQVILKPITQMKSDKPIFYFQRKSSGRLRVTLRNVELYYYAKWLDFLKDPKGAGSEGMGDHKDSTHSSHSWELKLVDSSIFLIPYRLSAALVVVIDRFTMSGKAPVFQSKGLLNSGTLLLIDDFSTVKRQENKERPSLVSYYAHQGFSAIGKLETTSLNVQLYKGVISLGIKLHSLALSLCADSAHTMVQLCIDLKLPLTFPDEKKYNYNNEDLVDVFKDVDLEFFNSSHIKHENDHDVGGRDNLIVIENSFIDGEHAHDVENDADPIESIDEAANDSSSDFTNQTITLQEGYLDSAREEESLDLEDDKNEADIQLDLEVGKITLKLFDGYDWKYTRKSISLTIDQVDREIKAVGNGHQGEGRVESAVFDSIYVSANTADHVNLRKRVSEEVQGEQKASAFSKKANLHPSRFYKALVLLEKLKLSFIGYRVDNPSKEESDWSTDLLNKCDVSVQKFEVVDNVPTSTWNKFLTLSRHEQWPRDRPIFSAQLSTVRPIDFLMATELIVNLEIAPLRLHVDQDALDFLVKFGEFKDRRFELIDEYPDTIFFQKFNTNSVRLKLDYKPKKVDYAGLRSGHTSELMNFFILEGAKLTLKGVVLYGVNGGPELMTNLKAVWAPDIASKQLPGVLEGFAPVKSIAALGSGVKALVTVPLSEYRQDRRFGKSLKNGCNVFLKTTTGDFVKIGVKLASGTQTILENTEEIFGGSGADGRIPRTDDQVVDMETLLQEDQLVGGSNPKIRGQNPAALVIDPSKNDGGQPKIVSLYADQPLDLHKGLEEAYLSLEKHIHLVYDVVWKTKGEIKDTQAGTAAAAVTVAKVAPVAIIRPLIGATEAVVRTLQGISNQFDKDQINNLNDKYKSHSSDE
>XP_003647676_Eremothecium_cymbalariae
MSSWLPQNVQKRLLIYVLQQISIFSHIDTSNLDVSLGCRSHFAFHDLQLDVDNISVPNISIRTGHIAELDLKLAVSGGLDINGEGVTFVIGLEVLNESCSKDIAMSLAKSVMDLTNSMIHPLTDNIDDDDILTHSSCESGDFSKVFYSPSALSAMRNKVLEMTLANLTIKLTHINIQMILPDDDCLQIMIESAEFLTIGSCRRVNVKGVSVSHSEISTLDESDDVVSNSVLASIYMSAMDSIPKLTKSSRPEISMNGRKVAKLDTINITFQGISSIDDMHIHDTAVSIGTVQIFFDTIFGMDKSVLNTILQFLTELKQPVSNTEPSDKLRNYKRFKVEQNIEEELKITEVHLSHLSLIFPSDMKIILDDMDFKNGAGGNCTAFINAFGILEQNKQLFHLDNQSNKPLVYFTADGKNNYNTLSLDEDVTISLTPNFVNLILLTVSRLESLIKSYTKFDSHSQEYPQQELNMYVKSKNVFLDLQLNDCILRANIQPISYQLPLHSLSIESIVFTKIIGSKSKSIAQISDIKFGSNVNHFKVNSYNLKLSETLITSKQQGSIGGIRVNCSENDLKDVISGIVEYSDIVKPYINNKVEVPQTLLNKSVRIMNPSSIIHKQNVFSNMVFLVSEISVSVLFTSLPSFGKISVALNSCLLSLNTDNTIIFHASTIEGYRCTSGAKQRFLEPIKANDRTKPALFLQKFENWKIKLNIWNVCIHYYAKWLDVLADNKFNNASTSSDRHEKVTNLTQQRIEVKLHDCAIMMKPYRLDTALVVCVSRCMTDLQIPAADSKVILRTATFMLIDDLSNMKLGSTEVWSSISAYYTKCGFTTVGRATTISTLVSKEERKVSISVDIDRVDLSLCADSFQCLLQTLTDLKPPVSFPDEKKYRTEISHVPVFQDVDDNFFVSKRLPMLRLDFNDMHIFDDFIDNTNDSFSVVHITEESEESSPTDVKSVLRLEESHFGKSGLPVSSESDIETSALVSIVVKASIKKASIKLHDGYDWIYTRKSISKVVEDMEDEVQKQIEPARVEASLFDSIYLYASSESNIKKIVNNNIHADPDNGFETSVSKMKLRPSKNHKILIELINTNVKFTGYEVDEPTEEEADWSADILNRTEVDVETFEIIDNVPTSTWNKFVTILKKGRKNNSPMFSLLFTLVRPIDFLYATEVIITANILPLRLHVDQDTLDFLTRFGEFKDRRFELIDKYPDIIYIQRFEVNSVDIILDYKPKKLDYVGLKSGHTAEFMNFFTLDGAKITLKRVVLYGVDGLQALNGCLSNIWTPDITRFQLSGVLKGVAPLKSIITLGSGVKALVTVPIKEYQQDQRLTRSLQKGARDFIKTTSGELIRLGVRMASGTQTILENTEEFFGGQGSRARGMNGRPQEDDQQRSYVAAQHEETNLFSKSNPRNKSPVNLLVYDEDEHESLKVISLYADQPLNAQNGVQEAYGSLGKNFNIAYGAMKRAHREVKQSFTAQDAATAFARATPIAFIRPMIGATEAISKTLQGISNQMDHEQLVYMQDKYKQSSKRSGEQA
>NP_982739_Eremothecium_gossypii
MHFVLHCDTTAERTMSSWLPQNVQKRLLIYLLQQISIFSQIDTTNLDVSLGCRSQFAFHDVELNVDHMRVPHITVESGHISELELGLVVSGGLDITGDGLCFVVRPELSEVAGSHDLAQSLARSIMDLTNSMMQPLPEVLEGDEVLANSCSEAGDAQQPASSSALDKMRNKVLERALSNLTVRIINVRIQVLFPGQQSITVLVGSVELSTVDKTRRVDLQDICISHSELVPSPEQPDEFMSTSASNSIYMSAIDSLPFGSRSKMEENARNVRALLQMDKLHVTFQGISSVEDISIRDLMLHMGRVDVFLDAIIAVDIGVFEVLVQFVAEFQQDTEVSETSNTLQNYKRFRQEQNLEEDLQITGFTIEELRITLSQSVKVSVIDIQLRNRYIENSTVTVGRVTICDYDLDLLHIDAGSKPCLELTVDSRKLQRIISVDGDIHMDISSTFVSSLIPLIFRLQELGRGLHFVGTNNCKMSQEFKTQVETKTIILSLPVGDDTLQMIIQPISYELSLHTVFTDFISISKVQSSETRDIAIIREIKIGYQTANFQVKSYNLKLSETLLTSKLRGSVSSVELYCSDSDIKWLFDGLSPYQDMITPYMHSKPEVRKPIMNKSVRILSASSVIHRQNVFSDMVLLIERITCSLSADSISSFGNVKTELNSSLLSLNTDNSIIFHSSCVKGSTVFSDVKYCLFEPIKTKDVTKPALFVQRFENGKLKVNVQNTCIYYHAKWLDILDESKGTKSTPQQESAVPVPLQQRIEVKFHDCALSMHPYRLKSALLICVNRCILDISVPPANFKCIIRSPTFMLADDCSNMKTSITESWESLVRYYSKAGFAVIGKSGLLSCTIKQSGGQICLDIDVDRIDLSICADSFQCLIQTLIDIKPPVSFPDEKKYRTEPCSIPVFENVDDEFFVPKGTSNLPALNDMHIVDDFINNSNNSFSEVQVIEETEEGSPLKLEDNGLLFDEGHFNKEDIPVATDSKFFPFGPVAIVLHLFVRKASIKLHDGYDWVYTRRSISKVVDDLEDEVHKQDQPGRVETSLFDSIYLYATPDSNIKKAVSSNIQSEDIIAENYSSKMKLRPSKHHKILIELTNMKLTFSGYSYDEPTEDIADWSTDLLNSIDVEVKTFEIVDNVATSTWNKFLTELKEAHGGSPSMLALSISLVRPIDFLYATELIISAQVSPLRLHVDQDTLDFLIRFSEFKDARFDLIDDYPDIVYIQRFEVNSIDVKLDYKPKKVDYVGLKSGHTSELMNFFTLDGAKMTLKRVVLYGVDGLGELHNCLSSIWTPDITRSQLSGVLKGVTPLKSIITLGSGVKALVTVPLKEYRQDQRLTRSLQKGARDFLKTTSGELIRLGVRMASGTQAILENTEEFFGGQGARARCMSARLPEDELSPVPSACDEFDLFRSSIPRKQSPIVPIPSEEDDIEPLKAISLYADQPQNAQKGVKEAYGSLGKNLTIAYGAVRRAQRDARHSISAQDAATAFARATPIAFIRPMIGATEAVSKTLQGISNQMDRDQLVHMRDKYKQSSHYQRKRER
>XP_453946_Kluyveromyces_lactis
MSSWLPQNVQKRLLLYVLQQVSLFSNVDLTNLDVSLGSQSQFSFNDIDLNVKEIKLPNVDVLSGKIEKLNLQLAVAGNVDISGEGLTFVLKPIDRFFEDDLSDQWASSLTKSVIDMTKSIMESDVTDSSEHSVEALEEVSKSPTALDSMRNKVLQMALGKLSLKMKRIEFQFLLSTEVTLKFTIDTITLLTVDNKRTVDMGGIEVAFSKTQLSPTNSHQNTDSDVEENENTDSEDAMTASITYSKLEATSIYLSAMESLILESSDDAVQVVLTIDKVNIQFQGVTSINDLKVRDVIIRIDEINIYLRKISPIRKHLLSILRASLDKTSSDGTRTENMRNYKRFQQEQNIKEEEVLTAILLKKVSLHLLDDLELNLIDISLKKSEGFTTSASVFDLKLLYMSNEYFFSSPSAQPLFSMQPDQTTAEKKMFLNRDITLNVDSVLLNELLKLVEEYGSAYNYIQKITRASANQKTAEVLHFKSQSINLKILMNNISLELSMDPIKSTLPHTLFDVEKISLLLIRGDKKVLIGTLSNLIISSKTNGCFHVESFDHKFGAIDINTRTKAVLESLHLFLSQAELELISSNLIAFCGSISSFTNPNTRNNGHENVTKKSVRLLHSSNVMNKRATLSNFVLQVHKAKMTITNTLENTFGDITIEAISCILSQDQNKTLCGIVKEARLQRLYMREKTDIICNVNHDRSKPQLILNMPNSGKPKLYLKGLGLFIDSKWRDLVPSSSKGDIKQERKLTFRTMEVRLYDCSLSLKPYRICTGMVISIPKSIINFSPLGITVSLRSLETLLIDDMKVLKERNTKVLENISLSTWYQKQGYSPLIKVDVLSLHFSNTDSMAVSLKVQKVDVSVCSDSLNALMQTALDLKPAETYPDTLKYQIEPEAVDIFNELCEDFFVTKENPNDKTEDDYETPPVSQGSVNFEEEHFSTERRTVVENDSKSSVFSILTTIKIHIEEVKLKLYDGYEWRHTRKEIKSAVDRIQEDFNDGLELSETKVFDSIYIPAPKDTVENIKDNINRKIHNEETNEGKMKLRPTKKYKVLIKGRDLCIEFKGGQDKIAERASSLSSINDYCILNNTFVKVSDLEIIDNLPTSTWNKFLTRSRSNDKMAQEPAMLVIECSLIRPVPHLYATELICNINIVPLTLHVDQDTLEFLTLFFQFKDNRFELLDEYPDILYIQRLEINSVRLLLDYKPKKVDYAGLKSGKTKEFMNFFILDEARIKLKHVILYGVNGFPQLETILSDIWTPDITKTQIPGILSALTPLKPLAGLSYGARALISVPTEHYQQNGRFGGSLQNGGMVFLKTTGGEVIKLAVRLTSGTQTILENTEKLLGGQGITGRNVPITLVEGDEKVDALIDESLLRSTALFNKEPDNKSNHLDVLLADGNHQKVLSLYADQPKDFNSGLQDAYESMERNLYLTFDSMKKAKKELKTAKGAQEAVSTVAKAAPFVLIRPLIGVTEALSKTLQGLNNQYDEDRIAQIEEKYKSKKQNNNQ
>XP_022677081_Kluyveromyces_marxianus
MTSWLPQNLQKRLLLYTIKQVSLFSNVDVSNLDVSIGSQSHFGFTDIDLNVCEINLPNIEVLSGRISKLNLQLAVAGNVEISGEGMVFVLKPADGFFDDDSSEQWASSLTKSVMDMTKSILDTELSEYQSKIYKDTNEDIKPPTALDSMMDKVLRVALSKLTINLKNVELQLIISPELMLKISISEVKMISADEKRIADVIGVSAVFSKPEQSVPSYGSSSSDKEDDNTSDSEDPLSTSITYSKLEATSIYLSAMESLVLDSLDGETYQFLNIDKIEVQFQGITSINDLKVHDLKIKINALDIHLENVSSILSHIMSLLNHVQLSNSEDKIRTQELKSYKRFQHEQNIEEDKTLTFVLLNSLKFHLRDNLFIMLTEISLNSSVSPYTSVSISDIQLVLDSKEYINRSDSSEPFLSLNKNSSTSEQKLHLNRDIKVEVDYSLMKQLILFANDYMCLYNQIIERPSTYADPSADPKFLLSSQNVCFLLNLGDLIMEFHFSPFFSNIPHTTFKIPKLSIFSVQNNEKSHIGELTDFEFHSRKSGCFNISGANSKFCASNVNTKTKATLENLEVSILESDMNKIIQCLSGVLGSLPELLLSSGETTSSKNMEKRSVRMMQSSAFLHNRTALSMFCVQINCMKIKISNISGKAFGDLMITARKSLIYQDKYSDLSISFTEFTAQRQYRSEKTDIIFDINHDSNIANFVINRTKVGKIKAYLTGVGIFIHTKWSELFSGQKTENSINEQKKNAKTLVSIPIDIKLYDCALSLKPCRLSTGLAINIPRAQINITKNEITLSTKILDLLLIDDMNLIHETDLGHTTSTSNWYEKQGYSSLVKIDTLSVRFCPGGVASTRVNVHKIDSSICSDSFNALIQTIIDLKPVVTYPENVKYQLEPELVSVFEDLTDQYFTTARISENDLEIYPDTYSNSGESLVFEENYFSPKLESPSKNEVNMAVFEILSNVKISVDEIKLKLYDGYDWKHTRKEINSAVEQLEENFKDGLSCPDAKVFDSIYIPAPRDEDENIKSNINMKIHNEETKEGKMKLRPTKKYKILIQGNGIKVNIQSGNDELRTTSTLPLSDNTYDILNETSVQINNLEIVDNLPTSTWNKFLTRTKLKTTNTLQQSPMFSLRFTMIRPTPHLYATELIFSVHVKPISLHVDQDALEFLTLFFQFKDPRFELIDDYPDIPYIQRFEINSVKILLDYKPKKVDYVGLRSGKTKEFMNFFILDQAKINLKHVILYGIDGFSRLETILTDIWTPDITKTQLPGILGALTPFKPFAGLSYGARALVSVPTEQYQQSGRLGTSLQKGGMVFLRTTGGEFVKLAVRLTSGTQTILESTEKLLGGQGSNGRNIKIKLVEGDEIVDAFIDESILRSTTLFDNTANDNNHLDVILPQGDTQKVISLYADQPKDFYSGLHDAYSSFGRNLNITFDSMKQAKNDIKTANGAQEAVSTVAKAAPLALIRPLIGVTEALSKTLQGLNNQYDQEEIAHIEEKYKSSN
>XP_022628846_Lachancea_lanzarotensis
MASWFTHNLQRRLLLYFIQKISLFSQIDIAALDVSLGSSSHFTFHDLDLDVDNIDLPDVTIRSGFLKKLDLNLTVSGGLSVAASGVAFVVKPNLSKAFDAQASSLLLTKTVFDLTSSVMHLDGGKDEFPDEDSILDDTSESSSTNQNSGSAAAPSMLQSMRNKALDLILSKLSMVLSDVSIKVLFSEENIVELRAGEIEFTSANETRQINISGLALNHLKQTRKGEEESTGTPKAEASMSESLLYSKAEATSIYMSAIQSMADVDQADTSTAGQKEGIALLTINNLNISFKGFTSIDDIAVRDAMVEFDRCRIELHHIAELSEPIIIPLIMLLINQPKKPTSVSTARTPQNLHGYKRFREEQDLHDENFFSSFGGNEIKIFLSDTLYVTIGVFSFSLSDHQLLHVKLDALSAYHNESIIFEVARTLERSIVEASYAIVEGNIEVKVNGNTNIDIEIDSARELLKCFFFLRKSFEIWQQNVPRSFKKKGKSGNQVTLKVEGKPLNLRLHLATGTLKLSTTDCLINLPSALFACDAIKLEMQHSNTSVNLISISNVDVKCHSDPSQHSSFNHGFDEVILSTKCKAFVKKVKLYATAEVFKRILSEIQDIQSELSLLSPDFGVVKSSLKSPRHLKRSVRVMGSSSFINKQSSTVHCLIEIDLIDGLFEGFLHQAFGDLSITGKGCFMYYNEDNTFTGYVKTFDAERTLDGKSEVLISCACQHKSQAPVVTFHKKLSGKLSCAFRKVGIHYHARWLDFLQGKQETAPSTPSTRVAFKSVDEQSGLEIRLIECAIHLNPYRLKAQMLLVVGKCAMELSMPAMNLKGSIRAGSLLLIDDIANFKPRPSSQEVTYLSPYYTDRGFANIGKFDKFHFSTWQTCEGLKAMVDMGTLSLSLCADSMQTCTQVSVDLGIPVSFPEVEKYRTKPPQVEVFHDVDEQFFTGQKLQLDPSVKQDGNSSTADILSKAYFDEAVEFGDFQVLGRAASSSDEPVLISGAQDSYFDNRSQQTESNTSNSTTQKKLALTLSLERAIIKLYDGFDWAYTRNSVSDLINRVETALEHQDSARQETVKASVFDSIFLFAGAEVSPGSLRQQINNDLQTEPSIVVGSPKKLRLRPSSNYKIRIEASGLKINVLRYNVDEPTESTSDLSADILNDITLTSENVEVIDNIPTSTWNKLATHWKHEPRAKGSDMFFVNIMTVKPLDFLAATELILKIKVLPLRLHIDQDALDFLTRFFEFKDARFELIDEFPDFVYIQKLEVESVKIKMDYKPKSVDYSVLKSGHKSEFMNFFILEGSELQLRHLIVYGVNGFPELNKILNGIWVPDITGSQLKGILGGVAPMKTVVTLGTGIKALVSTPVKEYKRDQNLSRGLQKGTQVFIKITASEFIRLGVKLTSGTQALLENMEEVMGGEGSQARNHKLKGVDLEIISEDVFKKYERLVGGRNPKPSSQEPEALFVEPGAREGDAPRVFSLYADQPSSLRQGLKEAQGSFGRNVTLAYEAVLKAQHDIKDNASAHETASTLARVVPVALLRPIIGATEALSKALQGVSNELDEEQMAMLKDKYKSRN
>XP_002555894_Lachancea_thermotolerans
MPSWFAQNLQRRLLLYFLQKASLFSNIDVSALDVSLGSSSHFTFHDLDLDVESINIPDIALRSGFIEKLELSLTVSGGVKVEGSGLVFVVKPLLTNTYHPQSSSFSLSKTVYDLASSVMQYSDKENTPEEDLSGEDNSSESDNRSYENFAAPAPSVLQSMRNKALDLALSNLKIQLKDVTIQFLFPQNNVLELSLQEALVLSANKAREVQLSNLQLLHWKQTKSPDEEVESKTDLSMSDSLVYSKAEATSIYMSALQSFQEHENESTFVPQKSEALSFDTLSMKFRGFASIDDLSISDIAIDFNECIIDLPLLLELNESISLPLLAMFSSKFHNNISDTAKYQPQNLQNYKRFQNEQDIREESLFSNLKGSSAIIKLPGQLKVRLKSLLVKICESGIMSSTLGDISVLHQGFPIFTHVPTVPPFFSLMCIPGARKIDIALHHDISVVLDVHSLTDIFRCVKSFEKCMAAWQQAVPRKSQPRGVKPKPYSIGIESETCHLELRLGEGTLNANLSAFSVPNIFESVSLNSVEMNMKKNAQETPLVSIENIKLVTPENPMQFNSYDHGYQEIVISSKCCINIESIRAEVPFLELESLSLEVQNLLKKVVASPDIKRSEYSPRKSGNRQLKRSVRILGSSSIISKQSSTAQYVIQICTVDICLKDILGHDFGDLRGHLSDFFIYMGTDQRFTAHSNKLSINRVSLSQGESLVDVLLVKNEQAPVLMVHKKLTGKICCTLRSVCLRYDAHILDLLKNRKTSNDSASQILPKPAAEVKQNTTVLEFKLLECSISLKPYRLKSSVILILNKASIEFVLPNFRSKGTLKACYILLIDDISNLVDQPGTNYPSLLSFYTERGFANVGKFDKMTLSLTKSRNTMEIRADVNSVSLSLCADSAQALIQTIIDLGVPLTFPEDQKYRTKPTPTDILDDIENDFFTEAKIQINPISTKEDPISIFDNFLDKSPEVVDTDSNMPAGESGSPKFGDQRFMVTEEDYFSSKGCYPVQSIPEDPDVELSIVFGVENVSLKLYDGFDWKYTRNSISEIISQMESVLRQQDLNQDPELIKASIFDSIYLFADKGTDVDSLRQHINRDLQSEPSVFVKGSSKKTRLRPSRDFKVRIGISGITAIFTKFVVDEPTEFTSDLSADTLHDVKLQVRDIEVVDNVPSSTWNKLLTYLKDKPRAKGSEMLSLNIQTVRPIDFLAATELIMYVHVLPLQVHIDQDTLEFLTRFAEFKDSRFELIDEFPDFVYIQKLEVEAVQIRMDYKPKKVDYSGLKSGHASEFMNFFILEGSRFQLQHLIVYGVNGFPELNKTLNNAWLPDITGNQLKGILSGVAPMKTLVTLGSGVKALVSTPVKEYKRDQKLGRGLQKGTQVFVKVTTGEFVRLGVKLASGTQALLENAEELMGGEGSRARDHSINGFEFDLVPEETVKQYEKLMGGTNPSHKGRVSEAIVVEPPSNEKEPPRIFSLYADQPNTLQRGLKEAQSSFGRNIQLAYDALKKAQGEIKESESAQETASSMARVVPVALIRPIIGATEALSKTLQGISNEIDEEQVTYLQDKYKSRRPRETL
>XP_020054399_Aspergillus_aculeatus
MAYFLPSFFQKRLLRYALSRLELVDTEALDLDSLGIRWGQRSTVELRDIGLRLDKLAALLHLPASSKLLSARVQYLKITVPADIYSSGIICQASGINVHLRLLSQEACPSGQGDRAPDSPHISSPDAFIPNPADLAQSFLEAEPKEEKDELQAAISSRSQVLHRTSASISDDEEELGLGNETVSLPSFVAAFLKGVVDRLQVQVDDISVRVDVEMKQDGSIKRQPEDRPDLITALLRVGQVKVDAVSAPPVTDGDRSPKGRRSVSLSDISVALVSEPVVFANYSRFAAPASPSNLVQKTSQPPSRVSSPAPGPSSGSSTLEMTRSTILEPSTGLVDSRRLDRSAPELEGSVYTYDGRFSDADTEEGEARSYGYLEESQDFADDDKLLDNPAYLDSVINSQIQDDELEALENLPIGTSHLAASSGLVPRPLQLPTPGTTEPAHDTPSAMILAPRPQMPGVHGLARSSDSSAPQTRSTLPALITEHDQNPEPFPQFQSSLPTSAPSSETDSSSSTSGSFHQGDLSESRLFSHDEAQSMYMSAISHGSTSRSFMPNMPGAWDSSESQVMRDSVAKNAVPGSSEGGHEHDDHDGTSVSTPKLTPQSKPDLSQSQSTEQQPPDNDSHFDLKERPSVQVSTEEHKSADVARKFFSIDRIQISIPSIDSTKGNNEAESTRPHRHAPYEDLKESAVNLQDSLVEDSLLNSSMRSRGDSNTAVPPFNDAKDMNQHEHKLRDHIGLEIFSAEIQFDIAIGWLVVKVGQRILSTFADPADDMTREHRPPQESKVAQAFRVSLDSFAIKFVDHVPGHAYPPENDSAFITQNQEEILLQAVISGFKANFAANDNITTLHLDVAKFIVGFAQEELISFSEELKMRESTRDVTSSSQGDISVKVRMTSKATTAELMTLPLQLNLNIQRLEEAIGWVGGLSTILELGSSISSSSSSKGPSKDTPKRPRGVHFESGPPPATAQSPGTVPVKVNARIGGIALNIIGESHYIKLRTTAVKVVSRSEGLGIQIDKAKLSGPWPLEFNREAPASVSLNDIRFEFLFAPKERDLDRLLALITPSKDKYDEDDDIMLDTLFRQRNQGSVLRVTVGRTQTVVSRTADLESLMQLADEISRLSNVAKYLPEDDRPGVLTLILLREFEVQTYLGGKVGVIRARLQDAEAAYISLPSLVAAQIGHIQVARNEDEELVGDALPGAEGYFSNDTTMPVLMVRFIADEMDPTIKVKLHGLRAEYSLPSVIAFLGLGDELTTGDVAANMANSIANLPEFQPAQLEASNQASSQDTPTKPTKLTVDLRDCVLSLNPRSTPAKGLIVLTNAKFSGTMHDVVSSEAILDLRKASILVIDDVKNVDLANNLHQRNLNSPQSAQIQTFIDKGYVSICTVSSATATVKIVRLSEDGEKSLDVELKDDLLILETCADSTQTLISILNGLQPPTPPSVVTKYRTEVLPIQDMLASFTGDAFVTDQLEDATATGPDSLEQTQDTGEILDDEIEYVSVGSEQSALPGAGLATGSSELLDSFHSQYHVSASISDLDFRDDHFAQKSAVGGTAHRWDSTQNTYGLSDDSKLQRSPLRVRVRDAHVIWNLFDGYDWQRTRDTISKAVKEVERKATERRARTGSRASPSFDEEEESVIGDCLFNSIYIGVPANKDPREIRNDINRNIDDLVSETGSYATTTTVTGATVRQSQSPSLRGKKLRLSRSKYHKMTFELKGICADLVVFPPGLDETQSSLDVRVDDVEIFDHVPTSTWKKFATYMHEAGEKESGTSMLHLEILTVRPVPELAASEIVLKATLLPLRLHVDQDALDFICRFFEFRDDTAPTPTAPSEVPFLQRAEINAVPVKLDFKPKRVDYAGLRSGRTTEFMNFFVLDGADMVMRHVIIYGVSGFDKLGQTLNDIWMPDIKSNQLPGVLAGLAPIRSLVNVGGGVKDLVMVPMREYKKDGRIVRSIQKGALAFAKTTSHELIKLGAKLAIGTQTVLQGAEDLLSSPNVPTAGQEDDFGDDEDAKKISLYADQPLGVAQGLRGGFRGLERDLLTARDAIVAVPGEVLESGSAKAAAKAVFKRAPTVILRPAIGVTKAVGQTLLGAGNTLDPSNRRKMEDKYKRH
>XP_001268372_Aspergillus_clavatus
MAYFLPSFFQKRLLRYALSRLELVDTEALDLDSLGIRWGQRSSVELRDIGLKLEKLATILQLPPSSELLSAKVRFLKITVPADIYSSGIICEASGIDVHLRLPPEESSRATKEGEQPHRKSLEAVQHDPSGDHILPTPADLAQSFLEAEPKEEKDELQAAITSRSQVLHCTATSLNDDEEELGLGDEGVSLPSFVAAFLKGVGERLQVKVDNVSIRVDMETKQDGPVKREPEDKPDVVTGLLTVREITVGAVSSAASGKPDEILPCRRNRPISIFDIDVALISEPIVFSNYSRFAPPSSPTTPMQPRASEPASRVPSPSPLDTPDTESVLAMTRSTIFEPPEKHPVDETEEPAVGGMEESAYTSDGRFSDADTDEENRSGSYLEDSQPFLGDDKLFDNPAYLDSVLDAQFQDGDVEPPEDLLSFHEQPASSSGTPRSQTPELHTSSRFEGSGSETDRAARLSQHGQGSFNNGSFRDTHHSRDATPSVSQLVSHDRSAEASHLRAESERQSSSHVFGPPSDAGSLSSSDSANCGELAESKLFSREEAQSMYMSAISQGSDRSFMPNIPGAWDSPESTFVRRVNTHTRLADAASPSRVQEDETSVSTPKLTAREQSDASTPQPFNEQDKSFSQPIESAAPQSSPTLGRFSDVAKRFLNIDRVSILIPVDFDENSTESPSSSDNKGSGTPAGVPSPESDMLSSTMYASARLRSDSLISPTSFEGPQLRSPPRQTNKADQNFVSGHRADEIVVEVSSIDIQFDNAIGWLVAKVGPRLLRAFSGDGKDIPVASNAPEPVQARHSLRLALNSFCIKYLDHIPGQTFAPGDAASHLPSSFSLSHEDIILRLAASGLNARFLAEKNTTKFGVEISKFAFGLASDDLISFNESLKMRESTRDLLSPLHGDISLSLTKSPDSASLNISTLPLQLDLNVQRLEEVLGRVGGLSTILEVGNSISSVSSGKSVKKEPPRRARGVHFENSPPPGDAVQNESQPWKVNARLGGIVLDVAGDTHYIRLKTTAVKVVSRFEGIGVQIDKAKLSGPIPLDESKDAPAKVNLTNIRVEFLHTPKEPDLDRLLAIITPSKDKYDEDDDIMLDTLFRQRRQGSVLRTTVAGAYINISRTRDLDSLSQLGEELGRLSSVTKYLPEDDRPGILTLTLIRELEAQVDIGGTIGTLAAHVRNAEAAYISMPSLIAAQLGAITLVRNGSEELVGEALPLGIGQGQSQGHLPVLMARYIADEMDPTIKIKSHNLRVEYTVPAIVALLGLSEEMTPGDVAANMANSLASIAQSQHLQRVPSNSSAGSETRQAPSKSSRLAIALRDCVIGLNPRGAAAKGLIVLTNAKFSAAISDQGSSEAMLDLKKASIMIIDDVKNVGLTENLRRGRSTIPQSNQVQSFIDLGFVPVSSISSAMATVKLTAPDEDGTKAIDVELKDDLLILETCADSTQTLVTILNGLQPPTPPSVAVKYRTEVLPLEDMLASFSGDAFTMDSPHDQAGVSEVSVSAAPDDAEPRIEDELEYVSDFYPVKPGTGRQGSNGESMSSESKDLLDSFHSQYYVSSSVSDLDFREDHFAQPSAVGGTAHRWDSTQNTYGLSDDSKIQKSPLRIRVRDAHVIWNLFDGYDWQRTRDTISKAVKDVEKKATERRARAGSRAPDFDEEEESVIGDCLFNSIYIGIPANKDPRDLRNDINRNIDDLVSETGSYATTTTVTGATIRQGQSPSIRGKKLRLSRSKYHKMTFELKGICADLVVFPPGSDETQSSLDVRVRDLEIFDHVPTSTWKKFATYMQEAGERESGASMVHLEILTVRPVPELAASEIVLKATLLPLRLHVDQDALDFLCRFFEFRDDSAPAPSSPAEVPFLQRAEINAVPVKLDFKPKRVDYAGLRSGRTTEFMNFFVLDGADMVMRHVIIYGVSGFDKLGQTLNDIWMPDIKRNQLPGVLAGLAPIRSLVNVGGGVKDLVVIPMREYRMDGRIVRSIQKGALAFAKTTSNELVKLGAKLAIGTQTVLQGAEELLTTPNAPIPGSEEDMADEEEAKKISLYADQPVGVVQGLRGAFRGLERDLLLARDAIVAVPGEIVESGSAKAAAKAVWRRAPTVILRPAIGVSKAVGQTLLGAGNTLDPSNRRKMEDKYKRH
>XP_001258458_Aspergillus_fischeri
MAYFLPSFFQKRLLRYALSRLELVDTEALDLDSLGIRWGQRSTVELRDIGLRLEKLATLLQLPASSELLSAKVQFLKITVPADIYSSGIICEASGINVHLQLPSEESFGAAKDENPNSRRPSQAGTHDSSSDHILPTPADLAESFLDAEPKEEKEELQAAITSRSQVLHRTSASISDDEEELGLGNEGVSLPSFVAAFLKGVAERLQVKVDNVSIRVDMETKQEGVVKREPENKPDNVTGLLTVREVSVGAVSSATSSSEEEKLSRNRNRPIVISDINMALISEPIVFSNYSRFAPPTSPTTPVQPKSSEPSSRIPSPLPGQASDADSVLAMTRSTILEPSQEHSIQDIEEPGVGRMEGSAYTYDGRFSDADTDDENRSDGYLEGSQQFLDDDKLLDNPAYLDSVIDSQLHDDDLEPPEDLVPQDDQFPPSSETLRSQTPEVHMHRETSPSNIDTEHTAPFSHYGDGSFMDRSPHGSQPYLETDHVATPDVSHSASSPSGSLPSRENSDRQTAPPSESGSVGSSDVANGGELSESKLFSNEEAQSMYMSAISHGSSRSFVPNIPGAWDLPESTVVRDVHAGTQLTDAADAKQDVQDETLISTPKLTAQAASALTEKRSFGEQSECPSEAREPDLTPLSPTLSKLSDVAKRFLRIDRISISIPVGEDRRHTDETVRSADVNSASDSLKDSAMRSGHSSTESELLSSTMYASARLRSDSISSEPSFEGTLPRSPPRQANKADHGPISKSQPGDIAVEISAVDVRFDNAIGWLVVKTGQRVLHAFRDGGNVSSGKPAPESVQTRHSLALTLHNFCIKYVDHIPGQTYALNDYDPHSSSPFGLPHEDIILRATASGLTARYLADKNVTKFGLDVSKFVFGFASDDLISFSESLKMRESTRDVLSPVNGDISLSLTKSSDSASLTITTLPLRLYLNVQRLEEVFGRVGGLSTILELGNSISSVSSGKNMKRDSQRRARGVHFESSPPPENNLQANPQLSWKVNARVGGIVFDVAGETHYLRLKTTAVKVVSRFEGIGVQIDKAKLSGPLPLDDSRDAPAKINLSNIRVEFLYSPKEPDLDRLLAIITPSKDKYDEDDDIMLDTLFRQRRQGSVLRTTVAGAKIVVSRTSDLESLSQLEEELGKLSTVAKYLPEDDRPGILTLTLIRELESQVYLGGPVGNITTHLRNAEAAYISMPSLIAAQLGTIKVVRNGSEELVGEALPASGSQGQNQSQLPILMARYIADEMDPTIKIKSHNLRVEYTIPSIIAFLGLSEDQTTGDVAANMANSLANIAESQHLHRNASEISIGSKGRQASAKPSRLAFALRDCVLGLNPRGTTAKGLVVLTNAKFSAAISDSGCSEAMLDIKKASIMLIDDVKNMGLAENLHRGRSTIPQSDQIQSFIDMGFVPVSSISSAMATVKLMQLDDDGTKSLDVELKDDLLILETCADSTQTLISIINGLQPPTPPSVAVKYRTEVLPIEDMLASFSGDAFAMDPPPEQAEIPEAPTIVEPEDGGPGIEDELEYVSDFYPVKSGPDNLPPNESAVPSESNDLLDSFHSQYYVSSSVSDLEFKEDHFANHSAVGGTAHRWDSTQNTYGLTDDSKIRKSPLRIRVRDAHIIWNLFDGYDWQRTRDTISKAVKDVEKRATERRARAGSRASPGFEEEEESVIGDCLFNSIYIGIPANKDPRELRNDINHNIDDLASETGSYATTTTVTGATARQGQSPSYRGRRLKLSRSKYHKMTFELKGICADFVVFPPGSEETQSSLDVRVNDLEIFDHVPTSTWKKFATYMHEAGERESGASMVHLEMLTVRPVPELAASELVLKATLLPLRLHVDQDALDFICRFFEFRDDSALTPSSPADIPFLQRVEVNAVPVKLDFKPKRVDYAGLRSGRTTEFMNFFVLDGADMVMRHVIIYGVSGFDKLGQTLNDIWMPDIKRNQLPGVLAGLAPIRSLVNVGGGVKDLVVVPMREYRKDGRLVRSIQKGALAFAKTTSNELVKLGAKLAIGTQTVLQGAEEMLTTPTAPTLGSEEDMIDEEEANKISPYADQPVGVVQGLRGAFRGLERDLLLARDAIVAVPGEIVESGSAKAAARAVFKRAPTVILRPAIGVSKAVGQTLLGAGNTLDPSNRRKIEDKYKRH
>XP_041142892_Aspergillus_flavus
MAYFLPSFFQKRLLRYALSRLELVDTEALDLDSLGIRWGQRSTVELRDIGLRLEKLATLLHLPPSSELLSARVQFLKLTVPADIYSSGIICEASGIDVHLRLPLEETRRAETHDATTDQKTSGRVDPGSGDEPILPNPTDLAESFLQAEPKEEKEELQAAISSQSQVLQHTSTSSSDDEEELGLGNETVSLPSFVAAFLKGVVDRLQVQVDDISIRVDVETKQEGSSKRHPEEKPDLITGLLSVRQVSMGAVSTHSESGEASSSERRRLVSLSDINLALISEPVVFSNYSRFAAPASPSTPVQPKSSRPPSRAQSPSPETSSESSLALAMTRSTIFEPPQDLTRQELEEQHTPRLEGSVYTYDGRFSDADTEDGKRSYGSLEDSRQFEDDEKLLDNPAYLDSVIDYQFQDDDPERLDDMQTRVDGLFRRSRDNPRSQSPEHTAELTDQNSHPEGALIPLNDRHELEVARLPSHQHFLEAPEAITEPGSSGLTPEKDFRPGYKQQLPLVCAPSSEPDSSGSASESFKESELSESRLFSNEEAQSMYMSAISQGSTSHSFMPNIPGAWDSPESTYVRDTGFHETPTAMEQDAYSEQDETITTPKLTAQEEIYLSHASSIDNLQKTTTGTTGRESIQTSPGFNRLTDVAKRFVSVDKVLIWIPSVNHEKVPGDSQSASHQEMSSDGLKDSTAYLQDSVIDDDLLASRIHGFPGPRSGANDPSSPHEGVDHKASGYQEKTKHDAGFSSERDEATVEIHSAEVQFDIAIGWLVIKIGKRIVNAFGHGDGEPPKKHNSESKAPEQVQPKESFGLILNKFSIKFVEHVPGHANPFGESRQYSPTFFGLMHEDIVLQTTASGLKAHFSSTNDQTKLRLDITKFTLGVASEDLISFNQDLKMRESMRDVLSPMHGDISLSMSKSLESARIHVTTLPLHLNLNIQRLEEVVGWIGGLSTILELGSSISSASGAKTPKKDPPKRPRGVHFEAPPSPEKLPQDTSLPWKVNARIGGVALNIVGESHYLKLRTTAVKVVSRFEGVGVQIDKAKLSGPLPLDDSKDAPAKINLSNIRIEYLFAPKEVDLDRLLSLITPSKDKYDEDDDIMLDTLFRQRRQGSVLRTTIAGADIMISRITDFDSLPQLGDELSRLSNVAKYLPEDDRPGLLTLNLIRDFEARVNVGGKVGDITARLKNAEVAYISIPSLVAAQVGSATVLRNGTEELLGEALPLSAEQRSGQIPHPMLMARFIADEMEPTIKVKMHNLRAEYTVPAAIAFLGLNESSTTSDFAANMAQSIGNLAELQPSKESQSAIKPGSPKSPVRPTILALALRDCVIGLNPRGSEAKGLVVLTNANFSGAMDDGASSEATLDLRKASIMIIDDVRNMGSTDDSHRRNSTAPPTNQVQSFIDMGFVTVSSISSATASVKLLRSGEDGTQSLDVELRDDLLILETCADSTQTLISIVNGLQPPTPPSVTKKYRTEVLPLQDMLASFSGDAFALNSSSSLEGVSETAGDSAENIQDKEGHIEDEVEYVSDFYPAKPTSGGGSLHEAMTASGSNELLDSFHSQYYVSSSISDLEFRDDHFATQSAVGGTAHRWDSTENTYGLSDDTKLQKSPLRIRVRDAHVIWNLFDGYDWQRTRDTISKAVKDVERKATDRRARANRASPSFDEDEESVIGDCLFNSIYIGIPANKDPRELRSDINRNIDDLVSETGSYATTTTVTGATVRQSQSPSFRKKLRLSRSKYHKMTFELKGICADLVVFPPDSGETQSSLDVRVNDLEIFDHVPTSTWKKFATYMHEVGEKESGTSMVHLEILTVRPVPELAASEIVLKATLLPLRLHVDQDALDFLCRFFEFRDDSAPASSAPQDIPFLQRVEINAVPVKLDFKPKRVDYTGLRSGRTTEFMNFFVLDGADMVMRHVIIYGVSGFDKLGQTLNDIWMPDIKRNQLPGVLAGLAPIRSLVNVGGGVKDLVVVPMREYRKDGRIVRSIQKGALAFAKTTSNELVKLGAKLAIGTQTVLQGAEDLLTSPNTQLAGAEEELGDEEEAKKISLYADQPVGVVQGLRGAFRGLERDLLLTRDAIVAVPGEVVESGSAKAAAKAVWKRAPTVILRPAIGVSKAVGQTLLGAGNTLDPSNRRKMEDVSFAAPHSPNFL
>XP_751197_Aspergillus_fumigatus
MAYFLPSFFQKRLLRYALSRLELVDTEALDLDSLGIRWGQRSTVELRDIGLRLELPASSELLSAKVQFLKITVPADIYSSGIICEASGINVHLQLPSEESFSTAKDGNPNSRSPSKAGTHDSSSDHILPTPADLAESFLDAEPKEEKEELQAAITSRSQMLQRTSASISDDEEELGLGNEGVSLPSFVAAFLKGVAERLQVRVDNVSIRVDMEMKQEGVVKREPENKPDNVTGLLTVREVSVGAVSSATSSSEQEKLFRNRPIVISDINMALISEPIVFSNYSRFAPPASPTTPVQPKSSEPSSRIPSPLPGHTPDADSFLAMTRSTILETQQEHWIQDIEEPGVGRMEGSAYTYDGRFSDADTDAEDRSDGYLEGAQQFLDNDKLLDNPAYLDSVIDSQLHDDDLEPPEDLVPQDDQFPPSSATPRPPKPEVHMYRETSPSGIDTEQTAPFSHYGDGFFMDRSPHGSQPYLGPDHVATRNASHSASSPSGSLPSREISNRQTAPPSESGSIGSSDFANGGELSESKLFSTEEAQSMYMSAISHGSSRSFVPNVPGAWDLWESTVAQDMHAGTQLTDAADAKQDVQDETSISTPKLTAQAASAFTEKRSFGEQSECLSEAREPDLAPLSPTLSKLSDVAKRFLRIDRISISIPVGEDRRHTDETVHSSDLNLASDSPKDSTVHSGHSSAESEFLSSTMYASARLRSDSINLAPSFEGTLPRSLPRQGKKADHDPISKSQPGDIAVEISAVDIRFDNAVGWLVVKIGQRVLHAFRDGGNVSSGKPAPESVQTRHSLALTLHDFSIKYVDHIPGQTYALNDYDPHSSSFFGLPHEDIILRAEASGLTARYLADKSATKFSLDVSKFVFGFAWDDLISFSESLKMRESTRDVLAPVNGDISLSLTKSSDSASLTITTLPLRLHLNVQRLEEIFGRVGGLSTILELGSSISSASTGFSTAKNMQRDSPRRARGVHFESSPPPENILPANPQLSWKVNARVGGIVFDVVGETHYLRLKTTAVKVVSRFEGIGVQIDKAKLSGPLPLDDSRDAPAKINLSNIRVEFLYSPKEPDLDRLLAIITPSKDKYDEDDDIMLDTLFRQRRQGSVLRTTVADAKIIISRTSDLESLSQLEEELGKLSTVAKYLPEDDRPGILTLTLIRELECQVYLGGPVGNITTHLRNAEAAYISMPSLIAAQLGTIKVVRNGSEELVGEALPASGSQGQNQSQLPILMARYIADEMDPTIKIKSHNLRVEYTIPSIIAFLGLSEDQTTGDVAANMANSLANIAESQHLHRNASETSIGSKGRQASAKPRKLAFALRDCVLALNPRCTTAKGLVVLTNAKFSAAISDSGCSEAMLDLKKASIMVIDDVKNMGLAENLQRGRSTIPQSDQIQSFIDMGFVPVSSISSAMATVKLLQLDDDGTKSVDVELKDDLLILETCADSTQTLISIINGLQPPTPPSVAVKYRTEVLPIEDMLASFSGDAFAMDPPPGQAEITEAPTIVEPEDGGPRIEDELEYVSDFYPVKSGPDNLAPTGSAVPSESNELLDSFHSQYYVSSSVSDLEFKEDHFANHSAVGGTAHRWDSTQNTYGLTDDSKIRKSPLRIRVRDAHIIWNLFDGYDWQRTRDTISKAVKDVEKRATERRARAGSRASPGFEEEEESVIGDCLFNSIYIGIPANKDPRELRNDINRNIDDLVSETGSYATTTTVTGATARQAQSPSYRGRRLKLSRSKYHKMTFELKGICADFVVFPPGSEETQSSLDVRVNDLEIFDHVPTSTWKKFATYMHEAGERESGASMVHLEMLTVRPVPELAASELVLKATLLPLRLHVDQDALDFICRFFEFRDDTAPTPSSPADIPFLQRVEVNAVPVKLDFKPKRVDYAGLRSGRTTEFMNFFVLDGADMVMRHVIIYGVSGFDKLGQTLNDIWMPDIKRNQLPGVLAGLAPIRSLVNVGGGVKDLVVVPMREYRKDGRIVRSIQKGALAFAKTTSNELVKLGAKLAIGTQTVLQGAEEMLTAPTATTLGSEEDMIDEEEANKISPYADQPVGVVQGLRGAFRGLERDLLLARDAIVAVPGEIVESGSAKAAAKAVLKRAPTVILRPAIGVSKAVGQTLLGAGNTLDPSNRRKIEDVSVMVKYVSRVCLLTSLLRNINAIKTVGHIGQL
>XP_663095_Aspergillus_nidulans
MTYFLPSFFQKRLLKYALSRLEFIDTEALDPDSLGIRWGQRSTVELRDIGLRLEKLATLLHLPASSKLLAARIRLLRLTVPADIYSSGIICEASGIDVHLHFPSEKEASAARTSLFESHEFGHESIIPNPADLAESFLQAEPKEEKEELQAALSSRSEILHRTSSSISDDEEELGLGDETVSLPSFVAAFLKGVADRLQVHVDEVSIRLDVEMKQDGPSKRQPEEKPDLISGLLIIRQISVGAVVTASSSDELHPGKRPISLSAIELALVSEPIVFSNYSQFTAPTSPSSPLRSKSSQSSSPASSVPPAPSSASSSTHAMMASTIFEPSQPTVDIPEDEHGVAKLEGSIYTYDGRFSDADTDENRSHGYLEESQDLSEKLLDDPAYLDSVIDSHLQDDDSEGLGDIQPGDIKPGDSNQSYTDRSTPSQPSLGFQAPALVDPHSRSGDHSVAVASMPNIRNIERPLDQYGPQSSMPVLSRPLTQDITGNNSQESQPAPPSPSETSSSGSVSAYFNNDLSESRLFSPEEAQSMYMSAMSHRSDSRSFIPDIPGAWDSPEATLRREAIQHHGSLGHTDETTEALEDQDRTPVSTPKPTDRETKYHSGHTLGQQQESYSESTDKHSIQPSPDVNETTKVSKSFLHIDKVTIWIPSTKPTKDHQDISEPLDARSAGGSFKDSTTHLEASQVRERSVSFSKPPSSLRTRRDSTELALAGTDTKSYTKYGLGSLNSTNISVEISCIEVQFDISIGWLMIKIGQRVLQGFGDIGQPKTSKKSTERDVQSPQDIDFTLGTLCIKFVELVPGKSFPLEEQQDPSTTFFDLLHDSVLLQSTVSGVQAHYSNANNVTDFSAAVSKFTIKFATEDLISFSEDMKMRESTKDGLLPTGNDIVLSLSKSQDSATFKTDTLPLCVSLNIQRLEDLLGRFGGLSTIMELGSSISSMSGSKGPKNDVPRRTRGVRFAGSPQSPVRSPTPSVPWKVNARIGGIVLDVSGENHYLTLRTTAAKIISRYEMMAVQIDKAKLSGPLSIHSGKDAPAKVSLNNIRVEFLYTPKEPDLDRLLSLITPSKDKYDDDDDIMIDTLFRQRKQGSVLRVTVSGAKVVVSRPELGPLQQLGEELGRLSSVAKYLPEDDRPGILTLVLIRDVEARVHIGGQIGTIAANLENAEAAHISIPSLVAGQLGSIRVTRNGDEELIGEALPPKPGFAPLPVLMVRFIADEMEPTIRVKLHNLRVEYTVSAAMAFLGVSDEMTPGDVAANMASSLANIAELHPPLQDLEEGSTTPVKPMKLKVSMRDCVLGLNPRGTAAKGLIVLANSTFNGAIHDISSSEIALDLRKAFVMIIDDVRNTDARGNLPRRRAASPQSDQIQAFTDMGYVSVSSISSATAVVRIMRLTENGAKSLDVEVRDDLLILETCADSTQTLISILSGLQPPSPPSQLKKYRTEVVPIRDMLDSLSGDAFAADNLPIGAADQAEIQDHIPERDIDYVTDFHSMTASEEELASGPSSQVRDSFHSQCHVSSSMSELDFREDHFMQQSSVGGTAHRWDSTHNTYDLSDDSKLQNSPLRVRVRDAHVIWNLFDGYDWQRTRDTISKAVKDVEKKATDRRTSGRATAAFEDDEEAIIGDCLFNSVYIGIPANRDPAELRNDINRNIDDLISETGSYATTSTVTTARRNMSPGFRGKKLRLSRSKDHKMTFELKGICADLVVFPPGSQETMSSLDVRVKELEIFDHIPTSTWRKFATYMNEAGEKELGTSMVHLEILTVRPVSYLAASELILKATVLPLRLHVDQDALDFMSRFFEFRDDSTAPSGPSQEPPYLQRSEINAIPVKLDFKPKRVDYAGLRSGRTTEFMNFFILDEADMVLKHVIVYGAKGFDKLGQALNDVWMPDIKNNQLPGVLAGLAPIRSLVNVGSGVKDLVAVPVREYRKDGRIVRSIQKGAFAFAKTTSNELVKLGAKLAIGTQTVLQGAEELLSPPTGQATTGEEDEIDEDEAPKKISLYADQPVGVVQGLRGGFRGLERDLLLTRDAIIAVPGEVQESGSAKAAAKAVLKRAPTVILRPAIGVSKAVGQTLLGAGNSMDPSNRRKIEDVRLDCAPSPNRYCGISS
>XP_001393132_Aspergillus_niger
MAYFLPSFFQKRLLRYALSRLGLVDTEALDLDSLGIRWGQRSTVELRDIGLRLDKLATLLHLPASSELVSARIRFLKITVPADIYSSGIICQASGIDVHLRLLSDETRHAGQGDRPMGSGPGHDSASDPIIPNPTDLAQSFLQAEPKEEREELKAAISSQSQVLHRTSTSGSDDEEELGYGNEGVSLPSFVAAFLKGVADRLQVQVDDISIRVDMETKQDAPLKRQPEDKPDLVTGLLTVGQVKVDAVSSSSNENEASSRNQRRLISLSDINVALVSEPAVFSNYSRFTAPTSPESTSPESPLQPKPSPPPSHVSSPPSEHASEEDTALDLTRSIMFEPSRGMSESKIIEQYAPEMEGSVCTYDGRFSDADTEEETRSHGNMGESQNLLVDDEILDNPAYLDSVIDSHLHDDELDGIGHFPPEVGQRALGNEDTPRLRTPELHAAGSASHYSDTQNAMILAPRSQVPAVTSLAQDKLQIPEAVDIATRPALPAIELEVTQDPQPCADNQTSPVTSVPPSEASSSSSTSGSFNQDELSESRLFSNEEAQSMYMSAVSHDSMSRSFMPNIPGAWDSPESTVVRDSHAHMHHENGRDVQHMDPDHEDDDEAVATPKLTAQAGMHISQECLIDDSPEAHRDPTDKELSRSSSGLNKFTDVARRFFSIDKVVISIPSMDEDGDSADNTPSASYTEEDTRASYGYEGAEKGSSQPSQSDGQAQSRRSPNDMEIEVFSAELQFDIAIGWLVLKVGHKILHAFSNDSEVSQQTGQPQEEVQKRQAIKLALRKFSIKFVEHVPGHSYPAETDSSPFFGLLHNDILLQTCLSGLEAHLSIDKDITKLHLNIKKFSLGFASEHLISFSEDFKMRDSVRDVLSAEQGDIDLSITKSPDSTTVNLMTLPLQLNLNIQRLEEAIGWFGGLSTILELGNSISSASSGKGPKKEAPKRPRGVHFEEFPPPAASERTGSAPLKVNVRIGGLAADVVGETHYVKLRTTAAKIISRSSGVAVQIDKAKLTGPLPLDETRDAPAKLSLTDIRIEYRFSPKEEDLDRLLGLITPSKDKYDEDDDIMLDTLFRQRRQGSVLCLTISGARVAVSRTTDLDSISQLADELSRLSNVTKYLPEDDRPGVLTLALVRELEVQVHIGGKVGEMSAILRNTELAFISLPSLIAAQLGSITVARNRDEELVGEASAIGHKSSLSQSPLPVLMARYIADEMDPTVKVKLHNFRAEYTLPSIIAFLGLSDDMTTGDVAANMASSLANLAELQPPHHDVQLPEKGGRSDTPSKPIKLTVDLRDCVLGLNPRGTGAKGLVVLTTAKFSGAIHDPVSSDATLELRKASLMIIDDVANVGYADNVQRRSSAPPHSNQVQSFIDHGFVTVCTISSATATVKIMRLSDDGAKSLDVELRDDLLILETCADSTQTLISIVNGLQPPTPPSAAAKYRTEVLPIQDMLSSFTGDAFFTDMPEPPETTDSPDQNQGAGHLEDERDYVSDFKHVSAVPEHGSLTEGMMASGSNELLDSFHSQYYVSSSISELDFREDHFAQKSAVGGTAHRWDSTQNTYGLSDDSKLQKSPLRIRVRDAHVIWNLFDGYDWQRTRDTISKAVKDVERKAIERRARAGSRASPSFDEEEESVIGDCLFNSIYIGVPANKDPRDIRNDINRNIDDLASETGSYATTTTVTGATVRQSQSPSVRGKKLRLSRSKYHKMTFELKGICADLVVFPPDSGETQSSLDVRIKDLEVFDHVPTSTWKKFATYMHEAGEKESGTSMVHLEILTVRPVPQLAATEIVLKATILPLRLHVDQDALDFICRFFEFRDDSAPTPTAPSDVPFLQRVEINAVPVRLDFKPKRVDYAGLRSGRTTEFMNFFILDAADMTMRHVIIYGVSGFDKLGQTLNDIWMPDIKRNQLPGVLAGLAPIRSLVNVGGGVKDLVAVPVREYRKDGRLVRSIQKGALSFAKTTSNELVKLGAKLAIGTQTVLQGAEDLLTTPNASGAGVEDEYADDEEAKKISLYADQPVGVVQGLRGAFRGLERDLLLTRDAIVAVPGEVIESGSAKAAAKAVWKRAPTVVLRPAIGVSKAVGQTLLGAGNTLDPSNRRKMEDKYKRH
>XP_015404271_Aspergillus_nomiae
MAYFLPSFFQKRLLRYALSRLELVDTEALDLDSLGIRWGQRSTVELRDIGLRLEKLATLLHLPPSCELLSARVQFLKLTVPADIHSSGIICEASGVDVHLRLSLEETRAETHDATTDPKASGRVGLGSGDEPILPNPTDLAESFLQAEPKEEREELQAAISSQSQVLQHTSSSSSDDEEELGLGNETVSLPSFVAAFIKGVVDRLQVQVDDISIRVDVETKQEGSSKRHPEDKPDLITGLLSVRQVNMGAVSTHSESGEASSSEGKRLVSLADINLALISEPVVFSNYSRFAAPASPSTPVQPKSSQPPSRAHSPSPETSSESSLALAMTRSTIFEPPQDLTIPETGEQNTPRMEGSVYTYDGRFSDADTEDMNRSYGSLDDSRQFEDDEKLLDNPAYLDSVIDYQFQDDDPGRLGDLQIRGDELFPRSGDTPRPQSPEHTIEPSDQYSRPEGALIALDDRHELEAARHPSRQRYLEAPEPITEPGSSGLAPEEDLHFGYKQQLPLVCATSSEPDSSGSASESLKEAELSESKLFSNEEAQSMYMSAISQGSTSHSFMPNMPGAWDSPESTYVRDTGFHETSTAMEQGAYDEQDETVTTPKLTAREEMYLSQARSIDNLQKTQTGTSDRESIHTSPGFNRLTDVAKRFVSVDKVLIWIPSVKREDKPPGDSQSTPHQEMPSDGLKDSTAYLQDSVVDDDLLASRIHNFPDPRSGANDPSSPHEGVDHKASGYQDKTEHDDGFSMGHDEVTAEIHSAEVQFDIAIGWLVFKIGQRIVNAFGHGDGEPPAKHNSESKAQTQTQIQARSSFGLILNKFSVKFVEHVPGHSNPFGESRQYSPTFFSLMHEDIVLQTTASGIKAHFSSINDQTTLRLDITKFALGVASEDLVSFNQDLKMRESMRDVLSPMHGDISLSMSKSLESARMHVTTLPLHLNLNIQRLEEVVGWIGGLSTILELGSSISSASGTKAPKKDPPKRPRGVHFEAPPSPEKLPQDTSLPWKVNARVGGVALNIVGESHYLKLRTTAVKVVSRFEGVGVQIDKAKLSGPLPLDDSKDAPAKINLNNIRVEYLFAPKEVDLDRLLSLITPSKDKYDEDDDIMLDTLFRQRRQGSVLRTTIAGANIMISRTTDFDSLPQLGDELSRLSNVAKYLPEDDRPGLLTLNLIRDFEVQVNVGGKVGDISARLKNAEVAYISIPSLVAAQIGSAMVLRNGTEELLGEALPLSAEQRSGEIPHPMLMARFIADEMEPTIKVKMHNLRAEYTVPAAIAFLGLSESTTTGDVAANMAQSLGNLAELQPSKDSEPAIQPGSPKAPVRPTRLALALRDCVIGLNPRGSEAKGLVVLTNANFSGAVGDEASSEATLDLRKASIMIIDDARNMGNTDDPHRRNSTSPPSSQVQSFIDMGFVTVSSISSATASVKLLRSSEDGTQSLDVELRDDLLILETCADSTQTLISIVNGLQPPTPPSVTKKYRTEVLPLQDMLASFSGDAFALDSMSDPEGSSETTGDSAENFQDKQGHIEDEVEYVSDFYPAKPTSGAGSLHDAMTASGSNELLDSFHSQYYVSSSVSDLEFRDDHFATQSAVGGTAHRWDSTENTYGLSDDTKLQKSPLRIRVRDAHVIWNLFDGYDWQRTRDTISKAVKDVERKATDRRARANRAPQASTRTRSIPANKDPRELRSDINRNIDDLVSETGSYATTTTVTGATVRQSQSPSFRKKLRLSRSKYHKMTFELKGICADLVVFPPDSGETQSSLDVRVNDLEIFDHVPTSTWKKFATYMHEVGEKESGTSMVHLEILTVRPVPELAASEIVLKATLLPLRLHVDQDALDFLCRFFEFRDDSAPTPSAPQDIPFLQRVEINAVPVRLDFKPKRVDYNGLRSGRTTEFMNFFVLDGADMVMRHVIIYGVSGFDKLGQTLNDIWMPDIKRNQLPGVLAGLAPIRSLVNVGGGVKDLVVVPMREYRKDGRIVRSIQKGALAFAKTTSNELVKLGAKLAIGTQTVLQGAEDLLTSSNAPLASAEEDAADEEEAKKISLYADQPVGVVQGLRGAFRGLERDLLLTRDAIVAVPGEVVESGSAKAAAKAVWKRAPTVILRPAIGVSKAVGQTLLGAGNTLDPSNRRKMEDKYKRH
>XP_023089969_Aspergillus_oryzae 
MAYFLPSFFQKRLLRYALSRLELVDTEALDLDSLGIRWGQRSTVELRDIGLRLETRRAETHDATTDQKTSGRVDPGSGDEPILPNPTDLAESFLQAEPKEEKEELQAAISSQSQVLQHTSTSSSDDEEELGLGNETVSLPSFVAAFLKGVVDRLQVQVDDISIRVDVETKQEGSSKRHPEEKPDLITGLLSVRQVSMGAVSTHSESGEASSSERRRLVSLSDINLALISEPVVFSNYSRFAAPASPSTPVQPKSSRPPSRAQSPSPETSSESSLALAMTRSTIFEPPQDLTRQELEEQHTPRLEGSVYTYDGRFSDADTEDGKRSYGSLEDSRQFEDDEKLLDNPAYLDSVIDYQFQDDDPERLDDMQTRVDGLFRRSRDTPRSQSPEHTAELTDQNSHPEGALIPLNDRHELEVARLPSHQHFLEAPEAITEPGSSGLTPEKDFRPGYKQQLPLVCAPSSEPDSSGSASESFKESELSESRLFSNEEAQSMYMSAISQGSTSHSFMPNIPGAWDSPESTYVRDTGFHETPTAMEQDAYSEQDETITTPKLTAQEGIYLSHASSIDNLQKTTTGTTGRESIQTSPGFNRLTDVAKRFVSVDKVLIWIPSVNHEKVPGDSQSASHQEMSSDGLKDSTAYLQDSVIDDDLLASRIHGFPGPRSGANDPSSPHEGVDHKASGYQEKTKHDAGFSSERDEATVEIHSAEVQFDIAIGWLVIKIGKRIVNAFGHGDGEPPKKHNSESKAPEQVQPKESFGLILNKFSIKFVEHVPGHANPFGESRQYSPTFFGLMHEDIVLQTTASGLKAHFSSTNDQTKLRLDITKFTLGVASEDLISFNQDLKMRESMRDVLSPMHGDISLSMSKSLESARIHVTTLPLHLNLNIQRLEEVVGWIGGLSTILELGSSISSASGAKTPKKDPPKRPRGVHFEAPPSPEKLPQDTSLPWKVNARIGGVALNIVGESHYLKLRTTAVKVVSRFEGVGVQIDKAKLSGPLPLDDSKDAPAKINLSNIRIEYLFAPKEVDLDRLLSLITPSKDKYDEDDDIMLDTLFRQRRQGSVLRTTIAGADIMISRITDFDSLPQLGDELSRLSNVAKYLPEDDRPGLLTLNLIRDFEARVNVGGKVGDITARLKNAEVAYISIPSLVAAQVGSATVLRNGTEELLGEALPLSAEQRSGQIPHPMLMARFIADEMEPTIKVKMHNLRAEYTVPAAIAFLGLNESSTTSDFAANMAQSIGNLAELQPSKESQSAIKPGSPKSPVRPTILALALRDCVIGLNPRGSEAKGLVVLTNANFSGAMDDGASSEATLDLRKASIMIIDDVRNMGSTDDSHRRNSTAPPTNQVQSFIDMGFVTVSSISSATASVKLLRSGEDGTQSLDVELRDDLLILETCADSTQTLISIVNGLQPPTPPSVTKKYRTEVLPLQDMLASFSGDAFALNSSSSLEGVSETAGDSAENIQDKEGHIEDEVEYVSDFYPAKPTSGGGSLHEAMTASGSNELLDSFHSQYYVSSSISDLEFRDDHFATQSAVGGTAHRWDSTENTYGLSDDTKLQKSPLRIRVRDAHVIWNLFDGYDWQRTRDTISKAVKDVERKATDRRARANRASPSFDEDEESVIGDCLFNSIYIGIPANKDPRELRSDINRNIDDLVSETGSYATTTTVTGATVRQSQSPSFRKKLRLSRSKYHKMTFELKGICADLVVFPPDSGETQSSLDVRVNDLEIFDHVPTSTWKKFATYMHEVGEKESGTSMVHLEILTVRPVPELAASEIVLKATLLPLRLHVDQDALDFLCRFFEFRDDSAPASSAPQDIPFLQRVEINAVPVKLDFKPKRVDYTGLRSGRTTEFMNFFVLDGADMVMRHVIIYGVSGFDKLGQTLNDIWMPDIKRNQLPGVLAGLAPIRSLVNVGGGVKDLVVVPMREYRKDGRIVRSIQKGALAFAKTTSNELVKLGAKLAIGTQTVLQGAEDLLTSPNTQLAGAEEELGDEEEAKKISLYADQPVGVVQGLRGAFRGLERDLLLTRDAIVAVPGEVVESGSAKAAAKAVWKRAPTVILRPAIGVSKAVGQTLLGAGNTLDPSNRRKMEDKYKRH
>XP_040640738_Aspergillus_ruber
MASFLPSFFQKRLLRYALSRLELVDTEALDLDSLGIRWGQRSTVELRDIGLRLEKLASFLHLPPSSELLNARVRFLKITVPADIYSSGIVCEASGIEIHLKISSEEAEPSDHDRNPSTTAQDAIDDQILPTPTDLAQSFLEAEPKEEKDELQAAISSRSQVLQQRSSTSLSDDEEELGLGNESLSLPSFVAGFLKGIADRLQVRVNDIAIRVDMELKQDGTAKRQPEDEPDLVTAMLSVREVKVDGVSTTSSEDASHTRTEGKRLVSVSDINMTLVSDPVVFSNYSRFAAPPSPDDLTQSKSSQFPSRAPSPSLSESSGNSNLAMTRPTIFGIPNGPQEEEPEQPGTPRPTAPQMEASAYTFDGRFSDADSEGDTRSDGYLQDSQNLADDGILDNPDYLDSVIDTQYDDDDIESASRPWPRGGQRLTGNETTSRPPSPQLHFSESMLRESDIGETGISAGMSASHERTPSVHSSVHGSQAGLRITESAVHRTGFSELPRLLDSSLAERHAEEQERPPSHTSSPPSEAGSAHSHSGSSNGDLSESKFFSHEEAQSMYMSAISQGSGSRSFIPAMPGAWDSESTVLRSSPDHETASHETQEESMSTPKLSGQPGPFAHAQEQGTEDNSEAQSETTEKELSQSTPELNKVTGVAKRFLSVDKVLIWIPPVEQNNDSEGAPAESRRAPHEDLEESTADLRESKIEDDILTSRVYDSTRLRPGTLHHSRELRADLHDEHKTIAVEVFSVDLQFDIATGWLLTKIGQRIAQAFDNSEEQPQPRPSKKGRQPEKSQAQGKQAISISLNKLSIKFVEHLHGHAYPADGTGLHSSQSFSSSIEDTVLQASASGLKARFATEKETTSLHLDISKFTLGFASDNLILFDESLKMRESTRDIMAPRHGDISLFLSKSPDSGRVNLTTLPLLVNFNVQRLEEVFGFLGGLSTILELGSSISSVSTVKGAKQETPPPKRPRGVHFETAPPPASVEPDDSTPWKVNARVGGVMLDIVGETHCLKLRSTALKMVSRSEGIGVQVDKTKVSGPFLVGGFQDAPAKVSLTNIRVEYLFTPKEVDLDRLLALITPSKDKYDEDDDIMLDTLFRQRRQGSVLRVTVAGMKTIISRINDLEPISQLGNELCRFSSMAKYLPEDDRPGLLILALIKEAESQVHIGGQVGDISAHLRNAEAAYISIPSLIAAQVGTMAVVRNGEEELLGEALILSREKSKDHTPLPVLMARFIADEMEPAVKIKLHNLRVEYTIPSVMAFLGFSEDMTRGDVASNMANSLANIAEVYESRHMSEKSPVKPNSPKGSAKPTRLALDLRDCVIGLNPRNTPARGLVVLTNAKFAGTIHDLESSEATLDLRKASIMVIDDVQNIGYTDNVSRARSTVPQSSQVQSLIDLGYVPVSSISSATATVKLLASGDGTKSIDVELRDDLLILETCADSTQTLISIANGLQPPIPQTEAVKYRTEVMPIQDMLASFSGDAFEADPVTVRPEGVHDPVPIGEDDGREKIEDELEYVSDFYPAKPGSDTDEFAGMTGSPTGASDPEDLLDSFHSQYEVSSSFSELDFQSDHFAKQSAVGGTAHRWDSTQNTYGLSNDSKLQRSPLRVRVRDAHVIWNLFDGYDWQRTRDTISKAVKDVEKKASERRSRTGGSRASPGLEEEEESVIGDCLFNSIYIGIPANKDPRDIRGDINRNIDDLVSETGSYATTTTVTGATARQSQSPSIRGKKLRLSRSKYHKMTFELKGICADLVVFPPDSEETQSSLDVRVNDLTIFDHVPTSTWKKFATYMHEAGEKESGTSMIHLEILTVKPVPELAASEIVLKATILPVRLHVDQDALDFLCRFFEFRDESAASTPPVPGEVPFLQRAEVNSVPVKLDFKPKRVDYAGLRSGRTTEFMNFFVLDGADMILRHVIIYGISGFDKLGQTLNDIWMPDVKSNQLPGVLAGLAPIRSLVNVGGGVKDLVVVPMREYQKDGRIVRSIQRGAISFAKTTSNELVKLGAKLAIGTQTVLQGAEDLFSAQNAAAQQSIPSTTAGVTNEDLLDEEEAKKISLYADQPVGVVQGLRGAFTGLERDLLLARDAIVAVPGEVVDSGSAKAAARAVWKRAPTVVLRPAIGVSKAVGQTLLGAGNTLDPANRRRMEDKYKRH
>XP_040703451_Aspergillus_sydowii
MAYFLPSFFQKRLLKYALSRLEFVDTEALDPDNLGIRWGQRSTVELRDIGLRLEKLATFLHLPTSSKLLSARVRFLKLTVPADIYSSGIICEASGIEVHLRLPSEKEACAAKDNLFNVNETIIPNPTDLAASFLQTEPKEEKEELQAAISSRSEILHRSESISDDEEELGLGNETVSLPSFVAAFLKGVSDRLQVQVDDISIRLDVETKQDGPGKRQPEEKPDLVSALLSVRQVSVGAVTTASTEDERPLHFGKRPVSFSGIDLSLISEPVVFSNYSRFTAPTSPTTPIPSKSSGPSSPASSIPPAPSSVSSSTHAMMASTIFEPAQHSINPVEDETRLPRLEESVYTYDGRFSDADTEESRSYRHLGESQNFSDEEKLLDDPMYLDSVIDSHLQDNDPENFDDVPPYFAQDNTDESTPRLQDSGLQTFGADTLPLRPGGNSVAIASEPNIQIKQSRHSGDGYYAGTSVPDLLPQQAGGIANNREHASQLIPETPSEANSSGSASGNYNDEQLSESKLFSSEEAQSMYMSAMSHDSGSRSFVPNIPGGWDSPETTLTRDNPHHARPDDTTRINRGEQDTTPVSTPKPADLEETNLSGQPALSNSREVYTEATDQGSIKSSSDVNETTNIAKRFFHIDRVTIWIPSAKHGEQDTSDSFHSEPGSHNLKDSNAHLAASHTGEKSVSFKAPPSLRPRRDSQDSAFADNDIKSDAKPDIQSPGTDNNITIDVSCVEIQFDISIGWLVVKFGQRIFQSFGGNEQPTAGQKPPKTDVQDSQAFSLTLNKFSLKFVEHVPGNPFPPQKQQPMPSTSFLDFLHDDIVLQASASGLKANYSSSPTATKLHADLSKFTIGFASEDLISFSEDLKMRESTRDVQSPVSNDISFTLSRSRELATLSVSTLPIFINLNIPRLDEVLGWFGGLSTIMELGSSISSISGNKGPKKEPPKRARGVRFEGSPQAPARSQNTGSPWKVNARIGGIALDIAGENHYLTLRTTAAKIVSRFEGIAVQIDKAKLSGPFSLHDSRDAPAKVSLNNIRVEYLYTPKEPDLDRLLSLITPSKDKYDEDDDIMIDTLFRQRKQGSVLRATVSGTKVVVTRPELEPLQQLGEELGRLSNVAKYLPEDDRPGILTLALLKDVEIRLHVGGKIGTITANLEHAEAAHISIPSLVAAQLNSISVFRNGNEELFGEALPRPPGSVAVPALMVRFIADEMDPTIKVKLHNFRIEYTIPAITALLGISEEMTSGDVAANMASSLANIAELHPPPQESSKLESSADSSKPTKIKLDMRDCVIGLNPRGTTARGLLVLTHSTFGGTIHDILTSEATLDLRKTFIMIIDNVENIDTRSNLNQRKPIAAPQGVQVQEFANMGYVLVSSISSATATVKIMRLGDDGTKSIDVEVRDDLLILETCADSTQTLISIMNGLQPPSPPSQGIKYRTEVVPIQDMLDSFSGDAYAAGLPDDAAGNIDDNARAEVIERAGIPEDDELEYVTDFYPQPPPDLPSFGSNELGDSFQSQYHMSSSISELDFREDHFAQKSSVGGTAHRWDSVQNTYGLSDDSKLENSPLRVRVRDAHVIWNLFDGYDWKRTRDTISNAVKDVEQKAVERRHSGRSPPAFEEEEEDVIGDCLFNSIYIGIPANKDPSELRGEINRNIDDLASETGSYATTSTVTTARQNTSPTIRGKRLRLSRSRNHKMTFELKGIGVDMIVFPPGSGETVSSLDVRVKELEIFDHVPTSTWKKFATYMREAGEKESGASMVHLEILTVKPVTELGASELVLKATVLPLRLHVDQDALDFLTRFFEFRDNSAPPGSPQEPPFLQRSEVNAIPVKLDFKPKRVDYAGLRSGRTTELMNFFILEEADMVLKHVIAYGQLGFDKLGQTLNDVWMPEIKSHQLPGILGALAPIRSLVNVGSGMRDLVVVPMREYRKDGRIVRSIQKGAFSFAKTTSNELVKLGAKLAIGTQTVLQDAEDLLTTTPARQPTVGEEDEMSEEEAAKKISLYADQPVGVVQGLRGAYRGLERDLVLTRDAIIAVPGEVQESGSAKAAARAVLKRAPIVILRPAIGVSKAVGQTLLGAGNTMDPSNRRKIEDVREAARLNR
>XP_001212532_Aspergillus_terreus
MAYFLPSFFQKRLLRYALSRLELVDTEALDLDSLGIRWGQRSTVELRDIGLRLEKLSTLLRLPPSSELLSARIRLLRLTVPADIYSSGIIFQTSGIDVHLRLPLNDVSADQDTHRSPTDDTGDDHVLPNPTDLAESFLQAEPKEEKEELQAAISSQSQVLQHTSTSSSDDEEEFGLGEEAVSLPSFVAGFLKGVVERLQVEVEDVSIRVDVETKQDGPSKRQPEEKPDLVTGLISVRQINVGAVSKSHDSEEGILRWGKRQISVSDVNLALISDPIVFSNYSRFTAPPLSPSTPVQSRPSQPPSEVMSPSPELNPSDSNPGLGMTQSTIFAPPQSDDEPVPEAPHELEMAGSVYTYDGRFSDADTEETRSYGHLGDSQNFSDDDKLLDNPDYLDSVIDSHLHDEDLERSVNLPRDDAPSAREEDTPRLHDSSTFNFEPTMAHHTLQEVSSPTIHGQVLEDRTGSFGSASLGRDASSEHSLPEDSLSENQHAEEPQHEVRAHMSGSQPAPPSEEGSSSSTSNSFRDGDLSESKIYSHEEAQSMYMSAISHGSTSRSFVPNIPGAWDSPGSTATRYFDVHNRSQCSGDTNRTRDEKDETTAATPRLHAQAGSHIPQEYPLDGSRTAHSEATDKGSFESTQGLNKLNDIAKRFLTIDKMSIWVPSRDGTDEPSGAVSEMSFSHGGVDPNVSGHSERRSYPKRSQDETAIELHSAEIHFDISTGWLLAKVGQRVVDAFAHNDSETPKKSRSQQDSHSDQAISLSFGKFSIKFVEHIPGHAYPPEDSRIHSPTYFGLMHEDVLLQTTVAGLQAHYSETGNATKLRLELAKFTLGFASEDLISFSEDLKMRESVRDVLSPVHGDVSLSLTKSADSARVNIATLPLQVNINVQRLEDVLGWIGGLSTILELGNSIPSVSGVKAQKEPPKRSRGVHFEPSPPPVKESRQPSIPWKVDSRIGGMALDVVGETHYLKLRTTAVKVVSRQKGIAVQIDKAKLSGPLSLEGTRDAPAKVNFTNIRVEFLFSPDDDDLDRLLSLITPSKDKYDEDDDIMLDTLLRQRRQGSILRATVDGARVAISRIQDLEHLSQLGDELGKLSNVTKYLPEDDRPGILSLALVRDFEARMHVGGQVGDITVRLKEAETAYISIPSLVAARLGSMTVVRNEIEELVGEALPLHMAQAQHPMLMARFIADEMEPTIKVKVYNLRAEYTVPSMVAFLGLSDDMTAGKVAENMTSSLVNLADLPPPHISPVSGGHESPRGPVKPIKLAVVLRDSVIGLNPRGTAAKGLLVLTNAKFSGAIHDPASSEATLDLRKASVMVIDDVQNIGITDNPRQGRWTTPQSDQVHSFIEMGFVPISSISSATATIRIMQLSEDGTKSLDVEFRDDLLILETCADSTQTLISIVNGLQPPTPPSVAVKYRTEVLPIQDMLASFSGDAFATDAASPEHAAEGSSDLAQPANTKGNQIEDELEYVSDFYPVKPGSENASLHENLAGSGSNELLDSFHSQYYMSSSVSELDFRDDHFAKQSAVGGTAHRWDSTQNTYGLSDDSKLQKSPLRIRVRDAHVIWNLFDGYDWQRTRDTISKAVKDVEKRATEKRARVGNRASPGFDDDEESVIGDCLFNSIYIGIPANKDPRELRQDINRGIDDLASETGSYATTTTVTGATARQNHSPPFKKKLRLSRSKYHKMTFELKGICADLVVFPPDSGETQSSLDVRIKDLEIFDHVPTSTWKKFATYMHEAGEKESGTSMVHLEVLTVRPVPELAASEIVLKATILPLRLHVDQDALDFLSRFFEFRDDSAPASPSPQDIPFLQRVEVNSIPVKLDFKPKRVDYAGLQSGRTTEFMNFFVLDGADMVMRHVIIYGIAGFDKLGQTLNDIWMPDIKRNQLPSVLAGLAPIRSLVNVGGGVKDLVVVPMREYRKDGRIVRSIQKGAWSFAKTTSNELVKLGAKLAIGTQTVLQGAEEMLTSPNAPVPVSEEDSTDEEEAKKISLYADQPIGVVQGLRGAFRGLERDLLLARDAIVAVPGEIVESGSATAAAKAVWKRAPTVVLRPAIGVSKAVGQTLLGAGNTLDPSNRRKMEDKYKRH
>XP_022490678_Penicillium_arizonense
MGYFLPSFFQKRLLKYALSRAGLVDTEALDLDNLGIRWGQRSTVELRDVGLKAEKLATLLNLPSSCELLSARIQLLRITIPADIYSSGVICEASGIDVHIRISSDESSLEKHGKERGSKSASAVVPTATDLAQSFLESEPKEERDELKAAISSQSQVLSHDPLAYGADDEEDELGLGSETTSLPSFVAGFVKGVIDRLQLSIKNVAVRVDMELKQDGMSKRQPEDKPDLVGGLLSVGEIDVHGVSETTTTAEEFPSREGKRLISIADINVGLISDPMVFSNYSRFAAPPSPTTTRSKESQPSSRTPSPPLLDQPLSMTQSTIFEPPQVLYRSNVTGHSLGASTFSHGRFSDADSEGSYHGGYPEDSQVFGDDPFQDNPGYLDSVIDNQFDDFDDGQSPFIQPHEDALAESERSDSSPNPASMSLRYDAEQYSQASLRPESLHVRHLYDSHQSQTGSEPHEPVQPMHNLNDYDDNEYNERSHISAALQPSYTSSPTSERGSTGSQDVTPNAELLESKYFSHDEAQSLYMSAISQEPSRQEPSESFMPNMPGAWESFNSAGNQSSASGYHSTNIAPEDTKSSQKPKDGDTPKIAAQSQEYFVDQTGDNQEQNFVHRDRASTPSSPDIHRINETNKPIFSLDKILVWVPSTLSPPEEEVPSYPSTTPSRHRADSDLEDSTVSFRDSAVEDSLLASKTYASTRFERGSSESPAFGKDPQTPEPHQSSSSISLHEIAVEVFSASVHFDIATGWLLTKIGQKVLHAFSPAEKDLCERQLPKDERPFTPPLHLFVHDISVKFLEHVTGHAHSPRGTGSPLQPPYSMEDVILRVTASGLNGRISSQNTTLKLKLELSKFGFGFASEDLISFNETLKMRESTRDTAASSGDISISLVKSPNLAKVDISTLPLHVNLNVQYLEEVLGWMGGLSTILELGSSISSVSTVKGGQPPPKKRGVHFETPAPAHNKAKNDSPLWKVNARVGGILLDLIGETHCLQLTTTAVKVVSRFEGIGIQIDKAKLLGPLLLDDSADAPAKITLNNIRVEFLFAPKEPDLDRLLKLITPSKDKYEEEDDIMLDTLLRQRRQGSVLRVTVAGVKAVISDISGLEPLSSLGIELSRLSNVTKYLPEDDRPGILTLVLIRELDSHVHIGGEVGDINSHLTDAEVAIITMPSLTAAQVGKITVKRNDDEELVGEALWPPSKFETALKTRPPVLMARFIPDEMDPTYRIKLHNLLVEYKIPAVTAFLGLGNDKTSGDLASDMANSIANLAEHSLLSSISGSPRTSDKSKSPAKPLKLSVVFRDCVLGLNPRNSPAKGLAVLTNAKFGGSMHGELSAEASLDIRKASVMIIDDVSNNNNAGNLHQRDSAVPQSSQAQAYIDNGYVPVSSISSATAGVKLARLGEDGTKSLDVELRDDLLILETCADSTQTLISIINGLQPPTPTNVNVKYRTEVMPIQDMFASFTGDAFAADPLPDSDRDDLTMDSEEPYKEDELHDEIEYVSDFYPVRRDFAVGAGGNMETSSHELLDSFHSQYQVSSSIGELDFQDDHFAKQSAVGGTAHRWDSTHNTYGLSNDTRLDRSPLRVRVRDVHVIWNLFDGFDWQRTRDTISKAVKDVETKATERRARGSRVSPSAEDEEESVIGDFLFNSIYIGIPANKDPRELHREINNDIDDLTSETGSYATSTTITGASNRQGRSTSKREKKLRLHRSKHHKMTFELKGVCADLVLFPPDSEETQSSLDVRVKDLEIYDHVPTSTWKKFATYMHEAGEKESGTSMVHLEILTVKPIPELAASEIVLKATILPLRLHVDQDALDFMSRFFEFRDETLEQTSTPGDVPFLQRVEVNAVQVKLDFKPKRVDYAGLRSGRTTEFMNFFVLDGADMVLRHVIIYGISGFDRMGQTLNDIWMPDVKQNQLPGVLAGLAPIRSLVNVGSGVRDLVVVPMREYKKDGRIVRSFQKGALAFAKTTSNELVKLGAKLAIGTQTVLQGAEDLLTTPTAPTEDDNTDEDEAKNISLYADQPVGVVQGLRGAFSGLERDLLLARDAIVAVPGEVVESGSAKAAAKAVWKRAPTVILRPAIGVSKAVGQTLLGAGNTLDPSNRRKMEDRSEEAEIGEAQPVHVQPQSPRITVVSENGTRVRPNNRKRLNTFREKLQKNARAQAEAKARPRSQQSDSMLAHTQAVPTVSHGGACFEILNPRKSLDLARIVSYIEDVDSCSMLSDNRDSAFSLEQGLDRVSLSQFTDASLPSFYSTNSLYNSLQPDCSTPKPQTTDIPSSSPVIHDHVRSLPDFPYNPHFSHWSHSVQDEPTSHIDLIQDTDADTDGDTNADNDDYQANHSFRYRGASTSQTTTPSSETNPPPLSHTETDSRPVSSSQHTFSEESEIGEPGSPVYANGEWAQVNERDRGIFYELEQDFHTPQETPLATPINSPLYSPFDSTSTSAYPYPKPPPFRHHHNHYSTPPQLPSTPNSYSHPHSPSDPYTYDPVYLDPHVQSVLAAANAENMGLRGASGSARALEELQRRNGNGDTSPRFEFHRRKSDERKMSFSQRKGFRKFFSWRSGN
>XP_014534790_Penicillium_digitatum
MTSYFMPSFFQKRLLKYALSRLGLVDTEALDPDNLGVRWGQRSTVELKDIGLKLEKLSTLLNLPSSCELLSARVQLLRITFPADFHNSGILCEANGIDVHIRLMSDEAKKGKHAKNKDKNYHYSAVPTPSGLAESFLESEPKEEREELQAAILSQSQVLEYDPLAWSTDDDTDLGIGSETLSLPSFVAGFLKGVVDRLQVKIKDAVVRVDMELKQDGMPKRQPEHKPDLVAGLLSVGEIDVYGVSEKTIGPEEGLPLRKDKRLISIADLNIGLVSDPSVFSNYSRFAAPASPSTMRSKGSQPSSRASSPSASDRSQEEPLAMTQSTIFQLPQAFGHSSTTTGSLEASEISHGRFSDAESESGSCRDGYMEDSQMFGDHPFQDNPGYLESVIDEQFDDFDDELSPVIHPQEDRQTGSEWRSHFSYGPQSLYQSQEVECSDEPLIPSDNYHTSQTYDTNHSSIGPEINEVTPPTQSFNDCNEIELGERSQLSLSPRHLNTSTPRPGPDSTGSREEPQNTDLNESKLFSHDEAQSLYMSAISQNPSESFMPHIPGAWGSFGGAFSNSQSAFDDFAPMEPAQSAQVQNETSSKYTAPSEDNITEQQGSEDQVPSQKLHNERPSTPSCNGLHRSNELKKSVLSVDRILLWLSPPDSEVGSTEQSPVPQKENAASDLNESMASLGDYAPEESLFASRAYKSTRFGRDFLEARPQPSAETELPEIAVEVFSVSVHFDFAIGWLLIKIGQKLAHALGMAETGPSEKQSRKDLSTRTPPVHLAVHTFSIKFIERVSGHVYSSDTNCSPLSSPYSMENVILRLTISGLDAHLSAQSTTTKMNLGVSKFAFGLVSEDIIFFDERLKMRESTRDVLSPSQGDICISLAKSADLAKVDISTLPLHININIQRLEEVLGWMGGLSTILELGSSMSSVSTVKGGPPLPVQRPRGVHFETPVPAVAATKGTSAIWKVNARLGAILLDVTGETHSLQLTTTAVKIVSRSEGIGIQIDKAKMIGPLSMDDALSDPPAKNTLNNIRLEFLFAPKEVDLDRLLTLITPSQDKFGVEDDIMLDTLLRQRRQGSVLRVTVGRMETSISEINGLEPLSSLAVELTRLSNVTKYLPEDDRPGILTLMLVRDFQGHVQVGGEVGDIEGQLTDVEFAHITMPSLTAAQIGTMTVSWNDGEELVGHALWPPNKFHDPERSCPPVFMARFIPDEMDPTYKIKLHNLLLEYTVPSVVAFLGLGDDKISGDLASSMVNSIANLAEHSMPSPLIAGRPTSNESSSSTKPVKLAIVFRDCVLGLNPRNSPAKGLAVLTNAKFEGSIHGEEAAEAWLDVRKASLMIIDDVYHEGADNLHQRGSVVPQDTQAQAYIDKGYVPVSSISSATAGVKLTSAIDGTKSLDVELRDDLLILETCADSTQTLISIMNGLQPPAPPNVNIKYRTEVMPIQDMIASFTGDAFAAADHPVPSDNDLATISGGLSREGQLTDELEYVSDFYPLKGGPGGMGIEELKAGSNDLLDSFHSQYQVSSSLTELDFQEDHFAKKSAVGGTAHRWDSTQNTYGVTDDTKLERSPLRVRVRDVHFIWNLFDGYDWQRTRDAISKAVKDVETKATERRSRGSRISPSAEDEEESVIGDFLFNSIYIGIPANKDPRELHREINHDIDDFASETGSYATTITVTGAGTRQGRPTSKREKKLRLHRSKHHKMTFELKGVSADLIIFPPGTEETQSSLDVRVQDLEIYDHVPTSTWKKFATYMREAGEKESGTSMVHLEILTVKPVPDLAASEIILKATVLPLRLHVDQDALDFMSRFFEFRDETAERSDTPGDVPFLQRVEINAVQVKLDFKPKRVDYAGLRSGRTTEFMNFFVLDGADMVLRHVIIYGVSGFDRMGQTLNDIWMPDVKQNQLPGVLAGLAPIRSLVNVGSGVRDLVVIPMREYKKDGRIVRSIQKGALAFAKTTSNELVKLGAKLAIGTQTVLQGAEDMLTTPSAPAFDDDCLDEDEDEAKNISLYADQPVGVVQGLRGAFSGLERDLLLARDAIVAVPGEVVDSGSAKAAAKAVWKRAPTIILRPAIGVSKAVGQTLLGAGNTLDPSNRRKMEDKYKRY
>XP_016593465_Penicillium_expansum
MASYFMPSFFQKRLLKYALSRLGLVDTEALDPDNLGIRWGQRSTIELKDIGLKLEKLSTLLNLPPSCELLSARVQLLRITLPADFHNSGILCEANGIDVHIRLLSEDSKAGQHTKNKGEKDDYSAVPTPSGLAESFLESEPKEEREELQAAISSQSQVLPHDPLAWSTDDDNELGLGSETLSLPSFVAGFLKGVVDRLQLKIKDVVVRVDMELKQDGTSKRQPEHKPDLVAGLLSVGEIDVHGVSEKTAGLGEGLPFREGKRLISIADINVGLGSDPSVFSNYSRFAAPASPSTTMRSKGSQPSSRAPSPSPLDRSEEEPLAMTQSTIFEPPRAFGYSSTTTDNLEASAFSHGRFSDADSESGSHRGGYLEDSQIFGDDPFQDNPGYLDSVIDTQFDDFDDEQSPVIHPQEDRQTGSEWRSHLSRGPQSLYQSQQLEYTDEPLIPSDSYHMSRTYGTHHSQIGSQIDEIPPPTQHYNDYNETEHKEISQLSVSSYHSNTSPPRSEPDSTGSREETQNADLNESKLFSHDEAQSLYMSAISQDPSESFMPQMPGAWGSFGGDSSTSRTAFDDRSENIAPIELAHSTQVEDEPNSRYTAPSEDNITEQHDLDDQAQSQTLHKDRPSTPSSPGLHRINEMKKSVLTVDKILLWLSPPDSEEVSAEPSPVSQKENADSDLNESTASFGDSAPEESLLASRVYKSTRFGRDFVEARAQSSAGTELPEIAVEVFSVSVHFDIATGWLLTKIGQKLSHTLGTAETDPSEKQPRKDLPARTPPVHLVIHTLSIKFIERVSGHVYSSDNSGSPLSPPYSMEDVILRLTLSGLDARLSAQSTTTKLNLGVSKFAFGFASEDIVFFDERLKMRESTRDVLSPSQGDISISLVKSADLAKVDISTLPLHINLNIQRLEEVLGWMGGLSTILELGSSMSSVSTVKGGPPPSKQRPRGVHFETPAPAIATTKGTSTLWKVNARLGAILLDVTGETHCLQLTTTAVKIVSRFEGIGIQIDKAKLIGPFSIDDASSETPAKITLNNIRLEFLFAPKEVDLDRLLTLITPSQDKFEVEDDIMLDTLLRQRRQGSVLRVTVGRLETYISDTSGLEPLSSLAVELSRLSNVTKYLPEDDRPGILTLMLVRDFQGHVHVGGEVGDIESQLTDVEVAHITMPSLTAAQIGTVTVTRNKDEELVGHALWPPNKSQDPDQSYPPVLMARFIPDEMDPTYKIKLHNLLVEYTVPSVTAFLGLGGDKMSGDLASSMVNSIANLAEHSIPSPSIPGRSMSNESSSSTKPVKLAVVFRDCVLGLNPRNSPAKGLAVLTNAKFEGSIDGEESAEASLDIRKASLMIIDDAYHEGADNLHQRGSVVPQDTQAQAYIDRGYVPVSSISSATAGVKLASADDGTKSLDVELRDDLLILETCADSTQTLISIMNGLQPPTPPNVNIKYRTEVMPIQDMFASFTGDAFAADPPIPSHNDLATISEGSSREDQLTDELEYVSDFYPLKGGPGGVGMEGMEAGSNDMLDSFHSQYQVSSSLTELDFQEDHFAKKSAVGGTAHRWDSTQNTYEFTNDTKLERSPLRVRVRDVHFIWNLFDGYDWQRTRDTISKAVMDVETKATERRSRGSRLSPSAEDEEESVIGDFLFNSIYIGIPANKDPRELHREINHDIDDLTSETGSYATTTTVTGAGSRQGRPTSKREKKLRLHRSKHHKMTFELKGVSADLIIFPPGSEETQSSLDVRIKDLEIYDHVPTSTWKKFATYMHEAGEKESDTSMVHLEILTVKPVPELAASEIVLKATVLPLRLHVDQDALDFMSRFFEFRDETAEPSDTPGDVPFLQRVEINAVQIKLDFKPKRVDYAGLRSGRTTEFMNFFVLDGADMVLRHVIIYGVSGFDRMGQTLNDIWTPDVKQNQLPGVLAGLAPIRSLVNVGGGVRDLVVVPMREYRKDGRIVRSIQKGALAFAKTTSNELVKLGAKLAIGTQTVLQGAEDMLTSPSAPADDDSFDEDEAKKISLYADQPVGVVQGLRGAFSGLERDLLLARDAIVAVPGEVVESGSAKAAAKAVWKRAPTVILRPAIGVSKAVGQTLLGAGNTLDPSNRRKMEDKYKRY
>XP_040651697_Penicillium_griseofulvum
MASYFMPSFFQKRLLKYALSRLGLVDTEALDPDNLGIRWGQRSTVELRDIGLKLEKLSTLINLPPSCELLSARVHFLRITLPADFHNSGILCEANGIDVHIRLLSEEPKKGHHGKGKGKKGDSLAVPTPSGLAESFLESEPKEEREELQAAISSQSQVLPHDPLAWSVDDNDELGLGSETLSLPSFVAGFLKGVVDRFQLKIKDAVVRVDMELKQDGTSKRQPENQPDLVAGLLSVGKIDVHGVSEKTVDPQEGLPFREGKRLISIADINVGLVSDPSVFSNYSRFAAPASPSTTMRSKGSQPSSRAPSPSPLEQSVEEPLSMTQSTIFEPSQGFGHLSKTTDSLEASAFSRDGRFSDADSESGSHHGGYMEDSQIFGDDPFQDNPGYLDSVIDTQFDDFGDEQPPAIHPQEDRRVGSEWRSHLSGIPQSLHRSPQDEYSGEPLIPSDSYHMSQTSSTHHSQIGSEIDEITQSTRHYNDYDENEHNERSQLMETSHHSSTSPLPSEPDSTGSREETPNADLNESTLFSHNEAQSLYMSAISQDANGSFMPHMPGAWGSFDSTSNSRSAFDDRSKSIAPTYPAQDTQVENEANEANEANEANEANEANEANEANEANSRYIAPSEDNIAEQHDLDNPAQSQTLHKDRPSAPSSHGLHRNNEMTKSILTVDKVLLWFSPPDSDEEAPAEPSPIPQKEYTGSDLNESTASFGDSAPDESLFASRAYRSTRFEKGSAEPRVGPSAGTELPEIALEVFCASVHFDIGTGWLLTKIGQRFSHALGTAEKDPAEKQPQNQQPTRTPPVHLVVHMLSVKFIERVSGHVYSSDNSGSPSSPPYSMEDVILRLTLSNLDARLSAQSTTTKLNVNVSKFAFGFASEDIIFFDERLKMRESTRDVLSPSQGDISMSLIKSADLAKIDISTLPLHINLNIQRLEEVLGWMGGLSTILELGSSMSSVSTVKGCPPLSKQRPRGVHFETPAPAVDSTKGTSTLWKVNARVGAVLLDVTGENHCLQITTTAVKIVSRFEGIGIQIDKAKLIGPLPIDDGSADAPAKITLNNIRLEFLFAPKEIDLDRLLTLITPSQDKFEVEDDIMLDTLLRQRRQGSVLRATVGRLETSILDTSGLEPLSSLAVELSRLSNVTKYLPEDDRPGILTLMLVRDFQGHVHVGGEVGDIQSQLTDIEVAHITMPSLTAAQIGTMTVSRNDDEELVGHALWPPNKSQDPDKPYPPVLMARFIPDEMDPTYKIKLHNLLVEYTVPSVTAFLGLGGDKMSGDLASSMVNSIANLAEHSMPSPLMTGRPISNESTPSAKPIKVAVVFRDCVIGLNPRNSPAKGLAVLTNAKFEGSMYGGESAEASLDIRKASLMIIDDVYHEGAYNLHQRGSVVPQDTQAQAYIDEGYVPVSTISSATAGVKLTSAEDGTKSLDVELRDDLLILETCADSTQTLISIMNGLQPPTPPSVNIKYRTEVMPIQDMFASFTGDAFAAHPTLPNNDLATIPQGSSREDQLTDELEYVSDFYPVKGGSGGVGVEGMEVGTDDLLDSFHSQYQVSSSMTELDFQEDHFAKKSAVGGTAHRWDSTQNTYGLTNDTKLERSPLRVRVRDVHFIWNLFDGYDWQRTRDTISKAVKDVETKATERRSKGSRISPSAEDEEESVIGDFLFNSIYIGIPANKDPRELHREINHEIDDFTSETGSYATTTTVTGAGSHQGRPTSKREKKLRLHRSKHHKMTFELKGVSADLIIFPPGSEETQSSLDVRVKDLEIYDHVPTSTWKKFATYMREAGEKESGTSMVHLEMLTVKPVPELAASEIVLKATILPLRLHVDQDALDFMSRFFEFRDETAKLSDAPGDVPFLQRVEINAVQVKLDFKPKRVDYAGLRSGRTTEFMNFFILDGADMVLRHVIIYGVSGFDRMGQTLNDIWMPDVKQNQLPGVLAGLAPIRSLVNVGGGVRDLVVVPMREYRKDGRIVRSIQKGALAFAKTTSNELVKLGAKLAIGTQTVLQGAEDLLTAPNAPADDSLEEDEAKKISLYADQPVGVVQGLRGAFSGLERDLLLARDAIVAVPGEVVESGSAKAAAKAVWKRAPTVILRPAIGVSKAVGQTLLGAGNTLDPSNRRKMEDKYKRY
>XP_038928822_Penicillium_roqueforti
MASYFMPSFFQKRLLKYALSRLGLVDTEALDPDNLGIRWGQRSIIELRDIGLKLEKLSTILNLPPSCELLSARVQLLRITLPADFHNSGILCEANGIDVHIRLLSEEPKKEQNTKNKGGKDDYSAVPTPSGLAESFLESEPKEEREELQAAIASQSQVLPHDPLAWSVDDDDELGLGSDTLSLPSFVAGFLKGVVDRLQLKIKDAVVRVDMELKQDGTSKRQPEHKPDLVAGLLSVGEIDVHGVSEKTVGPDEALPFRQGKRLISIADINVGLISDPSVFSNYSRFAAPASPSTTMRSKGSEPSSRASSPSPLYRSVEEPLAMTQSTIFEPPQAFGHSSTTSDDLEASAFSHGRFSDADSESGSHHGGYLEDSHVFGDDPFQDNPGYLDSVIDTQFDDFDDEQSPVIHPEEDQRFRNQWGSHMSHGPQSLHHSQRAEYSDEPLLPSDSHHMSRTYETHNGQIGSEIDETTPLTQHYNDYNENEHNERSQLSVSSHSSSTSPRPEPESTGPREETPNVDLNESRLFSHDEAQSLYMSAISQDVGDSFMPHIPGGWGSFNRGSKSRSALDDRSKITAPIDPAQSIQVQDEANSRCASPSGDNVTEGHDLDDQGQSQTLHKDRPSTSSSPGLHRINEMRKSILTVDKILMWFSPPASEEEAPALSSPVPRKENAESDLTESTVSFGDSAPEESLLASRLYKSTRFGRDFVEARAQSSAGPELPEIAVEVFSISVHFDIATGWLLTKIGQKLSHAVDTAEKDMSAKQSRKDQPARTPPVHLAVHAFSIKFIEHVPGHVYSSDDNGSSSSPPYNMDDVILRLSLSGLDARLSAQSVTTKLKLHVSKFAFGFASEDIIFFDERLKMRESTRDVLSPSQGDISISLVKSSDLTKVDISTLPLHINLNVQRLEEVLGWMGGLSTILELGSSMSSVSTVKGCPPPTKARPRGVHFETSVPAIDTTKGKSAPLKINARVGAILLDVTGETHCLQLTTTAVKIVSRFEGIGIQIDKAKVIGPLSIDDASSDTPAKITLNNIRLEFLFAPKEVDLDRLLTLITPSQDKFEVEDDIMLDTLLRQRRQGSVLRVTVGRLETFISDTSGLEPLSSLAVELSRLSNVTKYLPEDDRPGILTLMLVRDFQGHVHVGGEVGDLKSQLTDVEVAHITMPSLTAVQIGTMTVSRNNDEELVGQALWPPNRCEDPDQSYPPVLMARFIPDEMDPTYKIKLHNLLVEYTVPSVTAFLGLGGNKMSGDLASSMVNSIANLAEHSIPSSSMTGRPMSTESSSSTKPVKLAVVFRDCVIGLNPRNSHAKGLAVLTNAKFGGSLHGDESAEASLDIRKASLMIIDNVYHEEAYNLHQRGSVVSQDTQAQAYIDKGYVPVSSISSATASVKLTSAEDGTKSLDVELRDDLLILETCADSTQTLISIMNGLQPPTPPNVNMKYRTEVMPIQDMFASFTGDAFAANPPISNDNDLATIPEGSSGEDQLTDELEYVSDFYPVKGGPGGVGVEGMEAGSNDLLDSFHSQYQVSSSMTELDFQEDHFAKKSAVGGTAHRWDSTQNTYGFTNDTKLERSPLRVRVRDVHFIWNLFDGYDWQRTRDTISKAVKDVEIKATERRSRGSQVSPLAEDEEESVIGDFLFNSIYIGIPANKDPRELHREINHDIDDFTSETGSYATTATLTGAGSRQGRSGSKREKKLRLHRSKHHKMTFELKGVSADLIIFPPGSEETQSSLDVRVKDLEIYDHVPTSTWKKFATYMREAGEKESGTSMVHLEILTVKPVPELAASEIVLKVTVLPLRLHVDQDALDFMSRFFEFRDEAAEPSDTPGDVPFLQRVEINAVQVKLDFKPKRVDYAGLRSGRTTEFMNFFVLDGADMVLRHVIIYGVSGFDRMGQTLNDIWMPDVKQNQLPGVLAGLAPIRSLVNVGGGVRDLVVIPMREYRKDGRIVRSIQKGALAFAKTTSNELVKLGAKLAIGTQTVLQGAEDLLTPNAPTFDDDSADEDEAKKISLYADQPVGVVQGLRGAFSGLERDLLLARDAIVAVPGEVVESGSAKAAAKAVWKRAPTVILRPAIGVSKAVGQTLLGAGNTLDPSNRRKMEDKYKRY
>XP_002564285_Penicillium_rubens
MASYFMPSFFQKRLLKYALSRLGLVDTEALDPDNLGIRWGQRSTIELRDIGLKLEKLSTLLNLPPSCELLSARVQLLRITLPADFHNSGILCEANGIDVHIRLLSEESKKGQHVKRESEKHDYSAVPTPSGLAESFLESEPKEEREELQAAIASQSQVLPQDPLAWSTDDDNELGLGSETLSLPSFVAGFLKGVVDRLQLKITDAVVRVDMELKQDGTSKRQPEHKPDLVAGLLSVGEIDVHGVSEKTVGPEESLPFREGKRLISMADINFGLLSDPSVFSNYSRFAPPASPTTTMRSKGSQPSSRAPSPSPLDRSDEEPLAMTQSTIFEPPQAFGHFSTTTDRLEASAFSDGRFSDADSESGSHRGGYMEDSQIFGDDPFQDNPGYLDSVIDTQFDDFDDEQSPVIHPEEGRGAGSEWRSHLSHGTRSLHQSQQGESSDGPLVPSGSYHVSQTHDTHHSQIGSEIDEITQTTQHYDDYENEHDEISELSVSSHPPSTSSPRPEPERTSLGEETSNADLDESKLFSHDEAQSLYMSATSQGMSGSFMPQMPGGWGSFDSAPGAHGDRSKVIAPIDPAHSAHDQGEADSRCTAPSEDNVTEQHDLDDQAQSQTLHKDRTSTPSSSGLHRINEMRKSVLTVDKILLWLPPAASEEEEEEQVSAEPSPVLQKGNVGSDLNESTASFAESAPGESLLASRAYKSTRFGRDFSEARAQPSAGTGLPEIAVEVFSVSVHFDIATGWLLTKIGQRLSHTLGTAERDPAEKQLRKDQPARTPPVHLVVHALSIKFIERVSGHVYSSDNSGSPLSPPYSMEDVILRLNLSGLNARLSAQSTTTKLNFDVSKFALGFASEDIIFFDERLKMRESTRDVLAPSQGDISISLVKSADLAKVDISTLPLHINLNIQRLEEALGWMGGLSTILELGGSMSSVSTVKGSPPLSKQRPRGVHFETPAPGVHAPKGTSALWKVNARVGAILLDVTGETHSLQLTTTAVKIVSRFEGIGIQIDKAKMIGPLSINDTSSDSPAKVTLNNIRLEFLFAPKEVDLDRLLTLITPSQDKFDVEDDIMLDTLLRQRRQGSVLRMTVGRLETSISDTGGLEPLSSLAVELSRLSNVTKYLPEDDRPGILTLILVRDFQGDVHVGGEVGDIESRLTSVEVAHITMPSLTAAHIGTMTVRRNNNEELVGHALWPPNKYQDPDSSYPPVLMARFIPDEMDPTYKIKLHNLLVEYTVPSVTAFLGLGGDKMSGDLASSMVNSIANLAEHSMSSPSMTGRSMSNESSSSTKPIKLSVVFRDCVFGLNPRNSPAKGLAVLTNAKFGGTIHGDESAEASLDVRKASLMIIDDVYHESAYNLHQRGSVVPQDTQAQAYIDKGYVPVSSISSATAGVKLTSAEDGTKSLDVELRDELLILETCADSTQTLISIMNGLQPPPPPNVNVKYRTEVMPIQDMFASFTGDAFAADPPLPHDNDMATISEGSSREGQLTDELEYVSDFYPVKGGLGGAGIEAIDTDSNDLLDSFHSQYQVSSSMTELDFQGDHFAKKSAVGGTAHRWDSTRNTYGFANDTKLERSPLRVRMRDVHFIWNLFDGYDWQRTRDTISKAVKDVETKATERRSRGSRVSPSAEDEEESVIGDFLFNSIYIGIPANKDPRELHREINHDIDDFTSETGSYATTTTVTGAGSRQGRPTSKREKKLRLHRSKHHKMTFELKGVSADLIIFPPGSEETQSSLDVRVKDLEIYDHVPTSTWKKFATYMREAGEKESGTSMVHLEILTVKPVPELAASEIVLKATILPLRLHVDQDALDFMSRFFEFRDETAQPSDTPGDVPFLQRVEINAVQVKLDFKPKRVDYAGLRSGRTTEFMNFFVLDGADMVLRHVIIYGVSGFDRMGQTLNDIWMPDVKQNQLPSVLAGLAPIRSLVNVGGGVRDLVVVPMREYRKDGRIVRSIQKGALAFAKTTSNELVKLGAKLAIGTQTVLQGAEDLLTTPNAPAFEEDSLDEDEAKKISLYADQPVGVVQGLRGAFSGLERDLLLARDAVVAVPGEVVESGSAKAAAKAVWKRAPTVILRPAIGVSKAVGQTLLGAGNTLDPSNRRKMEDKYKRY
>XP_040816740_Penicillium_solitum
MASYFMPSFFQKQLLKYALSRLGLVDTDALDPDNLGIRWGQRSTIELKDIGLKLEKLSTLLNLPPSCELLSARVQLLRITLPADFHNSGILCEATGIDVHIRLLSEEPKRGQHTKRKGEKDDYLAVPTPSGLAESFLESEPREEREELQAAISSQSQVLAHDPLAWSTDDYNDNELGLGNETLSLPSFVAGFLKGVVDRLQLKIKDAVVRVDMELKQDGTSKRQPEHKPDLVAGLLSVGEIDVHGVSEKPAGSEEGLPFREGKRLISIADINVGLVSDPSVFSNYSRFAAPASPSTTMRSKGSQPSSRAPSPSPLGRSEEEPLAMTQSTIFEPPQAFEHSNTTADNLEASAFSHGRFSDADSDSGSHRGGYLEDSRIFGDDPFQDNPGYLDSVIDTQFDGFDEEQSPVLHPQEDRETGSEWRSHLSRGRQSLYQSQQVEYSDEPLIPSDSYHMSQTYDTHHSQIGSEIDEITPPIQHYNDYNENEHKERSQLSVSSHHSSTSPRSEPGSTGSREETPNADLNESQLFSHDEAQSLYMSAISQDASESFMPQMPGGWGSFGGASNSQSAFDDRSKNTAPIERAQPTHVQDEANSTYTAPSEDNITEQYNLDDQAQSQTLHKDSPSTPSSPGLHRINEMRKSVLTVDKILLWLSPPDSEEEESAEPSPVSQKENADTDLNESTVSFGDSAPEESLLASRAYKSTRFGGDFVEARAQSSAETELPEIAVEVFSVSVHFDIATGWLLTKIGQKLSQALGTAEKDLSEKQSRKDQPARTPPVHLVVHALSIKFIERVSGHVYSSDNSGSPLSPPYSMEDVILRLTLSGLDARVSAQSTTTKLNLHVSKFAFGFASEDIIFFDERLKMRESTRDVLSPSQGDISISLVKSADLAKVDISTLPLHINLNVQRLEEVLGWMGGLSTILELGSSMSSVSTVKGGPPPSKQRPRGVHFETPTPAVDTTKGKSALWKVNARVGAILLDVTGETHCLQLTTTAVKIVSRFEGIGIQIDKAKMIGPLSIDNASSDTPAKITLNNIRLEFLFAPKEVDLDRLLTLITPSQDKFEVEDDIMLDTLLRQRRQGSVLRVTVGRLETVISDTSGLEPLSSLAVELSRLSNVTKYLPEDDRPGILTLMLVRDFQGRVHVGGEVGDIESQFTDVEVAHITMPSLTAAQIGNMAVSRNNDEELVGHALWPPNKYRDPDQSYPPVLMARFIPDEMDPTYKIKLHNLLVEYTVPSVTAFLGLGDDKMSGDLASSMVNSVANLAEHSIPSSSMTGRPMSNESSSSTKPVKLAVVFRDCVLGLNPRNSPAKGLAVLTNAKFEGSIHGEESAEASLDIRKASLMIIDDVYHEGADNLHQRGSVVPQDTQAQAYIDKGYVPVSSISSATAGVKLTGAEDGTKSLDVELRDDLLILETCADSTQTLISIMNGLQPPTPPNVNIKYRTEVMPIQDMFASFTGDAFAAEPPLSSDDDLATISEGSSKEDQLLDELEYVSDFYPAKGGLGGVGIEGMEAGSNDLLDSFHSQYQVSSSITELDFQEDHFAKKSAVGGTAHRWDSTQNTYGFTNDTKLERSPLRVRVRDVHFIWNLFDGYDWQRTRDTISKAVKDVETKATERRSRGSRMSPSAEDEEESVIGDFLFNSIYIGIPANKDPRELHRDINHDIDDFTSETGSYATTTTVTGAGSRQGRSTSKREKKLRLHRSKHHKMTFELKGVSADLIIFPPGSEETQSSLDVRVKDLEIYDHVPTSTWKKFATYMREAGEKESGTSMVHLEVLTVKPVPELAASEIVLKATVLPLRLHVDQDALDFMSRFFEFRDETAEPSDTPGDVPFLQRVEINAVQVKLDFKPKRVDYAGLRSGRTTEFMNFFVLDGADMVLRHVIIYGVSGFDRMGQTLNDIWMPDVKQNQLPGVLAGLAPIRSLVNVGGGVRDLVVVPMREYQKDGRIVRSIQKGALAFAKTTSNELVKLGAKLAIGTQTVLQGAEDMLTTPSAPAYDDDSLDEDEAKKISLYADQPVGVVQGLRGAFSGLERDLLLARDAIVAVPGEVVESGSAKAAAKAVWKRAPTVILRPAIGVSKAVGQTLLGAGNTLDPSNRRKMEDKYKRY
>XP_022583630_Penicilliopsis_zonata
MAYFLPSFFQKRLLRYALSRLELVDTEALDLDSLGIRWGQRSTVELRDVGLKLEKLASLLRLPKSCELLNARVQYLQITVPADIYSSGIICEARGIDVHLRLVSEEKDDRQNAPPPQQHPAVHDPGGDQILPNPTDLAASFLETELTKEKEELQAAISSRSQLLQRPYVSSSDDDEDELGLGNETVSLPSFVAGFLKGVADRLQAKVTGIAVRVDMEVKKEGDCRRLSEDQLDLLTAVFSVQELHIHPVSSAPAGAAEEDGNAPGREGRRLISLSNIHATLVSDPIVFSNYSRFAVPASSPSTTMHSKEEDRVSSRASSPLPMPSPSESTMLAMTHSTILDPPPSTHDYMTNSVARETEMEASTFTSDGQFSDADTDAEYRSDGSLDGSHNFLEDEAILDNPEYLDSVLNLQIDEDEEPEASTSLPPELLPLPPSAGDTPRLLSPQLQDSGSLSQDRPVHISGILGSSGLHAYPRRSLLHGDFGHDAEGYGEMSSQESQTLPPGSSRGQEDLGSSHGYPSSVAGSSSSKSESSVDELSESKLFSHEEAQSMYMSAVSEASVSGSFMPNIPGAWDSPTSMRLVDSYADPESAPLQLDIPAEEEDGEGGEGEQEDTVISTPKLTAQPTLHPDLPALSDSQLKGLSEPPAQSNPPSPVINRTRSMAKRLLEIDKIQIWLPSTDQRPPRTCQEDLTSPYRKRTNSDLKESVGNLGDSVATDSMLSTRLYASTRFRSDSAESNFSSEHPSFKSRQPDETSRPLDANDEFDDIIVEVSSVSIQFDIATGWLVVKVGQRIIAAFDNSGEEESLASKQSPEEKQNPFSLRFSLGSLAVKFLEHMPGHYCSPEDSRLHLSQSYFPSLEDVILQLSASGLKTHLLATGASMKLNLNVSKFVFGFASEDLLSFNEGLKMRESTRDILAPTHGDISLSISKSAESARVHLTTLPVHLNLNIQRLEEVINCIGGLSTILELGSSISSVSTVRGAKPEPAARPRGVRFETSPPAADAPTTALTPWKVNARIGGIVLDVVGETHYIKFKTTAIKVVSRFEGIGVQIDKAKLTGPVPLDESRDAPGKVTLENIRLEYLFVPKETDLDRLLSLITPSKDKYDEDDDIMLDTLFRQRRQGAVLRTTVSGMKLVVTRTGDLDALLQLGNELNKLSTVTKYLPEDDRPGILLLTLIKDLVIKVHLGGQVGEINTHMTNAEAAHITMPSLTAARIDSMAVVRNGSEELLGEALPFTAEQDVSKAALPMLMARFIPDEMDPTFKIKLYNLRVEYTIPSVIAFLGLGDNTTTGDLAANMANSLVNLADLHVPDQGVKTNSRDELISASVENSKSPTTPTRLSLVMRDCILGLNPRSIPAKALLVLTSAKFSGAIHDPDSSEATLDLKKASIMIIDDVENVGRIEPSHRRSSSISQSSQVQSLIDLGYVTVTYLSSAMAVVKLMSVDEDGTKSIDVELRDDLLVLETCADSTQTLISILNGLQPPTPPSAVLKYRTEVMPLQDMLASFSGDAYATDPFSGSDMSGTAEGNAGRNAHPTPADPEDELEYVSDFYPPRPESDGGDPLASSMSASIIAAPDSQDLLDSFHSHYHVSSSIGDLEFRDDHFAKQSAVGGTAHRWDSAHNTYGLSNEAKLQKSPLRVRLRDVHVIWNLFDGYDWQRTRDTISRAVKDVELKATERRARAGRMSPGVEDEEESVIGDFLFNSIYIGIPANKDPRELNQDINRNIDDLISETGSYATSTTVTGATARPSRGPSLKGRKLRLSRSKQHKMTFELKGVCADLVIFPPGADETQSSLDVRIKDLEIFDHVPTSTWKKFATYMHEVGEKEAGTSMVHLEVLTVKPVPELAASEIILKATVLPVRLHVDQDALDFMSRFFEFRDESAPTPSAPGDVPFLQRVEINAVRVKLDFKPKRVDYAGLRSGRTTEFMNFFVLDGADMVLRHVIIYGVSGFDKLGQTLNDIWMPDVKSNQLPGVLAGLAPIRSLVNVGGGVKDLVVIPMREYQKDGRIVRSIQKGAMAFAKTTTSELVKLGAKLAIGTQTVLQSAEDLFNAPGSAAPDDDLTDEEETKRISLYADQPVGVVQGLRGAFSSLERDLLMARDAIVAVPGEVVESGSAKAAAKAVWKRTPTVILRPAIGVSKAVGQTLLGAGNTLDPSNRRKMEDKYKRH
>XP_016616624_Cladophialophora_bantiana
MSYFLPSYFQKRLLRYALLRLDFIDSDEFDLDNLGLKWGQRTEVELKNVGIKVKRIIDILQLPASFALTHASAKLLRLTLPADLHISGIEIEVEGVEIIAAVRPDISTAVAAAGISRSKAGFAPSKTDRANLPRLASPPVHDPGGRHGEAGGPLELSQVIPTSEDLAASFLEAESPGERDELQAALESQSQIHMQESVTSSSSSEDVGLGMPGGLSLPTFVANFLKGVADRLSVNIKDVNVVLEMDLSAGSAGPAENTKFMLSVGNIAVGAIEKAETLEAKPDTRRAISIDEVQLFVLSESETFSEFSGLSSPKLAKSRPPNAASARSDNSDLIRSSTTSLSQHSDHPRLSPASLSNSGLGIGLEDAALSESTIFGRRSRTIPVQPDSVAGFESIDNRAHAEEIRRSVRRGSDEAFRFLDSQAEDLAESRTFTHDEAESMYMSAMSGPLNMPGGLAWSRPTPEPEPEQHKYARETEDLSAPLTHEPEPLSGIPEASISGPSRSINETEGSSGESVLDSCLASCFRSRILRVNAVYLKVPQPHHEEALSEAEQPIPSQRSSHASQIRQMHTAGRSSPSTFLTESRLQSLRAMGQSRIVEQSKVKLSIDVGEISVDLDIVLCRVLVRATQTISDAIPIKTQKPKASTSPLRENLIPDVSVKSVNFNFCESVPRKPPSKVGVQTVESMLSGEQALLKVSFTSISYASVSVPEKNQRLSISKIVVNHGPREVLAFVDSINVRDSIATSSMLRPHDVLVNVSGNRYEVQVKPVYIVLDLLVIDDVLSRSGGLSSLLDLGNSIMSTHTVKGPTPAPAPEVSKLRTVRFNDPQRRPRADSDPSSPLPKVDIRVSGAVVDLIGSESSMQIRSSAIKTVYRDNNVKVVIDGAAVEGPLLAGSRARGDIYTKIRNIEVHYSNSPDDDDLDRLLSLITPSSDKYEEDDDIMVDTLLRQRRKGGVLRVTVGELQAGAAGLRWVPHLTKVTDEISKLSSVAKYLPEDDRPGILTFGLLKKLDFRFDVDEKFGPVRLQADLIEGAHINVPSLAAAQIATWSVSRSDEDVLIGDVSSESKTVLGPPMFMCRFIADEMEPTVRMKLSNTCIEYKVPTIVALTSLFERLKVDYAAADRQSASSQPSSPSLSHAGDAASLARKIRLSVAFRDSAIALNPDKSAAKGLFVLTDAVIRHENQKSGSTDILDIKKASLLIINDASTVGLESGNVDHKLYFEENDQVQQLTKAGFVPVGSMSSASAIIKVVEDKVTSETRVDVEFRNNLLFIETCADSTQTMIQILSGLAPPSPPSKVAQYRTEVVPIQDMLASFTGNAFVSEPGPMLGLQASGRASTAETAKEKSGYGVEEEDENEFMTGMYGEADDADDELTASHVESDLGRSIMSESVHIAPVDATGSDIGDAGASVMMHSLLDFRADHFIPESSVGGTAHRWNSVHNTYGLASDSIFERSPLKLRVRDVHIIWNLFDGYDWQATRDTISHAVKEIENKAMARRPRSSSRTPGVEDEDESVIGDFLFNSIYIGIPANKDPRDLANAINHDIDDLVSETGSYATGTTVTATTSRRISGTAPRQKKLRLNRSKHHKMTFELEGVSADFLAFPPSSGEVQSSIDVRIKKIEVFDHVPTSTWKKFATYMQDAGEREHGASMVHLEVLNVKPVAELSASEIVLKVSVLPLRLHVDQDALDFLTRFFEFRDDSAPASSGPSSPPFLQRVEVNAVQLKLDYKPKKVDYAGLRSGRTTEFMNFFVLDRADMVLRRVILYGVSGFDRLGIMLNNIWTPDVRRNQLPGVLAGLAPVRPLVDVTSGVRDLIAVPIREYRKDGRLVRSIQKGALAFAKTTATELVNLGAKMAIGTQQILQNTEDLLVTREQQGEIEDEDETRKQISLYADQPIGIKQGLRTAYANLERDLLIARDAIVAVPGEVMASSSAKGAAKAILKQSPTIILRPAIGATKAVGQTLMGAGNMLDKQNLRRIDEKYKRH
>XP_008728342_Cladophialophora_carrionii
MSYFLPSYFQKRLLRYLLNRLDFLDSDEFDLDNLGLKWGQRTVVELKNVGIKTKRVADLLQLPPSLILTHASIKVLRLTIPADLHISGIEVEVEGVDVIVSVRPHLAAGGTAPTSRAKGGFAPNKTDRANLPRLSSPSVHDPGGRHGRAGHLELSQVIPRPEDLAASFLEAESPGERDELQAALESQSQTHMQESVVSSASSEDVGLGMPGGLSLPTFVANFLTGVADRLAVKVKDVNVVVEMDLSTPGTGSAETTKFMLSVGNIGVDALQKAENDEARSDSRRSVTIEDIQLFVLSESETFSEFSGLSSPKLNRSRPRLSQPTNSHSDNSDRGPSSSASLSQHSDRSKLSSASLSNSALGLGLGLEDAALADSAIFGRTSRTNPVLRDSSDEFSPPDNRTHAETVQRTASQGGAQLSQHLAGYSEDLEESRTFTHAEAESMYMSAMSDMPDMPGGFGWSRPVSGPERDQVLQETEDTDDPPVALTRGPAQLDRDEDVPAAVQRQSSSEPGVSANEGVLEGNLASYFQSRILHVDSVRLQVPESHHQEVSSSEQRPISPPYQSHASQLRQSYVGGRSSPSTFLSDSRLQSARPIGQEQTVAPPKDNLSVDIGVISFDLDIMICRILVRAAQTASDAAPATQQSKAPAPAQNSPLPDINIKDISLNVCESVPKKPPSKVGVQTIESILSGQQALLKLSFSSINFSSTSAPESQRLSISKIVVTHGSREVLSFVDSINVRDSIATSSMLRPHDVLITMTGNRYEVQIKPVHVVLDLLVIDDVLSRSGGLSSLLDLGNSIMSTNTVKGPATAPAPEPKLRTVRFNDPHRRSRAESDPSSASLKVDVRVSGAILDLIGSESSIQIKSSAIKTVYRDSNFRLVIDGAAIEGPLLADSRSRGDIYAKIRNIELHYSNSPDDDDLDRLLSLITPSSDKYDQDDDIMVDTLLRQRRKGGVLRLTVGDLQAGALGLRWIPHLTKVADEISKLSSVTKYLPEDDRPGVLTFALLKKLDVRFDVDEEFGPLRLQVELAEGAHINVPSLAAAQIAAWTLARKDDVLIGDVLPQSKTVLGPPMFMCRFIADEMDPTVRLKLSNTCIEYKVPIVVALTALAERLKTEETVDKRTIASPPSSPSLSTAGSVEANSLARKIRISLVFRDSAIALNPDRSPAKGLFVLTDAVLRHENQKRGSTDTLDIKKASLLIINDVSTIGLESGNVDHKLYFEENDQVQQLTKAGFVPVGSMSSASAIIHVIEDKVTSESRLDIEFRNNLLFLETCADSTQTMIQILGGLAPPSPPSKIAKYRTEVIPIQDMLASFTGNAFVSEPGPELGLQASHHTVTAGSAADAVEDYDGEEDDKDFVGMYGDADDADDEMTASHVESDLGRSTMTESIHIAPVGATGSDAGDMSESVMMHSLLDFRADHFVPKSSVGGTAHRWNSTHNTYGLATDAMFEGSPLKVRIRDVHVIWNLFDGYDWQSTRDTISQAVKEIENKAMARRPRSSSRAPGAEEEDESVIGDFLFNSIYIGIPANKDPRDLANAINHDIDDMVSETGSYATGTTVTATTSRRTSGTVPRQKKLKLHRSKHHKMAFELEGISADFLAFPAGSSEVQSSVDVRVKKLEIFDHVPTSTWKKFVTYMQDAGEREHGANMVHIELLNVKPVADLSASEMVLKVTVLPLRLHVDQDALDFLTRFFEFKDDSVPAASNPSSPPFLQRAEINAVQVRLDYKPKKVDYAALRSGRTTEFMNFIVLDRADMVLRRVILYGVSGFERLGLMLNSIWTPDVKRNQLPGVLAGLAPVRPLVDVTSGVRDLIAVPIREYRKDGRLVRSIQKGALAFAKTTATELVNLGAKMAIGTQQILQNTEEIFVSRDERGDMDDDDESRKQISLYADQPIGIKQGLRSAYASLERDLLIAKDAIVAVPGEVMASSSAKGAAAAVLKQSPTIILRPAIGATKAVGQTLMGAGNMLDRQNLRRMDEKYKRH
>XP_016255017_Cladophialophora_immunda
MSYFLPSYFQKRLLRYALLRLDFIDSDEFDLDNLGLKWGQRTVVELKNVGIKVKRIIDVLQLPAAFALNHASAKLLRLTLPADLHISGIEIEVEGVEIIVAIRPDNTTAVTAAGKSRSKAGFAPSRTDRANLPRSASPPIHDPGGRHGDAGGPLELSQVIPTSEDLAASFLEAESPGERDELQAALESQSQMHMQESVMSSASSEDVGLGMPGGLSLPTFVANFLKGVADRLSVNIKDVNVVLETDLSTGGAGPVENTKFMLSVGNIAVDPIDKPESPETEPDTRRSISIDEVQLFVLSESETFSEFSGFSSPKLAKSRPPLSHPASARSDNSDLVRSSTTSLSQHSDHPKSSLASLSNSGLGIGLEDAALSESTIFGRRSRSIPVQPESTGGSESVDNRAHAEEMRRSVRRDSDEAFGILDNQSEDLAESRTFTHDEAESMYMSAMSGPLNMPGGFAWSRPMPDPGPEQHKHPGETEDVSAPLIDQTEPLGDISGASISGPSQSVNEPEGSSGESVLDNNLASCFRSRILRVNALNLKIPQPHHEEALSEAEQSIPQQRLSHASQIRQMHMGGRSSPSTFLNESRLQSLRNMGQSRTVEQPKEKLIVDIGEISVDLDIVLCRVLVRASQTITDAVATKAPQKSKAPTPAPRETAIPDVSIKSVNLNFCESVPRKPPSKVGVQTIESILSSQQALLKVSITSISYSVNSAPEKSQRLSISKIVVNHGAREVMTFVDSINVRDSIATSSMLRPHDVVVNVSGNRYEVQIKPIYIVLDLLVIDDVLSRSGGLSSLLDLGNSIMSTHTVKGQTSAPAPEVSKLRTVRFNDPQRRPRADSDPSSALPKVDIRVSGAVLDLIGSESSMQVKSSAIKTAYRDNNVKVVIDGAAVEGPLLSGSRARGDIYAKIRNIEVHYSNSPDDDDLDRLLSLITPSSDKYEEDDDIMVDTLLRQRRKGGVLRLTVGDLQAGAAGLRWVPHLTKLTDEISKLSSVAKYLPEDDRPGILTFGLVKKLDFRFDVDEKFGPVKLQVDLMEGAHINVPALAAAQIAAWSVSRSEEDVLIGDVLSQTKTVMGPPMFMCRFIADEMEPTVRMKLSNTCIEYKVPTVVDLTSLFERLKVDHAAADGQSSSSQPSSPSLSNAGDAGSLVRKIRFSVTFRDSAIALNPDKGPAKGLFVLTDAVIRHENQKKGSTDNLDIKKASLLIINDASTVGLESGNVDHKLYFEENDQVQQLTKAGFVPVGSISSASAIIKVIEDKVTSETRLDVEFRNNLLFIETCADSTQTMIQILSGLAPPSPPSKVAQYRTEVVPIQDMLASFTGNAFVSEPGPLLGLQASASTSTVETLKGKSGYDEEEEDENEFMTGMYGDADDADDELTASHVESDLGRSVMSESVHIAPVDATGSDVGDAGESVMMHSLLDFRADHFIPKSSVGGTAHRWNSVHNTYGLASDAIFERSPLKVRVRDVHVIWNLFDGYDWQATRDTISHAVKEIENKAMARRPRSSSRTPGAEDEDESVIGDFLFNSIYIGIPANKDPRDLANAINHDIDDLVSETGSYATGTTVTATTSRRTSGTVPRQKKLKLNRSKHHKMTFELEGVSADFLAFPSGSGEVQSSIDVRIKKIEVFDHVPTSTWKKFATYMQDAGEREHGASMVHIEVLNVKPVAELSASEIVLKVSVLPLRLHVDQDALDFLTRFFEFRDDSAPASSETSSPPFLQRVEVNAVALKLDYKPKKVDYAGLRSGRTTEFMNFFVLDRADMVLRRVILYGVSGFDRLGIMLNNIWTPDVRRNQLPGVLAGLAPVRPLVDVTSGVRDLIAVPIREYRKDGRLVRSIQKGALAFAKTTATELVNLGAKMAIGTQQILQNTEDLFVARELQGETDEDDETRKQISLYADQPIGIKQGLRTAYASLERDLLIARDAIVAVPGEVMASSSAKGAAKAILKQSPTIILRPAIGATKAVGQTLMGAGNMLDKQNLRRIDEKYKRH
>XP_007746935_Cladophialophora_psammophila
MSYFLPSYFQKRLLRYALLRLDFIDSDEFDLDNLGLKWGQRTVVELKNVGIKVKRIIDILQLPASFALTHASAKLLRLTLPADLHISGIEIEVEGVEIIVAVRPDITTAVAPAGTSRSKAGFAPSKTDRANLPRLASPPVHDPGGRHGEAGGPLELSQVIPTSEDLAASFLEAESPGERDELQAALESQSQMHMQESVTSSASSEDVGLGMPGGLSLPTFVANFLKGVADRLSVNIKDVNVVLEMDLSAGSAGPAENTKFMLSVGNIAVDAIEKAETLESEPDTRRSISIDEVQLFVLSESETFSEFSGLSSPKLAKSRPPNPASARSDHSDLIRSSTTSLSQHSDHPRLSPASSSNSGLGIGLEDVALSESTIFGRRSRTIPVQPDSVAGSESIDNRAHAEEIQHSVRRGSDEAFRFLDSQSEDLAESRTFTHDEAESMYMSAMSGPLNMPGGLAWSRPNPMPEPEQHKYAGENEDLSARLTHEPEPLSGIPEASIGGPSRSINETEGSSGESVLDSSLASCFRSRILRVNAAYFKVPQPHHEEALSEAEQPIPSQRSNYAFQIRQMHTAGRSSPSTFLNESRLQSFHAMGQSRIVDRPKDKLSIDVGEISVDLDIVLCRVLVRATQTISDAIPIKTQKPKASTSTSQENVIPDVNIESVNLNFCESVPRKPPSKVGVQTVESMLSDEQALLKVSFTSISYASVSVPEKSQRLSISKIVVNNGPREVLAFVDSINVRDSIATSSMLRPHDVLVNVSGNRYEVQVKPVYIVLDLLVIDDVLSRSGGLSSLLDLGNSIMSTHTVKGPTPAPAPEGSKLRTVRFNDPQRRPRADSDPSSPLPKVDIRVSGAVVDLIGSESSMQIRSSAIKTVYRDNNVKVVIDGAAVEGPLLASSRARGDIYTKIRHIEVHYSNAPDDDDLDRLLSLITPSSDKYEEDDDIMVDTLLRQRRKGGVLRVTVGELQAGAAGLRWVPHLTKVTDEISKLSSVAKYLPEDDRPGILTFGLLKKLDFRFDVDEKFGPVTLQADLIEGAHINVPSLAAAQIATWSVSRSDEDVLIGDVSSQSKTVLGPPMFMCRFIADEMEPTVRMKLSNTCIEYKVPTIVALTSLFERLKVDYAAADRQSASSQPSSPSLSHAGDAASLARKIRLSVTFRDSAIALNPDKSAAKGLFVLTDAVIRHENQKRGSTDILDIKKASLLIINDASTVGLESGNVDHKLYFEENDQVQQLTKAGFVPVGSMSAASAIIKVVEDKVTSETRVDVEFRNNLLFIETCADSTQTMIQILSGLAPPSPPSKVAQYRTEVVPIQDMLASFTGNAFVSEPGPMLGLQASGRASTAETSKEKAGYDVEEEDENELMTGMYGDADDADDELTASHVESDLGRSTMSESVHIAPVGATGSDIGDAGASVMMHSLLDFRADHFVPESSVGGTAHRWNSVHNTYGLASDSIFERSPLKLRVRDVHIIWNLFDGYDWQATRDTISHAVKEIENKAMARRPRSSSRTPGAEDEDESVIGDFLFNSIYIGIPANKDPRDLANAINHDIDDLVSETGSYATGTTVTATTSRRTSGTAPRQKKLRLNRSKHHKMTFELEGVSADFLAFPPSSGEVQSSIDVRIKKIEVFDHVPTSTWKKFATYMQDAGEREHGASMVHLEVLNVKPVAELSASEIVLKVSVLPLRLHVDQDALDFLTRFFEFRDDSAPASSGPSSPPFLQRVEVNAVQLKLDYKPKKVDYAGLRSGRTTEFMNFFVLDRADMVLRRVILYGVSGFDRLGIMLNNIWTPDVRRNQLPGVLAGLAPVRPLVDVTSGVRDLIAVPIREYRKDGRLVRSIQKGALAFAKTTATELVNLGAKMAIGTQQILQNTEDLLVTREQQGEIDDEDETRKQISLYADQPIGIKQGLRTAYANLERDLLIARDAIVAVPGEVMASSSAKGAAKAILKQSPTIILRPAIGATKAVGQTLMGAGNMLDKQNLRRIDEKYKRH
>XP_018689534_Fonsecaea_erecta
MSYFLPSYFQKRLLRYALLRLDFIDSDEFDLDNLGLKWGQRTVIELKNVGIKVKRIIDVLQLPAAFALTHASAKLLRLTLPADLHISGIEIEVEGVEIIVAIRPEHTTAVTAVGKSRSKAGFPSRTDRANLPRSASPPVHDPGGRYGGAGGPLELSQVLPTSEDLAASFLEAESPGERDELQAALESQSQMHMQESVTSSASSEDVGLGMPGGLSLPTFVANFLKGVADRLSVSIKDVNVVLETDLSSGNASPVENTKFMLSVGNIAVDAIDKPADPDVEPDTRRSISIDEVQLFVLSESENFSEFSGFSSPKIARSRPPLSHPASVRSDNSDLIRSSTTSLSQHTDYPKFSPASSSNSALGLGLEDTALSESTVFGRRSRTIPVLPDSTHEYESIDNRAHAEEMRRSIRRDSDETFGTLDNQSEDLAESRTFTHDEAESMYMSAMSGPLSMPGGFAWSQPIQEAGPEQLEQPGENEDVSTPVNEQAEPLGDLSGASVTGPLQSINEPEGSSGESVLDNSLASCFRSRILRVNSVNLKVPQPHHEEAPSEAEQPIHPQRLSHASQIRQMHMSGRSSPSTFLNESRLQAIRDMGQSRTVERPKDKLSIDIGEISVDLDIVLCRVLVRASQAVTDAIPTKPPQKSKVSTPAPRETVIPDIIIKSVTLNFCESVQRKPPSKVGVQTIESILSSQEALLKVSITSISYTANSTPEKSQRLSVSKIVVNHGAREVLTFVDSINVRDSIATSSMLRPHDVVVNVTGNRYEVQIKPVYIVLDLLVIDDVLSRSGGLSSLLDLGNSIMSTQTVKGPAPPPTPETSKLRTVRFNDPQRRPRADSDPSSTLPKVDVRVSGAVLDLIGSESSMQIKSSAIKTVYRDNNVKVVIDGAALEGPLLTGSRARGDIYAKIRNIEVHYSNSPDDDDLDRLLSLITPSSDRYEEDDDIMVDTLLRQRRKGGVLRLAIGDLQAGAAGLRWVPHLTKLTDEISKLSSVTKYLPEDDRPGILTFGLLKKLNFRFDVDEKFGPIKLQADLMEGAHINVPSLAAAQIATWSVSRSEEDVLIGDVLSQSKTVMGPPMFMCRFIADEMEPTVRMKLSNTCIEYKVPTIVALTSLFERLKVDYAGIDKEIASSQPSSPSLSTTGDAGSLARKIRFSITFRDSAIALNPDKGPAKGLFVLTDAIIRHENQKRGSTDNLDIKKASLLIINDASTVGLESGNVDHKLYFEENDQVQQLTKAGFVPVGSISSASALIKVVEDKVTSETRLDVEFRNNLLFIETCADSTQTMIQILGGLAPPSPPSKVAQYRTEVVPIQDMLASFTGNAFVSEPGPLLGLQASSSISTGETSLNGRTEADQEEEDENEFIAGMYGDADDADDELTASHVESDLGRSIMSESVHIAPVDATGSDVGDAGESVMMHSLLDFRADHFIPKSTVGGTAHRWNSVHNTYGLASDAIFERSPLKLRVRDVHVIWNLFDGYDWQATRDTISHAVKEIENKAMARRPRSSSRTTGVDDEDESVIGDFLFNSIYIGIPANKDPRDLANAINHDIDDLVSETGSYATGTTVTATTSRRTSGTVPRQKKLRLNRSKHHKMTFELEGVSADFLAFPPGSGEVQSSIDVRIKKIEVFDHVPTSTWKKFATYMQDAGEREHGASMVHIEVLNVKPVAELSASEIVLKVSVLPLRLHVDQDALDFLTRFFEFRDDSAPASSGSSSPPFLQRVEVNAVQLKLDYKPKKVDYAGLRSGRTTEFMNFFVLDRADMVLRRVILYGVSGFDRLGIMLNNIWTPDVRRNQLPGVLAGLAPVRPLVDVTSGVRDLIAVPIREYRKDGRLVRSIQKGALAFAKTTATELVNLGAKMAIGTQQILQNTEDLFVARELQGDLDEDDETRKQISLYADQPIGIKQGLRTAYASLERDLLIARDAVVAVPGEVMASSSAKGAAKAILKQSPTIILRPAIGATKAVGQTLMGAGNMLDKQNLRRIDEKYKRH
>XP_022513937_Fonsecaea_monophora
MSYFLPSYFQKRLLRYALLRLDFIDSDEFDLDNLGLKWGQRTVVELKNVGIKVKRIIDILQLPASFALTHASAKLLRLTLPADLHISGIEIEVEGVEIIVAIRPDNTTAVTAAGKSRSKAGFAPSRTDRANLPRSNSPPVHDPGGRYGEAGGPLELSQVLPTSEDLAASFLEAESPGERDELQAALESQSQMHMQESVISSASSEDVGLGMPGGLSLPTFVANFLKGVADRLSVNIKDVNVVLETDLSTGSAGPVENTKFMLSVGHIAVDAIDKPESLEPQPDTRRSISIDEVQLFVLSESETFSEFSGLSSPKLTKLHPPLSHHASARSDNSDFARSSTTSLSQHSDLPKFSPASLSNSGLGFGLEDAALSDSTIFGRRSRTIPAQLTSTVETESIDNRAHAEEVQQSVGRDSDERFGISDAQSEDLAESRTFTHDEAESMYMSAMSGPLNMPGGLDWSRPMPEPQPEQQNDTGDVEENDQEEPLGDISRTTTRGPSRSVNETEASSGESILDNSLASCFRTRILHVNAVNLKIPQPHHDEPLSEADRSTSPRRASHASQIRQMQMGGRNSPSTFLNESRLQSLRSTDQSRTAKLPKDKLSIEIGEISVDLDIVLCRVLVRASQTINDAIPTTIPQKSKVSTPSPVMAIVPDVSLKTINLNFCEAVPRMPPSKVGVQAIESILSSQEALLKVSITSISYTEDSSTDRNQRLSISKIAMHHGAREVLTFVDSINVRDSIATSSMLRPHDVVVNVSGNRYEVQIKPVYIVLDLLVIDDVLSRSGGLSSLLDLGNSIISTHTVKGPTPVPAPEPSKLRTVRFNDPQRRPRADSDSSSTLPKVDVRVSGAVLDLIGSESSMQIKSSAIKTVYRDNNVKVVIDGAAVEGPLLAGSRARGDIYAKIRNIEVHYSNSPDDDDLDRLLSLITPSSDRYEEDDDIMVDTLLRQRRKGGVLRLTVGDLQAGATGLRWVPLLTKLTDEISKLSSVAKYLPEDDRPGILTFALLKKLDFRFDVDERFGVVRLQAELMEGAHINVPSLAAAQIAAWSVSRSDEDVLIGDVLSQTKTVMGPPMFMCRFIADEMEPTVRMKLSNTCIEYKVPTLVALTSLFERLKVDYTPTDKQSSSSQPSSPSLSNAGDMGSLARKVRLSIAFRDSAIALNPDKGSAKGLFVLTDAVIRHENQKRGSTDNLDIKKASLLIINDASTVGLESGNVDHKLYFEENDQVQQLTKAGFVPVGSISAASANIKVVEDKLTSETRLDVEFRNNLLFIETCADSTQTMIQILSGLAPPSPPSKVAQYRTEVVPIQDMLASFTGNAFVSEPGPLLGLQASNSVSAVGTSSKPEVGYDEEEDENELMTGMYGDGDDADDELTASHVESDLGRSVMSESVHIAPVDATGSDIGDAGESVMMHSLLDFRADHFIPKSSVGGTAHRWNSVHNTYGLASDAIIERSPLKLRVRDVHVIWNLFDGYDWQATRDTISHAVKEIENKAMARRPRSSSRTPGVEDDDESVIGDFLFNSIYIGIPANKDPRDLANAINHDIDDLVSETGSYATGTTVTATTSRRTSGTVPRQKKLRLNRSKHHKMTFELEGVSADFLAFPPGSGEVQSSIDVRIRKIEVFDHVPTSTWKKFATYMQDAGEREHGASMVHIEVLNVKPVAELSASEIVLKVSVLPLRLHVDQDALDFLTRFFEFRDDSAPASSGSSSPPFLQRVEVNAVQLKLDYKPKKVDYAGLRSGRTTEFMNFFVLDRADMVLRRVILYGVSGFDRLGIMLNNIWTPDVRRNQLPGVLAGLAPVRPLVDVTSGVRDLIAVPIREYRKDGRLVRSIQKGALAFAKTTATELVNLGAKMAIGTQQILQNTEDLLVTRELQGETDEDDEMRKQISLYADQPIGIKQGLRTAYASLERDLLIARDAIVAVPGEVMASSSAKGAARAILKQSPTIILRPAIGATKAVGQTLMGAGNMLDKQNLRRIDEKYKRH
>XP_016636312_Fonsecaea_multimorphosa
MSYFLPSYFQKRLLRYALLRLDFIDSDEFDLDNLGLKWGQRTVVELKNVGIKVKRIIDILQLPAAFALTHASAKLLRLTLPADLHISGIQIEVEGVEIIVAIRPDNTTAVTVAGKSRSRAGFPPSRTDRANLPRSTSPPVHDPGGRHGEAGGLLELSQVIPTSEDLAASFLEAESPGERDELQAALESQSQIHMQESVTSSASSEDVGLGMPGGLSLPTFVANFLKGVADRLSVNIKDVNVVLEADLSSGSAGPAENTKFMLSVGNIAVDAIDKPESPEVEPDTRRSISIDEVQLFVLSESENFSEFSGFSSPKLAKLRPPLSHPASARSDNSDLVRSSTTSLSQHSDYPRLSPTSLSNSGLGIGLEDAALSDSTIFGRRSRTIPVLPDSTGDSEPIDNRTHAEEVQQSVRRDSDEVYGILDNQSEDLAESRTFTHDEAESMYMSAMSGPLNMPGGFAWSQPVPEAGPEQLKDPGQNEVASTPLADQVEPLGDISRASLSGPSRSINETEGSSGESVLDNSLASCFRSRILRVNTLNLKVPQPHHEEALSEAEQSIPPQRLSHASQIRQMHVGGRSSPSTFLNESRLQSLRNLGQSRTVDRPKDKLSIDIGEISVDLDIVLCRVLVRASQTITDAIPTKPPQKSKVPAPSSRESVIPDVNIKSVNLNFCESVPRKPPSKIGVQTIESILSSQEALLKVSVTSISYMANSTPEKSQRLSISKIVVNHGAREVLTFVDSINVRDSIATSSMLRPHDVVVNVSANRYEVQIKPVYVVLDLLVIDDVLSRSGGLSSLLDLGNSIMSTHTVKGPTPASAPEPSKLRTVRFSDPQRRPRADSDPSSTPPKVDIRVSGAVFDLIGSESSMQIKSSAIKTVYRDNNVKVVIDGAAVEGPLLAASRARGDIYAKIRNIEVHYSNSPDDDDLDRLLSLITPSSDKYEEDDDIMVDTLLRQRRKGGVLRLTIGDLQAGAAGLRWMPHLTKLTDEISKLSSVTKYLPEDDRPGILTFGLLKKLDFRFDVDEKFGPIRLQADLLEGAHINVPALAAAQIAAWSMSRTEEDVLVGDVLSQSKTVMGPPMFMCRFIADEMEPTVRMKLSNTCIEYKVPTVVALTSLFERLKLDYATAHSQSPSSQPSSPSLSNAGDAGSLARKIRLSITFRDSAIALNPDKSPAKGLFVLTDAVIRHENQKRGSTDNLDIKKASLLIINDASTVGLESGNVDHKLYFEENDQVQQLTKAGFVPVGSISSASAIIKVIEDKVTSETRLDVEFRNNLLFIETCADSTQTMIQILSGLAPPSPPSKVAQYRTEVVPIQDMLASFTGNAFVSEPGPLLGLQASGSTSAVEIPSQGKTEYDQEEEEDENEFMTGMYGDADDADDELTASHVESDLGRSVMSESVHIAPVDATGSDYGDAIESVMMHSLLDFRADHFIPKSSVGGTAHRWNSVHNTYGLASDAIFERSPLKLRVRDVHVIWNLFDGYDWQATRDTISHAVKEIENKALARRPRSSTRAPGADDEDESVIGDFLFNSIYIGIPANKDPRDLANAINHDIDDLVSETGSYATGTTVTATTSRRTSGTVPRQKKLRLNRSKHHKMTFELEGVSADFLAFPPGSGEVQSSIDVRIKKIEVFDHVPTSTWKKFATYMQDAGEREHGASMVHIEVLNVKPVAELSASEIVLKVSVLPLRLHVDQDALDFLTRFFEFRDDSAPASSGSSSPPFLQRVEVNAVQLKLDYKPKKVDYAGLRSGRTTEFMNFFVLDRADMVLRRVILYGVSGFDRLGITLNNIWTPDVRRNQLPGVLAGLAPVRPLVDVTSGVRDLIAVPIREYRKDGRLVRSIQKGALAFAKTTATELVNLGAKMAIGTQQILQNTEELFVPREAQGETEEDEETRKQISLYADQPIGIRQGLRTAYASLERDLLIARDAIVAVPGEVMASSTAKGAARAILKQSPTIILRPAIGATKAVGQTLMGAGNMLDKQNLRRIDEKYKRH
>XP_022504887_Fonsecaea_nubica
MSYFLPSYFQKRLLRYALLRLDFIDSDEFDLDNLGLKWGQRTVVELKNVGIKVKRIIDILQLPTSFTLTHASAKLLRLTLPADLHISGIEIEVEGVEIIVAVRPDNTTAVTAAGKSRSKAGFAPSRTDRTNLPRSNSPPVHDPGGRYGEAGGPLELSQVLPTSEDLAASFLEAESPGERDELQAALESQSQMHMQESVISSASSEDVGLGMPGGLSLPTFVANFLKGVADRLSVNIKDVNVVLETDLSTGSTGPAENTKFMLSVGHIAVDAIDKPENLEPQPDTRRSISIDEVQLFVLSESETFSEFSGLSSPKLAKLHPPLSHHASARSDNSDFARSSTTSLSQHSDLPKFSPASLSNSGLGFGLEDAALSDSTIFGRRSRTIPVQPTSTAETESIDNRAHAEEVQQSVGRDSDEQFGISDAQSEDLAESRTFTHDEAESMYMSAMSGPLNMPGGLDWSRPMPEPQPDQDNDTGDVEDNDQEEPLSDISRTTTRGPSRSVNETEASSGESVLDNSLASCFRTRILHVNAVNLKIPQPHHDEPLSEADRSTSPRRASHASQIRQMQMGGRSSPSTFLNESRLQSLRSTDQSRTAKLPTDKLSIEIGEVSVDLDIVLCRVLVRASQTINDAIPTMIPQKSKASTPSPGMAIVPDVSLKTINLNFCESVPRMPPSKVGVQAIESILSSQEALLKVSITSISYTEDSSTERNQRLSISKIAMHHGAREVLTFVDSINIRDSIATSSMLRPHDVVVNVSGNRYEVQIKPVYIVLDLLVIDDVLSRSGGLSSLLDLGNSFISTHTVKGATPAPAPEPSKLRTVRFNDPQRRPRADSDSSSTLPKVDVRVSGAVLDLIGSESSMQIKSSAIKTVYRDNNVKVVIDGAAVEGPLLAGSRARGDIYAKIRNIEVHYSNSPDDDDLDRLLSLITPSSDRYEEDDDIMVDTLLRQRRKGGVLRLTVGDLQAGATGLRWVPLLTKLTDEISKLSSVTKYLPEDDRPGILTFALLKKLDFRFDVDEKFGVVRLQAELMEGAHINVPSLAAAQIAAWSVSRSDEDVLIGDVLSQSKTVMGPPMFMCRFIADEMEPTVRMKLSNTCIEYKVPTLLALTSLFERLKVDYTHTDKQSSSSQPSSPSLSNAGDTGSLARKVRLSIAFRDSAIALNPDKGLAKGLFVLTDAVIRHENQKRGSTDNLDIKKASLLIINDASTVGLESGNVDHKLYFEENDQVQQLTKAGFVPVGSISAASANIKVVEDKLTSETRLDVEFRNNLLFIETCADSTQTMIQILSGLAPPSPPSKVAQYRTEVVPIQDMLASFTGNAFVSEPGPLLGLQASSSVSAIGTSSKPEVGYDEDEDENEFMTGMYGDGDDADDELTASHVESDLGRSVMSESVHIAPVDATGSDIGDAGESVMMHSLLDFRADHFIPKSSVGGTAHRWNSVHNTYGLASDAIIERSPLKLRVRDVHVIWNLFDGYDWQATRDTISHAVKEIENKAMARRPRSSSRTPGVEDDDESVIGDFLFNSIYIGIPANKDPRDLANAINHDIDDLVSETGSYATGTTVTATTSRRTSGTVPRQKKLRLNRSKHHKMTFELEGVSADFLAFPPGSGEVQSSIDVRIRKIEVFDHVPTSTWKKFATYMQDAGEREHGASMVHIEVLNVKPVAELSASEIVLKVSVLPLRLHVDQDALDFLTRFFEFRDDSAPASSGSSSPPFLQRVEVNAVQLKLDYKPKKVDYAGLRSGRTTEFMNFFVLDRADMVLRRVILYGVSGFDRLGIMLNNIWTPDVRRNQLPGVLAGLAPVRPLVDVTSGVRDLIAVPIREYRKDGRLVRSIQKGALAFAKTTATELVNLGAKMAIGTQQILQNTEDLLVTRELQGETDEDDEMRKQISLYADQPIGIKQGLRTAYASLERDLLIARDAIVAVPGEVMASSSAKGAARAILKQSPTIILRPAIGATKAVGQTLMGAGNMLDKQNLRRIDEKYKRH
>XP_013285287_Fonsecaea_pedrosoi
MSYFLPSYFQKRLLRYALLRLDFIDSDEFDLDNLGLKWGQRTVVELKNVGIKVKRIIDILQLPASFALTHASAKLLRLTLPADLHISGIEIEVEGVEIIVAVRPDNTTAVTASGKSRSKAGFAPSRTDRANLPRSNSPPVHDPGGRYGEAGGPLELSQVLPTSEDLAASFLEAESPGERDELQAALESQSQMHMQESVISSASSEDVGLGMPGGLSLPTFVANFLKGVADRLSVNIKDVNVVLETDLSTGSAGPVENTKFMLSVGHIAVDAIDKPESLEPQPDTRRSISIDEVQLFVLSESETFSEFSGLSSPKLAKLHPPLSHHASARSDNSDFARSSTTSLSQHSDLPKFSPASLSNSGLGFGLEDAALSDSTIFGRRSRTIPVQLTSTAETESIDNRAHAEEVQQSVGRDSDEQFGISDAQSEDLAESRTFTHDEAESMYMSAMSGPLNMPGGLDWSRPMPEPQPEQHNDTGDVEGNDQEEPLGDISRTTTRGPSRSVNETEASSGESILDNSLASCFRTRILHVNAVNLKIPQPHHDEPLSEADRSTSPRRASHASQIRQMQMGGRNSPSTFLNESRLQSLRSTDQSRTAKLPKDKLSIEIGEVSVDLDIVLCRVLVRASQTINDAIPTTIPQKSKVSTPSPGMAIVPDVSLKTINLNFCESVPRMPPSKVGVQAIESILSSQEALLKVSITSISYTEDSSTERNQRLSISKIAMHHGAREVLTFVDSINVRDSIATSSMLRPHDVVVNVSGNRYEVQIKPVYIVLDLLVIDDVLSRSGGLSSLLDLGNSIISTHTVKGATPAPAPEPSKLRTVRFNDPQRRPRADSDSSSTLPKVDVRVSGAVLDLIGSESSMQIKSSAIKTVYRDNNIKVVIDGAAVEGPLLAGSRARGDIYAKIRNIEVHYSNSPDDDDLDRLLSLITPSSDRYEEDDDIMVDTLLRQRRKGGVLRLTVGDLQAGATGLRWVPLLTKLTDEISKLSSVAKYLPEDDRPGILTFALLKKLDFRFDVDEKFGVVRLQAELMEGAHINVPSLAAAQIAAWSVSRSDEDVLIGDVLSQSKTVMGPPMFMCRFIADEMEPTVRMKLSNTCIEYKVPTLVALTSLFERLKVDYTPTDKQSSSSQPSSPSLSNAGDMGSLARKVRLSIAFRDSAIALNPDKGLAKGLFVLTDAVIRHENQKRGSTDNLDIKKASLLIINDASTVGLESGNVDHKLYFEENDQVQQLTKAGFVPVGSISAASANIKVIEDKLTSETRLDVEFRNNLLFIETCADSTQTMIQILSGLAPPSPPSKVAQYRTEVVPIQDMLASFTGNAFVSEPGPLLGLQASSSVSAVGTSSKPEVGYDEEEDENEFMTGMYGDGDDADDELTASHVESDLGRSVMSESVHIAPVDATGSDIGDAGESVMMHSLLDFRADHFIPKSSVGGTAHRWNSVHNTYGLASDAIIERSPLKLRVRDVHVIWNLFDGYDWQATRDTISHAVKEIENKAMARRPRSSSRTPGVEDDDESVIGDFLFNSIYIGIPANKDPRDLANAINHDIDDLVSETGSYATGTTVTATTSRRTSGTVPRQKKLRLNRSKHHKMTFELEGVSGDFLAFPPGSGEVQSSIDVRIRKIEVFDHVPTSTWKKFATYMQDAGEREHGASMVHIEVLNVKPVAELSASEIVLKVSVLPLRLHVDQDALDFLTRFFEFRDDSAPPSSGPSSPPFLQRVEVNAVQLKLDYKPKKVDYAGLRSGRTTEFMNFFVLDRADMVLRRVILYGVSGFDRLGIMLNNIWTPDVRRNQLPGVLAGLAPVRPLVDVTSGVRDLIAVPIREYRKDGRLVRSIQKGALAFAKTTATELVNLGAKMAIGTQQILQNTEDLLVTRELQGETDEDDEMRKQISLYADQPIGIKQGLRTAYASLERDLLIARDAIVAVPGEVMASSSAKGAARAILKQSPTIILRPAIGATKAVGQTLMGAGNMLDKQNLRRIDEVSCTHPVIVLIVGQY
>XP_007754807_Cladophialophora_yegresii
MSYFLPSYFQKRLLRYLLNRLDFLDSDEFDLDNLGLKWGQRTVVELKNVGIKTKRVTDLLHLPPSLVLSHASIKVLRLTVPSDLHISGIEVELEGVDVIVSVRPQLAAGATAPTSRSKGGSALNRTDRANLPRLSSPSVHDPGGRHGRGGHLELSQVIPRPEDLAASFLEAESPGERDELQAALESQSQTQMQESVVSSASSEDVGLGMPGGLSLPTFVANFLKGVADRLAVKVNDVNVVLEMDLSVPATGSAETTKFMLSVGSIGVDAKQKAEKEEAQPDARRSVTIEDIQLFVLSESENFSELSGLSSPKLTRSRPRLTQPTGSLSDYSDRGLSSSASLSQHSDRSKLSSASLSNSALGLGLEDAALSDSAIFGRTSRTASALRDSSDEFFPTDNRTHVETGQRIVPQGGAQVAQHLVSHSENLEESRTFTHAEAESMYMSAMSDMPNMPGGFGWARPIPETERDQISQEPEDTDEPPIALTRAPEQLVREEDVPAAVQRQPSSEPGVTNEGVLEGSLASYFQSRILHVDTVRLQIPEPHHQESSSSEQRPVSPPYQSHASQIRQSYAAGRSSPSTFLSDSRLLSARPITQGQTVAQSKDSLSVEVGVISFDLDIMICRILVRATQTASDVIPAIQQSKTTAPAQNSPLPNISIKDISLHVCESVPKKPPSKVGVQTMESILPSQEALLKLSFSSISFSSTSIPESRLSISKIVMTHGSREVLSFVDSINVRDSIATSSMLRPHDVLITMTDNRFEVQIKPVHVVLDLLVIDDVLSRSGGLSSLLDLGNSIMSTNTVKGPVPAPAPEPKLRTVRFNNPRRRQRAESDPSSTSLKLDVRVSGAILDLIGSESSIKIKSSAIKTVYRDSNFRLVIDGAAIEGPLFAGSRSRGVIYAKIRNIELHYSNSPDDDDLDRLLSLITPSSDKYEQDDDIMVDTLLRQRRKGGVLRLTVGDLQAGAQGLRWMPHLAKVADEISKLSSVTKYLPEDDRPGVLTFALLKKLDVRFDVDEAFGPLRLQVELAEGAHINVPSLAAAQIAAWTLSRKDDVLIGDVLPQSKTVLGPPMFMCRFIADEMEPTVRLKLSNTCIEYKVPVIVALTALAERLKTEETVAKQTIASPPSSPSLSAAGSVDANSLARKIRVSLAFRDSAIALNPDRSPAKGLFVLTDAVLRHENQKRGSADTLDIRKASLLIINDVSTIGLESGNVDHKLYFEENDQVQQLTKAGFVPVGSMSSASAIIHVIKDEVTSESRLDVEFRNNLLFLETCADSTQTMIQILGGLAPPSPPSKVAKYRTEVVPIQDMLASFTGNAFVSEPGPELGLQASHHTVTAGSAAGAVEDSDSEEDDKDFMGMYGDADDADDEMTASHVESDLGRSTMTESTHVAPVGATGSDAGDMSESVMMHSLLDFRADHFVPKSSVGGTAHRWNSTHNTYGLATDAMFEQSPLKVRIRDVHIIWNLFDGYDWQYTRDTISQAVKEIENKAMARRPRSSSRAPGAEEEDESVIGDFLFNSIYIGIPANKDPRDLANAINHDIDDLVSETGSYATGTTITATTSRRTSGTVPRQKKLKLHRSKHHKMAFELEGISADFLAFPAGSTEVQSSVDVRIKKLEIFDHVPTSTWKKFVTYMQDAGEREHGANMVHIEMLNVKPVADLSASEMVLKVTVLPLRLHVDQDALDFLTRFFEFKDDSVPADGGSSSPPFLQRAEINAVQVRLDYKPKKVDYAALRSGRTTEFMNFVVLDRADMVLRRVILYGVPGLERLGLMLNSIWTPDVKRNQLPGVLAGLAPVRPLVDVTSGVRDLIAVPIREYRKDGRLVRSIQKGALAFAKTTATELVNLGAKMAIGTQQILQNTEEILVSREERGDVADDDEGRKQISLYADQPIGIKQGLRTAYASLERDLLIAKDAIVAVPGEVMASSSAKGAAAAVLKQSPTIILRPAIGATKAVGQTLMGAGNMLDRQNLRRIDEKYKRH
>XP_016239121_Exophiala_spinifera
MSYFLPSYFQKRLLRYALTRLDFIDSDELDLDNLGLTWGQRTVVELRNVGIKVKKLIDILHLPSTLDLTHASIKHLRLTLPSDLHASSIEVEVVGVEIVVGVRSEPPQDNEAARSKAGSAPSRTDRANLPRIPSPAIHDPGGRRSNKGLGSHLEASQIIPTSEDLANSFLEAESPNERDELQAALESQSQYMQESVASSQGEDVGLGMPGGLSLPTFVANFFKGVADRLSIKIKDINVLVEMDLPPGGASAESIKFMLSLDTIGLDPLQQADVPSTRSDSRRAIRLNELQLFVLSESETFSEISGLGSPKLSRSRPRLARPSDQGDSSDTAQSGSETLSQHSYRSKSSSASLNNSQLGLGLDDALLAESGIFERPRKRLDRRDSSGTSTPVDNRAHAEGLLSSVNYESAKHEEWQTGAAEDLEESKMFTHDEAESMYMSAVSGGPDMPGGWGWSEPERQDREVRTSEPQQQITRSLERTAESTRNLNENSGTAPDSGPLPTTEPGASSGESILDGNLSTFYRSRILHLDTVCLKVPQPHQHESMAEGQVRDIAARPSRPSQARTTRLGSSRLVESTFLNDTRHHAALPPEQTPSALSQNAILGVDIGEVTVDLDMRISRILIKATQVILDILPNAGEQAKPPIGAPKVELPSASLGKFVINLCEAVPRRPPSGAAIQTIETMLAHETTLLKLALLAISFSPVPNRQHSDRLSISKISMTHGDRDVMSFVDSISVRDSIASSSMLRPHDLIATVTENRYEVQIKPVHAVVDLLVIDDVLSKSGGLSSLLDLGNSIVSTQTVKGSAAKTAAVVKPRTVRFDDPQRRTRANSDPTSTLPKIDVRVSGALLDLIGSESTLQVRTSAVKAAYRQNNVRLVIDGAAVEGPLLPGSGSRGDVYAKIRNVELRYSDSPDDDDLDRLLSVITPSGDKYDQEDDIMVDTLLRQRRKGGVLRLSIGDLQAGAVGLRWLPHLSKVADEISKLSSVTKYLPEDDRPGILTFGLIKKLDFKFEVDEKLGPLKLEAELLEGAHINVPSLAAAQIASWTLTRGEKDLLITEVISQSRSVMGPPMFMCRFIADEMEPTVRMKLSNTCFEYKVPTVVALSELAEHLKSQIPTPVQSPLSQTSSFSSSGGDARGLARKVQLCLAFRDSAIALNPDGVPAKGLFVLTDAVVRHQPEKHSSANTLDIKKASLLIINDSSTVGKDSENVDHKLFFEENDQVQQLTKAGFVPVGSMSSASAVIKITEEKHQTHVDVEFRNNLLFLETCADSTQTMIQILSGLSPPTALPKIAKYRTEIVPIQDLLASFTGNAFVSEPGPELGLQASRMTADGASFSGSSAGEDDDDDPDFARDMYGDAEDADDEMTASHVESDLGRSAMSGSIHVAPVDITGSETGDSSESIMMHSLLDFRTDHFAAETQVGGTAHRWNSEQNTYGLASNTLFAHSPVKVRVRDVHVIWNLFDGYDWQSTRDTISQAVRDIETKAMARRPRSRSRTAGADDEDESVIGDFLFNSIYIGVPANRDPRDLTSAINHEIDDMVSETGSYATGTTITAATSRRHSGTIPRQKKLKLRRSKHHKMAFELEGVSADFVAFPPGSGEVESSVDVRIRKLEIFDHIPTSTWKKFATYMQDAGEREVNTNMVHIELLNVKPVAELSASEMVLKITVLPLRLHVDQDALDFLSRFFEFKDESTPPSNAPSNPPFLQRVEVNAVQLRLDFKPKRVDYGGLRSGRTTEFMNFFVLDRADMVLRRVILYGVSGFDRLGIMLNNIWTPDVKRNQLPRVLAGLAPFRPLVDVSSGVRDLITVPIREYRKDGRLVRSIQKGALAFAKTTATELVNLGAKMAIGTQQVLQNTEGLFVSGEQLLDPDADDEGTKHISLYADQPVGIRQGLRTAYSSLERDLLLAKDAIVAIPGEVMASGSAKGAAAAILRQSPTIILRPAIGASKAVGQTLMGAGNMLDKQNLRRMDEVSRCRSLFRAHFVLANFLFRNINVINCASQ
>XP_016264049_Exophiala_oligosperma
MSYFLPSYFQKRLLRYALTRLDFIDSDELDLDNLGLTWGQRTVVELRNVGIKVKKLIDILHLPPSLDLTHASIKHLRLTLPADLHASSIEVEVVGVEIVVGVRSEVSQDHEAGRSKAGNAPSRTDRANLPRIPSPAIHDPSGRRSARGHGSQLEVSQIIPTSEDLANSFLEAESPDERDELQAALESQSQYMQESVASSHGEDVGLGMPGGLSLPTFVANFFKGVADRLSIKIKDVNALVDMDLPATSVESAKFMLALDSIVLDPLQQAEDSPLQPDSRRSIRLDGLQLFVLSESETFSEISGLGSPKLSRSRPRLAQPNDQGHACDSAQSGSESLSYRSKSPSASPSESHFGLGLDNALLAESGIFERPPRRLDRDDSSGTSTPVDNRAHAEDLLSSRNYENATYENWQADTVEDLEESKVFTHDEAESMYMSAVSGGPDMPGGWDWSKPEQQDHEVRAIVPQQGPMKSSAQMAENTTNLRGSSGQAPKPDTLPTIEREISSGESILDGNLSPFYRSRILHLDTVCVKVPQPHQPDTPQEAQVPTVDSRPSLNSQARAARLGSSRLVESTFLNDARHRSSPSHEQTSTALAQEATLGIDIGKVTVDLDIRICRILIKASQVILDVLPESSEQNKALTTRPKADLPSFSVGKFIVNLCEAVPTRAPTGTAIQTIENMLSQETTLLKLVLLSISLSSVPNRQDSHRLSISKITMTHGDREVMSFVDSISVRDSIASSSMLRPHDLTATMTGNRYDVQIKPVHVVMDLLVIDDVLSKSGGLSSLLDLGNSIVSTHTVKSSVVPTAPVVRPRTVRFDDPQRRTRADSDPTSTLPKIDVRVSGALLDLIGSESTLQVRSSAIKAAYRQNNVRLVIDGAAIEGPLLPDSGSRGDVCAKIRNVELRYSDSPDDDDLDRLLSVITPSGDKYDQEDDIMVDTLLRQRRKGGVLRLSIGDLQAGAVGLRWLPHLTKVADEISKLSSVTKYLPEDDRPGILTFGLIKKLDFKFEVDREFGPVKLEAELLEGAHISVPSLAAAQIATWGLSRGEADPLITEVISQSRTVMGPPMFMCRFIADEMEPTVRMKLSNTCLEYKVPHIVALSALAERLGSPNPTPVPSPLSQTSSLSSSDVDARSMTRKIQLCLAFRDCAIALSPDGVSAKGLFVLTDGEIRHQTQKHGSVDTLDIKKASLLIINDASTVGKESENVDHKLFFEENDQVQQLTKAGFVPVGSMSSASALIKITEEKQQTQIDVEFRNNLLFLETCADSTQTMIQILNGLSPPTAPSKVAKFRTEIVPIQDMLASFTGNAFVSEPGPELGLQASRMTAAGDAFGESSPGDDYDEDEPDFAQEMYGDAEDADDEMTASHVESDLGRSVISDSIHVAPVDITGSESGGSSDSIMMHSLLDFRTDHFAAETPVGGTAHRWNSEQNTYGLASNALFAHSPVKVRVRDVHVIWNLFDGYDWQSTRDTISQAVRDIETKAMARRPRSSNRTAGAEEEDESVIGDFLFNSIYIGVPANKDPRDLASAINHEIDDMASETGSYATGTTITATTSRRQSGTVPRQKRLKLTRSKHHKMAFELEGVSADFVAFPPGSGEVESSVDIRIRKLEIYDHIPTSTWKKFATYMQDAGEREVNTNMVHIELLNVKPVAELSASEMVLKISVLPLRLHVDQDALDFMSRFFEFKDQNAPASDIPSNPPFLQRVEVNAVQLRLDFKPKRVDYGGLRSGRTTEFMNFFVLDRADMVLRRVILYGVSGFDRLGIMLNNIWTPDVKRNQLPRVLAGLAPFRPLVDVSSGVRDLVAVPIREYRKDGRLVRSIQKGALAFAKTTATELVNLGAKMAIGTQQVLQNTEGLFVQGEELQDPNGDDEATKQISLYADQPVGIRQGLRTAYSSLERDLLLAKDAIVAIPGEVMASGSAKGAAAAILKQSPTIILRPAIGASKAVGQTLMGAGNMLDKQNLRRMDEKYKRH
>XP_013315522_Exophiala_xenobiotica
MSYFIPSYFQKRLLRYALTRLDFIDSEGLDLDNLGLTWGQRTVVELKNVGIKVKRLINVLHLPSSFTLTHASIRLLRLTLPADLHVSGIEVEVEGVEMVVGIRPETTQEHDTARSRADEAPSRSDRATLPRISSPAVHDPGGRRSQRGDGGHLEISQVIPTSEDLANSFLQAESPDERDELQAVLESQSQYMQESVASSQGEEVGLGMPGGLSLPTFVANFLNDVADRLSVKIKDVNVVVELDFSRSGVPPADNIKFMLAIGNIALDPLQRADSTHTQPDSRRSVRIDEFQFFALSESETFSEFSSLSSPKLTKSRPRLVHPSDRGDNSDTGQSSSGILSQRSDRSPPASLSNSRFGLGLDDAFLEDSGVFERHARGIPNRPGSSDRSTPVDNRAHAEDMLGSINRRITAEQSYQVPDAENLEESKMFTHDEAESMYMSAVSGGVDMPGAWGWSDTSRQEPQTKAPERKEEALQTRQPAADTSTNVNEGKIEAREESRSGLEREASRGESILDNSLSPYYRSRILHLDTLRLRIPQPSRAEALAERQEPAVSSRPSRNSQIRPTRPDSSKLVESTFLDGPRLQNLRSQQQAPSLQQTSQALGVEVGEITIDLDIMVSRILVKASQVIPDTLPKSPVEPKSATTKTNTEVPAINVHKITFYFCEAVTKRPPTKVPLQTIESMIAHETTLLKLSLTSISLSNLEGAQGGQRLSISNIVATHGDREVLSFVDSINVRDSIATSSVLKPFDFLATMTGNRYDVQIKPVHIVLDLLVIDDVLSKSGGLSSLLDLGNSIVSTHTVKGSTAPVAEVPRQRTVRFNDPQRRPRAESDPSSTLPKVDVRISGAILDLIGSESTVQVKTSAIKTAYRQNNVRLVIDGAAIAGPLFAGSRSRSDVYAKIRHLELHYSDSPDDDDLDRLLSLITPSGDKYDQEDDIMVDTLLRQRRKGGVLRLSIGDLQAGAEGLRWMPHLTKVTDEISKLSSVTKYLPEDDRPGILTFGLIKKIDFRFDVDEEFGPIKLKADLVEGAHINVPSLAAAQIATWHLSRGDKDLMISEVISQDRTVMGPPMFMCRFIADEMEPTVRMKLSNTCIEYKVPTVMAISALTERLKASAPPSVPSPQSQPSSPSASSNVDANSLARKIRFFLAFRDSAIALNPDKSPAKGLFVLTDAAIRHENEKRGSTNNLDIKKASLLIINDASTVGQESANVDHKLYFEENDQVQQLTKAGFVPVGSMSSASAVVKIAADKITQQAQLDIEFRNNLLFLETCADSTQTMIQILSGLSPPVAPSKVAKFRTEIVPIQDMLASFTGNAFVTEPGPELGLQASRTSITEKSVEAASLSDDEEDEHDSLRDMYGEAEDADDEMTASHVESNLGRSAMSDSIHIAPVDVRGAGTGDASESIVMHSLLDLRTDHFAPKSSVGGTAHRWNSEQNTYGLSSDTVFERSPVKVRVRDVHVIWNLFDGYDWQLTRDKISQVVKDIETKAMARRPRSSSRTAGAEEEDESVIGDFLFNSIYIGIPANKDPRELAATINHDIDDMVSETGSYATGTTVTATTSHRQSNTVPRQKRLKLNRSKHHKMAFELEGVSADFVAFPQGGGEVESSVDVRIRKLEIFDHVPTSTWKKFATYMQDAGEREIGTNMVHIELLNVKPIAELSASEMVLKVTVLPLRLHVDQDALDFMSRFFEFKADSAPTSDVPSNPPFLQRVEVNAVQVKLDFKPKRVDYGGLRSGRTTEFMNFFVLDRADMVLRRVILYGVSGFDRLGIMLNNIWMPDVKRNQLPGVLAGLAPIRPLVDVSSGVRDLIAVPIREYRKDGRLVRSIQKGALAFAKTTTTELVNLGAKMAIGTQQVLQNTEGLFVQGEQIQDPDEDDEATKQISLYADQPVGIRQGLRTAYGSLERDLLIAKDAIVAVPGEVMASGSAKGALAAILKQSPTIILRPAIGATKAVGQTLMGAGNMLDRQNLRRIDEVCGIASSRFTSLVLTYSAEIQATLVLRCALGFGICNEPLYARLPSAVRRQLSSWNRVLLFT
>XP_007723291_Capronia_coronata
MSYFLPSYFQKRLLRYALTRLDFLESDELDLDNLALTWGQRTVVELRNVGIKVKRLIDILQLPPTFALTHASIRLLRLTLPADLHISGIEVEVEGVEILVGVRTDGQTETSRSKEESAPSRTDRANLPRLSSPAVHDPGGWASHGRQGVSLELSQVIPTSEDLATSFLKDEPPDEREELQAALESQSQYMQESVTFAPGEDVGLGMPGGLSLPTFVANFFKGVADRLSIKVKDVSVVLELELSPSEGVPTEQTKFMLSIARISVDPLTQPGNIKDVPDSRRSVTVDELHLFVLSETETFSEFSGFSSPRQGRSRPRLSQPRAHSDISDQVRSSSASLSRHSEPSKVSSPLSNSTFGLGLNDATLSEFNSLEQRPRRIPVRQRSSDDGRVDNRAHAQEFLDSLHEDSAEEAPSEDARSENLAESRVYTHDEAESMYMSAVSGQVNMPGGWAWPDAATESQQNRDTVQTTSNTDKDVEPAGHTYVVNEENEEAAAPQQPRSSVEREESNSESVLGSRLESYFRTRILRLDTVCLRIPEPHHEAQSSELQSGMAQRPSRPAALHQSRLSAERGAGSTFLSDSRLHGLRSAPQARPTERSKDTISVAVGEIAIDLDIVVCKVLVKAAQAISEALPTTASGSQSSPSKPNGNPLSLTVQRVDFNFYESVPKKPPAKVAVQAIESIIGPDPALLNLSFAMVAFTPLSGPEGAQRLSISKILMTHGAKEVLSFVDSVNVRDSIASSSMLRPHDFVATVSRNRYDVQLKPVHVVLDLLVIDDVLSRSGGLSSLLDLGNSIMSTNTAKGAVTKPVAEVARTRTVRFNDPQRRPRAESDPLSPLPKVDIRISGSVIDLIGSESTVQIKTSAIKTVYRESNVKLVIDGAAIEGPLLTESKSRGDIYAKVRNIEVHYSNAPNDDDLDRLLSLLTPSSDKYDQDDDIMVDTLLRQRRKGGVLRLTIGDLQAGADGLRWIPHLTKVADEISKLSSVTKYLPEDDRPGVLTFALVKKFDFRFDIDKEFGPLRLKANLVEAAHISVPSLAAAQITSWTLSRSDSDALIGEVISQDRTIMGPPMFMCRFIADEMEPTVRLKLSNTCAEYKVATLVALLSIFDRFKAGDATGQQGPVSQPASPTSSGNGDASSLARDIRFSVSFRDSAIALNPDQVPARGLFVLTDAVVRHEKSKHGSTNNLDIKKASLLIIDDAATIGQDSANVDHKLYFEENDQIQQLTKAGFVPVGTMSSASALVQVIEDKVSGQTQLDVEFRNNLLFLETCADSTQTMIQILSGLAPPAPPSKVAKFRTEVVPIQDMLASFTGNAFVSEPGPELGLTASRETIVEGMSGFEDDYDDDDEETQYMTNLYADADDADDEMTASHVESDLGQSTITESLHIAPVDATGQSPDEMNESVMMHSMLDFRTDHFAPKTSVGGTAHRWNSTQNTYGLASDTVFERAPVKVRVRDVHVIWNLFDGYDWQATRDTISQAVKDIENKAMARRPRSSNRNTAADDEDESVIGDFLFNSIYIGIPANKDPRDLTNAINHDIDDMISETGSYATGTTVTAATSRRHSGQIPRQKRLKLSRSKHHKMTFELEGVSVDFVAFPPDSGEVESSVDIRVKKLEVFDHIPTSTWKKFATYMQDAGEREVGTNMVHIELLNVRPVADLAASEMVLKLSVLPLRLHVDQDALDFMSRFFEFKDERIPVSTGPSNPPFLQRVEVNAIPLKLDFKPKRVDYGGLRSGRTTEFMNFFVLDRADMVLRRVILYGVSGFERLGIMLNNIWSPDVKRNQLPGVLAGLAPIRPLVDVSSGVRDLITVPIREYRKDGRIVRSIQKGAVAFAKTTATELVNFGAKLAIGTQQVLQNTEGLLSTQERKEDPDGDDEATKHISLYADQPIGITQGLRIAYGALERDLLIAKDAIVAIPGEVMASGSATGAAKAILKQSPTIILRPAIGASKAVGQTLMGAGNTLDKKNLRRIDEKYKRH
>XP_007729552_Capronia_epimyces
MSYFLPSYFQKRLLRYALTRLDFLESDELDLDNLGLTWGQRTVVELKNVGIKVNRLIDVLQLPPSFTLAHASIRLLRLTLPADLHISSIEVEVEGVEILVGVRADGQADTWRSKGGSALRKTDRANLPRLSSPAVHDPGGRASHDRSRGHLELSQVIPTSEDLATSFLKDESPDEREELQAALESQSQYMHESVSSAPGDDVGLGMPGGLSLPTFVANFLKGVADRLSVKAQDINVVLELDLSLSEGIPTEHTKFMLSIARLSVEPLAQTGNADAIPDLRRSVTVDELHLFVLSESETFSEFSGFSSPRQVKLRPRLSHPRGHGDNSDHITSSSASLSQQSDRSKLSSPSSNSASGLGLDDAALSDLGLLEQRPARLPILQHLSGEIQSIDNRAHAQELLESLHQDATQPVQSEDTRSENLAESRMFTHDEAESMYMSAVSGQIEMPGGWGWSETAMETESDREHTQPPVDPERHLKQPTHTAVDIDESVEAGVPEQRRPIVDPEVHSGETVLESSVASYFRTRILRCDTACLKIPESHHHANLTETRGPGLSQRPSHTLGPHQSRSGIEKGTSSTFLSDSRLRGLRSPLQAQPAESPKNGFNVTIGEISVDLDIVVCKVLVKATQAISEALPTTASGPNSPLSTPKATPPEITIQRVDFDFCASVPKKPPTKVAVQTVEAMIAPDPALLKLSLATVALVPLSGPEGGQRLSISKIVMTHGTTEVLSFVDSVSVRDSIATSSMLRPHDFLATISRNRYDVQLKPVRVVLDLLVIDDVLSRSGGLSSLLDLGNSIISTNTVRGAVATTTSELRRTRTVRFNDPQRRPRADSDPMSPLPKVDIRISGAVIDLTGSESTVQIKTSAIKTVYRENNVKLVIDGAAIEGPLLTDSTSRGDIYAKVRNIEAHYSNSPNDDDLDRLLSLITPSSDKYDPDDDIMVDTLLRQRRKGGVLRLTIGDLQAGAAGLGWIPHLTKVADEISKLSSVAKYLPEDDRPGVLSFALVKKFDFRFDIDEDFGPLRLKADLIEAAHINLPSLAAAQITSWAISRSDGDILIGEVISQSKTVMAPPMFMCRFIADEMEPTVRMKLSNTCVEYKVPTLMALASLVDRLNAKDNAGKQDPASHPSSPASSGNGDAINLARKIRFSLAFRDSAIALNPDRSPAKGLFVLTDAVVRHENSKRGSTNNLDIKRASLLIIDDASTVGQDSANVDHKLYFEENDQIQQLTKAGFVPVGTMSSASAIVNIVEDKLAGQTQFDIEFRNNLLFIETCADSTQTMVQILSGIAPPTPPSTVAKFRTEVLPIQDMLASFTGNAFVSEPGPELGLTAASGTAVEAFSGYEDEYGDDEDDNQYMTNMYADADDDADDEMTASHVESDLGRSAITESLHIAPVDATGPDLEEMNETTMVHSILDFRTDHFAPKTSVGGTAHRWNSSQNTYSLASDAIFERSPVKVRVRDVHVIWNLFDGYDWQSTRDTISQAVKDIETKAMARRPRSSSRNTGAEDDDESVIGDFLFNSIYIGIPANKDPRELASAINHEIDDMVSETGSYATGTTVTATTSRRHSGQIPRQKRLKLGRSKHHKMAFELEGVSVDFVAFPPSSGEVESSVDIRVKKLEIFDHVPTSTWKKFATYMQDAGEREVGTNMVHIEIVNVRPVADLSASEMVLKVSVLPLRLHVDQDALDFMSRFFEFKDDRSPSSTGPSNPPFLQRVEVNAIPVKLDFKPKRVDYGGLRSGRTTEFMNFFVLDRADMVLRRVILYGVSGFDRLGIMLNNVWTPDVRRNQLPGVLAGLAPIRPLVDVSSGVRDLITVPIREYRKDGRIVRSIQKGALAFAKTTATELVNFGAKLAIGTQQVLQNTEGLLGTQEHKDDPEDDDEGTKQISLYADQPIGITQGLRIAYGALERDLLIAKDAIVAIPGEVMASGNAKGAAKAILKQSPTIILRPAIGATKAVGQTLMGAGNTLDKKNLRRIDEVGFGILHSILFWCVIYLVLAVY
>XP_009160863_Exophiala_dermatitidis
MSYFLPSYFQKRLLRYALTRLDFIDSDELDLDNLGLTWGQRTVIELKNVGIKVKRLRDILQIPPSVILTHASIRLLRLTLPADLHISGIEVEVDGVEILVGIRADNLSGKPDISSTKGGSAPSKTDRANLPRSSSPAVHDPGGRPSSQSPGRHLELSQVIPTSEDLATSFLKDESPDEREELQAALESQSLYMQESVSSAPGEDVGLGMPGGLSLPTFVANFLKGVAGRLSVKVTNVSVLLDLDLSVGEGSQADHTKFLVSIATIVVEPLPQSGEAGVLADMRCSVAVDDINMFVLSESETLSEISGLSSPRISKSRPKLSRPNAPSDSSDQVRSSSASLSQQSDRGKPSSSLNSPAFGLGLDHLSLSDQGPSNHGRKVPVLRQSSDDMQLIAHSEHAEGSIGSPSHYSEQGTILEEARSEDLMESRLYTHDEAESMYMSAVSGEVAMPGGWASSNIAAEAEEGAEDGFALQSSSHGVEHTSNGASVDNINIKTPPPETPLPSIEPEVSTGESLLKTHLASYFRSRILGVNSACFKIPEPHSHANSSEIQRPDSSQRPSRTQALHHSRPSIERGVRSTYLGDPRVRDPQPPRQTQSFRDLKDTFSARIGQISVDLDIVVCKILVKATQAISGVFPATDSGPSAPSATTASLPPEIIVQKVDLNFFETVPKISPAQAAVKPMESIMATDPSLFKLTFATIACTPLSAQDGAQRWSISKIIMTHGATEVLSFVDSINVRDSIATSSMLRPHDFVATISKNRYEVQIKPVHIVLDLLVIDDVLSRSGGLSSLLDLGNSIMSANTVKGIPTKPAPATGRTRTVRFTDSQRRPRAESDPVSPLPKVDVRVSGSLIDLIGSESTVQIKTSAIKTAYRENNVRLVIDGAAIEGPLLENSKSRGGIYTKIRNIEVHYSTSPNDDDLDRLLSLITPSGDKYDQEDDIMVDTLLRQRRKGGVLRLTIGDIQAGAKGLQWIPHLTKVADEISKLSSVTKYLPEDDRPGVLIFALVQKVDLHFDVDEQFGPLQLKADLIEAAHINLPSLAAAQVTSWTMSRSGNDVLIGEVVSQSKMAMGPPMFMCRFIADEMEPTVRMKISNTCLEYKVPTLVALISLLDRLKTAEDSAGKQVPSSQPSSPSASSNGDASNLARKVKFSLAFRDSAVALNPHGSPAKGLFVLTDAVIRHEDVKGGSKINLDIKKASLLIIDDGRTAGQDTANVDHKLYFEENDQIQQLTRAGFVPVGTISAASAIVDVVEDRLAGETRLDIEFRNNLLFIETCADSTQTLIQILGGLAPPTSPSKVDKFRTEIVPIEDMLASFTGNAFVSEPGPELGLTASKGDSSGYGVKYDEEEEEENYMADIYAAAEDADDEMTASHVESDLGRSTMAESVHVAPVDATGAVADELNGSIMVHSMLDFRTDHFAPKTDVGGTAHRWNSTQNTYGLASDSVLKLSLLKVRVRDVHVIWNLFDGYDWQATRDTISQAVKDIEAKAMARRPRSSSRNAGGESEEEAVIGDFLFNSIYIGIPANKDPRELTNAINHDIDDMVSETGSYATGTTVTAATARRHSGPAPRPKRLKLNRSKHHKMAFELEGISADFVAFPPGSGEVESSVDIRVKKLEVFDHIPTSTWKKFATYMQDAGEREVGTSMVHVELLNVRPVADLAASEMVLKLSVLPLRLHVDQDALDFMSRFFEFKDDRIPASGSPSNPPFLQRVEVNAIPVKLDFKPKRVDYGGLRSGRTTEFMNFFVLDRADMVLRRVILYGVSGFERLGIMLNNIWTPDVKRNQLPGVLAGLAPIRPLVDVSSGVRDLITVPIREYRKDGRLVRSIQKGAVAFAKTTATELVNFGAKLAIGTQQVLQNTEDLLGAQEQRDEGDPDDEATKQISLYADQPVGITQGLRIAYGALERDLLIAKDAIVAIPGEVMASGSAKGAAKAILKQSPTIILRPAIGATKAVGQTLMGAGNTLDKQNLRRMDEKYKRH
>XP_013259132_Exophiala_aquamarina
MAYFIPSYFQKRLLRYALTRLDFIDSDELDLDNLGLTWGQRTVVELKNVGIKVRKLEDLLQLPSTFLLSHASIKLLRLTLPADLHISGIEIEVDGVEVIVAIRPGHTKDTALFKETSLPSKTDRANLPRIVSSSIHNPGGRGTRSRSGRSLEFSQVVPTSEDLAASFLESEPPRERDELQAALESRSQFLQESISPTATDDVGLGMPGGLSLPSFVANFFKGVADRLSVKVKDINVVLEMNSSGDGVSSSEKTKFMLTVGDLSVDALATAESLETQTQSSRSIRIEDVQVFILSDSEAFSDSSGLNSPKLARSRLRLSHPESHSDVSRPSHSRNNDFEHSSDGSRLPSPSFSNSGLGIGLAANMLEDSTIFSAGLADEEPHQSSYSDKHLIDNREHAEQVHDSHNQGNFPGPTPDQPSSSENLAESRIFTHDEAESMYLSAVSGQNMPGGWAWSSPSQTQDINDLDLSSTEPHPDPTQPIVDLSSQPGSDRSLSGSEGMQVNEDEEVSNGESVLNNNLASFFRSRLIHMTYIVLTIPEMDDHQVQTPSQERGSSLRPLATPRTSQIIRPCGDEVRASFYTPAGALGKALRAPVLEVGEISIDLDVMVCKVAVKTAQTLVEAFPATVKQPQSSTTASKPLPSVTIHKLNLHLCECVPRLAPTKLPFQTLESALPDGQALLKLSLSPIVFLPPKDLGVASRFTVSKIMMTHGPRVVLSFVDSINVRDSIATSSMLRPHDFVASMASNRYDVQIKPAHIVLDLLVIDEVLSRSGGLSSLLDLGNSIMSTNTVKSPTVVSPSDTTRQRTVRFDDPKNRSRTDSNSTSSLPKVDVRVSGSVLDLIGSESSVQVRTSALKAVYRESNIKLAIDGAAIEGPLLEGIRSRGETWVKIRNIQAHYSDTPDDNDLDRLLSLITPSRDKYDQEDDIMVDTLIRQRRKGGVLRLTVGDLQAGATGFHWVPHLAKVADEISKLSSVTKYLPEDDRPGVLMFGLVNKLDFRLDVDQQFGPLRLKAELIELSNISVPSLAAAQIASWSLSRGDNDVLIGEVTAQGNAVMGPPMIMCRFIADEMEPTVRMKMSNTCFEYKVPTLMAVTSLLERLQVQQPIPQQHSHQHPFSPSSSGTVDMAGVSRKVRFSLTFRDSAIALNPAQGIAKGLFVLTDTIIRHESEKHGSIENLEIRKASFLVINDRESVGRDTGNVDHKLYFEENDQIQSLTRAGFVPVGSISSASAIVNVIEDKVNHETRLEVEFRNNLLFLETCADSTQTLIQILSGLAPPIPPSKVAKYRTEIIPIQDMLSSFTGNAFVSEPGPALGLQASQQILKGRNFREQEYEHEFNEDEDDDDSEEGRFMDNMYREDDDADDEMTLSHVESNLGHSTMSESIHIAPVDVMASSTNDLGQSVMAHSLLDFRQDHFAPKSSVGGTAHRWNSTQNTYGLVSDTLFDRSPLKVRVRDVHVIWNLFDGYDWQTTRDTISQAVKDIETRAMARRPKSTSRLSAGAEEEDESVIGDFLFNSIYIGIPANKDPRDLTTAINHDIDDMVSETGSYATSTTITATTSRRQSSTVSRPKKLRLNRSKHHKMTFELAGVSSDFVMFPSESGEVESSIDIRVKMLEVFDHVPTSTWKKFATYMQDAGEREVGTNMVHIEILNVKPVPDLAASEIVLKLTVLPLRLHVDQDALDFLTRFFEFKDDSAPPASGPSTPPFIQRVEVNPVQLRLDFKPKRVDYGGLRSGRTTEFMNFFVLDRADIVLRRVILYGVSGFDRMGIMLNNIWTPDVKTNQLPGVLAGLAPIRPLVDVTSGVRDLIAVPIREYRKDGRLVRSIQKGALAFAKTTATELVNLGAKLAIGTQQVLQNTEDLLITRETQENTGGDDETKNQISLYADQPLGIVQGLRGAYTSLERDLLLARDAIVAVPGEVLASGSATGAAKAVLKQSPTIILRPAIGATKAVGQTLLGAGNTLDKRNLRRMDEENQKYKRH
>XP_016228646_Exophiala_mesophila
MAAYFLPSYFQKRLLRYALSRLDFIDSDVLDLDNLGLTWGQRTVVELKNVGIKVQRLKDLLQLPPSIVLNHASIKVLRLTLPADLHVSGIQVQVNGVEIVVGIRPEDTSDVYSSRDGAAPSKTDRANLPRIPSPSPTSASRSRSRNDRPLDASVVLPTSEDLAASFLDSESPGEKDELQAAIESQSHYIQDSFHSAAGEEVGLGMPGGLSLPSFVANFFKGIADRLSLEIRDINIVLESESPTSGPTTESAKFMLSISTISVEATVSAESSDPSVPSTRSIKIEEVQAFVLSDAESFSESSGFSSPKLARSRLRLSHPTSRSRATGPGRSDSDFSQASKTSKPSSRSTSSSGLGLGFQQDLLSDSSIFSRSAEGPHHYPAEELSSHSPIVDNQAHAEQILSASKSRSLPHQDPSEEDSTSDDLAESRVFTHDEAESMYLSAVSGPDMPGGWNWSDRDSEHEHNAQSSLTPEPLPEPAARRQSPVPEASPDLGNVAHVPAETVDDEQVTASGESILDMSLASFSRSRILLVDHVSLRLPERNRQPHQFPSPGSGAATSSLAQSRLRQQDRPSRGPVRHTSTLFDSQFGESNSSQPSQNIPSNSDMSIKTGHISINLDVRVCKMIIKSTQSLLEALPPSPKPNDGPSNAASTPLPAVTIDQVDLNFCECVPRQSPSKLPFSPLEPSLPQEQAMLRLTLFAITFSPTSTKEHSARLTISKIEMKHGSRVVLSFVDSVNVRDSIATSSMLRPHDVVINATQNRYEVQIKPAHVILDLLVIDEVLSRSGGLDSLLDLGNSIMSTNTIKGTVPAAFPEPPKQRTVRFNDSHTRQRANSDSNTAQPKVDIRISGAILDLIGSESSLQIKSSAIKTAYRDKNIKLRIDGAAVEGPIMVGSRSRGDAWIKIKDIELYYSDVPTDDDLDRLLSLITPSSDRYDQDDDIIVDNLIKQRRKGGVLRLFVKELKVGAAGFHWVPQMTKVADEIAKLSSVTKLLPEDERPGILIFGLVDSLDVRFDVDDIFGPLKLKAELLEGANVATPSLAAAQIASITLSRNDRDVLIGEVTSQSNIPMAPPMFMCRFIADEMEPTVRMKLSNTCFEYKVPTAMALTSLFERLKDPKHSAKQHLSPPLSPASSHSTDMAALARKIKFSLNFRDCAIALNPEGSPAKGLFILTDAVIRHELQKHGSLENLEIKKASFLIINDGGTVGEDTGNVDHKLYFEENDQVQQLTRAGFVPVGSISSASAIINVKEDKINHETQLDIEFRNNLLFLETCADSTQTLFQILGGLAPPTPPSKIAKYRTEIVPLQDMLASFTGAAFVSEPGPELGLHASHSDSHRLQSDDHDGDPQYQFEGDSDDGILHASYHDDDDADDEMTASYVESTLGRSTLSDSIHIGPVEPMAASTSDLSQSVMMHSMLDFRSDHFVPQSSVGGTAHRWDSSQNTYGLASDSIFDRSPVKVRVRDVHVIWNLFDGYDWQSTRNVISQAVQDIETRAMARRPRSGNRMSPGLEEDEESVIGDFLFNSIYIGIPANKDPRELANAINHDIDDMVSETGSYATNTTVTAATSRRQPNTGTRPKRLRLNRSKHHKMTFELAGVSADFVAFPPASGEVESSIDIRVKKLEVFDHIPTSTWKKFATYMQDAGEREVDTNMVHIEVLNVKPVPDLAASEIVLKVSVLPLRLHVDQDALDFLTRFFEFKDENAGSSGAASNPPFIQRVEVNPIQLRLDFKPKRVDYGGLRSGRTTEFMNFFVLDRSDMVLRRVILYGVSGFDRMGIMLNNIWSPDVKRNQLPGVLAGLAPIRPLVDVTSGVRDLVAVPIREYRKDGRLVRSIQKGAIAFAKTTATELVNLGAKLAIGTQTVLQNTEELLVTREQRQDGDEEEEGKKQISLYADQPLGIVQGLRGAYASLERDLLLARDAIVAVPGEVMASGSAKGAARAVLKQSPTIILRPAIGATKAVGQTLLGAGNTLDKQNLRRMDEKYKRH
>XP_013274408_Rhinocladiella_mackenziei
MSYFLPSYFQKRLLRYALTRLDIIDSDEFNLDNLGLTWGQRTVVELKNVGIKVKRLIDILQLPPAFVLSHASIKLLRLTLPADLHISGIEVEVDGVEVILGVRPDIAAGPSETSRSRGGPVPSTTDRANLPRLSSPSVHDPGGRGSHDRHGGLLELSQVIPTSEDLAASFLDAESPGEKDELQAALESQSQYMHESVSSASGEDVGLGMPGGLSLPSFVANFLKGVADRLSVKIKDVNAVLEMDLSASAGVPAENTKFMLSIGGIAVEALAQAGDSESRPDTRRPITIDEIQLFILSETETFSEFSGLNSPKLARSRPRLPHPATRRDSSDPGRSNSASRSQHSDHSKLSSPPLSNSGLGIGYDDALLSDSVIFAHRSTNVLDRQYSSDRSRSIDDRTRTEEMLESGRQETTEELGSEGKQLENLMESKVFTHDEAESMYMSAVSGHSGIPGGWTWSNNPELETERENSVPRENDADPPEQVTDNLIDTDENLETPNMEQARSLEISSGESVLDSSLASYFRTRILRLNTASLKVPQPHRDGTLAGSPGQAPSQRPVQIHPKRPGTERLSGSSFLNDPRLQNLRSPASSRPVEHSVESLNVDIGELSVDLDVMVCRILLKAGQTVSEALPSTPEKPKMSTSAAKISTSTPEINIQRVDVKICESVPRRPPTKVAVQTIESVLANEQALLKLTFSSVVLTTLPGPEKNQRLSITKMVMAHGAQEVLSLVDSIHVRDSITTSSMLRPHDVVVTISGNRYDVQIKPVHVGLDLLVIDDVLSRSGGLSSLLDLGNSIMSTNTVKCPAPTPKPELSRQRTVRFNDPQRRPRAESDPLSTWTKVDVRISGAILDLMGSESTVQIKTSAIKTVYRENHVKLVIDGAAIEGPLVRGSKSRGDIYAKVRNIELHYSNSPDDDDLDRLLSLITPSSDKYDQDDDIMVDTLLRQRRKGGVLRLTVGDLQAGAAGLRWGSHLTKVADEISKLSSVAKYLPEDDRPGILTFGLVKRLDFRFDVDQKFGPVRVKADLLEGAHINVPSLAAAQIATWTLSRSDDDVLIGEVISQSNAVMSPPMFMCRFIADEMEPTVRMKLSNTCIEYKIPTLMALNSLLERIKAEGTVSGQSPPLHPSSPCSSSDSGVNGLARKIRFSLVFRDSAIALNPEESPAKGLFVLTDAVIRHENQKRGSQVNLDIKKASLLIINDSSTIGPESGNVDHKLYFEENDQVQQLTKAGFVPVGSMSSASAIVNVIEDKVNQETHLDIEFRNNLLFLETCADSTQTMVQILGGLAPPAPPSKVAKYRTEIVPIQDMLASFTGNAFVSEAGPDLGLQASHRTLGREYSKDEDEDGDDEDENELLVNMDPDADDADDEMTASHVESDLGRSTVSESIHVAPVDATGSDAGDVSQSVMMHSLLDFRTDHFAPKSSVGGTAHRWNSTQNTYGLASDMVFERSPVKVRIRDVHIIWNLFDGYDWQGTRDTISQAVKDIEAKAMARRPRSSSRTPGAEDEDGSVIGDFLFNSIYIGIPANKDPRDLANAINHDIDDMVSETGSYATGTTLTATTSRRLSGPISRQKKLKLNRSKHHKIAFELEGVSADFVAFPPGSGEVESSVDIRVKKLEIFDHIPTSTWKKFATYMQDAGEREVGTNMVHIELLNVRPVAELSASEMVLKVTVLPLRLHVDQDALDFMSRFFEFKDPNAPGSNGPSNPPFLQRVEVNAVQVKLDFKPKRVDYAGLRSGRTTEFMNFFVLDRADMVLRRVILYGVSGFDRLGIMLNNIWMPDVKRHQLPGVLAGLAPIRPLVDVSSGVRDLIAVPIREYRKDGRLVRSIQKGALVFAKTTATELVNLGAKMAIGTQQVLQNTEDLFVPREQYDAAEDDDGATKQISLYADQPIGIKQGLRTAYASLERDLLIARDAIVAVPGEVMASDSAKGAAKAILRQSPTIILRPAIGATKAVGQTLMGAGNMLDKQNLRRIDEVSFRHSACSIAMFRVLTN
>XP_018002952_Phialophora_attinorum
MTATAVPTVPPRPARTQQAAAANGANKLPEIPPRPIPKRLDRSVSPGNFPRSPLNEPWQPLTKISSTEPAIPRRPSVQHLPSVGQEGMEYADIDARKTEQLPTEQTRSVAQDLHLHAPKPSLPKSAATAQVQAVTRTDSSQAAAHGIGKPGTPGQDEGEHVGRVRSRASFSRPGSSASGHRRSSVQPDEQGPAELGIRVPINPLLGDVQAPSPAPFTPSHTGEKRRGHHNRVKSRDGLPPGSYGLHGHGVAPSDPFEKDWYAKHPEELLHEEAHGHGVYEGIGSGRGAFALSSDDLNKIVRNTASRGAGFGTTGNTQSYPDEQIGYLASDQYSNPLTKSLTNVSQPAVESPLRKSSLPAVDMDPVVSVSKRTPSGTSDSALDSPLQKPVHIDAPVDRYNKITGGEESINETADVGPEISRPATGHGDSDYSVPILAADEVAKHHTGEWLQPAISPRVDRRSSEYEYRSGDATPTSRPSSRPGSIHGMHSASYSLARFTSHHDERESMHTPLEDVDEYEPLFPEDENKLQKAVSHVERFKKRPDALKHRFPSNDIWEDAPDYGMYQATVSTPDLPLESDQKKTSMFETPEQEAVGKGEATETDRKKQLAQKSILPSHLQDEIPTRPGLQPRFPSQDIWEDSPDSFHLVTTVSTPPVADEESPTEAPAKPTVPPRPQKSKLAEAASATQPAPIVPARPARKPETSDGSPTDLKKVPSIPDRPKPSVPPRPAKKPSGDSLTKTISPSSDQSIETERGIPVTSPPLTKAKPQIPARPGPSAKIAGLKGNFMNDLNQKLGLGPPKEKEPEPQPEVEAKPLEDARKGRARGPQRRAPAKSPSAAPATATVAKPKSAISTPQSLWHIDDTGLLNVPSSAGASSKLEQEVSTSLDPETAELMQNATVGQAPLPPTIDSTAEKKSIEDTSQSAEEPPAQPVPEVAEHAAAETADPVLDVAEEKPNPLIHQATNEAAFLSQQTTVSIAQASGPELEKVGTHETTIARSDTIGSDLTAPERKAVEEPIELRNEQVSASAPDSVKTTAPHAAPEQSSNNESAVTSEHTSNNNGLAGAPIPGQIAEGGSDHAAEPMPENDISYDRLEAMQSQADGKELSDGGVRKMKRLLIFALQRLDLIDVQGLDLDNLGGLTWGRRSVVELRNVSLKIATLAERAKLPPSILVEHASVSVLRLTIPADLAVDPIHIEVQGVKISARVRKDEDYKSSPRGKAGPSHKDTANRPRLATPSVHDPGGRRRDIVGSALAESPHMLPTSRDLAASFLESEPKAEREQLEAIVGSQSISMDQSTSSSTSSGDSDAGLGLPGGFALPTFLTNFFQGVADRLTVGIVNVEVYVTLEVDAAEQSDANEHSVRLRIAELDAGSLLATTSSDQAVMPIRRLALRGLQLEVEVDPEIFSHPSSPRLDRHSLKSSSSHLHSSMASTEYRDRATLADYPDLASDSSSQSNASQPAESNQQRNTVNSMHSLNNSSSRVEISSTSAPSGVLGEEQSQYDNYPTASRLGASRSTIRQPHADHFDANDGLGIGTGASRLTESTIFTHDQAQSMYASAISHATTGTDQSLFMPGGWNDSVFPSDADAVSSKGVSAPAPVAPLEETSSIAMPGVKRGEDAPTPTFVPTGGGSNHEKAASPASSPASLSFIRLLALESVDIVLPTVSEDAVETQANAGPAAPVPDSITAGGLQESAYSVSVAASRLQLRPSSHAHHTPTANKLKIRAGQLRIDADLGICKLLVRIAAGISRHVTPTGTSNSRKSSADSRSAGFPHFSVEAQEFLLNFHEGRNFRATLDGKSGQPQTDDALLSLSLRDMEIADDVASRRRLTISAIKLRHAARDVLRFTDRVNVRDSIASSAMLRQHDLTLSMDSQRTEIFTKPVEGVVDLLLVDEVLSRGGGLDSLIDLGNSIMSTHSSMSPSQKPESKQQTRSVRFTDSSRKHTRSGSDASASIGKLNIRVDGAILHLNGSESSVIVKTSAIKFVMRPAMTRIVIDGTMIEGPLVGTQSPPLYARIKSLDLVYHETPEEKDLDRLLSLITPSNDKYDEEDDIMVDTLLKQRRKGGVIRMDIKEIQLKVLGLDWQQHIAQLSDELAKLTAVTKYLPEDDRPGILTFALIHTLDLQCTIDDDFGKLALRADLIEAAQISLPSLSAAQVSSWSLTRNKDDVLIGEAMPQDDSAMGSPMLMFRFIADEMEPTVRLKLTNTCVEYKVPTLASISSASQDDEPASSRTSDMSEFARKVKMSVTFRDSAVALNPVNSRARGLFVLIDTTLGYEAHKKGSHFDLSMRKASLLIVNNVGMLQEESDGIDSKRYFDQTDQIQRLAKLGYVPVASISSAAADIRLIDDQENSSQHIDVVLSNPLLFMETCADSTQTLFGILGALSPPTAPSTQAQYRTEVVPIENMLASFTGEAFVTEPGPELGLQASQISVPAVSQHLDMDDSGLLGAMYEEGDPDDDMLAESYAESDLTTSAASSLHVAPVDIEAPGSEDLTQSVMIHSMLDFRDEHFAPKTNIGGTAHRWNSTRNTYELANEVADKKSPITVKVRGLHVIWNLFDGYDWQDTRETISQAVRDAEEKALSRRRSSRSPGVDDDEDFVGDVLFNSIYISIPANKDPRDLTSAINYDIDDMISETGSYATSTTVTATTSRQTRRPSSLRPRPKKLRLSRSKHHKISFELQGVGADFVALPPDSGEVQSSVDVRVHKLEIFDNVPTSTWKKFATYLHEAGEREVDTSMVHVEMLNVRPVPELAATEIVMKITILPLRLHVDQDALDFMTRFFEFKDDTITTSSAPSAPPFIQRVEVNPVRLQLDYKPKKVDYAGLRSGRTTEFMNFIILERTNMVLRRVILYGVSGFDRMGIMLNNIWSPDVRRNQLPTVLAGLAPVRPLVDVASGVRELVAVPIREYQKDGRIVRSIQKGAFAFAKTTATELVNLGAKLAIGTQQILQNAEGVLVPGAQTEDDPNSEATRQISLYADQPVGIVQGLRGAYASLERDLLLAKDAIVAVPGEVMASGTAVGAAKAVLKQSPTIILRPAIGATKAVGQTLMGAGNTLDRKNLRRIEDKYKRH
>NP_001342784_Schizosaccharomyces_pombe
MRLPSWLKNSSSWLWTAALSRTVQRRLLAFALRKLIGSILLENVQPEDIDILFSKGVLMLSNLQLNCSFLNAVVSLPMINFTKGTLRRLILRLNVTDIVNLNVELEVNGLSLEIELVPPDESLSSTTYEDAPSQLDILDNVVEYMNKTASQDFEDEVINEGLESEIDGSSHNLLDSILQKCLASTSVLMQDALVYIGTANMSTRLEAKLDFMSFSSVKSNSTSRLLNINGITVSMVRPISKSNAGSSSPPRSEESFVSMDSSSSIVEGFENDLSPSQVTLNESSIISSNREEESFYSVHDSVTQKKTRTSWLIFQCSGEFRLVFSIESSNLLVIESHVPSCVLNINSQVIAFLLYLYGYFLPAPSTPGFSSNKPPLTMLQLDIHISSVQILTHCKLPESQDFSMHNDVDELLHTIPSNGAVFEMKINQIQIFNDNNDIDELTMTFSDLDIFMDSVTLVSFGKSLQSPCSLIFKKLERIVSLFIHIPGGEISLPLGKALLLQESFVEFTNDISNLQNFLSNSDPFKRSIQETFEAPKPFEVEMNQPSFEIIALFDELQLQILNELSTQSLYKLTLRVSHLQFTRKSTGSLSSVLIFVKKIGCQSELFNCENSDWTKVSSSTAFHLSNSLFETHDTTGTSNFAVSIQQEKHYYPVFQPAPTEFSYPEKHFYFAVDNFNVFISKEVVRLFKTLYETIASSLVTPVTPNKLVTSDYKNVLKIRTRTFSLSLLNDDGSSFALKCIRIKHYMCWAGAQLISLSLRLYNVSAEYLSESLEILPVVSFIRNLRNDEKYLLNADFSYALKRSSGSNDNTIFVKITDLGYEHYPTCPWISDLLKTYFPQDPEVPFLAFPDFPFNIKLDLRESIIGLNPRTLEAKLLLYLKSLDVEIDALVASNPLNIRIMAAETVVYIIDKLNQSVLEGKTSVLKREILNSSLHFPGLSIKDTIEFVVKSLGYVEISQLKNLTLSLVVNAEEGVFSTLITVDNLDAQVQSCADSTELLIKVLSDLGSTEDEEISDCYLALPIEDYAKSLTEVDYNFFENRGIDYKSNPTEQSTVLVSSDNDISSQEIKIVDDYYISSNEHSTHASDLASVSSEEFVIDDGSSSIIDISDELQDESSSRDSLKKGIELIEDYYLSQSTSKLESSVEGKNYLLKVKFKDINVNWDLHDGYDWEATRATISSAIEKLCDSSSQNDKISPEAKTLLFQSIVIKSFSKVGRLNINHVSEPIDSDEFADYLSKSISYHLRLGKSKSKKIGIEIKDLQGSFTVYADSNEPNAVLNDLDIGLKDLIIYDHLSTSTWNKFFGRDSRSPSSKNRNQHMNAQIVTVRPLPELNNRELRLEFSVLPCKMYIDQDTLDFLIRFLTFQTPSSSETLNTEPDLPFFQSICINATHVTIDFKFKSADKVGLRSGKLPDLGSLIVMQGSEVFLRQLQIYGLSGAEEFLNALLNVWLQDIRNNQLSKVLNGVVPIRTMFTVGRGIKDIFVSPVRGLQGNHSVGSFRHGIIKFTEKYVNDFLSLNAQGATGTHSLLRQAESYLERGSNASASASRARSYYAEQPETIEQGLRQGYSGLKQGLLGAKSTLMGLPRETRSHKSLGGVAQTVGRKVPLIVLQPMIGATEAVSKTLLGLSNSLQPQRRQDMREKYKRPG
```
