## Supplementary material for "Coding Sequence Insertions in Fungal Genomes are Intrinsically Disordered and can Impart Functionally-Important Properties on the Host Protein": fasta protein sequences: XP_714296.2_blasthits_fa.txt

```
>XP_714296_Candida_albicans
MVKSNVESAWETMEDTFSEIQNKFHQIYKPIDTGKPDEDDETTKKESLDITDDSTLSVSPITQLLYLARSKFYDLTPLDNQKSPFPFKNLRGKVVLIVNVASRCGFSFQYNGLEQLNKRFANDDFVLLGVPCNQFLWQEPGTNDQIVTKCKKKYDVSFQILDKINVNGEQADPVYKFLKAQKEGLWGTNRVKWNFEKFLIDKNGRVVERYSTFTRPVAIIPKIEQLLES
>XP_002420879_Candida_dubliniensis
MVKSNIESTWETMESTFSEIQNKFHEIYKPIETNEPEPEEDNRNIKSESLDITDDSTLSVSPITQLLYLARSKFYDLTPLDNNKSPYPFKNLRGKVVLIVNVASKCGFSFQYNGLEQLNKQFANDEFVLLGFPCNQFLWQEPGTNDQIVTKCKKKYDVTFPILDKINVNGEQADPVYKYLKAQKEGLWGTNRVKWNFEKFLVDKNGRVVERYSTFTRPLAIIPKIEQLLKS
>XP_002548651_Candida_tropicalis
MESNAETIWNSMDESFSQIKSKFDNTYQRAQIIEQSPSRTLVEFGTNDNDDISTLPPITLAKDRFYLLTPLDNQLHPYPFKQLRNKVVLIVNVASYCGFRYQYKYLERLQKKYEKEGFTIIGFPCNQFLFQEPFSNEEIVTKCRNKYDVTFPIMNKIHVNGPQADEVYKFLKECKPGLWGTKRVKWNFEKFLIDSEGNIVARYSTFTSPEAISGKIEEMLEKKKTMTVV
>XP_003870764_Candida_orthopsilosis
MSKFYDLTPLDSKGNPYPFSELKGKVVLIVNVASKCGFTPQYEGLEKLNKQFEGKPVQILGFPCNQFGNQEPGSNEEIGSFCKVNYGVTFPVLAKIDVNGNNASPVYQYLKSQKSGLLGLTRIKWNFEKFLVDQNGNVVERFSSLAKPADIAPKIENLLKSTK
>XP_001523868_Lodderomyces_elongisporus
MSKFYQLKAKLPNGEEYSFEQLKGKVVLIINVASKCGFTPQYAGLEELNQKFAKENVQLLGFPCNQFGNQEPGTAEEIALFCSTKYNVTFPVMAKVNVNGDNTCEVYQYLKLQKKALGLSRIKWNFEKFLIDQEGNVVERFSSLTKPADIAPKIEQLLKK
>XP_007377286_Spathaspora_passalidarum
MSSFHDLAPKDAKGEPYPFSQLKGKVVLIVNVASKCGFTPQYKQLEELNQKYKDKDVQILGFPCNQFGGQEPGSNEQIAEFCSLNYGVSFPVLDKIEVNGKNTDPVYEFLKSKKSGVLGLNRIKWNFEKFLVDQDGNVIERFSSLTKPLDIAPRIDALLAKK
>XP_043046898_Scheffersomyces_spartinae
MTKSFYELSPLDKKGEAYSFEQLKGKVVIIVNVASKCGFTPQYSALEDLYKKYGEQGLVILGFPCNQFLKQEPGSDEEIQQFCQLNYGVTFPIMKKIDVNGSDEDEVYKFLKSKKSGLLGLARIKWNFEKFIINKKGDVVDRYASTKKPEDLAPEIEKLLKE
>XP_001384693_Scheffersomyces_stipitis
MSKFYELTPKDAKGNDFPFVELKGKVVVIVNVASKCGFTPQYKELEELNKKYEGKNVQIIGFPCNQFGHQEPGTADEIASFCQLNYGVTFPVLAKVEVNGDNADPVYKFLKGEKSGVLGLTRIKWNFEKFLIDKNGKVVERFSSLASPSSLGPKIDQLLK
>XP_020066912_Suhomyces_tanzawaensis
MSTFYELTPKDAKGNDYPFADLKGKVVVIINVASKCGFTSQYKELEELNKKYEGKNVQILGFPCNQFGGQEPGTADEIASFCSLNYGVTFPVLSKIEVNGSNEDPVYKFLKSQKSGLLGMNRIKWNFEKFLIDQNGKVVERFSSLTKPSSIAPKIDALLK
>XP_020078783_Hyphopichia_burtonii
MSKFYELTPLDKAGKPFPFSDLKGKVVLIVNVASKCGFTPQYKELEELNKKYADKGLQVIGFPCNQFASQEPGSSEEIASFCSLNYGVTFPVLKKIDVNGDKADDVYKYLKGEKSGLLGLTRIKWNFEKFLVDKEGNVVERYSSIAKPASIAPKIEELLK
>XP_015465158_Debaryomyces_fabryi
MSFYDLSPLDSKDKPFPFEELKGKVVLVVNVASKCGFTPQYKELEELNKKYQDQGLQIIGFPCNQFGGQEPGSSEEIASFCSLNYGVSFPVLKKVDVNGDNTDPVYKYLKGEKLGLLGLNRIKWNFEKFLIDKNGKVVERYSSLTKPASLLPTIEELLKK
>XP_460775_Debaryomyces_hansenii
MSFYDLSPLDTNDKPFPFEELKGKVVLVVNVASKCGFTPQYKELEELNKKYQDKGLQIIGFPCNQFGGQEPGSSEEIASFCSLNYGVSFPVLKKVDVNGDKTDPVYKYLKGEKSGLLGLNRIKWNFEKFLIDKNGKVIERYSSLTKPASLSSTIEELLKK
>XP_006688333_Yamadazyma_tenuis
MSAFYDLSPKDAKGESYPFSDLKGKVVLIVNVASKCGFTPQYKDLEELNKKYKDQGLVILGFPCNQFLGQEPGTSDDIASFCQLNYGVSFPVLAKIDVNGDNADPVFKYLKSQKSGLLGLTRVKWNFEKFLIDKDGKVVQRYGSTTKPLSIGPAIEKLLK
>XP_001485856_Meyerozyma_guilliermondii
MIMITNTTAAHQSAHPYTSGYMMARIALPQIIMTSFYDLTPNDKTGKPYPFEELKGKVVLIVNVASKCGFTPQYKELEELNKKYKDKGLQIIGFPCNQFGKQEPGTDEEIGQFCQLNYGVTFPVLQKVDVNGDKASPVYKYLKEQKAGLLGLTRIKWNFEKFLIDKNGNVVERFSSLTKPSSLASAIEPLLK
>XP_018711260_Metschnikowia_bicuspidata
MSFYELAPKNAKGEPYPFADLKGKVVVIVNVASKCGFTPQYKELEELNKKYADKDVQILGFPCNQFGLQEPGSADEIASFCSLNYGVTFPVLGKVEVNGDNADPVYKFLKSQKSGIMGLNRIKWNFEKFLVDKNGKVVERYSSLTKPLSLSAKIDELLK
>XP_002615137_Clavispora_lusitaniae
MSSFYELTPSDAKGNPYPFEQLKGKVVLIVNVASKCGFTPQYKELEELNKKYADKDVQILGFPCDQFGHQEPGTDEEIASFCSLNYGVTFPVLKKIEVNGDKADPVYKFLKSQKSGLLGLNRIKWNFEKFLVDKKGNVVERYSSLTKPKSLEGKIDELLKA
>XP_025340580_Candida_haemuloni
MSSFYDLKPLDARGEPFPFADLKGKVVVIINVASKCGFTPQYKELEELNKKYAEKDVQFIGFPCNQFGGQEPGSSEEIASFCQLNYGVSFPVLKKIDVNGDKADPVYKWLKEQKSGLLGLTRIKWNFEKFLIDKNGKVVERYSSLTKPKTLEPKIEELLKA
>XP_024715211_Candida_pseudohaemulonis
MSKFYDLKPLDARGEPFPFADLKGKVVVIVNVASKCGFTPQYKELEELNKKYAEKDVQFIGFPCNQFGGQEPGSSEEIASFCQLNYGVSFPVLKKIEVNGDNADPVYKWLKEQKSGLLGLTRIKWNFEKFLIDKEGNVVERFSSLAKPKSLEPKIEALLKA
>XP_025334547_Candida_duobushaemulonis
MSKFYDFKPLDARDEPFPFSDLKGKVVVIVNVASKCGFTPQYKELEELNKKYAEKDVQFIGFPCNQFGGQEPGSSEEIASFCQLNYGVSFPVLKKIEVNGDNADPVYKWLKEQKSGLLGLSRIKWNFEKFLIDKEGNVVERFSSLAKPKSLEPKIEALLKA
>XP_028890744_Candida_auris
MSKFYDLKPLDARGEPFPFSELKGKVVVIINVASKCGFTPQYKELEELNKKYKDKGVQLIGFPCNQFGGQEPGSSEEIASFCQLNYGVTFPVLKKIEVNGDNADPVYKWLKEQKSGLLGLTRIKWNFEKFLIDKQGNVVERYSSLTKPKSLEPKIEELLKA
>NP_012303_Saccharomyces_cerevisiae
MSEFYKLAPVDKKGQPFPFDQLKGKVVLIVNVASKCGFTPQYKELEALYKRYKDEGFTIIGFPCNQFGHQEPGSDEEIAQFCQLNYGVTFPIMKKIDVNGGNEDPVYKFLKSQKSGMLGLRGIKWNFEKFLVDKKGKVYERYSSLTKPSSLSETIEELLKEVE
>XP_018221642_Saccharomyces_eubayanus
MSEFYKLAPTDKKGQPFPFAQLKGKVVLIVNVASKCGFTPQYKELEALYKRYSDEGFTIIGFPCNQFGHQEPGSDEDIAQFCQLNYGVTFPVLKKTDVNGNNEDPVYKFLKSQKSGMLGLKGIKWNFEKFLVDKKGKVYERYSSLTKPSSLSGAIEELLKEAE
>XP_033767077_Saccharomyces_paradoxus
MSEFYKLAPIDKKGQPFPFDQLKGKVVLIVNVASKCGFTPQYKELEALYKRYKDEGFTIIGFPCNQFGHQEPGSDEEIAQFCQLNYGVTFPVMKKIDVNGSSEDPVYKFLKSQKSGMLGLRGIKWNFEKFLVDKKGKVYERYSSLTKPSSLSDTIEELLKEVE
>XP_003676905_Naumovozyma_castellii
MSEFYKLTPKDKKGEDYPFSQLKGKVVLIVNVASKCGFTPQYKELEALYEKYNDKGLVIIGFPCNQFGHQEPGTDEEIGQFCQLNYGVTFPIMKKIDVNGKNEDPVYGFLKSQKSGILGFKGIKWNFEKFLVDKNGKVYERYASLTKPSSIDETIATLLKE
>XP_003669805_Naumovozyma_dairenensis
MSEFYKLTPKDKKGEDYPFTQLEGKVVLIVNVASKCGFTPQYKELESLYKKYQDKGLVILGFPCNQFGHQEPGTDEQIGQFCQLNYGVTFPILKKINVNGNDMDPVYEFLKSKKSGLLGFKGIKWNFEKFLIDRKGEVVQRYASLTKPSSIEQDIERLLNK
>XP_003954587_Kazachstania_africana
MTEFYDLAPLDSKCNPFPFQQFKGKVVLIVNVASRCGFTPQYAELEALYKKYNDKGLVVLGFPCNQFGGQEPGSAEDIAKFCSMNYGITFPILQKIDVNGRNENPVYKFLKSRKAGLLGFRGIKWNFEKFLIDSEGTVLARYPSLTKPMSIEPTIENLLNL
>XP_022467154_Kazachstania_naganishii
MSRFYSLVAKDMKGNNFSFEQLKGKVVLIVNVASKCGFTPQYEGLEELYKKYNPKGLEIIGFPCNQFGNQEPGSSDEITQFCKLNYGVSFPIMSKIEVNGSKEDPVYAFLKGEKSGMLGLTRIKWNFEKFLVDKNGNVVERYSSMTKPASLETKIQELLK
>XP_445249_Candida_glabrata
MAAKSFYELECKDKKGETFKFDTLKGKVVLIVNVASKCGFTPQYKDLESLYQKHKDEGLVILGFPCNQFGGQEPGSQEEIGNFCQLNYGVTFPIMHKIEVNGDNTDPVYDFLKSQKSGLLGLNRVKWNFEKFLVDKHGKVHQRYSSLTKPMSIEDDIKQLLAQK
>XP_004178515_Tetrapisispora_blattae
MTTSFYELTPKDNKGQPFPFTQLKGKVVMIVNVASKCGFTPQYKELEDLYKEYKDKDFIIIGFPCNQFGNQEPGSDTDIAKFCSLNYGVTFPVLKKIDVNGVDEDPVYTFLKDQKSGLLGFKGIKWNFQKFLISKNGEVFQRYSSLTKPKSMEDDIKKLLAESPSST
>XP_003687459_Tetrapisispora_phaffii
MSFYELTPKDKANQDYPFQQLEGKVVLIVNVASKCGFTPQYKGLEEIYQKYKDQGLVILGFPCNQFGHQEPGNDEEISSFCSLNYGVTFPVLKKIDVNGANTDPVYDYLKNSKSGLLGFKGIKWNFEKFLVDKKGNVYQRYSSLTKPTSIEEDIQKLLK
>XP_001647296_Vanderwaltozyma_polyspora
MSKFYELAPSDKKGEPYSFSQLEGKVILIVNVASKCGFTPQYKELEELYQKHKDEGLVILGFPCNQFGHQEPGSDEEIAQFCTLNYGVTFPIMKKIEVNGNSVDPVYEFLKSQRAGILGFRGIKWNFEKFLVDRKGEVYERYSSLTKPASIEGDIEKLLKQ
>XP_003679734_Torulaspora_delbrueckii
MSSSSFYSLAPKDNKGEPFPFKQLEGKVVLIVNVASKCGFTPQYDELEKLFSKYNKQNFIILGFPCNQFGNQEPGSDEEIAQFCKTKYGVSFPILKKIDVNGNNVDPVYDFLKNEKSGMLGLNRIKWNFEKFLIDKHGKVVERYSSLTKPHTLEPEIERLIKE
>XP_037142856_Zygotorulaspora_mrakii
MVSKFYSFAPTDSKGEPYPFKQLEGKVVLIVNVASKCGFTPQYEELEKLYTKFKDEGLVILGFPCNQFGSQEPGSDQEIASFCKLNYGVTFPVLKKIDVNGKSEEPVYEFLKKEKSGLLGLSRIKWNFEKFLIDKQGNVVERYSSLTKPQSLESEVQRLLKE
>XP_002498924_Zygosaccharomyces_rouxii
MLALSPSPYFRVLRSISSKTSFTSKSSIVESLRPSTNNSIRAMSSAASKFYGLEPLDKTGKPFSFKQLEGKVVIIVNVASKCGFTPQYAGLEELYKKYKDEGLVILGFPCNQFLSQEPGSDEQIGEFCKLNYGVTFPIMKKIDVNGKNVDPVYEFLKSQKSGTLGMTRIKWNFEKFLIDKQGKVVERFSSLTKPSSIEPKVKELLGK
>XP_003644820_Eremothecium_cymbalariae
MSSFYDLAPLNKKGEPFSFSQLKGKVVLIVNVASECGFTPQYKELEELYKKHKEAGLEIIGFPCNQFGHQEQGTDEEIGQFCKLNYGVTFPILKKINVNGAEADPVYEYLKSQKSGIMGFKGIKWNFEKFLVDRNGKVHDRYSSLTKPHSIENTIVSLLNEKAAL
>NP_985509_Eremothecium_gossypii
MIRIGSRLTPSLRHYTSSSQRITKFTMSGFYDLSPLDAKGEPFPFSQLKGKVVIIVNVASKCGFTPQYEELEELYKKYKDQGFEVIGFPCNQFAHQEPATNEEIVQFCKLNYGVTFPVLKKVDVNGADADPVYVYLKSQKSGLLGFKGIKWNFEKFLVDRKGQVKDRYSSITKPLSLEKTIETLLKEEGGPAPTATTEATATATADAAKPSGESL
>XP_455385_Kluyveromyces_lactis
MSKFYELAPKDKKGEPFPFTQLEGKVVLIVNVASKCGFTPQYKELEALYKKYEDKGFIVLGFPCNQFGHQEPGTDEEISQFCQLNYGVSFPILKKVDVNGSEADPVYDFLKNEKSGLLGFKGIKWNFEKFLVDKKGTVVERYSSLTKPSSLEEPIEKLLNE
>XP_022674733_Kluyveromyces_marxianus
MSKFYELCPKDSKGEPFPFSQLEGKVVLIVNVASKCGFTPQYKELEALYKKYEDKGFVVIGFPCNQFGHQEPGSDEEIVQFCQLNYGVSFPVLKKIDVNGSNADPVYNFLKNEKSGLLGFKGIKWNFEKFLVDKKGKVVERYSSLTKPSSLEATVEKLLNA
>XP_022630995_Lachancea_lanzarotensis
MTNNTTEHHSASTSTTAAATATTASSTSKFYDLAPLDKKGQPFPFKKLEGKVVLIVNVASKCGFTPQYQDLQELYKRYHDKGFEIIGFPCNQFGKQEPGTDEEIGQFCQVNYGVTFPIMKKVNVNGSDADPVWEYLKQEKTGMLGFKGIKWNFEKFLIDKHGNVHDRYSSLTKPANLDHTVEKLLNR
>XP_002556122_Lachancea_thermotolerans
MSKFYDLAPLDRTGKPFPFKQLEGKVVLIVNVASKCGFTPQYEELQELYKRYHDKGFEIIGFPCNQFGHQESGTDEEIGQFCKLNYGVTFPVMKKVHVNGDNADPVYEYLKNEKAGMLGFKGIKWNFEKFLIDKHGNVYERYSSLTKPANLDAKVQKLLGA
>XP_020061412_Aspergillus_aculeatus
MRRPLLVSITYKPSVTPRLILPSFPAQSCISLPSPPRNSNSYFFATPPRPRPSRQQQQQPQLYFTLSPTHHHLRLSSSFANMSSATTFYDFEPVDKKGNPFPLTDVKGKVVLVVNTASKCGFTPQFKGLETLYQELKAQYPEDFTILGFPCNQFGSQDPGSNDEIQSFCQLNYGVTFPVLGKLDVNGDKAHPVWTWMKQEQPGLLGMKRIKWNFEKFLISADGKVVGRWASLTKPESLKDTIVQEIEKARKEGKLASQTTGAAAPAAEEAPTATAAAAAPTPAEGAEANL
>XP_001271224_Aspergillus_clavatus
MASATTFYDFKPVDKKGEPFDFNSLKGKVVLVVNTASKCGFTPQFKGLENLYQSIKAKHPEDFTILGFPCNQFGSQDPGSNDEIQSFCQVNYGVTFPVLGKLDVNGDNAAPVFTWLKEKMPGLMGLKRVKWNFEKFLVSADGKVVGRWASITKPESLEETILKEIEKAKKDGTAASIQKGGEATE
>XP_001263235_Aspergillus_fischeri
MASATTFYEFKPVDKKGEPFDLASLKGKVVLVVNTASKCGFTPQFKGLENLYQSIKAKHPEDFTILGFPCNQFGSQDPGSNDEIQSFCQVNYGVTFPVLGKLDVNGDNAAPVWTWMKETMPGLMGLKRVKWNFEKFLISADGKVVGRWASITKPESLEATILKEIEKAKKEGTAASTRKGEGEATEQATEQAKLS
>XP_041141144_Aspergillus_flavus
MRSTLSSASIVLRALSSQKPLIYFLAHITSPVAKSPRRSSSTLSSSAKLLLNHQQPRLSAFHTHTMASATTFFDFEPVDKKGSPFPLTPLKGKTILVVNTASKCGFTPQFEGLEKLYQKLKSKYPEDFTILGFPCNQFGGQDPGSNDQIQDFCQLNYGVTFPVLGKLDVNGNEASPLWTWMKEQQPGLLGLKRVKWNFEKFLISPDGKVVGRWASTTKPESLEDTIVKEIEKAQKAGTAASVQAKEGESAEQAKLS
>XP_754394_Aspergillus_fumigatus
MVLLPSSLSPPSIIFRCSPLPYISRQSPINRLSSTRAPSLLIRTMASATTFYDFKPADKKGEPFDLASLKGKVVLVVNTASKCGFTPQFKGLENLYQSIKAKHPEDFTILGFPCNQFGSQDPGSNDEIQSFCQVNYGVTFPVLGKLDVNGDNAAPVWTWMKEMMPGLMGLKRVKWNFEKFLISADGKVVGRWASITKPESLEATILKEIEKAKKEGTAASTRKGEGEATAQAKLS
>XP_660450_Aspergillus_nidulans
MASATTFYDFEPVDKKGEAYPLNQLKGKVILVVNTASKCGFTPQFKGLETLYQSIKAKRPDDFVILGFPCNQFGGQDPGSNDQIQEFCQLNYGVTFPVLGKTEVNGDNANPLWTWLKESQPGLLGLKRIKWNFEKFLISADGKVVGRWASTTKPEGLESRILEEIEKAEKQGLLASKAMQPEAAGTDGETAKLA
>XP_001399944_Aspergillus_niger
MRLSSIIPFTDLSSPRSRLASSTTYLVAHSLVPVRFIRTTAPTGPYHLATSLRSSHRNIFPLQRIYSPPSLPSSHSPRLRLLSTMSSATTFYDFEPVDKKGSPFPLIDLKGKVVLVVNTASKCGFTPQFQGLEKLYQDIKAKHPEDFTIIGFPCNQFGSQDPGSDDEIQSFCQINYGVTFPVLGKSDVNGDKAAPVWTWMKEQQPGLLGLKRIKWNFEKFLISADGKVVGRWASLTKPESLEEPILKEIEKAKKEGSLASLKKEEAKAEEATA
>XP_015408228_Aspergillus_nomiae
MRSTLTSTSIILRALSSQKPPIYLLAHITSPVARSQSRYSSSTLSSSAKLLKHQPPRLSAFHTHTMASATTFFDFEPVDKKGSPFPLTPLKGKTILVVNTASKCGFTPQFEGLEKLYQKLKTKYPEDFTILGFPCNQFGGQDPGSNDDIQSFCQLNYGVTFPVLGKLDVNGNEASPLWTWMKEQQPGLLGLKRIKWNFEKFLISPEGKVVGRWASTTKPESLEDTIVKEIEKSQKNGSAASAQAKEGESEQAKLS
>XP_001817771_Aspergillus_oryzae 
MASATTFFDFEPVDKKGSPFPLTPLKGKTILVVNTASKCGFTPQFEGLEKLYQKLKSKYPEDFTILGFPCNQFGGQDPGSNDQIQDFCQLNYGVTFPVLGKLDVNGNEASPLWTWMKEQQPGLLGLKRVKWNFEKFLISPDGKVVGRWASTTKPESLEDTIVKEIEKAQKAGTAASVQAKEGESAEQAKLS
>XP_040637919_Aspergillus_ruber
MSSATTFYDFEPVDKTGKPFPLSSLKGKVVLVVNTASKCGFTPQFASLETLYKSLTEKYPDTFTILGFPCNQFGSQDPGSNDDIQSFCLTNYGVSFPVLGKLDVNGEQAAPVYNWLKEEMPGIMGLKRVKWNFEKFLISADGKVVGRWASTSKPEGLEGRIVEEIEKARKEGTLAGASGEQAKLS
>XP_040698668_Aspergillus_sydowii
MAACKESPFYNFKVLDRNGREYPLSSTKGKVVLVVNTASKCSFTAQYQGLEDIYRQLREQYEEGFVILGFPCNQFLRQEPGSNDEIQSFCQLNYGVTFPVLAKVNVNGGQTAPIYRWLKKQKRESLGCRRITWNFTKFVIDRHGRVRSRWSPTRKPENLEAHLVELLKEH
>XP_001213339_Aspergillus_terreus
MSSATTFYDFEPVDKKGSPFPLNSLKGKVVLVVNTASKCGFTPQFKGLESLYQSIKQKHPDDFTILGFPCNQFGSQDPGSNDQIQEFCQLNYGVTFPVLGKLDVNGENAAPVFTWLKESQPGLLGLKRVKWNFEKFLVSADGKVVGRWASTTKPESLEATILEEIEKAKKNGTLASAQSKEDSAAYYV
>XP_022493607_Penicillium_arizonense
MSSATSFYDFDPADKKGTPFPLSSLSGKVVLVVNTASKCGFTPQFEGLEKLYKDLKSKYPEDFTVIGFPCNQFGNQDPGSDDEIQSFCQVNYGVSFPVLGKLDVNGDNAAPVWTWLKEQQPGILGLKRVKWNFEKFLISADGKVVGRWATTTKPESLQDTIVQELEKAKKAGTLASLKKGDATPKAQLA
>XP_014531513_Penicillium_digitatum
MSSATSFFDFEPVDKKGAPFPLSSLSGKVVLVVNTASKCGFTPQFEGLEKLYQNLKTQYPEDFTVIGFPCNQFGSQDPGSDDEIQSFCQLNYGVTFPVLGKLDVNGANAAPVWTFLKEQQPGIMGLKRVKWNFEKFLVSANGKVVNRWASLTKPEALQDTIVQEIEKAKKEGTLASLKKSEAGAEQA
>XP_016601150_Penicillium_expansum
MSSATSFFDFEPVDKKGAPFPLSSLNGKVVLVVNTASKCGFTPQFEGLEKLYQKLKTQYPEDFTVIGFPCNQFGSQDPGSDDDIQSFCQLNYGVTFPVLGKLDVNGANAAPVWTFLKEQQPGIMGLKRVKWNFEKFLVSADGKVINRWASLTKPEALEDTIVQEIEKAKKEGTLASLKKGETSAEQAKLS
>XP_040645513_Penicillium_griseofulvum
MSSATSFFDFEPVDKRGEPFPLSSLNGKVVLVVNTASKCGFTPQFEGLEKLYQNLKAQYPEDFTVIGFPCNQFGNQDPGSDDDIQSFCQLNYGVTFPVLGKLDVNGANAAPVWNFLKEQQPGILGMKRVKWNFEKFLVSADGKVVGRWASLTKPEGLQDTIVKEIEKAKKEGTLASLKKSEAGAEQAKLS
>XP_038931557_Penicillium_roqueforti
MSSATSFFDFEPLDKKGAPFPLSSLNGKVVLVVNTASKCGFTPQFEGLEKLYQDLKAQYPDDFTVLGFPCNQFGSQDPGSDDEIQSFCQLNYGVTFPVLGKLDVNGANAAPVWTFLKEQQPGIMGMKRVKWNFEKFLVSADGKVVHRWASLTKPEGLQDTIVKEIEKAKKEGTLASLKKSEAGAEQAKLS
>XP_002562022_Penicillium_rubens
MSSATSFFDFEPVDKKGAPFPLSSLNGKVVLVVNTASKCGFTPQFEGLEKLYQELKAQYPEDFTIVGFPCNQFGSQDPGSDDEIQSFCQLNYGVTFPVLGKLDVNGDNAAPVWTFLKEQQPGIMGMKRVKWNFEKFLVSADGKAVNRWASLTKPEGLKDTIVKEIEKAKKEGTLASLKSEAGAEQAKLS
>XP_040817689_Penicillium_solitum
MSSATSFFDFEPVDKKGAPFPLSSLNGKVVLVVNTASKCGFTPQFEGLEKLYQDLKTQYPEDFTVIGFPCNQFGSQDPGSDDDIQSFCQLNYGVTFPVLGKLDVNGANAAPVWTFLKEQQPGLLGMKRVKWNFEKFLVSADGKVVNRWASLTKPETLQDPIVKEIEKAKKEGTLASLKKSEAGAEQAKLS
>XP_022586209_Penicilliopsis_zonata
MASATTFYEFEPVDKTGKPFPLTDLKGKVVLVANTASKCGFTPQFEGLEKLYQSVKAKHPDQFTVLGFPCNQFGSQDPGSNEEIQSFCQINYGVTFPVLGKADVNGDNAAPVWKWLKNEKPGILGLKLIKWNFEKFLISADGKVVGRWASTTKPESLESIILKEIEKASQSASTTTTATASETMTESAPEATPEHACFVK
>XP_016620978_Cladophialophora_bantiana
MSSATSFFDFTPKDKRDQDYPLAQHKGKVVLAVNTASKCGFTPQFKGLETVWKDISAKYPDQFVVIGFPCNQFGGQDPGSNEQIQEFCQVNYGVSFPVLGKTNVNGDHAEPVWEWMKAEKPGMLGLKRVKWNFEKFLIARDGSVVHRWGSMTKPESIEKDIIHEIEKGKGAEKAAEGSA
>XP_008729526_Cladophialophora_carrionii
MASATSFFDFTPKDKRAQEYPLSQHKGKVILAVNTASKCGFTPQFKGLEELWKKISQKYPDQFVILGFPCNQFRNQDPGSDDQIQEFCQLNYGVTFPVLGKTDVNGNKAEPVWEWMKSQKPGLLGLKRIKWNFEKFLIDRDGKVVQRWGSVTKPESLEKDIVALLEKKSG
>XP_016254771_Cladophialophora_immunda
MQVPRQLLSNSALFQIHVALKSVPCRPACARRGLPKEQASNLRSLAPLSVSSRHFIARNTSADVLNRRHQHRTFAHSLPRSSSPPGSAPAPAPTMSSATTFFDFTPKDKRSEDYPLAQHKGKVVLAVNTASKCGFTPQFKGLETVWKDISEKYPDQFVVIGFPCNQFGGQDPGSNDQIQEFCQVNYGVSFPVLGKTDVNGDKAEPVWEWMKAEKPGIMGLKRVKWNFEKFLINRDGKVVHRWGSMTKPESIEKEIIAEIEKGNKS
>XP_007747197_Cladophialophora_psammophila
MSSATSFFDFTPKDKRDQDYPLAQHKGKVVLAVNTASKCGFTPQFKGLETVWKDISAKYPDQFVVIGFPCNQFGGQDPGSNDQIQEFCQVNYGVSFPVLGKTNVNGDHAEPVWEWMKAEKPGMLGLKRVKWNFEKFLIARDGSVVHRWGSMTKPESIEKDIIHEIEKGKGAEKPAEGSV
>XP_018698421_Fonsecaea_erecta
MASATTFFDFTPKDKLNQDYPLAQHKGKVVLVVNTASKCGFTPQFKGLEKVWKDISEKYPDQFVVIGFPCNQFGGQDPGSNDQIQEFCQVNYGVSFPVLGKTDVNGDKAEPVWEWMKAEKPGIMGLKRVKWNFEKFLIGRDGSVVHRWGSMTKPESIEKEIIAEIEKGKKS
>XP_022515260_Fonsecaea_monophora
MASATTFFDFTPKDKTNQDYPLAQHKGKVVLAVNTASKCGFTPQFKGLEELWKKISEKYPDQFVIIGFPCNQFGGQDPGSNDQIQEFCQLNYGVTFPVLGKTDVNGDKAEPVWEWMKSEKPGLLGLKRVKWNFEKFLIGRDGKVVHRWGSITKPETIEKEIIAEIEKGNKS
>XP_016636088_Fonsecaea_multimorphosa
MSSATTFFDFTPKDKRSQDYPLSQHKGKVVLAVNTASKCGFTPQFKGLETVWKDISEKYPDQFVVIGFPCNQFGGQDPGSNDQIQEFCQVNYGVSFPVLGKTDVNGDKAEPVWEWMKGEKPGIMGLKRVKWNFEKFLIARDGTVVKRWGSMTKPESIEKEIIAEIEKGNKS
>XP_022505632_Fonsecaea_nubica
MASATTFFDFTPKDKTNQDYPLEQHKGKVVLAVNTASKCGFTPQFKGLEELWKKISEKYPDQFVIIGFPCNQFGGQDPGSNDQIQEFCQLNYGVTFPVLGKTDVNGDKAEPVWEWMKSEKPGLLGLKRVKWNFEKFLIGRDGKVVHRWGSITKPETIEKEIIAEIEKGNKS
>XP_013285539_Fonsecaea_pedrosoi
MASATTFFDFTPKDKTNQDYPLAQHKGKVVLAVNTASKCGFTPQFKGLEELWKKISEKYPDQFVIIGFPCNQFGGQDPGSNDQIQEFCQLNYGVTFPVLGKTDVNGDKAEPVWEWMKSEKPGLLGLKRVKWNFEKFLIGRDGKVVHRWGSITKPETIEKEIIAEIEKGNKS
>XP_007760208_Cladophialophora_yegresii
MASATSFFEFTPKDKRAQEYPLSQHKGKVILAVNTASKCGFTPQFKGLEELWKKVSQKYPDQFVILGFPCNQFGNQDPGSDDQIQEFCQLNYGVTFPVLGKTDVNGNKAEPVWEWMKAQKPGLLGLKRIKWNFEKFLIDRDGKVVQRWGSITKPESLEKDILALLEKKSG
>XP_016232376_Exophiala_spinifera
MASATTFFDFTPKDKRDQEYPLAQHKGKVILAVNTASKCGFTPQFAGLESLWKKISEKYPDQFVIIGFPCNQFGGQDPGSNDQIQEFCQVNYGVTFPVLGKTNVNGDHAEPVFEWMKSEKPGLLGLKRVKWNFEKFLIGRDGKVVQRWGSMTKPDSIEKDIIHEIEKSKSG
>XP_016259352_Exophiala_oligosperma
MIVRFVHCTCPSRTIRRKSSMQHARNLFQISRHLKSRPCTAFISVSTSTLQRPISNHSIPRIVLKARPFSHGPAPSSSSRTPASKMASATTFFDFTPKDKRDQEYPLAQHKGKVILAVNTASKCGFTPQFAGLESLWKKISEKYPDQFVIIGFPCNQFGGQDPGSNDQIQEFCQLNYGVTFPVLGKTNVNGDHAEPVFEWMKSEKPGLLGLKRVKWNFEKFLIGRDGKVVQRWGSMTKPESIEKEIIQEIEKSKSG
>XP_013321565_Exophiala_xenobiotica
MQGTRFAFQIPRHFKSSLCTRLISPFSLSFIPVSSSGRLQNNTSAAVYRSRLLSSIPAPPTRSDMASATTFYDFTPKDKRDQDYPLAQHKGKVILAVNTASKCGFTPQFAGLESLWKKISEKYPDQFVIIGFPCNQFGGQDPGSNEQIQEFCQLNYGVSFPVLGKTNVNGDHAEPVFEWMKSEKPGLLGLKRIKWNFEKFLIGRDGKVVQRWGSMTKPESIEKDIIHEIEKSKSG
>XP_007721242_Capronia_coronata
MASATTFFDFTPKDKRGQEYPLSQHKGKVVLAVNTASKCGFTPQFAGLEELNKKISEKYPGQFVIIGFPCNQFGGQDPGSNDQIQEFCQVNYGVTFPVLGKTDVNGDKAEPVFEWMKTEKPGLLGLKRIKWNFEKFLIGRDGKVLHRYSSMTKPESLEKDIIAEIEKSKSG
>XP_007728969_Capronia_epimyces
MASATTFFDFTPKDKRGQDYPLSQHKGKVILAVNTASKCGFTPQFAGLEELNKKISEKYPDQFVIIGFPCNQFGGQDPGSNDQIQEFCQVNYGVTFPVLGKTDVNGSKAEPVFEWLKSEKPGLLGLKRIKWNFEKFLIGRDGQVIQRYSSVAKPEGIEKDIIHEIEKSKSG
>XP_009154788_Exophiala_dermatitidis
MASATTFFDFTPKDKRGQDYPLSQHKGKVVLAVNTASKCGFTPQFAGLEQLYKKISEKYPDQFVVVGFPCNQFGGQDPGSNDQIQEFCQVNYGVTFPVLGKTDVNGDKAEPVFEWMKSEKPGLMGLKRIKWNFEKFLIGRDGKVIHRYSSMTKPETLEKDIIAEIEKSKSG
>XP_013256752_Exophiala_aquamarina
MASATSFFEFTPKDKGDQEYPLSQHKGKVVLAVNTASKCGFTPQFAGLEKLWKEVSSKHPDDFVIIGFPCNQFGGQDPGSNDQIQQFCQLNYGVTFPVLGKTNVNGKEAEPVFEWMKSEKPGLLGLKRIKWNFEKFLIDRDGKVVQRYASTTKPESLEKEILSLIEKKSG
>XP_016223973_Exophiala_mesophila
MFTDRLIIQTTRSRCGHPQVPILSVILPRVLTTSPAAIRFIDRPRYNSTTPGLHPNHSSIMASATSFFTFTPKDKKSQDYPLSQHKGKVVLAVNTASKCGFTPQFQGLEALYQNLQKKYPDQFIILGFPCNQFGGQDPGSDDQIQEFCQVNYGVSFPVLGKTNVNGDKAEPVFEWLKNEKPGLLGLKRVKWNFEKFLVGKDGQVVQRYASTTKPESIEKDIVALLNKE
>XP_013266984_Rhinocladiella_mackenziei
MASATTFFDFTPKDKRDQEYPLSQHKGKVVLAVNTASKCGFTPQFAGLEQLWKKMSEKYPDQFVIIGFPCNQFGGQDPGSNDQIQEFCQVNYGVTFPVLGKTNVNGDKAEPVFEWMKAEKPGLLGLKRIKWNFEKFLIDRDGKVVHRWGSVTKPESIEKDIIREIEKSKAS
>XP_017998641_Phialophora_attinorum
MASATTFFDFTPKDKKGQEYPLAQHKGKVVLVVNTASKCGFTPQFKGLESVWKSVSQKYPNDFVVLGFPCNQFGGQDPGSDDQIQEFCQVNYGVTFPVLGKTDVNGDKAEPVYAWMKNEKPGLLGLQRIKWNFEKFLIDRDGKVVNRWASTGKPEAIEKDVVALIEKTKKQ
>NP_596146_Schizosaccharomyces_pombe
MSHFYDLAPKDKDGNPFPFSNLKGKVVLVVNTASKCGFTPQYKGLEALYQKYKDRGFIILGFPCNQFGNQEPGSDEEIAQFCQKNYGVTFPVLAKINVNGDNVDPVYQFLKSQKKQLGLERIKWNFEKFLVNRQGQVIERYSSISKPEHLENDIESVL
```
