## Supplementary material for "Coding Sequence Insertions in Fungal Genomes are Intrinsically Disordered and can Impart Functionally-Important Properties on the Host Protein": fasta protein sequences: XP_714297.2_blasthits_fa.txt

```
>XP_714297_Candida_albicans
MSFRTTSMRMARLATAKATLSKRTFSLLANATTRYTAASSAAKAMTPITSIRGVKTINFGGTEEVVHERADWPKERLLDYFKNDTFALIGYGSQGYGQGLNLRDNGLNVIIGVRKGSSWEAAVEDGWVPGENLFEVDEAISRGTIIMDLLSDAAQSETWFHIKPQLTEGKTLYFSHGFSPVFKDLTHVEPPSNIDVILAAPKGSGRTVRSLFKEGRGINSSYAVWNDVTGKAEEKAIAMAIAIGSGYVYKTTFEREVNSDLYGERGCLMGGIHGMFLAQYEVLRENGHTPSEAFNETVEEATQSLYPLIGKYGMDYMYDACSTTARRGALDWYPRFKDALKPVFEELYESVKNGSETKRSLEFNSRSDYKERLEEELQTIRNMEIWRVGKEVRKLRPENQ
>XP_002420880_Candida_dubliniensis
MSFRTTSMRMARLATAKATLSKRTFSLLANATTRYTAASSAAKAMTPITSIRGVKTINFGGTEEIVHERADWPKERLLEYFKDDTFALIGYGSQGYGQGLNLRDNGLNVIIGVRKGSSWEAAVEDGWVPGENLFEVDEAISRGTIIMDLLSDAAQSETWSHIKPQLTEGKTLYFSHGFSPVFKDLTHVEPPSNIDVILAAPKGSGRTVRSLFKEGRGINSSYAVWNDVTGKAEEKAIAMAIAIGSGYVYKTTFEREVNSDLYGERGCLMGGIHGMFLAQYEVLRENGHTPSEAFNETVEEATQSLYPLIGKYGMDYMYDACSTTARRGALDWYPRFKDALKPVFEDLYESVKNGSETKRSLEFNSRVDYKERLEEELETIRNMEIWKVGKEVRKLRPENQ
>XP_002548652_Candida_tropicalis
MSFRTTSMRMARLATAKATLSKRTFSLLANATVRYSAVNSVKAMTPITSIRGVKTINFGGTEEVVHERADWPKERLLEYFKDDTFALIGYGSQGYGQGLNLRDNGLNVIIGVRKGSSWEAAKEDGWVPGENLFEVDEAISKGTIIMNLLSDAAQSETWSHIKPQLTEGKTLYFSHGFSPVFKELTHVEPPSNIDVILAAPKGSGRTVRSLFKEGRGINSSYAVWNDVSGKAEEKAIAMAIAIGSGYVYKTTFEREVNSDLYGERGCLMGGIHGMFLAQYEVLRENGHTPSEAFNETVEEATQSLYPLIGKYGMDYMYDACSTTARRGALDWYPRFKDALKPVFEDLYESVRNGTETQRSLDFNSRADYKERLEEELKTIRDMEIWRVGKEVRKLRPENN
>XP_003870763_Candida_orthopsilosis
MSFRTNSIRMARLATSKATLSKRTFSLLANATRTTTIAKATMPMMAVRGVKTINFGGTEEIVHERADWPKEKLLDYFKNDTLALIGYGSQGYGQGLNLRDNGLNVILGVRKNGASWKAAVEDGWVPGENLFDVNEAVEKGTIVMNLLSDAAQSETWNTIKPLLTEGKTLYFSHGFSPVFKDLTHVEPPKNIDVILAAPKGSGRTVRSLFKEGRGINSSYAVWNDVTGKAEEKAIAMAIAVGSGYVYQTTFEREVNSDLYGERGCLMGGIHGMFLAQYEVLRENGHTPSEAFNETVEEATQSLYPLIGKYGMDYMYDACSTTARRGALDWYPRFKDALKPVFEELYESVRNGTETKRSLDFNSQPDYRDRLEEELQTIRNMEIWKVGKEVRKLRPENQ
>XP_001523867_Lodderomyces_elongisporus
MFRFNAKALASAKPIVGSVRYVRTINFAGTNEVVHERSDYPAQKLKEFFSGSPIAVIGYGSQGYGQGLNLRDNGLDVLVGVREGGESWKLAQEDGWVPGKNLFPINEAIDRSSYVLNLLSDAAQSSTWPQIKDRLEGKTLCFSHGFSPVFHELTKVEPPSNVDTILVAPKGSGRTVRSLFKEGRGINSSYAVWKDVSGKAEEKAVALAIAVGSGYVYETTFEREVYSDLYGERGCLMGGIHGMFLAQYEVLRENGHTPSEAFNETVEEATQSLYPLIGKYGMDYMYDACSTTARRGALDWYPRFKDALKPVFEDLYQSVKDGSETKRSLDFNSQADYRDRLEEELQTIRNMEIWKVGKEVRKLRPENVQV
>XP_007377290_Spathaspora_passalidarum
MSARTASIRMARLATARASAQIASKRSLSALAATAIRRPVIGSIAKTMIASRGVKTINFGGTEEVVHERSDWPREKLLDYFKNDTLALIGYGSQGYGQGLNLRDNGLNVIIGVRKNGASWKAAIEDGWVPGENLFDVTEAIERGTYVMNLLSDAAQSETWNTIKPLITEGKTLYFSHGFSPVFKDLTHVEPPTNVDVILVAPKGSGRTVRSLFKEGRGINSSYAVWNDVSGKAEEKAIALAVAVGSGYVYQTTFEREVNSDLYGERGCLMGGIHGMFLAQYEVLRENGHTPSEAFNETVEEATQSLYPLIGKYGMDYMYDACSTTARRGALDWYPRFKDALKPVFEDLYESVKNGSETKRSLEFNSQADYREKLEAELKTIRDMEIWRVGKEVRKLRPENN
>XP_043047241_Scheffersomyces_spartinae
MSFRTASIRLARTAASKAISKRALSALATAARPTIAKQSMAPLATRGLKTINFGGTEEVVHERADWPREKLLEYFKNDTLALIGYGSQGYGQGLNLRDNGLNVIIGVRKNGASWKAAIEDGWVPGENLFDVTEAINKGTIIMNLLSDAAQSETWSTIKPLLTEGKTLYFSHGFSPVFKDLTHVETPTNIDVILAAPKGSGRTVRSLFKEGRGINSSYAVWNDVTGKAEEKAIAMAVAIGSGYVYQTTFEREVNSDLYGERGCLMGGIHGMFLAQYEVLRENGHTPSEAFNETVEEATQSLYPLVGKYGMDYMYDACSTTARRGALDWYPRFKDALKPVFAELYESVKNGSETQRSLDFNSQADYRERLEEELEVIRNMEIWKVGKEVRKLRPENN
>XP_001384695_Scheffersomyces_stipitis
MSFRRSSLRMAKMASAAASKQIASKRAMSALASAAKPVVSKQSMAPLAVRGIKTINFGGTEEVVHERADWPREKLLEYFKNDTLALIGYGSQGYGQGLNLRDNGLNVIIGVRKNGASWKAAIEDGWVPGENLFDVNEAISKGTYIMNLLSDAAQSETWASIKPQLTEGKTLYFSHGFSPVFKELTHVEPPTNIDVILAAPKGSGRTVRSLFKEGRGINSSYAVWNDVTGKAEEKAIALAVAIGSGYVYQTTFEREVNSDLYGERGCLMGGIHGMFLAQYEVLRENGHTPSEAFNETVEEATQSLYPLIGKYGMDYMYDACSTTARRGALDWYPRFKDALKPVFNDLYESVKNGSETQRSLDFNSQPDYREKLEEELQVIRNMEIWRVGKEVRKLRPENQ
>XP_020066914_Suhomyces_tanzawaensis
MSFRNNGIRMARIAASGASKQIASKRALSALVAAARPIVSKQSMAPAAVRGVKTINFGGTEEIVHERADWPREKLLEYFKNDTLALIGYGSQGYGQGLNLRDNGLNVIIGVRKNGASWKAAIEDGWVPGENLFDVNEAIGKGTYIMNLLSDAAQSETWASIKPLITEGKTLYFSHGFSPVFKSLTNVETPENVDVILAAPKGSGRTVRSLFKEGRGINSSYAVWNDVTGKAEEKAIALAVAIGSGYVYQTTFEREVNSDLYGERGCLMGGIHGMFLAQYEVLRENGHTPSEAFNETVEEATQSLYPLIGKYGMDYMYDACSTTARRGALDWYPRFKDALKPVFEDLYESVKNGSETQRSLDFNSQPDYREKLEEELKVIRGMEIWRVGKEVRKLRPENQ
>XP_020078785_Hyphopichia_burtonii
MSFRNASLRMARTASSRASRQIASKRALSALANAARPVVSKQSMAPTAIRGVKSINFGGTEEIVHERADWPREKLLEYFKDDTFALIGYGSQGYGQGLNLRDNGLNVIIGVRKNGASWKAAIEDGWVPGENLFEVNEAINKGTYIMNLLSDAAQSETWNTIKPLITPGKTLYFSHGFSPVFKDLTHVEPPKDVDVILAAPKGSGRTVRTLFKEGRGINSSYAVWNDITGKAEEKAIALAVAIGSGYVYQTTFEREVNSDLYGERGCLMGGIHGMFLAQYEVLRENGHTPSEAFNETVEEATQSLYPLIGKYGMDYMYDACSTTARRGALDWYPRFKDALKPVFNELYESVKNGSETQRSLDFNGSPDYRENLEKELEIIRNMEIWKVGKEVRKLRPENQ
>XP_015465156_Debaryomyces_fabryi
MSIRNASIRMARMASNNAAKQVASKRALSALANAARPVVARKSIAPAAARGVKTINFGGMDEIVHERADWPREKLLEYFKNDTLALIGYGSQGYGQGLNLRDNGLNVIIGVRKDGASWKAAIEDGWVPGENLFDVNEAIGKGTYIMNLLSDAAQSETWESIKPQLTEGKTLYFSHGFSPVFKELTHVEPPTNIDVILAAPKGSGRTVRTLFKEGRGINSSYAVWNDVTGKAEEKAIALAVAIGSGYVYQTTFEREVNSDLYGERGCLMGGIHGMFLAQYEVLRENGHTPSEAFNETVEEATQSLYPLVGKYGMDYMYDACSTTARRGALDWYPRFKDALKPVFTDLYESVKNGTETQRSLDFNSQPDYRARLEEELQTIRNMEIWKVGKEVRKLRPENQ
>XP_460777_Debaryomyces_hansenii
MSIRNASIRMARMASNNAAKQVASKRALSALANAARPVVARKSIAPAAARGVKTINFGGMDEIVHERADWPREKLLEYFKNDTLALIGYGSQGYGQGLNLRDNGLNVIIGVRKDGASWKAAIEDGWVPGENLFDVNEAIGKGTYIMNLLSDAAQSETWESIKPQLTEGKTLYFSHGFSPVFKELTHVEPPTNIDVILAAPKGSGRTVRTLFKEGRGINSSYAVWNDVTGKAEEKAIALAVAIGSGYVYQTTFEREVNSDLYGERGCLMGGIHGMFLAQYEVLRENGHTPSEAFNETVEEATQSLYPLIGKYGMDYMYDACSTTARRGALDWYPRFKDALKPVFNDLYESVKNGTETQRSLDFNSQSDYRARLEEELETIRSMEIWRVGKEVRKLRPENQ
>XP_006688331_Yamadazyma_tenuis
MSFRQSIRAAKQASRAARGFSTRSLTSIARQQPIMASAQTVSYTATRGIKTINFAGTEEIVHERADWPREKLLEYFKNDTLALIGYGSQGYGQGLNLRDNGLNVIIGVRKDGASWKAAIEDGWVPGENLFDVKEAIQKGTYVMNLLSDAAQSETWSTIKPLLTKGKTLYFSHGFSPVFKSLTNVEPPTDIDVILAAPKGSGRTVRSLFKEGRGINSSYAVWNDVTGKAEEKAIALAVAIGSGYVYQTTFEREVNSDLYGERGCLMGGIHGMFLAQYEVLRENGHTPSEAFNETVEEATQSLYPLVGKYGMDYMYDACSTTARRGALDWYPRFKDALKPVFTELYESVKNGSETQRSLDFNSQPDYRERLEEELEVIRNMEIWRVGKEVRKLRPENQ
>XP_001485858_Meyerozyma_guilliermondii
MRRRLEQCAVQLYAAEVIYGLYWPVQASASPQSHRWRPCTGAGRHRRLYAGNYSPGRNFHFSYKSYSPHPISELIIMSFRLATRFARPAANAAKQTVATRTLTVLARSPAVRAMFTNKSSMSIGAIRGVKTINFGGMDEVVHERADWPRERLLEYFKNDTLALIGYGSQGYGQGLNLRDNGLNVIIGVRKDGASWKAAIEDGWVPGENLFEVNEAINKGTYVMNLLSDAAQSETWSSIKPLITKGKTLYFSHGFSPVFKDLTHVEPPTDVDVILAAPKGSGRTVRSLFKEGRGINSSYAVWNDVTGKAEEKAIALAVAIGSGYVYQTTFEREVNSDLYGERGCLMGGIHGMFLAQYEVLRENGHTPSEAFNETVEEEYSIFIPIDWKVRYEHTCTMPAPPLPEG
>XP_018711087_Metschnikowia_bicuspidata
MAVRGVKSINFGGMQETVHERADWPREKLHEYFKDDTLALIGYGSQGYGQGLNLRDNGLNVIIGVRKNGASWKAAIEDGWVPGENLFDVNEAIGRGTYIMNLLSDAAQSETWAEIKPLITEGKTLYFSHGFSPVFKDLTHVETPENVDVILAAPKGSGRTVRSLFLEGRGINSSYAVWNDVTGKAEEKAIALAVAIGSGYVYQTTFEREVNSDLYGERGCLMGGIHGMFLAQYEVLRENGHTPSEAFNETVEEATQSLYPLIGKYGMDYMYDACSTTARRGALDWYPRFKDALKPVFEDLYESVRNGSETKRSLEFNSAPDYRARLEEELVTIRNMEIWKVGKEVRKLRPENQ
>XP_002618020_Clavispora_lusitaniae
MSFRNSAIRVARQASSNAAKQIAAKRALSALASRTTPRLAKSVAPLATRGIKTINFGGTEEIVHERSDWPKEKLLEYFKDDTLALIGYGSQGYGQGLNLRDNGLNVIIGVRKNGASWKAAIEDGWVPGENLFDVKEAIQKGTYVMNLLSDAAQSETWAELKPLITKGKTLYFSHGFSPVFKDLTHVEPPSDVDVILAAPKGSGRTVRSLFLEGRGINSSYAVWNDVTGKAEEKAIALAVAIGSGYVYQTTFEREVNSDLYGERGCLMGGIHGMFLAQYEVLRENGHTPSEAFNETVEEATQSLYPLIGKYGMDYMYDACSTTARRGALDWYPRFKDALKPVFEELYESVKNGSETQRSLDFNSQPDYRERLEEELETIRNMEIWKVGKEVRKLRPENH
>XP_025340578_Candida_haemuloni
MSFRNASIRMARQATGAAAKQIAAKRSLAALATRATTTKAAVRATPIATRGLKTINFGGTEEVVHERADWPREKLLEYFKNDTLALIGYGSQGYGQGLNLRDNGLNVIIGVRKDGASWKAAIEDGWVPGENLFDVKEAITKGTYIMNLLSDAAQSETWPDLKPLITEGKTLYFSHGFSPVFKDLTKVEPPKDVDVILAAPKGSGRTVRSLFLEGRGINSSYAVWNDVTGKAEEKAIAMAVAIGSGYVYQTTFEREVNSDLYGERGCLMGGIHGMFLAQYEVLRENGHTPSEAFNETVEEATQSLYPLIGKYGMDYMYDACSTTARRGALDWYPRFKDALKPVFTDLYESVRNGTETQRSLDFNGAPDYRERLEEELETIRNMEIWKVGKEVRKLRPENQ
>XP_024715213_Candida_pseudohaemulonis
MSFRNASMRMARQATGAAAKQMAAKRSLAALATRATTKTAVRSAPMATRGLKTINFGGTEEIVHERADWPREKLLEYFKDDTLALIGYGSQGYGQGLNLRDNGLNVIIGVRKDGASWKAAIEDGWVPGENLFDVKEAIGKGTYIMNLLSDAAQSETWPELKPLITKGKTLYFSHGFSPVFKDLTKVEPPTDVDVILAAPKGSGRTVRSLFLEGRGINSSYAVWNDVTGKAEEKAIALAVAVGSGYVYQTTFEREVNSDLYGERGCLMGGIHGMFLAQYEVLRENGHTPSEAFNETVEEATQSLYPLIGKYGMDYMYDACSTTARRGALDWYPRFKDALKPVFTDLYESVRNGTETQRSLDFNGAPDYRERLEEELETIRNMEIWKVGKEVRKLRPENQ
>XP_025334545_Candida_duobushaemulonis
MSFRNASMRMARQATGAAAKQMAAKRSLAALATRATTKTAVRTAPMATRGLKTINFGGTEEIVHERADWPREKLLEYFKDDTLALIGYGSQGYGQGLNLRDNGLNVIIGVRKDGASWKAAIEDGWVPGENLFDVKEAIGKGTYIMNLLSDAAQSETWPELKPLITEGKTLYFSHGFSPVFKDLTKVEPPSDVDVILAAPKGSGRTVRSLFLEGRGINSSYAVWNDVTGKAEEKAIAMAVAIGSGYVYQTTFEREVNSDLYGERGCLMGGIHGMFLAQYEVLRENGHSPSEAFNETVEEATQSLYPLIGKYGMDYMYDACSTTARRGALDWYPRFKDALKPVFSDLYESVRNGTETQRSLDFNGAPDYRERLEEELETIRNMEIWKVGKEVRKLRPENQ
>XP_028890742_Candida_auris
MSFRNATIRMARQASGAAAKQIAAKRSLAALATRSAAATKPVVSAAPLATRGLKTINFGGTEEVVHERADWPREKLLEYFKNDTMALIGYGSQGYGQGLNLRDNGLNVIIGVRKNGASWKAAIEDGWVPGENLFDVKEAITKGTIIMNLLSDAAQSETWPDLKPLITEGKTLYFSHGFSPVFKDLTKVEPPSNVDVILAAPKGSGRTVRSLFLEGRGINSSYAVWNDVTGKAEEKAIAMAVAIGSGYLYQTTFEREVNSDLYGERGCLMGGIHGMFLAQYEVLRENGHTPSEAFNETVEEATQSLYPLIGKYGMDYMYDACSTTARRGALDWYPRFKDALKPVFVELYESVKNGTETQRSLDFNGAPDYRERLEEELETIRNMEIWKVGKEVRKLRPENQ
>NP_013459_Saccharomyces_cerevisiae
MLRTQAARLICNSRVITAKRTFALATRAAAYSRPAARFVKPMITTRGLKQINFGGTVETVYERADWPREKLLDYFKNDTFALIGYGSQGYGQGLNLRDNGLNVIIGVRKDGASWKAAIEDGWVPGKNLFTVEDAIKRGSYVMNLLSDAAQSETWPAIKPLLTKGKTLYFSHGFSPVFKDLTHVEPPKDLDVILVAPKGSGRTVRSLFKEGRGINSSYAVWNDVTGKAHEKAQALAVAIGSGYVYQTTFEREVNSDLYGERGCLMGGIHGMFLAQYDVLRENGHSPSEAFNETVEEATQSLYPLIGKYGMDYMYDACSTTARRGALDWYPIFKNALKPVFQDLYESTKNGTETKRSLEFNSQPDYREKLEKELDTIRNMEIWKVGKEVRKLRPENQ
>XP_018220745_Saccharomyces_eubayanus
MLRTQAARLICNSRVVTAKRTFALATRAAAYSRPAARFVKPMVATRGLKQINFGGTVETVYERADWPREKLLNYFKDDTFALIGYGSQGYGQGLNLRDNGLNVIIGVRKDGASWKAAIEDGWVPGQNLFSVEDAIKKGNYVMNLLSDAAQSETWPTIKPLLTKGKTLYFSHGFSPVFKDLTHVEPPKDLDVILVAPKGSGRTVRSLFKEGRGINSSYAVWNDVTGKAHEKAQALAVAIGSGYVYQTTFEREVNSDLYGERGCLMGGIHGMFLAQYDVLRENGHSPSEAFNETVEEATQSLYPLIGKYGMDYMYDACSTTARRGALDWYPIFKNALKPVFQDLYESTKNGTETKRSLEFNSQPDYREKLEKELVTIRNMEIWKVGKEVRKLRPENK
>XP_033768091_Saccharomyces_paradoxus
MLRTQAARLICNSRVITAKRTFALATRAAAYSRPAARFVKPMITTRGLKQINFGGTVETVYERADWPREKLLDYFKNDTFALIGYGSQGYGQGLNLRDNGLNVIIGVRKDGASWKAAIEDGWVPGQNLFTVEDAIKRGSYVMNLLSDAAQSETWSTIKPLLTKGKTLYFSHGFSPVFKDLTHVEPPKDLDVILVAPKGSGRTVRSLFKEGRGINSSYAVWNDVTGKAHEKAQALAVAIGSGYVYQTTFEREVNSDLYGERGCLMGGIHGMFLAQYDVLRENGHSPSEAFNETVEEATQSLYPLIGKYGMDYMYDACSTTARRGALDWYPIFKNALKPVFQDLYESTKNGTETKRSLEFNSQPDYREKLEKELDTIRNMEIWKVGKEVRKLRPENQ
>XP_003678432_Naumovozyma_castellii
MLRSQATRLVCNSRVITAKRTFALASRAAVNMRPAARFVKPMITTRGLKQINFGGTVETVYERADWPREKLLNYFKNDTFALIGYGSQGYGQGLNLRDNGLNVVIGVRKNGASWKAAIEDGWVPGENLFEVEEAIKKGTYVMNLLSDAAQSETWNTIKPLLTKGKTLYFSHGFSPVFKDLTHVEPPKDLDVILVAPKGSGRTVRSLFKEGRGINSSYAVWNDVSGKAHEKAQALAVAIGSGYVYQTTFEREVNSDLYGERGCLMGGIHGMFLAQYEVLRENGHTPSEAFNETVEEATQSLYPLIGKYGMDYMYDACSTTARRGALDWYPIFKDALKPVFQDLYESTKNGTETKRSLEFNSQPDYREKLEAELQTIRDMEIWGVGKEVRKLRPENN
>XP_003672324_Naumovozyma_dairenensis
MLRSQATKLVCNSRVITAKRTFALASRAAVAMRPTTRFVKPTIATRGLKQINFGGTVETVHERADWPREKLLNYFKNDTLALIGYGSQGYGQGLNLRDNGLNVIIGVRKNGASWKAAIEDGWVPGENLFEVEEAIKKGTYVMNLLSDAAQSETWSTIKPLLTKGKTLYFSHGFSPVFKDLTHVEPPTDLDVILVAPKGSGRTVRSLFKEGRGINSSYAVWNDVTGKAHEKAQALAVAIGSGYVYQTTFEREVNSDLYGERGCLMGGIHGMFLAQYDVLRENGHSPSEAFNETVEEATQSLYPLIGKYGMDYMYDACSTTARRGALDWYPIFKDALKPVFQDLYESTKNGTETKRSLEFNSQPDYREKLEAELQTIRNMEIWKVGKEVRKLRPENK
>XP_003955198_Kazachstania_africana
MLRTQAARLICNSRVITAKRSLTLASRAVAMRPTVRFIKPTIATRGLKQINFGGTVETVYERADWPREKLLNYFKNDTFALIGYGSQGYGQGLNLRDNGLNVVIGVRKNGASWKAAIEDGWIPGENLFEVEEAVKRGTYVMNLLSDAAQSETWSKLKPLITKGKTLYFSHGFSPVFKDLTHVEPPKDVDVILVAPKGSGRTVRSLFKEGRGINSSYAVWNDVSGAAHEKAQALAVAIGSGYVYQTTFEREVNSDLYGERGCLMGGIHGMFLAQYEVLRENGHTPSEAFNETVEEATQSLYPLVGKYGMDYMYDACSTTARRGALDWYPIFKDALKPVFQDLYESTKNGTETKRSLEFNSQPDYREKLESELETIRNMEIWKVGKEVRKLRPENN
>XP_022463256_Kazachstania_naganishii
MLRSQAARLICNSRVVTAKRTLSLAARAVSATPSVRSTMARGPSPLVAARGLKQINFGGTVETVYERADWPREKLLDYFKNDTFALIGYGSQGYGQGLNLRDNGMNVVLGVRKNGASWKAAIEDGWVPGENLFEVEEAVKKGTYVMNLLSDAAQSETWSTIKPLLKKGQTLYFSHGFSPVFSDLTHVVPPKDLDVILVAPKGSGRTVRSLFKEGRGINSSYAVWNDVTGKAHEKSQALAVAIGSGYVYQTTFEKEVNSDLYGERGCLMGGIHGMFLAQYEVLRENGHSPSESFNETVEEATQSLYPLVGKYGMDYMYDACSTTARRGALDWYPIFKNALKPVFQDLYASTKNGTETKRSLEFNSQPDYREKLEAELQTIRSMEIWRVGKEVRKLRPENN
>XP_445105_Candida_glabrata
MIRAQASRLICNSRVITSKRTFALAARAASMRPAASLMAQKSIKPIVATRGIKQINFGGTVETVYERADWPREKLLNYFANDTFALIGYGSQGYGQGLNLRDNGLNVIIGVRKDGASWKAAIEDGWVPGENLFEVEEAVKKGTYVMNLLSDAAQSETWNSLKPLLTKGKTLYFSHGFSPVFKDLTHVEPPKDIDVILVAPKGSGRTVRSLFKEGRGINSSYAVWNDVSGKAHEKAQALAVAVGSGYVYQTTFEKEVNSDLYGERGCLMGGIHGMFLAQYEVLRENGHSPSEAFNETVEEATQSLYPLIGKYGMDYMYDACSTTARRGALDWYPIFKDALKPVFQDLYESTKNGSETKRSLEFNSQPDYREKLESELQTIRDMEIWRVGKEVRKLRPENQ
>XP_004178146_Tetrapisispora_blattae
MAVAATRAATRSSSRAFSVAAVNQWSAISANGSHSNASSLTLKNKFVQTRGLKQINFGGTVETVYERSDWPREKLLEYFKDDTLALIGYGAQGYGQGLNLRDNGLNVIIGVRKNGASWKAALEDGWVPGENLFEINEAVEKGTYVMNLLSDAAQSETWESIKPLLTKGKTLYFSHGFSPVFNDLTHVEPPKDIDTILVAPKGSGRTVRSLFKEGRGINSSYAVWNDVSGKADEKAQALAVAIGSGYVYKTTFEKEVNSDLYGERGCLMGGIHGMFLAQYEVLRENGHSPSEAFNETVEEATQSLYPLIGKYGMDYMYDACSTTARRGALDWYPVFKDALKPVFQDLYESTKNGSETKRSLEFNSQADYREKLEKELQTIRDMEIWRVGKEVRKLRPENN
>XP_003687325_Tetrapisispora_phaffii
MLRTQAARLICNSRVVTAKRTFALAARSINNGAMGNAAQSVAAKKFLTPMIATRGLKQINFGGTVETVYERADWPKEKLLNYFKNDTFALIGYGSQGYGQGLNLRDNGLNVIIGVRKNGASWKAAVEDGWVPGENLFEVEEAIKKGNYVMNLLSDAAQSETWNTVKSLLTKDKTLYFSHGFSPVFKDLTHVEPPKDIDVILVAPKGSGRTVRSLFKEGRGINSSYAVWNDVSGKANEKAQALAVAIGSGYVYKTTFEREVTSDLYGERGCLMGGIHGMFLAQYEVLRENGHSPSEAFNETVEEATQSLYPLIGKYGMDYMYDACSTTARRGALDWYPIFKDALKPVFEDLYESTKNGSETKRSLEFNSQPDYREKLEGELQTIRNMEIWKVGKEVRKLRPENN
>XP_001646058_Vanderwaltozyma_polyspora
MLRTQTARLICNSRVITSKRTMALAARSLNNGLRTNASSFQAQKKLLTPMITTRGLKQINFGGSVETVYERADWPKEKLLDYFKNDTFALIGYGSQGYGQGLNLRDNGLNVIIGVRKNGASWKAAIEDGWVPGENLFEVEEAVKQGTYVMNLLSDAAQSETWTALKPLLTKEKTLYFSHGFSPVFNDLTHVEPPKDIDVILVAPKGSGRTVRSLFKEGRGINSSYAVWNDVSGKAHEKAQALAVAIGSGYVYQTTFEKEVVSDLYGERGCLMGGIHGMFLAQYEVLRENGHSPSEAFNETVEEATQSLYPLIGKYGMDYMYDACSTTARRGALDWYPIFKDALKPVFEDLYESTKNGSETKRSLEFNSQPDYREKLESELQTIRNMEIWRVGKEVRKLRPENQ
>XP_003681638_Torulaspora_delbrueckii
MLRTQAARLICNSRVVTAKRTFALAARAATTCRPAARQFVKPLIATRGIKQINFGGTVETVYERADWPKEKLLDYFKNDTFALIGYGSQGYGQGLNMRDNGLNVIIGVRKDGASWKAAIEDGWVPGETLFEVEEAVKKGTFVMNLLSDAAQSETWPALKPLITEGKTLYFSHGFSPVFKDLTHVEPPSNVDVILVAPKGSGRTVRSLFKEGRGINSSYAVWNDVTGKADEKAQALAVAVGSGYVYQTTFEKEVNSDLYGERGCLMGGIHGMFLAQYEVLRENGHSPSESFNETVEEATQSLYPLIGKYGMDYMYDACSTTARRGALDWYPIFKNALKPVFQDLYESTKNGSETKRSLEFNSQPDYRVKLESELETIRNMEIWKVGKEVRKLRPENK
>XP_037142655_Zygotorulaspora_mrakii
MLRNQAARLICNSRVITAKRTFALAARATAYKPAARQFVKPLISTRGLKQINFGGTTETVYERADWPKEKLLNYFKNDTFALIGYGSQGYGQGLNLRDNGLNVIIGVRKNGASWKAAIEDGWVPGENLFEVEEAIKKGNYVMNLLSDAAQSETWDALKPLITKGKTLYFSHGFSPVFKDLTHVVPPSDVDVILVAPKGSGRTVRSLFKEGRGINSSYAVWNDVTGKADEKAQALAVAIGSGYVYQTTFEKEVNSDLYGERGCLMGGIHGMFLAQYEVLRENGHSPSEAFNETVEEATQSLYPLIGKYGMDYMYDACSTTARRGALDWYPIFKNALKPVFNDLYESVKNGSETKRSLEFNSQKDYREKLESELQTIRNMEIWKVGKEVRKLRPENQ
>XP_002495302_Zygosaccharomyces_rouxii
MFRNAASRTASRFICNSRVVTAKRTFALASRAAAVNAVRPAARQFIKPMVATRGLKQINFGGTVETVHERADWPREKLLDYFKNDTFALIGYGSQGYGQGLNLRDNGLNVIVGVRKNGSSWKAAIEDGWVPGENLFDVTEAVQKGNIVMNLLSDAAQSETWPTIKPLLTEGKTLYFSHGFSPVFYDLTRVEPPTNIDTILVAPKGSGRTVRSLFKEGRGINSSYAVWKDVTGKADEKALAMSVAIGSGYVYQTTFEKEVNSDLYGERGCLMGGIHGMFLAQYEVLRENGHSPSEAFNETVEEATQSLYPLIGSLGMDYMYDACSTTARRGALDWYPIFKDALKPVFQDLYESVKNGSETKRSLEFNSQPDYRAKLESELETIRNMEIWRVGKEVRRLRPENQ
>XP_003647346_Eremothecium_cymbalariae
MLRTVARQAVLRSRGGEVARRAMSSFVVSGSNRTSRARGSVAGAPLVMSRGLKEISFGGTTETVYERADWPREKLLEYFKNDTIALIGYGSQGYGQGLNLRDNGLKVIIGVRKDGASWKAALEDGWVPGETLFDVMEAVQKGSIVMNLLSDAAQSETWPKLRPLLTKGKTLYFSHGFSPVFKDLTKVEPPKDIDVILVAPKGSGRTVRTLFKEGRGINSSYAVWNDVTGKAHEKAQALAVAVGSGYVYQTTFEKEVNSDLYGERGCLMGGIHGMFLAQYEVLRENGHSPSEAFNETVEEATQSLYPLIGKYGMDYMYDACSTTARRGALDWYPIFKKALKPVFQDLYESTKNGSETKRSLEFNSQPDYREKLEAELQTIRNMEIWKVGKEVRKLRPENN
>NP_983206_Eremothecium_gossypii
MFRAAGRQMIAGTRAAAWRALSGARARAAMRPVRSARAAPLVQSRGVKQISFGGTPETVYERADWPREKLLEYFKNDTLALIGYGSQGHGQGLNLRDTGLKVVVGVRKGGASWKAAVEDGWVPGENLFDVVEAVERGTIVMNLLSDAAQSETWPTLRPLLTPGKTLYFSHGFSPVFKDLTHVEPPKDIDVILVAPKGSGRTVRSLFLEGRGINSSYAVWNDATGRAHEKAQALAVAVGSGYVYETTFEKEVNSDLYGERGCLMGGIHGMFLAQYEVLRENGHSPSEAFNETVEEATQSLYPLIGKHGMDYMYDACSTTARRGALDWYPIFKDALKPVFRDLYESTRNGSETKRSLEFNSQPDYRDKLEAELQTIRDMEIWKVGKEVRKLRPENN
>XP_451118_Kluyveromyces_lactis
MFRQAARQLIANSRVITAKRAISFAARQSTVSGLRSTAFASKPLVATRGIKQINFGGVEETVYERADWPTEKLLQYFKDDTLALIGYGSQGYGQGLNLRDNGLNVIVGVRKNGASWKAAIEDGWVPGENLFDVNEAVQKGTIVMNLLSDAAQSETWSSLKPLLTKGKTLYFSHGFSPVFKDLTHVEPPTDIDVILVAPKGSGRTVRSLFKEGRGINSSYAVWNDVTGKAHEKAQALAVAVGSGYVYQTTFEKEVNSDLYGERGCLMGGIHGMFLAQYEVLRENGHSPSEAFNETVEEATQSLYPLIGKYGMDYMYDACSTTARRGALDWYPIFKDALKPVFQDLYESTKNGSETKRSLEFNSQPDYREKLEAELQIIRNMEIWKVGKEVRKLRPENN
>XP_022675757_Kluyveromyces_marxianus
MFRQATKQATRQLIANSRAITAKRALSVAARKTATSGLRSTAFAAKPLVATRGIKQINFGGVEETVYERADWPREKLLNYFKDDTLALIGYGSQGYGQGLNLRDNGLNVIVGVRKNGASWKAAIEDGWVPGENLFDVQEAVKKGTYVMNLLSDAAQSETWPALKPLLTKEKTLYFSHGFSPVFKDLTHVEPPTDIDVILVAPKGSGRTVRSLFKEGRGINSSYAVWNDVSGKAHEKAQALAVAVGSGYVYQTTFEKEVNSDLYGERGCLMGGIHGMFLAQYEVLRENGHSPSEAFNETVEEATQSLYPLIGKYGMDYMYDACSTTARRGALDWYPIFKNALKPVFQDLYESTKNGSETKRSLEFNSQPDYREKLEAELETIRNMEIWRVGKEVRKLRPENN
>XP_022630190_Lachancea_lanzarotensis
MSLRITASRLIANSRVITAKRALSLASRATLRPTAARQFVKPMVATRGLKQINFGGTTETVYERADWPREKLLEFFKNDTMALIGYGSQGYGQGLNMRDNGLNVVLGVRKNGASWKAAIEDGWVPGENLFEVNEAISKGTYIMNLLSDAAQSETWESIKPLLTKGKTLYFSHGFSPVFKDLTHVEPPKDIDVILVAPKGSGRTVRSLFKEGRGINSSYAVWNDVTGNAHEKAQALAVAVGSGYVYQTTFEKEVNSDIYGERGCLMGGIHGMFLAQYEVLRENGHSPSEAFNETVEEATQSLYPLIGKYGMDYMYDACSTTARRGALDWYPIFKDALKPVFQDLYESTKNGSETKRSLEFNSQPDYREKLEEELKIIRGMEIWRVGKEVRKLRPENQ
>XP_002555781_Lachancea_thermotolerans
MSLRIQATRLIANSRVVTAKRALSLASRATLRPAAARQFVKPLVATRGIKQINFGGTTETVYERADWPREKLLDYFKNDTMAMIGYGSQGYGQGLNMRDNGLNVIVGVRKNGASWKAAIEDGWVPGENLFDVAEAVQKGTYVMNLLSDAAQSETWNDLKPLLTKDKTLYFSHGFSPVFKDLTHVEPPKDIDVILVAPKGSGRTVRSLFKEGRGINSSYAVWNDVSGKAHEKAQALAVAVGSGYVYQTTFEKEVNSDLYGERGCLMGGIHGMFLAQYEVLRENGHSPSEAFNETVEEATQSLYPLIGKYGMDYMYDACSTTARRGALDWYPIFKDALKPVFQDLYESTKNGSETKRSLEFNSQPDYRAKLEEELQTIRNMEIWRVGKEVRKLRPENQ
>XP_020051707_Aspergillus_aculeatus
MASRGLPRALRLARVGAPRSVLSAALPRPALKAATAAVPRVTAAPITPARGVKTMTFADSQETVYEREDWPREKLQEYFKNDTLALIGYGSQGHGQGLNLRDQGLNVIVGVRKDGASWKEAIQDGWVPGKNLFDVETAVKKGTIVMNLLSDAAQSETWPQLKPLITKGKTLYFSHGFSPVFKEKTKVEVPEDVDVILVAPKGSGRTVRSLFREGRGINSSVAVFQDVTGKAKEKAIALGVAVGSGYLYETTFEKEVYSDLYGERGCLMGGIHGMFLAQYEVLRERGHSPSEAFNETVEEATQSLYPLIGANGMDWMYAACSTTARRGAIDWSARFKDNLKPLFNELYDAVRDGTETQRSLDYNSQKDYREKYEKEMQDIRDLEIWRAGKAVRSLRPENQK
>XP_001271398_Aspergillus_clavatus
MASRGLPRALRLARVAAPRSVISAALPRPALAKAATRVAVSTVPVRGVKTMDFAGHKETVYERADWPREKLQEFFKNDTLALIGYGSQGHGQGLNLRDQGLNVIVGVRKDGASWKEAIADGWVPGKNLFDVTEAVQKGTIVMNLLSDAAQSETWPTLKPLITKGKTLYFSHGFSPVFKDLTKVDVPADVDVILVAPKGSGRTVRTLFREGRGINSSIAVFQDVTGQAKEKAIAMGVAVGSGYLYETTFEKEVYSDLYGERGCLMGGIHGMFLAQYEVLRERGHSPSEAFNETVEEATQSLYPLIGANGMDWMYAACSTTARRGAIDWSNRFKETLKPVFNDLYDSVRDGSETKRSLEYNSQKDYREKYEKEMQDIRDLEIWRAGKAVRSLRPENQK
>XP_001263013_Aspergillus_fischeri
MASRGLPRALRLARVAAPRTVISAALPRPALAKAATRVAASTAPVRGVKTMTFADSKETVYERADWPREKLQEYFKNDTLALIGYGSQGHGQGLNLRDQGLNVIVGVRKDGASWKEAIQDGWVPGKNLFDLTEAVQKGTIVMNLLSDAAQSETWPTLKPLITKGKTLYFSHGFSPVFKELTKVDVPKDVDVILVAPKGSGRTVRTLFREGRGINSSIAVYQDVTGKAKEKAIAMGVAVGSGYLYETTFEKEVYSDLYGERGCLMGGIHGMFLAQYEVLRERGHSPSEAFNETVEEATQSLYPLIGANGMDWMYAACSTTARRGAIDWSSRFKDTLKPIFNELYDSVRDGSETKRSLEYNSQKDYREKYEKEMQDIRDLEIWRAGKAVRSLRPENQK
>XP_041147304_Aspergillus_flavus
MAARGLPRALRLARVAAPRSVVSAALPRPALAKAAANALPRVTLSSTPVRGVKNISFAGHEETVYEREDWPREKLQEYFKNDTLALIGYGSQGHGQGLNLRDQGLNVIVGVRKDGASWKEAVQDGWVPGKNLFDVNTAIEKGTIVMNLLSDAAQSETWPTIKPLITKGKTLYFSHGFSPVFKELTKVDVPKDVDVILVAPKGSGRTVRTLFREGRGINSSIAVYQDVTGQAKEKAIAMGVAVGSGYLYETTFEKEVYSDLYGERGCLMGGIHGMFLAQYEVLRERGHSPSEAFNETVEEATQSLYPLIGANGMDWMYAACSTTARRGAIDWSSRFKDNLKPLFNELYDSVRDGTETQRSLDYNSQKDYREKYEKEMQDIRDLEIWRAGKAVRALRPENQK
>XP_754177_Aspergillus_fumigatus
MLPVDGAQISLWGLKKSRQFILHSDGGGPVSQSYRVLSDIGRGAQHQLRSRAYHSSTVVLDNELISLTTSVLKETSLSSFIIFLQSIKSLTNLLSSSFLDSLFLHPHILRITMASRGLPRALRLARVAAPRTVISAALPRPALAKAATRVAASTAPVRGVKTIAFADSKETVYERADWPREKLQEYFKNDTLALIGYGSQGHGQGLNLRDQGLNVIVGVRKDGASWKEAIQDGWIPGKNLFDLTEAVQKGTIVMNLLSDAAQSETWPTLKPLITKGKTLYFSHGFSPVFKELTKVDVPKDVDVILVAPKGSGRTVRTLFREGRGINSSIAVYQDVTGKAKEKAIAMGVAVGSGYLYETTFEKEVYSDLYGERGCLMGGIHGMFLAQYEVLRERGHSPSEAFNETVEEATQSLYPLIGANGMDWMYAACSTTARRGAIDWSSRFKDTLKPIFNELYDSVRDGTETKRSLEYNSQKDYREKYEKEMQDIRDLEIWRAGKAVRSLRPENQK
>XP_660130_Aspergillus_nidulans
MASRGLPRALRVARVAAPRSVVSAALPRPSLAKIAANAVPRVAAPVVPVRGVKTISFADSQETVYERADWPREKLQEYFKNDTLALIGYGSQGHGQGLNLRDQGLNVIVGVRKDGASWKEAIQDGWVPGKNLFEVTEAVQKGTIVMNLLSDAAQSETWPTLKPLITKGKTLYFSHGFSPVFKEKTKVDVPSDVDVILVAPKGSGRTVRTLFREGRGINSSIAVFQDVTGNAKEKAIAMGVAVGSGYLYETTFEKEVYSDLYGERGCLMGGIHGMFLAQYEVLRERGHSPSEAFNETVEEATQSLYPLIGANGMDWMYAACSTTARRGAIDWSSRFKDNLKPLFNELYDSVRDGTETQRSLDYNSQKDYREKYEKEMQEIRDLEIWRAGKAVRSLRPENQK
>XP_001393710_Aspergillus_niger
MASRGLPRALRLARVAAPRSVVTAALPRPSLAKAASAALPRVTATPVVPSRGVKTITFADDKETVYEREDWPREKLQEYFKNDTLALIGYGSQGHGQGLNLRDQGLNVIVGVRKDGASWKEAIQDGWVPGKNLFDVTEAVKKGTIIMNLLSDAAQSETWPTLKPLITKGKTLYFSHGFSPVFKDLTKVDVPTDVDVILVAPKGSGRTVRTLFREGRGINSSVAVFQDVTGNAKERAIAMGVAVGSGYLYETTFEKEVYSDLYGERGCLMGGIHGMFLAQYEVLRERGHSPSEAFNETVEEATQSLYPLIGANGMDWMYAACSTTARRGALDWSNRFKDNLKPLFNELYDSVRDGSETKRSLEYNSQKDYREKYEKEMQDIRDLEIWRAGKAVRSLRPENQK
>XP_015407460_Aspergillus_nomiae
MAARGLPRALRLARVAAPRSVVSAALPRPALAKAAANALPRVTLSSTPVRGVKNISFAGHEETVYEREDWPREKLQEYFKNDTLALIGYGSQGHGQGLNLRDQGLNVIVGVRKDGASWKEAVQDGWVPGKNLFDVNTAIEKGSIVMNLLSDAAQSETWPTIKPLITKGKTLYFSHGFSPVFKDLTKVEVPKDVDVILVAPKGSGRTVRTLFREGRGINSSIAVYQDVTGQAKEKAIAMGVAVGSGYLYETTFEKEVYSDLYGERGCLMGGIHGMFLAQYEVLRERGHSPSEAFNETVEEATQSLYPLIGANGMDWMYAACSTTARRGAIDWSSRFKDNLKPLFNELYDSVRDGTETQRSLDYNSQKDYREKYEKEMQDIRDLEIWRAGKAVRALRPENQK
>XP_001823388_Aspergillus_oryzae 
MAARGLPRALRLARVAAPRSVVSAALPRPALAKAAANALPRVTLSSTPVRGVKNISFAGHEETVYEREDWPREKLQEYFKNDTLALIGYGSQGHGQGLNLRDQGLNVIVGVRKDGASWKEAVQDGWVPGKNLFDVNTAIEKGTIVMNLLSDAAQSETWPTIKPLITKGKTLYFSHGFSPVFKELTKVDVPKDVDVILVAPKGSGRTVRTLFREGRGINSSIAVYQDVTGQAKEKAIAMGVAVGSGYLYETTFEKEVYSDLYGERGCLMGGIHGMFLAQYEVLRERGHSPSEAFNETVEEATQSLYPLIGANGMDWMYAACSTTARRGAIDWSSRFKDNLKPLFNELYDSVRDGTETQRSLDYNSQKDYREKYEKEMQDIRDLEIWRAGKAVRALRPENQK
>XP_040634478_Aspergillus_ruber
MASRGLPRALRCARVAAPRSVLSSALPRPALAKAAAAAVPRMAINQQPIRGLKSITFADSTETVYEREDWPREKLQEFFKNDTLALIGYGSQGHGQGLNLRDQGLNVIVGVRKDGASWKEAVQDGWVPGKNLFDVDTAVEKGTVVMNLLSDAAQSETWPALKPKITKGKTLYFSHGFSPVFKDLTKVDVPEDVDVILVAPKGSGRTVRTLFREGRGINSSIAVFQDVTGQAKEKAIAMGVAVGSGYLYETTFQKEVYSDLYGERGCLMGGIHGMFLAQYEVLRERGHSPSEAFNETVEEATQSLYPLIGGNGMDWMYAACSTTARRGAIDWSSRFRDNLKPLFNELYDRVQDGTETQRSLDYNSQKDYREKYEKEMQEIRDLEIWRAGKAVRSLRPENQK
>XP_040704261_Aspergillus_sydowii
MASRGLPRALRVARVAAPRSVVSAALPRPSLAKVAANAVPRVSTPIVPVRGVKNITFADSQETVYERSDWPREKLQEYFKNDTLALIGYGSQGHGQGLNLRDQGLNVIVGVRKDGASWKEAVQDGWIPGKNLFDVTEAVQKGTVIMNLLSDAAQSETWPTLKPLITKGKTLYFSHGFSPVFKEKTKVDVPKDVDVILVAPKGSGRTVRTLFREGRGINSSIAVFQDVTGNAKERAIAMGVAVGSGYLYETTFEKEVYSDLYGERGCLMGGIHGMFLAQYEVLRERGHSPSEAFNETVEEATQSLYPLIGGNGMDWMYAACSTTARRGAIDWSSRFKDNLKPLFNELYDSVRDGTETQRSLDYNSQKDYREKYEKEMQEIRDLEIWRAGKAVRSLRPENQK
>XP_001212687_Aspergillus_terreus
MASRGLPRALRLARVAAPRSVVSAALPRPALAKAAAASAARVTLPAAPIRGVKTMTFADSQETVYERADWPREKLQEYFKNDTLALIGYGSQGHGQGLNLRDQGLNVIVGVRKDGASWKEAIQDGWVPGKNLFDVNTAVEKGTIIMNLLSDAAQSETWPTLKPLITKGKTLYFSHGFSPVFKELTKVDVPKDVDVILVAPKGSGRTVRTLFREGRGINSSIAVYQDVTGQAKEKAIAMGVAVGSGYLYETTFEKEVYSDLYGERGCLMGGIHGMFLAQYEVLRERGHSPSEAFNETVEEATQSLYPLIGANGMDWMYAACSTTARRGAIDWSSRFKDNLKPLFNELYDSVRDGTETQRSLDYNSQKDYREKYEKEMQDIRDLEIWRAGKAVRSLRPENQK
>XP_022486086_Penicillium_arizonense
MASRGLPRALRLARVAAPRSVVTAALPRPAVAAAAALPRVSSVVTPVRGIKTIDFAGVKEDVYERADWPREKLQEYFKNDTLALIGYGSQGHGQGLNLRDQGLNVIVGVRKDGASWKEAIQDGWVPGKNLFDVTTAIEKGTVVMNLLSDAAQSETWPTIKPLLTKGKTLYFSHGFSPVFKDLTKVDVPKDIDVILVAPKGSGRTVRTLFREGRGINSSIAVYQDVTGQAKERAIAMGVAVGSGYLYETTFEKEVYSDLYGERGCLMGGIHGMFLAQYEVLRERGHSPSEAFNETVEEATQSLYPLIGSNGMDWMYAACSTTARRGAIDWSSRFKDTLKPVFNDLYDSVHNGTETQRSLDYNSQKDYREKYEKEMQEIRDLEIWRAGKAVRSLRPENQK
>XP_014536920_Penicillium_digitatum
MASRGLPRALRLARVAAPRSVITAALPRPAIAAAAALPRVSSVVTPVRGIKTIDFAGVKEDVYERADWPREKLQEYFKDDTLALIGYGSQGHGQGLNLRDQGLNVIVGVRKDGASWKEAIQDGWVPGKNLFDVTTAIQKGTIVMNLLSDAAQSETWPTIKPLLTKGKTLYFSHGFSPVFKELTKVDVPKDIDVILVAPKGSGRTVRTLFREGRGINSSIAVFQDVTGQAKERAIAMGVAVGSGYLYETTFEKEVYSDLYGERGCLMGGIHGMFLAQYEVLRERGHSPSEAFNETVEEATQSLYPLIGGNGMDWMYAACSTTARRGAIDWSSRFKDTLKPVFNDLYDSVHNGTETQRSLDYNSQPDYREKYEKEMQEIRDLEIWRAGKAVRSLRPENQK
>XP_016599882_Penicillium_expansum
MASRGLPRALRLARVAAPRSVITAALPRPAIAAAAALPRVSSVVTPVRGIKTIDFAGVKEDVYERADWPREKLQEYFKDDTLALIGYGSQGHGQGLNLRDQGLNVIVGVRKDGASWKEAIQDGWVPGKNLFDVNTAIEKGTIVMNLLSDAAQSETWPTIKPLLTKGKTLYFSHGFSPVFKDLTKVDVPKDIDVILVAPKGSGRTVRTLFREGRGINSSIAVFQDVTGQAKERAIAMGVAVGSGYLYETTFEKEVYSDLYGERGCLMGGIHGMFLAQYEVLRERGHSPSEAFNETVEEATQSLYPLIGGMGMDWMYAACSTTARRGAIDWSSRFKDTLKPVFNDLYDSVYNGTETQRSLDYNSQPDYREKYEKEMQEIRDLEIWRAGKAVRSLRPENQK
>XP_040645142_Penicillium_griseofulvum
MASRGIPRALRLARVAAPRSVITAALPRPAIAAATLPRVSSVVTPVRGIKTIDFAGVKEDVYERADWPREKLQEFFKNDTLALIGYGSQGHGQGLNLRDQGLNVIVGVRKDGASWKEAIQDGWVPGKNLFDMTTAIEKGTIVMNLLSDAAQSETWPTIKPLLTKGKTLYFSHGFSPVFKDLTKVDVPKDIDVILVAPKGSGRTVRTLFREGRGINSSIAVFQDVTGQAKERAIAMGVAVGSGYLYETTFEKEVYSDLYGERGCLMGGIHGMFLAQYEVLRERGHSPSEAFNETVEEATQSLYPLIGGHGMDWMYAACSTTARRGALDWSTRFKDTLKPVFNDLYDSVHNGTETQRSLDYNSQPDYREKYEKEMQEIRDLEIWRAGKAVRSLRPENQK
>XP_038931860_Penicillium_roqueforti
MASRGLPRALRLARVAAPRSVITAALPRPVIAAAAAIPRVSSAVTSVRGIKTIDFAGVKEDVYERADWPQEKLQEYFKNDTLALIGYGSQGHGQGLNLRDQGLNVIVGVRKDGASWKEAIQDGWVPGKNLFDMTTAIEKGTIIMNLLSDAAQSETWPTIKPLLTKGKTLYFSHGFSPVFKDLTKVEVPKDIDVILVAPKGSGRTVRTLFREGRGINSSIAVFQDVTGHAKERAIAMGVAVGSGYLYETTFEKEVYSDLYGERGCLMGGIHGMFLAQYEVLRERGHSPSEAFNETVEEATQSLYPLIGGNGMDWMYAACSTTARRGAIDWSSRFKDTLKPVFNDLYDSVHNGTETQRSLDYNSQPDYREKYEKEMQEIRDLEIWRAGKAVRSLRPENQK
>XP_002559976_Penicillium_rubens
MASRGLPRALRLARVAAPRSVVTAALPRPAVAAAAALPRVSSVVTPVRGIKTIDFAGVKEDVYERADWPREKLQEYFKNDTLALIGYGSQGHGQGLNLRDQGLNVIVGVRKDGASWKEAIQDGWVPGKNLFDVTTAIEKGTVIMNLLSDAAQSETWPTIKPLLTKGKTLYFSHGFSPVFKDLTKVDVPKDIDVILVAPKGSGRTVRTLFREGRGINSSIAVFQDVTGQAKERAIAMGVAVGSGYLYETTFEKEVYSDLYGERGCLMGGIHGMFLAQYEVLRERGHSPSEAFNETVEEATQSLYPLIGGNGMDWMYAACSTTARRGAIDWSSRFKDTLKPVFNDLYDSVHNGTETKRSLDYNSQPDYREKYEKEMQEIRDLEIWRAGKAVRSLRPENQK
>XP_040813736_Penicillium_solitum
MASRGLPRALRLARAAAPRSVITAALPRPAIAAAAALPRVSSVVTPVRGIKTIDFAGVKEDVYERADWPREKLQEFFKDDTLALIGYGSQGHGQGLNLRDQGLNVIVGVRKDGASWKEAIQDGWVPGKNLFDVTTAIEKGTIVMNLLSDAAQSETWPTIKPLLTKGKTLYFSHGFSPVFKDLTKVDVPKDIDVILVAPKGSGRTVRTLFREGRGINSSIAVFQDVTGQAKERAIAMGVAVGSGYLYETTFEKEVYSDLYGERGCLMGGIHGMFLAQYEVLRERGHSPSEAFNETVEEATQSLYPLIGGNGMDWMYAACSTTARRGAIDWSSRFKDTLKPVFNDLYDSVHNGTETQRSLDYNSQPDYREKYEKEMQEIRDLEIWRAGKAVRSLRPENQK
>XP_022578939_Penicilliopsis_zonata
MASRTLPRALRLARVAAPRSVVAAALPRPALASAAAVPRVAMVTPARGIKTIDFAGTKETVYEREDWPREKLQEFFKNDTLALIGYGSQGHGQGLNLRDQGLNVIVGVRKDGASWKEAIQDGWVPGKNLFDVSTAIEKGTIVMNLLSDAAQSETWPQVKPLLTKGKTLYFSHGFSPVFKDLTKVDVPKDIDVILVAPKGSGRTVRTLFREGRGINSSIAVFQDVTGNAKEKAIAMGVAVGSGYLYETTFEKEVYSDLYGERGCLMGGIHGMFLAQYEVLRERGHSPSEAFNETVEEATQSLYPLIGGNGMDWMYAACSTTARRGAIDWSSRFKDNLKPLFNELYDSVRDGSETKRSLEYNSQKDYREKYEKEMEEIRELEIWRAGKAVRSLRPENQK
>XP_016615987_Cladophialophora_bantiana
MASKTFARTLRTASKQKISTPTVQKRSIASALATRPLVAATQRPSFAAPAQQQKRGVKTIDFAGTKETVYEREDWPREKLLDYFKNDTLALIGYGSQGHGQGLNLRDNGLNVIIGVRKNGASWKEAEQDGWIPGKNLFEVDEAIDRGTIIMNLLSDAAQSETWPAIKPKLTKGKTLYFSHGFSPVFKDLTKVDVPKDIDVILVAPKGSGRTVRSLFREGRGINSSIAVYQDVTGKAEEKAIALGVAIGSGYLYKTTFEKEVYSDLYGERGCLMGGIHGMFLAQYEVLRERGHSPSEAFNETVEEATQSLYPLIGANGMDWMYAACSTTARRGAIDWSSKFKDTLKPLFNELYDSVKNGTETKRSLEFNSAPDYREKYEKEMQDIRDLEIWRAGKAVRFVNSLPLSHVYEAAR
>XP_008727084_Cladophialophora_carrionii
MASKTFARTLRTASKQKISAPSVQKRSIASALATRPVTAAVQRPAFTAPSQQQTRGLKTIDFAGTKETVFEREDWPREKLLDYFKNDTLALIGYGSQGHGQGLNLRDNGLNVIIGVRKNGASWKEAEQDGWIPGKNLFEVDEAISKGTIIMNLLSDAAQSETWPAIKPQLTKGKTLYFSHGFSPVFKDLTKVDVPKDIDVILVAPKGSGRTVRSLFREGRGINSSVAVYQDVTGKAEEKAVALGVAIGSGYLYKTTFEKEVYSDLYGERGCLMGGIHGMFLAQYEVLRERGHSPSEAFNETVEEATQSLYPLIGANGMDYMYAACSTTARRGAIDWSKKFKDTLKPVFNELYDSVKDGKETKRSLEYNGAPDYREKFEKEMEEIRGLEIWRAGKAVRSLRPENQ
>XP_016248280_Cladophialophora_immunda
MASKTFARTLRTASKQKISSPAVQKRSIATALATRPLVAATQRPSFAAPTQQQQKRGVKTIDFAGTKETVYEREDWPREKLLDYFKNDTLALIGYGSQGHGQGLNLRDNGLNVIIGVRKNGASWKEAEQDGWIPGKNLFDVDEAIDRGTIIMNLLSDAAQSETWPAIKPKLTKGKTLYFSHGFSPVFKDLTKVDVPKDIDVILVAPKGSGRTVRSLFREGRGINSSVAVYQDVTGKAEEKAIALGVAIGSGYLYKTTFEKEVYSDLYGERGCLMGGIHGMFLAQYEVLRERGHSPSEAFNETVEEATQSLYPLIGANGMDWMYAACSTTARRGAIDWSSKFKDTLKPLFNQLYDSVKDGSETKRSLEFNSAPDYREKYEKEMQDIRDLEIWRAGKAVRSLRPENQ
>XP_007742149_Cladophialophora_psammophila
MASKTFARTLRTASKQKISTPTVQKRSIASALATRPLVAATQRPSFAAPAQQQKRGIKTIDFAGTKETVYEREDWPREKLLDYFKNDTLALIGYGSQGHGQGLNLRDNGLNVIIGVRKNGASWKEAEQDGWIPGKNLFEVDEAIDRGTIIMNLLSDAAQSETWPAIKPKLTKGKTLYFSHGFSPVFKDLTKVDVPKDIDVILVAPKGSGRTVRSLFREGRGINSSIAVYQDVTGKAEEKAIALGVAIGSGYLYKTTFEKEVYSDLYGERGCLMGGIHGMFLAQYEVLRERGHSPSEAFNETVEEATQSLYPLIGANGMDWMYAACSTTARRGAIDWSSKFKDTLKPLFNELYDSVKNGTETKRSLEFNSAPDYRAKYEKEMQDIRDLEIWRAGKAVRFVNSLPLSHVYEAAC
>XP_018698706_Fonsecaea_erecta
MASKTFARTLRTASKQKISSPAVQKRSIATALATRPLVAATQRPLFAAPAQQQKRGVKTIDFAGTKETVFEREDWPREKLLEYFKNDTLALIGYGSQGHGQGLNLRDNGLNVIIGVRKNGASWKEAEQDGWIPGKNLFDVDEAIDRGTIIMNLLSDAAQSETWPAIKPKLTKGKTLYFSHGFSPVFKDLTKVDVPKDIDVILVAPKGSGRTVRSLFREGRGINSSVAVYQDVTGKAEEKAIALGVAIGSGYLYKTTFEKEVYSDLYGERGCLMGGIHGMFLAQYEVLRERGHSPSEAFNETVEEATQSLYPLIGANGMDWMYAACSTTARRGAIDWSSKFKDTLKPLFNQLYDSVRDGSETKRSLEFNSAPDYREKYEKEMQDIRDLEIWRAGKAVRSLRPENQ
>XP_022511833_Fonsecaea_monophora
MASKNFARTLRTASKQKISAPAVQRRSIATALATRPVVAAAQRPAFAAPAQQQKRGVKTIDFAGTKETVFEREDWPREKLLDYFKNDTLALIGYGSQGHGQGLNLRDNGLNVIIGVRKNGASWKEAEQDGWIPGKNLFEVDEAIDRGTIIMNLLSDAAQSETWPAIKPKLTKGKTLYFSHGFSPVFKDLTKVDVPKDIDVILVAPKGSGRTVRSLFREGRGINSSVAVYQDVTGKAEEKAIALGVAIGSGYLYKTTFEKEVYSDLYGERGCLMGGIHGMFLAQYEVLRERGHSPSEAFNETVEEATQSLYPLIGANGMDWMYAACSTTARRGAIDWSSKFKDTLKPLFNQLYDSVRDGTETKRSLEFNSAPDYREKYEKEMQDIRDLEIWRAGKAVRSLRPENQ
>XP_016637192_Fonsecaea_multimorphosa
MASKTFARTLRTASKQKISSPAVQKRSIATALATRPLVAATQRPSFAAPAQQQKRGIKTIDFAGTKETVYEREDWPREKLLDYFKNDTLALIGYGSQGHGQGLNLRDNGLNVIIGVRKNGASWKEAEQDGWIPGKNLFDVDEAIDRGTIIMNLLSDAAQSETWPAIKPKLTKGKTLYFSHGFSPVFKDLTKVDVPKDIDVILVAPKGSGRTVRSLFREGRGINSSIAVFQDVTGKAEEKAIALGVAVGSGYLYKTTFEKEVYSDLYGERGCLMGGIHGMFLAQYEVLRERGHSPSEAFNETVEEATQSLYPLIGANGMDWMYAACSTTARRGAIDWSSKFKDTLKPLFNQLYDSVKDGSETKRSLEFNSAPDYREKYEKEMQDIRDLEIWRAGKAVRYVNLPAFSWD
>XP_022499858_Fonsecaea_nubica
MASKNFARTLRTASKQKISTPAVQRRSIATALATRPVVAATQRPAFAAPAQQQKRGVKTIDFAGTKETVFEREDWPREKLLDYFKNDTLALIGYGSQGHGQGLNLRDNGLNVIIGVRKNGASWKEAEQDGWIPGKNLFDVDEAIDRGTIIMNLLSDAAQSETWPAIKPKLTKGKTLYFSHGFSPVFKDLTKVDVPKDIDVILVAPKGSGRTVRSLFREGRGINSSVAVYQDVTGKAEEKAIALGVAIGSGYLYKTTFEKEVYSDLYGERGCLMGGIHGMFLAQYEVLRERGHSPSEAFNETVEEATQSLYPLIGANGMDWMYAACSTTARRGAIDWSSKFKDTLKPLFNQLYDSVRDGTETKRSLEFNSAPDYREKYEKEMQDIRDLEIWRAGKAVRYVLTFARVEANC
>XP_013279024_Fonsecaea_pedrosoi
MASKNFARTLRTASKQKISAPAVQRRSIATALATRPVVAAAQRPAFAAPAQQQKRGVKTIDFAGTKETVFEREDWPREKLLDYFKNDTLALIGYGSQGHGQGLNLRDNGLNVIIGVRKNGASWKEAEQDGWIPGKNLFEVDEAIDRGTIIMNLLSDAAQSETWPAIKPKLTKGKTLYFSHGFSPVFKDLTKVDVPKDIDVILVAPKGSGRTVRSLFREGRGINSSVAVYQDVTGKAEEKAIALGVAIGSGYLYKTTFEKEVYSDLYGERGCLMGGIHGMFLAQYEVLRERGHSPSEAFNETVEEATQSLYPLIGANGMDWMYAACSTTARRGAIDWSSKFKDTLKPLFNQLYDSVRDGTETKRSLEFNSAPDYREKYEKEMQDIRDLEIWRAGKAVRSLRPENQ
>XP_007756377_Cladophialophora_yegresii
MASKTFARTLRTASKQKIGAPSVQKRSIASALATRPVTAAVQRPAFTAPSQQQTRGLKTIDFAGTKETVFEREDWPREKLLDYFKNDTLALIGYGSQGHGQGLNLRDNGLNVIIGVRKDGASWKEAEQDGWIPGKNLFEVDEAISKGTIIMNLLSDAAQSETWPAIKPQLTKGKTLYFSHGFSPVFKDLTKVDVPEDIDVILVAPKGSGRTVRSLFREGRGINSSVAVYQDVTGKAEEKAVALGVAIGSGYLYKTTFEKEVYSDLYGERGCLMGGIHGMFLAQYEVLRERGHSPSEAFNETVEEATQSLYPLIGANGMDYMYAACSTTARRGAIDWSKKFKDTLKPVFNELYDSVKDGRETKRSLEYNGAPDYREKFEKEMEEIRGLEIWRAGKAVRSLRPENQ
>XP_016231662_Exophiala_spinifera
MASKTFARTLRTASKQKIATPSIPKRSFVSARASRPVVAASQRSSFAAPAQQQTRGVKTIDFAGTKEDVYERADWPREKLLDYFKNDTLALIGYGSQGHGQGLNLRDNGLNVIIGVRKNGASWKEAEQDGWIPGKNLFEVDEAISKGTIIMNLLSDAAQSETWPAIKPQLTKGKTLYFSHGFSPVFKDLTKVDVPEDIDVILVAPKGSGRTVRSLFREGRGINSSFAVYQDVTGKAKEKAVAMGVAVGSGYLYETTFEKEVYSDLYGERGCLMGGIHGMFLAQYEVLRERGHSPSEAFNETVEEATQSLYPLIGANGMDWMYSACSTTARRGAIDWQGKFKDALKPVFNDLYDSVKNGTETKRSLEYNSQKDYRQKFEKEMEDIRGMEIWRAGKAVR
>XP_016263296_Exophiala_oligosperma
MASKTFARTLRTASKQKLSTPSVPKRSFVSAGATRPVVAASQRTSFAAPAQQQTRGVKTIDFAGTKEEVYERADWPREKLLDYFKNDTLALIGYGSQGHGQGLNLRDNGLNVIIGVRKNGASWKEAEQDGWIPGKNLFEVDEAISRGSIIMNLLSDAAQSETWPAIKPQLTKGKTLYFSHGFSPVFKDLTKVDVPKDIDVILVAPKGSGRTVRSLFREGRGINSSIAVFQDVTGKAKEKAIAMGVAVGSGYLYETTFEKEVYSDLYGERGCLMGGIHGMFLAQYEVLRERGHSPSEAFNETVEEATQSLYPLIGANGMDWMYSACSTTARRGAIDWQGKFKDALKPVFNDLYDSVKNGTETKRSLEYNSQKDYRQKFEKEMEDIRGMEIWRAGKAVRSLRPENN
>XP_013321924_Exophiala_xenobiotica
MASKTFARTLRTASKQKITAPSVPKRSFVSAVATRPVVAAHQRASFAAPSQQQTRGVKTIDFAGTKEDVYERADWPREKLLDYFKNDTLALIGYGSQGHGQGLNLRDNGLNVIIGVRKNGASWKEAEQDGWIPGKNLFEVDDAISRGTIIMNLLSDAAQSETWPAIKPQLTKGKTLYFSHGFSPVFKDLTKVDVPKDIDVILVAPKGSGRTVRSLFREGRGINSSIAVFQDVTGKAKEKAIALGVAVGSGYLYETTFEKEVYSDLYGERGCLMGGIHGMFLAQYEVLRERGHSPSEAFNETVEEATQSLYPLIGANGMDWMYSACSTTARRGALDWQGKFKDALKPVFNDLYDSVKNGTETKRSLEYNSQKDYREKFESEMEEIRGLEIWRAGKAVRSLRPENN
>XP_007720055_Capronia_coronata
MASKTFARTLRTASKQKISTPSMPKRSFVSAPSTRPIVAASQRSVFAAPGQQQTRGVKTIDFAGTKEQVYEREDWPREKLLEYFKDDTLALIGYGSQGHGQGLNLRDNGLNVIIGVRKNGASWKEAEQDGWIPGKNLFEMDDAISRGTIVMNLLSDAAQSETWPAIKPQLTKGKTLYFSHGFSPVFKELTKVDVPKDIDVILVAPKGSGRTVRSLFREGRGINSSLAVYQDVTGKAEEKAVALGVAIGSGYLYKTTFEKEVYSDLYGERGCLMGGIHGMFLAQYEVLRERGHSPSEAFNETVEEATQSLYPLIGANGMDWMYAACSTTARRGAIDWSGKFKDTLKPVFNELYDSVKTGKETKRSLEFNSQPDYREKYEKEMEEIRNLEIWRAGKAVRSLRPENQ
>XP_007731307_Capronia_epimyces
MASKTFVRTLRTASKQKISAPSIPKRSFVSATATRPVVAAQRTALAAASQQQTRGIKTVDFAGTTETVYEREDWPREKLLDYFKNDTLALIGYGSQGHGQGLNLRDNGLNVIIGVRKNGASWKEAEQDGWIPGKNLFEVDEAISRGSIIMNLLSDAAQSETWPAIKPQLTKGKTLYFSHGFSPVFKELTKVDVPKDIDVILVAPKGSGRTVRSLFREGRGINSSVAIYQDVTGKAEEKAVALGVAIGSGYLYKTTFEKEVYSDLYGERGCLMGGIHGMFLAQYEVLRERGHSPSEAFNETVEEATQSLYPLIGANGMDWMYAACSTTARRGAIDWSGKFKDTLKPVFNELYDSVKTGKETKRSLEYNSQPDYREKYEKELEEIRNLEIWRAGKAVRSLRPENQ
>XP_009158932_Exophiala_dermatitidis
MASKTLARTLRTASKQKISTPSIPKRTFVSAPAARPVIAATQRTSLAAPSRQQTRGVKTVDFAGTKETVYEREDWPREKLLDYFKNDTLALIGYGSQGHGQGLNLRDNGLNVIIGVRKNGASWKEAEQDGWIPGKNLFEVDEAISKGTIIMNLLSDAAQSETWPAIKPQLTKGKTLYFSHGFSPVFKELTKVDVPEDIDVILVAPKGSGRTVRSLFREGRGINSSVAVFQDVTGKAEEKAVALGVAIGSGYLYKTTFEKEVYSDLYGERGCLMGGIHGMFLAQYEVLRERGHSPSEAFNETVEEATQSLYPLIGANGMDWMYAACSTTARRGALDWSGKFKDTLKPVFNELYDSVKTGKETKRSLEFNSQPDYREKFEKELEEIRNLEIWRAGKAVR
>XP_013265070_Exophiala_aquamarina
MASKTFVRTLRTASKQKITTPASVQTRSFVSAVAVRPVIAATSRTAFTAPSVQQQNRGLKTIDFAGTKEQVYEREDWPREKLLEYFKNDTLALIGYGSQGHGQGLNLRDNGLNVIIGVRKNGASWKEAIQDGWVPGKNLFEVDEAIGKGTIVMNLLSDAAQSETWPAIKPQLTKGKTLYFSHGFSPVFKDLTKVDVPTDIDVILVAPKGSGRTVRSLFREGRGINSSVAVFQDVTGKAEEKAVALGVAVGSGYLYKTTFEKEVYSDLYGERGCLMGGIHGMFLAQYEVLRERGHSPSEAFNETVEEATQSLYPLIGANGMDWMYAACSTTARRGAIDWSGRFKDTLKPVFNDLYDSVKAGKETKRSLEYNSQPDYREKYEKELEEIRNLEIWRAGKAVR
>XP_016228272_Exophiala_mesophila
MASKTFARTLRTASKQKATVPAISRRTFVSAVATRPLVAASRSSLAPPSQQQTRGVKTVDFAGVKETVYEREDWPREKLLEYFKNDTLALIGYGSQGHGQGLNLRDNGLNVIVGVRKNGASWKEAEQDGWIPGKNLFDVDEAISKGTIVMNLLSDAAQSETWPAIKPQLTKGKTLYFSHGFSPVFKDLTKVEVPTDIDVILVAPKGSGRTVRSLFREGRGINSSVAVYQDVTGKAEEKAVALGVAVGSGYLYKTTFEKEVYSDLYGERGCLMGGIHGMFLAQYEVLRERGHSPSEAFNETVEEATQSLYPLIGANGMDWMYAACSTTARRGAIDWSGRFKDTLKPVFNDLYDSVRNGSETKRSLEYNSQPDYREKYEKELEEIRNLEIWRAGKAVRSLRPENQ
>XP_013268017_Rhinocladiella_mackenziei
MASKNFVRTLRTASKQKISAPSLQKRSVVSALATRPVVAATRRTAFTAPSQQQQTRGVKTIDFAGTKETVYAEREDWPREKLLDYFKNDTLALIGYGSQGHGQGLNLRDNGLNVIIGVRKNGASWKEAEQDGWIPGKTLFEVDEAIARGSIIMNLLSDAAQSETWPAIKPQLTKGKTLYFSHGFSPVFKDLTKVDVPKDIDVILVAPKGSGRTVRSLFREGRGINSSIAVYQDVTGKAEEKAIALGVAVGSGYLYKTTFEKEVYSDLYGERGCLMGGIHGMFLAQYEVLRERGHSPSEAFNETVEEATQSLYPLIGANGMDWMYAACSTTARRGAIDWSSKFKDTLKPVFNELYDSVKDGKETKRSLEYNSQPDYREKYEKEMEDIRNLEIWRAGKAVRSLRPENQ
>XP_018000252_Phialophora_attinorum
MASKTFVRTLRAASKQKLPSSTVPKRSFSSALAARPAAVAQSKASFAPAQQTRGVKTIDFAGTKEKVFERADWPTSKLQEYFKDDTLALIGYGSQGHGQGLNLRDNGLNVIIGVRKNGASWKEAEQDGWIPGKNLFEVDEAISKGTIIMNLLSDAAQSETWPAIKPQLTKGKTLYFSHGFSPVFKDLTKVDVPSDIDVILVAPKGSGRTVRSLFREGRGINSSVAVFQDVTGKAEEKAVALGVAVGSGYLYKTTFEKEVFSDLYGERGCLMGGIHGMFLAQYEVLRERGHSPSEAFNETVEEATQSLYPLIGANGMDWMYAACSTTARRGAIDWSSKFKDTLKPVFNELYDSVKDGKETQRSLDYNSQSNYRELYEKEMQEIRDLEIWRAGKAVRGLRPENN
>NP_001018845_Schizosaccharomyces_pombe
MSFRNSSRMAMKALRTMGSRRLATRSMSVMARTIAAPSMRFAPRMTAPLMQTRGMRVMDFAGTKENVWERSDWPREKLVDYFKNDTLAIIGYGSQGHGQGLNARDQGLNVIVGVRKDGASWKQAIEDGWVPGKTLFPVEEAIKKGSIIMNLLSDAAQTETWPKIAPLITKGKTLYFSHGFSVIFKDQTKIHPPKDVDVILVAPKGSGRTVRTLFKEGRGINSSFAVYQDVTGKAQEKAIGLAVAVGSGFIYQTTFKKEVISDLVGERGCLMGGINGLFLAQYQVLRERGHSPAEAFNETVEEATQSLYPLIGKYGLDYMFAACSTTARRGAIDWTPRFLEANKKVLNELYDNVENGNEAKRSLEYNSAPNYRELYDKELEEIRNLEIWKAGEVVRSLRPEHNKH
```
