## Supplementary material for "Coding Sequence Insertions in Fungal Genomes are Intrinsically Disordered and can Impart Functionally-Important Properties on the Host Protein": fasta protein sequences: XP_714298.1_blasthits_fa.txt

```
>XP_714298_Candida_albicans
MLSFRTKGYNGYGIQYSPFYDNKLAVATAANYGLVGNGRLFILNIEPNGTVSDQISWETQDGLFDIAWSEIHENQAVVASGDGTLKLFDLTVPNFPVMNWKEHSREVFCVNWNLVDKTNFVSGSWDGNIKLWSPNRPQSLLTLNSNVMDYSTRVAPNAGSASVPLSHQPAHQPQQQQQQQVNTANCIYSAQFSPHSPSMVVSCNGGSQVQVWDVRSPNPLQLKFTAHGGLEALSVDWNKYKSTVIASGGTDKSVRIWDLRSITKIDQPIAQSPMASGHIRGPTPLNELIGHEFAVRRVQWSPHNPKELMSTSYDMTARIWNDESDERARFLNSRVGGLKGVFGRHKEFVIGSDYSLWGEPGWVATTGWDEMVYIWDSKRL
>XP_002420881_Candida_dubliniensis
MLSFRTKGYNGYGIQYSPFFDNKLAVATAANYGLVGNGRLFILNIEPNGTVSNQVSWETQDGLFDLAWSEVHENQAVVASGDGTLKLFDLTVPNFPVMNWKEHSREVFCVNWNLVDKTNFVSGSWDGNIKLWSPNRPQSLLTLNSHVIDYSTRVAPNTSSASVPLSHQPAHQPQSQQQQVNTANCIYSAQFSPHSPSMIVSCNGGSQVQVWDIRSPNPLQLKFTAHGGLEALSVDWNKYKSTVIASGGTDKSVRIWDLRSITKIDQPIAQSPMASGHIRGPTPLNELIGHEFAVRRVQWSPHNPKELMSTSYDMTARIWSDESDERARFLNSRVGGLKGVFGKHKEFVIGSDYSLWGEPGWAATTGWDEMVYIWDSKRL
>XP_002548215_Candida_tropicalis
MLSFRTKGFNGYGIQYSPFFDNKIAVATSANYGLVGNGKLFILSIEPSGVIHEQRSWMTQDGLFSVAWSEINENQVVVSSGDGSIKMFDLNVPEFPVMQWKEHSREVFAVNFNLVDKTNFVSSSWDGQIKVFSPNRPESLLTLQANHPDYSTKIAPLQAQGQAPPPVHHQPKHQAIDTTNCVYEAQFSPHSPSQIFSCTGAGKIQIWDIRDRNPLQKEFTAHSGFEVLSVSPNFYRPTILASGGSDKSVSIWDFRIISDTPHIRGPSPLNSFHGHQMAVKRVKWSPFDGKELVSASYDMTSMVWRDSADERARFLRAGAPLKAVFSAHSEFVMDCDYSLWGEPGWIGTTGWDEMVHVWNSNRYLV
>XP_003868462_Candida_orthopsilosis
MLSFRTKGYNGYGVQYSPFFDNKLAVATAANYGLVGNGRLFILDIEPNGQITSPISWETQDGLFDLAWSEIHENQCVVASGDGSIKLFDRMVPQFPIMQWNEHQREVFSVNWNLVDKTNFVTSSWDGSIKVWSSQRKESMLTLNPSGTDFTTMTAPVASTAQPPLSHQQQHQRSQQTGTKNCIYSAQFSPHSPSMLVSCTGASQVQIWDIRTPHPLQLHFVSHDGLETLSVDWNKYKSTVVASGGTDKSVRVWDLRMVSNLDQPSAHSPMPSHHHRGPSALNQFVGHEFAVRRVQWSPHNGKELLSTSYDMSARVWRDESDERARFLNTKTGGLKGVFNKHREFVIGCDYSLWGEPGWCATTGWDEMVYVWDSKRL
>XP_001526325_Lodderomyces_elongisporus
MLSFRTQGYNGYGIQYSPYFDNKLAVATAANYGLVGNGKLFILDIEPLGRVREQMSWETQDGLFDLAWSEIHENQCVVASGDGLIKLFDTTVAQFPIMQWREHQREVFLVNWNLVDKTNFVTGSWDGTIKIWSHQRQESMLTLDPLSHDFTTKTAPIHATARGNISTVPLLHHPNHQKQPSDTSHCIYSAQFSPHSPSMLISCNGSSQVHIWDIRTPHPLQLSFISHNGMETLSVDWNKYKSTVVASAGTDKSVRIWDLRMISNIDQPSAQSPMPASHHRGPTPLNEFIGHEFAVRRVQWSPHDSRELMSTSYDMTARIWRDESDERARFLNTKVGGARGIMGRHREFVIGCDYSLWGEPGWCATTGWDEMVYIWDSKRL
>XP_007376355_Spathaspora_passalidarum
MLSFRTQGYNGYGVQYSPYFDNKIAVATAANYGLVGNGRLFILNINPQGIIGEQISWETQDGLFDLAWSEIHENQVVAASGDGSIKLFDITVGQFPIMNWKEHQREVFSVRWNLVDKANFVSSSWDGTMKIWSPQRQESLLTLSAPTSDNKVAPVGTAKPQLSHQPQHQQQQINTANCIYSASFSPHSPSQIISCNGSSQIQMWDIRAPKPLQLQYVAHRGLETLSCDWNKYKSTVIASAGTDKSVRIWDLRMISKLDQPYSPISNTHIRGPTPLNELLGHQFAVRRVQWSPHDSKELVSTSYDMTARIWRDESDERARFLNTKQGGMTGVFGHHKEFVIGCDYSLWGEPGWVATTGWDEMVYVWDSKRL
>XP_043050771_Scheffersomyces_spartinae
MLSFRTTGYNGYGVQYSPFFDSKLAVATAANYGLVGNGRLYILNIEPNGSITSPISWETQDGLFDLSWSEVHENQVATASGDGLVKLFDFTVGQFPVMNWKEHLREVFSVNWNLVEKDKFVTASWDGLIKVWTPSRNTSLMTLQPQIDSITKTVQINQPPMSHQANHQNPGSTANCVYNAQFSPHSPSTILSCNGSSHVSVWDIRSPDMLQLDFIAHGGLEALTCDWNKYKPTVIASGGTDKSIRIWDLRMIDRPNAFGAPSPAYHTRGPSPMNELLGHEFAVRKVQWSPHDAQELMSTSYDMTSRIWRDSSNERARFLNGARGVLQMGGGCRGVFRTHKEFVIGCDYSLWGEPGWVTTTGWDEMVYVWDAKRV
>XP_001387070_Scheffersomyces_stipitis
MLPFRTRGYNGYGVQYSPYFDNKLAVATAANYGLVGNGRLFILNIEPNGTIVEQTSWETQDGLFDLAWSEVHENQVTAASGDGSIKLFDLTVGQFPVMNWKEHTREVFSVNWNLVDKTNFISASWDGSMKVWSPQRPDSLLTLSHAQDFTTKSSPVESTARPPLSHQQQHQQSQHVNTANCIYNATFSPHSPSTVVSVNGSSHVQIWDIRAPRPLQIDYVAHGGLEALSCDWNKYKPTIIASAGTDKSVRIWDLRMITKIDQPHAHAPMPAYHIRGPTPLNELLGHQFAVRKVQWSPHDGQELISTSYDMSVRVWRDESNERARFLNMKNGGCKGVMGQHKEFVIGCDYSLWGEPGWVASTGWDEMVYVWDSKRLQ
>XP_020063720_Suhomyces_tanzawaensis
MLSFRTRGYNGYAVQYSPYFDNKLAVATAANYGLVGNGRLFVLNIEPNGTISSPISWETQDGLFDIAWSEIHENQLTAASGDGSIKLFDLTVGEFPVMNWKEHTREVFSVNWNLVDKANFVSASWDGTIKIWSPQRAQSLLTLNPGSTDYTTRTSPLQQTAKPPMSHQQQHQGANTAQCIYNASFSPHSPSTLISCDGSSHVQIWDTRQPHPLQIDWVAHGGMETLSCDWNKYKSTIVASAGTDKSVRVWDLRMLTNIDQPQSQAPMPAYHIRGPTPLNQLLGHEFAVRKVQWSPHDSQELLSTSYDMTARVWRDESNDRARFLNMNNGGCKGVMGAHKEFVIGCDYSLWGEPGWAATTGWDEMVHVWDSKRL
>XP_020076341_Hyphopichia_burtonii
MLSFRTRGYNGYGVQYSPFFDNKLAVASAANYGLVGNGKLFILNIEPNGQIREQISWETQDGLFDLAWSEIHENQAVVASGDGSIKIFDITVPNFPVMNFKEHSREVFSINWNLVDKINFISTSWDGSIKLWNPSRANSMLTLNPTVDYTTKTAPIHQTAKPPLSHQQQHQNVNTSECIYNASFSPHSPSTIISSNGSSHIQIWDIRSPNPLQLDFVGHGGLEALGCDWNKYKSTIVASTGTDKSVRIWDLRMITKIDQPNNHSPMPSYHIRGPTPLNELLGHEFAVRKVLWSPHNGQELLTTSYDMTSRVWIDQSNERARFLNSGNGGCKKVMNLHKEFVIGCDYSLWGEPGWAASTGWDEMVYVWDTKR
>XP_015464967_Debaryomyces_fabryi
MLAFRTTGYNGYGVQYSPFFDNKLAVATSANYGLVGNGRLFILGIEPNGSIGNPISWETQDGLFDVAWSEIHENQVVAASGDGSIKIFDTTVPNFPVMNYKEHTKEVFSVNWNLVDKSNFVSASWDGTMKIWSPQRQESLLTLSPKVDYTTKTSPIAQTAKPPLSHQQQHQQLNTTNCIYNATFSPHSPSTIISCNGSSHVQVWDIRSPHPLQLDYIAHGGLEALSCDWNKYKSTIVASAGTDKSIRIWDLRMITGIDHPNSNSPMPAYHTRGPTPLNQLLGHEFAVRKVLWSPHNGQELVSASYDMTCRVWRDQSNERARFLNTPNGGCTGVMGRHKEFAIGCDYSLWGEPGWAASTGWDEMVYVWDSKRLA
>XP_458984_Debaryomyces_hansenii
MLSFRTAGYNGYGVQYSPFFDNKLAVATSANYGLVGNGRLFILGIEPNGSIGNPISWETQDGLFDVAWSEIHENQVVAASGDGSIKIFDITVPNFPVMNYREHTKEVFSVNWNLVDKSNFVSASWDGTMKIWSPQRQESLLTLSPKVDYTTKTSPVAQTAKPPLSHQQQHQQLNTTNCIYNASFSPHSPSTIISCNGSSHVQVWDIRSPHPLQLDYIAHGGLEALSCDWNKYKSTIVASAGTDKSIRIWDLRMITGIDHPNSNSPMPAYHTIGPTPLNQLLGHEFAVRKVLWSPHSGQELMSASYDMTCRVWNDQSNEKARFLNTPNGGCTGVMGRHKEFAIGCDYSLWGEPGWAASTGWDEMVYIWDSKRLA
>XP_006688255_Yamadazyma_tenuis
MLSFRTSGYNGYGVQYSPFFDNKLAVATSSNYGLVGNGRLFVLSIAPSGQIINDISWDTQDGLFDVSWSEAHENQVVGACGDGSIKLFDLTVGQFPVMNFKEHTREVFCVNWNMVEKNTFLSSSWDGTIKIWDPSRAQSLFTLASERDSSIGGGGQLASSVPISHQQNHRQINTANCVYNAVFSPHSPSTILSCNGGSRVQVWDIRSPRPLTVEYIAHSGLEALSCDWNKYKANIVASGGTDKSVRIWDLRMINRVDQSVPGMPSHTARGPTPLNELLGHDFAVRKVVWSPHSGEELLSTSYDMTCRVWQDKSNERARFLNTGVGGCRGIMKNHREFVIGADYSLWGEPGWCASTGWDEMVYVWDSKRL
>XP_001486536_Meyerozyma_guilliermondii
MLAFRTAGHNGYGVQYLPFFDNKLAVATAANYGLVGNGRLYILLIEPNGTIANPISWDTQDGLFDISWSENHENQLVAASGDGSIKLFDTTVGQFPVMNWREHEREVFLVNWNLVDKSTFVSSSWDGTIKIWDPLRPQSLMTLRSPTDHSVRSSGPNPGPNSATNSGAPGAPGTTPSSSTAQCVYNASFSPHSPSTIISCNGTSHIQVWDIRAPRQLQVDYIGHGGMEALSCDWNKYKSTVVATAGTDKLVRIWDLRMITKIDQPNPIAPMPAYHIRGPTPLNELLGHEFAVRKVMWSPHSGNELISASYDMTCRVWNDMSNERARFLNSGAGGCKGVMSRHREFVIGCDYSLWGEPGWAASTGWDEMVYVWDSKRL
>XP_018709931_Metschnikowia_bicuspidata
MLSYRTVGYNGYGVAYSPFFDNKLAVAAAANYGLVGNGKLFVLDIDSAGQIRENIAWDTQDGLFDLAWSELHENQVATASGDGSVKLFDLAVPQFPVMHFREHLREVFSVNWNLVDKVNFVTLSWDGSIKVWAPNRQQSLVTLSPQVDYTTAASSVPQTARPSVPMAHTNTPGPIDTAQCIYNAVFSPHSPLTIVSCTGSSHVHIWDIRAPKPLQLDYVAHGGLECLSVDWNKYKPTVIASAGTDKAVRVWDLRMIAKLDLPNLHLPMPAYHMRGPTPLNELLGHEYAVRKVAWSPHDGKELLSASYDMTARVWHDLSDERARFLNSKASGCRGVMRQHREFVIGCDYSLWGEPGWAATTGWDEMVYVWDTKRV
>XP_002614466_Clavispora_lusitaniae
MLSFRTTGYNGYGVRYSPFFDNKLAVATAANYGLVGNGRLYVLAIDNAGQIHQEAAFDTQDGLFDVAWSETHENQVAVAAGDGSVKLFDLGAGRFPVRNYKEHTREVFSVSWGGVDKGKFVTSSWDGTIKVWTPTRQESLLTLSASEDASTKVAPPLAAGAKPGVDTANCVYAAHFSPHSPQTILSCSGSSRLQTWDLRQPRPLVLDFVAHGGLECLSCDWNRYRPSVVASAGTDKAVRVWDLRMVAQIDSPSSAQPMPAYHTRGPTPLNELLGHEFAVRRVSWSPHSAQELMSVAYDMTARVWVDRADERARFLGAGASGCRGVMRAHREFVVGCDYSLWGEPGWAATAGWDEMVYVWDTKRV
>XP_025341646_Candida_haemuloni
MLSFRTAGYNGYGVRYSPFFDNKLAVATAANYGLVGNGKLFILSIDAQGQVHNDIGWETQDGLFDVSWSEIHENQLATASGDGSVKIFDLKVPQFPVMNYKEHQREVFSVNWNLVDKNNFVTSSWDGSIKVWTPSRQQSMITLNPRVDQSAKAANPQPAPPTSHNQREGNFNTSQCVYNATFSPHSPSTIISCTGSSHVNIWDIRAPQPLQLDFIAHGGLEALSCDWNKYKSNIVASAGTDKAVRVWDLRMIAKLDNPVPGQPSPAYHIRGPTPLNELLGHEFAVRKVVWSPHSGQELLTTSYDMTSRVWIDQSEDRARFLNNGGSGCKGIMRQHREFVVGCDYSLWGEPGWCATTGWDEMVHIWDTKRVPPR
>XP_024713713_Candida_pseudohaemulonis
MLSYRTAGYNGYGVRYSPFFDNKLAVATAANYGLVGNGKLFILSIDGQGQIHNEIGWETQDGLFDVAWSEVHENQLATALGDGLVKIFDLKVPQFPVMNYKEHQREVFSVNWNLVDKSSFVTSSWDGSIKVWQPTRQQSMLTLNPKVDQSTKVNQQAPPTSHNQKANFNTTQCVYNANFSPHSPLTIISCNGLSHVQIWDIRAPQPLQLDYIAHGGLEALSCDWNKYKPNVVASAGTDKAIRVWDLRMIAKLDNPVPGQPLPAYHLRGPTPLNELLGHEFAVRKVVWSPHLGQELLLTSYDMTSRVWVDQLEDRARFLNNGGSGCKGVMRQHREFIVGCDYSLWGEPGWCATTGWDEMVYVWDTKRVPPR
>XP_025339480_Candida_duobushaemulonis
MLSYRTAGYNGYGVRYSPFFDNKLAVATAANYGLVGNGKLFILSIDGQGQIHNEIGWETQDGLFDVAWTRYGAGDGSVKIFDLKVPQFPVMNYKEHQREVFSVNWNLVDKSSFVTSSWDGSIKVWQPSRQQSMLTLNPKVDQSTKVNQQAPPTSHNQKANFNTTQCVYNANFSPHSPSTIISCNGSSHVQIWDIRAPQPLQLDYIAHGGLEALSCDWNKYKPNVVASAGTDKAIRIWDLRMIAKLDNPVPGQPSPAYHLRGPTPLNELLGHEFAVRKVVWSPHSGQELLSTSYDMTSRVWADQSDDRARFLNNGGSGCKGVMRQHREFIVGCDYSLWGEPGWCATTGWDEMVYVWDTKRVPPR
>XP_028889349_Candida_auris
MLSFRTAGYNGYGVRYSPFFDNKLAVATAANYGLVGNGKLFVLSIDPSGQIHNDIAWETQDGLFDTSWSEINENQLAVASGDGSVKLFDAKVPQFPVMNWKEHQREVFSVNWNLVEKQNFVTSSWDGNIKLWVPSRQQSMLTLSSKVDHSAKASNSQPAPPTSHKQGQAAFNTAQCVYNATFSPHSPSTIISCNGSSHVNIWDIRAPQPLQLDFVAHGGLEALSCDWNKYKPNIVASAGTDKSVRVWDLRMIAKLDNPIPGQPSPAYHLRGPTPLNELLGHEFAVRKVVWSPHSGQELLSTSYDMTSRVWIDQSDDKARFLHNGGSGCKGVMRQHREFVLGCDYSLWGDPGWCATTGWDEMVYIWDTKRVPPR
>NP_010426_Saccharomyces_cerevisiae
MLRYHMQGFSGYGVQYSPFFDNRLAVAAGSNFGLVGNGKLFILEIDRSGRIVEVNSFLTQDCLFDLAWNESHENQVLVAQGDGTLRLFDTTFKEFPIAIFKEHEREVFSCNWNLVNRQNFLSSSWDGSIKIWSPLRKQSLMTLTPRPLEITKMVDPLNAIILKKKSFTGISKNRNCVYQAQFSPHDQNLVLSCSGNSYASLFDIRLPSGKNQNNFLVHSGLEALTCDFNKYRPYVVATGGVDNAIRIWDIRMLNKNESATIKRTVPGQLHNSSCINEIPNAHGLAIRKVTWSPHHSNILMSASYDMTCRIWRDLSNDGAKETYKTNSTDATKGSIFNFTQHSEFVFGADWSLWGKPGYVASTAWDGNLFVWNGLG
>XP_018223704_Saccharomyces_eubayanus
MLRYHMQGFSGYGVQYSPFFDNKLAVAAGSNFGLVGNGKLYILEINRDGKIEERNSFLTQDCLFDIAWNESHENQVLVAQGDGTLRLFDTSLKEYPIAIFKEHEREVFSCNWNLVNRQTFLSSSWDGSIKIWSPLRNQSLMSLTPRPLEITKMVDPLNAILSNKKNFTGISKNKNCVYQAQFSPHDQNLVISCSGNSYASLFDIRLPPSKSQTNFLVHSGLEALTCDFNKYRPYVIATGGVDNAVRIWDIRMLKTSGSATTSRPTHTPSHNAACINEIPNAHGLAIRKVTWSPHHSNILMSASYDMTCRVWKDLSNNGIKETYKTNSTDTGKGCLFNFTQHSEFVFGIDWSLWGKPGYVASTAWDGNLFVWNGLG
>XP_033765384_Saccharomyces_paradoxus
MLRYHMQGFSGYGVQYSPFFDNRLAVAAGSNFGLVGNGKLYILEIDRVGGIAEVNSFLTQDCLFDVAWNESHENQVLVAQGDGTLRLFDTTFKEFPIAIYKEHEREVFSCNWNLVNRQNFLSSSWDGSIKIWSPLRKQSLMSLTPRPLEITKMVDPLNAIILKKKNFTGISKNKNCVYQAQFSPHDQNLVISCSGNSYASLFDIRLPSSKNQNNFLVHSGLEALTCDFNKYRPYIVATGGVDNAIRIWDIRMLNKNESATNNRTTHSQPHNSSCINEIPNAHGLAIRKVTWSPHHSNILMSASYDMTCRIWRDLSNDGTKETYKTNSTDSSKGSIFNFTQHSEFVFGADWSLWGKPGYVASTAWDGNLFVWNGLGY
>XP_003674812_Naumovozyma_castellii
MLKYHMQGFSGYNVQYSPYFDNKLAVASASNYGLVGNGRLSILDIAPNGQLIETKSFLTQDCLFDIAWNEQHEKQVVVAQGDGSLRLFDIDLAKYPIAIFNEHKKEVMSCNWNLINKTMFTSSSWDGTVKIWSPTRKESLLTLRPTPKWKKHLDSMEPIIPKRRNNIQIQPSHKINMPNNNNNKDCIYQSQFSPHDPNLLICCSGDSYTTIFDLRDPYNTQRNFLSHAGMEVLSADFNKYRPNVLATAGVDNSIRIWDFRMLVARDAAICINEIVNAHDLAVRKVVWSPHHSDILLSTSYDMSCKIWNDLSYDPIQQRKTGKTNSLDFTGNGCRFIMNQHTEFVFGADWSMWGQPGYVASTGWDGNVFIWNGLRG
>XP_003672239_Naumovozyma_dairenensis
MLRYHINGFSGYNIQYSPFFDNKLAVASASNYGLVGNGKLVILDILPDGTIKESNSFLTQDCLFDVAWNESHESQCLVAQGDGSLRLFDINLQKYPIAIFKEHKKEVLSCNWNLINKNLFLSSSWDGDVKVWSTARQASLITLSPIHTDPTAIVNTKSNINPSLNNVSQPILHPRSTAIRQPVTSASMQGNDNKNCIYQAQFSPHDPNIVACCSGTSYLTLFDLRQPTPNVQRGILTQSGYETLTLDFNKYRSHIIATSGVDKAIKMWDMRFIPSTFSPQSTSTTPILSRRQQEPINEIINAHDLAVKTIKWSPHHSNLMVSTSYDMTCKTWMDISYQNGTSNGRTNSLDPQRRNGCLAIMDKHSEFAFGVDWSLWGQPGFIASTGWDGNVFIWNTLR
>XP_003956001_Kazachstania_africana
MLGYHMKGFSGYGVQYSPFFDNKLAVATGANFGLVGNGKVYLLEIDSKGQIHETNSFLTQDCLFDVAWNELHENQVLVAQGDGSLRLFDTTLKDYPIEIFNEHEREVFSCSWNLITKNTFTSSSWDGTVKIWSPLRKASLLTLVPHPLKVMKNFDQVDIPISNQKAHTAISKNKNCIYQAQFSPHDPNLVICCAGNSYTTLFDLRQPSTSNNQQNFFSHSGLEALTCDFNKYRPNIVATGGVDNTIRIWDLRMLSKQFQAGTQRDNSIMCVNEIKKGHELAVRKVSWSPHSSTTLLSTSYDMTCCVWQDLSSNGKAPTGKTNSTDFRRGCITRFNQHSEFVFGADWSLWGQPGFIASTAWDGNVFVWNAFRK
>XP_022466128_Kazachstania_naganishii
MLRFEMRGFSGYAVQYSPFLDSRLAVATGTNYGLIGNGKLWILDISPEGQMVTRRDYLTQDCLFDLAWSELNENQCLVAQGDGSLRLFDTTLDKYPVAVYQEHRDEVASCNWSLIGRNTFVSSGWDGLVKVWSVGRPNSVMTLKPRTRSNTAVLDRPNGTGTTNGKDCVYQAKFSPHDDSLMVCCSGDSTVSLFDLRASQPGQGPTHQFMAHSGSETLSVDFNKYRTNVIATGGVDNKIKIWDLRMLRTGPLSIRGKWPEGPRGAKQVQCTNEIVGGHELAVRKVNWSPHSSNYLLSTSYDMTCCIWQDMGYATDRTRGNNSGYGVTTGRTNASDLRNGLVSRFTAHTEFVFDGDWSLWGAPGFVATTGWDGNVFVWKGTP
>XP_445036_Candida_glabrata
MLRYQTTGFSGYGVQYSPYYDNILAVNTGSNFGLVGNGKLFILEIDNNGVVKEKNSFLTKDCLFDSAWNELKPNQVVVAQGDGSLRLFDTTLQKFPIAMFHEHSKEVYSCNWNLVSKSNFVSSSWDGQVKIWSPNRKASLITFSPHPIDVSRALDNLPEVSQRDKLSPNQVAQNRNCIYQATFSPHDDNLILCCAGNSYVTLFDLRQNPGNNQKNFIAHRGKGALSCDFNKYRPNIIATSGVDNSIGIWDIRMLPNSSNQQGFQTGTLVNEIVNAHDLAVKKVCWSPHHSDILLSTSYDMSCKIWKDVSVQNNVPTGKTNGSLLSNGLLSNFKHHTEFVFGADWSLWGIPGYVATAGWDSNVFIWNGLQ
>XP_004177706_Tetrapisispora_blattae
MLEFNLNGFSGYGVQYSPFFDSKIAVVSGANYGLSGQGKLSILNLTGNRQMQESASVITNDCLFDLAWSEINPTQVLVAQGDGTLTLFDLTNKLQQIQIYKEHYSEVFSCNWNMLTRRTFISGSWDGKVKIWDCARSESVLTLRNNRSLGHTGEHIETKALQRNSKNKDCIYQALFSPHDPNMAMCCSGNSYLTFFDLRQPNQQNSILAHSGLETLSCDYNKYRSYIVASAGVDKAIRIWDLRMIKNKPHNMFADISSYNCTNEVVNAHELAIRKILWSPHHSNYFLTTSYDLTCRVWQDLSHDGTRQVWKTNSTEPGKGCRYKFNKHTEFVLGADWSLWGQPGFVASTAWDGKVFIWNAFE
>XP_003684676_Tetrapisispora_phaffii
MILQYNIGGNSGYSIQYSPFFDNRLAVASGSNYGLVGNGKLFILDIDERGKIKENNIFITQDCLFDLSWNELHENQVLVAQGDGSLRLFDTTLQKYPIGIFKEHKKEVLSCNWNLITKGTFVSSSWDGAVKMWSPLREQSLLTLLPKSSEQSSKINHNQIAKIPPHVNNNQSTPILQNKDCVYQAQFSPHDNNLIACCSGNSYITLFDTREQNNRFNNNSFIAHSGLETLTLDFNKYRPTVLASSGADNSIKIWDMRMIRNNNSNNTVMPTSNPICMNEIRKAHDLAVRRVVWSPHQSNLLLSTSYDMTSKVWKDFSFDGSKITGKTNSIDPGSGLIKTFHHHTEFVFGADWSLWGQPGFIATTGWDSKVYIWNCFYP
>XP_001647178_Vanderwaltozyma_polyspora
MALNFHMQGFSGYGVQYSPFFDNRLAVASGSNFGLVGNGNLFILDIDPQGRIHSMNSFMTQDCLYDVAWNELHENQVLVAQGDGSLRLFDTSLQKFPIAIFKEHSKEVLSCNWNLINKQTFVSSSWDGTVKIWTPNRKESLRTLQVQPVMQSQLVDNTIAKTNGSRGTISANKNCIYQAQFSPHDENLVMCCSGNSYVTLFDLRQPNSNNKQQRFLAHNGSETLTCDFNKYRPTVVATSGVDSSIRIWDIRMLVNLGPQSQHINSSAACINEITRAHELAVRKVAWSPHHPNVLLSASYDMTCSVWQDLSYDGSRFTMKTNSIDSSKGFIKRFTGHSEFVFGADWSLWGQPGFIATTGWDGNVFLWNGLQR
>XP_003682465_Torulaspora_delbrueckii
MLGYHIPGYSGYGVQYSPFFDNRLAVVSGSNFGLVGNGKLFILDIDPQGKIHESNSFLTQDCLFDVAWNELHENQVLVAQGDGSLRLFDTKLAQYPIAIFKEHQKEVFSCNWNLLNKNTFVSSSWDGTVKIWSPTRKDSLLTLTPQPLKTVNRVDHSMNIPMSNQRNHADITRNKNCIYQAQFSPHDPNLVMCCSGNSYITIFDLRQPPSPTNQRNFLGHSGLEALTCDFNKYRPHTIATGGVDNVIRIWDLRMTSKNNSSPSICVNEVVGGHELAVRKVCWSPHHSNIFLSTSYDMTCCVWQDVSYTDRRSTGKTNSIDPNRGCRFKFTQHSEFVYGADWSLWGQPGYIASTAWDGNVFIWNAFQR
>XP_037146232_Zygotorulaspora_mrakii
MLAYHMSGYSGYGVQYSPYFDNRLAVVSGSNFGLVGNGKLFVLDIDMHGKIHESNSFLTQDCLFDVAWNELHENQVLVAQGDGTLRLFDTKLKQYPIAIFKEHQKEVFSCNWNLLSKQTFVSSSWDGTVKIWSPTRQQSLVTFLPHTLENTKNVDITTNVPLSNQKQHEGISRNKNCIYQAQFSPHDPNLVMCCSGNSYTTLFDLRQPAHTGNQQSFLAHSGLEVLTCDFNKYRPYTVATGGVDNTIRMWDLRMVGPNSSPAICVNEISGGHELAVRKVSWSPHHSNVLLSTSYDMTCCVWQDLSADGVKNTGRTNSIDPKQGCRFRFAQHTEFVYGADWSLWGQPGFIASTGWDGNVFIWNGLSLK
>XP_002496689_Zygosaccharomyces_rouxii
MLGYHMQGYSGYGVQYSPYFDNRLAVASGSNFGLVGNGKLFILDIDPQGRILEFNSFLTQDCLFDVAWNEAHENQVLVAQGDGTLRLFDTKLKQYPIAIFNEHQKEVFSCNWNLVGKQNFVSSSWDGAVKIWSPQRKESLLTVVPRPMDVSTMACAGPQVPMSNQKGHADIAKNKNCIYQALFSPHDPNLVMCCSGNSYVTLFDSRQPPTPANQKSFLAHSGLEALTCDFNKYRPHSLVTGGVDNCIRIWDLRMVGPSAASRANASPAVCTNEIVGGHELAVRKVSWSPHHSNILLSTSYDMTCCIWQDLGFDGRRSTGRTNSVDPRRGCRSRFAQHTEFVYSADWCLWGQPGHIASTAWDGNVFIWNAFR
>XP_003646131_Eremothecium_cymbalariae
MLIGYHMKGYSGYAVQYSPFFDNKLAVATGSNFGLVGNGKLFILDITPQGKIVESNSFLTKDGLFDVAWNELHENQVLAAQGDGSLRLFDINLQKYPVAIFQEHEREVFSCNWNLIDKQTFLSSSWDGTVKIWSPARKQSLRTLLPTPTNNTVLVDSTVLKQDVPVSNQAQHKYSSNNKDCIYQALYSPHDSNLVMSCSGNSYVSIFDIRQPVNTEQQSFIAHRGLEALTCDFNKYRPHIVATGGVDKLIKVWDLRMVRQSLLHTRSSPVSINEMQGHSLAVRRVFWSPHHSDMLLSTSYDMTCRTWQDLTDNNTSGYTPGRTNNSHPQRGCQFSFENHSEFVFGADWSLWGEPGYVATTGWDGHVYAWYAFPR
>NP_986477_Eremothecium_gossypii
MLVYQMKGYSGYAVQYSPFFDNKLAVASGSNFGLVGNGRLFIMDLTAQGTMVESNSFLTKDGLFDVAWNELHENQVLAAQGDGSLRLFDITLQQYPIALFQEHQREVFSCNWNLLHKDTFVSSSWDGTVKVWTPARPQSMLTLLPAPANRSVMVEPGARGLPLSNQQQHKDAADNKDCIYQAQFSPHDPNLVMSCSGNSYVSLFDLRQPAASNQQRFIAHSGLEALSCDFNKYRPHVIATGGVDKMVKVWDLRMVRQTLTTSRTAPVSINEMQGHSLAVRKVVWSPHHSNILLSTSYDMTCRAWHDLADGPGGQHSGRTNNSDPQRGCSYVFSKHSEFVFGADWSLWGQPGYVATTGWDGQVCAWYALAR
>XP_454128_Kluyveromyces_lactis
MLKYHMKGYSGYGVAYSPFYDNKLAVASGSNFGLVGNGKLIILDIMPNGQLVESNSFLTQDGLFDLAWNESHENQCLVAQGDGSLRLFDIKLKDYPIAIYKEHQREVFSCNWNMIQKQMFVSSSWDGKVKLWSLMRPQSLMTMSPNDTNAASTLSRTSAVAPVRVPMSNQKEHQHADGNKECIYQATFSPHDPNLVLCSSGNSFISLYDLRVPNNGLPQHQFLGHGGFEALTCDFNKYRPHIIATGGVDKMIKVWDLRMCRKMLSQGHQPININEIQGHELAVRKVTWSPHHSNMLLSTSYDMTCRVWTDLSDDGHGLTGKTNSIDPAHGCRFIFMEHSEFVFGADWSLWGTPGFVASTGWDGQVCIWNGIR
>XP_022674855_Kluyveromyces_marxianus
MLKYHMKGYSGYGVAYSPFYDNKLAVASGSNFGLVGNGRLTILDIMPNGQLMESNSFLTQDGLFDLAWNESHENQCLVAQGDGSLRLFDIKLKDYPVAIFKEHSREVFSCNWNMIQKQLFVSSSWDGKVKVWSLMRPHSMLTLSPNDTNAAATLNKTSTVAPVRVPMSNQKDHQNADGNKECIYQATFSPHDPNIVLCCSGNSFVSLFDLRVPNNGLPQHQFLGHGGFESLTCDFNKYRPHIIATGGVDKMIKVWDLRMCRKMLSQGHQPININEIQGHELAVRKIAWSPHHSNMLLSTSYDMTCRIWTDLSDDGHRLTGKTNSIDPAHGCRFIFMEHTEFVFGADWSLWGTPGFVASTGWDGQVCIWNGLR
>XP_022629435_Lachancea_lanzarotensis
MLRYHMQGFSGYGVQYSPFYDNKLAVASGSNFGLVGNGKLYILDIDSQGRILENRSYLTQDGLFDVAWNELHENQVLAAQGDGSLRLFDISLNEYPIAIFQEHEKEVLSCNWNLINKDLFVSSSWDGTIKVWTPARNNSMATLVPKPMKRHNAVLAHQDVPMSNQRQHSSLSKNKKCIYQAQFSPHDPNTVMSCSGNSYVTLFDLRQPPVSNQYSFLAHGGMETLTCDFNKYRPSIVATGGVDNMIKIWDLRMVRKMSIHSRQPMSVNEVGGGHDLAVRKVSWSPHHSDMFLSTSYDMTCKVWQDLSTDGRRPTGRTNSVEPAKGCRFVFPHHSEFVFGADWSLWGQPGYIASTAWDGDVCIWNAFKR
>XP_002555573_Lachancea_thermotolerans
MLRYHTQGYSGYGVQYSPFFDNKVAVATGSNFGLVGNGKLFIIDIDNQGRMLETKSFVTQDGLFDVAWNELHENHVLVAQGDGSLRLFDIQLNDYPVAIFQEHEKEVFSCNWNLINKQLFVSSSWDGTVKVWTPMRQSSLTTLTPKPMTAHNSALSSKDIPMSNQKRHTSLSKNKNCIYQSQFSPHDPNIVMSCAGNSYVTMFDLRQPANANQYSFMAHNGMETLTCDFNKYRSHIIATGGVDNMVKVWDLRMVRKMAANSRQPMSVNEICGHDLAIRKVSWSPHHSNMLLSTSYDMTCRVWQDLSDDGRRPTGKTNSIDPTHGCRFIFSHHTEFVFGADWSLWGQPGYVASTSWDGDVCIWYAFAR
>XP_020060833_Aspergillus_aculeatus
MLHFRTEGFNGCAVKYSPFFDNRLAVAASANYGLVGNGRLFILELTPHGIVPAKHFTTQDSLYDLAWSEIHEHQVLAASGDGSIKLFDTSLNDFPVQNWKEHNREVFSVHWNLVAKDRFSSSSWDGTVRVWSPHRPHSLLTLPTHSCTYAASFSPHSPDLLACVTSDSYLRLYDLRTPASASNHLTLQIPIHAGGGGAGAGAGAGASIMAPQPGAPPPLMAGGSAPAEALTMDWNKYRPSTLATAGVDRTIRTFDIRAPHQGPQTVMLGHDYAVRKVAWSPHLSNVLLSASYDMTCRAWTDQSPAGVVGDVDVMRAGHGGPNMGVELGRMGQHTEFVTGVDWCLFGSEGWCASVGWDESLYVWDVRAVMGG
>XP_001268714_Aspergillus_clavatus
MLHFRTEGYNGCAVKYSPFFDNRLAVAGSANFGLVGNGRLFILELTPNGIVPAKWFTTQDSLYDLAWSEIHENQVLTASGDGSIKLFDCTVDDFPIQNWKEHNREVFSVHWNLVAKDTFCSSSWDGTVRVWSPHRPHSLYTLPTHSCTYSAAFSPHSPEILSCVTSDSYVRIFDLRTPASASNHLTLQIPIHAAPVPPIPAKAGVPPAACAPAEALTHDWNKYRPSILATAGVDRTIRTFDIRAPQQGPQAVMVGHEYAVKKLAWSPHLSNILLSGSYDMTCRAWSDQSTTGPMGDADPMRGGPGAPVMGMELGRMNRHTEFVTGVDWCLFGSEGWCASVGWDESLYVWDVRGTMG
>XP_001264218_Aspergillus_fischeri
MLHFRTEGYNGCAVKYSPFFDNRLAVAASANFGLVGNGRLFILELTPNGIVPAKWFTTQDSLYDLAWSEIHENQVLTASGDGSIKLFDCNLEDFPIQNWKEHNREVFSVHWNLVAKDTFCSSSWDGTVRVWSPHRPHSLLTLPTHSCTYSAAFSPHSPDILSCVTSDSYVRIFDLRTPASASNHLTLQIPIHAAPASPIPGKAGVPPAACAPAEALTHDWNKYRPSILATAGVDRTIRTFDIRAPQQGPQTVMTGHEYAVKKLAWSPHLSNILLSGSYDMTCRAWSDQTTAGPMGDADPMRGGPGGPVMGMELGRMNRHTEFVTGVDWCLFGSEGWCASVGWDENLYVWDVRAVMG
>XP_041140777_Aspergillus_flavus
MLHFRTEGYNGCAVKYSPFFDNRLAVAGSANFGLVGNGRMYILELTPNGIVPVKWFTTQDSLYDLAWSEIHENQVLTASGDGSIKLFDCNLNDFPVQNWKEHNREVFSVHWNLVAKDRFCSSSWDGTVRVWTPDRPHSLVTLPTHSCTYSASFSPHSPDILSCVTSDSYVRLFDLRTPASASNHLTLQIPIHAAPVSPIPGKPGVPPAACPPSEALTHDWNKYRPSILATAGVDRTIRTFDIRAPQQGPQTVMVGHDYAIRKISWSPHLSNVLLSGSYDMTCRAWNDQSPPGVVGDVDSMRAGPSPTMGVEMGRMSRHTEFVTGVDWCMFGSEGWCASVGWDESLYVWDVRAVMG
>XP_752908_Aspergillus_fumigatus
MLHFRTEGYNGCAVKYSPFFDNRLAVAASANFGLVGNGRLFILELTPNGIVPAKWFTTQDSLYDLAWSEIHENQILTASGDGSIKLFDCNLEDFPVQNWKEHNREVFSVHWNLVAKDTFCSSSWDGTVRVWSPHRPHSLLTLPTHSCTYSAAFSPHSPDILSCVTSDSYVRIFDLRTPASASNHLTLQIPIHAAPASPIPGKAGVPPAACAPAEALTHDWNKYRPSILATAGVDRTIRTFDIRAPQQGPQAVMTGHEYAVRKLAWSPHLSNILLSGSYDMTCRAWSDQTTAGPMGDADPMRGGPGGPVMGMELGRMNRHTEFVTGVDWCLFGSEGWCASVGWDENLYVWDVRAVMG
>XP_658484_Aspergillus_nidulans
MLHFRTEGYQGYAVKYSPFFDNRLAVASSANFGLVGNGRLYILELTPNGIVPAKWFTTQDALYDLAWSEANEHQVLTATGDGSIKLFDSTLNDFPIQNWKEHNREVFSVSWNLVAKDTFCSSSWDGTVRIWSPQRPHSLVTLPTHSCTYSASFSPHSPDILSCVSSDSYLRVYDLRTPASASNHLTLQIPIHAAPASPIPGNPGAPPAACPPSEALTHDWNKYRPSVVAVAGVDRTIRTFDIRAPQQGPQAIMIGHDYAVRRVAWSPHLSNVLLSASYDMTCRAWSDQSPPGVVGDTDLMRSGPSPVMGAELGRMNRHTEFVTGVDWCLFGSEGWCASVGWDESVYVWDVRAVMG
>XP_001389770_Aspergillus_niger
MLHFRTEGFNGCAVKYSPFFDNRLAVASSANFGLVGNGRLYILELTPNGIVPYKWFTTQDSLYDLAWSEIHENQVLTASGDGSIKLFDTEVADFPIQNWKEHNREVFSVHWNLVAKDRFCSSSWDGTVRVWTPNRPHSLLTLPTHSCTYSAAFSPHSPDILSCVSSDSYLRVFDLRTPASASNHLTLQVPIHGGGGGGVVPGGGPMAATAPAEALTMDWNKYRPSTIATAGVDRTIRTFDIRAPGQGPQTVMLGHEYAVRKVAWSPHLSDVLLSASYDMTCRAWSDQTPPGAVGDVDVMRAGPGPNMGVELGRMGRHTEFVTGVDWCLFGSEGWCASVGWDESLYVWDVRAVMG
>XP_015406064_Aspergillus_nomiae
MLHFRTEGYNGCAVKYSPFFDNRLAVAASANFGLVGNGRMYILELTPNGIVPVKWFTTQDSLYDLAWSEIHENQVLTASGDGSIKLFDCNLSDFPVQNWKEHNREVFSVHWNLVAKDRFCSSSWDGTVRVWTPDRPHSLVTLPTHSCTYSASFSPHSPDILSCVTSDSYVRLFDLRTPASASNHLTLQIPIHAAPVSPIPGKPGVPPAACPPSEALTHDWNKYRPSILATAGVDRTIRTFDIRAPQQGPQTVMVGHDYAIRKVSWSPHLSNVLLSGSYDMTCRAWNDQSPPGVVGDVDSMRAGPSPTMGVEMGRMARHTEFVTGVDWCMFGSEGWCASVGWDESLYVWDVRAVMG
>XP_001818135_Aspergillus_oryzae 
MLHFRTEGYNGCAVKYSPFFDNRLAVAGSANFGLVGNGRMYILELTPNGIVPVKWFTTQDSLYDLAWSEIHENQVLTASGDGSIKLFDCNLNDFPVQNWKEHNREVFSVHWNLVAKDRFCSSSWDGTVRVWTPDRPHSLVTLPTHSCTYSASFSPHSPDILSCVTSDSYVRLFDLRTPASASNHLTLQIPIHAAPVSPIPGKPGVPPAACPPSEALTHDWNKYRPSILATAGVDRTIRTFDIRAPQQGPQTVMVGHDYAIRKISWSPHLSNVLLSGSYDMTCRAWNDQSPPGVVGDVDSMRAGPSPTMGVEMGRMSRHTEFVTGVDWCMFGSEGWCASVGWDESLYVWDVRAVMG
>XP_040642643_Aspergillus_ruber
MLRFRTEGYNGCAVKYSPFFDNRLAVAGSANYGLVGNGRLYILELTPNGIVPVKWFTTQDSLYDLAWSEIHENQVLAASGDGSIKLFDNNLNDFPVQNWKEHNREVFSVGWNLVVKDRFCSSSWDGTVRVWSPHRPQSLVTLPTHSCTYSAAFSPHSPDILSCVTSDSYVRIFDLRTPASASNHLSLQIPIHAAPASPIPGPPGVPPAACPPSEALTHDWNKYRPSVLATAGVDRTIRTFDIRAPQQGPMAAMIGHEYAVRKLAWSPHLSNILLSGSYDMTCRAWSDGSDAGMGDLDTMRSGPAPSMGMELGRMGQHTEFVTGVDWCMFGSEGWCASTGWDENLFVWDVRAAMGG
>XP_040707661_Aspergillus_sydowii
MLHFRTEGYNGYAVKYSPFFDNRLAVASSANFGLVGNGRLFILELTPQGIVPAKWFTTQDSLYDLAWSEANEHQVLTASGDGSIKLFDCTLNDFPIQGWKEHNREVFSVSWNLVSKDTFCSSSWDGTVRIWSPQRPHSLMTLPTHSCTYSAAFTPHSPDILSCVSSDSYLRIYDLRTPASASNHLTLQIPIHAAPVSPIPGKPGAPPAACPPSEALTHDWNKYRPSVVAVAGVDRTIRTFDIRAPQQGPQAVMIGHDYAVRRVAWSPHLSNVLLSASYDMTCRAWSDQSPAGVIGDTDLMRSGPTPIMGAELGRMNQHTEFATGVDWCLFGSEGWCASVGWDESVYVWDVRAVMG
>XP_001214430_Aspergillus_terreus
MLHFRTEGYNGCAVKYSPFFDNRLAVAASANFGLVGNGRMYILELTPNGIVPVKWFTTQDSLYDLAWSEIHENQVLTASGDGSIKLFDCSLNDFPVQNWKEHNREVFSVHWNLVAKDRFCSSSWDGTVRVWSPHRPHSLVTLPTHSCTYSAAFSPHSPDILSCVTSDSYVRIFDLRTPASASNHLTLQIPIHAAPVSPIPGQPGVPPAATPPSEALTHDWNKYRPSILATAGVDRTIRTFDIRAPQQGPQAVMLGHEYAVRKISWSPHLSNVLLSGSYDMTCRAWSDQSPPGAIGDVDSMRAGPGPVMGAELGRMGRHTEFVTGVDWCLFGSEGWCASVGWDESLYVWDVRAVMG
>XP_022487936_Penicillium_arizonense
MLHYRTQGYNGCAVKYSPFFDNRLAVASSSNFGLVGNGRLHILELTANGIQPLKWFTTQDSLYDLAWSELHENQVLAASGDGSIKLFDCTANDFPISNWKEHAREVFSVNWNLIAKDRFCSSSWDGTVRIWSPHRQQSLLTLPTHSCTYSASFCPHNPDLISCVTSDSYVRVFDLRTPASASNHLVTQIPIHAAPAAPAIPGQPGGPTPPAEALTHDWNKYRPTVLATAGVDRAIRTFDIRAPQQGPLATMLGHEYAVRKLAWSPHLSNVLLSASYDMTCRVWNDRSDTGAVGDVDLMRAGPGGPMVGAELGRMGRHTEFVTGVDWCLFGNEGWCASVGWDESLYVWDVRAAMS
>XP_014536082_Penicillium_digitatum
MLHYRTQGFNGCAVKYSPFFDNRLAVASSSNFGLVGNGRLHVLELTANGIQPLKWFTTQDSLYDLAWSELHENQVLAASGDGSIKLFDCAANDFPISNWKEHAREVFSVSWNPVTKDRFCSSSWDGTVRIWSPHRLQSLLTLPTHSCTYSASFCPHSPDIISCVTSDSYVRVFDLRTPASASNHLVTQIPIHAGSPAPAIPGHPGGPSPPAEALTHDWNKYRPTVLATAGVDRAIRTFDIRAPQQGPLATMLGHEYAVRKLAWSPHLSNVLLSASYDMTCRVWSDRSDTGPGGDMDMMRAGPVVGAELGRMGRHTEFVTGVDWCLFGSEGWCASVGWDENLYVWDVRATMS
>XP_016596706_Penicillium_expansum
MLHYRTQGYNGCAVKYSPFFDNRLAVASSSNFGLVGNGRLHILELTANGIQPLKWFTTQDSLYDLAWSELHENQVLAASGDGSIKLFDCTANDFPISNWKEHAREVFSVSWNPVAKDRFCSSSWDGTVRIWSPHRPQSLLTLPTHSCTYSASFCPHSPDIISCVTSDSYVRVFDLRTPASASNHLVTQIPIHAGPPAPAIPGHPGGPAPPAEALTHDWNKYRPTVLATAGVDRAIRTFDIRAPQQGPLTTMLGHEYAVRKVAWSPHLSNVLLSASYDMTCRVWSDRSDAGPGGDMDMMRAGPVVGAELGRMGRHTEFVTGVDWCLFGSEGWCASVGWDENLYVWDVRATMS
>XP_040644922_Penicillium_griseofulvum
MLHYRTQGYQGCAVKYSPFFDNRLAVASSSNFGLVGNGRLQVLELTANGIQPLKWFTTQDSLYDLAWSELHENQVLAASGDGSIKLFDCTADEFPISNWKEHAREVFSVSWNPVAKDRFCSSSWDGTVRIWSPHRPQSLLTLPTHSCTYSASFCPHSPDIISCVTSDSYVRVFDLRTPASASNHLVTQIPIHAGPPAPTIPGQPGGPSPPAEALTHDWNKYRPTVLATAGVDRAIRTFDIRAPQQGPLSTMLGHEYAVRKVAWSPHLSNVLLSASYDMTCRVWNDRSDAGAGGDMDMMRAGPVVGAELGRMGRHTEFVTGIDWCLFGSEGWCASVGWDENLYVWDVRATMS
>XP_038930049_Penicillium_roqueforti
MLHYRTQGYNGCAVKYSPFFDNRLAVASSSNFGLVGNGRLHILELTANGIQPLKWFTTQDSLYDLAWSELHENQVLAASGDGSIKLFDCTANDFPISNWKEHAREVFSVSWNPVAKDRFCSSSWDGTVRIWSPHRPQSLLTLPTHSCTYSASFCPHSPDILSCVTSDSYVRVFDLRTPASASNHLVTQIPIHGGPPAPAIPGQPGGPTPPAEALTHDWNKYRPTVLATAGVDRAIRTFDIRAPQQGPLAIMLGHEYAVRKVAWSPHLSNVLLSASYDMTCRVWSDRSDTGPGGDMDMMRAGPVMGAELGRMGRHTEFVTGVDWCLFGSEGWCASVGWDENLYVWDVRATMS
>XP_002556768_Penicillium_rubens
MLHYRTQGYNGCAVKYSPFFDNRLAVASSSNFGLVGNGRLHILELTANGIQPLKWFTTQDSLYDLAWSEIHENQVLAASGDGSIKLFDCTANDFPISNWKEHAREVFSVSWNPVAKDRFCSSSWDGTVRIWSPHRPQSLLTLPTHSCTYSASFCPHSPDIISCVTSDSYVRVFDLRTPASASNHLVTQIPIHAGPPAPAIPGQPGGPAPPAEALTHDWNKYRPTVLATAGVDRAIRTFDIRAPQQGPLSTMLGHEYAVRKLAWSPHLSNVLLSASYDMTCRVWSDRSDVAGGDMDMMRAGPVVGAELGRMGRHTEFVTGVDWCLFGSEGWCASVGWDENLYVWDVRATMS
>XP_040808125_Penicillium_solitum
MLHYRTQGYNGCAVKYSPFFDNRLAVASSSNFGLVGNGRLHILELTANGIQPLKWFTTQDSLYDLAWSELHENQVLAASGDGSIKLFDCTANDFPISNWKEHAREVFSVSWNPVAKDRFCSSSWDGTVRIWSPHRPQSLLTLPTHSCTYSASFCPHSPDIISCVTSDSYVRVFDLRTPASASNHLVTQIPIHAGPPAPAIPGQPGGPAPPAEALTHDWNKYRPTVLATAGVDRAIRTFDIRAPQQGPLTTMLGHEYAVRKVAWSPHLSNVLLSASYDMTCRVWSDRSDAGPGGDMDMMRAGPVVGAELGRMGNHTEFVTGVDWCLFGSEGWCASVGWDESLYVWDVRATMSQDM
>XP_022584565_Penicilliopsis_zonata
MLHYRTEGFNGCAVKYSPFFDNRLAVAASANFGLVGNGRLYILELTPNGIAPLKWFTTQDSLYDLAWSEIHENQVLTASGDGSIKLFDCTTDEFPIQNWKEHNREVFSVHWNLVAKDRFCSSSWDGTVRVWSPHRPQSLLTLPTHSCTYSAAFSPHSPDILSCVSSDSHVRVFDLRTPASASNHLTIQIPIHAAPASPIPGPPGIPPAAVPPSEALTHDWNKYRPSVLATAGVDRTIRTFDIRAPHQGPLAIMPGHEYAIRKVAWSPHLADTLLSASYDMTCRVWSDRSDNTTTIGDSDLMRSGPASPVLGMEMGRMGQHTEFVMGVDWCLFGSEGWCASVGWDESLYVWDVRAVMR
>XP_016620716_Cladophialophora_bantiana
MLEFRTQGFQGYAVKYSPFFDNRIAVAAAANYGLVGNGRLYALELTPQGIVPVKVYPTQDALYDVTHSEAHSSHLLTASGDGSLRLYDTSLAPEFPIAKFEEHSREAFSCSWNLTSKATFASSSWDGTVKIWSPERQQSLLTLPTHSCTYSVQWSPHTDGMLSAVCSDSHLRVWDLRTPASASNHLILQIPIHAAPLSAGALAGKIQPTFPPAEALTHDWNKYRGSVVATAGVDRIIRTFDIRQPKGPLNMLQGHGYAVRKVAWSPHLPDLLLSASYDMTCRVWTDGGEQGGPARELGSMGRHTEFVTGVDWCLFGSEGWAASCGWDELLCVWDVRTVMHS
>XP_008724957_Cladophialophora_carrionii
MLEFRTQGFQGYSVKYSPFFDNRIAVAAAANYGLVGNGRLYVLELTSHGIVPLKVYPTQDALYDVTHSEAHSFHLLTSSGDGALRLYDTSLAPEFPIAKFEEHSREAFSCSWNLTSKATFASSSWDGTVKIWNPERQQSLLTLPTHSCTYSVQWNPHNDGMLSAVCSDSHLRVWDLRTPASASNHLILQIPIHAAPLSAGAGIAKIQPTFPPAEALTHDWNKYRGTVVATGGVDRIIRTFDIRQPKGPLQLLQGHGYAVRKVAWSPHLPDLLLSASYDMTCRVWTDGGEQGGPARELGSMGRHTEFVTGVDWCLFGSEGWAASCGWDERLCVWDVRTVMRS
>XP_016243970_Cladophialophora_immunda
MLEFRTQGFQGYAVKYSPFFDNRIAVAAAANYGLVGNGRLYALELTAQGIVPLKVYPTQDALYDVTHSEAHSSHLLTASGDGSLRLYDTSLAPEFPIAKFEEHSREAFSCSWNLTSKATFASSSWDGTVKIWSPERQQSLLTLPTHSCTYSVQWSPHTDGMLSAVCSDSHLRVWDLRTPASASNHLILQIPIHAAPLSAGAGVGKIQPTFPPAEALTHDWNKYRGTVVATAGVDRIIRTFDIRQPKGPLHMLQGHGYAVRKVAWSPHLPDLLLSASYDMTCRVWTDGGEQGGPARELGSMGRHTEFVTGVDWCLFGSEGWAASCGWDELLCVWDVRTVMRP
>XP_007748024_Cladophialophora_psammophila
MLEFRTQGFQGYAVKYSPFFDNRIAVAAAANYGLVGNGRLYALELTPQGIVPVKVYPTQDALYDVTHSEAHSSHLLTASGDGSLRLYDTSLTPEFPIAKFEEHSREAFSCSWNLTSKATFASSSWDGTVKIWSPERQQSLLTLPTHSCTYSVQWSPHTDGMLSAVCSDSHLRVWDLRTPASASNHLILQIPIHAAPLSAGVGAGKIQPTFPPAEALTHDWNKYRGPVVATAGVDRIIRTFDIRQPKGPLNMLQGHGYAVRKVAWSPHLPDLLLSASYDMTCRVWTDGGEQGGPARELGSMGRHTEFVTGVDWCLFGSEGWAASCGWDELLCVWDVRTVMHS
>XP_018692664_Fonsecaea_erecta
MLEFRTQGFQGYAVKYSPFFDNRIAVAAAANYGLVGNGRLYALELTAQGIVPLKVYPTQDALYDVTHSEAHSSHLLTASGDGSLRLYDTSLAPEFPIAKFEEHSREAFSCSWNLTSKATFASSSWDGTVKIWSPERQQSLLTLPTHSCTYSVQWSPHTDGMLSAVCSDSHLRVWDLRTPASASNHLVLQIPIHAAPLSVGAAVGKIQPTFPPAEALTHDWNKYRGTVVATAGVDRIIRTFDIRQPKGPLHLLQGHTYAVRKVAWSPHLPDLLLSASYDMTCRVWTDGGEQGGPARELGSMGRHTEFATGVDWCLFGSEGWAASCGWDERLCVWDVRTVMHP
>XP_022511659_Fonsecaea_monophora
MLEYRTQGFQGYAVKYSPFFDNRIAVAAAANYGLVGNGRLYALELTAQGIVPLKVYPTQDALYDVTHSEAHSSHLLTASGDGALRLYDTSLAPEFPIAKFEEHSREAFSCSWNLTSKATFASSSWDGSVKIWSPERQQSLLTLPTHSCTYSVQWSPHTDGMLSAVCSDSHLRVWDLRTPASASNHLILQIPIHAAPLSVGAGVGKIQPTFPPAEALTHDWNKYRSTVVATAGVDRIIRTFDIRQPKGPLHLLQGHGYAVRKVAWSPHLPDLLLSASYDMTCRVWTDGGEQGGPARELGTMGRHTEFVTGVDWCLFGSEGWAASCGWDELLCVWDVRTVMRP
>XP_016634062_Fonsecaea_multimorphosa
MLEFRTQGFQGYAVKYSPFFDNRIAVAAAANYGLVGNGRLYALELTAQGIVPLKVYPTQDALYDVTHSEAHSSHLLTASGDGSLRLYDTSLAPEFPIAKFEEHSREAFSCSWNLTSKATFASSSWDGTVKIWSPERQQSLLTLPTHSCTYSVQWSPHTDGMLSAVCSDSHLRVWDLRTPASASNHLILQIPIHAAPLSAGAAVGKIQPTFPPAEALTHDWNKYRGTVVAAAGVDRIIRTFDIRQPKGPLHMLQGHSYAVRKVAWSPHLPDLLLSASYDMTCRVWTDGGEQGGPARELGSMGRHTEFVTGVDWCLFGSEGWAASCGWDELLCVWDVRTVMRP
>XP_022501262_Fonsecaea_nubica
MLEYRTQGFQGYAVKYSPFFDNRIAVAAAANYGLVGNGRLYALELTTHGIVPLKVYPTQDALYDVTHSEAHSSHLLTASGDGALRLYDTSLAPEFPIAKFEEHSREAFSCSWNLTSKATFASSSWDGSVKIWSPERQQSLLTLPTHSCTYSVQWSPHTDGMLSAVCSDSHLRVWDLRTPASASNHLVLQIPIHAPPLSADAGVGKIQPTFPPAEALTHDWNKYRSPVVATAGVDRIIRTFDIRQPKGPLHLLQGHGYAVRKVAWSPHLPDLLLSASYDMTCRVWTDGGEQGGPARELGTMGRHTEFVTGVDWCLFGSEGWAASCGWDELLCVWDVRTVMRP
>XP_013287914_Fonsecaea_pedrosoi
MLEYRTQGFQGYAVKYSPFFDNRIAVAAAANYGLVGNGRLYALELTAQGIVPLKVYPTQDALYDVTHSEAHSSHLLTASGDGALRLYDTSLAPEFPIAKFEEHSREAFSCSWNLTSKATFASSSWDGSVKIWSPERQQSLLTLPTHSCTYSVQWSPHTDGMLSAVCSDSHLRVWDLRTPASASNHLILQIPIHAAPLSVGAGVGKIQPTFPPAEALTHDWNKYRSTVVATAGVDRIIRTFDIRQPKGPLHLLQGHGYAVRKVAWSPHLPDLLLSASYDMTCRVWTDGGEQGGPARELGTMGRHTEFVTGVDWCLFGSEGWAASCGWDELLCVWDVRTVMRP
>XP_007759883_Cladophialophora_yegresii
MLEFRTQGFQGYSVKYSPFFDNRIAVAAAANYGLVGNGRLFVLELTSHGIVPLKVYPTQDALYDVTHSEAHSFHLLTSSGDGALRLYDTSLAPEFPIAKFEEHSREAFSCSWNLTSKATFASSSWDGTVKIWNPERQQSLLTLPTHSCTYSVQWNPHNDGMLSAVCSDSHLRVWDLRTPASASNHLVLQIPIHAAPLSAGAGMGKIQPTFPPAEALTHDWNKYRGTVVATGGVDRIIRTFDIRQPKGPLQLLQGHGYAVRKVAWSPHLPDLLLSASYDMTCRVWTDGGEQGGPARELGSMGRHTEFVTGVDWCLFGSEGWAASCGWDERLCVWDVRTVMRS
>XP_016232774_Exophiala_spinifera
MLEYRTQGFQGYAVKYSPFFDNRIAVAASANYGLVGNGRLFVLELTPQGIVPLKSYPTQDALYDVTHSEAHSFHVLTSSGDGSLRLYDVSLAPEFPIATFQEHSREAFSCSWNLTSKATFASSSWDGSVKIWNPERQQSLLTLPTHSCTYSTQWSPHTDGMLSAVCSDSHLRVWDLRTPASASNHLTMQIPIHAPLLSTNVAKFQPTFPPSEALTHDWNKYRGTIVATAGVDRIIRTFDIRQPKGPLQLLQGHSYAVRKVAWSPHLPDLLLSASYDMTCRVWTDGSDQGAPARELGQMGRHTEFATGVDWCLFGSEGWAASCGWDERLCVWDVRTVMHS
>XP_016257811_Exophiala_oligosperma
MSSKRRYADTRLQASHQSILAMLEYRTQGFQGYAVKYSPFFDNRIAVAASANYGLVGNGRLFILELTPQGIVPLKSYPTQDALYDVTHSEAHSCHVLTSSGDGSLRLYDVSLGPEFPIATFQEHSREAFSCSWNLTSKATFASSSWDGSVKIWNPERQQSLLTLPTHSCTYSTQWSPHTDGMLSAVCSDSHLRVWDLRTPASASNHLTMQIPIHAPLLSTGVAKLQPTFPPSEALTHDWNKYRGTIVATAGVDRIIRTFDIRQPKGPLQLLQGHAYAVRKVAWSPHLPDLLLSASYDMTCRVWTDGGDPGGPARELGQMGRHTEFATGVDWCLFGSEGWAASCGWDERLCVWDVRTVMHQ
>XP_013314099_Exophiala_xenobiotica
MLEFRTQGFQGYAVKYSPFFDNRIAVAASANYGLVGNGRLFVLELTPHGIVPLKTYPTQDALYDVTHSEAHSFHVLTSSGDGSLRLYDVSLAPEFPIATFQEHSREAFSCSWNLTSKATFASSSWDGSVKIWNPERQQSLLTLPTHSCTYSTQWSPHTDGMLSAVCSDSHLRVWDLRTPASASNHLTMQIPIHSPPLSVGVGKLQPTFPPAEALTHDWNKYRSTIVATAGVDRIIRTFDIRQPKGPLQLLQGHGYAVRKVAWSPHLPDLLLSASYDMTCRVWTDGGDQGGPARELGQMGRHTEFVTGVDWCLFGSEGWAASCGWDERLCVWDVRSVMHP
>XP_007723750_Capronia_coronata
MLEFRTQGFQGYAVKYSPFFDNRLAVAASANYGLVGNGRLYILELTPQGIQPLKSYPTQDALYDVTHSEAHSFHVLTSSGDGSLRLYDTSLAPEFPIATFQEHSREAFSCSWNLTSKATFASSSWDGTVKIWNPERQQSLLTLPTHSCTYSTQWNPYTDGMLSAVCSDSHLRVWDLRTPASASNHLTMQIPIHAAPLSVGVGKLQPTFPPAEALTHDWNKYRGTIVATAGVDRIIRTFDIRQPKGPLQLLQGHGYAVRKVAWSPHLPDLLLSASYDMTCRVWTDGGDQGGQARELGSMGRHTEFVTGVDWCLFGSEGWAASCGWDERVCVWDVRAFMHP
>XP_007734989_Capronia_epimyces
MLEFRTRGYQGYAVKYSPFFDNRIAVAASANYGLVGNGRLYILELTPQGIQALKSYPTQDALYDVTHSEAHSFHVLTSSGDGSLRLYDSSLAPEFPIATFQEHSREAFSCSWNLTSKATFASSSWDGSVKIWNPERQQSLLTLPTHSCTYSTQWNPHTDGMLSAVCSDSHLRVWDLRTPASASNHLTMQIPIHSAPFSGGVGKLQPTFPPSEALTHDWNKYRSTIVATAGVDRIIRTFDIRQPKGPLQMLQGHGYAVRKVAWSPHLPDLLLSASYDMTCRVWTDGGDHGGQARELGSMGRHTEFATGVDWCLFGSEGWAASCGWDERVCVWDVRSFMHQ
>XP_009153926_Exophiala_dermatitidis
MLEFRTQGFQGYAVKYSPFFDNRIAVAASANYGLVGNGRLYVLELTPQGIQPLKSYPTQDALYDVTHSEAHSFHVLTSSGDGSLRLYDTSLAPEFPIATFQEHSREAFSCSWNLTSKATFASSSWDGTVKIWNPERQQSLLTLPTHSCTYSAQWSPHTDGMLSAVCSDSHLRVWDLRTPASASNHLTLQIPIHAAPLSVGVGKLQPTFPPAEALTHDWNKYRPTIIATAGVDRIIRTFDLRQPKGPLQMLQGHGYAVRKVAWSPHLPDLLLSASYDMTCRVWTDGGEQGGPARELGSMGRHTEFATGVDWCLFGSEGWAASCGWDERVCVWDVRAFMRP
>XP_013262989_Exophiala_aquamarina
MLEYRTQGFQGYAVKYSPFFDNRIAVAASANYGLVGNGRLYILELTPHGIQPLKSYPTQDALYDVTHSEAHSFHVLTSSGDGSLRLYDTSLAPDFPIATFQEHSREAFSCSWNLTSKATFASSSWDGSVKIWNPERQQSLLTLPTHSCTYSVQWNPHTDGMLSAVCSDSHLRVWDLRTPASASNHLTLQIPIHSPPISVGLGKPQPTFPPAEALCHDWNKYRGTVVATGGVDRIIRTFDIRQPKGPLQLLQGHGYAVRKVAWSPHLPDLLLSASYDMTCRVWTDGGDGQQQARELGSMGRHTEFATGVDWCLFGSEGWAASCGWDERLCVWDVRSFMHP
>XP_016229193_Exophiala_mesophila
MLEFRTQGFQGYAVKYSPFFDNRIAVAASANYGLVGNGRLYILELTPHGIQALKSYPTQDALYDVTHSEAHSFHVLTSSGDGSLRLYDTSLAPDFPIATFQEHSREAYSCSWNLTSKATFASSSWDGTVKIWNPERQQSLLTLPTHSCTYSVQWSPHTEGVLSAVCSDSHLRVWDLRTPASASNHLTLQIPIHSAPMSVGMGGKLQPTFPPSEALTHDWNKYRGTVVATGGVDRIIRTFDIRQPKGPVSLLQGHGYAVRKVAWSPHLPDLLLSASYDMSCRVWTDGGEGTQQQGRELGVMGRHTEFATGVDWCLFGSEGWAASCGWDERLCVWDVRTFMHS
>XP_013270320_Rhinocladiella_mackenziei
MLEFQTQGFQGYAVKYSPFFDNRIAVAASANYGLVGNGRLYLLELTPQGIQLLKSYPTQDALYDVTHSEAHSFHLLTSSGDGSLRLYDTSLTPEFPIATFQEHSREAFSCSWNLTSKATFSSSSWDGTVKIWNPERQQSLLTLPTHSCTYSTQWSPHTDGVLSAVCSDSHLRVWDLRTPASASNHLTLQIPIHSAPLSAGMGKIQPTFPPAEALTHDWNKYRGTVVATAGVDRIIRTFDIRQPKGPLQMLQGHGYAVRKVAWSPHLPDLLLSASYDMTCRVWTDGGDQGARARELGRMGRHTEFVTGVDWCLFGSEGWAASCGWDERLCVWDVLFAISFILTPALSLPSPWGNRDLTNLFQRQSCAETCGTVCYYQSTIDDAVDEGYQLYLDGETEGANDYPHVYNNYEGFDFPVSGPYYEFPIMNDFQEYDGGDPGPDRVVFNTDGQLAGVITHTGASGNDFVECDG
>XP_017997204_Phialophora_attinorum
MLEFLTAGFQGYAVQYSPFFDNRIAVAAAANYGLVGNGRLYILELTPRGIQCLKWYPTQDALYDLSHSEAHSAHIVTSSGDGSLRLYDTTLQPEFPIATFQEHSREAFSCSWNLTSKATFASSSWDGTVKIWNPERQQSLLTLPTHSCTYSTQWSPHTDGVISAVCSDSHLRMWDLRTPASANNHLVLQMALHSPPVATTMGKPQPTFPPAEALTHDWNKYRGTIVATGGVDRIIRTFDIRQPKGPMRLMQGHGYAVRKLAWSPHLPDLLLSASYDMTCRLWTDGGDQGAEGRELGVMGAHTEFATGVDWCLFGSEGWAASCGWDNRVCIFDIRGFMHA
>NP_001343038_Schizosaccharomyces_pombe
MLSLRTPGFQGESVQFSPLVENKIAVAAVTHYGLGGSGRLYIHDVTPKGIQVCQHYDVEDSLFGVRWSQNCENQVYACCGDGSLRLFDLTMPSKPIHKWKEHKAEIVAIDTNTVDRRIVVTGSWDGTIKLWLGNLPNSVQTLNNGSNSRILTVATHYSSPNLLGYTSSDGLCKFWDFRSSDKFMSIEIPNQITCMNWSKSNHRMVYTADNNNLVYCYDIANLKTPLSVLSGHQLAVRSIKSSNSAHDLLATASYDMTSRIFDPEQHSCIRKVDLHSEFVRDVDWSDFGDGSWIASVGWDESLYIWNAF
```
