## Supplementary material for "Coding Sequence Insertions in Fungal Genomes are Intrinsically Disordered and can Impart Functionally-Important Properties on the Host Protein": fasta protein sequences: XP_714299.2_blasthits_fa.txt

```
>XP_714299_Candida_albicans
MPDLTPLDNDEEDAWSYSFPPSTESLPISQQSQSKRSTTQPSNSTFRTWQNGDTSSTNSQMKLSIDTTTTSSKSSLPFPSTIQKSIPLDPLTTKEDANSVISKDSKGNALNEASQTDDKPKFMKDLEEYGSTRNISNSPLSQQSTNGTNLLSSPKFISYRKSKRTVSEGTFDSMLDKSPMSPPASRYDPKLYVDEFYKTSKFRYATIKRNIDFHNNFHSLDLTDRLVDDFACALSREILLQGRIYLSESYICFNSNLLGWVTNLVIQLEEVVKIEKRSTAGLFPNAISIETVDGTLHTFASFLSRDQTYELMSTLWKGKTGKSNNDSTLTSEDELENNAIDSPNKNIESYILSLDGDDEEDNDVQSLDNSGEDEEEEESELDIEEVLSTKLIKLKSESPYTNNGPDAHAPTTANYEKLEAEIELVDEVIDAPMGIVFAILFGPYTKFQTNFLETHDGSEISEISDFRPSEEDPAVLERKYIYRRALGYSIGPKSTKCEVTETIEHLNFADYIVVVSTTVTPDVPSGGVFSVKTRYVFSWANENHTNLLIYHHVEWTGRSWMKSVIEKSSLSGSTATTKELIKELKEEIVKQTYFIDGPPAIKQPAKKKVKKVEPEVKNEPKAEIKASTVDVSSYLQQNITTAFFILFTIVTIILFMQIRLYGLLRKSNSIAETQLLLTLQLTDLQQKPQVEVQDNVFWNLIHSKLGRKLTSLEKLQFLTYQLQAIHKEKTDDSGGAGNTNRLIDSIPKYIRDLI
>XP_002420882_Candida_dubliniensis
MPDLTPLEVDEEEEDAWSYSFPPSNESLPISQQSQSKRSVTQPSNFNSNINSTFRTSQNGDNSSNNSQMKLSIDTTTTSSKSSLPFPSTIQKSTPLDPLTTKEDANSVISKDSKGNALNEASQSDDKPKFMKDLEEYGSTRNISNSPLSQQSTNEASLLPSPKFISYRKSKRTVSEGTFDSILDKSPMSPPASRYDTKLYVDEFYKDSKFRYATIKRNIDFHNNFHSLDLTDRLVDDFACALSREILLQGRIYLSESYICFNSNLLGWVTNLVIQLEEVVKIEKRSTAGLFPNAISIETVDGTLHTFASFLSRDQTHELMSTLWKGKTGKSNNDSTLTSEDELENGAIDSPNKHIESYILSLDGDDDDNESRSLDGSNEDGDESGLDIEEVLSTKLIKLKSESLYTNNGPDTHAPTTPNYEKLDAEIELVDEVIDAPMGIVFAILFGPYTKFQTNFLETHDGSEISEFGDFRPSEEDPAVLERKYIYRRELGYSIGPKSTKCEVTETIEHLNFADYIVVVSTTVTPDVPSGGVFSVKTRYVFSWANENHTNLLIYHHVEWTGRSWMKSVIEKSCLSGSTTTTKEMIKELKEEIVQQTYFIDGPPAVKQPLKKKVKKVEPELKNEQPKMEIKPSTTAVDVSSCLQQNITTAFFILFTIVTIIFFMQIRLYGLLRKSNTIAETQLLLTLQLSDLQQKPQVEVQDNVFWNLIHSKLGRKLTSLEKLQFLTYQLQAIHKEKTDDGNTNGLIGSIPKYIRDLI
>XP_002548653_Candida_tropicalis
MTTSNNIINQMVTEDQEENDPWSYSFPPSTESLPISQQQPGSRKSTEEKNNINGSGVSSSNLPNTDSTITGPSQLKLKVDMKKSNKSSLSFSSTMQKSVPLDPLTTKEDANSVISKDSKANSLDDDSQKAGKPKFMKDLKEFESSSKVPTSPSTSDEQKLMPSPQIIAYRKSKRTVSEGMYDSVLESSPTSPPAAKFDTKLYVDEFYKDSKFRYATMKRNIDFHKSFRSLDLTDRLIDDFACALSREILLQGRIYLSESYVCFNSNLLGWVTNLVIQMKNIVKIEKRSTAGLFPNAISIETEDGNIHTFASFLSRDQTYELLMTLWKGATGKTDSDLGLDQSNISEDEVNNNKLNDGECSPGTQIESYILSLDGDDTNDDDNDDDEDDDDDDDDDDDEDDDDDEEKEKDYVSNGLIKKKSMNGGINGTTKSETLVETKLVKLKPESIYRSKGPDSHRPTTAAYEKLDEEKEIADEVFDAPMGVVFAILFGPETKFQRDFLESHDGSEISEFAEFHPAENDPAILERNFVYRRALGYSIGPKSTKCEVTETIEHLNFADYIIVVSTTATPDVPSGGVFTVKTRYVFTWGNDNKTNLMIYHHVEWTGRSWMKSVIEKSCYSGSLSITTEMMKELKDEIKAQTYFIDGPPAVVKSPSKRKQKKPEAEKKQEVVVKVEKPEFNLAEYLRQNISRVVTIMFTIIMVILYLQIGLFGVMKETNMLVKTQLMLTIQIAELQQDKLEIKDNEFWDMVNDKLGKKLSSLEKLQFLTYQLQTIHKKQTDSTYKDIKNSVGKIPKYVQGLL
>XP_003870762_Candida_orthopsilosis
MPDIDPVDDEEDAWDYSFPPSTDSLPLEQSSTLQQQQATKSRPTRLTRANSDEQQSRQLAQQIEIINKLKQAEHSDVGSTGVRSSISLTSTFSKTPLNPLTTKEDASSVISKDSSTQQSTHESDNKDKPRFLQNLQSIDANNQTTSPTSNNSNDLDRKLGSPKIITYRKSKRTVSENTFDSFDPSTSLTTPPPTSKFDTRLYVDEFYKDSKYRYATIKRNVEFHQLFNSLDLTDRLLDDFSCALSREILLQGRAYVSESYLCFNSNLLGWVTNLALKFDDIVKFEKRSTAGLFPNGISIETEDGTVHTFASFLSRDQTYDLMTTVWKGKTGRTNQEQSFESPQASHDDSESLANMTSPRVQSYIMSLDGDDEPTPRGQDDTDQEESGEDEGSDDEPKNGGLLPALGISTKPSKVAKLKPESKYQNLGPDTHASTTAKYTKFPQEVDLIETRIDAPLGVVFSILFGSNTDFQVEFLKRHDGSEISEITDFKSSFEDPSLLKREYTYRRQLGYSIGPKSTRCEVTETIEHMNLADYVVVTTTTQTPDVPSGNAFAVKTRYVFNWDESNTTNLLISLYIEWKGKSWMKSVIEKSSISGSTTTLNELVKELKEEVEKNIYYVDGPSEIAPKKKKKKMADEKKSVEVKSAVATTSATTEALISRILHPGYILALIVILLQLVILYKLLALQTALELHFRANLTR
>XP_001523879_Lodderomyces_elongisporus
MQEMNEDEDAWSYCFPPSMESLPLAKIELLGDPAPINKRLSIPLQKAPLNPLTTKEDANSQISKDSTDNENESPKLLLRNLKEYEINEKSPKIITYRKSKRTISDGTFDSASELNTIAKSSSPAPAPAPASPASPPARKYDNKLYVDEFYKDSQYRYAIMKRNIEFHQLFKSLDLTDRLLDDFACALSREILLQGRCYISESYLCFNSSLLGWVTNLVIKFENITKIEKRSTAGLFPNGIEVHTDEGSVHTFATFLSRDQTYDLMLTVWSNYAALIKEPVEETKIESYLMSLDGDDRVERDESGNENLDESDGSDESDDEPRYTNRGPNQHLPTEPKYDKIPQETVLAEATIDAPLGLVYAVLFDQKFTTAFIESHDGSELSPIPDFHPSPTDPTRIQRDYTYQRALNYAIGPKSTRCEVTETIEHMNFADYVIVTTTTKTPDVPLGGAFAVKTRYVFSWGINNTTNVLVSQYIDWLGKSWMKSVIEKLSLSGSTVVVNQLIEEVKAEVAKHKESSQVAYTSDLARTAVEEEEKEEAEEEKDKEERLRKRNDEKAAMVAQVADAVSRLPMESKTILYTFLAGITVLQVAIFYKLWILTLAIQELSGKAV
>XP_007377292_Spathaspora_passalidarum
MATETILEEEDDAWSYSFPPSTESLTDVTNQQPQLYKSNTQRDVSPTRPQIIKNGSAVLIEPHGKLKQVDQVVCQDSGRLRSTISLQSNALAKAAPLDPLTTKEDANSIISKEGATQGNEEDPAGLASPPRFLKELQELDQITTNVANNVPSSAKSLESKKENTLPTPSPKIIAYRKSKRTISEGNFDSVIESPPATPTTPKYDTRLYVDETFRDTSYRYASLKRNVDFHSLFIRLDLTDRLLDDYACALSREILLQGRIYISESYICFNSNLLGWVTSLVLTMDEIVGFEKRSTAGLFPNGIGIETNDAKHVFASFISRDATFELMTTVWSKATGRKNKLESEKSQSQDQDQCKNDGDQSSIRSCDSHASSKIESYIMTIDGDDEPRSKSRLTEEQILSSDFESSDEEEEAGDESSVASSKKQKVIGGTKILKLKPDSPYENNGPDSHLPTLASFEKYPTEVEILDEVIDAPLGIVFSILFGTNTKFQVSFLESHDGSEISPFDKFTPSEQDPSILERKYTYRRALGYSIGPKSTRCEAIETIEHLDLADYVIVLVTTTTPDVPSGGSFKVKTRYAFSWAADNKTSVMISVYIEWTGKSWVKGIIEKSSISGSTSTIKEMLEELRKEIQEQTYTVEGPPVIKAVTPKKPKKIKTIEPKVSIAKFSTNEFFKNNIVTVCYLILSFLILLLVLQLRLFVIVNETNEISRAQLMLNSQLTYALSRLQQDKNRDGSIDKQIREMSNDEKNPLWEWTVKKFGKQLSPIEKVEFLTYQLQNVYKDDGSASQDYSFNDIKQKIRNFEYPEFLNIENLRRNIQDLL
>XP_043047243_Scheffersomyces_spartinae
MSEDLFEDNGMDGWSYSYPASLNTDNGSTTGNNKKKRAATTGNNDDGTNDSFNEHIEVSGTTSDFNGSTRVSRRIAEISSVTSSKNSSQLYLHPDSGSLLQSPITGMGKSLPADPHTTIEDANSTFSTAEAEEKATPTHSRSGSSQWRNTMEVFKDDLDVETSPRMISFRRHNKRSSSVSANANANVNSNSIAELPKEKFDERLFVDEFFKDTKYRYTTMKRNIDFHQLFRSLDLTDRLLDDYACALSREILLQGRLYISEHNVCFNSNLLGWVTHVAIPMEEIINFQKKSTAGLFPNGIIVETKDTRYNFASFISRDATFEFMTTVWKETTGRSLLVETGSTKTGGRDDDNISNEGKIVNDIGDEESKAFLDTEEDSRLESYILSIDGDEDDDDDDDNDNDNDNDNDSIEDGSSGLNNTRTIKILKFKEGLKYKNMGPDSHGPTHVDAKSFVDNEVVMSEMELNAPLGVVYELLFGDSNTTFITKFIEDHGGSEITSFGKFHPLESDPTKLERTYTYRLELGYTIGPKSTKCEVAEIIEHLNFADYVIVEKVTRTPDVPLGTSFSVRNRLYFSWGKNNTTNLRCTYYIDWTGSSWVKGVIEKQTSSGQRAANEDMMEALALAIKESTYEAQTSTVEFIEEKIEKTSSSTSSMPRHPSKTKRQSNKAVTKRERSPFLQSIIDNFKLRYLVAFIIVLIVTMFQLKLYVMVRETNLIAVTQLSVTAHLVSTLMQERNGHGGHVQSKSDSELWTWVKGKYKRELGTPEKVEFLANQLAELYVDNNNDMYEFKLSDVKDFLNSLL
>XP_001384697_Scheffersomyces_stipitis
MDIDDDDDAWSYSFPPSTESLVLPANSSTSRANNSNGGSYSNPNSKTKLNSNSENSTVQPNSTREGSQDSQEPPGFVQKASPANPQATIEDAESFISKKSESSNALFEETLQSHNSTTPLDNDILKSPKSADDAEVPSPKVIAYRKSKRVLSEGNFDSIMESPPELKEKFDSRLYLDEFFKDTQYRYATMKRNTDFHQLFHSLDLTDRLVDDFSCALSREILLQGRLYVSENNICFNSNLLGWVTNLVIPMEEITHFEKRATAGLFPNGITIETAEAKHVFASFLSRDQTFEFMKTIREETTGRPLESEDSANEKVGQALVVRENDQSSEIQYSEMGEESPGISSYIMSIDGDDEVEDMDEDDEDDEDNEGSIETSKTFASSKRKSIPSGDGLRVKVLKFKDDSNYKNMGPDTHAPTEEKSVERDKEEKELFEEIIDAPLGVVFEILFGSNTTFHRRFLETHDGSELSQYDKFHPSEDDPTKLERTYTYRRALEYSIGPKSTMCVVSETIEHLNFADYIVVVTNTATPDVPSGNSFSVRTRYVMTWGPQNKTNLRISYYIHWTARSWIKGVIERSSHSGQFAFFKDLLVDLKQEIKSTTYYPVVPKVKKAKIKPVEKKFSYNEFIRNNIVSVCYLILSFFIIVLFLQLRMFMVINETNELIKNHLVINTRLVYVAEQQQGQLWDWVKKKYGKELSPIEKIEYLTYQIGALYQDKDESSSPFARFEERIQDIKSSVKEFNYEDYLNVEGVKSAIENLI
>XP_020066916_Suhomyces_tanzawaensis
MPHLLDDDDDAWSYSFPPSTESLPLPQDTSLGLGANSKPLPVVTPDSKLRQDDSKPIPHVNGSAQTYGSQVETLRKGDVEDAQSQASSASSGNGLSAAELRKNRLLALAPISRTSSRSSASLQSPFLVKASPANPLTTKQDASSIISKDNLASGFEATLSTNNSARSSLLHNKSYSTSTNDTVTETDAQTGPNSPKIIAYRKSKGRSISESYPESPSTPKGHDYNLYTDETFRDTPYYYATMKRNTEFHQLFRTLDLTDRLLDDFSCALSREILLQGRIYVSEHYLCFNSNLLGWVTNLVIKFEDIVKLERKSTAGLFPNGISIETKDSKHNFASFLSRDVTYDFMTSIWSKSRGEHIETLGVTQEELVQQKREKQQEDILNQTPKIESYIMSIDGDDGDDENEDVSDGELRDGSKDSLRAVEEVSTKLLKFKPESKYKNLGPDIHTPTDASDAFTKEPNEVELCNEIIDAPLGIVFDILFGSSNTSFHRKFLETHDGSEISEYDEFLPMQEDPTKLERTYTYRRALGYSIGPKSTKCEVSEVIEHQNFTDYITLLTSTATPDVPLGQSFSVKTRYVLTWAEEGKTNLVLSFFISWTGRSWIKGVIEKQSLAGQTAVAKDLIKELKNEITASTYYVDGPTLIKQVEPIPKVSSESTITPPKKVQEKPVTVKHDKDWINSNRITFYIIGYFFISILGLLLISQLRILRVLKETNELTKSQVVLNNHLIQTLAKSSVNYDDNEDQFWEWVFKKYGKKMSRIEKIQFLSYQLNKLSLEEPKTGRKKIVHEPATKKAGDTFGDIKQKVEGLNYQGSLYVEEIRDMIVDLI
>XP_020078787_Hyphopichia_burtonii
MNIDVDDDDAWSYSFPPSTESLPILKDANNEKDQQTTSKQPNGLAEKEKSMQDKPLSSESKVSTKSDFKVQSNPKIDDGSIDEKATSNGSEAKDIGSIGNADNGDNEINDSNDNNDNASGSSSDLSNNRNPDIKRRREQLKAFAPGSSTNSSLSSMSLQSPFLVKSVPANPYTTREDANSILSKESKPNSLGEKDKQKDQIISPKSAAMENMRYAMQLQASDATINGNTDQRPSIDTESLKSKTTPDLSKADGAFQSPVSPKIISYRKSSNNHANTDSVASIEELLDKEEKYDVKLYTKEKFKDTNYRYAIMKRNTDFHQLFRNLDLTDRLLDDFACALSREILLQGRIYISEHNICFNSNLLGWVTNLAIPMDDIIRFEKKTTAGLFPNGIMIQTKTEKHSFASFLSRDMTFDFMVSVWEGTTGKSLKSVNDILSATSDNENVQSDPSHRRVSSESGKKFDAYMLSVDDDADHNNQDGDGEINDSEDVSLDDSDNDDLSDGSSDMIPDSTSTSPHKSIADSKGGLVTVDTKVLKFKPDCGYTNMGPEIHTPTSFENHNRETNEVDLCNEIINAPVGIVYDILFGSSSTSFHKKFLEDHDASEISDYDKFHPMESDPTKLERKYFYKRALNYSVGPKSTKCEVSEIIEHLNFTDYISMKSVVATPDVPLGNSFTVVTRYCFTWGPDNTTNLKISYYINWTGRSWIKSLIEKSTAAGQESSVKDLLTTLKVEIEQNTYMVDGPTIVKPTTQEDASQEPKKVVRSKSAKKSLAGNKIHTSMSQFSFREFVKNNIVLVCYFIFSFLVMILLLQLQIFRITNENTNLIKSQLLLSSHLLLTLDAIKSKKIDYDGKVQDLTKDNEELWEWVKTKRGGKNLSHLEKAEYLAFQLNSLYNLDSPEESGSLSKTVKQAIFDTMNLIKGSDDNGPLDGLI
>XP_015465607_Debaryomyces_fabryi
MSDNLFDDNDDAWSYSFPPSAESLALSNKKANPNDNNDVSKLDSELNSIIQYGEDDKDVFIDSDESKNHTIAQNRSKTNQLPSRLTSKKGRLSRTSSTSSVGSLEEPKEAKKDHLQTNGNGSHASSLTSLSLQSPFFVKSTPANPHTTKEDANSIISREAGQGSGFSLDSNFNSQSTPVTSSARSNLSNNIITHDANELQNSAGSRGENSDMDKGKSSKLDHEGSIDSSSPKIITYRKSKRTISEGNFQNILEQSVKATPKEKFDPKLYVDEKFMDTDYRYATTKRTAEFHQLFRSLDLTDRLLDDFSCALSREILLQGRIYVSENNVCFSSNLLGWVTSLIIPQEEIIRIEKKTTAGLFPNGISIETANGKHNFASFISRDATFEFMKAIWQGTTGRKMEIIEEKPMEKSGYTLDSNGIVSVENECLDSPAKLESYILSIDGDEEKHGDNECESDHSGSDDTSDDDTLIKKSNSTKRKKVETVDMKILKFKPDSKYINMGPDFHPPTKVKDYAKENNETELCNETINAPLGIVFDLLFGSTNTAFHKTFLENHNASEISEYDKFHPKQDDPSKLERKICYRRALGYSIGPKSTRCEVEETIESLNFAENVVVISSTVTPDVPLGNSFSVKTRYCLSWGVQNSTILRISYNIKWTGSSWIKSVIEKQTLAGQQEATKDLIAALKKEIDDNTYYTEGPTVPKNVAELAENKPIPEIAEEAITSDKLESEKKTFQFSLTSRFIKKNIVPIVYVFFTFLVILLVLQMKIINGVNEANEIARSQLVVNSYLVFTVQALANDKSMSKARYRERIRAMENDSSPLWKWVNDKYGTKLNNLEKIEYLTYQLNSLYQKQIDPQNNEFVANIEENLQDLKRLVQDFNYQELLNAENLRNMLGDLI
>XP_460780_Debaryomyces_hansenii
MSDNSFDDNDDAWSYSFPPSTESLTLSKKNDDNSKLDKELKSATQRGDKDKDVFIDSDDSRNHTIAQNRSNINALSNKSASKKGRLSRTSSTSSVGRSEEPKEDKKDHVQTNGNGSHASSLTSLSLQSPYFVKSTPANPHTTKEDANSIISREGAQASGFSLDSNFNSQSTPITSSARSNLSNNVAHDMGELPSSYGSRDENSDIDKSKSAKFDNEGSLDSSSPKIIAYRKSKRTISEGNFQNILDQSVKATPKEKYDPKLYVEEKFSDTDYRFATTRRTAEFHQLFRSLDLTDRLLDDFSCALSREILLQGRIYISENNVCFSSNLLGWVTSLIIPQEEIIRIEKKTTAGLFPNGISIETASGKHNFASFISRDATFDFMKAVWQGTTGRKMEIIEEKPMEKPGYSLDSDGIVSVENECLDSPAKLESYILSIDGDEERHGDNEYASDHSDSEDTSDDAVSLKKTNSNKSNKRKKIDTVDLKVLKFKPDSKYINMGPEFHPPTKVKDYAKENNETELCNEVINAPLGIVFDLLFGSSNTTFHRSFLESHNASEISDYDKFHPKKDDPSKLERKISYRRALGYSIGPKSTRCEVKETIENLNFAENVVLISSTVTPDVPSGNSFSVKTRYCLSWGANNSTILKMSYNIKWTGSSWIKSVIEKQTLAGQQEATKDLIEALKKGIDENTYYAEGPSVPKNVAEFVAENKPTSEMAEEAITLNREESEKKITLSLSSRFIKNNIVPIVYFFFSFLVILSILQMKIISGVNEANEIARSQLVVNSYLVFTVQALANDKSISKAGYRERIKAMENDNSPLWKWVNDKYDTKLNNLEKIEYLTYQLNSLYQKQIDPENNEFVAAIEENLLDLKRSVKDFNYQELLNADNLRNMLGDLI
>XP_006688329_Yamadazyma_tenuis
MNQQSFDDDNSAWDYSFPPSEESLPMESNSALPSISSYEDNTIPDPQKDDTPFASISIEQVKKVNSAAQSASSLPLSSPFLSKAAPAGPLTTREDASSVMSRESNKNALASLDLGPEDHVTDGLQRSGSTRCTENAVSSPNTPRSPTFHGSPTFAESPKIITYRKSKRTTSEYNFQDILDADAAASASPRDKYDPRLYTEEKFIDSMYHYASMKRNTDFHQLFRSLDLTDRLLDDFACALSREILLQGRIYVSEQYVCFNSSLLGWVTNLVIKQEDIIRFEKKSTAGIFPNGIAIVTRDGRHNFASFISRDSTFDFMKTVWEGVTGLTMVMESVDEVKDSSSTSSVDKDDHGDIDDHSENAANIESFIMSLDGDDSEKEPEPRSESVEAPEGNEVLVMKFKPDSGYTNHGPDICAPTKLSPDEIAEDHEIELYNDVIKAPMGVVYEILFGSKDGQFFQDFLESQDSSELTGFGQFVDGHRQYSYRKALGYSIGPKSTTCEVEETVLVLDWHKRIVVETATRTPDVPSGNSFSVRNKYRMSWDLNGNTRLQVTYWIDWVARSWIKGMIEKSTKTGQVDSCTSLVGRLSQEIQNTTHKAVASADTIAAVVEETAAASTTASITAGVKESTVVGSEKLAVLVRMHAVAVAVGLVSMFGLILIMQLYIIWRLNALEQIMRQLS
>XP_001485859_Meyerozyma_guilliermondii
MNDDDDAWSYSFPPSTETLPLPENSSKPEHESEEKLEKKSKKKNEIDHADADHDSKMNTDSDSGSSLDEKKKLAPIFTGSQTSSLSSLALQSPFMVKSSPADPFTTRQDANSVISNESANGLFERKDGAKGVDTLKREVLEKSMGNPVTKTRSSLDDNSSIASSSVTTSPPMSTTSPKIITYRKSKRTTSEGNFQSILDAAAPKATFNPKLYVDEFLPDTNYRYTTIKRNTDFHQLFPSLDLTDRLLDDYACALSREILLQGRIYISEHYICFNSNLLGWVTNLVIPQEDIVSFEKKSTAGLFPNGIAIETKDAKHYFASFSSRDSTFEFMRTVWLKATGKDITSEPEPNEDSEHIPSLIELSDVEDHPDSPSKFQSYILSIDGDDEKIDEGDELEAEVVETDEKKEPAIENVTVRRFKPDSKYTNMGPEVHPPTTPDLDQIREPNETELCDETINAPLGVVYDLAFGSNNTDFHTKFLRSHDASEISKYGDFHPMKEEPKKLQRQYTYRKALGFSIGPKSTMCEVSETIEHMNLGDYVSVVSRTVTPDVPLGNSFSVMTRYIFCWGENNTTKVYISFFIQWSGRSWIKSVIEKQSMATQITTTVDYIAALKAEVEEQTVESEQTAPVPETIVDTISAPKIPEQKLQVTTSETPTSITSANQFILENIVLVVSGLGIFLVLILVIQILLLFKVSETRKLAYAQVVANSRTSNWKTSSSGMWKWLEKQQGKQLSQEQKLQYLLSEIGHLADGHET
>XP_018711086_Metschnikowia_bicuspidata
MEDEDDNWSYSFPPSTEDLPSTVSKIRDIRDAYPIEINNGPIKFPAKDYDEVPIKRNLRLFESSGGQSTSPSETKNSDHDLDLNAEISTQNPHRDQTSSLFGVPHSSETALQDSLRITKTQLSIFNPGNKSRNNKQLSLVLQPAFMLKLAPADPHTTRKDASLIISKENASNALALGSEPSRSSSPSSSPVSKSEFEDSMKIWQQKNNEGDILLNSSDPGSTGEVIDSSSPKIITYRKTTHVRKTSNNLRVANQDEKFDSKLYVSEKYKNSCYHYATMKRNVEFHQLFKSIDLTNRLLDDFACAISREILLQGRLYITEHCLCFNSNLLGWVTSLVVPFSDITRIDKKSTAGLFPNGIIVETKSSKHTFASFLSRDSTFDFIRSIWLGSTGKDISDLDLQPMEAFSSDTNNLSERRISDYIMSIDEGDAIDDKWMGDQSEDSEAEHSDRNTDNLESDIADRACSNEATGTVPTRLRVMKPNSAYKNPGPDSHTATRITGNFEGADEETEILKQLIDAPLGAVFEILFGQENTKFHKHLLEDQGATNLSNYGKFEPMTTDPSKVERSYTYQRPLGYSIGPKATKCCVKEIIEYKNLSDSVVVLSITDTPDVPSGGSFSVMTRYYLTWGAQNSTDLKIAYTIKWSGRSWIKSMVEKLTQSAQVSVSNRLIELLKIETENQTQIADAPLALPLKQTLTSSSNDSLRVQEAEPSIKNEHFTQEPSKNQIYFMSLLFFFIIILLAFVILVCLNLLASISDIKVTLAKQLVLLKNLLDYAIRGECELLLNLSDSSVKKS
>XP_002618018_Clavispora_lusitaniae
MDDDDDAWSYSFPPSKESSPLPIEDQPDSLKPAMDKMCLIPADSPNSSSSSISLSKLDISTVSVLKQDIGPTARSNSTIFLGKGPTPLASKANPADPHTTIEDAGSVMSKESTNALAADSESGDAAIASVPSTPAVKSDFSNSIRIWQEKQEEQSKLLQNAVEQPSEESQKSGSQNVRASLSNLAASPLIRSGTMNSDEPTGESPSSPKIITYRKKSHQRTQSDSYSFQLNKEERYDPKLYVDEKFRNTNYRYATIKRNVEFHQVFRSLDLTDRLLDDFACALSREILLQGRIYVTEHSVCFNSNLLGWVTSLVVPFEDIIRIDKKSTAGLFPNGISIETKTTKHNFASFLSRDATFEFIRTVWSACTGKSTSDLDIQAQDSSISDSIESQKRDRERKISSYILSIDGDDVNNDEENDLIDVDGDSDDSENHENSDVEDRVSVTGTSTKKDSLRNEKDSPGSSTLKALKPDSRYQNLGPDAHAPTEVGKAYPDSEAEIEVCNEIIEAPLGIVFDILFGSADTSFQRRFLETHDASEIDEYSSFHPAEDNPSLLERSFTYRRELGYSIGPKWTKCIVREVVEHLNFEDYAVVLNTTATPDVPSGGSFTVNTRYYFTWGPNNTTNLRIAYFVKWTGRSWIKNVVEKSTSSAQSSVTKDMIEELRKEIDTHTHSIAGSAMTVQQDILPPQKKPASSIKTKKKKVHSVNNAAQVPAQSVAMLFGLYSIVMLLTLLVWTQWRLARSVAETKALVSKEMALSSSLLGLLAPLRSSERTDRPSESKARHRKERASNLARQALLLLQEDTEDISLMGVIESLL
>XP_025340577_Candida_haemuloni
MDEEDDAWSYSFPPSTELLPLSGDDNDDGSGQDSSNGSVRNGTKTGLAQPMPKQRGELSKISTSAKGDSVSFRSASVGSPGPSSASIGNTRGSGFMPKTVPADPHTTKKDASSIMSKEGSTNALAQAPNGTEGSASPPLTPKTDLSNSVKIWQKQQEQDSQSTQLSEMAAAAAAENAAGGDFAVSPKIIAYRKNHKKTLSEGLGPAFIDQQNELEREKFDPKLYVADKFKDTQYRYATMKRNVDFHQLFRSLDLTDRLLDDFACALSREILLQGRLYVTEHSLCFNSNLLGWVTSLIVPFEDIQRIDKKSTAGLFPNGISIETKDAKHNFASFLSRESTYEFLRTVWSASTGKEIAELDSSPPLPANKIKVGPSSSTDGKIDSYIHSIDGDDVPEVRGKSSGEFGEEQFSSEESDESEEESESDYSNSEAQLDSPHTEQSIDDASLHDSETVPTKIQRLKPDSSYKNMGPETHHPTTVSKKFEDDENECEICSATIAAPMGTVFDIMFGSNDTSFHSKFLETHDASEITKYDDYHPMEDDPTRLERKYVYKRALGYSIGPKSTRCIVSEIIEHLNFADYVVLLSVTSTPDVPSGGAFTVRTRYYFTWGEANTTRVKIAYYVKWTGSSWIKKMVENSTQSAQAAAAKDLVEVLNKEITEHTFSASGPPALKTEVEAAEQEEQLPAAPKAVKQKKKKEKVVSFSFSSPLGIISVIGGVLLSMLLFVQFKLMADLRESRALMNRQLALTTNLLGSLNTRDLKHIQSNAKNEAFWDFISKYEGRTFSKDERASYLAAQALRLLGDDEKKSSKKIWGLF
>XP_024715214_Candida_pseudohaemulonis
MEEDDDAWSYSFPPSTELLPLEGEGGEESPNGSVSNEQKPGPELPEGRKLPKISTNKADIMLFRSVSASLPGPSSASIGKGSGFMPKAVPADPHTTKKDASSVMSKEGSTNALAEGSSSPPLTPKTDLSNSIKIWQKQQEQDSQSAQLSEMAAAAALESSGEFAASPKIIAYRKGHKKTLSEGLGPAFVDQQNELERDKFDPKLYVADKYKDTHYRYATMKRNVDFHQLFRSLDLTDRLLDDFACALSREILLQGRLYVTERSLCFNSNLLGWVTSLIVPFEDIQRIDKKSTAGLFPNGISIETKEAKHNFASFLSRDSTYDFLRTVWLASTGKEQCELDSSPPLPIKSRDNPSSSTEGKIDSYINSIDEDDAPQIRNGEINALSSSESESDEESDYSNSEAPLDSPETEQSLDDAPSQDSEIVSTKIQRLKPDSSYKNMGPETHHPTSVSKTFEDGELESEICQATISAPMGTVFDILFGSNDTGFHSKFLETHDASEITKYDDYHPMEDDPTKLERKYVYKRALGYSIGPKSTRCIVSEIIEHLNFADYVVLLSVTSTPDVPSGGAFTVRTRYYFTWGEANTTRVRIAYHVKWTGSSWIKKMVENLTQSAQAAAAKDLIELLHKEISEHTFLASGPPALKADVEAAEKEEGVAPQPKVVKQKKKKEKVSFSYNSPLGIFATVGSLLLSMLLLVQFKIMLDLLESRTLMNRQLALTTNLLGALQTKDRFQVDSDKNSEAFWDSVSKFEGRPFGKHERASYLARQALLLVGEEEKKRSKLFGLI
>XP_025334544_Candida_duobushaemulonis
MEEDDDAWSYSFPPSTELLPLEGEGGEDSPDGSVSDGHKPGPESPEGRKLPKNSTNKADIMSFRSVSASSPGPSSASIGKGSGFMPKAVPADPHTTKKDASSVMSKEGSTNALADGSSSPPLTPKTDLSNSIKIWQKQQEQDSQSAQLSEMAAAAALESSGDFAASPKIIAYRKGHKKTVSEGLGPAFVDQQNELERDKFDPKLYVADKYKDTHYRYATMKRNVDFHQLFRSLDLTDRLLDDFACALSREILLQGRLYVTEHSLCFNSNLLGWVTSLIVPFEDIQRIDKKSTAGLFPNGISIETKEAKHNFASFLSRDSTYDFLRTVWSASTGKEQSELDSSPPLPIKSKDNPSSSTEGKIDSYINSIDEDDAPEIRNGEINASSSSESESDEESDYSNSETPLDSPETEQSLDDDAPSQESEIVSTKIQRLKPDSSYKNMGPETHHPTSVSKTFEDSDLESEICQATISAPMGTVFDILFGSNDTSFHSKFLETHDASEITKYDDYHPMEDDPTKLERKYVYKRALGYSIGPKSTRCIVSEIIEHLNFADYVVLLSVTSTPDVPSGGAFTVRTRYYFTWGEANTTRVRIAYHVKWTGSSWIKKMVENSTQSAQAAAAKDLIESLHKEISDHTFLASGPPALKADVEAAEKEEGVAPQPKVVKQKKKKEKVSFSFTSPLGIFATVGSLLLSMLLLVQFKIMLDLSENRTLMNRQLALTTNLLGVLQTKDRFQVDSDKNSEAFWDSVSKFEGRPFGKHERASYLARRALLLVGEEEEKRSKFFGLI
>XP_028890741_Candida_auris
MDDDDDAWSYSYPPSTDLLPLQTTGSCDDGAFNDSLRGSHEGSSLRSPARLSSDLSKPPKLDNATFRSISSSSPGPSASSLGNKSSGGFMPKAVPADPHTTKRDASSIMSKEGSTNALASNGKDGSASPPSTPKTDLSNSIRIWQKQQEQDSQNTQLSEMAAAAAAEENNDVAVSPKIIAYRRTHKKTWSEGNGPAFLEQQNELEEEKFDRKLYVAEKFKGTQYRYATMRRNVDFHTLFRSIDLTDRLLDDFACALSREILLQGRLYVTERFICFNSNLLGWVTSLTVPFEDIKRIDKKSTAGLFPNGISIETKDAKHSFASFLSRDSVYEFLRTVWQASTGKPLSELNSSPPLPLSSTKSRPSSSAEGNISSYINSIDGDDGPDVKITGPVLPGEQTSTEEESTDESDYSNSDAELESPQTEASPVSKSLQDPAIVLTQIRRLKPESMYKNMGPETHIPTRVSKSFEDDDKMNEIMTATISAPMGTVFDILFGGENTSFHSHFLETHNASELSPYNDYHPMEEDPTRLERKYTYKRALGYSIGPKSTNCVVSEIIEHLNFADYVVLLSITSTPDVPSGGAFTVRTRYYFTWGEANTTTIKIAYFVKWTGSSWIKKMVENSTQTAQAEAAKDLIESLNKEIADHTFPASGPPALKADFEAAKAEQEEIPSSKTEKQKKRKEKATAGIFSSQSTIGAICILGSLFMSLLLAIQVRMMAEMSENKTLMQKQLAITTTLLGVLQLQNKKEAPNSSSDDIFWANVDAQEGRTLSKNERASYLVKQALLLLEDDDKNSVSQSLMGLL
>NP_010613_Saccharomyces_cerevisiae
MRDEATRKKRSFSDGHFFKKLKLMSRKKQPVMERSKTTRTRKESTNSAAKSSLSLRRANNGRKTIAKRRVLTDIGSTNEGVAGNSGSNSPAQYSHTPHFSDSIPPLPLELPDIVSIRSSRSHISNKSNKNKHGIDLTFIPRRSLQNSKAGLKKPNTSPQGYFNIPVTIDRASEKVKHTDTKNTFNSSSSENERPVLSILQKDDSQSSSHPAIDSMSAPNNINNNNDIENSSNSLFDTILSIAHSAISHVPKISALNTEIQREFSHSGESHTGSTRHPYFHIHHAQQQHPLSQQQGPLPVSENANQNPNDTVLIHSPSANTAHRSSSFLRHLDYLLSPTSGPASDKHTQVEEGDDEEELSPLSKAFLSPSTQLVPTNTSTTPLSGSLTPNNRNVNANSNSETENDNDRDDRSNVGKVKFQPLKVHEPAISTFGKGNLTLEAVAGSSDIDNTTIDLDENNTNNNPNASSTNLSHISKSNVNNNLGPKELNTSYRNSTYIDMARFENSQSNLSSHRARSKTLPANKALENAVGDEGNSKRNSRYSSYSNDMAFDDADERKFRSMSKKFLNRRSFSPSNLGNKVIPGINLRNSFNKNRNSSSDFFSTNQGQQMPRTSTAGSGNIHAIMGLDSGNDDFKLEGIEYASEKKNSEFHTLFKDCDINPNEKLIVDHSCALSRDILLQGRMYISDAHIGFFSNILGWVSTVFIPFKEIVQIEKKTTAGIFPNGIVIDTLHTKYIFASFMSRDATFDLITDVWNQIILGKKYRNGFGNNDDGTISDSSSAFFDDSDDNDDDGDLDDDDPDINSTDMTSSDDIDADVFNESNDLGKNQKSTNYLLGPNKHSPTTADFKPSNNDHLVIEANINAPLGKVVNLLYGEDVSYYERILKAQKNFEISPIPNNFLTKKIRDYAYTKPLSGSIGPSKTKCLITDTLEHYDLEDYVKVLSITKNPDVPSGNIFSVKTVFLFSWDKNNSTKLTVYNSVDWTGKSWIKSMIEKGTFDGVADTTKIMISEIKKILSDEDSNINSKHQASNNESEEEIINLPTIGPPVHDPTEPDFQKGKDDTVIDEKINIPVPLGTVFSLLYGDDTSYIKKIIENQNNFNVCDIPKFVNNAREITYTKKLNNSFGPKQTKCIVTETIEHMDLNSFFMVKQIVRSPDVPYGSSFSVHTRFFYSWGDHNTTNMKVVTNVVWTGKSMLKGTIEKGSIDGQRSSTKQLVDDLKKIISNASSTKKKSRRRGKTVNKRKSSPSTIKNEKNEENFEDTSTKNSFFSAFSMLQQVNITSVQGIMTIISFFICLIFFFRLLFHSKNTSNIQIITPGTILINGNEYNYVPNFKTLYHVYEDNIIKDARRKDSNKNNIVTDTEGLIWDWLIDRGNGTVQNSVLSNHIKESNNKKVKLVNGVSDHKIQQLVESIKITELQLQEMKELLAQTDNTSATNQLL
>XP_018222498_Saccharomyces_eubayanus
MSDVDNWEPVSDGEDTTDSVKQLGPPFEHTNDDDCASGGERGLLKDVPLEAEITGARKELVVITNPSTADGQSTEIKHDQSMTSSTSSFFSGMISSFKSNVQSPTSRSTTPTSPVSQPNIISHRREPSIGSKRRSSRRISNATIAEVGSPLQQVEQPDEVKTRRTPSLLKDDIYDHKRFVEERYLDTPFHYASEQRNKDFHESFKSLPGEDRLLDDFNCGLNRELLYQGKLYITESHLCFNSNILGWIAKVLIAFEDITFMEKTSAAGLFPSAISIETKMGKTLFNGFISRDTAFGLMKEVWSRTLLQKDIASESRNSSNDKSGNGKEIDDAINSIDEDNNDKDINDNDTNDNDNDIGCTDEASSKSNIPSLDKEKAYKLRSDSPYQYDGPLYHHSTSFPTELMAANEFVIKELPFNCAPGILFEIMFNSEQNEYLLDFLRGQEGSQITKIPDFTSVNGAPMPLKREYSYEKALHFPAGPKSTTCYVTEVIERTDPETYYEIISSTRTPNVPSGGSFSTKTRYLIRWNDEITCLLRVSFWVEWTGSSWIKGMVENGCKNGQLEAGQLMERILIKFVKDNVEESQIVINKEQEEPEKEQLEEKPAEADVEQPRGVIAATLAVAEPQGIKVTTETWLFLYLIAIILLLLNLFYLRSIASSLRQLVKLNLVGLK
>XP_033765552_Saccharomyces_paradoxus
MGDEGSRKKRSFSDGHFFKKLKLMSRKKQPVVERSKTTRTRKESTNSAAKSSLSLRRGNNGRKTIAKRRVLTDIGSTNEGVAGNSVSNSPTHDSHKPHFSDSIPPLPLELPDIVSIRSSRSHISNKSNKNKHGIDLTFIPRRSLQNSKAGLKKLNTSPQGYFNIPVTIDRASEKVKHTDTKNTFNSSSSENERPVLSTLQKDDTQSTSHPAVDTMSAPSNITDNKEVENSSNSLFDTILSIAHSAISHVPKISALNTEIQRELSHSGESHKGSTRHSYLHHHHGQRQHPLAQQQGRLPVSENANQNPNDTVLIHSPSANTAHRSSSFLRHLDYLLSPTSGTTSDNHAQAEEEDDEEEFSPLSKAFLSPSTQLVPTNTSTTPLSDSLTPNNRNTNANSNSETENDNDRDDRSNVGKVKFQPLKVHEPAISTFGKGNLTLEAVAGSSDIDNTTIDLDENNTNNNNNNNPNASPTNLSHISKSNMSNNLGPKELNTSYRNSSYIDMARFENSQSNLSNHRARSKTLPANKALENAATDENNSKRNSRYSSYSNDMTFDDTEERKFRSMSKKFLNRRSFSPSNLGNKVIPGISLRNSFNKNRNSSSDFFSTNQGQQMPRTSTAGSGNIHAIMGLDSGNNDFKLQGIEYSSEKKNSEFHTLFKDCDINPNEKLIVDHSCALSRDILLQGRMYISDAHIGFFSNILGWVSTVFIPFKEIVQIEKKTTAGIFPNGIVIDTLHTKYIFASFMSRDATFDLITDVWNQIILGKKYRNGFASNDDGTLSDSSSAFFDDYDDNDDDGDLGDDDPDINSTDMTSSDDIDADIFNESNDLGKNQKSTNFLLGPNKHSPTTANFKPSSNDHLVVEANINAPLGKVVNLLYGEDVSYYERILKAQKNFEISPIPNNFLTKKIRDYAYTKPLSGSIGPSKTKCLITDTLEHYDLEDYVKVLSVTKNPDVPSGNIFSVKTVFLFSWDKNNSTKLTVYNSVEWTGKSWIKSMIEKGTFDGVADTTKVMISEIKKILSDEDSNINSKQQASNNESEEETVNLPTIGPPVHDPTEPDFQKGKDDTVIDEKINIPVPLGTVFSLLYGDDTSYVKKIIENQNNFNVCDIPKFVNNTREITYTKKLNNSFGPKQTKCIVTETIEHMDLNSFFMVKQIVRSPDVPYGSSFSVHTRFFYSWGDHNTTNMKVVTNVVWTGKSMLKGTIEKGSIDGQRSSTKQLVDDLKKIISNASSTKKRSRRRGKTMNKRKSSPSTTKNENNEENIEATSTKPSFFSVFSVLQQVNITSVQGIMTIISFFICLVFFFRLLFHSSNTSSIQIITPGKISINGNEYNYVPNFKTLYHVYEDNIIKDAHRKDSNKKNIVTDTEGLIWDWLIDRGNGTVQNGILSNRMKEGNGKKVKLVNEVSDHKIQQLVESIKITELQLQEMKELLAQTDNASVANQLL
>XP_003677134_Naumovozyma_castellii
MSVSSRPKSSNSEHSFLRRLGLKRHKSADNKDKEEKLKRSSLSMRMSGSGKNEIAKRRIVTTQPKTGAHSQIDTQLELPEIVSVRSRKSNKSNRSSRSSWQDINIIAKPRRSLQNSTAGMKRVNTTQGMFNIPVPIDTLKDKTTESLNRTAKIINNPETSSFKKQFMNSLEQPTTEPHLGNIDDIENGENNTSSILGTIFSMAHNVVSHVPMLSSTEHLLTGSNHNLRKPGATPSTRNIDDDQSNRTMGSSNANNANDNNNNTVVHSPPGAVNRSTSFLRHLDTLLSPASDSKVDSEPSKTPNIQEGTPMPSNTNYSDDRLKKGITEDFADEDDIRSQAGKVKFEPLHTVQPAISTFGKGNLTLDAFSGPVPTLEDEHEDEQEYNALRTIGSNNITIDSRTKPTQTLQENARNSSYIDLAHHGVQEIQQQQQILDSRARSRTVPANETLRLQDAAKNIKRNSRYSTLSNDEIPNNADDERKPRSMSKNFLNRRSFSPAHIGMKVIPSIALRNSVTRPRNSTEVTDPQRTRSSTNMSLIILQNGSRKFQLRGIKYSTEKKNLEFQNLFRDAGISPTERLIVDHSCALSRDILLQGRMYISDQHICFYSNILGWVSTIIIAFKEIVQIEKKTTAGIFPNGIVIDTLHTKYIFASFITRDATFDLITDVWNQLILGRRNIKSTGDINDDELGSTYMSDLDSTDLSDIYDDEDDDDLNGTDLTSSEGMDDDEFGEFQTSKIRKRNATMSTTPMKHAPTTVDYTPASNERLMTETVFDAPLGRVVDILFGPDSSYLNRIIEAQKNYDISPIPNLLDSKSREYQYVKPISFSVGPKQTRCLISDTLDHYDLNDYVKVTSYSRTPDVPSGNSFSVKSVYLFTWDKNDTSKLMVYLSVEWNSKSWLKGPIEKGTFDGVAETTSVMVHEVTKILAQEEKTTTKERKKKEPQEEMSSLPSFGPATHAPTEPDYTKTKDETIIEKSVNIKVPVGTVFQILYGDDTSYTKKIIEKQNNYNLSKIPKFSDNSREFSYIKKLSNSLGPKETKCLITEKIEHMDIEKYIMVRQIVKSPDVPYGSIFAVHTKFYLSWGENNSTNLLVVTNVVWSGKTILKGTIEKASIEGQKASTTAMVSDINEIISNASSSRRKSKKRSKTTVEKETTVKESPTQTVAESSTQGNIFSSIMGSFDVNSIQGILKLLFGLFMFVTFFRYIFDKRSTNNIEIVRPGRIIIDGAEYSYVPNFKTLYQVYEDDVRGSRGRPKIYGQNIVTDTESQIWEWLNSRGEKSYHNVPPETGKNNKKLAKKEMHKLQQLKESIDITEQKLEEMKEMLKRIDYSRETED
>XP_003669344_Naumovozyma_dairenensis
MGEESTGRESRSLSNNSFLKKLKFVTKKSKRKSSKSDKIKRSSLSLSRSGKGKNEIAKRRIMTDTPRPESKTYIDSQFDLPDIVSIRSAKSHKSKNKHQNKKNLSNHNSRNGTTLAIEPRRSLQNSVAGMKNANTAQGMFNIPVPIDNQGTEGNLSKIETPSMAKHITTQSQEFPNRLPTPESALVQEPTQESIFTSIFNIAHNVVSHVPLLGSSEYLDANEHTHHNKYENANRDNLTINPRNSNMTSTTGSKSGKQDDDMTNETLNSNPNGSRNKSNHNNDTVIHSPPGNVNRSTSFLKHLDNLLSPSSLKDEKVLMNLPQSVPTLKDAYSNMSRHSQTPMSLGYHTNNGSASNTNPKRNSRKKFSRFSLNSTIDNNDDDLDDEDEYMGDDYSELINGDTADVETQAGRVKFQALHVQQPPAISTFGKGNLTLDAFASSPSIDEHSSFHALEESDDYDINNKHTRALNGMENKNIESIRNSSYIDLAHHAKEVLNNTVANNSHSTANLRARSKTVPASEHVSAKDKDADNEDDKITKRNSRYLTLTNDEISNLDLISDERKPRSGSRNFLNRRSFSPSHFGKVIPSIALRTSLNRTRNSTDLSGTQRPRMSTNMSGSLTQIDAIMPEKKFKLHGIEYVSEKRNTDFHNLFKDSGINQTERLIVDHSCALSRDILLQGRMYITDQHICFYSNILGWVSSVVIPFKEIVQIEKKTTAGIFPNGIVIDTLHTKYIFASFISRDATFDLITDVWNQIILGRRHLAKSSEVINSNMESPFSSDDENNNGLSDSSGFYDEDEDDTDFTDMTSSNELADGTAATLTTSKPTRKNTASSTGPLKHAPTTIDYTPADNERQMTDTTFDAPLGKVVNILFGPDTSYLEGIIKAQKNYAISPIPNLLETKHREYSYTKPISFSIGPSKTECLITDDLDHYDLNDSVKVTSYSKTPDVPSGSAFSVRSVYLLTWAKNNKTRLIVYLSVVWNSKSWLKGPIEKGTFDGVAETTRVMVDQVTKYLNEEDKTTRPKPRKSNENHELALHDADEEKDETLPALPTMGPATHPPTEPAFTKVKDETIIEDSANIKAPLGTVYQLLFGDDPSYVKRILEKQNNINISEIPKFVDDKREITYTKKLNNSMGPKQTRCVVTEEIEHMDIQNYIMVRQIVKSLDVPSGNNFSVHTKTYLSWGSNNTTNMKVVTNVVWTGRSMIKGPIEKGSIDGQKGSTKIILEELDDIINNAGTKKKSQKRSKTIVSNKTPMMNTSQQEQISEANAMKGGILSTIVSTVTDLVDFTSIKGIFTVIMAFIFFIFLLKSLFGGRSNQHQIELIRPGRLLIDGNEYNYVPNFKTLYQVYEDDVRGNNARYSQTHNNVVTDSEGLIWDWLDDRGNGLPIQDKPMIDEKYSKHQRENRHKLQQLKESIDITEQKLEEMKRMLRKVGA
>XP_003957224_Kazachstania_africana
MSKRKVRSLSENGLLSKLKLRQKRNKSKGSPSSSDKNNTTVSRSSLSTKKSSKNRKEVAKRRILSDLPANASSSNHIELPEIVSIKSAGRGKSTISSDGIEDTESEAELSFKPRRSLQNSTGGIKRKTGHHGYFNIPVTLDNQSTKSKVASRQRSEDASTKDVAHLNIQRTPSTIDKSVGSPSTSIFGTIMSIAHNAVSHVPKITVNESNGLDKQFSTGSDEDSHIVANSTLSDINDANNDTVLHSTLPTRSASFLRHLDHLLSVSNQSPSGQFSTTSEAETNQYSATNVSAPTMTESKVSIDDLASVSSQLPQSPVTKVKFQSVSTQPPAVTTLGNGNLSLDIFGNGSNVDDSSINDEALSSRKNTIISSNHHLNSLLSLQEKDHSKLSLADRIEGDDVKTKSILESKGNRTLENVLTSSRARSKTLPVNQKVIIKNQDDKRNSRYSSVSNDEALDMENRANERKSRSMSKNILNRRSFSPTNLGLKVIPNISFRNSISKTRNSNEQGTNIPSISFVTSNNNVSTNAAALNNDDASRSATDTILSDGLDRDIDIDDESFTELEGIEYASEKKNAEFHNLFKDTGLGPNEKLIIDHSCALSRDILLQGRMYISNQHICFYSNILGWVSTVFIPFKEIVQIEKKTTAGIFPNGIVIDTLHTKYIFASFISRDSTFDLITDVWNQIILGKSFKSRDNGDFQGGYSSDSDISNLSEFYDDIDNNDSDTEMTSSDDLDDDGFSALPASKNSKSSAGAKFGPSKHAPTEANYKLKDKEKLVSETIIDAPLGTVAHILYGDDTTMLYDIITAQKNFDISSLSPLIGSNTRVFTYYKPISFGFGPSKTKCHISETLEHYDLNEYVEVSQVSRTPDVPSGGSFSINTSTVLTWDKNNTTKVTVYFLVNWTAKSWIKGAIEKASYDGVIDTTKVMNNEISTFVKEKRVEWKPSKEGSVKGPAKQNHEEEYESTGLPTLGPAVHAPTKVPFKKEKDDVIIQPGTNIAAPLGTVFQLLYGDDTSFMRKVLENQDNVDISEIPKFINNERSFNYIKNLNASIGPKQTKCIVTEKIEHLDTNDYIAVRNITKSPDVPYGNSFSVHTRTYLSWAEDNSTNMMVVSNIPWTGKSILRGPIERGTIEGQKVANGKILGQIKDVIANSYSMKKKTTKKRQSKAKTNKVKALEVSTRQDAEVTQASSISPILDIIGVDSIKKVFAVFFSLFLLFMLYRFIFHSSRGPNVEIIRPGRVVIDGNEYNYVPNIKTLYQVYEDDVRKNKNSKENLPNIVTETEDVIWDWLDNRGDGLLKHSRLFPKEETSAANVKSRRIQQLIDSIQITEMQLDEMKKMLASIGEQS
>XP_022463128_Kazachstania_naganishii
MKNGHKNSNNPLLSAFGLGKKKSKHEHANVQSAKRPNSPKETGQHGANYAHNDRSAKKPRWEPLNSTLKPGIFRDVPELTHHEVSHPGDRDATSGDYINFSVSPQGFFNIPIILGGDNASRTNSNLIDNGSTGSTLKRSSSVPALQDEFDLEFENSDKFAERPRDNTILGALFPDIDQSAGRFLKSVDNIINPNTPPRDGSRKSVHDEGSTVVDENIRTPEGNADKIQTPSKKTRMHEVKAEEMKSRPPTPQIEPVALPRSDSDRGPSSDTRKSLEVRSRKSDSERMLSSPRKSLPSRDRSNSATNSSGGGRPRSNSKTFLGRRSFSPSSISKIIPIPAVTHNTSRRNSLSVSSSKGENFTGVTKTRMAKDRDENKGIKLKNVVFASKRKNHEFHSLFKNAAPEERLIQEHSCAYSKDILVQGRMYLSDMSVHFYSNILGWVTTVSIAFKDITSMEKKSTAGLIPNAIGIETLQAKYIFASFISRDTTFDFISDIWSQYTVGSRTNGMSDSESDSEFDSDGSAIDSDVESADTDVTSTDAKQTSGGTEVMGPTEHAPTTAEYSPQDNERKIYEGVVNAPMGVVANIMFGDDTNPLLEILKTQKNYDFTPIPKLMETKSRNYTYTKPLSGAIGPSKTKCIIEETIDNFDLEKYVQVTQMTKNPDVPSGNSFQVKTTYLLSWDANNSTKLVAYVGVVWSGKSWIKGAIEKGSFDGVTDTTKTMVSEINKMVAKKPKKARKAKETEEEEEEESTLPKLEPYSHAPTTAKVTKEKNDTVIEENVNIPAPMTTVYQLMFGDDTSYLKNIVEKQNNFNLSEIPKFQDNKREYNYIKKLNNSIGPKQTKCFITEEIKHQDFEDYVEILQVSKTPDVPSGNSFEVHSKIYISWGEKNTSVLTVLTNIAWSGKSFLKGAIEKGSIDGQKGSTKVLIEQLGKIISSAGTKKSKRKSKHKKGSSTNQEEEEEEEEAGQQVDEQEGAVSGGIFDTISSLFGPITENLDITSTKTLIPLVISVFLILLWMLGVFSSRGVKYNMTITRPGRIVIDGNEFAYAPTMRTLYDAYAENIKITRKSCTNPSNIVTETESTLWDWINDRGDAQLHSIDEFIYPDVDDTVWKHVKETPKINDHNLQELAETIKVAERQLQQMQKNLAELQVLKYNQTHKGR
>XP_448771_Candida_glabrata
MSDSELNDWEPVGGSSGNLSANNSEPEAMPDTLGLGIEKDSKILEPPFVPNQSNNKTSEQRRTSSMSDDEDMNMNKNLKESKLLPNERDFSDQIASKDIQREILEPIDTSLDSNNAKIGSEWDAIDKNYTDDVISNSEVKTLDSATNETDNDALKEENTSPSMFMNNMLQAFSLSSGSANKDNSNQSRGSSNPNSPNIISHRRNPSHTRKKSIKSNSNVPQSPSVSSPLQKVDHTKEKGEFDYDPNLYDKDKYEGTHFHYASYGRNVDFHNIFTSIPKEDRLLDEFNCTLSREFIYQGTLYVSESYLCFNSKILGWVSKVLISFREITYIDKTSSVGIFPNAISIETEQGKTQFNGFVSRDHAFDLIKEIWSRTLLAKNDEVEDNQSIDEKLAVVSEKEKSIPPSLNTSSGSSSSVSMSDYVRKIDNIDEVFFKLNERASRISYYGPYLITNEAKATNHDLEYETFLAEVNLDAPPGLAFQIMFNDPKAEFLSEYLSAQKATEVSNISKFDQTNDLGEKMRKYSYVKPLGFPVGPKSTICYAEDVIKAYEPRNYIDMITTTKTPKVPSGGNFSTKTRFLFTWQSERTCNLRISYWIDWSGSSWIKGIIESGCKTGQTDAIELLIPLAQKHIFENTEVSEISDNFDPYAIAEIEEDNELEVTIKLLTKKIEALTDKVEFIDKNRHFEGTISIGLSILIIILLLANLIVK
>XP_004181993_Tetrapisispora_blattae
MHITRSKSDGHLFKFLKHKHPKKNKSKIKNNSSPNGMDNNANDDSLLDNNGPATLNEERLKELQRRHSTSSKRKKRKQNVSIRPSTSSSRSRTRSRSRSRSNVQDSSFSKESIQKDATKSTSFDLPEISSVYNSSLKRRSLQNSTQGLDKFLNKHTREKPSEKLTLMNTNTSNTLGVSNILVSLDDHSDLNVSDTKSKDNSTIMAKDNSSTIVKDGAIIDKRHTSMLLTQMTKTTTLKSISTLNNLNSNGNTTVNHEEHTEDHSGIMNTLMSITHNATSHLPKIIVRNFDNSNQLDDTFDFETNSIKGNVNDNDNDKHNDNDNDSKNNMQPIESNKKDMGDLKDIQNDLQHETVIHSSLNVISRSNSFLRHLDFLLSTPASNGSSKLKEQNLLIDTNLKDTTTTTTTATPKANTIGKESTTSKIKFESIKDNSNNDTEITVNDDIVITPIEDPPSFSTFGKGNLSLQDLSVDTEYQHANIRLPSLMNDHDQVHPNSALNSNNNSNRNSLINANTANLKSRMNSNQNATTIPNSKIRHSFEDVQSKRFSGSSFSRFKGINEENCLPSKISSNNQMVVSNSNPDLKKPKLRPLSRSAVSETNLVEFRSRSKTVPANSSKRESNFSEPNLIPNLNITNDISSEISSLYHSDNEDEQIQFNIRNKKNLTKRYNTFDTKRTVPINPNTKRYSSYSNEEDLYKNSSPSNSIQNLTSLNNGNATDALMMDERKSRRSSKNFLMPRSLSPSTSLSVKNLHSFGLAKSKQLYNNPLHLNPNTNSNSLPINDDSSRPKISTSLSNTMDPALNIPLCDGNVKFKNIDYASEKKNSSFHSFFKNINGISPDEKLIIDITCALSRDILQQGKMYITDRNICFNANILGWVSTIVIPFTDIVQIKKKMTAGIFPNAIVIDTLETKYVFASFISRDSVFDLITDVWNQIILGRRRSNLSSARHHEGNDIDSKMSVDSYDSDSDYSSENDYSTDTDTDLENSDDKLNKTNNNLEDRNELSNLNSDDDGYNEDDSDVEIETDMTSSDIDDEKPNVSTLNHSNNGNSSKSRSNSATTKTKDDTSNYGPIKHSPTTHPYKPTPNDRQVINATFNYPMGIVSNMILGDNVDYYHEILNDQKNFDFSTIPKIIISKNRDFSYVKPLSVPMGPSKTNCLINEVLDHYDLSDYIQMTQISKTPDVPSGNAFYVKSRYLFTWGPNNTTKLEAYSTVEWTGKSWLKSAIEKGTYEGVKETGQETVKSMERILKTASKSSTGNSKNSTSKAATSRPRKSKSVSKESKRESDNTFNGLPCMEPKTHLPTEHSYQKEKDDTIIEENVNINAPLGTVFQILYGKDTSYYTNILKAQGNLKISKIEPFSDKNNNMREYSYIKPLSNSLGPKQTTCSITEKLEHMDLNKYIRVRTIVKTPDVPSGNNFSIHVKTLLTWGPNNTTNLDMYTSVIWTGRSFLKSAIERGSIDGQKESAKILLKELKSIIATAKVTKPVAASQRKKNKSSSRSVEPTPQPQVLPVSEDISSQMGLESSNVESSQAPTSSNSSFLTPIIDNLFGDLDIFSISGILKIILSVITFISLIRYFFVGKKNDFEIVKPGRMVMNGVEYNFVPNVKTLYRIYEEDVRRSVKSNYDGHNLIEETEGGIWEWIHDRGYGGYEPFTEKEIDRKNSTQGRIVGQNALQHYKIKKHKYQQLKESIRIAELQLDELKEKLSQLE
>XP_003688609_Tetrapisispora_phaffii
MSEGLKSDREGELVDVNAVVDETQTTNDVVDNDSQNDEGAASVSGDVEVKEPQSPSVSSPSFIQMFSPFSYGKSADSLGNIKEENVDGKYGNLDGGSGSKPTSPVIISHRRQPSGNVRKNSKRTNSIDSAMQAADSTSVTVSRKTSNVSVKDIATAVETPLSINTDVAESKKVDDNDQESLEPLKSSTSKQHTYSDDKYKDTDFKYASESRNIEFHEVFKTTPLKDRLLDEYHCTLSREFLYQGKLYISENYLCFNSSILGWVSKLVIPFKDIIFVEKTSAAGLFPNAISIETTMGKTQFNGFSSRDETFALLKEVWARVLIEDGEINSNSSRELRLKNDSKESFSESNALIIDRAINSIDEKTPDSDISRLQESDVTININKFKKNSGYTYKGPYVGETKTKSFETEGNEHALVDIPIDVAPGLAFKALFDDNITNFWTDFAAYSGDSFEYSEIPRFDKTDKEGHQYREYEYMKKLNYSVGPSSTKCYAKTTIIHLDYEDYIEVVNCVSTPDVPSGGSFNTMTRFIFVWDGQASTTSRFKVSFWVDWIGSSWIKSLVESSCQSGLSANFEKMKGFIVDYIHNIVSPQLMSLEMACGGTESDAASSVVNSESKTVFDMEYMGNIELQVNQLRDTCSRMQKDIRMLTRLIFALLVFIVAEVLLRK
>XP_001646507_Vanderwaltozyma_polyspora
MKKKRFFSGSMFSRLFKRSKKDKKDKKNKNAKPVNKKSKKGYDNQKMAQPTKTELAPLELPDIVSIRSGRSSNKSVSDYVWPPRRSLQSSSKGLKNANSYSTPGISNIFVSIEKEDDKLGTKDSGSSKLHGLKRKKSLGKGFRSEDGHHHHLASRLAGHSLPHLGGTNSNNASSSNLFGSILNMAHTATTTVPKFIFDPADEETTNGNDNETTYSRSTKKNANVQANTILRTGTDMNTTLEVESNEYNNNHNNNDNEKNVNTSIAALNRSNSFLGHLDFLLSGSDNKNTTDQNDPSKILSSKTDGDSHLDLPNDDINRNGGSGIDDVSATSLTSDAIQVRHPNPQGVYDDNADGNSKITKVKFQPIGTVEEPAITTFGRGSLTLDALGKSSIPEISGSTSRSLSIDNDLSPLDQIGSNNGTNSGNNSSRNNSMVNLTRNSNSLSNLNSIRARSRTLPANDPNAETQKVLPRFSINQAEESMNHNGTENEERQPRRLSRKFLDRRSFSPNIGIKVLPPIINFSNPLNKVRNSGSDYTSQARARASTTISGTMDPSVNVEIEGNIKLQGVEYASEKKNSDFHKFFKDVAGISANEKLITDPSCALSRDILIQGKMYITDKNICFNSNILGWVSTVVIPFKEIVQIKKKSTAGIFPNGIVIDTLHTKYVFASFISRDSTFDLITDVWNQIILGRRHLNLRSNKEAMTSKSSLDFSSDSDLTDFDEDPNHRNSDDRILSDNGNDDANSLINSTDMTSSIEIDEASVIKSTSRPASSTPGPAKHAPTNPNYEPASNEKLINESTFSSPLGEVINLLYGSDTSHLENILKSQKNYDISPISKLVDKKSREYSYTKPISGPIGPNKTKCLITENLEHYNLKDYVKVVQISKTPDVPSGTSFYVKATHLFFWGPNNTTKMQVYLSVEWTGKSWVKGAVERGTFDGVTETTKILASELAKDLTSLAVSSKEEVPSEDEGEVSTLPKMEPSTHAPTDSGYKKEKDDKIIEENLNFSAPLGTVFQLLFGSDTSYLQKIITKQKNFDVSDLPKFTDNSREYSYVKPLTAALGPKQTKCIITEKIEHMDLNDHILVRQITRTPDVPSGGSFTVHSRVYLSWGQNNSTNMTVVTNVIWTGKSLIKGAIEKGSIDGQKSSTQILVEELKDIIANGTTSGKKRRRTKSSKARRASTKVEVIAPKPAEPEVTSSGNMLFSLLSPLLENFDITSIQGIATIVVSFIIFILLLRKMFTFRSASNIQVMRPGKILINGNEYNFVPSIKTLYEVYEEDVRNSAQSRKKDHNLVLETEGTIWDWLRDRGNETLHEPIDTSETDLTKWQNNIGNYKVQQLEEAIKITELQLDELKKRLRRLL
>XP_003680137_Torulaspora_delbrueckii
MEPSDVDNWTPVSDGGADDSETTLTRRNRDSSEANLLSPLSDPFVPEVQELPVDDDEAAEAVEGPKSPYTRKSSLRRKSGSSLDAVALNLKSSPADPHLSDVNSISSTASMSAGKNSALSSVNDIISNSEKNSIKSSAEGIQPPSGAATFFDSMMSSLSFKQGSQQSTQQGLDTKKANPPDIITHRRQPSTNNKKTGKKANSPPETSSPLKEVEKPQEMVRRVSLHDNETFDPKRFVGETYLDTPFHYANAERNAEFHSLFKNVPESDRLLDDFSCALSREFLYQGRIYVSESHLCFSSSLLGWIAKVVTPFKDVTYMEKTSTAGLFPNAISIETETSKTQFNGFISRDTAFTLLKEVWSRTLLAQGEKQKDESLTKSVSTTSMDRHMVSQPENRSYTDLVRPSEPPSRTSFVSENDSIIEDAIRSVDDYTPSHYAYDSGVGSEDEDDDEEDDKHEEQSAGKPTSSKTKKIGFKLKPKVNYEYDGPYYAKATSFQYKPEDNKETVLAELELDAPPGVVFQLLFSETNPKFWLEFFKTQDSSQFSEIGRFDQVNQEGQHYREFTYAKGLHFPVGPKSTKCVVQETILHLDYSDYINVLNITRTPDVPSGGSFSTRTRYMFRWASETTCALKISYWVEWTASSWIKSMVESSCKSGQLAATKDLVEHIKRYVAENTEKGTVSVYTSPSKVGGRKAKVSTRPPAEKTTGEARSSAQLSNEGRLAEKAAGQPFGGSAYVLPLLLTITLLLALNLFYQMSIKRDMDRIQDFISLQTSGNWGRANHPLIDLPAKAPSAKGGLAGELKKWLGRTKPQNTTYAESTVEQFLSSLETLLAEMAERSG
>XP_037144622_Zygotorulaspora_mrakii
MSFSNDKWEPVSDDVVEVAEAAEAADDSEMTLTYRKGNGSNGCSDNFTATEEKEEDGTSSNSDFGKSSAGVDIISFEDENEDTKAEENDEQNDKSNEVKRSSSKTEHNEENVSNNVDALSFTDSEDSRKLVDKRRRSQLSSLPSPRSSNHRKSASSLDVSVPLTLKSSPADPHLSDVNSISSTEKMSQNKYTALNSVSNIMSNAEQDSQSTINKPAQEIPQRVAQASFFDNMISSLSFKTAGPNGFSNANKTSQNGNGKPTNPPDIITHRRQTSVDNKKLGSRKDSVMDIAESPLQQAEKPKEVFYKTLPSDNQKFDPKRFVDEKYLDTPFHYASEERNVEFHSLFTTMSKSDRLLDDFSCTLSREFLYQGRIYVSVDHLCFHSNLLGWVAKAIIPFKDVTYMEKTSTAGLFPNAISIETENGRTQFNGFISRDGAFTLIKEVWSRALLQLGEGGNQKSVPLDSSVDNETLLMDSGFNNKAFGNMTRPSEPPSRASFISENDSIIEDAIRSVDDYTPSYPRRDSEALTDEYSDDEEDNGVEAKDEAKVKVYKLKQGSKYDYDGPYYGKETQLPFTPENGNDYVLSELEYNAPPGVVFQLLFSGNNPSFWLEFFQSQDSSNFSDIGNFENVDEEGCRYRNFTYAKGLHFPVGPKSTKCVVEEKILHMDYSDYIDVLNTTRTPDVPSGGSFSTKTRYLFRWGSATTCILKVSFFVDWTAGSWIKSMIESSCKSGQISATKDLVKQIQRYVEDNTFETFSSIPSSPKKTQSRSKGSSKSSKDVSKKAFTSKTVLPMPKPTAFEKPSAFKSGNSVVLLSLVVIIALLALNLIYQIIIKKDLDRIIDAPFFKLLAPENHNFHAFARSLVDIPAKANNSKFRELLIPKLWAALQDKVVANFTDVSEVESTSNQVSREQLITFIETLLKEISDI
>XP_002497306_Zygosaccharomyces_rouxii
MSLLPNVDLRGSSGSGNGNGNNVEDADATLRRRSSNTNNHSDLMTVGSSNGSNGSSVRHRHGKSSSSLDVTAPVNLKSTPADPHLSDVNSVSSNTSVSDNTTALGSVNDIIERNTVERNHDKEVQAPKSGDTSDKNGTSNAVANGNGNSNTRFLENMISSFSFKSTPQNPPPLQTQVNNSQPEEISSPNIISHRRQVSSQKKNGKKATSPVLGPGSPTFSPASEAEKPKEIPGKTQLEEFHNYDDTKFVDETYLDTPFHYAVMERNAEFHTLFKDVSKDDRLLDDFSCALSREFLYQGRMYISESHVCFYSSLLGWIAKVVIPFKDITFIEKTSTAGLFQNAVSIETATGKTQFNGFISRDIAFTLLKEVWARTLLAEGEKQSAQEKRRSASSSFSQDQHFPLDSRSFSESRRPSGPPSRASYISENDALIEDAIRSVDDVTPTHSEEEADGELRNASVTLEEDEDDSAFENESETKSATVSNGSKLSKTARCYKFKPEIHYSYDGPLRGTPTKYKYSPEDNNEFVLAEVELNAPPGIVFQLLFGSNPSFWIEFFISQDSSKFTDFGEFDKVDEDGKKYREFNYAKGLHFPVGPKSTKCVVSEKILDCDYSSFIHVLNTTRTPDVPSGGSFSTKTRYMFKWASKTTCMLKVSYFMDWTASSWIKSMVESGARSGQVSATKDLVKLIHQYLDTYVTEGTVNVSASANKINKKSIKQQTPAAAVAAAASKPSPEARELKEAINKNTCQLDTSRHSTNQLLFIVIISLVLLIYNEVKLRGEIRELKTLFVQPSLDQNVLKDTIKNQILAEIKQDVSNL
>XP_003648267_Eremothecium_cymbalariae
MKEGEIGRSKKFKESARLFFKKKSRSLTWTGQGHGGGGGRRRGPGSGSSLRYDLVTRQNRGVLQGGSLGEGGGGSARSARAVSGGGSVFAKERGGVSVGRRSLAEQGSLLIYGDGVVDQRRSRNSYGGGFSSSSSSSSSSIGMSLNGDPGNFYGSNSRPGSWLNMDKDVQQTASSNSNLADGEELSERLSDGMIIEHLHEGKGAVKGSIYLSDEKSATCNGGILSSFLSVARNAAQQLITKSSGDTNTALLDDWKTQQDNVLDNVEHPLNTMARNTSFLRHLDFVLAANRSEEVLSSSNTNKDSTAVQQNTAHIVENSDSSNVRNAKSEGNTPDRREQTGDRSPSIIFDYHGKKLICGANGEGDVDSIRSGSSRSQFSITSFGDGDLTLDYFAKGDGALTPPERFPESMLATSTERVRSMSPTNKKGIVSSANVSSRKRCKTLPSKALYVSTLSYSESPKWNTSSSNNDTPKSSSIDKNLELAHTPLEKSGSPYREEENSSNNSTVAAAEARHFPPVRSLSRSFLTSNTRVNRCASLSFGSRGANQYLDQQYLSKSGGLSSPNVPHFDNTKVFSIISAPELEDVVYASDKRNVDFHGLFKDTEISPGEKLLSDFSCALSKDILLQGRLYVSSEHICFYSNILGYVSVVVIPLGEVVQIEKKNTAAIFPNAIAIHTLQKKYVFASFMSRDTAFDLITNVWNQIVLGPAGSHLGTQSDGSSSNLGEPGLEYKLGCDEPNEESHILLDDDDGEEYEEDSDYSTNDELSDVEKNGSSKQVISKERRGSGLSTLGPQEHTPTYSLYSPASNEHKVIKAHFSAPLGKAVNLLFGSDVSYLTTILSSQQNYNISEIKPLIGSKERSYDYCKPLSSPIGPNKATCYVTESLLHYDLEDYVKVVQISKTPDIPSGNSFYVRNVILLNWGEDNSSELVVYSTTEWTGKSWIKSTIEKASLDGVTSAMKSMVDFMEQTLNSPKKEVRYLTNEKQLKPVSILPTIGPQEHAPTSNNYSKAPGEVVVDRTNINAPLGTVFKLIYGDDSSYLRQIMDKQKNFNISDIPLFENGSRSYSYMRPLNNPLGAKQTRCLIEEKIVQEDYESYTCVEQITKTPDVPSGNSFEIHSRTYLSWGQSNSTDILIVTSITWVGRSWIKGAIEKGSLDGQKNAAKVLFEELTAIITAASSKKKGTTPRRRSSQRKRKSKLLKSNDEAPKLTAEAGSPSIISKWKSALYDMSDVSFWRTLTFIFALLFITAAGNLYYYKPKTRHEGMHTPNKITIDGVEYNLIPSINILSRLNNQPKINRRDLEPNHTMAEDSIWSWMSTRGVGPEDHNDLSKDRVPIIDI
>NP_983180_Eremothecium_gossypii
MDSRRTTSDLDLYGKTGSVNEVDECAMAEEEAGREESEGVQGGPPLGAPVPEVFIIPSITPLRTSARPVASVGSLDFAHTPTKTGMYHVRGHRDSTTSIDSVALKSTPASPHVTPLNGVTSVEYVGQHSSALASVTGIIEQDAGIESVENHMNADQATHEPEINKAQKFFSNMISSLSFRTVGTSPSPASNKGSQSPCESAEPSKYTTVTSNSLGSKVTASDENKSLAESGLEPNSDALRGQSSTQTVDTSDTKKGYNKKLYTDKMLPGTKYRFATWKRNSDFHKLFGSVDADDRLLDDFSCALSREFLYQGRLYVSESYICFNSNILGWVTNLVVPIRDILSFEKTTTAGLFPNGIALTMDSTKHYFASFLSRDSTFDFLEAVRTAYHTNSKAVIKSNAYLDVPLNISGEEFFLKPIAELMQITAPPSRASAAADENSDIQDAIMSVDYVTPSGTVDGSEQFRNDAYEDTSDSDILSPSDDSGKVMSEVFHLKEGCRYTYDGPYYHHETSFRYIPEEHAEYTLAELTLNAPPGVVFQLIFSETNSSFIEEFLTAHNSTNLSEISPFTEVNPEGQHFRNYTYTKALAYPVGPRSTKCIVQETVLHRDYEDYINVVNTTKTPDVPSGNSFSVKTRYMFKWESPTTSLLKVSFWVEWVGSSWIRSMVNNSCKSGQIEATKSLVSQLYHYIDTYVEQRIISVELNTNEKSSLRTAAEQDYIEVASHPQQKQLLSASSELSSSASSILGNSAVSATSTAVSNSAPARGSSWKFYTLYAMLTAIALLLIANLILQARIASRLNHRINLGDRMEWSTTSLDELADKISAVIAVRSDRLAVVPSQAFRPDPTTGGQYVALTPEYSAFMEKLERLLAYLDAHAVQRPAD
>XP_453308_Kluyveromyces_lactis
MTDSDMEIPSRVNTTENDRRQSTSSSVFRTPLRRSRSGETSSLKSTPADPQLTETNGQSTSLRKYEECSDKRSTKEHLSNIMIQDQSSFDSQAQSQSNSFFKDMVSTFSSSNNSVTEPEILAHRRENSGTITVSKLRPKSELPVGKPSLPLSELDLYDSKLYVNEFYADTHYRFASDKRNNDFHQLFPKVPASERLLDDFSSALNREFLIQGRVYITPMRVCFNSNLLGWVTSLEIDIKDIVSLEKTSTAGLFPNGICIHLPTEKHYFASFISRDTTFKFLEIIWHTRKELDYLTLRPDQLSLNRSHSLNDFLTGTNSTCPPSRSSFAEADSAIESAIMSVDDSYPTNKSLSNLHEEDGDSAGEDESGDEDDYEEEDDDAEGEKLTSGDDYYYDEEAIASDYEEKSVRRVYKLKKKSKFHYDGPYYFKATEFMYNPEENKETVLAELELNAPPGLVYQLMFSEECPDLILEFLKAQNSSQCSDIPPFDQVNPEGQHYRKYTYAKALNFPVGPKSTKCLVSEHILYCAYDNYINIVNTTKTPDVPSGNSFSVKTRYMYRWKDNTSCVLKISYWVDWTGSSWIKSMIDNSVNSGQVEATEKLLTIVEEFVKNNVEESEMKVNIQPRKSLPQSRRVSKISKKSSKLAVQQPSTPSNLENKVHAALTKENIILSLLFIITLIMMFNTLCQVRILRKLNKLMNTNSASVIEEIKDILNVYNELPMSNEE
>XP_022677186_Kluyveromyces_marxianus
MTLGIHKENKSRLRSFSGNAGSLLGLNKRKNKRKEKERDKSSQLQTGETPERIDEVSDDLSDGSSDKVFVTQGSDDDSDIAGTVRTVRTAQRQSPQKQTPHKHKQRYSDGNINASTVSSEISKPSSRSLKISTSLAKLQRKELSLNDLTSHAQSNGERERERERDRNDRSRSTDAFNQTAISSGENTDPLGSRLRDTEGKSHSDVPSTTLFTKFKSSKTEHLTPSKTRIEDTESGILSSLVSAAHNAANHLIPKNSLKSAGSLHDESPDASDKLHSTTSSAGVETPLESFHHSSSFLNHLDFLLAASPNNELMLKRTTTLDTLHTSDSSNSSFSQQLTSPSSAAPLNDDEELETYNSDELGSMGTSIEKVKFHSIKQDGASPAISTFGRGNLTLDAFDNQNKSNGIEYNLPNVLINDHPAMNAKSPSQMSFQNFENGTDQNLGNTANNNNNNNDNNNTNSNNINNNTTIAASNPPDSIPSEASSVDVRPRTPRTSKKRPEGLRELTMRSLSPAAATRLIKAPFRNSFSGRNMTRGNSISRSNDNAQKRLSTSDIPTNKTFEQPELQGIEYASPKRNSEFHSIFKDTVVSPTERLIADYSCALSKDILIQGRLYISDKHLCFYSNILGWMKSVVVPFKEIAQIEQKNTAILFPNAISIQTLHDKYLFASFISRDATFDLIMDIWNQTIINKQLKPNNGRAGSMEFSRDDIMSNSEASSMNFNDEDDVAGVSNDLVSTTTRDYYSEDDEDDESDGLDDIDSQEMTSDSEEGSSNLGTSDQKRTGLSKTSSTQSANVIGPLQHAPTTPDYTPKENEREMGEATFNAPLGTVINLLYGNDTKHFGRILKAQGNYDISPIEEMLQAKKREYIYTKPISGSIGPGKTTCFIDENFDKFDLNKYVQVTQASKTPDIPSGNSFVVKTVFLFSWAENNTTKMKVYAYVDWSAKSWIKAAVEKGTFDGVKSSTKVFISELENIIEENRGKSSPSSASQKLKDVEVEEVVSSLPSMSPKEHEPTACTFDKSSGYEIIDDKINLKAPVGTIFQLICGDDTSYVRRILERQKNFDISEIPPFKDKTRKYSYTKPLSGPIGPKQAKCFIEEKIESDDINTCMVLEQISRTPGIPSGNSFEVHTKFYFSWGEKNSTNMLVATIVEWSGKSWIKSAVEKGSISGQKAGMQDMVAELKDILASATTVTKRRTTGPKKKVERTKSKRKTITTPPVEEHEETGVMAIAEQIGNVLKDLVSDLPPGVFIIGASIIFIFLYVIPRLYSGVFPAAQTPHFIDSNTISMDGQEYYIIPSVGNRAMMNRRFTNDKRDNKYVTDSEYDIWKWIDSHSGKNANVANSSEEFSSYFKSNDEPNFDKATEHEKQFLNEIIRITEQRLSKLKQEANMVDSEV
>XP_022631153_Lachancea_lanzarotensis
MSNSDFDNWEPVDDSEDTYARDGRSPSVSSATAMPTENGAADHFKVSRSPIRSLQNSSRNSITSVDNTGLKSSPADPQLTALDPIAGVNSPSSKNGSALNSVTQIIGSSKETKDPKELPIPEVEEDVANSSFFNNMLTSFNFKGSTSTPAKPLTHSRTSSESGTQTLPNIISHRKATPTRKSRRSISNESNVPTSPLREMEKPNELVTEFNRKLYVDERFSGTVYHYAIEDRNSELHRIFKSVPDSDRLLDDFSCALSREFLFQGRIYITEANICFNSNLLGWVTHIVISMMDIILMEKTSTAGLFPNGISIETRLGKHQFVSFISRDTTFEFIKTVWQKYKERSLSDGFVVDGVTRPSSAQGNLRRSYSELLATTLDRPPSHEPPSRSSIISENDAIIEDAILSVDDIIPTIVMNKDNQRGSVKGLNDYDDNDDVDDDDDYDDDDDDEEEEEGKDAISRDARAERNAEERAALLLEKTCSSSAATSVSSLKNGLLSSQKGFTFKIDSGFEYDGPTTSSETQFDYEPEKNNETILADKDFDAPPGVIFQLIFSDSKPDFLVEFLTGQSSSNISTIGAFEGTNEDGKRFRDYTYSKALNFSVGPKSTKCEVSETLLSLNYNERISLVNATKTPDVPSGNSFVVKTRYMLRWASETTSNLKVSFWIEWTGGSWIKSMIEKSCRAGQIQATDALVALLDKYVQNFVTSASAAGPAAGEKRTLRKRQSPSKRSIDSAKDQEKPAVVVSEEPVVTRATTTVQRTQPFWLSFTNVLMFVNIILFLALMWRQERILSLVRQSGKVQTAESEAAVSQMLSHFKTLFDADADEVLPGGSGETHNAQRYTLRSWIDKHSGNEEALNLNLQKKKQYQRYMRYIVDQLLDGEISISETEDFLGRLNKLVNLVNDTKKNSGSVDACELQNALNYLINA
>XP_002553647_Lachancea_thermotolerans
MGLFSKKRKGSTKKGNKHEAPKRAPSTSAENNGRHTVARRSIRDSVTSNLTSDQGSSVAPGSATDTHFGSVKRRRSSPSPKRPKRRPSEIVKSKIGNLNHSKHLHPPDELRSPQSATESSHTSPKLSTKISVLSNTKPWNANTNTNSDTAEGGNPDNKSDYEARNSSGIFSTIVSACHNAANHLLTKTSDKSFSADSQPWMPKEKARTSDTQPQEPQNSAFLKHLDFLLSPSSMAQPNSQQTLLSSAPSQTGTNPSLASSRELRDSEISSQPSGHVDSIDGHASAAETEIMSLTDGIRFYPRKGESHIATFGKGNLTLDALSKTSSSDEPLDAGSFHERELHTLSVTNAAKNPTRQRGKSLHSFDAKTRVQNLEENGSTISPVKSDPGTKVSSPLNEKDDAADLSGKDVSKDVSKDASKLTEPNSEEKSRKRSSTFRIMCPRPSSPSLSALKVIPTRSQRNSMQRARSSSITESGLHSPSGLSSDEEEHSLVEGTDKKIHKPHISEKKNNEFHALFKDSGISPDEQLLADYSCAFSRDILLQGRIYISREHICFNSSILGWVTSFVIPFKEVVQIEKKSTAGIFPNGIVFQTLHSRYIFASFMSRDSAFDYITHVWNHVVVGTDGSGSPNGTSGSVGSNSRKRTMNSNFELETEGAGRLLSDGYSSGDETSDDEYEDETDMTTSDGEMSHTVRSASASSSQYDFETTNKSSVWTLGPSKHAPTSYDLDDADNRVVAETVFEAPLGKIVNILYGDDVSYTEQILKAQKNYNISNIPTILGTKERKYSYTKPLAGAIGPSKTSCEITESLEHYDLEDYVKAVQLSKTPDVPSGNLFVVKTSLYLSWAPRNSTKLTVVVSIEWSGKSWLKAAVEKGTYDGVTNTTKTLIEEVNKIIQITDKKSVKTPPSEGEAEVPNLPTAGPSEHASTSSHYTKEDGDVTIDDTIVIPAPLGTVYQLLFGSDTSYAQRIIEKQGNYDLTSVPKFKNDVREYQYMKPLSGPVGPKKTKCLIEEKIEHKDFEDYVVARQITKTPDVPSGSSFSVHTKFHIYWGPDNSTRILVVSKVVWTAKSWIKGAIEKGSLEGQKSSIKVLEQELKDIVSNAGKIKKTPAKRSPRPRGKRQRTSEKAPIVDSSASSKGNTSFTSILKQFFNVSLSSYQMLGVIFVLFLVFGATVRAFMGGNSNSFRVVKPGRIVIDGNSYNYAPTLNTLYGAYEQEVRSRKSVSRSPNIVTSSEGEIWEWIKDRGNILPEDHSKKSARKRLTIHKRQELEEAVRLAEDKLKELKIQLNDSRLP
>XP_020053190_Aspergillus_aculeatus
MDESLLSDPVPPPSSDLRSLSSSGRTKTTPVDLETMASSGRSNGRSSSIDSSSDRPKSQSGDADSAKAGSSGFSKLLAARRNKKKRKDTQKQPDELPTQYELEDDQHIQGSRSNEPWNGNPSLINDLPPPPDNDAINLLTDDSEPDRTPPLTSHNSHSGFYTSSSPLIKTTSVEATDDGAQGDLESVVSGPSAGPESIPDSERSRPTSQHGHTLSVPSSGKKRGTSPGRRFKNPFTSNAEKKPNRDRTNSTSAESTKSTKSTKSRSGSVIPAPILTDLKEDKPLSLEAPAPRTPPHTAIPQPSTTVTPPTPRTTEFPKFFASPEVAASPDSMHSKDGVVVSPSGNMISHRRVRSASAASHKPSKLSNSISAMGPTAEETNATSKPPPSAQQSSFFSSVFSAAQNAASSLSSSLNAQSKGRSVSQAGAGEHDNRATAEKQESSTQAVESRKSDEKKPMAVDTLGSGNLDFSHLDIAIPPGGSVSTPDGVVITKPELPSDRRKGPGVLQRDEEAARLEDSRAARAVTMAYEQPAATSLAPPMDDGVDGNSSTSLTREGTGNQTTPSGSVVEGELGGTRPYRSGSIRSRMARRRNRGSSEATTSTIGAIGASAIALGAPGANASVPRLTGFAVASKKRNRDFHQLFRSVPEDDYLIEDYSCALQREIILAGRIYISEGHICFSSNILGWVTTLVISFDEVVAIEKESTAMVFPNAIAIQTLHARHTFRSLLSRESTYDLMVNIWKINHPALKSSANGTRVTDGTGDKTEKAAESDVESDDEDEIYDEDEEGDNADSIFEGATSVHGSEKSVPSKTISRQASGLLQGANNGQSASNGEAKGSKASSPSDGDTDFPGPATHAPTEFTDPSGQYDKVIKDEIIPAPLGKVYSYIFGPASGAFVPKFLVENQKSGELQFESGNKGLTNESKTRKYSYIKPLNGSIGPKQTKCISTESLDFLDLEKAVLVTLSTQTPDVPSGNVFCTKTKYLFTWAANNQTRFLMTCTIEWSGKSWLKGPIEKGAIDGQTSFGTELVNALKAAVAPRGRAGGAKSGKGKGRRKRSASAQEDSASETKAAEKAAAEKATSWGPLEPLHGILGPVSDMITPLLSGNVTLVIIGILLFMLFFRSPSQSSTMSHDIGCPGYSLPQRLAAYEEMWRREESELWSWLEDRVGMDGLAFPTVSQPSGSRTHHLSRKMQGERALAGRVNEEKMSDLEMDHAIRSTRERLDTLEKILSSRRSDTKPVEQEPLHGEL
>XP_001274036_Aspergillus_clavatus
MDEPAIPEPPPVPQSEPQGFSKSNRTWTTPADLETMWSSSRSNGRASISSGSDRPKSQASEAAESTKAGPSGFSKLLNARRRRKKEKEQKQAEELSSALVSENDTDRLHRGPSNESRDGTLLANENSHPASDTMTLLTDDSEPDRTPPLTTRNSHTGFYTSSSPLIKTTSIDPNDIEDMQADVESAVSGPSATASESFADTELSRPATSSGPMLSIPEERGSKKRSVSPGRRLKNAFGGNNEKKDSNRERASSTSGDSKKSGGLLSRRNSLSSKRSQTMAAEPPAALAPILTNVAEDKPLNISDRPNPPRTPPHTAIPAPHTTVTPPTPTNARSEFPKLFSSPDMTESPESVKSRDMPSGVIVSPSGNMISHRRVRSASSASHKPSKLSNSISALSPTIEETKPASRPPSNNQQTGFFSSVFSAAQNAASTLSSSLNPQTKGRTATQPENPGPEGSHPNGTAEESNESRLAEERPVGQRKPSAIDTLGSGDLNFSHLDIDAAPGDAVSTPDGVVITKPDIPPEKRAAYLRDLEAARLEDRHAARAVHMAYEQTSEQPTIQPSDEALELQSSISLSRGEGTGDQTPPSGSIHDGETGTRPYRSGSVRSRLAQRRHRGSSGATTSTAGALGASAITLGAPGANASVPRLTGFAVASKKRNREFHQLFRSVPEDDYLIEDYSCALQREIILAGRIYISEGHICFSSNILGWVTTLVISFDEIVAIEKESTAMVFPNAIAIQTLHARHTFRSLLSRESTYDLMVNIWKINHPALKSSVNGTRVAHGTGDKTEKAGESEVESDDDDEDEIYDEDEDGDNADSVFGAGGASANASERSLPTKGLSRQASGVLSPANGMAPAPAVNSNGESKTSKLAPNGEADADFPGPATHAPTEYTEPNGQYDKLIKDEVIPAPLGKVYSYVFGPASGAFIPKFLVENQKSGELQFESDKKGLTNDSKTRNYSYIKPLNGSIGPKQTKCISTETLDFLDLEKAVLVTLSTQTPDVPSGNVFCTKTKYLFTWASGNQTRFLMTCTIEWSGKSWLKGPIEKGAIDGQTTFGNELVAALKAAVTSRGRGAGATKAGSKGKGKRKKTDSASDDAASAAAKASQNASAAQAKSWGILEPVHGVLGPVADILQPLWNGNIAVVVIGILLFMVFFRTPSQPSRGSHDIGCPGYSLPQRLAAYEEMWRREESELWSWLEDRVGMDGRAFPVASKAPESQMRQTSQQFRNKLRDEKMSDREMNHAIKTTRERLDTLEGILNRRDSQIVADTKTLHQEL
>XP_001259971_Aspergillus_fischeri
MEEPTIPEPPPVPQTEPQGFSKSNRTWTTPADLDTMWSSSRSNGRASISSGSDRPKSQAGEVAETAKAGSSGFSKLLNARRKRKKEKEQKQTEELSLVSENDPDLQESRSNESRGESSSANDNLSPPGEVITLLTDDSEPDRTPPLTTRNSHTGFYTSSSPLIKTTSVDPNDTDETQADVESAVSGPSATASETFLEGELSRPATASGPMLSIPEERSSKKRSVSPGRRLKNAFSSNSNKKDTNRERTSSTSGASTKSGGLLSRRSSLSSKRSQTMEVEPPPVPPPILTDVKEDKPLRIPDGPNPPRTPPHTAHPAPQTTVTPPTPTISRSEFPKLFSSPDVTESPESVKSKDLPSGVIVSTSGNMISHRRVRSASSASHKPSKLSNSISALTPTAEEPKAPSRSPSSNQQTGFFSSVFSAAQNAASTLSSSLNPQAKARTVAQPEPAASDESQSKSTAEGSKENERSIGERKPSAIDTLGSGDLNFSHLDIDAPSGGSVSTPDGVVITKPDRAPEKRAAYKKDEEAARLEDQHAARAVYMAYEKPSEQSSAHPAEEGLELQSTNSLSRVDGDQTTPSGSIFEGETGTRPYRSGSVRSRLAQRRHRGSSGATASTVGLAGASVIALGVPGANASVPRLTGFAVASKKRNRDFHQLFRSVPEDDYLIEDYSCALQREIILAGRIYISEGHICFSSNILGWVTTLVISFDEIVAIEKESTAMVFPNAIAIQTLHARHTFRSLLSRESTYDLMVNIWKINHPALKSSVNGTRVATGTGDKTEKAGESEVESDDDDEEEIYDEDEEGDNAESVFGPGGASANASERSLPTKGLSRQASGLLQNGNGTAPTAMPNSNGESKAGKSSPGGDADGDFPGPATHPPTEYTEPNGQYDKVIKDEIIPAPLGKVYSYVFGPASGSFIPKFLVENQKSGELQFESEKKGLTNESRTRKYSYIKPLNGSIGPKQTKCISTETLDFLDLEKAVLVTLSTQTPDVPSGNVFCTKTKYLFTWAPGNQTRFYMTCTIEWSGKSWLKGPIEKGAIDGQTTFGNELVATLKAAVAPRARGAGATKAGGKNGKRRKNDTGAEETATVASNTTQDANVSQAKSWGFLEPVHGLLGPVVDILKPVLSGNVAVLVIGILLFMVLFRSPSQTSRMSHDIGCPGYSLPQRLAAYEEMWRREESELWSWLEDRVGMEGMAFPAANRPTDSQLRQGSLQLQDKLRNERMSDREMNHAIRTTRERLDVLEEILSRRNSQKTTDDEALHREL
>XP_041147568_Aspergillus_flavus
MEDNSLNPQAHPAFSSDMQSIGKLNRSKTSIDDALGSSGRSNGRSSSIDSTSDRPKSQAGEGTDSAKAGPSGFSKLLAARKKRKKKENQKATEELPTQFELEGEKDAQDRPDEPSEDRPPSAANNDGLNPQNDEVNLLTDDSEPERTPSLTAQKSHAGFYTTSSPLTKTTSTDANDTDSAQADVESAVSGPSATAHSESNADTELSRPTSQPSSTLGVPEDRGGKKRSVSPGRRWKGAFGSSQDKKDSNRDRSSSTQSEGKKGGGLFGNSRRSSTSSKKAPTIVAESPPPLPPLIRTDVKEEKPAQPSDHAAPSTPPRRTIPAPHTTVTPPTPRTEAAANLFSSPDVTESPDSLKGKDPLPPGVVVSPSGNMISHRRVRSASSVSHKPSKLSNSISALGPTIEEAKATSKTNLGTQQTGFFSSVFSAAQNAASTLSSSLNTQSKTRSPSQQVSTESENISTKDGESSQNETQESSKTERKKPLAIETLGTGDLDFSHLDIAVPPGGSVSTPDGVVITKPDIPSDKRKNTAVHQRDEEAARLEDRHAARAVTMAYEKPSEVSVVPPSDESLELQSTSSLPRDATGDHTSPSGSVLDGEISVRPSRSGSVRSRLTRRRHRGSSAATASTAAAAGASAMALGIPGGNSSVPRLTGFAVASKKRNRDFHQLFRSVPEDDYLIEDYSCALQREIILAGRIYVSEGHICFSSNILGWVTTLVISFDEIVAIEKESTAMVFPNAIAIQTLHARHTFRSLLSRESTYDLMVNIWKINHPTLKSSVNGTRVEQGTGDKTEKAGEESEGGSEDEDEIYDEDEDGDNADSFFEPGDASVNGSDKSLPLKGLSRQASGNLPVNGTAPATSNTNGDPRGGKSANENVDGDFPGPTTHGPTTYTDPAGQYDKVIKDEIIPAPLGKVYSYVFGPASTNFMPKFLVDNQKSGELQFDIESGGLTNESRTRQYSYIKPLNGSIGPKQTKCISTETLDFLDLEKAVLVTLSTQTPDVPSGNVFCTKTKYLFTWAANNQTRFLMTCTIEWSGKSWLKGPIEKGAIDGQGTFGSDLISALRAAVAPRARAASKVGGKGKGRRKRGDVANEEAAAAAAKAASDATKQQAQTWGPLEPIRGVLEPIAGILKPLWNGNLAVLVIGILLFLIFFRTPSQPSMLSHDIGCPGYSLPQRLAAYEEMWRREESELWSWLEDRVGMDGMVFPTVNRPGESRAHERARKIQSGRDFINKLDEDKMSVREMDHAIRTTREKLDTLEKILTNRKMQATAGEDTMHSEL
>XP_753924_Aspergillus_fumigatus
MEEPAIPEPPPVPQTEPQGFSKSNRTWTTPADLDTMWSSGRSNGGASISSGSDRPKSQAGEVAETAKAGSSGFSKLLNARRKRKKEKEQKQTEESSLVSQNDPDLQESRSNESRGESASANDNLSPPGEVITLLTDDSEPDRTPPLTTRNSHTDFYTSSSPLIKTTSVDPNDTDETQADVESAVSGPSATASETLPEGELSRPATASGPMLSIPEERSSKKRAVSPGRRLKKAFSSNSNKKDTNRERTSSTSGASTKSGGLLSRRSSLSSKRSQTMEVEPLPVPPPVLTNLKEDKPLRISDGPNPPRTPPHTAHPAPQTTVTPPTPTDSRSEFPRLFSSPDVTESPESVKSKDLPSGVIVSTSGNMISHRRVRSASSASHKPSKLSNSISVLTPTAEEPKAPSRSPSSNQQTGFFSSVFSAAQNAASTLSSSLNPQAKARTVAQPEPAASDESQSKSTAEGSKENEWSTGEKKPSAIDTLGSGDLNFSHLDIDAPSGGSVSTPDGVVITKPDRVTEKRAAYKKDEEAARLEDQHAARAVSMAYEKPSEQSSAHPAEEGLELQSANSLSRADGDQTTPSGSIFEGETGTRPYRSGSVRSRLAQRRHRGSSGATASTVGLAGASAIALGVPGANASVPRLTGFAVASKKRNRDFHQLFRSVPEDDYLIEDYSCALQREIILAGRIYISEGHICFSSNILGWVTTLVISFDEIVAIEKESTAMVFPNAIAIQTLHARHTFRSLLSRESTYDLMVNIWKINHPALKSSVNGTRVATGTGDKTEKAGESEVESDDDEEEEIYDEDEEGDNAESVFGPGGASANASERSLPTKGLSRQASGLLQNGNGTAPTAMPNSSGESKAGKSSPGGDLDADFPGPATHPPTEYTESNGQYDKVIKDEIIPAPLGKVYSYVFGPASGSFIPKFLVENQKSGELQFESEKKGLTNESRTRKYSYIKPLNGSIGPKQTKCISTETLDFLDLEKAVLVTLSTQTPDVPSGNVFCTKTKYLFTWAPGNQTRFFMTCTIEWSGKSWLKGPIEKGAIDGQTTFGNELVATLKAAVAPRGRGAGATKAGGKTGKRRKNDTGAEEAATVASNTAQDANVPQAKSWGFLELVHGLLGPVVDILKPVLNGNVAVLVIGILLFMVLFRSPSQSRVSHDIGCPGYSLPQRLAAYEEMWRREESELWSWLEDRVGMEGMAFPAANRPSDSQLRQGSLQLQDKLRNERMSDREMKHAIRTTRERLDVLEEILSKRNSQKTTDNEALHREL
>XP_659819_Aspergillus_nidulans
MDMDIPALPDPPEPAPTDAPPLNRSIRSKTIPVDLETVGSSGRSNGRSSIDSTSDRQAGEAESSKSGSSGLSKLLASRKKRKKKRDDLRLVDEVPATLELETNDGGLSSYSNNPRARASSASLLPPEGNGSQDDPSNLLTDDSEPDRTPPLTSHDSHSGFYTASSPLIKTASADANDTDGAHGDAESAVSGSTSDLRSSNLDTEPVRPASQPASSNLSVPTDRNHKKKNVSKTQRLKNAFSSDKKIVHRDRAESTSGESSWSASRRSSLSSKMAPGSIAEAPPPIPSIPEPIRTDLMGETFRSSPERPRLQTPPHSAIPFPSTTVTPPTPHLEHAPLVVNSGITESPSSITSRDLPAGVVVSPSGNMISHRRVRSTSSVNPKPKGKVGNPQTGFFSSVFSAAQTAASTLTNTLNAQKARNPTIPEANDSEAQPSNETARESDEINKAPPEEKKPMAIDTLGSGDLNFSHLDLDIPPGGSISTPDGVVITKPDLGPETRRSPAVSQRDDAAAKLEDMRVARAVTMAYEKADSALADDGSDVQASSMKEPTGAQTPSGASAFEGEVGTRPFRSGSVRSRLARRRHRGSSGATSSTIGAIGAGALALGVPGANASLPRLTGFAVASKKRNRDFHQLFRSVPEDDYLIEDYSCALQREIILAGRIYISEGHICFSSNILGWVTTLVISFDEVVAIEKESTAMVFPNAIAIQTLHARHTFRSLLSRESTYDLMVNIWKINHPSLKSSVNGTRVTDSTGDKTEKAGESDDESEEEEDEIYDEDEDEDNAESFFDAGDDSIHESDGSLPTKGLPRQASGTMPTLPSGTGPNGVSKGIKGANGDADNDFPGPPTHPPSQYDGPEGQYDRVIKDETIPAPLGKVYSYVFGPASVSFVPKFLVENQKSGELEFNCDKTGLTNETRTRKYSYIKPLNGSIGPKQTKCISTEQLDFLDLEKAVLVTLSTQTPDVPSGNVFTTKTKYLFTWAANNQTRFLMTCTIEWSGKSWLKGPIEKGAIDGQGTFGTDLIAALKTAVAPRGRAAGKSGAKGKGRRKKGDGLNEEAAAADAKLMSDASAKKAESWGFFEPLRGVLGPVTGIIEPLWNGNVAFLVIGFLLFLLFFRQPSHPPILSPGMGYAGYSVPQRLAAYEEMWRREESELWHWLEDRVGLDGIAVPTVNRQSETRAPSRRSQGERELKASLSEETLSDREMDHAIRSTRERLDTLERILHKRRSQSTKDTESSRGEL
>XP_001398261_Aspergillus_niger
MEANPIPEPPPVPDTDVPSISKVNRTKTTPVDLETMGSSSRSNGRSSIDSTSDRPKSQAGEADSAKAGSSGFSKLLAARRKKKKDKNQKQSDESSTQLDTESSKDVQESRSTESRDGLSTTSSVGHEHLSPPDHDTPNLLTDDSEPERTPPLTSHNSHVGFYTSSSPLIRTTSVDETEEDGNGDAEAAAPESQQETERPPSQHGSSLSVPSDRGKKRGISPGRRFKNAFGSNPDKKASNRDRASSTSSSKGSRRGSLSAKRAQTVVAEPPPPLPAPIRTDLKEDKPLPSLDFPAPRTPPHTAIPHPQTTVTPPTPNTEFPKLFTSPDVTRSPDSIHSKDSPGGIVVSPSGNMISHRRVRSASAASHKPSKLSNSISALGPTIEETKASAKSPGAMQTGFFSSVFSAAQNAASTLSSSLNSQSKGRNVTQGALSESENQPASEGAPGPSQPINSKTEEKKPLAVDTLGSGDLDFSHLDIAIPPGGSVSTPDGVVITKPDLPLEKRKVSQRDEEAARLEDSRAARAVTMAYEKPSETSLVPSTDDGLDLQSSASFTKEGAGDQTPPSGSILDGEIGHTRPYRSGSVRSRLARRRHRGSSAATTSTLGAIGASAITLGAPAANASMPRLTGFAVASKKRNRDFHQLFRSVPEDDYLIEDYSCALQREIILAGRIYISEGHICFSSNILGWVTTLVISFDEVVAIEKESTAMVFPNAIAIQTLHARHTFRSLLSRESTYDLMVNIWKINHPSLKSSANGTRVTDGTGDKTEKAGESDDESEEEDEIYDEDEEGDNADSLFEAAGASVNGSDKSMPTKPVSRKASGALANANGAGQAGANSSGDGKGSKSGSPADGDTDFPGPPTHPPTEYTDPAGQYDKVVKDDVIPAPLGKVYSYVFGAQSGAFMTKFLVENQKSGELQFETGNKGLTNDSRTRNYSYIKPLNGSIGPKQTKCISTETLDFLDLEKAVLVTLGTQTPDVPSGNVFLTKTKYLFTWAPNNQTRFLMTCTIEWSGKSWLKGPIEKGAMDGQTAFGNDLVAALKAAVVPRGRTGGGKGKGKGRRKKSEVAQEAAAAAAKAAEEERAQQANSWGVLEPLHGLLGPVVDTVKPLLGGNVAIVLVGILLFLLFFRRPSQPSVVSHDIGCPGYSLPQRLAAYEEMWRREESELWSWLEDRVGMDGLAIPTVSRSTGSRTQQYSRKVQSERALASKVNEEKMSDLEMDHAIRTTRERLDTLEKILLDRRSQPAADQGVVHSEL
>XP_015403310_Aspergillus_nomiae
MADSSLNPEAHPASSSDMQSIGKLNRSKTSIDDALGSSGRSNGRSSSIDSTSDRPKSQAGEGTDSAKAGPSGFSKLLAARKKRKKKESQKATEELPTQFELEGEKDGQDRPHEPSEDRPSSAANNEGQNPQDDAANLLTDDSEPERTPPLTTRKSHTGFYTTSSPLIKTESTDANDTDSAQADIESAVSGPSATAHSESNADTELSRPPSQPSSTLGVPEDRGGKKRSVSPGRRWKGAFGSSQDKKDSSRDRSSSTTSEGKKGGGLFGSSRRSSTSSKKGPTIVAESPPPLPPLIHTDIKEEKPVQPSDHAAPSTPPRRTIPAPRTTLTPPTPRTEAAANLYSSPDVTESPDSLKGKDPLPPGIVVSPSGNMISHRRVRSASSVSHKPSKLSNSISALGPTVEEAKVASKTNPGAQQSGFFSSVFSAAQNAASSLSSSLNTQPKTRSPSQQVSTEPENVSTTEGGSSQNETQEPSKTEQKKPLAIETLGSGDLDFSHLDIAVPPGGSVSTPDGVVITKPDIPSEKRKNTAVHQRDEEAARLEDRHAARAVTMAYEKPSEVSVVPPSDESLELQSTSSLPRDATGDHTSPSGSVLDGEINVRPSRSGSVRSRLTRRRHRGSSAATASTAAAVGASAMPLGIPGGNSSVPRLTGFAVASKKRNRDFHQLFRSVPEDDYLIEDYSCALQREIILAGRIYVSEGHICFSSNILGWVTTLVISFDEIVAIEKESTAMVFPNAIAIQTLHARHTFRSLLSRESTYDLMVNIWKINHPALKSSVNGTRVAQGTGDKTEKAGEESDGGSEDEDEIYDEDEDGDNADSFFEPGDASVNGSDRSLPLKGLSRQASGNLPVNGTAPTTSNTNGDSRGGKSSNENSGGDFPGPATHGPTTYTDPAGQYDKVIKDEIIPAPLGKVYSYVFGPASTNFMPKFLVDNQKSGDLQFDIESGGLTNDNRTRQYSYIKPLNGSIGPRQTKCISTETLDFLDLEKAVLVTLSTQTPDVPSGNVFCTKTKYLFTWAANNQTRFLMTCTIEWSGKSWLKGPIEKGAIDGQGTFGNDLIGALRAAVAPRARATSKAGGKGKGRRKKGDIANEEAAAAAAQAASHATKQQAQTWGPLEPIHGVLEPVVGILKPLWNGNLAVLVIGILLFLIFFRAPSQPSMLSHDIGCPGYSLPQRLAAYEEMWRREESELWNWLEDRVGMDGMVFPTVNRPGESRAHERARKFQSGRDFINKVDEDKMSVREMDHAIRTTREKLDTLEKILANRKMQAAAGEDNIHSEL
>XP_001823136_Aspergillus_oryzae 
MQSIGKLNRSKTSIDDALGSSGRSNGRSSSIDSTSDRPKSQAGEGTDSAKAGPSGFSKLLAARKKRKKKENQKATEELPTQFELEGEKDAQDRPDEPSEDRPPSAANNDGLNPQNDEVNLLTDDSEPERTPSLTAQKSHAGFYTTSSPLKKTTSTDANDTDSAQADVESAVSGPSATAHSESNADTELSRPTSQPSSTLGVPEDRGGKKRSVSPGRRWKGAFGSSQDKKDSNRDRSSSTQSEGKKGGGLFGNSRRSSTSSKKAPTIVAESPPPLPPLIRTDVKEEKPAQPSDHAAPSTPPRRTIPAPHTTVTPPTPRTEAAANLFSSPDVTESPDSLKGKDPLPPGVVVSPSGNMISHRRVRSASSVSHKPSKLSNSISALGPTIEEAKATSKTNLGTQQTGFFSSVFSAAQNAASTLSSSLNTQSKTRSPSQQVSTESENISTKDGESSQNETQESSKTERKKPLAIETLGTGDLDFSHLDIAVPPGGSVSTPDGVVITKPDIPSDKRKNTAVHQRDEEAARLEDRHAARAVTMAYEKPSEVSVVPPSDESLELQSTSSLPRDATGDHTSPSGSVLDGEISVRPSRSGSVRSRLTRRRHRGSSAATASTAAAAGASAMALGIPGGNSSVPRLTGFAVASKKRNRDFHQLFRSVPEDDYLIEDYSCALQREIILAGRIYVSEGHICFSSNILGWVTTLVISFDEIVAIEKESTAMVFPNAIAIQTLHARHTFRSLLSRESTYDLMVNIWKINHPTLKSSVNGTRVEQGTGDKTEKAGEESEGGSEDEDEIYDEDEDGDNADSFFEPGDASVNGSDKSLPLKGLSRQASGNLPVNGTAPATSNTNGDPRGGKSANENVDGDFPGPTTHGPTTYTDPAGQYDKVIKDEIIPAPLGKVYSYVFGPASTNFMPKFLVDNQKSGELQFDIESGGLTNESRTRQYSYIKPLNGSIGPKQTKCISTETLDFLDLEKAVLVTLSTQTPDVPSGNVFCTKTKYLFTWAANNQTRFLMTCTIEWSGKSWLKGPIEKGAIDGQGTFGSDLISALRAAVAPRARAASKVGGKGKGRRKRGDVANEEAAAAAAKAASDATKQQAQTWGPLEPIRGVLEPIAGILKPLWNGNLAVLVIGILLFLIFFRTPSQPSMLSHDIGCPGYSLPQRLAAYEEMWRREESELWSWLEDRVGMDGMVFPTVNRPGESRAHERARKIQSGRDFINKLDEDKMSVREMDHAIRTTREKLDTLEKILTNRKMQATAGEDTMHSEL
>XP_040637894_Aspergillus_ruber
MENPPTSKELPPAPLLSEPPNISKINRTRTTPVDLDTMDTSGRSNGRSSIDSTSDRPKSQSGEAADTARAGPSGFSKLLRRKNKKKDKKQPDEQPTDSDRDIPGSRDGEYAASLFANDNNPPPENEAGSLLADDSELDRSLQNSSNNGIDTTSSPLIQTTSVDATDTEGVQADVESAVSGPSATASDFNPDADPSKSTTQNPSTLEIPENRGGGKKRGTSPGRRFKNAFSSSAQDKKDTESGRERSSSASSKRSMTLFGGNGRRGSLSAKRAQTSHGVIAEPPPPLPPIRTDLTEDKPAELSERPRTPPHTALPVPAPHTTVTPPTPSEHRLEFPKLIDSPEVTSSPESIKPGEGIVVSPSGNMISHRRVRSASSAHRPSKLSNSISVSPTIEEAKSGSKTPSAAQQAGFFSSVFSAAQNAASTFSSSLNTQQRDRNLSQLDGTDASQTNDGVGDARGSDSNNSNGEEKKSLAIETLGSGDLDFSHLEVNVPPGGSVSTPDGIVITKPDLPPEKRKNMAVYQRDEEAAMLEGKNAAHAVHKAYEKPSDVFVVPPTDEPLELGSTTSLPKDFGGDQPPPSGDILDADLGTRSRRSPSLRGRLIGRHRGSSAATTSTAVGALAGAGAVALTAPAATPNAPRSTGFAVAGKKRNRDFHQLFRSVPEDDYLIEDYSCALQREIILAGRIYVSEGHICFSSNILGWVTTLVISFDEVVAIEKESTAMVFPNAIAIQTLHARHTFRSLLSRESTYDLMVNIWKINHPALKSSINGTRVSHGTGDKTEKAGESDVDSDEDDEEDEIYDEDEDGDTADSFVEAGSANGSEPANPRKALSRQASGNLPKASTNGPDAGDNGNAASGDMDFPGPATHAPTEYTDPNGQYDKVVKDEVIPAPLGKVYSLVFGPASGAFVPKFLVDNQKSGELQFSSEKQGLTNDSRNREYSYIKPLNGSIGPKQTKCISTEYLDFLDLEKAVLVTLTTQTPDVPSGNVFSVKTKYLFTWAAGNQTRFLMTCTIEWTGKSWLKGPIEKGAIDGQGGFGNDLIQAIKGAIAPRARPGTAKPGKGKGKRKKGDAASQEAAPAVAATDTTASKAESWGMLEPLQGILEPVLDIVKPLVSGNVAIMIIGILLFLIFFRTPSRPPVMSSHDIGCPGYTLPQRLAAYEEMWRREESELWGWLEDRVGLDGALFPTVRPSVSPLRQKAQQLRAERELSAKMGDDKMTDREMDAAIRTTRERLDALEEILNKRKSHSIVEEVQSRHEL
>XP_040708754_Aspergillus_sydowii
MDAPVVPDHPEPAPSDVPPLSKSLRSSTTPPDFENTGSSGPSNGRSSVDSASDKQLSQAGDADSTKTGSTGLSKLLASRRNRKKKKKESLKLVDELPTTLEAESTDRKVPGITHKRASSTSLLPTESNSTQDDTSNLLTDDSEPDRTPPLTTRDSHSGFYTSSSPLIKASSADANDTDGAHGDAESAISGTTSDRAESNPDTELQRPSSRPATASSLGVPGNERKKGVSKSQRFRNAFSSDKKNVSRERASSTSGESAWSVSRRSSLASKKAPSNPADDPPPVPSIPKPIRTDIKEGKVQEPERPRLQTPPHTAMPFPATTVTPPTPNLEHAPLVAASSVTESPSSIKSRELPPGVVVSPSGNMISHRRVRSASAANPKPSKLSNAMAASPTIEEGKAGTPQSGFFSSVFSVAQTAASTLTGSLNAQKARSPAIPEAKVPEGEESVDAAQVPEGADQSEEKKPLAVDTLGSGDLNFSHLDIAIPPGGSISTPDGVVITKPELPPEKRRSPAVSQRDDAAAQLEDRRVARAVNMAYEKPDNQVNQQMDDDQFDTGSTPNLLKDPTGAQTPSGGSTFDGDIGTRPHRSSSVRSRLAQRRHRGSSGATSSTIGAIGAGAIALGVPGVNASLPRLTGFAVASKKRNRDFHQLFRSVPEDDFLIEDYSCALQREIILAGRIYISEGHICFSSNILGWVTTLVISFDEVVAIEKESTAMVFPNAIAIKTLHARHTFRSLLSRESTYDLMVNIWKINHPSIKSSINGTTVLDSTGDKTVKAGESDDELSEEDEEDIYYDEDEDDDNADSFFEPGDDSMRGSSTSLPLKGLPRQTSGTLPTVSSGLGLNGASKGTKGTNGDTDGDFPGPPTHSPTQYDGPEGQYDRLIKDETIPAPLGKVYSYVFGPASVSFIPKFLVDNQKSGELDFNSEKTGLTNESRTRKYSYIKPLNGSIGPKQTKCISVEQLDFLDLEKAVLVTLSTQTPDVPSGNVFTTKTKYLFTWAANNQTRFLMTCTIEWSGKSWLKAPIEKGATDGQMAFGSDLIAALRAAVAPRARAGNKTGGKGKLRRKKGDAVNDETAAAVAKAVTEANAQKAESWGVFEPLHGLLGPIFGLFAPLWNGNMAVLVIGVLLFMLFFRRPSHSPMLSSDMAYPGHIIPQRLAAYEEMWRREESELWNWLEDRVGLDGMAIPTMKRQSETRIPRSNRRSQSERELKDSLSEETLSDREMDHAIRSTRDRLDTLERILSRRRSASTAKTESSREEL
>XP_001217939_Aspergillus_terreus
MDSSTIPDIPPVPHTDGTAPATIDRPKTAPGDSETALSSSRSNGRSSLDSTSDRPKSQAGEVASSAKAGSSGFSKLISRTRRKKKENQKQADEMPTQFELEDDGEGQESRRNSSRDGLSSNNQDDRTRRDSTLLTDDSEPEQTPPLTSRNSHAGFYTTSSPLIKPPSPEGNDTDGIQADVESAVSGPSATRSESNPDTEPQRPVSQSNSTLSIPEERSAKKGGVSAGRRLKNAFTSGPDKKSSSRSRTPSTSGESRKGSMFGGRSRRSSLASRKAQTVITETPPPLPPIRTDLVEEKASSSSDLTAVPRTPPRTAIPAPQTMVTPPTPRTNLTHVFSSPDVIESPGSMKSNEFNSGGITVSPSGNMISHRRVRSASSASHKPSKLSNSISALGPTAEETKINSRSPSGAQSGFFSSVFSAAQNAASTLTNTLNNSQPKARSPALSDSLQPEGPQAVESEGDSQGKPATEEKKPLAVDTLGSGDLNFEHLDIALPPGGSVSTPDGVVITKPDAPSDKRTNHAVNRRDDESARREDRHAARAVTMAYEKPSDISVLPPSDESLDLQSSTSLPRDAGGEQTPPTGSILDGDIPTRPHRSGSVRSRLARRRHRGSSGATTSTIGAIGASAVALGVPGANSSMPRLTGFAVASKKRNRDFHQLFRSVPEDDYLIEDYSCALQREIILAGRIYISEGHICFSSNILGWVTTLVISFDEVVAIEKESTAMVFPNAIAIQTLHARHTFRSLLSREATYDLMVNIWKINHPSLKSSVNGTRVTNGTGDKTEKAGESGSESEDDEIYDEDEDGDNADSLFAPDASVNGSDRSLPTRGLSRQPSGQVLTANGGASASAGNSNGDKGGKSGGEKDTDFPGPPTHPPTEYNDPAGQYDKVIKDEIIPAPLGKVYSYVFGPASGSFIPKFLVENQKSGELQFESEKGGLTNESRTRKYSYIKPLPGSIGPKQTKCISTEYLDFLDLEKAVLVTLSTQTPDVPSGNVFCTKTKYLFTWAANNQTRFFMTCTIEWSGKSWLKGPIEKGAIDGQTSFGTELINSLKAAMVPRGRGAGKAKGKSRRKKSDLAGTDAGTVGAQGTSNADAQKPASWGFLEPLHGLLGPVTGALNPILSGNVAVLVIGILLLMIFFRSPSQPSVLSGDIGCPGYTLPQRLAAYEEMWRREESELWGWLEDRVGMDGMAFPTVQRPAETRQQKRSRRLQGEREIVDKLADEKMSVREMDHAIRTTRERLDTLERILTKRNTRSTGTEQETAQHMQ
>XP_022492806_Penicillium_arizonense
MAESSSSSLKGDRRSHRSWTISAESSVIESNGRSSVDSNLERPKTQGGEVADPNRAGPSGFSKLLEARRRRKKNKNKKNDDEPPVPSVPLDHDLQASQSNESRNGTSAGSSSVAESAAAPEGEVINILTDDSEPDRTPPLTSHNSHTGFYTSSSPLIKTTSVDAADTEGSQADVESAISGPSATGSDSNQGERQSRRPTQSSLALDVPADTNSKRRSASPGRRFKDAFSSDKKAPADAPDTSSAKSGANKSGRSLFGGSRRSSLSSKRAQATPDEVPPMPAPIRTDLTDNKPRSLEASPMPNTPPHTAIPAPATTVTPPTPTEHQPLIPQIMSNDVTDSPESIKSRNSISSGTGVTTVSPSGNMISHRRVRSASAAHGPSKLSNSVSALTPLEEKTPGAKTPNSQQSGFFSSVFSVAQNAASSLSNSLNAQQRNRPSSQPTAVDLDQTPIEGASDEVERTSENGSKGEESKPSAVETLGAGDLNFSHLEFDAQPGQVISTTDGVVITKPGSPLDKRKNTAVFQRDEAAAKLEDQRAARAVQVAYERPSELSLIGPPVDEVLELQSTTSLPRDPPMMGDQTPPSGSVLDGDLTGGIKRSGSVRSRLARRHRGSSGATTSTIGAAAVNAIALGAPGANASVPRLTGFAVASKKRNRDFHQLFRSVPEDDYLIEDYSCALQREIILAGRIYISEGHICFSSNILGWVTTLVISFDEVVAVEKENTAMVFPNAIAIQTLHARHTFRSLLSRESTYDLMVNIWKINHPSLKSSVNGTRVTGTGDKTEKVEDEGSDSESDVSDEDEIYDEDEEGDNADSFFEAGGSANASATSLPVRAGLSRKTSSLSANAIAPASGATTTGATKSGDKGASKDAPPDFPGPVTHAPTEYVDPNGQYEKVIKDETIPAPLGKVYSLVFGPASGEFMTKFLVDNQKSGELQFESTAKGLTIESPIRKYSYIKPLNGAIGPKQTKCISTENLDFFDLEKAVLVTLSTQTPDVPSGNVFATKTKYLFTWAADNKTRFLMTCTIEWTGKSWLKGPIEKGAIDGQTAFGTELVKSLNIGVVPRGRANGAGRGKGRRKKGDGTGRESTAAASLKVTVDSNVGKVDSWGLFEPIRPLLEPFVSLLSPLWSGNMAVILIGILLYLAFFKSSSSSSMLAHEVGCPGYSLPQRLAAYEEMWRREETELWNWLEDRVGMDGMVFPNSYRAPEPHPPRRSSGGNAADERELASRLREEKVSDREMDHAIRTTRQRLDVLEEMMNKRKTQWEDESIRKSEL
>XP_014534311_Penicillium_digitatum
MADSSSSSVRGENRSRRSWTLTAESSALESNGRSSQDSNLERPKTQSGEADPKAGPSGFSKLLDVRRRRKESKKKNQKPNDESGVPTVVLENDLHESRSDQSRDGTSAAPSSNGESFAPEAEGDNNCLLTDDEEPDGPPPLTSHSSHAGFYTSSSPMFKTRSVDAANTEDSHADAESALSGPSAPGSELIPGERISRRATSGMALDIPADPDSKKRGTSPGRLFKGAFGSDKKSANDDPEASSVKPGGTKSGRGLFGAGRRSSLSVKRALVAPDDDPSVFAPIRTDLTDDKARSLEASPMPNTPPHSAIPAPATTVTPPTPTEYRLPRAHILSNNAIDSPESLQSGDSPSSGITTVSPSGNMISHRRVRSASAAHGPSKLSNSVSALTPLEEKNSGVKNAPATQQTGFFSSVFSVAQNAATSFSNSINAQQRNRQTSQNVLSDAEKSLNESTSEEGERNSDNGSRIAEGRPSAVETLGAGDLDFSHLDMDARPGESITTADGVVITKPGNPVDKRKNTAVSRRDDEAAKLEDKRAARAVQVAYARPSDVSLAGPTDDALEIQSTRSLPKDGPIVGDQTPPNGSVVDGDLGGGPKRTGSGRSKLAQRHRGSSGATTSTTGATGAPGGNSSVPRLTGFAVASKKRNRDFHQLFRSVPEDDYLIEDYSCALQREIILAGRIYISEGHICFSSNILGWVTTLVISFDEVVAIEKESTAVVFPNAIAIQTLHARHTFRSLLSRESTYDLMVNIWKINHPTIKSSVNGSRVTNGTGDKTEKVGEEESESESDVTEEDEIYDEDEEGDHAESFFEAGDSANASATSLPVRKGLSRKASNLSANAAVPVAGTNGNGDKKSGDKKNGDKKNSDKKNSDKKNGDKKNGDKKNGDKKNSDKAASTDAPADFPGPATHEATEYGDSNGQYEKVIKEEIISAPLGKVFSLVFGPASGEFMTKFLTDNQKCTELQFEGTAKGLTIEAPTRKYSYIKPLSGSIGPKQTKCISTETMDFLDLEKAVLVTLSTQTPDVPSGNVFATMTKYLFTWAPGNQTRFLMTCTIEWSGKSWLKGPIEKGAIDGQTTFGNEIVKALQIGVVSRGRANGAGRGKDKRKKDEGAGQESPEAATVAVAVDPKVGKEESWGLFEPVRPLLEPFTSILTPLWSSNFALLVIGILFYMAFFRSSPSPSMLSHEVGCPGHGLPQRLAAYEEMWRREETELWNWLEDRVGMDGMVFPNVYRSPEPYSSRRPSRASASDERELAARLREGKISDREMDHALRTTRERLDVLEEMMVKRKARWEAEELVKSEL
>XP_016603344_Penicillium_expansum
MADSSSSSLRGENRSRRSWTVSAESSAIESNGRSSQDSHLERPKTQGGEVADPKAGPTGFSKLLEARRKRKENKKKNQKNNNEPAVPTVVLENDLHESRSNQSRDGTSAPPSSNGESFALEGEGNSLLTDDEEPDGPPPLTSHSSHAGFYTSSSPLFKTRSVDAANTEDPDADAESAVSGPSATGSELIPGERMSRRATSGMALDVPTDANGNKRSISPGRRFKGGFGSDKKGAKDDPEASSAKSGGNKSGRGLFGASRRSSLSSKRALAAPGDVPPVPAPIRTDLTDDKPRSLEASPMPNTPPHTAIPAPATTVTPPTPTEYRPLSAQIMTNSVTDSPESLHSENSPSSGVTTVSPSGNMISHRRVRSASAAHGPSKLSTSVSALTPLEEKTPGVKNAPATQQIGFFSSVFSVAQNAATSFSNSINAQQRNRPTSQTAPADADKSLNETTSEEGERTSDNGSKIAEGRPSAVETLGAGDLDFSHLDMDARPGESITTADGVVITKPGNPADKRKNTAVSRRDEEAAKLEDKRAARAVQVAYAKPSEASLAGPTEDALEIQSTSSLPKDGPLMGDQTPPSGSVIDGDLSGGLRRTGSVRSRLARRHRGSSGATASTIGAIGAAAVALGAPGVNTSVPRLTGFAVASKKRNRDFHQLFRSVPEDDYLIEDYSCALQREIILAGRIYISEGHICFSSNILGWVTTLVISFDEVVAVEKESTAMVFPNAIAIQTLHARHTFRSLLSRESTYDLMVNIWKINHPTIKSSVNGTRVAHGTGDKTEKVEEEESDSESDVTDEDEIYDEDEEGDHADSFFEAGDSANASATSLPVRKGLSRKASSLSANAALPAAGTNGNGDKKNSDKATSKEEPADFPGPATHEPTEYVDANGQYEKVIKDETISAPLGKVFSLVFGPASGEFMTKFLSDNQKCLELQFEGTPKGLTTEAPTRKYSYIKPLNGSIGPRQTKCISTETLDLLDLEKAVLVTLSTQTPDVPSGNVFATMTKYLFTWAPGNQTRFLMTCTIEWSGKSWLKGPIEKGAIDGQTTFGNEIVKALQAGVIPRGRVNGAGRGKGKRKKSDGARRESTAAASLKVAVDPKAGKGESWGLFEPVRPLLEPFTSILTPLWSSNFAILVIGILFYMAFFRSSPSPPMLSHEVGCPGHNLPQRLAAYEEMWRREETELWNWLEDRVGMDGMVFPNVYRSPEPHPSRRSSGASTSGERELAARLREEKISDREMDHALRTTRQRLEVLEEMMGKRKAQWEVEEPVKSEL
>XP_040648611_Penicillium_griseofulvum
MADSSSSSLKGENRSRRSWTISAESSAIESNDRTSHDSILERPKTQGGEVADPTKAGPSGFSKLLDARRRRKQNKKKTQKQEDEPPVPTVVVEHDLHESRSNESRDGTSAAPSSAAESITPESEGNHLLTDDEEPDGTPPLTSHNSHTGFYTSSSPLFKTTSVDAESAISGPSATGSESNLSERMSRRATSGMALDVPTDANGKKRSVSPGRRLKDAFTSDKKGAHDDPEDSSIKPGGHKSGRGLFGGSRRSSLSSKQVQAAPDDVPPLPAPIRTDLKDNKPRSLQASPMPNTPPHTAIPAPATTVTPPTPTEHRPLSARILSDNVTDSPESMQSENSPSGVTTVSPSGNMISHRRVRSASAAHGPSKLSNSMSVALTPLEEKAPGTKSPTSSQQLGFFSSVFSVAQNAATSFSNTINAQQKNRPTSQPVATEADKSVNGAASEGSDRASNTSSKIADGRPSAVETLGAGDLNFSHLDIDAKPGESITTPDGVVITKPGGPVDKRNNTAVSRRDEEAAKLEDKRAARAVQVAYEKPSDLEDALESQSTTSLPRDGIIMGDQTPPSGSVLDGDLSGGLRRTGSVRSRLARRHRGSSGATASTIGAIAASAIALGAPGANSSVPRLTGFAVASKKRNRDFHQLFRSVPEDDYLIEDYSCALQREIILAGRIYISEGHICFSSNILGWVTTLVISFDEVVAIEKESTAMVFPNAIAIQTLHARHTFRSLLSRESTYDLMVNIWKINHPSIKSSVNGTRVTNGTGDKTEKVGEEESESETDLSDEDEIYDEDEEGDNADSFFEAGGSANASAASLPRAGLSRKASSLSANAAMPAAGTNGNVDKKSGDKKNGDKGTSKEAPPDFPGPATHAPTEYVNPDGQYEKVIKDEVIPAPLGKVFSLVFGPASGEFMTKFLAENQKCGELQFEGTAKGLTMEVPTRKYSYIKPLNGSIGPKQTKCISTENLDFLDLEKAVLVTLSTQTPDVPSGNVFATKTKYLFTWAAGNQTRFLMTCTIEWSGKSWLKGPIEKGAIDGQTAFGNDILKALQVGVMPRGRSNGAGRGKGKRRKGDGVGRESTAAASLKVAVDPKAGKQESWGLLEPVRPLLEPFTSILSPLWSSNFAILVIGILFYMAFFRSLSSSSMISHQAGCPGHGLPQRLAAYEEMWRREETELWNWLEDRVGMDGMVFPNVYRSPEPHPSRRSSGVSMSDERELTERLREEKVSDREMDHALRTTRQRLEVLEEMMDRRKAHWKVDEPVKSEL
>XP_038930714_Penicillium_roqueforti
MADSSSSSFKGENRSRRSWTLSAESSAIGSNGRSSQESTLERPKTQGGEAADPKAGPSGFSKLLDARRRRKEHKKKQQKQADEPPVPTVVLEQDLHESRSNESRDGTSAAPSSSTDSWVPENEGNNLLTDDSEPDGPPPLTSHDSHTGFYTSSSPMIKTKSVDTANTEGWHGDAESAVSGSSATGSESNPGDRISRRATSGMALDVPTDSNGKKRSPSPGRRLRGASNSDKKGASDDAEASSIKSGSNKSRSLFGGSRRGSLSSKRAQAAPDDVPPLPAPIRTDLTEEKPRALEASPMPNTPPHTAIPAPETTVTPPTPTEHRPLSAQILSNNVTDSPEPLQENSPGVTIVSPSGNMISHRRVRSASAAHGPSKLSNSVSALTPLEEKTPGAKNATSNQQSGFFSSVFSVAQNAATSLSNSINAQQRNRPTFQPVPADADKSLNESTSEEGERTSDNGKTEGRPSAVETLGAGDLNFSHLDIDARPGESITTADGVVITKPVNPADNRKNTAVSRRDEEAAKLEDKRAARAVQVAYERPSELSLTGPAEDALEIESNTSLPKDSLILGDQTPPSGSIIDGDLSGGLGRSGSVRSRLARRHRGSSGATASTIGAIGANPAALGVPGINSSVPRLTGFAVASKKRNRDFHQLFRSVPEDDYLIEDYSCALQREIILAGRIYISEGHICFSSNILGWVTTLVISFDEVVAIEKENTAMVFPNAIAIQTLHARHTFRSLLSRESTYDLMVNIWKINHPTIKSSVNGTRVTHGTGDKTEKVGEDESESESEATDEDEIYDEDEEGENAESFYEGGDSANNSATSLPLQKGLSRKASNLSTHAAVPVAGTNGNGDKKNGDKGTSKDATPDFPGPTTHAPTEYVEANGQYEKVIKDEIIPAPLGKVFSLVFGPASGEFMTKFLADNQKCGELQFEGTPKGLTMESPTRKYSYIKPLNGSIGPRQTKCISTETIDLLDLEKAVLVTLSTQTPDVPSGNVFATMTKYLFTWAPGNQTRFLMTCTIEWSGKSWLKGPIEKGAIDGQTTFGNELVKALQVGVVPRGRGAGRGKGKRKKGDAAGRESTAAASLKVTVDSNTGNGESWGLFEPVRPLLEPFTSLLSPLWTSNVALLVIAILFYMAFFRSSPSSSMLSSDVGFPGHSLPQRLAAYEEMWRREETELWNWLEDRVGMDGMVFPNVYRSPEPHPSRRSSGASILDERELAARLREEKITDREMDHAIRTTRQHLDVLEKMVDKRKAQWEADEPVKSEL
>XP_002565390_Penicillium_rubens
MADSSSSSLKGENRSRRSWTISAESSAIESNGRSSQDSAVERPKTQGGEVADPKAGPSGFSKLLDARRRRKENKKKTQKHNDEPAVPPVVFEHDLHESRSNGSRDGTSAAPSLKAESSAHEGEGNSLLTDDSEPDGPPPLTSHNSHTGFYTSSSPLFKTKSVDAGNTEGSNADAESAVSGPSATGSDSNPSERISRRATSGMALDVPTDPNGKKRSTSPGRRFKGAFGSDKKGTNDDVETSSTKSGSNKSGRGLFGSSRRSSLSSKRAQAAPDDVPPLPAPIRTDLTDNKPRSLEASPMPNTPPKTAIPAPATTLTPPTPTEHRPLSAQILSNDVTDSPESLQSENPPSAGVTTVSPSGNMISHRRVRSASAAHGPSKLSNSISALTPLEEKTSGPKNAASNQQSGFFSSVFSVAQNAATSFSNSLNAQQRNRPPSQPALADADKSLTESTAEAENPSDNGSKVVEGRPSAVETLGAGDLNFSHLDIDARPGESITTADGVVITKPASSADKRKNTAVARRDEEAAKIEDKRAARAVQVAYERPSEVSLPNSAEDALEFQSTTSLPKDGLIMGDQTPPSGSVIDGDLSGGLRRTGSVRSRLARRHRGSSGATASTIGAIGVNAVALGVPGANSSVPRLTGFAVASKKRNRDFHQLFRSVPEDDYLIEDYSCALQREIILAGRIYISEGHICFSSNILGWVTTLVISFDEVVAIEKESTAMVFPNAIAIQTLHARHTFRSLLSRESTYDLMVNIWKINHPTIKSSVNGTRVTHGTGDKTEKVGEEESESESDVTDEDEIYDEDEEGDNADSFFEAGDSANASANSLPVRKGLSRKASSLSANAALPAAGTNVNGDKKNGDKGTSKEAPADFPGPTTHAPTEYVDANGQYEKVIKDEIIPAPLGKVFSLVFGPASGEFMTKFLAENQKCGELQFEGTAKGLTMESPTRKYSYIKPLNGSIGPKQTKCISTENMDFLDLEKAVLVTLSTQTPDVPSGNVFATMTKYLFTWAPGNQTRFLMTCTIEWSGKSWLKGPIEKGAIDGQTTFGNELVKALQVGVVPRGRANGAGRGKGKRKKGDSGRRESTAVASLKVAVDSNASKQESWGLFEPVRPLLEPFTSILSPLWNSNFAILIIGILFYMAFLRSPSPSSMVSHEVGCPGHSLPQRLAAYEEMWRREETELWNWLEDRVGMDGMVFPNVYRSPEPHPSRRSSGASTSDERELAARLREEKISDREMDHALRTTRQRLDVLEEMMGKRRAQWEVEDLVKSEL
>XP_040814631_Penicillium_solitum
MADSSSSSLRGENRSRRSWTVSAESSALESNGRSSHDSTLERPKTQGGEVVDPKAGPSGFSKLLEARRRRKENKKKNQKQSDEPPVPSVVLENDLHESRSNQSRDGTSAAPSSNGESFAPEGEGNSLLTDDEEPDGPPPLTSHSSHAGFYTSSSPLIKTKSVDATNTEDPHADAESAVSGLSATGSESIPGERMSRRATSGMALDVPTDANGKKRGTSPGRRFFSSDKKSASDDTEDSSIKSGSNKSGRGLFGASRRSSLSSKRAQAAPGDVPPVPAPIRTDLTDDKPRSLEASPMPNTPPHTAIPAPATTVTPPTPTEHRPLSAQILSNNVTDSPESLQSENSPSSGVTTVSPSGNMISHRRVRSASAAHGPSKLSNSVSALTPLEEKTPGAKNVPSTQQSGFFSSVFSVAQNAATSFSNTINAQQKNRPISQPVPADADKSVNESTSEDGERTSDNGSKIAEGRPSAVETLGAGDLNFSHLDIDARPGESITTADGVVITKPGNPTDKRKNTAVSRRDEEAAKLEDKRAARAVQVAYARPSDASLAGPTEEALEIQSTTSLPKDGPIMGDQTPPSGSVIDGDLSGGLRRTGSVRSRLARRHRGSSGATNSTIGAIGINAIALGAPGVNSSVPRLTGFAVASKKRNRDFHQLFRSVPEDDYLIEDYSCALQREIILAGRIYISEGHICFSSNILGWVTTLVISFDEVVAIEKESTAMVFPNAIAIQTLHARHTFRSLLSRESTYDLMVNIWKINHPTIKSSVNGTRVTNGTGDKTEKVGEEEEGSESESDATDEDEIYDEDEEGDHADSFFEAGDSANASASSLPVRKGLSRKASSLSANAAVPAAGTNGNGDKKNGDKGTSKDAPADFPGPATHAPTEYVDANGQYEKLIKDEIIPAPLGKVFSLVFGPASGEFMTKFLADNQKCGELQFEGTAKGLTTESPTRKYSYIKPLNAPIGPKQTKCISTETMDLLDLEKAVLVTLSTQTPDVPSGNVFATMTKYLFTWAPGNQTRFLMTCTIEWSGKSWLKGPIEKGAIDGQTTFGNELVKALQVGVAPRGRATGAGRGKGKRKKGDGAGRESIAAASMKVTVDPTAGKGESWGLFEPVRPLLEPFTSILSPLWSSNVAVLIIGILFYMAFFRSSSSPSMLSHEVGCPGHSLPQRLAAYEEMWRREETELWNWLEDRVGMDGMVFPNVYRSPEPHPSRRSSGVSTSDERELAARLREEKISDREMDHALRTTRQRLDVLEEMMGKRKAQWEAEEPAKSEL
>XP_022583428_Penicilliopsis_zonata
MESSNRSVGRESIESSSEKSKSQAGDSVETTKSNTSGLSKLLPGNRRKRKKKDKKQADDGAVDNDKDLLPSRSLDSRDGTSTASSINENPSVGENEVGNLLTDDSEPDRTPPLTTRNSHAGFYTTSSPLITTTTADETIAEVDDGIESTTSVEQALGTTSALLRAATQPASSLDVPNDRSSKKRSPSPARRLKDAFSSNQERDDSDDVSEQASEKSDKSKSSRSIFGGSSRRNSLSARRAQAKAGTTPAPAPALPNIRTDLTEPKPYDLQASPLPRTPPHTAIPAPLTRVTPPTPTDSNKGIPSILSSGVTESPESMGPKDANSGIVVSPSGNMISHRRARSTSSAHKPSKLSNSISALSPLEESKASSSRVPSIAQQSGFFSSVFSAAQSAASTISSSLNTQARPRNQAATASGTKDEKVPETETDDGNQSAGDGKSEERKSLAVDTLGSGDLDFSQLGIEMPSGVITTSDGLVITKPDVLSEKRKNMAVSQLDEEAAMLEDKHAARAVSLAYEKATEARAADDSGEIQPSPALPRDGNGDQTPPSGSIYEGDTSSGLARSGSVRSRLAQRRHRGSSGATTSTLGAIGATALALGIPGANSSMPRLTGFAVASKKRNRDFHQLFRSVPEDDYLIEDYSCALQREIILAGRIYISEGHICFSSNILGWVTTLVISFDEVVAIEKETTAMVFPNAIAIQTLHARHIFRSLLSRESTYELMVNIWKINHPALKSSVNGTRIANGSDNKTEKAEESDAECTESDEDEIYDEDEDRTIGESFYEPREGSLHGSDRSSSTKGISRKPSGNLQNGSGAASTPALNGNGESKGSPKTGAGDGSQDFPGPATHPPTEYNDPSCRYEKLVKDEIVPAPLGKVYSLVFGAQSGTFISKFLVDNQKSMELQFEVDKKGLTTENPTRQYSYIKPLNAPIGPKQTKCISTENLDFFDLEKAVLVTLSTQTPDVPSGNLFLTKTKYLFTWAAGNQTRFLMTCTIEWSGKTWLKGPIEKGAMDGQTTFGNELLKSLKTAVVPRSGAKPAKSGGKGKNRRKKGDTVSEEVVENSDLATADSAQSQTGSWGILEPLHGLLGPVVSLVKPLLTNNVAVLLILLLLIMVYFRSPTSSHMLPHEIGCPALSLPQRMAAYEEMWRHEESELWHWLEDRVGMDGMNFPTARRSLESHTRHKRLLKNLPPERELEAKLNEEKMSDREMDYAIRTTRERLDVLEKMLRNRKPTHNEDPIIVPGEL
>XP_016625112_Cladophialophora_bantiana
MPEPSPQLKGLKKVLSNRRRSSELVGDEIIKDLRTESIDSVTLDKSPTRQSVRSISQDGSSKSGSSGVRKLLPGHSKRQRRKLRELELKAAVEDLTRGRTGTGLSVASVPAPLSRRGSSQGGDGDTSLLTDDSEVETTPLVTRDSHTGFASMSSPLISTTTTRSDGESLQSPSKELSMSTIPTLIEPSENENSPSPKSAPPSDSAPALPCSAGLIDRADSLKPESRRDSISKLRGKSPGRRFRDVFGKPSKSPKISPERRETEPVAGVASNESLPTGSKAYEEQNSPGQTTAVPPVSTNPQTSSMPHLDTLRPLTPPAALIGTPLTTVTPPTPTDARFEPSIESPNAEKPDPKTPSESSNIVVSPSGNMISHRRIRSASSVTHQPSKLSTSFTAPLMPTSEERRTPSGGIFSSWVSAAQNAASTITNLTGQGRNRAGTNASDATNKQKNAEESIKEEEEEIPEPEVPRKQLAVETLGSGDLNFEDLGLKTEDKNASSTKADAIELKRDATAEKEEVAAKVEDALAKRAVSAAYEKPSNTTTPVAEIPDPVGSSMRHAQAIAAANSGERTPPNGSIFEGELGSVKRTGSVRSRIGKRRSRGSSTATGQSAIGAMIGASTATLANPAKGPRLTGFTMAPKQRNRNFHQQFRSVPEDDYLIEDYSCALQKEILLAGRIYISEGHICFFSNILGWVTTVVISFEEVVSIERENTAVVFPNAIAIQTLHARHTFRSLIYREQTYDLLIGIWRVSHPASFQKSMNGKQLAAEEASAATVAENEASAQPSDGSSTEESNSDGDDDSAPSLLESSASNAGSELVDGKTVSRKPSGMNTSAVAQTASILAGTASNVPQPLAAQAGFPEAANDFPGPASHAPTECSDSATHYDKIMKDEVIPAPLGKIYSLLYGPESGFFVRKFLADECKCTEITFEDDKKGLNNDVKSRQYSYIKPLGGSIGPKQTKCITTENLDFFDLEKSVSITCTTQTPDVPSGNAFSTKTRYCLSWAPGNATRFQMNCTVEWTAKSWLKGPIEKGANEGQQQYGDSLVKILKGAVSGRPRGTTNASKGSKLAKKKRKGEKKTKEEKIEEEKKQGVNWGIFEPLRPLSPVIDMVRPVVKMEVVVAILFIMVLWMWIRGPAGTTQLSPYKSQSERLAVYDSLWSREENEFWDWLESRASIDTVSLRETSTRSFGRPNMNENSDTAKQRLTQRQRRKRSTSSTRQDVEARIKQEKLSQREMEDAIKITKERLEILEKVMEKKKYQRR
>XP_008727355_Cladophialophora_carrionii
MPEPSPQLKGLKKVLTNRRRSSEPVIDETIRDLRTDSLDSITIEKSPTRQSARSISQDGSNKSGSSGVRKLLPGHSKRQRRRLREAELKAAVEDLARGRTGTGLSAMTSPQPALSRRASSHGGEADAGLLTDDSEIETPPLVTRDSHTGFASMSSPLISTTTTRSDGDSLQSPVKGLSIDKIPTLIEPAEEVSGSPSPKSTPVPESGPASPFAAGLVDRADTLQPDSRRNSVSTRGKSPVRRFRDVFGKQGKSPKVSPERRETMPAMGATGNESSIMRSNTEVQANNEPKPVDAPPPVPPVPAIPQTSSMPNLETSLRPLTPPARVIDTPVTTVTPPTPTDTRFEGSTGSPKSETPVARAGPDGSNIVVSSSGNMISHRRIRSTSSTTHQPSKLSTSVTAPLTPTDDKRTPSGGIFSSWVSAAQNAATTITNLTGQNRNRSGTNASDPAVKPKTVEEPIKEEEEVSEPETLRRQLAVETLGSGDLNFEHLGLTIDDAGASAPKSELSELRKDSTLEKDVAAAKVEDTLAKRAVSAAYEKISATSTPVAEIPDPLGSSMRHAQNIAAANNGERTPPNGSVFESEVGSIKRTGSVRSKMKRRSRGSSTATGQSAIGAMIGASTATLANPATGPRLTGFTMAPKQRNRNFHQQFRSVPEDDYLIEDYSCALQKEILLAGRIYISEGHICFFSNILGWVTTVVISFEEVVSIERESTAVVFPNAIAIQTLHARHTFRSLLYREQTYELLIGIWRVSHPASFQKSINGKQLAAEEASVAPVVEDGASGQPSEGSTTEESGSEDDDSAPSLLDSSASAAGSDVADAKVVSRKPSGMNASAVAQTASILAGTAGDVPQPLAAQAGLPEAAKDFPGPATHVPTECSDGGTHYDKIIKDEVIPAPLGKIYSLLYGPESGFFVRKFLADECKCTEVVFEDDKKGLNNDIKSRQYSYIKPLGGSIGPKQTKCITTENLDAFDLEKSVSVTCSTQTPDVPSGSAFSTKTRYCLSWAPGNQTRLQMNCTVEWTAKSWLKGPIEKGAADGQQQYGDQLMKVLKSAVSGRPRGTTNASKGSKLIKKKRKGEKKAKEEIQQEEKTQAPNWGVFEPLRGPLTPVTDILRPVLKMEAVVAILCVMVVLLWIRGPSTSTQLSPHSSHSSRMAAYDSIWVREENEFWDWLESRASVDTVVLRQQSGANQRRNKNEASVLAKQKLKQQRQGRPKSASSLDVEDQIKAEKISQRELEDAIRITKERLEVLETVVDKKKREKR
>XP_016247009_Cladophialophora_immunda
MAAVSAQSSPHVAPTMPEPSPQLKGLKKVLSNRRRSSELVGDEIIKDLRTDSLDSTTLDKSPTRQSARSISQDGSSKSGSSGVRKLLPGHSKRQRRKQRELELKAAVEDLARGRTGTGLSVKSLPAPLSRRGSSQGGDGDTSLLTDDSEVETPPLVTRDSHTGFASMSSPLISTTTTRSDGELLQSPTKELSMSSIPTLIEPIGDDHSPSPKTATLPDSPLALSSPAGLIDRADTLKPESRRDSIGRLRGKSPGRRFRDVFGKPSRSPRASPERKEIEPVVGITSNESLTTDSKVSGEPKPPEPTVRVHPAPNIPQTNSMPNLESALRPLTPPAALISTPLTTVTPPTPTDTRFDATTASPSTDKPEPKTASQGSNIVVSPSGNMISHRRIRSTSSITHQPSKLSTSVTAPLTPTSEEKRTPSGGIFSSWVSAAQNAASTITNLTGQSRNRSGTNASDVTTKQKPIEEPIKEEEEDEALEKEVPRKQLAVETLGSGDLNFEDLGLNAEDKNASSTRPDMTDSRRDVTAEKEEVAAKVEDALAKRAVSAAYEKPSNTTTPVAEIPDPVGNSMRHAQAIAAATSGERTPPNGSVFEAELGSIKRTGSVRSRIGKRRSRGSSTATGQSAIGAIIGASTATLANPAKGPRLTGFTMAPKQRNRNFHQQFRSVPEDDYLIEDYSCALQKEILLAGRIYISEGHICFFSNILGWVTTVVISFEEVVSIERENTAVVFPNAIAIQTLHARHTFRSLIYREQTYDLLIGIWRVSHPASFQKSMNGKQLAAEEATGASVVENGASAQPSDGSSTEESGSEGDEDSAPSLLESSASNAGSELVDGKSVSRKPSGMNASAVAQTASILAGTAATVPQPLAAQAGLPEAANDFPGPASHAPTECSDSATHYDKIMKDEVIPAPLGKIYSLLYGPESGFFVRKFLGDECKCTDIVFEDDKKGLNHDIKSRQYSYIKPLGGSIGPKQTKCITTENLDFFDLEKSVSITCTTQTPDVPSGSAFSTKTRYCLSWAPGNATRFQMNCTVEWTAKSWLKGPIEKGANEGQQQYGDSLVKVLKGAVSGRPRGTTNASKGSKLTKKKRKGEKKSKEEKIEEEKKQAVNWGIFEPLRPLLPVIDMLRPVMKMEVVVAILFIMVMLMWVRGPAGTTQLSPYKSHTERLAAYDSLWSREENEFWDWLESRASIDTISLREKSATSFGRPNKDENRDTAKQRLTQKQRQKRSRSSAGQDVEARIKEEKFSQREMEDAIKVTKERLEILEKVMEKNKHRQ
>XP_007738914_Cladophialophora_psammophila
MSEPSPQLKGLKKVLSNRRRSSELVGDEIIKDLRTESIDSVTLDKSPTRQSARSISQDGSSKSGSSGVRKLLPGHSKRQRRKLRELELKAAVEDLARGRTGTGLSVASVPAPLSRRGSSQGGDGDTSLLTDDSEVETPPLVTRDSHTGFASMSSPLISTTTTRSDGEFLQSPSKEPSMSTIPTLIEPTENENSPSPKSAPLSDSAPALPSSAGLIDRADSLKPESRRDSIGKLRGKSPGRRFRDVFGKPSKSSKISPERRETEPVAGVASYESLPTGSKAHEEQNSPEQTTAVPPVSTIPQTSSMPNLDTLRPLTPPAALIGTPLTTVTPPTPTDTRFEPSTGSPNAEKPDPKTTSEGSNIVVSPSGNMISHRRIRSASSVTHQPSKLSTSFTAPLTPTSEEKRTPSGGIFSSWVSAAQNAASTITNLTGQGRNRAGTNASDATNKQKPVEESIKEEEEEVPEPEVPRKQLAVETLGSGDLNFEDLGLNTEDKNASSSKADAVEFKRDATAEKEEVAAKVEDALAKRAVSAAYEKPSNTTTPVAEIPDPVGSSMRHAQAIAAANSGERTPPNGSIFEGELGSVKRTGSVRSRIGKRRSRGSSTATGQSAIGAMIGASTATLANPAKGPRLTGFTMAPKQRNRNFHQQFRSVPEDDYLIEDYSCALQKEILLAGRVYISEGHICFFSNILGWVTTVVISFEEVVSIERENTAVVFPNAIAIQTLHARHTFRSLIYREQTYDLLIGIWRVSHPASFQKSMNGKQLAAEEASAATVAENEASAQPSDGSSTEESNSERDDDSAPSLLESSASNAGSELVDGKTVSRKPSGMNASAVAQTASILAGTASNVPQPLAAQAGFPEAANDFPGPASHAPTECSDSTTHYDKIMKDEVIPAPLGKIYSLLYGAESGFFVRKFLADECRCTEITFEDDKKGLNHDVKSRQYSYIKPLGGSIGPKQTKCITTESLDFFDLEKSVSITCTTQTPDVPSGNAFSTKTRYCLSWAPGNATRLQMNCTVEWTAKSWLKGPIEKGANEGQQQYGDSLVKILKGAVSGRPRGTTNASKGSKLTKKKRKGEKKTKEEKIEEEKKQGVNWGIFEPLRPLSPVVDMLRPVVKMEVVVAILLIMVMWMWIRGPAGTTQLSLYKSQSERLAVYDSLWSREENEFWDWLESRANIDTVSLRETSPRNFGRPDKNENSDTAKQRLTQRQRRKRSTSSARQDVEARIKEEKINQREMEDAIKITKERLEILEKVMEKKKYQQR
>XP_018690045_Fonsecaea_erecta
MPEPSPQLKGLKKVLSNRRRSSELVGDEFIKDLRTDSLDSITLDKSPTRQSVRSISQDGSSKSGSSGVRKLLPGHSKRQRRKLRELELKAAVEDLARGRTGTGLSVKSVATPLSRRTSSQGGDGDANLLTDDSEVETPPLVTRDSHTGFASMSSPLISTTTTRSDGDSLQSPSKELLMSTIPTLIEPAGDDASPSPKTPALADSAQAVSSPTGLIGRTDSLKPESRRDSISKLRGKSPGRRFRDVFGKPGRSPRASPERKEIEPVAGIASNENLTPKSKVTEPQNPPEDLTVAPPAPNIPQTSSMPNPESAVRPLTPPGALIGTPLTTVTPPTPTDTRFDAPAGSPSTDKPESKTTPEGSNIVVSPSGNMISHRRIRSASSITHQPSKLSTSLTAPLASSSEEKRTPSGGLFSSWVSAAQNAASTITNLTAQSRNRAGTNASDATPKQKPIEESIREEEEAPEPEAPRKQLAVETLGSGDLNFEDLGLNAEDKHASSTKPELTDAKRDATAEKEEVAAKVEDALARRAVSAAYEKQSNTTTPVAEIPDPVGSSMRHAQTIAAAASGERTPPNGSVFEAELGSVKRTASVRSRLGKRRSRGSSTATGQSAIGAIIGASTATLANPAKGPRLTGFTMAPKQRNRNFHQQFRSVPEDDYLIEDYSCALQKEILLAGRIYISEGHICFFSNILGWVTTVVISFEEVVSIERENTAVVFPNAIAIQTLHARHTFRSLIYREQTYDLLIGIWRVSHPASFQKSMNGKQLAAEEASAAAVVENGASAQPSEGSSTEESGSDGDEDSAPSLLESSASNAGSELVDGKTVSRKPSGMNASAVAQTASILAGTTPNVPQPLAAQAGFPEAANDFPGPATHPPTDCSDSATHYDKIMKDEVIPAPLGKIYSLLYGPESGFFVRKFLADECKCMEIAFEDDKKGLNNDIKSRQYSYIKPLGGSIGPKQTKCITTENLDFFDLEKSVSITCTTQTPDVPSGNAFSTKTRYCLSWAPGNATRFQMNCTVEWTAKSWLKGPIEKGANEGQQQYGDSLIKVLKVAVSGRPRGTTNASKGSKLTKKKRKGEKKGKEEKIEEEKKQTVNWGIFESLRPLSPAIDILRQFVKMEVVVAILFVMVMLMWLRGPAGTTQLGPYRSHTERMAAYDSLWLREENEFWDWLEERANIDTISLREKSGPSFSRSNKEETGDPARQRSIEKQRHKRSRSSTRQDVEARIKEEKFGQREMEDAIKVTKERLEILEKVMEKNKHQRQ
>XP_022515359_Fonsecaea_monophora
MPEPSPQLKGLKKVLSNRRRSSELLGDETIKDLRTDSLDSVTLDKSPTRQSARSISQDGSSKSGGSGVRKLLPGHSKRQRRKQRELELKAAVEDLARGRTGTGLSVKSVPAQLSRRGSSQGGDGDGSLLTDDSEVETPPLVTRDSHTGFASMSSPLISTTTTRSDGELIQSPTKDLSMSSIPTLIEPDGDDNSPSPKTTPLPESTSLVSSSTGLIDRADTLKPDSPRDSLGRLRGKSPGRRFRDVFGKPSKSPRASPERKEIEPIASTAGNENLTTDAKIVEEQKPSEVTTVVPPIPNIPHTNSMPNLESTLRPLTPPDALIGTPLTTVTPPTPTDHRFDASTAPPSTDKPEPKITPGASNIVVSPSGNMISHRRIRSASSITHQPSKLSTSVTAPVLSISEEKRTPSGGIFSSWVSAAQNAASTITNLTAQGRSRAGTNASDATTKQKPAEEPIKEEEEEEAPEPEAPRKQLAVETLGSGDLNFEDLGLNAEDKNLSSVKPDMMDLKRDATAEKEEVAAKVEDALAKRAVSAAYEKLSNMGTPVAEIPDPLGSSMRHAQAIVAATGGEKTPPNGSVFEAELGSIKRTGSVRSRIGKRRSRGSSTATGQSAIGAMIGASTATLANPAKGPRLSGFTMAPKQRNRNFHQQFRSVPEDDYLIEDYSCALQKEILLAGRIYISEGHICFFSNILGWVTTVVISFEEVVSIERENTAVVFPNAIAIQTLHARHTFRSLIYREQTYDLLIGIWRVSHPASFQKSMNGKQLAAEEASAATVVENGASAQPSDGSSTEESGSEGDDDSAPSLLESSASNAGSELVDGKTVSRKPSGMNASAVAQTASILAGTAATVPQPLAAQAGLPETANDFPGPASHSPTECSDSATHYDKIMKDEVIPAPLGKIYSLLYGPESGFFVRKFLADECKCTEIAFEDDKKGLNSDIKSRQYSYIKPLGGSIGPKQTKCITTENLDFFDLEKSVSITCTTQTPDVPSGSAFSTKTRYCLSWAPGNATRFQMNCTVEWTAKSWLKGPIEKGANEGQQQYGDSLVKVLKGAVSGRPRGTTNASKASKLPKKKRRGEKKTKEENIEEEKKQAVHWGVFEPLHPLSPVIDTLRSFVKMEVIVAILFIMVIMLWLRGLGGTNQLGPSRSHTERLAAYDSLWLREENEFWDWLESRASIDTISLREKSATSFGRSNRDEARDPAKQRSMQKRKPKRSKSSAGPDVEARIKEEKFSQREMEDAIRVTKERLEILEKAMAKNKHQHQ
>XP_016628365_Fonsecaea_multimorphosa
MPEPSPQLKGLKKVLSNRRRSSELVGDETIKDLRTDSLDSITLDKSPTRHSARSISQDGSSKSGSSGVRKLLPGHSKRQRRKQRELELKAAVEDLARGRTGTGLSVKSVATPLSRRASSHSQGGDGDANLLTDDSEVETPPLVTRDSHTGFASMSSPLISTTTTRSDGESLQSPTKDLSMSNIPTLIEPAADDNSPSPKTTPLPNSVPALSSSPGLIDRADTLKPESRRNSIGKLRGKSPGRRLRDVFGKPSRSPRASPEWKENEPVAGVASNESLTMESKHGEEQKPLESTEAVPPTPNIPQTSSMPNLESTLRPLTPPAALIGAPRTTVTPPTPTDTRFDTTTGSPSTDKPESKSTPEGSNIVVSPSGNMISHRRIRSASSITHQPSKLSTSVTAPLAPAPEEKRTPSGGIFSSWVSAAQNAASSITNLTGQSRNRAGTNASDATAKQRPVDEPIKEEEEAEAPEPEIPRKQLAVETLGSGDLNFEDLGLNAEDRTASATKPDTTDGKRDVTAEKDEVAAKVEDALAKRAVSAAYEKSSNTTTPVAEIPDPVGSSMRHAQAIAAAANGERTPPNGSVFEGELGSVKRTASVRSRLGKRRSRGSSTATGQSAIGAIIGASTATLANPAKGPRLTGFTMAPKQRNRNFHQQFRSVPEDDYLIEDYSCALQKEILLAGRIYISEGHICFFSNILGWVTTVVISFEEVVSIERENTAVVFPNAIAIQTLHARHTFRSLIYREQTYDLLIGIWRVSHPASFQKSMNGKQLAAEEAGVAAVEENGASAQPSDGSSTEDSGSEGDEDSAPSLLESSASNAGSELVEGKTVSRKPSGMNASAVAQTASILAGTAANVPQPLAAQAGLLEAANDFPGPATHSPTECSDSATHYDKIMKDEVIAAPLGKIYSLLYGPESGFFVRKFLADECKCMEIAFEDDKKGLNNDIKSRQYSYIKPLGGSIGPKQTKCITTENLDFFDLEKSVSITCTTQTPDVPSGSAFSTKTRYCLSWAPGNTTRFQMNCTVEWTAKSWLKGPIEKGANEGQQQYGDSLVKVLKGAVSGRPRGTTNASKGSKLTKKKRKGEKKSKEEKVEEEKKQAVNWGIFEPLRPLSPVLDMIRRFVTMEVVVAILFVMVMLVWLRGPAGTNQLGPYRSPAERMAAYDSLWMREENEFWDWLESRASIDTISLREKSTTKFSRSNKDESSNSAGSRLPRKQRQKRSRSSAGQDMEARIKEDKFSQREMEDAIKVTKERLEILEKVMEKNKH
>XP_022498966_Fonsecaea_nubica
MPEPSPQLKGLKKVLSNRRRSSELLGDETIKDLRTDSLDSVTLDKSPTRQSARSISQDGSSKSGGSGVRKLLPGHSKRQRRKQRELELKAAVEDLARGRTGTGLSVKSVPAQLSRRGSSQGRDGDGSLLTDDSEVETPPLVTRDSHTGFASMSSPLISTTTTGSDGELIQSPTKDLSMSSIPTLIEPDGDDNSPSPKTTPLPESTSLVSSSTGLIDRADTLKPDSPRDSLGRLRGKSPGRRFRDVFGKPSKSPRASPERKEIEPIAGTAGNENLMTDAKIAEEQKPSEVTTVVPPTPNIPHTNSMPNLESTLRPLTPPDALIGTPLTTVTPPTPTDHRFDASTASPSTDKPEPKITPDASNIVVSPSGNMISHRRIRSTSSITHQPSKLSTSVTAPVLSISEEKRTPSGGIFSSWVSAAQNAASTITNLTAQGRSRAGTNASDATTKQKPAEEPIKEEEEEEEAPEPEAPRKQLAVETLGSGDLNFEDLGLNAEDKNFSSVKPDMMDPKRDATAEKEEVAAKMEDALAKRAVSAAYEKLSNMGTPVAEIPDPLGSSMRHAQAIAAATGGEKTPPNGSVFEAELGSIKRTGSVRSRIGKRRSRGSSTATGQSAIGAMIGASTATLANPAKGPRLTGFTMAPKQRNRNFHQQFRSVPEDDYLIEDYSCALQKEILLAGRIYISEGHICFFSNILGWVTTVVISFEEVVSIERENTAVVFPNAIAIQTLHARHTFRSLIYREQTYDLLIGIWRVSHPASFQKSMNGKQLAAEEASAATVVENGASAQPSDGSSTEESGSDGDDDSAPSLLESSASNAGSELVDGKTVSRKPSGMNASAVAQTASILAGTAATVPQPLAAQAGLPETANDFPGPASHSPTECSDSATHYDKIMKDEVIPAPLGKIYSLLYGPESGFFVRKFLADECKCTEIAFEDDKKGLNSDIKSRQYSYIKPLGGSIGPKQTKCITTENLDFFDLEKSVSITCTTQTPDVPSGSAFSTKTRYCLSWAPGNATRFQMNCTVEWTAKSWLKGPIEKGANEGQQQYGDSLVKILKGAVSGRPRGTTNASKASKLPKKKRRGEKKTKEENIEEEKKQAVHWGVFEPLRPLSPVIDTLRSFVKMEVIVAILFLMVIMLWLRGPSGTNQLGPSRSHTERLAAYDSLWLREENEFWDWLESRASIDTISLREKSTTSFGRSNRDEARDPAKQRSMQKRKPKRSKSSAGPDVEARIKEEKFSQREMEDAIRVTKERLEILEKAMEKNKHQHR
>XP_013279262_Fonsecaea_pedrosoi
MPEPSPQLKGLKKVLSNRRRSSELLGDETIKDLRTDSLDSVTLDKSPTRQSARSISQDGSSKSGGSGVRKLLPGHSKRQRRKQRELELKAAVEDLARGRTGTGLSVKSVPAQLSRRGSSQGGDGDGSLLTDDSEVETPPLVTRDSHTGFASMSSPLISTTTTRSDGELIQSPTKDLSMSSIPTLIEPDGDDNSPSPKTTPLPESTSLVSSSTGLIDRADTLKPDSPRDSLGRLRGKSPGRRFRDVFGKPSKSPRASPERKETEPIASTASNENLTTDAKVVEEQKPSEVTTVVPPTPNIPHTNSMPNLESTLRPLTPPDALIGTPLTTVTPPTPTDHRFDASTAPPSTDKPEPKITPDASNIVVSPSGNMISHRRIRSASSITHQPSKLSTSVTAPVLSISEEKRTPSGGIFSSWVSAAQNAASTITNLTAQGRSRAGTNASDATTKQKPAEEPIKEEEEEEAPEPEAPRKQLAVETLGSGDLNFEDLGLNAEDKNLSSVKPDMMDLKRDATAEKEEVAAKVEDALAKRAVSAAYEKLSNMGTPVAEIPDPLGSSMRHAQAIAAATGGEKTPPNGSVFEAELGSIKRTGSVRSRIGKRRSRGSSTATGQSAIGAMIGASTATLANPAKGPRLSGFTMAPKQRNRNFHQQFRSVPEDDYLIEDYSCALQKEILLAGRIYISEGHICFFSNILGWVTTVVISFEEVVSIERENTAVVFPNAIAIQTLHARHTFRSLIYREQTYDLLIGIWRVSHPASFQKSMNGKQLAAEEASAATVVENGASAQPSDGSSTEESGSEGDDDSAPSLLESSASNAGSELVDGKTVSRKPSGMNASAVAQTASILAGTAATVPQPLAAQAGLPETANDFPGPASHIPTECSDSATHYDKIMKDEVIPAPLGKIYSLLYGPESGFFVRKFLADECKCTEIAFEDDKKGLNSDIKSRQYSYIKPLGGSIGPKQTKCITTENLDFFDLEKSVSITCTTQTPDVPSGSAFSTKTRYCLSWAPGNATRFQMNCTVEWTAKSWLKGPIEKGANEGQQQYGDSLVKVLKGAVSGRPRGTTNASKASKLPKKKRRGEKKTKEENIEEEKKQAVHWGVFEPLRPLSPVIDTLRSFVKMEVIVAILFIMVIMLWLRGLGGTNQLGPSRSHTERLAAYDSLWLREENEFWDWLESRASIDTISLREKSETSFGRSNRDEARDPAKQRSMQKRKPKRSKSSAGPDVEARIKEEKFSQREMEDAIRVTKERLEILEKAMEKNKHQHR
>XP_007755792_Cladophialophora_yegresii
MPEPSPQLKGLKKVLSSRRRSSEPAIDETIRDLRTDSLDSVTIEKSPTRQSVRSTSQDGSNKSGSSGVRKLLPGHSKRQRRKLREAELKAAVEDLARGRTGTGLSAVTSPQPALSRRASSHGGEADAGLLTDDSEIETPPLVTRDSHTGFASMSSPLITTTTTRSDGDSLQSPVKGLSIDMIPTLIEPTEEVSDYPSPKTAPVPESGPAASPFAAGLVDRADTLRPESRRNSVSTRGKSPVRRFRDVFGKQSKSPKLSPERSETMPAMGATGNESSILRSYTEVPVNNESKPVDAPPPVPPVPAIPHTSSMPNLETTLRPLTPPGRVIETPVTTVTPPTPTDNRFEGTTGSPKSEKPASKAGPDGSNIVVSSSGNMISHRRIRSTSSTTHQPSKLSTSVTAPLTPTDDKRTPSGGIFSSWVSAAQNAATTITNLTGQNRNRSGTNASDPAVKPKAVEEPIKEEEEASEPETLRRQLAVETLGSGDLNFEHLGLTGDDLGASAPKSELSELRKDSTLEKDVAAAKVEDTLAKRAVSAAYEKPSATSTPVAEIPDPLGSSMRHAQTIAAANSGERTPPNGSVFEGEVGSIKRTGSVRSKMKRRSRGSSTATGQSAIGAMIGASTATLANPATGPRLTGFTMAPKQRNRNFHQQFRSVPEDDYLIEDYSCALQKEILLAGRLYISEGHICFFSNILGWVTTVVISFEEVVSIERESTAVVFPNAIAIQTLHARHTFRSLLYREQTYELLIGIWRVSHPASFQKSMNGKQLAAEAISVAPAVEDGASVQASEGSTTEESGSEDDDSAPSILDSSASAAGSDVADAKVVSRKPSGMNASAVAQTASILAGTAGDVPQPLAAQAGLPEAAKDFPGPATHAPTECSDGSTHYDKIIKDEIVPAPLGKIYSLLYGPESGIFVRKFLADEGKCTEIVFEDDKKGLNNDIKSRQYSYIKPLGGSIGPKQTKCITTENLDAFDLEKAVSVTCSTQTPDVPSGSAFSTKTRYCLSWAPGNQTRIQMNCTVEWTAKSWLKGPIEKGAADGQQQYGDQLLRVLKSAVSGRPRGTTNASKGSKLIKKKRKGERKVKEEKQEEEKKQTPNWGIFEPLRGPLTPVSDILRPVLTMEVVVAILCVMVVLLWLRGPGTSTQLGPHSSHSARVAAYDSMWVREENEFWDWLESRASVDTVVLRQQSTANQRRNKNEASTLAKQKLKQQRQGRSKSASSLGVEDQIKAEKISQRELEDAIRITKERLEVLENAVDKKKGEKR
>XP_016240429_Exophiala_spinifera
MSEPSPQLKELKKVLSSRRRSSDIPGDESIRDLRTDSIDSLTLEKSPTRYSTRSLSHDGSSKSGSSGMRKLLPGHSKRRRRKLREEEVKALTEELARGRSAGSLSLQTPSDMSLRKSSSQLASEGDTSLLTDDSEVETPPLISRDSHAGYLTVSSPLVSAAPTRSDDQPPPSLDEVPTLIEPQQAERSASPKTTNPDTTPNSPIVGLVDRADTLRPESRRNSINKLRAKSPGRRFRDVFGKSGKSPKVSPERASTEPSPTFTPYSSSPNILNHVAEEDGDKVAKSPDEVIKPIQDRSLNNSMPNLDTNIRPLTPPTGLISTPVTTVTPPTPTQPQTEFGGVTASPASANGELDKQGNSRIVVSHSGNMISHRRIRSTSSISHQPSKLSSSMAAPLTPTDENKASNATRTPSGSLFSSWMSAAQNAASTISNLAGQTRARAGTDASGSSVKQKPVEEPIQEEDETTEPESPRKQLAVETMGSGDLNFEHLGLGATERLDPNRPDLTELRKDSSLERDQAIAKEEDLLARRAVSAAYEKPSDSTTPMAEIADPVDGLRHHHTFASQVGGERTTPNGSVFEGEQGSSMKRTNSVRSKLAKRRSRGSSAATGQSAIGAMIGASTAALVNPTKAPRLTGFTTAPKQRNRNFHQQFRSVPEDDYLIEDYSCALQKEILVAGRIYISEGHICFSSNILGWVTTLVISFEEVVSIERESTAMVFPNAIAIQTLHARHTFRSLLYREQTYDLLIGIWRVSHPASFQKSMNGKQLAAEEATREAVAPPENGADAQASDDSSSNDSGSDGTDDSAPSVVESNRSQAASDAADGKTVSRKPSGNAGAVGRSASVPAVTTSDVPQPHAAQSGLSEAVKDYPGPATHMPTDCTDSATHYDKVLKDEVIPAPLGKIYSLLYGPESGSFVRKFLVDECKCMELVLEDDKKGLNSDIKSRQYTYIKPLGGSIGPKQTKCITTENLDFFDLEKAVTITCTTQTPDVPSGNAFSVKTRYCLSWAPGNATRFQMNCTIEWTAKSWLKTPIEKGANDGQQQYGDGLVKVLRNAVSGRPRGTTNASKVSKKGKKRKEGKKSKDEVVEEGAKKTVEADWGPFEPLRVPLQPVTSVLGPVLKMEVLVGVLAAMVLLMWVRGPSRGEVQVGSYPFAGMTQSARLAGYEALWTKEENDFWDWLEARANVDAILLREQATRHKQNPSGVSGDTREAVVKEKMKKRSRNRAVANDVEAKIKEEKISQREMEDAIRITRERLEVLEGVVEKKKASRGADNHR
>XP_016268275_Exophiala_oligosperma
MSEPSPQLKGLKKVLSNRRRSSDIPTDENIRDLRTDSIDSLTIEKSPTRHSTRSVSQDGSSKSGSSGMRKLLPGHSKRKRRKVHEEEVKAVTEELARGRSTGSLGLQTPSDPSIRRSSSGLAAEGDTSLLTDDSEVETPPLFSRESHSGYLTMSSPLVSATTTRSEEQPPPLLDKIPTLVEPDQAERSGSPKSPNPENTPTSPTIGLVDRADTLRPESRRNSISKLRGKSPGRRFRDVFGKSGKSPKVSPERTLTESSATFTPYTSSPNILNHVTEEGGEVTKSPDEVIKPIQDRSMNHSMPNLDTNVRPLTPPTGLISTPVTTVTPPTPTQLQTEFGGITASPASTTGEADKQEASRIVVSHSGNMISHRRIRSTSSITHQPSKLSSSMTAPLTPTDENKASNGMRTPSGSLFSSWMSAAQNAASTISNLAGQTRARSGTDASGSSIKQKPIEEPIQEEDETAVPESPRKQLAVETMGSGDLNFEHLGLGVSERVGSSRQDLAELRKDSALERDEAVAKEEDLLAKRAVSAAYEKPSDSTTPMAEIADPIDGLRHHQTFSNQIGGERTPPNGSIFEGEPGNSMKRTNSVRSKLAKRRSRGSSTATGQSAIGAMIGASTAALANPAKTPRLTGFTIAPKQRNRNFHQQFRSVPEDDYLIEDYSCALQKEILVAGRIYISEGHICFSSNILGWVTTLVISFEEVVSIERESTAMVFPNAIAIQTLHARHTFRSLLYREQTYDLLIGIWRVSHPASFQKSMNGRQLAAEEASREAVSPPVNDVDAQASDDSSSNDSGSDATDDSAPSVVESNPSQAASEAADGKTVSRKPSGMNAGAVAQSASILAGTASDVPQPLATQAGLSEAGKDFPGPATHAPTDCTDSATHYDKVLKDEIIPAPLGKIYSLLYGPESGLFVRKFLVDECKCMDLVLEDDRKGLNCDIKSRQYTYIKPLGGSIGPKQTKCNTTENLDFFDLEKAVTITCTTQTPDVPSGNAFSVKTRYCLTWAPGNATRLQMNCTIEWTAKSWLKTPIEKGANDGQQQYGDALVKVLRNAVSGRPRGTTNASKVSKKGKKRREGKKSKDEVVEEEEKKKVEANWGLFEPLRAPLQPVLSVLGPVLKMEVLVGVLAVMVLLLWIRGPSRGGMQVNSYPYAGMTQSSKMAGYEALWAKEENEFWDWLEARASVDTALLREQATRHRQSPGGVGGDAREAAVKEKMKKRSKNRAVANDVEAKIKEEKISQREMEDAIRITRERLEVLEDVVEKKKMSRTAEKQRQGV
>XP_013317948_Exophiala_xenobiotica
MAAVSTQSSPNVVPVMPEHSPQLKGLKKVLSSRRRSSDIPSDENIKDLRTDSIDSLTIEKSPTRYSTRSISQDGSSKSGSSGMRKLLPGHSKRKRRKVREEEVKAVIEELGRGRPGAGVSVQTPSNPSSRRPSSLVPAEGDTSLLTDDSEIETPPLISRASHTGYLTMSSPLVSAAPTHSDDQPPPSADTIPTLVEPDQAGHSPSPKSSLPDTSPMSPTAGLIDRADTLRPDSRRSSISKLRGKSPARRFKDVFGKSNKSPKLSPERTMTEPSTGFTSPLSSQSLITEEEGHEETSSVDAVMQDRSTNNSMPNLETNNRPFTPPAAVIPAPLTTLTPPTPTQQQSEFEGATGSPMSEKPDPEKQENSRIVVSHSGNMISHRRIRSTSSITHQPSKLSSSMSAPLTPTDETKASAGTRTPSGSLFSSWMSAAQNAASTISNLAGQTRNRSGTDASSSSVKQKPTEEPIQEEDENVEPESPRKRLAIETMGLGDLNFEHLGLGVDDKMGSSRLDLTELRKDSSLERDEAAAKEEDALAKRAVSAAYEKLSDSTTPMAEINDPVDGLRQSQTVPGQIGGERTPPNGSIFEGEPGGSMKRTNSVRSKLAKRRSRGSSAATGQSAIGAMIGASTAALAHPAKGPRLMGFTVAPKQRNRNFHQQFRSVPEDDFLIEDYSCALQKEILVAGRIYISEGHICFSSNILGWVTTLVISFEEVVSIERESTAMVFPNAIAIQTLHARHTFRSLLYREQTYDLLIGIWRVSHPASFQKSINGKQLAAEEATREATAPAEHGADVQPSDDSSSNDSDSDGTDDSAPSLAESSPSHAGSELVEGKTVSRKPSGMNATAVAQTASVLAGTAGEVPPPLAAQAGVPEAGKDFPGPATHAPTDCTDSATHYDKIMKDDIIPAPLGKIYSLLYGPESGLFVRKFLVDECKCMELVLEDDKKGLNNDVKSRQYTYIKPLGGSIGPKQTKCITTENMDFFDLEKAVTVTCTTQTPDVPSGNAFSTKTRYCLTWAPGNATRFQMNCTIEWTAKSWLKGPIEKGANDGQQQYGDSLVKILKSAVSGRPRGTTNASKVSKGKKKRKGEKKFKDETVSEEKKVEVNWGVLEPLRAPLQPVMSVLEPVLKMEVLVGVLTVMVLLLWVRSPSRGVQVGSYPYVGLTQSGRLAGYEGLWMKEENELWDWLEARANVDTVLLRQKVDKMANKEGTARGVRKENEKIKKRARSRAVSSDVEAKLKEEKISQREMEDAIRITRERLEVLEGVVEKKKLAKSTEKGR
>XP_007727725_Capronia_coronata
MTELSPPLRGLKKVLSNRRPSSDVPGDETFQSLRTDSIGSLSIEKSPTRQSARSVSQDGSSKSGGSSMRKLLPGHSKRKRRKLREEELKAAVDQLERGRADSVLSVATTPPDALSRRASSLAPEGDTTLLTDDSEVETPPLISRDSHAGYLTISSPLVSNAAARSDDEPTRNPSPTRSLGNIPVLVEPGQTAPSPSPRSPPEPGPNPAPLSANLLDRADTHESVPDSDSDGKYRGVSPARRFKDVFGKTSRDATNNSGRVSTDLTSGTTGSKSSHSLVTDTSTLAESGTQRTPSTVSALQHRPQNNSMPNLENIMRPLTPPASTISTPVTTVTPPTPTDTRFDVRQDAPQPDKPVSKPKDEASGIVVSPSGNMISHRRIRSTSSITHQPSKLSTSMTAPLTPTMEEGKSSPGSATGNRIPSGGLFSSWVSAAQTAATTITSLTGQNRARSGTNASEPSIKSKPAEQAIKEEDEDEDKGEVPEPEAPRKQLAIETMGTGDLNFEHLGLETADNNVPSTRPGLTELRKDSTLQRDEASAKVEDLLAKRAVSAAYETLSESASTVPEITDPVGMGRSSQPFPGILTDERIPRNGSVGESDGTTIKRSNSVRSKLGKRRSRGSSVATGQSAIGAIIGASAAALANPAKAPRLPGFTLAPKPRNRSFHQQFRSVPEDDNLIEDYSCALQKEILLAGRLYISEGHICFFSNILGWVTTVVISFEEVVSIERENTAVVFQNAIAVQTLHARHTFRSLIYREQTYDLLIGIWRVSHPASFQKSVNGKQLAAEEAAGAAAPIADNAASEQPSDGSTTDETDSEGDDDSAASFLDSSASHAGSEDADGKMVSRKPLGMNASAVAQTAGMLAGTASDVPPGLAAQAGVPEAAKDYPGPATHPPTECTDSATHYDKILKDEVIPAPLGKIYSLLYGPESGFFVRKFLADDGKCTDIVLDDDKKGLSNDIKSRQYTYIKPLGGSIGPKSTKCITTENLDFFDLEKAVSVTCTTLTPDVPSGNAFSTKTRYCLTWAPGNSTRFQVNCTIEWTAKSWLKGPIEKGANDGQQQYGDSLVRILKSAVMGRARGTTNASKLSKPVKKKRKSDKKSKEVEVGQDKKKAEDWGAWDFLRGPLQPAISILRPVMKMEVLVAILSVTVLMMLMRREPPGRAVMSPRAGLSHVERLAAYDTLWAREQDEFWDWLEARAGVDTVLLRGQSASQQSTVNEGTADPITQRKKQRQRGKVLKGAKKDVETKIREEKISHREMEDAIKITRERLQVLEDVMGKEKKRQS
>XP_007736253_Capronia_epimyces
MSELSPQLKGLKKVLSNRRRSSELLGDETIRGSRTDSIDSLAIEKSPSRHSTRSVSQDGSSKSGGSGMRKLIPGHSKRKRRRLREEELKVAADQLAARGRTGSTLSLPTPSDQTSRRTSSIAADGDTSLLTDDSEVETPPLVSRDSHTGYLTMSSPLISTTTTQSDVDPARNPSPPRSLGNIPLLVEPSKEDGSPSPKSPPVAGSDAASLAAGLYDKADTLGPVSGDDSITNYRGTSPAGRFKDVFGKTSKSPKVSPDRGSTDMTSSISGPKTGSILVAETSAAGESSTQVPPALPSLNQSWRNNNSMPNLETKSRPLTPPAALISTPVTTVTPPTPTDTRFEGRQDPVQPDKPVSRPKEEPSGIVVSPSGNMISHRRIRSTSSIAHQPSKLSSSMTAPLTPTLEENKSLSGTTTGNRTPSSGLFSSWVSAAQNAATTITNLTGQSRARSGTIASENSVKQMPTEEPIKEEETSEPEVPRKQLAIETMGSGDLNFEHLGLEADDKATANNRPGLADLRKDSTMERDEAAAKAEDLLAKRAVSAAYERLSDPATPVTEITDPVGNGRPPQAFTGIVGGERTPPNGSIADSDAYTVKRANSVRSKLGKRRSRGSSAATGQSAIGAIIGASAAALANPSKGPRLPGFTLAPKQRNRNFHQQFRSVPEDDYLIEDYSCALQKEIILAGRIYISEGHICFFSNILGWVTTVVISFEEVVSIERENTAVVFQNAIAIQTLHARHTFRSLIYREQTYDLLIGIWRVSHPASFQKSVNGKQLAAEEAKSSAAPAVEILASDQLSEESTTEESDSEEDDDSAPSLVDSSGSHAGSENADGKIVLRKSSGMNASAVAQTASLLAGTASDVSPALAAQANMPEAAKDFPGPAAHPPTDCTDSATHYDKILKDEVISAPLGKIYSLLYGPESGVFMRKFLADECKCTDVILEDDKRGLNVEIKNRQYTYIKPLGGSIGPKSTKCITTENLDFFDLEKAVSVTCTTLTPDVPSGNAFSTKTRYCLTWGPGNSTRFQMNCTIEWTAKSWLKGPIEKGANDGQAQYGDSIVRVLKSAVTGRPRGTTNASKVSKPTKKKRKGDKKSKGIEAEEEKKKAEHWGLLEFLRPPLQPIVSVVSPLLKLEVLVAILSVTVMILWWRGPSGSAGLSSRTGLSYSNRLAAYDTLWTQEQDEFWDWLEARAGVDTVLLRSQSMPQQQTANEETADSLKQRTKQRQRGKVLQAARKDVEAKIREEKISQREMEDAIKVTQERLQVLEDVMEKKKQPKKDGSAHVGQHNSK
>XP_009157376_Exophiala_dermatitidis
MPEPSPQLKGIKKVLSNRRRSADLQGDETISGLRTNSIDSLSIDKSPTRQSTRSVSQDGSSKSGSSGMRKLLPGHSKRKRRKLREEELKVVADHLARGRTGSKLSTTTPPDALSRQSSSLAPDGDTSLLTDDSEVETPPLVSRDSHTGYLTMSSPLVSTVPARNNDEPAQNSSATRSLGNIPVLLEPGQISGSPSSKGAPPLESESTFNATTLNDRAGGQAPAAEDESMSSYRGVSPSRRFRDVFAKGSKTSPTSPERSSTGMASGISGPKSSLSLVAGTSATAESKSQEASPGSWTDQGQLQNHSMPNLDTMIRPLTPPAALISTPVTTVTPPTPTDTRFEERPDPPQSNKAGVNPKDEAGIVVSPSGNMISHRRIRSASSITHQPSKLSTSMTAPLTPTMEESKALSGSGTGNRTPSGGLFSSWVSAAQNAATTITNLTGQNRTRSGTNASDTSVKPKPFEQSIKEEEEESTKKPPEPEVPRKQLAIETMGSGDLNFEHLGLEPDDKGSATTGPDLAGLRKDSTLAREKAAAKVEDLLAKRAVSAAYEKPTDAQTPVAEIADPVGNVKTSQAFPGTLSGEKTPPNGSIADSDGTTIKRTNSVRSKLGKRRSRGSSAATGQSAIGAMIGASTAALVNPAKGPRVSGFTLAPKLRNRNFHQQFRSVPEDDYLIEDYSCALQKEILLAGRLYISEGHICFFSNILGWVTTVVISFDEVVSIERENTAVVFQNAIAIQTLHARHTFRSLLYREQTYDLLIGIWRVSHPASFQKSVNGKQLAAEEANVNIEPAAEIVGSGQVSEGSTTEESDSEGDNDSAESLADSSGSHADSEIGDGKTVSRKASGMNAAAVAQTASVLAGTASDVPPGLALQAGVPEAAKDYPGPATHPPTDSTDIATPYDKALKDEIIPAPLGKVYSLLYGPESGLFVRKFLADESKCTEVVLEDDKKGLNEEIKSRQYTYIKPLGGSIGPKSTKCITTETLDFFDLEKAVVVTCSTSTPDVPSGNAFSTKTRYCLSWGPGNSTRFQMSCTIEWTAKSWLKGPIEKGANDGQQQYGDSLVKVLKSAVSGRPRGTTNASKVSKTTKKKRKGEKKTKEEKVKAEEKKADDWGPLEFLRSPLQPAISVLRPVLKMEVLVAMLSVMVMILWLRGPTGGTGLGPAAGLSQPERLAAYDVLWAGQQDEFWEWLEARAGVDTVLLRDQPLWGSAESANAAKQKGNRRQRGKNLNSVLRDVEAKLREEKIGQREMRDAIKITRERLHVLEDAMEKGKKKEPHSS
>XP_013263542_Exophiala_aquamarina
MPEPSPQLKGLKKVLSKRRSSDLPSDASFKDLRQGSTDSITLEKSPTRYSTRSTSQDGSSKSGSSGVRKLLPGHSKRRRRKIHEEELKIAAEDLERGRTAGDLSAAPSPAPALSRRASSLGLPDADNGLLTDDSELETPPLVSRDSHTAYLTMSSPLVSHTTSRTEQDASEVPPVPPLPLFHAHNIPTVREPDEGQGSPSPKSPAIQDGSPIPGILPDRAATMGALDRTDTIAPKSRTDSMSKLRSISPGRRFRDVFGKPNKSPKVSPERRQTDMVTGYSSPLSNQSLATDETVPAPELPTGPVKHPPILDRAQNNSLPNLDTKYRPLTPPSALISTPLTTVTPPTPTDTRFDGAEVTGSPHSEKPTSNGKDENSSIVVSPSGNMISHRKTRSTSSISHQPSKLSNSMTAPLTPTTEDSRNVSGATFGSRAPSGGLFSSWVSAAQNAASTITNLTGPNRSRAGTAASDPSTKPKTIEEPIKEEDEVSEPEIPRKQLAIETMGSGDLNFEHLGLNAEDSATPGAKSDLTEIRKDSILERDEAAAKMEDLLAKRAVSAAYERTPTGTTPVAEISDPMSSMKQAQMISANANGEKTTPNGSLYESEIHSVKRTNSVRSKLGKRRSRGSSVATGHSAIGAMIGASTAALVNPAKGPRLTGFTTAPKQRNRNFHQQFRSVPEDDYLIEDYSCALQKEILLAGRIYISEGHICFFSNILGWVTTVVISFEEVVSIERESTAMVFPNAIAIQTLHARHTFRSLLYREQTYELLIGIWRVSHPASFQKSMNGKQLASNEADVVSGSTPDNGLIVHHSEGSTTDDSNSSGDDDSAPSFVESSASNAASDLAETKTVSRKPSAGMNASAVTQTASIIAGTANDVPPTLTTQAGMLEAAGNGFPGPGSHPPTECTDASTHYDKIIKDEVLHAPLGKIYSLLYGPESGIFVRKFLADDCKCTELVLEDDKKGLNNEIKSRQYTYIKPLGGSIGPRQTKCITTENLDFFDLEKAVTVTCTTQTPDVPSGNAFSVKTRYCLSWAPGNATRLQMNCAIEWTAKSWLKGPIEKGANDGQQQYGDGLVKVLKGAVSGRPRGTTNASKVSKATKKKRKGEKKQKESTVEETMTKSEDWGLFESLRGPFQPATDILRPVLKMEILLVFLTFMVMLLWFRTPRSSSIKLGPYPGYSTLAESERLVAYDTLWAKEENEFWDWLEARANVDTVLFREQSQTRKHSKYSSAGTGNRDDGTSSAEGSKQKRQKQRKKVLSQGGGGAKDVEAKVREERISQREMEDAIKITRERLEVLEGVVERNKKKGSGR
>XP_016223149_Exophiala_mesophila
MASSSARASPNVPPVMPEQSPQLSGLKKVLSSRRRSSDLPSNSSLKDSRQKSLDSLTLERSPTRRSIGSDGRDDASSKSGSSGVRKLLPGHTKRRRRKLHEKELKAVVQDLDRQTHTSPNTLLEPVPPALSRRTSSLGPDGDSSLLTDDSELETPSLISRDSHTGYLTMSSPLMTTNTTLSDSYSADQAPLPTSVSKNPISREPNQDKRSPSPKSPAIPEPSPSFSPMDRAATTGGLIDRADTLHPESRKNSVSKIRGISPGRRLRDVLGKSGKSPRVSPERRSTDLVHTYTSPLSQPSLVPEPETYPEKLPETIVPIPHPPEKDDIPMQPPLPPPVQIDRPPNSSMPNLNTSIRPMTPPAALINTPFTTVTPPTPTDARHDDNSTGSPRPDSIVPKIGTEGSGIIVSPSGNMISHRKTRSTSSISHQPSKLSNYITAPLTPTNEEPKTTPLTAFGNRTPSGGLFSSWMSAAQNAATTFTNLTTQNRSRAGTASSDPSIKPKPVDEPIKEEEEDEAESSEPAIRRKQLAVETLGSGDLNFEHLGLSTEEKSYLTHDADNPELRKDSTIERDVAAAKIEDMMAKRAVSAAYEQRHSNGGTPVAEISDPLTMVKPSQTFGGHIGGERTPPNGSILDGDTTSIKRTNSVRSKLAKRRSRGSSTATGQSAIGAMIGASNAALANPAKAPRLPGVTPAPKQRNRNFHQQFRSVPEDDNLIEDYSCALQKEILLAGRLYISEGHICFFSNILGWVTTVVISFDEVVSIERENTAVVFQNAIAVQTLHARHTFRSLIYREQTYDLLIGIWRVSHPASFQKSMNGKQIAADDVDNASTIIQENGASAHVSEDSGSDQSDSDDDNDSAPSIIESSASNPASELADPKTVSRKTSAMNASAVAQASSILAGTANDLPPALAGQAGVPDAAGPDFPGPATHGPTECTDSATHYDKIIKDEILPAPVGKIYSLLYGPESGIFVRKFLSDDCKCTELVLEDDKKGLNGEIKSRQYTYIKPLGGSIGPRQTKCITTENLDFFDLEKAVTVTCTTQTPDVPSGNAFSTKTRYCLTWAPGNATRLQMNCTIEWTAKSWLKGPIEKGANDGQQQYGDALVKVLKAAVSGRPRGTTNASKVSRSGGKKKRRSEKRTREEKIDETTKANVSWGILEPLRRPLQPVTDILGPVVKMEVIVVFLSFMVLLLWFRGSGSGSAHLGAYPGYSGSQIASSERLAAYENLWVREENEFWDWLEARANVDTILFREQIQKNRRHKAEDASESAKQRQKQRKRTLYGRNGVKEVETKIKEEKISQRAMEDAIKITRDRLEILEHVVEKNRKSRAAKSSSSSSSSGSTG
>XP_013277320_Rhinocladiella_mackenziei
MPEPSPQVKGLKKVLSNRRPSDLPGDETIRDLRTNSLDSVALEKSPTRYSARSISQDGSSKSGSSGMRKLLPGHSKRKRRKLRQEELKAATEEFARGRMGTSLSVNNPPAALSTRTSSIAGDGETSLLTDDSEVETPPLASTDSRSGYLTMSSPLASATTLRSDDQSISSPPQELSFDKIPTLVEPSQDGGPPSPKSHPAPDSSPTSSVGGLVDRADTLNPQSRSDSMSKLRGASPGRRFRDVFGKPNKSPKVSPQRRSTDMITGFTSPLSVQTLVAESEAAGEPKMLEDPPKPLIHDRPQNNSMPNLEPLRPLTPPAAVINTPLTTVTPPTPTDTRFEGTTGSPQSENLASKLKEENSNIVVSPSGNMISHRRIRSTSSITHQPSKLSSSITAPLTPTSEESRTASGGTSGNRTASGGLFSSWVSVAQNAATTITNLTGQNRNRSGTNASDPLTKPKTIEEPIKEEEEASEPEIPRKPLAIETLGSGDLNFEDLGLNGDDKIGSAGRSDLTELRKDATLERDEAAAKVEDLLAKRAVSAAYEKQSNAPTPIAEIGDPLSNVRHSQTFSGPTGGEKTPPNGSLFEGEVTSVKRTNSVRSKIVKRRSRGSSTATGQSAIGAIIGPSVAALANPAKGPRLTGFTMAPKQRNRNFHQQFRSVPEDDYLIEDYSCALQKEILLAGRIYISEGHICFFSNILGWVTTVVISFEEVVSIERENTAVVFPNAIAIQTLHARHTFRSLIYREQTYDLLIGIWRVSHPTSFQKSMNGKQLAAEEATDTTGAGAENGASAQPSDGSTSEDAESAGDDDSAPSLVESSASHAGSDLADGKITVPRKPSGMNASAVAQTASILAGTTHDVPPTLAAQAGLTEVANDFPGPATHAPTECTDSAAHYDKIMKDEVIPAPLGKIYSLLYGPESGFFVRKFLADECKCTELVFEDDKKGLNRDIKSRQYTYIKPLGGSIGPKQTKCITTENLDFFDLERAVTVTCTTQTPDVPSGNAFSTKTRYCLSWAPGNATRFQMNCTIEWTTKSWLKGPIEKGANEGQQQYGDSLVKVLKGAVSGRPRGTTNASKVSKAMKKKRKGEKKSKDEKNDDEIKKQKETWGLWEPLRTPVKAFIDVLRPALKMEVLVAILSIMVVLLWFRGPTRGSQLGPYAGLSHSERLAAYDSLWAREENEFWDWLEARASVDTVLLREQSASNLRRNKASKGDPSGTAKHRMKQRQRNQILVSDAEARIREEKISQREMEDAIQITRERLRALEVVIEKEKQAKMNVDANPK
>XP_018002520_Phialophora_attinorum
MKGIKKVLSHPRRSSEAQSENSLGRHESIDRHESVDSLNLERSPDRSSRSSPSRESQHSGYKKLLPGHAKRKRRKQREEELRIAAEEVTRGRTQSDPELPVPTLSRKASSVGDSSLLTDDSTDGTPERPPLLTHDSHAGLLTHSSPLVKTETLTDTNQGAFTLNHAQTLPAVREPPREDGSPSPKSPDNASTPALPFLGLIDKADTLRPEGRRNSISRLRAKSPARKIRDVFTKGNKSPRVSPERRAGESVEGVNSPLGRSASSVGLGVDVSDQTSLPSPQGLQRPKTVPNLEAVRPFTPPAAITEAPLTTVTPPTPTDTRFDNSKDSDRGSVKSEKDDADPKANPNITVSPSGNMISHRRVRSTSSVSKEPSKLSMSMNPPLTPTAEEVKTPGGNVVTGNGNVVTGNRNVSGGSFFSSWVSAAQNAANTFSSLTNQNRSRAGTTASDPAIGKGINGSIREEPEDSEDQVPARKSAIETMGAGDLNFEHLGLDDAKSDPTTATSDSRDKASMQRDVAAAKEEDAAAKRAVSAAYEKPEPTPVAEIPDPMNSLQQAKTVAGSIHGDTTPPNGSLFEGEYTHVKRTNSVRSRLANRRSRGSTAASGQSAIGALMGASTSALANPASGPRLSGFAIAPKQRNRTFHQQFRSVPEDDYLIEDYSCALQKEILLAGRIYISEGHICFSSNILGWVTTIVISFDEVVSIEKENTALVIPNAIAVQTLHARHTFRSLLSREATYDLLIGIWKVSHPASFQKSQVGKEIIAEEATKEATGTGNDGEEHDEDDESGEDESDGSADEEDDAPSFVGSSRSGAGSERLDEKSISRKPSGFGPPPTAPSLVSKDSDPIAPATLPSGGTLDTTQDFPGPATHAPTDCNDASTHYEIVIKDEVIAAPLGKVYSLLYGPQSGAFMRKFLIDECKSQDLVLEDDKKGLGAEKTSRSYNYIKPLGGSIGPKQTKTITTEDLDFYDLQRAVTVTCSTQTPDVPSGGAFTVKTRYCLTWAAGNQTRLQMNCVIEWSAKSWLKGPIEKGAKDGQGQYGDSLVKFLKTAVGRPRGLTKDSKGPSKKKKRRSGLKRGESSEKAQSVAAKDETWGLLEPLHGPLGPVVDLLRPVLKTNILITVLFVLVIMLWFRTPISSGSGLAARPDRLAAYEEMWRKEESELWSWLESRAGVDTIAYQAKSSGRSSTGDDSVLQKQKQKQRQKVLKGQDVEMKLREETMAAKEVEEAIRVTRERLEVLEEVVSQKRRAKADKAAK
>NP_596371_Schizosaccharomyces_pombe
MKEENGFAGFLNTAVNRLSGVLNDTAPTKSQSLKNGVNNEGNRGFSLFRNPRFMSDEKLSSEASSHSTLGQQQARDGRQSPSKEAPFGEGELKLENFENQENEADEAENEETSYSEQNHTENTEEIAEESRPLERTHSGSNHHEASSTGHLNLPPLENTLSQGSAITAPSRKVSITSSNGVSARLSGYAFANSKRNRDFHRIFKVLPPEDHLIDDYGCALQRDIFLHGRMYLSESHICFNSSIFGWVTNIVIPVTEIVSVEKKSTAVVFPNAIQITTLHARYIFASFISRDTTYQLIIAIWKNTHPFLTTLANGHGVMDASGNHHSGSSNQSINADSSAGSEGVDEGTSTEANDESSEDDDEDNNTDEANEDAQSNVSDESPKGEGSSHSDNVVLSDGNSVKKMNEDGADTSLLSVSEVTSHPPTEWTGSPLAHVLCSDVVNLSVSTVFNLLCGSDTTWIINFFKSEKLTEIKIGKWEKIDDKWNRKVQYIKPVAPPYRQTSCYITDTIQHLDINNYIEILSTTSTPDVPSGTSFVVKTLYALSWAHSSKTKLNISYSVEWSKSSWLKGPIEKGAQEGQASYVKDLLTAFENYKVSPKGRRKKITKHTKKKNKHASETSVAPEKVDNSSIEQSSSFLTKLYTFPFTIITWLMHPTHLLLVVMFSMLVLQWWYMQQILHAELPSTSSRSDSSRDLDFDHIPMDDTAFKLWITSRLDSVERDRDFVYENSDPNLEHGKIKIATDYMERRLKKLKERLRKLEASGYI
```
