## Supplementary material for "Coding Sequence Insertions in Fungal Genomes are Intrinsically Disordered and can Impart Functionally-Important Properties on the Host Protein": fasta protein sequences: XP_714306.1_blasthits_fa.txt

```
>XP_714306_Candida_albicans
MPEDYEKYRMGSSNESHQKSVQPISSSISKSNKKTKHQTDFVQDSDIIEASSINDEFGEVKRDLKARHVSMIAIGGTIGTGLFISTGSLLHTTGPVMSLISFLFVTTICFSVTQSLGEMATYIPISGSFAQFVTRWVSKSCGAANGWLYWFSWAVTFGLELSVVGQVIQFWTDAVPLAAWISIFFVILTIFNFFPVKFYGEVEFWIASIKIIAVFGWIIYAFIMVCGAGKTGPVGFRYWRNGYAWGDGILVNNNGKYVAAFVSGLINSIFTFQGTELVAVTAGEASPRALRSAIRKVMFRILVFYVLCMLFMGLLVPYNDPKLTQDGGFTRNSPFLIAMENSGTKVLPHIFNAVIVTTIISAGNSNIYSGSRILYGLAQAGVAPKFFLRTNKGGVPFFAVAFTAAFGALGYLACSSQGNKAFTWLLNITATAGLISWGFISVSHIRFMKTLQRRGISRDTLPFKAFFMPFSAYYGMVVCFIVVLIQGFTVFWDFNASDFFTAYISVILFVVLWVGFHFFFYGFGKDSFKMSNILVPLDECDIDSGVRDINDAEFDIPPPKNAWDKFWAIVA
>XP_002420889_Candida_dubliniensis
MSEDYEKYRMGSSNETHQRSIQPITSSISKSNEKTKQQTDFVQDSDIIETSSINDEFGEVKRDLKARHVSMIAIGGTIGTGLFISTGSLLHTTGPVMSLISFLFVTTICFSVTQSLGEMATYIPISGSFAQFVTRWVSKSCGAANGWLYWFSWAVTFGLELSVVGQVIQFWTDAVPLAAWISIFFVILTIFNFFPVKFYGEVEFWIASIKIIAVFGWILYAFIMVCGAGKTGPVGFRYWRNGYAWGDGILVNNNGKYVAAFVSGLINSIFTFQGTELVAVTAGEASPRALRSAIRKVMFRILVFYVLCMLFMGLLVPYNDPKLTEDGGFTRNSPFLIAMENSGTKVLPHIFNAVIVTTIISAGNSNIYSGSRILYGLAQAGVAPKIFLKTNKGGVPYFAVAFTAAFGALGYLACSNQGNKAFTWLLNITATAGLISWGFISVSHIRFMKTLQRRGISRDTLPFKAFFMPFSAYYGMVVCFIVVLIQGFTVFWDFNASDFFTAYISVILFVIMWIGFHFFFFGFGKDSFKMSNILVPLDDCDIDTGVRDINDAEFDVPPPKNAWDKFWAIVA
>XP_002548661_Candida_tropicalis
MPEDYEKYAGSSSEAHQRHVYPTHSSKEKDISKETEFLQDSDIVIGDESDVGSVKRDLKARQVSMIAIGGTIGTGLFVSTGSLLSTTGPIMALISFVFVTTLAFSVTQSLGEMATHIPISGSFAQYVTRWVSKSCGASNGWLYWFSWAITYALELSVVGQVIQFWTDAVPLAAWITIFFVIISLFNLFPVKFYGEVEFWIASIKVVAVLGWIIYALIMVCGAGKTGPVGFRYWRNGYGWGPGILVQNDGKYMAAFVSGLINSVFTFQGTELVAVTAGEASPRALRSAIKKVLIRILVFYVLCIFFIGLLVPYNDPKLTQDGGFTRNSPFIIAIENSGTKVLPHIFNAVIVTTIISAANSNVYSGSRILYALAESGVAPKIFGRTSKWGVPYVAVITTALFGALGYLACSEDGNKAFTWLLNITATAGLIAWGFISVSHIRFMQVLKSRGISRDSLPYKAFLMPFSAYYSVIFVFIIVLVQGYAVFFDFNASDFFTSYISVILFVVGWIGFHFYFFGFGKDSFKWSNILVPLDECDIDTGVRDINDAEFDVPPPKNLWDKFWNVVA
>XP_003870757_Candida_orthopsilosis
MSHHDLEKGGSTSSTSNSLHHNTAVAAPPHSNAISPSQSTPFSIKEKQQDTNFIQDDDLFLREDESEEDGSVNEIKRGLKARHVSMIALGGTIGTGLFISTGSTLNQAGPVLSLISFLFMTTIAFSVTQSLGEMATLIPVSGSFAQFVTRWISKSAGAANGWLYWFSWAITFALELSVIGQVIEYWTDAVPLAAWISIFFVIITVFNFFPVKFYGEVEFWVASIKVLAVFGWIIYALCMVCGAGKTGPVGFRYWRNGYAWGDGILVSDTATKRFLGWLSSLINAAFTFQGTELTGISAGESANPRRTVPRAIKKVLFRILIFYVLCMFFIGLLVPYNDPKLTGGSYTSNSPFIIAMNNSGTKVLPHIFNAVIVTTIISAANSNVYCGSRIVYGLAEAGVAPKFFLKTNRGGVPYLAVSLTAAFGALGYLAVSESGENAFTWLLNISSTAGLICWGFISASHIRFIKVLKRRGISRDSLPYKAMFMPVAAYYACFFIFLITLVQGFQAFFNGFDVTDFFTAYVSVIFFVVLWIGFQLFFHGFSLSWKDYFVPLDDCDIDSGVREIDEMEWESTEPRNLWEKFWDIVA
>XP_001523883_Lodderomyces_elongisporus
MLYENYEREKPGLSSPSFQAEDIQINPLTSYKYENKEKHLETDYVDSSSAFNEIDQGQVQGVKRGLASRHISMIALGGTIGTGLFISTGGMLADAGPILSLISFLFMTTIAFSVTQSLGEMATLIPVSGSFAQFVTRWVSRSCGAANGWLYWFSWAITFALELSVVGQVVEFWTYAVPLAAWISIFFVIIGVFNLFPVKYYGEVEFWVASIKVLAVFGWIIYALVMVCGGGKTGPVGFRYWRNGYGFNGILVKDKATSRFLAFVASFVNAAFTFQGTELVGISAGESANPRKSVPAAIRKVLIRILLFYVLCMFFMGLLVPYNDPKLQDGAYTSTSPFIIAMENSGTKVLPHIFNAVILTTIISAANSNVYCGSRIIYGLAEARVAPRFFLRVNRGGVPYLAVLFTTAFGALGYLACSTDGANAFNWLLNITATAGLICWGFISVSHIRFMNVLKKRGISRDTLPYKALFMPYSAYYATFFIFLIVLIQGFQVFFDFNATGFFTAYISLILFVVVWIFFQLFFHRFSTKWSDYLVPLDDCDIDSGVREIDEMVWDDNKPKNLWQKFWDIVA
>XP_007377299_Spathaspora_passalidarum
MVCGAGKTGPVGFRYWRNPGPWGPGILVKGNKNTAQFLGWLSSLINAAFTFQGTELVGVSAGETANPRKSVPSAIRKVLFRILIFYVLCILFLGLLVPYNDDKLEGGGYTKTSPFIIAMNNSGTKILPDIFNAVILTTIISAANSNIYCGSRILYGLAQSGVAPKFFTITNKGGVPYYAVVFTSAFGALGYLAVSDEGNKAFDWLLNISACAGLIAWGWISFTHIRFMNILRSRNISRDSLPFKAKFMPWSAYYATVTIFIITFVQGFSVFWDFNAAGFFTGYVSLILFVALWIFFHVLFNGVGKSSWKWRNVFIPLDECDIDSGVREIEELEYEEEEPKNLWQKFWAAVA
>XP_043050711_Scheffersomyces_spartinae
MSDFEKSIPGSSVTHRTNNEKISETHYVYHDEESNKEKSTEVERALKARHISMLAIGGTIGTGLFISTGNTIAVAGPASSLMSYLFFTTIAYFVTQGLGEMATLIPVSGSFTQFVARWLSPALGAANGWNYWFSWGITFALELSVVGQVIEYWTFAVPLAAWILIFFVILTAFNFFPVKYYGEVEFWIAFMKVIAVAGWIIYAFIMVVGGGKGGPVGFRYWRNPGAFGPGIHSSNKTTGQFLGWLSSLISAAFTFQGCELVGLSCGEAKNPRKTVPSAIRKVLIRILLFYVLSIFFIGLLVPWDDPRLPYNGEADSTQNAASSPFVIAMLNSGTKILPDIFNAVILITIISAGNSNIYSGSRILYGLAQAGIAPKFFMITNRWGVPYYAVVCTSILGSLGYLAVSSSGLNAFNWLLNITALAGLIAWLFISLAHIRFMNILKSRNISRDSLPFKAKFMPYGSYYCAIVVFVLIFIQGYEAFYSITATSFFTSYVSLIIFVVCWLIFHIMYNGLNFSWDKLIVPIDQCDIDSGVREADDEVWEESVPTTLWEKFWAIIN
>XP_001384699_Scheffersomyces_stipitis
MSDFEKNSSSIGDYRDVQLNNQSSYNSNKKEKQIDLLDDRTFEQENDSNSEFGEVKRSLKARQISMIAIGGTIGTGLFISTGGTLADAGPVSALISFLFMTTLAFSVTQSLGEMATLIPVSGSFTQFVTRWCSPALGAANGWNYWFSWAITFSLELSVVGQVIQRWTDAVPLAAWIAIFFVILTVFNLFPVKYYGEVEFWIASLKVIFVFIWLIYAFIMVCGAGKTGPIGFRYWRNPGPWGPGILVSSNINTARFLGWLSSLINAAFTFQGTELVGISAGESSNPRKTVPSAIRKVLFRILVFYVLCMLFIGLLVPYDDPKLAGNDGTYTASSPFIIAIQNCGTKGLPDVYNAVILVTIISAANSNVYCGSRILYGLAQSGVAPKFFKFTSKQGVPIVAVLFTAAFGSLGFLATSSQGNNAFNWLLNITATSGLIAWGWISFTHIRFMNILKSRNISRDSLPFKARWCPVNAYYACITIFILVFVQGFSVFWDFNATDFFTAYVSVILFVACYIVFHFIFNGKKSMSVRSLLIPLDECDIDSGVREIDEMEWEEEEPKNLWDKFWNLIA
>XP_020066926_Suhomyces_tanzawaensis
MIAIGGTIGTGLFISTGGTLSQAGPVSSVISFLFMTTLAFSVTQALGEMATLIPVAGSFAQFVTRWCSPALGAANGWNYWFSWAITYALELSVVGQVIGKWTDAVPLAAWISIFFVLLTLSNLFPVKYYGEIEFWIATLKVVAVVGWLLYAFIMVCGAGKTGPVGFRYWRNPGPWGPGILVENVNTGRFLGWLASLISAAFTFQGCELVGISAGESKNPHKTVPSAIRKVLFRILVFYVACMLFIGLLVPFDDPALNPGDGAAYTANSPFIIAMNNSGTKILPDIFNAVILVTIISAGNSNVYCGSRILFGLAQAGVAPKFFQKTSKHGVPWVAVLFTSAFGALGYLATSSDGNEAFGWLLNITATSGLIAWGWISFTHIRFMNILKSRNISRDSLPFKAKFMPYASYYAAVAVFIITFIQGFQAFWDIDATKFFTSYVSLILFAVCWIGFHFYFNGFNIRSWSYSSFLVPLEECDIDTGVREIDDEDWEEDEPKNAWQKFWAIIS
>XP_020077063_Hyphopichia_burtonii
MSHSDIEKFAGSSNDDYRNVASSSGISEKSVEYVSADTESKDELLGDVQNYEVKRELQARHISMIALGGTIGTGLFISSGKALSAGPVLALISYLFITSLAYFVTQSLGEMATLIPVSGSFTQFITRWCSPALGAANGWNYWFSWAITFALELSVIGQVIQVWTHAVPLAAWISIFFVLLTASNMFPVKFYGEFEFWIASLKVIAVVGWLIYAFIMVVGGSKEGPIGFRYWRNPGAWGDGAGLVSNQNTDRLLAWVRSLISACFTFQGVELTGLSCGELKNPRKTVPSAIRKVIYRIIIFYVLSMFFMGLLVPFNDKALDSTDNYSSASPFIIAMNNCGTKVLPDIFNAVILIAIISAGNSNIYCGSRVLFGLAQAGVAPRFFSKTTKHGVPYFAVLFTAAFGALGYLAVTNSGMTAFDWLLNITAVAGLIAWVNITYCHIRFMSILRRRNISRDTLPFKAWGMPFGAYYATILGGILCFVQGFEAFFSINASKFFTAYISLIFFAFCWVAAHFYFNGFGKEAFTWRAFLNPIDECDIDTGVREIDDAIWDDDEPPKNLWQKFWNVLS
>XP_015470132_Debaryomyces_fabryi
MSDLEKYAESSSNSYRGVTGTSAPTKEKDVQYVTESDNNEFFELEQFEVKRELKARHISMIALGGTIGTGLFISTGGILQDAGPVNSLISFLFMTSLAFSVTQSLGEMATYIPLSGSFNQFVTRWCSPALGAANGYSYWFSWAITFALEISVVGQIIQYWTDAVPLAVWIAIFLLLITVTNLFPVKYYGEIEFWVASLKIIAVVGWLLYAFIMVCGAGLRGPIGFRYWRNPGPWGPGILVDNKNTGRFLGWLSSLISAAFTFQGCELVGLSCGESKNPRKTVPAAIRKVLYRILIFYVLAILFIGLLVPYDYEPIGSSYVSSSPFIVAIRLSGTKVLPDIFNAVILVTIISAANSNVYCGSRVLYSLAQAKVGPKFLGWTTKHGVPYVAVLITAAFGCLGFLVLSSGGQTVFDWLLNITAVAGLIAWGWISFTHIRFMNILKSRNISRDSLPFKAMFMPFNAYYASITILILVFIQGFQAFFSIDAAKFFTAYISNIFFVALWIGFHFYFNGKNSFSAGTLLLPLEECDIDSGVREIDDLVWEDDEPKNLWEKFWTFVS
>XP_461260_Debaryomyces_hansenii
MSDLEKYAESSSNSYRGVNSSSDPTKEKDVQYVTESDNNEFFESEQFEVKRQLKARHISMIALGGTIGTGLFISTGGILSDAGPVNSLISFLFMTSLAFSVTQSLGEMATYIPLSGSFNQFATRWCSPALGAANGYSYWFSWAITFALEISVTGQIIQYWTDAVPIAAWITIFLVIITLTNLFPVKYYGEIEFWVASLKIIAVVGWLIYALVMVCGGGSRGPVGFRYWRNPGPWGPGILVENVNTGRFLGWLSSLISAAFTFQGCELVGLSCGESKNPRKTVPAAIRKVLYRILIFYVLAIFFIGLLVPYDYDAANDSYVGSSPFLVAMELSGTKILPDIFNAVILITIISAANSNVYCGSRVLYSMAQAKVGPKFLGLTTKHGVPYVAVGITAAFGCLAYLVLSSGGQTVFDWLLNITAVAGLIAWGWISFTHIRFMNILKARNISRDSLPFKAIFMPYSAYYATTTIFILVFIQGFQAFFDIDAAKFFTAYISNIFFLALWIGFHFYFNGKNSFSLKTLLVPIEECDIDTGVREIDDLIWEDDEPKNLWEKFWNIVS
>XP_006689843_Yamadazyma_tenuis
MSDYEKGPDLITSTGSPSGKFHQGEKDLNVQVQRQLKPRHISMIAIGGTIGTGLFVSTGGVLAEAGPVSSLISFIFIGTLVFAVIQGLGEMATYIPISGSFTQFTTRWCSPALGAANGYCYWFSWAITYALELSVVGQIIFYWTDAVPLGAWIGIFFVILTSANMFPVKFYGEIEFWISFLKVIAVFGWLIYALCIVCGAGKTGPIGFRYWRNPGPWGPGILEENINTARFLGWLSSLISAAFTFQGCELIGIASGEMKSPKSLPKAIRSIYIRIIVFYLLSMFFMGLLIPYTNPRLGGDGYAVSSPFVIAMDLAGTKVLPDIFNGVLLITIISAGNSNIYCGSRILYGLGQAGVGPKFFTLTTKHGVPYVAVIITSLFGLLAFLVLSENGSTVFDWLLNITAVAGLISWGWISVTHLKFMAILKQRGISRNSLPFKAVLMPYLSQYATITIFVLVFLQGFSCFWNITASGFFTSYISVILFVVAYIAFHFYFNGFGKRTFSKEAFWIPVEECDIDSGVREIDEYFVEPEPTNLWEKIWAVLA
>XP_001486948_Meyerozyma_guilliermondii
MPASTSFSDSIEKGQEKNVDYVTDFNSEIGETKNHEVKRDLKARHISMIALGGTIGTGLFISSGSTLQDAGPVSSLICYLFITSLAFSVTQALGEMATLIPVSGSFTQFVTRWCSPALGAANGYNYCFSWCITFALEVSVVGQIINSSWPNPVPLAAWVAIFFVILTAANLFPVKYYGEIEFWVASLKVIAVAGWIIYAFIMVCGAGKTGPVGFRYWRNPGPWGPGILVESNINTARFLGWLSSLISAAFTFQGCELVGLSCGESSNPRKTVPAAIRKVLIRILLFYVLSMLFIGLLVPYNDPLFSSDASYVATSPFIIAIKNSGTKILPDIFSGVILVTIISAGNSNVYSGSRVLYGLAQAGVAPRVFKWTTKHGVPYVSVVTVAAFGALGFLSVSNSGQTVFDWLLNITAVSGLIAWGFISFTHIRFMNILKSRNISRDTLPYRALGMPYASYYATITIFILVFIQGFSCFWDIDASKFFTAYISVILFVFSYVAFHIYFNWNNLFSKRAFLVPLEECDIETGAREIDDTVWEENEPRNLWEKFWNIVS
>XP_018714124_Metschnikowia_bicuspidata
MSDIEKSASSPKDVQYVRGDDSVSDFQELKVTEVQRNLKARHISMIALGGTIGTGLFISTKGPIAAGPVMALISYLFIATLAYSITQSLGEMATYIPCSGSFTQFATRFGSPALGCANGWMYWFSWAITFSLEISVIGQIIEYWTYDVPLAVWISVFWVLITCSNMVPVKFYGEIEFWVSSIKIIAVVGWLIYALCMVCGAGVTGPVGFRYWRNPGPWGDGGEFTQYVNNINTARFLNWLNSLISALFTFQGVELVGVSCGESANPRKTVPAAIKKVIWRIGIFYIMSIFFMGLLVPYNDPKLDSESSFASSSPFLIAIQNSGTPVLPDIFNAVILLAIISAANSNVYSGSRILYGLAQSGVAPKFFCKVTKHGIPYIAVLFTAVFGSLGYLTLSKGGNTVFDWLLNITAVAGLITWVNISFSHIRFMNVLKSRNISRDKLPFKAMWMPWCAYYGFGLGFTLVFVQGFSSFYGFTASNFFTAYISVILYVVIWCVAHFYYNGLNKNAFTMRSLLTPLDEIDIDTGVREIDDMVWEDEAPTTFLGKVWGLLS
>XP_002616689_Clavispora_lusitaniae
MSDIEKAVETPKDVSYVRDTDDLSIISKGGDNEVKRNLKARHISMIALGGTIGTGLFISTKNALQAGPVLALIAYLFITTLAWGVTQALGEMATFIPVSGSFTQFSARFCSPALGVANGWNYWFSWAITFALEISVVGQVIQYWTHKVPLAAWITIFFVLITISNMFPVKFYGEFEFWIASVKIIAVVGWLIYALCMVCGAGKTGPVGFRYWRNPGAWGDGAGYVHNKNTDRFLAWLSSLISALFTFQGVELVGISCGESANPRKTVPSAIKKVIWRIMIFYVGCMFFMGLLIPYNDPKLTDDSAFAASSPFIVAIKNSGTPALADIFNAVILIAIISAGNSNVYSGSRILYGLAQAGAAPKFFMRTTVHGIPYIAVLFTAAFGSLGYMVLSNSGNTVFNWLLNITAVSGLIAWVNISFSHMRFVQILKSRDISRDSLPYKAKWMPYVSYYCFYFGFALVFVQGYSCFYGITASSFFTAYISVILFAFTWICAHFYFNGFTKHAFSWNSILLPLDECDIDTGVREIEDAVWDDEAPTTLWGKFWAFMS
>XP_025342676_Candida_haemuloni
MSDVEKTIGSSEKNVDYLRDDSSELVPQHEVKRNLKARHISMIALGGTIGTGLFISSKNALSAGPVLALISYIFITTLAWSVTQSLGEMATYIPCSGSFTQFCTRFCSPALGVANGWNYWFSWAITFALELSVVGQIIQFWTDAVPLAAWISIFFVLITVFNMFPVKYYGEFEFWIASLKIIAVVGWLIYALCMVCGAGQTGPVGFRYWRNPGPWGSGQGLVDNLDTDRFLAWLSSLISALFTFQGVELVGISCGESHNPRKAVPSAIRKVIWRIIIFYILSMFFMGLLIPYNDPKLQSDEYFAASSPFIVAMHNSGTDILPSIFNAVILVAIISAGNSNVYCGSRILYGLAHVGAAPKWFKLATPSGIPYVAVLFTAAFGALGYLVLDNSGNEVFDWLLNITAVAGLIAWVNISFSHMRFMWILKKRNMSRDMLPYKAWGMPYVAYYAFILGFLLVFVQGYESFFSITASKFFTAYISVILFFAVWLVAHFYFNGFTKHAFTLRAWLIPLDECDIDTGVREIEEMVWDDAPPQNLWEKFWDILS
>XP_024714481_Candida_pseudohaemulonis
MSDAEKTLGSVEKNVDYLRDDSLELVPEHEVKRNLKARHISMIALGGTIGTGLFISSKNALQAGPVLALISYIFITTLAWSVTQSLGEMATYIPCSGSFTQFCTRFCSPALGVANGWNYWFSWAITFALEVSVVGQIIQFWTDAVPLAAWITIFWVLITAFNMFPVKYYGELEFWIASIKILAVVGWLIYALCMVCGAGQTGPVGFRYWRNPGPWGLGQGLVSNLNTDRFLAWLSSLISALFTFQGVELVGISCGESANPRKAVPSAIRKVIWRIIIFYILSMFFMGLLIPYNDPKLDSDEYFAASSPFIVAMHNSGTDILPSIFNAVILTAITSAGISNVYCGSRILYGLAHVNAAPKWFKLTTSKGIPYVAVLFTAAFGALGYLVLDNSGNEVFDWLLNITAVAGLIAWVNISFSHIRFMWILHKRNISRDILPFKAWGMPYIAYYAFALGFILVFVQGYESFFDITASKFFTAYVSVILFFAVWIAAHFYFNGFTRHAFTLRSLLIPSDECDIESGVREIDEMVWDETPPKNLWEKFWDILS
>XP_025337174_Candida_duobushaemulonis
MSDAEKTLGSVEKNVDYLRDDSSELVPEHEVKRNLKARHISMIALGGTIGTGLFISSKNALQAGPVLALISYIFITTLAWSVTQSLGEMATYIPCSGSFTQFCTRFCSPALGVANGWNYWFSWAITFALEVSVVGQIIQFWTDAVPLAAWITIFWVLITVFNMFPVKYYGELEFWIASIKILSVVGWLIYALCMVCGAGQTGPVGFRYWRNPGPWGSGQGLVSNLNTDRFLAWLSSLISALFTFQGVELVGISCGESANPRKVVPSAIRKVIWRIIIFYILSMFFMGLLIPYNDPKLDSDEFFAASSPFIVAMHNSGTDILPSIFNAVILTAITSAGISNVYCGSRILYGLAHVNAAPKWFKLATPSGIPYVAVLFTAAFGALGYLVLDNGGNEVFDWLLNITAVAGLIAWVNISFSHIRFMRILQKRNMSRDILPFKAWGMPYIAYYAFSLGFILVFVQGYESFFDIDASKFFTAYVSVILFFVVWIVAHFYFNGFTRHAFTLRSLLIPSDECDIESGVREIDEMVWDESPPKNLWEKFWSKQSEQDSQKPKIDWKLLDQQNAELDGDSDYESDSDHDNGCSCCAGSVGTIQ
>XP_028888431_Candida_auris
MSYERNPSSFEKNASSFEKNPSSLEKNVGDDKNIDYLRDDSSELQAEEHEVKRNLKARHISMIALGGTIGTGLFISSKNALQAGPVMALISYIFITTLAWSVTQSLGEMATYIPCSGSFTQFCARFCSPALGVANGWNYWFSWAITFALEVSVVGQIIQFWTHAVPLAAWITIFWVLITIFNMFPVKYYGEFEFWIASLKIIAVVGWLIYALCMVCGAGVTGPVGFRYWRNPGPWGDGQGLESNKDTDRFLAWLSSLISALFTFQGVELVGISCGESHNPRKAVPSAIRKVIWRIIIFYIMSMFFMGLLIPFNDPKLDSDEYFAASSPFIVAMHNSGTKILPSIFNAVILVAIISAGNSNVYCGSRILYGLANVGAAPRWFKLVTKQGIPYVAVLFTAAFGALGYLVLSNGGNTVFNWLLNITAVAGLIAWVNISFSHMRFMWILKKRNISRDSLPYKAWGMPYVAYYAFVLGFMLVFVQGYEAFYGITASSFFTAYVSVILFFFVWIVAHFYYNGFTRYAFTLRSWLLPLDECDIDSGVREIEEMVWDDQPPKNLWEKFWNVIS
>NP_010851_Saccharomyces_cerevisiae
MTNSKEDADIEEKHMYNEPVTTLFHDVEASQTHHRRGSIPLKDEKSKELYPLRSFPTRVNGEDTFSMEDGIGDEDEGEVQNAEVKRELKQRHIGMIALGGTIGTGLFIGLSTPLTNAGPVGALISYLFMGSLAYSVTQSLGEMATFIPVTSSFTVFSQRFLSPAFGAANGYMYWFSWAITFALELSVVGQVIQFWTYKVPLAAWISIFWVIITIMNLFPVKYYGEFEFWVASIKVLAIIGFLIYCFCMVCGAGVTGPVGFRYWRNPGAWGPGIISKDKNEGRFLGWVSSLINAAFTFQGTELVGITAGEAANPRKSVPRAIKKVVFRILTFYIGSLLFIGLLVPYNDPKLTQSTSYVSTSPFIIAIENSGTKVLPHIFNAVILTTIISAANSNIYVGSRILFGLSKNKLAPKFLSRTTKGGVPYIAVFVTAAFGALAYMETSTGGDKVFEWLLNITGVAGFFAWLFISISHIRFMQALKYRGISRDELPFKAKLMPGLAYYAATFMTIIIIIQGFTAFAPKFNGVSFAAAYISIFLFLAVWILFQCIFRCRFIWKIGDVDIDSDRRDIEAIVWEDHEPKTFWDKFWNVVA
>XP_018222604_Saccharomyces_eubayanus
MTKPKQETEIEEKHMYTEPASTFFHDVEASQTNHRRGSLSLKDEKSKEMYPLRSFPTRVNGQDTFSMEDDIQDEDEGEVQNAEVKRELKQRHIGMIALGGTIGTGLFIGLSTPLMNAGPVGSLISYLFMGSLAYSVTQSLGEMATFIPVTSSFTVFSQRFLSPAFGAANGYMYWFSWAITFALELSVVGQVIQFWTYAVPLAAWISIFWVVITAMNMFPVKYYGEFEFWVASIKVIAIIGFLIYCFCMVCGAGVTGPVGFRYWRHPGAWGPGIISKNKNEARFLGWVSSLINAAFTFQGTELVGITAGEAANPRKSVPRAIKKVVFRILTFYVGSLLFIGLLVPYNDPKLTSATSYVSTSPFIIAIENSGTKVLPHIFNAVILTTIISAANSNIYVGSRVLFGLAKNKLAPKFFSRTTKGGVPYIAVFATSIFGALAYMETSTGGGKVFEWLLNITGVAGFFAWLFISISHIRFMQALKYRGISRDELPFKAKLMPGLAYYATFFMIIIIIIQGFTAFTPTFNGINFLAAYISVFLFLAIWILFELIFRCRFFWRIEDVDIDSDRRDIEAIVWEDHEPKTLWDKFWNVVG
>XP_033765755_Saccharomyces_paradoxus
MTNLKREEDIDEKHMYNEPVTTLFHDVEASQTHHRRGSIPLKDEKSKDLYPLRSFPTRVNGEDTFSMEDGIGDEDEGEVQNAEVKRELKQRHIGMIALGGTIGTGLFIGLSTPLTNAGPVGALISYLFMGSLAYSVTQSLGEMATFIPVTSSFTVFSQRFLSPAFGAANGYMYWFSWAITFALELSVVGQVIQFWTSKVPLAAWISIFWVLITIMNLFPVKYYGEFEFWVASIKVLAIIGFLIYCFCMVCGAGVTGPVGFRYWRNPGAWGPGIISKDKNEGRFLGWVSSLINAAFTFQGTELVGITAGEAANPRKSVPRAIKKVVFRILTFYIGSLLFIGLLVPYNDPKLTESTSYVSTSPFIIAIENSGTKVLPHIFNAVILTTIISAANSNIYVGSRILFGLSKNKLAPKFLSKTTKGGVPYVAVFTTAVFGALAYMETSTGGDKVFEWLLNITGVAGFFAWLFISISHIRFMQALKYRGISRDELPFKAKLMPGLAYYAATFMIIIIIIQGFTAFAPKFNGVSFAAAYISVFLFLAVWILFEAIFRCRFIWKIEDVDIDSDRRDIEAIVWEDHEPKTFWDKFWNVVA
>XP_003673011_Naumovozyma_castellii
MKLNQPQVHSFQVDSNDTPTTISTLDDDQEKQQDVKRELKKRHISMIALGGTIGTGLFLGIARPLIIAGPIGALIAYLFMGTVVFSVTQSLGEMCTFIPVTASFTVFAQRFLSPAFGAANGYMYWFSWAMTFALELSVVGQIIQFWTMAVPLAAWISIVWVLLTISNLFPVRIYGEIEFWIASVKVLAILGFIIYGICIICGAGVTGPVGFRYWKNPGPWGMGIISSNVNEARFFGWVSSLINAAFTFQGTELVGITAGEVQEPRKTVPKAIKKVVFRILVFYIGSLLVIGLLVPYNDPKLQSNDSYVSSSPFIITIQNAGTKILPHIFNAVILITIISAGNSNVYIGSRILYGLAKNKAAPKFFTNTSKAGVPYVTVLFTSMFGSLAYMETTTGGDKAFTWLLNIVGVAGFFAWLLISCSHIRFMKALKQRGISRNDLPYKAMLMPWLAYYAVFFMVIIIVIQGFTSFAPKFKVANFFAAYISVFLFIIFWVAFQIWFKCRLVWKLQDVDLDTDRRDIEEEVWSDDVEDKNKNWWDRFWNYVA
>XP_003667462_Naumovozyma_dairenensis
MDKKQEEPLKNGKIKSSSYELDDYPLHRRTNSVHSIPSQITIESQEEEIANGQIREAEVKRELKQRHIGMIALGGTIGTGLFIGLSTPLTNAGPVGALIAYLFMGTLVYSVTQSLGEMATFIPVTSSFTVFSQRFLSPSFGAANGYMYWFSWAITFALELSVVGQIIQFWTSAVPIVAWISIFWVLLVAMNMFPVRFYGEFEFWVASIKVLAIMGFLIYCLCMVCGAGVTGPVGFRYWRNPGPMGPGIIAKNLNEAKFLGWVSSLINAAFTYQGTELVGITAGEAANPRKSVPRAIKKVVFRILFFYIGSLFFIGLLVPYNDPKLTSDDSYVAASPFIISIQNSGTPILPHIFNAVILSTIISAANSNVYVGSRIMFGLSKSKLAPRILSRTNKNGVPWVSVIFTGLFGALAYMETSTGGEAAFNWLLNITGVAGFFSWLFISISHVRFMQALEYRGISRDDLPFKAKFMPGLAYYAIFFMTLIIIIQGFTSFCPSFDGIDFLAAYISCFLFIAIWIVFQLWFRCRLIWKIEDVDIDTDRRDIEEVVWEDPPPVTFWDKFWNVVA
>XP_003956852_Kazachstania_africana
MDTLESSSQSVPRQRKSGVQTFSTMSQDDDMKKINIIQQTDASSTTEDEEMLNSGSVHDAEVKRELKQRHIGMIALGGTIGTGLFIGISTPLEDSGPVGSLIAYIFVGTLTYAVTQSLGEMATFIPVTSSFTVFASRFLSPSIGAAVGYMYWFSWAVTFALELSVVGQIVDYWTFAVPIAAWISIFWVILTALNMFPVKFYGEIEFWVAAVKVVAIVGFLIYCLCMVCGAGVTGPVGFRYWRNPGPWGDGLTSNGVEISKNKNTGRFLGWFNSLINAAFTYQGTELVGITAGEAANPRKTVPRAIKKVVFRILLFYIGSLFFIGLLVPFDDPKLSSDDSYVSSSPFIIAIENSGTKILPDIFNAIILITIISAGNSNIYVGSRILFSLAKTGLAPKILSRTTKKGVPWVSVLATAVFGVLAYMETTQGGQTVFDWLVNITAIAGFWAWLFILISHIRFMQVLKFRGISRDDLPFKANLMPGLAYYAVFCMVIIIIFQGFTAFTPTFDVSDFFAAYISVILFFLIWGAFQLWFKCRWIWKLEDVDIDSNRRDVEKIIWEDPEPKTFWDKFWNVVA
>XP_022463438_Kazachstania_naganishii
MEFSEKPGASVGSSPDMRHRKKAEEMRETKLAAVTSYTSLGESRADIRHRMSFESGEDGESEEQTGYVHDAEVKRELKQRHIGMIALGATIGTGLFIGLSTPLKQAGPVGALISYIFMGTLVYSVTQSLGEMATFIPVTSSFTVFAQRFLSPSIGAATGYMYWFSWAVTFALELSVIGQVIQYWTYAVPLAAWISIFWVVITAGNMFPVKYYGEVEFWIAFIKVIAIVGFLLYCLCMVCGAGVTGPVGFRYWRNPGPWGPGIISKDKNEARFLGWVSSLINGAFTYQGTELVGISAGEAANPRKAVPRAIKKVVFRILFFYIGSLFFIGLLVPYNDDALNNTDSYVASSPFIIAIKNSGTPVLPHIFNAVIACTIVSAGNSNVYVGSRILFGLSKNKLAPKILSRTTKGGVPWIAVLVTSVVGALAYMETSTGGQNAFNWLLNITAVAGFFTWLFISLSHIRFMQALKYRGISRDDLPFKAALMPGLAYYASFLMFVIIIIQGFTAFAPKFSGSDFAAAYISIFLFIGIWCLFQIIFRCRFIHKVEDVDIDTDRRDIEAVVWEDAEPKTVWDKFWNIIA
>XP_448064_Candida_glabrata
MEIGPSDLKEKSVIQDIDTIIDGNDSDSHNSNTGELGRRKRKTSVSSTQYEDLATEKDELLEHHDVKRSLKQRHIGMIALGGTIGTGLFIGIATPLANAGPVGALVAYLFMGTVVFSVTQSLGEMATFIPVTSSFSVFAQRFLSPALGAANGYMYFLSWCFTFALELSVVGQIIQFWTFKVPLAAWISIFWVLLTAFNMFPVKFYGEFEFWIASIKVLALMGFLIYSLCIVCGAGKTGPIGFRYWRNPGAMGPGIISSNTGEARFLGWVSSLINAAFTYQGTELVGITAGEAANPRKAVPRAIRKVLIRILLFYIGSLFFIGLTVPYNDPKLTSTDSYVSSSPFIITIQNAGTRVLPHIFNAVILTTIISAGNSNVYVGSRILFSMAKNGLAPKFLAKTTLQGVPYLSVLAISAFGSLSYMELSTGGAKAFNWLLNITGVAGFFAWLLISCSHVRFMQALKHRGISRDDLPYKALWMPWLAYYAIFFMVVIILIQGFTSFAPHFSGRDFVAAYISVGLFLVFWGFFQIYFRCRIIWKLEDVDIDTDRREIESVVWEDDAPKTLWDKFWDFVA
>XP_004177857_Tetrapisispora_blattae
MDNKDNASIELHSYHESLETQEASSWDKKLKDKVRNEWARDRRFLHRHRGSEGEVEYAKSDEDATLTKASKRHVRASSVSTASSSIAEEDIDATGVVEEAQVKRELKPRHIGMIALGGTIGTGLFIGIATPIQNAGPVGSLIAYIFMGTLVFSVTQSLGEMATFIPVTSSFTVFASRFVSDPFGAACGYMYWFSWAITFALELSVVGQVIEFWTFKVPLAAWISIFWVLIVIMNFFPVKVYGEFEFWVASIKVIAIIGFIIYCLCMVCGAGITGPVGFRYWRHPGPWGPGIISKDKNEARFLGWVSSLINAAFTYQGTELVGITAGEAANPRKSVPRAIKKVSVRILLFYILSLFFIGLLVPYNDPKLSSTDSYVSASPFIIAIQNSGTKVLPHIFNAVILTTIISAANSNVYVGSRILYGLSSAKLAPKFFQKTRNGVPFIAVLFTAAFGALAYMETSAGGQNAFNWLLNITGVAGFFAWLSISISHIRFMQTLKHRGMSRDDLPYKAALMPGLAYYGAFFVTLIILIQGFTAFAPKFDSTAFLTAYISCFLFLFIYIVAQCYFRTRLWRTLDDVDIDTDRRDIDTVIWEEGPQTFWDKFWAVIA
>XP_003684551_Tetrapisispora_phaffii
MSQKDLSQYELQSYTSNNRSSASEMNKGSDAKEKVDVISSSGSLSKRKRINRSRANSNSDLEGSAADGTARARDIDNADVDDDDYYMDEGVVKEAEVKRQLKQRHIGMIALGGTIGTGLFIGIATPLGNAGPVGALIAYLFMATIVFSVTQSLGEMATFIPVTSSFTVFSSRFLSPAIGAANGYMYWFSWAVTFALELSVVGQIIQFWTHAVPLSAWIVIWWVILTIMNLFPVKFYGEFEFWVASIKVLAIIGFLIYCLCMVCGAGVTGPVGFRYWRNPGPWGPGIISKDVNEGRFLGWVSSLINAAFTYQGTELVGITAGEAANPRKTVPRAIKKVTFRILIFYILSLFFIGLLVPYDDEKLTSTDSYISASPFIIAIENSGTKILPHIFNAVILSTIISAGNSNVYVGSRILFGLAKTKLAPKWFGYTSRGGVPYYSVFFTSSFGALAFLEVSSGGAKAFNWLLNIISVAGFFAWLLISIAHVRFMQALKHRGISRDDLPFKARFMPHLAYYSIFFMTIIIIIQGFTAFAPTFNGSDFVAAYISIFLFFFLWLCFQLYFRSKLLWTVEEVDIDTDRRDVDAIIWEDSGPKTFWDKFWDVVA
>XP_001646956_Vanderwaltozyma_polyspora
MGQQNDELTQYELQSFNSSSSNGVNKTYNYITADAELKKLKKKEYETGSSSIVVDGSSRHLHGSHGSHSVSGDEDEPYVDQGVVQDAEVKRELKQRHIGMIALGGTIGTGLFIGISTPLKNAGPVGSLIAYLFMATIVFSVTQSLGEMATFIPVTSSFTVFSSRFISPSIGAANGYMYWFSWAITFALELSVVGQIIQFWTDAVPLSAWIVIWWFILTIMNMFPVKFYGEFEFWVASIKVIAIMGFLIYCLCMVCGAGVTGPVGFRYWRNPGPWGPGIISSQVAEGRFLGWVSSLINAAFTYQGTELVGITAGEAANPRKTVPRAIKKVSFRILIFYILSLFFIGLLVPFDDPKLSSDDSYVSSSPFIIAIQNSGTKVLPHIFNAVILSTIISAGNSNIYVGSRVMFGLAKTKLAPRWFGITTKHGVPYIAVLFTSAFGALAFLEVSSGGAKAFNWLLNIVGVAGFFAWLLISIAHVRFIQTLEHRGISRDDLPFKAALMPWLAYYAIFFMIIIIIIQGFTAFAPTFNGSDFVAAYISVFLFFFLWVSFQLYFRCKLYWSLDEVDIDTDRRDIDAIIWEDSAPKTFWDRFWDVVA
>XP_003680718_Torulaspora_delbrueckii
MWNAKQDVSEEGYELGNFSGMNDEDSSSGQAGAINHRKKSVVSKTTAVDESLPGLSSSDLESSDDFVKEGQVHEAEVKRALKQRHIGMIALGGTIGTGLFIGISTPLSNAGPVGGLIAYLFMATLVYSVVQSLGEMATFIPVTSAFTVFSSRFLSPAFGAASGYMYWFSWAITFALELSVVGQIIEFWTTAVPMAAWITIFWVLLTVSNLFPVKYYGEFEFWIAFIKVIALVGFIIYCLCMVCGAGITGPVGFRYWRNPGAWGPGIISKDKNEGRFLGWVSSLINAAFTYQGTELVGITAGEAANPRKSVPRAIKKVVFRILVFYYPIAVFIGLLVPYNDPKLNSSDSYVSSSPFIIAIENSGTKVLPHIFNAVVLTTIISAGNSNVYVGSRIMYGLAKIKLAPSFFGRTNAAGVPYFAVFFTSAFGALAYMELSTGGASAFNWLLNITGVAGFFTWVLISACHIRFMQALKYRGISRDDLPFKAKFMPWLAYYALFFMVVIILIQGFTAFAPTFSGVDFAAAYVSVFLFIAIWLGAQIWFRCRIFHRLDEVDIDTDRRDIEAVVWDDEPPKTLWDKFWNIVA
>XP_037141890_Zygotorulaspora_mrakii
MSGTDKMGETVYELQDYNGAIEEGDLSSNNSSSQGKAYRRKHSFVTGKADSSSNGASKIDLYGSPEPENGSVSPLSELEGDDGNLEEGKVTNAEVKRELKQRHIGMIALGGTIGTGLFIGISAPLENAGPVGSLIAYMFMGTIAYSVVQSLGEMATFIPVTSSFTVFSYRFLSPAFGAANGYMYWFSWAITFALELSVVGQIIDFWTSAVPMAAWISIFWVLLTFMNMFPVKYYGEFEFWIAFIKVIAIVGFIIFGLCIVCGAGVTGPIGFRYWRNPGPWGPGIISSEKSEGRFLGWVSSLINAAFTYQGTELVGITAGEAANPRKSVPRAIKKVIFRILFFYILSLFFVGLLVPFNDPKLDSDQYASASPFIIAIQNSGTPVLPHIFNAVILSTIISAGNSNIYIGSRIMLGLAKNGLAPKIFNRVNRHGVPYVAVVFTALFGALAYMETTTGGENAFNWLLNITAIAGFFAWLFISFCHVRFMQALKFQGISRDDLPYKAHFMPYLAYYAIFFMVIIIIIQGFTSFAPVFSGVDFVAAYISVFLFIFVWVLFQIIYRCRFIRRIEDVDIDTDRRDIEAVIWDEPGPKTFWDKFWNVVA
>XP_002497925_Zygosaccharomyces_rouxii
MDYKGPLEFNQHELDSSKENTDKPSLNETYVKEYDRSISSPPKENDGYGYRVDNEYDVDDSVDGEKGEVRSTEVKRALKPRHIGMIALGGTIGTGLFVGISEPLQNAGPVGMLIAYLFMATIAFSVMQSLGEMATYIPVTSAFSVFSQRFLSPAFGAANGYMYWFSWSITFALELSVIGQIVQYWTFKVPVAAWISIFWVLIAGLNFCPVKFYGEFEFWIAFIKVVAIVGFIIYCFIMVCGAGKTGPVGFRYWRHGYAFGDGIISKNKNEARFLGWVSSLINAAFTYQGTELVGITAGEAANPRKTVPKSIKRTLWRILIFYIFSLLFVGLLVPFNDHGLQDSRSYAASSPFILAIKNSGTKALPDIFNAVILTTVISAANSDVYVGSRVMYSMARNRLAPPILAKASKGGVPYAAVLFTSAIGALAYLETSSSGANVFNWLMNITGVAGFFSWWLISWSHLRFMKALKQRGISRNDLPFKASFMPWIAIYSFFFMTLIILVQGFTCFTPHFQASDFVASYISVGLFFVIWAVFQIWFRCPLLVPIAEIDIDTDRRDVDAEVWEDEPPKTLWDKFWNIVA
>XP_003644161_Eremothecium_cymbalariae
MVENVELETYPAGKQHNDRSAESSESSDVLHHRKETKNEGIFINQENMSEVESLYGNDDPDVKRDLKPRHMSMISLGGTIGTGLFMGIASPIRVAGPVGSLLAYLFMGTIAFCVTQSLGEMATFIPVTSSFTMYTQRFLSPALGAANGYLYWFSWCVTFALELSIIGQLIQYWTFAVPLSVWIVVFWILLTASNMIPVRFYGEIEFWIAALKVLSIFGFLIYALVMVCGGSSEGALGFRYWKNPGPWGMGMISSNKYEARFLGWVSSLIKAAFTYQGTELVGITAGESKNPRKTVPKAINKVFFRILFFYILSLFFVGLLVPYTDPRLSTTSDSDINTSPFVMAIQNSGTKVLPSVFNGVILVTILSAGNSNIYIGSRVLYGLSKSGLAPSLFKKTNKQGVPFYAVLTSSIFGCLAYLNISQNAKKVFDWLLTITAVAGFFAWLLISLSHIRFMQVLKDRGISRNDLPFKAKFMPWGAYYAAFFITVIILIQGFDSFAPEFVFSEFIADYISVFLFIVCWLGFQVLFKTRLILRKEDVDIDTDRREIDALVWSDDDEPKTLLQKLWQSFS
>NP_986215_Eremothecium_gossypii
MAPKDTAVSETSTRSRYIKKGKTLENDIELQSVTPATGEFPEDHTEEGDYQETEVKRALKARHISMIALGGTIGTGLFIVIASPLRTAGPVGSLLAYIFIGTVVYSITQSLGEMATFIPVTSSVTVFSKRFLSPAFGVANGYMYWFNWAITFAVELSVVGQIIQYWTDRVPIAAWIVIFWVLVTLVNFFPVRFYGEIEFWIASVKVLTIVGYLIYAFIIVCGGSKQGPIGFRHWRDPGPWGKGVISHNQKEARFLGWVSSLIKAAFTYQGTELVGITAGESTNPRKNVPKAINKVFFRILFFYIGSLLFVGLLVPYDDPRLNSESSTDVNASPFVISIKNAGTKILPDIFNAVVLITVISAANSNVYIGSRVAYSLALAGNAPKQLAFVTKQGVPYFGVLITSLMGLMSFLVLNHNASTAFDWLVNISTLAGLCAWLFISLAHIRFMQCLKHRGISRDDLPFKAKFMPWAAYYATFFVTVIIFIQGYTAFTPKFDVTTFFTSYISLFLMLLVFIGCQIYYKCRFLWAVEDIDIDSDRREIDAIVWEEDEPKNIWDKFWSAVA
>XP_452301_Kluyveromyces_lactis
MTSIAQQIELEELEALHSNLSQSQSARSGMHVSNSKIDDPLRFSKDNNLTLEAIDDDSSRMFDPEGSIGQAEVKRALKPRHVSMIALGGTIGTGLFISISGPLWNAGPVGSLIAFMLIGTLAYSVTQSLGEMATFIPVTSSFTVFSQRFISPAVGAANGYMYWFSWAITFALELSIVGQIIQYWTDAVPLEAWIAIFWVLLVSFNMFPVKWYGEFEFWVASIKVIAIIGFLIYSLCMVCGAGPEGPIGFRYWRKPGPWGNGIIAKNVNKARFLGWVSSLISAAFTYQGTELVGITAGETKNPRKAVPRAINKVFFRILIFYIGSLFFIGLLVPYNDPKLEGSDNGSYIAQSPFLIAILNCRTPVLPHIFNAVILTTIISAGNSNVYVGSRILFGLSKNNLAPKFFSKTTKHGVPFIAVLITAVFGFLAYLNVSNDAQEVFDWLLNITAIAGFITWLLISISHIRFMQTLKHRGISRDDLPYKAKFMPYAAYYAAFFITVIIIIQGFTAFAPHFNVSDFFAAYISVFLFFIVWAIFQTIYRTKLFRTLDEVDIDSDRRDIDVIIWEEEEPKNLWEKFWAVAA
>XP_022673643_Kluyveromyces_marxianus
MTTVAQQIELEELEALHSSLSQANTRSHVNITHSKSADTIGYSKENNIALDTIDDDSSHILDPESAVGNAEVKRALKPRHISMIALGGTIGTGLFVSIAGPLWNAGPVGSLISFMFIGTLAYSVTQSLGEMATFIPVTSSFTVFSQRFLSPAIGAANGYMYWFSWAITFALELSIVGQIIQYWTHAVPLEAWIAIFWVILVTFNMFPVKWYGEFEFWVASIKVLAIIGFLIYSLCMVCGAGKGGAIGFRYWRNPGPWGNGMISKDLNEKRFLGWVSSLISAAFTYQGTELVGITAGESKNPRKAVPRAINKVFFRILIFYIGSLFFIGLLVPYNDPKLDSSSGGSYVAQSPFMIAILNCKTPVLPDIFNAVILTTIISAGNSNIYVGSRIMFGLSKNNLAPKFFSKTTKQGVPFVAVIFTAMFGFLAYLNVSNNAQTVFNWLLNITAIAGFFAWLLISISHIRFMQALKYRGISRDDLPFKAKFMPFGAYYGAFFIGLIIIIQGFTAFAPSFDVSSFFAAYISVFLFIAVWVVFQCIYRGKLYRSLDEVDIDTDRRDIDAIIWEDDEPKNLWEKFWAVAA
>XP_022630559_Lachancea_lanzarotensis
MVRKLSTHDYEDGAKTSGKTGGEGLEMSEMSGETNWQDNSDGISDPELRSYQDSELHGLVQEGQVKRALKSRHISMIALGGTIGTGLFVGIAAPLSYSGPVGALIAYIFVGSFVYFVTQSLGEMATFIPVTSSITVFSSRFLSPAFGFANGYMYWFNWAITYAVELSVIGQVIQYWTDSVPLAAWIAIFWVLITLANFFPVHFYGEVEFWVAALKVIAIVGYMLYALIIVCGGSKQGPIGFRYWRNPGPWGDGIISKNKAEGRFLGWVASLINASFTYQGTELVGITAGEAANPRKTVPRAINKVFFRILFFYILSLFFVGLLVPFNDKSLSQDSASSVIASSPFVISIKHAGTKVLPDIFNAVVLVTIISAANSNVYVGSRILYSLGHSGIAPKHFTYLTKQGVPYLGVIGTALLGLLAFLATNDNANEGFNWLINISTLAGLCAWFFISFSHIRFMQCLKHRGISRDDLPFKSKFMPWGAYYAAFWVAVVIFVQGFQAFSPKTTASGFFTSYISLILLVVVFIGAQIYYRCRFLTRVEDIDIDSDRREIDALIWEEEEPTTLWGKFWTAVA
>XP_002554315_Lachancea_thermotolerans
MEMQSFEKQPQLHKNEIKVMEEGESSSLADGVLEQQSQIDTASSQERGIQRALKPRHVSMIALGGTIGTGLFVGIANPLRDAGPVGSLISYLFMGSLAFFVTQSLGEMATFIPVASSFTVFTRRFLSPALGAANGYMYCFSWCITFALELSIVGEIIQYWTLGVPNAAWIIIFWVPISLSNLVSVKFYGEFQFWIALIKVIAIVGFLIYCLCMVCGAGKTGPVGFRYWRNPGPWGDGIISKSKSEGRFLGWVSSLVNAAFTYQGTELVGVSAGESANPRKTVPKAIRKVFLRILLFYVGSLFFIGLLVPFNDPKLDSTANYSASSPFIIAIQNSGTRALPDIFNAVILTTIISAANSNVYVGSRVLYGLAKEGLAPKIIGRINRHGVPYICVGIVSLFGFLGYLSVSSGSAKAFDWLLNITAIAGFFAWLFISLCHIRFMQALKYQGISRDDLPFKAKLMPWGAYYAAFFILLIIIIQGFTAFAPKFNVSNFFAAYVSVFLFIAVWVIFQVIFKSRLIHKVEDVDIDSDRREIEAEVWEDDEPTNLWGKFWAAMA
>XP_020051894_Aspergillus_aculeatus
MAFGNEVDITSKSAEGGKGKMMPGGETVQVHTTNPSPDLNDFDCEKHGANSESNPLPQLKRKLRSRHLQMIAIGGTIGTGLFIGSGTAVANGGPVGALIAYAFVGTIVYSVMTSLGEIATYIPIPGAFTAYAARLVDPSLGFAMGWIYWFSWASTYALELTATGLIIQFWDDSINIAVFIAIFWVVITLLNCLPVSFYGELEFWLSSVKIITVIGFMIFAICIDAGAGKEGYLGFHYWVHPGPFSPYSGVSPDSTAKFVGFWSVLIQAGFAYQGTELVGIAAAETENPRVTVPAAIRKTFYRILFFFVLTIFFIGLLVPYTNDDLLTDGNDANSSPFVIAAKLAGVRVLPHIINAVLLTVVLSAANSNVYSGSRILIGLAQEGFAPRWFKKTSKKGVPFFSVAFTSAFGLLGFMNVSNSGSTVFNWLVNIAGVAGFITWASLNGCHLAFMRALKARNISRDCLPYKALWQPYYSWYGLFFNVLIIITQGFTAWIPSFDVTSFFTAYISLILFAVLYVGHKIVYRTSFVHPLEADIDTGRLELENETWETSVPTSSKWYKKAFHAVLG
>XP_001276104_Aspergillus_clavatus
MASDEPEVTAAPKAVEGKGRMINDESVHVYANNDPTASNDFDCEKHGASRESNPLPDLKRKLKSRHLQMIAIGGTIGTGLFISSGTAIAHAGPVGALIAYIFVGSIVYSVMTSLGEVATYMPIPGAFTAYATRLIDPSLGFAMGWIYWFSWAITFALELTATGLIIQFWNSDIHIAIFIGVFWVMITLFNFLPVSFYGELEFWFSSIKVLTVVGFMIFAICINAGAGDKGYIGFHYWVDPGPFAAYDGVHPDSTAKFVGFWAVLIQAGFSYQGTELVGIAAGETENPRKTVPSAIRKTFFRILFFFVLTIFFIGLLVPYTNNNLLTGGNDANSSPFVIAARLAGVKVLPDIINAVLLTVVLSAANSNVYSGSRILIGLAQEGFAPRWFKETTKKGVPYYSVAFTSAFGLLGFMNVSNAGSTVFNWFLNISSVAGFITWASLNACHIAFMRALEARNVSRDLLPYKALWQPFYAYYGLFFNILIIFTQGFTAWIPTFSVTSFFIAYLSLILFVVLYLGHKIIFRPAFVRPEDADLDTGRLALENEMWETVTPTKWYKKVGNAIFT
>XP_001266106_Aspergillus_fischeri
MAFNEFEVTAAPKVAEGKGKMLNDEPVQVYDNSPTRTSNDLDCEKHGASRQSNPLPDLKRKLKSRHLQMIAIGGTIGTGLFISSGTAIAHAGPVGALIAYIFVGSIVYSVMTSLGEVATYIPIPGAFTSYATRLIDPSLGFAMGWIYWFSWAITYALELTATGLIIQFWKSDIQIAIFIAVFWVMITLFNFLPVSFYGELEFWLSSVKVITVVGFMIFAICIDAGAGDRGYLGFRHWVDPGPFSPYEGVHPDSTAKFVGFWAVLIQAGFSYQGTELVGIAAGETENPRKTVPSAIRKTFFRILFFFVLTIFFIGLLVPYTNENLLTGGNDANSSPFVIAARLAGVKVLPDIINAVLLTVVLSAANSNVYSGSRILIGLAQEGFAPHWFKRTSKKGVPYYSVAFTSAFGLLGFMNVSNAGSTVFNWFLNISGVAGFITWASLNACHIAFMRALKARNISRDLLPYKALWQPWYAYYGLFFNILIILTQGFTAWIPTFSVTDFFVAYLSLILFVVLYLGHKIIFRPAFVRPIEADIDTGRVALENEMWETVTPTKWYKKLGSAILG
>XP_041146412_Aspergillus_flavus
MAFEDGFNVTPKTVGKEAMANDEAFQVNAPTPSSDLKDVDCEKHGATRESNPVPDLKRQLKSRHLQMIAIGGTIGTGLFISSGTAIGTAGPVGALIAYLFVGSIVYSVMQALGEIASYLPIQGAFTSYAARLIDPSLGFAMGWIYWFSWASTFALELTATGLIIQFWDKDINIAIFIAVFWVVITLFNFLPVSFYGELEFWFASIKVITVVGFMIFAICIDAGAGDKGYLGFTYWTNPGPFAAYAGVSPDSTAKFVGFWAVLIQAGFSYQGTELVGIAAGETENPRKTIPSAIRKTFYRILFFFVLTIFFIGLLVPYTNEDLVKDGNDANSSPFVIAARLAGVKVLPHIINAVLLTVVLSAANSNVYSGSRILIGLAQEGLAPRWFKKTSKKGVPYYGVMFTAAFGLLGFMNVSNAGSTVFNWLLNIAGVAGFITWCSLNACHLAFMRALKARNMSRDLLPFKAMWQPWYSWYGLFFNILIILTQGFTAWIPTFSVTDFFIAYISLILFVVLYVGHKIFYRTSFVPPLEADIDTGRVSLENESWETTTTKWYQRIFRSFRG
>XP_747917_Aspergillus_fumigatus
MAFNEFEVTAAPKVAEGEGKMLTDELVQVNDNGSSPTSNDLDCEKHGASRQSNPLPDLKRKLKSRHLQMIAIGGTIGTGLFISSGTAIAHAGPVGALIAYIFVGSIVYSVMTSLGEVATYIPIPGAFTSYATRLIDPSLGFAMGWIYWFSWAMTYALELTATGLIIQFWKSDIQIAIFIAVFWVMITFFNFLPVSFYGELEFWFSSVKVITVVGFMVFAICIDAGAGGRGYLGFRHWVDPGPFSPYEGVHPDSTAKFVGFWAVLIQAGFSYQGTELVGIAAGETENPRKTVPSAIRKTFFRILFFFVLTIFFIGLLVPYTNENLLTGGNDANSSPFVIAARLAGVKVLPDIINAVLLTVVLSAANSNVYSGSRILIGLAQEGFAPRLFKRTSKKGVPYYSVAFTSAFGLLGFMNVSNAGSTVFNWFLNISGVAGFITWASLNACHIAFMRALKARNISRDLLPYKALWQPWYAYYGLFFNVLIILTQGFTAWIPTFSVTDFFVAYLSVILFVVLYLGHKIIFRPAFVRPIEADIDTGRVALENEMWETVTPTKWYKKLGSAILG
>XP_659185_Aspergillus_nidulans
MSLDYGKKELQMGGSMNGGIASGEVFEHGTTKRGLKPRHSQMIALGGCVGTGLFVGTGASLALGGPAFLLGSFVLMSIVVYMIVTAIVEIAAYLPVAGASMSYYGTRYVSRSLGFAMGWLYVYSLGILVPYEVTAGALVIDYWDSPVNVGVWITVFIVVIVALNLLPVEYYGEAEFWFASIKVFTIIGLLILSFILFWGGGPNQSGILGFHYWEDPGATKTWLAEGATGRFIAFVGTLVLCAFPFTFSPELLISTSGEMQNPRKDLKKAANRFLLRLVVFYVGAALAMSVISPSNDEALSNGGNNAKSSPFVVGIRHAGIRGLSSVVNASILTMAWSAGNAYLYMSSRALYALAISGQAPKVFLRCTKGGVPYAAVLACGLFGFLAYLNCGNSSSTVFTWFVTITNTSGFVSWICCCIVYLRFRAACKRQGVHELPYRSWLQPYGAWFGLVFFIVLALINGFNVFFPGQLTASSFLTAYIGLPAFAIIYAGHKLLLGRSDPWYLNAGEIDISDGLDIEY
>XP_001393988_Aspergillus_niger
MAFGNKVKSTSAEGEKGKMAPEETVQVQPTNPSSDLNDIDCEKHGASRESNPMPDLKRKLRSRHLQMIAIGGTIGTGLFIGSGTAVANGGPVGALIAYIFVGTIVYSVMTSLGEIATYIPIPGAFTAYAARLVDPSLGFAMGWIYWFSWASTFALELTATGLIIQFWDDSINIAIFIAIFWVLIALLNFLPVSFYGELEFWLSSIKVITVVGFMIFAICIDAGVGDKGYLGFRYWVDPGPFAPYSGVHPDSTAKFVGFWSVLIQAGFSYQGTELVGIAAAETENPRKTVPAAIRKTFYRILFFFVLTIFFIGLLVPYTNENLLTDGNDANSSPFVIAARLAGVKVLPHIINAVLLTVVLSAANSNVYSGSRILLGLAQEGFAPRWFKKTSKKGVPYFSVAFTAAFGLLGFMNVSNAGSTVFNWLVNIAGVAGFITWASLNGCHLAFMRALKARDISRDTLPYKAIWQPYYSWYGLFFNILIIITQGFTSFITSFSVTDFFIDYISLILFVVLYVGHKIYFRTSFVHPLEADIDTGRQEVENETWETEAPATKWHQKLARSFLG
>XP_015408783_Aspergillus_nomiae
MAIDEVTPAPQVTETAAGNDGDKISIKQSTNPLKKFGKKKDGNGNEDVEKDGIGGDTPPHDLQRRLKSRHLQMIAIGGTIGTGLFISSGTAIAHSGPAGEVATYLPISGSFTSYTARLVDPSLGCAMGWIYWFNWASTYAVELTATGLIVQYWDDKLSVAIFIAIFWVVITLLNFLPVGFYGEIEFWFSMIKVLTVLGFMIFAICIDAGVGKQGYLGFHTWKEPGAFAPYLIDASNPVSKFVGFWAVLVQAGFSYQGTELVGVAAGETENPEKTVPSAIRKTFIRILVFFVLTIFFMGLLVPYDNPNLITDSSDASASPMVIAAKLAGVKVLPSLINAVLLTVVLSAANSNVYSGSRVLLGLAQEKFAPPIFGWVSHRGVPYISVAFTAAFGLLGFMNVSESGGKVFNWLVNISSVAGFICWTSISLSHLAFMRALKARDISRDTLPYKAALQPYLTWYGLFFSVLIIMTQGFTAWIPTFNVSDFFVAYICVIIFVVLYLGHKIFYRTHFVHPLEADLQSGRLQNYSWETARPKTWQERLRESL
>XP_023091890_Aspergillus_oryzae 
MAFEDGFNVTPKTVGKEAMANDEAFQVNAPTPSSDLKDVDCEKHGATRESNPVPDLKRQLKSRHLQMIAIELGGTIGTGLFISSGTAIGTAGPVGALIAYLFVGSIVYSVMQALGEIASYLPIQGAFTSYAARLIDPSLGFAMGWIYWFSWASTFALELTATGLIIQFWDKDINIAIFIAVFWVVITLFNFLPVSFYGELEFWFASIKVITVVGFMIFAICIDAGAGDKGYLGFTYWTNPGPFAAYAGVSPDSTAKFVGFWAVLIQAGFSYQGTELVGIAAGETENPRKTIPSAIRKTFYRILFFFVLTIFFIGLLVPYTNEDLVKDGNDANSSPFVIAARLAGVKVLPHIINAVLLTVVLSAANSNVYSGSRILIGLAQEGLAPRWFKKTSKKGVPYYGVMFTAAFGLLGFMNVSNAGSTVFNWLLNIAGVAGFITWCSLNACHLAFMRALKARNMSRDLLPFKAMWQPWYSWYGLFFNILIILTQGFTAWIPTFSVTDFFIAYISLILFVVLYVGHKIFYRTSFVPPLEADIDTGRVSLENESWETTTTKWYQRIFRSFRG
>XP_040639554_Aspergillus_ruber
MGAEQDHFSVTSKSAPEKGNMAGQDHIQVDAHGYKSQELSSVDVEKNGANGETEQAPELKRNLKNRHLQMIAIGGTVGTGLFISSGTAIGHAGPVGAVIAYLFVGTIVYSVMASLGELTTYIPVAGAFTSYATRLIDSSLGFSMGWIYWWSWASTFAVELTATGLIIQFWDKDINIAIFIAIFWVVILLLNLLPVSFYGEIEFWFSTIKVITVLGFMIFAICIDAGAGNRDYIGFRYWVHPGAFAPYLIEGNDSLAKFVGFWSVLIQAGFSYQGTELVGIAAAETENPRQTVPSAIRKTFYRILFFFVLTIFFIGLLVPYDNGDMTKDGNNADSSPLVIAAKLAGVQVLPHIINAVLLTVVLSAANSNVYSGSRILLGLANEGMAPRWFKYTTKRGVPCYSVVFTSLFGLLGFLNMSNSGSTVFTWLTNISGVAGFITWASLNACHIAFMRALKARDISRDLLPYKAAWQPWYSYYGLFFNVLIILTQGFTSFIHGFNVTDFFIAYISLILFVVLYVGHKIICRSSLVSPHEADIDTGREPLANEMWETSDPAAVPWYIKGYHWMRRF
>XP_040698181_Aspergillus_sydowii
MYDVTTEKHAGNGSNPLPDLQRRLKSRHLQMIAIGGTIGTGLFIGSGTAIAHAGPVGALIAYIFVGTLVYSVMTSLGEVATYIPIPGAYMTYACRFVDPSLGFAMGWICWFSWAVNFALELTATGLIIQYWDSSMPISIFIAIFWVVVIVLNLLPVNFYGEMEFWLSSIKVMTIVGFLIFSICINAGAGQQGYLGFHYWVHPGPFASYLLPPGPTAKFVGFWAVLIQAGFSYQGTELVGLAAAEAENPHKSVPSAIRKSFVRILLFFVATIFFIGILVPYDNQSLLSGATNASASPFVIAAKLAGVKVLPSIINAVLLTVVLSAANSNVYSGSRVLIGLAQEGFAPKWVKTTSARGVPYYSVAITAAFGLLGFLNVSSSGSTVFNWLLNICGVAGFITWTTLNACHIGFMRALKAQNMSRKLLPYRAMWQPYLAWYGLVCNIVIILTQGFTAWIPVFSVSDFFVAYISLILFVILYLGHKLIYRTHFVQPLAADLYTGRLQIEEEFWERTTPTRWYGKIWQTIKR
>XP_001216607_Aspergillus_terreus
MADGHHPPKKSEEGKGMMLNDDPVQVDMTNRSPNLSDADCEKYGASRESNPMPDLKRKLKSRHLQMIAIGGTIGTGLFISSGTAIANAGPVGALIAYLFMGSIVFSVMISLGEIATYIPIPGAFTAYATRLVDPSLGFAMGWIYWFSWAITFALELTATGLIIQFWEKDLNIAIFIAIFWVLITLFNLLPVSFYGELEFWFSSIKVITVIGFMIFAICVDAGVGDKGYLGFRYWVHPGPFSPYPGVHPDSTAKFVGWYSVLIQAAFSYQGTELVGIAAGETENPRKTVPSAIRKTFFRILFFFVLTIFFIGIVVPYTNEDLLKDGNDANSSPFVIAARLAGVRVLPHIINAVLLTVVLSAANSNVYSGSRILIGLAQEGFAPHWFKKVTKKGVPYYSVLFTAAFGLLGFMNVSNAGSTVFNWFLNISSVAGLITWASLCGCHLAFMRALKARDISRDLLPYKALWQPFFAWYGLFFNVLIIITQGFTAWITEFSVTDFFIAYLSLILFVVLQLWGTPCHPHVTDII
>XP_022487783_Penicillium_arizonense
MASNDASTGDIKSSANEISTEPKNAFQDTKQADAEQSYPEANPGELKRKLKSRHLQMIAIGGTIGTGLFISSGTAIAYSGPAGALIAYIFVGSIVYSVMSSLGEVATYIPIPGAFTSYAARLIDPSLGFSMGWIYWFNWASTFAVELTATGTIIQYWNADLNIAIFIGVFWVFITALNFLPVNFYGELEFWFSTIKVATVIGFMIFAICIDVGVGEQGYIGFKYWHNPGAFATYMIDAPESIGKFVGFWAVLIQAGFSYQGTELVGVAAGETENPQKTVPSAIRKTFVRILLFFVLTIFFIGLLVPYDNSRLATAKTNASSSPMVIAADLAGVKILPSLINAVLLSVVLSAANSNVYSGSRVLTGLAYEGFAPACFGWVTKHGVPYISVAFTALFGLLGFMNVSNDAGQVFNWLVNLSSVAGFVTWACINASHIAFMRALSARNISRDTLPYKAVLQPYLAWYGLFFNILIALTQGFTAFIPTFNVSDFFVAYICPIVFVVLYAGHKIIFRPAFVRSAEADLDTGRLHYEKVTGPPKPWYWRVWGWITK
>XP_014536038_Penicillium_digitatum
MSEMVSHNTSAEQNDTKTSANAISAESDNAFQDTKEADAEQNHADASNPGELKRKLKSRHLQMIAIGGTIGTGLFISSGTAIAESGPAGALIAYIFVGSIVYSVMSSLGEVATFIPIPGAFTSYAARLIDPSLGFSMGWIYWFNWASTFAVELTATGTIIQYWDPSLNIAIFIGAFWVFITAMNFLPVNFYGEVEFWFSTIKVATVIGFIIFAICIDVGVGEQGYLGFRYWSTPGAFATYSSHLPASVGKFVGFWAVLIQAGFSYQGTELVGVAAGETENPQKTVPSAIRKTFVRILLFFVLTIFFIGLVVPYDNGRLTTATTNASSSPMVIAADLAGVNVLPSLINAVLLSVVLSAANSNVYSGSRVLTGLANEGFAPACFGWVTKHGVPYISVTFTALFGLLGFMNVSNDAGQVFTWLVNLSSVAGFVTWASINACHIAFMRVLANRGISRDTLPYKAILQPYLAWYGLFFNILIALTQGFTSFIPHFRVTDFFVAYICPIVFVVLYVGHKVIFRPSFVRAADADIDTGRLHYEKEVDAPKPWYWRVWGWVTK
>XP_016600021_Penicillium_expansum
MSDMVSHNTSRNASAAHDDTKTSANAISTESDNAFQDTKEADAEQNHADTSNPGELKRKLKSRHLQMIAIGGTIGTGLFISSGTAIAESGPAGALIAYIFVGSIVYSVMSSLGEVATYIPIPGAFTSYAARLIDPSLGFSMGWIYWFNWASTFAVELTATGTIIQYWDPSLNIAIFIGVFWVFITAMNFLPVNFYGEVEFWFSTIKVATVIGFIIFAICIDVGVGEQGYLGFRYWSTPGAFATYSPQLPVSVGKFVGFWAVLIQAGFSYQGTELVGVAAGETENPQKTVPSAIRKTFVRILLFFVLTIFFIGLVVPYDNARLTTATTNASSSPMVIAADLAGVKVLPSLINAVLLSVVLSAANSNVYSGSRVLTGLAHEGFAPACFGWVTKHGVPYVSVIFTALFGLLGFMNISNDAGQVFTWLVNLSSVAGFVTWASINACHIAFMRVLANRGISRDTLPYKAILQPYLAWYGLFFNILIALTQGFTSFIPHFRVTDFFVAYICPIVFVVLYVGHKVIFRPSFVSAADADIDTGRLHYEKEVDAPKPWYWRVWGWVTK
>XP_040651916_Penicillium_griseofulvum
MSDIVTNDAPAAHDDTKTSATAVSAEADTDNAFKDTKKSDAEQNHSTNPNPGELKRKLKSRHLQMIAIGGTIGTGLFISSGTAIATSGPAGALIAYIFVGSIVYSVMSSLGEVATYIPISGAFTSYAARLIDPSLGFSMGWIYWFNWASTFAVELTATGTIIQYWDPSLNIAIFIGVFWVFITAMNFLPVNFYGEVEFWFSTIKVATVIGFIIFAICIDVGVGEQGYIGFRYWDKPGAFASYSPDLPEAIGKFVGFWAVLIQAGFSYQGTELVGVAAGETENPQKTVPSAIRKTFVRILFFFVLTIFFIGLVVPYTNNRLTTATTNASSSPMVIAADLAGVKVLPSLINAVLLSVVLSAANSNVYSGSRVLTGLAHEGFAPACFGWVTKHGVPYISVTFTALFGLLGFMNVSNDAGQVFTWLVNLSSVAGFITWASINACHIAFMRVLANRGISRDTLPYKAILQPYLAWYGLFFNILIALTQGFTSFIPHFQVTDFFIAYICPIVFVVLYVGHKIIFRPSFISVAEADIDTGRLNYQKEVEPPKAWYWRVWGWVAK
>XP_038926030_Penicillium_roqueforti
MVSHDASAAHDTKTSANVISVESDNVFRDTKESDAEQNHADTSNSGELKRRLKSRHLQMIAIGGTIGTGLFISSGTAIAESGPAGALIAYIFVGSIVYSVMSSLGEVATYIPMPGAFTSYAARLIDPSLGFSMGWIYWFNWASTFAVELTATGTIIQYWDPSLNIAIFIGVFWVFITAMNFLPVNFYGEVEFWFSTIKVATVVGFIIFAICIDVGVGEQGYLGFRYWSTPQAFATYSPHLPVSVGKFVGFWAVLIQAGFSYQGTELVGVAAGETENPQKTVPSAIRKTFVRILLFFVLTIFFIGLVVPYDNGRLTTATTNASSSPMVIAADLAGVKVLPSLINAVLLSVVLSAANSNVYSGSRVLTGLAHEGFAPACFGWVTKHGVPYISVTFTALFGLLGFMNVSNDAGQVFTWLVNLSSVAGFVTWASINACHISFMRVLATRGISRDTLPYKAVLQPYLAWYGLFFNVLIALTQGFTSFIPHFRVTDFFVAYICPIVFVVLYIGHKVIFRPSFVRAADADIDTGRLHYQKQIDPPMPWYWRAWGWFTN
>XP_002557396_Penicillium_rubens
MAESKEKKSAEMPVQVQAQSPAYDIDYEKHGAQREANPLPDLKRKLKSRHLQMIAIGGTIGTGLFIGSGTAIAHAGPVGALIAYIFVGTIVYSVMTALGEIATYIPIPGAFTSYAARLIDPSLGFAMGWIYWFSWASTFALELTATGLIIQFWDSTIPISIFIAVFWVVIIIFNLMPVAFYGEIEFWFASIKVITVIGFMIFSICMNAGVGKEGYIGFRYWVDPGPFVPYLIEGNDSLAKFVGFWSTLIQAGFSYQGTELVGIAAGETENPRKTVPSAIRKTFFRIVFFFILTIFFLGIVVPSSDPGLLASEGDGAAAQNANASPFVIAANRAGVMALPGIINAVLLTVVLSAANSNVYSGSRILVGLAQEGFAPHWFKITSKRGVPYYSVLFTAAFGLLGFLNVSDAGSTVFTWLLQISGVAGFITWSSLNACHLAFQRALKARNISRDILPYKALWQPWFSWYGLFFNCLIILTQGFTSFIPHFQVKEFFISYLSLILFVVLYAGHKIIYRPAFIKPIEADLDTGRTTADNETWETIEPTTWYGKAWKWICG
>XP_040807518_Penicillium_solitum
MSDMVSHDASAVHNDTKTSANAISAESDNAFQDTKEADAEQNHADASTPGELKRKLKSRHLQMIAIGGTIGTGLFISSGTAIAESGPAGALIAYIFVGSIVYSVMSSLGEVATYIPIPGAFTSYAARLIDPSLGFSMGWIYWFNWASTFAVELTATGTIIQYWDPSLNIAIFIGVFWVFITAMNFLPVNFYGEIEFWFSTIKVATVIGFIIFAICIDVGVGEQGYLGFRYWSTPGAFATYSPDLPVSVGKFVGFWAVLIQAGFSYQGTELVGVAAGETENPQKTVPSAIRKTFVRILLFFVLTIFFIGLVVPYDNGRLTTATTNASSSPMVIAADLAGVKVLPSLINAVLLSVVLSAANSNVYSGSRVLTGLAHEGFAPACFGWVTKHGVPYISVTFTALFGLLGFMNVSNDAGQVFTWLVNLSSVAGFVTWASINACHIAFMRVLANRGISRDTLPYKAILQPYLAWYGLFFNILIALTQGFTSFIPHFRVTDFFVAYICPIVFVVLYVGHKVIFRPSFVRAADADIDTGRLHYEKEVDPPKPWYWKIWGWVTK
>XP_022579369_Penicilliopsis_zonata
MSPDDSIQNNAQDGYDVDYEKAGAGRESNPLPDLKRKLKSRHLQMIAIGGTIGTGLFIGSGTAIAHAGPAGALIAYIFVGSLVYSVMTSLGEVATYMPIPGAFTSYATRLIDPSLGFAMGWIYWFSWATTFALELTATGLIIQYWDSSINISIFIAIFWVLITIFNCMPVSFYGEMEFWFSSIKVLTVIGFMIFAICIDAGAGKEGYLGFHYWKHPGAFASYLLSPGPTARFVGFWAVLIQAGFAYQGTELVGIAAGETENPRKTVPSAIRKTFIRILFFFILTIFFIGILVPYTNSDLLSGDTNATASPFVIAANLAGVKVLPSIINAVLLTVVLSAANSNVYSGSRILIGLAQEGYAPHWFKKTSQAGVPYYSVAFTAAFGLLGFMNVSDSGSTVFNWLLNIAGVAGFITWSSLNACHIAFMRALKARDMSRDLLPYKAMWQPYLAYYGLIFNILIIFTQGFTAWIPTFSVSDFFVAYISLILFAVLYIGHKIVYRDPFVKPLEADLDTGRLEIENEYWETTTPTTWYGKLWQLISG
>XP_016621487_Cladophialophora_bantiana
MEKTADFRLGSGSESPENIPIDYSEANKTEARRGSKINEATDVFGDIATAEEYGYVSRGLKSRHIQFIALGGTIGTGLFLGIGRAFLQAGPLSVLLGYTFTGLAVFAMMMSLGEMATWLPLPGAIPQFCARYVDDAMGFAVGWNNWYSCAITLCAEISAASSVIQFWPGARDVNVAAWISIVVVLVLVLNIFAVAIYGEAEFIFASIKIVTIVGLLILALIIDVGGVPGQHRLGFQYWNNPGAMKAYIASGSTGRFLGLWSTLVNAAFSYGGVEMVAVAAGEAEDPRRNIPKAVRRVFWRILFFYILGSLAIGVLVPYNDPNLLNARETNAPGAAQSPWVIAINRAGIDTLPSIINAVILTSASSSANAFLYTGSRYLYGIAQIRQAPRFLLKCTKTGVPVWCVLVTWSISLLTYMSCSSGSNTVFTWFQNLTTISTLFTWISICIAYLRFYYACEAQGINRNELPFKSPFQPYLGYASAIFFGLIIFFNGFDSIAGSWDYQAFITDYIGVPIYFGLYLFWRIFKRTHFRKASEADLYTGKAALDAIVWPERKPRNILERIWFWIA
>XP_008722912_Cladophialophora_carrionii
MAEKDYTDPEKGIEPVKNHVSVDEHGGKHSITDRKSSVVESIIAADLLDDRYNITQRGLKSRHAQMIALGGTIGTGLFVGSGQNLALGGPAFLLAAYVIITVLVYCVVTAVTEVAAYLPVHGGTMSYYGYRYVSRSLGFALGYLYWYALGILVPYEITAAGLVINYWPNDVNIAVWMTIMLVVIVALNFLPVKFYGETEFWFAGTKVILMIGLLLLSFILFWGGGPSHDRLGFRYWNDPGAAHPYIVGGDTGRFISFFQTLVSSVFPFTFAPELLVVTGGEMVSPRRNLPIASRRYFYRLVIFYVLGVLAIGVTCPSNDERLTNGGAGAGSSPFVVAVANAGISTLPSIVNAVILISAWSSGNSFLYISSRALYSLAVQGSAPRIFKACNRWGVPYMAVACSSLFCGLAYLNVADDGSVVFNWFVNLTNTWGMTSWVCCMIVFLRFRKACAAQNVQPIYRNWLQPYGAYVAMVSFTILCLINGFTVFFPSKWSASSFLTAYIGIPIFFLMYFGHRIFFWRDKWAWDPMEVDMQTGLQEVIDAEVPLKKRKGLGRICMIIE
>XP_016250585_Cladophialophora_immunda
MADKVEYDPEKGTEPTKRGSITGRKSSVAESIIAADLLDERYATTQRGLKSRHAQMIALGGTIGTGLFVGSGATLALGGPAFILAAYVIMTFLVYCVVTAITEVAAYLPVHGGTMSYYGYRYVSRSMGFALGYLYWYALGILVPYEITAAGLVIDYWPNNVNIAVWMTIMLVVIIGLNFLPVRFYGETEFWFAGTKVILMTGLLILSFILFWGGGPSHDRLGFRYWNDPGAAHPYIVGGGTGRFVAFWETLVLSVFPFTFAPELLVVTGGEMESPRRNLPLASKRYFYRLVIFYVLSVLAIGVTCPSNDKRLTDGGAGAKSSPFVVAVANAGIHTLPSIVNAVILISAWSSGNSFLYISSRALYSLAVQGSAPRIFKACNRWGVPYMAVGCSSLFCGLAYLNVASSGSTVFNWFVNLTNTWGMTSWVCCMIIYLRFRKACQAQGIQPIYRNWIQPYGAWIAMVSFTILCLINGFTVFFPSEWSASSFLTAYIGIPIFVVMYVGHRIVFWHDKWAWDPMEVDMQTGLQEVIDAEKPLKKRKGFARICMIIE
>XP_007744725_Cladophialophora_psammophila
MEKTADFRLGSGSESPENIPIDYSEANKVEARRGSKINEATDVFGDIATAEEYGYVSRGLKSRHIQFIALGGTIGTGLFLGIGRAFLQAGPLSVLLGYTFTGLAVFAMMMSLGEMATWLPLPGAIPQFCARYVDDAMGFAVGWNNWYSCAITLCAEISAASSVIQFWPGARDVNVAAWISIVVVLVLGLNIFAVAIYGEAEFIFASIKIVTIVGLLILALIIDVGGVPGQHRLGFQYWNNPGAMKAYIASGSTGRFLGLWSTLVNAAFSYGGVEMVAVAAGEAEDPRRNIPKAVRRVFWRILFFYILGSLAIGVLVPYNDPNLLNAREEDAPGAAQSPWVIAINRAGIDTLPSIINAVILTSASSSANAFLYTGSRYLYGIAQIRQAPRFLLKCTKTGVPVWCVLVTWSISLLTYMSCSSGSNTVFTWFQNLTTISTLFTWVSICIAYLRFYYACGAQGINRNELPFKSPFQPYLSYASAVFFGLIIFFNGFDSIAGTWDYQAFITDYIGVPIYFGLYLFWRIFKRTHFRKASEADLYTGKAALDAIVWPERKPRNILERIWFWIA
>XP_018695661_Fonsecaea_erecta
MADNAEYDPEKGIEPVKSRSVVDEKGRKVSISGRKSSVVESIIAADLLDERYATTHRGLKSRHAQMIALGGTIGTGLFVGSGQTLALGGPAFILAAYVIMTFLVYCVVTAITEVAAYLPVHGGTMSYYGYRYVSRSMGFALGYLYWYALGILVPYEITAAGLVINYWPNNVNIAVWMTIMLVVIIGLNFLPVRFYGETEFWFAGTKVILMTGLLILSFILFWGGGPSHDRLGFRYWNDPGAAHPYIVGGNTGRFVSFWETVVLSVFPFTFAPELLVVTGGEMESPRRNLPLASKRYFYRLVIFYVLSVLAIGVTCPSNDPRLTNGGAGAKSSPFVVAVANAGIHTLPSIVNAVILISAWSSGNSFLYISSRALYSLAVQGSAPRIFKTCNRWGVPYMAVGCSSLFCGLAYLNVASSGSTVFNWFVNLTNTWGMTSWVCCMIIYLRFRKACKAQGIEPIYRNWLQPYGAWIAMVAFTILCLINGFTVFFPSKWSASSFLTAYIGIPIFLVMYVGHRIVFWRDKWAWDPIEVDMKTGLQEVIDAERPLKKRKGFARICMIIE
>XP_022510925_Fonsecaea_monophora
MADNVEYDPEKGIEPVKGRGIVDEKGRNASLTGRKSSVVESIIAADLLDERYATTHRGLKSRHAQMIALGGTIGTGLFVGSGATLALGGPAFILAAYVIMTFLVYCVVTAITEVAAYLPVHGGTMSYYGYRYVSRSMGFALGYLYWYALGILVPYEITAAGLVIDYWPNNVNIAVWMTIMLVVIIALNFLPVRFYGETEFWFAGTKVILMVGLLILSFILFWGGGPSHDRLGFRYWHDPGAAHPYIVGGDTGRFVSFWETLVLSVFPFTFAPELLVVTGGEMESPRRNLPLASKRYFYRLVIFYVLSVLAIGLTCPSDDTRLTDGGAGAKSSPFVVAVANAGIGTLPSIVNAVILISAWSSGNSFLYISSRALYSLAVQGSAPRVFKACNRWGVPYMAVGCSSLFCALAYLNVASNGSTVFNWFVNLTNTWGMTSWVCCMIVFLRFRKACKAQGIEPIYRNWLQPWGAYIAMVAFTILCLINGFTVFFPSKWSASSFLTAYIGIPIFFVMYIGHRIVFWGDKWAWDPMEVDMHTGLQEVIDAEKPLKKRKGLARICMIIE
>XP_016630170_Fonsecaea_multimorphosa
MAGNVEYDPEKGIEPVTSRGAVDEKGRKASITGRKSSVAESIIAADLLDERYETTHRGLKSRHAQMIALGGTIGTGLFVGSGQTLALGGPAFILAAYVLMTFLVYCVVTAITEVAAYLPVHGGTMSYYGYRYVSRSMGFALGYLYWYALGILVPYEITAAGLVIDYWPNNVNIAVWMTIMLVVIIGLNFLPVRFYGETEFWFAGTKVILMTGLLILSFILFWGGGPTHDRLGFRYWNDPGAAHPYIVGGNTGRFISFWETVVLSVFPFTFAPELLVVTGGEMESPRRNLPLASKRYFYRLVIFYVLSVLAIGVTCPSNDPRLTNGGAGAKSSPFVVAVANAGIHTLPSIVNAVILISAWSSGNSFLYISSRALYSLAVQGSAPRIFKACNRWGVPYMAVGCSSLFCGLAYLNVASSGSTVFNWFVNLTNTWGMISWVCCMIIYIRFRKACKAQGIQPIYRNWIQPYGAWIAMVAFTILCLINGFTVFFPSKWSASSFLTAYIGIPIFVVMYVGHRIVFWRDRWSWDPMEVDMKTGLQEVIDAERPLKKRKGLARICMIIE
>XP_022495933_Fonsecaea_nubica
MADNVEYDPEKGIEPVKGRGIVDEKGHNASLTGRKSSVVESIIAADLLDERYATTHRGLKSRHAQMIALGGTIGTGLFVGSGATLALGGPAFILAAYVIMTFLVYCVVTAITEVAAYLPVHGGTMSYYGYRYVSRSMGFALGYLYWYALGILVPYEITAAGLVIDYWPNNVNIAVWMTIMLVVIIALNFLPVRFYGETEFWFAGTKVILMVGLLILSFILFWGGGPSHDRLGFRYWHDPGAAHPYIVGGDTGRFVSFWETLVLSVFPFTFAPELLVVTGGEMESPRRNLPLASKRYFYRLVIFYVLSVLAIGLTCPSDDTRLTDGGAGAKSSPFVVAVANAGIGTLPSIVNAVILISAWSSGNSFLYISSRALYSLAVQGSAPRIFKACNRWGVPYMAVGCSSLFCALAYLNVASNGSTVFNWFVNLTNTWGMTSWVCCMIVYLRFRKACKAQGIEPIYSNWLQPWGAYIAMVAFTILCLINGFTVFFPSKWSASSFLTAYIGIPIFFVMYVGHRIVFWGDKWAWDPMEVDMHTGLQEVIDAEKPLKKRKGFARICMIIE
>XP_013288088_Fonsecaea_pedrosoi
MADNVEYDPEKGIEPVKGRGIVDEKGRNASLTGRKSSVVESIIAADLLDERYATTHRGLKSRHAQMIALGGTIGTGLFVGSGATLALGGPAFILAAYVIMTFLVYCVVTAITEVAAYLPVHGGTMSYYGYRYVSRSMGFALGYLYWYALGILVPYEITAAGLVIDYWPNNVNIAVWMTIMLVVIIALNFLPVRFYGETEFWFAGTKVILMVGLLILSFILFWGGGPSHDRLGFRYWHDPGAAHPYIVGGDTGRFVSFWETLVLSVFPFTFAPELLVVTGGEMESPRRNLPLASKRYFYRLVIFYVLSVLAIGLTCPSDDTRLTDGGAGAKSSPFVVAVANAGIGTLPSIVNAVILISAWSSGNSFLYISSRALYSLAVQGSAPRVFKACNRWGVPYMAVGCSSLFCALAYLNVASNGSTVFNWFVNLTNTWGMTSWVCCMIVFLRFRKACKAQGIEPIYRNWLQPWGAYIAMVAFTILCLINGFTVFFPSKWSASSFLTAYIGIPIFFVMYLGHRIVFWGDKWAWDPMEVDMHTGLQEVIDAEKPLKKRKGLARICMIIE
>XP_007753457_Cladophialophora_yegresii
MAEKDYTDPEKGIEPVKNRISVDEHGHRHSITGRKSSVAESIIVADLLDDRYNITQRGLKSRHAQMIALGGTIGTGLFVGSGQTLALGGPAFILAAYLIMTFLVYCVVTAVTEVAAYLPVHGGTMSYYGYRYVSRSMGFALGYLYWYALGILVPYEITAAGLVINYWPNDVNIAVWMTIMIVVIVGLNFLPVRFYGETEFWFAGTKVVLMIGLLILSFILFWGGGPSRDRLGFRYWNDPGAAHPYLVGGDTGRFISFFQTLVLSVFPFTFAPELLVVTGGEMESPRRNLPIASRRYFYRLVIFYVLGVLAIGVTCPSNDERLTNGGAGAGSSPFVVAVANAGISTLPSIVNAVILISAWSSGNSFLYISSRALYSLAVQGSAPRIFKACNRWGVPYMAVACSSLFCGLAYLNVADDGSTVFNWFVNLTNTWGMTSWVCCMVIYLRFRKACAAQNIQPIYRNWVQPYGAYIAMVSFTILCLINGFTVFFPSKWSASSFLTAYIGIPIFVVMYVGHRIVFWRDKWAWDPMEVDMQTGLQEVIDAEVPLKKRRGLGRICLIIE
>XP_016237853_Exophiala_spinifera
MSSGENMDPEKGPGEEIKQDTYDGVDRKHSLADRKSSVAGSVIAAGLLDERYLTTKRGLKSRHAQMIALGGTIGTGLFVGSGATLHLGGPAFILASYILITVLVYCVVTAITEVAAYLPVHGGTMSYYGYRYVSRSMGFALGYLYWYALGILVPYEITAAGLVIDYWPNDVNIAVWMTIMLVVIIGLNFLPVRFYGETEFWFAGTKVILMIGLLMLSFILFWGGGPSHDRLGFRYWNDPGAANTYLVSGDTGRFVAFWQTVVNSVFPFTFAPELLVVTGGEMESPRRNLPIASRRYFYRLVVFYVLGVLAIGVTCPSNDPRLTDGGAGAKSSPYVVAIANAGIDVLPSIVNAVILISAWSSGNSFLYISSRALYSLAVQGSAPRIFKACNRWGVPYMAVGCSSLFCGLAYLNVASNGSTVFSWFVNLTNTWGMTSWVCCMIVYLRFRKACTVQGIQPIYRNWIQPYGAWVAMFMFTLLCLINGFTVFFPSEWSASSFLTAYIGIPIFFVMYFGHRVIFWRDKWAWDPAEIDMQTGLQEVIDAEKPIVIRKGWKKILYIIE
>XP_016260901_Exophiala_oligosperma
MEPEPKDIEPGKVEDADVDARTDDEDLKNLEHEQRNVGTLDRKLKSRHVQFLALSGAIGTGLFVGSGQALSLAGPLSAFLAYLITGFNLYAVINSLGEMATYLPLPGAVPVFAARFVDPALGFTLGWNYWYQLAIGVPIEISASAVVIGYWPNSVPNAVWITVLFVPMVAINCFPVRVYGEAEFVFGAIKLTTIVGLILLMFIITLGGAPNHDRIGFRYWDHPGPMLEYLETGALGRFLAFWKIFISATFSYGGSEMVVIAAGETENPRRNIPKAVRRVFWRVAIFYVLTMLLIGMCVSSKDPRLLNAIDNSAPGAAASPFVIAIVNGGIPALPSIINAVILSSAWSAGNSFFYASTRVLYSTALDHRAPAFLRFERFGVPYACVAATSLLSLLVYLNVSSRSSDVFFWISNLSAVSTLIVWASICVTYLRFYYALRHNGIARSSLPYKSPFQPFLAYFSICFCLTVALFNGFDCFFPGRFSAKSFVPPYIDIPIFACLFLGYKFIKRTRFVRLKDMDLWSGKAEIDRMEGGWPEVKPRNVFERVWFWIA
>XP_013319088_Exophiala_xenobiotica
MEKNHDFRIGSGSESPDHLPVNQSEVNKMEARRGSKINEATDMYGDIATAEEYGYVSRGLKSRHIQFIALGGTIGTGLFLGIGRAFTQAGPLSVLLGYTFTGLAVFAMMMSLGEMATWLPLPGAIPQFCARYVDDAMGFAVGWNNWYSCAITLCAEISAASSVIQYWSGARDINVAAWISIIIVLVLCLNIFAVSIYGEAEFIFASIKIVTIVGLLILALIIDCGGVPGQHRLGFQYWNNPGAMKEYIASGSTGRFLGLWSTLVNAAFSYGGVEMVAVAAGEAEDPRRNIPKAVKRVFWRILFFYVLGSLAIGVLVPYNDPHLLSAQESGAPGAASSPWVIAIARAGIKVLPSIINAVILTSASSSANAFLYTGSRYLYAIAQNRQAPRFLLKCSKTGVPIWCVLITCSIALLTYMSCSSGSNTVFTWFQNLTTISTLFTWVSINIAYIRFHKACQAQGISRSDLPFRAPFQPYLGWAALIFFSLIIFFNGFDSIAGSWDYQAFITDYIGVPIYFGLYLFWRIFKRTRFIPSSEADLHTGKAALDAIVWPERVPRNWVERVWFWIA
>XP_007720280_Capronia_coronata
MASHEAHDPEKGIEPVGHETGEEPRKHSFIVGRKSSIAESVIAAELLDERYRTTQRGLSSRHAQMIALGGTIGTGLFVGSGQTLSVGGPAFILVSYLLMTFLVYCVVTAMTEVATYMPVHGGTMSYYGYRYVSRSMGFALGYLYWYALGILVPYEITAAGLVINYWPNDINIAVWITIMLVVIIALNFLPVRFYGETEFWFAGTKVIMMIGLLILSFILFWGGGPSHDRLGFRYWNHPGAANTYMVGGDTGRFVAFWETFVLSVFPFTFAPELLVVTGGEMQSPRRNLPIAAKRYFYRLVIFYCLSVLAIGVICPSNDPRLTDGGAGAGSSPFVVAIANAGIPALPSIINAVIIISAWSSGNSFLYISSRALYSLAVQGSAPRIFKRCNKWGVPYMAVAVSSLFSALAYLNVASSGSVVFNWFVSLTNTWGMTSWVCCMIIFLRFRKACEAQDIQSPYRNWIQPYGAWIAMAMFSLLLLINGFTVFWPSEWSASGFLTAYIGIPIFLVMYFGHRIVFWRDKWAWDPSEIDMHTGMQEVMDAEQPIKIRKGILGKILMVFE
>XP_007734771_Capronia_epimyces
MEKSHDYHVSSGSESPETVLRSNSVEANKGEARRGSKANEATDIYGDVATAEEYGYVSRGLKSRHIQFIALGGTIGTGLFLGIGRAFTQAGPLSVLLGYTFTGIAVFAMMMSLGEMATWLPLPGAIPQFCARYVDDAMGFAVGWNNWYSCAITLCAEISAASTVIQFWPGARDINVAAWISLILVLIICLNIFAVSIYGEAEFIFASIKIVTILGLLLLALIIDCGGVSGQHRLGFQYWNNPGAMKPYIASGDTGRFLGLWSTLVNAAFSYGGVEMVAVAAGEAEDPRRNIPKAVRRVFWRILFFYVLGSLAIGVLVPYNDKNLLSAMASGAAGAAQSPWVIAITRAGIKVLPSIINAVILTSASSSANAFLYTGSRYLYAIAQNRQAPRFLLKCTKKGVPVYCVLITWSIGFLTYMSCSSGSNKVFTWFQNLTTISTLFTWVSINISYIRFYYACKAQGIDRNTLPFKSPFQPYLAYAAAIFFGLIIFFNGFDSIAGSWDYQAFITDYIGIPIYFGLYLFWRIFKRTHFRKSREADLYTGKAALDAVVWPPRRPRNWVERVWFWVA
>XP_009160772_Exophiala_dermatitidis
MEKNDYHLGSGSESPENVPRNHSLDVNKQEARRGSKVNEATDVYGDIATAEEYGYVSRGLKSRHIQFIALGGTIGTGLFLGIGRAFTQAGPLSVLLGYTFTGLAVFAMMMSLGEMATWLPLPGAIPQFCARYVDDAMGFAVGWNNWYSCSITLCAEISAASTVIQYWHGARDINVAAWISIIIVVVLCLNIFAVSIYGEAEFIFASIKIITIVGLLILALIIDCGGVPGQHRLGFQYWKNPGAMKPYIDTGDSGRFLGLWSTLVNAAFSYGGVEMVAVAAGEAEDPRRNIPKAVRRVFWRILFFYVLGTLAIGVLVPYNDPNLLSALESGAAGAAQSPWVIAIRRAGIDALPSIINAVILTSASSSANAFLYTGSRYLYAIAQNRQAPRFLLKCTKAGVPVWCVLITCSISLLTYMSCSSGSDKVFEWFQNLTTISTLFTWVSINIAYIKFYSACQAQGIDRNTLPFKSPFQPYLGYAAGIFFSLIIFFNGFDSIAGSWDYQAFITDYIGIPIYFGLYLFWRIFKRTHFRKASEVDLYTGKAALDAIVWPERKPRNIIERIWFWIA
>XP_013264779_Exophiala_aquamarina
MSSSPVYSDPEKGVEPIKSYDGTGRKASLTVRKASVVESIVAADLLDERYATTQRGLKSRHAQMIALGGTIGTGLFVGSGSVLAKGGPAFILAAYCIMTFLVYCVVTAMTEVATYLPVHGGTMSYYGYRYVSRSLGFSLGYLYWYALGILVPYEITAAGLVINYWPNDVNIAVWMTIMTVVIVALNFMPVKYYGETEFWFAGTKVILMIGLLLLSFILFWGGGPSHDRLGFRYWKDPGAAHPFIKTGDAGRTISFFSTLVSSVFPFTFAPELLVVTGGEMESPRRNLPIASRRYFYRLVLFYVLAVLAIGVTCPSNDTRLTDGGAGAGSSAFVIAIADAGISTLPSIVNAVILISAWSSGNSFLYISSRALYSLAVQGSAPRMFKACNRWGVPYLAVAASSLFCGLTYLNVATSGAIVFNWFVNLTNTWGMTSWVCCMVIYLRFRKATDAQGVERPFKSFMQPYGAYIAAVMFTLLCLINGFTVFFPGRFSATNFLTAYIGIPIFFVMYFGHRIVFWRDKWAWSPEEVDLNTGLQEIIDAETPVKERKGFAKICYLIE
>XP_016226196_Exophiala_mesophila
MSSSPELSDPEKGVEPVKAESKSDRRHSFTGRKSSVAASIVAADLLDERYATTQRGLKSRHAQMIALGGTIGTGLFVGSGSVLAKGGPAFILAAYCINTVLVYCVVTALIEVATYLPIHGGTMSYYGYRYVSRSTGFALGYLYWYALGILVPYEITAAGLVINYWPNDVHIAVWMTIMSVVIIALNYMPVKYYGETEFWFAGTKVILMIGLLLLSFILFWGGGPSRDRLGFRYWRDPGAANPYIKTGDAGYTISFFSTLVSSVFPFTFAPELLVVTGGEMESPRRNLPVAGKRYFYRLIIFYIFGVLAIGVTCPSNDSRLTDGGAGAGSSAFVVAIADAGISTLPSIVNAVILISAWSSGNSFLYISSRALYSLAVQGSAPRIFKTCNKWGVPWVAVTASSLFCGLTYLNVASSGATVFNWLVNLTNTAGMTSWVVCMIVYLRFRKAMGAQGVERPYRSWVQPYGAYIAMVAFTLLCLINGFTVFFPGRFSASNFLTAYIGIPIFLGLYFGHRLVFWKDKWAWDPEEVDLQTGLQEIINAERPAKKRKGLGKICLIVE
>XP_013271153_Rhinocladiella_mackenziei
MEKDPDFHLHSGSESPEKTPVDHRDVNKMEARRGSKVNEATDMYGDVATAEEYGYVSRGLKSRHIQFIALGGTIGTGLFLGIGRAFTQAGPLSVLLGYTFTGLSVFAMMMSLGEMATWLPLPGAIPQFCARYVDDAMGFAVGWNNWYSCSITLCAEISAASTVIQYWHGARDINVAAWISIIIVLVLCLNIFAVSIYGEAEFIFASIKIITIVGLLILALIIDVGGVPGQHRLGFQYWNNPGAMKEYIDTGDSGRFLGLWSTLVNAAFSYGGVEMVAVAAGEAEDPRRNIPKAVRRVFWRILFFYILGSLAIGVLVPYNDPNLLSAQENGEAGAAQSPWVIAIRRAGIDTLPSIINAVILTSASSSANAFLYTGSRYLYAIAQNRQAPKFLLKCTKKGVPLWCVLITCSISLLTYMSCSSGSNKVFTWFQNLTTISTLFTWVSINIAYLRFYYACKAQGISRGDLPFKSPFQPYLGYFSAIFFGLIIFFNGFDSIAGEWDYEAFITDYIGIPIYFGLYLFWRILKRTHFRKSSEADLYTGKAALDAVIWPDRVPRNWIERFWFWLA
>XP_017994949_Phialophora_attinorum
MGKDDSVLTKPTEASSANVSGRTSPSNDIEKQSSLEQGTSAPLQRRLQSRHLQMIAIGGTIGTGLFIGSGSALSKAGPAGALIGYSFVGTLVYSVMVALGEMATYLPVSGSFTVYASRFVDSSLGFAMGWIYWFSWAMTFALELVASGLIIQYWEQDLNIGIFIAVFWVFIIALNMLPVSFYGEVEFWFAFIKVVTVVGFIIFAICIDAGAGGRPYLGFHTWSNPGAFASYIVDGATGRFVGFWAVLIQAGFSYQGTELVGIAAGETANPRKTVPSAIRNTAFRIVLFFILTILMIGLLVPYDNESLLSDSTDATASPFVIAAQLAGVKALPGLINGVLLCVVLSAANSNVYSGSRILVGLASEGLAPKILGRTSQRGVPYVAVAFTAAFGLLGFLNESSSGAEVFDWLLNITGVAGFISWTCIGISHIAFMKALKAQGISRDSLPYKAMWQPWFSWYGVGFNVLIILTQGFTSFMPWNTSDFFIAYVSVMLFVVLFVGHKLVTRSKPVKSEEVDLVTGRTEVDELDALAEKEQEMEGPQRKTWLNRVSKFILG
>NP_595009_Schizosaccharomyces_pombe
MDEKKALQYEESKRAEEITDIELVSVGGIDVEKKYGETKRALKSRHVQLIAIGGCIGTGLFVGSGSALSESGPASLFLSYVIMSFVIWTVMNALGEMCTYLPLSGASPITYIERYVDASLAFAAGWNYWYAYVFLVASEVTAASIVIEYWTYAVPTAGWIAILLFLVAVLNSFFVKWFGETEFWFAIIKVIAIVGLIILGVVIFFGGTPKHDRLGFRYWKHGLAFREYIVKGASGRFVGFWSAVIKSGFAFILAPELVIFSAGETEAPRRNIPKATSRFIYRLIFFYIFGSLTIGVITSSKDPRLLNAISSGASGAAASPFVIGIQNAEIPVLNHIINAVILTSACSSGNSFLFAGSRSIYSLAKEHQAPKIFKYCNRWGVPVISVAVTVLFACLAFLNASASAAVVFNWFCNLSTISGFLAWICVLVAYLQFRKAMILNNLWETRPYKTPFQPYATYLTLFLLALITLTNGFTVFVGHTFTAGNFIAAYITLPIFLVLYVAHKLWSRNWSFGKRIEEIDVTTGVAEAEALEQMYPAPVPRNIIEKIWFWIA
```
