## Supplementary material for "Coding Sequence Insertions in Fungal Genomes are Intrinsically Disordered and can Impart Functionally-Important Properties on the Host Protein": fasta protein sequences: XP_714308.2_blasthits_fa.txt

```
>XP_714308_Candida_albicans
TLAVKRASLLTKQLSDSIVQTARSGTLTKDDKSPVTIGDFASQAIINHAIKLNFPSDEIVGEEDSQELQENSSLADQVLSLIIKIQQETSVYNDVVGTLTDKNKVFQSIDYGNSQGGSKGRFWALDPIDGTKGFLRGDQFAVCLALIEDGKVVLGVIGCPNLSENIVSNEEHSGVVGGLYSAVKGVGSFYSELFKEGTEPLSQQKPIKMQNHTNPSQLKVVEGVEKGHSSHSTQAEIKAKLGFDPTTVAKQTVNLDSQVKYCVLASGQADIYLRLPVSDTYREKIWDHAAGNILIYESGGQVGDVTGAPLNFGNGRTLDSKGVIAAKX
>XP_002420895_Candida_dubliniensis
MKSFFLLTLSILLISLLVTYKPLTTKLNLFTRFISMSHSTHPYQKELEVATLAVKRASLLTKQLSDSIVQTAKSGTLTKDDKSPVTIGDFASQAIINHAIKLNFAEDEIVGEEDSQELQENSSLADQVLNLITKIQQETSGYNDIVGTLTDKKKVFQSIDYGNSQGGSKGRFWALDPIDGTKGFLRGDQFAVCLALIEDGEVVLGVIGCPNLSEHIVSNEEHSGIVGGLYSAIKGVGSFYSELFKEGAEPLSQQRPIKMQNHTHPNQLKVVEGVEKGHSSHSTQAEIKGKLGFDPTTVANQTINLDSQVKYCVLASGQADIYLRLPVSDTYREKIWDHAAGNILIYESGGQVGDVTGAPLNFGKGRTLDSKGVIAANKEIFAKVIDAVTEVRK
>XP_002548666_Candida_tropicalis
MFSFALPRSIPKIFFIAFTPFIFHICFMRRIVITSLFILIVSLLLSVRTPARAFYTRYFTMSSTTTTTHLYQKELEVATLAVKRASLLTKQLSDSIVQTANSGTLTKGDKSPVTVGDFASQAIINHAIKLNFPGDEIVGEEDSQELQENDSLASQVFDLINKIQSETSDSDDILGTLTTKEEIYKSIDFGDSQGGTNGRFWALDPIDGTKGFLRGDQFAVCLALIENGKVVLGVIGCPNLAEHIVSNEEHSGVVGGLYSAITGVGAYYAPLFNSGFTPLAEQKRINMKTHRDPKELKVVEGVEKGHSSHSTQAQIKDKLGFDSETVARQTINLDSQVKYCVLASGQADIYLRLPISGTYREKIWDHAAGNVLIYESGGQVGDVTGKALDFGKGRTLDSQGVIAANKEIFSSVIEAVKAVIN
>XP_003870767_Candida_orthopsilosis
MHRIKLLIYFTVIVVSLLPFKKFNFIRWFTMSSSSHPYYKELQVATLAVKRASILTKQLSDSISQAKSGTITKEDKSPVTIGDFASQAIINNAIKLNFPYDEIVGEEDSKDLQDNSKLSSEVVSLITKVQKETSEYDDLIGTLTNEDSIFKSIDCGNSEGGSKGRFWALDPIDGTKGFLRGDQFAVCLALIDQGKVVLGVIGCPNLSQYVESNEKHHGTVGGLYSAITSQGSYYSDLFTPGFKPLNQQQRIHMSNRDSPKDLKVLEGVEKGHSSHSTQAQIKDKIGFDQNKVSTQTINLDSQVKYCLLASGQADIYLRLPIDDTYREKIWDHAAGNVLIYEAGGKVGDIYGTPLDFSKGRYLNSKGVIAGNSKIFNTVIDAVKDVLKLN
>XP_001523871_Lodderomyces_elongisporus
MKAFILLFTIVFAVLLRRLSIMAHPYAKELEVATLAVKRASILTKQLSDSISKEGTITKEDKSPVTVGDFASQAIINHALKINFPTDEIVGEEDSQHLQENDELANKVLSLIEKVQLETSDFQKVLGELKDKQSVFQSIDLGNSQGGSKGRFWALDPIDGTKGFLRGDQFAVCLALIEDGKVVLGVIGCPNLAKKVESNTKHSGIVGGLYSAIKGLGAYYSPLFDEISFQPLSKQERIQMTQHSTPDELKVVEGVEKGHSSHSTQAKIKETLGFNPDTVQEQTINLDSQVKYCALASGQADIYLRLPINDTYREKIWDHAAGNVLVYEAGGRVGDITGQPLDFGKGRLLPSKGVIAGNDKIFDKVIEAVNSVVE
>XP_007377284_Spathaspora_passalidarum
MATSTHPYAKELEIATLAVKRASILTKKLSDSIVTLQQSGTLTKDDKSPVTVGDFASQAIVNHAIKLNFPNDEIVGEEDSQDLQDSPLTSQILDLINQVQQETSEYDDKIGKLSNLKEITTSIDFGDSQGGSTGRFWALDPIDGTKGFLRGDQFAVCLALIENGKVVLGVIGCPNLPQIIHSNDKHEGIVGGLYSAVKGVGSYYSALFTKGFTPLDQQQKISMKSTSNPSELKVVEGVEKGHSSHSTQAQIKQILGITTPAINLDSQVKYCVLASGQSDIYLRLPVSDTYREKIWDHAAGNILIYESGGQVGDIEGNPLNFGTGRTLQSKGVIAGNKQVFDSVIKAVQQVL
>XP_043051249_Scheffersomyces_spartinae
MSRGSVHLYERELEIATLAVRRASILTKQLSDSIAQLQANGTQIKEDKSPVTVGDYASQAIINHAIKKNFPLDEIVGEEDSADLQGTSPEATGLSQRILELIKQIQQKTPESSSKIGELDNLPDIYKSIDYGNSEGGSSGRFWALDPIDGTKGFLRGDQFAVCLALIVDGQVVLGVIGCPNLPEVVTSNTNVLGLKGGLFSAIKGVGSYYTSLFGLNGFIPLQQQERINMKQNTDPTLLKVAEGVEKGHLSHSTQSRIKTKLGFNSETVSNQTLNLDSQVKYCILAKGQADIYLRLPINDTYREKIWDHAAGNILISESGGQVGDIQGNPLDFGQGRFLNSKGIIAANKAIFNTVITAVDDVLKN
>XP_001384691_Scheffersomyces_stipitis
MSSISAQHPYYKELEIATLAVKRASLLTKKLSDSIGVTQKSGTQTKDDKSPVTVGDYAAQAIINYAIQKNFPGDEIVGEEDSDTLREDTDESRKLSGRILEIIEDVQDNTSTYSDKIGTLENLQDIYESIDLGISQGGDKGRIWALDPIDGTKGFLRGDQFAVCLALIVDGEVVLGVIGCPNLPEIILSNEDMTGTVGGLYSAVKGVGSFYTALFDSDKFVPLSKQERIKMTTNTSPASIKVVEGVEKGHSSHSTQSKIKDILGFNREIVHRQTINLDSQVKYCVLAKGQADIYLRLPVSDTYREKIWDHAAGNILVYESGGQVGDISGAPLDFGKGRFLQSKGVIAGNTHIFPAVIKAVEQALN
>XP_020066909_Suhomyces_tanzawaensis
MAHPYSRELEIATLAVKRASVLTKKLSDSIASTQNDGTQTKDDKSPVTVGDYAAQAIINHAIKLNFPNDEIVGEEDSDSLKEDSAEASRLSKKILEIIKDVQQEGDAASSKIGVLKDLQTIYTSIDLGNSQGGAKGRFWALDPIDGTKGFLRGDQFAVCLALIEDGKVVLGVIGCPNLPETIVSNDETSGTVGGLYSAVKGVGSFYSELFTPGFVPLSSQQRIQMNQNTDVDQLKVAEGVEKGHSSHSTQSRIKALLGFNDQTVAKQTINLDSQVKYCILAKGQADVYLRLPISDTYREKIWDHAAGNILIYESGGQVGDIHGEELNFGNGRYLNSKGVIAGSKAIFDKVIKSVQEVL
>XP_020077454_Hyphopichia_burtonii
MSTIPLDHPYRRELEVATLAVKRASVLTKKLSDEIATTQKSGTHTKEDKSPVTVGDYASQAIINNAIKLNFPSDEIVGEEDSDTLRQDNEEGKTLSDKVFRIITEVQAKTDSSNLKIGKLEELDKIYDSIDSGASNGGSKGRYWALDPIDGTKGFLRGDQFAVCLALIEDGQVVLGVIGCPNLPATINSNEDMSGTKGGLFSAVKGVGSFYSPLFDNNDFTPLQSQEQIKMNQTVDPSSLKVVEGVEKGHSSHSTQSLIKEKLGFSGESVAKQTINLDSQVKYCVLAKGQADIYLRLPVSDTYREKIWDHAAGNILIYESGGQVGDISGNPLYFGSGRLLESKGVIAGNKAIFPQIISAVKHVLN
>XP_015465476_Debaryomyces_fabryi
MSTVPSDHPYYKELEIASIAVIRTSILTKKLSDSIATTQKSGTHTKDDKSPVTIGDYASQAIINHAIKLNFPEDEIVGEEDAEVLRKDDAEGKDLSAKVLEIISDVQSQTSQYNDRLGKLEKETEIYDSIDLGNSQGGSKGRFWALDPIDGTKGFLRGDQFAVCLALIEDGKVVLGVIGCPNLPATVISNEEMSGAKGGLFSAVRGVGSFYSSLFDKQDFTPLSKQERIQMTQHTSPESLKVVEGVEKGHSSHSTQSQIKDKLGFSTETVSKQTINLDSQVKYCVLAKGQADIYLRLPISDTYREKIWDHAAGNILVYESGGLVGDIHGNELNFGNGRHLNSQGVVAGNKSVFKKVIEAVTDVLKA
>XP_460229_Debaryomyces_hansenii
MSTVPSNHPYYKELEIASIAVMRTSILTKELSDSIATTQKSGTHTKDDKSPVTIGDYASQAIINHAIKLNFPEDEIVGEEDAEVLRKDNAEGKDLSAKVLEIISDVQSQTSQYNDRLGKLENEAEIYDSIDLGNSQGGSKGRFWALDPIDGTKGFLRGDQFAVCLALIEDGKVVLGVIGCPNLPATVISNEEMSGTKGGLFSAVRGVGSFYSNLFDKQDFTPLAEQEKIKMTQHTSPESLKVVEGVEKGHSSHSTQSQIKDKLGFNNETVSKQTINLDSQVKYCVLAKGQADVYLRLPISDTYREKIWDHAAGNILVYESGGLVGDIHGNELNFGNGRHLNSQGVVAGNKSVFKKVIEAVGDVLQA
>XP_006690222_Yamadazyma_tenuis
MSSIPSDHKYAHELKIATLAVKRASILTKSLGDSISVTRTSGSQIKDDKSPVTVGDYASQALINHALKLNFPQDEIVGEEDSDSLKDGSEEANRLSSKILEILEDVQQKTVNWKSDIGELKDLESVYTSIDLGNSEGGSKGRFWALDPIDGTKGFLRGDQFAVCLALIEDGQVVLGVIGCPNLAEKVVSNTNMTGTKGGLYSAVKGLGAYYTPLFDTNEFVPLAKQEPIKMTQETSPSKLVVLEGVEKGHSSHSTQSQIKAHLGFSEETVQSQTINLDSQAKYCVLAKGSADIYLRLPISDTYREKIWDHAAGNVLITESGGGVCDIEGKELNFGNGRYLHSKGVIAANKAVLGRVISSVKAVVNK
>XP_001484160_Meyerozyma_guilliermondii
MKNSFRTLISIIVVILCAYITPRVAYKALNILLNRTIHTMTRFSHEIEIASLAVQRASILTKKLSDSISTTQKSGTLTKEDKSPVTVGDYAAQAIINFAIKKNFPSDEIVGEEDSDGLKDDSAEAKKLSERIKQIIDDVQSETKELDEKIGSLTLLDSIYDSIDLGNSKGGSSGRFWALDPIDGTKGFLRGDQFAVCLALVENGEVVLGVIGCPNLPATIISNSNMSGEKGGLFSAIKGLGSYYTSLFQPLKPLDQQERLKMKQSTSPSELKVAEGVESGHSSHSEQSQVKKLLGFEESSVEAQTINLDSQVKYCVLAKGQADIYLRLPISDTYREKIWDHAAGNILITESGGQVGDITGKQLDFGQGRYLNSQGVIAANKAVFPQVIAAVKQVLNSEK
>XP_018709578_Metschnikowia_bicuspidata
MSHPYAKELEVATLAVKRASILTKKLSDSISATLKSGTQIKDDKSPVTIGDYAAQAIINHAIKKNFPLDNIVGEEDADSLREDSEEAKSLSSKILEIIQDAQNSSLSSKEIMGSLSDLPEIFDSIDAGNYEGGNKGRFWALDPIDGTKGFLRGDQFAVCLALVEDGEVVLGVIGCPNLAENIISNEEQHGVKGGLFSAVKGLGSFYTPLFKNDKFVPISDQEKINMTQGTSPVDLKVLEGVEKGHSSHSTQSQIKAALGFDEKTVAQQTINLDSQVKYCVLAKGQADIYLRLPINDTYREKIWDHAAGNILLYESGGQVGDITGAKLDFGKGRYLQSKGVIAANSKVFPQVIDAVVKILNQ
>XP_002615772_Clavispora_lusitaniae
MSSLLFSITHVLARDSISNDMMYKRLAIGISISAILISVFKLHLPNITSPIFLARLYSHLHIPCSMSSIPSNHPYHKELEIATLAVKRASILTKKLSDSIAATSKNGTQIKDDKSPVTVGDYAAQAIVNHALQLNFPSDKIVGEEDSISLRDGSDEANKLNSRILQILEDAQKETASLNNQLGDLKTIEEIHSSIDLGNYEGGPTGRFWALDPIDGTKGFLRGDQFAVCLALIEDGKVVLGVIGCPNLAEHIVSNEEQTGRIGGLFSAVHGLGSYYSPLFESNEFVPLAKQQKLQMTEETSPSKLKVMEGVEKGHSAHSTQSQIKRELGFDDSTVAKQTINLDSQVKYCVLAKGQADIYLRLPINDTYREKIWDHASGNILIHESGGQVGDIRGSPLDFGKGRYLQSKGVIAANKKIFATVIDAVEKVLSKQ
>XP_025340955_Candida_haemuloni
MVASDHPYAKELKIASLAVKRASVLTKGLSDSIVETSKSGTQIKNDKSPVTIGDYASQALINHAIKLNFPSDNIVGEEDSKSLKDGSEEANALSKRILDILNEVQQKTQASSDELGELKDLTEVYESIDLGNYEGGSKGRFWALDPIDGTKGFLRGDQFAVCLALVEDGKVVLGVIGCPNLPEHITSNEIQSGNKGGLFSAVTGVGAFYTPLFETDEFTPLKDQQQINMTSETSPATLRVVEGVEKGHSSHSTQSQIKQQLGFDADTVARQTINLDSQVKYCVLAKGQADIYLRLPISETYREKIWDHAAGNVLLYESGGQVGDVTGEPLDFGKGRQLESKGVIAANKAVFSKVIDAVNKVLNTDA
>XP_024716124_Candida_pseudohaemulonis
MARPKFIFLLLSVVAAVWLSKFFKIAQSLKMVAVDHLYAKELKIASLAVKRASVLTKGLSDSIVELSKSGTQIKNDKSPVTVGDYASQALINKAIKLSFPDDNIVGEEDSLSLKDGSEEANALSKRILDLLSETQQKTGKSSEDLGELKDLKEVYESIDFGNYEGGSKGRFWALDPIDGTKGFLRGDQFAVCLALIEDGKVVLGVIGCPNLPEHIVLNDKQSGTKGGLFSAVKGVGSFYTPLFETDEFVPLKDQEKIKMTSETSSATLKVVEGVEKGHSSHSTQSQIKLKLGFSEDTVAQQTINLDSQVKYCVLAKGQADIYLRLPVSDTYREKIWDHAAGYILIYESGGQVGDIGGQALDFGKGRQLDSKGVIAANKAIFPKVIEAVKDVLSQDA
>XP_025338294_Candida_duobushaemulonis
MARPKFLFLLLSVVAAVWLSRYFKIAQSSKMVAVDHPYAKELKIASLAVKRASVLTKGLSDSIVELSKSGTQIKNDKSPVTVGDYASQALINKAIKLNFPNDNIVGEEDSSSLKDGTEEANALSKRILDLLSETQQKTGKSSDALGDLKDLKEVYESIDLGNYEGGSKGRFWALDPIDGTKGFLRGDQFAVCLALIEDGKVVLGVIGCPNLPEHIVSNDKQSGTKGGLFSAVKGVGSFYTPLFETDEFVPLKNQEKIQMTSETSSATLKVVEGVEKGHSSHSTQSQIKSKLGFSEDTVAQQTLNLDSQVKYCVLAKGQADIYLRLPVSDTYREKIWDHAAGNILIYESGGQVGDIGGQALDFGKGRQLDSKGVIAANKAIFPKVIEAVKEVLSQDA
>XP_028889723_Candida_auris
MVSSEHPYAKELRIASLAVKRASVLTKSLSDTLVETSKTGTQIKDDKSPVTVGDYASQALINHAIKINFPGDHIVGEEDSSTLKDGSEEANALSKRILDILSEAQQRTSRSTEDLGELKFLNEVYESIDLGNYEGGSKGRFWALDPIDGTKGFLRGDQFAVCLALIEDGKVVLGVIGCPNLPEFISSNENQSGKKGGLFSAVKGVGAFYTPLFETEDFTPLKDQQIIKMTSETSPATLKVVEGVEKGHSSHSTQSQIKDKLGFSTTTVAKQTINLDSQVKYCVLAKGQADIYLRLPVSDTYREKIWDHAAGNILLYESGGQVGDINGEPLDFGKGRLLHSKGVIAANKAVFPKVIEAVKSVLSDSN
>NP_014577_Saccharomyces_cerevisiae
MALERELLVATQAVRKASLLTKRIQSEVISHKDSTTITKNDNSPVTTGDYAAQTIIINAIKSNFPDDKVVGEESSSGLSDAFVSGILNEIKANDEVYNKNYKKDDFLFTNDQFPLKSLEDVRQIIDFGNYEGGRKGRFWCLDPIDGTKGFLRGEQFAVCLALIVDGVVQLGCIGCPNLVLSSYGAQDLKGHESFGYIFRAVRGLGAFYSPSSDAESWTKIHVRHLKDTKDMITLEGVEKGHSSHDEQTAIKNKLNISKSLHLDSQAKYCLLALGLADVYLRLPIKLSYQEKIWDHAAGNVIVHEAGGIHTDAMEDVPLDFGNGRTLATKGVIASSGPRELHDLVVSTSCDVIQSRNA
>XP_018221728_Saccharomyces_eubayanus
MVFEKELLVATQAVRKASLLTKRIQSEVISHKDSTTITKSDNSPVTTGDYAAQTIIINAIKSNFPEDKVVGEESSDGLSDSFVSGILNEINANDVVYNKEYKQRDFQFTNDQFPLKSIKDVRQIIDFGNYAGGRKGRFWCLDPIDGTKGFLRGEQFAVCLALIVDGVVQLGCIGCPNMVLSSYGSQDLKGHESFGYIFRAVKGLGAFYSPSSDAESWTKIHVRHLKDTKDMITLEGVEKGHSSHDEQSAIKSKLNISQSLHLDSQAKYCLLALGLADVYLRLPIKLSYQEKIWDHAAGNVIVHEAGGIHTDAMENVPLDFGNGRTLATKGVIASSGPRELHDLVVSTSSAVIQSRKA
>XP_033769092_Saccharomyces_paradoxus
MALERELLVATQAVRKASLLTKRIQSEVISHRDSTTITKSDNSPVTTGDYAAQTIIINAIKSNFPNDKVVGEESSSGLSDAFVSGILDEIKANDNVYGKNYKKDDFQFTNDQFPLKSLEDVRQIIDFGNYEGGRKGRFWCLDPIDGTKGFLRGEQFAVCLALIVDGVVQLGCIGCPNLVLSSYGAQDLKGHESFGYIFRAVRGLGAFYSPSSDAESWTKIHVRHLKDTKDMITLEGVEKSHSSHDEQTAIKNKLNISKSLHLDSQAKYCLLALGLADVYLRLPIKLSYQEKIWDHAAGNVIVHEAGGIHTDSMEDVPLDFGNGRTLATKGVIASSGPRELHDMVVSTSCAVIQSRNA
>XP_003675707_Naumovozyma_castellii
MVFEKELLLATQAVRKASLLTKRIQSEVIAHRDSTTITKTDNSPVTIGDYAAQTIIINAIKANFPDDKIVGEESAEGLEDGFVSEILKEIEINDTVFQGEYSNDDDVGFKFVDKSFPLKSIEDVKQIINFGDYEGGRQGRFWCLDPIDGTKGFLRGEQFAVCLALIVDGVVQVGCIGCPNLTLSDYTDSVKDIPGHESFGYIFRAVRGSGAFYSTASIAKEWTQIHVRDIKNTNEMITLEGVEKGHSSHDEQSQIKEQLGVTKSLHLDSQVKYCILALGLADLYLRLPIKMSYEEKIWDHGAGNVIVHEAGGFHTDSMKDVPLDFGCGRTLKTKGVIASSGPKELHDLIVATSKKVISQRK
>XP_003671306_Naumovozyma_dairenensis
MPFEKELLVATQAVRKASLLTKRIQSQVIAHRSSTTITKSDSSPVTIGDFAAQTIIINAIKANFPQDNVVGEESSDGLDDAFVGEILKEIHLNDQIYKDQGYDDTEGMSFTNEQFPLQSISDVKTVLNLGNYEGGDKGRFWCLDPIDGTKGFLRGEQFAVCLALIVDGVVQVGCIGCPNLKLNDYDTNVKDLPGFESFGYLYRAVRGHGAFYSVASNPVDWIKIHVRQLPETKDMISLEGVEKSHSSHDEQSQIKSKLGVTKSLHLDSQVKYCLLAQGLADLYLRLPIKLSYEEKIWDHGAGNVIVHEAGGFHTDSLDNVPLDFGNGRTLKTKGVIASSGPKELHDLVVSISNEVINSRN
>XP_003956237_Kazachstania_africana
MQFEKELLVATEAVRKASYLTKTIQKEVISHTEDTITKSDESPVTIGDYAAQTIIINAIKANFPNDHIVGEESADGLSDEFLSKILTEINNMTEVYKDSTIDFVNETYPLRTVDDVRQIINYGNYEGGRKGRFWCLDPIDGTKGFLRGQQFAVCLGLIVDGVTQVGCIGCPNLKLDDFGYAGLPRSQDFGYLFRAVRGSGSFYNTCSLQAKNDWTQIRVRHLKNTEEMISLEGVEKTHSSHDEQSQIKHKLGITKTVNLDSQVKYCLLALGVADIYLRLPIKLSFEEKIWDHAAGNVIVHEAGGFHTDSIQNLPLDFGNGRVLATKGVIASSGPKELHDLVVTTSSGIIKSRSDFSL
>XP_022466720_Kazachstania_naganishii
MYAKELEVATEAVRKASFLTKRIQQQIISHRDTTTITKSDDSPVTVGDYAAQTIIINTIKSYFPQDSIVGEESAKGLEESFLQQILDTIESHEQNFQREFPSDFKYTSREYPLKTTQDVARVINMGDYEGGSTGRFWCLDPIDGTKGFLRGEQFAVCLGLIVKGTVTVGCIGCPNLTLANYGGVDELPGFDSFGYIFRAVSGAGAFYSSARDHENHWVQVHSRFLTSTDGMITLEGVEKTHSSHDEQSTIKSKLGITKSVHLDSQVKYCILALGLADLYLRLPIKMSYQEKIWDHAAGNVIVLEAGGVHTDSIEGAPLDFSKGRTLLSKGVIASCGPGSLHSSVVAVSKSVIESRQV
>XP_445402_Candida_glabrata
MAFERELLVATQAVRKASLLTRRIQADVIAHRDSTTITKSDSSPVTVGDFAAQTIIINAIKSNFPDDKIVGEESSDGLSDEFVSEILHQIKENDKIFDKQYNDSSIQFTSNEHPLSSLDDVRKVIDCGNYEGGNKGRFWCLDPIDGTKGFLRGDQFAVCLGLIIDGIVQVGCIGCPNLSLEKYGGSDLPGYKEFGYLFSAIKTQGAFYATCSTKVPDWKPIKVRQLKDTSEMISLEGVEKSHSSHDEQSQIKAKLGINNSLHLDSQVKYCLLALGLADVYLRLPIKLSYREKIWDHAAGNTIVLEAGGYHTDSMENLPLDFGKGRTLQTKGVIASSGPKDLHDLIVKTSADVINSRG
>XP_004181767_Tetrapisispora_blattae
MYSKELVVATQAVRKASLLTRRIQSQVISNRNNSTIIKDDKSPVTVGDFAAQTIIINTIKANFPNDSIVGEESADDLSDEFLSRILSLINENDEIYTRDYPCEDDVYPFKDGQDFPLATTDDVRRVINMGNYQGGRSGRFWCLDPIDGTKGFLRGDQFSVCLAFIVDGKPQIGCVGCPNLSLESYGGQDTTGFDKFGYLYRAHRDHGAFISVASLPRLNWSALKCNTLTDTNQMVSLEGVERAHSDHDEQDMIKSRLGMKQTRHLDSNVKYCLLASGLGDAYLRIPLTMEFQEKIWDHAAGNVIVLESGGIHTDAMENVPLDFGNGRTLATKGVIATCGPAELHTKVVTTAGEIIRSRKH
>XP_003688043_Tetrapisispora_phaffii
MAFEKELLVATQAVRKASLLTKRIQGRVIAHKDSSTLIKSDSSPVTIGDYAAQTVIINAIKSNFPDDKILGEESAAGLKDEFLSEILKEIKENDTIFDESYSTDFKFRSDEYPLKTIDDVRNVINLGDYKGGRQGRFWCLDPIDGTKGFLRGEQFAVCLGLIVDGTTQVGVLGCPNLSLKEYGGEKDIEGYEKFGYIFRAVRGQGAFYQPNASDPTDNSHWTTCHVRQLQDAQQMISLEGVEKAHSSHSEQSEIKREQGITKTLHLDSQAKYCLLALGLGDVYLRLPIKLSFQEKIYDHAAGNVIVHEAGGIHTDAMENVPLDFGNGLTLSTKGVIASSGPQRLHDAVVSTSESVITSRASK
>XP_001646278_Vanderwaltozyma_polyspora
MLFEKELYVATEAVRKASLLTKRIQSQVIAHRESSTIIKSDSSPVTIGDYAAQTIIINAIKTHFPNDKILGEETATGLEDKFVNEILTEIKNNDTVFDKEYKTDFEFTNSQFPLASIEDVKKVINFGDYKGGRNGRFWCLDPIDGTKGFLRGEQFAVCLGLIVDGITQVGVIGCPNLSLSSFGGKDKPNHEKFGYIFRSVRGFGAFYAAAASTSTSASTSNWTQIHSRKLSSTNEMISLEGVEKGHSSHDEQAIIKERLGITRSLNLDSQAKYCLLALGLGDLYLRLPIKLSFQEKIYDHAAGNVLVHEAGGIHTDAMENVELDFGNGLTLSTKGVIASCGPESLHGLAVKTSNEVINSRIKSD
>XP_003681260_Torulaspora_delbrueckii
MGFEKELLVATQAVRKASLLTKRIQSEVIAHRNSTTITKSDNSPVTVGDYAAQTIIINAIKTNFPNDKIVGEESSDGLENAFVSEILREIKENDEVFESKFAGHQEKSLLVNETFPLETIQNVKTIIDYGDYEGGNKGRVWCLDPIDGTKGFLRGEQFAVCLALIVDGTTQLGVIGCPNLSLEQYGGKDLPGYEPFGYIFRAVRGNGASYAPAAAATPGTENIWQKAHARELTSTDGMVSLEGVEKSHSAHDEQSIIKEKLGIKKSLHLDSQVKYCMLAAGLGDVYLRLPIKLEYQEKIWDHAAGNVIVEEAGGIHTDALQNVPLNFGQGRTLTTKGVIASCGPTNLHKLVVSTSSDVMKAAKH
>XP_037143656_Zygotorulaspora_mrakii
MHTLSSHSKLVRMSFERELLVATQAVRKASLLTKRIQAQVIAHRASTTITKSDNSPVTVGDYAAQTIIINAIKANFPDDEIVGEESSKGLEDSFVSDILRELNENDKVFNAEYDVEDQKLLSNSAFPLKTIQDVKTVIDFGNSKGGNKGRIWCLDPIDGTKGFLRGEQFAVCLALIIDGNPRIGIIGCPNLSLEDYGGKDLEGHEPFGYIFRAVEGMGSFYASAAKVSSKDSTLWAKTHVRKLTSTNDMVSLEGVEKGHSSHDEQSQIKSSLGISSSLHLDSQVKYCLLALGLGDVYLRLPIKLDYQEKIWDHAAGNVIVIEAGGIHTSAMKNEPLDFGQGRTLLTKGVIASCGPEELHDLVVRTSERSISSR
>XP_002495169_Zygosaccharomyces_rouxii
MAFERELFVATQAVRKASLLTKRIQAQVISNRDSTTITKSDSSPVTLGDYAAQTIIIHAIKSNFPDDKVVGEESAEGLSDGFVSEILNQVRENDEIFNKNYPSKTNLDLKETPLQSLQEVKDTIDLGNYEGGPKGRFWCLDPIDGTKGFLRGEQFAVCLALVIDGVTQVGVIGCPNLSLSAFGGDDLLGYEPFGYLFQAVRGQGASFASAAIDNDWKKIHVRSIDSSEEMVSLEGVEKGHSSHDEQSQIKQFLHITRSLHLDSQVKYCMLALGLGDLYLRLPLSLTYQEKIWDHAAGNVLVQEAGGIHTDAMENVPLNFASGRTLLTKGVIASSGPPGIHDRVVGASNKIISSRLV
>XP_003645842_Eremothecium_cymbalariae
MAFERELLIATEAVRKASFLTKKIQSNLLNNGPDDSFIKQDNSPVTIGDFGAQALIINAIKSNFPTDNIVAEENSDDLTDDFVEQILKEIRCNDVQYENQIASKGTAKSIDFTNDDFPLRTVKDVKDTIDLGNYSGGQKGRFWCLDPIDGTKGFLRGAQYAVCLALVIDGVVQLGVIGCPNLKLKDYGGVDLPNCAELGYLFRATAGQGAYYSVAIQNEWNAITVRDLKDTSEIVALEGYEKSHSSHDEQSIIKEKLQITRSIHLDSQVKYCLLAAGVGDLYLRLPYNLEYQEKIWDHAAGNIIVLEAGGMHSDACFGVPLDFSKGRYLTTKGVIASCGPANLHETVLFVSSALVHSKFT
>NP_984773_Eremothecium_gossypii
MSYEKELRVAVQAVRKASLLTKRIQSQITSNKGLSSFTKDDNSPVTIGDFGAQAVIINAIKVHFPDDKVVAEETSEGYSDELMEQVLSEIRGADSEFGAVLGDVATEVPLTNSRFPLTSGVQVRAAIDAGNHTGGREGRFWCLDPIDGTKGFLRGAQYAVCLALVVEGVVRLGVIGCPNLQLAPFGLQDPAPAPLGYLFKAVDGSGSFYGSTTSDVWSPAAVRRLAHSSEMVALEGYEKTHSAHDAQAVIKESLGMTRSHQLDSQAKYCLLAAGLGDLYLRLPLSLAYQEKIWDHAAGNVIVREAGGVHTDAVLGQPLDFGAGRTLLTKGVIASCGPASVHEHVVSISSDVIKNR
>XP_456181_Kluyveromyces_lactis
MSGQFAKELAVATQAVRKASLLTKRIQADVISSSNSTITKSDQSPVTIGDYSCQAIIINAIKSNFKDDAVVGEESSDGLTDSFISEILTTIQDNDKVYSEVFADVTQQEEKDVPFVNEEFPLNSIEEIKRVIDFGNYSGGNTGRFWCLDPIDGTKGFLRGDQFAVCLALVVDGEVQIGVIGCPNLKLSNYGASDLSDSLSAGYIFRAVRGQGAQYSITTESQWREIHTRDVENTSDLVSLEGVEKGHSSHDEQAIIKKDLGITKSQHLDSQVKYCLLALGLGDLYLRLPIKMSYAEKIWDHAAGNVILEEAGGIHTDALEDQRLDFGKGRTLQTKGVIASCGPQSLHSRVVSTSARIISARKT
>XP_022677353_Kluyveromyces_marxianus
MAVQFSKELAVATQAVRKASLLTKRVQSAVISDENSTITKSDNSPVTIGDYSAQAVIINTIKANFPNDNVVGEESSTGLTDSFVDEILNTIRGNDEEYPKVFGDIEQNGDEKVDFINKDFPLNSIDEVKRVIDFGNYAGGNKGRFWCLDPIDGTKGFLRGEQFAVCLALVIDGKVVVGVIGCPNLKLSNFGAEDTSDNLPAGYIFRAVRGNGAEYSVTTESNWTPIHVRSIEDTSDLVSLEGVEKSHSAHDEQAIIKNELGVTKSQHLDSQVKYCVLAMGLGDLYLRLPIKMSYSEKIWDHAAGNVIVEEAGGIHTDALQNVPLDFGQGRTLKTKGIIASCGPQALHTRVVTTSANILSNKST
>XP_022627478_Lachancea_lanzarotensis
MPFEKELFVATQALRKTSLLTKRIQAQVIASKDSTITKEDTSPVTVGDYAAQAIIINAIKANFPNDKIVGEEESKGLTSEFVTKILREIQATDVQYKNKFGASGSPLSQFQFTSSQFPLDSLDDVRKVIDLGDFEGGSKSRFWCLDPIDGTKGFLRGEQYAVCLALIVDGVVQLGCIGCPNLQLSQWGGKDANAGLAQELGYIFRAVRGQGAFFSPTLAEFDWAPVHCRTLASTNPMVSLEGVEKGHSAHSEQSQVKEALGISQSLHLDSQVKYCLLALGLGDVYLRLPLKLSYQEKIWDHAAGNVLVHEAGGMHTESFKNEPLDFSKGRTLLSKGVIASSGPAELHEKVVKAASDVMNDK
>XP_002552607_Lachancea_thermotolerans
MPFEKELFVATQAVRKAALLTKRIQAQVIADRKSTITKTDSSPVTVGDYSAQAIIINAIKANFPEDEIVGEEESKGLNDEFVGQILREIEATEAPFKELFGEYDSVRAGMQFRSREYPLTSLADVRRVIDLGSSEGGRKTRFWCLDPIDGTKGFLRGEQYAVCLALVVGGVVQLGCIACPNLELANYGGKDSDPEAAHRLGYVFRAVRGHGAFFAPTAVDFSWHPLPVRSLSSTRDMVSLEGVEKGHSAHSAQDAVKEELGISRALHLDSQVKYCLLALGLGDVYLRLPISLSYREKIWDHAAGNALVAETGGQHTDSIEGVPLDFGNGRTLATKGVIASSGTKLVHQMIVDSSSKAINK
>XP_020058973_Aspergillus_aculeatus
MAYQQERFIAELAVQRATLLTQKVFNEKAKGTVSKDDKSPVTIGDFGAQALIIQAIRKNFPNDEIVAEEEASTLREDKALSAEIWRLVKDIKLEDSESDNLLGGALPSEEAMLDIIDEGKSAGGAKGRVWALDPIDGTKGFLRGGQYAVCLGLIEDGDVKVGAIGCPNLPVNDSETLSAGIGAEQTSGAGNGVLFSAIQGVGAISRPLTNAGLAESKSISMRPVPDIAQAVFCEGVEAAHSAQGDNAAVAERLGITAPSVRLDSQAKYCSIARGAGDIYLRLPVKKDYQEKIWDHAAGDLIVREAGGQVTDIYGQRLDFSKGRTLAANKGVVAAPAAIHDQVIDAVKVVLKL
>XP_001268064_Aspergillus_clavatus
MSYQQERYIAELAVQRATLLTQKVFHEKAKGTVSKDDKSPVTIGDFGAQALIIQAIRKNFPNDEIVAEEEASSLREDKALSAEIWRLVKDIKLEDNESNELLGGSLPSEDAMLDTIDQGKSAGGPKGRIWALDPIDGTKGFLRGGQYAVCLGLMEDGDVKVGAIGCPNLPVDDSVAMTTSIGVDQTDGAGKGVLFSAIKGEGAISRPLSNGALAESKPISMRPVPDIKQSVFCEGVEAAHSAQGDNAAVAQLLGITSPSVRLDSQAKYCSIARGAGDIYLRLPVKKDYQEKIWDHAAGDLIVREAGGQVTDIYGQRLDFSKGRTLAANKGVVAAPKAIQGEVISAVKTVLKL
>XP_001258024_Aspergillus_fischeri
MSYQQERYIAELAVQRATLLTQKVFHEKAKGTVSKDDKSPVTIGDFGAQALIIQALRKNFPNDEIVAEEEASSLREDKALSAEIWRLVKDIRLEDNESNELLGGLLPSEDAMLDIIDQGKSAGGPKGRIWALDPIDGTKGFLRGGQYAVCLGLIEDGDVKVGAIGCPNLPVDDSVAMTASIGVDQTDGAGMGVLFSAIKGQGSISRPLSNGALAESKPISMRPVPDIKQAVFCEGVEAAHSAQGDNAAVAQLLGITSPSVRLDSQAKYCSIARGAGDIYLRLPVRKDYQEKIWDHAAGDLIVREAGGQVTDIYGQRLDFSKGRTLAANKGVVAAPKAIQDQVIGAVKTVLKL
>XP_041142373_Aspergillus_flavus
MGHRSAKSAGRLSIRQPRRLFSRLVLCSTLLLGVSIVLKSRHRLSSFFTHFLTPTYSYTQVTTMSYQQERYIAELAVQRATLLTQKVFNEKAKGTVSKDDKSPVTIGDFGAQALIIQAIRKNFPNDEIVAEEEASSLREDKTLSAEIWRLVKDIKLDDSESDEILGGPLPSEEAMLDIIDQGKSAGGAKGRIWALDPIDGTKGFLRGGQYAVCLGLIEDGDVKVGAIGCPNLPVNDSDTMSASIGVDQHSGAGNGVLFSAIKGAGSISRPLKNGALAESKSISMRPVPNIAQAVFCEGVEAAHSAQGDNAAVAQRLGITAPSVRLDSQAKYCSIARGAGDIYLRLPVKKDYQEKIWDHAAGDLIVREAGGQVTDIYGQQLDFSKGRTLAANKGVVAAPKALQDQVIDAVKIVLKL
>XP_750795_Aspergillus_fumigatus
MGPRSINTDDCCSVRRSSFSIFSCLVLCSTLLLGVSIIFKTPPRIFASLPAASSSPNYTHTANMSYQQERYIAELAVQRATLLTQKVFHEKAKGTVSKDDKSPVTIGDFGAQALIIQALRKNFPNDEIVAEEEANSLREDKALSAEIWRLVKDIRLGDNESNELLGGLLPSEDAMLDIIDQGKSAGGPKGRIWALDPIDGTKGFLRGGQYAVCLGLIEDGDVKVGAIGCPNLPVDDSVAMTASIGVDQTDGAGMGVLFSAIKGQGSISRPLSNGALAESKPISMRPVPDIKQAVFCEGVEAAHSAQGDNAAVAQLLGITSPSVRLDSQAKYCSIARGAGDIYLRLPVRKDYQEKIWDHAAGDLIVREAGGQVTDIYGQRLDFSKGRTLAANKGVVAAPEAIQDQVISAVKTVLKL
>XP_659373_Aspergillus_nidulans
MSYERERYIAELAVQRATILTQKVFNEKAKGTVSKDDKSPVTIGDFGAQALIIQAIRKNFPNDEIVAEEEASTLREDKALSAEIWRLVKDIKLEDAESNELLGGSLPSEEAMLDIIDEGKSAGGPKGRIWALDPIDGTKGFLRGGQYAVCLGLLEDGDVKVGAIGCPNLPVDDAATISSSIGVDQNSGAGNGVLFSAIKGAGSVSRPLTSGARAESKSISMRPVPDIAQAVFCEGVEAGHSAQGDNAAVAQLLGITSPSVRLDSQAKYCSIARGAGDIYLRLPVKKDYQEKIWDHAAGDLIVREAGGQVTDIYGQTLDFSKGRTLAANKGVVAAPKAIQDEVISAVKKVLKL
>XP_001394660_Aspergillus_niger
MGLWSTNSADPCSIRRPRTISIFSRLVLCSTLLLGVSFILKTRPHLLPSFPHLTPSRSSYTQPTTMSYQQERYIAELAVQRATLLTQKVFNEKAKGTVSKDDKSPVTIGDFGAQALIIQAIRKNFPNDEIVAEEEASSLREDKALSAEIWRLVQDIKLVDTESDNLLGGPLPSEEAMLDIIDQGKSAGGAKGRIWALDPIDGTKGFLRGGQYAVCLGLIEDGDVKVGAIGCPNLPVNDAETMSAGIGAEQTSGTGKGVLFSAIQGVGSISRPLTNGALAESKSISMRPVPDIAQAVFCEGVEAGHSAQDDNAAVAKLLGITSPSVRLDSQAKYCSIARGAGDIYLRLPVKKDYQEKIWDHAAGDLIVREAGGQVTDIYGQRLDFSKGRTLAANKGVVAAPKALQDQVIGAVKTVLKL
>XP_015406406_Aspergillus_nomiae
MGHRSAKSAGRLSIRQPRRLFSRLVLCSTLLLGASIVLKSRHRLSSFFPHLLTPTHSNTQVTTMSYQQERYIAELAVQRATLLTQKVFNEKAKGTVSKDDKSPVTIGDFGAQALIIQAIRKNFPNDEIVAEEEASSLREDKGLSAEIWRLVKDIKLEDSQSDEILGGPLPSEEAMLDIIDQGKSAGGAKGRIWALDPIDGTKGFLRGGQYAVCLGLIEDGDVKVGAIGCPNLPVNDSDTMSASIGVDQNSGAGNGVLFSAIKGAGSISRPLKNGALAESKSISMRPVPDIAQAVFCEGVEAAHSAQGDNAAVAQRLGITAPSVRLDSQAKYCSIARGAGDIYLRLPVKKDYQEKIWDHAAGDLIVREAGGQVTDIYGQRLDFSKGRTLAANKGVVAAPKALQDQVIDAVKIVLKL
>XP_001819093_Aspergillus_oryzae 
MSYQQERYIAELAVQRATLLTQKVFNEKAKGTVSKDDKSPVTIGDFGAQALIIQAIRKNFPNDEIVAEEEASSLREDKTLSAEIWRLVKDIKLDDSESDEILGGPLPSEEAMLDIIDQGKSAGGAKGRIWALDPIDGTKGFLRGGQYAVCLGLIEDGDVKVGAIGCPNLPVNDSDTMSASIGVDQHSGAGNGVLFSAIKGAGSISRPLKNGALAESKSISMRPVPNIAQAVFCEGVEAAHSAQGDNAAVAQRLGITAPSVRLDSQAKYCSIARGAGDIYLRLPVKKDYQEKIWDHAAGDLIVREAGGQVTDIYGQQLDFSKGRTLAANKGVVAAPKALQDQVIDAVKIVLKL
>XP_040635828_Aspergillus_ruber
MSAYQQERYIAELAVQRATILTQKVFHEKAKGTVSKDDKSPVTIGDFGAQALIIQAIRKNFPNDEIVAEEEASSLREDKALSAEIYRLSKDIKLEDAESDNLLGGPLPSEEAMLDIIDQGNSKGGASGRIWALDPIDGTKGFLRGGQYAVCLGLMVDGDVKVGAIGCPNLPVDDAAALSANIGADQDDGTGKGVLFSAIQGQGSASRPLANGALSESKPISMRPLADIAQATFCEGVEAAHSAQGDNAAVAERLGISNPSVRLDSQAKYCSIARGAGDIYLRLPVKKDYQEKIWDHAAGDLIVREAGGQVTDIYGNRLDFTKGRTLAANKGVVAAPKAFQDQVIDAVKVVLKL
>XP_040707938_Aspergillus_sydowii
SSKQADPSSTCKPRLPFFSRVVLCSTLVLGAGVLLKYRPRFAYNFSPTPQFTISPQPSSHVATMSYERERYIAELAVQRATILTQKVFNEKAKGTVSKDDKSPVTIGDFGAQALIIQAIRKNFPNDEIVAEEEASSLREDKALSAEIWRLVKDVKLEDAESNEILGGVLSSEESMLDIIDQGKSAGGPKGRIWALDPIDGTKGFLRGGQYAVCLGLLEDGDVKVGAIGCPNLPVDDAATISASIGVDQNSGAGNGVLFAAIKGLGSISRPLKDGALAESKSISMRPVPDISQAVFCEGVEAGHSAQGDNAAVAQLLGITSPSVRLDSQAKYCSIARGAGDIYLRLPVKKDYQEKIWDHAAGDLIVREAGGQVTDIYGQTLDFSKGRTLAANKGVVAAPKAIQDEVIGAVKKVLKL
>XP_001215844_Aspergillus_terreus
MSYTQERFIAELAVQRATLLTQKVFNEKAKGTVSKDDKSPVTIGDFGAQALIIQAIRKNFPNDEIVAEEEASSLREDKALSAEIWRLVKDIKLEDAESDNLLGGALPSEDAMLDIIDQGKSAGGPKGRIWALDPIDGTKGFLRGGQYAVCLGLIEDGDVKVGAIGCPNLPVDDSATMTASIGADQTSGAGNGVLFSAIKGAGSQSRPLTNAALAESKPISMRPVPDISQAVFCEGVEAGHSAQGDNAAVAQLLGISSPSVRLDSQAKYCSIARGAGDIYLRLPVKKDYQEKIWDHAAGDLIVREAGGQVTDIYGNGLDFSKGRTLAANKGVVAAPKAIQDQVIGAVKTVLKLRYKKKKPSRVAHLPDLLGLESDGLPVDEDTLALVWLGLAPFPDLRRKLRHHILIHAFQQDTRRLRGAGLDALGHAQLDRVRVSDLQGNKLLARVFGLDRGRRGLDRSSVTDTDETQNADVAFRNAQHVVL
>XP_022486839_Penicillium_arizonense
MSYQQERYIAELAVQRACLLTQKVFFEKAKGTVSKDDKSPVTIGDFGAQALIISAIRKNFPNDEIVAEEEASSLREDKDLSAEIWRLVKDIKLDDAESDNLLGGPLASEQSMLDIIDNGNSAGGPKGRIWALDPIDGTKGFLRGGQYAVCLGLMVDGDVKVGAIGTPNLPIDDAATIDASTGAQQSETAGNGVLFSAIQGEGATSRPLASGALAASKPISMRPVAKISDAVFCEGVEAAHSAQGDNAAVAERLGITAPSVRLDSQAKYCSIARAAGDIYLRLPVKKDYQEKIWDHAAGDLIVREAGGQVTDIYGNRLDFSKGRTLAANKGVVAAPKAFQDQVIDAVKVVLKL
>XP_014535405_Penicillium_digitatum
MSYQQERYIAELAVQRACLLTQKVFFEKAKGTVSKDDKSPVTIGDFGAQALIISAIRKNFPNDEIVAEEEASTLREDKGLSAEIWRLVKDIKLDDEESDNILGGSLTSEQSMLDIIDSGNSAGGPKGRIWALDPIDGTKGFLRGGQYAVCLGLMVDGDVKVGAIGTPNLPIDDAAPIDASTGAQQSATAGNGVLFSAILGEGATSRPLASGTLAASKPISMRPVAKISDAVFCEGVEAAHSAQGDNAAVAQLLGITAPSVRLDSQAKYCSIARGAGDVYLRLPVKKDYQEKIWDHAAGDLIVREAGGQVTDIYGNRLDFSRGRTLAINKGVVAAPKAHQDQVIDAVKSVLKL
>XP_016600265_Penicillium_expansum
MKLSSTHRTDPSPRSYLLRVLSRFVVCSTLILVVSVALKSRARLSLLLPHLSSNQPTIMSYQQERYIAELAVQRACLLTQKVFFEKAKGTVSKDDKSPVTIGDFGAQALIISAIRKNFPNDEIVAEEEASTLREDKDLSAEIWRLVKDIKLDDAESDNILGGPLTSEQSMLDIIDNGNSAGGPKGRIWALDPIDGTKGFLRGGQYAVCLGLMVDGDVKVGAIGTPNLPVDDAAPIDASTGAQQSATAGNGVLFSAILGEGATSRPLASGTLAASKPISMRPVAKISDAVFCEGVEAAHSAQGDNAAVAQLLGITAPSVRLDSQAKYCSIARGAGDVYLRLPVKKDYQEKIWDHAAGDLIVREAGGQVTDIYGNRLDFSKGRTLAVNKGVVAAPKAHQDQVIAAVKTVLKL
>XP_040646621_Penicillium_griseofulvum
MKLSAHRADPSPRSYLLRVLSRFVVCSTLILVVSVALKSRSRLSLLLPHFSSNHPTAMSYQQERYIAELAVQRACLLTQKVFFEKAKGTVSKDDKSPVTIGDFGAQALIISAIRKNFPNDEIVAEEEASTLREDKDLSAEIWRLVKDIKLDDAESDNILGGPLTSEQSMLDIIDSGNSAGGPKGRIWALDPIDGTKGFLRGGQYAVCLGLMVDGDVKVGAIGTPNLPVDDAAPIDASTGVQQSATAGNGVLFSAILGEGATSRPLTSGTLAASKPISMRPVSKISDAVFCEGVEAAHSAQGDNAAVAQLLGITAPSVRLDSQAKYCSIARGAGDVYLRLPVKKDYQEKIWDHAAGDLIVREAGGQVTDIYGNRLDFSKGRTLAVNKGVVAAPKAHQDQVIDAVKTVLKL
>XP_038927251_Penicillium_roqueforti
MSYQQERYIAELAVQRACLLTQKVFFEKAKGTISKDDKSPVTIGDFGAQALIISALRKNFPNDEIVAEEEASTLRADKELSAEIWRLVKDTHLEDAESENILGGPLTSEQSMLDIIDSGNSAGGPKGRIWALDPIDGTKGFLRGGQYAVCLGLIVDGDVKVGAIGTPNLPVDGSAPIAASTGDQHSKAAGNGVLFSAILGAGAISRPLASGPLAASKPISMRSVANISDAVFCEGVEAAHSAQGDNAAVAQLLGITAPSVRLDSQAKYCSIARGAGDVYLRLPAKKDYQEKIWDHAAGDLIVREAGGQVTDMHGNRLDFSKGRTLAVNKGVVAAPKAHQEQVINAVKTVLKL
>XP_002557649_Penicillium_rubens
MSYQQERYIAELAVQRACLLTQKVFFEKAKGTVSKDDKSPVTIGDFGAQALIISAIRKNFPNDEIVAEEEASSLREDKDLSAEIWRLVKDIKLDDAESDNILGGPLTSEESMLDIIDNGNSAGGPKGRIWALDPIDGTKGFLRGGQYAVCLGLMVDGDVKVGAIGTPNLPVDDAAPIDASTGAQQSAAAGNGVLFSAILGEGATSRPLSGGTLAASKPISMRPVSKISDAVFCEGVEAAHSAQGDNAAVAQLLGITAPSVRLDSQAKYCSIARGAGDVYLRLPVKKDYQEKIWDHAAGDLIVREAGGQVTDIYGNRLDFSKGRTLAVNKGVVAAPKAHQDQVIDAVKTVLKL
>XP_040807500_Penicillium_solitum
MKLSSTHRTDPSPRSYLLRVLSRFVVCSTLILVVSVALKSRSRLSLLLPHLSSNQPTIMSYQQERYIAELAVQRACLLTQKVFFEKAKGTVSKDDKSPVTIGDFGAQALIISAIRKNFPNDEIVAEEEASSLREDKDLSAEIWRLVKDIKLDDAESDNILGGPLTSEQSMLDIIDNGNSAGGPKGRIWALDPIDGTKGFLRGGQYAVCLGLMVDGDVKVGAIGTPNLPVDDAAPIDASTGAQQSATAGNGVLFSAILGEGATSRPLASGTLAASKPISMRPVAKISDAVFCEGVEAAHSAQGDNAAVAQLLGITAPSVRLDSQAKYCSIARGAGDVYLRLPVKKDYQEKIWDHAAGDLIVREAGGQVTDIYGNRLDFSKGRTLAVNKGVVAAPKAHQDQVIDAVKTVLKL
>XP_022579813_Penicilliopsis_zonata
MSYQQERLIAELAVQRASLLTQKVFFEKAKGTVSKDDKSPVTIGDFGAQALIIQAIRKNFPNDEIVAEEEASSLREDKALSSEIWRLVKDIKLEDEESNNLLGGQLPSEEAMLDIIDQGKSAGGAQGRIWALDPIDGTKGFLRGGQYAVCLGLIVDGDVQVGAIGCPNLPVDDSVTISSQTGAQQTSDAGKGVLFSAVKGTGATSRPLSNGTLAASKPISMRPVPDLSQAVFCEGVEAGHSAQGDNAAVAELLGITKPSVRLDSQAKYCSIARGAGDIYLRLPVKKDYQEKIWDHAAGDLIVREAGGQVTDIYGNRLDFSKGRTLAANKGVVAAPKAIQDQVINAVKTVLKL
>XP_016622860_Cladophialophora_bantiana
MAYEKELKVAQLAVARAAILTKAVFHEKAKGTVSKDDKSPVTIGDFGAQALIIAAIKHNFPADEVVGEEEASSLREQKDLSSKIWNLVKDARLTDPESDALLGGPLKSEDAMLDAIDQGNSAGGNKGRIWALDPIDGTKGFLRGGQYAVCLALMVDGVVRVGVLGCPNLPVDDSAPLTEDIGAAATDAEGKGVLFSAVEGEGATSQPLTRGAVTKGQPIHVSKISKVSEAVMCESVEPGHSSKGDNALIAEKLGITGRPVQMDSQAKYGSVARGAGDLYLRLPVRKDYIEKIWDHAAGDLIVREAGGQVTDVNGKRLNFSLGRTLLENKGVVATPANVHAEVLKAVQEVLAAK
>XP_008721799_Cladophialophora_carrionii
MAYEKELRVAQLAVSRAAILTKSVFHEKAKGTVSKDDKSPVTIGDFGAQALIIAAIKHNFPDDEVVGEEEASSLREQKDLSAKIWNLVKEAKLSDPDSDALLGGPLSSEDAMLTAIDQGNSAGGAKGRIWALDPIDGTKGFLRGGQYAVCLALMVDGDVKVGVLGCPNLPVDDSAPLTEDIGSAATDAEGKGVLFSAVQGQGATSQPLTRGAVTAGQPIHVSKISKVSEAVMCESVEPGHSSKGDNALIAEKLGITGKPVQMDSQAKYGSVARGAGDLYLRLPVRKDYVEKIWDHAAGDLIVREAGGQVTDVAGKRLDFSRGRTLTENKGVVATPANVHAEVLKAVQEVLGAK
>XP_016244976_Cladophialophora_immunda
MHFLLPFNPNHRVPVLFPFPFPFHFLRRPASFVLVTVFCSAAVLIVALILASPHRPATSSLLPRLGALISQFPLASPPTALLSVISGLGIRSQSQRSPSAHAISANILNNNNIRATNNAAADTPLTTMAYEKELKVAQLAVARAAILTKAVFHEKAKGTVSKDDKSPVTIGDFGAQALIIAAIKHNFPADEVVGEEEASSLREQKELSSKIWNLVKDARLTDPESDALLGGPLKSEEAMLDAIDQGNSAGGNKGRIWALDPIDGTKGFLRGGQYAVCLALMVDGDVKVGVLGCPNLPVDDSAPLTEDMGAAATDAEGKGVLFSAVQGEGASSQPLTRGPVTKGQPIHVSKIAKVSEAVMCESVEPGHSSKGDNALIAEKLGITGRPVQMDSQAKYGSVARGAGDLYLRLPVRKDYIEKIWDHAAGDLIVREAGGQVTDVAGKRLNFSLGRTLLENKGVVATPANVHAEVLKAVQEVLGAK
>XP_007742759_Cladophialophora_psammophila
MAYEKELKVAQLAVARAAILTKAVFHEKSKGTVSKDDKSPVTIGDFGAQALIIAAIKHNFPADEVVGEEEASSLREQKELSSKIWNLVKDARLTDPESDALLGGPLKSEDAMLDAIDQGNSAGGNKGRIWALDPIDGTKGFLRGGQYAVCLALMVDGVVKVGVLGCPNLPVDDSAPLTEDIGAAATDAEGKGVLFSAVEGEGATSQPLTRGAVTKGQPIRVSKISKVSEAVMCESVEPGHSSKGDNALIAEKLGVTGRPVQMDSQAKYGSVARGAGDLYLRLPVRKDYIEKIWDHAAGDLIVREAGGLVTDVNGKRLNFSLGRTLLENKGVVATPANVHAEVLKAVQEVLAAK
>XP_018691638_Fonsecaea_erecta
MAYEKELKVAQLAVARAAILTKAVFHEKAKGTVSKDDKSPVTIGDFGAQALIIAAIKHNFPADEVVGEEEASSLREQKDLSSKIWNLVKDVRLSDPESDALLGGPVKSEEAMLDAIDQGNSAGGNKGRIWALDPIDGTKGFLRGGQYAVCLALMVDGDVKVGVLGCPNLPVDDSAPLTEDMGAAATDAEGKGVLFSAVQGEGATSQPLTRGAVTKGQPIHVSKISKVSEAVMCESVEPGHSSKGDNALIAEKLGITGRPVQMDSQAKYGSVARGAGDLYLRLPVRKDYIEKIWDHAAGDLIVREAGGQVTDVTGKRLNFSLGRTLLENKGVVATPANVHAEVLKAVQEVLSAK
>XP_022506523_Fonsecaea_monophora
MAPTKEYEHELRVAQLAVARAAILTKAVFHEKAKGTVSKDDKSPVTIGDFGAQALIIAAIKHNFPNDEVVGEEEASSLREQKDLSSKIWNLVKDVRLDDPSIDAVLGGPLKSEEAMLDAIDQGNSAGGNKGRIWALDPIDGTKGFLRGGQYAVCLALMVDGDVKVGVLGCPNLPVDDSAPLTEDIGAAATDAEEKGVLFSAVQGQGATSQPLTRGLPTTGQPIHVSKISKVSEAVMCESVEPGHSSKGDNALIAEKLGITGRPVQMDSQAKYGSVARGAGDLYLRLPVRKDYIEKIWDHAAGDLIVREAGGQVTDVTGKRLNFSLGRTLLENKGVIATPANVHAEVLKAVQEVLAAK
>XP_016634564_Fonsecaea_multimorphosa
MAYEKELKVAQLAVARAAILTKAVFHEKAKGTVSKDDKSPVTIGDFGAQALIIAAIKHNFPADEVVGEEEASSLREQKDLSSKIWNLVKDARLSDPESDALLGGPLKSEEAMLDAIDQGNSAGGNKGRIWALDPIDGTKGFLRGGQYAVCLALMVDGDVKVGVLGCPNLPVDDSAPLTEDIGAAATDTEGKGVLFSAVQGQGATSQPLTSGAVTQGHPIHVSKISKVSEAVMCESVEPGHSSKGDNALIAEKLGITGKPVQMDSQAKYGSVARGAGDLYLRLPVRKDYIEKIWDHAAGDLIVREAGGQVTDVAGKRLNFSLGRTLTENKGVVASPANVHAEVLKTVQEVLAVK
>XP_022494925_Fonsecaea_nubica
MAPTKEYEHELKVAQLAVARAAILTKAVFHEKAKGTVSKDDKSPVTIGDFGAQALIIAAIKHNFPNDEVVGEEEASSLREQKDLSSKIWNLVKDVRLDDPSIDAVLGGPLKSEEAMLDAIDQGNSAGGNKGRIWALDPIDGTKGFLRGGQYAVCLALMVDGDVKVGVLGCPNLPVDDSAPLTEDMGAAATDAEGKGVLFSAVQGQGATSQPLTRGLPTNGQPIHVSKISKVSEAVMCESVEPGHSSKGDNALIAEKLGITGRPVQMDSQAKYGSVARGAGDLYLRLPVRKDYIEKIWDHAAGDLIVREAGGQVTDVTGKRLNFSLGRTLLENKGVIATPANVHAEVLKAVQEVLAAK
>XP_013282614_Fonsecaea_pedrosoi
MAPTKEYEHELKVAQLAVARAAILTKAVFHEKAKGTVSKDDKSPVTIGDFGAQALIIAAIKHNFPNDEVVGEEEASSLREQKDLSSKIWNLVKDVRLDDPSIDAVLGGPLKSEEAMLDAIDQGNSAGGNKGRIWALDPIDGTKGFLRGGQYAVCLALMVDGDVKVGVLGCPNLPVDDSAPLTEDIGAAATDAEGKGVLFSAVQGQGATSQPLTRGLPTNGQPIHVSKISKVSEAVMCESVEPGHSSKGDNALIAEKLGITGRPVQMDSQAKYGSVARGAGDLYLRLPVRKDYIEKIWDHAAGDLIVREAGGQVTDVTGKRLNFSLGRTLLENKGVIATPANVHAEVLKAVQEVLAAK
>XP_007752395_Cladophialophora_yegresii
MAYEKELRVAQLAVSRAAILTKSVFHEKAKGTVSKDDKSPVTIGDFGAQALIIAAIKHNFPDDEVVGEEEASSLREQKDLSAKIWNLVKEAKLSDPDSDALLGGPLTSEDAMLTAIDQGNSAGGAKGRIWALDPIDGTKGFLRGGQYAVCLALMVDGDVKVGVLGCPNLPVDDSAPLTEDMGSAATDAEGKGVLFSAVQGQGATSQPLTRGAVSAGQPIHVSKISKVSEAVMCESVEPGHSSKGDNALIAEKLGITGKPVQMDSQAKYGSVARGAGDLYLRLPVRKDYVEKIWDHAAGDLIVREAGGQVTDVTGKRLDFSRGRTLTENKGVVATPANVHAEVLKAVQEVLGAK
>XP_016236669_Exophiala_spinifera
MAYEKELKVAQLAVARAAILTKAVFHEKAKGTVSKDDKSPVTIGDFGAQALIIAAIKHNFPSDEVVGEEEASSLRDQKDLSSKIWNLVKDAQLSDAESDALLGGPIKSEAQMLDAIDMGNSAGGNKGRIWALDPIDGTKGFLRGGQYAVCLALMVDGDVKVGVLGCPNLPVDDSAPLTEDMGSAATDAEGKGVLFSAVQGEGATSQPLTKGPVAKGQPIHVSKISNVSEAVMCESVEPGHSSKGDNALIAEKLGITGKPVQMDSQAKYGSVARGAGDLYLRLPVRKDYIEKIWDHAAGDLIVREAGGQVTDVTGKTLNFSLGRTLTENKGVIASPANVHAEVLKAVQEILAAK
>XP_016265889_Exophiala_oligosperma
MRIACGRPLIFLCTIAALLFAFALAPHHTSSTLSRLTTLASQVNLSGRSIFTSPRTARLYQTMAYEKELKIAQLAVARAAILTKAVFHEKAKGTVSKDDKSPVTIGDFGAQGLIIAAIKHNFPSDEVVGEEEASSLRDQKDLASKIWNLVKDVKLSDAESDALLGGPIKSEAQMLDAIDMGNSAGGNKGRIWALDPIDGTKGFLRGGQYAVCLALMVDGDVKVGVLGCPNLPVDDSAPLTEDMGSAATDAEGKGVLFSAVQGEGATSQPLTKGPVAKGQPIHVSKISKVSEAVMCESVEPGHSSKGDNALIAEKLGITGKPVQMDSQAKYGSVARGAGDLYLRLPVRKDYIEKIWDHAAGDLIVREAGGQVTDVTGKRLNFSLGRTLTENKGVIATPANVHAEVLKAVQEVLAAK
>XP_013309700_Exophiala_xenobiotica
MRLSLRRILIFSCTITALIVAVVLAPRCPSSTLARLTALVSQVNSSSKSFIKPAGLGIRPLSTSTTHKTINLLSRNQTMAYEKELKIAQLAVARAAILTKAVFHEKAKGTVSKDDKSPVTIGDFGAQALIIAAIKHNFPSDEVVGEEEASSLREEKELSSKIWNLVKDVKLSDPESDALLGGPIKSEDEMLDAIDMGNSAGGNKGRIWALDPIDGTKGFLRGGQYAVCLALMVDGDVKVGVLGCPNLPVDDSTPLTEDIGAAATDTEGKGVLFSAVQGEGATSQALTRGAVTKGQPIHVSKISQVSEAVMCESVEPGHSSKGDNALIAEKLGITGKPVQMDSQAKYGSVARGAGDLYLRLPVRKDYIEKIWDHAAGDLIVREAGGQVTDVTGKRLNFSLGRTLNENKGVIATPANVHAEVLKAVQEVLAAK
>XP_007719392_Capronia_coronata
MAYEKELQVAQLAVARAAILTKAVFHEKAKGTVSKDDKSPVTIGDFGAQALIIAAIKHNFPSDEVVGEEEASSLREQKDLSSTIWNLVKDVKLDDPESDALLGGPIRSEAEMLDIIDMGNSAGGNKGRIWALDPIDGTKGFLRGGQYAVCLALIVDGDVKVGVLGCPNLPIDDREPLTEDMGAAASDAEGKGVLFSAVLGQGATSQPLTRRGASTDSTGVRPIHVSKISDVSEAVMCESVEPGHSSKGDNALIAEKLGITRKPVQMDSQAKYGSVARGAGDLYLRLPVRKDYIEKIWDHAAGDLIVREAGGQVTDVAGNRLNFGLGRTLTENKGVIAAPANVHAQVLKAVQEVLNSK
>XP_007730658_Capronia_epimyces
MAYEKELKVAQLAVVRAAILTKAVFHEKAKGTVSKDDKSPVTIGDFGAQALIIAAIKHNFPSDEVVGEEEASSLREQKDLSSTIWNLVKDVKLDDPESDALLGGPIKSEAEMLDAIDMGNSAGGDKGRIWALDPIDGTKGFLRGGQYAVCLALIVDGDVKVGVLGCPNLPVDDRELLTEGIGAAATDAEGKGVLFAAVQGQGATSQPLTRGAVTPGHPIHVSQISDVSEAVMCESVEPGHSSKGDNALIAQKLGISRKPVQMDSQAKYGSVARGAGDLYLRLPVRKDYVEKIWDHAAGDLIVREAGGQVTDITGSRLNFGLGRTLTENKGVVAAPANVHPQVLQAVREVLDAK
>XP_009158252_Exophiala_dermatitidis
MAYEKELKVAQLAVARAAILTKSVFHQKAKGTVSKDDKSPVTIGDFGAQALIISAIKHNFPSDEVVGEEEASSLREQKDLSSTIWELVKDVKLDDAESDALLGGPIKSEAAMLDTIDMGNSAGGNKGRIWALDPIDGTKGFLRGGQYAVCLALIVDGDVKVGVLGCPNLPVDDRAPLTEDIGSAATDEEGKGVLFAAVSGQGATSQPLTRGAVSQGQPIHVSKISDVSQAVMCESVEPGHSSKGDNALIAQKLGITAKPVQMDSQAKYGSVARGAGDLYLRLPVRKDYIEKIWDHAAGDLIVREAGGHVTDVQGKRLNFGLGRTLTENKGVVAAPKNVHGQVLQAVQEVLSSK
>XP_013254445_Exophiala_aquamarina
MAYEKELKVAQLAVARAAILTKAVFHEKAKGTVSKDDKSPVTIGDFGAQALIIAAIKHNFPDDEVVGEEEASSLREQKDLSSKIWDLVKDAKLTDPDSDAVLGGPIKTEDAMLDAIDQGNSAGGDKGRIWALDPIDGTKGFLRGGQYAVCLALLVNGDVKVGVLGCPNLPVDDSALLTEDIGAEATDAEGKGVLFSAIQGQGATSQPLTRGAVTQGQPIHVSKISDVSQAVMCESVEAGHSSKGDNALIAEKLGISGKPVQMDSQAKYGSVARGAGDLYLRLPVKKSYVEKIWDHAAGDLIVREAGGQVTDITGKRLDFGRGRTLTENKGVVAAPANVHPQTLKAVQEVLAAKS
>XP_016223585_Exophiala_mesophila
MRTLSTLRNPAPLTTICAVLISIIALILALPSQVTAPAFGRLNASFIRLSPARIRPNLGIRYLISTTPFQGRRAMAYESELRVAQLAVARAAILTKSVFHEKAKGTVSKDDKSPVTIGDFGAQALIIAAIKHNFPQDEVVGEEDADTLRADKNLSSSIWNLVQAVKLSDPESDALLGGPIKSEAEMLDALDKGNSAGGSKGRIWALDPIDGTKGFLRGGQYAVCLALMVDGDVKVGVLGCPNLPVDDTEALTEDIGSAATDAEGKGVLFSAIQGQGATSQPLTTGAVTPGKAIHVSKIDNVSQAVLCESVEPGHSSKGDNAAIAQKLGITGKPVQMDSQAKYGSVARGAGDLYLRLPVRKDYIEKIWDHAAGDLIVREAGGQVTDIKGNRLDFSKGRTLTDNKGVIASPANVHSQVLKAVQEVLAAKL
>XP_013272900_Rhinocladiella_mackenziei
MKSALLHPNNLHYRRRVVPVLVCSIAVVIIALILAPRHSSSILPRLTALTSQFHSPIPISFISGLGNRSLTGTSPHTTTEEKNIDNKHINTTATMAYEKELKVAQLAVARAAILTKAVFHEKAKGTVSKDDKSPVTIGDFGAQALIIAAVKHNFPSDEVVGEEEASSLREQKELSSKIWSLVKDAKLSNPESDALLGGPLTTEDEMLSAIDQGNSAGGNKGRIWALDPIDGTKGFLRGGQYAVCLALIVDGDVKVGVLGCPNLPVDDTAPLTEDIGSAATDTEGKGVLFSAVQGEGATSQPLTRGAVTSGQPISVSKISKVSEAVMCESVEPGHSSKGDNALIAEKLGITGKPVQMDSQAKYGSVARGAGDLYLRLPVRKDYIEKIWDHAAGDLIVREAGGQVTDVNGKRLNFSLGRTLVENKGVVATPANVHAEVLKAVQEVLSAK
>XP_017994444_Phialophora_attinorum
MAYDQELKVALLAVARASILTKSVFSAKAKGTISKDDASPVTIGDYGAQALIISAIKKNFPQDEVVGEEEASTLRTDTSLSSKIWELVKDVKLDDAESDSLLGGPISSESDMLDAIDAGNSAGGNKGRIWALDPIDGTKGFLRGGQYAVCLALMVDGEVQVGVLGCPNLPVDDSVALTEDIGAAATDKEGYGVLFSAIKGQGANSQPLTRKAVGKGHAITVSKITDVSQAVLCESVEPGHSSKGDNADIAAKLGITGKPVQMDSQAKYGSVARGAGDVYLRLPVRKDYVEKIWDHAAGDLIVREAGGEVTDVQGKRLDFSRGRTLTENKGVVASPKNVHAEVLAAVKEVLGAKTSKV
>NP_588230_Schizosaccharomyces_pombe
MSFDAEKQLAIAAVRRASYLTEKVFNQLIKEKSAAGALTKDDKSPVTIGDFGAQAIVISMLKDAFPNDPIVGEEDSDFLRENTQTCSRVWELVQETIQHATEYKELGQIKSAEEMMSIIDQGSYHGGRNGRMWTLDPIDGTKGFLRGAQYAICLALIENGKPVVSAIGCPNLPYDFNQPETSPKGIIMSAVRNHGCFQYSLHNEKLEPVQVHMQDVQNTKDSKFCEGVEAGHSMQGTQEEIAKYLGITRGPTKMDSQAKYASLARGDGDIYLRLPTKMTFEEKIWDHAGGSLLVEEAGGVVSDMFGKPLDFGVGRTLKNNNGVIAAYKGIFEKVIEATAAVTSKDPHFQKVAQ
```
