## Supplementary material for "Coding Sequence Insertions in Fungal Genomes are Intrinsically Disordered and can Impart Functionally-Important Properties on the Host Protein": fasta protein sequences: XP_714316.2_blasthits_fa.txt

```
>XP_714316_Candida_albicans
MTDQIKGDEHNQVNGSKKRKRKRNKNKKNDNNTPVETSEPIPTPVYEDDIHRQNKKFKFNEEGEMEKPQESPEEQLELVADQGEPCTEEPLPQHEGFEEIEVTDDIDETEEPENLPTRTQQEKHQHGKNKFKQKLEFKRKTVVYKDQDDEDDEEENNTFNFSQNSFQLAATAQQLLQIREKLPIYHHKDKIIECINNNQVTIVIGETGSGKSTQIPQFLMPENPKMIGVTQPRRVAAASLAARVSEEYGCKLGQDVGYQVRFTNMTNRQTKLKYLTDGMLLREIMLDSNLTKYSTIILDEAHERTILTDLIMGFLKQIITSGKRKDLKIVVMSATLNAELFSNFFDNAPILYIEGKMYPVSQFYLDAESEDIVDTMIRSIIQINLNEPEGDILCFLPGQEEIDNCVKSLEQLAPQLPREAPLIVPLPLYAALSPGQQSKIFEKLPKGRRKVILATNIAETSITVSGVKYVIDSGLRKIKVWKHNLGLSTLLTTPISQASARQRAGRAGRESEGKVFRLYPESTYMALPKQQESEIKRNDIILPVLTLKKLGVDDLLNWSWLEYPGQDAILSALNTLYTLGALNDSGKVTTLGYKMSILPLPPQLSVVLITAAEFGVLSPVIDIASCLSVDNLITNVTGEARDEINFKRRQHCPLGNIHGDLIALYEYFQAYQAQGKEWCKELAFSFKGFKNVEKIKYQLQEYMMTTIKQDDSLTNAEKDKQLAKLRAQLDNEETDRQLDIPSILKSFLKGYITNTAVGMPDRSFRTFNTGQLISVHPSSTLFGKPNMDAIMYIEYVFTTKGYARNVSAIELSWLQEIAPHVIGGVKVNIND
>XP_002420896_Candida_dubliniensis
MTDQVKGDEHNQVNNGKKRKRKRNKNKKNDNKTLVENSQPIPTHVYEDDIHRQNKKFKFDDEGEIQKPQESREQEQGSVSDQEENYTEEPFQQHEVFEEIEVTDEVGQPEEPDLPAKNKQEKHYIDKSNFKQKPKSKRKTVIYKDDEDDEEENNTFNFSQNSFQLAATAKQLLQIREKLPIYHHKDKIIEYINNNQVTIVIGETGSGKSTQIPQFLMPENQKMIAVTQPRRVAAASLAARVSEEYGCKLGQDVGYQVRFTNMTNRQTKLKYLTDGMLLREIMLDSNLTKYSTIILDEAHERTILTDLIMGFLKQIITSGRRKDLKIVVMSATLNAELFSNFFDNAPILYIEGKMYPVSQFYLDAESEDIVDTMIRSVIQINLNEPEGDILCFLPGQEEIDNCVKSLEQLAPQLPKEAPLIVPLPLYAALSPGQQSKIFENLPKGRRKIILATNIAETSITISGVKYVIDSGLRKIKVWKHNLGLSTLLTTPISQASARQRAGRAGRESEGKVFRLYPESTYLALPKQQESEIKRNDIILPVLTLKKLGVDDLLNWSWLEYPGQDAILSALNTLYTLGALNDSGKVTTLGYKMSILPLPPQLSVVLITAAEFGVLSPVIDIASCLSVDNLITNVTGEARDEINFKRRQHCPLGNTHGDLIALYEYFQAYQAQGKEWCKELAFSFKGFKNVEKIKYQLQEYMMTTIKQDDSLTNVEKDKQLAKLKAQLDNEETDKQLDVPSILKSFLKGYIINTAVGMPDRSFRTFNTGQLISVHPSSTLFGKPNMDAIMYIEYVFTTKGYARNVSAIELSWLQEIAPHIIGGVKVNIND
>XP_002548673_Candida_tropicalis
MTDQVKADGHNQQNGGKKRKRKRNKSKNKDNSQIEEPIIEQELIEDNVHRQNKKFKFNDDGEKENGTIMEDQGEVVEEITQVPISPDVEDEDIGEDITKQEEQQVQVEMNDGHEDNDLEITEMVTPNQRGNKIDKNKNRKTVVYNDPDDDDDDDEYENSTFNFKRSSAQLADTAKQLLEVRQQLPIYHHREKIVEYINNNQVTIVIGETGSGKSTQIPQFLMQENKGMIAVTQPRRVAAASLAARVSEEHGCRLGQDVGYQVRFTNMSNKFTKLKYLTDGMLLRELMMDPQLTKYSTIILDEAHERTILTDLIMGFLKELITSGKRNGLKIVVMSATLNAELFSRFFENAPILYIEGKMYPVSQFYLESDSEDIVDTMIRSIIQINLNEQEGDILCFLPGQEEIDNCVKSLEQLAPQLPREAPLIVPLPLYAALSPGQQSKIFEKVPKGRRKVILATNIAETSITVSGVKYVIDSGLRKIKVWKHNLGLSTLLTTPISQASARQRAGRAGRESEGKVFRLYSESMFNTLPKQQESEIKRNDIILPVLTLKKLGVDDLLNWSWLEYPGQDAILSALNSLYTLGALNDSGEVTALGYKMSVLPLPPQLSVVLVTAAEFGVLSSVIDIVSCLSVDNLILNVTGESRDEINFKRRQHCPLGNTYGDLIALYEFFQVYQSQGKEWCKDMVFSYKGFKNVEKIKRQLQEYMLTTIKQDDTLTNAQKEKQLIKLKAQLEDDEDDRKTLDVPSILKSFLKGYITNTAVGMPDRSFRTFNTGQLISIHPSSTLFGKPNIDAIMYIEYVFTTKGYARNVSAVELTWLQEIAPHVMGQVKVNVNDG
>XP_003870766_Candida_orthopsilosis
MNHNQTNGSSQDVSKKRKRKRSKGSKVKNHESISQEVVQESVHSQNKKIKFSDDNEAATPDILGGEPKIDNTNETLETKTPILKEDKPESKKTFEKPKVVRYVDDEDDSDSDDANDFNFHRSSQQLSERARELLKVRQNLPIYHHKEKITQFVSKNQVTIIIGETGSGKSTQIPQFLIPENKKAIAVTQPRRVAAASLAARVSEEYGCKLGSEVGYQVRFTNKSNQRTKLKYLTDGMLLREIMVDRELKKYSTIILDEAHERTILTDLIMGFLKSLIVSGNRKDLKVIVMSATLNAELFSHFFNNAPILYVEGKMYPVTQMYVGDESNEDIVDCVIRSIIKVNMTEPEGDVLCFLAGQEEIDNCVKTLEQLAPQLPREAPLIVALPLYAALSPHQQSKIFEKLPKGRRKIILATNIAETSITVPGVKYVIDSGLRKVKIWKHDLGLSTLLTTPISQASARQRAGRAGRESAGKVFRLYQESEYLNLPKQQESEIKRNDIILPILTLKKLDIDDLLNWTWLEDPGQESILSALNTLYTLGALNDAGKITSLGYKMSVLPLPPQLSVVLISATELGCLAPVIDIVSCLSVDNLVLNVSGESRDEINFKRRSYCPKGNSNGDLIALYEFYQTFQSLGKEWCQEMMFSYKGFKNVLKIRNQLKEYMLATIKQDDSISDNEKDKQLASLRSQFEDRDDVLDIPAILKSFLKGFITNTAVGMPDRSFRTFNSGQLISIHPSSVLFGKTNLDAIMYIEYVFTTKGYARNCSAIELSWLQEVAPHVIGGNKVSIN
>XP_001523870_Lodderomyces_elongisporus
MDPTASHEGSKRRRRRSKKKVEEVQVEDTRQNKKIKFDEEESTSVGGDDLLQNGEQDKKGKDKHEHQHEHENQHEHENQHEQVQQEAVNIPQRNKKVFTDTLESSSELALPSDNTIVKGKKRKLIKFTEQQPDSDSENENDYTFQHKSDLLKVRQKLPIYQHQDRIIETILNNQVTIVIGETGSGKSTQIPQFLIPHSKSIAVTQPRRVAAASLAARVSDEYGCKLGSEVGYQVRFTNKSSHKTKLKYLTDGMLLREIMLDRELKKYDVVVLDEAHERTILTDLIMGFLKSLIKERPDLKVVVMSATLNAELFSKFFAAPILYIEGKMYPVAQLYVEGDTEDIVDCMIRSVIKVNLTEPEGDVLCFLPGQEEIDNCVKTLEELAPQLPREAPLLVPLPLYAALSPNQQLKVFESLPKGRRKIILATNIAETSITVPGVKFVIDSGLRKVKVWKHNLGLSTLLTTPISQASARQRAGRAGRECPGKVYRLYGEDEYLELPKQQESEIKRNDIVLPILTLKKLGVDDLLNWTWLEDPGQEAILSALNTLYTLGALNDAGKITSLGVKMSTLPLPPQLSVVLITAAELGCLSAVIDIVSCLSVDNLILNVTGEARDEINFKRRAYCPKGSTHGDLISLYEFYQSYQSLGKEWCEELKFNYKGFKNVDKVKKQLQQYMSDIAKIDLKQDSKLDVNVDFDFDFDSDLQHTKSLDIPLVLKSFLKGYITNTAVGMPDRSYRTFNSGQLISIHPSSVLFGKPLDAIMYIEYVFTSKGYARNCSAIELSWIQEVAPHLMGGKVSLNE
>XP_007377283_Spathaspora_passalidarum
MTKDVLSGTVNNSSDSAGLKKRKRKRSKKTHQEEPQVQPPQPQQNDLAQDKKRVNKKLKFEEEETDVVVSESPIEREQPESGHIQELNNSHTHKKTDTHKHKHKHLEEVEHEHKHEHQHEHKHEHKHKQKHKPKVVKFTEKEEEDDEDDFSNKFTFNTTKQLTERANELLQIRKQLPIYKHHDKILSCINSNQVTIVIGETGSGKSTQIPQFLMNESMKMIGVTQPRRVAAASLAARVSEEHGCKLGQDVGYQVRFTNMTSNKTKLKYLTDGMLLREIMLDNKLTKYSIIILDEAHERTILTDLIMGFLKSLLLSGERPDLKVVIMSATLNAELFSKFFNNAPVLFIEGKMYPVSQYYLDDDSSDIVDTMIRTIIQVNLSEPEGGDILCFLAGQEEIDNCVKVLQDIAPQLPKQAPLIVPLPLYAALSPNQQSKIFESLPKHQRKVILATNIAETSITVSGVKYVIDSGLRKVKVWKHNLGLSTLLTTPISQASAKQRAGRAGRESAGKVFRLYSEPVFSTLPQQQESEIKRNDIILPVLTLKKLGIDDLLNWTWLEYPGQDSILNALNSLYTLGALNDQGKVTSLGYKMSILPLTPQLSVVLLTAVELGVVSEVIDIVSCLSVDNLVLNVTEEARDEINFKRRNYCPLGIQYGDLISMYEFFNNFQKLSPGEAKEWCHEMMFSYKGFKNVIRVKNQLKEYMYTTIKQDDSLTNDQKDMELSKLKAQFEKEDEEDGVTEGINIPNILKSFLKGYITNTAVGMPDRSFRTFNTGQLISIHPSSTLFGKANIDAIMYIEYVYTMKSYARNCSIIELAWLQEIAPNIISKININE
>XP_043051247_Scheffersomyces_spartinae
MSAVQSPVPVADGAYKKRRRRRKTGKNVHEAEAEVEVEVEVATNGIKRQNKKTKFCDDDEESEKEHRVSEEHTDVNEEAGDVFGNDLGKDVIKNASDGIKDSKGKKENVTGHIKSSSKRHQPKVVSLDSDDDDEGDFFNPKNVVSKSQLQARAQALLDIRQDLPIYQHKDEILRHVNENSVTVIIGETGSGKSTQIPQFLMDGVSNDKRQIAVTQPRRVAAATLAKRVSEEHGCQLGQEVGYQVRFSNITSAKTKLKYLTDGMLLREIMIDKNLSKYSTVIIDEAHERTVLTDLVMGFLKQLLATTRKKDLKVIVMSATLNAKLFSEFFNNAPVLFIEGRMFGVDNYYLTESTDDIVDTMIRAVVQINNGEPRGDILCFLPGQEEIDNAVATLTSISSQLPREAPLIVACPLYAALSPQQQLRIFDKLPENKRKVILATNIAETSITVSGVKYVVDSGLRKVKVWRHQLGLSTLLTTPISKASAKQRAGRAGREAAGGKCFRLYLESTFNESLPLQQESEILRNDVIYPVLTLKKLGVDDLLNWTWLEYPGKESILLALNVLYSLGALNDQGKVTSVGEKMAMLPLPPQLSVVLLTAIENGVLAPVLEIIGCLSVDNLILNVNGELRDEVNLKRRQFCPLGTQWGDLILMWEYYQVFKENKLRNWCKEMFFSYKGFKNVERVIHQLKQYVRNITDNNSGDKTDIGDDEDNETTQLSNNTKDIPMILKSFLKGFITNVAVGMPDRSYRTLNHGDLISVHPSSTLFGKPNVDAIMYIEYVYTSKGYARTCSSIELSWVQEVAPHILGASRTSLHQ
>XP_001385054_Scheffersomyces_stipitis
MQLPYSGDGSAPASKKRKRKRNNKTKTKSDADAHLSQEHAVANENNFQIHSSNKKFKFDTEEKEDVINQKNNDSVEKGNFEHHEEEDEGEEIIEDAPEKEEQVEERIEDEEEDEDDEEENKIKTKNPRKNKDKKKHKKDVELAKKAEQLLEFRKELPVYQHKDEVIDYVTNNQVTVVIGETGSGKSTQIPQFLMPLNSKSIAVTQPRRVAAASLAARVSEEYGCQLGQEVGYQVRFSNITHPQKTKLKYLTDGMLLRELMIDSKLSKYSTIILDEAHERTVLTDLIMGFLKQLIVTKTRRDLKIIVMSATLNAELFSKFFGNAPILFIEGKMFPVSPFYLSDSSEDIVDTMVRSVIQINLAEQEGDILCFLPGQEEIDSCVTVLTQVAPLLPKQAPLLVPMALYAALSPAKQAKIFEKLPARRRKVILATNIAETSITVSGVKYVIDSGLRKVKVWKHQLGLSTLLTTPISQASARQRAGRAGRESAGKVYRLYSEKVFSDSLPKQQESEIMRNDVVMPILTLKKLGIDDLLNWSWLEHPGQDAILSALNTLYSLGALNDSGKITPLGYKMAVLPLQPQLSVVLLTAFEFGVLSAVIDIVSCLSVDNLVLNVGAANGELRDEVNYKRRQYCPLGIRHGDLIGLKEYFNYYQELSAAGNTGELKSWCKDLHLSYKGFKNVLKVRQQLKQYMITTIKQDDSIKREERDEQLKNLEAQLGIVNLNNTNDSDIEDELKKPLDVPAVLKSFLKGYITNTAVGMPDRSYRTFNTGQLISIHPSSNLFGKSNLDAIMYIEYVYTAKGYGRSCSAIELGWIQEVAPHILGASKINVHD
>XP_020066910_Suhomyces_tanzawaensis
MPLNRKQIAVTQPRRVAAASLAARVSEEFGCQIGHEVGYQVRFSNVTHPHKTKLKYLTDGMLLRELMIDGKLSKYSTIILDEAHERTVLTDLIMGFLKQLLVSKQRTDLKVIVMSATLNAELFSKFFNDAPILFVEGKMYPVGSFYLTDSNEDIVDTMIRTVIQVNRSEQEGDVLCFLPGQEEIDNCVQVLTQLAPHLPKDSPIIVPLPLYAQLSPNQQAKIFEKLPARRRKVILATNIAETSITVSGVKYVIDSGLRKVKVWKHQLGLSTLLTTPISKASAKQRAGRAGRESAGKVFRLYLEKTFDQFPKQQESEIIRNDIILPILTLKKLQVDDLLNWSWLEHPGQEAILSALNTLYSLGALNDSGKITSLGYKMAVLPLPPQLSVVLITAMEFGVLNPVIDIVACLSVDNLLLNVGGSNGEVRDEVNYKRRQFCPLGCKFGDLIALKEYFNYFMETNSAETKAWCKELFFSYKGFKNVMKVRHQLRDYMIATVKQDDSMKQHERDGLLRKVKLQLDDEEQGEMDIPKVLKSFLKGYITNTAIGMPDRSYRTFNTGQLISIHPSSNLFGKVNLDCVMYLEYVFTAKGYGRNCSAMELGWLQEIAPHILGASKISIANS
>XP_020076069_Hyphopichia_burtonii
MEDRKIKKQKTQDDLPDQFDVSHRYKTTAAMALHLEKGPNNPFNHKPFSSKYFDILKLRKDLPVHAQRDEFLQIFHLTQIMVFVGETGSGKTTQIPQFVAYDDLSHLNGTQIACTQPRRVAAMSVAKRVADEMDVELGEEVGYLIRFENKTSDKTFLKYMTDGMLLREAMDDHEMKNYSCIILDEAHERTLATDILMGLLKQISLNRPDLKIIIMSATLDAEKFQSYFNNAPLLAVPGRTHPVEIYYTPEFQRDYLDATIRTVLQIHATEDDGDILVFLTGEEEIEDACRKISLEADELIREQNCGPLKVYPLYGSLPPHQQTKIFDPAPQPLKIGGRPGRKVIVSTNIAETSLTIDGIVYVVDPGFSKQKVYNPRIRVESLLVSPISKASAQQRAGRAGRTRPGKCFRLYTEEAFQKELIEQSYPEILRSNLASTVLELKKLGIDDLVHFDFMDPPAPETMMRALEELNYLQCLSDEGDLTTLGRTASQFPLDPMLAILLINSFKYNCSEEILTIVSLLSVPNVFVRPASARKRADEAKMIFAHPDGDHLTLLNVYEAFQSDEAFNLGLHQWCRDHFLSYRSLTSAKSVRSQLRRIMERHDIELNSIDFNDPSYWTNIRKALAAGFFMQVAKKKSGNKGYLTIKDNQEVLIHPSTVLASENEWVIYNEFVLTSKNYIRTVTNIKPDWLVEVAPKYYNLDHFQKGDVKLSLERVIDRVETMKKLEKKKDKKLKKSKN
>XP_015465473_Debaryomyces_fabryi
MSNKPSDLSKALEASNTSKKRKRKRNNKGKSTTQNSQTATSSTETTEFPTGNNNKKIKFDEDHGGDNVKVPEYLSSSELIETNQDKLIDIKLNDETKENIIKPKKIEQNIKEPKKPKKMTKVVNYEDSDDDEDGENNSYYKSKDLSNLQLSKKASDLYGVRQRLPIFQHKDEILQYVNNNQVTVIIGETGSGKSTQIPQFLMPTNRKQIAVTQPRRVAAASLAARVSEEYGCRLGQEVGYQVRFSNVTHPHKTKLKYLTDGMLLREIMLDGNLNKYSTIIIDEAHERTILTDLIMGFLKELIVSKKRSDLKIIIMSATLNAELFSKFFDHAPILFVEGKMYPVSKHYLADSSEDIADTMVRSIVQVNMSEQEGDILCFLPGQEEIDSCVNILQQVAPQLPKEAPLIVALPLYAALSPAQQLKIFEKLPGRKRKVILATNIAETSITVSGVKYVIDSGLRKVKVWKHQLGLSTLLTTPISQASAKQRAGRAGRESPGKVFRLYLEKTFFNQLPKQQESEIMRNDIVLPILTLKKIGVDDLLNWTWLEHPGKEAILSALTTLYSLGALDDSGKITKLGYKMSVLPLPPQLSVVLLSALDFGVLGSVIDIVACISVDNLILNVGSGDGELRDEINFKRRNYCPLGCKQGDLIAVKEFFNYYKELIDSNKVSEAKAWCKELHFSYKGFKNVMRVRNQLKDYMMATIRQDDTLKQHERDQQLRNIRLQLDTEIYSDDDSDVETGVSKQSLDIPSILKSFLKGYITNTAIGMPDRSYRTCTTGQLISIHPSSTLFGKANLDAIMYIEYVYTAKGYGRNCSVIELGWLQEIAPQLLGASKISINE
>XP_002770519_Debaryomyces_hansenii
MSNTASDLSKVLEGSNHSKKRKRRRNNKGKSTTQNSPTAASSTETNELPTENDNKKIKFDDDSGNNGDILNIRDNGSSVKLTGTDDDKLIDANLSDETEEKIIKPKKSIEQSTTDPRKAKKMKKVVNYEDSEEDEDEGNNSYYKSKDLSNSQLSKKASDLYEVRQKLPIFQHKDEILRYVNKNQVTVIIGETGSGKSTQIPQFLMPTNRKQIAVTQPRRVAAASLAARVSEEYGCRLGQEVGYQVRFSNVTHPHKTKLKYLTDGMLLREIMLDGNLNKYSTIIIDEAHERTILTDLIMGFLKELIVSKKRADLKIIIMSATLNAELFSKFFDQAPILFVEGKMYPVSKHYLADSTEDIADTMVRSIVQVNMSEQEGDILCFLPGQEEIDSCVNILQQVAPQLPREAPLIVALPLYAALSPAQQSKIFEKLPGRKRKVILATNIAETSITVSGVKYVIDSGLRKVKVWKHQLGLSTLLTTPISQASAKQRAGRAGRESPGKVFRLYSEKTFFNQLPKQQESEIMRNDIVLPILTLKKIGVDDLLNWTWLEHPGQEAILSALTTLYSLGALDDSGKITKLGYKMSVLPLPPQLSVVLLSALDFGVLSSVIDIVACISVDNLILNVGSGNGEIRDEINFKRRNYCPLGCKQGDLIAVKEFFSYYKELIDNGNTSEAKAWCKELHFSYKGFKNVMRVRNQLKDYMMATVRQDDTLKQHERDQQLRNIKLQLDAESLLDDDSDADTGVSKQPLDIPAILKSFLKGYITNTAIGMPDRSYRTCTTGQLISIHPSSTLFGKANLDAIMYIEYVYTAKGYGRNCSVIELGWLQEIAPQLLGASKISINE
>XP_006689301_Yamadazyma_tenuis
ASAKQRAGRAGREAPGKVFRLYSEKVFNERLPKEQESEIMRNDIVLPVLTLKKIGVDDLLNWPWLEHPGEEAILSALSNLYSLGALDGNGKITTLGYKMAILPLPPQLSAVLITAIDNGVVKDVVDIVACLSVDNLILNVTGGDGEQRHEVNVRRRTYCPLGCQYGDLIAFKEYFSHFEELLNAGNVAEAKDWCHDLHFSYKGFRNVLRVRQQLKEYMLTTIKQDDRLTGGQKEKALLNLRSQLSLDMELQQELVRQPLNIPEILKCFVRGYITNTAIGMPDRSYRTCNNGSLISIHPSSNLFGKANLDSIMYVEYVFTSKGYARNCSAIELSWLQEIAPHVLGGTKVSINE
>XP_001484159_Meyerozyma_guilliermondii
MSMSITEAGNSPNGEVVRSGRKRRRNKGKQVVKNILADTETKQFANKKTIFNDEEIPEPVAENDLPAIANGIAHKNDDSSNSRSEENPETINESPRKKTKKIFEENGRKLHKNTSESRPENGPKKVVYNSDEEEDGDDEKGDFFESKNISRFELRKRSEELLAVRKTLPIYQHKDEIMSYFEKNQVTVVIGETGSGKSTQIPQFLMGTASKQIAVTQPRRVAAASLAARVSQEYGCRLGEEVGYQVRFSNVTSGKKTKLKYLTDGMLLRELILDRKLTKYSIIVIDEAHERTILTDLILGFLRELIVNKERPDLKVIVMSATLNADLFSKFFSNAPILLIEGKMYPVSKYYLRDKSDDIVDTTIRAIVQVNTTEPEGDILCFLPGQEEIDNCVSTLNSIAPHLPKETPLIEPFPLYAALSANQQLKVFLKLKGRKRKVILATNIAETSITVSGVKYVIDSGLRKVKVWKHSLGLSTLLTAPISQASAVQRAGRAGRESAGKVFRLYLEDLYLNKLPKQQESEILRNDVIFPILTLKKLDVDDLLNWSWLEHPGRSAILSALHTLHQLGALDEQGKITPLGHKISVLPLPPQLSVVLLGAMEYGVLQPVMDIVACLSVDNLILTVGSRDGELRDEVNFKRRNYCPLGSKLGDLIALKEYFDVFCETKDKSVAKEWCKELHFSFKGFQSALKVRRQLLEYLLAMVRQDQLIDETQRQQQLRNLRASLLQEADDNYKSLILDTDSILKSFLKGYIHNTAVGMPDRSYRTLAAGQLISIHPSSNLFGRVNLLGIMYLEYVYTSKGYARNCSVIDLAWLQEIAPHLLGTSKINVKEE
>XP_018710410_Metschnikowia_bicuspidata
MGKEDKKKIKKQKLLVSVAESVAEKAEESYNQHHLNDTPETLHTHNNGEFAGLTRYQTTAEDAQRLESGKFNPFTGKKFTQKYIDILKVRRDLPVHAQRNEFLRIFQLTQIMVFVGETGSGKTTQIPQFVLYDDMPHLSGKQVACTQPRRVAAMSVAKRVADEMDVELGEEVGYAVRFEHKNSDKTILKYMTDGMLLREAMDDHDLSRYSCIILDEAHERTLSTDILMGLLKQVTLRRPDLKIIIMSATLDAEKFQNYFNDAPLLAVPGRTHPVEIYYTPEYQKDYLDAAIRTVLQIHATEDEGDVLLFLTGEEEIEEACRKILLEGDELIREQDCGPIKVYPLYGSLPPHQQQKIFDPAPENHKAGGRPGRKIIVSTNIAETSLTIDGVVYVVDPGFSKQKVYNPRIRVESLLVSPISKASAQQRAGRAGRTRPGKCFRLYTEEAFKKELIEQSYPEILRSNLASTVLELKKLGIDDLVHFDFMDPPAPETMMRALEELNYLQCLSDEGDLTALGRLASLFPLDPMLAVMLIGSPAFKCSEEILSIVALLSVPNVFVRPASARKRADEIKMSFAHPDGDHLTLLNVYEAFNSDDAYNVGLHQWCRDNFLSYRSLLSAQSVRSQLRRIMERHELELVSTDYNSPKYWDNIRKALAAGFFMQVAKKKSGNKGFLTVKDNQDVLIHPLTVLSKESEWVIYNEFVLTSKNYIRTVTTVRPEWLVELAPKYYNLEHFSKGDVKLSLERIISRVDTMKKVAK
>XP_002615774_Clavispora_lusitaniae
MPSRDSVNLIFHYQFKSRLIAKKNRDTLCIIFMSNISVVHAEDSTGTRKRKRRKSKKPKVDAQVEDVTDVRVNRTNKKIKFDSISGEDEEEEVSPAKQTPQIEPEYEPSGSLTEPALNKDTVQRDNANFSPVQVEKPKHEAELKASIKRKPLKSKKSKKATFYEGSDGDDDENDEDDASAFKINSGVSKLERSQKAKELLKVRENLPIYQHKDKIIDYVTNNQVTVIIGETGSGKSTQIPQFLMPLNKKRVAVTQPRRVAAASLAARVSEEYGCVLGEEVGYQVRFSNITSSKTQLNYLTDGMLIRELMLDPKLSKYSTIIIDEAHERTVLTDLILGFLKQLISSRQRTDLKIIVMSATLNAELFSKFFDYAPILFVEGKMYPVSRHYLSESSEDVVDTMVKAIVQVNMSEQEGDILCFLPGQEEIDNCVTILSTLAPQLPKEAPLIVPLPLYAALSPGQQSKIFEKLSGRKRKVIIATNIAETSITVSGVKFVIDSGLRKVKVWKHQLGLSTLLTTPISQASAKQRAGRAGRESAGKVFRLFPENVFHSKLPKQQESEIMRNDVILPILTLKKMGVDDLLNWTWLEHPGQEAIISALNTLYSLGALDDSGKVTPLGYKMAILPLPPALSAVLIGASDYGVLQDVIDIVSCLSVDNLVLNIGGNGELRDEINYKRRQYCPLGNTSGDLIALKEYFTYFEKLHREKNISELKMWCKDLFFSYRGFINVLKVRRQLTDYMITTIKSDDSLNQNEKDAQLKKMKAQLALQSSNTESSGEEEENFLDLKQSLDIPSILKSFLKGYALNTAIGMPDRSFRTCATGQLISIHPSSNLFGKSNLDAIMYIEYVYTAKSYGRNCSSIELSWLQEVAPHILGGSKISITD
>XP_025340953_Candida_haemuloni
MSPGPAPEGSDGSGSKKRKRKRSKKSTAEPLAQEADVSTTRVNKKTKFDEDESAPQPTIAEVSPPDAHEAAEETDLKPKEAPQEKQTPKTPKETVHKKEHVQSNGAVTQQKQTPKTETKQLSENKKPSKKPKRAVFYDDQSDDEDDDESSAFQTRRSVSRAALNEKANALLEVRKTLPIYHHKDKITDYVKNNQVVVVIGETGSGKSTQIPQFLMPLNKKRIAVTQPRRVAAASLATRVSEEYGCPLGEEIGYQVRFSNVTSPRTKVNYLTDGMLIRELMLDDKLSKYSTIVIDEAHERTVLTDLTLGFLKQLIQSGRRKDLKVIVMSATLNAQLFSKFFDHAPVLYAEGRMYPVSKHYLSGSSEDIVDTMVRTVVQINMSEEEGDFLCFLPGQEEIDNCVTILNTIAPELPKEAPMINALPLYAALSPAQQIKIFEKLGPRKRKVILATNIAETSITVSGVKYVIDSGLRKVKVWRHSLGLSTLLTTPISQASAKQRAGRAGRESAGKVFRLYSEKLFHNKLPKQQESEIVRNDIILPILTLKKMGIQDLLNWTWLEHPGKEAILGALHTLHFLGALDEAGRITSLGYKMAVLPLPPSLSAVLIAAFNNGVLQEVIDIVSCLSVENLILNVTGNGDLRDEINYKRRQYCPLGAKSGDLIALKEYFNYFKELNDSKNTAELKAWCKELFFSYKGFKNVMRVRKQITDYMFSTVNQDDSISQTEKDSQLRRLRSQLSINQPDNGSDDEDDFGQLSKSMDTDSILKSFVKGFALNTAIGMPDRSFRTCSTGQLISIHPSSNLFGKTNIDAIMYIEFVYTAKAYGRNCSVIELSWLQEVAPQLLGSTKVSINE
>XP_024716126_Candida_pseudohaemulonis
MSPGPAPAGLDGSGSKKRKRKRSKKAHTESGNLEADVHTNRVNKKTKFTEDDIELPNGDHLQPIESSILENEVKSNFEEDFIDTTSKPKEAVPEKQTTEEDSSQPSEDASKIAKSEFKENLKHKQITEIKNSAKKSKKKRAVFYDDNSDDEDDDGSGFQTHSTTSRAVLKEKAQNLLELRKTLPIYHHKDKIISYVQNNQVVVVIGETGSGKSTQIPQFLIPLNKKRIAVTQPRRVAAASLATRVSEEFGCPLGEEIGYQVRFSNVTSHNTKVNYLTDGMLIRELMLDDKLSKYSTIVIDEAHERTVLTDLTLGFLKQLIVSGRRKDLKIIVMSATLNADLFSKFFDYAPILYVEGRMYPVTKHYLSGSSEDIVDTMVRSIVQINMSEQEGDFLCFLPGQEEIDNCVTILNTLAPLLPKEAPMIVALPLYAALSPGQQIKIFEKLGPRKRKVILATNIAETSITVSGVKYVIDSGLRKVKVWRHQLGLSTLLTTPISQASAKQRAGRAGRESEGKVFRLYSEKLFLNKLPKQQEAEIVRNDIILPVLTLKKMGVEDLLNWTWLEHPGKEAILGALHTLHFLGALNETGKITSLGYKMAVLPLPPSLSAVLISAFDNGVLQDVIDIVSCLSVENLILNVTGNGDLRDEINYKRRQYCPLGTRLGDLIALKEYFNYYKELSDSSHTAELKAWCKELFFSYKGFKNVMRVRKQITDYMLSTIKQDDSISQSEKENQLKKLRNQLSSGDDHEIIEEDDFKLLSKALDIPAILKSFVKGFALNTAIGMPDRSFRTCSTGQLISIHPSSNLFGKANIDAIMYIEFVYTAKAYGRNCSVIELAWLQEVAPNLLGGAKVSINE
>XP_025338292_Candida_duobushaemulonis
MSPGPAPAGSDGTGSKKRKRKRSKKSHTESGNSEVDVHTNRVNKKTRFTEEDIELPNGDHSQPLDSSINLDDEVKNSSEEGHVEKPVTSEESVPVKQIIEETSSQSSEDASKAGKNKFEKNSTHKQNKEIKNNANKSKGKRAVFYDDNSDDEDDDGSGFQTHRTTSRAVLKDKAQSLLELRKTLPIYHHKEKITSYVQNNQVVVVIGETGSGKSTQIPQFLIPLNKKRIAVTQPRRVAAASLATRVSEEFGCPLGEEIGYQVRFSNVTSHNTKVNYLTDGMLIRELMLDDKLSKYSTIVIDEAHERTVLTDLTLGFLKQLIVSGRRKDLKVIVMSATLNADLFSKFFDYAPILYVEGRMYPVSKHYLSGSSEDIVDTMVRSVVQINMSEQEGDFLCFLPGQEEIDNCVTILNTLAPSLPKEAPMIVALPLYAALSPGQQIKIFEKLGPRKRKVILATNIAETSITVSGVKYVIDSGLRKVKVWRHQLGLSTLLTTPISQASAKQRAGRAGRESEGKVFRLYSEKLFLNKLPKQQESEIVRNDIILPVLTLKKMGVEDLLNWTWLEHPVLISAFDNGVLQDVIDIVSCLSVENLILNVTGNGDLRDEINYKRRQYCPLGTRSGDLIALNEYFNYYKELSDSKHTSELKAWCKELFFSYKGFKNVMRVRKQITDYMLSTIKQDDSISHTEKDIQLKKLKNQLSSEADHESNEEDDFKSLSKALDIPAILKSFVKGFALNTAIGMPDRSFRTCSTGQLISIHPSSNLFGKANIDAIMYIEFVYTAKAYGRNCSVIELAWLQEVAPNLLGGAKVSINE
>XP_028889721_Candida_auris
MSPGPYPLGSNDTGAKKRKRKRSKRASNEGQERSADTNTNRVNKKVKFYKIEDSEQTRDANTTINGTAKLGYEGTPESNSEGISREQEFQSRTDYKADTEPEVPKRDEQTETPKPKPQLMRSNGPKKTRKNVFYDDQDDDEDNDSSSYQIDRTTPRAVIERRARELLEVRKSLPIYQHKDKIVQYVQQNQVVVVIGETGSGKSTQIPQFLIPLNKKRVAVTQPRRVAAASLATRVSDEFGCRLGEEIGYQVRFSNVTSHSTKVNYLTDGMLIREIMLDDKLSRYSTIVIDEAHERTVLTDLTLGYLKQLIRSGKRKDLNVIVMSATLNAELFSKFFDYAPILYVEGRMYPVSKHYLTTSSEDIVDTMVRTIVQLNMSEQEGDILCFLPGQEEIDNCVTILNTLATQLPKEAPMIVALPLYAALSPAQQIKIFEKLSPRKRKVILATNIAETSITVSGVKFVIDSGLRKVKVWRHSLGLSTLLTTPISQASAKQRAGRAGRESEGKAFRLYSERVFLNKLPKQQEPEIVRNDIILPVLTLKKMGIDDLLNWTWLEHPGKEAILGALHTLHFLGALNETGHLTPLGYKMAVLPLPPALSAVLISAFDHIVLQEVIDIVSCLSVDNLILNVTGNGDLRDEVNHKRRQFCPLGSKQGDLIALKEYFDYFKSLDDSKNTAEAKMWCKELFFSYKGFKNVMRVRRQIMDYMTSTIKQDDSITQVEKDKQLKELQRHLNLGKYHEEDDDEGDFKELSKSLDVPSILKSFLKGYALNTAIGMPDRSFRTCSTGQLISIHPSSNLFGMPNIDAIMYIEFVYTAKAYGRNCSKIELAWLQEVAPHLLRGAKVSINA
>NP_012845_Saccharomyces_cerevisiae
MAANSNSRVASNHTSKKQKVRRNIHPFTNNTRIKRASKIVKFNDSGEGDHVSDQRSNKENVLTYKSLKSRASDLLKMRETLPVYQHKREIMSYIESNPVTVLIGETGSGKSTQIPQFVLEKLYDTKKHGSIAVTQPRRVAAINLATRVAQEHGCKLGEQVGYSVRFDNTTTTRTRLKYLTDGMLLRELMMNSDLREYSVIVIDEAHERTVLTDLILGFLKSLIQGPRPDLRIIVMSATLQAEKFSEFFNNAPILFVEGRKFDVKQYYLKAPTDDIVDAVIRCCIQINQGEELGDILCFLPGQEEIDKAVTIMEKIAKYVSDEAPVPLIVPYPLYAALPAVQQSLVFAPIKGFKRKVVFSTNIAETSVTISGVKFVVDSGLRKVKVWRHQLGLATLLTVPISQASAMQRSGRAGRESEGKSFRLYCESDYVKLPKQSEPEIARSDVTSPVLMLKRYGVDDLLNWTWFENPGKEAIVMGLQELYELGALDTRGKITKRGQQMALLPLQPHLSSVLIKASEVGCLSQVIDIVSCLSVENLLLNPSPEERDEVNERRLSLCNAGKRYGDLIMLKELFDIYFYELGKSQDASSERNDWCKGLCISIRGFKNVIRVRDQLRVYCKRLFSSISEEDEESKKIGEDGELISKILKCFLTGFIKNTAIGMPDRSYRTVSTGEPISIHPSSMLFMNKSCPGIMYTEYVFTTKGYARNVSRIELSWLQEVVTNAAAVAKQKVSDSK
>XP_018220963_Saccharomyces_eubayanus
MAAANNNNNSSGSKYASKKQNGRRNVHPFNRDTQIKNPSKIIRFNDSNEDDDVSNRLLKDDVVTYKSLKSRANELLRVRKTLPVYQHKSEIMPYINANPVTVLIGETGSGKSTQIPQFILEQIYDKKKHGSIAVTQPRRVAAINLATRVAQEHGCKLGDQVGYSVRFDNTTTAKTRLKYLTDGMLLRELMMNNNLKEYSVIIIDEAHERTVLTDLILGFLKSLIQGPRPDLKIIVMSATLQAEKFSEFFNNAPILFVEGRKFDVSQYYLKAPTDDIVDAVIRCCIQINQGEQLGDVLCFLPGQEEIDKAVTIMEKIAKYVSDETSVPLLIPYPLYAALPPVQQALVFAPVKGFKRKVIFSTNIAETSVTISGVKFVVDSGLRKVKVWRHQLGLATLLTVPISQASAMQRSGRAGRESEGKSFRLYCEPDYLKLPKQSEPEIARSDVTSPVLMLKRYGINDIVNWTWFENPGKEAIIMGLQELYELGALDTRGNITKRGEQMALLPLQPHLSSVLIKASEVGCLSQVIDIISCLSVENLMLNPSPEERDEVNERRLSLCNAGKKYGDLIMLKELFDIYFYELGKSQDANSERNDWCKGLCISLRGFKNVVRVRDQLRVYCKRLFSSINEENEEARKIGEDGDEISKILKCFLTGFIKNTAIGMPDRSYRTVSTGEPISVHPSSMLFLNKSCPGIMYTEYVFTTKGYARNVSRIELSWLQEVVTNGTAVAKQKISSSK
>XP_033767548_Saccharomyces_paradoxus
MAANTNISTGSKYVSKKPKVRKNVHPFTSNTRTKRASKVIKFNDSDEGDHVSEQLLKERNTVSYKSLKSRANDLLKMRETLPVYQHKSEIMSYIESNPVTVLIGETGSGKSTQIPQFILEQLYDTKKHGTIAVTQPRRVAAINLATRVAQEHGCKLGDQVGYSVRFDNTTTTRTRLKYLTDGMLLRELMMNSDLREYSVIIIDEAHERTVLTDLILGFLKSLMQGPRQDLRIIVMSATLQAEKFSEFFNNAPILFVEGRKFDVKQYYLKAPTDDIVDAVIRCCIQINQGEELGDILCFLPGQEEIDKAVTIMEKIAKYVSDETPVPLIVPYPLYAALPPVQQALVFAPIKGFKRKVVFSTNIAETSVTISGVKFVVDSGLRKVKVWRHQLGLATLLTVPISQASAMQRSGRAGRESEGKSFRLYCESDYMKLPKQSEPEIARSDVTSPVLMLKRYGVDDLLNWTWFENPGKEAIVMGLQELYELGALDTRGKITKRGQQMALLPLQPHLSSVLIKASEIGCLSQVIDIVSCLSVENLLLNPSPEERDEVNERRLSLCNAGKRYGDLIMLKELFDIYFYELGKSQDASSERNDWCKGLCISIRGFKNVIRVRDQLRVYCKRLFSSTSEESEVKKIGEDGEVISKILKCFLTGFIKNTAIGMPDRSYRTVSTGEPISVHPSSMLFMNKSSPGIMYTEYVFTTKGYARNVSRIELSWLQEVVTNATAVAKQKISDSK
>XP_003677976_Naumovozyma_castellii
MKANLQKGKRAREEGSKRPHPFMRTQKRERKVIKFPESNDQNQDDEEGPIIDKHIDKYRLREKASQLLKTRSTLPVYQNKNEIMKYLTTNPVTILIGETGSGKSTQIPQFLLDWLVKERKHGSIAVTQPRRVAAINLATRVAQEHGCNIGDTVGYSVRFDNTTSTRTRLKYLTDGMLLRELMMNRELKEYNVVVIDEAHERTVLTDLILGFLKSLINGPRPDLKIVVMSATLQAEKFSQFFDDAPILFVEGRKFDVTQYYLKAPSDDIVDSIIRCCVQINQGEEMGDILCFLPGQEEIDKAVVILNKISEIISKETKVPLMIAYPLYAALSPSQQALVFSQVKGFKRKVVFSTNIAETSVTISGVKFVVDSGLRKVKVWRHQLGLATLLTVPISQASAMQRSGRAGRESEGKSFRLYRENDYKQLPLETEPEIARSDVTSPVLMLKRYGIQDIVNWTWFENPGRDALIMGLQELYQLGALNDSGRITNRGEQMALLPIQPHMSSVLIKASESGCLSAVIDIVSCLSVENLLLNPQPEERDEVNERRFTLCNAGKKYGDLVMMKELFDIYFYDLEKSSTSATERHDWCKELCVSYRGFKNVLKVREQLMMYCKRLFSKNDPNIGYDLNESSRKIGEDCDELAAILKCFLTGFTKNTAIGMPDRSYRTVSTGETISVHPSSMLFLNKNCPGIMYTEYVFTTKGYARNVSRIELSWLQEVVTNGTAVAKQKVSG
>XP_003668951_Naumovozyma_dairenensis
MVSMSSKHKIVTTTKKQSKSVVKKPHPFKRSTVHPTARKIIRFEETETNNAEDDEYDGPTNHIQNNKQQLKLKVQSLLKTRKTLPVYQNKDEIMNHLRSNPVTVLIGETGSGKSTQIPQFLLDDLYKDKKHGSIAVTQPRRVAAINLATRVAQEFGCNLGSTVGYSVRFDNCTNSKTRLKYLTDGMLLRELMMDRNLKEYSVVIIDEAHERTVLTDLILGFLKSLIQGPRPDLKIIVMSATIQAEKFSQFFNNAPILFVEGRKFRVTQYYLKAPSDDIVDSIIRCCVQINQSEQMGDILCFLPGQEEIDKAVTILNKVSEVIAKETKVPLMIGHPLYAALSPAQQSLVFSPVKGFKRKVVFSTNIAETSVTISGVKFVVDSGLRKVKVWRHQLGLATLLTVPISQASAMQRSGRAGRESEGKCYRLYCESDYKKLPFETEPEIARSDVTSPVLMLKRYGIKDIVNWTWFENPGRDSLIMGLQELYTLAALDDSGKITERGKNMALLPIQPHLSSVLIKASESGCLSEVIDIVSCLSVENLLLNPQPEERDEVNERRLTICNGGKRYGDLIMLKELFNVYFYELDKSSSSADERRDWCKELCISYRGFKNVIKVREQLRMYCKRLFGKNDQDLFIAEEGIPKIGENKDEISKILKCFLTGFTKNCAIGMPDRSYRTVSTGETISVHPSSMLFSNKSCPGIMYTEYVFTTKGYARNVSRIELSWLQEVVNNGTAVAKQKVSE
>XP_003956529_Kazachstania_africana
MSTDNSGRVKKAKTNTKKVHPFNKIGRINNPKIVNFSDKQDESDSDSNHVENHKTLRNKARQLLKIRSALPVFQNKDEIMGHIERNQVTVLIGETGSGKSTQIPQFVLEHLYKVNRKGSIAVTQPRRVAAINLATRVASENGCNVGDRVGYSVRFDNTTSAKTRIKYLTDGMLLRELMMNNSLKEYDTIIIDEAHERTVLTDLILGFLKSLINGPRKDLKIIVMSATLQAKKFSDFFDNAPILFVEGRKFNVSQYYLKERSEDIVDSIIKCCVQINQGEQLGDILCFLPGQEEIDKAVTILNKISEAIHKETKVPLMIAFPLYAALSPAKQALVFAPIKGFKRKVIFSTNVAETSVTISGIKFVVDSGLRKVKVWRHQLGLATLLTVPISQASALQRSGRAGRESEGKCYRLYPEGDFMKLPQQTEPEIARSDITSSVLMLKRYNVNDIINWTWFENPGKEAIIMGLQTLYELGALDDFGKITRRGEQMALLPLQPHLSSVLIRAGETGCLGKVIDIVSCLSVENLLLNPQPEERDEVNERRLSLCTDGKRYGDLIMMKELFDIYFYELDNGTASASERQDWCKELCISYRGFKNVVKVREQLRMYCKKLFNSSDLIDDVDTRRVGGNNDEVAQILKCFLSGFSKNSAIGMPDRSYRTVTTGETISVHPSSILFLNKSCPAIMYTEFVFTTKGYARNVSRIELAWLQETLHNSTPVVKQKIAK
>XP_022465698_Kazachstania_naganishii
MDGKTSTVHMKQNGSIKKVNLFQKRPNQRDGEVKTVKMATATENDDEDDDAYLHRHSGRNELLSKSAMLLSVRKTLPVFQNRGEIMKYLNANQVTVLIGETGSGKSTQIPQFMYENLQRNSKGGSIAVTQPRRVAAINLATRVASEYGCNVGDEVGYSVRFDNTTSPKTRLKYLTDGMLLRELMMNKELKEYSVIIIDEAHERTMLTDLILGFLKSLIQGPRPDLKIVIMSATLQAETFSNFFGGCPILFVEGRKFPVTQYYLRAPTDDIVDSIIRCCVQINQGEQMGDILCFLPGQEEIDKAVMILNKVSHIIAKENSVPLMVAYPLYAALPPAKQAFVFNPVKGFKRKVIFSTNIAETSVTISGVKFVVDAGLRKVKVWRHQLGLATLLTVPISQASAMQRSGRAGRESSGKSFRLYSENDYAKLPMQTEPEIARSDVTSPVLMLKKYGVDNIVNWNWFENPGKDAVMMGLQELYQLAALDDFGKITPKGEQMSLLPVQPHLAGVLIKASEYACLSQVIDIVSCLSVENLLLNPQPEQRDEVNERRLASCNEGSKYGDLIMLKELFDIYFNELSKSTSVNSERQDWCKELCVSYRGFKNVVKIRNQLRMYCRRLFKAEELANTVGEQKHNGLDNTDKIGQSKEEIGNILKCFLTGFTKNTAIGMPDRSYRTVTTGEAVSVHPSSMLFLDKACPAIMYTEYVFTTKGYARNVSRIELSWLQEMVSPSGNVAKRKVVE
>XP_446251_Candida_glabrata
MRTFSGARDGHNKKSQRERVSPFKINNVSTKSHYKDAGMHKKNGKVNGGPIKHNGKIGREVKFGDEEDEDDEDSYDDNRMMNKADLKKKAQELLRIRSTLPVYSNRDEIMPYLLENQVTILIGETGSGKSTQIPQFLLEDLYKQNKRGSIAVTQPRRVAAISLATRVAQEFGSRVSDKVGYSVRFDNATSERTRLKYLTDGMLLRELMMNKDLKEYSVIIIDEAHERTVLTDLILGLLKTLITTTRKDLKVIVMSATLQAEAFSNFFDKAPILFVEGRKFNVTQYYLKAPSDDIIDCAINCCVQINQGEQLGDILCFLPGQEEIDKAVTIMNKIAPVIAKETSVPLMLAYPLYAALSPAQQASVFNPVKGFKRKVVFSTNIAETSVTISGVKFVVDSGLRKVKVWRHQLGLASLLTVPISQASAMQRTGRAGRESEGKSYRLFCEDDFSKLPKQTEPEIVRSDITSPVLMLKRYGVNDLVNWTWFENPGKEAIIQGLQELYHLKALDDSGKITNIGRKMALLPLLPHLSCVLIKASETDCINQVIDIISCLSVENLLLNPQPEQRDEVNEKRLSSCNAGKKYGDLIMAKELFDIYFYDLGNGSNATQERKEWCKDLCVSYRGFKNVLKIRSQLKSYCKKIFDNTHLKPDDDDEISGEQFKLNANEDEIKTILKCFLSGFSKNTAIGMPDRSYRTVTSGETISIHPSSLLFGNKQCPAIFYTEYVFTTKGYARNVSRIELSWLQDIVSSNATAMGRRSLKG
>XP_004179954_Tetrapisispora_blattae
MQSKNVSKKQFKNANNNVRKTNPFKRNSSNANANKFEKKIVEFRDSQDLDGYDDEDEIYVKKSSVGDLKRKAADLLKTRSTLTVYKNKDEIMKYIENCQVTVLIGETGSGKSTQIPQFLLESNKSKNKKDSFSIAVTQPRRVAAINLANRVAQEFGCNIGDQVGYSVRFDNKTSSRTNLKYLTDGMLLRELMIDKQLKDYNVVIIDEAHERTVLTDLILGFLKSLIMGPRPDLKIIVMSATLQAEKFSEFFNNAPILFVEGRKFPVTQYYLKAASDDIVDSIIRCCVQINQGEPIGDILCFLPGQEEIDKAVTIVNKISELVASSSEHRVPSMVAYPLYAALPPSKQAQVFLPIKGFKRKIVFSTNIAETSVTISGVKYVVDSGLRKVKVWRHQLGLATLLTVPISQASAMQRTGRAGRETAGKSYRLYRENDFESLPLQTEPEIARSDVTSPVLFLKRSGVHDIVNWTWFENPGKSSLVMGLQELYQLGALDDSGKITKRGEQMALLPLAPHLSSVLISASETDCLNEVIDIVACLSVENLLLNPLPEQRDEVNENRITLCNNGKKYGDLIMLKELFNIYFYELDTIQDDKNIERSNWCKDLCISYRGFKNVVKVREQLRMYCRKLFNNSNNITEDEAKTMDLDNEKIAKILKCFLIGFSKNTAIGMPDRSYRTVTTGEAISVHPSSLLFLNKNCPGIMYTEYVFTTKGYARNVSRIELSWLQEIVTIGNVTSKERVSK
>XP_003687978_Tetrapisispora_phaffii
MSESGKISKKVHPFKRARKDVMYFDDQTNEHNTDSSSSGTDGRKLNSDNLKKKALDLLSIRKTLPVYMNKDEIMSHINSNQVTVLIGETGSGKSTQIPQFILEDIYKSKKHGSIGVTQPRRVAAINLATRVASEHGCNVSDQVGYSVRFDNSTTSRTRLKYLTDGMLLRELMMDKNLKEYNTIIIDEAHERTVLTDLILGFLRTLLETKRKDLKVIVMSATLQAEKFSKFFADAPILFVEGRKFDVTQYYLPDPCDDIVDYVIKTCVQINQREQTGDILCFLPGQEEIDKCVTVLNKIAQPLTKDEKVPLLVGYPLYAALPPAQQTLIFNKIKGFKRKVVFSTNIAETSVTIPGIRYVVDSGLRKVKVWRHQLGLATLLTVPISQASAMQRSGRAGREADGKTFRLYREADFVKLPPQSEPEIVRSDVTSPLLMLKKAGVDDIVNWTWFENPGKNAIAMGLQELYQLGALDDSGHITEKGEQMSLLPLQPHLSSVLISANQNGCLIKVIDIVSCLSVENLLLNPPAELRDEINEQRLSLCNNGSKYGDLIMMKELFDVYFYELEQNNKDSGERSEWCKQLAISYRGFKNVVKVREQLRMYCKKLFTEDKSQKKNKKKFDTNFDDEEDEEHSSKLKGNQEEITAILKCFLSGFSKNVAIGMPDRSYRTVTTGETISVHPSSMLFLNKNCPGIMYIEYVFTTKSYARNVSRIELSWLQELLNTSSAVIKEKI
>XP_001643586_Vanderwaltozyma_polyspora
MHGKIPGPAKSRASGKNKKNASKKANNKAINPFKKRNNDKENTITFQEVAEEDIEDDEFDRFKHQSNKNLKTRANELLNVRKTLPVFKNKDEIMKYINKNQVTVLIGETGSGKSTQIPQFLLDELYKNKKIHGSIAVTQPRRVAAVNLATRVSQEHGCNVGDQVGYSVRFDNSTSNKTRLKYLTDGMLLRELMMDKELKEYNTVIIDEAHERTVLTDLILGFLKYLLNGKRKDLKVIVMSATLQADKFSSFFDNAPILFVEGRKFNVSQYYLKAPCDDIVDAVIRCCVQINLREATGDVLCFLPGQEEIDKAVTIINKIAEEIQKENSVPLMIASPLYAALSPSQQAQVFLPLKGFKRKIIFSTNIAETSVTVSGVRYVVDSGLRKVKVWRHQLGLATLLTVPISQASAMQRSGRAGREDEGKSFRLYCEQDFSKLPTQTEPEIARSDITSPVLLLKKVGIDDILNWTWFEKPGKDELVTGLQELYQLGALSDSGKITNRGNQMALLPLQPHLSSVLIKASEMGCLSQVIDIVSCLSVENLLLNPQPEERDVVNERRYSLCIYGRRFGDLIMLKELFDVYFYELNKQNHASGEKSEWCKQLCISYRGFKNVVKVREQIRLYCKKLFDTNQNGYDDETDNKLKGNEEEIHSILKCFLTGFSKNTAIGMPDRSYRTVTTGETISVHPSSMLFLNKHCPGIMYTEYVFTTKGYARNVSRIELSWLQEAVGNNISAVGKTKIL
>XP_003680063_Torulaspora_delbrueckii
MASVKMHPFRRNKPGVVDFTEEVQDDENIGEKLNKDALKRKARELLEIRKTFPVFQNRHEIMHHLRENQVSILIGETGSGKSTQVPQFLLDEVSEGGIAVTQPRRVAAINLATRVAQEHGCNLGDRVGYSVRFDNTTSKRTKLKYLTDGMLLRELMMHKDLRQYSVVVIDEAHERTVLTDLILGFLKSLINGPRPDLKIVVMSATLQAEKFSAFFDSAPILFVEGRKFQVSQYYLTAPCDDVVDSMIRCCCQINQGEQLGDILCFLPGQEEIDKAVAVMNRIAECVSETTKVPLMVAYPLYAALPPAQQAKVFLPLKGFKRKIVFSTNIAETSVTISGLRFVIDSGLRKVKVWRHQLGLATLLTVPISKASAMQRTGRAGRESEGKSYRLYRESDYSKLPEQTEPEIARSDVTAPVLMLKRYAVEDVVNWTWFENPGREALVLALQELYELQALDDAGKITARGEQMALLPLPPQMSAVLIAAGDQHCLSPVIDILACLSVDNFLLNPAPELRDEVNERRVELCRAGRKHGDLIMMKELYDTAIQFKNAQERAEWCQKLCVSQRALKNIIKVREQLRVYCKYQESEQQETLDIPKVLKCFLSGFRKNTAIGMPDRSYRTVLTGEPIGVHPSSLLFRDRNCPAILYTEYVFTTRGYARNVSRVELSWLQGEVAKRHI
>XP_037143475_Zygotorulaspora_mrakii
MSGKSGQVGLSGQKYKRKSVKKVRPFQRNEVDNRKPPQEVSFVSTDPLYEDDDDENDDDDGSRAASDVHITFKQLQAKAQELLKTRKSLPVYQNRDEIMQCIAQNQVTVLIGETGSGKSTQIPQFLLADVAKRSQKNTNARTKGVAITQPRRVAAINLATRVAQEHGCMVGGEVGYSVRFDNCTSKKTKLKYLTDGMLLRELMMHKTLKDYSTIIIDEAHERTILTDLILGFLKSLLKGARPDLRIIIMSATLQAEKFSSFFHDAPILFVEGRKFPVAQYYLPAPCDDVVDSIIRCCVQINLGEQLGDILCFLPGQEEIDKAVTILNKISKYISDQCKVPLMVGLPLYAALPPAQQAKVFSKLKGFKRKVVFSTNVAETSVTISGVKFVIDSGLRKVKVWRHQLGLATLLTVPISRASAMQRTGRAGRESEGKSYRLYCEKDFSQLPMQTEPEIARSDITSPLLMLKRYDVDDVVNWTWFEHPGKDAMILGLQELYQLGALNDYGKITKRGEQMALLPLAPQLSSVLIHASEAGCLSTVIDIASCLSVENLLLNPPPEQRDEVNEKRVSLCNEGNRYGDLIMLKELYDIFTGELQSAAEKQEWCRELCISYRGFKNVLKIRGQLMTYCERLFSGEARTTAQDQPEADHSSTVLRCFLTGFARNCAIGMPDRSYRTVVTGEPISVHPSSMLFLNKQCPAIMYTEYVFTTKGYARNVSRIQLDWLQAGKAVAKERAHND
>XP_002498997_Zygosaccharomyces_rouxii
MLLPVQVHSDEILSHILSHDTTILIGETGSGKSTQIPQLLLKYGKIAITQPRRVAAINLATRVAQETNSRVGDTIGYSVRFDHRTSSKTRCKYVTDGMLLREMINDKELKNYDTVIIDEAHERTVLTDLIIGFLKELQGRRKLRIVIMSATLNAESFSRFFHNAPILHVRGRRFPVQQLYLREPCDDLVEIAIRCVVQINAGEPLGDVLCFLPGQEEIDRAVTFLERIGPEIRSRGFPVMVGMPLYASLPPSEQLKVFQRIKGKQQSRKIIFCTNVAETSITVPGVKYVVDSGLRRVKVWRHALNLSTLLTVPVSRASAQQRSGRAGRECAGKCYRLFQESDFEKMPAVTEPEIARCDVTEPLLLLKRHGVDDVLNWSWFEHPGKESILQALGELLLLGALDAKGSLTPLGYRMSSLPLPPQLGVVLIAAEDKQKHCLDTCIDIVACLSVENVLLSPPWEQRDIVNERRTAICHRASRWGDLVLYKELWDHYFRTSLTGDEKKTFCQELYVNQRAMRQVQKVRGQLRSLFRLHEDPDPTAHHALETEEIPAVITCFLSGYPKNLAILHPDRSHKIVTTGETVQPHPASTLFTQRKTDCPAILYTEYVYTSKGYARNVSRLELSWLSS
>XP_003645722_Eremothecium_cymbalariae
MPKEHSRIHPFQRRTSQKIVTYQNSQEIGDDDDDGLPKHLPEPLLKRKAEELLAIRKTLPVYQNRHDIMEYMNNNVVTVLIGETGSGKSTQIPQLLLEEWGIQGRDVSIAVTQPRRVAAISLATRVSQEYGCNVGTKVGYSVRFDNRSHASQTKLKYLTDGMLLRELMQDNNLKQYSIVIIDEAHERTILTDLILGFLKQLLHTTRPDLKIIVMSATLQAEKFSQFFDNAPILFVEGRKFPVEIYYLSHPCDDIVDAIIRCCVQLNSGEQLGDILCFLPGQEEIDKALGILNKISEHIDSNIPRITALPLYAALPPVEQAKVFQPLKGFKRKVILATNIAETSVTISGVKYVIDSGLRKCKVWRHQLGLATLLTVPISKASAWQRTGRAGRESSGKCFRLYTEEDYNKLLNQGEPEVARCDITAPLLMLKQLGIRDLLNWFWLEYPGKDSIVQGLQELYMLGALDDSGMITENGYKMALLPLAPHLSRVLLEAHKSDCLSSVLDIVSCLSVENLVMNPPPESRDDVNARRMAQCPLGVHYGDLVMLKELYTQYLSLSSSKERQTWCAQLCISSRGFRSVVKVREQLQRYVKSLLRWNTVSASDFDESSNRINEKSVIKAILKCFLAGFVKNTAIGMPDRSYRTTNHGELISIHPSSLLCSATFSNDSIRCPAILYTEYVFTTKGYARCVSRLELEWLQDLRPTALNKQAV
>NP_984236_Eremothecium_gossypii
MQGAKSKSYRKLPAVQQRAGPKVVEFRDDEEDQFDGMARRLNASQLRQRAAELLKVRETLPVYRHQQSIMEHLNSNPVTILIGETGSGKSTQLPQLLLAQLKEEDKKGAIAVTQPRRVAAVSLATRVAQEHGCNLGDEVGYSVRFDSCAHPSRTRLKYLTDGMLLRELIQDKNLRKYRYVVIDEAHERTILTDLILGFLKQLLRTTRPDLRVLVMSATLQGDKFSAFFDGAPVLFVEGRKFPVEIRYLSQPCEDVVDAVVRCCVQINSGEQLGDLLCFMPGQEEIDKAVGVLAKISEHLDPGVPRITALPLYAALPPAEQAKVFLPLKGFRRKIILSTNIAETSVTIAGVKYVVDTGLRKCKVWRHQLGLATLLTVPISKASASQRAGRAGRESAGKCFRLYREADYEQLPGQSEPEIVRCDATAPLLMLKQIGVDDLLNWTWLEHPGRDSIVQGLQELYQLGALDDSGAITDDGRKMALLPLAPHLSRVLLEARRNHCLPAVLDIVACLSVDNLLLSPPPEARDEVNARRAAACPRGARYGDLLMLKELYDHYAALPAPDRADWCRRLCASARGFRAAAKTRAQLHRYAAALLHWRPEPAAPAADLHAPQIAAVVKSFLAGFARNTAIRMPDRSYRTTSHGEPISIHPSSLLFFSTYAAADRPSAPAPAILYVEYVFTSKGYARGVTRVELDWLQELQPRALGKRSAR
>XP_456248_Kluyveromyces_lactis
MGKKSKAVQDRQNGKSIGKKKSNANPLKRHAGKKTVVTFDDHQDGDTGDSDSEALDHVSNKELKTRALRLLKGRESLPVFQNKEKIVSHIKANPVTILIGETGSGKSTQIPQFLMDEISPMHKGAIAVTQPRRVAAINLATRVAQEHGCRIGHEVGYSVRFDNKSHKTRTKLKYLTDGMLIRELMLDKNLSNYKCIIIDEAHERTILTDLILGFLKELQLTKRKDLKVIVMSATLQADLFSKFFSNAPILFVEGRKFKVDRYYLPRPCEDIVDSVVRCSVQLNSSETTGDILCFLPGQEEIDKAVAILNKIIPYLDESVPRITAYPLYAALPPKDQAKVFEPLKGFKRKIVLATNIAETSVTIPGVKYVIDCGLRKVKVWRHQLGLATLLTVPVSKASVAQRAGRAGRESSGKCFRLFTEADYKQLPKQSESEITRCEITSPILMLKQYGVQDIVNWSWLEHPGKEAIISGLKELYELGALNEQGRVTDRGRKMALLPLAPHLSNVLIHAQETQVLPYVIDIVSCLSVENLVLNPLPEERDEVNERRRALCTLGSKHGDLIMLKELFDMYQSLQSNSEKQEWCKQLCVSQRGFKNVIKVREQLTGYMKRLYNEPVEIKTKQDTLQPEEDIATNLLQPPDIAGVLKCFLYGFVKNTAIGMPDKSFRTTPTGEPISIHPSSMLFMNSGDEIGPCPAILYIEHVFTTKGYARSVSRIELAWLQEIASGVLKQSTR
>XP_022677262_Kluyveromyces_marxianus
MAKAKTTARTQGKEVKKRGFRAVDKTARQPAVVYFEEKGAKSGASDAADDDDDDDEVNQHVSRQELKTRAARLLKVRESLPVFQNRERIMSHIRSNPVTVLIGETGSGKSTQIPQFLMDEVLGNGSGSGGKAGGAIAVTQPRRVAAINLATRVAQEHGVQLGQEVGYSVRFDNKSHKGRTRLKYLTDGMLIRELMLDKNLSGYKCVVIDEAHERTVLTDLILGFLRELQRGKRPDLKVVVMSATLQADLFSRFFDEAPVLFVEGRKFPVERFYLPRACDDIVDAVVRAAVQLNSSEGIISGGSGSSGGDILCFLPGQEEIDKAVSILNKISPVLDRTVPRIQAFPLYAALAPREQARVFEPLKGFRRKVVLATNIAETSVTIPGVKYVVDCGLRKVKVWRHQLGLATLLTVPVSKASVAQRAGRAGRESAGKCFRLFTEKDYERLPAQSESEITRSEITSPILMLKQYGVQDVVNWSWLEHPGREAIVSALKELYELQALDDAGKITELGRKMALLPLAPHLSAVLLEAQERDVLDAVVDIVACLSVENLVLNPMPEERDEVNERRRAVCPLGTRYGDLLMLKELYEAYESLASAGERQEWCKRLCLSQRGFKNVIKVRQQLLSYVERLYKVKGNVSKEYDEDRTLDVAQVLKCFLRGFVKNTAIGMPDKSFRTTPTGETIAIHPSSMLFMSDVTCSAILYIEHVFTTKGYARSVSRIELAWLQEVASGVLKQGTR
>XP_022626458_Lachancea_lanzarotensis
MAKGKKSAVRERTPFQASKTVQLGAKSRKVDEDNKDATFDKVFSSKFDLKRTATSLLKVRSTLPVFKYKNDIMKHLEANPIVILIGETGSGKSTQIPQFLLDKLSNSKQGSKRIAVTQPRRVAAINLATRVAQEYGCRLGDRVGYSVRFDNKSSNKTKLKYLTDGMLLREIMLDRHLSEYSYVIIDEAHERTILTDLILGFLKELVSGPRPDLKVVVMSATLQAEKFSEFFNGAPILFVEGRKFPVQRQYLKAPCDDIVDAIICCCVQINNGEQLGDILCFMPGQEEIDKAVAVLNKISELLGSSVPRLVGYPLYAALPPADQAKVFVPLKGFKRKVVFSTNLAETSVTISGVKFVVDSGLRKVKVWRHQLGLATLLTVPISKASASQRTGRAGRESAGKCYRLYREEDYQKLPKQTEPEIARSEVTSPLLMLKKIGVDDIVNWSWLENPGREAIVLGLQELYQLRALDDAGKITSKGQQMALLPLAPHLSCVLLQAHDLNCLLPVVDIVSCLSVENLLMNPLPEQRDEVNEKRFAVANQGSKFGDLVMMKELYNAYVSLRDADERDAWCQDLCISKRGFKNVIKVRAQLISYMDKLLKMRVGDLHDAEETDNFDIKLVTQCFLAGFAKNTAIGMPDRSFRTSTTGETISVHPSSMLFMDRTCPAILYTEYIFTTKGYARNVSRLELSWLQEVVGMSGMKISAK
>XP_002551990_Lachancea_thermotolerans
MSKGKKFRKIGKTSFQPPKNVVFSDKRSSADGSSDHEDGLTKSASKHDLAREAASLLKVRATLPVYKHKDSIMSHINKNQVTILIGETGSGKSTQIPQFLMENFPEKTDKRIAVTQPRRVAAINLASRVAQEYGCRLGERVGYSVRFDNKSNARTKLKYLTDGMLLREIMLDKNLSDYSCVIIDEAHERTILTDLILGFLKELINSSRQDLKVVVMSATLQAEKFSEFFGRAPILFVEGRKFPVQRSYLKAQCDDVVDAIIRCCVQLNQSEQMGDILCFMPGQEEIDKAVAILSKVGEHLGASVPRLVALPLYAALPPAEQAKVFAPVKGFKRKVVFSTNLAETSVTISGVKFVVDSGLRKVKVWRHQLGLATLLTVPISKASASQRTGRAGRESAGKCFRLYREQDYQKLPNQTEPEIARSEVTSPILMLKKVGVKDIVNWSWLENPGKQAILMALQELFQLGALDDSGKITNKGQKMALLPLAPHLSSVLLKAHEDGCLLPVIDIVSCLSVENLLINPSPEQRDEVNEKRFSIATRGSKYGDLVMLKEFYDAYMSLKSAAEKDDWCKELCVSKRGFKNVVKIRAQLLSYMERLFKEKLSDNEDESDSFDIKAIVKCFLAGFAKNTAIGMPDRSFRTSTTGETISVHPSSMLFMDRSCPAILYTEYVFTTKGYARNVSRLELSWLQEVAGISTVKVSAR
>XP_020055102_Aspergillus_aculeatus
MVDRRSDSENGSRAKRQKMDKAETDPKNNPYLAHMYPDNGGADLHPAFGKMKRHQTTAALAKEVEDGEINPFNNQPFSSKYVSILQTRRDLPVHAQRDEFLELYQKSQILVFVGETGSGKTTQIPQFVLFDDQPQTQRKMVACTQPRRVAAMSVAQRVAAELDVKLGEEVGYSIRFEDMTSSKTVLKYMTDGMLLREAMHDHDLNRYSTIILDEAHERTMATDVLMGLLKEVVVRRPDLKIIIMSATLDAQKFQRYFNDAPLLAVPGRTHPVEIFYTPEPEQDYVEAAIRTVLQIHATEDEGDILLFLTGEEEIEDASRKISLEADEMMREADAGPIKVYPLYGSLPPHMQQRIFEPAPPARRPGGRPGRKVIVSTNIAETSLTIDGIVYVVDPGFSKQKIYNPRIRVESLLVSPISKASAQQRAGRAGRTRPGKCFRLYTEGAFKKELIDQTYPEILRSNLSSTVLELKKLGIDDLVHFDLMDPPAPETLMRALEELNYLACLDDDGNLTQLGRLASEFPLDPALAVMLISSPEFYCSNEILSITALLSVPNVFVRPASQRKRADEMKDLFSHPDGDHLTLLNVYHAFKSPEAQDNLKQWCHDHFLSLRSLQSADNVRMQLLRIMEREELEMISTPFEDKKYYENIRRALCAGFFMQVAKKESQGKSMYMTIKDHQNVLLHPSTVLGHEAEWVLYNEFVLTTKNYIRTVTAVKPEWLIDIAPTYYDISTFPKGDIRSSLLRAAERLSRREKIRAEKRR
>XP_001267846_Aspergillus_clavatus
MPERVRTVFEDEDDVPVTAPKVLETKQSHEPSAGKRKDQSKDHEKKKNKKRKHEESTKAPSQPAVSIIEVPEAPTPHTIDEKDAPPSTANGSTHNDRSNKKPKPKTKAFQDTRQNFAPLREKAKALYEIRKGLPIFPHGDEIRQNLRKNDVMLLVGETGSGKSTQIPQFLVDEKWCRPTKATVTQEDGSRKEITVGGCIAITQPRRVAAISLARRVAEEMGTPLGSSSPASKVGYSVRFDTSTSPSTRIKFLTEGMLLQEMLHDPWLTKYSAIVVDEVHERGVNVDLVLGFLRNLVSGKREGRGGVPLKVVVMSATADMESLMDFFQEGLQTRKATKPSEDKSTTSSASQQDSAPVTDDKISVCHIKGRQFPVKTIYAPAPVHDFVDAALKVIFQIHYKEPMPGDILVFLTGQETVEALEQLVNEYATGMDPALPKIQVLPLFAALPQVAQQRVFLPAPPRTRKIILATNIAETSVTVSGVRFVVDCGKAKVKQFRTRLGLDSLLVKPISKSAAIQRKGRAGREAPGQCYRLYTEKDYLALDETNTPEILRCDLSQALLNMKARGVDNVMGFPFLTRPPRDSLEKALLQLLSIDALEESGSISSVGRHIAKLPLTPTLGRVLLAASEHGEGCLLDVIDIISCLSVENIFLNTLSEEKKEEAEKARRDLYRREGDHLTMLATVQAYAAENSDRKAWAERHLVSHRAMQSVMDVRKQLTMQCRQAKLLPSASDSRNGPTNSIIREPSPVLILKSFLRGFSTNTARLVPDGSYRTVVGNQTVAIHPSSVLFGKKVEAIMYNEFVFTNRSYARGVSAVQMDWVGEALTGA
>XP_001260421_Aspergillus_fischeri
MPERVRIVFDDADDVPVPKKVPEAEQIQGSEPVKRKDQPTDHPKKKSKKRKVGGPSDTRSQEPPSANETQPEPVSRDTNEKDAVNGVANGTSDHPKNKKHTTKNQAPQGAKHNFTSLREKAKALYETRKNLPIFPHGDEIRQNLRAKDVMLLVGETGSGKSTQIPQFLVDERWCCPTKATVTQDDGPKKELTVGGCIAITQPRRVAAISLARRVAEEMGTPLGSSSPASKVGYSVRFDTSTSPSTRIKFLTEGMLLQEMLHDPALTKYSAIVVDEVHERGVNVDLVLGFLRNLVSGKKEGRGGVPLKVVVMSATADMESLMDFFKEGLQAQGDTKTTNGNNYQQDSPQANGEEKISVCHIKGRQFPVKTIYSPAPVHDFVDAALKAIFQIHYKEPMPGDILVFLTGQETVEALEHLVNEYAAGMDPALPKVQVLPLFAALPQVAQQRVFLPAPPRTRKIILATNIAETSVTVSGVRFVVDCGKAKIKQFRTRLGLDSLLVKPISKSAAIQRKGRAGREAPGQCYRLYTEKDYLALDETNTPEILRCDLSQALLNMKARGVDDVMGFPFLTRPPRESLEKALLQLLSIDALEESGKISSIGLHIAKLPLTPTLGRVLLAAAEHGEGCLLDVIDIISCLSVENIFLNTTSEEKKEEAEKARRDLYRREGDHLTMLATVQAYAAENTDRKAWAERHMVSHRAMQSVMDVRKQLTAQCRQAKLLPSASDSRNGSNNSATREPSPVLILQSFLRGFSTNTARLVPDGSYRTVVGNQTVAIHPSSVLFGKKVEAIMYNEFVFTNRSYARGVSAVQMDWVGDALTGAL
>XP_041150446_Aspergillus_flavus
MPERVKTVFFEDTDETPASGKEKTTTAKENHETGSVKRKNPSKEDDKKKKKKRKHGEATDTSQQQIPAAAENKPEPPAQNSEKEKDTSKNNVSVASDRPRHKKKDQNHKPRKDTKTNFNSLKEKAKTLYEIRKKLPIFPHADDIRQNLRKNDVMLLIGETGSGKSTQIPQFLFNEQWCRPTKTKVTQEDGSQKEIEVGGCIAITQPRRVAAISLARRVAEEMGTPLGSSSPASKVGYSVRFDTSTSPSTRVKFLTEGMLLQEMLRDPSLTKYSAIVVDEVHERGVNVDLLLGFLRNLVSGKREGRGGVPLKVVVMSATADMESLLGFFQEGYRGSQTGVDAQNSTKTVTNGSEKKDDEIAVCHIKGRQFPVKTIYSPEPVHDFVDAALKVIFNIHYKEPLPGDILVFLTGQETVEALEKLVNEYAVGMDPALPKIQVLPLFAALPQAAQQRVFVPAPPRTRKIILATNIAETSVTVSGVRFVVDCGKAKVKQFRSRLGLDSLLVKPISKSAAIQRKGRAGREAPGQCYRLFTEKDYLELDEVNTPEILRCDLSQALLNMKARGVDDVMGFPFLTRPPRESLEKALLQLLSIDALEESGKISPVGLHIAKLPLTPTLGRVLLAASEYGEDCLSDVIDIISCLSVETIFLNTTSEEKKEEAEIARRDLYRREGDHLTMLATVRSYAAENTDRKAWAERHMVSHRAMQAVMDVRKQLTTQCRQAKLLSNPSDTRGPSTSSITREPSPIHILQSFLRGFATNTARLVPDGSYRTVVGNQTVAIHPSSVLFGKKVEAIMYNEYVFTNRSYARGVSAVQMDWVGEALAGQ
>XP_755257_Aspergillus_fumigatus
MPERVRIVFDDSDDAPVPKKVPEAEQIQGSEPVKRKDQPTDHPKKKSKKRKVEWPSDTRSQESPSSNETQSEPVSRDTNEKDAVNGVANGTYHHSKNKKHKMKNQAPQGAKHKFTSLREKAKALYETRKNLPIFPHGDEIRQKLRVNDVMLLVGETGSGKSTQIPQFLVDERWCRPTKATVTQDNGSKKELTVGGCVAITQPRRVAAISLARRVAEEMGTPLGSSSPASKVGYSVRFDTSTSPSTRIKFLTEGMLLQEMLHDPSLTKYSAIVVDEVHERGVNVDLVLGFLRNLVSGKKEGRGGVPLKVVVMSATADMESLIDFFKEGLQGQGDTKTTKGNNDQQDSPQANGEDKVSVCHIKGRQFPVKTIYSPAPVHDFVDAALKVIFQIHYKEPMPGDILVFLTGQETVEALEHLVNEYAAGMDPALPKVQVLPLFAALPQVAQQRVFLPAPPRTRKIILATNIAETSVTVSGVRFVVDCGKAKIKQFRTRLGLDSLLVKPISKSAAIQRKGRAGREAPGQCYRLYTEKDYLALDETNTPEILRCDLSQALLNMKARGVDDVMGFPFLTRPPRESLEKALLQLLSIDALEESGKISSIGLHIAKLPLTPTLGRVLLAAAEHGEGCLLDVIDIISCLSVENIFLNTTSEEKKEEAEKARRDLYRREGDHLTMLATVQAYAAENTDRKAWAERHMVSHRAMQSVMDVRKQLTAQCRQAKLLPSASDSRNGSTNSATREPSPVLILQSFLRGFSTNTARLVPDGSYRTVVGNQTVAIHPSSVLFGKKVEAIMYNEFVFTNRSYARGVSAVQMDWVGDALTGAL
>XP_662325_Aspergillus_nidulans
MDDLQSLEHLSLISRITNELQNHLGVSDKVLAEYIIEQHLKCSSFAEFKSALEAMGGDLFPMSLMESVDRLVLTMHPRYKNKNKKDRGDEHVENGASDDMDALNALEKKARVFKGLAVPDQEPGWAEEEYMEVGNKNGLGVDEHDAKDSAMDDTFAMLEGLAGKARAKTTTITESRPVSKRKRSRSRSPEYDDYSRRRRRDRYRSRSRSRSRSPAYNKRDEDPVDEFGRSTGGRSSNDDEYRDGRSERRRRRRADEDYFRKPPPVELDDSPVLYKIYDGRVTGVKDFGAFVNLVGVRGKVDGLVHVSAMQEGTRVNHPSDLVSRGQPVKVKVISIQGSRIGLSMKEVDQETGQDLVPQKRLASGANMERLDGMPSDDRYGNLSADVPVIEESDGRSMKNRKRLTSPERWEIKQLIASGAVSAADYPDIDEEYHATLTGEGTFEEEEDIDIEVRDEEPAFLAGQTKMSLELSPIRVVKAPDGSMNRSAMAGTNLAKERRELRQQEAQDKAAEQAAGVDLNAQWQDPMASERKFAADLRSTQQTGTDEAVPEWKRVTMGKTPSFGKRTNMSIKQQRESLPVYKFRQQLLEAVAENQLLIVVGDTGSGKTTQVTQYLAEAGWANKGIIGCTQPRRVAAMSVAKRVAEEVGCKLGAEVGYTIRFEDCTSPETKIKYMTDGMLQREVLLDPDLKKYSVIMLDEAHERTIATDVLFGLLKTTLKRRPDLRLIVTSATLDADKFSEYFYGCPIFSIPGRTFPVEIMYSKEPESDYLDAALITVMQIHLTEPPGDMLLFLTGQEEIDTACEILYERMKALGPSVPELVILPVYSALPSEMQSRIFDPAPPGGRKVVIATNIAETSITIDNIYYVIDPGFVKQKAYDPKLGMDSLVVTPISQAQAKQRAGRAGRTGPGKCFRLYTEAAYQSEMLPTTIPDIQRQNLSHTILMLKAMGINDLLHFDFMDPPPTNTMLTALEELYALSALDDEGLLTRLGRKMADFPMEPALAKVLIASVDMGCSEEMLSIVAMLSIQSVFYRPKEKQQQADQKKAKFHDPHGDHLTLLNVYNAWKRSGFSNAWCYENFIQARQIRRAQDVRQQLLGIMQRYHHKIVSCGRNTTKVRQALCTGFFRNSARKDPQEGYKTLVEGTPVYMHPSSAMFGKPAEHVIYHTLVLTTKEYMHCTTGIEPKWLVEAAPTFFKVAPTDRLSKRKKAERIQPLHNRFAGEDDWRLSAQRRQGRGGGGGTWG
>XP_001401002_Aspergillus_niger
MDDLQSLELFSLVSRITSEIQNHLGVNDKTLAEFVIDQHLKCGSFADFSKSMEEMGAEFPRSLLESIDRLVLTMHPKYKSKKMETTNTSAGDDDMDVLDALEKKARVFKGLAVPDKVQQWDEEDVEEGDAKADAMDDTFAMLEGLAGKARQEKPAPALQSSSRNDRGSTRKRSRSPDYDDHRRGRRRHDRYRSRSRSHSPRYSRKGGDDEVDEFGRSKSKYSSRDDYRNGHSERKSRRDRDEDGEYFRKPPPVELDDQPVLYKVYDGRVTGVKDFGAFVNLLGVKGKVDGLVHVSAMQEGARVNHPSDLVSRGQPVKVKVVSIQGSRIGLSMKEVDQVTGLDLIPQRRLASGANMERLDGMTGKDRYGNLSSEVPVIEESDGKPMKNRKRMTSPERWEIKQLIASGAVSAADYPDIDEEYHATLTGEGTFEEEEDVDIEVRDEEPPFLAGQTKMSLELSPIRVVKAPDGSMNRAAMAGTNLAKERRDIRQQEAQDKAAEQAAAVDLNAQWQDPMVAPEERKFAADLRSTQQSKPDDSVPEWKRVTMGKNQSFGKRTSMSIKQQRESLPVYKFRKQLLDAVRDNQLLIVVGDTGSGKTTQVTQYLAEGGYANNGIIGCTQPRRVAAMSVAKRVAEEVGCKLGAEVGYTIRFEDCTSPDTKIKYMTDGMLQREVLLDPDLKKYSVIMLDEAHERTIATDVLFGLLKKTIKRRPDLRLIVTSATLDAEKFSEYFNGCPIFSIPGRTFPVEIMYSKEPESDYLDAALITVMQIHLTEPSGDILLFLTGQEEIDTACEILYERMKALGSTVPELVILPVYSALPSEMQSRIFEPAPPGGRKVVIATNIAETSITIDNIYYVIDPGFVKQNAYDPKLGMDSLVVTPISQAQAKQRAGRAGRTGPGKCFRLYTEAAYQSEMLPTTIPEIQRQNLSHTILMLKAMGINDLLHFDFMDPPPTNTMLTALEELYALSALDDEGLLTRLGRKMADFPMEPALAKVLIASVDMGCSEEMLSIVAMLSIQSVFYRPKEKQQQADQKKAKFHDPHGDHLTLLNVYNGWKHSNFNNAWCFENFIQARQIRRAQDVRQQLLGIMDRYHHKIVSCGRNTLKVRQALCTGFFRNAARKDPQEGYKTLVEGTPVYMHPSSALFGKPSEHVIYHTLVLTTKEYMHCTTSIEPKWLVEAAPTFFKVAPTDRLSKRKKAERIQPLHNRFAGEDDWRLSAQRRQGRGGGGGTWG
>XP_015407613_Aspergillus_nomiae
MDDLQSLELFSLVSRITSELQNHLGINDKTLAEFVIDQHLKCGSFSKFKESLDEMGAEFPQSLMESIDRLVLTMHPKYKTKKTDGADKAEGNDDMDLLDALEKKGARIQRKNADEGDAKADAMDDTFAMLEGLAGKAREEKGRTTGEDRSSRKRSRSPGYEDYDRGRRRKDKYRSRSRSYSPPHRKRDDDVDEFGRTRSKYSSRDEYRDGHSERRRRRDDRGQDDHFRKPPPIELDDAPILYKVYDGRVTGVKDFGAFVNLLGVKGKVDGLVHVSAMQEGARVNHPSDLVSRGQPVKVKVISIQGSRIGLSMKEVDQVTGLDLIPQRRLASGANMERLDGTSANERYGNLSSEVPVIEDSDGRPMKNRKRLTSPERWEIRQLIASGVVSAADYPDLDEEYHATLTGEGTFEEEEDIDIEVRDEEPPFLAGQTKMSLELSPIRVVKAPDGSMNRAAMAGTNLAKERRDLRQQEAQDKAAEQAAEVDLNAQWQDPMAAPEDRKFAADLRTAQQPKADDAVPEWKRVTMGKNQSLGKRTSMSIKQQRESLPVFKFRKQLLDAVRDNQLLIVVGDTGSGKTTQLTQYLAEAGYGNNGMIGCTQPRRVAAMSVAKRVAEEVGCKLGAEVGYTIRFEDCTSPETRIKYMTDGMLQREVLLDPDLKKYSVIMLDEAHERTIATDVLFGLLKKTIKRRPDLRLIVTSATLDAEKFSEYFNGCPIFSIPGRTFPVEIMYSKEPESDYLDAALITVMQIHLTEPSGDILVFLTGQEEIDTSCEILYERMKALGPSVPELVILPVYSALPSEMQSRIFEPAPPGGRKVIIATNIAETSITIDNIYYVIDPGFVKQNAYDPKLGMDSLVVTPISQAQAKQRAGRAGRTGPGKCFRLYTEAAYQSEMLPTTIPEIQRQNLSHTILMLKAMGINDLLHFDFMDPPPTNTMLTALEELYALSALDDEGLLTRLGRKMADFPMEPALAKVLIASVDMGCSEEILSIVAMLSIQSVFYRPKEKQQQADQKKAKFHDPQGDHLTLLNVYNGWKNSKFNNAWCFENFIQARQIRRAQDVRQQLLGIMDRYHHRIVSCGRNTTKVRQALCTGFFRNAARKDPQEGYKTLVEGTPVYMHPSSALFGKPAEHVIYHTLVLTTKEYMHCTTAIEPKWLVEAAPTFFKVAPTDRLSKRKKAERIQPLHNRFAGEDDWRLSAQRRQGRGGGGGTWG
>XP_001826351_Aspergillus_oryzae 
MPERVKTVFFEDTDETPASGKEKTTTAKENHETGSIKRKNPSKEDDKKKKKKRKHGEATDTSQQQIPAAAENKPEPPAQNSEKEKDTSKNNVSVASDRPRHKKKDQNHKPRKDTKTNFNSLKEKAKTLYEIRKKLPIFPHADDIRQNLRKNDVMLLIGETGSGKSTQIPQFLFNEQWCRPTKTKVTQEDGSQKEIEVGGCIAITQPRRVAAISLARRVAEEMGTPLGSSSPASKVGYSVRFDTSTSPSTRVKFLTEGMLLQEMLRDPSLTKYSAIVVDEVHERGVNVDLLLGFLRNLVSGKREGRGGVPLKVVVMSATADMESLLGFFQEGYRGSQTGVDAQNSTKTVTNGSEKKDDEIAVCHIKGRQFPVKTIYSPEPVHDFVDAALKVIFNIHYKEPLPGDILVFLTGQETVEALEKLVNEYAVGMDPALPKIQVLPLFAALPQAAQQRVFVPAPPRTRKIILATNIAETSVTVSGVRFVVDCGKAKVKQFRSRLGLDSLLVKPISKSAAIQRKGRAGREAPGQCYRLFTEKDYLELDEVNTPEILRCDLSQALLNMKARGVDDVMGFPFLTRPPRESLEKALLQLLSIDALEESGKISPVGLHIAKLPLTPTLGRVLLAASEYGEDCLSDVIDIISCLSVETIFLNTTSEEKKEEAEIARRDLYRREGDHLTMLATVRSYAAENTDRRAWAERHMVSHRAMQAVMDVRKQLTTQCRQAKLLSNPSDTRGPSTSSITREPSPIHILQSFLRGFATNTARLVPDGSYRTVVGNQTVAIHPSSVLFGKKVEAIMYNEYVFTNRSYARGVSAVQMDWVGEALAGQ
>XP_040639469_Aspergillus_ruber
MDDLQSLELFSLVSRITGELQNHLGVNDKTLAEFVIDQHLSCGSFAEFKKTLEDMGAEFPQSLMESIDRLVLTMHPKYKSKKTETAGESIGDDDMDMLGALEKKARVFKGLAVPDKAPSWEEEERNAVDESNAKADAMDDTFAMLEGLAGKVQGDNGRSTRDERKRRSRSPDYDDYDRGRSRHNRYRSRSRSRSVRRSRRDDDVDEFGRSLGKYSSRDEKYRNGHGERRRKRDRYDDDDDFRRRPPVELDDQPILYKVYEGRVTGVKDFGAFVNLQGVKGKVDGLVHVSAMQEGVRVNHPSDLVSRGQPLKVKVVSIQGSRIGLSMKEVDQVSGMDLVPQRRLASGANMERIDGSSADDDRYGNLSSDVPVIEDSDGRPMRSRKRLTSPERWEIKQLIASGAVSAADYPDIDEEYHATVTGEGTFEEEEDIDIEVRDDEPPFLAGQTKMSLELSPIRVVKAPDGSLNRSAMAGTGLAKERRDIRQQESRDKAAEQAAEIDLNAQWQDPMVAPEERKFAADLRSAQQPKQDDSVPEWKRVTMGKNQSFGKRTSMSMKQQRESLPVFKFRKQLLDAVRENQLLIVVGDTGSGKTTQLTQYLAEGGYGNSGIIGCTQPRRVAAMSVAKRVAEEVGCRLGAEVGYTIRFEDCTSPETKIKYMTDGMLQREVLLDPDLKKYSVIMLDEAHERTIATDVLFGLLKKTIKRRPDLRLIVTSATLDADKFSEYFNQCPIFSIPGRTYPVEIMYSKEPESDYLDAALITVMQIHLTEPSGDILVFLTGQEEIDTACEILYERMKALGPTVPELVILPVYSALPGEMQSRIFEPAPDGGRKVVIATNIAETSITIDQIYYVIDPGFVKQNAYDPKLGMDSLVVTPVSQAQAKQRAGRAGRTGPGKCFRLYTEAAYQSEMLPTTIPEIQRQNLSHTILMLKAMGINDLLHFDFMDPPPTNTMLTALEELYALSALDDEGLLTRLGRKMADFPMEPALAKVLIASVEMGCSEEMLSIVAMLSVQSVFYRPKEKQQQADQKKSKFHDPHGDHLTLLNVYNGWKNSKFNNAWCFENFIQARQIRRAQDVRQQLMGIMDRYRHRIISCGRNTIKVRQAMCTGFFRNAARKDPQEGYKTLVEGTPVYMHPSSALFGKPSEHVIYHTLVLTTKEYMHCTTSIEPKWLVEAAPTFFKVAPTDRLSKRKKAERIQPLHNRFGGEDDWRLSAQKRQGRGGGGGTWG
>XP_040702583_Aspergillus_sydowii
MPERVRTVFADKDEAPPAPVAKQEKSTETSEPRNSDRAEQRSLEKSSSSKKNKKRKREELVEGQPRREKKPTGSQTTDGIQNEKGEEINGAGPTTKRPKDQQRHRGQKPKKNHRVSKDDENGGKFASLKKKAQALYEIRKNLPIFAHGDEIRKHLRKNDVMLLIGETGSGKSTQIPQFLVNESWCRPTKTTIAHDDGTQKEALVGGCIAITQPRRVAAISLARRVAEEMGTPLGSSSPASTVGYSVRFDTSASPSTKVKFLTEGMLLQEMLHDPWLTKYSAIVVDEVHERGVNVDLVMGFLRNLVSGEKKGRGGVPLKAVVMSATADMESLQGFFTEGFHGRQLKDSEKESKDGIAVCHIKGRQYPVKTIYSPEPVHDFVDAALKVIFQIHYKEPIPGDILVFLTGQETVESLENLVNEYATGMDPSLPKIQVLPLFAALPQAAQQRVFAPAPPRTRKIILATNIAETSVTVSGVRFVVDCGKAKIKQFRTRLGLDSLLVKPISKSAAIQRKGRAGREAPGQCYRLYTEKDYLALDEVNTPEILRCDLSQSILNMKARGVDNVIEFPFLTRPPREALEKALLQLLSIEALEETGKISAIGSHIAKLPLTPTLGRVLLAASDFGPDCLIDVIDIISCLSVENIFLNTTSEEKKEAAGTARRDLYRREGDHLTMLATVRAYASENTDRKAWAERHLVSHRAMQSVMDVRKQLTAQCRQAKLLPSSTESQGSDSSIREPSPGLILKSFLRGFSTNAARLVPDGSYRTVVGNQTVAIHPSSVLFGKKVEAILYNEFVFTNRSYARGVSAVQMNWVGEALAGE
>XP_001217134_Aspergillus_terreus
MASELDLASTFIPSLYKPASLLPIARHRQSLLYLVETYPVTIVVGQTGSGKTTQLPQYLDQAGWCADGKSIAVTQLQPRRVAATTVATRVAEEMRCKVGEEVGYSIRFEDLTSVSTRIKFLTDGMLLREALVDPLLSRYSVIMVDEAHERSLSTDILLGILKKILKRRPELRIIVSSATLQAEEFLRFFAGDEFKEDSDPSEMGGSVGRIISLEGRMYPVDILFLESPAEDYLERAVKTVFDIHLQEAEGDVLVFLTGREEIDTAVQMISERAATLHPKAPSLLPLPLYSGLSTDQQMYVFEPAPENTRKVIVSTNIAEASVTINGIVYVVDCGFAKLRAYNPSTGIETLTAVPISKAAAVQRAGRAGRTKPGKCFRLYTQQAYEQLPEATVPEIQRSNLAPVIMQLKALGIDNIVRFDFLTSPPADLVIRAFELLYSLGAVDDYAKLTKPLGTRMAELAVDPMMSKVLLSAQSFGCLSEILTIAAMVSLQGSVWVQHDGDRKMAESSRRKFAVEEGDHLTYLNVYQAFVTKGKKDSRWCRDNLLNYRSMQRAVSVRSQLKRYLERFGIQVDESLASSYKPAELGKPSEQIQRCLTTGYFAHAARMQPDGTFRTVSGGLTLHAHPSSLMFNRKADWVIFHEILQTGEKTYIRDITKIEKSYLLEYAPNYYKVQ
>XP_022488332_Penicillium_arizonense
MDDLESLELLSLVSRVTNELQNYLGINDKTLAEFVINQHLQFNGSFPDFKKSLDEIGAEFPQSLMESIDRLVLTMHPKYKGKKAENGTGDAEGNDDMDLLDALEKKSRVFKGLAVPDTEKRWEEEDYTDRLAADEADAQAGAMDDTFAMLEGLAGKAKQDTSRATRDDRDSKKRSRSPEYNDRGRRRDKYRSRSRSRSAQRHGKNDDYLDEFGRSIGKYGSRDDRRNGRSDRRRRDREGDDDFRRAPPVELDDHPVLYKVYDGVVTGVKDFGAFVNLQGVKGKVDGLVHVSAMQEGVRVNHPSDLVSRGQPVKVKVANIQGTRIGLSMKEVDQATGMDLVPQKRLASGANMERLDGTSANDRYGNLSSDVPIVEESGSRPMRNRKRMTSPERWEIRQLIASGVASAADYPDIDEEYNATLTGEGTFEEEEDVDIEVRDEEPPFLAGQTKQSLELSPIRVVKAPDGSMNRSAMAGTNLAKERRELKQQEAQDKAAERAADVDLNAQWQDPMVAPEERKFAADLRSAQQPKQDEAVPEWKRVTMGKNATFGIRTTMSIKQQRESLPVYKFRKQLLDAVKDNQLMIVVGDTGSGKTTQLTQYLAEGGWANNGIIGCTQPRRVAAMSVAKRVAEEVGCKLGAEVGYTIRFEDCTSPDTKIKYMTDGMLQREILLDPDLKKYSVIMLDEAHERTIATDILFGLLKKTIKRRSDLRLIITSATLDAEKFSEYFHGCPIFSIPGRTFPVEVMYSKEPESDYLDAALITVMQIHLTEPQGDILLFLTGQEEIDTACEILFERMKALGSTVPELVILPVYSALPSEMQSRIFDPAPPGGRKVVIATNIAETSITIDQIYYVIDPGFVKQNAYDPKLGMDSLVVTPISQAQAKQRAGRAGRTGPGKCFRLYTEAAYQSEMLPTTIPEIQRQNLSHTILMLKAMGINDLLHFDFMDPPPTNTMLTALEELYALSALDDEGLLTRLGRKMADFPMEPALAKVLIASVDSGCSEEMLSIVAMLSIQSVFYRPKEKQQQADQKKSKFHDPHGDHLTLLNVYNGWKNSNFNNAWCFENFIQARQIRRAQDVRQQLLGIMNRYKHRIVSCGRDTMKVRQSLCTGFFRNAARKDPQEGYKTLVEGTPVYMHPSSAMFGKPSEHVIYHTLVLTTKEYMHCTTAIEPKWLVEAAPTFFKVAPTDRLSKRKKAERIQPLHNRFAGEDDWRLSAQKRQGRGGGGGTWG
>XP_014532966_Penicillium_digitatum
MDDLESLELFSLVSRVTNEFENHLGIADKTLAEFVIDQHLKCNGKFSDFKKFFDDMGGEFPQSLLESVDRMVLTMHPKYKGKKAENDKRTSGANDDMALLDALEQKSRVFKGLAVPDTEKRWAEEDYTDREAADEADAQADAMDDTFAMLEGLAGKAKEDKPHASRNARGTRKRSRSPENNDYGRGRRRDKYRSRSRSRSAQRYNKTDDLVDEFGRSIGKCGNREDSRRNGHSDRRRHRDRHEDDDFRHPPPIELDDHPILFKIYDGTVTGVKDFGAFVNLKGVKGKVDGLVHVSAMQEGARVNHPSDLVSRGQPVKVKVASIDGTRIGLSMKEVDQVTGMDLVPQKRLASGANMERLDGGFADDRYGSLGSDVPVIEGSGGRPMRNRKRMTSPERWEIRQLIASGVASAADYPDIDEEYNATLTGEGTFEEEEDVDIEVKDEEPPFLAGQTKQSLELSPIRVVKAPDGSMNRSAMAGTNLAKERRELKQQEAQDKAAKKAADVDLNAQWQDPMVAPEERKFAADLRSAQQPKQDEAVPEWKRATMGKNASFGKRTTMSMKQQRESLPVYKFRKQLLDAVKDNQMMIVVGDTGSGKTTQLTQYLAEGGYGNTGMIGCTQPRRVAAMSVAKRVAEEVGCKLGAEVGYTIRFEDCTSPDTKIKYMTDGMLQREILLDPDLKRYSVIMLDEAHERTIATDILFGLLKKTVKRRPDLRLIITSATLDAEKFSEYFHGCPIFSIPGRTFPVEVMYSKEPESDYLDAALITVMQIHLTEPQGDILLFLTGQEEIDTACEILFERMKALGPTVPELVILPVYSALPSEMQSRIFDPAPPGGRKVVIATNIAETSITIDQIYYVIDPGFVKQNAYDAKLGMDSLVVTPISQAQAKQRAGRAGRTGPGKCFRLYTEAAYQSEMLPTTIPEIQRQNLSHTILMLKAMGINDLLHFDFMDPPPTNTMLTALEELYALSALDDEGLLTRLGRKMADFPMEPALAKVLIASVDSGCSDEMLSIVAMLSIQSVFYRPKEKQQQADQKKAKFHDPHGDHLTLLNVYNGWKNAGFNNSWCFENFIQARQIKRAQDVRQQLMGIMNRYKHRIVSCGRDTMKVRQSLCTGFFRNAARKDPQEGYKTLVEGTPVYMHPSSAMFGKPAEHVIYHTLVLTTKEYMHCTTAIEPKWLVEAAPTFFKVAPTDRLSKRKKAERIQPLHNRFAGEDDWRISAQRRQGRGGGGGTWG
>XP_016594888_Penicillium_expansum
MDDLESLELFSLVSRVTNEFENHLGIADKTLAEFVIDQHLKCNGKFSDFKKFFDDMGGEFPQSLLESVDRMVLTMHPKYKGKKAEKDNGASDANDDMALLDALEQKSRVFKGLAVPDTEKRWAEEDYTDRQVADEADAQADAMDDTFAMLEGLAGKAKEDKPHASRNDRGTRKRSRSPENNDYDRGRRRDKYRSRSRSRSAQRYNKNDDLVDEFGRSIGKYGNREDSRRNGHSDRRRHRDRDEDNDFRRPPPVELDDHPVLFKIYDGTVTGVKDFGAFVNLKGVKGKVDGLVHVSAMQEGARVNHPSDLVSRGQPVKVKVASIDGTRIGLSMKEVDQVTGMDLVPQKRLASGANMERLDGGFADDRYGSLGSDVPVIEGSGGRPMRNRKRMTSPERWEIRQLIASGVASAADYPDIDEEYNATLTGEGTFEEEEDVDIEVKDEEPPFLAGQTKQSLELSPIRVVKAPDGSMNRSAMAGTNLAKERRELKQQEAQDKAAEKAADVDLNAQWQDPMVAPEERKFAADLRSAQQPKQDEAVPEWKRATMGKNASFGKRTTMSMKQQRESLPVYKFRKQLLDAVKDNQMMIVVGDTGSGKTTQLTQYLAEGGYGNNGMIGCTQPRRVAAMSVAKRVAEEVGCKLGAEVGYTIRFEDCTSPDTKIKYMTDGMLQREILLDPDLKRYSVIMLDEAHERTIATDILFGLLKKTVKRRPDLRLIITSATLDAEKFSEYFHGCPIFSIPGRTFPVEVMYSKEPESDYLDAALITVMQIHLTEPQGDILLFLTGQEEIDTACEILFERMKALGPTVPELVVLPVYSALPSEMQSRIFDPAPPGGRKVVIATNIAETSITIDQIYYVIDPGFVKQNAYDPKLGMDSLVVTPISQAQAKQRAGRAGRTGPGKCFRLYTEAAYQSEMLPTTIPEIQRQNLSHTILMLKAMGINDLLHFDFMDPPPTNTMLTALEELYALSALDDEGLLTRLGRKMADFPMEPALAKVLIASVDSGCSDEMLSIVAMLSIQSVFYRPKEKQQQADQKKSKFHDPHGDHLTLLNVYNGWKNAGFNNSWCFENFIQARQIKRAQDVRQQLMGIMNRYKHRIVSCGRDTMKVRQSLCTGFFRNAARKDPQEGYKTLVEGTPVYMHPSSAMFGKPAEHVIYHTLVLTTKEYMHCTTAIEPKWLVEAAPTFFKVAPTDRLSKRKKAERIQPLHNRFAGEDDWRISAQRRQGRGGGGGTWG
>XP_040651995_Penicillium_griseofulvum
MPEKVRTVFADSDDEKIVKPKLLSESTAEPERKKKRNKKRKLEDPETSKPADLDEPREIPAPAKQADRAVAVPKKKLETAPQTNGSLASKPYPKSKSRPFADTKTNFTPLREKAKALLETRRKLPVFENADLIRELLREQDVMLLVGETGSGKSTQIPQFLVDEFWCRPVPTQITRDGKTEKKLVGGCIAITQPRRVAAISLARRVAEEMGTPLGSHSPASKVGYSVRFDTSTSPSTRVKFLTEGMLLQEMLHDPNLTKYSAIVVDEVHERGINVDLTLGFLRNLVSGKKEGRGGVPLKVVVMSATADMESLTDFFKAGLKRPEQEQKAIEGADAEADKMDTSTPKDISVCHIKGRQFAVKTIYSPAPVHDFVDAALKTIFQIHQKEPMPGDILVFLTGQETVEALEHLVNEYAMSMDPSLPKILVLPLFAALPQAAQQRVFAPAPPRTRKVVLSTNIAETSVTVSGVRHVIDCGKAKVKQFRTRLGLDSLLVKPISKSAAIQRKGRAGREAPGQCFRLYTEKDYLALDETNTPEILRCDLSQALLNMKARGVDDIVGFPFLTRPPREALEKALLQLLNINALEDDGKISAVGLHIAKLPLTPTLGRVLLAAAENGHECLLDVIDIISCLSVENIFLNTTSEEKKEAAEAARRDLYRREGDHLTMLMTVRVYAAEHSDRKVWAERHLVSHRAMQSVMDVRKQLRTQCRQAKLLTNEALNNTSLHDPSPILILQSFLAGFATNTARLVPDGSYRTIVGNQTVAIHPSSVLYGKKLEAIMYNEFVFTNRSYARGVSAVQMDWVGEALAGKD
>XP_038932534_Penicillium_roqueforti
MDDLESLELFSLVSRVTNEFENHLGIADKTLAEFVIDQHLKCNGKFSEFKKFFDDMGGEFPQSLLESVDRMVLTMHPKYKGKKAENGKGASDAKDDMDLLDALEQKSRVFKGLAVPDTEKRWEEEDYTDPQGADEADAQAGAMDDTFAMLEGLAGKAKEDKPHAPRNDRGTRKRSRSPENNDYDRGRRRDKYRSRSRSRSAPGYNKNDDLVDEFGRSIRKYGREDSRRNGHSDHRRHRGRDEDNDFRRPPPLELDDHPVLFKVYDGTVTGVKDFGAFVNLKGVRGKVDGLVHVSAMQEGARVNHPSDLVSRGQPVKVKVASIEGTRIGLSMKEVDQVTGMDLVPQKRLASGANMERLDGGFIDDKYGSLGSDVPVIEGSGGRPMRNRKRMTSPERWEIRQLIASGVASAADYPDIDEEYNATLTGEGTFEEEEDIDIEVKDEEPPFLAGQTKQSLELSPIRVVKAPDGSMNRSAMAGTNLAKERRELKQQEAQDKAAEKAADVDLNAQWQDPMVAPEERKFAADLRSAQQPKQDEAVPEWKRVTMGKNASFGKRTTMSMKQQRESLPVYKFRKQLLDAVKDNQMMIVVGDTGSGKTTQLTQYLAEGGYGNTGMIGCTQPRRVAAMSVAKRVAEEVGCKLGAEVGYTIRFEDCTSPDTKIKYMTDGMLQREILLDPDLKRYSVIMLDEAHERTIATDILFGLLKKTVKRRPDLRLIITSATLDAEKFSEYFHGCPIFSIPGRTFPVEVMYSKEPESDYLDAALITVMQIHLTEPQGDILLFLTGQEEIDTACEILFERMKALGPTVPELVVLPVYSALPSEMQSRIFDPAPPGGRKVVIATNIAETSITIDQIYYVIDPGFVKQNAYDPKLGMDSLVVTPISQAQAKQRAGRAGRTGPGKCFRLYTEAAYQSEMLPTTIPEIQRQNLSHTILMLKAMGINDLLHFDFMDPPPTNTMLTALEELYALSALDDEGLLTRLGRKMADFPMEPALAKVLIASVDSGCSDEMLSIVAMLSIQSVFYRPKEKQQQADQKKSKFHDPHGDHLTLLNVYNGWKNAGFNNSWCFENFIQARQIKRAQDVRQQLLGIMNRYKHRIVSCGRDTMKVRQSLCTGFFRNAARKDPQEGYKTLVEGTPVYMHPSSAMFGKPAEHVIYHTLVLTTKEYMHCTTAIEPKWLVEAAPTFFKVAPTDRLSKRKKAERIQPLHNRFAGEDDWRISAQRRQGRGGGGGTWG
>XP_002561395_Penicillium_rubens
MPEKVRTVFVDSDDEKIVQNKLSPPSTGEPERKKKRNKKRKLDESITSTFADQDEPREIAAPAKQVETAESVPRKLPAKVSQTNGLPAAKPYAKSKSKPFTDTKTNFIPLREKAKALLETRRKLPVFENADLIRDLLREQDVMLLVGETGSGKSTQIPQFLVDEFWCRPVPTQVTRDGKTEKKVVGGCIAITQPRRVAAISLARRVAEEMGTPLGSHSPASKVGYSVRFDTSTSPSTRVKFLTEGMLLQEMLHDPNLTKYSAIVVDEVHERGINVDLTLGFLRNLVSGNKEGRGGVPLKVVVMSATADMESLTDFFKQGFKQTEPAPKAIQAAEDEADKMDTSTPKDISVCHIKGRQFPVKTIYSPAPVHDFVDAALKVIFQIHQKEPMPGDILVFLTGQETVEALEHLVNEYAMGMDPSLPKILVLPLFAALPQAAQQRVFAPAPPRTRKIVLSTNIAETSVTVSGVRHVVDCGKAKVKQFRTRLGLDSLLVKPISKSAAIQRKGRAGREAPGQCFRLYTEKDYLALDETNTPEILRCDLSQALLNMKARGVDDIVGFPFLTRPPREALEKALLQLLNINALEDDGKISPVGLHIAKLPLTPTLGRVLLAAAEHGSECLLDVIDIISCLSVENIFLNTTSEEKKEAAEAARRDLYRREGDHLTMLTTVRVYAAEQADRKAWAERHLVSHRAMQSVMDVRKQLRTQCRQAKLLTNEALNNTSLHDPSPILILQSFLAGFATNTARLVPDGSYRTIVGNQTVAIHPSSVLYGKKLEAIMYNEFVFTNRSYARGVSAVQMDWVGEALAGKD
>XP_040811313_Penicillium_solitum
MDDLESLELFSLVSRVTNEFENHLGIADKTLAEFVIDQHLKCNGKFSDFKKFFDDMGGEFPQSLLESVDRMVLTMHPKYKGKKAENDKGTSDANDDMALLDALEQKSRVFKGLAVPDTEKRWAEEDYTDRQAADEADAQAGAMDDTFAMLEGLAGKPKEDKPHASRNDRGTRKRSRSPEHNDYDRGRRRDKYRSRSRSRSAQRYNKNDDLVDEFGRSIGKYNNREDSRRNGHSDRRRHRDRDEDDDFRRPPPVELDDHPVLFKIYDGTVTGVKDFGAFVNLKGVKGKVDGLVHVSAMQEGARVNHPSDLVSRGQPVKVKVASIEGTRIGLSMKEVDQATGMDLVPQKRLASGANMERLDGGLADDRYGSLGSDVPVIEGSGGRPMRNRKRMTSPERWEIRQLIASGVASAADYPDIDEEYNATLTGEGTFEEEEDIDIEVKDEEPPFLAGQTKQSLELSPIRVVKAPDGSMNRSAMAGTNLAKERRELKQQEAQDKAAEKAADVDLNAQWQDPMVAPEERKFAADLRSAQPKQDEAVPEWKRVTMGKNASFGKRTTMSMKQQRESLPVYKFRKQLLDAVKDNQMMIVVGDTGSGKTTQLTQYLAEGGYGNNGMIGCTQPRRVAAMSVAKRVAEEVGCKLGAEVGYTIRFEDCTSPDTKIKYMTDGMLQREILLDPDLKRYSVIMLDEAHERTIATDILFGLLKKTVKRRPDLRLIITSATLDAEKFSEYFHGCPIFSIPGRTFPVEVMYSKEPESDYLDAALITVMQIHLTEPQGDILVFLTGQEEIDTACEILFERMKALGPTVPELVVLPVYSALPSEMQSRIFDPAPPGGRKVVIATNIAETSITIDQIYYVIDPGFVKQNAYDPKLGMDSLVVTPISQAQAKQRAGRAGRTGPGKCFRLYTEAAYQSEMLPTTIPEIQRQNLSHTILMLKAMGINDLLHFDFMDPPPTNTMLTALEELYALSALDDEGLLTRLGRKMADFPMEPALAKVLIASVDSGCSDEMLSIVAMLSIQSVFYRPKEKQQQADQKKSKFHDPHGDHLTLLNVYNGWKNAGFNNSWCFENFIQARQIKRAQDVRQQLMGIMNRYKHRIVSCGRDTMKVRQSLCTGFFRNAARKDPQEGYKTLVEGTPVYMHPSSAMFGKPAEHVIYHTLVLTTKEYMHCTTAIEPKWLVEAAPTFFKVAPTDRLSKRKKAERIQPLHNRFAGEDDWRISAQRRQGRGGGGGTWG
>XP_022585096_Penicilliopsis_zonata
MPEKVHTYFSESEGEKIQKETLEKEEKAVASTVLKEEKKKNKKKKQQGKTEDSELKDGFLQVKTDSGDSHKNKKRKREEIVDRDTTDGASAHVGSKHVNGKVGKSNGDIQKEGDVKTKKSQQGDTRRHKNFKQQPSIASQTNFNSLRERAKFLYETRKKLPIFASAEEIRSNMRKNDVMLLIGETGSGKSTQIPQFLVDEAWCKPVDRVITQEDGTTKTVSVGGCIAITQPRRVAAISLARRVAEEMGTPLGSSSPASKVGYSVRFDTSTSPSTRVKFLTEGMLLQEMLHDPWLTKYSAIIVDEVHERGVNVDLVMGFLRNLVSGKREGRGGVPLKAVVMSATADMESLQGFFSEGLNTQEKEQAQEKAAGVSVCHIKGRQFPVKTIYSPEPVHDFVDAALKVIFQIHYKEPMPGDILVFLTGQETVEALEYLVNDYATGMDPALPKVLVLPLFAALPQAAQQRVFLPAPPRTRKIILATNIAETSVTVSGVRYVVDCGKAKIKQFRTRLGLDSLLVKPISKSAAIQRKGRAGREAPGQCYRLYTEKDYLALDETNTPEILRCDLSQALLNMKARGVDDILNFPFLTRPPREALEKALLQLLNIQALEETGQISSIGLHMAKLPLTPTLGRVLLAAVENGPDCLRDVIDIISCLSVENIFLNTTSEEKKEEAEVARRDLYRREGDHLTMLATVQAYAAENTDRKAWATRHMVSHRAMQSVMDVRKQLTTQCRQAKLLPHPDDKTASRSSGSTAPSPILILQSFLAGFATNTARIVPDGSYRTVVGNQTVAIHPSSVLFGKKVEAIMYNEFVFTNRSYARGVSAVQMDWVGQALARQE
>XP_016614663_Cladophialophora_bantiana
MDDFASLELLSLVSKVTSELQNHLGINDKTLAEFVIDQHEKCGGNLDKFKEALAAMGAEFPNSLVESIDRLIKTMHPKYQKSQKQLVQGNGSSDMNELNDIGRKAKIFKGLAVPDREQRWTDSEDDVAAQKAKRANQPEDDDTFALLEGLAGKSKNGTNGATERIRKRSRSPDRDDYPRDREPRRKYWSRSPSPREEKRSRKYQNQSYRDRHTSHRDQYDERTNGHHESRRRNHDEDDDFRRPPSREVDEYPVLYKVYDAVVNGIKDFGAFAYLQGVKGNVSGLIHVSAIQQGARVNHPSDLLSRGQHVKVKVVKMENNKVSLSMKEVDQVTGQDLVPSRRIASGANMERLNGMPSDDRYGNLSSTVPVVEDGYASKSGKSRKRLASPERWEIKQLIASGAISAQDYPDIDEDYNATLNGEDQFEEEEDVDIEVREEEPPFLAGQTKLSLELSPIRVVKAPEGSLNRAAQAGTNLAKERKELKQQEAAERAAEEASKVDLNAQWQDPMINPEQRKFASDLRQAQQQSSRAIEAVPEWKRATQGKNQSYGRRTDMTIKQQRESLPVFNFRKQLLEAVAANQLLIVVGDTGSGKTTQVTQYLAEAGYANSGMIGCTQPRRVAAMSVAKRVSEEVGCELGKEVGYTIRFEDRTSPDTRIKYMTDGMLQREILLDPDLKRYSVIMLDEAHERTIATDVLFGLLKKTLKRRPDLKLIVTSATLDADKFSEYFNQCPIFSIPGRTFPVEIMYSREPEEDYLDAALTTVMQIHLTEPPGDILLFLTGQEEIDTSCEVLYERMKALGPSVPELVILPVYSALPSEMQSRIFEPAPPGGRKVVIATNIAETSITIDGIYYVIDPGFVKQNAYDPKLGMDSLVVTPISQAQAKQRAGRAGRTGPGKCFRLYTEAAYQSEMLPTSIPEIQRQNLSNTILMLKAMGINDLLHFDFMDPPPTNTMLTALEELYALSALDDEGLLTRLGRKMADFPMEPSLSKALIASVDLGCSEEMLTIVAMLSVQTVFYRPKEKQQQADQKKAKFHDPHGDHLTLLNVYNAWKQSRYSDPWCFENFIQKRQIARARDVRQQLVTIMERYKHQIVSCGRNTVKVRQALCAGFFRNSARKDPQEGYKTLIEGTPVYMHPSSALYGKPAEHVIFHTLVLTTKEYMHCATVIEPKWLVEAAPTFFKVAPTDRLSKRKKAERIQPLHNKFASGDDDWRLSAQKRQGKAGGGGTWG
>XP_008730462_Cladophialophora_carrionii
MAAKRSDNIDGAPAKRQKTSGEMDPRNNPYLAHHYENDTNGYSNGTSTPPIVKDGPLSKLQRHKTTAAQAREAEDGKISPFTGRPHSERYFSILRTRRDLPVHAQRDEFLQLYQKSQILVFVGETGSGKTTQIPQFVIYDDLPQREKKLVACTQPRRVAAMSVAERVANEMDVKLGEEVGYSIRFEDMTSQKTILKYMTDGMLLREAMNDHDLKRYSTIILDEAHERTLATDVLMGLLKEVVQRRPDLKLIIMSATLDAQKFQRYFNDAPLLAVPGRTFPVEIFYTPEPERDYVEAAIRTVLQIHATEPEGDILLFLTGEEEIEDACRKISLEADEMIREADAGPMKVYPLYGTLPPAQQQKIFEPAPPPRKPGGRAGRKCIVATNIAETSLTIDGIVYVVDPGFSKQKVYNPRIRVESLLVSPISKASAQQRAGRAGRTRPGKCFRLYTEGAFKKELIEQTYPEVLRSNLSSTVLELKKLGIDDLVHFDLMDPPAPETLMRALEELNYLACLDDDGNLTTMGRLASEFPLDPALAVMLISSPEFYCSNEILSLTALLSVPQIFVRPASARKRADEMKALFAHPDGDHLTMLNVYHAFKGPEAQANPRQWCHDHFLSLRALQSADNVRMQLKRIMEREELELMSTPFEDKKYYENIRRALVSGFFMQVAKKEANGKTYTTVKDNQTVLLHPSTVLGQESEWVVYNEFVLTSKNYVRTVTSVRGEWLLDIAPGYYDIDSFPKGEVKTALQRLQERVARRQKMKGGR
>XP_016253508_Cladophialophora_immunda
MAAKRPDNPDGMPAKRQKTTGGMDPQDNPYLAHWYDNEANGYTNGSSTPPNRSDGPLVDFQRHKTTAALAQKAEDSKVNPFTGRPHSDRYFSILRTRRDLPVHAQRDEFLQLYQKSQILVFVGETGSGKTTQIPQFVLYDDLPQQEKKLVACTQPRRVAAMSVAERVANELDVKLGEEVGYSIRFEDMTSQKTILKYMTDGMLLREAMNDHELTRYSTIILDEAHERTLATDVLMGLLKEVVLRRPDLKLIIMSATLDAQKFQRYFNDAPLLAVPGRTHPVEIFYTQEPEPDYVEAAIRTVLQIHATEPEGDILLFLTGEEEIEDACRKISLEADEMIREADAGPMKVYPLYGTLPPAQQQKIFEPAPPPQRPGGRAGRKCIVATNIAETSLTIDGIVYVVDPGFSKQKVYNPRIRVESLLVSPISKASAQQRAGRAGRTRPGKCFRLYTEGAFKKELIEQTYPEILRSNLSSTVLELKKLGIDDLVHFDLMDPPAPETLMRALEELNYLACLDDDGNLTTMGRLASEFPLDPALAVMLISSPEFYCSNEILSLTALLSVPQIFVRPASARKRADEMKNLFAHPDGDHLTMLNVYHAFKGPEAQGNPRQWCHDHFLSLRALQSADNVRLQLKRIMEREELELMSTPFEDKKYYENIRRALVSGFFMQVAKKEANGKTYTTVKDNQTVLLHPSTVLGQESEWVVYNEFVLTSKNYIRTVTSVRGEWLLDIAPGYYDIDSFPKGEVKTALQRIAERVARRQKMSRGR
>XP_007750282_Cladophialophora_psammophila
MDDFASLELLSLVSKVTSELQNHLGINDKTLAEFVIDQHEKCGGNLDKFREALAVMGAEFPNSLVESIDRLIKTMHPKYQKSQKQLAQGNGGLDMNELDDIGRKAKIFKGLAVPDREQRWTDSEDDVAAQKAKRANQRADDDTFALLEGLAGKSKNGTNGATERSRKRSRSPDRDDYPRDREPRRRYWSRSPSPREEKRSRKHQDQSYGDRHTSHRDRYDERTNGHHESRRRDYDEDDDFRRPPPREVDEYPVLYKVYDAVINGIKDFGAFAYLKGVKGNVGGLIHVSAIQQGARVNHPSDLLFRGQHVKVKIVKMENNKTSLSMKEVDQVTGQDLVPSRRIASGANMERLNGMPSDDRYGNLSSTVPVVEDGYASKSGKSRKRLTSPERWEIKQLIASGAISAQDYPDIDEDYNATLNGEDQFEEEEDIDIEVREEEPPFLAGQTKLSLELSPIRVVKAPEGSLNRAAQAGTNLAKERKELKQQEAAERAAEEASKVDLSAQWQDPMINPEQRKFASDLRQAQQQSSRAIEAVPEWKRATQGKNQSYGRRTDMTIKQQRESLPVFNFRKQLLEAVAANQLLIVVGDTGSGKTTQVTQYLAEAGYANSGMIGCTQPRRVAAMSVAKRVSEEVGCELGKEVGYTIRFEDRTSPDTRIKYMTDGMLQREILLDPDLKRYSVIMLDEAHERTIATDVLFGLLKKTLKRRPDLKLIVTSATLDADKFSEYFNQCPIFSIPGRTFPVEIMYSREPEEDYLDAALTTVMQIHLTEPPGDILLFLTGQEEIDTSCEVLYERMKALGPSVPELVILPVYSALPSEMQSRIFEPAPPGGRKVVIATNIAETSITIDGIYYVIDPGFVKQNAYDPKLGMDSLVVTPISQAQAKQRAGRAGRTGPGKCFRLYTEAAYQSEMLPTSIPEIQRQNLSNTILMLKAMGINDLLHFDFMDPPPTNTMLTALEELYALSALDDEGLLTRLGRKMADFPMEPSLSKALIASVDLGCSEEMLTIVAMLSVQTVFYRPKEKQQQADQKKAKFHDPHGDHLTLLNVYNAWKQSRYSDPWCFENFIQKRQIARARDVRQQLVTIMERYKHQIVSCGRNTVKVRQALCAGFFRNSARKDPQEGYKTLIEGTPVYMHPSSALYGKPAEHVIFHTLVLTTKEYMHCATVIEPKWLVEAAPTFFKVAPTDRLSKRKKAERIQPLHNKFASGDDDWRLSAQKRQGKAGGGGTWG
>XP_018696083_Fonsecaea_erecta
MDDFTSLELLSLVSRVTSELQNHLGINDKTLAEFVIDQHEKCGGNLEKFKEILAGMGAEFPNSLVESIDRLIKTMHPNYKKSQKQAAQGNGTSDMDELDAIGRKAKLFKGLAVPDRQPSWTDSEDDIAAQKANRANHSAEDDTFALLEGLAGNSKNGTNGAAGRNRKRSRSPDRDDYARDREPRRKYWSRSPSPREEKRSRKYQDQSYEDRPTGYRDRYDERRNGHQKNRRRDYDEDDDFQRPPPREVDEYPVLYKVYDAVINGIKDFGAFASLQGVKGNVSGLIHVSAIQEGARVNHPSDLLSRGQHVKVKVVKMENNKFSLSMKEVDQVTGQDLVPSRRIASGANMERLNGLPSDDRYGGLSSTVPVIEDGLSSKPGKTRKRLTSPERWEIKQLIASGAISAQDYPDIDEEYNATLNGEEQFEEEEDIDIEVREEEPPFLAGQTKLSLELSPIRVVKAPEGSLNRAAQAGTNLAKERKDLKQQEAAERAADEASKVDLNAQWQDPMINPEQRKFASDLRQAQQQSSRAIEAVPEWKRATQGKNQSYGRRTDMTIKQQRESLPVFHFRKQLLEAVAANQLLIVVGDTGSGKTTQLTQYLAEAGYANHGMIGCTQPRRVAAMSVAKRVSEEVGCELGKEVGYTIRFEDRTSPDTKIKYMTDGMLQREILLDPDLKRYSVIMLDEAHERTIATDVLFGLLKKTLKRRPDLKLIVTSATLDADKFSEYFNQCPIFSIPGRTFPVEIMYSREPEEDYLDAALTTVMQIHLTEPPGDILLFLTGQEEIDTSCEVLYERMKALGPSVPELVILPVYSALPSEMQSRIFEPAPPGGRKVVIATNIAETSITIDGIYYVIDPGFVKQNAYDPKLGMDSLVVTPISQAQAKQRAGRAGRTGPGKCFRLYTEAAYQSEMLPTSIPEIQRQNLSNTILMLKAMGINDLLHFDFMDPPPTNTMLTALEELYALSALDDEGLLTRLGRKMADFPMEPSLSKALIASVDLGCSEEMLTIVAMLSVQTVFYRPKEKQQQADQKKAKFHDPHGDHLTLLNVYNAWKQSRYSDPWCFENFIQKRSIARARDVRQQLVTIMERYKHQIVSCGRNTIKVRQALCAGFFRNSARKDPQEGYKTLIEGTPVYMHPSSALFGKPAEHVIFHTLVLTTKEYMHCATVIEPKWLVEAAPTFFKVAPTDRLSKRKKAERIQPLHNKFASGDDDWRLSAQRRQGKGGGGGTWG
>XP_022514868_Fonsecaea_monophora
MDDFTSLELLSLVSKVTSELQNHLGINDKTLAEFVIDQHEKCGGNLEKFKEDLAGMGAEFPNSLVESIDRLIKAMHPKYKNSQKQSAQANGSSDMDELDAIGRKAKVFKGLAVPDRDQSWTDSEDDIAAQKASRTNNLAQDDTFALLEGLAGKSKAGTNGHTERTRKRSRSPDRDDYARNREPRRKYWSRSPSPHEDKRSRRYQDRDYENRSTGRRDRYDERQNGHHKSRRRDYDEDEDFRRPPPRDIDELPVLYKVYDAVINGIKDFGAFASLQGVKGNASGLIHVSAIQEGARVNHPSDLLSRGQHVKVKVVKMENNKISLSMKEVDQVTGQDLVPSRRIASGANMESLNGASSEDRYGNLSSTVPDIEDNYTSKSSKSRKRLTSPERWEIKQLIASGAISAHDYPDIDEEYNATLNGDDQFEEEEDIDIEVREEEPPFLAGQTKLSLELSPIRVVKAPEGSLNRAAQAGTNLAKERKELKQQEAAERAAEEASKVDLNAQWQDPMINPEQRKFASDLRQAQQQSSRAIEAVPEWKRATQGKNQSYGRRTDMTIKQQRESLPVFHFRKQLLEAVAANQLLIVVGDTGSGKTTQLTQYLAEAGYANNGMIGCTQPRRVAAMSVAKRVSEEVGCELGKEVGYTIRFEDRTSPATKIKYMTDGMLQREILLDPDLKRYSVIMLDEAHERTIATDVLFGLLKKTLKRRPDLKLIVTSATLDADKFSEYFNQCPIFSIPGRTFPVEIMYSREPEEDYLDAALTTVMQIHLTEPPGDILLFLTGQEEIDTSCEVLYERMKALGPGVPELVILPVYSALPSEMQSRIFEPAPPGGRKVVIATNIAETSITIDGIYYVIDPGFVKQNAYDPKLGMDSLVVTPISQAQAKQRAGRAGRTGPGKCFRLYTEAAYQSEMLPTSIPEIQRQNLSNTILMLKAMGINDLLHFDFMDPPPTNTMLTALEELYALSALDDEGLLTRLGRKMADFPMEPSLSKALIASVDLGCSEEMLTIVAMLSVQTVFYRPKEKQQQADQKKAKFHDPHGDHLTLLNVYNAWKQSRFSDPWCFENFIQKRQIARARDVRQQLVTIMQRYKHQIVSCGRNTLKVRQALCAGFFRNSARKDPQEGYKTLIEGTPVYMHPSSALFGKPAEHVIFHTLVLTTKEYMHCATVIEPKWLVEAAPTFFKVAPTDRLSKRKKAERIQPLHNKFASGDDDWRLSAQRRQGKGGGGGTWG
>XP_016638251_Fonsecaea_multimorphosa
MDDFTSLELLSLVSKVTSELQNHLGINDKTLAEFVIDQHEKCGGNLDKFKESLAGMGAEFPNSLVESIDRLIKTMHPEYKKSKKQPTQGNGTSDMDELDSIGRKARIFKGLAVPDREQPWTDSEDDIAAQKKANRANPPAEDDTFALLEGLAGNSKNGTNGTIERNRKRSRSPDRDDYARDREPRRKYWSRSPSPHEEKRSRKYRDQGYEDRHTGYRDRYDERRNGHHKSRRRDYDEDDDFQRPPPRELDEFPVLYKVYDAVVNGIKDFGAFASLQGVKGNVSGLIHVSAIQEGARVNHPSDLLSRGQHVKVKVVKMENNKVSLSMKEVDQVTGQDLVPSRRIASGANMERLNGQPSDDRYGNLGSTVPVIEDGFASKAGKSRKRMTSPERWEIKQLIASGAISAQDYPDIDEEYNATLNGDDQFEEEEDIDIEVREEEPPFLAGQTKMSLELSPIRVVKAPEGSLNRAAQAGTNLAKERKELKQQEAAERAAEEASKVDLNTQWQDPMINPEQRKFASDLRQAQQQSSRAIEAVPEWKRATQGKNQSYGRRTDMTIKQQRESLPVFHFRKQLLEAVAANQLLIVVGDTGSGKTTQLTQYLAEAGYANNGMIGCTQPRRVAAMSVAKRVSEEVGCELGKEVGYTIRFEDRTSPDTRIKYMTDGMLQREILLDPDLKRYSVIMLDEAHERTIATDVLFGLLKKTLKRRPDLKLIVTSATLDADKFSEYFNQCPIFSIPGRTFPVEIMYSREPEEDYLDAALTTVMQIHLTEPPGDILLFLTGQEEIDTSCEVLYERMKALGPSVPELVILPVYSALPSEMQSRIFEPAPPGGRKVVIATNIAETSITIDGIYYVIDPGFVKQNAYDPKLGMDSLVVTPISQAQAKQRAGRAGRTGPGKCFRLYTEAAYQSEMLPTSIPEIQRQNLSNTILMLKAMGINDLLHFDFMDPPPTNTMLTALEELYALSALDDEGLLTRLGRKMADFPMEPSLSKALIASVDLGCSDEMLTIVAMLSVQTVFYRPKEKQQQADQKKAKFHDPHGDHLTLLNVYNAWKQSRYSDPWCFENFIQKRQIARAKDVRQQLVTIMERYKHQIVSCGRNTIKVRQALCAGFFRNSARKDPQEGYKTLIEGTPVYMHPSSALFGKPAEHVIFHTLVLTTKEYMHCATVIEPKWLVEAAPTFFKVAPTDRLSKRKKAERIQPLHNKFASGDDDWRLSAQRRQGRGGGGTWG
>XP_022498566_Fonsecaea_nubica
MDDFTSLELLSLVSKVTSELQNHLGINDKTLAEFVIDQHEKCGGNLEKFKEDLAGMGAEFPNSLVESIDRLIKAMHPKYKKTQKQSAQANGSSDMDELDAIGRKAKVFKGLAVPDRDQSWTDSEDDIAAQKAGRTKHLAQDDTFALLEGLAGKSKPGTNGHTERTRKRSRSPDRDDYARNREPRRKYWSRSPSPHEEKRSRRHQDRDYEDRSAGRRDRYDERQNGHHKSRRRDYDEDEDFRRPPPREIDELPVLYKVYDAVINGIKDFGAFASLQGVKGNASGLIHVSAIQEGARVNHPSDLLSRGQHVKVKVVKMENNKISLSMKEVDQVTGQDLVPSRRIASGANMESLNGASSEDRYGNLGSTVPVIEDNYTSKSSKSRKRLTSPERWEIKQLIASGAISAHDYPDIDEEYNATLNGDDQFEEEEDIDIEVREEEPPFLAGQTKLSLELSPIRVVKAPEGSLNRAAQAGTNLAKERKDLKQQEAAERAAEEASKVDLNAQWQDPMINPEQRKFASDLRQAQQQSSRAIEAVPEWKRATQGKNQSYGRRTDMTIKQQRESLPVFHFRKQLLEAVAANQLLIVVGDTGSGKTTQLTQYLAEAGYANNGMIGCTQPRRVAAMSVAKRVSEEVGCELGKEVGYTIRFEDRTSPATKIKYMTDGMLQREILLDPDLKRYSVIMLDEAHERTIATDVLFGLLKKTLKRRPDLKLIVTSATLDADKFSEYFNQCPIFSIPGRTFPVEIMYSREPEEDYLDAALTTVMQIHLTEPPGDILLFLTGQEEIDTSCEVLYERMKALGPGVPELVVLPVYSALPSEMQSRIFEPAPPGGRKVVIATNIAETSITIDGIYYVIDPGFVKQNAYDPKLGMDSLVVTPISQAQAKQRAGRAGRTGPGKCFRLYTEAAYQSEMLPTSIPEIQRQNLSNTILMLKAMGINDLLHFDFMDPPPTNTMLTALEELYALSALDDEGLLTRLGRKMADFPMEPSLSKALIASVDLGCSEEMLTIVAMLSVQTVFYRPKEKQQQADQKKAKFHDPHGDHLTLLNVYNAWKQSRFSDPWCFENFIQKRQIARARDVRQQLVNIMQRYKHQIVSCGRNTLKVRQALCAGFFRNSARKDPQEGYKTLIEGTPVYMHPSSALFGKPAEHVIFHTLVLTTKEYMHCATVIEPKWLVEAAPTFFKVAPTDRLSKRKKAERIQPLHNKFASGDDDWRLSAQRRQGKGGGGGTWG
>XP_013290184_Fonsecaea_pedrosoi
MDDFTSLELLSLVSKVTSELQNHLGINDKTLAEFVIDQHEKCGGNLEKFKEDLAGMGAEFPNSLVESIDRLIKAMHPKYKNTQKQSAQANGSSDMDELDAIGRKAKVFKGLAVPDRDQSWTDSEDDIAAQKASRTNNLAQDDTFALLEGLAGKSKAGTNGHTERTRKRSRSPDRDDYARNREPRRKYWSRSPSPHEEKRSRRYQDRDYEDRSTGRRDRYDERQNGHHKSRRRDYDEDEDFRRPPPREIDELPVLYKVYDAVINGIKDFGAFASLQGVKGNASGLIHVSAIQEGARVNHPSDLLSRGQHVKVKVVKMENNKISLSMKEVDQVTGQDLVPSRRIASGANMESLNGASSEDRYGNLSSTVPVIEDNYTSKSSKSRKRLTSPERWEIKQLIASGAISAHDYPDIDEEYNATLNGDDQFEEEEDIDIEVREEEPPFLAGQTKLSLELSPIRVVKAPEGSLNRAAQAGTNLAKERKELKQQEAAERAAEEASKVDLNAQWQDPMINPEQRKFASDLRQAQQQSSRAIEAVPEWKRATQGKNQSYGRRTDMTIKQQRESLPVFHFRKQLLEAVAANQLLIVVGDTGSGKTTQLTQYLAEAGYANNGMIGCTQPRRVAAMSVAKRVSEEVGCELGKEVGYTIRFEDRTSPATKIKYMTDGMLQREILLDPDLKRYSVIMLDEAHERTIATDVLFGLLKKTLKRRPDLKLIVTSATLDADKFSEYFNQCPIFSIPGRTFPVEIMYSREPEEDYLDAALTTVMQIHLTEPPGDILLFLTGQEEIDTSCEVLYERMKALGPGVPELVILPVYSALPSEMQSRIFEPAPPGGRKVVIATNIAETSITIDGIYYVIDPGFVKQNAYDPKLGMDSLVVTPISQAQAKQRAGRAGRTGPGKCFRLYTEAAYQSEMLPTSIPEIQRQNLSNTILMLKAMGINDLLHFDFMDPPPTNTMLTALEELYALSALDDEGLLTRLGRKMADFPMEPSLSKALIASVDLGCSEEMLTIVAMLSVQTVFYRPKEKQQQADQKKAKFHDPHGDHLTLLNVYNAWKQSRFSDPWCFENFIQKRQIARARDVRQQLVTIMQRYKHQIVSCGRNTLKVRQALCAGFFRNSARKDPQEGYKTLIEGTPVYMHPSSALFGKPAEHVIFHTLVLTTKEYMHCATVIEPKWLVEAAPTFFKVAPTDRLSKRKKAERIQPLHNKFASGDDDWRLSAQRRQGKGGGGGTWG
>XP_007761129_Cladophialophora_yegresii
MATKRSDNIDGAPAKRQKTSGEMDPRNNPYLAHHYENNTNGYSNGASTPPIVKDGPLSKLQRHKTTAAQAREAEDGKISPFTGRSHSDRYFSILRTRRDLPVHAQRDEFLQLYQKSQILVFVGETGSGKTTQIPQFVIYDDLPQREKKLVACTQPRRVAAMSVAERVANEMDVKLGEEVGYSIRFEDMTSQKTILKYMTDGMLLREAMNDHDLKRYSTIILDEAHERTLATDVLMGLLKEVVQRRPDLKLIIMSATLDAQKFQRYFNDAPLLAVPGRTFPVEIFYTPEPERDYVEAAIRTVLQIHATEPEGDILLFLTGEEEIEDACRKISLEADEMIREADAGPMKVYPLYGTLPPAQQQKIFEPAPPPRKQGGRAGRKCIVATNIAETSLTIDGIVYVVDPGFSKQKVYNPRIRVESLLVSPISKASAQQRAGRAGRTRPGKCFRLYTEGAFKKELIEQTYPEVLRSNLSSTVLELKKLGVDDLVHFDLMDPPAPETLMRALEELNYLACLDDDGNLTTMGRLASEFPLDPALAVMLISSPEFYCSNEILSLTALLSVPQIFVRPASARKRADEMKALFAHPDGDHLTMLNVYHAFKGPDAQANPRQWCHDHFLSLRALQSADNVRMQLKRIMEREELELMSTPFEDKKYYENIRRALVSGFFMQVAKKEANGKTYTTVKDNQTVLLHPSTVLGQESEWVVYNEFVLTSKNYVRTVTSVRGEWLLDIAPGYYDIDSFPKGEVKTALQRLQERVARRQKMKGGR
>XP_016241543_Exophiala_spinifera
MASKHSGNSDGAPAKRQKTSGDMNPENNPYLAHWRENESNGYSNGYSTPPNDGPLAKLQRHKTTAALAREAEDSKTNPFTGKPFSERYFSILRTRRDLPVHAQRDEFLQLYQKSQILVFVGETGSGKTTQIPQFVIYDDLPQQQRKLVACTQPRRVAAMSVAERVANEMDVKLGEEVGYSIRFEDMTSQKTMLKYMTDGMLLREAMNDHDLQRYSTIILDEAHERTLATDVLMGLLKEVVLRRPDLKLIIMSATLDAQKFQRYFNDAPLLAVPGRTHPVEIFYTPEPERDYVEAAIRTVLQIHATEPEGDILLFLTGEEEIEDACRKISLEADEMIREADAGPMKVYPLYGTLPPAQQQRIFEPAPPPRKPGGRAGRKCIVATNIAETSLTIDGIVYVVDPGFSKQKVYNPRIRVESLLVSPISKASAQQRAGRAGRTRPGKCFRLYTEGAFKKELIEQTYPEVLRSNLSSTVLELKKLGIDDLVHFDLMDPPAPETLMRALEELNYLACLDDDGNLTTMGKLASEFPLDPALAVMLISSPEFYCSNEILSLVALLSVPQIFVRPASARKRADEMKNLFAHPDGDHLTLLNVYHAFKGPEAQANTRQWCHDHFLSLRALQSADNVRMQLKRIMEREELELVSTPFEDKKYYENIRKALVSGFFMQVAKKEANGKTYTTVKDNQTVLLHPSTVLGQESEWVVYNEFVLTSKNYIRTVTSVRGEWLLDIAPGYYDVDSFPKGEVRTALQRLAERVARRQKMKGGR
>XP_016259125_Exophiala_oligosperma
MASKHSANPDGAPAKRQKTSGDLNPENNPYLAHWHDNESNGYSKGYSTPPKDGPLAKMQRHKTTAALARAAEDSKTNPFTGKPFSERYFSILRTRRDLPVHAQRDEFLQLYQQSQILVFVGETGSGKTTQIPQFVIYDDLPQQERKLVACTQPRRVAAMSVAERVANEMDVKLGEEVGYSIRFEDMTSQKTMLKYMTDGMLLREAMNDHDLQRYSTIILDEAHERTLATDVLMGLLKEVVLRRPDLKLIIMSATLDAQKFQRYFNDAPLLAVPGRTHPVEIFYTPEPERDYVEAAIRTVLQIHATEPEGDILLFLTGEEEIEDACRKISLETDEMIREADAGPMKVYPLYGTLPPAQQQRIFEPAPPPRKPGGRAGRKCIVATNIAETSLTIDGIVYVVDPGFSKQKVYNPRIRVESLLVSPISKASAQQRAGRAGRTRPGKCFRLYTEGAFKKELIEQTYPEVLRSNLSSTVLELKKLGIDDLVHFDLMDPPAPETLMRALEELNYLACLDDDGNLTTMGKLASEFPLDPALAVMLISSPEFYCSNEILSLVALLSVPQIFVRPASARKRADEMKNLFAHPDGDHLTLLNVYHAFKGPEAQANTRQWCHDHFLSLRALQSADNVRMQLKRIMEREELELMSTPFEDKKYYENIRKALVSGFFMQVAKKEANGKTYTTVKDNQTVLLHPSTVLGQESEWVVYNEFVLTSKNYIRTVTSVRGEWLLDIAPGYYDVDSFPKGEVRTALQRLTERVARRQKMKGGR
>XP_013320707_Exophiala_xenobiotica
MDDFASLELLSLVSKVTSELQNHLGINDKTLAEFVIDQHEKCGGKLPEFKAALAAMGADFPNSLVESVDRLILTMHPKYKVQKKSEQNEKSDLEELDAIGRKARVFRGLAVPDREQAWDDYEDDMVGQKTIDESRPPDPGTPADDDTFALLEGLAGQTKNGTNGTTERSRKRSRSPDRDDYSRDRKPRQKYWSRSPSPREEKRSRRHHRDRDEDYDDYRDQHEDRRNGHRKSRRRDYDAEDDFRKPPRQEVDEYPILYKIYDATINGVKDFGAFADLQGVKGRVSGLIHVSAIQEGARVNHPSDLLSRGQHVKVKVIKMENNKISLSMKEVDQDTGQDMVPSRRIASGANMERLDGMPSNDRYGGLGSSVPVIEDDYNARSKKNKKRLTSPERWEIKQLIASGAISAQDYPDIDEDYTATLNGQGQFDEEEEEEIDIEVKEEEPPFLAGQTKQSLELSPIRVVKAPEGSMNRAAQAGTTLAKERRDLKQQEAADKAAEEASKVDLNAQWQDPMINPEQRKFASELRQAQQQSSKSTDAVPEWRRITQGKNQTLGRRTDMTIKQQRESLPVFKFRKQLLEAVAQNQLLIVVGDTGSGKTTQVTQYLAEAGYANSAMIGCTQPRRVAAMSVAKRVSEEVGCELGKEVGYTIRFEDRTSPQTKIKYMTDGMLQREILLDPDLKRYSVIMLDEAHERTIATDVLFGLLKKTLKRRPDMKVIVTSATLDAEKFSEFFNKCPIFTIPGRTFPVEIMYSREPEEDYLDAALTTVMQIHLTEPPGDILLFLTGQEEIDTSCEVLYERMKALGPSVPELIILPVYSALPSEMQSRIFDPAPPGSRKVVIATNIAETSITIDHIYYVIDPGFVKQNAYDPKLGMDSLVVTPISQAQAKQRAGRAGRTGPGKCFRLYTEAAYQSEMLPTSIPEIQRQNLSNTILMLKAMGINDLLHFDFMDPPPTNTMLTALEELYALSALDDEGLLTRLGRKMADFPMEPSLSKALIASVDMGCSEEMLTIVAMLSVQTVFYRPKEKQQQADQKKAKFHDPHGDHLTLLNVYNAWKQSRYSDPWCFENFIQKRQIARGRDVRQQLVSIMERYKHQIVSCGRNTVKVRQALCAGFFRNSARKDPQEGYKTLIEGTPVYMHPSSALFGKPAEHVIFHTLVLTTKEYMHCATVIEPKWLVEAAPTFFKVAPTDRLSKRKKAERIQPLHNKFAGEDDWRLSAQKRQGRSGGGGTWG
>XP_007719535_Capronia_coronata
MSKGPHTKSAAGMPNKQSESPGTMAQKGKKRSATEAFPSQTKTFGDSLKLHRSHTAGAGASGKVVNFKDHRDEDDDDDGLAWSATPEPPKLSNRGLHLKERARQLLSSRQQLPISSHAERIRTKLRDHDVLLLVGETGSGKSTQIPQFLVNEPWCQKKRIEGKGAVGGCIAITQPRRVAAISLARRVAEEMGTPLGTSSPASQVGYSVRFDNSTGPSTRIKFLTEGMLLQEMLRDPWLKEYSAVVVDEVHERGVNVDLVLGFLRRMQDRRSQDDGRGGVGIKVVVMSATADMEKIQDFFNGATSLFIKGRQHPVTINYTPAPVPDILDAAYQRITHIHSHTPLPGDILVFLTGQETVESLLSLLRTWATEIQKDVKLSRQLPRLLILPLYAALPSHLQQRVFQATPKFTRKIILATNIAETSITVPGIRYVIDTGKVKQRLFRPSLNLDTLLTVPISRSSANQRSGRAGRDAPGTAYRLYTESDFYQLPQDTEPEILRCDLSQLVLTLKAHGIDDLLRFPFLTAPPRRALERAMIHLVQLNALDTTSGRITPLGRDMSGLPLPASLARVLLASAEPEFDCVDEIIDIVSALSVENVFLNINHNRNRNSSDMESETRESRAQRHRRALFRREGDHLTLLATMQAYAAEQTDRRRWCEDRFISHRAMTGAMDVRKQLTATANNEVNVEGEVDGNNNNNQFHDSDSHSDHHHLHDPSTLPTRILKCLLTGFHANVARLSPDGSYRTILTNQVVAIHPSSVLFSGIVYNEFVYTGTKAYARGVSAVEMRWVAEILKR
>XP_007733276_Capronia_epimyces
MDDFTSLELLSLVSKVTSELQNHLGINDKTLAEFVIDQHEKCGGNLPQFKEALAGMGAEFPNSLVESIDRLILTMHPKYKGRKQESAPNQKSDMEELDDISRKARVFKGLAVPDQERLWDDYEDDMVGQKTIDETRPSDVGTPEDDTFALLEGLAGKPVNGTNGTSDKGRKRSRSPDGDDYSRGRKPRQKYSSRSPSPQREKRSRRDRGEDYDKRDDRYRDRRDEKRSGNHRSRRHDYDDDDFKKPPPREVDESPILYKVYDAVINGMKDFGAFANLEGVKGNPSGLIHVSAIQDGARVNHPSDLLSRGQVVKVKVTKMENNKISLSMKEVDQVSGQDLVPARRIASGANMERLNGGPSIDRYGNLSSSVPVIEEVFISKPSRNKKRMTSPERWEIKQLIASGAISAQDYPDIDEEYHATLNGEGQFEEEEDIDIEVKEEEPPFLAGQTKQSLELSPIRVVKAPEGSLNRAAQAGTTLSKERRELKQQDAADRAAEEASKIDLNAQWQDPMISPEQRKFAADLRQAQQQSSRATAAVPEWKRAVQSKDQSFGRRTNMTIKQQRESLPVFKFRNQLLDAVAANQLLIVVGDTGSGKTTQLTQYLAEAGYANHGIIGCTQPRRVAAMSVAKRVSEEVGCELGKEVGYTIRFEDRTSPETKIKYMTDGMLQREILLDPDIKRYSVIMLDEAHERTIATDVLFGLLKKTLKRRPDLKLIVTSATLDAEKFSEYFNQCPIFSIPGRTFPVEIMYSREPEEDYLDAALTTVMQIHLTEPPGDILLFLTGQEEIDTSCEVLYERMKALGPSVPELIILPVYSALPSEMQSRIFDPAPPGSRKVVIATNIAETSITIDHVYYVIDPGFVKQSAYDPKLGMDSLVVTPISQAQAKQRAGRAGRTGPGKCFRLYTEAAYQSEMLPTSIPEIQRQNLSNTILMLKAMGINDLLHFDFMDPPPTNTMLTALEELYALSALDDEGLLTRLGRKMADFPMEPGLSKVLIASVEIGCSEEVLTIVAMLSVQNVFYRPKEKQQQADQKKSKFHDPHGDHLTLLNVYNAWKQSRFSDPWCFENFIQKRQIGRARDVRQQLVNIMQRYKHPIVSCGRNTIKVRQALCSGFFRNSARKDPQEGYKTLIEGTPVYMHPSSSLFGKPAEYVIFHTLVLTTKEYMHCATVIEPKWLVEAAPTFFKVAPTDRLSKRKKAERIQPLHNKFAGEDDWRLSAQKRQGRGGGGGTWG
>XP_009153277_Exophiala_dermatitidis
MDDFTELELLSLVSKVTSELQNHLGISDKTLAEFVIDQHEKCGGKLDQFKEALASMGAEFPNSLVESIDRLILTMHPKYKNQKKEEAAQKEKSDMDELDEISRKARVFKGLAVPDRERLWDDYEDDMVGQKTIDETRPPDVGTPEEDDTFALLEGLAGKERNGTNGASDRTRKRSRSPDGDEYRDSRRKHWSRSPSPRGEKRSRRGRDDDYDYRYRDRRDDRRNGHHKSRRHDYDDEGDDFKRPPPREMDEAPVLYKVYDAVINGIKDFGAFANLEGVKGGPSGLIHVSAIQEGARVNHPSDLLSRGHRVKVKVVKMENGKISLSMKEVDQESGQDLVPSRRIASGANMERLNGVSSNDRYGNLGSSVPVIEDDYNSKPTRNKKRLTSPERWEIKQLIASGAISAQDYPDIDEEYNATLNGEGQFEEEEDIDIEVKEEEPPFLAGQTKQSLELSPIRVVKAPEGSLNRAAQAGTALTKERRELKQQEAAEKAAEEASKVDLNAQWQDPMISPEQRKFAADLRQAQQQSSKAIAAVPEWKRAVQSKDQSFGRRTNMTIKQQRESLPVFKFRNQLLEAIAANQLLIVVGDTGSGKTTQVTQYLAEAGYANNGIIGCTQPRRVAAMSVAKRVAEEVGCELGKEVGYTIRFEDRTSPETKIKYMTDGMLQREILLDPDLKRYSVIMLDEAHERTIATDVLFGLLKKTLKRRPDLKLIVTSATLDAEKFSEYFNQCPIFSIPGRTFPVEIMYSREPEEDYLDAALTTVMQIHLTEPPGDILLFLTGQEEIDTSCEVLYERMKALGPSVPELIILPVYSALPSEMQSRIFDPAPPGSRKVVIATNIAETSITIDHIYYVIDPGFVKRSAYDPKLGMDSLVVTPISQAQAKQRAGRAGRTGPGKCFRLYTEAAYQSEMLPTSIPEIQRQNLSNTILMLKAMGINDLLHFDFMDPPPTNTMLTALEELYALSALDDEGLLTRLGRKMADFPMEPGLSKTLIASVEMGCSEEVLTIVAMLSVQNVFYRPKEKQQQADQKKSKFHDPHGDHLTLLNVYNAWKQSRYSDAWCFENFIQKRQIARARDVRQQLVNIMQRYKHPIVSCGRNTIKVRQALCSGFFRNSARKDPQEGYKTLIEGTPVYMHPSSSLFGKPAEYVIFHTLVLTTKEYMHCATVIEPKWLVEAAPTFFKVAPTDRLSKRKKAERIQPLHNKFAGEDDWRLSAQKRQGRGGGGGTWG
>XP_013258220_Exophiala_aquamarina
MAAKRSDNLDGAPAKRQKTSNDMNPQDNPYLAHWYDNGPNGNSNGHSTSLSMSEGPLAKFQRHQTTAALAREAEDSKFNPFTGRALSERYFSILKTRRDLPVHAQRDEFLKLYQKSQILVFVGETGSGKTTQIPQFVLYDDLPQQQRKLVACTQPRRVAAMSVAERVAQEMDVKLGDEVGYSIRFEDMTSQKTILKYMTDGMLLREAMNDHDLTRYSTIILDEAHERTLATDVLMGLLKEVVLRRPDLKLIIMSATLDAQKFQRYFMDAPLLAVPGRTHPVEIFYTPEPERDYVEAAIRTVLQIHATEADGDILLFLTGEEEIEDACRKISLEADEMIREADAGPMKVYPLYGTLPPAQQQKIFEPAPAPRRPGGRAGRKCIIATNIAETSLTIDGIVYVVDPGFSKQKVYNPRIRVESLLVSPISKASAQQRAGRAGRTRPGKCFRLYTEGAFKKELIEQTYPEVLRSNLSSTVLELKKLGVDDLVHFDLMDPPAPETLMRALEELNYLACLDDDGNLTTMGRLASEFPLDPALAVMLISSPEFYCSNEILSLTALLSVPQIFVRPASARKRADEMKNLFAHPDGDHLTLLNVYHAFKGADAQANPRQWCHDHFLSLRALQSADNVRLQLKRIMEREELELMSTPFEDKKYYENIRRALVSGFFMQVAKKEANGKTYTTVKDSQTVLLHPSTVLGQDSDWVIYNEFVLTSKNYIRTVTGVRGEWLLDLAPGYYEIDSFPKGEVKTALLRLSERIARRQKIKR
>XP_016225084_Exophiala_mesophila
MDDFTSLELLSLVSKVTSELQNHLGISDKTLAEFVIDQHEKSNGNLADFKKALAAMGAEFPNSLVESIDRLILTLHPKHKATKSAKQNGNPEADLDELDAIGKKARVFKGLAVADREPAWDDYEDDMVGQKAIEETAPPGVEEDDTFALLEGLAAKPTNGTNHSSQRSRKRSRSPDRDEYSRDRRPRQKYWSRSPSPAEGKRSRRRDDDYDRDYDRSTDRRRNGHKDRHDDSRNGHHKSRRRHRDDEEDDDDDFRKPPRREIDEIPTLYKVYDATINGIKDFGAFANLQNVKGNPSGLIHVSAIQDGARVNHPSDLLSRGQEVKVKVIKMENNKLSLSMKEVDQISGQDLVPSRRIASGANMERLDGLPSNDRYGNLGSTVPVIEDDYNARSHKSRKRMTSPERWEIKQLIASGAISAQDYPDIDEEYNATLNGEGQMEEEEDIDIEVKEEEPPFLAGQTKQSLELSPIRVVKAPEGSLNRAAQAGTNLAKERRELKQQEAADRAAEEASKVDLNAQWQDPMINPEHRKFASDLRQTQQQSSKATEAVPEWKRITQNKDQSFGRRTNMTIKQQRESLPVYKFRKQLLDAVANNQLLIVVGDTGSGKTTQVTQYLAEAGYGNHGIIGCTQPRRVAAMSVAKRVSEEVGCELGKEVGYTIRFEDRTSPETKIKYMTDGMLQREILLDPDVKRYSVIMLDEAHERTIATDVLFGLLKKTVKRRPDLKVIVTSATLDADKFSEYFNQCPIFSIPGRTFPVEIMYSREPEEDYLDAALTTVMQIHLTEPAGDILLFLTGQEEIDTSCEVLYERMKALGPSVPDLLILPVYSALPSEMQSRIFDPAPEGSRKVVIATNIAETSITIDHIYYVIDPGFVKQNAYDPKLGMDSLVVTPISQAQAKQRAGRAGRTGPGKCFRLYTEAAYQSEMLPTTIPEIQRQNLAYTILMLKAMGINDLLHFDFMDPPPTNTMLTALEELYALSALDDEGLLTRLGRKMADFPMDPALAKALIASENIGCSEEMLTIVAMLSVQTVFYRPREKQQQADQKKAKFHDPHGDHLTLLNVYNAWKTSRFSDPWCFENFIQKRQIGRARDVRQQLVSIMERYKHQIVSCGRNTLKVRQALCSGFFRNSARKDPQEGYKTLIEGTPVYMHPSSALFGKPAEHVIFHTLVLTTKEYMHCATVIEPKWLVEAAPTFFKVAPTDRLSKRKKAERIQPLHNKFQGEDDWRLSAQKRQGRGGGGGTWG
>XP_013275596_Rhinocladiella_mackenziei
MDDFTSLELLSLVSKVTSELQNHLGINDKTLAEFVIDQHEKCGGQLSEFKDAMVAMGAEFPNSLVESIDRLIVTMHPKYKSRKQPTPNGNSDLDELDAVGRKAQVFKGLAVPDREQNWDDYEDDMVGQKTIDESRPSDDADTFALLEGLAGKAKNGTNGTSQRRKRSRSPDRDDYPRGRKPRQKYWSRSPSPQEEKRPRRFRDDEYDSRPNGYRERHGDRRNGHHTSRRRDYDDDDGFRRPPRQEVDESPVLYKVYDAIINGIKDFGAFASLRGVRGNVSGLIHVSAVQEGARVNHPSDLLSRGQLVKVKVIKMEDNKVSLSMKEVDQVSGQDLVPSRRIASGANMERLNGLSSNDRYGNLGSTVPVIEDDYNSKSNKNKKRMTSPERWEIKQLIASGAISAQDYPDIDEEYNATLTGGGQFEEEEDIDIEVREEEPPFLAGQTKQSLELSPIRVVKAPEGSLNRAAQAGTALAKERRELKQQEAADRAAEEASKVDLNAQWQDPMINPEQRKFAADLRQAQQQSSRAIEAIPEWKRATQSKDQSFGKRTTMTIKQQRESLPVFKFRKQLLEAIDQNQLLIVVGDTGSGKTTQVTQYLAEAGYANHGMIGCTQPRRVAAMSVAKRVSEEVGCELGKEVGYTIRFEDRTSPETKIKYMTDGMLEREILLDPDLKRYSVIMLDEAHERTISTDVLFGLLKKTLKRRPDLKLIVTSATLDADKFSEYFNQCPIFSIPGRTFPVEIMYSREPEDDYLDAALTTVMQIHLTEPPGDILLFLTGQEEIDTSCEVLYERMKALGPSVPELIILPVYSALPSEMQSRIFEPAPPGSRKVVIATNIAETSITIDQIYYVIDPGFVKQNAYDPKLGMDSLVVTPISQAQAKQRAGRAGRTGPGKCFRLYTEAAYHSEMLPTTIPEIQRQNLSHTILMLKAMGINDLLHFDFMDPPPTNTMLTALEELYALSALDDEGLLTRLGRKMADFPMEPALSKVLIASVDMGCSEEMLSIVAMLSVQTVFYRPKEKQQQADQKKSKFHDPHGDHLTLLNVYNAWKASRYSDPWCFENFIQKRQIARARDVRQQLVSIMDRYRHPIVSCGRNTIKVRQALCSGFFRNSARKDPQEGYKTLIEGTPVYMHPSSALFGKPAEHVIYHTLVLTTKEYMHCATVIEPKWLVEAAPTFFKVAPTDRLSKRKKAERIQPLHNKYAGEDEWRLSAQKRQGRGGGGGTWG
>XP_017995448_Phialophora_attinorum
MDDLASLELLSLVSRVTSEIKNHLGVEDKTLAEFFLDQHEQCAGGTLPEFKKVMHALDDSLPESLVESIHRSIHTMHPKYKKQHAAKDSLDEFSALASKAKMFTGLAVPDRQQQWDELEDDTPGQKTIEVAPTEPALDDTFAMLAGLAPSANGHSRKRSRSPERENGSFERRSKQRYSRSPSPRREKHSRRRRDSDEYDDRRSRHRHRDRDHRSSRKEENLDEHPVLFKIYDGVVKNVKDFGAFVNLRGVKGSVDGLVHVSAIQDGARVNHPSDLLSRDQVVKVKVNKLEDGKISLSMKEVDQITGEDLAPSKRIASGANMERMSGMDRFGNMAQEVPVIEEDLRHGRNGRPNRKRMTTPERWEIKQLIASGAAKAEDYPEAFQEYNDNLNGDGNPDELEEDVDIEVRDDEPPFLAGQTKQSLELSPIRVVKAPEGSLNRAAQSGTNLAKERREMRQQEATDKAAEEASKVNLNEQWQDPMINPEDRKFASELRQTQQQTTKAIGAVPEWKRATQGQNVSLGRRTDMTIKQQRESLPVFKFRKQILDAVAQNQLLIVVGDTGSGKTTQLTQYLAEGGYANDGMIACTQPRRVAAMSVAKRVSEEVGCELGREVGYTIRFEDRTSPETRIKYMTDGMLQREILMDPDLKRYTVIMLDEAHERTIATDVLFGLLKKTIKRRPDLKLIVTSATLDADKFSDYFNQCPIFSIPGRTYPVEIMYSREPEEDYLDAALTTVMQIHLTEPAGDILVFLTGQEEIDTSCEVLYERMKALGPSVPELIVLPVYSALPSEMQSRIFDPAPPGSRKVVIATNIAETSITIDHIYYVIDPGFVKQNAYDPKLGMDSLIVTPISQAQAKQRAGRAGRTGPGKCFRLYTEAAYQSEMLATTIPEIQRQNLSNTILMLKAMGINDLLHFDFMDPPPTNTMLTALEELYALSALDDEGLLTRLGRKMADFPMEPALAKVLIASVDSGCSEEMLSIVAMLSVQSVFYRPKEKQTQADQKKAKFHDSHGDHLTLLNVYNGWKNSRFSDPWCFENFIQKRQIMRARDVRQQLLQIFTRYKHPVISCGRNTLKVRQALCSGFFRNSARKDPQEGYKTLIEGTPVYMHPSSALFGKPAEHVIYHTLVLTTKEYMHCATVIEPRWLVEAAPTFFKEADKGKLSKRKKAERIQPLHDKFRGEDEWRLSAQRRQGGRGGGGTWG
>NP_593091_Schizosaccharomyces_pombe
MVKVSGKLRNGGSITKQNLTDGLVGGQRIKAPNKKKNRKASKNTTKKSTVSVVNFLEQDTDFGANEVVGSDNSSPEKRSENSPSKRKDILEQRKNLPIWEAHDTLCQQIQDNRVIVVVGETGSGKSTQIPQFLNECPYAQEGCVAITQPRRVAAVNLAKRVAAEQGCRLGEQVGYSIRFDDTTSKKTRIKYLTDGMLLRELINDPILSQYHTLILDEAHERTLMTDMLLGFVKKIIKKRPALRVIIMSATLNAERFSEFFDGAEICYISGRQYPVQIHYTYTPEPDYLDACLRTIFQLHTKLPPGDILVFLTGQDEIEALEALIKSYSKQLPSNLPQIQACPLFASLPQEQQLQVFLPALANHRKVVLSTNIAETSVTISGIRYVIDTGLAKIKQFNSKLGLESLTVQPISQSAAMQRSGRAGREAAGQCYRIYTEADFDKLPKETIPEIKRIDLSQAVLTLKARGQNDVINFHYMDPPSKEGLLRALEHLYSIGALDDNGHINDLGYQMSLIPLLPSLARAVLAAREHNCLSEVIDVVSCLSTDSMFLFPQEKRDEAIEARLKFLHSEGDLLTCLNALRQYLESSHDSRKQWCSQNFINRRALKTILDIRKQLREHCLKDGWELNSSPEVNSENLLLSFLSGYITNTALLHPDGSYRTIIGNQTISIHPSSSLFGKKVEAIMYHELVFTTKSYVRGVSSIRSNWLNAVAPHYLARRST
```
