## Supplementary material for "Coding Sequence Insertions in Fungal Genomes are Intrinsically Disordered and can Impart Functionally-Important Properties on the Host Protein": fasta protein sequences: XP_714317.1_blasthits_fa.txt

```
>XP_714317_Candida_albicans
MLKTHTRNIPLIRRLARFNSTIARDPVTIIPTIYELTEAKDLTPETNPDNSLLEYLQSRHLIESITDDNLYKLTKRGSNHKFKLYCGADPTASSLHLGNLLPLMVLLHFKMSGNDVVGLVGGATGLVGDPSGRKTERNKIDEVEVEDNVTKIQRQISTFLSNGIEYAKSRQFPMTEKVGDTTSVNNASWWENVKMLEFLATYGRHIRVSSMLARDSIQSRLESGGIGFNEFTYQILQAYDFWHLYKDENVNMQVGGNDQWGNITAGIDLISRLKKFHGKKHEAYGLTVPLLTTSSGEKFGKSAGNAVFIDSSLTTPYQMYQYFINVPDDIVGKLLKVFTLLPLNVIEGELLPKHNSDPGLRIAQRVLAREVVDLIHGVGVGDEMAFITGFLFPTPDQPFNDNVSADKLIENFKRSGILFKRNKPSPDEEIKLSALLADIVGKSKGEMRRLIKAGGVYMGLDRNQIEDPDDVILFDVDNHLIDGKLLLVRVGKQNYYVVEFV
>XP_002420897_Candida_dubliniensis
MLKGRTKSIPLTRILIRFNSTSARDPVTIIPTVYELTEAKDLTPETNPDNSLLEYLQSRHLIESITDDSLYKLTKRGTNHKFKLYCGADPTASSLHLGNLLPLMVLLHFKMSGNDVVGLVGGATGLVGDPSGRKTERNKIDEVEVEDNVTKIQRQISTFLSNGIEYAKSRQFPMTEKLGETTSVNNASWWENVKMLEFLAVYGRHIRVSSMLARDSIQSRLESGGIGFNEFTYQILQAYDFWHLYKDENVNMQVGGNDQWGNITAGIDLISRLRKFHDKKHEAYGLTVPLLTTSSGEKFGKSAGNAVFIDSNLTTPYQMYQYFINVPDDIVGKLLKVFTLLPLNVIEGELLPKHNSDPGLRIAQRVLAREVVDLIHGVGVGDEMAFITGFLFPTPDQPFNDNVSADKLIENFKRSGILFKRDKPSPEEEIKLSALLADIVGKSKSEMRRLIKAGGVYMGLDRNQIEDPDDVILFDVDNHLIDGKLLLVRVGKQNYYVVEFV
>XP_002548674_Candida_tropicalis
MLRTYKRTIPLLRLARFNSTVVRDPVTIIPTVYELTQDKDVTPETSSDTSLLEYLQSRHLVESITDDNLYKLTKRDSGQKFKLYCGADPTAESLHLGNLLPLMVLLHFRMRGNDVVGLVGGATGLVGDPSGRKTERNPLGGEQVDDNVSKIQNQISTFLSNGIEYAKSRQFPMTDSIGETTSVNNASWWADVKMLEFLATYGRHIRVSAMLARDSISSRLESGGIGFNEFTYQILQAYDFWHLYKDHNVNMQVGGNDQWGNITAGVDLISRIKKSFGKDKEAYGVTVPLLTTASGEKFGKSAGNAVFIDSKLTTPYQMYQYFINVPDDIVGTLLKVFTLLPLNVIEGELLPKHNSDPGLRIAQRVLAREVVDLIHGVGVGDEMAYITGFLFPTPDQPFNDNVSADKLIENFKRSGILFERTKPAPEEEIKLSSILAEITGKSKSEMRRLIKAGGVYMGLDRNQIEDPDDVILFDVDHHLIDGKLLLVRVGKQNYYVVEFK
>XP_003870765_Candida_orthopsilosis
MSKVSLRQQLRRQIRLNSSTTLPRDTVTVIPTVYELTEGKDFTPETSPDTSLISYLQSRHLIESLTDDKLLNITKRDNYGKFKLYCGADPTASSLHLGNLLPLMVLLHFKISGSDVYGLVGGATGQVGDPSGRSTERTALKVSEVENNVDKIQKQITTFLSNGIEYAKSRQFPMSKTIGKSNSVNNETWWKDVKMLDFLATYGRHIRVSAMLARDSISSRLEGGGIGFNEFTYQILQAYDFYHLYKVEGVNIQVGGNDQWGNITAGIDLISRLKKQDEKTREAFGVTVPLLTTTSGAKFGKSAGNAVFIDSHLTTPYQLYQFFINVPDDMVSKLLKVFTLLPLNVIEGELIPKHQSDPGLRIAQRVLAREVVDLVHGVGVGDEMAYITGFLFPTPDQPFNDHVNANKLIENFKRSGILYKYPLNKCDDVKLSTLIANITGKSKSEVKRLIKSGGVYLGLDRNQVEDPEDVVLFDKDHHLVDGKLMLLRIGKQHYYVVEFV
>XP_001523869_Lodderomyces_elongisporus
MLRLIKYPLLRRWNSTTSNGVQTLMRKGLIEAVTSDDVLKEKNLHVYVGCDPTASSLHVGNLFVFLAATYFNQITVLVGGGTGLVGDPSGKTSARVLIDKDILRANEVKITEQLQKLYSNFEKFQDIHGGNKPLIQIVNNYSWLKDVTLLDFLRNVGPKVRVNEMLARDSVKNRDGVHFGEFAYQLLQSYDFLHLSTNGVNAQLGGADQWGNITAGLDMIKKFGSKNNCYGVTVPLLTTPSGEKFGKSAGNAVFLDKDMTAPFQLYQFFINTPDNIVQRFFTLLNVAKEKIPESETESQKLLAKYMTWIIHGEDVADACDAAYKLLNGFPANVSINDFDKAGILIRCNKEEMLSAIIARNSDMLRREVNRTIAAKGVTVNGERISKDELILPQHEFVVDGKVIVRVGKSKFHVLTFE
>XP_007377285_Spathaspora_passalidarum
MLLRTSHRTPSVLLRHLVKRYNSSPSSIDLSKRDTVTIIPSVYELTQDKAHTSETDTSLVSYLQARHLVESITSDDLYEITEPDADVKFKLYCGADPTAASLHLGNLLPLMILLHFRLRGNDVVGLVGGATGKVGDPSGRETERTQMERAERETNIIKIQSQLSGFLNKGIEYAKSRQFPQHEGEVQVVNNADWWSDIKMLDFLADYGRFIRISSMLARESISARLQGQAGIGFNEFTYQILQAYDFWHLHKHHGVNMQVGGNDQWGNITAGIDLISRLQRQTNSEPTPVYGLTVPLLTTPSGQKFGKSAGNAIFIDAKLTTPYQMYQYFINVPDDMVEKLLKIFTLLPLSVIESEIIPRHEQEPGIRLAQRILAREVVDLIHGVGVGDEMAYITGFLYPTPDQPFNDVVSADKLIETFKKSGILKTFKLSDFENIDDIKLSSVLAKVTGNSRREIKNLIKSGGVYLGLERDQFEDPDDVVLFDRENHLIEGKLLLVRLGKQKYFVVEFTE
>XP_043051248_Scheffersomyces_spartinae
MTEGGKSYEGDMNGSLLAHLQARSLVESYTSDQLYELTDPSKSPSQHFKLYCGADPSAVSLHLGNLLPLMVLLHFRLRGHDVVGLVGGATGMVGDPSGRSTERQQLDSDERNTNVERISEQIRDFLEKGVAYAKSRNFPVAQKGTISSVNNAEWWKNVGFLEFLSKYGKHIRVNQMLARDSVQSRLQSQNGIGYNEFSYQILQAFDFWHLFEREDVNMQIGGNDQWGNITAGIDLIGRLQQHHHLLQKKNVYGMTVPLLTTPKGEKFGKSAGNAIFIDSQLTSPYQLYQYFVNVPDEMVGKLLKLFTLLPINVIDYELLPKHLEDPGLRIAQRVLAREVVDLIHGNGEEMAYITSFLFPTPDQPFTDNVSAETLLKNFRRSGIISQFSAKDFGDTSIDDLKLSTLLSHLLGKSKSETRRLIKAGGVYLGLERKQLEDPDDVVLFDKDNHLIDGKLLLVRTGKQNYHVGEFKE
>XP_001384692_Scheffersomyces_stipitis
MLRGRIGVFVQCRSLSRLRATARPVSFGKSLRFNSSTIKSDVNIEQSKNSASQPASSNTEKIEAPVEEDTPDTITIVPALKELTGSANYQPDLDMPLVGHLQSRYLVESITDDALFDLTSPESTKKFKLYCGADPTAESLHLGNLLPLMVLLHFNLRGHDVVGLVGGATGAVGDPSGRTTERSQIEDKEREDNVSKIQKQLVTFLENGVAYAKSRNYPIAGEGRILTANNASWWSSIGMLEFLAKYGRHIRVSSMLARDSIQSRLKDQHGLGFNEFTYQILQAYDFWHMFREDGVNMQIGGNDQWGNITAGIDLISRLQRHFGKEGVEPQSAYGMTVPLLTSPTGEKFGKSAGNAVFIDEKYTTPYQMYQYFINSPDDMVAKLLKTLTLLPLSIIDGYILPKHESDPGLRIAQRILAREVVDLIHGEGVGEEMAYITSFLFPTPDQPFNDTVSADRLIQNFRRSGILVNLKFSEIENIDDLRMSSLLAQITNKSRREVKQLIKSGGIYMGLERDQFEDPEDVVLFDRDNHLIDGKLLLVRVGKQNYYVVEFS
>XP_020066911_Suhomyces_tanzawaensis
MRTSWRCVRFTSTSTVTIIPPVHAITNPDHHAADIEAPLVGYLQSRYLVESITNDELFELSLNTSGKKFKLYCGADPTATSLHLGNLLPLMVLLHFHLRGHDVVGLVGGATGAVGDPSGRTTERSQLEDKQRLDNVQKIQNQMVAFLNGGVEYAKSRNYPVNPDGHISTANNASWWESIKMLDFLANYGRFIRVSSMLGRDSIQSRLKSQHGLGFNEFTYQILQAYDFWHLYKHHGVNMQIGGNDQWGNITAGTDLISRLQKHFKVKEESTYGMTVPLLTTPTGEKFGKSAGNAVFIDTQLTSPYQMYQYFINTPDEMVARLLKVFTLLPLSEIEGVVSKHESDPGLRLAQRILAREVVDLIHGNGVGEEMAYITGFLFPTPDQPFNDELSADRLLQNFKRSGILVNLKFEDFNTDDLKMSTLLSQIIGKSKRETKNLIKSGGIYLGLERDQFEDPEDVVLFDKDNHLLDGKLMLVRVGKQVYHVVHFT
>XP_020077455_Hyphopichia_burtonii
MLRNTLVSRRTLGRFPAYVKRWQSSTPNKTSDSEDRPETITIVPKVEDLYLESAYKSDLDISLIGHLQSRYLVESITDDELFKLTEPSANKKLKLYCGADPTAKSLHLGNLLPLMVLLHFKLRGHDVVGLIGGATGAVGDPSGRTSERTQIENSERDNNIKAILGQITNFIEKGVEYANSRKYPINKEGDHSFENNASWWSSIKMLDFLATYGRFIRVSSMLGRDSIQSRLNSEAGLGFNEFTYQILQAYDFWHLYKNKGVNLQVGGNDQWGNIVAGVDLISRLQKHDQSDKEKKTGGYGMTVPLLTTPSGEKFGKSAGNAVFISDKLTKPFQLYQYFINTPDEIVEKLLKVFTLLPMSVIEQKVLVQHKSDPGLRIAQRVLAREVVDLIHGVGVGEEMAYITSFLFPTPNQPFDDEISADKLIEKFSRSGIMVDINLNQFPNANDLKMSTLLSAIFKKSKSETKNLIKAGGVYLGLDRDQFIDPEDVVLFDKENHLIDGKLLLARTGKQNYYIVRVH
>XP_015465474_Debaryomyces_fabryi
MISKLLSGNRRLRTPFPFLSSLASNKRFQTTRTTIPEEDLPETVTIIPTVSELTNAEDFLPDKDVSLVGHLQARYLVESITNDLLFKWTEPSSEKKFKLYCGADPTAESLHLGNLLPLMVLLHFNLRGHDVVGLVGGATGAVGDPSGRTTERTHLAEEKRVDNVNKIQNQLSNFLKQGVEYAKSRKFPIEEQGQVFTENNASWWKSIKILDFLSTYGKHIRVSAMLGRDSIQSRLKSENGLGFNEFSYQILQAYDFWHLFKNHKVNLQIGGNDQWGNITAGVDLISRLQKNFNRTAKSNEKVEEEPSFGMTVPLLTTPTGEKFGKSAGNAIFISEKLTTPYQLYQYFINTPDELVAKLLKVFTILPMSTIEKIILKHNEDPGVRAAQRILAREVTDLIHGNGTGDEMAYVTSFLFPTPDQPFIDDISADKLIRVFDKSGILVRFKFDDFNIDDLKLSTLLAKVMKKSKTETKNLISAGGIYLGLDRNQHIDPEDVVLFDRDHLIDGKLLLVRAGKQNYYVVEFS
>XP_002770518_Debaryomyces_hansenii
MISKLISGNGRARTLFPFVSSLTSNKRFQTTMPAISKEDLPETVTIIPTISELTKLGDFSNDIDVSLVGHLQSRYLVESITHDDLFKWTDPSSEKRFKLYCGADPTAESLHLGNLLPLMVLLHFNLRGHDVVGLVGGATGAVGDPSGRTTERTQLAEEKRLDNVNRIQNQLSNFLKQGVEYAKSRNFPIQKQGQIFTENNAKWWESIKILDFLSTYGKHIRVSAMLGRDSIQSRLKSEHGLGFNEFSYQVLQAYDFWHLFKNEKVNLQIGGNDQWGNITAGVDLISRLQKHFNRVSKPKDKIEEPSFGMTVPLLTTPTGEKFGKSAGNAIFINEKLTTPYQLYQYFINTPDEIVAKLLKVFTILPMATIEKIVQKHNEDPGIRAAQRILAREVTDLIHGNGMGDKMAYVTSFLFPTPDQPFIDDISANKLISVFEKSGILVRFKFDDFNIDDLKLSTLLAKVMKKSKTETKNLIAAGGIYLGLDRNQHIDPEDVVLFDKDHLIDGKLLLVRAGKQNYYVVEFS
>XP_006689302_Yamadazyma_tenuis
MMITFKSGLCFDTSNFFKNPMIISERIVLSCASSIMMVEYRLRLPSSMISLNNIPSVRHQSSAPDIDTSKQNAPETVTIIPDLATLTRADSYEPDFNSSLIGHLQSRFLVESITSDDLFDMTSSGAQQKFKLYCGADPTAKSLHLGNLLPLMVLLHFHLRGHDVVTLVGGATGAVGDPSGRDSERAQMEVAEREANVNNISSQMETFIKRGVQYARSRNFPIIKTGQAESLNNLSWWSSIKLLDFLGTYGRHVRVSAMLGRDSIQSRLSSQSGLGFNEFTYQILQAYDFWHLFKHNGVNIQVGGNDQWGNITAGTDLISRLQRAFSKNKNEKEVPAYGLTVPLLTTPSGAKFGKSAGNAIFINEQATSPFQLYQYFINVPDEMVSKLLKCFTLLPSSTIENEVIAKHEEDRAFRIAQRVLAREVTDLVHGVGTGEEMAYITSFLFPTPDQPFEEDISADKLLNAFRKSGILVKLSSSELEFDELRLSTVLAKAMNKSKSETRNLVKSGAIYLGIEREQLDDSNDVVLFDRENHLIEDKLLLVRVGKQNYYVVEFTD
>XP_001484158_Meyerozyma_guilliermondii
MVFLLANCLVSVSANMFLTTCFPLFLLLFRPDRTTSPLGLFPASVMLMDMASFTSSLSRCDLCALPSHHENHESETIVPFSYIKMSKIARIGARPSKFLLRSTVQIRNQSQAATVEAPPDTIRIVPSLSDLTKPDRFESDLLTSLVRHLQSRYLIEGSTHEELFHLSEPGKSGQLKLYCGADPSAKSLHIGNLLPFMVMLHFRLRGYDVVGLIGGATGAVGDPSGRSKERAQIESDERADNVARIELQIRQFLNNGVEYARSRNYPFPGDVGKSVVRNNADWWKSIGMLDFLAKYGRHIRVTNMLARDSIQSRLSSQGGLGFNEFTYQVLQAYDFWELYKTEGVNLQIGGNDQWGNITAGIDLISRLHKLEPQTKERKDKNAYGITVPLLTTPSGEKFGKSAGNAVFIDPSITSPYQLYQYFIQTPDEIVGKLLKVFTLLPLHSVDEHILPDHEKDPGSRIAQRVLAREVVDLVHGVGVGDQMAYITSFLFPTPDQPFDDEISAAKLIENFKRSGILVHLDSTQVKFNDLKMSTLLSKVMNKSKTETKNLIKNGGIYLGLEREQLQDPDDVVLFDKENHLIDNKLLLVRSGKQNYYVVVIEDSD
>XP_018709579_Metschnikowia_bicuspidata
MTITFKSFRFLFNMSCFKNPRIKSVRTVLSCASSMTIVEYLDSVGSSINSLMSIPSVKFQSTGKAPTAESPPDTIAIVPPVHFLTKAEFFHAEYQQSLLGYLQNRNLVESVTSDDLYKLTEPGASKLKLYCGADPTAKSLHLGNLLPLMVLLHFRLRGHDIYGLVGGATGAVGDPSGRTTERSEMENQERIDNVEVIQSQMQRFFENGVLYAQSREIPNTESQSDVGSFNPVNNADWWASIKILDFLATYGKHIRITQMLARDSILSRLSSQQGLGFNEFTYQILQAYDFWHLFKTNGVNVQVGGNDQWGNITAGTDLISRVQKHFSDTTKNSQEKPAYGMTVPLLTTPSGQKFGKSAGNAVFISESMSSPFQLYQFFINCQDEMVEKLLKMFTLLPLDSIENVVMAKHLADPGLRIAQRVLAREVVDLIHGVGVGDEMAYITSFLFPTPDQPFDDEISANKLLLKFKKSGILLQISLLSFKNQHEIKMSTLLSKILGKSKSETKNLIRAGGVYLGIDRDQLDDPNDVVLFDKDNHLIDSKLLLVRAGKQKYYLTEILE
>XP_002615773_Clavispora_lusitaniae
MQRFLRLQKSSLRGRLCVCQVRHQSTIPTVELPPENMKIVPSVHDLTPSSFTSKDFQGSLVAHLYSRNLIETLTSDDLYKITEHGNKQKLKLYCGADPTAESLHLGNLLPLMVLLHFVLRGHDVVGLVGGATGVVGDPSGRTSERSAMEAAQREKNVRIIQEQIQTFLKRGIDYAKSRNIEIAKDDSKLGSIQSVNNADWWKSVKLLDFLATYGRHIRVSQMLARDSISSRLESQQGIGFNEFTYQILQAYDFWHLFQNEGVNLQIGGNDQWGNITAGIDLISRLQKSTETKSKAEKEHDSSAFGITVPLLTTPSGQKFGKSAGNAVFISEKSTTPFQMYQFFINSQDEMVFKLLKIMTLLPLEAIETVIVPKHEKDPGLRIAQRILAREVVDLIHGNGVGDEMAYITSFLFPTPDQPFDDDITADKLISKFRKSGILRALKLSSFPDPTDLKMSTLLSSVLEMSKNETKALIRAGGVYLGIDRRQFVDPDDVVLFDKENHLIDGKLLLVRTGKQKYYVVEVSE
>XP_025340954_Candida_haemuloni
MIRLLHRRGPRIARTPLRSSTNIWLQAGKRFQSDIPTVEPPPETISIVPSVAELTKQEYYKTDLEGSLVGHLLNRGLVESLTNDDLYKLTEANGRKMKLYCGADPTAESLHLGNLLPLMVLLHFVLRGHDAVGLVGGATGAVGDPSGRQTERMMLDKKERTTNVEKIQEQMQNFLKNGVKYAQSRHIEPSEVGDISSANNASWWKSITFLDFLSTYGTHIRISQMLSRDSISSRLQSQSGLGFNEFAYQVLQAYDFWHLFKNEGVNIQLGGNDQWGNITAGVDLISRLQRHFGGAGKDGAELSAYGMTVPLLTTSSGEKFGKSAGNAVFISSKLTTPYQLYQYFINSPDDLVSKLLRALTLLPTKAIDSVVLKKHQEDPGNRIAQRVLAREVVDMIHGPGVGDEMAYITSFLFPTPDQPFDDDITADKLISKFKNSGILQKVQLSSFPNPDDIRMSTLLSKIFNKSKSETKNLIKGGGIYFGVNRDQFVDPDDVVLFDKENHLIDGKLFLIRSGKQNYYVVEVTE
>XP_024716125_Candida_pseudohaemulonis
MLKLLQKPGPRLARRQYQPLVGKLLASNQRWQSTVPTVELPPDTISIVPSVTELTKPEFYKTDLEGSLVGHLLNRGLVESLTSDDLYKLTEANAKKMKLYCGADPTAESLHLGNLLPLMVLLHFVLRGHDAVGLVGGATGAVGDPSGRKTERALIDNQERAANVEKIQAQIKSFLANGVKYAESRHIDAKGAGKIHSANNASWWKSISFLDFLSTYGTHIRVSQMLARDSILSRLQSQQGIGFNEFAYQVLQAYDFWHLFKTEGVNVQLGGNDQWGNITAGVDFISRVQRLSGGVGKDGKELPAYGMTVPLLTTASGEKFGKSAGNAVFISSKLTTPYQLYQYFINSPDDLVSKLLRALTLLPTESIDSIVLRKHEEDPGNRIAQRVLAREVVDMIHGPGVGDEMAYITSFLFPTPDQPFDDDLTADKLISKFRNSGILQRILLSSFRNPDDLKMSTLLSKILNKSKNETKNLIKGGGIYFGVNRDQFVDPDDVVLFDKENHLMDEKLFLIRTGKQNYHVVEVTE
>XP_025338293_Candida_duobushaemulonis
MLKLLQKPGPRLARRQYQHLAGKLLASNQRWQSTVPTVELPPDTISIVPSVTELTKPEFYKTDLEGSLVGHLLNRGLVESLTSDDLYKLTEANAKKMKLYCGADPTAESLHLGNLLPLMVLLHFVLRGHDAVGLVGGATGAVGDPSGRKTERTLIDNQERAANVEKIQSQIKSFLANGVKYAESRHIEAKGVGKIHSANNASWWKSISFLDFLSTYGTHIRVSQMLARDSISSRLQSQQGIGFNEFAYQVLQAYDFWHLFKTEGVNVQLGGNDQWGNITAGVDFISRVQRSSGGVGKEGKELPAYGMTVPLLTTASGEKFGKSAGNAVFISSKLTTPYQLYQYFINSPDDLVSKLLRALTLLPTEAIDAIVLRKHEEDPGNRIAQRVLAREVVDMIHGPGVGDEMAYITSFLFPTPDQPFDDDLTADKLISKFRNSGILQRISLGSFSNPDDLKMSTLLSKILNKSKNETKNLIKGGGIYFGVNRDQFVDPDDVVLFDKENHLMDEKLFLIRTGKQNYHVVEVTE
>XP_028889722_Candida_auris
MLRLLHRTSLCLVTSRVRQPGSLAKVCWSLGGRRFRSSVPTVERPPETISIVPSVAELTKSEFIQQDREGSLVAHLLNRGLVESLTSDDLYKLTESNEKKLKLYCGADPTAESLHLGNLLPLMILLHFLLRGFDVVGLVGGATGAVGDPSGRKTERTVIEKEQREANVKKIQKQMHTFLTKGILYAQSRQIKPPKLGEISSLNNASWWKSITFLDFLSTYGAHIRVSQMLARDSISSRLQSQQGIGFSEFAYQVLQAYDYWHLFKNEGVNIQLGGNDQWGNITAGVDFISRVQRHYGGVGEKGKELPAYGITAPLLTTSSGEKFGKSAGNAVFISSQLTTPFQLYQYFINAPDDLVSKLLKALTLLPLEAIEGVILKKHEEDPANRVAQRVLAREVVDMIHGPGVGDEMAYITSFLFPTPDQPFDDDITAEKLISKFKNSGILQRIELSSFPNPEDIKMSTLLSKILNKSKNETKNLIRGGGIYFGIDRDQFEDPEDVVLFDKDNHLIDGRLLLVRSGKQNYHVVEVVE
>NP_015228_Saccharomyces_cerevisiae
MLELRSCSNLVNSSRRLVPLVTYSGLSAITLPKSRFYSQPSALEVQGTSDSRSDNILDELKQRGLVSQVSQPESFLRTKLNGNDKIKLYCGVDPTAQSLHLGNLVPLMVLLHFYVKGHDIVTVIGGATGKVGDPSGRKTERDVMENDIRQSNVASISQQLQRFFKNGLEYYRNRCALTEDVPSGKYTPRNNFNWWKDIKMLDFLADFGRHIRVQSMLARDSISSRLQTKNGLGFNEFTYQVLQAYDFYHLYKEENVTIQVGGNDQWGNITAGIDLINRIQPIKNKGLPFGITVPLLTTATGEKFGKSAGNAVFIDPSINTAYDVYQFFYNTLDADVPKFLKIFTFLNSSEIKKIVETHIKSPSLRYGQTLLAKEVTDMLYGVGSGSDSEALSNIIFGRYDGTLSAAKLVDLCKKARILQYADREIDLIKLICKLVNCSVSEARRKLSQGSVYLHHSKSKVNENISNLAPFLIDDRVLILRIGKQKCFIIEMR
>XP_018218935_Saccharomyces_eubayanus
MLEIRNCSHLVNSGKRIVPLVTHHRINTKVWHKTRLYSCTTSSSETQETPNSRSNNVLDELKQRGLVCQVSQPENDLRMRLSCNEKIKLYCGVDPTAQSLHLGNLVPLMVLLHFYVKGHDVVTVIGGATGKVGDPSGRKTARDVMENDIRQNNIQSISEQLQRFFQNGLKYYTDRHDRRGIKPYGKYTPRNNYNWWKDIKMLDFLADFGKHIRVQSMLARDSVSSRLESQNSLGFNEFTYQILQAYDFYHLYKEENVSVQVGGNDQWGNITAGIDLINRLQPTQKKGVPFGVTVPLLTTATGEKFGKSAGNAVFIDPSINTAYDVYQFFFNTLDADVSKFLKIFTFLSSNEIDSVMEMHIKSPNLRHGQTLLAKEVTDMLYGVGSGTDSETLSNVIFGHYDGTLSAARLKDLCYKAKILQHADKKDNLVKLIAKLGDCSISEAKRKLSQGSIYLHHSRIKVKEDVAEWGPYLIDDQVLILRIGKQKCFIIEMH
>XP_033769669_Saccharomyces_paradoxus
MLELRSCSYLVNSSKRHMPLVTYYRLNAIKWPKSRFYSHTASPSKVQGTLDSRNGNILDELKQRGLVCQVSQPEGVLRTKLNSDDKIKLYCGVDPTAQSLHLGNLVPLMVLLHFYAQGHDIVTVIGGATGKVGDPSGRKIERDVMENDIRQNNIISISQQLQRFFKNGLEYYRNRCALTEDVPSGKYTPKNNFNWWKDIKMLDFLADFGRHIRVQSMLARDSVSSRLQTKNSLGFNEFTYQILQAYDFYHLYKEENVTIQVGGNDQWGNITAGIDLINRTQPIQKKGLPFGVTVPLLTTATGEKFGKSAGNAVFIDPSINTAYDVYQFFYNTLDADVPKFLKIFTFLDSSEIKTIAESHAKSPNLRHGQSLLAKEVTDMLYGVGSGSDSEALSNVIFGRYDGTLSATKLIDLCKKARILQHADREDNLIKLICKLVDCSVSEARRKLSQGSVYLHHSRTKVNENISNLAPFLIDDRVLILRIGKQKCFIIEMR
>XP_003674653_Naumovozyma_castellii
MLKWGVARRWITSTACRSNILSELKQRGLVSQISQPESWLSSRLKEGKKIKLYCGVDPTAKSLHLGNLVPLMVLLNFYVRGHDIVTLVGGATGRVGDPSGRKSERSAMEDLVRETNVNSIGKQLQRFFLKGKEYYETKIRENESRRFGEHILEDNYHWWKDVKMLDFLAQYGRHIKIQSMLSRDSVAARLSNQNSMGFNEFTYQILQAFDFYHLYKEHGVMVQVGGNDQWGNITAGIDLIGRLEEKIKEKPAFGITVPLLTTSTGEKFGKSAGNAVFIDPEVNTPFDIYQFFYNTTDADVERFLNIFTLLTSSEITEIVKEHAKNTHLRSGQKILAREITELLHGKDSSKEAEQVSDILFASVRSGDLSLSGETLVNICSKANILQYGSKSETLIELIARLTNGSKSEAKRKIAQGSVYLHSDRIKAIDNVTNWEPYLIDKTVLLMKLGKQNTFVVKLQ
>XP_003669475_Naumovozyma_dairenensis
MFLRRYLSTPSVLRENLIKELQLRGLIAQISKPEKWLVEKLQSRDNGNNNKVKLYCGVDPTAKSLHLGNLVPLMVLLNFYVRGHSVVTLVGGATGRVGDPSGRITERSEMATDIRANNIEAISEQLVRFFKNGKKYYERKNKHNTVEFGEHILKDNYSWWKEVKMLDFLAQYGRHIRVQAMLSRDSVTSRLANQGSLGFNEFTYQILQAYDFFHLYKEHNVSIQVGGNDQWGNITAGLDLIGRLEPKSKELPAFAVTTPLLSTANGEKFGKSAGNAVFIDPEINTPFEIFQFFYNTEDADIARFLQIFTLLPRGKIQSIVADHLRSPHLRKGQNILAKEVTELLHGVDASNEAEEVSNVLFGKLKRHEKLDASRLIELCSKARILQHANKSENLIDLLARLTNDSKSAAKRKISQGSIYLHSDQIKVSESLTNWDPYLIDNKVLLMKIGKQKTFVIEMK
>XP_003957363_Kazachstania_africana
MTVLRIVNNTWFRVPIRSYATKKDVLQELRNRGLISQVTEPANILGGLFAAGTRLKLYCGVDPTAKSIHLGNLVPMMVLLNCLIRGHDIVTLVGGATGAIGDPSGRSDERQIMRDETRLNNVSQIEKQLKRFFENGVKYYESVRERESLDKVSAGKHYTVDNLTWWKSINMLDFLAQYGRHIKVQSMLSRESVSARLETNNSLGFNEFTYQILQAYDFYHLYSEKNTRIQVGGNDQWGNITAGIDLITRISPNAKKEPPFGITVPLLTTSSGQKFGKSAGNAIFIDPTINRPYEIYQFFYNTVDADLGNFLRIFTLLPSSKIDFIIQEHSRTPAKHIGQKWLAREVTHLIHGKKSSEEAEVVSNILFGSENSFSIEAYSSEKLMTIFENAGILQKKLKSQDLTHLLVSLTNCSNNEARRKINDGSIYLGPNRTKVNENVQNWKPHLINDELLLLRVGKQKCFVINMS
>XP_022462112_Kazachstania_naganishii
MTAVRVGVRRYVRSALEECRLRGLVAQVSAREEVLLENVRRRPQMVKLYCGVDPTARSVHLGNLVPLMVLLNFYVRGSPVVNIVGGATGKVGDPSGRTTERSAMSSSVREDNVSAISQQLKTFFKRGAEYYAKRQGLQGALKGVPAGHTVVNNLTWWQDVNMLDFLARYGGHIRVQAMLARDSVSSRLAQPQTGLGFNEFTYQILQAYDFYHLYTEQGVSVQVGGNDQWGNITAGIDLIERVRAETARGESKKATSLPATAITCPLLTTSSGQKFGKSAGNAVFIDKSINTPYDIYQFFYNTEDADVERFLKIFTLLPLEQIATVMATHRASAHGANRTDHAGVRGYGTDPVGLRTRRDAQMVSDIVFGKGQGAAAENRDLSLLFKKAGILTEVPRDRATPLELVTRVLQCSKTEAKRKLDQGAVYWGPGRLALPPTSAHDAIDWDEHLLNPQVLLVRVGKQRCFPVKLV
>XP_447047_Candida_glabrata
MIRCRMINLRKGRLFVSNFRRSYNVLRELRDRGLVSQVSAPEEKLEEQLESGQKVKLYCGVDPTAKSIHLGNLVPLMVLLHFYVRGHDIVTLVGGATGCVGDPSGRTTERSLMEDKTRLSNVSSISGQLEKFFINGLAYYNTKNKDRNETLPGKHIKENNYNWWKDVKMLDFLANYGRHIRVQSMLARDSVTARLNTQNSLGFNEFTYQILQAYDFFHLNKTYGVSIQVGGNDQWGNITAGIDLISRLSSRTKQAYGVTVPLLQTASGEKFGKSAGNAVFIDPSISTPYDIFQFFLNTLDEDVPRFLKTFSFLTIEEIESMTKRHNEKPHLRLGQKMLAKEITDMLFGVGNGDKAQSISNIIFGTMEDKEMKLSGLELIDMFREARILQQAKRGESLVALVSRLTHSSKSEARRKIEQGSIYLHTSRVKITKDINDYNDYLIDDKVLLLRIGKQKCFVIEMQ
>XP_004182185_Tetrapisispora_blattae
MLQKLCFSIKPFNRCFTTTIIKQYLLIDQLKNRGLISQVSQPENILYEKLKSGKSLKLYLGVDPTAKSLHLGNVIPLMLLLQFYLHGHDVVALVGGATGKVGDPSGKKTARKMIVNEQREINIKAIEFQLKRFFQNAIKYLESLNKRTKYPLTFQKTITSKYKLLNNIDWLGDVKLLDFLAAYGSHIRIQPMLSRDSVSARLNSNEGLGFNEFTYQILQAYDFLHLNTVHKIDVQIGGNDQWGNITAGIDLISRIQKNQTENITNNIQPFAITVPLLTTSTGEKFGKSAGNAIFIDPEMNSAFDIYQYFVNTTDDDLLKYFKLFTLLSEQEIKEVVENHFSEGPKKRFGQKRLAWEVTELLYGTNTGTESEKVSELLFSDNTEKLTVKDTADLFIKMRIVQDVSCTDTLVNILCKLLSCSRNEAIRKIRQGGIYLGPQRERTTADITDFSPFISNDLLYIKIGKQKSFVLKFV
>XP_003683644_Tetrapisispora_phaffii
MFLKRIFQKRTLNILAKDGNLISELRARGLIAEISQPETQLIDRIENREKLTVYCGADPTARSLHLGNMVPLMILLNFYVRGHNVITLVGGATGKVGDPSGRKTERTALKDEVRLDNITYIGNQFSRFFDNGLQYWKNKNISTGSTAGTFTKVNNYDWWKDVKILDFLSTYGKSIRIQSMMSRDSVQSRLTSPEGLGFNEFTYQILQAYDYLHLYRTFGTTIQVGGNDQWGNITAGIDLISRMTPEYKKSPAFAITAPLLTTMSGEKFGKSAGNAIFLDPSINSAYDIYQYFYNTADADVSKFLKIFTLIPLEEIEEIVSNHLNNPQLREGQKILAKEVTDLLHGIGTGIASQRISDITFGKKDVIKSYSSKELMSIFKDANILQVGNPGETLNDLVARLTESSKSEARRKIKQGSIYLGVNKDKIIDPEFNNLDELLMDNELLILRVGKQKCFAIKY
>XP_001642206_Vanderwaltozyma_polyspora
MDSETRIDNVSAIGRQLENFFTTAYRYCERRGIEKEIDLRRFQVVNNHSWWKDVKMLDFLGNYGRHIRIQNMLARDSISARIGTSDGLGFNEFTYQVLQAYDFYHLYKNEGVSIQVGGGDQWGNITAGIDFISRVEPNSKKSPPYAITSSLLTTANGDKFGKSAGNAIFINRDINSPYDIFQYFLNVEDADIEKFLKIFTLLSLEDINSIMKMHNKDPKLREGQKTLAREVTELIHGYENCRFAEILSDMLFNDKLKDSSVSVDSLLDAAYVAGNYETVPTRSSLVEIISKVTNCSNSEAKRRISQGGVYLGLDRIQVTDPSVSINDYILQNEVLILRTGKRKCYVVNMSS
>XP_003679064_Torulaspora_delbrueckii
MPSFVGCMARRLFSCGRVSRKNVLEELRQRGLVSQVSQPESLLYEKLATGQKLRLYCGADPTAKSLHLGNMVPLMILLNFYVRGHDVVALVGGATGRVGDPSGRKTERDSMEEDARLNNIKHIQLQFERFFRNGLEYYQAKQESSTQPGQFIPQDNYEWWKDVKMLDFLSKYGRHIRIQSMLSRDSVSARLGSSEGLGFNEFTYQILQAYDFYHLYKEKNVTVQIGGNDQWGNITAGIDLIGRLDPLASKTPAFGLTAPLLTTSTGEKFGKSAGNAVFIDPEINSYFDIYQFFYNTADADVRGFLKIFTLLPVETIEEAVKRHLQQPHLREAQKLLAKEVTDLLHGPGTGRDAQTLSDIIFGVSEGNEFLSSIELIKIFERARMLQHASKSESLVSLISRLNKSSKSAAARMLKQGSIYLGPARTKATEDTSDWAPHLIDDNVLILRIGKQKCYLIQMD
>XP_037146674_Zygotorulaspora_mrakii
MSRFVRFARSFSNSSAARRHGLLHELRDRGLISQISQPEDRLISQLDSGHKIKLYCGADPTAHSLHLGNMVPLMVLLNFYVRGHDIVSLVGGATGRVGDPSGKKIERDILPNQAILQNVQRINDQLKRFFENGLKYYRSKNVESTNVGSWTSVDNYDWWKDISMLGFLAKYGRHIRIQSMLSRDSVSSRLEGSGGLGFNEFAYQILQAYDFYHLFNEQNVTVQVGGNDQWGNITAGIDLINRISPKAQCSPPTGLTVPLLTNSAGEKFGKSAGNAMFIDPEISTPFDIYQFFFNISDSDVSRFLKIFTLLPLDEVETAVVEHMKRPHLRNGQKLLASEVTELLHGAGSGKEAQIVSDIIFGDTHIINTLNADEIIRLFNNARILEQGKKSESLMELICRMLKCSKSEGKRKLGQGSISLGPLKKRVVQDLTDWSSYLIDDKLLMLRIGKQKCLLIEMT
>XP_002497843_Zygosaccharomyces_rouxii
MFKYASRRLLSSTAKSPPGLLEDLKLRGLIAQVAQPEQWLHEKLSQGHKIKLYCGADPTAKSLHLGNVVPLMILLNFYVKGHDVFALVGGATGRVGDPSGRTTERQGMSDDSRLDNVDRIQQQFTRFFENGWKYYESRFPQISARGPGRLVKVDNYHWWKDIKLLDFLAQYGRHIRVQSMFSRSSIASRIEGKDGLGFNEFTYQVLQAYDFYHLYKTHGVSLQVGGNDQWGNITAGIDFIDRVVSSSSDKLSPGGITAPLLSTSTGEKFGKSAGNAIFLDPQINTAYDIFQFFYNTKDADVCRFLKIFTLLPLETISTVVQDHMEQPHLRKGQRFLAKEVTDLLFGVGSGERSSKVSEVLFGHVSEANMSADELIKLFSEAKILQKVPRGQSLVDIITQVAPCSKSEARRKLSQGSVLLHSSKLKVTENIDQLGQFLIDDKVLILRIGKQKCHVIEIL
>XP_003647739_Eremothecium_cymbalariae
MLAQVLKVRRLLNFGCRWNSSLFVQESLLDALKERGLLQHISEPKQILDRQIRNGDRIKLYCGVDPTAQSLHLGNLIPFMILLHFYVRGHDVVPLVGGATGMVGDPSGRSTERKEMALSARRENVAKISGQLSTFFENGWKYYQSRVPKELQNERGSVINTDNYEWWKDVNMLEFLSKYGRHIRVQSMLSRDSVSSRLKSQDGLGFNEFTYQILQAFDFYHLYKTKGVSVQVGGTDQWGNITAGIDLIKRLEGNQDKQPAFGMTVPLLTTSTGEKFGKSAGNALFIDSKINSSFQIYQFFVNTNDEDITKFLKMFTMLSMPSIVSIIKEHQLQPQLRLAQRRLATEVVDLIHGIGCGHDAEIASDILFGNINRSFSAAELIRIFQNARILQQSSLGIPLSELVMKLLDSSKAEAKRKLAQGSIYLGISKTKVIDDLIDLNPYLIDEKVLIIRIGKRRCHIVEFK
>NP_983140_Eremothecium_gossypii
MSCFMRTMRPWLHGGTRQRWFSTGSGTVLDELRARGLVQQISEPVDALVQQLREGKRPRLYCGADPTASSLHLGNLMPLMVLLHCYVRGHDVVALIGGATGMVGDPSGRSTERTALADATRLENVRRISGQFKRFFENGREYHGSRVAPAQSGHAVVVNNVEWWKDMGLLDFLARYGRHIRVQNMLGRDSVSARLSSGSGMGFNEFSYQILQAYDFYHLHTHHGVAIQVGGGDQWGNITAGIDLIGRLSPGAAANPAFGVTVPLLLTASGAKFGKSAGNAVFVDPVITPSYQLYQFFVNTSDADVARFLRLFTMLPLSAIDEAVAAHTVAPQRRLAQRLLAREVVDLLHGLGHGKDAETVSDVLFGGARVDLPAGELLRLFTDAGILREAPRSASLVDLMCLATGSSRAEARRKLVQGAVYLGPDRSRPAQDIADLSPHMIEDRVLLLRIGKQQCYVFHIQ
>XP_455044_Kluyveromyces_lactis
MIFGRLLVRNLATKCDVLQVLRERGLVQQVSQPEKLLSEKLSNGDKIKLYCGADPTAKSLHLGNLLPLMVLLNFYVRGHDVVSLIGGATGKVGDPSGRKTERDVIAEAKRQGNIERIVEQYKTFFTNGLKYYESRIKERDAPGKVTYLNNISWWQDVKMLDFLATYGKHIRIQNMLSRDSVSSRLQSQDGIGFNEFTYQILQAYDFYHLYSNEQVSIQVGGNDQWGNITAGIDLINRISPQHVKTRPAFGLTVPLLTTSTGEKFGKSAGNAVFIDPEINTSYDMYQFFVNTTDADVAKQLKIFTLLPLELIEDIMAQHALSPNERYAQKRLAKEVVDLIHGIGKGDDAEFVSRILFGGSGFENVKAAELIRVFDENRILNKIPINTPLSDIVCQLIDCSKTESRRRIKQGSIYLGPNKNKVVDDTTNFSPFLIDERVLLLRVGKQKCYVIECI
>XP_022674305_Kluyveromyces_marxianus
MFGVQKFTIVSKPSHRLISRTFYRALTTKNDILQILRERGLIQQVSQPESVLTQKLLNGDKIKLYCGADPTAKSLHLGNLLPLMILLNFYIRGHDVVSLIGGATGKVGDPSGRKTERDVIEENKRQENIERIVSQFKKFFTNGLKYYESRMQSQNATVASQAGEVFYRNNITWWKDVKMLDFLASYGKHIRIQSMLGRDSVSSRLQSQDGIGFNEFTYQILQAYDFYHLYSNEDVSVQVGGNDQWGNITAGIDLINRISPQSLKTRPAFGLTVPLLTTSTGEKFGKSAGNAIFIDPEINSAYDMYQFFVNTTDADVSRFLKIFTLLSMESIQEIMQKHEQSPNERFAQKCLALEVVDLIHGVGKGLDAQFVSKILFGNSSDFADVKANDLIRVFTENRILNRVPKSVSLSDLVCQLTECSKSEFKRKVKQGSIYLGPSKTKVTDDIADFSPYMLDEKVLLLRVGKQKCFVVEFV
>XP_022628108_Lachancea_lanzarotensis
MLKNAAVRFCFPKSWHFSTNASRSFIRGISNINVLQTLRERQLLAQVSEPVSLLEQKLSNGEKLGLYCGADPTAESLHLGNLLPLMVLLHFYIAGHDVYTIVGGATGKVGDPSGRSTERAAMEDGKRLNNVARIQKQLQSFFDMGLEYYKQKNNSVKNGRAIHMNNFDWWSDVKMLDFLAIYGRHIRVQAMLARDSVSSRLDDQDGIGFNEFTYQILQAYDFYHLNKVHSVSVQVGGNDQWGNITAGIDLIKRVGSTVKGENVPFALTVPLLTTSTGEKFGKSAGNAIFIDPNITTPFEMYQYFMHTTDADVEKFLRVFTLIPTETVIETITASEESPKERIPQKLLAKEVVDLIHGVGKGQDAETVSEVLFGTRKLEIGASDILRACQDARILIKCSRGLSLEELISQMTGCSKSEARRKLAQGSIYLGPERTKITENHHDLEPFYIESKVLLLRTGKQKCYVIEIK
>XP_002554058_Lachancea_thermotolerans
MLHSVFARRLRANSEAAKPLVLMFVRNLTSKNVLQTLRDRGLLAQVSQPENVLRTKLESGEKLKLYCGADPTAESLHLGNLLPLMVLLHFYIKGHDVYTLVGGATGIVGDPSGRKTERTAIEETKRQSNVSNIQGQLQRFFENGLAYYKGRYGHVSNGKAVHTNNYDWWHDMKMLDFLGRYGRHIRVQSMLSRDSVSSRLGSQDGIGFNEFTYQILQAYDFYHLNQIHGVAVQVGGNDQWGNITAGIDLISRIGSKSQPFGLTVPLLTTSTGEKFGKSAGNAVFIDPTMNTSFDMYQFFMHTTDEDVAKLLRIFTLLPLQEINAVVQTHMESPKDRIAQKLLGREVVDLVHGSGRGNDAEMVSEILFGNHQLQLPANELIRLFREARHLVSFPRGLSLEELLVRVTGCSRSEARRKLKQGSVYLGSDKTRVLNDIESLEQFYIDDQVLILRIGKQKCFVIEIV
>XP_020060227_Aspergillus_aculeatus
MRIHSGSLPQRARLHVPRIPTLSHQTVCGVHNYARTAAVLRANSALTTGPRPTLNRTTIQSMTEQKRWISQRYLQRLEEARQEWAHFSRQIKEGKRKNFAQHLEDRGLLHDVVGERELLHRVFTEKRAGMYAGVDPTAPSLHVGHMLPFMVLAWGYVWGLPVHFILGGSTSRIGDPTGRLAGREQVKASVRKANMASMHIQLKRLGKSIEAYGRRHGYEKEWSWRRSITNNNTWWTSVTFMELVRDLGSYMRLGPMLGRDTVKNRLEKGDGMSVAEFMYPLMQAWDWWYLFRRGVQVQVGGADQYGNILFGMEAVKTASRNTANEQERNLLEDEIDRPIGMTTPLLTTSSGEKFGKSAGNAIWLDKEMTSTFELYQFFVRTPDDVVEKYLKMFTFLPLPEIEKIMAEQVLDPSKRVAQHALAAEFVELIHGKQEADAVALQHRQLFRPRSSTAEPTPLPGQPKPHPIPQSPYAKDANMASGNIYAPQTNFSNMPAHRIELPRSLVENQPLHKLLWSSGLVNSKSEGHRLAANGGAYVGSRPGASGPMSDSLEYTPIRIWLPERTKEFVVDGELLFLRVGKWKFKIIQIISDEEFAKKGLTCPGWEPESAESKP
>XP_001271726_Aspergillus_clavatus
MKPHLRTLPCAGRLRTPTILPSVRQTVHGARSYVRTSENARTILISSRATGATSPHVLEQRRCITQKHIQKMKEGKEQWHQWARQIKAGKRKSFIRHLEERGLIHDVVGERDLLERIFTEKRAGIYVGIDPTAPSLHVGHMLPFIILAWGYVWGLPVTYLIGGATSKVGDPTGRLKGREQMNASVRKANMANMHMQLKKLGVSAELYGVEHGYKKERFWKRALANNSIWWNGTAFIDVLRDLGNHVRLGPMLGRETVKNRLAKGDGMSFAEFSYPLMQAWDWWVLFRKGVQVQVGGSDQYGNILFGMEAVKMISKNTPIEEDQNPLEDDLDKPIGFTTPLLTAPNGEKFGKSAGNAVWLDKDMTSTFELYQFFVRTPDDVVESYLKMFTFLPLPKIAEIMAEQIQDPSKRVAQHTLAHEFLWLVHGKKEADAVATQHRQLFRSRTSTAEPTPLPKVSSPPSSHANSPTAGFVNPQSGNKYAPQTNFANMGSPHVTLPRSLVFNQPFHKILWHAGLVASKSEGHRIVANKGAYVGSRPGDSGPMSDDLAFTPIETWLPEKTEQYIIDGELLLLKLGKWKFRIVKIISDEEFKERGLTAPGWEPERSEAESESDAQKKANEKSA
>XP_001267189_Aspergillus_fischeri
MQTGYGARSYMRTAQIARKGSLNAQENRVFVNSSIRSPVRESRRWITQKHIQKVKAGEEQWAQFAAEIKAGKRKSFVEHLEERGLIHDVVGERDLLHRVFTEKRVGIYVGVDPTAPSLHVGHMLPFMVLAWGYVWGLPVTYLLGGATSRIGDPTGRLKGREAMDSSVRKANMASMHMQLKKLGASVEQYGKKHGYYKDKIWRRALVNNNTWWNSTSFLEVLRDLGAHTRLGPMLGRETVKNRMTKGDGMSFAEFTYPLLQAWDWWVLFRKGVQVQVGGSDQYGNILFGMDAVKSISKNTAIEQDRNPLEDDLDKPIGFTTPLLTATNGEKFGKSAGNAVWLDKDMTSTFELYQFFVRTPDDVVERYLKLFTFLPLPKIADIMEEQNKDPSKRIAQHTLATEFLELIHGKEEADAVALQHRQLFRPRSSTAEPSPMPKVTTPPSSHANSPTASYANPQSGNKYAPQTNFANMGSPHVTLPHSLVYNQPFHKILWHAGLVSSKSEGHRIVANKGAYVGSRPGDSGPMSDDLAFTPIETWLPEKTQEFIIDGDLLLLKLGKWKFRMVKIVSDEEFKERGLTAPGWELEKSESESAAEKTTETKST
>XP_041144487_Aspergillus_flavus
MRPHLRTLPRAARLRVPVASPIRQSVCSVRNYVRTAETLQKSALQSNVGRPELRITASGGVVGQTRWITQQHIRRTKEAEKEWAEFAEEIKAGKRKNFAQHLEDRGLLHDVVGERELLHKVFTEKRAGMYAGVDPTAPSLHVGHMLPFMVLAWGYVWGLPVTWVLGGATSRVGDPTGRLKGREQVHSSVRKANMASMHMQLKKLGASIEQYGKRHGYEKKWAWKRSLVNNNTWWNKVPFIEVLRDLGAHMRLGPMLGRETVKNRLSKGDGMSFSEFSYPLLQAWDWWVLFKKGVQVQVGGTDQYGNILFGMDSVKAISKNTAMEQERDPLENDIDNPIGLTTPLLTAPNGEKFGKSAGNAIWLDKDMTSTFELYQFFVRTPDDVVERYLKMFTFLPLPEIAKLMEEQNKDPSKRVAQHALAAEFVELIHGKQEADAVALQHRQLFRSRSSTAEPTPLQKNSSPPAGHAQSPTSGFVNPQSGNQYAPQTNFSNMPSIQVTLPESLVYGQNFHKILWSAGLVSSKGEGHRIVTNKGAYVGSRPGDSGTMSDDLAFTPILTWPAEKTKDFIVDGNILFLKLGKWKFKTVKIVSDEEFKRLGLSAPGWEPEESAPQPATDN
>XP_751993_Aspergillus_fumigatus
MPVVVGPMKPQLLSLPRAGRLRIPLTLKTTMQTAYGARSYMRTAQIARKGSLTAQETRFFVNSSIRSSVRESRRWITQKHIQKVKAGEEQWAQFAAEIKAGKRKSFVEHLEERGLIHDVVGERDLLHRVFTEKRVGIYVGVDPTAPSLHVGHMLPFMVLAWGYVWGLPVTYLLGGATSRIGDPTGRLKGREAMDSSVRKANMASMHMQLKKLGASVEQYGRKHGYHKEKIWRRALVNNNTWWNSTSLLEVLRDLGAHTRLGPMLGRETVKNRMTKGDGMSFAEFTYPLLQAWDWWVLFRKGVQVQVGGSDQYGNILFGMDAVKSISKNTAIEQDRNPLEDDLDKPIGFTTPLLTAANGEKFGKSAGNAVWLDKDMTSTFELYQFFVRTPDDVVERYLKLFTFLPLPKIAEIMEEQNKDPSKRIAQHTLAAEFLELIHGKEEADAVALQHRQLFRPRSSTAEPSPMPKVTSPPRSHANSPTASYANPQSGNKYAPQTNFANMGGPHVTLPHSLVYNQPFHKILWHAGLVSSKSEGHRIVANKGAYVGSRPGDSGPMSDDLAFTPIETWLPEKTQEFIINGDLLLLKLGKWKFRMVRIVSDEEFKERGLTAPGWELEKSESESAAEKATETKSA
>XP_659313_Aspergillus_nidulans
MASMHMQLKKLGASIERYGEKHGYKRQMIWRRTLTNNNVWWNKTPLLEVLRDLGAYIRIGPMLGRDTVKNRMERGDGMSFAEFTYPLMQAWDWWMLFKNGCQVQVGGSDQYGNILFGVGAVKTISKNTVLQEDNNPLSDDLDKPIGFTTPLLTTSSGEKFGKSAGNAIWLDKDMTSTFELYQFFVRTPDDAVERYLKMFTFLPIPEISKIMEEQNQDPSRRVAQHALAYEFVELIHGKDEADAVSMQHRQLFRPRTSTAEPTPPPRTASPGNPKSSLSGFVNPQSGNPHAPQTNFANMPSARVTLPKSLVYDKTFSKVLWSAGLVASKSEGQRIINNNGAYVGSRPGVKKNEPGGGMPDDLTFTPIKTWNASKTQEFIIDGDLLILKLGKWKMKLVSIVSDEKFKELGLTAPGWDEVVGKGKEEPSP
>XP_001401673_Aspergillus_niger
MRPHTGALPRALRLHVPKTLPQKTLCGARNYVRTAEVLRMNQSPSSSIRPMLRYPVTQIASDQRRWISRSYLQKQKDAAKEWDDFADEIEAGKRKNFAQHLEERGLLHDVVGERETLDRLFTKKRVGMYAGVDPTAPSLHVGHMLPFMILAWGYVWGLPVTFLLGGATARFGDPTGRLKSRDQVHSSVRKANMASMHMQLKKLGHSIDTYGRRHGYINKYWRRALVNNNTWWNSLPVIELLRDLGVHTRLGPMMGRDTVKNRLSKGDGMSFAEFTYPLMQAWDWWVLFQKGVQVQVGGSDQFGNILFGMDAVKSIGKNMTDPEQQFDFKDELSRPIGITTPLLTAPSGEKFGKSAGNAVWLDKDMTSTFELYQFFVRTPDDVVERYLKMFTFLPLPEIAKIMEEQNKDPSKRVAQHALASEFVELVHGKVEADAVALQHRQLFRPRLSTAEPSPLPRKPSTGGSPQSPTAGFATQESGNPYAPQTNFANMPQVNITLPRSLVYNQTLNKVLWSAGLVGSKSEGHRAIENRGAYVGSRPGDSGQMSDDLAFTPIKVWPAAKTQEFIIGDKLFLKMGKWKFKIVTIVSDEEFKAAGFTAPGWEPETPESGNSA
>XP_015403969_Aspergillus_nomiae
MRPNLGALPRAARLRVPVASPIRQPLCGVRNYVRTAETLQKSTLQSNVGRPEPRITASGGVVGQTRWITQQHIRRTKEAEKEWAEFAEEIKAGKRKNFAQHLEERGLLHDVVGERELLHRVFTEKRAGMYAGVDPTAPSLHVGHMLPFMVLAWGYVWGLPVTWVLGGATSRVGDPTGRLKGREQVHSSVRKANMASMHMQLKKLGASIEQYGKRHGYEKKWAWKRSLVNNNTWWNKVPFIEVLRDLGAHMRLGPMLGRETVKNRLSKGDGMSFSEFSYPLLQAWDWWVLFKNGVQVQVGGTDQYGNILFGMDSVKAISKNTAMEQERDPLENDIDNPIGLTTPLLTAPNGEKFGKSAGNAIWLDKDMTSTFELYQFFVRTPDDVVERYLKMFTFLPLPEIAKLMEEQNNDPSKRVAQHALAAEFVELIHGKQEADAVALQHRQLFRSRSSTAEPTPLQKKSSPPASHAQSPTSGFINPQSGNQYAPQTNFANMPSIQVTLPESLVYGQNFHKILWSAGLVASKGEGHRIVTNKGAYVGSRPGNSGPMSDDLAFTPILTWPAEKTKDFIVDGNILFLKLGKWKFKTVKIVSDEEFKRLGLTAPGWESDESTPQPAADN
>XP_001821240_Aspergillus_oryzae 
MYAGVDPTAPSLHVGHMLPFMVLAWGYVWGLPVTWVLGGATSRVGDPTGRLKGREQVHSSVRKANMASMHMQLKKLGASIEQYGKRHGYEKKWAWKRSLVNNNTWWNKVPFIEVLRDLGAHMRLGPMLGRETVKNRLSKGDGMSFSEFSYPLLQAWDWWVLFKKGVQVQVGGTDQYGNILFGMDSVKAISKNTAMEQERDPLENDIDNPIGLTTPLLTAPNGEKFGKSAGNAIWLDKDMTSTFELYQFFVRTPDDVVERYLKMFTFLPLPEIAKLMEEQNKDPSKRVAQHALAAEFVELIHGKQEADAVALQHRQLFRSRSSTAEPTPLQKNSSPPAGHAQSPTSGFVNPQSGNQYAPQTNFSNMPSIQVTLPESLVYGQNFHKILWSAGLVSSKGEGHRIVTNKGAYVGSRPGDSGPMSDDLAFTPILTWPAEKTKDFIVDGNILFLKLGKWKFKTVKIVSDEEFKRLGLSAPGWEPEESAPQPATDN
>XP_040643402_Aspergillus_ruber
MKPQISSLSSAARLSARPLNIPLSHRGVRHYAQIASVRARPSLSQSTCPVLFQDGRPMQRRWITEAYIQRMKDAEKQWKEWAGEIKAGERLSFVQHLEQRELLHDVVGERDLLHKVFTEKRVGLYAGIDPTAPSLHIGHMLPFMVLAWAYVWGLPAVFLLGGATSRVGDPTGRLQGREQVQSSIRKANMAAMHMQLKKLGASIERYGQRHGYETQRIWRRSLVNNNVWWNKTSFIELLRDLGAFMRLGPMLGRDTVKTRLTKGDGMSFAEFSYPLMQAWDWWVLFRKGVQVQVGGTDQYGNILFGMEAVKSISRNTANEQDRNSLEKDVDRPIGLTTPLLTTSSGEKLGKSAGNAVWLDKDMTSTFELYQFFVRIPDDVVERYLKMFTFLPLPEIAKIMEQQKNDPSKRVAQHALAFEFVELIHGKQEAEAVSVQHRQLFRPRVSTAEPTPLAQAGRQPPAGHFRSPTASFVNPQAGNQYAPQTNFSNMPSVNVTLPRSLVYDQPFNRVLWHAGLVSSKSEGHRIIKNAGAYVGSRPGESGPMSDELSFTPIKPWTANKTAEFIHGESLLILKLGKWKFKLVNIISDAEFRERGLTAPGWESQQDEN
>XP_040707874_Aspergillus_sydowii
MRPHPLPLPFTAHIRATPAVRRFPRPICGTRQYARTAEVLSTNTFRSRNSKLSSAKIASCLMGDQRRGITQAYMQRIADANAEWTGFAEEIKQGKRKSFVEHLEERGLMHDAVGERDLLHRIFTEKRVGMYAGVDPTAPSMHVGHMLPFMVLAWGYVWGLPVTFLLGGATSRIGDPTGRLKGREQVHSSIRKANMASMHMQLKKLGASIEQYGRRHGYERKMHWKRALTNNNIWWNKIPFLEVLRDLGAYMRLGPMLGRDTVKTRLAKGDGMSFGEFSYPLLQAWDWWMLFRNGCQVQVGGSDQYGNILFGMDAVKTISRNTANQEDRKPLEDDMDKPIGLTTPLLTAPSGEKFGKSAGNAIWLDKDMTSTFELYQFFVRTPDDVVERYLKMFTFLPIPEISKIMEEQNKDPSKRVAQHALASEFVELIHGKQEADAVAIQHRQLFRPRSSTAEPTPMPKIPDSTRGNPQSRTYGFINPQADNPYAPQTNFANMPSARVTLPESLIYGQTFHKILWYAGLVSSKSEGHRIVNNQGAYVGSRPGIQKSLTGGGMSDALTFTPIKTWPAPKTPEFIMDGNLLILKLGKWKLKVVNIISDEQFKEQGLTAPGWEEFQAEKEKSKEAQAQTSE
>XP_001214542_Aspergillus_terreus
MARLRFSNVLSARPACGIRTYTRTAEALRSNISRPPVNRRPIAQPPLAGTIPATRRWITQQHQRRMKEAEEEWAEFAKQIKAGKRKSFVEHLEERGLIHDVVGERDLLHRVFTEKRVGMYAGIDPTAPSMHVGHMLPFMVLAWGYVWGLPVTFLLGGSTSRIGDPTGRLKGREQVHSSVRKANMASMHMQLKKLGASIERYGKRHGYEKKWIWKRALVNNNTWWNKVPFLEVLRDLGSHTRLGPMLGRETVKNRMAKGDGMSFAEFAYPILQGWDWWTMFRNGVQVQVGGSDQYGNILFGMDAVKAISKNTVMEQQQDPLENDLDKPIGFTTPLLTAPSGEKFGKSAGNAIWLDKDMTSTFELYQFFVRTPDDAVERYLKMFTFIPLPEIAKIMEQQNQDPSKRVAQHALAYEFVELIHGKEEADAVALQHRQLFRPRSSTAEPTPLGPTTSPQSRAMRGPDASFVNPQSGNVHAPQTNFANMPNMNVTLPKSLVYNQTFNKILWSAGLVSSKSEGHRVIANKGAYVGSRPGDSGPMGDDLSFTPIQTWESTKTQDFIVDGELLFLKLGKWKFKMVKIISDEEFKRLGLSAPGWESEQTNSDNSESKE
>XP_022487176_Penicillium_arizonense
MKPQSVPLRQATCRNLFNPRRSLGEARNFAATTASPLRGDTTRPALLASQSATCFQQQRWITQNYIQRMKDGEKEWAEFAKEIKEGKRKNFAQHLEERGLIHDVVGERDLLHKVFTEKRAGIYVGIDPTAPSMHVGHMLPFMVLAWAYVWGIPVTFLLGGATSRVGDPTGRLKGRDAVHSSIRKANMASMHMQLKKLGVSIEHYGRRHGYERKPMWKRALTNNNTWWNSMPFLEVLRDLGAYMRIGPMLGRETVKNRLSKGDGMSFAEFSYPLLQAWDWWTMFQKGTQVQVGGSDQYGNILFGMDAVKSISRNTADEQLRNPLESELDHPIGFTTPLLTAPNGEKFGKSAGNAVWLDKDLTSTFELYQFFVRTPDDTVESYLKLFTFIPLPEIAAIMEEQNKDPSKRVAQHALAFDFVELIHGKDEADAVALQHRQLFRPRSSTGTPTPLPKSSTPPSSHVQSPTAGFDNPQSGNQYAPQTNFANMGDIKVTLPRSLVINQPFNKVLWSAGMVSSKSEGHRVIVNNGAKVGSRPGDSGPMSDALSFTPIRPWGAEKTQEFVLNDNLLMLKLGKWKFKAVHIVSDEEFRKQGLTAPGWETEPTEPTESE
>XP_014530479_Penicillium_digitatum
MRPQSAPLGQAPYRSLLTPRRIQCGARSFAATTAIPLRGDSNRPALSVSQSGTCFQQQRWITQKYIQRMKDGEKEWAGFAKEIKAGNRKNFAQHLEERGLIHDVVGERDLLHKVLTEKRAGIYVGIDPTAPSMHVGHMLPFMVLAWGYVWGLPVTFLLGGATSRVGDPSGRLKGRDAVHSSIRKANMASMHMQLKKLGSSIEQYGRRHGYERHPMWKRALTNNNTWWNSMPFLEVLRDLGAFMRLGPMLGRDTVKTRLNQGDGMSFAEFSYPILQAWDWWTLFQKGTQIQVGGADQYGNILFGMEAVKSISRNTADEQVRNPLESELDRPIGFTTPLLTTASGEKLGKSAGNAVWLDKDLTSTFELYQYFVRTPDDVVEQYLKLFTFIPLPEIATIMEEQNKDPSKRVAQHKLALEFVELIHGKAEADAVALQHRQLFRPRSSTADPTPPLKSSAPQDGHPQSPTTGFATPQSGNPYAPQTNWANMGDIKVTLPESLVFNQPFNKILWSAGLVSSKSEGHRVIVNNGAKVGSRPGDSGPMSDQLSFTPIRPWDAEKTKEFVLNGNLLMLKLGKWKLKAVHIVPDEEFRAQGLSVPGWETEEIEPTEPTEPTEPTKSD
>XP_016596232_Penicillium_expansum
MQVNNRDISTLPIQGPGQSARQPQAPFVQPAQMAMFARVTSYPPLGQLTCLQPALEILRSEEDALRFTVTIESSSSFPAQSWEAQIWHNITSPEWGSLPLKRCDMGFAALMTGNDSDYHYHRYVFSEEISLPAAGGHAQFTVRFRTGPDTEWQWANQTHPVSDGEIIYSARHSDFEKAVSTDVAGRAPKKQLEKYIDNLQDDLQIESRLSEAPGSVLWALSGDIDGARNGSSTIKRLALGTPSSVVRYFSLVRVSSAWLGPRHGKNNFRITEDAMLCSFLREDGVNLVLLAVSGVNDVLTMFQSGAKGEVVISAKSDDSEASKFHVLVSAAENFEVAMSALIYEARKVVRPFADGSHLDLEDSVPLSPPGDDMVLVEKDPSAQWLSEWFDGLAYCTWNGLGQDLTEEKILHALDSLKANGINIVNLIIDDGWQANDNEGESQFKQGWKHFEAHSKGFPKGLKHTVGAIHRAHPNIEHIAVWHALLGYWGGISPDGDLAQRFKTKQVRIKDPAANGPIVENLPDGTILAIDPDDIKRFYDEFYSYLTSVGIDSVKTDAQFFLDLLEDPADRRKFMTSYQDAWSIASLQHFSTRSISCGSMIPQIIFHSQIPTNKPTLPLRNSDDFFPNVVASHPWHVFCNAHNALLTRYLNVLPDWDMFQTSHPYASFHAAARCVSGGPIYITDEPGKHDLTLLDQMTAPTVKGTTVILRPSVIGRTIDMYHDYSEGHVLRVGSYTGWAKTGSGILGLFNIQSAEASSIVSLMDFSGIHEDSEGQYIVRAHSSGKISHRMSPTRDSLVSVVLEPKGWEILTAYPTRSFTLKGSHGDNVSRTHVAVLGLLGKMTGAAAVVTSDISVVENGRLRVDISLKALGTLGIYFSDLQNKTIAKNFMVTILGLPIPQNTVWKQGGENAHVLAIDVLAAWKSMKLDSGWSNEAFVQVFSASLGQAPYRSLLAPRRIPCGARSFAATTAIPLRGDSNRPVLSASQSGTCFQQQRWITQKYIQRMKDGEKEWAGFAKEIKAGNRKNFAQHLEERGLIHDVVGERDLLHKVLTEKRAGIYVGIDPTAPSMHVGHMLPFMVLAWGYVWGLPVTFLLGGATSRVGDPSGRLKGRDAVHSSIRKANMASMHMQLKKLGSSIEQYGRRHGHEKNPMWKRALTNNNTWWNSMPFLEVLRDLGAFMRLGPMLGRDTVKTRLNQGDGMSFAEFSYPILQAWDWWTLFQKGTQIQVGGADQYGNILFGMEAVKSISRNTADEQIRNPLESELDRPIGFTTPLLTTASGEKLGKSAGNAVWLDKDLTSTFELYQYFVRTPDDVVEQYLKLFTFIPLPEIATIMKEQNKDPSKRVAQHKLALEFVELVHGKAEADAVALQHRQLFRPRSSTAEPTPLLKSSPPQAGHPQSPTAGFQTPQSGNPYAPQTNWANMGDIKVTLPESLVFNQPFNKILWSAGLVSSKSEGHRVIVNNGAKVGSRPGDSGPMSDQLSFTPIRPWDAEKTKEFVLNGNLLMLKLGKWKLKAVHIVTDEEYRAQGLTAPGWETEEIEPTEPTEPTKSD
>XP_040652263_Penicillium_griseofulvum
MRPQSASLGQAPYRTLLTPRRAPCGARSFAATTSIPLRGHSNRPVLSVSQPVTCFQQQRWITLKHIQRMKDGEKEWAGFAKEIKAGNRKNFAQHLEERGLIHDVVGERDLLHKVFTEKRAGIYVGIDPTAPSMHVGHMLPFMVLAWGYVWGLPVTFLLGGATSRVGDPSGRLKGRDAVHSSIRKANMASMHMQLKKLGSSIEQYGRRHGHERKPMWKRALTNNNTWWNSMPFLEVLRDLGAFMRLGPMLGRDTVKTRLSQGDGMSFAEFSYPLLQAWDWWTLFQKGTQIQVGGADQYGNILFGMEAVKSISRNTADEQLRNPLESEIDRPIGFTTPLLVAPSGEKFGKSAGNAVWLDKDLTSTFELYQFFVRTPDDVVERYLKLFTFIPLPEIATIMEEQNKDPSKRVAQHKLAHEFVELVHGKVEADAVAMQHRQLFRPRSSTAEPTPLPKSSAPSSGHPQSPTAGFQTPQSGNPYAPQTNWANMGDIKVTLPESLVFNQPFNKILWSAGLVSSKSEGHRVIINNGAKVGSRPGDSGPMSDQLSFTPIRPWEADKTKEFVLNGNLLMLKLGKWKLKAVHIVTDDEFRAQGLTAPGWETESIEPAEPTEPTKSE
>XP_038927861_Penicillium_roqueforti
MRLQSASLGPAPYRSLLTPRRIPCGARSFAATTAILPRGDSNRPVLSTLQSGTCFQQQRWITQKYIQRMKDGEQEWAGFAEEIKAGKRKNFAQHLEERGLIHDVVGERDLLHKVFTEKRVGIYVGVDPTAPSMHVGHMLPFMVLAWGYVWGLPVTFLLGGATSRVGDPSGRLKGRDAVHSSIRKANMASMHMQLKKLGSSIEHYGRRHGHEKNPMWKRALTNNNTWWNSMPFLEVLRDLGAFMRLGPMLGRDTVKTRLNQGDGMSFAEFSYPILQAWDWWTLFQQGTQIQVGGADQYGNILFGMEAVKSISRNTADEQLRNPLESELDRPIGFTTPLLTTPSGEKLGKSAGNAVWLDKDLTSTFELYQYFVRTPDDVVEQYLKMFTFVPLPEIATIMEEQNKDPSQRVAQHKLAHEFVELIHGKVEADAVALQHRQLFRPRSSTAEPTPLPKSSSPQSGHPQSPTAGFSTPQSGNPYAPQTNWANMGDFKVTLPESLVFNQPFNKILWSAGLVSSKSEGHRVIVNNGAKVGSRPGDSGPMSDQLSFTPIRPWDAEKTKEFVLNGNLLMLKLGKWKLKAVHIVPDEEYRAQGLTAPGWETESE
>XP_002559224_Penicillium_rubens
MRPQLASLGQAPHRSLLTPRRIPCGARSFAATTAIPLRSASNRPVLSASQSNTCFQQQRWITQKYIQRMKDGEKEWAGYAKEIKSGNRKNFAQHLEERGLIHDVVGERELLHKVFTEKRAGLYVGIDPTAPSMHVGHMLPFLVLAWAYVWGLPVTFLLGGATSRVGDPTGRLKGRDAVHSSIRKANMASMHMQLKKLGSSIEQYGRRHGHERKPMWKRALTNNNTWWNSMPFLEVLRDLGAFMRLGPMLGRDTVKTRLNQGDGMSFAEFSYPILQAWDWWTLFQKGTQIQVGGADQYGNILFGMEAVKSISRNTADEQVRNPLESELDRPIGFTTPLLTTPSGEKLGKSAGNAVWLDKDLTSTFELYQYFVRTPDDVVERYLKLFTFIPLPEIATIMEEQNKDPSKRVAQHKLAVEFVELIHGKAEADAVALQHRQLFRPRSSTAEPTPLRKPSAPSASHPQSPTAGFETPQSGNPYAAQTNWANMGDIKVTLPESLVFNQPFNKILWSAGLVSSKSEGHRVIVNNGAKVGSRPGDSGPMWDQLSFTPIRPWDAEKTKEFVLNGNLLMLKLGKWKLKAVHIVTDEEYRAQGLTAPGWESDATEPTEPTKSD
>XP_040817509_Penicillium_solitum
MSEIRAASSMFRTYRKNLGHLELALESASLGQAPYRSLLTPRRIPCGARSFAATTAIPLRGDSTRPVLPASQSGTCFQQQRWITQKYIQRMKDGEKEWAGFAKEIKAGDRKNFAQHLEERGLIHDVVGERDLLHKVFTEKRAGIYVGIDPTAPSMHVGHMLPFMVLAWGYVWGLPVTFLLGGATSRVGDPSGRLKGRDAVHSSIRKANMASMHMQLKKLGSSIEQYGKRHGHERHPMWKRALENNNTWWNSMPFLEVLRDLGAFMRLGPMLGRDTVKTRLNQGDGMSFAEFSYPILQAWDWWTLFQKGTQIQVGGADQYGNILFGMEAVKSISRNTANEQVRDPLESELDRPIGFTTPLLTTASGEKLGKSAGNAVWLDKDLTSTFELYQYFVRTPDDVVEQYLRLFTFIPLPEIATIMEEQNKDPSKRVAQHKLALEFVELIHGKTEADAVALQHRQLFRPRSSTAEPTPLPKSSTPQTGHPQSPTAGFQTPQSGNPYAPQTNWANMGDIKVTLPESLVFNQPFNKILWSAGLVSSKSEGHRVIINNGAKVGSRPGDSGPMSDQLSFTPIRPWEADKTKEFVLNGNLLMLKLGKWKLKAVHIVPDEEYRAQGLTAPGWETEEIEPAESTKSTEPTKSD
>XP_022579112_Penicilliopsis_zonata
MGKEIEAGKRKSFLEHLEERCLVNSVVGERDVLHQMFTKKRVGMYAGVDPTAPSLHVGHMLPFMILAWGYVWGLPVTFLLGGSTSKIGDPSGRMKGRAPVESSVRKANMMSMHIQLKKLSRSIETYGRRHGYVREWVWKRALMNNNTWWNKTPFVEVLRELGQFIRIGPMLGRDTVKARLTKGDGMAFSEFSYPLMQAWDWWILFRKGCQVQVGGSDQFGNILFGMDSIKAISKNTMHEINRNPLDDDMDKPMGITTPLLTTSSGEKFGKSAGNAIWLDSDLTSSFELYQFFHRTSDDVVERYLKMFTFLPLEEISKIMEAQNQDPSQRVAQQALAAEFVELIHGKKEAEAVVMQHRSLFRPRNSKAEPTPLPKTPSSPPASHQNSPVSGFTNPQSGNEYAPQTNFANMPAPHVTLPRSLVYNQNFHKILYSAGLVASKSEGHRIIQNSGAYVGSRAGDTGPMSDSMSFTPIKPWEASKTETFIVDDLLLLRIGKWKYKIVKIISDEDFKQKGLTAPGYEEAEPEEPVQDAAQ
>XP_016625368_Cladophialophora_bantiana
MLNLLRPYSNTAWAQSLMKTTTPLRTAGRSLYICQTCRRHLRQRNAPSLPSSRQRWITQVHVRRIQEAEEEWRAKAREIEKGNMKSMLTILEERGYVNQIVGTREDLDKLLTHRRVGVYAGIDPTAPSLHVGHMVPFMVLGWFYIHGYKANFILGGFTASIGDPTGRLKGRETMSPSQRKANMAGMHIQLKRLGASIEAYAARRGYTREWAWRRSLENNVTWWSKVTAREFLSILGRNIRIGPMLGRDTVKNRLEHGDGMSFAEFSYPLVQAWDWWHLFQSGCQLQVGGADQFGNILAGAEAVKQIARESHEYQVALRQTQLLDSNRGIELNSDPMGFTVPLLTTASGEKFGKSAGNAVWLNPEMTSVFDLYQFFLRSSDSDVEKYLKLLTFLPLSEIRDIMKEHEKDQSKRVAQHKLAKEFVELIYGVHAAEKAESEHRQLFRKNISLSDMKAGLAETTTPETHSSGIPLFAHPSLNKHAQPLRREDNMSTHIKLPRSLVFQKPMSNILWSAAMVTSKTEGQRLINAGGAYVGGASDAKAEMDDSLSFTPVKTSDWKEVQKWIIDDNLLILRTGKWRIKIVNIVPDEEYAKLGLTCPGWEALLQSKETPDLTTGN
>XP_008723266_Cladophialophora_carrionii
MKTTAPFRSVRRSLYICQSCRHHLRERHAALNNPVSHQRWITRVHVRRIQEAEEEWQAKAKDIEAGNMKSMMTILEERGYVNQIVGSRDDLDKLMTYRRIGAYAGIDPTAPSLHVGHMVPFMALGWLYIHGYKANFLLGGFTASIGDPIGRLKGRETMSPSQRKANMAAMHIQLKRLGASMEKYAERKGYMREWSWRRSLENNVTWWSKVTAREFLSMLGRHVRIGPMLGRDTVKNRLEKGDGMSFAEFSYPLVQAWDWWHLFQSGCQVQIGGADQFGNILAGAEAVKQIAKDSHEYQVALRQTQVIDSKRRINVPSDPMGFTVPLLTTASGEKFGKSAGNAVWLDPEMTSVYDLYQFFLRSADADVEKYFKLLTFLPLPEIHQVMQEHQKDQSKRTAQHRLASEFVELIHGLPAAQLAEEQHRKLHNKNVSISDLRASVAEAKATDVHPKTGLPMFAHPSLNKHAQPLHREDDPSTGVKLPRSLVFEKPMSRILWSAGLVTSKTEGQRLINAGGAYVGGGTDAKSEMGDNLTFTPVRTAEWKEVQKWILDDSLLILRSGKWRIKIVTIIPDEEYAALGLSCPGWEEHLRSQSDSDASSSSAAESKAGERRSSGEVESSPPGMS
>XP_016249903_Cladophialophora_immunda
MKTPIPLRTARRSLYVCQSCRRHLRERNLVPTPASQQRWITQAHVRRIQEAEEEWRAKAQEIEKGNMKSMLTILEERGYINQIVGTREDLDKLLTHRRVGVYAGIDPTAPSLHVGHMVPFMVLGWLYIHGYKANFILGGFTASIGDPTGRLKGREIMSPSQRKANMAAMHIQLKRLGASIETYAVRKGYTREWAWRRALENNVTWWSKVTAREFLSILGRHIRIGPMLGRDTVKNRLEKGDGMSFAEFSYPLVQAWDWWHLFQSGCQLQIGGADQFGNILAGAEAVKQIAKDSHEYQVALRQTQLLDSKRGIEVNSDPMGFTVPLLTTASGEKFGKSAGNAVWLNPEMTSIFDLYQFFLRSSDSDVEKYLKLLTFLPLSEISEVMREHEKDQSKRVAQHKLAQEFVELIYGLDAAKKAESEHRQLFKKTISLGDMKASLAETQTTDTHSSGTPLFAHPSLNKHAQPLRREDNASTHIKLPRSLVSQKPMSNILWSAGMVTSKTEGQRLINAGGAYVGGAADARNEMDDSLSFTPVKTSDWKEVQKWIIDDKLLILRTGKWKIKIVNIVPDDEYAELGLTCPGWEGVPESKESPDLTVRPEQGGVGDEATVLKASWR
>XP_007739171_Cladophialophora_psammophila
MKTTTPLRTAGRSLYICQTCRRHLRERNAPSLPSSRQRWITQAHVRRIQEAEEEWRAKAREIEKGNMKSMLTILEERGYVNQIVGTREDLDKLLTHRRVGVYAGIDPTASSLHVGHMVPFMVLGWFYIHGYKANFILGGFTASIGDPTGRLKGRETMSPSQRKANMTEMHIQLKRLGASIEAYAARRGYMREWAWRRSLENNVTWWSKVTAREFLSILGRNIRIGPMLGRDTVKNRLERGDGMSFAEFSYPLVQAWDWWHLFQSGCQLQVGGADQFGNILAGAEAVKQIARESHEYQVALRQTQLLDSKHGIELNSDPMGFTVPLLTTASGEKFGKSAGNAVWLNPEMTSVFDLYQFFLRSSDSDVEKYLKMLTFLPLSEISDIMKDHEKDQSKRAAQHKLAKEFVELIYGVDAAEKAESEHRHLFRKNISLSDMKASLAETKTPETHSSGIPLFAHPSLNKHAQPLRREDNMSTHIKLPWSLVFHKPMSNILWSAGMVTSKTEGQRLINAGGAYVGGASDAKAEMDDSLSFTPVKTSDWKEVQKWIIDDNLLILRTGKWRIKIVNIVPDEEYAKLGLTCPGWEALLQSKETLDLTTGN
>XP_018695148_Fonsecaea_erecta
MKTSIPLRATRRSLYVCHSCRRHLRERNPSPIPSSQQRWITQAHVRRIQEAEEEWRAKAREIEKGNMKSMLSILEERGYINQIVGTREDLDKLLTHRRVGVYAGIDPTAPSLHVGHMVPFMVLGWLYIHGYKANFILGGFTASIGDPTGRLKGREIMSPSQRKANMAAMHIQLKRLGASIETYAARKGYTREWAWRRSLENNVTWWSKVTAREFLSILGRHIRIGPMLGRDTVKNRLEKGDGMSFAEFSYPLVQAWDWWHLFQSGCQLQIGGADQFGNILAGAEAVKQIAKDSHEYQVALRQTQLLDSKRGIEVSPDPMGFTVPLLTTASGEKFGKSAGNAVWLNPEMTSVFDLYQFFLRSSDSDVEKYLKLLTFLPLSKISEVMEEHGKDQSKRVAQHKLAKEFVELIYGLDAATQAESEHRQLFKKSFSLSDMKASLEETQKADTHSSGTPLFAHPSLNKHAQPLRREDNASTHIKLPRSVISQKPMSNILWSAGLVTSKTEGQRLINAGGAYVGGASDAKNEMDDSLSFTPVKTSDWKEVQKWIIDDNLLILRTGKWKIKIVNIVPDEEYAELGLSCPGWEGRPESKETPDLTIGHEQGGDEPTVLKAS
>XP_022514604_Fonsecaea_monophora
MKSMLTILEERGYINQIVGEDLDKLLTHRRVGVYAGIDPTAPSLHVGHMVPFMVLGWLYIHGYKANFILGGFTASIGDPSGRLKGREMMSPSQRKGNMAAMHIQLKRLGASIETYAARKGYTREWAWRRSLENNVTWWSKVTAREFLSILGRHIRIGPMLGRDTVKNRLEKGDGMSFAEFSYPLVQAWDWWHLFQSGCQLQVGGADQFGNILAGAEAVKQIAKDSHEYQVALRQTQLLDSKRGIEVTSDPMGFTVPLLTTASGQKFGKSAGNAVWLNPDMTSIFDLYQFFLRSSDSDVEKYLKLLTFLPLPEITEIMKEHQKDQSKRIAQHKLAKEFVELIYGLDAANSAESEHRQLFQKGISLSDMKASLTETRASDTHSSGTPLFAHPSLNKHAQPLRREDNVSTHIKLPRSLISQKPMSNILWSAGMVTSKTEGQRLINAGGAYVGGASDATNAMDDSLSFTPVKTSDWKEVQKWIIDDNLLILRTGKWRIKIINIVPDEEYVELGLTCPGWDGPPESKDSPDVSMDNNREVGEASQRS
>XP_016632653_Fonsecaea_multimorphosa
MKPPTPLRTARRSLYVCQSCRRHLRERNPPSIASQQRWIARAHVRRIQEAEEEWRAKAREIEKGNMKSMVTILEERGYINQIVGTREELDKLLTHRRVGVYAGIDPTAPSLHVGHMVPFMVLGWFYIHGYKANFILGGFTSRIGDPTGRFKERKLMSPSERKANMTAMHIQLKKLGASIEKYAERKGYMREWAWRRSLENNNAWWSKTTAKEFLSILGRHIRIGPMLGRDTVKNRLEKGDGMSFAEFSYPLVQAWDWWHLFQSGCQLQIGGADQFGNILAGAEAVKQIAKDTHEYQVRLRQTQMLDRSRGIDLSSDPMGFTVPLLTTASGEKFGKSAGNAVWLDPEMTSVFDLYQFFLRSSDSDVEKYLKLLTFLPLPEISEVMREHEKDQSKRVAQHKLAKEFVELIYGLDAAEKAESEHRQLFNKSISLGDMKASLAKTKTTDTHSPEMPLFAHPSLNKHAQPLRREDNVSTHIKLPRSVITQKPMSNILWSAGMVTSKTEGQRLINAGGAYVGGTSDARNEMDDSVNFTPVKSSDWKEVQKWIIDDNLLILRTGKWRIKIINIVPDEEYAELGLTCPGWEGRPGGKEIPDLGDKGDEARVLKAS
>XP_022503447_Fonsecaea_nubica
MKTPNSFRTARRSVYICQSCRSHFRNRNPPPSASSPRRWITQAHVRRIQEAEEEWRAKAQAIEKGSMKSMLTILEERGYINQIVGEDLDKLLTHRRVGVYAGIDPTAPSLHVGHMVPFMVLGWLYIHGYKANFILGGFTASIGDPSGRLKGREMMSPSQRKGNMAAMHIQLKRLGASIEAYAARKGYTREWAWRRSLENNVTWWSKVTAREFLSILGRHIRIGPMLGRDTVKNRLEKGDGMSFAEFSYPLVQAWDWWHLFQSGCQLQVGGADQFGNILAGAEAVKQIAKDSHEYQVALRQTQLLDSKRGIEVTSDPMGFTVPLLTTASGQKFGKSAGNAVWLNPDMTSIFDLYQFFLRSSDSDVEKYLKLLTFLPLPEIAEIMKEHQMDQSKRVAQHRLAKEFVELIYGLDAANRAESEHRQLFKNGISLSDMKASLTETRASDTHSSGTPLFAHPSLNKHAQPLRREDNVSTHIKLPRSLISQKPMSNILWSAGMVTSKAEGQRLINAGGAYVGGASDATNAMDDSLSFTPVKTSDWKEVQKWIIDDNLLILRTGKWRIKIINIVPDEEYVELGLTCPGWDGPPGSKDSPDVSMDNNREEGEASQRS
>XP_013283867_Fonsecaea_pedrosoi
MKTPNHLRTACRPLYICRSCRSHLRDRNPPPSASAPRRWITQAHVRRIQEAEEEWRAKAQAIEKGNMKSMLTILEERGYINQIVGTREELDKLLTHRRVGVYAGIDPTAPSLHVGHMVPFMVLGWLYIHGYKANFILGGFTASIGDPSGRLKGREMMSPSQRKGNMAAMHIQLKRLGASIETYAARKGYTREWAWRRSLENNVTWWSKVTAREFLSILGRHIRIGPMLGRDTVKNRLEKGDGMSFAEFSYPLVQAWDWWHLFQSGCQLQVGGADQFGNILAGAEAVKQIAKDSHEYQVALRQTQLLDSKRGIEVTSDPMGFTVPLLTTASGQKFGKSAGNAVWLNPDMTSIFDLYQFFLRSSDSDVEKYLKLLTFLPLPEITEIMKEHQKDQSKRIAQHKLAKEFVELIYGLDAANSAESEHRQLFQKGISLSDMKASLTETQASDTHSSGNPLFAHPSLNKHAQPLRREDNVSTHIKLPRSLISQKPMSNILWSAGMVTSKAEGQRLINAGGAYVGGASDATNAMDDSLSFTPVKTSDWKEVQKWIIDDNLLILRTGKWRIKIINIVPDEEYAELGLTCPGWDGPPGSKDSPDVSMDNNQRGGGGESTVLKTL
>XP_007753796_Cladophialophora_yegresii
MKTTAPFRSVRRSLYICQSCRHHLRDRNAGLSNPVPQQRWITRVHVRRIQEAEEEWQAKAKDIEAGNMKSMMTILEERGYVNQIVGSRNDLDKLMTYRRVGAYAGIDPTAPSLHVGHMVPFMALGWLYIHGYKANFLLGGFTASIGDPIGRLKGRETMPPSQRKANMAAMHIQLKRLGASMEKYAERKGYMREWSWRRSLENNVTWWSKLTAREFLTMLGRHIRIGPMLGRDTVKNRLEKGDGMSFAEFSYPLVQAWDWWHLFQSGCQVQIGGADQFGNILAGAEAVKQIAKESHEYQVALRQTQVLDSKRRVDVPSDPMGFTVPLLTTSSGEKFGKSAGNAVWLDPEMTSVYDLYQFFLRSADADVEKYLKLLTFLPLPEIHQVMQEHDKDQSKRIAQHKLASEFVELIHGQPVAQLAEEQHRKLHNKNVSISDLRASVAEAKAATDVHPKTGLPLFAHPSLNKHAQPLHREDDASTTVKLPRSLVFEKPMSRILWSAGLVTSRTEGQRLINAGGAYVGGGTDAKSEMGDNLTFTPVRTAEWREVQKWILDDSLLILRVGKWRIKIVSIIPDEEYAALGLSCPGWEEHLRSKESESDFKLEDRGRGEQSRGEER
>XP_016238047_Exophiala_spinifera
MRKIQEAEEEWRTRAQDIKAGRMQSLFKTLEERGYINQTVGSKEELDELMIHRRVGVYAGIDPTAPSMHVGHMVVFMVLGWFYIHGYDTHFVLGGFTSSIGDPTGRTTGREAQSAPTRKANIAAMHAQLKRLGASIERHAERKGFQKEWAWRRSLDNNSIWWNALSARDYLAILGRNVRLGPMLGRDTVKTRLEKGDGMSYAEFSYPLVQAWDWWHLFQKGVQIQVGGGDQFGNILAGADAVKQIAKDSHEYQTALRNTKILDQKNNIDVTSEPLGITVPLLTTSSGEKFGKSAGNAIWLDPDMTPIFDLYQASTFFSPDFDADVERYLKLFTFLPLPEIRQIMEEHQKDASKRVAQHTLAREFVELIYGTESAEEAEQQHRQLFKKTLTISDITSSATDAKATSAANGAARTAPNANFMHPSLNKHAQPMRMEDNTSTRVKLPRSLVVDKPLGQIMFAAGLVSSKAEGHRLIMAGGAYVGALPGSMSKMDDNLSFAPARTNTAQEASNYIIDEKLLILRVGKWKMKIVDIISDEEYEQAGLTCAAWEAMKAAEAAAQAEAGDKETPQEHR
>XP_016257293_Exophiala_oligosperma
MIHRRVGVYAGIDPTAPSMHVGHMVVFMVLGWFYIHGYDTHFVLGGFTSSIGDPTGRTTGREAQSAPTRKANIAAMHAQLKRLGASIERHAERKGFQKEWAWRRSLKNNSIWWNALSARDYLAILGRNVRLGPMLGRDTVKTRLEKGDGMSYAEFSYPLVQAWDWWHLFQKGVQIQVGGGDQFGNILAGADAVKQIAKDSHEYQTALRNTKIIDQKNNIDVTSEPLGITVPLLTTSSGEKFGKSAGNAIWLDPDMTPVFDLYQFFLRSADADVERYLKLFTFLPLPEIQQIMKEHQKDASKRVAQHTLAREFVELIYGTESAKEAEQQHRQLFKKTLTISDITSSVADAKASDTATGAGRQAPNANFTHPSLNKHAQPMRMEDNASTRVKLPRSLVVDKPLGQIMFAAGLVSSKAEGHRLIMAGGAYVGALPGSMSKMDDSLSFAPAQSNTAQEAAKYVIDGKLLILRVGKWKMKIIDIIPDEEYEQAGLTCAAWEGMKAAEVAAQEEAGDKDKAAGA
>XP_013322560_Exophiala_xenobiotica
MSTSNPVRAVRHTYNVCNSCRQRPHPRCVSQAPFTAQPRRWISRNHVRKIQDAEEEWRIRAKDIESGRMQSLLTTLEERGYINQIVGSKEDLNKLMIHRRVGVYAGIDPTAPSMHVGHMVPFMVLAWFYVHGYDTHFVLGGFTASIGDPTGRTTGREIQSAPTRRANIASMHAQLKRLGASIERYAQRRGFQKEWAWRRALENNSTWWNATSARDYLSILGRQIRIGPLLGRDTVKTRLERGDGMSYAEFSYPLVQAWDWWHLFQKGVQIQVGGGDQFGNILAGAEAVKQLAKDSHEYQTALRQTTIIDKKYYIDVTSDPLGITVPLLTTASGEKFGKSAGNAVWLEPRMTPIFDLYQFFLRSADADVEKYLKLFTFLSLPEIAEIIEAHEKDPSQRIAQHKLAREFVELIYGVDAAAQAEQEHRQLFKKTLSISDITSSVSEAKATEPAKPTQSPTANFTHPSLNKHAPPQRLEDNMSTHVKLPRSLVLGKPLGQIMFAAGMVSSKAEGHRLIRAGGAYVGNSRGAVDSLTYTSARTNTPEEAAEYIIDEKLLVLRVGKWRMKIVEIVSDEEYEQAGLTCPAWELKKAEEAEKEEAENRDPAVAENRRY
>XP_007720032_Capronia_coronata
MAFATVVRKTGFSNLSCSLRQDLEQLLTHRRVGVYAGIDPTAPSMHVGHMIPFMVLAWFYVHGYDTHFVLGGFTASIGDPTGRLTGRETQAPAIRKANIASMHAQLKRLGVSIEKYAHRRGYVKEWAWRRALDNNVTWWTTTSARDFLSILGRHVRIGPMLGRDTVKNRMEKGDGMSFAEFSYPLVQAWDWWQLFQRGVQIQIGGADQFGNILAGAEAVKQIAKESHEYQQTLRQTQLIDENNGVKVTSDPLGFTVPLLTTASGEKFGKSAGNAVWLDPELTSIFDLYQFFLRTADADVEKYLKLFTFLPLPEIRELVQEHEKDQSKRVAQHKLAKEFVELIYGHEAAANAEAEHRQLFNKKLTLSDVTASVAEARSAQPAMEQQGFINPSLNKHAQPLRREDNVAVHLKLPKSLVIGKPLSHVLWAVGLVGSRAEGQRLINAGGAYIGANADARGGMDDALSFTPAKTAAWEELSKFIIDGKILILRVGKWRLKIIDIVPDEEYEAAGLTCQAWEALKEARAAEQASEGSQATEQKAS
>XP_007735917_Capronia_epimyces
MPALSPLRTAQRSLYICQSCRQHLRARPASSPLFSPAQKRRISKGHVRKIQEAEREWRTRAEHIEAGKIKPMLEVLEERGYINQTVGSRQDLEHLLTHRRVGVYAGIDPTAPSMHVGHMIPFMVLAWFYVHGYSTHFVLGGFTASIGDPTGRLTGRELQAPSTRKANMASMHAQLKRLGASIENYAGRRGYVKEWAWHRSLDNNVAWWTKTSARDFLSVLGRQVRIGPMLGRDTVKNRMEKGDGMSFAEFSYPLVQAWDWWHLFQRGVQIQIGGADQFGNILAGAEAVKQMAKESHEYQQSLRQVQLVDEENGIKVTSDPMGFTVPLLTTASGEKFGKSAGNAVWLDPELTSIFDLYQFFLRTADTDVEKYLKLFTFLPLAEIRALVQEHEKDQSKRVAQHKLAKEFVELIYGHEAAANAEAEHRQLFNKKLTLGDVAASMAEARSAQLGHPGQPSFINPSLNKYAQPLRREDNAAVHVKLPRSLVIGKPLSHVLWAVGLVGSRTEGQRLINAGGAYIGANADARGGMDDALSFTPAKTAAWEELSKFILDEKVLVLRVGKWRLKIVDIIPDEDYEASGLTCQAWEALKEARAAEQTSEAAEQTAT
>XP_009153012_Exophiala_dermatitidis
MPPATPLRAARRSLYICQSCRQHLRANETARLASNSSHPQQRWISKGHVRKIQEAEKEWRTRAEHIEAGQIRPFLSLLEERGYINQTVGSKEDLNRLLTHRRVGVYAGIDPTAPSMHVGHMIPFMVLAWFYIHGYDTHFVLGGFTASIGDPTGRLTGRQQQTPSQRKANMAAMHAQLKRLGVSIEKYAARRGYVKEWAWHRALDNNVTWWKNTSARDFLAILGRHVRIGPMLGRDTVKNRMEKGDGMSFAEFSYPLVQAWDWWHLFQKGVQIQVGGADQFGNILAGAEAIKQMAKESHEYQQALRQTQLIDEENGVNVTPDPMGLTVPLLTTASGEKFGKSAGNAVWLDPEMTSIFDLYQFFLRTADADVEKYLKLFTFLPLAEIRAVIEEHEKDQSKRVAQHKLAKEFVELIYGHEAADTAEAEHRQLFNKKLSLSDITASLAEARSTQPAAADSPSFINPSLNKHAQPLRREDNAAVHVKLPKSLVIGKPLSHVLWAVGLAGSRTEGQRLINAGGAYIGANADAKSGMDDALSFTPAKTAAWEELSKFIIDEKILILRVGKWRLKIIDIVPDEEYEAAGLTCQAWESLKEAQAREQEQQQQPGAEPAGQKAQAS
>XP_013256405_Exophiala_aquamarina
MVRIQPLRAAPRSLYICQTCRHARPQLPSSSRSSPQQTTRSITRVHVEKIKRSQEEWRERSDLISSGQAPSMLSRLEERGYINQIVGPRDDLENLLTMRRIGVYAGIDPTAPSMHLGHLIPFMALAFFYIHGYSVHYLLGGFTASIGDPTGRLTGRAEQSPGLRKTNMASLHNQLKRFMASVEKYAERRGYLREWAWRKALTNNAAWWSKTTARDFLFVLGRHVRLGPMLGRDTVKNRLDGDGMSFSEFSYPLVQAYDWWHLFQQGVQLQIGGADQFGNILTGTELIKSIAKEDHPYQTALRDLAATERKSRIRTTNDPFGFTVPLLTTVSGEKFGKSAGNAVWLDESMTSPFELYQFLLRSADADVEKFLRLLTFVPLEEIKGLMEQHEQDASKRIPHHKLAKEIVELIHGLGAADKAEAEHRGLYGKAVSVNGILQTVDTQKKESSKGNGKAGFINPQVNKHAQPLSRETTGTPHIQLPRSLVIGQPLSRICWSAGLTSSKSEAQRLISAAGLYIGANADAKGGMDDALSFTPAKSASWDLLERYIIDEKLLILRVGKWKMKIINIVSDTEFAQSGQTCPGWDQKVEDAPKSS
>XP_016226022_Exophiala_mesophila
MSTMAGHQSAGLARRSLFLCRTCRSAFLDAHTPNLRLPAGQARWITKRHIDKIKIAEEEWQLQARQIREGKMKSMMTLLEERGYVNQIVGQREEFDELLTARRVGIYAGIDPTAPSMHVGHMVPFMALAFLYIHGYSVYYLLGGVTAAIGDPIGRTTSRAQMSPVQRKANVAAMHLQLKRFAASVDQYAARRGYQREWAWKRSLVNNVQWWTKTSAKEFLEKLGRFIRIGPMLGRDTVKTRLEGDGMSFAEFSYPLAQAWDWWQLYQRGVQVQIGGADQFGNILAGVESVKTIAKNDHEYQSEKGRNEAIDKRIGQRASDEPFGFTVPLLTTATGEKFGKSAGNAVWLDAGMTSPFQLYQFFLRSDDANVEKYLKLLTFLPLPEITQLMQEHEKDQSKRIPHHKLAQEFVELVHGLEAAKQAEQEHRQLYTKGVTLADIAQGIEKSQKAEMEAGQVEQTFINPLLNKHAQPTNWDTQQNTTIQLPRSLVIGQPLSRVVWSAGLVSSRAEGQRLINARGLYMGAKADAKGGMDEALSFTPAKTHVWEINQKYVMDEKLLILRVGKWKMKIINIIPDDEYHASGQTCPGWETEEQGIDGSGSEVPAPDATSVGR
>XP_013267574_Rhinocladiella_mackenziei
MLPNNLLPPSRRAVYICQSCRHRLRSLAASFTTDQKRWISRNHIRNIQAAEEEWRIRAQEIEKGNMKSMLNILEERGFINQIVGSKKDLEHLLTHRRVGVYAGIDPTAPSLHVGHMIPFMVLAWFYIHGYAAHFVLGGFTALIGDPTGRTTGRALQDPATRKANMANMHAQLKRLGASIERHATRRGYVKEWAWRRALVNNNTWWGTTSPREFLSGMGRLARIGPMLGRDTVKNRMEKGDGMSFAEFSYPLVQAWDWWYLFQRGVQIQIGGSDQFGNILAGAELVKKMAQESHEYQVALRQTEIIEEQHNIKVTSDPLGITVPLLTTASGEKFGKSAGNATWLSPEMTSIFELYQFFLRSADADVEKYLKLFTFMPLSEIGEVMNEHETDHSKRVAQHKLAKEFVELIYGLDAAEQAESEHRQLFNPNLTVDDITKRLAEADSAKPAGTEKSTFTHPSLNVRAQPMRLHDNAPTRVKMPRSLIYHQSLPYVLWAVGLVSSRKEGQRLIGAGGVYLGANADSKGGMDNSLNFTPAKAGGWEEYSKYIIDKNLLILRVGKWRLKVISIIPDAEYVESGLSCAAWEEFTAKAESEASDAPGLEQK
>XP_018005615_Phialophora_attinorum
MKAAEADWQKRRKDIKNGLKKSVVDVLEERGLLHQIVGTREDLKKLLDSRRVGVYCGVDPTAPSLHVGHMIPFMALSWMYVHGYSVTFLLGGATGRIGDPEGRLSARPTMGKLEHSANVAIMHTQLKRFGELMERYAGRRGWTHEWAWRRSLVNNSRWYEKLTWREMLITMGRYVRIGPMLGRDSVKNRLEHGDGMSFAEFAYPLMQGWDWWQMFKTGTQVQIGGADQFGNILQGAEAVKLTAKKDVPWMEKMDKLFKEEPERNQDDVTEWPMGFTTPLLTTTSGEKFGKSAGNAVWLNEDMTSHFDLYQFWLRTADADVEKYLKMFTFLPIPEIEAVMVEHRQNESKRVAQHKLAKEFVELIHGLEASQVAESQHRNLFNKNMTMAQLVEQSEQRQAKIEPHPSVSTNGPPQDIEKYGRTKMVLPRSAVIGRPMSNVLWSAGFAQSKSEAQRLINAKGAYIAGRKEAKGEETGPGDSLAYVPITSPLYDAWKHFVIDERLFVLRSGKWRIKVIEIIPDAEFIARGLKCPGFDGTAAALKDEQAHLSPANPKDDQRRRSTDLTSIERTPDQEGWTGVGSPGTGGRKRQKVEQFLRDTGKLPVRLKLRSRRWGSPGEDDRA
>NP_588433_Schizosaccharomyces_pombe
MSRLLACLKQLQARSLIHNTTLLQPSCNVNSVYLGADPTAASLHVGNLVALMPLVHFFLNGFPVFTVIGDATAQLGDPSGRSTSRKQMAETTRTANSNSIHNQLKDLSSSILSYAQDCNYPFSQMPSSSQWSIVRNSSWYENLKLLKFLSSVGPHVRVSQMLARDSVTTRLQSPSGLSFAELTYQLLQAYDYSYLYENHSVNLQIGGSDQWGNITAGTDLVRRTHPNANVYALTTPLLTSSSGQKLGKSAGNAIWLDPKLTDSYSLYQYFISAPDDLACKCLDMLTLLPLEQLEQIKAEHEKDPSQRIVHKYLASNVVRMVHGKKALELAQIQTKLLHGAHQAPFGFYSEAPQQGDSFPSLPEIRALFKDCKFYRTIDSSIKDQPFSRLLRTLQIYTSRKEATEHILSGAVSLGHKPILDSNYKFPDNSLFVLRAGKRTFVLDSL
```
