## Supplementary material for "Coding Sequence Insertions in Fungal Genomes are Intrinsically Disordered and can Impart Functionally-Important Properties on the Host Protein": fasta protein sequences: XP_714328.2_blasthits_fa.txt

```
>XP_714328_Candida_albicans
MSPNISNRTVHLPNDTPLKQQSLKRPSISSSSTSGTGTGSGAAVEVAADSTSTTNLKPISKPISKFQRPQLPPSLRPPINSRSKTAVLPSLSKSTSSLATTHSSTQSLSNPFILRRANSLISQGGSSSLSDLHQQQQSSTTSSDRFIPSRYNSVTGKLDTTNEVPLPSAAPEIHIKAQTSKIYQHHVAEACGLEMNSRILLYQPLPPERKKPVNLVRQLSNQSSSGSSSIPNSQLFRTSFLTKSGTLTPSAAAARANKIPNAPERVLDAPGLIDDFYLNLLAWSSTNLLAIGLEDAVYVWNASTGSVGLLCELADKTLVTSLRWSQDGSYISIGKDDGLIEIWDIESNTKLRTLNCDNHLTRIASQSWNQHVLTSGSRMGHIYFSDVRVANHLVNKNQEAHSAEVCGIEYRPVGNGTSSTTSINDSLQFATGGNDNLVCIWDARNVTTPVFSKSNHKAAVKALSWCPYQSSLLATGGGSTDKTINFWNTTTGAKVNTIETGSQISSLNWGYAHGTGLEIVATHGFPSNSISLFNYPTLQKTGEIINAHDTRILNGCLSPDNLTLATVAGDENLKFWSLFDLYKNNKRDYSHLRHGQDRDNQYNDYDDSDVNGLNNDDKDGGHDSKRIKKMMNLR
>XP_002420906_Candida_dubliniensis
MSLVSPNSKPTIFKNNNILLKNDSIDPPTKSKSPTRKPSNVSLSAAPSANNASISPSKRHYLQQMSPNISNRTVHLPNDTPLKQQSLKRSSISSSNSGAGVGASAEVAADSSSTTTIKPIAKPTSKFQRPQLPPSLRPPINGRSKTAILPSLSKSTSSLTTTHSSTQSLSNPFILRRANSLISQGGSSSLSDLHQQQQSSTTSSDRFIPSRYNSVTGKLDTSNEVPLPNAAPEVHIKAQTSKIYQHHVAEACGLEMNSRILLYQPLPPERKKPVNLVRQLSNQSSSLTPGASNIPNSQLFRTSFLTKSGTLTPSAAAARANKIPNAPERVLDAPGLIDDFYLNLLAWSSTNLLAIGLEDAVYVWNASTGSVGLLCELADKTLVTSLRWSQDGSYISIGKDDGLIEIWDIESNSKLRTLNCDNHLTRIASQSWNQHVLTSGSRMGHIYFSDVRVANHLVNKNQEAHSAEICGIEYRPVGTTTTTTTPTSINDSLQFASGGNDNLVCIWDARNVTTPIFSKSNHKAAVKALSWCPYQSTLLATGGGSTDKTINFWNTTTGARVNTIETGSQISSLNWGYANGTGLEIVATHGFPSNSISLFNYPTLQKTGEIINAHDTRILNGCLSPDNLTLATVAGDENLKFWSLFDLYKNNKRDYNHLRHGQDRDNDYDDDDGVSDVNGLNNDDNDGGGHDSKRIKKMMNLR
>XP_002548682_Candida_tropicalis
MSLVSPNSKPTLFKNNLFVRSDTSDIPKKKSPSRPVSNTSGMSSSIANNISPSKRQYLQSMSPNVSNRTIHLPNDTPLKPSNKKFVAASTNTSKPESKFQRPTLPPTLRPSLNIRSKTSLALPSSATSSSSSSQSNPFKLRRTNSLISQGGSTSSSDLQHQSATTSSDRFIPSRYNSITGKLETSTNLPLPNASPQTHIKAQTSKIYQHHVAEACGLEVNSRILLYQPLPPERKKPVSLVRSLSSQSSISKSKLLSKSSLTPSAASARANKIPNAPERVLDAPGLVDDFYLNLLAWSSSNLLAIGLEDAVYVWNASTGSVGLLCELPEKTLVTSLKWSQDGSYISIGKEDGMIEIWDIETNTKLRTLNCNNHLTRIASQDWNQHVLTSGSRLGHIYHSDVRIANHLVSQLQDAHTAEVCGIEYRSDGSQLATGGNDNLVCIWDARSTSNAPLYSKSSHKAAVKALSWCPYQSSLLATGGGSTDKTINFWNTTTGARVNTIETGSQISSLNWGYANGTGMEIVATHGFPTNSISLFNYPTLQKTGEITNAHDSRILNGCLSPDNLTLATVAGDENLKFWSLFDLYKNNKRDYDEKLGDSDESQDAKRIKKMMNLR
>XP_003870826_Candida_orthopsilosis
MSTLALSPSNKLKRSIPNSPSKENEDISEVKHEKHEKRYVSGPTSATESLLSPSKRQLLKQMSPNVSKKSKPSSESIVKPPHYVTESKFQRPQLPPSLKPKLEQRSKTSLTLPSTNLPPSFGLRRSNSLLNRSNSSLSEQSSINLPDRFIPSRHNSVSGKLDSSTVSPAPNASPETHIKAQTSKIYQHHVAEACGLEVNSRILLYQPPPPERKKPVNLATQLTQTNKLKIGKHSLPPSIASARAKKIPSSPERVLDAPGLVDDFYLNLLAWSSYNLLAIGLEDAVYVWNASTGSVGLLCELPDKALVSSVKWSQDGSYVSIGKDDGLIEIWDIEKNVKLRTLNCDNHLTRVASQAWNQHVLTSGSRIGNLYHSDVRVASHLSAKAENCHDSEICGIEYKHDGKQFVTGGNDNVVNIWDVRNTTPLFTKTNHKAAVKALSWCPYHPSLLATGGGSNDKTINFWNTTTGARVNTIETGSQVSSLNWGYAHGTGMEIVATHGFPTNSISLFNYPTLQKTGEIVNAHDTRILNGCLSPDNLTLATVAGDENLKFWSLFDMNKSAKRLYDDELNDSKDEPKMKKMMNLR
>XP_001528686_Lodderomyces_elongisporus
MNNNSGRRSFHPFETPQSPSRSTRATNLPPHIGNAIGSTSTSTSTSTSTNLTSSIPASPLRRRNNNTVFSDRYIPNRTGVDLQAAFSLSHEERTLPEARSFRNSSFDNDNEIEMQREEEANETFSTILKAELFGDNVPMATANLQANATGGGFNNNNRPKSTGSNHGSYLSGVGTPPRTSGTGSSSGSGSTSYTIGSGQQHFPGTSSASSYNADDVTTTPRRKNKTNLFTYQSPKKTRPISRDLQQELYSLSPVRQESQKLLLSPQRKPRAISKVPYRVLDAPELSDDFYLNLVDWGQQDVLAVGLGDSVYLWDGATQSVERLCNLSNKDKVTSLNWIGVGSHLAIGTSKGLVEIWDATKIKCVRTMTGHSLRVSSLAWNEHILSSGSRDRTILNRDVRIEDHYVNKFESHKQEICGLKWNVEEKKLASGGNDNNLFIWDGLNPKPLYQLTSHTAAVKAIAWSPHQRGILASGGGTADKTIKTWNTLTGSMVHDINTGSQVCNLVWSKNSNELVSTHGYSRNQIIVWKYPSMQQIAQLTGHTYRVLYLSLSPDGETIVTGAGDETLRFWNVFEKNKHNEPPASVLLGAFSQLR
>XP_007377276_Spathaspora_passalidarum
MVTSVRWSNDGSYISIGKDDGIIEIWDIETNTKLRNLNCNNHATRIAAQCWNQHILTSGDRLGNLYHSDVRISQQYVNMMSSHSAEICGIEYRNDGGQFASGGNDNLVCIWDVRNTTPLFNKSNHKAAVKALSWCPYQPSLLATGGGSSDKTINFWNTTTGSRVNTIETGSQISSLNWGYSNGTGLEIVATHGFPTNSISLFNYPTLQKTGEINSAHDSRILNGCISPDHCTLATVAGDENLKFWSLFDLVKNKREFGDVTDVDGEDKSEVETKRIKKM
>XP_043048229_Scheffersomyces_spartinae
MSLEAPLSSPPPPPMGRTTTSLSMDSLKSSNTKKRSVIQALSDENISATPMNSHGSASSSTSTTKSLHSPEGALLLLLSPSKRLHLHSMSPNVKSPKMYLTSAKPGTSTCRPPIRRPKLYQQRSVLELSLEVELHRGSFSGSTTSTIFEDSVTHKTRPQQKRRVTTNGQLHHALSSSSTAASHTVTHATVPNTNKGLLLTRQIPNPRSQSSIALSSNNNNPLLLVSPTKLKLRRTTSLSGASSSSSSLFDSGTVSLTDRFIPSHHNSITSKLNNTNIIPQPNDSPVMHINAQTTKIHQNHVAQACGLQVNSRILQFQPLPPESKKPLSFSKKDKSLDEKSLGSSDDGTNRLKPAVASARAKKIPTAPERVLDAPGLVDDFYLNLIAWSSTNVLAIGLEDSVYLWHANTGDVVLLCEVPRGCAVSSLRWSEDGSYILIGRDDGLLEIWDVETTSKLRTLNCENHQTRIAAQAWLQHILTSGSRVGGLYHSDVRVASHLVAKNEQAHLAEVCGIEYRGDGQMVATGGNDNLVCIWDVRKTWSNSSPRQHLHQQQPVFSKTNHTAAVKAISWCPYQNNLLATGGGSSDKNIHFWNTGNGARVNTIETHLQISSLNWGYANGTGLEIVATHGFPTNNISLFNYPTLQKTGEIHQAHDFRILNGCLSPDGLTLATIAGDENLKFWSLFDLKRSIASKTDDDSSHNDVRKMLLR
>XP_001384687_Scheffersomyces_stipitis
MSHSVFSTSPTQNKEVGSIFNPDLLKSNNPKKRTYHNSPTQEQHPGVQSPGKRLHLHSMSPNVTNRTIYLNQAQPRKNSAGSSVDQQSKFARPVLLKPPLPTIRSKSTLTIPSLTLSPPKQKLRRTTSMISGGGSAGTDQPSTSDRFIPSRHNSISSKLQTETTNPHPNASPQTHIKAQTSKIYQHHVAEACGIEMNSRVLLYQPLPPERKKPTNLFSHITGANDVKSKLTSKSSLRPAAASARAKKIPTAPERVLDAPGYVDDFYLNLLAWSSTNLLAIGLEDAIYVWNASTGSVGILCELPNKTLVTSLRWSDDGSYISIGKDDGTLEIWDIETNSKLRTINCENHQTRIASQAWNQHILTSGSRVGSLYHSDVRIAQHVVTKMENTHTAEVCGIEYRSDGQHFATGGNDNLVCIWDVRQSQQNTLSGVNTAQPLFTKANHKAAVKAISWCPYQPSLLATGGGSSDKTINFWNSTTGARVNTIETGSQISSLNWGYASGTGLEIVATHGFPTNNISLFNYPTLQKTGEIIGAHDSRILSGCLSPDNMTLATVAGDENLKFWSLFDLYKQGRKDGGHERASNEDDDGTLMGKGDSTSLKKMMNLR
>XP_020066901_Suhomyces_tanzawaensis
MKSSTTKKRSYTSSPAPDPASPTKRLYLHSMSPNVSRKTIYLNHHIPSSTSQSSRNLEHTFSHMKREAASELKRPPMLKPPLSNPRSKSSILLPSRSTSPKHKLRRTNSLISQGGSSSSSDNQFQSATTSFDRFIPSRHNSTSGKLQTSSTNPHPNASPETHIRAQTSKIYQHHVAEACGLDVNLRVLLYQPLPPERKKPINLFSQLSSSTVPKRLSKSSLRPAVASARAKKIPTAPERVLDAPGLVDDFYLNLLAWSSTNLLAIGLEDSVYVWNASTGSVGLLCELPQKTLVTSLRWSEDGSYISIGKDDGLLEIWDIETNTKLRTLNCDNHQTRIASQSWHQHVLTSGSRIGNIYHSDVRIASHVINKLENSHNAEICGIEYKPDGQQFVSGGNDNLVCIWDVRQSHSNNSTTSPLFTRSNHKAAVKALSWCPYQPSLLATGGGSSDKTINFWNTTTGTRINTIETGSQISSLNWGYASGTGMEIVATHGFPTNNISLFNYPTLQKTGEISGAHDSRILSGCLSPDNLTLATVAGDENLKFWSLFDLYKGSRRDGDRLNDDYDDESNLISNDDTKSIKKMMHIR
>XP_020077440_Hyphopichia_burtonii
MSSSIVLESPKKNSVTSPIKLQPPASASGSVGGSVNYDTLKPSNQRKRLFLNSPTRSTSDIGLKNDNLLSSPNKQLTSPNKQLTSPNKRKYLQNMSPNVSNRTIYLNNSRPSGSGNVSLTASTSSNSRSAYPRPLLRTPISNLRSKSSISAFSRPKSSSSLLGNSSEPKIKLRRTNSLISQGGSTNTSDTQLQSSTTSSDRFIPFHRNPITGKLQTNNTNPHPNSSPQTHIKAQTSKIYQHHVAEACGLEVNSRILSYKPLPPERNKPISLFNNKRSNSGNGKDLIGSLRPAAASARAKKIPTAPERVLDAPGLVDDFYLNLLAWSSTNLLAIGLEDAIYVWNALTGSVGLLCELPEKTLVTSLKWSEDGSYISIGKDDGLIEIWDIETNTRLRTLNCENHQTRIAAQSWSQHILTSGSKLGNIYHSDVRIAQHVINKIEDVHQAEVCGIEYKSDGNQFATGGNDNLVCIWDARNSHGLQETNTKAQPLFTKTAHKAAVKALSWCPYQSSILATGGGTSDKTINFWNTSTGARVNTIETGSQISSLNWGYALGIGMEIVATHGYPTNSISLFNYPTLQKTGEINGAHDSRILSGCLSPDSLTLATVAGDENLKFWSLFDLYKQNRHGESGDRLDDDTNELLNNDESKKLKSLMNIR
>XP_015466764_Debaryomyces_fabryi
MSHSLFFDSPSNSSPIKSVPPLNSEKEVGSKKRSYGTSPSGDSAVNSSPNKRVYLQHMSPNVSRKTIQFNHIPPTPVGELNKSGLETPWDAKLIPRPKLKAPISNPRSKSSLVLSRSSHSPKHKLRRTNSLISTGGSSSSSDNQQQSSTTSSDRFIPSRHNSTCGKLQTDTTNPHPNASPETHIKAQTSKIYQHHVAEACGLEVNSRILQFQPLPPERKKPVNLFSHISTANSSSKLVLNSFMNKSLRPAAASARAKKIPTAPERVLDAPGLLDDFYLNLLAWSLTNLLAIGLEDAVYVWNASTGSVGLLCELPNKTIVTSLRWSDDGSYISIGKDDGLVEIWDIETNSKLRTLNCDNHQTRIASQAWYQHILTSGSRMGNIYHSDVRVADHVVNKLKDSHLAEVCGIEYKADGQQFCSGGNDNLVCIWDIRQCHNNTSSQPLFSKLSHRAAVKALLWCPFQLSLLATGGGSSDKTINFWNTTTGARVNTIETGSQISSLNWGYASGTGMEIVATHGFPTNNISLFNYPTLQKTGEIMGAHDSRILSGCLSPDSLTLATVAGDENLKFWSLFDLYKSNRRDYERIDADDEQSGLNHSTKRMTKMMNIR
>XP_460214_Debaryomyces_hansenii
MSHSLFFDSPSNSSPIKSAPPLNPEKDIGSKKRSYCTSPTGDSGLNSSPNKRVYLQHMSPNVSRKTIQFNHIPPTPVGESNKSGLETPWDVKLIPRPKLKAPISNPRSKSSLVLSRSSHSPKHKLRRTNSLISTGGSSSSSDNQQQSSTTSSDRFIPSRHNSTCGKLQTDNTNPHPNASPETHIKAQTSKIYQHHVAEACGLEMNSRILQFQPLPPERKKPVNLFSHISTANSSSKLVLNSFMNKSLRPAAASARAKKIPTAPERVLDAPGLLDDFYLNLLAWSSTNLLAIGLEDAVYVWNASTGSVGLLCELPNKTIVTSLRWSDDGSYISIGKDDGLVEIWDIETNSKLRTLNCDNHQTRIASQAWYQHILTSGSRMGNIYHSDVRVADHVVNKLKDSHSAEVCGIEYKSDGQQFSSGGNDNLVCIWDIRQCHNNTSSQPLFSKSSHRAAVKALSWCPFQSSLLATGGGSSDKTINFWNTSTGARVNTIETGSQISSLNWGYASGTGMEIVATHGFPTNNISLFNYPTLQKTGEIMGAHDSRILSGCLSPDSLTLATVAGDENLKFWSLFDLYKSNKREYERIDGDDEQSGLNPSTKRMTKMMNIR
>XP_006689291_Yamadazyma_tenuis
MAPLILEPTSSPPLGHSENPHFKTSPAKHTAAPSHTSPTKRVHLKNMSPNVSKKTIYLNFTPKHEESRIHKRPTLKRPISHPRSHSSITRHNPSLALSPSKLTQSLRRTNSFNDNAFTTSSNTLDRFIPSRHNSVSSKLETNNVKPHPNASPSTHIKAQSSKIYQKHVAEACGLDMNSRVLQYQPLPPDRKKPVSLFSSVGSSSRSITPAIAFARAKKVPTAPERVLDAPGLIDDFYLNLLAWSSTNLLAIGLEDTVYVWNASTGSVGLLCELANKCTVSSLKWSDDGSYISIGKDDGLVEIWDIETNTKLRTLNCDSHFTRVAAQAWNQHILTSGSRIGSLYHSDVRVPSHFSAKFEDAHTAEICGIEYKSDGSQFSTGGNDNLVCIWDVRSSGTTHQPMFSKRTHKAAVKALSYCPFQNNLLATGGGSSDKTINFWNTSTGTRVNSIETESQISSLNWGFSSGTGIEVVATHGFPNNNISLFSYPTLQKTGEIHQAHGSRILSGCLSPDSLTLATVAGDENLKFWSIFNMPKSGKDKDTLADSDNADFSDEKRMEKLMNLR
>XP_001483077_Meyerozyma_guilliermondii
MSLPTKETRTMMSVPAAGVMCPPLSSSGDFAANEAGNRAYLQTMSPNVAHKRAPSSKESTKTLPKRRTFSRPALPPLQSVSGPLRAHLTLGIRTTSPRKMLRRSNSLMSQGSGESSDRFIPSRHTTSGKITTTDTMPHPNASPQTHIRAQSSKIYQQHIAEACGLEVNARILQFQPVPPERKKPADLFAGINVNRTRTHLAPGAASARAKNIPSAPERVLDAPGLVDDFYLNLLAWSLTNLLAIGLEDAVYVWNASTGLVGLLCESRAMVTSLRWAQDGSYVSVGRDNGTVEIWDISSNQKLRTIDNGHGTRVAAQAWSAHILTAGSRTGSIYHSDVRMARHAVSTLATHTAEVCGIEYRGDGGQFSSGGNDNLVCIWDARKTYSSSQTTPIFSKSNHRAAVKALSWCPYQQSLLATGGGSSDKTIHFWNTSTGARINTIETESQISSLNWGYAAGTGMEIVATHGFPTNNISLFNYPTLQKTGEIVSAHDTRILSGCISPDYLTLATVSGDENLKFWSLFDANKKRDSVPHDETSDTKRMKKLMNIR
>XP_018713762_Metschnikowia_bicuspidata
MSPPKTAKLRRSTSLLTLQEATTSDRFIPSHKNSTTSKLTAASERPHPNASPQTHIKAQTNKIYQHHVAEACGLDVNSRILSYRPLPPERSKPLNLFSHITLGSLCKALERTTGKSLRPSLASERAKKIPTAPDRVLDAPNIVDDFYLNLVSWSLTNLIVIGLEDAVYVWNASTGSVGLLCETPGSLITSLRWSGDGSYISIGKDDGSIEIWDIETNSRLRTLASSSTGRVASHCWLLHLLTSGSKEGTIYHSDVRVSSHLVGKRENTHLAEVCGIEYRGDGQQFCSGGNDNVVAIWDARNMSGDALFQKTNHRAAVKAMAWCPYQSLLLATGGGTSDKSIHFWNTSTGARVNLIETESQISSLNWGYAKGTGYEVVATHGYPSNSISLFNYPTLQKTGEVLQAHDSRILNGCLSPDGTTLATVSGDENLKFWSLFDFYRQARPDAEESFASNDGKHMGKLMNIR
>XP_002618426_Clavispora_lusitaniae
MIMSSPQMRTPFQAARPSQAAGRDSKKRSLDESPKRTASSMSSVPVAPVAPQRKPMLGAPPVLAARSKSSIDFRPPHAAPLGTLSPPRPAKLRRATSSLAAAEAAPDRFIPSHRNSSRGKLASSAAPPHPNASPQTHIQAQTSKIYQRHVAAACGLDVTSRILSFCPPPPERSTPLRLFSDHSLRPAAASARAKKIPTAPDRVLDAPNIVDDFYLNLVAWSATNLIAVGLADAVYVWNASTGAVGLLCELEGSTVTSLRWSDDGSYISVGRDDGGVEIWDIETNARLRTLAVGAGARVAAQAWSSHMLTTGAKDGRISNSDVRVARHLVGVRHAHAAEVCGLEYRSDGHVFASGGNDNVVAIWDARSTNSTTGATCSGSGCGCSGSVGNGSGIGCGALFRKNTHRAAVKALAWCPVQRSLLASGGGSSDRTIHFWNASSGARVNSIETGAQISSLHWGHAKGTGLEVVATHGFPSNSVSLFNYPTLQKTGDIAAAHDSRILSGCLSPDGTTLATVAGDENLKFWALFDARPEERPDAKHMAKLMNIR
>XP_025341757_Candida_haemuloni
MDLKTPFHDSTASSFTMDNLRPSASRKRSLEVVSPKRKTVILDKEPPVMRARAKSSIAELRSAPKRPPLPVMKLQPALSSSVSSIGDSRNPMLSPPKPAKLRRSTSLLTPAEASQTDRFIPSHRNSTSNKLTPQNEQPHPNASPQTHIKAQTSKIYQHHVAEACGLDVNSRILCYRPAPPERSKPLSVFSSVNQKSATKSGSLLRPSVASARAKKIPTAPERVLDAPNIVDDFYLNLVAWASSNLIAIGLEDTVYVWNASTGSVGLLCELGNSMLVTSLRWSEDGSYISVGKEDGTIEIWDIETNSRLRTLSHGTGSRVAAHCWSSHLLASGSREGTIYHSDVRVNDHLVSKLENTHVAEICGLEYRADSQQFCSGANDNLVAVWDARSTSEPIFKKTNHRAAVKAMAWCPFQNSLLATGGGTSDKTIHFWNTSTGARVNSIETESQISSLNWGYESKTGYEVVATHGYPSNSISLFNYPTLQKTGEITSAHDSRVLSGCMSPDGTTLATVAGDENLKFWPLFDLHKQKASEEPAELGHEKHMKRLMELR
>XP_024713599_Candida_pseudohaemulonis
MDNLRPLGLRKRLIELLLPKRKAIAFEKEPSLVRAKLLVERLHRPQFPMKLQPALSTSMSLLDSRNMLSPPKPAKLRRLTSLLTPAEASQTDRFIPSHRNLTLNKLTPQNEQPHPNALPQTHIKAQTSKIYQNHVAEACGLDVNSRILCYRPAPPERSQPLSVFSSMGQKQKTGLLRPSVASARAKKIPTAPERVLDAPNIVDDFYLNLVAWALSNLIAIGLEDTVYVWNASTGSVGLLCELGNNMLVTSLRWSEDGSYISVGKEDGSIEIWDIETNLRLRTLLHGTGSRVAAHCWLSHLVALGSREGSIFHSDVRVNDHLVSKLETHVGEVCGIEYRPDAQQFCLGANDNLVAVWDARATLEPIFKKTNHRAAVKAMAWCPFQNSLLATGGGTSDKTIHFWNTSTGARVNLIETESQISSLNWGYESKTGYEVVATHGYPLNSISLFNYPTLQKTGEISLAHDSRVLSGCMSPDGTTLATVAGDENLKFWPLFDLHKHKTAEPEVGQKHMKRLMELR
>XP_025339367_Candida_duobushaemulonis
MELKTPFHDSTAASIMDNLRPSGSRKRSIESSSPKRKAIAFEKEPSLVRAKSSVERLHRPQFPMKLQPALSTSVSSLDSRNMLSPPKPAKLRRSTSLLTPAEASQTDRFIPSHRNSTSNKLTPQNEQPHPNASPQTHIKAQTSKIYQNHVAEACGLDVNSRILCYRPAPPERSQPLSVFSSVGQKQKTGLLRPSVASARAKKIPTAPERVLDAPNIVDDFYLNLVAWASSNLIAIGLEDTVYVWNASTGSVGLLCELGNNMLVTSLRWSEDGSYISVGKEDGTIEIWDIETNSRLRTLSHGTGSRVAAHCWSSHLVASGSREGSIFHSDVRVNDHLVSKLETHVGEVCGIEYRPDAQQFCSGANDNLVAVWDARATSEPIFKKTNHRAAVKAMAWCPFQNSLLATGGGTSDKTIHFWNTSTGARVNSIETESQISSLNWGYESKTGYEVVATHGYPSNSISLFNYPTLQKTGEISSAHDSRVLSGCMSPDGTTLATVAGDENLKFWPLFDLHKQKTTEPEVGQKHMKRLMELR
>XP_028889279_Candida_auris
MADLKTPFHDSTASSFVLDNLRPSVSRKRSVEGPPSPPKRKLSHLEPPKTFNAIKRPQFPLKLQPALTSSVSSIADSRNPLLSPPKPAKLRRSTSLLTPAEASQTDRFIPSHRNSTSNKLTPQHESPHPNASPQTHIKAQTSKIYQHHVAEACGLDMNSRILCYRPAPPERSKPLSVFSAVAHGTTAQKLPSSLRPSLASARAKKIPTAPERVLDAPNIVDDFYLNLVAWASSNLIAIGLEDTVYVWNASTGSVGLLCELPKAMLVTSLRWSEDGSYISVGKEDGTIEIWDIETNSRLRTLSHGTGSRVAAHCWSSHLLASGSREGTIYHSDVRVNDHLVSKLENTHAAEICGLEYRGDSQQFCSGANDNLVAVWDARSTSEPIFKKTNHRAAVKAMAWCPFQNSLLATGGGTSDKCIHFWNTSTGARVNSIETESQVSSLNWGYESKTGYEIVATHGYPSNSISLFNYPTLQKTGEISSAHDSRVLSGCMSPDGTTLATVAGDENLKFWPLFDVRKKAEKESLGNEKHMKRLMELR
>NP_011399_Saccharomyces_cerevisiae
MPESSRDKGNAAISGNRSVLSIASPTKLNILSSDWSRNQGKVSKNSLKRSSSLNIRNSKRPSLQASANSIYSRPKITIGAPPLIRRDSSFFKDEFDAKKDKATFSAYSSRSYPTIGSESVVSQTSLSQPTTSREVDEQFTVAADRYIPILQGASQNKVDPETLHEALPPPNASPISHLRAQTKIVFKQNVAEACGLDMNKRILQYMPEPPKCSSLRQKSYIMKKRTHYSYQQEQKIPDLIKLRKINTNPERILDAPGFQDDFYLNLLSWSKKNVLAIALDTALYLWNATTGDVSLLTDFENTTICSVTWSDDDCHISIGKEDGNTEIWDVETMSLIRTMRSGLGVRIGSLSWLDTLIATGSRSGEIQINDVRIKQHIVSTWAEHTGEVCGLSYKSDGLQLASGGNDNTVMIWDTRTSLPQFSKKTHTAAVKALSWCPYSPNILASGGGQTDKHIHFWNSITGARVGSINTGSQVSSLHWGQSHTSTNGGMMNKEIVATGGNPENAISVYNYETKFKVAEVVHAHEARICCSQLSPDGTTLATVGGDENLKFYKIFDPRCTGRSREDGLMDGMLGLIGKEGCRTNDKENRSKNSSEIHTRRPSSTSQYLIR
>XP_018222123_Saccharomyces_eubayanus
MPENPRDKSSAANSGNRSVLSIASPTKLNILSSDWSRNQGKVSKGSLKRSSSLSIRNPKRTSLQASTGSIYARPKITIGAPPLIRRDSSFFKEEFEAKKDKTNFSTYLSRSYSTNGLDSTTLQTSLSQPATSRDSDEQFTVAADRYIPILQGASQNKVDPETLHEALPPPNASPITHLRAQTKIVFKQSVAEACGLDMNRRILQYMPEPPKCSSSRQKSYIMKKRTHYSYQQEQKIPDLIKLRKINTNPERILDAPGFQDDFYLNLLSWSKKNVLAIALDTALYLWNATSGDVSLLTDFENTTICSVTWSDDDCHISIGKEDGNTEIWDIETMSLIRTMRSGLGVRIGSLSWLDTLVATGSRSGEIQINDVRIKQHIVSTWEEHTGEVCGLSYKSDGLQLASGGNDNTVMIWDTRTSLPQFSKKTHTAAVKALSWCPYSPNILASGGGQTDKHIHFWNSMTGSRVGSINTGSQVSSLHWGQSYMSTSGGTMNKEIVATGGNPENAISVYNYETKFKVAEVVHAHEARICCSQLSPDGTTLATVGGDENLKFYKIFDPRSTERPREKGSVMDGMLGMIGKEECGGNDKENRSKNSNEIHTGRPSSSTSQFLIR
>XP_033766253_Saccharomyces_paradoxus
MPESSRDKGNAAISGNRSVLSIASPTKLNILSSDWSRNQGKVSKNSLKRSSSLNIRNSKRPSLQASANSIYSRPKITIGAPPLIRRDSSFFKDEFDAKKDKPTFSTYSSRSYSTIGSDSVASQTSLSQPATSREADEQFTVAADRYIPILQGASQNKVDPETLHEALPPPNASPISHLRAQTKIVFKQNVAEACGLDMNKRILQYMPEPPKCSSSRQKSYIMKKRTHYSYQQEQKIPDLIKLRKINTNPERILDAPGFQDDFYLNLLSWSKKNVLAIALDTALYLWNATTGDVSLLTDFENTTICSVTWSDDDCHISIGKEDGNTEIWDVETMSLIRTMRSGLGVRIGSLSWLDTLIATGSRSGEIQINDVRIKQHIVSTWAEHTGEVCGLSYKSDGLQLASGGNDNTVMIWDTRTSLPQFSKKTHSAAVKALSWCPYSPNILASGGGQTDKHIHFWNSITGARVGSINTGSQVSSLHWGQSHTSTSGGMMNKEIVATGGNPENAISVYNYETKFKVAEVVHAHEARICCSQLSPDGTTLATVGGDENLKFYKIFDPKCTGRPREDAGLMDGMLGIIGKEGCGTNDKENRSKNSNEIHTRRPSSTSQYLIR
>XP_003676275_Naumovozyma_castellii
MIENTERTNMANNAHRSVLSITSPAKLNIISSDWSRNKDKITKKPLRRSNSLNIRNGAGCQITGKTISKSYARPALPIATPPILIKRNSSFFKESLNFGLGDGSNSRSVSTSPERQPKNTLASNPSLMTTNSITSTIQEAEESYTVNTDRFIPILQGTSQNKIDSEQLSDELPPPNASPTAHLRAQTKLVFKQNVAEACGLEMNQRILQYMPPPPTASFKNGQGYHLKKRTHYNYQQTPNLPNQPELMKLRKINTNPERILDAPGFEDDFYLNLLSWSSSNVLAIALDTSLYLWNSATGNVSMLVDYGDISVTSVMWSDDNCHISIGKDDGNTEIWDASTMRLVRTMRSGLGTRIGSQSWLGTLIATGCRSGEIQINDVRIKDHIVSTWKKHQGEICGLSYKSDGLQLASGGNDNTVMIWDTRTSMPQWIKRNHNAAVKALSWCPYIPNLLATGGGQTDKYIHFWNSTTGAKMGSINSGSQVSSLHWGQSYNSNGVMNREIVATGGNPDNAISVFNYDTKYKVAEINHAHEARICCSQLSPDGTVLATVGGDENLKFYKVFEPRQQEVSRTKGGVVTDALRLFGESDPISGMQSTMPNIKRESSSTARRPTSSSGARTSDYLIR
>XP_003671964_Naumovozyma_dairenensis
MSEEPIKSPIGNNNPQRSALSIASPAKLNIISSEWSKTQSKITKKPLRRTNSLNITGIGSQLSMHPALKTYIRPKLPTATPPILSKRNSSFFKDDSKLSGMANASLFEGDEKTETTTVPTATITNLLSSPGREHNEISYMTQRLLSRQESLDESYATNTDRFLPILQNTCQNKVDPSTLQEELPPPNASPITHLRAQTKLVFKQSVAEACGLSMNQRILQYVPPPPVASFKRGQSYNLKRRTHYTYQNNEKDSNTISTINKVQQSPAEMMKLRKVVTNPERILDALGFKDDFYLNLLSWSANNTMGIALDNAVYLWDSNTGIVKMLVEYNDDITVSSIIWSDDDCHISIGKSDGNTEIWDVETMRLIRTMRSGLGVRIGSLSWLGALIASGARSGEIQINDVRIKEHIVHNWSEHKGEVCGLAYKSDGLQLASGGNDNTMMIWDTRKAMPQWIKRNHTAAVKALSWCPYKPNLLASGGGQTDKYIHFWNSTNGARIGSINSGSQVSSLHWGQSYDSHGMMNHEIVATGGGPENAISIFNYNTKFKVAEIIHAHESRICTSQLSPDGTTLATVGGDENLKFFKIFEPRRQERRSAKGGVVEDVLSLFGETDDILENRKDTLSTTVIRNNTNSTTRRPRTSDYLIR
>XP_003955025_Kazachstania_africana
MLENNDKLKLANNPNRSVLSITSPTKLNIISSEWSREHAKITKKTLTRTSSLTLRNISDRNALISNITSASSSTLNRPKLPGGAPPLLKRNSSFFKEDIEKASISSTSFTNSHFQSTVGSESNSDAFSSQNSKQQDNSDLHTTTADRFIPMFKSTSNIKIDINSVNEELPPPNASPTAHLRAQTKSVFKKNIAQACGLDVNEKILRYVPEPPVASFNRRSYNMKIRTHYNYHQNQNEPSTELIKLRKINTNPEKILDAPGFQDDFYLNLLSWSTKNVMAIALEACLYLWNGNTGDVSLLVDYGESIITSVVWSDDDCHLSIGKDDGNTEIWDTEKMSLIRTMRSNLGVRISSQSWLGCLIATGSRSGEIQINDIRIRDHIVGSWKEHQGEVCGLSYKNDGLQLASGGNDNTVMIWDTRTSTAQWVKRNHNAAVKALSWCPYMPNVLATGGGQADKYIHFWNTTTGTKLGSINTGSQVSTLHWGQSYTTSGSMNREIVATGGSPDNAISIYNFDTKYKVAEINHAHESRICCSQLSPDGMTLATVGGDENLKFYKVFEPRRKNRRIQKGLMDTISASHLTSNVEKQFGRLKRHSDEDDDSSTDSSSAVSRTRSNKYLIR
>XP_022465153_Kazachstania_naganishii
MLDLNDKTKLGGNPQRSILSITSPAKLNIISSSSLSSSNGASAIDWKKHKARVGKSTSLPRSKSLNVGRRSSLQVNSAAPGGSETTNLGGKISSSSFNRPKLSLTQPPLLLKRNSSFFKDDSLSNRMTSFTGGSVSGANDNNALSALTLGKPLTGSHDLEEACSVKTDRYIPLYQGNLQNKIDPEAVKEELPPPNASPKAHLQAQTKTVFKQNVAEACGLNMNQRILQYLPQPPVASFKRQTYQLKQRNQYNYSQGPRDIMKLRKINTNPERILDAPGFRDDFYLNLLSWSQNNMIAIGLDTAVYIWDASTGDVSLLVDSPNSLISSIVWSDDSCHVSIGKDDGNTEIWDIETMSLIRTMRSGLGVRIGSQSWLDTLVAAGSRSGEIQINDVRVKNHIVSTWDQHEGEVCGLSYKPDGLQLASGGNDNTVMLWDTRTSMPQYVQRNHNAAVKALSWCPYMPNVLASGGGQNDKHIHFWNSTTGGRLGSINTGSQVSSLHWGQSYNGNGSMNREIVATGGNTENAVSVFNFDTKFKVAEIAKAHESRICTSQLSPDGTTVATVGGDENLKFYKVFEPRRQVKRRQKSGGLVEDVVSIFGTSSALTLESQFDSHHTNPNNPTTDSRNKDSPNKTTSSNSYLIR
>XP_446286_Candida_glabrata
MINKNDNSLASSAKRSALSVASPTKLNIMSSQNGNTKLHKVTKRPLERSHSLNIKNGNANEPFGKFSRPKISVQAPPLLKRNSSFFKEKSTSLYSRSDFAFNSPSKSQELSKSPMSSSQPLPNDDTITLTDRFLPTLQSGSQNKVQHISLDTELPPPNASPVTHLRAQTKLVFKQNVAEACGLEMDNRILQYLPAPPSYSRERPATLMRRHQYHYQNRSSQTQLQKKNTELMKLRKVNTNPERILDAPGFQDDFYLNLIDWSKKNILAIALNDSLYLWNGNNGEATLLKEYEECQITSVHWSDDDCHISIGKSDGNTEIWDVETSTLVRTMRSKLNVRIGSQSWLETLLATGFRSGEIQINDVRIKDHIVNTWDEHTGEVCGLSYKADGLQLASGGNDNTMMIWDTRTSMPQFVKKDHSAAVKALAWSPTNAGLLASGGGQTDQQIHFWNSTTGAKLHTINTGSQVSSLHWGQSYDTKGNMNVEIVATGGSPDNSISIYNYETRYKVAEVVHAHDARICCSKLSPDGTVLATIGGDENLKFYKIFEPKRKYKQKSKGNVVEELMTNNTPYYRERLDASRKLTNNDDSDYESSSYHHESVTRTVINSKSPSSAAKATDFLIR
>XP_004177472_Tetrapisispora_blattae
MLDKTNTNTSTRNVLTQTSPTKLNIQACDWKRTSLSNSNSTLNGKIMKNGKPSLIRTQSLTNYISMNKNSIPNYKSYSNHQQTYVPSSPIKQNIHSSNNTKLDNSKILLTRPKISLPAPPLLRRNSSFFKDELPSHSFLSSNSSNNIPTITTKPSLSYSSSHITTNTTIKPIDSNSSAAPTSTASLMQTVSTSNKDEPSQDNNEDSNNNANNNENKKIIDRFFPTIQNRDQNKIDPQTLEDKLPSPNASPTAHLRAQTKLVFKQTVAEACGLSMNQRVLQYMKEPPLKLNSNNNSSQTYNLKKRTHYNYNTYNQNQLKFTQDLLKIRKINSTPERILDAPGFQDDFYLNLLSWSSKNILAIALETALYLWDGNTGDVSMLVDFNNILITSIVWSDDDCHISIGKNDGTLEIWDIDSMSLVRTMKSHLNVRIGSQSWLETLIATGSKSGEIQINDVRIKNHIVSTWDNHKGEVCGLSYKSDGLQLASGGNDNTVMIWDTRTSLPQFIKRNHNAAVKALSWCPYIPNLLATGGGQYDKSINFWNTTNGARVGTIQTGSQVSSLHWGQSYSKTLNSANSSSSFNKEIIATGGSPSNSISIFNYDTKFKVAEIENAHDSRINCSQLSPDGTTLATVGGDENLKFFRVFDSKKRFKKRSKGIISDEMLSLINNHNSSFKLRRPRGGANLDENYNYDYQNDDDDSETDDNIIDENSNNRTANNINEYIIR
>XP_003687444_Tetrapisispora_phaffii
MELSNSEKLAFTANRSVLSLTSPTKLNIITGNGANKSQGLKRNSLRRTTSLNIRGSSAVNSVVKPDFNVPFRRQKISSHKLPLLNRSSSFFKERSGIEHSNKTDSMGDNAMKDSAGSNLMNKSTGTTPFERPSLTRTSSNIVFSLNRPALTKQESIDDLNDPYFYQTDRFIPLMKSNSQNKIDPIAGNDDLPPPNASPKAHLKAQTKIAFKETVAEACGFGAKQRILQYMPKAPVSSLTRKSYSLQNRTHYSYSSFTSSSQSNTKSHKDLMRLRKINTNPEKILDAPGFIDDFYLNLLTWSKKNILAIALSNTLYLWNGNSGDVSLLVEYDATNITSITWSDDQCHLSIGKDDGNTEIWDTETSTLVRTMRSNLGVRIGSQSWLNTLLATGSRSGEIQINDVRIKNHVVSTWEEHSGEVCGLEYKSDGLQLASGGNDNAVIIWDTRTSMPQFIKHNHNAAVKAIKWSPNIANLLATGGGQSDQYVHFWNTTTGNKTGSINTGSQVSSLHWGQSYNSSYASPYQSSNIHNDIKSDCYKFNNTLNREIVTTGGNPGNAISVFNFDTKYKVAEIENAHESRICCSQLSPDGTTLATVGGDENLKFYKIFDSKRKNIRRNKSVVDTEDILGLFTHNNDENNNHTQDHENTNLNNANNDTDKNIDNDQEVDYEDDTNLRTTRVTSRKTTDYLIR
>XP_001647311_Vanderwaltozyma_polyspora
MLETNESLAFNANRSVLSLTSPAKLNVIATSKSNNSGKITKNSLRRTTSLNIKSSNSIGDLSFNRPKLNLPAPPLIKRNSSFFKEDSLSANNNLTMSNSNQFSSSLQSFSNNNLNSITSTLPTNSQDIDDQHVFQTDRFIPLLSGNSQNKMDPISIREELPPPNASPSAHLKAQTKIVFKQTVAEACGLDVNQRILQYMPQPPVSSFMRKSFSMHKRTSYNYQPKNSNNNPELIKLRKINGNPERILDAPGFLDDFYLNLLSWSSKNILAIALNNALYLWNGASGEVSMLAEYESTTISSVTWSDDDCHISVGRDDGNTEIWDVETMSLIRTMRSNLGVRIGSLSWLDTLIATGSRSGEIQINDVRIKNHVVATWEEHSGEVCGLAYKNDGLQLASGGNDNTVVIWDTRTSMPQFVKRTHNAAVKALSWCPYIPNLLATGGGQTDRHIHFWHTTTGAKVGSINTGSQVSSLHWGQSYGNSTTTPSPPPTTTSSSSTSSSSSGMSREIVATGGNPENAISVFNYDTKFKVAEIEHAHESRICCSQLSPDGTTIATVGGDENLKFYKVFEPRRKFQRRTKNIVDTEDLLGLFSHNNDDDVQLSTQEDMLNENSSISNPTNTSSTTRITSRKTSDYLIR
>XP_003678716_Torulaspora_delbrueckii
MVDVTEKSTLANNANRSVLSLTSPAKLNIMSSDWSRSQGKITKKPLRRTNSLNSRAINNSSGNSIYSRPPISLPPPPLIRRNSSFFADDGDKNDSTRGGRTHSSGSAGGAAQPSSIQETEVITSDRFIPTLQSNQQNKVDPMVLGEEFPPPNASPTAHLRAQTKMVFKQTVAKACGLDMGQRILQYMPQPPVASFKRQSYSMNKRCHYNYQQESQPELVKLRKINSNPERILDAPGFQDDFYLNLLNWSSKNVLAIALETALYLWNGATGDVTMLVDYETTKITSLIWSDDDCHLSIGKEDGNNEIWDVETMSLVRTMRSGLGVRIGTQSWLETLIATGSRSGEIQINDVRIKQHIVSTWDKHCGEVCGLSYKSDGLQLASGGNDNTVMIWDTRVSMPQWIKRSHTAAVKALSWCPYMPNLLASGGGQTDKHIHFWNTVTGANVGSISTGSQVSSLHWGQSYTSSSGSMNREIVATGGSPSNAISVFNYDTKYKVAEIMQAHESRICCSQLSPDGTTLATVGGDENLKFYKVFEPRRRNRRKTKSVVGDVMSLFSHGTSNDDYDHLKSSQETIDDCNADDESPVRSSKRKTSEFLIR
>XP_037143000_Zygotorulaspora_mrakii
MLDHNNKSKLAHNANRSVLSLTSPAKLNIMSSEWSRGGHGKIGKRALRRTHSLNSRSLKNAEAHLESEKGFIPSYARPKMSISAPPLVRRSSSFFKEEVERNDFSRIRGHSSSSACSNSRPAPQDSDDMHMVSNDRFIPSLQNNSQTKVDPMALKEDLPPPNASPSTHLRAQTKLVFKQTVAEACGLDINQRILQYMPQPPVASFKRQNYSISRRTHYNYQQCQQQNQPELMKLRKINSNPERILDAPGYQDDFYLNLLSWSSKNFLAIALETALYLWNGSSGEVTMLVDYKDTKITSVVWSDDDCHISVGKEDGNTEIWDIETMSLVRTMRSNLGVRIGAQSWLETLVATGSRSGEIQINDVRLKKHIVSTWAEHSGEICGLSYKKDGLQLASGGNDNTVMIWDTRISMPQWVKRTHTAAVKALSWCPYIPNVLATGGGQTDKHIQLWNSTTGSRLGSISTGSQVSSLHWGQSYSSTGQMNREIVATGGNPGNAISVFNYDTKFKIAEIVHAHESRICCSQLSPDGTTLATVGGDENLKFYKVFEPRRKNKRRTKGVAEDVLNLFSHRSSGLSRMDSGDCLGDSQSDVETTNDGNENPSSSQRASNFLIR
>XP_002496272_Zygosaccharomyces_rouxii
MVDSSQDNKSKLANNANRSVLSLTSPAKLNIISSSAWSRAGSDSKITKKPLRRATSLNANPTRPSVYARPKLNIGAPAMVRRNSSFFKDDERPNSQQQDGEESHADRFIPTLQGNSQNKVDPLALEEELPPPNASPTTHLRAQTKMVFKQTVAEACGLDMNQKILQYMPQPPVASFKRQSYSMKRRTHYNYQQHSQQQQQSQHELMKLRKINTNPERILDAPGFQDDFYLNLLSWSQKNVLAIALESALYLWNGSSGDVTMLVDYETTMISSVIWSDDDCHISIGKDDGNTEIWDVETMSLVRTMRSGLGVRIGSQSWLETLVATGARSGEIQINDVRIRQHVVSTWDEHSGEVCGLSYKNDGLQLASGGNDNTVMIWDTRVSMPQWIKRSHTAAVKAISWCPYVNNLLATGGGQTDKHIHFWNTTTGAKVSSISTGSQVSSLHWGQSYSQTGSSSMNREIVATGGNPGNAVSVYNYDTKFKVAEIVNAHESRICCSQLSPDGTTVATVGGDENLKFYKVFEPRRRAKKSKAAAEDVISLFGRSSSTLDDERHLVVHEDECDDTSSTAKRRTSEFLIR
>XP_003644844_Eremothecium_cymbalariae
MLDKKEPKLTANRSMLLLSSPSRLNVVSSDWSKVEKHNKVMKNRASHHHHHTLHRSLSNVTNISHGTSTSSIQRTKLTQGVPPLLRKSSSYFKEESLKDGASIDTSEIASSAFVSTDRFIPVRNTGTVAKCDDETEDQDISPPPNASPSTHLKARTKIVFKQNIAEACGLDMTQRILQYIPQPPQSSVKRALYSIGSRSQYHYSSGAQSLNKFARLRKVNTNPERILDAPGFQNDFYLNLLSWSQKNVLAIALDQSLYLWNGETGEVSLLVEFENETITSVVWSNDDCHISIGKDDGNTEIWDVETMSHVRTMRSLLGVRICSQDWLDTVVCIGAKSGEIQVNDVRVKDHIVNTWEKHTSEVCGIKFRQDGLQLASGGNDNTVMIWDTRQDDPVWVKRNHNAAVKAIAWHPDVLNLLATGGGSLDRHIHFWNTTTGARIGSINTGSQVSSLHWGQSYEGSHMNKEIIATGGSPENSISIYNYDSKIKVAEITQAHESRIVSSQLSPDGTTIATVGGDENLKFYRVFDARRKKVRDHETESFLEIMGVGKKGDEESSTSLSPKKTNFIIR
>NP_985534_Eremothecium_gossypii
MVDTKEPRLSASRSMLLLSSPSRLNVVSSDWSKVEKHNKVMKPRAAHGSLSNVTNVAHSAGGGMQRTKLTQAVPPLLRKSSSYFKEEAVKEAAAEEHGSQTYASSDRFIPVRNKGTGARCDEEAEDQDVSPPPNASPSTHLKARTKIVFKQNIAEACGLDMSQRILQYLPQPPQASVKRTIYSIGSRAERYSAGAQPLSKFTRLRKINTNPERILDAPGFQDDFYLNLLSWSKKNVLAIALDQSIYLWNGETGEVSLLTEFETETITSVVWSNDDCHISIGKDDGNTEIWDVETMSHVRTMRSSLGVRICSQDWLDTVVCIGAKSGEIQVNDVRVKDHIVSTWEKHTSEVCGIKFRQDGLQLASGGNDNTVMIWDTRQDEPLWVKRNHNAAVKAITWHPDVVNLLATGGGSLDRHIHFWNTTTGARIGSINTGSQVSSLHWGQSYEDSHMNREIVATGGSPDNSISIYNYDSKVKVAEITQAHESRIVSSQLSPDGTTIATVGGDENLKFYRVFDAKRKKSRDHEAESFLEIMGVGKKGDEDSSASLSPKKSSFLIR
>XP_455571_Kluyveromyces_lactis
MDKNSQLSAKQSMLSLTSPTKLHVIPNENKITKRKGKSTLGNVTNTINRPKLIAKNGIPPLLRRSSSFFREESPVHEPLSGTGYNSIDQETNPDRFIPQVHHSQNTKCIDLEEDPEEIKPPPNASPFKHLSAQTKKMFKQKVANACGLDMNQRILQYMPLPPQPSLDRPIFSIGSRQTYKFDSKTNALAKLRKINTNPERILDAPGFQDDFYLNLLSWSKKNVLAIALDNSIYLWDGESGDVNLLVELKATCTSLTWSDDSCHISIGKNDGNVEIWDAETMTHVRTMRSGLGVRIGSQSWLDTLCVTGSKSGEIQINDVRIKNHVVQTWERHQGEVCGLSFREDGIQLASGANDNTVMIWDTRQNNDPIWTKRNHKAAVKAISWHPEITNLLATGGGSLDKHIHFWNTTTGNRLGTIDTGSQVSSLHWGQSYSKHSGCMDTEIVATGGTPNNCITIYNYETKFKVAEIQQAHDSRIVSSQLSPDGTTIASVGGDENLKFYRVFEERRKRKYLDDRTHRYTDKLDTKSHENDEPQRSPSKGTYIIR
>XP_022674557_Kluyveromyces_marxianus
MDKNSQLSAKHSMLSLTSPTKLHVIPNDNKVVKRKAKKTLGNITNSINRPKLINKGGIPPLLRRNSSFFREESPVHESLTGALYSTMEQSEANPDRFIPKVQHSQNTKCVDLEEDPEEIRPPPNASPSKHLSAQTKKMFKQKVANACGLDMNQRILQYMPLPPQPSLDRPIFSIGSRQTYNFDSKSQRLAKLRKINTNPERILDAPGFQDDFYLNLLSWSKKNVLAIALDNAIYLWDGDSGDVNLLVELNEKCSSLTWSDDSCHISIGKNDGNVEIWDAETMTHVRTMRSGLGVRIGSQSWLDTLCVTGSKSGEMQINDVRIKNHIVQTWDRHQGEVCGLSFREDGIQLASGANDNTVMIWDTRQNNDPIWTKRNHKAAVKAISWHPEITNLLASGGGSLDKHIHFWNTTTGNRLGSIDTGSQVSSLHWGQSYSKHSNSMNTEIVATGGTPNNCITIYNYETKFKVAEIPQAHDSRIVSSQLSPDGTTIASVGGDENLKFYRVFEERRRKRHLEDRTRGFTDKLDTKSHDDDDNTQRSPSKSTYIIR
>XP_022631019_Lachancea_lanzarotensis
MPDNRTNKHNFSDNASKSVLSLTSPAKLNVVSSDWSKMTAKKPIGKVVKRQSSSSSATLSNVTNIMPSTKGGIQRPMLQYVPPLLKRSSSLFQDDLDSTDNRKSIKSQDSDESCFATDRFIPLRKENSFSHSKIDPLDMDDETPPPNASPSTHLKAQTKRVFKQNVAEACGLDMNQRILQYMPRPPTSSSCKQTYSIGNRSHYSYSSLHGSGPSPELAKLRKINSNPERILDAPGFQDDFYLNLVSWSNKNVLAIALDSALYLWNGATGNVTLLVDFEQPGAISSVTWSDDDCHISIGRSGGDTEIWDVETMSHVRTMRSELGVRIGSQSWLETLIATGAKSGEIHINDVRIKNHIVSSWEEHRGEVCGISYRPDGLQLASGSNDNTVVIWDTRTSLPQHIKRQHTAAVKAMAWSPDTTNLLATGGGQTDKHIHFWNTTTGARTGSINTGSQVSSLHWGQSYSSSAMQREIVATGGNPENAISIYNFDTKFKVAEIVNAHEARICSSQLSPDGTVLATVGGDENLKFYKVFEPRRKRPQGVCDGESLMGLLKVGDTCDDDASRSPTRRNTSDFVIR
>XP_002556147_Lachancea_thermotolerans
MADNRRNKLDFANNASKSVLSLTSPAKLNVVSSDWSKMTSKRPSGKISKRQASSGGTLSNVTNIPTNSKSSGSRPTLQYVPPLLRRSSSLYKEDLESGERKTIKSQDSEEGFLNTDRFIPLRKENSFSHSKIDPMNLEEEVPPPNASPSTHLKAQTKRVFKQNVAEACGLEMNQRILQYLPKPPAASHRKQTYSMGSRSHYSYSAVQNPGSSQELAKLRKINSNPERILDAPGFQDDFYLNLVSWSNKNVLAIALDSALYLWNGSSGDVSLLVDFEQPGSITSVTWSDDDCHISIGKLEGNTEIWDIETMSHVRTMRSGLGVRIGSQSWLETLIATGAKSGEIHINDVRIKNHIVSTWEEHRGEVCGISYRPDGLQVASGSNDNTVVIWDTRTSLPQHIKRQHTAAVKALAWSPDINNLLATGGGQTDKHIHFWNTTTGARTGSINTGSQVSSLHWGQSYNANTIQREIVATGGNPENAVSVYNYDTKFKVAEIVHAHEARICSSQLSPDGTVLATVGGDENLKFYKVFEPRRKRPQGVCDGESLLGLLNVGEACDDDPTRSPNRRKTSEFLIR
>XP_020060771_Aspergillus_aculeatus
MATPTVSTPVKTHHGIFSTKTAGGRMPLTPSPRRRDSVASNHSSPFTPQCGAGETGKEFGKSVYSGNLSSYFAKSVSKPTRKYHESPKSNLSTSRSYRESPKSNIARARPRKSPKHLELGVSEWALTGTGPSSSQTPSKERLRKEVTRKEVTRKEVPREKVARKEEIRTTRTTRSGKTTVRIAHNAGDRFIPNRTASEGLVTAGTAKPEESQRPKSTSSEGSSVLANAASAFDIGGRGSEEDLTAALESLGIDDSESTTSYTKPAPDAVAYESSLADACGVNLNTRILAFKPPPPESSKPIDLRAQYNRPLKSAKSQSAQFRRRVQTAPERVLDAPGLLDDYYLNLLDWSSGNQVAIGLERNVYVWSADSGTVSCLLEAPSDTYVSSVKWSGDGAYVGVGLGTGEVQIWDVEEGTKLRSMFGHDSRVGVMGWSKHTLSTGARSGLVFNHDVRIAQHKVAELVSHTSEVCGLEWRPDGAQLATGGNDNLVNIWDARSLSAPKFTKTNHRAAVKALSWCPWQLNLLATGGGSYDRHIHFWNTTTGARTNSIDTGSQVTSLRWSNHYREIVSSSGFPDNSLSIWSYPTLVRNVEIPAHETRVLHSCLSPDGQLLATAAADESLKFWKIFERKPGTSAAASREGGVGSKAQMTKSMTIR
>XP_001268783_Aspergillus_clavatus
MATPLISTPVKSHHGLFSSKTAGGRMPLTPSPHTRTTSLTPNRSSPFTPPRQSADGAKDNNRSVYGGNLSSYFAKSISKTSRAYRESPKPIKSNIARVRKSPRHLELGVSDWSLTGTGPTSAQSPSSKERVRKEVSTRTTRSGKTTVRISHNAGDRFIPNRTASEGLATAGTAKPEENQRPKSSSNEGSSVLASAASAFDIGGRGTDDDLTAALENLGLEDNDSTTSYTRPAPDAVAYESSLADACGVNLNTRILAFKPPPPESSKPIDLRAQYNRPLKSSKSKSSQFRRRVQTAPERVLDAPGLLDDYYLNLLDWSSGNQVAIGLERNVYVWSAESGTVSCLLESAPDTYISSVKWSGDGAYVGVGLGTGEVQIWDVEEGTKLRSMFGHDSRVGVMGWSKHTLSTGARSGLVFNHDVRIAQHKVAELVSHTSEVCGLEWRPDGAQLATGGNDNLVNIWDARSLSAPKFTKTNHRAAVKALSWCPWQLNLLATGGGSYDRHIHFWNTTTGARTNSIDTGSQVTSLRWSNHYREIVSSSGFPDNSLSIWSYPTLVRNVEIPAHETRVLHSCLSPDGQLLATAAADESLKFWKIFERKAGTSASASREGGVGSKAQMTKSMTIR
>XP_001264283_Aspergillus_fischeri
MATPLISTPVKSHHGLFSSKTAGGRMPLTPSPHARRASVASNHSSPFTPPRQSADVTKDNGRSVYGGNLSSYFAKSVAKTSKSYRESPKSNIARTRKSPRHLELGVSDWSLTGTGPSSGQSPSSKERVRKEVSARTRSGKTTVRIAHNAGDRFIPNRSASEGLTTTGTAKPEENQRPKTGSSEGSAVLASAASAFDIGGRGGDDDLTAALENLGLEDNDNSTTSYTKPAPDAVAYESSLADACGVNLNTRILAFKPPPPESSKPIDLRAQYNRPLKSSKAKGSQFRRRVQTAPERVLDAPGLLDDYYLNLLDWSSGNQVAIGLERNVYVWSADSGSVSCLLETSPDTYVSSVKWSGDGAYVGVGLGTGEVQIWDVEEGTKLRSMFGHDSRVGVMGWSKHTLSTGARSGLVFNHDVRIAQHKVAELVSHTSEVCGLEWRPDGAQLATGGNDNLVNIWDARSLSAPKFTKTNHRAAVKALSWCPWQLNLLATGGGSYDRHIHFWNTTTGARTNSIDTGSQVTSLRWSNHYREIVSSSGFPDNSLSIWSYPTLVRNVEIPAHETRVLHSCLSPDGQLLATAAADESLKFWKIFERKPGTSASASREGGVGSKAQMTKSMTIR
>XP_041142939_Aspergillus_flavus
MATPTVSTPVKTHHGIFSSKTAGGRMPLTPSPRMRAGSMTSNHSSPFTPPRQQEGAKDNGKSVYGGNLSSYFAKSMSRATRNYRESPKSNIARIRKSPKHLEMGVSEWALAGTGPSASQSPSSKERVRKEVPTRTTRSGKTTVRIAHNAGDRFIPNRTASEGLATAGTAKPEESQRSKSNGNEGSTVLASAASAFDIGGRGTEDDITAALENLGLEDSETSSTSSSSSYTRPAPDAVAYESSLADACGVNLNTRILAFKPPPPESSKPIDLRAQYNRPLRPAKSKSAQFRRRVQTAPERVLDAPGLLDDYYLNLLDWSSGNQVAIGLERNVYVWSADTGTVSCLLESSPDTYISSVKWSGDGAYVGVGLGTGEVQIWDVEEGTKLRSMFGHDSRVGVMGWSKHTLSTGARSGLVFNHDVRIAQHKVAELVSHTSEVCGLEWRPDGAQLATGGNDNLVNIWDARSLSAPKFTKTNHRAAVKALSWCPWQLNLLATGGGSYDRHIHFWNTTTGARTNSIDTGSQVTSLRWSNHYREIVSSSGFPDNSLSIWSYPTLVRNIEIPAHETRVLHSCLSPDGQLLATAAADESLKFWKVFERKPGTSASASREGGVGSKAQMTKSMTIR
>XP_752842_Aspergillus_fumigatus
MATPLISTPVKFHHGLFSSKTAGGRMPLTPSPHARRASVASNHSSPFTPPRQSADATKDNGRLVYGGNLSSYFAKSVAKTSKTYRESPKSNIARTRKSPRHLELGVSDWSLTGTGPSSGQSPSSRERARKEVSARTRSGKTTVRIPHNAGDRFIPNRSASEGLTTTGTAKPEENQRPKSGSSEGSAVLASAASAFDIGGRGVDDDLTAALENLGLEDNDNSTTSYTKPAPDAVAYESSLADACGVNLNTRILAFKPPPPESSKPIDLRAQYNRPLKSSKAKGSQFRRRVQTAPERVLDAPGLLDDYYLNLLDWSSGNQVAIGLERNVYVWSADSGSVNCLLETSPDTYVSSVKWSGDGAYVGVGLGTGEVQIWDVEEGTKLRSMFGHDSRVGVMGWSKHTLSTGARSGLVFNHDVRIAQHKVAELVSHTSEVCGLEWRPDGAQLATGGNDNLVNIWDARSLSAPKFTKTNHRAAVKALSWCPWQLNLLATGGGSYDRHIHFWNTTTGARTNSIDTGSQVTSLRWSNHYREIVSSSGFPDNSLSIWSYPTLVRNVEIPAHETRVLHSCLSPDGQLLATAAADESLKFWKIFERKPGTSASASREGGVGSKAQMTKSMTIR
>XP_658418_Aspergillus_nidulans
MATPLVSTPVKTHHGLFSTKMAGGRMPLTPSPGGRRDSIASNNSSPFTPPRLESESTKEQARSVYGGNLSSYFAKSVSRSSRAYRESPKSNIARVRKSPKHLELGVSEWSLTGTGPSSNQTPPKERLRKEVPSRARAGKTTVRISHNAGDRFIPNRSASEGLVTAGAAKPEETQRPKTSSGDKGSSVLASAASAFDIGGRGTDEDLTAALENLGLDDDDNSSSYSKPAPDAVAYESSLANACGVNLNTRILAFKPPPPESSKPIDLRAQYNRPLKSTKSNSAQFRRRVQTAPERVLDAPGLLDDYYLNLLDWSSGNQVAIGLERNVYVWSADSGSVSCLLETSPDTYISSVKWSGDGAYVGVGLGTGEVQIWDVEEGTKLRSMFGHESRVGVMGWSKHTLSTGARSGLVFNHDVRIAQHKVAELVSHTSEVCGLEWRSDGAQLATGGNDNLVNIWDARSLSAPKFTKTNHRAAVKALSWCPWQLNLLATGGGSYDRHIHFWNTTTGARTNSIDTGSQVTSLRWSNHYREIVSSSGFPDNSLSIWSYPTLVRNIEIPAHETRVLHSCLSPDGQLLATAAADESLKFWKVFERKPGTSASASREGGVGSKAQMTKSMTIR
>XP_001389680_Aspergillus_niger
MATPTVSTPVKTHHGIFSTKTAGGRMPLTPSPRTRAGSVTSNHSSPFTPPCGAQESGKEHGKSVYGGNLSSYFAKSVSRTARNYRESPKSNIARARTRKSPRHLELGVSEWALTGTGPSSRTPTKERLRKEITTRTTRSGKTTVRIPHNAGDRFIPNRTASEGLVTAGTAKPEESQRPKTSSSDGSSVLANAASAFDIGGRGTDEDITAALESLGLEDNEPTTSYTKPAPDAVAYESSLADACGVNLNTRILAFKPPPPESSKPIDLRAQYNRPLKPAKSQSAQFRRRVQTAPERVLDAPGLLDDYYLNLLDWSSGNQVAIGLERNVYVWSADSGSVSCLLETAPDTYVSSVKWSGDGAYVGVGLGTGEVQIWDVEEGTKLRSMFGHDSRVGVMGWSKHTLSTGARSGLVFNHDVRIAQHKVAELVSHTSEVCGLEWRPDGAQLATGGNDNLVNIWDARSLSAPKFTKTNHRAAVKALSWCPWQLNLLATGGGSYDRHIHFWNTTTGARTNSIDTGSQVTSLRWSNHYREIVSSSGFPDNSLSIWSYPTLVRNVEIPAHETRVLHSCLSPDGQLLATAAADESLKFWKIFERKPGTTAAASREGGVGSKAQMTKSMTIR
>XP_015405200_Aspergillus_nomiae
MATPTVSTPVKTHHGIFSSKTAGGRMPLTPSPRMRAGSMTSNHSSPFTPPRQQEGAKDHGKSVYGGNLSSYFAKSMSRATRSYRESPKSNIARIRKSPKHLEMGVSEWALAGTGPSSSQSPTSKERVRKEVPTRTTRSGKTTIRIAHNAGDRFIPNRTASEGLATAGTAKPEESQRSKTSGNEGSTVLASAASAFDIGGRGTEDDITAALENLGLEDSETSSTSSSSSYTRPAPDAVAYESSLADACGVNLNTRILAFKPPPPESSKPIDLRAQYNRPLRPAKSKSAQFRRRVQTAPERVLDAPGLLDDYYLNLLDWSSGNQVAIGLERNVYVWSADTGSVSCLLETSPDTYISSVKWSGDGAYVGVGLGTGEVQIWDVEEGTKLRSMFGHDSRVGVMGWSKHTLSTGARSGLVFNHDVRIAQHKVAELVSHTSEVCGLEWRPDGAQLATGGNDNLVNIWDARSLSAPKFTKTNHRAAVKALSWCPWQLNLLATGGGSYDRHIHFWNTTTGARTNSIDTGSQVTSLRWSNHYREIVSSSGFPDNSLSIWSYPTLVRNIEIPAHETRVLHSCLSPDGQLLATAAADESLKFWKVFERKPGTSASASREGGVGSKAQMTKSMTIR
>XP_001819675_Aspergillus_oryzae 
MATPTVSTPVKTHHGIFSSKTAGGRMPLTPSPRMRAGSMTSNHSSPFTPPRQQEGAKDNGKSVYGGNLSSYFAKSMSRATRNYRESPKSNIARIRKSPKHLEMGVSEWALAGTGPSASQSPSSKERVRKEVPTRTTRSGKTTVRIAHNAGDRFIPNRTASEGLATAGTAKPEESQRSKSNGNEGSTVLASAASAFDIGGRGTEDDITAALENLGLEDSETSSTSSSSSYTRPAPDAVAYESSLADACGVNLNTRILAFKPPPPESSKPIDLRAQYNRPLRPAKSKSAQFRRRVQTAPERVLDAPGLLDDYYLNLLDWSSGNQVAIGLERNVYVWSADTGTVSCLLESSPDTYISSVKWSGDGAYVGVGLGTGEVQIWDVEEGTKLRSMFGHDSRVGVMGWSKHTLSTGARSGLVFNHDVRIAQHKVAELVSHTSEVCGLEWRPDGAQLATGGNDNLVNIWDARSLSAPKFTKTNHRAAVKALSWCPWQLNLLATGGGSYDRHIHFWNTTTGARTNSIDTGSQVTSLRWSNHYREIVSSSGFPDNSLSIWSYPTLVRNIEIPAHETRVLHSCLSPDGQLLATAAADESLKFWKVFERKPGTSASASREGGVGSKAQMTKSMTIR
>XP_040642730_Aspergillus_ruber
MATPTVSTPVKSHRGIFASKTAGGRMPLTPSPRPRAESVTSNHSSPFTPSRDPAEFSKDDKKSVYGGNLTQYFTKSVSTRASRSYRESPKSNIARIRKSPKHLELGVSEWTLTGTGPSSSQSPSANERTRKEPSARKEISTRTRSGKTTVRVPHNAGDRFIPNRTASEGLATAGTAKPEESQRPKTSGNGKEGSSVLASAASAFDIGGRGSSDEELTAALDNLGLEDNEASTSSYTRPAPDAVAYESSLADACGVNLNTKILAFKPPPPESSKPIDLRAQYNRPLKPSKSQSAQFRRRIQTAPERVLDAPGLLDDYYLNLLDWSSGNQVAIGLERNVYVWSADSGSVDCLMETSPDTYVSSVKWSGDGAYVGVGLGTGEVQIWDVEEGTKLRSMYGHDSRVGVMGWSKHTLSTGARSGLVYNHDVRIAQHKVAELVSHTSEVCGLEWRSDGAQLATGGNDNLVNIWDARSLSAPKFTKTNHRAAVKALSWCPWQLNLLATGGGSYDRHIHFWNTTTGARTNSIDTGSQVTSLRWSNHYREIVSSSGFPDNSLSIWSYPTLVRNIEIPAHETRVLHSSLSPDGQLLATAAADESLKFWKVFERKAGTSASASREGGVGSKAKMNKSMTIR
>XP_040707740_Aspergillus_sydowii
MSTPLVSTPVKTHHGIFSTKMAGGRMPLTPSPRGRRDSVASNNSSPFTPPRQESEASKDQARSVYGGNLSSYFAKSSKSVARTSRAYRESPKSNIARTRKSPKHLELGVSEWSLTGTGPSSNQTPSKERLRKEAAPSRTRAGKTTVRISHNAGDRFIPNRTASEGLITAGTAKPEESQRPKTSSSDKGSSVLASAASAFDIGGRGTHEDLTAALENLGLEDEESSSSYTKPAPDAVAYESSLANACGVNLNTRILAFKPPPPESSKPIDLRAQYNRPLKPNKSNSAQFRRRVQTAPERVLDAPGLLDDYYLNLLDWSSGNQVAIGLERNVYVWSADSGTVSCLLESSPDTYISSVKWSGDGAYVGVGLGTGEVQIWDVEEGTKLRSMFGHESRVGVMGWSKHTLSTGARSGLVFNHDVRIAQHKVAELVSHTSEVCGLEWRSDGAQLATGGNDNLVNIWDARSLSAPKFTKTNHRAAVKALSWCPWQLNLLATGGGSYDRHIHFWNTTTGARTNSIDTGSQVTSLRWSNHYREIVSSSGFPDNSLSIWSYPTLVRNVEIPAHETRVLHSCLSPDGQLLATAAADESLKFWKVFERKAGTSAAASREGGVGSKAQMTKSMTIR
>XP_001210775_Aspergillus_terreus
MATPTVSTPVKTHTGIFSTKTAGGRLPLTPSPRGRTGSMASNNSSPFTPPRQPEGSKESHRSVYGGNLSSHFAKSMARSSRAYRESPKSNIARTRKSPKHLELGVSDWSLTGTGPSSTQSPPKERVRKEVTTRTRSGKTTVRISHNAADRFIPNRAASEGLNTAGAAKPEENQRPKTSGNEGSSVLANAASAFDIGSRGSDEDLTAALENLGLDDNEPSTSYTKPAPDAVAYESSLADACGVNLKTRILAFKPPPPESSKPIDLRAQYNRPLKPSKAPGSQFRRRVQTSPERVLDAPDLVDDYYLNLLDWSSGNQVAIGLERSVFVWSADTGSVNRLLETSPDTYISSVKWSGDGAYVGVGLGTGEVQIWDVEEGTKLRSMFGHDSRVGVMGWSKHILSTGARSGLVFNHDVRVAQHKVAELVSHTSEVCGLEWRPDGAQLATGGNDNLVNIWDARSLSAPKFTKTNHRAAVKALSWCPWQLNLLATGGGSYDRHIHFWNTTTGARTNSIDTGSQVTSLRWSNHYREIVSSSGFPDNSLSIWSYPTLVRNVEIPAHETRVLHSCLSPDGQILATAAADESLKFWKIFERKPGTTASASREGGVGSKGQMSKSMTIR
>XP_022490449_Penicillium_arizonense
MASVTVSTPVKSHHGLFSSKTAGGRIPLTPSPNHLASGTSSPFTPPQKADAGRGQTKSVYGGNLSAHFTKSSVQKSSRTTYRESPKSNIARIRKSPKHLELGVSDWTLTGGSVASTSSPSSKERPRREIPTRSRASKTTVRISHNAADRFIPNRTASEGLATSGAAKPEEGQRPKSGSGGSSVLATAASAFDMGARGSDDDLTAALENLGLEDNEPSTYTRPAPDAVAYKSSLADACGVSQNTRILAFKPPPPESSKPIDLRAQYNRPLRPAKSNAAQFRRRVQTAPERVLDAPGLLDDYYLNLLDWSSGNQVAIGLERNVYVWSAESGSVNCLLESSPDTYISSVKWSGDGAYVGVGLGTGEVQIWDVEEGTKLRSMYGHDSRVGVMGWNKHTLSTGARSGLVYNHDVRIADHKVAELVSHTSEVCGLEWRADGAQLATGGNDNLVNIWDARSLSAPKFTKTNHRAAVKALSWCPWQSNLLATGGGSYDRHIHFWNTTTGARTNSIDTGSQVTSLRWSNHYREIVSSSGFPDNSLSIWSYPTLVRNVEIPAHETRVLHSAISPDGQMLATTAADESLKFWKIFERKAGTTASSAREGGVGSKAQMTKSMTIR
>XP_014530776_Penicillium_digitatum
MASVTASTPVKSHHGLFSSKTAGGRMPLSPSPNPRASGPSPFTPPRQCDAGRSQTKSVYGGNLTAHFAKSISKSARTTHRDSPKTNKSNIASTRTRKSPKHLELGVSDWTLTGTSATTANTPSKEHIRREIPTRSRTSKTTLRVPHNAGDRFIPNRTASEGLATSGAAKPEEKQRPKNGGADGSSVLASAASAFDIGARGSDDDLAAALESLGLDDNEPSTYARPAPDAVAYKSSLAEACGVNMNTRILAFKPPPPESSKPIDLRAQYNRPLRPAKSTAAQFRRRVQTAPERVLDAPGLLDDYYLNLLDWSSGNQVAIGLERNVYVWSAESGSVNCLLETSPDTYVSSVKWSGDGAYVGVGLGTGEVQIWDVEEGSKLRSMYGHDSRVGVMGWNKHTLSTGARSGLVFNHDVRIAEHKIAELVSHTSEVCGLEWRADGAQLATGGNDNLVNIWDARSLSAPKFTKTNHRAAVKALSWCPWQSNLLATGGGSYDRHIHFWNTTTGARTNSIDTGSQVTSLRWSNHYREIVSSSGFPDNSLSIWSYPTLVRNVEIPAHETRVLHSAISPDGQMLATTAADESLKFWKIFERKAGSSASSAREGGVGSKAKMTKSMTIR
>XP_016597806_Penicillium_expansum
MASVTASTPVKSHHGLFSSKTAGGRMPLSPSPNPRASGNSSPFTPPRQSDAGRSQAKSVYGGNLSAHFAKSISKASRTTHRESPKTNKSNIASTRTRKSPKHLELGVSDWTLTGTSATTANTPSKEHIRREIPTRARASKTTVRIPHNAGDRFIPNRTASEGLATSGAAKPEEKQRPKSGGADGSSVLASAASAFDIGARGSDDDLTAALENLGLDDNEPPTYTRPAPDAVAYKSSLAEACGVNMNTRILAFKPPPPESSKPIDLRAQYNRPLRPAKSTAAQFRRRVQTAPERVLDAPGLLDDYYLNLLDWSSGNQVAIGLERNVYVWSAESGSVNCLLETSPDTYVSSVKWSGDGAYVGVGLGTGEVQIWDVEEGSKLRSMYGHDSRVGVMGWNKHTLSTGARSGLVYNHDVRIAEHKIAELVSHTSEVCGLEWRADGAQLATGGNDNLVNIWDARSLSAPKFTKTNHRAAVKALSWCPWQSNLLATGGGSYDRHIHFWNTTTGARTNSIDTGSQVTSLRWSNHYREIVSSSGFPDNSLSIWSYPTLVRNVEIPAHETRVLHSAISPDGQMLATTAADESLKFWKIFERKAGSSASSAREGGVGSKAQMTKSMTIR
>XP_040649139_Penicillium_griseofulvum
MASVTVSTPVKSHHGLFSSKTAGGRMPLSPSPNPRASGHSSPFTPPRQSDAGRSQVKSVYGGNLSAHFAKSISKAARTTHRDSPKTNKSNIASTRTRKSPKHLELGVSDWTLTGTSATTANTPSKEHVRREIPPRARASKTTVRIPHNAADRFIPNRTASEGLATTGAAKPEEKQRPKSGGGDGSSVLASAASAFDIGARGSDDDLTAALDNLGLDDNEPSSYTRPAPDAVAYKSSLAEACGVNMNTRILAFKPPPPESSKPIDLRAQYNRPLRPAKSTAAQFRRRVQTAPERVLDAPGLLDDYYLNLLDWSSGNQVAIGLERNVYVWSAESGSVNCLLETSPDTYVSSVKWSGDGAYVGVGLGTGEVQIWDVEEGSKLRSMYGHDSRVGVMGWNKHTLSTGARSGLVYNHDVRIAEHKIAELVSHTSEVCGLEWRSDGAQLATGGNDNLVNIWDARSLSAPKFTKTNHRAAVKALSWCPWQSNLLATGGGSYDRHIHFWNTTTGARTNSIDTGSQVTSLRWSNHYREIVSSSGFPDNSLSIWSYPTLVRNVEIPAHETRVLHSAISPDGQMLATTAADESLKFWKIFERKAGTSASSAREGGVGSKAQMTKSMTIR
>XP_038930172_Penicillium_roqueforti
MASVTASTPVKSHHGLFSSKTAGGRMPLSPSPNPRVSGHSSPFTPPPRQSEAGRSQTKSVYGGNLSAHFAKSISKAAQAARTTHRESPKATKSNKSNIAITRTRKSPKHLELGVSDWTLTGTSATTANTPTKEHVRREIPTRSRTSKTTVRIPHNAGDRFIPNRTASEGLATSGAAKPEEKQRPKSGAADGSSVLASAVSAFDIGTRGSDDDLTAALESLGLDDNDPPTYTRPAPDAVAYKSSLAEACGVNMNTRILAFKPPPPESSKPIDLRAQYNRPLRPAKSTSAQFRRRVQTAPERVLDAPGLLDDYYLNLLDWSSGNQVAIGLERNVYVWSAESGSVNCLLETSPDTYVSSVKWSGDGAYVGVGLGTGEVQIWDVEEGSKLRSMYGHDSRVGVMGWNKHTLSTGARSGLVYNHDVRIAEHKIAELVSHTSEVCGLEWRSDGAQLATGGNDNLVNIWDARSLSAPKFTKTNHRAAVKALSWCPWQSNLLATGGGSYDRHIHFWNTTTGARTNSIDTGSQVTSLRWSNHYREIVSSSGFPDNSLSIWSYPTLVRNVEIPAHETRVLHSAISPDGQMLATTAADESLKFWKIFERKAGSSASSSREGGVGSKAQMTKSMTIR
>XP_002561680_Penicillium_rubens
MASATASTPVKSHHGLFSSKTAGGRMPLSPSPNPRASGHSSPFTPPRQSDAGRSQAKSVYGGNLSAHFAKSISKAARATHRDSPKANKSNIASTRTRKSPKHLELGVSDWTLTGTSATTANTPSKEHARREIPSRARASKTTVRIPHNAGDRFIPNRTASEGLATSGAAKPEEKQRPKSGGADGSSVLASAASAFDIGARASDDDLTAALENLGLDDNEPSTYTRPAPDAVAYKSSLAEACGVNMNTRILAFKPPPPESSKPIDLRAQYNRPLRPAKSTAAQFRRRVQTAPERVLDAPGLLDDYYLNLLDWSSGNQVAIGLERNVYVWSAESGSVNCLLETSPDTYVSSVKWSGDGAYVGVGLGTGEVQIWDVEEGSKLRSMYGHDSRVGVMGWNKHTLSTGARSGLVFNHDVRIAEHKTAELVSHTSEVCGLEWRSDGAQLATGGNDNLVNIWDARSLSAPKFTKTNHRAAVKALSWCPWQSNLLATGGGSYDRHIHFWNTTTGARTNSIDTGSQVTSLRWSNHYREIVSSSGFPDNSLSIWSYPTLVRNVEIPAHETRVLHSAISPDGQMLATTAADESLKFWKIFERKAGSSASSAREGGVGSKAQMTKSMTIR
>XP_040810270_Penicillium_solitum
MASVTASTPVKSHHGLFSSKTAGGRMPLSPSPNPRASGHSSPFTPPRQSDAGRNQAKSVYGGNLSAHFAKSISKAARTTHRDSPKTNKSNIASTRTRKSPKHLELGVSDWTLTGTSSTTANTPSKEHVRREIPTRARASKTTVRIPHNAGDRFIPNRSASEGLATSGAAKPEEKQRPKSGGTDGSSVLASAASAFDIGARGSDDDLTAALENLGLDDNEPPTYTRPAPDAVAYKSSLAEACGVNMNTRILAFKPPPPESSKPIDLRAQYNRPLRSAKSTAAQFRRRVQTAPERVLDAPGLLDDYYLNLLDWSSGNQVAIGLERNVYVWSAESGSVNCLLETSPDTYVSSVKWSGDGAYVGVGLGTGEVQIWDVEEGSKLRSMYGHDSRVGVMGWNKHTLSTGARSGLVYNHDVRIAEHKIAELVSHTSEVCGLEWRADGAQLATGGNDNLVNIWDARSLSAPKFTKTNHRAAVKALSWCPWQSNLLATGGGSYDRHIHFWNTTTGARTNSIDTGSQVTSLRWSNHYREIVSSSGFPDNSLSIWSYPTLVRNVEIPAHETRVLHSAISPDGQMLATTAADESLKFWKIFERKAGSSASSAREGGVGSKAQMTKSMTIR
>XP_022580123_Penicilliopsis_zonata
MATASVSTPVKSHHGLFSKTAGCRIPLTPSPRTRTAAAGPANQSKDSPSPFTPPARQSGESNRTSSQSVYGGNLSSYFAKSSMPKPSRSTYRESPKSNIARIRRSPKHLELGVSEWTLTGTGPSGTQSPSAKERVRKEVSSRPRSNKTTVRIAHNAGDRFIPNRAASEGLATAGAAKPEDSQRPKTSGGEGSAVLASAASAFDIGGRGSEDDLTAALENLGLDDEEPTASYARPAPDAVAYESSLADACGVNLNTRILAFKPPPPESSKPIDLRAQYNRPLRQNKPSSAQFRRRVQTAPERVLDAPGLVDDYYLNLLDWSSGNQVAIGLERNVYVWSADSGTVSCLLESPADTYVSSVKWSGDGAYVGVGLGTGEVQIWDVEEGTKLRSMFGHESRVGVMGWSKHTLSTGARSGLVFNHDVRIAQHKVAELVSHTSEVCGLEWRSDGAQLATGGNDNLVNIWDARSLSAPKFTKTNHRAAVKALSWCPWQLNLLATGGGSYDRHIHFWNTTTGARTNSIDTGSQVTSLRWSNHYREIVSSSGFPDNSLSIWSYPTLVRNVEIPAHETRVLHSSLSPDGQILATAAADESLKFWKIFERKPGTSASASREGGVGSKAQMTKSMTIR
>XP_016614777_Cladophialophora_bantiana
MASVSVSTPLKSHHGLFSTKTAGGRMPLTPSPRQRTVSVATNISTTSSPSTPLRKEQSIHKSDPSTFFSRSISRSVSKFAYAKSPKSNIAKGRQSPKQLELGVSEWTLTGTGPSTSATPSREKAKKETVLRSRAGKTTIRLPNNAADRFIPNRGASAGLATAGCGKADENTRPRTAGDGSIVLANAASASAFEISARGADTDITAALEGLGLEDDNTTSSYTRTNPDSSAYESSLASACGISTSQRILEFKPAPPESSKPIDLRSQYNRPLKPASAQSAQFRRRIQSAPERVLDAPGLVDDYYLNLLDWSSGNQVAIGLERNVYVWSADSGTVSCLLETSPDTYVSSVKWSGDGAYVGVGLGSGEVQIWDVEEGTKLRSMFGHETRVGVMGWNKHTLSTGARSGLVFNHDVRVAQHKVAELVSHTSEVCGLEWRSDGAQLATGGNDNLVSIWDARSLAAPKFAKKNHRAAVKALSWCPWQLNLLATGGGSYDRHIHFWNTTTGARVNSIDTGSQVTSLKWSNHYRELVSSGGFPDNSLSIWSYPTLVRNVEIPAHETRVLHSCLSPDGQMLATAAADESLKFWKVFERKAGVSAAASREGGIGKGGAMAKQMTIR
>XP_008731449_Cladophialophora_carrionii
MATASTLSTPLKSHHGLFSSKTAGGRMPLTPSPRQRTVSVSNVSTTSSPSTPLRKEQSIHKSDPTFFSKSISRSVSKFAYANSPKSNIAKSRQSPKQLELGVSDWTLTGTGPATTATPSREKSRKETALRSRVGKTTIRLPHNTADRFIPNRTASAGLATAGCGKPDENTRPRTADGSIVLANAASASAFDISARGADTDIATALEGLGLEDDNTTSYTRSNPDATAYESSLASACGISTSQRILEFKPAPPESSKPIDLRSQYNRPLKPANAQSAQFRRRIQSAPERVLDAPGLVDDYYLNLLDWSSGNQVAIGLERNVYVWSADSGTVSCLLETSPDTYISSVKWSGDGAYVGVGLGSGEVQIWDVEEGTKLRSMFGHESRVGVMGWNKHTLSTGARSGLVFNHDVRIAQHKVAELVSHTSEVCGLEWRSDGAQLATGGNDNLVSIWDARSLAAPKFAKKNHRAAVKALSWCPWQLNLLATGGGSYDRHIHFWNTTTGARVNSIDTGSQVTSLKWSNHYRELVSSSGFPDNSLSIWSYPTLVRNVEIPAHETRVLHSCLSPDGQMLATAAADESLKFWKVFERKAGVSAAASREGGVGKGGAMAKQMTIR
>XP_016255223_Cladophialophora_immunda
MATASVSTPLKSHHGLFSTKTAGGRMPLTPSPRQRTASVATNMSTASSPSTPLRKEQSIHKSDPSAFFSRSISRSVSKFAYANSPKSNIAKGRQSPKQLELGVSDWTLTGTGPNTSATPSREKSRKETVLRSRTGKTTIRLPNNTADRFIPNRAASAGLATAGSGKADENTRPRTAGVDGSIVLANAASASAFEISARGADADITTALEGLGLEDDNTTSTYTTRTNPDSSAYESSLASACGISTSQRILEFKPAPPESSKPIDLRSQYNRPLKPANAQSAQFRRRIQSAPERVLDAPGLVDDYYLNLLDWSSGNQVAIGLERNVYVWSADSGTVSCLLETSPDTYVSSVKWSGDGAYVGVGLGSGEVQIWDVEEGTKLRSMFGHETRVGVMGWNKHTLSTGARSGLVFNHDVRVAQHKVAELVSHTSEVCGLEWRSDGAQLATGGNDNLVSIWDARSLAAPKFAKKNHRAAVKALSWCPWQLNLLATGGGSYDRHIHFWNTTTGARVNSIDTGSQVTSLKWSNHYRELVSSSGFPDNSLSIWSYPTLVRNVEIPAHETRVLHSCLSPDGQMLATAAADESLKFWKIFERKAGVSAAASREGGVGKGGAMAKQMTIR
>XP_007751843_Cladophialophora_psammophila
MATVSVSTPLKSHHGLFSTKTAGGRIPLTPSPRQRTVSVTTNISTTSSPSTPLRREQSIHKSDPSTFFSRSISRSVSKFAYANSPKSNIAKGRQSPKQLELGVSEWTLTGTGPSTSATPSREKAKKETVLRSRAGKTTIRLPNNTADRFIPNRGASAGLATAGCGKADENTRPRTAGDGSIVLANAASASAFEISARGADTDITTALEGLGLEDDNTTSSYTRTNPDSSAYESSLASACGISTSQRILEFKPAPPESSKPIDLRSQYNRPLKPASAQSAQFRRRIQSAPERVLDAPGLVDDYYLNLLDWSSGNQVAIGLERNVYVWSADSGTVSCLLETSPDTYVSSVKWSGDGAYVGVGLSSGEVQIWDVEEGTKLRSMFGHETRVGVMGWNKHTLSTGARSGLVFNHDVRVAQHKVAELVSHTSEVCGLEWRSDGAQLATGGNDNLVSIWDARSLAAPKFAKKNHRAAVKALSWCPWQLNLLATGGGSYDRHIHFWNTTTGARVNSIDTGSQVTSLKWSNHYRELVSSGGFPDNSLSIWSYPTLVRNVEIPAHETRILHSCLSPDGQMLATAAADESLKFWKVFERKAGVSAAASREGGVGKGGAMAKQMTIR
>XP_018697850_Fonsecaea_erecta
MSTASSPSTPLRKEQSIHKSDPTFFSRSISRSVSKFAYASSPKSNIARGRQSPKQLELGVSDWTLTGTGPNTTATPSREKSRKETVLRSRAGKTTIRLPNNTADRFIPNRAASAGLVTAGSGKPDENTRPRTAGMDGSIVLANAASASAFEISARGADADITTALEGLGLEDDNTTSSYTRANLDSSAYESSLASACGISTSQRILEFKPAPPESSKPIDLRSQYNRPLKPANAQSAQFRRRIQSAPERVLDAPGLVDDYYLNLLDWSSGNQVAIGLERNVYVWSADSGTVSCLLETSPDTYVSSVKWSGDGAYVGVGLGSGEVQIWDVEEGTKLRSMFGHETRVGVMGWNKHTLSTGARSGLVFNHDVRVAQHKVAELVSHTSEVCGLEWRSDGAQLATGGNDNLVSIWDARSLAAPKFAKKNHRAAVKALSWCPWQLNLLATGGGSHDRHIHFWNTTTGARVNSIDTGSQVTSLKWSNHYRELVSSGGFPDNSLSIWSYPTLVRNVEIPAHETRVLHSCLSPDGQMLATAAADESLKFWKIFERKAGVSASASREGGVGKGGAMAKQMTIR
>XP_022508251_Fonsecaea_monophora
MATASVSTPLKSHHGLFSTKTAGGRMPLTPSPRQRTTSVATHISSTSSPSTPRRKEQSIHKSDPSTFFSRSISRSVSKFAYANSPKSNIAKGRQSPKQLDLGVSDWTLTGTGPSTSATPSREKSRKETALRSRTAKTTIRLPNNTADRFIPNRAASAGLATAGSGKADENTRPRTAGMDGSLVLANAASASAFEISARGADADITTALEGLGLEDDNNTSSYTRTNPDSSAYESSLASACGISRSQRILEFKPAPPESSKPIDLRSQYNRPLKPANAQSAQFRRRIQSAPERVLDAPGLVDDYYLNLLDWSSSNQVAIGLERNVYVWSADSGTVSCLLETSPDTYVSSVKWSGDGAYVGVGLASGEVQIWDVEEGTKLRSMFGHETRVGVMGWNKHTLSTGARSGLVFNHDVRVAQHKVAELVSHTSEVCGLEWRSDGAQLATGGNDNLVSIWDARSLAAPKFAKKNHRAAVKALSWCPWQLNLLATGGGSNDRHIHFWNTTTGARVNSIDTGSQVTSLKWSNHYRELVSSSGFPDNSLSIWSYPTLVRNVEIPAHESRVLHSCLSPDGQMLATAAGDESLKFWKIFERKAGVSASASREGGVGKGGAMAKQMTIR
>XP_016636529_Fonsecaea_multimorphosa
MATASVSTPLKSHHGLFSTKTAGGRMPLTPSPRQRTTSVATNISTTSSPSTPLRKDQSIHKSDPSTFFSRSISRSVSKFAYANSPKSNIAKGRQSPKQLELGVSDWTLTGTGPNTTATPSREKSRKETVLRSRAGKTTIRLPNNTADRFIPNRAASAGLAIAGSGKADENTRPRTAGVDGSIVLANAASASAFEISARGADADITTALEGLGLEDDNTSSSYTRTKPDSSAYESSLASACGISTSQRILEFKPAPPESSKPIDLRSQYNRPLKAANAQSAQFRRRIQSAPERVLDAPGLVDDYYLNLLDWSSGNQVAIGLERNVYVWSADSGTVSCLLETSPDTYVSSVKWSGDGAYVGVGLGSGEVQIWDVEEGTKLRSMFGHETRVGVMGWNKHTLSTGARSGLVFNHDVRVAQHKVAELVSHTSEVCGLEWRSDGAQLATGGNDNLVSIWDARSLAAPKFAKKNHRAAVKALSWCPWQLNLLATGGGSYDRHIHFWNTTTGARVNSIDTGSQVTSLKWSNHYRELVSSSGFPDNSLSIWSYPTLVRNVEIPAHETRVLHSCLSPDGQMLATAAADESLKFWKIFERKAGVSASASREGGVGKGGAMAKQMTIR
>XP_022495792_Fonsecaea_nubica
MATASVSTPLKSHHGLFSTKTAGGRMPLTPSPRQRTTSVATHISSTSSPSTPRRKEQSIHKSDPSTFFSRSISRSVSKFAYANSPKSNIAKGRQSPKQLDLGVSDWTLTGTGPSTSATPSREKSRKETALRSRTAKTTIRLPNNTADRFIPNRAASAGLATAGSGKADENTRPRTAGMDGSLVLANAASASAFEISARGADADITTALEGLGLEDDNTTSSYTRTNPDSSAYESSLASACGISRSQRILEFKPAPPESSKPIDLRSQYNRPLKPANAQSAQFRRRIQSAPERVLDAPGLVDDYYLNLLDWSSSNQVAIGLERNVYVWSADSGTVSCLLETSPDTYVSSVKWSGDGAYVGVGLASGEVQIWDVEEGTKLRSMFGHETRVGVMGWNKHTLSTGARSGLVFNHDVRVAQHKVAELVSHTSEVCGLEWRSDGAQLATGGNDNLVSIWDARSLAAPKFAKKNHRAAVKALSWCPWQLNLLATGGGSNDRHIHFWNTTTGARVNSIDTGSQVTSLKWSNHYRELVSSSGFPDNSLSIWSYPTLVRNVEIPAHESRVLHSCLSPDGQMLATAAGDESLKFWKIFERKAGVSASASREGGVGKGGAMAKQMTIR
>XP_013285082_Fonsecaea_pedrosoi
MATASVSTPLKSHHGLFSTKTAGGRMPLTPSPRQRTTSVATHISSTSSPSTPRRKEQSIHKSDPSTFFSRSISRSVSKFAYANSPKSNIAKGRQSPKQLDLGVSDWTLTGTGPSTSATPSREKSRKETALRSRTAKTTIRLPNNTADRFIPNRAASAGLATAGSGKADENTRPRTAGMDGSLVLANAASASAFEISARGADADITTALEGLGLEDDNNTSSYTRTNPDSSAYESSLASACGISRSQRILEFKPAPPESSKPIDLRSQYNRPLKPANAQSAQFRRRIQSAPERVLDAPGLVDDYYLNLLDWSSSNQVAIGLERNVYVWSADSGTVSCLLETSPDTYVSSVKWSGDGAYVGVGLASGEVQIWDVEEGTKLRSMFGHETRVGVMGWNKHTLSTGARSGLVFNHDVRVAQHKVAELVSHTSEVCGLEWRSDGAQLATGGNDNLVSIWDARSLAAPKFAKKNHRAAVKALSWCPWQLNLLATGGGSNDRHIHFWNTTTGARVNSIDTGSQVTSLKWSNHYRELVSSSGFPDNSLSIWSYPTLVRNVEIPAHESRVLHSCLSPDGQMLATAAGDESLKFWKIFERKAGVSASASREGGVGKGGAMAKQMTIR
>XP_007754632_Cladophialophora_yegresii
MATASTLSTPLKSHHGLFSSKTAGGRMPLTPSPRQRTVSVSNVSTTSSPSTPLQKEQSIHKSDPTFFSKSMSRSVSKFAYANSPKSNIAKSRQSPKQLELGVSDWTLTGTGPATGATPSREKSRKETALRSRVGKTTIRLPHNAADRFIPNRTASAGLATAGCGKPDENTRPRTADGSVVLANAASASAFDISARGADTDIATALEGLGLEDDNTTSYTRSNPDSTAYESSLASACGISTSQRILEFKPAPPESSKPIDLRSQYNRPLKQANAQSAQFRRRIQSAPERVLDAPGLVDDYYLNLLDWSSGNQVAIGLERNVYVWSADSGTVSCLLETSPDTYISSVKWSGDGAYVGVGLGSGEVQIWDVEEGTKLRSMFGHESRVGVMGWNKHTLSTGARSGLVFNHDVRVAQHKVAELVSHTSEVCGLEWRSDGAQLATGGNDNLVSIWDARSLAAPKFAKKNHRAAVKALSWCPWQLNLLATGGGSYDRHIHFWNTTTGARVNSIDTGSQVTSLKWSNHYRELVSSSGFPDNSLSIWSYPTLVRNVEIPAHETRVLHSCLSPDGQMLATAAADESLKFWKVFERKAGVSAAASREGGVGKGGAMAKQMTIR
>XP_016239377_Exophiala_spinifera
MATSAVSTPLKSHHGIFSTKTAGGRMPLTPSPRSRTTSMPHNVSTNSSPSTPLRKDQSIHKSDPSTFFSRSISRSVSKFAYANSPKSNIARTKQSPKQLDLGVSEWTLAGTGPHTSSTPSREKSRKETALRSRTAKTTIRLPHNTADRFIPNRGASAGLATAGAAKPDENTRPRSADGSVVLANAASAFDISARGADADITTALEGLGLEDDSAPSYARSSKESTAYESSLASACGISTSQRILEFKPAPPESSKPIDLRSQYNRPLKQANAQSAQFRRRIQSAPERVLDAPGLVDDYYLNLLDWSAGNQVAIGLERNVYVWSADSGTVSCLLETSPDTYISSVKWSGDGAYVGVGLGTGEVQIWDVEEGTKLRSMFGHETRVGVMGWNKHTLSTGARSGLVFNHDVRVAQHKVAELVSHTSEVCGLEWRSDGAQLATGGNDNLVSIWDARSLAAPKFAKKNHRAAVKALSWCPWQLNLLATGGGSNDRHIHFWNTTTGARVNSIDTGSQVTSLKWSNHYRELVSSSGFPDNSLSIWSYPTLVRNVEIPAHETRVLHSCLSPDGQMLATAAADESLKFWKVFERKAGMSAAASREGGVGKGGAMAKQMTIR
>XP_016263981_Exophiala_oligosperma
MATSAVSTPLKSHHGIFSTKTAGGRMPLTPSPRSRTTSMPQNVSTTSSPSTPLRKDQSIHKSDPSTFFSRSIPRSVSKLAYANSPKSNIARTKQSPKQLDLGVSEWTLAGTGPHTSTPSREKSRKETALRSRTGKTTIRLPHNTADRFIPNRGASAGLTTAGAAKPDENTRPRSADGSVVLANAASAFDISARGADADITTALEGLGLEDDSAPSYTRSNKESTAYESSLASACGISTSQRILEFKPAPPESSKPIDLRSQYNRPLKQANAQSAQFRRRIQSAPERVLDAPGLVDDYYLNLLDWSAGNQVAIGLERNVYVWSADSGTVSCLLETSPDTYISSVKWSGDGAYVGVGLGTGEVQIWDVEEGTKLRSMFGHETRVGVMGWNKHTLSTGARSGLVFNHDVRVAQHKVAELVSHTSEVCGLEWRSDGAQLATGGNDNLVSIWDARSLAAPKFAKKNHRAAVKALSWCPWQLNLLATGGGSNDRHIHFWNTTTGARVNSIDTGSQVTSLKWSNHYRELVSSGGFPDNSLSIWSYPTLVRNVEIPAHETRVLHSCLSPDGQMLATAAADESLKFWKVFERKAGVSASASREGGVGKGGAMAKQMTIR
>XP_013315256_Exophiala_xenobiotica
MATTAVSTPLKSHHGIFSTKTAGGRMPLTPSPRSRTTSMPTNVSAKSSPSTPLRKDQSIHKSDPSSFFSRSTSRSVSKFAYASSPKSNIAKVRHSPKQLELGVSEWTLTGTGPNTSTPSREKSRKETALRSRVGKTTIRLPHNTADRFIPNRTASAGLATAGAAKHDENTRPRTADGSIVLANAASAFDISARGADADITTALESLGLEDDNTTSSYTRTNPESTAYESTLASACGISTSQRILEFKPAPPESSKPIDLRSQYNRPLKQANAQSAQFRRRIQSAPERVLDAPGLVDDYYLNLLDWSAGNQVAIGLERNVYVWSAESGTVSCLLETSPDTYISSVKWSGDGAYVGVGLGSGEVQIWDVEEGTKLRSMFGHETRVGVMGWNKHTLSTGARSGLVFNHDVRVAQHKVAELVSHTSEVCGLEWRSDGAQLATGGNDNLVSIWDARSLAAPKFAKKNHRAAVKALSWCPWQLNLLATGGGSNDRHIHFWNTTTGARVNSIDTGSQVTSLKWSNHYRELVSSSGFPDNSLSIWSYPTLVRNVEIPAHETRVLHSCLSPDGQMLATAAADESLKFWKVFERKAGVTASASREGGVGKGGAMAKQMTIR
>XP_007726276_Capronia_coronata
MASVSVSTPLKSHHGIFSTKTAGGRIPLTPSPRARTTSVATNVSTHSSPSTPLRKEQSIHKSDPSTFFSRSISRSVSKFAYVNSPKSNIARSRQSPKQLELGVSEWTLTGTGHNAATTPSREKSRKETALRSRVGKTTIRLPHNTADRFIPNRAASAGLATAGCGKADENTRPRTAGVDGSIVLANAAASAFDISARGADADITTALETLGLDDDNTASSYTRSHPDSTAYESSLASACGISTSQRILEFKPAPPESSKPIDLRCQYNRPLKQANTQSAQFRRRIQSAPERVLDAPGLANDYYLNILDWSSGNQVAIGLERSVYVWSADSGTVSCLLETSPDTYISSVKWSGDGAYVGVGLGSGEVQIWDVEEGTKLRSMFGHETRVSVMGWNKHTLSTGARSGLVFNHDVRVAQHKVAELVSHTSEVCGLEWRSDGAQLATGGNDNLVSIWDARSLAAPKFAKKNHRAAVKALSWCPWQLNLLATGGGSNDRHIHFWNTTTGARVNSIDTGSQVTSLKWSNHYRELVSSGGFPDNSLSIWSYPTLVRNVEIPAHESRVLHSALSPDGQMLATAAADESLKFWKVFERKAGVSAAASREGGVGKGSAMAKQMTIR
>XP_007732825_Capronia_epimyces
MASVLVSTPLKSHHGIFSTKTAGGRMPLTPSPRARTTSVATNVSTHSSPSTPLRKDQSIHKSDPSTFFSRSISRSVSKFTYANSPKSNIARGRQSPKQLELGVTEWTLTGTGPNTSTTPSREKSRKETALRTRVGKTTIRLPHKTADRFIPNRTASAGLVTAGSGKADENTRPRTAGADGSIVLANAAASAFDISARGADADITTALETLGLEDERPTSSYTRSNPDSTAYESSLASACGISTSQRILEFKPAPPESSKPIDLRTQYNRPLKQASAQSAQFRRRIQSAPERVLDAPGLADDYYLNLLDWSSGNQVAIGLERNVYVWSADSGTVSCLLETSPDTYISSVKWSGDGAYVGVGLGSGEVQIWDVEEGTKLRSMFGHETRVGVMGWNKHTLSTGARSGLVFNHDVRVAQHKVAELVSHTSEVCGLEWRSDGAQLATGGNDNLVSIWDARSLAAPKFAKKNHRAAVKALSWCPWQLNLLATGGGSNDRNIHFWNTTTGARVNSIDTGSQVTSLKWSNHYRELVSSGGFPDNSLSIWSYPTLVRNVEIPAHESRVLHSCLSPDGQMLATAAADESLKFWKVFERKAGVSAASSREGGVGKGGAMAKQMTIR
>XP_009157748_Exophiala_dermatitidis
MASVSVSTPLKSHHGIFSTKTAGGRMPLTPSPRTRTASAATNVSTNSSPSTLLRKEQSIHKHDPSTFFSRSISRSVSKFAYDNSPKSNIARGRQSPKQLELGVSEWTLTGTGHNATTTPSREKSRKETVLRSRVGKTTIRLPHNTADRFIPNRAASAGLATAGCGKADENTRPRTADGSTVLANAAASAFDISARGADADITTALETLGLDDDNTTSSYSRSNPDSTAYETSLASACGISTSQRILEFKPAPPESSKPIDLRSQYNRPLKQASSQSAQFRRRIQTAPERVLDAPGLVDDYYLNLLDWSSGNQVAIGLERNVYVWSADSGSVSCLLETSPDTYISSVKWSGDGAYVGVGLGSGEVQIWDVEEGTKLRSMFGHETRVGVMGWNKHTLSTGARSGVVFNHDVRVAQHKVAELVSHTSEVCGLEWRSDGAQLATGGNDNLVSIWDARSLAAPKFAKKNHRAAVKALSWCPWQLNLLATGGGSHDRHIHFWNTTTGARVNSIDTGSQVTSLKWSNHYRELVSSSGFPDNSLSIWSYPTLVRNVEIPAHESRVLHSCLSPDGQMLATAAADESLKFWKVFERKAGVSAAASREGGVGKSSSMAKQMTIR
>XP_013259690_Exophiala_aquamarina
MATTSVSTPLKSHHGLFSAKTAGGRMPLTPSPRARTTSVATNGSSTSPFTPPRKDQSIHKSETSTLFARSVSRSVSKFAYANSPKSNIAKGRTSPKQLDLGVSEWTLTGTGPASTSTPSREKSRKDNALRSRVGKTTIRIPHNTADRFIPNRTASTGLNTTGSGKSDENTRPRTAGADGSTVLANAASAFDISARGADADITTALESLGLEDDNISSSYARPNSDSSAYESSLASACGISTSQRILEFKPAPPESSKPIDLRSQYNRPLKQANTQSAQFRRRIQSAPERVLDAPGLVDDYYLNLLDWSSGNQVAIGLERNVYVWSAESGTVSCLLETSPDTYISSVKWSGDGAYVGVGLGSGEVQIWDVEEGTKLRSMFGHDTRVGVMGWNKHTLSTGARSGLVFNHDVRVQEHKIAELVSHTSEVCGLEWRSDGAQLATGGNDNLVTIWDARSLAAPKFAKKNHKAAVKALSWCPWQLNLLATGGGSNDRNIHFWNTTTGARINSIDTGSQVTSLKWSNHYRELVSSSGFPDNSLSIWSYPTLVRNVEIPAHESRVLHSCLSPDGQMLATAAADESLKFWKVFERKAGMSAAASREGGVGKNGQMAKQMTIR
>XP_016227309_Exophiala_mesophila
MATTSVSTPLKSHHGIFSTKTAGGRMPLTPSRRARTASAATKISSTSPCTPPRKDQSIHKSDPSTFFSRSISRSVSKFAYANSPKSNIARSRNSPKGLELGVSDWTLTGTGPAVSGTPLRERSKKEGPLRSRPGKTTIRLPHNTADRFIPSRTASAGLATAGSGKSDENTRPRTAGQDGSTVLANAASAFDISARGADSDITTALEGLGLDDNTTSTYGRADPDSVAYESSLASACGISTTQRILEFKPAPPESSKPIDLRSQYNRPLKQASAQSAQFRRRVQSAPERVLDAPDIADDYYLNLLDWGSGNQVAIGLKRNVYVWSAESGTVSCLLETSPDTYVSSVKWSGDGAYVGVGLGTGEVQIWDVEEGTKLRSMFGHDTRVGVMGWNKHTLSTGARSGLVFNHDVRVQDHKIAELVSHTSEVCGLEWRSDGAQLATGGNDNLVSIWDARSLAAPKFAKKNHRAAVKALSWCPWQLNLLATGGGYNDRHIHFWNTTTGARVNSVDTGSQVTSLKWSNHYRELVSSGGFPDNSLTIWSYPTLVRNVEIPAHESRVLHSCLSPDGQMLATAAADESLKFWKVFERKAGISAAASREGGVGKNGQMAKQMTIR
>XP_013274819_Rhinocladiella_mackenziei
MAATAVSTPLKSHHGLFSTKTASGRMPLTPSPRGSVATNVSTHSSPSTPLRKDQSIHKSDPSTFFSRSVSRSVSKFAFAHSPKSNIAKGRQSPKQLELGVSEWTLTGTGPHTASTPSREKSRKDRALRSRTAKTTIRLPHNTADRFIPNRNASAGLATAGSGKCDENTRPRTAGADGSIILANAASAFDISARGADADISTALESLGLEDDNTTSSSHRSHPDSTAYESSLASACGISTSQRILEFKPAPPESSKPIDLRSQYNRPLKQANAQSAQFRRRIQSAPERVLDAPGLVDDYYLNLLDWSSGNQVAIGLERNVYVWSADSGTVSCLLETSPDTYVSSVRWSGDGAYVGVGLGSGEVQIWDVEEGTKLRSMFGHETRVGVMGWNKHTLSTGARSGLVFNHDVRIAQHKVAELVSHTSEVCGLEWRPDGAQLATGGNDNLVSIWDARSLTTPKFAKKNHRAAVKALSWCPWQLNLLATGGGSYDRHIHFWNTTTGARVNSIDTGSQVTSLKWSNHYRELVSSSGFPDNSLSLWSYPTLVRNVEIPAHETRVLHSCLSPDGQMLATAAADESLKFWKVFERKAGVSASASREGGVGKSGAMAKQMTIR
>XP_017997482_Phialophora_attinorum
MPLTPSPRTRTTSVTSNNYSPATPPRDSIHKQRDPSLFFARSSSRSTPKLNYANSPKSNIARNKQSPKSLELGVSDWTLTGTGPATNATPQKAKKDNALRTRAGKTTIRLPHDAADRFIPSRTASQGLKTAGSAKGDENRPKTSEGSTVLATAASAFDISARGADSDITSALENLGLEDEVPSYTKKDLDSTAYEEELASACGISTNQRILAFKPAPPESSKPIDLRSQYNRPLKQASAQSAQFRRRIQSAPERVLDAPGLVDDYYLNLLDWSTGNQVAIGLERNVYVWSADSGSVSCLLEAPADTYVSSVKWSGDGAYVGVGLGSGEVQIWDVEEGTKLRSMFGHETRVGVMGWNKHTLSTGARSGLVFNHDVRVAQHKVAELVSHTSEVCGLEWRSDGAQLATGGNDNLVSIWDARSLAAPKFAKKNHRAAVKALSWCPWQLNLLATGGGANDKHIHFWNTTTGARVNSIDTGSQVTSLKFSNHYRELVSSSGFPDNSLSIWSYPTLVRNVEIPAHESRVLHSCLSPDGQMLATAAADESLKFWKVFERKAGVNASAAREGGVGKGSNMAKQMTIR
>NP_593161_Schizosaccharomyces_pombe
MEIAGNSSTISPTFSTPTKKRNLVFPNSPITPLHQQALLGRNGRSSKRCSPKSSFIRNSPKIDVVNTDWSIPLCGSPRNKSRPASRSDRFIPSRPNTANAFVNSISSDVPFDYSESVAEACGFDLNTRVLAFKLDAPEAKKPVDLRTQHNRPQRPVVTPAKRRFNTTPERVLDAPGIIDDYYLNLLDWSNLNVVAVALERNVYVWNADSGSVSALAETDESTYVASVKWSHDGSFLSVGLGNGLVDIYDVESQTKLRTMAGHQARVGCLSWNRHVLSSGSRSGAIHHHDVRIANHQIGTLQGHSSEVCGLAWRSDGLQLASGGNDNVVQIWDARSSIPKFTKTNHNAAVKAVAWCPWQSNLLATGGGTMDKQIHFWNAATGARVNTVDAGSQVTSLIWSPHSKEIMSTHGFPDNNLSIWSYSSSGLTKQVDIPAHDTRVLYSALSPDGRILSTAASDENLKFWRVYDGDHVKRPIPITKTPSSSITIR
```
