## Supplementary material for "Coding Sequence Insertions in Fungal Genomes are Intrinsically Disordered and can Impart Functionally-Important Properties on the Host Protein": fasta protein sequences: XP_714336.2_blasthits_fa.txt

```
>XP_714336_Candida_albicans
MGQKLSLLAPSAPTVAVSSYVDALHNYQYVEVINNSRFLKTIKAIDKTTGNLVTIKLLIKPASPNYSIQLQQVIELMVKQSSLLYPFKNALPWHRLIETDRAGYVVRQMIKTNLYDRLSIRPFLEPIEKLFITYQILKIINEIHSLNIHHGDLKLENFLITSWNWLLLSDFSNLLKPTYIPEDNPNQYSFYFDTSGRRLCYIAPERFYNSQDHPKHISNFNDDGSFTMKNSVTDAMDLFSTGCVIAELYNDGEPTFTLSQLFKFMKNEYTPDLSGIYNKDIVTIIGKLIKLDPNERSSAREILDENKGTCFPEFFYSFLYDFMEMLNNQENFVLNANNDNISISDMKISYIYDNFGLISKSLKFQYSMDESNFSRDDILPMKLNLETMPFNYRIKQSKFIDDDSQEAALILLNVVTSFSQTLKQVNSKIKCCELIVALSERIRDESKLDRAIPYLCLFLDEYIEGAFHQQEGPQTASKVVCMALYSLTTLLMSCSYINPINMLIFPEYILPKIYNLLTVKSDSSSQRLVNCAVAVCLPYLAATAKRFWIMSKAFKNTNNALSTLVSPEDAMQSFSNLSLTKDQLDSKFKEITILLLTDSESPVKISLLNNILPLCQFFGQDKTNDIILPHLISYLNDTDQELRLAFLSSVLQMGPFIGVLSFEQYILPLLVQTIGDGEQFVVLKVLEIFNMFVKERLINPRTEFNALDVYKELLLNSINLLLHPNEWIRQSVINLIISVSANLTDADKYCFLYPLIKRFLSYDLSIIDWNTLYPCLTKPLTKQIYDLAITWSLNSTSKSLFWQQKNFSMLTTKQSGNNITKKMKKMISFNKDMGKSVYLPQMMSELTFANGSNQKSNSTIPLSSEDKQWLLKLKSIGLDDKSLWKILALRDYIYHVGRSPTSTLNKRLKATTNEISILPRNIFFTVVYRSEPLSISNGTREERILGSNAEETVSIRTSSRRGSNSLILPQLERVTASVQTVEANIMGEMETHNSGVNKDGWFNDSNTSHKVFSVSNSKIIVSHIKHTYTGENPYILNFLKNPKFQPNLSDFEEFGKTIIKHQYSQQQQQQQNQNQQQLKTIDMLPPMNVLVASFRSSDKDNRLEEINALAVCPTSEFFVTGSSTGSLKVWDSLKMEKLVTVKNANLSIELNSSVCSITFLPNRFVVIVTTNDGTIRLFRIDVMRNSKSKKIVRYLKMHLIRKYIHGNDHDGSGNCNGTKKYHRPIEQIKFLQDNYIIGVDATEQKIIMLDIITMTISSELQHPLIYGIINTFIVYKDYWLLVGTDKGVLTLWDLRFKIIVKSWHVKNNENNERLGSINNLELLSNSIKLFETKNDGGSSGGSSSAYFALSGNDDISIWELPSLECKAILKTSNAVMNSSTIMKYSLIEYKDDGNEDELFIEEIIDDIELDIDHEYDRKLNLNVLTMKFFQFNTNNNNNNVDYLMCSTGSNRVILFNLTSIQDSVVLKSDNTIFNTRYYNNVVIIDPVFANDQTLLNGTTKTNMYNVVKLVDHLFEPFHMIITIDRNNCVKLYKAANC
>XP_002420910_Candida_dubliniensis
MGQKLSLLAPSAPTVAVSSYVDALQNYQYVEVINNSRFLKTIKAIDKTTGNLVIIKLLIKPASPNYSIQLQQVIELMVKQSSLLYPFKNALPWHKLIETDRAGYVIRQMIKTNLYDRLSIRPFLEPIEKLFITFQILKIVNEIHSLNIHHGDLKLENFLITSWNWLLLSDFSNLLKPTYIPEDNPNQYSFYFDTSGRRLCYIAPERFYNSQDHPQHISNFNDDGSFTMKNSVTDAMDLFGTGCVIAELYNDGEPTFTLSQLFKFMKNEYAPDFSGIYNKDIVSIIEKLIKLDPNERLSAREILDENKGTCFPEFFYDFLYDFMEMLNNQENFSLNSNNDNLSISDMKINYIYDNFGLISKSLKFEYSIDESNLSPDDILPMKLNLETMPFNYRIKQSKFIDDDSQEAALILLNAVTSFSQTLRQVNSKIKCCELIVALSERIRDESKLDRAIPYLCLFLDEYIDGVFHQQEGVNIAAKVVCVALYSLTSLLMSCSYINPINMLIFPEYILPKIYNLVTVKSDSNSQRLVNCAVAVCLPYLAATAKRFWIMSKAFKNSNNALSTLVSPEDAMQSFSNLSLTKDQLDSKFKEITILLLTDSETPVKISLLNNILPLCQFFGQDKTNDIILPHLISYLNDTDQELRLAFLSSVLQMGPFIGVLSFEQYILPLLVQTIGDGEQFVVLKVLEIFNMFVKERLINPRTEFNALDVYKELLSNSINLLLHPNEWIRQSVINLIIYISDNLTDADRYCFLYPLIKRFLSYDLSIIDWNTLYPCLTKPLTKQIYDLAITWSLNSTSKSLFWQQKSFSMLMTKQSGNTIKKKKLISFNKDMGKSVYLPQMMSELSFANGSNKKGNSTIPLSSEDKQWLLKLKSIGLDDKSLWKILALRDYIFHVGRSPTSTINKRLKSSENENLSILPRNIFFTVVYRSEPLSISGGTREQKILGTNAEETVSIRTSSRRGSNSLILPQLERVTASVQTVEANIMGEMETHNSGVTKDAWFNDSNTSHKVFSVSNSGIIVSHIKHTYTGENPYILNFLKNPKFQPNLSDFEEFGKTIIRHQHKQQQQRNENIDMLAPMNVLVASFRSSDKENRLEEITTLAVCPTSEFFVTGSSTGSLKVWDSLKMEKLVTVKNANLSVELNSSICSITFLPNRFVVIVTTDDGTIRLFRIDVIRNNKSKKIVRYLKMHLIRQYIHEESNDNNNKTHHHHYPIEQIKFLQDNYIIGIDAIEQKIIMLDIITMTISSELQHPLIYGIINTFIVYKDYWLLVGTDKGVLTLWDLRFKIIVKSWHVQNNENNVKLDSINNLELLSSLNSIKLFETKKNDGGGSNTSSAYFALSGNDDISIWELPSLECKAILRTSNSAMMNSSTSNIMKYSLIEYKDHDGGDDNGFFIEKIIDDIQLDIDHEYDRKLDLNVLTMKFFQFNTNNDYLMCSTGSNRVILFNLSSIKDSVILKSEKATFNTRYYNNVVIIDPVFTNDQTSSNGNTTTNTTYNVVKLIDHVFEPFHMIITIDRNNCVKLYKSAND
>XP_002548521_Candida_tropicalis
MGQRLSLLAPSAPTVAVSSYIDALNNYQYVEVLNNSRFLKTIKAVDKTTGELVIIKLLIKPASTNYTIQLQQVIELLVKQSSLVYPFKNTLPWHKILETDRAGYLIRQMIKTNLYDRLSIRPFLEPIEKLFITFQILKIVNEIHLLNIQHGDIRLENFLVTSWNWILLTDFASLTKPTYIPEDNPNQYSFYFDSSGRRLCYIAPERFYNSQDHPKHVSSFNDDGSVSSKNSVTDSMDLFSMGCVIAELYNDGEPTFTLSQLFKFMKNDYKPDLSGIQNSHIIEIIGKLIKLDPNERSSARELLDEYRDICFPEFFYTFLYDFMESLNNQENFMPVTVDDNLSISDLKINYIFDNFDVISKQLNFDYPNESLISDDILPMKLNLPTMPQDYRIKPRKLDGHENQETALIILNAVTSLCQTLKQVNSKIKCCELILALSEHISDENKLDRSLPYLCLFLDEYIEASVYQEGMNISPKVVVVALYALTTLVMSCSYISPINVLLFPEYILPKVYSLLTLKGSQQSQRLINSAVAVCLPNLATIAKKFWIMSKAFKNENTVANTLVSPEDVMQSYASLKLTKEQLDSKFKDITVLLLTDSESSVKISLLNNILPLCQFFGQDKTNDIILPHLISYLNDSDQELRLAFLSSVLEMGPFIGVLSFEQYILPLLVQSIGDGEQFVVLQVLEIFNVFVKNRLINPRKEFNALEIYKELLLNSINLLLHPNQWIRNSIINLIISISNNLIDADRYCFLYPMIKSFLTYDLSIIEWNTLYPCLTKPLSKTVYDLTITWSLNATSKSLFWQNKASSMNSSNGILENKKKLISFSKNMGKSVYLPRSEMAFSPDTNKRSSVPLSSEDKQWLLKLKSLGLDDKSIWKVFVLKDYIYHISRFNVANYQLKAFDHIAILPRNIFFDIVYKSELMAMPNGVKEETYEPNIEDTVSVRNSSRRGSNSLILPQLERVTASVQMVETNVMGEMEAHIAGSKKTIWVNDSNTSHRVFSVHNSKIITSHIKHTYNGHNPFILNFLKSPTIQPTLSDFEEFGKLIIHKNQSSSAQQSQQNAAGSVFVPKNVMVTSFKYSNKTNCIDDISTLVVCPTSEFFVTGSSNGSLKVWDSLKMEKIVTVKNANLSIELESSVCSITFLPNRFIIVVTTNDGIIRLFRIDVIRNNKTKKITRYSRLQLIRQFQNDSVITEVKFLQDNYIIGTDSEQGLVVFDIITMEKLYGLQNPLIYGIINSFVVYKDSWVLVGSDKGYLTLWDLRFKIIVKSWRVQNDVTNEYVNSISALEILPRSIKLFTTHDGCIYFTMVCNSDISVWELPSMECKAILRSRIGENLKYSLIECKHDDDYDLGQMIDDIKIDIDSKIELSVSCLKYFKYDNNTDYLMCSMSDNKVILYNLTSIQDSVVLGNDKRKFLKRFYSNLVIINESNDDVTTSQEQTYNTIKYVDVLYEPSQMIITVDKNNCISIYK
>XP_003870730_Candida_orthopsilosis
MGQKLSLLAPSAPTIAISSYVDALENYQYVELLNNSRFLKTIKAIDKSTGNFVIIKLLIKPSTPFYTLQLQDVLEYLVKESSMLYPFKSILTWHKLIETDRAGYMIREMAKINLYDRLSLRPFLEPVEKLFITFQLLKTVSELHSLNVHHGDLRLENILVTSWNWILVTDFANLTKPTYIPDDNPNQFSFYFDSSGRRVCYIAPERFYNSQNSSRNISNFNDDGSFNFKNNVTDEMDLFSLGCVIAEMWCDGEPVFTLSQLFKYMKNEYEPDFSNIQNSHIVNLIRKLLKVNPSERASARELLEEFREVCFPEFFYTFLYDLMEGINNQENFTPENKNDKYMTPSDLKISYIYNNFAKISQSLGFVYKKQDPSSSALPMKINLPTMPHNYRIQPKKYMDDDGSEASLIIINLITSLLKTVKLTESKRKCCLLILALSEQINDESKLDRSLPYLCSILDEYTETSVYHSHEHVSAKVVCLALYSITSLILSCSYITPINVLFFPEYLLTKINNLLVLKIDAESQRLINSCVASCLPHLATVAKKFWSMSKAFKQGGHNSVANITNLLPESVMKSVTTIHLSKDQLDQKFKEITLSILTDPQSAVKVSLLENILPLCQFFGRDKTNDIILPHLISYLNDPDPTLRLAFLSAVLQMGPYIGALSFEQYILPLLLQSIGEGEQFVVLKVLRIFNEFVSQKLINSRLEFNTLEVYTELLSNSIYLLLHPNEWIRQSLITLIISISNNLSDADRYCFLYPLIKGYLMYDVFEINWDSLYPSLTRPLSKQVFDAMVTWALTFTNKSLFWQEKSFSLVQNGQNLSDKNYVSLSKNMGKSVYMPKLSTAVVSYNSGRSKENIPLSPEDKQWLLKLKSIGLDDKSLWKILVLRSYIYRISRISKPQQHQFEQVILTPRNVFLDVVFKSEPVTSVTGLRNNKVVVKSKDTVSLRSLDHSRSSHQTLVLPNMERAIASVQTIEANVFGEMESSRDSSAKTSWVNDPTMFHKSYHVDESRVITCHIKHTYTGANPYIWNYLHTLTIVPSLDDFTEFGKLIKRKSQNELKSVNLFNLNIRRTSEDIDAYTCLTTSPLGDFFITGSEDGYLKIWDISKLDNINRIKTADQSIELNSRITSIAFLYMRNCIVVATRDGAIRILRIELVRNKNRKIIKFMKPILVRKLVLDSFVILVETLENVIYAIDYQSKVSIIDMITMKQQYVLQNPLSFGIITSYITGVKKNSWAMIGTQRGYLTLWDLRFKLLLKTWQVHMETFDGNKKFVIEQIDELKVINSSNIDPVREKFDSFVFKDRSVYIYIKSNVEEFELLFEIPSLECKGVIRKEELQAHKCKLVDVDCDLSQARIEDMIENLSLEK
>XP_001523904_Lodderomyces_elongisporus
MGPRLSLLAPLAPTVAVSSYIDALEDYKFVELLSDSRFLKTIKALDKRTGYWVIIKLIIKPSTPNYTIQFNGLLELLVKQSSLLVPISNTLTWHKIIETDRAGYLIRQMGKINLYDRLSMRPFLEPIEKLFITFQLLRVVSELHSLNIHHGDLRSENIIVTSSNWVFLTDFAGLIKPVYLPEDNPNQFSFYFDTSDRRVCYIAPERFYHSRNQHHKVVLNFDENGVFKLRHGVTDEMDLFGLGCVIAELWLDGEPTFTLSQLFKFMRGEYTPDLTSIPNKEIIKLIQKLINVNPEERTGAKELLEEFRGSCFPTYFYTFLYEFMEKLNSHEEILPLRSAAITATATTEENRNNYMLSSISDVKLNYIYDSFLEICKNLHLDYSSSKQTLDTKELFPMRVNIPGLPFNFQLRPSKRQGVQGHQSKDKYNSDNGDKDIKNYEKEKEKEKEHVDDDNDDNDEEGDGNVNEPALVILNYVTSLLKSLKFVDSKIKCCELILVLSNHLNDESKLDRSLPFLCTIIDEYIEIKSSSASAAASAFGAASASEVSAKVVCVALQAVTTLVMSCSYITPINVLLFPDYLLPKLQILLNLKVSPESQSMINSCVARCLPYLAMVAKRFWTMSKAFKAGALLGQTAIISPDDVLRSVTTTTTTTTTTMTIPKSQLDQKFKDLALLILTDADAAVKVSLLENILPLCQFFGKEKTNDIILPHLISYMNDSNVTLRLAFLSAVLSLGSFIGSLTLQQYILPLLIQTVGEGDQLIVLKILEIFNFIVKKKLINAKTEFNALEIYTELLSSSLYLLLHPNEWIRQSLISLIIAISDNLSDADRYCFLYPLIKGYLVYDIFHINWDTLYPSLTRPISKQVFEMTCTWAQSYTSKSLFWQKRMNFSLVQQQQIHQHQVQSRNDKLSKNGGILSFSKNMGKSVYLPKMGTVISYNSGRSKESVPLSSEDKTWLLKLKSIGIDDKSLWKLFVLREYIYRVSRTPSKNLSRFEMTMTTPRNIFLNVVYKTENIGLSSNQKQKQKQDHQKLDQEQKREQKQQQKQKQKQKLFLSLLHGESVIHRSEDAISTRSIEHDSHQTLVLPNMERIVASLQTVETNVFGEMESSKGIVAKPSWINNPCVLHKVFHVDENGRVTMCHIQHTYEGNNPFIWNFLQTLPISPTLDNFAEFGKVINSRLKTNVDDIDVPEIFSLNVRRASENIDAFTCLAIAPGNEFFVTGTENGRIAIWDISQLHDLARAKNPSQQLDLTSRITSVTFLHNRFCFVVTTRDGTIRILRIEANRNKAKKIIKFMKPTLIREVQVDTFISHTKVIGQTLYAIDYQLKINIYDMITMEKESHLLQNPLAYGTVTSFISGEAEKSWILLGTNKGYLSLWDLRFKLLLKSWRVEINDKGDGKISVDNIVLLNIARKSRTNQSTAGGTAGHSRYPNSNSITIVVKSLPDDIETTWEIPSLDCQSVTKKGKSVQYRCRLVEISSEVTLDEIALMLDDLKLNLK
>XP_007377323_Spathaspora_passalidarum
MGQRLSLLAPSAPTVAISSYIDDALNNNYQYLELLSNSRFLKTIKAIDKTTGGLVIIKILIKPSTSSFNIQLQGLTEFLVKQSKAISPMININCYSKIIETDRAGYLIRQMIKTNLYDRLSIRPFLEPIEKSFIIFQLLKLVSQLHALNIHHGDLRLENCLITSWNWILLSDFSNMIKPTFVPMDNPNQYAFYFDGSSNRRICYLAPERFYKGQHLQKHSNFNDDGSFNNKETLTDAMDLFSLGCIIAELYSDGQPTFTLSQLFKYMEDPNKLDLAYINEENVIKLVMKLLKVNPNDRSTARELLDEFYDICFPEYFYTFLYDFMEGLNEGDSSDEKIEYIYDNFELISKALHFNYTNADESNGEFLSPIPTKLNLPTMPYNYSIKPRKPDLQPSLIILNAICSFCKTLTHVDSKLKAIELILAFSERISDESKLNRSLPYLFQFIDEYVEYYQQPQTEESHISCKVVSHTIHAITTLLSTITYITPINTLLFPEYLLPKLYNLLILKLDSNSRKMINCSIAICLPYLSTISQKFWIMSKAFATPPSKDQLYDKFKTLTLLLLTDSESTVKCNVLTNILPLCQFFGADKTNDIILPHLISYLNDHTNHELRLTFLAAILEIGPFIGIISFEQYLLPLLIQTLNDNQEMVILKVLQVFHTFTKNKFITNKVVYNEILNNSICLIIHPNQWIRHSIINLIISINENLTNVADSYCWLYPILQPYLTYDITIIDWNSLYTSLTRPLTIKIFEMSRDWSRSQRSLFWRNSSKTLSHEDRQWVIKLKSIGLEEKELWKIRKLREYIRHTHPAEQLESRFNNPGLINPRNIFFDISYKSEPMINSKTRQLSIDIEVDKPSSFLTPKVTASIQTMETNVFGELDGLPHSHKSSSVVNGHVPTRVFSINNSKIITTHIRHTYSGSNPYILNYLNGITLTPTLSDFPEFGSVHRQSKQQQQIEFKPRGSLVAHLKDEIDAIKCIEVVNTSEFFITGYESGIIKLWDSFKIEKIINSKNYQLSIDLKSEITCICFIPDRFVFVACTKDGQVRVFSVEVSRNKNRRIVRYVKFRLLRQVKIDGYILHAKFSNNFLVCVDSNSKILMFDIITMNKVKEVQNPLVHGIINTFFVEETWIITGTSSGIINLWDLRFNLLIKSYQLKYVMNETVYSVSSIKSFQVVKKEEGELTIAVSIGGDTSHTIVLLEIPNFEVKTILRVDQGDSSVERYFVEGTPNKTNIDDLLKDLDVNKPIKQNEVMAVRSILHYLICATYDKRIILWDLSNISSSTSINSQFQSRFVTRTVSNTVIIDEKLELKDMIESEHEQTTWSGASSKAHLDIINDLNYLYEPFEMIISGDRSGVLNLYK
>XP_043049423_Scheffersomyces_spartinae
MGNRLSLMAPSAPTVAISSYVDFLENIEYIELVNNQQLFKTIKAIDHASGSLVLIKVLIKPPSDGNNLNLKDITELTVKDCSRLSYSNIVLPWFRIIETDRAAYMIRQWIKTNLYDRISLKPFLEPTEKLFLTFQMLKIIDTIHNEMHIRHGDLKLENFMVTSSNWLLLSDFANYMKPTFIPKDNPNQFLFYFDSSDRRVCYVAPERFYTSKGSNIPIQNIDDDGIFSGKDRLTDQMDLFSLGCVIAELYLDGEPLFTLSQLLKYMRNEYKPDLSTIDNQLIREIIQLLINIDPNERPSVSKILNDYRGILFPDLFYDFLYDFMSDLNNTKLYYSIAHDKNVSPSDLRLQRVYDNFEAIKYHLQFAYDPITTSTSGITSGSSRVPVQLSLPGMATNYVIKKWDEIELNDRLDQTALILLQYIFSLMNSLKQPQSKINACELIVALSERVSDEAKLDRCIPNLFMIVDECLISYSKYVKQTSNQNDPTSTMGPTSEHWKLSARAASFALEAATTILLTCSSVSPLNTLIFPEYLIPKLMALANADSKNVDITYLKSTLACCIPTLALISRKFWMLSRSYNREGAHDAATNTPSTTTPKRSTTGRKASLFLSMANDELSAVSYFHLPKEQLDSDFERLAVTLLTDSSTLVKIALVNNILPLCIFFGVDKTNDVILPHLISYLNDVDFELRIAFLKSILKIGPYIGLILFEQYLLPLLVQTLSDIEQFVTIQVLEIFYTFISEKLINPVTDFNAISIYQEILSHTLCYVLHPNKWIRQSVIAIIVAINENLTNADRYCFLYPMIKGYLNYDIPFISWKTLYPSLTKPLTHQSYQLAMGWNNLASSKSLFWQQNNPHSETSSTRSNGIKVPKDLSKSLYFPSKDCKLQTTSSSSVVSNGSSIPLSPEDKKWFSKLKSVGLDEKESWKLLALKSYISHVGLALSHQKNHKLQDVEKEKEEVFNLSKDISPRNIFYDVFFKSDPVPQALRMIETNIEASIPSDSESLHNLESRNSLMLPTIPKIKASLQTVEANVFGEMELSHNTALHSLHPHTRVSGPRKHRLSLASNSSAFSLGNSDMMMDKSELVVIGGLLANDITRANDGNIRKLLKINDKAATAVMKHSYGGHNPNILNYLASIDVEPLIDDFAEFGPAWKNLQENNTDKSTFRGVRVASINTNQNSLDLDAITNVAVCSSNEFVVTSSENGYLKVWDTLKLEKNITVKAPQLLHKLDSSITAMEFLPNRPILAVATSDGMLRILKVLFTRGKTNKIVKYSQFQTIRSLQLNDNDFIIDLKYFSLTTTNQIIGITSKSYILGIDIVRMVQVYKLENPVIFGVTRSFVVDNKHTWLLVGTDNGYLCLWDLRFKQLLKSWRLDYRIDDFEGGDGESNGVTNNGARNPGISNISLLSTNGQDVSQVSITTTSEVPDVTVWQIPSFECTKVFRSYVNGKFGYDLMSVEYGQKVYTLEEVSPDLINLNIEDIIANLEVSDNSIPEVGEKSESSRGITCTQQHKNSLTTATSGRSIVIWNLNDLKLSVSIPSTATESPFTVHTVYPALIFAQQVQDPMGRAGGDGGSPLFNDIITGISVVERSSGISLIVGDRSGDIKGLEIALEEARKGYEEGGVPIGGALIAEDGTVLGRGHNMRFQKGSAILHGEMSALEDAGRLKGSVYKNCTMYTTLSPCDMCSGACILYGVKRVVLGENETFKGAEELLRSKGIEVINLDNEECKKLMKQFIKERPEDWYEDIGE
>XP_001385071_Scheffersomyces_stipitis
MGARLSLLAPSAATVAISSYVDVLESFQYVELLNNSRFLKTIKAVDTKSGNLVIIKILIKPTQTASSNYSLRLEEVTELLAKSASVVAPFHNVLPWHKIIETDRAGYIIRQMAKTNLYDRLSLRPFLDPVEKLFLVFQMLKIVSDLHSLHVRHGDLKLENFLVTSWNWLMVADFAEYTKPTYIPEDNPNQFSFYFDSSDRRVCYLAPERFYNTNDNTNVIQNIDDDGHYSGVNRLTDEMDLFSLGCVVAELYSDGEPTFTLAQLFKYKRNEFVPDLSSIEDNDIKLLINQLIQFDPEKRVAAQELIDSYKDKCFPNVFYNFLYDFMADLNNNELYTLDKNDDNASINDLKLDRIYNNFDKIVTALEFDYSMEKSRKNSSSFLPLKLNLPGMPRDYVIKPNNYSKDGPDVAAVILLNVVFSLMKTLKRVSSKIKACELILALSERVNDECKLDRSLPSLCSLLDEFVESSSNALQQNRSHAQSFQSVKISSKVACVALTSITTLLLSCSYITPINVLTFPEYLLPKLTSIASLNIPKDESNMIKVTLAGCLPYLANCSKKFWMMSKTFNSDALKDYNKIVSYSVNENLNDDILTLYNALSIPKALLDVQFEGLTFILLTDSSPSVRISLVENILPLCHFFGIDKTNEIILPHLISYLNETSTIGLKLAFLSSTLKLAPYVGVLTFEQYILPLLIQALGDSEQFVVLKVLEIFNEFVKTRLINPRTEFNALEIYKELLSNSINLLLHPNEWIRQSVLTLIISISENLTNADRYCFLYPLIKGFLSYDLSVINWQTLYPCLTKPLTKQVYELAISWCLNASNKSLFWQQKNFSTLNQLNTSKKKLVSFSKNMGKSVYLPKLNSEVTFAMANGSTSTLPLSPEDKQWLIKLKSVGLEDKGLWKVFILRDYIFHIAKSANGGNSSQNLDLEEKEFNIAAENPSITPRNIFFDICYKSEPLLSGSRTIEENIDASTNPGESVSLKDFESRRGSASLILSNFSKVKASVQTVEASVFGELETSHEVGNPDSYHQHHHHVHSTKSSNSTHRMFVVNKMKMVTANIKHSYSGLNPYMLNYLNSIDFDPSLSDFPEFGNIVKSTKSSMSTVTDQQPWSPKGILVSQINSGRNSKGEIDGINCLVSGPTSEFFVSGSELGWLRIWDNYRMEKVTSGKHSSLSVNLKSTITSIKFISDRFVMAVTTIDGSIRIFRIDVSRGKSKRIIKYPKVSLIRKYDLVDDYSSEGAYFVNCEFVLTEKQSWLVGITSNSKVVCLDIIKMEKVFELDNPLIHGIPKTFIVDHSGTWLLIGTSQGIICLWDLRFKLLTKVWKVKLQEGQSILSGYSSVRKLVLLPSAFKLNSESDNGMSESGNKAPASYFVMIGGSSESDISVWSIPSFECKLVLSSHVDNPFQKKYSLEELDNTGKVYDIDRIFENIRIDVDGITDSGEDSNHSMTAIKYFSFADGKKNYFISSTWDRRIIAWNLDNIKASTSLNVSNETDFIVNSYNASGQRLINEIFLKDAKAPNYSLEELAKSQSDALARHQDTITAIDVITKPFEMIISADRNGYINLYK
>XP_020066953_Suhomyces_tanzawaensis
MGARLSLLAPSAPTVAISSYVDILQSFQYIDLLNNPRFLKTIRAIDNSNGNLVIIKILIKPSSTPGGLQLDQVIELLTKQASLLAQFNHVLPWHKLIETDRAGYLIRQMLKTNLYDRLSIRPFLEPIEKKFMVYQMLKIIEDCHRLGIHHGDLKLENFVVTSWNWLMLSDFASYTKPVYLPEDNPSQFSFYFDSSDRRVCYLAPERFYNSSKESRGQTINDDGQYAGKDGLTDQMDLFSLGCVIAELYLDGEPTFTLSQLFKFVKSEYKPDLSTIHDSEIRSLIEVLIQRNPNKRPSAEDLLHSLHQKCFPPFFYDFLYQFMSDLNDNSLYEIPLGNSSISINDLKIDKIYRSFDKIAEALGFEYEREEQDNDSAFVPIKLNLPGMPNNYHIKPFNFSEKLGQASLIILGVIFSLMRSTKQVSSKIKACELIVAFSERINDECKLDRSIPYLSSLLNEFIEDSYQASNNQNTSTLSSRVVCTALTSITTLLLSCTYITPINVLMFPEYLLPKLSSLMALNYPLKEKDTIKVTLASCLPYLASVSKKFWMMSKTFKSENHLGASTNEGNQQFLINQDSANLPSSGFTIPKSQLDADFENLTFTLLTDSNPVVKISLLNNVLPLCQFFGVDKTNDIILPHLITYLNDPNFHLRLVFLSSVLKIGQYVGVLSFEQYLLPLLIQTLRDLEQFVVLKVLEIFNEFVLNRLINPKTEFNALEIYKELLVNSINLLLHPNEWIRQAVMNLIISISDNLSAADRYCFLYPLIKGFLSYDLSTFTWDSLYPCITKPLSRQVYDLATTWSLNATPKSLFWQQKNFSTLSQLNSAKKSVVSFTKNMGNSVYLPRLNSEVVFPLSNGNKSSVPLSPEDKQWLIKLKSVGLEDRDLWKVFVLRDYIYHVCRNGHGKSNSTDLSGFSSLSNTQLVPRNVFFDVSYKSESLSAGSRTTESNVELLMNPDDSISLRDFDSGKGMSNLLILPNFARVKASIQTVEANVFGELEMSHDSNGNSSHIGHHNGTHDSNSHKVFSVNSSKIITVNLKHSYTGYNPFILNYLNNLEFEPSLNNFSEFGNLVGSEVKSKLSKESAEHWTPKGILVTQVKSTQAGGEIDGVNCVEVCPTSEFFISGSDSGLLKVWNTAKLEKIITVLNPSLTVDLKSSITSIRFLPNRFVFSVTTVDGITRLYRVDVIRNKAKKITKFSKLTIIRKFELDVDTDGYILKSDFLVNDKQSLMVGITSCSKIVGYDIIRLEKSFEVQNPLIHGLTTTFMFQEKNMWLLVGTSKGVLSLWDIRFHLLVKSWKVQLKQPDDTFRNTPFAIRKLIALPKSYQLGTQSEASYFAMIGGSGESDITVWEVPAFECKQVFSSQVETPYVKNYSLIEISNDTQDYTIDSILESLEIEFATNDPFENENTPDNKSFTAFKYMASQSHGYFLSSTWNQRLILWNLTSIADSVSVNCEYETKFISNTFKRQTLTLVNEMFEKKKEPVKSGYKKEAYGLEEVSSNQIDAVRTNQDMVTDLGILTRPFEMAVSVDRNGCINVYK
>XP_020078664_Hyphopichia_burtonii
MGVRLSLLAPSAPTVAISSYVDILKNMQYIELINNSRFLKTIKAIDDESGNLIVIKMLIKPSSSFTINLHDINELLIKEASLLSQYNNILPWHKIIETDRAGYLIRQLMKTNLYDRLSIRPFLEPIEKLFLVFQMLKILELLHSTLNINHGDLKSENFLVTSWNWLMLTDFAGYTKPTFIPEDNPNQYSFYFDSSGRRVCYVAPERFYNSKESSSDYPPVKFSENGKFSGKDGLTDEMDLFSLGCVIGELYSDGEPTFTLSQLFKYIKNEYSPDLSGIHDTDIKEMVKSLISLNPNERPSVESLLTKSKGKCFPDFFYDFLYDFMYDLNNNDLFIVPEDNDNVSISDLKINKIYENFDKIAHHLKFDYDSTRMEDVELDHLIPLKFNLKGMPPNYSIKPTSFFVNTNKSQEHASLIILNFIFSLIKTLKQPTSKLRACELIVVLSERVNDEAKLDRSIPYLCHLLDEYINQVSNNELHYQQENQQQKPIQVNLSQHVKSSSKVACFALPAIATLLASCSYITPVNVLVFPEYLLPILDKLVLIPASKEDESEQALIKITLATCLPNLAQTSKRFWMMSKTFKNKAIKDYKSRLMIHSNVVSKGLVKPEDDEELLNSYNTFNIPKEQLDSDFENLTFSLLTDQNVNVKISLVRNILPLCKFFGIVKTNDTILPYLITYLNDSNYELRLAFLSSIFEIGPYVGVLSFEQYLLPLLIQTLGDQEQLIVLKVLQIFHHFVSHRLINPKTEFNALSIYRELLKNSLSLLLHPNEWIRQSVLNLVLSINENLSDADQYCFLYPLIKNFLSYDIATINWNTLYPCLTRQLSRQVYDTANTWCINALSRSLFWQQRTFSAFTDLNGNKKKAMKIVSYSKNMGKSVYVPQVNGSTEIGDNGSMNDNYLDNSMANVPLSAEDRQWILKLKSVGLDDKDLWKVFALRDYISHVSRNHHTTTGAAQDLELVKEVNIPPRNFFFEVCYKTEPIANKSRTTEADSENSGIDDAISIKSRRDSNSLIIPQFGRVRASLQIVEANVFGELELGRDSGNHKSNGSSYPQVQHHHHTHSNNKQETHKVFSINNQKIISNNLRHSYSGYNPYILNYLQHVSFDPSLDNFPEFGKVVKVSGRGINNQMSKHQGFKPRGVVVAHVNSNQVSDYIDGINVVTTCPTSEFFVTGSELGFLKIWDTSKLEKNIISRTSILSTNVKSGIVDIQFMPNRFIMAVSTKDGKIRIYRIDVSRDKHKKIVKYNKLVIIRTVEYNDNCETSFGEDMSENLKTKTFLSKLQFVITNTKTYLVGITTGCKIVGYDVIKMEKEFELNNPLRHGIPTSFIVGHNKIWLLVGTSDGILTLWDLRFKILIKLFRVRNANEDYQGKFAIKKLVLLSSSFSIEKNELKNHDQVNTYFAMIGGNKEGDIIVWELPSFQCRQVYNSYVINPKIKQYKLEEIDENHEITIDDIFADLNIDTDQLENGGTSNMDKSMTALNYFSKNGKHCIEDYFVSATWDRRLIVWNTTNVQESVALDNQDWGVSRQIGFVKHQVNLNVTNINEKLQDAKTVSKSSSKDKQNDKPANEFRYDFVGHMDEITDIDTIIAKPFDMIVSVDRNGYINLYK
>XP_015469401_Debaryomyces_fabryi
MGARLSLLAPSAPTIAISSYVDILNNIQYVELLNNSRFLKTIKAVDNASGNLIVIKILIKPSNNTSNYNIDLQQLIELLAKESSLLNRFNNILPWHKIIETDRAGYLIRQLIKTNLYDRISLRPFLEPIEKAFLAFQILKIIDDLHNKLGIHHGDLKLENCLITSWDWVMLTDFASYTKPTYLPEDNPNQFSFYFDTSDRRLCYIAPERFYNSKSNIKPVQNINDFGKFNGKDQLTNEMDLFSLGCVIAELYLDGEPTFTLSQIFKYMKNEYIPDLSTINDSYIREIITNLILRNPKDRKSADTILNSYRDKCFPSFFYDFLYDFMSELNNNDLFVVPNDNDNLTPSDLKLEHIYKSYDKITDALQFNYSNEGNLSASQDSKFVPLILNLKGMPRNYIIKSTATFMENNHLQQGSLIILNLIFSLMKSFKQPFSKIKACELIIALSERVNDDCKLDRCLPYLCNLLDEYIDSSGNYQPNNFQSNLSENFTSSSEVACIALTSITTLLMSCSYINPINVLMFSEYLLPKLHTLIGIFPKNEDKNLIKITLAACLPHLAIVSKKFWMMSKTFKNSVLKDLKNRLPPTQLLNDNENVNDSYNSFSIRKEQLDSDVEDLSSKLLTDLNPMVKISLVNNIMPLCQFFGVDKTNDIILPHLITYLNDSNYELRLAFLSSILEIGPFVGVLSFEQYILPLLIQTLGDLEQFVILKVLEIFHYFVQHRLINPKSEFNALSIYKELLTSSIKLLLLPNEWIRQSVISLILSISDNLLDADKYCFLYPLVKGFLVYDVNTITWNTLYPSITKPLSKQIYNLAITWSSNATSKSLFWQEKSFSVFNDIKAPAKILPYSTNMGKSVYIPKSKSGFPLDSTNSNIPLSPEDKQWVLKLKSVGLNDRDLWKIFILREYIFHASKSNTSSTSKDDFELPKDINITPRNVFFEVCYKSEPFTSDSKTAETNFESVHTIPSSKKDVEASRGLNSLILPNFGKVKVSLQTVQANVFGELETSHDSSFNVSTSHHHHHIHSTNNSNSTHKVFSVNNQKIITANMKHSYTGYNPYMLNYLHNVEFEPTLDSFSEFGNIIKFSKPSTSDNNIWKPQGICVAHINTNNTDGDINGVNCISVGPTSEFFITGSEDGTMKVWDTLKLEKSITVKRESLSLKLESSIVDIKFIPNRFVFLVITTDGKLRLFRIDVSRGKNKRITKYTRLSLIRNYSLNIIEDGYLTSVEYCISLLHAWIIGTTSNSKIIGFEIIKMEVEFNLQNPVILGVITSFIIDHKKAWLLVSTDKGNICLWDLRFRTLVKSWKLNTNNEYDKLSPIKKLILMPNDFNLDARLENTSYFAMIGGTNESDISLWDVPSFECRETFSSNAINPKVKLFSLDEIQATKEPEIDAILSDLDIDFDTDNNKDKSMTALLTFKNKANNYFACATWDKRIILWNIFDTAESVSLNSKYATSFNKSRVNLALQLNYERISTDKGPAQPSDAITLSSIASQQFDSVRIHQDIINDIGVITRPFEMIISADRNGFVNLYK
>XP_461033_Debaryomyces_hansenii
MGARLSLLAPSAPTIAISSYVDILNNIQYVELLNNSRFLKTIKAVDNASGNLIVIKILIKPSNNTSNYNIDLQQLTELLAKESSLLCGFNNILPWHKIIETDRAGYLIRQSIKTNLYDRISLRPFLEPIEKAFLTFQILRIIHDLHNKLNIHHGDLKLENFLITSWNWVMLTDFANYTKPTYLPEDNPNQFSFYFDTSDRRLCYIAPERFYNSKSNVKPIQNVNDFGQFNGKDQLTNEMDLFSLGCVIAELYLDGEPTFTLSQIFKYIKNEYIPDLSTINDSNIREIITNLISRDPGDRPSVDTILNDYKDKCFPGFFYEFLYDFMSELNNNDLFVIPSDNDNLTPSDLKLEKIYKSYDKIADALQFNYSNDRNSSLSQNSKFVPLMLNLKGMPKNYTVKPTVTFMENNYSQQGSLIILNLIFSLMKSFKQPLSKIKACELIVALSERVNDDCKLDRCLPYLCNLLDEYMDSSSINYQPNNFQTNLSENFTSSSEVACIALTSITTLIMSCSYINPINVLMFSEYLLPKLHALISIFPKNEDKNLIKITLAACLPYLANVSKKFWMMSKTFKNDVLKDLNSRLSSKPSLDDKENVSDSYNSFSIRKEQLDSDFENLASKLLTDVNPMVKISLVNNIMPLCQFFGVDKTNDIILPHLITYLNDSNYELRLAFLSSILGIGPFVGVLSFEQYILPLLIQTLGDSEQFVILKVLEIFYCFVRDRLINPKSEFNALSIYKELLTSSIKLLLLPNEWIRQSVICLILAISDNLSDADKYCFLYPIVKGFLVYDVNTINWNTLYPSITKPLSKQIYNLAITWSSNASNKSLFWQEKSFSVFNDLKAPTKILPYSTNMGKSVYIPKSKNGFSLNNTNSNIPLSPEDKQWVLKLKSVGLNDRDLWKIFILRDYIYHSSKSNTSPTAKDDFELPKDINITPRNVFFEVCYKSEPFSSGSKTAETNFESVHTLSNSKKDEDSTRGLNSLILPNFGKVKVSLQTVQANVFGELDTSHDSSFNASSSHHHHHIHSTNNSNSTHRVFSVNNQKIITANMKHSYTGYNPYMLNYLHNVEFEPTLESFSEFGNIVKSSKATTSDSSIWKPQGICVAHINTNNSDGDIYGVNCISVGPTSEFFITGSEDGILRVWDTLKLEKNIAVKRESLSIKLESSIVGIKFIPNRFVFSVITTDGKLRLFRIDVSRGKNKRITKYTRLALIRHYSLDVTEDGYLTSIEYCISSKHAWIVGITSNSKIIGFEIIKMEVEFNLQNPVMLGVNTSYIIDHKAAWLLVGTDKGNLCLWDLRFRTLVNSWKLNTNNKSDNSSAIKKLILMPNDFNLDVKSENTSYFAMIGGTNESDISLWEIPSFECREAFSSSAINPKVKLFSLDKIEVTKEPEIDAIVSDLNIDFDADNNKDKSMTALSSFRSNTRDYFACATWDRRIILWNIFDTAESVSLNNMHATTFNKSKVNSTLQLNYERVSLDKRSDDLTTLNNIASQQFDSVRMHQDVITDVGVVTRPFEMIVSADRNGFINLYK
>XP_006687733_Yamadazyma_tenuis
MGARLSLLAPSAPTVAISSYVDIFDNIQYVELINNSRFLKTIKAIDLNTGDAIIIKILIKPSNNVNSFNINLQEYTELMVKEASLLDQFNCYLPTNKFIETDRAAYLIRQLVKTNLYDRLSIRPFLEPIEKNFIAFQMLKIIDNLHSNLHIRHGDLKLENFMVSSSNWIMLADFASYSKPVYIPEDNPNQFSFYFDTSDRRVCNLAPERFYNSGSESEKLQNFDENDHFTGKNQITEQMDLFSLGCIIGELYLDGEPLFTLSGLFRYIKKEYTPDLSGIPDAHVRDMILKLISFNPNQRQSAKQLLSEYQNLIFPQSFYSFLYDFIRRLNDNNEFKGNENDRHVTPSDNRIDYIHKNFDKISYNLKFDYSVDALTGSMGMNLNLPGMPKNYQIRKTSSFQDIGESQQSSLIILNFVFSLMNTLKQPASKIKACELITALSERVNDACKLDRSLPYLCKLIDEYIERFSFKGYDGMSLPGISMDENTKTESYSSKVVVAALDAIATILDSCSYISPLNVSMTSEYLLPKLVKLISSDNDVKESELVKIKLASCVPHLAEVANRFWMMAKTFKTKPLGSVHEGEQNGANQGNASVSKENLYLVFEEISSLLLTDPNPKVRAALVDNIKPLCRFFGVDKTNDIILPHLITYLNDPDIELKLHFLKSILFIGPYVGVLSFEQYLLPLLLQTLSDSEQLVVLEVIEIFVNFVSSRLINPASEFNALNIYKELLSNTVHFFLHPNEWIRQSVLQLVLSINANLSNADRFCFLYPQIKAYLTYDVTNINWDSLYPCLTKPLTKVMYQMLLNWASAGTEKSLFWKQESMTMTSPSKFTTFSKNLGKSVFVPSRSNGNSFSIPNRTSLAHSSIPLTHDDKQWLLKLKAVGLEEKDFWKPFMLRAYVLQVSRGMSLHIANSVGTFSDVNAVEIKPRNIFFEVSYKSEVVTSASNGLSSNVPQDSITKTPKTGRSGSNSLVLPNFSKVTASIQTIQENVFGELELNNDSHGHGNLQSNKYLTTSGDSNITHKVISSNDEKVIISNMKHSYQGLNPHILHYLQNVDFELSINSFSEFGDPVKINEPKSADWVPEGKCISLINTNSDPRSPDSLVCIAVNPSSEFFVTGSESGILKVWDSSKLEKNIMVKTPSLTAQFKSAIIKVCFMKNRNIFAVSTIDGRIRLFRVDVSRGKNKKILKYSKLVLIRKYDLHGEYATLILFNYDNIKTTMIVATSKSRILSFNVITMKREFELQNPLVHGVPTSVILDSRKGWLLTGTDKGLLCLWDIRFSVLVKSCKIISRSSSVGTQIKQLILLSPDFRIDSSCEYFAAIGGTSDPVITIWEIPTLECREILSPYEPNPTVQHYSIEEIKDSSNSVKDILNELPLDLEQARINDNLGYMKMYKHISGVYIVNSISSGRLIFWKLDELERSISNSGYTFTRTMLNQRMGFTNEKASKTLTKDHQNPVKNLDVINDIGFVSIPYEIVVTADRGGVLKIVR
>XP_001484418_Meyerozyma_guilliermondii
MGARLSLLAPSAPTVAISSYIDVLGDWRYVDMVNNSRFLKTIRAIDIATGQLVVIKVFIKPSLTTSNYNINLGKISELTAKEASLLAGAHNVLPWHKIIETDRAGYLIRQFMKTNLYDRLSIRPFLEPIEKLFITFQLLRAVHYLHDTLHLHHGDIKLENVLVSSCNWIALSDFSGNIKPTFIPEDNPNQFSFYFDTNGRRVCYLAPERFYALSNHKKVSNINDEGEYCGKDMVTDAMDLFALGCLIAELYNDGEPTFTLSQMFQYLKNSYRPNFSGLSDPLVRKIVSNLVDKEPENRPLAYSILQDNRASGFPSYFYDFLYDFMARMNLNNHKDYKPNDNVTISDLKITEIYDNFEKITSSLAFNYDEKPYDYHPSNDMAPLRLSLPGVPQNYKIKPSSAIDTPDHGAIIILKLVFSLMRTLKQPESKLKACEIVVALSERVSDECKLDCSIPYLCSFIDEFIDRVNSTSSQRIEEAVPKSNIDNFAAKVVCKTLVSITTILQSCSAIPPIDLHMFPEYLLPKLSSLLSSSNSKLEHCLIRITLASCLPILASTSRKFWMMAKNFKSNSMKKTSQYFPAEAQMNNNLVFPKSQLDNDFEALALQLLTDSSAHVKIAFVRSIFPMCQFFGAAKSNDIILPHLITFLNDPSEDLRLAFLGSILEVGPFLGVITFHQYLLPLLVQTLGDSEQLVVIKVLEIFSKFVRARVVNPKADFNSLSIYKEMLTSSIILLLHPNEWIRQSVLSLVLAISDNLLYADRYTFLYPIIKEYLSFDLAEISWDTLYPCLVKPLSKQVFDLIITWSLNATAKSLFWQQRTFSQLTGAYGNRISKTSIPFVKPSSKSVYVPKSGHDDPMAIRNSLPLSAEDKQWLLKLKATGLDERDSWKVLAVREYVYHVSRFNYSTSNRKQYDYSKVNITPHNVFFEVCYKTEQVAESNRMETRSDSFDMDMNGKKLKDLARRDSNSLILPNFKTVKASLETVQANVYGEIEVGGDSKSAGHHHHLHSTKETTSSHHVLNINKQKIITANVKHSYNGQNPNVLKFLNGVEITPTMNSFPEFGKVVKKSAETISDEDWDFGGLLLSHINSQSSLGSIDAIRCLEVSPRSDFFVTGSDSGLLRVWDTSKLEKEVSVRSSSLLTKIGSLITSIKFLPNRNVIAVSTIDGRVLIFRIEVVRGNKKAIRYHGLKQIRSYELDLTADGYVTQLEIGNGEGDLLIASTTMAKFIGFDVIKMEKQYELQSKLKYGAINTFLVGSDHSWLICGTSMGILSLWDLRFHIEVRTWRLDMDFDIDESSELGTRFPIKILLALTDYGRDGEEYFAMVAGDQESDFSIWQVPKFECRQIYSSYVAYPQIKSYQLIPMDKPKKEIRIEQLVQDVMNFTTETVVRSMTALKHVKHGRSHYMITSTQGGEIVVWNLGDPTKSKAISTNSTFTSTKINSTMQIINEKRQDKVVGEHLSYHDDIVTGAVATREGLVITVDRMGRINAFK
>XP_018711765_Metschnikowia_bicuspidata
MGANLSLLAPHAHTVAVRSYVDVLPDYRFLEVVNNTRFLKTIKAYHAPSGTLVVIKIFIKPPQAPVRLHEASQLMAKEASLLAPYANLLVWRNIIETDSAGYLVRQMVRTNLYDRLSLRPFLAPIEKRWLVFQMLRTMDLLHGRLHVCHGDLKTENFLVSSSNWLVLTDFAAHTKPVYLPEDNPSEYVFYFDSSNRRACYVAPERFYSKAGHADIPENRASWRLSPAADLFSLGCVIAELYMDGEPPFTLSDLYRYKKGEQEPIVLGISDPDVQQMARNLLALDPAKRRSARQILDAHRDSFFPTFFYDFLYDFMTDLNTAENYAADADNDTLGPSDLRIEKIYASFDSIVTALGIVYHEPRVRGREEDDSFPYLKLSLKGMPREYSIGAASQSASVQSAQGALLLLDTVFSLVRTIRRTSNKVKACEIILALSEHVGDEAKLDRSLPFICSFLDEFIDKVSREPQAVASDPSRFPNTPDFSSRVASISILAMTNLLQSCSSVNPVNAHVFPDYIFPKLKSLAFLSSSMREDLDHVKSTLSACFPHLMKISDRFMGFASCTTQGTDGPDGASHNVAAVSIRCENDIKDITEALLTDPNVNVRIRLISNILPMCQYFGVDKTNDIILPHLITYLNDPSFHLRLAFLSSIKSIGGFIGVLAFEQYLLPLLVQTLGDHEPFIVLKVLEIFNYFVSERIINPKAQFNALSIYKELLSNTTMLLLQPNEWIRQSVICLILSISSNLLNADRFCFLYPLIKSFLTYDISVLSWNQLYPCLTKPLSKQVFEMALTWLTKSSGKSLFWKQTSVLFYKNQGKRKLVTYTKDMGKSIYAGASSASTTGQTNPIVDTSLSHTDRQWILKLKSVGMEETDLWKISTLRTYLTGINRSRAYTESGDHTNFRLATSVNIPPLNIFCELKFKSETLTNRSKGTVSGINPLTSVSERGIAEIMTGTISLTHGAKAKASLQTNESNVFAEINPSHDAFKPKSDDQHHYESNKNNSQMTTNKVLCATDERIISVSIRHNFAGKNPYILSYLQNLDFRPSFDDFPEFGPLIKSNKVNNAQENMAFYVRGTPVTHFNTTTTSKSIEAITKLALCPSSEFFVSGSETGALKVWDTSKLETVSAKTAVLSLELGKEITDIVFIPHRFVFAVATADGQIRLFRVQVTRGKNHKILNYSKLALIRAFKLESGFARTVSFAQMNSTELLVVSTSTCQIVAFDIIKTTKVFDLQNPPQHGVPTTFIISKTSSWLLLGTSEGVLSLWDIRFEILLKAWKVVSDQVGEKTTEIRRLVLFPYSSKQNSKEDHEHFAMIGGINERDVTVWEIPSFECREVLSANQDIPTLKNYNLQKLDFAKESSLDSILANFTLDFDQAPNKCNTAVAFFSETGANSDANKVIATSTNDNRIILWNLTDISQSTLLLDSRNATFTKSQINLKLSISYEKLAPSTRDNTLQKQNPIHDTITDLIMVTNPHPMIVAAERNGSIRVYK
>XP_002614255_Clavispora_lusitaniae
MLYRTACTIPNCADRFISSFSMGVSLSLLTPHAHTVAIRSYIDVLPSYKFLAVINDNRFLKTIKAVDTRTGSLLVIKVFVKPQQTDIRLGKVAENLAREASLLAPYPNTLAWHQITETDSAGYLVRQLVRTNIYDRLSLRPFLAPVEKLWLVFQMLRVVSLLHDQLSICHGDIKTENLLVSSSNWLVLTDFAQHTKPVYLPDDNPSEFVFYFDSSDRRSCYVAPERFYKKSSSKTDINDQASLTPEMDLFSLGCVIAELYMGGEPTFSLSDLYRYKRGELEPNLSPIPDPHIREMVSRLLSVEPSKRPSASALLDEYRDVCFPGYFYDFLYDFMSKMNSSQRFAKEDDNFSPSDLRLEEIAEKYADIAEALGYTYEDCDKSIEKQEKSQDGNDRDTGNPKRKGSEKNASKELNEAENTDFSGLKVNLPPIPSDYVIRPSSSFSNTGSGALIVLDLIFSLIKSARRPQSKIKACELILVLSERIGDEIKLDRCVPNLCFFLDEFIEDASMLQNDDFSDHNNFPSATTFSSLVARTALLALTTLLGSCTSITPINAHIFPEYLGPKLKSIAFLNSPFHEEANYVKCVLASCLPYLAQISDRFCALCRSLKSETQSLGSLDAAKSRSQASFKDISEALLTETNVNVRISLINHILPLCQYFGVDKTNDIILPHLITYLNDSNYRLRLAFLSSVMDMGNFIGALAFEQYLLPLLFQTLGDNEPSVVLKVLEVFHFFVCKRLINPQNEFNALSVYKELLVNSVVLLLQPNEWIRQSVVCLILSISDNISNADRFCFLYPLIKSYLSYDISVLSWDTLYPCLTAPLSKQVYEAAQTWRNNATNKSMFWRMANYSAFHSHGRRKLVSFSKDMGKYVYVPQSSYNGSSKTEHSASDIPLSNEDRQWIVKLKSVGMDDRALWKVFALKDHFLNLGRFSSGNKSDSVEFELAGNINVPPTNIFFEVCYKTEPISESTRTTETSYEEATNDALSVRLLPNTTSLVLPSTGKSKASLQTVEANVMGELDLSHENAQFKPRHPAHAYQNGKDKNVAHRVFSINNQKVISVTMRHNFAGSNPFVLKYLENMEFEPTLDDFPEFGPAIKASREPSKEPAKVQGSLIAQINTNSTSGNLDSITKVAVSPSSEFLVTGSEMGYLKVWDCAKLDKNITGKNASLSMNLKSGISDIAFMARRPVFAVSTIDGNLRLFRVHVSRGKQRKIVKYSKLSLVRSVKVEDGYATNVAFVSTPGKTMCIVVTSSCKVLAYNVVTMEKHVELQNPLHYGVPTTFIADPKFSWILLGTSDGILCLWDVRFKVLSRAWNVVLDSVKQQKTAIIKLVTVSSSYESSSFAMIGGSTEADITVWDIPGFTCRHVYSANGDRPKIKPYELKEIDKVKQKGIEDVLADFSIDLNIEKNESFRALAYTASGSRYVTATCDHRIIVWDTKNVASSVSLLTPGAVTFTENRISASLSMTYEKVDGKSGKQNHVSGNHDAVLDVAIVESPNYMIVAVERNGLMYAYK
>XP_025342707_Candida_haemuloni
MGVSLSLLAPQAHTVALRAYVDVLPGFVFLDVMNDSRFLKTIRAYDTTTQTLVVVKVFIKPPAVGIKLQDTAELLGKEASLLAAHPNVQPWHKIIETDSAGYMARQLVKSNLYDRLSLRPFLTSVEKSWLTFQLLNTLQLLHDHLHICHGDIKTENLLVSSSNWLVLTDFSRHIKPVYLPGDNPSEFVFYFDSSNRRTCYLAPERFFSKESPPATGESELSSTMDLFSTGCVIAELYNDGEPTFTLSDLYKYKKGELEPNITGIPDLHVRQLVKNLISIDPSNRSSAHDLLYEYRGTLFPEYFYEYLYNFMCDINNPTLYEIPENDDSVSPSDLRLEKIHDSFDEITKALSFSYNEESPPVRSTGALIRLNLKGLPKDYTIRRVKADEKGQEEGALILLNTVCSLLNTLKRPANKIKACEIILALSERISDDAKLDRSLPYLCSFIDDYLEDTSFFQATSVMNDGNNFPPHTHLSTRVPCVALVGVTNLLETCNSVNAINAQLFTEYLSPLLKSIAFLSSPHKEEVRYLRLTLAICLPYLASVSERFSLNSRQYRNSTSSFPPEDGNDGAILEQDSLKARSLTDFKDLTEALLTDSDVSVRIGLVNEILPLCEYFGADKTNDLILPHLITYLNDPSYQLRLAFLSSIIKIGPFIGALAFEQYLLPLLFQTLGDHEQFVVLKILEIFHHFLKDKLINPASEFNALSIYKEILTNCTTLLLQPNEWIRQSVVNIILVVSDNLSNADRFCFLYPIIKSYLSYDISVLNWQTLYPCVTKPLSKQVYETALIWSSNATSKSLFWKQTNFSAIHQMNGRKKLVSYSKDMGKSVYVPHSTTSSIGENNKMSDITLSSEDKQWILKLKSVGMEEKDLWKVFALKEHFLSFNRSKLHASGNSQEEYNMASKVNVPPINVFFDICYKTEPIDSNAKTIETTTSPTMKETGSIRSTNEGRGLFFSSAQKAKASSQTVAANVHGELEISHVDGSVPPKSRHHHHIHSSTRDANSIHKVFGAGASNVISATMRHSYQDANPHIKDYLQNLSFGPTLDDFPEFGSIIKSGNDASQAVPEFNLQGVLVTSINAKSDPSSHEIITIIVSSPTSEFFVTGSEDGKVKVWDTTKLEKNIMSKSASLTVDLKSPVTDVVFLPHRFVFAVATADGKIRLFRVLVARNKAKKITKYSKLHKIRGMALKHGFATTLEFASTNDKALCVAVTSDCKITALDIITSEVYFEVQNPLVHGVPSSFLFSKNGTWVLVGTSDGILCLWDLRFHILVKSWKVTIDNSTVQKSAIRKLMMVPHSGRLTEKMTSNNYFAMIGGSREADITVWEVPSFECREIYTANTENPQIKKYALQEIKSQKDVNLDDLFAEFTLDLDKPQDDSPTSLDLTQRGGVNPHEDGYFVSTTSDSRIIVWDLHDIKKSGSVFGEKSTFGKTQVSSRLSVAYEQSAPNGKTRRSNIPRYDAITGLAVFFKMAFDDALGIKIAFEEAQKSFDNGGIPIGGALIHEDGTVLGRGHNSRFQKDSATLHGEIDTLEKAGRLKGSVYKKCTMYTTLSPCDMCSGACILYGVKRVVIGENENFVGAEELLRSKGVEVVNLNDSKCKELMSRFIKERPHDWNEDIGE
>XP_024714510_Candida_pseudohaemulonis
MGVSLSLLAPQAHTVALRAYVDVLPGFTFLDVLNDSRFLKTIRAYDTTDHTLVVIKVFIKPPAVGIKLPDTAELLGKEALLLSSHPNVQPWHRIIETDLAGYMIRQLVKSNLYDRLSLRPFLVPVEKAWIAFQLLNTLQLLHDQLNICHGDIKTENLLVSSSNWLVLSDFSSHIKPVHLPGDNPSEFVFYFDSSNRRTCYLAPERFYQEKAPAQSVLTSSMDLFSAGCVIAELYNDGEPTFTLSDLFKFKKGELEPNISSISDSNVRQLVNTLISIEPSDRSLAHDLLDEYRGTLFPEYFYDYLYKFMCDINNAELHVVAENSDYVSPSDSRLEMIYDSFEDITRALLFSYDSDTPPVRYSGPVLKINLGGLPEDYTIRKVEQEEAGALILLNTVCSLLGTLKRPGNKIKACQIILALSERISDDAKLDRALPYICSLIDEFLEETGFSQATYTTNDGNNFPPHTNLSTRVPCVALLAATNLLESCVSINAINSQLFTEYLSPLLKSIAFLSSAHKEEVRYLRLTLATCLPYLASVSERFTLSSRQYRSSTTQFASDVSNGEAAPELDSIRQRSLTDFKDLTEALLTDPDVAVRIGLVNEILPLCEFFGADKTNDLILPHLITYLNDPSYQLRLAFLSSIIKIGPFIGTLAFEQYLLPLLFQTLGDHELSVVLKILEIFHHFLKEKLINPASEFNALSIYKEVLTNCSILLLQPNEWIRQSVLNIILVVSDNLLNADRFCFLYPIIKSYLSYDISLMNWQTLYPCVTKPLLKQVYETALIWSSNATGKSLFWKQTTFSAINQMNGRRKLVSYSKDMGKSVYVPHSTSSSIGESKRLSDIALSSEDKQWILKLKSVGMEEKDLWKVFALKDHFISLNRSKLHASSNSQEEYNMAAKVNVPPINVFFDICFKTEPIDSHAKTIESVPAPDVRETGSIRSTNEGKGLFFSSTQKAKASSQTVAANVLGELEISHSDGIGAHKSHHHHHRHQQTRDAYLIHKVFGAGSSSVISASMRHNYHDANPHISEYLRNLSFGPSLDDFADFGSVIKNSGEAAALPELNLQGILVTLINAKSDPSSHEIITKIVACPTSDFFVTGSEDGKVKVWDASKLEKNTMSKSASLVVDLKSAVTDIVFLPHRFVFAVSTADGRIRLFRVIVARNKARKITKYTRLFKIRSTDLKDGFATSLHFATTNDRSLCVAVTSSCMVVAIDIITLEIFFEVQNPLIHGVPSSFLFSKNGIWVLVGTTDGILCLWDLRFLVLVKSWRVTIDSSTVQKCAIRKLILVPSSSRLTEKPNSNSYFAMIGGLRDADITVWEIPSFECREIYTANTDNPQIKKYALQEMKLEKDVNLDELFSEFTLDLDRPVDESPLTLDLIQRGGVNPHSDGYFVLTTSDSSIIVWDLQDTRASSLVFHDKSNFGRTQVNSRLSVAYEQSTGKTNKRGSDIPRYDAITGLAVNSNIPVTILTSGYDTGGIPIGGALIHEDGTVLGRGHNLRFQKDSATLHGEIDTLEKAGRLKGSVYKKCTMYTTLSPCNMCSGACILYGVKRVVIGENENFVGAEELLRSKGIEVVNLNDTKCKELMTRFITERPHDWNEDIGE
>XP_025337206_Candida_duobushaemulonis
MGVSLSLLAPQAHTVALRAYVDVLPGFTFLDVLNDSRFLKTIRAYDTTDHTLVVIKVFIKPPAVGIKLPDTAELLGKEASLLSSHPNVQPWHRIIETDSAGYMIRQLVKSNLYDRLSLRPFLVPVEKAWIAFQLLNTLQLLHDQLHICHGDIKTENLLVSSSNWLVLSDFSSHIKPVHLPGDNPSEFVFYFDSSNRRTCYLAPERFYQEKAPAQSVLTSSMDLFSAGCVIAELYNDGEPTFTLSDLFKFKKGELEPNISSISDSKVRQLVNTLISIEPSDRSSAHDLLDEYRGSLFPEYFYDYLYKFMCDINNAELHVVAENSDYVSPSDSRLEMIYDSFEDITRALSFSYDSDTPPVRYTGPVLKINLGGLPEDYTIRKVEQEEAGALILLNTVCSLLGTLKRPGNKVKACEIILALSERISDYAKLDRALPYICSLIDEFLEETGFSQATYTMNDGNNFPPHTSLSTRVPCVALLAATNLLESCVSINAINSQLFTEYLSPLLKSIAFLSSAHKEEVRYLRLTLATCLPYLASVSERFTLSTRQYRSSTTQFASEVGNGEAAPESDSIRQRSLTDFKDLTEALLTDSDVAVRIGLVNEILPLCEFFGADKTNDLILPHLITYLNDPSYQLRLAFLSSIIRIGPFIGTLAFEQYLLPLLFQTLGDHESSVVLKILEIFHHFLKEKLINPASEFNALSIYKEVLTNCSILLLQPNEWIRQSVLNIILVVSDNLSNADRFCFLYPIIKSYLSYDISVINWQTLYPCVTKSLSKQVYETALIWSSNATGKSLFWKQTNFSAINQMNGRRKLVSYSKDMGKSVYVPHSTSSSIGESKRSSDIALSSEDKQWILKLKSVGMEEKDLWKVFALKDHFISLNRSKLHASSNSSEEYNMAAKVNVPPINVFFDICFKTEPIDSHAKTIESIAAPDVKETGSIRSANEGKGLFFSSTQKARASSQTVAANVFGELEISHSDGIGAHKSHHHHHRHQPTRDAYSIHKVFGAGSSSVISASMRHNYHDANPHISEYLRNLSFGPSLDDFADFGSVIKSSGEAAALPELNLQGILVTSINAKSDPSSHEIITKIVACPTSDFFVTGSEDGKVKVWDASKLEKNTMSKSASLVVDLKSAVTDIVFLPHRFVFAVSTADGKIRLFRVIVARNKAKKITKYTRLFKIRSTDLKDGFATSLHFAMTNDRSLCVAVTSGCMVVAIDIITSEIFFEVQNPLIHGVPSSFLFSKNGTWVLVGTTDGILCLWDLRFLVLVKSWRVTIDSSTVQKCAIRKLISVPSSNRLTEKPNSNSYFAMIGGSRDADITVWEIPSFECREIYTANTDNPRIKKYALQEMKSEKDVNLDELFSEFTLDLDRPVDESPSTLDLVQRGGVNPHSDGYFVSTTSESSIIVWDLQDTRASSSLFHDKSNFGRTQVNSRLSVAYEQSTGKMNKRGSDIPRYDAITGLAILDHGSKMAFDDAKGMQIAFEEAQKSYDTGGIPIGGALIHEDGTVLGRGYNSRFQKDSATLHGEIDTLEKAGRLKGSVYKKCTMYTTLSPCNMCSGACILYGVKRVVIGENENFVGAEELLRSKGIEVVNLNDTKCKELMSRFINERPQDWNEDIGE
>XP_028888466_Candida_auris
MGSGLSLLAPQAHTVALRAYVDVLPGFIFLDVMNDSRFLKTIKAYDTVNQTLVVVKVFIKPPAVGVKLQDAAELLGKEAQMLATHPNVQSCHRFIETDSAGYMVRQLVKSNLYDRLSLRPFLTPIEKHWIAFQLLKTLQLLHDDLHICHGDIKTENLLISSSSWLTLTDFSQHIKPVYLQGYNPSEFVFYFDSSNRRTCYVAPERFYSKEEAPRKDAKLLSSMDLFSAGCAIAELYNDGEPTFTLSDLYKYKKGELETNISGIQDFHVRELVKNLINIEPKKRSSARDLLEEYRGSLFPSFFYEYLYGEMCDLNNSELFEVPSNNEFISPSDLRIERIYNSFDRIIEAFDFFYSADDSRLRDTGPLLRLNLKGLPRNYTIRRRNGKTKDGALIVLNTVCSLMGTLKRPENKIKACELILAISEHISDEAKLDRSIPYICSLIDEFLEESAYSSSTFAINDGNNFPPYTHLSTRIPCVALVAATNLLETCSSVNAINAHLFTEYISPLLKNIAFLNSPHKEEVRYLRITLAACLPYLAKVSESFASNARNYHNATSPYLAENGGISTRSRIDSETPKSRSLIDIKDLTEALLTDPDNSVRIGLVHEILPLCEYFGPDKTNDLILPHLITYLNDPSYQLRLAFLGSITQIGPFIGALSFEQYLLPLLFQTLGDHEHFVVLKILEIFHHFLKERLINPSSEFNALSVYKEILSNCIPLLLQPNEWIRQSVLNIILVVSDNLSNADRFCFLYPIIKSYLSYDVSVISWQTLYPCVTNALSRQVYETALTWSTNASSKSLFWKQTKFSAFHQVNGRKKLVSYTKDIGKSVYVPHSTASSIGGNARSPEISLSSEDKQWILKLKSVGMDDRDLWKVFTLKDHFISYHRSKLHASGNSSGEYDMASRVNVPPINVFFDICFKTEAIDSNAKRIETTTTSRMKDTGSFQSTNEGKGLHFAASKAKASASTIAANVLGELETSHADGVLPKSRHHHHVHSTTQNSNSIHRVYGAGSSSVISATMRHNYEEPNPHVLNYLHNISFGPTIDDFHDFGSLIRIGSDSSYNLSELKIRGTLVTQVNAKSDPSSQEIISKIAICPTSEFFVTGSEDGKLKIWDITKLDKNFMSKSPSISTDLKSAVTDIVFLPHRFVFAVGTNDGNIHLYRLLVTRNKNKKITKYAKLYKNRMFSMKDGFAVKIQFASTQVKSLCIAITSTCKIIAFDIITSEIYFDLQNPLIHGVPSAIIVAKNATWTLVGTSDGVLCLWDLRFDALVRSWRVTLDAIVQKNAIKKLMVIPASSRLTEKTSSHTYFAMIGGSNEADTTIWEIPSFECREVYTADTESPQIKKYALQEIKSQKDIDLNELFADFALHLEKPIDASPITLDYVHRSGAHPHNDGYFIQTTSDNRVLVWDLEDIKASVSVFDNDHTFSKTKVNSRLSVAHEQSTGQGRKKQALNIPRYDAITGLAVIQRAPPMIVAVERNGTISIYR
>NP_009655_Saccharomyces_cerevisiae
MGAQLSLVVQASPSIAIFSYIDVLEEVHYVSQLNSSRFLKTCKALDPNGEIVIKVFIKPKDQYSLRPFLQRIRAQSFKLGQLPHVLNYSKLIETNRAGYMIRQHLKNNLYDRLSLRPYLQDIELKFIAFQLLNALKDIHNLNIVHGDIKTENILVTSWNWCILTDFAAFIKPVYLPEDNPGEFLFYFDTSKRRTCYLAPERFNSKLYQDGKSNNGRLTKEMDIFSLGCVIAEIFAEGRPIFNLSQLFKYKSNSYDVNREFLMEEMNSTDLRNLVLDMIQLDPSKRLSCDELLNKYRGIFFPDYFYTFIYDYFRNLVTMTTSTPISDNTCTNSTLEDNVKLLDETTEKIYRDFSQICHCLDFPLIKDGGEIGSDPPILESYKIEIEISRFLNTNLYFPQNYHLVLQQFTKVSEKIKSVKEECALLFISYLSHSIRSIVSTATKLKNLELLAVFAQFVSDENKIDRVVPYFVCCFEDSDQDVQALSLLTLIQVLTSVRKLNQLNENIFVDYLLPRLKRLLISNRQNTNYLRIVFANCLSDLAIIINRFQEFTFAQHCNDNSMDNNTEIMESSTKYSAKLIQSVEDLTVSFLTDNDTYVKMALLQNILPLCKFFGRERTNDIILSHLITYLNDKDPALRVSLIQTISGISILLGTVTLEQYILPLLIQTITDSEELVVISVLQSLKSLFKTGLIRKKYYIDISKTTSPLLLHPNNWIRQFTLMIIIEIINKLSKAEVYCILYPIIRPFFEFDVEFNFKSMISCCKQPVSRSVYNLLCSWSVRASKSLFWKKIITNHVDSFGNNRIEFITKNYSSKNYGFNKRDTKSSSSLKGIKTSSTVYSHDNKEIPLTAEDRNWIDKFHIIGLTEKDIWKIVALRGYVIRTARVMAANPDFPYNNSNYRPLVQNSPPNLNLTNIMPRNIFFDVEFAEESTSEGQDSNLENQQIYKYDESEKDSNKLNINGSKQLSTVMDINGSLIFKNKSIATTTSNLKNVFVQLEPTSYHMHSPNHGLKDNANVKPERKVVVSNSYEGDVESIEKFLSTFKILPPLRDYKEFGPIQEIVRSPNMGNLRGKLIATLMENEPNSITSSAVSPGETPYLITGSDQGVIKIWNLKEIIVGEVYSSSLTYDCSSTVTQITMIPNFDAFAVSSKDGQIIVLKVNHYQQESEVKFLNCECIRKINLKNFGKNEYAVRMRAFVNEEKSLLVALTNLSRVIIFDIRTLERLQIIENSPRHGAVSSICIDEECCVLILGTTRGIIDIWDIRFNVLIRSWSFGDHAPITHVEVCQFYGKNSVIVVGGSSKTFLTIWNFVKGHCQYAFINSDEQPSMEHFLPIEKGLEELNFCGIRSLNALSTISVSNDKILLTDEATSSIVMFSLNELSSSKAVISPSRFSDVFIPTQVTANLTMLLRKMKRTSTHSVDDSLYHHDIINSISTCEVDETPLLVACDNSGLIGIFQ
>XP_018223135_Saccharomyces_eubayanus
MGAQLSLLVQTSPSIAIFSYIDVLEEVHYVSQLNSSRFLKTCKALDPNGEIVIKVFIKPTDQYSLQPFLQQIKAQSFKLGQLPHVLNYSKLIETNRAGYMIRQHLKNNLYDRLSLRPYLQDIELKFIAFQLLNSLRDIHNLNIVHGDIKTENILVTSWNWCILTDFAAFIKPVYLPEDNPGEFLFYFDTSKRRTCYLAPERFNSKLYQDGHSKNDTLTKEMDVFSLGCVIAEIFAEGRPIFNLSQLFKYKSNTYDINKEFLMEEMKSVDLRNMILDMVQLDPGKRLSCDELLNRYRGNFFPDYFYTFTYDYFRNLVTMTTSTPITDSAFTNSTLEDNLKLLDETTEKIYKDFPQICHCLDFPLTKGKDKIKADSLTFTSDVIDREDSQLLNANLYFPGNHHLVLQKFTQVSEKVKSVKEECALLFTSYLSHSLRNIVLRTTKLKNLELLAVFAQFVSDENKIDRVVPYLVCCFEDSDQDVQALSLLTFTQVLSSVRTLDQLNENVFVDYLLPRLKRLLITNRQNSNYLRIVFANCLSDLAVIINRFQEITFAKHYNNNSTDNNLEIMESATKYSAKLIQSVEDLTVLFLTDNDTNVKMALLHNILPLCKFFGRERTNDIILSHLITYLNDKDPALRVSLIQTISGISVLLGTVTLEQYILPLLIQTITDSEELVVISVLQSLKSLFKTGLIRKKFYIDISKTISPLLLHPNNWIRHFTLMIIIEIINKLSKAEVYCILYPIIRPFFEFDVEFNFESMITCCKQPVSRSVYNLLCSWAVRASKSLFWKKVSTNHVDSFGNNRIQFITKDFSSKNYGFSKKGVKLDSSIKGVKSPSTVHSYDNKEIPLTAEDRNWIDKFRVIGLTEKDIWKIIALRGYVIRTAKIIATNPDFLYSNKRHHLLIQNSPPNLNLTNVMPRNIFFDVEFAEQSTRESQDPSIENQQIYTNDESEQTSNKLSVNSAKQLSTIMDINGSLMFKNKSIATTTSNLRNVFVQLEPTSYHKYSTNHGMNDNVDVKPERQVMVSNSYDGDVETIQKFLSTFKILPPLRDYKEFGPIVEVLENPDMSKLTGKLIATLMENEPNSITAATVSCGEVPYLVTGSDQGVVKIWNLREIALGEVYSSSLTYDCSSSITQLTIIPKFDAFAVSSKDGQIIILRVNHYKQENETKFSNCECIRKLSLKNLDKHEYGTRTRAFVNDEKSVLIVLTNLSRVMIFDIKTLERIQVIESSPRHGAISSICIDEVCCALVLGTTRGIIDIWDIRFNVMIKSWSFGDHTPITHIETCGFYGENSIIVVGGSSKTYLTIWNFVKGHCQTAFINSDEQPSMEHFLPLEKDLEDLGFCGVKSLHALSTISVSNNKIFVTDESTRSIIMFDLKELSLSKAVVSPSRFDDVFIPTQITANLTILLRKRKPSSTHPGDDSLYHHDIINALATIQVDQIPLLIVCDNSGLIGIFQ
>XP_033764693_Saccharomyces_paradoxus
MGAQLSLVVQASPSIAIFSYIDVLEEVHYVSQLNSSRFLKTCKALDPNGEIVIKVFIKPKDQYSLRPFLQRIKAQSFKLGQLPHVLNYSKLIETNRAGYMIRQHLKNNLYDRLSLRPYLQDIELKFIAFQLLNALKDIHNLNIVHGDIKTENILVTSWNWCILTDFAAFIKPVYLPEDNPGEFLFYFDTSKRRSCYLAPERFNSKLYQDGNSNNGKLTKEMDIFSLGCVIAEIFAEGRPTFNLSQLFKYKSNSYDVDREFLMEEMNSTDLRNMVLDMIQLDPSKRLSCDELLNKYRGIFFPDYFYTFTYDYFRNLVTMTTSTPISDNTCTNSTLEDNLKLLDETTEKIYRDFPQICHCLDFPLIKQGGETDSASSILAPYKLEVKNSRFLNTNLYFPQNHQLILQKFTQVSEKVKSVKEECALLFISYLSHSLRSIVSTATKLKNLELLAVFAQFVSDENKIDRVVPYFVCCFEDSDQDVQALSLLTLIQVLTSVRTLNPLNENIFVDYLLPRLKRLIISNRQNSNYLRIVFANCLSDLAIVINRFQEFTFAQHCNDSSSDNNMEIMESSTKYSTKLIQSVEDLTVLFLTDSDTYVKMALLQNILPLCKFFGRERTNDIILSHLITYLNDKDPALRVSLIQTISGISILLGTVALEQYILPLLIQTITDSEELVVISVLQSLKSLFKTGLIRKKYYIDISKTISPLLLHPNNWIRQFTLMIIIEIINKLSKAEVYCILYPIIRPFFEFDVEFNFKSMISCCKQPVSRSVYNLLCSWSVRASKSLFWKKISTNHVDSFGNNRIEFITKNYSSKNYGFNKKGMNLDSSLKGVKTSSTVYSHDNKEIPLTAEDRNWIDKFRIIGLTEKDIWKIVALRSYVIRTARVMAANPDFSYKNSNHRPLVQNSLPNLNLTNIMPRNIFFDVEFAEESTSEAQDSNLENQQIYKSDESEQNSNKLSISSSKQLSTVMDINGSLIFKNKSIATTTSNLKNVFVQLEPTSYHKHSPNHGLKENVNVRPERKVIVSNSYEGDVESIEKFLSTFRILPPLRDYKEFGPMQEILRNPNVGSLKGKLVATLMENEPNSITSAVVSPGETPYLITGSDQGVIKIWSLKEIIMGEVYSSSLTYDCSSTITQITMIPNFDAFAVSSKDGQIIVLKVNHCQQENEVKFLNCECIRKLNLKNSDKNEYAVRMRAFVNDEKSLLIVLTNLSRIIIFDIRTLERLQIIGNSPKHGAVSSLCIDEGSCALILGTTRGIIDIWDIRFNVLIRSWSFGDHTPITHVEACQFYGQNSVIIVGGSSKTFLTIWNFVKGSCQNAFINSDEQPSMEHFLPIEKGLDELDFCGIGSLNALSTISVSNDKILVTDEATSSIVMFSLKELSSSKAVISPSRFSDNFIRTQVTANLTILLRKMKRSSTHSVDDSLYHHDIINAISTCQVDQTPLLVACDNSGLIGVFQ
>XP_003678133_Naumovozyma_castellii
MGAQLSLIAQTAPSIAIFSYIDVLDDVHYVSQLNSSRFLKTCKALDPNGEIVIKVFIKPNEEYQVTPTMSHIKAESLLLSTLPNVLNYSKVIESNRAGYLIRQHLQYNLYDRLSSRPYLQDIELKFITFQILKAVQEFHDLGVTHGDLKLENILVTSWNWILICDFAESLKPTYLPEDNPGEFSFYFDTSKRRSCYLAPERFNNEKVNRETYEKITTLMDTFSVGCCIAELFMEGRPLFNLSQLFKYKSGELDIEHTVLDETIDSTDLKNLILDMIKLNPKERLSCDEILKKYRGSVFPDYFYTFTYDYIRSLTTLRTNVPSMGLICTHATLADELSIVDQSIEKIYDDFTTICHALNYPLNAETNKTDSQFDDDNFFNNQLQLNNKGDTIKLVQFSERSGINTIKEECALLFISFICHSLRNIISSTVKLKCLELLTVFAQFVSDENKIDRIIPYVVSCFEDAEPNVQALAIQSLSQILYPVETINQLNENVFVDYLLPRLQKLLSHSSSNTYVKIVLGNCLGDIVTTANKFQEITFLMHSKDPLSSIVQDFEALEITNRYTRKLIQFIEDILVTLLTDNDSMVKVAILGNILPLCRFFGRERTNDIILSHLITYLNDRDPALRLALIQNISGISILLGPITFEQYILPLLVQTLIDSEELVVVAVLQTLKDLTKTGLIINRYFYDITTKVAPLMLHPNYWIRQLSLMVIVESASKLNTAEIYCILYPLIRTFFEFDVEFDFELMLASCKQPISRTAYNLLCSWSLRASKSLFWHQTPVTNDNLDAFGNKNVNFITKNFITKNYGFNNKNMKVAQTLKVSTIDNTEIPLTTEDKSWIDKFKTIGLSENDLWKIASLRDYVLRTSKLLTRKSELLLDRENSLISLNSLPTDLMPRNVFFDIEFSNDRNKSFIPTPLEAAHTDSVIDSSSLTNGNENKRPVRMEISSASSKNSLPAIIDAHGSLMFKAKSNATTTSNLKNIYVRLEPSSAHKDLLNHMDDEMNSSNFTIKDSYEGDAPTIKTFLKNVKILPNLREYKEFGPINEFEMDNDFFHKIKGNLVLNLLENEPNGIASLVTLNSNRPYIISGSVQGMVKLWDVQGLVSGEMYSSSLTFDCNSGITDLIRIPGYETIIVSTKEGNITLLRAIYNQQGQFKKFTKFHCIRKTKIKTDREPCDDEFGIRLKTLVTEDKSQLYVLTSLSRIILFDLRTMERIGQIENPPQYGAILTFALSIDGNTLIIGTSKGIINVWDIRFITLINSWSFGDNIAISQIESSPELGKDKIVVIGGMSNTILTVWNFEKPQCQKAFIEKDQQPPLHLFQPKSNNLDNLPFQKDKIEMEINSILIIGSLAIISKGINNDIVFLDLKKPSSSRILSHSNAPGSSFTPVHVTTSLELVLRKQLEQKKKKKPLFSGTSHQDRINSIIYTRLGKKYLLFFGDNSGVISVIN
>XP_003668176_Naumovozyma_dairenensis
MGAQLSLLAQTAPSIAIFSYIDVLDEVHYVSQLNSSRFLKTCKALDPNGEIIIKVFIKPKEDYNLKPILSRIETESQLLSPLPNVLNYSKIIESNRAAYMIRQHLKFNLYDRLSSRPYLQSLELKFIAFQLLQTINEIHNLGICHGDIKTENILVLSWNWILLTDFAAHLKPIYLPEDNPGEFSFYFDTSKRRSCYLAPERFDNSKLFNDTTNEDTSSDHKLTMEMDIFSTGCCIAELFTEGRPIFNLSQLFKYKANEFNVENYLKEQLPNDEPLRSLILDMIKLNPSKRLSCHEILQKYRKIVFPDYFYTFTYDYIRSLAILGTNIPSMGNICTHTCLNDELEVLDQSIEKIYNDFTKISYSLNYPLYQDISSASIHALENNNNKFFSPYLKLDEKTIVKIQPFDSLIHIEAIKEESALLFISFISHSLRNIVSISTKQKCLQLLTTFAQFVSDENKIDRIVPYIVSCFQNDMANPDIQILTIQNLIQVLYPVERLNQLNENVFVDYLLPRLKNLLSKCKDNSYVKMVFANCFGDLVSIANKFQDITFLNHNINAQQQQQQRDNAKTSNSKDGITMVGPLHSITEEFEDIESSNNYRYKLINYIEDMTITLLTDSDTIVKMALLNNILPLCRFFGRERTNDIILSHLITYLNDKNSALRLTLIENLPGMIILLGPLTFESFILPLLIQTLIDSEELIVVSVLHTLKNLLQLGFINKKFFYDTTLNVSPLLLHPNHWIREFTLGIISEICANLSNAEIYCLIYPTIGPFFEFDLEFTFELMVGSCKQPITRTMYNLLYSWSLRASKSLFWNQIPSTQVDSFGNKKFKFITRDFTSKNYGFNNINKRKLKISNSKIKLFDNNEIPLTTEDKNWIDKFKTIGLKEDELWKLAILRPYVIKISKSISTAIPDCSFNKTDEPNINLQINSLPTTVMPRNVFFDIEFTGEREELQLSSGDSITNMTTTTNTTTNTPNSSAPSTAGANATTNGGVRNPLILDRATSSAGSKNSIPTIINNHGSLILKTRSVATTTIQNLKNIYVQLEPNSTHMEANTSHHVDSNKPKFLIKNSYEGDIATINAYLENFKILPSLRKYKEFGPTNEFSATTSPINGKLVTNLMENEPNSITGLVTVNINSRPYLISSSTQGLLKLWNIQSIASGEMYSSCLTHDCESMITDMVKIKGYETIAVSTRDGQVILLRAIYQQQGQMRRFTRFHSLRKISILEQREESRNSEFVLKIRTVNTDDVSYIFMLTNLSNILIYDIRTMELTNTLKNPVEHGAVLSFTVNEDATSLICGTSKGILDIWDLRFSVLLKSWTFGNNTPITHIELCPDPHTNTVIVVGGTSESMFTIWDYSTIHCVKAFLNSDTQPSLEHFQATEKYLEDITFKPNASISQVTALCVNEQQVILVTTVPNEVFIFDLAAPMNSEVLSSMTNSMKDNNHYFTTIKATTTLELVLRKKRNVNEMNLKTHAKLNFLQQDSIIKIACTNSNGKSLLLLGNNSGIIIILR
>XP_003958336_Kazachstania_africana
MGTQLSLLAQTTPSIGISSYIDVLEEVHYISQLNSSKFLKTCKALDPNGEIIIKVFIKPTEDYKLDGVLDLVNSEALLLSQLPNVLNYSKVIESNRAVYLIRQHLHRSLYERLSSRPYLQLIEQKFIAFQLLNCLKDIHSLNVTHGDIKTENILVNSWSWVSLSDFASQIKPVYLPEDNPGEYSFYFDTSKRRICYVAPERFDSKLNELQKSKRFKVTKEMDIFSMGCCIAELFAEDDPIFNLSQLFKYKAGDYKIIEYLDAHFESDEMKNLIRDMVDLNPKKRLTASQLLDKYRGNFFPDYFYSFTYDYLRTLASLGTNIPSAGNICVHTTLKENVTVLDEAITKIYNDFPKICGSLELPLIESRNDTERDQKLFVTPEIHLLNNYSLKLQPFQNHSKVQAVNKECMIFLTSYLCHALRNIRTNDSKIKCLELLTCLSQFVSDKNKLNRIVPYLLTYFEATGNANAQALSVQCLCQVLTVIEEVDQLNENIFIDYLLPQLKKLLIRCRNEPYVRIVVANCLGNLVEIAGKFQELSLYSSATNEQDRLYLQNGADDKRRYIKRLSNIVDKLVVSLLTDNEVWVKIALLDNILPLCKFFGKERTNDIILSHLITYLNDKNPFLRMVLVEVLPAIAILLGPITLQQYILPLLIQTLTDTEEAVVTAVLQSIKDLCKTGLIETQVSYDIAMVISPLILHPNYSIRQMTLMIIYEISQKLTKAEIYCSLYPIIKEFFDFDVVFTLEVLLSSAKKPISRTILNLLCSWSSRASNSLFWQQIPNKHVDSVGNTQINFISKDYSSRSYGFNNTNSLLSKASTNVPQLFNKQEVPLTTEDKIWIEKFKTVGLADVDLWKITALRAYVTRITTNPRRRPDTSFSIDGNDKNQLSLSTFNILPRTVFFEIDFVEERTQQSIDNSNMDKAKANKKMFGLPPVTALHGSLIFKAKSMATTIQNLKNVYVQLEPSLSHKGSLNHIKEGVPFEKREFIVRNSYEGDNDTIKHFLNNVEIFPTLKEYKEFGTVTTAMKDTDILKNIRGHLIGNLTKNSRNVLTNVITSFHDRPFLISATIQGTVSIWDVKCIVQGLQFDPNITHDCQSPITDIVMIPGYDTFAITLKDGSVLAMRVSYSAIDGKRKYTHLQPIRKMNINAKLPDTSIEDYITKIKTFITDDKSLLIGLTSLSNILLIDLRYMEIINTIQNPMSHGAITSFTIDEESYTLILGTTKGIVDVWDLRFKILINSWAFGDNIPILDIHICPYLSKNCVLVMGGSSEAPITIWNFAKIQCRNAIIFSDKQPSADVFSPLKKKLCDIQYSAVHKQRVSAVYVNGHTALVADQETSDLFMVDLKSLSKSRVLINSSHMNYSFATVQATANMSFLLIKNVSSGVNQLAKAQNNNINTLTAARVDDKSVIFAADSVGMIKIFE
>XP_022466576_Kazachstania_naganishii
MGAKLSLLAQTAPSIGIFSYVDVLNEIHYVSQLNSSKFLKTCKGIDPNGPVVIKVFIKPQENYTVSAELDKIRKESLLLSQLPSVLNFSKIIETSRAAYLVRQYMRDNLYDRISSRPYLHQVEKLFIAFQILTALQEIHKLDVTHGDLKLENILPNTWNWISIADFSSCYKPVYLPEDNPGEFTFYFDTSKRRCCYLAPERFSSQRATSEKEYSVTKEMDIFSAGCCIAELFNDGIGLFNLSDIFKYKNGELDADALLCDLFPEQEPLRQLILDMIDLDPNNRLACSQLLSKYRGSLFPNHFYTFTYEFLKNLAILSTNVAGTGNIVFNKTLEDMSSVTDECVDKFYVDFEKICTSLEFPLTKLEQRGGKQYSFKLSHSKAYALQSFSKLQDITTIREECALLFTSYLSHAIRNTLSSNTRLKCLELLTIFSQYVSDENKLDRIIPFVVMNFDHIDDENVQSLSVQCLCQILSLVEAVSPLNENIFVDYLMPRLKRLLQSSEEKSYVRVVFANCLGDLVTTACKFQELSFASKEIQQKIPSSADQLAQGLAVMEITNHYTRKLLQQVEDLTIRLLTSNDVWVKVALLRNILPLCNFFGKEMTNDVILSHLITYFNDRDFFLRMTLVDVIPGIAILLGPIALEQYILPLLIQTLTDSEEWVIVTVLQAVEDLAKIGILSKRILYDTVANVAPLLLHPNHSIHQFSLRIVFEITQQMSDAEIYCGLYPIIRPFFGFDIDFDLETLIETCKQPVSRIIYNLLCSWSLRASNSLFWQQVPNEHIDSFGNNAISFVTKDYIPRNYGLVNGKDKFNKKEMILLKNSKDIVESFDKKQIPLTIEDKLWIDKFKTIGLRDSDLWKLEVLREYVTRSTKSSGHKTSKPLFNNSSVRRNYEITTELSNVMPRNVFFDIEFYGDEILNGVETESTQSVEEESRFKANLSKRLLTRERLGSIVDMHGSLVLKSANATGFATQDTQNVNVRSKSTITPSETSKSKSLRSLDSSKRYLVKNSYEGKEKTVLQFLNKFEISPSLRDLKEFGFITFAETELNTLRDIKGMLIASLVGDKKIPVISLNISLKDKPYLVGGSIQGDICIWDMEHVVKGRRLKFSSTYECNATITHMELIPGFDTLAVSTKNGKMVFLRILHKDRKDGKRSYSFERIRELDLNKKSANATTIDEYIVNFKTFNNEDRSHLVGLTKSGLIIIIDICSMSILRYIDNPVTHGAVSCFDVDTDNDTLIVGTVKGIIDVWDLRFKVLVESFTFGDSTPIKSIITRRSYHDNTVVITGGSSAALCTVWDYSKLQCKMAIVLSDEQPSISAFVANVNNLESSGINLKMKQDVNNQEISSIAVKGSSIVISKLETSDLIICDMETHSNSKAIAGPNAAYYSFVPVQATAALSFILIKPMTRKPILTKQKNAVTLSVIGQLGQTPLVITSNVQGTINVFK
>XP_447166_Candida_glabrata
MGGQLSLLAQTAPSIGIFSYIDILDETHYVSQLNNSRFLKTCKALDPNGEIVVKVFIKPKEDSSLEKIIQRLKREAVLLSALPNVLNYSKIFESTRCGYLVRQHLKTNLYDRLSTRPYFTEIETKFVVFQLLQALKDIHDLDVIHGDIKTENLLLTSWDWVVLSDFCSNIKPAYIPDDNPGEFSFYFDTSKRRACYLAPEKFDSAKASGDGVHQATKEMDIFSLGCCIAELYLDGAALFNLSQLFKYKSGDYTLNDILPQTISKSSPVLKDILQDMLQVDPKKRLSAHELLEKYRTIYFPDTFYDFLYDYCKTLVTLGTSVPCADQIEVNTTLQDHLGSIDEILIKIYCDFGRICKSLKLPVLDQEDMNYNTKDSFLRVSDKLLRLENYETDKITASIQNEVSLIILVFLCKEFRNLQFPENKVKALQLILAFSLFVLDDTKLDRTLPYLVAALEDDSTRVKVMAMNCVTTLIKEVKHPNQLNENIFVDYLLPRVQALLQNGQEESLVRVAIASNLSDLALKANLFQEYCHTMQSSTIPNIVHDFESIEVIRKYSRKLQQLFEDLTVSILTDPEISVKVALLKNILPLCKYFGREKTNDVILSHLITYLNDRDPALRMYLVECISGIAILLGPITMEQYILPLIIQTITDEEELVVVSVLKNLKDLLKTRFVNKKYFYDITKFLSPLILHPNSWIRNFVLTTLVECINQMSKAEVYCVLYPVLRPFFDFDVDFTGDMLISCAKLPVSRNTYNLLRSWNNRSKKTFFWQRVTTNYVDAFGNSTINFVDKRYVKENYGLKTMKVESNIHLHTNENENIPLTLEDKFWIDKFKNSGLTDNELWKIVALREYVVRSSRSSSKKPETVTSIVSKLSLTPSNFSIENVMPNTVFFDIEFLHPETLTFNDLDVTNTNSIKESESNTFTDNHSKVIEMKGSLIFKTPRIPTTLSNLKNIYVQLEPTNNHSEGHAHLSARNQPANFIVKSSYEGQDKIIEKYLKQLNILPSLKEYKEFGFVSENTTAEADVINLHGKFVRSYPQIFDGTLLQSEVLLGTKSFMIYGSDQGALTVWDIDRLANEKSITRPLYYECSAEITCIKGLSGYDSFCVGLKSSEILIFRISLSKNGKAKNLQELICIRSLNLIGENSSEYPIQIECCPNNDQFQLVVLSNYSNVYLFDIRTMKVIEKLELNADYGCTISMVLDDKNNLLFFGTVSGIIEMWDARYFVQIRAWTFGESLPINKLAIMEQENKSLLVVCGGVDSAFFTLWNIEKLSCKHVFVRSNEQPSLDSFNVIDADKLDKLAFEKNNSNIKPIVQIFNNKVLYMDDIGRLLHILDTRNPEKSSTFAGSKVELHSFSVLQVTASLTMSLQKHNYQKEVNNSNYTSSRVMTVNVFQLKNKPYMLLTDEEGYINIYT
>XP_004177977_Tetrapisispora_blattae
MGAQLSLLVQTSPSIAIFSYIDVLEDIHYINQLNSSRFLKTCKAIDANGEIIIKVFIKPTDNYSLQLIKNALTEEARLLAPLPNVLNYSNIIETNRAGYLIRQCVKNNLYDRVSSRPYLQGIELKFITFQLLKILQNIHELGIIHGDIKTENILTTSWNWLLLTDFSASLKPVYIPEDNPGEFSFYFDTSKRRTCYIAPERFDTKLYDPKNSLKHQLKPEMDVFSAGCCIAELYNEGTPIFNLSELFKYKNNEYDIREFLKTQIEDEELINLIMDMIDINPSKRLKIGELLEKYRGVFFPDYFYTFTYDYFRTLAMISTSTPRTGDICSNSGVKDQVNVMDICCENIYFNFQKICVSFGYELQAEVEHGIPKINFERYLIASLKISNLPPIPLIKFNQLSDVVKEECALLLISFLCHCLRNVVSLSVKTKCIELLIVFSQFVSDDNKINRVVPFLVACFSDDNINIQTLSINGLSQVLSVVEHVSLINENIFMDYIFPRLKKLLMVSKKHTYVRAVIANCLGDLVTTSNRFQELLFFNYSSNLEDNKQKRGMENIEITNNYSRKLTKQVEELCVALLTDNKKSVRFSLLCNILPLCKFFGREKTNDVILSHLITYLNDRDPALRIKLIQTISGIAVLLGPITLEQYILPLLIQTIYDTEELVVVSVLRSIRDLIDIGLIGKKYYFDLCSTISTLLLHPNTWIRQLSLLVIVKIAEKLSNAEAYCILYPIIRLFFEFDIEFTKDLLLSSCKQPVSRSVYRLLCSWSLRATKSLFWQQIPNKHVDAFGSNIISFTTKDYSIKNYGFKNSTKASNAVIISFDNQEIPLTAEDRNWIDRFKAIGFPKEELWKLAILRGYVLRTVKRESNALKSMDELETKNIISTTSLPNIRPYNIFFDVEYLDNKPDNMNMSRNLELPNGYSTLLSTTSNQSAVRDLNGSLVFKAKTTPTLTSNLENVYVQLEPSFDHNALYHEIPETTEPSARFSIRNSYEGDIHTIKTYLENFHISYSLKDYKEFGPHISSHNNRNILGKLNGRLMSNLIENENDSISSILVSNGTVPYLISGSSEGLIRLWDIKDIVMGEKFSSSLMLDCSSPITDLAFIPGHDCFAMSTKDGSIIIMRVFFQINENKCHFQTFKIIRKLSLNTETKEIALQIKIFVSDESPLLFVITNLSRILVINILTMEIIDTIEAPGIHGAICSFTVTDDQSTLIFGTSKGIVIVWDLRFHILINSFTFGNNAPISKLEIFKHAGKHAVLIVGGYSESFFSIWDFSKLQCQIAVIDSDEQPSIELFVAKDKGINKLPLNTKLPLSKVTTLYIEENRIAFAVRPGNNILLFDVDNISASKDLSNRTYQTRYKFLPYKATANLTFVLHTSKGVHHSSSMDDSCHYDTINSIVLCKTDGSNILISADNAGIINFLS
>XP_003683880_Tetrapisispora_phaffii
MGGQISLLVQTSASIGIFSYIDVLDNVHYISQVNSSRFLKTVKALDPNGEIIIKVFVKPTGSYKLPKIKNALLIESQLLAPVPNVLNYSKLIETNRAAYLLRQYMKSNLYDRLSTRPYLNNSELKFITFQLLQAVKNIHDLGICHGDLKTENILVTSSNWIFLTDFASIIKPVYLPEDNPSEFFFYFDTSKRRICYVAPERFDSHKTNTPGDDTEDSYVVTIQMDIFSLGCCIAEIYSEGLALFDLSQLFKYKNNEYHVDDILQAQLISSEMKPLILDMINIDPQKRLSTDQLLSKYRGNIFPETYYTFTYDYFRELSIMNTSVPTNGEISSNSILENKCDVLDECCNKIYKDFEKICASLGYCVDENISLENSDLNDEYASFLTFDISLQIKNILPDMEMDTDKDITDNHSFIFFLSFLCHALRNLVSRESKLKTLQLILSFSRFVDDEHKFNRIVPYFVSLFEDSDPNVQSFSLRCLSELLSNVNEVTQLNENIFVDYLFPRIRKLLLASKNNTYVRIVLASSISNLVENASRFQDLFIKSYSNGNDEDWIVDLETLDITNRYMKKLSEQIEQITILLLTDTDVAVKKALLNNILSLCNFFGREKTNDIILSHLITYFNDKDSSLRIEFIELIPAISVLLGPMSIQQYILPLLIQTITDPEELVIVYVLQSLKDICTTGLVEKKSYFDICRTVAPLLLHPNTWIRQFSLILIVEISSRLSEAEVYCMLYPCIRPYFEFDVNFDLPSMISSCKQPISRSIFDLLCTWSLKASKTLFWKRIPNSSVDSFGFNNITFITKDFSAKFYGFNKSLKSTKSVIKSYKDEEIPLTAEDKSWIDKFKSMDLSSDEFWKLAILRGYILSISKNIRKKTEHLSATEKVYYSRRIKLQNVYPKTVFFEASFNSENCKYDTNLIFNDYSEQNKLDVSSSQRAPNNLISIRNLNGSIMLPTKTNPTTTSNFENVTVHLQSKYKSFSPYAKYDQASISKVQPFVVSNSYEGSEGTVRTFLDKYEILYPLHKYPEFGSNIETTVNEFDVNSYKGQLIINLTQNDFNELSVLTILPTQFPLLIIGLFNGSLKLWNISDITKSEFYSPQLTYDCSSGIVDIAIVPGYDAFSVLTQDNTILVFRVIPSKAGKLNNTPMISCIRKFNVDKDCQNISIRKISVVSIIGNTFIVALSKSSNMYFYDIKTTELIHVIRLPPEYGAIISYEIDSKSEILLAGTTHGVICMWDLRFYVLIKAWTFGDHTPITNIKLFTEYSKNHIIVAGGSKQASLTIWDYSRQQCTYAFVGSDTNIPINNFIAHEKTEGAIDANMEMINFEETYFQSYGTAIFFTTNTTRDVTILDIANINSPKSVFSGSLKDYGYYSLAMNPNLTYIARKQSTEKLNTNIQNIHMNYVTSINIANFEDKKYVISADSSGIVNIYV
>XP_001644874_Vanderwaltozyma_polyspora
MGNQLSLLLHQSSASIAVSSYIDILDEVHYLSQLNSSSFLRTCKALDPNGKIIIKIFIKSNENENLNNYQKLINLQSNSLKNLPNVLNYSKIIESNRCGYLIRQFVHFNLYDRLITRPYLSKIELTFITFQILIVLKNIHDLNITHGDIKTENLLVSSWNWITLTDFTSLIKPVYLPEDNPGEFLFYFDTSKRRSCYLAPERFNTTLANENYNTNANINSQQQQQQQQEQQQQQQEQQPQKPQQQQPHQQHQQQQQQQQKQLPTQTAKVTKEMDIFSAGCCIAELFSEGKPLFNLSQLFKYKNSNNNYDIEKVLKENLSSNSIEILPLILDMINLDPSKRLSIDEILAKYRDIIFPDYFYNFTYDYFRNLATAGTSVPIADKICVHSTLSDKKYIFDECCEKIYNDFNKISKSLGYDYNINKPENSIKLNLKNSKINEFLKSLNLSLLNFHSHDSNIISNQFNSRYSNDSKNNINDEAAIFFISFLSHSLRNIISRETKLKCIELLTAFSQFISDENKIDRILPFLVSLFDDNDIIVQSFAILSVTQILNIIENLNPINENIFVDYLLPKMKKLLQSPKPNTYLRIIFAYCFGDLTNNANRFQELSFYLDYNDVHELLLNDLETLDIKNKYMKKLSQQIEELSIYLLTDNDSRVKIALLVNILPLCKYFGREKTNDIILSHLITYLNDKDSSLRIQLIQSISGISILLGLLTVQQYILPLLVQTITDPEELVVITVLKTLIDICKIGLMNKKFYSDIIETVAPLLLHPNTWIRQFSIRLIVEFSTNLSNAENYCILYPIVRPYFEFDVEFNLESMITSCKQPISRTVYDLLCSWSLRSSKTLFWKQVPTKDVDSFGNNIVNFVTKDYSIKNYGFNANSSIRASKSSLKNYDNQEIPLTAEDKNWIDKFKALGLTDDELWKIAILRGYVLRISKMLNRKSIIKNNNGNKDLVSTKLLEFPNILPKNVFFDVTYNDTKNVIHKNLTKVQEAAKDNNIESVDTNHMNDIGHVFDLNGSLILKNKSNPIVNSNLENIYVQVEPSNQEGIFDNDNLTEDYINKENFIVTNSYEGNEKTIKRFLDTFDIECELSELKEFGPKVSNSSNSFNLVNFKQKMIVNLTEGESNSFTSISLSNGPIPFLVTGTVEGILKLWDIADIATGEVYSCSVCFDCSSTITSIIMIPGYDCFVVSTKDGILWIFRVLFTSSDKKNLVNTIKCIRKENINNSSSPNKSINTRSPGKDLYAIRVKMSFITGSPLLFVLTNKSTVMVYDIRDMRLKHTIKNPVEFGAVVSFTIDNSSSTLILGTIKGVICIWDLRFEVLIRSWTFGDHTSITNIESLDSYGKSSIVVSGGYTGSLFTIWDYSRIQCKYAFINSENEPPIEVFTPIEKDIKSIVSKFKIVKVISTYLYVKDLTIFTSEILENNIIAFDLKNLKSSKCIMKLSSAVEFSTRKVTPHLTYVLRKSTVEKIGIPNNPFHNDIINAIEATQMNNSCILISADNSGILNVFG
>XP_003680581_Torulaspora_delbrueckii
MGAQLSLSAQTSPSIAIFSYVDVLDEVHYLSQLNSSGFLKTCRALDPNGKIIIKVFIKPSEEYDLKEIKRLIDAEASSLATLPTALNYSKVVESSRAGYLIRQHLKSNLYDRLSYRPYLSEIEMKFMVFQLLQALKDVHDLNITHGDIKTENILVLSWDWLVLTDFSSNIKPTYLPEDNPGEFSFYFDTSKRRTCYLATERFDTKLHEKTRGSSGKTTKEMDIFSLGCCIAEIYAEGRPLFNLSQLFKYKNNDYDVVSYLMEEIGNESLKNMIMDMINIIPKKRLSCRQLLEKYRGSFFPEYFYTFTYEYFRTLATMGTSVPITGSICANTILEDQVNVIDECCRKLYDDFGKICQELKYRLNLRQSDSSNESDNNENYVKNSIKLSNLGELELKSNDSNEQAVREECALLFISFLSHGLRSLTSSDTKLRCLELLVAFAQYVSDENKVDRVVPYLVASFDDEFPNVQATAIQALAQVLFMTENINPINENLFVDYLLPRIKKTLLQSKQNSYVRMVIANCLGNLVTVAIRFQEVAYLSSSLNPAEAVTKGMDSLEITSKHNRRLLQQVEALAVTLLIDSDTCVKMALLNNILVLCKFFGRERTNDVVLSHLITYLNDKDPSLRIKLVQTIAGIAVLLGPITLEQYILPLLTQTINDSEELVVVSVLQSLKNLCRTGLIQKKFFYDICTSVNSLILHPNVWIRQFSMLLIVEISNNLSKAEVYCVLYPIVRPFFEFDVEFTHDLMLSSCKQPVSRTVYNLLCSWSLRASKSLFWQQVPSNHVDAFGNSNITLITKNYSKKNYGFGGLSASKAVVLSPNNEEIPLTIEDKNWIDKFKSVGLAEGDLWKLAALRGYILRTAKLISRKNEIMMSEENDNAKSYGQSTISLPNVMPKNVFFDIDFSNEPDKNQIMNTDSVRTSSKGKLQGHLNSLPSVKDMNGSLLFTTKAAATTTPNLENIYVHLDFSTQHKNTPTKVSMDNNDGAKFTVNNSYEGDVSTIKTFLHQIKILPPMREYKEFGPTISDTQHTKITHSPRGTLVTALNENYPVAVTGMAVSSGPVPYMVTGSVQGQLKLWNIAEIASGEIYSSSLNYDLSSTITSITMLDGYDAFCVSTKDGRISVLRSLYQFDDNQLVFTALQPVRKIRIKQSSKRETFATCLKSVVTENTSILVALTNTSDVIIYDIRTMDLLQKIESPPSHGAVTSFCVSEKGSVLIIGTTKGVIDVWDLRFHVLISTWTFGDHTPISHLEECEALGKNVIAVVGGFSGATLSIWNYCKIRCQQALINSDEQPSIENFIPHKKLQDQQKFGEVSTSETIRSIYIIGEKVFLSSEETNDLFMLNVKNLASSSVLIGPNSRSSSVVPIQVTANLTYLLLRRGPSSLGSNDTEHCNDSVNCIASINVDNAALLITSDNSGTIGVFS
>XP_037142034_Zygotorulaspora_mrakii
MGAQLSLSARTAPSIAIFSYIDVLNEVHYVSQLNSSMFLKTCKGLDPNGEVIIKVFIKPMENYDLKDIQQSIMREALRLAPLPTALNFSKVVESNRAGYLIRQHLKSNLYDRLSSRPYLLDVELKFLTFQLLQALDDIHQADITHGDIKTENILVTSWNWLLLADFSSSIKPTYLPEDNPGEFSFYFDTSKRRTCYLAPERFDSKLHESTNKSQGPVTKAMDIFSMGCCIAELNAEGRPLFNLSQLFKYKNKDYVVEGFFSEEIKSKELKSLIMDMIQLNPNKRLSSREIMEKYRGKYFPEYFYTFTYEYFRTLATMSTSTPSTGAVCTHTTLENQMNVVDGCCAKIYTDFKMICEYMGYTGSLDRKFVVNQEFDWFFSRGVKLAETGVLNARFIDSNCQPVKDECALLFISYISHGLRNIVSSITKLRCLEMLIALSQFVSDENKIDRVIPYLVSCFEDEYPNVQALAVQALTQVLNTIKKVNPINEYIFVDYLLPRLKRLLLQSKVNSYTRIIVANCLGDILTVANRFQEISYSSNSHQLTDIPNGGLEAFEVTSRNIKKLVQQVEDLAVGLLTDSETNVKIALLGNILPLCKFFGREKTNDVILSHLITYLNDKDSSLRIKLIQTISGIAILLGPITLEQYILPLLIQTITDSEELVVVNVLKSLKDLCKTGLIQKRFHYDICNTIRPLLLHPNFWIRQYSLLIIVEISANLSKAEVYCVLYPIVRPFFEFDVEFTYDLMLSSCKLPVSRTVYNFLCSWSLRASKSLFWQQVPSNHVDAFGNDNTSFITKDYSQRNYGFNIMKASKSVVRSFDNSEIPLTTEDKNWVDKFKSIGLTESDFWKLAVLRGYILRAAKLISRKTSVLENEKTRNSSRYDRLNLAVPQLMPRTIFFDVKFAEDDETATMTVTEGAVNKPKLQQDIHCDLPTVKDMNGSLMFTTKAAATTTSNLENVYVQLEFKPQKRDVPYDTLEHDVDEQEYTIHDSYEGNVGTIKDYLHNLKILPSLREYKNFGSLISDTIPHETLDQVKGKLVTNLTEGRQLSITALATSSGVNPYLISGSDQGVIKLWDLTKIISGELYTSSLTHDLASPITNIIALTGYDSFCISTKDGLIVVLRVLYQIKESQRKFARFQTIRKFKIDQTEEREVYATTIKAVITDDISQLIALTNTSQILILDIRTMKCIKKISNPVSHGAVASFAAGESGSVLILGTTKGIIDLWDLRFHLLIKSWAFGDHHPITHLSECGVMGKDTVIVVGGLSSALFTVWDYAKLKCRTAVIHSDEQPSIGTFLPVQKQLDKLRFLNAITVNSIFVTGEYAVVANGSSNKLVMVNMRKLNSSRILREPKSTNDLVTVQATASLSYLLLKKTSSNEGKSAERIKYSENINCMASAVINGLQLLITADTSGTISLTK
>XP_002496329_Zygosaccharomyces_rouxii
MGAQLSLSAQTSPSIAISSYIDVLDEVHYVSQLNSSRFLKTCKGLDPNGEIVIKVFIKPAEDYNLKKIQRTIESEALLLAPLPNALNFSKVIESNRAGYLIRQHLKSNLYDRLSSRPHLQNIELKFMTFQLLQALNDIHTLNITHGDIKTENIMVTSWDWLVLTDFSTAIKPVYLPDDNPGEFSFYFDTSKRRTCYVAPERFNSALHSKTKGSVGQVTKEMDIFSMGCCIAEMYAEGRPLFNLSQLFKYKNEDYDVFEFLKEEVYSEPLQNLILDMIQLDPKKRLSCKLLLEKYRGSFFPEYFYTFTYEYLRTLATFGTGTPTSGSICAHTTIEDQLTVIDKCCEKVYLDFGKICESLGYKLDTHIKENKVKEQDSWELFFSSSVHLSDCGTLKLKDMENVSPAVKEESILLFISYISHGLRHIASSTTKLRCIEMLAAFSQFLSDENKIDRVIPYLVTCFEDDYPNVQALALQAVSQILYTIKRVNPINENFFLDYLLPRLKRLLQLSKQNTYMRMVLANCLGDFVTVANRFEELSYFTSSFGHQDGLTHGMENLEITNKQIKKLVQQVEELVVALLTDNETRVKMALLANILPLCKFFGREKTNDVVLSHLITYLNDKDSSLRIKLIQTISGIAILLGPITLEQYILPLLVQTITDPEELVVANVLQSLKDLCKTGLIGKRFFYDICTTVAPLLLHPNNWIRQFSLLLIVEISSKLSKAEVYCVLYPIVRPFFEFDVEFTYDLMLSSCKSPVSRTVYNLLCSWLLRASKSLFWQQVPNKHVDSFGNSSTTFVTKGYSSKNYGFNNVIKASKSTVRSFDNKEIPLTTEDKNWIDKFKAIGLSENDLWKIAILRGYVVRTAKLVSHKRDSSAGNGKNNGKFDSQHGVTLANVMPRNVFFDVEFAEHQDFVSSSVDEDSRQSVSKSNTGKPTPSLPDVKDFDGSLMFNTKATPTITPSLKNIYVQLEPTAHHKEVPDHVLERTNTEPRFIIHDSYEGDSSTIKKFLSNITVLPSLKDYEEFGPIKTISENSSSFKIFNGTLAATLTENEPHAIVAMTSSNGMVPYLLTGSVSGLVKLWDTNKTASGEMYSSSYSQDLGSTITDITMLQGYDAFCLATKEGNLSVVRVLLRGQQRKSPTFHTIRKISINPSHEIEEFAISLKTVITEDRALLFASINTCKILVYDIRTMERISEVETPVTHGAVSSFIPDENGDVLIVGTTKGIIEVWDMRFNLLIKSWTFGDHTPITHLERCASLGKNSLIVAGGSSEAMLTIWNYCKGQCQQAVINSDERPSVEHFMPVERKLEEIAFCGSDQKMQTLGSLCVYGTKIFAADGISNDIIMIDVKDLPSSQMLVAQKRRTYSFVPVQVTAHLTFLLKKRLSPLQISTPAYCNDTINCIKVTHTKDNKPLLATADNSGVINFIS
>XP_003645787_Eremothecium_cymbalariae
MGAQLSLLAQTSPSIALSSYIDILDEVHYVTHLNSSRFLKTCKAVDPNGEIIVKVFIKPTDNYSLQRAYEKLNSESLQLAQLPNVLNYSKILETDRAGYLIRQHLKANIYDRISSRPFLQEIELKFLAFQLLQALNDFHSRGIIHGDLKTENILVTSWNWLILTDFSSFFKPVYLPEDNPGEFSFYFDTSGRRSCYLAPERFNSKLYKESTADSKPTKEMDIFSAGCCIAEIFSEGKPTFNLAELFKYKSGDFTAVEFVSQRIQNKALQGLVSDMVQLKPTDRLQVQEILSKYRGTFFPDHFYTFTYEYFKNVAVLNGHGSVVNSTCSHAALSDYTCNIDDIIIKFYKDYSKICTSLRYPICQKNDEEFYSKKLITPYVRLPTLGDIKLQCYKPDLPYLIEESALLYLTFLLHATRNLVSSTNKLKCLELVTAFSQYVSDSNKLDRVLPFVCSMLFDSVPAVQALAIQCLSQILSIVTTLSSINDTIFIDYILPGLKQLLQTSKNNPYVRMILADSLGDIAESAVKFQEISLVLRPSSNIGTDHIRKHKRRLTRNFEEITVALLTDNESSIKIALLENILPVCKMFGREKTNDIILSHLITYLNDKNSHVRIKLIQAITGIVILLGPITLEQYVLPLLIQTVTDSEELVVVNILQSLKWLCQVGMIRQKYFYEIVEIVTVLLLHPNAWIRQLSLLLILEMSEKLSKAEVYCVMYPIIRPYFEFDVNFTWESMFSSCKKPVSRNVYNLLCTWSLRASKTLFWKQIPSKSVDSFGNNSIEFITKDYTMKNYGFNNGMNVANTSVPLPSNVEIPLTTEDKNWIDKIRNVGLHESELWKLAALRTYVFRVSKMLARKPEIQEDLLENGKVESSFAASFVMPRNVFFDIDVVEETRIESSRLLLGHKTSTESLSTTIGTISQRQLPMPIGVNGSLILSAKASPTITSNLDNVYVQLEPSSDYPFSLIHGSRRAIQESKFVISNSYDGSVSTIKRYLNNVKIKPSLKHYKEFGPCHPYNPTSKRKTVDAFRGELVSHLTENIPVAVVKIIANDNRPYCVSASDQGVLKLWDLTELKEGETYDSTIHYDLGSAIVDIKFLSNFDVFAAATRDGIVSFIRVCFKERNNSELFSHFEIIRKYTIKRENEYATNIELLPNDTKPYAIFTTNYSNVLLVDIRTMEKVSTLQNNPKHGAILSCTADPDTAWLLVGTSKGILDLWDLRFNIMVKSWTFADHFPIIHIEHYPRFSKKQENNVIIIGGSKSSYASVWDISKSICREVLFPADAKQDPSDFLPVDKGLDELEFQSSSFLTTVSFIHVDGSRVYLAERETNSILLVDFKNKSLNAVVVGPMMQCTSFSHKQLTPNLYASTITHTESGPTQNLAFKFHTDIINTFTLSKTLEEPLIVSGDNSGVINIYR
>NP_983780_Eremothecium_gossypii
MGAQLSLLAQTSPSIALSSYIDILDDVHYVTHLNSSRFLKTCKALDPNGEIIIKVFIKPTENYSLQEQYEQIRNESLRLAQLPNVLNYSKIIETDRAGYLIRQHLKMNLYDRLSSRPFLQEIELKFLAFQLLQALEDLHSKGLTHGDLKTENILVTSWGWLIVTDVSSFFKPVYLPDDNPGEFSFYFDTSGRRSCYVAPERFNSALYKHSNNDTRPTKEMDVFSAGCCIAEMFSEGHSTFNLSELFKYKTGEHAAEDIISTSIKNTHLRSLISDMIQLRPEKRLTVPEILLKYRDSFFPSYFYTFTYEYFRDLAVLNGHSSALNSTCSSDTLADRVDNIDGMVTKVYQDYSKICSSLHYPVVHSRNRDQESRKLITGRVKLPVLGEVELQQYKPDSPQLQEESALLFLTFLLHAVRNLVSSGNKLKCLELITALSQYVSDGNKLDRVLPFVCAMFFDTTPTVQGLAIQSLTQILSIVSTLTSINDNVFVDYILPRLKQVLQSSKNNPYVRMILADSIGNIADSAVRFQEISQILRPPSNTEVSNSRKIRRRLVRNFEEITVALLTDVESSVKLALLENILPVCNLFGREKTNDIILSHLITYLNDKNSLVRIKLVQAITGIVILLGPITLEQYVLPLLIQTITDSEELVVVNILQSLKWLCEVGMMRRRYFYEIAEIVTVLLLHPNAWIRQFSLLLILEMSSKLSKAEVYCILYPIIRPYFEFDVTFSWESMFASCKKPVSRNVYNLLCTWSLRATKTLFWKQVPSKSVDSFGNNSIEFITKDYTAKNYGFNSGMKVSSASVSLPSNKEIPLTTEDKNWLDKLRAVGLHESETWKLAALRTYVFRVSKMLARKPELQDELDTRKAHSTFSNSFIMPRNIFFDVDIVDENRVENSHLNTENKCSSDSLSTTLGTNSHRYLPLSIGVNGSLILSKKASPTIRSNLDNVYVQLEPTSEYPISFAHAPRKTAQESKFVISNSYDGDVSTIKQYLRNVNIKPYLKSYREFGPYFNQSSGTKRQSSGTAFKGKLHFHLTENRPASIVKIVTSEYKPYCISASDQGVLKLWDLTKLRDGEVYDPPIHYDLGSSIVDLRFLPNYDVFAAATRDGSVSFLRVCFKERNSMEAYSHFEVIRKYTLKDENEYATNIQLSASDSKPYALFTTNYSRIILLDIRTTELIATMQNNQRHGAILSCTAASDLSWFILGTSKGILDLWDSRFRVLVKSWTFAENFPITHIEPYPSLTRRAENNIVLVGGSRRSLVSVWDISKAVCREVVLTADSKCLSTDFIAVEKGIEDLAVHIDPFSTTVSAIHVSGHRVYIADRETGSILMVNFRNKAQNCIVVGHSEQNISFSSSQLSSTLGLTIRSVSDSAAMHSLGVYFHTDIINSFTIAKDTPEPLLISGDNSGVINIYR
>XP_452060_Kluyveromyces_lactis
MGAQLSLLAQTAPSIAISSYVDVLDEVHYQSQLNSSRFLKTCKALDPNGEIVVKVFLKPTESYDLKSIHDKIERQSLMLRQLPNVLNYSKILYTDRAGYLIRQHLKTNLYDRLSLRPFLQEIELKFMAFQLLQILADIHMRDITHGDIKTENIMVTSSNWLILTDFSEYIKPKYLPEDNPGEYAFYFDTSQRRTCYLAPERFDTKRYNDETINKLEKEMDLFSLGCCLFELFTEGRPLFNLSQLFKYKNGENEALETIRSEIKDPVLQSLILDMIALNPEDRLSARTLLSKYKVTFFPETFYSFIYEYYRNMVQPAGLSNGNKTTMSLTLEERKRDLDTTVTKIFKDFSKICITGEYPLNKSDLIIDGDELSFVTDTIMINGVGQIKLQKFSTMSGESVQNQSALLFLATLLHCLRNLINPKNKERCLEMILILSQYISDTNKLDRVLPFVMFMVFDENSNVKALAIKVTAQLLLITETIYHTNANVFVDYILPRLNKICQSPQTDGYVRMVLANTLGHFATSAIRFHELPYLLSFQSSKVAEVNQLQNVRRKLLRQFEEITTTLLTAPEPHVKEALLSNILPICHLFGKERTNDIILSHLITYLNDKNSSLRISLIRSITGVSVLLGSVALEQYILPLLTQTLSDSEEAVVISVIQSLISFCKVGLLKSKYFYDIASEIAVLVLHPNFWVREYTMLLLIEMASKLSKPELYCMMYPIIKPFFEFDVEMTWESLLISSKKPVSRNVYNLLCSWTLRSSKSLFWKHLPTKNVNSFGNNTVEFISKNFSVNNYGFQTNFKPSKSHVTSIANIEIPLTTEDKNWIDKIKNVGLSETELWKLAALRPYVFRVSKMLSRKPETQSNEYDDILTERRVFGLPQTVLFDIEAVDSSKEQNTHVILKHITSKDNISGKMKYTSPHILQRPIDMNGSLILTPKSHPVINSSSENVYIQFEPRTPPASAGSGKASLSSGESKFKVTNSYNGHQNSIVEYLRSIDIKPPLKSFREFGESYMESALPFSFTEFNTLKFISSLSDHKPAPVTAVAANNYKPYIVTGSDDGFLKIWDLSKIEKGSTFKPVVNHELGSSIVDITFIANYDVFVVSANDGSINLFKINFKNHITNREIQCIENLRHFTFKEAKEYGTSLSYTNDDSKPWIITVTNHGRIVMLDIRDMSVVHQIVISPVYGSVSTSSVSSDGHWLLCGTTHGALLLWNLTFKILVKSWCFGDESPIRKVILFQKDSRKNEYSAIVTGGSSKCLFTIWNLTRLQVEEVVSSSNMDTSIDYLVPKPFKRGTKLNQTAILKNDYVCEYIYRQGNVYYADGLTSEIYRYNIRNRSNVSLLSTKSDSDKSNATKLTLNCWLTTVGKTWDHNIQDRVTYYHTDLINCMTFGCLQSAAALVSADNSGMIHLYMLQK
>XP_022677934_Kluyveromyces_marxianus
MGAQLSLLAQTAPSIAISSYVDVLDEVHYQSQLNASRFLKTCRALDPNGEIVVKVFLKPTESYDLKKIHDKIERQSLILRQLPNVLNYSKIIYTDRAGYLIRQHLKTNLYDRLSLRPFLQDIELKFMTFQLLQLMSDIHMRDITHGDIKTENIMVTSSNWLILTDFSEYIKPKYLPEDNPGEYAFYFDTSQRRTCYLAPERFNTERYNSETSNKLDKEMDIFSLGCCIFELFTEGRPLFNLAQLFKYKNGGNDALETIRSEIKEPALQSLILDMIAIDPKNRLSARTLLSKYRGVLFPESFYSFVYEYCRNLVRPASPTNGSKTTMSSTLEERKYDLDIIVSDIYKDFSKICTVAEFPFKKFSEGDDKDHVDFVNKSVTISGIGKIELQSFNSMKSDSVRNQSSLIFLSILLHCLRNLAYPKNKQRCLEMILALSQYVSDVNKLDRVLPFMMVMIFDENSNVKALAIKTVAQLLLITEEVNRSNANIFIDYILPRLNRLCQSAQADSYVSIVLANTLGHFANTAIRFHEISYLLSFQSSNPAEVNRLHKVGKKLLRQFEEITTTLLTAPEPQVKEALLHNILPICHLFGKERTNDVILSHLITYLNDKNAALRIALIKSITGVSVLLGSVTFEQYILPLLAQTLCDLEETVVITVLQSLISFCKLGLLRSKYFYDIATEVSTLILHPNFWIREYTILLIIEMASKLSKSELYCVMYPVIKPFFEFDVEMTWESLYISAKKPISRNVYNLLCTWSLRSSKSLFWKHMPGKEVNSFGNNTIEFITKQHSAKNYGFQTNLKNSKTNITSVTNMDIPLTAEDRNWVDKIKNVGLSETELWKLAALRTYVFRVSKMLSRKPESDMNEFGNILEDKGLLGLPQNIFFDIEAIDEGKQLNTHVILKHKTSGDALNNIQKAPLPHLLQRPIDMNGSLILTPRSQPIINSTFENVYIQFEPRTPPVSAGSAESPHSSNETKFRVTNSYNGRQASVRKFLKSVDVKPPLRCFKEFGETFQESSREPSFSVFNSLKFISSLSDHKPASVVTITTNEYISYVVSGSDDGYLKVWDLSKIEKGLIFKPSINHELGSSITGIKFVAHYDVIIVSTTDGRIGVFRIVFKNHLKIKEIDTLETIRNFTHKVPGRYSVDIAYINNDLRPWITTVTNDSQIVIIDITDMSVVYEVPISPIYGTVLCTSVSSDGHWLLCGTTHGALLLWNLTFRVLVKSWTFGESSPIKKVELIRKDHRKAEYSAIVTGGNNDALFTIWNLTRVQAEDVVSMANVDISLDSVLGKPFKRVPKSIKNVTFDNNFVCDFIVKQGNIYYADGLSSEIFKYNIKTKSNIPLLSAQKDLEKPLTTKLTLNCSLTTFRNPSNRNAQDLVSYYHTDLINSMSFGMLRSSPALISADNSGMIHIYALQK
>XP_022630058_Lachancea_lanzarotensis
MGSQLSLIAHTAPSIAISSYIDILDEVHYLSQLNSSRFLKTCKALDPNGEILIKVFIKPADDYSIAEVQKMLLNEAQLLAALPNTLNYSKIVESDRAGYLVRQHLKSSVYDRLSTRPFLETIELKFIAFQLLRALDDVHSRGVCHGDLKLENLLLTSWNWLVLTDFSGSMKPTYLLEDNPGDYSFYFDTSQRRTCYIAPERFDSSKYQKFNNMNSKLTPEMDIFSAGCCIAEIFSEGSCIFNLSQLFRYQNGDYSPVDFLNSHLDDPILREMILGMINLNPHKRSTVKDILQKYRGTFFPEHFYHFYYGYFAELATIDDGLPMVGKTYGTLQLPNLSSNMDKIVQKIYEDLPKICSSLGYPLMKQASCCPKGGNKILKQLTLPGIGTILLQDPALEISSVADESALLLLSLLFHALRGVKAASVKMMCLELITVFSQYVSDSNKLDRVLPFVVSMLFDEHPSVQALAIHVLSQLLGMTKSVNRINDVLFTDYLLPRIKKLIQVAKYNDYVRVALAEELGEIARSATRFNDMAITANDEYGKVMEEVESRKKQKRKLVHGFEQIAVNLLTDSHSSVKIALLSNILPLCSLFGREKTNDVILSHLITYLNDKNASLRIQLVKSLTGIAVLLGPLTLEQYILPLLVQTVTDSEELVVVMVLKSLKTFFSVGLIQKRYYFDVAKIIAALLLHPNTWIRQFTLSLLVELSRKLSKAEVYCLLYPIIKPYFEFDVQLTWDSMLSSCKKPLSRTVYNILCTWSLRSVSSLFWKQVPSKHRDLFGNNSVVFINKDYVTKNYGLASGYKIAKSPIKLADNKEILVTNEDKGWLEKIMTVGLKDTDLWKIAAMRSYAFNVAKMLARKPETITPYNPIIENGSASKKGLSSYTPPRTVIFDVMFLNNATQLNEGQHMIIKHRENSPSSLTTAFHRLALNKSIDLTKSIQLTKAAPTLTSNLDNVYVQLEASKLRPQNIQRSTSSDGDGVPSMFVVKNSYEGNDENIKSFLRSVDVGPAFKHFPEFGHASSARNSLTAASTTRPFSRLKFCFQLTETRSTAITVISAALHDPYVLSGSEDGMVKLWNIPKILAGEIFGSSLSYDAGSSIMDIKPFPEFDLFAVSCKDGTILLLKVNVHESKGTRAFTRLQVVRKYKVKSSTEFVTKLAVVPGDDKPLLVALTNSSEIILLDPRLMSEIRRLKNDPLHGAVLSLSVGHDKSSIILGTFRGVINIWDARFGTLIQSWTFSDGSPITHISLLPALTKREGQTIVIFGGSTKSMFTIWDYVKRQCRLVVTTDETVPSIDEYLATDVMMDHLNKHMDEASCDQVTSMVLEGLNVLVSEARSNSMFCFDSRAKTMIPLTSDYDASAVKYEPLQLTANTTVLVRQRQVSDESGRKAEMTLHNDTINSIAVAWNKTERYYISGDCSGIVNIYK
>XP_002554132_Lachancea_thermotolerans
MKESRPSNVKLFNLVAIASWIFTLSKESLPNLRLQTKTLENQPRDLRNAGVLHVPLTSQIPSPSSLVSSAIVSYVKKGLYTAEETVRWTYEQFYTHYSMGAQLSLIAHTAPSIAISSYVDVLDDIHYLSQLNSSRFLKTCKALDPNGEILIKVFIKPTDEYSLTELSRQLTKESLVLAPLPNVLNYSKIVESDRAGYLIRQHLKSSAYDKLSSRPSLEPIELKFIIFQLLRSLDDIHSRGVCHGDLKLENLMLTSWNWLVVTDFSSLLKPTYLPDDNPGEFSFYFDTSQRRSCYVAPERFDSEQFHKNVQTKPGIKPEMDIFSAGCCIAEILSEGYSVFNLSQLFRYRNGEYNPSEFLDKNVTDPLFKELIMSMICLDPQKRSSVREILAKYRGSLFPEILYTFYYEYFKNLAICGGGSPSIGKTYSSSTLSSQVFEGDRVVEKIFKDLPKICASLGYPLRKVEPGDKTYDQKQQLIISLPFIGTIELQKFSAISSSLNEESALLLLSILLHSLRTINAASTRQRCMVLILALSQYVSDSNKLDRIIPYIVSMFFDESPSVQALSVQVLSQILTLVTELNRVNENIFVEYLIPRLKKLISSSKHSEYVRMVLAENIGNLARSAVRFQDISYASYFEEEHDVQGLEILQKMKMRLIHGFEEITIAFLTDNQSSVKIALLSDILPLCDLFVREKTNDVILSHLITYLNDKNSSLRIKLIQVITGVAVLLGPITLEQYILPLLIQTATDSEELVVVTVLKSLKSLCTIGLIQKKYFFDISSIVSPLLLHPNIWIRQFSLILLIEISHKLSKAEIYCLLYPIIRPYFEFDVQLTWESMVSSCKKPVSRTVYNILCTWSLRSTNSLFWKQVPSKQKDSFGNSSAIFINKEYTTKNYGFGGAYKLSKTSLKLADNREIMLTNEDKGWLDKIKTVGLKENELWKIAALRAYVFRVAKMIARKPDAIIPNNPLLGNEALSKRGFSSYRLPRNVFFDVQFLNDETHMRDSTHVIIKHSNTPEQAISERIPRTKSIDLNKSLLLNAKAAPTLNSNLDNVYVQLECSKSKPLLKKKPASCQSEVSPSKYVIKNSYEGGDCNVESYLRTIDVKPPFKAYPEFGPFSNLRGGTSGKTAFRSLAQLNFAFQVAEQKSAAINALSACNSRSFILSGSDEGAIKLWDMEKILKGETFLPTASFHAGSSIVDIVPLAGCDVFAVAAKDGSIFLLKIIDSESKGSEPSTSSLRVVRKYLLDDASEHVIKLATTPRDDEPMIYALTNTSKLFVIDPRTMQPTKIIKSDPLHGCVLSFVVSDDEAAVILGTSRGIIDVWDLRFKILVYSWTFADRAPIVNLNLYPSFSKRDGMNIVIVGGSSECIFTIWDFSKCQCKYVVADGEFAPSSGSLTAQTLKADDKEFKASNIEAGPISSIVVEGDNILVTDNETNSIICFNVKEGTAITAVLGVNAKKVGFKTLQLTATTKAMVKQKAAERTIPEITKNLHHNTINSAVMVRTALDWALVSADRSGIMNIYR
>XP_020060996_Aspergillus_aculeatus
MGQGYSLTTLSAGSAGIDVPELSDLAYEKSMGGGRFMKSIRARQHNGLVFVKVIMKPYPSMKLEPYIKAILRERKLLADVPNALSYQRILETSTGGYLVRQYIHSSLYDRMSTRPFPEEIEKKWIAFQLLCALRDCHSLDVFHGDIKTENVLVTSWNWLYLSDFSSSFKPTFLPEDNPADFSFYFDTSGRRTCYLAPERFLEAGEEPGSRHVNWAMDIFSAGCVIAELFLEAPIFTLSQIYKYRKGEYSPEHSQLIKIEDPEIRALILHMIQLDPESRYSAEEYLNFWKNKAFPEYFYSFLHQYMSLMTDPSSGRAQVEAGFTSRGEADDRIERVYLDFDKISYFLGAPPATTKDGSNRNRPKLTGDTFPVELDLPHYGLTATKSQPQGDDGVLVFLALVVSNLRNTSKSSARIKACDILLAFAERLSDEAKLDRILPYIMILLNDRTDRVKVAAIRALAQLLEMVQVVSPVNAYLFSEYIFPRLQPFVPSTSFDPSRLVRAAYASCIASLAHSSLRFLDMIQALRSDTRLPALIPVGSEPRWTEDATYHNLYDVARVDLLEYFEAHTKAMLTDSDASVRRAFLGSVSELCVFFGNLKTNEVILSHLNTYLNDRDWILKCAFFEAVIGVAAYVGTTSLEQYILPLMVQSMTDPEEFVVERVLRSLAAMAGLGLFQRSTTWELINIVVRFLVHPNAWVREAAVQFIIASAKFLSVADKYSILTPLVQPFLKVKIVNFTEGELLDALKRPLSRNVYELAFVWASNVEKGLFWKATSREASFAFVGTDSTIPRWGQKSSSLSMSTQPRNEEDEQWLARLRNIGMGQEDELKFLALKEFIWRVIARRSKDNATGTSPLNSVITLTQYGVTPQTVFFDKTQNTRPRTNSLGNAENAKAEDRRPHTITDALLDASTSIDNRPESRRKHLRSRSQLTDHLTIPRPIAVNNIRSENSPAPSPIASSPGATGPASPPSSDAERRISGGRESPGQDSSSTPTDAENPNIRRLASGVQRKSSAMSLLNRRDFAKAYAETGTSPANAFGKVDSPSQREDEQAVASPTLPVRTALERGPQQYHANHSYAGNDPVVLRLLDSVFAENYPTDFFDLGPYVKEVDTKKPMMKASGQEPSKVWKPTGGLVTVFGEHSGPVNRVVVAPDHAFFVTASDDGTAKIWDTTRLEKNLTPRSRQTYRHSTEAKVKSLAFVENTHTFITGASDGSIHAVKVDYHNANGNVRYGKLQLVREYQLPLAEDGTVEYAVWMEHFRVEAQSTLLIATNTCRVLALDMKTMLPVYSLQNPVHHGIPTTFCCDRKHTWLLMGTTHGILDLWDLRFRVRLKAWGLSGSGAIHRLQVHPTKGRGRWVCVSGSGAHGNEIIVWDIEKVRCREVYRADSLGLSASGPSGVPPDNRPRPTYLSARDYEAWHVEGDRPEGMLSRFAMEGLASGPADHPSGPSPSSAPAGICAFAVGYDSPDDGRDSSTRCGFIVSGGCDRKIRFWDLTRPDMSTVVSGLDAVSTDGGATQKPRYELSQPGPSLMMTTEHIPNGSSASSTGPTGSSNKSGSGGAGSKKGSSSGRLPRSTVISLQQQQLLKSHLDFIQDVAVLRAPYGMVVSVDRAGMVYVFQ
>XP_001268216_Aspergillus_clavatus
MGQGYSLTTLSTGSAGIDVPELSDLVYEKSMGGGRFTKSIRARQQNGLVLVKVIMKPYPSMKLEPYVKAIVRERKLLADVPNALSHQRILETGTAGYLVRQYIHSSLYDRMSTRPFPEDIEKKWIAFQLLCALRDCHSLDVFHGDIKTENVLVTSWNWLYLTDFSSSFKPTFLPEDNPADFSFYFDTSGRRTCYLAPERFLEAGEEPGNRRVNWAMDIFSAGCVIAELFLEAPIFTLSQMYKYRKGEYSPEHSQLVKIEDPQIREMILHMIQLEPESRYSAEEYLNFWKNKAFPEYFYSFLHQYMSLMTDPMSGRAQAGAELANESDDRIERVYYDFDKISYFLSASSKPVRDGSSRSTSRLTGNAFPIQLDLPNYGPQAAKSQMQADDGVLIFLTLVVSCLRNTARASARVKACDILLAFAERLSDEAKLDRVLPYIMILLNDKTDTVKVAAIRALAQLLEMVQVVSPVNAYLFPEYIFPRFQPFISTSSSNPSPMVRAAYASCIASLAQSSLRFLDMIQALRSDTRLQALIPAGSEPRWTEDVTFHNLYDVARVDLLEYFENHTKALFTDTDASVRRAFLSSVPSLCVFFGNLKTNEVILSHLNTYLNDRDWILKCAFFESVVGVASYVGSTSLEQYILPLMVQSLTEPEEFVVERVLRSLAAMAELGLFQRSTTWEILQIVVRFLIHPNMWIREAAVCFINNCSKLLSIADKYSILSPLVRPFLRVTIVEFSEEKLLDALKKPLSRSVYELAFVWASKSEKGLFWKSTARDEVFSLGATDRSLPRGPKNSSLSLNVQPKNEEDERWLSRLRNIGLGPDEDTKLLALRGYIWGVSLRQAKDLDDAQSSLSEVIALTQYDVTPQTVFFDKNQNIKPHGVSVPKPKDAATGEGKPHTIADALLDASTTIDGASQSRRKHLRVGSHPYSAISTPRQQARDNSRAAQSPAQSPVILSPTVAPGSRSLSPPSSDAERRNGKGRHRSGQDSPSTSTDPESPGVKGNHLASGVQRKPSAISLLNRKDSSKAYAETSMSSANAFGKVDVPSQRQEPQSSALTLAHERQGGNVERQQYHASHSYAGNDPVVLRLLDSVFAENYPTDLFDLGPFVKEEDARRPIKKANGHDANRVWKPEGSLVALFGEHSGPVNRVVVAPDHAFFITASDDGSVKIWDTTRLEKNLTPRSRQTYRHSAEAKVKTLAFVENTHTFISGATDGSLHVVKVDYHNVNDTVRYGKLQRVREYQLPAADDGSVEYATWIEHFRSDAQSTLLIATNTCRILALDMKTMLPVYSLQNPVHHGTPTTLCCDRRHNWLLVGTTHGVLDLWDLRFRVRLKAWGLPGSGAIHRLQVHPTKGRGRWVCASSSGSHGNEITVWDIEKVRCREVYQADSPGASAVLPNGGHGGSPADHTPAKKTYPSSRDYEAWLVESDRPEGMLSRFGTEGPLSGAIESSGPSPSSAPAGICAFAVGYDSPEDGKDNSTRCGFIVSAGCDRKIRFWDLARPELSAIVSGMEAVSEGGVAGKPRYELSQPGPNLMVTTEHIPSPPAASSTGGKGSSSKKGGGGRLPRSTVISLQQQQLLKNHLDFIQDVAVLRVPYGMIVSVDRAGMVYVFR
>XP_001258237_Aspergillus_fischeri
MGQGYSLTTLSTGSAGIDVPELSDLMYEKSMGGGRFMKSIRARQQNGLVLVKVIMKPYPSMKLESYVKAIIRERKLLSDVPNALSHQRILETGTGGYLVRQYIHSSLYDRMSTRPFPEEIEKKWIAFQLLCALRDCHSLDVFHGDIKTENILVTSWNWLYLTDFSSSFKPTFLPEDNPADFSFYFDTSGRRTCYLAPERFLEVGEEPGNRRLNWAMDIFSAGCVIAELFLEAPIFTLSQMYKYRKGEYSPQHSQLVKIEDPEIREMILHMIQLEPESRYSAEEYLNFWKNKAFPEYFYSFLHQYMSLMTDPSSGRAQVEAESANRGESDDRIERVYYDFDKISYFLSASSKPVKESSSRSNPRLTGNAFPIHLDLPNYGPQAAKSQLRTDDGVLIFLTLVVSSLRNTARASARIKACDILLAFAERLSDEAKLDRILPYIMILLNDRTDSVKVAAIRTLAQLLEMVQVVSPVNAYLFPEYIFPRLQPFVSSSSSNPSPMVRAAYASCISSLAQSSLRFLDMIQALRSDTRLSALIPAGSEPRWTEDATFHNLYDVARVDLLEYFENHTKALLTDTDASVRRAFLGSVPSLCVFFGNLKTNEVILSHLNTYLNDRDWILKCAFFEAVVGVAAYVGSTSLEQYILPLMIQSMTEPEEFVVERVLRSLAAMAELGLFQRSTTWEVLQIVVRFLVHPNTWIREAAVCFIIDSAKHLSIADKYSILGPLVQPYLRVNIVDFSEEKLLDGLKKPLSRSVYDLAFVWASKAEKGLFWKSTARDEVFSVGGTDHFLPKGGQKIPNFSHNAQPKNEEDEQWLSRLRNMGLGPDDEFKLLALRSYIWGVSMRQMKESDNAVSSLNNVIALTQYGVTPQTVFFDKQQSVKPQGTPLPKVDDAGLGERKPHTITDALLDASTTIDSASQARRRHLRTRSQLQRDSRNANDTPRQEAHDNLRAENPHGLSPVASSPSAAPESRPLSPPNSDSERRGSIGRQSPGQDSPSTPTEAGSPAVKNNRLTTHMERKSSAISLLNRKESSKAFAETSMSSANAFGKVDVPSQRHSPQPSALTLAHEKKARLNEPQHYRANHSYAGNDPVILRLLDSVFAENYPTDLFELGPFVKEADPRRPIKKASGHGENKVWKPGGSLVALFGEHSGPVNRVVVAPDHAFFITASDDGTVKIWDTTRLEKNLTPRSRQTYRHSSEAKVKTLTFVENTHAFISGATDGSIHVVKVDYHNVNETVRYGKLQLVREYQLPATDDGSVEYALWIEHFRSDAQSTLLIATNTCRILALDMKTMLPIYSLQNPVHHGTPTTFCCDRKHNWLLVGTTHGVLDLWDLRFRVRLKAWGLPGSGAILRLQVHPTKGRGRWVCVSSSGSRGNEITVWDIEKVRCREVYHADSPGSNAVANGGPAVSPVDSAKAKSAFASARDYEAWHVESDRPEGMLSRFGTEGPLSGAIESSGPSAASTPAGICAFAVGYDSPEDGKDNSTRCGFIVSAGCDRKIRFWDLARPELSTIVSGQDIVSEGGMSGKPRYELSQPLPNLLVTTEHIPGPPAASSAGSKGSSKKGGGARLPRSTVISLQQQQLLKSHLDFIQDVAVLRVPYGMIISVDRAGMVFLSDSDESC
>XP_041144301_Aspergillus_flavus
MGQGYSLTTLSAGSAGIDIPELSDLSYEKSMGGGRFMKSIRARQQNGLVFVKVIMKPFPSMELEPYVKAIIRERKLLSDVPNALSYQRILETGTGGYLVRQYIHSSLYDRMSTRPFPEDIEKKWIAFQLLCALRDCHALDVFHGDIKTENVLVTSWNWLYLSDFSSSFKLTFLPEDNPADFHFYFDTSGRRTCYLAPERFLEAGEKRESEQVNWAMDIFSAGCVIAELFLESPIFTLSQMYKYRKGEYSPEHGQLAKIEDPEIRALILHMIQIDPESRYSADEYLNFWKNKAFPEYFYSFLHQYMSLMTDPSSGRAQVEAESANRGEADDRIDRVYLDFDKISYFLGASTKSSKDGSSRTSSRLTGSTFPVQLDLPQYGHQGPKSQPQTDDGVLIFLTLVVSNLRNTSKASSRVKACDILLAFAERLSDEAKLDRILPYIMILLNDRSDSVRVAAIRSLAQLLEMVHVVSPVNAYLFSEYIFPRLQPFVSSSNSNPSPLVRAAYASCIASLAQSSLRFLDMIQALRTDTRLPALIPAGSEPRWTEDATYHNLYDVARVDLLEYFEAHTKALLTDSDASVRRAFLGSVSSLCVFFGNLKTNEVILSHLNTYLNDRDWILKCAFFEAVVGVAAYVGSTSLEQYILPLMVQSMTDPEEFVVERVLRSLAAMADLGLFQRSTTWDLLNITVRFLIHPNVWIREAAVTFVVNSTKFLSVADRYSILTPLIRPFLKVNIVGFSEGDILDALKKPLPRNVYELAFIWASKVEKGMFWRTAHREGTFSLGANDGIIPRGSQRSSSYSLSSYSKNEEDEQWLSRLKNMGMGSDDELKLLALREYIWRVTARQVKESENGTSDLNNVIALTQYGVTPQTVFFDKNQNVKPRRASSAKDQPSKAGERRPHTITDALLDASTTIDSRPNSRRKHARSRSHLQRELGPVLTTPRQDTLDTLRAAESSAASSPVASSPSAALGSGPLSPPSSDTERRLTEGRDSPGHESSSTPTDAENPVVRGLATGVQRKPSAISLLNRKESAKAYAETSTSSANAFGKVDVPSHRGTPQPSPLSIAHDRKALESGPQKYHASHSYGGHNPVILRLLDNVFAENYPTDFFDLGPYVKEIDTRRAIKKASGYETNKIWKPTGGLVVIFGEHSGPVNRVVVAPDHAFFVTASDDGTVKIWDTSRLEKNLTPRSRQTYRHSTEAKIKSLTFVENTHTFISGATDGSIHAVRVDYNNVNETVRYGKLQLVREYQLSAAEDGTVEYAVWMEHFRVDAQSTLLIATNTCRVLALDMKTMLPVFSLQNPVHHGTPTTFCCDRKHNWLLIGTTHGILDLWDLRFRVRLKAWGLPGSSIIHRLQVHPTKGRGRWVCVSSSGSHGNEITVWDIEKVRCREVYQTDSPGVGNQAPNSDDAKAKQTRISSKEYEAWHVDSDRPEGMLSRFATEGPMSGAIEQGSGPSPSSTPAGICAFAVGFDAPDDNRDSSTRCGFIVSGGCDRKIRFWDLARPELSSIVSGLDVVSESGVAGKPRYEVSQPGPSLLVTSEHFPNSSANAATTGSGGKNNNKKGTGGRLPRSTVISLQQQQLLKSHLDFIQDVAILRVPYGMVVSVDRAGMVYVFQ
>XP_751003_Aspergillus_fumigatus
MGQGYSLTTLSTGSAGIDVPELSDLMYEKSMGGGRFMKSIRARQRNGLVLVKVIMKPYPSMKLESYVKAIIHSDNVLGERKLLSDVPNALSHQRILETGTGGYLVRQYIHSSLYDRMRYASYILSTSKFSDLGSTRPFPEEIEKKWIAFQLLCALRDCHSLDVFHGDIKTENILVTSWNWLYLTDFSSSFKPTFLPEDNPADFSFYFDTSGRRTCYLAPERFLEAGEEPGDRRLNWAMDIFSAGCVIAELFLEAPIFTLSQMYKYRKGEYSPQHSQLAKIEDPEIREMILHMIQLEPESRYSAEEYLNFWKNKAFPEYFYSFLHQYMSLMTDPSSGRAQVEAESANRGESDDRIERVYYDFDKISYFLGASSKPVKDGPSRSNSRLTGNGFPIHLDLPNYGLQAAKSQPRTDDGVLIFLTLVVSSVRNTARASSRIRACDILLAFAERLSDEAKLDRILPYIMILLNDRTDSVKVAAIRTLAQLLEMVQVVSPVNAYLFPEYIFPRLQPFVSSSSSNPSPMVRAAYASCISSLAQSSLRFLDMIQALRSDTRLSALIPAGSEPRWTEDATFHNLYDVARVDLLDYFENHTKALLTDSDASVRRAFLGSVPSLCVFFGNLKTNEVILSHLNTYLNDRDWILKCAFFETVVGVAAYVGSTSLEQYILPLMIQSMTEPEEFVVERVLRSLAAMADLGLFQRSTTWEVLQVVVRFSVHPNTWIREAAVCFIINSAKHLSIADKYSILGPLVQPYLRVNIVDFSEEKLLDGLKKPLSRSVYDLAFVWASKAEKGLFWKSTARDEVFSVGGTDHLLPKGGQKNQNFSHNAQPKNEEDEQWLSRLRNMGLGPDDEFKLLALRSYIWGVSMRQMKESDDAVSSLNNVIALTQYGVTPQTVFFDKQQSVKPQGPPLPKVDDAGLGESKPHTITDALLDASTTIDSASHTRRRHLRTRSQLQRDPGNANDIPRQEAHDDLRAENPHGLSPVTSSPSAAPESRPLPPPNSDAERRGSVGRQSPGQDSPSTPTEAGSPAIKTNRFTTHVERNSSAISLLNRKESSKAYAETSMSSANAFGRVDVPSQRHSPQPSVLTLAHEKKMRLNEPQHYRANHSYAGNDPVILRLLDSVFAENYPTDLFELGPFVKEADPRRPIKKSSGHGENKVWKPGGRLVALFGEHSGPVNRVVVAPDHAFFVTASDDGTVKIWDTTRLEKNLTPRSRQTYRHSSQAKVKTLTFVENTHAFISGATDGSIHVVKVDYHNVNDTVRYGKLQLVRDYQLPATEDGSVEYPLWIEHFRSDAQSTLLIATNTCRILALDMKTMLPIYSLQNPVHHGIPTTFCCDRKHNWLLVGTTHGVLDLWDLRFRVRLKAWGLPGSGAILRLQVHPTKGRGRWVCVSSSGSRGNEITVWDIEKIRCREVYHADSPGSNTVANGGSAASPVDNAKAKSAFVNTRDYEAWHIESDRPEGMLSRFGTEGQLSGAIESSGPSAASTPAGICAFAVGYDSPEDGKDNSTRCGFIVSGGCDRKIRFWDLARPELSTIVSGQDIVSEGGVSGKPRYELSQPLPNLLVTTEHIPGPPAASSAGSKGSSKKGGGARLPRSTVISLQQQQLLKSHLDFIQDVAVLRVPYGMIISVDRAGMVYVFQ
>XP_658180_Aspergillus_nidulans
MGQGYSLTTLSAGSAGIDIPELSDLTYEKSMGGGRFMKSIRARQKNGLVFVKVIMKPYPSMKLEPYVRAIIRERKLLSDIPNALAYQRILETSTGGYLVRQYIHSSLYDRMSTRPFPEDIEKKWIAFQLLCALRDCHAVDVFHGDIKTENVLVTAWNWVYLSDFSSSFKPTFLPEDNPADFSFYFDTSGRRTCYLAPERFLVANEEPGSRNVNWAMDIFSAGCVIAELFLESPIFTLSQIYKYRKGEYSPEHSQLAKIEDPEIRALILHMIQLDPESRYSAEEYLNFWKIKAFPEYFYSFLHQYMSLMTDPSSGRTQVEAGSANRGEADDRIERVYLDFDKISSLLGAHLEPGKDGSLSTTSKLTSGTFPVELDLPRYKYSDRTSTDDGVLIFLTLVVSSLRSTSKSSARIKACDILLAFAERLSDEAKLDRILPYIMILLNDRTDSVKIAAIRSLARLLEMVQVVSPVNAYLFSEYIFPRLQPFVPNANSQPSPAVRAAYASCIASLAHSSLRFLDMIQALRSDTRLPALIPAGSEPRWTEDSTYHNLYDVARIDLLDYFETHTKALLTDTDASVRRAFLGSVSSLCVFFGTIKTNEVILSHLNTYLNDRDWILKCAFFEAVVGVAVYVGTTSLEQYILPLMVQSMTDPEEFVVERVLRSLAAMADLGLFQRPTTWDLLHATVRFLVHPNAWIREAAVSLVVNSTKFLSTADKYSILTPLVRPFLKVSIVDFSEGDILDALKTPLPKALYDQAFVWASQAEKGFFWKSVGRDGASLGSVDAAFQKRASKAFSLSAQPKNDEDEQWIAKLRALGLTTEDESKLLALREHIWRVSMRQTKDHESAGASLNNVVALIDYGVTPQTVFFDKSQNVKARRNHENPVGRPQLTRAEDSKAHTIADALLDASTTIDNNANSRRRHARTKSQAQQEIEAAISTPRPNNIEVLRAEDSPASSPIASSPSAAPGSRPMSPPSSDAERKLPEGRRSPGQESSSTETDNLSLRRLKAGVQKKSSAISLLNRRDTAKAYAETGTSSANVFGKIGVPAQRDAISPAPRERKPVDLQTHQYRANHSYAGNDPMILRLLDSVFAENYPTDFFDLGPYVKELDTRRPIMKADGDVSKVWKPTGTLVTLFGEHSGPVNRVVVAPDHSFFITGSDDGTVKVWDTTRLEKNLTPRSRQTYRHSSDAKVRALTFVENTHTFVSGATDGSIHAVKVGYHNSNGTVRYGKLQLVREYQLSTTDDASPEYAVWMEHFRTDAQSTLLIATSMCRIIALDMKSMRPVYTLQNPTHHGTPTSFCCDRKHNWLLVGTTHGILDLWDLRFQVRLKAWGLSGSGPIHRLQLHPTKGHGRWVCVSASGNHGNEIIVWDIEKTKCREVYRADSPALGHNHPNQAKGISDKEIARRSPPNLKDYEAWHVEGDRPEGMLSRFGTGTVEPPSGSPSTGTSSGTGINTFIGGFDCPEDGRDNSTRVGFIISGGCDRKIRFWDLHRPDQSCIISGLDPISDGTVTGSPRYEVSSPTQSLTFAIEHLPNPGANAGGAKGSGKRSGGGRLPRSTVISLQQQQLLKSHLDFIQDIAVLRVPYGMIISVDRAGMVYVFQ
>XP_001392871_Aspergillus_niger
MGQGYSLTTLSAGSAGIDVPELADLVYEKSMGGGRFMKSIRARQHNGLVFVKVIMKPYPSMKLEPYIKAILRERKLLSEVPNALSYQRILETSTGGYLVRQYIHSSLYDRMSTRPFPEDIEKKWIAFQLLCALRDCHSLDVFHGDIKTENVLVTSWNWLYLSDFSSSFKPTFLPEDNPADFSFYFDTSGRRTCYLAPERFLVAGEEPGSREVNWAMDIFSAGCVIAELFLESPIFTLSQIYKYRKGEYSPEHGQLSKIEDPEIRALILHMIQLEPESRYSAEEYLNFWKNKAFPDYFYSFLHQYMSLMTDPSSGRAHVEAESASRGEADERIERVFHDFDKISYFLGASPKSSTDGSSRTTSRLTGNTFPVQLDLPQYGQPTPKSPAQSDDGVLIFLTLVVSNLRNTSKSSARIKACDILLAFAERLSDEAKLDRVLPYIMILLNDRADSVKVAAIRALAQLLEMVHVVSPVNAYLFSEYIFPRLQPFIPSGSSNPSPLVRAAYASCIASLARSSLRFLDMIQALRSDTRLPALIPAGSEPRWTEDATYHNLYDVARVDLLEYFEAHTKALLTDSDASVRRAFLGSVSDLCVFFGNLKTSEVVLSHLNTYLNDRDWILKCAFFEAVIGVAIYVGSTSLEQYILPLMVQSMTDPEEFVVERVLRSLAVMANIGLFQRSTTWDLLHITVRFLVHPNAWIREAAVHFVVSSTKFLSVADKYCILAPLVQPFVIAEIMNFTEGEMLDALKKPLTRGVYDLAFIWVSKTEKGIFWKAASRDGIFTLNGTDSSLTKLGHKASTHPGLQPKNEEDEQWIARLRNMGMNHDDEFKLLALREYIWRVSMRQPRESENGISDLNNVIALMQHGVTPQTVFFDKTQNTRPRRSSIGKTENDRSDERKLHTITDALLDASTTIDNRPDSRRRHMRSRSQRDPGAALTIPRPSALDNIRAENSPVSSPIASSPGGVPGSRPLSPPSSDTGRRGSEGRESPGQDSSSTPTDAENPAIRKLASGVHRKSSAMSLLNRKDSAKAYAETGTSSANAFGKVDLPSQRAEVSSSPSPVPRDRKSPEQGGPRFHANHSYAGDDPVVLKLLDSVFAENYPTDFFDLGPYVKEIDVRRPIVKANGQEPDKVWKPNGGLVAVFGEHSGPVNRVVVAPDHAFFVTAADDGTAKIWDTTRLEKNLTPRSRQTYRHSTEAKLKALTFVENTHTFVTGANDGSIHAVKVDYHNANGTVRYGKLQLVREYQLPTAEDGTVEYPIWMEHFRLEGQSTLLIATNTCRVLALDMKTMLPAYSLQNPVHHGTPTTLCCDRKRSWLLIGTSHGILDLWDLRFRVRLKAWGLSGSGAIHRIQLHPTKGRGRWVCVSSSGSHGNEITVWDIERVRCREVYRVDTPSVNNPNQPNAGNTDPHRFTRLGYPSSARDYEPWHVESSRPEGMLSRFAMEGLASGPTDHHHPSGPSPSAGIGAFALGFDTPDDGRDNTTRCGFIISGGCDRKIRFWDLTRPEHSSVISGLDVVTDGAVTSKPRYDVSQPIPSLVITSEHIPTPSSSTPDPVQNGSKKSSAAAANAKKSGSGRLPRSTVISLQQQQLLKSHLDFIQDIALLRSPYGMIVSVDRAGMVYVFQ
>XP_015410505_Aspergillus_nomiae
MGQGYSLTTLSAGSAGIDIPELSDLTYEKSMGGGRFMKSIRARQQNGLVFVKVIMKPFPSMELEPYVKAIIRERKLLSDVPNALGYQRILETGTGGYLVRQYIHSSLYDRMSTRPFPEDIEKKWIAFQLLCALRDCHALDVFHGDIKTENVLVTSWNWLYLSDFSSSFKLTFLPEDNPADFHFYFDTSGRRTCYLAPERFLEASEKRESEQVNWAMDIFSAGCVIAELFLESPIFTLSQMYKYRKGEYSPEHGQLAKIEDPEIRALILHMIQIDPESRYSAEEYLNFWKNKAFPEYFYSFLHQYMSLMTDPSSGRTQVEAESANRGEADDRIDRVYLDFDKISYFLGASTKNLKDGSSRTSLRLTGNTFPVQLDLPQYGHPGSKSQSQTDDGVLIFLTLIVSSLRNTSKASSRVKACDILLAFAERLSDEAKLDRILPYIMILLNDRSDSVRVAAIRSLAQLLEMVHVVSPVNAYLFSEYIFPRLQPFVSSSNSDPSPLVRAAYASCIASLAQSSLRFLDMIQALRTDTRLPALIPAGSELRWTEDATYHNLYDVARVDLLEYFEAHTKALLTDSDASVRRAFLGSVSSLCVFFGNLKTNEVILSHLNTYLNDRDWILKCAFFEAVVGVAAYVGSTSLEQYILPLMVQSMADTEEFVVERVLRSLAAMADLGLVQRSTTWDLLHTTVRFLIHPNVWIREAAVTFVANSAKFLSVADKYSILTPLIRPFLKVNIVGFSEGDILDALKKPIPRNVYELAFIWASKVEKGIFWRTANLEGTFSLGANEGIIPRSQRSSSYSLSSYSKNEEDEQWLSRLKNMGMSSDDELKLVALREYIWRVTARQVKESENGTSDLNNVIALTQYGVTPQTVFFDKNQNVKPRRAPSAKDLPGKAGERRPHTITDALLDASTTIDSRPSSRRKHARSRSQLQRDIGPVLTTPKQDTLDTLRAAENSPVPSPVASSPSAALGSGPLSPPSSDTERRLTEGRESPGHESSSTPTDAENPVVRNLATGVQRKPSAISLLNRRESAKAYAETSTSSANAFGKVDVPSHRGTPQPSPLSAAHDVKTLENGPQQYHASHSYGGHNPVILKLLDNVFAENYPTDFFDLGPYVKEIDTRRAIKKASGYETNKIWKPTGGLVVIFGEHSGPVNRVVVAPDHAFFVTASDDGTVKIWDTSRLEKNLTPRSRQTYRHSTEAKIKSLAFVENTHTFISGATDGSIHAVRVDYNNINETIRYGKLQLVREYQLPAAEDGTVEYAVWMEHFRVDAQSTLLIATNTCRILALDMKTMLPVFSLQNPVHHGTPTTFCCDRKHNWLLVGTTHGILDLWDLRFRVRLKAWGLPGSSIIHRLQVHPTKGRGRWVCVSSSGSHGNEITVWDIEKVRCREVYQTDSPGVAPNGDDTKAKQTLITSKEYDAWHVDSDRPEGMLSRFATEGPMSGAIEQGSGPSPSSTPAGICAFAVGFDTPEDNRDSNTRCGFIVSGGCDRKIRFWDLARPELSSIVSGLDVVSENGAAGKPRYEVSQPGPSLLVTSEHFPHSNATAATTSSGGKNNNKKGTAGRLPRSTVISLQQQQLLKSHLDFIQDVAVLRVPYGMVVSVDRAGMVYVYQ
>XP_023090632_Aspergillus_oryzae 
MGQGYSLTTLSAGSAGIDIPELSDLSYEKSMGGGRFMKSIRARQQNGLVFVKVIMKPFPSMELEPYVKAIIRERKLLSDVPNALSYQRILETGTGGYLVRQYIHSSLYDRMSTRPFPEDIEKKWIAFQLLCALRDCHALDVFHGDIKTENVLVTSWNWLYLSDFSSSFKLTFLPEDNPADFHFYFDTSGRRTCYLAPERFLEAGEKRESEQVNWAMDIFSAGCVIAELFLESPIFTLSQMYKYRKGEYSPEHGQLAKIEDPEIRALILHMIQIDPESRYSADEYLNFWKNKAFPEYFYSFLHQYMSLMTDPSSGRAQVEAESANRGEADDRIDRVYLDFDKISYFLGASTKSSKDGSSRTSSRLTGSTFPVQLDLPQYGHQGPKSQPQTDDGVLIFLTLVVSNLRNTSKASSRVKACDILLAFAERLSDEAKLDRILPYIMILLNDRSDSVRVAAIRSLAQLLEMVHVVSPVNAYLFSEYIFPRLQPFVSSSNSNPSPLVRAAYASCIASLAQSSLRFLDMIQALRTDTRLPALIPAGSEPRWTEDATYHNLYDVARVDLLEYFEAHTKALLTDSDASVRRAFLGSVSSLCVFFGNLKTNEVILSHLNTYLNDRDWILKCAFFEAVVGVAAYVGSTSLEQYILPLMVQSMTDPEEFVVERVLRSLAAMADLGLFQRSTTWDLLNITVRFLIHPNVWIREAAVTFVVNSTKFLSVADRYSILTPLIRPFLKVNIVGFSEGDILDALKKPLPRNVYELAFIWASKVEKGMFWRTAHREGTFSLGANDGIIPRGSQRSSSYSLSSYSKNEEDEQWLSRLKNMGMGSDDELKLLALREYIWRVTARQVKESENGTSDLNNVIALTQYGVTPQTVFFDKNQNVKPRRASSAKDQPSKAGERRPHTITDALLDASTTIDSRPNSRRKHARSRSHLQRELGPVLTTPRQDTLDTLRAAESSAASSPVASSPSAALGSGPLSPPSSDTERRLTEGRDSPGHESSSTPTDAENPVVRGLATGVQRKPSAISLLNRKESAKAYAETSTSSANAFGKVDVPSHRGTPQPSPLSIAHDRKALESGPQKYHASHSYGGHNPVILRLLDNVFAENYPTDFFDLGPYVKEIDTRRAIKKASGYETNKIWKPTGGLVVIFGEHSGPVNRVVVAPDHAFFVTASDDGTVKIWDTSRLEKNLTPRSRQTYRHSTEAKIKSLTFVENTHTFISGATDGSIHAVRVDYNNVNETVRYGKLQLVREYQLSAAEDGTVEYAVWMEHFRVDAQSTLLIATNTCRVLALDMKTMLPVFSLQNPVHHGTPTTFCCDRKHNWLLIGTTHGILDLWDLRFRVRLKAWGLPGSSIIHRLQVHPTKGRGRWVCVSSSGSHGNEITVWDIEKVRCREVYQTDSPGVGNQAPNSDDAKAKQTRISSKEYEAWHVDSDRPEGMLSRFATEGPMSGAIEQGSGPSPSSTPAGICAFAVGFDAPDDNRDSSTRCGFIVSGGCDRKIRFWDLARPELSSIVSGLDVVSESGVAGKPRYEVSQPGPSLLVTSEHFPNSSANAATTGSGGKNNNKKGTGGRLPRSTVISLQQQQLLKSHLDFIQDVAILRVPYGMVVSVDRAGMVYVFQ
>XP_040640034_Aspergillus_ruber
MGQGYSLTTLSAGSAGIDVPELSDLVYEKSMGGGRFMKSIRARQRNGLVFVKVIMKPYPSMKLEPYIKAINQERKLLADVPNSLSYQRILETGTGGYLVRQFIHSSLYDRISTRPFLEDVEKKWIAFQLLCALRDCHSLDVFHGDIKSENVLVTSWNWLYLSDFSSSFKPTFLPEDNPADFSFYFDTSGRRTCYLAPERFLETGEEPGSRHVNWAMDIFSAGCVIAELFLEAPIFTLSQMYKYRKGEYSPEHSQLAKIEDPEIRELILHMIQLEPESRYSADEYLNFWKNKAFPEYFYSFLHQYMSLMTDPSSGRAQVDAESANRGESDDRIERVYLDFDKISYFLGEPSKPPKDGSNRIDSRLTGSIFPVQLDLPHYGHPVSKSEGLQTDDGVLIFLTLVVSNLRNTARASARIKSCDILLAFAERLSDEAKLDRILPYVMTMLNDRTDTVKVAAIRTLAQLLEMVHVVSPVNAYLFSEYIFPRIQPFVSGSSANPSPMVRAAYASCIASLAQSSLRFLDMIQVLRSDARLPALIPAGTEPRWTEDATYHNLYDVARIDLLDYFEAHTKALLTDNDASVRRAFLGSVSNLCIFFGNHKTNEVILSHLNTYLNDRDWILKCAFFEAVIGVATYVGSTSLEQYILPLMVQSMTEPEEFVVERVLRSLAAMADVGLFQRSTTWDLLNITLRFLVHPSIWIREAAVHFLVNSTKFLSIADKYSILTPMIKPFLKFNIVGFTEAEILDALKKPISRNVYDMAFIWASKVERGVFWKSTSRDSLFSLGGSDSYAARSQRHAGLSMNSQPKNEEDDQWLSRLRGLGMSSEDEFKLLALRGYVWRVSMRQSKETTAEPTLNDVIPLTQYGVTPQTVFFDKNQNINPRRGSVSRPDSARNGEQRPHTITDALLDASTTIDSAPNNRRKHLRSRSQAQKDTATLAVPRQDNIRGESSAATSPMASSPGAPGSPPSSDTEQRILGSRNSPNSPTQDNSSLSPADTDPVLKNLGGVQRKSSAMSLLNRKDQVKADAETSMSSANAVGKVDLPSQRERQQSPLSLTHERKPLEFEPPQFHANHSYGGDDPTVLRLLDNVFSENYPTDFFDLGPYVKEVDPRRPIKKASGQDANKVWKPEGGLVAIFGEHSTAVNRIAVAPDHAFFVTASDDSTVKIWDTTRLEKNLTPRSRQTHRHAPGAKVKTLTFIENTYTFLSGATDGSINAVKVDYHNVNDTVRYGKLQLVRDYQLPTAEDGSPEYAMWMEHFRVDAQSTLLIATNTCRILALDMKTMLPIYSLHNPVHHGTPTTFCCDRKHNWLLVGTTHGILDLWDLRFRVRLKAWGLSGSGPIHRIQVHPTKGRGRWVCVSGSGSYGNEITIWDIEKIRCREVYRADSPSTNTTRNGTHAHTIAGTKDYEAWHVDGDRPEGMLSRFATTGPPSSGMEPSGPNSASPAGICALVVGYDSPDDGKDNAHGTRCGFIVSAGCDRKIRFWDLARPEFSSIVSGLDPVSENNGLTGKPRYELSQPSPNICITAEYLPSSNSSAGAGSSAGTGAGGGSKSGRKGASGRPPRSTVISLQQQQLLKSHLDFIQDVAVLRVPYGMVISADRAGMVYVFQ
>XP_040706335_Aspergillus_sydowii
MGQGYSLTTLSAGSAGIDIPELSDLTYEKSMGGGRFMKSIRARQRNGLVFVKIIMKPYPSMKLEPYVRAIIRERDLLSDIPNALGSQRILETSIGGYLVRQYIHSSLYDRMSTRPFPEDIEKKWIAFQLLCALRDCHAVEVFHGDIKTENVLVTAWNWVYLSDFSSSFKPTFLPEDNPADFYFYFDTSGRRTCYLAPERFLVANEEPGSRNVNWAMDIFSAGCVIAELFLESPIFTLSQIYKYRKGEYSPEHSQLGKIEDPEIRALILHMIQLDPESRYSAEEYLNFWKIKAFPEYFYSFLHQYMSLMTDPSSGRTQVEAGSANRGEADDRIERVYLDFDKISFFLGATPKANKCGSTSISSRLTGNIFPVELDLPHYEHQNSKLRTRTDDGVLIFLTLVVSSLRNTSKASARIKACDILLAFAERVSDEAKLDRILPYIMILLNDRTDSVKIAAIRALAGLLEMVQVVSPVNAYLFSEYIFPRVQPFVLSANSHPNPPVRAAYASCIASLAHSSLRFLDMMQALRSDTRLPTLMPAGSEPRWTEDATYHNLYDVARMDLLDYFEAHTKALLTDSDASVRRAFLGSVSSLCVFFGNLKTNEVILSHLNTYLNDRDWILKCAFFEAVVGVAAYVGSTCLEQYILPLMVQSMTDPEEFVVERVIRSLAAMADLGLFQRSTTWDLLHATVRLLVHPNAWIREASVSFVVNSTKFISVADKYSILSPLVLPFLRVPIVDFSEVDMLDALKAPLPKAVYDLASVWASKAEKGLFWKSISRDGTSALGSANFLAPKKNQKPLSLSSQPKNEEDEYWIARMKMLGMSTDDESKLIALREHIWRVSMRQTKELENGKSPLNNVVALIDYGVTPQTVFFDRSQNVKPRRNSLGRPPTTRADDNKPHTITDALLDASTTIDNTTNSRRRHPRSKSKVPQETAGAVTTPRQNAVDILRAEESPSSSPIASSPSAAPGSRPMSPPSSDAEHRISEGRRSPGQESSSTERENLSVKGLTAGVQKKSSAISLLNRNTAKAYAETGTSPANAFGKVGVPHQRDATEPAASPAPRERKPLGQQVQQYRANHSYGGDDPTILKLLDSVFAENYPTDFFDLGPYVKEVDSRRPITKANDRDANKVWKPTGTLVALFGEHSAPVNRVVVAPDHSFFVTGSDDGTVKVWDTTRLEKNLTPRSRQTYRHSNDAKVKALTFVENTHTFVSGATDGSIHAVKVDYHNVNGTVRYGKLQLVREYQLSTADDGSPEYAIWLEHFRVDAQSTLLIATSLCRIIALDMKTMLPVYALQNPTHHGTPTTFCCDRKHNWLLVGTTHGILNLWDLRFQVRLKAWGLTGSGPIHRLQVHPTKGRGRWVCVSGSGRHGNEITVWDIEKIRCREVYRADSLGLNNTNHKDTSENQKLKQAQLSQKDYEAWHVEGDRPEGMLSRFATEVPGTTEYPSGPTGAPSGICTFATGFDSPDDGKDNSIRCGFIISGGCDRKIRFWDLARPEQSSIVSGLDPVSDGGMTGSPRYELSQPVASLLLTTEHLPNPATNGNGGGAKGASKRSGSGRLPRSTVISLQQQQLLKSHLDFIQDIAVLRVPYGMVISVDRAGMVYIFQ
>XP_001214226_Aspergillus_terreus
MGQGYSLSTLSAGSAGIDIPELSDLVYEKSMGGGRFMKSIRARRRNGLAFVKVMMKPYPSMTLDRYIEAIFRKWYRTFIYGERVSDMDTGERKVLSDVPNALSYQRAIETSNSGYLVRQYIHSSLYDRMSTRPFLEDIEKKWIAFQLLCALRDCHSLDLFHGDIKTENVLVTSWNWLYLTDFSASFKPTFLPEDNPADFSFYFDTSGRRTCYLAPERFLVAGEESGSRELNWAMDIFSAGCVIAELFLESPIFTLSQIYKYRKGEYSPEHSQLAKIEDPEIRALILHMIQLEPESRYSAEEYLNFWKNKAFPEYFYSFLHQYMSLMTDPSSGRAEVGSESSTRGEADDRIERVYLDFDKISYFLGSSPRSQNDGASHASARLTGSTFPVHLDLPHYESQTSKQPQRTDDGVLIFLTLVASSLRNTSRATARIKACDILLAFADRVSDEAKLDRILPYVMILLNDRADTVKVAAIRTLAHLLEMVHVVSPVNAYLFSEYIFPRLQPFIPSSNSNPSPMIRAAYASCIASLAQSSLRFLDMIQALRSDTRLPALIPTGSEPRWTEDATYHNLYDVARVDLLDYFEAHTKALLTDTDPSVRRAFLGSVSSLCVFFGNLKTNEVILSHLNTYLNDRDWILKCAFFEAVVGVAAYVGSISLEQYILPLMVQSLTDQEEFVVERVIRSLAAMADLGLFQRSTTWDILHITVRFLIHPNIWIREAAVTLIVNSTKFLSIADKYSILTPLIRPFLKVSIVGFSEGEILDALKRPLPRGVYELAFVWVSKAEKGLFWKSATRDGLFTLGVVDGVIPKGNQKGAAYTLSAQPKNEEDEQWIARLRNMGMGPDDELKLLALREYIWRVSIRQTSEFDNGTSPLNNVITLAHCGVTPQTVFFDKNQNNKSRRSPSDKTETSRTADRKPHTITDALLDASTTIDTSPGSRRNHLRSKTQPHKELGAALKNARQNTLDNVRAADDSPISSPIASSPGGAPGSRGMSPPSSDTDRRGRHSPGQESSSTPTEAENPTVRNLVSGVQRKSSAINLLNRKETAKAYAETSTISANAFGKVGVPSQRTPSRLSSLDRKPAERPPQNYQINHSYGGDDPVILKLLDNVFAENYPTDLFDLGPFVKDVDLRKPIPKASGNDPTKVWKPTGGLVAIFGEHSGPVNRVVVAPDHAFFVTASDDGTAKIWDTTRLEKNLTPRSRQTYRHSTEAKVKSLTFVENTHTFICGATDGSIHAVKVDYHCANDTVRYGKLQLVREYQLPAADDGTTEYAVWIEHFRVEAQSILLVATNTCRVLAIDMKTMLPMYTLQNPVHHGTPTTFCCDRKHNWLLIGTTHGLLDLWDLRFRVRLKAWGLPGASNIHRLQVHPTKGRGRWVCVSSSGSHGNEITVWDIEKVRCREVYQADSPQLGNSDANGDTAKARQPYMSPRDYEAWHVEGDRPEGMLSRFATGAPASGAVEQASGPSSSAMPARICAFTVGFDAPDDGKDNSTRCGFIVSGGTDRKIRFWDLARPELSSIVSGLDAVSDGVATGKPRYELSQPGPSLLVTTEHLPHPPASGSGGKGGSKKGGSGRLPRSTVISLQQQQLLKSHLDFIQDVAVLRVPYGMVVSVDRAGMVYVFQ
>XP_022487518_Penicillium_arizonense
MELEPYIKAITRERKLLLDVPNALSYQRILETSTSGYLVRQYIHSSLYDRMSTRPFLEHIEKKWIAFQLLCALRDCHSLDIYHGDIKTENVLVTAWNWLYLSDFSSSFKPTFLPEDNPADFSFFFDISGRRTCYLAPERFCVAGEEPSDSGVNWAMDIFSAGCVIAELFLESPIFNLSQMYKYRKGEYSPQHSQLAKIEDPEIRELILHMIQLEPESRYSADEYLNFWKGKAFPEYFYSFLHQYMSLMTDPSSGRTDMDAESANRGEADERIERVYLDFDKISYFLGSNSRAGAPSNPSVSRLTGNTLPVKLDLPNGETQVSTRPSQTDEGVLIFLTLVVSNLRNTSKASARAQACDILLAFAERLSDEAKLDRVLPHVMILLTDRTDTVRVAAIRTLTKLLEMVQVVSPVNAYLFSEYIFPRLQPFVATSPTNPSAMVRAAYASCIASLAQSSLRFLDMIQALRSDTRLAALIPVGFEPRWTEDATYHNLYDVARVDLLEYFEVHTKALLTDTDASVRRAFLGSVSSLCVFFGNLKANEVVLSHLNTYLNDPDWILKCAFFKAVVGVAAYVGTINLELYILPLMVQSLTEPEEFVVERVIRSLASMADLGLFQRSTTWDLLHTTVGFLVHPDIWIREATVNLVVNSAKFLSIADIHSILAPLLRPFLKIQIIDFSEAKILGALKRPMPRSVYEMAFFWALKSDKGVFWKSTSRDGTFGLSEPGAFSSRVGQRNPSFTMAAQSKNDEDEQWLSRLRNIGMGSEDEFKLVALKDYIWRVSLRHSRESDVQSGLPINDIVSLTKQQVKLQTVFFDKEIPDSPRRASLDRNDGHADDTRPRTIADALLDASTTIERAPSAHRKHLRSKSQAHRETRRPSGIPILDGHDSSSLSSSPLASSPAAGTRSRPFSPPGSDVDRRHSTRRQSPDADDSSTPTRADTPELRSLSDRVSKKSSAINLLNRKETAKAYAETGTSSANAFGKVDAPVHRGGTPQPSTSLLSDERKAAQLPSKKYRPNHSYHGNDPAVLRLLDNVFAENYPTDLFDLGPYVKELDTRLPIRSATDQEPNKVWKPEGNLVATFGEHSAAINRVVVAPDHSFFLTASDDSTVKIWDTTRLERNLTPRSRQTHRHATGSRVKALTFVENTYTFISAATDGSIHAVRVDYQKVGQTAVRYGKLQLVREYQLPVAQDGSVEYAVWMEHFRDEGQSTLLVATNTCRILALDMKTMLPIYTLENPVHHGALTTFCCDRRHHWLLVGTTHGILDLWDLRFRVRLKAWGLPGWGAINRIQVHPTKARGRWVCVSCSGSHGNEITVWDIEKFRCREVYQATPMGSANSPNGGHHPSRPHHPSRITPADYEAWRVDGDRPEGMLSRFAKTGADAGIPSNNNPAGDRLGIWAFAVGLNAPDEDKDSSTKCGYIITAGCDRKIRFWDLARPDLSSIVSGLDVVSDGSASGKPHYELSQPGPSLLVTTEHLPSASASRDAKKASPRPPRSTVISLQQQMLLKSHLDFVQDVAVLRVPYGMIVSVDRAGMVYIFS
>XP_014535793_Penicillium_digitatum
MGQGYSLTTLSAGSAGIDVPELSDLVYEKSMGGGRFMKSIRARQPNGLVFIKVIMKPFPTMELEPYIKIIKRERRLLSDVPNALSYQKIIETATSGYLVRQYIHSSLYDRMSTRPFLEHIEKKWIAFQLLCALRDCHSLDVYHGDIKTENVLVTAWNWLYLSDFSSSFKPTFLPEDNPADFSFFFDISGRRTCYLAPERFSVAVEEPSGSGVNWAMDIFSAGCVIAELFLESPIFNLSQMYKYRKGEYSPEHSQLAKIDDPDIRELILHMIQLEPESRYSADEYLNFWKGKAFPEYFYSFLHQYMSLMTDPSSGRTDVDAELASRGEADERIERIYLDFDKVSYFLGCNTRGVGALSNVPVSKMTGNTLPVRLDLPICGSQISTPQPQSDEGALIFLTLVVSNLRNTSKASARIKACDILLAFAERLSDEAKLDRILPYIMVLLTDRTDAVKVAAIRTLTHLLKMVQVVSPVNAYLFSEYIFPRLQPFVATSNSKPSAMVRAAYASCIASLAQSSLRFLDMIQALRSDTRLAALIPVGFESRWTEDATYHNLYDVARVDLLEYFEVHTKMLLTDTDASVRRAFLGSVSSLCVFFGNLRANEVVLSHLNTYLNDPDWILKCAFFEAVIGVAAYVGSLNLELYILPLMVQSMTEPEEFVVERVIRSLAAMADLGLFQRSTTWDLLDTTVGFLGHPNIWIREAAVQFVVNSAKFLSIADVHSILTPIIRPFLKIKIVVFSDIHMLDALKRPMSRGVYEMALLWASKSEKGVFWKSPSREGMFSLSEPGSFSPRVGQRNPSLNMASQSRNDEDEQWLGRLRNRGMGPEDEFKFLALKDYIWRVSLRQSRETEVHPIPPLNDIVSLTQHGVKPQTVFFDKEIKDQSRAITLDANDGNVEDLRPRTIADALLDASTTIERMPSAQRKHLRSKSQLLNETRRASRVPILDGNDNSSLLSSPVALSPAGRPSSRPLSSPNFNKDPRLSSCRLSPGQDSSLTVNNADSRSLSDRVHKKSNAMGLLSRKDTAKAYAETGTSSTNAFGKVDAPVQRGGTPRPLTPLLSTEHKLTQQMPQKFHAHHSYGGNDPAVLRLLDNVFEENYPTDLFDLGPYVKEVDARQPICSATDQEPSKIWKPEGNLVATFGEHSAPINRVVVAPDHSFFATASDDGTVKIWDTTRLERNLTPRSRQTHRHATGSRVKALTFVENTYTFVSAATDGSIYAVKVDYQKVSQTAARYGKLQIVREYQLPLAEDGSHEYAVWMEHFRDEGQSTLIIATNTCRILALDMKTMLPIYTLENPVHHGTLTTFCCDRRHHWLLVGTTHGILDLWDLRFRVRLKAWGLPGWGAINRIQLHPVKARGRWVCVSSSGSHGNEITVWDIEKFRCREVYRATPLGVGNNGPHSAHHPSRTPYTYPTPVVPSNYEAWRVDGDRPEGMLSRFATNGPEPGTPSSNNSAGDRLGIWAFAVGLNAPGEDKDSNTKCGYIISAGCDRKIRFWDLAQPDLSSIVSGLDVVFDGSASGKPRYEQSQPGPSLLVTTEYLPSSSSTGSSRDTRKGASPRPPRSTVISLQQQMLLKSHLDIIQDVAVLRLPYGMVVSVDRAGMVYIFS
>XP_016603725_Penicillium_expansum
MGGGRFMKSIRARQPNGLVFIKVIMKPFPTMELEPYIKNIMRERKLLSDVPNALSCQRILETATSGYLVRQYIHSSLYDRMSTRPFLEHIEKKWIAFQLLCALRDCHSLDVYHGDIKTENVLVTAWNWLYLSDFSSSFKPTFLPEDNPADFSFFFDISGRRTCYLAPERFSVAGEEPSESGVNWAMDIFSAGCVIAELFLESPIFNLSQMYKYRKGEYSPEHSQLAKIDDPDIRELILHMIQLEPESRYSADEYLNFWKGKAFPEYFYSFLHQYMSLMTDPSSGRTDVDAESANRGEADERIERIYLDFDKVSYFLGSNSRGVGALSNAPVSKLTGNTLPVRLDLPNGETQILTPQSQSDEGALIFLTLVVSNLRNTAKASARIKACDILLAFAERLSDEAKLDRILPYIMVLLTDRTDTVKVAAIRTLTQLLKMVQVVSPVNAYLFSEYIFPRLQPFVAASSSKSSAMVRAAYASCIASLAQSSLRFLDMIQALRSDTRLAALIPVGFEPRWTEDATYHNLYDVARVDLLEYFEVHTKMLLTDTDASVRRAFLGSVSSLCVFFGNLRANEVVLSHLNTYLNDPDWILKCAFFEAVIGVAAYVGSLNLELYILPLMVQSMTEPEEFVVERVIRSLAAMADLGLFQRSTTWDLLNTTVGFLGHPNIWIREAAVKFVVNSAKFLSMADVHSILTPIIRPFLKINIVVFSDTQMLDALKRPMSRSVYEMAFLWASKSEKGVFWKSPNREGMFSLSEPGSFSPRVGQRNPSYNMASQSRNDEDEQWLGRLRNLGMGPEDEFKLLALKDYIWRVSLRQSRETDVHATPPLNDIVSLTQHGVKPQTVFFDKEIKDQSRAMSLDVNDGNVEDPRPRTIADALLDASTTIERMPSAQRKHLRSKSQLSKETRRASHVPILDGNDTSSLSSSPVASSPAGGPSSRPLSPPNFDKDQRLSSRRPSPRQDGSLTPNNTDTKSLSDRVHKKSSAMSLLSRKDTAKAYAETGTSSANAFGKVDAPVQRGGTPRPLTPLLSNEHKTTQIMSQKYRANHSYGGNDPAVLRLLDNVFEENYPTDLFDLGPYVKDVDTRQPIRSATDQEPSKIWKPEGNLVATFGEHSAPINRVVVAPDHSFFATASDDSTVKIWDTTRLERNLTPRSRQTHRHATGSRVKALTFVENTYTFVSAATDGSIHAVRVDYQKVSQTAVRYGKLQIVREYQLPIAEDGSPEYAVWMEHFRDEGQSTLIIATNTCRIIALDMKTMLPIYTLENPVHHGTLTTFCCDRRHHWLLVGTTHGILDLWDLRFRVRLKAWGLPGWGTINRIQLHPVKARGRWVCVSSSGSHGNEITVWDIEKFRCREVYRATPLGVGNNGPNGAHHPSRAPHAYPTLVVPSDYEAWRVDGDRPEGMLSRFATNGPEPGTPSSNNPAGDRLGIWAFAVGLNAPGEDKDSNTKCGYIISAGCDRKIRFWDLARPDLSSIVSGLDVVSDGSASGKPHYEQSQPGPSLLVTTEHLPSSSNTGSSRDTRKGASPRPPRSTVISLQQQMLLKSHLDIIQDVAVLRVPYGMVVSVDRAGMVYIFS
>XP_040651430_Penicillium_griseofulvum
MGQGYSLTTLSAGSAGIDVPELSDLVYEKSMGGGRFMKSIRARQPNGLALIKVIMKPFPTMELEPYIKNITRERKLLSDVPNALSYQRILETATSGYLVRQYIHSSLYDRMSTRPFLEHIEKKWIAFQLLCALRDCHSLDIYHGDIKTENVLVTAWNWLYLSDFSSSFKPTFLPEDNPADFSFFFDISGRRTCYLAPERFCVAGEEPSESRVNWAMDIFSAGCVIAELFLESPIFNLSQMYKYRKGEYSPEHSQLAKIEDPEIRELILHMIQLEPESRYSADEYLNFWKGKAFPEYFYSFLHQYMSLMTAPSSGRPDVDAEAANRGEADERIERIYLDFDKVSYFLGSSTRGVATLSNVPTSKLTGNTLPVRLDLPNGETKISAQHSQPDEGALIFLTLVVSSLRNTAKASARIKACDILLAFAERLSDEAKLDRILPYIMILLTDRTDTVKVAAIRSLTQLLKMVQVVSPVNAYLFSEYIFPRLQPFVATSNSKSSVMVRAAYASCIASLAQSSLRFLDMIQALRSDTRLAALIPVGFEPRWTEDATYHNLYDVARVDLLEYFEIHTKALLTDPDASVRRAFLGSVSSLCVFFGNLRANEVVLSHLNTYLNDPDWILKCAFFEAVIGVAVYVGSLNLELYILPLMVQSMTEPEEFVVERVIRSLAAMADLGLFQRSTTWDLLNTTVGFLGHPNVWIREAAVKFVVNSAKYLSIADIHSILTPIIRPFLKTKIVVFSDIQMLDALRRPMSRSVYEMAFLWASKTDKGIFWKSPSREGMFSLSEPGSFSPRVGQRNPSFNMAAQSRNDEDEQWLGRLRNLGMGPEDEFKLLALKDYIWRVSLRQSRETDLNSTAPLNDIVSLTQHGVKPQTVFFDKEIKDQSRAISSDVNDGNIEDPRPRTIADALLDASTTIERMPSAHRKHLRSKSQLSKETRRASGVPTLDGNDTSSLSSSPVASSPAGGPTSRPLSPPSSDNGRRHSSRRPSPGEDGSLTPTNTDTRSLSDRVNKKSSAMSLLSRKDNAKAYAETGTSSANAFGKVDAPIQRGSTSRPVTPLLSTEHKTTQIMSQKYRAHHSYGGNDPAVLRLLDNVFEENYPTDLFDLGPYVKEVDTRQPIRSATDQEPSKIWKPEGNLVATFGEHSAAINRVVVAPDHSFFATASDDSTVKIWDTTRLERNLTPRSRQTHRHATGSRVKALTFVENTYTFVSAATDGSVHAVRVDYQKVSQTAVRYGRLQIVREYQLPVAKDGSPEYAVWMEHFRDEGQSTLIIATNTCRIIALDMKTMLPIYTLENPVHHGTLTTFCCDRRHHWLLVGTTHGILDLWDLRFRVRLKAWGLPGWGAINRIQLHPVKARGRWVCVSSSGSHGNEITVWDIEKFRCREVYRATPLGIGNNGLNGAHHPSRAPHAYPTPIVPSEYEAWRVDGDRPEGMLSRFATNGPEPGTPSSINPAGDRLGIWAFAVGLNAPGEDRDSNTKCGYIISAGCDRKIRFWDLARPDLSSIVSGLDVVSDGSASGKPHYEQSQPGPNLLVTTEHLPSLSTGHSRDTKKGASPRPPRSTVISLQQQMLLKSHLDIIQDVAVLRVPYGMVVSVDRAGMVYIFS
>XP_038933775_Penicillium_roqueforti
MGQGYSLTTLSAGSAGIDVPELSDMVYEKSMGGGRFMKSIRARQPNGLVFIKIIMKPFPTMELEPYIKNIARERKLLADVPNALSYQRIVETATSGYLVRQYIHSSLYDRMSTRPFLEHIEKKWIAFQLLCVLRDCHSLDVYHGDIKTENVLVTSWNWLYLSDFSSSFKPTFLPEDNPADFSFFFDISGRRTCYLAPERFSVAGEEPSESGVNWAMDIFSAGCVIAELFLESPIFNLSQMYKYRKGEYSPEHSQLAKIDDPDIRELILHMIQLEPESRYSADEYLNFWKGKAFPEYFYSFLHQYMSLMTDPSSGRTDVDAESANRREADERIERIYLDFDKVSYFLGSNTRGVGALSSVPVTKLTGNTLPVRLDPPKGESQLSAPQSQPDEGALIFLTLVVSNLRNTAKASARIKACDILLAFAERLSDEAKLDRILPYIMVLLSDRTDTVKVAAIRTLTQLLKMVQVVSPVNAYLFSEYIFPRLQPFVATSNSKSSAMVRAAYASCIASLAQSSLRFLDMIQALRSDTRLAALIPVGFEPRWTEDATYHNLYDVARVDLLEYFEVHTKMLLTDTDASVRRAFLGSVSSLCVFFGNLRANEVVLSHLNTYLNDPDWILKCAFFEAVIGVAAYVGSLNLELYILPLMVQSMTEPEEFVVERVIRSLAAMADLGLFQRSTTWDLLHTTVGFLGHPNVWIREAAVKFVVNSAKFLSIADIHSILTPIIRPFLKIKIVVISDTQMLDALKRPMSRSVYETALLWASKSERGVFWKSPSRDGMFSLSEPGSFSPRVGQRNPSFNMAAQSRNDEDEQWLSRLRNVGMGPEDEFKLLALKDYIWRVSLRQSRESDVHSSPHSNDIVSLTQNGVKPQTVFFDKEIKDQPRPSHSDANDGTSEEPRPRTIADALLDASTTIERMPIAQRRHLRSKSQLSKETRRSSLVPILDGNDTSSLSSSPVISSPGGGLASRPLSPPNIDNDHMVSSRRPSPGQDGSLTPTNLDTRSLSDRVHKKPSAMSLLSRNSAKAYAETGTSSANAFGKVDAPIHRGGTPQPLTPLLPPEQKLTQKYRAHHSYGGNDPAVLRLLDNVFEENYPTDLFDLGPYVKELDTRQPIHGATDQEPSKIWKPEGNLVATFGEHSAPINRVVVAPDHSFFVTASDDSTVKIWDTTRLERNLTPRSRQTHRHATGSRVKALTFVENTYTFISAATDGSVHAVRVDYQKVSKTAVRYGKLQIVREYQLPIAEDGSLEYAVWVEHFRDEGQSTLIIATNTCRIIALDMKTMLPIYTLENPVHHGTLTTFCCDRRHHWLLVGTTHGILDLWDLRFRVRLKAWGLPGWGAINRIQLHPVKARGRWVCVSSSGSHGNEITVWDIEKFRCREVYQATPLGVGNNGPNGAHHPPRAAHVYPTAVVPSDYEAWRVDGDRPEGMLSRFASTEPGTPSSNNIAGDRLGILAFAVGLNAPVDDKDTNTKCGYIISAGCDRKIRFWDLARPDLSSIISGLDAVSDGNASGKPYYEQSQPGPSLLVTTEHLPTSPSTGSSRDARKGASPRPPRSTVISLQQQMLLKSHLDIIQDVTVLRVPYGMVVSVDRAGMVYIFS
>XP_002569150_Penicillium_rubens
MGQGYSLTTLSAGSAGIDVPELADLVYEKSMGGGRFMKSIRARQPNGLVIIKVIMKPFPTMELEPYIKDITRERKLLADVPNALSYQRILETATSGYLVRQYMHSSLYDRMSTRPFLEHIEKKWIAFQLLCALRDCHSLDVYHGDIKTENVLVTAWNWLYLSDFSSSFKPTFLPEDNPADFSFFFDISGRRTCYLAPERFSVAGEEPSESGVNWAMDIFSAGCVIAELFLEAPIFNLSQMYKYRKGEYSPEHSQIAKIDDPDIRELILHMIQLEPESRYSADEYLNFWKGKAFPEYFYSFLHQYMSLMTDPSSGRTNVDAESANRGEADERIERIYLDFDKVSYFLGSNTRGVGALSNLPVSKLTGNTLPVRLDLPNGESQISAPQSQPEEGALIFLTLVVSNLRNTAKASARIKACDILLAFAERLSDEAKLDRILPYIMVLLTDRTDTVKVAAIRTLTQLLKMVQVVSPVNAYLFSEYIFPRLQPFVAASNSKSSAMVRAAYASCIASLAQSSLRFLDMIQALRSDTRLAAMIPVGFEPRWTEDATYHNLYDVARVDLLEYFEVHTKMLLTDPDASVRRAFLGSVSSLCVFFGNLRTNEVVLSHLNTYLNDPDWILKCAFFEAVIGVATYVGSLNLELYILPLMVQSMTEPEEFVVERVIRSLAAMADLGLFQRSTTWDLLNTTVGFLAHPNTWIREAAVKFVVNSAKFLSIADVHSILTPIIRPFLKIKIVVFSDTNMLDALKRPMSRSVYEMAFLWASKSEKGVFWKSPSRDGMFSLSEPGSFSPRVGQRNSSLNMAAQSRNDEDEQWLGRLRNLGMSPEDEFKLLALKDYIWRVSLRQSRETDVHASPPVNDIVSLTQHGVKPQTVFFDKEIKDQPRGISSGANDGTVDDSRPRTIADALLDASTTIERMPSSHRKHLRSKSQLSKETRRASHAPILDGNDTSSLSSSPVASSPAGGPASRPLSPPNFDNDQRLSSRRPSPGQDGSLASANADAKSLSDRVHKKSSAMSLLSRKDTAKAYAETGTSSANAFGKVDAPVQRGGTPRPLTPLLSTEQKATQIVPQKYRAHHSYGGNDPAVLRLLDNVFEENYPTDLFDLGPYVKEVDTRQPIRSATDQEPSKIWKPEGNLVATFGEHSAPINRVVVAPDHSFFATASDDSTVKIWDTTRLERNLTPRSRQTHRHATGSRVKALTFVENTYTFVSAATDGSVHAVRVDYQKASQTAVRYGKLQIVREYQLPIAEDGSPEYAVWMQHFRDEGQSTLIIATNTCRIIALDMKTMLPIYTLENPVHHGTLTTFCCDRRHHWLLVGTTHGILDLWDLRFRVRLKAWGLPGWGAINRIQLHPVKARGRWVCVSSSGSHGNEITVWDIEKFRCREVYRATPLGVGTNGPNGTHHPSRTPHAYPTPVVPSDYEAWRVDSDRPEGMLSRFATNGPEPGTPSSNNPAGDRLGIWAFAVGLNAPGEDKDSNTKCGYIISAGCDRKIRFWDLARPDLSSIVSGLDVVSDGSASGKPYYEQSQPGPSLLVTTEHLPSSSSTGSSRDTRKGASPRPPRSTVISLQQQMLLKSHLDIIQDVTVLRVPYGMVVSGDRAGMVYIFS
>XP_040814845_Penicillium_solitum
MGQGYSLTTLSAGSAGIDVPELSDLVYEKSMGGGRFMKSIRARQPNGLVFIKVIMKPFPTMELEPYIKNITRERKLLSDVPNALSYQRILETATSGYLVRQYIHSSLYDRMSTRPFLEHIEKKWIAFQLLCALRDCHSLDVYHGDIKTENVLVTAWNWLYLSDFSSSFKPTFLPEDNPADFSFFFDISGRRTCYLAPERFSVAGEEPSESGVNWAMDIFSAGCVIAELFLESPIFNLSQMYKYRKGEYSPEHSQLAKIDDPDIRELILHMIQLEPESRYSADEYLNFWKGKAFPEYFYSFLHQYMSLMTDPSSGRTDVDPESANRGEADERIERIYVDFDKVSYFLGSNNRGIGALSNVPVSKLTGNTLPVRLDPPNGESQISAPQSQPDEGALIFLTLVVSNLRNTAKASARIKACDILLAFAERLSDEAKLDRILPYIMVLLTDQTDTVKVAAIRTLTQLLKMVQVVSPVNAYLFSEYIFPRLQPFVATSNSKPSAMVRAAYASCIASLAQSSLRFLDMIQALRSDTRLAALIPVGFEPRWTEDATYHNLYDVARVDLLEYFEVHTKMLLTDTDASVRRAFLGSVSSLCVFFGNLRANEVVLSHLNTYLNDPDWILKCAFFEAVIGVAAYVGSLNLELYILPLMVQSMTEPEEFVVERVIRSLAAMADLGLFQRSTTWDLLNTTVGFLGHPNIWIREAAVKFVVNSAKFLSIADVHSILTPIIRPFLKIKIVVFSDTQMLDALKRPMSRSVYEMAFLWASKSDKGVFWKSPSRDGMFSLSEPGSFIPRVGQRNTSFNMASQSKNDEDEQWLGRLRNFGMGPEDEFKLLALKDYIWRVSLRQSRETDVHSTPPLNDIVSLTQHGIKPQTVFFDKEIKDQSRAIPLDVNDGNVEDPRPRTIADALLDASTTIERMPSAQRKHLRSKSQLSKETRRTSHVPILDGNDTSSLSSSPVASSPAGGPSSRPLSPPNLDNDQRPSSRRPSPGQDGSLPSTNADTRSLSDRVHKKSSAMSLLGRKDTTKAYAETGTSSANAFGKVDAPVQRGGTPRPLTPLLSTEHKTTQVMSQKYRAHHSYGGNDPAVLRLLDNVFEENYPTDLFDLGPYVKEVDSRQPIRSATDQEPSKIWKPEGNLVATFGEHSAPINRVVVAPDHSFFATASDDSTVKIWDTTRLERNLTPRSRQTHRHATGSRVKALTFVENTYTFVSAATDGSIHAVRVDYQKVSQTAVRYGKLQIVREYQLPIAEDGSPEYAVWMEHFRDEGQSTLIIATNTCRIIALDMKTMLPIYTLENPVHHGTLTTFCCDRRHHWLLVGTSHGILDLWDLRFRVRLKAWGLPGWGAINRIQLHPVKARGRWVCVSTSGSHGNEITVWDIEKFRCREVYRATPLGVGNNGSNGTHHPSRAPHAYPTPVVPSDYEAWRVDSDRPEGMLSRFAANGPEPGTTSSNNPAGDRLGIWAFAVGLNAPGEDKDSNTKCGYIISAGCDRKIRFWDLARPDLSSIVSGLDVVSDGSASGKPHYEQSQPGPSLLVTTEHLPSSSGTGSSRDTRKGATPRPPRSTVISLQQQMLLKSHLDIIQDVAVLRVPYGMVVSVDRAGMVYIFS
>XP_022579513_Penicilliopsis_zonata
MGQGYSLTTLSAGSAGIDVPELSDLVYEKSMGGGRFMKSIRARQQNGLVFVKVIMKPYPSMELEPYVRAIVRERKLLADVPNALGYARILETSTSGYLVRQYMHSSLYDRMSTRPFLEDIEKKWIAFQLLCAVRDCHAVDVFHGDIKTENVLVTSWNWLYLSDFSSSFKPTFLPEDNPADFSFYFDTSGRRTCYLAPERFLEAGEEAGSRNVNWAMDIFSVGCVIAELFLESPIFTLSQMYKYRKGEYSPEHNQLAKVEDPEIRELILHMIQLDPESRYSAEEYLNFWKNKAFPEYFYSFLHQYMSLMTDPTSGRGRVDLESAARGEADDRIERIYLDFDKVAYFLGATVQPPQDGSNLSTSRLTGSSTPVQLDLPSYGHQTSRALSQADDGALVFLTLVVSSLRNTSKASARIKACDILLAFAERLSDEAKLDRILPYIMLLLNDRSDAVRIAAIRTLAQLLELVQVVSPVNAYLFPEYIFSRLQPFISSSNASPSPMVRAAYASSVASLAQSSLRFLDMIQALRSDTRLTSLIPVGTEPGWTEDATYHNLYDVARSDLLEYFEIHTKALLTDSDASVRRAFLGSVSRLCVFFGNSKTNEVILSHLNTYLNDRDWILKCAFFEAVIGVASYVGSTSLELYILPLMIQSMTEPEEFVVERVIRSLASMADLGLFQRSTTWDLLYITARFLVHPSIWIREAAVHLIVSSAKFLSIADKYSILAPLLQPFMKANIMDFTEADILDVLKRPLARNVYELALVWASKVEKGIFWKSTSRDGIFNLGGADSHFSLRGGQRGYGFTLSAHPKNEEDEQWLSRLRNLGLGPEDEYKLLALREYIWRVSLRQVNEMEAGALSSLNNVISLTQYGVSPQTVFFDKNQTAKQRRGSLGGISEGGITTAGEHRPRTIADALLDASTTIENANNANNANATNRRKHVRSRSQLQKEMGIRPTALDAIRTELSSSVSSRRASSSPSSSSSPAAPDSRPLSPYGLNHERRGSGLRHSPGPDSSSTTTDAESVVAKNMVAAGMQKKASAMTLLNRKDSSKAFAETSMSSANAFGKVDVPSQRDMAPPSPARTEKRTTTATSVSDPGKPRGYHASHSYGGNDPVILRLLDSVFAENFPTDLLELGPFVKEVDTRKPMKRANAPAGDVARKPWKPEGNLVTMFGEHSGPINRVVAAPDHSFFVTGSDDGTVKVWDTTRLEKNLTPRSRQTHRHAAGAKVKALTFVENTYTFVSGATDGSIHAVKVDYQATLDTVRYGKLQVVREYQLGRLGADDGSGVVEYAIWMEHFRSEAQSTLLIATNMCRVVALDLKSMRVVYTLQNPVHHGTPTSFCCDRKHTWLVLGTTHGILDLWDLRFGVRLKAWGLPGAGAIHRLQVHPTKGRGRWICVAGSGPHGNEILVWDIEKVQCREVYRAASPGGNLTSTTNTNGANHHGHTNPALVHANWKVYQAWHVDGDRPEGMLNRFASEAGMTTPATTATAATTTTTTTTTTTTTTTTSSADRVGICAFAVGFDTTDESRDSPKSGFIVSAGSDRRIRFWDLARPEQSTVVSGLDSSEHTGVSTGTSTGTSTGTSTRNPPINNTGLVRYEVIQPIPQLVITSEHLPGSTTSTTSSTSSTSSTSSTSKGPGGSKGARGRPPRSTVISLQQQQLLRSHLDSIQDVAVLRWPYGMTVSVDRAGMVYVFQ
>XP_016624671_Cladophialophora_bantiana
MGQGYSMTTLSAASASIDVPELADLVHEKTLTSARFMKSVRARSQQGFVFVKAVMKPYSSFQVHEYIRQITHERNTLADIPNALGYQRIIEVPSGGFLVRQYMFSSVYDRMSTRPFLEDIEKKWLAFQLLCAVRDCHARNLHHGDIKTENLLVTSWNWLYLTDFSSSFKPVNLPEDNPADFSFYFDTSSRRTCYIAPERFTSANPEDVPGELNWAMDIFSVGCVIAEIFLEGPIFSLSQLFKYRSGDYSPEHTHLNKIEDPEVRAMILNMIELDPEKRYSAEQHLSFYRSKIFPEYFYSFLHQYMLDLTRPATALKPVELNLRSLSEFDEKIDRVYHDFDKISFFLGYGPSSTKQSSRSPLTMKSNNRFKTPDADPSLYDGSLLFLTLVESSLRNTAKASARLKACDLLVAFAERLPDEAKLDRILPYIVGLIADQSDVVRAAAIYAMTSIFEMIEVVSPINAYIFPEYILPRLRHFGLGASSEPSILVRSAYASCLASLALSAERVLDMFHAIRADGRLSALREDELAPQQSYDALYDYGRREIVPHFEESTVALITDPEPSVRRALLGSISRLCVFFGSQQSSDVILTHLNTYLNDKDWILRCSFFEALVGIASYIGATSLEKFILPVMVGSLTDPESFVVEKVFRSLARMAALGLLQKSTTWELVGIAARFSIHPSIWVRESAVQFIVLSAKYIPAADQYCIVLPIIQPFLKGPISALTEERILDNLKRPLPKIVFDSATHWAARKGNSLFWTAASRDGALTLSDPTTPQNPSALTKRLLTRIPPSQKDKDDQISLESLRNLGMTAEDEIKLLALREYILKISRHKPLEDSDEKYRMLNNIIPLNQINVTPQNVFFDSRQPIRENTSGPRRTQKRSRVDERHSLADALLDASTSIDDHMSRRISSTEQSSGTATPTTKPMDIQHRKPSETRPNGAPAIAVERASVSSRPSISNVEISLNGDRLSLRRNTSLELRHRASGLNLMNRTDSAKADPETSTISENAFGRVEVDGQFYRRSTGGPSALSVTANVAAKSRSVSPRGSGTRTPLYEPNHSYQGNDANVLRLLDNHFLENFPIDQMDFGGNRPPADTRTPIRRATDVLQQAGGKAAQQEEKFRSEPWRPSGQLLTQFSEHTAAINRVCAAPDHAFFVTASDDGTCKIWDTIRLEKNVTARSRYTHRRAEGVRVKSLCFIEETHTFLSGADDGSIHALRIDYKSVEGGETSRYGRPSLVRDYLIPSNRAVNNVGGPGGSAAGSVSEYAVWLHHYRTPTSQSILLAATNQCRILVIDMKNMEILHSMSNPVHHGTPTTFCVDRKHHWLLLGTSHGILDLWDLRFKLHLRSFGIQTNSRIDRLLIHPAKGHGRWVMVSAGGEISAWDIEKMVCREVLRPSTFSPKGGQTRPYEAWSPDEESSEKILSRFAKEVSENDSLIEPQLHRSPTPNEVSAASPTKKSTPSSGSGSASTFPILAMYIFTDYTQSSNPDNPNKHSILFTGGVDRALRYWDIGRPENSFIVSGPQLHDANEESFTPAGSVKSKYKYEVSHPLSLSAGAQIALVQEKVNTNEEAATLAQPSRKTSSYTRFSREATTHVASTPPRRSNTPTQTATTSSQPGTPNIQRNSSTSTSSTPSTPQAIKPPRNTIISAAQQQLLRTHLDSITDVVMLRKPYGCVVSVDQGGNVFIFH
>XP_008729839_Cladophialophora_carrionii
MGQGYSMTTLSAASASIDVPELADLVHEKTLASARFMKSVRARSQHGFVFVKAVMKPYSSFRVHEYVRQITEERNILAEIPNALGYQRIVEVPSGGFLVRQYMFSSVYDRMSTRPFLEDIEKKWLAFQLLCAVRDCQARNVYHGDIKTENLLVTSWNWLYLTDFSSSFKPTNLPEDNPADFSFYFDTSSRRTCYIAPERFTSTEMPDEQGELNWAMDIFSVGCVIAEIFLEGPIFSLSQLFKYRAGDYNPEHTHLSKIDDPEVRAMILNMIALDPEKRYSAEQHLSFYRSKIFPEYFYSFLHQYMLDLTRSATALKPVELTLDSLNEFDDKIERVYYDFDKISFFLGYGPSNSMSSSKSPLTMRANNKVKTTDADPSLYDGSLLFLTLVVASLRNTAKASARLKACDLLVAFAERLPDEAKLDRILPYIVGLLSDPSDVVRAAAIYAMTSVFEMVEVVSPINAYIFPEYILPRLKSLAAGHSGEQSILVRSAYASCLASLALSAERVLDMVHAIRADGRLPSLREDELPPQQSYQALYDYSRREFLPHFEDSTVALITDPEPSVRRALLGSISRLCIFFGSQQSSDVILTHLNTYLNDKDWILRCSFFEALVGIASYVGATSLEKFILPVMVGSLTDPESFVVEKVFRSLARMAALGLLQKSTTWELVSIAARFSIHPSIWVRESAVQFIVLSAKYIPAADQYCIILPILQPFLKGSISALTEERVLDNLKRPLPKIVFDSAINWAARKATSLFWTAASRDAALTLSDPTTPQNPSALTKRLLTRIPPSQKDKDDQISLESLRNLGMTADDEIKLLALREYILKVSRHKPSEDADQRHRMLNNIIALNQIEVTPQNVFFDSRQPLRESTGGPRRAQQMSRRDERHSLADALLDASTSIDDHMLRRISPTQQSSGTATPSTQPMDIQSQKPSGVRATAGPAIAIETASVSSRPSVSSGTPLSGDKLSLRRNTPLELRHRNSGLNLMNRADSTKAEAEISTLPENAFGRVEVDGALHRRSTAGPSALSVTANAAAKSRSISPRPQSGTRTPLFEPNHSYQGSDANVLRLLDNHFLENFPIDQMDFGGNRPFAETRTPIRRATDILQQTTSRAAQQEEKFRMEPWRPSGQLLTQFSEHTAAINRVCAAPDHAFFVTASDDGTCKIWDTIRLEKNVTSRSRYTHRRADGVKAKSLCFVEGTHTFLSGADDGSIHAVRVDYRSVEGGETSRYGKPSLVRDYTIPDNYTVDGSHESIREYAVWLYHYRTPSSQSILLSATNKGRILAIDLKNMETIHSMNNPVHHGTPTTFCVDRKHHWLLLGTNQGILDLWDLRFKLHLRSFGIQTDSRIDRILIHPTKGHGRWVMVSAGGEISVWDVEKMVCREVMRPSTFSPRSGKSRPYEAWSPDEENSERILARFARQVSEDTTLTEPRLHDPGDTADGSPTKKKIPVSTPTAAAVLPILAMYIATDYTASSHADSPNKHAILFTGGADRALRYWDIGRPENSFIVSGPQLHDSEEAAATSLSVKAKYKYEVSHPLSLSAGAQITLVQEKLNIAEEAPSNSSRPTPKRRADTPTQMSSGTPNPHATTNATANASGSSTPSTPQAMKPPRNTIISAAQQQLLRTHLDAITDVVMLRKPYGCVVSVDQGGNVYVFH
>XP_016254384_Cladophialophora_immunda
MGQGYSMTTLSAASASIDVPELADLVHEKTLASARFMKSVRARSQQGFVFVKAVMKPYSSFQVHEYIRQLTEERSILADIPNALGYQRIIEVPSGGFLVRQYMFSSVYDRMSTRPFLEDIEKKWLAFQLLCAVRDCHARNVYHGDIKTENILVTSWNWLYLTDFSSSFKPVNLPEDNPADFSFYFDTSSRRTCYIAPERFTSVNLEETQGELNWAMDIFSVGCVIAEIFLEGPIFSLSQLFKYRSGDYSPEHTHLNKIEDPEVRAMILNMIELDPEKRYNAEQHLSFYRSKIFPEYFYSFLHQYMLNLTRPATALKPVELNLGSLSEFDEKIERVYYDFDKISFFLGYGPSSTKLSSRSPLTMKSSNKVKTPDADPSLYDGSLLFLTLVESSLRNTAKASARLKACDLLVAFAERLPDEAKLDRILPYIVGLVADQSDVVRAAAIYAMTSIFEMIEVVSPINAYVFPEYILPRLKHFGFGPSGEPSVLVRSAYASCLASLALSAERVLDMVHAIRADGRLSALREDELASQQSFDALYDYGRREIVPHFEESTVALITDPEASVRRALLGSISRLCVFFGSQQSSDVILTHLNTYLNDKDWILRCSFFEALVGIASYIGATSLEKFILPVMVGSLTDPENFVLEKVFRSLARMAALGLLQKSTTWELVGIAARFSIHPSIWVRESAIQFIVLSAKYIPAADQYCIVLPVIQPFLKGPISALTEERILDNLKRPLPKIVFDSATNWAARKGNSLFWTAASRDGGLTLSDPSTPQNPSALTKRLLTRIPPSQKDKDDQISLESLRNLGMTADDEIKLLALREYVLKISRHKPSEDTDERYRMLNNIIALNQIDVAPQNVFFDSRQPIRENTSGPRRAQKRSRMDERHSLADALLDASTSIDDHMSRRISSAEQSSGTATPATKPMDIQNRRPSEMRTNGTPTIAVERASVSSRPSITNGGTSINGDRLSLRRNTSLELRRRSSGLNLMNRTDSAKADAEISTISENAFGKVEVDGQFHRRSTAGPSALSVTASVAAKSRSVSPRGSGARTPLYEPNHSYQGNDANVLRLLDHHFLENFPIDQMDFGGNRPPADTRTPIRRPTDVLQQSGGKAAQQEEKFRSEPWRPLGQLLTQFSEHTAAINRVCAAPDHAFFVTASDDGTCKIWDTIRLEKNVTARSRYTHRRTEGVRVKSLCFIEETHTFLSGGDDGSIHALRVDYRSVDGGETSRYGRPSLVRDYLIPSNRAVDNVGGPEGSAAGSVSEYAVWLHHYRTPNSQSILLAATNRCRILVIDMKNMEIIHSMNNPVHHGTPTTFCVDRKRHWLLLGTSHGILDLWDLRFRLHLRSFGIQTDSRIDRLLIHPAKGHGRWVMVSAGGEISAWDIEKMVCREVLRPSTFSPKGGQTRPYEAWSPDEESSEKILSRFAKEVSENDSLIGPQFHRASTTNEMSDGSPVKRSASSSSAASPSTFPILAMYVFTDYTQSSNPDSPNKHSILLTGGVDRALRYWDIGRPENSFIVSGPQLHDANEDGYVSPGSIKSKYKYEVSHPLSLSAGAQIALIQEKVNVSEEAATPGQSPRKTSSYTRASRNATTHVASTPTKRSNTPTPNATTSSQPGTPNVHRNSGTGTASTPSTPQAVKPPRNTIISAAQQQLLRTHLDSITDVVMLRKPYGCVVSVDRGGNIFIFH
>XP_007740684_Cladophialophora_psammophila
MGQGYSMTTLSAASASIDVPELADLVHEKTLASARFMKSVRARSQQGFVFVKAVMKPYSSFPVHEYIRQITHERNTLADIPNALGYQRIIEVPSGGFLVRQYMFSSVYDRMSTRPFLEDIEKKWLAFQLLCAVRDCHARNLHHGDIKTENLLVTSWNWLYLTDFSSSFKPVNLPEDNPADFSFYFDTSSRRTCYIAPERFTSANPEDAPAELNWAMDIFSVGCVIAEIFLEGPIFSLSQLFKYRSGDYSPEHTHLNKIEDPEVRAMILNMIELDPEKRYSAEQHLSFYRSKIFPDYFYSFLHQYMLDLTRPATALKPVELNLRSLSEFDEKIERVYHDFDKISFFLGYGPSSTKQSSRSPLTMKSNNRFKTPDADPSLYDGSLLFLTLVESSLRNTAKASARLKACDLLVAFAERLPDEAKLDRILPYIVGLIADQSDVVRAAAIYAMTSIFEMIEVVSPINAYVFPEYILPRLKHFGLGASSEPSILVRSAYASCLASLALSAERVLDIFHAIRADGRLSALREDELAPQQSYDALYDYSRREIVPHFEESTVALITDPEPSVRRALLGSISRLCVFFGSQQSSDVILTHLNTYLNDKDWILRCSFFEALVGIASYIGATSLEKFILPVMVGSLTDPESFVVEKVFRSLARMAALGLLQKSTTWELVGIAARFSIHPSIWVRESAVQFIVLSAKYIPAADQYCIVLPIIQPFLKGPISALTEERILDNLKRPLPKIVFDSATHWAARKGNSLFWTAASRDGALTLSDPTTPQNPSALTKRLLTRIPPSQKDKDDQISLESLRNLGMTTDDEIKLLALREYILKISRHKPLEDSDEKYHLLSNIIPLNQINVTPQNVFFDSRQPIRENTSGPRRTQRRSRVDERHSLADALLDASTSIDDHMSRRISSTEQSSGTATPATKPMDIQHRKPSETRPNGAPAIAVERASVSSRPSISNGETSLNGDRLSLRRNTSFELRHRASGLNLMNRTDSAKADPEISTISENAFGKVEVDGQFHRRSTGGPSALSVTANVVAKSRSVSPRGSGTRTPLYEPNHSYQGNDANVLRLLDNHFLENFPIDQMDFGGNRPPADTRTPIRRATDVLQQASGKAAQQEEKFRSEPWRPAGQLLTQFSEHTAAINRVCAAPDHAFFVTASDDGTCKIWDTIRLEKNVTARSRYTHRRAEGVRVKSLCFIEETHTFLSGADDGSIHALRIDYRSVEGGETSRYGRPSLVRDYLIPSNRAVNNVSGLDGSAAGSVSEYAVWLHHYRTPTSQSILLAATNKCRILVIDMKNMEILHSMKNPVHHGTPTTFCVDRKHHWLLLGTSHGILDLWDLRFKLHLRSFGIQTNSRIDRLLIHPAKGHGRWVMVSAGGEISTWDIEKMVCREVLRPSTFSPKGGQTRPYEAWSPDEESSEKILARFAKAVSENDGLIEPQLHRSPTPNEISAGSPTKKSTPSSSSGSVSTFPILAMYIFTDYTQSSNPENPNKHSILFTGGVDRALRYWDIGRPENSFIVSGPQLHDASEESFTPAGSVKSKYKYEVSHPLSLSAGAQIALVQEKDNISEEAATSAQPSRKTSSYTRFSRDATTHVASTPTRRSNTPTQTATTSSRPGTPNIHRNSSTSTSSTPSTPQAIKPPRNTIISAAQQQLLRTHLDSITDVVMLRKPYGCVVSVDQGGNIAIFH
>XP_018698183_Fonsecaea_erecta
MGQGYSMTTLSAASASIDVPELADLVHEKTLASARFMKSVRARSQQGFVFVKAVMKPYSSFQVHEYIRQLTEERNVLANIPNALGYQRIIEVPSGGFLVRQYMFSSVYDRMSTRPFLEDIEKKWLAFQLLCAVRDCHAHNVYHGDIKTENILVTSWNWLYLTDFSSSFKPVRLPEDNPADFSFYFDTSSRRTCYIAPERFTSDSLEESQGELNWAMDIFSVGCVIAEIFLEGPIFSLSQLFKYRSGDYSPEHTHLNKIEDPEVRAMVLNMIELDPEKRYNAEQHLSFYRSKIFPEYFYSFLHQYMLDLTKSATALKPVELNPGSLSEFDEKIERVYYDFDKISFFLGYGPSSTKLSSRSPLTMKSNNKVKPPDADPSLYDGSLLFLTLVESSLRNTARASARLKACDLLVAFAERLPDEAKLDRVLPYIVGLVADPSDVVRAAAIYAMTSIFEMIEVVSPINAYVFPEYILPRLKHFGFGPSGEPSILVRSAYASCLASLALSAQRVLDMVHAIRADGRLSALREDELAPQQSFDALYDYGRREIVPHFEESTVALITDPEASVRRALLGSISRLCVFFGSQQSSDVILTHLNTYLNDKDWILRCSFFEALVGIASYIGATSLEKFILPVMVGTLTDPENFVVEKVFRSLARMAALGLLQKSTTWELVGIAARFSVHPSIWVRESAIQFIVLSAKYISAADQYCIVLPIIQPFLKGPISALTEERILDNLKRPLPKIVFDSAANWAARKGNSLFWTAASRDGGLTLSDPSTPQNPSALTKRLLTRIPPSQKDKDDQISLESLRNLGMTADDEIKLLALREYILKISRHKPSEDADERYRMLNNIIALNQIDVAPQNVFFDSRQPIRENTTGPRRAQVRSRVDERHSLADALMDASTSIDDHMSRRIASAEQSSGTATPVTRPMDILNRKPSEMRTNGTPTIALERASVSSRPSISASINGDKMSLRRNTSLELRHRNSGLNLMNRTDSAKADAETSTISENAFGRVEIDGQSHRRSTAGPSALSVTANVAAKSRSVSPRGSGARTPLYEPNHSYQGNDANVLRLLDNHFLENFPIDQMDFGGSRPPADTRTPIRRATDLLQQSGGKAAQQEEKFRSEPWRPSGQLLTQFSEHTAAINRVCAAPDHAFFVTASDDGTCKIWDTIRLEKNVTARSRYTHRRAEGVRVKSLCFIEETHTFLSGADDGSIHAVRVDYRSVEGGETSRYGRPSLVRDYLIPSNRAMDNVGGSEGSAAGSVAEYAVWLHHYRTPNSQSILLAATNRCRVLVIDMKNMDILHSMDNPIHHGTPTTFCVDRKHHWLLLGTSHGILDLWDLRFKLHLRSFGIQTDSRIDRLLIHPAKGHGRWVMVSAGGEISAWDVEKMVCREVLRPSTFNPRGGQTRPYEAWSPDEESRERILARFAQEVSGNDSLMAPQFQRPSTPAEMSDGSPGKRSLSPSSAGSASTFPILAMYIFTDYTQSSNPDTPNKHSILLTGGVDRALRYWDIGRPENSFIISGPQLHDGSEESHASPASFKSKYKYEVSHPLSLSAGAQIALVQEKASISDEAATSGQTPRKTSAYTRSSRDATTQVASTPTKRSNTPTPNTTTTSQPGTPNVHRSSGTNAASTPSTPQAIKPPRNTIISAAQQQLLRTHLDSITDVVMLRKPYGCVVSVDRGGNIFIFH
>XP_022513479_Fonsecaea_monophora
MGQGYSMTTLSAASASIDVPELADLVHEKTLASARFMKSVRARSQRGFVFVKAVMKPYSSFQVHEYIRQLTEERKILADIPNALGYQRIIEVPSGGFLVRQYMFSSVYDRMSTRPFLEDIEKKWLAFQLLCAVRDCHAHNVYHGDIKTENILVTSWNWLYLTDFSSSFKPVNLPEDNPADFSFYFDTSSRRTCYIAPERFTSVNLEDTPGELNWAMDIFSVGCVIAEIFLEGPIFSLSQLFKYRSGDYSPEHTHLNKIEDPEVRAMILNMIELDPEKRYNAEQHLSFYRSRIFPEYFYSFLHQYMLDLTRPATALKPVELNLGSLGEFDEKIERVYYDFDKISFFLGYGPSSTKLSSRSPLTMKSSNKVKTPDADPSLYDGSLLFLTLVESSLRNTAKASARLKACDLLVAFAERLPDEAKLDRILPYIVGLVADQSDVVRAAAIYAMTSIFEMIEVVSPINAYIFPEYILPRLKHFGFGPSGEPSILVRSAYASCLASLALSAERVLDMVHAIRADGRLSALREDELAPQQSYNALYDYGRREIVPHFEESTVALITDPEASVRRALLGSISRLCVFFGSQQSSDVILTHLNTYLNDKDWILRCSFFEALVGIASYIGATSLEKFILPVMVGSLTDSENFVVEKVFRSLARMAALGLLQKSTTWELVGMAARFTVHPSIWVRESAIQFIVLSAKYISAADQYCIVLPLIQPFLKGPISALTEERILDNLKRPLPKIVFDSATNWAARKGNSLFWTAASRDGGLTLSDPTTPQNPAALTKRLLTRIPPSQKDKDDQISLESLRILGMTADDEIKLLALREYILKISRHKPAEDTDERYRMLNNIIALNQIDVTPQNVFFDSRQPIRENTSGPRRAQKRSRMDERHSLADALLDASTSIDDHMSRRISSAEQSSGAATPSTQPMDIRIRKPSETRSNGTPTIAVERASISSRPSITNGNTSINGDGLSLRRNASLELRHRNSGLNLMNRTDSAKADAEISTISENAFGKVEVDGQLHRRSTAGPSALSVTASVAAKSRSVSPRGSGARTPLYEPNHSYQGNDANVLRLLDNHFLENFPIDQMDFGGNRPPADTRTPIRRATDVLQQSSGKAAQQEEKFRSEPWRPSGQLLTQFSEHSATINRVCAAPDHAFFVTASDDGTCKIWDTIRLEKNVTARSRYTHRRAEGVKVKSLCFIEETHTFLSGADDGSIHAVRVDYRSVEGGETSRYGRPSLVRDYLIPSNRAVNDVSGPDGSAAGLATEYAVWLHHYRTPTSQSILLAATNRCRILVIDMKNMEMLHSMNNPVHHGTPTTFCVDRKHHWLLLGTSHGILDLWDLRFKLHLRSFGIQTDSRIDRLLIHPAKGHGRWVMVSAGGEVSAWDVEKMVCREVLRPSTFRPKSGQTRPYEAWSPDEESSEKILSRFAKEVSVDGSLIGPEFHASSNHNEVSDGSPVKRTSPSPSAGSASTFPILAMYIFTDYTQSSNPDSPNKHSILLTGGVDRALRYWDIGRPENSFIVSGPQLHDASEDSYASAGSIKSNYRYEVSHPLSLSAGAQIALVQEKAHASEEANTSGQSPRKTAAYARASRDGSQPGTPTVHRNSGVSAASGPSTPQAIKPPRNTIISAAQQQLLRTHLDSITDVVMLRKPYGCVVSVDRGGNIFIFH
>XP_016627049_Fonsecaea_multimorphosa
MGQGYSMTTLSAASASIDVPELADLVHEKTLASARFMKSVRARSQQGFVFVKAVMKPYSSFQVHEYIRQLIEERNILADIPNALGYQRIIEVPSGGFLVRQYMFSSVYDRMSTRPFLEDIEKKWLAFQLLCAIRDCHARNVYHGDIKTENVLVTSWNWLYLTDFSSSFKPVNLPEDNPADFSFYFDTSSRRTCYIAPERFTSDNLEEAQGELNWAMDIFSVGCVIAEIFLEGPIFSLSHLFKYRSGDYSPEHTHLNKIEDPEVRAMILNMIELDPEKRYNAEQHLSFYRSKIFPEYFYSFLHQYMLNLTKPATALKPVELNLGSLSEFDEKIERVYYDFDKISFFLGYGPSSTKLSSRSPLTMKSNNKVKPPDADPSLYDGSLLFLTLVESSLRNTAKASARLKACDLLVAFAERLPDEAKLDRILPYIVGLVADPSDVVRAAAIYAMTSIFEMIEVVSPINAYIFPEYILPRLKHFGPGPSGEPSVLVRSAYASCLASLALSAERVLDMVHAIRADGRLSALREDELAPQQSYNALYDFGRREIVPHFEESTVALITDPEASVRRALLGSASRLCVFFGSEKSSDVILTHLNTYLNDKDWILRCSFFEALVGIASYIGATSLEKFILPVMVGSLTDPENFVVEKVFRALARMAALGLLQKSTTWELVGIAARFSVHPSIWVRESAIQFIVLSARYIPAADQYCIVLPLIQPFLKGPISALTEERILDNLKRPLPKIVFDSATNWAARKGNSLFWTAASRDGGLTLSDPTTPQNPSALTKRLLTRIPPSQKDKDDQISLESLRNLGMTADDEIKLLALREYILKIARHKPSEDTDERNRMLNNIIALNQIDVAPQNVFFDSRQPIRENTTGPRRAQKRTRMDERHSLADALLDASTSIDDPMSRRISSAEQSSGTATPATRPMDIQNRKPSEMRPNGTPTIAVERASVSSRPSVSNGGTSMNGDRLSLRRNTSLELRHRNSGLNLMNRADSAKADAEISTISENAFGKVEIDGQLHRRSTAGPSALSVTANVAAKSRSVSPRGSGARTPLYEPNHSYQGNDANVLRLLDNHFLENFPIDQMDFGGNRPPADSRTPIRRATDVLQQSGGKAAQQEERFRSEPWRPSGQLLTQFSEHTAAINRVCAAPDHAFFVTASDDGTCKIWDTIRLEKNVTARSRYTHRRAEGVKVKSLCFIEETHTFLSGADDGSIHALRVDYRSVEGGETSRYGRPSLVRDYLIPTNRAVNDVSGPDGSAAGPAEYAVWLHHYRTPNSQSILLAATNRCRILVIDMKNMEILHSMNNPVHHGTPTTFCVDRKHHWLLLGTSHGILDLWDLRFKLHLRSFGIQTDSRIDRLLIHPAKGHGRWVLVSAGGEISAWDIEKMVCREVLRPSTFTPKSGHSRPYEAWSPDEESSEKILSRFAQEVSENDSLIGPQFHRSSTPNEVSDGSPVKRSAPSSSSAGSASTFPILAMYIFTDYTQSSNPDNPNKHSILLTGGVDRALRYWDIGRPENSFIVSGPQLHDASEDGYVSAASIKSKYKYEVSHPLSLSAGAQILLVQEKVNGSEEGTTSGQTPRKTSSYTRASRDATSSPTKRSNTPTPNATTSSQPGTPNVHRSSGANAASGSGSAPSTPQAIKPPRNTIISAAQQQLLRTHLDSITDVVMLRRPYGCVVSVDRGGNIFIFH
>XP_022505286_Fonsecaea_nubica
MGQGYSMTTLSAASASIDVPELADLVHEKTLASARFMKSVRARSQRGFVFVKAVMKPYSSFQVHEYIRQLTEERKILADIPNALGYQRIIEVPSGGFLVRQYMFSSVYDRMSTRPFLEDIEKKWLAFQLLCAVRDCHAHNVYHGDIKTENILVTSWNWLYLTDFSSSFKPVNLPEDNPADFSFYFDTSSRRTCYIAPERFTSVNLEDTPGELTWAMDIFSVGCVIAEIFLEGPIFSLSQLFKYRSGDYSPEHTHLNKIEDPEVRAMILNMIELDPEKRYNAEQHLSFYRSRIFPEYFYSFLHQYMLDLTRPATALKPVELNLGSLGEFDEKIERVYYDFDKISFFLGYGPSSTKLSSRSPLTMKSSNKVKTPDADPSLYDGSLLFLTLVESSLRNTAKASARLKACDLLVAFAERLPDEAKLDRILPYIVGLVADQSDVVRAAAIYAMTSIFEMIEVVSPINAYIFPEYILPRLKHFGFGPSGEPSILVRSAYASCLASLALSAERVLDMVHAIRADGRLSALREDELAPQQSYNALYDYGRREIVPHFEESTVALITDPEASVRRALLGSISRLCVFFGSQQSSDVILTHLNTYLNDKDWILRCSFFEALVGIASYIGATSLEKFILPVMVGSLTDSENFVVEKVFRSLARMAALGLLQKSTTWELVGMAARFTVHPSIWVRESAIQFIVLSAKYISAADQYCIVLPLIQPFLKGPISALTEERILDNLKRPLPKIVFDSATNWAARKGNSLFWTAASRDGGLTLSDPTTPQNPAALTKRLLTRIPPSQKDKDDQISLESLRNLGMTADDEIKLLALREYILKISKHKPVEDTDERYRMLNNIIALNQIDVTPQNVFFDSRQPIRENTSGPRRAQKRSRMDERHSLADALLDASTSIDDHMSRRISSAEQSSGAATPSTQPMDIRIRKPSETRSNGTPTIAVERASISSRPSITNGNTSINGDGLSLRRNASLELRHRNSGLNLMNRTDSAKADAEISTISENAFGKVEVDGQLHRRSTAGPSALSVTASVAAKSRSVSPRGSGARTPLYEPNHSYQGNDANVLRLLDNHFLENFPIDQMDFGGNRPPADTRTPIRRATDVLQPSSGKAAQQEEKFRSEPWRPSGQLLTQFSEHSAAINRVCAAPDHAFFVTASDDGTCKIWDTIRLEKNVTARSRYTHRRAEGVKIKSLCFIEETHTFLSGADDGSIHAVRVDYRSVEGGETSRYGRPSLVRDYLIPSNRAVNDVSGPDGSAAGLVTEYAVWLHHYRTPTSQSLLLAATNRCRILVLDMKNMEILHSMNNPVHHGTPTTFCVDRKHHWLLLGTSHGILDLWDLRFKLHLRSFGIQTDSRIDRLLIHPAKGHGRWVMVSAGGEVSAWDVEKMVCREVLRPSTFSPRSGQTRPYEAWSPDEESSEKILSRFAKEVSVDGSLIGPEFHASSNHNEVSDGSPVKRTSPSPSAGSASTFPILAMYIFTDYTQSSNPDSPNKHSILLTGGVDRALRYWDIGRPENSFIVSGPQLHDASEDSYASAGSIKSNYRYEVSHPLSLSAGAQIALVQEKAHASEEATTSGQSPRKTAAYARASRDGTTYIASSPTKRSSTPGPNATGSQPGTPTVHRNSGASAASGPSTPQAIKPPRNTIISAAQQQLLRTHLDSITDVVMLRKPYGDGGSRVTLGPEDGAHEGHMYHDA
>XP_013285894_Fonsecaea_pedrosoi
MGQGYSMTTLSAASPSIDVPELADLVHEKTLASARFMKSVRARSQRGFVFVKAVMKPYSSFQVHEYIRQLTEERKILADIPNALGYQRIIEVPSGGFLVRQYMFSSVYDRMSTRPFLEDIEKKWLAFQLLCAVRDCHAHNVYHGDIKTENILVTSWNWLYLTDFSSSFKPVNLPEDNPADFSFYFDTSSRRTCYIAPERFTSVNLEDTPGELNWAMDIFSVGCVIAEIFLEGPIFSLSQLFKYRSGDYSPEHTHLNKIEDPEVRAMILNMIELDPEKRYNAEQHLSFYRSRIFPEYFYSFLHQYMLDLTRPATALKPVELNLGSLGEFDEKIERVYYDFDKISFFLGYGPSSTKLSSRSPLTMKSSNKVKTPDADPSLYDGSLLFLTLVESSLRNTAKASARLKACDLLVAFAERLPDEAKLDRILPYIVGLVADQSDVVRAAAIYAMTSIFEMIEVVSPINAYIFPEYILPRLKHFGFGPSGEPSILVRSAYASCLASLALSAERVLDMVHAIRADGRLSALREDELAPQQSYNALYDYGRREIVPHFEESTVALITDPEASVRRALLGSISRLCVFFGSQQSSDVILTHLNTYLNDKDWILRCSFFEALVGIASYIGATSLEKFILPVMVGSLTDSENFVVEKVFRSLARMAALGLLQKSTTWELVGMAARFTVHPSIWVRESAIQFIVLSAKYISAADQYCIVLPLIQPFLKGPISALTEERILDNLKRPLPKIVFDSATNWAARKGNSLFWTAASRDGALTLSDPTTPQNPAALTKRLLTRIPPSQKDKDDQISLESLRNLGMTADDEIKLLALREYILKISRHKPAEDTDKRYRMLNNIIALNQIDVTPQNVFFDSRQPIRENTSGPRRAQKRSRMDERHSLADALLDASTSIDDHMSRRISSAEQSSGAATPSTQPMDIRIRKPSETRSNGTPTIAVERASISSRPSITNGNTSINGDGLSLRRNASLELRHRNSGLNLMNRTDSAKADAEISTISENAFGKVEVDGQLHRRSTAGPSALSVTASVAAKSRSVSPRGSGARTPLYEPNHSYQGNDANVLRLLDNHFLENFPIDQMDFGGNRPPADTRTPIRRATDVLQQSSGKAAQQEEKFRSEPWRPSGQLLTQFSEHSAAINRVCAAPDHAFFVTASDDGTCKIWDTIRLEKNVTARSRYTHRRAEGVKVKSLCFIEETHTFLSGADDGSIHAVRVDYRSVEGGETSRYGRPSLVRDYLIPSNRAVNDVSGPDGSAAGLVTEYAVWLHHYRTPTSQSILLAATNRCRILVIDMKNMEMLHSMNNPVHHGTPTTFCVDRKHHWLLLGTSHGILDLWDLRFKLHLRSFGIQTDSRIDRLLIHPAKGHGRWVMVSAGGEVSAWDVEKMVCREVLRPSTFSPKSGQTRPYEAWSPDEESSEKILSRFAKEVSVDGSLIGPEFHASSNRNEVSDGSPMKRTSPPPSAGSASIFPILAMYIFTDYTQSSNPDSPNKHSILLTGGADRALRYWDIGRPENSFIVSGPQLHDASEDSYASAGSIKSNYRYEVSHPLSLSAGAQIALVQEKAHASEEANTSGQSPRKTAAYARASRDGTAHIASSPSKRSSTPGPNATDSQPGTPTVHRNSGVSAASGPSTPQAIKPPRNTIISAAQQQLLRTHLDSITDVVMLRKPYGCVVSVDRGGNIFIFH
>XP_007760524_Cladophialophora_yegresii
MGQGYSMTTLSAASASIDVPELADLVHEKTLASARFMKSVRARSQHGYVFVKAVMKPYSSFRVHEYVRQITEERNILAEIPNALAYQRIVEVPSGGFLVRQYMFSSVYDRMSTRPFLEDIEKKWLAFQLLCAVRDCQARNVYHGDIKTENLLVTSWNWLYLTDFSSSFKPTNLPEDNPADFSFYFDTSGRRTCYIAPERFTSTEMPDEQGELNWAMDIFSVGCVIAEIFLEGPIFSLSQLFKYRAGDYNPEHTHLSKIEDPEVRGMILNMIALDPEKRYSAEQHLSFYRSKIFPEYFYSFLHQYMLDLTRSATALKPVELTLDSLSEFDEKIERVYYDSDKVSFFLGYGPSNSKSSSKSPLTMRANNKAKTTDADPSLYDGSLLFLTLVVASLRNTAKASARLKACDLLVAFAERLPDEAKLDRILPYIVGLLSDPSDVVRAAAIYGMTSVFEMIEVVSPINAYIFPEYILPRLKNLAAGHSGEPSILVRSAYASCLASLALSAERVLDMVHAIRADGRLPSLREDELPPQQSYQALYDYSRREFLPHFEDSTVALITDPEPSVRRALLGSISRLCVFFGSQQTSDVILTHLNTYLNDKDWILRCSFFEALVGIASYVGATSLEKFILPVMVGSLTDPESFVVEKVFRSLARMAALGLLQKSTTWELVSIAARFSIHPSIWVRESAVQFIVLSAKYISAADRYCIILPILQPFLKGPIPALTEERVLDNLKRPLPKIVFDSAINWAARKATSLFWTAASRDAALTLSDPTTPQNPSALTKRLLTRIPPSQKDKDDQISLESLRNLGMTADDEIKLLALREYLLKVSRHKLPEDADQRHRMLNNIIALNQIEVTPQNVFFDSRQPLRESTGGPRQTQQMSRRDERHSLADALLDASTTIDDHRLRRISPTQQSSGTATPSTQPMDIQSQRPSGARATAGPAIAIESASVSSRPSVSSGTPLNGDKLSLRRNTPLELRHRNSGLNLMNRADSAKAEAEISTLPENAFGRVEVDGALHRRSTAGPSALSVTATAAAKPRSVSPRPQSGARTPLYEPNHSYQGSDANVLRLLDNHFLENFPIDQMDFGGNRPFAETRTPIRRVTDKFGTEPWRPSGQLLTQFSEHTAAINRVCAAPDHAFFVTASDDGTCKIWDTIRLEKNVTSRSRYTHRRAEGVKAKSLCFVEGTHTFLSGADDGSIHAVRVDYRSVEGGETSRYGKPSLVRDYTIPDNHAADSSHESIREYAAWLYHYRTASSQSILLSATSKGRILAIDLKNMEIIHSMNNPVHHGTPTTFCVDRKHHWLLLGTNQGILNLWDLRFKLHLRSFGIQTDSRIDRILIHPTKGHGRWVMVSAGGEISVWDVEKMVCREVMRPSTISPNSKKSGSYEAWSPDEENSERILARFARQVSDDKDTTLTEPQLHDFGHAADGSPTKKKAPAPPSASLPILAMSIATDYTASSHADSPNKHAILFTGGADRALRYWDIGRPENSFIVSGPQLHDSEDAAAKYKYEVSHPLSLSAGAQITLVQEKLHVAGEAPSRTPKRRADTPAPTSGGTPNSHAPSNATANATANASGSSTPSTPQAMKPPRNTIISAAQQQLLRTHLATITDVVMLRKPYGCVVSVDQGGNVYVFH
>XP_016233384_Exophiala_spinifera
MGQGYSMTTLSAASATIDVPELADLIHEKTLASARFMKSVRARSPQGFVFVKAVMKPYSSFQVQEYVRQITEERNVLSDIPNALGYQRIVEVGSGGFLVRQYMFSSVYDRISTRPFLEDIEKKWLAFQLLCGVRDCHARNIYHGDIKTENLLVTSWNWLYLTDFSSSFKPTYLPEDNPADFSFYFDTSSRRTCYIAPERFTTSESDDTQGDLTWAMDIFSVGCAIAEMFLEGPIFSLSQIFKYRAGEYSPEHTHLNKIEDPEVKAMILNMIELDPEKRYSAEQILSFYRGKIFPEYFYSFLHQYMWDLTRSATATRPVGLDTASLAECDEKINRVYFDFDKISFFLGYGPSPAKKSSRAPLTLRSSNRAKAADTDPSLYDGSLIFLTLVVSSMRNTAKASARLKACDLLVAFAERLPDEAKLDRILPYIIGLLSDSSDVVVAAGIYAMTSIFEMIEVVSPINAYVFPEYIFPRMRHFILNPTTQPSVLIRSAYASCLASLALSSLRILDMVHAIRADGRLPALREDDLAPESSYHGLYDIARAELIPHFEEATIALLTDPEPPVRRALLGSITRLCVFFGSSRAGDVVLPHLNTYLNDKDWILRCSFFEALVGVASYVGTSSLEKFILPIMVGSLTDIENFVVEKVFRSLARMAALGLLQKSTTWELIGIAARFLVHPSIWVRESAVQFLVLSARYISAADQYCIVVPMIQPFLRTKPHVLSEDRILDNLKRPLPKAVFDAAVQWATRKGNSLFWTAASRDGALSLSDPAMPQNPSNLTKRLLTRIPPSQKDKDDQASFETLKNLGMTADDEIKLLALREYIFKISKHKPPDDPNEKHAFLNNIVSLNQINVTPQNVFFDQREALREIKSRVSLVKGTSRKDERHSLADALLDASTSIDERRRNSPSDNGSGRQTPTTRPIDIRSRMNEIKSSGPVVNVETASSPSRPSVSNGTGSPLDRLSLRRKPLELRHRNSGLNLMNRRDSTKADAEISTSSENAFGRVDGPPPRKGAAGPSALTVAASRAAKSRSVSPRSGGSGGSRTPLYEPNHSYTGNDPNVLRLLDNHFMENFPVDQMDFGPNRPPADSKTAIRRATDVFQQNTGRVAQQELSFRADPWRPSGQLVTQFSEHTAAINRVCAAPDHAFFVTASDDGTCKIWDTIRLEKNVTPRSRHTHRHAEGTKVKSLCFVSGSHTFLSGADDGSIHAIRVDYKSVDGGESSRYGKPILVRDYQIPSKSATQNLDLVTEAAAVNVKPEHAVWMYHYRTQTSQSVLLVATNECRILAVDLKNMEVIHCMENPAHHGTPTTFCVDKKHHWLLLGTSHGILDLWDLRFRLRLRSFGIQTDARIDRVIIHPAKGHGRWVMASAGGEISVWDVEKLVCRELWRPSTFIPPTRPRPYEVWSPDEESSERILSRFARSSAEDGVVPAAAPQVHPALSNGSPVKARLAGTGETADLPKQPSWSAPSIPAVYILHDYLANPSQPDNPHKYPLLFTGGADRDLRYWDVQRPENSFIISGPDLYSDDAAVKATYEVTYPLALNAGAQIALVQEKLGEDAASGGGGSSSSTRGTPKKQPPSRSIKDHDAAIRSGSPVSQAAASPSKASSSGLSSSASAKLPRSTIISTAQQHILRTHMDGITDVVVLRKPYGCVVSVDQAGTVFVFH
>XP_016264572_Exophiala_oligosperma
MGQGYSMTTLSAASATIDVPELADLVHEKTLASARFMKSVRARSQQGFVFVKAVMKPYSSFQVQEYVRQISEERSILSEIPNALGYERIVEVGSGGFLVRQYMFSSVYDRISTRPFLEDIEKKWLAFQLLCGIRDCHARNIYHGDIKTENLLVTSWNWLYLTDFSSSFKPTYLPEDNPADFSFYFDTSSRRTCYIAPERFTTSDSDETQGDLTWAMDIFSVGCAIAEMFLEGPIFSLSQIFKYRAGEYSPEHTHLNKIEDPEVKAMILNMVELDPEKRYSAEQILSFYRDKIFPEYFYSFLHQYMWDLTRSASAAKPVGLDTGSLAECDEKINRVYLDFDKISFFLGYGPSPAKQSSRSPLSFRSSSRIKAPDADPSLYDGSLIFLTLVVSSMRNTAKASARLKACDLLVAFAERLPDEAKLDRILPYIVGLLSDTSDVVVAAGIYAMTSIFEMIEVVSPINAYVFPEYIFPRMRQFILNQHTQPSIMIRSAYASCLASLALSSLRILDMVHAIRADGRLPALREDDLAPESSYHGLYDIARAELIPHFEEATVALLTDPEPPVRRALLGSITRLCVFFGSSRAGDVILPHLNTYLNDKDWILRCSFFEALVGVASYVGTSSLEKFILPIMVGSLTDTENFVIEKVFRSLARMAALGLLQKSTTWELIGIAARFLAHPSIWVRESAVQFLVLSAKYISAADQYCIVVPMIQPFLRNKLHVLSEERILDHLKRPLQKAVFDAAIHWATRKGNSLFWTAASRDGALTLSDPSMPQNPSNLTKRLLTRIPPSQKDKDDQASLETLKNLGMTADDEIKLLALREYIYKVSKHKVSDDVNEKHALLNNIVSLNQINVTPQNVFFDQREALREIKTRPGLAKRKSRKDERHSLADALLDASTSIDERRRNSPSDSGSGRQTPTTRPIDIQSRMAGTRTDSAPVVNIERASSSSRPSASNGTGSPLDRLSLRRKPLELRHRNSGLNLMNRSDSAKADAEISTSSETAFGKVDGPPHRKSTAGPSALTVAASAAARSRSVSPRSGGSRTSLYEPNHSYTGNDPNVLKLLDNHFMENFPVDQMDFGPNRPPADSKAAIRRATDVFQQNTGRVAQQELSFRADPWRPTGQLVTQFSEHNAAINRVCAAPDHAFFVTASDDGTCKVWDTVRLEKNVTPRSRHTHRHAEGAKVKSLCIVSGSHTFLSGADDGSIHAIRIDYKSVDGGESSRYGKPILVRDYQIPSSKSTTQSLGLATDAAANVKPEYAVWMYHYRTQTSQSVLLIATSECRILAIDLKNMEIIHCMENPAHHGTPTTFCVDKKHHWLLLGTSHGILDLWDLRFRMRLRSFGIQTDARIDRVLIHPSKGHGRWVMASAGGEISVWDIEKLVCREVWRPSTFVPSTRPRPYEVWSPDEESSERILSRFARSSTAEDGAVHTAVAPQTQIRPSLSNGSPIKARLATTSAGETADSATGQSHAWSAPSIPAVYILHDYLSNPSQPDNPHKHPLLFTGGGDRDLRYWDIPRPENSFIVSGPELYGDDAATAVRATYEVTYPLALSAGAQIALVQEKLSEETHTSGSSTRGTPKKPVPQPRSSTIKDPHHDAATRSPASQATGSSSSASSKLPRSTIISGAQQQILRTHMEGITDVVALRKPYGCVVSVDRAGTVFIFH
>XP_013321424_Exophiala_xenobiotica
MGQGYSMTTLSAASASIDVPELADLVHEKTLASARFMKSVRARSQQGFVFVKAVMKPYSSFQVQEYVRQIIEERNILADIPNALGYQRIVEVGSGGFLVRQYMFNSVYDRISTRPFLEDIEKKWLAFQLLCAVRDCHARNVYHGDIKTENLLVTSWNWLYLTDFSSSFKPTYLPEDNPADFSFYFDTSSRRTCYIAPERFTTSTSVDTQDELNWAMDIFSVGCAIAEMFLEGPIFSLSQIFKYRAGEYSPEHTHLNKIEDAEVKAMILNMIELDPEKRYSAEQLLSFYRSKIFPDYFYSFLHQYMLDLTRPSTASKPVELDAGSLAECDEKINRVYYDFDKISFFLGYGPSPAKQSSKSPLTLRSSNRVKSSEADPSLYDGSLLFLTLVVSSMRNTAKASAKLKACDLLVAFAERLPDEAKLDRILPYIIGLLSDSSDVVVAAGIYAMTSIFEMIEVVSPINAYIFPEYIFPRMRQFILGPTTQPSVLVRSAYASCLASLALSSLRILDVVHAIRADGRLPALREDELAPESSYHGLYDIARAELVPHFEESTVALITDPEPSVRRALLGSVSRLCVFFGSLRASDVILPYLNTYLNDKDWILRCSFFEALVGVASYVGTSSLEKFILPIMVGSLTDLESFVIEKVFRSLARMAALGLLQKSTTWELVSIAARFIVHPSVWVRESAVQFIVLSARYISAADQYCIVLPMIQPFLKSRTHIISEERILDNLKRPLPKIVFDAAVNWAARKGNSLFWTAASRDGALTLSDSATPQNPSVLTKRLLTRIPPSQKDKDDQTSLETLKNLGMTPDDEIKLLALREYILKISKHKPAEDVNQRHIMLNNILALNQINVTPQNVFFDQREALREIKSRSSLVQKKSRKDERHSLTDALLDASTSIDDQAAKRRSLSDVSSGTQTPSTRPIDIHHRAATLRTDIAPSISIERASGSSKPSGSNGTGSPIDRLSLRRNKPLELKHRNSGLNLMNRTDSAKADAEISTTSETAFGRVDGPLHRKSTAGPSALSVAANAVANSRSVSPRSGGSRTPLYEPNHSYAGNDPNILRLLDHHFVENFPVDQMDFGPNRPFADSKTPIRRATDVFQQNTGRVAQQELTFRAEPWRPGGQLVTQFSEHTAAVNRVCAAPDHAFFVTASDDGTCKVWDTIRLEKNVTPRSRYTHRHAEGAKVKSLCFVDSTHTFLSGADDGSIHAVRVDYKSVDGGESSRYGKPILVRDYQIPGQKVFENLSSTREAAALSKPEHAVWLYHYRTQSLQSILLAATSECRVLAIDLKNMEIIHSMENPAHHGTPTTFCVDKKHHWLLLGTSHGILDLWDLRFKLRLRSFGTQTDSRIDRLLIHPTKGHGRWVMASTGGEISVWDIEKLVCREVWRPSTSSPGASMRPYETWSPDEENSEKVLSRFAHQPPEDNPPAGPLLRPNLANGSPVKSRSSSDNEATSSRLLSSTPSMPAVYILHDYLLNPSQPDNPYKHALLFTGGDDRDLRYWDIQRPENSFIISGPELHNDDATAMKIKYELTYPLALSAGAQIALIQEKLSDEASSGGASSRGTPKKPSRSIRDQEGNARTSSPASTSASSPSKTSSASSSKPPRSTVISGAQQQILRTHMEGITDVIVLRKPYGCVVSVDRAGTIFIFH
>XP_007720860_Capronia_coronata
MGQGYSMTTLSAASASIDVPELADFVHEKTLASARFMKSVRARSQQGFVFVKAVMKPYSSFQVREYVRQITEERNILADIPNALGYQRIIEVGSGGFLVRQYMFSSVYDRMSTRPFLEDIEKKWLAFQLLCAVRDCHARNVYHGDIKTENLLVTSWNWLYLTDFSSSFKPTYLPEDNPADFSFYFDTSSRRTCYIAPERFTTANSGDQQGGMNWAMDIFSVGCAIAEIFLEGPIFNLSQIFKYRAREYSPEHIHLNKIEDPEVRAMILNMIELDPEKRYNAEQLLSFYRSKIFPDYFYSFLHQYMLDLTRSATAAKPVGLDVASLGECDEKIDRVYHDFDKISFFLGYGPSPAKRTSRSPLALRSNNRVKSQDSDPSLYDGSLLFLTLVVSSMRNTAKAAARLRACDLLVAFAERLPDEAKLDRILPYVVGLLGDTSDVVKASAIYAMTSIFEMIEVVSPINAYVFPEYIFPRLRQFVLGPSNQPSILVRSAYASCLASLALSASRILDMVHAIRADGRLPALREDDWAPESSYHGLYDVARAELTPHFEESTIALITDPDPSVRRALLGSVSRLCVFFGSSKASDVILTHLNTYLNDKDWILRCSFFEALVGVASYVGTASLENFVLPIMVGSLTDAENFVVEKVFRSLARMAALGLLQKSTTWELVSIAARFLAHPSIWVRESAVQFIVLSAKYIPAADQYCIVLPMIQPFLKNPVHVLTEERILDNLKRPLSRIVFESALSWAARKGNSLFWTAASRDEALTLSDPSTPQNPSALARRLLTRIPPSQKDKDDQSSLETLRNLGMTPEDEIKLLALREYILRVSKHKSPGELEERQRTLNNIIALNSIQATPQTVFFDQREALRRTKSRPNIATQQTARKDERHSLADALLDASTSIDEQLARRSSPSGNASGAATPSMKPIDIGNRKISSITTDRGPAISVDEASTPSRLIVGNSPAGTDRLSLRKISSPLELRHRNSGLNLMNRTDSAKADAEISTSSENAFGKVDGPLHRKTAKTSSLSVAASLAGGSRSVSPQSSGARTPAYEPNHSYTGTDANVLRLLETHFTENFPVDQVDFGGNRPAADTKAPIKRATDVLQQYTSGRAPQQEQGYRTEPWRPSGQLLTQFSEHTAAINRVCVAPDHAFFVTASDDGTCKVWDTIRLEKNVTPRSRHTHRHADGAQVKSLCFIDGTHTFLSGADDGSIQAIHIDYRSVDGGESSRYGKPSFVRDYHIPSRQHAEAARAREDGAAGSTPEYAVWLHHYRTPTSQSILLAATNKCRILIIDMKTMDILHSMNNPVHHGTPTTFCVDKRHHWLLLGTSHGILDLWDLRFRLRLRGFGIQTDSRIDRILLHPSKGHGRWVMVSAGGEICVWDIEKLVCREVLRPGTFTARSSKQGPYEAWNPDEENSEKVLSRFAQELAVDGDMVVPQLHSTPNESSNGSPVKKQTPAPVSSTATSTLPILAMYIMNDYLLNPSQPDNPYKHPLLFTGGADRVLRYWDIQRPENSSIVSGPQLYGEEGKVAQPKYEVSHPLALSAGAQIALVKETLNYEGHGEGNASRRPTRPSKDPTASPARTSSPPPTTGNSTPNHAGLPSASTASTSKPAAVAAAAASKPPRNSIISAAQQQILRTHADGITDVIGLRKPYGCVVSVDRGGNVFVFH
>XP_007728810_Capronia_epimyces
MGQGYSMTTLSAASASIDVPELADLVHEKTLASARFMKSVRARSQHGFVFVKAVMKPYSSFSVHKYVKQITEERNILANVPNALGYQRIVEVGSGGFLVRQYVFSSVYDRMSTRPFLEDIEKKWLSFQLLCAVRDCHAQNVYHGDIKTENLLVTSWNWLYLTDFSSSFKPTYLPEDNPADFSFYFDTSSRRTCYIAPERFTTANSGDQQGGMNWAMDIFSVGCTIAEIFLEGPIFNLSQIFKYRAREYSPEHTHLNKIEDPEVRAMILNMIELDPEKRYNAEQLLSFYRSKIFPEYFYSFLHQYMLDLTRSATAAKPVDLDAASLSECDEKIDRVYYDFDKISFFLGYGPSSAKRSSRSPLALRSNNRAKLQDPDPSLYDGSLLFLTLVVSSMRNSAKAAARLRACDLLVAFAERLPDEAKLDRILPYVVGLLADSSDVVKASAIYAMTSIFEMVQVVSPINAYIFPEYIFPRLRQFVLGPSNQPSVVVRSAYASCLASLALSSSRILDMVHAIRADGRLPALREDDWAPESSYHGLYDVARAELTPHFEDSTIALITDPEPSVRRALLGSVSRLCVFFGSSKASDVILTHLNTYLNDKDWILRCSFFEALVGIASYVGTASLEKFILPIMVGSLTDTESFVVEKVFRSLARMAALGLLQKSTTWELDGIAVRFLAHPSIWVRESAVQFIVLSAKYIPPADQYCIVLPIIQPFLKNPVHVLTEERILDNLKRPLPRIVFDSALNWAARKGNSLFWTAASRDEALTLSDPSTPQNPSALARRLLTRIPPSQKDKDDQSSLESLRNLGMTPEDETKLLALREYILKVSKHKSSGDLDEKHRQLNNIISLNSIDVTPQTVFFDQREALREMKSRPYSAPQKKSRKNERHSLADALLDASTSIDEPSTRRNSPSGSGPSTATPSLKPIDIGNRRTSAIATDRGPAISVERASTSSRLSVPSAGGSPVGVDRLSLRQSSSPLQLRHRNSGLNLMNRADSVKADAEISTISENAFGKVDGPQNRIGARTSGLNIAANLTGRSRSVSPRIGGAETPIYEANHSYTGTDSNVLRLLETHFVENFPVDQMDFGGNRPSADTNAPIKRATDVPQQHSGRAPQQVHGYRTEPWRPSGQLLAQLSEHTAVINRVCAAPDHAFFVTASDDGTCKVWDTIRLEKNVTLRSRYTHRHAEGAKVKSLCFIDSSHTFLSGADDGSIQAVHIDYRSVDGGESSRYGKPRLVRDYQIPSSSPRDGQTTGGRADGTVESPPEYAVWLYHYRTQTSQSILLVATNMCRILAIDLKNMEIIHTMNNPVHHGTPTTFCVDKKRHWLLLGTSHGILDLWDLRFKLRLRGFGIQTDARIDRILLHPSKGHGRWVMVSAGGEISVWDVEKLVCREVLRPGASTARNEKTGPYEAWNPDEENSESILSRFARELSVDGNAVEPQIRPTTDRFSNGSPIKKPLTALDSVSTTFTPAILAMYIMNDYLLNPSQPDNPYKHPLLLTGGADRVLRYWDIQRPENSFIVSGPQLYGEEGQAAKPKYEVSHPLALSAGAQIALVQETLNDDGLGEKKTSKKDTRSSRDPMASPARTNSPTPASGAMATGSSTPAQAGFLSPSTGSTSRNTSAAAAAAASKPPRNTIISAAQQQLLRTHADGITDVIGLRKPYGCVVSVDRGGNVFVFQ
>XP_009155515_Exophiala_dermatitidis
MGQGYSMTTLSAASATIDVPELADLVHEKTLTSARFMKSIRARSQQGFVFVKAVMKPYSSFQVHEYVKQITHERNILADIPNALGYQRIVEVGSGGYLVRQYMFSSVYDRLSTRPFLEDIEKKWLAYQLLCAVRDCHARNVYHGDIKTENLLVTSWNWLYLTDFSSSFKPTYLPEDNPADFFFYFDTSSRRTCYIAPERFTTANSEEQQGGMNWAMDMFSVGCAIAEIFLEGPIFNLSQIFKYRAGEYSPEHTLLDKLEDPELRAMILNMIELDPEKRYNAEQILSFYRSKIFPEYFYSFLHQYMFDLSRSATSAKPVGLDMASLSECDEKIDRVYYDFDKISFFLGYGPGPPKRPSRSPLTLRSGNRIKAPESDPSLYNGSLIFLTLVVSSMRNTARASARLKACDLLVAFAERLPDEARLDRVLPYVVSLLADSSDVVKASAIHAMTSIFEMVEVVSPINAYVFPEYIFARLRQFVLGPSTEPSVLVRSAYASCLASLALSSSQILDMVHAIRADGRLPALREDDWAPEASYHGLYDVARAELTPHFEESTVALITDPEPSVRRALLGSVSRLCVFFGSSKASDVILTHLNTYLNDKDWILRCSFFEALVGIASYVGTASLERFILPIMVGSLADPENFVVEKVFRSLARMAALGLLQKSTTWELVNIAARFLPHPSIWVRESAVQFITLSAKYISPADQYCIVLPMIQPFLKAPVQALTEDRLLDNLKRPLPKRVFDSALNWASRKSNSLFWTAASRDEALSLSDPLVPQNSPALSRRLLSRIPPSQKDKDDQMSLETLRNLGMTPEDEIKLLALREYILRVSKYKPSVDSEERNQMLNDIIALNSIDVTPQTVFFDQREALRETKPRSATTTMQMKPRSDARHTLADALLDASTSIDERLTSRHSPSANASGTATPSMKTVEIRNRTASAAANGTSPAISVTSASNTSRSRVPMAGNSPSTVERLSLRQGTTLELKHRNSGLNLMNRTDSAKADAETSTTSENAFGKVDGPPHQQSTKPSGLSVAVSLAGQSGSVSPRSGGTRTPQYEPNHSYTGTDANVLRLLENHFVDNFPVDQVDFGGNRPPADSKLPIRRAADVIQQQSGKSHQQEHGYRTEPWRPSGQLLTQFSEHTAAINRVCAAPDHAFFITASDDGTCKVWDTIRLEKNVTPRSRYTHRHADGAKVKSLCFVEGTHTFLSGADDGSIQAVHIDYRSVDGGESSRYGKPTLVRDYHIPLDRDKQSVKEQGVGPDQSLPEYAVWLYHYRTQTSRSILLAATNKCRILVIDMKTMDIIHSMNNPVHHGTPTTFCVDRKHHWLLLGTSQGILDLWDLRFKLRLRGFGIQTNSRIDRLLLHPTKGHGRWVMVSAGGEISVWDIEKMVCREVLRPYTFKPKGGKARPYEAWDPDEENNEKMLQRFAEELEVEGHVHVPNLPNEGLDGSSGRKQSTLRDSTSAVSSLPILAMYIMNDYLLNSSQPDNPYKHPLLLTGGADRVLRYWDIQRPENSFIISEPQLYSDEGTVAKPRYEVSHPLALSAGAQIALVQEAWGDESTGDRDGSKKPPLSSRNSTATPARFSSPAKAAATTATGHSTPSKGGSASPVAVTTSRMASTSAPSKPPRSTIISVAQQQLLRTHADVITDVIGLRKPYGCVVSVDRGGSIFVFH
>XP_013256520_Exophiala_aquamarina
MGQGYSMTMLSAASASIDAPELADLVHEKTLASARFMKSIRARSRDGFVFVKAVMKPYSSFEVHEYVRQILEERSIIADIPNALAYQKIVEVGSAGFLVRQYMFSSVYDRLSTRPFLEDIEKKWLAFQLLCAVRDCHARNIYHGDIKTENILVTSWNWLFLTDFSSSFKPTNLPEDNPADFSFYFDTSARRTCYIAPERFTTTSIGDLQGDLNWAMDIFSVGCSIAEIFLEGPIFSLSQIFKYRSGDYSPEHTHLNKIEDPEIRAMILNMIELDPEKRYSAEQHLSFYRNKIFPEYFYSFLHQYMLDLTRPATASKPVGLDASRLTESDEKIDRVYYDFDKISFFLGYGPSPSQPASKSPLALRSSNRVKSPDANPALYDGSLLFLTLVVSSLRNTAKASARLKACDLLVAFAERLPDEAKLDRILPYIVGLLSDPSDVVKTAAIYALTSIFEMVQTITPINAYVFPEYVFPKLRQFVLTPNNTPSVLVRSAYASCLASLALSSSRILDMIHAIRADGRLPALRAEEWAPETSYHGLYDVARAELVPHFEEATVALITDPEPSVRRALLGSVSRLCIFFGSAKSSDVILTHLNTYLNDKDWILRCSFFEALVGIATYVGTSSLEQFILPVMVGSLTDPEIFVVEKVWRSLARMADLGLFQKSITWELIGMAARFLIHPSSWIRESSAQFIVLSCKYISKADQNCIILPIIDPFMKTRITTLTEDRILDTLKRPLTKTVFDAALNWASRKSNSLFWTAASHDGAFTLSDPGHPQNPTALTNRLSTRVKASQKDRDDQTSLESLRNLGLGADDEIKLIALREYLFKVSKHKSNEDLEGKYRMLNNIISLNQIDVTPQNIFFDQRDAIREMSNRPRKLEQRSRQDERHSLADALLDASSNIDEQPSRRPSPSETTTASGTATPPVSSKAIDIRAQAATSHKVDGTPTVNIEHASGGQSSRPSLSINGNSPNSANLSFRRNPTLELKHRNSGINLLGRANSAKADAEISTTSENVFGKVDGPIHRKATAGPSTLTISANMAEKSRSASPGPVRKTPMFELNHSYTGNDVNVLRLLDNHFMENFPVDLLDFGQARPFADTRTPIKRATDVIQQNSSKTAQQELKFSTEPWRPTGQLLTIFREHTSSINRVCAAPDHAFFVTASNDGTCKVWDTIRLEKNVTPRSRHTHKHADGAKVKSLCFVEGTHTFLSGADDGSIHAIRIEYKSVEGGESSRYGKPSLVRDFQIPFNRSAEEDLTPQDFVQEPEYAIWLHHYRTATSQSILLAATNKCRILAIDLKNMEIIHTMTNPVSHGTPTTFCVDKKHHWLLLGTSHGILDLWDLRFKLRLRSIGIQTSGRIDRILIHPTKGHGRWVMVSAGGEITVWDIEKLVCREVLRTSTFAAQAMPRPYETYSPDDEAGEKILARLSRDVGEDSKLNDSPQSISKDVSSKSPDKTMSATPSLALSESLSIPAMYILHDYLQNSSQPENPNKSALLITGGADRGLRYWDIAHPENSFIISGPMTYTDEGKTIKPIYEVTHPLSLNAGAQITLVDEKFVEDSAPPLGSGGSARGTPKRSSRRDHSGQSSPNAAQSGRTTPSATTPSGGSASTKQSSRVAHTNPVSKPPRNTIISASQQHAIRTHLDAITDVIVLRKPYGCIVSVDRGGNVFIFH
>XP_016224095_Exophiala_mesophila
MGQGYSMTTLSAASASLNAPELADLTPEKTLASARFMKSIRARNSQGFVFVKIVMKPYPSFDVQDYIRQILQERRTLADIPNALGYQKLVESGDAGFLLRQYMFSSVYDRLSTRPFLEDIEKKWLAFQLLSAVRDCHARNVFHGDIKTENLLVTSWNWLYLTDFSSSFKPTNLPEDNPADFSFYFDTSGRRTCYIAPERFTTTSVGDLQGELNWAMDIFSVGCTIAEIFLEGPIFSLSQIFKYRSGEYSPEHTHLNKIEDPEVRAMILNMIELDPEKRYSAEQHLSFYRSKIFPDYFYSFLHQYMLDLTRTATSAKPVILDDTSQSESDDNIERVYYDFDKIAFFLGYGPIPSKQSFKSPNVLRSSNPVKIQDTNPALYDGSLLFLTLVVASLRNTAKASARLKACDLLVAFAERLPDEAKLDRILPYIVGLLSDSSDIVKTAAIYALTAIFEMVQTITPINAYVFPEYLFPSLRQFVLNPNNEPSVLVRSAYASCLASLALSSSRILDMIHAIRADGRLPALRAEEWAPESSYHGLYDVARAELIPHFEEATVALITDPEPSVKRALLASIARLCVFFGSTKASEVVLTHLNTYLNEKDWILRCAFFEALVGIASYVGTSSLEQFILPIMVGSLIDSEVFVIEKVFRSLARMADLGLLQKATTWELVDMATRFLVHPSFWVRESAVQFIVLSCRYTSKADQACIVLPRLEPFLKGKVTSLTEDRILDNLKRPLSKSVFDAAVSWAARKGNSIFWTAASRDGAFSLSDPSTAQTQTSFTTRLLTRINPAQKDKDDQASLETLRNLGMTVDDEIKLLALREYIWHVSNYKSHRDSDQLAKDKDIEDRDEKHRILNNIVSLNQIDVTPQNIFFDHRRPVEEIRNRNVVSQPRSRRDEQHSLADALLDASTSINEVPLRNHSPSRSATDGSRAGSVHPISIETAQGRNGPPSLNIEEGSLPSSLNLTNGGHSPVGIERLSLRRNTPLALRHRNSGINLMNRKDSSKADAEISTNSEIAFGKVDGAISRRNTSGPSALSVTANVADKSRSMSSSPGRKTPAYELKHSYSGNDPNILRLLDHHFMENFPVDLIDFGPRLTSVDFKWSIKRATDAPSQGGSKAAQQDVAYRSEPWRPTGQLLTSFHEHTGAINRVCAAPDHAFFVTASDDGSCKVWDSNRLEKNVTPRSRMTHRHAEGARVKSLCFVDGTHTFVSGADDGSIHLVRVDYKSLDGGESSKYGKPRLIRDYQILPKRTTQQNGDDEDGVEYAVWLHHYRTQTSQSILLAATNKCRILAIDLKNMEIVHIMENPMSHGTPTTFCMDRKQHWLLLGTSHGILDLWDLRFKLNLRSFGIQTSSRIDRILIHPTKGHGRWVMVSAGGEISVWDIEKLVCREVLRNSTFEAEENLRPYEAFLTDGETGERVLGEMTKDATNDALGRDGVDGTNVDNVLSSSPSKKSPRVGSSSRWPNTLPVSGVFVIYDHLQNTSQPENPNRYALLFTGGADRAVRYWDVGRPEHSFIVSGPMIYNDEGSTVKAKYEVTHPLYLNAGGQIALVQESIPDASSTGDAKAGNTRGTPARVSRREQSGASTPSRSGRTTPAVTPSVGGSSKQRTTPGPVKPLRHTIISAEQQHIIRTHMDAITDVIVLKKPYGCVVSVDRGGHVFVFH
>XP_013267107_Rhinocladiella_mackenziei
MGQGYSMTTLSAASASIDVPELADLVHEKTLASARFMKSVRARSQQGFVFVKAVMKPYSSFQVQEYVRQIVEERNILADIPNALGYQRIVEVGSGGFLVRQYMFSSVYDRMSTRPFLEDIEKKWLAFQLLCAVRDCHARNVYHGDIKTENLLVTSWNWLYLTDFSSSFKPTHLPEDNPADFSFFFDTSSRRTCYIAPERFTTTNSGDRQGGLNWAMDIFSAGCAIAEIFLEGPIFSLSQLFKYRGGDYSPEHTHLNKIEDHEVRAMILNMIELDPEKRYSAEQLLSFYKSKIFPEYFYSFLHQYMLDLTRPATASKPVGLDMDSLGASDDKIDRVYHDFDKISFFLGYGPSPTKRSSRSPLALRSSNRVKSPDSDPALYDGSLLFLTLVVSSMRNTAKASARLKACDLLVAFAERLPDEAKLDRILPYVAGLLADSSDVVKTAAIYAVTSIFEMIEVVSPINAYVFPEYIFPRLRQFVLGPSNEPSILIRTAYASCLASLALSASRILDMVHAIRTDGRLPALREDEWAPESSYHGLYDIARAELVPYFEESTIALITDPEPSVRRALLGSVSRLCVFFGSSKASDVILTHLNTYLNDKDWILRCSFFEALVGVASYVGTSSLEKFILPIMVGSLTDSESFVVEKVFRSLARMAALGLLQKSTTWELVSIAARFLVHPSIWVRESAVQFIVLSAKYVSAADHYCIILPIIQPFLKNPISVLTEEWILDNLKRPLPKIVFDSAVHWASRKGKSLFWTAASRDGALTLSDPTTPQNPSTLTRRLLTRIPPSQKDKDDQPSLEQLRNLGMAAEDEIKLLALREYMLKVSRHKPSEDADERNRMLNNIITLNQIDVTPQNIFFDQRETIRETKSRPTMTQQRRSRRDERHSLADALLDASTSIDDHAVRRKSPSDNDSGTATPSTKPIEIQRRITSSTEADDSPSINVERASGSSRPSVSYGGSSPPGVDKLSLRRNPTRGLRHRNSGLNLMNRTDSAKADAEISTISENAFGKVDGPLHRKNTAGPSALTVTARMARSSWSGSPRSGSRTPLYELNHSYTGNDVHVLRLLDNHFLENFPVDQMDFGGNRPAADVKAPIKRATDVVQQRIGKAAQQEERGFRAEPWRPSGQLVTQFSEHTAAINRVCVAPDHAFFVTASDDGTCKIWDTIRLEKNVTPRSRYTHRRGNGAKVKSLCFVEGTHTFLSGAADGSIHAVRVDYKSVEGGESSRYGKPSLVRDYQIPSNEVGNLDDGAVNLMPEYAVWLYHYRAPTSQSVLLAATNKCRILAIDMKNMVIIHSMNNPLHHGTPTTFCVDKKRHWLLLGTSRGILDLWDLRFKLRLRSFGIQTNSMIDRIHIHPTKGHGRWVMVSAGGEISVWDVEKMSCREILRPSTFDPRSGTTRAYEAWFPDDENSEKVFSRFLKDVAEDDDLSEPALHSSPTEKSNGSPVPKKSLAPHPSSASNAPIPNLPMPAVYVLHDYLLNSSQPDNPYKHALLFTGGDDRNLRYWDMQRPENSFIISGPQLYGEDGVMVKPKYDVTHPLALSAGAQIALIQEKLSDGGAGGTGNGRNHAKRSSRSSKDLTASPARSHTPTLVTPGSTAAGMSTSSKPGTPTSLALKTSPGATSTAVATSKPPRNTVISAAHQQVLRTHVDGITDVVVLRKPYGCVVSVDRGGTVFVFH
>XP_017996040_Phialophora_attinorum
MGQGYSMTTPSAASASIDVPELSDLAFDRTLVSARFMKSIRARNQHGFVFVKAVMKPYSTFDSQKYIRRLMEERQALSDISNALSYQRIVETGTGGFLARQYVFSSVYDRLSTRPFLEDIEKKWLAYQLLCVVRDCHAREIYHGDIKTENTLVTSWNWLFLADFSSYFKPTTLPEDNPADFSFYFDTSGRRTCYVAPERFTTGAGDEPYHELNWAMDMFSVGCVIAEIFLEGPIFSLSQIFKYRIGEYSPEHTHLNKIEDPDVREMVLNMIELEPEKRWSADQHLSYYKPRIFPDYFESFLHHYMRDLTEPSTTQEELGLDVSNMAESDDKIDRVWQDFDKISYFLGYGTGIDLLRQPGHHTQRRHSKRSVNKQVSGLHDGTLIFLTLVSASLRNSTKSSSRLKACDLLVAFAERLPDEVKLDRIVPYVATMLTDPSEIVQVSAIRALTTIFEMIEVVSPINAFIFPEYIFPKLRTIASTEKIARPLVRAAYASCLASLSLSSARVLDMVQAIRADGRLPALNEAEWAPGTSFHALYDPSKEELVRHFEEATVILITDEDSSVRRALLGSVARLCVFFGSVKANEIILQHLNTYLNERDWILKCSFFDALVGIATYVGTSSLEKFILPIMVGSLTDPEPFVVEKVLRSLARMADLGLLQKASVWELVSMAARFLVHPSTFIREAALHFIVLASKYTSKADTYCILLPLLQPYLKAPVIEVAEEQLLNNLKKPLSRGVFSAALHQASIKTKSLFWTAASQDGAFVLSDPELAHFPTKPAKRSLTRIPPSQKDKDDQISLETLRSVGMGAEDEMKLLALREYILHVATAPKPQVAKDANVNKVQGIVPLHTLDIRTQNVLFDTSQPIRSRQNHRPPVQRSQSALQQRHTLAEALLDASTTNFGPANDVAQATASTPVDIRGRTEATSKGKMADSGPSSRNPSSAPGHKPSSELDKLSLRRGKLELRHRNSSLALMKRDTGKAEAETSTSEQIAFGKVDGPLQKQSDAVTSALSATAVAAARSSRSKSPSKQLPSTLSWEPNHSYAGNDPTILRLLDNHFVENFAIEQMDFGEPCESAARMPLRKATDFTTMGQSGSQDTTTPHYDPWRPAGRLLTHFAEHTAAINQVCASPDHAFFVTASDDGTCKVWDTIRLEKNVTPRSRSTYRHGTDLKVKALCFIEDSHTFISAADNGSIHAVKVEYRVVDGGESTKYGRPVLVRDYQIPAIMGEKPHVNSTEHAIQILHYRTTSSLSVLVVATNHNRILMIDMKTMNILAILEEPLHHGSVTAFVVDKHHHWLVSGTTHGTLSLWDLRFRIHLRSFTLPTQSCIDRLVMHPSKGFGKWVIVSSAGEISVWDVDKVTCREVFRPYTFSSDSSSVEGDPSTTRIKPYTPIFADSQHIPPVPSTPPAPTSTRSTQSIRALHIALDFISPASRTPNANNNTSSSKYPLLFTAGGGTNDSTTLRYWDLPTPEDSYILSSPAIHSDESSGVLRARYAVSHPLSLSSGAQVQLVQESAPEASGVGVGRGKKGAAGGKRATKQAPTSTQKKDERDKPTRQALLAGNGSRVLGAHMEGVTDLIVLRKPYGIVPIPNAKSMSQSLPRSSKITAPGGASKKPRNFADGKQIRV
>NP_595288_Schizosaccharomyces_pombe
MGIQLSTIQTPQFHELFEEELPEYHNERSLGDSHFLRTFRMQDRKGYDVLIKVFVNKLPEISLSSIVNLLKEEQENISYRVPNAVPYIKTLVTLRAAYLVRPYVTHNLYDRISTRPFLELTEKKWIMFQLLKGISDCHRLGVCHGDIKSENILITSWNWAYLSDFSSFKPTYLPEDNPADYGYFFDTSSRRVCNIAPERFVPASQLQPAPLSPAMDIFSLGCVFAELLLEESPLFTLSQLFSYKAHGSYDLQSVLEQIEDKSTQNMILSMLDRDPSQRLSADAYLQKYRGTVFPACFYDTLYDYCIGLVDPSGILSAKQPNDACSLYGSRIDDIYRDIMPPNNNDISNLMHTPHEYNGIDSYSVPLFTTLDEFYNKNPAAKNWYLRLYNTMQEKKGFEDKEQGSTPAPSPSVIEDISSIETDENHLYGAAVLLPIVLSTIRHVNTRESKINALSLVQILSRNICDESKLDTVLPFVMTLLRDQYADVRISALITITRLVSNVTSIAPINAFLFQEYLFPDLQHFLFDMNSRTRATYASCLPILAKQASKFLNLAQSLRNAGILSFPESEYENINHGKAELLFETGRHDLVVTVERHVSTLLADSSSIVRRSLLNALAPLCVFFGKAKSNDLILSHLITYLNDTDWMLRCAFFESITGLSIFIGPRSVDEYILPLMLQALVDPEPAVLESVLGSFSGLIELHLFEKLVVVDILQLVLPLVAVPNAYIRRAALSVIYSAYQSFDDIDRDCIVTPLLRPYLMSNLCDINSLEKLDQFILPMVSDSVWSTLTRWYEESENSSFWKCDKDASYSSLDVSNDSLLGRTKNLQKREIMHHAEVYTHKKISLTGHVIITSTEMLELSEDDQKWADIIKEMGVDVKHLWVLANLRDYVKKTKINLNGINYKRQSGLRELNTYPNAPLHILPETIFWNPERPPSSSIANETFLDRNSYAESIQTSRSYNDDLIARDPIAYVGTDMTNAFGTTTKPKDVSQSDIKVDINRESNSDNGETITGTHDVYRQTDNPEIKLPSDTASSKVDTHNPTVTQPTDDTGGLNSYNTENPLLTNNTLEPSSVEAIVSSKDSDKHAKESKGKSLAPLISSRVSTNDTTNVAGIRSQRSFTTHIDLKKLTTRQNGAKKSSYTGTNPCVLNYLNKIYAEAAASTLNVGAAVSPSWASNIPLRRRTKVSAKAANKIVQTHEWHPEGSRVAQIYLGSLLDGGTKKVLVSPDSSFFVTLGSDGVVRAWQLVESVRHISTMRCECRLSYGHTRRNGERNRFSVVNGCFLGNTYAFASVTQDGSVEVHRLDVNNQRHTLISAGRIPNLDFSDSVTSMEASTFHDGSIRLVVVTKWSRIVYLDVGMMRVLSSDQLPLQCGSATSVVVSEGCNWALIGTTKGWLLLWDLRFGTLSCSWHMPARIDQMHLLLDVTKKRSNVNEYTSGNNNSPVTKVPGSSSTSSSSTQPINSTIPINPLENHGMLNSFGSTTVSISFSVLTNLDNKEVNLEDAVPASHRSASGIVNFDVEKGKTEEVFLENWNSSLTSPIPVSVGIDAFNEKKKFDIDSGNDMGLRDLNTKFDSPWPCISSPIYRYRGPSAGSVEREPLFLIAASGSPHAFIWNPHNVSASSSVTNDSESSKLSLIHNKPPIYQKVSEQQNVRPKSSGVSRPLLFLQQQKNLPSENRLHPIVDMAFLYQPYAIVLIVDAFGSLELWT
```
