## Supplementary material for "Coding Sequence Insertions in Fungal Genomes are Intrinsically Disordered and can Impart Functionally-Important Properties on the Host Protein": fasta protein sequences: XP_714343.1_blasthits_fa.txt

```
>XP_714343_Candida_albicans
MNSRHSLPIVILRTAFITPLFILGCLSISLTQFLTLLIFKNNPDVKQAIINNTKNHFVILISYITTIVNPCKIEITIDETTVPNSDHFTVDESNNIHTMFQPNSVLISNHQIYTDWLYLWFLTYTSKFGNSVFIILKDLSKIPVLGYGMKNYNFLFLSRKWEKDKIVLTNQLLEIDANARGMGPANGVQLIGSSSTTNTEFTKWPQGSNVNKIWPYELILFAEGTVPSDRTTKKSAEFIASRGLPPLKHVLLPRIRGLFLALKKLKSSVEIVYDITTAYSGLTEDQYGEIEYSLKRFYLKGYGPPKINYYIKGWKLKDIPLGEDVDDIDNILEQDLKKFEDWLLKIWYEKDKLMDNHYKLGNWGELNHKTTRSIIGDFKLRNQFEIFLPFLATIATILFLRIAYILIRRIINV
>XP_002420916_Candida_dubliniensis
MSSRHSLPIVILRTAFITPLFILGCLSIVVTQFLTLLIFKTNPDVKQAIINNTKNHFVILLTYITTIVNPCEIELTIDESTVPNFDHFTVDGSNNLHTMFQPNSILISNHQIYTDWLFLWFLTYTSKFGNSVFIILKDLSKIPVLGYGMKNYNFLFLSRKWEKDKIVLTNQLLEIDANARGLGPANGVELVSTTEKEFTKWPQGSNTNKIWPYELILFPEGTVPSDRTTKKSAEFTASRGLPPLKHVLLPRVRGLFLALKKLKNSVEIVYDITTAYSGLTEDQYGEIEYSLKNFYVKGYGPPKINYYIRGWKLKDIPLGKDVDDIDNIPEEDLKKFEDWLLKLWYDKDRLMNNYYKFGNWDGTEEPKYKTKSIIGGFKLRNQFEIFLPFLVTIATILFLRIAYILIRRIIV
>XP_002548527_Candida_tropicalis
MSSRHSLPVSIIRTAFIIPIFILGCLCTVFTQWLALLVLHNKSDTIQAIINITKNHFVILLSFITQIVNPSKIEITIDTTTVPDAQQFKVDESGNLHTMFQPNSILISNHQIYTDWLYLWFLTYTSKLSDSVFIILKDLSKIPVLGYGMKNYNFMFLSRKWEKDKIVLTNQLLEIDANARGMGPANGVKLVSTTDKTFTKWPQGKNSDKIWPYELILFPEGTVPSDRTTKKSAEYTSSKGLPPLKHVLLPRVRGLFLALKKLRSTVEVVYDITTVYGGLTEDQYGEIEYSLKRFYLRGYGPPKINYHIRGWRLKDIPLGEDVDDIDDIPEEDLKKFENWLLGIWYDKDKLMQNFYTHGKWPETKYETKSIIGDFKLRNQLEIFTPYLVAFSAVLLLRIAYIFIKSIFV
>XP_003870724_Candida_orthopsilosis
MSVRHTIPIIIVRTAIIVPLFIIGCLAIVFTQLIGLFLFKNNPSLKQAMINETKTHFVILLSGLTSIINPCKFAITIDTESVPNSQQFHVDSYKHIHTLLQPNSVIISNHQIYTDWLFLWFLTYTSNLSNAVYIILKDLSKIPVLGYGMKNYNFLFLSRKWEHDKVVLTNQLLEIDANARGHGPANGYRLLSSTDKEVKKWPQGADDSKIWPYELILFPEGTVPSDRTTKKSAEYIASKGLPPLKHVLLPRIRGLYLALQKLRNTVEVVYDVTTAYSGLKEDEYGELVFSLKKFYIQGYGPPVVNYFIKGYKLKDIPLGKEELDSTVEASDEDLQKFEDWLLKIWYEKDQLMDNFYKTGQWGLNPNSDGEINVDTKLIVGDFKLKNSLEFLKPFIVSLTILLLSYTLLSLVYSFVIGSK
>XP_001523910_Lodderomyces_elongisporus
MGYRNTLPVIIVRTAILIPTFILGCLCIVFTQWVSLILFRNSPSTTNSIIGTTKTHFVILLGLLTSIVNPCKIAVTVDVDSVPHSQQFKVDSSLNLHTFLDPNSVIISNHQIYTDWLFLWFLTYTSNLSNAVFIILKDLSKIPVLGYGMTNFNFLFLSRKWAKDKIVLTNQLLEIDANARGLGPANGVQLVSSKSTSADIDIKKWPTGKNPRKDQKLWPYELILFPEGTVPSDRTTKKSAEYVLSKGYPPLKHVLLPRVRGLFLALKKLRNSVEEVYDITTAYSDLKADEYGEIKFSLKNFYLRGYGPPVINYFIRAYKIKDIPLGDEDEDDIDETSDESLQKFEKWLLKIWYEKDELMNNFYETGEWNANAYDTRTVIGDFKLKNKWEIVRPYLPISTLALFLYFTYRFVIVLIKSRLGSA
>XP_007377329_Spathaspora_passalidarum
MSLRHTWPVIIVRSAFLVPTFLIGCLFIVFTQVVGLYVFQHNAPSRQAMINITKTHFVILITFMTSLINPTKIAITLDKSVPNPQQFTVDNGGHLHTSFKPNSIFISNHQIYTDWLFLWFLNYTSRLSDYIYIVLKDLSSIPVLGYGMKNYNFLFLSRKWEKDKIKLTNQLLEIDANARGVGPANGVTLVSTTNTNKIREWPKTNQPSKIWPYQLILFPEGTVPSDRTTKKSREYIQANGHEPMKHVLLPRIRGLYLALKKLQNTLEVVYDITIAYSNLKETEYGEDVFSLKRYYLKGYGPERINYYVRCFSIKDIPLGDEEDVDDISPEALKKFEQWLLNVWYEKDELMSNFYKLGHWDKPNDPTVVGDFKLRNQIEIVLPYLSGITALLLLRLVYKLIRGMF
>XP_043049430_Scheffersomyces_spartinae
MYNYPELAYVLMGNSKTNFFQLIAFVSSIINPCKIYITWDAETMPSLNSFKIVDGQLHLILNPNSVFISNHQIYTDWVFLWFINYSADMSDKVFIFLKDLSKIPILGSGMKVFNFIYLSRKWEKDKIVMTNKLLHIDANARGLGPDTGVKKLHSFTSSSSSSSSSSSSSSSLSSSSSSTRIVSWPKGLRPEKLLPYSFILFPEGTVVSENTRNRSDTFCKGKGLAPLKHVLLPRARGLMHLLRMLDQSILVVYDVTTGYSDLKATECGEEKYSLKRYFLLGYSPASVHFYFQLINIKDIPLGDLSVDIDDLPSEVTQEFENWLFKLWYEKDTRMEHFFKYGTFEDNNTKTVVADFKLRKFVEGFYPFTAAALTLLLLRLVFVFVGGFVSNKR
>XP_001384714_Scheffersomyces_stipitis
MSLSRHSLPVVIVRTALITPFFIFGVLSIVFTQFVGAVIFKSSPANRQSVMNLTKNHFILLIGSIARLVCPCEISVTYDKETLPESDSFRVDSGRHLISSLTPNSVIISNHQIYTDWLFLWFLSYTARFSYYIHIILKDMSNIPVLGFGMTNYNFLFLSRKWEKDKIQLSNQLAVLDANSRGMGPANGVQLVATSATEGGIVKWPKGRRENQIFPYQLILFPEGTVPSVRTRGKSAEYIKFKDLPPLKHVLLPRVRGLYLSLRELRNSIEVVYDITTGYSGLVAGEIGEESFSLKRHFLKGYGPSRINFHIRGFKISEIPLGDSNIDIDDVPEEELQKFEDWLLKVWYEKDALMDGFFKHGRFVDPKDPENKEFFKNSVVADLKLRNPLEVFVPFTTVIAALLLLRLLYFFIRSALGY
>XP_020066959_Suhomyces_tanzawaensis
MARESRSPLALVRAALLGPMFILGCLSITITQYVGLNVLPDAELIQGMINLTKTQFVVLLTFITSHINPSKLAVTFDPNGSDRFRAVDGTLLSTLTPNSVLISNHQIYTDWFFHWYLSYTARLSNLMHIVLKDLSHIPVLGYGMKNFNFLFLSRKWEKDKVLLTNQLLTMDANARGLGPANNVKHVASTNIRSSPSAPDVVHWPQGENSNKVWPYQLILYPEGTVPSDRTKGRSKAYTAERNLPPLDHVLLPRIRGLFLTLRKLRNTAEVVYDLTTGYSQLKPDEYGELVFSLKRFYLLGKGPSQVNIFVKSWKVSEIPLGDETVDIDDAKEEDLKKFEDWLVARWYEKDRLLDTFYKTGSFGVQGTETVVADIKLGSQLEIFPVFVPLLILALLLRAAWVLLWKLV
>XP_020078674_Hyphopichia_burtonii
MLSLRHTWTISIIRTVVLGFVFVLGCLATVFTQMCGIYFFQNDPSQKQAVISLTKVHFVTLLTFVTSWINPCQISITYDSASIPESDSFKVDPNGNLLSILCPNSVFISNHQIYTDWLFIWFISYTARLADSIHIILKDLSKIPVLGYGMKNFNFMFLLRKWEADKVNLTNQLLTIDANARGLGPANNVTHVASTNVAQLLVQHWPKGNRPDQIWPYQIILFPEGTVNSAHTKLRSEKFCEKLGIPKLNHCLMPRVRGLFLTLRKLRDTVEVVYDLTTGYSDLLPTEFGEDKFTLKGFYLLGYGPAKINYHIRGFKIKDIPLGEDTVDIDDVKDEDLKKFEEWLFKIWYEKDLLLLNFYKYGTFIDVTSQSTNTEAKSKDRTVTADFKLKSNLEIIYPFATLIAAILILRLAWAATFFTLKQLSN
>XP_015469393_Debaryomyces_fabryi
MTVRHAWPIVIVRTFLLGAIFVIGCLSIMMNQIVGMFVFANDGVQKQAVINATKKQFIAVFGTVTRWANPCKISITYDPSTLPEGDSFKVDSLGNLSSILTPNSVVISNHQIYTDWLYLWFILYTARLGDSVYIMLKDLSKIPVLGFGMKNYNFLFLSRKWEKDKIVLTNQLLTIDANARGLGPANGVTHVTSTNVGSSELHHWPEGHKSGQIWPYLVILYPEGTVTSARTRAKSDKFCQERNMPVLRHTLLPRVRGLFLTLRKLRNTVEIVYDFTCGYSGLKPGEYGEDIYTLKSHYLKGYGPEKISYHLRGWKLSEIPLGEETEDIDDVSPEDLVKFEEWLFKVWYEKDRMLDQFYKHGSFVDPKSDVIYTPGKVAENTVVADFRINGISDIIGSFASITIILLLLRIIWILILKLL
>XP_002770829_Debaryomyces_hansenii
MIVRHAWPVVIGRTLVLGFFFVIGCISILGNQLIGTFVFANDAVQKQAVINLTKKHFIALFGTITQWVSPCKISITYDPSTLPEGDSFKVDPSGNLSSILSPNSVLISNHQLYTDWLYLWFILYTAKLGDSVYIMLKDLSKIPVLGIGMKNYNFLFLSRKWEKDKIVLTNQLLTIDANARGLGPANGVTHVTSTNVGSSELHHWPEGHKAGQIWPYSVILYPEGTVTSARTRAKSNKFCEERNMPVLKHTLLPRVRGLFLTLRKLRNTVEIVYDFTCGYSDLKPGEYGEDIYTLKRHYLKGYGPKKISYHLRGWKLSEIPLGEETEDIDDVSSEDLIKFEEWLFKVWYEKDRMLDQFYKLGSFVDPESEVNYTAGKVAENTVVADFRINSIADIVGSFASLTIVLLILRIIWMTLSKILF
>XP_006687727_Yamadazyma_tenuis
MSGKWYLPTPIVVVRNIILLIFFLFGCVSIVWTQRVFLFILKDRPKYRHSMINLTKRHFLQLFTFVISILNSTTISITYDPSKLPLENSFSQLPGNLISTSLSPNSVMISNHQIYTDWFYLWFLNYTSRLSEFVYIIMKDMSKTPILGYGMTNFNFMFLSRKWDEDKIKLTSQLLEVDANARGSGPASGVRHVTSFRATTSVSDVQSWPKEKVSDDISPYQILLFPEGTVPSLRTTKKSREFCDANNLPPLKHVLLPRIRGLFLVLRKLRGTVEVVYDITTAYGGLKAGEFGEDIFTLKGLFLLSRGPEKINYHFRSFRIEDIPLGDDDVADVDLVDEETLKKFENWLFQIWYEKDALMDSFYKHGSFVSPNSSSNNTVEKVSQHTVEGGVKLRSVLEIIPVFGTAGATVLLLVGLYRLLRFFF
>XP_001483472_Meyerozyma_guilliermondii
MKNFNFLFLSRKWEKDKVKLTNQLLEIDANARGLGPSCGETHISATNIRDGDAPETSSVFHWPKGHRSSHMLPYQVILYPEGTVILPHTRERLAKFCQERGLPVLKHVLLPRIRGLFLALRKLRDTVEVVYDVTCGYDGLRPDQYGEDEFTLKQIYLRGNGPKKVSYYIKAWKIKDIPLGAETVDIDDVSPADFAKI
>XP_018711755_Metschnikowia_bicuspidata
MALLSRNHWPFVFFRTAVCVVVFVLGILALRVDQIIVWTTLRRIPRWYYTCMDLTKFYFLQLIVFVTSFASPCKIKISFRATELPELNTFRVDASGNLISSLSRNAIFISNHQIYTDWIFLWFLAYTSNLANSIYIVIKESLSRVPLLGPGMLNFRFLFLLRKWENDKVNLTNRLLAIDADARGMGPAAGVSLVSSSHSASPSIVQWPKGMSGNSEDISNYQLVIFPEGTVLSPHTRERSNRYADKMDRPRFNHLLLPRARGLFLMLRLLRNTLAVVYDVSCGYSGLNPDEYGEEKFTLKKLYLQGLGPSAVNYFIRGFPIKDIPLGDDDNLDVDDVDPKTLEQFEDWLYNVWCEKDKLMKSFYETGSFVVDDDETMQTVVAKFKLKQRFEILTLFAIPGTLLLLAYWIVKKIVNIYTASA
>XP_002614245_Clavispora_lusitaniae
MISRHSWPVVVLRTAFVIFAFIFGTLGIRLLQELGGVVFSRHPAHFHACVALTKSHFLALLTFLTALVNPTAVSVTWDARQMSSSRFEVRAGHLHSTLAANAVWISNHQIYTDWLFWWFLAYTGGHAGAAYIVLKENLAKIPVLGPGMRRFRFMFLSRKWATDKLRLTSQLLELDANARGMGPVAGVTCAASESSRLPGVRQWPPGHGSVAANYHLIVYPEGTVMSPHTRERSDKFCASINRPPLRHVLLPRARGLFLMLRSLRGSVDVVYDLTTGYTGLGPEQYGEEVFTLKAYYLFGYGPRKINFAVRTWNLADIPLGPDDGNIDVDDVDPQVMRQFEEWLYDAWYAKDELMSRFFATGSFEGEETKTVEAPFQLRSPLEALAPFVPSLTLVLMLYLSVRLISFAWSLL
>XP_025342714_Candida_haemuloni
MLSRHSWPVIVVRSVFAVLTFIFGCLSLRFTQQVAWALLRKHKKAYHAMINLTKLHFLQLLSFLTALINPSKITVTFDKTTLPDSTSFRVDSSGNLISSLSPNSVWISNHQIYTDWLFLWWLCYTGRFGDSVYIVLKAALAKIPVLGPGMENYKFLFLSRKWDLDKVNLTNSLLEIDADARGLGPASGVSHVTSTSQSTTLPGVSIWPKGKVPEAAKDSTVIWPYQMIIFPEGTVMSPHTRERSDKFAKKLGRPVLKHTLLPRVRGLFLMLRSLRDTVEYVYDVTCAYTGLTADDYGEEVFTLKAYYLKGYGPTAINYHIRAFALKDIPLGDDDSADVDNVPPETLEAFEKWLLDIWYEKDELMKEFFENGSFTKAPSLSPDTTTVEADFKLRSSYEILGPFMVTVVAVVLVRLAWVLFWKFF
>XP_024714517_Candida_pseudohaemulonis
MLLSRHSWPVAVARTAMVAIAFIIGCLSLRFTQGVARMLLYRQKKAFHAILNLTKRQFIQILTFLTVLINPPRIAVTYDENHIPEKTLFRVDSKGNLILSIVPNSVWICNHQIYTDWLFLWFVNYTGRFADSVYIVLKAALANIPILGPGMQNFKFLFLLRKWDLDKVNLTNSLLEIDADARGMGPASGVSHVTSTSKSTTLPGVLIWPKGKVPEAAKGTTALWPYQMIIFPEGTVISPHTRERLNKFAKKLGRPELKHTLLPRVRGLFLMLRSLRDTAEYVYDVTCGYTGLTAEDYGEEVFTLKAYYIKGYGPSKINYHIRAFAIKDIPLGDDDLADVDNVPPETLAAFEKWLLDIWAEKDELMKVFYEKGLFESEGTHTVEADFKLRSRHEVFQALMVPATAILLARCAWIGARKLVQVYA
>XP_025337213_Candida_duobushaemulonis
MSLSRHSWPVAVARTAVVAVAFIIGCLSLRFTQGTARMLLYRHKKAFHAVLNLTKRQFVQILTFLTVLINPSRIAVTYDKNHLPESTSFRVDSKGNLISSIVPNSVWICNHQIYTDWLFLWFLNYTGRFADCVYIVLKAALANIPILGPGMQNYKFLFLSRKWDLDKVNLTNSLLEIDADARGMGPASGVSHLTSTSESTTLPGVSIWPKGNVPEAAKGTTALWPYQMIIFPEGTVISPHTRERSNKFAKKLGRPELKHTLLPRVRGLFLMLRSLRDTAEYVYDVTCGYTGLTAEDYGEDVFTLKAYYIKGYGPSKINYHIRAFAIKDIPLGDDDSADVDNVPPETLAAFEKWLLDIWAEKDELMKVFFEKGSFESEGTHTVEADFKLRSRHEVFQVLLVPATAILLARCAWIGVRKLVQIYA
>XP_028888474_Candida_auris
MLSRHAWPVIVVRTIFAVATFMLGSVCLRFTQGLAWFFLYKKKPAYHAMINLTKHQFVQLLAFLTALINPSKVSVTFDKAALPETTSFRVDSQGNLISSVSPNSVWICNHQIYTDWLFLWFLCYTARFSDCVYIVLKAALAKIPVLGQGMQNYKFLFLSRKWEKDKVNLTNSLLEIDADARGLGPASGVSHVSATSESTTLPGVSLWPKGKAPKEAKESTALWPYQMIIFPEGTVISPHTRERSNKFAEKLGRPVLKHTLLPRVRGLFLMLRALRGTAEYVYDVTCGYSGLTADDYGEEVFTLKAYYLKGYGPSAINYHIRAFAIKDIPLGDDDSVDIDNVSPETLKAFENWLLDVWYEKDELMKEFFEKGSFAKASTLSSQAHTVVADFKLRSRFEVVGVFVAAATALILGRLALKLFWKLI
>NP_009598_Saccharomyces_cerevisiae
MLHQKIAHKVRKVVVPGISLLIFFQGCLILLFLQLTYKTLYCRNDIRKQIGLNKTKRLFIVLVSSILHVVAPSAVRITTENSSVPKGTFFLDLKKKRILSHLKSNSVAICNHQIYTDWIFLWWLAYTSNLGANVFIILKKSLASIPILGFGMRNYNFIFMSRKWAQDKITLSNSLAGLDSNARGAGSLAGKSPERITEEGESIWNPEVIDPKQIHWPYNLILFPEGTNLSADTRQKSAKYAAKIGKKPFKNVLLPHSTGLRYSLQKLKPSIESLYDITIGYSGVKQEEYGELIYGLKSIFLEGKYPKLVDIHIRAFDVKDIPLEDENEFSEWLYKIWSEKDALMERYYSTGSFVSDPETNHSVTDSFKINRIELTEVLILPTLTIIWLVYKLYCFIF
>XP_018223083_Saccharomyces_eubayanus
MLHNKINRNIRKVVVPGISLLVFFQGCIVLLFLQVTYKTIYCRNAIRRQSGLNETKRLFIVLLSSILHVVAPSAVRITTENATIPKGTFFKDLKENRILSHLKSNSVAICNHQIYTDWIFLWWLAYTSNLAANVFIILKKSLASIPILGYGMRNYNFIFMSRKWAQDKITMSNSLAGIDSNARGIGSLAGKSPERITEEGESIWNPEIVDPEQILWPYNLVLFPEGTNLSADTRQKSAKYAAKIGKEPFKNVLLPHSTGLRFSLQQLKPSVEVLYDITIGYSGLKKEEYGEQVYGFKSIFLEGRYPKLVDIHIRAFNVDDIPLNDENEFSNWLYKIWGEKDVLMEKYYSTGSFITDAEINHSVTDSFKINLIEITKILILPALTTLWLVYKLFVLFF
>XP_033764638_Saccharomyces_paradoxus
MLHQKITHKVREVVVPGISLLIFFQGCLILLFLQLTYKTIYCRNNVRKQIGLNKTKRLFIVLVSSILHVVAPSAVRITTENSSVPKGTFYKDLKKNRILSHLKSNSVTICNHQIYTDWIFLWWLAYTSNLGANVFIILKKSLASIPILGFGMRNYNFIFMSRKWAQDKITLSNSLAGLDSNARGVGSLAGKSPERISEEGESIWNPEVIDPEQIHWPYNLILFPEGTNLSADTRQKSAKYAAKIEKKPFKNVLLPHSTGLRYSLQKLKPSIENLYDITIGYSGVKQEEYGELIYGLKSIFLEGRYPKLVDIHIRAFDVKDIPLEDEHEFSEWLYKIWSEKDALMERYYSTGSFVSDLETNHSVTDSFKINRIELTEVLILPALTIIWLVYKLYCFFF
>XP_003678186_Naumovozyma_castellii
MSKHQQNEEVHPGWIRYNVRKICFPFISIVIFVQDTMALLSAQAIGLFLLSNDPLKVRHLLDATKRAFIVILMTILTIVAPSTIRITTDNKTITPSTFYRDPKKGRICSQLRNNSITICNHQIYTDWILLWWLAYTSTLAGKVYIMLKKSLEKIPVLGYGMKNFNFIFMDRKWASDKGTLDKQLTEIDARARGISKMQKLHDKEIKKADAGVEPYNLILFPEGTVLSENTRNQSLAYAKKVGRSPFKCVLLPHTTGLRFSLQRLKPSLDILYDVTIGYSGVKQDDYGENTYGLKSIFFEGKYPKLVDIYIRSYDIKDIPLDNEEEFIEWIYKVWQEKDLLLENYYKYGCFHQDEKLSTSVVNSFKINPLEFYGALLLPICTLMFVLIIVYMSIF
>XP_003668033_Naumovozyma_dairenensis
MVEKKVGSIRYNLRKVTLPLISVVIFLEGVICLLLLQIFTLMITPTNPQRRQHLLDYTKRLFIVILATILAIVAPSGVRITRDKKTITEGTVYKDVKKGRICSILQNHSISICNHQIYTDWIFLWWLAYTSNLGGNVYIMLKKSLENIPLLGFGMKNFDFIFMSRKWINDKLTLERQLGALNEKSTRLDNPNEQDLKKVHDEPYNLILFPEGTVLSPTTRSKSLSYGQKIGREPFSTVLLPHETGLRFSLQNLQSTLDILYDVTIGYSGVRQDEYGENVYGLKSIFLEGHYPKMVDIHIRAFNIEDIPFHDETKFSKWLYKVWEEKNKLLNDYYKQGSFDLDPTNTDSVTDSFKISSYEFFGVLICPILTLILLVKFIAGFIY
>XP_003956191_Kazachstania_africana
MAHASSNSWLIYNVKKVVVPLISILVFVEDIFVLLLCQLYITHFIPKDTPRFQNALDQTKKAFICILITIWHVVAPSKVRITTDNKTIPKGTFFIDLKKNKFSSNIKPNSVTIANHQIYTDWVFLWWLAYTSNLAGRVYIMLKKSLQSIPVLGYGMTNFKFIFMNRKWAADRVHLINSLRELDADARGTGSLTGSRPVSVDDNGLINWNTTIQPSAEIKQSKKGTSCWPYNLILFPEGTNHTANTLSKSIIFAEKANRKPLKNVLLPHSTGLRFCLRNLKPSLDILYDVTIAYSGIDKETKFAADAYGLGSIFLEGKYPSIVDIYIRAFEIENIPIDDEDQFVDWIYNVWKEKDELLENYHKNGNSFGLDPELNYSTMDGFSVSNWEFFLVLAFPLASTLFLLKYILSLLF
>XP_022466424_Kazachstania_naganishii
MTFVASLVYNVRKVVIPLVSMIVFIENILLLMVIQVPTVYCLPTNSALAQSLLDFTKKLFVITLTSILSVVAPAHVRITTDNDSIPAGTIYMDIAKGRVSSQLRPDSVTICNHQIYTDWIYLWWLAYTSNLGGRVHIMLKKSLRRIPILGFGMKNFKFLFMNRKWADDRVNVVNNLRELDANARGLGPLHGGKPMTTTENGTKVWNQSTQPSYTEELRGDRFWPYNFILFPEGTNLTQNTRNKTEIYAKKVNKTPFRHVLMPHVTGLKFTLETLEPSLDILYDVTVAYSGVKPSGYAADSYGLKNIFLEGQYPKLVDIYVRAFDIKSIPIKDDEQFEKWVEKVWAEKDELMNNYYETGGFALDPAKTSSLTSVFNVCRYEFVMISVLPFITLLWMLKSFFYSLF
>XP_447450_Candida_glabrata
MRKEQGQTGFARRTIVPVVSVVSFLSCCVVLLVIQVTAKLRFSQNKTRLTHVYNYTKKQFIVLLTSILRIVAPCEIRVTTDNGSIPKGTFYQDSSSGRLRANLLERSITISNHQIYTDWVFLWWLAYAGDKAGNVFIMLKKSLRKIPVLGYGMENFNFIFMNRKWAYDRVNMSNHLSAIEADSLGCGPISGNKPVKVNSDGEEVWDMKSSAQRNIKWPYNLILFPEGTNLSAHTRKVNEAYAEKIGRVPYRHVLLPRATGLRFCLQKLRNSVDVVYDTTIGYSGILSTEYGQDAYSLKNIFFRGKYPKLVDIHVRSFKLSDIPIDDEIDFIEWLFKVWEEKDKMMEYFYEHGTFENMTDNQESVLVDCSIKNYEFFPVFIIPFCFVLLTYWIVRSIF
>XP_004182362_Tetrapisispora_blattae
MSTIAKSIRRVITPILSIIISVQGCVMIFGSQCIIKLLYRNNPNKRQRYIDHTETAFVSLIMSILTIFAPSSVRITTEKDSIPSGSIIKDPKKRRIISKLLPNSVMIANHQIYTDWIFLWWLCYTSDLAGNVVIMLKESLSKIPVIGGGMKNYNFIFLKRHWENDKVTMNKYLNNMNENSFGTGPIAKEVIKHKECKDQEVIRWPYCLLLFPEGTNLSKNTRSKSDRYAKKIDRKGFECCLLPHATGLYYSLESLKPSLDVVYDVTIGYSGVKKHEYGELIYTMKNIFLEGKPPKLVDIHIRAFKLNEIPLDSIEEFTEWLFKVWQEKDQRLIKYYETGHFGSDPSLSDQIIDDFKINSSEVAMVMMLPICGIIITYLFYKLLF
>XP_003683920_Tetrapisispora_phaffii
MAYKKTRRNIKQFLITILAGLNFVQGMLLTTFIQVTTRNVLKEPSIQLQNATNFTKKLFILTLVTLLQIVAPSSVRITYDNKSIPKDTFRIDLKSTRIISSLKPNSVIISNHQIYTDWVFLWWLTYTSNLSGNIYIILKNSLQSIPLLGYGMTNYKFIFLERDWKTDKLTLHNMLGMLQAESKGQGYLAGNAPNVNLETGEEHWTFNQNNNHQSTNNKKWPYCLILFPEGTNLSSNTRKKSKEYALKINRPYYKNVLLPRVTGLRYSLQTLRESVDVLYDVTIGYSGVKKHEYGELIYRLPKIFFEGKMPKLVDIHIRAFKIEEIPVDNENKFTDWLLNVWKEKDELMEYYYDNGSFLKNNIEESSSVVTGPFKLKTWEYLNSIIFPSLLSLTIIFVIRHILKGLYNLF
>XP_001645319_Vanderwaltozyma_polyspora
MMSAGRLIFKVRKVFFTALSIIVSIHGAFFLVTVQAILKFIYKNNLTKLQYGLNWTKRGFIILLVSVLNIVAPSSVRITTEDETIPRGTFIKDLKKGRIVSHLNKKSVMICNHQIYTDWVFLWWITYTSNLAGNVYIMLKKSLEFIPILGYGMKNYRFIFLCRKWAVDRLVMNNQLGEIDADARGCGIVSGSSPKEINEEGEESWDTSIIGDRTNVKWPYSVILFPEGTNMSVATRQKSKEFAAKVNRKPYENVLLPRSTGLRFTLQKLSTSIDVVYDVTIGYSGVKKDEYGELIYRLPKIFLEGKMPKLIDIHMRALKIEDIPIDDEDKFNNWLYDIWQEKDELMEFYYKNGTFKTNENCSEVTDFFTISNLEFIGALSLPFMTLFLFLFTVLKIFN
>XP_003681176_Torulaspora_delbrueckii
MSVKQGFIRARKLVVAVLSIIMMIFGSTSLVASQAVFQLCYPKGSPQLQQKYNYTKKAFISLLISILNFVSPSAIRISTDNATIAKGTFYKSNGKLMSHLKHRSIIIANHQIYTDWVFLWWLLSTSNLASNIFIILKKSLESIPILGYGMRNFRFIFISRRWVQDKITLQNSLGTIDANSRGVGPLSGNQPLRVEEDGEMFWNTNKVDESKSWPYSLLLFPEGTNLSPTTRRRSASFAEKVGQQAFRHVLLPHATGLRTSLKLLGPSVEVVYDITIGYSGVGRDTYGEMIYRLPNIFLRGETPKLVDMHIRAFNVAEIPVDDEEEFNQWLYKVWKEKDDLMETYYTKGSFDLDPELDQTVVGKFNVDLKPCIVTSIVPTAFVLSLLLVTYLMYLLYSKL
>XP_037143573_Zygotorulaspora_mrakii
MMGLGENLFKIWRIALMVMSVALLLYGVTSLVVTQIIFKLFCVNNSVKLQHGINLTKRSFISLLISILVMVAPSSVRITTDNTSISKGTFFKSNGNIKSTLKKRNIIFANHQIYTDWVFLWWLSSTSNLAGNIFIILKKSLESIPVFGYGMKNYKFIFLSRKWAQDEIALHNGLGSIDADSRGEGPLSNKKPIHSDPDGKLYWNTADVDKSQYHWPYSLILFPEGTNLSANTRQKSAAYAAKTDKVPFQNVLLPHITGLRTAIQLLKPSLEAVYDITIGYSGVKKEEYGELVYRLPNIFIKGKSPKLVDMHIRAFNVTDIPCDDEEEFTKWLYNVWQEKDDLMETYYKKGSFDLDPELDHSVMGKFEMSPLPFLFTSLFPAIFFSALFGVAYLLFIKR
>XP_002494526_Zygosaccharomyces_rouxii
MSLSSGLNNGLRKCKIMVRVIIALVIFVQASLCITSMQVIVRVVYHNNVAKRHHGIDFTKKAFISMLISTLHLIAPSAVRVTTDNNSIPKGTFYKDLKNGRIASHLKRKSVIVANHQIYTDWVFLWWLTSTADLAGKVYIILKKSLEYIPILGFGMRNYKFIFMCRKWEQDRLTLHNSLGVIDANSRGVGPISGRSPVREDADGEIFWDTTSTNARQESWPYCLILFPEGTNLSPITRQRSFNYANKIGKTPFENVLLPHATGARHSLLKLRPSLDVVYDITIGYSGVKKGEYGEALYTLNNVVFKGESPKLVDMHIKAYHINEIPIDDEQQFSDWLYDLWAEKDRLMNVYYEKGTFDLDPDPDHTITGEFKISAYPFFSCVVFINSLVCLPFLIWYLLR
>XP_003646359_Eremothecium_cymbalariae
MVSYLLSYLYKIAVTSVVIFIFFNGCLTIAIYQFFVTTIYHANAVERQIHLNRSKKSFIVLLVTILCLVAPSYVSITTENASIPKGTFRKDSSLQRIVSSLKRNSVIICNHQLYTDWIFLWWIAYTSRLAGNVIIMLKKSLESIPVLGYGMKNYNFIFMNRKWELDKVNLTNTLQDLDMDSRGIGKLSGNVPSNFTPEGIEEFSIPKSESGDGQMKWPYALILFPEGTNMSKNTRLRSDQYGAKVNRKPFSNVLLPRVTGLKFVLQKLVPSCECLYDVTLGYSGVTKGTYGEEIYNLRNVFLRGKAPKLVSIHLRAFQLSEIPYNDSEQFEKWVFDVWEEKDKLLDRYYKKGSFDLDSELNHTVTGLCQIAPLEVAAILVVPLIVSMLTSAMLTKLALLYFGRNNKTYSNYL
>NP_983231_Eremothecium_gossypii
MITMSAVAQQAHRTVLAALVTFVFIQGCVSLVIFQFSMKCMYRSNRIGLQSQLDRSKKSFILLLVTIMTIVAPSYVRVTTDNASVAKGTFWRDKGQGQLRSRLERNSVVISNHQIYTDWVFLWWLAYTSGLAGRVYIMLKKSLAAIPVLGYGMKNYGFIFMNRRWNLDRVHLGNSLQRLDRDGRGLGPLAGHAPSRVTAEGEEEYESQDGEASKQTWPYTLILFPEGTNMSSNTRERSNVYARKINVQPFENVLLPRSTGLRFALEKLAPSCDCVYDVTIGYSGVKKTTYAEQIYDLQSIFLRGQGPKLVDVHIRTFKLSEIPYKDEKAFEQWLYKVWGEKDKLLERYYQKGSFDLDPDLTHTVSGLCEIDTAEVFLVMIVPMLILAAASFLFTKYAVQYFGKYSMAAAIY
>XP_451836_Kluyveromyces_lactis
MLVSTILYRTYKVIVTFASMVIFIQGAISILVYQALINAFYSKNLSTRQKLMDLTKKRFILLLVTILSLVAPSHVRITTDNESIPKGTIYMDHHKGRLISKANSNAVVIANHQIYTDWVFLWWLAYVSERAGNVYIMLKKSLESIPLLGSGMTNYKFIFMNRKWEQDRINLSNKLHEIDLDARGVGIIAGNSPTTKTEEGLNIWDEAKVEKKGEQWPYWLMLFPEGTNLSAGTRARNKAFAEKSGLSPFKHVLLPRTTGLKFCLQKLRNSCEYVYDITIAYSGVRAEDYGQDIYKLGNIFLKGKAPKLVDIYIRAIRLDDIPLEDDDEFHSWLFSVWNLKDKLLDNYYKTGSFQLDPDLNHAVTGPCRVSILSLVSILLFPVLTMLPIFYYIGKKATSLVSKDS
>XP_022676699_Kluyveromyces_marxianus
MIKIILYRIYKVIVTLASIVIFVQGALSIVIYQYIINFFYRGNLAKRQKYLNKTKKRFILLLVTILSMVAPSQVRITSENKSIPKGSIYMDRKKGRLVSKARSNAVVIANHQIYTDWVFLWWLAYASNLAGDVYIMLKKSLESIPLLGKGMQNYKFIFMNRKWEQDKINLTNILNELDLDARGVGLIDGNTPVNKTEEGIYEWDETKVVRPGEKWPYWLILFPEGTNLSAGTRAKNNQYAAKNGLKPFRHVLLPRTTGLKFCLKQLRKSCEYVYDITIAYSGINSDQYGQDIYKLGNIFLKGESPKLVEIYIRAIKLEDIPLEDDDKFQAWLFEVWKFKDDLMDTYYKTGNFGLDLDLNSSVTGPCRVSVMSVISILLFPVLTLIPLIYLLFTKLHSLLPAHT
>XP_022627444_Lachancea_lanzarotensis
MTVRVVAQRALKIVITLASIVIFIQGALAIVVHQLVANLLLSSDPIRRQKHLDYTKKKFILLLVTILTIVAPSSVRITTDGRTMPKNLFSNDIHTGGLLSNLRRKSLLIANHQIYTDWVFLWWLTYTGGLAGNVFIMLKQSLARIPILGYGMENYKFIFMNRKWSKDKINLANRLSNMDHNARGVGDLAGKHFSAKTEEGLEVWTDQDPHYVDRSQKSWPYSLIIFPEGTNLSQNTRNKSEIFAAKANLENFRNLVIPRSTGLRFALQELRNSCEVVYDATIGYSGVKQNEYGQDIYQLGNIFLKGQAPELVDIHLRAFELDEIPIDDESKFSEWLLKVWREKDELLDYYYEHKNFDRGPGETSQVVTGTCKVQRLEMIQMLALPCLTALTIGVLIWKKYA
>XP_002552575_Lachancea_thermotolerans
MSVSFLAQRAVKLLVTLASIVIFIQGAFVIVTHQVLTKTFLTHDPIRMQKHLDRSKKSFIILLITILTIVAPSGVRITTDNRSIPKNTMVKDLRTGGIISSMKQKSVLISNHQIYTDWVFLWWLAYTGDLAGNVYIMLKNSLAKIPIMGYGMRNYNFIFMNRKWSKDRINLANHLGNLDHNARGVGRLAGKHPSLDIASGKEVWSDNGAATKDHRQIRWPYTLIIFPEGTNLSANTREKSRVFSEKANLPIFNNLVLPRVTGLRFSLQELRNSCEVVYDTTIGYSGVKQNEYGQDIYQLSNIFLRGHSPDLVDIYIRAFNLKDIPLDDEEEFTKWLLDVWHEKDKLLDTFYAKGSFDLDPNTHQVTTGTCKIKSSEVAQFLILPLLSLAALVAKILRSFC
>XP_020053074_Aspergillus_aculeatus
MEHDLRQRKHVNATASSVSNKSHAYTDAEPRLKHGLAMQIFRSLLLATWFNCCCVAILATQVIGSPLYLISKDYYYAYMAYTKQSFGLVITALTQWGCPTVVRVSGDKSVRNQIHLADDGRLRTDFPERLVMIANHQVYTDWIYLWWVAYTNRMHGRIFIILKESLKYIPIIGQGMTFYGFIFMARKWLSDKPRLQHRLEKLKTQHSGSQSSSPQYDPMWLLIFPEGTNLSINTKRRSAEYAAKQGLPTLKHQIIPRSTGLFFCLQQLRGTVEWVYDCTVAYEGPPKGSLPDKYFTLRSTYLQGRPPTSVNMHWRRFAVADIPLDDQSEFDAWIRARWAEKDQLLDECFETGRFPTELGGSIVVGTGTPEQTSAAATGYAETQVRLGHWTELGRIFMVLVGTALLCRLPRLFGLF
>XP_001273920_Aspergillus_clavatus
MDTPELRQRRQAPVSVQENNAVEKPRNSRDTEPRLKHGIPMQLLRSLLLATWFNCCCIIILATQLIGSPLYFINKDYYYSYMALTKQSFGLVITALTQWGCPTYVRVSGDESVRGQIHLSKDGRLKTQFPERLVLVANHQVYTDWIYLWWVAYTNTMHGRIFIILKESLKYIPIIGQGMTFYGFIFMARKWLSDKPRLQHRLEKLKTKLSGSNSGTSEYDPMWLLIFPEGTNLSLNTKRRSDEFGAKQGLPALKHEILPRSTGLLFCLQQLKGTVDWVYDCTVAYEGPPKGSYPDKYFTLRSTYLQGRPPTSVNMYWRRFALSDIPLDDQNEFDAWLRARWTEKDVLLDEYFETGRFPTGLAGSINTDEVPETQRQAASKGYAEAHVRLAHWTELGRIFMVLVGVAFLCRLPKVLGLCQ
>XP_001266048_Aspergillus_fischeri
MESPELRQRKPAPGLKGDDVVEKPRGFKDTEPRLKHGIPMQLLRSLLLATWFNCCCIIIFATQLIGSPLYFINKDYYYSYMALTKQSFGLVITALTQWGCPTYVRVSGDESVRGQIHLCKDGRLKTEFPERLVLIANHQVYTDWIYFWWIAYTNQMHGRIFIILKESLKYIPIIGQGMTFYGFIFMARKWLSDKPRLQHRLEKLKTQRSGSKSESPQYDPMWLLIFPEGTNLSPNTKRRSDEYGRKQGLPPLKHELLPRSTGLLFCLQQLKGTVDWVYDCTVAYEGPPKGSYPDKYFTLRSTYLQGRPPTSVNMYWRRFAMSDIPLDDQKEFDNWLRARWTEKDELLDEFFETGRFPTALAGSIDAGDVADVQREAASKGFVEAHVRLHHWTELGRIFMVLTGMAFLCRLPKVFGLWD
>XP_041140326_Aspergillus_flavus
MTGDPSSEPHQQKESSTRQRIGSTDQTSRADDDMEPRLKHGIPMQVFRSLLLATWFNCCCVVILVTQVLGAPLYLISKDYYYAYMAYTKQSFGLVITALTQWGCPTFVRVSGDKSVQGQIHLTEDGRLKTEFPERLVLIANHQVYTDWIYLWWVAYTNIMHGRIFIILKESLKYIPIVGQGMTFYGFIFMARKWLSDKPRLQHRLEKLKTRHSGSKSESSEYDPMWLLIFPEGTNLSINTKRRSDEYGQKQGFPPLKHEVLPRSTGLFFCLQQLRGTVDWVYDCTVAYEGPPKGSYPDKYFTLRSTYLQGRPPTSVNMYWRRFAVSDIPLNDQKEFDAWLRARWTEKDQLLDEYFETGRFPSDLAGFVDNVDVSESLKAAAAAGYVEVFVRLGHWSEIGRIFMVLIGAALLCKVPKLLGF
>XP_754044_Aspergillus_fumigatus
MDSPELRQRKPAPGLKGDNMVEKPQGSKDAEPRLKHGIPMQLLRSLLLATWFNCCCIIIFTTQLIGSPLYFINKDYYYSYMALTKQSFGLVITALTEWGCPTYVRVSGDESVRGQIHLCKDGRLKTQFPERLVLIANHQVYTDWIYLWWIAYTNQMHGRIFIILKESLKYIPIIGQGMTFYGFIFMARKWLSDKPRLQHRLEKLKTQTSGSESESPQYDPMWLLIFPEGTNLSPNTKRRSDEYGRKQGLPPLKHELLPRSTGLLFCLQQLKGTVDWVYDCSVAYEGPPKGSYPDKYFTLRSTYLQGRPPTSVNMYWRRFAMSDIPLDDQKEFDSWLRARWTEKDELLDEFFETGRFPTALAGSIDAGNVSDVQIEAASKGFVETHVRLHHWTELGRIFMVLTGMAVLCRLPKVFGLWD
>XP_682107_Aspergillus_nidulans
MSESELRQRKPAARLRDDPQPSQDAQPRLKHGIPMQVLRSLLLATWFNCCCVVILMTQLIGCPLYIINKHYYYAWMASTKRSFGLVITSLTEWGCPTYVRVSGDESIRGQVRIADDGRLKTTFPERLVMISNHQVYTDWIYLWWIAYSNMMHGHIFIILKESLKYIPIIGQGMTFYGFIFMARKWLSDKPRLQHRLEKLKTQHIGSDSGAPKYDPMWLLIFPEGTNLSINTKRRSDAYGAKNGFPPLKHQVLPRSTGLFFCLQQLRGTVEWVYDCTVGYEGPPKGSYADKYFTLRSTYVQGRPPTSVNMYWRRFAVSDIPLDDQQEFDAWLRARWTEKDELLDEYFETGRFPSALAGSIEVGHGDAQQLNAAEDGYAEAHVRLGHWTEVYDGMLLYLNNSPCLLSDRGTWKDLLLLSSTELLSPRLEGGVAGSRSLRTPAMTSLRNKYSNGIVNGDSLPVTGVLANSRFSDIPSAIDIPASTLDSEVEVSLEGLPDDPTELCTLLENERAAKNFWVIIALAYAKQKQIDHAIDILNKGLASVAQGATKEKLGLLGWVCWLYLLKSREAPRVVSDVGLGTEARTKDYYIQQATGILNEASRLNPSFPPLFLARGVLSLLRASLHPPRPVRPGAVDNSERVESLRQALKQFDESSKAFGGRNAMAILGRARAHYLLGRYAEALEGYQKVLMRMPGLTDPDPRIGIGCCLWQLGFKEQAKAAWERALALNPDSKVANILLAVYYLYDSSRHATTDPAFGSLYKVAMTQYTQKAFKLDKEYPMTCALFGSYFLLRKAYSTVDTLARKSIENTDVMQIASDGWYLLGRKCHYEGDLAKAAEFYHRSDQARGGGDKGYLPAKFGSVQMQVSNKDYDGAKFQLEKIIQQTKNPECMTLLAALYAEEVFAAQKSGMKEDKSAEAKKAITLFEAVRALWKDESKKITPDESVLVYLSRLYEQNAPDKSMQCLTQLEELQLAEISDEERPEGLEDEEMKAALRVNLPPQLLNNMGCFLYQSSQLNMARSMFQAALDSCARSQEREGELDTDALVTTISYNLGRAFEASDMPDEAKKVYEALLERHSDYTEASARLTYLALRRSPTDEGPKKMAKLYETDSTNLEVRALFGWYLSKSKKRAANIAEDHEQRHHKHTLQYFDKHDRYALTGMGNVHLLFARDMRRDTDQEKEKRRKMYERAVEFFDKALQLDPRNAYAAQGIAIALVDDRKDLSTAVQIFSKIRDSLRDASVYLNLGHVYAELRQYTRSIEHYEAALSKDRARDAQILACLGRVWLLKGKQEMSLAAMKTALDYAQRAHSVAPTQAHLEFNVAFVQNQIASLTYSLPETQRTAQDVQDAADGLRTAVETFGRIAQAKNPPYPAESLEQRANMSKTIIKQLERALQSQKEYEEKNAAKLQQAREAREAEIRRREEEVRKAEEAERERKQRIAEERQRLVEEAQRLALSGQKRNGPAKKRR
>XP_001398430_Aspergillus_niger
MDTSEVRQRKHDPQLDHTASSKKQSSDSQDEEPRLKHGIAMQLLRSLLLATWFNCCCVAILATQVIGSPLYVINKDWYYSYMAYTKQSFGLVITALTQWGCPTFVRVSGDRSVRGQVHVAEDGRLKTQFPERMVLIANHQVYTDWIYLWWVAYTNTMHGRIFIILKESLKYIPIIGQGMTFYGFIFMARKWLSDKPRLQHRLEKLKTQHTGSQSGSPQYDPMWLLIFPEGTNLSINTRRRSAEYAAKQGLSPLKHELLPRSTGLFFCLQQLRGTVEWVYDCTVAYEGPPKGSLPDKYFTLRSTYLQGRPPTSVNMHWRRFAVSEIPLDDQQEFDSWLRERWIEKDQLLEEYYETGRFPSELAGSIEVGHGFEDRKTAAAAGYAEAHVRLGHWAEVGRIFMVLLGTVFLCKLPKLLEF
>XP_015403147_Aspergillus_nomiae
MMGGPNPELHQQKKNPTWQRTGNMNQNSRAGDDMEPRLKHGIPMQVLRSLLLATWFNCCCVVILVTQVLGAPLYLISRDYYYAYMAYTKQSFGLVITALTQWGCPTFVRVSGDKSVQGQIHLTEDGRLKTEFPERLVLIANHQVYTDWIYLWWVAYTNMMHGRIFIILKESLKYIPIVGQGMTFYGFIFMARKWLSDKPRLQHRLEKLKTRHSGSKSESSEYDPMWLLIFPEGTNLSINTKRRSDEYGQRQGFPPLKHEVLPRSTGLFFCLQQLRGTVDWVYDCTVAYEGPPKGSYPDKYFTLRSTYLQGRPPTSVNMYWRRFAVSDIPLDDQKEFDAWLRARWTEKDQLLEEYFETGRFPSDLAGFVDDVDVSESLKAAAAAGYVEVFVRLGHWSEIGRIFMTSTTPSVSHRLSKEYLSRAMASLRSEHTNGINSETHSTATSLRFSDIPSAIDIPASTLDSEVEVSLEGLPDDPTELCTLLENEKAAKNFWVIIALAYAKQKQIDHAIDILNKGLASVAHGATKEKLGLLGWVCWLLMLKSRQAPRVAPEGELYSEAKTKDHYLQLATSTLNEASRLNPAFPPLFLARGVLSLLRASLHPPRPVRPGTVDTSERVESLRQALKCFEESSKAFGGRNVMAILGRARAQYMLGRYAEALEGYQKVLMKMPGLTDPDPRIGIGCCLWHLGFKDQAKAAWERALSLNPDSKVANILLAVYYLYDSSRHATTDPAFGSLYKVAMTQYTQKAFKLDKEYPMTGALFGGYFLLRKSYSTVETLARKAIEHTDVMQIASDGWFLLGRKAHYEGDLPRAAEFYNRSDQARGGGDKGYLPARFGTVQMQVSNKDYDGAKFRLEKIIQQTKNPECMILLGALYAEEVFATEKIGSREDKSAEAKKAISLLESVRALWKDEGKKLSPDESVLVYLARLYERTAPEKSMQCLSQLEELQLAAIVEDDHPEGLENEEQVKAALRVNLPPQLLSNMGCFLYQAEKVDQARTMFETALNACVRSQEKESEHDTDALVTTISYNLGRTYEASDMPEEAKKVYEGLLERHSDYTEASARLTYIALRQSPTDEGPKRMAKLYEADSTNLEVRALFGWYLSKSKKRVANLAEDQEQRHYKHTLQYFDKHDRYSLTGMGNVHLMTARDMRRETDQEKEKRRKMYERAVEFFDKALQLDPQNAYAAQGIAIALVDAKKDYSTAVHIFSKIRDTLRDSSVYLNLGHVYAELRQHTRSIEHYEAALSKDRARDAQILACLGRVWLLKGKQEISLSAMKTALDYARRAHAVAPSQVHLEFNVAFVQNQIASLAYSLPETQKTVQDVQDASDGLREAVESFGRIAQAKNPPYPAGALEQRANMGKTIIKQLERALQSQKEYEEKNAAKLQQAREAREAEIRRREEEVRKAQEAERERKQRIAEERQRMVEEAQRLAEQRAEEERAREEAELTTESETGAKVKRKKKSSSTKRKKKRAEDDFISDGESPTRAGSSEPESEGESAPKKRRRLERRSGGKMQSKYKSSELVVDSDEEDGADAATTPAAESDHDQEMADTGEDGENVIQRRRAKVNRRIADDEEEEEEENQPGTVAVSENGDDDGADDLFNDNADGDNGAAMEE
>XP_023088755_Aspergillus_oryzae 
MTGDPSSEPHQQKESSTRQRIGSTDQTSRADDDMEPRLKHGIPMQVFRSLLLATWFNCCCVVILVTQVLGAPLYLISKDYYYAYMAYTKQSFGLVITALTQWGCPTFVRVSGDKSVQGQIHLTEDGRLKTEFPERLVLIANHQVYTDWIYLWWVAYTNIMHGRIFIILKESLKYIPIVGQGMTFYGFIFMARKWLSDKPRLQHRLEKLKTRHSGSKSESSEYDPMWLLIFPEGTNLSINTKRRSDEYGQKQGFPPLKHEVLPRSTGLFFCLQHMRGTVDWVYDCTVAYEGPPKGSYPDKYFTLRSTYLQGRPPTSVNMYWRRFAVSDIPLNDQKEFDAWLRARWTEKDQLLDEYFETGRFPSDLAGFVDNVDVSESLKAAAAAGYVEVFVRLGHWSEIGRIFMVLIGAALLCKVPKLLGF
>XP_040643175_Aspergillus_ruber
MDNPELRQRKQPPSTNGVEGLYQPNESEPRLKHGIPMQIVRSLLLATFFNCCAVVTVVTQLLGTPLYVINKDWYYLYMAMTKQAFGLVISFLTEWGCPTPVRVCGDASVRGQIHLMEDGRLKTQFSERMVLVANHQVYTDWIYIWWLAYTNVMHGRMFIILKESLKYIPVLGQGMMFYGFIFMARKWLSDKPRLQHRLEKLKTKHEGSKSEDPEYDPMWLLIFPEGTNLSINTKRRSDAYGEKVGIPPLRHALLPRSTGLLFCLQQLKGTVDWVYDCTVAYEGPPRGSYPDKYFTLRSTCLQGRPPKCVNMHWRRYRVSEIPLDDQKDFEKWLLARWTEKDQLLEECYETGRFPTDLAGTIETGYGSEKQKIAASNGYAETSVRLGHWTELLQIFGVLFGVACLCTLPGLLGIW
>XP_040699104_Aspergillus_sydowii
MNGTEVRQRKPAADTKEHTHASRDSEPRLKHGIPMQVLRSLLLATWFNCCCVVILLTQLIGSPLYLIKKHYYYAWMASTKRSFGLVITALTEWGCPTYVRVSGDESVRGHIHIASDGRLKTTFPERLVMIANHQVYTDWIYLWWIAYANMMHGRIFIILKESLKYIPVIGQGMTFYGFIFMARKWLSDKPRLQHRLEKLKTQHTGSDSGSPKYDPMWLLIFPEGTNLSLNTKRRSDAYGAKNSFPPLQHQILPRSTGLFFCLQQLRGTVDWVYDCTIGYEGPPRGSYADKYFTLRSTYVQGRPPTSVNMYWRRFSVGDIPLDDQQEFDAWLRARWTEKDVLLEQYFETGRFPSTLAGSIEVGNGDATQSDAAKCGYAEAHVRLGHWTEFFIRLALVLHSPTELSYPRSKARAVDWRSSHTAVMASLQNGYANGMNGDAFPTTGSLANLRFSDIPSAIDIPASTLDSEVEVSLEGLPDDPTELCTLLENERAAKNFWVIIALAYAKQRQIDHAIDILNKGLASVAQGATKEKLGLLGWVCWLYLLKGREAPRVISDGGLGTEAKTKDYYIQQATGILNEASRLNPSFPPLFLARGVLSLLRASLHPPRPVRPGTVDNSERVESLRQALKQFDESSKAFGGRNVMAILGRARALYLLGRYAEALEGYQKVLVRMPGLSDPDPRIGIGCCLWQLGFKDQAKVAWERALALNPDSKVANILLAVYYLYDSSRHATTDPAFGSLYKLAMTQYTQKSFKLDKEYPMTCALFGGYFLLRKSYSTVDTLARKSIENTDVMQIASDGWYLLGRKCHYEGDLVKAAEYYSRSDQARGGGDRGYLPAKFGSVQMQVSNKDYDGAKFQLEKIIQQTKNPECMMLLGALNAEEVFAVQRSGSKEDKSAEIKKAITLFEGVRALWKDDSKNITPDESVLVYLSRLYEQSAPDKSMQCLTQLEELQFADIPDEERPENVEDEEEIKAALRVNLPPQLLNNIGCFMYQSEKLGLARNMFQAALDSCVRSQEKESELDTDALVTTISYNLGRAYEASDMPDEAKKIYEGLLERHNDYTEASARLTYLALRRSPTDEGPKKMAKLYESDSTNLEVRALFGWYLSKSKKRAANIAEDHEQRHHKHTLQYFDKHDRYSLTGMGNVHLLFARDMRRDTDQEKEKRRKMYERAVEFFDKALQLDPRNAYAAQGIAIALVDDKKDLSTAVHILSKIRDSLKDASVYLNLGHVYAELRQYTRSIEHYEAALSKDRARDAQILACLGRVWLLKGKQEMSLAAMKTALDYAQRAHSVAPTQAHLEFNVAFVQNQIASLTYSLPETQRTVQDVQDAAGGLRTAADTFGRIAQVKNPPYPAESLEQRANMSKTIIKQLDRALQSQKEYEEKNAAKLQQAREAREAEIRRREEQVQKAQEEERERKQRVAEERQQLVEEAQKLAAQREKVKRKKKTTTSGKRKKQRRTEDDFINDDEGEAGAARSSEPDESGKEESAPKKKRRLERRSRGTSSSAGKAQSKYKSSEMVVDSDDEEEPAAATPAGGGDDEGEEEVVQRRRAKVTRRVADDDDDEEEDAAQPAGDDGDDDGGLFSEKEDTEMKDGDE
>XP_001218068_Aspergillus_terreus
MADNDARQRKPGASATQLMGADGHPGAHQGEEPRLKHGIAMQLLRSLILATWFNCCCVIILATQLVGSPLYFVNKSYYYNYMAYTKQSFGLVITALTQWGCPTYVRVSGDKSVRGQVHLSKDGRLKTQFPERLVMIANHQVYTDWIYLWWVAYTNSMHGRIFIILKESLKYIPIIGQGMMFYGFIFMARKWLSDKPRLQHRLEKLKTRLSGSKSGSPEYDPMWLLIFPEGTNLSINTKRRSDEYGTKQGFPPLKHEILPRSTGLFFCLQQLKGTVDWVYDCTVAYEGPPKGSYPDKYFTLRSTYLQGRPPTSVNMYWRRFAVADIPLDDQKDFDAWLRARWTEKDQLLDEYFETGRFPTELTGTIETGEVTAEQKAAASAGYAEAHKPYGVLREAESHCGGADLGPEARRNKVSLASPSADSRLAAVATTRLSSRLSPGTSLFLVACLLSSLVILGIRAMATLQNGYANGVNGDSLTTVNSLANLRFSDIPSAIDIPASTLDSEVEVSLEGLPDDPTELCTLLENEKAAKNFWVIIALAYAKQKQIDHAIDILNKGLASVAHGATKEKLGLLGWVCWLLMLKSRQAPRVAPEGELYTESKTKDYYLQLATSTLNEASRLNPAFPPLFLARGVLSLLRASLHPPRPVRPGTVDTSERVESLRQALKCFDESSKAFGGRNVMAILGRARTQYMLGRYAEALEGYQKVLMRMPGLTDPDPRIGIGCCLWQLGFKEQAKVAWERALALNPDSKVANILLAVYYLYDSSRHATTDPAFGSLYKMAMTQYTQKAFKLDKEYPMTCALFGGYFLLRKSYSTVETLARKSIENTDVMQIASDGWYLLGRKAHYEGDLPRAAEFYNRSDQARGGGDKGYLPAKFGAVQMQVSNKDLDGAKFRLEKIIQQTKNAECMILLGALHAEEVFAAQKSGSKEDKSAEIKKAISLFESVRALWKDDGKKISPDESVLVYLARLYEQTAPEKSMQCLVQLEEMQLAEIAADEYPEGIEDEEQIKDAMRVNLPPQLLNNMGCFMYQNEKMDLARSLFQTALKACVRSKEKESDLDTDALVTTISYNLGRSYEASDMPDEAKKVYEGLLERHSDYTEANARLTYIALRQSPTDEGPKRMAKLYEADSTNLEVRALFGWYLSKSKKRAANLAEDHEQRHFKHTLQYYDKHDRYSLTGMGNVHLMTARDMRRDTDQDKEKRRKMYERAVEFFDKALQLDPRNAYAAQGIAIALVDDKKDHGTAVHIFSKIRDTLRDASVYLNLGHVYAELRQYTRSIEHYETALSKDRARDAQILSCLGRVWLLKGKQEMSLSAMKTALDYAQRAHSVAPAQIHLEFNVAFVQNQIASLAYSLPETQKTVQDVQEAADGLRQAVETFGRLAQAKNPPYPAGALEQRANMGKTIIKQLERALQSQKEYEEKNAAKLQQAREAREAEMRRREEEVRKAQEAERERKQKIAEERQQMIEEAQRLAAQRAEEERAREEAEMTTEEETGAKVKRSKKKSSKRKKKRAEDDFISDGETPARDEGSEAESGREAAPKKRRRLERRSGSKAQSKYKSSEMVVDSDEEEDEAVATPAAAESDHDQEMQQDEEEEEVVQRRRNKVNRRVADEEEDEDDLFGDGGEKDTAMEDEEE
>XP_022484591_Penicillium_arizonense
MESAESQQRHPVTDTNELQRLSTKPPSEPRLKHGVPMQVLRSLLLATWFNCCCVAICATQVIGSPLYFINKYWYYSYMAYTKQCFGLVITAATQWASPTLFRVSGDASVRGQIHLSKDGLLETCFPERLVMISNHQVYTDWIYLWWVAYTNTMHGRIFIILKESLKYIPIVGTGMMFYGFIFMARKWQSDKPRLQHRLEKLKTRLTGSNSARPQFDPMWLLIFPEGTNLSTNTKGRSDAFGKKMDLPSFKHQILPRSTGLFFCLQQLRGTVDWVYDCTIAYEGPPKGSYPDKYFTLRSTFLQGRPPTSVNMHWRRLAVSKIPLDDQKDFEAWLTQRWAEKDELMDQYFETGRFPTELADSIKADNAVDGQAVAASAGYVESYVRLHHWIELGLIFAVLLSLGLICKFITSWL
>XP_014537030_Penicillium_digitatum
MEPAEVRQRRPQTSKDCGELQKLSTEPLSEPRLKHGIPMQILRSLLLITWVDCCILAICVTQLIGAPLYLINRNYYYSYMAYTKQCFGLVLGAVTQWSSPTLFRVSGDASVRGQIHLSKDGLLETRFPERLVMISNHQVYTDWVYLWWVAYTNQMHGRIFIILKESLKYIPLVGTGMMFYGFIFMARKWTSDKPRLQHRLEKLKTVYTGSNSARPQYDPMWLLIFPEGTNLSINTKRRSDIWGTKQGLPSFKHMILPRSTGLFFCLQQLRGTVDWVYDCTMAYEGPPKGSYPDKYFTLRSTYLQGRPPTSVNMHWRRFQVSEIPLDDQKEFENWLTARWAEKDQLMDEYFETGRFPSELAGSIKADHVLDDQKVAASAGYVESYGRLHHWSELGLIYVVLVSVACFCKFVTSWVQ
>XP_016602074_Penicillium_expansum
MEPAEVRQRKPQTAEDPGELQKLSTEQPSEPRLKHGIPMQILRSLLLITWADCCIMAICVTQLIGAPLYLINRHYYYSYMAYTKQCFGLVLSAVTQWSSPTLFRVSGDASVRGQIHISKDGLLETRFPERLVMISNHQVYTDWVYLWWVAYTNQMHGRIFIILKESLKYIPIVGTGMMFYGFIFMARKWTSDKPRLQHRLEKLKTVYTGSNSARPQYDPMWLLIFPEGTNLSINTKRRSDIWGTKQGLPSFKHMILPRSTGLFFCLQQLRGTVDWVYDCTMAYEGPPKGSYPDKYFTLRSTYLQGRPPTSVNMHWRRFQVSKIPLDDQKEFEDWLTARWAEKDQLMDQYFETGRFPSELAGSIKADHAVDSQKVAASAGYVESYGSLHHWSELGLIFVVLVSVACFCKFVTSWAQ
>XP_040650931_Penicillium_griseofulvum
MEPAEVRQRKPPTAKDPGELQKLSTKPPSEPRLKHGIPMQLLRSLLLITWVDCCIVMICVTQVIGAPLYLINRYYYYSYMAYTKQCFGLVLSAVTQWSSPTLVRVSGDASVRGQIHLSKDGLLETRFPERLVLISNHQVYTDWVYLWWVAYTNQMHGRIFIILKESLKYIPVVGTGMMFYGFIFMARKWMSDKPRLQHRLEKLKTVYTGSNSARPQYDPMWLLIFPEGTNLSLNTKRRSDVWGTKQGLPSFKHMILPRSTGLFFCLQQLRGTVDWVYDCTIAYEGPPKGSYPDKYFTLRSTYLQGRPPTSVNMHWRRFQVSKIPLDDQKEFEDWLVARWAEKDQLMDEYFETGRFPSELAGSIKADHAVDGQQVAASAGYVESYARLHHWSELGLIFVVLIGVAFFCKFATNWLQ
>XP_038931749_Penicillium_roqueforti
MESAEVRQRKPPTANLGDLQQLSTKPPSDPRLKHGIPMQLLRSLLLMTWVDCCIIAICVTQVIGSPLYLINKRYYYSYMAYTKQSFGLVLAALTEWSSPTLFRVSGDASVRGQIHLSKDGLLETRFPERLVLISNHQVYTDWVYLWWVAYTNQMHGRLFIILKESLKYIPLVGTGMMFYGFIFMARKWTSDKPRLEHRLQKLKTVYGGSNSARPQYDPMWLLIFPEGTNLSTNTKRRSDIWGQKQGLPSFKHVILPRSTGLLFCLQQLRGTVDWVYDCTIAYEGPPKGSYPDKYFTLRSTYLQGRPPTSVNMHWRRFNVSEIPLDDQKEFEDWLTARWAEKDQLMDQYFETGRFPSELAGSIKADNAIDGQLVAATAGYVESYGRLRHWSELGLIFGVLLSVALLCKFVTSWVQG
>XP_002562658_Penicillium_rubens
MEPTEVRQRKPPTTKDAGELQKLSTKPPSEPRLKHGIPMQILRSLLLITWADCCIMAICVTQLIGCPLYLINRYYYYSYMAYTKQCFGLVLGSVTQWSSPTLFRVSGDASVRGQIHLSKDGLLETRFPERLVMISNHQVYTDWVYLWWVAYTNQMHGRIFIILKESLKYIPIVGTGMMFYGFIFMARKWMSDKPRLQHRLDKLKTAYTGSNSARPQYDPMWLLIFPEGTNLSINTKRRSDIWGEKQGLPSFKHVILPRSTGLFFCLQQLRGTVDWVYDCTMAYEGPPKGSYPDKYFTLRSTYLQGRPPTSVNMHWRRFQVSKIPLDDQKEFEEWMTARWAEKDQLMDQYFETGRFPTELAGSIKADHAVDGQQAAALAGYVESYGSLHHWSELGLIFVVLVSVAVLCKFVTSWMQ
>XP_040812890_Penicillium_solitum
MEPAEVRQRKPPTAKDPGDLQKLSTKPPSEPRLKHGIPMQLLRSLLLMTWADCCIMAICVTQLIGAPLYLINKYYYYSYMAYTKQCFGLVLSAVTQWSSPTLFRISGDASVRGQIHISKDGLLETRFPERLVMISNHQVYTDWVYLWWVAYTNQMHGRIFIILKESLKYIPIVGTGMMFYGFIFMARKWTSDKPRLQHRLDKLKTLYTGSNSARPQYDPMWLLIFPEGTNLSINTKRRSDAWGLKQGLPSFNHMVLPRSTGLFFCLQQLRGTVDWVYDCTIAYEGPPKGSYPDKYFTLRSTYLQGRPPTSVNMHWRRFQVSNIPLDDQKEFEDWLTARWAEKDQLMDQYFETGRFPSELAGSIKADHAVDGQKVAASAGYVESYGRLHHWSELGLIFVVLVSVACFCKFVTSWLL
>XP_022583310_Penicilliopsis_zonata
MDQSELRQRAKPTQQDEQQAAIPEREAEQRVKHGVPMQVFRTICLAAWFNCCAVVIVVTQMIGAPLYLINRPWYYSYMALTKESFGLVITALTQWGCPTLVRVSGDESVRGQLHLTQEGSLKLDFPKRQVLIANHQVYTDWIYLWWAAYSNGMHGRLFIILKESLKYIPILGQGMMFYGFIFMARKWTSDKPRLQHRLEKLKTQHAGSNPASPEYDPMWLLMFPEGTNLSINTKNRSDAFGKKQGIPSPKHILLPRSTGLLFCLQQLKGTVKWVYDCTIAYEGPPKGSYPDKYFTLRSTYIQGRPPTSVNMHWRRFAIEDIPLDDQEAFDEWLRARWTEKDQLLEECFETGRFPSQLAGHIDIDGVPDKQKAAASAGYIETPVRLSHWAEIGRIFMLHDCPLRDPGTMAPLHNGYDSVQNGDAVPLTGPTTAPRFSDIPTAIDIPASTFDSEVEVSLEDLPDDPTELCTLLENEKAAKNFWVIIALAYAKQNQLDHALDILNKGLSSVAHGAVKEKLGLLGWICWLYMLKSRNAPRIAPEVEPYSASKTKEHYLQLATSTLNEASRLNPAYPPLFLARGVLSLLRASLYPPKPVRAGAVDTSERVESLRQALKCFDESSKAFGGRNIMAILGRARALYLLGRYAEALEGYQRALMKMPGLTDPDPRIGIGCCYWQLGFKDQAKIAWERALALNPESKVANILLAIYYLYDSSRHATTDPAFGSLYKVAMTQYTQKAFKIDKEYPMTCALFGGYFLLRKSYSTVESLARKAIEQTDVMSIASDGWYLLARKAHYENDSARAAEFYNRSDQARGGSDQGYLPAKFGSVQMQIANKDYDGAKFKLEKIIQQTKNSECMMLLGALIAEEIFAAQASGNKEDRSADAKKAVHLLESVRSYWKEEKKAISPDESVLVYLSRLYEIVAPEKSMQCLTQLEKMQLAQVPEDERPEGLKEGEELAAALREHLPPQLLNNIGCFLYQAEKVEQAKTMFQTALNACTKSQEKEQENDTDALITTISYNLGRTYEAADLPEEAKKSYESLLARHKDYTDANARLTYIALRQSPTDEGPKKMAKLYETDSMNLEVRALFGWYLSKSKKRVSNLAEDHEQRHYKHTLQYYDKHDRYALTGMGNVHLLTARDMRRDTDQDKEKRRKMYERAVEFFDKALQLDPRNAYAAQGIAIALVDDKKDYSTAVHIFSKVRDTLKDASVYLNLGHVYAELRQYSRSIEHYEAALAKDRARDTQILACLGRVWLSKGKHEQSLAAMKTALDYAKRARAVAPEQVHLDFNVAFVETQIALLAYSLPETQKTAQDVEEAIEGHEEAVATFDRIAGAKNPPYPKEALELRANMGRNTITKQLERALQNQREYEEKNAAKLQQAREAREAEQRRREEEVRKVQEAEQERKKKIAEERQRMVEEAQRLADKKQQQQQQHASKRKKKTEDHSDEEDDGEGGDESKDAESDTEPAPKKRRRLERRPGAKSRGSSKYKSSEVIVDSDTEDGDDHHQTAAASDHDEEMRDGPLPDDEDDEGIPQPRRGKVTRRIADDDDDDEEEEQQEEEEEEEEVLPPAAAGDEDDDGLFDEKSGDEDGGE
>XP_016625124_Cladophialophora_bantiana
MATEDHSLRKRNPQSSLTTESSLDLGNGGSPASEKPHPAGEVKYNVLNQVLRALLLLTWFNCGAVCINVTQFLGAPLYWLNKDYYYAYMALTKQSFAIMGIAGTRWFSPTKVRVSWDKDLRGQFRKSPAGRLETAFPERLVYIANHQVYTEWLYLWWIAYTSRMHGHIFIILKESLKYVPVLGPGMMFYGFIFMARKWISDKPRLKHRLEKLKTRHSGPMSGSDGLDPMWLLIFPEGTNLSQNMRQGSAKWAEKQGIQDMKHLLLPRSTGLLFCLQELQGTVDWVYDCTIAYEGTPKGGFAPDIFTIRSTYLQGRPPKSVNMYWRRFAMSSIPLSDAKEFEHWLIERWREKDEMLEQWYNTGRFPSDTESTDLKHGVTDDGFIETEMTLNNWMEIGQIYVVLAAVALVVNVVVKFLGMFWRLK
>XP_008727424_Cladophialophora_carrionii
MATHHGTVRKRNPESSAKVESGGLGVAGDDDVLPHPAGEVKYSGASQVIRALLLATWFNCGAVCINATQFLGAPLYWINKDYYYAYMALTKQSFAIMGIAGTRWFAPTKVRVSWDKELRGQFRKTSAGRLETMFPERLVYVANHQVYTEWLYLWWIAYTSRMHGHIFIILKESLKYVPILGPGMMFYGFIFMARKWLSDKPRLEHRLNKLKTRHKGPMSGSDGLDPMWLLIFPEGTNLSANMRTGSAKWAEKQGIPDMKHQLLPRSTGLFFILQQLQGTVDWVYDCTIAYEGTPKGGFAPEIFTIRSTYLQGRPPKSVNMYWRRFSVSSIPLADGKEFEKWLIERWREKDEILEQWYNTGRFPSDAESADPKSGISKDGFIETEMTLNNWMEIGQLYVVLATLALVINVVLKFFGLFSKLG
>XP_016246995_Cladophialophora_immunda
MATEDHSLRKRIPQSSPAVESGFGLENGSIPTGEKPHPAGEVKYSVLSQVLRALLLLTWFNCGAVCINVTQFLGAPLYWINKDYYYAYMALTKQSFAIMGIAGTRWFSPTKVRVSWDKDLRGQFRKTSAGRLETAFPERLVYISNHQVYTEWLYLWWIAYTSRMHGHIFIILKESLKYVPVLGPGMMFYGFIFMARKWISDKPRLKHRLEKLKTRHSGPMSGSDGLDPMWLLIFPEGTNLSQNMKQGSAKWAAKQGIPDMKHQLLPRSTGLLFCLQELQGTIEWVYDCTIAYEGTPKGGFAPDIFTIRSTYLQGRPPKSVNMYWRRFAMSSIPLSDAKEFELWLIERWREKDEMLEQWYNTGRFPSDAASADAKHGVSEDGFIETEMTLNNWMEIGQIYVVLAAAALVVNVVVKFFGMFRRLK
>XP_007738925_Cladophialophora_psammophila
MATEDHSLRKRNPPSSLTTESSLDLDNGGSPASQKPHPAGEVKYNVLNQVLRALLLLTWFNCGAVCINVTQFLGAPLYWLNKDYYYAYMALTKQSFAIMGIAGTRWFSPTKVRVSWDKDLRGQFRKTPAGRLETAFPERLVYIANHQVYTEWLYLWWIAYTSRMHGHIFIILKESLKYVPVLGPGMMFYGFIFMARKWISDKPRLKHRLEKLKTRHSGPMSGSDGLDPMWLLIFPEGTNLSQNMKQGSAKWAEKQGIQDMKHLLLPRSTGLLFCLRELQGTVVWVYDCTIAYEGTPKGGFAPDIFTIRSTYLQGRPPKSVNMYWRRFAMSSIPLSDAKEFEHWLIERWREKDEMLDQWYNTGRFPSDTESADPKHGVPDDGFIETEMTLNNWMEIGQIYVVLAAVALVVNVVVKFFGMFWRLN
>XP_018690058_Fonsecaea_erecta
MATEDQGLRKRIPLSSPADESNLGPGSGSNPAREKPHPAGEVKYNVLNQVIRALLLLTWFNCGAVCINVTQFLGAPLYWWNKDYYYAYMALTKQSFAIMTIAMTRWFSPTKVRVSWDKDLRGQFRKTSAGRLETVFPERLVYIANHQVYTEWLYLWWFAYTSRMHGHIFIILKESLKYVPVLGPGMMFYGFIFMARKWISDKPRLKHRLEKLKTRHSGPMSGSDGLDPMWLLIFPEGTNLSQNTKKGSAKWADKQGIPDMKHQLLPRSTGLFFCLQELKGTMNWVYDCTIAYEGSPKGAFPPDFFTIRSTYLQGRPPKCVNMYWRRFAMSSIPLSDPKEFELWLIERWREKDEMLEQWYNTGRFPSDVESADAKHGVSEDGFIETEMTLNNWMEIGQIYVVLAAAALVINVVVKSFGMFLKLK
>XP_022515373_Fonsecaea_monophora
MATEDHTLRKRIPQSSHTAESSDGLGDSSRPGGKIPHPAGEVKYNVLSQVLRALLLLTWFNCGAVCINVTQFLGAPLYWLNKDYYYAYMALTKQSFAIMGIAGTRWFSPTKVRVSWDKDLRGQFRKTSAGRLETAFPERLVYIANHQVYTEWLYLWWIAYTSRMHGHIFIILKESLKYVPVLGPGMMFYGFIFMARKWISDKPRLKHRLEKLKTRHSGPMSGSDGLDPMWLLIFPEGTNLSQNMKQGSAKWATKQGIPDMRHQLLPRSTGLLFCLQELQGTVDWVYDCTIAYEGTPKGGFAPDIFTIRSTYLQGRPPKSVNMYWRRFAMSSIPLSDAKEFELWLIERWREKDEMLEQWYNTGRFPSDAESADAKHGVSEDGFIETEMTLNHWMEIGQIYVVLATVALVVNVVVKSFELERRSWTSTLHTTGTGAKNAGSLDGLGPGMEQLVGVGSPQLPSANGTGLRRTTARGPGQRQERQSTGLERGSCMSSAWALEC
>XP_016628352_Fonsecaea_multimorphosa
MATEDHSLRKRIPQSSPAVESSLGLPNGSVPASEKPHPAGEVKYSVLSQVLRALLLLAWFNCGAVCINVTQFLGAPLYWLNKDYYYAYMALTKQSFAIMVIAGTRWFAPTKVRVSWDKDLRGQFRKTSAGRLETAFPERLVYIANHQVYTEWLYLWWIAYTSRMHGHIFIILKESLKYVPVLGPGMMFYGFIFMARKWISDKPRLKHRLQKLKTRHSGPMSGSDGLDPMWLLIFPEGTNLSQNTKKGSAKWAEKQGIPDMKHQLLPRSTGLLFCLQELQGTIEWVYDCTIAYEGSPKGGFAPDIFTIRSTYLQGRPPKSVNMYWRRFAMSSIPLSDAKEFELWLLERWREKDEILEEWYNTGRFPSDAESADAKHGVSEDGFIETEMTLTNWMEIGQIYVVLAAAALVVNVVVKFFGIFRRLT
>XP_022498981_Fonsecaea_nubica
MATEDHSLRKRIPQSSHTAESSDGLGDSSRPGGKIPHPAGEVKYNVLSQILRALLLLTWFNCGAVCINVTQFLGAPLYWLNKDYYYAYMALTKQSFAIMGIAGTRWFSPTKVRVSWDKDLRGQFRKTSAGRLETAFPERLVYIANHQVYTEWLYLWWIAYTSRMHGHIFIILKESLKYVPVLGPGMMFYGFIFMARKWISDKPRLKHRLEKLKTRHSGPMSGSDGLDPMWLLIFPEGTNLSQNMKQGSAKWAAKQGIPDMRHQLLPRSTGLLFCLQELQGTVDWVYDCTIAYEGTPKGGFAPDIFTIRSTYLQGRPPKSVNMYWRRFAMSSIPLSDAKEFELWLIERWREKDEMLEQWYNTGRFPSDAESADAKHGVSEEGFIETEMTLNHWMEIGQIYVVLATFALVVNVVVKSFELERRSMDHHVAYNWNWREECWQFGRIGTRDGTIGWCWISTSSEGERDVFEANHGKRARLTPGTTEYRTRTWALHGLCMGTWNAE
>XP_013279276_Fonsecaea_pedrosoi
MATEDHSLRKRIPQSSHTADSSDGLGDSSRHGGKIPHPAGEVKYNVLSQILRALLLLTWFNCGAVCINVTQFLGAPLYWLNKDYYYAYMALTKQSFAIMGIAGTRWFSPTKVRVSWDKDLRGQFRKTSAGRLETAFPERLVYIANHQVYTEWLYLWWIAYTSRMHGHIFIILKESLKYVPVLGPGMMFYGFIFMARKWISDKPRLKHRLEKLKTRHSGPMSGSDGLDPMWLLIFPEGTNLSQNMKQGSAKWAAKQGIPDMRHQLLPRSTGLLFCLQELQGTVDWVYDCTIAYEGTPKGGFAPDIFTIRSTYLQGRPPKSVNMYWRRFAMSSIPLSDAKEFELWLIERWREKDEMLEQWYNTGRFPSDAESADAKHGVSEEGFIETEMTLNHWMEIGQIYVVLATVALVVNVVVKSFGMFGRLLK
>XP_007755723_Cladophialophora_yegresii
MATLNGTVRKRNPEFSAKVESGSGLGVAGDHDVLPHPAGEVKYSGASQVIRALLLATWFNCGAVCINATQFLGAPLYWINKDYYYAYMALTKQSFAIMGIAGTRWFAPTKVRVSWDKELRGQFQKTSVGRLETMFPERLVYIANHQVYTEWLYLWWIAYTSRMHGHIFIILKESLKYVPILGPGMMFYGFIFMARKWLSDKPRLEHRLNKLKTRHKGPMSGSDGLDPMWLLIFPEGTNLSANMKKGSARWAEKQGIPDMKHTLLPRSTGLFFSLQQLQGTVDWVYDCTIAYEGTPKGGFAPEIFTIRSTYLQGRPPKSVNMYWRRFSMSSIPLADAKEFEKWLIERWREKDEILEQWYNTGRFPSDPESADSKRGISRDGFIETEMTLNNWLEIGQLYVVLATLALVINVVLKLFALFSKLR
>XP_016240130_Exophiala_spinifera
MTEDTLRSRTVRSAVTTGPKDTADGGAVAPKEEPHPAGEVKYGTLSQILRALLLLTWFNCGCVSINVTQFLGAPLYWWNKDYYYAYMALTKQSFGVMGIAGTRWFASTKVRVSWDKDLRGQFSKNKSGRLETSFPERLVYIANHQVYTEWLYLWWIAYTSRMHGHIFIILKESLKYVPVLGPGMMFYGFIFMARKWIQDKPRLQHRLEKLKTRHGGPMSGSSGLDPMWLLIFPEGTNLARNTKRKSLEWAEKQGIPDMKHLLLPRSTGLFFCLQQLQGTVDWVYDCTIAYEGTPKGGFAPEFFTIRSTYLQGRPPKCVNMHWRRFAVSSIPLSDAKEFEAWLMDRWREKDELLEQWYDTGRFPADSDSADTTKGISKEGYIETEMTLNSWMEIGQIFVVLASVALMANVAVKALAIFRVLK
>XP_016268827_Exophiala_oligosperma
MADNTLRSRTTHSAVTNGPKDTTNGSPVAPKEEPHPAGEVKYGTFSQILRALLLLTWFNCGCVSINVTQFLGAPLYWWNKDYYYAYMALTKQSFGVVGIAGTRWFASTKVRVSWDKDLRGQFSKNKSGRLETSFPERLVYIANHQVYTEWLYLWWIAYTSRMHGHIFIILKESLKYVPVLGPGMMFYGFIFMARKWIQDKPRLQHRLEKLKTRHGGPMSGSQGLDPMWLLIFPEGTNLARNTKRKSREWAEKQAIPDMKHLLLPRSTGLFFCLQQLQGTVDWVYDCTIAYEGTPKGGFAPEYFTIRSTYLQGRPPKCVNMHWRRFAVSSIPLSDAKEFEAWLMERWREKDELLEQWYETGRFPADPDSADTGKGISKDGFIETEMTLNNWMEIGQIFVVLAAVALMVNVAVKAFGIFKVLK
>XP_013317961_Exophiala_xenobiotica
MADDSLRKRTTHSNVAAVLKATAGDGAVATREEPHPAGEVKYGTLSQIIRALLLLTWFNCGCVSIGVTQLLGAPLYWWNKDYYYAYMALTKQSFGILAIAGTRWSAPTKVRVSWDKDLRGQFHKSTSGRLETSFPERLVYISNHQVYTEWLYLWWIAYTSRMHGHIFIILKESLKYVPVLGPGMMFYGFIFMARKWIQDKPRLQHRLEKLKTRHSGPMSGSEGLDPMWLLIFPEGTNLSRNTKKKSTAWAESQGITDMKHVLIPRSTGLFFCLQQLQGTVDWVYDCTIAYEGTPKGSFAPDFFTIRSTYLQGRPPKCVNMHWRRFAVASIPLTDAKEFENWLMDRWREKDALLEQWYETGRFPADAESADLAKGISRDGFIETEITLNNWMEIGQIFVVLASAALVVNVTLKAYGILKDLEVKGVQPWSDDVIRDLLEHVWSVLGMASSLKAGFP
>XP_007727712_Capronia_coronata
MAADTLRKRNLPTASPTDTSPAFGDGGTGTSDHPAGEIKYGAWSQVLRAMLLLTWFNCGAVCINVTQFLGAPLYWWNKDYYYAYMALTKQSFAILGIAATRWFTPTKIRVSWDKDLRGQFHKNTAGRLETTFPERLVYLANHQVYTEWLYLWWFAYTSKMHGHIFIILKESLKYVPVLGPGMMFYGFIFMARKWASDKPRLEHRLEKLKSRHSGPMSGSAGLDPMWLLIFPEGTNLSANTKRISTRWAEKQGIPNTKHVLLPRSTGLFFCLQQLQGTVEWMYDCTIAYEGTPKGGFAPDYFTIRSTYLQGRPPKCVNMHWRRFAVSSIPLNDAKEFEKWLLDRWREKDDLLEQWYETGYFPGDAEAADASRGISKAGYIETEMTLNNWMEIGQIFVVLASAALVVNVGVKFFRLFTTAR
>XP_007736263_Capronia_epimyces
MATDTLRKRNSQTSSVPDSSPAFGDGGTSQSDHPAGEIKYGAWSQVFRALLLLTWFDCGAVCINVTQFLGAPLYWWDKNYYYAYMALTKQSFAILGIAATRWFASTKVRVSWDSELRGQFHKTSAGRLETTFPERLVYVANHQVYTEWLYLWWIAYTSRMHGHIFIILKESLKYVPVLGPGMMFYGFIFMARKWASDKPRLQHRLEKLKTHHSGPMSGSAGLDPMWLLIFPEGTNLSANTKKNSMKWAEKQDMTHLRHLLLPRSTGLFFCLQQLQGTVDWVYDCTIAYDGTPKGGFAPDYFTIRSTYLQGRPPKCVNMHWRRFAVSSIPLSDAKEFEKWLLDRWREKDDLLERWYETGYFPGDAEAADSSRGISKGGYIETEMTLNNWMEIGQIFMVLAATALVINVILKFFGIFLSLK
>XP_009156835_Exophiala_dermatitidis
MAADDTLRRRAPDTTYPSDTAPALGDGGPPTSEHPAGEIKYGTWNQILRALLLLDWFNCGAVCINVTQFLGAPLYWWNKDYYYAYMALTKQSFGILGIAGTRWFAPTKVRVSWDKDLRGQFRKTTAGTLETTFPERLVYIANHQVYTEWLYLWWIAYTSRMHGHIFIILKESLKYVPILGPGMMFYGFIFMARKWAADKPRLQHRLEKLKTRHSGPMSGSAGLDPMWLLIFPEGTNLSRNTKKVSSRWAEKQGIPDTRHVLLPRSTGLFFCLQQLQGTVDWVYDCTIAYEGTPKGGFAPEYFTIRSTYLQGRPPKCVNMHWRRFAMASIPLNDAKEFEKWLLERWREKDDLLERWYETGYFPGDEEAANASRGISKGGYIETEMTLNNWMEIGQIFVVLATLALVVNVVLKFVGIFIALK
>XP_013263527_Exophiala_aquamarina
MGTTDDEPLRKRSSQSIKTSDGGSIPETNGVLSPLLEKYGHPAGEVKHGTFSQIFRAISLMTWLNCCAFSINATQFVGAPLYWYNQNYYYAWMALTKQSFGICGTAGTRWFAPTKVRVSWDPELKGQFRVSSKGTLETTFPERLVYVSNHQVYTEWLYLWWIAYTSRMHGHIYIILKESLKYVPLLGPGMMFYGFIFMARKWASDKPRLQHRLEKLKTRHSGPLSGSAGLDPMWLLIFPEGTNLSRNTIKGSARWAEKQGIAKTRHLLLPRSTGLFFCLQQLQGTVDWVYDCTIAYEGTPKGGFAPEYFTIRSTYLQGRPPKCVNMHWRRFAVSSIPLTDAKEFEQWLLARWREKDDLLEQWYNTGRFPGDAASADESKGISKTGFIETDITLNSWLEIGQIFVVLVTVALVVNVVLKFVGLFMTLR
>XP_016222986_Exophiala_mesophila
MTTENLRARKTQPDSTSLPKDVQVNGSGASLLARTGHPAGKVKHGTAIQVLRGLLLATWLNACAVTIMTTQVIGSPLYWYNRDYYYAYMALTKQSFGICGTAGTRWFAPTPVRVSWDKDLKGQLWKSPSGRLETAFPERLVYVANHQVYTEWLYLWWIAYTSRMHGHIYIILKESLKYVPVLGPGMMFYGFIFMARKWTSDKPRLQHRLEKLKTRHSGPMSGSAGLDPMWLLIFPEGTNLSANTKKASKRWADKQGIEDLRHCLLPRSTGLFFCLQQLKGTVDWVYDCTMAYEGTPKGGFAPDFFTIRSTYLQGRPPKCVNMHWRRFAVSEIPLEDAKEFEEWLLARWREKDDLLELWYNTGRFPADAESADDKKGVSPEGYIETEITLNNWTEVGQIFVVLATVALLVNVVLKFIGIFVKLS
>XP_013277291_Rhinocladiella_mackenziei
MATSSLRKRNSQPSSTTELSPELNNGAPPTSEQPHPAGEVKYGAWNQILRALLLLTWFNCSAVCINTTQFLGAPLYWWNRDYYYAYMALTKQSFGIMAIAGTRWFAPTKIRVSWDKDLRGQFQKTNTGRLVTTFPERLVYIANHQVYTEWLYLWWIAYTRRMHGHIFIILKESLKYVPVLGPGMMFYGFVFMARKWASDKPRLRHRLEKLKTRHKGPMSGSEGFDPMWLLIFPEGTNLAANTKKVSEKYGEKVGIPHPRHVLLPRSTGLFFCLQQLHGTVDWVYDCTIAYEGTPKGGFAPEYFTIRSTYLQGRPPKCVNMHWRRFAVSSIPLTDPKEFEKWLLERWREKDDMLEQWYNTGRFPADAESASPEKGISKDGFIDTEMILNNWIEIGQIFVVVAALALVVNVILKFLGIFITLS
>XP_018002231_Phialophora_attinorum
MATNGVRKRTTEGVKESVDAVSHEAKAAPQPHPAGEVKHGVGVEVLRVLLFTSWFMCVAVAINATQIIGCPLYFINKDYYYAYMALTKQSFGILITTITQWFSPTVIRVSWDKSVRGQLKKTPDGRLQLSFPERLTMLANHQIYTDWLYLWWSAYANRMHGHIYIILKESLKYMPILSPGIMFYGFIFMARKWASDQSRIAYRLQKLKERHHGPLSGSASLDPMWLLIFPEGTNLSRNTKKQSVAWSEKSGIPDLRHQLLPRSTGLQFCLEQLGDSIEWVYDCTLAYEGVPKGGYAPEYFTLRSTYFQGRPPKSVNMYWRRFAVSEIPIKDTKAFEAWVLERWREKDELLETFYNTGRFPSDEGVDKQEGYIETDVRLSSWLEIVQIFVVLLALAMVANVVVKLWEMLVGTRL
>NP_595192_Schizosaccharomyces_pombe
MTCRIAIRKYSFILCLAVGSVTIYTSEVIGTPLYFVNKELYNKYIAFTKSFAGILFTALVQLFSPTPVTLTYDPELRNLFYLDRNGCLETIAAERNIVIANHQLYSDWMYVWWLSYTAKQHGHVYIMLKNSLKWLPVIGWGMQLFRFIFLSRKWDKDYETMSRHFKFIRNVRDSVSLILFPEGTNLVESTYQRSRVYADKIGVKMPKHLMLPRVRGLFYSISQLRDSMTYLYDYTFYFSDPSPKKYAADAFSLPKLFFEGVPIKRLHIHVRRFPISEIPTEEDQFTDWLYQRWYEKDKLIDTLLETGNFPGPKKLHTTVRLKHRLEILSLFSVLFTCIVAGLFLKLFISH
```
