## Supplementary material for "Coding Sequence Insertions in Fungal Genomes are Intrinsically Disordered and can Impart Functionally-Important Properties on the Host Protein": fasta protein sequences: XP_714389.1_blasthits_fa.txt

```
>XP_714389_Candida_albicans
MPESTQQSHLSLDHEKMQQPPKGFTERSKTKPNLPDFETYQKLYKQSIENPNEFFTQQAKENLDWFKPFDLARFPIDPKDDYKNGDLPAWFINGQLNACYNAVDRWAIKNPDKPAIIYEGDEPDQGRIITYGELLKQVSKLAQALTKLGVKKGDSVAVYLPMIPEAIVTLLAIVRIGAMHSVVFAGFSSASLRDRILDADSRIVITADESKRGGKTIETKKIVDDALKECPKVRNVIVFKRTGNSHVPFSPGRDLWWHDEMAKYGPYFPPVPVNSEDPLFLLYTSGSTGKPKGVQHNTAGYLLGAVLTTKYTFDVHEDDILFTAGDIGWITGHTYCVYGPLLAGATSVVFEGTPAYPNYSRYWEIVDKYKVNQFYVAPTALRLLKRAGTKYVEKYDLSSLRVLGSVGEPIAAEVWHWYNDNIGRGQAHIVDTYWQTESGSHLLTPLAGITPTKPGSASLPFFGVDPKILDPTTGEELPDNDVEGVLAIKSAWPSITRGIYNDYNRFIDTYLAPYANYYFSGDGAARDRDGFYWILGRVDDVVNVSGHRLSTAEIEAALIEHPIVGESAVVGYADELTGQAVAAYVSLKKDKAVGEDVENIKKEMILTVRKEIGPFAAPKMILLVDDLPKTRSGKIMRRILRKVLAGEEDQLGDISTLSNPGVVQQIIDVVHHAKK
>XP_002418914_Candida_dubliniensis
MPESTQQSHLSLDHEKMQQPPKGFTERSKTKPNLPDFETYEKLYKQSIENPNEFFSQQAKENLDWFKPFDLARFPVDPKDDYKNGDLPAWFINGQLNACYNAVDRWAIKNPGKPAIIYEGDEPDQGRIITYGELLKQVSKLAQALTKLGVKKGDSVAVYLPMIPEAIVTLLAIVRIGAMHSVVFAGFSSASLRDRILDADSRIVITADESKRGGKTIETKKIVDDALKECPKVRNVIVFKRTGNSHVPFSPGRDLWWHDEMAKYGPYFPPVPVNSEDPLFLLYTSGSTGKPKGVQHNTAGYLLGAVLTTKYTFDVHEDDILFTAGDIGWITGHTYCVYGPLLAGATSVVFEGTPAYPNYSRYWEIVDKYKVNQFYVAPTALRLLKRAGTKYVEKYDLSSLRVLGSVGEPIAAEVWHWYNDNIGRGQAHIVDTYWQTESGSHLLTPLAGITPTKPGSASLPFFGVDPKILDPTTGEELPDNDVEGVLAIKSAWPSITRGIYNDYNRFIDTYLAPYQNYYFSGDGAARDRDGFYWILGRVDDVVNVSGHRLSTAEIEAALIEHPIVGESAVVGYADELTGQAVAAYVSLKKDKAVGEDVENIKKEMILTVRKEIGPFAAPKMILLVDDLPKTRSGKIMRRILRKVLAGEEDQLGDISTLSNPGVVQQIIDVVHHAKKK
>XP_002547725_Candida_tropicalis
MPESTQQSHISLDHEKMQQPPAGFTERSTSKPNLPDFDTYKKLYQQSVENPNEFFTEQAKKNLDWFKPFDLARFPVDPKDDFKNGDLPAWFINGQLNASYNAIDRWAIKNPDKPAIIYEGDEPDQGRIISYGELLKEVSKLAQTLTKLGVKKGDSVAVYLPMIPEAIVTLLAIVRIGAVHSVVFAGFSSASLRDRILDADSRIVITADESKRGGKTIETKKIVDDALKECPKVRNVIVFKRTGNSHVPFSPGRDLWWHEELAKYGPYFPPVPVNSEDPLFLLYTSGSTGKPKGVQHNTAGYLLGAVLTTKYTFDVHEDDVLFTAGDVGWITGHTYCVYGPLLCGATTVVFEGTPAYPNFSRYWEIVDKYKVNQFYVAPTALRLLKRAGTKYVEKYDLSSIRVLGSVGEPIAAEVWHWYNDNIGRGKAHIVDTYWQTESGSHLLTPLAGVTPTKPGSASLPFFGVVPKILDPTTGQELEGNDVEGVLAIKSAWPSITRGIYNDYNRFIETYLAPYHDHYFSGDGAARDNDGFYWILGRVDDVVNVSGHRLSTAEIEAALIEHPLVAESAVVGYADDLTGQAVAAYVSLKKDKVNDDLEAVKKELILTVRKEIGPFAAPKLILLVDDLPKTRSGKIMRRILRKVLAGEEDQLGDISTLSNPGVVQQIIEVVHASKK
>XP_003868800_Candida_orthopsilosis
MPESKHSHISLDHESMLQPPKGFFERSKSKPNLADFATYQKLYRQSIENPNEFFGEQAKQFLDWYKPFDLARFPASSEDDFKNGDLPAWFVNGELNACYNAVDRWAIKNPNKPAIIYEADEVNEGRIITYGELLKEVSKLAQALVKLGVKKGDSVAVYLPMIPEAIVTLLAIVRIGAIHSVVFAGFSSASLRDRILDADSRIVITADESKRGGKTIETKRIVDDALKECPDVRNVIVFKRTGNSHVPFTKGRDLWWHEELAKYGSYFPPTPVNSEDPLFLLYTSGSTGKPKGVQHTTAGYLLGALLTTKYVFDVHEDDILFTAGDIGWITGHTYVVYGPLLNGATSVVFEGTPAYPNFSRYWEIVDKYKVNQFYVAPTALRLLKRAGTKFVQPYDLSSIRVLGSVGEPIAAEVWHWYNDNIGRGKAHIVDTYWQTESGSHLLTPLAGVTPTKPGSASLPFFGVDPKILDPTTGKELEGNDVEGVLAVKSAWPSITRGIFNDYNRFIDTYLAPYPNHYFTGDGAARDLDGFYWILGRVDDVVNVSGHRLSTAEIEAALIEHDLVAESAVVGYADDLTGQAVAAYVSLKKDKLSDNEDMDAVKKELILTVRKEIGPFAAPKLILLVDDLPKTRSGKIMRRILRKVLAGEADQLGDISTLSNPQVVQQIIDVVDEAVKK
>XP_001525932_Lodderomyces_elongisporus
MPEQKNTLQKQSQSHISLDHEKMQQPPQGFFDRQPNGQEPNLKDFATYQKLYNQSIQDPNAFWTKQAQEYLHWSKPFEVARFPQDPKDDFKNGDLPAWFINGELNACYNAVDRWALKNPNKPAIIYEADEVGEGRIITYGELLKEVSKLAQVLVKLGVKKGDSVAVYLPMIPEAIVTLLAIVRIGAMHSVVFAGFSSASLRDRILDADSKIVITADESKRGGKTIETKKIVDGALKECPDVRNVIVFKRTGNPHVPFDNSNGRDLWWHEEMAKNGSYFPPTPMNAEDPLFLLYTSGSTGKPKGVQHTTAGYLLGALMTTKYTFDVHEDDILFTAGDIGWITGHTYCVYGPLLNGATSVVFEGTPAYPNFSRYWEIVDKYKVNQFYVAPTALRLLKRAGTKYIENYDLGSLRVLGSVGEPIAAEVWHWYNDNIGRGKAHIVDTYWQTESGSHLLTPLAGITPTKPGSASLPFFGVEPKILDPTTGAELKDNDVEGVLAIKQAWPSITRGIYNDYNRFIDTYLAPYPNHYFSGDGAARDLEGFYWILGRVDDVVNVSGHRLSTAEIEAALIEHQLVAESAVVGYADELTGQAVAAYVALKKDKLPANTTEEDLELIKKELVLTVRKEIGPFAAPKLILLVDDLPKTRSGKIMRRILRKVLAGEEDQLGDTSTLSNPQVVQQIIDIVHKSKK
>XP_007374244_Spathaspora_passalidarum
MVEQTQKSHISLDHEKMHAPPEGFFERSTSKPNLADFATYQKMYDQSIQDPATFFGEQAKQTLDWIRPFDQPRFPADKKDDFKNGDLPAWFVGGQINAAYNCVDRWAAKDPNKVAIIYEGDEPDSGRKITYGELLKDVCKLAQALTKLGVKKGDSVAVYLPMIPEAVVTLLAIVRIGAMHSVVFAGFSSTSLKDRILDADSRIVITADESKRGGKTIETKKIVDDALKDCPDVRNVIVFKRTGNSHVPFSPGRDLWWHDELAKYGNYFPPTPVDSEDPMFLLYTSGSTGKPKGVQHNTAGYLLGALLTTKYTFDVHEDDVLFTAGDIGWITGHTYCVYGPLLNGATSVVFEGTPAYPNFSRYWEIVDKYKVNQFYVAPTALRLLKRAGHKYVEPYDLSSLRVLGSVGEPIAAEVWHWYSENVGRNKAHVVDTYWQTESGSHLLCPLAGVTPTKPGSASLPFFGIEPKILDPTTGEELKGNDVEGVLAIKSAWPSITRGIFGDYNRYIDTYLRPYADHYFSGDGAARDLDGFYWILGRVDDVVNVSGHRLSTAEVEAALIEHDLVGESAVVGYADDLTGQAIAAYVSLKKHKLPADADLEAIKKELILTVRKEIGPFAAPKTVLFVDDLPKTRSGKIMRRILRKVLAGEEDSLGDISTLSNPQAVSQIIDVVKTSRK
>XP_043049805_Scheffersomyces_spartinae
MPEHLSIDHEAPSEPPKGFLERATETPNIADFATYKKWHQQSVEDPATFFGEKAKELLSWDRPFDLARYPVKPDTDFDNGDIPAWFVGGKLNACYNAVDRWAHKNPDKPALIYEGDEVDSGRIITYGELLKEVSKLAQALTKLGVKKGDSVAVYLPMIPEAIVTLLAIVRIGAQHSVIFAGFSSTSLKDRILDADSRIVITADESKRGGKTIETKKIVDDALKDCPNVRNVLVFQRTGNSHVPFSAGRDLWWHEELVKYGPYSPPVPVDSEDPLFLLYTSGSTGKPKGVQHTTAGYMLGALLTTKYTFDVHENDIIFTAGDIGWITGHTYCVYGPLLNGATSVVFEGTPAYPNFSRYWEIVDKYKVNQFYVAPTALRLLKRAGTKFVENFDLSSLRVLGSVGEPIAAEVWHWYNDNIGRGQAHIVDTYWQTESGSHLITPLAGVTPTKPGSASLPFFGIDAKILDPVSGEELEDDSEGVLAIKNAWPSITRGIYGDYARYIDTYLKPYPGYYFSGDGAARDKNGFIWILGRVDDVVNVSGHRLSTAEIEAALIEHELVGESAVVGYADELTGQAVAAYVSLKSKEGIEDIEAVKKELILTVRKEIGPFAAPKLILLVDDLPKTRSGKIMRRILRKVLAGEEDQLGDTSTLANPGVVPHVIDVVKSASK
>XP_001385263_Scheffersomyces_stipitis
MPESTQQSHLTLDHEKKMDPPQGFFERSKSKPNLPDFDTYKKMYDQSVTDPNTFFGEQAKNSLDWFKPFDLARFPVDSKDDFKNGDLPAWFINGQLNACYNAVDRWAIKNPNKPAIIYEGDEPNTGRIISYGELLKQVSKLAQSLTKLGVKKGDSVAVYLPMIPEAIVTLLAIVRIGAIHSVVFAGFSSTSLKDRILDGDSQIVITADESKRGGKTIETKKIVDDALKDCPNVRNVIVFKRTGNAHVPFNPKRDLWWHEELDKYGPYFPPVPVNSEDPLFLLYTSGSTGKPKGVQHNTAGYLLGALLTTKYTFDVHEDDIIFTAGDIGWITGHTYVVYGPLLNGATTVVFEGTPAYPNFSRYWDIVDEYKVNQFYVAPTALRLLKRAGTKFVENYDLSSLRVLGSVGEPIAAEVWHWYNDNIGRGKAHIVDTYWQTESGSHLLTPLAGVTPTKPGSASLPFFGIVPKILDPTTGAELNENDVEGVLAIKSAWPSITRGIFNDYNRFIDTYLKPYPNHYFSGDGAARDNDGFYWILGRVDDVVNVSGHRLSTAEIEAALIEHHLVAESAVVGYADDLTGQAVAAYVSLKKDKNIEDDIEAVKKELILTVRKEIGPFAAPKLILLVDDLPKTRSGKIMRRILRKVLAGEADQLGDISTLSNPGVVKQIIDVVNSSKK
>XP_020067567_Suhomyces_tanzawaensis
MPDTLTLDHEKQLDPPQGFFDRSTSAPNLASFDEYQRLYNESVENPNKFFGDQGQLLDWSKPYTSARFPADPKDDFKNGDLPAWFVGGELNAAYNAVDRWAFKNPDKPAIIYEADEANEGRIITYGELLKDVSKLAQALTKLGVKKGDSVAVYLPMIPEALVTLLAIVRIGAVHSVVFAGFSSTSLKDRILDGDSRIVITADESKRGGKTIETKKIVDDALKDCPNVRNVLVFKRTGNQHVPFDSKRDLWWHEELAKYGTYFPPVPVNAEDPMFLLYTSGSTGKPKGVQHNTAGYLLGALLSTKYTFDVHEEDVIFTAGDIGWITGHTYVVYGPLLNGATTVVFEGTPAYPNYSRYWEIVDKYKVNQFYVAPTALRLLKRAGTKYVEPYSLDSLRVLGSVGEPIAAEVWHWYNDNIGRGKAHIVDTYWQTESGSHLLTPLAGVTPTKPGSASLPFFGILPKILDPTTGEELTENNVEGVLAIKSAWPSITRGIFNDYSRFIDTYLKPYPGHYFSGDGAARDKDGFFWILGRVDDVVNVSGHRLSTAEIEAALIEHRLVGESAVVGYADDLTGQAVAAYVSLKKESNIPDDELEAIKKELILTVRKEIGPFAAPKLILLVDDLPKTRSGKIMRRILRKVLAGEEDQLGDTSTLSNPGVVQQIIDVAKTARK
>XP_020076295_Hyphopichia_burtonii
MPESTNPHLTLDHERPQQPPKGFVERSSSKPNLADFATYEKLYKQSVEDPNTFFGDQAQQFLHWDRPFTSARFPQDPKDDFKDGDIPAWFINGQLNACYNAVDRWALKNPNKPAIIYEGDEINQGAVISYGELLKKISKLSQCLTKLGVKKGDSVAVYLPMIPEAIVTLLAIARIGAVHSVVFAGFSSTSLKDRIIDGDSRVVITADESKRGGKTIETKKIVDDALKDTPNVRNVLVFQRTANPHVPFNAGRDLWWHEEMEKYGNYYPPVPVNSEDPLFLLYTSGSTGKPKGVQHNTAGYLLGALLSTKYTFDVHEDDVIFTAGDIGWITGHTYVVYGPLLNGATTVVFEGTPAYPNYSRYWEIVDQYKVNQFYVAPTALRLLKRAGTSFVEKYKLDSIRVLGSVGEPIAAEVWHWYNDNIGRGKAHIVDTYWQTESGSHLLTPLAGITNTKPGSASLPFFGILPKILDPVTGQELTENNAEGVLAIKNAWPSITRGIYNDYARYIETYLKPYPNYYFSGDGAARDTDGFYWILGRVDDVVNVSGHRLSTAEIEAAIIEHDMVGESAVVGYADDLTGQAVAAYVSLKDSVKVDDLDAIKKELILTVRKEIGPFAAPKLILIVDDLPKTRSGKIMRRILRKVLAGEQDQLGDISTLSNPGVVSQIIDVVASSTKRK
>XP_015466413_Debaryomyces_fabryi
MTPHSTHVKLDHEGIIQPPAEFKERSKSKPNLADFETYSKMYKESIEDPSKFFGEQALEHLSWDRPFDHARYPKSSEQDFANGDIASWFVNGQLNASYNAVDRWAIKNPDKPAIIYEADEENEGRIITYGQLLKDVCKLAQCLTKLGIRKGDSVAVYLPMIPEAIVTLLAIVRIGAVHSVVFAGFSSSSLKDRILDANSKIVITTDESKRGGKTIETKKIVDDALKSCPDVTNVLLFKRTGNSHIPFTEGRDLWWHEELAKYSPYSPPVPVNSEDPLFLLYTSGSTGKPKGIQHSTAGYLLGAAMTSKYTFDVHEDDILFTAGDVGWITGHTYVVYGPLLCGATTVVFEGTPAYPNYSRYWEIVDKYKVNQFYVAPTALRLLKRAGTKYIENYKLDSLRVLGSVGEPIAAEIWHWYNDNIGRHKCHIVDTYWQTESGSHMLAPLAGITPTKPGSASLPCFGIDAKILDPVSGKELKENDVEGVLCVKSCWPSITRGIYSDYARFIETYLKPYPNHYFSGDGAARDVDGFYWILGRVDDVVNVSGHRLSTAEIEAALILHDSVAECAVVGYADDLTGQAVAAYVSLKANVSEDLDVIKKELILTVRKEIGPFATPKTILLVDDLPKTRSGKIMRRILRKVLAGEEEQLGDISTLSNPGVVSQIIDVVKATRK
>XP_459568_Debaryomyces_hansenii
MTPHSTHVTLDHEGIIQPPAEFKERSKSKPNLADFETYSKMYKESIENPSKFFGEQALEHLSWDRPFDEARYPVSSEQDFADGDIASWFVNGQLNASYNAVDRWAIKNPNKPAIIYEADEENEGRIITYGQLLKDVCKLAQCLTKLGIRKGDSVAVYLPMIPEALVTLLAIVRIGAVHSVVFAGFSSSSLKDRILDASSKIVITTDESKRGGKTIETKKIVDDALKNCPDVTNVLLFKRTGNAHIPFTEGRDLWWHEEMAKYGPYFPPVPVNSEDPLFLLYTSGSTGKPKGIQHSTAGYLLGAAMTSKYTFDVHEDDVLFTAGDVGWITGHTYVVYGPLLCGATTVVFEGTPAHPNYSRYWEIVDKYQVTQFYVAPTALRLLKRAGTKYIENYKLDSLRVLGSVGEPIAAEIWHWYNDNIGRRKCHIVDTYWQTESGSHMLAPLAGITPTKPGSASLPCFGIDAKILDPVSGKELKENDVEGVLCVKSCWPSISRGIYNDYARFIETYLKPYPNHYFSGDGAARDVDGFYWILGRVDDVVNVSGHRLSTAEIEAALILHESVAECAVVGYADELTGQAVAAYVSLKSNVSEDLEVIKKELILTVRKEIGPFATPKTILLVDDLPKTRSGKIMRRILRKVLAGEEDQLGDISTLSNPGVVAQIIDVVKATRK
>XP_006688136_Yamadazyma_tenuis
MVESHVTLDHEKMQLPPDGFKERSTEKPNLASFEEYQTLYKESVEDPSSFFGKMGSKFLDWERPFDLARYPVSTENDFKHGDIPSWFINGKLNASYNTVDRWAFKNPNKPAIIYEGDEPDQGRIITYGELLKDVSKMAQCLTKLGVKKGDSVAVYLPMIPEAIVTLLAIVRIGAIHSVVFAGFSSSSLKDRILDANSKIVVTADESKRGGKTIETKKIVDDALKQCPDVTNVLVFKRTGNSHVPFFEGRDLWWHNEMDKYGPYFPPVPVDSEDPLFLLYTSGSTGKPKGVQHNTAGYLLGAMLTTKYVFDVHESDIVFTAGDVGWITGHSYVVYGPLLNGATTVVFEGTPAYPNYSRYWDIVDKYKVNIFYVAPTALRLLKRAGTKYIENYKLDSLRVLGSVGEPIAAEVWHWYNDNVGRGKAHIVDTYWQTESGSHLMCPLAGVTPTKPGSCSLPFFGIVPKILDPVNGHELNENDVEGVLAIKNAWPSITRGIFNDYSRYIDTYLKPYPNHYFSGDGAARDKDGFYWILGRVDDVVNVSGHRLSTAEIEAALIEHELVGESAVVGYADDLTGQAVAAYVSLKSTVKVDDVEAVKKELILTVRKEIGPFAAPKLILLVDDLPKTRSGKIMRRILRKVLAGEEDQLGDISTLSNPGVVEQIINVVKSAKK
>XP_001482541_Meyerozyma_guilliermondii
MPESTDHLDHEKMLDPPKGFFERSTSKPNLASLDEYKKLYKQSIEDPATFFGNAAKLFLDWDRPFDYTRFPVDPKDDFKNGDIPSWFINGQLNASYNAVDRWAMKNPEKPAIIYEADEVNEGRTITYGELLKDVSKLAATLTNLGVKKGDSVAVYLPMIPEAIVTLLAIVRIGALHSVVFAGFSSTSLRDRIIDADSRIVITADESKRGGKTIETKKIVDDALKECPHVRNVLVFKRTGNSHVPFLAGRDLWWHDELQKYGPYFPPVPVNSEDPLFLLYTSGSTGKPKGVQHNTAGYLLGALMTAKYTFDLHEEDIIFTAGDVGWITGHTYVVYGPLLCGATTVVFEGTPAYPDYSRYWDVVDKYKVNQFYVAPTALRLLKRAGTKYVEKHDLSSLRVLGSVGEPIAAEVWHWYNDNIGRGKAHIVDTYWQTESGSHLLTPLAGVTPTKPGSASLPFFGIDARILDPVSGKDLVDNNVEGVLCVKSAWPSITRGIYHDYARYIETYLKPYPNHYFLGDGAARDKDGFFWILGRVDDVVNVSGHRLSTAEIEAALIEHELVGESAVVGYADELTGQAVAAYVSLKSNVEVDDLEAIKKELILTVRKEIGPFAAPKLILLVDDLPKTRSGKIMRRILRKVLAGEEDQLGDISTLSNPQVVSQVIEVVKASRK
>XP_018710322_Metschnikowia_bicuspidata
MPETLTMDHEKASEPPQGFFDRSTSAPNLSSIEEYNKMYKQSIEDPSTFFGDQAKQLLHWDRPFDFARYPVDPKNDFKGGDLPAWFVGGQLNAAYNAVDRWAIETPDKPAIIYEGDEPNTGRIITYAELLKDVCKLAQALTKLGVKKGDTVAVYLPMIPEALVTLLAIVRIGAVHSVVFAGFSSTSLRDRIVDADSRIVITADESKRGGKTIETKKIVDEALKDLTHVRNVLVFKRTENSHVPFNPKRDLWWHEELAKYGNYFPPTPINSEDPLFLLYTSGSTGKPKGVQHNAAGYLLGAMLTTKYTFDVHQDDVFFTAGDIGWITGHTYVVYGPLLNGATTVVFEGTPAYPDYSRYWQIVDEYKVTQFYVAPTALRLLKRAGTSYIKDYKLDSLRVLGSVGEPIAAEVWHWYNDNIGRGKAHIVDTYWQTESGSHLLTPLAGVTATKPGSASFPFFGIDAHILDPVTGEELKEKGAEGVLAIKNSWPSITRGIFNDYSRFIDTYLGAYEGYYFTGDGAARDKDGYFWILGRVDDVVNVSGHRLSTAEIEAALIEHELVGESAVVGFADDLTGQAVAAYVSLKGNFKTDDAATVDALKKELILTVRKEIGPFASPKLILLVDDLPKTRSGKIMRRILRKVLAGEEDQLGDISTLSNPGVVLQIIDVVKASRK
>XP_002619452_Clavispora_lusitaniae
MPEHLAMDHEGAQQPPQGFFDRSHSAPNLSSLDEYNAMYKQSIDDPATFFGNQARDLLSWSTPFNVARYPASPKDDFANGDIPAWFLGGQLNACYNAVDRWAFEDPNKPAIIYEGDEPGTGRIISYGELLKDVCKLAQALVKAGVKKGDTVAVYLPMIPEAIVTLLAIVRIGAVHSVVFAGFSSTSLRDRIVDADSRIVITADESKRGGKTIETKKIVDEALKDLPQVRNVFVFKRTGNKHVPFYPGRDLWWHDELAKHGNYSPPVAVDSEDPLFLLYTSGSTGKPKGVQHNVAGYLLGALLTTKYTFDVHRDDIIFTAGDIGWITGHTYVVYGPLLNGATTVVFEGTPAYPDYSRYWQIVDEYKVNQFYVAPTALRLLKRAGPSFIEKFKLDSLRVLGSVGEPIAGEVWHWYNEHIGRGKAHIVDTYWQTESGSHLLTPLAGVTPTKPGSASLPFFGIDAHVLDPVTGKRLTEDGVEGVLAIKNAWPSIARGIFNDYNRFIDTYLGNYKGYYFTGDGAARDKDGFYWILGRVDDVVNVSGHRLSTAEIEAALIEHEMVGESAVVGYADDLTGQAVAAYVSLKSQFKSDDKDAIDAIKKELILTVRKEIGPFAAPKLILLVNDLPKTRSGKIMRRILRKVLAGEEDQLGDTSTLSDPSVVQQIIDVVKETRK
>XP_025342973_Candida_haemuloni
MSSKPPNFSSIMPESTLMESQQAQKPPQGFFDRATQQPHLASIDDYHKLYRQSVEDPNTFFGTKARELLSWSRPFDHTRYPHDPKNDFIDGDLPAWFVGGQLNACYNAVDRWAIEQPDKAAIIYEGDEPDTGYTITYGELLKQVSKLAQCLVRLGVKKGDTVAVYMPMVPEALVTLLAIVRIGAVHSVVFAGFSSTSLKDRIVNADSRIVITADESKRGGKTIETKKIVDEALKDLPDVRNVLVFKRTGSTHVPFHRPRDLWWHEELEKYGNYFPPVPCDSEDPLFLLYTSGSTGKPKGVQHNVAGYLLGAALTARYTFDLHKDDILFTAGDIGWITGHTYVVYGPLLNGATTVVFEGTPAYPDYSRYWEVVDKHKVTQFYVAPTALRLLKRAGTSFIEKHKLDTIRVLGTVGEPIAAEVWHWYNDNIGRGKAHIVDTYWQTESGSHLLTPMAGVTPTKPGSASLPSFGVTAHILDPITGEELKENGVEGVLAIKDAWPSIARGIWNDYSRFVDTYFASYKGYYFTGDGAARDKDGFFWILGRVDDVVNVSGHRLSTAEIEAALIEHHMVAESAVVGYADDLTGQAVAAYVSLKSSFKPDDKETVENVKKELILTVRKEIGPFAAPKLILLVDDLPKTRSGKIMRRILRKVLAGEEDSLGDISTLSNPGVVSQIIDIVKQSRR
>XP_024713131_Candida_pseudohaemulonis
MPESTLMESQKAQQPPQGFFERARHTPHLASLDEYNKLYRQSVEDPNAFFGEQARKLLLWSRPFEQTRYPHDTKNDFVDGDLPAWFVGGQLNACYNAVDRWAIEQPDKAAIIYEGDEPDTGYTITYGELLKQVSKLAQCLVRLGVKKGDTVAVYMPMVPEALVTLLAIVRIGAVHSVVFAGFSSTSLKDRIVNANSKLVITADESKRGGKTIETKKIVDEALKDLPDVKNVLVFKRTGSTHVPFHRPRDLWWHEELSKYGNYFPPVPCDSEDPLFLLYTSGSTGKPKGVQHNVAGYLLGAALTAKYTFDLHKDDVLFTAGDIGWITGHTYVVYGPLLNGATTVVFEGTPAYPDFSRYWQVVDKCKVTQFYVAPTALRLLKRAGTSFVEKYKLDTIRVLGTVGEPIAAEVWHWYNDNIGRGKAHIVDTYWQTESGSHLLTPMAGVTPTKPGSASLPSFGITAHILDPITGEELKENGVEGVLAIRDAWPSIARGIYNDYARFVDTYFSSYKGYYFTGDGAARDKDGFFWILGRVDDVVNVSGHRLSTAEIEAALIEHHMVAESAVVGYADDLTGQAVAAYVSLKSTFRPDDKETVDNVKKELILTVRKEIGPFAAPKLILLVDDLPKTRSGKIMRRILRKVLAGEEDQLGDISTLSNPGVVSQIIEVVKQSRR
>XP_025334488_Candida_duobushaemulonis
MPELHRKSPPHPHLASLDEYHKLYRQSVEDPNAFFGEQARKLLSWSRPFDHTRYPHDKKNDFVDGDLPAWFVGGQLNACYNAVDRWAIEQPDKAAIIYEGDEPDTGYTITYGELLKQVSKLAQCLVRLGVKKGDTVAVYMPMVPEAVVTLLAIIRIGAVHSVVFAGFSSTSLKDRIVNANSKLVITADESKRGGKTIETKKIVDDALKDLPDVRNVLVFKRTGSNLWWHEELSKYGNYFPPVPCDSEDPLFLLYTSGSTGKPKGVQHNVAGYLLGAALTAKYTFDLHKDDILFTAGDIGWITGHTYVVYGPLLNGATTVVFEGTPAYPDFSRYWQVVDKCKVTQFYVAPTALRLLKRAGTSFVEKYKLDTIRVLGTVGEPIAAEVWHWYNDNVGRGKAHIVDTYWQTESGSHLLTPMAGVTPTKPGSASLPSFGVTAHILDPITGEELKENGVEGVLAIKDAWPSIARGIYNDYARFVDTYFSSYKGYYFTGDGAARDKDGFFWILGRVDDVVNVSGHRLSTAEIEAALIEHHMVAESAVVGYADDLTGQAVAAYVSLKSTFRPEDKETVDNVKKELILTLILLVDDLPKTRSGKLMRRILRKVLAGEEDQLGDISTLSNPGVVSQIIEIVKQSRR
>XP_028891240_Candida_auris
MPESLLMEQQKAQNPPKGFFERATRKPHLESLDDYYKLYKQSVEDPYTFFGTQAKKLLSWSRPFDETRYPRETTNDFVNGDLPAWFVGGQLNACYNAVDRWAISQPDKPAIIYEGDEPDTGYTITYGELLKQVSKLAQCLVRLGVKKGDTVAVYMPMVPEALVTLLAIVRIGAVHSVIFAGFSSTSLKDRIVNADSRIVITADESKRGGKTIETKKIVDEALKDLPQVRNVLVFKRTGSTHVPFHRPRDLWWHEELDKYGNYFPPVPCDSEDPLFLLYTSGSTGKPKGVQHNVAGYLLGAALTAKYTFDLHEDDILFTAGDIGWITGHTYVVYGPLLNGATTVVFEGTPAYPDYSRYWQVVDKYKVTQFYVAPTALRLLKRAGTSFIEKHKLDSIRVLGSVGEPIAAEVWHWYNDNVGRGKAHIVDTYWQTESGSHLLTPMAGVTPTKPGSASLPSFGVTAHILDPITGEELKEDGVEGVLAIKDAWPSIARGIYNDYARFVDTYFSAYKGYYFTGDGAARDKDGFFWILGRVDDVVNVSGHRLSTAEIEAALIEHHMVAESAVVGYADELTGQAVAAYVSLKSTFKPDDKETVENVKKELILTVRKEIGPFAAPKLILLVDDLPKTRSGKIMRRILRKVLAGEEDQLGDISTLSNPSVVSQIIDVVKQSRR
>NP_009347_Saccharomyces_cerevisiae
MSPSAVQSSKLEEQSSEIDKLKAKMSQSAATAQQKKEHEYEHLTSVKIVPQRPISDRLQPAIATHYSPHLDGLQDYQRLHKESIEDPAKFFGSKATQFLNWSKPFDKVFIPDPKTGRPSFQNNAWFLNGQLNACYNCVDRHALKTPNKKAIIFEGDEPGQGYSITYKELLEEVCQVAQVLTYSMGVRKGDTVAVYMPMVPEAIITLLAISRIGAIHSVVFAGFSSNSLRDRINDGDSKVVITTDESNRGGKVIETKRIVDDALRETPGVRHVLVYRKTNNPSVAFHAPRDLDWATEKKKYKTYYPCTPVDSEDPLFLLYTSGSTGAPKGVQHSTAGYLLGALLTMRYTFDTHQEDVFFTAGDIGWITGHTYVVYGPLLYGCATLVFEGTPAYPNYSRYWDIIDEHKVTQFYVAPTALRLLKRAGDSYIENHSLKSLRCLGSVGEPIAAEVWEWYSEKIGKNEIPIVDTYWQTESGSHLVTPLAGGVTPMKPGSASFPFFGIDAVVLDPNTGEELNTSHAEGVLAVKAAWPSFARTIWKNHDRYLDTYLNPYPGYYFTGDGAAKDKDGYIWILGRVDDVVNVSGHRLSTAEIEAAIIEDPIVAECAVVGFNDDLTGQAVAAFVVLKNKSSWSTATDDELQDIKKHLVFTVRKDIGPFAAPKLIILVDDLPKTRSGKIMRRILRKILAGESDQLGDVSTLSNPGIVRHLIDSVKL
>XP_018224058_Saccharomyces_eubayanus
MSPSAVQSSKAQEQSSKIDDLKAQMSKSAATPEQKKNHEYEHLTSVKIVPQRPVSDRLQPEIADHYSPHLNGLQDYQRLYKQSIEDPGKFFGSKATQFLNWSKPFDRVFIPDPETGRPSFQNNAWFLNGQLNACYNCVDRHAFKTPNKRAIIFEADEPGQGYSITYKQLLEEVCQVAQVLYYSMGVRKGDTVAVYMPMVPEAIITLLAISRIGAIHSVVFAGFSSNSLRDRINDGDSKVVITTDESNRGGKIIETKRIVDDALREAPGVRHVLVYKKTNNPSVAFQAPRDLDWATEKKKYKTYYPCTPVDSEDPLFLLYTSGSTGAPKGVQHSTAGYLLGALLTMRYTFDTHQEDIFFTAGDIGWITGHTYVVYGPLLYGCATLVFEGTPAYPDYSRYWDVIDKHKVTQFYVAPTALRLLKRAGDSFIENHSLKSLRCLGSVGEPIAAEVWEWYSEKIGKNEIPIVDTYWQTESGSHLVTPLAGGVTPMKPGSASFPFFGIDAVVLDPTTGEEVKSSHAEGVLAVKSAWPSFARTIWKNHDRYLDTYLNPYPGYYFTGDGAAKDKDGYIWILGRVDDVVNVSGHRLSTAEIEAAIIEDPIVAECAVVGFNDDLTGQAVAAFVVLKNKSSWSTATESELQDIKKHLVFTVRKDIGPFAAPKLIILVDDLPKTRSGKIMRRILRKILAGESDQLGDVSTLANPGIVRHLIDSVKL
>XP_033764420_Saccharomyces_paradoxus
MSPSAVQSSKPQEQSSEIDKLKAKMSQSASAAQQKKEHEYEHLTSVKIVPQRPISDRLQPEIATHYSPHLDGLQDYQRLHKESIEDPAKFFGSKATQFLNWSKPFDKVFIPDPETGRPSFQNNAWFLNGQLNACYNCVDRHALKTPNKKAIIFEGDEPGQGYSITYKELLEEVCQVAQVLTYSMGVRKGDTVAVYMPMVPEAIITLLAISRIGAIHSVVFAGFSSNSLRDRINDGDSKVVITTDESNRGGKVIETKRIVDDALRETPGVRHVLVYRKTNNPSVAFHAPRDLDWATEKKKYKTYYPCTPVDSEDPLFLLYTSGSTGAPKGVQHSTAGYLLGALLTMRYTFDTHQEDVFFTAGDIGWITGHTYVVYGPLLYGCATLVFEGTPAYPNYSRYWDIIDKHKVTQFYVAPTALRLLKRAGDSYIENHSLKTLRCLGSVGEPIAAEVWEWYSEKIGKNEIPIVDTYWQTESGSHLVTPLAGGVTPMKPGSASFPFFGIDAVVLDPNTGEEVNTSHAEGVLAVKAAWPSFARTIWKNHDRYLDTYLNPYPGYYFTGDGAAKDKDGYIWILGRVDDVVNVSGHRLSTAEIEAAIIEDSIVAECAVVGFNDDLTGQAVAAFVVLKNKSSWSTATDDELQDIKKHLVFTVRKDIGPFAAPKLIILVDDLPKTRSGKIMRRILRKILAGESDQLGDVSTLSNPGIVRHLIDSVKL
>XP_003673702_Naumovozyma_castellii
MCPTASSTTKPPSLVEELKAKAAAATTATTAAEQAKKEREYEHLTSVNVVKQAPITHRLQADLASHYSPHVQDLQEYQKMYKQSLEDPATFFGGKAKQFLNWFKDFDQVYIPDPQTGLPSFENNAWFLNGQLNACYNCVDRHALSNPNKVALIYEADEPGQGYKVTYKELLEQVSQLAQVLKYSMGVQKGDTVAVYMPMIPQTIVTLLAITRIGAVHSVVFAGFSSNSLRDRINNADSKVVITTDESSRGSKIIETKRIVDDALRETPNVKHVLVYKRTKNPKVHFEPNRDLDWTTEMMKYKTYYPCEPVDSEHPLFLLYTSGSTGTPKGLQHSTAGYLLGCLLTMRYTFDTHQADVFFTAGDVGWITGHSYVVYGPLLYGCTSVIFEGTPTYPNHSRYWDIIDEYNVTQFYVAPTALRLLKRAGNSHLENNSLKSLRCLGSVGEPIAAEVWEWYSEQVGKNEIPVIDTYWQTESGSHLVTPLAGGCTPMKPGSASFPFFGIETVILDPNTGEEIKDDHAEGVLAVKRAWPSFARTIWQNHDRYLDTYLNPFKGYYFTGDGAARDKDGYIWILGRVDDVVNVSGHRLSTAEIEAAIIEDNTVAECAVVGFNDDLTGQAVAAFVVLKNKSCWANASEEELVEIKKHLVLTVRKDIGPFAAPKLIILVDDLPKTRSGKIMRRILRKILAGEADQLGDVTTLSNPDIVRHLIDSVKL
>XP_003671618_Naumovozyma_dairenensis
MTPVPIAIPKNTGTNNQQAEQIKDLKSKAAAEASQNTKEYEHLTAVKVVQQLPINDRLQPNIKSHYSPHLNGIQEYKTLYDQSINDPKKFFGDKAHQFINWFKDFNQVYIPDLDKDSSGNTPSFENNAWFLNGELNACYNCVDRHALKNPNKVALIYEADDPSKNESYKLTYKELLEQVSQLAQVLKYSMNVQKGDTVAVYMPMIPQALITLLAIVRIGAIHSVVFAGFSSNSLRDRINNAGSKVVITTDESCRGSKIIETKRIVDDALRETPIVEKVLVYKRTNNPAVNFNPQIDLDWSTEMKKYKTYYPCEPVDSEHPLFLLYTSGSTGTPKGVQHSTAGYLLNVLLTMRYTFDTHQEDVFFTAGDIGWITGHSYVVYGPLSYGCTTVVFEGTPTFPNHSRYWDIIDNYKVTQFYVAPTALRLLKRAGNDHIKPYSLKSLRCLGSVGEPIAAEVWEWYSKEIGHNEIPIIDTYWQTESGAHLITPMAGGVTPMKPGSASFPFFGIDPIILDPNTGEELGTGINDDGHAEGILAIRKPWPGFARTIWKNHDRYVETYLTPYQGYYFTGDGAVKDKDGYIWILGRVDDVVNVSGHRLSTAEIEAAIIQDNSVAECAVVGFNDELTGQAVAAFVVLKNKSSWSTASDAELTDIKKHLILTVRKDIGPFAAPKLIVLVDDLPKTRSGKIMRRILRKILAGEADQLGDITTLSNPDVVKHLIESVKL
>XP_003958937_Kazachstania_africana
MSPSSTIQEQTIASTTTTDTDLIQEIKLQNKKKNNENEHLTSVHTVKQKPINHRLQVSLKNRYSPHLNGIDDYKKLYKQSIEDPETFYKEKAYQFLNWSKPFDKTFISDNNGLPSLKNNAWFINGQINACYNCVDRHALKNPNKIALIYEPDQDSNNLKTTYTYKDLLEQVSKLAQVLKYSMNVKKNDTVSVYMPMIPQAIITLLAIARIGAIHSVVFAGFSSNSLRDRINDGNSKVVITADESLRGGKIIETKRIVDDALKETPQVEHVLIFKRTNNSNVNYQHPRDLDWSTEMKKYKNYYPCESVDSEHPLFLLYTSGSTGTPKGVQHSTAGYLLNALLSMRYTFDVHQDDVFFTAGDIGWITGHTYVVYGPLSYGCTTLIFEGTPTYPNCSRYWQIIDKHKVTQFYVAPTALRLLKRSGDEYIQNYSLKSLRSLGSVGEPIAAEVWEWYYEKIGKREIPVIDTYWQTESGSHLITPLAGGVTPMKPGSASLPFFGIEPAILDPQTGTRLDSDIRNEHCEGVLAIKRSWPSFARTIWKNHDRFEDTYLNPYPGYYFTGDGAAKDKDGYIWILGRVDDVVNVSGHRLSTAEIEATLIEDSLVAECAVVGFNDDLTGQAVAAFVVLKNRSSWSNASDDELSNIKKHLILTVRKDIGPFAAPKLIVIVDDLPKTRSGKIMRRILRKILAGESDQLGDITTLSNPNVVKHLIDSIKL
>XP_022464916_Kazachstania_naganishii
MSPSAVVEQNNHETDSIAQLKLNSAGSADAAAAPASQHRNEYEHLTSVKVVKQKPVQDRLKEDIRDHYSPHLNGLEEYNVQYKQSIENPAQFFGDKAHSFLNWFRDFDQVFVPDAQTGQPSFENNAWFLNGQLNACYNCVDRHALKHPDKPAIVYEADEPGQSLTFSYKELLQEVCKVAQVLKYSMGVNKGDTVAVYMPMIPQALITLLAIVRIGAIHSVIFAGFSSNSLRDRINDADSKVVVTANESLRGGKIIETKKIVDDALKEAPGVRHVLVYKRTSNDRVNFQAPRDLDWEQECKKYKTYYPCEPVDSEHPLFLLYTSGSTGTPKGVQHSTAGYLLNALLTMRYTFDTHQEDVFFTAGDIGWITGHTYVVYGPLLYGCTTVVFEGTPAYPNYSRYWDIIDTHKVTQFYVAPTALRLLKRAGDEFIEGYSLKTLRSLGSVGEPIAAEVWEWYSEKIGKNDIPIVDTYWQTESGAHLVTPLAGGVTPMKPGSASFPFFGIETVILDPTTGQEVTTDHAEGVLAIKRAWPSFARTIWKNHDRYMDTYLNPYPGYYFTGDGAARDKDGYIWILGRVDDVVNVSGHRLSTAEIEAALIEDSIVAETAVVGFNDDLTGQAVAAFVVLKNKSAWSNASEDELQDIKKHLILTVRKDIGPFAAPKLIVLVDDLPKTRSGKIMRRILRKILAGEADQLGDVTTLSNPGVVKHLIDSVKL
>XP_448802_Candida_glabrata
MSPSAIAEKKQVDNIQEIKDKNQEPAHHEYEHLTNVGVVKQKPIDHRLKDNIKTHYSPHLDGLQEYKRQYQESIENPEKFFSEKARSFMNWFRDFDRVFVPDVDNPTKPSFENNAWFLNGQLNTCYNCVDRHALKTPNKTAIIYEADEPGEGYSMSYKELLEKVCQVAQILKYSMNVKKGDTVAVYMPMIPEALITLLAISRIGAIHSVVFAGFSSNSLRDRINDAGSRVVITADESNRGGKIIETKRIVDDALRETPQVEHVLVYRRTNNPQVNFQAPRDLDWETERKKYKTYFPCEPVDSEHPLFLLYTSGSTGTPKGVQHSTAGYLLGALLTMRYTFDVHQEDVFFTAGDIGWITGHTYCVYGPLLYGCTTLVFEGTPAYPNFSRYWEIIDKHQVTQFYVAPTALRLLKRAGDSFIDGFSLKSLRCLGSVGEPIAAEVWEWYSDKIGKNEIPIVDTYWQTESGSHLVTPLAGGVTPMKPGSASLPFFGIETVILDPTTGEEINDSHAEGVLAIKRPWPSFARTIWKNHDRFLDTYLNPYKGYYFTGDGAARDKDGYIWILGRVDDVVNVSGHRLSTAEIEAAIIEDRMVAECAVVGFNDDLTGQAVAAFVVLKDKSTWASASEEELQDIKKHLILTVRKDIGPFAAPKLIVLVDDLPKTRSGKIMRRILRKILAGESDQLGDVSTLSNPGVVKHLIDSVKL
>XP_004180652_Tetrapisispora_blattae
MPAVVKDTPTSPTSKVCDLKAQLNNEISSLNKQQDKPASSSSAERPKSSHDYEHLTNVGIVPQKPVLDRLQPSLVNHYNPHVQDFNEYKRLYAQSINNPREFFGTRAKQFLNWSKPFDEVYMPDPKTDLPSFENNSWFLNGQINACYNCVDRHALETPDKVAIIYEADEPGQGYSLTYKELLEQVCKLAQVLKISMGVQKGDTVAVYMPMIPQALITLLAITRIGAVHSVVFAGFSSNSLRDRINDANSKVVITADESLRGSKIIETKKIVDDALKETPNVRNVLVYKRTNNPKVSYQNGRDLIWSEEMKKYKTYCPCEPVDSEHPLFLLYTSGSTGAPKGVQHSTAGYLLGASLTMRYTFDTHREDVFFTAGDIGWITGHTYVVYGPLLYGCTTVVFEGTPAYPNFSRYWDIVDTHKVTQFYVAPTALRLLKRAGTSYIDGYSLKSLRCLGSVGEPIAAEVWEWYSENIGKNEIPIVDTYWQTESGSHLVTPLAGGVTPMKPGSASYPFFGIDAVILDPTTGQEINENHAEGVLAVKQAWPSFARTIWKNHDRYLDTYLNPYKGYYFTGDGAARDKDGYIWILGRVDDVVNVSGHRLSTAEIEAAIIQDSLVAECAVVGFNDDLTGQAVAAFVVLKNKENWSSASDSELLDIKKHLILTVRKDIGPFAAPKLIVLVDDLPKTRSGKIMRRILRKILAGESDQLGDISTLSNPGVVKHLIESVKL
>XP_003688237_Tetrapisispora_phaffii
MIAVSDTTDNSIVENVENLEIASNDPVAIKEQNQTQTTESKTEYEHLTNVQIIQQKSIENRLEFSNGYKPNIKNFDQYKELYDQSINNPKVFFNEMASKNLDWFKPYDQVFIEDSNDSSKPSFQDNSWFLNGQLNACYNCVDRHALKTPNKIAIIYESDEPGKDSYTLTYKELLSEVSKLAQVLTYSMNVKKGDTVAVYMPMIPQALITLLAISRVGAIHSVIFAGFSSNSLKDRIIDANSKCVITTDESLRGGKVIETKRIVDDAVKEAKIVENVLVYKRTNNPNVSYVENRDLDWELEMKKYKSYFPCVPVDSEDPLFLLYTSGSTGTPKGVQHSTAGYLLGALMTTKYVFDVNPNDILFTAGDIGWITGHTYVVYGPLLNGCTTVVFEGTPAYPNYSRYWDIVDKYKVTQFYVAPTALRLLKRAGNSFIDGYSLKSLRALGSVGEPIAAEVWEWYSEQIGKNEIPICDTYWQTESGSHLVTPLAGGITPMKPGSASFPFFGIEPVILDPTTGKEVVGEHAEGVLAIKRPWPSFARTIWKNHDRYLDTYLNPYPGYYFTGDGAARDRDGYIWILGRVDDVVNVSGHRLSTAEIEAAIIEDSIVAECAVVGFNDDLTGQAVAAFVVLKNKTSWSTASEEELLEIKKHLVLTVRKDIGPFAAPKLIVLVDDLPKTRSGKIMRRILRKILAGESDQLGDVSTLSNPGVVKHLIDSVKL
>XP_001645141_Vanderwaltozyma_polyspora
MKDNTNNNNNNSNKKDYEYEHLTSTPIVIQKPIDDRLQPSLQHSYKPYLSGFEHYKQQYQLSIDDPESFFGTHARNHLDWSIPFNKVFIPDENGKPNFVNNNWFVNGQLNASYNCVDRHALSHPNKIALIYESDEPGKGYSLTYNQLLVQVSKVAQVLTYSMDVKKGDNVAVYMPMIPEAIITLLAIARVGAVHSVVFAGFSSNSLRDRINDANCKAVITTDESIRGGKIIETKKIVDDALKETPCVSNVLVYKRTENKNVNYVQGRDLDWDAELKKYKNYFPCTPVDSEHPLFLLYTSGSTGAPKGVQHSTAGYLLGAALTTKYTFDVHPEDIFFTAGDIGWITGHTYVVYGPLLNGCTTVIFEGTPTYPNCSRYWDIIDKYKVTQFYVAPTALRLLKRAGDSYIDGYNLSSLRALGSVGEPIAPEIWEWYSEKIGKNDIPICDTYWQTESGSHLITTFAGGATPMKPGSASFPFFGVEPVLLDANTGKEITDQDHCEGVLAIKRPWPSFARTIWKNHDRYTDTYLKPYPGYYFTGDGAARDKDGYIWILGRIDDVVNVSGHRLSTAEIESAIIEDATVAECAAVGFADDLTGQAVAAFVVLKNKSSWSTASEEELQEIKKHLILTVRKDIGPFAAPKLIVLVDDLPKTRSGKIMRRILRKILAGEADQLGDVSTLSNPGIVKHLIDSVKI
>XP_003683506_Torulaspora_delbrueckii
MSPSAVPSTEFAQGAMSKIEQLKQKILPTTDEVDQRDSVVEKQKESAREYEHLTSVPVVKQRPITDRLQKELAAHYSPHLDGIDEYNRLYKQSIQDPAKFFGDRARSFLNWTNDFDQVFVPDPVTGKPSFENNAWFLNGRLNACYNCVDRHALSTPNKTAIIYEGDEPGQGYSLTYRQLLEEVCKVAQVLYHSMGVRKGDTVAVYMPMIPQALVTLLAITRIGAVHSVIFAGFSSNSLRDRINDADSRVVITTDESKRGGKIVETKRIVDDALKEAPGVRNVLVYKRTNNPSVSYHSSRDLDWDNEVKKYKGYYPCEPVDSEHPLFLLYTSGSTGAPKGVQHSTAGYLLGALLTMRYTFDVHQPDVFFTAGDIGWITGHTYVVYGPLLYGCTTLVFEGTPAYPNFSRYWDIIDKYQVTQFYVAPTALRLLKRAGDSYLDGYSLKSLRCLGSVGEPIAAEVWEWFSQKIGKSQIPLVDTYWQTESGSHLVTPMAGGVTPMKPGSASFPFFGIETAILDPNNGKEIVGEHAEGVLAIKSAWPSFARTIWKNHDRYLDTYLRPYKNVYFTGDGAARDKDGYIWILGRVDDVVNVSGHRLSTAEIEAAIIEDSIVAECAVVGFNDDLTGQAVAAFVVLKNKSNWSNASEQELQNIKKHLIMTVRKDIGPFAAPKLIVLVDDLPKTRSGKIMRRILRKILAGEADQLGDVSTLSNPGVVRHLIDSVKL
>XP_037144864_Zygotorulaspora_mrakii
MSPIAAAALPKEIASSAMSKIDELKSKMSGADSTDSTAPAASGTGGGVSVDGTRKQKESAHEYEHLTSVPVVKQGTIADRLKPELASHYSPHLNGIEEYQTLYKESIENPGKFFGERAREFLNWFVDFDQVFIPDPATGKPSFENNAWFLNGQLNACYNCVDRHALSSPNKVAIIYEGDEPGQGYSLTYSQLLEEVCRVAQVLTNSMNVKKGDTVAVYMPMIPQAIITLLAIVRVGAIHSVIFAGFSSNSLRDRINDADSRVVITTDESKRGGKIVETKRIVDDALKETPNVRNVLVYKRTNNPNVNFKENRDLDWDIEIKKYKNYCPCEPVDSEHPLFLLYTSGSTGAPKGVQHSTAGYLLGALLSVRYTFDTHQEDVFFTAGDVGWITGHTYVVYGPLLYGCTTLVFEGTPTYPNYSRYWDIIDKYQVTQFYVAPTALRLLKRAGDSHIEGYSLKTLRSLGSVGEPIAAEVWDWYSEKIGKSQIPVVDTYWQTESGSHLVTPLAGGVTPMKPGSASFPFFGINPAILDPNTGNEIVGEHAEGVLAIKHAWPSFARSIWKNHDRFLDTYLRPYANHYFTGDGAARDKDGYIWILGRVDDVVNVSGHRLSTAEIEAAIIEDSIVAECAVVGFNDDLTGQAVAAFVVLKNKSSWSLASGQELQDIKKHLILTVRKDIGPFAAPKLIVLVDDLPKTRSGKIMRRILRKILANEADQLGDVSTLSNPGVVRHLIDSVKF
>XP_002495691_Zygosaccharomyces_rouxii
MTVNYVYAGMWRNLFPESICRLRDKRKEHIPYSMSPSTTATGTSPTGGTIGDLKARLVHAAERENTSPATTNNVSTEKDHEAETNTPTTDYDHLISVHTVQQKPITHRLQSELSCHYCPHISGFREYEKLYRESIDQPSEFFGNKARQFLNWFKDFDQVFIPDPRTGKPSLNNNAWFLNGQTNACYNCVDRHALETPDKPAIIYETDEPGQGYTLTYSELLEQVCQLAQVLRYSMGVRKGDTVAVYMPMIPQAVISLMAIARIGAIHSVVFAGFSCNSLRDRINDADSHVVITTDETKRGGKIVETKRIVDDALKETPGVSNVLVYRRTNNPRVPRQVSRDLDWDGELRKYKGYCPCEPVDSEHPLFLLYTSGSTGTPKGVQHSTAGYLLSALLTMRYSFDTHREDVFFTAGDVGWITGHTYVVYGPLLYGCTTLVFEGTPAYPTYARYWDIIDQYKVTQFYVAPTALRLLKRAGDSFIEGHSLQSLRALGTVGEPIAAEVWEWYSEKIGKNELPIVDTYWQTESGSHMLTPMAGGVTPMKPGSAGFPFIGIDSCILDPTTGQELTKPLVEGVLAVRCGWPSFARTIWKDHDRFLDTYLKPYPGYYFTGDGAARDKDGYIWILGRVDDVVNISGHRLSTAEIESAVLDDAIVAECAVVGFNDDLTGQAVAAFVVLKNKSSWSTASEEELLDIKKHLILAVRKDIGPFAAPKLIVLVDDLPKTRSGKIMRRILRKILAGECDQLGDVSTLSNPGVVRHLIDSVKL
>XP_003646633_Eremothecium_cymbalariae
MVTTSGVEANGRDRGDAVGVGGLLQDGGSGSKMEVEAELNDGGRLPKEYEHLTSVDIVQQKSIVNRLSPRVAPHYKPHIASFEEYKKLYADSMDDPERFFGDHARNFIDWFRPFDQVFLAGKDGLPSFDNNVWFINGQLNACYNMVDRHAMRDPDSVAIIYEADEPNQGCQLTYKELLEQVCKVAQVLQYSMGVRKGDTVAVYMPMIPQALITMLAISRIGAVHSVIFAGFSSNSLRDRINDANSQVVITTDESKRGGKTVETKRIVDDAVKEAPNVRHVLVYKRTNSPMVAYTSGRDLDWDTEVKKYKPYCPCEPVDSEHPLFLLYTSGSTGAPKGVQHSTAGYLLQAYLSMRYSFDVHKEDIFFTAGDIGWITGHTYVIYGPLFTGCTTVVFEGTPAYPTFSRYWQIVDKYKVTQFYVAPTALRFLKRAGDSYVEGYSLKSLRSLGSVGEPIAAEVWEWYSSSIGKNEIPIIDTYWQTESGAHLITPLAGGSTPMKPGAAGFPFFGIDAVILDPNTGEELIGPNVEGILAVKRPWPSFTRTIWNNHDRYLETYLKPYPGYYFTGDGAARDKDGFIWILGRVDDVVNVSGHRLSTAEIEAAIIEEGMVAECAVVGFSDDLTGQAIAAFVVLEQKSSWATASERELQDIKRHLILIVRKDIGPFAAPKLIVLVDDLPKTRSGKIMRRILRKILAGEADQLGDVSTLSNPGIVKHLIESIKL
>NP_984503_Eremothecium_gossypii
MVTSAGVGHAEYNNGADVQHADYAHLTSVGQVEQKPLGGRLGALAEYYKPNVASMEEYRAMHAQSITDPAAFYGERARTYVDWFRPFDAVFLPGPDGRPSFDNNAWFVNGQLNACYNLVDRHAARTPDKVAIIYEADEPGEGYSLTYRELLAQVCKVAQVLQYSMGVRKGDTVAVYMPMIPQALVTLLAISRIGAIHSVVFAGFSSNSLRDRINDARSEVVVTTDESKRGGKIIETKRIVDDAIKETPQLRKVLVYKRTCNPSVSYVADRDLDWDTEVKKYKSYCPCEPVDSEHPLFLLYTSGSTGAPKGVQHSTAGYLLQAYLSMLYSFDVHSDDIFFTAGDIGWITGHTYVVYGPLFSGCTTVVFEGTPAYPSYSRYWDIIDKYSVTQFYVAPTALRLLKRAGDSYVDGYSLRTLRSLGTVGEPIAAEVWEWYYTVIGKREIPVIDTYWQTESGAHLVTPLAGGSTPMKPGSASFPFFGIDLAILDPQTGEELLGPNVEGVLAVKQPWPSFTRTIWNNHDRYLDTYLNPYKGYYFAGDGAARDSQGFIWILGRVDDVVNVSGHRLSTAEVEAAIIQESMVAECAVVGFADELTGQAIAAFVVLKQKSSWNTASERELQEIKKHLILSVRRDIGPFAAPKLIVLVDDLPKTRSGKIMRRILRKILAGEADQLGDVSTLSNPGIVKHLIESVKF
>XP_451146_Kluyveromyces_lactis
MSPAVDTASTAKDPISVMKSNASAAAADQIKTHEYEHLTSVPIVQPLPITDRLSSEAAQKYKPNLPGGFEEYKSLHKESLENPAKFYHERAQLLNWFKPYDQVFIPDTEGKPTFENNAWFTNGQLNACYNLVDRHAFTQPNKVAILYEADEPGQGYSLTYAELLEQVCKVAQILQYSMNVKKGDTVAVYMPMIPQALITLLAITRIGAIHSVVFAGFSSNSLRDRINDAYSKTVITTDESKRGGKTIETKRIVDEALKDTPQVTNVLVFKRTHNENIKYIPGRDLDWDEEVKKYKSYTPCEPVDSEHPLFLLYTSGSTGAPKGVQHSTAGYLLQALLSMKYTFDIQNDDIFFTAGDIGWITGHTYCVYGPLLQGCTTLVFEGTPAYPNFSRYWEIVDKYQVTQFYVAPTALRLLKRAGDSFTEGFSLKSLRSLGSVGEPIAAEVWEWYSEKIGKNELPIVDTYWQTESGSHLVTPLAGGATPMKPGAAAFPFFGIDLAVLDPTTGIEQTGEHAEGVLAIKRPWPSFARTIWKNNDRFLDTYLKPYPGYYFTGDGVARDKDGFFWILGRVDDVVNVSGHRLSTAEIEAAIIEDDMVAECAVVGFNDELTGQAVAAFVVLKNKSSLTAASESELQDIKKHLIITVRKDIGPFAAPKLIVLVDDLPKTRSGKIMRRILRKILAGESDQLGDVSTLSNPGIVKHLIDSVKL
>XP_022675729_Kluyveromyces_marxianus
MSPAVNTATPQDPIITMKNASATDASSKEKKTFEYEHLTSVPVVHPIPITERLSAEAARNYKPNLPGGFEEYKALHKESLENPAKFYHERAQLLNWFKPYDQVFIPDSEGKPTFENNAWFTNGQLNACYNLVDRHAFSQPDKVAILYEADEPGQGYSLTYSELLEQVCKVAQVLQYSMNVRKGDTVAVYMPMIPEALITLLAITRIGAVHSVVFAGFSSNSLRDRINDAYSKTVITTDESKRGGKTIETKRIVDEAVKETPQVTNVLVYKRTHNKHIRYVPGRDLDWDEELKKYKSYYPCEPVDSEHPLFLLYTSGSTGAPKGVQHSTAGYLLQALLSMKYTFDVQKDDVFFTAGDIGWITGHTYCVYGPLLSGCTTLVFEGTPAYPSFSRYWEVIDKYQVTQFYVAPTALRLLKRAGDSYTEGFSLKSLRCLGSVGEPIAAEVWEWYSEKIGKNELPIVDTYWQTESGSHLVTPLAGGATPMKPGSAAFPFFGIDLAVLDPTTGEEQTGQHAEGVLAIKRPWPSFARTIWKNNDRFLDTYLKPYPGYYFTGDGVAKDKDGFFWILGRVDDVVNVSGHRLSTAEIEAAIIEDDMVAECAVVGFSDELTGQAVAAFVVLKNKSSLTAASDSELQDIKKHLILTVRKDIGPFAAPKLIVLVDDLPKTRSGKIMRRILRKILAGESDQLGDVSTLSNPGIVKHLIDSVKL
>XP_022627618_Lachancea_lanzarotensis
MPEHTVVHEAQNVVAREPPHHFFKSQPRPGHVKDAEQYMKMYKQSIEDPSGFFGPMAREHLHWDRPFTQVRAGSLQHGDSAWFLNGELNASYNCVDRHAFANPSKPALICEADDESENRVITFGELLRQVSEVAGVLKSWGVKKGDTVAVYLPMIAEAVVAMLAVARLGAIHSVIFAGFSAGSLKERVVDAGCKVVITCDEGRRGGKTVHTKKIVDEGLAGVDLVSKILVYQRTGSAGIPMKPGRDYWWHEESAKHGGYLPPTPVNSEDPLFLLYTSGSTGSPKGVVHTTAGYLLGAALTTKYVFDIHPEDVLFTAGDVGWITGHTYALYGPLALGTASIIFESTPAYPDYGRYWRIIERHKATHFYVAPTAMRLIKRVGEAEIAKYDTSSLRVLGSVGEPISPDLWEWYHEKVGNKNCVICDTMWQTESGSHLIAPLAGAVNTKPGSATVPFFGINACLIDPVSGEELKGNDVEGVLAVKDSWPSMARSVWNNHSRYIETYLKPYPGYYFTGDGAGRDHDGYYWIRGRVDDVVNVSGHRLSTAEIEAALVEHDGVSESAVVGITDELTGQAVIAFVSLKDGYLQDNASAGDVAHITPDNLRRELILQVRGEIGPFASPKSVVVVNDLPKTRSGKIMRRVLRKVASNEADQLGDMSTLANADCVPSIISAVETQFLAQKKK
>XP_002555520_Lachancea_thermotolerans
MTKQHKVVHEAHNVELREAPEHFYKSQPAPGHVTSMDQYREMYEQSIQDPEGFFGPMAREHLHWDRPFTKVCAGSLENGDASWFLNGELNASYNCVDRHAFANPSKPALIYEADDEKDNRVVTFGELLRQVSEVAGVLKSWGVKKGDTVAVYLPMIAEAVVAMLAVARLGAIHSVVFAGFSAGSLKERVVDAGSRVVITCDEGRRGGKTVHTKKIVDEGLAGVDSVSHILVFQRTGSAGIPMKPGRDFWWHEETAKHRGYLPPTPVNAEDPLFLLYTSGSTGSPKGVVHSTAGYLLGAALTTKYVFDIHPQDVLFTAGDVGWITGHTYALYGPLALGTATIIFESTPAYPDYGRYWRIIERHKATHFYVAPTALRLIKRVGEAEISKYDTSSLRVLGSVGEPISPDLWEWYHDKVGNKNCVICDTMWQTESGSHLIAPLAGAVGTKPGSATVPFFGVDACLIDPVSGEELKGNDVEGVLAVKSPWPSMARSVWNNHSRYIETYLKPYPGFYFTGDGAGRDHDGYYWIRGRVDDVVNVSGHRLSTAEIEAALGEHDGVSESAVVGITDELTGQAVIAFVSLKDGYLQENASEGDMAHITPDNLRRELVLQVRGEIGPFAAPKSVVVVNDLPKTRSGKIMRRVLRKVASNEADQLGDMSTLANPDCVPSIISAVENQFLIQKKK
>XP_020060507_Aspergillus_aculeatus
MADGSITPPKPAVVLEAHDVDTFHVPQAFHEKHPSGPHLKDLDEYKKLYDESIRSPNTFWARMARELLTFERDFQTVHTGSLENGDSAWFVEGRLNASFNCVDRHAIKNPNKVAIIYEADEPSEGRTITYGELLREVSRVAWVLKQQGVKKGDTVAIYLPMIPEALIAFLACARIGAVHSVVFAGFSSDSLRDRVLDAGSKVVITTDEGKRGGKVIGTKRIVDEALKQCPDVTGVLVYKRTGAEVPWTKGRDVWWHEEVEKYPNYFAPESMSSEDPLFLLYTSGSTGKPKGVMHTTAGYLLGAAMTGKYVFDIHDDDRYFCGGDVGWITGHTYVVYAPLLLGCSTVVFESTPAYPNFSRYWDVIEKHKVTQFYVAPTALRLLKRAGDEHIHHKMAHLRILGSVGEPIAAEVWKWYFEVVGKEEAHICDTYWQTETGSNVITPLGGITPTKPGSASLPFFGIEPAIIDPVSGEEISGNDVEGVLAFKQPWPSMARTVWGAHKRYMDTYLNVYKGYYFTGDGAGRDHDGYYWIRGRVDDVVNVSGHRLSTAEIEAALLEHHMVAEAAVVGIADELTGQAVNAFVALKEGNETTDQVRKDLIMQVRRSIGPFAAPKAVFVVEDLPKTRSGKIMRRILRKILSGEEDSLGDTSTLSDPSVVDKIIATVHASRGK
>XP_001271972_Aspergillus_clavatus
MSDGDVKPRKPAVVLEAHEVDTFHVPKAFYEKHPTGPHLKDLDEYKKLYEESIRHPDTFWACMARELLTFDKDFQTTHIGSLENGDNAWFVEGQLNASFNCVDRHAIKNPNKVAIIYEADEPSEGRIITYGELLREVSRVAWVLKQQGVKKGDTVAIYLPMIPEAVVAFLACSRIGAVHSVVFAGFSSDSLRDRVLDAGSKVVITTDEGKRGGKVIGTKRIVDEALKQCPDVTSVLVYKRTGAEVPWTQGRDVWWHEEVEKYPNYLAAEPMNSEDPLFLLYTSGSTGKPKGVMHTTAGYLLGAAMTGKYVFDIHDDDRFFCGGDVGWITGHTYVVYAPLLLGCSTVVFESTPAYPNFSRYWDVIEKHKVTQFYVAPTALRLLKRAGDEHIHHKMEHLRILGSVGEPIAAEVWKWYFEKVGKEEAHICDTYWQTETGSNVITPLGGITPTKPGSASMPFFGIEPAIIDPVSGEEISGNDVEGVLAFKQAWPSMARTVWGAHKRYMETYLNVYKGYYFTGDGAGRDHDGYYWIRGRVDDVVNVSGHRLSTAEIEAALIEHHQVAEAAVVGIADELTGQAVNAFVSLKEGTESSEQVRKDLVMQVRKSIGPFAAPKAVYVVEDLPKTRSGKIMRRILRKILSGEEDSLGDTSTLSDPSVVDKIIGTVHAARGK
>XP_001266911_Aspergillus_fischeri
MSDGDVKPPKPAVVVEAHDVDTFHVPKAFYEKHPSKTHLKDLDEYKKLYDESIRSPDTFWARMARELLTFEQDFQTTHVGSLENGDNAWFVEGRLNASFNCVDRHAIKNPNKVAIIYEADEPNEGRIITYGELLREVSRVAWVLKQQGVKKGDTVAIYLPMIPEAVVAFLACARIGAVHSVVFAGFSSDSLRDRVLDAGSKVVITTDEGKRGGKVIGTKRIVDEALKQCPDVTSVLVYKRTGAEVPWTNGRDIWWHEEVEKYPCYLAPESMNSEDPLFLLYTSGSTGKPKGVMHTTAGYLLGAAMTGKYVFDIHDDDRFFCGGDVGWITGHTYVVYAPLLLGCSTVVFESTPAYPNFSRYWDVIEKHKVTQFYVAPTALRLLKRAGDEHIHHKMEHLRILGSVGEPIAAEVWKWYFEKVGKEEAHICDTYWQTETGSNVITPLGGITSTKPGSASLPFFGIEPAIIDPVSGEEISGNDVEGVLAFKQPWPSMARTVWGAHKRYMDTYLNVYKGYYFTGDGAGRDHDGYYWIRGRVDDVVNVSGHRLSTAEIEAALLEHHQVAEAAVVGIADELTGQAVNAFVSLKEGNETTEQVRKDLVMQVRKSIGPFAAPKAVYVVEDLPKTRSGKIMRRILRKILSGEEDSLGDISTLSDPSVVDKIIETVHAARAK
>XP_041143483_Aspergillus_flavus
MADGNVMPPKPSVVLEAHEVDTFHVPKAFYEKHPTGTHLKDLDEYKKLYDESIRSPQTFWARMARELLSFDKDFQTTHTGSLENGDSAWFVEGRLNAAYNCVDRHALKNPDKVAIIYEADEPNEGRTITYGELLREVSRVAWVLKQQGVKKGDTVAIYLPMIPEAVVAFLACSRIGAIHSVVFAGFSSDSLRDRVIDAGSKVVITTDEGKRGGKVIGTKRIVDEALKQCPDVTSVLVYKRTGTEVPWTQGRDVWWHEEVEKYPNYFPPESVSSEDPLFLLYTSGSTGKPKGVMHTTAGYLLGAAMTGKYVFDIHDDDRFFCGGDVGWITGHTYVVYAPLLLGCSTVVFESTPAYPNFSRYWDVIEKHQVTQFYVAPTALRLLKRAGDEHIHHKMAHLRILGSVGEPIAAEVWKWYFEKVGKEEAHICDTYWQTETGSNVITPLGGITPTKPGSASLPFFGIEPAIIDPVSGEEISGNDVEGVLAFKQPWPSMARTVWGAHKRYMDTYLNVYKGYYFTGDGAGRDHDGYYWIRGRVDDVVNVSGHRLSTAEIEAALLEHHMVAEAAVVGIADELTGQAVNAFVSLKEGNETNEQVRKDLVMQVRKSIGPFAAPKAVFVVDDLPKTRSGKIMRRILRKILSGEEDSLGDTSTLSDPSVVDKIIETVHTARGK
>XP_751720_Aspergillus_fumigatus
MSDGDVKPAKPAVVLEANDVDTFHVPKAFYEKHPSKTHLKDLDEYKKLYDESIRSPDTFWARMARELLTFDKDFQTTHIGSLENGDNAWFVEGRLNASFNCVDRHAIKNPNKVAIIYEADEPNEGRIITYGELLREVSRVAWVLKQRGVKKGDTVAIYLPMIPEAVVAFLACARIGAIHSVVFAGFSSDSLRDRVLDAGSKVVITTDEGKRGGKVIGTKRIVDEALKQCPDVTSVLVYKRTGAEVPWTNGRDIWWHEEVEKYPCYVAPESMSSEDPLFLLYTSGSTGKPKGVMHTTAGYLLGAAMTGKYVFDIHDDDRFFCGGDVGWITGHTYVVYAPLLLGCSTVVFESTPAYPNFSRYWDVIEKHKVTQFYVAPTALRLLKRAGDEHIHHKMEHLRILGSVGEPIAAEVWKWYFEKVGKEEAHICDTYWQTETGSHVISPLGGITSTKPGSASLPFFGIEPAIIDPVSGEEISGNDVEGVLAFKQPWPSMARTVWGAHKRYMDTYLNVYKGYYFTGDGAGRDHDGYYWIRGRVDDVVNVSGHRLSTAEIEAALIEHHQVAEAAVVGIADELTGQAVNAFVSLKDGNETTEQVRKDLVMQVRKSIGPFAAPKAVFVVEDLPKTRSGKIMRRILRKILSGEEDSLGDTSTLSDPSVVNKIIETVHAARAK
>XP_663230_Aspergillus_nidulans
MSDGPIAPPKPAVVAEAHEVDTFHVPKAFFDKHPSGPHLKNLDEYKKLYEESIRSPDVFWARKARELLTFDKDFQTTRIGSLENGDVAWFPEGRLNASFNCVDRHAIKNPNKVAIIYEADEPNEGRTITYGELLREVSRVAWVLKQRGVKKGDTVAIYLPMIPEAIIAFLACSRIGAVHSVVFAGFSSDSLRDRVLDAGSKVVITTDEGKRGGKVIGTKRIVDEGLKQCPDVSTVLVYKRTGAEVPWTEGRDIWWHEEVEKYPAYIAPDSVNSEDPLFLLYTSGSTGKPKGVMHTTAGYLLGAAMTGKYVFDIHDDDRYFCGGDVGWITGHTYVVYAPLLLGCSTVVFESTPAYPDFSRYWDVIEKHKVTQFYVAPTALRLLKRAGDHHIHHKMEHLRVLGSVGEPIAAEVWKWYFEKVGKEEAHICDTYWQTETGSNVITPLAGVTPTKPGSASLPFFGIEPAIIDPVSGEEISGNDVEGVLAFKQPWPSMARTVWGAHKRYMDTYLNVYKGYYFTGDGAGRDHEGYYWIRGRVDDVVNVSGHRLSTAEIEAALIEHPMVAEAAVVGIADELTGQAVNAFVSLKEGNETNDQVRKDLILQVRKSIGPFAAPKAVFVVDDLPKTRSGKIMRRILRKILSGEEDSLGDISTLSDPSVVERIIATVHASRGK
>XP_001401926_Aspergillus_niger
MADGSVMPPKSSVVVEAHEVDTFHVPEAFHQKHPTGTHLKDLDEYKKLYEESIRSPDTFWARMARELLHFDQDFQTTHSGSLENGDNAWFVEGRLNASYNCVDRHAFKNPDKVAIIYEADEPSEGRTITYGELLREVSRVAWVLRQQGVKKGDTVAIYLPMIPEAIVAFLACSRIGAVHSVVFAGFSSDSLRDRVLDAGSKVVITTDEGKRGGKVIGTKRIVDEALKQCPDVTSVLVYKRTGAEVPWTKGRDVWWHEEVEKYPNYLAPEPVNSEDPLFLLYTSGSTGKPKGVMHTTAGYLLGAAMTGKYVFDIHDDDRYFCGGDVGWITGHTYVVYAPLLLGCSTVVFESTPAYPNFSRYWDVIEKHKVTQFYVAPTALRLLKRAGDEHIHHKMAHLRVLGSVGEPIAAEVWKWYFEVVGKEEAHICDTYWQTETGSNVITPLGGITPTKPGSASLPFFGIEPAIIDPVSGEEITGNDVEGVLAFKQPWPSMARTVWGAHKRYMDTYLNVYKGYYFTGDGAGRDHDGYYWIRGRVDDVVNVSGHRLSTAEIEAALIEHHMVAEAAVVGIADELTGQAVNAFVALKEGNETSDQVRKDLIMQVRRSIGPFAAPKAVYVVEDLPKTRSGKIMRRILRKILSGEEDSLGDTSTLSDPSVVDKIIATVHAARGK
>XP_015400811_Aspergillus_nomiae
MISTRMLTFSSGTRISFLPLNLFSLKTVVFRGLSSSSGISLARYQIMADGNVMPPKPSVVVEAHEVDTFHVPKAFYEKHPTGTHLKDLDEYKKLYDESIRSPQTFWARMARELLSFDKDFQTTQSGSLENGDTAWFVEGRLNAAFNCVDRHALKNPDKVAIIYEADEPNEGRTITYGELLREVSRVAWVLKQQGVRKGDTVAIYLPMIPEAIVAFLACARIGAIHSVVFAGFSSDSLRDRVIDAGSKVVITTDEGKRGGKVIGTKRIVDEALKQCPDVSSVLVYKRTGTEVPWTQGRDVWWHEEVEKYPNYFPPESVSSEDPLFLLYTSGSTGKPKGVMHTTAGYLLGAAMTGKYVFDIHDDDRFFCGGDVGWITGHTYVVYAPLLLGCSTVVFESTPAYPNFSRYWDVIEKHQVTQFYVAPTALRLLKRAGDEHIHHKMAHLRVLGSVGEPIAAEVWKWYFEKVGKEEAHICDTYWQTETGSNVITPLGGITPTKPGSASLPFFGIEPAIIDPVSGEEISGNDVEGVLAFKQPWPSMARTVWGAHKRYMDTYLNVYKGYYFTGDGAGRDHDGYYWIRGRVDDVVNVSGHRLSTAEIEAALIEHHMVAEAAVVGIADELTGQAVNAFVALKEGNETNEQVRKDLVMQVRKSIGPFAAPKAVFVVDDLPKTRSGKIMRRILRKILSGEEDSLGDISTLSDPSVVSKIIETVHAARGK
>XP_001820206_Aspergillus_oryzae 
MADGNVMPPKPSVVLEAHEVDTFHVPKAFYEKHPTGTHLKDLDEYKKLYDESIRSPQTFWARMARELLSFDKDFQTTHTGSLENGDSAWFVEGRLNAAYNCVDRHALKNPDKVAIIYEADEPNEGRTITYGELLREVSRVAWVLKQQGVKKGDTVAIYLPMIPEAVVAFLACSRIGAIHSVVFAGFSSDSLRDRVIDAGSKVVITTDEGKRGGKVIGTKRIVDEALKQCPDVTSVLVYKRTGTEVPWTQGRDVWWHEEVEKYPNYFPPESVSSEDPLFLLYTSGSTGKPKGVMHTTAGYLLGAAMTGKYVFDIHDDDRFFCGGDVGWITGHTYVVYAPLLLGCSTVVFESTPAYPNFSRYWDVIEKHQVTQFYVAPTALRLLKRAGDEHIHHKMAHLRILGSVGEPIAAEVWKWYFEKVGKEEAHICDTYWQTETGSNVITPLGGITPTKPGSASLPFFGIEPAIIDPVSGEEISGNDVEGVLAFKQPWPSMARTVWGAHKRYMDTYLNVYKGYYFTGDGAGRDHDGYYWIRGRVDDVVNVSGHRLSTAEIEAALLEHHMVAEAAVVGIADELTGQAVNAFVSLKEGNETNEQVRKDLVMQVRKSIGPFAAPKAVFVVDDLPKTRSGKIMRRILRKILSGEEDSLGDTSTLSDPSVVDKIIETVHTARGK
>XP_040643483_Aspergillus_ruber
MSEGDVMPPKPAVVSEAHDVDTFNIPKAFYDKHPTGTHLKDLDEYKKLHEESIRSPDTFWARMARELLTFDKDFQTTRSGSFANGDVAWFVEGRLNASFNCVDRHALKDPNKTAIIYEADEPSEGRTITYGELLREVSRVAWALKQQGVKKGDTVAIYLPMIPEALIAFLACSRIGAVHSVIFAGFSSDSLRDRVLDAGSKVVITADEGRRGGKVIGTKRIVDEALKQCPDVTSVLVFKRTGAEVPWTAGRDLWWHEEVEKYPNYFPPEPVNSEDPLFLLYTSGSTGKPKGVMHTTAGYLLGAAMTGKHVFDIHDDDRFFCGGDVGWITGHTYVVYAPLLLGCATVVFESTPAYPNFSRYWDVIEKYQVTQFYVAPTALRLLKRAGDEHIKHQMEHLRILGSVGEPIASEVWKWYFEKVGKEEAHICDTYWQTETGSHVITPLGGITPTKPGSASLPFFGIEPAIIDPVSGDEITGNDVEGVLAFKQPWPSMARTVWGAHKRYMDTYLNVYKGYYFTGDGAGRDKDGYYWIRGRVDDVVNVSGHRLSTAEIEAALIEHPQVAEAAVVGIADELTGQTVNAFVSLKEGNETNEQVRKDLVMQVRKSIGPFAAPKAVFVVDDLPKTRSGKIMRRVLRKILSGEEDSLGDTSTLSDPSVVNRIIDTVHASRK
>XP_040703286_Aspergillus_sydowii
MSDGPIAPPKPAVVAEAHEVDTFHVPKAFYDKHPVKTGPHLKDLNEYKKLYEESIRNPDQFWAHHARQLLSFDRDFQTTRLGSLENGDVAWFPEGQINASYNCVDRHAIKNPNKVAIIYEADEPNEGRTITYGELLREVSRVAWVLKQRGVKKGDTVGIYMPMIPEALVAFLACSRIGAVHSVVFAGFSSDSLRDRVLDAGSKVVITTDEGKRGGKIIGTKRIVDEGLKQCPDVSTVLVYKRTGAEVPWTEGRDIWWHDEVEKYPSYIAPEPVNSEDPLFLLYTSGSTGKPKGVMHTTAGYLLGAAMTGKYVFDIHDDDRYFCGGDVGWITGHTYVVYAPLLLGVATVVFESTPAYPNFSRYWDVIEKHKVTQFYVAPTALRLLKRAGDEHIHHKMEHLRILGSVGEPIAAEVWKWYFEKVGKEDAHICDTYWQTETGSHVITPLGGITPTKPGSASLPFFGIEPAIIDPVSGEEISGNDVEGVLAFKQPWPSMARTVWGAHKRYMDTYLNVYKGYYFTGDGAGRDHEGYYWIRGRVDDVVNVSGHRLSTAEIEAALLEHNMVAEAAVVGITDELTGQAVNAFVSLKEGNETSDQVRKDLVLQVRKSIGPFAAPKAVFVVDDLPKTRSGKIMRRILRKILSGEEDSLGDISTLSDPSVVAKIISTVHASRGK
>XP_001213148_Aspergillus_terreus
MSEGNVMPPKSSVVVEAHEVDTFHVPKAFYEKHPTGTHLKDLDEYKKLYEESIRNPDTFWARMARELLTFDKDFQTTHVGSLANGDNAWFVEGRLNASFNCVDRHALKNPDKVAIIYEADEPNEGRTITYGELLREVSRVAWVLKQHGVKKGDTVAIYLPMIPEAIIAFLACSRIGAVHSVVFAGFSSDSLRDRVLDAGSKVVITTDEGKRGGKIIGTKRIVDEALKQCPDVSSVLVYKRTGAEVPWTQGRDIWWHEEVEKYPNYLAPESMSSEDPLFLLYTSGSTGKPKGVMHTTAGYLLGAAMTGKYVFDIHDDDRYFCGGDVGWITGHTYVVYAPLLLGCATVVFESTPAYPNFSRYWDVIEKHKVTQFYVAPTALRLLKRAGDEHIHHKMAHLRILGSVGEPIAAEVWKWYFEKVGKEEAHICDTYWQTETGSNVITPLGGITPTKPGSASLPFFGIEPAIIDPVSGEEISGNDVEGVLAFKQPWPSMARTVWGAHKRYMDTYLNVYKGYYFTGDGAGRDHEGYYWIRGRVDDVVNVSGHRLSTAEIEAALLEHHMVAEAAVVGIADELTGQAVNAFVALKEGNETTEQVRKDLVMQVRKSIGPFAAPKAVFVVDDLPKTRSGKIMRRILRKILSGEEDSLGDTSTLSDPSVVDKIIQTVHAARGK
>XP_022487426_Penicillium_arizonense
MSDGPVAPPKPAVVLEAHEVDTFHVPKAFHEKHPTGTHIKDMAEYQKLYDESIKSPDTFWARMARELLTFDRDFETTHHGSFENGDNAWFVEGRLNASYNCVDRHALKNPDKVAIIYEADEPNEGRTITYGELMREVSRVAWTLKERGVKKGDTVGIYLPMIPEAVIAFLACSRIGAVHSVVFAGFSSDSLRDRVLDASSKVVITSDEGKRGGKVIGTKRIVDEAMKQCPDVTTVLVYKRTGAEVPWTPGRDIWWHEEVEKYPNYLAPEPVNSEDPLFLLYTSGSTGKPKGVMHTTAGYLLGAAMTGKYVFDIHDDDRYFCGGDVGWITGHTYVVYAPLLLGCATVVFESTPAYPNFSRYWDVIDKYDVTQFYVAPTALRLLKRAGGEHIHHKMKSLRVLGSVGEPIAAEVWKWYFEAVGKEEAHVCDTYWQTETGSNVITPLGGITPTKPGSASLPFFGIEPAIIDPVSGEEILGNDVEGVLAFKQPWPSMARTVWGAHKRYMDTYLNVYKGYYFTGDGAGRDHDGYYWIRGRVDDVVNVSGHRLSTAEIEAALLEHPMVAEAAVVGIADELTGQAVNAFVALKDGNETNDQVRKDLSMQVRKSIGPFAAPKAVFVVEDLPKTRSGKIMRRILRKILSGEEDSLGDTSTLSDPSVVDTIIATVHAARQK
>XP_014535945_Penicillium_digitatum
MSDGPIQPLKPIVVHEAHEVDTFHVPKAFHDKHPTGTHLKDIDEYKKLYEESIKSPDTFWARMARELLTFDKDFETTHHGSFENGDNAWFVEGRLNASFNCVDRHALKNPDKVAIIYEADEPNEGRKITYGELMREVSRVAWTLKERGVKKGDTVAIYLPMIPEAVIAFLACSRIGAVHSVVFAGFSSDSLRDRVLDASSKVVITSDEGKRGGKVIGTKKIVDEAMKQCPDVHTVLVFKRTGAEVPWTAGRDIWWHEEVEKYPNYLAPEPVSSEDPLFLLYTSGSTGKPKGVMHTTAGYLLGAAMTGKYVFDIHDDDRYFCGGDVGWITGHTYVVYAPLLLGCATVVFESTPAYPNFSRYWDVIDKHDVTQFYVAPTALRLLKRAGDEHIHHKMSSLRILGSVGEPIAAEVWKWYFESVGKEEAHICDTYWQTETGSNVITPLGGITPTKPGSASLPFFGIEPAIIDPVSGEEILGNDVEGVLAFKQPWPSMARTVWGAHKRYMDTYLNVYKGYYFTGDGAGRDHEGYYWIRGRVDDVVNVSGHRLSTAEIEAALLEHPAVAEAAVVGIADELTGQAVNAFVALKETNASEQISKDLAMQVRKSIGPFAAPKAVFIVDDLPKTRSGKIMRRILRKILSGEEDSLGDTSTLSDPSVVDRIIKTVHLARQK
>XP_016594601_Penicillium_expansum
MSDGPIKPSKPAVVHEAHEVDTFHVPKAFHDKHPTGTHLKDLDEYKKLYEESIKSPNTFWARMARELLTFDKDFETTHHGSFENGDNAWFVEGRLNASFNCVDRHALKNPDKVAIIYEADEPNEGRKITYGELMREVSRVAWTLKERGVKKGDTVAIYLPMIPEAVIAFLACSRIGAVHSVVFAGFSSDSLRDRVLDASSKVVITSDEGKRGGKVIGTKKIVDEAMKQCPDVHTVLVFKRTGAEVPWTAGRDIWWHEEVEKYPNYLAPEPVSSEDPLFLLYTSGSTGKPKGVMHTTAGYLLGAAMTGKYVFDIHDDDRYFCGGDVGWITGHTYVVYAPLLLGCATVVFESTPAYPNFSRYWDVIDKHDVTQFYVAPTALRLLKRAGDEHIHHKMSSLRILGSVGEPIAAEVWKWYFESVGKEEAHICDTYWQTETGSNVITPLGGITPTKPGSASLPFFGIEPAIIDPVSGEEILGNDVEGVLAFKQPWPSMARTVWGAHKRYMDTYLNVYKGYYFTGDGAGRDHEGYYWIRGRVDDVVNVSGHRLSTAEIEAALLEHPAVAEAAVVGISDELTGQAVNAFVALKETNASEQISKDLAMQVRKSIGPFAAPKAVFVVDDLPKTRSGKIMRRILRKILSGEEDSLGDTSTLSDPSVVDRIIETVHAARRK
>XP_040649427_Penicillium_griseofulvum
MSDGPIQPPKPAVVQEAHEVDTFHVPKAFHDKHPTGTHLKDIDEYKKLYEESIKSPDTFWARMARELLTFDKDFETTHHGSFENGDNAWFVEGRLNASFNCVDRHALKNPDKVAIIYEADEPNEGRKITYGELMREVSRVAWTLKERGVKKGDTVGIYLPMIPEAVIAFLACSRIGAVHSVVFAGFSSDSLRDRVLDAASKVVITSDEGKRGGKVIGTKKIVDEAMKQCPDVHTVLVFKRTGAEVPWTAGRDIWWHEEVEKYPNYLAPEPVSSEDPLFLLYTSGSTGKPKGVMHTTAGYLLGAAMTGKYVFDIHDDDRYFCGGDVGWITGHTYVVYAPLLLGCATVVFESTPAYPNFSRYWDVIDKHDVTQFYVAPTALRLLKRAGDEHIHHKMKSLRILGSVGEPIAAEVWKWYFESVGKEEAHICDTYWQTETGSNVITPLGGITPTKPGSASLPFFGIEPAIIDPVSGEEILGNDVEGVLAFKQPWPSMARTVWGAHKRYMDTYLNVYKGYYFTGDGAGRDHDGYYWIRGRVDDVVNVSGHRLSTAEIEAALLEHPSVAEAAVVGISDELTGQAVNAFVALKESNGTTEQISKDLAMQVRKSIGPFAAPKAVFVVEDLPKTRSGKIMRRILRKILSGEEDSLGDTSTLSDPSVVDKIIETVHTARRK
>XP_038930410_Penicillium_roqueforti
MSDGPVSPPKPAVVHEAHDVDTFHVPKAFHDKHPTGTHLKDMEDYKTLYQESIKSPDTFWARMARELLTFDRDFETTHYGSFENGDNAWFVEGRLNASFNCVDRHALKNPDKVAIIYEADEPSEGRNITYGELLREVSRVAWTLKERGVKKGDTVAIYLPMIPEAVIAFLACSRIGAVHSVVFAGFSSDSLRDRVLDASSKVVITSDEGKRGGKVIGTKKIVDEAMKQCPDVHSVLVFKRTGAEVPWTAGRDLWWHEEVEKYPNYIAPEMVSSEDPLFLLYTSGSTGKPKGVMHTTAGYLLGAAMTGKYVFDIHSDDRYFCGGDVGWITGHTYVVYAPLLLGCSTVVFESTPAYPNFSRYWDVIEKHNVTQFYVAPTALRLLKRAGDEHIHHKMRSLRILGSVGEPIAAEVWKWYFESVGKEEAHICDTYWQTETGSNVITPLGGITPTKPGSASLPFFGIEPAIIDPVSGEEILGNDVEGVLAFKQPWPSMARTVWGAHKRYMDTYLNVYKGYYFTGDGAGRDHDGYYWIRGRVDDVVNVSGHRLSTAEIEAALLEHPGVAEAAVVGIADELTGQAVNAFVALKEGSATENISKDLAMQVRKSIGPFAAPKAVFVVDDLPKTRSGKIMRRILRKILSGEEDSLGDISTLSHPSVVEKIIATVHAARQK
>XP_002564696_Penicillium_rubens
MSDGPIQPPKPAVVHEAHEVDTFHVPKAFHDKHPSGTHIKDIEEYKKLYEESIKSPDTFWARMARELLTFDKDFETTHHGSFENGDNAWFVEGRLNASFNCVDRHALKNPDKVAIIYEADEPNEGRKITYGELMREVSRVAWTLKERGVKKGDTVGIYLPMIPEAVIAFLACSRIGAVHSVVFAGFSSDSLRDRVLDASSKVIITSDEGKRGGKIIGTKKIVDEAMKQCPDVHTVLVYKRTGAEVPWTAGRDIWWHEEVEKYPNYLAPESVSSEDPLFLLYTSGSTGKPKGVMHTTAGYLLGAAMTGKYVFDIHDDDRYFCGGDVGWITGHTYVVYAPLLLGCATVVFESTPAYPNFSRYWDVIDKHDVTQFYVAPTALRLLKRAGDEHIHHKMHSLRILGSVGEPIAAEVWKWYFECVGKEEAHICDTYWQTETGSHVITPLGGITPTKPGSASLPFFGIEPAIIDPVSGEEIVGNDVEGVLAFKQPWPSMARTVWGAHKRYMDTYLNVYKGYYFTGDGAGRDHDGYYWIRGRVDDVVNVSGHRLSTAEIEAALLEHPSVAEAAVVGIADELTGQAVNAFVSLKEGKPTEQISKDLAMQVRKSIGPFAAPKAVFVVDDLPKTRSGKIMRRILRKILSGEEDSLGDTSTLSDPSVVDKIIETVHSARQK
>XP_040815732_Penicillium_solitum
MSDGPIQPPKPAVVHEAHAVDTFHVPKAFHDKHPTGTHIKDIEEYKKLYEESIKSPDTFWARMARELLTFDKDFETTHHGSFENGDNAWFVEGRLNASFNCVDRHALKNPDKVAIIYEADEPSEGRKITYGELMREVSRVAWTLKERGVKKGDTVGIYLPMIPEAVIAFLACSRIGAVHSVVFAGFSSDSLRDRVLDAASKVVITTDEGKRGGKVIGTKKIVDEAMKQCPDVHTVLVFKRTGAEVPWTAGRDIWWHEEVEKYPNYIAPEPVSSEDPLFLLYTSGSTGKPKGVMHTTAGYLLGAAMTGKYVFDIHDDDRYFCGGDVGWITGHTYVVYAPLLLGCATVVFESTPAYPNFSRYWDVIDKHDVTQFYVAPTALRLLKRAGDEHIHHKMSSLRILGSVGEPIAAEVWKWYFESVGKEEAHICDTYWQTETGSNVITPLGGITPTKPGSASLPFFGIEPAIIDPVSGEEILGNDVEGVLAFKQPWPSMARTVWGAHKRYMDTYLNVYKGYYFTGDGAGRDHDGYYWIRGRVDDVVNVSGHRLSTAEIEAALLEHPAVAEAAVVGIADELTGQAVNAFVALKEGNGSEQISKDLAMQVRKSIGPFAAPKAVFVVDDLPKTRSGKIMRRILRKILSGEEDSLGDTSTLSDPSVVDRIIETVHAARQK
>XP_022583567_Penicilliopsis_zonata
MSDGAVKPRSRVVLEAHEVDTFHVPQAFYEKHPTRPHLKDLDEYKTLYEESIRNPDQFWARMARDLLTFERDFQTTHIGSFENGDNAWFVEGRLNASFNCVDRHAIKNPDKVAIIYEADEPNEGRSITYGELLRDVSRVAWTLKQQGVQKGDTVAIYLPMIPEALVAFLACARIGAVHSVVFAGFSSDSLRDRVLDARSKVVITSDEGRRGGKIIGTKRIVDEALKQCPEVSTVLVYKRTGAEVPWTKGRDLWWHEEVEKYPNYIAPESMNSEDPLFLLYTSGSTGKPKGVMHTTAGYLIGAAMTGKYVFDIHENDRYFCGGDVGWITGHTYVVYAPLLLGCSTVVFESTPAYPNFSRYWDVIEKHQVTQFYVAPTALRLLKRAGDEHIHHKMEHLRVLGSVGEPIAAEVWKWYFESVGKEEAHICDTYWQTETGSNVITPLGGITPTKPGSASLPFFGIEPAIIDPVSGEEITGNDVEGVLAFKQPWPSMARTVWGAHRRYMDTYLNVYKGYYFTGDGAGRDHDGYYWIRGRVDDVVNVSGHRLSTAEIEAALLEHHQVAEAAVVGIADELTGQAVNAFVALKSGSETTEQVRKDLVMQVRKSIGPFAAPKAVFVVEDLPKTRSGKIMRRILRKILSGEEDSLGDTSTLSDPSVVDKIIDTVHAAKKP
>XP_016616862_Cladophialophora_bantiana
MSEGDVQPPKKGPVVAEAHEVDTFHVPKPFFTKGPGQAHIKDLDEYYAMYKESIEQPDKFWGKMARELLDWDKDFKTVRSGSFTNGDAAWFLEGRLNASYNCIDRHAIKNPDKPAVIYEADEPGEGRVLTYGELLREVSRVAYTLKQMGVRKGDTVALYLPMIPEAVISFLAVTRIGAVHSVVFAGFSSGSLADRIIDANSKVVITTDEGKRGGKLIGTKKIVDEALKKCPGVTHVLVYQRTGADVPWTKGRDYWWHEETAKYPAYIPPESMASEDPLFLLYTSGSTGKPKGVMHSTAGYLIGAAATGKYVFDIHDDDVFFCGGDVGWITGHTYVVYAPLLLGVATVVFEGTPAYPNFSRYWDVIDKHSVTQFYVAPTALRLLKRAGDEHIHHQLHKLRVLGSVGEPIAAEVWKWYFEAVGKEEAHIVDTYWQTETGSHVITPLAGVTPTKPGSASLPFFGIEPAIIDPVSGKEIEGNDVEGVLAFKQPWPSMARTVWGAHQRYMDTYLNVYKGYYFTGDGAGRDHEGYYWIRGRVDDVVNVSGHRLSTAEIEAALIEHEGVAEAAVVGINDELTGQAVNAFVSLKDGVDSGEQTRKDLILQVRKSIGPFAAPKAIFVVDDLPKTRSGKIMRRILRKILSGEQDSLGDTTTLSDPSVVDRIIETVRTSKKK
>XP_008722785_Cladophialophora_carrionii
MSEGDVAPPNPKKDGPVVAEAHQVDTYHVPKPFWKKGPGKAHIKDLDEYWAMYKESIEQPDKFWGKMARELLDWQRDFKTVHSGTLANGDNAWFLEGQLNASYNCVDRHAIKNPDKPAIIYEADEPSEGRVLTYGELLREVSRVAYTLTQMGVKKGDTVALYLPMIPEAVISFLAVTRIGAVHSVVFAGFSAGSLADRIIDANSKVVITTDEGKRGGKLIGTKKIVDEALKKCPDVHRVLVYKRTGADVPWTKGRDFWWHEETAKYPSYIPPEPVASEDPLFLLYTSGSTGKPKGVMHSTAGYLLGAAATGKYVFDIHDGDVFFCGGDVGWITGHTYVVYAPLLLGVATVVFEGTPAYPNFSRYWDVIDKHNVTQFYVAPTALRLLKRAGDEHIHHQLHKLRVLGSVGEPIAAEVWKWYFESVGKEEAHIVDTYWQTETGSHVITPMAGITPTKPGSASLPFFGIEPAIIDPVSGKEIEGNDVEGVLAFKQAWPSMARTVWGAHQRYMDTYLNVYKGYYFTGDGAGRDHEGYYWIRGRVDDVVNVSGHRLSTSEIEAALIEHDGVAEAAVVGINDELTGQAVNAFVSLKDGVDPGEQIRKDLILQVRKSIGPFAAPKAIFVVDDLPKTRSGKIMRRILRKILSGEEDSLGDTSTLSDPGVVDKIIETVKASKKK
>XP_016255873_Cladophialophora_immunda
MSEGDVKPPKKGPVVAEAHEVDTFHVPKPFFTKGPGKAHIKDLDEYYAMYKESIEQPDKFWAKMARDLLDWEKDFKTVRSGSFTNGDAAWFLEGRLNASYNCIDRHAIKNPDKPAVIYEADEPGEGRVLTYGELLREVSRVAYTLKQMGVRKGDTVALYLPMIPEAVISFLAVTRIGAVHSVVFAGFSSGSLADRIIDANSKVVITTDEGKRGGKLIGTKKIVDEALKKCPGVTHVLVYQRTGADVPWTKGRDWWWHEETAKYPAYIPPESMASEDPLFLLYTSGSTGKPKGVMHSTAGYLLGAAATGKYVFDIHDDDVFFCGGDVGWITGHTYVVYAPLLLGVATVVFEGTPAYPNFSRYWDVIDKHSVTQFYVAPTALRLLKRAGDEHIHHQLSKLRVLGSVGEPIAAEVWKWYFEAVGKEEAHIVDTYWQTETGSHVITPLAGVTPTKPGSASLPFFGIEPAIIDPVSGEEIEGNDVEGVLAFKQPWPSMARTVWGAHQRYMDTYLNVYKGYYFTGDGAGRDHEGYYWIRGRVDDVVNVSGHRLSTAEIEAALIEHEGVAEAAVVGINDELTGQAVNAFVSLKDGVDAGEPIRKDLILQVRKSIGPFAAPKAVFVVDDLPKTRSGKIMRRILRKILSGEEDSLGDISTLSDPSVVDKIIETVKSSKKK
>XP_007750003_Cladophialophora_psammophila
MSEGDVQPPKKGPVVAEAHEVDTFHVPKPFFTKGPGQAHIKDLDEYYAMYKESIEQPDKFWGKMARELLDWDKDFKTVRSGSFTNGDAAWFLEGRLNASYNCIDRHAIKNPDKPAVIYEADEPGEGRVLTYGELLREVSRVAYTLKQMGVRKGDTVALYLPMIPEAVISFLAVTRIGAVHSVVFAGFSSGSLADRIIDANSRVIITTDEGKRGGKLIGTKKIVDEALKKCPGVTHVLVYQRTGADVPWTKGRDYWWHEETAKYPAYIPPESMASEDPLFLLYTSGSTGKPKGVMHSTAGYLIGAAATGKYVFDIHDDDVFFCGGDVGWITGHTYVVYAPLLLGVATVVFEGTPAYPNFSRYWDVIDKHSVTQFYVAPTALRLLKRAGDEHIHHQLHKLRVLGSVGEPIAAEVWKWYFEAVGKEEAHIVDTYWQTETGSHVITPLAGVTPTKPGSASLPFFGIEPAIIDPVSGKEIEGNDVEGVLAFKQPWPSMARTVWGAHQRYMDTYLNVYKGYYFTGDGAGRDHEGYYWIRGRVDDVVNVSGHRLSTAEIEAALIEHEGVAEAAVVGINDELTGQAVNAFVSLKDGVDSGEQTRKDLILQVRKSIGPFAAPKAIFVVDDLPKTRSGKIMRRILRKILSGEEDSLGDTTTLSDPSVVDRIIDTVKTSKKK
>XP_018693059_Fonsecaea_erecta
MSEGDVKPPKKGPVVAEAHEVDTFHVPKPFFKKGPGKAHIKDLDEYYAMYKESIEQPDKFWAKMARELLDWEKDFKTVRSGTFANGDAAWFLEGRLNASYNCVDRHAIKNPDKPAVIYEADEPSEGRVLTYGELLREVSRVAYTLKQMGVRKGDTVALYLPMIPEAVISFLAVTRIGAVHSVVFAGFSSGSLADRIIDANSKVVITTDEGKRGGKLIGTKKIVDEALKKCPDVTHVLVYQRTGADVPWTKGRDYWWHEETAKSPAYIPPESMASEDPLFLLYTSGSTGKPKGVMHSTAGYLLGAAATGKYVFDIHDDDVFFCGGDVGWITGHTYVVYAPLLLGVATVVFEGTPAYPNFSRYWDVIDKHSVTQFYVAPTALRLLKRAGDEHIHHKLHKLRVLGSVGEPIAAEVWKWYFESVGKEEAHIVDTYWQTETGSHVITPLAGVTPTKPGSASLPFFGIEPAIIDPVSGKEIEGNDVEGVLAFKQPWPSMARTVWGAHQRYMDTYLNVYKGYYFTGDGAGRDHEGYYWIRGRVDDVVNVSGHRLSTAEIEAALIEHDGVAEAAVVGINDELTGQAVNAFVSLKDGVDGGEQIRKDLILQVRKSIGPFAAPKAVFVVDDLPKTRSGKIMRRILRKILSGEEDSLGDTSTLSDPSVVDKIIDTVKSSKKK
>XP_022512800_Fonsecaea_monophora
MSEGDVQPPKKGPVVAEAHEVDTFHVPKPFFTKGPGKAHIKDLDEYYAMYKESIEQPDKFWAKMARELLDWDKDFKTVRSGSFANGDAAWFLEGRLNASYNCVDRHAFKNPDKPAVIYEADEPGEGRVLTYGELLREVSRVAYTLKQMGVRKGDTVALYLPMIPEAVISFLAVTRIGAVHSVVFAGFSSGSLADRINDANSKVVITTDEGKRGGKLIGTKKIVDEALKKCPGVTHVLVYQRTGADVPWTKGRDYWWHEETAKYPAYIAPESMASEDPLFLLYTSGSTGKPKGVMHSTAGYLLGAATTGKYVFDIHDNDVFFCGGDVGWITGHTYVVYAPLLLGVATVVFEGTPAYPNFSRYWDVIDKHSVTQFYVAPTALRLLKRAGDEHIHHQLHKLRVLGSVGEPIAAEVWKWYFEAVGKEEAHIVDTYWQTETGSHVITPLAGVTPTKPGSASLPFFGIEPAIIDPVSGEEIEGNDVEGVLAFKQPWPSMARTVWGAHQRYMDTYLNVYKGYYFTGDGAGRDHEGYYWIRGRVDDVVNVSGHRLSTAEIEAALIEHEGVAEAAVVGINDELTGQAVNAFVSLKDGVDSGEPIRKDLILQVRKSIGPFAAPKAVFVVDDLPKTRSGKIMRRILRKILSGEEDSLGDTSTLSDPSVVDKIIETVKASKKK
>XP_016631335_Fonsecaea_multimorphosa
MSTQAEAHEVDTFHVPKPFFTKGPGKAHIKDLDEYWAMYKESIEQPEKFWAKMARELLDWERDFQTVRTGTFTNGDAAWFLEGRLNASYNCVDRHAIKNPDKPAVIYEADEPGEGRVLTYGELLREVSRVAYTLKQMGVRKGDTVALYLPMIPEAIISFLAVTRIGAVHSVVFAGFSSGSLADRIIDANSKVVITTDEGKRGGKLIGTKKIVDEALKKCPDVTRVLVYQRTGADVPWTKGRDFWWHEETAKYPAYISPEPMASEDPLFLLYTSGSTGKPKGVMHSTAGYLLGAAATGKYVFDIHDDDVFFCGGDVGWITGHTYVVYAPLLLGVATVVFEGTPAYPNFSRYWDVIDKHSVTQFYVAPTALRLLKRAGDEHIHHKMHKLRVLGSVGEPIAAEVWKWYFESVGKEEAHIVDTYWQTETGSHVITPLAGVTPTKPGSASLPFFGIEPAIIDPVSGKEIEGNDVEGVLAFKQPWPSMARTVWGAHQRYMDTYLNVYKGYYFTGDGAGRDHEGYYWIRGRVDDVVNVSGHRLSTAEIEAALIEHDGVAEAAVVGINDELTGQAVNAFVSLKDGVDGGEQIRKDLILQVRKSIGPFAAPKAVFIVDDLPKTRSGKIMRRILRKILSGEEDSLGDTSTLSDPSVVDKIIETVKSSKKK
>XP_022497536_Fonsecaea_nubica
MSEGDVQPPKKGPVVAEAHEVDTFHVPKPFFTKGPGKAHIKDLDEYYALYKESIEQPDKFWAKMARELLDWDKDFKTVRSGSFANGDAAWFLEGRLNASYNCVDRHAFKNPDKPAVIYEADEPGEGRVLTYGELLREVSRVAYTLKQMGVRKGDTVALYLPMIPEAVISFLAVTRIGAVHSVVFAGFSSGSLADRINDANSKVVITTDEGKRGGKLIGTKKIVDEALKKCPGVTHVLVYQRTGADVPWTKGRDYWWHEETAKYPAYIAPESMASEDPLFLLYTSGSTGKPKGVMHSTAGYLLGAATTGKYVFDIHDNDVFFCGGDVGWITGHTYVVYAPLLLGVATVVFEGTPAYPNFSRYWDVIDKHSVTQFYVAPTALRLLKRAGDEHIHHQLHKLRVLGSVGEPIAAEVWKWYFEAVGKEEAHIVDTYWQTETGSHVITPLAGVTPTKPGSASLPFFGIEPAIIDPVSGEEIEGNDVEGVLAFKQPWPSMARTVWGAHQRYMDTYLNVYKGYYFTGDGAGRDHEGYYWIRGRVDDVVNVSGHRLSTAEIEAALIEHEGVAEAAVVGINDELTGQAVNAFVSLKDGVDSGEPIRKDLILQVRKSIGPFAAPKAVFVVDDLPKTRSGKIMRRILRKILSGEEDSLGDTSTLSDPSVVDKIIETVKASKKK
>XP_013281490_Fonsecaea_pedrosoi
MSEGDVLPPKKGPVVAEAHEVDTFHVPKPFFTKGPGKAHIKDLDEYYAMYKESIEQPDKFWAKMARELLDWDKDFKTVRSGSFANGDAAWFLEGRLNASYNCVDRHAFKNPDKPAVIYEADEPGEGRVLTYGELLREVSRVAYTLKQMGVRKGDTVALYLPMIPEAVISFLAVTRIGAVHSVVFAGFSSGSLADRINDANSKVVITTDEGKRGGKLIGTKKIVDEALKKCPGVTHVLVYQRTGADVPWTKGRDYWWHEETAKYPAYIAPESMASEDPLFLLYTSGSTGKPKGVMHSTAGYLLGAATTGKYVFDIHDNDVFFCGGDVGWITGHTYVVYAPLLLGVATVVFEGTPAYPNFSRYWDVIDKHSVTQFYVAPTALRLLKRAGDEHIHHQLHKLRVLGSVGEPIAAEVWKWYFEAVGKEEAHIVDTYWQTETGSHVITPLAGVTPTKPGSASLPFFGIEPAIIDPVSGEEIEGNDVEGVLAFKQPWPSMARTVWGAHQRYMDTYLNVYKGYYFTGDGAGRDHEGYYWIRGRVDDVVNVSGHRLSTAEIEAALIEHEGVAEAAVVGINDELTGQAVNAFVSLKDGVDSGEPIRKDLILQVRKSIGPFAAPKAVFVVDDLPKTRSGKIMRRILRKILSGEEDSLGDTSTLSDPSVVDKIIETVKASKKK
>XP_007753332_Cladophialophora_yegresii
MSEGDVPPPNPKKDGPVVAEAHQVDTYHVPKPFWKKGPGKAHIKDLDEYWAMYKESIEQPDKFWGKMARELLDWQRDFKTVHSGTLANGDNAWFLEGQLNASYNCVDRHAIKNPDKPAIIYEADEPGEGRVLTYGELLREVSRVAYTLTQMGVKKGDTVALYLPMIPEAVISFLAVTRIGAVHSVVFAGFSSGSLADRIIDANSKVVITTDEGKRGGKLIGTKKIVDEALKKCPDVHRVLVYKRTGADVPWTKGRDFWWHEETAKYPSYISPEPVASEDPLFLLYTSGSTGKPKGVMHSTGGYLLGAAATGKYVFDIHDDDVFFCGGDVGWITGHTYVVYAPLLLGVATVVFEGTPAYPDFSRYWDVIDKHNVTQFYVAPTALRLLKRAGDEHIHHKMHKLRVLGSVGEPIAAEVWKWYFESVGKEEAHIVDTYWQTETGSHVITPMAGITPTKPGSASLPFFGIEPAIIDPVSGKEIDGNDVEGVLAFKQPWPSMARTVWGAHQRYMDTYLNVYKGYYFTGDGAGRDHEGYYWIRGRVDDVVNVSGHRLSTSEIEAALIEHDGVAEAAVVGINDELTGQAVNAFVSLKDGVDPGEQIRKDLVLQVRKSIGPFAAPKAIFVVDDLPKTRSGKIMRRILRKILSGEEDSLGDTSTLSDPSVVDKIIETVKSSKKK
>XP_016235935_Exophiala_spinifera
MSEGKVQPPKAPVVAEAHEVDTFHVPKPFFTKGPGKAHLKDLDEYWSMYKESIEQPDKFWGKMARDLLSWQQDFQTVHTGSLQNGDNAWFLEGRLNASFNCVDRHAIKNPDKPAIIYEADEPNEGRTLTYGELLREVSRVAYTLKQMGVKKGDTVALYLPMIPEAVISFLAVTRIGAVHSVVFAGFSSGSLADRIIDANSKVVITTDEGKRGGKLIGTKKIVDEALKKCPDVSHVLVYKRTGADVPWTKGRDFWWHEEVEKYPNYIAPESMNSEDPLFLLYTSGSTGKPKGVMHSTAGYLLGAAATGKYVFDIHDDDVFFCGGDVGWITGHTYVVYAPLLLGVATVVFEGTPAYPNFSRYWDVIDKHNVTQFYVAPTALRLLKRAGDEHIHHKLHKLRVLGSVGEPIAAEVWKWYFESVGKEEAHIVDTYWQTETGSHVITPLAGVTPTKPGSASLPFFGIEPAIIDPVSGAEIEGNDVEGVLAFKQAWPSMARTVWGAHKRYMDTYLNVYKGYYFTGDGAGRDHEGYYWIRGRVDDVVNVSGHRLSTAEIEAALIEHDGVAEAAVVGINDELTGQAVNAFVSLKDGVDPGEATRKDLILQVRKQIGPFAAPKAIFIVDDLPKTRSGKIMRRILRKILSGEEDSLGDTSTLSDPSVVDRIIETVKSSRKK
>XP_016264841_Exophiala_oligosperma
MSEGKAQPPKAPVVAEAHEVDTFHVPKPYFKKGPGKAHIKDLDEYWSMYKESIEQPDKFWGKMARDLLSWQQDFQTVHTGSLQNGDNAWFLEGRLNASYNCVDRHAIKNPDKPAIIYEADEPSEGRTLTYGELLREVSRVAYTLKQMGVKKGDTVALYLPMIPEAVISFLAVTRIGAVHSVVFAGFSSGSLADRIIDADSKVVITTDEGKRGGKLIGTKKIVDEALKKCPDVSHVLVYKRTGADVPWTKGRDFWWHEEVEKYPNYIAPVPMNSEDPLFLLYTSGSTGKPKGVMHSTAGYLLGAATTGKYVFDIHDDDVFFCGGDVGWITGHTYVVYAPLLLGVATVVFEGTPAYPNFSRYWDVIDKHSVTQFYVAPTALRLLKRAGDEHIHHKLHKLRVLGSVGEPIAAEVWKWYFESVGKEEAHIVDTYWQTETGSHVITPLGGVTPTKPGSASLPFFGIEPAIIDPVSGEEIQGNDVEGVLAFKQAWPSMARTVWGAHKRYMDTYLNVYKGYYFTGDGAGRDHEGYYWIRGRVDDVVNVSGHRLSTAEIEAALIEHDGVAEAAVVGINDELTGQAVNAFVSLKDGIDPGEATRKDLILQVRKQIGPFAAPKAIFIVDDLPKTRSGKIMRRILRKILSGEEDSLGDTSTLSDPSVVDRIIETVKSSRKK
>XP_013310468_Exophiala_xenobiotica
MSEGDTQPPKPVVAEAHQVDTFHVPKPFFQKGPGKAHIKDLDEYWAMYKESIEQPDKFWGKMARELLSWQQDFQTVRSGTLTNGDSAWFLEGRLNACYNCVDRHAIKNPDKPAIIYEADEPGEGRVLTYGELLREVSRVAYTLKQMGVKKGDTVAIYLPMIPEALISFLAITRIGAVHSVVFAGFSSGSLADRIIDAESKVVITTDEGKRGGKLIGTKKIVDEALKKCPDVTRVLVYKRTGADVPWTKGRDFWWHEEVEKYPNYIAPESMNSEDPLFLLYTSGSTGKPKGVMHSTAGYLLGAAATGKYVFDIHDDDVFFCGGDVGWITGHTYVVYAPLLLGVATVVFEGTPAYPNFSRYWDVIDKHNVTQFYVAPTALRLLKRAGDEHIHHKMHKLRVLGSVGEPIAAEVWKWYFESVGKEEAHIVDTYWQTETGSHVITPLAGVTPTKPGSASLPFFGIEPAIIDPVSGEEIEGNDVEGVLAFKQAWPSMARTVWGAHKRYMDTYLNVYKGYYFTGDGAGRDHEGYYWIRGRVDDVVNVSGHRLSTAEIEAALIEHDGVAEAAVVGINDELTGQAVNAFVSLKDGVDPGESTRKDLVLQVRKQIGPFAAPKAIFIVDDLPKTRSGKIMRRILRKILSGEEDSLGDTSTLSDPGVVDRIIETVKASKKK
>XP_007719484_Capronia_coronata
MSEGNVKPSKGPVVAEAHEVDTFHVPKAFWTKGPGKTHLKGIDEYNSMYKESIEQPDKFWGRLARELLTWQTDFQTVRNGTLANGDSSWFLEGRLNACYNCVDRHAIKNPDKPAIIYESDEPGEGRVLTYGELLREVSRVAYTLKQMGVKKGDTVALYLPMIPEALVSFLAVTRIGAVHSVVFAGFSSGSLADRIIDANSKVVITTDEGKRGGKVIGTKKIVDEALKKCPDVTRVLVYKRTGADVPWTKGRDFWWHEEVEKYPNYIPPESMASEDPLFLLYTSGSTGKPKGVMHSTAGYLLGAAATGKYVFDIHDNDVFFCGGDVGWITGHTYVVYAPLLLGVATVVFEGTPAYPDFSRYWDVIDKHNVTQFYVAPTALRLLKRAGDEHIHHKLSKLRVLGSVGEPIAAEVWKWYFEVVGKEEAHIVDTYWQTETGSHVITPLAGVTPTKPGSASLPFFGIEPAIIDPVSGEEIQGNDVEGVLAFKQAWPSMARTVWGAHKRYMDTYLNVYKGYYFTGDGAGRDHEGYYWIRGRVDDVVNVSGHRLSTAEIEAALIEHDGVAEAAVVGINDELTGQAVNAFVSLKDGADTGEAMRKDLILQVRKSIGPFAAPKAIFIVDDLPKTRSGKIMRRILRKILSGEEDSLGDTSTLSDPSVVSKIIDTVKASKKK
>XP_007730852_Capronia_epimyces
MSEGDVKPSKGPVVAEAHEVDTYHVPKPFWKKGPGKTHLKDLDEYYSLYKESIEQPDKFWGRLARELLTWQTDFQTVHSGSLANGDNAWFLEGRLNACYNCVDRHAIKNPDKPAIIYEADEPSEGRVLTYGELLREVSRVAHTLKQMGVKKGDTVALYLPMIPEAVISFLAVTRVGAIHSVVFAGFSSGSLADRILDANSKVVITTDEGKRGGKVIGTKKIVDEALKKCPDVTRVLVYKRTGADVPWTTGRDFWWHEEVEKYPNYFPPESMASEDPLFLLYTSGSTGKPKGVMHSTAGYLLGAAATGKYVFDIHDDDVFFCGGDVGWITGHTYVVYAPLLLGVATVVFEGTPAYPNFSRYWDVIDKHNVTQFYVAPTALRLLKRAGDEHIRHKLSKLRVLGSVGEPIAAEVWKWYFEVVGKEEAHIVDTYWQTETGSHVITPLAGVTPTKPGSASLPFFGIEPAIIDPVSGAEIQGNDVEGVLAFKQAWPSMARTVWGAHKRYMDTYLNVYKGYYFTGDGAGRDHEGYYWIRGRVDDVVNVSGHRLSTAEIEAALIEHDGVAEAAVVGINDELTGQAVNAFVSLKDGTDTSDAMRKDLILQVRKSIGPFAAPKAIFIVDDLPKTRSGKIMRRILRKILSGEEDSLGDISTLSDPSVVTKIIDTVKASQKK
>XP_009158537_Exophiala_dermatitidis
MSEGDVQPPKAPVVAEAHEVDTFHVPKAFWTKGSGKTHLKDLDEYYAMYKESIEQPDKFWGRLARELLSWDKDFQTVHSGSLANGDNAWFLEGRLNACYNCVDRHAIKNPDKPAIIYEADEPGEGRVLTYGELLREVSRVAYTLKQMGVKKGDTVALYLPMIPEAVISFLAVTRIGAIHSVVFAGFSSGSLADRILDANSKVVITTDEGKRGGKVIGTKKIVDEALKKCPDVTRVLVYKRTGADVPWTKGRDFWWHEEVEKYPNYIAPESMASEDPLFLLYTSGSTGKPKGVMHSTAGYLLGAASTGKYVFDIHDDDVFFCGGDVGWITGHTYVVYAPLLLGVATVVFEGTPAYPNFSRYWDVIDKHNVTQFYVAPTALRLLKRAGDEHIHHQLSKLRVLGSVGEPIAAEVWKWYFEVVGKEEAHIVDTYWQTETGSHVITPLAGVTPTKPGSASLPFFGIEPAIIDPVSGEEIEGNDVEGVLAFKQAWPSMARTVWGAHKRYMDTYLNVYKGYYFTGDGAGRDHEGYYWIRGRVDDVVNVSGHRLSTAEIEAALIEHDGVAEAAVVGINDELTGQAVNAFVSLKDGADNSEAMRKDLILQVRKSIGPFAAPKAIYIVDDLPKTRSGKIMRRILRKILSGEEDSLGDISTLSDPSVVTKIIETVKASKKK
>XP_013260144_Exophiala_aquamarina
MSEGDVKPPKGPVVVSNARRVFVPKAFFTKGPGKAHIKDLDEYWSMYKESIEKPDQFWARMARELLTWQQDFQTVHSGSLENGDNAWFVEGRLNASYNCVDRHAFKNPDKPAIIYEADEPNEGRTLTYGELLREVSRVAYVLKQMGVKKGDTVALYLPMIPEAVISFLAVTRIGAVHSVVFAGFSSGSLADRIIDANSKVVITTDEGKRGGKLIGTKKIVDEALKKCPDVSHCLVYKRTGADVPWTKGRDWWWHEEVEKYPNYIAPEPVNSEDPLFLLYTSGSTGKPKGVMHSTGGYLMGAAVTGKYVFDIHDDDVFFCGGDVGWITGHTYVVYAPLLLGVATVVFEGTPAYPNFSRYWDVIDKHSVTQFYVAPTALRLLKRAGDEHIHHKLSKLRVLGSVGEPIAAEVWKWYFESVGKEEAHIVDTYWQTETGSHVITPLAGVTPTKPGSASLPFFGIEPAIIDPVSGEEIQGNDVEGVLAFKQPWPSMARTVWGAHKRYMDTYLNVYKGYYFTGDGAGRDHEGYYWIRGRVDDVVNVSGHRLSTAEIEAALIEHDGVAEAAVVGINDELTGQAVNAFVSLKDGTDPGEGTRKDLILQVRKSIGPFAAPKAIFIVEDLPKTRSGKIMRRILRKILSGEEDSLGDTSTLSDPSVVDKIIETVKSSKKK
>XP_016229732_Exophiala_mesophila
MSEGNTKPPKGPVVHEAHEVDTFHVPKPFFKKGPGKAHIKDLDEYYSLYKESIEKPDQFWGRMARELLDWQQDFKTVRTGSLAEGDTAWFLEGRLNASYNCVDRHAIKNPDKPAIIYEADETSEGRTLTYSELLREVSRVAYTLKQMGVKKGDTVALYLPMIPEAVISFLAVTRIGAIHSVVFAGFSSGSLADRILDANSKVIITTDEGKRGGKVIGTKKIVDEALKKCPDVSHCLVYKRTGADVPWTKGRDFWWHEEVEKYPNYIPPEPVNSEDPLFLLYTSGSTGKPKGVMHTTGGYLLGAAMTGKYVFDIHDDDVFFCGGDVGWITGHTYVVYAPLLLGVATVVFEGTPAYPDFSRYWDVIDKHSVTQFYVAPTALRLLKRAGDEHIHHKLDKLRVLGSVGEPIAAEVWKWYFEAVGKEEAHIVDTYWQTETGSHVISPLAGVTPTKPGSASLPFFGIEPAIIDPVSGEEIQGNDVEGVLAFKQSWPSMARTVWGAHKRYMDTYLNVYKGYYFTGDGAGRDHEGYYWIRGRVDDVVNVSGHRLSTAEIEAALIEHDGVAEAAVVGINDELTGQAVNAFVSLKDGTDPGEATRKDLILQVRKSIGPFAAPKAIFIVDDLPKTRSGKIMRRILRKILSGEEDSLGDTSTLSDPSVVDKIIETVKSSKKK
>XP_013273458_Rhinocladiella_mackenziei
MSEGDVKPPKRPVVAEAHEVDTFHVPQPFFKKGSGKTNLKDLDEYYVMYKESIEQPDKFWGKLARELLSWQQDFQTVHSGSLKNGDSAWFLEGRLNACYNCVDRHAVKNPDKPAIIYEADEPGEGRVLTYGELLREVSRVAYTLKQMGVKRGDTVALYLPMIPEAVISFLAVTRIGAVHSVVFAGFSAGSLADRILDANSKVIITTDEGKRGGKLIGTKKIVDEALKKCPNVTHCLVYKRTGADVPWTKGRDWWWHEEVEKYPCYIAPESMASEDPLFLLYTSGSTGKPKGVMHSTAGYLLGAAATGKYVFDIHDDDVFFCGGDVGWITGHTYVVYAPLLLGVATVVFEGTPAYPNFSRYWDVIDKHSVTQFYVAPTALRLLKRAGDEHIHHKLSKLRVLGSVGEPIAAEVWKWYFESVGKEEAHIVDTYWQTETGSHVITPLAGVTPTKPGSASLPFFGIEPAIIDPVSGEEIEGNDVEGVLAFKQPWPSMARTVWGAHRRYMDTYLNVYKGYYFTGDGAGRDHDGYYWIRGRVDDVVNVSGHRLSTAEIEAALIEHDGVAEAAVVGINDELTGQAVNAFVSLKDGIDQGEGTRKDLILQVRKSIGPFAAPKAIFIVDDLPKTRSGKIMRRILRKILSGEEDSLGDTTTLSDPSVVVRIIETVKTSKKK
>XP_018000875_Phialophora_attinorum
MAEIEAKPEGGIPESHTVDTFHVPKPFFKKGSGKTHLKDFAEYESLYKESIENPDKFWGKLARDLLSWDRDFQTVRSGTLAEGDVGWFLEGRLNASYNCVDRHAFKNPKKPAIIYEADEPNEGRTISYGELLREVSKLAWTLKEMGVKKGDTALIAFLAITRIGAVHSVVFAGFSSGSLADRVNDAESKVIITTDEGKRGGKLIGTKKIVDEALKKCPGVTGVLVYKRTGADVPWTKGRDLWWHEEVEKWPNYIAPEPMASEDPLFLLYTSGSTGKPKGVMHSTAGYLLGAAATGKYVFDIHDDDVYFCGGDVGWITGHTYVVYAPLLLGCATVVFEGTPAYPDFARYWDVIDRHSVTQFYVAPTALRLLKRAGNEHIRHQMSKLRVLGSVGEPIAAEVWKWYFETVGKEEAHIVDTYWQTETGSHVITPLAGITSTKPGSASFPFFGIEAAIIDPVSGKEIEGNDVEGVLAFKQPWPSMARTVWGAHKRYMDTYLNVYKGYYFTGDGAARDKDGFYWIRGRVDDVVNVSGHRLSTAEIEAALIEHSGVAEAAVVGINDELTGQAVNAFVSLKDGTDPGEQTRKDLILQVRKQIGPFAAPKAIFIVDDLPKTRSGKIMRRILRKILSGEEDSLGDTSTLSDPSVVDKIIDTVKQGKKK
>NP_588291_Schizosaccharomyces_pombe
MTKNPVDHTLIIEPPVRLHGDPTVPKPNIASLDEYKRMYEESINDPSTFWGNMARDMMTWDKQFSTVVQGSIDKADSAWFADGAISPCYNLVDRHAIARPDAVALIYEADEPNQGRYITYRELLASVSQCAGALQSMGVGMGDRVAIYMPMIPETIIAMLAIVRLGAIHSVIFAGFSAESVADRVNDSECKVIITADESHRGGKRIPLKGVVNKALTECPTIKKVLVFQRSAEPTASMVEGRDVWWHDIIPKFPRYCPPAVVNPEHPLFLLYTSGSTGKPKGVVHCTGGYLLGAAATCKYVFDLHPTDRMGCAGDVGWITGHTYIVYGPLMLGAATLVFESTPAYPDYSRYWSVVERHRLTQWYIAPTAIRLLQRAGNEFVKHDRSSLRVLGSVGEPIAPESFMWYYEVVGEKRCAVADTYWQTETGSHIVTSLGPVTPMKPGSATLPFFGIDAVIIDPLTGKIIEGNDVEGVLAIRSPWPSAARTVWRGHDRYIDTYLKPYPGFYFTGDGATRDKDGYIWIRGRVDDVVNISGHRLSTAEIEAALLSHDAVAESAVVGVHDELTGQAVNAFILLKPGYEATVELEKELIMAVRSTIGPFASPRKLIFSDLPKTRSGKIMRRILRKILAGEVDQIGDLSTLADPKVVEHIIHAVHYAHQKKP
```
