## Supplementary material for "Coding Sequence Insertions in Fungal Genomes are Intrinsically Disordered and can Impart Functionally-Important Properties on the Host Protein": fasta protein sequences: XP_714393.2_blasthits_fa.txt

```
>XP_714393_Candida_albicans
MSHKTPTRARSCYANSSTTSMNSTPSRNSFRPPSRLSLIPRSSSPIQPPRSRPSSAMSISRPSTPSMKSQEPYTGAITVSIRPNPNTIDNKNWSIDEFNNSIINTTDGTRFVFDNVFPMDRQLSNIQVYNKSCYNVVNKFLEEGYNGTIFAYGMTGSGKTFSMKGCENDPGFVELAINDIFQKINDNTTTKKYKMDISYLEIYNEKIIDLLSGSASSPTTSQSNQDLKIRDDVDFGTKVVGLTSANISSKPQLLQLIKYGDTNRKTSATDFNARSSRSHSILQIRLQVIDLLTETELKSTLSLCDLAGSERAATSLERRKEGSFINKSLLALSNVINKLSSSTLEHIPYRDSKLTRLLQPALSGSSLVSILCTIHMGGNQQNSQQCVAETYKTLRFAARAKDIVINVEKNMSHKLDGGDSSKMIQELNEIISKQRQEIIKLQSNTGVSSEKFENSRIVQLESENRVLIEKLDHLTRLTDLQKTETAIIKNDILNDILASGLDNSQILMTNIEDFYKKMTYEANEYKSYICRLETQLRLESINSTQQQQSSSPTSSIPMTNTTNDSSELMDALKEQEEEILMLKEQLKDKDQIIKSLSQTTRLRRLVGNNNNSTANSHNTYNTLDNDFKRHTTIVNFDKENYEPELRDFKLSPKKPKSNCDILESF
>XP_002418910_Candida_dubliniensis
MSHKTPTRARSCYANSSTTTINSTPSRNSFRPPSRLSMIPKSSSPIQPPRSRPSSAMSISRPSTPLMKSQEPYTGAITVSIRPNPNTIDTKSWSIDEYDNSIMNTNDGTRFVFDNVFPMDRQLSNIQVYNKSCYNVVNKFLEEGYNGTIFAYGMTGSGKTFSMKGCDTDPGFVELAINDIFQKITDNATTKKYKMDISYLEIYNEKIIDLLSGSPSSPTTSQSNQDLKIRDDVDFGIKVVGLTSANITSKPQLLQLIKYGDTNRKTSATDFNARSSRSHSILQIRLQTIDLLSETELKSTLSLCDLAGSERAATSLERRKEGSFINKSLLALSNVINKLSSSTLEHIPYRDSKLTRLLQPALSGSSLVSILCTIHMGSNQQNSQQCVAETYKTLRFAARAKDIVINVERNMSQKLEGGDSSRMIQELNEIISKQRQEIIKLQSSTSASLKEFESSRIIQLESENRVLIEKLDHLNRLTDLQKTETAIIKNDILNDILASGLDSSQILMTNIEDFYKKMTYEANEYKSYIARLETQLKLESMSSSHQSSPTSSIPISHTANESSELMEALKEQEEEILMLKEQLKDKDQIIKSLSQTTRLRRLVDNSNNSTTTTNHHNTYNTLDNDFKRHTTIANFDKENYEPELRNFKLSPKKPKSNCDILESF
>XP_002547709_Candida_tropicalis
MSHKTPTSARSCNANTTMNSTPSRNSFRPPSRISMVPKSSSPIQPPRSRPGSAMSISRPCTPSFKQQEPYTGSISVSIRPNPNTIDNRNWIIDEFDNSITNAEDGARFVFDNVFPMDFQLSNFQVYNKSCLSIVNKFLQEGYNGTIFAYGMTGSGKTFSMKGSDADPGFVELAINDIFNKINDSTTAKKYSIEVSYLEIYNEKIIDLLSTTNSNQDLKIRDDSDYGTKVIGLTSASITSKQQLLQLIKRGDTNRKTSATDFNARSSRSHSILQIKLKVIDILTETELKSTLSLCDLAGSERAATSLERRKEGSYINKSLLALSNVINKLSSSTLEHIPYRDSKLTRLLQPALSGSSLVSILCTIHMGGNQQSVQQCVAETYKTLRFAARAKDIVINVERNTGRRMDGDSAKMIQELNSIIEQQKQEIMKLQRNNSPNSMFAPSAGIEGTRVVELEAENRVLREKLDHFSRLTDLQKTETVIVKNDILNDIITSGTDNSQMLMTNIEDFYKRMTFETNEYKAYIAHLENQLKLESMNSATTATTATIPTNDSSELYDVLKDQEEEIVMLKEQLKDKDQIIKSLSKTTRLRRLVDNNASLAGNASNTSASDNDFKRSNTITSSLLHLDKENYAPDLKEFKLSSRTTQSDYDLLSGL
>XP_003868805_Candida_orthopsilosis
MSYKTPMRTRSSLGNSSSASVSSLSTPTRPSSSVKSTFRPPSRPTTIRSSSPVLQHQQQPRSRPGSALANSRPGTPINSGNYCRQEPYTGTITVSIRPNPRSFTHGAQQNWHINSYNNSISHVDGSSFVFDNVFENDTNSNNNYQVYLKACKPIVEKFLDEGYNGTVFAYGMTGSGKTYSMKGNEEESGFVELAVNDLFDKLDRMGEMVTHKINVSYLEIYNERIIDLLNTGNGSTMTSNDLKIRDDPEYGVKVIGLMTPSVSSRQQLLSLIRKGDLNRKTSATDFNARSSRSHSILQIRLKVVNDLTSCETTSTLSMCDLAGSERASSSLERRKEGSYINRSLLALSNVINKLSASSNGVIDHHISYRDSKLTRLLQPALSGRSLVSILCTIHMGCGSNATAQQAVSETYKTLRFAARAKDIVINVEKNVGRGIELSDTETTKIIQELNNTIEQQRHELLLLKSNNIEGMSASDTSVVSDNALRAENKVLMEKINHLTRLTDLQKTETVIVKDSALNDIIGSGADNAQLYVANIEELYKRITHERNEYDSYIAHLEQQLKMAYMKTPNQNSSNSNNSELMDVLKEQEEEILQLKETIKDKDHIIRSFSKTSRLRKLVESNVKTNVSMNKPSYTSLDQDYKRSMGIHSQDSDVSMDKENEVGTTYDFSVGPKKARASFDLMQTL
>XP_001525964_Lodderomyces_elongisporus
MSHTPLRSRSSLGSGHHTTNATIATATNTSMEPTGTGIKRMTYRPPSRRASTHRPASPAHPLHLQLQTQLQTQLYSTRSISSTNGLHRQNSFLNPQEIRSRSRPGSSLGVSRPSTPVNGYQRQQEPYTGHISVSIRPNPHSYTENCQGWLINEYTNTITNSLDGTTFQFDHVFPPNDLSLNNNYEVYRRTCRPVVEQFLEEGYNGTVFAYGMTGSGKTYSMKGSDTDLQSTGFVELAINDLFSKIERMNEMIKYQVHISYLEIYNERIIDLLSTASTTSNHSFLSSSSSSSSYSSSSLSSSPSSSSLADLKIRDDPEYGVKVIGLTTAQVTSKEQILSLIKRGDMNRKTSATDFNAHSSRSHSILQIKLSKVDLLTNLESWATLSLCDLAGSERASSSLERRKEGSYINKSLLALSNVINKLSQSSNLAGYANTDMHISYRDSKLTRLLQPALSGKSLVLILCTIHMGGNLSSNNNNGINSGPTNSVNTMNQSVSETYKTLRFAARAKNIITNVEKNSIRSEYNDLEVQRLIRELNNTIELQKQELMVLKAASTTNVLSPPPLLNTSQLQSASSSAATTTTNNNNNNNNNDTLLLVEQELRAENKILMDKVEHLTRLTDLQRTETIIIKDNVINDIIGSGATNAQLYLANIEEYFRRSMYEAQNHKMYIEQLENQLKNHYISNPRDLAQTNKHVSPSVAGANIKEDNEDDANLLDVLKEQEGEIMQLKEVIKDKDHIIKSFTKSSRMRKLADSSNLGNVGNTLKNSYCAMDLEYKLLLLLLLLLQREQQYQYSSSRSHGDISKGKESSGHDMYLDKENEPMMAVDVKLSPKRLRSSFDII
>XP_007374249_Spathaspora_passalidarum
MHNNRSIRPGSAMGMSLASLGTPSKPPQLSDFKRPPSRYHQSNSPSQPRVRPGSAMGRLGSSSSSCSTISSSSSSISRPSTPTYRVEPYTGTINVSIRPNPQTVNQNQSKTWEIDPHTNTISNLIDGSSFPFDNVFEADPNVSNRQVYQRACSDLVQKFVSDGYNATVFAYGMTGSGKTFSIKGVESDPGFVELAINDIFAKIEENKLTAYNINISYLEIYNEKIIDLLSTSPASTDLKIRDDPEFGTKVIGLSSPIITSKDQLLQLIKKGDINRKTSATDFNSHSSRSHSILQIKLTVTDLVKNTETKTTLSLCDLAGSERAASSLERRKEGSYINKSLLALSNVINRLSSSSLEHVPYRDSKLTRLLQPALSGSSLVSILCTIHMGSVTNNQSQFAAETYKTLRFAARAKNIVINVDRNKSTMLSNGETAKLIQDLNMIIARQKGEIDILKNAQANGISYAGDDSRILELEAENKILLERIDHFTRLTDLQRTETVIVKNDVLNDILGSGIDQSQLIMGNIEEFYKRTQYEINEYKVYISQLEDKLKMAYQSPQQYTDPYSVNSLADSETSQLLKDQEEEIYQLKEQLKDKDQIIKGLSKTSRLRRLVESSNTSNITKESDFIRQSTPGTVDKENEPELRAFKISPKKTRQSRDLPLGESPRFEF
>XP_043049218_Scheffersomyces_spartinae
MRTRSSLGMLSSSQTSLSSTTGSSNGSSTRHSVSDLRRPPSARSYRPASPSSRQQSSSRPGSAMSTSRPSTPLHRPQEPYTGTISVSIRPNPHSIHPLQPSPWIVNLYENLIANSTDGSSFTFDNVFISDIGLTNRHVYEKSCSEIVQRFLTDGYNGTVFAYGMTGSGKTYSMKGNELDPGFVELAVNDLFNKIENETNSKTHTVAISYLEIYNEKIIDLLNPTNVAELKIRDDPVYGTKIIGITSPTIDSRDQLLKLLRRGDNNRKTSATDYNSRSSRSHAILQIRLTTIDLSNNTELNRTLSLCDLAGSEKAASSLERRKEGSYINKSLLALSTVINKLSVASHSLLNDHIPYRDSKLTRLLQPALSGSSLVLILCTIHVGPGMSNLSESQYVSETYNTLRFAARAKDIVMNVESNKSTRLGPGGDSDRFIADLQRTIESQRLEINMLKVNLSISSNISTETLVGNNNNTVNLESYAEIEAENKVLNEKLEHLTRLTNLQKTETIILKNDTLNDLMGDGSSQMMMANLEEFYKRVTYEVEEYTSYINLLESQLKQSYKEGAITAGSSNPPPPSPSSTVLERQLENSIKEKEDEIYNLKEMIKVKDHIIKSLTKTSKLRRLADATSNNNDTTSIKTDKENNNEFSYRKKSPLESDVRNLMA
>XP_001385260_Scheffersomyces_stipitis
RPPSRSFRPSSPQVVPGSRSGSSLGSRPGTPSFIKNQEPYTGTISVSIRPNPHSVNSSQPSAWEVDHFSNTITNTSDYTSFTFDNVFSPDTALTNREVYTRSCSNIVSQFLNQGYNGTVFAYGMTGSGKTFSMKGEVGDPGFVELAVEDIYRKIDMDSLAKEYTISINYLEIYNEKIIDLLSASSTATMDLKIRDDPIHGTKIVGITTPVISSKEQLLSLIKKGDINRKTSATDFNARSSRSHSILQIRLATIDLNNRTEQHSTLSLCDLAGSERATSSVERRKEGAFINKSLLALSTVINKLSSASSGNGPTGADHIPYRDSKLTRLLQPALSGSSLVSILCTIHLGSGVSQTSCVSETYNTLRFAARAKDIIMNVERNSTSSFSGADSMLLIEELRKTIESQKNEISILKLNGNIAGSGHGSISGNESMKVAQLEADNRVLKEKIEHLTRLTDLQKTETVILKNDALNDILAGGGSSHTMMANLEDFHKRVNYEMEEYKSYIYHLENQVRLAHQQNIVDNKPSSSSAMEGITTDADLEAVLKDQEDEILQLKELLKDKDHIIQTLTKTSKVRRLGMSNSANSMQHSNPSGKPIVSGFRNDNPSSPTRGNKENEPYLKDFNISPKKPKESIDISETAGIKFVI
>XP_020067562_Suhomyces_tanzawaensis
MSMSQRTPLRSRSSLGNFLLSGGTGTAAQSSPVPPKPRINMTDLRRPPSRTLRPGSPKAPVTRSRPSSAMAHFGSRPSTPSAVARPEPYTGSITVSIRPNPYSVNPSQNSPWEIQSPAGKITNTTDMASFSFDNVFAPDSSLSNREVYQRSCSNIVDKFLHEGFNGTIFAYGMTGSGKTFSMRGSEQDPGFISLAVDAIFEKIDSDSIDKEHTIQMTYLEIYNEKIIDLLQPSITQSDLKIRDDPVFGTRIMGITTPTIGSKQQLLQLISKGDTNRKTSATDFNTRSSRSHSILQIKLNTINLSNKTETHSTLSLCDLAGSERAVSSLERRKEGSFINKSLLALSTVINKLSMASNTNNADHIPYRDSKLTRLLQPALSGSSLILILCTIHIGSPLSSNQQFTSETYNTLRFAARAKDIMMNVQQNKSSKFGDAESMKLIEELKKTIENQNNEIVMLKMNGYLPEVATGSVGSSDSIVAQKNLKIAQLEAENKLLNEKLEHLTRLTDLQKTETIILKNDTLNDILGSGTESLQIMMANLEEFYKRVNYEMDEQKSYINHLENRVKSSQQQVSLMQNSGSQMQSQRDRDDDEITNKQYEELLKEQEEEIIQLKELLKDKDHLIKSLTKTTKLRRLVDSNIMNSQDQMLADSEGKKPVLAAVSDAVDKENNVLRLFKIGPRPSIEVEVEPRIKFM
>XP_020079317_Hyphopichia_burtonii
MSSSQRSSSSFRSRSSLSNPASIPGLSNGTQQSALPRVNITDLRRPPSARSSFRPSSPRISNGNSYSTNSRPGSSLSNKNASSTTFPSRPSTPSATSFRNYEPYTGTITVSIRPNPYSVSESQPLAWDIEELSNTIANSNDGSSFTFDNVFPANPSITNREVYNRSCSQIVNNYLNEGYNGTIFAYGMTGSGKTFSMRGSDEDPGFVRLAIDEIFCKIENSVDSSKKQYTINLSYLEIYNEKIIDLLSEVSSNSSQDLKIRDDPVYGTRIIGITSPTISTKSQMLDLIKNGDNKRKTSATDFNARSSRSHSILQVKLNTIDISSRVEQHATLSLCDLAGSERATSSVERRKEGAYINKSLLALSTVINKLSMSTSFAGGGSPTLSEHIPYRDSKLTRLLQPALSGSSLVSILCTVHLGSNSSTSNNNQQFISETANTLRFAARAKDIVMHVNTNRKTSVGDPESIRVIEELKATIDNQKQEIQMLKLNGVPLLIEKDVKIAQLESEIKILNEKLEHLSRLTDLQKTETVLLRNDALNDLLGVGIDNNSLQIMMSNLEDFYKRINYEMDEHKSYINHLENQLRIAFEHISRNSSISSNTSVKLPTRKLSNESRCYSDRHIDMIMKDQEEEICHLKEMLKDKDHIIHGLTKTSKLRRLVDSSTIN
>XP_015467481_Debaryomyces_fabryi
MSQQRTPLRSRSSLANFSSAGISTPLQQTTKPRATLTELRRPPSSRTIRPASPRMTTTRSRPSSAMGNLSSGSSRPTTPSFVKQVPYTGTITVSIRPNPHSFNAANSPWEIEQHSNTINNISDSVAYSFDNVFPPESALTNREVYYKSCSPIVNKFLNEGFNGTIFAYGMTGSGKTFSMKGNEQDPGFVKLSIDDIFNKIESDRGNKQFSISITYLEIYNEKIVDLLNTSTLAELKIRDDPVYGTKIVGITSPIINSKEQLLLLIRKGDNNRKTSATDFNARSSRSHSILQIKLNTIDLVNSTEQNSTLSLCDLAGSERATSSLERRKEGSYINKSLLALSTVINKLSLSSSGLSSPNMGNDHIPYRDSKLTRLLQPALSGSSLVLILCTIHLGSFSSAHNQQFISETYNTLRFAARAKDIVINVNKNQQSSIGGAETAKLLEELKKTIEDQKNEISMLKLHSSDDTNMDSSSLILEKNMKIAQVVAENQILTEKLEHLTRLNDLQKTETIILRNDTLNDLLGAGIDNLLLQVMMANLEEFYKRVNYEIDECKSYIGHLENQLKISYQQNAFKNDSNSAAKEPIDKHMDAVLKDQEEEIIHLKELLKDKDHVIKSLTKTTKLRKLIDSNYNDENKQSNIISDSSDKENFSDLKEFNINQKKPHVSLDIY
>XP_458209_Debaryomyces_hansenii
MSQQRTPLRSRSSLANFSTAGMSTPSQQTTKPRATLTELRRPPSSRTMRPASPRMTTTRSRPSSAMGNLSSGSSRPTTPSFVKQVPYTGTITVSIRPNPHSFNPAHSPWEIEQYSNTINNRSDSVSYSFDNVFPPESALTNREVYYKSCSPIVNKFLNEGFNGTIFAYGMTGSGKTFSMKGSDQDPGFVKLSIDDIFSKIENDRGNKQFSISITYLEIYNEKIVDLLNTSSSTELKIRDDPVYGTKIVGITSPVINSKEQLLSLIKKGDNNRKTSATDFNARSSRSHSILQIKLNTIDLLNSTEQNSTLSLCDLAGSERATSSLERRKEGSYINKSLLALSTVINKLSLSSSGLSSPNTGNDHIPYRDSKLTRLLQPALSGSSLVSILCTIHLGSLNSAHSQQFISETYNTLRFAARAKDIVINVNKNQQSSIGGAETARLIEELKKTIENQKNEISMLKLHSSDDTNMDNSVILEKNMKIAQVVAENQILTEKLEHLTRLNDLQKTETIILRNDTLNDLLGAGIDNSSSQVMMANLEEFYKRVNYEIDECKSYIGHLENQLKITHQQNAFKNDSNNGVKEHSDKHMDAVLKDQEEEILHLKELLKDKDHVIKSLTKTTKLRKLIDSNYNDENKQSNTINDPNDKENLSNFKEFNINSKKPHVSLDIY
>XP_006688121_Yamadazyma_tenuis
MSYSRTPSRSRSSLGNYPNSNSPAISSSTLAASQNQTPKTRVSVTDLRRPPSSRSNRPASPRMSFAGGPSSSLNRSRSSSSMGMRSRPTTPSFIKPDPYTGSISVSIRPNPYSVDYQNRSSWFIDEPSNTIINNEDTSEFTFDNVFRPDTSVTNRHVYNKACAPLVHKFLHEGYNSTVFAYGMTGSGKTFSMRGRDQDPGFVKLAIDEIFDRIENDVSSKKFTVSITYLEIYNEKIIDLLNSGPPISSDLKIRDDPVYGNKIIGITNPVIKSRDQILQYIKRGDNNRKTSETDYNARSSRSHAILQIKLNTVDLTSGMETNATLSLCDLAGSERGTSSSERRKEGSFINKSLLALSTVINKLSISSNTGNLTDHVPYRDSKLTRLLQPALSGSSLVSILCTIHMGSSGMSSKFVDNQFVAETYNTLRFAARAKDVVINVQKNKSTLIGEGDSARLVEELRRTVEIQSNEIFMLRNSDNPNAMQVDDQPSNHRTTELEIENKVLYEKLEHLTRLTDLQKTETVILKNDSLNDLLGSDLDNNSSQIMIANVEEFYKRVNHEIDEYRAYIRHLEQRLKSAYQETASNQEPKRFHGLSERQLDALLKEQEEEIMHLKEVVKDKDHFIKSLTKTSKLRRLVDSDFVNTPEKSKNSHIDKENNEVREYSIDRKNGESMNFVV
>XP_001484199_Meyerozyma_guilliermondii
MQPLLLNRKSVNSMREQLVYLQISTCLFHPAIMSYRTPMRTRSTTSHGSSTPSLANPPRSEMRRLERPPSRTFRPASPRHPGNRSRPGSSLGSFPSSDSANSRPSTPSFRQEPYTGNIAVLIRPNPQSVLPNSPWSIDSIGQTITNTTDFTSYSFDNVFPADAECSNRFVYDRAGSELVKKFLNEGYNATIFAYGMTGSGKTFSMKGNNSDPGFVQLAIDDLFAKIESDSREYSVSVNYLEIYNEKIIDLLSTGSATDLKIREDLAYGNCVVGVNSPSITSKDQLLQLIRKGDTNRKTSVTDYNHRSSRSHSILQIRVSAVDRIRCRELNATLSLCDLAGSERATSSLERLKEGAYINKSLLALSTVINKLSLASTTLTADHIPYRDSKLTRLLQPALSGSSLVLILCTVHLGSGSGLTNQHRISETYNTLRFAARAKDIVVSVNKNQMNIDEDLLRLVETLRRTIETQKNEITMLKQSSTFSGETNGNSVELQQKEMQIGQLQAELAVCNERLEHFARLTDLQKTETIMLKNDTVNDILGSGAEELQMIMANFEEFHRRLNYELEESKLYISQLEMQLRNALSHQQPVHRSAVPKEYETRIKDQEEEIWHLKELLKDKDHVIKSLTKTSKLRRLADSTNTDHRKWQASGNEKDSPQRPLGNSFVI
>XP_018711286_Metschnikowia_bicuspidata
MRPSSSLSSSTGGSTPLLGRRQSIADLKRPPSSRGFQSHSPKYLGTRSRPGSSLGSRPLTPVQRQEAYTGTVKVSIRPNPCSNSSLTKTPNWLIDEHSNAITNSADATSYVFDNVFPACSSVSNRSVYDKSCAHLVHSFLNDGFNCTLFAYGMTGSGKTYSMRGEEHDPGFVRLAIDDIFEKMGAESASKKHVLAVSYLEIYNEKIIDLLGQVPLAQLDLKIRDDPEYGTKIVGIHSPTVADKQQLLQLIKTGDAKRKTSATDYNARSSRSHAILQLRLHTVDKVARNEVRCTLSLCDLAGSERATSSAERRKEGAFINKSLLALSTVINKLSLLLTSAYISGMEHIPYRDSKLTRLLQPALSGLSLILILCTVHLGASLSAADQQIVTETNNTLRFAARAKDIVLDVSKNKKLALSSQDSARIIDELRQTVDAQKQQIHHLKLGQQFACASLPLGSMDEIPIDRIAMADLEAQIKVQNERIEHLNRLNDLQKTETILLRNDALNDILGVDIEKGSPQMMMSNLEEFYNRVNYEMEEHKAYISHLEKQLRSAHLKLASYNKPSVAQAPSEPHLQELLKEQEEEIWQLRETIKDKDHIIHSLTKTSKLRRLVDSSSTASSEFLKRPSLSAPVRALANKENNAPQDSDRNMSPARAALH
>XP_002617489_Clavispora_lusitaniae
MPKHLKTQSRSRFERTAYEMYTCGVRVFCSCSGLITCVLPLSERCKHIFSYRLDTLFHTCQKTKKGPFPMRPSSSLSGGPPARSSSQLSKRSSFSDLKRPVSARGRPQSPRTMPMSRSRPGSSMGSRPSTPSFRAEPYTGTITVSIRPNPHSDTAHSKNWWIEHDTNTISNIADQSSFCFDNVFPASTELTNREVYMRSCSHIVKSFLHEGYNSTLFAYGMTGSGKTYSMRGEDHDPGFVRLAIDEIFDRISSDSSKQYELSASYLEIYNEKIVDLLSNSLSAPSDLKIRDDPDYGTKIVGASSPVILSKEHLLSLIRTGDTKRKTSATDYNARSSRSHAILQLRLHIVDLVAQTDSHCTLSLCDLAGSERATSSLERRKEGAFINKSLLALSTVINKLSLLSTSPSASMEHIPYRDSKLTRLLQPALSGSSLVSILCTIHLGSNQAAVNQQFITETYNTLRFAARAKDIVITVKTNKKQALTDTETQRLLDELRQTVETQKNEIQMLKLTPRNESSASDVETAGLRAEISVLNEKLEHLTRLNDLQKTETILLRNDTLNDILGVDTDKVSSQMMMSNLEEFYKRVNYEMEEYKSYISHLEEQLRLARQQSSIVGDTSRRGLSDKHIEAMLKEQEEEIWQLKETIKDKDRIIYGLTKTSKLRRLVESNTVSEHSKRPGLGPNLMSPREKENVFSEIKTFNLSPKRSSS
>XP_025343093_Candida_haemuloni
MYRSGRGTPTPRQSLSDLKRPASARGYRPQSPHVASSRPSSSFGSRPSTPTFRPDPYTGSITVSIRPNPHTSGNSQNQIWSIEEYSNTITNAQDSSSYTFDNVFGASLDVTNRTVYNRSCAHIVNKFLHEGYNSTLFAYGMTGSGKTYSMRGEDHDPGFVRLAIDDIFNKIDSPNSGCSYALSVTYLEIYNEKIVDLLANGSAAYSSHSELKIRDYPEYGVKIMGVCSPTVSSKQSLLQLIKAGDLKRKTSATDYNARSSRSHAILQLRLHTIDMALNSEHKSTLSLCDLAGSERATSCAERRKEGSFINKSLLALSTVINKLSLASTSGTMDHIPYRDSKLTRLLQPSLSGSALISILCNVHLGSSQSALTQQFVTETTNTLRFAARAKDILLSVKANRKSSIGDSEAQKMIEDLKRTVENQKNELALLKLHPGASSPMSEQSGDSVVPQLQAEIKVLNEKIEHLNRLADLNKTEVILLRNDALNDILGMDIDKSSQQMMMANLEDFYKRLTHEMEQHKQYNQSLENQLRSTYQQLAAATMADSNKTEKRSDRQYDSLLKSQEEEIMSLKETLRDKDQIIQGLTKTTKLRRLVDSSNSGGSPSVNDYAKRPTIPQAVTSSDKENMVSEIRQFRLSPKKPAVPRFN
>XP_024712679_Candida_pseudohaemulonis
MYRSGRATPTSRPSFQDLKRPASARGYRPQLPMISSSRPSSSMGSRPSTPTFRPEPYTGSISVSIRPNPHTSSAGLNQVWQIEEYSNTITNAQDNSSYTFDNVFGPSLDVSNRTVYNRSCAHLVNKFLHEGYNSTLFAYGMTGSGKTYSMRGDDHDPGFVRLAIDDIFTKIDSPNLGCSYALSVTYLEIYNEKIVDLLANGGTAMGSHAELKIRDDPDYGVKIMGVCSPTVSSKQSLLQLIKAGDMKRKTSATDYNARLSRSHAILQLRLHTVDMAMNTEHKATLSLCDLAGSERATLCAERRKEGSFINKSLLALSTVINKLSLASTSGSMDHIPYRDSKLTRLLQPSLSGLALILILCNVHLGLGQSALTQQFVTETTNTLRFAARAKDIVLLVKASHKLSIGDAEAQRLIDDLRRQVESQKNELTLLKLHSNMQPVGLEPSSDSSVAQLQGEIKVLNERIEHLNRLSDLNKTEVVLLRNDALNDILGMDIDKTSQQMMMANLEDFYKRLTHEMEQYKQYNATLENQLRAAHQQLAAVAMSENNKAERLSDKRYDSIVRLQEEEIQLLKETLRDKDHIIQGLTKTTKLRRLVDSSNSNAVPSVDYIKRPTVPQAVESPDKENVVSEIRQFRLSPKKPTLPRFN
>XP_025337824_Candida_duobushaemulonis
MYRSGRATPTSRPSFPDLKRPASARGYRPQSPMISSSRPSSSMGSRPSTPTFRPEPYTGSISVSIRPNPHTSSAGSNQVWQIEEYSNTITNAQDNSSYTFDNVFGPSLDVSNRTVYNRSCAHLVNKFLHEGYNSTLFAYGMTGSGKTYSMRGDDHDPGFVRLAIDDIFTKIDSPNSGCSYALSVTYLEIYNEKIVDLLANGGTAMGSHAELKIRDDPDYGVKIMGVCSPTVSSKQSLLQLIKAGDMKRKTSATDYNARSSRSHAILQLRLHTVDMAMNTEHKATLSLCDLAGSERATSCAERRKEGSFINKSLLALSTVINKLSLASTSGSMDHIPYRDSKLTRLLQPSLSGSALISILCNVHLGSGQSALTQQFVTETTNTLRFAARAKDIVLSVKASHKSSIGDAEAQRLIDDLRRQVESQKNELTLLKLHSNMQPVGSEPSSDSSVAQLQGEIKVLNERIEHLNRLSDLNKTEVVLLRNDALNDILGMDIDKTSQQMMMANLEDFYKRLTHEMEQYKQYNATLENQLRAAHQQLAAVAMSENNKAERLSDKRYDSIVRSQEEEIQSLKETLRDKDHIIQGLTKTTKLRRLVDSSNSNAVPSVDYIKRPTVPQAVESPDKENVVSEIRQFRLSPKKPTLPRFN
>XP_028891117_Candida_auris
MYRSGRGTPTPRSSYSDLKRPASARGYRPSSPHIPSSRPSSSMGSRPSTPTFRPEPYTGSITVSIRPNPHTSGNFQNQVWHIDYANTITNTQDNSSYTFDHVFASSMDVTNRVVYERSCAQLVHMFLNEGYNSTLFAYGMTGSGKTYSMRGEDNDPGFVRLAIDDIFNKIDSPNSGCSYSLSVTYLEIYNEKIVDLLGTGTGAFSSHNEPKIRDDPEYGIKIMGVNTPTVSSKQSLLQLIKAGDMKRKTSATDYNARSSRSHAILQLRLHTIDMASRFEHRSTLSLCDLAGSERATSCAERRKEGSYINKSLLALSTVINKLSLASNSGAMDHIPYRDSKLTRLLQPSLSGSALISILCNVHLGSNSPGLSQQYVTETTNTLRFAARAKDIVLSVNANRKQSIGDGEAQRMIEELKRVVENQKNELALLKIHSGVSQINSQVSEDPASAQLQGELKVLQEKVEHLTRLSDLNRTEVVLLRNDALNDILGMEIDKFSSQKMMANLEEFYKRLTHENEEYKQYNASLENQLRLAHSQLAAMNSAASSKPTNPSNKHYDSLLRQQEEEIMSLKETLRDKDHIIHGLTKTSKLRRLVDSSNANGAPSISDYTKKVTGASVVGSPDKENVVSEIRQFRLSPKKPAVPRFT
>NP_015170_Saccharomyces_cerevisiae
MIQKMSPSLRRPSTRSSSGSSNIPQSPSVRSTSSFSNLTRNSIRSTSNSGSQSISASSTRSNSPLRSVSAKSDPFLHPGRIRIRRSDSINNNSRKNDTYTGSITVTIRPKPRSVGTSRDHVGLKSPRYSQPRSNSHHGSNTFVRDPWFITNDKTIVHEEIGEFKFDHVFASHCTNLEVYERTSKPMIDKLLMGFNATIFAYGMTGSGKTFTMSGNEQELGLIPLSVSYLFTNIMEQSMNGDKKFDVIISYLEIYNERIYDLLESGLEESGSRISTPSRLYMSKSNSNGLGVELKIRDDSQYGVKVIGLTERRCESSEELLRWIAVGDKSRKIGETDYNARSSRSHAIVLIRLTSTNVKNGTSRSSTLSLCDLAGSERATGQQERRKEGSFINKSLLALGTVISKLSADKMNSVGSNIPSPSASGSSSSSGNATNNGTSPSNHIPYRDSKLTRLLQPALSGDSIVTTICTVDTRNDAAAETMNTLRFASRAKNVALHVSKKSIISNGNNDGDKDRTIELLRRQLEEQRRMISELKNRSNIGEPLTKSSNESTYKDIKATGNDGDPNLALMRAENRVLKYKLENCEKLLDKDVVDLQDSEIMEIVEMLPFEVGTLLETKFQGLESQIRQYRKYTQKLEDKIMALEKSGHTAMSLTGCDGTEVIELQKMLERKDKMIEALQSAKRLRDRALKPLINTQQSPHPVVDNDK
>XP_018218882_Saccharomyces_eubayanus
MIQKMSPSLRRPSTRSSSGSSNIPQSPSVRSTSSFSNVRKXSIRNASNSGSQSVSASSTRSSSPLRSVSAKSDPFLHPGKIRVRRSNSTNNCLRKNDTYTGSITVTIRPKPRSTVASHDSVGLKSPRYSQPRPNPQSGGNTFIRDPWFITNDKTIIHEEIGEFEFDHVFASHCTNLEVYERTSKPMIDKLLVGFNATIFAYGMTGSGKTFTMSGNEHELGLIPLSVSYLFSNVMELSMNGDKKFDVIISYLEIXNERIYDLLESGLEESISRPSTPSRLYMGKGNSNGLSAELKIRDDTQYGVKVIGLTERRCESSEELLRWIAIGDKSRKIGETDYNARSSRSHAIVLIRLTSTDLNSGTSRSSTLSLCDLAGSERATGQQERRKEGSFINKSLLALGTVISKLSADKINPTGPNILTTPTSTGSNSTGTATSNNNIPNNHIPYRDSKLTRLLQPALSGDSIVTTICTVDTRNDAAAETINTLRFASRAKNVALHVSKKSIINNGNNDGDKDRTIEMLRRQLEDQRRLISDLKGRSSPGEGSSHFSSDGNIKSNGAVDPNLALMRAENRILKYKLENCEKLLDKDVVDLQDSEIIEIVEMLPFEVGTLLETKFQGLESQIRQYRKYTQKLEDKIMTLEKPGHTATSLTGCGDTEVTELRKMLERKDKMIEALQSAKRLRDRALKPLTNAHQTSHPIVRNDKLT
>XP_033769615_Saccharomyces_paradoxus
MIQKMSPSLRRPSTRSSSGSSNIPQSPSVRSTSSFSNLTRNSMRSVSNSGSQSVSASTTRSNSPLRSVSAKSDPFLHPGRIRVRRSDSINNSSRKNDTYTGSITVTIRPKPRSIGPSHDNVGLKSPRYSQPRSNSQHGSNTFVRDPWFITNDKTIVHEEIGEFKFDHVFASHCTNLEVYERTSKPMIDKLLMGFNATIFAYGMTGSGKTFTMSGNEQELGLIPLSVSYLFTNIMEQSMNGDKKFDVIISYLEIYNERIYDLLETGLEESGSRLGTPSRLYMGKSNNNGLGIELKIRDDSQYGVKVIGLTERRCKSSEELLRWISIGDKSRKIGETDYNARSSRSHAIVLIRLTSTDVKNGTSRSSTLSLCDLAGSERATGQQERRKEGSFINKSLLALGTVISKLSADKMNLMGSNIPATPGSGSSSSSGSTANNSSAPSNHIPYRDSKLTRLLQPALSGDSIVTTICTVDTRNDAAAETMNTLRFASRAKNVALHVSKKSIINNGNIDGDKDRTIELLRRQLEDQRRMISELKNRSNLGEPLTKSFNESNYKDTTAIGNGGDPNLALMKAENRILKYKLENCEKLLDKDVVDLQDSEVMEIVEMLPFEVGTLLETKFQGLESQIRQYRKYTQKLEDKIMALEKSGHTAAPLTGCDGNEVMELQKMLERKDKMIEALQSAKRLRDRALKPLVNAQQSPHPIVDSDKLN
>XP_003675492_Naumovozyma_castellii
MIPKGTPYTRRSSHVSAPSTPLPPSPSVRSTSSFSNLRRPTRTNSICSSAASSRSSSPLRSSTSKSETQFLPPRRLTTIKRTSSLSSNNTSNNNTTYRGTITVAIRPKPTPPTHFSNSWLVTDPETIVHDDMGEFKFDHVYSPHVSNLEIYESINKPMIDKLFQGFNATVFAYGMTGSGKTYTMMGSGGDGGDDDGLIPLSVSYLFSKVIEVGLVGERKFDVLLSYLEIYNERIYDLLDSESLVGGTTTPSRGFGSGGGRNESVSTNELKIRDDSKYGVRVMGLREQRCESSEELMKWIRRGDSHRKTAETDYNARSSRSHAIVLIRLTNTNVIDGTSISSTLSLCDLAGSERATGQQERRKEGAFINKSLLALGTVISKLSAESTAASHGNSPNANGNGHIPYRDSKLTRILQPALSGDSIVTTICTIDTQKESAAETLNTLRFASRAKNVSLHVNRKPLMNSTDGNDKDQRIAKLNKIIEEQQQLISQLKTNGGNKSVGLGLGLGVSTAHGSGVRVTKEIMNPNITLLRAENKVLKYKLENCEKLLDKDTLELQDSDLTEIVDMLPAGVGSLLETKIQGLQSQLRQYRRYVGQLETQLSLTTSRTEADKENYVAAGKNDEIQELRRMLERKDKIITALQSAKRMRDRALKPMS
>XP_003670268_Naumovozyma_dairenensis
MIQKNSPPTRRGSLRSTPSHTNNVSMQSPSIRSTSSFSNIRRNITRTSSNSPANSRSSSPLRSVSSISDHFHAPRRFNTIRRTNSQTYNTKSEHSTYTGTITVAIRPKPTSNPSDVSTSSWLVTDEKTIAHDDVGEFKFDHVFNSFVSNLEIYQVINRPMIDKLFQGFNSTIFAYGMTGSGKTYTMMGCPEREQKDGLIPLSVSYLFTKIMEETLDGDKKFEIVLSYLEIYNEKIYDLLGDENNNNNNNNGTLAFGTPTRNNNNICFQNELKIRDDSKYGVRVIGLTEKRCESSEELMNWIIKGDKIRKTAETDFNARSSRSHAIVLIRLTTSDMKDGTSISSTLSLCDLAGSERATGQQERRKEGAFINKSLLALGTVISKLSTESNKNRSPTLPSPPLSSSSSSTSINSSVPGHIPYRDSKLTRLLQPALSGDSIVTTICTIDTKNESSAETLNTLRFASRAKNISLHVNRKPLVHTGEDSDDKNYKIMQLTKKLQEQQQLISTLRQDDKSLNKVSSSVYDHMPGTTSGNLIDPTIALIYAENKVLKHKLTNCEKLLDKDTVELDDPEIIEIVEMLPYEVGSLLETKIQGLQSQLRQYKEYTNELESKIRDFENANKGTSRQYPNKGSPSISNSNKENIIQDKENQILELQKMLNRKDKMIDALQSVRRLRDRALKPISSANN
>XP_003958785_Kazachstania_africana
MIQKTRKTTPMRSVSGGSSGIPPPSPSLRTVSSFSNIRRSSHMRSTSGSSDVSSSSPPPSLPSTGSSLSSSIKTSYIQRNDSVRKISNNESYSGTITVTVRVKPVPHQNKEVWEYSNFKIRNVETINTNNDEYKFDHVFSPHVDNFEIYKTTAIPLIDKLFTGFNATLFCYGMTGSGKTYTMMGDNENPDGIVPLSVSLLFNQVLNSRNDKKYDVILSYLEIYNEKIYDLLDDDRTNHLLTPSRFTSTPSRLNSSELRIRDDLEYGVKITGLNEERCDTSQELMKWIKYGDSNRKTSETEYNLRSSRSHAVILVRLVTHNVIDGSKTSSTLTLCDLAGSERAAGQQERRKEGAFINKSLLALGTVISKLSAESLSNSKHVSNPMGPPASPSLNSNGNNHIPYRDSKLTRLLQPALSGNSAVTTICTIDPRMETYAETINTLRFASRAKNVSLRFNIKKNLSTISKSEVEKDKIIKELTFRLEKQKETINDMKLKSSHDTSNKFSLDNPNISLLQTENSILKKKLENYENIMNKDMIELQDSQMSEIIDMLPIEIGALLENKFQGMESQIRQFQKYTNELENKILNLKKQNRSLLNNSTYSLDKDDEILELQKMLERKDKIIEAFQSVSKLRDRALKPISQSNIASLPQPPPISKSTFL
>XP_022466498_Kazachstania_naganishii
MMMPPKSTPSPHVRRQSAKGTLISTPKSKSAPLSPLLSSRSSLRRTPSQERSRAPSTVSSGSSNNSSTQFSISKRRAFLSSPAATATRTNRATITVAVRIKPTAPNVDPQWHALGPRCIAHWDQGDFQFDHVFGPTATNEDLFAELGGGLVEKLFDGCNATLLAYGTTGSGKTYTMVGHNDGIVKMCGDCVFTRMLNAADERQVKRSVTVSYLEIYNEKICDLLNSNCRNEELKVRDDPVLGVKVHGVLEQKCDTAEELMKWVSVGEAVRKTGKTDYNMRSSRSHAIIQVKLITTNLLNGTTHFNTLSLCDLAGSEKASEQLERRKEGSFINKSLLALGTVISKLSAESNAHDSSRPSSGSLNNSHIPYRDSKLTRLLQPALCNDSVVTAICTIDPTKEAMTETVNTLRFASRAKNVSLNVSRKSISYRPDSQDAEKDKRVRSLTKLVEEQDLIISNLKKQQQHAGSALQRPNSRTALLEAENRVLRDKLQHCERLLDNDSVELQDSQIMEIVDFLPPEVGVLLETKFQSLESENRQYRNYTKQLEAKIASGGDNSDTPAALTLQTNLAERESKIHELLQMLDRKDKMIDALQSSKRLRNRALRPIADNSIGTETTTVPIKKQLL
>XP_449441_Candida_glabrata
MSASRDSEKYRFETPRVMKSPSPSLDSAVSISSYARSRSSVTRGFRNGSSSGSSSRSSSPLRPGSFGGDPYLQYGKIRNRSESSSYENGSGNLDKYTGTIKVVIRPKPYPTEKIVSWKIHGDKVISHNDIGDFTFDHVFSTGCSNFDIYGKTTQPLIDRLIEGYNATIFAYGMTGSGKTFTMSGTEEEKGLIPLSVSYLFSSLLEKTNTENEKSEVWVSYLEIYNEKINDLLDVASGSNVQNTPSRLFTSTHTSSSGDLKIRDDSECGVRVVGLTQKRCDTSEEVLDWINKGNKNRKTSETEFNTRSSRSHAIVMIRLISKDIRTGEQNIRTLSLCDLAGSERGVGQNERRKEGAFINRSLLALGTVISRLSAENNGSHHTGRAANSQQSLASPNGSSSGNHIPYRDSKLTRLLQPALSGDSVVVALCTIDLAHESSSETLNTLRFASRSKNVALDVSRVYKRINRSAHPFSSPSKLDGGDDRSEQRIQELLIQLQTRDRELAKLREVSAGVASGTMNGAQQNLHPDTQLLTKENLLLKNKLKHYESLLVEDGMGVSGASTRNTSNSSSSSTLVSSSPALDNKGRYAGTNSTGVDAELEEIAQLLPSEVAVMLETKFDNLRRQLQSAHRYSESLEKQLNDSHTETEQLKRSLQTKDKLIEALTSAKRLQQQQ
>XP_004179520_Tetrapisispora_blattae
MNSRRNSETESLRYNRLSSTSSMSSTSSAGSTCSISSFSSYEIEDELLNGKLAKVIEQNVPSGQTHTAADKERIKIIIRPRTHGLDNKAWSIHGNTIEHVGKKVRFQFARIVPTQENSNHDIFVRDCKPLVHRVATDCISGTIIAYGATGSGKTYTMHGTKAEGGIVQLSIRDLLTQLSKNCQITISYLEIYNERLHDLLCDGTKELRILDDSAPIACRLHGLKETTITLDDSEQSVSRVLELVAQGNRNRRVRSTQHNTGSSRSHAVLRLRITDSMGSKARVLTLCDLAGSERASVHDRGLRAEGGAINKSLMALGTVVRLLNETGPSSTHVPYRDSKLTRLLKPSLSGNGLVTMVCTVSLSGTDYEQSLGTLRFARRASGVVLGKVQDHIQEQDHIIDNDSSVAEIRELRALVEQLQLELQERDIALETKDRELRRMEMHLAKEVEGFEKLLRRKDIIIGVLQNTT
>XP_003685202_Tetrapisispora_phaffii
MFPPQSPSLRSVGSFNNLKKGNRFGTTSTTTTRSSSPIRSVSSHSDGQYHHSIKSRIIRNNPNSNQQTHEAYTGKIIVAIRPKPISNNEKKVWNIVDNKRIAHDDVGEFRLDRIFDCDVSNLEIYSELCKPLIDKLAMGYNATLFAYGMTGSGKTFTMSGTQEDTGLIPLSISHLFNTINEENLLGKKKYEMLVSYMEIYNEKLYDLLDTNVEGVNFGYSSNLQTPPRFGNSFNSAQDLRIRDDAQYGIKVVGLSEHRCSSKDDLMKWVRIGDKNKKISETEYNSRSSRSHSILLVRLIATDLETGIVTTSTLSLCDLAGSEKATSQQERRKEGAFINKSLLALGTVIAKLSSESNQHRNADNVNHQETSNPNNSHIPYRDSKLTRILQPALSGNSIITTICTVDIRSDASSETLNTLRFASRAKNVSLHVTKKQNVSKDEEKDKLIFTLIQQLEEQKKLIDDMNVNKMSGNVLNFEKHAVPFANEMVANANSGPNNNIDTSRTEKSNIVDPSYALLESENKVLKFKLEHCENLLDKDIVELQDRQMINIVEMLPDGVGTLLEMKFQGLESQIRQYKLYTANLEKRLASNKNDENRHNSGSNMVIPINSAQGSRIASNNSDISMADNCSEEDPYDIIRHKEEEIKELKKGLERKDKMIEALQSARRLRHRALKPLAEANLLYENEQENRGFNNLER
>XP_001646194_Vanderwaltozyma_polyspora
MFSSPSLKSTSSYSNLRKNRIGSTSSSTSTTRSSSPVRSRSSDIFAIPGRIRIRKTNHGNLNNDSYNGTISVSIRTKPVGINEKCNWYVETENKTIIHTDIGEYTYDNVFHPDASNFDVYAATCKPLIDKLFDGFNSTVFAYGMTGSGKTYTMSGVDGNAGLIPLSVAYMYSKIFDSTIHENKKYDTLVSYLEIYNEKIYDLLETDFDPKPLRSSIAVPELKIRDDPNYGVRVIGLTEKRCQSHEELLNWIKLGDKHRKTSSTDFNTRSSRSHAIILIRLISSDLSSGEVVTSTLSLCDLAGSERVTAQHERRQEGSFINKSLLALGTVISKLSAEVNNSTESVNNSHIPYRDSKLTRILQPALSGNSIVTTICTIDTSVDATNESVNTLRFASRAKNVSLHVVKKSSISAYDANDQKDRIIESLVQQLQEQKIKIEAMENNYNINSFGDNETITSSYDPSVALLENENKILRYKLEHCERLLDKDTNELHDKEIANIADILPLEIGMLLETKFQGLESQIREFKNYTDNLEKEIMEKNTNKKRILSTSSDLSMKDIDDCETEKLDSINPKDAEIAELKKTLERKDKLIDALQSARRLRERALQPLYGNNSELDLEYTNK
>XP_003679167_Torulaspora_delbrueckii
MKSSNGPGSPTLRSASSLSSLRKKYLRSGSISTSSSSRSASPTRSSSSLTDPFARKVRILRSCSNESPTRRQESYTGTISVVIRPKPVANRERDPWHIRDGTTISHDEAGEFTFDRVFPANCTNLDIYEASSRPMIDKLLQGFNATVFAYGMTGSGKTFTMTGTEDEAGLIPLSVTYLFSKILEHSMRGTSKYEVVVSYLEIYNEKIYDLLDCESENKFNSTPSRMFLSGTPRSSGGPVELRIRDDLKYGVRITGLTEKRCESSEELSRWIQIGDKNRKTSETIYNTRSSRSHAIVLVRLNNTDLRSGETVSSTLSLCDLAGSEKAVSQYERRKEGAFINKSLLALGTVISKLSSESLSKNGPPTFTSTNPTEPNTHIPYRDSKLTRILQPALSGNSIITTICTIDTRNEAASETVNTIRFASRAKNVTLQVAKRPAVGTGSYNEKDQTIENLTQQLEKQHQLVMRLKQRTSMTSSSHNDDSTVDPNSTLLKAENRVLKCKLSNCEKLLDKDTIELEDSEMVAIIDMLPIDVGSVLETKFQGLESQLRQYKEYTKQLEFKLMNFDRRENVSAEPFTAHVNSVIQSKDVEILELRRSLERKDKMIEALQSVKRLRERALKPIENKDEVVEHRERGKYF
>XP_037142947_Zygotorulaspora_mrakii
MLNFTLKDIHQSSIVVAVRVRPFTEDELSHLINDAEVKSFPRLGDTNLSLPREVLNGHKPDGEFTEESSVRPPAMLRPQGIRKVVECVDDKMLIFDPADSLPLSRVNDTVLNSMYSLKRASRRRLRRNGGETKFVFDRLFDETATQEQVYECTTRPLLDSVLDGFNSTVFAYGATGCGKTHTVSGTSEKPGIVFQAMQELFIKMDDLRDSRDFEISLSYLEIYNETIRDLLNPEISSKKLVIREDSENRTTVTNLSLYKPTNVQEVMDLVIRGNMNRTTSPTDANETSSRSHAVLQIHIMQSDKSMDLTMNHTFATLSVIDLAGSERAASTRNRGQRLHEGANINRSLLALGNCINALCISDGTRRTCHVPYRDSKLTRLLKFSLGGNCKTVMIVCVSPSSTHYDETLNTLKYANRAKEIRTKVLRNQQSLDRHVGSYLKTISEQKREIDQLRNREATIVALNLKRHKVSQEKIHMAIEDCISAVTRSYETMENYQNAKSIKSLVLCKRRFLQLVILEIANIIEIVRNEPNTIAITDSCGLLIDQLQGKILELEAKFDSPDELDLAIKNCHEVSLKKLQEMENWSNLRDLAFFQSRLDHVSEMIRNEILVQYSMMLEKLLQDKTLSHRLKCLSCCIIQKQDVQAAINDLVKIDDEFEEFGQSFLIQSKPSSSSSSSSLSKSSRSPQRLPITKTVRWLDTDTSQVNQQTESAPSAPNSPSSSPSPPPPPPPHIHADLHTGPDPAEVDVSMQDINTSSDLLPSNRNRSVRNSLLTLQLLSNTN
>XP_002497518_Zygosaccharomyces_rouxii
MIQKGTPMMRRNSYRSQSPSARSSLSFSNLRKGRIRSGSLSASSSRSSSPIRSVSSSSDQLLPPPNYGGIKRQDSFGSPRKQEPYSGIISVVIRLKPNGGRELDPWFVRDEHTMQHADYGEFKYDHVFKTACNNVEVYAQTSKPMIDRVFEGLNATVFAYGMTGSGKTFTMAGTEETLGLIPLSVAYLYSRVMEESLQGDSRFEIAVSYLEIYNEKIYDLLDCENELKPTAATSSRMFAHMGTRSSKTPVELKLREDSKYGVKIVGLTERRCESSDELLKWIRIGDKSRKTGETTYNTRSSRSHAIVMIRLTKTDLKEGTSVSSTLSLCDLAGSEKAVTHNERRKEGAFINKSLLALGTVISKLSAESTSHRNGGSSSPVTGHIPYRDSKLTRILQPALSGNGVVTTICTIDTRPDASSETLNTLRFASRAKNVSLHIFRKPLLPSMSGSNGIVEEKDKTIMSLTRQLEEQQLLIGKLRDDTRSLPSVSSNGVGGGASSRGSSDPSTNLVETENKFLKYKLEHCEKLLDKDTTDLQDSEIAEIVDILPVEVGTLLETKFQGMESQLRQYKEYTRTLEEKLAETERQIQAPQLSEMSLTSATSTADSEVLVELRKSLERKDRMIEALQSALRLRERALKPINGDELNVSPKEEFY
>XP_003644945_Eremothecium_cymbalariae
MRPVSMENSVPRSASPLPQTPGSSSMGLCIQNGAIKRSSVLHHPQATYITPLVKSEGTYSRPSSPFRQSSPLLKRSESGGSGGSPESPNTVSSSTSGLSSGNGTITGLYTGKVSVAIRIKPSDSALKDSWYGTSNKLMHTEFGEFQFDHVFTKEVTNSEVYMALGQPIVDKLFQGYNATIFAYGMTGSGKTFTMSGTKQDPGLIPLCVGNMFDRVMEETSKSTEHKYEVKVSYLEIYNEKIYDLLSITEANGAVASRQLGRNSSGLKIRDDSKYGVKVVDLTEQQVESHGEVIKWIAAGDKNRKTGETDFNSRSSRSHAIVLLRLTRCELKTGTEVTSTLSLCDLAGSERAVTQLVRRKEGAFINKSLLALGTVIAKLSANSAGSGSGSNGQPPSAMGGHIPYRDSKLTRILQPALTGDSIITTICTIDSKSESNSETTNTVRFASRAKNISLNVRKNEMDTSNEKDSIIQNLRKQLDEQHATIAALRRNNSTSSRKLDNRRVSSGGSLTERAHNMEKGLLEVENNILKTKLEHCEKLLDKDMVVLEDPHVREIVDMLPQDIASVLESKVQGMESQLRQYRHYVQRLESDLIKSQKNIIETHTVQFNRQSTVNIQEKYGGEIDVELLLEEQESELIELRRALERKDKMIEALQSARRLRDSARSPVTTVVLNRKELSVQDMKVIEDI
>NP_983547_Eremothecium_gossypii
MMMVARVATAEHVGSAGASLPQTPGSRSFALGAHPGPQKRIGGPAQGQTAFITPLVTPDGIYSRPSSPYMQASPLLKGSESGGSAGSPQSPDAPSSASGASVGNAIGSGYTGNVSVAIRIKPSESSTKDPWYASNDRLIHTEFGEFQFDHVFTKGVCNQEVYQALGVPIIDKLFEGYNATIFAYGMTGSGKTFTMSGNKQEPGLIPQCVGNIFDRISSEHHGASLAYEVKVSYLEIYNEKIYDLLNYVDRQAGSTGQPSRNATGLKIRDDSKYGVKVVDLTEQLVSSHEDVMKWIATGDRNRKTGETDFNTRSSRSHAIVLLRLTRYDLKTGSEATSTLSLCDLAGSERAVTQIVRRKEGAFINKSLLALGTVIAKLSMLGSQANGLQPSPAAGHIPYRDSKLTRILQPALTGDSIITTICTIDSKAESSTETTNTVRFASRAKNIALNVRKNEMDSHAEKDTIIQNLRKQLDEQHETIVMLRRSAAAPSGNGSTSPLDSPGVGGTSLSERTHNMEKGLLEVENSILKTKLEHCEKLLDKDMMVLEDPHVREIVEMLPLDIASVLESKVQGMESQLRQYRVYVQKLESDLLKAQRNIITTHSVQFNRQSTANVQEKYGSDVDIELLLEEQEAELMELRNALKRKDKMIEALQSARRLRDSALSPTTTVLLQRKESVIDPRDPQPV
>XP_453327_Kluyveromyces_lactis
MITKPVALPLHTSSYNSPKRLMRPPSTPNLRTSSTVRPRSTSSSSSSQCSSPARSSSTKAASPIRGGRSSYQGTISVGVRIKPTHGKQDSWHVNNNSIIHEEFGEFNFDHVFSPEMNNDRVYETMALPMIDKLFEGFNCTIFAYGMTGSGKTYTMSGSKSGPGIIPMCVDTIFDRINVGLPRKKFTVRVSYLEIYNERIFDLLNLPQGKTLNSNIMVPSSTLTNDLKLRDDLKYGVKVVGLVERNVSSNKELMKCISIGDHNRKTGETDFNTRSSRSHAVVLIRVFCTDEITGEQVMSTLSLCDLAGSERATGQQERRKEGAYINKSLLALGTVISKLSMESSGLSTNVGHIPYRDSKLTRILQPALSGDSLVATICTVDTRPETSTESINTIRFASRAKNISLAVKRNEADSNVSKSQLIQTLRKQVREQQITIDNLTRGKGFIGSGISSDTSLLRENELLKMKVEHYERLETLEPSILKDTELVEIIDMLPQDIGVMLETKLVNMDSQLQESKRYISQLESARTRDASATAATAELLSNVSDIDLTQVLHEQEQELMQLHQSLERKDKMIEALKSAKRLRQQLAEYTGEAVSATDSDIEIGTATAANVLKPISPNASDLNRQERPITIGSGTSITTTSDSSGTGSDYLKPVPKYSIASDVFPKSVL
>XP_022677644_Kluyveromyces_marxianus
MMMKPSAPFNSLSNNSPKRLMRPPSTPNLRTSFGTRPHSTSSSSSSQCSSPVRSISTRAASPTHGSRSLYQGTISVGVRIKPSKNKQDTWHVSNNSIIHEEFGEFGFDHVFGPSMSNNEVYKTIALPMVDKLFEGFNCTIFAYGMTGSGKTYTMSGSDSGPGIIPMCVNTVFDRINEGLPNKKFNVKVSYLEIYNERIFDLLNLPQGKPFGIASNNMTNSANALVNDLKLRDDPRYGVKVVGLTERNVSSKEELMRCISIGDHNRKTGETDFNTRSSRSHAVVLIRVFCTDELTGEEVISTLSLCDLAGSERATGKQERRKEGAYINKSLLALGTVISKLSMESTGNGAALGHIPYRDSKLTRILQPALSGDSLVATICTIDTRPETNMESMNTIRFASRAKNITLNVKRNDSDTNLGKTQLIQSLRKQIREQQDLINSLTKQGNTRNDFIGTTSAQQTDDLLRKENEFLKLKLQHYENLELLEPTELRDSQLIEIIESLPSDIGVMLETKLMNMNSQFLEMKRYVAQVESLERRFTSSSNATTELLSTAYGVDLTQVLHEQEQELMQLNQSLARKDKMIEALTSSKMLRHNLAEFSSNHVGNSEADKHTDIEKRALKPISSDASELNNRGSLERPLTIGSGASISHSSTTCDSTSSGNTLDDGTYTKLSTKYLTASDILPNSSESVC
>XP_022626381_Lachancea_lanzarotensis
MIHKSPTRRSMSRPSYQQVPQSPAIRSGKLVSSVKRKNSVTPLSTPISVSSTSRNRHASPTRSSMVSSPTRTSSASSSRGKASDGMVNLDSVWQNGTTQQYRGTISVSIRVKPSESRVKNPWKIGQNHTIAHEDHGEFEFDHVFHPDSSNSEVYEGIGKPLIDRLFEGYNGIIFAYGMTGSGKTYTMSGTAEESGLILLSVRQIYDRINNEQQDNTSLSVKVSYLEIYNEKIYDLLNYPDHRTGTSAFAPRSSQASSAAELQIRDDSRNGVRVVGLTEQQVHTTEELMKVISVGNSNRRTGETDYNARSSRSHTIVSITLTRTNIIDGLDTSSTLSLCDLAGSEKAAGQQERRKEGAFINKSLLALGTVISKLSAGCTHPNSHFGTSHIPYRDSKLTRILQPALSGDSIVTTICTIDTKLDSVSETVNTIRFATRAKDVSMTVRRNEAESNNDKDKLVNDLKRQIDEQQEIIWDLRRQSGTNDIPTTTAHPLRHENETLKTKLQHCERLLDKDDTPVQDESFLEIVEMLPAAIGAVLETKIQGLESKLREHRAYNTLLERKLKEAEQRLVVEEAEEDPMVRELLKEQEDEIFELRRALTRKNKMLEALQSAKRLREGALRPLNYENRNFEASTGRK
>XP_002553200_Lachancea_thermotolerans
MIHKSPTRKHMSRFCNYPVPQTPVFQTGGGTFSSRRRKSSVTPLTTPLSTTSVRRRSRQSSPSRSSMISSPTRTSSGSSSRGRSAEGLVNLDNVLEGGTTQQCRGTISVSIRLKPSDTNTRSPWYASDDHTIVHNDLGEFWFDKVFSPQTNNYGVYEEIGKPMIDKLFQGYNATIFAYGMTGSGKTFTMSGTRDEAGLILLSVEQIFSQIMKESVNNKSYEVRVSYLEIYNEKIYDLLNYPSAKSPGGTYGSFQSKNVPGAGAELPVRDDARHGVRVVGLTEQQVHSSEDVLRKIELGNSNRRTGETDYNTRSSRSHAIVTIKVTCTELLSGTDTTSTLSLCDLAGSERAAGQHERRKEGAFINKSLLALGTVISKLSAVSGASGGGAATPPPTFGNSHVPYRDSKLTRILQPALSGDSIVTTICTIDTKPDAMSETVNTIRFASRAKNVSMTVKRNEAEATHDKDELLHSLRRQLDEQQDLICELRRAQPPADQSSCEATPLGPSATVLMLRRENETLKKKLQHCERLLDKDDAAVEDEQFVEIVEMLPPAVGALLESKIQGLESQLREHRAYTAQLEQRLSEAEAEARLVTQQARAQAQTLSGDDGTLQRVVREQEEELEELQRSLARKNKMLDALQSAKRLREGALRPLNRGLGAGAGAGLGDGRVAHKSGGVGT
>XP_020061720_Aspergillus_aculeatus
MSELPQPPKPTTSSPAPQLSAPRSRKSLATLPHTPRTLSSSQASSRMSAPSSPRSSSSRSVLHSPTTYVGPSKSLINTRVPSSPDTSLRRTVSIAAFPQPPKAGSRPSTASSISGIQGLRPSGSLKERKSSRLSTSTISSYRTSKTTSLIHGNGDLKSALSCEIRDMDASPPQSRSSSAQGSYSTSATTYEDGDDAAGISKSILRSKENKDTTKGNVIVSVRVRPDVGGMEATKTPEWTVDGRRAIISFNGREGGDYLYDNVFSANENNAKVYDAAAKRLVRRVMEGYHGTVFAYGMTGTGKTFSMQGTATSPGVIPLAITDIFSFIRETPHREFLLRVSYLEIYNERINDLLSASVSGAPSTAQQEEIKLREDSKRGVYATPLKEEIVQSPTQLLRVIARGDHARRTGSTQFNARSSRSHAVVQIVVESRERAPAGLSQDRRSGLLPGGVRVSTLSLIDLAGSERAADDKERRTEGAHINKSLLTLGTIISKLSESKEKASGATDKEGKHLPYRDSKLTRLLQPALSGNSLVSILCTIQLGSPTKTHAGETLNTLKFAARAKNSIVSHAKRAEEAMGSGGTDTGSRVLLERYRLEIQALRNQLECQTKAQVEKELKLEEQQLEKEAHARHEEQMLEMQLARTALKERIEHLNRLILCSKSTGVNNHGGYPSLGRLSRQSAFDAGTRSLRSSVSQSTLSAYGQPSNRPMSLISVNSYDPAASAQLAGSFPHEDDEENIGEFADGKASTQQQIAALQADLNDKNRYISTLERRLLQARRSSHSRISIGMKSSSPNADLPDAMALLREKDMEINELRQQLDDKDRMLTALRSAARHRDLAHIAIDACGPGIKETLPHRHSLVDSDYALAYTPDNNFSPRFEGTPDGKRKSMDEMSRILDEMIQDRVESGQLIKGSRGSVRVVTSSRRASESVSGIARLTTSNAD
>XP_001273211_Aspergillus_clavatus
MGASKSNSKHKQARGNVIVSVRVRPDVHGADGPAPNGEWMVDGRRGLVSYRGKEGGGDYLYDNVFPPHEHNAKVYDAAAKRLVRRVMEGYHGTVFAYGMTGTGKTFSMQGTATSPGVIPLAITDIFSFIRETPHREFLLRVSYLEIYNEKIHDLLSAPGAGGGTNTQQEEIKLREDSKRGVYATPLKEEIVQSPTQLLRVIARGDHARRTGSTQFNARSSRSHAVVQIVVESRERAPASNPSQERRSGMAPGGVRVSTLSLIDLAGSERAAEDKERRTEGAHINKSLLTLGTIIARLSENKDKNGNQNDREGRHLPYRDSKLTRLLQPALSGNSLVSILCTIQIGASGGSATTASHSAETLNTLKFAARAKNSIVSHAKRAEEAFGSGGGDAGSRVLLERYRMEIQTLRSQLETQAKDQAEKELKLEEQQLEKEAKARHEEQMLEMQLARTALKERIEHLNRLILCSKSTGVNSQSGIAAFGRLSRMSATGSISRSLRSSVSQSTLGACGLPSTRPISLLSTNSNELSAHIPYHGGSFENDEEEIIGEFADGRASVHKQLTALQADLNDKNRYIATLERRLLQARRSSHSRMSMGMKTANAASDTPDFVALLHDKDVEINELRLQLDDKDRMLTALRSAARHRDFAHVTAEAYIPDLQSKHEPSHRGGQNPISNKYVTDSSPLQGGDEEKPPRKSMDEVSRILDEMIQDRVESGQLIKGSHGSVHIADGDQCSSESAAGVPALHTAYVLPGTTNADSIKGKS
>XP_001261292_Aspergillus_fischeri
MSTIPELSRPAASPPAGTLPPLPAPKVRKSLPLSTDIQRASSPSHSTSKLRTPSSPRSNFNRSPLSSSISNQGSLRSASGGRSPASPEKSLRRTISIAAFPQPPKVNGRSSVASAISGSNNIPLGSARVKSGSRLSSGTTSSYRSSRPPSLLNGHGDGRNGPVLDSREQEASPTQSRSSSAQGSYSTSATTCEDPDDATGIAKSNSRTKQVKGNVIVSVRVRPNLTGTDGSASDGDWVVDGRRGLISYKGKEGGADYLYDNVFQPHEHNAKVYDAAAKRLVRRVMEGYHGTVFAYGMTGTGKTFSMQGTATSPGVIPLAITDIFSFIRETPHREFLLRVSYLEIYNEKIHDLLSTSGSTGLANSQQEEIKLREDSKRGVYATPLKEEIVQSPTQLLRVIARGDLARRTGSTQFNARSSRSHAVVQIVVESRERAPTSNPSQERRSGMAPGGVRVSTLSLIDLAGSERAAEDKERRTEGAHINKSLLTLGTIIAKLSENKDKGGTSADREGRHLPYRDSKLTRLLQPALSGNSLVSILCTIQIDGSGSSATTGSLSTETLNTLKFAARAKNSIVSHAKRAEEAFGSGGGDAGSRVLLERYRMEIQTLRSQLESQAKDQAEKELKLEEQQLEKEAKVRHEEQMLEMQLARTALKERIEHLNRLILCSKSTGVNSHNGIAAFGRLSRMSTTDSISRSLRSSVSQSTLGACGFSSVRPVSFLSTNSTEVSANLPYRNAPLEHEEDEIMGELADGRASAQRQIAALQADLNDKNRYISTLERRLLQARRSSHSRISMGVKSVNAPSEEPDFKALIREKDMEINELRLQLDDKDRMLAALRSAARHWDLAHVTTDPCAADPKIKRASLNSNGGVMPSYGRAAGSLSSPESDDKGPDGKSMDEVSRILDEMIQDRVQSGHLVKGSRGSVRVADEKQRALEPAAGIPALNTASTVSEDGTNVM
>XP_041144752_Aspergillus_flavus
MSTLPQPSRPAANPSTGSLPPLSAPKSRKSLPVSSDHARAPSPSQISSKIRASPSPRPSFNKTALSNSASNLSSSRSISAGRTPSSPDKSLRRTISIAAFPQPPKTGSRPSTASSISGIQSLRSSGSVKVKRNSRLSVGTNSSYRSSQTASLLNGGDNKSIVGAETRDPEASPSQSRSSSAQGSYSTSATTFEDADDVTGALKPHSKPKEAKGNVIVSVRVRPDVHSIETSKINSEWAVDARRSLITFSGKEGGDYYYDNVFSPHEHNAKVYDSAAKRLVRRVMEGYHGTVFAYGMTGTGKTFSMQGTATSPGVIPLAITDIFSFIRETPHREFLLRVSYLEIYNEKIHDLLSASASGSGGLPLQQEEIKLREDSKRGVYATPLKEEIVQSPTQLLRVIARGDHARRTGSTQFNARSSRSHAVVQIVVESRERVPAGATQDRRSGITPGGVRVSTLSLIDLAGSERAADDKERRTEGAHINKSLLTLGTIISRLSETKDKAGNPTDREGRHLPYRDSKLTRLLQPALSGNSLVSILCTVHLGVTGNSNPGETLNTLKFAARAKNNIVSHAKRADEALGTGSSDAGNRVLLERYRMEIQALRSQLESQTKAQAEKELKLEEQQLEKEAQARHEEQMLEMQLARTALKERIEHLNRLILCSKSTGVNSQGAVSTLGRLSRMSTAESVARSLRSSVSQSTLGAYGTPSVRPTSFLSINSNEALPFSSGSFGNDEEEDIVGEFADGKASAQRQIVALQADLSDKNRYISTLERRLLQARRSSHSRMSTGVKAGSATSENPDMVALLREKDMEINELRQQLDDKDRMLAALRSAARHRDLAHLATDTDLKGKGEYKGADPDVSDSLASDHVASILPSHREDEVNGRKNIDDEMSRILNEMIQDRVDSGHLIKGSHGSVRIATESRRPSDTTTPVQGLTPSSMFHDNIDHDFQPGVTDLASLVLHP
>XP_749137_Aspergillus_fumigatus
MSTIPELSRPAASPPAGTLPPLPAPKVRKSLPLSTDIQRASSPLQSTSKLRTPSSPRSNFNRSPLSSSISTQGSLRSASGGRSPASPEKSLRRTISIAAFPQPPKVNGRSSVASTISGSNNIPLGSARVKSGSRLSSGTTSSYRSSRPPSLLNGNGDSRNGASLDSREQEASPTQSRSSSAQGSYSTSATTCEDPDDATGIAKSNSRTKQAKGNVIVSVRVRPNLTGTDSSASDSDWVVDGRRGLISYKGKEGGVDYLYDNVFPPHEHNAKVYDAAAKRLVRRVMEGYHGTVFAYGMTGTGKTFSMQGTATSPGVIPLAITDIFSFIRETPHREFLLRVSYLEIYNEKIHDLLSASGSTGLGNSQQEEIKLREDSKRGVYATPLKEEIVQSPTQLLRVIARGDLARRTGSTQFNARSSRSHAVVQIVVESRERAPTSKPSQERRSGMAPGGVRVSTLSLIDLAGSERAAEDKERRTEGAHINKSLLTLGTIIAKLSENKDKGGTSADREGRHLPYRDSKLTRLLQPALSGNSLVSILCTIQIDGSGSSATTGSLSTETLNTLKFAARAKNSIVSHAKRAEEAFGSGGVDAGSRVLLERYRMEIQTLRSQLESQARDQAEKELKLEEQQLEKEAKVRHEEQMLEMQLARTALKERIEHLNRLILCSKSTGVNSHNGIAAFGRLSRMSTTGSISRSLRSSVSQSTLSACGFSSVRPVSLLSTNSTELSVNLPYRNAPLEHEEDEIMGEFADGRASAQRQIAALQADLNDKNRYISTLERRLLQARRSSHSRITMGVKSVNAPSEEPDFRALLREKDMEINELRLQLDDKDRMLAALRSAARHWDLAHVTTDPGAAGPKSKRASLNSNGGLMPSYDRAAGSFSSPESDEKEPDGKSMDEVSRILDEMIQDRVESGHLVKGSRGSVRVADEKQRALEPAAGIPALNTASTISEDGTTVM
>XP_681555_Aspergillus_nidulans
MSTLPQPSRTASGPPLGAAAQLPIPKSRKSLPTSVESPRAVSPSKLRTPSSPRPTLSKSPLSNSATNISAARSTTVARTPSSPDKSLRRTISIAAFPQPPRPGSRPSTASSMTAPHGLQSSGSVKSKRGSRPSAGTTSQRSSKTHSLLSVGAAVPGTDMEASPSQSRSSSAEGSYSTSATTFDEGEPASTKSKETKGNVIVSVRVRPNVGGESSANPEWIVDARRGLLVYNGKEGGDYYYDNVFSAMENNARVYDSAAKRLVRRVMEGYHGTVFAYGMTGTGKTFSMQGTATSPGVIPLAITDIFSFIRETPHREFLLRVSYLEIYNEKIHDLLSASTGSSSEDIKLREDSKRGVYATPLKEEIVQSPTQLLRVIARGDHARRTGSTQFNARSSRSHAVVQIVVESRERVPTGTTQDRRSGLAPGGVRVSTLSLIDLAGSERAADDKERRTEGAHINKSLLTLGNIISRLSETKGKTAADKDGKHLPFRDSKLTRLLQPALSGNSLVSILCTVQLSSLVASETLNTLKFAARAKNNIVSHAKRAEEAFGGGGGDAGSRVLLERYRMEIQALRCQLENQTKAQAEKELKLEEQKLEQEAQERHEEQMLEMQLARTALKERIEHLNRLILSSKSTGVNSQGAMSALGRLSRLSSIDPGSRSLRSSVSQSTLGTSMRPVSFLSVHSQEFHLSNEDEDTIGEFADGKASAQRQIAALQADLADKNRYIATLERRLLQARRSSHSRMSLGIKANSSTDNPNFVAQLREKDMEINELRLQLDDKDRMLTALRSAARHRDLAQLTLDNQSLPKETSSPDREPPPTSQAPDPGAKRKSMDEVSRILDEMIQDRVESGHLIKGARGSVRVAPGSRRASESHQAAGPTGAMTNLPRIDA
>XP_001396147_Aspergillus_niger
MAVSPLVPHASSVAASSSNTGNKLDNESGINSPNKPKGSSPPQRMKNPDREITEQLNDDVRHKYIKDKKLGEGTYAVVFLGHLRTDPSSFVAIKKIKVNAEYKDGLSMDAIREVKYLQELSHPNIIALHDVFSSKDQNLNLVLEYLPRGDLEMLIRDNNIHYGAADVKAWMGMLARGVWFCHENYILHRDIKPNNLLVAADGEVKLADFGLARSFADPYLNMTHQVITRWYRPPELLFGARQYSGAVDVWSMGMVFAELLLRVPFVAGNSDLDQISKICEAFGTPTEENWPGVHSRDAEASPSQSRSSSAQGSYSTSATTFEDPDEGAPKSNSRLKETKGNVIVSVRVRPDVNGAEVAKTSEWSVDGRQGLISYNGKEGGDYSFDNVFTPHEHNAKIYDSAAKRLVRRVMEGYHGTVFAYGMTGTGKTFSMQGTATSPGVIPLAITDIFSFIRETPHREFLLRVSYLEIYNEKIHDLLSASVSGGTAVPQQEEIKLREDSKRGVYATPLKEEIVQSPTQLLRVIARGDHARRTGSTQFNSRSSRSHAVVQIVVESRERVPAGASQDRRSGLVPGGVRVSTLSLIDLAGSERAAEDKERRTEGAHINKSLLTLGTIISKLSEARDKTGNPTDKEGKHLPYRDSKLTRLLQPALSGNSLVSILCTVQLGGAAKSHSGETLNTLKFAARAKNSIVSHAKRAEEAFGSGGGDAGSRVLLERYRMEIQTLRNQLESQTKAQAEKELKLEEQQLEKEAQARHEEQMLEMQLARTALKERIEHLNRLILCSKSTGVNTYGSISALGRLSRMSATETGSRSLRSSLSQSTLGAYGHSSLRPVSFLSVNSSDYPGNQPFSNGHIGNEDEEDFIGEFADGKASAQRQIAALQADLNDKNRYISTLERRLLQARRSSHSRMSIGMKAGSATSDAPDVLALLREKDMEINELRLQLDDKDRMLAALRSAARHRDLAHSAADSFVSDTKDRPGRQEHQPDGDDSAAYDSAVGLCSPLKEEETEEKGRGMDDVSRILDEMLQDRVESGHLIKGSRGSVRVAAESRRTSESMTGLPGLSAGTTDLADSS
>XP_015404997_Aspergillus_nomiae
MSTLPQPSRPAANPPTGSLPPLSAPKSRKSLPVSSDHARAPSPSQISSKIRASPSPRPSLSKTALSNSASNLSSSRSISAGRTPSSPDKSLRRTISIAAFPQPPKTGSRPSTASSISGVQSLRSSGSVKVKRNSRLSVGTSSSYRSSQTPSLLNSGDNKSIIGAEARDPEASPSQSRSSSAQGSYSTSATTFEDADDVTGASRPHSKPKEAKGNVIVSVRVRPDVHGTEISKTNSEWAVDARRSLITFSGKEGGDYYYDNVFSPNEHNAKVYDSAAKRLVRRVMEGYHGTVFAYGMTGTGKTFSMQGTATSPGVIPLAITDIFSFIRETPHREFLLRVSYLEIYNEKIHDLLSASASGSGLPLQQEEIKLREDSKRGVYATPLKEEIVQSPTQLLRVIARGDHARRTGSTQFNARSSRSHAVVQIVVESRERVPTGATQDRRSGIAPGGVRVSTLSLIDLAGSERAADDKERRTEGAHINKSLLTLGTIISRLSETKDKAGNPTDREGRHLPYRDSKLTRLLQSALLGNSLVSILCTVHLGITGNSNSGETLNTLKFAARAKNNIVSHAKRAEEAFGSGSSDAGSRVLLERYRVEIQALRSQLESQTKAQAEKELKLEEQQLEKEAQARHEEQMLEMQLARTALKERIEHLNRLILCSKSTGVNSQGAMSTLGRLSRMSTAESVARSLRSSVSQTTLGAGSFGNDEDEDIVGEFADGKASAQRQIVALQADLSDKNRYISTLERRLLQARRSSHSRMSIGVKAGSATSETPDMVALLREKDMEINELRQQLDDKDRMLAALRSAARHRDLAHIATDTDLKEKGEYRSADPDVSDSLASDHVASILPPHKEDELNGTKNMDDEMSRILNEMIQDRVDSGHLIKGSHGSVRIATESRRLSDTMTPVQSLTPSSTIHDNVDRDFQPG
>XP_023091202_Aspergillus_oryzae 
MSTLPQPSRPAANPSTGSLPPLSAPKSRKSLPVSSDHARAPSPSQISSKIRASPSPRPSFNKTALSNSASNLSSSRSISAGRTPSSPDKSLRRTISIAAFPQPPKTGSRPSTASSISGIQSLRSSGSVKVKRNSRLSVGTNSSYRSSQTASLLNGGDNKSIVGAETRDPEASPSQSRSSSAQGSYSTSATTFEDADDVTGALKPHSKPKEAKGNVIVSVRVRPDVHSIETSKINSEWAVDARRSLITFSGKEGGDYYYGNNSPTTNPSAERLPLVMEGYHGTVFAYGMTGTGKTFSMQGTATSPGVIPLAITDIFSFIRETPHREFLLRVSYLEIYNEKIHDLLSASASGSGGLPLQQEEIKLREDSKRGVYATPLKEEIVQSPTQLLRVIARGDHARRTGSTQFNARSSRSHAVVQIVVESRERVPAGATQDRRSGITPGGVRVSTLSLIDLAGSERAADDKERRTEGAHINKSLLTLGTIISRLSETKDKAGNPTDREGRHLPYRDSKLTRLLQPALSGNSLVSILCTVHLGVTGNSNPGETLNTLKFAARAKNNIVSHAKRADEALGSGSSDAGNRVLLERYRMEIQALRSQLESQTKAQAEKELKLEEQQLEKEAQARHEEQMLEMQLARTALKERIEHLNRLILCSKSTGVNSQGAVSTLGRLSRMSTAESVARSLRSSVSQSTLGAYGTPSVRPTSFLSVNSNEALPFSSGSFGNDEEEDIVGEFADGKASAQRQIVALQADLSDKNRYISTLERRLLQARRSSHSRMSTGVKAGSATSENPDMVALLREKDMEINELRQQLDDKDRMLAALRSAARHRDLAHLATDTDLKGKGEYKGADPDVSDSLASDHVASILPSHREDEVNGRKNIDDEMSRILNEMIQDRVDSGHLIKGSHGSVRIATESRRPSDTTTPVQGLTPSSMFHDNIDHDFQPGVTDLASLVLHP
>XP_040636998_Aspergillus_ruber
MASTMPQPSRPTPTSPAAPVPPLPVPKSRKSLPVPSDTPRAPSPSQSPSKLRTPSSPRPTLSKSPLSNSTTNISAPRSASSSRPPSSPDKSLRRTISIAAFPQPPKTGSRPGTASSNMPGVSSSGSIKVRKGSRLSSGTTSSYRSSKTPSLLNGNGDGKSILSADARDPDASPSQSRSSSAQESYSTSATTYEEADDTAAGAAKTGAKSKESKGNVIVSVRVRPDASGNDASRSEWQLEGRKGLISHRGKEAGDYYYDNVFTAHEHNAKVYDAAAKRLVRRVMEGYHGTVFAYGMTGTGKTFSMQGTATSPGVIPLAITDIFSFIRETPHREFLLRVSYLEIYNEKIHDLLSAPAAGAQQEDIKLREDSKRGVYATPLKEEIVQSPTQLLRVIARGDHSRRTGSTQFNARSSRSHAVVQIVVESRERAPAGTPQDKRSGIIPGGVRVSTLSLIDLAGSERAADDKERRTEGAHINKSLLTLGTIISRLSENKDKNGNPIDKEGRHLPYRDSKLTRLLQPALSGNSLVSILCTVALIASGSSAAANSHSGETLNTLKFAARAKNSIVSHAKKAEEALGSGGSDSGSRVLLERYRMEIQALRSQLDSHTKAQAEKEMKLEDEQFEKEAQTRHEEQMLEIQLARTALKERIEHLNRLILCSKSTGVNTQGNFSALGRFSRMSINDSGSRSLRSSVSQSTLGAWGYSIRPTSFMSINSNDFSPNMALSNGSIGNEDDDDTMGEFADGKASLQRHVVTLQADLGDKNRYIATLERRLLQARRSSHSRMSAGMKAGNTGTENTDTDTAAIIREKDMEINELRSQLDDKDRMLAALRSATRHRDVARVATDPVQTPNSDTNSGSKSPEMLNSPRLSLVESEKEKKRKSVDEVSKMLDEMIQDRVESGHIIKGSRGSVRVAADSRRTSTQMTGVPILNATLDPVDSAKNGVTE
>XP_040695666_Aspergillus_sydowii
MSALPQPSRPVTGPPTGTLPQLPAPKSRKSLPAPSEPSRSSSPSKLRTPSSPRPTLSKSPLSNSTTNVSATRSTSASRVPSSPDKSLRRTISIAAFPQPPRQGSRPSTASSVTNPHGLHSSGSVKSKRGSRPSTGAASQRSSKTHSLLSAGGDAKSVSHADLEGSPSQSRSSSAEGSYSTSATTFEDGDETAAMAKSSSKSKDTKETKGNVIVSVRVRPNVSGESSANPEWMVDARRGLLVYNGKEGGDYYYDNVFSAIENNARVYDSGAKRLVRRVMEGYHGTVFAYGMTGTGKTFSMQGTATSPGVIPLAITDIFSFIRETPHREFLLRVSYLEIYNEKIHDLLSASIGPVASQQEEIKLREDSKRGVYATPLKEEIVQSPTQLLRVIARGDHARRTGSTQFNARSSRSHAVVQIVVESRERVPAGATQDRRSGLAPGGVRVSTLSLIDLAGSERAADDKERRTEGAHINKSLLTLGTIISRLSETKDKTGASADKEGKHLPFRDSKLTRLLQPALSGNSLVSILCTVQLGSLMNANSGETLNTLKFAARAKNNIVSHAKRAEEAFGGGGGDAGSRVLLERYRMEIQALRGQLESQTKVQAEKELKLEEQKLEQEAHERHEEQMLEMQLARTALKERIEHLNRLILSSKSTGVNTQGAISALGRLSRMSSIDRGSRSLRSSVSQSTLGAYGHSSTRPVSFLSINSQDSPMNLPLGNDDEEDMMGEFADGKASAQRQITALQADLTDKNRYIATLERRLLQARRSSHSRMSMGMKTGSSSENPDLVAQLREKDMEINELRVQLDDKDRMLTALRSAARHRDLAQLTMDTPPSGPKEKSSSPNGERESPAPDSAANRLTPPAELDPGTKRKSMDEVSRILDEMIQDRVESGHLIKGSRGSVRVAPESRPTSESNQPCITIGPTNAAQSNNRLDTT
>XP_001212025_Aspergillus_terreus
MVAFAPNLVTRPPSCHPRIAPNQNRTWPAYGYSPHLKLTDISLSRSIRNVYRIATIRRYRQPVHRFLAHVARPQITQELPRVGRLLPRLFSVSLRETAFAIQPTTNADQIFVVESGVDSERLPVDPRHPDPEQSREVPAEDDQYRGVSPTSESGKPLIHRIVRLGDPGHPLIRHSKASSLLNGGEGKIATAADAREHDASPPHSRSSSAQGSYSTSATTFEDGDEATGTAKTSSKAKEVKGNVIVSVRVRPDANGSDGAKASGEWIVDGRRGLISHHGKEAGDYYYDNVFTAHEHNSRVYDSAAKRLVRRVMEGYHGTVFAYGMTGTGKTFSMQGTATAPGVIPLAITDIFSFIRETPHREFLLRVSYLEIYNEKIHDLLSASTSGGTMAQQEEIKLREDSKRGVYATPLKEEIVQSPTQLLRVIARGDHARRTGSTQFNARSSRSHAVVQIVVESRERAPTGPTQDRRSGMAPGGVRVSTLSLIDLAGSERAADDKERRTEGAHINKSLLTLGNIISRLSESKDKSGAADKEGRHLPYRDSKLTRLLQPALSGNSLVSILCTIQLGSAANSHSGETLNTLKFAARAKNNIVSHAKRAEEAYGSGGGDAGSRVLLERYRMEIQALRGQLESQTKAQAEKELKLEEQQLEKEAQARHEEQMLEMQLARTALKERIEHLNRLILSSKSTGVNIQGSMSALGRLSRMSSLAESGSRSLRSSVSQSTLGAYGGMRPMSFLSVNSNDPSVFSGGPMNNDDDDMGEFADGKASAQRQIAALQADLSDKNRYISTWRDDLEINELRQQLDDKDRMLAALRSAARHREVAHINTDTYSTDGKEKSKSPEKRPSSISTPPADPDVLAPLPGETKDGQRKSMDEVSRILDEMIQDRVESGQLIKGSRGSVRIAESRRASDSVTNVPGLRTASSGTGDPDTGVDT
>XP_022489863_Penicillium_arizonense
MASMSALPQPSRPVTNPPTGSLPALPNPKPRRSTPGSETPRAASPYNTSKLRTPSSPKPSLKSPLSNSNSTSNLSAARSASSGRAPSSPDKSLRRTISIASFPQPPKAGGRPSTASSLSGIQAATPSSRPARSSRLSTGTTSSYRSSKTPSLLNGSGEGKFISSADTRDPDASPAHSRSSSAQGSCSTSATTFEDADDTASKSTTKQKEIKGNVIVSVRVRPDNNSGGETPRNHGEWSVDGRQSLISYRGKEGGDYYYDNVFNPMENNAKVYDSAAKRLVRRVMEGYHGTVFAYGMTGTGKTFSMQGTATSPGVIPLAITDIFSFIRETPHREFLLRVSYLEIYNEKINDLLSASSANGPAAPQEEIKLREDSKRGVYATPLKEEIVQSPTQLLRVIARGDHARRTSSTQFNARSSRSHAVVQIVVESRERVPSGNSQDKRSGIAPGGVRVSTLSLIDLAGSERAADDKERRTEGAHINKSLLTLGTIISRLSENKDKQGNPMDRDGRHLPYRDSKLTRLLQPALSGGSLVSILCTIQLTSSVNANTGETLNTMKFAARAKNNIVSHAKKAEEAYGGGGGDSGSRVLLERYRMEIQALRGQLDTQAKFQAEKELKWDEQQYEKEAQARHEEQVLEMQLARTALKERIEHLNRLILSSKSTGVNNHNSLSTFGRLSRMSSTDSGVRSLRSSASQSTLSAVHSSMRPISFMSVNSNDPSALHYPGGSFGPEDEEDLGEFGDGKASLQRQVTALQADLSDKNRYISTLERRLLQARRSSHTRMSVGVKPANATIAEQPDMIALVREKDMEINELRLQLDDKDRMLAALRSATRHRDLAAVTNESQSPELKNKGDSVGEIDGPIRTSGLPTDKPESPNKRAFSGSSRASRVNDQTDGGKNMDEVSRLLDEMIQGRMDGGHANDRSSMNVKSVTSESRRESSSAEVPGLNPTAPSWDPSLSSPFRG
>XP_014538928_Penicillium_digitatum
MSTGSDMPQAASPYQTSKLRTPSSPKPTLKSPLSTSNSTSNFNTARSTSGGRTPGSPDKSLRRTISIASFPQPPKASSRPSTASSLSGIQGATFSVRPQRSSRLSTGTTSSYRSSKTPSLLNGSGEVKFISSGDARDPEASPTHSRSSSAQGSCSTSATTFEDADDPMGKSISKPKEMKGNVLVSVRVRPDNNSGGETPRNHGEWSIDSRQSLISYRGKEGGDYFYDNVFNPQENNAKVYDSAAKRLVRRVMEGYHGTVFAYGMTGTGKTFSMQGTATSPGVIPLAITDIFSFIRETPHREFLLRVSYLEIYNEKINDLLSASAANAPAGAQQEEIKLREDSKRGVYATPLKEEIVQSPTQLLRVIARGDHARRTSSTQFNARSSRSHAVVQIVVESRERVPSGSAQDKRSGIAPGGVRVSTLSLIDLAGSERAADDKERRTEGAHINKSLLTLGTIISRLSENKDKQGNPTDRDGRHLPYRDSKLTRLLQPALSGGSLVSILCTIQLTSAVNSHTGETLNTMKFAARAKNNIVSHAKKAEEAYSGGGGDSGSRVLLERYRMEIQALRSQLDIQAKSQAEKELKWDEQQYEKEAQARHEEQVLEMQLARTALKERIEHLNRLILSSKSTGVNYHNSLSAFGRLSRMSATDSGTRSLRSSTSQSTLGAGHSSTRPVSFASVNSNEDEYDIGEFGDGKASLQRQVTALQADLGDKNRYISTLERRLLQARRSSHSRMSGGIKPANPTIAEHPDVSALIREKDMEINELRLQLDDKDRMLAALRSAARHRDLAAVTNDSQSPELKSKSGSTAGDADGFVGTNGFIARSGSPSKRPLSGESGRGEAGKNMDEVSRMLEEMIQGRTESGHHAKNRSVASDSQRVSSSAEVPSPNPTAPLWDPNLSSPFRG
>XP_016599455_Penicillium_expansum
MASMSTLQQPSQLSRLSNPPAGSLPPLPNPKPRKSTGSDTPRAASPYQTSKLRTPSSPKPSLKSPLSTSNSTSNLNTARSSSGGRTPGSPDKSLRRTISIASFPQPPKASSRPSTASSLSGIQGTASSVRPQRSSRLSTGTMSSYRSSKTPSLLNGSGEGKFISSGDARDPEASPTHSRSSSAQGSCSTSATTFEDADDAMGKSSSKPKEIKGNVLVSVRVRPDNNSGGETPRNHGEWSIDSRQSLISYRGKEGGDYFYDNVFNPQENNAKVYDSAAKRLVRRVMEGYHGTVFAYGMTGTGKTFSMQGTATSPGVIPLAITDIFSFIRETPHREFLLRVSYLEIYNEKINDLLSASAANAPAGAQQEEIKLREDSKRGVYATPLKEEIVQSPTQLLRVIARGDHARRTSSTQFNARSSRSHAVVQIVVESRERVPSGSSQDKRSGIAPGGVRVSTLSLIDLAGSERAADDKERRTEGAHINKSLLTLGTIISRLSENKDKQGNPTDGDGRHLPYRDSKLTRLLQPALSGGSLVSILCTIQFTSAVNSHTGETLNTMKFAARAKNNIVSHAKKAEEAYGGGGGDSGSRVLLERYRMEIQALRSQLDTQAKSQAEKELKWDEQQYEKEAQARHEEQVLEMQLARTALKERIEHLNRLILSSKSTGVNNHNSLSAFGRLSRMSATDSGTRSLRSSASQSTLGAGHSSIRPISFASVNSNDPSSAMLYPGGSFGNEEEYDLGEFGDGKASLQRQVTALQADLGDKNRYISTLERRLLQARRSSHSRMSGGIKPANPTIAEHPDVSALVREKDMEINELRLQLDDKDRMLAALRSATRHRDLAAVTNDSQSPELKSKSGSTTGDADSLAGTNGFIAQSESPGKRPLSGESEKGDAGKNMDEVSRMLEEMIQGRAESGHNAKNRSIGSDSRRVSSSAEVPSLNPTAPSWDPNLSSPFRG
>XP_040649911_Penicillium_griseofulvum
MASISLPQPSLSPVPPPSGSLPPIPKPRKSTDTRAASPYQTSKLRTPSSPKPSLKSPLSSSNSTSNLNARSTSGGRTPGSPDKSLRRTISIASFPQPPKASSRPSTASSLSGIQGATSSMRPQRSSRLSTGTTSSYRSSKTPSLLNGSGEGKFISSGEARDPEASPTHSRSSSAQGSCSTSATTFEDADDTGKPSSKPKEIKGNVLVSVRVRPDNNSGETSRTHGEWSIDSRQSLISYRGKEGGDYFYDNVFNPQENNAKVYDSAAKRLVRRVMEGYHGTVFAYGMTGTGKTFSMQGTATSPGVIPLAITDIFSFIRETPHREFLLRVSYLEIYNEKINDLLSASANGPAGAPQEEIKLREDSKRGVYATPLKEEIVQSPTQLLRVIARGDHARRTSSTQFNARSSRSHAVVQIVVESRERVPSGSSQDKRSGIAPGGVRVSTLSLIDLAGSERAADDKERRTEGAHINKSLLTLGTIISRLSENKDKQGSPTDRDGRHLPYRDSKLTRLLQPALSGGSLVSILCTIQFTSAVNSHTGETLNTMKFAARAKNNIVSHAKKAEEAYGGGGGDSGSRVLLERYRMEIQALRSQLDTQAKSQAEKELKWDEQQYEKEAQARHEEQVLEMQLARTALKERIEHLNRLILSSKSTGVNNHNSLSTFGRLSRMSATDSGARSLRSSASQSTLGAGHSSIRPISFMSVNSNDPSSAMPYPGGSFGNEDEYDLGEFGDGKASLQRQVTALQADLGDKNRYISTLERRLLQARRSSHSRMSVGIKPTNATISEHPDVSALVREKDMEINELRLQLDDKDRMLAALRSAARHRDLAAVTNDSQSPELKSKNGSTAGDADSFAGANGFIAQSESPDKRPFSGRSEKEDAGKNMDEVSRMLEEMIQVRADSGHNPKNRSIASESRRESSSAEVPGLNPSAPSWNPNLSSPFRG
>XP_038925520_Penicillium_roqueforti
MASMSTLPQPSQLSQPLPNSKPRRSTGSDALHAASPYQTSKLRTPSSPKPSLKSPLSSSNSTSNLNAARSASGGRTPGSPDKSLRRTISIASFPQPPKASSRPSTASSISGIQGATSNGRPQRSSRLSTGTTSSYRSSKTLSLLNGSGEGKYISSGDARDQEASPTHSRSSSAQGSCSTSATTFEDADDAMGKSSSKPKEFKGNVLVSVRVRPDNNSGGETPRNHGEWSVDSRQSLISYRGKEGGDYFYDNVFNPQENNAKVYDSAAKRLVRRVMEGYHGTVFAYGMTGTGKTFSMQGTATSPGVIPLAITDIFSFIRETPHREFLLRVSYLEIYNEKINDLLSASAANAPAGTQQEEIKLREDSKRGVYATPLKEEIVQSPTQLLRVIARGDHARRTSSTQFNARSSRSHAVVQIVVESRERVPSGSSQDKRAGIPPGGVRVSTLSLIDLAGSERAADDKERRTEGSHINKSLLTLGTIISRLSENKDKQGNPMDRDGRHLPYRDSKLTRLLQPALSGGSLVSILCTIQFSSAINSHTGETLNTMKFAARAKNNIVSHAKKAEEAYGGGGGDSGSRVLLERYRMEIQALRGQLDTQAKSQAEKELKWDEQQYEKEAQVRHEEQVLEMQLARTALKERIEHLNRLILSSKSTGVNNHNSLSAFGRFSRMSATDSGSRSLRSSASQSTLGAGHSSIRPISFMSVNSNDPSSAMIYTGGSFGNEDEYDLGEFGDGKASLQRQITALQADLGDKNRYISTLERRLLQARRSSHSRMSGGIKPVNATIAEHPDVSAVVREKDMEINELRLQLDDKDRMLAALRSAARHRDLAAVTNDSQSPELKSKNGSTTGDVDNFAGTNGFGALSASPGKRPLSDRSEKEDPGKNMDEVSRMLEEMIQVRAESGHSAKNRSIASESRRVSSSAEVPGLNPTATSCDPNLSSPFRG
>XP_002563399_Penicillium_rubens
MASMSTLPQPSQLSRPVPNPSAGSLTSLPNPKPRKSTGSDTPRAASPYQTSKLRTPSTPKPSLKSPLSTSNSTSSLNASRSTSGGRTPGSPDKSLRRTISIASFPQPPKASSRPSTASSLSGIQGATSSVRPQRSSRLSTGTTSSYRSSKTPSLLNGSGEGKFISSGDARDPETSPTHSRSSSAQGSCSTSATTFEDADDTGKSSSKPKEIKGNVLVSVRVRPDNNGGGETPRNHGEWSVDSRRSLITYRGKEGGDYFYDNVFNPQENNAKVYDSAAKRLVRRVMEGYHGTVFAYGMTGTGKTFSMQGTATSPGVIPLAITDIFSFIRETPHREFLLRVSYLEIYNEKINDLLSASAANAPAGAQQEEIKLREDSKRGVYATPLKEEIVQSPTQLLRVIARGDHARRTSSTQFNARSSRSHAVVQIVVESRERVPSSSSHDKRSGIAPGGVRVSTLSLIDLAGSERAAEDKERRTEGAHINKSLLTLGTIISRLSENKDKQGNPTDRDGRHLPYRDSKLTRLLQPALSGGSLVSILCTIQLTSAVNSHTGETLNTMKFAARAKNNIVSHAKKAEEAYGGGGGDSGSRVLLERYRMEIQALRGQLDSQAKSQAEKELKWDEQQYEKEAQARHEEQVLEMQLARTALKERIEHLNRLILSSKSTGVNNHNSLSAFGRLSRMSATDSGARSLRSSASQSTLGAGHSSVRPMSFMSVNSNDPSSAMGYPGGSFGNEDEYDLGEFGDGKASLQRQVTALQADLGDKNRYIATLERRLLQARRSSHSRMSGGIKPANATIAEHPDISAVVREKDMEINELRLQLDDKDRMLAALRSATRHRDLATVTNDPQSELKSKNGSTAGDVDNFAATNGFTVQPESPGKRPLSGRSEKEEAGKNMDEVSRMLEEMIQVRTESGHNTKNRSIASESRRVSSSAEVPRLNPTAPSWDPNLSSPSRA
>XP_040808985_Penicillium_solitum
MASMSTLPQSLSRPVPNPPTGSLPPLPNPKPRKSTGSDTRAASPYQTSKLRTPSSPKPSLKSPLSTSNSTSNLNLTRSASGGRTPGSPDKSLRRTISIASFPQPPKASSRPSTATSLSGIQGATSSVRPQRSSRLSTGTTSSYRSSKTPSLLNGSGEGKFISSGDARDPEASPTHSRSSSAQGSCSTSATTFEDADDATGKSSSKPKELKGNVLVSVRVRPDNNSGGETPRNHGEWSVDSRQSLISYRGKEGGDYFYDNVFNPQENNAKVYDSAAKRLVRRVMEGYHGTVFAYGMTGTGKTFSMQGTATSPGVIPLAITDIFSFIRETPHREFLLRVSYLEIYNEKINDLLSASAANAPAGAQQEEIKLREDSKRGVYATPLKEEIVQSPTQLLRVIARGDHARRTSSTQFNARSSRSHAVVQIVVESRERVPSGSSQDKRAGIAPGGVRVSTLSLIDLAGSERAAEDKERRTEGAHINKSLLTLGTIISRLSENKDKQGNPTDRDGRHLPYRDSKLTRLLQPALSGGSLVSILCTIQFTSAINSHTGETLNTMKFAARAKNNIVSHAKKAEEAYGGGGGDSGSRVLLERYRMEIQALRGQLDTQAKSQAEKELKWDEQQYEKEAQARHEEQVLEMQLARTALKERIEHLNRLILSSKSTGVNNHNSLSAFGRLSRMSTMDSGTRSLRSSASQSTLGAGHSSIRPISFMSVNSNDPSSGMPYPGGSFGNEDEYDLGEFGDGKASLQRQVTALQADLGDKNRYISTLERRLLQARRSSHSRMSGAIKPANPTIAEHPDVSALVREKDMEINELRLQLDDKDRMLAALRSAARHRDLAAVTNDSQSPELKSKNGSTAGDADGFARTNGFIAQSESPGKRPLSGESEKGDAGKNMDEVSRMLEEMIQGRAESGHNAKNRSIASESRRVSSSAEVPSLNPTAASWDPNLSSPFRG
>XP_022577519_Penicilliopsis_zonata
MSSTSALPQASRPLTNPPTGSLPPLPGPKSKKTLSVPPDASRAPSPSISSAKLRSPSSPRPSLPKSPLSHSSNNITTLRSTSGGRTPNSPEKDLRRTVSIASFPQPPKSASRPSTASSINGAEPPKVFARTSSIRSRKSSRLSSGTTCSFTSSKTPSLLNGNGDGKSILSEEIRDSHGNFSIPSPPHSRSSSAQGSYSTSATTFEDVDEAGGASKSSSKAKEAKGNVTVSVRVRPDVNGADSSRNDSEWLADGRRSLIAYRGKEAGDYYYDNVFTAHDQNAKVYDSAAKRLVRRVMEGYHGTVFAYGMTGTGKTFSMQGTATSPGVIPLAITDIFSFIRETPHREFLLRVSYLEIYNEKIHDLLSASAPNGGGAVQQEEIKLREDSKRGVYATPLKEEIVQSPTQLLRVIARGDHARRTGSTQFNARSSRSHAVVQIVVESRERAASGTSSQDKRSGIIPGGVRVSTLSLIDLAGSERAADDKERRTEGAHINKSLLTLGNIISKLSDAKDKNGNAADREGKHLPYRDSKLTRLLQPALSGNSLVSILCTVHLGSSANSGENLNTLKFAARAKNSIVSHAKRAEEAFSGGSQDPGSRVLLERYRVEIQSLRAQLDSQAKMQAEKELKLEEQQLEKEAQIRHEEQMLEMQLARTALKERIEHLNRLILSSKSTGVNTQSNLSAIGRLSRISSVSRSLRSSASQSTLSAHSLARPISFASINSTDTLGALPYPPGSFGNDEDDDNMGEFADGRASFQTQIAALQADLSDKNRYISTLERRLLQARRSSHSRMSMGMKGNMPPDSPDLMAVIREKDMEINELRLQLDDKDRMLTALRSATRHRDFAQVGSDPQSPELKSSAHFQQGYGNDITSSPVKDVAGETTSLVARSTSFKDPERTKRKGLDEMSRMLDEMIQDRVESGQLVKSSHGSVRVANESRRASSSAGGIPGLNTAIPKLPEPPVPESPLE
>XP_016625543_Cladophialophora_bantiana
MSLPVLSRPLADPPTGALPPIPTSKPPRKSLPQTPSRLKAPSRPSALPTPQPVQSAPDLSPEKPSGIPSSKGVRKTVSIGSFPQPPNASSRPPTSASMTSTTSTKKRTSDGGHSVQNASVRSKKSPRTSVAASFRSSQTPSLLNSAGDGMAISAKFGKRISDAQSSVHSPPQSRSSSANGSYSTSATTFEEGEEDNRGRTKELDEGTADSKRNSKGKEAKGNVIVSVRVRPDAGAPSNAQSEGEWMVDGRRGLVAYRGKEGGDYHLDNVFTTHDDNAKVYDAAAKRLVRRVMEGYHGTVFAYGMTGTGKTFSMQGTMSSPGVIPLAITDIFSYIRETPHREFLLRVSYLEIYNEKIHDLLAVPVGASVGQQQEEIKLREDSKRGVYATPLKEEIVQSPTQLLRVIHRGDTARRTGSTQFNARSSRSHAVVQIVVESRERIPGSGSLQENGKRVAMLPGGVRVSTLSLIDLAGSERAAEDKERRAEGAHINKSLLTLGTVIAKLSGNRDKNGNPTDKDGKHLPYRDSKLTRLLQPALSGNSLVSILCTIQIGAGLTNAGNNHTGETLNTLKFAARAKNNIVSHAKRAAEEMGSVNAGLLERYRAEIASLRSQLEGQQKSAAEKEERQLEKEAEQRHEEQMLEMQLARTALKERIEHLNRLILCSKSTGVNSGTVSALGMHSRLSGGTEYGGSRSVRSSASQSTLGVAPSLGRHPSVASLGGVASASGHLSFSGIPDEDEDGSGDLGDGRAPLQAQVRALQADLQDKTRYISTLEKRLLQARRSSHSRVSMAFNKPAGDDSEMQRRLDEKDAMIADLQKTVAALRSAVRKREIAELTPDTSSSEFKQNRAQTGHQSNSSNSSSQLSVSTQQVLSGGPRSPLTTSPMAILSPQKAMDKKRKTVDEMSRMLDEMIQDKVESGQLNRRSSSVRVPSRGSSATRRHSRRLSMAGSNGATPTGPAMGSMVASLRERDSMIEAKDSS
>XP_008723166_Cladophialophora_carrionii
MSLPVLSRPLADPPTGALPPIPTSKTPRKSLGQTPSRLKQPSRPSALPTSQPVQSTPDLSPEKASGTSGSRGVRKTVSIGSFPQPPNAHSRPPTSASMASNTSIKKRTSDGGNSVQAYSGKSKKSPRNSTAPSFRTSQTPSLLNSAGDGMTVSARYNKRTSDAQSSVHSPPQSRSSSANGSYSTSATTFEEGDEDSRGRTKELEDSSADPKSLSKGKEVKGNVIVSVRVRPDAGAQNNTQTEGEWMVDGRRALVAYRGKEGGDYHLDNVFTTHDDNAKVYDSAAKRLVRRVMEGYHGTVFAYGMTGTGKTFSMQGTMSSPGVIPLAITDIFSYIRETPHREFLLRVSYLEIYNEKIHDLLAVPTGGAVGQQQEEIKLREDSKRGVYASPLKEEIVQSPTQLLRVIHRGDQARRTGSTQFNSRSSRSHAVVQIVVESRERIPGSGSLQENGKRVAMLPGGVRVSTLSLIDLAGSERAAEDKERRAEGAHINKSLLTLGTVIAKLSGTRDKNGNLVDKDGKHLPYRDSKLTRLLQPALSGNSLVSILCTIQIGAGLASAGSNHIGETLNTLKFAARAKNNIVSHAKKAVEELGSVNSGLLERYRSEIASLRAQLEGQQKSAAEKEERQLEREAEQRHEEQMLEMQLARTALKERIEHLNRLILCSKSTGVNSGTVSALGMHSRLSNGTEFGGPRSVRSSASQSTLGVAPSLGRHPSVASLGGAASASAHLSFPSIPDEDEEAGGDFGDGRASLQAQVRALQADLQDKTRYISTLEKRLLQARRSSHSRVSMAFNKPTGDETEMQRRLDEKDAMISDLQKTVSALRSAVRKREIAELTPEMSSSEFKQNRAQGHQSNSSNSSSQTGSQLSGPTHQILPGGPRSPLTASPLTILSPQKAMDKKRKTVDEMSRMLDEMIQDKVESGKLNNRRSSSVRVASRGSSAPRRHSRRMSVAANSPTTGPGLGTMVASLREHDPVLEPSSPS
>XP_016250300_Cladophialophora_immunda
MSLPVLSRPLADPPTGALPPIPTSKPPRKSLPQTPSRLKAPSRPSALPTPQPVQSAPDLSPEKPSGIPSSKGVRKTVSIGSFPQPPNAGSRPPTSASMASTTSTKKRTSDGGHSIQNASVRSKKSPRTSVAASFRSSQTPSLLNSAGDGMAISAKFGKRISDAQSSVHSPPQSRSSSANGSYSTSATTFEEGEEDSRGRTKELDEGTAESKRNSKGKEVKGNVIVSVRVRPDTGAQNNAQTEGEWMVDGRRGLVAYRGKEGGDYHLDNVFTTHDDNAKVYDAAAKRLVRRVMEGYHGTVFAYGMTGTGKTFSMQGTMSSPGVIPLAITDIFSYIRETPHREFLLRVSYLEIYNEKIHDLLAVPVGGGVGQQQEEIKLREDSKRGVYATPLKEEIVQSPTQLLRVIHRGDTARRTGSTQFNARSSRSHAVVQIVVESRERIPGSGSLQENGKRVAMLPGGVRVSTLSLIDLAGSERAAEDKERRAEGAHINKSLLTLGTVIAKLSGNRDKNGNPTDKDGKHLPYRDSKLTRLLQPALSGNSLVSILCTIQIGAGLTTAGSNHTGETLNTLKFAARAKNNIVSHAKRAAEEMGSVNAGLLERYRSEIANLRSQLEGQQKSAAEKEERQLEKEAEQRHEEQMLEMQLARTALKERIEHLNRLILCSKSTGVNSGTVSALGMHSRLSGGTEFAGPRSVRSSASQSTLGVTPSLGRHPSVASLGGVASASGHLSFSGIPDEDEEGSGDFGDGRASLQSQVRALQADLQDKTRYISTLEKRLLQARRSSHSRVSMAFNKPAGDDSEMQRRLEEKDAMIADLQKTVAALRSAVRKREIAELTPETSSSEFKQNRAQAGHQSNSSNSSSQLSVSTQPILSGGPRSPLTASPMTILSPQKAMDKKRKTVDEMSRMLDEMIQDKVESGQLNRRSSSVRVPSRGSSSARRHSRRLSTAGSSGAVVPTGPGIGSMVASLRERDSVIEAKDSS
>XP_007739339_Cladophialophora_psammophila
MSLPVLSRPLADPPTGALPPIPTSKPPRKSLPQTPSRLKAPSRPSALPTPQPVQSAPDLSLEKPSGIPSSKGVRKTVSIGSFPQPPNASSRPPTSASMTSTSSTKKRTSDGGHSAQNASIRSKKSPRTSVAASFRSSQTPSLLNSAGDGMTISAKFGKRISDAQSSIHSPPQSRSSSANGSYSTSATTFEEGEEDNRGRTKELDEGMADSKRNSKGKEVKGNVIVSVRVRPDAGAPSNAQSEGEWMVDGRRALVAYRGKEGGDYHLDNVFTTHDDNAKVYDAAAKRLVRRVMEGYHGTVFAYGMTGTGKTFSMQGTMSSPGVIPLAITDIFSYIRETPHREFLLRVSYLEIYNEKIHDLLAVPVGAGVGQQQEEIKLREDSKRGVYATPLKEEIVQSPTQLLRVIHRGDTARRTGSTQFNARSSRSHAVVQIVVESRERIPGSGSLQENGKRVAMLPGGVRVSTLSLIDLAGSERAAEDKERRAEGAHINKSLLTLGTVIAKLSGNRDKNGNPMDKDGKHLPYRDSKLTRLLQPALSGNSLVSILCTIQIGAGLTTAGNNHTGETLNTLKFAARAKNNIVSHAKRAAEEMGSVNAGLLERYRAEIASLRSQLEGQQKSAVEKEERQLEKEAEQRHEEQMLEMQLARTALKERIEHLNRLILCSKSTGVNSGTVSALGMHSRLSGGTEYAGSRSVRSSASQSTLGVAPSLGRHPSVASLGGVASASGHLSFSGIPDEDEEGSGDLGDGRAPLQAQVRALQADLQDKTRYISTLEKRLLQARRSSHSRVSMAFNKPAGDDSEMQRRLDEKDAMIADLQKTVAALRSAVRKREIAELTPDTSSSEFKQNRAQTGHQSNSSNSSSQLSVSTQQVLSGGPRSPLTTSPMAILSPQKAMEKKRKTVDEMSRMLDEMIQDKVESGQLNRLSSSVRVPSRGSSATRRHSRRLSMTGSNGAAPTGPAMGSMIASLRERDSMIEAKDSS
>XP_018695573_Fonsecaea_erecta
MSLPVLSRPLADPPTGALPPIPTSKPPRKSLPQTPSRLKAPSRPSALPTPQPVQSASDLSPEKPSGIPSSKGVRKTVSIGSFPQPPNAGSRPPTSASMASTTSTKKRTSDGGYSLQNASIRSKKSPRTSVAASFHSSQTPSLLNSAGDGMAISAKFGKRISDAQSSVHSPPQSRSSSANGSYSTSATTFEEGEEDNRGRTKESDEGMAESKRNSKGKEVKGNVIVSVRVRPDTGAQHNAQAEGEWMVDGRRGLVAYRGKEGGDYHLDNVFTTHDDNAKVYDAAAKRLVRRVMEGYHGTVFAYGMTGTGKTFSMQGTMSSPGVIPLAITDIFSYIRETPHREFLLRVSYLEIYNEKIHDLLAVPVGGGVGQQQEEIKLREDSKRGVYASPLKEEIVQSPTQLLRVIHRGDTARRTGSTQFNARSSRSHAVVQIVVESRERIPGSGSLQENGKRVAMLPGGVRVSTLSLIDLAGSERAAEDKERRAEGAHINKSLLTLGTVIAKLSGNRDKNGNPTDKDGKHLPYRDSKLTRLLQPALSGNSLVSILCTIQIGAGLTTAGSNHTGETLNTLKFAARAKNNIVSHAKRATEELGSVNTGLLERYRAEIANLRSQLEGQQKSAAEKEERQLEKEAEQRHEEQMLEMQLARTALKERIEHLNRLILCSKSTGVNSGTVSALGMHSRLSGGTEFAGSRSVRSSTSQSTLGVTPSLGRHPSVASLGGLASASHLSFSGVPDEDEEGGTDFGDGRAPLQAQVRALQADLQDKTRYISTLEKRLLQARRSSHSRVSMAFNKPAGDDSEMQRRLEEKDAMIADLQKTVAALRSAVRKREIAELTPETSSSEFKQNRAQAGHQSNGSNSSSQLSVSTQPVVSGGPRSPLTTSPMAILSPQKAMDKKRKTVDEMSRMLDEMIQDKVESGQLNRRSSSVRVSSRGSSSARRHSRRLSMAGSPGAGLPTGTGLGSMVASLRERDSVLEVMEVKESS
>XP_022514146_Fonsecaea_monophora
MSLPVLSRPLADPPTGALPPIPTGKPPRKSLPQTPSRLKAPSRTSAIPTPQAVQSATESSPEKPSGIPAKAVRKTVSIGSFPQPPNAGSRPPTSASMASITSTKKRVSDGGHSTPNASVRSKKSPRSSVAASFRSSQTPSLLNSAGDGMTISAKFGKRTSDAQSSVHSPPQSRSSSANGSYSTSATTIEEGEEDSRGRTKELDEGLAESKRNSKGKEVKGNVIVSVRVRPDAGAQNNAQTEGEWMVDGRRGLVAYRGKEGGDYHLDNVFTTHDDNAKVYDAAAKRLVRRVMEGYHGTVFAYGMTGTGKTFSMQGTMSSPGVIPLAITDIFSYIRETPHREFLLRVSYLEIYNEKIHDLLAVPVGGGVAQQQEEIKLREDSKRGVYATPLKEEIVQSPTQLLRVIHRGDTARRTGSTQFNARSSRSHAVVQIVVESRERIPGSGSLQENGKRVAMLPGGVRVSTLSLIDLAGSERAAEDKERRAEGAHINKSLLTLGTVIAKLSGNRDKNGNPTDKDGKHLPYRDSKLTRLLQPALSGNSLVSILCTIQIGAGLTTAGSNHTGETLNTLKFAARAKNNIVSHAKRAAEELGSVNAGLLERYRAEIANLRSQLEGQQKSAAEKEERQLEKEAEQRHEEQMLEMQLARTALKERIEHLNRLILCSKSTGVNSGTVSALGMHSRLSGGTEYAGSRSVRSSASQSTLGVTPSLGRHPSVASLGGVASASGHLSFSAVPDEDEEGSTDFGEGRASLQAQVRALQADLQDKTRYISTLEKRLLQARRSSHSRVSMAFNKPAGDESEVQRRLDEKDAMIADLQKTVAALRSAVRKREVAELTPETSSSEFKQNRAQAGHQSNSSNSSSQLSVSTQPVLSSGPRSPLTTSPMTILSPQKAMDKKRKTVDEMSRMLDEMIQDKVESGQLNRRSSSVRVPDRGSSSARRHSRRLSMTGSNGATVGSMVASLREENSVEEAKDPS
>XP_016628016_Fonsecaea_multimorphosa
MSLPVLSRPLADPPTGALPPIPTSKPPRKSLPQTPSRLKAPSRPSALPTPQPVQSAPDLSPEKPSGIPASKGVRKTVSIGSFPQPPNGGSRPPTSASMASTTSTKKRTSDGGHSMQNASIRSKKSPRTSVAASFRSSQTPSLLNSAGDGMAISAKFGKRISDAQSSVHSPPQSRSSSANGSYSTSATTFEEEGEDSRGRTKESDEGTAESKRNSKGKEVKGNVIVSVRVRPDTGTPNNAQSEGEWMVDGRRGLVAYRGKEGGDYHLDNVFTTHDDNAKVYDAAAKRLVRRVMEGYHGTVFAYGMTGTGKTFSMQGTMSSPGVIPLAITDIFSYIRETPHREFLLRVSYLEIYNEKIHDLLAVPVGGGVGQQQEEIKLREDSKRGVYASPLKEEIVQSPTQLLRVIHRGDTARRTGSTQFNARSSRSHAVVQIVVESRERIPGSGSLQENGKRVAMLPGGVRVSTLSLIDLAGSERAAEDKERRAEGAHINKSLLTLGTVIAKLSGNRDKNGNPTDKDGKHLPYRDSKLTRLLQPALSGNSLVSILCTIQIGAGLTTAGSNHTGETLNTLKFAARAKNNIVSHAKRATEELGSVNAGLLERYRAEIASLRSQLEGQQKTAAEKEERQLEKEAEQRHEEQMLEMQLARTALKERIEHLNRLILCSKSTGVNSGTVSALGMHSRLSGGTEYAGSRSVRSSASQSTLGVAPSLGRHPSVASLGGLASPSGQLSFSGIPDQDEEGADDFGDGRAPLQAQVRALQADLQDKTRYISTLEKRLLQARRSSHSRVSMAFNKPAGDESEMQRRLDEKDAMIADLQKTVAALRSAVRKREIAELTPETSSSEFKQNRAQAGHQSNSSNSSSQLSISIQPVLSGGPRSPLTTSPMTILSPQKAMDKKRKTVDEMSRMLDEMIQDKVESGQLNRRSSSVRVSSRGSSSARRHSRRLSMAGNNGAAMPPGPGIGSMVASLRERDSVMEAKESS
>XP_022498649_Fonsecaea_nubica
MSLPVLSRPLADPPTGALPPIPTGKPPRKSLPQTPSRLKAPSRTSAIPTPQAVQSATESSPEKPSGIPAKAVRKTVSIGSFPQPPNAGSRPPTSASMASITSTKKRVSDGGHSTPNASVRSKKSPRTSVAASFRSSQTPSLLNSAGDGMTISAKFGKRTSDAQSSVHSPPQSRSSSANGSYSTSATTIEEGEEDSRGRTKELDEGLAESKRNSKGKEVKGNVIVSVRVRPDAGAQNNAQTEGEWMVDGRRGLVAYRGKEGGDYHLDNVFTTHDDNAKVYDAAAKRLVRRVMEGYHGTVFAYGMTGTGKTFSMQGTMSSPGVIPLAITDIFSYIRETPHREFLLRVSYLEIYNEKIHDLLAVPVGGGVAQQQEEIKLREDSKRGVYATPLKEEIVQSPTQLLRVIHRGDTARRTGSTQFNARSSRSHAVVQIVVESRERIPGSGSLQENGKRVAMLPGGVRVSTLSLIDLAGSERAAEDKERRAEGAHINKSLLTLGTVIAKLSGNRDKNGNPTDKDGKHLPYRDSKLTRLLQPALSGNSLVSILCTIQIGAGLTTAGSNHTGETLNTLKFAARAKNNIVSHAKRAAEELGSVNAGLLERYRAEIANLRSQLEGQQKSAAEKEERQLEKEAEQRHEEQMLEMQLARTALKERIEHLNRLILCSKSTGVNSGTVSALGMHSRLSGGTEYAGSRSVRSSASQSTLGVAPSLGRHPSVASLGGVASASGHLSFSAVPDEDEEGSTDFGEGRASLQAQVRALQADLQDKTRYISTLEKRLLQARRSSHSRVSMAFNKPAGDDGEIQRRLDEKDAMIADLQKTVAALRSAVRKREVAELTPETSSSEFKQNRAQAGHQSTSSNSSSQLSVSTQPVLSSGPRSPLTTSPMTILSPQKAMDKKRKTVDEMSRMLDEMIQDKVESGQLNRRSSSVRVPDRGSSSARRHSRRLSMTGSNGATVGSMVASLREENSVEEVKDPS
>XP_013284351_Fonsecaea_pedrosoi
MSLPVLSRPLADPPTGALPPIPTGKLPRKSLPQTPSRLKAPSRTSAIPTPQAVQSATESSPEKPSGIPAKAVRKTVSIGSFPQPPNAGSRPPTSASMTSITSTKKRVSDGGHSTPNASVRSKKSPRTSVAASFRSSQTPSLLNSAGDGMTISAKFGKRTSDAQSSVHSPPQSRSSSANGSYSTSATTIEEGEEDSRGRTKELDEGLAESKRNSKGKEVKGNVIVSVRVRPDAGAQNNAQTEGEWMVDGRRGLVAYRGKEGGDYHLDNVFTTHDDNAKVYDAAAKRLVRRVMEGYHGTVFAYGMTGTGKTFSMQGTMSSPGVIPLAITDIFSYIRETPHREFLLRVSYLEIYNEKIHDLLAVPVGGGVAQQQEEIKLREDSKRGVYATPLKEEIVQSPTQLLRVIHRGDTARRTGSTQFNARSSRSHAVVQIVVESRERIPGSGSLQENGKRVAMLPGGVRVSTLSLIDLAGSERAAEDKERRAEGAHINKSLLTLGTVIAKLSGNRDKNGNPTDKDGKHLPYRDSKLTRLLQPALSGNSLVSILCTIQIGAGLTTAGSNHTGETLNTLKFAARAKNNIVSHAKRAAEELGSVNAGLLERYRAEIANLRSQLEGQQKSAAEKEERQLEKEAEQRHEEQMLEMQLARTALKERIEHLNRLILCSKSTGVNSGTVSALGMHSRLSGGTEYAGSRSVRSSASQSTLGVTPSLGRHPSVASLGGVASASGHLSFSAVPDEDEEGSTDFGEGRASLQAQVRALQADLQDKTRYISTLEKRLLQARRSSHSRVSMAFNKPAGDEGEVQRRLDEKDAMIADLQKTVAALRSAVRKREVAELTPETSSSEFKQNRAQAGHQSNSSNSSSQLSVSTQPVLSSGPRSPLTTSPMTILSPQKAMDKKRKTVDEMSRMLDEMIQDKVESGQLNRRSSSVRVPDRGSSSARRHSRRLSMTGSNGATVGSMVASLREENSVEEAKDPS
>XP_007753701_Cladophialophora_yegresii
MSLPVLSRPVADPPTGALPPIPMNKPPRKSLGQTPSRLKLPSRPSALQTSQPVQSAPNLSPERASGASVTRGVRKVVSIGSFPQPPTVNSRPPTSASMASSTSIKKRTSDGGHSIQAPSGRSKKSPRNSTAPSFRTSQTPSLLNSAGDGMTVSARYNKRTSDAQSSVHSPPQSRSSSANGSYSTSATTFEEGDEDSRGRTKELEDGSADPKTLSKGKEVKGNVIVSVRVRPDVGNQNNTQTEGEWMVDGRRGLVAFRGKEGGDYHLDNVFTTHDDNAKVYDSAAKRLVRRVMEGYHGTVFAYGMTGTGKTFSMQGTMSSPGVIPLAITDIFSYIRETPHREFLLRVSYLEIYNEKIHDLLALPAGGVVGQQQEEIKLREDSKRGVYASPLKEEIVQSPTQLLRVIHRGDQARRTGSTQFNSRSSRSHAVVQIVVESRERIPGSGSLQENGKRVAMLPGGVRVSTLSLIDLAGSERAAEDKERRAEGAHINKSLLTLGTVIAKLSGTRDKNGNLLDKDGKHLPYRDSKLTRLLQPALSGNSLVSILCTIQIGAGLASAGSNHIGETLNTLKFAARAKNNIVSHAKKAVEELGSVNSGLLERYRSEIASLRAQLEGQQKSAAEKEERQLEREAEQRHEEQMLEMQLARTALKERIEHLNRLILCSKSTGVNSGTVSAMGMHSRLSNGTEFGAPRSVRSSASQSTLGVGPSLGRHPSVASLSGAASASAHLSFQGIPDEDEEAGGDFGDGRASLQAQVRALQADLQDKTRYISTLEKRLLQARRSSHSRVSMAFNKPTGDDTEMQRRLEEKDAMISDLQKTVSALRSAVRKREIAELTPEMSSSEFKQNRAQGHQSNSSNGSSHTGSQLSGPTHQILPGGPRSPLTASPLTILSPQKAMDKKRKTVDEMSRMLDEMIQDKVASGKLNNRRSSSVRVASRGSSAPRRHSRRMSVAANSPTTGPGLGTMVASLRERDSVVEPSSPS
>XP_016232586_Exophiala_spinifera
MSLPVLSSRPLAEPPTGALPPIPTTAGKTPRKSLGQPPSRLKAPSRPSILPTSQPEAFSSDLAATKGNEKSTGIPSARSVRKVVSIGSFPQPPNNSRPPTSASIASTSSVKRRTSKSPRASTAPSFRSSQTPSLLNSAGDGMTVSAKAGKRTSDAQSSVHSPSQSRSSSANGSYSTTATTIEDGDEDGRGRTKDLEEAVLDSKRNSKGKESKGNVIVSVRVRPDPGNTNNGQAEGEWMVDGRRSLVAYRGKEGGDYHYDNVFTTHDDNAKVYDASAKRLVRRVMEGYHGTVFAYGMTGTGKTFSMQGTMTSPGVIPLAITDIFSYIRETPHREFLLRVSYLEIYNEKIHDLLAQPIGSGPLAQQEEIKLREDSKRGVYATPLKEEIVQSPTQLLRVIHRGDTARRTGSTQFNSRSSRSHAVVQIVVESRERVPGSGAMHENGKRVAMLPGGVRVSTLSLIDLAGSERAAEDKERRTEGAHINKSLLTLGTVIAKLSGNKDKNGNPTDKDGKHLPYRDSKLTRLLQPALSGNSLVSILCTIQIGAGLTVAGNNHTGETLNTLKFAARAKNNIVSNAKKAAEEIGTGVNAGLLERYRTEIQNLRAQLEGQQKSAAEKEERALEKEAEQRHEEQMLEMQLARTALKERIEHLNRLILCSKSTGVNSGTVSALGMHSRLSGGTEFAGSRSVRSSASQSTLGVNQGLKRHPSVASMGNVPSGSAHLSFSGIPDEDEEASGDYGDGRATLQAQVRALQADLQDKTRYISTLERRLLQARRSSHSRVSMAFNKTPGDEGDLLRQLDEKDAMISDLQRTVSALRSAVRKRDIAELTPELSSSEFKQSRNAEGHQSTNSNSSSQLSSITVPSQQTSSGPRSPLATSPRAILSPSKQSDKKKKTVDEMSRMLDEMIRDKVESGKLSKGRSASATVPLRSSSQRHSRRTSSAGHNGGPAMGAMVASLRERDSILENTSSN
>XP_016262535_Exophiala_oligosperma
MSLPVLSSRPLADPPTGALPPLPTTAGKTPRKSLGPPPSRLKAPSRPSLLPTSQPTASSPDLTSIKENDKPSGIPSAKSIRKVVSIGSFPQPPNANSRPPTSASMASTSSIKKRASKSPRASTAASFRSSQTPSLLNSAGDGMTVSARAGNRTSDAQSSVHSPPQSRSSSANGSYSTNATTIEDCDEDGRGRTKDLDEAIVDSKRNSKGKESKGNVIVSVRVRPDSGNTNNGQSEGEWMVDGRRSLVAYRGKEGGDYHYDNVFTTYDDNAKVYDSAAKRLVRRVMEGYHGTVFAYGMTGTGKTFSMQGTMSSPGVIPLAITDIFSYIRETPHREFLLRVSYLEIYNEKIHDLLAQPIGSGPLAQQEEIKLREDSKRGVYATPLKEEIVQSPTQLLRVIHRGDTARRTGSTQYNSRSSRSHAVVQIVVESRERVPGTGAMHENGKRVAMLPGGVRVSTLSLIDLAGSERAAEDKERRAEGAHINKSLLTLGTVIAKLSGNKDKNGNPTDKDGKHLPYRDSKLTRLLQPALSGNSLVSILCTIQIGVGLTVAGNNHTGETLNTLKFAARAKNNIVSNAKKAAEEMGTGVNAGLLERYRTEIQNLRAQLEGQQKSAAEKEERALEKEAEQRHEEQMLEMQLARTALKERIEHLNRLILCSKSTGVNSGTVSALGMHSRLSGGTEFAGSRSVRSSASQSTLGVSPGLKRHPSVASMGNVPSASAHLSFSGVPDEDEEAAGDYGDGRATLQAQVRALQADLQDKTRYISTLERRLLQARRSSHSRVSMAFNKTPGDEGDLLRQLDEKDAMISDLQRTVSALRSAVRKRDIAELTPEMSSSEFKQSRNTEGHQSTNSNSSSQLSSITAPSQQTSSGPRSPLTTSPITILSPQKPTDKKRKTVDEMSKMLDEMIRDKVESGKLSKGRSSSATVPLRSSSQRHSRRTSSGGHHGGPAMSAMVASLRERDSIMEDTSSN
>XP_013322439_Exophiala_xenobiotica
MSLPVLSARPLADPPTGALPPIPMTTSKTPRKSLGSTPSRLKAPSRPSLLPTSQPVASSPDLSSTRGGDKSSGIPSAKSVRKAVSIGSFPQPPNASSRPPTSASMASTNSTRKRASKSPRASTAGGFRSSQTPSLLNSAGDGMTVSARAGKRTSDAQSSVHSPPQSRSSSANGSYSTTATTIEDCDEDGRGRSKDFDEALADSKRNSKGKESKGNVLVSVRVRPDPGTTNNTQSEGEWMVDGRRSLVAYRGKEGGDYHYDNVFTTHDDNAKVYDAGAKRLVRRVMEGYHGTVFAYGMTGTGKTFSMQGTMTSPGVIPLAITDIFSYIRETPHREFLLRVSYLEIYNEKIHDLLAAPVGGGPGAQQEEIKLREDSKRGVYATPLKEEIVQSPTQLLRVIHRGDTARRTGSTQYNSRSSRSHAVVQIVVESRERVPGSGAMHEHGKRVAMLPGGVRVSTLSLIDLAGSERAAEDKERRAEGAHINKSLLTLGTVIAKLSGNKDKNGNPTDKDGKHLPYRDSKLTRLLQPALSGNSLVSILCTIQIGAGLTVAGNNHTGETLNTLKFAARAKNNIVSHAKKAAEEVGSGVNSGLLERYRTEIQSLRAQLEGQQKSAAEKEERQLEKEAEQRHEEQMLEMQLARTALKERIEHLNRLILCSKSTGVNSGTVSALGMHSRLSGGTEFAGSRSVRSSASQSTLGVGPSLKRHPSAASLSNVQSASAHLSFPGIPDEDEDAGGDYGDGRATLQAQVRALQADLQDKTRYISTLERRLLQARRSSHSRVSMAFNKSPGDDGDVLRKLEEKDAMIADLQKTVSALRSAVRKREIAELTPEMSSSEFKQHRNEEGHQSTNSNTSSQLGSISIPSQQGSNGPRSPLTTSPMTLLSPQKPMDKKKKTVDEMSKMLDEMIRDKVENGKLTKGRSASARVPTRSSSQRHSRRTSSAGFTGGPAMGTLVASLRERDSVLEVTDPI
>XP_007720220_Capronia_coronata
MSLPVLSRPLADPPTGALPPIPSNKPPRKSLPQITSRLKAPSRTTTLSPPPVASTVDLSYPKPSERASGISPGKSVRKTVSIGSFPQPPNAASRPPTSASAASTTSTRKRTSDGTGSTVQPSTIKSKKSPKASLAASFMTSQTPSLLNSTGDGMTISTKAANRISDAQSSIHSLPQSRSSSANGSYSTSATTIEEVDDDSRGRTKDLDDTTMDSKQISKGKEIKGNVIVSVRVRPDPGTQNNYQSEEGEWMVDGRRGLVACRGKDGGDYHYDNVFTTYDDNAKVYDASAKRLVRRVMEGYHGTVFAYGMTGTGKTFSMQGTMSSPGVIPLAITDIFSYIRETPHREFLLRVSYLEIYNEKIHDLLAVPVGGGVGGGQQEEIKLREDNKRGVYATPLKEEIVQSPTQLLRVIHRGDTARRTGSTQFNSRSSRSHAVVQIVVESRERIPGAGAMHENGKRVAMFPGGVRVSTLSLIDLAGSERAADDKERRAEGAHINKSLLTLGTVIARLSGNRDKNGNPTDKDGKHLPYRDSKLTRLLQPALSGNSLVSILCTIQIGAGLTVAGNNHTAETLNTLKFAARAKNNIVSHAKKATEEVGSGVNAGLLERYRTEIQTLRAQLEGQQKSADEKEERQIEREAEQRHEEQMLEMQLARTALKERIEHLNRLILCSKSTGVNGGSVSALGMHSRLSGGTEYAGSRSVRSSASQSTLGVSSGLRRYPSGASLGGARSNSGHLSFATIPDEDEEGGDDYGDGRATLQAQVRALQADLQDKTRYISTLEKRLLQARRSSHSRVSMAFNKSPGEDGDICRKLEEKDAIISDLQRTVAALRSAVRKRDMAELTPEMSSSEFKHNRAQEGHQSSGSNGSSQMSHSSTPAGSAGPRSPLATSPLALLSPQKAMDKKRKTVDEMSKMLDEMIQDKVESGQLIKGRSPSLRLPSRRSSLQRHSRRTSSVGTGGPAMNSLVASLRERDSTIEPGEGV
>XP_007736074_Capronia_epimyces
MSLPVLSRPLADPPTGALPPIPTSKPPRKSLPQTTSRLRTPSRTSALSSSQPTVSTPELSYSKPSERVSGIPSGKAVRKTVSIGSFPQPPNVASRPSTSASVASSTSTRKRTSDGSSINTMQASSIKVKKSSKANVTGTFRASQTPSLLNSAGDGMTISATAGNRISDAQSSVHSPPQSRSSSANGSYSTSATTIEEGDEDNRGRMNDLDGASVDPKQNSRGKEIKGNVLVSVRVRPDPGTPNSYQSEEGEWMVDGRRSLVAYRGKEGGDYHYDNVFTTHDDNAKVYDASAKRLVRRVMEGYHGTVFAYGMTGTGKTFSMQGTMTSPGVIPLAITDIFSYIRETPHREFLLRVSYLEIYNEKIHDLLAVPVGGGVGGSQQEEIKLREDSKRGVYATPLKEEIVQSPTQLLRVIHRGDTARRTGSTQFNSRSSRSHAVVQIVVESRERIPGAGSMHENGKRVAMLPGGVRVSTLSLIDLAGSERAADDKERRTEGAHINKSLLTLGTVIARLSSNRDKNGNPTDKDGRHLPYRDSKLTRLLQPALSGNSLVSILCTIQIGAGLLMAGNNQTGETLNTLKFAARAKNNIISHAKKAAEEVGSGVNAGLLERYRTEIQNLRAQLEGQQKSADEKEERQIEREAEQRHEEQMLEMQLARTALKERIEHLNRLILCSKSTGVNSGSVSALGMHSRLSGGTDYAGSRSVRSSASQSTLGVGPSLRRHPSGASLGGARSNSGHLSFSAIPDEDEEAGGDYGDGTATLQAQVRALQADLQDKTRYISTLEKRLLQARRSSHSRVSMAFNKSPGDDGDVMRKLEEKDAIISDLQKTVAALRSAVRKRDLAELTPEMSSSEFKQSRTQEGHQSTGSVSSSQPSNGSTQAGSEVPRSPLAKSPMALLSPQKAMAKKRKTVDEMSKMLDEMIQDKVESGQMGKGRLPSRASSLQRHSRRTSSSGGPAMGSLVASLRERDSMLEPRSPL
>XP_009152756_Exophiala_dermatitidis
MSLPVLTRPLADPPTGALPPIPINKPPRKSLPQTTSRLKAPRASALSPQPVSSTPDLSLSYTKPSERASGIPSGKTVRKTVSIGSFPQPPNAATRPPTSGSTTSVASSKKRTSDSNGSTSQAPSIKPRKSSKANAAASFRAPQTPSLLNSAGDGMTVSAKAGYRISDAQSSVHSPPQSRSSSANGSYSTNATTIEEGDEDSSRGRTSNAEDSTAGMKQNPKGKETKGNVIVSVRVRPDPGSQTGHQSDEGEWMVDGRRALVAYRGREGGDYHYDNVFTTYDDNAKVYDASAKRLVRRVMEGYHGTVFAYGMTGTGKTFSMQGTMTSPGVIPLAITDIFSYIRETPHREFLLRVSYLEIYNEKIHDLLAVPVGGGVGGSQQEEIKLREDSKRGVYATPLKEEIVQSPTQLLRVIHRGDTARRTGSTQFNARSSRSHAVVQIVVESRERIPGAGAMHENGKRVAMLPGGVRVSTLSLIDLAGSERAADDKERRTEGAHINKSLLTLGTVIARLSGNKDKNGNPTDKDGRHLPYRDSKLTRLLQPALSGNSLVSILCTIQIGAGLTVAGNNNTAETLNTLKFAARAKNNIVSHAKKAAEEVGSGVNSGLLERYRAEIQSLRAQLEGQQKSAAEKEERQIEREAEQRHEEQMLEMQLARTALKERIEHLNRLILCSKSTGVNSGTVSALGMHSRLSGGTEHAGPRSVRSSASQSTLGVSPGLRRYPSGASLGGARSNSGHLSFSAIPDEDEEAGDDYGDGRATLQAQVRALQADLQDKTRYISTLEKRLLQARRSSHSRVSMGFNKNCGDDTEMLKKLEEKDAIISDLQRTVAALRSAVRKRDIAELTPEMSSSEYKQNRAQEGHQSSDSNSSSHTENSSNQQSSGPPRSPLLATSPLALLSPQKAMSKQRKSVDEMSRMLDEMIQDKVESGHLVKGRSPSMRLPTRTSSLQRRSRRTSSATGISAPAMGSLVASLRQRDSVIESQSPL
>XP_013265664_Exophiala_aquamarina
MSLPVASRPLADPPTGALPPIPTSKAPRKSLPQTPSRLKTPSRPSVLPTQPTYSTPDLSKANEKPSGIPSKQVRKTVSIGSFPHPPTASSRPSTSASMNSTTSNKKRTSNGDSYTAKTRKSPRASAVNSASFRSSQTPSLLNSAGDGMSISVRAGHRISDAQSSVHSPPQSRSSSANGSYSTSATTIEEGDEEGRGRTKDLDDFQVDSKRNSKGKEVKGNVIVSVRVRPDSNTQNNTQSEGEWMVDGRRALVAYRGKEGGDYHYDNVFSQHDDNAKVYDSAAKRLVRRVMEGYHGTVFAYGMTGTGKTFSMQGTMTSPGVIPLAITDIFSYIRETPHREFLLRVSYLEIYNEKIHDLLAAPTAGQQEEIKLREDSKRGVYASPLKEEIVQSPTQLLRVIHRGDMSRRTGSTQFNSRSSRSHAVVQIVVESRERVPGSGAMNENGKRVAMLPGGVRVSTLSLIDLAGSERAAEDKERRAEGAHINKSLLTLGTVIAKLSGNKDKNGNPTDKDGKHLPYRDSKLTRLLQPALSGNSLVSILCTIQIGAGLTMAGNNHTGETLNTLKFAARAKNNIVSHAKKAAEEVGNGVSAGLLERYRGEIATLRAQLEGQQKSAVEKEERQLEKEAEQRHEEQMLEMQLARTALKERIEHLNRLILCSKSTGVNSGSVSALGMHSRLSGGTEYAGSRSVRSSASQSTLGVGSGLKRHPSVVSLSAVPTNSAHMSTFSGIPDEDEDGEGGFSEGRATLQAQVRALQSDLQDKTRYIATLEKRLLQARRSSHSRVSMAFNKGGGDDNEVQRKLDEKDAMISDLQKTVAALRSAVRKREIAELTPEMSSSEFKSSRNQASSHQSTSSNGSAQVVTVTTQLSSAGPRSPLTASPITLLSPQKPMDKKKKTMDEMSKMLDEMIQDKVENGQLAKTRSSSVRVPSRSSSNPKRESRRTSSAGTGGLGITRPSLGTMVASLRDRDSTIEPRSPN
>XP_016225830_Exophiala_mesophila
MSLPVLSRPLADPPTSALPPIPSTKPPRKSLPQTPSRLKLPSRPSLLPTSQPFSATQDVSSATEKPSAIPSRPVRKTVSIGSFPQPPTPTRPSTAASTISNTSIKKRASSGDSATVGSKSKKSPRASNTPSTSFRGPQTPSLLNSSGEGMSISVRSGNRFSDAQSSVHSPAHSRSSSANGSYSTSATTIEEADEEARGRANNLEDMHGESKRNSKGKEAKGNVIVSVRVRPDANTQNSAQSEGEWMVDGRRALVAYRGKEGGDYHYDNVFSQHDDNARVYDSAAKRLVRRVMEGYHGTVFAYGMTGTGKTFSMQGTMTSPGVIPLAITDIFSYIRETPHREFLLRVSYLEIYNEKIHDLLAASVGAGVGAGQQEEIKLREDSKRGVYASPLKEEIVQSPTQLLRVIHRGDMARRTGSTQFNSRSSRSHAVVQIVVESRERVPGTGGTTAESKRVAMLPGGVRVSTLSLIDLAGSERAAEDKERRTEGAHINKSLLTLGTVIAKLSGVRDKNGTPTDKDGKHLPYRDSKLTRLLQPALSGGSLVSILCTIQIGAGLTLAGSNHTGETLNTLKFAARAKNNIVSHAKKAAEEIGSGVNAGLLERYRHEITTLRAQLEGQQKTAVEKEERQLEREAEQRHEEQMLEMQLARTALKERIEHLNRLILCSKSTGVNSGTVSALGMHSRMSGGTEFAGSRSVRSSASQSTLGAGSGLKRHPSVVSLGAGPSHSGHVSFSGVPDEDEEAGGEYGDGRAPLQAQVRALQADLQDKTRYISTLEKRLLQARRSSHSRVSMAFNKGGGEENEMIRKLEEKDAMISDLQKTVAALRSAVRKREVAELTPELSSSEFKSSRSTLGHESQSSSGSAPMVADASPMQAGTPRSPLGASPMTLLSPQKNMPKKKKTVDEMSRMLDEMIQDKVESGQLVKPRSSSGRASATPLMSRRDSRRTSSAGGGAVGHGPPTMGTMVASLRERDSMVGA
>XP_013267366_Rhinocladiella_mackenziei
MSLPVLSRPLADPPTGALPPIPTSKPPRKSLPQTPSRLKAPSKTSGLPTPQPVQSTPDLSSLKNNEKPSGIPSSKSVRKTVSIGSFPQPPNANSRPPTSASMASTTSIKKRTSDGNGTPVQGASKARKSPRASVAASFRSSQTPSLLNSAGDGMSISVRPGHRTSDAQSSVHSPPQSRSSSANGSYSTSATTIEEGDEDARGRTKDLDESLTDSKRNSRGKEVKGNVIVSVRVRPDPSTQSGPQAEKAEGEWMVDGRRSLVAYRGKEGGDYHYDNVFTTHDDNAKVYDAAAKRLVRRVMEGYHGTVFAYGMTGTGKTFSMQGTMTSPGVIPLAITDIFSYIRETPHREFLLRVSYLEIYNEKIHDLLAVPVGGGGGGGIQQQEEIKLREDSKRGVYATPLKEEIVQSPTQLLRVIHRGDTARRTGSTQFNSRSSRSHAVVQIVVESRERIPGSGSMQENGKRVAMLPGGVRVSTLSLIDLAGSERAAEDKERRAEGAHINKSLLTLGTVIAKLSGNRDKNGNPTDKDGKHLPYRDSKLTRLLQPALSGNSLVSILCTIQIGAGLTVAGNNHTGETLNTLKFAARAKNNIVSHAKKATEEMGGGVNAGLLERYRAEIQNLRAQLEGQQKSAAEKEERQIEKEAEQRHEEQMLEMQLARTALKERIEHLNRLILCSKSTGVNSGSVSALGMHSRLSGGTEFAGPRSVRSSASQSTLGVSGGLKRHPSVVSLGGVPSTSAHLSFSGIPDEDEETEEDYGDGKATLQAQVRALQADLQDKTRYISTLEKRLLQARRSSHSRVSMAFNKSSGDDSEMQRKLEEKDAMISDLQKTVAALRSAVRKREIAELTPEMPSSEFKQARTQASHQSNHSNSSSQLSNISTAPGSGGPRSPLTTSPMTLLSPQKAMEKKRKTVDEMSKMLDEMIQGKVESGQLIKGRSASVRISSQAPSSSRRHSRRTSSAGNGALGATGPAMGTLVASLRERDSTIEPRSPN
>XP_018005379_Phialophora_attinorum
MSLPRPTAGPPASPLPPIPQPRSTSARKSLPTATQKTFKTPTRPSALPTPQSASTSDLPRASSSVGRASGIPSAKPVRKVTSIGSFPVPPTPGSRPTSQDSSNDNIKKRTSDASITSLTKSKKLPRVSTASNSSYRSTSHTQSLFNAHNDIKSASVPNHRISDAPSSLHSPPQSRSSSAQGSYSTSATTIEEDGDEGRGRPKEVDDAAAEKAFGGKGKESKGNVLVSVRVRPDVGAQEKSDGEGEWMVDGRRSLIAYRGKEGGDYHYDNVFGTYDDNSRVYDSIAKRLVRRVMEGYHGTPGVIPLAITDIFSYIRETPQREFLLRVSYLEIYNEKIHDLLAAPAGGVGPGNQQEEIKLREDPKRGVYATPLKEEIVQSPTQLLRVIHRGDLARRTGTTQWNARSSRSHAVVQIVVESRERVGGPGSISDGKRVGMLPGGVRVSTLSLIDLAGSERAAEDKERRTEGAHINKSLLTLGSVVSKLSGTKDKQGNLIDKDGKHLPYRDSKLTRLLQGALSGNSLVSILCTIQLGSHGSVASAQHHTGETINTLKFAARAKNNIVSHAKRAVEDAGVNAGLLERYKAEIQNLRSQLDKQQQKSEEKEEQQIEKEAEQRHEEQMLEMQLARTALKERIEHLNRLILCSKSTGVNSGAVSSLGMHSRLSADQTELTGSRSLRSSASHSTLGATPTFTRQPSMQSIGGGVRISGHLAAAYSALAEDEDDQSGAYGDGLASLQAQNRALQGDLQDKNRYIATLEKRLLQARRSSHSRVSMAFNKGNEPDETVRQLEAKDAQIADLQRTVAALRSAVRKRETAELTPDMLQLENKSNKPVENNRGSSGSGSNSMQSKRTSADSETPRSPTGTKSPLSLLSPKKDVDNRRRSVDEMSKMLDELIQDKVESGHLIKGKTGSVRAPPRTASRQHSKRNSSTPSLGMASMAASLRDSTVPEIVAEPEGMSPV
>NP_596620_Schizosaccharomyces_pombe
MSSSSSKPVNTGLVTPRRYSTMTGIRTGPSQSGTGSIPYSPTSPLSRNFSNYSIPMLRSNSTQTNVNGPTAFDLGVTEKLMSPGTLDRYTRPALYPSKDLDYLKNEYVNYESTTSQQTNSKGLKESNFVGSGIITSIRIRPIGKNQGVWSHGKLSNDPYGREYIRQQTSTSSSTIQQEYLFNNVFGMESKNYDIYKRSVKSVVRNVFSGYNGIVFAYGMTGTGKTYSMQGTENEPGIIPLAMNDLFEMVENNSDDDTFQIRISYLEIYNERIRDLIGNSDEEPRIRENASGEVNVTPLTRVLVTSPEEVSQVIEQCNAIRKTAATDFNTYSSRSHAILQVFLIRNNPTAHTSQISSLSLVDLAGSERASAHHERRKEGAFINKSLLTLGTVISRLSAAANPSLTSNSGHIPYRESKLTRLLQQSLSGQSQISLLATISIESNHTMETTNTLKFASRAQNLPQDIRQAEAVTNVQAELASLHSALEKNAQEVEYYASLVKQLTSDLEERDTYIAMLEAERSQGTAISRARLRMEELLSDHNFEIADLRDELQDKEQIIYALRYAQKQRDIADFNQSLAKFPHKILKKNVTRGSRSSSDQFSNETKTEILPDDQQQSKKDSVTQETQLLS
```
