## Supplementary material for "Coding Sequence Insertions in Fungal Genomes are Intrinsically Disordered and can Impart Functionally-Important Properties on the Host Protein": fasta protein sequences: XP_714400.1_blasthits_fa.txt

```
>XP_714400_Candida_albicans
MSTDHHSHPVEGHQFKKIFNRLSGQPESYSRKQNYTFGKTLGAGSFGIVRYARDNSTDEEVAVKIILKKALKGNESMIIDEMQLLEQLNNPHIVGFRDWFESKDKFYLVTQLATGGELFDRIVQKGRFTEHDASLVVLQMLEALEYLHNKDIVHRDIKPENILYLTSKDDSPIVLADFGIAKRLQNPNEKLTSSAGSFGYAAPEVILGTGHGKPCDIWSLGVVTYTLLCGYSPFRSENVQDFINEVKHNNAVIFHADYWKDVSKDARRFIIKALQFNPDNRPTATELLNDPWLVSIAKEYKETDLLPNFKQGFDAKKKFRQAIELVKLNNRIKKLKEWQTDEDDDPTEINLFNEHGSVEQRANPSTNDGLTIPGTTSPRRGESPLNTWKKFNDVINSLDTNRSKASLSSFKSPYDLAHSNRGTDVSNSGATNVGKSDTASSAFVQLVHAATANKEKVANYTEDEEGKEKKQKDGDKN
>XP_002418905_Candida_dubliniensis
MSTDHHHPHSVEGHQFKKMFNRLSGQPESYSRKQNYTFGKTLGAGSFGIVRYARDNCTNEEVAVKIILKKALKGNESMIIDEMQLLEQLNNPHIVGFRDWFESKDKFYLVTQLATGGELFDRIVQKGRFTEHDASLVVLQMLEALQYLHDKNIVHRDIKPENILYLTSKDDSPIVLADFGIAKRLQNPNEKLTSSAGSFGYAAPEVILGTGHGKPCDIWSLGVVTYTLLCGYSPFRSENVQDFINEVKHNNAVIFHADYWKDVSKDARRFIIKALQFNPDNRPTATELLNDPWLVSIAKEYKETDLLPNFKQGFDAKKKFRQAIELVKLNNRIKKLKEWQTEEDDDPTEINLFNEHGSVDHRAKTIGNDGLTVPATPPHRGESPLNTWKKFNDVINSLDANRSKASLSSFKSPYDLAHSNRGTDVSNSGSGSDTGTGKSDTASSAFVQLVHAATANKEKVANYTENEEKGAKKDGDKN
>XP_002547706_Candida_tropicalis
MSLEQPHPESGHQLKKIFNKLSGQPESYARKQNYTFGKTLGAGSFGIVRYARDNVTNEEVAVKIILKKALKGNESMIIDEMQLLEQLDNPHIVGFRDWFESKDKFYLVTQLATGGELFDRIVQKGKFTEHDASLVVIQMLEALEYLHNKDIVHRDIKPENILYLTPAEDSPVVLADFGIAKRLQNSNEKLTSSAGSFGYAAPEVILGSGHGKPCDIWSLGVVTYTLLCGYSPFRSENVQDFINEVKHNNAVIFHADYWKDVSKDARRFIIKALQYNPDNRPTASELLNDPWLVSIAREYKDTDLLPNLKQGFDAKQKFRQAIELVKLNNRIKKLKEWQTDEDDDPSEINLFNDHGSHHELKDAASSLSVPQEHPVRSSSPLNTWKKFNDVVNSLDNDRSRASLSSFKSPYDLSHSNRGTEVGVGEKSNPAAGNAFVQLVKTATAHKDKVSNYQEGDEQKDNTH
>XP_003868933_Candida_orthopsilosis
MTASIKSSEAQAEGSHLKNFVNKIIGQPASYSHKQNYTFGKTLGAGSFGIVRYARNNVTGEDVAMKIILKKALKGNEAMVLEEIKLLEELHNPHIVGFRDWFESKDKFYIATQLATGGELFDRIVQQGRFTEHDASLVIIQMLEALQYLHERDIVHRDIKPENVLYLTPETDSQIVLADFGIAKRLQNSSEKLMSSAGSFGYAAPEVILGTGHGKSCDIWSLGVVTYTILCGYSPFRSENVTDFINEVKHNNAVIFHADYWRDVSKDARRFIIKTLQYNPDNRPTATELLNDPWIVSIAKKHTDADLLPQLKERFDAKAKFRQAIELVKLHNRINKLKEMQTEEDDDPTEINMFNANGDLSRESTKKTDGDSTQGSALSNWKKFNDSLKVAEGDADRSKVSLSDTTPKPKDNAPKTTAAGNAFVQLVHAASKNKERVESYKDKD
>XP_001525829_Lodderomyces_elongisporus
MPIAPSSIEHGKSTDATTNTTTTTTTSAAPKPVPPLTRPEAHAQTGHKTVKSFLNKLQGQPDSYTRKQNYTFGKTLGAGSFGIVRYARDNTTGEDVAVKIILKKALKGNEEMILDEMGMLEELHNPHIVGFRDWFESKDKFYLVTQLATGGELFDRIVQQGRFTEHDASLVVQQMLDALNYLHSKDIVHRDIKPENVLYLTPADDSPIVLADFGIAKRLQSPKEKLTSLAGSFGYAAPEVILGTGHGKPCDIWSLGVVTYTLLCGYSPFRSENVSDFINEVKHNNAVIFHADYWRDVSKDARRFIIKALQYDPERRPTAEQLLNDPWLVSIAEQHKECDLLPSLKANFDAKAKFRQAIEVVKLHNRIKKLKEMQTENDDDPSEIDLFNEKGNISNKKGDDEKDAAAALALSNWKKFNDSLPRAGDTTISNASLTPSKPQLQLLNKTVAAGNAFAQLVQAATQNKERVMTFKEEKDKEEQ
>XP_007374275_Spathaspora_passalidarum
MQFKAQTPPLAATEKPQSHSDGVQIKKLFNKLSGQPESYSRKSNYTFGKTLGAGSFGIVRYARDNGTNEEVAVKIILKKALKGNETMIIDELHLLQQLNNPHIVGFRDWFESKDKFYIVTQLATGGELFDRIVKKGRFTEHDASLVVVQMLEALAYLHSKDIVHRDIKPENVLYLTPEENSEIVLADFGIAKQLQSPNEKLTSSAGSFGYAAPEVILGTGHGKPCDIWSLGVVTYTLLCGYSPFRSENVQDFINEVKHNNAVIFHADYWKDVSKDARRFIIKALQYSPDKRPTAAELLDDPWIVTIAEKHKECDLLPHLKQGFDAKAKFRQVVEVVKLNNRIKRLKQIQSEEDDDPNEINLFNDAGSVMSTASRVPSGVEQSPLLTWKKFSNVLNNLDQDRSKASLTPLPAYAEDAKQTKKKETTADAFVQLVHAATENKERVENFDETKHEEEQQQK
>XP_043046907_Scheffersomyces_spartinae
MSGEVAVEPPGTFKNIFNKLSGQPESYCRKSRYTFGRTLGVGAFGTVRCGKDTITGEEVAIKIILKKSLKGKEQMVIDELRMLQELHHPHIVGFRDWFESKDKFYIVTQLATGGEMFDRIIQQGKFTEHDASLVIVQILEALEYLHDQDIVHRDIKPENVLYLTPDDDSEIVLADFGIAKKLHSPDEKLTHAAGSPGYAAPEVIMGLGHGKPCDIWSLGVVAYTVLCGYSPFRSENATDFIAEVKHNNAVIFHADYWKDVSKDARRFIIKALQFNPDERPTATELLNDPWLVSIAKDHKEKDLLPNLKQGFNARAKFRQVIEVVKLNNRIKKLKEYQTEDDDDPNEINLFGEDGKEMKLLSGESSTLEGSTASSSPLYSWLRLQSALRSLDTSGNTQSQASLSEIKSPYKLDHAASSLEVSKKPSDKANKTKEKSKLSANAFVQLVHTASENQERVRTYKEHDPADDPGK
>XP_001384226_Scheffersomyces_stipitis
MSEPSTPLVGSPPDGQKFKKLLNRLSGQPASYSRKQHYTFGKTLGAGSFGIVRYARDNVSNEEVAVKIILKKALKGNEDMIIQELKLLQELRHPHIVGFRDWFESKDKFYIVTQLATGGELFDRIVRKGKFTEHDASLVIVQMLEAIEYLHNQDIVHRDLKPENILYLTPEENSNVVLADFGIAKRLQSPNEKLTSSAGSFGYAAPEVILGTGHGKPCDIWSLGVITYTLLCGYSPFRSENVQDFISEVKHNNAVIFHADYWKDVSKDARRFIVKALQFDPDNRPTASELLNDQWLVSIAQQHKECDLLPNLKQGFDAKAKFRQAIQLVKLNNRIQKLKEIQTDEDDDPNEINLFSESGSLVEGSTTPVPGYDKTPLVSWKKFSHILSNLENDKSRASFSSREESRKSSNLTSDAFVQLVHTASENKERVQSYKEPHSST
>XP_020067533_Suhomyces_tanzawaensis
MSDDIKKFLHKLSGQPASYSRKQHYTFGKTLGAGSFGIVRYARDNISNEEVAVKIILKKALKGNEAMIIDELELLKELHHAHIVGFRDWFESKDKFYIVTQLATGGELFDRIVQQGRFTEHDASLVVMQMLDAIQYLHSKDIVHRDLKPENILYLNQDADSNVVLADFGIAKRLQSPNEKLTSSAGSFGYAAPEVIIGTGHGKPCDIWSLGVITYTLLCGYSPFRSENVQDFVNEVKHNNAVIFHADYWKDVSKDARRFIIKALQFNPDHRPTAAELLEDAWLLKIAPEHKHTDLLPNLKQNFDAKAKFRQAIEMVKLKNRIDKLKTIQTDDDDDPNEINLFKDTSSVESSKLDTTALSSWKKFSDALNNLDPKADPKHKSDLAGSAFVQLVHAASENKERVANYKEDKPEAS
>XP_020074621_Hyphopichia_burtonii
MSEGQEGHQLKKFLNKISGQPSSYSRKNKYTFGKTLGAGSFGIVRYARDNESNEEVAVKIILKKALKGNEAFVIDELRLLQELKHPHIVGFRDWFESKDKFYIVTQLATGGELFDRIIQQGRFTEHDASLVIIQMLEALKYLHDKNIVHRDLKPENILYITPEDNSNVVLADFGIAKRLENPDEKLTSSAGSFGYAAPEVIIGTGHGKPCDVWSLGVITYTLLCGYSPFRSENVQDFINEVKNNNAVIFHADYWKDVSKDARRFIIKTLQFNPDNRPPVDQLLADPWLVSIAAEHKDTDLLPNLKQGFDAKLKFKQAIELVKLHNRVKKLKEYQTEDDDDPNEINLFNEEGLVDKRDEVSEDTSSLSNWKKLREAINSIGKDENENINDLSKSSLSSIKSPYDKKSNLTSEAFIQLVHAASENKERVNNYKEN
>XP_015467765_Debaryomyces_fabryi
MAHNQEVNNLKKIFNKLSGQPNSYSRKSSYTFGKTLGAGSFGIVRYARNNETNEEVAVKIILKKALKGKVETITDELNLLQELLHPNIVGFRDWFESKDKFYIVTQLATGGELFDRIIEKGRFTEFDASLVIVAMLEAIKYLHNKNIVHRDLKPENILYLTPADNSNVVLADFGIAKRLESPDEKLTSSAGSFGYAAPEVILGTGHGKPCDIWSLGVITYTLLCGYSPFRSENVNDFIEEVKHNNAVIFHADYWKDVSKDARRFIIKALQFNPDNRPDAETLLNDKWLVSIASEHKELDLLPNLKENFNAKQKFKQAIEMVKLNNKIKKLKELQGDDDDDPNEIDLFGEEGAVISSDVSSKKSGYSAESEGPLGSWKALSNALGSIDSRNSTSSTSSTSAPNKKSDLTSDAFVQLVHAATKNKERVTNFKDGEDLSAN
>XP_460764_Debaryomyces_hansenii
MAQQQSESNNLKKIFNKLSGQPSSYSRKSLYTFGKTLGAGSFGIVRYARNNETNEEVAVKIILKKALKGKVETITDELNLLQELSHPNIVGFRDWFESKDKFYIVTQLATGGELFDRIIEKGRFTEFDASLVIVAMLEAIKYLHNKNIVHRDLKPENILYLTPADNSNVVLADFGIAKRLESPDEKLTSSAGSFGYAAPEVILGTGHGKPCDIWSLGVITYTLLCGYSPFRSENVSDFIEEVKHNNAVIFHADYWKDVSKDARRFIIKALQFDPNNRPDAETLLNDKWLVSIASEHKELDLLPNLKENFNAKQKFKQAIEMVKLNNKIKKLKELQGDDDDDPNEINLFGDEGALISSDVSSKQGAGSEGGLGSWKALSSALNSIDDRSSAASVSSTSAPKKKSDLASDAFVQLVHAATNNKERVANYKEGDNSSAN
>XP_006686535_Yamadazyma_tenuis
MENFDKGSHLKKLINKINGQPESYGRKAQYIFGKTLGAGSFGIVRYARNLDTGEEVAVKIILKKALKGHEDTVLAELDLLSELSHPHVVGFRDWFESKDKFYIVTQLATGGEMFDRIIKKGRFTEHDASLVIVQVLEALQYLHHKNIVHRDLKPENILYLTPEDNSNIVLADFGIAKKLQSADDKIHSSAGSFGYAAPEVVMGLGHGKPCDIWSLGVITYTVLCGYSPFRSENVHDFVEEVKNNNGVVFHADYWKSVSKDARRFIIKALQFNPDNRPTVDQLLNDPWLIDVAKEHKEMDLLPQIKAKFDGKSKFKQAIELVMLNNRVSKLKDIQTEDDDDPNEINIFGDEGSLVSEEAIKDAQKNTAHPLISWGKFKQALPDAEMSKSSLSKPMTEDSKLNSPERKKDLTQGAFVQLVHVASKNKDRVSQFTDENRKRDDQ
>XP_001485844_Meyerozyma_guilliermondii
MFLHASHCPASTPSQACCGFIENWSLILWCYSFKFLSFFFPIFTFAMTEVQRDGNQLKKIINRLSGQPNSYSRKANFTFGRTLGAGSFGIVRHARDNTTGEEVAIKIILKKALKGHEDVVLDELKLLQQLHHPHIVSFVDWFELKDKFYIVTQLATGGELFDRIVNQGRFSEHDASLVVVQMLEAIQYLHSIDIVHRDLKPENILYLTPATNSNVVLADFGIAKKLQSPSEKLTSSAGSFGYAAPEVIIGSGHGKPCDIWSLGVITYTVLCGYSPFRSENVQDFIAEVRNNNAVIFHADYWKDVSKDARRFIIKALQFDPEKRPTADELLKDPWLVSVAADHKDNDLLPNIKQQFNAKSKFKLAIEMVKLNNKIQKLKELQTDDDDDPNEINLFGSEGSIISEDEFDTKDSKPNALFDWKKFSQALELEHPDGSKSSLAKPKKEKSSLTSDAFVQLVHAAKQNKDRVTSFKEE
>XP_018711249_Metschnikowia_bicuspidata
MDAESKPLKKLLNRISGQPVSYISKSKYTFGRTLGAGSFGIVRYARDNGSGEDVAVKIILKKALKGNEQIVIDELELLQLLSHPHIVGFRDWFESRDKFYIVTQLATGGELFDRIVQQGRFTEHDASVVIVQMLEAIQYLHARDIVHRDIKPENVLYLNKEPGSNIVLADFGIAKKLQSLDEKLQSSAGLFGYAAPEVIMGTGHGKPCDIWSLGVVTYTILCGYSPFRAENVQDFVAEVRHNNAVIFHADYWKDVSKDARRFIVKALQFNPSLRSTATELLNDPWLLDVASQHRHADLLPNLKQNFDAKGKFRQAIEMVKLANKIKHLKALQEDTDDDPHEINLFGEEGLVSASNCPSSALASEGELREKTTGSVRSPLFRWNMFAQALQDAGGQDRDASKSSLTSMPPVRRATDGATGRGKLATSAFQQLVEVATQNKQRVSEYEEE
>XP_002615124_Clavispora_lusitaniae
MTPDYGLCAGHIFASMIQHQRGCTNISLYPGASITFLPQLTGTMETESGSSIKKILHRLSGQPASYNLKANYTFGRTLGAGSFGIVRYARNNVTGEDVAVKIILKKALKGNEEFVIEELKLLQELHHPHIVGFRQWFESRDKFYIVTQLATGGELFDRIVQKGRFTEHDASLVILQILEAIVYLHSKDIVHRDIKPENVLYLSPAEDSNVVLADFGIAKKLEGPDEKLLTSAGSFGYAAPEVIMATGHGKPCDIWSLGVVTYTILCGYSPFRSENVQDFIAEVRHNNAVIFHADYWRDVSKDARRFIIKALQFNPEKRATAQELLDDVWLVSVAHEHGKADLLPQLKENFSGKAKFRQAIEMVKLANKINKLKSIQTDDDDDPSEINLFGDEGLIPSSHLALSPEEMGPNTETENKYNVAKNSLSSWKKVDKSLDEICANDGSMSSLYPSKKKETVASAFHQLVHTAKQNRERVQTFDDGSSSSASEETTKQTDQ
>XP_025340591_Candida_haemuloni
MPEDGHIKKFINKLSGQPESYSRKARYTFGKTLGAGSFGIVRYARDNQTGEDVAVKIILKKALKSKEHEQFIVDELSLLRELKHPHIVGFRDWFESKDKFYLVTQLATGGELFDRIVQQGRFTEHDASIVVIQMLEALKYLHDQNIVHRDIKPENVLYLNEKANSDVVLADFGIAKKLQDPQEKLMSSAGSFGYAAPEVITGTGHGKPCDIWSLGVVTYTLLCGYSPFRAENVQDFIAEVRHNNAVVFHADYWRSVSKDARRFIIKALQYDPERRATADSLLNDPWLVSIAKQHGEADLLPNLKQNFDAKGKFRQAIEVVKLANRIKKLKHLQTEEDDDPNEINLFGDEGSVVSDSDLPDTKQEDKNAQVKNKSGGLFDWKKISEALKETEGGSSPDSKSSKSTSEDKSSLTSSAFVQLVQAATENKERVTEYQKREDSGKTDK
>XP_024715200_Candida_pseudohaemulonis
MPEDGHIKKFINKISGQPELYSRKARYTFGKTLGAGLFGIVRYARDNQTGEDVAVKIILKKALKSKEHEQFIVDELSLLRELKHPHIVGFRDWFESKDKFYLVTQLATGGELFDRIVQQGRFTERDASVVVIQMLEALKYLHDRNIVHRDIKPENVLYLNEDANSDIVLADFGIAKKLQDPKEKLMSSAGSFGYAAPEVITGTGHGKPCDIWSLGVVTYTILCGYSPFRAENVQDFIAEVRHNNAVVFHADYWRSVSKDARRFIIKALQYDPERRATADSLLEDPWLVSIAKEHGEADLLPNLKQNFDAKGKFRQAIEVVKLANRIKKLKDLQTEEDDDPNEINLFGDGGSVVSDSELPDTKLDDSSHDSEVKNKSGGLFNWKKISESLAEAEGKKPKSEDKSSLTSSAFIQLVQAATENKERVTEYQKREDEAK
>XP_025334558_Candida_duobushaemulonis
MPEDGHIKKFINKISGQPESYSRKARYTFGKTLGAGSFGIVRYARDNQTGEDVAVKIILKKALKSKEHEQFIVDELSLLQELKHPHIVGFRDWFESKDKFYLVTQLATGGELFDRIVQQGRFTERDASVVVIQMLEALKYLHDRNIVHRDIKPENVLYLNEDADSDVVLADFGIAKKLQDPKEKLMSSAGSFGYAAPEVITGTGHGKPCDIWSLGVVTYTILCGYSPFRAENVQDFIAEVRHNNAVVFHADYWRSVSKDARRFIIKALQYDPERRATADSLLEDPWLVSAKQHSEADLLPNLKQNFDAKGKFRQAIEVVKLANRIKKLKDLQTEEDDDPNEINLFGDGGSVVSDSELPDTKSGEAHDSEVKNKSGGLFNWKKISESLAEAEGKKPKDEDKSALTSSAFIQLVQAATENKERVTEYQKREDEAK
>XP_028890755_Candida_auris
MPEDGHFKKLINKISGQPESYSRKSKYTFGKTLGAGSFGIVRYARDNETGEDVAVKIILKKALKSKEHEQFIVDELSLLQELKHPHIVGFRDWFESKDKFYLVTQLATGGELFDRIVQQGRFTEHDASIVVTQMLEAIKYLHDRNIVHRDIKPENVLYLTEKPDSAIVLADFGIAKKLQDPKEKLMSSAGSFGYAAPEVITGTGHGKPCDIWSLGVVTYTILCGYSPFRSENVQDFIAEVRHNDAVVFHADYWRTVSKDARRFIIKALQYDPERRATADQLLNDPWLVSIAKKHSDADLLPNLKQNFDARGKFRQAIEVVKLANRIKKLKQLQTEEDDDPNEINLFGDEGSVVSDSDLPDTNKDSDSQTEVKTKGGALFNWKKINESLADAENESTASLSSKSSHRKSADKSSLTSSAFVQLVQAATENKERVSEFQRKEGSQER
>NP_014626_Saccharomyces_cerevisiae
MPKESEVINSEFHVDVQDPERLNGHPVAKFINKLSGQPESYVNRTNYIFGRTLGAGSFGVVRQARKLSTNEDVAIKILLKKALQGNNVQLQMLYEELSILQKLSHPNIVSFKDWFESKDKFYIVTQLATGGELFDRILSRGKFTEVDAVEIIVQILGAVEYMHSKNVVHRDLKPENVLYVDKSENSPLVIADFGIAKQLKGEEDLIYKAAGSLGYVAPEVLTQDGHGKPCDIWSIGVITYTLLCGYSPFIAESVEGFMEECTASRYPVTFHMPYWDNISIDVKRFILKALRLNPADRPTATELLDDPWITSKRVETSNILPDVKKGFSLRKKLRDAIEIVKLNNRIKRLRNMYSLGDDGDNDIEENSLNESLLDGVTHSLDDLRLQSQKKGGELTEEQMKLKSALTKDAFVQIVKAATKNKHKVLAGEEEDDSKKTLHDDRESKSED
>XP_018221769_Saccharomyces_eubayanus
MPKETKLINSEFDVEVQDPERLNGHPVAKFINKLSGQPESYVNRTNYIFGRTLGAGSFGVVRQARKLSTNEDVAIKILLKKALQGNNIQLQMLYEELSILQKLSHPNIVSFKDWFESKDKFYIVTQLATGGELFDRILSRGKFTEIDAVEIIVQILGAVEYIHSKNVVHRDLKPENVLYVDKSENSPLVIADFGIAKQLKGKEDLIYKAAGSLGYVAPEVLTQDGHGKPCDIWSVGVITYTLLCGYSPFIAESVEGFMEECTASRYPVTFHMPYWDNISIDAKRFILKALILDPTDRPTATELLDDPWITSKRVETSNILPDVKKGFSLRKKLRDAIEIVKLNNRIKRLRNMYLLGDDGDNDIEENSPTGSCLDGITRSLHDLRFQPQKKVAELSKEQMKLKSALTKEAFVQIVKAATKNKHKVLGGEEEESDSTGSEETKANNQESNSKDSNY
>XP_033769136_Saccharomyces_paradoxus
MPKESEVINSEFHVDVQDPERLNGHPVAKFINKLSGQPESYVNRTNYIFGRTLGAGSFGVVRQARKLSTNEDVAIKILLKKALQGNNVQLQMLYEELSILQKLSHPNIVSFKDWFESKDKFYIVTQLATGGELFDRILSRGKFTEVDAVEIIVQILGAVEYMHSKNVVHRDLKPENVLYVDKSENSPLVIADFGIAKQLKGKEDLIYKAAGSLGYVAPEVLTQDGHGKPCDIWSIGVITYTLLCGYSPFIAESVEGFMEECTASRYPVTFHMPYWDSISIDAKRFILKALRLNPTDRPTATELLDDPWITSKRVETSNILPDVKKGFSLRKKLRDAIEIVKLNNRIKRLRNMYSLGDDGDNDIEENSLNESLLDGVTHSLDDLRLQSQKKVGELTEEQMKLKSALTKDAFVQIVKAATKNKHKVLAGEEEDDNNKAQHDDRE
>XP_003673827_Naumovozyma_castellii
MQDTSKVKQPEQVPGHKVAKSLNKFSGQPDSYVNKTNYIFGKTLGAGTFGVVRQARQLSSQEDVAVKILLKNALKGNDVQLQMLYDELSILQRLHHPNIVAFKDWFESRDKFYIVTQLATGGELFDRIIKKGKFTEVDAVNIMVQLLDAVKYIHSQNIVHRDLKPENVLYLDPSDESQLVIADFGIAKELKSNDDLIFKGAGSLGYVAPEVLTKEGHGKPCDIWSLGVITYTLLSGYSPFIAESVEGFLEECTRSRYPVQFHKPYWDSISDEAKDFILKALTIDPEERPSAEELMNDPWITSKHINTTNILPDVKKGFTLRKKLRDAIEIVKLNNRIKKLRNLYLSDESDSDLEENKIKSTVDELQSSLRALSLTPTNTAGNLSPEQRELKSALTRNTFAQIVNAATQNKGRLNDSGDNKDK
>XP_003980189_Naumovozyma_dairenensis
MQRLTPESQESTPSTSNHDDLQQPEPVTGHRVAKFLNKMSGQPASYVNKTNYIFGKTLGAGTFGVVRQARKLTTGEDVAVKILLKKALKGNNVQLQMLYDELAILQKLHHPNIVAFKDWFESKDKFYIVTQLATGGELFDRIIKKGKFSEVDAVSIMVQLISAVSYIHSQNIVHRDLKPENVLYLDNSDNSQLVIADFGIAKELKSNDDLIFKGAGSLGYVAPEVLTREGHGKPCDIWSLGVITYTLLSGYSAFIAESVEGFLEECTRSTYPVKFHSPYWDNISQEAKDFILRALTIDPNDRPTAEELLQDPWITNKNISTTDILPDVKKGFTLRKKLRDVIEIVKLNNRIKKLRALYGEGEEEEDKDLVENQISPIAQLQSSLRALSLQPKNQQIGELSPEQKQLKSALTQNTFAQIVQAAKQRKQKGAEIPTQQD
>XP_003959116_Kazachstania_africana
MSQNDKGVLEPERVRGHFVSKFVNKLSGQPDSYVNRGNYTFGKTLGAGTFGVVRQARKVSTDEDVAVKIILKKALKGNDIQLQMLYDELSILQHLSHPNIVEFKDWFESRDKFYIVTQLAIGGELFDRILSKGKFTELDAVKIVVQILGAIEYMHSQDVVHRDLKPENVLYVDNSDSSPIVIADFGIAKKLKNKNDLIFKAAGSLGYVAPEVLTEGGHGKPCDIWSLGVITYTLLCGYSAFIAETVEGFLEECTRSKFPVKFHKPYWDNISDEAKNFILRSLTLNPDERPTATELLEDPWITSKALHERVTTNILPDVKKGFDLRKRFRDAVEIVKLNNRIQRLKNLYADEESESDLEENPVNYLNPLDAVGAVAHGLHELTMSSHKKMVELTQEQLKLKSALTQDAFAQIVNAATKNKHKVQGYNNGESSQ
>XP_022466181_Kazachstania_naganishii
MPASIVSKDLAEPESIKGHKVSKLLRKLSGQPPSYVNRADYEFGKTMGAGTFGVVRKATKISTGEEVAVKIILKKALEGNDIQLQMLYDELAILQQLKHPNIVEFKAWFESKDKIYIVTQLATGGELFDTILKRGKFTELDAVDIVVQILKAVEYIHSQNVVHRDLKPENILYVDESEKSQIVIADFGIAKRLEGEGDLIFKAAGSLGYVAPEVLLNSGHGKPCDIWSVGIIAYTLLCGYSPFVAEDVDGFLDEIVENEEPIAFHSPYWDEISNEAKQFILRAVTIDPFQRPTATELLKDPWITSKGFKGAERNILPDVKKGFSLRKKLRDAVELVMINNRIRQLKNLYSSPDSESDSDLEEAPMVSLESLTQSLNDLRVNSHKKLVKMTQDQKRLQSTLTQDMFSMIVKTASKNKKFLKGLDPMSSSSKESSSEKGKKK
>XP_446177_Candida_glabrata
MVDNKDENKDKPAVRKPEQVEGHTVTKFFNKLNGQPESYVSKSNYVFGKTLGAGTFGVVRQARYSPTNEDVAVKILLKKALKGNDVQLQMLYDELSILQMLKHPNIVEFKDWFESKDKFYIVTQLAVGGELFDRILAKGKFTERDAVSITMQILSAVDYMHSKNVVHRDLKPENVLYIDKSDDSQLVIADFGIAKQLQDNDDLIFKAAGSLGYVAPEVLTNNGHGKPCDIWSIGVIVYTLLCGYSAFVAETVDGFLEECTQNKYPVTFHKPYWDNISDEAKNFILRALTLDPAERPTAAELMKDPWITNTRPETANIYPEIRKGFDLRKKLRDAIEIVKLNNRIKKLRSLYMVETDTDIEENVASVAFNTLASSLNDLRLHSQKRVGQLTAEQRRLKSALTQDTFAQIVRAATKNKERIWGEKTASPTPSQSSTSSTSTNKK
>XP_004180514_Tetrapisispora_blattae
MSTHHSSHETKSSSSVHQPDAVEGHKVAKFFNKLSGQPSSYINKSDYVFGKTLGAGSFGVVRQAKKLSTDENVAVKIILKKALKGNDVQLQMLYDELSILQRLHHPNIVQFKDWFESKEKFYIVTQLATGGELFDRILKRGKFTEVDAVKIIIQMLKAIEYIHSQNIVHRDLKPENVLYIDPSDDSQLVIADFGIAKELKDGDDLIFKAAGSLGYVAPEVLTTNGHGKPCDIWSLGVITYTLLCGYSAFIAETVEGFLEECTSNIYPVKFHEPYWNNVSREAKEFILKALTLNPDERPTATELLNDPWIKSKSLQTHDLLPDVKKGFDARKKFREAVEIVKLNNRIEKLRKLYCSDVDAPTETDIEINSSKTTLTSLTSSLNSLNLKNNSYLSPEQRDLKSAVTQNAFAQLVKAAANNKEKVLHYQEEEDKGNV
>XP_003688515_Tetrapisispora_phaffii
MVDKSEIQEPTPIEGHKVAKFLQKISGQPSSYINKEDYIFGKTLGAGSFGVVRQARRISTGEDVAVKILLKKALQGNEVHLQMLYDELSILQRLHHPHIVAFKDWFESKDKFYIVTQLATGGELFDRILARGKFTENDAVKIIYQLLDAVKYIHSQNVVHRDLKPENILYVNNSDNSDLVIADFGIAKQLKNNDDMIFKAAGSLGYVAPEVLTVNGHGKACDIWSLGVITYTLLSGYSAFIAESVEGFLEECTSSTYPVTFHRPYWDKISDEAKKFILSALTIEPEERPTAEQLLSHPWITSTMSHDADLLPSVREGFDARKKFREAVEIVKLNNRIKKLRETYCVGDETESDIELNSGQTSLQSLVNATNKLNLSSDSKSTMSEEQKRKLKSTLTQNTFAQLVVAAANNKEKLKQYDNELERKQSETP
>XP_001643048_Vanderwaltozyma_polyspora
MSEHPEVIGPDSVEGHKMTKFFNKISGQPASYVNKTDYVFGKTLGAGSFGVVRQARRISTGENVAVKILLKKALKGNCVQIEMLYDELSILQKLHHPNIVDFKAWFESKDKFYIATQLATGGELFDRILARGKFTEVDAVRIIVQLLQGIKYIHSKDIVHRDLKPENVLYIDKSDDSPLVIADFGIAKQLKSGDDLIFKAAGSLGYVAPEVLTVNGHGKPCDIWSLGVITYTLLCGYSPFIAESVEGFLDECTSGKYPVKFHRPYWDTISDEAKEFILRALILEPSKRPTASELLEDPWIATKCALQNDLLPDLRQGFDARKKFREAVEIVKLNNRINKLRSLYCSEGESETDIEENSTKTFMESLTDSLNDLKLRADKSSQNPKLSDEEKKELKSTLTQNAFAQIVRAATKNKEKILNYNEEDNTD
>XP_003679972_Torulaspora_delbrueckii
MPGVASEQVKGPSKVDGHKVSKFINKLSGHPDSFVNKKDYVFGKTLGAGTFGVVRQARKISTRENVAVKILLKKALKGNDVQLQLLYDELKILQKLDHPNIVKFKDWFESKDKFYIVTQLATGGELFDRILSKGKFTEIDAVKIVTQILSAVQYIHSKNIVHRDLKPENILYIDPSDDSPLVLADFGIAKELKSGDELIFKAAGSLGYVAPEVLTTSGHGKPCDIWSLGVVTYTLLSGYSPFIAESVEGFLEECTEGSKPVKFHKPYWDGISDDAKNFILRALVLSPSKRPTATELLEDPWITCCTSCKNLLPTVKKEYDARAKFREAVEIVKLNNRICKLRKMYCRGDEPETDIQENETASIPSSQTETLSSLKNLHLNAQCTDSSCLSDEEKKMKSALTQNAFAQLVRAATKNPDKVLNYKDPSSQSAADSIDGVSSSASEA
>XP_037142607_Zygotorulaspora_mrakii
MVESEMEFKSPSETGGHKVSKLLNKLSGQPSSYVNKRDYIFGKTLGAGTFGVVRQARHIPTNENVAVKILLKQALKGNDVQLKMLYDELSILQRLHHPNIVQFRDWFESKDKFYIVTQLATGGELFDRIISKGKFTEVDAIKIVVQMLNAVVYIHSMNIVHRDLKPENVLYLDPSDDSRIVVADFGIAKELKNGDELIFKAAGSLGYVAPEVLTTHGHGKACDIWSLGVITYTLLCGYSPFVADTVENFLNECTAEDQPVKFQKPYWNGISEEAKKFIVRALTLNPHKRPTAKELSEDPWITSSSKSTNDLLPGVKKSYDSRTRFRDAVEIVKLNNRIAKLRKMYCQGESTEGPETDIEENRSCASAPSDGSLSQSFKSLNLKPSSSSTNSSCLSEDEKKIKSTLTQNAFAQLVKAAKKNQDKVLNYEDPKTETTDSKND
>XP_002499173_Zygosaccharomyces_rouxii
MDSSTKDNSHHNSHSEEANHSDTQDGELVAPNHVGGNKVSKLLYKLSGQPESYINKRDYVFGRTLGAGTFGIVRQARRYSTKQNVAVKILLKKALKGNDVQLQMLYDELSILQKLRHPNIVRFEDWFESKDKFYIVTQLATGGELFDRIIAKGHFTEEDAVKIVVQMLNAVEYMHSENIVHRDLKPENILYIDPSDDSPLVIADFGIAKELHNNDELIFKAAGSLGYVAPEVLTTNGHGKPCDIWSLGVITYTLLCGYSPFVAESVEGFLEEVAKDRYPVKFHEQYWSKISTEARRFILRALEINPQYRPTASELLCDPWITSKSNYTHDLLPHVKKQFDARKKFRDVVEIVKLNNRIDKLRNMYCEGSEEEEDLQGNDLSPHKSLLDSLKDLSLQQPDRAASTPGTSSSQSHDELKSSLTQSAFAQLVKAATTNTDKVLNYKDPLAAKSEEAEAEAEKREAAKAKSDLKK
>XP_003644333_Eremothecium_cymbalariae
MLSPLEKSPKEDTKKKVEKLNKPKDPPLVQGHAITKFLNKVTGQPASYVNKLDYIFGKTLGAGAFGVVRQARNSNNDEDVAVKILLKRALKGDELNMLYDELMILQKLDHPHIVKFKDWFESKDKFYIVTQLATGGELFDRILKKGRFTETDAVKIVVQMLEAIEYMHSKNVVHRDLKPENVLYLNPSDDSELVISDFGIAKQLSSEDHLIHRAAGSMGYVAPEVLTTSGHGKPCDIWSLGVITYTLLCGYSPFVAESSEGFLEEVTRSKYPVTFHKPYWNSISVEAKEFILKALTLDPSERPTATELLQDTWIISKQQNTEDLLPTIREGFNASRKFREAMHIVILNNRIKKLRQLYGVDDEFDTDLEENDSSSSERKSLGVESLQSTLRSLSLKSPTDQSTEQKQLKSQLTQQAFVQLVLAAKENKDKILKYQDTENSMGSTGSTNSDK
>NP_982550_Eremothecium_gossypii
MAVFTSSTGKLGKGVGEHDEDASKPQDRPPSQANMLTKFFHKVTGQPASYVNKADYIFGKTLGAGAFGVVRQARNSKQNQNVAIKILLKRALKGNELQMLYDELSILQKLDHPNIVKFKDWFESREKFYIVTQLATGGELFDRILKKGKFTETDAVKIVVQMLTAVEYMHSQNVVHRDLKPENVLYLDPSDESQLVISDFGIAKQLSSESQLIHRAAGSMGYVAPEVLTTSGHGKPCDIWSLGVITYTLLCGYSPFIAESTEGFLEEVFSGSDPVTFHSPYWNNISKEAKQFILRALTLTPARRPTAAELLTDRWIVSKQSNTADLLPTIREGFNASKKFRDAMQVVILNNRIKKLKQMYGHDESDTDLEENSASTDRRKVGLEVLQNALRSLSLKGSQESPEQKQLKSQVTQQAFVQLVLAAKENKERIREYQSQQSLDSVAAHQNTTDAPQ
>XP_456112_Kluyveromyces_lactis
MFKKEPLSENNSRKPEEPEPVEGHKLTKLFNKVTGQPSSYVNKSDYIFGKTLGAGTFGVVRQARCISSGENVAVKILLKKALKGQSVQLQMLYDELSILQQLNHPNIVRFKDWFESKEKFYIVTQLATGGELFDRILEKGKFCEVDAVFIVKQILQGVQYLHQRNIVHRDLKPENILYLNKSDDSPLVIGDFGIAKELKDDNELIHKAAGSMGYVAPEVLTSSGHGKPCDIWSIGVITYTLLCGYSPFLAESADGFIEECTSGQYPVVFHKPYWNNVSKTAKEFILWALTVSPKRRPTATDLINDIWITSTEKSTTDLLPEIRKGFDARKEFRDAVEIVKLNNRIKKLKVLYENQDESDTDIEVNSTDSFSKNDYSADSLQSSLKSLSIKDSHTELKSSLTQNAFAQLVLTASKNKEKVKSFQDSGN
>XP_022675502_Kluyveromyces_marxianus
MFKKDRVPREEYVQKPEEPEPVEGHKLTKLFNKVTGQPDSYVNKQDYIFGKTLGAGTFGVVRQARCISTGENVAVKILLKKALKGQSVQMQMLYDELNILQQLDHPNIVKFKDWFESKEKFYIVTQLATGGELFDRILEKGKFCEEDAVFIIKQILEAVEYMHKKNIVHRDLKPENILYLDKSENSRLVIGDFGIAKELKGDHDLIHKAAGSMGYVAPEVLTTSGHGKPCDIWSIGVITYTLLCGYSPFLAESADGFIEECTSGEYPVVFHKPYWNSVSKTAKEFILWALTVNPARRPTAKDLLNDIWITSTESSKTDLFPEIRKGFDAHKKFRDAVEIVKLNNRIKKLKLLYENQEDGSDTDIEVNPTDSLESIQSSMKTMSIKDGQGDLHSSLKQNAFAQLVLTASKHKDKVKNFQETEEETS
>XP_022627923_Lachancea_lanzarotensis
MGDRPSVSPGKPKEPDQVEGHTFKKFFNKISGNPNSYVNKVDYVFGRTLGAGAFGVVRQARKVSTGENVAVKILLKKALTGNDVQMQMLYDELSILQKLDHPNIVKFRDWFESKDKFYIVIQLATGGELFDRILQKGKFTESDAATIVYQILKAVEYLHSRNIVHRDLKPENLLYLTKEADSPLVLSDFGIARELNSDDELIRKAAGSMGYVAPEVLTTEGHGKPCDVWSLGVVTYTLLCGYSPFVAESVEGFLEECTSGRYPVTFHKPYWSSISEEAQDFILQALTVDPLRRPTAVKLLEHPWIAGKTTKTDNLLPVIKKEFNARRKFREAVEIVKLNNRIKKLKQLYSTGEEDLDIEENSASNVLHASMAKLALDGGNVGQDKEDSQRLKSTLTQDAFAQIVKAATQNKDRIRNYKEDGLNEEISDQSEL
>XP_002556365_Lachancea_thermotolerans
MGGLVDEYLSSQGKPEEPEKIEGHTFKKVLNKISGQPDSYVNKADYIFGRTLGAGSFGVVRQARKLSTGENVAVKILLKKALKGKDVQLQMLYDELSILQKLDHPNIVKFKDWFESKDKFYIVTQLAMGGELFDRILKKGKFTEKDAVRIVYQILKAVEYLHSRNIVHRDLKPENLLYLAEKDDSPLVLGDFGIAKELNNEDELIHKAAGSMGYVAPEVLTTSGHGKPCDIWSLGVVTYTLLCGYSPFVAESVEGFLEECTSGRYPVTFHKPYWSSISDDAKDFILQALTVTPRYRPSATELLNHKWITGEYTKTDNLLPGIRKEFDARRKFREAVEIVKLNNRIKKLNQLYATGEEDDSDIEENSPSNSLNSSMSNLSVGGSRSSDKSVGSKHLKSALTQDAFAQIVKAATQNKDRIMNYKDDQPLSDDNSSSSAK
>XP_020052876_Aspergillus_aculeatus
MSFSNMLNKLSGQPESYEKKSHYKFGRTLGAGTYGIVREADSSKGKVAIKIILKKNVRGNERMVYDELEMLQALNHPNIVHFVDWFESKDKFYIVTQLATGGELFDRICEYGKFTEKDASRVIRQVLGAVHYLHERNIVHRDLKPENLLYLTRAPDSPLVLADFGIAKMLDSPSEVLTSMAGSFGYAAPEVMLKKGHGKAVDMWSLGVITYTLLCGYSPFRSENLTDLIEECRSGRIIFHERYWRDVSQDAKDFILTMLQPDPAKRVTSEDALKHPWLTGETASDRDLLPEIRAYIARSRLRRGIEIIKLANRIESLKMQEDDDEDIPSVVEVAGAEADAAAPHSTDPAASSPNGKSAPSSPESDATGRKKRSLSKVARGAIFREVVLAKVREAKETEERERVEREAREKTSHA
>XP_001275785_Aspergillus_clavatus
MPIEIAPFQEMLTRFYDALVSTMFNKLSGQPESYEKKALYKFGRTLGAGTYGIVREAECGSGKVAIKIILKKNVRGNERMVYDELEMLQALDHPHIVHFVDWFESKDKFYIVTQLATGGELFDRICEYGKFTEKDASQTIRQVLDAVNYLHERNIVHRDLKPENLLYLTRDPQSPLVLADFGIAKMLENPGEVLTTVAGSFGYAAPEVMLKQGHGKAVDMWSLGVITYTLLCGYSPFRSETLSDLIEECRSGRIVFHERYWRDVSKDAKDFILSLLQPDPAKRVTSEEALKHPWLTGESASDRDLLPEIRAYIARSRLRRGIEIIKLANRIEALKMQEEDEDDIPSPADMAASAEASSKTSETSAFPPLEGTEANGTTSPASAADGAAGGTKKRSLSKIARGAIFREVVLAKVREAKETEERERVEREARERTTHAS
>XP_001260828_Aspergillus_fischeri
MFNKLSGQPESYEKKALYRFGRTLGAGTYGIVREAESSRGKVAIKIILKKNVRGNERMVYDELEMLQALDHPNIVHFVDWFESKDKFYIVTQLATGGELFDRICEYGKFTEKDASQTIRQVLGAVNYLHERNIVHRDLKPENLLYLTRDPKSPLVLADFGIAKMLENPTEVLTTMAGSFGYAAPEVMLKQGHGKAVDLWSLGVITYTLLCGYSPFRSESLSDLIEECRAARIVFHERYWRDVSKDAKDFILSLLQPDPAKRPTSQDALKHPWLTGESASDRDLLPEIRAYIARSRLRRGIEIIKLANRIEALKMQEDEEDDIPSPAEMAAAAAEPSKSCDTTAFPPLEGSEANGSSSPAPVDGTTGGTKKRSLSKIARGAIFREVVLAKVREMKENEEREKIEREARERTPHS
>XP_041145264_Aspergillus_flavus
YSTVTNMLNKLSGQPESYEKKQLYKFGRTLGAGTYGIVREADCSRGKVAVKIILKKNVRGNEQMVYDELEMLQALDHPNIVHFVDWFESKDKFYIVTQLATGGELFDRICDYGKFTEKDASQTIRQVLDAVNYLHERNIVHRDLKPENLLYLTRDPSSPLVLADFGIAKMLDSPSEVLTSMAGSFGYAAPEVMLKQGHGKAVDMWSLGVITYTLLCGYSPFRSESLSDLIEECRSGRIIFHDRYWRDVSKDAKDFILTMLQPDPSKRVTSEEALKHPWLKGESASDRDLLPEIRAYIARSRLKRGIEIIKLANRIEALKMHEEDEDDIPSPADMAASAEESDKSGSAPAESSASGEAEAGTTKKRSLSKVARGAIFREVVLAKVREQKDTEERERLEREAREKTTHA
>XP_755701_Aspergillus_fumigatus
MELLSLWQKDANHGMVVLVSSMFNKLSGQPESYEKKALYRFGRTLGAGTYGIVREAESSGGKVAIKIILKKNVRGNERMVYDELEMLQALDHPNIVHFVDWFESKDKFYIVTQLATGGELFDRICEYGKFTEKDASQTIRQVLDAVNYLHERNIVHRDLKPENLLYLTRDPKSPLVLADFGIAKMLENPTEVLTTMAGSFGYAAPEVMLKQGHGKAVDLWSLGVITYTLLCGYSPFRSESLSDLIEECRAARIVFHERYWRDVSKDAKDFILSLLQPDPAKRPTSQDALKHPWLTGESASDRDLLPEIRAYIARSRLRRGIEIIKLANRIEALKMQEDEEGDIPSPAEMAAAADEPSKSSDTTAFPPLEGSEANGSSSPAPVDGTTGGTKKRSLSKVARGAIFREVVLAKVREMKENEERERIEREARERTAHA
>XP_660016_Aspergillus_nidulans
MFNKLSGQPESYEKKSLYRFGRTLGAGTYGIVREADCSSGKVAVKIILKRNVRGNERMVYDELDLLQKLNHPHIVHFVDWFESKDKFYIVTQLATGGELFDRICEYGKFTEKDASQTIRQVLDAVNYLHQRNIVHRDLKPENLLYLTRDLDSQLVLADFGIAKMLDNPAEVLTSMAGSFGYAAPEVMLKQGHGKAVDIWSLGVITYTLLCGYSPFRSENLTDLIEECRSGRVVFHERYWKDVSKDAKDFILSLLQVDPAQRPTSEEALKHPWLKGESASDRDLLPEIRAYIARSRLKRGIEIIKLANRIEALKMQEEDEEDIPSAVDVQASEASDKSGLSPFPALSTENSNTHPASTGNGESGGTKKRSLSKIARGAIFREVVLAKVREMKENEEREKVEREARERAHS
>XP_001399686_Aspergillus_niger
MSFHNMLNKLSGQPESYEKKSHYKFGRTLGAGTYGIVREADSSKGKVAIKIILKKNVRGNERMVYDELEMLQALDHPNIVHFVDWFESKDKFYIVTQLATGGELFDRICEYGKFTEKDASQTIRQVLGAVHYLHERNIVHRDLKPENLLYLGPDPHSPLVLADFGIAKMLDSPSEVLTSMAGSFGYAAPEVMLKQGHGKAVDMWSLGVITYTLLCGYSPFRSENLSDLIEECRSGKIIFHERYWRDVSQDAKDFILTLLQPDPAKRVTSEEALKHTWLTGESASDRDLLPEIRAYIARSRLRRGIEIIKLANRIEALKMQEDDEDIPSPVEMAEKASGTTPFSQLSPNGKSDSAPAEGEATGTKKRSLSKIARGAIFREVVLAKVREVKETEEREKVEREARERTAHA
>XP_015409963_Aspergillus_nomiae
MLNKLSGQPESYEKKQLYKFGRTLGAGTYGIVREADCSRGKVAVKIILKKNVRGNEQMVYDELEMLQALDHPNIVHFVDWFESKDKFYIVTQLATGGELFDRICDYGKFTEKDASQTIRQVLDAVNYLHERNIVHRDLKPENLLYLTRDPSSPLVLADFGIAKMLDSPSEVLTSMAGSFGYAAPEVMLKQGHGKAVDMWSLGVITYTLLCGYSPFRSESLSDLIEECRSGRIIFHERYWRDVSKDAKDFILTMLQPDPSKRVTSEEALKHPWLKGESASDRDLLPEIRAYIAKSRLRRGIEIIKLANRIEALKMHEEDEDDIPSPADMAASAEESSKSGSAPAEASANVEAEAGTTKKRSLSKVARGAIFREVVLAKVREQKDNEERERLEREAREKTTHT
>XP_001821715_Aspergillus_oryzae 
MSFTNMLNKLSGQPESYEKKQLYKFGRTLGAGTYGIVREADCSRGKVAVKIILKKNVRGNEQMVYDELEMLQALDHPNIVHFVDWFESKDKFYIVTQLATGGELFDRICDYGKFTEKDASQTIRQVLDAVNYLHERNIVHRDLKPENLLYLTRDPSSPLVLADFGIAKMLDSPSEVLTSMAGSFGYAAPEVMLKQGHGKAVDMWSLGVITYTLLCGYSPFRSESLSDLIEECRSGRIIFHDRYWRDVSKDAKDFILTMLQPDPSKRVTSEEALKHPWLKGESASDRDLLPEIRAYIARSRLKRGIEIIKLANRIEALKMHEEDEDDIPSPADMAASAEESDKSGSAPAESSASGEAEAGTTKKRSLSKVARGAIFREVVLAKVREQKDTEERERLEREAREKTTHA
>XP_040640589_Aspergillus_ruber
MLNKLSGQPESYEKKALYRFGRTLGAGTYGIVREAESAAAGKVAVKIILKKNVRGNEKMVYDELEMLQALDHPSIVHFVDWFESKDKFYIVTQLATGGELFDRICEYGKFTEKDASQTIRQVLDAVNYLHERNIVHRDLKPENLLYLTPAPNSPLVLADFGIAKMLETPTELLTSMAGSFGYAAPEVMLKQGHGKAVDMWSLGVITYTLLCGYSPFRSENLSDLIEETRSGRIIFHDRYWRDVSQDAKNFILTLLQPDPADRVSSGEALKHSWLKGESASDRDLLPEIRAYNAKARLRRGIEIIKLANRIEALKMQEDDGEDIPSPADMAASAGTAEGEGETEPFPSTSPNGKSSPGSPEGTSGGTKKRSLSKIARGSIFREVVLAKVREVKQNEERERIEREAREKSTTHA
>XP_040708476_Aspergillus_sydowii
MFNKLSGQPESYEKKSLYRFGRTLGAGTYGIVREADCSAGKVAVKIILKRNVRGNERMVYDELDLLQKLNHPHIVHFVDWFESKDKFYIVTQLATGGELFDRICEYGKFTEKDASQTIRQVLDAVNYLHQRNIVHRDLKPENLLYLTPDLNSQLVLADFGIAKMLDNPAEVLTSMAGSFGYAAPEVMLKQGHGKAVDVWSLGVITYTLLCGYSPFRSENMTDLIEECRSGRVIFHERYWKDVSKDAKDFILSLLQVNPSERPTSEEALKHPWLKGESASDRDLLPEIRAYIARSRLKRGIEIIKLANRIEALKMQEEDEDIPSPVDVQSSSGGPPFPAIPAEKETKCESSGGDDESGGTKKRSLGNIARGAIFREVVLAKVREMKENEEREKVEREARERAHS
>XP_001208718_Aspergillus_terreus
MISRNRAQYKFGRTLGAGTYGIVREAECSSGKVAIKIILKKNVKGNERMVYDELEMLQALNHPHIVHFVDWFESKDKFYIVTQLATGGELFDRICEYGKFTEKDASQTIRQVLDAVNYLHERNIVHRDLKPENLLYLTREPESPLVLADFGIAKMLENPSEVLTTMAGSFGYAAPEVMLKQGHGKAVDMWSLGVITYTLLCGYSPFRSENLSDLIEECRSGRIIFHDRYWRDVSQDAKDFIMTLLQPDPSRRVTSEVALKHPWLTGETASDRDLLPEIRAYIARSRLRRGIEIIKLANRIEALKMQEDDDDIPSPADMAASAGSDADSPAKGDANGGTAAGGGEPGTTKKRSLSKIARGAIFREVVLAKVREMKDNEERERLEREAREKAHP
>XP_022485550_Penicillium_arizonense
MLNKLSGQPESYEKKALYKFGRTLGAGTYGIVREAETNDGQKVAVKIILKKNVRGNETMVYDELEMLQSLQHPHIVSFVDWFESKDKFYIVTQLAVGGELFDRICEYGKFTEKDASQTIRQVLDAVNYLHKRNIVHRDLKPENLLYLTRSAESELVLADFGIAKMLHSPSEVLTSMAGSFGYAAPEVMLKQGHGKAVDMWSLGVITYTLLCGYSPFRSENLTDLIEECRSGRIIFHERYWRDVSQDAKDFILTLLNADPSKRVTSEEALKHEWLTGKTASDRDLLPEIRAYIARARLRRGIEIVKLANRIESLKMHEEEDGEDIPSPMDMGASGETGAVPASESNGEASPASGHEKKKSFSSIARGAIFREVVLAKVREQKENEEREKVEREARDKAAQA
>XP_014532050_Penicillium_digitatum
MSFANMLNKLSGQPESYEKKALYKFGRTLGAGTYGIVREADATDGQKVAVKIILKKNVRGNEGMVHDELEMLQSLQHPHIVSFVDWFESKDKFYIVTQLATGGELFDRICEYGKFTEKDASQTIRQVLDAVNYLHKRNIVHRDLKPENLLYLTRAVDSQLVLADFGIAKMLHSPSEVLTSMAGSFGYAAPEVMLKQGHGKAVDMWSLGVITYTLLCGYSPFRSETLTDLIEECRTGHIIFHERYWRDVSQDAKDFILSLLNTDPTKRVSSEEALKHVWLTGETASDRDLLPELRTYIARARLRRGIEIVKLANRIESLKMHEEEDGEDIPSAVDMGDSAENPSAAEPSMPSGDASPAPGHAKKKSLASATRGAIFREVVLAKVREQKETEERKKVEREAREKASSA
>XP_016598664_Penicillium_expansum
MLNKLSGQPESYEKKALYKFGRTLGAGTYGIVREADSTDGKKVAVKIILKKNVRGNEGMVHDELEMLQSLQHPHIVSFVDWFESKDKFYIVTQLATGGELFDRICEYGKFTEKDASQTIRQVLDAVNYLHKRNIVHRDLKPENLLYLTRAADSQLVLADFGIAKMLHSPSEVLTSMAGSFGYAAPEVMLKQGHGKAVDMWSLGVITYTLLCGYSPFRSENLTDLIEECRTGRIIFHERYWRDVSQDAKDFILTLLNTDPTKRVSSEEALKHVWLTGETASDRDLLPEIRTYIARARLRRGIEIVKLANRIESLKMHEEEDGDAEDIPSAVDMGSSTEDSGATEPPVPSSDASPAPGHVKKKSLASAARGAIFREVVLAKVREQKETEEREKVEREAREKAASA
>XP_040646930_Penicillium_griseofulvum
MLNKLSGQPESYEKKYSLILALLPCTYGIVREADATDGQKVAIKIILKKNVRGNENMVYDELEMLQSLQHPHIVSFVDWFESKDKFYIVTQLATGGELFDRICDYGKFTEKDASQTIRQVLDAVNYLHKRNIVHRDLKPENLLYLTRAADSQLVLADFGIAKMLHDPSEVLTSMAGSFGYAAPEVMLKQGHGKAVDMWSLGVITYTLLCGYSPFRAENLTDLIEECRTGRIIFHERYWRDVSQDAKDFILSLLNADPSKRVTSEEALKHEWLTGKTASDRDLLPEIRTYIARARLRRGIEIVKLANRIESLKMHEDEDGEDIPSPMDMGAQTEESSVAEPPVSDGDASSASPTSPASPGHAKKKSLASAARGAIFREVVLAKVREQKEAEEREKVEREAREKAGSS
>XP_038928322_Penicillium_roqueforti
MLNKLSGQPESYEKKALYKFGRTMGAGTYGIVREADGPDGQKVAVKIILKKNVRGNEGMVHDELEMLQSLKHPHIVSFVDWFESKDKFYIVTQLATGGELFDRICEYGKFTEKDASQTIRQVLDAVDYLHKRNIVHRDLKPENLLYLTRAPDSQLVLADFGIAKMLHSPSEVLTSMAGSFGYAAPEVMLKQGHGKAVDMWSLGVITYTLLCGYSPFRSETLTDLIEECRTGRIIFHERYWRDVSQDAKDFILSLLNVDPSKRVTSEEALKHVWLTGETASDRDLLPEIRTYIARARLRRGIEIVKLANRIESLKMHEDEDGDGEDIPSPMDMGNSVEESSVVEPSVPSGDAAPAPGHAKKKSLGSAARGAIFREVVLAKVREQKEAEEREKIEREAREKAAAA
>XP_002558027_Penicillium_rubens
MSKPSPLGRLLQGSLASFVLRDSPDRPRNVLTLGLLVANMLNKLSGQPESYEKKALYKFGRTLGAGTYGIVREAEGTEKQKVAVKIILKKNVRGNENMVYDELEMLQSLQHPHIVSFVDWFESKDKFYIVTQLATGGELFDRICEYGKFTEKDASQTIRQVLDAVNYLHKRNIVHRDLKPENLLYLTRAADSQLVLADFGIAKMLHDPSEVLTSMAGSFGYAAPEVMLKQGHGKAVDMWSLGVITYTLLCGYSPFRSENLTDLIEECRTGRIIFHERYWRDVSQDAKDFILSLLNADPSKRVSSEEALKHVWLTGETASDRDLLPEIRTYIARARLRRGIEIVKLANRIESLKMHEEEDGEDIPSPMDMGASSEEPSVEEPPAPSDDASPTSPAPGHAKKKSLASAARGAIFREVVLAKVREQKEAEEREKVEREAREKASA
>XP_040818535_Penicillium_solitum
MPKPSPLVANMLNKLSGQPESYEKKALYKFGRTLGAGTYGIVREADATDGQKVAVKIILKKNVRGNEGMVHDELEMLQSLQHPHIVSFVDWFESKDKFYIVTQLATGGELFDRICEYGKFTEKDASQTIRQVLDAVNYLHKRNIVHRDLKPENLLYLTRAADSQLVLADFGIAKMLHSPSEVLTSMAGSFGYAAPEVMLKQGHGKAVDMWSLGVITYTLLCGYSPFRSENLTDLIEECRTGRIIFHERYWRDVSQDAKDFILTLLNTDPTKRVSSEEALKHVWLTGETASDRDLLPEIRTYIARARLRRGIEIVKLANRIESLKMHEEEDGDGEDIPSPMDVGDSTEEPSAAEPSVPSGDASPTPGHAKKKSLASAARGAIFREVVLAKVREQKETEEREKVEREARERAASS
>XP_022581750_Penicilliopsis_zonata
MSFTTMFNKLSGQPESYEKKALYKFGRTLGAGTYGIVREAESSSGKVAIKIILKKNVRGHEDMVYDELELLQALNHPNIVHFVDWFESKDKFYIVTQLATGGELFDRICDYGKFTEKDASQTIRQVLEAVNYLHERNIVHRDLKPENLLYLTRAADSPLVLADFGIAKMLETPTEVLTSMAGSFGYAAPEVMMKQGHGKAVDMWSLGVITYTLLCGYSPFRSENLSDLIEECRAGRIIFHERYWRDVSQDAKDFIISLLQPDPAKRPTSEEALKQVWLTGETASDRDLLPEIKAYIARSRLRRGIEIVKLANRIEALKMQEEDEEDIPSPVEVAAANGGAAAASLLPKAGEQSDKAAAASTDEAPVTTKKRSLSKVARGAIFREVVLAKVREMKDNEELEKVEREAREKAAHS
>XP_016618703_Cladophialophora_bantiana
MMNKLQGQPDSYDKKAKYRFGKTLGAGTYGIVREAEVGGGDKVAVKIILKKSVKGNEQMVYDELQMLQTLSHPHIVRFVDWFESRDKFYIVTQLATGGELFDRICDKGKFTERDASQTIRQVLEAVDYLHERNIVHRDLKPENLLYLTKDPDSQLVLADFGIAKTLEGPGAVLTSMAGSFGYAAPEVMLKQGHGKAVDMWSLGVITYTLLCGYSPFRSENLADLVDECKAGRIIFHERYWKDVSKDAKEFILTLLQPEPKRRATSKEALKHIWLTGETASDHDLLPEIRSYLAKMKLKRGIELVKLANRIDALKMQDEEEPGSPDANDIPANAQNAAGLAVKNQIRGVSPGRGLATNETGERRPLSNAAKSAIFREVVLAKVREMKEKEKTDKLVADIAKEHERRKSFSGARS
>XP_008725189_Cladophialophora_carrionii
MNKLQGQPDSYDKKSRYRFGKTLGAGTYGIVREAEVGGEKVAVKIILKKSVKGNEQMVYDELQMLQTLKHPHIVQFVDWFESRDKFYIVTQLATGGELFDRICDKGKFTERDASQTIKQVLEAVDYLHERNIVHRDLKPENLLYLTREPDSELVLADFGIAKTLESPGAVLTSMAGSFGYAAPEVMLKQGHGKAVDMWSLGVITYTLLCGYSPFRSENLADLVDECRSGRIIFHERYWKDVSKDAKEFILTLLQPEPKRRATSKEALKHIWLTGETASDHDLLPEIRAYLAKMKLKRGIELVKLGNRIDALKMQDQEDPSSPDANDIPANAQNAAGLAVRNHIRGVSPGRGLATSEANEKRSLSNAAKSAIFREVVLAKVREMKDKEKTDKLVADVTKEHERRKSFSGQKS
>XP_016243436_Cladophialophora_immunda
MSAFSGMMNKLQGQPDSYDKKAKYRFGKTLGAGTYGIVREAEVGGDKVAVKIILKKSVKGNEQMVYDELQMLQTLSHPHIVRFVDWFESRDKFYIVTQLATGGELFDRICDKGKFTEKDASQTIKQVLEAVDYLHERNIVHRDLKPENLLYLTKDPDSQLVLADFGIAKTLEGPGAVLTSMAGSFGYAAPEVMLKQGHGKAVDMWSMGVITYTLLCGYSPFRSENLADLVDECKSGRIIFHERYWKDVSKDAKEFILTLLQPEPKRRATSKEALKHIWLTGETASDHDLLPEIRSYLAKMKLKRGIELVKLANRIDALKMQDEEEPGSPDANDIPANAQNAAGLAVKNHVRGVSPGRGLATNETGEKRPLSNAAKSAIFREVVLAKVREMKDKEKTDKLVADITKEHERRKSFSGARS
>XP_007741288_Cladophialophora_psammophila
MMNKLQGQPDSYDKKAKYRFGKTLGAGTYGIVREAEVGGGDKVAVKIILKKSVKGNEQMVYDELQMLQTLSHPHIVRFVDWFESRDKFYIVTQLATGGELFDRICDKGKFTERDASQTIRQVLEAVDYLHERNIVHRDLKPENLLYLTKDPDSQLVLADFGIAKTLEGPGAVLTSMAGSFGYAAPEVMLKQGHGKAVDMWSLGVITYTLLCGYSPFRSENLADLVDECKAGRIIFHERYWKDVSKDAKEFILTLLQPEPKRRATSTEALKHIWLTGETASDHDLLPEIRSYLAKMKLKRGIELVKLANRIDALKIQDEEEPGSPDANDIPANAQNAAGLAVKNQIRGVSPGRGLATNETGERRPLSNAAKSAIFREVVLAKVREMKEKEKTDKLVADITKEHERRKSFSGARS
>XP_018696895_Fonsecaea_erecta
MSACEFLYGAKPRLSTFVLDITGMMNKLQGQPDSYDKKAKYRFGKTLGAGTYGIVREAEVGGEKVAIKIILKKSVKGNEQMVYDELQMLQTLRHPHIVRFVDWFESRDKFYIVTELATGGELFDRICDKGKFTEKDASQTIKQVLEAVDYLHERNIVHRDLKPENLLYLTKDPNSQLVLADFGIAKTLEGPGAVLTSMAGSFGYAAPEVMLKQGHGKAVDMWSLGVITYTLLCGYSPFRSENLADLVDECKSGRIIFHERYWKDVSKDAKEFILSLLQPEPKRRATSKEALKHIWLTGETASDHDLLPEIRSYLAKMKLKRGIELVKLANRIDALKMQDEEEPGSPDANDIPANAQNAAGLAVKNQVRGISPGRGLATNETGEKRSLSNAAKSAIFREVVLAKVREMKEKEKTDRLVADITKEHERRKSFSGSRS
>XP_022511338_Fonsecaea_monophora
MSAFSGMMNKLQGQPDSYDKKAKYRFGKTLGAGTYGIVREAEVGGEKVAVKIILKKSVKGNEQMVYDELQMLQTLSHPHIVKFVDWFESRDKFYIVTQLATGGELFDRICDKGKFTEKDASQTIKQVLEAVDYLHERNIVHRDLKPENLLYLTRDPDSQLVLADFGIAKTLEGPGAVLTSMAGSFGYAAPEVMLKQGHGKAVDMWSMGVITYTLLCGYSPFRSENLADLVDECKSGRIIFHERYWKDVSKDAKEFILTLLQPEPKRRATSKEALKHIWLTGETASDHDLLPEIRSYLAKMKLKRGIELVKLANRIDALKMQDEEDPGSPDSNDIPANAQNAAGLAVKNHVRGVSPGRGLATNETGERRPLSNAAKSAIFREVVLAKVREMKDKEKTDKLVADITKEHERRKSFTGARPQ
>XP_016632845_Fonsecaea_multimorphosa
MNKLQGQPDSYDKKAKYRFGKTLGAGTYGIVREAEVGGDKVAIKIILKKSVKGNEQMVYDELQMLQTLSHPHIVRFVDWFESRDKFYIVTQLATGGELFDRICDKGKFTEKDASQTIRQVLEAVDYLHERNIVHRDLKPENLLYLTKDPNSQLVLADFGIAKTLEGPGAVLTSMAGSFGYAAPEVMLKQGHGKAVDMWSLGVITYTLLCGYSPFRSENLADLVDECKSGRIIFHERYWKDVSKDAKEFILSLLQPEPKRRATSKEALKHIWLTGETASDHDLLPEIRSYLAKMKLKRGIELVKLANRIDALKMQDEEEPGSPDANDIPANAQNAAGLAVKNQARGVSPGRGLATNETGERRPLSNAAKSAIFREVVLAKVREMKDKEKTDKLVADITKEHERRKSFSGTR
>XP_022502429_Fonsecaea_nubica
MSAFSGMMNKLQGQPDSYDKKAKYRFGKTLGAGTYGIVREAEVGGEKVAVKIILKKSVKGNEQMVYDELQMLQTLSHPHIVQFVDWFESRDKFYIVTQLATGGELFDRICDKGKFTEKDASQTIKQVLEAVDYLHERNIVHRDLKPENLLYLTRDPDSQLVLADFGIAKTLEGPGAVLTSMAGSFGYAAPEVMLKQGHGKAVDMWSMGVITYTLLCGYSPFRSENLADLVDECKSGRIIFHERYWKDVSKDAKEFILTLLQPEPKRRATSKEALKHIWLTGETASDHDLLPEIRSYLAKMKLKRGIELVKLANRIDALKMQDEEDPGSPDSNDIPANAQNAAGLAVKNHVRGVSPGRGLATNETGERRPLSNAAKSAIFREVVLAKVREMKDKEKTDKLVADITKEHERRKSFTGARPQ
>XP_013287362_Fonsecaea_pedrosoi
MNKLQGQPDSYDKKAKYRFGKTLGAGTYGIVREAEVGGEKVAVKIILKKSVKGNEQMVYDELQMLQTLSHPHIVKFVDWFESRDKFYIVTQLATGGELFDRICDKGKFTEKDASQTIKQVLEAVDYLHERNIVHRDLKPENLLYLTRDPDSQLVLADFGIAKTLEGPGAVLTSMAGSFGYAAPEVMLKQGHGKAVDMWSMGVITYTLLCGYSPFRSENLADLVDECKSGRIIFHERYWKDVSKDAKEFILTLLQPEPKRRATSKEALKHIWLTGETASDHDLLPEIRSYLAKMKLKRGIELVKLANRIDALKMQDEEDPGSPDSNDIPANAQNAAGLAVKNHVRGVSPGRGLATNETGERRPLSNAAKSAIFREVVLAKVREMKDKEKTDKLVADITKEHERRKSFTGARPQ
>XP_007759654_Cladophialophora_yegresii
MMNKLQGQPDSYDKKSRYRFGKTLGAGTYGIVREAEAGGEKVAVKIILKKSVKGNEQMVYDELQMLQTLKHPHIVQFVDWFESRDKFYIVTQLATGGELFDRICDKGKFTERDASQTIKQVLEAVDYLHERNIVHRDLKPENLLYLTREPDSELVLADFGIAKTLESPGAVLTSMAGSFGYAAPEVMLKQGHGKAVDMWSLGVITYTLLCGYSPFRSENLADLVDECRSGRIIFHERYWKDVSKDAKEFILSLLQPEPKRRATSKEALKHIWLTGETASDHDLLPEIRAYLAKMKLKRGIELVKLANRIDALKMQDQEDPGSPDANDIPANAQNAAGLAVKNHIRGVSPGRGLATSEANEKRSLSNAAKSAIFREVVLAKVREMKDKEKTDKLVADVTKEHERRKSFSGQKS
>XP_016240391_Exophiala_spinifera
MLNKLQGQPDSYEKKSQYRLGKTLGAGTYGIVREAECGGDKVAVKIILKKSVKGNEQMVYDELKMLQTLSHPHIVKFVDWFESRDKFYIVTQLATGGELFDRICDKGKFTEKDASQTIKQVLEAVDYLHGKNIVHRDLKPENLLYLTRDPSSQLVLADFGIAKTLDSPGAVLTSMAGSFGYAAPEVMLKQGHGKAVDMWSLGVITYTLLCGYSPFRSENLADLVEECKSGRIIFHERYWKDVSKDAKDFIMSLLQPDPTRRSNSSEALKHIWLTGETASEHDLLPEIRSYLAKMKLKRGIELVKLANRIDALKIQEEEPADSSDANDIPANAQNAAGLAVKNQTRGVSPGRGLSTNEAPEKRTLSKAAKSAIFKEVVLAKVREMKDKEKTDKLVAEVTKEHERRKSFTGQR
>XP_016268316_Exophiala_oligosperma
MSLNAMLNKLQGQPDSYDKKSQYRFGKTLGAGTYGIVREAECGGDKCAVKIILKKSVKGNEQMVYDELKMLQTLSHPHIVKFVDWFESRDKFYIVTQLATGGELFDRICDKGKFTEKDASQTIRQVLEAVDYLHGKNIVHRDLKPENLLYLTRDPNSQLVLADFGIAKTLDSPSAVLTSMAGSFGYAAPEVMLKQGHGKAVDMWSLGVITYTLLCGYSPFRSENLADLVEECKSGRIIFHERYWKDVSKDAKEFIMNLLQPDPTRRSTSSEALKHIWLTGETASEHDLLPEIRSYLAKMKLKRGIELVKLANRIDALKLQEDDATDSSDANDIPANAQNAAGLAVKNQTRGVSPGRGLSTNEATEKRSLSKAAKGAIFKEVVLAKVREMKDKEKTDKLVAEVTKEHERRKSFTGQR
>XP_013317997_Exophiala_xenobiotica
MSFNSMLNKLQGQPDSYDKKSQYRFGKTLGAGTYGIVREAECNGEKCAVKIILKKSVKGNEQMVYDELRMLQTLSHPHIVKFVDWFESRDKFYIVTQLATGGELFDRICDKGKFTEKDASQTIRQVLEAVDYLHGKNIVHRDLKPENLLYLTRDPDSQLVLADFGIAKTLDGPSAVLTSMAGSFGYAAPEVMLKQGHGKAVDMWSLGVITYTLLCGYSPFRSENLADLVEECKSGRIIFHERYWKDVSKDAKGFIMNLLQPDPKRRVSSSEALKHIWLTGETASEHDLLPEIRSYLAKMKLKRGIELVKLANRIDALKVQEDEEPGSPDANDIPANAQNAAGLAVKNQIRGVSPGRGLSTNESPEKRSMSKAAKSAIFREVVLAKVREMKDKEKTDKLVAEVTKEHERRKSFTGQR
>XP_007724300_Capronia_coronata
MLNKLQGQPESYEKKAQYRFGKTLGAGTYGIVREAEVNGDKVAVKIILKKSVKGNEQMVYDELRMLQTLDHPHIVKFVDWFESRDKFYIVTQLATGGELFDRICDKGKFTEKDASQTIKQVLEAVDYLHERNIVHRDLKPENLLYLTRDPDSQLVLADFGIAKALDGPSAVLTSMAGSFGYAAPEVMLKQGHGKPVDMWSLGVITYTLLCGYSPFRSENLTDLIDECRSGRIIFHERYWKDVSKDAKAFIMTLLQPNPDKRATSKEALKHRWLTGETASEHDLLPEIRSYLAKMKLKRGIELVKLANRIETLKVLDEEEPGSPDANDIPANAQNAAGLAVKNHIRGVSPGRGLTTNDAPEKRAMSNAAKSAIFREVVLAKVREMKDKEQTDKLVAKVTKEHERRKSFSGQK
>XP_007737794_Capronia_epimyces
MLNKLQGQPDSYEKKAQYRFGKTLGAGTYGIVREAEVSGDKVAVKIILKKSVKGNEQMVYDELNMLRTLDHPHIVKFVDWFESRDKFYIVTQLATGGELFDRICDKGKFTEKDASQTIKQVLEAVDYLHERNIVHRDLKPENLLYLTKDPNSQLVLADFGIAKALDSPGAVLTSMAGSFGYAAPEVMLKQGHGKPVDMWSLGVITYTLLCGYSPFRSENLADLIDECKSGRIIFHERYWKDVSKDAKGFIMSLLQPDPKRRATSKEALKHIWLTGETASEHDLLPEIRSYLAKMKLKRGIELVKLANRIDALKMLDDEDPGSPDANDIPANAQNAAGLAVKNHVRGVSPGRGLATSDGPEKRTLSNAAKSAIFREVVLAKVREMKDKEQTDKLVAEVTKEHERRKSFSGQK
>XP_009154159_Exophiala_dermatitidis
MSLTGMLNKLQGQPESYEKKAQYRFGKTLGAGTYGIVREAEVNGEKVAVKIILKKSVKGNEQMVYDELKMLQTLDHPHIVKFVDWFESRDKFYIVTQLATGGELFDRICDKGKFTEKDASQTIKQVLEAVDYLHERNIVHRDLKPENLLYLTKDPDSPLVLADFGIAKALDGPSAVLTSMAGSFGYAAPEVMLKQGHGKPVDMWSLGVITYTLLCGYSPFRSETLADLIEECKNGRIIFHERYWKDVSKDAKDFIMTLLQPDPKRRATSKEALKHIWLTGETASEHDLLPEIRSYLAKMKLKRGIELVKLANRIEALRVLDDEDPHSPDVNDIPANAQNAAGLAVKNQIRGVSPGRGLSTSDAPEKRHLSNAAKSAIFREVVLAKVREMKDKEQTDRLVAEVTKEHERRKSFSGSK
>XP_013262619_Exophiala_aquamarina
MLSKLQGQPDSYDKKSQYRFGKTLGAGTYGIVREAEYQGNKCAVKIILKKSVKGNEQMVYDELKMLQTLSHPHIVKFQDWFESRDKFYLVTQLATGGELFDRICDKGKFTERDASQTIKQVLEAVDYLHDKNIVHRDLKPENLLYLTRDPDSELVLADFGIAKTLDSPGAVLTSMAGSFGYAAPEVMLKQGHGKAVDMWSMGVITYTLLCGYSPFRSENLADLVEECKSGRIIFHERYWKDVSKDAKEFILTLLQPEPKRRATSRDALKHIWLTGETASDHDLLPEIRAYLAKAKLKRGIELVKLANRIDALKFQEDDSEPGSPDANDIPSNAQNAAGLAVKNSVRGVSPGRGLTTSDSPEKRRLSSAAKSAIFREVVLAKVREMKEQEKSDKLVAEVTKEHERRKSFSGPQK
>XP_016221841_Exophiala_mesophila
MSFGASFLNKLQGQPDSYDKKSQYRFGRTLGAGTYGIVREAEYGGEKCAVKIILKKSVKGNEQMVYDELKMLQELNHPHIVKFQDWFESRDKFYIVTQLATGGELFDRICDKGKFTEKDASQTIKQVLEAVDYLHHKNVVHRDLKPENLLYLTKAQDSQLVLADFGIAKTLDSPGAVLTSMAGSFGYAAPEVMLRQGHGKAVDMWSLGVITYTLLCGYSPFRSENLADLVEECKSGRIIFHERYWKDVSKDAKEFILTLLQPDPKQRATSTAALKHIWLTGETASDHDLLPEIRAYLAKAKLKRGIELVKLANRIESLKLQAEDEPNSPDANDIPSNAQNAAGLAVQNQTRGVSPGRGLTTGESSAKAKLSSAAKGAIFKEVVLAKVREMKEKEKSDQLVAEVTKEHERRKSFSGQK
>XP_013268878_Rhinocladiella_mackenziei
MLNKLQGQPDSYDKKAQYRFGKTLGAGTYGIVREADFNGEKCAVKIILKKSVKGNEQMVYDELKMLQTLSHPHIVKFQDWFESRDKFYIVTQLATGGELFDRICDKGKFTERDASQTIKQVLEAVDYLHGKNIVHRDLKPENLLYLTKDPDSELVLADFGIAKTLDSPGAVLTSMAGSFGYAAPEVMLKQGHGKAVDMWSLGVITYTLLCGYSPFRSENLADLVDECKSGRIIFHERYWKDVSKDAKEFILCLLQPDPKRRATSQEALQHIWLTGETASDHDLIPEIRSYLAKMKLKRGIELVKLANRIDALKMQEDEDPDSPDANDIPANAQNAAGLAVKNHVRGVSPGRGLSTSESHEKKSLSKAAKSAIFREVVLAKVREMKDKEKTDRLVAEAAKEHERRKSFSGQK
>XP_018005274_Phialophora_attinorum
MAATLRFAHTAKRLCLRPSFQHALRQTPILSRAASSTPRRYAEVTSDSPLTMKISEMDQSFTKALVDEDPQKVNKAPDTNLGDEYESRKVRHYTVNFGPQHPAAHGVLRLILELNGEEIVRADPHVGLLHRGTEKLIEYKTYLQALPYFDRFDYVSMMTNEQCFSLAVEKLLNIEIPERAKWIRTLFAELTRVLNHCMAILTHAMDVGALTPFLWGFEEREKLMEFYERVSGARLHAAYIRPGGVSQDIPLGLLDDIYAWATQFGDRIDETEELLTDNRVWIGRTKGIGVVSAADALNMSFSGVMLRGSGVPWDIRKSQPYDAYDKVEFDVPVGVNGDCYDRYLCRMEEFRQSLRIIHQCLNKMPAGPVKVEDYKIAPPPRAAMKENMEALIHHFLLYTKGYTVPPGDTYSAIEAPKGEMGVYVVSDGSERPYRCKVRAPGFAHLSGMDQISRGHLLADAVAIIGTMDLVAGMMNRLHGQPDSYDKKSAYRFGRTLGAGTYGIVREADVDGKKVAVKIILKKNVKGNEQMVYDELKMLQSVSHPHIVHFHDWFESRDKYYIVTQLATGGELFDRICDQGKFTEKDASQTIKQVFEAVDYLHDKNIVHRGWYSCIHPYDVRLADVYRSETREPPLSYQRPFLTTRVSRLWHRKMLEKPGDVLTSMAGSFGYAAPEVMLKQGHGKAVDMWSLGVITYTLLCGYSPFRSENLTDLVEECRSGRIVFHERYWKDVSKDAKEFIMCLLQPDPKKRYDSKQALSHIWLTGQTASEHDLLPEIRSYVAKAKLKRGIELVKLANRIEQLKVQEEATDGDTADFPAGATDSAALAVKKHQDRGVSPGRGLDTEHAGESKLSKAAKSQIFREVVLAKVREMKSDQETSRLIANATEEHERRKSFNAGQPKAS
>NP_593464_Schizosaccharomyces_pombe
MQQTYKPNTSALKDGAPKATVDQKQLLPCKYRVGRVLGGGTYATVREAVHIETNKMYAAKIMNKKMMEKKQDFVKNEIAILKRVSYEHPNILHLVDFFETVNNLYLITELATGGELFDRICAKGSFYEADAAALMRTTTSAVKYLHDNGIVHRDLKPENLLYRSKDPNSDLLIADFGLSHFYEDSQYYMLMTACGTPEYMAPEVFRRTGYGKPVDMWAIGVITYFLLSGYTPFARPSQVEVIEAILANEYTFNDPCWSGISETAKDFIKKCLENDPSKRLTAADALKHPFLSEKRPATSNLLPNVRENFNARKTFRTAYNAVRAFNTWKKLENKH
```
