## Supplementary material for "Coding Sequence Insertions in Fungal Genomes are Intrinsically Disordered and can Impart Functionally-Important Properties on the Host Protein": fasta protein sequences: XP_714401.1_blasthits_fa.txt

```
>XP_714401_Candida_albicans
MSNNNFQESSNNTSSPSKRSTPMLFLDAENKTQEALTTFELLNACTYQNKYVGSANVTTTATTSTKTSNSTSTKSHQQQHRRKLEYMTCDCEEEWDSELQMNLACGPDSNCINRITCVECVNRNCLCGDDCQNQRFQNRQYSKVKVIQTELKGYGLIAEQDIEENQFIYEYIGEVIDEISFRQRMIEYDLRHLKHFYFMMLSNDSFIDATEKGSLGRFINHSCNPNAFVDKWHVGDRLRMGIFAKRKISRGEEITFDYNVDRYGAQSQPCYCGEPNCIKFMGGKTQTDAALLLPQMIAEALGVTPRQEKAWLKENKSIRNQQQNDESNINEEFVNSIEIEPIENQDGVTKVMSALMKTQHPLIIKKLIERIFLSNDQDDINVMFVRFHGYKTISTILQDLLVAKNSGKESETTDNNDIDNSTGDDDQDKDELIIKILKILVSWPAVTKNKIASANLEEVVKDIQTNNENSNNNDEINQLCTSLLDRWSKLEMAYRIPKQESVPTNNAAAAATTTATATGTTTSASPFERISSHTPEVGGTNTPSSTSQQQQQQNSRDAGLPENWRSAFDKNTGGYYYYNLVTKETTWERPLGSLPLGPKPPSGPGLKGRINKYNEIDLAKREELRIQKEKEMKFIEMQNRDRKLKELIEMSKKSMNNIGGSSGTTITAATINGLSDNGGNNNGNITGIYGDDKHSKHHHHHHDKHLKNGPRNTSTSSSSGNNVEKIWKRIFAKYIPNIIKKYESEIGRDNVKGCAKELVNILTQSEIKHGNSLPSSSSSNGYSMELSDKKLKKIKEYSHGYMDKFLIKFNNSKKHKSTMGSKGSDNHKRKHNGDGDNGVKRSKV
>XP_002418904_Candida_dubliniensis
MSNNNPQESSNNSNSPLKRSTPMLFLDAEDKTQEALTTFELLNACTYQNKYVGSANVTTTTTNKTSGSTSTKSHQQQQQNRRKLEFMTCDCEEEWDSELQMNLACGPDSNCINRITCVECINKNCLCGDDCQNQRFQNCQYSKVKVIQTELKGYGLIAEQDIEENQFIYEYIGEVIDESSFRQRMIEYDLRHLKHFYFMMLSNDSFIDATQKGSLGRFINHSCNPNAFVDKWHVGDRLRMGIFAKRKILRGEEITFDYNVDRYGAQSQPCYCGEPNCIKFMGGKTQTDAALLLPQMIAEALGVTPRQEKAWLKENKSIRNQQQNDESNINEEFVNSIEIDPIENQDGVTKVMSALMKTQHPLIIKKLIERISVSSGHDAINVMFVRFHGYKTISTILQDLLVSKNNDKESETNDHDNNKDSIEDKDELIIKILKILVTWPAVTKNKISSSNLEEVVKDIQTSNESSNNKEEINELCTSLLERWSKLEMAYRIPKQESAIANNATAGTATTTATGTSASPFERISSHTPELGATNTPTSSSQQQQQSRDAGLPENWRSAFDKNTGGYYYYNTVTQETTWERPLGSLPLGPKPPSGPGIKGRLNKYNEIDLAKREELRIQKEKEMKFIEMQNRDRKLKELIEMSKKSMNNSANNFNGFSDNGDNNGNTNTTSTTGGVYGITSDKQGGKHHHDKHSKNGPRNTSISTSTSDSGSGNIEKTWKRIFAKYIPNIIKKYESEIGRDNVKGCARELVNVLTQSEIKHGKKPPSNDSNMELNDKKLKKIKEYSYRYMDKFLIKFNNSKKNKSITGSNGGDSDKHKRKHDDDDGNDGENGVKRSKV
>XP_002547705_Candida_tropicalis
MSSLTPEDTKSSSSVVEGQEYENESSITSTNRSTSSIKPMKQRNIQLFNDVEDKTQEALGTFTEIGDCIYHTKNIGAPMKKNTINKHKPEFMTCDCQEEWDGELRKNLACGEDSNCINRITSVECINKHCSCGEDCENQRFQKKLYSKVSVFQTELKGYGLKSEEIINENQFIYEYIGEVINETDFRKRMIEYDLENYKHFYFMMLDHDSFIDATKKGCLARFANHSCNPNAYVDKWVVGDKLRMGIFAKRRIEKGEEITFDYNVDRYGAQSQPCYCGEPNCIKFMGGKTQTDAALLLPEVLADALGVTPKQEKQWLKENKSIRKDQQSDESKINEKFVQSIEALPLTEFDVSKIMSALMKCQEILIIDKLVERIYKTNDSDINGSLVRFHGYKTMSNLLQEILSKNNDDILQQDKDELICKIFEILLKWPALSKNKISSAQIEEVVQDIQSGSNNEKIKQLADELLKKWSVLEMAYRIPKSEINTVDISGIARTSNSPEPLTATTATSTTTTVIPNATSPQQGMRPRPGDMNYGLPMNWTSAYDAGSGKYYYYHKVTQQSSWDRPPGSLPLGPKPPIGPGINGKINKYNETDLARREELRLQQEKQQKLREIEERQRHIREIIEQNKSQNSTPVPESNDKQRTNKPHHSVHNHQKEHKHKEHKHKHGNGNGNEQLDVKKVEKQWKYLLAKHIPNYLKKYESEIGKDNIKGCAKELVATVTRGEMKLNPTSPAPVELDSKRLQKIKQLTHDYMEKFMNKYRSKKRKHDEEEQVDNGDKRVKN
>XP_003868932_Candida_orthopsilosis
MNGNTKNSDYASPLFLDVEDKTEEALTKFQNLQISTYQSKSIAAPSNNKRPEYMTCDCEEEWDGEQEKNLACGEDSNCINRLTSVECTNRHCLCGDDCQNQRFQKRQYADVSVFQTELKGYGLKANKPISEGQFIYEYIGEVIDEGAFRQRMIEYDVKNYKHFYFMMLKPDAFIDATEKGSLARFVNHSCNPNAFVDKWVVGDKLRMGIFAKRKIAKGEEITFDYNVDRYGAQSQPCYCGEPNCIKFMGGKKQTDAALLLPEGIAEALGVTSRMEKAWLKENKHVRADQQKDDSTINEMFVQSLEVEPMQDADVSKVMAALLKSQQVSITRKLIMRMHMTDDPTVNSLMVKLHGYKTLSGVLQGVEDEDLIKMILEILSKWPAMTKNKISSSQIEDVVKEIEANSTNEEIRQLASDLLAQWSVLEMAYRIPKTQASDKSLMESYGRVSRSPEHSNGNTSGVINHDQSNFAQYSTNVSQVYSATLPKGPASVPNFGLPENWQAQFDPNTQKYYYYNVLTRETTWDKPGVSIPTRPKLPTGPSSMINQQPQTSHSSQYQNGPPSRNNNIEEEIARREEEKERRERESRAQELLNKERKLRELIEQAQSVKSTPEPEKKSKHKHKHEHKHRHGRTKSHEGKGTAALDDDARVSKESKHKSSSHQHKKKEVKETSLEAQWKHIMAKHVPNLLKSYVEEIGKDNVKGCAKEIVNNLASREAHKGVPPSSSKELDKHKLKKLKEYSDTYMDKFLSKYRSKHHGKRKLGEDEANATSREESRGIDSNVSLSNIDTNGEVESEENKKVKLDSGV
>XP_001525830_Lodderomyces_elongisporus
MTEVLPRNGHQRQLFLDAEDKTAEALTKYQNLQQCTYMNKGIGCPSNSKRGREYMTCDCEEDWDSSTEQNMACGEDSNCINRITSVECINRHCSCGENCQNQRFQKKQYADVSVFQTELKGYGLRANTQLREGDFIYEYIGEVIDEPTFRQKMIEYDLKQYKHFYFMMLKNDAFIDATEKGSLARFVNHSCSPNAFVDKWVVADRLRMGIFAKRDIMAGEEITFDYNVDRYGAQSQPCYCGEPNCLKFMGGKTQTDAALLLPEGVSEALGVNSRIEKAWLKENKHLRSEQQADDATINEMFVKSLQVEPMEDLDVSKVIGALMKAQQQSLIKKLVERMHLTTDEYVNKLLVKFHGYKTLSSVLQEVATSAGDADENAKDDGDDELVIWILEVLARWPAITKNKISSSQIEDVVKEVKERSKNEEIVVLCEKLLQQWSQLEMAYRIPKIKNPVVTSSGFDRKSKSPTKETLDESTAEKSNGRPPAPSYRLPANWETTFDESSGKWYFYNKITRETDWNPPKGSVPVGPARVGSMLGTSRGARSHEGYPKGPSSYASHPYDSNHGHNHATGRNHNNSHNHNYNSSFQETRGPLFKHKELEITRREEERIQKEREAKAQELAAKERQVMEMIEQAKMVSQTVTPEPEKKSRHKDKRGQSSSRSDYKPKEHKSKEHKSKENSIESQWKRVLAKHIPNLIKKHQAEIGKDNVKGCAKEIVNNLARREAQKENAKLPPEELEKHKIKKIKAFTDSFMDKFLIKYRRKHQSRKRKLDQDGNGEIEGVDDIMGDANELESPVANVTGDGSGEVDTSKEEAEDNDVKRVKV
>XP_007374274_Spathaspora_passalidarum
MSDPSRESTRTPPIKQPTPQIFLDAEDKTAEALSKFTELEACTYASKQLGSSQMQEFMTCDCEEEWDGELQLNLACGEDSHCINRVTSVECMNRHCLCGNDCQNQRFQKREYAAVSVFQTELKGYGLRADLEIGEGQFIYEYTGEVIDEATFRQRMVEYDQKSFKHFYFMMLKSDSFIDATVRGSLARFVNHSCNPNAYVDKWVVGDKLRMGIFAKRKIARGEEITFDYNVDRYGAQSQPCYCGEPNCIKFMGGKTQTDAALLLPEGIADALGVSSKEEKQWLKENKHLRQQQSDDAVINEMFIKQLEITPLTESDVSKVMGALMKSQDALIIESLIQRIYLTDDKSLNVLIIKFHGYKTLSNILEKTSDEKLIQTILEILSKWPKVTRNKISSSQIEEVIKEIERKYDNETIKSLASDLLHEWSKLKMAYRIPKAKPNETPSYSRVSRSPEREEETPQSPSLDPTPSEEPLPDGWEVAYDPNTKNNYYYHRALQISRWDRPVSSVPRGPKPPTGPRPPTGPGGYKRGGSSTPTKFSEADLAEREERRMQMLKNEQYRALQEKERQLQELIEQSRELERKKQEEQQQSQQKPEKKQKTVKSSHKHDDVSVEAKWKHVLAKHVPNLIKKYEKEIGRDNLKGCARDLVNSLASKEVKIDPKSSPPKELDHHKLKKIKEFSKTFMEKFLVKYRQKHDKKRSRDSDESGSDSKRTKVATNGA
>XP_043046904_Scheffersomyces_spartinae
MTDVKSRQVQLYLDAESKTEEARSKFEELAECTYGSKNLGSSGQVLEYMSCDCVEQWDSEQGINLACGEDSDCINRVTSVECINKHCASTCGKNCSNQRFQKKQYAPVTVFQTEKKGYGLRADKELSEGQFIYEYIGEVIDEKAFRQRMIEYDTKNFKHFYFMMLNKDSFIDATLKGSLARFVNHSCSPNAFVDKWVVGEKLRMGIFAKRSIAVGEEITFDYNVDRYGAQKQPCYCGEPNCIKFMGGKTQTDAAMLLPEGVSEALGVTTKMERAWVRENKHKLKTTNEDSGINEDFVNNIPMLSLLQPVEVSKVMGALMKNQDVLIASKLIERLFLTNDDNINLAIIRFHGYKTFSKLIEEYRTIDSELSQEILTKILKILGKWPKVTKNKISSSQIEDVIRKLKAASTNEEIQTLAQSLLDEWSTLLMAYRIPKYDGNEAYNHSPIYGRGTRSPEQPSMDGQNYNNSQKQESLEFGTYNDADGTPLPDGWQMAIDKDTGKPYYFHTEKRLSKWERPVSAIKPQLPKGPKFVSKEINGRGGREGSGTPRSKHHEEEELARREEDKLRKEKEMLYNEVLEKEKRLQELIQQSQKGTQAGMASSVKSLSSNSNGGIKNKQYKSLSHRTPSTESQWMALFAKYVPNLLRLYEAEIGRENMKKCAKDLVHQLAQKEVKRDAEKTPPSEFVDSKVKKIKESVKLFMEKYLVKYRKKHDKRKHESSENNQRKRVKTDD
>XP_001384227_Scheffersomyces_stipitis
MSDIDNSEVDSPFTADTTPAPKQRTPQLFLDVEDKTEEARSKFSELEACTYSSKLIGSSGQQEYMTCDCVEDWDSESQRNLACSDDSNCINRVTSVECINGHCGCGKNCQNQRFQKRQYASVSVFQTELKGYGLRADDVIPEGGFIYEYIGEVIDEASFRARMIDYDSKNFKHFYFMMLKNDSFIDATIKGSLARFCNHSCSPNAFVDKWVVGDKLRMGIFAKRSISKGEEITFDYNVDRYGAQSQPCYCGEANCIKFMGGKTQTDAALFLPDGIAEALGVTPKQEKQWLKENKHLRAKQQSDDAAINEKFVRELIVEELKENDVSKVMGALMKSQDLNIIKRLVERIHKTNDDFINSLIIRFHGYKTLSTIIKEFKSEEDLIVPILEILGKWPKVTRNKISSSQIESAIQDIKSSTSNEEIRTLSTELLNEWSKLQMAYRIPKSKNSYSLSYGRNTRSPEPEEPNASSELKESSEEALPAGWEVAYDPNTGNNYYFHRELSLTRWDRPTASVPTGPKTPQGRGAGSRGTLPKGPRDNGFQQKDMNRREEERLKQEKEEQFNKLQEKEKQLLLLIQQAGEQERQKQLEEKTQKVTKNKKSSNGQHRHHKSHDDSKNSSSKSISVEDKWRHVLAKHVPNLIKKHEKEVGRENIKGCARDLVKILVAKELKKDAEISPPKELDSNKLKKIKEYSKVFMDKFLIKYRAKHEKHRDDKKRAHEDDGEENDVKRVKE
>XP_020067534_Suhomyces_tanzawaensis
MDLDKTEEAKSRFEEIKKCTYTPKTIGSSNQQEYMTCDCQEHWDSANQKNLACGDDSSCINRVTSVECVNGHCLCGTDCQNQRFQKRQYASVSVFQTELKGYGLRANQTIPELAFIYEYIGEVIDETTFRARMLDYDKKNFKHFYFMMLKQDSFIDATIKGSLARFCNHSCNPNAYVDKWVVGDKLRMGIFAKRAIQQNEEITFDYNVDRYGAQSQPCYCGEPNCVKFMGGKTQTDAALLLPDGISEALGVTAKQEKQWLKENKHLRAKQQAEDAVINEMFIKSIEVQELTEADVSKVMGALMKPQDIHIVRKLIQRIYMTNDASVNSLIVRFHGYKTLSTLIKEFRGVDDEMVLKILTILSKWPKVTRNKISSSQIENVVKDLEESSPNDDIKALASELLQEWGNLQMAYRIPKTKSDSISSYGRKGSRSPKVETSEEPEHQTTFTVSTEGLPDGWEMAFDENTKSNYYYHRELNISRWDRPTASVPTGPKIGNEAKSFKNKNHGNNNGNAGPFYGELLAQQEEERLKLEKEEQFMKLQEREKQLQELIKQSGDEQRKKQIEERNKIQEKLKKQQEKLGKSSRSKSSKHKSSKNTPETLEKKWTHVMAKHIPNCIKKYEAEIGRDNIKGCAKDIVKTLVAKELKKDANANPPKELESAKLKKIKEYCTIFMEKFLVKYRAKHDRKRKGDDVKTGDEEAVKKAKI
>XP_020074624_Hyphopichia_burtonii
MSDSEESVPAQTVKRVLPKFMDAESKTEEAKKAFEELSECTYSNKHIGDSGQNEHMTCDCIESWDSVLQQNMACGEESDCINRVTSVECINKFCTCGKNCQNQRFQKKQYAPITVFQTEKKGYGVRSDESISESSFIYEYIGEVIDEKIFRQRMIDYDRKNFKHFYFMMLTKDAFIDATVKGSLARFVNHSCNPNAYVDKWVVGDKLRMGIFAKRHIEQGEEITFDYNVDRYGAQSQPCYCGEPNCIKWMGGKTQTDAALLLPDGISEALGVTHKQEKQWLKENKHRRNIQQSDDSVINEDFVKSIEPTPLQEGDVSKLMGALLKAQDINIIMKLIDRIYLTNDSKINSIIVRFHGYKTLSKLLSTFKDKDDQLKDDLIERILQVLTKWPKVTRNKIESSQIEDVVKSISNNSENSSVLSLSKDLLEEWGKLQMAYRIPKNINDGKNVSNSPSLYARSTRSNESPSRKEIENEEPLPDGWDEAIDPVTNIKYYYHRQLMISKWERPTSAVPKGPKGPNLTKLPKGPKPKTKPPINPRTRRPISRNNGSFNGGNTPMDDESEFSRREEERLKKLKESQFLEIREKEKQLQDFILQSQREVEEKQRLQDKLKNEERERRHKLHQHSHNSKGKSPDKVISVESQWHKVFAKYIPNLIKKHEKEIGRDNIKGCAKELVNILTNKELKRDAKAKPPIEFEGAKLKKLKDFCNEFMDKFLKKYRTKKENKKRSNDEPNGDSTKKIKQ
>XP_015467768_Debaryomyces_fabryi
MSDMEELEVKTKQHTPQLFLESEDKTDEARGTFSELQECTYSSKIIGSSGQHEHMTCDCYENWNSETQQNMACGEDSDCINRVTSVECSNKFCTCGNDCQNQRFQKKQYANVTVIQTELKGYGLRANENISESSFIYEYIGEVIDEESFRKRMVDYDTMKLKHFYFMMLKKDSFIDATMKGSLARFCNHSCNPNAYVDKWVVGDKLRMGIFSKRNIQKGEEITFDYNVDRYGAQSQPCYCGEPNCIKWMGGKTQTDAALLLPDGISEALGVTHKQERQWLKENKHLRSKQQSDESIINEAFVKSIEVSALTEGDVSKVMGALMRVQDLNITQKLIQRIYLTNDDNINSSIIRVHGYKTLSQTIKAFKDEDNELISKILIILAKWPKVTRNKISSSQIEDVVKDINANSNDDNLKKLSSDLLAEWGKLQMAYRIPKNVGNDKGSNSPALYGRNARSRSRSRSPDRGKSSEPQHVETDETLPDGWQTAFDPNTQTNYYYHAELGLSKWERPTKEVPKGPKGPKPILYNEPAKRPILGSNGRNYNEEELARREEERLKKEKEEQFREIQQKERLLQELILQSQKELEEKKSLEEKTKLEKLEKEKERQALKRKKLKKSKSSIPPAPPVPIETQWTKTFAKHVPNFLKKYEAEIGRDNIKGCAKELVKTLVAKEMKKHSDTKPPKELDNAKLKKIKEYSKMFMEKFLIKYRSKHDKKRNHDEENGGTKRVKADVE
>XP_460767_Debaryomyces_hansenii
MSDMEELDVKAKQYTPQLFLESEDKTDEARSTFNELQECTYSSKSTGSSGQHEHMTCDCYEDWDSDKQQNMACGEDSDCINRVTSVECSNKFCTCGNDCQNQRFQKKQYANVTVIQTELKGYGLRANEDISESSFIYEYIGEVIDEESFRKRMIDYDTKKLIHFYFMMLKKDSFIDATMKGSLARFCNHSCNPNAYVDKWVVGEKLRMGIFSKRNIQKGEEITFDYNVDRYGAQSQPCYCGEPNCIKWMGGKTQTDAALLLPDGISEALGVTHKQERQWLKENKHLRSKQQSDESIINEAFVKSIEVSALTESDVSKVMGALMRVQDLNITQKLIERIYLTSDDSINSSIIRVHGYKTLSQTIKAFKDEDKELISKILIILAKWPKVTRNKISSSQIEDVVKDINTNSNDDNLKKLSSDLLAEWGKLQMAYRIPKNIGNDKESNSPALYGRNARSRSRSRSPDRGKSAEPQHVETDEALPDGWQTAFDPNTQTNYYYHAELGISKWERPIKEVPKGPKGPKALPVSEPIQRPNSNSNGRSYNEEELTRREEERLKREKEEQFKEIQQKERLLQELILQSQKELEEKKSFEEKMKLEKLEKEKERQALKRKKLKKSKSSIPPAPPVPIDGQWTKTFAKHVPNFLKKYEAEIGRDNIKGCAKELVKTLVAKEMKKNPDTKPPKELDNAKLKKIKEYSKMFMDKFLIKYRSKHDKKRSHNEENGGTKRVKPDVE
>XP_006688342_Yamadazyma_tenuis
MSESEDDKQQQRRTPPVFLDCESATEEALQTFTQITACSYQNKSIGDSGQNENMTCDCHEKVEETTNVNHACGDDSGCINRATSVECMAGACNCGDRCQNQRFQRCEYAAISVFQTEKKGYGVRADTALDEGSFIYEYIGEVIDEATFRRRMVDYDSRQLRHFYFMMLKKDAFIDATEKGALARFVNHSCSPNAYVDKWVVGDKLRMGIFAKRHIARGEEITFDYNVDRYGAQSQPCYCGEPNCIKFMGGKTQTDAALLLPDGISEALGVTPRHERQWLKENKHLRTKQQNNDATINEAFVKSVEVSEIEEQDVNRVMAAMMKSHDANINRKLVERIYLTDDENVNRQIVRMHGYKTLSALLKSQTTDPDTTVKILKVLAKWPKMTRNKIQSSQIEDVVKDIRAHTNNREIRSLSVALLDEWGKLQMAYRIPKVSHSDAGQISYGRNPRSSSPEKLQDPNPVKHEEPEPQDPSSQTELPPGWESALDPNTNTMYYFNRDLGETTWERPQVKPKLKLKPVPVPRGPRQDSPPQRSTNNYNESQIAEMEAQRLDQEKQMLWQQNLNKQKSLQELILQSQREAEERKAMDLRLKQELTDKARARAKAKSKVKGSKSSGTTSSVEKRWSSLFAKYVPNLIKKHTEEIGKDNVKQCAREMVKVLVMKEMNKDATREPPADFEKSKLKQVKEFTGSYMDKFMIKYRQKHSKRHGEETEGTIKRTKLT
>XP_001485847_Meyerozyma_guilliermondii
MSGLASPVKKLRTPPLFLDSQDKTDEARTSFQEISECIYANKQLGHSGQNEQMTCDCHEKWDQATQRNLACGEHSECINRATSVECVNKSCGCGDDCQNQRFQKKEYANVSVIQTELKGYGLRANEEINESGFIYEYVGEVINEESFRKRMVEYDEKKFPHFYFMMLKKDSFIDATIKGSLARFCNHSCSPNAYVDKWVVGDKLRMGIFAKRLIQAGEEITFDYNVDRYGAQSQPCYCGEPNCIKVMGGKTQTDAALLLPDGISEALGVTHQMERQWLKENKHLRSKQQKDDSIINEAFVKSIEVTPIEDSEVSKVMGALMKEQDVNITRKLVERIYLTEEPTIHSSIVRMHGYKTLSQVLQTCDNDTSTIIQTLTILSKWPKVTRNKISSSQIEDVVRQLHKQSKNKKITQLSSDLLKEWGNLQMAYRIPKNVNGERGSSSPSVYGRGARSKSPEPTEPAPEEPLPEGWNMTIDPNTQKPYYYHMQLGISRWDRPVLEPPKGPLFPKGPKNEPQRKRTGNFAEDILARQEEERLKQERENQFKEIQQKERMLQDVILQSQRQAEEKRQADEKARLEKLAKSRERHQKHQKHKKNKSDNNVSIEQQWAKLFAKHIPNMIKKHEKTIGHDNVKGCAKDLVKILASKEIKKHPDTAPPTELDRAKLKKIKEFSSMFMDKFLQKYEAKRDGKRKQDNGEDEAEAKKHKKE
>XP_018711252_Metschnikowia_bicuspidata
MSDKENTPELFIDSADKTAEALATFIPIAECVYHGKHLGRSGQKETMTCDCPEHWDEASASNLACGEDSNCINRVTSVECTNKGCLCGKDCQNQRFQKQQYCDVKVIQTEKKGYGLVANERIPEQLFIYEYVGEVIGEDSFRQRMVDYDTRQIRHFYFMMLTKDAFIDATEKGCLARFCNHSCLPNSYVDKWVVGDKLRMGIFSKRAIEKGEEITFDYNVDRYGAQLQPCYCGSASCIGWMGGKTQTDAALLLPDGLSEALGVTKQQERAWLKVNKKVRNAQDPDAGVNEEFVKSVEVASLTDGDVARAMSALMKAEEPSIVEKLVERVYLTEEPRINSLIVKFHGYKTLSRVLKENASKEDMVVRILLTLKRWPSMTRNKIELSQIEDVVKEIVDTLLNAEIHSLAQDLLAEWSQLQMAYRIPKNNENAARADDKTSMSPDYGRNPRSELPGNAAGWDAEKQDAEPLPPGWQKALDTNTNTYYYYHKGMGISKWEHPASAVPKGPKLGAKKESTPQKEKAPVGKEKPPRHAKKFDDSNPHKIHEDYLRKEKEDQFNGVLEKEKLLQELILKSQQEAAEKKRLEEQAKQDRIAKIKERQRRREAAAVASASMKEKNFSVSQSLWTNTLARYVPNLIKKHEGSIGHENIKGCARELVKVLAAKELKKDPKSSPPKELDGAKIKKLREFCDVWMDKFLVKFHTKRARTNGSGKTAP
>XP_002615127_Clavispora_lusitaniae
MSREASPVLFSDAPDKTAEAVTTFVPLAECTYLTKQLGGSGQKETMTCDCVEEWNEGKAQNLACGEDSNCINRATSVECVNGSCTCGQNCQNQRFQKKQYSSVKVIQTEKKGYGLVAQADVPEGSFVYEYIGEVIDEKTFRARMLDYDRRNLRHFYFMMLTKDAFIDATEKGSLARFCNHSCSPNAYVDKWVVGDKLRMGIFARRRILAGEEITFDYNVDRYGAQQQPCYCGSPNCMGWIGGKTQTDAALLLPDGISDALGVTRQQEKAWLKQHKNNKSKADKDKNDKSDSGVNDEFVRSLEVEPVPLSDVNKVMGALMKVEDDSLVSKLVERLFLTEDAKVNTAIVRFHGYKTLSKILKQYGTDDELSLRILSILRRWPTMTRNKIESSQIEDVVKQISSTSENQDIQNLAAGLLSDWSKLEMAYRIPKNNDASAREASTGSMSPMLGRNARSESPRDNDAQATGVDLDDDDDLPEGWQKAMDPNTNTVYYYHTGLGISKWERPSSAVPTGPKAPSAPQKHKKAEKPRSKDTRPKDVRPKGPRPRNFSEDEFTRLQEEKLQKQKEEQFNGVVEKQKLLQDLILQSQREVEEKKRLEEKLKQEKIEKYKERRRKNEAARSSSSSSSSKVSIETLWTKTLAKYIPNMIKKYEADIGHENIKGCARELVKILAGKETKKAPDTKPPRELDNAKLKKLKEFSKSFMEKFLVKYRAKRAKA
>XP_025340588_Candida_haemuloni
MSKESTPALFKDAEDKTQEAKGKFSEIAECSYLSKSLGSIGSKELMACDCTEDWDHEKEMNMACGENSHCINRVTSVECTNKSCFCGKDCQNQRFQKKQYCEVKVIQTEKKGYGLVAEQTISEGSFVYEYIGEVVDEETFRKRMIDYDTRKLRHFYFMMLTKDAFIDATDKGSLARFCNHSCSPNAYVDKWVVGDKLRMGIFAKREILDGEEITFDYNVDRYGAQSQPCYCGAPNCLGWMGGKTQTDAALLLPEGISEALGVTRAQEKAWLKRNKQARVAQQEPDATINEDFVKSLDVEALNEHDVNKAMAALMKAEDSNIVSKIIDRVYLTEDAKLNSIIVRLHGYKTLSQILKENSEVDELTRKVLSILRRWPSMTRNKIESSQIEDVVKKIVSNTDNSEIRELGSDLLADWSKLEMAYRIPKNRDGSAKTEKVARGSMSPLYGRTVRSASPTWGYEDVTEPTTNDSPPSEAPDDDELPPGWQKAVDPNTNTVYYYHSELGISKWERPTIAVPKGPSIPKGPKQKQNKQQKQQEQQSKQKQKNGKPNQREGDYSSVEESKLQKLKEEQFNEMRQREKLLQDLIVQSQQEAEEKKRLAEQAKKDKLDKLKQRRKQKELAWAKSRTPPVKDESVEVLWTRTLARYIPNMVKKHEAEIGHENVKGCARDLVKILASKEAKKETAPPKELDNAKLKKLKEFTGSFMEKFLIKFRSKRPRTDNNSSNGQKDKTTTT
>XP_024715203_Candida_pseudohaemulonis
MSKELTPMLFKDAEDKTDEAKSKFLEIQECSYLSKNLGSIGLKELMACDCSEDWDDEKEMNMACGEHSHCINRITSVECTNKLCLCGKDCQNQRFQKKQYCDVKVIQTEKKGYGLVAEQPISEGAFVYEYIGEVVDEETFRQRMIDYDTRKLRHFYFMMLTKDAFIDATDKGSLARFCNHSCSPNAYVDKWVVGDKLRMGIFAKRLIKEGEEITFDYNVDRYGAQLQPCYCGSSNCLGWMGGKTQTDAALLLPEGISEALGVTRAQEKAWLKRNKQARLAQQDPDAIINEDFVKSLEVEGLNEHDVNKAMAALMKAEDRNIIAKIIDRVFLTEDAKLNSIIVRLHGYKTLSQVLKDHSSDEDDLTEKVLQILKRWPSMTRNKIELSQIEDVVKKIVADTLNDEIRETGSELLADWSKLEMAYRIPKNRSNTGKTENAARGSMSPLYGRAGRLASPTWGYEDVTEPTTHELPHSEVEEEELPPGWQQAVDPNTNTPYYYHSELGISKWERPTNSVPKGPSIPKGPKQSKVKQQPQQQQASKPKQKNGKPMQRDDDYSSEESKLQKLKEEQYNEIRQREKMLQDLILQSQQEAEEKKRLAEQAKRDKLEKIKQRRRKLEQAYSKSKTPPTKESVEAQWTKTLARYIPNMIKKHEAEIGHENVKGCARDLVKILASKEAKKETAPPKELDKAKVKKLKDFTGSFMEKFLLKFRNKRPKTEKGEGQKEQAA
>XP_025334555_Candida_duobushaemulonis
MSKESTPSLFKDAEDKTEEAKSKFLEIQECSYLSRSLGSIGSKELMACDCSEDWDDEKEMNMACGEHSHCINRITSVECTNKSCLCGKDCQNQRFQKKQYCDVKVIQTEKKGYGLVAEQPISEGAFVYEYIGEVVDEETFRQRMIDYDTRKLRHFYFMMLTKDAFIDATDRGSLARFCNHSCSPTLMLISGMGIFAKRSIKEGEEITFDYNVDRYGAQSQPCYCGSSNCLGWMGGKTQTDAALLLPEGISEALGVTRAQEKAWLKRNKQARLAQQDPDAIINEDFVKSLEVEGLNEHDVNKAMAALMKAEDRNIIAKIIDRVYLTEDAKLNSIIVRLHGYKTLSQVLKDHSSDEDDLTEKVLQILKRWPSMTRNKIESSQIEDVVKKIVADTSNDEIRETGSELLADWSNNTGKNENVARGSMSPLYGRAGRSASPTWGYEDVTEPTTHESPHSEVEEEELPPGWQQAVDPNTNTPYYYHSELGISKWERPTNSVPKGPSIPKGPKQSKVKQQPQQQQTGKPKQKNGKPMQRDDDYSSEESKLQKLKEEQYNEIRQREKMLQDLIQQSQQEAEEKKRLAEQAKRDKLEKIKQRRRKLEMAYSKSKTPLTKESVEALWTKTLARYIPNMIKKHEAEIGHENVKGCARDLVKILASKEAKKETAPPKELDKAKVKKLKDFTGSFMEKFLLKFRNKRPKTEKGRTRGSRRHEEP
>XP_028890752_Candida_auris
MSNGTTPELFMDAEDKTAEAKTKFTEIVECTYLSKSLGSIASKELMACDCAEEWDHEKQMNMACGEHSHCINRVTSVECTNKSCFCGKDCQNQRFQKKQYSEVKVIQTENKGYGLVAEKPISEGAFVYEYIGEVIDEATFRQRMIDYDTRKLRHFYFMMLTKDAFIDATDKGSLARFCNHSCSPNAYVDKWVVGDKLRMGIFAKREIQPGEEITFDYNVDRYGAQSQPCYCGSANCLGWMGGKTQTDAALLLPDGISEALGVTRTQEKAWLKRNKQAKVAQQNAEATINEDFVKSLEVEALSEADVSKAMAALMKAEDVIVAEKIIERLYLTEDAKINSIIVRLHGYKTLSQVLKDHASDSDDLTSKVLSILKRWPTMTRNKIESSQIEDVVKKIVEDTENPEIRELGSELLSDWSKLEMAYRIPKNREGSAKAERAGRGSMSPLYGRTVRSASPTWGYEDATEQGGNESPQSDVNDDDELPPGWQKAVDPNTDTVYYYHAELGISKWEKPKGIVPKGPSFPKGPAKQKQFKNQQPKGKLRVGKPNHKEGDFSSIEEEKLRKLKEEQFKEMQQKEKLLQDLIAQSQQEAEEKKKQAEEARRAKLEKINQKRKQKEMARVRAKLPPSKESVEVQWTKTLAKYIPNMIKKYEAEIGHENVKGCARDLVKILSSKETKRDPDSPPPKELDNAKLKKLKEFSSNFMQKFLIKFRNKRPRTEQTHSNGQSEKQAT
>NP_012367_Saccharomyces_cerevisiae
MSKNQSVSASEDEKEILNNNAEGHKPQRLFDQEPDLTEEALTKFENLDDCIYANKRIGTFKNNDFMECDCYEEFSDGVNHACDEDSDCINRLTLIECVNDLCSSCGNDCQNQRFQKKQYAPIAIFKTKHKGYGVRAEQDIEANQFIYEYKGEVIEEMEFRDRLIDYDQRHFKHFYFMMLQNGEFIDATIKGSLARFCNHSCSPNAYVNKWVVKDKLRMGIFAQRKILKGEEITFDYNVDRYGAQAQKCYCEEPNCIGFLGGKTQTDAASLLPQNIADALGVTVSMEKKWLKLKKLSGEPIIKNENENINIEFLQSLEVQPIDSPVDVTKIMSVLLQQDNKIIASKLLKRLFTIDDDSLRHQAIKLHGYTCFSKMLKLFITEQPQVDGKGNETEEDDIKFIKGILDFLLELPKTTRNGIESSQIDNVVKTLPAKFPFLKPNCDELLEKWSKFETYKRITKKDINVAASKMIDLRRVRLPPGWEIIHENGRPLYYNAEQKTKLHYPPSGSSKVFSSRSNTQVNSPSSSGIPKTPGALDSKKHKLSDEEYERKKQKRLEYERIALERAKQEELESLKQKLKLENERKSVLEDIIAEANKQKELQKEEAKKLVEAKEAKRLKRKTVSQSQRLEHNWNKFFASFVPNLIKKNPQSKQFDHENIKQCAKDIVKILTTKELKKDSSRAPPDDLTKGKRHKVKEFINSYMDKIILKKKQKKALALSSASTRMSSPPPSTSS
>XP_018221171_Saccharomyces_eubayanus
MSMNHSVSASEDEKEVPSANDKGHNTPKLFDQEPDSTKEVLTKFENLEDCIYANKRIGTFKNNDFMECDCYEEFSDGVNHACDEDSDCINRLTLIECVNDLCLTCGDNCQNQRFQKKQYAPIAIFKTKNKGYGVRAEQDIEANQFIYEYKGEVIEEMEFRDRLIDYDQRHFKHFYFMMLQNGEFIDATIKGSLARFCNHSCSPNAYVNKWVVKGKLRMGIFAQRKILRGEEITFDYNVDRYGAQAQKCYCEEPNCIGFLGGKTQTDAASLLPQNIADALGVTVSMEKKWLKLKKLNGEPIIKNENENVNIEFLQSLEIKPIDDPMDVTKIMSVLLQQDNKIIASKLLNRLFTIDDNSLRHQAIKLHGYTCFSKMIKLFDPKQQQKQQEDEFDNEEDEKSSMIKKILDFLLELPKTTKNGILSSQIGDNIRILSAECADLKPECDELLEKWSKFETYKRITKKDINVASSKMIDLRRIRLPPGWEVIHENGRPLYYNAEQKTKLHYPPTGSSKTFSSRSSTPVEAMSSGGIVKTINASDLKKHKLSDEEYERKKRKRLEYERNALERAKQEELENLKQKLKLENERKSVLEDIIAEANKQKEAQKEEAKKLVEAKEAKRLKRKTVSQSQRLEHSWNKFFASFVPNLIRNNPQSKQFDHENIKQCAKDIVKMLTTKELKKDLSRAPPDDLSKEKRHKVKEFIKSYMDKIILKKKQKKASISASASTRMSSPPPSTSSN
>XP_033767126_Saccharomyces_paradoxus
MSKNQSVGASEDEKEIVNHNAEGHKPQKLFDQEPDLTQEALTKFENLDDCIYANKRIGTFKNNDFMECDCYEEFSDGVNHACDEDSDCINRLTLIECVNDLCSSCGNDCQNQRFQKKQYAPIAIFKTKHKGYGVRAEQDIEANQFIYEYKGEVIEEMEFRDRLIDYDQRHFKHFYFMMLQNGEFIDATIKGSLARFCNHSCSPNAYVNKWVVKGKLRMGIFAQRKILKGEEITFDYNVDRYGAQAQKCYCEEPNCIGFLGGKTQTDAASLLPQNIADALGVTVSMEKKWLKLKKLSGEPIIKNENENINIEFLHSLEIQPIDNPVDVTKIMSVLLQQDNKIIASKLLKRLFTIDDDSLRHQAIKLHGYTCFSKMLKLFITEQPQRDEKESDIEEDDKKLIKGILDFLLELPKTTRNGIELSQIDNVVKALPEKCPLLKPKCDELLEKWSKFETYKRITKKDMNVASSKMVDLRRVRLPPGWEIIHENGRPLYYNAEQKTKLHYPPTGSSKVFSSRSSTQINSPSSGGISKTSSALDTKKHKLSDEEYERKKQKRLEYERIALERAKQEELESLKQKLKLENERKSVLEDIIAEANKQKELQKEEAKKLVEAKEAKRLKRKTASQSQRLEHNWNKFFASFVPNLIRSNSQSKQFDHENIKQCAKDIVKILTTKELKKDSSRGPPDDLTKEKRHKVKEFIKSYMDKIILKKKQKKALALTSATTRMSSPPPSTSS
>XP_003678298_Naumovozyma_castellii
MTSQQVHVNDSIPKLFTNEEDKTDEVLATFTELKKCTYSSKKLGNSKNNDFIECDCYEDSTNGVNHACDENSDCINRLTLIECVNDLCYSCGNDCQNQRFQKSQYADISIFKTKMKGYGVRANADIETNEFIYEYTGEVIDEEIFRDRMIEYDEKKFKHFYFMMLQNCEFIDATLKGSLARFCNHSCNPNAYVNKWEVAGKLRMGIFASRKIIKGEEITFDYNVDRYGATAQKCYCEEPNCIGFLGGKTQTDAASLLPQSYADALGIKVSMEKEWIKKMKEIGVKIKKHANDANNNVNIDFVESIDIQPCQTPDDVRKVMSVLLQVDNEYIALKLFHRLYSIEDEILLHQVIKLHGYICFAKLLKTFADEINTEEEILELLERLPKTTKNGITSSQIDTQVSELSEEIPSLKEQCDMLLNKWDKYETYRRITKKDISESSTNRMIDLRRIRLPLGWEIIYENGRPIYFNAQRQIKLNEPPTEEHNVMNEKTNNNNNDDDDIKRHGGSVQSHDLLRNKRRREHLDNFVKKQKNGSKSDPWQRSGSKSNDLIDDPWRPRRGGSSNRSLDSSFQEEKKFSTPPQSSLEETVSKNNDELLRIIEEANKQKEQEREEELQREREKEEKRLQRKSKSQVNVSEHKWNKFFASFVPNLVRKNVVGVKLSHDHIKECSRDIVKILTSKELKKDDAKSPPEDLTREKKKKTNSFVKVYMEKFIEKYKSKKHSHKH
>XP_003668303_Naumovozyma_dairenensis
MSTDISIPPNKLFLNEEDKTEEALNSFIPIESCIYSSKKLGNSKNNDFIECDCYEDKDPQIHINHACDEDSDCINRLTLIECVNNLCYSCGNDCQNQRFQKKQYSNVSIFKTKLKGYGVRANENIENGQFIYEYIGEVIDEIQFRERMIDYDLKKFKHFYFMMLQNGQFIDATIKGSLARFCNHSCSPNAYVNKWEVAGKLRMGIFAKRKILKGEEITFDYNVDRYGATAQKCYCDEPNCIGFLGGKTQTEAASLLPQSYAEALGIRPSIEKQWIKEMKRNGQKIEKAKNNDNNINVDFVDSLDILPCETPDDVRKVMSILLQVDSTYMATKLFHRLFNITNENEILLHQVIKLHGYICFSKLLDLFQDDSNTIEEILEFLMRLPKSTKNGIVSSQIDKKISNLSEEIPHLKDQCDLLIEKWNQYETYNRIAKRDITNDLNGNGNGSSSNLSRLMDMRRVRLPLGWEIIFENGRRLFFNAEREIKLTEPPTEEQLRLDDHAKDKDVNDNQNGRHRHQNRNRDNHHRPSRYNNNEDNLESHWNHDKNKIDSNMMLSSKKRRRMERQLELSKARAYANKKRREELEKKIKGQTSSSTLNSPMENNSDNNNSSGKDDLNLNKSNSLNHSHNNAQTPSPTPADHPSGVETNKTEILKIIEHANKIKELEREKELKLKRENEMKRKKKSISESNEHKWDNFFASFVPNLVRKNTGDVELSRDHIKECSRDIVKTLTSKELKRDDPKPPPEEATKEKKYKVNKFVKIYMEKFITKYKEKHSRAQSRSRSDLHHHTGKKTSS
>XP_003957909_Kazachstania_africana
MSSSSNSPSTVIQAEVRLFLDEEDKTVEALSTFTALDTCTYQNKSLGNSPNEFMDCDCFENIIVDEDGNRHNMSCDENSDCINRLTLIECINELCESSCGENCQNQRFQKKQYADISVFQTEMKGYGVRCNTDLEANEFIYEYIGEVIDEESFRDRLIKYDEMHFKHFYFMMLQNGQFIDATRKGALGRFCNHSCNPNAYVNKWVVNGKLKMGIFSKRKIQKGEEITFDYNVDRYGANAQKCYCGEPNCIGFLGGKTQTDSASLLPQSYADALGVKVSMERKWIKEKKAKGEKIVKSKEGSENINVEFVESLEDLPCETIEDVTRVMSVLLQNENTLIASKLFKRLYLISDESLYYQVIKLHGYKCFTKLLKLFADDIKIEEAIVNFLDNLPKTTKNGIVASQIDTSITMISEKYPSLKGSCSKLLEKWDAYETYTRISKREISELSSASSSTINKIMDFRRVRLPPGWEIIQENGRPMYYNAQQKRKLSEPPDNSGYRSNDFNSRMESKRNKRLRRIDEERERKKRKEYFLEEQNAIERAKKEELEQMKLKMKMETEKRNVLDQIIADANKKKDLEEEKNNDATKKNIKKEPTPKRHTHRYEHHWNKFFASFVPNLVRKYESDVHLTHDHMKECSRDIVKILTSKELKKDPKNMPPEKLNKDKHAKVKSFVKSYMDKFIAKYKQKKQEHRKSSASSSHHLNGSTASAVGQ
>XP_022463598_Kazachstania_naganishii
MSAKSETPPRIPQLFPNEESKTDEALSTFTPLESCIYTSKYLGNSNNEFMECDCFETFETDEKTGERFNASCGEDSDCINRLTLIECVDGLCESTCGKNCQNQRFQRKQYADVMVFQTKMKGYGVLAKEDIDQHQFIYEYMGEVIDEEEFRDRMATYDEKKFKHFYFMMLQNGQFIDATMKGCLARFCNHSCSPNAYVNKWVVNGKLKMGIFASRKILKDEEITFDYNVDRYGATAQKCYCGEPNCIGFLGGKTQTDAASLLPQSYADALGVSVSMEKKWIKAKKASGETITKSDDENINVEFVESLEITAVEDESDVTKIMSVLLQLDNKLIALKLFQRLFSIESESLLYKVIKLHGYKCFANLLELFGEDEDVIKDILVFLDKLPKTTKNGVVASHINEKVRAVMELFPMLESEGSSLLSKWDSYETYTRITKRELNQTSTSIKSIDLRRLRLPPGWEMIQENGRPMYYNAQEHRKLAEPPKITNTQTRYDTSNGSRYQNYSPSNGRGPMSDHRGSEMYRNKRPLTPDVDYESKAPKLNQDEELERKKEEERKRLKAKYEEESAKRDELTKIIADANRQKEIEREEQLKLEREKEERKLKRKTMSHSAHIERKWNNFFALFVPNLVRKYTTDVALNHDYIKQCSRDITKILTNKELRKDPKTLPPSEPDRDKRAKVKKFVNLYMEKLVNKYKQKKEKKNIMPPSSS
>XP_445194_Candida_glabrata
MSDISLAESIELNSSVPKDDQVFDDEIPDAEVQSEPSEEPPKLKRRLYLEEEDKTDEALSTFVNLEDCLYSNKHVGNCNSNDFMECDCYEDFQNGKNHACGEDSDCINRLTLIECVNDLCGTCGNDCANQRFQKKEYANIAVFKTKMKGYGVRAESDIEINDFIYEYKGEVIEEEEFRDRLVDYDQKKFRHFYFMMLQSGEFIDATIKGSLARFCNHSCNPNAYVNKWVVAGKLRMGIFAKRKILKGEEITFDYNVDRYGAAAQKCYCEEPNCIGFLGGKTQTDAASLLPQNVAEALGVKASEEKKWIKLKKAEGQKIEKSEAENINIEFLESITINPCNTATDVQKVMSVLLQIENKTVAQKLLQRLYLSSNEELLHHVIKLHGYTCFTKLLQLFALEEDELKKILYFLERLPKTTKNGIISSHIDFQVKSVCKNHSSLSSIGDSLIEKWKAYEEYKRITKLDINNSTKTKLQDIRRIKLPPGWEIVFENGRPMYYNAEKKTKLLYPPTGASKTFASQKSSSPIPKFKNKRDQNNGIKRKLTDEEYEERKRKRIELEQENIKKAKEEELQRLKAKFNQEREQKQILENIIAEANRKKEEERQNQLKIEKEKKDKKESKKQLSQISKMEHKWTKFFASVVPNILKKYESDKKIDHDNMKQCARDIVKILAAKEMKKDSSKEPEATVSKEKRHKIKQFVHGYMEKFLEKLDKKKQRH
>XP_004182621_Tetrapisispora_blattae
MNKKVLFLDEPDCTEQALKTFEKIDSCIYTKSHLGISSNEFMECDCVENYSDGVNHSCDENSDCINRLTLIECVNSKCNYCGDNCQNQRFQKHEYSNISIFQTEMKGFGVRANENLEINQFIYEYIGEVIDDDEFHKRMINYDQRGEKHFYFMMLKSGEFIDATEKGNLGRFCNHSCNPNAYVNKWLVGDKLKMGIFAKRPIDKGEEITFDYNVDRYGASPQKCYCGEANCLGFLGGKTQTDAALLLPQIYAQALGVNRSMEKRWIKDNKIDVKAIINVTISNDNINKEFVEQLDVQPCDSGSDITKVMSVLLQLEDNSNIILLAEKLLKRISPLNKEENRELIQQVIKLHGYKCFSRLLPIFIKHNEINLIETVLIILNNLPKTTRNGIINSNLVDRINDIEEKIPELSNICNQLIEKWSSFEMYTQITKNEIKRSSSSLSSSSNLVKNGTSTKFDSRNDKDFRKVRLPPGWEILQENGRPVYYNAKQQTKLHYPPAGITKVFSQNNLDSHSHNYHNHHHHNGNINNKKRLYSHTISDKSENMNGNNNNTNGGVLSEEELKRRKQERIEKERIALERAKTKEIQELKANLQLEHEKKNELERIIAHALQKKPNVSTVTPKSPGTPNITNGSNGSVPTPHNDTVHSNVEKPISTEDEKLIRTWNKFFAMIVPNMLKKYEKENHLKHSTAKNLSRDIVKILTKKEVQHNNNRSPPAEITKDKKLKVYKFVNGYMSKWFLKERRNHN
>XP_003683788_Tetrapisispora_phaffii
MSVTPSQEHSAAISSKGVSGLKDFSGQEDKTEEALRSFIVLDDCKYASKNIGNAKNNEFMECDCYEEFEDGRNKACSEYSDCINRLTLIECVNGLCNTCGDNCENQKFQKKEYADISIFKTELKGYGVRANSDLEENQFIYEYKGEVIEENEFRERLIEYDQRGFKHFYFMMLQSGEFIDATIKGALARFCNHSCNPNAYVNKWEVAGKLRMGIFAKRRISKGEEITFDYNVDRYGATAQKCYCGESNCIGYMGGKTQTDSASLLPKNYADALGVQIFDGEKWIKEMKAQGIKIEKQVANNINMDFVESLELSACFSMDEVAKVMSVLLQIDNEYIGKKLLGRLFDILDETLLTQVIKFHGYSCFAKLLKVYIKDIELVAQILEFLLRLPKSTKNGITSSQIDKEISKIISAEPELSKIGNELLEKWNSYETYNRISKKEFNDSNKGGMIDLRRIKLPHGWEIIHENGRPMYYNAQLKTKLHNPPNSTSNIFKVHSNPNVNKLANRSYNNLHNSPSGSDNRLNKRVKRNWVPDEEYEVKKKLRIEQEQKALDEAKLQEEILLKEKFEQETRMRDDLAKIIEEANNQKQLAAMKDMEVTMQGEEKKKKKISKNKQEVLEHKWNKYFATFVPNILKKYKDQHNLSHDHIKNCARDIVKTLTAKELKKNADKTPPEKPSSEKLAKVKSFVKGYMEKFIIKYNEKKRSKTV
>XP_001646388_Vanderwaltozyma_polyspora
MASSATSSPSLEASGSAVPAQRDFSNEEDKTQEALTTFINLEDCKYASKYIGNAKSSDFMECDCYEEFEEGINHACDENSDCINRLTLIECVNGLCDTCGDNCQNQRFQKKEYADISVFKTKMKGYGVRANKDIEANDFIYEYKGEVIEEDEFRERLIDYDERGFKHFYFMMLQNAEFIDATIKGSLARFCNHSCNPNAYVNKWVVAGKLKMGIFAKRDIYKGEEITFDYNVDRYGATAQKCYCEEPNCIGFLGGKTQTDSASLLPQSYADALGVKVSVEKKWIREMKAKGLKIDKSNGTNINISFVESLSLAACESMDEVTKVMSVLLQIDDEYIGQKLLSRLFMITDESLLHQVIKFHGYRCFAKLLQFYANDIGLLGQILEFLDRLPKTTKNGITSSGIDKKINDLITRDNTLYNKGEELLEKWNSYETYNRISKKDINEISKKATDVRRIRLPPGWEIVHENGQPMYYNAQLQTKLRHPPSGSSKTFNSRTSSRDNLHGFHKKNSNFNKRHRLDDDAYEKIKMKRIENEMKALEKAKDEEKRLLKEKFELENQKKSELTKIIEFANKQKELEREQSIKEKEERAKRRVEKKQVSRSSHIEHKWNKFFASVVPNLLKKYENEHNISHEHTKHCSREIVKILTSKELKKDPSRAPDEEPTKEKRAKIRDFTTIYMDKFIQKYQDKKSTKHA
>XP_003682787_Torulaspora_delbrueckii
MTSRSISPPKSVPPEPARKIFDTFEDKTEEALASFVSLNECLYASKRLGSAKNNEFMECDCFEDFSEGVNRACDEDSDCINRLTLIECVNGLCGSCGDDCQNQRFQKRQYADIAVFQTEMKGYGVRAETDIEAHQFIYEYMGEVIEEEEFRERLVEYDQKKLKHFYFMMLQNGEFIDATMKGSLARFCNHSCNPNAYVNKWVVAGKLKMGIFANRKILKGEEITFDYNVDRYGATAQKCYCDEPNCIGFLGGKTQTDAASLLPQNIADALGVSSAMEKKWIKMKKSQGLKIEKAVDNNFNIEFVESVQPAGCESPHDVTKVMSVLLQVDDQLIAQKLFNRLYEIQDETLHHQVIKLHGYTCMLKLLKMFEGDLEVEKRIVDFLIALPKTTKNGITSSQIDKEILRLQDKQKPLAEECEKLLAKWNDFETYKRIDKKDIKEASNRKVDLRRIRLPPGWEVVHENGKPMYYNAQKKTKLHTPPTGSSKTFNEKPYSKWDGPTRRNGVNGTKRPRLDDEEYERHKQKRMDMEKEAIEKVKEEELRALKDKLEMENQKKNDLMKIIEEANRQRELEREESRKAEKEKEDRKLKKKKQSQTNHVEHKWNKFFASLVPNLLRKYEHDKQISHDSAKQCARDIVKILTSKELKKDVTRSPPDEPTKEKRAKVKQFTQSYMEKILQKKKSRSHKH
>XP_037145175_Zygotorulaspora_mrakii
MSESPPKKTLTDLGGPRLYGDEPDKTEEAQGTFETLDECTYTPKSLGASKHNEFMECDCYEEIIDGTNHACGENSDCINRLTLIECVNGLCGSCGDNCGNQRFQRKEYAEIAVFRTEMKGYGVRAEKDIDENQFVYEYKGEVIAENEFRRRLADYDEKGLKHFYFMMLQNSEFIDATRKGSLARFCNHSCNPNAYVSKWVVAGKLRMGIFAKRKIEKGEEITFDYNVDRYGATAQKCYCGEPNCIGFLGGKTQTDAASLLPQNIADALGVRTAMEKKWIKWKKSQGEKIKKAEDNNYNIEFVESLNPEPCKKPDDVTKVMSALLQAEDSLIALKLFGRIEKLEDETLYHHVIKLHGYTCFTKLLKIFENDIETENRLLDVLLSLPKTTKNGIVNSQIDVAVMHLKEISKPLSESCDLLISKWNEFETYKRITKRDISEASKKMVDFRRIRLPVGWEVVHENGKPMYYNAQLKTKLHHPPSGSSKTFSSNGLQTNGNGKLIDQRNAIIPKRMRLDDDEYEKMKLRRLEKENDMIQRAKEEEIKQMKLKLDMENRKKNDLLEIIAEANRNRELEREENLKLERIKEEQRLQKKKLSHSMHLEHKWNKFFASFVPNLLRNYERDNQIPHEHIKQCAKDIVKILTSKELKKDKTKVPPDQPSKEKKTKVKQFAKSYMEKFLQKYKQKKALTKK
>XP_002498796_Zygosaccharomyces_rouxii
MSSSRSVSPPKGSSRSLKLFLDEEDKTQEVLKTFKCLEENHYANKRLGNSKHNEFMECDCYEEFEDGINRACDENSDCINRLTLIECVNGLCGSCGEDCQNQRFQRKQYADIAVFQTKLKGYGVRAQSDIEPHQFIYEYMGDVIPEDVFRDRLVDYDQKGYQHFYFMMLQNGEFIDATVKGSLARFCNHSCNPNAYVNKWVVAGKLKMGIFAHRKILKGEEITFDYNVDRYGATAQKCYCEEPNCIGFLGGKTQTDAASLLPQNMAEALVVSVTMEKQWIKLKKQQGEKIVKSEGNNINIEFVESLNPPPCEKPEDVIKVMSVLLQVEDPLLARKLLQRLFNIEPDSNLHHQILKLHGYTCFVKLLHLFKEDSYMETKILDFILKLPKTTKNGIITSQIDKEVEQIGKSNQELEDTCTKLLQKWNDFETYKRITKKDIKEASNKMVDLRRIRLPPGWEIVHENGKPMYYNAQQKTKLHQPPSGSSKTFNARRPQTNGNSGTPKPSIKRSRLDDEEYEKQKLRRLEKEKEAIEKVKEEEKEALKLKLEMENQRKSELEKIIAEANRQKDMEKEQSVKLEREKEEKRLKKKNHHLEHKWDKFFASFVPGLLRRYEQNEGLSHDHAKQCARDIVKILTSKELKKDVTKPPPEEPSKDKRAKVKQFTASYMDKFLIKYKKKHSS
>XP_003648219_Eremothecium_cymbalariae
MSTSSSPSNSLPLQGTVGLFLDKEDKTEQAKKTFIELEKSTYAHKRLGNSPSHEFMECDCFEEYRDGKNHACGETSDCINRLTLIECVNELCTSCGDNCQNQRFQGRQYADIAVFQTEKKGYGVRAEKDIEANEFIYEYIGEVISESEFRERMVDYDVRGYKHFYFMMLQTGEFIDATEKGCLARFCNHSCNPNAYVSKWDVAGKLKMGIFANRKIFKGEEITFDYNVDRYGATAQPCYCDEPNCIGFLGGKTQTDAASLLPQNYADALGVKPSIEKKWVKMKKAKGEEIDKGDSNNINVEFVNSLELEPCIKYSDVNKVMSVLLQIDNEFVCSKLLQRLLLTEDETMCYQIIKLHGYKCFDKLLTMFDDEETQYTILNYLSKLPRTTKNGIISSQIDKKINSLKSNPRLEKIATQLSERWDTFEIYQRIAKRDPADSSANGISNVTDFRRIRIPAGQENHEGGNSVNFTQRQLTRGDQSNDFHKSNSPNSINSSRSNGTFFDRTKKRPLDPDLYEKRKRRRMEWEKQELEKKKQEEVRYLKKKLEIEKQKKSELQQIIEEANKQKEQELQERLQKEKEEIERRERRKQTHSVSRSEHKWNKFFASLVPNLIKSYESGLDRGRIKDCARDIVKILSNKELKKDPNKVPPSEVTKEKKKKVKEFCKIYMDKLVLKIHQKPPSK
>NP_984733_Eremothecium_gossypii
MSRSSSPSVSLPLPSSATLFLDREDKTEEALGTFIELEQCTYTHKRLGDSRSNEFMECDCFEDYKDEQNHACDENSDCINRLTLIECVNDLCTSCGDDCQNQRFQKKEYADIAVFQTEKKGYGVRAERDIEANEFIYEYIGEVISEADFRDRMVDYDMRGFKHFYFMMLQAGEFIDATERGCLARFCNHSCNPNAYVSKWDVAGKLKMGIFAHRKILKGEEITFDYNVDRYGATAQPCYCDEPNCIGFLGGKTQTDAASLLPQNYADALGVRPSVEKKWVKMRKALGEEIDKSGSSNINIEFVESLELEPCVQYSDVNKVMSVLLQIDDKFICSKLLERILLTSDETMRYQIIKLHGYKCFSKLLGLFETDENTQHRILQYLSDLPKTTKNGIVSSQIDKKVESLLQKEALKEDASALLERWNTYETYQRIAKKDFTKTSNGLNKVTDFRRVRLPLGWEIIHENGRPMYYNAQRQIKRVDPPSDTHLQRPARTTPPQRYNGGFYDRTTKRPLDPESFEKRKRQRLEWEQQELAKKKQEEVRHLKEKLEVEKQKKSELEQIIEDANKQQEQQRLERLQKEKETAERRERRRQTHSASRIEHKWNKFFAQIVPNLIKSYATSMDRARIKECARDIVKILSSKELKKDATKVPPAEVTKEKRKKVNEFCKSYMDKLLAKMHEKAVSK
>XP_451294_Kluyveromyces_lactis
MTESGNGIVNTRQPKLFLDVPDMTSEAKKTYAELDVCTYTPKNLGDSKHEFMECDCFEEFRDGLNHACGEDSDCINRATLIECVNGLCKHSCGTDCQNQRFQKKAYADISVFKTERKGFGVRANSDIEPHNFIYEYIGEVIQEEEFRNRMVKYDQMGFKHFYFMMLQTGQFIDATLKGCIARFCNHSCNPNAYVNKWVVNGKLKMGIFANRHISKGEEVTFDYNVDRYGANAQPCYCEEPNCIGFLGGKTQTDAASLLPQSFADALGIRPSMEKKWINMMKAKGEKIAKSDTTTVNVDFVNSLSLEPCTKTEDVNRVMSVLLQIDDAFIAEKLLERITLTEDEAMHYQFIKLHGYLIFSRLITMFEDKPDIIWKILNFLLVLPKTTKNGIIHSGIDKKVEQLKNTPKFEVICEDLLEKWSKYETYTRISKKDISENSKVIDLRRIRLPIGWEIIHENGRPVYYNAQRQIKQANPPTDSAYRSNSSHNLSGVSDPKSRSATPSSNTSRYSGSVKYIPTPTYGQMQQKRTLSPEEYEKRKKSRIEWEQKELELRKLMEQETLKAKLDQETQKKSELERIIEEANKQKELERLQKLKQQQEDEERKKVKKQASHVNAIENKWVKFFAQHVPNLIKNYQKDVGKDVLKESARNIVKSLAQKELKKDSSRSPPEELSKEKRAKVKTFSMQYMDRLVAKMKEKKEKKR
>XP_022673903_Kluyveromyces_marxianus
MTESSTETASFRQPKLFLDEKDMTEEAKKTYVGLDECSYTPRHMGNSKHEFMECDCFEDFKNGLNHACGEDSDCINRATLIECVNGLCKHSCGEDCQNQRFQKKQYADISVFKTKRKGYGVRANSDIQPHQFIYEYIGEVIPEEEFRKRMVKYDEMGFKHFYFMMLQTGEFIDATIKGCIARFCNHSCNPNAYVNKWVVNGKLKMGIFANRLISKGEEVTFDYNVDRYGANAQPCYCEEPNCIGFLGGKTQTDAASLLPQNFADALGIKPSMEKKWMNMKKAKGEKIVKSDTTTVNVEFVNSLDLEPCTKTEDVNRVMSVLLQVDDAFIAEKLLERIITTDDEAMHYQFIKLHGYLICSRLLTMFEDKPHIVAKILNFLAVLPKTTKNGITQSGIDKKVEEIKGKDSEFKSVCEELLDKWSKYETYTRISKKDVNENSKVIDLRRIRLPIGWELIHENGKPVYYNAQRQIKQSVPPTDSAYRSNSNGNISNNGNGGGASDLKSRSGTPNGGTSRYSGSNKYIPPPTYGQMQQKRNLSPEEYEKRKRMRLEWEQRELEQRKQREQEELKAKLEQEKLKKSELERIIEEANKQKEQEKLEKIKQQKEEEEKRKLKKQTNHTSVVEAKWVKFFAKYVPNLIKNYQQEVGKELFKESAKNIVKSLAQKEMKKGSSRLPPDELSQEKRAKVKTFSTQYMDRLIAKMKEKEKAKKTIT
>XP_022630641_Lachancea_lanzarotensis
MVSSRSSSPKKSDDFGVSSVAQPRTFEMEDDKTPEALTTFTELKRCLYALKDLGNSKSHDYIECDCYEDRVDGENRACGEDSDCINRLTLIECVNELCGSCGYECQNQRFQRRQYAKISVFRTEKKGYGVRADCDIAANHFIYEYTGEVIPEDKFRERMVDYDHQKLKHFYFMMLQAGEFIDATKKGSLARFCNHSCNPNAYVNKWDVAGKLRMGIFAHRSIAKGEEITFDYNVDRYGATAQPCYCDEPNCIGFLGGKTQTDAASLLPQNYADALGVVPAVEKKWIKMMKAKGEKIVKSEINNVNVDFVQSLDLTPCERFDEVSKVMSVLLQADDILIIRRLTERILLTTDQDLHYQIIKLHGYRCFSKLLTTFHEDAEFQLDILHYLDCLPKTTKNGILASQIGNKVEELKCEPRLYDICEALLQKWNSFETYKRITKKDVSENISIMKTDLRRIRLPPGWELIHENGKPVYYNAQQQTKLHQPPNGASKTFNGARKPGRNTTPDIAANGSANKKKRVFDAEEYEKKKKQRMEYQQKEIERLKNEEMRQLKLKMELEDQKKTELRKIIAEVNQQKEQEKIDKMKREEEEQQRKQRRLQQTKGEHLMHKWNKLFASVVPNMVRHYEKDLGKEHIKECARDIAKILSNKEVKKDQTRHPPAELSKEKRIKVREFTKIYMEKFSERYARRKMQQT
>XP_002554404_Lachancea_thermotolerans
MVSSSTASSTRSQTPDDKHKLFFDYADKTQEALSTFTELKKCSYASKELGNSNSHDFIECDCYEEFQDGVNHACGEDSDCINRLTLIECVNDLCGSCGNDCRNQRFQKREYADIAVFQTQKKGYGVRAQKDIEAHEFIYEYIGEVIAEDEFRDRMIDYDHRGLKHFYFMMLQTGEFIDATVKGSLARFCNHSCNPNAYVNKWAVAGKLRMGIFANRKILKGEEITFDYNVDRYGATAQPCYCDEPNCLGFLGGKTQTDAASLLPQNYADALGVRPSIEKKWIKLMKANGEKILKSEVNNINVEFVKSLDLSPCESLDDVSKVMSVLLQADDNLIIRRLMERILLTKDQTMHYQIIKLHGYRCFNKLLGIFEDDSEIQLEILEYLNCLPKTTKNGIISSQIDKKVEELKEKPELTQVSDELLAKWRSFETYKRITKKDISESSHKKMDLRRLRLPPGWEIIHENGKPVYYNAQQQTKLHHPPNGVTKTFGGSQPSRPSTPLDSPSNGAISSKKRPLDAEEYEKKKKQRIEFQRKELERLKNEELQQLKDKLELEDQKKTELEKIIAEANQQKELEKQQKFKEQQEEEQKRQKKLQQSKGDYMLHKWNRFFAGFVPNLVRHYEKDLGKDHIKECARDIVKTLSSKELKKDPKKSPPPEPSKEKKAKVREFTKVYMEKFSQKYAQRKKK
>XP_020053087_Aspergillus_aculeatus
MSPHDNADRQSEPVANAVTAMKLDPDATPDTPILNGAGAMSKHDFDAASDASSLAGPKDTYALSAFQSTSRPTSRSPVKNEPEDDYDHNQVSDEAKFEATETAQPDNMEEKVGGDISVKLEPGQPPKLTRSSSQKVAARPPQLFLHLPNSTAQAEETFEVMDACTYANKYMGYTEHAMECDCAEEWEPAIAKNLACGEDSDCINRATKIECMGDCGCGPACQNQRFQQREYAPVAVIKTEKKGFGLRAEADLRPHQFIFEYVGEVINEGQFRRRMRQYDEEGIKHFYFMSLSKGEFVDATKKGNLGRFCNHSCNPNCYVDKWVVGEKLRMGIFAERHIRAGEELVFNYNVDRYGADPQPCYCGEPNCTGFIGGRTQTERATKLSHATIEALGIEDSDGWDTAVAKRPRKKKMGEDDEEYVDSVQPKSLDENGVTKVMAALMQCKEKWIAVKLLGRIQRCEDERVSNRVVKMHGYQILNSQLSMWKEDFNVVLQILDILDRFPRLTRNKILDSKIESTIQPLTGCGDERVEMKAAILLQVWSTLEVGYRIPRMKRDPNATPQAISQFERRETTRDERRRSKSRSRSRSRSIDAPRGPAAQRAGHIPRGPLHNGPRPFRRQFNPLPPGWFAADSNGRTYFYSSRGEVTWTRPTVPASQPGPPAKESRDKALQDIIDGIMNAKEITPKEKSGTPATPQTSKATPDQKEGQEKWRSLSEEKRKKIYENTLFPHVKYVVDKFKHKLPKDDLKRYAKDVAKKLVNSDFKNNRVEDPTKIDEKQQKKVKNFCKEFFDKAVVKHRAHEERKAERQSKEAHLKPAVATAAGPAEDDPDVRMSDDEDDHDGPAQEEDMDMLLVGETQGILKRKREEDMTTGDGSATDFTTPSSSKRQRSSTPPPPPPPPMSPGNDLEDDQDEYKQQTLSGDDANMKGESAEPTPPPAPPPPPSPPPLLEQDRHNEGEGNQFQTSQIGIEGRV
>XP_001273933_Aspergillus_clavatus
MPSHDNADSPSASVTNAVTAMKLEQNDGAAETPVLNGGDAIAKQESYGLSSPPTATRDHSELSGMSSSAVKSRASSQSPVKIENGDTPEMEEKVGGDITVKMEPGQPPKLTRTTSQKVAARPPQLFLHLPDGTAEAQSTFEVMETCTYANKYMGYTEHAMECDCAEEWDQSAGKNLACGEDSDCINRATKIECVGDCSCGANCQNQRFQRREYANVAVIKTEKKGFGLRAETDLQPHQFIFEYVGEVINEGHFRRRMRQYDEEGIKHFYFMSLSKGEFVDATKKGNLGRFCNHSCNPNCYVDKWVVGEKLRMGIFAERAIRAGEELVFNYNVDRYGADPQPCYCGEPNCTGFIGGKTQTERATKLSNATIEALGIEDADSWDTAVAKRPRKKKMGEDDEEYVDSVQPKSLDENGVTKVMAALMQCKEKWIAVKLLRRIERCDDERVRNRVVKMHGYQILNSQLSMWKEDFTVVFQILDILDKFPRLTRNKIIDSKIESTIQPLTTCGDERVEQKAATLLQSWATLEVGYRIPRMKRDPNAVASVSQFGRREQANDEAKRSQSRSRSRSRSLDAPRGPANPHRKGNGQRNNQHRGPRQFRRQFEPLPPGWFVAEAQGRVYYYNERGDVTWTKPVFSTPESDTPSSHAKNRALQGIIDGILNAKESAPKEKTATPVTPQAPKQPTNNRSENEEKWRNYSEEKQKKLYENTLFPHIKYVVDKFKHKLPKEDLKRYAKDVAKKLVNSDFKNNRVEDPTKISEKQQKKVKAFCKEFFDKAVAKHRAHEQKKAEKQAKGPGSKTEPRTTDQSPIDDADVKMSDDEDRAEEDHTSLGSHSGQKRKREEDADGDDRHLDEVTSPSKRQRSTTPIPPPPPPPPPPPPGDEPFAQNDKGEYDLQAEGQSLSVQNGSVPPPPPPPLSAEHSDNDDSSATPAENNHLNNQKFFPTHSPGTEYETELGDLKSTQIGIEGKV
>XP_001266036_Aspergillus_fischeri
MSSHDNADSPSSSVANAVTAMKIEQHDGAADMLLSNGGDAVLKHDPNGLSEHAVTAKDYPEMDDLASSAIKSRTSSLTPIKSENGDSTAKEEKVGGDIIVKMEPGQPPKLSRSSSQKVVAQPPQLFLHLPDSTAEAQSTFEVMETCTYANKYMGYTEHAMECDCAEEWEPSLSRNLACGEDSDCINRATKIECVGDCSCGAECQNQRFQRKEYANVAVIKTEKKGFGLRAETDLRPHQFIFEYVGEVINEAQFRRRMRQYDEEGIKHFYFMSLSRGEFVDATKKGNLGRFCNHSCNPNCYVDKWVVGEKLRMGIFAERTIQAGEELVFNYNVDRYGADPQPCYCGEPNCTGFIGGKTQTDRATKLSNATIEALGIEDADSWDTAVAKRPRKKKMGEDDEEYVDSVQPKSLDENGVTKVMAALMQCKEKWIAVKLLRRIERCDDDRVRHRVVKMHGYQILNSQLSLWKDDFNVVLQILNILDGFPRLTRNKIIDSKIESTVQPLTTCGDERVEKKAAALLQHWATLEVGYRIPRMKRDPNAVASVSQFGRREHTNDEQKRSQSRSRSRSRSLDAPRGPANPGRKSNGPRNSQHHGVRQFRRQFNPLPPGWFAAESHGRTYYYCARGDVTWTRPIHAAPEAEVPGHQAKNKALQGIIDNILNAKENTPREKTVTPGTPQASRETASLSEGQEKWRSYSEEKQKKLYENTLFPHIKYVVDKFKHKLPKEDLKRYAKDVAKKLVNSDFKNNRVEDPTKISEKQQKKVKAFCKEFFDKAVAKHRAYEQRKAEKQAKGGDSKADEMTNGHNTVEDVDVKLSDGEAEKVEENDTFMDSDPQGILKRKREDEMDIGEGAAEEAMKRQKSSTPIPPPPPPPPPLGDEEQPTPNGTGEDYFQAENGVSMLHSPESAPTPPPPPPLSTEHSDNDESGRSPGMSNHLLEQKLFPAPLGEEYEADSGKLPSNRIGIEGQV
>XP_041140312_Aspergillus_flavus
MSPHDYADRRSESVTDAVTAMNLEPDRATDTPALNGGSTSLKDDTNGVSRSPSAQNMDVAVKSRSSSQTPVKKEEETSNTADMEEKVGGDITVKQEPGQPPKLTRSSSQKVVARPPQLFSHLRDSTAEARVSFELMDSCTYANKYMGYTEHAMECDCAEEWEPALSKNLACGEDSDCINRATKIECVGDCGCGPDCQNQRFQRKEYAQVAVIKTEKKGFGLRAEADLRPHQFIYEYVGEVINEGQFRRRMRQYDEEGIKHFYFMSLSKGEFVDATKRGNLGRFCNHSCNPNCYVDKWVVGEKLRMGIFAERDIQAGEELVFNYNVDRYGADPQPCYCGEPNCTGFIGGRTQTERATKLSNATIEALGIEDADGWDTAVAKRPRKKKMGEDDEEYVDSVQPKSLEENGVTKVMAALMQCQEKWIAVKLLGRIQRCDDERVRNRVVKMHGYQILNSQLTMWKDDFNVVLQILDILDKFPRLTRNKIIDSKIEVTIQPLTSCGDERVEKRAATLLQVWSTLEVGYRIPRMKRDPNATAQAVNQFERRETIRDQRRRSKSRSRSRSRSIEAPRGPAAQTRGVYGQRNPHHHGPRSFRRQFNPLPTGWFAAESNGRTYYYSARGDTTWTRPTKPAPQPPPPPKESRDKALQDIIDGIMNAKENTPKEKSGTPGTPQVSKPIPVKKEGQEKWRGYSEDKQKKVYENTLFPHIKYVVDKFKHKLPKEDLKRYAKDVAKKLVNSDFKNNRVEDPTKISEKQQKKVKKYCKEFFDKAVLKHRAYEQRKYEKQAKGMDSKVETPQAPSDDEALDVKMSDDEEDKADEKDTPMTAEETQGGTKRKREGGIAEDSNLGEYISSSKRQRSSTPPPLPPISPGDDPQNMDNAKKILRDDIDSRSENNEFTPPPPPPPPPDDEMPSESPETDHAIDQSPSRAEYITDMNKLKSSQPEIEGKHFGLVFKEFDPADHLC
>XP_754032_Aspergillus_fumigatus
MSSHDNADSPSSSVANAVTAMKIEQHDGAADMLLSNGGDAVLKRDSNGLSEHAVTAKDYPGMNDLASSTVKSRTSSLTPIKTENGDSTAKEEKVGGDITVKMEPGQPPKLSRSSSQKVVAQPPQLFLHLPDSTAEAQSTFEVMETCTYANKYMGYTEHAMECDCAEEWEPSLSRNLACGEDSDCINRATKIECVGDCSCGAECQNQRFQRKEYANVAVIKTEKKGFGLRAETDLRPHQFIFEYVGEVINEAQFRRRMRQYDEEGIKHFYFMSLSRGEFVDATKKGNLGRFCNHSCNPNCYVDKWVVGEKLRMGIFAERAIQAGEELVFNYNVDRYGADPQPCYCGEPNCTGFIGGKTQTDRATKLSNATIEALGIEDADSWDTVVAKRPRKKKMGEDDEEYVDSVQPKSLDENGVTKVMAALMQCKEKWIAVKLLRRIERCDDDRVRHRVVKMHGYQILNSQLTLWKDDFNVVLQILNILDGFPRLTRNKIIDSKIESTVQPLTTCGDERVEKKAAALLQHWATLEVGYRIPRMKRDPNAVASVSQFGRREHTTDEQKRSQSRSRSRSPSLDAPRGPANPGRKSNGPRNSQHHGARQFRRQFNPLPPGWFAAESHGRTYYYCARGDVTWTRPIHAAPEAEVPGQQAKNKALQGIIDNILNAKENTPKEKTVTPGTPQASRETASLNEGQERWRSYSEEKQKKLYENTLFPHIKYVVDKFKHKLPKEDLKRYAKDVAKKLVNSDFKNNRVEDPTKISEKQQKKVKAFCKEFFDKAVAKHRAYEQRKAEKQAKGGNSKADDMISGHNTVEDDVKLSDGEAEKVEENDNSMSSDPQGILKRKREDEMDIGEGAAEEAMKRQKSSTPIPPPPPPPPPLGDEEQPTPNGTGEDDFLAENGVSMLHSPGSAPTPPPPPPLSTEHSDNDEMGQSPSMSNHLLEQKSFPAPLGEEYEADSGKLSSNRIGIEGQV
>XP_682094_Aspergillus_nidulans
MSTHDNADRQSEFVADAVTAMKLEQSENNTDAPILNGGGAAMKPDSKAASPEPLIKDERASSTFMKSRSSSRTPSSRTPLKKEHSDSEDIQEKRGDDASGTEKVGGGISVKMEPGQPPKLARSSSQKVVPRPPQLFLDLPDSTEEAQKTFEVIETCQYANKYMGYTEHAMECDCAEEWVLVVVLAPSPSFRVPSQNPASSTNRACGEDSDCINRATKIECMGDCGCGPDCQNQRFQRREYANVAVIKTEKKGYGLRAEEDLRPHQFIFEYVGEVINEGPFHRRMRQYDAEGIKHFYFMSLSKGEFVDATKKGNLGRFCNHSCNPNCYVDKWVVGEKLRMGIFAERHIQAGEELVFNYNVDRYGADPQPCYCGEPNCTGFIGGKTQTERATKLSNATIEALGIEDADGWDTAVAKRPRKKKMGEEDEEYVDSVQPKSLDESGVTKVMAALMQCKEKWIAVKLLGRIQRCDDERVRNRVVKMHGYQILNSQLAMWKDDFNVVLQILDILDKFPRLTRNKIIDSKIESTIQPLTSCGDERVEQKATVLLQLWSTLEIGYRIPRMKRDPNAATPTVSQFHRRDDISDERQQRPRSRSRSRSIEAPRGPAAQKRGGQGPRNQHHQGPRTFRRRFDPLPQGWFAAESNGRTYYYSARGDTTWTRPTKPAPQPPPPPKESRDKALQSIIDGIMNAKEQTPKEKSGTPTTPQPSKPTPEGKDRQEKWRSYSEEKQKKLYENTLYPHIKYVVDKFKHKLPKDDLKRYAKDVAKKLVNSDFKNNRVTDPTKIDDKQQKKVKKFCKEFFDKAVAKHQAHEKRKAEKLAKEGSSDNKLATPVGGQSEGDGTPDVKMSDDEGSTGREGTGSLKRKRDELSVGNTNTPDDTPTSSTKRQRSSTPPPPPPPAMNTNDNNNDNDDMSVRSDEPDADADADEVVLVGNPTPPPPPPPPPQEDMRIPDADAETNGHNFEGYGEMNRSHQAQIGIEGNV
>XP_001398411_Aspergillus_niger
MSPHDYADRQSESVADAVTAMKLESDAAPENSAMPNGGGAMIKDESSNAASNASPVPTPKAERSRSSSRAPVKKEENYEDDGSNLKGAENNHGGNVEEKVGGDIIVKLEPGQPPKLTRSSSQKVVPRPPQLFAHLPDSTAEAQATFDLMDACTYANKYMGYTEHAMECDCAEEWEPSVSKNLACGEDSDCINRATKIECMGDCGCGPECQNQRFQRREYAPVAVIKTEKKGFGLRAEADLRPHQFIFEYVGEVINEGQFRRRMRQYDEEGIKHFYFMSLSKGEFVDATKKGNLGRFCNHSCNPNCYVDKWVVGEKLRMGIFAERHIQAGEELVFNYNVDRYGADPQPCYCGEPNCTGFIGGRTQTERATKLSNATIEALGIDDADGWDTAVAKRPRKKKTGEDDEEYVDSVQPKSLEENGVTKVMAALMQCKEKWIAVKLLGRIQRCDDERVRNRVVKMHGYQILNSQLGMWKEDHNVVLQILDILDKFPRLTRNKIIDSKIESTIQPLTSCGDERVEKKSATLLQVWSTLEPAPQPPPAPKESRDKALQDIIDGIMNAKENTPKEKSGTPATPQASRPTPDMKDGQEKWRSYSEEKRKKIYENTLYPHVKYVVDKFKHKLPKDDLKRYAKDVAKKLVNSDFKNNRVGDPTKIDDKQQKKVKKFCKEFFDKAVAKHRAYEQRKAERQSKEPDSKPNDAAAEVVEDDGPDMKMSDDEDDRVTAQDGETPTTMTEDLQGHLKRKREDEPSIGDGSMTEYTTPSSSKRQRSSTPPPPPPPPMSPGNEQGQSGEDGNMKSDTDEPTPADKQDLDSPPPPPPPPPYPGQEMDTNNDHFNPEDGVKELNPSQIGIEGRV
>XP_015401135_Aspergillus_nomiae
MSPHGYADRRSESVTDAVTAMKLEPAGATDTPAVNSRSTSLNDDPNGASRSPSGQDMDVAVNSRSSSQTPVKKEEETDHTTDMEEKVGGDISVKQEPGQPPKLTRSSSQKVVARPPQLFSHLRDSTAEAQASFELMDGCTYANKYMGYTEHAMECDCAEEWEPTLSKNVACGEDSDCINRATKMECVGDCGCGPDCQNQRFQRKEYAQVAVIKTEKKGFGLRAEADLRPHQFIYEYVGEVINEGQFRRRMRQYDEEGIKHFYFMSLSKGEFVDATKRGNLGRFCNHSCNPNCYVDKWVVGEKLRMGIFAERDIQAGEELVFNYNVDRYGADPQPCYCGEPNCTGFIGGRTQTERATKLSNATIEALGIEDADGWDTAVAKRPRKKKMGEDDEEYVDSVQPKSLEENGVTKVMAALMQCQEKWIAVKLLGRIQRCDDERVRNRVVKMHGYQILNSQLTMWKDDFNVVLQILDILDKFPRLTRNKIIDSKIEVTIQPLTSCGDERVEKKAAALLQVWSTLEVGYRIPRMKRDPNATAQAVNQFERRETTRDQRRRSKSRSRSRSRSIEAPRGPAAQTRGGYGQRNPHHHGPRSFRRQFNPLPTGWFAAESNGRTYYYSARGDTTWTRPTKPAPQPPPPPKESKDKALQDIIDGIMNAKENTPKEKSGTPGTPQVSKPIPVKKEGQEKWRGYSEDKQKKIYENTLFPHIKYVVDKFKHKLPKEDLKRYAKDVAKKLVNSDFKNNRVEDPTKISEKQQKKVKKYCKEFFDKAVLKHRAYEQRKAENQAKGMDSKVETPQAASDDEALDVKMSDDEEDKADEKDTPLTAEELQGGIKRKREGGTAEDSTLGRYSSSSKRQRSSTPLPPPISPEDDPQNIDNAKKTLRDDIDSRSENNEFTPPPPPPPPPDDEIPSESPESDHAIDQSPSKAEYTTDMTKLEPSQPEIEGKV
>XP_023088748_Aspergillus_oryzae 
MSPHDYADRRSESVTDAVTAMNLEPDRATDTPALNGGSTSLKDDTNGVSRSPSAQNMDVAVKSRSSSQTPVKKEEETSNTADMEEKVGGDITVKQEPGQPPKLTRSSSQKVVARPPQLFSHLRDSTAEARVSFELMDSCTYANKYMGYTEHAMECDCAEEWVSSVSGNILSMPISLYALEPALSKNLACGEDSDCINRATKIECVGDCGCGPDCQNQRFQRKEYAQVAVIKTEKKGFGLRAEADLRPHQFIYEYVGEVINEGQFRRRMRQYDEEGIKHFYFMSLSKGEFVDATKRGNLGRFCNHSCNPNCYVDKWVVGEKLRMGIFAERDIQAGEELVFNYNVDRYGADPQPCYCGEPNCTGFIGGRTQTERATKLSNATIEALGIEDADGWDTAVAKRPRKKKMGEDDEEYVDSVQPKSLEENGVTKVMAALMQCQEKWIAVKLLGRIQRCDDERVRNRVVKMHGYQILNSQLTMWKDDFNVVLQILDILDKFPRLTRNKIIDSKIEVTIQPLTSCGDERVEKRAATLLQVWSTLEVGYRIPRMKRDPNATAQAVNQFERRETIRDQRRRSKSRSRSRSRSIEAPRGPAAQTRGVYGQRNPHHHGPRSFRRQFNPLPTGWFAAESNGRTYYYSARGDTTWTRPTKPAPQPPPPPKESRDKALQDIIDGIMNAKENTPKEKSGTPGTPQVSKPIPVKKEGQEKWRGYSEDKQKKVYENTLFPHIKYVVDKFKHKLPKEDLKRYAKDVAKKLVNSDFKNNRVEDPTKISEKQQKKVKKYCKEFFDKAVLKHRAYEQRKYEKQAKGMDSKVETPQAPSDDEALDVKMSDDEEDKADEKDTPMTAEETQGGTKRKREGGIAEDSNLGEYISSSKRQRSSTPPPLPPISPGDDPQNMDNAKKILRDDIDSRSENNEFTPPPPPPPPPDDEMPSESPETDHAIDQSPSRAEYITDMNKLKSSQPEIEGKV
>XP_040637156_Aspergillus_ruber
MVDQNPTVGKNHACGEDSDCINRATKIECVNDCSCGPECQNQRFQRREYANVAVIKTDKKGFGLRAESDLRPHQFIFEYIGEVINEGNFRRRMRQYDEEGIKHFYFMSLNKGEFVDATKKGNLGRFCNHSCNPNCYVDKWVVGEKLRMGIFAERFIQAGEELVFNYNVDRYGADPQPCYCGEPNCTGFIGGRTQTERATKLSNATIEALGIDDADGWDTAVAKRPRKKKMGEADEEYVDSVQPKSLEENGVTKVMAALMQCQEKWIAVKLLGRIQRCEDERVRNRVVKMHGYQILNSQLAMWKDDHNVALQIMDILDKFPRLTRNKIIDSKIESTIQPLTTCGDERVEKNAAALLQAWSTLEVGYRIPRMKRDPNSSSQAMNQFGRRETTRDERRRSRSRSRSRSRSLDAPRGPRGDRGPRNHHRQRPFRRQPNPLPPGWFTAESNGRTYYYSARGDTTWTRPTTPAPQPPPPPKESKDKALQDIIDGIVNAKEDTPKEKTTTPGTPQTSKLTPEGKEGLSKWKGYSEEKQKKLYENTLFPHIKYVVDKFKHKLPRDDLKRHAKDVAKKLVNSDFKNNRVEDPTAISDKQQKKVRNYCKEYFEKAVVKHREHEKKAGKGTKEVGDTANGESDEGVDVKMSDDEGGKDTGEETETPGSSLKRKRDDDPEKEDGKRSPSPSKRQRSSTPPPPPPPPMSPGQAESTPTDKEAVQAAPTPPPPPPIPAEQS
>XP_040699090_Aspergillus_sydowii
MSTHDNADPQSESVADGVTAMKLEPSDNLSDAPILNGRGATMKPDPQAASPEPGIKSERATTSLAKSRSSSRTPPKSENSETVEGDLKEEGEDDMSGTERVGGGITVKLEPGQPPKLTRNSSHKVIPRPPQLFLDLPDSTKEAQKTFEVIEACQYANKYMGYTEHAMECDCAEEWGEFALVLLHTTSATNRACGEDSDCINRATKIECMGDCGCGPDCQNQRFQRGEYARVAVIKTDKKGYGLRAEEDLRPHQFIFEYVGEVINEGPFHRRMRQYDGEGIKHFYFMSLSKGEFVDATKKGNLGRFCNHSCNPNCYVDKWVVGEKLRMGIFAERHIQAGEELVFNYNVDRYGADPQPCYCGEPNCTGFIGGKTQTERGTKLSNATIEALGIDDADGWDTAVAKRPRKKKMGEDDEEYVDSVQPKSLDESGVTKVMAALMQCKEKWIAVKLLGRIQRCDDERVRNRVVKMHGYQILNSQLSMWKDDYNVVLQILDILDKFPRLTRNKIIDSKIESTIQPLTSCGDARVEQRATVLLQLWSTLEVGYRIPRMKRDPNASTPAVSQFQRRENVSDERQQRSKSRSRSRSIEAPRGPAAQKRGGQGPRNPNHHHGPRPFRRRFEPLPQGWFAAESNGRTYYYSARGDTTWTRPTKPAPQPPPPPKESRDKALQNIIDGIMNAKEQTPKEKSGTPATPQLSKPTPESKDGQEKWKNYSEEKQKKLYENTLFPHIKYVVDKFKHKLPKDDLKRYAKDVAKKLVNSDFKNNRVENPTKIDDKQQKKVKKFCKEFFDKAVAKHQAHEQRKTQKATKEHGMDNKPATPAGGQSDGEDETPDVKMSDDDGSMEKAGAGIKRKRDELGVGNGDTPEDTPTSSTKRQRSSTPPPPPPPAMAPNDDDDNDDDLSVKSDEPDADADADEVVLVGNPTPPPPPPPPPQEDADPPDASTDTNGHDFEGYSKMNRPHQTRIGIEGNV
>XP_001218053_Aspergillus_terreus
MPTHDYADRQPESVANAVTAMKLDPNTSAAGDGDAAPPRDGASETPVIKDTDSDKGAAQSPAPSSTPITGNGPGLPSRTSSRSPVKDEDDGDDEKKSVEIKQEHDTTMEEEKVGGGITVKLEPGQPPKLTRSSSQKVVARPPQLFSHLPDSTAEAQGHLRADGYLHEWGKQLSLTPVSGGDRLLGDACISRVRLVRNTTMTTRPFEPSIGKNLACGEDSDCINRATKIECMGDCGCVFGMCAETDLRPHQFIFEYVGEVINEGQFRRRMRQYDEEGIKHFYFMSLSKGEFVDATKKGNLGRFCNHSCNPNCYVDKWVVGEKLRMGIFAERRIQAGEELVFNYNVDRYGADPQPCYCGEPNCTGFIGGRTQTERATKLSNATIEALGIDDADSWDTAVARRPRKKKMGEDDEEYVDSVQPKSLDENGVTKVMAALMQCKEKWIAVKLLGRIQRCDDERVCNRVVKMHGYQILNSQLAMWKEDHNVVLQILDILDKFPRLTRNKIIDSKIESTIQPLTSCGDERVEKRAETLLQVWSTLEVGYRIPRMKRDPNATSTQAVNQFERRESTRDDRQRSKSRSRSRSRSIEAPRGPAGHPRGHGRGKNHPHGRRSRRQGKPLPAGWFAAESNGRTYYYSARGDTTWTRPTKPAPQPPPPPKESRDKALQDIIDGIMNAKEDTPKEKAGTPGTPQLSKPAAEKKEGQEKWRQYSEEKQKKLYENTLFPHVKYVVDKFKHKLPKEDLKRYAKDVAKKLVNSDFKNNRVQDPTRIDEKQQKKVKKFCKEFFDKAVQKHRAHEQRLAERHAKEGDPKAAASTPQAPSEDDVLDVKMSDDEGEAQGALKRKRDEDEEEEADRGDEASKRPRSSTPPPPPPPPMSPGDLEDTRPSQSGDDFTPTDKQMFETPPPPPPPPPLPAQQSEDEIKGEEESPAKDYPTDMAVGLEERV
>XP_022484513_Penicillium_arizonense
MSAHDNADSQAVKMEKNGDSRTSSRSPLRSPLPKKESPGSQSDASDMKEEKLDEMHLKQEPGQRPRLSRSSSQKVSRPPPLYTHLPDSTQDALATFEQINGCAYANKYMGYTEHAMECDCAEEWEPKIGQNLACGEDSDCINRATKIECVGDCGCGSDCRNQRFQKRQFAQVSVIKTEKKGFGLRAETNLDPHQLIYEYVGEVVGEQQFRRRMRQYDEEGIKHFYFMSLNKGEFVDATKRGNLGRFCNHSCNPNCYVDKWVVGEKLRMGIFAERAIQAGEELVFNYNVDRYGADPQPCYCGEPMCTGFIGGRTQTERATKLSNATIEALGIDEADGWDTVVAKRPKKKKLEEDDEEYVDSVQPKSLDEDGVTKVMAALVQCQEKWIAVKLLGRVQRCEDERVRNRVIRMHGYQILNSQLAMWKDDQNVVLQIMNILDGFPRLTRNKIQDSKIEANIKPLTTCDDERVAKKAVALLESWAGLEVAYRIPRMKRGKDATKAINNQFERRESGRDQPKRSVTRSPSPTYEAPPRGPAQQRRDRGQQQNQHRQRGGRRGRQPLPEGWFAAEDQAGRVYYYTAGNQTTWERPTLPATTPAGRLPVKQKNLALQNIIDGIVNAQDRTPSEHKSATPATPQPSTEQPEKKSKDEERWKKYPLEKQKRIYENTLFPHIKHVVDHYKHKIPKDDLKRFAKETAKKLVEGDYKKNRVADPTKISEKHQQTVKSYCKSFFDKAAAKYKQREKRKTEKPKGSAESSEPPEADLKMSDDEADAAPGTSPLDDAASATLKRKRNGHGDGDSAQDVDSSPSKRQKSTPPPPPPPPPPAETPEEDGDGDTSMGNAGDDPSPPPPPPPKDSAGGYDGNMETETEAEMQNQNQSSHPQSIEGQV
>XP_014537043_Penicillium_digitatum
MSAHDHADSEEPAKMERQSPVNGNQLKNDSRLSSRSPLPPKKESTLNSDASDQPKENIGEIVPKQESGQPLKLSRSSSQKVASRPPPLYTHLPDSTQDALATFEQIPGCIYANKYMGYTEHAMECDCAEEWDPKIGQNIACGEDSDCINRATKIECAGDCGCGSDCQNQRFQKQQFAPVSVIKTEKKGFGLRAERNLDPGELIYEYVGEVVGEQQFRKRMRQYDEEGIKHFYFMSLNKGEFVDATKRGNLGRFCNHSCNPNCYVDKWVVGEKLRMGIFAERAVQAGEELVFNYNVDRYGADPQPCYCGEPMCTGFIGGRTQTERATKLSNATIEALGIDEADGWDTVVAKRPKKKKMEEDDEEYVDSVQPKSLDEDGVTKVMAALVQCQEKWIAVKLLGRIQRCDDERVRNRVVRMHGYQILNSQLAQWKEDQNVVLQILNILDGFPRLTRNKIQDSKIETNIRPLTTCDDERVAKKAVALLESWAGLEVAYRIPRMKRGKDAKQAINQFERRETGQEQRQRSLTRSPSPAYDPPRGPAQQRRDRGPQRPRQPNRRGPRPLPEGWYTAEAEGRVYYYSASGKTTWERPTLPATSTTSAPGQPIKNQQNLALQSIIDGIMNTQEDTPSEHRTDTPVTPQASADQPERRQKDGEKWRKLPLEKQKRIYENTLFPHIKPVVDQYKHKIPDHYLKRFAKETAKKLVESDYKNNRVKDPTAKISTKHQQTVKTYCKTFFRKAAAKYVDREKLESEKSQGATPNPGSEVPSAGDNEAVAGAHASSPLEDDDAASLKRKRNGNLNVDGAEDGAASPSKRQKSTPPPPPPPPPPADLPQDDAGGDTCIGNTEDEPSPPKEGSGAAFNVNVNVNMEMEAATEPQMDQPRLSIEGQV
>XP_016602061_Penicillium_expansum
MSAHDHADSEEPAKMERHSPVNGNHLKNGDSRTSSRSPLPPKKESSPNSDPSDTMKENIGEIVVKQEPGQPLKLSRSSSQKVASRPPPLYTHLPDSTQDALATFEQIPGCIYANKYMGYTEHAMECDCAEEWDPKIGQNIACGEDSDCINRATKIECAGDCGCGSDCQNQRFQKGQFAPVSVIKTEKKGFGLRAEKNLDPGELIYEYVGEVVGEQQFRKRMRQYDEEGIKHFYFMSLNKGEFVDATKRGNLGRFCNHSCNPNCYVDKWVVGEKLRMGIFAERAVQAGEELVFNYNVDRYGADPQPCYCGEPMCTGFIGGRTQTERATKLSNATIEALGIDEADGWDTVVAKRPKKKKMEEDDEEYVDSVQPKSLDEDGVTKVMAALVQCQEKWIAVKLLGRIQRCDDERVRNRVVRMHGYQILNSQLAQWKEDQNVVLQILNILDGFPRLTRNKIQDSKIETNIRPLTTCDDERVAKKAVALLESWAGLEVAYRIPRMKRGKDAKQAINQFERRETGQEQRQRSLTRSPSPAYDPPRGPAQQRRDRGPQRPRQPNRRGPRPLPEGWYTAEAEGRVYYYSASGKTTWERPTLPATPATPAPGQPAKNQQNLALQSIIDGIMNTQEDTPSEHRTDTPVTPQASADQPERRHKDGEKWRKLPLEKQKRIYENTLFPHIKPVVDQYKHKIPDHHLKRFAKETAKKLVESDYKNNRVKDPTAKISTKHQQTVKNYCKTFFRKAAAKYVDREKLESEKSQDATPNPGNEVHSTGDDEAVAGAPASSPLEDDDAASLKRKRNGNLNVDGAEDGAASPSKRQKSTPPPPPPPPPPADLPEDDADGDTSMGNTGDDPSPPKDGSSTAVDVNMEIEAENEPQMEQPQLSIEGQV
>XP_040650943_Penicillium_griseofulvum
MSTHDHADSKSPMEHSPVNGLKTDARTSSRSPLPKKESSPNSDASDMKEHIGDIVLKQEPGQPPKLSRSSSQNVASRPPPLYTHLPDSTQDALATFEQIPGCIYANKYMGYTEHAMECDCAEEWDPKIGQNIACGEDSDCINRATKIECTGDCGCGADCQNQRFQKRQFAPVSVIKTEKKGFGLRAEKNLDPGELIYEYVGEVVGEQQFRKRMRQYDEEGIKHFYFMSLNKGEFVDATKRGNLGRFCNHSCNPNCYVDKWVVGEKLRMGIFAERAVQAGEELVFNYNVDRYGADPQPCYCGEPMCTGFIGGRTQTERATKLSNATIEALGIDEADGWDTVVAKRPKKKKMEEDDEEYVDSVQPKSLDEDGVTKVMAALVQCQEKWIAVKLLGRIQRCDDERVRNRVVRMHGYQILNSQLAQWKEDQNVVLQIMNILDGFPRLTRNKIQDSKIEANIRPLTTCDDERVAKKAAALLESWAGLEVAYRIPRMKRGKDAKQAVNQFERRETGQEQRQRSLTRSPSPMYDAPRGPAQQRRDRGPQRSRQPNRRGPRPLPEGWYTAEAEGRVYYYSASGKTTWERPTQPATPATPAPGQSAKNQQNLALQSIIDGIMNTQDDTPSDHRTDTPVTPQPSADQPERKHKEEKWRKLPLEKQKRIYENTLFPHIKPIVDQYKHKIPDHHLKRFAKETAKKLVESDYKNNRVADPTAKISTKHQQTIKNYCKTFFRKAAAKYVDREKHGGEKSQDATPNPATETPSRADDEATAGAPASAPASSPLEDDDAASLKRKRNGILHVDGAEDGASSPSKRQKSTPPPPPPPPPPADRPEDDADGDTNMGNIEDRSPPKDDSSAGVDDNMEIEAGNEPQTKQPPISIEGRE
>XP_038931761_Penicillium_roqueforti
MERDSPVNGIHLKNGESRTSSRSPLPPKKESSPNSDPSHTMKENVGDIVLKREPGQPLKLSRSSSQKVASRPPPLYTHLPDSTQDALATFEQIPGCTYANKYMGYTEHAMECDCAEEWDPKIGQNIACGEDSDCINRATKIECAGDCGCGSDCQNQRFQKRQFAPVAVIKTEKKGFGLRAEKNLDPGELIYEYVGEVVGEQQFRKRMRQYDEEGIKHFYFMSLNKGEFVDATKRGNLGRFCNHSCNPNCYVDKWVVGEKLRMGIFAERAVQAGEELVFNYNVDRYGADPQPCYCGEPMCTGFIGGRTQTERATKLSNATIEALGIDEADGWDTVVAKRPKKKKMEEDDEEYVDSVQPKSLDEDGVTKVMAALVQCQEKWIAVKLLGRIQRCDDERVRNRVVRMHGYQILNSQLAQWKDDQNVVLQILNILDGFPRLTRNKIQDSKIETNIRPLTTCDDERVAKKAAALLESWSGLEVAYRIPRMKRGKDAKQAINQFERRETGQQQRQRSLTRSPSPVYDAPRGPVQQRRERGPQRSRQPNRRGPRPLPEGWYTAEADGRIYYYSASGKTTWERPTLPATPVTPAPGQPAKNQQNLALQSIIDGIMNTQEDTPSEHRTDTPVTPRPSADQPEKRHKDGEKWRKLPLEKQKRIYENTLFPHIKPVVDQYKHKIPDHHLKRFAKETAKKLVESDYKNNRVKDPTAKISAKHQQTVKNYCKTFFRKAAAKYVDREKQEGEKSQDATPNPGSEVPSTGDDEAVAGASASSPPEDDDASLKRKRNGVLNVDGAEEGAASPSKRQKSTPPPPPPPPPPADLPKEDGDGDTSMGNTRDASSPKAESGAGVDVAMEV
>XP_002562671_Penicillium_rubens
MSAHDYADSEEPAKMERDSPVNGNHLKNGDSRTSSRSPLPPKKESSPNSDAPDPMKENIGEIVLKQEPGQPPKLSRSSSQKVASRPPPLYTHLPDSTQDALATFEQIPGCIYANKYMGYTEHAMECDCAEEWDPKIGRNIACGEDSDCINRATKIECAGECGCGPDCQNQRFQKRQFAPVSVIKTEKKGFGLRAEKNLDPGELIYEYVGEVVGEQQFRKRMRQYDEEGIKHFYFMSLNKGEFVDATKRGNLGRFCNHSCNPNCYVDKWVVGEKLRMGIFAERAVQAGEELVFNYNVDRYGADPQPCYCGEPMCTGFIGGRTQTERATKLSNATIEALGIDEADGWDTVVAKRPKKKKMEEDDEEYVDSVQPKSLDEDGVTKVMAALVQCQEKWIAVKLLGRIQRCDDERVRNRVVRMHGYQILNSQLAQWKEDQNVVLQILNILDGFPRLTRNKIQDSKIETNIRPLTTCDDERVPKKAVALLESWAGLEVAYRIPRMKRGKDAKQAINQFERRETGQEQRQRSLTRSPSPVYDAPRGPAQQRRDRGPQRSRQPNRRGPRPLPEGWYTAEAEGRVYYYSASGKTTWERPTLPATPATPAPGQPAKNQQNLALQSIIDGIMNTQEDTPSENRTATPVTPQPSADQPERRHKDGEKWRKLPLEKQKRIYENTVTFPAYQARGGSVQTQDP
>XP_040812914_Penicillium_solitum
MSAHDRADSEEPAKMERHSPVNGNHLKNGDSRTSSRSPLPPKKESSPNSDASDTMKENIGEIVLKQEPGQPPKLSRSSSQKVASRPPPLYTHLPDSTQDALATFEQIPGCIYANKYMGYTEHAMECDCAEEWDPKLGQNIACGEDSDCINRATKIECAGDCGCGSDCQNQRFQKRQFAPVSVIKTEKKGFGLRAEKNLDPGELIYEYVGEVVGEQQFRKRMRQYDEEGIKHFYFMSLNKGEFVDATKRGNLGRFCNHSCNPNCYVDKWVVGEKLRMGIFAERAVQAGEELVFNYNVDRYGADPQPCYCGEPMCTGFIGGRTQTERATKLSNATIEALGIDEADGWDTVVAKRPKKKKMEEDDEEYVDSVQPKSLDEDGVTKVMAALVQCQEKWIAVKLLGRIQRCDDERVRNRVVRMHGYQILNSQLAQWKEDQNVVLQILNILDGFPRLTRNKIQDSKIETNIRPLTTCDDERVAKKAVALLESWAGLEVAYRIPRMKRGKDAKQAINQFERRETGQEQRQRSLTRSPSPAYDPPRGPVQQRRDRGPQRPRQPNRRGPRPLPEGWFTAEAEGRVYYYSASGKTTWERPTLPATSATPAPGQPAKNQQNMALQSIIDGIMNTQEDTPSEHRTDTPVTPRPSADQSDRKHKDGEKWRKLPLEKQKRIYENTLFPHIKPVVDQYKHKIPDHHLKRFAKETAKKLVESDYKNDRVKDPTAKISTKHQQTVKSYCKTFFRKAAAKYVDREKLENEKSQNATPNTGNEIQSTGDDDALAGAPASSPLEDDDAASLKRKRNGSLNVDAAEDGSASPSKRQKSTPPPPPPPPPPADLPEDDADGDTSMGNTGADPSPSKDDSGAGVDVNMEVEADNGPQTEQPQLSIEGQV
>XP_022583323_Penicilliopsis_zonata
MTSRTPTDSVAHAVTAMKLERDSSTDSGGSEGHSATMNGHPASDQQGVEKKEESPAKDELQDKVGGDISVKLEPGLPPKLARSASTKVIPRPPALFSHLPDSTKEAQATFDVMTDCAYANKYMGYTEHAMECDCAEEWDTSTSINHACGEDSDCINRATKIECVGDCGCGPGCQNQRFQRREYASVAVIKTEKKGFGLRAETDLRPHQFIFEYVGEVINEAQFRRRMRQYDDEGIKHFYFMSLSKGEFVDATRKGNLGRFCNHSCNPNCYVDKWVVGEKMRMGIFAERAIRAGEELVFNYNVDRYGADPQPCYCGEPNCTGFIGGRTQTERATKLSHATIEALGIDDADAWDTAVAPKQRAPRKRKTGEADEEYVDSVQPRSLDETGVTKVMAALMQCQEKWIAVKLLGRIQRCDDERVRNRVVKMHGYQILNSQLALWKEDFNVVLQILDILEKFPRLTRNKIIDSKIEATIEPLKTCGDERVQTKASALLDVWATLEVGYRIPRMKRDPTTTTINQFERRESRNDRARSRSKSKSRSRSRSRSIDAPRGPAAQSRGANGSGSQRNRNGPRAFRRQFRPLPAGWFAAEDNGRTYYYSARGDTTWRRPTKPAPQPPSVAETRNKALQDIIDGIVNAKEETPKEKQPTPGTPQAAKPVEPPTEVKEAKWKSYPEDRQKKLYENTLYPHIKYVVDKFKHKLPKDDLKRYAKEIAKKLVNSDFKNNRIENLHQISEKQQKKVKQFCKEYFDKAVVKHREYEKKKAARGELVDADEEETKTPEEDVQLKISDDEGDGEGEGEGDCDGSLKRKRELREVGSPAKRQKSFTPPRLDDKMNGIKVNGVEDSVHSNVKANVDIDGANDIPTPPPPPPPPPPPPPTAPVESDEEYESDLDGMDLVTIPSHPRVMNE
>XP_016618858_Cladophialophora_bantiana
MGRRSRDSSRRPSADEGEAVEVKREESVDAELAHELSSTRVAAIKHQDSASPSASPSLKPVRLKSSRSSSASTSSSNRPPAADPDTSTAKTEPNEANGHHSTSTSPIKPEPKEPSKPARTSRTASKLPPRVAPLFNHLPDATQEATSTFTVIDACTYQNKYLGFSEHALDCDCSEEWDPSTRRNLACGEDSDCINRACKMECANDCGCGVSCQNQRFLRRLYAKVSIIKTEKKGYGLRADVDLRPHDFIFEYIGETIPEATFRKRMLQYDEEGIKHFYFMSLSKGEFIDATKRGNLGRFCNHSCNPNCYVDKWVVGDKLRMGIFAERYIKAGEELVFNYNVDRYGANPQPCYCGEANCTGFIGGKTQTERATKLSAATIEALGIEDADSWDTMVAKRPRKKKTAEDDEEYVDSVEAKSLDVDGVTKVMAALMQCKEKWIAVKLLQRIQRCTDDQAWHRVVRFHGYQILNSQLSAWRDDENIILQILDVLDRLPRLTRNKIVDAKIDKTMESLTSHSDDRVATQASALLDAWSKLELAYRIPRKKREDASTPVKTETTPFERREYAQERKRSKSRSRSPPRGPASLNAPSGPRSLQRPGAFYQRPPLPFHRGPPPLPRGWFTAQDKGRTYYYSVNGQTTWSRPTKPAEEAPPPPPPKQPSERDVLKSIIDNIVTSHDKDTKNSTPDTPELPKAKKEEKWKSFDLEKQKKLYENTLFPHISHVMNKYKHKIPRDDLKRFAKEIAKKLVASDYKAGRVQDPTKIEERQQKKVKEFCKQFFEKAYQKHKKHEADRAAREKRKKAPGGGEGPGPSPAQSPATSLPEADTALDHEDVKMSDNEAEDAEATPNFNTPSEPNGTGTLKRKRVQADGSAAGGREDKGEPIGSPIKRLNMEVETPPPPPPPPAPPAETPPDSTPREGEHDGADMEMGGETDIYADTNFKGKSMADVLAQAQAENADEGDDLEDVVMRNGIASEAEGETGNPMMDKQPVDQTVADR
>XP_008725675_Cladophialophora_carrionii
MGRHSRESSTAPSADDGATIEVKREESVDDELAHELSTARVAAIKHEGSTSPSESPSLKPTRLKSSRSSPASTPSNRPLEADRDTSTAKKEPNEANGHHSTSTSPIKPEPKAPSKPTKGSRAASKLPPRVAPLFDHLPDATSEATSTFTVLDACTYQNKYLGFSEHALDCDCSEEWDPATKQNLACGDDSDCINRACKMECANDCSCGTACQNQRFLRRLYADVSVIKTEKKGYGLRINVDLRPHDFIFEYIGETIPEGTFRKRMRQYDEEGIKHFYFMSLSKGEFIDATKKGNLGRFCNHSCNPNCYVDKWVVGDKLRMGIFAERYIKAGEELVFNYNVDRYGANPQPCYCGESNCTGFIGGKTQTERATKLSAATIEALGIDEDEAWDTIVAKRPKKKKTAEDDEDYVDSLEAKSLDADGVTKVMAALMQCKEKWIAVKLLQRIQRCDDDQAWHRVVRFHGYQILNSQLSAWRDDENIILQILDILDRLPRLTRNKIVDAKIDKTLQSLIDHEDDRVATQASSLFDAWSQLELAYRIPRKKKEDVATSVKTEPAPFERRESAQQRKRSRSRSKSPPRGPASLNAPAGPRSLQRPGANFFPRPPIPFQRGPPPLPRGWFAAQDKGRTYFYSASGQTTWTRPSKPADEPPPPPKQPSEQDVLKSIIDNIVTSRGKETKNSTPDTPEPSKSKKEEKWKSYDEEKQKKLYENTLFPHISHVMNKYKNKIPRDDLKRFAKEIAKKLVASDYKAGRVKDPTKIEDRQVKKVKEFCKQFFEKAYQKHKKHEAEKATREKDKKPKLDGETAAASPHAPDEDEDIKMSDNELDDTPSVHSPSEANGTGTLKRKRDAQEDPAAPGGDEDGREPPGSPIKRLNLELDTPPPPPPPPAPPIETPPASTPRESQDVDMETDIFADTNFKGKSMADVLAQAQAEDDEAPEDVGDVVMKNGNVLETEGETRNPMVEDQPVDQPGGDQ
>XP_016243096_Cladophialophora_immunda
MGRLSRDSSRHSSADEQETVEVKREESVDAELAHELSTTRVAAIKHESSASPSASPSLKPVRLKSSRSSSVSTSSSNRPPAADPDTSTAKKEPNKANGHHSTSTSPIKPEPKEPSKPAKTSRAASKLPPRVAPLFDHLPDVTKEATSTFTVIDACTYQNKYLGFSEHALDCDCSEEWDSSTRQNLACGEDSDCINRACKMECADDCGCGVSCQNQRFLRRLYAKVSIIKTEKKGYGLRTDVDLRPHDFIFEYIGETIPEATFRKRMLQYDEEGIKHFYFMSLSKGEFIDATKKGNLGRFCNHSCNPNCYVDKWVVGDKLRMGIFAERYIKAGEELVFNYNVDRYGANPQPCYCGEANCTGFIGGKTQTERATKLSAATIEALGIEDADSWDTMVAKRPRKKKTTEDDEDYVDSVEAKSLDVDGVTKVMAALMQCKEKWIAVKLLQRIQRCTDDQAWHRVVRFHGYQILNSQLSAWRDDENIILQILDVLDRLPRLTRNKIVDAKIDKTMESLTNHSDEKVATEASALLDAWSKLELAYRIPRKKKDDASTPVKTETTTFERRESAQGRRRSKSRSRSPPRGPASFNAPSGPRSLQRPASFYSRPTIPFHRGPPPLPRGWFPAQDKGRTYYYTSNGQSTWARPTKPADEAPPPPPPKQPSERDVLKSIIDNVVAAREKDTKTSTPDTPEPSKVKKEEKWRSYDLEKQKKLYENTLFPHISHVMNKYKHKIPRDDLKRFAKEIAKKLVASDYKADRVKDPTKIDERQQKKVKQFCKQFFEKAYQKHKKHEAEKAAREKGKKEPRAGEGPPASPAQSPATSPPEADTTLDHEDIKMSDNEDEDPEVMSAVNTPSELNGTGTLKRKRIETGESTAAGEDEREPFGSPVKRLNMEVETPPPPPPPPAPPVETPPDSTPREGEQEGADVEMGGETDIYADTNFKGKSMADVLAQAQAEDGDEGDAEEDVVMRNGVAGEAEGETRNPMVDEQPVDPATAGR
>XP_007741445_Cladophialophora_psammophila
MGRRSRDSSRRPSADEGEAVEVKREESVDAELAHELSSTRVATIKHQDSASPSASPSLKPVRLKSSRSSSASTSSSNRPPAADPDTSTAKTEPNEANGHHSTSTSPIKPEPKEPSKPARTSRTASKLPPRVAPLFNHLPDATQEATSTFTVIDACTYQNKYLGFSEHALDCDCSEEWDPSTRRNLACGEDSDCINRACKMECANDCGCGVSCRNQRFLRRLYAKVSIIKTEKKGYGLRADVDLRPHDFIFEYIGETIPEATFRKRMLQYDEEGIKHFYFMSLSKGEFIDATKRGNLGRFCNHSCNPNCYVDKWVVGDKLRMGIFAERYIKAGEELVFNYNVDRYGANPQPCYCGEANCTGFIGGKTQTERATKLSAATIEALGIEDADSWDTVVAKRPRKKKTAEDDEEYVDSVEAKSLDVDGVTKVMAALMQCKEKWIAVKLLQRIQRCTDDQAWHRVVRFHGYQILNSQLSAWRDDENIILQILDVLDRLPRLTRNKIVDAKIDKTMESLTSHSDDRVATQASALLDAWSKLELAYRIPRKKREDASTPVKTEITPFERREYAQERKRSKSRSPSPPRGPASLNAPSGPRSLQRPGAFYQRPPLPFHRGPPPLPRGWFTAQDKGRTYYYSVNGQTTWSRPTKPAEEAPPPPPPKQPSERDVLKSIIDNIVTSHDKDPKNSTPDTPELSKAKKEEKWKSFDLEKQKKLYENTLFPHISHVMNKYKHKIPRDDLKRFAKEIAKKLVASDYKAGRVQDPTKIEERQQKKVKEFCKQFFEKAYQKHKKHEAERAAREKRKKGPGGGEGPGPSPAQSPAASPPEADTTMDHEDVKMSDNEDEDAEATPNFNTPSEPNGTGTLKRKRVQADDSAAGGREDESEPIGSPIKRLNMEIETPPPPPPPPAPPAETPPDSTPREGEHDGADMEMGGETDIYADTNFKGKSMADVLAQAQAENADEGDDSEDVVMRNGIASGGEGETGNPMKDNQPVDQTVADR
>XP_018697174_Fonsecaea_erecta
MGQLSRDSSRRASTDEQETIEVKREESVDAELAHELSTTRVAAIKHHSSASPSASPSLEPARLKSSRSSSVSTSSSVRLRAADPDTSTAKKEPNEANGHHSTSTAPVKPEPKEPSKPAKTSRATSKLPPRVAPLYDHLPDATKEATSTFTVIDTCTYQNKYLGYSEHALDCDCSEEWDPSTRQNLACGEDSDCINRACKMECVNDCGCGTSCQNQRFLRRLYAKVSIIKTEKKGYGLRTDVDLRPHDFIFEYIGETIPEGTFRKRMRQYDDEGIKHFYFMSLSKGEFIDATKKGNLARFCNHSCNPNCYVDKWVVGDKLRMGIFAERYIKAGEELVFNYNVDRYGANPQPCYCGEANCTGFIGGKTQTERATKLSAATIEALGIEDDDSWDTMVAKRPRKKKTAEDDEDYVDSVEAKSLDVDGVTKVMAALMQCKEKWIAVKLLQRIQRCTDDQAWHRVVRFHGYQILNSQLSAWRDDENIILQILDVLDRLPRLTRNKIVDAKIDKTMESLTNHSDERVATQASALLDAWSKLELAYRIPRKKREDASTPVKTETTPFERRESAQGRKRSKSRSPSPPRGPASISAPSGPRSLQRPGSFYSRPPIPFHRGPPPLPRGWFSAQDKGRTYYYSVNGQTTWARPTKPAEEAPPPPPPKQPSERDVLKSIIENIVTSHDKDTKNSTPDTPEPTKVKKEEKWKSYDIEKQKKLYENTLFPHISHVMNKYKHKIPRDDLKRFAKEIAKKLVASDYKAGRVTDPTKIDERQQKKVKEFCKQFFEKAYQKHKKHEAERAAAKKERKKGPGDGEGAVASPAQSPTISPPEADAALDNEDIKMSDNEDGDADATPGFNTPSEPNGAGTLKRKRIETEDLAGAGAEDEREPIGSPVKRVNVEAETPPPPPPPPAPPVETPPDSTPRDGEHEGADVEMGGDTDIYADTNFKGKSMADVLAQAQAEDVDDGDDAEDVVMRNGIGPEAEGAIRNPMVDDQPVDATEAGG
>XP_022517561_Fonsecaea_monophora
MGRLSRDSSRRPSADEHEMVEVKREESVDAELAHELSTTRVATIKHQSSASPSASPSLKPVRLKSSRSSSVSTSSSNRPPAGDPDTSTAKKEPNEANGDHSTSTSPVKPEPKEASKPAKTSRTTSKLPPRVAPLFDHLPDATKEATSTFTVIDACTYQNKYLGFSEHALDCDCSEEWDPSTRQNLACGEDSDCINRACKMECADDCGCGVSCQNQRFLRRLYAKVSIIKTEKKGYGLRTDVDLRPHDFIFEYIGETIPEATFRKRMLQYDEEGIKHFYFMSLSKGEFIDATKKGNLGRFCNHSCNPNCYVDKWVVGDKLRMGIFAERYIKAGEELVFNYNVDRYGANPQPCYCGEANCTGFIGGKTQTERATKLSAATIEALGIEDADSWDTVVAKRPRKRKTAEDDEEYVDSVEAKSLDVDSVTKVMAALMQCKEKWIAVKLLQRIQRCTDDQAWHRVVRFHGYQILNSQLSAWRDDENIILQILDVLNRLPRLTRNKIVDAKIDKTMESLTNHSDEKVASQASALLDAWSKLELAYRIPRKKREDANTPVKTETTPFERRESAQGRRKSKSRSRSRSPPRGPASLNAPSGPRSLQRPGSFYSRPPLPFHRGPPPLPRGWFTAQDKGRTYYYSVTGQTTWARPTKPAEEAPPPPPPKQPSERDVLKSIIENIVTSHDKDTKNSTPATPEPAKVKKEEKWKSYDIEKQKKLYENTLFPHISHVMNKYKHKIPRDDLKRFAKEIAKKLVASDYKAGRVKDPTKIDERQQKKVKEFCKQFFEKAYQKHKKHEAEKAAREKGKKGPGGGEGPVASPAQSPAVSPPEADTTVDHEDMKMSDNEDDDAEATPNFNTPADSNGVGTLKRKRLEADESVTAEGEDEREPIGSPVKRLNMDTETPPPPPPPPAPPAESPPDGTPGEGEHEGADVVMGGETDIYADTSFKGQSMADVLAQAQAEDTEEGYDDMEDVVIRNGTAVEAKGEPRNPMVDDQPVAAT
>XP_016633163_Fonsecaea_multimorphosa
MGRLSRDSSRRASVDEQETVEVKREESVDGEGELAHELSTSRVAAIKHQSSASPSASPSLKPGRLKSSRSSSVSTSSSNRPPAADPDTSTAKKEPSEANGHHHSTSTSPIKPEPKEPSKPAKTSRAASKLPPRVAPLFDHLPDATKEATSTFTVIDACTYQNKYLGFSEHALDCDCSEEWNPATRQNLACGEDSDCINRACKMECANDCGCGVSCQNQRFLRRLYAKVSIIKTEKKGYGLRADVDLRPHDFIFEYIGETIPEGTFRKRMRQYDEEGIKHFYFMSLSKGEFIDATKKGNLGRFCNHSCNPNCYVDKWVVGDKLRMGIFAERYIKAGEELVFNYNVDRYGANPQPCYCGEANCTGFIGGKTQTERATKLSAATIEALGIEDADSWDTVVAKRPRKKKTAEDDEDYVDSVEAKSLDVDGVTKVMAALMQCKEKWIAVKLLQRIQRCTDDQAWHRVVRFHGYQILNSQLSAWRDDENIILQILDVLDRLPRLTRNKIVDAKIDKTMESLTSHSDERVATQASALQDAWSKLELAYRIPRKKREDASTPVKTETTPFERRESAQGRKRSKSRSRSPPRGPAGLNAPSGPRSLQRPGSLYPRPPIPFHRGPPPLPRGWFTAQDKGRTYYYSVNGQTTWARPTKPAEEAPPPPPPKQPSERDVLKSIIENIVTSHDKDTKNSTPDTPEPSKVKKEEKWKAYDLEKQKKLYENTLFPHISHVMNKYKHKIPRDDLKRFAKEIAKKLVASDYKAGRVKDPTKIDERQQKKVKEFCKQFFEKAYQKHKKHEAEKAAREKGKKDPRGGEGSAASPAQSPAKSPPEADTTLDQEDIKMSDNEDEDAEATPNLNTPSETNGAGTLKRKRIETDESTAAEGDDEREPIGSPVKRLNMEVDTPPPPPPPPPAPPVETPPDSTPREGEHEGADVEMGGETDIYADTSFKGRSMADVLAQAQAEDADEGDDTEDVVMRNGTAAETEGETRNPMVDNQPVGPTEAGR
>XP_022497401_Fonsecaea_nubica
MGRLSRDSSRRPSTDEQEMVEVKREESVDAELAHELSTTRVATINHQSSASPSASPSLKPVRLKSSRSSSVSTSSSNRPPAADPDTSTAKKEPNEANGHHSTSTSPVKPEPKEASKPAKTSRATSKLPPRVAPLFDHLPDATKEATSTFTVIDACTYQNKYLGFSEHALDCDCSEEWDPSTRQNLACGEDSDCINRACKMECADDCGCGVSCQNQRFLRRLYAKVSIIKTEKKGYGLRTDVDLRPHDFIFEYIGETIPEATFRKRMLQYDEEGIKHFYFMSLSKGEFIDATKKGNLGRFCNHSCNPNCYVDKWVVGDKLRMGIFAERYIKAGEELVFNYNVDRYGANPQPCYCGEANCTGFIGGKTQTERATKLSAATIEALGIEDADSWDTVVAKRPRKRKTAEDDEEYVDSVEAKSLDIDSVTKVMAALMQCKEKWIAVKLLQRIQRCTDDQAWHRVVRFHGYQILNSQLSAWRDDENIILQILDVLDRLPRLTRNKIVDAKIDKTMESLTNHSDEKVAIQASALLDAWSKLELAYRIPRKKREDANTPVKTETTPFERRESAQGRRKSKSRSRSRSPPRGPASLNAPSGPRSLQRPGSFYSRPPLPFHRGPPPLPRGWFTAQDKGRTYYYSVTGQTTWARPTKPAEEAPPPPPPKQPSERDVLKSIIENIVTSHDKDTKNSTPATPEPAKVKKEEKWKSYDIEKQKKLYENTLFPHISHVMNKYKHKIPRDDLKRFAKEIAKKLVASDYKAGRVKDPTKIDERQQKKVKEFCKQFFEKAYQKHKKHEAEKAAREKGKKGPGGGEGPVASPAQSPAVSPTEADATVDHEDMKMSDNEDDDAEATPNLNTPAESNGVGTLKRKRLETDESVTAEGEDEREPIGSPVKRLNMDTETPPPPPPPPAPPAESPPDGTPGEGEHEGADVVMGGETDIYADTSFKGQSMADVLAQAQAEDAEEGDDMEDVVIRNGTAVEAKGEPRNPMVGDQPVAAT
>XP_013287091_Fonsecaea_pedrosoi
MGRLSRDSSRRPSADEQEMVEVKREESVDAELAHELSTTRVATIKHQSSASPSASPSLKPVRLKSSRSSSVSTSSSNRPPAADPDTSTAKKEPNEANGHHSTSTSPVKPEPKEASKPAKTSRATSKFPPRVAPLFDHLPDATKEATSTFTVIDACTYQNKYLGFSEHALDCDCSEEWDPSTRQNLACGEDSDCINRACKMECADDCGCGVSCQNQRFLRRLYAKVSIIKTEKKGYGLRTDVDLRPHDFIFEYIGETIPEATFRKRMLQYDEEGIKHFYFMSLSKGEFIDATKKGNLGRFCNHSCNPNCYVDKWVVGDKLRMGIFAERYIKAGEELVFNYNVDRYGANPQPCYCGEANCTGFIGGKTQTERATKLSAATIEALGIEDADSWDTVVAKRPRKRKTAEDDEEYVDSVEAKSLDVDSVTKVMAALMQCKEKWIAVKLLQRIQRCTDDQAWHRVVRFHGYQILNSQLSAWRDDENIILQILDVLDRLPRLTRNKIVDAKIDKTMESLTNHSDEKVASQASALLDAWSKLELAYRIPRKKREDANTPVKTETTPFERRESAQGRRKSKSRSRSRSPPRGPASLNAPSGPRSLQRPGSFYSRPPLPFHRGSPPLPRGWFTAQDKGRTYYYSVTGQTTWARPTKPAEEAPPPPPPKQPSERDVLKSIIENIVTSHDKDTKNSTPATPEPAKVKKEEKWKSYDIEKQKKLYENTLFPHISHVMNKYKHKIPREDLKRFAKEIAKKLVASDYKAGRVKDPTKIDERQQKKVKEFCKQFFEKAYQKHKKHEAEKAAREKGKKGPGGGEGPVASPAQSPAVSPPEADTTVDHEDMKMSDNEDDDAEATPNFNTPADSNGVGTLKRKRLETDESVTAEGEDEREPIGSPVKRLNMDTETPPPPPPPPAPPAESPPDGTPGEGEHEGADVVMSGETDIYADTSFKGQSMADVLAQAQAEDTEEGYDDMEDVLIRNGTEVDAKGRPRNPMVDDQPVAAT
>XP_007759191_Cladophialophora_yegresii
MGQHSRESSTAPSGNDGATVEVKREESVDGELAHELSTARVAAIKHEDSASPSDSPSLKPARLKSSRSSPASTSSNRPLDADRDTSTAKKEPDGANGHHSTSTSPIKSEPKAPSKPAKGTRAASKLPPRVAPLFDHLPDATNEATSTFTVLDACTYQNKYLGFSEHALDCDCSEEWDAATKQNLACGDDSDCINRACKMECANDCSCGTDCQNQRFLRRLYADVSVIKTEKKGYGLRINVDLRPHDFIFEYIGETIPEGTFRKRMRQYDEEGIKHFYFMSLSKGEFIDATKKGNLGRFCNHSCNPNCYVDKWVVGDKLRMGIFAERYIKAGEELVFNYNVDRYGANPQPCYCGESNCTGFIGGKTQTERATKLSAATIEALGIDEDEAWDTMVAKRPKKKKTAEDDEDYVDSLEAKSLDAEGVTKVMAALMQCKEKWIAVKLLQRIQRCDDDQAWHRVVRFHGYQILNSQLSAWRDDENIILQILDILDRLPRLTRNKIVDAKIDKTLQSLVDHEDDRVATQASSLFDAWSQLELAYRIPRKKKEDVATSVKTEPAPFERRESAQQRKRSRSRSKSPPRGPASLNAPAGPRSLQRPGANFFPRPPLPFQRGPPPLPRGWFAAQDKGRTYFYSSSGQTTWTRPSKPADDPPPPPKQPSEQDVLKSIIDNIVTSRGKETKNSTPDTPEPSKPKKEEKWKSYDEEKQKKLYENTLFPHISHVMNKYKNKIPRDDLKRFAKEIAKKLVASDYKAGRVKDPTKIEDRQVKKVKDFCKQFFEKAYQKHKKHEAEKATREKDKKPKLDGETAAASAPEADEDEDIKMSDNELDDTPSVHSPSEANGTGTLKRKRDAQEHDAAVGGDDDGPEPAGSPIKRLNMELDTPPPPPPPPAPPIETPPASTPRESQDVDMETDIFADTNFKGKSMADVLAQAQAEDDEAAEDVGDVVMKNGNVLEREGETRNPMVEDQPVDQTRTDQ
>XP_016240305_Exophiala_spinifera
MGRLSRKSSRIESTDDDNTPELKREESVDGEMPEEPSNARVAAIKQEEAASPSESTSSPATKIKSSRSSSTSSSTSKPPSAADLAAKNEPRDASGLISSSTSPVKPEPKEPSKPAKSSRTSSKLPPRIAPLFDHLPDATEEAISTFSILDSCTYQNKYLGFSEHALDCDCAEEWDPSTKQNLACGEDSDCINRACKMECANDCSCGTNCQNQRFLRHLFADVSVIQTEKKGYGLRTNVDLRPHDFIFEYIGETIPESTFRKRMVQYDEEGIKHFYFMSLSRGEFIDATKKGNLGRFCNHSCNPNCYVDKWVVGDKLRMGIFAERYIKAGEELVFNYNVDRYGANPQPCYCGESNCTGFIGGKTQTERATKLSTAVIEALGIEDADTWDTTVARRPRKKKTTEDDEDYVDSLEAKSLDVDGVTKVMAALMQCKEKWIAVKLLQRIQRCTDDQAWHRVVRFHGYQILNSQLSAWRDDENIILQILDVLDRLPRLTRNKIVDAKIETTMQSLTEHSDERVSSQASSLLDAWSKLELGYRIPRKKKEDVSAQVKAEPTPFERRESAQQRKRSESRSPSRSPPRGPSGVPSVPSGPRSLQRPGNFGPRHGPSFNRGPPPLPRGWFAAQDNGRTYYYSATGQTTWVRPTAPADQAPSLPKQPSEQDVLKSIIDNIVTSREKDTKTSTPATPEPTKVKKEERWKSYNEEKQKKLYENTLFPHISHVMSRYKHKIPKDDLKRFGKEISKKLVASDYKAGRVKDPTKIDERQQKKVKEFCKQFFEKAYQKHKKHEADRAARDKRKKAAGASSPTQSPKLDEATPEDVKMSDAEDDDGPPSPEIETPSEDTASGTLKRKRPEDDTTLIARDENESESIGSPTKKVDIKPDLDTPPPPPPPPAPPVETPPASTPREGEADMVLDTDIHGDTNFKSRSMADVLAQAQADEDDEGGDVSMTDGVGNNGANPLVDKQPG
>XP_016268420_Exophiala_oligosperma
MGRLSRTSSRLEPSDEGATPELKREESADGEMPDEPSNARVAAIKQEEAASPSESTSSPTAKIKSSRSSSTSSSTSKPPSAADLVAKNEPRDASGLISSSTSPVKPEPKEPSKPAKSSRTSSKLPPRIAPLFDHLPDATQEATSTFSLLDACTYQNKYLGFSEHALDCDCVEEWDPSTKQNLACGEDSDCINRACKMECANDCSCGTNCQNQRFLRHLFADVSVIQTEKKGYGLRTNVDLRPHDFIFEYIGETIPESTFRKRMVQYDDEGIKHFYFMSLSRGEFIDATKKGNLGRFCNHSCNPNCYVDKWVVGDKLRMGIFAERNIKAGEELVFNYNVDRYGANPQPCYCGESNCTGYIGGKTQTERATKLSTAVIEALGIEDADTWDTTVARRPRKKKTSEDDEEYVDSLEARSLDVDGVTKVMAALMQCKEKWIAVKLLQRIQRCTDDQAWHRVVRFHGYQILNSQLSAWRDDENIILQILDVLDHLPRLTRNKIVDAKIDTTMKSLVEHSDERVASQASSLLDAWSKLELGYRIPRKKKNEDASSAQVKTESYTAFERRESAQQRKRSESRSPSPRSPPPPRGPSNNNTNNTSSSSSVPSGPRSLQRPGQFGSRHGGGGPPFNRGPPALPRGWFAAQDSGRTYYYSATGQTTWVRPTAPADQPPSQPKQPSEQDVLRSIIDNIVTSREKETKTTATPETPEPATKVKKEERWKSYNEEKQMKLYENTLFPHISHVMSRYKHKIPKEDLKRFGKEISKKLVASDYKAGRVNDPTKIDERQQKKVKEFCKQFFEKAYQKHKKHEAEKAARDKRKKAAGAASSPTESPKLDEPSLEDVKMSDAEDDNVPPSPDIETPSEETANGTLKRKRPEDETASLARDDHESESIGSPSKKANLKPDSDTPPPPPPPPAPPVETPPASTPRDGEGEGRHEGEGEMELDTDIHGDTNFKGRSMADVLAQAQAEDDEGGDVPMTDALGNNGETPLVDGR
>XP_013316824_Exophiala_xenobiotica
MGRLSRNSSRLESADEDVGPEVKREESIDDEMPEEPSNARIAAIKQEEAAGLSDSPSMPATKIKSSRSSSTSSSSSKRSSAADLSAKNEPREADGLNSTSTSPVKPEPKESSKPTRSSRTASKLPPRIAPLLNHLPDATTEASSTFTVLDACTYQNKYLGFSEHALDCDCVEEWDPSTKQNLACGEDSDCINRACKMECANDCSCGTSCQNQRFLRRLWASVSVVQTDKKGYGLRTNVDLRPHDFIFEYIGETIPEATFRKRMVQYDQEGIKHFYFMSLSRGEFIDATKKGNLGRFCNHSCNPNCYVDKWVVGDKLRMGIFAERSIKAGEELVFNYNVDRYGANPQPCYCGESNCTGFIGGKTQTERATKLSTAVIEALGIEDAETWDTMVARRPRKKKTTEDDEEYVDSLEAKSLDVDGVTKVMAALMQCKEKWIAVKLLQRIQRCTDDQAWHRVVRFHGYQILNSQLSAWRDDENIILQILDILDHLPRLTRNKIVDAKIDKTMQPFTEHSDERVASQASELLDAWSKLELAYRIPRKKREDASTPVKKETPFERRESAQQRKRSQSPSPSRSPPRGPASISAPSGPRSLQRPGSFLPRHGPSFNRGPPPLPKGWFAAQDNGRTYYYSASGQTTWTRPVHPPDQPPPPPKQRSEQDVLKSIIDNIVTSREKETKTSTPDTPEPTKVKKEEKWKSYDEEKQKKLYENTLFPHISHAMSKYKHKIPKDDLKRFGKEISKKLVASDYKAGRVKNPTKIDERQQKKVKEFCRQFFEKAYQKHKKHEAEKAARDKGKKTPAAPSPAESPNADGATPEDTKMSDVEDEEENVEASPNAQSLSERTANGTLKRKRVEDEGFSIVRDENDAESVESPSTKANLEVDTPPPPPPPPAPPVETPPTSTPREGEGAGEEDVDMDMDTDIHADTNFKGRSMADVLAQAQAEDGDGDGDGEGDVEMKNGLENPMVDKQPLSHPSDVGGVGRQ
>XP_007724247_Capronia_coronata
MGGLSRTPSRQESVKEEAVVEVKREESVNGEPTEEPRNARVAAIKHEDSASPSDSPFSEDFPRKTSRSSSTSTAAGDRDNMNGRVSAKKKPEEVDANGHTSPSTSPVKPEPKASSKPAKAARGAASKLPPRIAPLLNDLPDATEEATSTFTVIDSCTYQNKYLGFSEHALDCDCSEEWDPTTKQNLACGDDSDCINRACKMECADDCSCGPSCQNQRFLRRLYADVSVVKTEKKGYGLRTNVDLRPHDFIFEYIGETIPEATFRKRMIQYDEEGIKHFYFMSLSKGEFIDATKRGNLGRFCNHSCNPNCYVDKWVVGEKLRMGIFAERYIKAGEELVFNYNVDRYGANPQPCYCGEANCTGFIGGKTQTERATKLSAATIEALGIEDGDSWDTMVARRPRKKKATEDDEEYVDSLEAKSLDADGVTKVMAALMQCKEKWIAVKLLQRIQRCVDDQAWHRVVRFHGYQILNSQLAAWRDDENIVLQILDILDQLPRLTRNKIVDAKIEQTLQPLTTHPDERVAKRASALLDAWSKLELAYRIPRKKRENTSAPLKTEPTPFERRESAQERKRSRSRSRSPSRTPPRGPSNAPSGPKSSQRPAKFLGRGPPSFSRNPPPLPRGWFAAQDKGRTYYYSANGQTTWSRPTKPADEPPPPPKQPSEQDVLKSIIDNIVTSRGKDTKTSTPDTPEPTKVKKEEKWKSYDEEKQKKLYENTLFPHIAHVMNKYKHKIPRDDLKRFAKEVAKKLVASDYKAGRVKNPTKIEERQQKKVKEFCKQFFEKAYQKHKKHEMEKAARGKGKKASANSEAVASSTESPHVEDVSPEDEAEDVKMSEDDEDVEETTGAETPMEPNGSGSLKRKRLDGDDPSPLGDEEEGEPTGSPLKRLNLDVEVPPPPPPPPAPPVETPPGSTPRDGEAEGEGEGDVEMETDIYSDTNFKSQSMADVLAQAQEEDEGDGPGGGEGEGVGEGEGVGEGEGVGVGEANQATKVGIGVDMELDNPLVDGQESDAVLANADASREGDRDR
>XP_007732324_Capronia_epimyces
MGRLSRNPSRQEPVEEQTGIEIKREESVNGGDPTEEPLHARARVAAIKHENSASPSESPNSDTFRHKESRASSTSTSSSPRPPATDPDNSRVSAKKELEEADANGHTSTSTSPVKPEAKEPSKPAKSARGAASKLPPRIAPLLNHLPDATEEATSTFTVIDSCTYQNKFLGFSEHALDCDCSEEWDPTTKQNLACGDDSDCINRACKMECVDDCGCGTSCENQRFLRRLYADVSVIKTEKKGYGLRTNVDLRPHDFIFEYIGETIPEATFRKRMLQYDDEGIKHFYFMSLSKGEFIDATKRGNLGRFCNHSCNPNCYVDKWVVGDKLRMGIFAERYVKAGEELVFNYNVDRYGANPQPCYCGESNCTGFIGGKTQTERATKLSAATIEALGIEDGDSWDTTVARRPRKKKATEDDEEYVDSLEAKSLDVDGVTKVMAALMQCKEKWIAVKLLQRIQRCVDDQAWHRVVRFHGYQILNSQLAAWRDDENIILQILDILNRLPRLTRNKIVDAKIDKTLQPLTTHSDERVAGQASDLLDAWSKLELAYRIPRKKREAASTPLKIESTPFERRESAQERRRSKSRSRSRSPTPPRGPVNAPSGPKSLQRPGKLLGRAPPSFNRAPPPLPRGWFTAQDKGRTYYYSASGQTTWSRPTRPADEPPPPPKQPSEQDVLKSIIDTIVTSRGMETKNSTPDTPEPTKVKKEERWKSYDEEKQKKLYENTLFPHISHVMNKYKHKIPRDDLKRFAKEIAKKLVASDYKAGRVKDPTKIEERQQKKVKEFCKQFFEKAYQKHKKHEMEKSARGKGKKAPSGGEAAASPVHSPHADDESPENGAEDVKMSEDEDAEQTVGAETPLDPNGSGSLKRKRFDRDESSTPREEDEGEPAGSPMKRLNLDIETPPPPPPPPAPPLETPPDSTPREGEGDVEMETNIYSDTSFKGTSMADVLAQAQEEDEGDSGGDQPKQDGIGSGMELDNPLVDKQEPEATLVDADSYNDGDKDR
>XP_009159839_Exophiala_dermatitidis
MGRLSRQPSGQQSVEEAAVGVKREESVEGEPTEEARNTNVALKQKNSAKPSDSPSSDTLQRIKSHSPSSSQSVSPQQLFADTEDSPVSAKKESEEPDANGHTSPSASPVKLEAKEAPKPTKSARGAASKLPPRVAPLFNDLPDATEEACSTFEVIESCTYQNKYLGFSEHALDCDCQEEWDPTSKQNLACGDDSDCINRACKMECAKDCGCGPACQNQRFLRRLWANVSVIKTEKKGYGLRTNVDLRPHDFIFEYIGETIPENTFRKRMRQYDEEGIKHFYFMSLSKGEFIDATKKGNLGRFCNHSCNPNCYVDKWVVGDKLRMGIFAERYIKAGEELVFNYNVDRYGADPQPCYCGESNCTGFIGGKTQTERGTKLSAATIEALGIDEADSWETTVARRPRKKKVAEDDEDYVDSLEAKSLDADSVTKVMAALMQCKEKWIAVKLLQRIQRCEDDQAWHKVVRFHGYQILNSQLAAWRDDENIILQILDILNRLPRLTRNKIVDAKIDKTLEPLTQHPDERVASQASQLLDAWSKLELAYRIPRKKRTDASNIVKPQPTPFERRESAQERKRSKSRSRSRSRTPPRGPSSVPSGPKSLQRPAAKILGRALPSFTRPPPPLPRGWFAAQDNGRTYYYSTNGQTTWSRPTKPADEPPPPPKQPSEQDLLKSIIDNIVTSHDKEKQTATPDTPKPVKVKKEEKWKSYNEEKQKKLYENTLFPLISHVMNKYKNKIPRDDLKRFAKEVAKKLVASDYKAGRVKDPTKIEEKQQKKVKEFCKQFFEKAYQKHKKHEADKAARQKSKKGSSTHRGEPSSSEQAAPSSSKVEDVSPADEDDEAEDVKMSISDDEDADNTPSEQTPIASNGTTEPTLKRKRAHDNDSSMVLGDEEEEEPTGSPMKRLNLDVDTPTTLTPPPPPPPPPAPPAETPPDSTPREGEAEAEMDMDIETEPETDIHADTNFKGKSMADVLAQAQQEDDGDEGVEEANGDNLKAESDNQGKKDGVNGIGTSAGHGPGQNMELDNPSVEGQEFPEETR
>XP_013262663_Exophiala_aquamarina
MSSREGSFDDEVPVHVKREGSPTDGQEDYSSGHGAATVKDENLASPSHLTTTLTTARTQTSRSSSTSTDSSRRVLASGKDRSGAKKANGHTSPVKPEPEEPTKPTKLTKVSRSASSKLPARIAPLLDHLPDVYTEATSTFTVIDACTYQNKFLGFSDHALDCDCSEEWDPASKRNLACGDDSDCINRACKMECANDCGCGTSCENQRFSRRVYADVSVIKTEKKGYGLRANTDLRPHDFIFEYIGETIPEATFRKRMVQYDDEGIKHFYFMSLSKGEFIDATKRGNLGRFCNHSCNPNCYVDKWVVGDKLRMGIFAERHVKAGEELVFNYNVDRYGANPQPCYCGESNCTGFIGGKTQTERGTKLSAATIEALGIEDADSWDTVVPKRPRKKKTAEDDEDYVDSIEAKSLDVDGVTKVMAALMQCKEKWIAVKLLQRIQRCDDEQIWQRVVRFHGYQILNSQLSAWREDENIIVQILDILDRLPRLTRNKIVDAKIDQTLQPLVEHADERVATQATALLEQWSKLEIAYRIPRKKRDASSTVIKTEAISFERRESTQERKRSRSRSRTPPRGPAGISAPSGPRSLQKPNNFHGPRPPFPRGPPPLPRGWFAAQDKGRTYFYSAGGQTTWVRPTQPADQPLPLPKQPSEQDVLKSIIDNIVTSSQKDAKAATPNTPEFPKAKKGEKWRSYDEEKQKKLYENTLFPHISHVMNKYKNKIPKEDLKRFAKEIAKKLVASDFKAGRVKDPTKIDERQQKKVKEFCRQFFDKAYQKHKKHEQDKAARKAHKEGRAKGEGPIESSTVASPAGSPGQANLPPGHDTGAEDIEMSDGEDIDATAVYISASPSSARTPSERNGTLKRKRIGPDDTTAMVQDDEEDRERPASPAKRINTSMEVDTPPPPPPPPPAPPIETPPASTPREGEGDGDLDLPVLSLPDDRMDIHGDTNFRGRSMADVLAQAQEEDGDGDMDDSDIGMELDNPLLDAQPVSSR
>XP_016222087_Exophiala_mesophila
MSSPDRTPSPGDFVGHGEPNSLKREDSPQCDQESAATSSTAALLATVKKEQSQSPSDYPSLGNMRLKASASPSTSMSLSKPPATARNDSSNAKKEPKEANGVTSPAKTEPREPVKPTKSSRTASKLPPRIAPLFDHVPDATAEATSTFTVIDACTYQNKYLGFSDHALDCDCSEEWDSIKNINHACGDDSDCINRACKMECADDCSCGQSCQNQRFLRRRYADVSVIKTENKGYGLRANTDLGPNDFIFEYIGETIPEATFRKRMIAYDDEGIKHFYFMSLSKGEFIDATKRGNLGRFCNHSCNPNCYVDKWVVGDKLRMGIFAERHIKAGEELVFNYNVDRYGANPQPCYCGESNCTGFIGGKTQTERATKLPAAIIEALGIEDADSWDTVVAKRPRKKKTAEDDEDYVDSVEAKSLETDGVTKVMAALMQCKEKWIAVKLLQRIQRSNDDQIWHRVVRFHGYQILNSQLSAWRDDENIILQILDVLDRLPRLTRNKIVDAKIDQTLQPLTEHPDDRVAAQAKALVEDWAKLEIAYRIPRKKREDTTLNKIESTPFERRESAQERRRSRSRSRSRSPPRGPTLQAPSGPRSLQRSGNFSSGPRPFPRGPPPLPRGWYAAQDQGRTYFYSATGQTTWTRPIHPADQLPPQPKQPREQDVLKSIIENIVTSREKDPKAATPETPEPTKVKKEERWKSYDEEKQKKLYENTLFPHISNIMNRYKHKIPKDDLKRFAKEIAKKLVASDYKAGRVKDPTKIDERQQKKVKEFCKQFFEKAYQKHKKHEQEKGSKGRKPKPDVPTSSSGPSPGLSPAAADDDADDVKMSEDEVDIGPSESPLDQNGTLKRKRIEEQDAEPADSSVNDGDEDVTASPAKRLNVAVEGSTPPPPPPPPAPPIETPPASTPREDNVDHDVDMDVCNNHTNIHADTNFRAKSMADVLAEAQQEGLDENTVDMEIELGQDNRGQASL
>XP_013269884_Rhinocladiella_mackenziei
MSRLSRNPSRQEYADEETMVEVKREESVDSEVADDLSNARVAAVKQENAASPPDSPSLAAAQRKESRSPSTSTASSRRPLTSDRDTASATAKSEAKESDSNGHRHTHTSTSNPTSPGKPEPKELSKPAKAPPRTAASKLPPRVAPLFDHLPDATAEATSTFTLIDACTYQNKYLGFSEHALDCDCSEEWDATTQRNLACGEDSDCINRACKMECVNDCGCGTSCQNQRFLRRLYADVSVIKTEKKGYGLRTNVNLRPHDFIFEYIGETIPEGTFRKRMLQYDGEGIKHFYFMSLSKGEFIDATKKGNLGRFCNHSCNPNCYVDKWVVGDKLRMGIFAERDIKAGEELVFNYNVDRYGANPQPCYCGESNCTGFIGGKTQTERATKLSLTMIEALGIEDADSWDTVVAKRPRKKKQTEDDEEYVDSIEAKSLGAEGVTKVMAALMQCKEKWIAVKLLQRIQRCDDDQAWHRVVRFHGYQILNSQLSAWREDENIILQILDILDRLPRLTRNKIVDAKIDKTLQPLTGHADERVSSQASALLDAWSKLELAYRIPRKKRDDASTPIKTESTPFERRESAQERKRSKSRSRSRSPPRGPANLSAPSGPRSLQRPGGFHPQRPFHRAPPPLPRGWFAAQDKGRTYYYSATGQTTWSRPTQPADQPPPPLKQPSEQDVLKSIIDNIVTAREREAKNTTPDTPEPAKVKKEEKWKSYDEEKQKKLYENTLFPHISRVMNKYKHKIPRDDLKRFAKEIAKKLVASDFKAGRVKDPTKIDERQQKKVKEFCKQFFEKAYQKHKKHEMEKAAREKGKQPTAVDGVVVASPAGLPPTGDISLENDEEGVKMSEDEDVDNEATPSAQSPSDRNGAATLKRKRSDGEDSTVIKEGNDQEPPGSPLKRVNMEIDTPPPPPPPPAPPVETPPCSTPRDSEGDAEMETDIYGDTSFKGKSMADVLAHAQQEDEGDGEGDVVMNGGIGNPEPIMEEQAG
>XP_018004839_Phialophora_attinorum
MGDLNNVGLSPSSADSQAVASLQPENSGSDFNHHNSTSELVKKEGSESKSPLLDAVHIKTSRSPSISSPIKLKSDGPDLKPKLEEQNGSVSPTKPAMPKKSGRAAASKAPPRTAPLFTDLPDVTAEATSSFQVITSSTYQNKYLGITESALECDCSEEWNPDTKTNDACGDSSDCINRACKMECSDDCNCGDECQNQRFTRRLYADVSVIQTEKKGYGLRANVDLSPNDFIFEYIGEVIAEGAFRKRMVAYDEEGIKHFYFMSLSRGEFVDATKRGNLGRFCNHSCNPNCYVDKWVVNDKLRMGIFAERYIRAGEELVFNYNANCTGFIGGKTQTERGTKLAAATLEALGIEDDEWDTVVAKKPKKKKMAEDDEDYVDNAQARTLDADGVTKVMAALMQCKEKWIAVKLFERIQSSDDEAVRNRIVRLHGYRIFNSQLLAWKDDENLILQILDILNQMPRLTRNKIVDARLDQTLDTLSSHQDERVSSRAAALADAYSKLELAYRIPRMRRDTQDASTPVKTEPTIYNRREPAPQRRRSKSRSKSPPRGPASMAAPTGPKLARPAFQPRPFQRPPPPPLPAGWKLAYANGRPYFYSDAGVTTWQRPTKPAEAPPPPPRELSSHDVLKGILEGINKKKDEPVKTPEATEKPKKEKKEEKWKSFDEEKKMKLYENTLFPHISHVMNKYKHKIPRDDLKRFAKEIAKKLVASDFKAGRVKDPTKCDEKQQRKVKDYCKQFFDKAAHKHKKVEEEKAARKASKSKHSSSRSKDDPSPVAQSPAPNVSAQHLKRKREDLSSPAEHVKQEERDTPRSPLKKLHIDSSGNDTKVTPPPPPPPPPPSDMPAEEGTPNGNSLHAAGDGFTPVEAADGQDVAMDIDDNTSDIPVPLVENGVGKMNSHTHTHDAEGHGQESNFKDMSLQDVKMLAQMKVEMARTRLNGDLRTLVMGITLPGKYN
>NP_594980_Schizosaccharomyces_pombe
MQTASSLSVLTPLNEENVDRKSSWSKDTIAVQAVGSSPSSSSSHDFESKEDAEGMNKDESAPSPSTSSPSSASSRSQSKYVRKEALPPQLFHHLDSAKDKALTTFEEIQECQYASANIGKPPENEAMICDCRPHWVDGVNVACGHGSNCINRMTSIECTDEDNVCGPSCQNQRFQRHEFAKVDVFLTEKKGFGLRADANLPKDTFVYEYIGEVIPEQKFRKRMRQYDSEGIKHFYFMMLQKGEYIDATKRGSLARFCNHSCRPNCYVDKWMVGDKLRMGIFCKRDIIRGEELTFDYNVDRYGAQAQPCYCGEPCCVGYIGGKTQTEAQSKLPENVREALGIEDEEDSWENITARRQRRKKGIDETSKIIEEVQPTPLTSESATKVIGVLLQTKDDLLTRKLMERIFLTSDPSVCRSIIALRGYNIFGLMLKKFSIDIEFILRSIKTMLSWPRLTRNKIQDSNIEPVVQEFCDHENEEVKDHAKTLLKEWESLEIAYRIPRRKPGQVAPQSTNAEPSNNQSNPPLRDQEPQRGDKGDIKSAINNSTEDLSKKHPALHSSRPSDSRSRSKFGNDYQSHSKHNLFRKNSFPKRRRLSNSDTPSETTTPNNEQEQVSNQANKVDLNKIISAAMESVNQKNVLKAQKEEEERIAQQKREEKRRLAYEESLKRHAKKLHEKKTKSSQDATIDHHLTSHSPESIAFKAVLAKFFANKTARYQEKLGKAEFKLRVKKMTEIILKKHIQLVLSKKEKALPDELSDSQQRKLRVWAFRYLDTVVSRSGTATTTPTDSPSIGESPKKAA
```
