## Supplementary material for "Coding Sequence Insertions in Fungal Genomes are Intrinsically Disordered and can Impart Functionally-Important Properties on the Host Protein": fasta protein sequences: XP_714405.2_blasthits_fa.txt

```
>XP_714405_Candida_albicans
MLREYKLVVVGGGGVGKSALTIQLIQSHFVDEYDPTIEDSYRKQCTIDDQQVLLDVLDTAGQEEYSAMREQYMRTGEGFLLVYSINSLNSFQELNSFYDQILRVKDSDNVPVLVVGNKCDLEMERQVSYEDGLALANSFNCPFLETSAKQRINVEEAFYGLVRNINQYNAKIAEAEKQQQQQQQQQNANQQGQDQYGQQKDNQQSQFNNQINNNNNTSAVNGGVSSDGIIDQNGNGGVSSGQANLPNQSQSQSQRQQQQQQQEPQQQSENQFSGQKQSSSKSKNGCCVIV
>XP_002418900_Candida_dubliniensis
MLREYKLVVVGGGGVGKSALTIQLIQSHFVDEYDPTIEDSYRKQCTIDDQQVLLDVLDTAGQEEYSAMREQYMRTGEGFLLVYSINSLNSFQELNSFYDQILRVKDSDDVPVLVVGNKCDLEMERQVSYEDGLALANSFNCPFLETSAKQRINVEEAFYGLVRNINQYNAKIAEAEQQEKLNQQGQDQYGQQKDNQQSQLNNQINGGAINNNNIGGGAGNDGIIDQNGNGGVASGQANFQNQSQSQAQSQRQQQSQQESQHQSGNQSSGQKQSSSKSKNGCCVIV
>XP_002547757_Candida_tropicalis
MLREYKLVVVGGGGVGKSALTIQLIQSHFVDEYDPTIEDSYRKQCNIDNEQVLLDILDTAGQEEYSAMREQYMRTGEGFLLVYSINSLNSFQELNSFYDQILRVKDSDNVPVLVVGNKCDLEMERQVSYEDGLALANSFNCPFLETSAKQRINVEEAFYGLVRHINKIDAEQEASKQQGDQNQQQNQQSHLGGVTNNGTALNNNQNQQNLASQQQAQQQSSAQNQQDGIIDQNESGIAAGQATSKNQAQRKQQSQSQQANSESKSKGGCCVIV
>XP_003868946_Candida_orthopsilosis
MLREYKLVVVGGGGVGKSALTIQLIQSHFVDEYDPTIEDSYRKQCTIDGEQVLLDILDTAGQEEYSAMREQYMRTGEGFLLVYSINSRNSLEELQTFYEQILRVKDSDQVPVLVVGNKCDLEMERQVSYEEGQALANSFNCPFLETSAKLRINVEEAFFDLVKYVRASEEAERQQRLKDEGVSPQQQEQQNKQQAQQYQQQQSSQSQQPQVSQQQQSNGVAVGGGATGAGTAGGRASPGGGAAQRANGAGQSNSRKQQSQQTSGGEKSKSGCCVIV
>XP_001525814_Lodderomyces_elongisporus
MLREYKLVVVGGGGVGKSALTIQLIQSHFVDEYDPTIEDSYRKQCTIDGQQVLLDILDTAGQEEYSAMREQYMRTGEGFLLVYSINSRNSLEELQQFYEQIQRVKDTDRVPVLVVGNKCDLEMERQVSYEEGLALANSFHCPFLETSAKQRINVEEAFFDLVRFTRDMELNLKKEQEAQLNGLNNQLAQKQLTQQIQQQLQQLQQQQSQSQSQSVAGVSGAAGSAGGSSNNIKNKEGASNGAAASRKQQSLTTPASKEKSKSGCCVIV
>XP_007374270_Spathaspora_passalidarum
MLREYKLVVVGGGGVGKSALTIQLIQSHFVDEYDPTIEDSYRKQCTIDDEQVMLDILDTAGQEEYSAMREQYMRTGEGFLLVYSINSRNSMEELQSFYEQILRVKDSDNVPVLVVGNKCDLEIERQVSYEEGLAMAKSFGCQFLETSAKQRINVEEAFYDLVRSIRDQDKIQDAIKNNDYSSNGNIQQQQTNQLGSQLQQQQQQQHQQQPSPQLQQGYPSPLSQQEEAQGQNVVDASARRKQQAKPQAQPDGKEKSGCCVIM
>XP_043046901_Scheffersomyces_spartinae
MVSDYKLVVVGGGGVGKSALTIQFFQSHFVDEYDPTIEDSYTKNCVIDKEQVKLDVLDTAGQEEYSAMREQYMRTGQGFLMVYSINSRNSLEELQSFYVQIQRVKDSDHVPVVVVGNKCDLESERQVSYDEGLALAKLFGAIFLETSAKQNINVEESFYGLVRTIKNFALAEQEVLDPQNNGTQLNGGVVPGNSAHSIQNDVNKPNTLTQSIKESADTKESVEETNNASYNNQQPSGARQQGSQNNDTQKASTTAGSGGRSNQYSSGAQVSKDKGGCCVIV
>XP_001384229_Scheffersomyces_stipitis
MSVLKEYKLVVVGGGGVGKSALTIQLIQSHFVDEYDPTIEDSYRKQCTIDNEQVLLDVLDTAGQEEYSAMREQYMRTGEGFLLVYSINSRNSLEELQSFYEQILRVKDSERVPVLVVGNKCDLEIERQVSYEEGLALANSFNCQFLETSAKQRINVEEAFYNLVRSIREQERAVSSSD
>XP_020067539_Suhomyces_tanzawaensis
MKEYKLVVVGGGGVGKSALTIQLIQSHFVDEYDPTIEDSYRKQCTIDKEQVLLDVLDTAGQEEYSAMREQYMRTGEGFLLVYSINSKNSLEELQSFYEQILRVKDADSVPVLVVGNKCDLEIERQVSYEEGLSLAKSFNCQFLETSAKQRINVEEAFFDLVRSVRDQDAVVADSDDKDALNHTASAANTDSGAVSPTNGKSSAAVAPQLQPQALIV
>XP_020074628_Hyphopichia_burtonii
MVPEEFKLVVVGGGGVGKSALTIQFIQSHFVDEYDPTIEDSYRKQCMIDKEQVLLDVLDTAGQEEYSAMREQYMRTGEGFLLVYSINSRNSLEELQSFFEQIQRVKDSENVPVLVVGNKCDLEIERQVSYEEGLALAKSFNAPFLETSAKQRINVEEAFHGLVRSIRHQNKLLQEEESKLKQEQEQIASSNQQSQQKSSVVNQPQPVNDNTINNQAIPSSNQDAVAAGNNGDSPNKQTNDSLIDDKASAANNQSKSSNRKNQPNAKQGKEKSGCCIIV
>XP_015465162_Debaryomyces_fabryi
MLKEYKLVVVGGGGVGKSALTIQLIQSHFVDEYDPTIEDSYRKQCTLDGELVLLDILDTAGQEEYSAMREQYMRTGEGFLLVYSINSRTSLEELQSFYEQIQRVKDSDFVPVLVVGNKCDLEIERQVSYEEGLSLAKSFNCPFLETSAKQRINVEEAFYGLVRSIRDGGSDSKKLDAVGAGVAGGSAVAGDPSKQNDPAVQDSAAAGGASNKQKQASNNASSTANSGKRQQQQSSAAGGKEEKEKSGCCVIV
>XP_460771_Debaryomyces_hansenii
MLKEYKLVVVGGGGVGKSALTIQLIQSHFVDEYDPTIENSYRKQCTLDGESVLLDILDTAGQEEYSAMREQYMRTGEGFLLVYSINSRTSLEELQSFYEQIQRVKDSDFVPVLVVGNKCDLEIERQVSYEEGLSLAKSFNCPFLETSAKQRINVEEAFYGLVRSIRDGENGAKKLETGNNDAAGVAGGSAGAGNTANQTDVAAQDNAAAAGASNKQKQASNNVSSVANSGKRQQQQSSAAGGKEEKEKSGCCVIV
>XP_006688977_Yamadazyma_tenuis
MIKEYKLVVVGGGGVGKSALTIQLIQSQFVDEYDPTIEDSYRKQYNIDGEQVLLDILDTAGQEEYSAMREQYMRTGEGFLLVYSIDSKSSLDELTNFYEQIQRVKESDSVPVLIIGNKCDLENERQVSYEEGELLAKSFNGCKFFETSAKQRINVEEAFFELVRSVRDGNKPAAVANEAAAAPVAAAPVTEQVKESSETAANAKAAPDGQRKQQTKPSSGNESKESSGCCVIV
>XP_001485851_Meyerozyma_guilliermondii
MMKEYKLVVVGGGGVGKSALTIQLVQSHFVDEYDPTIEDSYRKPCTIDGEQVLLDVLDTAGQEEYSAMREQYMRTGEGFLLVYLINLRDSLEELQQFYEQIQRVKDLDTVPVLVVGNKCDLEIERQVSYEERIGIGKTVWLCIS
>XP_018711256_Metschnikowia_bicuspidata
MPKEYKLVVVGGGGVGKSAITIQLIQSHFVDEYDPTIEDSYRKLCVVDGQQVILDILDTAGQEEYLAMREQYMRTGEGFLLVYAINSRNSLDELLVFYEQIQRVKDSDNVPVLVVGNKSDLEIERQVSYEEGLAFAKSLGCPFMEASAKQRINVEEAFHGLVRTINTKEASVSAELAGESADPNAPNATATAPDDLAASALANNDADNAAEGTAVAGDDKAAPSSAPQRKTQNSSTTLSKEKSGCCVIV
>XP_002615132_Clavispora_lusitaniae
MKEYKLVVVGGGGVGKSALTIQLIQSHFVDEYDPTIEDSYRKACVVDDQQVMLDILDTAGQEEYSAMREQYMRTGEGFLLVYAINSRDSLEELQVFYEQIQRVKDADTVPVFVVGNKCDLEIERQVSYEEGLAFAKAIGCPFLETSAKQRINVEESFYGLVRSINAEEAAAAAAEAEETKSSSAQQKTAPPSESPLQQDAAATQPDAAQPAGEASAPKKPAPAAQKRANQSTAPTSKEKSGCCVIV
>XP_025340584_Candida_haemuloni
MLKEYKLVVVGGGGVGKSALTIQLIQSHFVDEYDPTIEDSYRKQCTVDNEQVVLDILDTAGQEEYSAMREQYMRTGEGFLLVYAINSRNSIEELQTFYEQIQRVKDSDNVPVLVVGNKSDLEIERQVSYEEGAEFARALNCPFLETSAKQRINVEEAFYGLVRSINEKTAAANPPSEPVAAPAAGGADASAEQNDNAVEASKAAEHSSKPAQASKPAATSERKTAQSSSKAQQPKEKSGCCVIV
>XP_024715207_Candida_pseudohaemulonis
MLKEYKLVVVGGGGVGKSALTIQLIQSHFVDEYDPTIEDSYRKQCTVDNEQVVLDILDTAGQEEYLAMREQYMRTGEGFLLVYAINSRNSIEELQTFYEQIQRVKDSDNVPVLVVGNKSDLEIERQVSYEEGAEFAKALNCPFLETSAKQRINVEEAFYGLVRSINEKTAPASPPAEPAAAPAAAADSTPAKTDAVQASKAEDSKPAQPSKPAAASERRTAQSLSQAQQPKEKSGCCVIV
>XP_025334551_Candida_duobushaemulonis
MVKEYKLVVVGGGGVGKSALTIQLIQSHFVDEYDPTIEDSYRKQCTVDNEQVVLDILDTAGQEEYSAMREQYMRTGEGFLLVYAINSRNSIEELQTFYEQIQRVKDSDNVPVLIVGNKSDLEIERQVSYEEGAEFAKALNCPFLETSAKQRINVEEAFYGLVRSINEKTAPASPPAEPAAAPEAADDSTPANTDAVQASKAEDSKPAQPSKPAAASERRTAQSSSQAQQPKEKSGCCVIV
>XP_028890748_Candida_auris
MLKEYKLVVVGGGGVGKSALTIQLIQSHFVDEYDPTIEDSYRKQCTVDNEQVVLDILDTAGQEEYSAMREQYMRTGEGFLLVYAINSRNSLEELQTFYEQIQRVKDSDNVPVLVVGNKSDLEIERQVSYEEGAELAKALNCPFLETSAKQRINVEEAFYGLVRSINEKTTEVPLQEQEAPASSATPAAAPASNDAAAETPNGAVDGGNNKTTQPSKPAAERKTAQTSSSAPAPKEKSGCCVIV
>NP_014744_Saccharomyces_cerevisiae
MQGNKSTIREYKIVVVGGGGVGKSALTIQFIQSYFVDEYDPTIEDSYRKQVVIDDKVSILDILDTAGQEEYSAMREQYMRTGEGFLLVYSVTSRNSFDELLSYYQQIQRVKDSDYIPVVVVGNKLDLENERQVSYEDGLRLAKQLNAPFLETSAKQAINVDEAFYSLIRLVRDDGGKYNSMNRQLDNTNEIRDSELTSSATADREKKNNGSYVLDNSLTNAGTGSSSKSAVNHNGETTKRTDEKNYVNQNNNNEGNTKYSSNGNGNRSDISRGNQNNALNSRSKQSAEPQKNSSANARKESSGGCCIIC
>XP_018219778_Saccharomyces_eubayanus
MPLNKSNIREYKLVVVGGGGVGKSALTIQLTQSHFVDEYDPTIEDSYRKQVVIDDEVSILDILDTAGQEEYSAMREQYMRNGEGFLLVYSITSKSSLDELMTYYQQILRVKDTDYVPIVVVGNKSDLENEKQVSYQDGLNMAKQMNAPFLETSAKQAINVEEAFYTLARLVRDEGGKYNKALSENEASKQDSQTTPGVVANSLPRNSNGNRKANNVASANNINSSTTAVKTHNTGIEANTGSMGNQATNGQARSDRANGDNSAGNADGAYARTANTADDRVNKNTEAGKGSAAKQARKQQATSSGTASETSKSGSGGCCIIS
>XP_033768843_Saccharomyces_paradoxus
MPLNKSNIREYKLVVVGGGGVGKSALTIQLTQSHFVDEYDPTIEDSYRKQVVIDDEVSILDILDTAGQEEYSAMREQYMRNGEGFLLVYSITSKSSLDELMTYYQQILRVKDTDYVPIVVVGNKSDLENEKQVSYQDGLNMAKQMNAPFLETSAKQAINVEEAFYTLARLVRDEGGKYNKTLTENENSKQNSQDTKGSGASSVPRNSSGHRKMSNAANGKNVNSSTTVVNAKNASIETKAGLAGNQTTNGKTQTDHSDIDNSTGQAVQTNAQNTNTVHNRVNNNNKTSQVPNAKQARKQQAASGSNTSEASKSGSGGCCIIS
>XP_003675140_Naumovozyma_castellii
MSLNKSNIREYKLVVVGGGGVGKSALTIQLIHSHFVDEYDPTIEDSYRKQVVIDDKVTVLDVLDTAGQEEYSAMREQYMRTGEGFLLVYSVTSKNSFEELLTYYQQIQRVKDSDYIPVVIVGNKSDLEDERQVPYQSGVNLAKQMNAPFLETSAKQAINVEEAFYTLVRLVRDNGGSFNKTNEANEDAEKNAAINNEKGINNNTTNTNPNTQPSADAASTSISNIPATTSPTISANNQDNTNRIDNLTDNINNNNARGKQSAAADQAQGMGSVSPQNAKGAKVTSKSNSQAQGQSKPARTTQQQGGASTSGADSSSGGGCCVIV
>XP_003668695_Naumovozyma_dairenensis
MSLNKSNIREFKLVVVGGGGVGKSALTIQLIHSHFVDEYDPTIEDSYRKQVVIDDKVTVLDVLDTAGQEEYSAMREQYMRTGEGFVLVYSITSKNSFEELMTYYQQIQRVKDSDYIPVVIVGNKSDLEDERQVSYQAGVNLAKQMNAPFLETSAKQAINVEEAFYTLVRLVRDNGGEYNKNNAEVENAKENQHITDETNNINSNTIISQQGLTTQGENVVVNGTTSPSSIGTAPNVASIDQDQFSNEQRLKQQAQAQAQQKQPQPQQLTKDQHKAEASTVNATTDNTTKVPVNKSNQAAKQARTKQSQPAPAKAATTESSSGGGCCVIC
>XP_003959396_Kazachstania_africana
MSLNKSNIREYKLVVVGGGGVGKSALTIQLIHSHFVDEYDPTIEDSYRKQVVIDNKVTILDILDTAGQEEYSAMREQYMRTGEGFLLVYSVTSRTSFEELMTYYQQIQRVKDSDYIPVVIVGNKSDLEDERQVSYEDGQHIATQMNAPFLETSAKQAINVEEAFYSLVRLVRDDGGKYNKKNVETENDINYEQFSTVKDTNQQLNAPDSTGRTHIGPGGSHVLKNVQNPQDNFTNIQQTSDNITNDDMNNLPQDANATLQAPQVQPLPQQADASNAQTDAGGRVSNVSKQARVNQSTKPTASDNAAKKSSGGGCCVIV
>XP_022466223_Kazachstania_naganishii
MVNKAGGKNSVREYNLVVVGGGGVGKSALTIKLTQSRFVDEYDPTIEDSYRKQVVLDNEVTIIDILDTAGQEEYSAMREQYMRTGEGFLLVYSSTSKNSFDELITYYHQILRVKDTDYVPIVVVGNKIDLSGERQVPFDSGLKLANEMSAPFLETSAKEGVNVEEAFYTLVRLVRDNGGDYNRENTAAQLGENDTEQQQQQHPDHTKTHGGTKLNSTITRSISQDETTQMQTQGQRNDPVAGVSVTPAFPSHENQQHKKTVPLADNNSTHTPQQGAQPSQQNRTKEQRRAQSAAQTGNSAQATAQHSEDSKESGCCVIS
>XP_445167_Candida_glabrata
MNKPSIREYKLVVVGGGGVGKSALTIQLVHSHFVDEYDPTIEDSYRKQVVIDDKVTILDILDTAGQEEYSAMREQYMRTGEGFLLVYSVTSRTSFEELITYYQQIQRVKDVEYIPVVVVGNKSDLETERQVSFEEGASLAKQLNAPFLETSAKQAINVEDAFYTLVRLVRDDGGKYNKYLEKTQDGNTGAGAKDHSTSNMATSANNYNSQMNNAQSAGMGGEYKGSSNSMNNNSMRNSNGHMEGANNAMDSYNKGTAGNDMYGQDTNMDSSRMNQQSTSAANNMNSSSGANRANNQQNRSSGNTGNDGRQARAQQSSQSENKITENKTKESGGGCCVIC
>XP_004178537_Tetrapisispora_blattae
MPLNKSNIREYKLVVVGGGGVGKSALTIRLIQSHFVDEYDPTIEDSYRKQVVIDDKVTILDILDTAGQEEYSAMREQYMRTGEGFLLVYSVTSRNSFEELMNYYQQIQRVKDTDYVPIMVVGNKSDLEIERQVTFEEGMTMAKQMNSPFLETSAKEAINVEDAFYNLVRLVRDDGGKFNKSLQNNNDDSQLNNANANSNYPNHKNAQNTRIQENPSMKPQHHQQFNQLNNTTSHNNYNNNNTNYNNNINNNNTDNINSNIIENNDLSNTNTSQPNNNNQYNSNNNNQNTDLINNINNRTNSSNIKESSSHDASLANNTSNVPAGQSSNRKHSKKSSSSSAAKNARANQSSTNNTSAGAGGNDKSSGGGCCVIS
>XP_003684406_Tetrapisispora_phaffii
MLGKSSIREYKLVVVGGGGVGKSALTIQLIQSHFVDEYDPTIEDSYRKQIVLDNDVSILDILDTAGQEEYSAMREQYMRTGEGFLLVYSVTSRNSYEELLNYYQQIQRVKDADYIPIVVVGNKSDLETERQVSYEEGMNLAKHMTAPFFETSAKQDINVQDAFYELSRLVRDEGGAYNIQNIEHANEHDENNINANIADDVSNTYNNTANSNEENAANNPNSGNTNNINTIDNNMNNVGERDASHTAHDSHNKENKQNQAFPSNTANNKNSHKSDDTKTARANQSKSSATSPKEKSSGGGCCVIC
>XP_001643093_Vanderwaltozyma_polyspora
MSLGKSTSRDYKLVVVGGGGVGKSALTIQLIQSQFVDEYDPTIEDSYRKQIVLDDSVAILDILDTAGQEEYSAMREQYMRTGEGFLLVYSVTSRNSYEELMSYYQQIQRVKDTEYIPVVVVGNKSDLETERQVSYEEGMSLAKQMNAPFLETSAKQDINVQDAFYNLARLVRDEGGRYNAQLMSTINGEPISSNQINNNDMLNNNLNVISSENINEMGNANLDTDLAQKNIQTSSHIQNARIGGDDSNMKNAAASNNKIKTNVSGQSAATKAKQARADQSTAAQGKQGSSAAKDTSSGGGCCLIC
>XP_003682158_Torulaspora_delbrueckii
MSMNKSNIREYKLVVVGGGGVGKSALTIQLIQSHFVDEYDPTIEDSYRKQVVIDDKVTILDILDTAGQEEYSAMREQYMRTGEGFLLVYSVTSRTSFDELMTYYQQIQRVKDVEYVPVVVVGNKSDLEEERQVAYEDGLNMAKQINAPFLETSAKQAVNVDEAFYTLVRLVREGGGSYNKHSKRNTTPANANAGGSSVVNSHENDASLAAANNNPDLTSQTQSNLKSQANATHKGQHSNVGQQNVQANQGQTATSAGNNAKQSRAQQSSKNNDSSKDSGKSGCCTIC
>XP_037142087_Zygotorulaspora_mrakii
MSLSKSNIREFKLVVVGGGGVGKSALTIQLIQSHFVDEYDPTIEDSYRKQVVIDNKVTILDILDTAGQEEYSAMREQYMRTGEGFLLVYSVTSKTSFDELMTYYQQIQRVKDIDYVPIVVVGNKSDLEEERQVSYEEGANMAREMNAPFLETSAKQAINVDDAFYTLVRLVRDAGGIFNKHSQRNATPGNLAADGQTQQGNDNQYQDGDDQHGLQKNVNTISSKTDASQQYADATVNNNGTTTQKESHLPKSSKTTGDVSKQARAQQSTALGAENESKKKSGGCCIIS
>XP_002495359_Zygosaccharomyces_rouxii
MSLNKSNIREYKLVVVGGGGVGKSALTIQLIQSHFVDEYDPTIEDSYRKQVVIDDKVTILDILDTAGQEEYSAMREQYMRTGEGFLLVYSVTSRTSFDELLTYYQQIQRVKDSDYVPVLVVGNKSDLDEERQVSYEDGLHMAQQMSAPFLETSAKQAINVEEAFYTLVRLVRDDGGAYHKSGRRRMTQGQANDNTNYVGAAGAAGGGSVDGYPGAADSGNFAGNTSYTQASTVPDSVVRKQTGNPTSAAAGSGQQTGSQAGANSAANDSKQTRAQQSQAPGNTMKESKSGSSKCCVLQ
>XP_003646925_Eremothecium_cymbalariae
MMIKNSIREYKLVVVGGGGVGKSALTIQLIQSHFVDEYDPTIEDSYRKQVVIDGQVSILDILDTAGQEEYSAMREQYMRTGEGFLLVYSVTSRTSFEELMTYYQQILRVKDVDYVPIFVVGNKSDLEDERQVSYEEGVNLAKHFNASFLETSAKQAINVEDSFYGLARLVRDDGGIHNINNSKRFDHSNDDAGGAGEGGAGVAGAGVAGAGNDVAHGDDGDAERGFDNLPNSSVGSKQAGAGPSDSQKAAEGSGASGSLRGGRAYQQSLSADDGNTKKGSSGCCIIS
>NP_983834_Eremothecium_gossypii
MAMIKNSIREYKLVVVGGGGVGKSALTIQLIQSHFVDEYDPTIEDSYRKQVVIDGQVSILDILDTAGQEEYSAMREQYMRTGEGFLLVYSVTSRTSFEELMTYYQQILRVKDVEYVPIFVVGNKSDLEGERQVSFEEGAELARHFNASFLETSAKQAINVEESFYGLARLVRDDGIHAGKRLESSPEDPANAAGAEPSAGYSKDDNALDPEAVQGTLANSSVGSRAPGAVDHKGETSAVSGSLRSSRAQQQSLNTDGVAAKKSTGCCVIL
>XP_452797_Kluyveromyces_lactis
MSLNKSNIREYKLVVVGGGGVGKSALTIQLIQSHFVDEYDPTIEDSYRKQAVIDDKVSILDILDTAGQEEYSAMREQYMRTGEGFLLVYSVTSKTSFEELMTYYQQILRVKDSDYVPVFVIGNKSDLEDERQVSYEEGQTLAKQFDAPFLETSAKQNINVEESFYGLVRLIRDEGKGFSSSSARADAEKDKLAKLENQRQASGATNQGTTGKTNTKATSGVANGSASAGAAEDQNSQSNVPSNNKITNSSAQKNSKTTENQRKTQTGSKNSENDKSGSGCCIIC
>XP_022678280_Kluyveromyces_marxianus
MSLNKNNIREYKLVVVGGGGVGKSALTIQLIQSHFVDEYDPTIEDSYRKQAVIDDKVSILDILDTAGQEEYSAMREQYMRTGEGFLLVYSVTSRTSFEELMTYYQQILRVKDSDYVPLFVIGNKSDLEDERQVSYEEGQSLAKQFNAPFLETSAKQNINVEESFYGLVRLIRDGKGYDKSASSGAQNEASQDQNQAPGSVQENGANSDEGFADTGNGTEEAQPNNANVKQKTAKSSTQTKSTPANNQRSTKPNPPKTQSDKGGSGCCIIC
>XP_022630119_Lachancea_lanzarotensis
MSLSKNNIREFKLVVVGGGGVGKSALTIQLIQSHFVDEYDPTIEDSYRKQVVIDDKVSILDILDTAGQEEYSAMREQYMRTGEGFLLVYSVTSRTSFDELMTYYQQILRVKDADYVPVFLVGNKSDLEDERQVSYEEGVSLAKQFSAPFMETSAKQAINVEESFYGLVRLVRDNGGVYNVAEKEELEKKFRQQSNSAVGEGITTNGTASGSTETDEDPTSGRAPVAGANGTPDTTNRGVNGSATDGQRRAAQGRVETRQDKTKTKEKSGGCCIIA
>XP_002553099_Lachancea_thermotolerans
MSLNKNNIREYKLVVVGGGGVGKSALTIQLIQSHFVDEYDPTIEDSYRKQVVVDGKVSILDILDTAGQEEYSAMREQYMRTGEGFLLVYSVTSRTSFEELMTYYQQILRVKDADYVPVFLVGNKSDLEDERQVAYEEGVSLAKQFNAPFLETSAKQAINVEESFYGLVRLVRDEGAVYNPAHGEQLGQKFQQQQARNQSMGAGAGLGVGASDGLDNGGHASDPNMLSADAQGGQAADARTSGVAASGKAGELKSGKAPGAAGKVKSPAGRVEQRADNTSGKKQKSGGCCIVC
>XP_020055059_Aspergillus_aculeatus
MASKFLREYKLVVVGGGGVGKSCLTIQLIQSHFVDEYDPTIEDSYRKQCVIDDEVALLDVLDTAGQEEYSAMREQYMRTGEGFLLVYSITSRQSFEEIMTFQQQILRVKDKDYFPIIVVGNKCDLEKERAVTEEEGEALARQFGCKFIETSAKSRINVENAFYDLVREIRRYNKEMSSYPSGAGGFGSRAPEGKMDVSEPGESEGCCKCIIM
>XP_001274416_Aspergillus_clavatus
MASKFLREYKLVVVGGGGVGKSCLTIQLIQSHFVDEYDPTIEDSYRKQCVIDDEVALLDVLDTAGQEEYSAMREQYMRTGEGFLLVYSITSRQSFEEIMTFQQQILRVKDKDYFPIIVVGNKCDLEKERAVSQEEGEALARQFGCKFIETSAKSRINVENAFYDLVREIRRYNKEMSSYPSGSGAPGARAPEGKMEVSEPGESAGCCGKCVIM
>XP_001259572_Aspergillus_fischeri
MASKFLREYKLVVVGGGGVGKSCLTIQLIQSHFVDEYDPTIEDSYRKQCLIDDEVALLDVLDTAGQEEYSAMREQYMRTGEGFLLVYSITSRQSFEEIMTFQQQILRVKDKDYFPIIVVGNKCDLEKERAVSQQEGEALARQFGCKFIETSAKSRINVENAFYDLVREIRRYNKEMSSYPSGSGAAGTRAPEGKMDVSEPGDNAGCCGKCIIM
>XP_041144861_Aspergillus_flavus
MASKFLREYKLVVVGGGGVGKSCLTIQLIQSHFVDEYDPTIEDSYRKQCVIDEEVALLDVLDTAGQEEYSAMREQYMRTGEGFLLVYSITSRQSFEEIMTFQQQILRVKDKDYFPIIVVGNKCDLGKERAVTVEEGEALARQFGCKFIETSAKSRINVENAFYDLVREIRRYNKEMSSYPSGSGAFGNRAPEGKMDVSEPGDNAGCCGKCIIM
>XP_753526_Aspergillus_fumigatus
MASKFLREYKLVVVGGGGVGKSCLTIQLIQSHFVDEYDPTIEDSYRKQCVIDDEVALLDVLDTAGQEEYSAMREQYMRTGEGFLLVYSITSRQSFEEIMTFQQQILRVKDKDYFPIIVVGNKCDLEKERAVSQQEGEALARQFGCKFIETSAKSRINVENAFYDLVREIRRYNKEMSSYPSGSGAAGTRAPEGKMDVSEPGDNAGCCGKCVIM
>XP_657786_Aspergillus_nidulans
MASKFLREYKLVVVGGGGVGKSCLTIQLIQSHFVDEYDPTIEDSYRKQCVIDDEVALLDVLDTAGQEEYSAMREQYMRTGEGFLLVYSITSRQSFEEIMTFQQQILRVKDKDYFPIIVVGNKCDLDKERVVSEQEGESLARQFGCKFIETSAKSRINVENAFYDLVREIRRYNKEMSNPSGSGAFGARAPDSKMDVSEPGESAGCCGKCIVM
>XP_001388670_Aspergillus_niger
MASKFLREYKLVVVGGGGVGKSCLTIQLIQSHFVDEYDPTIEDSYRKQCVIDEEVALLDVLDTAGQEEYSAMREQYMRTGEGFLLVYSITSRQSFEEIMTFQQQILRVKDKDYFPIIVVGNKCDLEKERAVSEEEGEALARQFGCKFIETSAKSRINVENAFYDLVREIRRFNKEMSSYPSGAGGGSRAPEGKMDVSEPGDDAGCCGKCIIM
>XP_015401860_Aspergillus_nomiae
MASKFLREYKLVVVGGGGVGKSCLTIQLIQSHFVDEYDPTIEDSYRKQCVIDEEVALLDVLDTAGQEEYSAMREQYMRTVLRRIMTFQQQILRVKDKDYFPIIVVGNKCDLEKERAVTVEEGEALARQFGCKFIETSAKSRINVENAFYDLVREIRRYNKEMSSYPSGSGASAIAPQRAKWT
>XP_001822134_Aspergillus_oryzae 
MASKFLREYKLVVVGGGGVGKSCLTIQLIQSHFVDEYDPTIEDSYRKQCVIDEEVALLDVLDTAGQEEYSAMREQYMRTGEGFLLVYSITSRQSFEEIMTFQQQILRVKDKDYFPIIVVGNKCDLGKERAVTVEEGEALARQFGCKFIETSAKSRINVENAFYDLVREIRRYNKEMSSYPSGSGAFGNRAPEGKMDVSEPGDNAGCCGKCIIM
>XP_040637640_Aspergillus_ruber
MASKFLREYKLVVVGGGGVGKSCLTIQLIQSHFVDEYDPTIEDSYRKQCVVDDEVALLDVLDTAGQEEYSAMREQYMRTGEGFLLIYSITSRQSFEEIMTFQQQILRVKDKDYFPIIVVANKCDLEKERAVSQEEGEELARQFGCKFIETSAKSRVNVENAFYDLVREIRRYNKEMSNPSGSGAFGSRAPEGKMDVSEPGESAGCCGKCIVM
>XP_040705873_Aspergillus_sydowii
MASKFLREYKLVVVGGGGVGKSCLTIQLIQSHFVDEYDPTIEDSYRKQCVVDDEVALLDVLDTAGQEEYSAMREQYMRTGEGFLLVYSITSRQSFEEIMTFQQQILRVKDKDYFPIIVVGNKCDLEKERVVSEQEGEALARQFGCTFIETSAKSRINVENAFYELVREIRRYNKEMSSYPSGSGAFGSRAPDNKMDVSEPGEHSGCCGKCIVM
>XP_001216330_Aspergillus_terreus
MASKFLREYKLVVVGGGGVGKSCLTIQLIQSHFVDEYDPTIEDSYRKQCVIDDEVALLDVLDTAGQEEYSAMREQYMRTGEGFLLVYSITSRQSFEEIMTFQQQILRVKDKDYFPIIVVGNKCDLEKERVVTEQEGEALARQFGCKFIETSAKSRINVENAFYDLVREIRRYNKEMSSYPSGSGAFGSRAPEGKMDVSEPGDNAGCCGKCIVM
>XP_022493864_Penicillium_arizonense
MASKFLREYKLVVVGGGGVGKSCLTIQLIQSHFVDEYDPTIEDSYRKQCVIDDEVALLDVLDTAGQEEYSAMREQYMRTGEGFLLIYSITSRQSFEEIMTFQQQILRVKDKDYFPIIVVANKCDLEKERVVSEQEGEALARQFGCKFIETSAKSRINVENAFYDLVREIRRYNKEMSSYPSGSGAFGSRAPEGKMDVSEPGESAGCCSKCVVM
>XP_014533299_Penicillium_digitatum
MASKFLREYKLVVVGGGGVGKSCLTIQLIQSHFVDEYDPTIEDSYRKQCVIDDEVALLDVLDTAGQEEYSAMREQYMRTGEGFLLIYSITSRQSFEEIMTFQQQILRVKDKDYFPIIVVANKCDLEKERVVSEQEGEALARQFGCKFIETSAKSRINVENAFYDLVREIRRYNKEMSSHPSGSGAAGARAPEDKMDVSDPEESAGLCAKCVIM
>XP_016601700_Penicillium_expansum
MASKFLREYKLVVVGGGGVGKSCLTIQLIQSHFVDEYDPTIEDSYRKQCVIDDEVALLDVLDTAGQEEYSAMREQYMRTGEGFLLIYSITSRQSFEEIMTFQQQILRVKDKDYFPIIVVANKCDLEKERVVSEQEGEALARQFGCKFIETSAKSRINVENAFYDLVREIRRYNKEMSSYPSGSGAFGARAPEGKMDVSDPAEDAGCCAKCVIM
>XP_040646057_Penicillium_griseofulvum
MASKFLREYKLVVVGGGGVGKSCLTIQLIQSHFVDEYDPTIEGCSNNMADSESSSADSYRKQCVIDDEVALLDVLDTAGQEEYSAMREQYMRTGEGFLLIYSITSRQSFEEIMTFQQQILRVKDKDYFPIIVVANKCDLEKERVVSEQEGEALARQFGCKFIETSAKSRINVENAFYDLVREIRRYNKEMSSYPSGSGAFGARAPEGKMDVSEPGESAGCCSKCVIM
>XP_038933154_Penicillium_roqueforti
MASKFLREYKLVVVGGGGVGKSCLTIQLIQSHFVDEYDPTIEDSYRKQCVIDDEVALLDVLDTAGQEEYSAMREQYMRTGEGFLLIYSITSRQSFEEIMTFQQQILRVKDKDYFPIIVVANKCDLEKERVVSEAEGEALARQFGCKFIETSAKSRINVENAFYDLVREIRRYNKEMSSYPSGSGAFGARAPEGKMDVAEPGESAGCCASCVIM
>XP_002567639_Penicillium_rubens
MASKFLREYKLVVVGGGGVGKSCLTIQLIQSHFVDEYDPTIEDSYRKQCVIDDEVALLDVLDTAGQEEYSAMREQYMRTGEGFLLIYSITSRQSFEEIMTFQQQILRVKDKDYFPIIVVANKCDLEKERVVSEQEGEALARQFGCKFIETSAKSRINVENAFYDLVREIRRYNKEMSSYPSGSGAFGARAPEGKMDVSDPAENAGCCSKCVIM
>XP_040808486_Penicillium_solitum
MASKFLREYKLVVVGGGGVGKSCLTIQLIQSHFVDEYDPTIEDSYRKQCVIDDEVALLDVLDTAGQEEYSAMREQYMRTGEGFLLIYSITSRQSFEEIMTFQQQILRVKDKDYFPIIVVANKCDLEKERVVSEQEGEALARQFGCKFIETSAKSRINVENAFYDLVREIRRYNKEMSSYPSGSGAFGARAPEGKMDVSEPGESAGCCAKCVIM
>XP_022585372_Penicilliopsis_zonata
MASKFLREYKLVVVGGGGVGKSCLTIQLIQSHFVDEYDPTIEDSYRKQCVIDDEVALLDVLDTAGQEEYSAMREQYMRTGEGFLLVYSITSRQSFEEIMTFQQQILRVKDKDYFPIIVVGNKCDLEKERVVSQQEGEALARSFGCKFIETSAKSRINVENAFYDLVREIRRYNKEMSSYPSGSGAFGARAPEGKMEVEEGGEAGGCCSKCVIM
>XP_016617606_Cladophialophora_bantiana
MSQLTQPFQFLREYKLVVVGGGGVGKSCLTIQLIQSHFVDEYDPTIEDSYRKQCMIDDEVALLDVLDTAGQEEYSAMREQYMRTGEGFLLVYSITSRQSFEEIMTFQQQILRVKDKDYFPIILVGNKCDLESERVVSQEEGAQLARQFGCKFIETSAKSRINVDNAFYDLVREIRRYNREMSGYPGGAPGLGSLGPGQKMEMDNQAESAGCCSRCVVM
>XP_008730490_Cladophialophora_carrionii
MARLTQQPLQFLREYKLVVVGGGGVGKSCLTIQLIQSHFVDEYDPTIEDSYRKQCIIDDETALLDVLDTAGQEEYSAMREQYMRTGEGFLLVYSITSRQSFEEIMTFQQQILRVKDKDYFPIILVGNKCDLEGERVVSKEEGAQVAQQFGCKFIETSAKSRINVDNAFYDLVREIRRYNREMSGYSGGAPPLGSYGLGQKPETDNQAESAGCCSRCVVM
>XP_016253668_Cladophialophora_immunda
MASKFLREYKLVVVGGGGVGKSCLTIQLIQSHFVDEYDPTIEDSYRKQCMIDDEVALLDVLDTAGQEEYSAMREQYMRTGEGFLLVYSITSRQSFEEIMTFQQQILRVKDKDYFPIILVGNKCDLESERVVSKEEGAQLARQFGCKFIETSAKSRINVDNAFYDLVREIRRYNREMSGYPGGAPGLGSLGPGQKMEMDNHAESAGCCSRCVVM
>XP_007750203_Cladophialophora_psammophila
MSQLTQPFQFLREYKLVVVGGGGVGKSCLTIQLIQSHFVDEYDPTIEDSYRKQCMIDDEVALLDVLDTAGQEEYSAMREQYMRTGEGFLLVYSITSRQSFEEIMTFQQQILRVKDKDYFPIILVGNKCDLESERVVSQEEGAQLARQFGCKFIETSAKSRINVDNAFYDLVREIRRYNREMSGYPGGAPGLGSLGPGQKMEMDNQAESAGCCSRCVVM
>XP_018696176_Fonsecaea_erecta
MSQLTQPLQFLREYKLVVVGGGGVGKSCLTIQLIQSHFVDEYDPTIEDSYRKQCMIDDEVALLDVLDTAGQEEYSAMREQYMRTGEGFLLVYSITSRQSFEEIMTFQQQILRVKDKDYFPIILVGNKCDLESERMVSKEEGAQLARQFGCKFIETSAKSRINVDNAFYDLVREIRRYNREMSGYPGGAPGLMSLGPGQKMEMDHQAESAGCCSRCVVM
>XP_022514788_Fonsecaea_monophora
MSQLTQPLQFLREYKLVVVGGGGVGKSCLTIQLIQSHFVDEYDPTIEDSYRKQCMIDDEVALLDVLDTAGQEEYSAMREQYMRTGEGFLLVYSITSRQSFEEIMTFQQQILRVKDKDYFPIILVGNKCDLESERVVSKEEGAQLARQFGCKFIETSAKSRINVDNAFYDLVREIRRYNREMSGYPGGAPGLGSLGPGQKMEMDNHADSAGCCSRCVVM
>XP_016638160_Fonsecaea_multimorphosa
MSQLTQPLQFLREYKLVVVGGGGVGKSCLTIQLIQSHFVDEYDPTIEDSYRKQCMIDDEVALLDVLDTAGQEEYSAMREQYMRTGEGFLLVYSITSRQSFEEIMTFQQQILRVKDKDYFPIILVGNKCDLESERVVSKEEGAQLARQFGCKFIETSAKSRINVDNAFYDLVREIRRYNREMSGYPGGAPGLGSLGPGQKMEMDNQAESAGCCSRCVVM
>XP_022494437_Fonsecaea_nubica
MSQLTQPLQFLREYKLVVVGGGGVGKSCLTIQLIQSHFVDEYDPTIEDSYRKQCMIDDEVALLDVLDTAGQEEYSAMREQYMRTGEGFLLVYSITSRQSFEEIMTFQQQILRVKDKDYFPIILVGNKCDLESERVVSKEEGAQLARQFGCKFIETSAKSRINVDNAFYDLVREIRRYNREMSGYPGGAPGLGSLGPGQKMEMDNHADSAGCCSRCVVM
>XP_013290101_Fonsecaea_pedrosoi
MSQLTQPLQFLREYKLVVVGGGGVGKSCLTIQLIQSHFVDEYDPTIEGSHESRKSSNSGNSYRKQCMIDDEVALLDVLDTAGQEEYSAMREQYMRTGEGFLLVYSITSRQSFEEIMTFQQQILRVKDKDYFPIILVGNKCDLESERVVSKEEGAQLARQFGCKFIETSAKSRINVDNAFYDLVREIRRYNREMSGYPGGAPGLGSLGPGQKMEMDNHADSAGCCSRCVVM
>XP_007761164_Cladophialophora_yegresii
MAQLTQKPLQFLREYKLVVVGGGGVGKSCLTIQLIQSHFVDEYDPTIEDSYRKQCIIDDETALLDVLDTAGQEEYSAMREQYMRTGEGFLLVYSITSRQSFEEIMTFQQQILRVKDKDYFPIILVGNKCDLEGERVVSKEEGAQAAQQFGCKFIETSAKSRINVDNAFYDLVREIRRYNREMSGHSGGAPPLGSYGHGSKPETDNQDESAGCCSRCVVM
>XP_016241759_Exophiala_spinifera
MAALTSSWQFLREYKLVVVGGGGVGKSCLTIQLIQSHFVDEYDPTIEDSYRKQCMIDDEVALLDVLDTAGQEEYSAMREQYMRTGEGFLLVYSITSRQSFEEIMTFQQQILRVKDKDYFPIILVGNKCDLEGERAVSREEGAQLANQFGCKFIETSAKSRINVDNAFYDLVREIRRYNREMSGYSGGAPPLGGHGPGQKFEVDNQSDGAGCCSRCVVM
>XP_016259033_Exophiala_oligosperma
MASKFLREYKLVVVGGGGVGKSCLTIQLIQSHFVDEYDPTIEDSYRKQCMIDDEVALLDVLDTAGQEEYSAMREQYMRTGEGFLLVYSITSRQSFEEIMTFQQQILRVKDKDYFPIILVGNKCDLEGERAVSREEGAQLAQQFGCKFIETSAKSRINVDNAFYDLVREIRRYNREMSGYSGGAPPLGGHGPGQKFEVDNQSDGAGCCSRCVVM
>XP_013320492_Exophiala_xenobiotica
MASKFLREYKLVVVGGGGVGKSCLTIQLIQSHFVDEYDPTIEDSYRKQCMIDEEVALLDVLDTAGQEEYSAMREQYMRTGEGFLLVYSITSRQSFEEIMTFQQQILRVKDKDYFPIILVGNKCDLEGERAVSKEEGAHLARQFGCKFIETSAKSRINVDNAFYDLVREIRRYNREMSGNFGGAPPLGGHGPGQKFEVDNQADNAGCCSRCVVM
>XP_007728266_Capronia_coronata
MAGLIPPLQFLREYKLVVVGGGGVGKSCLTIQLIQSHFVDEYDPTIEDSYRKQCMIDDEVALLDVLDTAGQEEYSAMREQYMRTGEGFLLVYSITSRQSFEEIMTFQQQILRVKDKDYFPMILVGNKCDLESERAVSREEGAALARQFGCKFIETSAKSRIHVDDAFYDLVREIRRYNREMAGYSAGAPPLGSHGPGQKLEMDHQSQSAGCCSRCVVM
>XP_007733103_Capronia_epimyces
MAALISPLQFLREYKLVVVGGGGVGKSCLTIQLIQSHFVDEYDPTIEDSYRKQCMIDDETALLDVLDTAGQEEYSAMREQYMRTGEGFLLVYSITSRQSYEEIITFQQQILRVKDKDYFPMILVGNKCDLESERVVSREEGEALAVQFGCKFIETSAKSSIHVDDAFYGLVREIRRFNREMAGYSAGGPQLGSHGPGQKLEMDHQAQSAGCCSRCVVM
>XP_009153685_Exophiala_dermatitidis
MASKFLREYKLVVVGGGGVGKSCLTIQLIQSHFVDEYDPTIEDSYRKQCMIDDETALLDVLDTAGQEEYSAMREQYMRTGEGFLLVYSITSRQSFEEIMTFQQQILRVKDKDYFPMILVGNKCDLESERQVSKEEGAALARQFGCKFIETSAKSRIHVDDAFYDLVREIRRYNREMAGYSAGAPQLGSHGPGQKLEMDHQAQSAGCCSRCVVM
>XP_013255952_Exophiala_aquamarina
MAGLTPPLQFLREYKLVVVGGGGVGKSCLTIQLIQSHFVDEYDPTIEDSYRKQCMIDDEVALLDVLDTAGQEEYSAMREQYMRTGEGFLLVYSITSRQSFEEIMTFQQQILRVKDKDYFPIILVGNKCDLDNERMVSKEEGEQLARNFGCKFIETSAKSRINVDNAFYDLVREIRRYNREISGYSGGPQLGSHAPGQKFEMDNQADNAGCCSRCVVM
>XP_016224826_Exophiala_mesophila
MASKFLREYKLVVVGGGGVGKSCLTIQLIQSHFVDEYDPTIEDSYRKQCMIDDEVALLDVLDTAGQEEYSAMREQYMRTGEGFLLVYSITSRQSFEEIMTFQQQILRVKDKDYFPIILVGNKCDLESERAVSREEGEQLAKNFGCTFIETSAKSRINVDNAFYDLVREIRRYNREISGYAGGPQMGSHAPGQKFEVDNQADNAGCCSRCVVM
>XP_013275776_Rhinocladiella_mackenziei
MAGLTPPLQFLREYKLVVVGGGGVGKSCLTIQLIQSHFVDEYDPTIEDSYRKQCMIDDEVALLDVLDTAGQEEYSAMREQYMRTGEGFLLVYSINSRQSFEEIMTFQQQILRVKDKDYFPIILVGNKCDLENERVVSQEEGAHLARQYGCKFIETSAKSRINVDNAFYDLVREIRRYNREMSGYSGGAPQLGSHGPGQKLEMGHQAESAGCCSRCVVM
>XP_017999069_Phialophora_attinorum
MASKFLREYKLVVVGGGGVGKSCLTIQLIQSHFVDEYDPTIEDSYRKQCMIDDETALLDVLDTAGQEEYSAMREQYMRTGEGFLLVYAINSRQSFEEIQTFQQQILRVKDKDYFPIILVGNKCDLDHERVVSREEGAALARQFDCRFIETSAKSRVNVDNAFHDLVREIRRYNREMSGYGSGAPQIGSGPPGHKLDMDDREESAGCCSRCTVM
>NP_593579_Schizosaccharomyces_pombe
MRSTYLREYKLVVVGDGGVGKSALTIQLIQSHFVDEYDPTIEDSYRKKCEIDGEGALLDVLDTAGQEEYSAMREQYMRTGEGFLLVYNITSRSSFDEISTFYQQILRVKDKDTFPVVLVANKCDLEAERVVSRAEGEQLAKSMHCLYVETSAKLRLNVEEAFYSLVRTIRRYNKSEEKGFQNKQAVQTAQVPASTAKRASAVNNSKTEDEVSTKCCVIC
```
