## Supplementary material for "Coding Sequence Insertions in Fungal Genomes are Intrinsically Disordered and can Impart Functionally-Important Properties on the Host Protein": fasta protein sequences: XP_714414.1_blasthits_fa.txt

```
>XP_714414_Candida_albicans
MNNDPKFQVQVDPNEDTEWNDILRQHGIIPEKPPSPSVELETALEEAIVKQYDNRLENKDLDELDELEDEEDEDFLNHYKQKRMAEIKKLSEKKKFGHVLPISKNEYENEVTKASKESYVLVHLSLQSSLQSRLLSSILIDLASKFPELKICDIPAQRCIENYPESNCPTLIIYHDTNVVKQFITLTQLGGNATTLKDVETALADLNVIGFHDKRLIINNDEDEDLEQARKLRFAKKSIRDGNRNNEKDKDEDDDDDEDDDDFYD
>XP_002418890_Candida_dubliniensis
MNNDPKFQVQVDPNEDTEWNDILRQHGIIPEKPPSPTAELESALEEAIVKQYDNRLENKDLDELNELEDEEDEEFLNHYKQKRMAEIKKLSEKKKFGHVLPISKNEYEDEVTKASKESYVLVHLSLQSSLQSRLLSSILINLASKFPELKICDIPAQRCIENYPESNCPTLIIYHDTNVVKQFITLTQLGGNATTLKDIETALADLDVIGFHDKRLIINNEDEDEDLKEAKKLRFAKKSIRDGRRRNSEDDEDEDEDEDDFYD
>XP_002547779_Candida_tropicalis
MNNDPKFQVQVDPNKDTEWNDILRSHGIIPERPPSPTAELEAALEEAIVKQHDNRLENKDLDELDELEDEEDEDFLNHYKQKRMAELKKISEKKKFGHVLPINKKEYEDEVTKGSNDTFVLVHLSLQSSLQSRLLGSILSTLATKFPEIKICDIPAQRCIENYPESNCPTLIIYHNGNVVKQYITLTQLGGNATTLKDIEQVLVDVDAVGFNDKRLIVNNEDEDEDLKEARSLRFAKKSIRNDKSNLSDDDDDDDFYD
>XP_003868960_Candida_orthopsilosis
MNSNTKIPVEVNPDEDTEWNDILRDYGIIPEKPPSPSAQLEEALEEAVRKQHENRLENKDIDELDALEDEEDEEFLNFYKKKRMNEIKKLSEKKKYGSVLPISKNEYEGEITKAPKRTTVLVHLSLQSSLQSRLLGSLLSELARKFPELKICDIPAQRCIENYPESNCPTLIIYRDGNVLKQYITLTQLGGNATTLKDIEKVLIDLHVLDDSDKRLVINDEEDESQQERKLHFAKKSIRNERNDDEEEDDDFYD
>XP_001525805_Lodderomyces_elongisporus
MDPNMKIPVEVNPDEDTEWNDILRAHGVIPEKPPSPSAQLEEALEDAVRKQHENRLENKDLDEHRQLEDQEDEEFLNFYKQKRLNELKELTAKKKFGLVLPVSKSEYEDEVTKASKDTYVVVHLSLQSSLQSRLLGSLMTQLAIKFPELKFCDIPAQRCIENYPESVTYRASTR
>XP_007374258_Spathaspora_passalidarum
MNNNMKVQVEVDPTEDTEWNDILRSHGIIPERPPSPTEELEQALEEAVRRQHENRLDGKDLDELDELEDEEDEEFLQFYKNKRMQEIKKLSEKKKFGYVLPISKNEYEDEVTKYSKEGYVLVHMSLQSNLQSRLLASILSTIASKFPELKVCDIPAQRCIENYPEANCPTLIIYHNTNVIKQYITLTQLGGNAATVKDIEKLLVEVNAVDVNDKRLTINQMDDDLAEERKTRFIKKSVRGRSNDSGDESDDFYD
>XP_043050573_Scheffersomyces_spartinae
MDNAKFQVQVDPTEDTEWNDILRAHGIIPERPPSPSAQIEEALEEVLQYKHDNRLEDKDLDELDALEDEEDEDFINMYKQRRMAQIKELAKKLEFGEVYPIDKAEYENEVTQASKDGKYVIVHLSLQSNLQSRLLGSLMIPLARKFAEIKMCEIPAQRCIPNYPDSNCPTLIIYHNTNVAKQFITLAQLGGNGTTQKDLEQVLITVGAVADNDKRLIINQDDEDESDGDDRKIRFANKKSIRSTPHNNNNDSDDDFFD
>XP_001384942_Scheffersomyces_stipitis
MNNMKVQVEVDPTEDTEWNDILRSHGIIPERPPSPTAELEAALEEAVRKQHENRLESKDLDELDGLEDEEDEEFLNFYKNKRMAELQKLAEKKKFGSVYPIAKNEYEDEVTKASNDSFVLVHMSLQSALQSRLLSTLLSTVARKFPEIKICDIEATRCIENYPESNCPTFIIYHKTNVIKQYITLTQLGGNDAKLKDIERVLVDVDAVDVNDKRLDINQQDEDLEDERRMRFTKKSIRGRQEFDNDDDDDDFYD
>XP_020067550_Suhomyces_tanzawaensis
MDNIKVPVEVNPDEDTEWNDILRSHGIIPERPPSPTAELEAALDEAVKRQHENRLESKDLDELDALEDEEDEEFLNFYKNKRMQELKKLADKKKFGSVMPISKNEYESEVTKASNESFVLIHLSLQSSLQSRLLSSILVTLAQKFPEIKFCEIPANRCIENYPESNCPTLIIYHKTAVLKQFITLTQLGGNDTKVKDLESVLVDLQAVEMHDKRLVSNQQDEDLEEERKFRFVKKSVRGRTNDDEDDDEDDFYD
>XP_020079289_Hyphopichia_burtonii
MSMNDFKVPVEVDPTEDTEWNDILREKGIIPERPPSPTQQLEEALEEAVRNQHENRLESKDLDELDELEDEEDEAFLNEYKFKRLAELKKLSERKKFGTVFHINKPEYEKEVTLASNENQPVIVHMSLQSSLQSRLLSSHFIQLATKFPELKFVDIPANRCVENYPESNCPTLLIYLNKDVIKQFITLTQLGGNDTKLKDLEQVLINVNAINENDKRLLINHLDDDLEDDRRLRFMKKSIRENDSDDDFD
>XP_015467790_Debaryomyces_fabryi
MNDFKIPVEVDPTEDTEWNDILRSKGIIPERPPSPTEELEAALEEAVKKQHENRLESKDMDDLDELEDDEDEEFLNFYKNKRMEEIKKLSEKQKFGSVFPIAKNEYEQEVTLASAECFVLLHMSLQSSLQSRLLSSLLTSLAVKFPEIKFCDIPATRCIENYPESNCPTLIIYHNKDVIKQYVTLTQLGGNDTKIGDLERVLVDINAADINDKRLLINQEDEDIEEDKRLRFMKKSVRSGGAAVDDDDDDFYD
>XP_458233_Debaryomyces_hansenii
MNDFKVPVEVDPTEDTEWNDILRDKGIIPERPPSPTEELEAALEEAVKKQHENRLESKDMDELDELEDDEDEEFLNFYKSKRMEEIKKLSEKQKFGSVFPIAKNEYEQEVTLASAECFVFLHMSLQSSLQSRLLSSLMTSLAFKFPEIKFCDIPANRCIENYPESNCPTLIIYHNKDVIKQYVTLTRLGGNDTKIRDLERVLVDIKAADINDKRLLINQEDEDIEEEKRLRFMKKSVRNETTADDEDDFYD
>XP_006684709_Yamadazyma_tenuis
MNPMSDMKVPVEVDPNEDTEWNDILRAHGIIPEKPPSPTQELENALEEALKNQHENRLDNKELDELAELEDEEDEEFLNFYKQRRMNELSELQSRAKFGSVMSISKNEYEKEITLASEEGFVLVHLSSDSMIQSRLLAAIFTQLAARFPEIKFVDIPAKRAIENYPEQNIPTILIYRNKHVIKQYITLTELGGNDTKTGDIENVMLELKMVEFSDRRLVVNQDEDEDNKKSSSRLKFKGKSIQEDDSDDDFYD
>XP_001484178_Meyerozyma_guilliermondii
MDPNIKIPVEVDPTEDTEWNDILRAKGIIPERPPSPTAELEAALEEAVKKQHENRLEGKDLDELDELEDEEDEEFLDTYRKQRMQQIKELTQKQKYGSVLPITKPEYEKEVTNASKECFVLLHMTSQSSIQSRLLSSLMVTLALRFPEIKFCEIPANRCVENYPDSNCPTLLVYHDTAVVKQYITLTQLGGNDTKIADLEKTLVGIDAVPETDKRLTMNQLDDDLQESRKLRFMKKSIREDDSDDDFDD
>XP_018711091_Metschnikowia_bicuspidata
MSMNDIKVPVEVDPTEDTEWNDILRSHGIIPERPKSPTEELEQALEEAVRRQHENRLESKTLGELAELEDEEDEDFLEEYKLRRFHELQSMQKKAKFGTVLHITKPEYEEEVTDASEKSYVFVHMALQLEVQSRLLSTLTAVVAQKFPEIKFTEIPANRCVENYPELNCPTIIIYHKKNIVKQYITLTQLGGNDCKISDLEKILVDIGALKASDERLEANRQDEDLEESRRLRFVKKVIRDTGTDDDEDYDFYN
>XP_002617513_Clavispora_lusitaniae
MSLQDIQVPVEVNPDEDTEWNDILRAHGIIPQRPKSPTQELEEAMEEAVKRAHDNRLENKTLGELEELEDEEDEDFLHEYKMKRFQELRKLGEKQKYGSVYHVTKPEYEDEVTKASEECFVLVHMSLQSAVQSRLLASLLVTLAQKFPEIKVTEIPANRCVENYPEANCPTLIIYHKKNIVKNYVTLTQLGGSDCKIADLEKVLVDIGAVKHSDERLEMNQQDEDLEEARRTRFVKKSLRGSKLDHDDDDDDDFYD
>XP_025343117_Candida_haemuloni
MSLNDIQVPVEVDPNEDTEWNDILRAKGVIPERPKSPTEELEEALEQAVKAQHENRLETKTMGELDELEDEEDEDFLEIYKQKRFEELQQLQQKSKFGSVQHVTKPEYADEVTKASKDCFVFLHMSAQSAVQSRLLGSHTIELARKFPEIKFCEIPANRCVENYPESNCPTLIIYHKEQIAQQFVTLTQLGGSDCKLKDLEKVLVEVGAVKDADERLEINQNEEDLEESRRTRFVQKGIRGPAIGGDDEDDDFYD
>XP_024711944_Candida_pseudohaemulonis
MSLNDIQVPVEVDPNEDTEWNDILRAKGIIPERPKSPTEELEEALEQAVKAQHENRLETKNLGELEELEDEEDEEFLEIYKHKRFQELQELQKKLKFGSVQHVTKPEYADEVTKASDDCFVFLHMLAQLAVQSRLLGLLTIELARKFPEIKFCEIPANRCVENYPEANCPTLIIYHKQQIAKQYVTLTQLGGSDCKLRDLEKVLVEIGAVKDADERLEINQNDEDLEESRRTRFVQKGIRGPALNANAEDDDDFYD
>XP_025337799_Candida_duobushaemulonis
MSLNDIQVPVEVDPNEDTEWNDILRAKGIIPERPKSPTEELEEALEQAVKAQHENRLETKNLGELEELEDEEDEEFLEVYKHKRFQELQELQKKSKFGSVQHVTKPEYADEVTKASDDCFVILHMSAQSAVQSRLLGSLTVELARKFPEIKFCEIPANRCVENYPEANCPTLIIYHKQQIAKQYVTLTQLGGSDCKLKDLEKVLVEIGAVKDADERLEINQNDEDLEESRRTRFVQKGIRGPALHADAEDDDDFYD
>XP_028891094_Candida_auris
MSLNDIQVPVEVDPNEDTEWNDILRAKGIIPEKPKDPTEELEEALEQAVKAQHENRLETKNLNELAELEDEEDEEFLEIYKQKRFEELQQLQRKSKFGSVQHVTKPEYADEVTKASEDCFVLLHMSAQSAVQSRLLGSIFVELARKFPEIKFCEIPANRCVENYPESNCPTLIIYHKQQIAKQFVTLTQLGGSDCKSRDIEKVLVEVGAVKDADERLEINQNDEDLEESRRTRFVKKSVRGPGISNNGDDDDDDFYD
>NP_014924_Saccharomyces_cerevisiae
MQNEPMFQVQVDESEDSEWNDILRAKGVIPERAPSPTAKLEEALEEAIAKQHENRLEDKDLSDLEELEDDEDEDFLEAYKIKRLNEIRKLQERSKFGEVFHINKPEYNKEVTLASQGKKYEGAQTNDNGEEDDGGVYVFVHLSLQSKLQSRILSHLFQSAACKFREIKFVEIPANRAIENYPESNCPTLIVYYRGEVIKNMITLLELGGNNSKMEDFEDFMVKVGAVAEGDNRLIMNRDDEESREERKLHYGEKKSIRSGIRGKFNVGIGGNDDGNINDDDDGFFD
>XP_018219480_Saccharomyces_eubayanus
MQNEPMFQVQVDESEDSEWNDILRAKGVIPERAPSPTAELEEALEEALAKQHENRLEDKDLSDLEELEDDEDEDFLAAYKMKRLNEIRKLQERSKFGEVFHINKPEYNKEVTLASQGKTHEGPKSDDNGEENNNGVYVFVHLSLQSQLQSRILSHLLQSAASKFKDIKFVEIPANRAIENYPESNCPTLIVYYRGEVVKNMITLLELGGNNSKMKDFEDFMVKVGAVSERDNRLIINQDDEESREERQLHFANKKSIRSGIRGKFDVGIGNDGGNINDDDDGFFD
>XP_033769398_Saccharomyces_paradoxus
MQNEPMFQVQVDESEDSEWNDILRAKGVIPERAPSPTAKLEEALEEAIAKQHENRLEDKDLSDLEELEDDEDEDFLEAYKMKRLNEIRKLQERSKFGEVFHINKPEYNKEVTLASQGKKYEGPQTDDDSEEDDNGVYVFVHLSLQSKLQSRILSHLFQSAASKFREIKFVEIPANRAIENYPESNCPTLIVYYRGEVIKNMITLLELGGNNSKMKDFEDFMVKVGAVAEKDNRLIMNRDDEESREERKMHFAEKKSIRSGIRGKFNVGIGNNEDDNINDDDDGFFD
>XP_003674520_Naumovozyma_castellii
MQNEPMFQVQVDESEDTEWNDILRAKGVIPERPPSPTAQLEKALEDTIRKQHENRLEDKDLDELDALEDEEDEEFLELYKRKRLAEMAKLQQRSKFGEVFHINKPEYNKEVTLASGGKDVQTETEEPESEDEAEPQQQREGVYVFVHLSLQSKLQSRILSHIFQASASKFPELKFVEIPANRAIENYPDANCPTLLIYYKGNVLKNMVTLLELGGNNTTVKDFEKLMVDMKAVDEKDNRLIINQDDDESREERHLKFASKGIRSGSKGLGTGSYLDAGEGDDDDDDFFD
>XP_003670139_Naumovozyma_dairenensis
MQNEPMFQVQVDENEDSEWNDILRSKGVIPERPPSPTAQLEEALEEAIVKQYENRLEDKDLSDLEELEDEEDEDFLEFYKMKRLNEIKQLQSKSKFGTVFHINKPEYNKEVTLASGGKDKTIEEDQDGDLKSEKEGTYVFVHLSIESKLQSRILSHIFQLASKKFPDIKFVEIPANRAIENYPDINCPTLLVYYKGDVVKNMITLLELGGNNTTLKDFEELMVRVKALDEKDSRLIMNQDDEESREQRHLKFDKKEKYKII
>XP_003954992_Kazachstania_africana
MSNEPMFQVQVDESEDTEWNDILRSRGIIPERAPSPTAQLEEALEEALAKQHENRLEDKDLSELEELEDEEDEEFLEIYKRKRMAELVKLQERSKFGDVYHINKPEYNKEVTIASQGGEKPEFIDNTNTQAVYVFVHLSLQSKLQSRILSHLFQTAASKFREIKFVEIPGNRAIENYPDDNCPTLLVYYNGDVLKNLVSLLELGGNKTTMKDFEEFLVKVGAVNDRDDRLIMNQDDEDAREERYANYANSKSIRTGIKSKFNVGVGDGSDDDDFF
>XP_022465597_Kazachstania_naganishii
MNEPMFQVQVDESEDTEWNDILREKGVIPQRPEHSAEDQLEEAIDEAIAKQKQQQQQQRELDADSDDEFFEQYRRERFAQMQRDRAKCVFGEVYHCNKPEYSEQVTQASMGTAEGGPVYVFVHLALQGNLQSRILERLFVTAAGRFKDCKFVEIEASKAVEGYPDRNCPTLIVYHEGKVLRNIVTLLELGGDDASDADLERLMVQVGAIAGSDDRRAHTDQDTGATPHRRLNFVGKHSRELAPSDEDDEDDEDDFFN
>XP_449249_Candida_glabrata
MQNEPMFQVQVDESEDTEWNDILRSKGIIPERPPSPTQQIEEALDEAIAKQHANRLEGKDLSDLEDLEDEEDEEFLEIYKKKRMAEMAKLRERSKFGDVYHINKPEYNKEVTLASKGLTHELADDEEHKREGDKDNSKAVYVFVHLSLHTKIQSRILDHLFQASAKKFPEVKFVEIPANRAIENYPENNCPTLIVYHNGDVIKNIVTLLELGGNNTTIKDFEKLIVDCGAVSPEDKRLVLYDEGYEDKKSLHFADKKSIRTGYASNTYADDEDDDFFD
>XP_004180133_Tetrapisispora_blattae
MGNDPLIQVQVDESEDTEWNDILRKHGVIPERPPSPTAQIEEALAEALEKQHENRLEGKDLSDLEELEDDEDEDFLEFYRQKRLAEIAKLQEKSKFGDVYHINKPEYNKEVTEASKGDAAKLDSQKSSSYLDSNEKDNVETDSKGIYVFVHLSLQSKLQSRILTHLFESSAKKYQEIKFVEIIGTRAIENYPEANCPTILVYYKGEVLKNMITLLELGGNDTNMKDFEKLMVQVGAVDEADKRLMINTDSDESQEERHLKFANKKSIRSGIKGKFDLGAGSYEDDHDDFFD
>XP_003686403_Tetrapisispora_phaffii
MQNEPMFQVQVDETEDTEWNDILRAKGVIPERPPSPTAQLEEALEDALKKQHENRLEDKDISDLEELEDDEDEDFLAFYKQKRLAELAKLQQRSKFGDVYHINKPEYNKEVTEASKGAKKVSNGTYLNSIDNNESKEESSNAVYVFVHLSLQSKLQSRILSHIFQTEAPKFPEIKFVDIPGPRAIENYPENNCPTLIVYYNGDVVRNIVTLLGLGGNDTKIGDFEQLLVKVGAVKENDNRLIMNVDSEESREERKLTFANKKSIRSGIRGKFNLGVGAGEEEEEDDEDDFFN
>XP_001642996_Vanderwaltozyma_polyspora
MQNEPMFQVQVDESEDTEWNDILRAKGVIPERPPSPTAQLEEALQEALAKQHDNRLEGKELSDLEELEDDEDEEFLEFYKKKRLAELAKLQQRSKFGDVYHINKPEYSKEVTDASMGTIKPKTKTSEYLDNGDRNEDENEGEGVYVFVHLSLQSKLQSRILSHIFQTMAPKFSEIKFVEIPGSRAIENYPDSNCPTLLVYYKGVVLKNLVTLLELGGNDTKIKDFEKLMVKLGAVKDSDNRLMMNADSDELREERKLTFANKKSIRSSKLNSNLSDDDEEDDDDDDFFN
>XP_003679706_Torulaspora_delbrueckii
MQNEPMFQVQVDESEDTEWNDILRAKGVIPERAPSPTAQLEEALEEALAKQHENRLESKNISDLEELEDEEDEEFLEMYKRKRLAEMAKLQQRSKFGEVYEINKPEYNKEITQASMGDLAGKSSESQLHDEDGSSQQGVYVFVHLTLQSKLQSRVLSHIFRQLAPKFPEIKFVEIAANRAIENYPESNCPTLLVYYKSEVIKNMITLLELGGNDTKINDLEELMVTLGAVDGRDDRLNMNQDSEEAMEAKRLNFSQKESDQESLASSILGLAPVIMMMTMTFSTKACMIK
>XP_037142884_Zygotorulaspora_mrakii
MQNEPMFQVQVDESEDTEWNDILRDKGVIPQRPPSPSEQLEEALEEALAKQHENRLEDKALSDLEDLEDEEDEDFLELYKRKRLAEIAKMQEKSKFGDVIEINKPEYHKEITLASIGDTKGKGLASLSIESDSEEDEKKRGSNETTGVYVFVHLSLESKLQSRILANIFRKLSPRFREIKFVEIKATRAIENYPESNCPTLLVYYKGDVVKNMITLLELGGNDTKLKDFEELMVRVGAVSEKDERLIINQDDEDARESKRLNLAKGGIRSGISGKFNQGIGAEDDDDFFD
>XP_002494628_Zygosaccharomyces_rouxii
MQNDPLVQVQVDESEDTEWNDILRQKGVIPEKPPSPTAQLEEALEEALNKQHENRLDDKDLSDLEELEDEEDEEFLNMYKQKRLKDIAKLQEKSKFGDVFEINKPEYHSEITEASMGGAKSGHENVEDAEGVYVFVHLSLQSKLQSRIVNHLFKSLAAKYREIKFVEINAHRAIENYPESNCPTILVYYKGDVLKNLITLLELGGNDTNLNDFEQFMVRVGALNEKDSRLIMNQDDEETREARKLNFAGKSIRSGIQGKFNLGTGAASDDEDEDDFFD
>XP_003647448_Eremothecium_cymbalariae
MNFPNEPKFQIEVDEREDTEWNDILRQRGIIPERPPSPSAQLEEALEEAIQKQHKNRLEDKSLSDLEELEDDEDQEFLEYYKRKRMAELRQQQVKAKFGEVFHVDKPEYNKEITECSNSSITKGTCSDSIDNEDSESEGVYVFVHLKSEGKLQSRLLSSLFQQVAPKFPQIKFVEILANRAIENYPEANTPTLLVYYKGDVIKNIVTLVELGGNSTTLGDLEKLMVSLGAVDNKDSRLLMNEDDEDARGERHFRYTNNSTIRSGVADKFRVGLGNANGDNDDFFD
>NP_986099_Eremothecium_gossypii
MNLANEPKFQIQVDETEDTEWNDILRQHGVIPERPPSPTAQLEEALEEVLQRQHENRLENKDLSELEELEDEEDDEFLEFYKRKRMAEMQKQQRSAKYGDVYHINKPEYNDEITECSKQGEGVYVFVHLSSEGKLQSRLLSSLFQQAARKFPQVKFVEILANRAIENYPESNAPTLLVYYKGDVVKNLVTLLELGGNSSTLQDLEGLLIKVGAVAQNDNRLLINQDDEESMAERQLRYSNTKGVRSGISRRFDVGARYDADDEHDDFFD
>XP_452508_Kluyveromyces_lactis
MQNEPMFQVQVDETEDTEWNDILRAHGVIPERPPSPTAQLEEALEEALAKQHENRLDGKDLSDLEDLEDEEDEEFLQFYKQKRLNEIKKLQEKAKFGSVYPISKPDYNREITECSKGTKKSQYVDDGSSEFEGGVYVFVHLTCQAKLESRLLSSIFEKAAAKFPQIKFVEIPGNRAIENYPDNNCPTLIVYYKGDVVKHLVTLLELGGKDTKLEDFERLMVDIGAVDEKDGRLLMNHEDDYTKQEKKQRYGHNSIRSGIKGKFNVGVGRNGRNGADDDDDDDFFD
>XP_022673832_Kluyveromyces_marxianus
MQNEPMFQVQVDETEDTEWNDILRAHGVIPERPPSPTAQLEEALEEALAKQHNNRLEGKDLSDLEDLEDDEDEDFLEFYKQKRLNEIRQLQQKAKFGSVYHISKPEYNKEITECSKGEKKSQYVDDNKDLEKEGVYVFVHLTCQAKIESRLLSSIFEKAAVKFPQMKFVEIPGNRAIENYPDSNCPTLIVYYRGDVVKHLVTLLELGGKDTTLNDFEKLMVDIGAVDEKDDRLIMNYEDDFTKEEKHLRYGKSGIRSGIMGKFNVGVGRNDDNDDDDFFD
>XP_022628033_Lachancea_lanzarotensis
MQNDPLVKVDVDESEDTEWNDILRAHGVIPQRAPSPTAQLEEALEEALQKQQENRLDGKDLSDLEELEDDEDEEFLELYKKQRMAEIKKLHEKAKFGQVFHVNKPEYNKEITECSMGSKEEGTGGVYVFVHMSSSSKLQSRLLADIFNQAAVKFPQIKFVDIPANRAVENYPENNCPTLIVYYLGEVLRNFVTLLELGGNDTKLDDLEKVLVKVGAVDEKDDRLVMNLDDEDAREDRFNQYTKRGIKSGIKGKFNVGIGSGSEDEDFFD
>XP_002553267_Lachancea_thermotolerans
MQNEPLVKVDVDETEDTEWNDILRQHGVIPQRPPSPTAQLEEALEEALAKQHENRLEGLDFSDLEELEDEEDEEFLDIYRRKRMAEIQKLQEKSKFGQVFHINKPEYNKEITECSLGSKEKEDDGVYVFVHMSLESKMQSRILSSLFDQAARKFPQIKFVDIPANRAIENYPENNCPTLIVYYRGQVLKNLVTLLELGGNDTSITDLENLMVKVGAVDEKDERLAINADDDEAREERANRYTRKGIKSGITGKFNLGVGRDSDDDDFFD
>XP_020059508_Aspergillus_aculeatus
MQVEVNPNEDTEWNDILRKHGIIPEKPKDPEPLIQEALIEAERKAYENRLEDKDLDELDELEDEEDEAFLEQYRQKRLAELSTLQQTSVHNQVYPLQKVDYAREVTEASNSCFVLVHLSSSTGGNVESQRLTELWRTLAAKYGDIKFCEIRANMCIEGYPERNTPTILVYRNTEIKRQLVTLRELKGPRTTVEGKRGDIERLLLDLGALKESDVRLKKRSDSSDDERPAMAKNKSIRPMVQDDDDDWD
>XP_001272953_Aspergillus_clavatus
MEVQVNPNEDTEWNDILRKHGVIPEKPQDPEPLIQEALVEAERKAYENRLEDKDLDELHDLEDEEDEEFLEQYRQKRLAEISTIQKTSLYNQVYPLQKVDYGREVTDASNKAFVLVHLTSSSGNVESRVLSELWRQLAAKYGDIKFCEIRGDMCIEGYPERNTPTILVYKDGEIRRQLVTLRELNGPRTKLEDLERMLVDLGALKESDVRLKKRSDSSDEERPSKIKARVEDYDDDWD
>XP_001265824_Aspergillus_fischeri
MEVQVNPNEDTEWNDILRKHGIIPEKPQDPEPLIQEALVEAERKAHENRLEDKDLDELHDLEDEEDEEFLEQYRQKRLAELSTLQKTSIYNQVYPLQKVDYAREVTEASSKSFVLVHLTSTSGNVESRILSDLWRQLAMKYGDIKFCEIRGDMCIEGYPERNTPTILVYKDGEIRRQLVTLRELNGPKTKLEDLERMLVDLGALKESDVRLKKRSYSFDEERQSNIRNANVEDYDDDWD
>XP_041144963_Aspergillus_flavus
MQVEVNPNEDTEWNDILRKHGVIPEKPQDPEPLIQEALVEAERKAYENRLEDKDLDELDELEDEEDEEFLEQYRKQRLAELSTLQKTSLYNQVYPLQKVDYGREVTEASNNAFVLVHLSSSSSGNVESQRLTELWRQLATKFGDIKFCEIRGNMCIEGYPERNTPTILVYKDGEIRRQLVTLRELKGPRTTIEDLERMLLDLGALKESDVRLKKRSDDSDDVRPSKIKQSRVDDDDDDWD
>XP_749390_Aspergillus_fumigatus
MHHIIISGAWEPQQTIACELSFYLPKLAIFIFHDRSTYFSLWRSSFLSKAPDNRSPRPRNDILRKHGIIPEKPQDPEPLIQEALVEAERKAHENRLEDKDLDELHDLEDEEDEEFLEQYRKKRLAELSTLQKTSIYNQVYPLQKVDYAREVTEASSKSFVLVHLTSTSGNVESRVLSDLWRQLAMKYGDIKFCEIRGDMCIEGYPERNTPTILVYKDGEIRRQLVTLRELNGPKTKLENLERMLVDLGALKESDVRLKKRSYSFDEERQSNIRSANVEDYDDDWD
>XP_662165_Aspergillus_nidulans
MQVEVDPNEDTEWNDILRKHGIIPEKPQDPEPLIQEALVEAERKAYENRLEDKDLDELDELEDVEDEAFLNQYRQKRLAELSNITQSSVHNQVYGLQKPDFTREVTEASKSCFVCVNLTSSSSNNVESRRLSEIWRQLAAKYGDIKFCEMRGNMCIEGYPDRNTPTILVYKDGEIVKQYVTLMALKGAATRVEDLENMLIEVGALKESDIRLKKKADDDSEDERPSNFKTKSSIRKGVTVEDDDDDWD
>XP_001391682_Aspergillus_niger
MQVEVNPNEDTEWNDILRKHGVIPEKPQDPEPLIQEALIEAERKAYENRLEDKDLDELDALEDEEDEDFLEQYRQKRFAELSTLQQTSIHNQVYPLQKVDYAREVTEASNKCFVLVHLSSSSANVESQRLTELWRQLAAKFGDIKFCEIRGNMCIEGYPERNTPTILVYRNGEIMRQLITLREMKGPRTTVEDLEKMLLELGAVKESDVRLKKRSDSSEDERPSKLKSSKPTVEDDDDDWD
>XP_015409731_Aspergillus_nomiae
MQVEVNPNEDTEWNDILRKHGVIPEKPQDPEPLIQEALVEAERKAYENRLEDKDLDELDELEDEEDEEFLEQYRKQRFAELSTLQKTSIYNQVYPLQKVDYGREVTEASNNAFVLVHLSSSSSGNVESQRLTELWRQLATKFGDIKFCEIRGNMCIEGYPDRNTPTILVYKDGEIKRQLVTLRELKGPRTTIEGNVKPMPINLERMLLDLGALKESDVRLKKRSDDSDDARPSKIKQSRVEDDDDDWD
>XP_023091092_Aspergillus_oryzae 
MQVEVNPNEDTEWNDILRKHGVIPEKPQDPEPLIQEALVEAERKAYENRLEDKDLDELDELEDEEDEEFLEQYRKQRLAELSTLQKTSLYNQVYPLQKVDYGREVTEASNNAFVLVHLSSSSSGNVESQRLTELWRQLATKFGDIKFCEIRGNMCIEGYPERNTPTILVYKDGEIRRQLVTLRELKGPRTMIEVSVLISTSIDLERMLLDLGALKESDVRLKKRSDDSDDVRPSKIKQSRVDDDDDDWD
>XP_040641810_Aspergillus_ruber
MQVEVNPNEDTEWNDILRQHGIIPEKPKDPEPLIQEALVEAEHKAHENRLEDKDLDELDELEDEEDEKFLEQYRQKRLAELTTLQTTAIHNQVYPLQKVDYGREVTEASNQYFVLVHLSSPSGGANPESRILSEIWRQAAAKFGDVKFCEIRADMCIEGYPERNTPTVLVYKDGEIRRQLVTLKEVGGVRTKLADIEQMLLDLGALKESDVRLKKRSNSEEEDSKAEEYNVEDYDDDWD
>XP_040700613_Aspergillus_sydowii
MQVEVNPNEDTEWNDILRKHGIIPEKPQDPEPLIQEALVEAERKAHENRLEDKDLDELDELEDIEDESFLNQYRQKRLAELSTITQASVHNQVYGLQKPDFTREVTEASKNCVVCLNLTSSSSNNVESRLLSEIWRRLAAKYGDIKFCEMRGNMCIEGYPDRNTPTILVYKDGEIAKQYVTLMALGGTSTRVDDLENMLVEVGALKESDIRLKKGGDDDSEDERPSKPKSSIRKTTAAVDNDDDDWD
>XP_001209610_Aspergillus_terreus
MQVEVNPNEDTEWNDILRKHGVIPEKPQDPEPLIQEALVEAERKAYENRLEDKDLDELDELEDEEDEEFLEQYRKKRLAELSTIQQTSLYNQVYPLQKVDYAREVTEASNKAFVLVHLTSSSSANVESRILTELWRQLAAKYGDIKFCEIRGDMCIEGYPDRNTPTILVYKDGEIRQQLITLKELRGPRTKIEDLERMLLDLGALKESDVRLKKRSDSSDDERPSTIKKTQVDDDDDDWD
>XP_022493623_Penicillium_arizonense
MQVEVNENEDTEWNDILRQHGIIPEKPVDPEPLIQEALIDAEHRAYANRLEDKDIDELDALEEEEDEEFLNSYRQKRFAELSTIQQTSIFNQVYPLQKVDYAREVTEASNSAYVLVNLTSMGGNVESRVLTELWRQLAAKFGDIKFCEIRADMCIEGYPEKNTPTILVYKDTEIRKQLITLQQLNGPRTKVEDIERLLVEIGALKENDVRLKKRDEDEDEKADDLNIEDYDDDWD
>XP_014531721_Penicillium_digitatum
MQVEVNPNEDTEWNDILRQHGIIPEKPKDPEPLIQEALIAAQHRAHENRLEDKDLDELDALEEDEDEEFLEIYRQKRLAELSHLQQTSLFNQVIPLQKVDYAREVTEASNSAFVLVNLTSMGGNVESRVLTELWRQLAAKFGDIKFCEIRADMCIEGYPEKNTPTILAYKDTEIKKQLITLQQLKGPRTKIEDLESLLVEIGALKESDVRLKKRDDEDDYKKDEDLNIEDFDDDWD
>XP_016597965_Penicillium_expansum
MQVEVDPNEDTEWNDILRQHGIIPEKPKDPEPLIQEALIAAQHRAHENRLEDKDLDELDALEDDEDEEFLEIYRQKRLAELSTLQQTSLFNQVFPLQKVDYAREVTEASNSAFVLVNLTSMGGNVESRVLTELWRQLAAKFGDIKFCEIRADMCIEGYPEKNTPTILAYKDTEIRKQLITLQQLKGPRTKIEDLEGLLVEIGALKEGDVRLKKRDDEDDYKKDDDLNVEDYDDDWD
>XP_040647289_Penicillium_griseofulvum
MQVEVNPNEDTEWNDILRQHGIIPEKPKDPEPLIQEALIAAQHRAHENRLEDKDLDELDALEDEEDEEFLQSYRQKRLAELSTLQQTSHFNQVFPLQKVDYAREVTEASNSAFVLVNLTSMGGNVESRVLTELWRELAAKFGDIKFCEIRADMCIEGYPEKNTPTILAYKDTEIKKQLITLQQLKGPRTKIEDIERLLVEIGALKESDVRLKKRDNEDDYKKADDLNVEDYDDDWD
>XP_038931413_Penicillium_roqueforti
MQVEVDPKEDTEWNDILRQHGIIPEKPKDPEPLIQEALIAAQHRAHENRLEDKDLDELDALEDEEDETFLETYRQKRLAELSTLQQTSLFNQVYPLQKVDYAREVTEASNNAFVLVNLTSMGGNVESRVLTELWRQLAAKFGDIKFCEIRADMCIEGYPEKNTPTILVYKDTEIKKQLVTLQQLKGPRTKIEDIERLLVEIGALKESDVRLRKRDGEDDYKKDDDLNVEDYDDDWD
>XP_002561851_Penicillium_rubens
MQVEVDPKEDTEWNDILRQHGIIPEKPKDPEPLIQEALIAAQHRAHENRLEDKDLDELDALEEDEDEEFLESYRQKRLAELSTLQKTSLFNQVFPLQKVDYAREVTEASNSAYVLVNLTSMGGNVESRVLTELWRQLAAKFGDIKFCEIRADMCIEGYPEKNTPTILAYKDTEIKKQLITLQQLKGPRTKLEDLEGLLVEIGALKESDVRLKKRDDEDDYKKDDDLNVEDYDDDWD
>XP_040818162_Penicillium_solitum
MQVEVDPKEDTEWNDILRQHGIIPEKPKDPEPLIQEALIAAQHRAHENRLEDKDLDELDALEEEEDEEFLEIYRQKRLAELSTLQQTSLFNQVFPLQKVDYAREVTEASNSAFVLVNLTSMGGNAESRVLTELWRQVAAKFGDIKFCEIRADMCIEGYPEKNTPTILAYKDTEIKKQLITLQQLNGPRTKLEDIEGLLVEIGALKESDVRLKKHDDEDGYKKDDDLNIEDYDDDWD
>XP_022585863_Penicilliopsis_zonata
MEVQVDPNEDTEWNDILRKHGIIPEKAPDPEPIIQEAIIEAQRRAHENRLEDKDLDELAALEDEEDDEFLEQYRKKRMAEISSLQQSSIYNQVYPIQKVDYAREVTEASDKSFVLVNLTSSAGGNVESRVLTALWRQLAATFGDIKFCEIRADMCIEGYPERNTPTILVYRHGEIRRQIVTLREMNGVRTSLQDLEKMLVDLGALKENDMRLKKRSASMDEGDTKPEKFEDYDDDWD
>XP_016619062_Cladophialophora_bantiana
MDMPVNVPVDDPNADTEWNDILRKHGIIPEKQPDPEPIIQEALLEAVKKAHENRLEDKDLDALHDLEDEEDEAFLEIYRRKRLAELASLQKKSLYGQVFGLQKPDYARDVTEESSKAYVLVNLTSSLGTNVESRVLSDIWRQAARKFGDIKFCEMRADLCIEGYPEKNTPTILVYKDGDIKRQVVTLAQLNSVRTSLEDLERLLVEVGALTENDMRLKGKEDDDEMKNDQDDDDDDDWD
>XP_008725796_Cladophialophora_carrionii
MDMPVNVPIDNPDADTEWNDILRKHGIIPEKPPDPEPIIQEALLEAAKRAHENRLEDKDLDELHDLEDEEDEAFLETYRQKRLAELSSLQKKSVYGQVYPLQKPDYARDVTEESSKAFVLVNLTSSTGTNVESRVLSEIWREAAGKFGDVKFCEIRADMCIEGYPDRNTPTILVYKDGDIKRQVVTLGQLNGARTKLKDIERLLVEVGALQDSDVRLKRKEEDDDSSRDNHDDDDDDDWD
>XP_016242870_Cladophialophora_immunda
MDMPVNVPVDDPNADTEWNDILRKHGIIPEKEPDPEPIIQEALLEAVKRAHENRLEDKDLDELAALEDEEDEAFLATYRQKRLAEMARLQQRALYGQVFPLQKPDYARDVTEESARAFVLVNLTSSLGTNVESRVLSELWRQAARKYGDVKFCEMRADLCIEGYPEKNTPTILVYKDGDIKRQIVTLAQLNGVRTGLRDLERLLVEVGAVTENDMRLRRKDDDEDENKNGQENEDDDDWD
>XP_007741651_Cladophialophora_psammophila
MDMPVNVPVDDPNADTEWNDILRKHGIIPEKQPDPEPIIQEALLEAVKKAHENRLEDKDLDELHDLEDEEDEAFLEIYRRKRLAELASLQKKSLYGQVFPLQKPDYARDVTEESSKAYVLVNLTSSLGTNVESRVLSNIWRQAARKFGDIKFCEMRADLCIEGYPEKNTPTILVYKDGDIKRQVVTLAQLSGVRTSLEDLERLLVEVGALTENDMRLKGKEDNEDEMQNDQDNDDDDDWD
>XP_018697391_Fonsecaea_erecta
MDMPVNVPVDDPNADTEWNDILRKHGIIPEKQPDPEPIIQEALLEAVKKAHENRLEDKDLDELHDLEDDEDEAFLESYRQKRLAEIASLQKKALYGQVFPLQKPDYARDVTEESSKAFVLVNMTSSLGTNVESRVLSEIWRQAARKFGDVKFCEIRADLCIEGYPEKNTPTILVYKDGDIKRQIVTLTQLNGVRTKLGDLERLLVEVGAVRENDMRLRRKDDDDEDEKNNNQDDDDDWD
>XP_022512026_Fonsecaea_monophora
MDMPVNVPVDDPNADTEWNDILRKHGIIPEKEPDPEPIIQEALLEAVKKAHENRLEDKDLDELHDLEDEEDEAFLESYRRKRLAEIQSLQKKSLYGQVFPLQKPDYARDVTEESSKAFVLVNLTASLGTNVESRVLSEIWRQAARKFGDVKFCEIRADLCIEGYPEKNTPTILVYKDGDIKRQIITLGQLNGVRTNLKDLERLLVDVGAVTENDMRLRQKDDEDENDENNQVNDDDDDWD
>XP_016627214_Fonsecaea_multimorphosa
MDVPVNVPVDDPNADTEWNDILRKHGIIPEKQPDPEPIIQEALLEAVKKAHDNRLEDKDLDELHDLEDEEDEAFLEIYRQKRLAEIAKLQKKSLYGQVFPLQKPDYARDVTEESSKAFVLVNLTSSLGTNVESRVLSEVWRQAARKFGDVKFCEIRADLCIEGYPEKNTPTILVYKDGDIKRQIITLAQLNGVRTNLRDLERLLVEVGAVADNDMRLRRKDEDDEDEKNKNQDDEDDDDWD
>XP_022500942_Fonsecaea_nubica
MDMPVNVPVDDPNADTEWNDILRKHGIIPEKDPDPEPIIQAALLEAVKKAHENRLEDKDLDELHELEDEEDEAFLESYRRKRLAEIQSLQKKSLYGQVFPLQKPDYARDVTEESSKAFVLVNLTSSLGTNVESRVLSEIWRQAARKFGDVKFCEIRADLCIEGYPEKNTPTILVYKDGDIKRQIITLGQLNGVRTNLKDLERLLVDVGAVSENDMRLRQKDDEDENQKNNQVNDDDDDDWD
>XP_013281311_Fonsecaea_pedrosoi
MDMPVNVPVDDPNADTEWNDILRKHGIIPEKEPDPEPIIQEALLEAVKKAHENRLEDKDLDELHDLEDEEDEAFLESYRRKRLAEIQSLQKKSLYGQVFPLQKPDYARDVTEESSKAFVLVNLTSSLGTNVESRVLSEIWRQAARKFGDVKFCEIRADLCIEGYPEKNTPTILVYKDGDIKRQIITLGQLNGVRTNLKDLERLLVDVGAVTENDMRLRQKDDEDENEKNNQVNDDDDDWD
>XP_007759057_Cladophialophora_yegresii
MDMPVNVPIDNPDADTEWNDILRKHGIIPEKPPDPEPIIQEALLEAAKRAHENRLEDKDLDELHELEDEEDEAFLETYRQKRLAELSSLQKKSVYGQVYPLQKPDYARDVTEESSKAFVLVNLTSSTGTNIESRVLSEIWREAARKFGDVKFCEIRADMCIEGYPDRNTPTILVYKDGDIKRQIVTLGQLNGARTNLKDIERVLVEVGALQESDVRLKRREEDDDSSRDNHDDGDDDWD
>XP_016241095_Exophiala_spinifera
MDMPVNVPVDDPNADTEWNDILRKHGIIPEKPKDPEPIIQEALLEATRKAHENRLEDKDLDELADLEDEEDEAFLEQYRQRRLAELSTLQRKSVYGQVYPLQKPDYARDVTDESSKAFVLVNLTSSLGTNVESRVLTEVWRQAAAKYGDIKFCQIRADLCIEGYPERNTPTILIYKDGDIKRQLVTLAQLNGPRTNLRNIEQLLVDVGAITANDMRLRRKDSDEELSNSKKATDDDNDNDDDWD
>XP_016262139_Exophiala_oligosperma
MDMPVNVPVDDPNADTEWNDILRKHGIIPEKPKDPEPIIQEALLEATRKAHENRLEDKDLDELADLEDEEDEAFLEQYRQRRLAELSTLQKKSVYGQVYPLQKPDYARDVTDESANAFVLVNLTSSLGTNVESRVLTEVWRQAAAKYGDIKFCQIRADLCIEGYPERNTPTILIYKDGDIRRQVITLAQLNGPRTNLRNIEQLLVDVGAINENDMRLKRKDSEEELGGNKKPIDDDGDDDDWD
>XP_013311633_Exophiala_xenobiotica
MDLPVNVPVDNPNADTEWNDILRKHGIIPEKPKDPEPIIQEALLEAARKAHENRLENKDFDELADLEDEEDEAFLEQYRQRRLAELSTLQKKSVYGQVYPLQKPDYARDVTDESSKAFVLVHLTSSLGTNVESRVLTELWREAAVKYGDIKFCQIRADLCIEGYPERNTPTILIYKDGDIKKQLVTLAQLNGPRTNLRNIEQLLVEVGAVKENDMRLKRRDSDEDISNSKKIADDDNDDDDWD
>XP_007724558_Capronia_coronata
MDMPVNVPVDDPNADTEWNDILRKHGVIPEKPKDPEPMIQEAILEAQQRAYENRLEDKDLDELHDLEDEEDEAFLEQYRQRRLQELSSLQRKSVYGQVFPLQKPDYARDVTEESSKAFVLVNLTSSLGTNVESRVLSELWRQAAAKFGDVKFCEIRANLCIEGYPEKNTPTILVYKDGDIKRQLVTLRELNGPKTSLRDLEGILVEVGAISENDMRLRRKNSDDELNDSRQPAADDDEDDDWD
>XP_007737413_Capronia_epimyces
MDMDMPVNVPVDDPNADTEWNDILRKHGVIPEKPKDPEPLIQEALLEAQKRAHENRLEDKDLDELHELEDEEDEEFLDQYRQRRLAELSRLQRKSVYGQVFPLQKPDYARDVTEESNKAFVLVNLTSSLGTNVESRVLSDLWRQAAAKFGDVKFCEIRANLCIEGYPEKNTPTILVYKDGDIKRQLVTLRELNGPKTNLRDLEGILVDVGAIQENDMRLRRKDSDDESSKPAAGDDEDDDDDDWD
>XP_009159947_Exophiala_dermatitidis
MDMPVNVPVDNPNADTEWNDILRKHGIIPEKPKDPEPMIQEALLEAVQKAHENRLEDKDLDELHELEDEEDEEFLEQYRKRRLAELSSLQKKSVYGQVFPLQKPDYARDVTEESNKAYVLVNLTSSLGTNVESRVLSELWRQAAAKFGDVKFCEIRANLCIEGYPEKNTPTILIYKDGDIKRQLVTLRELNGPKTSLKDIENVLVEVGAIKENDMRLKRREDSDDENYGSNSKNPAGGDDDDDDDWD
>XP_013265912_Exophiala_aquamarina
MDMPVNVPVDNPNADTEWNDILRKHGIIPEKPPDPEPIIQEALIEAAKRAHENRLEDKDLDELNDLEDEEDAAFLERYRRQRLAELSTLQKKSVYGQVFPLQKPDYSRDVTEESSKAFVLVNLTSSLGTNVESRVLTELWRQLAVKFGDIKFCEIRADLCIEGYPERNTPTILLYKDGEIKRQIVTLQQLNGPRTNQEDIERVLLEVGAVAENDVRLRRKGSDEGLNARKEAVADDDDDDWD
>XP_016223387_Exophiala_mesophila
MDMPVNVPIDNPDADTEWNDILRKHGIIPEKAPDPEPIIQEALIEAVHRAHENRLEDKDLDELAELEDEEDEAFLAQYRQRRMAELADLRKKDVYGQVFPLQKPEYAREVTEESSKAFVLVNLTSSLGTNVESRVLSELWRQMAVKFGEVKFGEMRADLCIEGYPERNTPTILVYKDGDIKRQLVTLAQLNGVRTKLYDLERLLVDVGAVKENDVRLKRKDSDEDLRSTNKKGRRDEEDDDDWD
>XP_013268487_Rhinocladiella_mackenziei
MDMPVNVPVDDPNADTEWNDILRKHGIIPPKPQDPEPLIQEALFEAQQRAHENRLEDKTLDDLAALEDEEDESFLQQYRAKRLAELSSLQKSSVYGHVYPISKPEYAREVTEESSKAFILVHLSSSNVESRVLGEVFREAARKFGDVKFCEIKAELCIEGYPERNTPTILVYRDGDIMRQVVTLRELNGTKTSLKDVQGLLMNVGAMKEGDVRLIAKEGDEDGDEDSEGDDVRQIGKKAAVEGDDDWD
>XP_018004932_Phialophora_attinorum
MPVQVPIDNPNADTEWNDILRAHKIIPEKPKDPEPAIQEALLAAHQRAHDNRLEDKTLSELDDLEDLEDDDFLESYRQKRLAEMNELSQASKFGSVLPLQKAEYAREVTEASREAWVVVVMGSNGSEPKNATESRVLEQLLPQLASKYPEVKILSIRADLCVENYPERNTPTILIYKDTNIAKQVVTLGFLNGVKTSLRNLELLLVEVGAVKEGDTRLRDMDADGEPGEKDRRTGIRSGGVGKGARVEDGDDDDWD
>NP_596219_Schizosaccharomyces_pombe
MNPDEDTEWNDILRSKGILPEKEPDVDDVLDDALVDAKQLAHENRLENKDLDELAELEDEEDDEFLQMYRNKRMQEWKDQMSKAKFGSVYPISKPEYTAEVTDASKEVFVVVHMFQDSLPACKLLAAILERLAPMYPQIKFVKIPGKQAVENYPEAMMPTLLIYGHGDLQQQILTLATLGGMNTSVVDVAEALVRAGALKDSDIAALKDPQNAEDELGKRDSSVNDDLDDDFD
```
