## Supplementary material for "Coding Sequence Insertions in Fungal Genomes are Intrinsically Disordered and can Impart Functionally-Important Properties on the Host Protein": fasta protein sequences: XP_714415.1_blasthits_fa.txt

```
>XP_714415_Candida_albicans
MPAPFEKGSEKKGATLFKTRCLQCHTVEKGGPHKVGPNLHGVFGRKSGLAEGYSYTDANKKKGVEWTEQTMSDYLENPKKYIPGTKMAFGGLKKPKDRNDLVTYLKKATS
>XP_002418889_Candida_dubliniensis
MPAPYEKGSEKKGATLFKTRCLQCHTVEKGGPHKVGPNLHGVFGRKSGLAEGYSYTDANKKKGVEWSEQTMSDYLENPKKYIPGTKMAFGGLKKPKDRNDLVTYLKKATS
>XP_002547778_Candida_tropicalis
MPAPYEKGSEKKGATLFKTRCLQCHTVEKGGPHKVGPNLHGVFGRKSGLAEGYSYTDANKKKGVEWTEQTMSDYLENPKKYIPGTKMAFGGLKKPKDRNDLVTYLKKATS
>XP_003868961_Candida_orthopsilosis
MPAPFEKGSEKKGATLFKTRCLQCHTVEKGGPNKVGPNLHGVFGRKSGQAEGYSYTDANKKKGVTWSEQTMSDYLENPKKYIPGTKMAFGGLKKPKDRNDLITYLHKATSE
>XP_001525800_Lodderomyces_elongisporus
MPAPYEKGSSKKGATLFKTRCLQCHTTEKGGANKVGPNLHGVFGRHSGQAEGYSYTEANKKAGVLWDEQHMSDYLENPKKYIPGTKMAFAGLKKAKDRNDLVTYLKEATS
>XP_007374259_Spathaspora_passalidarum
MPAPYEKGSEAKGATLFKTRCLQCHTVEQGGPHKVGPNLHGVFGRQSGQAAGYSYTDANKKKGVTWTEQTMSDYLENPKKYIPGTKMAFGGLKKPKDRNDLVTYLASATK
>XP_043050572_Scheffersomyces_spartinae
MPAPFETGNEAKGATLFKTRCLQCHTVEAGGPHKVGPNLHGVFGRKSGEAAGFSYTDANKKKGVIWSEQTMSDYLENPKKYIPGTKMAFGGLKKPKDRNDLVTYLAKATK
>XP_001384941_Scheffersomyces_stipitis
MPAPFEKGSEKKGATLFKTRCLQCHTVEEGGPHKVGPNLHGIMGRKSGQAVGYSYTDANKKKGVEWSEQTMSDYLENPKKYIPGTKMAFGGLKKPKDRNDLVTYLASATK
>XP_020067549_Suhomyces_tanzawaensis
MSHPFHSLLKQPYTPAIAAQLQSLQSSLSPEDATYQKILWYILKQSIHSQIAVLDVHNIQQTVLELFKLNIERGRGLLVRNIMKWQLSDTRFTELFACFIAILNSKLPSVGELIVKRLILQFRRNYMKNNRAICVSSLAFLSYLVNQRVLSEIVILQTVQLLLEKPTHDTIFIATEALKVVGSYLVKNSPAVLEMIFTKYREMLRDNNLRASHSTIQQLLRVRQTNFKDYPSIPKTLDLVEEEDQETHVVELDEDIDGEENLNVFSYDENYEENERNYASFKQEILPEQVPVEAEETKPAEVVHDFTEADLLQYQKTVYLKVMSSMSADEAVHKLLKMNFQKSKEEKAVNNEVLADMIIKCCSQEKTYSKYFGVIGEKLCATSKWWHGTFVKLFKKYYELVELLEVNSLRNVGKFFGHLYASDKLALEEGWDEIKLTERDTNSASRILLKFVFQEMVEELGIKEVIERVINDTYVKPKINGIFPVVDVTQRDADDIRFSINYFTAIGLGVLTEEMRKVLTELPEDRGRSRSRSSSFSRSGSSYSRSGSRTPYEKGSEKKGATLFKTRCLQCHTVEQGGPHKVGPNLHGLVGRKSGLAEGYSYTDANKKKGVEWSAQTLSDYLENPKKYIPGTKMAFGGLKKPKDRNDLVTYLISATK
>XP_020079288_Hyphopichia_burtonii
MPAPFEKGSEKKGANLFKTRCLQCHTVEKGGAHKVGPNLNGVFGRKSGQAAGFSYTDANKKKGVEWSEQTMSDYLENPKKYIPGTKMAFGGLKKPKDRNDLITYLAKATK
>XP_015467791_Debaryomyces_fabryi
MPAPYEKGSEKKGANLFKTRCLQCHTVEEGGPNKVGPNLHGVVGRTSGQAPGFSYTDANKKKGVEWTEQNLSDYLENPKKYIPGTKMAFGGLKKAKDRNDLITYLVKATK
>XP_458234_Debaryomyces_hansenii
MPAPYEKGSEKKGANLFKTRCLQCHTVEEGGPHKVGPNLHGVVGRTSGQAQGFSYTDANKKKGVEWSEQNLSDYLENPKKYIPGTKMAFGGLKKAKDRNDLISYLVKATK
>XP_006684707_Yamadazyma_tenuis
MPAKFEKGNEKKGANLFKTRCLQCHTVEAGGPHKVGPNLNGVFGRKSGQATGYSYTDANKKKGVEWSEQTMSDYLENPKKYIPGTKMAFGGLKKPKDRNDLITYLAKATK
>XP_001484177_Meyerozyma_guilliermondii
MPAPYEKGSEKKGATLFKTRCLQCHTVEEGAPNKVGPNLHGLIGRKSGQVEGYSYTDANKKKGVEWTEQNLSDYLENPKKYIPGTKMAFGGLKKAKDRNDLITYLVSATK
>XP_018711093_Metschnikowia_bicuspidata
MPAPFEKGSEKKGATLFKTRCLQCHTVEAGGPHKVGPNLHGIFGRKSGLAEGYSYTDANKKKGVEWSEQTMSDYLENPKKYIPGTKMAFGGLKKPKDRNDLITYLASATK
>XP_002617515_Clavispora_lusitaniae
MPAKFEKGSEKKGATLFKTRCLQCHTVEEGGPHKVGPNLHGVFGRKSGEAAGYSYTDANKKKGVVWSEQTMSDYLENPKKYIPGTKMAFGGLKKPKDRNDLITYLASATK
>XP_025343119_Candida_haemuloni
MPAKFEKGSEKKGANLFKTRCLQCHTTEKGGPNKVGPNLHGVFGRQSGQAEGFSYTDANKKKGVTWTEQTMHDYLENPKKYIPGTKMAFGGLKKPKDRNDLITYLSKACKD
>XP_024711946_Candida_pseudohaemulonis
MPAKFEKGSEKKGANLFKTRCLQCHTTEKGGPNKVGPNLHGVFGRQSGQAEGFSYTDANKKKGVTWTEQTMSDYLENPKKYIPGTKMAFGGLKKPKDRNDLITYLTKACKD
>XP_025337797_Candida_duobushaemulonis
MPAKFEKGSEKKGANLFKTRCLQCHTTEKGGPNKIGPNLHGVFGRQSGQAEGFSYTDANKKKGVTWTEQTMSDYLENPKKYIPGTKMAFGGLKKPKDRNDLITYLAKACKD
>XP_028891092_Candida_auris
MPAKFEKGSEKKGANLFKTRCLQCHTVEKGGPNKVGPNLHGVFGRQSGQAEGFSYTDANKKKGVVWTEQTMSDYLENPKKYIPGTKMAFGGLKKPKDRNDLITYLVKACKD
>NP_012582_Saccharomyces_cerevisiae
MTEFKAGSAKKGATLFKTRCLQCHTVEKGGPHKVGPNLHGIFGRHSGQAEGYSYTDANIKKNVLWDENNMSEYLTNPKKYIPGTKMAFGGLKKEKDRNDLITYLKKACE
>XP_018221350_Saccharomyces_eubayanus
MTEFKAGSAKKGATLFKTRCLQCHTVEKGGPHKVGPNLHGIFGRHSGQAEGYSYTDANIKKNVQWDENNMSDYLTNPKKYIPGTKMAFGGLKKEKDRNDLITYLKKACE
>XP_033767310_Saccharomyces_paradoxus
MTEFKAGSAKKGATLFKTRCLQCHTVEKGGPHKVGPNLHGIFGRHSGQAEGYSYTDANIKKNVLWDENNMSEYLTNPKKYIPGTKMAFGGLKKEKDRNDLITYLKKACE
>XP_003677652_Naumovozyma_castellii
MPPKKESSEYKPGNEKKGATLFKTRCLQCHTVEEGGPHKVGPNLHGVFGRHSGKAPGYSYTDANVKKDVEWNEQNMSDYLTNPKKYIPGTKMAFGGLKKDKDRNDLITYLKKATD
>XP_003668401_Naumovozyma_dairenensis
MPAAAEYKPGSEKKGATLFKTRCLQCHTVEEGGPHKVGPNLHGIFGRRSGQAVGYSYTDANIKKNVEWNVNNMSEYLTNPKKYIPGTKMAFGGLKKEKDRNDLITYLKKACE
>XP_003957340_Kazachstania_africana
MPPKKDSKPSEKKGATLFKTRCQQCHTIEEGGPHKVGPNLHGIFGRHSGQAAGYSYTDANIKKNVEWDEKNMSEYLTNPKKYIPGTKMAFGGLKKEKDRDDLIAYMKNAAK
>XP_022466065_Kazachstania_naganishii
MGYTPGSEKKGATLFKTRCLQCHTVEEGGPHKVGPNLHGIFGRTSGQAVGYSYTDANIKKSVQWGEDNMSEYLTNPKKYIPGTKMAFGGLKKEKDRNDLITYLVKATK
>XP_447316_Candida_glabrata
MSEKKGATLFKTRCLQCHTVEKGGPNKVGPNLHGIFGRKSGQAAGYSYTDANIKKNVTWDEDNMSDYLTNPKKYIPGTKMAFGGLKKEKDRKDLIAYLKKATSD
>XP_004180406_Tetrapisispora_blattae
MAKEGKESKGGSAKKGANLFKTRCQQCHTIEKGGPHKVGPNLHGVFERHSGTMAGYSYTDANIKADVAWDEENMKAYLENPKKYIPGTKMAFGGLKKQKDRDDIVAYMAKAARE
>XP_003686248_Tetrapisispora_phaffii
MAYEKGSEKKGATLFKTRCLQCHTVEEGGPNKVGPNLHGIFGRHSGQAPGFSYTDANIKKNVLWDENNMSEYLTNPKKYIPGTKMAFGGLKKEKDRNDLITYLVKATK
>XP_001644187_Vanderwaltozyma_polyspora
MAYTPGSEKKGATLFKTRCLQCHTVEAGGPNKVGPNLHGVFGRQTGSAAGYSYTDANIKKGIVWDENNMSDYLINPKKYIPGTKMAFGGLKKEKDRNDLIAYLVKACK
>XP_003680357_Torulaspora_delbrueckii
MPAPYQPGSAKKGATLFKTRCLQCHTTEKGGPHKVGPNLHGVFGRHSGQAEGYSYTDANIKKNILWDEQHMSDYLENPKKYIPGTKMAFGGLKKEKDRNDLVTYLAKACK
>XP_037145100_Zygotorulaspora_mrakii
MPAPYKPGSTKKGATLFKTRCLQCHTTEEGGPNKVGPNLHGVFGRHSGQAPGFSYTDANIKKNVLWDEQKMSDYLENPKKYIPGTKMAFGGLKKEKDRNDLVAYLAKACK
>XP_002497425_Zygosaccharomyces_rouxii
MPAPYQKGSAKKGATLFKTRCLQCHTVENGGPHKVGPNLHGVFGRHSGQAPGYSYTDANIKKGVVWEEQSMSDYLENPKKYIPGTKMAFGGLKKEKDRNDLVTYLKSATSK
>XP_003645857_Eremothecium_cymbalariae
MPAPFKPGNAKKGGTLFKTRCLQCHTTEQGGPHKVGPNLHGVFGRNSGQAAGYSYTDANIKKNVLWDEQSMSDYLENPKKYIPGTKMAFGGLKKEKDRNDLITYMLKACK
>NP_985907_Eremothecium_gossypii
MTDVSGCFSCPAHLYKTHRFAAVVEHLSYFVCSQQTTAKQSHIVIMPAPYKPGSEKKGATLFKTRCLQCHTTEKGGPHKVGPNLHGVFSRQSGQVSGYSYTDAMINRNVTWDAQSMSDYLENPKKYIPGTKMAFGGLKKEKDRNDLITYMLKACK
>XP_455841_Kluyveromyces_lactis
MPAPYKKGSEKKGATLFKTRCLQCHTVEAGGPHKVGPNLHGVFGRHSGKASGYSYTDANIKKNVLWDEQTMSDYLENPKKYIPGTKMAFGGLKKEKDRNDIVTYMLKACK
>XP_022675420_Kluyveromyces_marxianus
MPAPFKKGSEKKGATLFKTRCLQCHTVEEGGPHKVGPNLHGVFGRHSGQAAGYSYTDANIKKNVLWDEQTMSDYLENPKKYIPGTKMAFGGLKKEKDRNDLVTYMLKACK
>XP_022629322_Lachancea_lanzarotensis
MPAPFKKGSEKKGATLFKTRCMQCHTIEEGGPNKVGPNLHGVFGRRSGKAEGYSYTEANIKKDVEWTEQTMSDYLENPKKYIPGTKMAFGGLKKEKDRNDIVTYMAKAAK
>XP_002552372_Lachancea_thermotolerans
MPAPYKKGSEKKGATLFKTRCLQCHTVEKGGPHKVGPNLHGVFGRNSGQAEGYSYTDANIKKNVQWSEQTMSDYLENPKKYIPGTKMAFGGLKKEKDRNDLITYMVKACK
>XP_020057123_Aspergillus_aculeatus
MGKDAGFAPGDSAKGAKLFQTRCAQCHTVEAGGPHKVGPNLHGLFGRKTGSSDGYAYTDANKQADVTWDESTLYPYLENPKKYIPGTKMAFGGLKKAKERNDLITYLKEATA
>XP_001275586_Aspergillus_clavatus
MREAELEAAERAKQIADPMVIIGDAKKGAKLFQTRCAQCHTVEAGGPHKVGPNLSGLFGRKTGSAEGYAYTDANKQAGVTWDENTLFSYLENPKKFIPGTKMAFGGLKKTKERNDLITSLALKHVRIKTSLISDPAAWVLDARSAVKADARQCYGQGM
>XP_001260770_Aspergillus_fischeri
MGKDEGFAPGDAKKGAKLFQTRCAQCHTVESGGSHKVGPNLHGLFGRKTGSAEGYAYTDANKQAGVTWDENTLFSYLENPKKFIPGTKMAFGGLKKGKERNDLITYVLLPKAHSAMVGIAGANCFSPTATSRRTAKHVRPEKSLVSSTLSGKLCRADPPVVKADARQVQRTRHVLYYNLV
>XP_041145228_Aspergillus_flavus
MRPRYPIIQSSMTSFDTFCLLTTIDMREAELEAAEKAKQTANILIPLGDSAKGAKLFQTRCAQCHTVEKDGANKVGPKLHGLFGRQTGSVDGYAYTDANKQAGVTWDENTLYSYLENPKKYIPGTKMAFGGLKKAKERNDLITYVYWLYLTVETAFPLTVHAPPVTSRRALLKCSILRE
>XP_755643_Aspergillus_fumigatus
MGKEEGFAPGKHTLIFPFLQCPRFTLIGTCHHSLRNCGVFSWYRNRRISSSQFKIFSNRCLPFPRDAKKGAKLFQTRCAQCHTVESGGPHKVGPNLHGLFGRKTGSAEGYAYTDANKQAGVTWDENTLFSYLENPKKFIPGTKMAFGGLKKAKERNDLITYVFLSKTHSTMVGIAGANFFSPTATSRRTAKHVRPEKSLVSSTLSGKLCRADSPVVKADARHVHRTRHVLYYNLD
>XP_663850_Aspergillus_nidulans
MFFPGDSTKGAKLFETRCKQCHTVENGGGHKVGPNLHGLFGRKTGQAEGYAYTDANKQADVTWDENSLFKYLENPKKFIPGTKMAFGGLKKTKERNDLITYVTLLTTDRAHRLTGCTATSRRALLKSFAIRRDKPPPGDRRASG
>XP_001399324_Aspergillus_niger
MGKDASFAPGDSAKGAKLFQTRCAQCHTVEAGGPHKVGPNLNGLFGRKTGQAEGYAYTDANKQAGVTWDENSLFSYLENPKKFIPGTKMAFGGLKKGKERNDLITYLKESTA
>XP_015405061_Aspergillus_nomiae
MAKDAGFAPGDSAKGAKLFQTRCAQCHTVEADGANKVGPKLHGLFGRQTGSVEGYAYTDANKQAGVTWDENTLFKYLENPKKFIPGTKMAFGGLKKGKERNDLITYLPQGELCLNSLFNVNKILSSTRFKRLVASDLIRSQILGSLTDRACNITQYLVYSQ
>XP_001821750_Aspergillus_oryzae 
MGKDAGFAPGDSAKGAKLFQTRCAQCHTVEKDGANKVGPKLHGLFGRQTGSVDGYAYTDANKQAGVTWDENTLYSYLENPKKYIPGTKMAFGGLKKAKERNDLITYLKESTA
>XP_040641469_Aspergillus_ruber
MGKPASFAPGDAGKGAKLFQTRCAQCHTVEAGGAHKVGPNLHGLFGRKTGQAEGYAYTDANKQAGVTWDENTLFSYLENPKKFIPGTKMAFGGLKKPKERNDLITYLKENTS
>XP_040702828_Aspergillus_sydowii
MTSFDAYCFTTTLSMRELEIEELEKAKAKQNANQLFSPGDSKKGAKLFETRCKQCHTVEDGGANKVGPNLHGLFGRKTGEVEGYSYTDANKQAGVTWDENTLFKYLENPKKFIPGTKMAFGGLKKGKERNDLITYLKESTA
>XP_001208645_Aspergillus_terreus
MGKDAGFAPGDKAKGAKLFQTRCAQCHTVEAGGPHKVGPNLNGLFGRKTGQAEGYAYTDANKQAGVTWDENTLFSYLENPKKFIPGTKMAFGGLKKGKERNDLITYVSITSEKESLLTTVQLPQGEHRLNV
>XP_022486943_Penicillium_arizonense
MAPKNDSFAPVGDAVNIERQSDHRMRRTHFPQRNLSHRLHLNLCKSHPLPFNMTITFDTFCVHSMMAVSAVMDRKRQESQETADAEAKQAAETMANATPGDAAKGAKLFQTRCAQCHTVEAGGAHKVGPNLHGLFGRKTGSSEGYAYTDANKQAGVEWNEDTLFKYLENPKKFIPGTKMAFGGLKKGKERNDLITHLKEATA
>XP_014535333_Penicillium_digitatum
MTTFDVFCTLTTIDMREAERAEAALIAKTNQEADRIANLSFPSGDAAKGAKLFQTRCAQCHTTEAGGPHKVGPNLHGLFGRKTGSSEGYAYTDANKQAGVEWNEETLFSYLENPKKFIPGTKMAFGGLKKTKERNDLITWLKENTA
>XP_016600340_Penicillium_expansum
MTTFDVFCTLTIIDMREAERAEAALIEEAKKEANRIANLNLPPGDAAKGAKLFQTRCAQCHTTEAGGPHKVGPNLHGLFGRKTGSSEGYAYTDANKQAGVEWNETTLFSYLENPKKFIPGTKMAFGGLKKTKERNDLITWLKDNTA
>XP_040646552_Penicillium_griseofulvum
MTTFDVFCTLTTIDMREAERAALIEEVKKETDRIANLSFAPGDAAKGAKLFQTRCAQCHTTEAGGAHKVGPNLHGLFGRKTGSSEGYAYTDANKQADVEWNETSLFSYLENPKKFIPGTKMAFGGLKKTKERNDLITWLKENTA
>XP_038924787_Penicillium_roqueforti
MTTFDVFCTLTIIDMREAERAKATLVEEAKKEADKIANLNFAPGDAAKGAKLFQTRCAQCHTTEAGGAHKVGPNLHGLFGRHSGQAEGYAYTDANKQAGVEWNENSLFSYLENPKKFIPGTKMAFGGLKKTKERNDLITWLKDNTA
>XP_002557563_Penicillium_rubens
MREAERAEAALVEEAKKEADRIANLSSSPGDAAKGAKLFQTRCAQCHTVEAGGAHKVGPNLHGLFGRKTGSSEGYAYTDANKQAGVEWNQDTLFSYLENPKKFIPGTKMAFGGLKKTKERNDLITYLKESTA
>XP_040812132_Penicillium_solitum
MARLFVTCLGRRLTTLPHLYYHWRLLNLIASQLRITATFPQNTTHQLFNMTTFDVFCTLTIIDMREAERAEAALIEEAKKEADRIANLSFSPGDAAKGAKLFQTRCAQCHTTEAGGAHKVGPNLHGLFGRKTGSSEGYAYTDANKQAGVEWNQDTLFSYLENPKKFIPGTKMAFGGLKKTKERNDLITWLKDNTA
>XP_022581700_Penicilliopsis_zonata
MGKDSFAPGDVAKGAKLFQTRCAQCHTVEAGGPHKVGPNLHGLFGRSTGACEGYAYTDANKQANVTWDENTLFSYLENPKKFIPGTKMAFGGLKKNKDRNDLISYLKENTK
>XP_016621536_Cladophialophora_bantiana
MAWSYLACLPHELDELEATPALQGQKAAARVVVNKVDPEETQNKGSQSLPAGDVKKGANLFKTRCAQCHSCVESEGNKIGPNLHGLFGRKTGSVEGFSYTDANKQKGITWNEATLFEYLENPKKYIPGTKMAFGGLKKGKDRNDLITLVSLTPPGLFLSARANFLPAGYARSASKCDL
>XP_008731995_Cladophialophora_carrionii
MVWGYFAYLPQELDELESMSGKQAKEAVAEQAAKQERREETWDTSSHSFTAGDAKKGANLFKTRCAQCHTVVESEGNKIGPNLHGLFGRKTGSVEGFSYTDANKSKGITWKEDTLFEYLENPKKYIPGTKMAFGGLKKGKDRNDLITWLREETK
>XP_016246248_Cladophialophora_immunda
MAKGDDGFKEGDVKKGANLFKTRCAQCHSVVESEGNKIGPNLHGLFGRKTGSVEGFSYTDANKQKGITWKEDTLFEYLENPKKYIPGTKMAFGGLKKGKDRNDLITWLREETK
>XP_007744676_Cladophialophora_psammophila
MAKGDEGFKEGQKAFAKVAANKVDPEEAQNKSSQSLPAGDAKKGANLFKTRCAQCHSCVESEGNKIGPNLHGLFGRKTGSVEGFSYTDANKQKGITWDEASLFEYLENPKKYIPGTKMAFGGLKKGKDRNDLITLVSFDGLQGFVSLPVLTFYQLAARGVQVNAISTP
>XP_018689291_Fonsecaea_erecta
MAWSHLVYLPHELDELEATRAHQGPKAAVNKAAKKAEQEEGKNTSSQSIPPGDAKKGANLFKTRCAQCHSVVESEGNKIGPNLHGLFGRKTGSVEGFSYTDANKQKGITWKEDTLFEYLENPKKYIPGTKMAFGGLKKGKDRNDLITWLREETK
>XP_022510093_Fonsecaea_monophora
MAWSYLVYLPHELDELEATRHRQEQEAAANKTAKKSEQQDAKNISSQSLLPGDVKKGANLFKTRCAQCHSVVESEGNKIGPNLHGLFGRKTGSVEGFSYTDANKQKGITWKEDTLFEYLENPKKYIPGTKMAFGGLKKGKDRNDLITWLREETK
>XP_016631403_Fonsecaea_multimorphosa
MAWSYLAFLPHELDELDAIRAHQEQKAAANEAAKKAEQEEGKNTSSQSIPPGDAKKGANLFKTRCAQCHTVVESEGNKIGPNLHGLFGRKTGSVEGFSYTDANKQKGITWKEDTLFEYLENPKKYIPGTKMAFGGLKKGKDRNDLITWLREETK
>XP_022500409_Fonsecaea_nubica
MTWSYLVYLPHELDELEATRPRQEQEAAANKTAKRTEQQEAKNTSSQSLLPGDVKKGANLFKTRCAQCHSVVESEGNKIGPNLHGLFGRKTGSVEGFSYTDANKQKGITWKEDTLFEYLENPKKYIPGTKMAFGGLKKGKDRNDLITWLREETK
>XP_013281162_Fonsecaea_pedrosoi
MAWSYLVYLPHELDELEATRHRQEQEAAANKTSKKTEQQEAKNISSQSLLPGDVKKGANLFKTRCAQCHSVVESEGNKIGPNLHGLFGRKTGSVEGFSYTDANKQKGITWKEDTLFEYLENPKKYIPGTKMAFGGLKKGKDRNDLITWLREETK
>XP_007761689_Cladophialophora_yegresii
MRYSGAVYLSSKLWFGATSPTSLKSLMSSKSIAAKHTKEAAAEQAAKRDRQEQTWDRSSHSFTAGDAKKGANLFKTRCAQCHTVVESEGNKIGPNLHGLFGRKTGSVEGFSYTDANKSKGITWKEDTLFEYLENPKKYIPGTKMAFGGLKKGKDRNDLITWLREETKK
>XP_016234284_Exophiala_spinifera
MPIWDSVCPQELAELTWAPPRDKQAEAAVKEDTSRSVENKIKVENTSSQSFPTGDAKKGAGLFKTRCQQCHTVVESEGNKIGPNLHGLFGRKTGSVEGFSYTDANKQKGITWDENTLFEYLENPKKYIPGTKMAFGGLKKAKDRNDLITWLKEEC
>XP_016259652_Exophiala_oligosperma
MAKGAEGFSQGDAKKGAGLFKTRCAQCHTVVESEGNKIGPNLHGLFGRKTGSVEGFSYTDANKQKGITWDENTLFEYLENPKKYIPGTKMAFGGLKKGKDRNDLITWLKQEC
>XP_013319115_Exophiala_xenobiotica
MAKGDDGFKDGDAKKGANLFKTRCAQCHTVVESEGNKIGPNLHGLFGRHTGSVEGFSYTDANKQKGIEWNENTLYEYLENPKKYIPGTKMAFGGLKKGKDRNDLITWLREETKK
>XP_007723039_Capronia_coronata
MAWSYLPYLPQELDELESIWAKEQQEAAANKATSQKTKERSLQSPPPGDAKKGANLFKTRCAQCHTVVESEGNKIGPNLHGLFGRKTGSVEGFSYTDANKAKGITWNEDTLFEYLENPKKYIPGTKMAFGGLKKAKDRNDLITWLREETK
>XP_007734744_Capronia_epimyces
MRSSRFPPTGDAKKGANLFKTRCAQCHTVVESEGNKIGPNLHGLFGRKTGSVDGFSYTDANKQKGITWDEGTLYEYLENPKKYIPGTKMAFGGLKKAKDRNDLITWLREETK
>XP_009160801_Exophiala_dermatitidis
MGKDDGFKEGDAKKGANLFKTRCAQCHTVVESEGNKIGPNLHGLFGRKTGSVEGYSYTDANKQKGITWDENSLFEYLENPKKYIPGTKMAFGGLKKAKDRNDLITWLRDNTK
>XP_013257878_Exophiala_aquamarina
MSTSLHSDAVGDSKKGANLFKTRCAQCHSVVQSEGNKIGPNLHGLFGRKTGSVDGFSYTDANKQKGITWDEGTLFEYLENPKKYIPGTKMAFGGLKKGKDRNDLITYLREETK
>XP_016229443_Exophiala_mesophila
MAKDEFKAGDAKKGANLFKTRCAQCHSTVESEGNKIGPNLHGLFGRKTGSVPGFAYTDANKQKGIEWNEGTLFEYLENPKKYIPGTKMAFGGLKKGKDRNDLITWMKEECK
>XP_013271187_Rhinocladiella_mackenziei
MAKDDSFKEGDAKKGANLFKTRCAQCHTVDGSEGNKIGPNLHGLFGRKTGSVEGFSYTDANKQKGIVWGEDTLFEYLENPKKYIPGTKMAFGGLKKGKDRNDLITWLRDVTK
>XP_018000797_Phialophora_attinorum
MGKNDSFAPGDAKKGANLFKTRCAQCHTVVESEGNKIGPNLHGLFGRKTGSVEGFSYTDANKQKGITWKEDTLFEYLENPKKYIPGTKMAFGGLKKGKDRNDLITWLQEETK
>NP_588296_Schizosaccharomyces_pombe
MPYAPGDEKKGASLFKTRCAQCHTVEKGGANKVGPNLHGVFGRKTGQAEGFSYTEANRDKGITWDEETLFAYLENPKKYIPGTKMAFAGFKKPADRNNVITYLKKATSE
```
