## Supplementary material for "Coding Sequence Insertions in Fungal Genomes are Intrinsically Disordered and can Impart Functionally-Important Properties on the Host Protein": fasta protein sequences: XP_714429.2_blasthits_fa.txt

```
>XP_714429_Candida_albicans
MAPPPNSDALENQELLQRQKRLLSFMLSKKVPPVPTQDERKPYPASSANIFSRMFFWWLSPVMKSGYKRTLQPDDLFYLTDDIKVQHMADAFYGYMSNDIAKARQQHISEKCKERGETLENSSVDPETDLQDFKLSKFLTVWALAKTFKWQYTWACICLTLSNVGQTTLPLLSKKLIEYVELKALGHETGIGKGLGYSFGTAIIVFVIGVFINHFFYRSMITGAQAKAVLTKALLDKSFKLNAEARHKYPLGKITSMLGTDLSRIDFALGFQPFLIVFPVPIGIAIAILIINIGPASLVGVGILFVFMIAIAFSTGKLFAYRKKANFYTDSRVNYIKEALTNLKVIKFYSWEPPYHENISNVRKKEMKIIYRMQVLRNVVTSFAMSLTLFASMTAFLVLYAIRTHNRDPASIFSSLSLYNTLTQQVFLLPMALASGADAFMGISRVGEFMSQGEIREGENSIEATPEMKQLMEQDDLAIEVDHADFEWETFADEEDPDKKKDVDGDGDGDDEDKNTADVITSTHEVTSEKSYAKENGSSTIASNSEEKEKEKAQSKDLEEEVTFKGLKDINIKVKKGEFIVITGLIGSGKSSFLNALSGFMKRTNGTVSVNGSLLLCGYPWVQNNTVKENIVFGSEWNEEKYNKVIYACSLEADLEILPAGDRTEIGERGITLSGGQKARINLARAVYADKEIILLDDVLSAVDARVGKHIMNNCILDLLKDKTRILATHQLSLIGSADRVIFLNPNGTIDVGKFEELQATNESFSKLMAYNSESKKENDEDEDKDNDEPQDGIEQEEDPMEDELEEERKMIQRQITQRTQPEDKEVEDEEGRHREFNVDNTADGTLIEAEDRAVNAISLSVYKEYIVLGSGRFSPWIVVPVLLTFIILATFCQIFTNTWLSFWTGHKFDQPDKVYIGVYIMFAFLSFIILTLEFIVLVYITNTAAVMLNVMAVKKVLHAPMSFMDTTPMGRILNRFTKDTDVLDNEIGDQLRFFLFVLANIIGVLILCIIYLPWFAIAIPFLGFLFVSIANYYQASAREIKRLEAIQRSLVYNNFDETLSGMITIKAYHATERFALKNNYLIDRMNEAYYITIANQRWLAIHMDFVAALFALLIALLCVNRVFNISASSVGLIVSYVFQIAGQLSMLIRTFTQVENEMNSAERLHTYAQNLPKEAPYVITENTPPPNWPHRGAIEFDNASLAYRPGLPLVLKNLNFKINPMEKIGICGRTGAGKSSIMTALYRLSELESGKIIIDDIDISTLGLKDLRSKLSIIPQDPVLFRGSIRKNLDPFNEHSDDKLWDALRRTGLIEESRLDIVKKQIKPTIEHKNQDTKKKNKKDNKKDNGNGDSGSGDVSSTLHKFHLDQTVEEEGSNFSLGERQLIAFARALVRDSRILILDEATSSVDYETDSKIQHTIIKEFKDCTILCIAHRLKTIINYDRILVLDKGEIKEFDTPWNLFNTENSIFQQMCHRSNITEQDFQEATGF
>XP_002418880_Candida_dubliniensis
MGPPPPPPPPPNSDALENQELLQRQKRLLSFMLSKKVPPVPTEDERKPYPASSANIFSRMFFWWLSPVMKSGYKRTLQPDDLFYLTDDIKVQHMADTFYRYMTEDIAKAQQQHIIEKCKERGETLENSSVDSDTDLQDFKLSKFLTVWALAKTFKWQYTWACICLTLSNVGQTTLPLLSKKLIEYVELKALGHETGIGKGIGYSFGTAIIVFVIGVFINHFFYRSMITGAQAKAVLTKALLDKSFKLNAEAKHKYPLGKITSMLGTDLSRIDFALGFQPFLIVFPVPIGIAIAILIINIGPASLVGVGILFVFMIAIAFSTGKLFAYRKKANFYTDSRVNYIKEALTNLKVIKFYSWEPPYHENISNVRKKEMKIIYHMQVLRNIVTSFAMSLTLFASMTAFLVLYAIRTHGRDPASIFSSLSLYNTLTQQVFLLPMALASGADAFMGISRVGEFMSQGEIPKGENSIEATPEMKQLMEQEDLAIEVDHADFEWETFADEETPDEKKANSKEEKKKEEEENHVDVITSTHEVTSEKSYSKENGNSTIASSKDTEVEEEEVTFKGLKDIDIKVKKGEFIVITGLIGSGKSSLLNALSGFMKRTNGSVNVNGSLLLCGYPWVQNTTVKENIIFGSEWDEEKYNKVIYACSLEADLEILPAGDRTEIGERGITLSGGQKARINLARAVYANKDIILLDDVLSAVDARVGKHIMNNCILDLLKNKTRILATHQLSLIGSADRVIFLNPNGTIDVGKFEELQATNESFSKLMAYNSESKKENDEKEEEEEQEELQEENELFGDEDPLDDELEEERKMIQRQVTQRTQPDEKDEEDEEGRHREFNVDKTADGTLIEAEDRAVNAISLSVYKEYLVLGSGKFSPWVIVPILLTFIVLATFCQIFTNTWLSFWTAHKFNQPDKFYIGIYIMFAFLSFILLTLEFIVLVYITNTAAVMLNVMAVKKVLHAPMSFMDTTPMGRILNRFTKDTDVLDNEIGDQLRFFLFVFANIIGVLILCVIYLPWFAIAIPFLGFLFVSIANYYQASAREIKRLEAIQRSLVYNNFDETLSGMITIKAYHATERFALKNNYLIDRMNEAYYITIANQRWLAIHMDFVAALFALLIALLCVNRVFNISASSVGLIVSYVFQIAGQLSMLIRTYTQVENEMNSAERLHTYAQNLPKEAPYIITENTPPPNWPNKGAIEFDNASLAYRPGLPLVLKNLKFKINPMEKIGICGRTGAGKSSIMTALYRLSELESGKIIIDDIDISTLGLKDLRSKLSIIPQDPVLFRGSIRKNLDPFNEHSDDKLWDALRRTGLIEESRLDIVKKQIKPKIENNKKDDKKKEEEEEEEDDDDDDGVGSTLHKFHLDQTVEEEGSNFSLGERQLIAFARALVRDSRILILDEATSSVDYETDSKIQHTIIKEFKDCTILCIAHRLKTIINYDRILVLDKGEIKEFDTPWNLFNSENSIFQQMCHRSNITEQDFQEATGF
>XP_002547793_Candida_tropicalis
MSSEKSPTHLENQDVLQRQKRLLSFLLSKNVPPIPTEDERRPYPSRSTNIIYKIFFWWLSPVMKTGYKRTLQPEDMFYLTDDIKVQTMANQFYTYMTHDIDVARQNHIAEKCKERGETVENSSVSPDDDLDDFQLSKFTTVWALAKTFKWQYTWACICLALSNVGQTTLPLLSKKLIAYVEIKAMGHEPGIGRGIGYSFGAAILVFVIGVLINHFFYRSMLTGAQAKAVLTKALLDKSFKLDAKAKHKFPSGKVTSMLGTDLARIDFALGFQPFLIVFPIPIGIAIGILCDNIGAVSLIGVAILMVFMIGIAFSTGKLFAYRKKANFFTDSRVNYIKEVLNNLKVIKFYSWEPPYHENISEVRRKEMKIIYRMQVLRNIVTSFAMSLTLFASMTTFLVLYAITSHSRDPASIFSSLSLYGTLTQQVFLLPMALASGADAFMGISRVGEFMAQGEINESENAIEASPEKKEIMEKEGVAVEVDHADFEWEIFAPDEEEEENEKKYNGKKDDDKEDDGNTHNHEEKDQIVTSSSHAYHSDKSSSKEHDSSTTTTAEDEVVFNGLRNIDFKINKGEFVVITGLIGSGKSSLLSALSGFMKRTAGSVDVNGTLLLCGQPWVQNSTVKENILFGQPFDEEKYKKVIYACALEADLEILPAGDRTEIGERGITLSGGQKARINLARAVYADSEIILLDDVLSAVDARVGKHIVEHCILGMLKQHTRILATHQLSLIGAADRIIFLNGDGSAEVGTLDTLYASNHNFKNLMSHTTQDNEEEENGNDAVVDNNDDIEDEMEEERQLIQRQITQRTEPENEEEVHREFNVDEKASGKLIDDEERAVNAISWRVYQQYITLGSGKFTPWLLIPVFLALMILATFCQIFSNTWLSFWTSHKFDEPDKVYIGVYIMFTFLSFFLLTFEFIVLVYITNTASVMLNVLAVKRVLHAPMSFMDTTPMGRILNRFTKDTDTLDNEIGDQLRFFLFTLSNICGVLILCIVYLPWFAIAIPFLGMIFVSIANYYQASAREIKRLEAIQRSFVYNNFNETLSGMSTIKAYRATNRFLEKNNYLIDKMNEAYYVTIANQRWLAIHMDFLACLFALLIALLCVNRVFDINASSVGLIVSYVFQIAGQLSMLIRTYTQVENEMNSAERLYSYATNLPEEAPYIITENTPPPNWPDKGVIDFDHASLAYRPGLPLVLKDVTFETKPMEKIGICGRTGAGKSSIMTALYRLSELQSGKIIIDGIDISKLGLKDLRSKLSIIPQDPVLFRGTIRKNLDPFHEHSDDKLWDALRRTGLIEESRLDIIKKQIRPTEDITTIGNNNNDSSNEITLHKFHLDQTVEDEGSNFSLGERQLIAFARALVRDSKILILDEATSSVDYETDSKIQHTIIKEFKDCTILCIAHRLKTIINYDRILVLDKGEIKEFDTPWNLFNLKNSIFQQMCNRSNITEQDFKETVSF
>XP_003868934_Candida_orthopsilosis
MSSPSALESNQLSTERQKRLLSFLMSKKVPPVPTQQERKPYPGSRANFIKQIFFWWLSPVMKTGYQRTLQPDDLFYLTDDIKVQKMADDFYRYMTHDIDRARQKHIAEKCAERNETPETTSVDPEEDLKDFQLNKFLTVWALAKTFKWQYTWACVCLALSNAGQTTLPLLSKKLIKYVELKAFGSEPGIGKGLGYSFGTTAMVFIIGVLINHFFYRSMITGAQAKAVLTKALLDKSFKLSAEAKHKYSVGKITSMLGTDLSRIDFALGFQPFIIVFPIPIAIAIAILVVNIGVASLVGVGILLVFMVGIAFSTGKLFAYRKKANTYTDSRVNYMKEALNNLKVIKFYSWEPPYHKNISDIRKKEMKIIYRMQVLRNIVTSFAMSLTLFASMTAFLVLYAISSGRRDPASIFSSLSLYNTLTQQVFLLPMALATGADAFMGISRVGDFMSQSEINPQENAIEAPPDVQEWMDKESLSIDIENASFEWEVFEDEEEKDGKASKKKKDSKKRKSEESVTLDIQDSESSSSKGLDGLSSTDVASEEDAHFEGLKNIDFKIKKGEFVVITGLIGTGKSSLLSAMSGFMKRISGTVNVNGSLLLCGYPWVQNSTVKENIIFGSEFDEEKYKRVIYACSLEADLELLPAGDRTEIGERGITLSGGQKARINLARAVYADKDIILLDDILSAVDARVGKHIMNSCLLDLLKDKTRVLATHQLSLIGSADRVIFLNGDGSIDIGKFEELKERNPGFGKLMAFNSESKDEENEENLEEYAEEELIEEDKRNIERQLTRRSTRTATTVGAFPDDDEDDDEEGRHHEYNLDDEADGKLIGDEERAVNAISKKIYARYFELGSGKFTPWVMLPLLLFFIVVATFSQIFTNTWLSFWTEYKFDRPNKFYIGIYIMFTFLSFILLTCEFIILVYITNTASVQMNVLAVRKVLHAPMSFMDTTPMGRILNRFTKDTDVLDNEIGDQLRFFLYVFANIIGVIILCIIYLPWFAIAVPFLGMLFVSIADYYQASAREIKRLEAVQRSLVYNNFNETLSGMATIKAYKVTERFIDKNNYLIDRMNEAYYITIANQRWLAIHMDFVATLFALLIALLCVNRVFDVSASAVGLILSYVLQIAGQLSMLIRTFTQVENEMNSAERLNSYATSLPVEAPYVITENAPPPDWPTQGSITFDHASLAYRPGLPLVLKDLNFTIKPIEKIGICGRTGAGKSSIMTALYRLSELDSGKIEIDGIDISKLGLKDLRSKLSIIPQDPVLFRGTIRTNLDPFNEHDDVRLWDALRRTGLIEESRLESVKKQTKASAKPTSSITEKSTEKAVTPDSLTLHKFHLDQAVEDEGSNFSLGERQLIAFARALVRDSKILILDEATSSVDYETDSKIQETIIREFRDCTILCIAHRLKTIINYDRILVLDKGEVKEFDTPWNLFNSKGTIFQQMCERSNVTEQDFSNSTKF
>XP_001525223_Lodderomyces_elongisporus
MDAGLDTSSLELGDNTYKPQSRVLTFLFRHKDYPIPKDDERTLYPEKQSNWLSRLFFWWVNPLLNVGYYRTLQPNDLFILTDEMKVERQHEIFQSYFEVELARAIQLHLAMKCEKRRNETLTTSSVSEEQDLDDFKLSAKSMYIALFLTMKRRLIVATALATLCLAAIAVSPFLTKKLINFVEGRALGIYPTVNKGIGYAIGSVLLSLVSGFLFQHYFYLSGILGAQVKALLTKAILKKSFKLDAQSRHKFTQAKITSLITTDLARIELGYLFHPLLVCLPVPVVLTIIILIINIRVSAVIGIVIFIIFLGIISVGAAKMFALRDAVSKVTDRRVNIMKEILNNLKMIKYYSWEHPYLQKVTNVRNEEVDMIMQIQTLRNIIFSLAMTLTGICSMIAFVILWAINGETSSAANIFSSVSAFEILGLMVFFIPQALSTTLDMLLGFRRVGALLSAPEEKHYPGYNVIEDSTKDDQAIVLKDASFIWATFDDNESKGNGHESDDYESDDDDTPAQKKAKKKQRKLKKKLEKKETKRKTKLAKKQGITVEELEKRENNDEKTLVKNEKSEKKQITDQTTFAGLRNINLDIKKGEFVVITGAIGSGKSSLLNAISGFMTCEGGEIDIYGSLLLCGAPWIQNTTIRENITFGSPLEQKTYDDVIYACALNIDLDNLGGGDLTEVGEKGITLSGGQKARINLARAVYADRDILLLDDVLSAVDARVGKHILNNCLLGYLKNKTRILATHQLSLIGQADRIIFLNGDGTIDVGTLEELTLRNAKFDNLMQHSKLENTNIDDFDIESNNGIDNDCVREKDEKGETKRENGQFIGEIDEDTNTYQEHGVGDDEIGTKYSHSLQNITRELTNGHGVGNNTNYNQFGSNHELNEEYRDYNLNKDAAKGKLIVAEERAENSLKFEVYKNYIKFGAGKMGTFLFITMFVFLLTIATFCDIFTNTWLSFWISNKFPGRSSGFYIGIYVMFTLLWVIFLTLTFLLFIRGTTTSSKIMNIKAINRILYAPMSFMDTTPMGRILNRFTKDADALDNEISDNLRILFQAIAKLIGVLILLIIYIPWFACALPAIFIVFFLIANYYQASNRETKRIEAILRSFVYNNVNEMLSGMNTIKSYKDVSRFDKRGDDLLNTANEATFIVSANQRWLGIHLDLLAQAVFLLVCLLCVNRVFDVSAASTGLLITYTTQMAGELNNLFRSFTMAENDLNAAERIGHYALKLDQEAPYKIDANAPPSNWPESGAVEFVDANMRYRPGLPLVLKNLSVEIKPNEKIGICGRTGAGKSSIMTALFRLAELSSGKIVIDGVDISTIGLQDLRSKLSIIPQDPVLFNGTIRSNLDPFDEHTDEVLWESLRRAGILTVEELNAAKAITKNGKDKNNGEHGSKPKGNGADGKSESEGNGAGGKSESESDGESELPKFHLYRQVEDEGENFSLGERQLISFARALVRDSKIIVLDEATSSVDYKTDSRIQQTIATEFQNCTILCIAHRLKTIVGYDKIIVMDKGSMLEYDTPWNLFNKVGGAKVFREMCDKSNIVEADFVNRG
>XP_007374276_Spathaspora_passalidarum
MSEDPHFLQQKRLLTFMLSKKVPPIPTEEERDPYPVKKANIISRILFWWLGPVMHTGYRRTLQPEDLFYLTDDIKVQTMADRFYNYMTNDIERARQQHIAEKCKERGETPETSSVDRGKDLADFELSKFLTVWALAKTYKWQYTWACTLLCLSSVGQTTLPLLTKKLIRYVELKSMGVETGIGRGIGYSFGSAIIIFIIGVLINHFFYRSMLTGAQAKAVLTKALLDKSFKLNAAARHKYPVGKITSMLGTDLSRIDFALGFQPFLICFPVPIGIAIGILIWNIGVAALVGVAILLVFMVCIAVSTGALFKYRKKANKYTDSRVDHIKEALNNLKIIKFYSWEPPYHENISEIRKKEMKIIYRMQVLRNVVTSFAFSLTLFASMTAFLVLYAIAANRKDPASIFSSLSLYNILTQQVFLLPMALATGADAFMGISRVGEFMSQGEIDPALSNIDATPEKKLLMENDETAIEVDHASFEWEVFGNDEDDEEESESKKGEKKSMEKKVHKTEVHYHEKTGSIEKDSLTTSSSGRGEEESQFPGLKDINFKIKKGEFVVITGLIGSGKTSLLNAISGFMKRVHGDVSTNGSLLLCGYPWVQNSTVKENILFGEPYDEKKYKQVIYACSLEADLEILPAGDRTEIGERGITLSGGQKARINLARAVYANRDIILLDDVLSAVDARVGKHIMNNCIMDLLKDKTRILATHQLSLIGSADRVIFLNGDGSVDVGTFEELSSSNPGFSKLMTFNSEAHNDEEEEEDVPESEDELEQEREMIKRQLTRLSTRASTKADPEDEEARHREFNTDESADGKLIDEEERAVNAISMRVYGRYIELGSGAVGPYVYGPLLLIFLMFATFCSIFTNTWLSFWVERRFPLEDKVYIGVYIMFTFLAFIFLTIEFILLVYLTNTASVKLNILAMKKVLHAPMSFMDTTPLGRILNRFTKDTDVLDNEIGDQLRFFLFTLSNIIGVLILCIIYLPWFAISIPFLGFLFVAIANYYQASAREIKRLEAIQRSFVYNNFNETLSGMTTIKAYHAVPRFLEKNNFLIDRMNEAYYLTIANQRWLAIHMDMVASLFALLIALLCVNRVFRISAASVGLIVAYVFQIAGQLSMLIRTFTQVENEMNSVERLDSYASNLPEEAPYVITEKTPPPQWPDKGSIEFRSASLAYRPGLPLVLKNLNFTIKPSEKIGICGRTGAGKSSIMTALYRLSELESGKIFIDDLDIAELGLKDLRSKLSIIPQDPVLFRGTIRKNLDPFNQSSDDKLWDALRRTGLIEEGRLEQVKLTNKPSDGSSETNLHKFHLDQSVEDEGTNFSLGERQLIAFARALVRDSKILILDEATSSVDYETDSKIQHTIIREFSHCTILCIAHRLKTIINYDRILVLDKGEIREFDTPWNLFKSNGSIFQQMCQRSNITDQDFENITSF
>XP_043046919_Scheffersomyces_spartinae
MTSGDLEVQELIRQKRLLSWLFPKKVAPLPLPEERTEYPEPTASILSRLFFWWMYPLMLKGYNRTLEPEDLYTLPDNYSVEHMTQEFNQVFHRFLDRAQKQHLIAKCNGKNIDTLTPEERESLLEDFELPRWLTPGAIFYTFRWTYLMSVLSLILANVIQSLNPLLTKRLITFVSNRTLGLEPSVGKGVGYAIGSSFMVLTAGIFINHFFYRSMLVGAQAKAVLTKAILDKSFLLDAKGRYKYPQGKITSLMGTDLSRIDFAMGFQPFLVAFPVPLTISIVILITNIGAISLVGIGFLMIFMVFFALLTKKLYGFRFKATKFTDARVGYIKELLNNLKIIKFYSWEIPYFDNISNIRKKEMKVIYTMQTMRNMVVSMAVSLTLLASLVTFLAMYGIDKSKRRDAAAVFSSLSLFNILSQQVIMLPLALSSGADAFLGVTRVGAFLSSTEDNSDLHTNSAHGEELNRLRDQNLAIEVKDASFEWESFKSDDSEITQERAAAEDEDDDDDADSAVANAGKEPVKDDDSTKYSEDDEKKIVPSSASSSVEKSFLGLKDINLTMQKGEFVVITGLIGSGKSSLLNALAGFMHRTQGTINVDGSLLLCGYPWVQNATVKDNIIFGLPYDEQRYKAVVYACSLESDLEILPAGDNTEIGERGITLSGGQKARINLARAVYADNDIILLDDVLSAVDARVGKHIMNECLLGLLKEKTRILATHQLSLVGSANRIIFLNGNGTIDVGLVSELSARNIEFTKLMAFSSEEQAKEKKEEEEEEYEFEVLDEEAQDDDEHTPLTKRKTRQQVEDEEAIHREFNKNNTANGKLMVQESKAVNRILSQVYKNYLKYGAGIFGQYGILPLLLLLLVTSVYLQLFTNVWLSFWTSHKFERPDNFYIGIYVMFAIMSLILLTLLFVLIGYVCNTSAVELNIKSVRRVLFAPMSYMDTTPMGRILNRFTKDTDVMDNELSNLLRILVYTAANIVGVLILCVVYLPWFAIAIPLLAFLFIAIGSFYQASAREMKRLEAVQRSFIYSNFSETLNGMPTIKAYGHSNRFLEKNNNYINKTNEAYYITIANQRFLAIHLDMVATIMALVISLLCVFRVFNIGASSVGLLMSYVLQIAGQLSMVIRNYTQVENEMNSVERVCEYAFDLPQEAPYLIEATAPPSSWPEKGSIKIEKASMSYRPDLPLVLKNMSVEINGCEKIGICGRTGAGKSTIMTALYRLCELSSGKIEIDGIDISTLGLNNLRTKLSIIPQDPVLFKGTIRRNLDPFGEHSDDDLWDSLRRAGLIEAEMLASIKQLQENGNDDLHKFHLDQKVEDDGTNFSLGERQLVAFARALIRESKILIMDEATSSVDYETDWKIQQTIALEFTNCTILCIAHRLKTIINYDRILVMDKGEVKEFDTPWALFNEEGSIFQQMCIRSNIQVTDFRNRE
>XP_001384225_Scheffersomyces_stipitis
MEVRLESGSELVRQNRLLSFLLSKNVPHLPTDEERKIYPEGTTNFFYRFFFWWLNPVMRTGYKRTLEPQDLFKLSDDIKIENMANRFYHYFERDLERARTKHVEKKCKERGETLATTKVDPEEDLKDFELSKFTTVFALFKTFKYQYSAACVFLCMANSASTCNPLLLKKLIQYVERKALGVEEGIGRGLGYSFGASAIVFLIGVSINHFFYRSMLTGAQAKAVLTKALLDKSFRLSAEAKHKYPVGKITSMMGTDLARIDFAIGFQPFLIIFPIPIIIAVAILIVNIGVSALVGVAILAFFFCAIAVSTRKLFAYRFTANKFTDARVDFIKEALNNLKIIKFYSWEPPYHENISDIRRKEMRIIYRMQVLRNIITAFSMCLTLFASMISFLVLYAVDKNRKDPASIFSSISLFNVLTQQVFLVPMALSSGADAYLGIGRVGEYLSSSETNLEETRIHADGEKLIEMDKENVAIEIDGAHFEWDTFDDDEEEDLDDEDDKDKAEEGHDEKPKQALSASAKHHTHKETFLEKKDSTKTFVPFPGLTNINLTINKNEFVVVTGLIGTGKSSLLNAMSGFMRRTSGSVNVDGELLLCGYPWVQNATVRDNIVFGSEWDEEKYNNVIYACSLESDLEILPAGDQTEIGERGITLSGGQKARINLARAVYAERDIILMDDVLSAVDARVGRHIMNNCILGLLKDKTRVLATHQLSLIGSADKVVYLNGDGTIDVGTFEELKARNISFANLMAYNSEAKEEEEEEEVEEDEEVVENEREMIQRQLSKVTKPEDEEAEHKDFNKNEHRDGHLTEQEERAVNGINAEVYQQYIKLGSGKFSPWLFCPLLVSLMILSTFCQLFTNTWLSFWTEFKFTNKSNGFYIGFYVMFTVLSFILLTCEFVMLVYLTNTASVRLNIMAIEKVLHAPMAFMDTTPMGRILNRFTKDTDVLDNEIGDQLRFLVFVFANIIGVLILCVIYLPWFAIAIPFLGFLFVAVANYYQASAREIKRLEAVQRSFVYNNFNETLSGMNTIKAYNAEYRFLEKNNELIDNMNEAYYLTIANQRWLAIHMDIIATIFALLIALLCVNRVFNITAASVGLLLSYVFQIAGQLSMLIRTFTQVENEMNSAERLASYAFHLPEEAPYLINERTPAPSWPDKGIVKFDNASLAYRPGLPLVLKNLSFEVKPSEKIGICGRTGAGKSSIMTALYRLSELESGKITIDDVDIASLGLKDLRSKLSIIPQDPVLFRGSIRKNLDPFNESSDSKLWDALVRTGLIDPSRLDIVKKQVKTQSTEDEEGSIIHKFHLDQQVEDEGSNFSLGERQLIAFARALVRDSKILILDEATSSVDYETDFKIQTSIIKEFSQCTILCIAHRLKTIINYDRILVLDKGEIKEFDTPWNLFNISNGIFQQMCQKSNITEEDFANLKNF
>XP_020067531_Suhomyces_tanzawaensis
MSDNEAAQLHSQKRLLTKFLSKRIPHLPSPDERPPYPSSTANVFSKVFFWWLHPVMRTGYKRTLEPEDLFTLTDDIKVEKMAADFYRHFTAGVAKAETKHIAAKCKARGETPATSSVSSADDLADFTVSKYVTVWALFLTFKWQYSMSCLFLSLSSVGQTTNPLLTKKLITFVERRALGIETSINKGLGYSFGSCLVIMMVGIFINHFFYRSMLTGAQAKAVLTKAMLDKAFRLNAESKHKYSVGKITSIMGADLARVDFAFGFQPFLFTFPIPVAIAIAILVVNIGVAALVGVALVVLFLVFIFTLAKRLFGLRFKAMKFTDLRVNYLKEALNNLKVIKYYSWEAPYEANIADARHKEMKIIYKMQVMRNILIAVAMSLTLFSSMIAFLVLYAIRTGNRSPADIFSSISLFNVLSQQVILLPMALSSGTDALLGITRVGEFLCADELDPEELRIEADGPKREQMEKENLALEVQNASFEWETFDLDDNAEEANEKKQEKVAKTDSSDKDEKYESESDASSEIVFSGLHNIDLKIQKNEFVVITGLIGSGKSSLLSALSGFMKRTQGAIDVNGSLLLCGYPWVQNATVKENIIFGNEYDEQRYKDTIYACSLEADLDVLPGGDATEIGERGITLSGGQKARINLARAVYADKDIILLDDVLSAVDASVGKHIMNNCLLGMLKDKTRILATHQLSLISAANRVIFLNGDGSVDIGTTSELKERNPGFEKLMAFSSEQKDEEEDEENIEEELDVIEGAPKKSKKENRADEEAIHKTYKNDTTGGKLTEEEERAVNGIKFEVYANYANEGSGKVGPWVVVPSYLLLMILATFCQLFTNTWLSFWTEYKFKDKPDKFYIGIYVMFTVLSFVFLLSEFIVLVSLSNSAAINLNIRAVKRILHAPMSFMDTTPMGRILNRFTKDTDVLDNELGDQARFLMFTLSNIIGVLILCVIYLPWFAIALPFLGFLFVAVANFYQASAREIKRLEAIQRSFVYNNFNETLSGMPTIKAYNAEARFVAKSDNYLNVMNEAYYLSIANQRWLTLHMDILAAIFALLICLLCVGRVFSISPASVGLLLAYVIQIANQLSLLIRTFTQVENEMNSVERLSQYAFGLPEEAPYVITETTPKESWPEQGEITFKDVSMAYRPGLPLVLKDLSFQVKPAEKIGICGRTGAGKSSIMTALYRLTELEKGSIVIDGVDISNLGLHALRSKLSIIPQDPVLFRGSIRKNLDPFNERSDDKLWDALRRTGLIDSTRLEAVKKQVKTDDTDDESAMHKFHLDQSVEDDGSNFSLGERQLIAFARALVRDSKILILDEATSSVDYETDSKIQETIIREFSQCTILCIAHRLKTIINYNRILVLDKGELQEYDTPINLFNTDGSIFQQMCERSNITEEDFKDVQNF
>XP_020078359_Hyphopichia_burtonii
MAVYARRTPVITVRHQRIFGFRSISVQLTALAVAFRSQAHQKVDSNTVIYQAYRVPPLPSQDERNAFPEKTANPLSRVFFWWLNPVMKTGYKRTLQPDDLFYLGDDFVVKPKADKFIEIFNRRLAKAKENHILQKCKERNESIDSSSVSKEEDMEDFSPPKAITALSLLETFKIRYFMACLLLTICNVAQTLNPLLTKKLIQFVERRAAGVESRVGPGVGYAIGASLLVLVIGIFVNHFFYNSMMCGAFSKAVLTKAMLDKSFKQNAESRSKYGAGKVTSMMGTDLARIDFAIGFQPFIITFPVPVIIAIAILIVNVGPSALVGVGLLLFFVFFMMWCAKQFFSYRVIANKFTDKRVSYIKEVLNNLKIIKFYSWEPPYHENISDVRYKEMKNILKMQVLRNILMALAMSMTTLSSMATFLTLYGAKNGKDDAASIFSSISLFNVLSQQVLMLPLALAAGVDCMTGLIRVGRYLASSEIDPESNRIDADSEKIVEMDSNDLSIEVNNANFEWETFELQDEENEVDLINLNKKYRKQLAREEKLKKKLSQNSSTENDEKLEESNYHADPEGKELKDSSSNDTSLEDSNFAGLNNIDLKIKKGEFVVITGLIGSGKSSLLLALSGFMKRTSGSVNVNGSLLLCGYPWIQNDTVKSNILFGEELDEAKYSEVVYACSLESDLEILPAGDATEIGERGITLSGGQKARINLARAVYNNKDIILLDDVLSAVDARVGKHIMNNCILGLLKDKTRILATHQLSLIGSADRVIFLNGDGSVSVGAVEELRENNFAFNNLMAFNSETKDEEEEKEEENEDEEQEAQEFESIKRQLSKIPTNKEKDEEAIHKDYNQNNTEDGKLMASEDRAINGIKLDVYKKYIHYGSGKIGSLVMCFAIVLAVVLATFCQLFTNTWLSFWTEKKFPGKSDGFYIGFYVMFAVLSGLLIMIEFIFFVLLTNTASKNLNILAVKKVLHAPMSFMDTTPMGRILNRFTKDTDALDNELGDQIRMLFFFFGNIAGVLILCVIYLPWFAIAIPFLVALFIGVANYYQASAREIKRLEALQRSHVYNNFNETLNGMNTIKAYKADHIYLRKNEFFLNKMNEAYYLTIGNQRWLAIHLDCLATIFALIIALLCVFRVFSIGPASVGLLLSYVLQIAGQLSMLIRTYTQVENEMNAVERMCSYAFDLPQEAPFKISETTPPPEWPEQGSIKFEDVSLAYRPGLPLVLKNLSLQVEPSQKIGICGRTGAGKSSIMTALYRLSELSTGKIEIDGIDISSLGLSSLRSKLSIIPQDPVLFQGTIRKNLDPFNEHPDDLLWDSLRRAGLIEEAKLKSVKRQNDESEEYHKFHLNQEVEDDGANFSLGERQLIAFARALVRDSKILILDEATSSVDYETDNKIQSTIVREFSKCTILCIAHRLKTILNYDKILVLDKGEIKEFDTPWNLFNTEDSIFQQMCERSNITVEDFQNLQRM
>XP_015466135_Debaryomyces_fabryi
MANYEKDSHSLESLELEPQRRLLSFMLSKKVPPLPLDEERKLFPEKRVNILSRIFFLWLFPVLNTGYKRTLKPEDMFKLTDEIRIETMYAKFSNILEESLKKAKQKHILEKCKERGENVENSSIDEEDDMKDFKLPKPLTVLAILKTFKWQYLKACFYLALANGGMTANPLQTKKLISYVEMKALGYETGIGKGLGYSFGSAGVVLVSGILINHFFYNSMLTGAEAKAVLTKAILDKSFRTNAETKHKYPAGKVTSMMGTDLARIDFAIGFQPFLFTFPVPIAIAIGILIYNVGPTALVGIGLLFVFMLAITISTKKLFEYRSKANSYTDSRVDYIKEVLNNLRIIKFYSWEPPYHENISNIRREEMKIIYRMQVLRNIIVSFAMSMTLFSSLVTFLVLYAIKSNDRDPASIFSSISLFNILSQQVIMLPMALATGVDAFIGLQRVGTYLASGEIDEEANRIEARGEMLALMEKSNTSIEIRNASFEWDTFEDEESSADGENKEVTSNSSENSDSSKELTQSLSKSNSSEEISFPGLRDINLSIKKGEFIVITGLIGSGKSSLLSAMSGFMRKSSGEINVNGSLLLCGYPWVQNETVKENILFGCEYDEEKYKNVVYACSLESDLEILPAGDNTEIGERGITLSGGQKARINLARAVYADKDIVLLDDVLSAVDARVGKHIMNNCMLGLLKDKTRILATHQLSLIGTADRIVFLNGDGTIDVGTLEDLSANNADFNKLMAFNSQTNDSEDEDEEEELIDDEEIIENEKELIHRQLSKTQTHKSTANDDESVQRDYNKNNTKDGKLFEEEEKAVNGISLDVYKNYIKHGSGIFKNYGIVPIVISAVILATFCQLFTNTWLSFWTEKRFPDRSDRFYIGFYVMFTILAFLFLTLEFVLLAYMTNRASRSLNVIAVNKVLHAPMSFMDTTPMGRILNRFTKDTDVLDNEIGDQLRLVFFMFSNIVGVLILCICYLPWFAIAVPFLVFIFVAVANYYQSSAREIKRLEAVQRSHVYNNFNETLNGMNTIKAYKADNRFLEKNDRLINKMNEAYYITIANQRWLAIHLDIVASLFALLIALLCVNRIFNISASSVGLLLSYVLQIAGQLSMLIRTFTQVENEMNSVERICNYAYNLPEEAPYFITETTPHPEWPQKGGIKFDKASMAYRPGLPLVLKDLNLDIKPAEKVGICGRTGAGKSSIMTALYRLSELESGKIMIDDVDISRLGLKDLRSCLSIIPQDPILFRGTIRTNLDPFEEHPDEKLWDALRRSGLIDDLRMVNIQKQDKENDVLNKFHLDQGVEDEGSNFSLGERQLIAFARALVRDSKILILDEATSSVDYETDSKIQSTIVREFADCTILCIAHRLKTILHYDRILVLDRGEVKEFDTPLNLFNMENSIFQQMCQRSNIVLDDFNPKELVNNSSKFQIQNS
>XP_457028_Debaryomyces_hansenii
MLSNKVPPLPLDEERKQYPEKRVNLLSRIFFLWLLPVLNTGYKRTLKPEDMFKLTDDIRIETMYARFYKILEASLKKAKQKHIVQKCKERGETVETNSVDEEDDMSDFKLPKALTVIAVLKTFKWQYLKSCFYLALANGGMTANPLQTKKLISYVEMKSLGYETGIGKGLGYSFGSAGVVLVTGILINHFFYNSMLTGAEAKAVLTKAILDKSFRTNPETKHKYPAGKVTSMMGTDLARIDFAIGFQPFLFTFPVPIAVAIGILIYNVGATALVGIGLLFVFMAAITVATKKLFEYRSKANAYTDSRVDYIKEVLNNLRIIKFYSWEPPYHENISNIRREEMKIIYRMQVLRNIIVSFAMSMNLFSSLVTFLVLYAINSNDRDPASIFSSISLFAILSQQVIMLPMALATGVDAFIGLQRVGAYLASGEVDMEANKIEATGEALALMEKSNTSIEIRNASFEWDTFEDEENSAESEHKEITSHSSDSDSSKELTKSLSGSNSEEITFPGLREINLSIRKNEFVVITGLIGSGKSSLLSAMSGFMRRSSGEINVNGSLLLCGYPWVQNETVRENILFGCEYDEEKYKNVIYACSLESDLEILPAGDNTEIGERGITLSGGQKARINLARAVYADKDIVLLDDVLSAVDARVGKHIMNNCMLGLLKDKTRVLATHQLSLIGTADRIIFLNGDGTIEVGTLEELNANNPDFNKLMAFNGQTNDSDDEEEEENEVIDDDEIVENEKELIQRQLSKTQTHKSAIQDDESTKRDYNKNNTNDGKLFEEEEKAVNGISFDVYKNYVKHGSGIFKHFGIVPLLISSIILATFCQLFTNTWLSFWTEYRFSSKPDRFYIGFYVMFTILAFLFLTLEFVLLAYLTNRASRSLNVIAVDKVLHAPMSFMDTTPMGRILNRFTKDTDVLDNEIGDQLRLLFFMFSNIVGVFILCICYLPWFAIAVPFLVFIFVAVANYYQSSAREIKRLEAVQRSHVYNNFNETLNGMNTIKAYKADNRFLDKNDRLINKMNEAYYITIANQRWLAIHLDIIASLMALLVALLCVNRVFNISASSVGLLLSYVLQIAGQLSMLIRTFTQVENEMNSVERICNYAYNLPEEAPYFITENTPHPEWPRNGGIKFENASMAYRPGLPLVLKDLNLDIKPTEKIGICGRTGAGKSSIMTALYRLSELESGKIMIDDVDISHLGLKDLRSCLSIIPQDPILFRGTIRTNLDPFKEHSDETLWDALRRSGLIDDSRMKNIQKQEKENDVLHKFHLDQGVEDEGSNFSLGERQLIAFARALVRDSKILILDEATSSVDYGTDSKVQTTIAREFSNCTILCIAHRLKTILHYDRILVLDRGEVQEFDTPLNLFNMDNSIFQQMCQRSNIVLDDFQK
>XP_006687904_Yamadazyma_tenuis
MQSSEDQPDLRLQKRLMTPFLSKKVPPIPSPEDRLPFQEANANFIQRILFTWLHPIMKVGYKRTLVPDDMYCMTDDLKVEVLAQSFYDHLEMRTQKAQAKYTTEMKQKHPQWDGDMCEFKISRFDTIYALFLTFKKRYVISCCSLGIAQLAQTLNPLIVKKLIKYVELKNMGIETGLGKGVGYSIGVTVMILLNGVALNQAFYRAMSVGALVKAVLTKALLEKSFRLNAVSKHRYPVGKITSIMGTDLSRIDFALGLQPFLVVFPIPMIVAIVILCVNIGPVALVGVAIMLVFVVFMGYSTKMVFARRKLATVYTDSRVNYLKECLNNLRIIKYYSWEPPYMDNVSGVRKKEMGIIYYIQVVRNVVTAIAMNLSLVCSMITFLILYAVDGTNDAANIFSSLAVFNVLTQVLFLMPMALAAGSDALVGINRVGAFLSSPENTESDISIKPSPEAEKYMKQNRLSIKVDHASFEWEVFGEADDDDQKKPVTKEKPQTPVSSISLDSLSDGTLNEKTSFPGLNNIDIEVKKGEFLVITGLIGSGKSSLLNAMAGFMKRIEGTVSINGSLMLCGQPWIQNTTVKDNIIFGHELDEKKYADVIYACSLERDLSILPAGDRTEIGERGITLSGGQKARINLARAIYANREIILFDDVLSAVDARVGRHIMEKCILGMLSEKTRILATHQLSLIGSASRIIFLNGDGSISIGTPDELAASNEGYRKLMAFNNATETEIEEEDEEVKVEEKINIERQVSRITAATTVSEGEQEEDHKVYNTDKAADGRLVLSENKSVNGIGFWVVKRYFQNGSGPLPPLFMLFLLILFTGLASFCSVFTNTWLSFWTEKKFDISEGAYIGVYVCLALCSFVMYMVEFVLIVYITNTSATNLNIKAVQKVLYSPMSFLDTTPMGRILNRFTKDTDVLDNEIGQQARFLVFTSGNIVGVFVLCICFMPWFALSIPPLAFAVCCIGSVYRATCREVKRLESVQRSFIYNNFNESLNGMDTIKAYGAEERFLESNAFYLNKTNEPYLVNIAAQRWLTVYLSIVAACFNLVIALLCVTGTFGISASASGLLLSSTLQITGMLSMLLRNFTQVENGMNSVERLCDFAYDLNTEAAYRIAETKPAPEWPQKGEILFDNVSMAYRPGLPMVLKNLDFNVKSQEKIGICGRTGAGKSSIMTALYRLSELEKGKIIIDGVDISNIGLNDLRSKLSIIPQDPVLFKGSIRRNLDPFGQSTSEKMWNALRRAGLIEENKLEMVKKQDKNSADLHKFHLDQVVEDDGVNFSLGERQLIAFARALVRGSKILILDEATSSVDYETDSKIQQTIAREFSNCTILCIAHRLKTIINYDKILVLDRGEVKEFDTPWNLFNIKGGIFKQMCEKSSIVSEDFQKI
>XP_001484830_Meyerozyma_guilliermondii
MSNAEGRLEADVRPQKRLLSRVLSKKVPPIPLDDERKPYPHKSANIISQIFFWWLFPVMNAGYKRTLTSQDLFTLPDDVKVETMANKFYKSFEIRSSKARVKHIQKKCKARGENLGNSSVDAEDDLADYQLPKTVPIFALLDTFWWQYLTASIFLVLANGGMTCNPLLSKHLIKYVELKAYGHETGVGKGVGYALGSAGVILVTGLCINHFFYRSMLTGAQAKAVLTKALLDKSFRLNAEARHKYPTSKITSMMGTDLARIDFALGFQPFLFVFPIPVAIAIAILIINVGAVSLIGVALLFIFMIAITLSTVKLFKYRAKANAFTDRRVDYIKEVLNNLKIIKFYSWEPPYHDGITEVRRKEMKIIYSMQVLRNIVTAFAMSLTLFASMVCFLVLYAVKSKSRDPAAIFSSVSLFNVLTQQVIMLPMALNSGVDAYIGITRVGAFMDAGEIDHKDTKIEAEGDNLNHMIEANDAIRVQNGHFEWETFEQDNEEEDKKKDKAGEASKEDSTQEKIKGDDKSEGKTSDDDSSTLEEKSFVGLKNINLTVKKGEFVVITGLIGSGKSSLLSALAGFMKKSEGTLAVNGSLLLCGYPWVQNATVKENILFGNEFNEERYKDVVYSCSLESDLDILPAGDRTEIGERGITLSGGQKARINLARAVYANKDIILMDDVLSAVDARVGKHIMENCFSRMLGDKTRILATHQLSLIGNADRVVFLNGDGSIEIGTFEELSSSNAGFQKLMAFNSDSQSSKDDSSELIEDADDNEVRSLAYEKYEEDEERELEREMIQRQISKRSSIKTNEIDEEALHRDYNKDKTGDGKLFMDEEKAENQISFEVYKNYAKYGSGVFKNYGIVPIVFLTCVLATFCQIFTNTWLSFWTEHRFDGRNDAFYIGLYIMFTFLSFVMLTTEFVFLVYMTNTASVKLNIMAVKRILHAPMSFMDTTPMGRILNRFTKDTDVLDNEIGDQMRFLLFTFANIVGVIILCICYLPWFAIAVPFLGFIFVAMANYYQASAREIKRLEAVKRSFVYNNFNETLSGMATIKAFKAANRFLNKNNTFLNNTNEAYFINIANQRWLAIHLDILACVFALIIALLCVFRVFSISAASVGLLTSYVFQIAGQLSMLIRTYTQVENEMNGVERLCEYAFKIPEEAPYLITENTPPKEWPQQGVVSFDKVNLSYRPELPLVLRDVSFDVKPMEKIGICGRTGAGKSSIMTALYRLSELQSGKIIIDGIDISTLGLQDLRSKLSIIPQDPVLFRGTIRKNLDPFGDYDDNKLWDALRRSGLIEGSKLEAVKEQDKDLPTLHKFHLDQGVEDEGSNFSLGERQLIAFGRALVRDSKILILDEATSSVDYETDSKIQATIVREFSQCTILCIAHRLKTIIDYDKILVLDKGEVREFDTPWNLFNLEDSIFQQMCKRSNITEQDFTRKESN
>XP_018713546_Metschnikowia_bicuspidata
MTELQLQNRLLTPFLPKTVPPIPEENERPEYPTTLNPLSYLFFWWLHPVMRVGYKRTLEPADMFTLNEDIKVETLTRRFQGIFKRRLDTAQHQHVLAKIKQRSETSETSSVSFAEDVRDLELLKHFLTVALFLTFKWQYSLACIFLVLASVGLSTAPLLSKKLIEFVELRALGADVSIGSGVGYALGSSFLVLVIGLLLNHTFQKSMLTGAQTNAVLVKAILDKSFRLNGQLRHDYPVSKITSIMSTDLARIDFALGFQPFLVSFPVAVGITIGILCDNIGAPAMRANKFTDSRVNYMKEVLSNLKMIKFYSWEAPYFDRITENRTDEMHIIFNMQMVRNTIVSVATSLTLFASMASFLVVYATLGSTQSPAEIFSSVSLFNSLTQQVFMLPLALSTAADAAVGIQRVAGFLAAEETDTLALETDVRPEMVEYMDRKKLAVKISNATFKWDSYQSAEPELTSSDSGTLHGDKLSKSGKHVPLAALGKLDVSSSSSSEALEATIFDSLRNIDLEIRKGEFIAITGLIGTGKSSLLNAIAGFMSRKDGAIDTVGSLLLCGAPWIQNTTVKENILFGSPLDEKRYQDVVYACSLESDLKILPAGDQTEIGERGITLSGGQKARINLARAVYADKDIILMDDVLSAVDARVGKHIVNSCLMTLMAEKTRILATHQLSLIGDADRIVFLKGDGTIEVGLLDDLQLRVAEFRELMAFNARAKDEEEDEENVPDGNAEKELIAKQLTRQSTAVDEEKVRHDYDANKHNDGRLIMDEARAVNAISFDVVRNYIKYGSGVFKHYSIVPLLVLLTMISVFCQLFTNTWLSFWTELKFPGKSNGFYIGFYVMFTILAFVFITIQFLLLTYMTIKASKVLHIKAVEQILRVPMSYMDTTPMGRIINRFTKDTDTLDNEIGNQFRMVVNIFSTIVGVLILCVIYLPWFAIAIPALVAIFIVVSNFYQASAREVKRLEAVQRSLVYNNFNETLGGMETIKAYKKETMFIDKNSTLINRMNESYYITIANQRWLAIHLDFVATILVIVISLLCVFRVFDISASSVGLLLSYVLQIAGQLSLLVRMFTQLENEFNSVERLSEYAFRLPQEAPALISETTPHESWPDTGMIRFENASLAYRPGLPLVLKSLNMDVKPREKIGVCGRTGAGKSSIMAALYRLSELESGKIEIDGIDISQLGLHTLRSKLSIIPQDPVLFKGTIRKNLDPFGESSEEELWTALTRAGLIESGKMALIKAQAQLSDNLHKFHLEREVDHDGANFSLGERQLISFARALVRGSKILILDEATSSVDYETDSKIQSTIVREFEDCTILCIAHRLKTILHYDRILVLDKGEIKEFDTPWNLFTLKDSIFQQMCSKSNIVAEDFLERE
>XP_002615509_Clavispora_lusitaniae
MSEHRLQRRLLTPFLSKKVPPIPEEDERIVYPKRPNIFSIMFFWWLGPVMRAGYKRTLTAQDLYKLNDDIKVESMTRRFEQYFQNSLNKAMAAHVRAKMKARGETAETNTVDFEKDMEDFKVPKMIIVRAIARTFTFQYGMACLMMALGSTGNSTTPLLTKKLIRFVELRTLGLEKHMNAGIGYAIGSSIMVLVNGLFVNHAFHLSMLTGAQVKAALTKALLDKSFRLSDASKHEFPTSKITSMMGADLARIDFALGFQPFLITFPVPIAISIGILCHNIGAPAMVGVGLIIVFMVLTMFVTGKLFAYRKTANVFTDARVNYVKEVLNNLKVIKFYSWEVPYSKIITENRNKEMNIVYIMQVARNIITSLGMSLTLFSSLVAFLVLYAIQGSTKDPASIFSSISLFSALASQVFMIPLALASGSDALIGVTRIGEFLAAEEINPRSARITASEKTKSDMEANKLALSIKNASFKWETFGEQASHTNNTHTLSEKENFTASEKELYNKLEKHMTNKSISTISHESASSPDHGPFSDSSSLAEQNFPGLESIDLDVKKGEFVVITGLIGSGKTSLLNAIAGFMKRVSGSVDVNGSLLLCDQPWIQNATVRENILFGLPMDDAKYKNVVYACSLESDLEILPAGDLTEIGERGITLSGGQKARINLARAVYADMDIILLDDVLSAVDARVGKHIMAQCIMGILKDKTRILATHQLSLIGSADRIVFLNGNGSISVGTFEELKSKNEAFSHLMAFNADSHDSEDEKEEEVEDEEEREAVKELVERQVTRYKSRADEEEIRHDYEANADKDGRLIDDEEKAENGIKFEVYKNYLSIGSGIFKHYSSVPIVIVLIALSVFCQLFTNTWLSFWSEKKFAHKSNGFYIGFYVMFTFLAAIFLTLEFVLLAYLTNNASTKLNLMAVQKVLRAPMSYMDVTPMGRILNRFTKDTDTLDNEIGNQIRMLTYFFSNIVGVLVLCVIYLPWFAIAIPFLGFIFVAIGNFYQASAREIKRLEAVQRSFVYNNFNETLSGMKTIKAYQAEERFLEKNDTYVNNMNEAYYITIANQRWLSIHLDFVAAGFALIICFLCVFRVFKISAASVGLLLSYVLQIAGQLSMLVRTYTQVENEMNSVERICEYALYLPEEAPYNISETKPADSWPEHGAVRFENVSLAYRPGLPLVLKNLSADIKPKEKIGICGRTGAGKSSIMTALYRLSELNGGKIEIDGVDISKLGLNDLRSKLSIIPQDPVLFRGTIRKNLDPFNLSSEDVLWSALRRAGLIEESKLEFVKTQKPDAENLHKFHLDREVEDEGSNFSLGERQLISFARAMVRDSKILILDEATSSVDYETDSKIQSTIVREFGNCTILCIAHRLRTILNYDRILVLDRGEIKEFDTPWNLFQSEDGIFKQMCERSNITKDDFKH
>XP_025340470_Candida_haemuloni
MDQRRQKRLLTPFLSKKVPPVPYDDERIVYPKRPNIFSAIFFWWLHPVMSTGYKRTLDTADLYKLNDENEVEAMTARFEGIFERRLHDARQKHIAAKCKARGETIENSSVPAEEDLEGYQPPKLLCAWAILETFKWQYGLACLYNTLANTAAVTNPLLSKKLIQFVERHAMGLDTQTGKGVGYALGASFMVLIIGILINHGFQNAMLTGAQVKGVLTKAFLDKSFRLSDRARHDYPASKITSMMGTDLARIDFALGFQPFLVSFPIPIAVAIGILIWNIGAPALVGIGLVFLFLGFIMVFTGKLFAYRKKANKYTDARVNYIKEVLNNLKIIKYYSWEEPYNDVIGENRAKEMNIIYKMQVGRNVILSSAMCLTLFASMASFLVLYATSGSTKDPASLFSSISLFNSMAQQVIMLPLALATGSDAAVGIMRAAQFLAAEEVDANATAIYAPPETRDQMEKDGLSISIKNASFEWESFDNSSDDDEDEVKPKNDLEITEKGEAKENQGQSDDKSSSSTNTMKESDAEPKLTTYSTGSSTMEATIFTGLSNIDLSVQKGEFIVITGLIGSGKTSLLNALAGFMKRVAGHVDVNGSLLLCENPWIQNTTVRENILFGEEFDQDTYDSVLYACSLESDLEILPAGDQTEIGERGINLSGGQKARINLARAVYANKDIVLLDDVLSAVDARVGKHIMNNCLLGLLKDKTRILATHQLSLIGAADRVVFLNGDGTVDVGTLEDLRKTNAGFEHLMKFSSESADDDEEETSPEEALGEDPEIEEREMIERQLSQKQSTIPDEEAERHDYNVNEKQDGRLMSQENRAVNRIKGVVYKRYIKYGSGIFKYYTGVPIIITLTIVAVFCQLFTNTWLTFWSDFKFDGKDNGFYIGFYVMFTVLAFIFLSSEFIIVAYMTNEAAKVLNLKAVSRVLRAPMSFMDTTPMGRILNRFTKDTDTLDNEIGNQIRMLIYFLSNIIGVIVLCVIYLPWFAIAIPFLGAIFVSVGNFYQASAREIKRLEATQRSFVYNNFNETLSGMNTIKAYKAQTRFRKKNSTFIDNMNEAYYLTIANQRWLAIHLDLIAMLFAIIICFLCIFRVFDIGPAATGLLLSYVLQIAGQLSMLVRTYTQVENEMNAVERICEYAFHLEQEAPYTYENSVLPPSWPEEGGIRFINASLAYREGLPNVLKSLNMDINPLEKIGICGRTGAGKSSIMTALYRLAELNEGSIEIDGVDIGSIGLRDLRSKLSIIPQDPVLFRGSIRKNLDPFGASPDDVLWDAMRRAGLIEASKLSTIRNQSKSSENLFKFHLDREVEDNGSNFSLGERQLISFARALVRGSKILILDEATSSVDYETDSKIQETIKREFNDCTILCIAHRLKTIVNYDRILVLDKGEIKEFDTPWNLFNSKHSIFQQMCEKSNITKEDFVARDR
>XP_024715318_Candida_pseudohaemulonis
MSVPVIPTTPIARKRLVNASFDNYNEEEDPTFVDEPTEVSDSEDLISVISNVLLSDDDSVETKGGNGDIKNLSTPAQKETWKEWAIRHEVPRKLLHLLIGPFSLWLYTLGATMNQILWPLVFLTAVLFINDYVRLHNPEVNKVMTRVFGLILRQSEINGYNGTLFYALGVLLVFTSAPKDIAVMAVLLLSWADTAALTVGRLWGKYTPKVMPGKSLAGCLASFATGVFLCYLFYGYFCVAYAHVNKPGMIFWTEETSKMSLHVYAIATGLAASILEASDIGGIDDNFIIPVMSAILLYVLKRLLTPFLSKKVPPIPYEDERIVYPKRPNFISAVFFWWLHPVMSTGYKRTLQTQDLYRLNDENEVAAMTARFEGIFERRLSNSRRKHIAAKCKARGETPETSSVPAEEDLADHQPPKMLCAWAILETFKWQYGLACLYNTLANTASVTNPLLSKRLIQFVEKHALGLDTQVGKGVGYALGASFMVLLIGILINHGFQNAMLTGAQVKGVLTKAFLDKSFRLSDRARHDYPGSKITSMMGTDLARIDFALGFQPFLVSFPVPTAVAIGILIWNIGAPALVGIGLVFVFLFAIMVLTGKLFQYRKKANKYTDARINYIKEVLNNLKIIKFYSWEEPYNDVIGENRSKEMNIIYKMQVGRNIILSLAMCLTLFASMASFLVLYATAGSTKDPASLFSSISLFNSLAQQVIMLPLALATGSDALVGIFRAAQFLSAEEVDANATAIYAPPDVQDEMDYQNLAISLKGACFEWETFDQNDDDEEENDEKNPESKKDSKNEKGTIEELQADNKLSLSTNTAKESEVEPKLTTYSTGDSTMEATIFSGLSNINLDVQKNEFIVITGLIGSGKTSLLNALAGFMKRVSGSVDVNGSLLLCETPWIQNATVRENILFGEEFDQEKYDSILFACSLESDLEILPAGDKTEIGERGINLSGGQKARINLARAVYANRDIVLLDDVLSAVDARVGKHIMNNCILGLLKDKTRILATHQLSLIGAADRVVFLNGDGTVDIGTFDELKKSNPGFDHLMKFSSESAEEEEEETLPEEALGEDPEVEDREMIQRQLSQKQSTVPDEEAERHNYNVNEQQDGRLMSQEGRAVNRIKGVVYKNYVKYGSGVFKLYSGVPIVITLTIFAIFCQLFTNTWLTFWSEFKFDGKDNGFYIGFYVMFTVLAFIFLSSEFVIVAYMTNEAAKVLNLKAVSRVLRAPMSFMDTTPMGRILNRFTKDTDTLDNEIGNQIRMLIYFLSNIVGVIILCVVYLPWFAIAIPFLGMIFVSVANFYQASAREIKRLEATQRSFVYNNFNETLSGMNTIKAYNAQERFKKKNSTFIDNMNEAYYLTIANQRWLAIHLDIIAMLFAIIICFLCIFRVFDIGAAATGLLLSYVLQIAGQLSMLVRTYTQVENEMNAVERICEYAFHLEQEAPYTFENSNLPATWPEQGSISFVNASLAYRPGLPNVLKSLNMDIKPLEKIGICGRTGAGKSSIMTALYRLSELNEGMIEIDGVDISKLGLRDLRSKLSIIPQDPVLFRGSIRKNLDPFGASPDDDLWDAMRRAGLIESSKLSTIKNQTKSSDNLFKFHLDREVEDNGSNFSLGERQLISFARALVRGSKILILDEATSSVDYETDSKIQETIQREFTDCTILCIAHRLKTIVNYDRILVLDKGEIKEFDTPWNLFNLKHSIFQQMCEKSSITKDDFAHKG
>XP_025339112_Candida_duobushaemulonis
MSVPVIPTTPVARKRLVNASFDNYNEEEDPTFVDEPTEVSDSEDSISVISNVSLSDDDSVETKGGNGDIKNVSTPAQKETWKEWAIRHEVPRKLLHSSIGPFSLWLYTLGATINQILWPMVFLTAVLFINDYVRLHNPKVNKVMTRLFGLISRQSEINGYNGTLFYALGVSLVFTSAPKDIAVMAVLLLSWADTAASTVGRLWGKYTPKVMPGKSLAGCLASFATGVFSCYLFYGYFCVAWAHVNKPGMIFWTEDTSKMSLHVYAIATGLAASISEASDIGGIDDNFIIPVMSAILLYVLKRLLTPFLSKKVPPIPYEDERIVYPKRPNIISAIFFWWLHPVMSSGYKRTLETQDLYRLNDENEVAAMTARFEGIFERRLSNNRRKHIAAKCKARGETPETSSVPAEEDLADHQPPKMLCAWAILETFKWQYGLACLYNTLANTAAVTNPLLSKRLIQFVENHALGLDTQVGKGVGYALGASFMVLLIGILINHGFQNAMLTGAQVKGVLTKAFLDKSFRLSDRAKHEYPGSKITSMMGTDLARIDFALGFQPFLVSFPIPTAVAIGILIWNIGAPALVGIGLVFVFLFAIMVLTGKLFQYRKKANKYTDARVNYIKEVLNNLKIIKFYSWEEPYNDVIGKNRSKEMNIIYKMQVGRNIILSSAMCLTLFASMASFLVLYATAGSTKDPASLFSSISLFNSLAQQVIMLPLALASGSDALVGIFRAAQFLAAEEVDANATAIYASPEVQDEMDYQNLAISLKGACFEWETFDQSDHDEEEEEENDKENPEPKENSSNEKDKVEELQTDNKSSSSTNTAKESDVEPKLTTYSTGDSTMEATIFSGLNNINLDVQKNEFIVITGLIGSGKTSLLNALAGFMKRVDGSVDVNGSLLLCETPWIQNATVRENILFGEEFDQEKYDSILFACSLESDLEILPAGDKTEIGERGINLSGGQKARINLARAVYANRDIVLLDDVLSAVDARVGKHIMNNCILGLLKEKTRILATHQLSLIGAADRVIFLNGDGSVDIGTFEELRKSNPGFDHLMKFSSESAGEEEEEASSEEALGEDPEVEDREMIQRQLSQKQSTIPDEEAERHNYNVNEQQDGRLMSQEGRAVNRIKGVVYKNYVKYGSGFFKLYSGVPIVITLTIFAIFCQLFTNTWLTFWSEFKFDGKDNGFYIGFYVMFTVLAFVFLSSEFVIVAYMTNEAAKVLNLKAVSRVLRAPMSFMDTTPMGRILNRFTKDTDTLDNEIGNQIRMLIYFLSNIVGVIILCVVYLPWFAIAIPFLGMIFVSVANFYQASAREIKRLEATQRSFVYNNFNETLSGMNTIKAYNAQERFKKKNSTFIDNMNEAYYLTIANQRWLAIHLDIIAMLFAIIICFLCIFRVFDIGAAATGLLLSYVLQIAGQLSMLVRTYTQVENEMNAVERICEYAFHLEQEAPYTFENSNLPATWPEQGNISFVNVSLAYRPGLPNVLKSLNMDIKPLEKIGICGRTGAGKSSIMTALYRLSELNEGKIEIDGVDISKLGLRDLRSKLSIIPQDPVLFRGSIRKNLDPFGASSDDDLWDAMRRAGLIESSKLSTIKNQTKNSDNLFKFHLDREVEDNGSNFSLGERQLISFARALVRGSKILILDEATSSVDYETDSKIQETIQREFTDCTILCIAHRLKTIVNYDRILVLDKGEIKEFDTPWNLFNSKHSIFQQMCEKSSITKDDFAHRG
>XP_028890630_Candida_auris
MERPPQKRLLTPFLSKKVPPVPYEDERVEFPKSPNIFSTIFFWWLHPVMATGYKRTLDTPDLFKVNDDNRVETLTRKFEDIFMRRLQRAQDAHIAAKRKKRHEGPGISSVPPEVDLQDFVPPKFLCLWSILETFRWQYGLACLYNTLANTASVCNPLLSKKLIRFVEMHALGLDSAVGKGVGYAIGASCMVLTLGILINHGFYNAMLTGAQVKGVLTKAFLDKTFRLSDRSKHEYPISKITSMMGTDLARIDFALGFQPFLVSFPVPMAVAIGILIWNIGAPALVGIGLVWLFLLCIIVFTGKLFQYRKKANKYTDARVKYIKEVLNNLKIIKFYSWEEPYDDAISTNRKKEMNIIYKMQIGRNVIVSSSMCLTLFASMGSFLVLYATSGSTKDPASLFSSISLFNSLAQQVIMVPLALATGSDALVGILRAGQFLAAEEVDKDATAVYASPETREVMDKENLAITVTKASFEWETFEDASDENPNEKKEGVSKKVNTDTNLNAETAIDEETPIDEKSTSSTNTVKESEVEQKLTTISTKASTMEATIFSGLKDIDFSVAKGEFVVITGLIGSGKTSLLNALAGFMKRTDGHVDVNGSLLLCENPWIQNATVKDNILFGEEFDQEIYDAVVYACSLESDLAILPAGDQTEIGERGINLSGGQKARINLARAVYANKDIILLDDVLSAVDARVGKHIMNNCILGLLKEKTRILATHQLSLIGAADRIIFLNGDGTIQVGTFEEMRRTNPGFDHLMNFSSEAAGDDEEEEEEAKAPLESSEIVEEREMIERQLSKRQSTIQDEEAEHRDFKVNEKEDGRLVMQEGRAVNRIKWIVYKNYIKYGSGIFKYYSSVPIILTLTVIAIFCQLFTNTWLTFWSDFKFKGKDNGFYIGFYVMFTVLSFIFLASEFIIVAYMTNEAAKTLNLLAVSRVLRAPMSFMDITPMGRILNRFTKDTDTLDNEIGNQVRMVIYFLSSIVGVIVLCCVYLPWFLIAVPFLGAIFVAVSNFYQASAREIKRLEATQRSFVYNNFNETLSGMNTIKAYKAQERFKTKNATFINNMNEAYYLTVANQRWLAIHLDIVATLFAFIICFLCVFRVFSIGASATGLLLSYVLQIAGQLSMLIRTYTQLENEMNSVERLCEYAFHLEQEAPATYANSTLPSTWPQEGQVSFINASLAYRAGLPNVLKSINMDIKPKEKIGICGRTGAGKSSIMTALFRLSELNEGRIEIDGVDISKIGLKELRTKLSIIPQDPVLFRGTIRKNLDPFGASEDNVLWDAMRRAGLIEKSKLEMIKSQTKQSENLYKFHLDREVEDDGSNFSLGERQLISFARALVRGSKILILDEATSSVDYETDSKIQETIKREFTECTILCIAHRLKTILNYDRILVLDKGEIKEFDTPWNLFNSKNSIFQQMCEKSNITRDDFL
>NP_011797_Saccharomyces_cerevisiae
MTITVGDAVSETELENKSQNVVLSPKASASSDISTDVDKDTSSSWDDKSLLPTGEYIVDRNKPQTYLNSDDIEKVTESDIFPQKRLFSFLHSKKIPEVPQTDDERKIYPLFHTNIISNMFFWWVLPILRVGYKRTIQPNDLFKMDPRMSIETLYDDFEKNMIYYFEKTRKKYRKRHPEATEEEVMENAKLPKHTVLRALLFTFKKQYFMSIVFAILANCTSGFNPMITKRLIEFVEEKAIFHSMHVNKGIGYAIGACLMMFVNGLTFNHFFHTSQLTGVQAKSILTKAAMKKMFNASNYARHCFPNGKVTSFVTTDLARIEFALSFQPFLAGFPAILAICIVLLIVNLGPIALVGIGIFFGGFFISLFAFKLILGFRIAANIFTDARVTMMREVLNNIKMIKYYTWEDAYEKNIQDIRTKEISKVRKMQLSRNFLIAMAMSLPSIASLVTFLAMYKVNKGGRQPGNIFASLSLFQVLSLQMFFLPIAIGTGIDMIIGLGRLQSLLEAPEDDPNQMIEMKPSPGFDPKLALKMTHCSFEWEDYELNDAIEEAKGEAKDEGKKNKKKRKDTWGKPSASTNKAKRLDNMLKDRDGPEDLEKTSFRGFKDLNFDIKKGEFIMITGPIGTGKSSLLNAMAGSMRKTDGKVEVNGDLLMCGYPWIQNASVRDNIIFGSPFNKEKYDEVVRVCSLKADLDILPAGDMTEIGERGITLSGGQKARINLARSVYKKKDIYLFDDVLSAVDSRVGKHIMDECLTGMLANKTRILATHQLSLIERASRVIVLGTDGQVDIGTVDELKARNQTLINLLQFSSQNSEKEDEEQEAVVAGELGQLKYESEVKELTELKKKATEMSQTANSGKIVADGHTSSKEERAVNSISLKIYREYIKAAVGKWGFIALPLYAILVVGTTFCSLFSSVWLSYWTENKFKNRPPSFYMGLYSFFVFAAFIFMNGQFTILCAMGIMASKWLNLRAVKRILHTPMSYIDTTPLGRILNRFTKDTDSLDNELTESLRLMTSQFANIVGVCVMCIVYLPWFAIAIPFLLVIFVLIADHYQSSGREIKRLEAVQRSFVYNNLNEVLGGMDTIKAYRSQERFLAKSDFLINKMNEAGYLVVVLQRWVGIFLDMVAIAFALIITLLCVTRAFPISAASVGVLLTYVLQLPGLLNTILRAMTQTENDMNSAERLVTYATELPLEASYRKPEMTPPESWPSMGEIIFENVDFAYRPGLPIVLKNLNLNIKSGEKIGICGRTGAGKSTIMSALYRLNELTAGKILIDNVDISQLGLFDLRRKLAIIPQDPVLFRGTIRKNLDPFNERTDDELWDALVRGGAIAKDDLPEVKLQKPDENGTHGKMHKFHLDQAVEEEGSNFSLGERQLLALTRALVRQSKILILDEATSSVDYETDGKIQTRIVEEFGDCTILCIAHRLKTIVNYDRILVLEKGEVAEFDTPWTLFSQEDSIFRSMCSRSGIVENDFENRS
>XP_018222477_Saccharomyces_eubayanus
MVAKMNDIVSESGKNKKDQNVVLFHKGSASSDVSSDVGKDSSSFWDDKSLLPTGEYIVDKNKPQTYLNSDDIEKVTESDIFPQKRFFSFLHSKKMPEVPQNDDERKVYPMFHTNIISNMFFWWVLPIIRVGYKRTIQPNDLFKMDPRMSIETLYDDFEKNMMYYFEKTRKKYRKQHPEATEDDVIENAKLPNHTVFKALLFTFKRQYSISVLFAVLSNCTSGFNPMITKRLIEFVEKKAMFHNTHVNSGVGYAIGACIMMFVNGLTFNHFFHSSQLTGVQAKSILTKAAMKKMFNASNYARHRFPNGKVTSFITTDLARVEFALSFQPFLAGFPAILAICIVLLIVNLGPIALVGIGIFFAGFVISLFAFKLILGFRIAANIFTDARVTIMREVLNNLKMIKYYTWEDAYEKNIQDIRGKEISKVRKMQLSRNFLIAMALSLPSIASLVTFLAMYKVNNGGRQPGNIFASLSLFQVLSLQMFFLPIAIGTGIDMIIGLGRLQSLLEAPEDDPNHMIEMEPSADFDPKLALKMTHCSFEWEDYELNDAIEEAKDEAKDEGKKNKKKKKRKDTWGKPTTNDNKAKRLDNMLKERDGPEDLKKTSFKGFKDLNFEIKKGEFIMITGPIGTGKSSLLNAMAGSMRKTDGRIEVSGDLLMCGYPWIQNASVKDNIIFGSPFNKEKYDEVIRVCSLKADLDILPAGDMTEIGERGITLSGGQKARINLARSVYKRKDIYLFDDVLSAVDSRVGKHIMDECLTGVLANKTRILATHQLSLIDKASRVIVLGNDGDVDIGTVDELKARNPTLINLLQFSSQNSKESEDEEEEKVIVNELEHLKYEAEVKELTELKKRTTQLSQISNSGEAVVDGHTSTKEERAVNSISLTVYREYIKAAVGKWGFVALPVYFFSVVGTTFCTLFSSVWLSYWTENKFKNKSPSFYMGLYSFFVFAAFIFMNGQYTILCAMGIMASKWLNLRAVKRILHTPMSYIDTTPLGRILNRFTKDTDSLDNELTESLRLMTSQFANIVGVCVMCIVYLPWFAIAIPFLLIIFVLIADHYQSSGREIKRLEAVQRSFVYNNLNEVLGGMETIKAYRSQERFLAKSDFLINKMNEAGYLVVVLQRWVGIFLDMVAIVFALIITLLCVTRAFPISAASVGVLLTYVLQLPGLLNTILRALTQTENDMNSAERLVSYATELPLEADYKKPEMTPPESWPSKGEIIFKNVDFAYRPGLPIVLKGLNLDIKSGEKIGICGRTGAGKSTIMSALYRLNELASGEILIDDVNISQLGLFDLRRKLAIIPQDPVLFRGTIRKNLDPFDERTENELWDALVRGGAIARKDLPEVKLQKPDENGTHGKMHKFHLDQAVEEEGSNFSLGERQLLALTRALVRQSKILILDEATSSVDYETDGKIQARIVEEFGDCTILCIAHRLKTIVNYDRILVLEKGEVAEFDTPWTLFSQKDSIFKNMCLRSGIVEEDFENRF
>XP_033766609_Saccharomyces_paradoxus
MTVTVEDAVSETEHESKGQNVLSPKISASSDISTDVDKDTSSSWDDKSLLPTGEYIVDKNKPQTYLNSDDIEKVTESDIFPQKRLFSFLHSKKMPEVPQTDDERKIYPLFHTNIVSNMFFWWVLPILRVGYKRTIQPNDLFKMDPRMSIETLYENFEKNMIYYFEKTRKKYRKGHPEATEEEIMENAKLPNHTVLKALLFTFKKQYFISVVFAVLANCTSGFNPMITKRLIEFVEEKAIFHNMHVNKGIGYAIGACLMMFVNGLTFNHFFHTSQLTGVQAKSILTKAAMKKMFNASNYARHCFPNGKVTSFVTTDLARIEFALSFQPFLAGFPAILAICIVLLIVNLGPIALVGIGIFFGGFFISLFAFKLILGFRIAANIFTDARVTMMREVLNNIKMIKYYTWEDAYEKNIQDIRTKEISKVRKMQLSRNFLIAMAMSLPSIASLVTFLAMYKVNNAGRQPGNIFASLSLFQVLSLQMFFLPIAIGTGIDMIIGLGRLQSLLEAPEDDPNQMIEMKPSPGFDSKLALKMTHCSFEWEDYELNDAIEEAKGEAKDESKKNKKKRKDTWGKPSASTNKAKRLDNMLKERDGPEDLGKTSFKGFKDLNFDIKKGEFIMITGPIGTGKSSLLNAMAGSMRKTDGKIEVNGDLLMCGYPWIQNASVRDNIIFGSPFNKEKYDEVVRVCSLKADLDILPAGDMTEIGERGITLSGGQKARINLARSVYKKKDIYLFDDVLSAVDSRVGKHIMDECLTGILANKTRILATHQLSLIERASRVIVLGTDGQVDIGTVDELKARNQTLINLLQFSSQNSEKEDEEQEEVIADELGQIKYEKEVKELTELKKKTTQTSQTANSNKVLVDGHTSSKEERAVNSIGLKVYREYVKAAVGKWGFIALPLYAILVVGTTFCSLFSSVWLSYWTENKFKNRSPSFYMGLYSFFVFAAFIFMNGQFTILCAMGIMASKWLNLRAVKRILHTPMSYIDTTPLGRILNRFTKDTDSLDNELTESLRLMTSQFANIVGVCVMCIVYLPWFAIAIPFLLIIFVLIADHYQSSGREIKRLEAVQRSFVYNNLNEVLGGMDTIKAYRSQERFLAKSDFLINKMNEAGYLVVVLQRWVGIFLDMVAIAFALIITLLCVTRAFPISAASVGVLLTYVLQLPGLLNTILRAMTQTENDMNSAERLVTYATELPLEGSYRKPEMTPPESWPSKGEIIFENVDFAYRPGLPIVLKSLNLSIKSGEKIGICGRTGAGKSTIMSALYRLNELAAGKILIDDVDISQLGLFDLRRKLAIIPQDPVLFRGTIRKNLDPFNERKDDELWDALVRGGAIAKNDLPEVRLQKPDENGTHGKMHKFHLDQAVEEEGSNFSLGERQLLALTRALVRQSKILILDEATSSVDYETDGKIQTRIVEEFGDCTILCIAHRLKTIVNYDRILVLEKGEVAEFDTPRTLFTQENSIFRSMCSRSGIVENDFENRT
>XP_003676842_Naumovozyma_castellii
MPPPKKANRSSVISSSSLSSSSGDRSITDNSKLDDMIAGETINISPQDPFKDTPELDVTSATSGTISKMVSDDISSMMDSSLLPTGEYKLDRNKPETYLNSDDIEKVTQSDIFPQKRLFSFLHSKKIPEVPSSDDERKEYPLFHANILSQLFIWWVIPIIKTGYKRTVQPNDLFKMDKRMSIETLHDAFQKNMDYYFKKAEQKYLKSHPNATNEELAKHMKLPKWTVLKAIVFTFKRQLFVATVFAILANCTSGFNPMITKRLIEFVEKKTFFHDMTVNAGIGYAIGACIMMFLNGVFFNHFFHLSQLTGVQAKSVLTKAALNKMFRASNYAKHQFPNGKVTSFVTTDLSRLEFAISFQPFLFGFPAVFAICIVLLIVNLGAISLVGIGVFFSAFFACLFIFKQILGLRVVANKFTDARVTLMREILNNMKMVKYYAWEDAYEKNIQDVRGKEINTVRKMLFIRNFVIAMATALPSVASLVTFLCMYKVNNMGRTPGNVFSSLSLFQVLSIQMFFLPIAISTGIDMVIGLGRLQSLLESPEDDPDLQLERLPAPDLNPNVALKMEDGAFEWENYELLDAQEKAEAEEKLKKEIEDYNQKWYHFKKKTMPNPEELAKESTNAIDKTAELKLKKDLMEDKDAIEKIPFNGFHDLNFEIKKGEFIIMVGPIGTGKTSLLNAFAGFMNKVSGRIQINGDLLLCGYPWIQNASVKDNIIFGSPYNKAKYDEVIRVCSLKSDLDILPAGDLTEIGERGITLSGGQKARINLARSVYKQKDIYLFDDVLSAVDSRVGKHIMDECFLGLLKDKTRILATHQLSLLERASRVIVLGNDGSFDIGTVEELKQRSSTLVNLLQFSSQTAEKEEDEENENQEEEMEKLEKQMTEISKVLSRKEAVDGHTTMKEERAVNSISLKIYKEYLKAGVGKWGIVVVPCYLILIMCTTFCSLFSSVWLSYWTEDKFKNRAPSFYMGLYSFFVFFSYILTTSQFTLLCCIGVLSSKWLNLRAVKRILHTPMSYLDTTPLGRILNRFTKDTDSLDNELTESVRMLLYQFANIVGVCIMCIIYLPWFAIAIPFLFVGFVLIADHYQSSGREIKRLEAIQRSFVYNNFNEVLGGMDTIKSYRSENRFIAKSDFLIDKMNEAGYLVVAVQRWVAIFLDVIAVCFALIITLLCVTRAFPISAASVGVLLTYVLQLPGLLNGVLRSLTQTENDMNSAERLVTYATELPLEADYRKPEVSPPEEWPTKGEIHFENVDFSYRPGLPTVLKNLSLDIKSGEKIGICGRTGAGKSTIMSALYRLNEISSGKMIIDDVDISTIGLYDLRRKLAIIPQDPVLFRGTIRKNLDPFNEHQDEHLWNALVRGGAIEQKELNEIKAQKPDEKGNHSEMYKFHLDQLVEEEGANFSLGERQLLALTRALVRQARILILDEATSSVDYETDGKIQARIVEEFGHCTILCIAHRLKTILTYDRILVLEKGEVAEFDTPKTLFAQEDSIFRSMCQRSGITEEDFI
>XP_003668341_Naumovozyma_dairenensis
MSIAGQENGAAHTESAANHSSSSSSSSHSSSSASNQIQTSKKYIPSIEVNSGMSESISKTQSNNSSNGADSNSLLPTGEYKVNRNKPETYLNSDDIEKVTDSELFVQKRIFSFLHTKKIPEVPSNDEERKAFPLFHTNILSNMFIWWVIPIIRVGYKRTIQPNDLFKMDERMSIEKLYADFQDNMNYYFDKAKKKYLIDHPNATEEELVHHLTLPKMTVIRALLFTFKRQYFVATLFAVLANCTSGLNPMITKRLIQFVEEKAFFPHMHVNKGIGYAIGACIMMFLNGLFFNHFFHASQLTGVQAKAILTKAALDKMFRTSNYGKHKFPNGKVTSFVTTDLSRIEFAISFQPFLMGFPVILAICVVLLIVNLGAIALVGIGVFFMAFFLCLFIFKSILGLRVKANKYTDARVTLMREILNNMKMVKYYAWEDAYEKNIQDLRTKEIITVRKMQFIRNFIIALAIALPSIASLVTFLAMYKVNNMGRTPGNIFASLSLFQVLSIQMFFLPIAIATGIDMVIGLGRLQDLLVAPENDPNITKERAPSPDLDPSIALKLDNTSFEWENYELLESEEKKLEEASNDKLKKKKKKGNNNKSKKEEEQVVKTNESAPNNTEKLEDGKIQFSGFHDITLDIKKGEFIIMVGPIGTGKTSFLNALAGFMNKTEGRIQVNGDLLLCGYPWIQNATVRDNILFGSPYDKKKYEEVLRCCSLEADLDILPAGDSTEIGERGITLSGGQKARINLARCVYKKKDIYLFDDVLSAVDSRVGKHIMDECFLGLLKNETRILATHQLSLLERASRVIVLGTDGSFEIGPVDVLKRTNQTLINLLLFSNQESKEEDTENIMEEEEFEKAERTFTEINELEKQMTQKSKDPSVIVNGNTMLKEERAVNSIGWNVYKAYLSAGVGKWGFILIPFYLLLIIITTFCQLFSSVWLSYWTEDKFKNRSTSFYMGLYSFFVFAGYLFTSSQFTLLCAIGIRASKWLNLKAVHRILHTPMSYLDTTPLGRILNRFTKDTDSLDNELTESIRLMLFQTANIVGVCVMCIIYLPWFAIAIPFLFIGFTLITDHYQSTGREVKRLEAIQRSFVYNNFNEILGGMDTIKSYGSEERFLAKSDYLINKMNEAGYLSVALQRWVAIFLDLVAVCFALIITLLCVTRAFHISAVSVGVLLTYVLQLPGLLNGVLRALTQTENDMNSAERLVSYATELPLEAAYRRPEVSPPENWPSEGKIEFKHVDFSYRPGLPIVLKDLDLDIKSGEKIGICGRTGAGKSTIMSALYRLNEISQGEILIDNVDISKLGLYDLRRKLAIIPQDPVLFRGTIRKNLDPFNEHDDDLLWDSLVRGGAIERAALNKIKNQKVDKDGTHADMFKFHLDQLVEEEGANFSLGERQLLALTRALVRQAKVLILDEATSSVDYETDGKIQARIVKEFGDCTILCIAHRLNTILNYDRILVLEKGEVAEFEKPKVLFDQEDSIFRSMCLRSGITEEDFA
>XP_003956782_Kazachstania_africana
MGPNINHTVDNIPSNSSSKMDEDDEYYKTSSNTSSLDSSSDEFSYLPTGEYKVQKNKPKTYLNIDDIERVTDSEIFPQKRLFSFLHSKKIKEVPTNDDERPIYPFFHANIISRTFVWWVMPILKVGYKRTIQPNDLFRMDPYFSIEKMSSDFDKNMDYYFQKTYNKYRKEHPNATEDEVYEHAKLPKLTVFKALFWTFKRQYITSCICAILANCASAFNPMITKRLLEFVERKAVLKHMKVNDGIGYAIGACLMMLFNGILFNHFFHNSQICGVQAKSILTAAALNKMFRASKYARHKFPSGKVTSFVTTDLARIEFALSFQPFLIGFPPLLIICIVLLIVNLGAIALVGIGLFFVVAVFVMVIFKKIVDLRMSANTFTDARVTKMREILNNMKMVKYYAWEDAYEKNIQEIRSEEISRVRKMQYIRNGVIALAISLPNIASLATFLSMYKVNNMGRTPANVFSSLSLFQVLALQMFFMPIALATGIDMMIGLGRLQDLLQAPEEHSRLIEDRKPDPEVEKSNIALKLDNCSFEWDDFEELDLLEEAEKKKKEKKKNKKKKDDPKAKTKKSLKKEKENNEIEKAFSKFSNLDFEIRKGEFIMITGPIGTGKSSLLNAFAGFMNKTEGRIQVNGDLLFCGYPWIQNATVKDNILFGSPFIKEKYENVLRVCSLDADLKVLPAGDKTEIGERGINLSGGQKARINLARAVYKTKDIFLFDDVLSAVDSRVGKHIMDECLLDLLEGKTRILATHQLSLIEKADRVIVLGTDGSFDIGTVDELKQRNQTLTNLLDYSTTERENENRDESPVADEENDELLIQEELKIQLLQTTTRNEDAEDVSGGDGHLIEKEERAVNSIGWEIYKQYIIAGVGKWGFVVIPAYILFIVITSFCQVFSSVWLSFWTEDKFPTRSPSFYMGLYSFFVFGGFVFMCVQFTTLCSIGVLASKWLNLNAVHRVLHAPMSYLDTTPLGRILNRFTKDTDSLDNELTESVRLMLFQVGNIVAVIVMCIVYLPWFAIAVPFLFFMFVLIADHYQSTSREIKRLDAIQRSFVYNNLNEVLGGMDTIKSYKGQKRFQAKSDYLINKMNEAGYLLVSVQRWVSIFLDMVAIIFALIIALLSVTGVFSLSASSVGVLLTYVLQLPGLLNSVLRALTQTENDMNSAERLVNYATKLPLEAAYKKPELSPPESWPSKGEIRFLDVDFAYRSGLPVVLKGLNLDIKSGEKIGICGRTGAGKSTIMSALYRLNELTSGKILIDDVDISTLGLYDLRRKLSIIPQDPVLFKGTIRKNLDPFSNYDDSLLWDALIRSGAIEKESVEKVKSEMVNEEGTHTDMHKFHLDQLVEEEGSNFSLGERQVLALTRALVRQSKILILDEATSSVDYETDGKIQKRIVEEFDNCTILCIAHRLKTILQYDRILVLEKGVIAEFDQPFKLFSDKDSIFRSMCERSNITESDFKIQK
>XP_022466630_Kazachstania_naganishii
MSSIDSSSGKESPQVHSASTNTLSGTTSSPSEHLPPHRTSTDTAYLPSGEYLLNKNKPKTFLNQTDIEKVTDSEIYPQKRLFSFLHSKRIKDVPQDDSERKVYPLLHSNPLSSLFIWWVFPIVRVGYKRTIQPNDLFKMDEKLSIETLHKRFDDNLEYYFAKAGKKDGRHDEEIKLPKITLAKVLFFTFKEHFLLACLFAVLANCASGFNPMITKRLIEFVERKAYIHDLKVNSGIGYAIGACVMMLVNGLFFNHFFHFSQMTGCMVKAVLTKAALTKMLKASNYTRHKFPNGKVTSFVTTDAARIEFAISFQPFLVGFPAVMAICIVLLIVNVGVIALVGLGIFFLGFFATLSVFKIIMTIRMKANKFTDARVTLMREILNNMKMVKYYAWEDAYNKNVVDVRSQEIVKVRQMQYIRNFIIAMGMSIPNIASLATFLCMYKVNKGGRNPGNIFASLSLFQVLSLQMFFFPIAIGTGVDMLVGLGRMQALFESSEEYSSDFTPAEGSDPNMALKIEHGCFEWEDFESIDERAKKDAETEEKKGFFAKKSKKVINPKANIDDEKSLVSSGSSGDKNKSFTSFTDLNLEIFKGEFIIVTGPIGTGKTSLLNAMAGFMKQTSGRVEVNGELLLCGYPWILNATVRDNILFGSPYEEARYNEIVEVCSLDADLKILPAGDRTEIGERGITLSGGQKARINLARAVYKNKDIFLFDDVLSAVDSRVGKHIMDDCLLGILKGKTRILATHQLSVIERADRIIVVGPNGSFDFGTLDELKGRNQTLVSLLQYSSQTKDIAEDKELELEEREKDALKNEKDPNTLLKQNTLEAEPDGALISKEERAVNSIKLKIYTTYLNAAVGKWGVVVIPMYIIFIMGTTFCNLFSSVWLSYWTEDKWKDRSTSFYMGMYSFFVFGAYLFMNLQFTLLCTLGLRASKWLNLKAVERILHTPMSYLDTTPLGRILNRFTKDTDSLDNELTESIRLMLSQVGNLIGVIVMCIVYLPWFAIAVPFLLIIFVLICDHYQSTGREIKRLEAVQRSFVYNNFNEVLGGMDTIKAYGSQERFLAKTDYLINKMNEAGYLIVAVQRWVAILLDSVAVVFALIITLLCVTRAFPISAGSVGVLLTYVLQLPGLLNTILRALTQTENDMNSAERLVTYATELPLEAAYRKPEVSPPESWPEKGDIDFIDVNFAYRPGLPVVLKNMNLKINNGEKIGICGRTGAGKSTIMSALYRLNELSDGKIVIDGVDIRKIGLYDLRKKLTIIPQDPVLFRGTIRKNLDPFKECSDDLLWDALIRTGVVERENLNDIKLEKPDENNSYSNMHKFHLDELVEEEGSNFSLGERQMLALTRALVRNSKILILDEATSSVDYETDGKIQSRIVSEFGDCTILCIAHRLKTILSYDKILVLEKGVIAEYEKPWELFNDKNSIFRSMCLRSGISDEDFKRR
>XP_446375_Candida_glabrata
MLRKDSAAAGSGGDSDSYDQEHKRVSTSSESPQGSTAGKAKTASPVQDYDLDADSDEISILTSGEYRVCRNKPQTYLNSNDIEKVTQSDIYPQKRLFSFLHSKKIPEVPQRDEERKIYPLFHANILSNIFLWWVIPIVKIGYKRTIQPNDLFKMDKRMSIEVMFKDFEDNMDYYFEKARKQYKEKNPDTTPEEVLENATLKKFTVLRALFFTFKKQYSWAVLLAILANCASGFNPMLTKRLIRFVEEKAFYPPLHVNKGVGYAIGACVMLLFNGILFNHFFHASQVTGIQARSVLIKAAMKKMFKASGYAKHKFPNGKVTSFVTTDLSRLEFALSFQPFLAGFPAILAICIVQLIVNLGTISLAGVGVFVGGFCISLFAFKWILGLRIAANIFTDQRVTMMREVLSNMKMVKFYAWEDAYEKNIQDIRTKEISRVRRMQMLRNFLIAMAMSLPNIASLITFLSMYKVNNEARENPAKVFSSLSLFQVLSLQMFFLPIAIATGIDMVLGLNRFQELLEAPESSDPFNPDSLINQIHKNEKQLDAESEIALAMKDASFEWEDYELNDADEEKKKEQLGNKNKKDTNKDNKNQVIVDAIGEEDNERSTSNGEGTKTFTKFSNLNFEIKKGEFIMITGPIGTGKSSLLNAMAGFMPQTTGELDINGHMLLCGYPWIQNATVRDNIIFGSPYDREKYKEVIRVCSLQADIDILPAGDMTEIGERGITLSGGQKARINLARSVYKNKDIYLFDDVLSAVDSRVGKHIMDECFLQTLQSKTRILATHQLSLIEKADRVIVLSTNGSVDIGTVEELKTRNQTLINLLQFSSEKKDDEEEVEGDEYEVTEDPLKLEMSELEKEITRKSMAKEGLTMTKEERAVNSIGWKVYKEYIDSAVGKWGIIIIPLYGVMIMFTTFCNLFSSVWLSYWTENKFKNRSTSFYMGLYSFFVFGGYLFMNIQFTMLCMMGIMASKWLNLKAVKRILHAPMSYLDTTPLGRILNRFTKDTDSLDNELTENIRLMMSQFANIIGVCVLCIVYLPWFAIAIPFLLLVFVLIADHYQSAGREIKRLEAIQRSFVYNNLIEVLGGMDTIKAYKSQDRYMTKMDFLINKMNEVSYMVVSVQRWVAIFLDMIAVAFALIISLLCVTRQFHISPSAVGVLLTYVLQLPGLLNTVLRALTQTENDMNSAERLVTYATELPQEAAYRKSDYSPPDNWPTNGEVIFEDVSFAYRPGLPTVLKNVNLSIAGGEKIGICGRTGAGKSTIMTALYRLNELTSGRIFIDGIDTFKLGLYDLRRKLSIIPQDPVLFRGTIRKNLDPFNEFSDDSLWNSLIRGGAIEKDDLEDIKHQKPDKNGSYNNMHKFHLDQIVEEDGANFSLGERQVLALTRALVRQSKILILDEATSSVDYETDGKIQTRIATEFQDCTILCIAHRLKTILNYDRILVLEKGEVAEFDKPEILFNNEKSIFRSMCDRSGITVDDFPKK
>XP_004180020_Tetrapisispora_blattae
MPHVSSSTGKVTGHDKLRHVTSVHSTHSTHSTHSTHSTQSSAQSTSESSSPLAFLTETDLERATHSELDPQKRLFRWLHYGPMPPVPDGENRPVHPYYSTGPISRVLLWWVTPLLRVGYRRTIQPNDLFAMHPRMSVEKLHAEFEQALKRRTRRAFDSQQPPPRFAVLWALAYTFRYQYLLSVIFAVLANCTSALTPLLTRRLISSVEKRAYEGQGVGPGVGYAIGACVMLLINGFLFHHFLYFAQMTGVQAKSVLLQAAVFKSSRLSNRARSRFPSGNIQSLASTDLARLEFAISFQPFLAGFPATLAAATTLLIIYLGAIALVGIGVFFLALILMMVLFRHVIQTRIKSNVLTDQRVRLMRELLGAARNIKLYAWEDACESRVAEVRSKETARVTRMQLLKNAAIAMAVSLPNVASLTTFLSLYALNHSSSGLMGGIGGRDVGSVFASLSLFQVLGLQMFFLPVAIGTGIDMILGLDRIQKLLLEEEMGDHPIHPGKGDLETHEDQVEMIEIVNLDKQDKLDQDKSDHYNTESTSSGKILSSSQISLPNDSLPNDSAAITVNDCTFAWDSEDPNDETKDKTKDKDSKSKDSKSKDKKSKDKKSKDKQKGPEEKEAPTILKPLLSNINFTIPKGEFVVVTGPVGSGKTSLLFALAGLMEQLSGEMNHSGDLLLCGIPWVQNATIRDNILFGSPYDPTFYKRVLHVCALESDLENLPAHDKTEVGERGVTLSGGQKARISLARAVYKNKDIYLFDDVLSAVDARVGRHIMDYCMNDHLSDKTRILATHQLSLVEKADRIIVLSTSKDAPHFEIGTFKELIKTNSTLQSLMQFTSSQSENENEDEDENEEDIKQEALQKIQTHVSINSVEQDGALVSSEERAVNSITWHVYKTYVQAATGKLWFISLPSYFIFVIGTTFCNLFSSVWLSYWSEDKFHNRSPSFYMGLYSFFVFGSYIFMNGQYTLLCYMGVVASKTLNLQALHKILHTPMSFMDTNPLGRILNRFTKDTDALDNELTENLRLAMSQIANIIGVGAMCIIYLPWFAIAIPFLLLIFLLIADHYQSTGREVKRLEAIQRSFVYNNLNEMLTGMDTIKAYNAQDRFATKSEFLIDKMNEAAYISIAVQRWAGIFLDLVAVAFALIITLLCVTRQFHISGADTGVLLTYVLQLPGLLNTVLRALTQTENDMNSTERLVSYATQLPQEAQYRKPECSPPIDWPQNGHIVFENINFAYRPGLPIILKNFNLIIKPNEKIGICGRTGAGKSTIMNALYRLTELTTGKIIIDDIDISNLGLYELRSKLAIIPQDPVLFRGNIRRNLDPFDEYQDDLLWESLVKAGAIDSQELETVKSQDKNSDAKNLHKFHLNQSVDEDGNNFSLGERQVLALTRALVRQSKILILDEATSSVDYETDAKIQNLIATAFNHCTILCIAHRLKTILNYDRILVLEKGEVAEFDTPWNLFNNDGIFKSMCSRANITEEDFPKQKQI
>XP_003684070_Tetrapisispora_phaffii
MVDGHGSTGVGIESSLSSGSADIKDVDSEKIQTHNIVVKSKTNADTVDLRRSSASTSNSFNYQYLPSGDYVVDRNKPKTFLNRDDLEKVTDSEVFPQKRLFSFFYSKKMPVVPANDDERKDLPLLRANIISKIFIWWVVSIVKVGYKRTIQPNDLFKMDERLSINNIYTRFEKILNSYVEKHRAIYRENHPEVTEEEVHKNTTLPRFTVAKTLMFTFKVEYFISIVFAVLSNCASGLLPLVTKRLITFVGKKALFPELHVNAGVGYAIGSCAMMVCNGILFNQFFLSSQLTGAQVKALLTKAILNKIFKADGYTRHKFPNGEITSYVTTDLARVEFALSFQPFIAGFPASLAICITLLIINLGPIALVGVGVFFAVFFVSFFIFKQILNLRVVSLKFTDARVTAMREVLNNMKMVKFYSWEDAYEKNITEIRTKEIKYVRQLQYIRNGIVALSFSLTSIASLVTFLCMYKVNHAGRTPANVFSSLSLFQVLSLQMFFFPIAVSTSIDMFLGLDRIQNLLQSSEMYDSFYQNEMKTLPPLDESIAIKMNDASFIWPDYEKMDKEEALKNPEKDTKGKKKDNRKNAAGDSKNFTNDKNSENSIVDLEKTAFTGFTNLNFEIKKGEFVMITGPIGTGKTSLLNSFAGFMEKTSGTIQINGDLLMGGYPWIQNATVRDNIIFGSPYEEDKYKEVLRACSLESDLDILPAGDKTEIGERGITLSGGQKARINLARCVYKEKDIYLLDDVLSAVDSRVGKHIMDECLTKLIGNKTRLLATHQLSLIDKASRIIVLGNDGSVEIGDVQYMKETNKTLKVLLENTNQAEEEEEEEERMLEEEMIETKEREIKDLDILEKTLSRKDVDENINGRTIEKEERAVNSIKLSIYKEYLKAGLNKWGFIILPLYLILVVATTFSSLFSSVWLSYWTENKFENRSESFYMGLYSFFVFGAYIFMTSQFTILCYIGIGASKNLNIQALKRIIHTPMSFMDTTPIGRILNRFTKDTDSLDNELIENVRLTVSQFANIVGVCVMCIVYLPWFAIAVPFLVFIFVFIQNHYQSAGREIKRLEAIQRSFVYNNFNEILGGMDTIKFYKSEERYIAKSDYLIDKMNEAGYLTVCVQRWVAILVDMIAVAFALIITLLCVTRQFHISASSVGVLLTYVLQLPGLFNTLLRAVSQVENDMNSTERLVSYATDLPLEAQYHKPETAPPESWPEEGTIKFENVDFAYRPGLPIVLKNINLQINGTEKIGICGRTGAGKSTIMTALYRLNELTSGSILIDDVDINKLGLHELRKKLAIIPQDPVLFRGDIRKNLDPFHERTDEELWDVLVRGGAIAPEDLAETKAQHITEDGTSADLHKFHLDKVVEEDGANFSLGERQILALTRALVRNTKILILDEATSSVDYETDRKIQERIATAFSHCTILCIAHRLKTILNYDRILVLEHGEVAEFDTPMNLFKDETTIFHNMCKKSDITIDDFSDL
>XP_001645212_Vanderwaltozyma_polyspora
MLIGHTSSDSSSAGGDNNGAGNLRNADYDEKDYDKNGLSFQRSVNLSTLNSKSDASTDISYRFLPSGEYKVEANKPKTFLNQDDLEKVTDSEIYPQKRLFSFLHSKKIPPVPQDDDERKIFPLYHANIISRIFIWWVFPIIKVGYKRTIQPNDLFITDKKMSIDAIYKSFEKNMNFYFEKYRNEYKKLHPDATDQEVVENTELPRFTVLRALFFTFKYQYLWAVTCAILSNCASGLNPLLTKRLIEFVEAKALVPSLHVNKGIGYAFGACIMIFVNGVFFNHFFCASQLTGSQAKSVLTKAALSKMFRANGYAKHKFPNGKVTSFVTTDLARIEFAISFQPFLAGFPAALAICIVLLIVNLGPIALVGIGVFFASFFFSLFVFKQIIGLRVTSLIFTDARVTMMREILNNMKMVKYYAWEDAYEKNITDIRTNEIDKVRKMQFIRNFMIALAMSLPNIASLVTFLAMYKVNSSGRTPGNIFASLSLFQILSLQMFFFPIAISTGIDMILGLDRFQNLLEAPEINQKLLDEMAPTSDIDPNTALRMKNASFEWPDYEKIDAEQEAKQKDKNKNKKDKVKKKEESKKPSAKESSPVDLEKFAFSGFKDINLEIHKGEFIMITGPIGTGKTSLLNAMSGLMEKTEGSVQINGELLMGGYPWIQNATVRDNIIFGSPFDKSKYNMVVKACCLDADLDILPAGDMTEIGERGINLSGGQKARINLARCVYKNKDIYLFDDVLSAVDSRVGKLIMDECLLGLLNGKTRVLATHQLSLVENASRVIVLGNDGSVDIGTVEELKKRNQTFITLMEHTTQKQDEDEEQDEEFEIEVKELSELEKNLTKVTTKSEVDGHIINKEERAVNSIGWYIYKSYLKAAVGKWGFLVIPLYVFCVTATTFCSLFSSVWLSFWTEDKFPTRSTSFYMGLYSFFVFGGYIFMTSQFTIVCFIGVNASKKLNLSAVRRILHTPMAFLDTTPLGRILNRFTKDTDSLDNELTENVRLMLAQFANIIGVCVMCIIYLPWFAIAIPFILLIFVLVSNHYQSAGREIKRLEAIQRSFVYNNLNEVLGGMDTIRFYNSEERFMAKSDYLIDKMNEAGYLVVCVQRWVAVLLDMIAVCFALIIALLCVTRQFHISASSVGVLLTYVLQLPGLLNTVLRALTQTENDMNSVERLVSYATELPTEAAYRKPESSPDPSWPQEGKIDFEEVSFAYRPGLPAVLKNLSMSINGGEKIGICGRTGAGKSTIMSALYRLNELESGRIIIDGVNISNIGLFDLRRSLSIIPQDPVLFRGTIRKNLDPFGERSDDELWDALSRGGSIDKESLEEVKTQKSTGNSKVQELHKFHLDQEVEEEGSNFSLGERQLLALARALVRNSKVLILDEATSSVDYETDNKIQNRIIEAFSECTILCIAHRLKTILNYDRILVLEKGEIAEFDSPYNLYKMDGIFTSMCMRSGITEEDFKLK
>XP_003682611_Torulaspora_delbrueckii
MVNLKKPRYPGGRANAHDKSNTSSSESTSADESLEGRNDYKGESSDTQGLSTTGEYVVDRNKPETFLNSDDLEKVTQSDIYAQKRLFSFLHRRKVPEIPADDERKVYPMLRTNYISRIFLWWVLPIVRVGYKRTVQPNDLFIMDEKMSIEKLFAAFDGNMRYYFDKSRKEYLKNHPDATEEEVLDNARLPKLTTLRALYFTFQRQYLWAVTCAILANCASGFNPMVTKRLIEFVGEKAVLPHLPVNKGVGYAIGACVVLLINGLLFNHFFLASQTIGVQAKAVLTKAALNKMFYASGYARHQYPNGKVTSFVTTDLSRIEFALSFQPFLAGFPAILAICIVLLIVNVGPIALVGIGIFFAVFFIAMFAFKYIITLRIKANILTDARVTMMRELLNNMKMVKFYAWEDAYEKNVRDIRTKEIGKVRNMQFTRNFMIALAMSLPNIASLVTFLSLYKVNNGARSPGNIFASLSLFQVLSLQMFFLPISIATGIDMILGLGRLQNLLEAPEEKGNELEERLPTPSLPSNIALRMRNASFEWEDYESKDFEETKKEEEAQAEKKLNKKQKQKQKQKKITPQPAEKGGENDKAEKKSFHGFKNLNIDIKKGDFVMITGPIGTGKSSLLSAMAGFMRKTSGTVEVDGDLLMCGYPWIQNATVRDNIIFGSPYDKERFDEVVRVCSLKADIDILPGGELTEIGERGITLSGGQKARINLARSVYKDKDIFLFDDVLSAVDSRVGKHIMDECLLGRLKGKTRILATHQLSLIEKASVVIVLGVDGSFEAGKLEDLKRSNKTLINLLHFSSQKSSSKEADTSEKDLALKTSIEEVKTHDSESKEWEELQKQLSKKSRDELVDGRLTTKEERAVNSLKLDVYKKYIAAAVGKWGIVVIPLYLILVIGTTFLSLFSSVWLSFWTEQKFPNRSTSFYMGLYSFFVFGGYLFMNGQYTLICYMGVTASKVLNLKAVERVLHTPMAYMDTTPIGRILNRFTKDTDSLDNELTESLRLFMTQFANIIGVCVMCIIYLPWFAIAIPFLVLIFVLIADHYQASGREVKRLDAIQRSFVYNNLNEVLGGMDTIKAYGSQERFLVKTDFLINKMNEAGYLLVALQRWVAIFLDMIAVAFALIISLLCVTRQFHISPASVGVLLTYVLQLPGLLNTILRALTQTENDMNSAERLVYCANELPLEADYKRPELAPPESWPSKGEIVFEDVSFAYRPGLPVVLKGISLDIKSQEKIGICGRTGAGKSTIMSALYRLNELSDGKIFIDSVDIGQIGLYDLRKKLSIIPQDPVLFRGTIRKNLDPFQEHPDELLWKSLVSGGAISAEEVEVVKGQKPDSIGSLSSMHKFHLDQKVEEEGANFSLGERQLLALTRALVRQSKILILDEATSSVDYETDNKIQSRIAAAFGDCTILCIAHRLKTILTYDRILVLEQGEIEEFDTPRSLYEKKDGIFRQMCIKSGINESDFE
>XP_037144674_Zygotorulaspora_mrakii
MVSPVWNKKDGNDQVQIAAKTNSASVSRSSSSTHYSEGDIYKLKESNEDEGLDATGEYIVNRNRPETFLNVDDLERVTESDIYPQKRLFSFLHSRKIPHIPSDEERKSFPIFSANILSRIFIWWVFPAVRTGYKRTIQPNDMFKMQERLSIEVMFAQFDKNMNYYFEKAKKEYIKEHPNATEDEIFDNVNLPKNTVLKATFFTFRKQYLWAVFCANLANCASAFNPMITKRLINFVQEKALSPSLHVNSGVGYAIGACIMMIVNGLAFNHFFLASQTLGVQVKSVLTKAALNKMFKASAYARHKYPNGKVTSFVTTDLARIEFGLSFQPFLAGFPAIIAIVIVLLIVNVGAIALVGIGIFFAAIFSCLFVVKYIIKFRIDANMFTDARVTRMRELLNNMKMIKFYAWEDAYESDIKTIRGKEVVKVRRMLYVRNLLIGLGISLPSFSSLATFLSMYQTNRDGRSAANIFSSLSLFQVLSLQMFFLPLAITTGIDMFIGLGRLQQLLDSPEEKKSNEFLPNSNSNLPDTVALRMDNASFEWEDFQVIDTLEEKKKVESASAKSKSNKNKKSKEEPKEEPKEEPKEEPKEKSQEDLEKSNSSFNGFKDLNFEVKSGEFVIITGPIGTGKTSLLNAMAGFMNKTSGHIEINGDLLLCGYPWIQNATVRDNIIFGSPYEKKKYKEIVRVCALEADLDILPSGDMTEIGERGITLSGGQKARINLARTVYKNKDIYVFDDVLSAVDSRVGKHIVDECLLGLLKNKTRILATHQLSLIEKADRIIVIGTDGSFEIGTLEKLKMHNETLINLLQFMSQGTEEEANEEDEQEIKTEENEKETYENMHNSKSVPNNGSQERDIEYLQRQLSKKSTEEHVNGNITTREERAVNSIQLSIYKKYLFSAVGKSGILLFPLFIVCIIGSTFCTLFSSVWLSYWTENKFTNRSTPFYMGLYSFFVFGAYFFLNGAFTLLCYLGLQASKRLNLQAVKRVLHSPMSFLDTTPIGRILNRFTKDTDSLDNEMSESMRLLVTQIANIVGVCVLCIVYLPWFAIAIPFLAFMFVIISDHYQSTGREVKRLEAIQRSFVYNNLNEVLSGMETIKCYRSQERFLAKTDFLINRMNEASYLLVALQRWVAVFLDLVAVAFALIITLLCVTRQFNISASSVGVLLTYVLQLPGLLNSLLRAVTQTENDMNSAERMVSYAEDLPVEAAYRKSEACPPDSWPSRGEIVFEDVNFAYRPGLPLVLRDFNVSIKSGEKVGICGRTGAGKSTIMNALYRLNELAGGKITIDDIDISQLGLFDLRRNLTIIPQDPVLFKGSVRKNLDPFNERPDESLWDALKNAGAIVSDELEEIKTQKPDTSGSYSNMHKFHLDQQVEEEGFNFSLGERQILALARALVRQTKILILDEATSSVDYETDGKIQARIAESFKDCTILCIAHRLKTILSYDRVLVLEDGVVAEFDAPKALFEEGGIFTQMCSRSGIASEDFA
>XP_002496702_Zygosaccharomyces_rouxii
MEALKCKSWVCRFCKSKEGFGPISYYGDFTQCFLDGILLNATGLFMLIFGTRELIKLCRKESPGVKYRKDWVIVSRIFLVLLQIGFVSLACLKLPENKDKDLTVTSQYVITLLSLFEVTILHWIEYNRSRVSNAIVLFYWLIGTIFNSTKTLNFLIRHFYEGKWPMGHSVFILTLFQSINSFFILLLEAIPKKKLMPYQQVQQHLSRRKPNPYDSANIFSKISFSWMTELMRTGYEKFLDERDLYKLPEKFGSGDLANRFDRHWQHQVRRNPHPSFTWALLSTFGPQMLVAGLFKIMFDTLAFVQPQLLRILIKFVTDYSEEHKHKLYEVLGKVHIDKHKVPNVPLVRGFMISLGMFAVSFTQTSILHQYFLHSINTGMNLKSALTSVIYKKSLVLSSEAADMSSTGDIVNLMSVDVQRLQDLAQWCHLIWSGPFQIILCLTSLYKLLGKSMWVGVIILIVMMPLNSSLMRVQKNLQKGQMKNKDQRTRLINEILNNMKSLKLYAWEKPYKEKLEYVRNEKELKNLTKIGVYNAIINFQFNIVPFFVSCSTFAVFVYTEDRPLTTDLVFPALTLFGLLSFPLAVVPLVLNSYIEASVSIGRLYSFLTNEELQRDSVQRLPRVKNIGDVAMKLGDNATFLWKRKPEYKVALKNVNFQAKKGELNCVVGRVGSGKSALIQSLLGDLFRVKGFATVHGNIAYVSQVAWIMNGTVKDNILFGHKYDPEFYEKTIKACALTIDLAILPDGDKTIVGEKGISLSGGQKARLSLARAVYSRADIFLLDDPLAAVDEHVSTHLIDHVLGPNGLLKTKTKILATNKISALSIADSVTLLENGEIIQQGTFCEITKAADSPLSKLIKEYGKKKHKSEVASCGSSPSSSEENERENSVPVKDELEELQKLGNLQLNEDTSQSLRRASDATLRSIDFDDEEAVNKEHREVGKVKWGIYWEYVRSCGIRNVLIFMSFAILSMFLSVMGSVWLKHWSEVNTKYGANPHAGGYLAVYLAFGIFSALSTLIQTVVLWVYCTIHGSKYLHAGMANSVFRAPMRFFETTPIGRILNRFSNDIFKVDELLGRTFSQFVNNVIKVSFTIIVICFTTWQFTLFVIPLGILYVYYQQYYLRTSRELRRLDSTTRSPIYAHFQESLGGLSTIRGYNQQRRFIHINQSRMDNNMSAYYPSVNANRWLAYRLEFIGTIIIFGASSLSILRLKSGSLTPGMIGLSLSYALQITQSLNWIVRMTVEVETNIVSVERIKEYSEIPSEAPYLIEDRRPSPNWPTDGAIQFQHYSTRYRPGLDLILKDINLDIKPKEKIGIVGRTGAGKSSLTLALFRLIEAAEGRIVIDGVPIDQMGLYDLRHKLSIIPQDSQVFEGSVRENIDPTEQYSDEEIWRVLDLSHLKNHVLNMGNDGLLTQLSEGGGNLSVGQRQLMCLARALLVPTKILVLDEATAAVDVETDKVLQETIRTAFADRTILTIAHRLNTIMDSDRILVLDAGRVAEFDTPENLLKNPGTMFYGLCQDAGFVPRPSNA
>XP_003647210_Eremothecium_cymbalariae
MVDERSFKSELSQDRPISQTDSSLEGVRKHPTMNDVRKTGTADVSFVQDSEVMMSVQNTDDGNFGRSSMQEILTKRDLEMISESKIYPQKRFFRMLHSKAIPPIPDAQDRGSFPLTRSNILSRTFFWWIVPLISVGYRRTLQPNDLWELSEDLRVETLYQRFCHYMDQYFLQARTRYAAEHPDASEKEIMNNAKLGKYDLVKALLWTFKFRYSLAILHANLSCIVGALLTILVKNLINSVKPPTGINISNSNHSVAHGIGYAIGASVLMLLNTLFFNHFMYESSATGVEAKSVLIKAILQKSIKFSTYARHSWPTGKITSMINTDLSRLEFALIFQPFLLAFPPVFIICLVLLLVNLGAVALLGFSVFILVIGFCFLAFINMMKFRVSTNFFTDKRVSLTKEILNGMKMIKFYVWEDAYEASLKEQRSKEVSKLRWILFLRNFLIAIATTVPSLSAMVTFLAMYRINSSNRTPANIFASLSLFQVLSIQIFFIPLALSSGADAYVGLRRIQSLLESEEEAPRSITSRSSAAELDDSNIAIKVVNASFEWPDFQLRDTQVKDETNLQTTSSAEKEAQKEKVDLSKTSFSGFSDLSFEVKKGELLVITGAIGTGKTSLLNALAGFMHKTNGDIQYNGRMLFCGAPWIQNATIRDNITFGSPYDENLYREVMRVCSLDRDMSVLPAGDKTEVGERGITLSGGQKARINLARCVYKVRDIYLFDDILSAVDARVGASIMNDCLLGKLGDKTRILATHQISLTEQASRVIYLGTDGSFDIGTVDELKTRNVQFANLMKLASQTESESKDDNISSEKFDREDQLRQLQQLDDLTALRKHATTRSTFAESIQGEVSGRLASQEERAVNSLSFTIYKQYIRAACGNWLILILPMIIFLFIITTFLSLFNSVWLSFWAEYKFRGRSDTFYMGMYFFFVMANYLSTNIQFSLVSYLGLRASKNINLQSLHRLLHVPVSFIDTTPLGRILNRFTKDTDILDNELTESLRMFSYQFTVIWGVIIMSIIYLPWFAVAVPLLVVVFILVSDHYQCSAREIKRLEAVQRSFVLNNFNEVISGVDTIKAYHAEARFLKKSDILIDRMNEMTFPLYASQRWVSILIGMIAVLFALIISILCVTGWFNISPASTGVLLTYVLQLPNLFNTLLRAMTQLENDMNSAERVLSYANSLPKEAPYRIPEMAPPKAWPERGAITFDNVALAYRPGLPLVLQDVSFHISSGEKIGICGRTGAGKSTITNALYRLVELSNGSVTIDGVDIATIGLYNLRSKLSIIPQDPLLFRGTIRKNLDPFGEHSDTELWDALLRSGAINNDDLARAQGFETVSAATAATKATDTVATKTGLPVSMPSHAENAASVAPAASTSSAVDATTTTSNDTVSSLNNHNATTSDATATSKPVSDGNTKNMHKFHLDQTVEEDGSNFSVGERQFLALARALVRQTKILILDEATSSVDYETDAQIQARIVQEFQHATIMCVAHRLKTILHYDRILVMEKGRVAEFDTPLRLYNEQGSIFRSMCDQSSITLTDFDA
>NP_986321_Eremothecium_gossypii
MTAALADEYNEDAKRGTSSIRRSTASFSESGSDFLNSGDREKLGDSTLQPQRRLFSWVHGKDLPPVPDEEERERYPLYRANPLSRMMFWWVVPVIRVGYRRTLQPNDLWVVDGSLGVDEMYKRFVRHFRRYVQRAEAQYRLEHPEATQEEIRTNARMRNNDLLRALCITFRWPLFLALLNAAVTNLLSCAQPLVTRAIIRHLDPHSRESVGVGVAYAICACVLLFINGYSFNHMTHQSMRTALQIRTVLTKAILGKALVLSGKARNEWPPGTLISMASTDLSRMEFAVFFQPFLLVFPLVLALGVALLLVTVGPVGLLGLAVFIVALGLATLAFRKMVKYRVAATVFTDARVTLMREIMNSMKMLKYYCWERAYEERVTDVRYKEVHKVRQMMIFRSILVTTAVTLSTIAGMVCFLAMSHLNSENRNAANVFSALSLFQALSIQLFFIPTALSTGADAKIALKRIQKLLWASEQSHRQDDSSDKLGPLDPSVAIQVESASFEWEGQKDSDLKGAQKTEDDSVQSDTVTVLSKKREEKQSREEVFKVPFTGLNDLLFSIKKGEFIIVIGAIGTGKTSLLNAVAGYMKKTTGSVHVNGSLLFCGVPWIQNATIRDNIIFGSSFDQTRYDEVVNACALEADFKIFPAGDKTEVGERGITLSGGQKARISLARAIYKDRDIYLFDDIISAVDANVAAHITQKCLLDRLQNRTRILATHQLALVQEASRVIFLGQDGSFDMGTPAELHEKNSQFRNLMSLSSQTNAEESEMESIRSQSKSKKASTAPVSMPDFNEEIDDGRITSKEERAVNALKFKVYKDYLMAGEKSSKMLIVTVLITLVLMTTFFSLFNSVWLSFWTEYRFPGRQDAFYMGIYFMLTCLTFIFTNLEFTFLLHIGLSASRRLNLSAAKRILYAPMSFIDTTPMGRILNRFTKDTDVLDNELTDSTRMFVFQMANVVGVFILSIAYLPYVAIAVPISVLLLLFIGDHYQSAGREVKRLEAIQRSFVYNNLGEVLDGLDTIRAYNAQSRFLRKSDYFLNRTNEAGYLVIGARCWVALTTDLVAIAIALIVTLLCVTRVIHITPSSAGVLLTVVLQMPAYFNMVLRGFTELENNMNSTQRVHYYATALPQEAPQYLPGAAPPAGWPAAGEIVFQEVSFAYRPGLPLALCGVSFHVRAGEKIGICGRTGAGKTSVTTALYRLSELESGSIKIDGVDIATLGLHDLRSALSIIPQDPLLFRGTVRKNLDPFAEHTDGTLWSALVRSGVVPAGVVPTSHKFHLDQEVDEGGANFSLGERQLLALARALVRSTRILILDEATSSVDYATDARVQARIAAEFRQATVLCVAHRLRTIISYDRILVLDQGRVAEFDTPYRLFAREDSLFRAMCVHTGISASDFAPAADIPSL
>XP_452837_Kluyveromyces_lactis
MTLESTDSASTYSDVVNIHKENAPHAVKNQNIRSMGTSNRSRAGSKSSSFVSDSYIEPVQNNNYYVIDKSNPETFLNSDDLEKVTESKVYVQKRLFRWFHSRKVPPIPETLEERKVYPMNYSNIISKIFFLWVLPIISVGYKRTLQPNDLWKMDEKMSIEKLYADFDAYLNEYVEKSRQTYRDENPNASEQEVIKSATLPKTALLRALFKTFRVQYTIAFLFVCIANAASALTPLVTKKLIAFVETKSLFPETKVNNGIGYAIGSVLLLMINGITFNHFFHFSQLTGVEAKAVLTKAILTKSMKLSPYSRHKFPNGKITSLMSTDVSRLEFALTFHPFLYAFPIVFVICLVLLLVNLGPIALVGFAIFFVIIGISSTGFKYFLKFRIAASVITDRRVGMMREILNSIKMIKFYAWEDAYEKNVKAVRAVESNLVKKMQIIRNCLISITISYPSLASMVTFLAMYRVNNGGRSPANIFSSLSLFQVMMIQMFFIPMSISTGIDAFVGLKRIQALLETEEEMDSYVENEEDLLLEDDVVLKVKNASFEWDNFELEEAKDVAKLKGETLSISDKVSTTETEKASSEIEQTPFRGFHGLNFDVKENEFIIITGPIGTGKSSLLNALAGFMRRSSGSMTIKGDLLLCGYPWVQNATVKDNILFGSPFDKPKYQKVIEICSLQADLDILPAGDRTEIGERGITLSGGQKARIALARSVYKDMDIYLFDDVLSAVDSRVCKHIVDECMMGYLKQKTRILATHQLSLIDKASRVIFLGLDGSFDIGTVPELLKRNTGFSDLMQFQNSAPAEELEDDDTKAQNMEITAISSQTDISKKQSLSGREGETGRITLKEERAMNALSFKVYKEYIAAGCGKYAPIFVPAFLCVVICTTFCSLFSSVWLSFWTENKFANRSEGFYMGLYILFVLGSLAFMFTQFISIGLLGTYASKHLNIKALQRLLHAPMSFMDVTPIGRVMNRFTKDTDTLDNEITESVRLLIFQIANLTGIIILCIIYIPWFAIAMPFLVFLYVFVADHYQASGREIKRMDAVQRSFVYNNFNEVLGGMDTIKAYRSEQRFLMKSDFLINKMNEAGYLVTSIQRWVAISLDMLAVIFALIIALLCVTRQFHVSAGSVGVMVTYVLQLPGLLNALLRSQTQTENDLNSAERLVNYAYDLPIEAKYRILETQPPEQWPSEGRIKFENVSLAYRPELPVALKNVSIDIGSNEKIGICGRTGAGKSTIMSALYRLVELKTGKITIDDIDISTLGLYELRSKLAIIPQDPVLFKGDIRRNLDPFQECTDEQLWDALVRGGAIDRKDVDSIRAQHKDANGLSGDMFKFHLDQMVEDDGSNFSLGERQLLALTRALVRGSKILILDEATSSVDYATDAKIQSRIVEEFSNCTILCIAHRLKTILAYNRILVLDQGQVVEFDTPKKLYNDRDSIFNEMCRGAGIVPADFENSK
>XP_022678242_Kluyveromyces_marxianus
MAVSSSESTSSYSDVVHLQKETIPDTEIEILPDDLHSSSTGRRRTGSGAGSLKSASHVKENSVQIRNMYEIDKSKPETYLNHDDLEKVTESKIYEQKRLFRWFHSRKVPPIPETLEERPVYPFRRANVISQLFFIWILPIVSVGYKRTLQPNDLWRMDDKMSIETLYERFDSHMKEFIEKARLEYRKEHPEATDQEVLKNAKLPKAALLKCLFYTFRYQYVTAFIFVLISNAASALTPLLTKKLIAFVEKKSRFHDTKINSGVGYAIGSVLLMMINGIAFNHFFHLSALTGAEAKSLLIKTILHKSMKLSAYSKHKFSNGKITSLMSTDVSRLELAITFHPFLYAFPMVFVIALVLLLINIGVICLVGFAIFFAITFINFGAFKKILQFRLAATSITDKRVAMMREILNSIKMIKFYAWEDAYEENVKKVRAIESRLVKMMQLVRNTLVSLTMAFPNLASMVTFLAMYKVNKGGRSPANIFSSLSLFQIMMIQMFFIPMSISTGIDAYVGLGRVQELLEAEEESDRYIENEEDLVLDDDTVFKVKNASFEWENFEFEEAKELAKEKGESMSFSDRSVDTEKEDPGAEKTRFNGFHDLNFEIKENEFIIITGAIGTGKSSLLNAMAGFMSRTSGSMAVNGDLLLCGYPWVQNATVRDNITFGSPFDQEKYEKVLEICSLEADLDILPAGDNTEVGERGITLSGGQKARITLARAVYKDMDIYLFDDVLSAVDSRVCQHIVEHCMMGYLKDKTRILATHQLSLIGQASRVIFLGTDGSFDIGTVEELLSRNKGFHKLMQFQNSKPVDGDEHSTNDENVFSEEDEESILKKQKSLTVGKKEEDGRIIEKEERAVNALSFKVYKEYVSSGLGKYALMMIPIFLFIVASATFCNLFSSVWLSFWTENKFKHRTTGFYMGLYVMFVLLGIIFMWIEFVSVGTMAVNASKWLNLKALHRLLHAPMGFMDVTPIGRVLNRFTKDTDALDNEISESLRLFIYQTANLTGIIILCIIYMPWFAIAMPFMIFAYVFIADHYQASGREIKRMDAIQRSFVFNNFNEVLGGIDTIKAYRSQERFLMKSDFLINKMNEAGYLVASIQRWVSITLDLLAVVFALIIALLCVTRQFHISPGSVGVLLTYVLQLPGLLNGLLRSQTQTENDLNSAERLVNYAYDLPMEAQYRKLETQPNESWPSEGRIKFEHVSLSYRPELPLVLKDVSIDIKGSEKIGICGRTGAGKSTIMSALYRLTELRSGKITIDDIDISTLGLYDLRKKLAIIPQDPVLFKGDIRKNLDPFQECTDEQLWDALVRGGAIEKSELETVKLQKKDSHGLSGNMHKFHLDQSVEENGSNFSLGERQLLALTRALVRGSKILILDEATSSVDYETDAKIQSRIVEEFSRCTILCIAHRLKTILNYDRILVLDQGEVVEFDKPETLFNDHSTIFYQMCCGAGITAEDFSS
>XP_022631203_Lachancea_lanzarotensis
MSSSDLDTPSRRSEKDHGLVSDDAQLKRQPSAADSNRPELFLNSDDLEKVSGSEIYPQKRLFSLLHTRDIPPIPEEKDRKVYPLYHTNWVYRTFFWFVFPIIRVGYKRTLQPNDLWTMDPRINIETMTREFDLHFDHYVDKARAQYAQDHPDATPQQVIENTVLPKHTLLKALLWTFRWQYFMAFMFMSLSNAATAFLPMVTKRLLTFVQHKALITDLKVNKGVGYAIGASLMMLLNAVLFNHFFHNSQLTGVQVKSVLIKAMLRKSLKLSSYSRHKLPNGKITSIMSTDLSRLELAIMFQPLVGAFFVAITICIVLLIINLGPIALVGVGVFFAAGFVSTMAFKSLINVRKATNIFTDARVTLMREILNSMKMIKFYAWEDAYEKNVQEIRSSEIVKTRYMQFTRNFVTALAVCLTNIASMVTFLAMYKVNNGGRSPANIFSSLSLFQVLSIQMFFLPMALGTGVDGLIALGRVQEVLQAGEDDQDIEAHMLPLQDDKLAVKLVDASFQWENFEVEEAKEEANLKSQLDESKSKKGHDDKSTGKELSYEESLTKQESSSVNDGPSTLFKGFDRLNFEIGKGELVIVTGSVGTGKSSLLNALAGFMKKTGGDIYKDGSLLLCGYSWVQNATVKDNILFGCPFDEARYKNVIRVCSLQADLDLLPAGDRTEIGERGITLSGGQKARINLARSVYRDMDIYLFDDVLSAVDARVGKHIMDECLMGMLGNKTRVLATHQLSLISRASRVIFIDLDGSVDVGTVDELKSRHAGFVNLMEFSTNSESEDTPQENPSASRPTFDREKSEKETAALQKQLSKRSQLQDDNNRQNTGQITAKEERAVNSISWKVYKEYISAGVGKKGFFLLPLYVLFLALSTFTLLFSSVWLSFWTEFKFKNKKTPFYMGMYTFFVFFNYICTTTQFTMLCYIGVTAAKWLNLKAVKRLLHTPMSFIDTTPIGRILNRFTKDTNTVDSELTESVRLFVYQVSNIIGVMIMCIIYLPWFAIAVPFLILTFVIVADHYQSSSREIKRLEALQRSHVYNNFNEVLGGMDTIRAYKSEKRFSRKSDFLIDRMNEAGYVVVSLQRWVSIALDMIAMSFALIITLLCVTRQFHISPSSVGVLLTYVLQLPGLLNSLLRAMTQGENDMNSTERLIAYATELPLEADYRKPELSPPADWPTNGSVEFEDVSLAYRPGLPVVLKNVNLEIGGGEKIGICGRTGAGKSTIMSALYRICELESGKIFIDGIDISTLGLHELRSKLSIIPQDPVMFRGTVRKNLDPFGERSDEDLWVALVESGAISAEMEPEVRAQTYEKEGSLSALHKFHLEQEVEEDGSNYSLGERQLLALTRALVRQSRILILDEATSSVDYETDAKIQARIAQAFSHCTILCIAHRLNTILDYDRILVLEKGEVAEFGTPSELFDQNGIFKEMCGRSGIARSDIKSASKSKQ
>XP_002552209_Lachancea_thermotolerans
MISSTSTSSDSGSEKDHVISIHAHNAPQARKLAAETGAGAGDTAGVGAAIDAGVAAEAADASSVASSTVDQNRPETFLNSDDLERVTDSEIYPQKRLFSLLHTRKIPQIPLPEERKTYPLYHTNPIYYAFFWWVFPIIRIGYKRTLQPNDLWAMDNRISIEAIYATFTKYMDHYTEIARQNYAQEHPEASPEDVRENTTLSKHALFKALLRTFKLQYFFALIAMSLSNATSAFIPMVTKRLIRFVEEKALVPGLKVNAGVGYAIGASIMMLLNAILLNHSFHLAQLTGVQVKSILIKAILNKSFKLSGYSKHKFPNGKITSVMSTDLSRLELAIMFQPLLGAFFVAVIICIVQLIVNLGPVALVGVGIFAAAMVGSAYAFKRMINVRKTTNQFTDARVTLMREIMNSMKMIKFYAWEDAYEKNVNDVRTLEIRQTRIMQFTRNFVTALAVCLPSLASMVTFLVMYKVNNNGRNPADIFSSLSLFQVLSIQMFFLPMALGTGVDGSIALNRVQEILEAGEEDQDIEKTCLPMDDEKHALKLVNASFQWENFEVEEAKDVAKAKQAEDDKKNRKDKKHNAHEVKTNDSDSTADSKKAPNVTFKGFDNLNIQITKGELVIVTGSVGTGKSSLLYALSGFMKKTGGDIYKDGTMLLCGYPWIQNATVRDNILFGSPYNEARYNEIIRVCSLQADLELLPAGDRTEIGERGITLSGGQKARINLARAVYKKKDIYLFDDVLSAVDARVGKHIMDECLMGKLEGSTRVLATHQLSLIARASKVIYIDLDGSVDVGSVEELKKRKPGFVNLMQYSNHSESEKKPGEVEEEKRQEAGAGAQPVRPEIDSRQSELEASELKKQVSKRSQLQDEQKGVAPDGRLTSKEERAVNSISYKVYQQYITAGVGKKGFLMLPIYLMLLAVSTFSLLFSSVWLSFWTENKFKHKKTPFYMGMYTFFVFFNYFVTTSQFSLICYIGLSAAKRLNLKAVQRLLHTPMSFLDTTPIGRVLNRFTKDTDTVDTELTESVRLFVFQLSNIVGVIVMCIIYLPWFAIAVPFLMLVFVGVADHYQSSSREIKRLEAVQRSHVFNNFNEVLGGMDTIRAYRGERRFLTKSDFLTNKMNEAGYLVVAIQRWVAIALDMIAMAFALIVTLLCVTRQFHISAASVGVLLTYVLQLPGLLNMLLRAMTQGENDMNSTERLISYATELPLEAAYRRPEMSPPAEWPTDGRIEFDHVSLAYRPGLPLVLKDVTLHVAAGEKIGICGRTGAGKSTIMSALYRMCELHDGSITIDGVDISTLGLYDLRSKLSIIPQDPVMFKGDVRKNLDPFHERTDDELWHALVRGGAIPAESLATVRAQTHENAGSLSNMHKFHLQQEVEEDGTNFSLGERQLLALTRALVRQSKILILDEATSSVDYETDAKIQTRIVEAFSNCTILCIAHRLNTILDYDRILVLDQGRVCEFDTPAALYARGGVFTEMCDRSGITRDDFNTRHH
>XP_020060316_Aspergillus_aculeatus
MELATSSRSTQLESENEKQDQVQRAPVKTARRSLNPLRLQKVPPIPKERGVSKEYGASIISRVTFQWIAPLIKTGYLRQIEIQDIWSVNPDRKVDLLTARFDAALKSRTDRGSKKALVWALFDTFRLEFIIGGICQVVSMILAVVTPYLVRNLTSYAMDAYAAHHGNHPMPNLGRGLGFAFGIPAMQAVQTLCLSQAFYRGMICGGQIRAVLVSAIYTKAMKLSGRAKAGSEVLLASGKKDKKPPKRQNMRGGPGHGEGNGWGSGRIITLMGVDVDRIDRACGLIHMLWTTPVVLGVALIFMVINIGYSALPGYGLAVFGAILLAYCVKSLITLRRAVNKITDKRVSLTQEILSSVKFVKFFGWESSFLERLENLRKREISSLRRLLVIRHAITVSMLSLPALSSMLSFITYALTNHTLSPDRIFSSLALFNALRMPLAILNLAMTQATDAWTALHRIQEFLSAEEREESITWDYTMTNAVEVEHASFTWERVRDSAESPVNSRPSQAAIAPGRTEAASSNTLSEREADAKTPFQLLGMDFEIGRGELVAIIGSVGSGKTSLLAALAGDMRQTAGNVRIGATRGYCPQYAWVQNTTVRDNILFGREYDADRYNEVIDACALRADLAMFPDGDQTEIGERGITISGGQKQRLNIARAIYSNSELVLMDDPLSAVDAHVGRHIMDNAICGLLKDRSRVLATHQLHVLGRCDRIIVMEDGKIHAIGTFDDLTRSSDIFKRLMSITSQQDALDQEPSSTSATTDERPETARRVPGGALMQKEDMASGSVGWDVLRTYVKASGSYLNVPVSLCLMCVVNGALVMSGLWLSFWTSNKYPGLTTGQYVGIYIAVCCSQFIAMYAFAAHVTIVGANASKKMLQRAMYRILRVPMSFFDTTPMGRITNRFSKDVQVMDSDLPDSIRLFVLTLSQITSTIGMVIAFYYYFAIALGPLVLLFLFAASYYRASARNLKRHEAVLRSKVFARFGEAIAGSACIQAYKAEEHFKKSIHNAIDDMNGAYFLTFANQRWLGVRLDMVGTLLILVTSLLVVTSRLDVSPSIAGLVLSYVVSITQTLGFTVRQFADVDNNMNAAERVNHYGTQLEEEAPLHLTDVGKEWPSVGRITFEDVQMRYRVGLPLVLRGLSMEIRGGERIGIVGRTGAGKSSIMSALFRLTELSGGKIHIDGVDIATVGLYDLRTRLSIIPQDPTLFKGTIRSNLDPFNEHTDLELWSALRKAHLVDQEAVDKSSDEGTVTPALTDTGTPVQKRLNLDTVVEEDGLNFSLGQRQLMALARALVRDSRVIVCDEATSSVDFETDQKVQETMAHGFEGKTLLCIAHRLRTILQYDRICVMGQGQIAEMDTPLRLWEAGGVFRNMCDQSGITREDFLG
>XP_001271811_Aspergillus_clavatus
MAVNVNPPTQVEVVVPDNEKAFENQNRTEKPDANDAVPQTRPSIWRKLNPLRLQKIPPVPQERQVTKEYGANIFSHIFFEWMTPFMKVGYLRPLEPQDIWTVNPKRAVEILSDNLDVAFKKRIERGSKRPLAWALFDSLRTDLIIGGVCQLVGMLCLVLSPYLVRHLIAFSTEAYAAHITGKPGPSIGPGLGYAFGLYAMQVLQSLTMNQALYRGMLVGGMAKAALTSKIFLKAMKLSNRAKAGGKALKSAEDKEDASQATKKTSKKGAGTAQGETPGWSNGRITTLMGVDVDRIDRACGMLHLLWCSPIGLIVALVILIINIGYSALAGYALLVLGMLVLTWAMGLLVRFRKAINKITDQRVTLTQEILYSVRFVKFFGWESSFLQRLEAVRRREVDSIKKLLFVRHAVVVCLVSLPTFASLLSFVTYALSKHGMSPDRIFASLALFNVLRMPLTMLNMTITQATDAWTAITRIQEFLLAEEKSDPIEWDMGLDKAIEVERASFTWEQVQTAKGDEKKEVKPKGFQSSKVAPSSTPDTTSDMTEQEPFKLRDIDFDVGRNELLAVIGTVGSGKSSLLGALAGDMRLTAGKVRMGATRSFCPQYAWIQNVSVRENILFGSEYDENFYDSVIDACALRSDLEIFPNGDETEIGERGITVSGGQKQRINIARAVYSRADIVLMDDPLSAVDAHVGRHIMDRAICGLLKDRCRVLATHQLHVLSRCDRIIVMKEGAIDAIDTFDNLMRDNEQFRDLMSSTSQQEKSEDPVDGQDGGEAQPTEPAQGQAKKAKPAAALMSKEERATGSVGWKVWKAYISATGSFLINCGAFLVLLACLNCGLIMTGLWVSYWTSNKFPALSTGQYMGIYAGICSGQTLALYLFALHVTIAATYASKAMLQRAMYRVLRAPMSFFDTTPLGRITNRFSKDVQVMDSDLGDSIRMFAFTFTQILCTMGLIIAFYHYFAIALGPLFILFLLAATYYRASARNLKRHDSVLRSTVFARFGEAINGVASIQAYKMEGYFQRNLHESINSMNGAYFLTFSNQRWLSIRLDAIGSLLILVVGILVVTSRFNVGPSVSGLVLSYVLNITLSLQFTIRQFAEVGNNMNSAERIHYYGTDLDEEPPLHLADVPPSWPEKGRITFSDVQMRYRDGLPLVLKGLTMDVHGGERIGIVGRTGAGKSSIMSALFRLTELSGGSIKIDDVDIATVGLLDLRTRLAIIPQDPTLFRGTIRSNLDPFNEHTDLELWAALRKAHLVGQEVPAQEDDDSPDGTLTPPSVNEKQHAPQRLHLDTTVEEEGLNFSLGQRQLMALARALVRDARIIVCDEATSSVDFETDQKVQETMTQGFRGKTLLCIAHRLRTIIHYDRICVMDQGRIAELGTPLALWGKPGGIFRSMCDQSGITREDFQAVYT
>XP_001267108_Aspergillus_fischeri
MSKTSQPPLEVVAPQAKLPVEQNQTEGTNDQVASPQPQLSKWRKLNPLRLQKVPPVPSERQVTREYGANILSRIFFEWMTPFMKVGYLRPLEPKDIWTVNPDRAVDTLSDKLALAFKKRIEQGSKRPLARALIDTLRHDLVVGGICQLVGMMCMILSPYVVRHLITFSTEAYAAHIRGIPGPHIGPGLGYAFGLYAMQVLQSLTMNQALYRGMVVGGMAKAGLTSQIFAKAMRLSNRARAGGKQTDDTGQKPAEESPSRAAANDAAKETAGWSNGRITTLLGVDVDRIDTASGMLHMLWVAPIGLIVALIILIVNIGYSALAGYALLVVGVFALAWAMRLLVQFRRAINKITDQRVTLTREILYSVRFVKFFGWESSFLKRLEAVRNREIGSIKRLLFVRHAVVVCMVSLPTFASLLSFVTYALSDHGMSPDRIFASLALFNVLRMPLIMLNLTITQMTDAWTAMNRIQEFLQAEEKSDPVEWDTGMDKAIEVEHASFTWEQVQSNKGEEKKEEKPKHSQVSPKDATPSSPPDDNSDTTELAPFKLTDINFEVGRDELLAVIGTVGSGKSSLLGALAGDMRLTEGKVRMGATRSFCPQYAWIQNVSVRENILFGSDYDEEFYDRVIDACALRADLDIFPNGDQTEIGERGITVSGGQKQRINIARAVYSKADIVLMDDPLSAVDAHVGRHIMDKAICGLLKDKCRVLATHQLHVLSRCDRIIVMKEGRIDAIGTFDDLVRTNEHFRELMSSTSQQEKQSDDDVEEKSDEAEPAKDQIDKAKPAAALMSKEEVATGSVGWPVWKAYITASGSFFLNFIAFLVLLACLNGGLVMTGLWVSYWTSDKFPNLTAGQYMGIYAAICTAQALALYGFALHVTIAAAVSSKTMLHRAMYRVLRAPMAFFDTTPLGRITNRFSRDVQVMDSELGESIRMFAFTFTQILATMGLIIAFYHYFAIALGPLFLLFLLAAAYYRASARNLKRHDSVLRSTVFSRFGEAITGVASIQAYKMEGYFQRNLHESIDSMNGAYFLTFSNQRWLSIRLDAIGSLMILVVGILVVTSRFNVGPSVSGLVLSYVLNITLSLQFTIRQFAEVGNNMNAAERIHYYGTSLDQEAPLQLAEVPPSWPEKGRITFSDVQMRYRDGLPLVLKGLTMDVRGGERIGIVGRTGAGKSSIMAALFRLNELSGGSIKIDDIDIATVGLRDLRTRLAIIPQDPTLFRGTIRSNLDPFNEHTDLELWAALRKAHLVGQELPEDESQDGTLTPSSMNEKQQTVQRLHLDTIVEEEGHNFSLGQRQLMALARALVRDARIIICDEATSSVDFETDQKVQETMAQGFQGKTLLCIAHRLRTIINYDRICVMDQGQIAEFDTPLALWEKGGIFRSMCDQSGIIREDFEG
>XP_041150948_Aspergillus_flavus
MTLDTGQGPAIESIEKNQHEQQQQGKQPSYFQWFKLNPLRSSKTPPVPQERQVSREYGANFASLITFQWVNPIVKLGYKREMEIQDIWTVNPTRSVSILSKKLDEAFAGRLERGGKRPLAWALYDTLKIELCIGIICQILSMCLLVLAPFVVRRLIEFAMDAYTSQHNNLPGPSLGKGMGLVIGLVTMQLVQSLSSNQAFYQSLIAGGELKAVLTPNLFSKAMRLSGHARAGNGTGYSDGRITTLMAVDLSRLEKGCASLHILCATPIALIVALVTLLVNIGYSALAGYAFLVAITCLLTFAVRSIIVRRRAINTITDKRVSLTQEILQNVRFIKFFAWENSFLERLRVTRKLEIDSLRRFLATRHSITVSFTSMANFASLLSFMTYVLSGHTLSSDRIFASLAVFNAIRLPLSMMNVVVTSTTDAVTSLNRLQEFLLAEEREDFITWDRNMENAFEFKKASFTWESVPDIEAETPGVDSVPVSASAPPVSSWDGATKPASESKDNRPFRLMDIDFQAAPGELIAVIGTIGSGKSSLLGALAGEMRLTAGSVRMRTAPAFCPQYAWIQNTTIRNNILFGQEYDDARYDQVIDACALRADLATFADGDQTEIGERGITLSGGQRQRLNIARAIYSNCDIILLDDPLSAVDANVGLHIMKQAICGLLRDRCRILATHQLHILAHCDRIIVMEAGRVVDIGTFDHLVQRNEVLQSLVSVNHQEKEETPSSPSIADAVQVEKACPESKLKNRNAAPLMKDEERARHARRRDIWRAYAVSSGSMANIFIVFALAILSAGGAILGGLWLSFWASNKFPQLSLGQYLGIYAGITAGQAAILYLFSVCVTAFAANASKVMLEDAMYRLLRAPTSFFDTTPLGRIINRFSKDVQVLDSELGEALRLFLYLFLMVVAIMILVIVYFHYFAIAVGPLVAIVILITIYHRASAQSLKRHEAVLRSVVFARFNEAITGIACIRAYNMEVYFRQNIGQAIDSSNAAYFLIFANQRWLSVRLDLVCNTLLLVTGVLVVTSRFNVSPSISGLILSYMLSISQTLQFSIRQYTELEQHINSAERLHHYGTSLEEEEEKTAPLHRVEVSSTWPAQGQITFQNVQMRYREGLPLVLKGLTMSIQSGERIGVVGRTGAGKSSIVSALFRLTELSGGNIWIDGVNIASIALHDLRPRLAIIPQDPTLFRGTIRSNLDPFNEYTDLELWSALRKAHLVDPPLESPSDGDKDARQVVNEQAAGPSQLHLDTRVDEAGLNLSLGQRQLMALARAIVRDSKIIICDEATSSLDYQTDQKVQETIAGMHGKTLFCIAHRPRTIIHYDRICVMDKGCIAELDTPVRLWEQQGIFWEMCNQSGITREELERGPVGL
>XP_751910_Aspergillus_fumigatus
MSKTPQPPLEVIAPQAKLPVEQNQKEGSNDQAASPQPQLSKWRKLNPLRLQNVPPVPSERQVTREYGANILSRIFFEWMTPFMKVGYLRPLEPEDIWTINPDRAVDTLSAKLGLAFKKRIEQGSKKPLARALIDTLKHDLLIGGICQLVGMMCMILSPYVVRHLITFSTEAYAAHIRGIPGPHIGPGLGYAFGLYAMQVLQSLTMNQALYRGMVVGGMAKAGLTSQIFAKAMRLSNRARAGGKQANDTGPKSAEGSPSGAAANDAAKETAGWSNGRITTLLGVDVDRIDTASGMLHMLWVAPIGLIVALIILIVNIGYSALAGYALLVVGVFALAWAMRLLVQFRRAINKITDQRVTLTREILYSVRFVKFFGWESSFLKRLEAVRNREIGSIKRLLFVRHAVVVCMVSLPTFASLLSFVTYALSDHSLSPDRIFASLALFNVLRMPLIMLNLTITQMTDAWTAMNRIQEFLQAEEKSDPVEWDTGMDKAIEVEHASFTWEQVQSNKGEEKKGEKPKHSQVLPKDATPSSPSDDKSDTTELVPFKLTDINFEVGRGELLAVIGTVGSGKSSLLGALAGDMRLTEGKIRMGATRSFCPQYAWIQNVSVRENILFGSDYDEEFYDRVIDACALRADLDIFPNGDQTEIGERGITVSGGQKQRINIARAVYSKADIILMDDPLSAVDAHVGRHIMDKAICGLLKDKCRVLATHQLHVLSRCDRIIVMNEGRIDAIGTFDDLVRTNEHFRELMSSTSQQEKQSDDDDVDKKSNEGEPLKDQIDKARPAAALMSKEELATGSVGWPVWKAYITASGSFFLNFIAFLVLLACLNGGLIMTGLWVSYWTSDKFPNLTAGQYMGIYAGICAAQALALYGFALHVTIAAAVSSKTMLHRAMYRVLRAPMAFFDTTPLGRITNRFSRDVQVMDSELGESIRMFAFTFTQILATMGLIIAFYHYFAIALGPLFVLFLLAAAYYRASARNLKRHDSVLRSTVFSRFGEAITGVASIQAYRMEGYFQRNLHESIDSMNGAYFLTFSNQRWLSIRLDAIGSLMILVVGILVVTSRFNVGPSISGLVLSYVLNITLSLQFTIRQFAEVGNNMNAAERIHYYGTSLDQEAPLQLAEVPPGWPEKGRITFSDVQMRYRDGLPLVLKGLTMDVRGGERIGIVGRTGAGKSSIMAALFRLTELSGGSIKIDDIDIATVGLRDLRTRLAIIPQDPTLFRGTIRSNLDPFNEHTDLELWAALRKAHLVGQELPEDESQDGTLTPSSMNEKQQTVQRLHLDTIVEEEGHNFSLGQRQLMALARALVRDARIIICDEATSSVDFETDQKVQETMAQGFQGKTLLCIAHRLRTIINYDRICVMDQGQIAEFDTPLALWEKPDGIFRSMCDQSGITREDFEG
>XP_664047_Aspergillus_nidulans
MRLSSEAKIAESGGQPPTAGSRSETGSESTEAESADPKAQKWYQRSLNPLRWQKIPPVPEERTVSREYGASFFSIASFQWMAPLMKVGYLRPLELQDIWTVNPDREVDVLTKRFEVSLEKRTNAGAKRPLLWALYDTFRFEFLLGGFCHLISSLLIVFAPYLTRYQIAFATEAYVAQRSGQPAPRIGRGMGFVVGITVMQAIQSLCTNQFLYRGQMVGGQIRAVLILQIFNKAMKLSGRAKAGGVQSPEQQEKIKELKAAKDQALKKPGSPPADDKGWGNGRIVALMSIDVDRINLACGMFHISWTAPVSIIVALILLLVNLTYSALAGFGLLVIGMPFLTYAVRFLFKRRRNINKLTDQRVSLTQEILQGVRFVKFFGWESSFLDRLKEIRHHEIRSIQTLLAVRNGILCVSMAIPVFASMLSFITYALSNHVLDPAPIFSSLALFNSLRMPLNLLPLVLGQITDAWTALNRIQEFIVAEEQKEDIERDEHMPEAVRMDRASFTWERKAADKEAEKVEKKANPRRTEPKSEAPTDSAESDEPFQLRDMTLDIRRDELVAVIGTVGSGKSSLLAALAGDMRLTDGSVRLSTSRAFCPQYTWIQNTSLRDNILFGKDYDEKWYDQVIDACALKPDLEILPNGDATEIGERGITISGGQKQRLNIARAIYFNAELVLLDDPLSAVDAHVGRHIMDKAICGLLKGRCRILATHQLHVLSRCDRIVVMDDGRIHAVGTFDELSRDNDLFKQLMSTASQDSKEDEEEATEVVEEEAEKQAQQEPTKPAAALMQQEEKATDSVGWTVWKAYIRASGSYFNALAILFLLAFANVVNVWTNLWLSYWTSNHYPSLSTGQYIGIYAGLGAGSALTMFIFSTYMSTAGTNASRQMLQLAMTRVLRAPMSFFDTTPLGRITNRFSKDIGVMDNELCDAMRMYAITITMIVSIMILIIVFYHYFAIALVPLFLLFLTASNYYRSSAREMKRHESILRSAVYARFSEAITGTASIRAYGVQNQFRSSLRDSVDTMNGAYFLTFSNQRWLSVRLDAVAVLLVFVTGVLVVTSRFDVSPSISGLVLSYILAIAQMLQFTVRQLAEVENNMNATERVHYYGTQLEEEAPAHIPSNPVPESWPPHGEITFDNVAMRYRPGLPLVLKNLSMNISGGERIGIVGRTGAGKSSIMSALFRLTELSSGRITIDGVDISTIGLHDLRSRLAIIPQDPTLFRGSIRSNLDPFNEHSDLELWDALRKAHLIDSDTKDSAVDASNPNGNANAQRLTLDTAVDEEGLTFSLGQRQLMALARALVRNARIIICDEATSSVDFATDQRIQETMAQGFEGKTLLCIAHRLKTIIHYDRICVMDQGSIAEIDTPLNLWEKEDGIFRAMCERSGISREDIVGQVEKE
>XP_001390287_Aspergillus_niger
MLEGSSQTFLGDSTPGSLLSSNPNTAFQSPKLQPFCGDVEGWGPISQFRFDLTPCFLDAGVAVVAAWGLLMGTGAVWYLLKKRIPQPVSKNWHFYAKLAVLSALIFATALQAAIQVETYPDNWFADFQFWSSALVLASLGVIFAVQYYEHWRSRQPNGVVLFYWLFFTIAYGIKLRSLVARKAYEDQLPYFVTFSVSLGLALLEFALEYLVPKKQSAYDALGDEDECPYEYADIFSVLTFSWMTPMMKFGYKNFLTQDDLWNLRRRDTTGVTGTTLRENWEYELKKNKPSLSLALIKSFGGSFLRGGMIKCGSDTLAFVQPQLLRLLINFINSYRTNEPQPVIRGVAIALAMFLVSVSQTMCLHQYFQRAFDTGMRVKSALTGLIYAKSLRLSSEGRSTKTTGDIVNHMAVDQQRLSDLTQFGVQLWSAPFQITLCMLSLYQLVGYSMFAGIGVMLLMIPLNGVIARMMKKLQLVQMKNKDSRSRLMTEILNNIKSIKLYAWNTAFMNKLSHIRNDLELNTLRKIGATQSIANFTWQSTPFLVSCSTFTVYALTQDKPLTTDVVFPALTLFNLLTFPLSILPMVITAVIEASVAVKRLTDYFTAEELQTDAVKIEDTVSHIGDESVRIQDASFTWNRYEGTHVIENISFSARKGELSCIVGRVGAGKSSLLQSLLGDLWRTEGEVVVRGRIAYVAQSPWVMNASVRENIVFGHRWDPQFYDLTVEACALLDDFKNLPDGDQTEVGERGISLSGGQKARLTLARAVYARADIYLLDDVLSAVDQHVGRHLINRVLGQNGILSTKTRILATNAIPVLKEADYIGLLRNKTIIESGTYEQLLAMKGEVANLIRTTMNDSDDDEESGTESRDLASPESSESVTVIDNAESDSDPEDAEREIGALAPIRAAGGRRSSTVTLRRASTASWKGPRRKLGDEENVLKSKQTQETSQQGKVKWSVYGEYAKNSNIVAVCFYLAALLGAQTAQVSGSFWLKHWSEVTEAQPDVPVGKYIGIYLAFGLGSSLLVILQNLILWIFCSIEASRKLHERMAFAIFRSPMSFFETTPSGRILNRFSSDVYRIDEVLARTFNMLFGNSAKAMFTMIVIASSTPAFLILVIPLSYVYFSYQKYYLRTSRELKRLDSVTRSPIYAHFQESLGGISTIRAYRQEERFTLENEWRMDANVRAYFPSISANRWLAVRLEFIGSVIILASAVLSIVSVATGSGLSAGMVGLAMSYALQITQSLNWIVRQTVEVETNIVSVERVLEYASLPSEAPEVIFKHRPAIGWPAQGAVSFNNYSTRYRPGLDLVLKDINLDIKPHEKIGVVGRTGAGKSSLTLALFRIIEPDNGSISIDGLNVSTIGLFDLRGRLAIIPQDPAMFEGTVRDNLDPRHVHDDTELWSVLEHARLKDHVAQMDGQLDAQIQEGGSNLSQGQRQLVSLARALLTPSNILVLDEATAAVDVETDALLQRTLRSSIFQDRTIITIAHRINTIIDSDRIVVLDKGRVVEFDSPAELIKREGRFYELVKEAGLLDNSDGPGATQQS
>XP_015411443_Aspergillus_nomiae
MIPDTREAPVVESTKQNQHGESQDGKQSFYLQWRKLNPLRSRSTPPVPQKRQVSREYAAGFASLITFQWVAPIVKLGYKRELEIQDIWTVNPTRSVSILSDRLDEAFRVRLRDGGKRPLAWALYDTLKVGLWVAILSQILSMCLLVLAPFVVRLLIEFAMDAFVSQHNSLPGPNLGKGMGLVIGLVAMQLVQSLSSNQAFYQSLIAGGELKAVLAPKMFSKAMRLSGRARAGKKTGYSDGRITTLMAVDLSRLEKGCAVLHILCATPIALIIALITLLVNIGYSALAGYAFLVAMTCLLTFAVRSIIIRRRAINTITDKRVGITQEILQNVRFIKFFAWEKSFLGRLRTTRQLEIDLLGRFLATRHSITVSFTTMANFASLLSFMTYALSGHTLSSDRIFASLAVFNAIRLPLSMMNVVVTSTTDAVTSLNRLQEFLLAEEREDFITWDRAMENAFQLEKSSFTWENSPDVDSFPVPAAGPSTTSPWSGAIKAVSGATDKAPFRLMDIDLQASRGELIAVIGTIGSGKSSLLGALAGEMRLTAGSVRMSTTPAFCPQYAWIQNTTIRNNILFGQDYDEVRYNQVVDACALRADLATFLDGDQTEIGERGITLSGGQKQRLNIARAIYSNSDIILLDDPLSALDADVGLHIMNQAICGLLKDRCRILATHQLHVLAHCDRIIVMEAGRVVDIGTFGHLVQRNEVLQSLVSVHRQDEKEETPGSPLVGYAAHLREASPKPKVENGNAAPLMKEEERVRHARRRDIWRAYAVSSGSVANIFIVLALAVLSAGGAILGGVWLSFWASNKFPQLGLGQYLGIYAGITSGHAVILYLFSVYVTTSAANASKTMLEDAMDRVLRAPTSFFDTTPLGRMLNRFSKDVQVLDNELGETVRLFLFLFLILVAIMVLVIVYFHYFALAVGPLVAIVIFATIYNRASAKSLKRHEAVLRSVVFARFNEAITGVACIRAYSMERYFRQSIGKAIDSANAAYFLMFANQRWLSVRLDLVCNTLLLVTGVLVVTSRFDVSPSISGLILSYMLSISQTLQFSIRQYTELEQHINSAERLHYYGNCLEEEEEEKKAALHLVEVSNTWPEKGQIVFENVQMRYRDELPLVLKGLTMSIRGGERIGVVGRTGAGKSSIISALFRLTKLSGGNIWIDGVDIATVELHTLRSRLAIIPQDPTLFRGTIRSNLDPFDEHTDLELWSALREAHLVDPPSDGDEDACQVVNEKAAGTGQLHLDSPVDEEGLNLSLGQRQLMALARAIVRDSRIIICDEATSSLDYQTDQKVQQTISKFHDKTLFCIAHRLRTIIHYDRICVMDRGCIAELNTPVRLWEQQGIFREMCNQSGITRGELEIASLGF
>XP_023093865_Aspergillus_oryzae 
MTLDTGQGPAIESIEKDQHEQPQQEKQSSYFQWFKLNPLRSSKTPPVPQERQVSREYGANLASLITFQWVNPIVKLGYKREMEIQDIWTVNPTRSVSILSKKLDEAFAGRLERGGKRPLVWALYDTLKIELCIGILCQILSMCLLVLAPFVVRRLIEFAMDAYTSQHNNLPGPNLGKGMGLVIGLVTMQLVQSISSNQAFYQSLIAGGQLKAVLTPKLFSKAMRLSGHARAGNGTGYSDGRITTLMAVDLSRLEKGCASLHILCATPIALIIALVTLLVNIGYSALAGYAFLVAITCLLTFAVRSIIVRRRAINTITDKRVSLTQEILQNVRFIKFFAWENSFLERLRMTRKLEIDSLRRFLATRHSNTVSFTSMANFASLLSFMTYVLSGHTLSSDRIFASLAVFNAIRLPLSMMNVVVTSTTDAVTSLNRLQEFLLAEEREDSITWDRNMENAFEFKKASFTWESVPDIEAETPGVESIPVSASASPVSSWDDATKPASKSKDNRPFRLMDIDFQAAPGELIAVIGTIGSGKSSLLGALAGEMRLTAGSVRMRTAPAFCPQYAWIQNTTIRNNILFGQEYDDARYDQVIDACALRADLATFADGDQTEIGERGITLSGGQRQRLNIARAIYSNCDIILLDDPLSAVDANVGLHIMKQAICGLLKDRCRILATHQLHILAHCDRIIVMEAGRVVDIGTFDHLVQRNEVLQSLVSVNHQEKEETPSSPSIADAVQVEKACPESKLKNRNAAPLMKDEERARHARRRDIWRAYAVSSGSMANIFIVFALAVLSAGGAILGGLWLSFWASNRFPQLSLGQYLGIYAGITAGQAAILYLFSVCVTAFAANASKVMLEDAMYRLLRAPTSFFDTTPLGRIINRFSKDVQVLDSELGEALRLFLYLFLMVVAIMILVIVYFHYFAIAVGPLLAIVILITIYHRASAQSLKRHEAVLRSVVFARFNEAITGIACIRAYNMEVYFRQNIGRAIDSSNAAYFLIFANQRWLSVRLDLVCNTLLLVTGVLVVTSRFNVSPSISGLILSYMLSISQTLQFSIRQYTELEQHINSAERLHHYGTSLEEEEKTAPLHRVEVSSTWPAQGQITFQNVQMRYREGLPLVLKGLTMSIQSGERIGVVGRTGAGKSSIVSALFRLTELSGGNIRIDGVNIASIALHDLRSRLAIIPQDPTLFRGTIRSNLDPFNEYTDLELWSALRKAHLVDPPPESPPDGDKDARQVVNEQAAGPSQLHLDTRVDEAGLNLSLGQRQLMALARAIVRDSKIIICDEATSSLDYQTDQKVQETIAGMHGKTLFCIAHRLRTIIHYDRICVMDKGCIAELDTPVRLWEQQGIFWEMCNQSGITREELERGPVGL
>XP_040636784_Aspergillus_ruber
MLDGNSQAILGNSVPGSSPLSSSPEAVFQPQHRQAFCGDVEGWGPMSPFRFDLTPCFLDAGVAIVAAWGLFMGTGAIWFLLKKRVPQPISKNWHFYAKLVVLGALIIATALQAALQVETYPNNWWADFRFWSSIVTLASLGVIFAVQYFEHWRSRQPNAVVLFYWVFFIIAYAIKLRSLVSRQAYKNRIPYFVTFNVSLGLAILEFVLEYFVPKKQSAYEALGEEDECPYEYADIFSVLTFSWLTPMMKYGYKNYLTQDDLWTLRRRDTTSVTLNTLEESWQQELKKKKPSLWLALFKSFGGSYFRGAIIKCGSDLLAFVQPQLLRVLISFIDSYRTDEPQPVIQGIAIALAMFLVSIGQTLCLHQYFQRAFDTGMRVKSSLTAMIYSKSLKLSSEGRASKTSGDIVNHMAVDQQRLSDLTQFGAQLWSAPFQIVLCMVSLYKLVGYSMFAGIGVMILMIPLNGTIARMMKKLQISQMKNKDMRSRLMTEILNNIKSIKLYAWNTAFMNKLSHIRNDLELNTLRKIGATQAIANFSWQSTPFLVSCSTFTVFVLTRDQPLSTDVVFPALTLFNILTFPLSILPIVITSIIEASVAVKRLTDYFTAEELQPDAVTFEDPVSHVGDESVRIRDASFTWDRYQQVPVIDNIDFSARKGELSCIVGRVGSGKSSLLQSIIGDLWKLEGEVVVRGRIAYVAQSPWVMNATVRENIVFGHRWDPEFYDLTVEACALLDDFKNIPDGDQTEVGERGISLSGGQKARLSLARAVYARADIYILDDILSAVDQHVGRHLINRVLGKDGILSSKTRILATNSIPVLKASDFIGLLRDKTLVEKGTYEQLLAMKGEIANLVRTTMNDSDDEGEGSNLASPESSDSATVIDNPDSEVSDADEVEGEVGNLVPIRSGGQARRQSTVTLRRASTASWHGPQRKVADEENALKSKQTQETSQQGKVSWDVYLEYAKNSNVIAVGFYLLALLAGQTCQVAGSYWLKYFSESSERQGNNAGVGKFIGVYLAFGLGSSLLVIFQNLILWIFCSIEASRKMHERMAFSIFRSPMSFFETTPSGRILNRFSSDIYRIDEVLARTFNMLFGNSAKALFTMIVISSSTPAFLLVVLPLGYVYLSYQKYYLRTSRELKRLDSVSRSPIYAHFQESLGGVSTIRAYKQEDRFTLENEWRMDANLRAYFPSVCVNRWLAVRLEFIGSMVILSSALLSIVSVASRSGLSAGMVGLAMSYALQITQSLNWIVRQTVEVETNIVSVERVLEYAELPSEAPDVMFKNRPAIGWPGQGAVSFNNYSTRYRPGLDLVLKDISLDIKPHEKIGVVGRTGAGKSSLTLALFRIIEPDNGSIKIDGLDISKIGLFDLRGRLAIIPQDPAMFEGTLRDNLDPRHAHGDMELWSVLEHARLKDHIASMEGQLDARIQEGGSNLSQGQRQLVSLARALLTPSNILVLDEATAAVDVETDALLQQTLRSSVFSDRTIITIAHRINTIIDSDRIIVLDQGRVAEFDTPAGLVKQRGKFYDLAKEAGLLDNDGIAILQ
>XP_040703083_Aspergillus_sydowii
MGVSSESRVAAGNGDGEKQHRTTTDASASSDVDNADPRQKTKGHRRFTLNPLRWQKIPPVPEERSVSREYGASFLSKLFFEWMSPLMKVGYLRTLELQDIWTVNPDRRAELLSKRLENALDQRTTAGSKRPLLWALYDTFRFEFLLGGVCRLLASLLMVFTPYLTRYLIAFATDAYVAQHSGQPAPHIGRGIGFVLGITTMQALQNMTNSHFMYRGQMVGGQIRTVLIPLIFSKAMKISGRAKAGSAQSPEELEKVKQLTAAKDQALKQPGALPTDGTGWSNGRIVSLMSIDVDRTNLACGMFHMVWAAPVSIIVTLVLLLVNLGYSALAGYALIVVGIPFLTYAARFLFKMRGGINKMTDQRVSLTQEILQGVRFVKFFGWESSFLDRLKQIRRREIRSVQTLLAVRNGMLCISMVIPVFASMLSFITYALSNHSLDPAPIFSSLALFNSLRLPLNLLPMVISQITDAWTALNRIQEFIAAEEQKDDIQRDEDMFEAVKMDGASFTWERMAADKEAEQVEKKADLEKRNQELAENRTAESGEPFQLRDMTLDIQRDELIAVIGTVGSGKSSLLSALAGDMRLTDGDVRLSTSRAFCPQYTWVQNASLRSNILFGRDYEKEWYDQVIEACALDLDLEILPNGDMTEIGERGITISGGQKQRLNIARAIYFNAGLVLLDDPLSAVDAHVGRHIMDKAICGLLKGRCRILATHQLHVLSRCDRIVVMDEGRIHSVGTFDELSRDNEVFKTLMSTASQDTKADAEEAAAEVEEDTEKQVAQKPAKPAPALMQQEEKATDSVGWAVWKAYIRASGRFGYLNAVAILFLLALSNVISVWTNLWLSYWTSDHYPNLSTGQYVGIYAALGAATAISMFAFSTYMTTAGTNSSRTMLQLAMTRVLRAPMSFFDTTPLGRITNRFSRDIQVMDSELCDAMRMYSITITMIISVMILIIVFYYYFAIALAVLFVLFLVSSNYYRASARELKRHESILRSTVYARFSEAITGAASIRAYGVQDEFRDSLRSSIDLMNGAYFLTFSNQRWLSTRLDALAMLLVFVTGILVVTSRFDVSPSISGLVLSYILAIAQMIQFTVRQLAEVENNMNATERLHYYGTQLEEEAPLHTSTQVPPTWPQTGQITFSNVAMRYRANLPLVLKNLSMNITGGERIGIVGRTGAGKSSIMSALFRLTELSAGTITIDDMDIAKIGLQNLRSRLAIIPQDPTLFRGSIRSNLDPFNEHTDLELWDALRQAHLVDMPTTPASNSNSNPNPNLGPEIENAGAGAGAGASTGTKLTLDTAVDDEGLTFSLGQRQLMALARALVRNARIIICDEATSSVDFATDQRIQETMARGFQGKTVLCIAHRLRTIIHYDRICVMDQGSIAEMDSPLRLWDKEDGIFRAMCERSGISREDILGEELE
>XP_001211433_Aspergillus_terreus
MGELQPSPDVQRVAPKPPWYRYLNPLRLQKIPPTPVERDVSHEYGASFWSIVSFQWMSPLMKVHLPPHYVGLVGYLRPLELQDIWTVNPNRSIDVLCDQLESALDRRVHAGSRIPLLAALYDTFRFEFLLGGVCQLLSSLLLVFAPYLTRYLIAFSTEAYAAQHRGTPAPHIGRGMGFAVGITCIQVFQSLCTNQFLYRGQMVGGQIRGLLICQVFNKAMKLSGRAKAGGKPSAEEKANIEALKVAKKRALRPTSIQAIFERIKKPTGAVDESGWNNGRIIALMSVDVDRINLACGMFHMVWTAPISMIVTLILLLVNIGYSCLCGYALLVFGLPFLTYAVRFLVKRRRNINRLTDQRVSLTQEILQGVRFVKFFGWESSFLNRLKEIRKREIRLIQTLLAVRNAIMSVSMSIPVFASLLSFVTYALSKHDLDPAPVFSSLALFNALRMPLNLLPMVIGQIADAWTALNRIQDFIFAEERKEDIHHDKSLANAISMEHATFTWEQSPAEVGAEHLKGPEKRAKPAQAVAESKSTLEVQEPGEPFRLTDVCLEIGRNELVAVIGSVGSGKSSLLSALAGEMRLEEGCVRLGTTRAFCSQYAWIQNTSVRNNILFGTDYDHTWYEQVIDACALRPDLKVLPNGDLTEIGERGITVSGGQKQRLNIARAIYFNAELVLLDDPLSAVDAHVGRHIMEKAICGLLKDRCRILATHQLHVLSRCDRIVVMDEGRIHAVGTFEDLMSDNKLFQRLLSTARQEDSEDQTDKPVEPTPEEDTNTDTQIASKQVPALMQQEERPTDAVGWKVWQAYIKASGSYFNAIVVLLLLGLANVSNVWTGLWLSYWTSNKYPHLSTGQYIGIYAGIAAITVILMFSFSTYLTTCGTNSSRTMLQRAMTRVLRAPMSFFDTTPTGRISNRFSRDVQVMDTELSDATRLYFLTLSGILAIIVLVIVFYHYFAIALGPLIVLFLMASNYYRASARELKRHESVLRSVVHARFGEAITGTACIRAYRVENQFQRSIRESIDTMNGAYFLTFANQRWLSIRLDAVAVLLIFVTAILVVTSRFDVSPSISGLVLSYILTIAQMLQFTVRQLAEVENDMNATERVHYYGTQLQEEAPLHLTPVPPSWPDKGRIIFNDVEMRYRDGLPLVLKGLTMDVQGGERIGIVGRTGAGKSSIMSALFRLTELSAGTIQIDGIDIGRIGLHDLRSRLAIIPQDPTLFRGTVRSNLDPFNEHSDLELWSALRQAHLIDASDAPDRESDTTPDSDVAGGLKQRQPRTKLSLDTPVDEEGLTFSLGQRQLMALARALVRNARIIICDEATSSVDFETDRKIQLAMAQGFQGKTVLCIAHRLRTIIHYDRICVMEQGRIAEMDTPVRLWDREDGIFRAMCDRSGITRADIVSGVAG
>XP_022493439_Penicillium_arizonense
MSTPEPLRVVVADEKARAALSSSSSNETKEEPKKKWYRKLNPMRLQKIPPIPTERSISHEHGASFLSIISFQWMSPLMKVGYLRPLELQDIWTVNPDRAVDVLSARLDAALDKRNESGTNRPLVWALYDTFRFEFLLGGVCQFFSCLLLVFAPYLTRYLIAFATKAYVAQHTGQPAPYIGGGMGFVVGITCMQALQSLCTNQFLYRGQIVGGQIRAVLISHIFNKAMKLSGRAKAGGKATPEEVKALEATKEALLNPEKKGKKDDNQKPDTAAAPGGVAGDGTGWNNGRITALMSIDVDRINLACGMFHMVWSAPITVIVTLILLLVNIGYSCLSGYALLLIGMPALTFAIQSLVKRRRNINKITDQRVSLTQEILQAVRFVKYFGWESSFLGRLKEMRGREIRSIQTLLAIRNLILCVSMSIPTFASMLAFITYALSKHNLDPAPIFSSLALFNSLRLPLNMLPMIIGQVTDAWTALSRIQEFLHAEEQNDDIEMDDKMENAIEIEHASFTWERLPTDEKDAEKAEKAQKAGRKSPSPKIPQGEFTVEKPSEPFKLKDVTIEVGRNELLAVIGTVGCGKSSLLSALAGDMRVTDGTVRLSTTRAFCPQYAWIQNTSVRNNILFGKEYDETWYEQVIDACALTPDLEILPNGDQTEIGERGITVSGGQKQRLNIARAIYFNAELVLMDDPLSAVDAHVGRHIMDKAICGLLKDRCRILATHQLHVLNRCDRIVVMDEGRIDAVDTFDNLMRDSALFKRLMSTSRQEDTKEDETEAVDEAVKEAEEKQPGPKKAAPGKPTGALMQTEEKATASVGWGVWKAYIRASGSYFNAVMLLILIAAVNVANIWTSLWLSYWTSDKYPSFSTGQYIGVYAGLGAGVAILMFAFSTYMTTCGTNASRTMLQRAMTRVLRAPMSFFDTTPLGRITNRFSKDVTVMDNELCDAMRIYSLTMTMIISVMVLIIVFFYYFVIALVPLTILFILASNYYRASAREMKRHEAVLRSTVYAKFGEAITGTACIRAYGVEDQFRRSICDSIDVMNGAYFLTFSNQRWLSVRLDAVSTALVFVTGVLVVTSRFNVSPSISGLVLSYILSIAQMLQFTVRQLAEVENNMNATERLHYYGTELEEEAPLHLTEVAASWPEKGRITFTDTEMRYRAELPLVLKGLSMDVQGGERIGIVGRTGAGKSSIMSALFRLTELSGGSIQIDGIDISTVGLTDLRSRLAIIPQDPALFKGTIRSNLDPFNEHNDMELWNSLRKAYLIGQDQELEVEGEGNGPSPGTPATNSDAGTRPSNRLTLESPVDEEGLNFSLGQRQLMALARALVRDARIIVCDEATSSVDFETDQKIQRTMAQGFEGRTLLCIAHRLRTIIHYDRICVMDQGQIAEMDAPVVLWDKEDGIFRAMCDRSGITREDILNAD
>XP_014531401_Penicillium_digitatum
MFSMSTPETLREVVVADDKLQGVTSTSAPDESKASDLDVQPAQKTEWYRRLNPLRLQKIPPVPAERSVSLEYGASFFSVISFEWMSPLMKVGYLRPLELQDIWTVNPDRSVDVLSGRLDAALKKRTESGINRPLLWALYDTFRFEFVLGGICQLFSSLLLVFAPYLTRYLIAFATEAYVAQKAGHPAPHIGKGMGFVVGITLMQALQSLCTNQFLYRGQVVGGQIRAVLISHIFNKAMKLSGRAKAGGQATPEEVKALQETKEALLKPEEKGKQQKPETVLPAPGGVAGDGRGWNNGRITALMSIDVDRINLACGMFHMIWTAPISIIVTLILLLVNIGYSCLSGYALLIIGMPFLTFAVRSLINRRRNINQITDQRVSLTQEILQAVRFVKFFGWESSFLGRLKEIRGHEIRSIQTLLAIRNAILCVSMSIPVFASMLSFVTYALSNHDLDPAPVFSSLALFNSLRMPLNMLPMVIGQVTDAWTAFNRIQEFLLAEEQKEDIERDQTMENAVEMDHASFTWERLPTDEKDADKAEKKAAARPGPTKKSTNKDEHADKTPIEPFKLKDLTFEVGRHELLAVIGTVGCGKSSLLSALAGDMRVTDGTVRLSTTRAFCPQYAWIQNTTVRNNVLFGKEYDETWYEQVIDACALTTDLEILPNGDQTEIGERGITVSGGQKQRLNIARAIYFNAEMVLMDDPLSAVDAHVGRHIMDKAICGLLKDRCRILATHQLHVLSRCDRIIVMDAGRINAIDTFDNLMRDNELFKRLMSSSRQEDMQEEEAEAVDEVVDELDEDQPSPKKAAPAKPAAALMQQEEKATASVGWSVWKAYIRASGSYFNAIMVFILLGLTNVANIWTSLWLSYWTSDKYPGLSTGQYIGAYAGLGVSVVLLMFSFSTYMTTCGTNASKTMLQRAMSRVLRAPMSFFDTTPLGRITNRFSKDIQVMDNELSDAMRIYALTMTMIISIMVLVIVFFYYFVIALVPLFIVFILASNYYRASAREMKRHESTLRSMVYARFGEAITGIACIRAYGVENQFRRTIRDSIDVMNGAYFLTFSNQRWLSVRLDAVAIVMVFVVGVLVVTSRFNVSPSISGLVLSYILAIAQMLQFTVRQLAEVENNMNATERVHYYGTELEEEAPLHLAEVPARWPEKGHIEFSRVEMRYRAGLPLVLQGLTMDVRGGERIGIVGRTGAGKSSIMSALFRLTELSGGSIKIDDLDISTVGLHDLRSRLAIIPQDPALFKGTIRSNLDPFNEHNDLELWSALRKAYLVGQEQEAEGEKPQSGPASGTTSPATGSDMKARPTKTLTLESPVDDEGLNFSLGQRQLMALARALVRDARIIVCDEATSSVDFETDQKIQHTMAQGFDGKTLLCIAHRLRTIINYDRICVMDKGRIAEMDAPVVLWDKVDGIFRAMCERSGITREDILGNSLR
>XP_016592999_Penicillium_expansum
MPAPEPLHEVVVADDKLQSNTSRSASDESKASDLDVQPTQKQKWYRRLNPLRLQKIPPVPTERSVSHEHGASFFSIISFQWMSPLMKVGYLRPLELQDIWTVNPDRAVDVLSGRLDAALEKRTESGINRPLLWALYDTFRFEFLLGGICQLFSSLLLVFAPYLTRYLIAFATEAYVAQKAGHPAPHIGKGMGFVVGITLMQALQSLCTNQFLYRGQVVGGQIRAVLISHIFNKAMKLSGRAKAGGQATPEEVKALEATKESLLKPEEKEKQQKPDTALPAPGGVAGDGRGWNNGRITALMSIDVDRINLACGMFHMIWTAPISIIVTLVLLLVNIGYSCLSGYALLIIGMPFLTFAVRSLINRRRSINKVTDQRVSLTQEILQAVRFVKFFGWESSFLGRLKEIRRQEIRSIQTLLAIRNAILCVAMSIPVFASMLAFVTYALSNHNLDPAPIFSSLALFNSLRMPLNMLPMVIGQVTDASTAFNRIQEFLLAEEQKEDIERDQNMENAIEMENASFTWERLPTDEKDAEKAEKKGAAGPEPTEQSTLKEGHADETPIEPFKLHDMTFEVGRHELLAVIGTVGCGKSSLLSALAGDMRVTDGTVRLGTTRAFCPQYAWIQNTTVRNNILFGKEYDETWYEQVVDACALTPDLEILPNGDQTEIGERGITVSGGQKQRLNIARAIYFNAEMVLMDDPLSAVDAHVGRHIMDKAICGLLKDRCRILATHQLHVLSRCDRIIVMDAGRINAVDTFENLMRDNEVFKRLMSSSRQEDMQEEETEAVDEVVDEIDEDEPSPKKAAPAKPAAALMQQEEKATSSVGWSVWKAYIRASGSYFNAIMVFILLGITNVANIWTSLWLSYWTSDKYPGLSTGQYIGVYAGLGVSVVLLMFSFSTYMTTCGTNASKTMLQRAMSRVLRAPMSFFDTTPLGRITNRFSKDIQVMDNELSDAMRIYALTMTMIISIMVLVIVFFYYFVIAIVPLSILFLLASNYYRASAREMKRHESTLRSMVYARFGEAITGIACIRAYGVENQFRRTIRDSIDVMNGAYFLTFSNQRWLSVRLDAVATVMVFVVGVLVVTSRFNVSPSISGLVLSYILAIAQMLQFTVRQLAEVENNMNATERVHYYGTELEEEAPLHLAEVSASWPEKGHIEFSSVEMRYRAGLPLVLQGLTMDVRGGERIGIVGRTGAGKSSIMSALFRLTELSGGSIKIDDIDISTVGLHDLRSRLAIIPQDPALFKGTIRSNLDPFNEHNDLELWSALRKAYLVGQEKELEGEELPSGPASGATTPVTDNDVKARPIKTLTLESPVDDEGLNFSLGQRQLMALARALVRDARIIVCDEATSSVDFETDQKIQHTMAQGFDGKTLLCIAHRLRTIIHYDRICVMDKGQIAEMDAPVVLWDKADGIFRAMCERSGITREDILNTD
>XP_040645667_Penicillium_griseofulvum
MSAPEPLREVVADKLEPNTSKSGPEAKASDPDMQLTQKKKWYRRLNPLRMQKIPPIPTERSVSREHGASFLSVVSFQWMAPLMKVGYLRPLELQDIWTVNPDRAVDVLSGRLDAALEKRTESGINRPLVWALYDTFRFEFLLGGVCQFFSSLLLVFAPYLTRYLIAFATEAYVAQKAGQPAPNIGKGMGFVVGITCMQALQSLCTNQFLYRGQVVGGQIRAVLISHIFNKAMRLSGRAKAGGQATPEEVKALEATKEALLKPEEKGKQSTPDTALPAPGGVAGDGRGWNNGRITALMSIDVDRINLACGMFHMIWTAPLSIIVTLVLLLVNIGYSCLSGYALLVIGMPFLTFAVRSLINRRKSINKITDQRVSLTQEILQAVRFVKYFGWESSFLGRLKEIRGREIRSIQTLLAIRNGILCVAMSIPVFASMLAFVTYALSNHVLDPAPIFSSLALFNSLRMPLNMLPMVIGQVTDAWTAFSRIQEFLLAEEQTEDIERDENMENAIEMEHASFTWERLPTSEKDADKAEKKAAAQPEPTEKSTIKDDNANETPAEPFKLNDMTFEVGRHELLAVIGTVGCGKSSLLSALAGDMRVTDGTVRMSTSRSFCPQYAWIQNTTVRNNILFGKEYDETWYEQVLDACALTPDLEILPNGDQTEIGERGITVSGGQKQRLNIARAIYFNAEMVLMDDPLSAVDAHVGRHIMDKAICGLLKDRCRILATHQLHVLSRCDRIIVMDEGRINAIDTFDNLMRDNEVFKRLMSTSRQEDMQEQEEESVGDVVDEIDEKEPSLKKAAPAKPAAALMQQEEKATSSVGWGVWKAYIRASGSYLNAIVILILLAITNVANIWTSLWLSYWTSNKYPNLSTGQYIGIYAGLGGGVVVLMFVFSTYMTTCGTNSSKTMLQRAMSRVLRAPMSFFDTTPLGRITNRFSKDIQVMDNELSDAMRIYALTMTMIISVMVLVIVFFYYFVIALVPLFILFLLASNYYRASAREMKRHEAVLRSMVYARFGEAITGTACIRAYGVENQFRRTIRDSIDVMNGAYFLTFSNQRWLSVRLDAVATVMVFVVGVLVVTSRFNVSPSISGLVLSYILSIAQMLQFTVRQLAEVENNMNATERVHYYGTQLEEEAPLHQAVVPASWPEKGHIEFSNVEMRYRAGLPLVLQGLTMDVRGGERIGIVGRTGAGKSSIMSALFRLTELSGGSIKIDDIDISTVGLHDLRSRLAIIPQDPALFKGTIRSNLDPFNEHNDLELWSALRRAYLIGQEQELEGEELQSGPATGTTTPVTGSDVKARPINKLTLESPVDDEGLNFSLGQRQLMALARALVRDARIIVCDEATSSVDFETDQKIQHTMAQGFDGKTLLCIAHRLRTIIHYDRICVMDKGRIAEMDAPVALWDKTDGIFRAMCERSGITREDILSTD
>XP_038928983_Penicillium_roqueforti
MSAPEPLREVVVADEKLRADALRSAPDEADVQPTPKKKWYRRLNPLRLQKTPPVPTERSVSREHGASFFSIISFQWMSPLMKVGYLRPLELQDIWTVNPDRAVDVLSSRLDAALEKRTESGVNRPLLWALYDTFRFEFLLGGICQLLSSLLLVFAPYLTRYLIAFATEAYVAEKAGLPEPYIGRGMGFVVGITCMQSMQSLCTNQFLYRGQVVGGQIRAVLISHIFNKAMKLSGRAKAGGQATPEEVKALDATKEALSNPEEKGKQHKPDTALPGPGGVAGDGRGWNNGRITALMSIDVDRINLACGMFHMIWAAPISIIVTLILLLVNIGYSCLSGYALLVIGMPFLTFAVRSLISRRRSINKITDQRVSLTQEILQAVRFVKYFGWESSFLGRLKEIRGREIRSIQTLLAIRNGILCVAMSIPVFASMLSFVTYALSHHDLNAALVFSSLALFNSLRMPLNMLPMVIGQVTDASTAFSRIQEFLLAEEQNEDIERDENMENAIEMEHASFTWERLPTDEKDADKAKKKAAARPEPSGNSTPKDDNTDETPTEPFKLKDMTFEVGRHELLAVIGTVGCGKSSLLSALAGDMRVTDGTVRLSITRAFCPQYAWIQNTSVRNNILFGKEYNETWYEQVIEACALTPDLEILPNGDQTEIGERGITVSGGQKQRLNIARAIYFDAELVLMDDPLSAVDAHVGRHIMDKAICGLLKDRCRILATHQLHVLSRCDRIIVMDEGRISAVDTFDNLMRDNEVFKRLMSSSRQEDMQEEEVEAVGEVVDEIDEKEPSLKKAPAKPAAALMQQEEKATASVGWSVWKAYIRASGSYFNAIMVFILLGLTNVANIWTSLWLSYWTSDKYPGLSTGQYIGIYAGLGGSVVVLMFSFSTYMTTCGTNASKTMLQRAMSRVLRAPMAFFDTTPLGRITNRFSKDIQVMDNELSDAMRIYALTMTMIISVMVLVIVFFYYFVIALVPLFILFLLASNYYRASAREMKRHESVLRSMVYAKFGEAITGIACIRAYGVENQFRRTIRDSIDVMNGAYFLTFSNQRWLSVRLDAVATVLVFVVGVLVVTSRFNVSPSISGLVLSYILAIAQMLQFTVRQLAEVENNMNATERVHFYGTELEEEAPLHQAEVPASWPDKGHIEFNSVEMRYRAELPLVLQGLTMDVRGGERIGIVGRTGAGKSSIMSALFRLTELSGGSVKIDGIDISTVGLHDLRSRLAIIPQDPALFKGTIRSNLDPFNEHDDLELWSALRKAYLIEQEQESEDEKLPSGLASGTTTPVTDSDVKARPTNKLTLESPVDDEGLNFSLGQRQLMALARALVRDARIIVCDEATSSVDFETDQKIQYTMAQGFEGKTLLCIAHRLRTIIHYDRICVMDKGRIAEMDAPVALWDKADGIFRAMCERSGITREDILKGFIAYWTKVVKRCSLGH
>XP_002562199_Penicillium_rubens
MSAPQPLHKVVVADDKLQGNTSRSASGEADVQPMQKKKWYRRLNPLRLQKIPPVPTERSVSHEHGASIFSIISFQWMSPLMKVGYLRPLDLQDIWTVNPDRAVDVLSGRLDAALEKRTESGINRPLLWALYDTFRFEFLLGGICQLFSSLLLVFAPYLTRYLIAFATEAYVAQKAGHPVPHIGKGMGFVVGITCMQALQSLCTNQFLYRGQVVGGQIRAVLISHIFNKAMKLSGRAKAGGQATPEEAKALEATKDALLKPEEKAKKQKPDNALPAPGGVAGDGRGWNNGRITALMSIDVDRINLACGMFHMIWTAPISIIVTLVLLLVNIGYSCLSGYALLVIGMPFLTFAVRSLITRRRNINKITDQRVSLTQEILQAVRFVKFFGWESSFLGRLKEIRGREIRSIQTLLAIRNGILCVAMSIPVFASMLAFVTYALSNHDLDPAPIFSSLALFNSLRMPLNMLPLVIGQVTDASTAFNRIQEFLLAEEQKEDIERDENMENAIEMDHASFTWERLPTDEKDAQKAEKKAAARPEPTEKSTPEDETDETPTEPFKLKDMTFEVGRHELLAVIGTVGCGKSSLLSALAGDMRVTDGTVRLGTTRAFCPQYAWIQNTTVRNNILFGKEYDETWYEQVIDACALTPDLEILPNGDQTEIGERGITVSGGQKQRLNIARAIYFNAELVLMDDPLSAVDAHVGRHIMDKAICGLLKDRCRILATHQLHVLSRCDRIIVMDEGRISAVDTFDNLMRDNEVFKRLMSSSRQEDMQEEEEEAVDEAVDETDEKEPSSKKAAPAKPTAALMQQEEKATESVGWSVWNAYIKASGSYFNAIIVFILLGLTNVANIWTSLWLSYWTSDKYPALSTGQYIGIYAGLGGSVVLLMFAFSTYMTTCGTNASKTMLQRAMSRVLRAPMAFFDTTPLGRITNRFSKDIQVMDNELSDAMRIYALTMTMIISVMVLVIVFFYYFVIALVPLFILFLLASNYYRASAREMKRHESVLRSMVYARFGEAITGVACIRAYGVENQFRRTIRDSIDVMNGAYFLTFSNQRWLSVRLDAVATLLVFVVGVLVVTSRFNVSPSISGLVLSYILAIAQMLQFTVRQLAEVENNMNATERVHYYGTQLEEEAPLHQAEVSPSWPEKGHIEFNSVEMRYRAELPLVLQGLTMDVRGGERIGIVGRTGAGKSSIMSALFRLTELSGGNIKIDDIDISTVGLHDLRSRLAIIPQDPALFKGTIRSNLDPFNEHNDLELWSALRKAYLIDQEQELEGEELPNGSGSGTATPVTGSDVKARPLNRLTLESPVDDEGLNFSLGQRQLMALARALVRDARIIVCDEATSSVDFETDQKIQHTMAQGFDGKTLLCIAHRLRTIIHYDRICVMDQGRIAEMDAPVALWDKADGIFRAMCERSGITREDILSTN
>XP_040816205_Penicillium_solitum
MSAPEPLREVVVADDKLQANTSRSASEEAKGSDLDVQPARKKKWYRRLNPLRMQKIPSVPTERSVSHEYGASFFSVLSFQWMSPLMKVGYLRPLDLQDIWTVNPDRAVDVLSGRLDAALEKRMESGVNRPLLWALYDTFRFEFLLGGVCQFFSSLLLVFAPYLTRYLIAFATEAYVAQKAGQPAPHIGKGMGFVVGITCMQALQSICTNQFLYRGQVVGGQIRAVLISHIFNKAMKLSGRAKAGGQATPEEVKALETTKDALLKPEEKGKKQKPDTALPAPGGVAGDGRGWNNGRITALMSIDVDRINLACGMFHMIWTAPISIIVTLVLLLVNIGYSCLSGYALLIIGMPFLTFAVRSLITRRRSINKITDQRVSLTQEILQAVRFVKYFGWESSFLGRLKEIRGREIRSIQTLLAIRNAILCVAMSIPVFASMLAFVTYALSNHDLDPAPIFSSLALFNSLRMPLNMLPMVIGQVTDASTAFNRIQEFLLAEEQTEDIERDQNMENAIKMEHASFTWERLPTDEKDADKAEKKAAARPEPTEKSILKEDNADETPIEPFKLNDMTFEVGRHELLAVIGTVGCGKSSLLSALAGDMRVTDGTVRLSTTRAFCPQYAWIQNTTVRNNILFGKEYDETWYEQVIDACALTPDLEILPNGDQTEIGERGITVSGGQKQRLNIARAIYFNAEMVLMDDPLSAVDAHVGRHIMDKAICGLLKDRCRILATHQLHVLSRCDRIIVMDAGRINAVDTFDNLMRDNEVFKRLMSSSRQEDMQEEEEEVVDEVTDEIDEKEPSPKKAAPAKPAAALMQQEEKATESVDWSVWKAYIRASGSYFNAVMVFILLGLTNVANVWTSLWLSYWTSDKYPGLSTGQYIGIYAGLGGSVVLLMFSFSTYMTTCGTNASKTMLQRAMSRVLRAPMSFFDTTPLGRITNRFSKDIQVMDNELSDAMRIYALTMTMIISIMVLVIVFFYYFVIALVPMIVLFLLASNYYRASAREMKRHESVLRSMVYARFGEAITGIACIRAYGVENQFRRTIRDSIDVMNGAYFLTFSNQRWLSVRLDAVATLLVFVVGVLVVTSRFNVSPSISGLVLSYILAIAQMLQFTVRQLAEVENNMNATERVHHYGTELEEEAPLHQVEVSASWPEKGHIEFSSVEMRYRAGLPLVLQGLTMDVRGGERIGIVGRTGAGKSSIMSALFRLTELSGGSIKIDDIDISTVGLHDLRSRLAIIPQDPALFKGTIRSNLDPFNEHNDLELWSALRKAYLIDQEKEPEGEELPSGPASGATTPVTGSDVKARPTKTLTLESPVDDEGLNFSLGQRQLMALARALVRDARIIVCDEATSSVDFETDQKIQHTMAQGFDGKTLLCIAHRLRTIIHYDRICVMDKGRIAEMDAPVVLWDKADGIFRAMCERSGITREDILNND
>XP_022581324_Penicilliopsis_zonata
MDRSPPPDEESRIPSSPTTVVVIDSPDKRPSSASSASSDKKQKNSIEKDESSASNEITDLSIPPKKKWYRRLNPLRWRKIPPLPEERTPSREYGANIFSLITFQWMAPLMSVGYLRPLELQDIWTVNPDRAVDILSERLDNAFERRLAREGKYPLFWALFDTFRFEFLLGGICQLFAACMQVFAPYMTRYLIAYAEEAWDAQHSGQPAPHIAKGMGFAIGITLMQIGQSLCTNQFIYRGQMVGAQIRAVLVSKIFTKAMKLSNRAKAGGQRSKEEIQALKAAKEGLLKGEEGEGKEKKEKKEKKEKAGKVVEADGWNNGRIVTLMSVDVDRINLACGLFHLLWTSPITLILTLILLLVNIGYSALSGYALLVIGMPLLTLAVRSLVKRRRNINKMTDQRVSLTQEILQAVRFVKFFGWESSFLDRLKQIRHREIRSIQTLLSIRNANLCASSSLPVFASMLAFITYSLSNHALEAAPIFSSLGLFNCLRMPLNLLPLVIGQVTDAWTAMNRIQTFFLAEEQDETIQWNQDMSPAFKLERASFTWEQSPTDSSKAAAAAATATTTTTTTTDKTKEKASPLLIQGANNAGEDEEQQQDSMEPFKLTDISFEVGRHELLAVIGTVGCGKSSLLAALAGDMRITGGQVEMGASRAFCPQYAWIQNASVQKNILFGKDYDEDWYNTVVDACALRPDLDMFPNGDSTEIGERGITVSGGQKQRLNIARAIYFNAEIILMDDPLSAVDAHVGRHIMDQAICGLLRDRCRILATHQLHVLNRCDRIIVMDEGRIDAIDTYENLMRDNELFQRLMATTSQEQHKEEEEEIEEEAIEEAVEEKTEKKEEAAIKPKDSSAKIPAKPGAALMQQEERSTGSAGWTIWKAYIQASGSLFNLVLVVCSLAAVNGANVMTSLWLSYWTSDKYTYLSTGQYIGIYAGLGATQVLLLFVFSTVITICGTNASKTMFHRAMYRVLRAPMAFFDTTPLGRITNRFSKDVQVMDSDLSDALRIYLFTITMIVSVIVLIIVFFHYFAIALGPLFILFLLAANYYRASARDMKRHESVLRSHVFARFSEAITGTACIRAYGVESEFRRTIRAAIDTMNGAYFLTFSNQRWLSVRLDAVGNTMVLVTGILVVTSRFDVSPSISGLVLSYILAIVQMLQFTIRQLAEVENNMNSTERIHYYGTELDQEAPLHTIEVAAAWPEAGRITFSDVKMRYRAGLPLVLKGLSMDIRGGERIGIVGRTGAGKSSIMSALFRLTELSEGSVEIDGIDIGRVGLADLRSRLAIIPQDPALFKGTVRSNLDPFHEHNDLELWSALRQANLIGDETSSPDSPDLSEEKSRQPKLTLDSSVDEEGLNFSLGQRQLMALARALVRDARIIVCDEATSSVDFETDQKIQATMAAGFRGKTLLCIAHRLRTIIHYDRICVMDQGQIAEMDAPVRLFEAGGIFRAMCERSGITREDFTLPVHT
>XP_016621077_Cladophialophora_bantiana
MAHTDDEKDFERGVSRNDVEEQDLEKRDERVRYLEVPRDPRREGRGRSQDSTRLEKIESSVTEATEASTAAYAHQKESEKVPWRYRINPLRWNPPPVPEERTVCREYNASFLSLLLFQWMNPLMTTGYKRPIELNDIWLVNPDRSATTMRDKLSASFQRRVARGERNPLMFALFDTFRGEFLLGAICALFSALFQVFSPFTTRYLIQFATDAWIADKIGGKSPSIGHGIGLVIGITFMQMCQSMATNHFIYRGMMVGGECRAVLINAIFEKSLVISGRAKAGGKAIKAEEASETVVQTEDEKHEARSTLARILSKRLNSKVGPKVTPDRGAGIAGDGVGWNNGRIVNLMSVDTYRIDQASGLFHIMWTSPIQIIVVLVVLCINIGYSALAGYALLVIVLPMLTKAIKSLLARRKKINKVTDQRVSLTQEILGSVRFVKFFGWETSFLDRLKELRKREIRAVQVLLSIRNAINAVAMSMPVFAAMLAFITYSLSDHGLAPSRIFSSLALFNSLRMPLNLLPLVLGQVTDAQTAIQRIQEFLLSEDQQDEIMWDEEMEPAVEVQHASFTWERTATQDKERAGTFQTRGELMAAKRAEKERKKAQKKAEKAAKKNKKSPGASNEDIASETTEVEPFKLHDMDFTVGRNELIAVIGTVGSGKTSLLAALAGDMRKTGGKVKMGSSRAFCPQYAWIQNATVKENILFGKPYKSKWYRDVIDACALKPDLEILPAGDQTEIGERGITLSGGQKQRLNIARAIYFDADIVLMDDPLSAVDAHVGRHIMDKAICGLMKDKCRILATHQLHVLSRCDRIIWMEEGHIQAIDTFDNLMNTSVDFQKLMATTAQEDETALAKAKSGEANEQKSEKKSKKIKPQGLMQQEERAVKSVSWTVWGAYIRASGSLILWPLIFFALILSQGANIVTSLWLSWWTSDKFGFSEGTYIAAYACLGLSQAVLMFTFSTLLSTSGTNASRVMLQRAMTRVLRAPMSFFDTTPLGRITNRFSKDVDSMDNSLTDAMRMYFLTLAMITSVFALIIAYFHYFAVALGPLFILFLFASSYYRASAREIKRHEAVLRSTVFARFSESISGVASIRAYGLQAYFTTRLRDALDQMNSAYYLTFANQRWLSTRLDAIGNMLVFVTGILVVTDRFNVNPSIAGLVLSYVLAIVQMIQFTVRQLAEVENNMNATERLHFYGTQLEEEAPLKGIEVPDNWPRTGAITFNKVEMRYRPGLPLVLHGLDFQVKGGERIGIVGRTGAGKSSIMSALFRLTELTSGQIKIDDIDISAVGLYDLRSRLAIIPQDPTLFRGTIRSNLDPFNEHSDLELWAALRKADLAGDEMVTAEKVDRPDTAQTAATSTSNVNAPPGPSRIHLDSPVEEEGLNYSLGQRQLMALARALVRNSQIIVCDEATSSVDFETDEKIQRTMRTGFAGKTVLCIAHRLKTIINYDRICVMDQGRIAELDTPINLFEAGGIFRGMCDKSHIVREDFFRES
>XP_008723388_Cladophialophora_carrionii
MTSPDDEKELERAISQNNVEEQDVAKRSEPVQYLEVPKDLRRAGRGKSQDSTRLEKIESTATDATEASSAAHPPVEPEKAPWRYRINPLRHNPPPIPEERAVSREYNAGFFSLLTFQWMNPLMTTGYKRPIELNDIWLVNPDRSAATMMDKLTASFKRRNARRERNPLMWALLDTFRGEFMLGAVCALFSALLQVFSPFTTRYLIQFATDAWVADRTGGQSPSIGRGIGLVIGITFMQICQTMSTNHFLYRGMMVGGECRAVLINAIFEKSLVISGRAKAGGKALKGEDVPEQASDTAEEKPNRPALARALSKRIHPKGGAKTTPDKGAGIAGDGTGWSNGRIVNLMSVDTYRVDQASGMFHILWTSPIQLVVVLVVLCINIGYSALAGFALLVITLPLLTKTIKSLMKRRKRINKITDQRVTLTQEILGSVRFVKFFGWESSFLDRLKELRKREIRAIQILLSIRNAINAVAMSMPVFASMLAFITYSLTDHGLAPARIFSSLALFNSLRMPLNLLPLVLGQVTDAKTALERIQEFLLSEEQKDEVVWDDDMEPAVEVHHASFTWERTVTQDKERTNTFQTRFELMAAKKAEKERKKAQKKADKAAKKNEKSPSASNEDIASETTEVEPFRLHDIDFAVGRNELIAVIGTVGSGKTSLLAALAGDMRKTGGKIKLASSRAFCPQYAWIQNATLKENIIFGKPFKSKWYTEVINACALEPDLQILPAGDQTEIGERGITLSGGQKQRLNIARAIYFDADIVLMDDPLSAVDAHVGRHIMDKAICGLMKDKCRILATHQLHVLNRCDRIIWMEDGHIQAIDTFDNLMNRSVDFQKLMATTAQEDETALAKAKTTEEEETKPKKKDKRGKPAALMQQEERAVKSVSWSVWGAYIRASGSLIFWPLIFICLVLSQGSNIVTSLWLSWWTSDKFGFSTGVYIAAYACLGLSQAILLFAFSTILSTSGTNASRVLLQKAMTRTLRAPMSFFDTTPLGRITNRFSKDVDSMDNSLTDAMRMYFLTLAMITSVFALIIAYFHFFAVALGPLFILFLFASSYYRSSAREIKRHEAVLRSTVFARFSESISGVASIRAYGLQAYFTTRLRDAIDQMNSAYYLTFANQRWLSTRLDAIGNMLVFVTGILVVTDRFNVNPSIAGLVLSYVLAIVQMIQFTVRQLAEVENNMNATERIHYYGTQLEEEAPLKAREVPDNWPQTGAITFSKVEMRYRAGLPLVLQGLDFHITGGERVGIVGRTGAGKSSIMSALFRLTELSSGQIKIDDIDISTVGLYDLRSRLAIIPQDPTLFRGTIRSNLDPFHEHSDMELWAALRKADLVGEEMMATEKTDGKVDRPDTAQTAATSTSNVNQPPGPSRIHLDSPVEEEGLNFSLGQRQLMALARALVRNSQIIVCDEATSSVDFETDEKIQRTMRTGFAGKTVLCIAHRLKTIINYDRICVMDKGRIAELDTPINLFEAGGIFRGMCDKSHIVKEDFFRES
>XP_016246526_Cladophialophora_immunda
MAHTDDEGDLERALSRNDVEEQDLEKRDERVQYLEVPRDTRREGRGRSQDSARLEKVESTVTEATEASTPAYVQTKPEKVPWRYRINPLRRHPPPIPEERTVCREYNASFLSLLLFQWMNPLMTTGYKRPIELNDIWLVNPDRSATTMRDKLSASFKRRVARGERNPLMFALFDTFRGEFLLGAMCALFSALFQVFSPFTTRYLIQFATDAWIADKTGGKSPSIGHGIGLVIGITFMQMCQSMATNHFIYRGMMVGGECRAVLINAIFEKSLVISGRAKAGGKEIKAEGESETVVQAEDEKHEARSTLARVLSKRLTPKGGPKVTPDKGAGIAGDGVGWNNGRIVNLMSVDTYRIDQASGLFHIMWTSPIQIIVVLVVLCINIGYSALAGYALLVIVLPILTKAIKSLLARRKKINKVTDQRVGLTQEILGSVRFVKFFGWETSFLDRLKELRKREIRAVQVLLSIRNAINAVAMSMPVFAAMLAFITYSLSDHGLAPSRIFSSLALFNSLRMPLNLLPLVLGQVTDAQTAIQRIQEFLLSEEQQDEIIWDEDMEPAVEVQHASFTWERTANQDMERAATFQTRGELMAAKKAEKERKKAQKKAEKAAKKNKKSPGASNEDIASETTEVEPFKLHDMDFTVGRNELIAVIGTVGSGKTSLLAALAGDMRKTDGKLKMASTRAFCPQYAWIQNATLKDNILFGKPYKSKWYRDVIDACALKPDLEILPAGDQTEIGERGITLSGGQKQRLNIARAIYFDADIVLMDDPLSAVDAHVGRHIMDKAICGLMKDKCRILATHQLHVLSRCDRIIWMEDGHIQAIDTFENLMTTSVDFQKLMATTAQEDESALAKAKDGEANEQKPGKKPKKSKPAGLMQQEERAVKSVSWTVWGAYIRASGSPILWPLIFISLILSQGANIVTSLWLSWWTSDKFGFSEGVYIAAYACLGLSQALLMFTFSTLLSTSGTNASRVMLQRAMTRVLRAPMSFFDTTPLGRITNRFSKDVDSMDNSLTDAMRMYFLTLAMITSVFALIIAYFHYFAVALGPLFILFLFASSYYRASAREIKRHEAVLRSTVFARFSESISGVASIRAYGLQNYFTTRLRDAIDGMNSAYYLTFANQRWLSTRLDAIGNVLVFVTGILVVTDRFNVNPSIAGLVLSYVLAIVQMIQFTVRQLAEVENNMNATERLHFYGTQLEEEAPLKGAEVPDHWPQTGAITFNKVEMRYRPGLPLVLHGLDFQIRGGERIGIVGRTGAGKSSIMSALFRLTELTSGQIKIDDVDISTVGLYDLRSRLAIIPQDPTLFRGTIRSNLDPFNEHSDLELWAALRKADLVGDEMVTAEKVDRPDTAQTAATSTSNVNAPGGASRIHLDSPVDEEGLNYSLGQRQLMALARALVRNSQIIVCDEATSSVDFETDEKIQRTMRTGFAGKTVLCIAHRLKTIINYDRICVMDQGRIAELDTPINLFEAGGIFRGMCDKSHIVREDFFRES
>XP_007751895_Cladophialophora_psammophila
MAHTDDEKDLERAVSRNDIEEQDLEKRDERVRYLEVPRDPRREGRGRSQDSTRLEKIESSVTEATEASTAAYAHEKESEKVPWRYRINPLRRNPPPVPEERTVCREYNASFLSLLLFQWMNPLMTTGYKRPIELNDIWLVNPDRSATTMRDKLSASFQRRVARGERNPLMFALFDTFRGEFLLGAMCALFSALFQVFSPFTTRYLIQFATDAWIADKTGGKSPNIGHGIGLVIGITFMQMCQSMATNHFIYRGMMVGGECRAVLINAIFEKSLIISGRAKAGGKAIKAEEASETVVQTEDEKHQARSTLARILSKRLNSKGGPKVTPDRGAGIAGDGVGWNNGRIVNLMSVDTYRIDQASGLFHIMWTSPIQIIVVLVVLCINIGYSALAGYALLVIVLPMLTKAIKSLLARRKKINKVTDQRVSLTQEILGSVRFVKFFGWETSFLDRLKELRKREIRAVQVLLSIRNAINAVAMSMPVFAAMLAFITYSLSDHGLAPSRIFSSLALFNSLRMPLNLLPLVLGQVTDAQTAIQRIQEFLLSEDQQDEIIWDEEMEPAVEVQHASFTWERTATQDKERAGTFQTRGELMAAKRAEKERKKAQKKAEKAEKKAEKAAKKNKKSPGASNEDIASEITEVEPFKLHDMDFTVGRNELIAVIGTVGSGKTSLLAALAGDMRKTGGKVKMGSSRAFCPQYAWIQNATVKENILFGKPYKSKWYRDVIDACALKPDLEILPAGDQTEIGERGITLSGGQKQRLNIARAIYFDADIVLMDDPLSAVDAHVGRHIMDKAICGLMKDKCRILATHQLHVLSRCDRIIWMEEGHIQAIDTFDNLMTTSVDFQKLMATTAQEDETALAKAKSGEANERKSEKKSKKSKPAGLMQQEERAVKSVSWTVWGAYIRASGSLILWPLIFLALILSQGANIVTSLWLSWWTSDKFGFSEGTYIAAYACLGLSQAVLMFTFSTLLSTSGTNASRVMLQRAMTRVLRAPMSFFDTTPLGRITNRFSKDVDSMDNSLTDAMRMYFLTLAMITSVFALIIAYFHYFAVALGPLFILFLFASSYYRASAREIKRHEAVLRSTVFARFSESISGVASIRAYGLQAYFTTRLRDALDQMNSAYYLTFANQRWLSTRLDAIGNMLVFVTGILVVTDRFNVNPSIAGLVLSYVLAIVQMIQFTVRQLAEVENNMNATERLHFYGTQLEEEAPLKGIEVPDNWPQMGAITFNKVEMRYRPGLPLVLHGLDFQVKGGERIGIVGRTGAGKSSIMSALFRLTELTSGQIKIDDIDISTVGLYDLRSRLAIIPQDPTLFRGTIRSNLDPFNEHSDLELWAALRKADLVGDEMVTAEKVDRPDTAQTAATSTSNVNAPAGPSRIHLDSPVEEEGLNYSLGQRQLMALARALVRNSQIIVCDEATSSVDFETDEKIQRTMRTGFAGKTVLCIAHRLKTIINYDRICVMDQGTIAELDTPINLFEAGGIFRGMCNKSHIVREDFFRES
>XP_018688244_Fonsecaea_erecta
MAQTDDEKEVERALSRNDVEEQDLEKRDERVQYLEVPRDTRREGRGRSQDSTRLEKVESTVTEATEASTPAYVPQSKPQKLPWRYRINPLRRNPPPVPEERTVCREYNASFLSLLLFQWMNPLMTTGYKRPIELNDIWLVNPDRSATTMRDKLSASFKRRVARGERNPLMFALFDTFRGEFLLGAMCALFSALFQVFSPFTTRYLIQFATDAWVADKFGGKAPSIGHGIGLVIGITFMQMCQSMATNHFIYRGMMVGGECRAVLINAIFEKSLVISGRAKAGGKAIKAEGAPETAVQTEDEKHEARSSLARVLSKRLTPKGGPKVTPDKAAGIAGDGVGWNNGRIVNLMSVDTYRIDQASGLFHIMWTSPIQIVVVLVVLCINIGYSALSGYALLVIVLPVLTKAIKSLLARRKKINKVTDQRVGLTQEILGSVRFVKFFGWESSFLDRLKEIRKREIRAVQILLSIRNAINAVAMSMPVFAAMLAFITYSLSDHGLAPARIFSSLALFNSLRMPLNLLPLVLGQVTDAQTALQRIQEFLLCEEQQDEIIWDEDMDPAVEVQHASFTWERTANQDMERAGTFQTRGELMAAKKAAKERKKAQKKAEKAAKKNKKSPGASNEDIASETTEVEPFKLHDMDFTVGRNELIAVIGTVGSGKTSLLAALAGDMRKTDGKIKMASSRAFCPQYAWIQNATLKDNILFGKPYKSKWYRDVIDACALKPDLDILPAGDQTEIGERGITLSGGQKQRLNIARAIYFDADIILMDDPLSAVDAHVGRHIMDKAICGLMKDKCRILATHQLHVLSRCDRIIWMEDGHIQAIDTFDNLMSNSVDFQKLMATTAQEDESAMAKAQDGKAEKQKPDKKTKKGKPAALMQQEERAVKSVSWSVWGAYIRASGSPILWPLIFISLVLSQGANIVTSLWLSWWTSDKFGFSEGVYIAAYACLGLSQALLMFTFSTLLSTSGTNASRVMLQKAMTRVLRAPMSFFDTTPLGRITNRFSKDVDSMDNSLTDAMRMYFLTLAMITSVFALIIAYFHFFAVALGPLFILFLFASSYYRASAREMKRHEAVLRSTVFARFSESISGVASIRAYGLQNYFTTRLRDALDQMNSAYYLTFANQRWLSTRLDAIGNMLVFVTGILVVTDRFDVNPSIAGLVLSYVLAIVQMIQFTVRQLAEVENNMNATERLHYYGTQLEEEAPLKGAEVPDNWPQAGAITFSKVEMRYRPGLPLVLHGLDFQVRGGERVGIVGRTGAGKSSIMSALFRLTELTSGQIKIDDIDISTVGLYDLRSRLAIIPQDPTLFRGTIRSNLDPFNEHSDLELWAALRKADLVGDEMVTTEKADRPDTAQTAATSTSNVNAPAGASRIHLDSPVDEEGLNYSLGQRQLMALARALVRNSQIIVCDEATSSVDFETDEKIQRTMRTGFAGKTVLCIAHRLKTIINYDRICVMDQGRIAELDTPINLFEAGGIFRGMCDKSHIVREDFFRES
>XP_022507249_Fonsecaea_monophora
MAHTDGDEREVERAISRNDVEEQDLEKRDERAQYLEVPKDTRRGGRGRSQDSTRLEKVESTVTEATEASSAAFAYQTEPEKVPWRHRINPLRRNPPPVPEERTVCREYNASFLSLLLFQWMNPLMITGYKRPIELNDIWLVNPDRSATTMRDKLSASFKRRVARGERNPLMYALFDTFRGEFLLGAMCALFSALFQVFSPFTTRYLIQFATDAWVADKFGGKSPSIGHGIGLVIGITFMQICQSMATNHFIYRGMMVGGECRAVLINAIFEKSLVISGRAKAGGKAIKADGVPETVEQTEDEKHEARSTLARVLSKRLTPKGGPKVTPDKAAGISGDGVGWNNGRIVNLMSVDTYRIDQASGLFHILWTSPIQIIVVLIVLCINIGYSALSGYALLVIMLPVLTKAIKSLLARRKKINKVTDQRVGLTQEILGSVRFVKFFGWETSFLDRLKELRKREIRAVQILLSIRNAINAVAMSMPVFAAMLAFITYSLSDHSLAPARIFSSLALFNSLRMPLNLLPLVLGQVTDAQTAVQRIQEFLLSEEQEDEIVWDEEMEPAVEVQHASFTWERTANQDMERAATFQTKGELMAAKKAEKDRKKAQKKAEKAAKKNKKSPGASNDDIASETTEVEPFKLHDIDFTVGRNELIAVIGTVGSGKTSLLAALAGDMRKTDGKVKMASSRAFCPQYAWIQNATLKDNILFGKPYKSKWYRDVIDACALKPDLEILPAGDQTEIGERGITLSGGQKQRLNIARAIYFDADIILMDDPLSAVDAHVGRHIMDKAICGLMKDKCRILATHQLHVLSRCDRIIWMEDGHIQAIDTFDNLMNTSVDFQKLMATTAQEDESAMAKAKDEDANEEKPGKKTKKTKPTGLMQQEERAVKSVSWSVWGAYIRASGSPILWPLIFISLVLSQGANIVTSLWLSWWTSDKFGFSEGVYIAAYACLGLSQAVLMFAFSTLLSTSGTNASRVMLQKAMTRVLRAPMSFFDTTPLGRITNRFSKDVDSMDNSLTDAMRMYFLTLAMITSVFALIIAYFHYFAVALGPLFVLFLFASSYYRASAREIKRHEAVLRSTVFARFSESISGVASIRAYGLQSFFATRLRDAIDQMNSAYYLTFANQRWLSTRLDAIGNMLVFVTGILVVTDRFNVNPSIAGLVLSYVLAIVQMIQFTVRQLAEVENNMNATERLHFYGTQLEEEAPLKGAEVPDNWPQTGAITFNKVEMRYRAGLPLVLHGLDFHIRGGERIGIVGRTGAGKSSIMAALFRLTELTSGQIKIDDIDISTVGLYDLRSRLAIIPQDPTLFRGTIRSNLDPFNEHSDLELWAALRKADLVGEEMATSEKVDRPDTARTAATSTSNVNAPTGASRLHLDSPVDEEGLNYSLGQRQLMALARALVRNSQIIVCDEATSSVDFETDEKIQRTMRTGFAGKTVLCIAHRLKTIINYDRICVMDQGRIAELDTPINLFEAGGIFRSMCDKSHIVREDFFRES
>XP_016631930_Fonsecaea_multimorphosa
MAHTDDERELERAVSQNNVEEQDLEKRDEPVQYLEVPKGTRRDGRGKSQDSVRLEKVESTVTEATEASTPAYVHQTKPEKVPWRYRINPLRRNPPPVPEERTVCREYNASFLSLVLFQWMNPLMTTGYKRPIELNDIWLVNPDRSANTMREKLTASFDRRVARGERNPLMFALFDTFRSEFLLGAMCALFSAMFQVFSPFTTRYLIQFATDAWIADKTGGKSPSIGHGIGLVIGITFMQMCQSMSTNHFIYRGMMVGGECRAVLINAIFEKSLVISGRAKAGGKAIKAEGVPETTVQTEDEKHEARSTLARVLSKRLHPKGGPKVTPDKGAGIAGDGVGWNNGRIVNLMSVDTYRIDQASGLFHIMWTSPIQIIVVLVVLCINIGYSALAGYALLVIVLPILTKAIKSLLARRKKINKITDQRVGLTQEILGSVRFVKFFGWETSFLDRLKELRKREIRAVQVLLSIRNAINAVAMSMPVFAAMLAFITYSLSNHGLEPSRIFSSLALFNSLRMPLNLLPLVLGQVTDAQTALQRIQEFLLSEEQQDEIIWDEEMEPAVEVQHASFTWERTANQDVERAGAFQTRGELMAAKKAEKERKKAQKKADKAARKNKKSPGASNEDIASETTEVEPFKLHDMDFTVGRNELIAVIGTVGSGKTSLLAALAGDMRKTDGKLKMASTRAFCPQYAWIQNATLKENILFGKPYKSKWYRDVIDSCALRPDLEILPAGDQTEIGERGITLSGGQKQRLNIARAIYFDADIILMDDPLSAVDAHVGRHIMDKAICGLMKDKCRILATHQLHVLSRCDRIIWMEDGHIQAIDTFENLMTTSVDFQKLMATTAQEDESALAKATDGEADKPKPEKKSKKVKTTGLMQQEERAVKSVSWSVWGAYIRASGSPILWPLIFTALVLSQGANIVTSLWLSWWTSDKFGFSEGTYIAAYACLGLSQALLMFTFSTILSTSGTNASRVMLQRAMTRVLRAPMSFFDTTPLGRITNRFSKDVDSMDNSLTDAMRMYFLTLAMITSVFSLIIAYFHYFAVALGPLFILFLFASSYYRASAREIKRHEAVLRSTVFARFSESISGVASIRAYGLQSYFTTRLRDAIDQMNSAYYLTFANQRWLSTRLDAIGNMLVFVTGILVVTDRFNVNPSIAGLVLSYVLAIVQMIQFTVRQLAEVENNMNATERLHFYGTQLEEEAPLKGAAVPDSWPQTGAITFDKVEMRYRPGLPLVLHGLDFQIKGGERIGIVGRTGAGKSSIMSALFRLTELTSGQIKIDGVDISTVGLYDLRSRLAIIPQDPTLFRGTIRSNLDPFNEHSDLELWAALRKADLVGDEMVAAEKVDRPDTAQTAATSTSNVNAPAGTSRIHLDSPVDEEGLNYSLGQRQLMALARALVRNSQIIVCDEATSSVDFETDEKIQRTMRTGFAGKTVLCIAHRLKTIINYDRICVMDQGRIAELDTPINLFEAGGIFRGMCDKSHIVREDFFRES
>XP_022496914_Fonsecaea_nubica
MAHTDGDEREVERAISRNDVEEQDLEKRDERAQYLEVPRDTRRGGRGRSQDSTRLEKVESTVTEATEASSAAFAYQTEPEKVPWRHRINPFRRNPPPIPEERTVCREYNASFLSLLLFQWMNPLMITGYKRPIELNDIWLVNPDRSATTMRDKLSASFKRRVARGERNPLMYALFDTFRGEFLLGAMCALFSALFQVFSPFTTRYLIQFATDAWVADKFGGKSPSIGHGIGLVIGITFMQICQSMATNHFIYRGMMVGGECRAVLINAIFEKSLVISGRAKAGGKAIKADGVLETVEQTEDEKHEARSTLARVLSKRLTPKGGPKVTPDKAAGISGDGVGWNNGRIVNLMSVDTYRIDQASGLFHILWTSPIQIIVVLIVLCINIGYSALSGYALLVIMLPVLTKAIKSLLARRKKINKVTDQRVGLTQEILGSVRFVKFFGWETSFLDRLKELRKREIRAVQILLSIRNAINAVAMSMPVFAAMLAFITYSLSDHSLAPARIFSSLALFNSLRMPLNLLPLVLGQVTDAQTAVQRIQEFLLSEEQEDEIVWDEEMEPAVEVQHASFTWERTANQDMERAATFQTKGELMAAKKAEKDRKKAQKKAEKAAKKNKKSPGASNDDIASETTEVEPFKLHDVDFTVGRNELIAVIGTVGSGKTSLLAALAGDMRKTDGKVKMASSRAFCPQYAWIQNATLKDNIMFGKPYKSKWYRDVIDACALKPDLEILPAGDQTEIGERGITLSGGQKQRLNIARAIYFDADIILMDDPLSAVDAHVGRHIMDKAICGLMKDKCRILATHQLHVLSRCDRIIWMEDGHIQAIDTFDNLMNTSVDFQKLMATTAQEDESAMAKAKDEDANEQKPGKKTKKTKPTGLMQQEERAVKSVSWSVWGAYIRASGSPILWPLIFISLVLSQGANIVTSLWLSWWTSDKFGFSEGVYIAAYACLGLSQAVLMFTFATLLSTSGTNASRVMLQKAMTRVLRAPMSFFDTTPLGRITNRFSKDVDSMDNSLTDAMRMYFLTLAMITSVFALIIAYFHYFAVALGPLFVLFLFASSYYRASAREIKRHEAVLRSTVFARFSESISGVASIRAYGLQSFFATRLRDAIDQMNSAYYLTFANQRWLSTRLDAIGNMLVFVTGILVVTDRFNVNPSIAGLVLSYVLAIVQMIQFTVRQLAEVENNMNATERLHFYGTQLEEEAPLKGAEVPENWPQTGAITFNKVEMRYRAGLPLVLHGLDFHIRGGERIGIVGRTGAGKSSIMAALFRLTELTSGQIKIDDIDISTVGLYDLRSRLAIIPQDPTLFRGTIRSNLDPFNEHSDLELWAALRKADLVGEEMATSEKVDRPDTARTAATSTSNVNAPTGASRLHLDSPVDEEGLNYSLGQRQLMALARALVRNSQIIVCDEATSSVDFETDEKIQRTMRTGFAGKTVLCIAHRLKTIINYDRICVMDQGRIAELDTPINLFEAGGIFRSMCDKSHIVREDFFRES
>XP_013286794_Fonsecaea_pedrosoi
MAHTDGDEREVERAISRNDVEEQDLEKRDERAQYLEVPRDTRRGGRGRSQDSTRLEKVESTVTEATEASSAAFAYQTEPEKLPWRHRINPLRRNPPPVPEERTVCREYNASFLSLLLFQWMNPLMITGYKRPIELNDIWLVNPDRSATTMRDKLSASFKRRVARGERNPLMYALFDTFRGEFLLGAMCALFSALFQVFSPFTTRYLIQFATDAWVADKFGGKSPSIGHGIGLVIGITFMQICQSMATNHFIYRGMMVGGECRAVLINAIFEKSLVISGRAKAGGKAIKADGVPETVEQTEDEKHEARSTLARVLSKRLTPKGGPKVTPDKAAGISGDGVGWNNGRIVNLMSVDTYRIDQASGLFHILWTSPIQIIVVLIVLCINIGYSALSGYALLVIMLPVLTKAIKSLLARRKKINKVTDQRVGLTQEILGSVRFVKFFGWETSFLDRLKELRKREIRAVQILLSIRNAINAVAMSMPVFAAMLAFITYSLSDHSLAPARIFSSLALFNSLRMPLNLLPLVLGQVTDAQTAVQRIQEFLLSEEQEDEIVWDEEMEPAVEVQHASFTWERTANQDMERAATFQTKGELMAAKKAEKDRKKAQKKAEKAAKKNKKSPGASNDDIASETTEVEPFKLHDMDFTVGRNELIAVIGTVGSGKTSLLAALAGDMRKTDGKVKMASSRAFCPQYAWIQNATLKDNILFGKPYKSKWYRDVIDACALKPDLEILPAGDQTEIGERGITLSGGQKQRLNIARAIYFDADIILMDDPLSAVDAHVGRHIMDKAICGLMKDKCRILATHQLHVLSRCDRIIWMEDGHIQAIDTFDNLMNTSVDFQKLMATTAQEDESAMAKAKDEDANEEKPGKKTKKTKPTGLMQQEERAVKSVSWSVWGAYIRASGSPILWPLIFISLVLSQGANIVTSLWLSWWTSDKFGFSEGVYIAAYACLGLSQAVLMFAFSTLLSTSGTNASRVMLQKAMTRVLRAPMSFFDTTPLGRITNRFSKDVDSMDNSLTDAMRMYFLTLAMITSVFALIIAYFHYFAVALGPLFVLFLFASSYYRASAREIKRHEAVLRSTVFARFSESISGVASIRAYGLQSFFATRLRDAIDQMNSAYYLTFANQRWLSTRLDAIGNMLVFVTGILVVTDRFNVNPSIAGLVLSYVLAIVQMIQFTVRQLAEVENNMNATERLHFYGTQLEEEAPLKGAEVPDNWPQTGAITFNKVEMRYRAGLPLVLHGLDFHIRGGERIGIVGRTGAGKSSIMAALFRLTELTSGQIKIDDIDISTVGLYDLRSRLAIIPQDPTLFRGTIRSNLDPFNEHSDLELWAALRKADLVGEEMATSEKIDRPDTARTAATSTSNVNAPTGASRLHLDSPVDEEGLNYSLGQRQLMALARALVRNSQIIVCDEATSSVDFETDEKIQRTMRTGFAGKTVLCIAHRLKTIINYDRICVMDQGRIAELDTPINLFEAGGIFRSMCDKSHVVREDFFRES
>XP_007753907_Cladophialophora_yegresii
MTSPDDEKELERALSQNNVEEQDVAKRNEPVQYLEVPKDLRRVGRGRSEDSTRLEKIESAVTDATEASSAALPAVEPEKAPWRYKINPLRRNPPPIPEERAVSREYNAGFFSLLTFQWMNPLMTTGYKRPIELNDIWLVNPDRSAATMMGKLTASFKRRNARGERNPLMWALLDTFRGEFMLGAVCALFSALLQVFSPFTTRYLIQFATDAWVADKSGGQSPNIGHGIGLVIGITFMQICQTMSTNHFLYRGMMVGGECRAVLINAIFEKSLVISGRAKAGGKALKGEGVSEQANETAEEKPNRPALARALSKRIHPKGGAKTTPDKGAGIAGDGTGWSNGRIVNLMSVDTYRIDQASGMFHILWTSPIQLVVVLVVLCINIGYSALAGFALLVITLPVLTKTIKSLMKRRKNINKITDQRVTLTQEILGSVRFVKFFGWESSFLDRLKELRKREIRAIQILLSIRNAINAVAMSMPVFASMLAFITYSLTDHGLAPARIFSSLALFNSLRMPLNLLPLVLGQVTDAKTALERIQEFLLSEEQKDEVVWDDDMEPAVEVQHASFTWERTVTQDKERTNTFQTRFELMAAKKAEKARKKAQKKADKAAKKNEKSPSASNEDIASETTEVEPFRLHDIDFAVGRNELIAVIGTVGSGKTSLLAALAGDMRKTGGKIKLAASRAFCPQYAWIQNATLKDNITFGKPFKTKWYKEVINACALEPDLQILPAGDETEIGERGITLSGGQKQRLNIARAIYFDADIVLMDDPLSAVDAHVGRHIMDKAICGLMKDKCRILATHQLHVLNRCDRIIWMEDGHIQAIDTFDNLMNTSVDFQKLMATTAQEDETALAKAKTTEEEEKKPKKKDKRGKPAALMQQEERAVKSVSWSVWRAYIRASGSPIFWPLIFICLVLSQGSNIVTSLWLSWWTSDKFGFSPGIYIAAYACLGLSQAILLFAFSTLLSTSGTNASRVLLQKAMTRTLRAPMSFFDTTPLGRITNRFSKDVDSMDNSLTDAMRMYFLTLAMITSVFALIIAYFHFFAVALGPLFILFLFASSYYRSSAREIKRHEAVLRSTVFARFSESISGVASIRAYGLQAYFTTRLRDAIDQMNSAYYLTFANQRWLSTRLDAIGNMLVFVTGILVVTDRFNVNPSIAGLVLSYVLAIVQMIQFTVRQLAEVENNMNATERIHYYGTQLEEEAPLKAREVPDNWPQTGAITFSKVEMRYRAGLPLVLQGLDFHITGGERIGIVGRTGAGKSSIMSALFRLTELSSGQIKIDDIDISTVGLYDLRSRLAIIPQDPTLFRGTIRSNLDPFHEHSDLELWAALRKADLVGEEMTTEKADVKADRPDTAQTAATSTSHVNQPPGPSRIHLDSPVEEEGLNFSLGQRQLMALARALVRNSQIIVCDEATSSVDFETDEKIQRTMRTGFAGKTLLCIAHRLKTIINYDRICVMDKGRIAELDTPINLFEAGGIFRGMCDKSHIVKEDFFRES
>XP_016237887_Exophiala_spinifera
MARRGEDDDLSRALSQDNVEEQDLEKKDEPSQFLEVPRDLRRGGRGKSEDSTPLEKIDSVATTATEASTAAPVKSREQEKRPWHHRINPLRGKPPPVPEERTVSREYTASFLSLLTFQWMNPLMTTGYKRTVELNDIWLVNPDRSSATMIDLLMASFKRRTARGERSPLLWALFDTYRGEFLLGGLCALFSALFQVFSPYTTRYLIQFATDAWVAQKTGQPAPHIGRGVGLVLGITFMQICQSVSTNHFIYRGMMVGGQARAALINAIFEKSLVISSRAKAGGKALTEEEPSNETDDTQSEKVRDRPLLSRVLSKKLHPKGGPKVTPDKSTGVAGDGTGWSNAKIVNLMSVDTYRVDQASGLFHIMWTSPVQVIVVLVVLCINLGYSALAGYALLIISLPLLTMAIKSLLMRRKKINKVTDQRVTLTQEILGSVRFVKFFGWETSFLDRLKELRKREIRAIQILLSIRNAINAVSMSMPVFASMLAFITYSLSDHGLAPARVFSSLALFNSLRMPLNLLPLVLGQVTDAQNSLQRIQEFLLSEEQKDQITWDEDLEHAVEVEHASFTWERTASQDDEKPGTFQTRGQLMATKMAEKKKKKADKKAAKAAKKSKTSPLVSKEDIASETTEVEPFKLHDMSFTVGRNELLAVIGTVGSGKTSLLAALAGDMRKTGGKVRMASTRAFCPQYAWIQNATLKDNILFGKPYKSKWYRDVIDACALRPDLEILPAGDQTEIGERGITLSGGQKQRLNIARAIYFDADIVLMDDPLSAVDAHVGRHIMDEAICGLMKNKCRILATHQLHVLSRCDRIIWMEEGHIQAIDTFDNLMAHSVDFQKLMATTSQEGTKATGPEDEGEDEDEEKGEKKPEKKLKKGKALMQQEERATSSVTWGVWKAYIKASGSPILWPLIFVSLVLSQGANIATSLWLSWWTSNKFGYSEGAYIGVYAALGCSQAVLMFIFSTILSTSGTNASKALLQKAMTRVLRAPMSFFDTTPLGRITNRFSKDVDSMDNNLTDAMRMYFLTCAMITSVFALIIAYFHYFAVALGPLFVLFLFASSYYRASAREVKRHEAVLRSTVFARFSESISGTASIRAYGLQKYFTSRIREAIDDMDSAYYLTFANQRWLSTRLDAIGNVLVLVTGILVVTDRFDVNPSIAGLVLSYILAIVQMIQFTVRQLAEVENNMNATERLHHYGSELDQEAPLKLRDVPKSWPDAGAISFSKVEMRYRPGLPLVLKGLDFRVRGGERIGIVGRTGAGKSSIMSALFRLTELTSGQIRIDDIDIATVGLNDLRSRLSIIPQDPTLFRGTVRSNLDPFNEHADLDLWAALRKAGLVGEDATNEKADRPHTAETAVTSTSNGNEQTTGSSRIHLDSTVEEEGLNFSLGQRQLMALARALVRNSQIIVCDEATSSVDFETDEKIQRTMRTGFAGKTLLCIAHRLKTIINYDRICVMDQGRIAELDTPINLFEANGIFRSMCDKSRIVREDFFRES
>XP_016262764_Exophiala_oligosperma
MARRDEGDDLGRALSQENVEEQDLEKRDEPSQFLEVPRDLKRVGRGKSEDSTRLEKIESVATTATEASTAVPVKSREPEKRRWYHRINPLRGTPPPVPEERTVCREYNASFLSLLTFQWMNPLMTTGYKRPIEVNDIWLVNPDRSSATMIDLLMTSFKRRTARGERNPLLWALFDTFRGEFILGGTCALFSALFQVFSPFTTRYLIQFASDAWVAQKTGQPAPSIGRGVGLVLGITFMQICQSVSTNHFIYRGMMVGGECRAVLINAIFEKSLVISGRAKAGGKALTDEEIPDENDEAQSEKIRDRPLLSRVLSKKLHPKGGPKVTPDKMTGVAGDGTGWNNGKIVNLMSVDTYRVDQASGLFHIMWTSPIQVIIVLVVLCVNIGYSALAGYALLIIMLPLLTKAIKSLLMRRKKINKVTDQRVTLTQEILGSVRFVKFFGWETSFLDRLKELRKREIRAIQILLSIRNAINAVAMSMPVFASMLSFITYSLSNHSLAPARVFSSLALFNSLRMPLNLLPLVLGQVTDAQNSLQRIQEFLLSEEQKDQVIWDENLDHAVEVDHASFTWERTASQDKEGPGTFQTKGQLVAAKKAAKERKKAEKKAAKAAKRSKKSPLASNEDIASETTEVEPFKLQNMDFTVGRNELLAVIGTVGSGKTSLLAALAGDMRKTGGKVKMASTRAFCPQYAWIQNATLKDNILFGKPYKSRWYRDVIDACALRPDLDILPAGDQTEIGERGITLSGGQKQRLNIARAIYFDADIVLMDDPLSAVDAHVGRHIMDEAICGLMKNKCRILATHQLHVLSRCDRIIWMEDGHIQAIDTFDNLMAHSVDFQKLMATTAQEETQVAKAEDEEEGEKKPEKKLKKGKALMQQEERSVSSVSWGVWKAYIKASGSPILWPLIAISLIMSQGSNIVTSLWLSWWTSDKFGFSEGAYIGVYAGLGFSQAILMFIFATILSTSGTNASKALLQKAMTRVLRAPMSFFDTTPLGRITNRFSKDVDSMDNNLTDAMRMYFLTLAMITSVFALIIAYFHYFAVALGPLFLLFLFASSYYRASAREIKRHEAVLRSTVFARFSESISGSASIRAYGLQNYFTSRIREAIDDMDSAYYLTFANQRWLSTRLDAIGNVLVFVTGILVVTDRFNVNPSIAGLVLSYILAIVQMIQFTVRQLAEVENNMNATERLHYYGSELGQEAPLKLRDVPDSWPPAGAISFNKVEMRYRPELPLVLKGLDFQVRGGERIGIVGRTGAGKSSIMSALFRLTELTSGQIKIDDIDISTVGLYDLRSRLSIIPQDPTLFRGTVRSNLDPFNEHTDLDLWAALRKADLVGEETTNEKEDRPHTAETAVTSTSNVNEQTSGSNRIHLDSTVEEEGLNFSLGQRQLMALARALVRNSQIIVCDEATSSVDFETDEKIQRTMRTGFAGKTLLCIAHRLKTIINYDRICVMDQGRIAELDSPINLFEANGIFRSMCDKSRIVREDFFRES
>XP_013322468_Exophiala_xenobiotica
MARRDEGEDLNRALAQDNVEEQELEKKDEPSQFLEVPSDLRRIGRGKSEDSTRLEKIESIATTATEASAAVHVKSREPKKAPWHHRINPFRGTAPPVPEERAVCREYNASFLSMLTFQWMNPLMTTGYKRPIELNDIWLVNPDRSSATMIDLLMASFKRRVARGERNPLLWALFDTFRGEFLLGGVCALFSALFQVFSPFTTRYLIQFASDAWVAQKTGQPAPNIGRGIGLVLGITFMQMCQSMSTNHFIYRGMMVGGECRAVLINAIFEKSLVISGRAKAGGKALQDEETSNGINTAEREQSAETEKTKDRPLLARALSRRLHPKGGAKVTPDRTTGVSGDGTGWNNGKIVNLMSVDTYRVDQASGLFHIMWTAPIQVIIVLVVLCVNIGYSALAGYALLIIMLPLLTKAIKALLMRRKKINKVTDQRVMLTQEILGSVRFVKFFGWETSFLNRLKELRKREIRAIQILLSIRNAINAVAMSMPVFASMLSFITYSLTDHGLNPARVFSSLALFNSLRMPLNLLPLVLGQVTDAQNSLQRIQEFLLSEEQTDEVTWDENMESAIEVDHASFTWERTATQDKERTGAFQTRGQLMAAKKAKKERKKAEKKAAKVAKKNKKSPSASDEDIASETTQIEPFKLHNLDFTVGRNELLAVIGTVGSGKTSLLAALAGDMRKTDGKVKMASSRAFCPQYAWIQNATLKDNILFGKPYKSKWYREVIDACALRPDLDILPAGDQTEIGERGITLSGGQKQRLNIARAIYFDADIVLMDDPLSAVDAHVGRHIMDEAICGLMKDKCRILATHQLHVLSRCDRIIWMEDGHIQAIDTFDNLMAHSVDFQKLMATTAQEEIHATKPADEDEKEKKPEKKKKGKALMQVEEKAVKSVSWGVWKAYINASGSPILWPLIVIALILSQGSNIVTSLWLSWWTSDKFGFSEGAYIGVYAGLGLSQALLLFTFATILSTSGTNASKVLLQKAMTRVLRAPMSFFDTTPLGRITNRFSKDVDSMDNNLTDAMRMYFLTLAMITSVFALIIAYFHYFAVALGPLFLLFLFASSYYRASAREIKRHEAVLRSTVFARFSESISGVASIRAYGLQKYFTSRIREAIDDMDSAYYLTFANQRWLSTRLDAIGNVLVFVTGILVVTDRFNVNPSIAGLVLSYILAIVQMIQFTVRQLAEVENNMNATERLHYYGSELEQEAPLKLRDVPDSWPQAGAITFNKVEMRYRPELPLVLKGLDFHVKGGERMGIVGRTGAGKSSIMSALFRLTELSSGQVNIDDIDISTVGLSDLRSRLSIIPQDPTLFRGTIRSNLDPFSEHSDLDLWAALRKADLVGGEMTNEKDGRPHTAETALTSSSNVNAQSGGPSRIHLDSQVEEEGLNFSLGQRQLMALARALVRNSKIIVCDEATSSVDFETDEKIQRTMRTGFAGKTVLCIAHRLKTIINYDRICVMDQGRIAELDTPINLFEANGIFRGMCDKSRIVREDFFRES
>XP_007726538_Capronia_coronata
MRGSEGLQSVLTAAGRFPPTPNPILHDIGLLSTRQPLCGDPEGWGPVSSLRWDLTPCFLDVWIVAVSVWGIVGGAGALWFLFRKRIAQDVPKNWHFYAKLSLIAALIVTTVLQAAFQIERLSGIWYQDIRFYTSITTVVSLFVIFAVQYHEHWRSRNPNGVVLFYWVFFILAYIVKLRSLVARGAYNTRLPYFVTFNVSMALAIVEFVLEYLVPKKQSAYDALGADDECPYEYADVFSVLTFSWMTPLMKFGYSHYLTQDDLWNLRHRDTTKVTGDMLQEAWQDELEKKKPSLWIALGRAFGGPYVLASMAKIVSDCLAFVQPQLLRLLITFVDSYRPGRERQPEIRGIAIALAMFATSVCQTAALHQYFQLAFETGMRIKSSLTAMIYAKSLRLSNESRAKKNTGDIVTYMSVDQQRLADLAQWGQQVWSAPFQITLCMISLYQLVGVSCFAGVAAMVIMIPVNGFIARFMKKLQLDQMKYKDRRSRLMTEILNNMKAIKLYAWGSAFMEKLSHVRNDLELNNLRKIGAAQSFATFTWSSTPFFVSCSTFAVFVLVNDTPLTTDLVFPALTLFNLLTFPLTVLPMVITSIIEASVAVGRLTAFFTADELQEDAVRMIDEPPSQAGDSCVSIRDATFTWDKNQAKNVLENINFNANKGELTCIVGRVGAGKSSLLQAMLGDLWKLQGEVVVRGRIAYAAQSPWIMNASVKENIIFGHRWDPHFYNQTVNACALVDDFRQLPDGDQTEVGERGISLSGGQKARLALARAVYARADIYLLDDVLSAVDQHVGRHLINNVLGPNGLLGGKARVLATNAINILKEADYMYLLRDGTVLEKGTYQQLMAMRGEVANLIKTAIQEEQQESEGERSPSIEGTDSDESTTAVDSAVQDEYDVEEAEESRQRVGDLAPIRAGPNGPSTARKTSFNTLRRASTASFKGPMGRMTDEEGGLKSKQNKETSEQGKVKWSVYTSYAKESNLIAVGIYMLALLAAQTAQIGGSFWLKRWSEINESYGSNPEVGKYIGIYFAFGIGGAGLVVVQTLLLWIFCSIEASRKLHDRMAYAIFRSPMSFFDTTPVGRILNRFSSDIYRVDEVIARTFNMLFVNTARAFFTIGVIAAGTPVFLILVVPLGAVYVLYQKYYLRTSRELKRLDSVSRSPIYAHFQETLGGVSTIRAFRQQLRFLMENEWRMDANLRAYFPSISANRWLAVRLEFIGSIIILAAAVFAIITVTTGGALSAGMVGLAMSYALQITQSLNWIVRQTVEVETNIVSVERVLEYASLPNEAPEVIFKSRPSIGWPAHGQITFKDYSTRYREGLDLVLRDINLSIKPREKIGVVGRTGAGKSSLTLALFRIIEPVTGHISIDGLNTSTIGLLDLRRRLAIIPQDAALFEGTIRDNLDPRHVHDDTELWSVLDHARLKEYVSSMPGGLDATVHEAGSNLSQGQRQLVSLARALLTPSNILVLDEATAAVDVETDQMLQATLRSNMFENRTIITIAHRINTILDSDRIVVLQQGRVAEFDTPEELIRRRGLFYELVREAGLLDGFGNGSAVANKQ
>XP_007736855_Capronia_epimyces
MARQDDGGDLKRALSQDGIEETDLAEKEQDQSTQYQEEAPETRGLGRSKSRTSARLRKIDSTATSATEASTAAVQPSLSGREKAPWHYRINPLRRGPIPPVPEERPVSREYTAGFLSLLTFQWMNPLMKTGYKRPIELNDIWLVNPDRSAATMMDHLIPSFKRRVARGERNPLMWALFDTFRGEFLLGGMCAFFSAMFQVFSPFTTRYLIQFATDAWIADKTGAKAPNIGHGIGLVIGITFMQMCQSMSTNHFLYRGMVVGGETRAVLINAIFEKALVVSGRAKAGGKAPKDEQTLEEVVEVEDEKRSEKAKDRPFLARSISKRLHPKGGPKVTPDKTLGVSGDGTGWSNGKIVNLMSVDTYRVDQASGMFHIMWTAPLQVIVVLIVLCVNLGYSALAGYALLIIALPLLTIAIKSLFTRRKRINKDTDQRVTLTQEILSSVRFVKFFGWETSFLERLKELRKREIRAIQVLLAIRNAINALAMSMPVFAAMLAFITYSLSDHGLAPARVFSSLALFNSLRMPLNLLPLVLGQVTDAQTALHRMQEFLLSEEQKDEVTWDESMADGVEVQHASFTWERTSTQDKDSPAAFQTKAELMAAKRADKEKQKEQKKADKAAKKNGPLPTDSNDDVSSDITETEPFKLHDVNFTVGRHELLAVIGSVGSGKTSLLAALAGDMRKTSGKLKMASSRAFCPQYAWIQNATLRENIVFGKPYKSKWYRDVVEACALQPDLDILPAGDRTEIGERGITLSGGQKQRLNIARAIYFDADIVLMDDPLSAVDAHVGRHIMDKAICGLMKDKCRILATHQLHVLSRCDRIIWMEDGHIQAIDTFDNLINHSVDFQKLMATTAQEHTPLAKIEDAEDAEDAEEKPEKKTRAKPAGLMQQEERAVKSVGWAVWRAYFAASGSPILWPLIFLSLILSQGANIVTSLWLSWWTSDKFGLSEGSYIAAYACLGLSQSLLMFTFSTILSISGTNASRVLLQRAMTRVLRAPMSFFDTTPLGRITNRFSKDVDSMDNNLTDAMRMYFLTLAMITSVFALIIAYFHYFAVALGPLFVLFVFAASYYRSSAREIKRHEAVLRSTVFARFSESINGVASIRAYGLQKYFVSRVRDAIDQMDSAYFLTFANQRWLSTRLDAIGNLLVFVTGILVVTDRFNVNPSTAGLVLSYILAIVQMLQFTVRQLAEVENNMNATERLHYYGTELEQEAPLKLRDVPDSWPDQGAILFNKVEMRYRPELPLVLKGLDFQIAGGERIGIVGRTGAGKSSIMSALFRLTELSGGQIKIDGIDIASVGLYDLRSRLAIIPQDPTLFRGTIRSNLDPFRQHSDLELWGALRKADLVGEEMSPTGTEKNARPQTTETAATSTSNVNAAPGPGRIQLDSPVEDEGLNFSLGQRQLMALARALVRNSQIIICDEATSSVDFETDEKIQRTMRTAFAGKTVLCIAHRLKTIINYDRICVMDQGRIAELDTPLRLFEANGIFRSMCDKSHIVREDFFREG
>XP_009152367_Exophiala_dermatitidis
MARPEDGDEHNDLNRALTQDRVEEAELAEKDEPRQYLEVPKENGGLDRSSSEESTRLRKIESTATSATEASTAVHPQPYAQEKAPWYRRLNPLRRGPPPPIPEERGVSREYTAGFLSLLTFQWMNPLMTTGYKRPIELNDIWLVNPDRSSATMMDKLMPSFKRRVARGERNPLVWALFDTFRGEFLLGGTCALFSAMLQVFSPFTTRYLIQFATDAWIADKTGSKAPNIGHGVGLVIGITFMQICQSVSTNHFLYRGMVVGGEARAVLINAIFEKSLVISGRAKAGGKALDDEQTSNGISEADDGRQSEKSKKRPFLARSISRKLHPKGGPNVTPDKAVGVAGDGTGWNNGKIVNLMSVDTYRVDQASGMFHIIWTSPLQVIVVLVVLIVNLGYSALAGYALLMIMLPLLTKAIKSLFARRKRINKITDQRVTLTQEILGSVRFVKFFGWETSFLDRLKELRKREIRSVQILLSIRNAINAVAMSMPVFASMLAFITYSLSDHGLSPARVFSSLALFNSLRMPLNLLPLVLGQVTDAQTALHRIQEFLLSEEQKDEVIWDENMEDAVEVQHASFTWERSATQDKEKTGAFQTKGELMAAKKAEKQKKKAQKKADKTAKKNKQAPRESTEDGSSETTQAEPFKLHDIDFTVGRNELIAVIGTVGSGKTSLLAALAGDMRKTSGKVKMASTRAFCPQYAWIQNATLKDNILFGKRYKSKWYRDVIDACALAPDLEILPAGDQTEIGERGITLSGGQKQRLNIARAIYFDADIILMDDPLSAVDAHVGRHIMDKAICGLMKNKCRILATHQLHVLSRCDRIIWMEDGHIQAIDTYDNLMQQSVDFQKLMATTAQEDSSALVKAEEAEETEEKPEKKIKKGKPAALMQQEERAVKSVSWTVWKAYFAASGSPILWPLIFVALILSQGSNIATSLWLSWWVSDKFGFSEGAYIGAYAGLGLSQALLLFTFSTILSTSGTNASRVMLQRAMTRVLRAPMSFFDTTPLGRITNRFSKDVDSMDNSLTDAMRMYFLTLAMITSVFALIIAYFHYFAVALGPLFILFLFASSYYRSSAREIKRHEAVLRSNVFARFSESISGVASIRAYGLQKYFVSRVRNAMDEMDSAYFLTFANQRWLSTRLDAIGNILVFVTGILVVTDRFNVNPSIAGLVLSYILAIVQMIQFTVRQLAEVENNMNATERIHYYGTQLEQEAPLKLRDVPDSWPDKGAITFDKVEMRYRPELPLVLKGLDFQIAGGEKIGIVGRTGAGKSSIMSALFRLTELSSGQIKIDGIDIATVGLYDLRSRLAIIPQDPTLFRGTIRSNLDPFNEHSDLELWAALRKADLVGEEMPSTPTEKETRPQTTETAATSSSNVNAPASQSRIQLDSPVEEEGLNFSLGQRQLMALARALVRNSQIIVCDEATSSVDFETDEKIQRTMRTAFSGKTLLCIAHRLKTIINYDRICVMDQGRIAELDTPINLFEANGIFRSMCDKSQIVREDFFRER
>XP_013256418_Exophiala_aquamarina
MPPGEEKDAARALEQVNVEERDLEKHETSSQFLQVPSHLGKVGRAKSEDSTTLSRIESTATEITQVNSAARVASTPREKLPWYHKINPLKRGPVPPFPEERAVCPEYNAGFFSLLTFQWMQPLMTVGYKRTIEFNDIWKVNPDRSSEAMINKMMPAFQARTARGEQNPLVWALFDTFRSEFLFGGVCALFSALLQVFAPFATRYLIQFATDAWIADRTGGSAPPIANGIGLVIGITFMQVCQTTATNHFLYRGMVVGGEARAVLINSIFEKSLKISARARAGGKAVEAPQAPDQPEQALEEEKSSDRPALARALSKRLHPKGGPKITPDKGAGIAGDGTGWGNGKIINLMSVDTYRVDQASGMFHIIWTSPIQLVIVLVVLCINLGYSALAGYALILVMMPLLARTIKSLFARRKQINKITDQRVTLTQEILSSVRFVKFFGWETSFLNRLKELRKREIRAIQVLLSIRNAINAVAMSMPVFASMLAFITYSVTDHGLSPARVFSSLALFNSLRMPLNLLPLVLGQTTDAVTALKRIQEFLLSEEQAEQVTFNEDMEDAVEVQQASFTWERTATQDKERVGTFQTKGELKAQKDKIKEDKKAEKAAKKARKFPGGSNEDVSSEITEIEPFKLSSIDFNVGRNELIAVIGSVGSGKSSLLAALAGDMRKTGGKVMMASSRAFCPQYAWIQNSTLKDNILFGKPYKSRWYRDVIDACALGPDLEILPAGDQTEIGERGITLSGGQKQRLNIARAIYFDADIILMDDPLSAVDAHVGRHIMDKAICGLMKNKCRILATHQLHVLNRCDRIIWMEDGHIQAIDTFDNLMSQSVDFQKLMATTAQEDVAQAKAVESDKTEKKPEKKTKKGKAAALMQQEERAVKSVSWSVWGAYIKASGSFVLWPSIFIALVLSQGSNIVTSLWLSWWVSDHFGLSRGAYIGVYACLGFSQAVLLFMFSTVLSVSGTNASRTLLHRAITRVLRAPMSFFDTTPLGRITNRFSKDVDSLDNSLTDAMRLYFLTLAMIISVFALIIAYFHFFAVALGPLFLLFLFAASYYRASAREIKRHESVLRSTVFARFSESVSGVSSIRAYGLQKYFTSRVRDAIDQMDSAYYITFANQRWVSTRLDAIGNIMVFVVGILVVTDRFSVNPSIGGLVLSYVLAIVQMIQFTIRQLAEVENNMNATERIHYYGTELAEEAALKDRDVPPSWPQAGAITFDKVEMRYRPELPLVLQGLDFSIKGGERIGIVGRTGAGKSSIMSALFRLTELSGGQIKIDDIDISTVGLQDLRSRLAIIPQDPTLFRGTIRSNLDPFNEHTDLELWTALRKADLVAEEVDPKDKSPRPQTAETAATSTSNVNGPPAPSRIHLDSQVEEEGLNFSLGQRQLMALARALVRNSQIIVCDEATSSVDFETDEKIQRTMRTGFAGKTVLCIAHRLKTIINYDRICVMDKGQIAELDTPINLFEANGIFRGMCDKSHIRREDFFREE
>XP_016226037_Exophiala_mesophila
MAPLDDNEKNDLSHALSQEGVEEKDLEKTQDGPSRNLEVPQDLRKIGRGKSTDSTRLARIESTATSVTEASHAGLSKQAQKRPLPWYHKINPLKYGDPAPLPEERSVCPEYNAGFFSLLTFQWMNPLMTVGYKRNLEINDIWLVNPDRSSQVMIDKMMASFNARTARKERNPLKWALFDTFRNEFLFGAACAFLSAVLQVMSPFTTRYLIQFATDAWNADRNGGEPPNIGHGVGLVIGITLMQICQTTATNHFIYRGMIVGGQARAVLINAIFEKTLTISSRAKAGGKAIEDLQPKEPNDKSEQPDQAQPDPRRPALARFMSRKLHPKGGPNVTPDKSIGVSGDGTGWSNGKIVNLMSVDTYRVDQASGMFHIVWTSPIQLALVLVVLCVNLGYSALSGYALLMIMIPLLAKSIKALFARRKVINKITDQRVTLTQEILGSVRFVKFFGWETSFLGRLKELRRREIRAIQILLSIRNAINAVALSMPVFASMLAFITYSVTDHHLAPSRVFSSLALFNSLRMPLNLLPLVLGQVTDAVTSIRRIQEFLLSEDQIDEIIWDEDLSDAVEVSHASFTWERTATRDKERSATFQTKGELMAAKKAEKDRKKAEKKTARAAKKNKDLAVIAQEDASSEHTEVEPFKLHDVDFTVGRNELIAVIGSVGSGKSSLLGALAGDMRKTGGKIKLASTRAFCPQYAWIQNATLQENILFGKPYRSKWYRSVIDACALGPDLDILPSGDQTEIGERGITLSGGQKQRLNIARAIYFDADIILLDDPLSAVDAHVGRHIMDKAICGLMKDKCRILATHQLHVLDRCDRIIWMEDGHIQAIDTFNNLMSHSVEFQKLMATTAQESHHQPQAEEGEEDKKPSDKKLNKGKGAALMQQEERATDSVSWSVWGAYMKASGFFLFWPLIFLTLVLSQGSNIVTSLWLSWWVSDHFGFSRGTYIGGYAGLGLCQALVLFAFGTLLSTSGTNSSKNLLQKAMTRVLRAPMSFFDTTPLGRITNRFSKDVDSMDNSLTDAMRLYFITLGMIIAVFCLIIAYFHFFAVALGPLFLLFLFAASYYRASARDVKRHESVLRSHVFARFSESVSGVASIRAYGLQKYFIGRVRDSIDEMNSAYYLTFANQRWVATRLDAIGNALVFVVGILVITDRFNVNPSIGGLVLSYVLAIVQTIQFTIRQLAEVENNMNATERIHYYGTQLEEEAPLKAREVPESWPQSGAIVFDRVEMRYRPELPLVLRGLDFEVKGGERIGIVGRTGAGKSSIMSALFRLSELSGGQIKIDGIDISTVGLHDLRSRLAIIPQDPTLFRGTVRSNLDPFNEHSDLELWAALRKADLVAEDVNDKEKRERPETAETAATSTSKLDGHNAPSRIQLDSPVEEEGLNFSLGQRQLMALARALVRNSQIIVCDEATSSVDFETDEKIQKTMRIGFAGKTVLCIAHRLKTIINYDRICVMDKGQIAELDTPLNLFEANGIFRGMCDKSHIVREDFFRE
>XP_013267514_Rhinocladiella_mackenziei
MARPDDEKDLTRAISQTNVEEEGLAKENEAVQYLEVPKDLRRTGRGRSEDSTRLEKTESTATDFTDASNSGPADIQAKEKAPWHRRLNPLRRNPPPIPEERTVCREYDASFFSLLTFQWMNPLMATGYKRPIELNDIWLVNPDRSSGTMMDLLMASFKRRTQRGERNPLTWALFDTFRGEFLLGAACALFSALLQVFSPFTTRYLIQFATDAWVADKTGGKAPNIGHGIGLVIGITFMQICQTMSTNHFLYRGMVVGGECRAVLINAIFEKSLVISGRAKAGGKALKDEETFNGIAETTEEKPANRPFLARSLSKRLHPKGGPKVTPDKAVGVAGDGTGWNNGKIVNLMSVDTYRIDQASGMFHIIWTSPVQIIVVLVVLCVNLGYSALSGYALLIIMLPLLTKAIKSLFARRKKINKITDQRVTLTQEILGSVRFVKFFGWETSFLDRLKELRKREIRAVQILLSIRNAINAVAMSMPVFASMLAFITYSLSDHGLSPARVFSSLALFNSLRMPLNLLPLVLGQVTDAQTALNRIQEFLLSEEQQEEITWDENMESGVEVQHASFTWERTATRDKERAGTFQTRGELMAARRAEKERKKAQKKAEKAAKKNKKSPAGSNEDISSESTEAEPFKLHDMDFTAGRNELLAVIGTVGSGKTSLLAALAGDMRKTGGKVKMASSRAFCPQYAWIQNATVKENILFGKPFNPKWYKEVVDACALRPDLEILPAGDQTEIGERGITLSGGQKQRLNIARAIYFDADIVLMDDPLSAVDAHVGRHIMDKAICGLMKDKCRILATHQLHVLSRCDRIIWMEDGHIQAIDTFDNLMNTSVDFQKLMATTAQEDTALAKAKSAEDNDKKPEKKNKKGKPAALMQQEERAVESVSWTVWRAYIGASGSFIFWPLIFIALVLSQGSNIVTSLWLSWWVSDKFGFSEGTYIGAYAALGLSQALLLFMFSTILSTSGTNASRVMLQKAMTRVLRAPMSFFDTTPLGRITNRFSKDVDSMDNSLTDAMRMYFLTLAMILSVFALVIAYFHYFAVALGPLFILFLFAASYYRSSAREIKRHEAVLRSTVFARFSESISGVASIRAYGLQTYFTARVRDAIDQMDSAYFLTFANQRWLSTRLDAIGNLLVFVTGILVVTDRFNVNPSIAGLVLSYILAIVQMIQFTVRQLAEVENNMNATERLHYYGSELEQEAPLKAREVPKSWPQTGAITFNKVEMRYRPELPLVLHGLDFHVSGGERIGIVGRTGAGKSSVMSALFRLTELSSGQILIDDIDIATVGLYDLRSRLAIIPQDPTLFRGTIRSNLDPFNEHSDLELWAALRKADLVGEEMATAEKTSRPHTAETVATSTSNVNAPAGPSRIHLDSLVEEEGLNFSLGQRQLMALARALVRNSQIIVCDEATSSVDFETDEKIQRTMRTGFAGKTVLCIAHRLKTIISYDRICVMDKGRIAELDTPINLFEANGIFRSMCDKSHIVREDFFRES
>XP_018006063_Phialophora_attinorum
MAHNGRDSEKDAERALENSTEQPEPELVNRDEPEQYLQVPRPALRTLGRGKSQDGTLEKVVSARSIATTATGTSFVESKAEQPKRPWHRRLNPLRRGKVPPIPKERQVSREYNAGFFSLLTFQWIHPLMTVGYKRTLEVNDIWTVNPERSSEVLMSRLMSSFKRRASRGERNPLLWALYDAHRKEFLLGAFCALFSSLFQVFSPFTTRYLIAYAQQAWLADKTGSPEPNVGHGIGWRLASPSCRSVKVQPPINSFTEKSLKLSGRAKAGGKALDHEQTQNGIAELEALSKKSVHRPALQRAISGVLHPKTGPKATPDKGTGVSGDGTGWNNGKIVNLMSVDTYRVDQASGMFHLVWTSPIQIAVVLVVLCINLGYSALSGYALIVICVPALTKTIKILFRRRKKINRVTDQRVSLTQEILASVRFVKFFGWETSFLERLKELRKREIRMIQVLLSIRNAINALAMAMPVTDASASMGRIQEFLLEEEQGDEVIWDDDMEPAVQVDDASFTWERTATVDKDKVATFQTRKDLKDAKAAKEAAKKAAKKEGKEKRMSIKKGEKPVDSDASSETTATEPFRIHDIELSVGRKELIAVIGTVGSGKTSLLAALAGDMRKTGGKVQMAGSRAFCPQYAWIQNTTLKENILFGKPYNTKWYNSVIDACALRPDLQILPAGDQTEIGERGITLSGGQKQRLNIARAIYFDADIVLMDDPLSAVDAHVGRHIMDNAICGLMKDKCRILATHQLHVLNRCDRIVWMEDGHIQAVDTYANLMANSVDFQKLMATTAQEDDAAVKAVNPEDQENKPKDSKKKKKAAALMQKEERAVESVSWDVWGAYMKASGSWFIWPLIFLSLVASQGSNIVTSLWLSWWVSDHWGWATGAYIGLYAGLGVIQALLMFAFSTILSTAGTNSSKTLLHNALTSVLRAPMSFFDTTPLGRITNRFSKDVDSMDNNLTDAMRMYFLTLGMIVSVFALIIAYFHFFAVALGPLFILFCFAASYYRTSARELKRHEAVLRSSVFARFSESISGVASIRAYGMQKYFVNRVREAMDDMNSAYYLTFANQRWLAVRLDAIGNLLVLTTAILVVTDRFNVNPSIAGLVLSYILSIVQMIQFTVRQLAEVENNMNATERLHYYGTQLDQEAPLKQREVPDSWPQAGQISFNNVEMRYRAELPLVLRGLDMQIRGGERIGIVGRTGAGKSSIMSALFRLNELSGGSIKIDDIDIATVGLADLRSRLAIIPQDPTLFKGTVRSNLDPFGEHSDLELWSALRKADLIGDDSPLSPTKDVRPHTAETGFTSTSVVNSPTAGTEKRIHLDSIVEDEGLNFSLGQRQLMALARALVRNSQIIVCDEATSSVDFETDERIQKTIREGFEGKTLLCIAHRLKTIINYDRICVMDQGQIAELDTPVSLFDRGGIFRGMCDKSHITRDDFFRT
>NP_593943_Schizosaccharomyces_pombe
MVLEQDLDPFVGGNWMNSAYKGFTFLSATWLAPNIYLLISGCLQYFYEVRKRSHYFHFRRFWTIWLKSLVIMVLLFTHIYDCYKTNESVWNVLSIITYFLALFLHVVEQPTLRIPMASLLMFWLFKFLASALVLLLRPNYTMFPMLNVVPSITFFCSLVCLLAEIYVPPANRVWYPDDAAELEETGLRPSRFTYANIFSRISFGWLSPLMKFGYRNYLTESDAWSLPPAERSSNLTIVFEKNWISHAKKKKSSLYMWGVLFLNHWKLTVVIIVLKLVQDVVAFIQPNLIRKIVIFVSSYSSEHPQPPQVGFSLAIAMFLTNVVQTALLQQYFQLGMVLGMRWRSELITAIYRKSLRLSSAARQSRSVGDIVNYMSVDTQKVCDLTMFLFVIVSGPFQIVLALTNLYHLVGYGALSGAFVTFLLFPCNVVIASIFKRFQNRQMKNKDARSQFMTEIINNIRSIKLYAWENIFLQKLLQLRNTRELRMLKKIGIVNTIGNFTWLFAPILVSAATFGTFIVLYGKTRVLSVDIVFACLSLFNLLQFPLTMLPIVVSSVLEASVAISRIYGFLTAGELDSNAVQRYPANKEPSGVCLEIKKGTFSWSGPGQNAAEPTLRDIDFVARRGELCCIVGKVGMGKSSLLEACLGNMQKHSGSVFRCGSIAYAAQQPWILNATIQENILFGLELDPEFYEKTIRACCLLRDFEILADGDQTEVGEKGISLSGGQKARISLARAVYSRSDIYLLDDILSAVDQHVNRDLVRNLLGSKGLLRSRCVILSTNSLTVLKEASMIYMLRNGKIIESGSFTQLSSSPDSQLFQLLSEFSKKDTASSTGADTPLSRSQSVITSSTDVTSSASRSSDTVSNYPKATIKGTGRIRKRLTDEDNVKATGQAAEKMERGKVKWKVYWTYFKACSLFLIFLYFLFIIGGIGMNVGTNVWLKHWSEVNTQLGYNPKPYFYLGIYTLFGLLSCALISLSSLTITVFCAIKSCRYLHDSMVKAVLRAPMSFFETTPTGRILNRFSSDVYRVDEVISRVFMFFFRNLFQIVFVLAVICYSSPMFMILIVPLFFLYRYNQVYYTQTSRELKRLDSVTRSPLYAHFQESLGGLSTIRAYDMEDTFISENDIRVDTNHRIWFLYFSSNRWQAIRVEAIGALVVFSSAFFGVLSAVRGNPNSGLVGLSLSYAVQITQSLTFVVRQSVDVETNIVSVERMLEYIGLPSEAPSIIPDHRPPEGWPSHGAIKFDHYSVRYRENLPLVLNDISVNIKPQEKIGIVGRTGAGKSTLTLALFRLIEPTSGDIQLDDINITSIGLHDLRSRLAIIPQENQAFEGTIRENLDPNANATDEEIWHALEAASLKQFIQTLDGGLYSRVTEGGANLSSGQRQLMCLTRALLTPTRVLLLDEATAAVDVETDAIVQRTIRERFNDRTILTIAHRINTVMDSNRILVLDHGKVVEFDSTKKLLENKASLFYSLAKESGLI
```
