## Supplementary material for "Coding Sequence Insertions in Fungal Genomes are Intrinsically Disordered and can Impart Functionally-Important Properties on the Host Protein": fasta protein sequences: XP_714437.2_blasthits_fa.txt

```
>XP_714437_Candida_albicans
MSSYSTRQVGAANTLDYKVYIEKDGKLVSPFHDIPLYANEEKTILNMIVEVPRWTNAKLEISKEQKLNPIIQDTKKGKLRFVRNCFPHHGYIHNYGAFPQTWEDPNQSHPETKAKGDNDPLDVCEIGEKVATVGEVKQVKVLGVMALLDEGETDWKVIVIDVNDPLAPKLNDIEDVETHLPGLLRATNEWFRIYKIPDGKPENQFAFSGECKNKKYAEEVIGECAEAWEKLIKGESVDSKGIDLTNTTLSSTPSYSDAAAQEIPSASPAPAAPIDKSIDKWFFISGAH
>XP_002418772_Candida_dubliniensis
MSSYSTRQVGAANTLDYKVYIEKDGKPVSPFHDIPLYANEEKTILNMIVEVPRWTNAKLEISKEQKLNPIIQDTKKGKLRFVRNCFPHHGYIHNYGAFPQTWEDPNQSHPETKAKGDNDPLDVCEIGEKVATVGEVKQVKVLGVMALLDEGETDWKVIVIDVNDPLAPKLNDIEDVETHLPGLLRATNEWFRIYKIPDGKPENQFAFSGECKNKKYAEEVIGECAEAWEKLIKGESVDSKGIDLTNTTLTSTPSYSDAAAQEIPSASPAAAAPIDKSIDKWFFISGAH
>XP_002547630_Candida_tropicalis
MSAYTTRQVGAANTLDYKVYIEKDGKPVSPFHDIPLYANEEKTILNMIVEVPRWTNAKLEISKEQKLNPIIQDTKKGKLRFVRNCFPHHGYIHNYGAFPQTWEDPNQTHPETKAKGDNDPLDVCEIGERVATVGEVKQVKVLGVMALLDEGETDWKVIVIDVNDPLAPKLNDIEDVETHLPGLLRATNEWFRIYKIPDGKPENQFAFSGECKNKKYAEEVIGECAEAWDKLIKGEAADSKGIDLTNTTLTSSPTYSEVAVQEIPAASPAPAAPIDKSVDKWFFISGAH
>XP_003868574_Candida_orthopsilosis
MSFQTRQVGAANTLDYKVYFEENGKPISPFHDIPLYANEEKTILNMVVEVPRWTNAKLEISKDIKLNPIIQDTKKGKLRFVRNCFPHHGYIHNYGAFPQTWEDPNVTHPETKAKGDNDPLDVCEIGEKVATVGEVKQVKVLGVMALLDEGETDWKIIVIDVNDPLAPKLNDIEDVETHLPGLLRATNEWFRIYKIPDGKPENQFAFSGECKNKKYAEEVINETHEAWEKLIAGQSADSKGIELVNTTLAKTATYEPNVDIPAAAPAKAAPIDKSIDKWFFISGAH
>XP_001526019_Lodderomyces_elongisporus
MSSQSPYTTRQIGAANTLDYKVYIEKDGKVVSPFHDIPLYANEEKTILNMIVEVPRWTNAKMEISKDLKLNPIIQDTKKGKLRFVRNCFPHHGYIHNYGAFPQTWEDPNITHPETKAKGDNDPLDVCEIGERIAYVGEVKQVKVLGVMALLDEGETDWKVIVIDVNDPLASKLNDIEDVELHLPGLLRATNEWFRIYKIPDGKPENQFAFSGECKNKKYAQEVINECAEAWSVLVSGKSVDSKGIDLANTTLENTPGYVAEVSAADVPAASPKEAAPIDKSIDKWFFISGAH
>XP_007374411_Spathaspora_passalidarum
MSYTTRQVAAANTLDHKVYLEKDGKPISPFHDIPLYANEEKTILNMIVEVPRWTNAKMEISKELKLNPIIQDTKKGKLRFVRNCFPHHGYIHNYGAFPQTWEDPNQIHPETKAKGDNDPLDVCEIGEKVATVGEVKQVKVLGVMALLDEGETDWKVIVIDVNDPLAPKLNDIEDVETHLPGLLRATNEWFRIYKIPDGKPENQFAFSGECKNKKYAEEIIVECAEAWEKLIKGESVDSKGIDLTNTTLETTPTFSASAVSEIPAASPAPAAPIDKSIDKWFFISGAH
>XP_043048507_Scheffersomyces_spartinae
MSYTTRQIGAANTLDYKVFIEQNGVPVSPFHDIPLYANKEKTILNMIVEVPRWTNAKLEISKEQKLNPIIQDTKKGKLRFVRNCFPHHGYIHNYGAFPQTWENPNVSHPETKAVGDNDPLDVCEIGEQVAHVGQVKQVKVLGVMALLDEGETDWKVIVIDVNDPLAPKLNDIEDVDTHLPGLLRATNEWFRIYKIPDGKPENQFAFSGECKNKKYAEAIITECAEAWEKLIKGEIDPKDIDLTNSTLTTTPSYSTSVAEEIPAPSPLAAAPIDKSVDKWFFISGGHH
>XP_001384152_Scheffersomyces_stipitis
MSYTTRQVAAANTLDYKVYLEKDGKVVSPFHDIPLYANEEKTILNMIVEVPRWTNAKLEISKEQKLNPIIQDTKKGKLRFVRNCFPHHGYIHNYGAFPQTWEDPNQIHPETKAKGDNDPLDVCEIGERVATVGEVKQVKVLGVMALLDEGETDWKVIVIDVHDPLAPKLNDIEDVETHLPGLLRATNEWFRIYKIPDGKPENQFAFSGECKNKKYAEEIISECAEAWDKLIKGESVDSKGIDLTNTTLSDSPTFSAAASKEIAAAAPAAAAPIDKSVDKWFFISGAH
>XP_020066295_Suhomyces_tanzawaensis
MSYTTRQVGAANTLDYKVYIEKDGKPVSPFHDIPLYANEEKTILNMIVEVPRWTNAKLEISKEQKLNPIIQDTKKGKLRFVRNCFPHHGYIHNYGAFPQTWEDPNQTHPETKAKGDNDPLDVCEIGEKVATVGEVKQVKVLGVMALLDEGETDWKIIVIDVNDPLASKLNDIEDVETHLPGLLRATNEWFRIYKIPDGKPENQFAFSGECKNKKYAEEIVSECAEAWDKLIKGESVDSKDIDLTNTTLSSTPTFAEAAAQEIPAAAPAPAAPIDKSVDKWFFISGAH
>XP_020076776_Hyphopichia_burtonii
MSYSTRQIGAANSLEYKVFIEQDGKPVSPFHDIPLYANKEKTILNMIVEVPRWTNAKLEISKEEKLNPIIQDTKKGKLRFVRNCFPHHGYIHNYGAFPQTWEDPNQTHPETKAKGDNDPLDVCEIGEQVATVGQIKQVKVLGIMALLDEGETDWKIIVIDVNDPLAAKLNDIEDVETHLPGLLRATNEWFRIYKIPDGKPENQFAFSGECKNKKYANEIIAETNEAWNRLIKGTSADSKGIELTNTTLSTSATFTEDAGVPQAAPLPAAPIDKSVDKWFFISGAH
>XP_015466463_Debaryomyces_fabryi
MSFTARQIGAPNTLDYRVFIEQNGKPVSPFHDIPLYANEEKTVLNMIVEVPRWTNAKLEISKEEKLNPILQDTKKGKLRFVRNCFPHHGYIHNYGAFPQTWEDPNQVHPETKAKGDNDPLDVCEIGEQVAYVGQVKQVKVLGVMALLDEGETDWKIIVIDVNDPLAPKLNDIEDVETHLPGLLRATNEWFRIYKIPDGKPENQFAFSGECKNKKYAEEVINECSEAWEKLIKGESADSKGIALDNTTLSSTQTFSEAAANDVPPASVQPAAPIDKSVDKWFFISGAH
>XP_457514_Debaryomyces_hansenii
MSFTARQIGAPNTLDYRVFIEQNGKPVSPFHDIPLYANEEKTVLNMIVEVPRWTNAKLEISKEEKLNPILQDTKKGKLRFVRNCFPHHGYIHNYGAFPQTWEDPNQVHPETKAKGDNDPLDVCEIGEQVGYVGQVKQVKVLGVMALLDEGETDWKIIVIDVNDPLASKLNDIEDVETHLPGLLRATNEWFRIYKIPDGKPENQFAFSGECKNKKYAEEIINECSEAWEKLIKGETADSKGISLDNTTLSSTQTFSEAAASGVPPASVQPAAPIDKSVDKWFFISGAH
>XP_006685349_Yamadazyma_tenuis
MSYSTRQIGAANTLDFKVYLEKDGKPVSPFHDIPLYANEEKTVLNMIVEVPRWTNAKLEISKEEKLNPIIQDIKKGKLRFVRNCFPHHGYIHNYGAFPQTWEDPNQQHPETKAKGDNDPLDVCEIGEQVGYVGQVKQVKVLGVMALLDEGETDWKVIVIDINDPLAPKLNDIEDVETHLPGLLRATNEWFRIYKIPDGKPENQFAFSGECKNKKYAEEIVNECAEAWDKLIKGQVDPKGIELTNTTLSTSSSVDIPAASPAPAAPIDKSVDKWFFISGAH
>XP_001486121_Meyerozyma_guilliermondii
MSYAPRQIGAANTFDYKVYIEKNGQPVSPFHDIPLYANEEKTILNMIVEVPRWTNAKLEISKEQKLNPIIQDTKKGKLRFVRNCFPHHGYIHNYGAFPQTWEDPNVTHPETKAKGDNDPLDVCEIGEAVATVGEVKQVKVLGVMALLDEGETDWKIIVIDVNDPLASKLNDIEDVETHLPGLLRATNEWFRIYKIPDGKPENQFAFSGECKNKKYAEEIISECAEAWDKLIKGEAADSKGISLENTTILNSASYSPAVASEIPAASPLPPAPIDKSIDKWFFIAGAH
>XP_018710090_Metschnikowia_bicuspidata
MSYTTRQIGAANTLDYKVYIEKDGKVVSPFHDIPLYANKEKTILNMIVEVPRWTNAKLEISKEQKLNPIIQDTKKGKLRFVRNCFPHHGYIHNYGAFPQTWEDPNQVHPETKAKGDDDPLDVCEIGEQVAEVGQVKQVKVLGVMALLDEGETDWKVIVIDVNDPLAPKLNDIEDVETHLPGLLRATNEWFRIYKIPDGKPENQFAFSGECKNKKYADEVVAECAEAWDKLIKGSTAPGEIDLTNSTLSSTASFSEAAEVPAASPLPAAPIDKSVDKWFFISGAH
>XP_002619353_Clavispora_lusitaniae
MSYTARQVGAPNTLDYKVFIEKDGKPVSPFHDIPLYANKEKTILNMIVEVPRWTNAKMEISKEQKLNPIIQDTKKGKLRFVRNCFPHHGYIHNYGAFPQTWEDPNQVHPETKAKGDNDPLDVCEIGEQVATVGQIKQVKVLGVMALLDEGETDWKVIVIDVNDPLAPKLNDIEDVETHLPGLLRATNEWFRIYKIPDGKPENQFAFSGECKNKKYADEVIAECAEAWDKLIKGVSDAGEIDLTNTTLASTSTYAESVDVPAATNEPAAPIDKSIDKWFFISGAH
>XP_025340002_Candida_haemuloni
MSFSTRQIGAANTLDYKVFIEKDGKPVSAFHDVPLYANKEKTVLNMIVEVPRWTNAKLEISKEEPLNPIIQDTKKGKLRFVRNCFPHHGYIHNYGAFPQTWEDPHQTHPETKAKGDNDPLDVCEIGEQVATVGQIKQVKVLGVMALLDEGETDWKVIVIDVNDPLAPKLNDIEDVEIHLPGLLRATNEWFRIYKIPDGKPENQFAFSGECKNKKYANEVIGECAEAWDRLVKGSADAGEISLVNTTLTTSESFVETANVPDASPQPAAPIDKSVDKWFFISGAH
>XP_024713295_Candida_pseudohaemulonis
MSYSTRQIGAANTLDYKVYIEKDGKPISAFHDVPLYANKEKTVLNMIVEVPRWTNAKLEISKEESLNPIIQDTKKGKLRFVRNCFPHHGYIHNYGAFPQTWEDPHQTHPETKAKGDNDPLDVCEIGEQVATVGQIKQVKVLGVMALLDEGETDWKVIVIDINDPLAPKLNDIEDVETHLPGLLRATNEWFRIYKIPDGKPENQFAFSGECKNKKYANEVIVECAEAWERLVKGASDAGEISLTNTTLSSLPNFVEASNVPSASPQPPAPVDKSIDKWFFISGAH
>XP_025335204_Candida_duobushaemulonis
MSYSTRQIGAANTLDYKVYIEKDGKAISAFHDVPLYANKEKTVLNMIVEVPRWTNAKLEISKEDSLNPIIQDTKKGKLRFVRNCFPHHGYIHNYGAFPQTWEDPHQTHPETKAKGDNDPLDVCEIGEQVATVGQIKQVKVLGVMALLDEGETDWKVIVIDINDPLAPKLNDIEDVETHLPGLLRATNEWFRIYKIPDGKPENQFAFSGECKNKKYANEVIVECAEAWERLVKGASDAGDISLTNATLSSLPNFVEAADVPSASPQPPAPIDKSIDKWFFISGAH
>XP_028892884_Candida_auris
MTYTTRQIGAANTLDFKVFIEKDGKPVSPFHDIPLYANKEKNILNMIVEVPRWTNAKLEISKELPLNPIIQDTKKGKLRFVRNCFPHHGYIHNYGAFPQTWEDPNQTHPETKAKGDNDPLDVCEIGEQVATVGQVKQVKVLGVMALLDEGETDWKVIVIDVNDPLAPKLNDIEDVETHLPGLLRATNEWFRIYKIPDGKPENQFAFSGECKNKKYANEVIAECAEAWDRLIKGTTDAGKISLTNTTLSTTHSFVESVDIPKHSPQEAAPIDKSIDKWFFISGAH
>NP_009565_Saccharomyces_cerevisiae
MTYTTRQIGAKNTLEYKVYIEKDGKPVSAFHDIPLYADKENNIFNMVVEIPRWTNAKLEITKEETLNPIIQDTKKGKLRFVRNCFPHHGYIHNYGAFPQTWEDPNVSHPETKAVGDNDPIDVLEIGETIAYTGQVKQVKALGIMALLDEGETDWKVIAIDINDPLAPKLNDIEDVEKYFPGLLRATNEWFRIYKIPDGKPENQFAFSGEAKNKKYALDIIKETHDSWKQLIAGKSSDSKGIDLTNVTLPDTPTYSKAASDAIPPASPKADAPIDKSIDKWFFISGSV
>XP_018223569_Saccharomyces_eubayanus
MTYTTRQIGAKNTLEYKVYIEKDGKPVSAFHDIPLYADKENNIFNMVVEIPRWTNAKLEITKEETLNPIIQDTKKGKLRFVRNCFPHHGYIHNYGALPQTWEDPNESHPETKAVGDNDPIDVLEIGETIAYTGQVKQVKALGVMALLDEGETDWKVIAIDINDPLAPKLNDIEDVEKYFPGLLRATNEWFRIYKIPDGKPENQFAFSGEAKNRKYALDIIKETHESWKQLIAGKSSDNKGIDLTNVTLADTPTYSASASSAIPPAAPKEDAPIDKSVDKWFFISGSV
>XP_033764608_Saccharomyces_paradoxus
MTYTTRQIGAKNTLEYKVYIEKDGKPVSAFHDIPLYADKENNIFNMVVEIPRWTNAKLEITKEETLNPIIQDTKKGKLRFVRNCFPHHGYIHNYGAFPQTWEDPNVSHPETKAVGDNDPIDVLEIGETIAYTGQVKQVKALGVMALLDEGETDWKVIAIDINDPLAPKLNDIEDVEKYFPGLLRATNEWFRIYKIPDGKPENQFAFSGEAKNKKYALDIIKETHESWKQLIAGKSSDNKGIDLTNVTLPDTPTYSKSASDAVPPASPKADAPIDRSIDKWFFISGSV
>XP_003676569_Naumovozyma_castellii
MVYSTRQVGAKNTLDYKVYIEEDGKPVSPFHDIPLYADKENNIFNMVVEIPRWTNAKLEITKEQPLNPIIQDTKKGKLRFVRNCFPHHGYIHNYGAFPQTWEDPNETHPETKAVGDNDPIDVLEIGESIAYTGQVKQVKVLGVMALLDEGETDWKVIAIDVNDPLAPKMNDIEDVEKYFPGLLRATNEWFRIYKIPDGKPENQFAFSGEAKNKKYALDIIRETNDAWKQLIAGKAVDSKGIALANSTLKDTPTYSAAIASEIPEASPKADAPIDKSIDKWFFISGSA
>XP_003671175_Naumovozyma_dairenensis
MVYTTRQIGAKNTLDYKVFIEDDGKVVSPFHDIPLYADKENNIFNMVVEIPRWTNAKLEITKEEPLNPIIQDTKKGKLRFVRNCFPHHGYIHNYGAFPQTWEDPNETHAETKAVGDNDPIDVLEIGETIAYTGQVKQVKVLGVMALLDEGETDWKVIAIDINDPLAPKLNDIEDVEKYFPGLLRATNEWFRIYKIPDGKPENQFAFSGEAKNKKYALDIIRETNESWKQLIAGKSSDSKGISLENSTLSDSPTYSATVAASIPPASPKEDAPIDKSIDKWFFISGSA
>XP_003954700_Kazachstania_africana
MVYSTRQIGAKNTLEYKVYIEEDGKPISAFHDIPLYADKENNIFNMVVEIPRWSNAKLEITKEDALNPIIQDTKDGKLRFVRNCFPHHGYIHNYGAFPQTWEDPNQAHPDTKAVGDNDPIDVLEIGETIAYTGEVKQVKVLGVMALLDEGETDWKVIAIDVKDPLAPKLNDIEDVEKYFPGLIKATNEWFRIYKIPDGKRENQFAFSGEAKNKKYALDVIKETNESWKHLIAGKSVDSKGIELTNTTLTETPSYSAAAASAIPASSPREDAPIDKSIDKWFFISGSA
>XP_022466449_Kazachstania_naganishii
MVYTTRQIGAKNTLDYKVYIEEDGKPVSPFHDIPLYADKANNVFNMVVEIPRWTNAKLEITKEEALNPIVQDTKKGKLRFVRNCFPHHGYIHNYGAFPQTWEDPNEMHAETKAAGDNDPVDVLEIGETIAYTGEVKQVKVLGIMALLDEGETDWKVIAIDVRDPLAPKLNDIEDVEKYFPGLLKATNEWFRIYKIPDGKPENQFAFSGEAKNKKYALDIIRETNESWKKLIAGKAPDSKGIDLTNTTLSDTPTFAAAAASAVPQASPKEDAPIDKSIDKWFFISGSA
>XP_447227_Candida_glabrata
MVYTTRQIGAKNTLDYKVFIEEDGKPVSPFHDIPLYADKEENIFNMVVEIPRWTNAKLEITKEETLNPIIQDTKKGKLRYVRNCFPHHGYIHNYGAFPQTWEDPNQTHPETKAVGDNDPVDVLEIGETIGYTGQVKQVKVLGIMALLDEGETDWKVIAIDINDPLAPKLNDIEDVEKYFPGLLRATNEWFRIYKIPDGKPENQFAFSGEAKNKKYALDIIKETNESWKQLIAGKSTDSKDIALENTKVTDSPYYSASAASAIPAAAPQADAPIDKSVDKWFFISGSA
>XP_004181140_Tetrapisispora_blattae
MTYTTRQIGAKNTLDYRVFIEKNGKPVSAFHDIPLYADEEKQIFNMVVEIPRWSNAKLEITKEEPLNPIIQDTKKGKLRFVRNCFPHHGYIHNYGAFPQTWEDPNVVHPDTKAVGDNDPIDVLEIGETIGYTGQVKQVKVLGVMALLDEGETDWKVIAIDVTDPLASKLNDIEDVEKYFPGLLRATNEWFRIYKIPDGKPENQFAFSGEAKNKKYALDVIKETNESWKTLIQGKSVDSKGINLENTTLKETPTFQEVNQVPAASPKEDAPIDKSIDKWFFISGSA
>XP_003683946_Tetrapisispora_phaffii
MVYTTRQIGAKNTLDYRVFIEQDGKPVSPFHDIPLYADEENQILNMVVEIPRWTNAKLEITKEEALNPIIQDTKKGKLRFVRNCFPHHGYIHNYGAFPQTWEDPNEAHPETKAVGDNDPVDVLEIGETIAYTGQVKQVKVLGVMALLDEGETDWKVIAIDINDPLAPKLNDIEDVEKYFPGLLRATNEWFRIYKIPDGKPENQFAFSGEAKNRKYAMDIIKETHESWKKLISGNVPDTKGIDLVNTTLSNTASFSATAAAAVPAAAPLADAPIDKSIDKWFFISGSA
>XP_001647162_Vanderwaltozyma_polyspora
MVYSTRQIGAKHTLEYKCYLEEDGKPISPFHDIPLYADEEKQILNMVVEIPRWTNAKLEISKEEKMNPIIQDTKKGKLRYVRNCFPHHGYIHNYGAFPQTWEDPNHSHPETKAVGDDDPVDVLEIGETIAYTGQVKQVKVLGIMALLDEGETDWKVIAIDINDPLAPKLNDVEDVEKYFPGLLRATNEWFRIYKIPDGKPENQFAFSGEAKNKKYAMEIIRETHESWKQLISGKAVDNKGISLANTTLGDEFSIKDVAEIPSAAPKEDAPIDKSVDKWFFISGSA
>XP_003681226_Torulaspora_delbrueckii
MVYTTRQIGAKNTLDYRVFIEDDGKPVSPFHDIPLYADEEKQIFNMVVEIPRWTNAKLEITKEEDLNPIIQDTKKGKLRYVRNCFPHHGYIHNYGAFPQTWEDPNQIHPETKAVGDNDPLDVLEIGETIGYTGQVKQVKVLGIMALLDEGETDWKIITIDINDPLAPKLNDIEDVEKYFPGLLRATNEWFRIYKIPDGKPENQFAFSGEAKNKKYALDIIRETHESWKQLISGKAPDNKGIALVNTTVSDSPTYSPSIASKIPAASPQPDGPIDKSVDKWFFISGSA
>XP_037143623_Zygotorulaspora_mrakii
MAYTTRQIGAKNTLDFKVFIEKDGKPISSFHDIPLYADEEKQIFNMVVEIPRWTNAKLEITKEEELNPIIQDTKKGKLRYVRNCFPHHGYIHNYGAFPQTWEDPNQVHPETKAVGDNDPLDVLEIGETIGSVGQVKQVKVLGIMALLDEGETDWKVIVIDINDPLAPKLNDVEDVEKYFPGLLRATNEWFRIYKIPDGKPENQFAFSGEAKNKKYALDIIRETHEAWKQLISGQASDNKGIKLANTTLSDTPTYAPNAVSDIPAASPLPDAPIDKSVDKWFFISGSA
>XP_002494582_Zygosaccharomyces_rouxii
MSYTPRQVGAKNTLDYKVFLEKNGKPVSPFHDIPLYADEEKQIFNMVVEIPRWTNGKLEITKEEPLNPIIQDTKKGKLRYVRNCFPHHGYIHNYGAFPQTWEDPNVVHPETKAVGDNDPVDVLEIGETIGYTGQVKQVKVLGIMALLDEGETDWKVIAIDVNDPLAPKLNDVEDVEKYFPGLLRATNEWFRIYKIPDGKPENQFAFSGEAKNKKYALDIVRETHESWKQLIHGKVSDNKGIALTNTTVTDSPTYSATAASEVPAASPQEDAPVDKSIDKWFFISGSA
>XP_003646889_Eremothecium_cymbalariae
MTYTTRQVGAKNTLDYKVYIEHNGKPVSAFHDVPLYADEENKIFNMIVEIPRWTNAKLEITKEEALNPIIQDTKKGKLRYVRNCFPHHGYIHNYGALPQTWEDPNVAHPETKAVGDNDPLDVLEIGETIAYTGQIKPVKVLGVMALLDEGETDWKLIVIDVNDPLAPKLNDIEDVEKHLPGLLRATNEWFRIYKIPDGKPENQFAFSGEAKNRKYALEVVRECHEAWKQLICGKAADSKKIDLTNTTLVETPSYSPEAATMVTAAGPLADGPIDKSIDKWFFISGSA
>NP_984875_Eremothecium_gossypii
MSYTTRQIGAKNTLDYRVFIEKAGKVVSPFHDIPLYADEENQIFNMVVEIPRWTNAKLEITKEEAMNPIIQDTKKGKLRYVRNCFPHHGYIHNYGAFPQTWEDPNVAHPETKAYGDNDPLDVLEIGETIAYTGQVKQVKVLGVMALLDEGETDWKIIVIDVHDPLAPKLNDIEDVEKHLPGLLRATNEWFRIYKIPDGKPENQFAFSGEAKNRKYALDVIRECHEAWCQLVAGKAADDKKVSLANSTLQESVAYAPEVAAAVPAANPLPDAPIDKSIDKWFFISGSA
>XP_454746_Kluyveromyces_lactis
MKNACTGLPLATDAIYMILGSSIDIQPYIPPAKRIYTPDTMSYTTRQVGAKNSLDYKVYIEKDGKPISAFHDIPLYADEANGIFNMVVEIPRWTNAKLEITKEEPLNPIIQDTKKGKLRFVRNCFPHHGYIHNYGAFPQTWEDPNESHPETKAVGDNDPLDVLEIGEQVAYTGQVKQVKVLGVMALLDEGETDWKVIAIDINDPLAPKLNDIEDVEKHLPGLLRATNEWFRIYKIPDGKPENQFAFSGEAKNKKYTLDVIRECNEAWKKLISGKSADAKKIDLTNTTLSDTATYSAEAASAVPAANVLPDEPIDKSIDKWFFISGSA
>XP_022677215_Kluyveromyces_marxianus
MSYTTRQIGAKNTLDYKVFIEKDGKPVSAFHDIPLYADEANGIFNMVVEIPRWTNAKLEITKEEKLNPIIQDTKKGKLRFVRNCFPHHGYIHNYGAFPQTWEDPNESHPETKAVGDNDPLDVLEIGEQVAYTGQVKQVKVLGVMALLDEGETDWKVIVIDINDPLAPKLNDIEDVEKHLPGLLRATNEWFRIYKIPDGKPENQFAFSGEAKNKKYALEVIRECNEAWKKLISGKSADAKKIDLTNTTLVDTATYSAEAAAAVPPAHVLPDEPIDKSIDKWFFISGSA
>XP_022630154_Lachancea_lanzarotensis
MGYTARQIGAKNTLDYKVFIEKDGQPVSSFHDIPLYADEANQIFNMVVEIPRWTNAKLEISKEETLNPIIQDTKKGKLRFVRNCFPHHGYIHNYGAFPQTWEDPSSVHPETKAAGDNDPLDVLEIGETIGYTGQVKQVKALGVMALLDEGETDWKIIVIDVNDPLAAKLNDIEDVEKYFPGLLRATNEWFRIYKIPDGKPENQFAFSGEAKNKKYALDVIRECSEAWKNLIQGKAAESKDIELTNTTLSGTSTYSQAAAQAVPAKDVKEDAPIDKSIDKWFFISGSA
>XP_002555743_Lachancea_thermotolerans
MVYTTRQIGAKNTLDYKVYIEENGKPISSFHDIPLYADEANQIFNMVVEIPRWTNAKLEVSKEETLNPIIQDTKKGKLRYVRNCFPHHGYIHNYGAFPQTWEDPNSIHPETKAAGDNDPLDVLEIGETIGYTGQVKQVKVLGVMALLDEGETDWKVIVIDINDPLAPKLNDIEDVEKYFPGLLRATNEWFRIYKIPDGKPENQFAFSGEAKNKKYALDVIRECSDAWKNLIQGKSDVKGIELTNTTLSGTSTYSPSAGSAVAAAEQKEDAPVDKSVDKWFFISGSA
>XP_020055739_Aspergillus_aculeatus
MSYTVRKIGQANTLEHRVYIEKDGKPVSPFHDIPLYADEANNIFNMVVEIPRWTNAKQEISKEEFLNPIKQDVKKGKLRYVRNCFPHKGYLWNYGAFPQTWEDPNNIHPETKAKGDNDPLDVCEIGELVGYPGQVKQVKVLGVMALLDEEETDWKVIVIDINDPLAPKLNDVEDVERHLPGLLRATNEWFRIYKIPDGKPENQFAFSGECKNQKYALEVIRECRDAWEKLISGQAPKGDVSIATSTYEGVERADASKLASIPKGENLPPAPIDGSVDKWFFISGAAV
>XP_001270858_Aspergillus_clavatus
MSYTVRKIGQANTLEHRVYIEKDGVPVSPFHDIPLYANAERTVLNMVVEIPRWTNAKQEISKEEFLNPIKQDVKKGKLRYVRNCFPHKGYLWNYGAFPQTWEDPNVVHPETKAKGDNDPLDVCEIGELVGYTGQVKQVKVLGVMALLDEEETDWKIIVIDIKDPLAAKLHDVEDVERHLPGLLRATNEWFRIYKIPDGKPENQFAFSGECKNKKYAEEVIRECADAWEKLMSGKSPRGEISLANSSLEGSPERTDASQLAALPRGEDLPPAPIDGSVDKWFFISGAAV
>XP_001263601_Aspergillus_fischeri
MSPVALRMSSKTLLPLSPLLRLSTASPTLARSRSPSPRTSATLAPPTRQAPPPSSLSSSSSFSSSSSPQQANLSSSSSSRVRSSVSSASTRAALLSRHFSSYTPPQSPNMSYTVRKIGQANTLEHRVYIEKDGVPVSPFHDIPLYANPEQTILNMVVEIPRWTNAKQEISKEEFLNPIKQDVKKGKLRFVRNCFPHKGYLWNYGAFPQTWEDPNVVHPETKAKGDNDPLDVCEIGELVGYPGQVKQVKVLGVMALLDEEETDWKVIVIDINDPLAPKLNDIEDVERHLPGLLRATNEWFRIYKIPDGKPENQFAFSGECKNKKYALDVIRECADAWEKLITGKSPRGDISLANTSVENSTDRADPSQLASIPKGENLPPAPIDGSIDKWFFISGAAV
>XP_041140549_Aspergillus_flavus
MSYTVRKIGQANTLEHRVYIEKDGQPVSPFHDIPLYANEEQTILNMVVEIPRWTNAKQEISKEEFLNPIKQDVKKGKLRYVRNCFPHKGYLWNYGAFPQTWEDPNTVHPETKAKGDNDPLDVCEIGELVGYPGQVKQVKVLGVMALLDEEETDWKVIVIDVNDPLAPKLNDVEDVERHLPGLLRATNEWFRIYKIPDGKPENQFAFSGECKNKKYALEVIRECADAWEKLMTGKSPKGEISTKNVSVANSTDRAEPSELAAIPQGQNLPPAPIDGSVDKWFFISGAAV
>XP_754776_Aspergillus_fumigatus
MSPVALRMSSKALLPLSPLLRLSTASPALARPCSPSPRTSATLAPPTRQAPPPSSLSSSSFSPSFSPQQANLSSPSSSRVRSSVSSASTRAALLSRHFSSYTPPQSPNMSYTVRKIGQANTLEHRVYIEKDGVPISPFHDIPLYANPEQTILNMVVEIPRWTNAKQEISKEEFLNPIKQDVKKGKLRFVRNCFPHKGYLWNYGAFPQTWEDPNVVHPETKAKGDNDPLDVCEIGELVGYPGQVKQVKVLGVMALLDEEETDWKVIVIDINDPLAPKLNDIEDVERHLPGLLRATNEWFRIYKIPDGKPENQFAFSGECKNKKYALDVIRECADAWEKLITGKSPRGDISLANTSVENSSDRADPAQLASIPKGENLPPAPIDGSIDKWFFISGAAV
>XP_660572_Aspergillus_nidulans
MSYTVRKIGQPYTLEHRVYIEKDGQPVSPFHDIPLYANAEKTVLNMIVEIPRWTNAKQEISKEEFLNPIKQDTKKGKLRFVRNCFPHKGYLWNYGAFPQTWEDPNVVHPETKAKGDNDPLDVCEIGELVGYPGQVKQVKVLGVMALLDEEETDWKVIVIDVNDPLAPKLNDIEDVERHLPGLLRATNEWFRIYKIPDGKPENQFAFSGEAKNKKYAEEVIHECADAWEKLVSGKSDRGDISLANSTLGNSDSVDSSKLASIPRGENLPPAPIDGTIDKWFFISGAAVILHPSTCLNYSHAL
>XP_001400329_Aspergillus_niger
SPSLSATALSPSSSSRVDRSVSSASSRAALLSKHFTTSAAPPQSPTMSYTVRKIGQANTLEHRVYIEKDGQPVSPFHDIPLYANEQQTILNMVVEIPRWTNAKQEISKEEFLNPIKQDVKKGKLRYVRNCFPHKGYLWNYGAFPQTWEDPNTVHPETKAKGDNDPLDVCEIGELVGYPGQVKQVKVLGVMALLDEEETDWKVIVIDVNDPLAPKLNDVEDVERHLPGLLRATNEWFRIYKIPDGKPENQFAFSGECKNKKYALDVIRECADAWEKLISGKSPRGEISVATTQVEGAERADAAQVAAIPKGENLPPAPIDGSVDKWFFISGAAV
>XP_015410890_Aspergillus_nomiae
MFLGSSSTSLVSRLRTAPLNRLSTASPIVARVSRTSATLAPPTKQATPPSSSSPSSLLSSSSSSPSSAVLSPSSFSPSPRVAHSASSVTTRAALISRHFSSPAIPPQSPTMSYTVRKIGQANTLEHRVYIEKDGQPVSPFHDIPLYANEEQTILNMVVEIPRWTNAKQEISKEEFLNPIKQDVKKGKLRYVRNCFPHKGYLWNYGAFPQTWEDPNTVHPETKAKGDNDPLDVCEIGELVGYPGQVKQVKVLGVMALLDEEETDWKVIVIDVQDPLAAKLNDVEDVERHLPGLLRATNEWFRIYKIPDGKPENQFAFSGECKNKKYALDVIRECADAWEKLMTGKSPKGEISTANVTVANSTDRADAGEVANIPKGQNLPPAPIDGSVDKWFFISGAAV
>XP_023089368_Aspergillus_oryzae 
MPPDSTWEDPNTVHPETKAKGDNDPLDVCEIGELVGYPGQVKQVKVLGVMALLDEEETDWKVIVIDVNDPLAPKLNDVEDVERHLPGLLRATNEWFRIYKIPDGKPENQFAFSGECKNKKYALEVIRECADAWEKLMTGKSPKGEISTKNVSVANSTDRAEPSELAAIPQGQNLPPAPIDGSVDKWFFISGAAV
>XP_040642934_Aspergillus_ruber
MLLSAPFAQQRIVASPTPLTRLPTAFRSWLFRSPVRRTSATVAPPTNHAAPPLTFSSSPSHLSASSPSPSRINTKVSSASDRATLVSRHISSTPPQHPKQPANTNTMSYTVRKIGQPNTLEHRVYIEKDGVPVSPFHDIPLYANEQQNILNMVVEIPRWTNAKQEISKEEFLNPIKQDVKKGKLRYVRNCFPHKGYLWNYGAFPQTWEDPNSVHPETKAKGDNDPLDVCEIGEVVGYPGQVKQVKVLGVMALLDEEETDWKIIVVDINDPLAAKLNDVEDVERQLPGLLRATNEWFRIYKIPDGKPENQFAFSGECKNKKYALDVVRECADAWEKLISGKSPKGDISLTNTTVEASGDRADQGALASIPKGQDLPPAPIDSTVDKWFFISGAAV
>XP_040704597_Aspergillus_sydowii
MSYTVRKIGQPFTLEHRVYIEKDGQPVSPFHDIPLYANAEKTVLNMIVEIPRWTNAKQEISKEEFLNPIKQDTKKGKLRYVRNCFPHKGYLWNYGAFPQTWEDPNVVHPETKAKGDNDPLDVCEIGELVGYPGQVKQVKVLGVMALLDEEETDWKVIVIDVNDPLAPKLNDIEDVERHLPGLLRATNEWFRIYKIPDGKPENQFAFSGEAKNKKYAEEVIHECADAWEKLITGKSDRGDISLASSTLENSADRADPSKLATIPKGENLPPAPVDGTIDKWFFISGAAV
>XP_001208997_Aspergillus_terreus
MVYSVRKIGAPNTLEHRVYIEKDGQPVSPFHDIPLYANEEQTVLNMIVEIPRWTNAKQEISKEEYLNPIKQDTKKGKLRYVRNCFPHKGYLWNYGAFPQTWEDPNSVHPETKANGDNDPLDVCEIGELVGYPGQIKQVKVLGIMALLDEGETDWKVIVIDVNDPLASKLHDIEDVERHLPGLLRATNEWFRIYKIPDGKPENQFAFSGECKNKKYALDIIRECADAWEKLITGKSPKGDISVASATVENAAERVDPAQVAKIPKGENLAPAPIDPSVDKWFYISGAAM
>XP_022489865_Penicillium_arizonense
MSYTVRKIAQPYTLEHRVFVEKDGVPVSPFHDIPLYANEQQTILNMVVEIPRWTNAKQEISKDDFLNPIKQDTKKGKLRFVRNCFPHKGYLWNYGAFPRTWEDPNSVHPETKAKGDNDPLDVCEIGELVGYPGQVKQVKVLGVMALIDEEETDWKIIVIDVNDPLAPKLNDIEDVERHLPGLLRATNEWFRIYKIPDGKPENQFAFSGECKNKKYAEDVIRECSDAWEKLISGKAPRGEISLANSQVEGSADRVDQSQLAAIPRGENLAPAPIDGSIDKWFFISGAAV
>XP_014538781_Penicillium_digitatum
MTYSIRKIGSPYTLEHRVFIEKDGVPVSPFHDIPLYANEQQTILNMVVEIPRWTNAKQEISKDDFLNPIKQDTKKGKLRFVRNCFPHKGYLWNYGAFPRTWEDPNSIHPETKAKGDNDPLDVCEIGELVGYTGQVKQVKVLGVMALIDEEETDWKIIVIDVNDPLAPKLNDIEDVERQLPGLMRATNEWFRIYKIPDGKPENQFAFSGECKNKKYAEDVIRECSDAWEKLVSGKTPRGEISLANSTIEGSADRVDQAQLAAIPRNETLPPAPIDGSIDKWFFISGAAV
>XP_016599239_Penicillium_expansum
MTYSIRKIGSPYTLEHRVFVEKDGVPVSPFHDIPLYANEQQTILNMVVEIPRWTNAKQEISKDDFLNPIKQDTKKGKLRFVRNCFPHKGYLWNYGAFPRTWEDPNSIHPETKAKGDNDPLDVCEIGELVGYTGQVKQVKVLGVMALIDEEETDWKIIVIDVNDPLAPKLNDIEDVERQLPGLMRATNEWFRIYKIPDGKPENQFAFSGECKNKKYAEDVIRECSDAWEKLVSGKTPRGEINLANSTVEGSADRVDQAQLAAVPRNETLPPAPIDGSIDKWFFISGAAV
>XP_040644336_Penicillium_griseofulvum
MSYSIRKIGSPHTLEHRVFIEKDGVPVSPFHDIPLYANEQQTILNMVVEIPRWTNAKQEISKDEFLNPIKQDTKKGKLRFVRNCFPHKGYLWNYGAFPRTWEDPNSIHPETKAKGDNDPLDVCEIGELVGYTGQVKQVKVLGVMALIDEEETDWKIIVIDVNDPLAPKLNDIEDVERQLPGLMRATNEWFRIYKIPDGKPENQFAFSGECKNKKYAEDVIRECSDAWEKLVSGKTARGEISLANSTIENSADRVDQAQLAAIPRNETLPPAPIDGSIDKWFFISGAAV
>XP_038927093_Penicillium_roqueforti
MTYSIRKIGTPYTLEHRVFVEKDGVPVSPFHDIPLYANEQQTILNMVVEIPRWTNAKQEISKDDFLNPIKQDTKKGKLRFVRNCFPHKGYLWNYGAFPRTWEDPNSIHPETKAKGDNDPLDVCEIGELVGYTGQVKQVKVLGVMALIDEEETDWKIIVIDVNDPLAPKLNDIEDVERQLPGLMRATNEWFRIYKIPDGKPENQFAFSGECKNKKYAEDVIRECSDAWEKLVTGKTPRGDISLANTTVENSPDRVDQAQLAAIPRNENLPPAPIDGSIDKWFFISGAAV
>XP_002563248_Penicillium_rubens
MSYSVRKIGSPYTLEHRVFVEKDGVPVSPFHDIPLYANEQQTILNMIVEIPRWTNAKQEISKDDFLNPIKQDTKKGKLRFVRNCFPHKGYLWNYGAFPRTWEDPNSVHPETKAKGDNDPLDVCEIGELVGYTGQVKQVKVLGVMALIDEEETDWKIIVIDVNDPLAPKLNDIEDVERQLPGLMRATNEWFRIYKIPDGKPENQFAFSGECKNKKYAEDVIRECSDAWEKLVTGKTPRGDISLANSTVENSADRVDQAQLAAIPRNENLPPAPIDGSIDKWFFISGAAV
>XP_040810599_Penicillium_solitum
MSYSIRKIGSPYTLEHRVFVEKDGVPVSPFHDIPLYANEQQTILNMVVEIPRWTNAKQEISKDDFLNPIKQDTKKGKLRFVRNCFPHKGYLWNYGAFPRTWEDPNSIHPETKAKGDNDPLDVCEIGELVGYTGQVKQVKVLGVMALIDEEETDWKIIVIDVNDPLAPKLNDIEDVERQLPGLMRATNEWFRIYKIPDGKPENQFAFSGECKNKKYAEDVIRECSDAWEKLVSGKTPRGEISLANSTVEGSADRVDQAQLAAIPRNETLPPAPIDGSIDKWFFISGAAV
>XP_022583091_Penicilliopsis_zonata
MAYSIRKIGQTNTLEHRVYIEKDGVPISPFHDIPLFANEQQTVLNMIVEIPRWTNAKQEISKEEFLNPIKQDTKKGKLRYVRNCFPHKGYLWNYGAFPRTWEDPNVVHPETKAKGDNDPLDVCEIGELVGYTGQVKQVKVLGVMALLDEEETDWKIIVIDVNDPLAPKLNDIEDVERHLPGLMRATNEWFRIYKIPDGKPENQFAFSGECKNKKYAMEVVRECADAWEKLITGKSQPGEISLANLNVENSPDRADTRRVAEIPQGQNLPPAPIDGSVDKWFFISGAAV
>XP_016618612_Cladophialophora_bantiana
MSYSKQPSEYQPRKIGALHTNEFRCYIEKDGTPISPFHDIPLYANEQQTILNMIVEIPRWSNAKLEISKDEFLNPIKQDIKKGKLRFVRNCFPHKGYLWNYGAFPRTWEDPNVVHPETKAKGDNDPLDVCEIGELVGYTGQIKQVKVLGVMALLDEEETDWKIIVIDINDPLAPKLNDIEDVERHLPGLLRATNEWFRIYKIPDGKPENQFAFSGECKNKKYAEEIIRECSDAWERLITGKQQRGDINLANVTNTSSPDRVDPSQLSKIPPGQNLPPAPIDGSVDKWFFISGAAV
>XP_008725655_Cladophialophora_carrionii
MSYSKQPSEFQPRKIGALHTTEFRCYIEKDGTPLSPFHDIPLYANEQQTILNMIVEIPRWTNAKLEISKDEFLNPIKQDIKKGKLRFVRNCFPHKGYLWNYGAFPRTWEDPNVVHPETKAKGDNDPLDVCEIGELVGYTGQVKQVKVLGVMALLDEEETDWKIIVIDVNDPLAPKLNDIEDVERHLPGLLRATNEWFRIYKIPDGKPENQFAFSGECKNKKYAEEIIRECSDAWERLVTGKQQRGDINLANVTNQTSPDRVDQSQLSKIPPGQNLAPAPIDGSVDKWFFISGAAV
>XP_016243347_Cladophialophora_immunda
MHMSRASSTLSKIHTSRTCSSLSDLSSIQSRSSFHRQLSTLCLPPRAPASNKFAHRSLTGTFALASTKPTENSISPPLRHSTSTTIASQRSEAIARHFSTSASSLRPASSTMSYSKQPSEYQPRKIGALHTNEFRCYIEKDGTPVSPFHDIPLYANEQQTILNMIVEIPRWSNAKLEISKDEFLNPIKQDVKKGKLRFVRNCFPHKGYLWNYGAFPRTWEDPNVVHPETKAKGDNDPLDVCEIGELVGYTGQIKQVKVLGVMALLDEEETDWKIIVIDVNDPLAPKLNDIEDVERHLPGLLRATNEWFRIYKIPDGKPENQFAFSGECKNKKYAEEIIRECSDAWERLITGKQQRGDISLANVTNTSSPDRVDPSQLSKIPPGQNIPPAPIDGTVDKWFFISGAAV
>XP_007741202_Cladophialophora_psammophila
MSYSKQPSEYQPRKIGALHTNEFRCYIEKGGTPVSPFHDIPLYANEQQTILNMIVEIPRWSNAKLEISKDEFLNPIKQDVKKGKLRFVRNCFPHKGYLWNYGAFPRTWEDPNVVHPETKAKGDNDPLDVCEIGELVGYTGQIKQVKVLGVMALLDEEETDWKIIVIDVNDPLAPKLNDIEDVERHLPGLLRATNEWFRIYKIPDGKPENQFAFSGECKNKKYAEEIIRECSDAWERLMTGKQQRGDISLANVTNTSSPDRVDPSQLSKIPPGQNLPPAPIDGTVDKWFFISGAAV
>XP_018696977_Fonsecaea_erecta
MSYSKQPSEYQPRKIGALHTNEFRCYIEKDGTPVSPFHDIPLYANEQQTILNMIVEIPRWSNAKLEISKDEFLNPIKQDVKKGKLRFVRNCFPHKGYLWNYGAFPRTWEDPNVVHPETKAKGDNDPLDVCEIGELVGYTGQIKQVKVLGVMALLDEEETDWKIIVIDVNDPLAPKLNDIEDVERHLPGLLRATNEWFRIYKIPDGKPENQFAFSGECKNKKYAEEIIRECSDAWERLITGKQQRGDISLANVTNTSSPDRVDPSQLSKIPPGQNLPPAPIDGSVDKWFFISGAGATSEDYVKK
>XP_022512902_Fonsecaea_monophora
MSYSKQPSEYQPRKIGALHTNEFRCYIEKDGTPVSPFHDIPLYANEQQTILNMVVEIPRWSNAKLEISKDEFLNPIKQDVKKGKLRFVRNCFPHKGYLWNYGAFPRTWEDPNVVHPETKAKGDNDPLDVCEIGELVGYTGQIKQVKVLGVMALLDEEETDWKIIVIDVNDPLAPKLNDIEDVERHLPGLLRATNEWFRIYKIPDGKPENQFAFSGECKNKKYAEEIIRECSDAWERLVTGKQQRGDINLANVTNTGSPDRVDPSQLSKIPPGQNIPPAPIDGSVDKWFFISVTYGTPYLLQLGLTKSKTSLVWIAGPLSGLIMQPIVGAYADKSTSRYGRRRPYMVGGAIVTGGGLLLLGWTSEFVGCFLPEGDIKKTMTILVAVMCIYTLDFSINAVQACCRSLIVDTLPVSQQQSGSAWASRLVAAGHLASYFVGTFDLVAMFPPWMGGDTQFKKMTVIATLILWSTVGISCWAVTERVRLPNEDDHTSVKEVLLGLARKTFDLPTRIRAICWVQFWNWVGWFPFLFYSSTFVGEIYYRYEAPARELGVEDEQDALGNVGRIGSLALVFFSLTTFCASVIFPFLIKSPEAPDTKFTPRPPASIPKFFQKILAAAYDIRPDLISAWSLSNLSFAIITIFAPWVRTLPSASFLVAACGVPWAISCWAPFGLLGIEINKMSSGSPTNISGSTVPGYTAVRGSVDENYGVEMEIARQHRRTFSEDVLRLNHPDEGDAHSSTGELAGVYLGVLNVYTTLPQFVGTFVSWIVFSILEPSQHSPVADEVSNHDRWLNLKKNAPNAIAVCMFIGALCSLISAEAARRLKHLT
>XP_016632945_Fonsecaea_multimorphosa
MSYSKQPSEYQPRKIGALHTNEFRCYIEKDGTPVSPFHDIPLYANEQQTILNMVVEIPRWSNAKLEISKDEFLNPIKQDVKKGKLRFVRNCFPHKGYLWNYGAFPRTWEDPNVVHPETKAKGDNDPLDVCEIGELVGYTGQIKQVKVLGVMALLDEEETDWKIIVIDVNDPLAPKLNDIEDVERHLPGLLRATNEWFRIYKIPDGKPENQFAFSGECKNKKYAEEIIRECSDAWERLITGKQQRGDINLANVTNTSSPDRVDPSQLSKIPPGQNLPPAPIDGSVDKWFFISGAGATSEDYVKK
>XP_022502510_Fonsecaea_nubica
MSYSKQPSEYQPRKIGALHTNEFRCYIEKDGTPVSPFHDIPLYANEQQTILNMVVEIPRWSNAKLEISKDEFLNPIKQDVKKGKLRFVRNCFPHKGYLWNYGAFPRTWEDPNVVHPETKAKGDNDPLDVCEIGELVGYTGQIKQVKVLGVMALLDEEETDWKIIVIDVNDPLAPKLNDIEDVERHLPGLLRATNEWFRIYKIPDGKPENQFAFSGECKNKKYAEEIIRECSDAWERLVTGKQQRGDINLANVTNTGSPDRVDPSQLSKIPPGQNIPPAPIDGSVDKWFFISGSGATSEDYVKK
>XP_013287279_Fonsecaea_pedrosoi
MSYSKQPSEYQPRKIGALHTNEFRCYIEKDGTPVSPFHDIPLYANEQQTILNMVVEIPRWSNAKLEISKDEFLNPIKQDVKKGKLRFVRNCFPHKGYLWNYGAFPRTWEDPNVVHPETKAKGDNDPLDVCEIGELVGYTGQIKQVKVLGVMALLDEEETDWKIIVIDVNDPLAPKLNDIEDVERHLPGLLRATNEWFRIYKIPDGKPENQFAFSGECKNKKYAEEIIRECSDAWERLVTGKQQRGDINLANVTNTGSPDRVDPSQLSKIPPGQNIPPAPIDGSVDKWFFISGSGATSEDYVKK
>XP_007759210_Cladophialophora_yegresii
MSYSKQPSEFQPRKIGALHTNEFRCYIEKDGTPLSPFHDIPLYANEQQTILNMIVEIPRWSNAKLEISKDEFLNPIKQDVKKGKLRFVRNCFPHKGYLWNYGAFPRTWEDPNVVHPETKAKGDNDPLDVCEIGELVGYTGQVKQVKVLGVMALLDEEETDWKIIVIDVNDPLAPKLNDIEDVERHLPGLLRATNEWFRIYKIPDGKPENQFAFSGECKNKKYAEEIIRECSDAWERLVTGKQQRGDINLANVTNQASPDRVDQSQVSKIPPGQSLAPAPIDGSVDKWFFISGAAV
>XP_016239933_Exophiala_spinifera
MSYSKQPSEFQPRKVGALHTNDFRCYIEDKTGTPVSPFHDIPLYANEQQTVLNMVVEIPRWSNAKLEISKDEFLNPIKQDVKKGKLRFVRNCFPHKGYLWNYGAFPRTWEDPNVVHPETKAKGDNDPLDVCEIGELVGYTGQIKQVKVLGVMALLDEEETDWKIIVIDVHDPLAPKLNDIEDVERHLPGLLRATNEWFRIYKIPDGKPENQFAFSGECKNKKYAEEIIRECSDAWERLVTGKQQRGDINLANVSLQTSPDRVDPSQLSSRIPPGQDVPPAPIDGSVDKWFFISGAAV
>XP_016268632_Exophiala_oligosperma
MLRSSVARFKPAPFSRNKSLTCIQQRLSSFHRQSSLQQTPRAALAPSTQTQKSTPSPPLRSSSAIIASQRSEAISRHLSTAPSSSPKRTMSYSKQPSEFQPRKVGALHTGDFRCYIEDKTGTPVSPFHDIPLYANEQQTVLNMVVEIPRWSNAKLEISKDEFLNPIKQDVKKGKLRFVRNCFPHKGYLWNYGAFPRTWEDPNVVHPETKAKGDNDPLDVCEIGELVGFTGQIKQVKVLGVMALLDEEETDWKIIVIDIHDPLAPKLNDIEDVERHLPGLLRATNEWFRIYKIPDGKPENQFAFSGECKNKKYAEEIIRECSDAWDRLVTGKQQPGGINLANVTNQASPDRVDASQLSRVPPGQDLPPAPIDGSVDKWFFISGAAV
>XP_013316849_Exophiala_xenobiotica
MHMHMLQSPVTILSTPFRRKISPRSCSKKIIPATHNPSSFHRQSSTQTPRALAPTTQTQKSISSPLLRPSSAIIASQRSEAISRHLSTAPSSSPANMSYSKQPSEFQPRKVGALHTSEYRCYIEDKTGTPVSPFHDIPLYANEQQTVLNMVVEIPRWSNAKLEISKDEFLNPIKQDVKKGKLRFVRNCFPHKGYLWNYGAFPRTWEDPNVVHPETKAKGDNDPLDVCEIGELVGYTGQVKQVKVLGVMALLDEEETDWKIIVIDIHDPLAPKLNDIEDVERHLPGLLRATNEWFRIYKIPDGKPENQFAFSGECKNKKYAEEIIRECSDAWDRLVTGKQQRGDINLANVTNQASPDRVDQSQLSKIPPGQNIPPAPIDGSVDKWFFISGAAV
>XP_007724267_Capronia_coronata
MSYSKQPSEYQTRKIGALHTNEYRCYIEKDGVPVSPFHDIPLYANEQQTVLNMVVEIPRWTNAKLEISKEEFLNPIKQDVKKGKLRFVRNCFPHKGYLWNYGAFPRTWEDPNVVHPETKAKGDNDPLDVCEIGELVGYTGQVKQVKVLGVMALLDEEETDWKIIVIDIHDPLAPKLNDIEDVERHLPGLLRATNEWFRIYKIPDGKPENQFAFSGECKNKKYAEEIIRECSDAWERLITGKQQRGDISLANVTNTSSPDRVDQSQLSKIPPGQNLPPAPIDGSVDKWFFISGAAV
>XP_007732344_Capronia_epimyces
MSYSKQQSEYQTRKIGALHTNEFRTYIEKDGTPISPFHDIPLYANEQQTVLNMIVEIPRWTNAKLEISKEEFLNPIKQDVKKGKLRFVRNCFPHKGYLWNYGAFPRTWEDPNVVHPETKAKGDNDPLDVCEIGELVGYTGQIKQVKVLGVMALLDEEETDWKIIVIDIHDPLAPKLNDIEDVERHLPGLLRATNEWFRIYKIPDGKPENQFAFSGECKNKKYAEEIIRECSDAWERLITGKQQRGDLSLANVTNTSSPDRVDPSQLSKIPPGQNLAPAPIDGSVDKWFFISGAAV
>XP_009154716_Exophiala_dermatitidis
MSYSKQPSEYQPRKVGALHTNEFRCYIEKDGTPISPFHDIPLYANEQQTVLNMIVEIPRWTNAKLEISKDEFLNPIKQDVKKGKLRFVRNCFPHKGYLWNYGAFPRTWEDPNVVHPETKAKGDNDPLDVCEIGELVGYTGQIKQVKVLGVMALLDEEETDWKIIVIDIHDPLAPKLNDIEDVERHLPGLLRATNEWFRIYKIPDGKPENQFAFSGECKNKKYAEEIIRECSDAWERLITGKQQRGDINLANVTNTNSPDRVDPSQLSKIPPGQNLPPAPIDGSVDKWFFISGTGATSDDYTKSK
>XP_013262434_Exophiala_aquamarina
MSYGKPSEYHPRKVGALHTNEFRTYIEKDGVPVSPFHDIPLYANEQQTILNMVVEIPRWSNAKLEISKEEFLNPIKQDVKKGKLRFVRNCFPHKGYLWNYGAFPKTWEDPNVIHPETKAKGDNDPLDVCEIGELVGYTGQIKQVKVLGVMALLDEEETDWKIIVIDVNDPLAPKLNDIEDVERHLPGLLRATNEWFRIYKIPDGKPENQFAFSGECKNKKYAEEIIRECSDAWERLITGKQQRGDLSLANVTNQSSPDRVDQSALSKIPRGDNSPPAPIDGTVDKWFFISGAAV
>XP_016221638_Exophiala_mesophila
MSILIPLSQETLLPLKRDLCRRPCSYLRTRSKGWSRFSNRHTTASFSIASSPAPSFHHQSLATSAAFPPRANKLAPSKISPSPTPTSTPPLLTSPSLRSQSTTATRASQLARHFSSSSSQASTMSYSKQPSEFQPRKVGALHTGEFRTYIEQNGVPVSPFHDIPLYANEQQTVLNMIVEIPRWTNAKLEISKEEFLNPIKQDVKKGKLRFVRNCFPHKGYLWNYGAFPRTWEDPNVVHPETKAKGDNDPLDVCEIGELVGYTGQVKQVKVLGVMALLDEEETDWKIIVIDVNDPLAPKLNDIEDVERHLPGLLRATNEWFRIYKIPDGKPENQFAFSGECKNKKYAEEIIRECSDAWERLITGKQSRGDISLANVTNSASPDRVDQSALSKVPAGQNLAPAPIDGTVDKWFFISGAAV
>XP_013270030_Rhinocladiella_mackenziei
MLQSSSPFKQKLSPRTCSCIRIRNSYRPLPPATHSPLSFHRQLSTPRALAPTTPSPEPISPRLLHSTSANIASQRSEAISRHLATAASSPTATMSYSKQASEYQPRKNGALHTNEFRCYIEKDGMPLSPFHDIPLYANEQQTVLNMIVEIPRWSNAKLEISKEEFLNPIKQDVKKGKLRFVRNCFPHKGYLWNYGAFPRTWEDPNVVHPETKAKGDNDPLDVCEIGELVGYTGQIKQVKVLGVMALLDEEETDWKIIVIDVNDPLAPKLNDIEDVERHLPGLLRATNEWFRIYKIPDGKPENQFAFSGECKNKKYAEEIIRECSDAWERLITGKQQRGDISLANVTNLSSPDRVDPSQLAKIPPGQNLPPAPIDGSVDKWFFISGAAV
>XP_017996096_Phialophora_attinorum
MSYGKAEFSARQIAPKHTLDYRCYLEQNGTPVSPFHDIPLYANDAQTILNMIVEIPRWSNAKLEISKEEYLNPIKQDIKKGKLRFVRNCFPHKGYLWNYGAFPRTWEDPNVVHPETKAKGDNDPLDVCEIGEIVGYTGQVKQVKVLGVMALLDEEETDWKIIVIDVNDPLAPKLNDIEDVERHLPGLLRATNEWFRIYKIPDGKPENQFAFSGECKNKKYAEEIIHECSDAWERLITGKTQPGGISLANVTNNSSPDRVDPSELSKIPKGTNESPAPIDPSVDKWFFISEPKTGAVSTDYIK
>NP_593636_Schizosaccharomyces_pombe
MSEYTTREVGALNTLDYQVYVEKNGTPISSWHDIPLYANAEKTILNMVVEIPRWTQAKLEITKEATLNPIKQDTKKGKLRFVRNCFPHHGYIWNYGAFPQTYEDPNVVHPETKAKGDSDPLDVCEIGEARGYTGQVKQVKVLGVMALLDEGETDWKVIVIDVNDPLAPKLNDIEDVERHMPGLIRATNEWFRIYKIPDGKPENSFAFSGECKNRKYAEEVVRECNEAWERLITGKTDAKSDFSLVNVSVTGSVANDPSVSSTIPPAQELAPAPVDPSVHKWFYISGSPL
```
