## Supplementary material for "Coding Sequence Insertions in Fungal Genomes are Intrinsically Disordered and can Impart Functionally-Important Properties on the Host Protein": fasta protein sequences: XP_714440.2_blasthits_fa.txt

```
>XP_714440_Candida_albicans
MTTSIDKPYVHEGGIRPYFEQQIQDTEIRIQQTTQNLRRLEAQRNKLNNKVRQLKDELRLLQEPGSYVGEVVKVMGLKKVLVKIHPEGKFIVNVTKDIDVKKLTPSIRVCLKADSHDLYKILPNKVDPLVSLMMVEKVPDSTYDMVGGLDKQIKEIKEVIELPVKHPELFESLGIAQPKGVILYGPPGTGKTLLARAVAHHTECKFIRVSGSELVQKYIGEGSRMVRELFVMAREHAPSIIFMDEIDSIGSSRVEGSSGGDSEVQRTMLELLNQLDGFESSKDIKIIMATNRLDILDPALLRPGRIDRKIEFPAPTVAARTDILKIHSRSMNLTRGINLRKIAEKMNGCSGADVKGVCTEAGMYALRERRIHVTQEDFELAVAKVMSKNDDGAVSLQKLFK
>XP_002418769_Candida_dubliniensis
MCVCVIGFSGLSLLFSHSNFTHDPKKKKKKVRTSISKSGKLKKFFPFSQSRVQDLIIHHHQEMTTSIDKPYVHEGGIRPYFEQQIQDTEIRIQQTTQNLRRLEAQRNKLNNKVRQLKDELRLLQEPGSYVGEVVKVMGLKKVLVKIHPEGKFIVNVTKDIDVKKLTPSIRVCLKADSHDLYKILPNKIDPLVSLMMVEKVPDSTYDMVGGLDKQIKEIKEVIELPVKHPELFESLGIAQPKGVILYGPPGTGKTLLARAVAHHTECKFIRVSGSELVQKYIGEGSRMVRELFVMAREHAPSIIFMDEIDSIGSSRVEGSSGGDSEVQRTMLELLNQLDGFESSKDIKIIMATNRLDILDPALLRPGRIDRKIEFPAPTVAARTDILKIHSRSMNLTRGINLRKIAEKMNGCSGADVKGVCTEAGMYALRERRIHVTQEDFELAVAKVMSKNDDGAVSLQKLFK
>XP_002547633_Candida_tropicalis
MSIQIQHFFQDNINKIVNMSASIEKPCVHEGGIRPYFEQQIQDTEIRIQQTTQNLRRLEAQRNKLNNKVRQLKDELRLLQEPGSYVGEVVKVMGLKKVLVKIHPEGKFIVNVTKDIDVKKLTPSIRVCLKADSHDLYKILPNKVDPLVSLMMVEKVPDSTYDMVGGLDKQIKEIKEVIELPVKHPELFESLGIAQPKGVILYGPPGTGKTLLARAVAHHTECKFIRVSGSELVQKYIGEGSRMVRELFVMAREHAPSIIFMDEIDSIGSSRVEGSSGGDSEVQRTMLELLNQLDGFESSKDIKIIMATNRLDILDPALLRPGRIDRKIEFPAPTVAARTDILKIHSRSMNLTRGINLRKIAEKMNGCSGADVKGVCTEAGMYALRERRIHVTQEDFELAVAKVMSKNDEGTVSLQKLFK
>XP_003868648_Candida_orthopsilosis
MATQLFTLDTSPTIMSTTIDKPYVHEGGIRPYFEQQIQDTEIEIQQRTQNLRRLEAQRNKLNNSVRQLKDELRLLQEPGSFVGEVIKVMGTKKVLVKIHPEGKYIVNVTKDIDIKKLTPSIRVCLKADSHDLYKILPNKVDPLVSLMMVEKVPDSTYDMVGGLDKQIKEIKEVIELPVKYPELFSSLGIAQPKGVILYGPPGTGKTLLARAVAHHTDCKFIRVSGSELVQKYIGEGSRMVRELFVMAREHAPSIIFMDEIDSIGSSRVEGSSGGDSEVQRTMLELLNQLDGFESSKDIKIIMATNRLDILDPALLRPGRIDRKIEFPAPTLQARTDILRIHSRSMNLTRGINLKKIAEKMNGSSGADVKGVCTEAGMYALRERRIHVTQEDFELAVAKVMSKNNEEGMSLQKLFK
>XP_001526037_Lodderomyces_elongisporus
MSTAVDKPYTHESGIRPYFEQQIQDTEIEIQQTTQNLRRLEAQRNKLNNSVRQLKDELRLLQEPGSYVGEVIKVMGTKKVLVKIHPEGKYIVNVTKDVDIKKLTPSIRVCLKADSHDLYKILPNKVDPLVSLMMVEKVPDSTYDMVGGLDKQIKEIKEVIELPVKYPELFSSLGIAQPKGVILYGPPGTGKTLLARAVAHHTDCKFIRVSGSELVQKYIGEGSRMVRELFVMAREHAPSIIFMDEIDSIGSSRVEGSSGGDSEVQRTMLELLNQLDGFESSKDIKIIMATNRLDILDPALLRPGRIDRKIEFPAPTLQARTDILRIHSRSMNLTRGINLKKIAEKMNGCSGADVKGVCTEAGMYALRERRIHVTQEDFELAVAKVMSKNDEGTVSLQKLFK
>XP_007374392_Spathaspora_passalidarum
MTTASIDRPYVHEGGIRPYFEQQIQDTEIRIQQTTQNLRRLEAQRNKLNNKVRQLKDELRLLQEPGSFVGEVIKVMGLKKVLVKIHPEGKYIVNVTKDIDVKKLTPSIRVCLKADSHDLYKILPNKVDPLVSLMMVEKVPDSTYDMVGGLDKQIKEIKEVIELPVKHPELFESLGIAQPKGVILYGPPGTGKTLLARAVAHHTECKFIRVSGSELVQKYIGEGSRMVRELFIMAREHAPSIIFMDEIDSIGSSRVEGSSGGDSEVQRTMLELLNQLDGFESSKDIKIIMATNRLDILDPALLRPGRIDRKIEFPAPTVAARTDILKIHSRSMNLTRGINLRKIAEKMNGCSGADVKGVCTEAGMYALRERRTHITQEDFELAVAKVMSKNDEGAVSLAKLFK
>XP_043047143_Scheffersomyces_spartinae
MPIAVPTQAYVHEGGFKPYFEQQIQDTEIKIQLSTLNLRRLEAQRNKLNTKVRQLKEELRLLQEPGSFVGEVVKVMGTTKVLVKVHPEGKYIVNVTKDIDIKKLTPTLRVCLKSDSYDLHKILPNKVDPLVSLMMVEKVPDSTYDMVGGLDKQIKEIKEVIELPVKHPELFESLGIAQPKGVILYGPPGTGKTLVARSVAHHTDCKFIRVSGSELVQKYIGEGSRMVRELFVMAREHAPSIIFMDEIDSIGSSRVDGSSGGDSEVQRTMLELLNQLDGFESSKDIKIIMATNRLDILDPALLRPGRIDRKIEFPAPTVTARTDILRIHSRSMNLTRGINLRKIAEKMNGCSGADVKGVCTEAGMFALRERRIHVTQEDFELAVAKVMSKGDEGAVSLAKLFK
>XP_001384165_Scheffersomyces_stipitis
MSVVSIGKPYVHEGGIRPYFEQQIQDTEIKIQQTTQNLRRLEAQRNKLNNKVRQLKDELRLLQEPGSYVGEVVKVMGLKKVLVKIHPEGKYIVNVTKDIDIKKLTPSIRVCLKSDSYDLHKILPNKVDPLVSLMMVEKVPDSTYDMVGGLDKQIKEIKEVIELPVKHPELFESLGIAQPKGVILYGPPGTGKTLLARAVAHHTECKFIRVSGSELVQKYIGEGSRMVRELFVMAREHAPSIIFMDEIDSIGSSRVEGSSGGDSEVQRTMLELLNQLDGFESSKDIKIIMATNRLDILDPALLRPGRIDRKIEFPAPTVAARTDILKIHSRSMNLTRGIDLRKIAEKMNGCSGADVKGVCTEAGMYALRERRIHITQEDFELAVAKVMSKNDEGAVSLAKLFK
>XP_020067360_Suhomyces_tanzawaensis
MATAKVTQYIHEGGVRPYFEQQIQDAEIKIQQTTQNLRRLEAQRNKLNNKVRQLKDELRLLQEPGLYVGEVIKVMGTKKVLVKIHPEGKYIVNISKDIDIKKLTPSLRVCLKADSYDLHKILPNKIDPLVSLMMVEKVPDSTYDMVGGLDKQIKEIKEVIELPVKHPELFESLGIAQPKGVILYGPPGTGKTLLARSVAHHTECKFIRVSGSELVQKYIGEGSRMVRELFIMAREHAPSIIFMDEIDSIGSSRVEGSGSSGGGDSEVQRTMLELLNQLDGFESSKDIKIIMATNRLDILDPALLRPGRIDRKIEFPAPTVTARTDILKIHSRSMNLTRGIDLRKIAEKMNGCSGADVKGVCTEAGMYALRERRIHVTQEDFELAVAKVMSKNDEGAVSLAKLFK
>XP_020075189_Hyphopichia_burtonii
MTTTVDRQYVHEGGIKPYFEQQIQDVEIKIQSTTQNLRRLEAQRNKLNSKVRQLKDELRLLQEPGSYVGEVVKVMGLKKVLVKIHPEGKYIVNISKDIDIKKLTPSLRVCLKADSYDLHKILPNKVDPLVSLMMVEKVPDSTYDMVGGLDKQIKEIKEVIELPVKHPELFESLGIAQPKGVILYGPPGTGKTLLARSVAHHTECKFIRVSGSELVQKYIGEGSRMVRELFIMAREHAPSIIFMDEIDSIGSSRVEGSSGGDSEVQRTMLELLNQLDGFESSKDIKIIMATNRLDILDPALLRPGRIDRKIEFPAPTVTARTDILKIHSRSMNLTRGINLRKIAEKMNGCSGADVKGVCTEAGMYALRERRIHVTQEDFELAVAKVMSKNDEGAVSLAKLFK
>XP_015467304_Debaryomyces_fabryi
MTVAMGKTYVHEGGIKPYFEQQIQDAEIKIQSTSQNLRRLEAQRNKLNNKVRQLKDELRLLQEPGSYVGEVVKVMGLKKVLVKIHPEGKYIVNISKDIDIKKLTPSLRVCLKADSYDLHKILPNKVDPLVSLMMVEKVPDSTYDMVGGLDKQIKEIKEVIELPVKHPELFESLGIAQPKGVILYGPPGTGKTLLARSVAHHTECKFIRVSGSELVQKYIGEGSRMVRELFIMAREHAPSIIFMDEIDSIGSSRVEGSSGGDSEVQRTMLELLNQLDGFENSKDIKIIMATNRLDILDPALLRPGRIDRKIEFPAPTITARTDILKIHSRSMNLTRGINLRKIAEKMNGCSGADVKGVCTEAGMYALRERRIHITQEDFELAVAKVMSKNDEGAVSLAKLFK
>XP_458104_Debaryomyces_hansenii
MTVAMGKTYVHEGGIKPYFEQQIQDAEIKIQTTTQNLRRLEAQRNKLNNKVRQLKDELRLLQEPGSYVGEVVKVMGLKKVLVKIHPEGKYIVNISKDIDIKKLTPSLRVCLKADSYDLHKILPNKVDPLVSLMMVEKVPDSTYDMVGGLDKQIKEIKEVIELPVKHPELFESLGIAQPKGVILYGPPGTGKTLLARSVAHHTECKFIRVSGSELVQKYIGEGSRMVRELFIMAREHAPSIIFMDEIDSIGSSRVEGSSGGDSEVQRTMLELLNQLDGFENSKDIKIIMATNRLDILDPALLRPGRIDRKIEFPAPTITARTDILKIHSRSMNLTRGINLRKIAEKMNGCSGADVKGVCTEAGMYALRERRIHITQEDFELAVAKVMSKNDEGAVSLAKLFK
>XP_006690281_Yamadazyma_tenuis
MTVSIDNSYVHEGGIKPYFEQQIQDTEISVQNTTENLRRLEAQRNKLNNKVRQLKDELRLLQEPGSYVGEVIKVMGLNKVLVKIHPEGKYIVNVSKDIDIKKLTPSLRVCLKADSYDLHKILPNKVDPLVSLMMVEKVPDSTYDMVGGLDKQIKEIKEVIELPVKHPELFESLGIAQPKGVILYGPPGTGKTLLARSVAHHTECKFIRVSGSELVQKYIGEGSRMVRELFIMAREHAPSIIFMDEIDSIGSSRVEGSSGGDSEVQRTMLELLNQLDGFESSKDIKIIMATNRLDILDPALLRPGRIDRKIEFPAPTVAARADILKIHSRSMNLTRGINLRKIAEKMNGCSGADVKGVCTEAGMYALRERRIHVTQEDFELAVAKVMSKNDEGAVSLAKLFK
>XP_001484363_Meyerozyma_guilliermondii
MSRATTCSHNSEAIFTTFHTMTAEVTNRYVHQGGIKPFFEQQIQDAEIKIQTTTQNLRRLEAQRNKLNNKVRQLRDELRLLQEPGSYVGEVVKVMGLKKVLVKIHPEGKYIVNISKDIDIKKLTPSLRVCLKADSYDLHKILPNKVDPLVSLMMVEKVPDSTYDMVGGLDKQIKEIREVIELPVKHPELFESLGIAQPKGVILYGPPGTGKTLLARSVAYHTECKFIRVLGSELVQKYIGEGSRMVRELFVMAREHAPSIIFMDEIDSIGSSRVEGSSGGDSEVQRTMLELLNQLDGFESSKDIKIIMATNRLDILDPALLRPGRIDRKIEFPAPTVSARTDILKIHSRSMNLTRGINLRKIAEKMNGCSGADVKGVCTEAGMYALRERRIHVTQEDFELAVAKVMSKNDEGAVSLAKLFK
>XP_018711966_Metschnikowia_bicuspidata
MAAVDTPYIHQGGIKPYFEQQIQDTEIRLQTTAQNLRRLEAQRNKLNSKVRQLKDELRLLQEPGSYVGEVVKVMGLKKVLVKIHPEGKYIVNVTKDIDIKKLTPSLRVCLKSDSYDLHKILPNKVDPLVSLMMVEKVPDSTYDMVGGLDKQIKEIKEVIELPVKHPELFESLGIAQPKGVILYGPPGTGKTLLARSVAHHTDCLFIRVSGSELVQKYIGEGSRMVRELFVMAREHAPSIIFMDEIDSIGSSRVEGSSGGDSEVQRTMLELLNQLDGFESSKDIKIIMATNRLDILDPALLRPGRIDRKIEFPAPTVQARADILKIHSRLMNLTRGINLRKIAEKMNGCSGADVKGVCTEAGMYALRERRIHVTQEDFELAVAKVMSKNDEGAVSLAKLFK
>XP_002617086_Clavispora_lusitaniae
MAAVDTPYVHEGGIKPYFAQQIQDTEIKIQTTTQNLRRLEAQRNKLNTKVRQLKDELRLLRAWSTLEKWSKVMGLKKVLVKVNPEGKYIVNVTKDIDIKKLTPSLRVCLKSDSYDLHKILPNKVDPLVSLMMVEKVPDSTYDMVGGLDKQIKEIKEVIELPVKHPELFESLGIAQPKGVILYGPPGTGKTLLARSVAHHTDCKFIRVSGSELVQKYIGEGSRMVRELFVMAREHAPSIIFMDEVDSIGSSRVEGSSGGDSEVQRTMLELLNQLDGFESSKDIKIIMATNRLDILDPALLRPGRIDRKIEFPAPTVAARADILKIHSRSMNLTRGINMRKIAEKMNGCSGADVKGVCTEAGMYALRERRIHVTQEDFELAVAKVMSKNDEGAVSLAKLFK
>XP_025342511_Candida_haemuloni
MTTVDTPYVHEGGIKPYFEQQIQDTEIKIQNTTQNLRRLEAQRNKLNSKVRQLKDELRLLQEPGSYVGEVVKVMGLKKVLVKIHPEGKYIVNVTKDIDIKKLTPSLRVCLKADSYDLHKILPNKVDPLVSLMMLEKVPDSTYDMVGGLDKQIKEIKEVIELPVKHPELFESLGIEQPKGVILYGPPGTGKTLLARSVAHHTDCRFIRVSGSELVQKYIGEGSRMVRELFVMAREHAPSIIFMDEIDSIGSSRVEGSSGGDSEVQRTMLELLNQLDGFESSKDIKIIMATNRLDILDPALLRPGRIDRKIEFPAPTVTARTDILKIHSRSMNLTRGINLRKIAEKMGGCSGADVKGVCTEAGMYALRERRIHVTQEDFELAVAKVMSRNDEGAVSLAKLFK
>XP_024714328_Candida_pseudohaemulonis
MTTVDTPYVHEGGIKPYFEQQIQDTEIKIQNTTQNLRRLEAQRNKLNSKVRQLKDELRLLQEPGSYVGEVVKVMGLKKVLVKIHPEGKYIVNVTKDIDIKKLTPSLRVCLKADSYDLHKILPNKVDPLVSLMMLEKVPDSTYDMVGGLDKQIKEIKEVIELPVKHPELFESLGIEQPKGVILYGPPGTGKTLLARSVAHHTDCRFIRVSGSELVQKYIGEGSRMVRELFVMAREHAPSIIFMDEIDSIGSSRVEGSSGGDSEVQRTMLELLNQLDGFESSKDIKIIMATNRLDILDPALLRPGRIDRKIEFPAPTVTARTDILKIHSRSMNLTRGINLRKIAEKMGGCSGADVKGVCTEAGMYALRERRIHVTQEDFELAVAKVMSRNDEGAVSLAKLFK
>XP_025337023_Candida_duobushaemulonis
MTTVDTPYVHEGGIKPYFEQQIQDTEIKIQNTTQNLRRLEAQRNKLNSKVRQLKDELRLLQEPGSYVGEVVKVMGLKKVLVKIHPEGKYIVNVTKDIDIKKLTPSLRVCLKADSYDLHKILPNKVDPLVSLMMLEKVPDSTYDMVGGLDKQIKEIKEVIELPVKHPELFESLGIEQPKGVILYGPPGTGKTLLARSVAHHTDCRFIRVSGSELVQKYIGEGSRMVRELFVMAREHAPSIIFMDEIDSIGSSRVEGSSGGDSEVQRTMLELLNQLDGFESSKDIKIIMATNRLDILDPALLRPGRIDRKIEFPAPTVTARTDILKIHSRSMNLTRGINLRKIAEKMGGCSGADVKGVCTEAGMYALRERRIHVTQEDFELAVAKVMSRNDEGAVSLAKLFK
>XP_028888265_Candida_auris
MTTVDTPYVHEGGIKPYFEQQIQDTEIKIQNTTQNLRRLEAQRNKLNSKVRQLKDELRLLQEPGSYVGEVVKVMGLKKVLVKIHPEGKYIVNVTKDIDIKKLTPSLRVCLKADSYDLHKILPNKVDPLVSLMMLEKVPDSTYDMVGGLDKQIKEIKEVIELPVKHPELFESLGIEQPKGVILYGPPGTGKTLLARSVAHHTDCRFIRVSGSELVQKYIGEGSRMVRELFVMAREHAPSIIFMDEIDSIGSSRVEGSSGGDSEVQRTMLELLNQLDGFESSKDIKIIMATNRLDILDPALLRPGRIDRKIEFPAPTVTARTDILKIHSRSMNLTRGINLRKIAEKMGGCSGADVKGVCTEAGMYALRERRIHVTQEDFELAVAKVMSKNDEGAVSLAKLFK
>NP_011467_Saccharomyces_cerevisiae
MTAAVTSSNIVLETHESGIKPYFEQKIQETELKIRSKTENVRRLEAQRNALNDKVRFIKDELRLLQEPGSYVGEVIKIVSDKKVLVKVQPEGKYIVDVAKDINVKDLKASQRVCLRSDSYMLHKVLENKADPLVSLMMVEKVPDSTYDMVGGLTKQIKEIKEVIELPVKHPELFESLGIAQPKGVILYGPPGTGKTLLARAVAHHTDCKFIRVSGAELVQKYIGEGSRMVRELFVMAREHAPSIIFMDEIDSIGSTRVEGSGGGDSEVQRTMLELLNQLDGFETSKNIKIIMATNRLDILDPALLRPGRIDRKIEFPPPSVAARAEILRIHSRKMNLTRGINLRKVAEKMNGCSGADVKGVCTEAGMYALRERRIHVTQEDFELAVGKVMNKNQETAISVAKLFK
>XP_018222180_Saccharomyces_eubayanus
MTAAVTSSKMILETHESGIKPYFEQKIQETELKIRSKTENVRRLEAQRNALNDKVRFIKDELRLLQEPGSYVGEVIKIVSDKKVLVKVQPEGKYIVDVAKDINVKDLKASQRVCLRSDSYMLHKVLENKADPLVSLMMVEKVPDSTYDMVGGLTKQIKEIKEVIELPVKHPELFESLGIAQPKGVILYGPPGTGKTLLARAVAHHTDCKFIRVSGAELVQKYIGEGSRMVRELFVMAREHAPSIIFMDEIDSIGSTRVEGSGGGDSEVQRTMLELLNQLDGFETSKNIKIIMATNRLDILDPALLRPGRIDRKIEFPPPSVAARAEILRIHSRKMNLTRGINLRKVAEKMNGCSGADVKGVCTEAGMFALRERRIHVTQEDFELAVGKVMNKNQETAISVAKLFK
>XP_033766312_Saccharomyces_paradoxus
MTAAVTSSNIVLETHESGIKPYFEQKIQETELKIRSKTENVRRLEAQRNALNDKVRFIKDELRLLQEPGSYVGEVIKIVSDKKVLVKVQPEGKYIVDVAKDINVKDLKASQRVCLRSDSYMLHKVLENKADPLVSLMMVEKVPDSTYDMVGGLTKQIKEIKEVIELPVKHPELFESLGIAQPKGVILYGPPGTGKTLLARAVAHHTDCKFIRVSGAELVQKYIGEGSRMVRELFVMAREHAPSIIFMDEIDSIGSTRVEGSGGGDSEVQRTMLELLNQLDGFETSKNIKIIMATNRLDILDPALLRPGRIDRKIEFPPPSVAARAEILRIHSRKMNLTRGINLRKVAEKMNGCSGADVKGVCTEAGMYALRERRIHVTQEDFELAVSKVMNKNQETAISVAKLFK
>XP_003673529_Naumovozyma_castellii
MATTTAPATNPSLHTYESGIKPYFEQQIQETELKIRTKTENLRRLEAQRNALNDKVRFIKDELRLLQEPGSYVGEVLKVVSDKKVLVKVQPEGKYIVDIAKDINVKDLKTSQRVCLKSDSYMLHKILENKADPLVSLMMVEKVPDSTYDMVGGLTKQIKEIKEVIELPVKHPELFESLGIAQPKGVILYGPPGTGKTLLARAVAHHTDCKFIRVSGAELVQKYIGEGSRMVRELFVMAREHAPSIIFMDEIDSIGSSRVEGGSGGGDSEVQRTMLELLNQLDGFETSKDIKIIMATNRLDILDPALLRPGRIDRKIEFPPPTVAARTEILRIHSRKMNLTRGINLRKIAEKMNGCSGADVKGVCTEAGMYALRERRIHVTQEDFELAVGKVMNKNQETAISVAKLFK
>XP_003669842_Naumovozyma_dairenensis
MSTASVSNPTLRTYESGIKPYFDQQIQETELKIRSKTENLRRLEAQRNALNDKVRFIKDELRLLQEPGSYVGEVIKVVSDKKVLVKVQPEGKYIVDVAKDIDIKNLKPSQRVCLKSDSYMLHKVLENKSDPLVSLMMVEKVPDSTYDMVGGLTKQIKEIKEVIELPVKHPELFESLGIAQPKGVILYGPPGTGKTLLARAVAHHTDCKFIRVSGAELVQKYIGEGSRMVRELFVMARQHAPSIIFMDEIDSIGSSRVEGGSGGGDSEVQRTMLELLNQLDGFETSKDIKIIMATNRLDILDPALLRPGRIDRKIEFPPPTVAARAEILRIHSRKMNLTRGINLRKVAEKMNGCSGADVKGVCTEAGMYALRERRIHVTQEDFELAVGKVMNKNQETAISVAKLFK
>XP_003958041_Kazachstania_africana
MTSAAVQILSMQSHESGIKPYFEQKIQETELKIRAKTDNLKRLEAQRNSLNERVRFIKDELRLLQEPGSYVGEVLKVVSDKKVLVKVQPEGKYIVDVAKDINVKDLKVSQRVCLKSDSYMLHKILENKADPLVSLMMVEKVPDSTYDMVGGLTKQIKEIKEVIELPVKHPELFESLGIAQPKGVILYGPPGTGKTLLARAVAHHTDCKFIRVSGAELVQKYIGEGSRMVRELFVMAREHAPSIIFMDEIDSIGSSRVESGSGGGDSEVQRTMLELLNQLDGFETSKDIKIIMATNRLDILDPALLRPGRIDRKIEFPPPTVAARTEILRIHSRKMNLTRGINLRKIADKMNGCSGADVKGVCTEAGMYALRERRIHVTQEDFELAVGKVMNKNQETAISVAKLFK
>XP_022464312_Kazachstania_naganishii
MTTVVHDSGVRPFFEQKVQETELLIRAKSENVRRLEAQRNTLNERVRFIKDELRLLQEPGSYVGEVLKVISDTKVLVKVQPEGKYIVDVAKDINVKELKVSQRVCLKSDSYMLHKVLENKADPLVSLMMVEKVPDSTYDMVGGLTKQIKEIKEVIELPVKHPELFESLGIAQPKGVILYGPPGTGKTLLARAVAHHTDCKFIRVSGAELVQKYIGEGSRMVRELFVMAREHAPSIIFMDEIDSIGSSRVESSSGGGGGGDSEVQRTMLELLNQLDGFETSKNIKIIMATNRLDILDPALLRPGRIDRKIEFPAPTLAARTEILRIHSRKMNLTRGINLRKIVEKMNGCSGADVKGVCTEAGMYALRERRIHVTQEDFELAVGKVMNRNSEMAISQAKLFK
>XP_445679_Candida_glabrata
MISKGMVHESGIKPYFEHKIQETELKIRGKTENLRRLEAQRNALNDEVRFIKDELRLLQEPGSYVGEVIKVVSDKKVLVKVQPEGKYIVDVAKDINVKDLKASQRVCLRSDSYMLHKVLVNKADPLVSLMMVEKVPDSTYDMVGGLTKQIKEIKEVIELPVKHPELFESLGIAQPKGVILYGPPGTGKTLLARAVAHHTDCKFIRVSGAELVQKYIGEGSRMVRELFVMAREHAPSIIFMDEIDSIGSSRVEGGGSGGGDSEVQRTMLELLNQLDGFETSKNIKIIMATNRLDILDPALLRPGRIDRKIEFPPPTVAARAEILRIHSRKMNLTRGINLRKIAEKMNGCSGADVKGVCTEAGMYALRERRIHVTQEDFELAVGKVMNKNQETAISEAKLFK
>XP_004179325_Tetrapisispora_blattae
MATAIQINHHESGIKPYFEQKIQDIELQIRAKTENLRRLEAQRNQLNDKVRFIRDELRLLQEPGSYVGEIIKIISDKRVLVKIQPEGKYIVDVAKDINIKELKPSQRVCLKSDSYLLHKVLKNKSDPLVSLMMVEKVPDSTYDMVGGLTKQIKEIKEVIELPVKHPELFESLGIAQPKGVILYGPPGTGKTLLARAVAHHTDCKFIRVSGAELVQKYIGEGSRMVRELFVMAREHAPSIIFMDEIDSIGSSRVEGGSGGGDSEVQRTMLELLNQLDGFETSKNIKIIMATNRLDILDPALLRPGRIDRKIEFPPPTVAARTEILRIHSRKMNLTRGINLRKIAEKMNGCSGADVKGVCTEAGMYALRERRIHVTQEDFELAVAKVMNKNQETAISVAKLFK
>XP_003685965_Tetrapisispora_phaffii
MSSVATATMNSHESGIKPFFEQKIQETEIKVHARTENLRRLEAQRNALNDKVRFIEDELRLLQEPGSYVGEVIKVVSDKRVLVKVQPEGKYIVDVAPDINVKELKPSQRVCLKSDSYLLHKVLDNKADPLVSLMMVEKVPDSTYDMVGGLTKQIREIKEVIELPVKHPELFESLGIAQPKGVILYGPPGTGKTLLARAVAHHTDCKFIRVSGAELVQKYIGEGSRMVRELFVMAREHAPSIIFMDEIDSIGSSRVEGGSGGGDSEVQRTMLELLNQLDGFETSKNIKIIMATNRLDILDPALLRPGRIDRKIEFPPPTVAARAEILKIHSRKMNLTRGINLKKVAEKMNGCSGADVKGVCTEAGMYALRERRIHVTQEDFELAVAKVMNKNNETAISVAKLFK
>XP_001644842_Vanderwaltozyma_polyspora
MSSVATASVNAHEGGIKPYFEQKIQETELKIHEKTENLRRLEAQRNALNDKVRFIKDELRLLQEPGSYVGEVIKVVSDKRVLVKVQPEGKYIVDVAKDINVKDLKPSQRVCLKSDTYMLHKVLENKADPLVSLMMVEKVPDSTYDMVGGLTKQIKEIKEVIELPVKHPELFESLGIAQPKGVILYGPPGTGKTLLARAVAHHTDCKFIRVSGAELVQKYIGEGSRMVRELFVMAREHAPSIIFMDEIDSIGSSRVEGGSGGGDSEVQRTMLELLNQLDGFETSKNIKIIMATNRLDILDPALLRPGRIDRKIEFPPPTVAARTEILRIHSRKMNLTRGINLRKVAEKMNGCSGADVKGVCTEAGMYALRERRIHVTQEDFELAVSKVMNKGSETAISVAKLFK
>XP_003682020_Torulaspora_delbrueckii
MAAVAKSSKTTLLNTHDSGIRPYFEQKIQEAELKIRSKTDNLRRLEAQRNTLNDKVRFIKDELRLLQEPGSYVGEVVKVVSDKKVLVKVQPEGKYIVDISKDINIKELKPSQRVCLKSDSYMLHKVLENKADPLVSLMMVEKVPDSTYDMLGGLTKQIKEIKEVIELPVKHPELFESLGITQPKGVILYGPPGTGKTLLARAVAHHTDCKFIRVSGAELVQKYIGEGSRMVRELFVMAREHAPSIIFMDEIDSIGSSRVEGSGGGDSEVQRTMLELLNQLDGFETSKNIKIIMATNRLDILDPALLRPGRIDRKIEFPPPTVAARTQILRIHSRKMNLTRGINLRKIAEKMNGCSGADVKGVCTEAGMYALRERRIHVTQEDLELAVGKVMNKNQETAISVAKLFK
>XP_037145223_Zygotorulaspora_mrakii
MAAATGTPRVALVPHDSGVRPYFEQKIQDIELRIRSKTENLRRLEAQRNSLNDKVRFIKDELRLLQEPGSYVGEVMKVVSDKKVLVKVQPEGKYIVDISKDIDVKDLKASQRVCLKSDSYMLHKILENKADPLVSLMMVEKVPDSTYDMLGGLNKQIKEIKEVIELPVKHPELFESLGITQPKGVILYGPPGTGKTLLARAVAHHTDCKFIRVSGAELVQKYIGEGSRMVRELFVMAREHAPSIIFMDEIDSIGSSRVESGSGGGDSEVQRTMLELLNQLDGFETSKNIKIIMATNRLDILDPALLRPGRIDRKIEFPPPTVAARTQILRIHSRKMNLTRGINLRKIAEKMNGCSGADVKGVCTEAGMYALRERRIHVTQEDLELAVGKVMNKNQETTISAAKLFK
>XP_002498946_Zygosaccharomyces_rouxii
MAAVVKNSNVSMNTYESGIKPYFEQKIQETEINIRAKTENLRRLEAQRNALNDKVRFIKDELRLLQEPGSYVGEVIKVVSDKKVLVKVQPEGKYIVDISKDINIKDLKPSQRVCLKSDSYTLHKILENKADPLVSLMMVEKVPDSTYDMLGGLTKQIKEIKEVIELPVKHPELFESLGITQPKGVILYGPPGTGKTLLARAVAHHTDCKFIRVSGAELVQKYIGEGSRMVRELFVMARENAPSIIFMDEIDSIGSSRVEGSGGGDSEVQRTMLELLNQLDGFETSKNIKIVMATNRLDILDPALLRPGRIDRKIEFPPPTVAARTEILRIHSRKMNLTRGINLRKIAEKMNGCSGADVKGVCTEAGMYALRERRIHVTQEDLELAVGKVMNRNQETAISSAKLFK
>XP_003646865_Eremothecium_cymbalariae
MGQGTSSYGKGQKGKKDKKQKPKYEPPVQSKLGRKKRKGPATAEKLPSVYPSTRCKLKLLRMERIKDHLLLEEEFVTNSEILKPFEMKQEEERKQLEEIRGTPLSIGTLEEIIDDDHAIVTSPTTPDFYVSILSFVDKELLEPGCSVLLHHKTMSIVGALQDDADPMVSVMKIDKSPAESYNDIGGLEAQIQEIKEAVELPLTHPELYEEMGIKPPKGVILYGAPGTGKTLLAKAVANQTSATFLRIVGSELIQKYLGDGPRLCRQIFKVAAENAPSIVFIDEIDAIGTKRYDSNSGGEREIQRTMLELLNQLDGFDDRGDVKVIMATNKIESLDPALIRPGRIDRKILFENPDITTKRKILGIHTSKMNLSEDVNLETLVTSKDELSGADIKAMCTEAGLLALRERRMQVTVEDFKQAKERVMKNKVEENLEGLYL
>NP_986623_Eremothecium_gossypii
MAAIQVSTVPVNTHDSGVKPYFEQKIQETELRIRTKTANLRRLEAQRNALNDKVRFIKDELRLLQEPGSYVGEVVKVVSDKKVLVKIQPEGKYIVDIAKDINVKDLKVSQRVCLKSDSYVLHKVLENKVDPLVSLMMVEKVPDSTYDMVGGLTKQIKEIKEVIELPVKHPELFESLGIAQPKGVILYGPPGTGKTLLARAVAHHTDCKFIRVSGAELVQKYIGEGSRMVRELFVMAREHAPSIIFMDEIDSIGSSRVEGGSGGGDSEVQRTMLELLNQLDGFETSKNIKIIMATNRLDILDPALLRPGRIDRKIEFPPPTVAARTEILRIHSRKMNLTRGINLRKIAEKMNGCSGADVKGVCTEAGMYALRERRIHVTQEDFELAVAKVMNKNDETAISVAKLFK
>XP_451208_Kluyveromyces_lactis
MSAVQISSIPLTSHDSGIKPFFDQKIQESELRIREKTSNLRRLEAQRNALNDKVRFIKDELRLLQESGSYVGEVLKVISEKKVLVKVQPEGKYIVDVAKDINVKDLKVSQRVCLKSDSYQLHKVLENKVDPLVSLMMVEKVPDSTYDMVGGLTKQIKEIKEVIELPVKHPELFESLGIAQPKGVILYGPPGTGKTLLARAVAHHTDCKFIRVSGAELVQKYIGEGSRMVRELFVMAREHAPSIIFMDEIDSIGSSRVEGSGGGDSEVQRTMLELLNQLDGFETSKNIKIIMATNRLDILDPALLRPGRIDRKIEFPPPTVAARTEILRIHSRKMNLTRGINLRKVAEKMNGCSGADVKGVCTEAGMYALRERRIHVTQEDFELAVAKVMNKNDETAISVAKLFK
>XP_022676614_Kluyveromyces_marxianus
MSAVQVSSVPVTSHESGIKPFFDQKIQETEIKIREKTANLRRLEAQRNTLNDKVRFIKDELRLLQESGSYVGEVVKVISEKKVLVKVQPEGKYIVDVAKDINVKDLNVSQRVCLKSDSYQLHKVLENKVDPLVSLMMVEKVPDSTYDMVGGLTKQIKEIKEVIELPVKHPELFESLGIAQPKGVILYGPPGTGKTLLARAVAHHTDCKFIRVSGAELVQKYIGEGSRMVRELFVMAREHAPSIIFMDEIDSIGSSRVEGSGGGDSEVQRTMLELLNQLDGFETSKNIKIIMATNRLDILDPALLRPGRIDRKIEFPPPTVAARTEILRIHSRKMNLTRGINLRKVAEKMNGCSGADVKGVCTEAGMYALRERRIHVTQEDFELAVAKVMNKNDETAISVAKLFK
>XP_022629821_Lachancea_lanzarotensis
MSAVAVSEVSLNTHESGIKSYYDQKVQETELKIRAKTQNLRRLEAQRNALNDKVRFIKDELRLLQEPGSYVGEVVKVVSDKKVLVKIQPEGKYIVDIAKDINVKDLKASQRVCLKSDSYALHKILENKVDPLVSLMMVEKVPDSTYDMVGGLTKQIKEIKEVIELPVKHPELFESLGIAQPKGVILYGPPGTGKTLLARAVAHHTDCKFIRVSGAELVQKYIGEGSRMVRELFIMAREHAPSIIFMDEIDSIGSSRVEGSSGGDSEVQRTMLELLNQLDGFETSKDIKIIMATNRLDILDPALLRPGRIDRKIEFPPPTVAARAEILRIHSRKMNLTRGINLHKIAEKMNGCSGADVKGVCTEAGMYALRERRVHVTQEDFELAVGKVMNKNDETTISAAKLFK
>XP_002552889_Lachancea_thermotolerans
MSAAAVSEVTLNTHESGIKPFFDQKIQDTELKIRAKTQNLRRLEAQRNALNDKVRFIKDELRLLQEPGSYVGEVVKVVSDKKVLVKIQPEGKYIVDIAKDINVKDLKASQRVCLKSDSYALHKILENKVDPLVSLMMVEKVPDSTYDMVGGLTKQIKEIKEVIELPVKHPELFESLGIAQPKGVILYGPPGTGKTLLARAVAHHTDCKFIRVSGAELVQKYIGEGSRMVRELFIMAREHAPSIIFMDEIDSIGSSRVEGGSGGGDSEVQRTMLELLNQLDGFETSKDIKIIMATNRLDILDPALLRPGRIDRKIEFPPPTVAARAEILRIHSRKMNLTRGINLRKIAEKMNGCSGADVKGVCTEAGMFALRERRIHVTQEDFELAVGKVMNKNDETAISVAKLFK
>XP_020052173_Aspergillus_aculeatus
MALDNYYRNKIESMKLEIIQGQAVLRRLEAQRNDYNSRVRLLREELGLLQQPGSYVGEVVKVMSTKKVLVKVHPEGKYVVDIADGVDISKLTVGKRVALLSDSYKLEKMLPSSVDPLVSLMMVEKVPDSTYDMIGGLDQQIKEIKEVIELGLKHPELFESLGIAQPKGVLLYGPPGTGKTLLARAVAHHTDCRFIRVSGSELVQKYIGEGSRMVRELFVMAREHAPSIIFMDEIDSIGSSRIDSAGSGDSEVQRTMLELLNQLDGFEPTKNIKIIMATNRLDILDPALLRPGRIDRKIEFPPPSVEARADILRIHSRSMNLTRGINLTKIAEKMNGCSGAELKGVCTEAGMYALRERRVHVTQEDFDLATAKILNKHDDKEVAVSKLFK
>XP_001274749_Aspergillus_clavatus
MALDNYYRNKIESMKLEIIQGQAVLRRLEAQRNDYNSRVRLLREELGLLQQPGSYVGEVVKVMSTKKVLVKVHPEGKYVVDIAEGVDITKLTVGKRVALLSDSYKLEKMLPSSVDPLVSLMMVEKVPDSTYDMIGGLDQQIKEIKEVIELGLKHPELFESLGIAQPKGVLLYGPPGTGKTLLARAVAHHTDCRFIRVSGSELVQKYIGEGSRMVRELFVMAREHAPSIIFMDEIDSIGSSRIDSAGSGDSEVQRTMLELLNQLDGFEPTKNIKIIMATNRLDILDPALLRPGRIDRKIEFPPPSVEARADILRIHSRSMNLTRGINLTKIAEKMNGCSGAELKGVCTEAGMYALRERRVHVTQEDFDLATAKILNKHDDKEVAVSKLFK
>XP_001262335_Aspergillus_fischeri
MALDNYYRNKIESMKLEIIQGQAVLRRLEAQRNDYNSRVRLLREELGLLQQPGSYVGEVVKVMSTKKVLVKVHPEGKYVVDIADGVDITKLTVGKRVALLSDSYKLEKMLPSSVDPLVSLMMVEKVPDSTYDMIGGLDQQIKEIKEVIELGLKHPELFESLGIAQPKGVLLYGPPGTGKTLLARAVAHHTDCRFIRVSGSELVQKYIGEGSRMVRELFVMAREHAPSIIFMDEIDSIGSSRIDSAGSGDSEVQRTMLELLNQLDGFEPTKNIKIIMATNRLDILDPALLRPGRIDRKIEFPPPSVEARADILRIHSRSMNLTRGINLTKIAEKMNGCSGAELKGVCTEAGMYALRERRVHVTQEDFDLATAKILNKHDDKEVAVSKLFK
>XP_041150624_Aspergillus_flavus
MALDNYYHNKIESMKLEIIQGQAVLRRLEAQRNDYNSRVRLLREELGLLQQPGSYVGEVVKVMSTKKVLVKVHPEGKYVVDIADGVDISKLTVGKRVALLSDSYKLEKMLPSSVDPLVSLMMVEKVPDSTYDMIGGLDQQIKEIKEVIELGLKHPELFESLGIAQPKGVLLYGPPGTGKTLLARAVAHHTDCRFIRVSGSELVQKYIGEGSRMVRELFVMAREHAPSIIFMDEIDSIGSSRIDSAGSGDSEVQRTMLELLNQLDGFEPTKNIKIIMATNRLDILDPALLRPGRIDRKIEFPPPSVEARADILRIHSRSMNLTRGINLTKIAEKMNGCSGAELKGVCTEAGMYALRERRVHVTQEDFDLATAKILNKHDDKEVAVSKLFK
>XP_746652_Aspergillus_fumigatus
MALDNYYRNKIESMKLEIIQGQAVLRRLEAQRNDYNSRVRLLREELGLLQQPGSYVGEVVKVMSTKKVLVKVHPEGKYVVDIADGVDITKLTVGKRVALLSDSYKLEKMLPSSVDPLVSLMMVEKVPDSTYDMIGGLDQQIKEIKEVIELGLKHPELFESLGIAQPKGVLLYGPPGTGKTLLARAVAHHTDCRFIRVSGSELVQKYIGEGSRMVRELFVMAREHAPSIIFMDEIDSIGSSRIDSAGSGDSEVQRTMLELLNQLDGFEPTKNIKIIMATNRLDILDPALLRPGRIDRKIEFPPPSVEARADILRIHSRSMNLTRGINLTKIAEKMNGCSGAELKGVCTEAGMYALRERRVHVTQEDFDLATAKILNKHDDKEVAVSKLFK
>XP_664592_Aspergillus_nidulans
MALDNYYRNKIESMKLEIIQGQAVLRRLEAQRNDYNSRVRLLREELGLLQQPGSYVGEVVKVMSTKKVLVKVHPEGKYVVDIADGVDIGKLTVGKRVALLSDSYKLEKMLPSSVDPLVSLMMVEKVPDSTYDMIGGLDQQIKEIKEVIELGLKHPELFESLGIAQPKGVLLYGPPGTGKTLLARAVAHHTDCRFIRVSGSELVQKYIGEGSRMVRELFVMAREHAPSIIFMDEIDSIGSSRIDSAGSGDSEVQRTMLELLNQLDGFEPTKNIKIIMATNRLDILDPALLRPGRIDRKIEFPPPSVEARADILRIHSRSMNLTRGINLTKIAEKMNGCSGAELKGVCTEAGMYALRERRVHVTQEDFDLATAKILNKHDDKEVAVSKLFK
>XP_001400647_Aspergillus_niger
MALDNYYRNKIESMKLEIIQGQAVLRRLEAQRNDYNSRVRLLREELGLLQQPGSYVGEVVKVMSTKKVLVKVHPEGKYVVDIADGVDISKLTVGKRVALLSDSYKLEKMLPSSVDPLVSLMMVEKVPDSTYDMIGGLDQQIKEIKEVIELGLKHPELFESLGIAQPKGVLLYGPPGTGKTLLARAVAHHTDCRFIRVSGSELVQKYIGEGSRMVRELFVMAREHAPSIIFMDEIDSIGSSRIDSAGSGDSEVQRTMLELLNQLDGFEPTKNIKIIMATNRLDILDPALLRPGRIDRKIEFPPPSVEARADILRIHSRSMNLTRGINLTKIAEKMNGCSGAELKGVCTEAGMYALRERRVHVTQEDFDLATAKILNKHDDKEVAVSKLFK
>XP_015406701_Aspergillus_nomiae
MALDNYYHNKIESMKLEIIQGQAVLRRLEAQRNDYNSRVRLLREELGLLQQPGSYVGEVVKVMSTKKVLVKVHPEGKYVVDIADGVDISKLTVGKRVALLSDSYKLEKMLPSSVDPLVSLMMVEKVPDSTYDMIGGLDQQIKEIKEVIELGLKHPELFESLGIAQPKGVLLYGPPGTGKTLLARAVAHHTDCRFIRVSGSELVQKYIGEGSRMVRELFVMAREHAPSIIFMDEIDSIGSSRIDSAGSGDSEVQRTMLELLNQLDGFEPTKNIKIIMATNRLDILDPALLRPGRIDRKIEFPPPSVEARADILRIHSRSMNLTRGINLTKIAEKMNGCSGAELKGVCTEAGMYALRERRVHVTQEDFDLATAKILNKHDDKEVAVSKLFK
>XP_001826531_Aspergillus_oryzae 
MALDNYYHNKIESMKLEIIQGQAVLRRLEAQRNDYNSRVRLLREELGLLQQPGSYVGEVVKVMSTKKVLVKVHPEGKYVVDIADGVDISKLTVGKRVALLSDSYKLEKMLPSSVDPLVSLMMVEKVPDSTYDMIGGLDQQIKEIKEVIELGLKHPELFESLGIAQPKGVLLYGPPGTGKTLLARAVAHHTDCRFIRVSGSELVQKYIGEGSRMVRELFVMAREHAPSIIFMDEIDSIGSSRIDSAGSGDSEVQRTMLELLNQLDGFEPTKNIKIIMATNRLDILDPALLRPGRIDRKIEFPPPSVEARADILRIHSRSMNLTRGINLTKIAEKMNGCSGAELKGVCTEAGMYALRERRVHVTQEDFDLATAKILNKHDDKEVAVSKLFK
>XP_040636289_Aspergillus_ruber
MDDGMSIRNENADSASDRNDPLDSIQPIYPVLLPLLSPISVSFHSLDSSITDHSISSILRTPVNVFPKAPSGVVLGARRGVSRSPIMALDNYYRNKIESMKLEIIQGQAVLRRLEAQRNDYNSRVRLLREELGLLQQPGSYVGEVVKVMSTKKVLVKVHPEGKYVVDIADGVDIGKLTVGKRVALLSDSYKLEKMLPSSVDPLVSLMMVEKVPDSTYDMIGGLDQQIKEIKEVIELGLKHPELFESLGIEQPKGVLLYGPPGTGKTLLARAVAHHTDCRFIRVSGSELVQKYIGEGSRMVRELFVMAREHAPSIIFMDEIDSIGSSRIDSAGGGDSEVQRTMLELLNQLDGFEPTKNIKIIMATNRLDILDPALLRPGRIDRKIEFPPPSVEARADILRIHSRSMNLTRGINLTKIAEKMNGCSGAELKGVCTEAGMYALRERRVHVTQEDFDLATAKILNKHDDKETALGKLWK
>XP_040699586_Aspergillus_sydowii
MALDNYYRNKIESMKLEIIQGQAVLRRLEAQRNDYNSRVRLLREELGLLQQPGSYVGEVVKVMSTKKVLVKVHPEGKYVVDIADGVDIGKLTVGKRVALLSDSYKLEKMLPSSVDPLVSLMMVEKVPDSTYDMIGGLDQQIKEIKEVIELGLKHPELFESLGIAQPKGVLLYGPPGTGKTLLARAVAHHTDCRFIRVSGSELVQKYIGEGSRMVRELFVMAREHAPSIIFMDEIDSIGSSRIDSAGSGDSEVQRTMLELLNQLDGFEPTKNIKIIMATNRLDILDPALLRPGRIDRKIEFPPPSVEARADILRIHSRSMNLTRGINLTKIAEKMNGCSGAELKGVCTEAGMYALRERRVHVTQEDFDLATAKILNKHDDKEVAVSKLFK
>XP_001211936_Aspergillus_terreus
MALDNYYRNKIESMKLEIIQGQAVLRRLEAQRNDYNSRVRLLREELGLLQQPGSYVGEVVKVMSTKKVLVKVHPEGKYVVDIADGVDISKLTVGKRVALLSDSYKLEKMLPSSVDPLVSLMMVEKVPDSTYDMIGGLDQQIKEIKEVIELGLKHPELFESLGIAQPKGVLLYGPPGTGKTLLARAVAHHTDCRFIRVSGSELVQKYIGEGSRMVRELFVMAREHAPSIIFMDEIDSIGSSRIDSAGGGDSEVQRTMLELLNQLDGFEPTKNIKIIMATNRLDILDPALLRPGRIDRKIEFPPPSVEARADILRIHSRSMNLTRGINLTKIAEKMNGCSGAELKGVCTEAGMYALRERRVHVTQEDFDLATAKILNKHDDKEVAVSKLFK
>XP_022490187_Penicillium_arizonense
MALDNYYRNKIEGMKLEIIQGQAVLRRLEAQRNDYNSRVRLLREELGLLQQPGSYVGEVVKVMSTKKVLVKVHPEGKYVVDISDGVDISKLTVGKRVALLSDSYKLEKMLPSSVDPLVSLMMVEKVPDSTYDMIGGLDQQIKEIKEVIELGLKHPELFESLGIAQPKGVLLYGPPGTGKTLLARAVAHHTDCRFIRVSGSELVQKYIGEGSRMVRELFVMAREHAPSIIFMDEIDSIGSSRIDSAGGGDSEVQRTMLELLNQLDGFEPTKDIKIIMATNRLDILDPALLRPGRIDRKIEFPPPSVEARADILRIHSRSMNLTRGINLTKIAEKMNGCSGAELKGVCTEAGMYALRERRVHVTQEDFDLATAKILNKHDDKEVAVSKLWK
>XP_014537659_Penicillium_digitatum
MALDNYYRNKIEGMKLEIIQGQAVLRRLEAQRNDYNSRVRLLREELGLLQQPGSYVGEVVKVMSTKKVLVKVHPEGKYVVDISDGVDISKLVVGKRVALLSDSYKLEKMLPSSVDPLVALMMVEKVPDSTYDMIGGLDQQIKEIKEVIELGLKHPELFESLGIAQPKGVLLYGPPGTGKTLLARAAAHHTDCRFIRVSGSELVQKYIGEGSRMVRELFVMAREHAPSIIFMDEIDSIGSSRIDSSGGGDSEVQRTMLELLNQLDGFEPTKNIKIIMATNRLDILDPALLRPGRIDRKIEFPPPSVEARADILRIHSRSMNLTRGINLTKIAEKMNGCSGAELKGVCTEAGMYALRERRVHVTQEDFDLATAKILNKHDDKEVAVSKLWK
>XP_016601033_Penicillium_expansum
MALDNYYRNKIEGMKLEIIQGQAVLRRLEAQRNDYNSRVRLLREELGLLQQPGSYVGEVVKVMSTKKVLVKVHPEGKYVVDISDGVDISKLVVGKRVALLSDSYKLEKMLPSSVDPLVALMMVEKVPDSTYDMIGGLDQQIKEIKEVIELGLKHPELFESLGIAQPKGVLLYGPPGTGKTLLARAAAHHTDCRFIRVSGSELVQKYIGEGSRMVRELFVMAREHAPSIIFMDEIDSIGSSRIDSSGGGDSEVQRTMLELLNQLDGFEPTKNIKIIMATNRLDILDPALLRPGRIDRKIEFPPPSVEARADILRIHSRSMNLTRGINLTKIAEKMNGCSGAELKGVCTEAGMYALRERRVHVTQEDFDLATAKILNKHDDKEVAVSKLWK
>XP_040652438_Penicillium_griseofulvum
MALDNYYRNKIEGMKLEIIQGQAVLRRLEAQRNDYNSRVRLLREELGLLQQPGSYVGEVVKVMSTKKVLVKVHPEGKYVVDISDGVDISKLVVGKRVALLSDSYKLEKMLPSSVDPLVALMMVEKVPDSTYDMIGGLDQQIKEIKEVIELGLKHPELFESLGIAQPKGVLLYGPPGTGKTLLARAAAHHTDCRFIRVSGSELVQKYIGEGSRMVRELFVMAREHAPSIIFMDEIDSIGSSRIDSSGGGDSEVQRTMLELLNQLDGFEPTKNIKIIMATNRLDILDPALLRPGRIDRKIEFPPPSVEARADILRIHSRSMNLTRGINLTKIAEKMNGCSGAELKGVCTEAGMYALRERRVHVTQEDFDLATAKILNKHDDKEVAVSKLWK
>XP_038931100_Penicillium_roqueforti
MALDNYYRNKIEGMKLEIIQGQAVLRRLEAQRNDYNSRVRLLREELGLLQQPGSYVGEVVKVMSTKKVLVKVHPEGKYVVDISDGVDISKLVVGKRVALLSDSYKLEKMLPSSVDPLVALMMVEKVPDSTYDMIGGLDQQIKEIKEVIELGLKHPELFESLGIAQPKGVLLYGPPGTGKTLLARAAAHHTDCRFIRVSGSELVQKYIGEGSRMVRELFVMAREHAPSIIFMDEIDSIGSSRIDSSGGGDSEVQRTMLELLNQLDGFEPTKNIKIIMATNRLDILDPALLRPGRIDRKIEFPPPSVEARADILRIHSRSMNLTRGINLAKIAEKMNGCSGAELKGVCTEAGMYALRERRVHVTQEDFDLATAKILNKHDDKEVAVSKLWK
>XP_002559010_Penicillium_rubens
MALDNYYRNKIEGMKLEIIQGQAVLRRLEAQRNDYNSRVRLLREELGLLQQPGSYVGEVVKVMSTKKVLVKVHPEGKYVVDISDGVDIGKLVVGKRVALLSDSYKLEKMLPSSVDPLVALMMVEKVPDSTYDMIGGLDQQIKEIKEVIELGLKHPELFESLGIAQPKGVLLYGPPGTGKTLLARAAAHHTDCRFIRVSGSELVQKYIGEGSRMVRELFVMAREHAPSIIFMDEIDSIGSSRIDSSGGGDSEVQRTMLELLNQLDGFEPTKNIKIIMATNRLDILDPALLRPGRIDRKIEFPPPSVEARADILRIHSRSMNLTRGINLTKIAEKMNGCSGAELKGVCTEAGMYALRERRVHVTQEDFDLATAKILNKHDDKEVAVSKLWK
>XP_040811504_Penicillium_solitum
MALDNYYRNKIEGMKLEIIQGQAVLRRLEAQRNDYNSRVRLLREELGLLQQPGSYVGEVVKVMSTKKVLVKVHPEGKYVVDISDGVDISKLVVGKRVALLSDSYKLEKMLPSSVDPLVALMMVEKVPDSTYDMIGGLDQQIKEIKEVIELGLKHPELFESLGIAQPKGVLLYGPPGTGKTLLARAAAHHTDCRFIRVSGSELVQKYIGEGSRMVRELFVMAREHAPSIIFMDEIDSIGSSRIDSSGGGDSEVQRTMLELLNQLDGFEPTKNIKIIMATNRLDILDPALLRPGRIDRKIEFPPPSVEARADILRIHSRSMNLTRGINLTKIAEKMNGCSGAELKGVCTEAGMYALRERRVHVTQEDFDLATAKILNKHDDKEVAVSKLWK
>XP_022580855_Penicilliopsis_zonata
MALDNYYRNKIESMKLEIIQGQAVLRRLEAQRNDYNSRVRLLREELGLLQQPGSYVGEVVKVMSTKKVLVKVHPEGKYVVDIADDVDIAKLTVGKRVALLSDSYKLEKMLPSSVDPLVSLMMVEKVPDSTYDMIGGLDQQIKEIKEVIELGLKHPELFESLGIAQPKGVLLYGPPGTGKTLLARAVAHHTDTRFIRVSGSELVQKYIGEGSRMVRELFVMAREHAPSIIFMDEIDSIGSSRIDSAGSGDSEVQRTMLELLNQLDGFEPTQNIKIIMATNRLDILDPALLRPGRIDRKIEFPPPSVEARADILRIHSRSMNLTRGINLTKIAEKMNGCSGAELKGVCTEAGMYALRERRVHVTQEDFDLATAKILNKHDDKEVALGKLWK
>XP_016622375_Cladophialophora_bantiana
MALDNFYHNKIEALKLEILQGQAVLRRLEAQRNDYNSRVRLLREELGLLQQPGSYVGEVVKVMGTKKVLVKVHPEGKYVVDIADSVDIAKLTVGKRVSLLSDSYKLEKILPSSVDPLVSLMMVEKVPDSTYDMIGGLDQQIKEIKEVIELGLNHPELFESLGIAQPKGVLLYGPPGTGKTLLARAVAHHADCKFIRVSGSELVQKYIGEGSRMVRELFVMAREHAPSIIFMDEIDSIGSSRIEGSAGGDSEVQRTMLELLNQLDGFEPTNNIKVIMATNRLDILDPALLRPGRIDRKIEFPPPTVEARADILRIHSRSMNLTRGIDLTKIAEKMNGCSGAELKGVCTEAGMFALRERRVHVTQEDFDLATAKVLNKHDDKEVSLGKLWK
>XP_008729350_Cladophialophora_carrionii
MALDNFYHNKIESLKLEIIQGQAVLRRLEAQRNDYNSRVRLLREELGLLQQPGSYVGEVVKVMGTKKVLVKVHPEGKYVVDIADSVDISKLTVGKRVSLLSDSYKLEKMLPSSVDPLVSLMMVEKVPDSTYDMIGGLDQQIKEIKEVIELGLNHPELFESLGIAQPKGVLLYGPPGTGKTLLARAVAHHADCKFIRVSGSELVQKYIGEGSRMVRELFVMAREHAPSIIFMDEIDSIGSSRVEGSSGGDSEVQRTMLELLNQLDGFEPTKNIKVIMATNRLDILDPALLRPGRIDRKIEFPPPTVEARADILRIHSRSMNLTRGIDLKKIAEKMNGCSGAELKGVCTEAGMFALRERRVHVTQEDFDLATAKVLNKHDDKEVSLGKLWK
>XP_016252678_Cladophialophora_immunda
MALDNFYHNKIEALKLEILQGQAVLRRLEAQRNDYNSRVRLLREELGLLQQPGSYVGEVVKVMGTKKVLVKVHPEGKYVVDIADSVDISKLTVGKRVSLLSDSYKLEKMLPSSVDPLVSLMMVEKVPDSTYDMIGGLDQQIKEIKEVIELGLNHPELFESLGIAQPKGVLLYGPPGTGKTLLARAVAHHADCKFIRVSGSELVQKYIGEGSRMVRELFVMAREHAPSIIFMDEIDSIGSSRVEGSSGGDSEVQRTMLELLNQLDGFEPTNNIKVIMATNRLDILDPALLRPGRIDRKIEFPPPTVEARADILRIHSRSMNLTRGIDLTKIAEKMNGCSGAELKGVCTEAGMFALRERRVHVTQEDFDLATAKVLNKHDDKEVSLGKLWK
>XP_007748908_Cladophialophora_psammophila
MALDNFYHNKIEALKLEILQGQAVLRRLEAQRNDYNSRVRLLREELGLLQQPGSYVGEVVKVMGTKKVLVKVHPEGKYVVDIADSVDIAKLTVGKRVSLLSDSYKLEKILPSSVDPLVSLMMVEKVPDSTYDMIGGLDQQIKEIKEVIELGLNHPELFESLGIAQPKGVLLYGPPGTGKTLLARAVAHHADCKFIRVSGSELVQKYIGEGSRMVRELFVMAREHAPSIIFMDEIDSIGSSRIEGSAGGDSEVQRTMLELLNQLDGFEPTNNIKVIMATNRLDILDPALLRPGRIDRKIEFPPPTVEARADILRIHSRSMNLTRGIDLTKIAEKMNGCSGAELKGVCTEAGMFALRERRVHVTQEDFDLATAKVLNKHDDKEVSLGKLWK
>XP_018693675_Fonsecaea_erecta
MALDNFYHNKIEALKLEILQGQAVLRRLEAQRNDYNSRVRLLREELGLLQQPGSYVGEVVKVMGTKKVLVKVHPEGKYVVDIADSVDISKLTVGKRVSLLSDSYKLEKILPSSVDPLVSLMMVEKVPDSTYDMIGGLDQQIKEIKEVIELGLNHPELFESLGIAQPKGVLLYGPPGTGKTLLARAVAHHADCKFIRVSGSELVQKYIGEGSRMVRELFVMAREHAPSIIFMDEIDSIGSSRVEGSSGGDSEVQRTMLELLNQLDGFEPTNNIKVIMATNRLDILDPALLRPGRIDRKIEFPPPTVEARADILRIHSRSMNLTRGIDLKKIAEKMNGCSGAELKGVCTEAGMFALRERRVHVTQEDFDLATAKVLNKHDDKEVSLGKLWK
>XP_022506204_Fonsecaea_monophora
MALDNFYHNKIEALKLEILQGQAVLRRLEAQRNDYNSRVRLLREELGLLQQPGSYVGEVVKVMGTKKVLVKVHPEGKYVVDIADSVDISKLTVGKRVSLLSDSYKLEKMLPSSVDPLVSLMMVEKVPDSTYDMIGGLDQQIKEIKEVIELGLNHPELFESLGIAQPKGVLLYGPPGTGKTLLARAVAHHADCKFIRVSGSELVQKYIGEGSRMVRELFVMAREHAPSIIFMDEIDSIGSSRVEGSSGGDSEVQRTMLELLNQLDGFEPTNNIKVIMATNRLDILDPALLRPGRIDRKIEFPPPTVEARADILRIHSRSMNLTRGIDLKKIAEKMNGCSGAELKGVCTEAGMFALRERRVHVTQEDFDLATAKVLNKHDDKEVSLGKLWK
>XP_016635018_Fonsecaea_multimorphosa
MALDNFYHNKIEALKLEILQGQAVLRRLEAQRNDYNSRVRLLREELGLLQQPGSYVGEVVKVMGTKKVLVKVHPEGKYVVDIADSVDISKLTVGKRVSLLSDSYKLEKMLPSSVDPLVSLMMVEKVPDSTYDMIGGLDQQIKEIKEVIELGLNHPELFESLGIAQPKGVLLYGPPGTGKTLLARAVAHHADCKFIRVSGSELVQKYIGEGSRMVRELFVMAREHAPSIIFMDEIDSIGSSRVEGSSGGDSEVQRTMLELLNQLDGFEPTNNIKVIMATNRLDILDPALLRPGRIDRKIEFPPPTVEARADILRIHSRSMNLTRGIDLKKIAEKMNGCSGAELKGVCTEAGMFALRERRVHVTQEDFDLATAKVLNKHDDKEVSLGKLWK
>XP_022503285_Fonsecaea_nubica
MALDNFYHNKIEALKLEILQGQAVLRRLEAQRNDYNSRVRLLREELGLLQQPGSYVGEVVKVMGTKKVLVKVHPEGKYVVDIADSVDISKLTVGKRVSLLSDSYKLEKMLPSSVDPLVSLMMVEKVPDSTYDMIGGLDQQIKEIKEVIELGLNHPELFESLGIAQPKGVLLYGPPGTGKTLLARAVAHHADCKFIRVSGSELVQKYIGEGSRMVRELFVMAREHAPSIIFMDEIDSIGSSRVEGSSGGDSEVQRTMLELLNQLDGFEPTNNIKVIMATNRLDILDPALLRPGRIDRKIEFPPPTVEARADILRIHSRSMNLTRGIDLKKIAEKMNGCSGAELKGVCTEAGMFALRERRVHVTQEDFDLATAKVLNKHDDKEVSLGKLWK
>XP_013289074_Fonsecaea_pedrosoi
MALDNFYHNKIEALKLEILQGQAVLRRLEAQRNDYNSRVRLLREELGLLQQPGSYVGEVVKVMGTKKVLVKVHPEGKYVVDIADSVDISKLTVGKRVSLLSDSYKLEKMLPSSVDPLVSLMMVEKVPDSTYDMIGGLDQQIKEIKEVIELGLNHPELFESLGIAQPKGVLLYGPPGTGKTLLARAVAHHADCKFIRVSGSELVQKYIGEGSRMVRELFVMAREHAPSIIFMDEIDSIGSSRVEGSSGGDSEVQRTMLELLNQLDGFEPTNNIKVIMATNRLDILDPALLRPGRIDRKIEFPPPTVEARADILRIHSRSMNLTRGIDLKKIAEKMNGCSGAELKGVCTEAGMFALRERRVHVTQEDFDLATAKVLNKHDDKEVSLGKLWK
>XP_007757915_Cladophialophora_yegresii
MALDNFYHNKIESLKLEIIQGQAVLRRLEAQRNDYNSRVRLLREELGLLQQPGSYVGEVVKVMGTKKVLVKVHPEGKYVVDIADSVDIAKLTVGKRVSLLSDSYKLEKMLPSSVDPLVSLMMVEKVPDSTYDMIGGLDQQIKEIKEVIELGLNHPELFESLGIAQPKGVLLYGPPGTGKTLLARAVAHHADCKFIRVSGSELVQKYIGEGSRMVRELFVMAREHAPSIIFMDEIDSIGSSRVEGSSGGDSEVQRTMLELLNQLDGFEPTKNIKVIMATNRLDILDPALLRPGRIDRKIEFPPPTVEARADILRIHSRSMNLTRGIDLKKIAEKMNGCSGAELKGVCTEAGMFALRERRVHVTQEDFDLATAKVLNKHDDKEVSLGKLWK
>XP_016237330_Exophiala_spinifera
MALDNFYHNKIESLKLEIIQGQAVLRRLEAQRNDYNSRVRLLREELGLLQQPGSYVGEVVKVMGTKKVLVKVHPEGKYVVDIADNVDISKLTVGKRVSLLSDSYKLEKMLPSSVDPLVSLMMVEKVPDSTYDMIGGLDQQIKEIKEVIELGLNHPELFESLGIAQPKGVLLYGPPGTGKTLLARAVAHHSNCKFIRVSGSELVQKYIGEGSRMVRELFVMAREQAPSIIFMDEIDSIGSSRVEGSSGGDSEVQRTMLELLNQLDGFEPTKNIKVIMATNRLDILDPALLRPGRIDRKIEFPPPTVEARADILRIHSRSMNLTRGIDLKKIAEKMNGCSGAELKGVCTEAGMFALRERRIHVTQEDFDLATAKVLNKHDDKEVSLGKLWK
>XP_016267985_Exophiala_oligosperma
MALDNFYHNKIESLKLEIIQGQAVLRRLEAQRNDYNSRVRLLREELGLLQQPGSYVGEVVKVMGTKKVLVKVHPEGKYVVDIADNVDISKLTVGKRVSLLSDSYKLEKMLPSSVDPLVSLMMVEKVPDSTYDMIGGLDQQIKEIKEVIELGLNHPELFESLGIAQPKGVLLYGPPGTGKTLLARAVAHHSNCKFIRVSGSELVQKYIGEGSRMVRELFVMAREQAPSIIFMDEIDSIGSSRVEGSSGGDSEVQRTMLELLNQLDGFEPTKNIKVIMATNRLDILDPALLRPGRIDRKIEFPPPTVEARADILRIHSRSMNLTRGIDLKKIAEKMNGCSGAELKGVCTEAGMFALRERRIHVTQEDFDLATAKVLNKHDDKEVSLGKLWK
>XP_013317121_Exophiala_xenobiotica
MALDNFYHNKIESLKLEIIQGQAVLRRLEAQRNDYNSRVRLLREELGLLQQPGSYVGEVVKVMGTKKVLVKVHPEGKYVVDVADTVDISKLTVGKRVSLLSDSYKLEKMLPSSVDPLVSLMMVEKVPDSTYDMIGGLDQQIKEIKEVIELGLNHPELFESLGIAQPKGVLLYGPPGTGKTLLARAVAHHSNCKFIRVSGSELVQKYIGEGSRMVRELFVMAREQAPSIIFMDEIDSIGSSRVEGSSGGDSEVQRTMLELLNQLDGFEPTKNIKVIMATNRLDILDPALLRPGRIDRKIEFPPPTVEARADILRIHSRSMNLTRGIDLKKIAEKMNGCSGAELKGVCTEAGMFALRERRIHVTQEDFDLATAKVLNKHDDKEVSLGKLWK
>XP_007723356_Capronia_coronata
MALDNFYRNKIESLKLEIIQGQAVLRRLEAQRNDYNSRVRLLREELGLLQQPGSYVGEVVKVMSTKKVLVKVHPEGKYVVDIADSVDISKLTVGKRVSLLSDSYKLEKMLPSSVDPLVSLMMVEKVPDSTYDMIGGLDQQIKEIKEVIELGLNHPELFESLGIAQPKGVLLYGPPGTGKTLLARAVAHHADCKFIRVSGSELVQKYIGEGSRMVRELFVMAREHAPSIIFMDEIDSIGSSRVEGSSGGDSEVQRTMLELLNQLDGFEPTKNIKVIMATNRLDILDPALLRPGRIDRKIEFPPPTVEARADILRIHSRSMNLTRGINLKKIAEKMNGCSGAELKGVCTEAGMFALRERRVHVTQEDFDLATAKVLNKHDDKEVSLGKLWK
>XP_007729701_Capronia_epimyces
MALDNFYRNKIESLKLEIIQGQAVLRRLEAQRNDYNSRVRLLREELGLLQQPGSYVGEVVKVMSTKKVLVKVHPEGKYVVDIADSVDISKLTVGKRVSLLSDSYKLEKMLPSSVDPLVSLMMVEKVPDSTYDMIGGLDQQIKEIKEVIELGLNHPELFESLGIAQPKGVLLYGPPGTGKTLLARAVAHHADCKFIRVSGSELVQKYIGEGSRMVRELFVMAREHAPSIIFMDEIDSIGSSRVEGSSGGDSEVQRTMLELLNQLDGFEPTKNIKVIMATNRLDILDPALLRPGRIDRKIEFPPPSVEARADILRIHSRSMNLTRGIDLKKIAEKMNGCSGAELKGVCTEAGMFALRERRVHVTQEDFDLATAKVLNKHDDKEVSLGKLWK
>XP_009160444_Exophiala_dermatitidis
MALDNFYRNKIESLKLEIIQGQAVLRRLEAQRNDYNSRVRLLREELGLLQQPGSYVGEVVKVMSTKKVLVKVHPEGKYVVDIADSVDISKLTVGKRVSLLSDSYKLEKMLPSSVDPLVSLMMVEKVPDSTYDMIGGLDQQIKEIKEVIELGLNHPELFESLGIAQPKGVLLYGPPGTGKTLLARAVAHHADCKFIRVSGSELVQKYIGEGSRMVRELFVMAREHAPSIIFMDEIDSIGSSRVEGSSGGDSEVQRTMLELLNQLDGFEPTKNIKVIMATNRLDILDPALLRPGRIDRKIEFPPPSVEARADILRIHSRSMNLTRGIDLKKIAEKMNGCSGAELKGVCTEAGMFALRERRVHVTQEDFDLATAKVLNKHDDKEVSLGKLWK
>XP_013261947_Exophiala_aquamarina
MALDNFYHNKIESLKLEIIQGQAVLRRLEAQRNDYNSRVRLLREELGLLQQPGSYVGEVVKVMGTKKVLVKVHPEGKYVVDIADSVDISKLTVGKRVSLLSDSYKLEKMLPSSVDPLVSLMMVEKVPDSTYDMIGGLDQQIKEIKEVIELGLNHPELFESLGIAQPKGVLLYGPPGTGKTLLARAVAHHADCKFIRVSGSELVQKYIGEGSRMVRELFVMAREHAPSIIFMDEIDSIGSSRVEGSSGGDSEVQRTMLELLNQLDGFEPTKNIKVIMATNRLDILDPALLRPGRIDRKIEFPPPTVEARADILRIHSRSMNLTRGIDLKKIAEKMNGCSGAELKGVCTEAGMFALRERRVHVTQEDFDLATAKVLNKHDDKEVSLGKLWK
>XP_016221474_Exophiala_mesophila
MALDNFYHNKIESLKLEIIQGQAVLRRLEAQRNDYNSRVRLLREELGLLQQPGSYVGEVVKVMGTKKVLVKVHPEGKYVVDIADSVDITKLTVGKRVSLLSDSYKLEKMLPSSVDPLVSLMMVEKVPDSTYDMIGGLDQQIKEIKEVIELGLNHPELFESLGIAQPKGVLLYGPPGTGKTLLARAVAHHADCKFIRVSGSELVQKYIGEGSRMVRELFVMAREHAPSIIFMDEIDSIGSSRVEGSSGGDSEVQRTMLELLNQLDGFEPTKNIKVIMATNRLDILDPALLRPGRIDRKIEFPPPTVEARADILRIHSRSMNLTRGIDLKKIAEKMNGCSGAELKGVCTEAGMFALRERRVHVTQEDFDLATAKVLNKHDDKEVSLGKLWK
>XP_013269893_Rhinocladiella_mackenziei
MALDNFYHNKIESLKLEIIQGQAVLRRLEAQRNDYNSRVRLLREELGLLQQPGSYVGEVVKVMSTKKVLVKVHPEGKYVVDIADSVDIAKLTVGKRVSLLSDSYKLEKILPSSVDPLVSLMMVEKVPDSTYDMIGGLDQQIKEIKEVIELGLNHPELFESLGIAQPKGVLLYGPPGTGKTLLARAVAHHADCKFIRVSGSELVQKYIGEGSRMVRELFVMAREHAPSIIFMDEIDSIGSSRVEGSSGGDSEVQRTMLELLNQLDGFEPTKNIKVIMATNRLDILDPALLRPGRIDRKIEFPPPTLEARADILRIHSRSMNLTRGIDLKKIAEKMNGCSGAELKGVCTEAGMFALRERRVHVTQEDFDLATAKVLNKHDDKEVSLGKLWK
>XP_018003959_Phialophora_attinorum
MALDNFYHNKIESLKLEIIHGQAVLRRLEAQRNDYNSRVRLLREELGLLQQPGSYVGEVVKVMGTKKVLVKVHPEGKYVVDIADSVDIAKLTVGKRVSLLSDSYKLEKMLPSSVDPLVSLMMVEKVPDSTYDMIGGLDQQIKEIKEVIELGLNHPELFESLGIAQPKGVLLYGPPGTGKTLLARAVAHHADCKFIRVSGSELVQKYIGEGSRMVRELFVMAREHAPSIIFMDEIDSIGSSRVEGSSGGDSEVQRTMLELLNQLDGFEPTKNIKVIMATNRLDILDPALLRPGRIDRKIEFPPPTVEARADILKIHSRSMNLTRGIDLKKIAEKMNGCSGAELKGVCTEAGMFALRERRVHVTQEDFDLATAKVLNKANDKEVSLGKLWK
>NP_595870_Schizosaccharomyces_pombe
MTEVLKTNVLQSNENIVQYYTQKIQDAELAILQKTQNLRRLEAQRNGLNARVRLLREEIQLLQEPGSYVGEVIKTMGKNKVLVKVHPEGKYVVDISPDIDIKEIKPNIRVALRNDSYQLIKILPNKVDPLVSLMMVEKIPDSTYEMVGGLEKQIKEIKEVIELPVKHPELFESLGIPQPKGILLYGPPGTGKTLLARAVAHHTDCKFIRVSGSELVQKYIGEGSRMVRELFVMAREHAPSIIFMDEIDSIGSSRSDSSGGSGDSEVQRTMLELLNQLDGFEATKNIKVIMATNRIDILDPALLRPGRIDRKIEFPPPSAEARAEILRIHSRSMNLTRGIDLKSIAEKMNGASGAELKGVCTEAGMFALRERRVHVTQEDFELAVAKVLNKGDSGEMSLQKLFK
```
