## Supplementary material for "Coding Sequence Insertions in Fungal Genomes are Intrinsically Disordered and can Impart Functionally-Important Properties on the Host Protein": fasta protein sequences: XP_714452.1_blasthits_fa.txt

```
>XP_714452_Candida_albicans
MSSQKRQSTLSRFFTTIKPSQSTESTLTEKVSSKSPPLPPPPPPPTASPSLPSEKLLEFGFDGTKDSTSTRTTTTKSKDVEKRKSTTSSGSSFSSESKPKRPKEKRLTPLEKQILELTEQHQDKILLIQIGYKYKVFGINALKVSKILNIMYISNDIEDTRFHYCSIPDTRLHIHLQRILSHGYKVGVVKQIESTIVKQIEKTSKSSDVMRREVTGVYTKATYLGDESNENTKGSWDGLSSSSSSSSSDVPEYIVCINEVSEKQFAIVAVQPLIGEVIFDSFKDDISRQELETRLLYLRPVEVIVITNGSSEQISGPTLMTLKLINHNCNIIHKSGSPSENGNENENENENEAIEAIMSKYLNEKLVEYYSINFSIPIQQCFEYLLLYLNEFKLTNIFTIPENITNFQDSKKYMILPANTLNSLEIFTNTTDHTTKGSLFKLLNNTKTIFGSRLLQKWVSRPLVHIQDIKDRHQAIEDLQSEYNHVVDSISNFLTKIKYLDLEGLLSKIHYSSTNNNNNNLRINRKQVYLLLSNLQEILILVQKFEKSIKSFKFKSSLLIQIFDELLTISQTDIIIIENFLSMIDLSFIDCKESSEQCRKFFKRNSFDSIELQYQNIAQYQQQIEQEQLEIIRKELGNSKLKYVQKDGERYLIEIRNNQRDKLSKILDDKDYILIKSTQTITRYRKKSVTEYLKLLQYHEEMLIKTCDEEFQNFLKDLDSNYTLFYKIIKNLAIFDCLLSLTTTSSLPNYTRPTLIDDDLTILVKQARHPTIEQLRPNYVANDININIEYDKNRVLIITGPNMGGKSSYVKTVALLTVMTQIGCYLPCQNATMGIFDSIFIRMGANDNILKGYSTFMMEMLQCKNIISMMSNRSLIILDEIGRGTGTIDGISLAYSILKYLIESEFKPLVLFITHYPSIHVLEQEYPNQLVVNYHMGYQEIKNNTPGEIPEIIFLYNLCRGVVNNSYGLNVAKLAGISHDIIKQAYRVSEKVKSDIELKEYWKFAHSLNKALKEGGSSSPNQLDDIDYYILSKHSSL
>XP_002418759_Candida_dubliniensis
MSSQKRQSTLSRFFTTVKPTSQNTESTSTNNVPPPPSPPPQPPTRNEKLLEFGFNRIESSSTTNPTTKPKDIKKRKSTTLNVSSEPRIKKTMKEKRLTPLEKQILELTEQHQDKILLIQIGYKYKVFGINALKVSQILNIMYITNDIEDSRFHYCSIPDTRLHIHLQRILNHGYKVGIVKQIESSIIKQIEKTSKSSDVMRRELTRVYTKATYFGDELIGTNNKEEINWDLFSKLPEYIICINEISDKEFAFVAIQPLIGEIIFDCFKDDISRQELETRLLYLRPIEVIVITNEITKEISSPTLMTLKLINHNANIIHKMGQCNYEISDYLSNEQLVEYYSINFPLKIQQCFQYLLTYLHEFKLTNIFTIPENITSFQNSKKYMILPANTLNSLEIFINSTDHTTKGSLFNLLNNTKTIFGSRLLQKWVSRPLVHIQDIKDRHQAIDDLQSEYNHVVDSICNFLIKIKHYDLEGLLSKIHYSSSNDHGSNRASRKQVYLLLSYLQEILLLVKKFDKSIKSLKFKSSLLIKIFNELLSIAQTDIIIENFLSMIDLSFFDCKESSEQCQKFFKRNNFQSIEIQYNKISQYETLIEQELDIIRKELNNPKLKYVQKDGERYLIEIRNNQRDKIPIENYLLIKSTQTITRYRNKSVTKYLKLLQYHEEMLIKTCDEEFQNFLINLDSHYQLFYKIIKNLSIFDCLISLTTTSSLTNYTRPIIVEDLIIDVKKARNPIIEQMRPNYVSNDINIEYDKNRVLIITGPNMGGKSSYVKTVALLTVMTQIGCYLPCDKAIMGIFDSIFIRMGANDNILKGYSTFMMEMLQCKNIISMMTTRSLIILDEIGRGTGTIDGIALAYSILKYLIESEFKPLILFITHYPSIHVLEKEYPYQVINYHMGYQEIQQQNQNQNQNQKQIEIPEIIFLYNLCHGVVNNSYGLNVAKLAGISHDIIFQAFNISEQMKLDIEMKEYWKFAYKLHKVLKNELDIDYLFT
>XP_002547642_Candida_tropicalis
MNKLASIVDTGVFRSCNCNKRRTVYKFPKGMAEHAERQNKKGRIFFFFFQISRPHPFNLTKAMHQSKISRFFTPKKRATEDESNTKSVTSPTSSSTCSSKLAEFIFDPESTSEDCVPSSKQKKRKSKGIISAPESKKVKPQLTAMESQILDLLSENSDKILLIQNGYKYRAYGEGGRTVANILNMCFIEDKKDSRFGRCSFPEVNLHKHLQRLLNHGLTIGIVKQLESAALKEFDETKKSSSIMERGLTAVYTKSTYFGDECVKDSTSEDYFDGGKYIICLNEISTKEFALVAVRPSTGEIIYDQFMDSGFRYELETRLLYLPPDEVIVISKSENISTMKILKSIDDNLKTTRVNIPEDTLESWKHILGDDALELYSVNYSLPLQQCFVSLLEYLSRLNVANMLSIHDNVTLFNDSKKHMVIPAEAIKSLELFTNTTTNSSIGSLVNILDRTRTRFGYRLFQKWISHPLIEIKAIEERHEAINALSEHNILFESMERFLGALKNNDLESMLMKLHYSADGTTPNRINRKEVYAILNHFDDLFKLVNKFEKTIRSKDFGSSIVNKIFDELLSFTNTIEDSLSLIDPSFLDAVDHSQIVQRFFKRGSFEAIEEQYAKLKELDIQFEDELNRIRTELNNPSLRYISVSKEDHLIEVRKSKEKDLSDNYIKINSTNTVGRYRSKEVVKLRKLMKYHEVKLFQRCDEEFRRFIADLDVRYVSLMKSVKNLATLDALLSLRDASRDGGYVQPKLVNDLSIKVQNARNPIIENLRSNYIANNIDIDENSRVSIITGPNMGGKSSYVKTVALLTIMAQVGCFLPCDYAVMGIFDSIFIRMGASDDILQNKSTFMVEMLECKNIISNLGDRSLVILDEIGRGTGTTDGISLAYSILKYLIECELKPVLFFITHFPSISVLENEHPQEVANFHMGYEEVYNDDESEGIPEIIFLYNLCRGVVNNSYGLNVAKLAGVPKELILKASVISEKLKADIELKDHWKFAQMVKKFLKNELDIDSLLKYLT
>XP_003868541_Candida_orthopsilosis
MTPKRQPSISQFFSSQKPKGSDGEDLLMPSSPKQRFSNGIEKFQFVKDQHTVENPTWQSQSEEALHTTASDTPITSPSPATPVSSSNSNILESFQYSKNSAINPPRTKRDAPNLITKESKAKKSRTTKLTPLENQILELTELHLDKILLIQVGYKYKVFGENARHVSKCLNIMYIPSSDSRFSYCSFPDTRLHINLQRILNSGVKVGIVKQVESAIVKEIDKVGKSGDVMKREVTGVYTKGTYMSDEFVGSNLIPNSVEEEHNNYIICINEVTDREFAVVAVQPLTGEIIYDVFTDDISREEMETRLLYLRPSEVIVINNDDEINATTMKCLKLVNHELKIEHKKTGHVDFSDYLISDMVDYYMQNFPSSIQECFYKLIVYLAEFKLSNVFTISQNITTFKDARKYMILPANTLTALEIFTNSTDPKSPRGTLEWLLNHTRTRFGSRLLHKWISKPLIDKEKIEERYDAVQGLGSEFNHVVDSLMKQLEKIGKTLDMEELLIKIHYSTSTQSTRINRKQVFLLLQSLNDLLQLVKSFAKTIRSSSLNLASPLIVNMLNGLLDSADAGIVENFINMMNPSYLFNESKDLFEQKSSFFNLQNGYDVINHEFAEIKNVEQLLEEELVRVRQLLQRPQLNYVTSNREPYLIEVRNGKAVDSLPPSFIKINGTATVSRFRNKEISNLYKLKQYHEEMLVQKCDEAFVEFLQSLDSQYGFFQKIVKHLATLDCLLSITAASVLNNQVRPTLTDDLTIEVEQARHPIIDQLRDGYVANNINIQYDINRALIITGPNMGGKSSYVKMVALFTIMTQIGCYLPCKSAIMGIFDSVFIRMGASDNILKGNSTFMTEMLECSNIIQRLTTRSLVILDEIGRGTGTTDGIALAYAILKYFIESESKPLLLFITHYPSIHILEHEYPGEVINYHMGFEEINKENGKFPEVIFLYDLCRGVVNNSYGLNVAKLAGIPEQVITNAYEVSEDLKHEIELDDDIKLLKSVNEVIHGDADTSNLFKYIN
>XP_001525987_Lodderomyces_elongisporus
MASKKQSTISLFFSSQTRKSPGRDAKKNDISSSPFNAASSTNNSIGSTPRVSPIAKFQYNKSTSTLHENTNPRVKRVSTLNVDVEKEHKKIKRARSTKLTPLESQILQLLSEHPDKILLIQVGYKYKVYGEDARHVARCLNIMFISSSTDPTFSYCSFPENRLHINLQRILNTGVKVGVVKQMESAIIKEVDKIGKSGDLMKRELTGVYTRGTYMNDEFIDSGVNSPEQEELGYIVCVNEISRYQFAIVAIQPLTGEIIYDDFTDDVSHDELETRLLYLRPSEVLLLGCGGNESNNNNNNNSNNSSNNNDNGTDADAQNQTSTLQCFQKLVNHNIKIERKPKGLNNLKAVLNAAALNFYRELLEPVQVCVSELVKYLEEFNLSNIFTVIENVSKFDSKKTMILPASTMLSLEIFQNSENSTTKGTLFSLLNHTKTPFGMRLLESWVSHPLIDKDKIEERYQAVEDLSTGSHFNDCLSRLLQKIGKNLDLESIAIKIHYSTTTRSLATKINRKDIFMMLLMYQSALQFVSQFEKTIKASNLSPLLKRVLDNLLQLANTDTVDRFMDMINPSYLLGEQQNLHQSSRSTREQKVKFFNLNNGFEEINRELAEIMNVKMLLEEELVKVKKLLQRPQLNYVTSNGEPYLIEVRNGKAVESLPIDFIKINGTTTVSRFRSKEIAHLYKMKQYHEEVLNNRCDEAFNTFLNELDSHYGFFQGITKNLAVLDCLLSLAAVSNSNSNTHVKPNLSDELIIDVKNARHPIIEHLRDGYVANDIDIRYDSNRVLVITGPNMGGKSSYVKMVALLIIMTQIGCYIPCEAATIGIFDSILIRMGASDNLLKGRSTFMTEMLECSNIIQKLTPRSLVILDEIGRGTGSIDGYSLAYAILRYLVESKLKPIVLCITHYTGLLSETEDEKFDKDAKDENLDTGDDVVKSYYMGYEEITQPGQVFPEIVFLYNLCPGVSNSYGLQVAKMAGLPKKVLLEAYLMSSVTDFD
>XP_007374344_Spathaspora_passalidarum
MPITKQATISSFFKSATPIKSEENSPKSFPTANVLDQFSFKNGNHKRSSPALQTPTPPTPTPPSTSDNTESPAIPQKRKQQTQSARKPKEPSYTPLEKQIIDLTDAHHDKILLIQVGYKYKVYGPHAEIVSHILNIMYIPKDNPRFAYCSFPDIKLHINIKRIINHGYKIGVVKQQESAIVRTIEKKGSDLMKREVTGVYTKGTYLGDEFVGNGNDNDNEKPQYIVCICEVNEHDFAIVAVQLLTGNIIYDMFKDRLNREEMETRLTYLSPAEVIVVNSQDEISSSTLKILKLINPELVPMHKTTSKLEDLELDADLIEYYTINFPHSVQSCIATLTKYLSEFKLNSVFTLRENITPFTNSTNYMILPASTLNALDVFTNSTDPESERGTLVWLLNHTRTRMGQRMFTKWVSRPLVHRPAIEDRLQAVEDLRKGYIHVVDSLRNQLDKFKRLDLEELLIKAHYSVSYKTGKLSRKEAFLMIHGFNDVFKVVGQFEKSICELNKSVKSRLLLDIFEGLLDFSKTNVAREFVDMINPSYLLSESKDIDEQKTKFFNLNNFKSEPIAKEQQEITDIERLLDEELENVRHLLKRANLKYITVNREPYLIEVRNGKDVDGLPDTFQRISGNKAVSRFRTREISRLYNLLQYHQEILLQRCDEAYMAFLQQIDDKHPFFRNTIKHLATFDCLLSLTAASLIPNHVRPKFTDDLLVEVRQGRHPIIEQLRDNYVPNDISMTYDKDRALIITGPNMGGKSSYVKQIALLVIMAQIGAYIPCQSATMGIFDTVFMRMGARDDILRGQSTFMTEMNECGSIISGLTNRSLVIMDEIGRGTGTTDGIAIAYSVLKYLVECNQRPLVCFITHYPSLHVLEEEFPGQVVNYHMGFKEVAKDGEFPEVVFLYNLVRGVIGNSYGLNVAKLAGVPHEIIQGAYKVSEILRNKIEARDQHRFYMKLMQAIKSGEDLDKYLAAIE
>XP_043048988_Scheffersomyces_spartinae
MTKKVQASISRFFTAAPQKKRTFEEVSQAHQVVKNNETNNGKVPRKRLQNFTFTKSSGVCKNDRSNDNEDDSVTELSGKENALVAEKKKKELTTTKLSNSKRPSKQKITYTPLETQIRDFKDAHPDKLLLFQVGYKYKLFGKDGEAGSKILNVMYVPNREKPEFSYCTFPDFKLHINIKRILTHGHKIGVIKQMESAAIKAVNKQLSLDNVMKRQLTGIYTSGTYMDDEYIHNGGDISLAGEENHSYIVCIVEDEVDSNSIGIVAVQPLTGDIIWDYFEDSFSRHQLQTRLSVIKISDLLIINSSEKVSHDTLRVLQLLGGISLNEIKTVAVKPEVQLREEIANYFDTLDEQHGGSFKHLENYYLVNFPLPIQRCINELIQYLNEFKLSSLFTKTDNISKFTDPKKYMTLPGNVLSALDIFVNSSNPNSEKGTLVWLLDHTRTRFGSRKLHKWISQPLIDPIVIEQRSSAIECLASGFDSLVDVFKNFLEKIGKTYDLDELLIKTHYSSVYESGKISRQDIYHMLRCFQDILDMVERFRNHIEKRPFKSEMVTQLFDQLLQSSSNDCVTKLLEKINKAFLGIENKSINEIKVNFFDLDNASYPEIEHEQLKIEECEQILDDELEGIRKLLGRSTMEYVTNKNDRYLIEVRNGKQVDALPKDWVKISGTTTVSRFRSPEITNAFKLLQYHQELLYQRCDEAYLGFLKEIDQQYTFLTRIVDILGNIDCLLSLTAASVLGQEYVKPVINPDSQLIKAKRSRNPIIENLKHNKAGYVANDVDIDYDGNRVLIITGPNMGGKSSYVKQIALLVIMAQIGCYLPCESAEMGIFDSIFVRMGASDNILRGESTFMTEMLECSNIINKMTDKSLIILDEIGRGTGTQDGIALADSILRYLIECDQTPLTLFITHYQSLHSLESHYSGGIVRNWHMGYLEMKQSDHGFPEIIFLYTLQEGVVSNLYGLNVAKLAGLPIELIKSAFDYSEELKISIEERDFQNKAIGMGKLLKDISDPLFKVSMDSVLKLFT
>XP_001384191_Scheffersomyces_stipitis
SKTLTPLEKQIRELRESHKDKVLVIQIGYKYKMFGDDAKLGSKILDIMYIRGGDDGTRDEFSYCSFPDFKLHINLKRLLTHGLKIGVVKQLESAIVKTVEKSSKSSDLMKREITGVYTRGTYMGDEYVQSSGNSADTESPYYIICINEINQKELSMVAVQPKTGDIVQDTFKDGLNRDELETRLMYLNPSEVIVLSSEQPSVETLKTIRLVASDVQLLPRKRKGEDEVFNGLIEFFDSIDNGKYKHLGDYFSVNFSKHIQSCFYELINYLSEFKLSNVFTIPDNISNFTNSRKYMVLPNNTLYALEIFQNYTNPASQKGTLIWLLNHTRTRFGNRLLNKWVSKPLIEKEKIEERLLAIEDLTGDFNNVVDALKIQLDKMGKSLDLEELLMKTHYAATYNLDKINRRDIYNMLDCFQSVLESMNRFEKGITEFSKTKKSPLLTNILLELSEMSKTTVVSNLLNKINRSYVMNESKDPEEQVTQFFNLDNHNWEDIRSEFSELDKIEKLFEEELLNIRRVLKRPQLQYITNNKEPYLIEVRNGKQVDELPTDFHRINGTTTVSRFRSERTAQLYIKKQYHKEKLLVNCNVAFNDFLKEIDEQYEFFSKIVKNLSVFDCLLSLTAASLASKNTRPILVDQQLIEVQKGRNPIIESLHNRNDYVPNDIDICYDNKVLIITGPNMGGKSSYVKQVALLVIMSQIGCYIPCDRATLGVFDSIFIRMGASDNILKGNSTFMNEMLECSNIIHGISNKSLVILDEIGRGTGTSDGIALAYSILRYLIESPLRPLVLFITHYPSLHVLEDSFPTVVTNYHMGFQQIHKDDNDFPEIIFLYNLVKGVINNSYGLNVAKLAGLPVSVISGAHRVSESLKYKVEIQQKEQFTMKFGSILQMLKKDEINSNNILELENLFSYI
>XP_020067457_Suhomyces_tanzawaensis
MEAEQPAKRTKSSKGRKALTPLEKQIIELKSDNPDKMLVIQVGYKYKLFGEDARKAAAILNIMFIPGGDDGAKDDQFSYCSFPDFKLHINLKRLLTHGHKIGVIKQMESSVVKSVEKSSRSDLMKRELTAVYTRGTYMGDEDIGESLGDEESGGYIICVNVSASGESPSKSLKVPFCVLAIQPATGEIIHDSFEDVYPFNELNTRLLYLNPSEVIIINNQEQLIGQLTKLIRLINPEVLTLIKPVPDYPEIQSSLSEFFTTMDDGKNRDLYDYYTVNFDEPTQVCVSHMIEYLKEFKLSNIFTIPTNISKFKNPNYMILSHNTIQALEIFQNSTDANSSRGSLVWLLDHTRTRSGKRLLRKWISKPLVDRVQIESRLQSIEDMSREYNQVIDSFKSLLDKMGKVDLEQLLIKVHYSASYNTPRISRYELFKMLECFNEVLIKAKTFEKAIDALSNFIKSPLLLNIFQKLLELSKEEIVPHFLNTINSSSFLNEASEDYKVNFFDLNYRNWEGITNELEEISKLEEALEQELEAVRKLLKRPQLKYTTNNREPYLIEVRNGPQVDALSANFQRINGTLLVSRFRTSEISELYKLLKYRQERLTNSCDESFNQFLVEIDQNHQYFSHIIQIVSQFDCLLSLTAASSIRGNYSKPELVSSQTIDVRNGRNPIIENLTPTYVPNNISLSYDKERVLILTGPNMGGKSSYVKQIGLMIIMAQIGCYLPCDSAVVGIFDSIFIRMGSNDNILKGTSTFMNEMLECYDVLSGMTSKSLIILDEVGRGTSTNDGISIAYAILRYLIESQLAPIVLFITHYPSLHVLESTYSSVINYHMGYKEIKNDDLQFPEIVFLYTLVRGVVNNLYGLNVARLADLPEDVIKMAFEVSEKLKNTIEVEQVESFVGRSVRLLKQITSGESSEKIVEELEFLSRNE
>XP_020075510_Hyphopichia_burtonii
MQVELINHKDEESDSSTPPTKRAKSTNLNKGTSKKPTKAKLTPLESQFISLKLNHRDKLLAVQVGYKFKFFADDAAIASKILNIMLLPGTTKFEDLKNGKFAYCSIPDNRLHIHLQRLLNYGYKVAVIKQTESAAIKNMESSNKSGLFERKITGVYTKATYMGDEINTGDPNFYVKNSGDDGQLGDYILCLDELNAPQQISIVAVQPLTGDIIHDTFRDNITRDELETRFAYITPSEILVINNQSSISKETLKCIKSLNKGTMNIMHVKCPSDLEEEFVKSFEKITTDDNDLIQLSQYYQVNFSASVLSCVCELIKYLEQFKLANVFTITSNVNNFVNSRKFMLLPSHTLQALEIFRNETDPSSEQGTLAWLLNHTRTKMGQRLLKKWISMPLINIDAINSRLDAIDDLTSDFNHLIDALKNQLNSIGKAGSDLEKLLIKVHYSSTYNMERITRKDLYLMLKCFDEVFRMIKNFGEKPLLELKASVKSDLLKGIFEELYDLSKDGNLTKFLKLINPSEALNDRNVTDQKIGFFHLGQDPMTDDISKELEEISKVEQDLNTELQEIRKFLKRPNLSYVTNLKESHLIEVRNGKQVDSLPKDWIKISGTKSVSRFRNPTIIELHKRLQYHNELLLKNCDIAFNKFLGMIDNHYRFFNQAVKQLSIFDCLLSFTASSLMNSNYVRPKILPDEQRIEIKKSRNPIIENLPHSYSNYVANDINISYLKERVIIITGPNMGGKSSYVKQVALLTIMCQIGCFIPCESAEVGIFDSIFIRMGASDNILKGKSTFMIEMLELANIISNFTDKSLIILDEIGRGTGTNDGIAIAYSILKYLIEDPKKPLTLFITHYPSLHTLENDYPQVVGNYHMNFMEKGVKNEKEWPEIVFLYTLVKGVVSNLYGLNVAKLAGIPTDVIQQAYEVSERLKSIVEMENINKFSLEFCKLIQMIKKNEVDENYITDKLIELSRLNKL
>XP_015465882_Debaryomyces_fabryi
MTQETKVQSSISQFFKSQSSNQKLKKDDVDNSNNIIDLTNADEKVPSRLANFEHKPDKISKSPNELDKHKRKSSIDNDNVDEVPKPTTKKPKTGQLTSRTKSKSQSAGSSNKKLTPLEKQFIEMKRSNLDKVLAIQVGYKFKFFGEDAVVVSQILSIMLIPGNIKLDDSQHDRFAYCSIPDNRLHIHLKRLLNQGLKVGVVKQTETAAIKSVDSNNKSGLFERKITGVYTKATYMGDELLTGDPNINRTSVTDDEMGDYIFCIDELHSKDIGMIAIQPITGDIIYDAFKDNVTRDELETRLIYLNPSEIIVINDNSEISKETLKMINIVNDKVNIIHKPRRSQTKYTNEIYNFFSTIDEGKYKDLGEQYLLKFPNNIQSCMIELIQYLEEFKLSNIFTIISNVSCFSNSKTCLVLPSSTVQALEIFQNTTDANSNKGSLIWLLNHTRTRMGNRLLVKWISKPLIDKDQIEERLQAIEDLTFKFNHFIDSLKNQLDKIGKASIDLEKNLIKVHYSSTYQLDKISRKEVYLLLKCFDDILTMIKHFENPTNNQFESIHSPLLLRIFDELIKLSKEDTVKNLLDMISADALDDSNLNDQKIKFFNLKYFKDQQIIDQLSEILKVESLLNDELTEIRKMLKRPQLNYITNSKETYLIEVRNGKMVDSLPKDWIKINGTKTVSRFRSTEITRLHKQLQYHNDMLIRNCDNAFNSYLFKIDNNYDFFSKVIRNLSIFDCLLSLSAVSSINSNYSRPKIVEDKQIIQMKNSRNPIIENLSVNYSNYISNDINISYDEDRVLIITGPNMGGKSTYVKQVALLVIMAQIGSYIPCDEATVGIFDSIFIRMGARDNILQNQSTFMVEMLECSHILKNMTSNSLIILDEIGRGTGTNDGIAIAYSILNYLIEEPKKPLTLFITHFPSLHVLEDKFKGIVANYHMGFHEVSKSNQEFPEVVFLYNLVRGVVGNLYGLNVAKLAGIPDSIINSAYIKSTELRDAIEADWPKKLIKIIKLLRETNDSEIDLLEIEQLCNNID
>XP_002770122_Debaryomyces_hansenii
MAPETKGQRSISHFFKSQSSSQKLNKDDTEYSGNIIDLTNGDEKVSSRLANFEHKPNKSSKSPNELDTSKRKSSKDNEHVDGDPEPVKKKPRTSQSLSRSKSKPQSVGSNSKKLTPLEKQFVEMKQSNLDKILAIQVGYKFKFFGEDAVIASKILSIMLIPGNIKLDEYQHDRFAYCSIPDNRLHIHLKRLLNQGLKVGVAKQTETAAIKSIDSTNKSGLFEREITGVYTKATYMGDELLTGDPNINRTSITDDEMGDYIFCIDESHSKDIGMIAIQPITGDIIYDTFNDNVTRDELETRLVYLNPSEILVINNSTEISKETIKMINIVNNKVNIIHRPRRQQTDYTNEIYNFFNTIDEGKYKDLGEHYLLKFPNNIQSCMIELIKYLEEFKLSNIFTIISNVSCFSNSKTCLVLPSSTVQALEIFQNMTDPNSNKGSLIWLLNHTRTRMGNRLLVKWISKPLIDKAQIEERLQGIEDLTFKFNHFIDSLKNQLDKIGKASIDLEKNLIKVHYSSTYQLDKISRKEVYLLLKCFDDILSMIKQFGKPTNNILESIHSPLLLRIFDELMQLAKEDTVRCLLDMISADALDDSNLNDQKIKFFNLNYFKDQQIISQLSEISNVESLLNDELIEIRKMLKRPQLNYITSSKETYLVEVRNGKMVDSLPKDWIKINGTKTVSRFRSPEITRLHKQLQYHNDMLIRNCDKAFNAYLFKIDNNYEFFSKIIRNLSTFDCLLSLSAVSSINSNYARPKIVEDKQIIQMKNSRNPIIENLSVNYSNYISNDINISYDEDRVLIITGPNMGGKSTYVKQVALLVIMAQIGSYIPCDEATVGIFDSIFIRMGARDNILQNQSTFMIEMLECSHILKNMTSNSLIILDEIGRGTGTNDGIAIAYSILNYLIEEPRKPLTLFITHFPSLHVLEDKFKGIATNYHMGFHEVSKSNQEFPEVVFLYNLVRGVVGNSYGLNVAKLAGIPNSIINNAYTKSTEIRDAIESDWPKKLIKMIKSLREQNDARVELLEIEQLCNNID
>XP_006688494_Yamadazyma_tenuis
MKHIQISKFFKPAKRKLEARDTHVDVNHTEPSNKKPTPKEKETCKASSSKIQPAAKVSKLTPLEKQILDLKDGHSDKLLAIQVGYKYKFYGEDARIVSKIINIMLIPHTDSRFNYCSIPDNRLHVHLKKILTFGYRVGVIKQIESTISKTMESSKGIFERKLTGVYTSATYMNEEIEDGRKLAIDDDNGQYVCCVNHMDNSTGFVVIKPLTGEIIVDSFEDNDLHHELETRLVYFKPSECIILCNDEVTTMTLTKLVNSINNLCKVETRDINKDVLQELESFFGNDDLDKNNLFDYYKVNFNSLILNCIHGLVQYLEPFKLNTIFTVPSNIQKFKNDDYMILSSNVLRTLEIFENSTDNTTRGSLIWLLNHTRTKMGERMLFKWVSRPLTSREKIQDRVDALDDLSKEFNHFIDSLTSLLTNDIDLEKGLIKLHYSLSTAKITRSEVYKMLSKFNKILKLVKSFEKEIEKLNGSLKSRELKSIFNELLDLAENFDIESIHLNFISSTYGNSDSKEQKYQYFNLDYHNWEDISNQNDQISNINQEIEEETKAVSKILRKPIRLVKILNQENLIEVRNTQANSVPVDWVRINATKSITRFRSPNLQRLNDLLIYNRELLDKVCDRVFLKFLGTINENYFKFSKIIHNLSKFDCLLSLVVTKASGVKPIVLEENSIVDIKEFRNPIINTLTNYITNDAHITSTENRISLITGPNMGGKSSYIKSIGILVIMHQIGCYLPCESAKLSIFKKIFIRMGSFDNIIKGQSTFMIEMIEILNILQNFDSSSLILLDEVGRGTGTFDGYVIAYSIIQHFCGHAESPVVLFITHFHKLTELANEHKVVGNFYMDFIKKPESDEIQFLYKLVPGILDNSFGLNVAKLAGIPEEVIERAKVKSIEMKNDMDIRAITDVLRMIKEKNLEKAFETIS
>XP_001486136_Meyerozyma_guilliermondii
MKRGIDIVQALKNSKRSKSLDDSVESKLSKASPDLSQYAAVQISKEDVTVNPEVKSTIDNHKKEPPSIASSIKKSPKTVIGKHANSTKKPKKRTPLDQQFIDLKNEYPDCVLAIQVGYKYKFFGVDAVPVSRILNIMFIPGNLTERDATHDKFAYCSVPDNRLHIHLQRLLTNGLKVAVVSQTESAVLREAESSKGLFLREVTAIYTKATYIEEGSGDFISCITWNGTSAGAVTVQPCTGEIIVEDFSEKEPEALSELQTYLHHLRPSEIIVTDNEATKENDKLSRLLKSFGGARISYKPFDEVSPIEELLPASIANYYVTNHSTTTTQCISQLITYLKDFSLDQIFTVPSNVSKFSTKMYMNLPGNTLKALEIFQNSSGTEKGTLFWHLDHTHTKMGRRMLQKWVSKPLIDNASIQERLDAIESLMNYNYAVEVFEGIIKKIGRDESDWEKSMIKIHYTANGSQNRVTRKEVVQLLLQFRSVIDTVYKFKSSFKDSSISKLLQSMFLELAELASTPIVNDLLSRVKIEAVYREEVEDQKKEFFDLDSHPHEGIKSELNAISELEQALQDELVEIKKIIKKPVDYMTVSREPYLIALRGDSGPQDWLKISATKTVTRYRPPKVSKLYKELLYHQEKLIQQCDEAFATFLKDIDSHYTYFSRLIKIVAEIDCLLSLKATSSSNSGYSKPILSDKQMIKAKRSRNPVIENLTSTLQYVANDIEISYDENRVLIITGPNMGGKSSYVKQVALIALMTQIGCYLPCESAIVGIFDTILVRMGAEDNILKGESTFMVEMLECSTIIKSLTNKSLVILDEIGRGTGTEDGIAIAYSIISYLIEEPRLPLTLFITHYPSLKVLEDTHPKNVANYHMGFMEVAKADQEWPDVTFLYTLKRGVVSNLYGLNVARLAGIPSEIITKAFKVAEALKQDIEDSELSSMGQILKSEQSSASKLVEIDRIVSYI
>XP_018710978_Metschnikowia_bicuspidata
MENTDMGPPLTPLEQQFRDLKSRHTEKVLAIQVGYKYKFFGQDAVVAAQLLNIMLIPGNIALDERTHERYAYCLIPDVRLHIHLQRLLNHGLKVGVVKQTETAAERGADGPGKSAVFLRHISAVYTKATYMGDEDVGGGRADKTPGLGPQAARYIVCIDELQHPAQTGVVAVQPATGDIVYDAFRDSQLRDQLETRLAYLNPSEVLVVGLHAAVSKDTGVALKLHCPDASVHGFACRPDGAVQTGLEAFFGGLGAPGSHAHVSEFYLLHFAACVQSCVLQLAEHLAEFRLSNVFTITSNVAPFAAAGRYMVLPAATLRALDVFEVHDDAAARRGSLVWLLDRTYTRPGGRMLRHWIGRPLVDKAQIEKRLQAVACLACGKFVHVLDAFKAAVAKLGRGGVDLDRLLIKVHYLATYKNGRVSRKDVYLMLKCFGDLLQLFRNFGDAGVDELGLAFADSELLTEIMQSLLRASGQKTVDRILAQINAHAALNDRDPVEQKTGFFVHQHNKKYAAISEELARIADIEAALDTELQALRRSMNRPRLAYVTNMKETHLIEVRNGKMADALPPDWLRISATKTVARFRTPEVSRLHKQLQYHNERLLKENDNCFNQFLQEIDAEYVYFRQIVHDVARFDCLLSLSTLAQDEGHTPYVRPQLTTEQTVDIRLGCHPILLRLPQNSGAYVPNDVQMAPDKNKVLIITGPNMGGKSSLVKQIALFVIMTQVGCFLPCAQATMGIFDSIYIRMGASDNILRGKSTFMVEMLECASIVQNYTPNSLIILDEIGRGTGTSDGIALAYSILKYIIEDKNGPLTLFITHYPSLHVLEQEHETVANHHMAFVEKHSLDGAENDWPEVVFLYKLVAGVVSNLYGLNVAKLAGIEKGVIDLAHQMSQAMKADVERGEALGKLGSLRADNAFDVLFNLF
>XP_002614521_Clavispora_lusitaniae
MSGSSKRQKSISSFFTPVKTKVTPSPNPGADADTPTKDNAIKRKLEHFTHSNNTSPIVPKKARAIPSKKPSENAKKPVSSTAKSKLTPLEKQFIDLKSEHGDKILAIQVGYKFKFFGNDAVTASKLLNIMLLPGNLELDERTHDRFAYCSIPDNRLHVHLQRLLNHGLKVGVVKQTETAAIKSVESSNKSGLFERKLTGVYTKATYMGDELLTGDPTISRSNNVADSLDGETYVLCVNESNFSKQTSLVAVQPLTGDIVFDVFSDTPSRDELETRLMYFNPSEVIVITEDEEISPETSKVLRLKNSAMAITQKIQRSETEIKSDMHEFFSSVDPDGHNAYLTEHYTLNYPLGIQACIIELIDYLSEFKLSNIFTIPSNFSSLTDAHMYMVLPASTLKALDIFEVNEDPTTKKGTLLWLLDNTFTRKGSRTLRKWINRPLVKREEIEQRAKAVDVLKSGAFVHILDAFKQAVMKIGKSGVDLDRSLIKIHYSATYMSNKITRKDLYNMLRSFHEILELFRSFGSKGIEEFKSVHDCPLLISILEDMLSLSENHTVDELLKSINPSGALSDQNLSEQKMKFFDLSQDKFHKISKELDEIARVERKLDDELQNIRKVLKRPQLSFITNFKETHLIEVRNGKNVDALPSDWVKISGTKTVSRFRTPEVTKLHKELQYHNDMLLMACDECFNFFLSEVDSEYIYLRRIVDNLATFDCLLSLARSAADVGDVTFIRPKLVDEQVMSVKNSVHPILLNLPQNNGQYVPNDIKLSTDDNRVLIITGPNMGGKSSYVKQIALLAIMTQIGCLLPCSSATMGIFDSIFIRMGASDNILRGKSTFLVEMLESANIIQNYTPKSLVILDEIGRGTGTSDGISLAYAILRYIIEDKKKPLTLFITHFPSLSTLETEFNDVKNFHMAFVEKKRNEGKESEWPEVIFLYKLVSGVVSNSYGLNVAKLAGIDDSIIQSAYNVSESIKRLIEKRSLLQLLSQMTPDNAAQILKEASSIV
>XP_025344530_Candida_haemuloni
MAKTPVSAKKQRSISAFFTPRSSAKPEVPPPVEKSPSDEPSATRKRLSEFQHASNGDSTKPPSPKRAKPTSKASSKATEKAPASKASKTKLTPLEKQFVELKSANPDKVLAIQVGYKFKFFGNDAVIASQLLNIMLIRGNLELDERTHDRFAYCSVPDNRLHIHLQRLLNHGMKVGVVKQTETAAIKSAESKSGLFERKITGVYTKATYMGDEMLTGDPSINRSNQVDESADGNSYIMAVNDADPKNTAIVAVQPVTGDIIYDVFADNSAKDELETRLAYLMPSEVLIISAASSVSHDASKLIKLRNPAASVQFRAQKKQSQVQADLESFFSSIDTDGKVSHLTEFYQLNYHAAVCSCINELVNYLAEFQLSNIFTIPSNMSSFTDSRKYMLLPANTLRALDIFEIEDNPSARKGTLLWLLNHTKTKNGSRLLQKWISRPLVIKSEIEERLNAVQTLRDGRFVHMLDVLKSTIQKIGKENIDLDRLLIKVHYSAEYMNDKIARRDVYLMLRGFSDILEVFQKFGEKGLAEFKAANVSPYLQSLFEKMSDLSKEPHVGDLLGSINSAAAMDVNNLSDQKMKFFNLNHEKFDSILSEQEQIAMTESELDEELRSIRSYLKRPQLQYVTNLKDTHLIEVRNGKSVDALPSDWLKISGTKSVSRFRPPEVARLHKELSYHQDKLLRACDECFNKFLKEIDSHYEYLHNIVSHASVFDCLLSLASVGADDQEYTKPKIVDEQVIDIKEGNHPILYALAQNTTYVPNDVDISHDQNRVMIITGPNMGGKSSYVKQVALSVIMAQIGAFIPCKSATLGVFDSVFIRMGASDNILRGKSTFMVEMAESANIINSFSSKSLVILDEIGRGTGTSDGIALAYSILRYMIESDDKPLTLFITHYPSLHVLENEFDNVKNFHMSFVETHRGQDKDWPEVVFLYKLVQGVISNSYGLNVAKLAGIPLDKLNFTT
>XP_024712964_Candida_pseudohaemulonis
MAKTPGSGKKQRSISAFFTPRATVKAELPLPVEKSPTQETLATKRKLSQFQHGSNGDGEEPPSPKKAKPAKLASFRNADKTAQPKTSKSKLTPLEKQFIELKRANADKILAIQVGYKFKFFGNDAVVALQLLNIMLIRGNLELDERTHDRFAYCSIPDNRLHIHLQRLLNHGMKVGVVKQTVTAAIKSAESKSGLFERQITGVYTKATYMGDEMLTGDPSINRSGQVDESGEANSYIMAIHEGDAKNTAIVAVQPVTGDIIYDVFSDNSSKDELETRLAYLVPSEVLIINNGSSMSHETQKIVKLRNPSASVQFRVQKKQLEVQADLQKFFSSVESNEKVSHLSDHYQLNYHAAVCGCINELISYLSEFQLSNVFTIPSNISSFTDSRKYMLLPANTLRALDIFEVEDNPSSRKGTLIWLLDHTKTKSGSRLLHKWISRPLVNKDEIEERLTAVQTLRDGRFVHMLDVLKSTIQKLGKDGIDLDRLLIKVHYSAEYKNDKIARKDVYLMLKGFSDVLDVFQKFGEKGLSEFKAANTSSYLQDLLEKMAELAKEPHVEQLLGLINSSAAMDTSNLNDQKTKFFNLGDDRFGSIQQEQDNIEAVETQLGEELNSIRLFLNRPQLQYISNLKDTHLIEVRNGKNVDALPSDWLKISGTKSVSRFRPPEVSRLHKELNYHQDKLLKVCDECFNKFLKEIDSHYEHLHHIVSNVSVFDCLLSLASVGAEDQTYVKPRLVDEQVVDIKEGNHPILYALAQNSTYVPNNVDLSHDKNRVMIITGPNMGGKSSYVKQVALSVIMTQIGAFIPCESATLGVFDSVFIRMGASDNILRGKSTFMVEMAESASIINSFTSKSLVVLDEIGRGTGTSDGIALAYSILRYMIESDQKPLTLFITHYPSLHVLESEFENVKNYHMSFLETNRGTDQDWPEVVFLYKLAQGVVSNSYGLNLAKLAGIPVDVIRNAHAQSDFTR
>XP_025335787_Candida_duobushaemulonis
MAKTPGSGKKQRSISAFFTPRATVKAELPSPVEKSPTQETLATKRNLSQFQHGSHGDGEEPPSPKKAKPAKLASSRNSDKTAQPKTPKSKLTPLEKQFIELKRANADKILAIQVGYKFKFFGNDAVVASQLLNIMLIRGNLELDERTHDRFAYCSIPDNRLHIHLQRLLNHGMKVGVVKQTETAAIKSAESKSGLFERRITGVYTKATYMGDEMLTGDPSINRSGQVDESGEANSYIMAIHEGDAKNTAVVAVQPVTGDIIYDVFSDNSSKDELETRLAYLVPSEVLIINNGSSMSHETQKIVKLRNPSASVQFRVQKKQSEVQADLQKFFSSVESNEKVSHLSDHYQLNYHAAVCGCINELIGYLSEFQLSNVFTIPSNISSFTDSRKYMLLPANTLRALDIFEVEDDPSSRKGTLIWLLDHTKTKSGSRLLHKWISRPLVNKDEIEERLTAVQTLRDGRFVHMLDVLKSTIQKLGKDGIDLDRLLIKVHYSAEYKNDKIARKDVYLMLKGFSDVLDVFQKFGQKGLAEFKASNTSSYLQDLLEKMAELAKEPHVEQLLDSINSSAAIDNSNLNDQRTKFFNLGDDRFGSIQQEQDNIEAVETQLSEELNSIRSFLNRPQLQYISNLKDTHLIEVRNGKNVDALPSDWLKISGTKSVSRFRPPEVSRLHKELNYHQDKLLKVCDECFNKFLKEIDSHYEFLHHIVSNVSVFDCLLSLASVGADDQTYVKPRLVDEQVVDIKEGNHPILYALAQNSTYVPNNVDLSHDKNRVMIITGPNMGGKSSYVKQVALSVIMTQIGAFIPCESATLGVFDSVFIRMGASDNILRGKSTFMVEMAESASIINSFTSKSLVVLDEIGRGTGTSDGIALAYSILRYMIESDQKPLTLFITHYPSLHVLESEFENVKNYHMSFLETNRGTDQDWPEVVFLYKLAQGVVSNSYGLNVAKLAGIPVDVIRNAHAQSDFTH
>XP_028888712_Candida_auris
MAKTPASAKKQRSISAFFTPQKPATTKLPSPPQSRPPEESTPVKRKLPQFSHTANGNSTAPPSPKRPRSNSSLSSSSSSKAPEKSLPKQSKTKLTPLEKQFVELKRAHPDKILAIQVGYKFKFFGNDAVVASHLLNIMLIRGNLELDERTHDRFAYCSIPDNRLHVHLQRLLNHGMKVGVVKQTETAAIKSVESKSGLFERKITGVYTKATYMGDEMLTGDPAINRSNQVDESGNNNAYIIAIHEGDARNTAIVAVQPFTGDIIYDVFTDNNTKDELETRLAYLMPSEVILIHAASSVNHETQKIVKIRNPSALIQYRVQRKQSEVSAGLEQFFKSTKSSAHLSEYYQLNYNAAVCQCVNELISYLEEFQLSNVFTIPSNISSFTDSRKYMLLPANTLRALDIFEVEDNPSSRTGTLAWLLNRTKTKNGARLLHKWIYRPLVEKHDIEERLEAVDTLRKGNYVHMIDVLKSTISKVGKENVDLDRSLIKVHYSAEYKNDKIARKDVYLMLRGFSDILEVFSKFGGKGLAEFKACSSSSYLQDLFEEMFKLSQESVVEDLLRQVNSAAAMDENNVSDQRIKFFNLNDEKFDNILHEQEQIAMVESALDQELASIRAYLKRPQLKFVTNLKDTHLIEVRNGKNVDALPPDWIKISGTKSVSRFRTPEVAKLHKELSYHNEMLQRACDESFNSFLKEIDSHYEYLHSVVSKVSIFDCLLSLAEVGADDQTYTKPNLVEKQVIDIEDGYHPILYAMAQESVYVPNDVTLARNGNRVLIITGPNMGGKSSYVKQVALLVIMTQIGAFIPCKSATLGVFDSVYIRMGASDDILRGNQPSWWK
>NP_010016_Saccharomyces_cerevisiae
MAGQPTISRFFKKAVKSELTHKQEQEVAVGNGAGSESICLDTDEEDNLSSVASTTVTNDSFPLKGSVSSKNSKNSEKTSGTSTTFNDIDFAKKLDRIMKRRSDENVEAEDDEEEGEEDFVKKKARKSPTAKLTPLDKQVKDLKMHHRDKVLVIRVGYKYKCFAEDAVTVSRILHIKLVPGKLTIDESNPQDCNHRQFAYCSFPDVRLNVHLERLVHHNLKVAVVEQAETSAIKKHDPGASKSSVFERKISNVFTKATFGVNSTFVLRGKRILGDTNSIWALSRDVHQGKVAKYSLISVNLNNGEVVYDEFEEPNLADEKLQIRIKYLQPIEVLVNTDDLPLHVAKFFKDISCPLIHKQEYDLEDHVVQAIKVMNEKIQLSPSLIRLVSKLYSHMVEYNNEQVMLIPSIYSPFASKIHMLLDPNSLQSLDIFTHDGGKGSLFWLLDHTRTSFGLRMLREWILKPLVDVHQIEERLDAIECITSEINNSIFFESLNQMLNHTPDLLRTLNRIMYGTTSRKEVYFYLKQITSFVDHFKMHQSYLSEHFKSSDGRIGKQSPLLFRLFSELNELLSTTQLPHFLTMINVSAVMEKNSDKQVMDFFNLNNYDCSEGIIKIQRESESVRSQLKEELAEIRKYLKRPYLNFRDEVDYLIEVKNSQIKDLPDDWIKVNNTKMVSRFTTPRTQKLTQKLEYYKDLLIRESELQYKEFLNKITAEYTELRKITLNLAQYDCILSLAATSCNVNYVRPTFVNGQQAIIAKNARNPIIESLDVHYVPNDIMMSPENGKINIITGPNMGGKSSYIRQVALLTIMAQIGSFVPAEEIRLSIFENVLTRIGAHDDIINGDSTFKVEMLDILHILKNCNKRSLLLLDEVGRGTGTHDGIAISYALIKYFSELSDCPLILFTTHFPMLGEIKSPLIRNYHMDYVEEQKTGEDWMSVIFLYKLKKGLTYNSYGMNVAKLARLDKDIINRAFSISEELRKESINEDALKLFSSLKRILKSDNITATDKLAKLLSLDIH
>XP_018223455_Saccharomyces_eubayanus
MAGQPTISRFFKKVSPAEPLRNLGQEITTENDAGSESICLDSDEENIPEDKSSAVSTVVDGGLSFKKWQNNKETNGTLASFESKEFTGKLNKIMKRRADDDALSEENYDNDVEIPVKKRTKTKGTLKLTPLDAQVKELKVHHMDKVLVIRVGYKYKCFAEDAVAVSRILHIKLVPGKLSIDESNPQDSSHRQFAYCSFPDVRLNVHLERLVHHNLKVAVVEQSETSAIKKHDPGANKSSVFERKISNVFTKATFGVNSNFVLRGKRILGDTNSIWALSREIYQEKTAKYSLVSVNLNNGEVVYDEFEEPNHADEKLQGRIKYLQPVEVLVNRDDLPPHVSKLFRDISCTLIGKDTPDLEENVVHSIKVMNEEVKLSPSLILLVSKLYSHMVEYNNEQVMLIPSIYSAFASKIHMLLGPNTLQSLDIFTHDGGKGSLFWLMDHTRTSFGFRLLRQWVLKPLIDIGQIEERLDAIECITSEINNNIFFESLNQMLNHTPDLLRTLNRIMYGTTSRKEVYFYLKQITSFVDHFKVHQSYLLAQVKSSDGRIFKKSSLLFRLFSGLDELLSTTQLPRFLTMINASAVMEKNPEKQIMDFFNLNNYDHSEGIIQIQRDTESVRSQLKDELVEIRKYLKRPYLNFRDEVDYLIEVKNSQIKNLPDDWIKVNNTKMVSRFSTPRTQKLTQQLQYYKDLLMRESEVQYKEFLNKITSEYAELRRIILSLGQYDCILSLAATSCNVNYVRPTFVEDQQAIFAKNARNPIIESLDVNYVANDVMMSQEDGKINIITGPNMGGKSSYIRQVALLIIMAQVGSFVPAEEVRLSIFDNVLTRIGAHDDILNGDSTFKVEMLDILHVIKNCNRRSLLLLDEVGRGTGTHDGIAISYALIKYFAELNHCPLILFTTHFPMLGEIKSSLIRNYHMDYVEEQKPGENWMSVIFLYKLKKGLTYNSYGMNVAKLARLDKDIINRAFDVSKELQKEAVNGEELKLFSRLKNILGNDGMTATEKLSSLLSLNIH
>XP_033765023_Saccharomyces_paradoxus
MVDIMNLNWCSWKPVVVRIKIDLSSPLTSMEGQPTISRFFKKAIKSGLTQKQEHEVAVGNDAGSESICLDTDEEDNPPPIVGPTVISDGISLNDGVLFKSSKYSEKANSTSATSSNIGFAKKLDRIMKRRVDEDIKSDKEEENVEEAEKKKAKKPTITKLTPLDKQVKDLKMHHTDKVLVVRVGYKYKCFAEDAVRVSRILHIKLVPGKLTIDESNPQDCNHRQFAYCSFPDVRLNVHLERLVHHNLKVAVVEQAETSAIKKHDPGANKSSVFERKISNVFTKATFGVNSTFVLKGKRILGDTNSIWALSRSVHKERVAKYSLISVNLNNGEVVYDEFEEPNLADEKLRMRIKYLQPIEVLIDTEDLPLHVAKLFKDISCPLIHKHEEDLEDDVVQAINVMNETIKLSPSLIRLVSELYSHMAEYNNEQVMLIPSIYSPFASKVHMLLDPNTLQSLDVFTHDGGKGSLLWLLDHTRTSFGFRMLREWTLKPLIDICKIEERLDAIECITSEINNSIFFESLNQMLNHTPDLLRTLNRIMYGTTSRKEVYFYLKQITSFVDHFKVHQSYLSEHFKSSDGRISKKSSLLFRLFSELNELLSTTQLPHFLTMINVSAVMEKNSDRQVMDFFNLNNYDHSEGIIKIQRDSESVRSQLKEELAEIRKYLKRPYLNFRDEVDYLIEVKNSQIKDLPDDWIKVNNTKMVSRFTTPKTQKLTQQLEYYKDLLIRESELQYKEFLNKITAEYTGLRKIILNLAQYDCILSLAATSCNVNYVRPTFVDGQQAIIAKNARNPIIESLDVHYVPNDIIMSPEDGEINIITGPNMGGKSSYIRQVALLTIMAQIGSFVPAEEIRLSIFENVLTRIGAHDDIINGDSTFKVEMLDILHILKNCNKRSLLLLDEVGRGTGTHDGIAISFALIKYFSELSDCPLILFTTHFPMLGEIKSPLIRNYHMDYVEEQKPGENWMSVIFLYKLKKGLTYNSYGMNVAKLARLDKGIINRAFSISEELQKEAINEDALKLFSYLKRILKNGDMTARDKLSKLLSLDIH
>XP_003676412_Naumovozyma_castellii
MKAQPVISKFFKNVAAPSGAKPVVKNHTMREEEAIGLPPATEDSDVQEQVSIVIDSDSDSDSALNSVSDSNLEKNDTVKCGTIELHKNIPYSMDAEASPETTREASKSTRKRSRNNVAAKSLEENVEPEQRVPENDDVRPSRKKKAKISKSKLTPLDQQIQELKSIHKNKLLVVRVGYKYKCFAEDAIIASKILKIKLVPGKLTIDESNPADKDHKQFAYCSFPDTRLNVHLERLIYNNCKVGVVEQAETSAIKKNSQTSNKSQVFERKITGIFSKATYGVNSPHDLKGGNNLLGNTKSIWALNIDESLAQQKRFYSLLSVNLNSGEVIYDEFFEPLHTLYSLKERIKYLEPVEIVTLKPLPRYVDILFNESNCKVTINEIENTNEAIQSSLKIVANKLKFSLELSKLLETLYIYLQEYNNERILFISTNFAKFLANQHMTLSDSTLEGLDILRNDGEKGSLLWLLDHTRTSFGLRKLRDWVLHPLRTIDKIEERLDAIECILKEINCIFLESFNQLLKGLPDLLRTLNRIAYGHTSKKEVYFFLKQMCSIGDHFKTHSSYIKEQVLSPDGRINKQSQLLTSILKDIENNYQETHLPQLFAMINVAAVMNKNLENQKTEFFNLNNYDNPDGIIKIQRDIEDVKSDLSAELKHIRKVLGRPYLNYKDEIEYLIEVKNTQVTNLPSDWIKINNTLKISRFATPTTTKLVEKLQFHKDLLVQEVEKEYQRFLSKINDEYIRLRNIIENIATYDCLLSLSAVSCNIKYTRPIFSNEKQVIKLKGARNPIIESLDINYVPNDTDMNRKDGLINIISGPNMGGKSSYIRQVALLIILAQIGSFVPADYMEVSIFDNILTRIGAHDDLLRGESTFKKEMLDVLQVLENCTKDSLVLLDEVGRGTGTLDGKAISYSLINYFMEETDCPLILFTSHFPILGTIKSPLVKCYHMDYVEEKRPGENWSSVTFLYKLKSGFTTNSYGLNVAKLASIDKDIINEAYEISESMKNEEEKDEYLELPLFLKEILKGRVATETFQNLLNYIEED
>XP_003671838_Naumovozyma_dairenensis
MASQPTISKFFAKASSPVKNATAAKKGDTTKEVITHTNNNSGFSSSTADHSQEQVSIIIDSDSESDNEINLTSVYKTTTDAIDESEVVEIEMLQHNAEKHTEEATVDNLASEAVTDSNHEKNPKSAKKSIGVDTKRQEKSKTIKRKNDATSPERIPKKPKNQDKLTPLDQQVKELKLKNKDKILIIRVGYKYKCFAEDAVIVSNILHIKLVPGKLTIRNSNPHDDQYKQFAYCSFPDTRLNVHLERLIFNNLKVAVVEQTETIAIKKNDPTANKTQVFQREIKNTFSKATFGINDQFAKKDKRILGDTKSIWGLDFKIDERENSIQYYIISANLNNGEIIYNTFTDELKALENLKLRIKHLEPIEIISPKKLPNHILSLFKPSRCLVSYTDNEHHCDNERKTTLNEIGEMLDFAKELKDLLVHFFIYLKQYGNEKLLLIRSNYKPFSIDKCITLSHSTIESLDIITENNGKGSLMWLLDHTRTSFGLQKLREWILHPSTDSLIIEERLDAIECIIGEVNTIFFESFNQILKTTPNLLRTLNRIAYGTTSRKEIYYFLKNMCAINELFINHSNYLDKQVYESDGNIASKSTLLTKIITDISEFSKQEQIPDLLAMINISAVMEKNMEKQVIGFFNLNNYDHASEILRIQQDIESVKYKLNDELKKIRKLLKRPYLDYKDEINYFIEVKNTDVKNIPDSWIKMNNTLRVSRFNTPETKQLVEKLQYHKDLLVQECEKQYTVFICRLTNEYSILKNVIDNIATYDCILSLSAVSCNMGYTRPKFTDKKRFIKAKNSRNPIIESLNINYVSNDISMNEEDGIVHIISGPNMGGKSSYIRQVALLVILAQIGSYVPADYMEMSIFDQVLTRIGAHDNILRGDSTFKVEMLEVLEIVKKSTDNSLLLLDEVGRGTGTQDGKAISYSLLEYFLHDSSCPLILFTTHFPEMGDITSKFLKCYHMDYVEENRPGEKWPSVIFLYKLKPGFTNNSYGLNVAKLANIDTDIINAAYELSENSKKESENSKFLYLPTCFRRILGNNQNSNKDKFVELLSLIDEENILD
>XP_003959460_Kazachstania_africana
MQPTISRFFKAVSVKEADAGLDETNAGNSVDNSIMIDDSEEDDSVAGAAVDVLSTVTNADVRAAVEEEEEEEDDDPSVQLLSKYANAVPDKRNRSGSASAMSEGRDRSHSTSVDAVNFDTPPIKKRKKAASLTPLDQQVKELKQNNNNKLLVIRVGYKYKCFAQDAIVASKALHLKLVPGKLTFDESNPQDAQFKQYAYCSFPDTRLNVHLERLIHHNLKVGVVEQQETGAIKKQTNNKTNVFERKVTNTFSKATYGINTPYSINNDKSAVLGDTKSIWALSIVAGEKGTTYHLLSVNLNSGEVIHDTFNDSLNSTDELFTRVKYLDPFEVTSLNSKNDIHVNILNLFKQENCSLNCTGNSPKPEASLDSVVRTLKLSSEMTTLVHLLYNYLMDYNNEKILEISSNYKTFGSKVHMTLDGHALESLDIFSNDGKKGSLVWLMDHTRTPFGFRQLRQWISKPLVQQDEIDARLDAVDCISKEVSGIFFEALNQMLKTTPDLMRTLNRIAYGNTSRKEVYFFLKQINGFIDHFKKHSNQINNEICSVNGKIYAQSRILREIFTQIRDIFQSTEIPRLLSMINVIAVMDKDQVTQAVGFFNLNNYDNSEDIIAIQRDIEGVKRDLMDELKNIKRILKRPHLEYRDTVEYLVEVRNTQVKGLPDDWIKVNNTKAVSRFSTPVTAKLTEKLQYHKELLMQKCNDEYERFLGKVNKEYPSLKVVIQNLASYDCILSLAATSCNVNYVRPKFVTDAVAQTVAVKNGRNPIIESLNVHYVPNDVNIKQSDNKINIITGPNMGGKSSYIRQVALLIIMSQIGSYVPADHMETSIFDKILTRIGAHDDLLRGDSTFKVEMMEILNILRTCTPKSLLLLDEVGRGTGTLDGRAISYALLKYFVELENCPLILFTTHFSKLSESLASKHIKNFYMDYVEEKNDGENWSSVIFLYNLIPGSSNDSFGLNVAKLANLDKDIINRAYEISEKTKQEELEAEATLKLGILIKNVLQAKEEDRLKILKILDIGLD
>XP_022466296_Kazachstania_naganishii
MAAQPTISRFFKAVKKEPKDTNQDPPDECSDIGKTAETSISLSDEEDKYLGSIGDSRDGSSERSIDTKVQEEPAKRIVQQTPNPPADGTGASNVGSSLGKFALNGMDLPETDTNKNANSNSFAKRLNSILNDDTTVEDKDVIDKRPSKMLKVDDSKETKLTPLDEQVRSLKLQNMDKILLVRVGYKYKCFAEDAIIVSSILHIKLVQGKLTLDNSNPHDSQYKNFAYCSFPDVRLNINLERLIHENLKVGIVEQSETSSLKKQSENKSKSVFEREVTNVVSKATYGINVDKARSSKESPILGDTKSIWILKVVPTSEQLSKYSLVSVNLNSGEVIFDEFSDTASSSEQLITRVKYLDPIEVILQCSEKHVNRCLKNAECQITEIKEEDNRHLDAFNELKVDVPVPETLKELVAHLYHYLHQYNNENILLITDNYRPFTSKMFMLLDGNAMDALDIFSNEGKKGSLFWVLNHTRTPFGSRQLRNWVKRPLLNTTDIEDRLDAIECISEVINDIFFESLNHLLKSIPDLSHTLNRITYGRTSRREVYYFLKQICSLIDHFKLHQSYIENQILLPDGKIPKRSKLLPKWFQEMYEYLKDSNIPRILTMVNVAAVMEKDPEKQQIGFLNLNNYDNPAKIIDIQRNIESIQDEMNVELNNIRKFLKRPYLNYRDEVDYLIEVRNSQVKGLPDDWVKVNSTKSVSRFLTPKNTKLLQNLQYQKDLLLQETRSEFLVFLQKIKAEYTSLNKLIQKIANYDCILALAATSCAINYVRPKFETNKGQFVSIVKGRNAVIESLDRNYVPNDSNMYTNEGKITIITGPNMGGKSSYIRQVALLIVMAQIGSFVPAHSMELSLFDNIFTRIGANDNLLQGQSTFMVEMSEILHIIKRATPKSLLLLDEVGRGTGTIDGRAICYAILKYYLELVDCPLILFTTHFPDIGKQLRDTYQKAIKNFYMDYVEEQKPGESWQSVIFLYQLKEGLSEDSYGLNVAKLAGIDSEIINSAYQVSRKMKNEESESEKLLKLVLGLRSIFQSSENKAESNGEQFRRLLEICDN
>XP_445708_Candida_glabrata
MKQASISRFFKKVSAVNKEKVDQVKEVEKEAEVDEVLDLTLDSENDEEQQQETPVLEPIDGEEHPTVSKVPDLNDSRLLQKQKILNASKDITNSVDVSAFNEKLKDIMNKRKLGRIKGSLIDESDEIAEQSEADEHNIKKKRKKSDQLTPLDRQVKDLKLGNMDKVLVIRVGYKYKIFAQDAIIASTILHLQLIPGKVTIDDSNPNDSKYKQFAYCSFPDVRLKVHLERLVRSGLKVAVVEQSETATTKKFDNSKAKTSVFERKITGTYSKATYATNCEFEVNHENILGTNNSIWALDIEVSDSIYKYYLWSIQLSNGEVIYDSFEESKDNFSKVETRMKYLNPSEIVSPVVDSFPIKLKKRFLDLQLCQKNYDILAEDLNIPKKELLNNRLIELWHILYRYLKEYSNEKLLNIGSNYRHFSQKISIQLQAQTINNLDLISNDDSKGTLFWILDHTRTPFGKRLLKEWLLRPLLSKDAIVDRLNAIDCILESANSIFFESLNQMMKGIPDLLRTINRVSFGKTSQREVYFLLKQLTGVIKHFEAHKDYIEVEINSNSGAIKTKSTKLASIMTQMFEFSLSSVIPQLLLMINVSAVMEKDQKKQLLGFFHLNNYDNSENIIKMQRDIDSVKAQLHDELQNIKKILKRPHLAYKDEVDFLIEVRNTQVKGIPSDWVKVNNTKMISRFLTPRTKELVELLEYQNDLLYNEISKEYDQFLNRIASYYNEVKTFIMNLAEYDCLLSLAAVSCNVGYTRPVFTDSNEQLIIAKQARNPIIESLGVDYVPNDIEMEKDSGRVLVITGPNMGGKSSYIRQIALMVIMAQIGSYVPAESLKLSVFDNVLTRIGSQDNILQGQSTFKVELSETVEIINSCTSKTLLLLDEVGRGTSTRDGNAIAWALIKYFVEEEQCPFILFTTHFTIVTTVKSPLLKSYHMNYVQHKNENENWTTVVFLYQLKAGVTDSSYGLNVAKLAGIDTHIINRAHDVAISYKNDTEFDTNMILFQKVRNILANRTTARETLKVLLELDV
>XP_004181086_Tetrapisispora_blattae
MSQQPTISKFFKSVKKSNQIISNAKAVRKIEKSTTPSLNVEVIDDEEDEDYTQEKKGFNDDIPKNEVSKSVPIIEDLTNNNCHNIDITEVSGGKLENSNESTSVKNKDDHGTIFNSEIDNKNRKKGTSGSKNLLHSKKREKCSIVIEENPNKKFKLDAPIYKRKSKLSTSAIILNDKSDTYSLATVKSTAKLTAKLTATSKLTPLDQQVKDLKINNMDKVLVIRVGYKYKCFAEDAVKVSNILHIMLVPGKLTIDESNPKDSEHKQYAYCSFPDTRLNVHLERLVRNNLKVGVVEQFETTAIKKLSSTSNKSSVFERRIANTYSKATFGINTPFKCEGKHVIGNLNSIWCISIENISNTLNNYKLFSVNLNSGEIIYDTFEEFPKNPQQLLTRIKYLQPVEIITLKGSLDIKLFEKDTITIINKSEDEYNSIIPNEKLDTFLVENKIEEKTIENSSVILQFLYDYLQQYNNQDILLIKDNYKSFVSTQHMLLSSKTIDTLDIFSNNGSKGSLYWILDHTRTPFGSRTLLDWISRPLLNAEEINDRLDAVECMKNIISQHFFESIGNLLKGMPDLLRALNRIAYGSISKKELYFFLKQFNMLEELLDLHSDFIEREILSSTNSIKSDMIRNIFISINLRIKETSISNLLSMINVSSVLDKSVEKQTLEFFNLNNYDNPDKIIQRQRDIEGIKSELDEELKIIRKQLKRPHLNYKDEKDYLIEVRNSQVKGLPSDWIKISSTKMVGRFQTPNVTKLLERLQYQKDMLQLDCEQEYSRFVDIINKKYPLLRDIINNLGVYDCILALAAVSCNVNYTRPIINDKYQHIIGKNSRNPIVESLDIKYVPNDINITSTNAINIITGPNMGGKSTYIRQVALLVILAQVGSYVPADFLELSIFDNISTRIGAYDDLIRGESTFMIELNEIKEILDTYSSKSLLLLDEVGRGTSTIDGKAISSSLIKYFIETQDCPLIFFTTHYPVQDISSSTIKNYFMDYIEEMKPGETWRSITFLYKLKNGISEGSFGLNVAKLAQINEKILTKAQELSVSMKTTYELNSDLELLMALKRILHQDRLSASEKFSHLLDIDNSDDI
>XP_003686878_Tetrapisispora_phaffii
MSKQPIISRFFKSVKKSKNDAIELSVSANSAMPEPILIDISNEVKDDRVSSDLLRSGSSEDTETRNSSIHVTSLNDTELSNPTDDLITEEDEIIKETDKVENISNGQRSSTFLKTLNNIMSKRKRVTNEHIDEIDEPSTEAAEGSYNTKKSKKTNTDQLTPLDKQIKDIKIKNMDKVLIVRVGYKYKCFAEDAIIVSQLLHIMLIPGKLSIDGSNPQDKNYKQFAYCSFPDIRLKVHLENLVHHNLKVAIVEQTETSAIKKVLPSSKSSSVFERQITGVFTKATFGVNSTFTNLREKFVLGHNNSIWILKLNLVINELNLKNNDLFEFFLISVNLNSGEVVYDSFTEPINRLEKFETRLLHLNPVEVLTTEEFPELISKKLKGKECSIIKQSKDIPNDIVPTKELDEIVKGNDMKDVFRSLLYHLYFYLTEYNNQNILKLPTNYKHFLTNSSFTLDKNTIQSLDIFSNDCGKGSLFWLLDHTRTAFGSRQLRDWVLHPLTNQVLIEERLNSIEALVTEIENIFFDSLNNLLKNTPDILKTINRISYGITSRKEVYYFLKQMKQFYDHFQVHNEFLSSEVINENGLINKKSPFLFNLFKTINENLLTSRIPELLAMINISAVLDKDPKIQVCEFFNLNNYCNSENMTSIQREIGSIKNELQEELQNIKNILKRPHLSFKDETEYLIEVRNTQVKGIPADWVVVNRTKMISRYQTPKTKLLCEKLQFQNELLYNEANSEYLSFVKCINKEYTKLHQIISNFGVYDALLSLSATSNYTNYVRPKFTDVPQYIQASNSRNPIIESLNLNYVPNNVTISQKEGSFLIITGPNMGGKSSYIRQVALLIILSQIGSFVPADVLEISIFDNVLTRIGAYDNLLQGQSTFKVELQEILHIIKNSTENSLLLLDEVGRGTSTKDGQAISWSLINYFVTLPSCPVVLFTTHYSNLTKNLSSKVIQNYYMDFVERKLEGESWTTVVFLYKLKKGLTDNSYGLNVAKLAQIDARIINEAHSASETMRDEEEIEPKLNVIYTMKNILSSSLDNAEKVSSLITLIDSTTNEEENSK
>XP_001642215_Vanderwaltozyma_polyspora
MSKQPVISRFFKPIARKEVTSEKGVEKEKPVDLDEEKHNEPATTSRLMPKGFDAAAETVTDEVIEIEVEIEHESEPKIEIKNGTVTAENKSMDFAEKLNRIWNDKKRVISNNDNDDSDGENDTIVKKSKNNSNKLTPLDQQVKDLKLLHMDKILVIRVGYKYKCFAQDAEIVSKILHIMLIPGKLTIDESNPQDSNYRQFAYCSFPDIRLKVHLETLVHNNLKVAVVEQSETSAIKKNSNASSKNSVFERKISGVYTKATFGINSAFSSNRKNVLGQYNSIWIINFSEIDKINSSFFMISVNLNSGEIIYDTFECSTTSIENLETRIKYLNPIEVLTVSALPEKVKLRLHGSNSTILLKEKEDIDKEIMEEINKSTKGLNLSAELFELVPVLYKYLTEYNNEELLLISENYKPFASKKHMVLNAAAIESLGIFGEEGGKGSLFWLLDHTRTSFGSRKLREWILHPLLDKKEIEDRLDAVDCIIHEVSNIFFESLNKMLTNVPDLLRTINRIAYGTTSRKEIYYFLKQMKSFSDHFQLHSNYLNSQVVSNDGRIHKSSALLTNLLTEITSGLKEINIENILSMINVSSVMEKDTYKQVSEFFNLNYYDHAEEIIKIQGNINEVKNELAEELSSIRKILKRPHLNYKDEMDYLIEVRNTQTKGLPSDWIVVNRTKMISRYHTPTSRKLIEKLQYQKDILYQETQKEYFQFVKRIKNDYFALNKIINHIATYDCILALASTSQNMNYVRPVLTDESQFIDAKNARNPIIESLDINYVPNDVNLSHSAGKFLIITGPNMGGKSSYIRQVALLVILAQVGSYVPADFMKTSIFDKILTRIGAYDNLLKGQSTFKVELLEIQNIIKNKTENSLLLLDEVGRGTSTEDGKAISYSIVDYFINLPVCPLVLFTTHYPFLGSINSKILKSYYMDFVEQKKEGEDWPSIVFLYKLRSGITDSSFGLNVARLAQIDKDIINHAFSISEKIRQETETANTMNLPILLKHILSSNDLKPQQKIIEILNLQNDSQEL
>XP_003679330_Torulaspora_delbrueckii
MAAQPTISRFFKPVSKSRDIQKPSRLDKTDESNDGSVETIEIDASPKMGSSEVTPFESEADTEVMPIGKRFAETCEWSGMSDGKRRKSNLINDSGIKMAKKRITSDKLTPLDQQVKDLKEANMDKLLVVRVGYKYKCFAQDAIIASQVLQIKLIAGKLTFDGSSSQDFDHKQFAYCSFPENRLHVHLERLVRRDLKVGVVEQSETSAIKKYSKDANKSGVFVREVTNTFTKATYGINNTFSSDSRRILGDTCSIWSLLLKKVNNKYRFRLLSVSLNSGEIIHDDFEDSEYSTEKLEIRARYLEPKELVIGENLPLHLERLFNQRDCIIHKAEITREPQPQTHDTLKKAGVSPEYADAFELLFNYLKDYGNEQILLIYSAYQPFASKAYMLLNSNTLESLDIFTNDGGKGSLFWLLDHTRTSFGSRILKEWVLRPLLNQSEIEERLDAVECIKKEINNVFFEALNQMLKNTTDLLRTLNRIAYGNTSRKEVYAFLKQINQLEHHFEIHSKYLSQQVVAQSGQIKQNSSLLTRILSEMMTLSQKSKVSLLFSMINVSAVMEKDSEKQITEFFNLNNYDHPDSIIQRLREIDSVQDELTEELNCIRKTLKRPHLTYKDNVDYLIEVRNTQVKDIPSDWVKVNNTKMISRFHTPNIIQLLEKLQYQKDLLLRDANTEYEHFLSRIVEEYGPLRNFINYIGTYDSLLALAATSCNSNYVRPKISSRKQFIRATNARNPVIESLDVQYVPNNINMSEENGKVLILTGPNMGGKSSYVRQVALLVILAQIGSFVPADSLELGLFDNVFTRIGAFDNILRGESTFKVEMLEILSILQNCTNKSLLLLDEVGRGTGTEDGKAIASTLLEYFLTEKECPLILFTTHYTMLGMIESPILRNYFMDYVEERREGENWPSVVLLYKLKPGMTSNSYGLNVARLAHIDKAIINRAYDISEDTRMEFELSRDTSLASQMKSIMSSSTNSPKQMLLGLLELQEDDEKVSHE
>XP_037145242_Zygotorulaspora_mrakii
MAGQPSISKFFKQVKINEYKTTVDVKNSAGRIRSELDSNADKMANEGGINPQTTLKDNIPQDATIKDCNMSNKNQAREHVIVDVDDSEEEGHSTAFQRKRTLPNSFDTAAYSNNVIIKPKRQTTVNKFKDMKLTPLDQQIKELKESHLDKLLVVRVGYKYKCFAQDAVIASQILQIKLIAGKLTFDNSNPQDEEFRQFAYCSFPDTRLNVHLERLVHHDLKVGVVEQSETTAIKKYSKDKNKSNVFQRNVTNTFSKATYGINNTFSPRSGPILGENNSIWALSATVGPEKSRSYALISVNFSKGEVVYDSFQETSSSLEKLITRLSYLEPKEVVSDGQFTIDITQCLRKRKCIIHESISNVTPNLQISETCEKLKMNEHQLKMVDLLYHYIKSYGNEQILLLSSTYKPFVSNTHMLLTSNTIQSLDIFSNEGGKGSLFWVLDHTRTSFGSRELKEWISKPLVNRSDIEDRLDAIQCIKGQINNLFFESLNRVLKSSPDLLRTLNRIAYGNTSRKEVYYFLKQLALFANHFETHANFLHHQLESSDGKIRKNSRLLTRILTEMRDYSKNSKVTHFLSMINVSAILEKDMEKQISEYFNLNNYDHSETLIQRQRQISAVKEELMDELVSIRKLLRRPHMDYKDAVDYLIEVRNTQIKDLPSDWVKVNDTKMVSRFHTPTTSRLVEKLQYHKDLLLHEADEEFHRFLSRIKKEYSNLRSYLQNYAVYDAILSLAATSCNQGYVRPVFTSKKQCIKSSNARNPVIESLDVSYVPNDINMNEEDGKVLVLTGPNMGGKSSYVRKVALLVILAQIGSFVPADYFEVSIFDSMFTRIGAYDDILRGQSTFKVEMLDIMRILEGFSKTSLLLLDEVGRGTSTEDGKAIAFSLLKYFIGRLDCPLILFTTHYPSLAGLSSTLLKNYYMDYEEQRTAGESWSSVVFLYKLRPGTARNSFGMNVAKLAGIDKNIINTAFTVSECMRKESISSEKMALSFQMKKVMSSNASSNEKLVKLLHVGKQENNNAAGCS
>XP_002497190_Zygosaccharomyces_rouxii
MAVQPTISKFFKSVSKGDSKDNRASNNGGKPNSSTHDADGLSGPTDGTSKIDVSVNDTVKGDKKRARSAPKKNTEEFTESKEDSPENDEEEYNEEEQEEEEVQEVKPKKKKTAASRSPKTSSKLTPLDQQVKELKLKNFDKLLVVRVGYKYKCFAQDAVVASRILHIKLVPGKLTLDDSDPQDLQHKQFAYCSFPDSRINVHLVRLVTRNLKVGIVEQVETSALKKYSADSLKSTVFERKVTTTVSKATYGINNTVESDKKRILGDTSSIWALDVECHDDGTYHYWLVSVDLNNGEVIHDEFEEQKHSTSQLELRMKYLEPVELITYRNLPDAVTKVLQRANNDSLRIEDRKETVLPQLEGLKQHLNLPAETFKLISALFGCLEDYKNEELLLIASNYKPFSSKAHMLLNSNALESLDIFTNGSGKGSLFWVLDHTRTAFGYRQLREWISKPLLNRTDIEDRLDAVECVKEEINKLFFESLNQLLKNTPDLLRTLNRIAYGRTSRKEVYFFLKQLSLFGGHFSAHSVYINSEIRSSNGALYHRSKLLATLFQEMADFLDNSPMPYLMSMINVSAVMEKDMEKHVTGFFNLNNYDNSEVIIQRQREIGAVQDELTEELHRVQKMLGRPYLKYKDEVEYLIEVRNSQLKNLPPDWVKVNNTKMVSRFHTPITIKLVERLQYHKDMLYNEAEAEYRRFLQKITKEYQPLKKFIRNIGNYDSLLALAATSCNANYVRPIFTDEKQCINAVNARNPVIESLDVNYVSNDIKMSEKDGKVLIITGPNMGGKSSYVRQVAFLVLLAQIGSFVPADHLELSIFDNIFTRIGAYDNLLRGESTFKVELLEVMQIIKNSTSNSLLLLDEVGRGTSTEDGKAIAFTVLQYFLTMNGCPFILFTTHYSMSGLPNPAILRHYHMDFVEERKPGENWPSVVFLYKLKEGFAHNSYGLNVARLANLDRDIINRAYEISEHMRADYERIQNLELSWRIKKILSSPSISMNQKVAKLIDLNAK
>XP_003647260_Eremothecium_cymbalariae
MLHQPTISRFFRSNKKDHVPKKRTEEEEAKLVEVVDSDVDECLTVNSDSKLQSSITTAENSVEENEPEADTFVPINESNLESITTPTTMKAHKFTNYKFNNKDSLNTDKVRKTGFVKRLDEILQKRSMESMLQEDNLEDVSDGKAKAKKQKSNKLTELDQQFKDLKLRNMDKVLVVRVGYKYKFFAEDAVLVSQLLQIKLVPGKLTVNETNPNDIKFKQFAYCTIPDVRLEVHLQRLIHHNLKVGLVEQTETSAVKKNSGKSNSVFSREVTSVFTRATYGINEIFGSKERHVIGDSTSIWGLVCDVQTIQTNYYLISVNLNSGEVFYDEFKDEKYVNESLETRITYLNPSEVVTQEPLNPIITKVFSNINPDVRFIVEDTTDADKETLGKVEFEFDTKGKIYVAATLVHKYLSTFNNQELLQFKGNYKTFSSKTQMTLSSNAFESLDIFINNTSKDSKGSLLWLLDHTRTPFGFRLLKNWISKPLIDVAEINKRLDAVECISSEIDKIFIESLNNVLRDCQDLERILNRVAYGRTSKREVYLFLRQLAQFASLFKSHHRYIEDHILSENGRIFVGSKLLSSIFAELHNYLMTFPIPKLLSMINVEAALDKKQERGASEYFNLNNYDNAEALLSKLRDIDAVVEELHEELKNIRVVLKRPMMNYQNETDFLIEVRNTQIKSVPSDWVKVNSTKMVSRFRTPVTTKLSAKLQYHKELLENIAEAEYAAFLKRITNEYVGLKSAINKLATYDCILSLAATSVNVDYVRPKFSNQSQYIKVKKARNPIIESLNVNYIPNDVSMSQDGHKIMVITGPNMGGKSSYVRQVALLVIIAQIGCFVPAEYAEFSIFDRIFTRIGAHDNLLRGDSTFKVEMTEVLHILKSSTPRSLLLLDEVGRGTGTHDGISISYAILTYFIELRENCPLVLFITHYTALGNIKSEILSNYHMSFIEEHRPGENWPSVTFLYKLQKGQAHNSYGLNVAKLANVPTSIINRAYQISEKMKKEIELNNEAILLSSVKRLLRTSPIKAPKLTLELVTKFV
>NP_984265_Eremothecium_gossypii
MLQQPTISRFFKSSSTRKKSEQRTAKEEAELMQLLESDGENNSATVPSDRKPEAAPMHVGLGNKAAAGGAVPGQVKSATRGFEDFRFNRRREACGKEQEVGFAERLQRIMERREGGCVEEDETELDNEAPRSKRAKPNRLTELDQQFKDLKLQHMDKVLAVRVGYKYKFFAEDAVMVSRVLQIKLVPGKLTVHETDPADHKHKKFAYCTIPDTRLEVHLQRLMHHNLKVGVVEQTETSAVKKNSGTSSSVFSREVTNIFTRATYGINETFGTKDRRVLGDSASVWGLVCKRQPSYTRYFLVSVNLNSGEVIFDDFKEERFLTEALETRIKYTNPSEVVVGDGLGSEIEKVFHTSDSDITLNRIELVGLYEEIFSEPHPAFKGNVPLQTALMLVHGYLTNFKNESLLFFKENFKPFCSKTHMILPSSAIESLDIFENSTDRSSKGSLLWVLDHTRTNYGLRNLKNWIAKPLINIDQIQQRLDAVQCISTEVGNIFIESLNNMLRDGQDLERILNRIAYGKTSRREVYLFLRELTQLATLFSSHHRYIETNVLSANGKIRMQSSLLANIFTDLDEYWKQFPIPNFLAMINIDAALDKNPDRPYVEYFNLTKYDRAEPLISKQQDIEAVIGELRDELKNIRVILKRPMLNYKDEIDFLVEIRNTQVSSVPVDWVKVASTKAVSRFQTPGTAKLVAKLQYHKELLQDLALQEYESFIKRITGEYTSLRKAILHLSTYDCILSLAATSCNVDYVRPKFNTAPQCINVINGRNPIIESLDVRYMPNDVNLNREGKKIMIITGPNMGGKSSYIRQVALLVIMAQIGCYVPAQEAEFSIFDQIFTRIGAYDNLLRNDSTFKIEMTEMVQILRSSTENSLLLLDEVGRGTGTHDGISISYALLRYFIELHNACPLILFITHYASLGSIRSPILGNYHMSYIEEKRPGENWPSVVFLYKLKEGRAHNSYGLNVAKLADIQTGIINRAYKISTMLKQEMESNSSIAAICTIKHALAGNSAASLKSAIETLIESADHEQFVLNM
>XP_453028_Kluyveromyces_lactis
MYQPTISHFFKSSQPSSQTDTRQDEDQRLDIESHEQRGGANMNKDELINILGSDSESDQDLDEDLDQDQNNNQDQDQEQDRDLASKANNGRSTLSAERIERRPDFNEKLKTIMRKRNAGSMINTGSDDENDDNDDVKSTKRTKANNKKLTELDQQFKELKLKHMDTILCVRVGYKYKFFAKDAEIVSNILQIKLVPGKKTLDESDPNDRNYRKFQYCSIPDTRLHVHLQRLVFFNYKVAVVEQTETSALKKNNNSGSLFTREIKNIFTKVSYGINETFDKSEDRILGDLTSVWAISINETSKMRKVNLISVQLNSGEIVHDQFSDDILLNVNLEARIRYLNPTEIITEEELPPSIRTIFTKLNQDIQFYQSHKEACPNLFDALQGLDLNNELKRLLSVLHSYLSTFENTKVLYFASNYSSFTAKNFMVLPRNTIESLEIFENSTTNKTNGSLLWVMDHTRTQFGYRLLRKWISKPLIDLKSILDRQDAITCIMKEVHSIFFESFNELLRKSIDLERALNRIAYGSTSRKEVYFFLKQIATFASLFKSHHTFIHDQLHKENSALRKTSCLLFNILQNLDAFFSATDLPLFLQMINVDAALDKDSHKNVIEFFNLNKYDFPEGLLHKYRDIEEVKTELDDELQNIKRVLKRPTLSYKDTKDYLIEVRNTQAKTVPSNWVKVNSTKAVSRFRTPKTEELVGKLLYHNDLLNLLAEDEFKRFLQRIVDRYAEIKTCINNLATYDCILSLAATSSNVNYVKPKLTELHQKVKVKNGRNPIIESLDVNYVPNDVLMSSNSGKINIITGPNMGGKSSYIRQVALLVIMTQIGCYIPADSAEMSICDRIFTRIGSHDDLLNAKSTFQVEMSEVLHILNSSTPRSLLLLDEVGRGTGTHDGLSISFAILNYFVYLADNCPLVLFITHYSALCQIDSKLIANYHMSYIEKHQPGEKWTNVIFLYKLVLGQAHNSYGFNVAKLSNIPTEIINRAFEVSEEKILSSKHHNFLEIMKALKRVNERKLNKEALKKIQAFIEDI
>XP_022675876_Kluyveromyces_marxianus
MYQPTISHFFKSSQASSSQEASSKEEIQKEDAGEVGENMNKQELINILDSDSDADSDIDVRIENGDIHKDSCPIDEQKEIGTDSVNGRDQKVKSVSLKLNGFASNGSISRQDNFNERLKSIMKKRSIGSLFSNESEEEADADEKKSKSAKKLKGSSKLTELDQQFKELKLNHMDTILCVRVGYKYKFFAQDAEIVSNILQIRLVPGKKTLDDSDPNDKNYRKFQYCSIPDTRLHVHLQRLVYFNYKVAVVEQTETSALKKNSTNGNTLFAREIKNIFTKVSYGVNESFNKAGDDVLGDLSSVWAISLNETSKLRKVTIVSVHLNSGEVIFDQFTDDKLLNVNLEARIRHLNPTEVISEVELPASIKTIFTRINHDAQFYQSHKEDCPELMAILEHLDLHPDIKRLLSILHSYLSTFENNKVLYFPSNYSSFTSKHSMVLPNDSVVNLEIFENSTTHKTMGSLLWVMDHTRTTFGFRLLRKWISKPLIDIESIQQRQDAVTCIMAEVRNIFFESLNEILSKSIDLERSLNRIAYGSTSRKEVYFFLKQIASFSSLFNSHHVYIKDQLHNENSRIRNGSVLLYNILKELNDFFVTTNLPLLLEMINVDAALDKNVHKNAVEFFNLTKYDSSATLLQKHRDIEDVKMELEEELHNIRKILKRPAMNYKDTKDYLIEVRNTQIKSIPHDWVKINATKTVSRFRTPKTEALINKFRYHNDLLSILAEEEFKNFLNRIIKDYSHIKKCINNLATYDCILSLAATSSNINYIKPCFTDKSQTLKVKNGRNPIIESLDVNYVPNDILMSSNKSKINIITGPNMGGKSSYIRQVALLVIMAQIGCYIPADSAELSICDRIFTRIGSHDDLVKGKSTFQVEMSEVLHILNSATPQSLLLLDEVGRGTGTHDGLSISYAILEYFITLRERCPMVLFITHYSDLCRIDSPLVANYHMSFIEKYREGEKWANVIFLYKLVPGQTHNSYGFNVAKLSNIPTNIINRAFEVAQEKLLSNKHNALIETINTMKNVNQRKITTEDIRRIQFFTKDI
>XP_022627317_Lachancea_lanzarotensis
MPYQPAISRFFKSNSKSTSSSNGSKGAQDAEISNDKHKIDESKQSDIDPTTPPAYRPEVSINLMASRSALGEFSFLRRKNSNDTSQNGPLQARDSDAFSQKVSNALLKRSVGAIELPGESESADGGSHTPPPDKKLKSGKLTPLDQQVKDLKLQHMDKILAVRVGYKYKFFAMDAVVVSKILQIMLIKGKLTLDDSQSQDCHYKQLAYCSIPDNRLQIHLQRLLHHNLKVGVVEQVETQAIKKVTGSSSGVFKRQVDRVFTKATFAINETFSRTEIDHKEDHNTIWTLRIDEDNRYSHFWLLSVQLTSGEVIFDSFSDMRNSTIELDKRVSYLKPVEIISSKKLPESTTRFLKSRQPEVQIFDNDSLIPEDQDAEDMSKFELAPGILELRSLMRRYLETYNTEKIVDLPHNYKPFTSKIHMVLSPNTLESLEIFENQTDQTRRGSLLWLLDHTRTPYGYRLMRDWISKPLIDRSSINRRLDAIECVKEEITNIFMEGLGNVLKDTPDLLRNLNRISYGQTSRKELYFFLKHLDIVAKHFQSHHFYFQEQVIAPSGRVHEKSELLAALLTQLNDALQTLDVTNLLTMINVGAVLDKDKEKQCVEFFNLSKYDRPEPIVAKLNDIENVKQALKNELDNIRRLLKRPRFFFKDEIEYLIEVRNTQLAGLPKDWIKANSTKTLSRFRTPETSKLVEQLEYHKNVLTIICEEHFKEFGRRISLEYHLLRKLIGNLAIFDCLLSLAATSFNRNYVRPKLLDDRRHIKIRNGRNPIIESLDVNYVANDVYMKEDENKLMIITGPNMGGKSSYIRQVALISILAQIGSFVPADSAELPLFESIFTRIGAHDNLIKGDSTFKVEMLEMLDIIKNSGENSLLLLDEVGRGTGTTDGISISFSIIKHFLGLVDKCPFILFITHYPVLGSIHSPLLDNYHMAYIEEKRQGENWPTVVFLYKLKKGLASDSYGLNVARLSRIPTDVINKAYAVSQRLKAEMESEESLHFTSVLKCVLTAKTLSHQQKLSRLLDMDEATSFS
>XP_002551784_Lachancea_thermotolerans
MSYQPAISKFFKSNSKNSAKRSASGNGNTGSPSPQPVTGSRSQSSGFWKDTARKSGDGTAEKHEANAADPARAVSKVAKAALSEYSFTRAKSTEDAPSRRGIQESDDFSEKVQSALRKRASGTLDREADQDSSTDAAAIEPASKKSRKSDKLTPLDQQVKDLKLQHMDKILAVRVGYKYKFFAMDAVIVSKILQIMLISGKLTLDDSHPCDRSYKQLAYCSIPDNRLQVHLQRLLRHNLKVGVVEQAETQAIKRAHGTSSGVFRRKVDKVFTKATFSINETFNRAEANSTGELSTIWALKAAEDEHFFHFWLLSVQLSSGEVIHDKFSDRKKMSAIELDKRISYLSPIEVVSRGPLPEVIVSFIKKRQSEVQFYDLSTSEPEAPQGSHLGGIKLPEELLELRATLRHYLENYDTHKILDILHNYKPFDTKTNMILSPNTLESLEIFENQTDLTTRGSLMWILDHTRTPYGYRLLREWISRPLTDKNEINKRLDAIECARKEITSIFMEALSNMLKDTPDFLKNLNRISYGQTSRQEVYVFLKHLDKIAKHFISHHYYLQEQVFDTGGRVHQRSTLLTSVLQQLDDALRKINVTHLLNMINVEGALDKNKEKSCNEFFDLNNYDNAEVIISKLRDIDSVKEELQRELERIRRVLRRPRFFFKDEIEYLIEVRNTQLNGLPTDWVKVASTKTLSRFRTPETTKLVNQLEYHKNLLTYVCDEEFKKFLVRISADYAQLRDIINKLATFDCILSISAASFNRNYVRPKFSENSRQINIKNGRNPIIESLDVNYVANDVHMKEDANKLMIITGPNMGGKSSFIRQVALIGILAQIGSFVPADSAEIPIFNNVFTRIGAHDNLIKGDSTFKVEMLEMLDILKNCNENSLLLLDEVGRGTGTTDGVSISYAIIKHFTSMETKCPFILFITHYPILGSITSPLLDNYHMSFIEERRPGERWPTAVFLYKLTRGLASDSYGLNVARLANIPTDIINKAFEISEQAKFEMEGDKHLRFISAVKAALLDKGSSYKEKLLRLLEIEE
>XP_020061648_Aspergillus_aculeatus
MPLPTSSPSSSQNTKRKQSTLASFFTKKSQPLQPGSVNGVDRQTKLAETDSETTATEKLRNRQDDVTRDKKDEDYDDDDIVVPAPKRSKLNGSHSQENGSKTGSSVIEEHIPVSQSSQRTDLSRFASSPAAGFGTQRHQEPEPTEIKQRQKELEDLHQKFVRRLGGADCLIGINRHATGVTDVVSTEDAAEGEEDEDLAPAPPPRGKSAGKKGASKLTPMERQVIDIKRKHKDAVLVVEVGYKFRFFGEDARIAAKELSIVCIPGKLRFDEHPSEAHLDRFASASIPVHRLHVHVKRLVAAGHKVGIVRQIETAALKAAGDNRNAPFERKLTSLYTKGTYIDDVDGLEGPAASGGASPATGYLLCITETNAKGWGNDEKVQVGIVAVQPATGDIIYDDFEDGFMRTEIETRLLHIAPCEVLIVGELSRATEKLVKHLSGSKLNVFGDKTRVERAPKSKTAAAESHSHVSSFYAGKMKAASAEDDVQASSLLQKVVNLPEQITICLSAMIAHLQEYGLEYVFQLTKYFQHFSSRSHMLLNGNTLMSLEIYQNQTDHTTKGSLFWTLDRTQTRFGQRLLRKWVGRPLLDKTALEARVNAVEELQSPEKTIMVERLKSLFAKIKSDLEKSLIRIYYGKCTRPELLTVLQTMQMIAQEFADIKSAADAGFESPQIGEAIASLPTILNDVVSFLDKINMHAARNDDKYAFFREAEETEDISDHKLGIASVEHDLQEHRNVAGEKLGKKSVEYKSVAGIDYLIEVDNSSPFIKKVPASWAKISGTKKVSRFHTPEVIQLIRQRDQHKEALAAACDRAFRALLADIAAQYQAFRDCVQALATLDCLISLATIASQPGYVKPQYTDSTCISVEQGRHPMVEQLLLGSYVPNDINLESDKTRALLVTGPNMGGKSSYVRQVALIAIMGQIGSYVPAQSAKLGMLDAVFTRMGAFDNMLAGESTFMVELSETADILKQATPRSLVILDELGRGTSTHDGVAIAQAVLDYMVRSIKSLTLFITHYQHLSSLVHSFPDNELRNVHMHFTESGTGQDEEITFLYEVREGVAHRSYGLNVARLANLPGPLLQQARQKSKELEERIRRRKLAGLVSAVGKAVGDSTSADDEGLMDRLISSAEQL
>XP_001273287_Aspergillus_clavatus
MPLRSSQSSPPASQSFKRKQPTISSFFTKKPPTSQEKAQEPEDEPAASRRQFANALDKATRVKEHGAPAERDEEQEEEEEDIVAPAPKRIKTNGVHEKEPASAAKEVSSASRPAPPLASSQRTELYKFASSPADGAGAGVDRPEDPETKQRQAERERLHQLFVKKLGGADCAVGIGRSAGGDAPSGAEEAAEGDEDEEVAPAPAAKGRGSKKAGGGKLTPLEKQVIEIKRKHMDTVLVIEVGYKYRFFGEDARIAAKELSIVCIPGKMRFDEHPSEAHLDRFASASIPVHRLHVHVKRLVAAGYKVGVVRQLETAALKAAGDNRNAPFSRKLTNLYTKGTYVDDVEGLEGPTPAASGGASPATGYLLCITETNAKGWGNDERVHVGIVAVQPNTGDIIYDDFEDGFMRSEVETRLLHIAPCELVIVGELSKATEKLVQHLSGSKLNTFGDKVRVERVGKKKTAVAESHSHVANFYASKLKAASVDDTQTSNLLQKVLTLPEQVTVCLSAMIEHMTEYGLEHIFQLTKYFQHFSSRSHMLLNANTLVSLEIYQNQTDHSTKGSLFWTLDRTQTRFGQRLLRKWVGRPLLDKSRLEERVNAVEELKNPEKTVQVERLKRLLGRIKSDLEKNLIRIYYGKCTRPELLTVLQTLQTIAQEYADVKSPEDNGFASPVLGEAVASLPTILKDVVAFLNKINMHAARSDDKYEFFRESEETDEISEHKLGIASVEHELEEHRAVAAGILKWPKVVYVTSSGIEYLIEVENTSNAIKRVPASWVKVSGTKKLSRFHTPEVIQLLRQRDQHKEALAAACDKAFAALLAEIAVNYQLFRDCVQALATLDCLLSLAAIASQPGYVKPEYTDHTCICVEQGRHPMVEQLLLDSYVPNDTDLDTDQTRALLVTGPNMGGKSSYVRQVALIAIMGQIGSYVPARSAKLGMLDAVFTRMGAFDNMLAGESTFMVELSETADILKQATPRSLVILDELGRGTSTHDGVAIAQAVLDYMVRTIRSLTLFITHYQHLSNMTQSFPDHELRNVHMRFTESGAGQDEEITFLYEVGEGVAHRSYGLNVARLANLPAPLLDVAKLKSAELEEQIRRRRLARLLTAVGEVMSDPAKGDEDFLERLMSTAEQL
>XP_001261369_Aspergillus_fischeri
MTLSSSQSSPPSSQNLKRKQQTISSFFTKRAPTAEKRSNDLEDGRATTQKGAEMPLRETTGDQDDLVDDEDGDIVVRAPKRVKTNRVDPENGFGRNVTRGPDPPSSSSQRTNLCKFASSPADDAGIEKADDPEARQRQLEREKLHKLFVKKLGGADCLIGIGRNATTEAPSGTEEVAEGDEDDESAPPPRSKGKGASKKGGSKLTPLEKQVIEIKRKHMDTVLVIEVGYKFRFFGEDARIAAKELSIVCIPGKMRFDEHPSEAHLDRFASASIPVHRLHVHVKRLVSAGYKVGVVRQLETAALKAVGDNRNAPFSRKLTNLYTKGTYVDDVEGLDGATPAASGGASPATGYMLCITETNAKGWGNDEKVHVGIVAVQPNTGDIIYDDFEDGFMRSEVEARLLHIAPCELVIVGELSKATEKLVQHLSGSKLNTFGDKVRVDRVAKKKTAVAESHSHVANFYAAKLKAANTADDAPASNLLQKVLNLPEQVTVCLSAMIEHLTEYGLEHIFELTKYFQHFSSRSHMLLNANTLVSLEIYQNQTDHSAKGSLFWTLDRTQTRFGQRLLRKWVGRPLLDKERLEERVNAVEELKSPDRTVQVERLKILLGRIKSDLEKNLIRIYYGKCTRPELLTVLQTLQTIAQEYVDVKTPEDSGFTSPILGEAIARVPSILEDVVKFLNKINMHAARNDDKYEFFRESEETEGISEHKCGIASVEHELEEHRSVAAGILKWPKVTYVTSSGIEYLIEVENTAAAIKRVPASWVKVSGTKKLSRFHTPEVIQLLRQRDQHKEALAAACDQAFAALLAEIATNYQSFRDSVQSLATLDCLLSLAAIASQPGYVKPEYTDQTCIHVEQGRHPMVEQLLLDSYVPNDIDLDSDRTRALLVTGPNMGGKSSYVRQIALIAIMAQIGSYVPARSAKLGMLDAVFTRMGAFDNMLAGESTFMVELSETADILKQATPRSLVILDELGRGTSTHDGVAIAQAVLDYMVRTIRSLTLFITHYQHLSNMAQSFPNHELRNVHMRFTESGSGKDEEITFLYEVGEGVAHRSYGLNVARLANLPAPLLEVARQKSSELEERIRRRRLAGLRADVGGLMEDPAKGDEDFFQRLISNAEQL
>XP_041141685_Aspergillus_flavus
MPLSSQPSSSNLKRKQPTISSFFTKKPQLSQESISNDVLEKEERDEEREEVAKQEEGLRENGGTRSNNVDDDEDDVVAPASKRARTNGSHSQNTIETPKEKHVERPLPSDSIQKTELSKFASSPATEGETKERTKERERLHQKFVRRLGGPDCLIGIGRNTAPEAVPEEVGEGDEDDEPSPPPAAKGKATAKKGARKLTPMEKQVIDIKRKHMDTVLVVEVGYKFRFFGEDARTAAKELNIVCIPGKFRFDEHPSEAHLDRFASASIPVHRLHVHVKRLVSAGHKVGVVRQMETAALKAAGDNRNAPFGRKLTNLYTKGTYIDDMEGLEGSTASMSATGTSMATGYMLCITETNTKGWGNDEKVLVGIVAVQPATGDIVYDEFEDGFMRSEIETRLLHLAPCEVLIVGDLSKATEKLVQHLSGNKTNAFGDEIRVERAPKAKTAAAESHSHVSSFYAERMKKVNATNDVQASSLLQKVLNLSEQATICLSSMIKHMSEYGLEHVFQLTKYFQHFSSRSHMLLNANTLNSLEIYHNQTDHSTKGSLFWTLDRTQTRFGQRMLRKWVGRPLLNKLGLEERVDAVEELKNLERVALVEQMKCLLGRIKTDLEKSLIRVYYGKCTRPELLTLLQTLQMIAQEFAGVQSPADTGFSSPLISKAVASLPTILEDVVRFLDKINMHAAKNDDKYEFFRESEETDEITEHKLGIGAVEHDLEEHRSTAGEILGKRKVDYVTVAGIEYLIAVENKSPSIKKVPASWVKISGTKAVSRFHTPEVIRLLRQRDQHKEALAAGCDKAYATFLAEISASYQSFRDSVQSLATLDCLISLATIANQPGYVKPEYTNHTCIQVDQGRHPMVEQLLLDSYVPNDIDLDSDKTRALLVTGPNMGGKSSYVRQVALIAIMGQIGSYVPARSAKLGMLDAVFTRMGAFDNMLAGESTFMVELSETADILKQATPRSLVILDELGRGTSTHDGVAIAQAVLDYMIRSIRSLTLFITHYQHLSSMVHSFPDHELRNVHMRFTESGPTEEEITFLYEVREGVAHRSYGLNVARLANLPAPLIELAKQKSAELEQKIHRRRLAGLVRTVGDILADSAKADESLIERLISSAEQL
>XP_749062_Aspergillus_fumigatus
MTLSSSQSSPPSTQNLKRKQQTISSFFTKRAPSAEKRSNDIEDGRATTQKGAEMPLRETAGDQNNLEDDEDGDVVVRAPKRVKTNGVDPENGFGRNIKEASNIARRPDPPLSSSQRTNLYKFASSQADDAGIEKTDDPEARQRQLEREKLHKLFVKKLGGADCLIGIGRDATTEAPSGTEDVAEGDEDDESPPQPRSKGKGLSKKGGSKLTPLEKQVIEIKRKHMDTILVVEVGYKFRFFGEDARIAAKELSIVCIPGKMRFDEHPSEAHLDRFASASIPVHRLHVHVKRLVSAGYKVGVVRQLETAALKAAGDNRNAPFSRKLTNLYTKGTYVDDVEGLDGATPAASGGASPATGYMLCITETNAKGWGNDEKVHVGIVAVQPNTGDVIYDDFDDGFMRSEVETRLLHIAPCELVIVGELSKATEKLVQHLSGSKLNTFGDKVRVDRVAKKKTAVAESHSHVANFYAAKLKAANTADDAPASNLLQKVLNLPEQVTVCLSAMIQHLTEYGLEHIFELTKYFQHFSSRSHMLLNANTLVSLEIYQNQTDHSAKGSLFWTLDRTQTRFGQRLLRKWVGRPLLDKERLEERVNAVEELKSPERTVQAERLKIMLGKIKSDLEKNLIRIYYGKCTRPELLTVLQTLQTIAQEYVDVKTPQDSGFTSPILGEAIARVPSILGDVVKFLNKINMHAARNDDKYEFFRESEETEGISEHKCGIASVEHELEEHRSVAAGILKWPKVTYVTSSGIEYLIEVENSAAAIKRVPASWVKVSGTKKVSRFHTPEVIQLLRQRDQHKEALAAACDQAFAALLAEIASNYQSFRDCVQSLATLDCLLSLAAIASQPGYVKPEYTDQTCIHVEQGRHPMVEQLLLDSYVPNDIDLDSDKTRALLVTGPNMGGKSSYVRQIALIAIMAQIGSYVPARSAKLGMLDAVFTRMGAFDNMLAGESTFMVELSETADILKQATPRSLVILDELGRGTSTHDGVAIAQAVLDYMVRTIRSLTLFITHYQHLSNMAQSFPDHELRNVHMRFTESGSGKDEEITFLYEVGEGVAHRSYGLNVARLANLPAPLLEVARQKSSELEERIRRRRLARLLADVGGLIEDPAKGDENFFQRLISNAEQL
>XP_661353_Aspergillus_nidulans
MPLPSSQPSASSSPNLKRKQPTISSFFTKKPQAPKQSTSNEGPAPIDNDSEITDKLAEDDEEDIVAPVPKRTKSNGSLTVNRPQSPKAKSVSRVEQESSQRTELSKFASSPAIETEGNEATELDGSAKVRQQEREKLHQRFVRKLGGPDCLVGIGRNCVGETTSIEEAAEGDEDDETPQPVQPKGKAGKKGGGKLTPMEKQVIEIKKKHMDTILLIEVGYKFRFFGEDARIAAKELSIVCIPGKFRYDEHPSEAHLDRFASASIPVQRLHVHVKRLVAAGHKVGVVRQLETAALKAAGDNRNAPFVRKLTNVYTKSTYIDDIESLEGSTAGASGASATGYILCITETNARGWGNDEKVHVGIVAVQPTTGDIVYDEFDDGFMRSEIETRLLHIAPCEMLIVGELSKATEKLVQHLSGSKMNVFGDKVRVERAPKAKTAAAESHSHVSSFYAEKMKSADAADDEVASNLLQKVLGLPDQVTICLSAMIKHMTEYGLEHVLQLTKYFQHFSSRSHMLLNGNTLTSLEIYQNQTDYSSKGSLFWTLDRTQTRFGQRMLRKWVGRPLLDRRQLEDRVNAVEELKDFRNVVMVERIKGLLGKIKHDLEKGLIRIYYGKMIAQEFADIESPADTGFSSPAISQAIMSLPTILKDVVFFLNKINMHAARNDDKYEFFREEEETEEISEHKLGIGAVEHELEEHRPVAGEALGKKMVTYVSVAGIDYLVEVENNSPAIKRVPASWMKISGTKKVSRFHTPEVVKMIRQRDQHREALAAACDKAFLALQAEIATNYQALRDCVQSLATLDCLVSLATLASQPGYVKPEYTEETCIHVEQGRHPMVEQLLLDSYVPNDINLDSSKTRALLVTGPNMGGKSSYVRQVALIAIMGQIGSYVPAQAAKLGMLDAVFTRMGAFDNMLAGESTFMVELSETADILKQATPRSLVILDELGRGTSTHDGVAIAQAVLDYMVRSIRSLTLFITHYQHLSAMVHSFPDGELRNVHMRFSESGTGADEDITFLYEIGEGVAHRSYGLNVARLANLPAPLLEMAKQKSAELEEKIRRRRLAGFVAAVGAVVQSNQADESVIERLVSSMEEL
>XP_001396245_Aspergillus_niger
MPLPSSQNSSSPGVKRKQSTLASFFTKKPQTAQQASVNVVEEKSPAATFDKADNQERAAKKDKALTDDEEDDIVAPAPKRVRTNGLYPASREEIPNSTSTTERPPALTSSQRTERFKFSSSPAVNTGVEGSQAAVELEAGQRQKEREELHHKFVRKLGGADCLIGIGRNAISEATPEEGAEPEDEEEAAPPPPAKGKAAAKKGGSKLTPMEKQVIDIKRKHMDTVLVVEVGYKFRFFGEDARVAAKELSIVCIPGKLRFDEHPSEAHLDRFASASIPVHRLHVHVKRLVAAGHKVGVVRQIETAALKAAGDNRNAPFVRKLTNLYTKGTYIDDAEGLGGPMPAASGGASPATGYLLCITETNAKGWGNDEKVQVGIVAVQPATGDIVYDDFEDGFMRSEIETRLLHIAPCELLIVGELSKATEKLVQHLSGSKLNVFGDKTRVERVLKSKTAAAESHSHVSSFYAGKMKTASAADDAQASSLLQKVLNLPEQVTICLSSMIEHMKEYGLEYVFELTKYFQHFSSRSHMLLNGNTLMSLEIYQNQTDHTTKGSLFWTLDRTQTRFGQRMLRKWVGRPLLDKSRLEERVNAVEELKNPEKTVMVERLKGLLGKVKSDLEKSLIRIYYGKCTRPELLTVLQTMQMIAQEFSDVKSPADTGFASTAINEAITCLPTILEDVVAFLDKINMHAAKSDDKYAFFREAEETEDISDQKLGIASVEHELEEHRSVAGQKLGKKTVEYKSVAGIDYLIEVENSSASIKRVPASWVKVSGTKKVSRFHTPEVIQLMRQRDQHKEALAAACDQAFISLLADIATKYQPFRDSVQALATLDCLIALATIASQPGYVKPEYTDHTCIQVDQGRHPMVEQLLLDSYVPNDIDLDSDKTRALLVTGPNMGGKSSYVRQVALIAIMGQIGSYVPAQSAKLGMLDAVFTRMGAFDNMLAGESTFMVELSETADILKQATPRSLVILDELGRGTSTHDGVAIAQAVLDYMVRSIRSLTLFITHYQHLSSMVHSFADQELRNVHMRFTESGTGTDEEITFLYEVGEGVAHRSYGLNVARLANLPGALLDQARQKSKELEEKIRRRKLAGLVTAVGEVIEGSKDENMIERLISSAEQL
>XP_015403151_Aspergillus_nomiae
MPLSSQASSSPSLKRKQPTISSFFTKKPQLSQESTLNDALEKYERGQEGEEATKKEEALKENCSTRLNNVDDEDDVVAPAPKRARTNGSYSQNTTESPKETHIERPRLSDSSQKTELSKFASSPATEGETKERTKEREKLHQKFVRRLGGPDCLIGIGRSTAHEAVPGEVGEGDEDDETSPPPAAKGKAATKKGGHKLTPMEKQIIDIKRKHMDTVLVVEVGYKFRFFGEDARTAAKELNIVCIPGKFRFDERKYRFQFTPYLVLLAFTQSVLDPSEAHLDRFASASIPVHRLHVHVKRLVSAGHKVGVVRQMETAALKAAGDNRNAPFGRKLTNLYTKGTYIDDMEGLEGSTASISAAGTSMATGYMLCITETNAKGWGNDEKVNVGIVAVQPATGDIVYDEFEDGFMRSEIETRLLHLAPCEVLIVGDLSRATEKLVQHLSGNKTNAFGDEIRVEKFPKAKTAAAESHSHVSSFYAERMKNANATDDAQASSLLQRVLNLSEQVTICLSSMIKHMSEYGLEHVFQLTKYFQHFSSRSHMLLNANTLNSLEIYHNQTDHSTKGSLFWTLDRTQTRFGQRMLRKWVGRPLLDKSSLEERVDAVEELKNSERVALVEQLKGLLGRIKTDLEKSLIRVYYGKCTRPELLTLLQTLQMIAQEFAGVQSPADTGFSSPLISKAVASLPTILEDVVHFLDKINMHAAKNDDKYEFFRESEETDEITEHKLGIGAVEHDLEEHRSTAGECLGKKKVEYVTVAGIEYLIAVENKSPSIKKVPASWVKISGTKAVSRFHTPEVIRLLRQRDQHKEALAAGCDKAYASFLGEISASYQSFRDSVQFLATLDCLISLATIANQPGYVKPEYTDRTCIHVDQGRHPMVEQLLLDSYVPNDIDLDSDKTRALLVTGPNMGGKSSYVRQVALIAIMGQIGSYVPAQSAKLGMLDAVFTRMGAFDNMLAGESTFMVELSETADILKQATPRSLVILDELGRGTSTHDGVAIAQAVLDYMIRSIQSLTLFITHYQHLSSMIHSFPDHELRNVHMRFTESGLTEEEITFLYEVGEGVAHRSYGLNVARLANLPAPLIELAKQKSAELEQKIRRRRLAGLVRTVGDVLSDPAKANETLIEQLISSAEQL
>XP_001817247_Aspergillus_oryzae 
MPLSSQPSSSNLKRKQPTISSFFTKKPQLSQESISNDVLEKEERDEEREEVAKQEEGLRENGGTRSNNVDDDEDDVVAPASKRARTNGSHSQNTIETPKEKHVERPLPSDSIQKTELSKFASSPATEGETKERTKERERLHQKFVRRLGGPDCLIGIGRNTAPEAVPEEVGEGDEDDEPSPPPAAKGKATAKKGARKLTPMEKQVIDIKRKHMDTVLVVEVGYKFRFFGEDARTAAKELNIVCIPGKFRFDEHPSEAHLDRFASASIPVHRLHVHVKRLVSAGHKVGVVRQMETAALKAAGDNRNAPFGRKLTNLYTKGTYIDDMEGLEGSTASMSATGTSMATGYMLCITETNTKGWGNDEKVLVGIVAVQPATGDIVYDEFEDGFMRSEIETRLLHLAPCEVLIVGDLSKATEKLVQHLSGNKTNAFGDEIRVERAPKAKTAAAESHSHVSSFYAERMKKVNATNDVQASSLLQKVLNLSEQATICLSSMIKHMSEYGLEHVFQLTKYFQHFSSRSHMLLNANTLNSLEIYHNQTDHSTKGSLFWTLDRTQTRFGQRMLRKWVGRPLLNKLGLEERVDAVEELKNLERVALVEQMKCLLGRIKTDLEKSLIRVYYGKCTRPELLTLLQTLQMIAQEFAGVQSPADTGFSSPLISKAVASLPTILEDVVRFLDKINMHAAKNDDKYEFFRESEETDEITEHKLGIGAVEHDLEEHRSTAGEILGKRKVDYVTVAGIEYLIAVENKSPSIKKVPASWVKISGTKAVSRFHTPEVIRLLRQRDQHKEALAAGCDKAYATFLAEISASYQSFRDSVQSLATLDCLISLATIANQPGYVKPEYTNHTCIQVDQGRHPMVEQLLLDSYVPNDIDLDSDKTRALLVTGPNMGGKSSYVRQVALIAIMGQIGSYVPARSAKLGMLDAVFTRMGAFDNMLAGESTFMVELSETADILKQATPRSLVILDELGRGTSTHDGVAIAQAVLDYMIRSIRSLTLFITHYQHLSSMVHSFPDHELRNVHMRFTESGPTEEEITFLYEVREGVAHRSYGLNVARLANLPAPLIELAKQKSAELEQKIHRRRLAGLVRTVGDILADSAKADESLIERLISSAEQL
>XP_040636916_Aspergillus_ruber
MPQPPSQGPASSPPDRKRKQPTIASFFGKKPSSSQQSPSGVGSQPQPKPKERENAQGDKENKDRVVKEKEDEDEDEDEDEEVVAPAPKRARVNGSQDSGRKASTAEEQDPVADVSQKTDLSKFTSSPAGEAAEKTQDADADDLEAKRRQKEKEKLHQKFVKRLGGADCLIGIGSDPAKDTTGGTEEAVEAEDDEEPAKPAPKGKATKKGGSKLTPLEKQVIDIKKKHMDTILVVEVGYKFRFFGEDARVAARELSIVCIPGKMRYDEHSSEAHIDRFASASIPVHRLHVHVKRLITAGYKVGVVRQVETAALKAAGDNRNAPFGRKLTNLYTKGTYIDDVEGMEGPAPAASEGSPATGYLLCIIETNAKGWGNDEKVHVGIVAVQPATGDVIYDDFEDGFMRSEIETRLLHIAPCELLIVGELSKATEKLVQHLSGSKLNVFGDKVRVERTEKKKTAAAESHSHVSSFYAEKMKSSNAADDAQASNLLQKVLSLPEQVTICLSAMISHMTDYGLEHVFELTKYFQHFSARSHMLLNGNTLVSLEIYQNQTDHSAKGSLFWTLDRTHTRFGQRMLRKWVGRPLLDKERLEERINSVEELMSSERTALVERIKVLLGKIRSDLERSLIRIYYGKCTRPELLTVLQTMQMIAQEFSDIKSPADTGFKSSVVREALASLPTILEDVVFFLNKINMHAAKSDDKYAFFRESEETEEISEEKLGIASVEHDLAEHRAVAGEMISKKVDYAAVAGIEYLIEVENSSSTIKKVPASWVKVSGTKKVSRFHTPEVIQLLRQRDQHKEALAAACDKAYISLLAEISTHYQPFRDSVQSLATLDCLISLATIANQPGYSKPEYTDETCICVEKGRHPMVEQLLLDTYVPNDIDLASDQTRALLVTGPNMGGKSSYVRQIALIAIMGQIGSYVPAQSAKLGMLDAVYTRMGAFDNLLAGESTFMVELSETADILKQATPRSLVILDELGRGTSTHDGVAIAQAVLDYMVRSLRSLTLFITHYQHLSNMVHSFRDHELRNVHMRFTESRTNTEEEEEITFLYEVGEGVAHRSYGLNVARLANLPAPLLDLAKRKSAELEENIRRKRLRGLVSAVGEVLAEDGKDGLIERLVGSAEQL
>XP_040703567_Aspergillus_sydowii
MPLPSSQTSASSPPSLKRKQPTISSFFTKKPLGSQQSPRNEVNRSPSAPINNPEEPENAEHPVEEEEEEEDEEIVAPAPKRVKSNGSQQESRMQNPKAKPAFHAEQAPQPANSQRTELSKFTSSPAVATGVDGECELDNGEAKARQKEREKLHQKFVRRLGGPDCLIGIGRNSASETTPIEETGEGEEDEEAAQPPPKGKAAGKKGGNKLTPMEKQVIEIKKKHMDTILLVEVGYKFRFFGEDARVAAKELSIVCIPGKFRYDEHPSEAHLDRFASASIPVQRLHVHVKRLVTAGHKVGVVRQLETAALKAAGDNRNAPFVRKLTNVYTKSTYIDDIEGLEGSTVGTSGASATGYILCITETNARGWGNDERVHVGIVAVQPTTGDIVYDEFDDGFMRSEIETRLLHIAPCELLIVGNLSKATEKLVQHISGSKMNVFGDEVRVERAPKERTAAAEAHNHVSSFYAEKMKSADATDDEIASDLLQKVLNLPDEATICLSSMIKHMTEYGLEHVLQLTKYFQHFSSRSHMLLNGNTLTSLEIYQNQTDHSSKGSLFWTLDRTQTRFGQRLLRKWVGRPLLDKRQLEDRVNAVEELKDSQNTALVERIKGLLGKIKHDLEKGLIRVYYGKCSRPELLTILQTMQMVAQEFADIKSPVDTGFSSPAISQAIVSLPTILQDVVSFLNKINMHAAKNDDKYAFFREEEETEEISEHKLGIGAVEHELQEHRPVAGEALGKKTVTYASVAGIDYLVEVENNSPAIKRVPASWMKVSGTKKVSRFHTPEVIKLIRQRDQHREALAAACDKAFLALQGDIAANYQALRDCVQSLATLDSLVSLATIASQPGYVKPEYTDDTCIHVEQGRHPMVEQLLLDSYVPNDIDLKSDATRALLVTGPNMGGKSSYVRQVALIAIMGQIGSYVPAQSAKLGMLDAVFTRMGAFDNMLAGESTFMVELSETADILKQATPRSLVILDELGRGTSTHDGVAIAQAVLDYMVRSIRSLTLFITHYQHLSSMVNSFSDDELRNVHMRFSESGTGVDEDITFLYEIGEGVAHRSYGLNVARLANLPSSLLEMAKQKSAELEEKIRRRRLAGLVAAVGDMMGSADEGTIEKLVSSMQEL
>XP_001213513_Aspergillus_terreus
MPLSSSQSSPPSSQNLKRKQQTISSFFTKKPQSTKPEESHGADEKQRTNGAEEVGNENRAPPHTADAAEEDDDDIVAPAPKRARTNAHRQKDTDQTSDGPPRIAEPPKSSQRTELAKFASSPAGAAEPEEMDEEEAQERKKEREKLHKQFVRRLGGPDCLIGINRHVSGEADPALEEAAEADEDEEAVQAPPAKGKAAAKKGGGKLTPMERQIIDMKRKHMDKILAVQVGYKFRFFGEDARVAAKELSIVCIPGKFRFDEHPSEAHLDRFASASIPVHKLHVHVKRLITAGHKVGIVRQIETAALKAAGDNRNAPFVRKLTNVYTKGTYIDDMEGLEGPTAGAGTTAATGYMLCITETNAKGWGNDEKVHVGIVAVQPATGDIVFDDFEDGFMRSEIETRLLHLAPCELLIVGDLSKASDKLVQHLAGSKMNVFGDKVRVERTTKSKTAAAEAHSHVSSFYADKVKSANASDDTQASNLLQKVLNLPEQVSICLSSMIKHMTEYGLEHVFDLTKYFQHFSSRSHMLLNGNTLMSLEIYQNQTDHSSRGSLFWTLDRTQTRFGQRLLRKWVGRPLLDKSKLEERVNAIEELKSMEKVAMVERLKGVLGKAKCDLEKILIRIYYGRCTRPELLTGLQTLQMIAQEFGDVKSPEDSGFTTPILNEAIASLPTILEDVLSFLNKINLHAARNDDKYEFFREAEETEDISEHKLGIASVEHELREYQSVAGKILGRSKIQYVTVAGIDYLIEVENNSSYLKRVPASWVKISGTKKLSRFHSPEVIKLLRQRDQHKEALAAACDHAYASLLAEIAANYQPFRDCVQSLATIDCLLSLSSIANQPGYVKPEYADNTCIHVEQGRHPMVEQLLLDSYVPNDINLDSEETRALLVTGPNMGGKSSYVRQIALIAIMGQVGSYVPAQSAKLGMLDAVFTRMGAFDNMLAGESTFMVELSETADILKQATPRSLVILDELGRGTSTHDGVAIAQAVLDYMVRSLRSLTLFITHYQHLSSMVHSFPNHELRNVHMRFTESGSGQDEEITFLYEVGEGVAHRSYGLNVARLANLPVPLIEVAKQKSAELEQKIRRRRLAGLMSTVENIMSDSAKNDEGLITRLISSAEQL
>XP_022488820_Penicillium_arizonense
MAPRSSQSSAPSPSLKRKQPSISSFFTQKSTSSSSPKDSEATPAKGPKKRQASPAEKINESKRADTVEEDDDEDIVVPAPKRAKTTGTDAEEPIRVATSALFEHTSQPSSSQRTDIFKFQSSPAVATGVPATDATEEADPEQEQRKKEKEKLHYKFVKKLGGADCLIGIGRTPATDASAGADDAAEAEDDDEPPPPPIKGKGAKKGGSKLTPMEKQVVEIKRKHMNTVLVIEVGYKFRFFGEDARIAAKELGIVCIPGKFRFDEHPSEAHLDRFASASIPVHRLHVHVKRLVTAGHKVGVVRQIETAALKAAGDNRNAPFVRKLTNLYTKGTYIDDAEGLEGPAPAAGGTSPATGYMLCMTETNAKGPGNDERVHVGIIAVQPATGDIIYDDFEDGFMRSEIETRLLHIAPCEILIVGEMSRASEKLVQHLSGSKMNVFGDAVRLERAQKKKTSAAEAHSHVSGFYAGKMKATSTQEDAQAAKLLQNVLELPEQVTVCLSAMIEHMTEYGLEHVFQLTKYFQPFSARSHMLLNGNTLVSLEIYQNQTDHSAKGSLFWTLDRTQTRFGQRMLRQWVGRPLLDKIRLEERTNAVAELTDPARMVPVERVRGLLGKVKSDLEKSLIRIYYGKCTRPELLNVLQAMQMIAMEFADIKSPAQTGFESTLVSEAIASLPTIRAEVVKFLDKINLHAARTDDKYSFFREAEETEAIGEHKLQIGSIEHSFSEHRKEAASTIGRGKVEYSTVSGIEYLIEIENNSPALKRVPASWIKVSGTKRVSRFHTPEVVQMIRERDQQKEALAAACDQAYTALLADIAAQYQSFRDCVQSLATLDCLLSLATIAQQPGYVKPEYTDEAGLHIEQGRHPMVEQLLTNTYVPNDTNLHHDNTRALLVTGPNMGGKSSYVRQVALIAIMGQIGSYVPAASAKLGLLDAVFTRMGAFDNMLAGESTFMVELSETADILKQATPRSLVILDELGRGTSTHDGVAIAQAVLDHMVRSIQSLTLFITHYQHLSRMVQSFPDNALRNVHMKFTETGEKEGDEEITFLYEVTEGVAHRSYGLNVARLANLPSAVIDVARQKSAQLEESIRRKRLAGLVGAVGRVLDDKDGDSAVDGLLERLVASAEQL
>XP_014533060_Penicillium_digitatum
MAPHSSQSSAPSSSLKRKQASISSFFTKPASSATPKDSAPTPDKAPKKRQASPADKIEPKRDDTFPADDDEEDDDDDEDVVAPAPKRAKTIGTEAEEPIRVATSVHFEHTSQASSSQRTDIYKFQSSPAAAPVTTEEEGPEQEQRKKEKEKLHQQFVRKLGGSDCQVGIGRIAVSDAASAEMEAAEAEEDEEPAPPPPPTKGKGAKKGASKLTPMEKQVIEIKRQNMNTVLVIEVGYKFRFFGEDARIAAKELGIVCIPGKFRFDEHPSEAHIGRFASASIPVHRLHVHVKRLVTAGHKVGVVRQIETAALKAAGDNRNAPFVRKLTNLYTKGTYIDDAEGLQGPAPAAGGASPATGYMFCMTETIAKGPENDERVHVGIVAVQPATGDVIYDDFEDGFMRSEIETRLLHIAPCEILIVGEMSRASEKLVQHLSGSKMNVFGDAVRLERAQKKKTSAAEAHSHVSGFYAGKMKATSTEEDAQAAKLLQNVLDLPEQVTICLSAMIEHMTEYGLEHVFDLTKYFQPFSARSHMLMNGNTLVSLEIYQNQTDLSTKGSLFWTLDRTQTRFGQRMLRQWVGRPLLDKVRLEERTNAVEELIDPARAVPVERVRGLLCKVKSDLEKSLIRIYYGKCERPELLTVLQAMQMIAMEFADIKSPAQTGFQSTLVSEAIASLPTIRTSVVKFLDKINLHAARTNDKYTFFREAEETEEIGELKLQIGSTEHGFSEHRKQAASTIGRGKVEYSTVSGIEYLIEIENNSPALKRVPASWVKVSGTKRVSRFHTPEVIQLIRERDQYKEGLAAACDQAYKTLLADIAAQYQSFRDCIQSLATLDCLLSLADIALQPGYVKPEYTEEASLHIEQGRHPMVEQLLTDTYVPNDTNLQHDGTRALLVTGPNMGGKSSYVRQVALIAIMGQIGSYVPAASARLGLLDAVFTRMGAFDNMLAGESTFMVELSETADILKQATPRSLVILDELGRGTSTHDGVAIAQAVLDHMVRSIQSLTLFITHYQHLSRMVHSFPDHALRNVHMRFTETDKDKEGDGEITFLYEVTEGVAHRSYGLNVARLASLPSAVIDVARQKSAELEESIRRKRLAGLVGAVRRALDVTCSLDGESAGADNLFNRLMASAEQL
>XP_016598352_Penicillium_expansum
MAPHSSQSSAPSPSLKRKQASISSFFTQKPASSATPKDSAPTPAKAPKKRQASPVDKIEPKQDDTNPADGDDDDDEDIVAPAPKRAKTTGTDAEEPIRVATSVHFEHTSQASSSQRTDIFKFQSSPAVAPVPAEEEDPEQEQRKKEKEKLHQQFVRKLGGSDCQVGIGRIAVSDAASAEAEAAEAEEDDEPAPPPPTKGKGAKKGASKLTPMEKQVIEIKRQNMNTVLVIEVGYKFRFFGEDARIAAKELGIVCIPGKFRFDEHPSEAHIGRFASASIPVHRLHVHVKRLVTAGHKVGVVRQIETAALKAAGDNRNAPFVRKLTNLYTKGTYIDDAEGLQGPAPAAGGASPATGYMLCMTETNAKGPGNDERVHVGIVAVQPATGDVIYDDFEDGFMRSEIETRLLHIAPCEILIVGEMSRASEKLVQHLSGSKMNVFGDAVRLERAQKKKTSAAEAHSHVSGFYAGKMKATSTEDDTQAAKLLHNVLGLPEQVTICLSSMIEHMTEYGLEHVFDLTKYFQPFSARSHMLLNGNTLVSLEIYQNQTDFSTKGSLFWTLDRTQTRFGQRMLRQWVGRPLLDKVRLEERTNAVEELIDPARAVPVERVRGLLHKVKSDLEKSLIRIYYGKCERPELLTVLQAMQLIAMEFADIKSPAQTGFQSSLVSEAIASLPTIRASVVRFLDKINMHAARTNDKYTFFREAEETEEIGELKLQIGSTEHGFSDHRKEAASTIGRGKVEYSTVSGIEYLIEIENNSPALKRVPASWVKVSGTKRVSRFHTPQVIQLIRERDQYKEALAAACDQAYKTLLADIAAQYQSFRDCIQSLATLDCLLSLADIAQQPGYVKPEYTEEAGLHIEQGRHPMVEQLLTDTYVPNDTKLQQDGTRALLVTGPNMGGKSSYVRQVALIAIMGQIGSYVPAASARLGLLDAVFTRMGAFDNMLAGESTFMVELSETADILKQATPRSLVILDELGRGTSTHDGVAIAQAVLDHMVRSIQSLTLFITHYQHLSRMVHSFPDHALRNVHMRFTETGSKDKEGDTEITFLYEVTEGVAHRSYGLNVARLANLPSAVIDVARQKSAELEESIRRKRLAGLVGAVGRVLDEKSDLDGESAGADNLLNRLMASAEQL
>XP_040645811_Penicillium_griseofulvum
MAPHSSQSSAPSSSLKRKQASISSFFTQKPAPSATPRDSEPIPAKTPKKRQVSPADKIEPKQHDITPEDDDEDGEDIVAPVSKRAKTTRANTEEPIRVATSVEFEHTSQASSSQRTDIFKFQSSPAAAPVVTEEGPEQEQRKKEKEKLHQQFVRKLGGLDCQVGLGRTAANEAAMAEAEAAEAEEDDEPAPPPPTKGKGAKKVASKLTPMEKQVIEIKRQNMNTVLVIEVGYKFRFFGEDARIAAKELGIVCIPGKFRFDEHPSEAHIGRFASASIPVHRLHVHVKRLVTAGHKVGVVRQIETAALKAAGDNRNAPFIRKLTNLYTKGTYIDDAEGLQGPAPAAGGASPATGYMLCMTETNAKGPGNDERVHVGIIAVQPATGDVIYDDFEDGFMRSEIETRLLHIAPCEILIVGEMSRASEKLVQHLSGSKMNVFGDAVRLERAQKKKTSAAEAHSHVSGFYAGKMKATSTEEDTQAAKLLQNVLGLSEQVTICLSSMIEHMTEYGLEHVFDLTKYFQPFSARSHMLLNGNTLVSLEIYQNQTDLSTKGSLFWTLDRTQTRFGQRMLRQWVGRPLLDKVRLEERTNAVEELIEPARAVPVERVRGLLRKVKSDLEKSLIRIYYGKCERPELLTVLQAMQMIAMEFADIKTPAQTGFESPLVSEAIASLPTIRASVVKFLDKINMHAARTNDKYTFFREAEETEEIGDLKLQIGDTEHGLSEHRKEAASTIGRGKVEYSTVSGIEYLIEIENNSPALKRVPASWVKVSGTKRVSRFHTPEVIKLIRERDQHKEALAAACDQAYKTLLADIAAQYQSFRDCIQSLATLDCLLSLAEIAQQPGYVKPEYTEEAGLHIEQGRHPMVEQLLTDTYVPNDTNLQHDGTRALLVTGPNMGGKSSYVRQVALIAIMGQIGSYVPAASARLGLLDAVFTRMGAFDNMLAGESTFMVELSETADILKQATPRSLVILDELGRGTSTHDGVAIAQAVLDYMVRSIQSLTLFITHYQHLSRMVHSFPDHALRNVHMRFTETGTKDKGGDGEITFLYEVTEGVAHRSYGLNVARLANLPPAVIDIARQKSAELEESIRRKRLAGLLGAVGRVIDDKNDIDEESAGADSLLNRLMASAEQL
>XP_038932414_Penicillium_roqueforti
MAPHSSQSSAPSPSLKRKQASISSFFTQKPASTPANAPKKKQASPADKPEPKQDNTPEADDDDDDDDIVVPAPKRAKTTGTVAEAPIRVATSVHFEHTSQASSSSQRTDIFKFQSSPAAPSAAVEEEDPERKQRKKEKEKLHQQFVRKLGGSDCQVGIGRLAVNDAASAEVEAAEAEEEDEPAPPPSVKGKGAKKAGSKLTPMEKQVIEIKRQNMNTVLVIEVGYKFRFFGEDARIAAKELGIVCIPGKFRFDEHPSEAHIGRFASASIPVHRLHVHVKRLVTAGHKVGVVRQIETAALKAAGDNRNAPFVRKLTNLYTKGTYIDDAEGLQGPAPAAGGASPATGYMLCMTETNAKGPGNDERVHVGIVAVQPATGDVIYDDFEDGFMRSEIETRLLHIAPCEILIVGEMSRASEKLVQHLSGSKMNVFGDAVRLERAQKKKTSAAEAHSHVSEFYAGKMKATSTEEDTQAAKLLQNVLSLPEQVTICLSAMIEHMTEYGLEHVFDLTKYFQPFSARSHMLLNGNTLVSLEIYQNQTDHSTKGSLFWTLDRTQTRFGQRMLRQWVGRPLLDKVRLEERTNAVEELIDPARAVPVERVRGLLRKVKSDLEKSLIRIYYGKCERPELLTVLQAMQMIAMEFADIKSPAQTGFQSSLVGEAIASLPTIRASVVKYLDKINMHAARTNDKYTFFREAEETEEIGELKLQIGSTEHGLLEHRKEAASTIGRGKVEYSTVSGIEYLIEIENNSPALKRVPASWVKVSGTKRVSRFHTPEVIQLIRERDQYKEALAAACDQAYKTLLADIAAQYQSFRDSIQSLATLDCLLSLADIAQQPGYVKPEYTEEAGLHIEQGRHPMVEQLLTDTYVPNDTNLSHDGTRALLVTGPNMGGKSSYVRQVALVAIMGQIGSYVPAASARLGLLDAVFTRMGAFDNMLAGESTFMVELSETADILKQATPRSLVILDELGRGTSTHDGVAIAQAVLDYMVRSIQSLTLFITHYQHLSRMVHSFPDHALRNVHMRFTETGSKDKDGDGEITFLYEVTEGVAHRSYGLNVARLANLPSDVIDVARQKSAELEESIRRKRLAGLLGAVGRVLDESGLDGESADDGLLSRLMASAEQL
>XP_002567923_Penicillium_rubens
MAPHSSQSSAPSPSLKRKQASISSFFTQKPASSATPKVSTPTPAKPSQKRQPSPLDKIEPKQDDTTPADDDEDDEDDEDIVAPAPKRAKTGTEAEEPIRVATSVPFDHTSQASSSQRTDIFKFQSSPAVAPVPTEEEDPEQERRKKEKEKLHQQFVRKLGGSDCQVGIGRLAVNDAALAEAEAAEAEEDDEPAPPPTKGKGAKKGASKLTPMEKQVIEIKRQNMDTVLVIEVGYKFRFFGEDARTAAKELGIVCIPGKFRFDEHPSEAHIGRFASASIPVHRLHVHVKRLVTAGHKVGVVRQIETAALKAAGDNRNAPFVRKLTNLYTKGTYIDDAEGLQGPAPAAGGASPATGYMLCMTETNAKGPGNDERVHVGIVAVQPATGDVIYDDFEDGFMRSEIETRLLHIAPCEILIVGEMSRASEKLVQHLSGSKMNVFGDAVRLERAQRKKTSAAEAHSHVSGFYAGKMKATSTEEDTQAVKLLQNVLGLPEQVTICLSAMIEHMTEYGLQHVFDLTKYFQPFSARSHMLLNGNTLVNLEIYQNQTDLSTRGSLFWTLDRTHTRFGQRMLRQWVGRPLLDKVCLQERTNAVEELIDPARAIPVERVRGLLRKVKSDLERSLIRIYYGKCERPELLTVLQAMQMIAMEFADIKSPTQTGFQSSLVSEAIASLPTIRASVVKFLDKINMHAARTNDKYTFFREAEETEEIGELKLQIGSTEHGFSEHRKEAASTIGRGKVEYSTVSGIEYLIEIENNSPALKRVPASWVKVSGTKRVSRFHTPEVIQLIRERDQYKEALAAACDQAYKTLLADIAAQYQSFRDCIQSLATLDCLLSLAEIAQQPGYVKPEYTEEAGLHIEQGRHPMVEQLLTDTYVPNDTNLQHDGTRALLVTGPNMGGKSSYVRQVALIAIMAQIGSYVPASSARLGLLDAVFTRMGAFDNMLAGESTFMVELSETADILKQATPRSLVILDELGRGTSTHDGVAIAQAVLDHMVRSIQSLTLFITHYQHLSRMVHSFPDKALRNVHMRFTETGNKDKDGDEEITFLYEVAEGVAHRSYGLNVARLANLPPAVIDIARQKSAELEESIRRKRLAGLVAAVGRVLDDKGSLDGESAGASGLLDRLMASAEQL
>XP_040812814_Penicillium_solitum
MAPHSSQSSAPSPSLKRKQASISSFFTQKPASSATPKDSAPTPAKAPKKRQASPVNKIEPKQDDTTLADDDDDDDDDEDIVAPAPKRAKTTGTDAEEPIRVATSVHFEHTSQASSSQRTDIFKFQSSPAVAPVPTEEEDPEQEQRKKEKEKLHQQFVRKLGGSDCQVGIGRIAVSDAASAEAEAAEAEEDDEPAPPPPTKGKGAKKTTSKLTPMEKQVIEIKRQNMNTVLVIEVGYKFRFFGEDARIAAKELGIVCIPGKFRFDEHPSEAHIGRFASASIPVHRLHVHVKRLVTAGHKVGVVRQIETAALKAAGDNRNAPFVRKLTNLYTKGTYIDDAEGLQGPAPAAGGASPATGYMLCMTETNAKGPGNDERVHVGIVAVQPATGDVIYDDFEDGFMRSEIETRLLHIAPCEILIVGEMSRASEKLVQHLSGSKMNVFGDAVRLERAQKKKTSAAEAHSHVSGFYAGKMKATSTEEDTQAAKLLQNVLGLPEQVTICLSAMIEHMTEYGLEHVFDLTKYFQPFSARSHMLLNGNTLVSLEIYQNQTDLSTKGSLFWTLDRTHTRFGQRMLRQWVGRPLLDKVRLEERTNAVEELIDPARAVPVERVRGLLHKVKSDLEKSLIRIYYGKCERPELLTVLQAMQMIAMEFADIKSPAQTGFQSSLVSDAIASLPTIRASVVKFLDKINMHAARTNDKYTFFREAEETEEIGELKLQIGNTEHGFLEHRKEAASTIGRGKVEYSTVSGIEYLIEIENNSPALKRVPASWVKVSGTKRVSRFHTPEVIQLIRERDQYKEALAAACDQAYKTLLADIAAQYQSFRDCIQSLATLDCLLSLADIAQQPGYVKPEYTEEAGLHIEQGRHPMVEQLLTDTYVPNDTNLQHAGTRALLVTGPNMGGKSSYVRQVALIAIMGQIGSYVPAASARLGLLDAVFTRMGAFDNMLAGESTFMVELSETADILKQATPRSLVILDELGRGTSTHDGVAIAQAVLDYMVRSIQSLTLFITHYQHLSRMVHSFPDQALRNVHMRFTETGNKDKEGEGEITFLYEVTEGVAHRSYGLNVARLANLPSTVIDVARQKSAELEESIRRKRLAGLVGAVGRVLDDKSGLDGESAGADSLLNRLMTSAEQL
>XP_022577437_Penicilliopsis_zonata
MSPPLSSQTSSTSPSLKRKQPTISSFFTKKPSRSEEQASSEAGTRQEVKSLAPISAGKENIVSVAKDHLEDEEDEEDEPVVLRPSKRARTNDFHHEDADTGATTERSPHALPQSGSQRTERFKFTSSRDPTDGLEGETELEKRKRQKEKDKLHERFVKRLGGSDCAIGIGRRQVEAETVPGVEDVGEGEEDEEAQPPPPVKGKAAKKGGSKLTPLESQVVEIKRKHMDTVLVVEVGYKFRFFGEDARIAAKELSIVCIPGKFRFDEHPSEAHLDRFAYASIPVHRLHVHVRRLVAAGHKVGVVRQLETAALKAAGSNRNAPFVRKLTNLYTKGTYIDDVDGLEGNMGAASGGVSPATGYMLCITETNAKGFGNDEKVHVGIIAVQPATGDIIYDDFEDGFMRSEIETRLLHIAPCEFLIVGELSKATEKLVQHLSGSKTNVFGDQVRVERAMKQKTAAVEAHSHISSFYAGKMTATRTEEDVQASNLLQKVLSLPEQVTICLSAMIKHMTDYGLEHVFDLTKYFQSFSARSHMLLNGNTLMSLEIYQNQTDYSAKGSLFWTLDRTQTRFGQRLLRKWVGRPLLDKAKLEERIDAVEELKSPERSAQVERIKALLSKVRSDLEKSLIRIYYGKCTRPELLTVLQTLQMIAMEFCDVKSPADAGFASPVLGEALATLPTILQTVVSFLDKINMHAAKKDDKYEFFRESEETDAISEYKLGIAGVEHELREHRSTAAAVIGKKAVDYATVAGIEYLIEVENNSPSLKKVPASWVKVSGTKKLSRFHTPEVIHMLRQRDQHKEALAAACDQAFSALLAEISANYQSIRDCIQSLATLDCLLSLAAIASQPGYVKPEYTEETCICVEKGRHPMVEQLLLDSYVPNDIKLESEQTRALLVTGPNMGGKSSYVRQVALIAIMGQIGSYVPAQSAKLGMLDAVFTRMGAFDNMLAGESTFMVELSEAADILKQATPRSLVILDELGRGTSTHDGVAIAQAVLDHMVRSIRSLTLFITHYQHLSRMVDSFPNHELRNVHMRFTESGSGDDEEITFLYEVGEGVAHRSYGLNVARLATLPASVIDVAKQKSAELEEKIRRRRIAGIVAAVGTMLDEPGIGDDSLFDRLITNAEQL
>XP_016625536_Cladophialophora_bantiana
MASAQKKQQTISSFFKRPSSTPTPKSRLQISPQEEEDNDDDDELVLPRPKRRRITPATEAADETRAVEEEESEEPAIPLRPVVANGQTLATTTTESGASTRTAKYFYSSSPQQENQDADAISDVEKRRRDELHRKFVKKLGKPDSIAEIKRRNRLLEDDAADEEHEDGEEEPVDEAPKSTTRAKKSGSKLTPMEKQVLEIKRAHMDTLLVVEVGYKFRFFGEDARIAAKELSIVCIPGKYRYDEHPSEAHLDRFASASIPVHRLHVHVKRLVAAGHKVGVVRQLETAALKAVGDNRNAPFVRKLTNLYTKGTYIDDIEGIEGDGQGTAAPKSASTGFLLCMTEVNIKGSGNDEKVHVGLVAVQPATGDIVYDDFEDGFMRSEIETRLLHIAPCEFLIVGELSKATEKLVTHLSGSKTNVFGDKIRVERVAKKKTMAAEAHTHISSFYAERLKDSRSEGEMAAKIFDKIMGLPENVSICLSAMINHLSEYGLEHVFQLTKYFQPFSARSHMLLNGNTLTSLEIYLNQTDHSTKGSLYWMMDRTQTKFGGRLLRKWVGRPLLDIQSIENRLNAVEELLNPDNAPQAEKLRRVLSKIRTDLEKSLIRIYYGKCTRPELLNVLQSLQMLATEFAYATDATSTGFVSDLISSAMVSLPLILTEVVGYLDKINLQAAKSDDKYTFFQDASETEAISEHKFGIAAVEHDLDQFRSTAAEKLGKRNPVDYVTVAGIEYLIEVENNSPTIKKVPASWIKVSGTKKMSRFHPPEVVKLLRERDQHKESLAAACDKAFRDLLSDISTKYQLFRDTIQSLATLDCLLSLANVASQPGYVRPIFASDTRIEVQGARHPMVEQLLIDSYVPNNISISQASTRALLVTGPNMGGKSSYVRSVALISIMAQIGSFVPAASTTLGILDAVFTRMGAFDNMMSGESTFMVELSETSDILKLATDRSLVVLDELGRGTSTHDGVAIAASVLDYLVRERKCLTLFITHYQMLARMADGFPNGELKNVHMRFTETDDENVTFLYEVGEGVAHRSYGLNVARLANLGENVIEVAREKSRELEETTRQRQLSGIARALVQGASGSGHKRKVAGESLDMLVEGIEML
>XP_008723156_Cladophialophora_carrionii
MASAQKKQQTLSAFFRKPSSTPAPKPQLQASEDSSDDDLPVPPTKRRRLGPVTQEADGIGGQDILEDETSLRTLRPVVANGQNLAASTIEPGPSRTAKYLYSSSTQQQENHDFDDRDGTEKRWKDELHRKFVKKLGKPDSIADIKRRNHVLEDEAVADENEDGDEEVAEDSPRPTARSKKGGSKLTPMEKQVLDIKRTHMDTLLVVEVGYKFRFFGEDARIAAKELGIVCIPGKYRYDEHPSEAHIDRFASASIPVHRLHVHVKRLVTAGHKVGVVRQLETAALKAAGDNRNAPFVRKLTNLYTKGTYIDDIEGVDETSRGSPAPQSPSTGFLLCMTETNVKGQENDEKVHVGFIAVQPATGDIVYDDFEDGFMRSEIETRLLHIAPCEFLIVGELSKATEKLVLHLSGSKTNVFGDKIRVERVAKQKTMAAQAHSHISTFYAERLKDLPESDGDKATKIFDKIIGLPEHISICLSSMIIHLSEYGLEHVFQLTKYFQPFSARSHMLLNGNTLTSLEIYLNQTDHTTKGSLYWMLNRTQTKFGGRLLRKWVGRPLLDVQGIETRLNAIEELLDSEKAVQTEKMRRVLSKIRTDLEKSLIRIYYGKCTRSELLTVLQSLQMLATEFAYATDAASTGFDSELISSPLISLPTILKEVVGYLDRINLQAAKSNDKYSFFTDASETEAISEHKFGIASVEHDLEEFRKTAAEKLGKTRPVDYATVAQIEYLIEVENNSATIKKVPASWIKISGTKKVSRFHAPEVVKLLRERDQHKESLAAACDEAYKDLLADISTKYQLFRDTIQNLATLDCLLSLANVASQPNYVRPNFTQDTCIELEGARHPMVEQLLVDSYVPNNVSLSQVDTRALLVTGPNMGGKSSYVRSVALVAIMAQIGCFVPATSAKLGILDAVFTRMGAFDNMMSGESTFMVELSETSDMLKLATERSLVVLDELGRGTSTHDGVAIAASVLDYLVRDKKCLTLFITHYQMLARMADGFPTGELKNVHMRFTETDDENVTFLYEVGDGVAHRSYGLNVARLANLGDRVIGVAKGKSEELEQATKRRQLGAVAQALVKGVGVKSGRDVDAKALDTMVEAIEML
>XP_016250306_Cladophialophora_immunda
MASARKKQQTISSFFKRPSSTPTPKSRPQISTEDDDDDDGLVLPTPKRRRITPVEEDTDRTEHVEEEESEEPVIPLRPVVANGQSLAPSDARGSTRTAKYFYSSSPQQENQGVEEISGAEKKRRDELHRKFVKKLGKPDSIAEIKRRNRLLEDDAADQDNEDGEEEPVDEAPRSTSRTKKGGNKLTPMEKQVLEIKRAHMDTLLVVEVGYKFRFFGEDARIAAKELSIVCIPGKYRYDEHPSEAHLDRFASASIPVHRLHVHVKRLVAAGHKVGVVRQLETAALKAVGDNRNAPFVRKLTNLYTKGTYIDDIEGIEEDTRASHAPQSPSTGFLLCMTEVNTKGFGNDEKVHVGLVAVQPATGDIVYDDFEDGFMRSEIETRLLHIAPCEFLIVGELSKATEKLVVHLSGSKTNVFGDKIRVERVAKQKTMAAQAHSHISTFYADRLKDSGPDVEKAAKVFDKIMGLPENVSICLSAMINHLSEYGLEHVFQLTKYFQPFSARSHMLLNGNTLTSLEIYLNQTDHSTKGSLYWMMDRTQTKFGGRLLRKWVGRPLLDVQSIETRLNAVEELLNPDKAAQAEKLRRVLSKIRTDLEKSLIRIYYGKCTRPELLNVLQSLQMLSTEFAYATDATSTGFASDLICSAMVSLPVILTEVVGYLDKINLQAAKSDDKYAFFQDASETEAISEHKFGIAGVEHDLDEFRSTAAEKLGKKKPVDYVTVAGIDYLVEVENNSPTIKKVPASWAKISGTKKVSRFHPPEIVKLLRERDQHKESLAAACDEAFRDLLADISTKYQLFRDTIQSLATLDCLLSLANVASQPGYVRPSFTADTRIKVQGARHPMVEQLLIDSYVPNNISISQDSTRALLVTGPNMGGKSSYVRSVALIAIMAQIGSFVPAASATLGILDAVFTRMGAFDNMMSGESTFMVELSETSDILKLATDRSLVVLDELGRGTSTHDGVAIAASVLDYLVRERKCLTLFITHYQVLARMADGFPNGELRNVHMRFTETDDENVTFLYEVGEGVAHRSYGLNVARLANLGEGVIEVAREKSRELEETTRQRQLGGLARALVQASGRAGDKGKVDGDSLDALVEGIETL
>XP_007739332_Cladophialophora_psammophila
MASAQKKQQTISSFFKRPSSTPTHKSRLQISPQEEEEEEGEEKDDDDELVLPTPKRRRITPAAEDAGETRAVEAEESEEPAIPLRPVVANGQTLATTTTEPGVSTRTAKYFYSSSPQQENQDTEAISDVEKRRRDELHRKFVKKLGKPDSITEIKRRNRLLEDDAADEEHEDGEEEPVDEAPKSTTRVKKGGSKLTPMEKQVLEIKRSHMDTLLVVEVGYKFRFFGEDARIAAKELSIVCIPGKYRYDEHPSEAHLDRFASASIPVHRLHVHVKRLVAAGHKVGVVRQLETAALKAVGDNRNAPFVRKLTNLYTKGTYIDDIEGIEGDGRGSPAPKAASTGFLLCMAEVNVKGFGNDEKVNVGLVAVQPATGDIVYDDFEDGFMRSEIETRLLHIAPCEFLVVGELSKATEKLVAHLSGSKTNVFGDKIRVERVAKKKTMAAEAHTHISSFYAKRLKDSRSEGEMATKIFDKILGLPENVSICLSAMINHLSEYGLEHVFQLTKYFQPFSARSHMLLNGNTLTSLEIYLNQTDHSTKGSLYWMMDRTQTKFGGRMLRKWVGRPLLDVQSIETRLNAVEELLNPDNAAQAEKLRRVLSKIRTDLEKSLIRIYYGKCTRPELLNVLQSLQILATEFAYATDATSTGFASDLISSAMVSLPLILTEVVGYLDKINLQAAKSDDKYTFFQDASETEAISEHKFGIAGVEHDLDQFRSTAAEKLGKKKPVDYMTVAGIEYLIEVENNSPTIKKVPASWTKVSGTKKMSRFHPPEVVKLLRERDQHKESLAAACDKAFRDLLADISTKYQLFRDTIQSLATLDCLLSLANVASQPGYVRPSFASDTRIEVQGARHPMVEQLLIDSYVPNNISISQASTRALLVTGPNMGGKSSYVRSVALISIMAQIGSFVPAASATLGILDAVFTRMGAFDNMMSGESTFMVELSETSDILKLATDRSLVVLDELGRGTSTHDGVSIAASVLDYLVRERKCLTLFITHYQMLARMADGFPNGELKNVHMRFTETDDENVTFLYEVGEGVAHRSYGLNVARLANLGENVIEVAREKSRELEETTRQRQLSSIATALVQGATGSGHKRRLAGGGLDMLVEGVEML
>XP_018695567_Fonsecaea_erecta
MSSAQKKQQTISSFFKRPSSTPTPKPRPPQISTQEQDDEDDEGLVLPTPKRRRITPVEQDSDEVEHGEGQEIEEPVIPLRPVAANGQTLATTESGASGTRTAKYFYSSSPQQENQDVEEISGTEKRRRDELHRKFVKKLGKPDSIAEIKRRNRLLEDDAAEQGNEDGEEESVDEAPKSTSRTKKGGNKLTPMEKQVLEIKRAHMDTLLVVEVGYKFRFFGEDARIAAKELSIVCIPGKLRYDEHPSEAHLDRFASASIPVHRLHVHVKRLVAAGHKVGVVRQLETAALKAVGDNRNAPFVRKLTNLYTKGTYIDDIQGIEEDSRGSPAPQSPSTGFLLCMTEVNVKGFGNDEKVHVGLVAVQPATGDIVYDDFEDGFMRSEIETRLLHIAPCEFLIVGELSKATEKLVVHLSGSKTNVFGDKIRVERVAKPKNMAAQAHSDISTFYAQRLKDAQRDSGKAAKIFDKILGLPENVSICLSAMIKHLSEYGLEHVFQLTKYFQPFSARSHMLLNGNTLTSLEIYLNQTDHSTKGSLYWMMDRTQTKFGGRLLRKWVGRPLLDVQSIETRLNAVEELLSPDKAVPAEKLRRVLSKIRTDLEKSLIRIYYGKCTRPELLNVLQSLQMLATEFAYATNTESTGFASDLISSAMVSLPVILTEVVGYLDKINLQAAKSDDKYAFFQDAAETEAISEHKFGIAGVEHDLDQFRSTAAEKLGKKKPVDYVTVAGIDYLIEVENNSATIKKVPASWAKISGTKKVSRFHPPEIVKLLRERDQHKESLAAACDEAFRDLLADISTKYQLFRDTIQSLATLDCLLSLANVASQPGYVRPSFTSGTRIEVQGARHPMVEQLLIDSYVPNNISISQDSTRALLVTGPNMGGKSSYVRSVALITIMAQIGSFVPAASATLGILDAVFTRMGAFDNMMSGESTFMVELSETSDILKLATDRSLVVLDELGRGTSTHDGVAIAASVLDYLVRERKCLTLFITHYQMLARMADGFPKGELKNVHMRFTEANDENITFLYEVGEGVAHRSYGLNVARLANLGEGVIEVARGKSRELEETTKQRQLGGLARALVQGPSGSGRRKEMGGESLEALVEGIEML
>XP_022514140_Fonsecaea_monophora
MASAQKKQQTISSFFKRPPSTPTPKDRPQIATEVDDEDDGLVLPIPKRRRITPAGEDNDKTGHVEEVEDEEPAIPLRPVVANGQTLGTTDSQASNRTAKYVYSSSPQQENQDTEEVSGVEKRRRDELHRKFVKKLGKPDSIAEIKRRNRLLEDDTADQDNDDGEDEPVDEAPKSTSRTKKSGNKLTPMEKQVLEIKRAHMDTLLVVEVGYKFRFFGEDARIAAKELSIVCIPGKYRYDEHPSEAHLDRFASASIPVHRLHVHVKRLVAAGHKVGVVRQLETAALKAAGDNRNAPFVRKLTNLYTKGTYIDDIEGIEEDSRGSPAPQSASTGFLLCMTEVNVKGFGNDEKVHVGLVAVQPATGDIVYDDFEDGFMRSEIETRLLHIAPCEFLIVGELSKATEKLVVHLSGSKTNVFGDKIRVERVAKQKTMAAQAHSQISTFYAERLKDSRSDTDKAVKIFDKIMGLPENVSICLSAMITHLSEYGLEHVFQLAKYFQPFSARSHMLLNGNTLTSLEIYLNQTDHSTKGSLYWMMDRTQTKFGGRLLRKWVGRPLLDVQSIEDRLNAVEELLNPDKVAQADKLRRVLSKIRTDLEKSLIRIYYGKCTRPELLNVLQSLQMLATEFAYVTDAASTGFASDLISSAMVSLPVILTEVVGYLDKINLQAAKSDDKYAFFQDASETEAISEHKCGIAGVEHDLDQFRSTAAEKLGKKKPVDYVAVAGIDYLIEVENNSPTIKKVPASWAKISGTKKVSRFHPPEIVKLLRERDQHKESLAAACDEAFRDMLADISTKYQLFRDTIQSLATLDCLLSLANIASQPGYVRPSFTPDTRIEVQGARHPMVEQLLMDSYVPNDISISQDSTRALLVTGPNMGGKSSYVRSVALIAIMAQIGSFVPATSATLGILDAVFTRMGAFDNMMSGESTFMVELSETSDILKLATDRSLVVLDELGRGTSTHDGVAIAASVLDYLLRERKCLTLFITHYQMLSRMADGFPNGELKNVHMRFTETNDENITFLYEVGEGVAHRSYGLNVARLANLGESVIDVARQKSRELEEATRHRQLGGLARALVQGSRDSGHKKQVEGGSLDVLVEGIETL
>XP_016628010_Fonsecaea_multimorphosa
MASAQKKQQTISSFFKRPSSTPTSKSRPQISTEEDDEDDGLVLPTPKRRRITPVEEDPEETGNIGEEEEIGEPVIPLRPVAANGQTLATNEPGASTGTAKYFYSSSPQQENQDLEEISGAEKRRRDELHRKFVKKLGKPDSIAEIKRRNRLLEEDAADQDNEDGEEEPVEEAPKSTSRTKKGGNKLTPMEKQVLEIKRAHMDTLLVVEVGYKFRFFGEDARIAAKELSIVCIPGKYRYDEHPSEAHLDRFASASIPVHRLHVHVKRLVAAGHKVGVVRQLETAALKAVGDNRNAPFVRKLTNLYTKGTYIDDIEGIEEDSRGSPAPQSPSTGFLLCMTEVNVKGYGNDEKVHVGLVAVQPATGDIVYDDFEDGFMRSEIETRLLHIAPCEFLIVGELSKATEKLVIHLSGSKTNVFGDKIRVERVAKEKTVAAQAHSHISTFYAERLKDSRSDAEKAAKIFDKIMALPENVSVCLSAMIKHLSEYGLEHVFQLAKYFQPFSARSHMLLNGNTLTSLEIYLNQTDHSTKGSLYWMMDRTQTKFGGRLLRKWVGRPLLDVQSIEHRLNAVEELLSPDKAVQADKLRRVLSKIRTDLEKSLIRIYYGKCTRPELLNVLQSLQMLATEFAYATDAASTGFASDLISSAMVSLPVILTEVVGYLDKINLQAAKSDDKYAFFQDASETEAISEHKFGIAGVEHDLDQFRSTAAEKLGKKKAIDYVTVAGIEYLIEVENNSPTIKKVPASWAKISGTKKVSRFHPPEIVKLLRERDQHKESLAAACDEAFRDLLADISTKYQLFRDTIQSLAALDCLLSLANVASQPGYVRPSFASDTRIEVQGARHPMVEQLLIDSYVPNDVSICRDSTRALLVTGPNMGGKSSYVRSVALIAIMAQIGSFVPAASATLGILDAVFTRMGAFDNMMSGESTFMVELSETSDILKLATDRSLVVLDELGRGTSTHDGVAIAASVLDYLVRERKCLTLFITHYQMLARMADGFPNGELKNVHMRFTETNDENITFLYEVGEGVAHRSYGLNVARLANLGESVIEVAREKSRELEETTRQRQLGGLARALVQGSNKKRVGGESLEALVEGIEML
>XP_022498643_Fonsecaea_nubica
MASAQKKQQTISSFFKRPPSTPTPKDRPQIATEEDDEDDGLVLPIPKRRRITPAGEDNDKTGHIEEVEDEPAIPLRPVVANGQTLGTTDSPASNRTAKYVYSSSLQQENQDSEEVSGAEKRRRDELHRRFVKKLGRPDSIAEIKRRNRLLEDETADQENEDGEDEPVDEAPKSTSRTKKGGNKLTPMEKQVIEIKRAHMDTLLVVEVGYKFRFFGEDARIAAKELSIVCIPGKYRYDEHPSEAHLDRFASASIPVHRLHVHVKRLVAAGHKVGVVRQLETAALKAAGDNRNAPFVRKLTNLYTKGTYIDDIEGIEEDSRGSPAPQSASTGFLLCMTEVNVKGFGNDEKVHVGLVAVQPATGDVVYDDFEDGFMRSEIETRLLHIAPCEFLIVGELSKATEKLVVHLSGSKTNVFGDKIRVERVAKQKTMAAQAHSHISTFYAERLKDSRSDTDKAVKIFDKIMGLPENVSVCLSAMITHLSEYGLEHVFQLAKYFQPFSARSHMLLNGNTLTSLEIYLNQTDHSTKGSLYWMMDRTQTKFGGRLLRKWVGRPLLDVQSIEDRLNAVEELLNPDKVAQAEKLRRVLSKIRTDLEKSLIRIYYGKCTRPELLNVLQSLQMLATEFAYVTDAASTGFASDLISSAMVSLPVILTEVVGYLDKINLQAAKSDDKYAFFQDASETEAISEHKFGIAGVEHDLDQFRSTAAEKLGKKKPVDYVAVAGIDYLIEVENNSPTIKKVPASWAKISGTKKVSRFHPPEIVKLLRERDQHKESLAAACDEAFRNLLADISTKYQLFRDTIQSLATLDCLLSLANIASQPGYVRPSFTPDTRIEVQGARHPMVEQLLMDSYVPNDISISQDSTRALLVTGPNMGGKSSYVRSVALIAIMAQIGSFVPATSATLGILDAVFTRMGAFDNMMSGESTFMVELSETSDILKLATDRSLVVLDELGRGTSTHDGVAIAASVLDYLVRERKCLTLFITHYQMLARMADGFSNGELKNVHMRFTETNDENITFLYEVGEGVAHRSYGLNVARLANLGESVIDVARQKSRELEEATRHRQLGGLARALVQGSRDSGHKRQVEGGSLDALVEGIETL
>XP_013284345_Fonsecaea_pedrosoi
MASAQKKQQTISSFFKRPPSTSTPKDRPQIATEVDDEDDGLVLPIPKRRRITPAGEDNDKTGHVEEVEDEEHAIPLRPVVANGQTLGTTDSQASNRTAKYVYSSSPQQENQDTEEVSGAEKRRRDELHRKFVKKLGKPDSIAEIKRRNRLLEDDAADQDNEDGEEEPVDEAPKSTSRTKKSGNKLTPMEKQVLEIKRAHMDTLLVVEVGYKFRFFGEDARIAAKELSIVCIPGKYRYDEHPSEAHLDRFASASIPVHRLHVHVKRLVAAGHKVGVVRQLETAALKAAGDNRNAPFVRKLTNLYTKGTYIDDIEGIEEDSRGSPAPQSASTGFLLCMTEVNVKGIGNDEKVHVGLVAVQPATGDIVYDDFEDGFMRSEIETRLLHIAPCEFLIVGELSKATEKLVVHLSGSKTNVFGDKIRVERVAKQKTTAAQAHSHISTFYAERLKDSRSDTDKAVKIFDKIMGLPENVSICLSAMITHLSEYGLEHVFQLAKYFQPFSARSHMLLNGNTLTSLEIYLNQTDHSTKGSLYWMMDRTQTKFGRRLLRKWVGRPLLDVQSIEDRLNAVEELLNPDKVAQADKLRRVLSKIRTDLEKSLIRIYYGKCTRPELLNVLQSLQMLATEFAYVTDAASTGFASDLISSAMVSLPVILTEVVGYLDKINLQAAKSDDKYTFFQDASETEAISEHKCGIAGVEHDLDQFRSTAAEKLGKKKPVDYVAVAGIDYLIEVENNSPTIKKVPASWAKISGTKKVSRFHPPEIVKLLRERDQHKESLAAACDEAFRDMLADISTKYQLFRDTIQSLATLDCLLSSANIASQPGYVRPSFTPDTRIEVQGARHPMVEQLLMDSYVPNDISISQDSTRALLVTGPNMGGKSSYVRSVALIAIMAQIGSFVPATSATLGILDAVFTRMGAFDNMMSGESTFMVELSETSDILKLATGRSLVVLDELGRGTSTHDGVAIAASVLDYLLRERKCLTLFITHYQMLARMADGFPNGELKNVHMRFTETNDENITFLYEVGEGVAHRSYGLNVARLANLGESVIDVARQKSRELEEATRHRQLGGLARALVQGSRDSGHKRQVEGGSLDALVEGIETL
>XP_007753693_Cladophialophora_yegresii
MASAQKKQQTLSAFFKKPSSTPAPKPQLRTSEDSGDDDLPVPPTKRRRLAPVDREAGGIGGQDILEDGANLRTLRPVVANGQNLAASTIEPGASRTAKYLYSSSAQQENQDLDDRDGTDKRWKDELHRKFVRKLGKPDSIADIKRRNHVLEDEAGADENEDGDEEAAEDSPRPTGRSKKGGSKLTPMEKQVLDIKRKHLDTLLVVEVGYKFRFFGEDARIAAKELGIVCIPGKYRYDEHPSEAHIDRFASASIPVHRLHVHVKRLVTAGHKVGVVRQLETAALKAVGDNRNAPFVRKLTNLYTKGTYIDDIEGVEETSRGSPAPQSPSTGFLLCMTETNVKGQDNDEKVHVGFVAVQPATGDIVYDDFEDGFMRSEIETRLLHIAPCEFLIVGELSKATEKLVLHLSGSKTNVFGDKIRVERVAKQKTMAAQAHSLISTFYAERLKDLPDSDGDKATKIFDKIMGLPEHVSVCLSSMINHLSEYGLEHVFQLTKYFQPFSARSHMLLNGNTLTSLEIYLNQTDHTTKGSLYWMLDRTQTKFGGRLLRKWVGRPLLDVKGIETRLNAIEELLDPEKAVQTEKMRRVLSKVRTDLEKSLIRIYYGKCTRPELLTVLQSLQMLATEFAYATDAASTGFDSELISTPLISLPTILKEVVGYLDRINFQAAKSNDKYAFFTDASETEAISEHKFGIASVEHDLEEFRKTAAEKLGKTRPVDYATVAQIEYLIEVDNNSATIKKVPASWIKISGTKKVSRFHAPEVVKLLRERDQHKESLAAACDEAYKDLLADVSAKYQLFRDTIQNLATLDCLLSLANVASQPNYVRPKFTQDTRIDLEGARHPMVEQLLLDSYVPNDVFLSQADTHALLVTGPNMGGKSSYVRSVALIAIMAQIGCFVPATSAKLGILDAVFTRMGAFDNMMSGESTFMVELSETSDILKLATERSLVVLDELGRGTSTHDGVAIAASVLDYLVRDKKCLTLFITHYQMLARMADGFPAGELKNVHMRFTETDDENVTFLYEVGEGVAHRSYGLNVARLANLGDKVIEVAREKSQELEQATKRRQLGAVAQALVKGVGVRSGRDVDAKALDAMVEAIEML
>XP_016237943_Exophiala_spinifera
MKPMQKKQQTLSAFFRKPAPTTVARVEEEDDDDDVQPPTAKRRRITPIENDLLKGVNDEVQQTEQDQNERTLRPVSASEQNIATASQDLLSTDRTSKYLFSSPPLQENQTGADQRRKEELHRRFVKKLGKPDSIAEIKRRNRALEEDGEENDEADEESTEDTPKPTARSKGVKKGGSKLTPMEKQVIEIKQANMDTLLVVEVGYKFRFFGEDARIAAKELGIVCIPGKYRYDEHHSEAHLDRFASASIPVHRLHVHVKRLVSAGHKVGVVRQLETAALKAVGDNRNAPFVRKLTNLYTKGTYIDDIEGIEEDNRANPALQSPSTGFLLCMTEVNVKGYGNDEKVHVGLVAVQPATGDIVYDDFEDGFMRSEIETRLLHIAPCEFLVVGEVSKATEKLITHLSGNKTNVFGDKIRVERVAKQKTTAAQAHGHVSTFYAERLRDTRSEQNTAIRIFDKILGLPEHVLVCLSAMIKHLSDYGLENVFQLEKYFQPFSARSHMLLNGNTLTSLEIYQNQTDQSTKGSLYWMMDRTQTKFGGRLLRKWVGRPLLDQRLIEERLDAIEELLDPARAVNVEKLRHVLSKMKADLEKSLIRIYYGKCTRPELLNVLQSLQFLATEFGHVTEAASTGFTSHLLSSALTSLPSILTEVVGYLDKINLSAAKSDDKYDFFADSAETAEITEHKLGIASIQHDLETFRTTAADRLGKKRPVDYNTVAGIDYLIEVENSSATIKKVPASWVKISGTKKVSRFHAPEVVKLLRERDQHKESLAAECDKAYMTLLADISTNYQLFRDTIQSLATLDCLLSLASIGSQSGYVRPNFTKDIKIDVVGARHPMVEQLLLDSYVPNDISLSSDATRALLVTGPNMGGKSSYVRSVALVCIMAQIGSFVPCESATLGILDAVFTRMGAFDNMLSGESTFMVELCETSDILKLATERSLVVLDELGRGTSTHDGVAIASAVLDYLVRERKCLTLFITHYQVLARMEAGFENGELRNVHMRFTEDEERDSVTFLYEVGEGVAHRSYGLNVARLANLGQGVIETARCKSKELEDKTKAKQVGSMAKWLLEDAQGQQKDRMAAEDRLEWLVEGIEML
>XP_016262703_Exophiala_oligosperma
MKSVQKKQQTLSSFFRKPAPNPVTRVEEDTDDDDVQLPSAKRRRITPIESDLLDGADEEIQHTEQDERTLRPVSANEQNMVTASNDLCSTDRTSKYLFSSPPLQENQNGEDKRRKEELHRRFVKKLGKPDSIAEIKRRNRALEEDAEENDEADGEPTEEAPKLTARAKGAKKGGSKLTPMEKQVIEIKQANMDTLLVVEVGYKFRFFGEDARIAAKELGIVCIPGKYRYDEHHSEAHLDRFASASIPVHRLHVHVKRLVSAGHKVGVVRQLETAALKAVGDNRNAPFVRKLTNLYTKGTYIDDIEGIEEDNRANPALQSPSTGFLLCMTEVNVKGYGNDEKVHIGLVAVQPATGDIVYDDFEDGFMRSEVETRLLHIAPCEFLVVGEVSRATEKLITHLSGNKTNVFGDKIRVERVDKQKTMAAQAHSHVSTFYAERLRDTQSGQNKAINIFDKILGLPEHVLICLSAMIKHLSEYGLENVFQLEKYFQPFSARSHMLLNGNTLTSLEIYQNQTDQSTKGSLYWMMDRTQTKFGGRLLRKWVGRPLLDQRLIEERLDAVEELLDSARAVNVEKLRHVLSKMRTDLEKSLIRIYYGKCTRPELLNVLQSLQFLATEFGHVTDAASTGFTSHLISSALISLPCILTEVIGYLDKINLSAAKSDDKYDFFAESAETEEITEHKLGIAGIQHDLETFRTTAAERLGKKRPVDYNTVAGIDYLIEVENSSATIKKVPASWVKISGTKKVSRFHAPEVVKLIRERDQHKESLAAECDTAFMALLADISTKYQLFRDTIQSLATLDCLLSLAKLGSQSGYARPSFTKDIKIDVVGARHPMVEQLLLDSYVPNDISLSSDATRALLVTGPNMGGKSSYVRSVALVCIMAQIGSLVPCESATLGILDAVFTRMGAFDNMLSGESTFMVELSETSDILKLATERSLVVLDELGRGTSTHDGVAIASAVLDYLFREKKCLTLFITHYQVLARMEAGFEAGELRNVHMRFTEGGEKDTVTFLYEVGEGVAHRSYGLNVARLANLGGGVIETARCKSRELEDKTRARQVGSMARWLLEDASDRQMDRMAGDRLDWLVEGIEML
>XP_013311864_Exophiala_xenobiotica
MAPLQKKQQTLSSFFKKPSSSPLVAKSPVPDEEEDHIQLPSAKRRRITPSEGDPSNVADGETEQDTRTLRPLSANGQNIATISADSVLTGRTSKYLFSSSPLQENQNVEQDDSAEKRRKDELHRKFVKKLGRPDSIAEIKRRNRALEEEAVGEENDDAEEEAAEEPSKPATRTKGTKKAGSKLTPMEKQVIEIKQAHMDTLLVVEVGYKFRFFGEDARIAAKELGIVCIPGKYRYDEHLSEAHLDRFASASIPVHRLHVHVKRLVAAGHKVGVVRQLETAALKAVGDNRNAPFVRKLTNLYTKGTYVDDTEGIEEDTRASPAPQSPSTGFLLCMTEVNVKGYGNDEKVHVGLVAVQPGTGDIVYDDFEDGFMRSEIETRLLHIAPCEFLIVGELSKATEKLVLHLSGSKTNVFGDKIRVERVDKEKTMAAQAHSHISTFYAGKSKDAQSDQDKAIKIFDKILGLPENVLVCLSAMIKHLSDYGLEHVFQLTKYFQPFSARSHMLLNGTTLTSLEIYQNQTDHSTKGSLYWMMDRTQTKFGGRLLRKWVGRPLLDQHLIEERLNAVEELLDPDRAINVEKLRHVLSKMRTDLEKSLIRIYYGKCTRPELTNVMQSLQFLATEFAQVTDAGSTGFGSLLISSAITSLPLILTEVVGYLEKINLQAAKSDDKYDFFTDDAETDAITEHKLGIASVEHDLDEFRTTVAEKLGKKRSVDYATVAGIDYLIEVENNSGTIKKVPASWIKVSGTKKVSRFHPPEIVKLLRERDQHKESLAAECDKAYKDLLADISTKYQLFRDTIQSLATLDCLLSLANVASQPGYVRPSFTSEIKIDVVGARHPMVEQLLIDAYVPNDIAIAHEGTRALLVTGPNMGGKSSYVRSVALVSIMAQIGSFVPATRARLGLLDAVFTRMGAFDNMMSGESTFMVELSETSDILKLATERSLVVLDELGRGTSTHDGVAIARSVLDYLVREKKCLTLFITHYQMLAKMAEAFEEGELRNVHMRFTEEGNENVTFLYEVGEGVAHRSYGLNVARLANLGEGVIEVAKGKSRELEETTRGRQVRSLARKLVNGTENDTLGEDRLDWLVEGIEML
>XP_007720483_Capronia_coronata
MASSQKKQQTLSAFFKKPSSQPSTLSQGRVADNHDDDDEDDLVLPVAKKRRINPISDTLDGNGIETEESAEQTRTLRPVVANGQSTTTTLVAPSGSERTSKYIFSSTPLQENQEVDEPNSPDRRRKDELHRKFVKKLGRPDSIAEIKRRNRALEDDAGENEDDEGEDNTVEEAPKPTGRTKAGTKKGGSKLTPMEKQVIEIKKAHMDTLLVVEVGYKFRFFGEDARIAARELGIVCIPGKYRFDEHPSEAHLDRFASASIPVHRLHVHVKRLVAAGHKVGVVRQLETAALKAVGDNRNAPFVRKLTNLYTKGTYIDDVEAIEDDGKGSSMPHSPSTGFLLCMTEVNVKGYGNDEKVHVGLVAVQPATGDIVYDDFEDGFMRSEIETRLLHIAPCEFLIVGDLSRATEKLVLHLSGSKTNVFGDKIRVERTAKPKTMAAQAHSHISTFYTDRLKESRVDQDKATSIFDKILGLPENVTVCLSAMINHLSEYGLEHVFQLTKYFQPFSARSHMLLNGNTLTSLEIYQNQTDLSTKGSLYWMMDRTQTRFGGRLLRKWVGRPLLDKQSIEERLTAVAELLDPVKSMHVEKLRHVLSKMKTDLEKSLIRIYYGKCTRPELLNVLQSLQLLTNEFAHVTDAASTNFESSLISSAITSLPLILEEVVGYLERINLQAARSDDKYDFFQESFENDTITEHKFGIAGVEHDLDEFRSTAAEKLGKQRPVDYATVAGIDYLIEVDNNSATIKKVPASWAKISGTKKMSRFHAPEVVKLLRERDQHKESLAAACDKAYKDLLADISTKYQLFRDTVQSLARLDCLLSLANVASQPGYVRPNFTEGTKIDVEGARHPMVEQLLIDTYVPNNVSVSQDATRALLVTGPNMGGKSSYVRSVALISIMAQIGSFVPATSATLGILDAVFTRMGAFDNMMSGESTFMVELSETSDILKLATDRSLVVLDELGRGTSTHDGVAIAASVLDYLVRERKCLTLFITHYQMLARMADGFPNGELKNVHMRFTEQDDENVTFLYEVAEGVAHRSYGLNVARLANISESVIDVARRKSAELEAATKARQLAALARMLGAPDKGDMTGGVVRSDAERLDAIIEGIEML
>XP_007736983_Capronia_epimyces
MASSQKKQQTLSAFFKKPVSSQSSTLPRTPALEDDEDEDLVLPIAKKRRITPAAETAGVSKIVAEGKQEHIRTLRPVEANGQTTATTSAAPSGSDRTSKYIFSSSPLQENREVDDPGSPDRRRKDELHRRFVKKLGKPDSIAEIKRRNRTLEEDAPEQENGDADDEPEEVPKPTGRLKTGVKKGGSKLTPMEKQVIEIKKAHMDTLLVVEVGYKFRFFGEDARIAARELGIVCIPGKYRFDEDPSEAHLDRFASASIPVHRLHVHVKRLVAAGHKVGVVRQLETAALKAVGDNRNAPFVRKLTNLYTKGTYIDDIEGDGRGSPAPQSPSTGFLLCMTEVNVKGHGNDEKVHVGLVAVQPATGDVVYDDFEDGFMRSEIETRLLHIAPCEFLIVGELSKATEKLVLHLSGSKTNVFGDKIRVERTPKLKTMAAQAHGHISTFYAGKLKDTQGDQGKATKVFDKILGLPENVTLCLSAMINHLSEYGLEHVFRLTKYFQPFSARSHMLLNGTTLTSLEVYQNQTDHSTRGSLYWMMDRTQTRFGGRLLRKWVGRPLLDRKSIEERLSAVEELLDPDKAIHVEKLKHVLSKMRTDLEKNLIRIYYGKASRPELLNVLQSLQFLATEFAHVTDAASTNFDSSLISSAITSLPSILTEVVGYLDKINLQAARSDDKYNFFQDGSENDTITEHKFGIAGVEHDLDEFRSTAAEKLGKKRPVEYATVAGIDYLIEVDNSSATIKKVPASWTKISGTKKVSRFHAPEVVKLLRERDQHKESLAAACDKAYTDLLVDISTKYQLFRDTVQSLARLDCLLALANVAAQPGYVRPRFTEGSRIEVEGARHPMVEQLLIDTYVPNNISISQDATRALLVTGPNMGGKSSYVRSVALISIMAQIGSFVPATSATLGILDAVFTRMGAFDNMMSGESTFMVELSETSDILKLATDRSLVVLDELGRGTSTHDGVAIAASVLDYLVRERKCLTLFITHYQMLARLASGFAHEELKNVHMRFTEEDDENVTFLYEVAEGVAHRSYGLNVARLANIGESVIDIARQKSAELETATKARQLAALARMLAGAEERSGGGGGGGAAAGGGHKLDVERLDAIVEGIEML
>XP_009152652_Exophiala_dermatitidis
MASSQKKQQTLSAFFKKPPSSQPCTNSSVKPSEPEADDDDDVVLPVAKRRKITPAEDSLEGGEGDQEGDEEHIRTLRPIAANGQATATPLAIPSGSGKTSKYVFSSSPLRENHEDDVDSAERQRKDELHRKFVKKLGQPDSIAEIKRRNRAIDEDADEQEHEDGEDEAADEPPKNTSRTKSGVKKGGSKLTPMEKQVIEIKKAHMDTLLVVEVGYKFRFFGEDARIAARELGIVCIPGKYRFDEHPSEAHLDRFASASIPVHRLHVHVKRLVAAGHKVGVVRQLETAALKAVGDNRNAPFVRKLTNLYTKGTYIDDIEGIEDNGRGSPTPQSPSTGFLLCMTEENTKGYGNDEKVHVGLVAVQPATGDIIYDDFEDGFMRGEIETRLLHIAPCEFLIVGELSRATEKLVMHLSGSKTNVFGDKIRVERTPKPKTMAAQAHGHISSFYADKLKESPADHEKATKVFDKILGLPENVSICLSAMIDHLSDYGLEHVFQLTKYFQPFSARSHMLLNSNTLTSLEIYQNQTDHSTKGSLYWMMDRTQTRFGGRLLRKWVGRPLLDRQGIEERLAAVEELLDPAKATYVEKLRHALSRLKTDLEKSLIRIYYGKCTRPELLNVLQALQFLANEFAYVTDAASTNFSSELISSAMTPLPSVLTEVVGYLDKINLQAAKSDDKYNFFQEGAENDTITEHKFGIAAVEHDLDEFRAIAAEKLGKKRPVEYATVAGIDYLVEVDNNSAMIKKVPASWTKISGTKKISRFHAPEVVKLLRERDQHKESLAAACDKAYKDLLADISTKYQLFRDTVQNLARLDCLLSLANVASQPGYVRPRFTEGTVVEVEGGRHPMVEQLLIDTYVPNDISISRDTTRALLVTGPNMGGKSSYVRSVALISIMAQIGSFVPATSATLGILDAVFTRMGARDNMMSGESTFMVELSETSDILKLATDRSLVVLDELGRGTSTHDGVAIAASVLDYLVRDRKCLTLFITHYQMLARMANGFPNGELKNVHMRFREDDDENVAFLYEVAEGVAHRSYGLNVARLANISESVIDVARQKSAELETETKARQLSALARMLLAADSNGGTGAGHSSKLDPEYRLDAVVEGIEML
>XP_013254564_Exophiala_aquamarina
MAPVQKKQQTLSAFFKVPTPLPTPSISRSPQEHSDEDEDDDVVQPTAKRRKLATATEDPRPSSSNLAKDSEVSDRTLRPVVANGQKITPSGPTTADRTARYIFSSSLQENQGAEDPNSPEKQRKDELHRRFVKKLGKPDSIVEIKRRNRYLEDNVEEQEEEGDEEPVEETPKASARAKGGIKKGGAKLTPMEKQVIEIKRKHMDTVLVVEVGYKFRFFGEDARIAAKELSIVCIPGKYRFDEHPSESHLDRFASASIPVHRLHVHVKRLVSAGHKVGVVRQLETAALKAVGDNKNAPFVRKLTNLYTKGTYIDDIEGLEEDGRGSSAPQPPSTGYLLCMTEVNAKGHGNDEKVHVGLIAVQPATGDIIYDDFEDGFMRSEIETRLLHIAPCEFLIVGELSKATEKLVFHLSGSKKNVFGDKIRVERIAKAKTIAAEAHNHISIFYADRLKDHQSQSEKAAKIFDKILGLPENVSICLSSMITHLSDYGLEHVFQLTKYFQPFSARSHMLLNGNTLTSLEIYQNQTDHSTKGSLYWMMDRTHTKFGGRLLRKWVGRPLLDRQAIEERLTAIEEILDPGTAVHVEKLRRVLSRTKTDLEKSLIRIYYGKCTRPELLNVLQSLQSLSTEFAHVSDASSTWFDSCLISEAIVSLPSILPEVLNYLNKINLQSAKEDDKYNFFQEEFETDDITEHRLGIASVENDLDEFRATAADRLGRKGAMNYTTVAGIDYLIEVENNSSTIKKVPASWAKISGTKKVSRFHPPEVVKLIRERDQHKESLAAACDSAFQDLLSDISSKYQVFRDTIQSLATLDCLLSLANVASQPGYIRPTFTDGTCVEIEGARHPMVEQILIDSYVPNNITLSQSTTRGLLVTGPNMGGKSSYVRSVALITIMAQIGSFVPATSATLGILDAVFTRMGAFDNMMSGESTFMVELSETSDILKLATDRSLVVLDELGRGTSTHDGVAIAASVLDYLIRERKCLTLFITHYQMLSRMANGFPGGELKNVHMRFTEEEGSDNITFLYEVGSGVAHRSYGLNVARLANISESVIEVARERSADLELETRVRQIGALAGWLGLDDGRESNVDRLDALVEGIEML
>XP_016226888_Exophiala_mesophila
MASSQKKQQTLSSFFKKPSQPPSSPVPPVVSRDLDHDDDDDDVVKPSSKRRKFTPANGELVSPPLLDASPADLNRTLRPVVANGHKSIATSSPSDRTSRYVFDSSPLQENQNDTTVDSFEQKKKDELHLKFVRKLGKPDSIADIKRRNRFLEDNFEEQDDEADSDAAEERPKPIGKAKPANKKSSTKLTPMEKQVIDIKQKHMDTLLVVEVGYKFRFFGEDARVAAKELGIVCIPGKYRFDEHPSEAHLDRFASASIPVHRLHVHVKRLVSAGHKVGVVRQLETAALKAAGDNRNAPFVRKLTNLYTKGTYIDDIEGLEEANRASPVPQSPSTGFLLCLTEVNVKGYGNDEKVHVGVVAVQPATGDVVYDDFEDGFMRSEIETRLLHIAPSEFLIVGELSRATEKLVQHLSGSKTNVFGDKIRVERVSKDKTMAAQAHSHISSFYADRLKDAQSDSTKASGIFDKILGLPENVSICLSAMIKHLSDYGLEHVFQLAKYFQPFSARSHMLLNGNTLTSLEIYQNQTDYSTKGSLCWMMDRTQTRFGGRLLRKWVGRPLLDKQIIEDRLNAVEELNDPAKSVDVEKLRRVLSSLRTDLEKSLLRIYYGKCTRPELLNVLQSFQMLSGEFAHITGAESTGFRSTLISEALTPLPLILTEVVKYLDMVNLHAAKEDDKYNFFQEEFETEKITEHRFGIISVEHDLDQFRGTAAEKLGKKAPVKYATVAGIDYLIEVENSSATIKKVPASWAKISGTKKVSRFHPPEVVKLIRERDQHKESLAANCDAAYKNLLADISNNSYQRLRDTIQSLATLDCLLSLANVASQPGYVRPRFTDTTDVDIAGARHPMVEQLLIDAYVPNNVNLSQSSTRALLVTGPNMGGKSSYVRSVALIVIMAQIGSFVPADSASLGILDAVFTRMGAFDNMMSGESTFMVELSETSDILKLATDRSLVVLDELGRGTSTHDGVAIAASVLDFLIREKKCLTLFITHYQMLSRMADGFSNGELKNVHMQFTEDRDGDGEKVTFLYEVGEGVAHRSYGLNVARLANVGEGVIDLAREKSRELEIETKKRQLAALAGWLTEENGTMENRLDALVEGIDVL
>XP_013274203_Rhinocladiella_mackenziei
MAPLQKKQQTLSAFFKKPPSSPSATPAQGIPSEEDDDEVLLPTAKRRRTTPVTGDVDRFGEHERDGIVENPGVLRPVAADDQTTPLTSNETSGTGRTSKYLFSSSPLQETEECGGPEKKRKDELHRKFVKKLGNPDSIAEIKRRNRAIEEDTADPENEDGEEELHEEVPKSMSHARAGVKKGGSKLTPMEKQVIEIKRAHMDTLLVVEVGYKFRFFGEDARIAAKELSIVCIPGKYRFDEHPSEAHLDRFASASIPVHRLHVHVKRLVTAGHKVGVVRQLETAALKAVGDNRNAPFVRKLTNLYTKGTYIDDIEGIEEDSRGSPSPQSPSTGFLLCMTEVNVKGYGNDEKVHVGLVAVQPATGDVIFDDFEDGFMRSEIETRLLHIAPCEFLIVGELSKATEKLVLHLSGSKTNVFGDKIRVERVAKQKTMAAQAHSHISTFYAGKLKESGSEQGKAIKTFDKILGLPENVSICLSAMINHLSEYGLEHVFQLTKYFQPFSARSHMLLNGNTLTSLEIYQNQTDRTTKGSLCWMMDRTQTKFGGRLLRKWVGRPLLDRQGIEERLNAVAELLDPEKTANVEKLRRVLSKIRTDLEKSLIRIYYGKCSRPELLNVLQSLQFLASEFAHVTGAASTGFDSTIISSAMTSLPLILTDVVAYLDKINLQAAKSDDKYEFFRDGSETDAIAEHKFGIAGVEHDLDEFRTTAAEKLGKKRPVDYVTVAGIGYLIEVENNSATIKKVPASWTKISGTKKVSRFHPPEIVKLLRERDQHKESLAAACDKAYKDLLADISTKYQLFRDTIQSLAILDCLLSLANVASQPGYVRPDFTNGTQICVEGARHPMVEQLLIDTYVPNNISISQEATRALLVTGPNMGGKSSYVRSVALISIMAQIGSFIPATSATLGILDAVFTRMGAFDNMMSGESTFMVELSETSDILKLATERSLVVLDELGRGTSTHDGVAIAAGVLDYLVRERKCLTLFITHYQMLAHMANGFPRGELRNVHVRFTEEDDENVTFLYEVAEGVAHRSYGLNVARLANIGQSVIDMAREKSAELETTTKARQIAAMARMLAGTDVREVGTERLDALVEGIEML
>XP_018005463_Phialophora_attinorum
MAPAATKQQSTLSGWFTTPASSAHSKPGPSASAKKPTVVGKPTPPARSRSDEQNDFELPDPKRRKVIPETSRNDTPEEDDEPRASLRSVSGNGTIIRQPPRTPLSSRTSKYAFSQSPQQENRAPSPLDPEEEQRKEDLHHRFVRKLGRPDSIADIRRRNRILNSDEEDGADEEGDDDAEEEPKPKKGVKAINKGGNKLTPMEKQVIEIKQAHPDTLLVVEVGYKFRFFGEDARTAARELSIVCIPGKMRFDEHVSEAHLNRFASASIPVHRLHVHVRRLVSAGHKVGVVRQLETAALKAVGDNRNTPFTRKLTNLYTKGTYIDDTEGIEDNGSPPPEAPATGFLLCLTEEKVKGYGNDEKVHVGILAVQPATGDIVYDNFDDGFMRSEIETRLLHIAPCELLIVGDLSKATDKVVMHLAGSKTNVFGDKVRVERLNKHKTIAAESHNHISNFYAKKLRDVDENDGGKAAKILDKILGLPEHVVICLSSMITHLTDYGLEHVFNLTKYFQPFSARSHMLLNGNTLNSLEVYQNQTDHTIKGSLFWTLDRTKTKYGSRLLRKWVGRPLLDKAAIEARFAAVEELLASGHGVMVDKLTGILVKTRWDLEKSLLRIYYGKCTRKELLNVLQSLQSIGQEFSHIKDESSTGFESPLLASAVASLPAILPVVMVHLEKINAAAAREDDKYAFFLDAYETEAIEEHKHGIASVEHDLDQLRSEFAQVLGKKQPVDYNTTAGIEYLIEVDNASAAIKKVPATWTKISGTKKLSRFQPPKVSTLVKERDQHKESLAAACDEAYTDFLTSISGDYQVLRDTIQSLATIDCLMSLANVASQPGYTKPSFVNRTRINIQGARHPMIEQLLLDAYVPNDVNLTHEQRALLVTGPNMGGKSSYVRSVALIAIMAQIGSFVPADSAELGILDAVFTRMGAFDNMMKGESTFMVELSETSDILKLATDRSLVVLDELGRGTSTHDGMAIASSVLDWLIREKKCLTLFITHYQALARLQDQFSEGELRNVHMKFEHSGEGDHEEVTFLYEVGEGVSYRSYGLNVARLAGLASGVREVAREKSEMLECEMKTRRVRALGKLLESGGEDDGVLERLVEGIEGL
>NP_593952_Schizosaccharomyces_pombe
MRGMSYNITHECDAINILSDNLHEGAISEDMVALSGPAIELLENNVGSSKNSYQEDEGSSSIDENAPLISIKRKRRIRTVKSTSNKELVQRKASKPTKQKSVFTPLEQQYLELKKNYQETILAIEVGYKFRFFGKDAKIASEVLGISCYFEHNFLNASVPSYRIDYHLERLINFGLKVAVVRQTETAALKSTSSSRNTLFDRRVARVLTKGTTLDDSFFRFEQTQHGTLQASQFILCVADNVDKSKAKSGRVQVGLIAIQLSSGTTVYDHFQDDFLRSELQTRLSHFQPCELIYSNKLSSESVALLNHYVSTEKTCGRVVRVQHAVQQDVKLALENLQDFFSSKCIMSGSKIIELHMEKVKSLHSLSIICLDMAISYLMEFSLEDLFVASNFYQPFDSISSMVLSKQALEGLELFVNQTDHTPVGSLFWVLDRTYTRFGQRMLQRWLQKPLVDKENIIERLDAVEELAFNSNSQVQAIRKMLYRLPDLEKGLSRIYYQRCTPSEMFHVLKGFYKAASAFSKNSYSCFKSALLRRLIQQLPSISSIIDHFLGMFDQKEAENNNKVDMFKDIDNFDLSEEPNDVDYELAQEIRELKMSILMVRTEMDFHLQELRDYLEYPNLEFSIWGNVKFCIEVSKGCKKIPPDWIKLSSTRSLFRFHTPKIQSLLIELSSHEENLTISSEKIYRSFLSRISEHYNELRNVTTVLGTLDCLISFARISSQSGYTRPEFSDKELLIHESRHPMIELLSDKSFVPNHIHLSSDGVRCLLITGPNMGGKSSFVKQLALSAIMAQSGCFVPAKSALLPIFDSILIRMGSSDNLSVNMSTFMVEMLETKEVLSKATEKSMVIIDELGRGTSTIDGEAISYAVLHYLNQYIKSYLLFVTHFPSLGILERRFEGQLRCFHMGYLKSKEDFETSVSQSISFLYKLVPGVASKSYGLNVARMAGIPFSILSRATEISENYEKKHRNARKNVFIRKVAKLLMILNAEEIDFKRLFYDLTAFEEI
```
