## Supplementary material for "Coding Sequence Insertions in Fungal Genomes are Intrinsically Disordered and can Impart Functionally-Important Properties on the Host Protein": fasta protein sequences: XP_714453.1_blasthits_fa.txt

```
>XP_714453_Candida_albicans
MSSTKQDLPQARAPTLPSKTTPEQRYWRSYITPQLIKENHPITSIEFNPTTPNDFAIASATKIQVFSSKTRQVIKTFSRFKDVVYSGNYRYDGKLLVASDASGLVSIYDSYQPRNLLVSLTPSSHPTHVAKFHPTIGNQLITGSDDRMLRVYDISQTSNGPIIQFDNIDHEDYIRSVNFIPGDSNLIVTGCYDGNVRILDVRDPHRVVAKFDQENPVEDILAVSSNTLVSAGGPYVKIWDLNRMSQIHQLNNFNKSTTCLSNTHTNGLMVGSLDSTIKVFDYTSTNWQVQFGWKFGSGVLSCGVSPINQKHFVAGLTSGLISIRTKKTEPKVKQGIKNDVSGGYARMMKGRDYTGEEEDHIIESSKIITNKTNKSVNELMSSYKKYLGASGSIDDIKPNDLKQEISQCLKAKEICGMLELLGV
>XP_002418758_Candida_dubliniensis
MSSAKQDLPQVRAPTLPSKTTPEQRYWRSYINPQLIKENHPITSIEFNPNSPNDFAIASATKIQIFSSKTRQVIKTFSRFKDVVYCGNYRYDGKLLVASDASGLVSIYDSYQPRNLLVNLTPSSHPTHVAKFHPTIGNQLITGSDDRILRVYDISQTSNGPIIQFDNNNNNNNNNHEDYIRSVNFIPGDSNLIVTGCYDGYVRILDIRDPHRIIGKFDQENPVEDILAISSNTLVSAGGPYVKIWDLNRMNQIHQLNNFNKSTTCLSNTPITNSLMVGSLDSTIKVFDYTSTNWQVQFGWKFGNGVLSCGVSPINQKHFVTGLTSGLISIRTKKIEPKLKQGIKNEITGNYGRMMKGKDYIGDEEDHIIESSKLITNKTNKNVNELMVNYKKYLGANGLLEDIKSNELKQEINQCIKAKEICGMLELLGV
>XP_002547559_Candida_tropicalis
MSSAKQGLPQVRAPTLPSKTTPEQRYWRSYINPQLIKENHPITNIEFNPVTQDFAISSSTKIQIFSNKTRQVIKTFSRFKDTLNYINYRYDGKLIVASDASGLISIYDCAKPNNLLVSFKPSSFNTKVVKFHPNLGNQLITGSNDKTLRIFDISQTSQGPILEIKDQHDDYISSFDFINNNLLATGCYDGKIRLFDTRINPNNIITTFDQENPVEDVLCLTSNLLTSSGGSYVKVFDLNRMTTIHQLNNFTKSTTSLKKTFSSSTSNSSNGLMVGSLDGTVKIFDSSSINWKVQFGWKFGDGVLSCGVSPINQKHFVTGLTSGLITIRSKKTEKLDPSKPMVKSGGYARMMKGRDYTGDEEDHIIKNISSTTTSKKITGNVGDLMANYKKSLQIEDIKPNELNQQINEAKQAQEICGMLELLGV
>XP_003868523_Candida_orthopsilosis
MSSARQGISQVRNPTLASQTTPEQRYWRSYISPQLIKENHSINHVEFNPTSPYDFAVASSTRIQIFSSKTRSIIKTFSRFKDVVYSCNFRYDGKLLCASDASGLVSIYDSYQPRNLLVSLNPSSHPTHVSKFHPTVGSNLITGSDDRILRVWDISQTSQGPILSFDDSHHGDYIRSVNFLPGDSNLIITGCYDGIVRLFDTRDPSGAVASFTQENPVEDVLAINPSTIVSAGGPHAKIWDLTRNSQIHQLNNFTKSTTCLYDTKEKGLLIGSLDGHVKVFDYNTTNWDVKFGWKFGSGGVLTCGVSPSNHKHFVAGLTSGLISIRTKTTEPKVKQGVKQETSNAYARMMKGRDYKGEEEYEIVNNTSGPQTKKLKQFEKYLNSFKWSEALDSAFAPGLPKEHTITILNELKTRGKMRIALYERDEISLLPMLQWFTKNIEDVRSFNLISDYIAVILEMYGSMIDRSVVLEESFSALLRKIEQEIGKCKEANEISGMLELLTV
>XP_001525971_Lodderomyces_elongisporus
MSSARQGVQPVRNPTLVAQTTPEQRYWRSYVSPQLIKENHPINHIEFNPVSPHDFSVTSSTRIQVFSSKTRQVIKTFSRFKDVVLASNYRFDGKLICASDATGLVSIYDSYQPRNLLVSLNPSLHPTHAVKFHPTIASQLFTGSDDRKLRLWDISQTSQGPIMQFDESHHGDYIRSINYIPGNPNMVLTGCYDGVVRLFDTRDSTGAVARFDQEDLVTDVLAVSSSTIVSAGGPHVKIWDLTRNAQIHQLDNFTKTTTCLHDTKEKGLLVGSLDGHVKIFDYNTTNWDVKFGWKFSSGGVLTCAVSPENHKHFAAGLTSGLISIRTKKTEPKVKQGVKQETTNAYARMMKGRDYSGEEEYEIVNNTSTPQLQQKGKLKQFEKYLNAFKWAEALDSAFAPGLPKEQTITILNELKKRGKMRIALFERDEISLLPMLQWFTKNIEDVRSFNLLCDYSAVILEMYGDKIDKSVILEESFNSLLKKIETEIKKCNEAIEINGMLELLTAQ
>XP_007374307_Spathaspora_passalidarum
MSATRQAIPQVRNPTLPSQTTPEQRYWRSYVSPQLIKENHPVNCIDFNPITPNDFAITSSTRIQIFSSKTRQVIKTFSRFKDIVYSGKFRYDGKLLVAADATGLVSIYDSYQPRNLLVSLHPSSHPTHVAKFHPTIGNQLITGSDDRILRLYDISQTTKGPIVEFDGSHHTDYIRSANFIPGNPNLIATGCYDGIVRIFDTRNFSTSQHQVVAQFNQHNPIEDVLAISSTTLVSAGGPQVRIWDLTRGAQIHELNNFTKTATSLHDTGDRGLLVGSLDGHVKIFDYTSSNWDVQFGWKFGSGGVLSCGVSPASNDHKHFVAGLTSGLISIRTKKTEPKVKQGVKQEKSAAYARM
>XP_043050930_Scheffersomyces_spartinae
MSSSKQRVQQVRSATLPSKTTPEQRYWRGFSNPQLVKENYPITHISFNPVSPHDFAVTSSTRIQVFSAKTRQVVKTFLRFKDTVYSGEYRFDGKLLVASDASGLVSIFDSTQRNLLVSLNPSTYPTHVAKFHSTIGNQLITGSDDRVLRLYDISQTTQGPITEFTGGHGDYIRSASFIPGNPNLVATGCYDGIVRVFDTRQQTCVSKFIHDSPVEDVLALSPTTLVSAGGPQVKVWDLTRSTQIHELNNFTKAATSLHNTGDKGLMVGSLDGHVKIFDYTTSNWEVKFGWKFGSGGVLLCGVSPENHKHFVCGLTSGLVSIRTRKTEPKVKQGIKEVKSNAYARMMRGADYTGEEEHHIVHSSTPQNQSKKLKQFEKHLNSFRWSDALDSAFSPGVPKENTITVLNELKKRGKIRISLYGRDEISLLPILQWLTKNMEDVRSVNLICDYIGVILEMYGSLIEKNPVLEECFQNLYKRINIEVRKCKEANEISGMLELLSL
>XP_001384553_Scheffersomyces_stipitis
MSSSRQRVSQVRNPTLPSQTTPEQRYWRGYTNPQLIKENHPITHIHFNPVAPNDFAVTSSTRIQIFSSKTRQVIKTFSRFKDIVYSGEFRYDGKLLVAADATGLVSIYDSYQPRNLLVSLNPSSHPTHVAKFHPTVGNQLITGSDDRIVRLYDISQTTKGPVTQFNDSYHGDYIRSASFIPGNPNLVATGCYDGFVRLFDTRNSSSQQLVASFKQDNPVEDVLALSATSLVSAGGPVVKVWDLSRGSQIKELNNFTKTATTLHDTGDRGLLVGSLDGHVKIFDYTTSNWDVKFGWKFGSGGVLSCAVSPASNNHKHFVTGLTSGLLSIRTRKTEAKVQQGIKQEKSSAYNRMMRGKDYLGEEEHQVIYSSTTQTKKLKQFEKHLNAFRWAEALDGAFVSGLPKEHTITVLNELKKRGKIRISLYGRDEISLLPILQWFIKNLEDVRSFNLICDYVAVILEMYGSLIDSSIVLEECFANLLKRINIEIKKCREATEIGGMLELLTV
>XP_020067501_Suhomyces_tanzawaensis
MSSSKQRVAQVRNPTLPAQTTPEQRYWRGYVNPQLVKENHPITKIHFNPVSPNDFAVTSSTRIQVFSSKTRQVVKTFSRFKDTVYSGEYRYDGKLLVASDATGLVSIYDAYQPRNLLVSLNPSTHSTHVAKFHSTIGNQLVTGSDDRIVRLYDISQTTKGPIIELRDNYHGDYIRSASFIPGNPNLIATGCYDGIVRVFDTRQSSSNNQQLIAQFNQQNPVEDVLAISPTTLVSAGGPQVKIWDLARGSQIHELNNFTKTATTLHDTGDKGLLVGSLDGHVKIFDYTTSNWDVKFGWKFGSGGVLSCGVSPASNNHKHFVTGLTSGLITIRTRKTEPKVPQGIKQEKSNAYSRMMRGRDYAGEEEHRSVSSSVQTKKLKQFERHLNGFRWSEALDSAFVPGVSKEQTVTVLNELKKRGKIRISVYGRDEISLLPILQWFTKNLEDVRSINLYCDYIGVILEMYGPLIDKSVVLEECFANLLKKISIEIRKCKDANEIGGMLELLTV
>XP_020077131_Hyphopichia_burtonii
MSSTRGKVVQVRNPTLPNQTSPEQRYWKGFVNPQLIKENHPITHIHFNPVAPHDYAVTSSTRIQVFSSKTRQVTKTFSRFKDTVYSGEYRYDGKLLVATDASGLVSIFDSYQRNLLVSLQPSGHPTHVAKFHLTVGNQLITGSDDRVVRLYDISQTTKGPIVEFNDSYHGDYIRSANFIPGNPNLITTGCYDGKVRIFDTRQQSIVAKFNQGNPIEDVLALSPTTLVSAGGPQVKVWDLSRGSQIHELNNFTKTVTSLHDSGERGLMVGSLDGHVKMFDYTSANWEVKFGWKFGSGGVLSCAVSPNHKHFVTGLTTGLLSVRTRKTEPKVEQGVKQTKTNAYSRMMRGSDYLGEEEHRIIQTATTQTKKLKQFERHLNAFKWSSALDSGFAHGVTKDITITVMNELKKRGKIRVALYGRDEISLLPILQWCVKNLDDVKSFNIICDYIGVILEMYGSLIDQSVVLEEIFTNLSRKINTEIKKCKEANEIGGMLELLTV
>XP_015466432_Debaryomyces_fabryi
MSSSKERVPQVRNPTLPSQTTPEQRYWRGFSSPQLVKENYPITSIHFNPVSPNDFAVTSSTRIQVFSSKTRQVIKTFSRFKDTVYSGEYRYDGKLLVAADASGLVTIFDSYQPRSLLVSLSPSSHPTHVAKFHPTIGNQLITGSDDRIVRLYDISQTTKGPITEFNDSYHGDYIRSANFIPGNPNLITTGCYDGIVRIFDTRQQQLVAKFSQGNPVEDLLALSPTTLVSAGGPQVKIWDLTRGSQINELNNFTKTATTLHNTGDRGLLVGSLDGHVKIFDSSSSNWDVKFGWKFGSGGVLSCGVSPSPNHKHFVTGLTSGLISIRTRKTEPKVQQGVKEFKSNAYNRMMRGSDYLGEEEHRIINSSTTQTKKLKQFEKHLNAFRWSEALDSAFATGLPKEQTVTVLNELKKRGKIRISLYGRDEISLLPILQWFTKNLEDVRSINLICDFIGVMLEMYGTLIDKSAVLEESFATLLKRINIEIKKCKEANEIGGMLELLTV
>XP_457042_Debaryomyces_hansenii
MSSSKERVPQVRNPTLPSQTTPEQRYWRGFSNPQLVKENYPITSIDFNPVSPNDFAVTSSTRIQVFSSKTRQVIKTFSRFKDTVYSGQYRYDGKLLVAADASGLVTIFDSYQPRSLLVSLNPSSHPTHVAKFHPTIGNQLITGSDDRIVRLYDISQTTKGPITEFNDSYHGDYIRSANFIPGNPNLITTGCYDGIVRIFDTRQQQVVAKFNQGNPVEDLLALSPTTLVSAGGPQVKIWDLTRGSQINELNNFTKTATTLHNTGDRGLLVGSLDGHVKIFDSSSSNWDVKFGWKFGSGGVLSCGVSPSPNHKHFVTGLTSGLISIRTRKTEPKVKQGVKEYKSNAYNKMMRGSDYLGEEEHRIINSATTQTKKLKQFEKHLNAFRWSEALDSAFATGLPKEQTVTVLNELKKRGKIRISLYGRDEISLLPILQWFIKNLEDVRSINLICDFIGVMLEMYGTLIDKSAVLEESFATLLKRINIEIKKCKEANEIGGMLELLTV
>XP_006690473_Yamadazyma_tenuis
MSSSKPRVAQVRNPTLPSQTTPEQRYWRGFVSPQLIKETHPINHIHFNPQAPHDFAVSSSTRIQIYSAKTRQVIKTFSRFKDTVLSGEFRHDGKLLVAADKSGLVSIYDAYQPRSLLVSLNPSTYPTHVAKFHPTMGKQLVTGSDDRVLRLYDISETTSGPVVEFDDSHHQDYIRSVDFIPDAPHLVATGCYDGIVRVFDTRAHECVARFEHNSPVEDILGFSSTTIMTAGGPQVKIWDLSTNKKVTELNNFTKTAMTLHNTHDKGLLVGSLDGHVKIFDSTSSAWNVKFGWKFGSGGVLSCGVSPNDHKHFVTGLTSGLVSIRTRKTEPRVKQGVKQTRSNAYNRMMKGMDYKGEEEQRIVSSSQQSTKKLKTFEKLLGGFKWSEALDSGFVSGIPKEHTITILSELRKRGKVRVSLENRDEISLVPILSWFHKNIEDVRSFNLIADYLSVIFELYGSYLSTNSDLNDVFESLIKKVEHEVKKSKEANEIKGMLELLAV
>XP_001486654_Meyerozyma_guilliermondii
MSSVRPGVATVRNPTLPSQTTLEQRYWRGFTSPLLVKESHPIRHIDFNPTSPHDFAVTSSTRIQIFSSKTRQVIKTFSRFKDTVFSGEYRFDGKLLVAADASGLVSIFDAYQPRNLLVSLQPSSHPTQVAKFHPSVGNQLVTGSDDRVLRIYDISQTTTGPIHQFDDSFHSDYIRSACFIPGNPNLVATACYDGIVRVFDTRQQQLVSKFNHTNPVEDVLAISPTTLVSAGGPQVKVFDLSRSQQIHELNNFTKTTTCLHDTGDRGLLVGSLDGHVKIFDTNSPTWDVKFGWKYGSGGVLSCAVSPSNHKHFVTGLTSGLLSIRTRKDARPNVAKLVKTSAFSRMMRGSEYHGEDEVRIVETAKASTKKPKQFEKHLNAFRWSEALDSAFATGLPKEHTITVLNELRNRGKVRVSLVGRDEISLLPILQWFIKNIQDVRSFNLICDYIGVIVEMYGSLINKSVVLEEVFANLMTKVQTEINVCREASEIKGMLELLSV
>XP_018714121_Metschnikowia_bicuspidata
MSSSKQRVQQVKNPVLPAKTTPEQKYWKGYVNPQLIKENFPISHIHFNPVSPHDFAVTSSTRIQVFSSKTRQVIKTFSRFKDTVYSGEYRYDGKLLVAADALGLVSVFDAYQPRSLLISLNPSSHPSHVAKFHPTVGNQLVTGSDDRSLRLYDIAQTTSGPIAQFGESFHGDYIRSVNFIPGNPNLLTTGCYDGVVRIFDTRLLLLVAKFNHDNPVEDVLALSPTTLVSAGGPQVKVWDLSRGSKIHEFNNFTKTATTLHNTGDRGLLVGSLDGHVKIFDYTTPNWDVKFGWKFGSGGVLCSAVSPNFKHFATGLTSGLLSIRTRKMEPKSINEKQAKSSAYARIVKGADYLGTEEHRVIQSSSARSKKLKQFERHLNAFKWSEALDSAVSTGLPSEQTVTLLNELKKRGKVRISLHGRDEISLMPILLWLTKNLDDVRSFNIICDFIAVILEMYGSLVDKSVALEEAFGSLAKRVNMEVKKCKEANEISGMLELLAV
>XP_002617683_Clavispora_lusitaniae
MSSCTATIALFLLLFTFTSYCSCFYIFASAFSISLFFAMSASRQRLPQARQPVLPAKTTPEQKYWRGFVNPQLIKENYPITHIHFNPVAPHDFAVTSSTRIQVFSSKTRQVIRTFSRFKDTVYSGEYRFDGKLLAAADASGLVSLFDAYQPRNLLVSVNPSTHPTHVARFHPTIGNQMVTGSDDRVVRLYDIAHTSSGPIVEFGASHHGDYVRSCGFVPGNPNLLTTGCYDGIVRVFDTRQKQLVASFEQGNPVEDVLALSPTTLVSAGGPQVKVWDLSRGSQLHEFRNFTKTATTLHSAGERGLLVGSLDGHVKIFDPSNWDVKFGWKFGSGGVLCSAVSPDFKHFATGLTSGLLSIRTRKTEPKTAAAKPTRSSTYARIVKGAEYLGEEEHHVVHTSAPSTKRLKQFEKHMNAFRWAEALDSAISTGLPREQVVSLLHELKKRGKTRICLYGRDEISLMPVLSWFSKNLADVRSFNIICDFLAVLLEMYGHLVEKSVALEEAFTTLSRRIESEVKKCREANEITGMLEMLAV
>XP_025341511_Candida_haemuloni
MSSSRQRVQQARAPVLPAKTTPEQKYWRGFMNPQLIKENHPITHIHFNPVSPHDFAVTSSTRIQVFSSKTRQVTKTFSRFKDTVYSGEYRYDGKLLVAADASGLVSIFDAYQPRNLLVSLSPSSHPSHVARFHPTIGNQLVTGSDDRVMRVYDISQSTSGPIVEFDDSHHDDYIRSCAFVPGNPNLISTGCYDGVVRLFDTRQPDPVAKFDQGNPVEDVLALSPTTLVSAGGPQVKVWDLARGSQIREFTNFTKTATSLHDAGNRGLLVGSLDGHVKIFDYSSPNWDVKFGWKFGSGGVLCTAVSPNYKHFATGLTSGLLSIRTRKTEPKKTQQKQQHSLSYSRAIKGNDYTGEQDAQVVSTTGTGPKKVTAYEKNLRAFRWAEALDVAVSGIYPKDQVVTVLHELKKRGKIRVALYGRDEISLMPIVQWCTKNIEDVRYFNIICDYLAVILESYGHLLSKSVALEEAFNTLSQRIRLEVRKCKDAKEMSGMLELLAI
>XP_024715579_Candida_pseudohaemulonis
MSSSRQRVQQARAPVLPAKTTPEQKYWRGFLNPQLIKENHPITHIHFNPVSPHDFAVTSSTRIQVFSSKTRQVTKTFSRFKDTVYSGEYRYDGKLLVAADALGLVTIFDAYQPRNLLVSLSPSSHPSHVARFHPTIGNQLVTGSDDRVMRVYDISQSTSGPLVEFDDTHHDDYIRSCAFVPGNPNLISTGCYDGVVRLFDTRQPDPVAKFDQGSPVEDVLALSPTTLVSAGGPQVKVWDLARGSQIREFTNFTKTATSLHDAGNRGLLVGSLDGHVKIFDYSSPNWDVKFGWKFGSGGVLCTAVSPNYKHFATGLTSGLLSIRTRKTEPKKLQQKQQHSLSYARAIKGNDYTGDEGAQVVSTAGTGPKKITAYERNLRAFRWAEALDVAVSGDYPKDQVVTVLHELKKRGKIRAALYGRDEISLMPIVQWCIKNLEDVRFFNIICDYLAVILESYGHLLSRSVALEEAFNTLSQRIRLEVRKCKDAKEMSGMLELLAI
>XP_025338849_Candida_duobushaemulonis
MSSSRQRVQQARAPVLPAKTTPEQKYWRGFLNPQLIKENHPITHIHFNPVSPHDFAVTSSTRIQVFSSKTRQVTKTFSRFKDTVYSGEYRYDGKLLVAADASGLVTIFDAYQPRNLLVSLSPSSHPSHVARFHPTIGNQLVTGSDDRVMRVYDISQSTSGPLVEFDDTHHDDYIRSCAFVPGNPNLISTGCYDGVVRLFDTRQPDPVAKFDQGSPVEDVLALSPTTLVSAGGPQVKVWDLARGSQIREFTNFTKTATSLHDAGNRGLLVGSLDGHVKIFDYSSPNWDVKFGWKFGSGGVLCTAVSPNYKHFATGLTSGLLSIRTRKTEPKMVQQKQEHSLSYARAIKGNDYTGDEGAQVVSTAGTGPKKITAYERNLRAFRWAEALDVAVSGDYPKDQVVTVLHELKKRGKIRAALYGRDEISLMPIVQWCIKNLEDVRFFNIICDYLAVILESYGHLLSRSVALEEAFNTLSQRIRLEVRKCKDAKEMSGMLELLAI
>XP_028890340_Candida_auris
MSSTRHRVQQARAPVLPSKTTPEQRYWKGFINPQLIKENHPITHIHFNPVSPHDFAVTSSTRIQVFSSKTRQVTKTFSRFKDVVYSGEYRYDGKLLVAADASCLVSIFDAYQPRNLLVSISPSSHPSHVAKFHPTIGNQLVTGSDDRVMRVYDISQSTSGPIVEFDDSLHNDYIRSCAFVPGNSNLITTGCYDGVIRLFDTRQQDPIAKFDQGSPVEDVLALTPTTLVSAGGPQVKVWDLAKGSQIREFTNFTKTATSLHDAGSKGLLVGSLDGHVKIFDYSSPNWDVKFGWKFASGGVLSTAVSPNYKHFATGLTSGLLSIRTRKTEPKSVQQKQKHSLSYARAIKGNDYTGDEGAQIITTAGTGPKKITPYERNLRGFRWAEALDTVVGGGYSKEQVVTVMHELKKRGKIRAALYGRDESSLMPIVQWCIKNLEDVRYFNVICDYLAVIFECYGHLLSKSVALEEAFNTLSQQIRLEVRKCKDAKEMSGMLELLAI
>NP_013811_Saccharomyces_cerevisiae
MSTARPRIITSKAPLLPQQTTPEQRYWRQYTSAQLVKEHNSVTHISFNPQHPHDFAVTSSTRVQIFSSRTRQVIKTFSRFKDVVYSASFRSDGKLLCAGDATGLVSVYDSYNPRTILLSINASTHPTHVTKFHTQDNKILATASDDRVTRLWDISNAYEPQLELTGATDYVRTLSFIPAAPHLVATGSYDGLIRLYDTRSSGSTPIYSLNHDQPVENVIAVSPTQIVSCGGNNFKVWDLTSNKKLYERGNFNKAVTCLDYVENFDSPMQSALIASSLDGHVKVFDPLDNFQVKFGWKFSGPVLSCAVSPSTAQGNRHLVAGLSSGLLAIRTKKKEKRSSDKENAPASFNKNAKSNNFQRMMRGSEYQGDQEHIIHNDKVRSQRRMRAFERNINQFKWSEALDNAFVPGMAKELTLTVLQELRKRGKVRVALYGRDESTLEPLLNWCLKGIEDVRSASIVADWVAVVLELYGNTLESSPVLQELMIDLKTKVRHEIHKSKEAQRIEGMLQLLTS
>XP_018220150_Saccharomyces_eubayanus
MSTARPRIITSKAPLLPQQTTPEQRYWRQYTSAQLVKEHNSVTHISFNPQHPHDFAVTSSTRVQIFSSRTRQVIKTFSRFKDVVYSASFRNDGKLLCAGDATGLVSVYDSYNPRTILLSINASTHPTHVTKFHTQDNKVLATASDDRVTRLWDISHAYEPQLELTGATDYVRTLSFIPAAPHLVATGSYDGLIRLYDTRSSGSTPIYSLNHDQPIEDITAVSPTQIVSCGGNNFKVWDLTSNKKLYERGNFNKAVTCLDYVENFDSPMQSALIASSLDGHVKVFDPLDNFQVKFGWKFSGPVLSCAVSPSTAQGNRHLVAGLSSGLLAIRTKKKEKRESNKEIALTTSNTNAKSNNFQRMMRGSEYQGDQEHIIHNDKVRSQRRMRAFERNINQFKWSEALDSAFVPGMAKELTLTVLQELRKRGKIRVALYGRDESSLEPLLNWCLKGIEDVRSASVVADWIAVVLELYGNTLETSPVLQELMIDLKTKVRHEIHKSKEAQRIEGMLQLLTS
>XP_033768397_Saccharomyces_paradoxus
MSTARPRIITSKAPLLPQQTTPEQRYWRQYTSAQLVKEHNSVTHISFNPQHPHDFAVTSSTRVQIFSSRTRQVIKTFSRFKDVVYSASFRSDGKLLCAGDATGLVSVYDSYNPRTILLSINASTHPTHVTKFHTQDNKVLATASDDRVTRLWDISNAYEPQLELTGATDYVRTLSFIPAAPHLVATGSYDGLIRLYDTRSSGSTPIYSLNHDQPIENVIAVSPTQIVSCGGNNFKVWDLTSNKKLYERGNFNKAVTCLDYVENFDSPMQSALIASSLDGHVKVFDPLDNFQVRFGWKFSGPVLSCAVSPSTAQGNRHLIAGLSSGLLAIRTKKKEKRTSDKESAPVSSNKNVKSNNFQRMMRGSEYQGDQEHIIHNDKVRSQRRMRAFERNINQFKWSEALDNAFVPGMAKELTLTVLQELRKRGKIRVALYGRDESTLEPLLNWCLKGIEDVRSASIVADWVAVVLELYGNTLESSPVLQELMIDLKAKVRHEIHKSKEAQRIEGMLQLLTS
>XP_003673725_Naumovozyma_castellii
MSSARPRIVTSRAAVLPQQTTPEQRYWRQYSSAQLVKEHNSVTHIAFNPQHPHDFAVTSSTRVQIFSSRTRQVIKTFSRFKDVVYSASFRSDGKLLVAGDATGLVSVYDSYNPRTILLSINASTHPTHVTKFHPQDNKTLITASDDRVIRLWDISNAYQPQLELTGSTDYVRSVTCVPSAPHMIVSGSYDGIIRLYDTRASGSSPIYSLLHDQPIEDIISISATQIVSCGGSNFKVWDLTSNKKLYERGNFNKTVTCLDHVSSLDDSPMNSALIASSLDGHVKVFDPLDDFKVKFGWKFSSAVLSCALSPGDAQGNKHLVAGLSSGLLAIRTKRKEKASQGKININKVTKSNNFQRMMRGSEYQGDQEHIIHNDKMKQQHKLKQFERYINQFKWNDALDSAFVPGMAKELTLTVLQELRKRGKIRVALYNRDESTLEPLLNWCLKGIEDIRSATVVADWIAVVIELYGNVLQNSPVLQEMIVSLRDKVRQEVYKAKEAQKIEGMLQLLTS
>XP_003671641_Naumovozyma_dairenensis
MSSARPRIVTSRAAVLPQQTTPEQRYWRQFSSTQLVKEHNSVTHIAFNPQHPHDFAVTSSTRVQIFSSRTRQVIKTFSRFKDVVYSASFRSDGKLLCAGDATGLVSIYDSYNPRTILLSINASTHPTHVTKFHSQDNKTLITASDDRVIRLWDISNAYQPTLELTAATDYVRSVTCVPSAPHMIVSGSYDGVVRLYDTRTSSASTPIYSLNHEQPVEDIISISPTQIVSCGGPNFKIWDLTSNKKLFERGNFNKSVTCLDYIQDPQSPMNQTLIASSLDGHVKVFDPADNFTVKFGWKFSSAVLSCALSPGDSQGNKHLVAGLSSGLLAIRTKKKEKKISTNKKGLTVAAANEKSNNFKRMMRGAEYQGDQEYIVHNDKMKQQRRLRAFERNINQFKWADALDNAFVPGMAKELTLTVLQELRKRGKIRVALYNRDESSLEPLLNWCLKGIEDVRSTIVVADWIAVVLELYGDVFESSPVLQEMIVALRDKVRQEVYKAKESQRIEGMLQMLST
>XP_003954642_Kazachstania_africana
MSSTRPRIVTSKSAALPQQTTPEQRYWRQYSHAQLVKEHNSVTHIAFNPKSPFDFAVTSSTRVQIFSSKTRQVVKTFSRFKDVVYSASFRNDGKLLVAGDATGLVSVYDAYNPRSILLSINASTHPTHVTKFHPQDNKTLVTTSDDRVTRIWDISHAYEAQELTGASDYVRSVTFIPSAPHLIATGSYDGLVRLYDTRAEGSSPIYSLNHDQPVESIIAISPTQLVSAGGSNFKVWDLTSNKKLYERGNFNKTVTNLDYVENFESPMSSALIASSLDGHVKVFDPLDNFKVKFGWKFSSPVLSCAVSPSGSQGNRHLVVGMSSGLLAIRTKKKEKQPKSTSTTAKTVKSNNFQRMMRGSEYEGDQEHIIHNDKMKQQRPLRNFERYINQFKWSAALDSAFVPGMAKELTLTVLQELRRRGKIRVALYNRDESSLEPLLNWCLKGIEDVRSAPVVADWIAVVLELYGNGLKSSPVLEELVNNLRDKVAEEVYKASEAQKIEGMLQLLTS
>XP_022464753_Kazachstania_naganishii
MSSQRPNIVVARGAVLPQQTTPEQRYWRQYSSAQLVKEHNAVTEIAFNPKSPFDFAVTSSTRVQIFSSRTRQVVKTFSRFKDVVYCANFRADGKLLVAGDATGLVSVYDSYNPRNVLVSIQASTHPTHVTKFHPMDSKTLITSSDDRVTRLWDISHAYEPTLELGGATDYVRSLTCVPSAPHLVATGSYDGLVRMYDTRTQSSDPIYSLNHDQPVENVIAISPTQLVSCGGPNFKVWDLTNNKQLYERGNFNKTVTCLDHVENFSSPMPQALIAGSLDGHVKVFDPLDSFKVKFGWKFSSAVLSCAVSPSDAQGNRHLVAGMSSGLLAIRTKKQEREKKAGAVPKKQKSNNFQRMMRGSEYQGDQEHIIHDDKLKGSRRIRAFERKINQFKWADALDCAFVPGMARELTLTVLQELRKRGKVRVALYNRDENSLEPLLNWCLKGIEDVRCVTVVADWIAVVLELYGSTLIDSSPMLRQLVVDLRNRVRKEVYKAKEAQKIEGMMQLLTS
>XP_447766_Candida_glabrata
MSSSHPRIVTSRAAVLPQQTTAEQRYWRQYAATQLVKEHNSVTHVAFNPQKPHDFAVTSSTRVQVFSSRTRQAIKTFSRFKDVVYSASYRKDGKLLCAGDATGLVSVYDSYNPRTLLVSVAASQHPTHVTKFHDHDLKTLVSASDDRVTRVWDISHAYEPQLELTGAADYVRTLCFVPAAPHLVVTGSYDGALRLYDTRAGSKPQHTLVHDQPVENVVAISPTQLVSCGGPNFKVWDLTSNKKIFERANFNKTVTCLDYVNLPSDSGLASNSALLASSLDGHVKVFDPLDNFQVKFGWKFSSAVLSCAVSPSDAQGSRHLVAGLTSGLLAIRTKKKEKRNSHLAVDDYTAGSTGPKKSNNFQRMMRGSQYQGDLEHIIHDDKVKQQRRLRTFERYINQFKWAEALDCAFVPGMAKELTLTILQELRKRGKIRVALQNRDESSLEPLLNWCLKGIEDVRSVNVVVDWVTVVLEMYGQVAQESPVLNEMVVALRNKVREEVHKAEEAQRIEGMLQLLTN
>XP_004182301_Tetrapisispora_blattae
MSSSRPRIVTSKAPILPQQTTPEQRYWRQYSSAQLVKEHNSVTHLAFNPQHPYDFAVTSSTRVQIFSSRTRQVVKTFSRFKDVVYSASFRNDGKLLVAGDATGLVSVYDSYNPRTLLLSINASSHPTHVTKFHAHDTTTLLTSSDDRVTRLWDISHAYEPISEFTGASDYVRTACFIPSAPQLVVTGSYDGFIRLYDSRANNSSPIYSMKHEQPVEDVIAISPTQLVSCGGSNFKVWDLTSNKKLYERGNFNKTVTCLDYVDNLNSPMQNALIASSLDGHVKVFDPLDNFRVKFGWKFSSAVLSCALSPSDAQNGNRHLVAGLSSGILAIRTKLKKNENEADKNSTPKATKSNTYLRMMRGSEYKGDQEHIIHDDKLKSQRRIRAFEKKINQFKWSEALDVAFSPGMAKELTLTILQELRKRGKTRAALYDRDESSLQPLLNWCIKGIEDVRSAPIVADWIAVVLELYGKTLENSPVLQEMIVTLKNKVRTEIHKAKEAQKIEGMLQLLTN
>XP_003686585_Tetrapisispora_phaffii
MSSQRQRIITSKAPLLPQQTTPEQRYWRQYSSTQLVKEHNSVTHIAFNPQHTHDFAVTSSTRVQIFSSRTRQVVKTFSRFKDVVYSASFRNDGKLLVAGDATGLVSVFDSYNPRTLLLSINVSTHPVHVTKFHSQDSKTLVTASDDRVTRLWDISYAYEPSLELTGASDYVRTLTFIPSAPHLVATGSYDGIVRLYDTRNSGSEPVFSLNHEQPLENILAISPTQLISAGGNNFKVWDLTSNKKLHERGNFNKTVTCLDYVENFDAPSQCALIASSLDGHVKVFDPLDNFSVKFGWKFSGAVLSCGVSPGDAQGNRHLVAGLSSGLLAIRTKKKEKQDTKKSISTRADKSSAFQRMMRGSEYKGDQEQIIHDDKVKPQRRIKAFEKYVNQFKWGEALDSAFIPGMAKELTLTVLQELRERGKIRVALYGRDETSLEPLLNWCLKGIEDVRSIPVVADWIVVVLELYGEVLDRSPVLQEMLKSLRSKIRQEVYKAKEAQKIESMLQLLTS
>XP_001643366_Vanderwaltozyma_polyspora
MSSNRQKIIIAKAPVLPQQTTPEQRYWRQYSSAQLVKEHNSVTHVYFNPQHPHDFAVTSSTRVQIFSSRTRQVVKTFSRFKDVVYSASFRNDGKLLCAGDATGLVSVYDSYNPRVLLLSIKASTHPTHVTKFHTQDPKTLITASDDRVTRLWDISHAYEPQIELTGASDYVRTVSCIPSAPHLISTGSYDGIVRLYDTRASASSPIYSLNHDQPVENVIAISPTQLVSCGGPNFKVWDLTSNKKLYERGNFNKTVTCLDYVENSESPMQSALIASSLDGHVKVFDPLDNFRVKFGWKYSGPVLSCALSPGDAQGNRHIVAGLSSGLLAIRTKRKEKQSNKQSTVASVKSNNFQRMMRGSQYQGDQEHIVYDDKMKQQRRTRAFEKYINQFKWSEALDSAFVPGMAKELTLTVLQELRKRGKIRVALYGRDEAALEPLLNWCLKGIDDVRSAPVVADWIAVVLDLYSDILFKAPVLEEMLITLRSKIRQVVYYSKEAQRIEGAFASSVLLLSSSLIESVKLFSSSSSISLSPRNSLSCFLFSLYISLWISIVTDLDMSLSSANLRITLLLFIFLFICSSRAS
>XP_003678788_Torulaspora_delbrueckii
MSSSRQRIVTSKAPLLPQQTTPEQRYWRQYSSAQLVKEHNSVTHISFNPQHPHDFAVTSSTRVQLFSSSTRQVIKTFSRFKDVVYSASFRSDGKLLCAGDATGLVSVYDSYNPRTLLLSINASSHPTHVTKFHTQDSKTLVTASDDRITRVWDISHAYEPQLKLSGASDYVRTACFVPSAPHLVMTGSYDGFLRLYDTRASGATPVYSLNHDQPVENVTSISPTQVVSCGGSNFKVWDLTSNKKLHERGNFNKTVTCLDYVENFDCPSESALIASSLDGHVKVFDPLDNYKVKFGWKFSGAVLSCALSPGGAQGNRHLIAGLSSGLLAIRTKTKEKKTAKAEPSMPISKKSNNFERMMRGSEYQGDQEHIIHNDKMKQQRRVRAFERNINQFKWSEALDSAFVPGMAKELTLTALQELGKRGKIRVALYGKDESSLEPLLNWCLKGLEDVRAAPVIADWIVVVIELYGDLLENSPVLQEMVLDLRNKVRQEVYKAKEAQKIEGMLQLLTS
>XP_037144350_Zygotorulaspora_mrakii
MSSNRQRIVTSRAPVLPQQTTPEQRYWRQYASAQLVKEHNSVTHIAFNPQHPHDFAVTSSTRLQIFSSRTRQVIKTFSRFKDVVYSASFRNDGKLLCAGDATGLVSVYDSYNPRVLLLSINASTHPTHVTKFHSQDSKSLVTASDDRVTRLWDISHAYEPQLELTGATDYVRTLCFVPSAPHLVVTGSYDGFLRLYDTRSSGATPVHMFKHNDPVESVISIGPTQIISGGGSNFKVWDLASNKKLYERGNFNKTVTCLDYVENYEQGSHSALIASSLDGHVKVFDPLDNYRVKFGWKFSGAVLSCALSPSDAQGNKHLVAGMSSGLLAIRTKKKEKKEKVFDSEQIVLSVSKKSNNFQRMMRGSAYEGDQEHIIHNDKTKPQRRVRAFERNLNHFKWSEALDSAFVPGMAKELTLTVLEELRKRGKIRVALYNRDESSLEPLLNWCLKGIEDVRAAPVVSDWIAVVIELYGGVLESSPILKEMVLNMKNKVRQEVYKAKEAQKIEGMLQLLTS
>XP_002498138_Zygosaccharomyces_rouxii
MSSTRPRIVTAKAPVLPQQTTPEQRYWRQYSSAQLVKEHNSVTHIAFNPVHPHDFAVTSSTRVQLFSSRTRQVIKTFSRFKDVVYSASFRNDGKLLCAGDATGLVSVYDSYNPRALLVSINASTHPTHVTKFHSHDSKSLVTASDDRITRVWDISQSYEPQLELKGASDYVRSVNFVPAAPHLVMTGSYDGHVRLYDTRVNGAAPVYSLDHGVPVEDIVAVSPTQVASCGGSNFKVWDLTSNKKLYERGNFNKTVTCLDYVESSDSAAQSTLLASSLDGHVKVFDPLDNYRVKFGWKFSGAVLSCALSPGDAQGTKHLVAGMSSGLLAIRTKGKNKQADSLPSTAPRATKSNNYQRMMRGSEYQGDQEYIIHNDKLRQTQRIRAFEKNINQFKWAEALDSAFIPGMAKELTLTVLQELRKRGKIRVALYGRDEASLEPLLNWCLKGIEDVRSAPVVADWIAVVLEMYGSALENSIVLRELVLSLKDKVRQEVYNAKEAQKIEGMLQLLTN
>XP_003648046_Eremothecium_cymbalariae
MSSDRPRVIPLKSAVLPQQTTPEQRYWRQYSSTQLVKEHNAVTHISFNPQHPHDFAVTSSTRVQVFSSRTRQVIKTFSRFKDVVYSASFRQDGKLLVAGDATGLVSIYDSYNPRNQLVTFQASSHPTHVTKFHPMDSKSLTTANDDRVVRLWDISHAYQPILELTGASDYVRSICFLPGTPHMVVSGSYDGVIRLYDTRMESSQPVTTLNHGMPIEDTISMSQTQLISCGGSKFKVWDLTGNKLLYSRGNFAKTVTCLNYVNMPSDAAMDSCLLASSLDGHVKVFDPLDGFKVKFGWKFSSAVLSCALSPGDVQGNKHLVAGLSSGLLAIRTKKRSKAAVIDGDDKGADLVMGKSQKSNSFQRMMRGSEYKGDDEHIIHKDKPKQQPRLRLFEKNLNKFKWAEALDSAFIPGMAKELTLTVLQELRKRGKIRVALYGRDETSLEPLLNWCLKGLEDTRSAPVVADWIAVVLELYGNMIEKSPVLEEMIIAVKNKVRQEIHKAKEAQKIEGMLQLLTN
>NP_982903_Eremothecium_gossypii
MSSAVPRVTPLKNPVLPLQTTPEQRYWRQYSSTQLVKEHNAVTHIEFNPQHPHDFAVTSSTRVQLFSSRTRQVIKTFSRFKDVVYSSSFRPDGKLLAAGDATGLVSVYDSYNPRNLLVSIKASTHPAHVTKFHPLDKQTLVTATDDRVVRVWDISHAYEPTLELLGASDYVRSVCFVPGAPHMVVSGCYDGVVRLHDTRTRSAQPVTQLNHGMSVEDIVAISPTQLVSCGGSKFKVWDLTGNKLLHERGNFAKTVTCLDYVNMPDGGAMNSCLLASSLDGHVKVFDPLDGYRVKFGWKFSSAVLSCAISPGDAQGNKHLVAGLSSGLLAIRTNKKTREPKGDSDAQDTETAIMGKERKSNNFQRMMRGSEYKGDQEHIIHNDKPRQQPRLRLFEKKLNQFKWAEALDSAFVPGMAKELTLTVLQELRKRGKIRVALYDRDETSLEPLLNWCLKGLEDTRSAPVVADWIAVVLEMYATIIERSPVLEEMVVALRNKVRQEIHKCKEAQKIQGMLQILTN
>XP_455700_Kluyveromyces_lactis
MSSVRPRVTPVKAPVLPKQTTPEQRYWRSYSSTQLVKEHNAVTHIAFNPQHPHDFAVTSSTRVQVFSSRTRQVIKTFSRFKDVVHSATFRQDGKLLVAGDATGLVSVYDSYNPRTLLLSIQASSHPTHVTKFHDQDNKTLVTANDDRVVRLWDVSHAYEPTLQLTGASDYVRSVCFVPNAPHMVATGSYDGVVRLYDIRTKSDKPQTTLDHGLPVEDITAISPTQLASCGGNGFKVWDLTSDRALCERQNFAKTVTCLNYTNMGEESPMSSVLVASSLDGHVKIFSPLENFQFKFGWKFSNAVLSCAVSPGDAQGNKHFVAGLSSGILAIKTKKKSKKINLADVSDLEDLPLQQQEKSAKSNNFQRMMRGSEYRGDQEHIIHNDKPNPQRKLRQFERHINQFKWSDALDSAFIPGMAKELTLTVLQELRKRGKIKVALYGRDESSLEPLLNWCLKGIEDVRSAPIVADWIAVVIELYGSVLEKSPVLEEMVITLKKRVREEIRKAKEAQKIEGMLQLLTN
>XP_022674483_Kluyveromyces_marxianus
MSSARPRVIPLKAPVLPKQTTPEQRYWRQYSSTQLVKEHNAVTHVSFNPQHPHDFAVTSSTRVQIFSSRTRQVIKTFSRFKDVVYSATFRQDGKLLVAGDATGLVSVYDSYNPRTLLLSIQASSHPTHVTKFHDQDNKTLVTANDDRVVRLWDVSHAYEPTLQLTGASDYVRSVCFVPNAPHMVVTGSYDGVVRLYDVRSKSDKPTTTLDHGLPVEDITAISPTQLASCGGNGFKVWDLTSDRIICERQNFAKTVTCLNYTNMDTESPMSSVLVASSLDGHVKIFSPLENFEFKFGWKFSNAVLSCAVSPGDAQGNKHFVAGLSSGILAIKTKKKSNKINLADVSSLDDLPLQQQEKSAKSNNFQRMMRGSEYRGDLEHIIHNDKPNPQRKLRQFEKYINQFKWSDALDSAFIPGMAKELTLTVLQELRKRGKIKVALYGRDESSLEPLLNWCLKGIEDVRSAPIVADWIAVVIELYGNDLEKSPVLEEMVITLKKRVREEIYKAKEAQKIEGMLQLLTN
>XP_022627168_Lachancea_lanzarotensis
MSSVKPRTTLLRAPVLPEQTTPEQRYWRAYGTTQLVREHNSVTSVAFNPQQPNDFAVAASTRVQLFSSRTRQVIKTFSRFKDVVYAANFRPDGKLLAMGDATGLVSVYDSYNPRTQLVSIPASSHPTHVAKFHLTDPQTLVTASDDRVVRVWDISQAQQPVTELTGASDYVRTICMVPQAPHLVVTGSYDGHVRLYDTRASATSKPTTLAQGLPVEDVIAVSPTQLVSCGGPGFKVWDLTAQRQLLERANFAKTTTSLDYVDLAGDSPMSSTLVASSLDGHVKIFDPLDGYKVKFGWKFSAPVLSCAVSPGDAQGNRHLVAGLSSGLLAIRTKKKAAAAKVQIEKVAKSNNFQRMMRGSEYAGDQEHIIHNDKARSQRKLRAFERHLNQFKWYEALDAAFLSGMAKELTLTALSELRKRGKIRVALLGRDESSLEPLLNWCTRGVEDFRSASIVADWIAVVLEMYGDLIARSSLLEEMIVLLRLKVKQEVHRAEEAQKIEGMLQLLIS
>XP_002552954_Lachancea_thermotolerans
MSSSRPRATLVRAPVLPEQTTPEQRYWRSYGSTQLVKEHNSVTSISFNPTHPNDFAITSSTRVQLFSSRTRQVIKTFSRFKDVVYSASFRQDGKLLAMGDATGRVSIYDSYNPRTQLVSIAASSHPTHVAKFHPADSRTLVTASDDRVVRVWDITQAQEPQVELTGAADYVRSVCMVPQAPHLVVTGSYDGFVRLFDTRSNEAATTLVQGMPVEDVIAVSPTQLVSCGGPKFKVWDLTAQRQLLERVNFAKTVTCLDHVELMEDSPMSSTLVASSLDGHVKVFDPLDGYKVKFGWKFSSPVLSCAVSPGNAQGNKHLVAGLSSGLLAIRTKRRAEKSEKIDIEKVAKSSNFQRMMRGSEYAGDQEHIIHNDKTRPQRKLRAFERHMNQFKWAEALDAAFVSGMAKELTLTALHELRRRGKIRVALIGRDESSLEPLLNWCLRGIEDVRSATVVADWVAVVLELYGDLIAKSSVLEEMIVALKDKVKQEVHRAEEAQKIEGMLQLLVS
>XP_020056250_Aspergillus_aculeatus
MAAPVLPLQQVKLPSLPSTRLTPEQQYWKTFKNPLLIPSPANGPINLITQPSAPSSASAFPSLTQPPDVFTVTTGARVQIYSIRTRKLLRTITRFDDTARGTDVRPDGRVVAVGDDSGTVQVFDVASRAILKTWKEHKQPVWVAKFSPSDPTALFTASDDRTVRMWDLPSQNSARSFVGHTDYVRSGAFMPGSLASSGLLVSGSYDRTVRLWDPRVDTRAAMTFKMAAPIESVLPMPTGTTVLAAADNKIAVLDIVAGKPLHMIQSHQKTVTSLALASNGERLLSGALDGHMKVFETTGWNVVSGSKYPSPILSLSVIKSGVAQEDKHIAVGMASGLLSIKTRLSGQQKIKEKERRKEMQALLEGKLEEHDRKVAKQKRGAGWEKRLRGRDFIGEGVDVAIEGRDTGKRKREQTWEHDLRKGRYTAALDHVLSSSDKTAQLTLLTALRHRSALRAALQNRDEVTLQPVLAWVHKHLTEPRLVNLCVEVAMNVLDIYSGNLGQSAQIDKMVERLHRKVREEVEMAHQACQTKGMLEMLRAC
>XP_001273037_Aspergillus_clavatus
MAAPVLPLQQVKLPALPSTRLTPEQQYWKTFKNPLLIPSPANGPINLITQPAAPSSASAFPSLTQPPDVFTVTTGARVQIYSIRTRKLLRTITRFDDTVRGTDVRPDGRVVVTGDDTGTVQVFDVASRAILKTWKEHRQPVWVTKFSPSDPTSVLSASDDRTVRLWDLPSESSARTFVGHTDYVRSGAFMPGSLASSGLVVSGSYDRTVRLWDPRVEGRAAMTFKMAAPIESVLPMPTGTTLLASAENKIAVLDIVAGKPLHMIQSHQKTVTALALASNGERLLSGALDGHMKVFETTGWNVVSGSKYPSPILSLRVITSGVSREDKHIAVGMQSGLLSIKTRLSGQQKIKERERRKEMQALLEGKLEEHDRKMAKEKKLRGSGWEKRLRGRDFIGEGVDIVIEGQDKRKRKKEQTWEYDLRKARYSAALDQVLSSSDKTAQLTLFTALRHRSALRASLQGRDEETLQPVLQWVHKNITEPRLVKLCVEVAMNILDIYSGNLGQSAQIDKLVDRLHRRVRDEVEMAHQACQTKGMLDMLRAT
>XP_001265741_Aspergillus_fischeri
MAAPVLPLQQVKLPALPSTRLTPEQQYWKTFKNPLLIPSPANGPINLITQPSAPSSASAFPSLTQPPDVFTVTTGARVQIYSIRTRKLLRTITRFDDTVRGTDVRPDGRVVVTGDDTGTVQVFDVASRAILKTWKDHRQPVWVTKFSPSDPTSVLSASDDRTVRLWDLPSESAARTFLGHTDYVRSGAYMPGSLAASGLVVSGSYDRTVRLWDPRVENRAVMTFKMAAPIESVLPMPTGTTLLASAENKIAVLDIVAGKPLHMIQSHQKTVTALALASNGERLLSGALDGHMKVFETTGWNVVSGSKYPSPILSLRVITSGVAREDKHIAVGMQSGLLSIKTRLSGQQKIRERERRKEMQALLEGKLEEHDRKVAKQQKLRGSGWEKRLRGRNFIGEGVEIVIEGQDKKKRKKEQTWEYDLRKARYSAALDQVLASSDKTAQLTLFTALRHRSALRAALQGRDEETLQPVLQWVHKNITEPRLVTLCVEVAMNVLDIYSGNLGQSAQIDKMVERLHRRVREEVEMAHQACQTKGMLDMLQAV
>XP_041150158_Aspergillus_flavus
MAAPVLPLQQVKLPALPSTRLTPEQQYWKTFKNPLLIPSPANGPVNLITQPSAPSSASAFPSLTQPPDVFTVTTGARVQIYSIRTRKLLRTVTRFDDTVRGTDVRPDGRVFVAGDDTGALQVFDVNSRAILKSWREHKQPVWVSKFSPSDPTSLFTASDDRTVRLWDLPSENSVKTFVGHTDYVRSGAFMPGSLASSGLLVSGSYDRTVRLWDPRVESRSAMTFKMAAPIESVLPMPTGTTVLAAADNKIAVLDIVAGKPLHMIQSHQKTVTALALASNGERLLSGALDGHMKVFETTGWNMVSGSKYPSPILSLRAITSGPAQEDKHIAVGMQSGLLSIKTRLSGQQKIKEKERRKEMQALLEGKLEEHDRKVAKQKKLRGSGWEKRFRGRDFIGEGVDIIIEGQDRKRKKEQPWEHDLRKARYSAALDQVLASGDKTAQLTLLTALRHRSALRASLQNRDEVTLQPVLQWVNKSIGEPRLVKLSVEVAMNVLDIYSGNLGQSATIDKMVDRLHRRVRDEVEMAHQACQTKGMLDMLKAA
>XP_749313_Aspergillus_fumigatus
MAAPVLPLQQVKLPALPSTRLTPEQQYWKTFKNPLLIPSPANGPVNLITQPSAPSSASAFPSLTQPPDVFTVTTGARVQIYSIRTRKLLRTITRFDDTVRGTDVRPDGRVVVTGDDTGTVQVFDVASRAILKTWKDHRQPVWVTKFSPSDPTSVLSASDDRTVRLWDLPSQSAARTFLGHTDYVRSGAYMPGSLAASGLVVSGSYDRTVRLWDPRVENRAAMTFKMAAPIESVLPMPTGTTLLASAENKIAVLDIVAGKPLHMIQSHQKTVTALALASNGERLLSGALDGHMKVFETTGWNVVSGSKYPSPILSLRVITSGVAREDKHIAVGMQSGLLSIKTRLSGQQKIRERERRKEMQALLEGKLEEHDRKVAKQKKLRGSGWEKRLRGRDFIGEGVEIVIEGQDKKKRKKEQTWEYDLRKARYSAALDQVLASSDKTAQLTLFTALRHRSALRAALQGRDEETLQPVLQWVHRNITEPRLVTLCVEVAMNVLDIYSGNLGQSAQIDKMVERLHRRVREEVEMAHQACQTKGMLDMLQAV
>XP_662252_Aspergillus_nidulans
MAAPVLPLTQVKLPELPASQLSPEQLHWKTFKNPLLIPSPANGPVNFITQPSAPSSASAFPSLTQPPDVFTVTTGARVQIYSIRTRKLLRTITRFDDTARGTDVRPDGRILVAGDDTGTLQVFDVGSRAILKTWKDHKQPVWVAKFSPSDPTCVLSASDDRTVRLWDLPSENSIKSFVGHSDYVRTAAFMPGSLASSGSLVSGSYDRTVRLWDPRMEGRSAMTFKMGAPLETVLPMPTGTTVLAAADNKIAVLDIVAGKPLHMIQSHQKTVTSLSLASDGTRLLSGALDGHLKIHETTGWNVVAGFKYQSPILSLCAITSGAAREDKHIAVGMQSGLLSIKTRLSGQQKARERERKKEMEALLEGKIEEYDKKKNKNKRRQGSAWERRWRGLDFVGEGVDIIIDGNEAKKRKKEKGWELDLRKGRYATALDQVLGSADRIAQLTLFSELRHRSALRAALRGRDEVTLQPVLQWVYKNITEPRLVGLSVEVAMNVLDIYSANLGQSEQIDKMVERLHWRVRDEVDFAHQAFETKGMLDMLRA
>XP_001391618_Aspergillus_niger
MAAPVLPLQQVKLPALPSTRLTPEQQYWKTFKNPLLIPSPANGPVNLITQPSAPSSASAFPSLTQPPDVFTVTTGARVQIYSIRTRKLLRTITRFDDTVRGTDVRPDGRVIAVGDDSGTVQVFDVSSRAILKTWKDHKQPVWVTKFSPSDPTCVMTASDDRTVRLWDLPSENSQKVFTGHTDYVRSGAFMPGSLASSGLVVSGSYDRTVRLWDPRVENRSAMTFKMGAAIETVLPMPTGTTVLAAADNKIAVLDIVAGKPLHMIQSHQKTVTSLALASNGERLLSGALDGHMKVFETTGWNMVSGSKYPSPILSLRAITSGIAQEDKHIAVGMQSGLLSIKTRLSGQQKIRERERRKEMQALLEGKLEEHDRKAAKQKKQRGSGWEKRLRGQDFVGEGVDIVIEGRDLKKRKKEQPWELDLRKAKYSAALDQVLRSNDKTAQLTLLTALRHRSALRASLQNRDEVTLQPVLQWVHKNITEPRLVQLSVEVAMNVLDIYSGNLGQSAQIDKMVERLHRRVRDEVEMAHQAYQTKGMLEMLAA
>XP_015409614_Aspergillus_nomiae
MAAPVVPLQQVKLPALPSTRLTPEQQYWKTFKNPLLIPSPANGPVNLITQPSAPSSASAFPSLTQPPDVFTVTTGARVQIYSIRTRKLLRTVTRFDDTVRGTDVRPDGRVLVAGDDTGAVQVFDVTSRAILKTWREHKQPVWVSKFSPSDPTSLFTASDDRTVRLWDLPSENSVKTFVGHTDYVRSGAFMPGSLASSGLLVSGSYDRTVRLWDPRVESRSAMTFKMAAPIESVLPMPAGTTVLAAADNKIAVLDIVAGKPLHMIQSHQKTVTALALASNGERLLSGALDGHMKVFETTGWNMVSGSKYPSPILSLRAITSGPAQEDKHIAVGMQSGLLSIKTRLSGQQKIKEKERRKEMQALLEGKLEEHDRKVAKQKKLRGSGWEKRFRGRDFIGEGVDIVIEGQDRKRKKEQTWEHDLRKARYSAALDQVLASGDKTAQLTLLTALRHRSALRASLQNRDEVTLQPVLQWVYKSISEPRLVKLSVEVAMNVLDIYSGNLGQSATIDKLVDRLHRRVRDEVEMAHQACQTKGMLDMLKAA
>XP_001826061_Aspergillus_oryzae 
MAAPVLPLQQVKLPALPSTRLTPEQQYWKTFKNPLLIPSPANGPVNLITQPSAPSSASAFPSLTQPPDVFTVTTGARVQIYSIRTRKLLRTVTRFDDTVRGTDVRPDGRVFVAGDDTGALQVFDVNSRAILKSWREHKQPVWVSKFSPSDPTSLFTASDDRTVRLWDLPSENSVKTFVGHTDYVRSGAFMPGSLASSGLLVSGSYDRTVRLWDPRVESRSAMTFKMAAPIESVLPMPTGTTVLAAADNKIAVLDIVAGKPLHMIQSHQKTVTALALASNGERLLSGALDGHMKVFETTGWNMVSGSKYPSPILSLRAITSGPAQEDKHIAVGMQSGLLSIKTRLSGQQKIKEKERRKEMQALLEGKLEEHDRKVAKQKKLRGSGWEKRFRGRDFIGEGVDIIIEGQDRKRKKEQPWEHDLRKARYSAALDQVLASGDKTAQLTLLTALRHRSALRASLQNRDEVTLQPVLQWVNKSIGEPRLVKLSVEVAMNVLDIYSGNLGQSATIDKMVDRLHRRVRDEVEMAHQACQTKGMLDMLKAA
>XP_040641164_Aspergillus_ruber
MAAPVLPLQQVKLPALPSTRLTPEQQYWKTFKNPLLIPSPANGPVNLITQPAAPSSAAAFPSLTQPPDVFTVTTGARVQIYSIRTRKLLRTVTRFDDTVRATDIRPDGRVLATGDESGTVQVFDVGSRAILKTWKDHKQPVWATKFSPSDPTSVFTASDDRTVRLWDLPSENSVRAFVGHTDYARSGGFMPGSLASSGVIISGSYDRTVRLWDPRMENRSAMTFKMGAPIEEVLPMPTGSTVLAAADNKIAVLDIVAGKPLHMIQSHQKTVTSLALASGGERLLSGALDGHMKVFETTGWNMVSGSKYPSPILSLNAITSGINREDKHIAVGMQSGLLSIKTRLSGQQKIKERERKKEMQALLEGKLEEYDRKVAKQKRGSGWDKRLRGRDFIGEGVDIVIEGQDSKKRKKEQAWENDIRKARYSAALDQVLTGSDKTAQLTCLTTLRHRSALRAALQGRDEVTLQPVLQWVYKNITEPRLVTLSVEVGMNLLDIYSANLGQSAQIDKIVSRLHRRVRDEVEMAHQACQTKGMLDMLRAS
>XP_040700792_Aspergillus_sydowii
MAAPVLPPTQVKLPQLPASQLSPEQLHWKTFKNPLLIPSPANGPVNSITQPSAPSSASAFPSLTQPPDVFTVTTGARVQIYSIRTRKLLRSITRFDDTGRGTDVRPDGRILVAGDDTGTIQVFDVGSRAILKTWKDHKQPVWVSKFSPSDPTSVLSASDDRTVRLWDLPSESSIKTFVGHSDYVRTASFMPGSLASSGSLVSGSYDRTVRLWDPRVEGRSAMTFKMGAPLESVLPMPTGTTVLAAADNKIAVLDIVAGKPLHMIQSHQKTVTSLSLASDGQRLLSGALDGHLKVHETTGWNVVAGFKYQSPILSLCAITSGSAREDKHIAVGMQSGLLSIKTRLSGQQKARERERKKEMEALLEGRIEEHDKKMKKQKGSAWKRRWRGLDFVGEGVDIVIDGNEARRRKKEKGWELDLRKGRYSAALDHVLATNDKLSQLTLFSELRHRSALRAALRGRDEVTLQPVLQWIYKNITEPRLVALSVEIAMNLLDIYSGNLGQSEQIDTMVERLHWRVRDEVDFAHQAFETKGMLDMLRA
>XP_001214928_Aspergillus_terreus
MAAPVLPLQQVKLPALPSTRLTPEQQYWKTFKNPLLIPSPANGPVNLITQPSAPSSASAFPSLTQPPDVFTVTTGARVQIYSIRTRKLLRTITRFDDTVRGTDVRPDGRVLVAGDDTGAVQVFDVASRAILKTWKDHKQPVWVTKFSPSDPTCVMSASDDRTVRLWDLPSQNSVKTFVGHTDYVRSGAFMPGSLASSNLLASGSYDRTVRLWDPRVEGRAAMTFKMAAPIESVLPMPTGTTVLASADNRIAVLDIVAGKPLHMIQSHQKTVTALSLASNGERLLSGALDGHMKVFETTGWNMVSGSKYPSPILSLRAITSGAAQEDKHIAVGMQSGLLSIKTRLSGQQKIKERERRKEMQALLEGKLEEHDRKMAKKKKLRGSGWEKRLRGRDFIGEGVEITIDGQEGRKRKKEQSWEVDLRKAKYSAALDQVLSSRDKTAQLTLLTALRHRSALRASLQNRDEVTLQPVLRWVHKNITEPRLVKLCVEVAMNVLDIYSANLGQSAQIDKMVERLHRRLREPLAVLRRLQPIPPVIFPALSAFNDMKGIRIPAARAGILLTLVQHIAMDQDERPSLDLKHIHILLLWRQTRILLLLHALRQSRPLIHHKLRPNRLSLLIHPPHKPPLHRTPSPPAMRTRKHPQRRIPRPRILQRNPPPHRGRRIRIQKFRVAVRRHRAPDPGLLADHHALQHARVDEPQRPSDVRVARRQRDPAERRRQRVQRVADLVDGLLLGFLERGAAGACVRRAKRVRLEEEAHLVA
>XP_022485146_Penicillium_arizonense
MAAPVLPLQQVKLASLPSTQLTPEQQYWRTFKNPLLIPSPANGPVNLVTQPAVPSSAAAFPSLTQPPDVFTVTTGARVQIYSIRTRKLLRTITRFDDTVRGTDVRPDGRVLVTGDDTGSVQVFDVKSRAILKTWKEHKQPVWVSKFSPSDPTSVLTASDDRTVRLWDLPSQNSARTFVGHSDYVRSGAFMPGSMASSGLVVSGSYDRTVRLWDPRVASRAAMTFKMGAPIESVLPMPTGTTVLAAADNKIAVLDIVAGKPLHMIQSHQKTVTALALASNGERLLSGALDGHMKVFETTGWNPVSGSKYPSPILSLRAITSGTEYEDKHIAVGMQSGLLSIKTRLSGQQKAKEKERRKEMAALLEGKLEEHDREVAKKNKKLRGSGWEKRLRGRDFIGEGVEIVIEGQDSKKRKREQPWDLDLRKARYSTALDTVLASSDTTAQLTCLTALRHRSALRASLKDRDEVTLQPVLQWVHKSIREPRLVNLSVEVAMNLLDIYSGNLGQSTQVDKMVQRLHSRVRNEVEMAQQAWQTKGMLDMLKAT
>XP_014538143_Penicillium_digitatum
MAAPVLPLQQVKLASLPSTQLTPEQQYWRTFKSPLLIPSPANGPVNLITQPSVPSSAAAFPSLTQPPDVFTVTTGARVQIYSIRTRKLLRTLTRFDDTVRGTDVRPDGRVLVTGDDTGSVQVFDVKSRAILKTWKDHKQPVWVTKFSPSDPTSVLTASDDRTVRLWDLPSQTSARTFVGHTDYVRSGAFMPGSMASSGLVVSGSYDRTVRLWDPRVGNRAAMTFKMGAPIETILPMPAGTTVLAAADNKIAVLDIVAGKPLHMIQSHQKTVTALALASNGERLLSGALDGHMKVFETTGWNPVSGSKYPSPILSLRAITSGTEYEDKHIAVGMQSGLLSIKTRLSGQQKIKERERRKEMAALLEGKLEEHDREVAKKKKTRGSGWEKRLRGRDFIGEGVEIVIEGQDRKKRKREQPWENDLRKARYSVALDQVLTSADKTAQLTLLMALRHRSALRASLKDRDEVTLQPILQWVHKNIREPRLVDLSVEVAMNLLDIYSGNLGQSAQVDKMVERLHRRVRNEVEMAQQAWQTKGMLDMLKAT
>XP_016602245_Penicillium_expansum
MAAPVLPLQQVKLASLPSTQLTPEQQYWRTFKNPLLIPSPANGPVNLITQPSVPSSAAAFPSLTQPPDVFTVTTGARVQIYSIRTRKLLRTLTRFDDTVRGTDVRPDGRVLVTGDDTGSVQVFDVKSRAILKTWKDHKQPVWVTKFSPSDPTSVLTASDDRTVRLWDLPSQTSARTFVGHTDYVRSGAFMPGSMASSGLVVSGSYDRTVRLWDPRVGNRAAMTFKMGAPIETILPMPAGTTVLAAADNKIAVLDIVAGKPLHMIQSHQKTVTALALASNGERLLSGALDGHMKVFETTGWNPVSGSKYPSPILSLRAITSGTEYEDKHIAVGMQSGLLSIKTRLSGQQKIKERERRKEMAALLEGKLEEHDREVAKKKKTRGSGWEKRLRGRDFIGEGVEIVIEGQDRKKRKREQPWENDLRKARYSVALDQVLTSADKTAQLTLLTALRHRSALRASLKDRDEVTLQPVLQWVHKNIREPRLVDLSVEVAMNLLDIYSGNLGQSAQVDKMVERLHRRVRDEVEMAQQAWQTKGMLDMLKAT
>XP_040644469_Penicillium_griseofulvum
MAAPVLPLQQVKLASLPSTQLTPEQQYWRTFKNPLLIPSPANGPVNLITQPSVPSSAAAFPSLTQPPDVFTVTTGARVQIYSIRTRKLLRTLTRFDDTVRGTDVRADGRVLVAGDDTGSVQVFDVKSRAILKTWKDHKQPVWVTKFSPSDPTAVLTASDDRTVRLWDLPSQTSARTFVGHTDYVRSGAFMPGSMASSGLVVSGSYDRTVRLWDPRVGNRAAMIFKMGAPIETVLPMPAGTTVLAAADNKIAVLDIVAGKPLHMIQSHQKTVTALALASNGERLLSGALDGHMKVFETTGWNPVSGSKYPSPILSLRAITSGTEYEDKHIAVGMQSGLLSIKTRLSGQQKIKERERRKEMAALLEGKLEEHDREVAKKKKTRGSGWEKRLRGRDFIGEGVEIVIQGQDQKKRKREQPWETDLRKARYAVALDQVLTSADKTAQLTLLTALRHRSALRASLKDRDEVTLQPVLQWVHKNIREPRLVDLSVEVAMNLLDIYSGNLGQSAQVDKMVERLHRRVRDEVEMAQQAWQTKGMLDMLKAT
>XP_038932925_Penicillium_roqueforti
MAAPVLPLQQVKLASLPSTQLTPEQQYWRTFKNPLLIPSPANGPVNLITQPSVPSSAAAFPSLTQPPDVFTVTTGARVQIYSIRTRKLLRTLTRFDDTVRGTDVRPDGRVLVAGDDTGSVQVFDVKSRAILKTWKDHKLPVWVTKFSPSDPTAVLTASDDRTVRLWDLPSQTSARTFVGHTDYVRSGAFMPGSMASSGLVVSGSYDRTVRLWDPRVGNRAAMTFKMGAPIETILPMPAGTTVLAAADNKIAVLDIVAGKPLHMIQSHQKTVTALALASNGERLLSGALDGHMKVFETTGWNPVSGSKYPSPILSLRAITSGTEYEDKHIAVGMQSGLLSIKTRLSGQQKIKERERRKEMAALLEGKLEEHDREVAKKKKTRGSGWEKRLRGRDFIGEGVEIVIEGQDRKKRKREQPWENDLRKARYSVALDQVLSSADKTSQLTLLTALRHRSALRASLKDRDEVTLQPVLQWVYKNIREPRLVDLSVEVAMNLLDIYSGNLGQSVQVDKMVERLHRRVRDEVEMAQQAWQTKGMLDMLKAT
>XP_002563055_Penicillium_rubens
MAAPVLPLQQVKLASLPSTQLTPEQQYWRTFKNPLLIPSPANGPVNLITQPSIPSSAAAFPSLTQPPDVFTVTTGARVQIYSIRTRKLLRTLTRFEDTVRGTDVRADGRVLVTGDDTGAVQVFDSKSRAILKTWKDHKQPVWVTKFSPSDPTSVLTASDDRTVRLWDLPSQTSARTFVGHSDYVRSGAFMPGSMASSGLVVSGSYDRTVRLWDPRVGNRAAMTFKMGAAIETVLPMPAGTTVLAAADNKIAVLDIVAGKPLHMIQSHQKTVTALALASNGERLLSGALDGHMKVFETTGWNPVSGSKYPSPILSLRAITSGTEYEDKHIAVGMQSGLLSIKTRLSGQQKIKERERRKEMAALLEGKLEEHDREVAKKKKARGSGWEKRLRGRDFIGEGVEIVIEGQDRKKRKREQPWENDLRKARYSVALDQVLSSADKTAQLTLLTALRHRSALRASLKDRDEVTLQPVLQWVHKNIREPRLVELSVEVAMNLLDIYSGNLGQSAQVDKMVERLHRRVRDEVEMAQQAWQTKGMLDMLKAT
>XP_040810397_Penicillium_solitum
MAAPVLPLQQVKLASLPSTQLTPEQQYWRTFKNPLLIPSPANGPVNLITQPSVPSSAAAFPSLTQPPDVFTVTTGARVQIYSIRTRKLLRTLTRFDDTVRGTDVRPDGRVLVTGDDTGSVQVFDVKSRAILKTWKDHKQPVWVTKFSPSDPTSVLTASDDRTVRLWDLPSQTSARTFVGHSDYVRSGAFMPGSMASSGLVVSGSYDRTVRLWDPRVGNRAAMTFKMGAPIETILPMPAGTTVLAAADNKIAVLDIVAGKPLHMIQSHQKTVTALALASNGERLLSGALDGHMKVFETTGWNPVSGSKYPSPILSLRAITSGTEYEDKHIAVGMQSGLLSIKTRLSGQQKIKERERRKEMAALLEGKLEEHDREVAKKKKTRGSGWEKRLRGRDFIGEGVEIVIEGQDRKKRKREQPWENDLRKARYSVALDQVLTSADKTAQLTLLTALRHRSALRASLKDRDEVSLQPVLQWVHKNIREPRLVDLSVEVAMNLLDIYSGNLGQSAQVDKMVERLHRRVRDEVEMAQQAWQTKGMLDMLKAT
>XP_022583247_Penicilliopsis_zonata
MAAPVLSLPQVRLPALPSTRLTPEQQYWKTFKNPLLIPSPANSPISLITQPAAPTTASAFPSLTQPPDVFTITTGARVQIYSIRTRKLLRTITRFDDTVRGTDVRPDGRVLVTGDDSGTLQVFDVGSRAILKTWKEHKQPVWVAKFSPSDPTTILTASDDRTVRLWDLPGDSSARTFVGHTDYVRSGSFMPGSLASSSVVVSGSYDRTVRLWDPRVENRAAMVFKMGAPIENVLPMLSGTTVLASADNKIAVLDIVAGRPMHMIQSHQKTVTTMCLASNGERLLSGGLDGHMKVFETTGWNVVAGSKYPSPILSLQAITSGPTQEDKHIAVGMQSGLLSIKTRLSGQQKVRERERKKEMQALLDGKLEEHDRKMAKKKRGSGWEKRLRGRDFIGEGAEIVIEGQDARKRKKEQAWEHDLRKGRYGQALDQVLASADKTAQLTLLTALRHRSALAASLRDRDEETLQPVLRWVYKHIAEPRLVDLSVEVAMAVLDIYSKDLGQSAQIDKLVEKLHQRVRAEVEMAQQAFQTRGMLDML
>XP_016616281_Cladophialophora_bantiana
MAADVQPIAQVKLPARPSSLTPEQTYWRSFKSPLNIASPTKHAVTHISQPQPNSPAQSPPDFFVVTTGARVQLYSHKTRKLLKTITRFDDIAYSGEARYDGRVLAAGDETGAIQVFDVNSRAILKTWKEQKQPVHTVRWSPKETTALMSCGDDRTVRLWDLPSESSVETFRGHQDYVRTGSFLLGQSSNLIVSGSYDQTVRLWDPRTPNAAVMTFKHIAAVEDVLCMPSGATILASAENQIAVLDIVAARPLQVIRNHQKTVTSLCLASNGSRVVSGGLDGHLKVFETTGWNVVAGSKYPAGILALSVIAAGNPREDQHVVVGMSTGQLSIRTRLSGEQKVKERERQKQMEALIAGTIEEYDKKKAKKRPKGFEKRLRGRDYAGEDADIIVDGNVRPKQKKLALWEKELHKGRYREALDIALKGADRLTIVTLLNTLRYRSALRAALEDRAESDLQPIMHWIWRNISNTAFVSLCVEVALNIMDLYSKHSFESEDLAKHLKRLRDRVHEETDRAQQAGITRGMLELLTSQHTG
>XP_008726740_Cladophialophora_carrionii
MAADVQPIAQVKLPARLSSLTPEQTYWRSFKSPLNLPSPTKHAVTHVSQPQTTAPGQTAPEFFVVTTGARVQLFSHKTRKLLKTITRFDDVAYSGEARYDGRVLAAGDETGAIQVFDVNSRAILKTWKEQKQPVHTVRWSSRETTALMSCGDDRTVRLWDLPSDTSVQTFHGHMDYVRTGGFLPGQSSNVMVSGSYDQTVRLWDSRAPKAAVMTFKHIAAVEDTLCMPSGTVILASAENQVAVLDIVAGRPLQMIKNHQKTVTSLCLASNGSRVVSGGLDGHLKVFETTGWNVVAGSKYPAGILSLSVIGVGTPREDKHVVVGMSSGQLSIRTRLSGEQKVKERERQKQMDALIAGRIEEYDKKQAKKRPRGLEKRLRGRDYAGEDADIIVEGNVRSKQKKMHPWQRELHKGRYREALDVALRGSDTLTMVTLLNTLRYRSALRAALEDRTESDLQPIVQWVWKNITNTAFVSLCVEISMNIMDLYSKHLFESDTLAKQVKRLRDRVHEETSRAQEAAMTTGMLELLTSQAPG
>XP_016247964_Cladophialophora_immunda
MAADVQPIAQVKLPARPSSLTPEQSYWRSFKSPLNISSPTKHAVTHISQPQSLNATQNSSDYFAVTTGARVQLYSIKTRKILKTITRFDDIAYSGEARYDGRVLAASDETGAIQVFDVKSRAILKTWKEQKQPVHTVRWSPKETTALMSCGDDRTVRLWDLPSESSVETFRGHQDYVRTGAFLPGQSSNLFVSGSYDQTIKLWDPRTPNAAVMTFKHIAAVEDVLCMPSGTTILASAENQIAVLDIVAGRPLQMIKNHQKTVTSLCLASNGSRVVSGGLDGHLKVFETTGWNVVAGSKYPAGILSLSVIAAGNPPEDKHVVVGMSTGQLSIRTRLSGEQKVKERERQKQMEALIAGTIEEYDKKQAKKRPRGLEKRLRGRDYAGEDADIIVEGNVRPKQKKLALWEKELHKGRYREALDIALHGADRLTIVTLLNTLRYRSALRAALEDRTESDLQPIMHWIWRNISNTAFVSLCVEVAMNIMDLYSKHLSESEDLAKHLKKLRERVHEETDRAEQAGITRGMLELLTSQQIG
>XP_007742440_Cladophialophora_psammophila
MAADVQPIAQVKLPARPSSLTPEQTYWRSFKSPLNIASPTKHAVTHISQPQPNSPAQSPPDFFVVTTGARVQLYSHRSRKLLKTITRFDDIAYSGEARYDGRVLAAGDETGAIQVFDVNSRAILKTWKEQKQPVHTVRWSPKETTALMSCGDDRTVRLWDLPSESSVETFRGHQDYVRTGSFLPGQSSNLIVSGSYDQTVRLWDPRTPNAAVMTFKHIAAVEDVLCMPSGATILASAENQIAVLDIVAARPLQVIRNHQKTVTSLCLASNGSRVVSGGLDGHLKVFETTGWNVVAGSKYPAGILALSVIAAGNPREDQHVVVGMSTGQLSIRTRLSGEQRVKERERQKQMEALIAGTIEEYDKKRAKKRPRGFEKRLRGRDYAGEDADIIVEGNVRPKQKKLALWEKELHKGRYREALDIALKGADRLTIVTLLNALRYRSALRAALEDRAESDLQPIMHWIWRNISNTAFVSLCVEVALNIMDLYSKHSFESEDLAKHLKKLRDRVHEETDRAQQAGITRGMLELLTSQHTG
>XP_018698990_Fonsecaea_erecta
MAADVQPIAQVKLPARPSSLTPEQTYWRSFKSPLNIASPTKHAVTHISQPQASTPGQNSSDFFVVTTGARVQLYSLKSRKLLKTITRFDDIAYSGEARYDGRVLAAGDETGAIQVFDVNSRAILKTWKEQKQPVHAVRWSPKETTALMSCGDDRTVRLWDLPSESSVETFRGHQDYVRTGSFLPGQSSNLFVSGSYDQTIKLWDPRTPNAAVMTFKHIAAVEDVLCMPSGTAILASAENQIAVLDIVAGRPLQMIKNHQKTVTSLCLASNGSRVVSGGLDGHLKVFETTGWNVVSGSKYPAGILSLSVIAAGNPREDKHVVVGMSTGQLSIRTRLSGEQKVKERERQKQMEALIAGTIEAYDKKQAKKRPRGLEKRLRGRDYAGEDADIIVEGNVRPKQKKLALWEKELHKGRYREALDIALRGADRLTMVTLLNTLRYRSALRAALEDRTEADLQPILHWIWKNISNTAFVSLCVEVSMNIMDLYSKHLSESENLAKHLKRLRDRVHEETDRAEQAGITRGMLELLAAQQTG
>XP_022516269_Fonsecaea_monophora
MAADVQPIAQVKLPARPSSLTPEQTYWRSFKSPLNISSPTKHAITHISQPQPVSVGQTPSDFFVVTTGARVQLYSVKSRKLLKTITRFDDIAYSGEARYDGRVLAAGDETGAIQVFDVNSRAILKTWKEQKQPVRTVRWSPKETTALMSCGDDRTVRLWDLPSESSVETFRGHQDYVRTGGFLPGQSSHLFVSGSYDQTIRLWDPRTPNAAVMTFKHVAAVEDVLCMPSGTTILASAENQIAVLDIVAGRPLQMIKNHQKTVTSLCLASNGSRVVSGGLDGHLKVFETTGWNVVAGSKYPAGILSTSVVTAGNSREDTHVVVGMSTGQLSIRTRLSGEQKVKERERQKQMEALIAGTIEEYDKKQAKKRPRGLEKRLRGRDYAGEDADIIVEGNVRPKQKKLTLWEKELHKGRYREALDIALQGADRLTIVTLLNTLRYRSALRAALEDRTESDLQPILHWIWRNISSTAFVSLCVEVAMNIMDLYSKHLSESEALAKHLKKLRDRVHEETDRAEQAGITRGIRSDGAFWASDAVFRAEVQLANNGSATGGIAITFTKDLLVDPATRGVHDVRHTVVAAASSSSASRAQEFLNEVKAPSTAKAYGSYAELVQNPDIDIVYIATPHSHHYQNALLCLEAGKNVLCEKAFTVNASQAKKLVQTAREKNLFLMEAVWTRYFPLSVYVREAISSGRLGHVVRVFADNSRASEPEKVWADGKHRMVNPDLAGGALLDLGIYSLTWVFQTLYTTQAPANRQPPKVVSSMVKYPPTGVDETTTIILTFPRDPEQGGDMHAVATTGMRTSSDIDGKGTSGPAVRIQGTKGEIQVWPPAYRPTKTRLILTDGTTEDKEWTQPGPGKGSGWFNGFGDAMNAEGEGHGMFWEADEAGRAIVEGRKEGRYESLDESVLIMEVMDEVRRQHGFSYPEKIETTERVEL
>XP_016629076_Fonsecaea_multimorphosa
MAADVQPIAQVKLPARPSSLTPEQTYWRSFKSPLNIVSPTKHAVTHISQPQPVTPGQNPSDFFVVTTGARVQLYSLKTRKLLKTITRFDDIAYGGEARYDGRVLAAGDETGAIQVFDVNSRAILKTWKEQKQPVHTVRWSPKETTALMSCGDDRTVRLWDLPSESSIETFRGHQDYVRTGGFLPGQSGNLFVSGSYDQTIRLWDPRTPNAAVMTFKHIAAVEDVLCMPSGTTILASAENQIAVLDIVAGRPLQMIKNHQKTVTSLCLASNGSRVVSSGLDGHLKVFETTGWNVVAGSKYPAGILSLSVIAAGTPREDKHVVVGMSTGQLSIRTRLSGEQKVKERERQKQMEALIAGTIDAYDKKQAKKRPRGVEKRLRGRDYAGEDADIIVEGNVRPKQKRLALWEKELHKGRYREALDIALHGADRLTIVTLLNTLRYRSALRAALEDRTEADLQPIMHWIWKNISNTAFVSLCVEVSMNIMDLYSKHLSESEDLAKHLKKLRDRVHEETDRAEQAGITRGMLELLAAQQTG
>XP_022504608_Fonsecaea_nubica
MAADVQPIAQVKLPARPSSLTPEQTYWRSFKSPLNIPSPTKHAITHISQPQPVSVGQNPADFFVVTTGARVQLYSVKSRKLLKTVTRFDDIAYSGEARYDGRVLAAGDETGAIQVFDVNSRAILKTWKEQKQPVRTVRWSPKETTSLMSCGDDRTVRLWDLPSESSVETFRGHQDYVRTGAFLPGQSSHLFVSGSYDQTIRLWDPRTPSAAVMTFKHVAAVEDVLCMPSGTTILASAENQIAVLDIVAGRPLQMIKNHQKTVTSLCLASNGSRVVSGGLDGHLKVFEMTGWNVVAGSKYPAGILSTSVVTAGNPREDTHVVVGMSTGQLSIRTRLSGEQKVKERERQKQMEALIAGTIEEYDKKQAKKRPRGLEKRLRGRDYAGEDADIIVEGNVRPKQKKLTLWEKELHKGRYREALDIALQGADRLTIVTLLNTLRYRSALRAALEDRTESDLQPILHWIWRNISSTAFVSLCVEVAMNIMDLYSKHLSESEDLAKHLKKLRDRVHEETDRAEQAGITRGINRPKSTLWNLGYIAPRNLKRPGTVTVGLRFPRKLPWFSLYIISYAGHLRSRVFWDKILQLLSFLYQLATRETLELATWLLRRSDGAFWASDAVFRAEVQLANNDSATGGIAITFTKDLLVDPATRGVHDVRHTVVAAASSSSTSRAQEFLNEVKAPSTAKAYGSYAELVQNPDIDIVYIATPHSHHYQNALLCLEAGKNVLCEKAFTVNASQAKKLVQKAREKNLFLMEAVWTRYFPLSVYVREAISSGRLGYVVRVFADNSRASDPEKVWADGKHRMVNPDLAGGALLDLGIYSLTWVFQTLYTTQAPASRQPPKVVSSMVKYPPTGVDETTTIILTFPRDPEQGGDMHAVATTGMRTSSDIDGKGTSGPAVRIQGTKGEIQVWPPAYRPTKTRLILTDGTTEDKEWTQPGPGKGSGWFNGFGDAMNAEGEGHGMFWEADEAGRAIVDGRTEGRYESLDESVLIMEVMDEVRRQHGFSYPEKIETTERVEL
>XP_013280167_Fonsecaea_pedrosoi
MAADVQPIAQVKLPARPSSLTPEQTYWRSFKSPLNISSPTKHAITHISQPQPVSVGQTPSDFFVVTTGARVQLYSVKSRKLLKTITRFDDIAYSGEARYDGRVLAAGDETGAIQVFDVNSRAILKTWKEQKQPVRTVRWSPKETTALMSCGDDRTVRLWDLPSESSVETFRGHQDYVRTGGFLPGQSSHLFVSGSYDQTIRLWDPRTPNAAVMTFKHVAAVEDVLCMPSGTTILASAENQIAVLDIVAGRPLQMIKNHQKTVTSLCLASNGSRVVSGGLDGHLKVFETTGWNVVAGSKYPAGILSTSVVTAGNSREDTHVVVGMSTGQLSIRTRLSGEQKVKERERQKQMEALIAGTIEEYDKRQAKKRPRGLEKRLRGRDYAGEDADIIVEGNVRPKQKKLTLWEKELHKGRYREALDIALQGADKLTIVTLLNTLRYRSALRAALEDRTESDLQPILHWIWRNISSTAFVSLCVEVAMNIMDLYSKHLSESEDLAKHLKRLRDRVHEETDRAEQAGITRGMLELMAAQQFG
>XP_007756716_Cladophialophora_yegresii
MAADVQPIAQVKLPARLSSLTPEQTYWRSFKSPLNLTSPTKHAVTHISQPQTTVLGQTTPEFFVVTTGARVQLFSHKTRKLLKTITRFDDVAYSGEARYDGRVLAAGDETGAIQVFDVNSRAILKTWKEQKQPVHTVRWSSKETTALMSCGDDRTVRLWDLPSDASVQTFHGHMDYVRTGGFLPGQSSNVMVSGSYDQTVRLWDSRAPKAAVMTFKHIAAVEDILCMPSGTVILASAENQVAVLDIVAGRPLQMIKNHQKTVTSLCLASNGSRVVSGGLDGHLKVFETTGWNVVAGSKYPAGILSVSVVAAGNPREDKHVVVGMSSGQLSIRTRLSGEQKVKERERQKQMDALIAGQIEEYDKKQAKKRPRGLEKRLRGRDYTGEDADIIVEGNVRPKQKMFNPWERELHKGRYREALDVALRGSDTLTMVTLLNTLRYRSALRAALEDRTESDLQPIIQWIWKNISNTAFVSLCVEISMNIMDLYSKHLFESDTLAKQVKRLRERVHEETSRAQEAAMATGMLELLTSQAPG
>XP_016235307_Exophiala_spinifera
MAADVQPIAQVKLPSRPSSLTPEQQYWRSFKSPLNIPSPTKHAITHVSQPEPHASTQTSPDFFTVTTGARIQLYSVKTRKLLKTITRFDDTAYSGEARYDGRVLAAADETGTIQVFDVSSRAILKTWKEQKQAVHNVRWSPRESTALMSCGDDRTVRLWDLPSESSVAVFRGHQDYVRTGSFLPGQSGNLLVSGSYDQTVRLWDPRTPDGAVMSFKHIASVEDVLCMPSGTTLLAAADNQVAVLDIVAGRPLHIIKNHQKTITCLRLASNNSRLVSGGLDGHMKVFETTGWNVVAGSKYPSPILSLEVVSSGTPREDKHVVVGMSTGQLSIKTRLSGEQKVKERERQKQMEALLAGKIDEYDKKQAKKRPRALERRLRGRDYAGDDADIIVEGNVRSRPKKIPAWERELHRGKYNMALDLAVSVGDRITVITALNTLRYRSALRAALEGRDETQLQPIMSWVWKNISNSTVVPLCVEVSMAIMDLYSKHLAESEPLARQVNKLREKVQDEVNRAQLAGMTRGMLELLTPITAS
>XP_016257658_Exophiala_oligosperma
MAADVQPIAQVKLPSRPSSLTPEQKYWRSFKSPLNIPSPTKHAITHVSQPEPHASAQSSPDFFAVTTGARIQLYSLKTRKLLKTITRFDDTAYSGEARYDGRVLAAADETGTIQVFDVNSRAILKTWKEQKQAVHNVRWSPRESTSLMSCGDDRTVRLWDLPSESSVGVFRGHQDYVRSGSFLPGQSGNLIVSGSYDQTVRLWDPRTPDGAVMSFKHIAPVEDVLCMPTGTTLLASADNQIAVLDIVAGKPLHMIRNHQKTVTCLRLASNNTRLVTGGLDGHMKVFETTGWNVVAGSKYPSPILSLEVVSSGTPREDKHVVVGMSTGQLSIKTRLSGEQKVKERERQKQMEALLAGKIDEYDRKQAKKRPRGLERRLRGRDYTGEDADIIVEGNVRSRPKKIAAWERELHKGRYNSALDLAVSAGDKITVVTALNTLRYRSALRAALEGRDETQLQPIMSWVSKNMSNSTFVPLCVEVSMTIMDLYSKHLAESEALTRQVNKLREKVQDEVNRAKLAGMTRGMLELLTPVTVS
>XP_013311082_Exophiala_xenobiotica
MAADVQPVAQIKLPARPSSLSPEQTYWRTFKSPLNIPSPTKHAITHVSQPQPTSAGQASSDFFVVTTGARVQLFSQKTRKLVKTITRFDDTAYSGEARYDGRVLAAGDETGAIQVFDVNSRAILKTWKDQKQAVHTVKWSLRESTSLMSCGDDRTVRLWDLPSESRVESFRGHQDYVRTGSFLPSQASNLLVSGSYDQTVRLWDPRIPTGAVMTFKHIASVEDVLCMPSGTAILASAENQIAVLDIVAGRPLHMIKNHQKTVTSLCLASNGTRVISGGLDGHMKVFETTGWNVVAGSKYPSPILSLAVIASGTPREDRHVVVGMSTGQLSIKTRLSGEQKVKERERQKQMEALLAGKIEEYDKKQAKKRPSGFERRLRGRDYAGEDADIIVEGNIRQKQKKLALWERELHRGKYRLAMDMAVATADKITIVTLLNTLRYRSALRAALEDRDETQLQPLMNWIWRNITNATFVPLCVEVSMNIIDLYSRHLAESESLARQVKRLRERVQEEVNRAQLAGLTRGMLELLTPDLAN
>XP_007722360_Capronia_coronata
MAAEVQPIAQTKLPARPSSLTPEQTYWRSFKSPLNIPSPTNHAITHISHPESALLTSSTSRSPDFFVVTTGARVQLYSVKTRKLQKTITRFDDTAYGAEARYDGRVLAVGDESGAIQVFDVNSRAILKTWKEQKQAVRCVKWSPKESTSLLSCGDDRTVRLWDLPSETSVETFRGHLDYVRTGSFIPGQASNLLVSGSYDQTVRLWDPRTPVGVVMTFKHIASVEDVLCMPSGTAILASADNQIAVLDIVAGKPLHMIKNHQKTVTSLSLASNGSRVVSGALDGHMKVFETSGWNVVAGSKYPAPILALSIIAAGSPREDKHVVVGMATGQLSIRTRLSGEQKVKERERQKQMEALIAGKIEEYDRKQAKKRPRGLENRLRGRDYAGEDADIIVEGNERRKPKKLATWEKELHKGRYREALDDAIKNMDKMTMVTLLNTLRYRSALRAALEDRTESELQPIMNWAWRNITNSSFVPLCVELSMNITDLYSKHLAESESLARQVQRLRERVQEEVGRAHQAGMTRGMLELLNPGVAG
>XP_007730165_Capronia_epimyces
MAAEVLPIPQTKLPARPSSLTPEQTYWRSFKSPLNIPSPTNNAITHISYPQPTSPASHSPDFFVVTTGTRVQLYSVKTRKLQKTITRFDDTAYGAEARYDGRVLAAGDESGAIQVFDVSSRAILKTWKEQKQAVRCVKWSPKESTALLSCGDDRTVRLWDLPSETSIETFRGHHDYVRTGAFIPGQSSNLLVSGSYDQTVRLWDPRTPTGAVMTFKHIASVEDVLCMPSGTAILASAENQIAVLDIVAGKPLHMIKNHQKTVTSLCLASNGSRVVSGALDGHMKVLETSGWNVVAGSKYPAPILALSVIAAGNTREDKHVVVGLSTGQLSIKTRLSGEQKVKERERQKQMEALIAGKIEEYDKKRAKKRPRGLENRLRGRDYAGEDADIVVEGNERGKPKKLAGWEKELHNGRYREALDDAIKHVDKMTVVTLLNTLRYRSALRAALEDRTEAELQPILNWAWRNITNSHFVSLCVEVSMNIMELYSKHLAESEGLARQVQRLRERVQEEVGRAHQAGMTRGMLELLNPEIAA
>XP_009159278_Exophiala_dermatitidis
MAAEVQPIAQTKLPARPSSLTPEQTYWRSFKSPLNIPSPTNNAITHISYPEPTASSSRSADFFVVTTGARVQLYSVKTRKLLKTITRFDDTAYGAEARYDGRVLAAGDETGAIQVFDVNSRAILKTWKEQKQAVRCVKWSPQESTALLSCGDDRTVRLWDLPSESSVETFRGHQDYVRTGSFISGQSNNLLVSGSYDQTVRLWDPRTPRGAVMTFKHIGSVEDVLCMPSGTAILASAENQIAVLDIVAGKPLHMIKNHQKTVTSLSLASNGSRVVSGALDGHMKVFETSGWNVVAGSKYPAPVLSLSIVAAGNPREDKHVVVGMSTGQLSIKTRLSGEQKIKERERQKQMEALIAGKIEEYDKKQAKKRPRGLENRFRGRDYAGEDADIIVAGNERVKPKKLASWEKELHKGRYREALDDAIKNVDKMTVMTILNTLRYRSALRAALEDRTESELQPIMNWTWRNITDSNFVSLCVEVAMNIMDLYSKHLAESESLARQVQRLRERVQEEVGRAHQAGMTRGMLELLNPEVAA
>XP_013265307_Exophiala_aquamarina
MAADVQPIAQVKLPAQPSSLTPEQTYWRTFKSPLSIASPTKHGVVHISQPHRNSLNQIVSDLFAVTTGTRVQLYSIKSRKLVKTISRFDDTAYGGEVRYDGRVLAAGDETGAIQVFDVNSRAILKTWKEQKQPVHTVRWSSKESTALMSCGDDRTVRLWDLPSETSVEIFRGHQDYVRTGAFLPGQSSNLLVSGSYDQTVRLWDPRTPSTSVMTFKHIASVEDVLCMPSGTAILAAADNQIAVLDIIAGRPLHMIKNHQKTVTSLALASDGSRVVSGGLDGHMKVFETAGWNVVAGSKYPSPILSLAVIASGPAREDKHIVVGMSTGQLSIKTRLSGEQKVKERERQKQMDALIAGKIEEYDKKQAKKRPRGVEKKLRGRDYSGQDADIIVEGNVRPKQKKKAPWDTALHKGLYGEALDIALKGADKMTILTVLNTLRHRSALRAALDDRTESGLQPIILWVWKNITDTNFVPLCVEVSMNIMDLYSKHLAESELLANQVKKLRERVWEEVDRAQQASMTRGMLQILSPAVAT
>XP_016227876_Exophiala_mesophila
MAAEVQPIAQVKLPAQLSSLTPEQIYWRSFKSPLSVPSPTKHAVVHISQPAPSATSQNTSDTFAVTTGARVQLYSTKSRKVVRSITRFDDIAYSGEVRYDGRVLAAGDETGAIQVFDVNSRAILKTWKEQKQSVQTVKWSPRDPTSLMSCGDDRTVRLWDLPSESSVETFRGHQDYVRTGLFLPGNSGNLLVSGSYDQTVRLWDPRTPSSAVMTFKHIAAVEDVLCMPSGTTILAAADNQVAVLDIVAGRPRHIIKNHQKTVTALALASNGTRIVSGGLDGHMKVFETSGWNVVYGSKYPSPILSLAVIGSGSPREEKHVVVGMASGQLSIKTRLSGEQKIKERERQRQMDALIAGTIEEYDKKQAKKRTRGIEKRLRGRDHQGEDADIIVQGDSRPKVKKQTQWEKALHKGSYGDALDLALRSGDKMTVVTLLNNLRYRSALKAALENRTEQTLQPIMSWLWKNIPNSTFVPLCVELAMNIMDLYSKHLAESELLAKLVMKLRERVLEEVDRTKQAGTTRGMLEILSPGVVG
>XP_013267728_Rhinocladiella_mackenziei
MAAEVQPIAQVKLPARPSSLTPEQVYWRTFKSPLNIPSPTNHAVTHIAQPQPSSSGQVSSDFFVVTTGARVQLYSQKSRKLLKTITRFDDTAYGAEPRYDGRVLAAGDGTGAIQVFDVNSRAILKTWKEQKQAVHSVKWSSRESTTLMSCGDDRTVRLWDLPSETSVETFHGHQDYVRTGSFLPGQSINLLVSGSYDQTIRLWDPRTPTAAVMTFKHTASVEDVLCMPSGTTILASAENQIAVLDIVAGRPMHMIKNHQKTVTSLCLASNGSRVVSGGLDGHLKVFETVGWNVVAGSKYPSPILALSVIASGNPREDKHIAVGMSTGQLSIKTRLSGEQKIKDRERRKQMEALIAGKIEEYDRKQAKKRPRGWETRLRGRNYAGEDADIIVEGNVRGKPKKLAPWEKELHKGRYAEALDLAMQTADKMTVFTLLNTLRYRSALRAALKDRTESDLQPIMTWIWRNISDTTFVPLCVELSMNIMDLFSSHLAKSEPLARQVKRLRDRVHDEVVRAHQASMTRGMLQLLTPEING
>XP_018002661_Phialophora_attinorum
MAAEVRPVQQAKLPSRSSALTPEQSYWRSFKSPQNTTSPSNHAITHIAQPPAPANAATTPSDFFAVSTGARIQLYSYRTRKLVKTITRFSDTAYSGELRPDGRVLAAGDETGTIQVFDVGSRAILKTWKESKQAIHTVKWHPSEPTSLMSCGDDTTVRLWDLPSEKPESILRGHTDYVRCGSFLSGNLMVSGSYDTTIKLWDPRVSSAVMTFTHSAGIESVLPMPDARTLLAAAGPSVAILDIVAGKPQQLLTNHQKTVTSLCLASHGTRLVTGALDGHMKVFETTGWNVVAGSKYPSPILSLCVVTSGPNRDDKHVAVGTSSGLLSIKTRLSGEQKAKEKARQKEMDALLAGKIAEHDAKQAKKRGRGWEKRFRGRDYDGEDADIIIQGNDRGKPKKLKPWEKSLHMTRYGEALDMVLAGKDRMTVFTLLNNLRYRSALRNALENRNETTLGPIVRWVYVNISNANERFVSLCVEVAMIIMDLYTKHLPDSAELEKDFNKLRKRVLDEVDRAKNASETMGMLSLVWAGVSEP
>NP_595197_Schizosaccharomyces_pombe
MSAPAGRLQPQRFAALPNPVTAENKFWRSFKVPVVAKEYSAITSIHFSAESPYDFAVTSGARVQIYGASSRSVKKTIARFKDTAYSGNIRKDGKLLLAGDATGLVQIFDLSTRSILRALDAHQFPVHVTQFCPYANTTFLSGSDDKTVKVWDLSTGAVQYDLSGHEDYVRTASWMSATRLVSGGYDGTIRLWDTRIADPEVMSFSHGEAIDVVLPMQSGSTVISAGGPSIKVWDLVAGRQTPTKKLSNHQKSITCLAMNSENTRLLSGGLDGHVKIYNISDWKVVHGMKYSGPILSMGLSPDSCNLVVGMSNGTLSQRTRRITKQTSSKTPFLGGVGSAFGVVGKKKQIYKGENDEFYVEEARRKRLRPFDKALKSFCYSDALDMVLENGSPVLIITMLIELLHVGGLRIALSNRDDLSLTPLINFLRKYIRDPRFSETLCIVTSTILDIYGAALGGSVMVENAISKLREKVEQEVAVTQRANELVGMLQMLSA
```
