## Supplementary material for "Coding Sequence Insertions in Fungal Genomes are Intrinsically Disordered and can Impart Functionally-Important Properties on the Host Protein": fasta protein sequences: XP_714460.2_blasthits_fa.txt

```
>XP_714460_Candida_albicans
MGKFLQLLSHPIELKAVIQLFGFRQPLHPGKRDVNDKELVRCYELLNLTSRSFAAVIEELHPELRDAVMIFYLVLRALDTIEDDMTIKSSIKIPLLREFDTKLNTKNWTFDGNGPNEKDRTVLVEFDKILNVYHRLKPQYQDIIKSITFKMGNGMADYILDEEFNVNGVATVEDYNLYCHYVAGLVGEGLTNLFVLANFGDKTLTENNFAKADSMGLFLQKTNIIRDYHEDLQDGRSFWPREIWSKYTENLQDFHKVKTPAKEFAGVSCINELVLNALGHVTDCLDYLSLVKDPSSFSFCAIPQVMAVATLAEVYNNPKVLHGVVKIRKGTTCRLILESRTLPGVVKIFKEYIQVINHKSSVRDPNYLKIGIKCGEIEQYCEMIYPNKQALPPSMKSLPENKFTKIVASRESIDLSVQRRIEQENFNCNVVLFGIGALILSLIYFVLY
>XP_002418748_Candida_dubliniensis
MGSKLLQLLLHPNELKAVIQLFGFRQPLHPRTKDVNDKELIRCYELLNLTSRSFAAVIEELHPELRDAVMIFYLVLRALDTLEDDMTVKPSIKIPLLREFDTKLNTKDWTFDGNGPNEKDRIVLIEFNNILNVFHRLKPQYQDIIKDITYKMGNGMAEYILDEEFNVNGVATIDDYNLYCHYVAGLVGEGLTNLFVLASFGDKTLTENNFAKAESMGLFLQKTNIIRDYHEDLQDGRSFWPREIWSKYTENLQDFHKDPSKKFAGVSCINELVLNALSHVTDCLDYLSLVKDPSSFSFCAIPQVMAVATLAEVYNNPKVLHGVVKIRKGTTCKLILESRTLPGVIKIFKQYIQVINHKSSVKDPNYLKIGIKCGEIEQYCEMIYPNKLALPPSMKSLPENKFTKIIASRESIDLSVQRRIEQENFNCNVVLFGIGGLILSLIYFFTVY
>XP_002547551_Candida_tropicalis
MGKLFQLLAHPTEFVAAVKILGFRQTLHPQKIDPNDTDLIRCYELLKLTSRSFAAVIKELHPDLRDAIMIFYLVLRALDTIEDDMSIKPAVKVPLLRSFDDKLDTEDWTFDGNGPNEKDRAVLVEFDKILRVYHRFKPEYQAIIKDITKKMGNGMADYILDENFNVNGVVTVKDYDLYCHYVAGLVGEGLTEFLVLVKFGDQSLSANNFEKAESMGLFLQKTNIIRDYHEDLEDGRSFWPKEIWGKYTDKLPAFHNDPAKEFDGVSCINELVLNALNHVTDCLEYLSLVKDPSSFSFCAIPQVMAVATLAEVYNNPKVLHGVVKIRKGTTCKLILQSRTFPGVVEIFKHYIQVINHKSHPRDPNYLKIGIKCGQIEQCCEMLYPNKDALPSTMTTVPENKYSKTIAAREKVDNSIQRIIEQEDFNFNVVFFSISVLIAGLIYFIRN
>XP_003868895_Candida_orthopsilosis
MGKFLQLLLHPDELKSVIQLTGFRQSLHPAPASQSPALKRCYELLNLTSRSFAAVIEELHPELRDAIMIFYLVLRALDTIEDDMSIDAEIKVPLLRTFYEKLDTKDWTFDGNGPREKDRIVLVEFDQILDIYHELKSQYQEIVKDITRKMGNGMADYILDENFNLNGVETIEDYNLYCHYVAGLVGEGLTKLMVLAKFSDDSLVEDNFEKSNSMGLFLQKTNIIRDYHEDLLDGRSFWPKEIWSKYTPELPQFHKNKSMEFEGLSCINDLVLNALGHVRHVLEFLSLVKDPSTFSFCAIP
>XP_001525870_Lodderomyces_elongisporus
MGKVVQLLTHPTELLAAIKFFGFRQSLHSSTSSQANSDELKRCYELLHLTSRSFAAVIEELHPELRDAIMIFYLVLRALDTVEDDMTIDPETKIPLLRHFDEKLDTKNWTFNGSGPNEKDRAVLVEFDVILKIYHELKPQYQEIIKDITYKMGNGMADYILDENFNLNGVGSVEDYDLYCHYVAGLVGEGLTKLMVLAKFSDKSLAEDKFVKSNSMGLFLQKTNIIRDYHEDLQDGRSFWPKDIWSKYTDSLPSFHKDASHEEKGLACINELVLNALGHVKHVLEFLSLVKDPSTFSFCAIPQVMAIATLAEVYNNPKVLHGVVKIRKGTTCKLILESRTFPGVVRIFRKYIQVINHKSSVRDPNYLKIGIKCGEIEQFCESLYPSLHALPKGAKLPEGRLTKALKSRKEIDESVQKIIDQENFNANFVFGFVAVLFIGLILFITGYKL
>XP_007374454_Spathaspora_passalidarum
MGKLLEFLLHPDELKAVIQLLKFRQPLHPHDLTKESPELQRCYYLLTKTSRSFAAVIEELHPELRDAIMIFYLVLRALDTIEDDMSIKSEIKVPLLRTFDEKLNTKDWTFDGNGPNEKDRLVLVEFDKILSIYHGLKPQYQDVVKDITYKMGNGMADYILDENFNLNGVETVKDYDLYCHYVAGLVGEGLTKLTVMAGFSDDSLAQDNFEKSNSMGLFLQKTNIIRDYHEDLLDGRSFWPKEIWSKYTKELPLFHKDASFEQAGLSCINELVLNALSHAKDCLSYLSMVKDPSTFSFCAIPQVMAIATLAEVYNNRKVLHGVVKIRKGTTCKLILESRTFPGVVAIFRRYIQVINHKSSVSDPNYLKIGIKCGEIEQFCEVMYPSVEPPKGSKIAANPIHDVLKSRQAIDDDMQMRIIKETILTNSVLVVIAVLAISSVAYLFL
>XP_043049620_Scheffersomyces_spartinae
MGKLVELLSHPGELRSVIQLKYFREESNPVGKGLRGPDLIRCYELLNLTSRSFAAVIQELNLELRDAIMIFYLVLRALDTVEDDMTIDPKIKIPLLRGFANKLKLPSWSFDGSGPNEKDRAVLVEFDVILREYKKLKPTYQDIVSDMANQMGNGMADYILDESFNANGVNTVKDYDLYCWYVAGLVGKGLTLLMGEAEFCDPAALNDDFAMSTSMGLFLQKTNIIRDYHEDLEDGRSFWPKEIWSKHTDRLYAFHEDPSQQAAGLACINELVLNALGHVKDVLSYLSLVKDPSCFNFCAIPQVMAVATLATVYNNPDVLHKVVKIRKGTTCSLILNSRTLPDVAKIFRHYIQVINHKSDVNDPNYLKIGIKCGEIEQFIELMYPSDTEHQKQPKQINKYIEAREDLDKQVGALVTEETLRCNTALVGVGIVFFGVILYLL
>XP_001384134_Scheffersomyces_stipitis
MGKIVQLLTHPNELKAVVQLLYFRQPLHPVDPKKQGDTLKRCYYLLNQTSRSFAAVIKELHPEIRDAIMLFYLVLRALDTIEDDMTLDPGFKVPLLRSFDDKLNEIDWTFNGSGPDEQDRIVLVEFDQVLTEYHKLKPEYQDIIKDITKKMGNGMADYILDDNFNLNGVETVADYDLYCHYVAGLVGEGLTKFMVLAKFSDDSLVADGFVKSNSMGLFLQKTNIIRDYHEDLEDGRSFWPKEVWSKYTDALPSFHKDTSSESEAQGLSCISELVLNSLGHVKHVLEFLSLVKDPSSFNFCAIPQVMAIATLATVYNNPKVLHSNVKIRKGTTCELILQSRTFPGVVKIFRKYVQIINHKSNVKDPNYLKIGIKCGEIEQYCETMYPDVNALPAGVSKPQHAISKIIDDRARIDQSMQRRIDQENFNTNVVLGTAAAGVVLVGYLLLSL
>XP_020066256_Suhomyces_tanzawaensis
MSSKVIQLLTHPGEISDVIRLLYFRKSLHPRNAAKEAPSLRRCYQLLKLTSRSFCAVIMELNPELRNVIMLFYLVLRALDTIEDDMTIDPAVKVPLLRDFDSKLESKDWTFNGNGPNEKDRAVLVEFDVILTEYHKLKPHYKAIIKDITNKMGNGMADYILDENFNLSGVQTVKDFDLYCHYVAGLVGEGLTKFLVDADFADKTVTEDDFRRSESMGLFLQKTNIIRDYHEDLEDGRSFWPKEIWSKYTDSLPSFHKDTSAESEFQGLSCINELVLNSLGHVKDVLEYLSLVNDPSSFNFCAIPQVMAIATLALVYNNPKVLHGNVKLRKGTTCSLILESRTFPGVVNIFLRYIKEINHKSSVKDPNYLKIGIKCSEIVQVCQTMFPTPLPNGEPRPKKAINRVIDARSHIDAAMQKRIDAEISSFRFTVYGTVALILSVLVYYVWVI
>XP_020075560_Hyphopichia_burtonii
MGKATQLLSHPSELRAVIQLFWFRKPFHPQDVNKLGPSLKRCYELLNKTSRSFAAVIQELNPELKDAIMIFYLVLRALDTVEDDMSIDPEIKVPLLRSFHEKLSLKDWTFDGNALGEKDRVVLVEFDVILAEYHKLKDHYQDIIKKITNEMGNGMADYILDENFNTQGVATNKDYDLYCHYVAGLVGEGLTKLMVSANFANDEVIKDNFAKSESMGLFLQKTNIIRDYHEDLEDGRSFWPKETWSKYTSDLTSFHKDQSIESETQGLYCINDLVLNALNHVTDVLTYLSLVKDPSCFNFCAIPQVMAIATLATIYNNPKVLHSNVKIRKGTTCNLILNSRTLPDVVNVFRYYVKIINHKSSVRDPNYLKIGIKLGEIEQFCEKMYPTSETIPKTATLTQSPITKFILERNNIDDQIKQIVSLETLKCNVTLGLGLFSVLALVYSLIF
>XP_015465949_Debaryomyces_fabryi
MGKFVQLISHPSELKAVIQLLYFRKPLHPQDESKQSQASKRCYELLNVTSRSFAAVIQELHPELRDAVMLFYLILRALDTVEDDMSIDPEIKVPLLRTFHDKLNLKDWSFDGNSKTEKDRCVLVEFPCILEEYHKLKEDYQDIIKHITKEMGNGMADYILDENFNVNGVATIKEYDLYCHYVAGLVGEGLTKLMVLADYHEDLEDGRSFWPKEIWEKHTPSLPSFHKDASLESQERGLACINELVLNALCHVKDVLTYLSLVRDPSCFNFCAIPQVMAIATLALVYNNPNVLHGNVKIRKGTTCHLILNSRTLPGVVKIFKHYVQAINHKSSVQDPNYLKIGIKCGEIEQFCELMYPSENAIPKGVVKQKQEINHNILERAGVDDQVAETVNLEETKCNLAVGISLLIVVGAITYFVY
>XP_458579_Debaryomyces_hansenii
MGKFVQLLSHPTELKAVIQLMYFRQPLHPQGASSQSQASKRCYELLNITSRSFAAVIQELHPELRDAVMLFYLILRALDTVEDDMTIEPEIKVPLLRTFHDKLNLKEWSFDGNSKTEKDRCVLVEFPCILTEYHKLKEDYQDIIKHITKEMGNGMADYILDDNFNVNGVATVREYDLYCHYVAGLVGEGLTKLMVLAGFSDNSLSQDNFAKSESMGLFLQKTNIIRDYHEDLEDGRSFWPKEIWEKHTSSLPSFHKDTSLESQGHGLACINELVLNALCHVKDVLTYLSLVRDPSCFNFCAIPQVMAISTLALVYNNPNVLHGNVKIRKGTTCGLILNSRTLPGVVKIFKHYVQVINHKSSVQDPNYLKIGIKCGEIEQFCELMYPSEYAIPKGVVKQKQEINHNILERASVDDQVAETVNLEETKCNLAVGISLLVVVVVVAYFIH
>XP_006684036_Yamadazyma_tenuis
MGKLTELLLHPDELKAAIQLSKYRKPLFPRNLLKESASTKRCYELLYITSRSFKAVIEELHTELKDVVMVFYLLLRALDTVEDDMTLDPKIKVPWLKSFTDLLKLKEYSFDKVNEKEVDRVTLLEFTEILTEFHKLKPAYQDIITDICKRMGDGMAKYILDEQFNVSGVATLEDYDLYCYYVAGIVGEGLTKLFVEAQFGDEVLSENNYSKAISMGLFLQKTNITRDFREDLDDGRSFWPKEVWSKYTDRLPDFTRTDSPEYQKKGVQCINELVLNALGHVEDVLVYLSHVKDPSSFNFCAIPQVMAVATLELVYNNPNVLYENVKIRRGTTCKLILNSRTYPGVVNIFRHYLRKIHHRSNVEDPHYFEIGLKIGKLEQICDMLYPDPKLIPPGVTVTNSYRELAVSRSQIDAATQEVIDLEAFKCNLTVGAVVVVLAAIVYTCVSSL
>XP_001483177_Meyerozyma_guilliermondii
MGKVLQLLQHPDELKAFVQFKCFRKSLHPFEPTEARSSLKRCDDLLNLTSRSFAAVIKELHPKTRVAVMVFYLVLRALDTVEDDMTLQHDVKIPLLRQFHTKLNTTDYSFNGSGPNEKDREVLVQFPEILAEYHRLDSEFQDVIKEITDKMGNGMADYILDDNFNTNGVATVKDYDLYCHYVAGLVGEGLTKIMAHANFINESLNQDNYQKSESMGLFLQKTNIIRDYQEDMQDGRSFWPQEIWLKYTNSLASFHKDQSEKSQEQALYCISELVLNAMNHINDVLVYLANVNDPSCFSFCAIPQVMAVATLATVYNNPDVTHKVVKIRKGTTVKLILESRTYPGVVRIFRHYIRIINHKSRVNDPNYLQIGLKCGELEQLCESLYPTPGAIPAGANPHKLEINETVANRQEIDEKIEAMIKEEEFKTQLLLVSLGLLLALLSYLAFTFFN
>XP_018711624_Metschnikowia_bicuspidata
MGKLLQLLAHPTELLAAVQFFGFKKSMFPLDLSQAPPTLVTCYKYLDITSRSFAAVIKELHPELRDAIMIFYLVLRALDTVEDDMTIDPKIKVPLLRSFHEKLSTKDWTFDGNAPTEKDRVVLTGFDNILAEFHKLKPAYQDIVKRITMKMGNGMADYILDDNFNTNGVSSVADYDLYCHYVAGLVGEGLTDLMVLAKFADSDVLADNYRLSNSMGLFLQKVNIIRDYYEDLEDGRSFYPREIWLKYTDALPNFHNKASEHAAGVACINDLVLNALGHAIDVLTYLSLIKEATSFNFCAIPQVMAIATMAEIYNNENVLHKNVKIRKGTTCKLILGCRTLPGVVEIFRHYLQVINKKSDVRDPNYLKIGIKLGEIQQFCDIMYPPEGSIPRGAKRSMTKINENIEKRGTFDVDGARFIQQEVVKCRGAVFLVVAVLVTLVLRVIL
>XP_002619326_Clavispora_lusitaniae
MGKLLQLLAHPTELRAAVQYFCFKSSMYPLDLKNAPESLKKCYVFLKLTSRSFAAVIEELHPELRDAVMIFYLVLRALDTVEDDMTIDPNVKVPLLRSFHEKLSLKDWNFDGNGPNEKDRIVLVEFHHILTEFHKLRPEYQDIVKKITKKMGNGMADYILDENFNTNGLETVKDFDLYCHYVAGLVGEGLSDLLVLARFADNQVQAENYRLSESMGLFLQKTNIIRDYHEDLEDGRSFYPREIWSKYTDSLPNFFKKPEEREKGVECINDLVLNALNHVIDVLTYLSLIRESTSFNFCAIPQVMAIATLAEIYNNKKVLETNVKIRKGTTCKLILNSRTLPGVVDIFRHYVRVINHKSDVRDPNYLKIGIKLGEIEQFCETMYPHKASLPPYVQQKRKPINENIINRGNFDRDGAAMISVEEFKCNIALAMGATTIAALVFFLYSALF
>XP_025344713_Candida_haemuloni
MGKLVQLLSHPTELKAVVQLKVFKESTHPHDLSEAPQSLKRCYELLDLTSRSFAAVIKELHPELRDSTMIFYLVLRALDTVEDDMTIDPHEKVPLLREFHEKLNTKDWTFTGSGPDEKDRAVLVEFDVILTEYHKLKPEHQDIVKKITRKMGNGMADYIVDENFNTNGVATVADFDLYCHYVAGLVGEGLSDLMVLAGFADAQVQADDYALSESMGLFLQKTNIIRDYHEDLEDGRSFYPRDVWSKYTEALPNFHKNINEREAGVHCINDLVLNALGHVTDVLTYLSLITESTSFNFCAIPQVMAIATLAEIFNNTEVLERNVKIRKGTTCKLILNSRTLPDVVKIFRHYVRVINQKSDVRDPNYLKIGIKLGEIEQFCEEMYPSPGAIPHGVTKAPKPIAENILRRGDFDMTIAKQVSSESAMCDMSLVAALIALVSIIRWFLN
>XP_024711561_Candida_pseudohaemulonis
MGKLLQLLTHPTELKAVVQLQLFRESSHPHDLSESPQTLKRSYELLDATSRSFASVIKELHPELRDSTMIFYLVLRALDTIEDDMTIDPLIKVPLLRTFHEKLNTKDYTFTGSGPDEKDRAVLVEFDTILAEYHRLKPEHQDIVKKITLKMGNGMADYIVDENFNTNGVATVADFDLYCHYVAGLVGEGLSDLMVLAGFADKQVQAEDYRLSESMGLFLQKTNIIRDYHEDMEDGRSFYPKDIWSKYTDALFNFHKNESERELGVHCINELVLNALGHVTDVLTYLSLITESTSFNFCAIPQVMAIATLAEIFNNREVLERNVKIRKGTTCKLILNSRTLPDVVNIFKHYVRVINKKLDVKDPNYLKLGIKLGEIEQFCEDMYPSPKAVPAGAERAPKPIAENILKRGDFDMKIAKQVSSETAMCDLLLVAAFIALVSFVRWVLN
>XP_025335972_Candida_duobushaemulonis
MGKLLQLLAHPTELKAVVQLQLFRESSHPHDLSESPQTLKRSYQLLDATSRSFASVIKELHPELRDSTMIFYLVLRALDTIEDDMTIDPSIKVPLLRNFHEKLNTKDYTFTGSGPDEKDRAVLVEFDTILAEYHRLKPEHQDIVKKITLKMGNGMADYIVDENFNTNGVATVADFDLYCHYVAGLVGEGLSDLMVLAGFADKQVQADEYRLSESMGLFLQKTNIIRDYHEDLEDGRSFYPKDIWSKYTEALPNFHKNETERESGVHCINELVLNALGHVTDVLTYLSLITESTSFNFCAIPQVMAIATLAEIFNNKEVLERNVKIRKGTTCKLILNSRTLPDVVNIFKHYVRVINKKSDVKDPNYLKLGIKLGEIEQFCEDMYPSPKAVPAGAERAPKPIAENILKRGDFDMKIAKQVSSETAMCDLSLVAAFIALVSLVRWVLN
>XP_028888913_Candida_auris
MGKLLQLLAHPTELKAVVQLKVFKESAFPHDLSEAPKSLVRCYELLDHTSRSFAAVIKELHPELRNSTMIFYLVLRALDTVEDDMTIDPSVKVPLLRSFHEKLNTKDWTFTGSGPNEKDRAVLVEFDTILTEYHKLKPEHQDIVKKITRKMGNGMADYIVDENFNTNGVATIADFDLYCHYVAGLVGEGLSDLMVLAGFADSQVQADDYQLSESMGLFLQKTNIIRDYHEDLEDGRSFYPREVWSKYTDALPNFNKVAEEKEKGVHCINELVLNALGHVTDVLTYLSLITESTSFNFCAIPQVMAVATLAEIYNNKEVLEKNVKIRKGTTCKLILNSRTLPDVVKIFRHYMRVINHKSDVKDPNYLKIGIKLGEIEQFCEEMYPSPGAIPAGVTKTPKPIAENIVRRGDFDMKVAKQVSSERAMCDMSLVALLVAVVSFVRWVAA
>NP_012060_Saccharomyces_cerevisiae
MGKLLQLALHPVEMKAALKLKFCRTPLFSIYDQSTSPYLLHCFELLNLTSRSFAAVIRELHPELRNCVTLFYLILRALDTIEDDMSIEHDLKIDLLRHFHEKLLLTKWSFDGNAPDVKDRAVLTDFESILIEFHKLKPEYQEVIKEITEKMGNGMADYILDENYNLNGLQTVHDYDVYCHYVAGLVGDGLTRLIVIAKFANESLYSNEQLYESMGLFLQKTNIIRDYNEDLVDGRSFWPKEIWSQYAPQLKDFMKPENEQLGLDCINHLVLNALSHVIDVLTYLAGIHEQSTFQFCAIPQVMAIATLALVFNNREVLHGNVKIRKGTTCYLILKSRTLRGCVEIFDYYLRDIKSKLAVQDPNFLKLNIQISKIEQFMEEMYQDKLPPNVKPNETPIFLKVKERSRYDDELVPTQQEEEYKFNMVLSIILSVLLGFYYIYTLHRA
>XP_018221966_Saccharomyces_eubayanus
MGKLLQLASHPIELKAALKLKFCRTPLFSIYDQSTSPYLLRCFELLNLTSRSFAAVIRELHPELRNCITLFYLILRALDTIEDDMSIEHDLKIDLLRHFHEKLLLNKWSFNGNAPDMKDRAVLTDFESILIEFHKLKPEYQDVIKEITDKMGNGMADYILDENYNLNGLQTVHDYDVYCHYVAGLVGDGLTRLIIIAKFANQSLYSNEQLFESMGLFLQKTNIIRDYKEDLDDGRSFWPKEIWSQYVPQLKDFMKPENEQLGLQCINHLVLNALDHVIDVLTYLASVHEQSTFQFCAIPQVMAIATLALVFNNRDVLHGNVKIRKGTTCYLILNSRTLRGCVKIFDYYLRDIKSKLAVQDPNYLKLNIQISKIEQFMEEMYQDKLPANVKPNETPIYLKVQERSKYDDELVPTQQEEEYKFNMVLSIIVSVLLGFYYIYTLHTA
>XP_033766858_Saccharomyces_paradoxus
MGKLLQLALHPIELKAALKLKFCRTPLFSIYDQSTSPYLLHCFELLNLTSRSFAAVIRELHPELRNCVTLFYLILRALDTIEDDMSIEHDLKIDLLRHFHEKLLLTKWSFDGNAPDVKDRAVLTDFESILIEFHKLKPEYQDVIKEITEKMGNGMADYILDENYNLNGLQTVHDYDVYCHYVAGLVGDGLTRLIVIARFANESLYSNGQLYESMGLFLQKTNIIRDYNEDLVDGRSFWPKEIWSQYAPQLKDFMKPENEQLGLDCINHLVLNALGHVIDVLTYLASIHEQSTFQFCAIPQVMAIATLALVFNNREVLHGNVKIRKGTTCYLILKSRTLRGCVEIFDYYLRDIKSKLAVQDPNFLKLNIQISKIEQFMEEMYQDKLPPNVKPNETPIFLKVKERSRYDDELVPTQQEEEYKFNMVLSIILSVLLGFYYIYTLHRA
>XP_003675387_Naumovozyma_castellii
MGKVTDWAFHPLELKSAIILKCLRQPLFPLAESSLSVTKKRCYELLNLTSRSFAAVIKELHPELRDVIMIFYLVLRALDTIEDDMTLDTKLKMNLLREFDQKLDLQEWSFDGNGPDEKDRAVLVDFNYILYEYHALKPEYQKVIKEVTKEMGNGMADYIIDENFNLNGVETIKDYDKYCHYVAGLVGVGLTQLIVIAGFAPKSLYEDEKDAELPLYESMGLFLQKTNIIRDYSEDLDDGRSFWPKEIWSKYSSTKLSSFREPDQTQKGVECINDLVLNALGHVEDVLKYLSCIHEQSTFQFCAIPQVMAIATLALVFNNPKVLHGNVKIRKGTTCYLILHSRTLSGCVNIFEYYLRDIRKRLPVSDPNYLKINIQAAKIDKLIETMYPDDNLPKGLKPLDTELYSKVKERTKYDEAMEPIQTSEESKFFSIFLALLVVVVLPLLS
>XP_003672461_Naumovozyma_dairenensis
MGKAIDFLIHPLELKAAFQLKYIRNPLFYIDSTASPNEKECYKLLNLTSRSFAAVIMELHPELRNVIMVFYLILRALDTMEDDMSIDTKLKVELLRDFHEKLDLKEWSFNGNSPDEKDRAVLVKFDCILHEFHKLSKKYRDVIQDITKQMGNGMADYILDENFNLNGVETIADYDKYCHYVAGLVGDGLTRLIILAQFAPMSLYDLEKDKELPSYESMGLFLQKTNIIRDYAEDLHDGRSFWPQEIWSLYADKLTDFQQTGNEQKGLECINHLVYNALSHVDAVLNYLSSIHEQSTFQFCAIPQVMAIATLAKVFNNPTVLHKNVKIRKGTTCYLILKSRTLKGCVEIFEYYLRDIRKRLPVEDPNYLKINIEVARIDQLIEEMYPDNNLPPNVKPRETELYLKVKERTKFDKEVIPIQQDEDLRINVYLTFIFAITFSILIQFL
>XP_003959945_Kazachstania_africana
MGKLLDFALHPIELKAAIKLRFLRSPLYSINDTRATPDLVECYKLLKQTSRSFATVIMELHPELRNVIMLFYLILRALDTVEDDMTIEHDLKIDLLRNFYKKLDLQKWNFEGNAENEKDRAVLVEFASILREFHKLKDDYKAVIKEITMEMGNGMADYIQDENFNLNGVQTIKDYDTYCHYVAGLVGDGLTQLIVLANFGSNSLANETQLFESMGLFLQKTNIIRDYAEDLEAGRSFWPKEIWSMYAEKLTDFQDPYMERKGVDCMNHLVLNALGHVEDVLNYLSSIHEQSTFQFCAIPQVMAIATLALVFENPSVLRRNVKIRKGTTCYLILKSRTFRGCVEIFEEYLREIRSKLQVEDPNYLKINIQVSKIDQLIEEMYQEKLPPSVSPKETEIYLKVQERTNWDVKVKPVQDDEDYRFNLAFTVIITLLLAFFVFWTNTSQFLN
>XP_022466679_Kazachstania_naganishii
MKVSELLLHPAECIALVQFKFVRKPLFSGVGAGRETADLARCRELLRLTSRSFAAVIMELHPELRDCVMLFYLVLRALDTVEDDMTIDDAVKVPLLRSFDEKLLLDDWSFDGNSPQEKDRCVLVEFPCILREFHKLRAEYRDVVVRITREMGNGMADYIEDEQFNREGIQTVAEYDRYCHYVAGLVGDGLTQLTVLAGFSSQELADNPQYFESMGLFLQKTNIIRDYREDLDDGRVFWPKAVWSKYTKEQDGTLAEFASLENTESGVFCINDLVLNALDHIEDVLTYLASVHEQSSFQFCAIPQVMAIATLALLCNNAAVLQGNVKIRKGTTCWLILRSRTFRGCVEIFEEYLREIRGKVPVRDPNYLKFNVRIGKIDQFIEELYQSNLPEGIQPRKTPIYLKVSERTKYDDKVAPTIQAEQQTIQWVLVTCGSLVAALIVGYLMKR
>XP_449656_Candida_glabrata
MGKVLDLALHPLELRAALKLKFIRQPLFSTNDTRATPQLERCYELLNLTSRSFAAVIMELHPELRNVIMVFYLILRALDTVEDDMTIDPQLKVKVLREFDSKLDTTDWSFDGNDLKEKDRVVLTEFPCILGEYHKLKPEYQKVIKRITGLMGNGMADYILDENFNLNGVQTVKDYDKYCHYVAGLVGDGLTELIVLAGFGSDDLYHGKNSFQLYESMGLFLQKTNIIRDYAEDLDDGRSFWPKEIWSEYATKLTDFRDPKNTQKGVDCINHLVLNALTHVIDVLTYLSSIHEQSSFQFCAIPQVMAIATLAKVFNNPEVLRKNVKIRKGTTCDLILNSRTLKGCVDIFQYYLRDMKQRLPVEDPNYLKFNIQVAKIEQFIEEMFQDNLPAGVEPRETMIYLKVQERLKWDTQVIPRVQEEDYKFNMALSVVFCVLLSFYFFTK
>XP_004180352_Tetrapisispora_blattae
MSKFLQLCTHPLELRAALVLKFIKKPLFKVSESSIDPNLKRCYELLNLTSRSFAAVIMELNPELRSAIAIFYLILRALDTIEDDMSIDTDEKIKLLKDFYSKLDTSDWSYKGNSKDVKDRVVLVEFPVILKEYHNLKASYQNVIKDITKKMGFGMSKYIMDENFQKNGIETIKEYDLYCHYVAGLVGDGLTRLIVLADFASEDLYLECEKNGWFESMGLFLQKTNIIRDYAEDLEDGRAFWPKEIWSRHTDQLSNFYNNKSRDPEVEKKGLECINDLVLNALVHIPDVLMYLSSVYEQSTFQFCSIPQVMAIATLALVFNNKDVLYKNVKIRKGTTLYLIQNSRSLSECVDIFQYYLRQIRKKLPVDDPNYLKINIQVAKIEQFIEEMYQDQLPKGVKPNETKVYLKAKAREVWDDKIYAQIKEEESIFNLSTAIILCIIGGVLYAKFCSTTPPAHMLLDDAISSPQVFYS
>XP_003686978_Tetrapisispora_phaffii
MGKLGELLAHPVELKSALILKFIRQPLYSNEASMSADVKKCYELLTKTSRSFAAVIMELHPELRNAVAIFYLILRALDTIEDDMTIDVDEKVRLLEEFDGKLDTLDWSFNGNGPNEKDRDVLVEFPYILREYHNLKPEYQQVIKKITKEMAKGMVKYVLDAEFTLNGVATVQDYDMYCHYVAGLVGDGLTELIVLANFGSPSLYESDGNSKLFESMGLFLQKTNIIRDYAEDLRDGRTFWPKEIWAQHTDKLASLATDADNGVACINHLVLNALSHVEDVLTYLSLIEEQSSFQFCAIPQVMAIATLSLVFNNATVLQKNVKIRKGETCYLILKSRTLKGCVEIFTYYLRQIKQSLQVNDPNYLKINIQIARIEQYIEEMYQDNLPENVAPIKTPVYLSTSKRTVQDNKVVPVIEEENYKFNIGLTILMTLAFAIVHRLMK
>XP_001645634_Vanderwaltozyma_polyspora
MGSLTQLLQHPLELKSALVLKYYREPLFPGEESKIANSKDLKRCYELLKLTSRSFAAVIQELNPELRDAIMIFYLVLRALDTIEDDMTINPSVKVKLLNEFDEKLDLDDWSFDGNGPNEKDRDVLVDFPYILREYHNLKPEYQKVIKEITRKMGQGMVNYVLDESFNLNGVETIKDYDLYCHYVAGLVGDGLTQLIVLAGFGDENLYEASGDRELYESMGLFLQKTNIIRDYAEDLEDGRSFWPKEIWSLYVEKLPDLQKDKSNGLRCINHLVLNALTHVNDVLTYLASINEQSTFQFCSIPQVMAIATLSLLFNNEKVLVENVKIRKGETCYLILKSRTLKGCVEIFQYYLREIKSKLMVEDPNYLPLNIQIAKIEQFMEEMYQDKLPAGVRPNETEIYLKTQERTKSDEKMAITFKMEENNFLMVVSYFGIAVLAIAYYTLFFNK
>XP_003679366_Torulaspora_delbrueckii
MSKVLELLAHPDELKAALILKYIRKPLNSATDTTKTPELRRCYELLTLTSRSFAAVIMELHPELRNVVMLFYLVLRALDTVEDDMTLDPKLKVKLLREFDSKLDTLDWSFDGNGPNEKDRAVLVEFPCILKEYHALKPAYQNIIKEITHKMGNGMADYILDDNFNLNGVQTVKDYDLYCHYVAGLVGDGLTQMIVHAQFGTKDLYQGNEQLYESMGLFLQKTNIIRDYAEDLEDKRSFWPREIWSQYAKSLPDLAKPDQTVKGLQCINALVLNALSHVTDVLTYLSSVHEQSSFQFCAIPQVMAIATLDLVCNNPEVLHRNVKIRKGSTCRLILESRTLRGCVAIFQRHLRAIKRQIPVQDPNYLKINIQVAKIEQFIEEMYQEQLPQNVLPQETAVYRRTQERTRCDDLVAAKIQEEQTTFMLTCTALCALAAALIVYNKY
>XP_037143950_Zygotorulaspora_mrakii
MGKIVDLLSHPVELKSALKLKYIRQPLFTNKDTRGTPELIRCYELLNLTSRSFAAVIMELHPELRNVIMLFYLVLRALDTVEDDMTIDPQLKVKVLRDFDSKLDLEDWSFNGNGPNEKDRAVLVEFPCILKEYHKLKPAYQKIIKEITNKMGNGMADYIVDENFNLNGVQTVKDYDLYCHYVAGLVGDGLTQMIVHAKFGTSSLYEGNTQLFESMGLFLQKTNIIRDYAEDLEDGRSFWPREVWSQFADKLVDFSSSNPKLQRKGIECINALVLNALGHVIDVLTYLSSLREQSTFQFCVIPQVMAIATLELVCNNPDVLKTNVKIRKGTTCYLILKSRTLSGCVEIFQHYLRQLKAKIPVDDPNYLKINIQVAKIEQFIEEMYQNKLPEGVNPVQTEPYRLTLERSKWDAKVTPIEQDEEFKFNLTMTMLMTFAAAIYFYYVK
>XP_002494415_Zygosaccharomyces_rouxii
MVKALELLSHPVELKSALKLKFIRQPLYAPRDIASPELTRCYELLKATSRSFAAVIQELNPELRDAVMLFYLILRALDTVEDDMTIEPQLKVKVLRSFAEKLDTRDWSFDGNSPEEKDRKVLVEFPCILHQYHELRPKYRQVIQDITVKMGNGMADYILDEQFNLQGVQTVKDYDLYCHYVAGLVGEGLTHLIVEAGFGTPDLDANPQLYESMGLFLQKTNIIRDYAEDLGDGRSFWPREIWSKYAEKLPDLGDPRNAQNGLSCINELVLNALSHVIDVFTYLSSINEQSTFQFCAIPQVMAIATLALVFNNEKVLTDRVKIRKGTTCELILKSHTLHGCLSIFRHYVRDIKSRVPVQDPNYLKVNIQVARIEQHIEEMYQDKLPNGAKPKETIYYTKAQERFKQDEKILPIEQNEEYKFNMALTVLLTIVSAIYFYAK
>XP_003644437_Eremothecium_cymbalariae
MKILQLFEHPLELKAVLKLKYLREPLFRTAKDTSETPELKRCYELLEGTSRSFSAVIMELHPELRNSVMLFYLILRALDTVEDDMTINPKIKVPLLRNFWKKLELTEWNFTGNSEQEKDRPVLLEFTNILKEYHKLKPDYQLVIKDITNKMGNGMADYVLDEQFNLNGLETVADYDLYCHYVAGLVGDGLTRLIVLANFGSHDLYDESESLFESMGLFLQKTNIIRDYAEDLDDGRSFWPREIWSQYVDELADLAKPEYLDEGVYCINHLVLNALSHVQDVLTYLSSIHEQSSFQFCAIPQVMAIATLALVFGNKKVLQTNIKIRKGTTCYLILKSRTFRGCVEIFEYYLRDIRKRITVDDPNYLKMNMQIARLDQFIEEMYQNHLPESVKPQETAIYQRVQERSAYDLEMLPVLQEEEFKFNMLLSMFLTLIAALNYYFGGWVR
>NP_985991_Eremothecium_gossypii
MGKVVQLFTHPLELKAALKLKFLREPLYPADDTQGSAELKRCYQLLQRTSRSFAAVIMELHPELRNAVMLFYLILRALDTVEDDMTISPKVKVPLLREFDQKLKLDTWSFDGNAKTEKDRDVLVEFSTILAEFHKLKPEYQQVIADITHKMGNGMADYILDEKFNLSGLETIQDYDRYCHYVAGLVGDGLTHLIMLAKFSSPGLYYDSPDLYESMGLFLQKTNIIRDYAEDLADGRSFWPKEIWSHYADDLASFSKPENATAGVYCINHLVLNALGHVQHVLTYLASLREQSSFQFCAIPQVMAIATLALVFGNERVLQTSVKIRKGTTCYLILKSRTFQGCVEIFEHYLRDIRKRLTVADPNYLKLNIEIAKLDKFIEEMYQDKLPVGAKPQETEIYKKVRERSAYDLEVLPREQEEEFKFNVLLSILFTVFGALYWYAK
>XP_453457_Kluyveromyces_lactis
MGKVAELLSHPLELKAALKLKFLRKPLFPDVVIEESADLTRCHELLKLTSRSFAAVIMELHPELRNAVMLFYLVLRALDTVEDDMTIDPKIKIPVLREFDSKLDLPSWYFDGNGPNEKDRAVLVDFPCILNELHKLKPEYQRVIKEITGKMGNGMADYILDENFNLNGLQTVADYDLYCHYVAGLVGDGLTQMLVLAGFGSNDLYDENVHLYEDMGLFLQKTNIIRDYAEDLADGRSFWPKEIWSLYAEKLSDFAKPENTQQGLYCINHLVLNAMTHIESVLHYLASIHEQSSFQFCAIPQVMAIATLSLVFANPKVMHENVKIRKGTTCYLILKSRTLRGCVEIFQYYLRDIKKRLTVEDPSYLKLNIQISKIEQYIESMYQEQLPLGVKPQETLIYKKVLDRTEYDSKVAVIEEDEEFKFNLGFTMFLTFIAAVYFYSK
>XP_022675036_Kluyveromyces_marxianus
MGKVGQLLSHPLELKAALKLKLFRKPLFAEAESEKTPELKRCHELLKLTSRSFASVIMELHPELRNAVAIFYLVLRALDTVEDDMTIDSKIKIPLLREFDTKLELEEWSFDGNSPTEKDRDVLVDFTAILKEFHKLKPEYQKVIKEITHKMGNGMADYILDENFNLNGLQSVKDYDLYCHYVAGLVGDGLTQLLVLANFSSKDLYEENVHLYEDMGLFLQKTNIIRDYAEDLEDGRSFWPKEIWSLYAEKLSDFAKPEHTQQGIYCINHLVLNAMSHIQSVLHFLASVHEQSSFQFCAIPQVMAIATLSLVFANPKVLHENVKIRKGTTCYLILKSRTLRGCVEIFQYYLRDIKKRVTVEDPSYLKINIQIAKIEQFIESMYQEQLPAGVKPKETPIYKKVMDRSEYDAKVAVTEEDEEFKFNIGFTIFLTVIAAIYFAYK
>XP_022630749_Lachancea_lanzarotensis
MGKLTQLLSHPLELKAALKWKFIRKPLYSLEDTKASPELQRCCELLDITSRSFAAVIMELHPELRNAIMLFYLILRALDTVEDDMTIDPEIKIPLLREFDSKLDLHDWSFDGNAPTEKDRCVLVEFPCILKELHKLKPEYQKVIKDITRQMGNGMASYILDENFNLNGVSTIKDYDLYCHYVAGVVGDGLTQLIVLANFGTKDLYAESAQTFESMGLFLQKTNIIRDYAEDLEDGRSFWPKEVWSLYANKLMDFSKPENTQAGVHCINHLVLNALSHIEDVLLYLSSVHEQSTFQFCAIPQVMAIATLALVFNNPAVLHKNVKIRKGTTCYLILKSRTFRGCVEIFQYYVRYIKKNLPVEDPNYLKINIRIGRIEQYIEGMYQEQLPAGVAPNKTVIYEKVQERTVCDAKIASKLTDEEYQFNMTLTMFLTVAAAIICYVK
>XP_002554504_Lachancea_thermotolerans
MGKLGDLISHPLELKAALKLKYIRKPLFSLNDTKETPELRRCYQLLTKTSRSFAAVIMELHPELRNAIMLFYLVLRALDTIEDDMTIDPKVKVPLLRDFDSKLDLEDWSFNGNAPTEKDRCVLVEFPCILKELHKLKPEYQRVIKEITNKMGNGMASYILDENFNLNGVSTIKDYDLYCHYVAGLVGDGLTQLIVLANFGTPDLYNESAYLFESMGLFLQKTNIIRDYAEDLEDGRSFWPREIWSLYADKLVDFSLPEHTQDGLHCISHLVLNALSHVEDVLTFLSSVHEQSSFQFCAIPQVMAIATLALVFGNPEVLHKNVKIRKGTTCFLILKSRTLRGCVEIFQYYLRDIKKRLAVDDPNYLKINIQIARIEQFIEEMYQEQLPAGVKPNETPIYKKVKERSAIDTEVAPAQMEEEYQFNMAITMVLTALAAVYFYVR
>XP_020052566_Aspergillus_aculeatus
MGLASNIFYYTFHPSELRSIVQWKVWHSPVHERNEKDETETQKACFKFLDLTSRSFSAVIKELHPELLLPVCIFYLVLRGLDTIEDDTSIPLETKEPLLRGFKDFLEQDGWTFTGNRPEEKDRELLVQFHNVITQFKNMKPAYQAIVKDITDKMGNGMADYCRKAEFEDASVKTTAEYDEYCWYVAGLVGEGLTRLFVEAEFANPALLERTRLHKSMGLFLQKTNIIRDVREDNDDKRRFWPKEIWSKHVTNFDDLFDPQHREAALNCGSEMVLNALEHVEDCLFYLAGLREQSIFNFCAIPQSMAIATLELCFRNPAIFERNIKITKGEACKLMFESTQNLRVLSDTFRVYARRIHKKNTPKDPNFLKISLVCGRIEKWIETIFPTQSAEVAKRRVTGEMTEAERKKREEEADTRQDVCFMMGLMLVIVVIVSVVMIGTAWMLGARFDLAWQELRKGNFRPPENIHELAHQEL
>XP_001272424_Aspergillus_clavatus
MGTATNAIYYLFHPSELRSILQWKIWHNPVHERDEKAESETLKQCFHFLDKTSRSFSAVIKELHPELLAPVCIFYLTLRGLDTIEDDTSIPLATKEPLLRGFKDFLEQDGWNFTGNRPEEKDRELLVQFQCVIAEFKKMKPAYQAIIKDITDRMGNGMADYCRKAAQDDASVKTVEEYDLYCWYVAGLVGEGLTRLFVEAEFGNPALLKRPELYKSMGLFLQKTNIIRDIREDFDDRRQFWPKEIWSKHVTKLEDLFKPENREAALNCSSEMVLNALGHAEECLFYLAGLREQSVFNFCAIPQSMAIATLSLCFRNPAIFERNIKITKGEACTLMVESTQNLRILYEAFRRYVREIHRKNTPKDPNFLKISIACGRIEKFIENIFPSQTAEVAKRRVLGVQSEAEKEKAKLEAETRQDVLFMMALMGVIVVFVSIVMIGFAWYFGARFDLAWQELRKGNFRPPKHLHNEEL
>XP_001262760_Aspergillus_fischeri
MGVAANAFYYIFHPSELRSILQWKIWHNPVHERDESNESDTAKTCFKFLDLTSRSFSAVIKELHPELLLPMCIFYLTLRGLDTIEDDTSIPLETKEPLLRGFKDILEQDGWNFTGNRPEEKDRELLVQFHNVIAEFKKLKPAYKAVIKDITEKMGNGMADYCRKAALDDASVKTVEEYDLYCWYVAGLVGEGSTRLFVEAEFGNPALLKRTELYKSMGLFLQKTNIIRDVREDFDDGRQFWPKEIWSKHVTDFEDLFKPENREAALNCGSEMVLNALGHAEECLFYLAGLREQSVFNFCAIPQSMAIATLSLCFRNPAIFERNIKIKKGEACQLMMESTQNLRILYEAFRKYAREIHKKNTPKDPNFLEIGIACAKIEKFIETIFPSQSAEEANRRVVGQKSEAEQEKARLEAETRKDVLFMMALMGVIVVFVSIVMIGFAWYFGARFDLAWQELRKGNFRPPKHLRDREL
>XP_041151579_Aspergillus_flavus
MRATEVLYYMLRPSQLRSIVQWKVWHNPVHERNVNNETETQKACFKFLDLTSRSFSAVIKELHPELLLPVCVFYLVLRGLDTIEDDTSIPLKTKEPMLREFKDYLEQDGWTFDGNRPEEKDRELLVQFHNVITEFKNMKPAYREIVKDITDKMGNGMADYCRKAEFEDASVKTIEEYDLYCYYVAGLVGEGLTRLFVEAEFGNPALLSRPRLHKSMGLFLQKTNIIRDVREDHDDDRHFWPKEIWSKYVTEFEDLFKPENRETALNCGSEMVLNALEHAEECLFYLAGLREQSVFNFCAIPQAMAIATLELCFRNPDMFDRNIKITKGEACQLMMESTQNLHVLCDTFRRYARRIHKKNTPKDPNFLKISIVCGKIEKFIDTIFPQQTAAQAKLKVQGEKSEAEKEKARQEAETRQDLYFMLALMGVIVLIVSIIMLTAAWLLGARFDLAFQELKSGNFRPPAKQIPGEL
>XP_746810_Aspergillus_fumigatus
MGVAANAFYYIFHPSELRSILQWKIWHNPVHERDESNESETAKTCFKFLDLTSRSFSAVIKELHPELLLPMCIFYLTLRGLDTIEDDTSIPLETKEPLLRGFKDVLEQDGWNFTGNRPEEKDRELLVQFHNVITEFKRLKPAYKAVIKDITEKMGNGMADYCRKAALDDASVKTVEEYDLYCWYVAGLVGEGSTRLFVEAEFGNPALLKRTELYKSMGLFLQKTNIIRDVREDFDDGRQFWPKEIWSKHVTNFEDLFKPENREAALNCSSEMVLNALRHAEECLFYLAGLREQSVFNFCAIPQSMAIATLSLCFRNPAIFERNIKIKKGEACQLMMESTQNLRILYEAFRRYAREIHKKNTPKDPNFLEIGIACAKIEKFIETIFPSQSAEEANRRVLGQKSEAEQEKARLEAETRKDVLFMMALMGVIVVFVSIVMIGFAWYFGARFDLAWQELRKGNFRPPKHLRDREL
>XP_660980_Aspergillus_nidulans
MGLGNIIYFAFHPSELRSIIQWKVWHNPVHERNEKNETETQKACFKFLDLTSRSFSAVIKELHPELLLPVCVFYLALRGLDTIEDDTSIPLETKEPLLRNFKDFLEQDGWTFDGNRPEEKDRELLVQFHNVVTEFRNMKPAYQVIIKDITDKMGNGMADYARKATFEDASVKTVEEYDLYCYYVAGLVGEGLTRLFVEAEFGNPALLKRTRLHKSMGLFLQKTNIIRDIREDEDDGRRFWPKSIWSKHVDNFEDLFKPENREAALNCNSEMVLNALEHVEDCLFYLAGLREQSVFNFCAIPQAMAIATLELCFRNYTMFERNIKITKGDACQLMTESTQNLRVLCDVFRRYVRRIHKKNTPKDPNFLKISIVCGKIEKFIETIFPSQDADAAKRRVEGTLSEAEAEKARQDAETRKDVLFMMGLMGVMALIVTAIMALVFVESDWQGLQIALLALQAFLYIDPGFRKSIYLFPDSYRQLQFLSFRTHHSPENNLMDQQSQSESLPNMEPLSPADFRIYNRLAEQMENIHNGFRATWAELKTACDPPPSQSQFPTPSALAAGNPDSTDSEIILLGLSFCSGLSSHHSIEERYIFPLLAERMPEFAAGGVLTEQHEVIHDGLTRLGAYLRSCERKLDDDEDGWRLDRGVLRRLLEGEDGKFESVIWEHLDQEVELLRPESLRRMWGVEDVRRFAI
>XP_001395275_Aspergillus_niger
MGLASNAIYYTFHPSELRSILQWKIWHSPVHERNEKNETETEKACFKFLDLTSRSFSAVIKELHPELLMPVCVFYLTLRGLDTIEDDTSIPLETKEPLLRGFKDFLEQDGWTFNGNRPEEKDRELLVQFHNVITEFKKMKPAYQAIIKDITDKMGNGMADYCRKAAFDDASVITVEEYDLYCYYVAGLVGEGLTRLFVEAEFGNPALLERARLHKSMGLFLQKTNIIRDIREDDDDGRRFWPKEIWSKHVKQFDDLFKPEHREAALNCSSEMVLNALEHVEDCLFYLAGLREQSVFNFCAIPQSMAIATLELCFRNPAIFERNIKITKGEACQLMFESTQNLRILCAAFRKYARKIHKKNTPKDPNFLKVSLVCGRIEKWIETIFPSQNAEAAKRRVTGELTEQEKKQAEEHAETRKDMYFMMGLMVVIVFITSVVMIFTAWLLGARFDLAWQELRSGNFRPPREIRQKQEL
>XP_015404908_Aspergillus_nomiae
MRATEVLYYMLRPSQLRAIVQWKVWHNPVHERNVKNETETQKACFKFLDLTSRSFSAVIQELHPELLLPVCVFYLVLRGLDTIEDDTSIPLKTKEPMLREFKDYLEQDGWTFDGNRPEEKDRELLVQFHNVIAEFKNMKPAYREIVKDITDKMGNGMADYCRKAEFEDASVKTIEEYDLYCYYVAGLVGEGLTRLFVEAEFGNPALLTRPRLHKSMGLFLQKTNIIRDVREDHDDDRHFWPKEIWSKYVTEFEDLFKPENRETALNCGSEMVLNALEHVEECLFYLAGLREQSVFNFCAIPQAMAIATLELCFRNPVMFDRNIKITKGDACQLMMESTQNLHVLCNTFRRYARRIHQKNTPKDPNFLKISIVCGKIEKFMDTIFPQQTAAQAKLKVQGEKSEAEKEKAKLEAETRQDLYFMLALMGVIVLIVSIIMLTTAWLLGARFDLAWQELRTGNFRPPAKKIPGEL
>XP_001827235_Aspergillus_oryzae 
MRATEVLYYMLRPSQLRSIVQWKVWHNPVHERNVNNETETQKACFKFLDLTSRSFSAVIKELHPELLLPVCVFYLVLRGLDTIEDDTSIPLKTKEPMLREFKDYLEQDGWTFDGNRPEEKDRELLVQFHNVITEFKNMKPAYREIVKDITDKMGNGMADYCRKAEFEDASVKTIEEYDLYCYYVAGLVGEGLTRLFVEAEFGNPALLSRPRLHKSMGLFLQKTNIIRDVREDHDDDRHFWPKEIWSKYVTEFEDLFKPENRETALNCGSEMVLNALEHAEECLFYLAGLREQSVFNFCAIPQAMAIATLELCFRNPDMFDRNIKITKGEACQLMMESTQNLHVLCDTFRRYARRIHKKNTPKDPNFLKISIVCGKIEKFIDTIFPQQTAAQAKLKVQGEKSEAEKEKARQEAETRQDLYFMLALMGVIVLIVSIIMLTAAWLLGARFDLAFQELKSGNFRPPAKQIPGEL
>XP_040638461_Aspergillus_ruber
MGLIGNVLYYSFHPSELRAIMQWKVWHIPVHERKEKDETETQKTCFKFLDKTSRSFSAVIKELHPELLLPVCLFYLILRGLDTIEDDTSIPLATKEPLLRDFKDFLEQDGWTFNGNRPEEKDRELLVQFHNIITEFKNLKPAYKEIIRDITDKMGNGMADYARKAESDDASVVTIEQYDLYCYYVAGLVGEGLTRLFIEAEFGNPALLKRERLHKSMGLFLQKTNIIRDIREDNDDGRRFWPKEIWSKHVDNFDDLFKPENLGIALNCSSEMVLNALEHVEDCLFYLAGLREQSVFNFCAIPQSMAIATLELCFRNPAIFQRNIKITKGDACQLMMESTQNLRLVYQVFRRYARRIHKKNSPKDPNFLKISLVCGRIEKFAETIFPSQSAEEAQRRLTNTVTEEEAQKAKEEAEARQDVYFIMGLMGVVVLIVALTMTGFAWYMGARFDLAWQELKKGNFRPPQKLGSAQKIHQDL
>XP_040705389_Aspergillus_sydowii
MGIGSIIYFAFHPSELRSIVQWKVWHNPVHERNEKEETETQKACFKFLDLTSRSFSAVIKELHPELLLPVCVFYLALRGLDTIEDDTSIALETKEPLLRNFKDFLEQDGWTFEGNRPEEKDRELLVQFHNVITEFKNMKPAYQVIIKDITDKMGNGMADYARKAATEDASVKTVEEYDLYCYYVAGLVGEGLTRLFVEAEFGNPALMKRPRLHKSMGLFLQKTNIIRDVREDEDDGRRFWPQSIWSKHVENFEDLFKPEHREAALNCNSEMVLNALEHAEECLFYLAGLREQSVFNFCAIPQSMAIATLELCFRNPAMFERNIKITKGDACQLMTESTQNLRVLCDVFRRYVRKIHKKNTPKDPNFLKISIVCGQIEKFIETIFPSQDAEAAQRRVAGTVTEAEAEKARQDAETRKDVMFMMGLMLVICIVVSLIMIFTAWMLGARFDLAWQELRSGNFGAPKPSVEHSEL
>XP_001217260_Aspergillus_terreus
MVSTYPTASFLALMVRANAYGVLAFADRKIWHNPVHERNEKDETETQKICFKFLDQTSRSFSAVIKELHPELLLPVCVFYLTLRGLDTIEDDTSIPLETKEPLLRGFKDIMEQDGWTFNGNRPEEKDRELLVQFHNVITEYKNMKPAYRAIVKDITDKMGNGMADYCHKAATEDASVKTTVEYDLYCYYVAGLVGEGLTRLFVEAEFGNPALLKRPQLHKSMGLFLQKTNIIRDVREDNDDNRRFWPREIWSKHVSDFNDLFKPEHREAALNCSSEMVLNALEHVEDCLFYLAGLREQSIFNFCAIPQSMAIATLELCFRNPAIFQRNIKITKGDACQLMTESTQNLRVLCDTFRRYARRIHQKNTPKDPNFLKISIVCGKIEKFIETIFPSQNAEDAKRKVVGEQSQEEREKAQQEAEARQDVFFMMALMGVIVLIVSIIMIGTAWFLGARFDLAWQEIKSGNFRPPKNIADHEL
>XP_022485260_Penicillium_arizonense
MGLLGNAVYYTFHPLQLRSILQWKVWHNPPHERNEKNETENQKLCFKFLDKTSRSFSAVIKELHPELLLPICIFYLVLRGLDTIEDDTSIDLKTKEPLLRDFKNILTQDGWNFTGNRPEEKDRELLVQFACVVTEFKNMKPEYQAIIKDITDKMGNGMADYCVKAEKDDASVKTIEEYDLYCHYVAGLVGEGLTRLFVEAQFGNPALLKRPRLHKSMGLFLQKTNIIRDIREDFDDDRRFWPKEIWSKHVDNFEDLFKPENLDAALNCGSEMVLNALEHGEECLFYLAGLREQSVFNFCAIPQAMAIATLELCFRNPDIFKRNIKITKGDACELMHQSTQNLQVLCDTFRRLTRAIHKKNTPKDPNFLKISITCGKIEKFIETIFPSQSAEAAQRKVTGELTAAEAKKKAEDAENKQDIYFMMALMGTIVAIVAGLMIFTAWMMGARFDLAFKELLNGNFRPPPKQLEHPEL
>XP_014532736_Penicillium_digitatum
MGLIGNAIYYSFHPMQLRSIIQWKVWHNPPHERDEKNETENQKICLKFLDKTSRSFSAVIKELHPELLIPICIFYLALRGLDTIEDDTSIPLPTKEPLLRNFKDFLTQDGWNFTGNRPEEKDRELLVRFNHVITEFMNMKPEYQAIVKDITEKMGNGMADYAVKAENDDASVKTKEEYDLYCYYVAGLVGEGLTRLFVEAGFGNPALLKRPKLHKSMGLFLQKTNIIRDIREDFDDNRRFWPQEIWSKHVDNFEDLFKPEHLDAALNCSSEMVLNALEHAEECLFYLAGMREQSVFNFCAIPQSMAIATMELCFRNPEIFKRNIKITKGDACDLMHKSTQNLSVLCDSFRQYTRKIHKKNTPKDPNFLKISIVCGQIEKFIETIFPTQSAEAANRKVSGELTAAELQKKKENDDNKNDVYFIMALMGVVVIIIASLMVFVAWMMGARFDLAFKEIMSGHFRPPVKNQLEHQEL
>XP_016602179_Penicillium_expansum
MGLIGNALYYSFHPMQLRSILQWKVWHNPPHERNEKNETENQKICFKFLDKTSRSFSAVIKELHPELLIPICIFYLVLRGLDTIEDDTSIPLVTKEPLLREFKDILTQDGWNFTGNRPEEKDRELLVQFNHVITEFMNMKPEYQAIIKDITEKMGNGMADYAVKAENDDASVKTKEEYDLYCYYVAGLVGEGLTRLFVEAGFGNPALLKRPKLHKSMGLFLQKTNIIRDIREDFDDNRRFWPQEIWSKHVNNFEDLFKPEHLDAALNCSSEMVLNALEHAEECLFYLAGLREQSVFNFCAIPQSMAIATMELCFRNPEIFKRNIKITKGDACDLMHKSTQNLSVLCDSFRQYTRKIHKKNTPKDPNFLKISIVCGQIEKFIETIFPTQSAEAANRKVSGELTAAELQKKKEDDENKNDVYFMMALMGVIVVVIASVMIFAAWMMGARFDLAFKEITSGHFRPPVKNQLEHPEL
>XP_040650308_Penicillium_griseofulvum
MGLIGNAIYYSFHPMQLRAILQWKVWHNPPHERNEKNETENQKICFKFLDKTSRSFSAVIKELHPELLIPICIFYLVLRGLDTVEDDTSIPLATKEPLLRDFKDILTQDGWTFTGNRPEEKDRELLVQFNHVITEFMNMKPEYQAIIKDITDKMGNGMADYAVKAENDDASVKTKEEYDLYCYYVAGLVGEGLTRLFVEAGFGNPALLKRPNLHKSMGLFLQKTNIIRDIREDFDDNRRFWPQEIWSKHVDNFEDLFKPEHLEAALNCNSEMVLNALEHAEECLFYLAGMREQSVFNFCAIPQSMAIATMELCFRNPDIFKRNIKITKGDACELMHKSTQNLSVLCDTFRLYTRKIHKKNTPKDPNFLKISIVCGQIEKFIETIFPTQSAEAANRKVSGELTAAELQRKKEDDENKNDVYFMMALMGVIVVVIASIMIFAAWMMGARFDLALKELTSGNFRPPTRKQLEHTEL
>XP_038925623_Penicillium_roqueforti
MGLIGNALYYSFHPMQLRSILQWKVWHNPPHERNEKNETENQKICFQFLDKTSRSFSAVIKELHPELLIPICIFYLVLRGLDTIEDDTSIPLATKEPLLRDFKDILTQDGWTFTGNRPEEKDRELLVQFNHVVTEFMNMKPEYQVIIKDITEKMGNGMADYAVKAEHDDASVKTKEEYDLYCYYVAGLVGEGLTRLFVEAGFGNPALLKRPKLHKSMGLFLQKTNIIRDIREDFDDNRRFWPQEIWSKHVDNFEDLFKPEHLDAALNCSSEMVLNALEHAEECLFYLAGMREQSVFNFCAIPQSMAIATMELCFRNPDIFQRNIKITKGDACELMHKSTQNLSVLCDTFRQYTRKIHKKNTPRDPNFLKISIVCGQIEKFIETIFPTQSAEAANRKVSGELTAAELQKKKEDDENKSDVYFMMALMGVIVVVIASLMIFAAWMMGARFDLAFKEITSGHFRPPAKNQLEHPEL
>XP_002568410_Penicillium_rubens
MGLIGNALYYSFHPMELRAIIQWKVWHNPPHERNEKNETENQKICFKFLDKTSRSFSAVIKELHPELLIPICIFYLVLRGLDTIEDDTSIPLATKEPLLRDFKDILTQDGWTFTGNRPEEKDRELLVQFNHVITEFMNMKPEYQAIIKDITEKMGNGMADYAIKAENDDASVKTKKEYDLYCFYVAGLVGEGLTRLFVEAGFGNPALLKRPNLHKSMGLFLQKTNIIRDVREDFDDNRRFWPQEIWSNHVDNFEDLFKPEHLDAALNCSSEMVLNALEHAEECLFYLAGMREQSVFNFCAIPQSMAIATMELCFRNPDIFKRNIKITKGDACDLMHKSTQNLSVLCDTFRQYTRKIHKKNTPKDPNFLKISIVCGQIEKFIETIFPTQSADAANRKVSGEATAAELQRKREEDENKKDVYFMMALMGVIVVVVASIMIFAAWMMGARFDLAFKEITSGNFRPPVKSQLEHPEL
>XP_040809875_Penicillium_solitum
MGLIGNALYYSFHPMQLRAILQWKVWHNPPHERNEKNETENQKTCFKFLDKTSRSFSAVIKELHPELLIPICIFYLVLRGLDTIEDDTSIPLVTKEPLLRDFKDILTQDGWTFTGNRPEEKDRELLVQFNHVITEFMNMKPEYQTIIKDITEKMGNGMADYAVKAEKEDASVKTKEEYDLYCYYVAGLVGEGLTRLFVEAGFGNPALLKRPKLHKSMGLFLQKTNIIRDIREDFDDNRRFWPQEIWSKHVDNFEDLFKPEHLDAALNCSSEMVLNALEHAEECLFYLAGLREQSVFNFCAIPQSMAIATMELCFRNPDIFKRNIKITKGDACDLMHKSTQNLSVLCDSFREYTRKIHKKNTPKDPNFLKISIVCGQIEKFIETIFPTQSAEAANRKVSGELTEAELQRKKEDDENKNDVYFMMALMGVIVVIIASLMIFAAWMMGARFDLAFKEITSGNFRPPVKNHPEHPEL
>XP_022586295_Penicilliopsis_zonata
MGLATNAIYYTFHPSQLRAIIQWKVWHNPVHERNEKDDTETQKACFHFLDRTSRSFSAVIKELHPELLLPVCLFYLVLRGLDTIEDDTSIPLETKEPLLRNFKDFLEQDGWNFTGNRPEEKDRELLVQFHNVVAEFKNTKPAYREIIKDITDKMGNGMADYCRKAALEDASVKTIEEYDLYCHYVAGLVGEGLTRLFVEAEFGNPALLKRPRLHKSMGLFLQKTNIIRDIKEDEDDGRRFWPKEIWSKHVDNFEDLFKLENREAALNCSSEMVLNALEHMDECIFYLAGLREQSVFNFCCIPQTMAIATLELCFRNPAIFERNVKITKGEACQLMFESTQNLRVACDTFRTYARRIHKKNSPKDPNFLKISIVCGKIEKFIEVIFPSQNAADAQRRVEGQNPAKDEARAKEDAESRKEIMFMMALMVVIMVVIVAVMLGVAWAMGARFDLAWKELRNGNLRPPKQFAERDAAMAGQVLHQEL
>XP_016625483_Cladophialophora_bantiana
MVKASEVVFYLFHPQQLRSIIQWKVWHNPVHERDESKETESAKQCFKYLKMTSRSFSAVIQELHPELLLPVTLFYLVLRGLDTIEDDTSIPVKKKEPVLRNFDEVLEIDGWTYTENRPEEKDRELLLNYGCVVEEFKKIRPAYQVIIKDIAKRMGNGMADYCAKSENNDFAVVTCAEYDQYCYYVAGLVGEGLTRMFVESKFGNPVLLDRPNLHNSMGIFLQKTNIIRDVREDFDDHRIFWPKEIWSRHVDKFEDLFKPEYKEQALNCSAEMVLNALNHADECIFYMAGLREQSVFNFCAIPQTMAIATLDLCFRNYSMFQRNIKITKGEACQIMIESTQNLQVACEVFRRHIHSIRKKNRPQDPNFLKISIACGKVEQFIESIFPSQKVEDVLARNKADEARAELAKREKEAGSAGAKDTLALLGAVVLMLLFITATMVGVAWLMGARFDVAFEELKKSWGQILTGDVFKGPSQNGTSTGTDGHSEL
>XP_008722991_Cladophialophora_carrionii
MPKASEVIFYLLHPNQLRAIIQWKVWHNPVHERDESKDTPAAKECFKYLNKTSRSFSAVILELHPELLMVVTLFYLVLRGLDTIEDDTSIPAKKKEPLLRNFDDVLDIDGWTFTENRPEEKDRELMLHYGCVIEEFKKIKAPYQAIIKDIAKRMGNGMADYCLKSENDEFGVNTIAEYDEYCYYVAGLVGEGLTRMFVEAKFGNPALLDRPHLHNSMGTFLQKTNIIRDVREDFDDKRIFWPKEIWSKHVDDFGDLFKPEYKDQALNCSSEMVLNALNHADECLFFMAGLREQSVFNFCAIPQTMAIATLDLCFRNYNMFLRNIKITKGEACQIMTESTQNLQIACDVFRRHIHSIRKKNRPQDPNFLKISIACGKVEQFIESIFPSQKVEDALARNKADEARAALAQKEKEAGTAGTKETLMLLGGVLGMLLFITFCMLGVAWLAGARFDIAFEELKKSWVEIKASGLIPGFGGQNRTLTNVTNHGEL
>XP_016250360_Cladophialophora_immunda
MVKASEVVFYLLHPQQLRSIIQWKVWHNAVHERDESKETEATKQCFKYLNLTSRSFSAVIQELHPELLLPVTLFYLVLRGLDTIEDDTSIPVKKKEPVLRNFDEVLDIDGWTYTENRPEEKDRELLLNYGCVIEEFKKTKPAYQVIIKDIAKRMGNGMADYCVKSENNQFAVITCAEYDQYCYYVAGLVGEGLTRMFVESKFGNPVLLDRPNLHNSMGIFLQKTNIIRDVREDFDDHRIFWPKEIWSKHVDQFEDLFKPEYKEQALNCSAEMVLNALNHADECLFYMAGLREQSVFNFCAIPQTMAIATLDLCFRNYPMFLRNVKITKGEACQIMIESTQNLQVACEVFRRHIHSIRKKNRPQDPNFLKISIACGKVEQFIESIFPSQKVEDIMAKNKADEARAALAQKEKEAADSRGSKETLALFGAVVLMLLFITATMVAVAWFAGARFDVAFEEVKKSWGQILSGDVFKGPQNATSTDTVSHGEL
>XP_007739279_Cladophialophora_psammophila
MVKASEVVFYLFHPQQLRSIIQWKVWHNPVHERDESKETESTKQCFKYLKMTSRSFSAVIQELHPELLLPVTLFYLVLRGLDTIEDDTSIPVQKKELVLRNFDEVLDIDGWTYTENRPEEKDRELMLNYGCVVEEFKKIKPAYQVIIKDIAKRMGNGMADYCVKSENNDFAVVTCAEYDQYCYYVAGLVGEGLTRMFVESKFGNPVLLDRPNLHNSMGIFLQKTNIIRDVREDFDDRRIFWPKEIWSRHVDEFEDLFKPEYQEQALNCSAEMVLNALNHADECIFYMAGLREQSVFNFCAIPQTMAIATLDLCFRNYSMFQRNIKITKGEACQIMIESTQNLQAACDVFRRHIHSIRKKNRPQDPNFLKISIACGKVEQFIESIFPSQKVEDVLARNKADEARAELAKREKEAGSAGAKDTLALLGAVVLMLLFIASIMVGVAWLMGARFDVAFEELKKSWGQILTGDVFKGPSQNGTSTGTDGHSEL
>XP_018695519_Fonsecaea_erecta
MVKASEVLFYLFHPQQLRSIIQWKVWHNPVHERDESKETESTKQCFKYLNLTSRSFSAVIQELHPELLLPVTLFYLVLRGLDTIEDDTSIPVKKKEPILRNFDEVLEIDGWTFTENRPEEKDRELLLNYGCVIEEFKKIKPAYQVIIKDIAKRMGNGMADYCLKSENNQFAVITCAEYDEYCYYVAGLVGEGLTRMFVESKFGNPALLDRPNLHKSMGIFLQKTNIIRDVREDFDDKRIFWPKEIWSKHVDNFEDLFKPEYKEQALNCSSEMVLNALNHADECLYFMAGLREQSVFNFCAIPQTMAIATLDLCFRNYTMFQRNIKITKGEACQIMIESTQNLQVACEVFRRHIHSIRKKNRPQDPNFLKISIACGNVEQFIESIFPSQKVEEILAKNKADEARAALAQSEKEASDSRGSKETFALFGAVILMLLFIALTMGAAAWLMGARFDVAFVEVKKSWAQIISGDVFKGPQSDASTATASHGEL
>XP_022514101_Fonsecaea_monophora
MVKSSEVLFYLLHPQQLRSIIQWKVWHNPVHERDESKETESVKNCFKYLDMTSRSFSAVIKELHPELLLPVTVFYLVLRGLDTIEDDTSIPVKKKEPILRSFDEVLEIDGWTYTENRPEEKDRELMLNYGCVIEEFKKMKPAYQVIIKDIAKRMGNGMADYCLKSENNDFAVMTCEEYDQYCYYVAGLVGEGCTRMFVESKFGNPALLQRSNLHRSMGLFLQKVNIIRDVREDFDDNRIFWPKEIWSKHVDQFEDLFKPEYKEQALNCSAEMVLNALEHADECIFYMAGLREQSVFNFCAIPQTMAIATLDLCFRNYSMFLRNIKITKGEACQIMLESTQNLQVACEVFRRHIHSIRKKNRPQDPNFLKISIACGKVEQFIESIFPSQKVEDVLAKNKADEARAALSKKGASRDSSETLALFGAVGVMLLIITVTILGAAWLMGARFDVVFEDLKKFWGQMWSGSVLNGTQNSTSSDTTSHGEL
>XP_016627960_Fonsecaea_multimorphosa
MVKASEVLFYLFHPQQLRSIIQWKVWHNPVHERDESKETEVTKQCFKYLNLTSRSFSAVIQELHPELLLPVTVFYLVLRGLDTIEDDTSIPAKKKEPVLRNFDEVLDIDGWTYTENRPEEKDRDLLLNYGCVVEEFKKLKPAYQVIIKDIAKRMGNGMADYCLKSENNEFSVITCAEYDEYCYYVAGLVGEGCTRMFVESKFGNPVLLDRPHLHKSMGIFLQKTNIIRDVREDSDDNRVFWPKEIWSKHVDKFEDLFQPEYKEQALNCSAEMVLNALNHADECIFYMAGLREQSVFNFCAIPQTMAIATLDLCFRNYAMFQRNIKITKGEACQIMIESTQNLQVACEVFRRHIHSIRKKNRPQDPNFLKISIACGKVEQFIESIFPSQKVEEILAKNKADEARAALAKSDKDAADSRGLKETLALFGAVIGMLLFVTAIMVAAAWFMGAQFDVAFDEVKKSWGQILSGDVFKGPQNSTSTDTARHGEL
>XP_022498603_Fonsecaea_nubica
MVKSSEVLFYLLHPQQLRSIIQWKVWHNPVHERDESKETESVKNCFKYLDMTSRSFSAVIKELHPELLLPVTVFYLVLRGLDTIEDDTSIPAKKKEPILRSFDEVLEIDGWTYTENRPEEKDRELLLNYGCVIEEFKKMKPAYQVIVKDIAKRMGNGMADYCLKSENNNFAVMTCEEYDQYCYYVAGLVGEGCTRMFVESKFGNPALLQRSNLHRSMGLFLQKVNIIRDVREDFDDQRIFWPKEIWSKHVDQFEDLFKPEYKEQALNCSAEMVLNALEHADECIFYMAGLREQSVFNFCAIPQTMAIATLDLCFRNYSMFLRNIKITKGEACQIMLESTQNLQVACEVFRRHIHSIRKKNRPQDPNFLKISIACGKVEQFIESIFPSQKVEDVLAKNKADEARAALSKKGASKDSSESLALFGAVGVMLLIITVTILGAAWLVGARFDVVFEDLKKFWGQMWSGSVLNGTQNGTSSDTTSHGEL
>XP_013284303_Fonsecaea_pedrosoi
MVKSSEVLFYLLHPQQLRSIIQWKVWHNPVHERDESKETESVKNCFKYLDMTSRSFSAVIKELHPELLLPVTVFYLVLRGLDTIEDDTSIPVKKKEPILRSFDEVLEIDGWTYTENRPEEKDRELMLNYGCVIEEFKKMKPAYQVIIKDIAKRMGNGMADYCLKSENNDFAVMTCEEYDQYCYYVAGLVGEGCTRMFVESKFGNPALLQRSNLHRSMGLFLQKVNIIRDVREDFDDNRIFWPKEIWSKHVDQFEDLFKPEYKEQALNCSAEMVLNALEHADECIFYMAGLREQSVFNFCAIPQTMAIATLDLCFRNYSMFLRNIKITKGEACQIMLESTQNLQVACEVFRRHIHSIRKKNRPQDPNFLKISIACGKVEQFIESIFPSQKVEDVLAKNKADEARAALSKKGASRDSSETLALFGAVGVMLLIITVTILGAAWLMGARFDVVFEDLKKFWGQMWSGSVLNGTQNSTSSDTTGHGEL
>XP_007753533_Cladophialophora_yegresii
MPKASEVIFYLLHPNQLRAIIQWKVWHNPVHERDESKDTPAAKECFKYLNKTSRSFSAVILELHPELLMVVTLFYLVLRGLDTIEDDTSIPAKKKEPLLRNFDDVLDIDGWTFTENRPEEKDRELMLHYGCVIEEFKKIKAPYQAIIKDIAKRMGNGMADYCLKSENDEFGVNTIAEYDEYCYYVAGLVGEGLTRMFVEAKFGNPALLDRPHLHNSMGTFLQKTNIIRDVREDFYDKRIFWPKEIWSKHVDDFGDLFKPEYREQALNCSSEMVLNALNHADECLFFMAGLREQSVFNFCAIPQTMAIATLDLCFRNYDMFLRNIKITKGEACQIMTESTQNLQIACDVFRRHIHSIRKKNRPQDPNFLKISIACGKVEQFIESIFPSQKVEDALARNKADEARAALAQKEKEAGKAGTKETLMLLGAVMGMLLFVTFSMLVVAWLAGARFDIAFAELKKSWVDIKASGLIPGLGGQNRTLTNVTNHGEL
>XP_016237860_Exophiala_spinifera
MPKATEVLYYLVHVQQLRSIIQWKVWHNPVHERDESKEPESVKICFQYLDKTSRSFSAVIKELHPELLIPICLFYLILRGLDTIEDDTSIAAKTKEPLLRKFHENLEVDGWHFDGNRPEEKDRDLLVNFRYVIEEYKKLKPAYKEVIRDITEKMGNGMADYCLNAEFNEVGVQTIDDYDQYCFYVAGLVGEGLTRMFVESGFGNPALLERPHLHRSMGLFLQKVNITRDIREDFDDNRKFWPKEIWSRHVDKFEDLFKPENKEKALNCSSDMVLNALEHADECLYYLAGLREQSVFNFCAIPQSMAIATLDLCFRNYAMFQRNIKITKGEACQLMIESTQNLEVVCDVFKKHVHSIRKKNRPQDPNFLKISIACGKIEQFIESIFPSQKIADVLAKGKAEEAKAQPGEKGDTLILFGAVATMLVVVAFSMLFVAWMLGARYDTVYAEFKNLLGEFSAQFSGRSITTGAENGHGEL
>XP_016262803_Exophiala_oligosperma
MPKATEVLYYLVHFQQLRSIIQWKVWHNPVHERDESKETESVKACFKYLDLTSRSFSAVIKELHPELLLPVCIFYLVLRGLDTIEDDTSIPAKTKEPLLRKFHENLEVDGWHFDGNRPEEKDRELLVNFRYIIEEYKKMKPAYKDIIRDITEKMGNGMADYCLNAEFNEVGVQTVDDYDLYCYYVAGLVGEGLTRMFVESGFGNPALLERPNLHRSMGLFLQKVNITRDVREDFDDNRKFWPREIWSRHVDKFEDLFKPENKEKALNCSSDMVLNALEHADECLYYLAGLREQSVFNFCAIPQSMAIATMDLCFRNYAMFQRNIKITKGEACQLMIESTQNLQVVCDVFKKHVHSIRKKNRPQDPNFLKISIACGKIEQFIESIFPSQKIEDVLAKNKAEETKAQPGDKGDTMILFGAVATMLVVIAVSMLFVAWMLGARFDTAYVEFKKALGELSAQFSGQSITTGTENGHGEL
>XP_013322429_Exophiala_xenobiotica
MPKATDVLYYLFHVQELRSIIQWKVWHNAVHERDESKESESAKICFQYLDKTSRSFSAVIQELHPDLLLPVCLFYLILRGLDTVEDDTSIPAKTKEPVLRKFHENLEVDGWHFDGNRPEEKDRDLLVNFRYVIEEFKKIKPAYKEIIKDITEKMGNGMADYCLDAEFNEVGVKTIDDYDLYCFYVAGLVGEGLTRMFVESGFGNTALLQRPELHRSMGLFLQKVNIIRDVREDFDDNRKFWPKEIWSRHVDNFGDLFKPENKEKALNCSSDMILNALEHADECLFYLAGLREQSVFNFCAIPQSMAIATLDLCFQNYAMFQRNIKITKGEACQLMIESTQNLQVVCEVFRKHIHSIRKKNRPQDPNFLKISIACGKVEQFIESIFPSQKVEDVLAKSKAEGAQAQVKAQPDDSGDTMVIFGAVATMLVVIAVSMLFVAWMLGARFDMAYAELKKALGELSAQLSGRNLTSATESGHGEL
>XP_007720263_Capronia_coronata
MPKATEILYYLVHFQELRSIVQWKVWHNPVHERNESTETEAAKICFEYLDKTSRSFSAVIKELHPELLLPICLFYLVLRGLDTIEDDTSIPATTKEPLLRNFHANLEVDGWHFDGNRPEEKDRDLLVNFRYIIEEFKKTKPAYREVIKDITQKMGNGMADYCLNAEFNEVGVNTVAEYDLYCYYVAGLVGEGLTRIFVESKFANPGLLERPQLHKSMGLFLQKVNIIRDIREDFDDKRKFWPREIWSKYVDRFEDLFKPENKEKALSCQTHMILNALEHADDCLFYLAGLKEQSVFNFCAIPQSMAIATLDLCFRNYAMFQRNIKITKGEACQLMIESTQNLQVVTQVFRKHLHSIRKKNRPQDPNFLKISIVCGKVEKFIETIFPSQKVDEILAKARADESRAALAAIAAKGETAREADNNRKDTLFLFAAVLLMMLVMSGSMLFLAWLLGARFDVGLEELKKTWSLLTNGTFLQASGPTQPAPHSSGHGEL
>XP_007737028_Capronia_epimyces
MPKVRDILYYAVHVQELRSIIQWKVWHNPVHERDESTETESAKICFKYLDKTSRSFSAVIKELHPELLLPVCVFYLVLRGLDTIEDDTSISATTKEPLLRNFHENLEVDGWHFDGNRPEEKDRELLVNFRYIITEFKNMKPAYQAIIKDITQKMGNGMADYCLNAEFNEVGVNTVEDYDLYCYYVAGLVGEGLTRMFVESKFANPGLLERPQLHRSMGLFLQKVNIIRDIREDFDDHRKFWPREIWSQYVDSFEDLFKPENREKALNCSSHMILNALDHADDCLFFLAGLREQSVFNFCAIPQSMAIATLDLCFRNYAMFQRNIKITKGEACQLMTASTQNLQVVSEAFRKHLHSIRRKNRPEDPNFLKISIACGKVEQFIESIFPSQKVEEILAKGKAAELQAAISAREKTAPEVGSKKETLVLLGGVLSMMLVITGIMTYIAWLMGARFDVAFEEIKQSWAQLTGGSLFQGLDQVQPTNHPTGHGEL
>XP_009152495_Exophiala_dermatitidis
MPKPTEILYYLIHVQELRSIIQWKVWHNPVHERDESTETESTKQCFYYLDKTSRSFSAVIKELHPDLLLPVCLFYLVLRGLDTIEDDTSISLEIKEPLLRKFHENLEVDGWHFDGNRPEEKDRELLVNFRYVVEEYKKMKPEYKAIIKDITVKMGNGMADYCLNAEFNEVGVTTIADYDLYCYYVAGLVGEGLTRMFVEGKFGNPALLDRPNLHRSMGLFLQKVNIIRDVREDFDDNRKFWPREIWSQYVDEFEDLFRPENREKALNCSSHMILNALEHADECLFYLAGLREQSVFNFCAIPQSMAIATLDLCFRNYAMFQRNIKITKGEACQLMIESTQNLQVVAEVFRKHLHSIRNKNRPEDPNFLKISIVCGKVEKFIETIFPSQKVDEIIARGKADEARAAGTKADTEVSDRKDTLYLFGAVLLMLFVVTSSMILLAWLLGARFDVAFAELKKSFGELTGGTVTGRPGQTQTAVSPPGHKEL
>XP_013264799_Exophiala_aquamarina
MPKTSEILYYLVHVQELRSIIQWKVWHNAVHERDETKESETTKECFKYLDLTSRSFSAVIQELHPELLLPVCVFYLCLRGLDTIEDDTSIPAKTKEPLLRKFHEALKVEGWHFDGNRPEEKDRELLVNFGCVTAEFSKMKPAYQEIITDITQKMGNGMADYCLNAEFNEKGVNTVEDYDLYCWYVAGIVGEGLTRMFVESKFGNPALLERNHLHRSMGLFLQKVNITRDVKEDFDDQRRFWPREIWSKHVDNFEDLFKPEYKEQALNCNSEMILNALDHADECLFYLAGLREQSVFNFCAIPQTMAIATLDLCFRNYAMFQRNVKITKGQACGIMIESTQNLQLVTEVFTRHIRSIRKKNRPQDPNYLKISIACGKVEQFIESIFPTQKPEEAAAIAAAEGRPTPVVREKTAEEQAAERKEMYILVAVVLGFLLMVAGTMVAVAWAMGARFDLAFVEVKQTWDQLWGGNLTAGAGSKPLGSNLSSHEEL
>XP_016226225_Exophiala_mesophila
MKASDIIYYMLHPDEFRSICQWKVWHNPVHERRESRESESLKKCFFYLEKTSRSFSAVIQELHPDLLVPVCLFYLILRGLDTIEDDTSISAKTKEPLLRDFYNNLEVDGWHFDGNRPEEKDRELLVNFDCVIQEFKQIPAAYKEIIIDITNKMGNGMADYCLNAEFNEHGVNTIEDYDMYCYYVAGLVGDGLTRMFVESKFGNPALLERESLHRSMGLFLQKVNIIRDIKEDFDDHRKFWPKEIWSRHVDNFEDLFKPENKEKALNCSSDMVLNALDHADECLFYLAGLREQSVFNFCAIPQSMAIATLDLCFRNPAMFERNIKISKGQACGLMIQSTQNLRLVTEVFRKHIHSIRKKNRPEDPNYLKISIAIGKIEQFIESIFPSQEKEDLVRKAKMEESRAALAARVRTPEETAAERKDTFILIGVVFVILFILTGSMVLVAWLAGARFDLAFEEVKKTANQVLSGKFLTGVKSNGTVPDGSTHGEL
>XP_013267369_Rhinocladiella_mackenziei
MPKVSDILYYLIHVQELRSIIQWKVWHNPVHERDESKESEATKICFQYLDKTSRSFSVVIQELHPELLMPVCLFYLVLRGLDTVEDDTSIPAKTKEPVLRKFNENLEVDGWHFDQNRPEEKDRDLLVNFRYVIEEFQKVKPAYKAIIKDITRKMGNGMADFCLNAEFNELGVNTVEDYNLYCFYVAGLVGEGLTRMFVESKFGNPALLDRPHLHESMGLFLQKTNIIRDVREDFDDNRKFWPKEIWSRHVDRFEDLFKPENKERALNCQTDMVLNALEHADECLFYLAGLREQSVFNFCAIPQSMAIATLDLCFRNYAMFERNIKISKGQACQLMMESTQNLQLVCEVFRRHVHSIRKKNRPQDPNFLKISLACGKVERFIESLFPSQNVEEKLAKARAEEARAKAATESADKKDTLILFGAVFSMLLVITASMVFVAWLMGARFDMAFEELKKSWGQISGGGILRGLGQNRAINATDTDSGHTEL
>XP_017999697_Phialophora_attinorum
MPKASSILYYALHINELRSMIQWKVWHTPVHERDEEKESANLKRCFHYLDLTSRSFSAVIKELHPDLLVPICLFYLVLRGLDTVEDDVSIDIKEKEPLLRNFKDKLEIDGWNYSGNRPEEKDRDLLVNFQVVIEEYKKQKPDYQEVIKDICNKMGNGMADYCLNAEFNKEGVKSTADYDLYCHYVAGLVGEGLTRMFVTSGYGNPRLMDRPNLHNSMGLFLQKTNIIRDVREDHDDDRHFWPKEIWSKHVDDFADLFKPEHKQAALACQSEMVLNALNHADECLFYLAGLREQSVFNFCAIPQSMAIATLDLCFQNYAMMERNIKISKGQACQIMIESTQNLQLVCEVFRKHVRSIRKKNNPRDPNFLKISIACGKVEQFIESIFPKQTPESLAAAKAEGDKAVGLGESNQMSTKETFFLVLAIFGVLFFVSAMMIFMAWLAGARFDMVFDGLREGWAELSVKLGINPPPPAHVRAAKAITSSIASATASIKKEL
>NP_595363_Schizosaccharomyces_pombe
MSLANRIEEIRCLCQYKLWNDLPSYGEDENVPQNIRRCYQLLDMTSRSFAVVIKELPNGIREAVMIFYLVLRGLDTVEDDMTLPLDKKLPILRDFYKTIEVEGWTFNESGPNEKDRQLLVEFDVVIKEYLNLSEGYRNVISNITKEMGDGMAYYASLAEKNDGFSVETIEDFNKYCHYVAGLVGIGLSRLFAQSKLEDPDLAHSQAISNSLGLFLQKVNIIRDYREDFDDNRHFWPREIWSKYTSSFGDLCLPDNSEKALECLSDMTANALTHATDALVYLSQLKTQEIFNFCAIPQVMAIATLAAVFRNPDVFQTNVKIRKGQAVQIILHSVNLKNVCDLFLRYTRDIHYKNTPKDPNFLKISIECGKIEQVSESLFPRRFREMYEKAYVSKLSEQKKGNGTQKAILNDEQKELYRKDLQKLGISILFVFFIILVCLAVIFYVFNIRIHWSDFKELNLF
```
