## Supplementary material for "Coding Sequence Insertions in Fungal Genomes are Intrinsically Disordered and can Impart Functionally-Important Properties on the Host Protein": fasta protein sequences: XP_714461.2_blasthits_fa.txt

```
>XP_714461_Candida_albicans
MSTSASSRKKLLLMGRSGSGKSSMRSIIFSNYSALDTRRLGATIDVELSHLRFLGNMTLNLWDCGGQTVFMDNYFTNQKDHIFKMVQVLIHVFDVESKSINKDIEIFIKSLTNLQQYSPGAKVFVLLHKMDLVQIDKRQELFEIMMEKLQKISNPYHFKLIGFPTSIWDESLYKAWSQIVCSLIPNINLFNNNLIEFNSILDAEEIILFEKTTFLVISSTASIQQQQQQQQQQQQQQQQQQQQQQQQQKSIDNDQDSTNEELDPKRFEKISNIIKTYKQSITKLRTNFKNLIIRGSNGTNFYIDIITDNMFIMIVLKDKKDTQNMIQQHEELLILDNIKAARRWFEKIENNE
>XP_002418747_Candida_dubliniensis
MSTSTSSRKKLLLMGRSGSGKSSMRSIIFSNYSALDTRRLGATIDVELSHLRFLGNMTLNLWDCGGQTVFMDNYFTNQKDHIFKMVQVLIHVFDVESKSINKDIEIFIKSLTNLQQYSPGAKVFVLLHKMDLVQIDKRQELFEIMMEKLQKISNPYHFKLIGFATSIWDESLYKAWSQIVCSLIPNINLFNNNLIKFNSILDAEEIILFEKTTFLVISSTASIKQQQQQQQQEQQQQEQEQEQDSSVEELDPKRFEKISNIIKTYKQSITKLRTNFKNLIIRGSNGTNFYIDIITDNMFIMIVLKDKKDTINMIQQHEELLILDNIKAARKWFEKIENNE
>XP_002547550_Candida_tropicalis
MSSSTTSRKKLLLMGRSGSGKSSMRSIIFSNYSALDTRRLGATIDVELSHLRFLGNMTLNLWDCGGQTVFMDNYFTSQKDHIFKMVQVLIHVFDVESKSINKDIEIFIKSLTNLQQYSPGAKVFVLLHKMDLVQIDKRQELFQIMMEKLQKISNPYHFKLIGFPTSIWDESLYKAWSQIVCSLIPNINLFNNNLIKFNSILDAEEIILFEKTTFLVISSTASIKSQQKQIENGSENHMKEPESELEELDPKRFEKISNIIKTYKQSITKLRTNFKNLIIRGSDGTNFYIDIITDNMFIMIVLKDNKEGNRSIQQQHEELLILDNIKAARKWFEKIENNE
>XP_003868894_Candida_orthopsilosis
MSQSSRKKLLLMGRSGSGKSSMRSIIFSNYSAFDTRRLGATVDVELSHLRFLGNMSLTLWDCGGQDVFMENYFTNQKDHIFKMVQVLIHVFDVESKSINKDIEIFVKSLTNLQKYSPDAKIFVLLHKMDLVQIDKRQELFTIMMDKLQKISNPYHFKLIGFPTSIWDESLYKAWSQIVCSLIPNINLFNNNIIKFNSILDAEEIILFEKTTFLVISSTTSIKQQQQHKLTNGSQKEESEELDPKRFEKISNIIKTYKQSISKLRTNFNNLIIRGSNGTTFYLDILTENMFIMVVLKKKDEVLDGFPVEQNEESLVLDNIKAARKWFEKIENSK
>XP_001525869_Lodderomyces_elongisporus
MSNASRKKLLLMGHSGSGKSSMRSIIFSNYSAFDTRRLGATMDVELSHLRFLGNLSLTLWDCGGQDVFMENYFSSQKDHIFKMVQVLIHVFDVESKLINKDIEIFVKSLTNLQKYSPDAKVFVLLHKMDLVQIDKRQELFAIMMDKLQKISNPYQFKLTGFPTSIWDESLYKAWSQIVCSLIPNINLFNSNLIKFNEILDAEEIILFEKTTFLVISSTASIKQQEQLQLQLNQQQLNQGDRKTVGDSSRQSLLRETSTQNDVANEELDPKRFEKISNIIKTYKQSISKLRTNFTNLIIRGSNGTTFYLDILTENMFIMIVLKNQNEVSANGIKTNQNEELLVLDNIKAARKWFEKIENSK
>XP_007374455_Spathaspora_passalidarum
MSHASRKKLLLMGRSGSGKSSMRSIIFSNYSAFDTRRLGATIDVELSHLRFLGNMTLNLWDCGGQDVFMDNYFTNQKDHIFKMVQVLIHVFDVESKSINKDIEIFIKSLTNLQKYSPGAKIFVLLHKMDLVQIDKRQELFTIMMEKLQKISNPYQFKLIGFPTSIWDESLYKAWSQIVCSLIPNINLFNSNLIKFNSILDAEEIILFEKTTFLVISSTASMNQAIEGADEEHEETTTKEEDLDPKRFEKISNIIKTYKQSISKLRTNFNNLIIRGSNGNNFYIDILTDNMFIMIVLKDTVEELLILDNIKAARKWFEKIENA
>XP_043049621_Scheffersomyces_spartinae
MSSRKKLLLMGRSGSGKSLMRSIIFSNYSAFDTRRLGATIDVEHSHLRFLGNMTLNLWDCGGQDVFMDNYFTNQKDHIFKMVQVLIHVFDVESKSINKDIEIFVKSLTNLQKYSPDAKIFVLLHKMDLVQVDKRQQLFLIMMEKLQLISDPYHFELTGFPTSIWDESLYKAWSQIVCSLIPNMNLFNESLGKFSSILDAEEIILFEKTTFLVISLTNQSLLQAVDSAPPDDLDPKRFEKISNIIKNYKQSITKLRSNFQNLIIKGSNGNHFYIDVLTDNMYIMVILKDNEQQPNAFHEELLVLENIKNARKWFDKIEVAV
>XP_001384133_Scheffersomyces_stipitis
MSHSSRKKLLLMGRSGSGKSSMRSIIFSNYSAFDTRRLGATIDVEHSHLRFLGNMTLNLWDCGGQDIFMDNYFTNQKDHIFKMVQVLIHVFDVESKSINKDIEIFIKALTNLQKYSPGAKIFVLLHKMDLVQIDKREELFTIMMEKLQKISNPYQFKLIGFPTSIWDESLYKAWSQIVCSLIPNMNLFNNNLLKLNSILESEEIILFEKTTFLVISSTASIQKQETTSEELDPKRFEKISNIIKTYKQSISKLRSNFNNLIIRGSNGTYFYVDVLTDNMFIMIVLKDKTPVDSNSVQQHEELLILENIRSARKWFEKIESTGKIESSANSLQRA
>XP_020066255_Suhomyces_tanzawaensis
MSNSSRKKLLLMGRSGSGKSSMRSIIFSNYSAFDTRRLGATIDVEHSHLRFLGNMTLNLWDCGGQDVFMDNYFSNQKDHIFKMVQVLIHVFDVESKSINKDIEIFVKALTNLQKYSPGAKIFVLLHKMDLVQIDKREELFNIMMEKLQNISNPYQFKVVGFPTSIWDESLYKAWSQIVCSLIPNMNLFNSNLIKFNQILDAEEIILFEKTTFLVISSTTSIENELNKDLQPELDPKRFEKISSIIKTYKQSISKLRTNFSNLIIRGSNGSHFYIDILTDNMFIMLILKDKDNHISSTVQHEELLILENIKAARKWFEKIENGNV
>XP_020075561_Hyphopichia_burtonii
MSSRKKLLLMGRSGSGKSSMRSIIFLNYSAFDTRRLGATIDVEHSHLRFLGNMTLNLWDCGGQDVFMDNYFSSQKDHIFKMVQVLIHVFDVESKSIKKDMEIFVKSLTNLQKFSPDAKIFILLHKMDLVQIDKRDELFSMMMEKLQNISNPFQFKLVGFPTSIWDESLYKAWSQIVCSLIPNMNLFNNNLIKFNQILDAEEIILFEKTTFLVISSTSSIKQQKQPDLQDEETLDPKRFEKISNIIKTYKQSISKLRTNFHNLVIRGSNGTHFYIDILTDNLFIMIVLKDKQLTDSTYVSSHEELVVLENIKAARKWFEKIENGK
>XP_015465948_Debaryomyces_fabryi
MSQASRKKLLLMGRSGSGKSSMRSIIFSNYSAFDTRRLGATIDVEHSHLRFLGNMTLNLWDCGGQDVFMDNYFTTQKDHIFKMVQVLIHVFDVESKLINKDIEIFVKSLTNLQKFSPDAKVFVLLHKMDLVQIDKRDELFVIMMEKLQKISNPYQFKLVGLPTSIWDESLYKAWSQIVCSLIPNMNVYNNNLIKFNQILDAEEIILFEKTTFLVISSTTSIAQQLKQQNRLHLEDDNNIDTTALDPKRFEKISSIIKTYKQSVTKLRTNFHNLVIRGSKGNQFYIDVLTDNMLVMIILKDKEDETSYVNTHEELAVLENIKAARKWFEKIETTK
>XP_458580_Debaryomyces_hansenii
MSQASRKKLLLMGRSGSGKSSMRSIIFSNYSAFDTRRLGATIDVEHSHLRFLGNMTLNLWDCGGQDVFMDNYFTTQKDHIFKMVQVLIHVFDVESKSINKDIEIFVKSLTNLQKFSPDAKVFVLLHKMDLVQIDKRDELFVIMMEKLQKISNPYQFKLVGLPTSIWDESLYKAWSQIVCSLIPNMNVYNNNLIKFNQILDAEEIILFEKTTFLVISSTTSIAQQLKQQNRSHLEDDNNIDTTALDPKRFEKISSIIKTYKQSVTKLRTNFHNLVIRGSKGNQFYIDVLTDNMLVMIILKDKEDETSYVNTHEELAVLENIKAARKWFEKIETTK
>XP_006683755_Yamadazyma_tenuis
MSSSRKKLLLMGRSGSGKSSMRSIIFSNYSAFDTRRLGATIDVEHSHLRFLGNMTLNLWDCGGQDVFMDNYFTTQKDHIFKFVQVLIHVFDVESKSINKDIEIFIKSLTNLQKYSPDAKVFVLLHKMDLVQIDKRDELFNIMMDKLQKISNPYQFKLVGFPTSIWNESLYKAWSQIVCSLIPNMNLFNDNLLKFNRILDAEEIILFEKTTFLVISSTNSIRQQLNGTTTNSLDNLDPKRFEKISNIIKTYKQSISKLRTNFNNLIIKGSNDTQFFIDGLTDNMFIMIILKDSPSKSGEYVNNKEELIVLKNIKSARKWFEKIESVK
>XP_001483176_Meyerozyma_guilliermondii
MSQSSRKKLLLMGRSGSGKLSMRSIIFSNYSAFDTRRLGATIDVEHSHLRFLGNMTLNLWDCGGQDVFMDNYFTSQKDHIFKMVQVLIHVFDVESKLINKDMETFVKSLTNLRKYSPDAKVFVLLHKMDLVQIDKRDELFLIMMEKLQKISNPYLFKLVGFPTSIWDESLYKAWSQIVCSLIPNMNLFNSNLLKFNEVLEAEEIILFEKTTFLVILSTSTMQQQQQQQQQPEATLDPKRFEKISNIIKTYKQSISKLRTGFTNLIIRGSNGTHFYVDVLTNNMFIMIILKDTDANTNYVSNHEESMILENIRAARKDFEKIENLR
>XP_018711625_Metschnikowia_bicuspidata
MSQSSRKKLLLMGRSGSGKSSMRSIIFSNYSAFDTRRLGATIDVEHSHLRFLGNMTLNLWDCGGQDVFMENYFTAQKDHIFKMVQVLIHVFDVESKLINKDIEIFVKALTNLQKFSPDAKIFVLLHKMDLVQLDKRDELFHIMMDKLQKISNPFHFKLVGFPTSIWDESLYKAWSQIVCSLIPNMNLFNSNLLKFNEVLDAEEIILFEKTTFLVISSTASIQRQSQAQGSHLSNGSLDALDPKRFEKISNIIKTYKQSLGKLRSNFQNLVIRGSNGLHFYVDFLTDNLFIMIVLRDRGTDKSHRHALEDLLILENVKAARKWFEKIEAGK
>XP_002619327_Clavispora_lusitaniae
MSQSSRKKLLLMGRSGSGKSSMRSIIFSNYSAFDTRRLGATIDVEHSHLRFLGNMTLNLWDCGGQDVFMDNYFTSQKDHIFKMVQVLIHVFDVESKSINKDIEIFVRALTNLQKFSPDAKIFVLLHKMDLVQIDKREELFAIMMEKLQKISNPFQFKLVGFSTSIWDESLYKAWSSIVCSLIPNMSLFNSNLLKFNQVLDAEEIILFEKSTFLVISSTASIQKQLQKQHASELAGSTESLDPKRFEKISNIIKTYKQSISKLRTNFQNLVIRGSNGSHFYIDVLTDNLFIMIVLKDKSSQESCQTTREDFVILDNIKAARRWFEKIESGK
>XP_025344712_Candida_haemuloni
MSSSSRKKLLLMGRSGSGKSSMRSIIFSNYSAFDTRRLGATIDVEHSHLRFLGNMTLNLWDCGGQDVFMDNYFTTQKDHIFKMVQVLIHVFDVESKSINKDIDIFVKSLTNLQKFSPDAKIFVLLHKMDLVQIDKREELFVIMMDKLQKISNPFQFKLVGFPTSIWDESLYKAWSSIVCSLIPNMNLFNSNLLRFNEVLDAEEIILFEKTTFLVISSTASIQRQSTQPPNGLAAANGSVESLDPKRFEKISNIIKTYKQSITKLRTSFNNLVIRGSNGTSFYVDVLTDNLFIMIVLKDRVAEPNYVNAREDLVILENIKAARRWFEKIENAK
>XP_024711560_Candida_pseudohaemulonis
MSLSSRKKLLLMGRSGSGKSSMRSIIFSNYSAFDTRRLGATIDVEHSHLRFLGNMTLNLWDCGGQDVFMDNYFTTQKDHIFKMVQVLIHVFDVELKLINKDIDIFVKSLTNLQKFSPDAKIFVLLHKMDLVQIDKREELFVIMMDKLQKISNPYQFKLVGFPTSIWDESLYKAWSLIVCLLFPNMDLFHSNLLRFNEVLDAEEIILFEKTTFLVISSTASIQRQTQRSGPLNGSVDSLDPKRFEKISNIIKTYKQLITKLRTSFNNLVIRGSNGTSFYVDVLTDNLFIMIVLKDRVAEQSYVNAREDLVILENIKAARHWFEKIENTK
>XP_025335971_Candida_duobushaemulonis
MSSSSRKKLLLMGRSGSGKSSMRSIIFSNYSAFDTRRLGATIDVEHSHLRFLGNMTLNLWDCGGQDVFMDNYFTTQKDHIFKMVQVLIHVFDVESKSINKDIDIFVKSLTNLQKFSPDAKIFVLLHKMDLVQIDKREELFVIMMDKLQKISNPYQFKLVGFPTSIWDESLYKAWSSIVCSLFPNMDLFHSNLLRFNEVLDAEEIILFEKTTFLVISSTASIQRQTQRSGPLSGSVDSLDPKRFEKISNIIKTYKQSITKLRTSFNNLVIRGSNGTSFYVDVLTDNLFIMIVLKDRVAEQSYVNAREDLVILENIKAARRWFEKIENTK
>XP_028888912_Candida_auris
MSSSSRKKLLLMGRSGSGKSSMRSIIFSNYSAFDTRRLGATIDVEHSHLRFLGNMTLNLWDCGGQDVFMDNYFTTQKDHIFKMVQVLIHVFDVESKSINKDIDIFVKSLTNLQKFSPDAKIFVLLHKMDLVQIDKREELFVIMMDKLQKISNPYQFKLVGFPTSIWDESLYKAWSSIVCSLIPNMNLFNSNLLRFNEVLDAEEIILFEKTTFLVISSTASIQRQQNGSSGVINGSVESLDPKRFEKISNIIKTYKQSITKLRTSFNNLIIRGSNGTSFYVDILTDNLFIMIVLKDKSADDNYVNAREDLVILENIKAARRWFEKIENAK
>NP_013585_Saccharomyces_cerevisiae
MSSNNRKKLLLMGRSGSGKSSMRSIIFSNYSAFDTRRLGATIDVEHSHLRFLGNMTLNLWDCGGQDVFMENYFTKQKDHIFQMVQVLIHVFDVESTEVLKDIEIFAKALKQLRKYSPDAKIFVLLHKMDLVQLDKREELFQIMMKNLSETSSEFGFPNLIGFPTSIWDESLYKAWSQIVCSLIPNMSNHQSNLKKFKEIMNALEIILFERTTFLVICSSNGENSNENHDSSDNNNVLLDPKRFEKISNIMKNFKQSCTKLKSGFKTLILNNNIYVSELSSNMVCFIVLKDMNIPQELVLENIKKAKEFFQ
>XP_018219952_Saccharomyces_eubayanus
MSSNNRKKLLLMGRSGSGKSSMRSIIFSNYSAFDTRRLGATIDVEHSHLRFLGNMTLNLWDCGGQDVFMENYFTKQKDHIFQMVQVLIHVFDVESTEVLKDIEIFAKALKQLRKYSPDAKIFVLLHKMDLVQLDKREELFQIMMKNLSETSSEFGFPNLIGFPTSIWDESLYKAWSQIVCSLIPNMSNHQTNLKKFKEIMNAMEIILFERTTFLVICSSNGENSNHDDGSNNGTVLLDPKRFEKISNIMKNFKQSCTKLKSGFKTLILNNNIYVSELSSNMVCFIVLKDMNIPQELVLENIKKAKEFFQ
>XP_033768200_Saccharomyces_paradoxus
MSSNNRKKLLLMGRSGSGKSSMRSIIFSNYSAFDTRRLGATIDVEHSHLRFLGNMTLNLWDCGGQDVFMENYFTKQKDHIFQMVQVLIHVFDVESTEVLKDIEIFAKALKQLRKYSPDAKIFVLLHKMDLVQLDKREELFQIMMKNLSETSSEFGFPNLIGFPTSIWDESLYKAWSQIVCSLIPNMSNHQSNLKKFKEIMNALEIILFERTTFLVICSSNGENSNEDHDSSENSNVLLDPKRFEKISNIMKNFKQSCTKLKSGFKTLILNNNIYVSELSSNMVCFIVLKDMNIPQELVLENIKKAKEFFQ
>XP_003674484_Naumovozyma_castellii
MSTPMNATSNNRKKLLLMGRSGSGKSSMRSIIFSNYSAFDTRRLGATIDVEHSHLRFLGNMTLNLWDCGGQDVFMENYFTKQKDHIFQMVQVLIHVFDVESTDVIKDIEIFTRALKQLKKYSPEAKIFVLLHKMDLVQLDKRNDLFEIMMGKLQETSSEFGFPNLVGFPTSIWDESLYKAWSQIVCSLIPNMTIHQSNLKSLKSILNAYEIILFERTTFLVICSSNMNMQNGGVEVLDPKIFEKISNIMKNFKQNCTKLKSEFRTLILNDSIYVCELSSNMVCFIVLNDPNDSREMVLENIRKAKELFQ
>XP_003670081_Naumovozyma_dairenensis
MPTSVNTRNNSNSNSNNAISNNNIPNNRKKLLLMGRSGSGKSSMRSIIFSNYSAFDTRRLGATIDVEHSHLRFLGNMTLNLWDCGGQDVFMENYFGKQKDHIFQMVQVLIHVFDVESQDVLKDIEIFQKALKQLKKYSPDAKIFVLLHKMDLVQLDKRNDLFQIMMEKLNETSISYGFNNVIGFPTSIWDESLYKAWSQIVCSLIPNMSIYQNNLKNLQKILNAYEIILFERTTFLVISSSNNNNNNNNILGNSTNNNNNNNSNNDNSNNSILLDPKRFEKISNIMKNFKQSCTKLKVNLKL
>XP_003954861_Kazachstania_africana
MGRSGSGKSSMRSIIFSNYSAFDTRRLGATIDVEHSHLRFLGNMTLNLWDCGGQDVFMENYFTKQKDHIFQMVQVLIHVFDVESQEVIKDIEIFMRSLKQLKKYSPDAKIFVLLHKMDLVQTDKRDELFQIMMNKLQQTSSEYGFNDLVGFPTSIWDESLYKAWSQIVCSLIPNMKDHQTNLIKFKSILNAYEIILFEKSTFLVICSSNGNMGSQSKSLLNNELNLDPKRFEKISNIMKTFKQSCTKLKSGFTTLILNDSIYVTEISSNMVCFIVLNDTDQPKEIIMENIQKAKKEFF
>XP_022465654_Kazachstania_naganishii
MSATQNNNRKKLLLMGRSGSGKSSMRSIIFSNYSAFDTRRLGATIDVEHSHLRFLGNMTLNLWDCGGQDVFMENYFTKQKDHIFQMVQVLIHVFDVESTEVMKDIEIFMRSLKLLKKYSPQAKIFVLLHKMDLVQLDKREELFKIMMDKLQETSAEYGFPDLVGFPTSIWDESLYRAWSQIVCSLIPNMSIHQSNLVKFKNIVDAYEIILFEKTTFLVICSTETPGEGTQIEPATVSTTPTPSGTNTNVTANRGKPSRDPKRFEKISNIMKNYKQSCTKLKSGFKTLVLNDSIYVSDLTDNMVCFIVLRDSEQPQQLVLDNISKVRGAFQ
>XP_445077_Candida_glabrata
MDDGGNRKKLLLMGRSGSGKSSMRSIIFSNYSAFDTRRLGVTMDVEHSHLRFLGNMTLNLWDCGGQDVFMENYFSKQKDHIFQMVQVLIHVFDVESQEVMKDIEIFTRALRQLRKYSPDAKIFVLLHKMDLVQLDKREELFRLMMKKLKETSADYGFPDLVGFATSIWDESLYRAWSQIVCSLIPNMSVHQSNLKKLKQVMDAYEIILFEKTTCLVICSSNDPGSATTTTTTTSAPTSTTIDKLDPKRFEKISSIMKNYKESCTKLKSGFKNLVLNDNIYVSELSSNMVCFIVLNNSNESHQLVSENIKKASQFFE
>XP_004178654_Tetrapisispora_blattae
MSNNRKKLLLMGRSGSGKSSMRSIIFSNYSAFDTRRLGATIDVEHSHLRFLGNMTLNLWDCGGQDVFMENYFTKQKDHIFQMVQVLIHVFDVESQEVIKDIDIFTRALKLLKKYSPDAKIFVLLHKMDLVQLDKRSQLFQIMMEKLQLTSKEFGFPNLVGFPTSIWDESLYKAWSQIVCSLIPNISTHQTNLKNFKKIINAYEIILFERTTFLVISSTNEKDLSTSSNSNSKLDPKRFEKISNIMKNYKQSCNKLKSGFKTLILNNNIYISELSSNMVCFIVLNDKGATQSPQMILENINKAKTFFK
>XP_003685064_Tetrapisispora_phaffii
MSSNNRKKLLLMGRSGSGKSSMRSIVFSNYSAFDTRRLGATIDVEHSHLRFLGNMTLNLWDCGGQDVFMENYFTKQKDHIFQMVQVLIHVFDVESQEVIKDIEIFTRALKELKKYSPDAKIFVLLHKMDLVQLDKRYELFEIMMKKLQQASAEYGFPHLVGYPTSIWDESLYKAWSQIVCSLIPNIGVHQATLKKLQNTLNAVEIILFERSTFLVICSSNSTNVYTSDNSALKNINNSKNDTIEKNNNGQQLILDPKRFEKISNIMKNFKQSCSKLKCGFKILVLNDNIYVSELSSNMICFMVLKDSNVPHELILENIRKAKQYF
>XP_001645633_Vanderwaltozyma_polyspora
MSSSNNRKKLLLMGRSGSGKSSMRSIIFSNYSAFDTRRLGATIDVEHSHLRFLGNMTLNLWDCGGQDVFMENYFTKQKDHIFQMVQVLIHVFDVESQEVIKDIDIFTRALKQLKKYSPDAKIFVLLHKMDLVQLDKRNELFEIMMKKLQQASAEYGFPHLIGFPTSIWDESLYRAWSQIVCSLIPNMSIHQSNLKKLKSSMDAIEIILFERSTFLVICSSNDQNINGKINNYTTTTNNNANNSSLSELSNEVSLLDPKRFEKISNIMKNFKQSCTKMKCGFKTVVLNDNIYVSELSSNMVCFIVLKNSDAPQQLVLENIRKAKNYF
>XP_003679364_Torulaspora_delbrueckii
MSTNNRKKLLLMGRSGSGKSSMRSIIFSNYSAFDTRRLGATIDVEHSHRRFLGNMTLNLWDCGGQDVFMENYFTKQKDHIFQMVQVLIHVFDVESQEVMKDIEIFTRALKQLKNYSPDAKIFVLLHKMDLVQLDKREELFQLMMKKLQETSSEYGFPELVGFPTSIWDESLYKAWSQIVCSLIPNMAIYQANLKELQSVMDACEIILFERSTFLVISSSNATNGESLDPKRFEKISNIMKNFKQSCTKLKSGFKTLVINDNIYVSELSSNMVCFIVLNNSDDCQQMVLENIKKAKQFFQ
>XP_037143948_Zygotorulaspora_mrakii
MSSNNRKKLLLMGRSGSGKSSMRSIIFSNYSAFDTRRLGATIDVEHSHRRFLGNMTLNLWDCGGQDVFMENYFTKQKDHIFQMVQVLIHVFDVESQEVIKDIEIFTRALKQLKNYSPDAKIFVLLHKMDLVQIDKREELFHLMMKKLQETSAEYGFPNLVGFPTSIWDESLYKAWSSIVCSLIPNMAIHQANLKKLKSVMNACEIILFERSTFLVICSSNSSHDEALDPKRFEKISNIMKNFKQSCTKLKSGFKTLVINDNIYVSELSSNMVCFVSLNNSDECQQMVLENITKAKEFFQ
>XP_002494417_Zygosaccharomyces_rouxii
MSSNNRKKLLLMGRSGSGKSSMRSIIFSNYSAFDTRRLGATIDVEHSNRRFLGNMTLNLWDCGGQDVFMENYFTRQKDHIFQMVQVLIHVFDVESQEVIKDIEIFTKALKQLKKYSPDAKIFVLLHKMDLVQLDKREELFQLMMKKLQETSSEYGFPNLIGFPTSIWDESLYKAWSQIVCSLIPNMAVHQSNLKKLKSVMNAWEIVLFERSTFLVVCSSNAVNGETLDPKRFEKISNIMKNFKQSCTKLKSGFKTLVLNENIYVSEISQNMVCFIVLNNSEEPQSMVLENIRMAKEFFQ
>XP_003644439_Eremothecium_cymbalariae
MSSNNRKKLLLMGRSGAGKSSMRSIIFSNYSAFDTRRLGATIDVEHSHLRFLGNMTLNLWDCGGQDVFMENYFTQQKDHIFQMVQVLIHVFDVESQEVIRDIEIFTRALKQLKKYSPDAKIFVLLHKMDLVQLDKRNELFEIMMSKLQEASAIYGFPDLVGFPTSIWDESLYKAWSKIVCSLIPNMNVYQSNLKKLKQVLDAREIILFEKATFLVVCSSNTSMGESLDPKRFEKISSVMKNFKQSSMKLKSSFKTLVLNDNIYVSELSPNMICFIVLHRNDDPQDMVLENIKKAKQYFQ
>NP_985993_Eremothecium_gossypii
MSSNNRKKLLLMGRSGAGKSSMRSIIFSNYSAFDTRRLGATIDVEHSHLRFLGNMTLNLWDCGGQDVFMENYFTQQKDHIFQMVQVLIHVFDVESQEVIRDIEIFTRALKHLKRYSPDAKIFVLLHKMDLVQLDKRHELFEIMMSKLQETSAVYGFPDLVGFPTSIWDESLYKAWSKIVCSLIPNMNVYQSNLKKLKQVMDAREIILFEKATFLVVCSSNTSMGEALDPKRFEKISNVMKNFKQSSMKLKSSFKTLVLNDTIYVSEISPNMMCFIVLTKSDDPKDLVLENIKKAKQYFQ
>XP_452481_Kluyveromyces_lactis
MSSNNRKKLLLMGRSGSGKSSMRSIIFSNYSAFDTRRLGATIDVEHSHLRFLGNMTLNLWDCGGQDVFMENYFTQQKDHIFQMVQVLIHVFDVESKDVLKDVDIFTRALKQLKKYSPDAKIFVLVHKMDLVQLDKRTELFDIMMRKLKQASAEYGFNDLVGFPTSIWDESLYKAWSQIVCSLIPNMNTYNNNLKRLKELMDAKEIVLFEKTTFLVISSSNTASGELLDPKRFEKISNIMKNFKHSTTKLKSSFNTLVLSDLIYVTELSTNMMCFIVLNNNTYPKEFVLQNLHQAQTYFQ
>XP_022673808_Kluyveromyces_marxianus
MRSIIFSNYSAFDTRRLGATIDVEHSHLRFLGNMTLNLWDCGGQDVFMENYFTQQKDHIFQMVQVLIHVFDVESKDVLKDVDIFTRALKQLKKYSPDAKIFVLVHKMDLVQLDKRTELFEIMMKKLKQASAEYGFNDLIGFPTSIWDESLYKAWSQIVCSLIPNMNIYNNNLKRLKELMDAKEIVLFEKTTFLVISSSNTTTGELLDPKRFEKISNIMKNFKHSTTKLKSSFNTLVLSDLIYVTELSSNMMCFIVLNNNNYPKEFVLQNLHQAQTYFQ
>XP_022630751_Lachancea_lanzarotensis
MSSNNRKKLLLMGRSGSGKSSMRSIIFSNYSAFDTRRLGATIDVEHSHLRFLGNMTLNLWDCGGQDVFMDNYFSQQKDHIFQMVQVLIHVFDVESQEVIKDIEIFTKALNQLKKYSPDAKIFVLLHKMDLVQRDKRQELFQIMMSKLQETSAAYGFPELIGFPTSIWDESLYKAWSQIICSLIPNMATYQLNLKKLKAVMDAREIILFERATFLVICSSNTTSGELLDPKRFEKISNIMKNFKQSSMKLKSSFKTLVLDNTIFVSELSSNMMCFIVLNKSDSPQELILENIKKARIHFQ
>XP_002554506_Lachancea_thermotolerans
MSSNNRKKLLLMGRSGSGKSSMRSIIFSNYSAFDTRRLGATIDVEHSHLRFLGNMTLNLWDCGGQDVFMENYFSQQKDHIFQMVQVLIHVFDVESQEVIKDIEIFTKALKQLKKYSPDAKIFVLLHKMDLVQRDKRQELFQIMMSKLQETSSAYGFPNLVGFPTSIWDESLYKAWSQIICSLIPNMATYQSNLKKLKSVMGAREIILFEKTTFLVICSSNTVSGELLDPKRFEKISNIMKNFKQSSMKLKSSFKTLVLNNTIYVSELSSNMMCFIVLNHSDDPQDLILENIKKAKAHFQ
>XP_020056094_Aspergillus_aculeatus
MDLRKKKRKVLLMGKSGSGKSSMRSIIFSNYVAKDVRRLGATIDVEHSHVKFMGNLTLNLWDCGGQDAFMETYLASQRGNIFSDVAVLIYVFDIESREVERDLDTYNAIINALKEYSPNAHVFCLVHKLDLIQAEHRQRIYDERSAMIRSRSEHFSIDTFGSSIWDQSLYKAWAGIVHKLIPNLTVIERFLHAFAKRVDAEEVILFERSTFLTVTSVSSEIGDMNPIYDRHERLSNIMKAFKHCAARNTHTTPASAGFVVMHTKTPQFNVFLGRFTDNTYIFLVVPPGEAAYNCAVLNTMLAREGFSKAAATGHGDGFPLPTVESPDGTNGAHD
>XP_001274088_Aspergillus_clavatus
MDQRKKKRKVLLMGKSGSGKSSMRSIIFSNYVAKDVRRLGATIDVEHSHVKFMGNLTLNLWDCGGQDAFMETYLASQRGNIFSDVAVLIYVFDIESREVERDLDTYSAIIHALKEFSPNAHVFCLVHKMDLIQAEHRQRIYEERSALIRSRSEQFAIDTFGSSIWDQSLYKAWAGIVHKLIPNLTVIERFLTAFAKRVDAEEVILFERSTFLTVTSVSSEIGDLNPIYDRHERLSNIMKAFKHCAARNTHTTPATAGFLVMHTKTPQFNVFLGRFTDNTYIFMVVPPGEAAYNCAVLNTMLAREGFSKAAAAGYGDGFPLPASDSPEGKLANGHNA
>XP_001259723_Aspergillus_fischeri
MDQRKKKRKVLLMGKSGSGKSSMRSIIFSNYVAKDVRRLGATIDVEHSHVKFMGNLTLNLWDCGGQDAFMETYLASQRGNIFSDVAVLIYVFDIESREVERDLDTYNAIIGALKEYSPNAHVFCLVHKMDLIQAEHRQRIYEERSALIRSRSEQFAIDTFGSSIWDQSLYKAWAGIVHKLIPNLTVIERFLTAFAKRIDAEEVILFERSTFLTVTSVSSEIGDMNPIYDRHERLSNIMKAFKHCAARNTHTTPATAGFLVMHTKTPQFNVFLGRFTDNTYIFMVVPPGEAAYNCAVLNTMLAREGFSKAAAAGYGDGFPLPASDSPEARMANGVAA
>XP_041148599_Aspergillus_flavus
MDVRKKKRKVLLMGKSGSGKSSMRSIIFSNYVAKDVRRLGATIDVEHSHVKFMGNLTLNLWDCGGQDAFMETYLASQRGNIFSDVAVLIYVFDIESREVERDLDTYHAIIGALKEYSPNAYVFCLVHKLDLIQAEHRQRIYEERSALIRSRSDHFSIDTFGSSIWDQSLYKAWAGIVHRLIPNLTVIERFLHAFAKRIDAEEVILFERSTFLTVTSVASEIGDLNPIYDRHERLSNIMKAFKHCAARNTHTTPASAGFVVMHTKTPQFNVFLGRFTDNTYIFLVVPPGEAAYNCAVLNTMLAREGFSKAAAMGHGDGFPLPAPESPDGELANNSHANGYL
>XP_753674_Aspergillus_fumigatus
MDQRKKKRKVLLMGKSGSGKSSMRSIIFSNYVAKDVRRLGATIDVEHSHVKFMGNLTLNLWDCGGQDAFMETYLASQRGNIFSDVAVLIYVFDIESREVERDLDTYNAIISALKEYSPNAHVFCLVHKMDLIQAEHRQRIYEERSALIRSRSEQFAIDTFGSSIWDQSLYKAWAGIVHKLIPNLTVIERFLTAFAKRIDAEEVILFERSTFLTVTSVSSEIGDMNPIYDRHERLSNIMKAFKHCAARNTHTTPATAGFLVMHTKTPQFNVFLGRFTDNTYIFMVVPPGEAAYNCAVLNTMLAREGFSKAAAAGYGDGFPLPASDPPEANMANGVTA
>XP_682065_Aspergillus_nidulans
MDGRKKKRKVLLMGKSGSGKSSMRSIIFSNYVAKDVRRLGATIDVEHSHVKFMGNLTLNLWDCGGQDAFMETYLASQRGNIFSDVAVLIYVFDIESREVERDLDTYMAIIAALREYSPHAYVFCLVHKLDLIQAEHRQRIYEERSALIRSRTEHFTIDTFGSSIWDQSLYKAWAGIVHKLIPNLSVIERFLHAFAKRIDAEEVILFERSTFLTVTSVSSEIGDLNPIYDRHERLSNIMKAFKHCAARNTHTTPASAGFVVMHTKTPQFNVFLGRFTDNTYIFIVVPPGEAAYNCAVLNTMLAREGFSKAAGAVHGDGFPLPAPDSPDESNSN
>XP_001391404_Aspergillus_niger
MDMRKKKRKVLLMGKSGSGKSSMRSIIFSNYVAKDVRRLGATIDVEHSHVKFMGNLTLNLWDCGGQDAFMETYLASQRGNIFSDVAVLIYVFDIESREVERDLDTYNAIINALKEYSPNAYVFCLVHKLDLIQAEHRQRIYEERSALIRSRSEHFSIDTFGSSIWDQSLYKAWAGIVHKLIPNLTVIERFLQAFAKRIDAEEVILFERSTFLTVTSVSSEVGDMNPIYDRHERLSNIMKAFKHCAARNTHTTPASAGFVVMHTKTPQFNVFLGRFTDNTYIFLVVPPGEAAYNCAVLNTMLAREGFSKAAATGHGDGFPLPAAESPDNSNGTH
>XP_015402217_Aspergillus_nomiae
MDVRKKKRKVLLMGKSGSGKSSMRSIIFSNYVAKDVRRLGATIDVEHSHVKFMGNLTLNLWDCGGQDAFMETYLASQRGNIFSDVAVLIYVFDIESREVERDLDTYHAIIGALKEYSPNAYVFCLVHKLDLIQAEHRQRIYEERSALIRSRSDNFSIDTFGSSIWDQSLYKAWAGIVHRLIPNLSVIERFLHAFAKRIDAEEVILFERSTFLTVTSVASEIGDLNPIYDRHERLSNIMKAFKHCAARNTHTTPASAGFVVMHTKTPQFNVFLGRFTDNTYIFLVVPPGEAAYNCAVLNTMLAREGFSKAAAMGHGDGFPLPAPESPDGELANNSHANG
>XP_001824887_Aspergillus_oryzae 
MDVRKKKRKVLLMGKSGSGKSSMRSIIFSNYVAKDVRRLGATIDVEHSHVKFMGNLTLNLWDCGGQDAFMETYLASQRGNIFSDVAVLIYVFDIESREVERDLDTYHAIIGALKEYSPNAYVFCLVHKLDLIQAEHRQRIYEERSALIRSRSDHFSIDTFGSSIWDQSLYKAWAGIVHRLIPNLTVIERFLHAFAKRIDAEEVILFERSTFLTVTSVASEIGDLNPIYDRHERLSNIMKAFKHCAARNTHTTPASAGFVVMHTKTPQFNVFLGRFTDNTYIFLVVPPGEAAYNCAVLNTMLAREGFSKAAAMGHGDGFPLPAPESPDGELANNSHANGYL
>XP_040634003_Aspergillus_ruber
MDGRKKKRKVLLMGKSGSGKSSMRSIIFSNYVAKDVRRLGATIDVEHSHVKFMGNLTLNLWDCGGQDAFMETYLASQRGNIFSDVAVLIYVFDIESREVERDLDTYNAIIDALKEHSPHAHVFCLIHKLDLIQAEHRQRIYEERSALIRSRSGHFAIDTFGSSIWDQSLYKAWAGIVHRLIPNLTVIERFLSAFAKKIGAEEVILFERSTFLTVTSVASEIGNMNPIYDRHERLSNIMKAFKHCAARNTHTTPASAGFLVMHTKTPQFNVFLGRFTDNTYIFMVVPPGEAAYNCAVLNTMLAREGFSKAAAAGYGDGFPLPTPETLTPDGTGVHG
>XP_040699052_Aspergillus_sydowii
MDGRKKKRKVLLMGKSGSGKSSMRSIIFSNYVAKDVRRLGATIDVEHSHVKFMGNLTLNLWDCGGQDAFMETYLASQRGNIFSDVAVLIYVFDIESREVERDLDTYSAIISALKEYSPHGYVFCLVHKLDLIQAEHRQRIYEERSALIRSRTEHFDIDTFGSSIWDQSLYKAWAGIVHKLIPNLTVIERFLQAFAKRIDAEEVILFERSTFLTVTSVSSEIGDLNPIYDRHERLSNIMKAFKHCAARNTHTTPASAGFVVMHTKTPQFNVFLGRFTDNTYIFIVVPPGEAAYNCAVLNTMLAREGFSKAAGAAHGDGFPLPTPETPDGESSSNNN
>XP_001215661_Aspergillus_terreus
MDVRKKKRKVLLMGKSGSGKSSMRSIIFSNYVAKDVRRLGATIDVEHSHVKFMGNLTLNLWDCGGQDAFMETYLASQRGNIFSDVAVLIYVFDIESREVERDLDTYNLIIGALKEYSPNAYVFCLVHKLDLIQAEHRQRIYEERSALIRSRSDHFAIDTFGSSIWDQSLYKAWAGIVHRLIPNLTVIERFLQAFAKRIDAEEVILFERSTFLTVTSVASDIGDMNPIYDRHERLSNIMKAFKHCAARNTHTTPASAGFVVMHTKTPQFNVFLGRFTDNTYIFLVVPPGEAAYNCAVLNTMLAREGFAKAAATGYGDGFPLPAPDTPDGQTARG
>XP_022492424_Penicillium_arizonense
MDARKKKRKVLLMGKSGSGKSSMRSIIFSNYVAKDVRRLGATIDVEHSHVKFMGNLTLNLWDCGGQDAFMETYLASQRGNIFSDVAVLIYVFDIESREVDRDLDTYHAIIEALREFSPNAYVFCLVHKMDLIQAEHRQRIYEERSALIRSRSDNFRVDTFASSIWDQSLYKAWAGIVHKLIPNLVVIERFLTAFAKKIHAEEVILFERSTFLTVTSVTSEVGELNPIYDRHERLSNIMKAFKHCAARNTLTTPASAGFVVMHTKTPQFNIFLGRFTDNTYIFLVVPPGEASYNCAVLNTMLAREGFSKAAAGGRGDGFPLPPPDTEDNAANGYAP
>XP_014534335_Penicillium_digitatum
MDARKKKRKVLLMGKSGSGKSSMRSIIFSNYVAKDVRRLGATIDVEHSHVKFMGNLTLNLWDCGGQDAFMETYLASQRGNIFSDVAVLIYVFDIESREVERDLDTYHAIIEALREFSPNAYVFCLVHKMDLIQAEHRQRIYDERSAAIRSRSGDFRVDTFASSIWDQSLYKAWAGIVHKLIPNLIVIERFLTAFAKKINAEEVILFERSTFLTVTSVTSEVGELNPIYDRHERLSNIMKAFKHCAARNTLTTPASAGFVVMHTKTPQFNIFLGRFTDNTYIFLVVPPGEASYNCAVLNTMLAREGFSKAAAGSGGGDGFPLPPPEIAEDHANGTNGYPA
>XP_016603378_Penicillium_expansum
MDARKKKRKVLLMGKSGSGKSSMRSIIFSNYVAKDVRRLGATIDVEHSHVKFMGNLTLNLWDCGGQDAFMETYLASQRGNIFSDVAVLIYVFDIESREVERDLDTYHAIIEALREFSPNAYVFCLVHKMDLIQAEHRQRIYDERSAVIRSRSSDFRVDTFASSIWDQSLYKAWAGIVHKLIPNLIVIERFLSAFAKKINAEEVILFERSTFLTVTSVTSEVGELNPIYDRHERLSNIMKAFKHCAARNTLTTPASAGFVVMHTKTPQFNIFLGRFTDNTYIFLVVPPGEASYNCAVLNTMLAREGFSKAAAGSGGGDGFPLPPPETAEDHANGTNGNHA
>XP_040648645_Penicillium_griseofulvum
MDARKKKRKVLLMGKSGSGKSSMRSIIFSNYVAKDVRRLGATIDVEHSHVKFMGNLTLNLWDCGGQDAFMETYLASQRGNIFSDVAVLIYVFDIESREVERDLETYHSIIEALREFSPNAYVFCLVHKMDLIQAEHRQRIYDERSAVIRSRSSDFRVDTFASSIWDQSLYKAWAGIVHKLIPNLVVIERFLTAFAKKINAEEVILFERSTFLTVTSVTSEVGDLNPIYDRHERLSNIMKAFKHCAARNTLTTPASAGFVVMHTKTPQFNIFLGRFTDNTYIFLVVPPGEASYNCAVLNTMLAREGFSKAAAGSGGGDGFPLPPPESADDHATNGNPV
>XP_038930759_Penicillium_roqueforti
MDARKKKRKVLLMGKSGSGKSSMRSIIFSNYVAKDVRRLGATIDVEHSHVKFMGNLTLNLWDCGGQDAFMETYLASQRGNIFSDVAVLIYVFDIESREVERDLDTYHAIIEALSEFSPNAYVFCLVHKMDLIQAEHRQRIYDERSAVIRSRSGDFRVDTFASSIWDQSLYKAWAGIVHKLIPNLIVIERFLTAFAKKINAEEVILFERSTFLTVTSVTSEVGELNPIYDRHERLSNIMKAFKHCAARNTLTTPASAGFVVMHTKTPQFNIFLGRFTDNTYIFLVVPPGEASYNCAVLNTMLAREGFSKAAAGSGGGDGFPLPPPETADDHANGYGYGYGNGYGHGYGNPT
>XP_002565347_Penicillium_rubens
MDARKKKRKVLLMGKSGSGKSSMRSIIFSNYVAKDVRRLGATIDVEHSHVKFMGNLTLNLWDCGGQDAFMETYLASQRGNIFSDVAVLIYVFDIESREVERDLDTYHAIIEALREFSPNAYVFCLVHKMDLIQAEHRQRIYEERSAVIRSRSSDFRVDTFASSIWDQSLYKAWAGIVHKLIPNLVVIERFLTAFAKKINAEEVILFERSTFLTVTSVTSEVGDLNPIYDRHERLSNIMKAFKHCAARNTLTTPASAGFVVMHTKTPQFNIFLGRFTDNTYIFLVVPPGEASYNCAVLNTMLAREGFSKAAAGSGGGDGFPLPPPETAEDHATNGNGNPA
>XP_040814763_Penicillium_solitum
MDARKKKRKVLLMGKSGSGKSSMRSIIFSNYVAKDVRRLGATIDVEHSHVKFMGNLTLNLWDCGGQDAFMETYLASQRGNIFSDVAVLIYVFDIESREVERDLDTYHAIIEALREFSPNAYVFCLVHKMDLIQAEHRQRIYDERSAVIRSRSSNFRVDTFASSIWDQSLYKAWAGIVHKLIPNLIVIERFLTAFAKKINAEEVILFERSTFLTVTSVTSEVGELNPIYDRHERLSNIMKAFKHCAARNTLTTPASAGFVVMHTKTPQFNIFLGRFTDNTYIFLVVPPGEASYNCAVLNTMLAREGFSRAAAGSGGGDGFPLPPPESVEDHSNGTNGNPR
>XP_022582956_Penicilliopsis_zonata
MDSRKKKRKVLLMGKSGSGKSSMRSIIFSNYVAKDVRRLGATIDVEHSHVKFMGNLTLNLWDCGGQDAFMETYLASQRGNIFSDVAVLIYVFDIESREVERDLDTYSAIIEALREFSPSAYVFCLVHKLDLIQAEHRQRIYEERSALIRSRSGDFSIDTFGSSIWDQSLYKAWAGIVHKLIPNLTVIERFLSAFAARIDAEEVILFERSTFLTVTSVASETGLFNPIYDRHERLSNIMKAFKHCAARNTHTTPASASFLVMHTKTPQFNVFLGRFTDNTYIFVVLPPGEAAYNCAVLNTMLAREGFAKAAASGSGEGFPLEDKA
>XP_016617258_Cladophialophora_bantiana
MDTRKRKKKVLLMGKSGSGKSSMRSIIFSNYVAKDVRRLGATIDVEHSHAKFMGNLTLNLWDCGGQDAFMDSYLNAQRENVFSDAEVLIYVFDIESRAVDQDLETYSQVIKALKEYSPNAHVFCLVHKMDLVQSEHREKIYEERCRLIIARSEGLSLETFASSIWDQTLYKAWAGIVHKMIPNLVVIERFLGAFAKQLKAEEIVLFERSTFLTVTNVVTPYGEDNPNVDRHERISNIMKSYKHTAARNTRTTAASAGFLLFKVQTPRFNCFLARFTENTYIFVVIPPGEAAFNCAVLNTMMARDAFSKKTGVEG
>XP_008726607_Cladophialophora_carrionii
MDTRKRKKKVLLMGKSGSGKSSMRSIIFSNYVAKDVRRLGATIDVEHSHAKFMGNLTLNLWDCGGQDAFMDSYLNAQRENVFSDAEVLIYVFDIESRAVEQDLETYSQVIKALKEYSPNAHVFCLVHKMDLVQHELREKIYEERCQMIAARSEGLSLETFASSIWDQTLYKAWAGIVHKMIPNLVIIERFLEAFAKQLKAEEIVLFERSTFLTVTNVVTQFGQDNDNVDRHERISNIMKSYKHTAARNTRTTAASAGFLLYKVQTPRFNCFLARFTENTYIFVVVPPGEAAFNCAVLNTMMARDAFSKKTGVEG
>XP_016250061_Cladophialophora_immunda
MDTRKRKKKVLLMGKSGSGKSSMRSIIFSNYVAKDVRRLGATIDVEHSHAKFMGNLTLNLWDCGGQDAFMDSYLNAQRENVFSDAEVLIYVFDIESRAVDQDLETYSQVIKALKEYSPNAHVFCLVHKMDLVQSEHRERIYEERCRLIIARSEGLSLETFASSIWDQTLYKAWAGIVHKMIPNLVVIERFLSAFAKQLKAEEIVLFERSTFLTVTNVVTQYGEDNPTVDRHERISNIMKSYKHTAARNTRTTAASAGFLLFKVQTPRFNCFLARFTENTYIFVVIPPGEAAFNCAVLNTMMARDAFSKKTGVEG
>XP_007739902_Cladophialophora_psammophila
MDTRKRKKKVLLMGKSGSGKSSMRSIIFSNYVAKDVRRLGATIDVEHSHAKFMGNLTLNLWDCGGQDAFMDSYLNAQRENVFSDAEVLIYVFDIESRAVDQDLETYSQVIKALKEYSPNAHVFCLVHKMDLVQSEHREKIYEERCRLIIARSEGLSLETFASSIWDQTLYKAWAGIVHKMIPNLVVIERFLGAFAKQLKAEEIVLFERSTFLTVTNVVTQYGEDNPNVDRHERISNIMKSYKHTAARNTRTTAASAGFLLFKVQTPRFNCFLARFTENTYIFVVIPPGEAAFNCAVLNTMMARDAFSKKTGVEG
>XP_018694999_Fonsecaea_erecta
MDTRKRKKKVLLMGKSGSGKSSMRSIIFSNYVAKDVRRLGATIDVEHSHAKFMGNLTLNLWDCGGQDAFMDSYLNAQRENVFSDAEVLIYVFDIESRAVDQDLETYSQVIKALKEYSPNAHVFCLVHKMDLVQSEHRERIYEERCRLIIARSEGLSLETFASSIWDQTLYKAWAGIVHKMIPNLVVIERFLAAFAKQLKAEEIVLFERSTFLTVTNVATQYGEDNPNMDRHERISNIMKSYKHTAARNTRTTAASAGFLLFKVQTPRFNCFLARFTENTYIFVVIPPGEAAFNCAVLNTMMARDAFSKKTGVEG
>XP_022514487_Fonsecaea_monophora
MDTRKRKKKVLLMGKSGSGKSSMRSIIFSNYVAKDVRRLGATIDVEHSHAKFMGNLTLNLWDCGGQDAFMDSYLNAQRENVFSDAEVLIYVFDIESRAVDQDLETYSQVIKALKEYSPNAHVFCLVHKMDLVQSEHRERIYEERCRLIIARSEGLSLETFASSIWDQTLYKAWAGIVHKMIPNLVVIERFLTAFAKQLKAEEIVLFERSTFLTVTNVVTQYGEDNPNLDRHERISNIMKSYKHTAARNTRTTAASAGFLLFKVQTPRFNCFLARFTENTYIFVAIPPGEAAFNCAVLNTMMARDAFSKKTGVEG
>XP_016626645_Fonsecaea_multimorphosa
MDTRKRKKKVLLMGKSGSGKSSMRSIIFSNYVAKDVRRLGATIDVEHSHAKFMGNLTLNLWDCGGQDAFMDSYLNAQRENVFSDAEVLIYVFDIESRAVDQDLETYSQVIKALKEYSPNAHVFCLIHKMDLVQSEHREKIYEERCRLIIARSEGLSLETFASSIWDQTLYKAWAGIVHKMIPNLVVIERFLTAFAKQLKAEEIVLFERSTFLTVTNVVTQNGEDNPNVDRHERISNIMKSYKHTAARNTRTTAASAGFLLFKVQTPRFNCFLARFTENTYIFVVIPPGEAAFNCAVLNTMMARDAFSKKTGVEG
>XP_022503151_Fonsecaea_nubica
MDTRKRKKKVLLMGKSGSGKSSMRSIIFSNYVAKDVRRLGATIDVEHSHAKFMGNLTLNLWDCGGQDAFMDSYLNAQRENVFSDAEVLIYVFDIESRAVDQDLETYSQVIKALKEYSPNAHVFCLVHKMDLVQSEHRERIYEERCRLIIARSEGLSLETFASSIWDQTLYKAWAGIVHKMIPNLVVIERFLTAFAEQLKAEEIVLFERSTFLTVTNVVTQYGEDNPNLDRHERISNIMKSYKHTAARNTRTTAASAGFLLFKVQTPRFNCFLARFTENTYIFVAIPPGEAAFNCAVLNTMMARDAFSKKTGVEG
>XP_013283747_Fonsecaea_pedrosoi
MDTRKRKKKVLLMGKSGSGKSSMRSIIFSNYVAKDVRRLGATIDVEHSHAKFMGNLTLNLWDCGGQDAFMDSYLNAQRENVFSDAEVLIYVFDIESRAVDQDLETYSQVIKALKEYSPNAHVFCLVHKMDLVQSEHRERIYEERCRLIIARSEGLSLETFASSIWDQTLYKAWAGIVHKMIPNLVVIERFLTAFAKQLKAEEIVLFERSTFLTVTNVVTQYGEDNPNLDRHERISNIMKSYKHTAARNTRTTAASAGFLLFKVQTPRFNCFLARFTENTYIFVAIPPGEAAFNCAVLNTMMARDAFSKKTGVEG
>XP_007756841_Cladophialophora_yegresii
MDTRKRKKKVLLMGKSGSGKSSMRSIIFSNYVAKDVRRLGATIDVEHSHAKFMGNLTLNLWDCGGQDAFMDSYLNAQRENVFSDAEVLIYVFDIESRAVEQDLETYSQVVKALKEYSPNAHVFCLVHKMDLVQHELREKIYEERCQMIAARSEGLSLETFASSIWDQTLYKAWAGIVHKMIPNLVIIERFLEAFAKQLKAEEIVLFERSTFLTVTNVVTQSGEDNDNVDRHERISNIMKSYKHTAARNTRTTAASAGFLLYKVQTPRFNCFLARFTENTYIYVVVPPGEAAFNCAVLNTMMARDAFSKKTGVEG
>XP_016233757_Exophiala_spinifera
MDTRKRKKKVLLMGKSGSGKSSMRSIIFSNYVAKDVRRLGATIDVEHSHAKFMGNLTLNLWDCGGQDAFMDSYLNAQRENVFSDAEVLIYVFDIESRAVEQDLETYSQVIKALKEFSPSAHVFCLIHKMDLVQHELRERIYEERCRLITARSEGLSLETFASSIWDQTLYKAWAGIVHKMIPNLVIIEKFLEAFAKQLQAEEIVLFERSTFLTVTNVVTRYGDDNPNHDRHERISNIMKSYKHTVARNTRTTAASAGFLLFKVQTPRFNCFLARFTENTYIYVVIPPGEAAFNCAVLNTMMARDVFRKKTGVEG
>XP_016264488_Exophiala_oligosperma
MDTRKRKKKVLLMGKSGSGKSSMRSIIFSNYVAKDVRRLGATIDVEHSHAKFMGNLTLNLWDCGGQDAFMDSYLNAQRENVFSDAEVLIYVFDIESRAVEQDLETYSQVIKALKEFSPEAHVFCLIHKMDLVQHELRERIYEERCRLITARSEGLSLETFASSIWDQTLYKAWAGIVHKMIPNLVVIEKFLEAFARQLRAEEIVLFERSTFLTVTNVVTHYGEDNPNHDRHERISNIMKSYKHTVARNTRTTAASAGFLLFKVQTPRFNCFLARFTENTYIYVVIPPGEAAFNCAVLNTMMARDVFKKKTGVEG
>XP_013318259_Exophiala_xenobiotica
MDTRKRKKKVLLMGKSGSGKSSMRSIIFSNYVAKDVRRLGATIDVEHSHAKFMGNLTLNLWDCGGQDAFMDSYLNAQRENVFSDAEVLIYVFDIESRAVEQDLETYSQVIKALKEFSPNAHVFCLIHKMDLVQHELRERIYEERCRLITARSEGLSLETFASSIWDQTLYKAWAGIVHKMIPNLVVIEKFLDAFAKQLQAEEIVLFERSTFLTVTNVVTQYGEDNPNHDRHERISNIMKSYKHTVARNTRTTAASAGFLLFKVQTPRFNCFLARFTENTYIFVVIPPGEAAFNCAVLNTMMARDVFRKKTGVEG
>XP_007720932_Capronia_coronata
MDTRKRKKKVLLMGKSGSGKSSMRSIIFSNYVAKDVRRLGATIDVEHSHAKFMGNLTLNLWDCGGQDAFMDSYLNAQRENVFSDAQVLIYVFDIESRSVDQDLETYSQVIKALKEYSPTAHVFCLIHKMDLVQTEHRERIYEERCKLIAARSEGLSLETFASSIWDQTLYKAWAGIVHKMIPNLVVIERFLQAFAKQLSAEEIVLFERSTFLTVTNVVTEYGEDNPHPDRHERISNIFKTYKHTVARNTRTTAASAGFILFKVQTQRFNCFLARFTDNTYIYVVIPPGEAAFNCAVLNTLMARDAFAKKTGVEG
>XP_007728725_Capronia_epimyces
MDTRKRKKKVLLMGKSGSGKSSMRSIIFSNYVAKDVRRLGATIDVEHSHAKFMGNLTLNLWDCGGQDAFMDSYLNAQRENVFSDAEVLIYVFDIESRSVDQDLETYSQVIKALKEYSPTAHIFCLIHKMDLVQTEHRERIYEERCKLIAARSEGLSLETFASSIWDQTLYKAWAGIVHKMIPNLVVIERFLQAFAKQLSAEEIVLFERSTFLTVTNVVTEYGEDNPHPDRHERISNIFKTYKHTVARNTRTTAASAGFLLFKVQTQRFNCFLARFTENTYIFVVVPPGEAAFNCAVLNTLMARDVFAKKTGVEG
>XP_009155596_Exophiala_dermatitidis
MDTRKRKKKVLLMGKSGSGKSSMRSIIFSNYVAKDVRRLGATIDVEHSHAKFMGNLTLNLWDCGGQDAFMDSYLNAQRENVFSDAEVLIYVFDIESRSVDQDLETYSQVIKALKEYSPSAHVFCLIHKMDLVQTEHRERIYEERCKLIAARSEGLSLETFASSIWDQTLYKAWAGIVHKMIPNLVVIERFLQAFAQQLSAEEIVLFERSTFLTVTNVVTEYGEDNPHPDRHERISNIFKTYKHTVARNTRTTAASAGFLLFKVQTQRFNCFLARFTENTYIFVVVPPGEAAFNCAVLNTLMARDVFARKTGVEG
>XP_013257121_Exophiala_aquamarina
MDTRKRKKKVLLMGKSGSGKSSMRSIIFSNYVAKDVRRLGATIDVEHSHAKFMGNLTLNLWDCGGQDAFMDSYLNAQRENVFSDAEVLIYVFDIESRAVDQDLETYGQVVKALKEYSPHAHVFCLIHKMDLVQNEHRERIYEERCRLIIARSEGLSLETFASSIWDQTLYKAWAGIVHKMIPNLVVIEKFLNAFSKQLSAEEIVLFERSTFLTVTNVVNEYGQENPSHDRHERISNIMKTYKHTVARNTRTTAASAGFLLFKVQTPSFNCFLARFTENTYIFVVVPPGEAAFNCAVLNTIMARDVFSKKTGVEG
>XP_016223720_Exophiala_mesophila
MDTRKRKKKVLLMGKSGSGKSSMRSIIFSNYVAKDVRRLGATIDVEHSHAKFMGNLTLNLWDCGGQDAFMDSYLNTQRENVFSDAEVLIYVFDIESRAVDQDMETYSQVVKALKDYSPSAHVFCLIHKMDLVQHEHRERIYEERVRMIVSRTEGLSLETFASSIWDQSLYKAWAGIVHKMIPNLVVIEKFLHAFANQLHAEEIVLFERSTFLTVTNVVNDIGEQNPSLDRHERISNIMKTYKHTVARNTRTTAASTGFLLFKVQSPNFNCFLARFTENTYIFVVTPPGEAAFNCAVLNTMMARDVFSTKTGVEG
>XP_013276819_Rhinocladiella_mackenziei
MDTRKRKKKVLLMGKSGSGKSSMRSIIFSNYVAKDVRRLGATIDVEHSHAKFMGNLTLNLWDCGGQDAFMDSYLNAQRENVFSDAEVLIYVFDIESRSVDQDLETYSQVIKALKEFSPHAHVFCLIHKMDLVQNEHRERIYEERCRLIMARSEGLSLETFASSIWDQTLYKAWAGIVHRMIPNLVVIERFLEAFAQQLNAEEIVLFERSTFLTVTNVVTELGEDNPNHDRHERISNIMKSYKHTVARNTRTTPASAGFLLFKVQTPRFNCFLARFTENTYIFVVIPPGEAAFNCAVLNTMMARDAFSKKTGVEG
>XP_018002116_Phialophora_attinorum
MSVRAPTKQGSASSQSRKRKVLLMGKSGSGKSSMRSIIFSNYVARDVRRLGATIDVEHSHAKFMGNLTLNLWDCGGQDAFTESYLNSQRESVFSDASVLIYVFDIESREVERDLETYSAVVAALKEFSPTAHIFCLVHKMDLVQHEHRERIYDERCRLIIARSEGMKLETFASSIWDQTLYKAWAGIVHKMVPNLAAIEKFLLNFAARISAEEIILFERSTFLMVTSTSNLPSAGGEDDNPNPDRHERISNIMKSFKHTVAKNTHTTAAATNFIMAKVQTPSFNSFLARFTENTYIMVVMPPGEAEFNCAVLNTALAREAFQKGTGVEG
>NP_595414_Schizosaccharomyces_pombe
MRKKVLLMGRSGSGKSSMRSIVFSNYVAKDTRRLGATIDIEHSHVRFLGNLVLNLWDCGGQEAFMENYLSAQRDHIFRNVQVLIYVFDVESREFERDLVTFRNCLEATVANSPQARVFCLIHKMDLVQEDLRDLVFEERKAILLETSKDLETTCLATSIWDETLFKAWSAIVYTLIPNTPTLESHLREFAKAAEAAEVILFERTTFLVISSYSSESNPATDAHRFEKISNIVKQFKLSCSKMQAQFTTFELRGGNFSAFIVPYTEDTYILVVIADPEIESAVTLMNIQSARRFIEASKSASDGIQLQP
```
