## Supplementary material for "Coding Sequence Insertions in Fungal Genomes are Intrinsically Disordered and can Impart Functionally-Important Properties on the Host Protein": fasta protein sequences: XP_714464.1_blasthits_fa.txt

```
>XP_714464_Candida_albicans
MFYSLRTLIISIVIGIITLFTIYTQISNSKSGYAPNLSTFDTSQVQFYDLANYKGSANGWQYDERVLFCVPLRDAAPHLPMFFSHMKNLTYPHNLIDLAFLVSDSKDDTMGELKRHLSEIQKDPKLAFGEIEIFEKDFGQVIGQGFSDRHGFAAQGPRRKLMARARNWLWTVAVKPYHSFVYWRDADVETVPPTILEDLMHHDKDVIVPNVWRPLPDWLGNQQPYDLNSWQESEGGLQLADTLDEDACIVEGYVEYQTWRPHLAYLRDPYGDPEVEMDLDGIGGVSILTKANVFRQGSHFPAFSFEKHAETEAFGKLSKRMGFSVVGLPHYVIWHIYEPSSDDLKHMEWMASEEVRQQEEAKIKKVYDKVWNKAFEDVQNNWDKERSKFLKNTDMSNVRKIKVDWSGVDDFDIDKNSHDDKKLADFNP
>XP_002418744_Candida_dubliniensis
MSTQSIPSVTPYDYDDDDIDKKYRSKGYFQKFYSLRTLLVSIVIGIITLFTIYTQISNSKSGYAPNLSTFDTSQVQFYDLANYKGSANGWQYDERVLFCVPLRDAAPHLPMFFSHMKNLTYPHNLIDLAFLVSDSKDDTMGELKRHLMEVQKDPKLAFGEIEIFEKDFGQVIGQGFSDRHGFAAQGPRRKLMARARNWLWTVAVKPYHSFVYWRDADVETVPPTILEDLMHHDKDVIVPNVWRPLPDWLGNQQPYDLNSWQESEGGLQLADTLDEDACIVEGYVEYQTWRPHLAYLRDPYGDPEVEMDLDGIGGVSILTKANVFRQGSHFPAFSFEKHAETEAFGKLSKRMGFSVVGLPHYVIWHIYEPSSDDLKHMEWMASEEVRQQEEAKIKKVYDKVWNKAFEDVQNNWDKERSKFLKNTDMSNIRKIKVDWSGVDDYDIDRNSHDDKRLADFNP
>XP_002547547_Candida_tropicalis
MTSTHPIQSVTPYDYHDDNEKKLKPTNYFGFFYNLRTIIVIVVLGIISLFTIINQMITSKYGYAPNLSQFDSNQVQFFDLANYQGSANGWQYDERVLFCVPLRDAAAHLPMFFGHMKNLTYPHHLIDLAFLVSDSSDDTMGELKKHLNEVQKDPNLAFGEIEIFEKDFGQSIGQGFSDRHGFAAQGPRRKLMARARNWLWSVALKPHHSFVYWRDADVETVPPTILEDLMHHDKDVIVPNVWRPLPDWLGNQQPYDLNSWQESEGGLQLAETLDEDACIVEGYVEYQTWRPHLAYLRDPYGDPEVEMELDGIGGVSILTKAKVFRTGSHFPAFSFEKHAETEAFGKLSKRMGYSVVGLPHYVIWHIYEPSSDDLKHMEWMASEEVRQQEEAKIRKVYDKVWNKAFEDVQEVWNKERNKFLKNTDMNNVRKIHVDWSGVDDVDIDKSLKDGKQLADFNP
>XP_003868529_Candida_orthopsilosis
MPPSRASTPQSMQVTPYDYHDDSKSKLQKSDNILLCLTRQGRNIFISIVAFILLCLLITSNVLKSSHYTPKLNGLDNVSFFDLANYAGSPNGWQYDERVLFCVPLRDAAAHLPMFFNHMKKLTYPHNLIDLAFLVSDSKDDTMGELMRHLNEIQSDLNTEMHFGEIEIFEKDFGQIIGQSFSDRHGFAAQGPRRKLMARARNWLWSVALKPHHSYVYWRDADVETVPPTILEDLMHHDKDVIVPNVWRPLPDWLGNQQPYDLNSWQESDGGLQLAETLDEDACIVEGYVEYQTWRPHLAYLRDPYGDPEVEMDLDGIGGVSILTKAKVFRTGSHFPAFSFEKHAETEAFGKLSKRMGYTVVGLPHYVIWHIYEPSSDDLKHMEWMALEEVRQQEEAKIKKVYDKVWDKAFEDVQNDWSKERAKFLKNTDMSRYRKIQVDWSGSDDFDLDVKLKNDKKLADFNP
>XP_001525976_Lodderomyces_elongisporus
MSLSMGVKPYEYDDGFEDRSKMKSSDFNRSLQSILNYPYFKSLRDIIISLLIFILILVTILLRLFIFGSSYSPNLKGIDDTVQFFDLANYNGKPNGWQYEERVLFCVPLRDAAAHLPMFFDHMKKLTYPHHLIDLAFLVSDSKDDTMGALLRHLNQVQESPLQFGQIEIFEKDFGQAIGQGFSDRHGFAAQGPRRKLMARARNWLWSVALKPHHSYVYWRDADVETIPPTILEDLMHHDKDIIVPNVWRPLPDWLGNQQPYDLNSWQESDGGLQLADTLDEDACIVEGYVEYQTWRPHLAYLRDPYGDPEVEMELDGIGGVSILSKAKVFRSGSNFPAFSFEKHAETEAFGKLSKRMGFSVVGLPHYVIWHIYEPSQDDLKHMEWMALEEIRQQEEIKIKNKYDKVWDKAYVDVQGDWQKEKAKVLKNTDMSKVRKIQVDWSGSDDWHLDKNVKAGKN
>XP_007374312_Spathaspora_passalidarum
RKLMARARNWLWTVAIKPYHSFVYWRDADVETVPPTIVEDLMHHDKDVIVPNVWRPLPDWLGNQQPYDLNSWQESDGGLQLADTLDEDACIVEGYVEYQTWRPHLAYLRDPYGDPEVEMDLDGIGGVSILTKARVFRTGSHFPAFSFEKHAETEAFGKLSKRMGYSVVGLPHYVIWHIYEPSSDDLKHMEWMALEEVRQQEEAKIKKVYDKVWNKAFADVQDEWSKERQQYLKNTDMSKQRKIKVDWPGVDDWKIDQSQKS
>XP_043049042_Scheffersomyces_spartinae
MFIPSLSQYSPEFSKNTNVQYFDLANYKGSADGWQREERVLFCVPLRDAEAHLPMFFGHMKNLTYPHNLIDLAFLVSDSSDDTMGALVKHLQLLQNDPDPSMHFGEIEIFEKDFGQVIGQGFSDRHGFAAQGPRRKLMARARNWLWTVAVKPYHSFIYWRDADVETVPQTILEDLMHHDKDVIVPNVWRPLPDWLGNQQPYDLNSWQESDGGLQLAETLDEDACIVEGYVEYQTWRPHLAYLRDPYGDPEVEMELDGIGGVSILTKAQVFRSGSHFPAFSFEKHAETEAFGKLSRRMGYSVVGLPHYVIWHIYEPSSDDLKHMEWMALEEVRQKEEAKIKKVYDKVWDVAFDDVQKDWLKQKLSYLKNTDLSNMRDIDVDWSGMDDWKIKEKTGTKKQLADFVP
>XP_001384550_Scheffersomyces_stipitis
MSFSMSQILSPYDYKDHGKESLNKKAIISSVKTALKSKILYGVVAIIVLVAFVKAQISAFSSPVYTPNFSKIPTVQYFDLDHYDGSANGWQHEERVLFCVPLRDAAPHLPMFFGHMKNLTYPHNLIDLAFLVSDSSDDTMGELQKHLKEVQTDPDTSKRFGEIEIFEKDFGQVIGQGFSDRHGFAAQGPRRKLMARARNWLWTVAIKPYHSHVYWRDADVETVPPTILEDLMHHDKDVIVPNVWRPLPDWLGNQQPYDLNSWQESDGGLSLAETLDEDACIVEGYVEYQTWRPHLAYLRDPYGDPEVEMELDGIGGVSILTKAKVFRTGAHFPAFSFEKHAETEAFGKLSKRMGYSVIGLPHYVIWHIYEPSSDDLKHMEWMASEEIRQKEEAKIKKVYDKVWNKAFEDVQDVWRSEKNMFLKNTDMSNVRRIQVDWSGVDDNLDKQSNDKKLADFSPE
>XP_020067496_Suhomyces_tanzawaensis
MVHSIQMTPYEYDSKAGLRSEAGSKAAGKWSLSKAKIASFWMLLLVIFGLTRINVKDTFSALYSPDFSGVPRVQYFDLEQYSGHANGWQHDERVLFCVPLRDAAAHLPMFFGHMKNLTYPHNLIDLAFLVSDSSDDTMGVLKKHLNEVQSDPNPAKRFGEIEIFEKDFGQVIGQGFSDRHGFAAQGPRRKLMARARNWLWTVAIKPYHSFVYWRDADVETVPPTILEDLMHHDKDVIVPNVWRPLPDWLGNQQPYDLNSWQESDGGLQLAETLGEDACIVEGYVEYQTWRPHLAYLRDPYGDPEVEMDLDGIGGVSILTKAKVFRTGSHFPAFSFEKHAETEAFGKLSKRMGYSVIGLPHYVIWHIYEPSSDDLKHMEWMALEESRQKEEAKIKKVYDKVWNKAFDDVQEDWGKERAKFLKNTDMSKLRQINVDWSGADDWAIDETKQDSKKLADFNP
>XP_020077650_Hyphopichia_burtonii
MTASYTSSKDASISLTLKKTFEIHRTKVMIGCIITVILLLLKLLLLPFETLYTPNFNNYQSVQYYDLAHYSGSNDGWQRDERVLFCVPLRDAAAHLPMFFGHMKNLTYPHNLIDLAFLVSDSSDDTMGSLKKHLNEIQNNPDPSFRFGEIEIFEKDFGQIIGQSFSDRHGFAAQGPRRKLMARARNWLWTVAIKPYHSHVYWRDADVETVAPTILEDLMHHDKDVIVPNVWRPLPDWLGNQQPYDLNSWQESDGGLQLAESLDEDACIVEGYVEYQTWRPHLAYLRDPYGDPEVEMDLDGIGGVSILTKAKVFKSGSHFPAFSFEKHAETEAFGKLSKRMGYSVIGLPHYVIWHIYEPSSDDLKHMEWMALEEIRQKEEAKIKKVYDKVWGKAFDDVQDKWLKERNNFLKNTDMSHLRNIEVDWSGADDWNIDESQSDKKLADFNP
>XP_015465099_Debaryomyces_fabryi
MTMSIPSLYAPNFSSYPSVQYFDLANYEGSDDGWQREERVLFCVPLRDAAAHLPMFFGHMRNLTYPHNLIDLAFLVSDSSDDTMGALNKHLLEIQNDPDMSMRFGEIEIFEKDFGQAIGQGFSDRHGFAAQGPRRKLMARARNWLWSVAIKPYHSFVYWRDADVETSPPTILEDLMHHGKDVIVPNVWRPLPDWLGNQQPYDLNSWQESDGGLQLADSLDEDACIVEGYVEYQTWRPHLAYLRDPYGDQEVEMELDGIGGVSILSKAKVFRSGSHFPAFSFEKHAETEAFGKLSKRMGYSVVGLPHYVIWHIYEPSSDDLKHMEFMALEEVRQNEEAKIKKVYDKVWDKAFEDVQGSWSKERNLFLKNTDLSHMKPIKVEWPGVDDWKIDKSKNDKQLADFNP
>XP_457605_Debaryomyces_hansenii
MELLTKYRPERPKKEPWRFSEHKYKFYITGIILFIISVLRFMTMGIPSLYAPNFSSYPSVQYFDLAHYDGSEDGWQREERVLFCVPLRDAAAHLPMFFGHMKNLTYPHNLIDLAFLVSDSSDDTMGSLNKHLLEIQNDPDVSMRFGEIEIFEKDFGQAVGQGFSDRHGFAAQGPRRKLMARARNWLWSVAIKPYHSFVYWRDADVETSPPTILEDLMHHDKDVIVPNVWRPLPDWLGNQQPYDLNSWQESDGGLQLAESLDEDACIVEGYVEYQTWRPHLAYLRDPYGDQEVEMDLDGIGGVSILTKAKVFRSGSHFPAFSFEKHAETEAFGKLSKRMGYSVVGLPHYVIWHIYEPSSDDLKHMEFMALEEVRQNEEAKIKKVYDKVWDKAFEDVQGRWSKEKHSFLKNTDLSHLKPIQVDWPGVDDWKIDSSKNDKQLADFNP
>XP_006685155_Yamadazyma_tenuis
MNTKLDSTNGLRLAAAGALITIITLIKVFIIDASGLYSPSFKSLEDSVQYFDLAHYQGSKDGWQREERVLFCVPLRDASAHLPMFFGHMRNLTYPHHLIDLAFLVSDSSDNTMGNLKKHLMAIQNDPDHSMRFGEIEIFEKDFGQIIGQSFSDRHGFAAQGPRRKLMARARNWLWSVAIKPYHSHVYWRDADVETVPPTILEDLMHHDKDVIVPNVWRPLPDWLGNQQPYDLNSWQESDGGLQLAESLDEDACIVEGYVEYQTWRPHLAYLRDPYGDPEVEMELDGIGGVSILTKAKVFRTGSHFPAFSFEKHAETEAFGKLSKRMGYNVYGLPHYVIWHIYEPSSDDLKHMEWMALEEVRQKEEAKIKAVYDKVWDKAFMDVQVDWKKEKNDFMKNTDLSNFREILVDWSGAEEFNLDNEAQEDDKQLADFDP
>XP_001484607_Meyerozyma_guilliermondii
MTFYDLNHSKGSKDGWQRDERVLFCVPLRDAAAHLPMFFSHMKNLTYPHNLIDLAFLVSDSSDDTMGALLKHLNEVQSSPNVASRFGEIEIFEKDFGQAIGQGFSDRHGFAAQGPRRKLMARARNWLWTVAIKPHHSFVYWRDADVETVPTTILEDLMHHDKDIIVPNVWRPLPDWLGNQQPYDLNSWQESDGGLQLAEQLDEDACIVEGYVEYQTWRPHLAYLRDPYGDPEVEMELDGIGGVSILTRASVFRSGAHFPAFSFEKHAETEAFGKLSKRMGYSVVGLPHYVIWHIYEPSSDDLKHMEWMALEEVRQKEEAKIRKVYDKVWDVAFMDVQDEWKQERKNLFKNTDLSNARKIQVNWPGVDDWMLEAAGDNKKLANFNP
>XP_018713637_Metschnikowia_bicuspidata
MAQIIQMTPYEYTEKTKPTDFWTRVKSAWAHESVSAGLIQHKAKVAVVAAFLTLVSLVQMALVSRNSFYVPTFADTPGTSFFDLAHYVGTPTGWQLEERVLFCVPLRDAAAHLPMFFGHMRNLTDDTIGELLRHLNEIQSDANVAMRFGEIEIFEKDFGQIIGQSFSDRHGFAAQGPRRKLMARARNWLWSVAIKPYHLYVYWRDADVETMPRTILEDLMQHDKDVIVPNVWRPLPDWLGNQQPYDLNSWQESDGGLQLAESLDEDACIVEGYVEYQTWRPHLAYLRDPYGDPEVEMDLDGIGGVSILTKAKVFRTGSHFPAFSFEKHAETEAFGKMSKRMGYSVVGLPHYVIWHIYEPSSDDLKHMEWMALEEVRQAEQAKIKKVYDKSWGQGFEDKQEGWQREREHVLKNTDIHRLIHVDWLGVDDLFIEKTPDKQLADFQP
>XP_002617635_Clavispora_lusitaniae
MAQIIQMTPYDYSSEKDVSRGFSLSAALHRLDLTASWARHRAKLVLVAVFLFVLAAFQFLVPRGGLYTPDFGRVPSVQYFDLQHYTGSPDGWQRDERVLFCVPLRDAAAHLPMFFGHMKNMTYPHNLIDLAFLVSDSSDDTMGELKRHLNEVQNDPDTSMRFGEIEIFEKDFGQVIGQSFSDRHGFAAQGPRRKLMARARNWLWTVAVKPYHSYVYWRDIDVETVPPTILEDLMHHDKDVIVPNVWRPLPDWLGNQQPYDLNSWQESDGGLQLADTLDEDACIVEGYVEYQTWRPHLAYLRDPYGDPEVEMDLDGIGGVSILTKARVFRTGSHFPAFSFEKHAETEAFGKLSKRMGYSVVGLPHYVIWHIYEPSSDDLKHMEWMALEEVRQEEQAKIMKVYDKVWDKGFADRQRNWEQERNDILKNTDLDRHIVVDWSGEDDLYIDDGDGKQLADFKP
>XP_025342118_Candida_haemuloni
MSPSDSARGSFYDKSSGLPSIMPTKASRLDLVGAFMKHKIKVALLAVVLFLIALINVLANSTGSLYSPDFNSTPGAQYFDLANYKGSPDGWQRDERVLFCVPLRDAAAHLPMFFSHMKNLTYDHNLIDLAFLVSDSKDDTMGELKRHLLEIQRDPNEKMRFGEIEIFEKDFGQIIGQSFSDRHGFAAQGPRRKLMARARNWLLSVALKPYHSHVYWRDADVETVPRTILEDLMHHDKDVIVPNVWRPLPDWLGNQQPYDLNSWQESEGGLQLADTLDEDSCIVEGYPEYQTWRPHLAYLRDPYGDPEVEMELDGIGGVSILTKAKVFRQGAHFPAFSFQKHAETEAFGKLCKRMGFSVVGLPHYVIWHIYEPSSDDLKHMEWMALEEMRQQEQAKIQKVYDKVWGEGFSDMQSEWEKEKNDILKNTDVNRKIHVDWSGVDDMFIEKADGKKLADFHP
>XP_024714941_Candida_pseudohaemulonis
MVGLCIFALINILAASTGSLYAPDFSNTPGTQYFDLANYKGSADGWQRDERVLFCVPLRDAAAHLPMFFNHMKNLKYDHNLIDLAFLVSDSKDNTMGELEKHLLEIQRDPDEKMRFGEIEIFEKDFGQIIGQSFSDRHGFAAQGPRRKLMARARNWLLSVALKPYHSHVYWRDADVETVPPTILEDLMHHDKDVIVPNVWRPLPDWLGNQQPYDLNSWQESEGGLQLADTLDEDACIVEGYPEYQTWRPHLAYLRDPYGDPEVEMELDGIGGVSILTKAKVFRRGAHFPAFSFEKHAETEAFGKLSKRMGFSVVGLPHYVIWHIYEPSLDDLKHMEWMALEEKRQQEQAKIQKVYDKVWGEGFLDMQLDWEKEKNDILKNTDVNRKIHVDWSGVDDLFIEKGDDKQLADFHP
>XP_025335555_Candida_duobushaemulonis
MVGLCIFALINILAASTGSLYAPDFTNTPGTQYFDLANYKGSADGWQRDERVLFCVPLRDAAAHLPMFFNHMKNLKYDHNLIDIAFLVSDSKDNTMGELKKHLLEIQRDPDEKMRFGEIEIFEKDFGQIIGQSFSDRHGFAAQGPRRKLMARARNWLLSVALKPYHSYVYWRDADVETVPPTILEDLMHHDKDVIVPNVWRPLPDWLGNQQPYDLNSWQESEGGLQLADTLDEDACIVEGYPEYQTWRPHLAYLRDPYGDPEVEMELDGIGGVSILTKAKVFRRGAHFPAFSFEKHAETEAFGKLSKRMGFSVVGLPHYVIWHIYEPSSDDLKHMEWMALEEKRQQEQAKIQKVYDKVWGEGFSDMQSDWEKEKNDILKNTDVNRKIHVDWSGVDDLFIEKGDDKQLADFHP
>XP_028892539_Candida_auris
MAQIIQMTPSDSTKNPLYGKASGLPTLIPSGTQRLNLWASVLKHKLKIVLGAGVLCVFAIFNIIVASNNSLYAPDFSNTPGTQYFDLANYKGSADGWQRDERVLFCVPLRDAAAHLPMFFGHMKNLTYPHNLIDLAFLVSDSKDDTMGVLKKHLLEIQRHPNEKMRFGEIEIFEKDFGQVIGQSFSDRHGFAAQGPRRKLMARARNWLLSVALKPYHSHVYWRDADVETVPRTILEDLMHHDKDVIVPNVWRPLPDWLGNQQPYDLNSWQESEGGLQLADTLDEDACIVEGYPEYQTWRPHLAYLRDPYGDPEVEMELDGIGGVSILTKANVFRRGAHFPAFSFEKHAETEAFGKLCKRMGFSVVGLPHYVIWHIYEPSSDDLKHMEWMALEEMRQKEQAKIQKVYDKVWGEGFSDMQNDWEKEKNDILKNTDFSRKIHVDWSGVDDLYIEKSDDKQLADFHP
>NP_010878_Saccharomyces_cerevisiae
MKYNNRKLSFNPTTVSIAGTLLTVFFLTRLVLSFFSISLFQLVTFQGIFKPYVPDFKNTPSVEFYDLRNYQGNKDGWQQGDRILFCVPLRDASEHLPMFFNHLNTMTYPHNLIDLSFLVSDSSDNTMGVLLSNLQMAQSQQDKSKRFGNIEIYEKDFGQIIGQSFSDRHGFGAQGPRRKLMARARNWLGSVALKPYHSWVYWRDVDVETIPTTIMEDLMHHDKDVIVPNVWRPLPDWLGNIQPYDLNSWKESEGGLQLADSLDEDAVIVEGYPEYATWRPHLAYMRDPNGNPEDEMELDGIGGVSILAKAKVFRTGSHFPAFSFEKHAETEAFGRLSRRMNYNVIGLPHYVIWHIYEPSSDDLKHMAWMAEEEKRKLEEERIREFYNKIWEIGFEDVRDQWNEERDSILKNIDSTLNNKVTVDWSEEGDGSELVDSKGDFVSPNNQQQQQQQQQQQQQQQQQQQQQQLDGNPQGKPLDDNDKNKKKHPKEVPLDFDPDRN
>XP_018222630_Saccharomyces_eubayanus
MKYSKRNLSFNPTTISIAGTLLTVFFLTRLVLSFFSISLFQLLSFQGIFKPYVPDFKNTPGVEFYDLRNYQGNQDGWQQGDRILFCVPLRDASEHLPMFFDHLNTMSYPHNLIDLSFLVSDSSDNTMGVLLSKLQMAQSQQDKTKRFGNIEIYEKDFGQIIGQSFSDRHGFGAQGPRRKLMARARNWLGSVALKPYHSWVYWRDVDVETIPSTIMEDLMHHDKDVIVPNVWRPLPDWLGNIQPYDLNSWKESEGGLQLADALDEDAVIVEGYPEYATWRPHLAYMRDPNGNPEDEMELDGIGGVSILAKAKVFRTGSHFPAFSFEKHAETEAFGRLSRRMNYNVIGLPHYVIWHIYEPSSDDLKHMAWMAEEEKRKLEEERIREFYNKIWDIGFEDVRYQWTEERDSILKNIDSTLNSKVTVDWSEEGDGSELVDSKGEFVSPNNQQQQQQQQQQQQKKQQDNNPQGKLLDGNDKNKKMLPKEVPLDFDPDRN
>XP_033765780_Saccharomyces_paradoxus
MKYNNRKLSFNPTTVSIAGTLLTVFFLTRLVLSFFSISLFQLVTFQGIFKPYVPDFKNTPGVEFYDLRNYQGNKDGWQQSDRILFCVPLRDASEHLPMFFNHLNTMTYPHNLIDLSFLVSDSSDNTMGVLLSNLQMAQSQQDKSKRFGNIEIYEKDFGQIIGQSFSDRHGFGAQGPRRKLMARARNWLGSVALKPYHSWVYWRDVDVETIPTTIMEDLMHHDKDVIVPNVWRPLPDWLGNIQPYDLNSWKESEGGLQLADALDEDAVIVEGYPEYATWRPHLAYMRDPNGNPEDEMELDGIGGVSILAKAKVFRTGSHFPAFSFEKHAETEAFGRLSRRMNYNVIGLPHYVIWHIYEPSSDDLKHMAWMAEEEKRKLEEERIREFYNKIWEIGFEDVRDQWNEERDSILKNIDSTLNSKVTVDWSEEGDGSELVDAKGELVSPNNQQQQQQQQQQQQQQQQQQQQQPDGNPQGKALDDNDKNKKKLPKEVPLDFDPDRN
>XP_003677649_Naumovozyma_castellii
MKYKNGKRSIVTPTTISIAGTLLTLLLLAKLFISNFSIGKIIALPITLLSLIFSPSSFSSSSSSSSALFKAYVPNFRNVPGVEFYDLGNYQGNKDGWQRNDRILFCVPLRDAAEHLPMFFDHLNKMTYPHNLIDLSFLVSDSSDNTMGVLLSNLQNAQSQQDRSKRFGNIEIFEKDFGQIIGQSFSDRHGFKAQGPRRKLMARARNWLGSVAIKPYHSWVYWRDVDVETIPRTIMEDLMHHDKDVIVPNVWRPLPDWLGNIQPYDLNSWQESEGGLQLANSLDEDAVIVEGYPEYATWRPHLAYMRDPNGNPEDEMELNGIGGVSILSKAKVFRSGSHFPAFSFEKHAETEAFGKLSRRMNFNVIGLPHYVIWHIYEPSKEDLKHMAWMAEEEKRKLEETRLLELYDKIWEIGFDDVREDWTSERDAILKNIDLTGENGKKIEVDWSDDPEDNQAPNAQLAQNENMESTENPQGDIGRAKYPKEVPLEFDPDKN
>XP_003671053_Naumovozyma_dairenensis
MEHIKRFKLKHTLISPTTISIAGTLLTLYFLSKFLFSISPSIANIITFPITLISIIFSPSSSTISESSSTSIFLNPYVPNFRNNPGVEFYDLANYQGNKDGWQKNDRILFCVPLRDAAEHLPMFFDHLNKMSYPHNSIDLSFLVSDSSDDTMGVLLSNLQNAQSQQDKSKRFGNIEIFEKDFGQVIGQSFSDRHGFAAQGPRRKLMARARNWLGSVAIKPYHSWVYWRDVDVETIPRTIMEDLMHHDKDVIVPNVWRPLPDWLGNIQPYDLNSWKESEGGLQLADTLGEDDVIVEGYPEYATWRSHLAYMRDPNGNPEDEMELDGIGGVSILAKAKVFRTGSHFPAFSFEKHAETEAFGKLSRKMNYNVIGLPHYVIWHIYEPSKEDLKHMAWMAEEEKRKLEEEKLEEFYDKIWEIGFDDVREDWETERDSILKNIDFKGSENDIFVDWSDDPENENNDKANKANSNQNAKNGQGNGEGASGDNPGQAQYPKEVPLEFDPDKN
>XP_003959191_Kazachstania_africana
MVKSRTNMQWKPSSTSSSVVSIAGTVVTTLLLLRLLLSSSVVPLGLSLFGPYVPDFKNVPGVEYYDLRNYQGNSDGWQRNDRILFCVPLRDAAEHLPMFFEHLNLMTYPHNFIDLSFLVSDSSDDTMGVLLSHLQSAQSQMDKSKRFGNIEIYEKDFGQIIGQSFSDRHGFAAQGPRRKLMARARNWLGSVALKPYHSWVYWRDVDVETVPRTIMEDLMHHDKDVIVPNVWRPLPDWLGNIQPYDLNSWQESEGGLQLAEALEEDAVIVEGYPEYATWRPHLAYMRDPNGDPEEEMELDGIGGVSILSKAKVFRTGSHFPAFSFEKHAETEAFGRLSRRMNYNVVGLPHYVIWHIYEPSTEDLKHMAWMAEEEKRRLEESRIKDFYDKIWRTGFEDVRDDWADERDAILLNIDYSATSERKIAVDWSENGDGSELVENNVQEPNREVPADFDPSL
>XP_022466066_Kazachstania_naganishii
MKGVRAQWEEGRIGILRAVVGISVTLIVLWQVLGGSRGDDSIGGSHWWDSIPLLKPYVPNFRGVANTEFYDLKNYRGNSNGWQTGDRILFCVPLRDAAEHLPMFFKHLNEMTYPHNLVDLSFLVSDSKDDTMGVLLSNLQTAQSQKDRSKRFGNIEFFEKDFGQIIGQSFSDRHGFAAQGPRRKLMARARNWLGSVAIKPYHSWVYWRDVDVETAPVTIMEDLMHHGKDVIVPNVWRPLPEWLGNIQPYDLNSWQESDAGLELADSLDDDAVIVEGYPEYATWRPHLAYMRDPNGDPEVEMELDGIGGVSILSKARVFRSGSHFPAFSFEKHAETEAFGKLSRRMGYSVVGLPHYVIWHIYEPSTEDLKHMAWMAEEEQRKLEESKIKEFYDIVWSSGFEDVRDDWTQERGSILSNLDYSALGDGAKVQVDWSEDGDGSDVVEAEHPIQADFDPEKN
>XP_448831_Candida_glabrata
MFKYNRPFLVSCVGSLFALYLVLKFVNNVFDLAGVLAVWFSANYIPDFRSVPGVEFYDLNDYTGLPDGWQRNDRILFCVPLRDAAEHLPMFFDHLNAMTYPHHLIDLSFLVSDSSDNTMGVLMHHLQQAQKDKNKRFGNIEIFEKDFGQIIGQSFSDRHGFAAQGPRRKLMARARNWLGSVAIKPYHSWVYWRDVDVEVIPRSIMEDLMHHDKDVIVPNVWRPLPDWLGNIQPYDLNSWVESEGGLQLADTLSEDSVIVEGYPEYATWRTHLAYMRDPNGNPEDEMMLDGIGGVSILSKARVFRAGSHFPAFSFQKHAETEAFGKLSRRMGFDVVGLPHYVIWHIYEPSTDDLKYMAWMAEEEKRKLEEIQLREFYDRIWEIGYEDVRDDWAHEKDIIFKNMETQKDIVVDWSDDADVSSNGDQSLNNANANNAAQQDKPLDFDPNK
>XP_004178578_Tetrapisispora_blattae
MLKPKSSIFKLSKTVNSTIISLIGSIFAFVLLFRFINSTSNLFNFNSLFANNNNFFLNYNNYIPNFKNTPGVHFYDLNNYRGNSDGWQRNDRILFCVPLRDAAQHLPRFFNHLNTMTYPHNLIDLSFLVSDSKDDTMGVLLSHLQTAQSQQNKLKRFGNIEIYEKDFGQIIGQSFSDRHGFAAQGPRRKLMARARNWLGSVALKPYHSWVYWRDVDVETCPVTIMEDLMHHGKDVIVPNVWRPLPDWLGNIQPYDLNSWQESEGGLQLADSLDEDAVIVEGYPEYATWRPHLAYMRDPNGDPEEEMELDGIGGVSILSKAKVFRSGSHFPAFSFEKHAETEAFGKLSRRMNYNVVGLPHYVVWHIYEPSTEDLKHMAWMAEEEKRKLEESKIKEFYDKIWEIGFDDIRDDWRSERDSIFNKIDLSFKKPIGETDADDISDWYDDPEEKAAQAAHAQAQAAQAQAQAAQAQAQAAQAQAQQQPQQPAAPAQGAPAPAQVPIADVAAVAAVQPPAKPAQPAANPADNNVPLAAAAPIEDANQQQLQAAQQAAQQQQAAQIQDQQKPVDFNPDVN
>XP_003688448_Tetrapisispora_phaffii
MKYNKKVSHVVSSNLVSVIGSLFTALVVLKFLISNSLISLPSLLKFVQLNPSHSYVPDFRDTPNVEFYDLRNYKGNKDGWQRNDRIVFCVPLRDAAQHLPRFFDHLDKMSYPHNLIDLSFLVSDSSDDTMGVLLSNLQTAQSQRDKSKRFGNIEIYEKDFGQVIGQSFSDRHGFAGQGPRRKLMARARNWLGSVALKPYHSWVYWRDVDIETAPRTIMEDLMHHDKDIIVPNVWRPLPDWLGNIQPYDLNSWQESEGGLQLANQLNEDAVIVEGYPEYATWRPHLAYMRDPNGDPEVEMELDGIGGVSILSKANVFRSGSHFPAFSFEKHAETEAFGKLSRRMGYNVIGLPHYVVWHIYEPSTEDLKHMEWMAEEETRRIEEEKLREFYNKVWDLGFDDVREEWSFEKDSILKNIDNNEAVNNKLANENEWYENTLEEKNKLLELQKEKSREAAKKKAREEFKNKEKANAERSLNGNKEMKDSLNKGKTENKKESTEKKQDNTNKNMNNEQNPKQEEKGQPGENTNKDAPKQKEAKQNVPADFDPQKQ
>XP_001642635_Vanderwaltozyma_polyspora
MKIAKSGNAGGFITVLISFFGSSFAIFLLLKFLLSSSIISIGSIVSLIPVNSFKHYVPDFKNTPGVEFYDLSNYQGNKDGWQQNDRILFCIPLRDAAQHLPMFFDHMNKMTYPHNLVDLSFLVSDSSDDTMGVLLSHLQTVQSQQDKSKRFGNIEIYEKDFGQIIGQSFSDRHGFAAQGPRRKLMAKARNWLGSVALKPYHSWVYWRDVDIETAPVTIMEDLMHHDKDIIVPNVWRPLPDWLGNIQPYDLNSWQESEGGLQLANQLDENAVIVEGYPEYATWRPHLAYMRDPNGDPEDEMELDGIGGVSILSKAKVFRSGSHFPAFSFEKHAETEAFGKLSRRMNYNVVGLPHYVVWHIYEPSTEDLKHMAWMAEEEKRKAEEEKLKEFYDRVWDSGFDDVRDDWSYERDSILKNIDHKIDNSKYENMDWSEDPEDSNNIRVPAAENVDNTQQEASKEAIKENHVQKNGNQQGQQQKQPLQQEQQLQQEQQQQQQQQKVQQQQQQQQQQQQQKAVAVPAQDDAADAAKKEIAQEKKGQDKSKQQQQLEQKQEQREQQGRALQQQKEELKQKQEAQNAQNAQNAQNAQGKKAESNPKEQPKQEVKKEAEAKQNAQKEQQNQNQNQKQEPKDDKKKEVQLDFDPKNQ
>XP_003680360_Torulaspora_delbrueckii
MRYKNFVNHSTLVSTCGTLLAVWVLFRLLFSSSSSFSLNTLPFFKPFVPNFKNVPGVEYYDLRNYQGDRDGWQRGNRILFLVPLRDAAQHLPRFFGHMSELSYPHNLIDMSFLVSDSSDDTMGELLHHLQIAQSQKDRNKRFGNIEIFEKDFGQAIGQSFSDRHGFAAQGPRRKLMARARNWLGSVTLKPYHSWVYWRDVDVEIAPISIMEDLMHHDRDVIVPNVWRPLPDWLGNIQPYDLNSWKESEAGIQLANTLTDEDSVIVEGYPEFATWRTHLAYMRDPNGNPEDEMELDGIGGVSILAKAKVFRTGSHFPAFSFEKHAETEAFGKLSRRMNYNVVGLPHYVIWHIYEPSTEDLKHMAWMAEEEKRILDETRLREFYDRIWEVGFDDVRMDWSDERQSILKNLDHTEAYENQIVVDWSDNDESDITPDEKVQNRLQEEVIDEHPQDEVPLDFDPDNN
>XP_037145096_Zygotorulaspora_mrakii
MKYKNGFDYSSLISIAGSILAVVLFLRILVSVGVGSGVRWGAAGALPFLKPFAPKFKGVPDVEFYDLRNYQGDKDGWQRQNRILFCVPLRDASEHLPRFFKHLSQMTYPHNLIDLSFLVSDSSDDTMEVLLTNLHNLQSHKDKFKRFGNIEIFEKDFGQAIGQSFSDRHGFEAQGPRRKLMARARNWLGSVALKPYHSWVYWRDVDVELAPESIMEDLMHHDKDVIVPNVWRPLPDWLGNIQPYDLNSWKESEAGIQLASSLNDDAVIVEGYPEYATWRTHLAYMRDPGGNPEDEMELDGIGGVSILAKAKVFRTGSHFPAFSFEKHAETEAFGKLSRRMNYNVVGLPHYVIWHIYEPSTEDLKHMAWMAEEERRKLEEKRLREFYDLIWETGFEDIRMDWSNERQAILKNLDHDAASDRRIEVDWSDPDAATNEDGDTQDGENKDDSSTPEEIPLDFDPDN
>XP_002497421_Zygosaccharomyces_rouxii
MKVSLTRPTAISIVGTVITVLLLARLLLSAPSISRQLNYFFTSLASASLFKPYVPNFRNVPNVEYYDLRNYQGDPDGWQRDNRILFLVPLRDAAEHLPRFFNHMDKMTYPHNLIDFSFLVSDSSDDTMGALLSHLEKAQSNKDKTRRFGNIEIYEKDFGQAIGQSFSDRHGFDAQGPRRKLMARARNWLGTVALKAYHSWVYWRDVDVELCPQSIMEDLMHHDRDVIVPNVWRPLPDWLGNIQPYDLNSWKESEVGVQLADSLPDDDAVIVEGYPDYSTWRTHLAYMRDPNGNPEDELELDGIGGVSILSKGKVFRTGSHFPAFSFEKHAETEAFGKLSRRMGYNVVGLPHYVIWHIYEPSTEDLQHMAWMAEEERRRVEEDRLREFYDRIWDTGFQDVRDDWGDERLAIFKNIDHTKAHGHEIFVDWSDGSEIKEQPSLQQQQQVQQPQKPSIQDPQQQVQQQQVQQQVQQPQKPLIDEQQQQVQQQQQLQQQQVQQPQNQLIDNPQQPVQQHQLQQLPQQQQQQQQQLQQPQNQLIDEQQQLQQQNQLVQEPQQPAQQQQQQEQQQLQQQQLQQQQLQQQQLQQQQLQQQQQPQNDMRLEFDPDAK
>XP_003645860_Eremothecium_cymbalariae
MKYKASTLMAVSLAGSVITVFMLVRLFIHGRGVSLFQTHYVPNFKNVPGVDYYDLSNYQGNKDGWQRADRVLFCVPLRDAANHLPMFFKHLKSMTYPHNLIDLSFLVSDSTDDTMGVLLNSLHDLQSQADGTKRFGDIEIFQKDFGQIIGQSFSDRHGFAAQGPRRKLMARARNWLGSAAIKPYHSWVYWRDVDVEYVPETILEDLMHHDKDIIVPNVWRPLPKWLNYIQPYDLNSWVESEGGLQLAASLKEDDVIVEGYPEYATWRVHLAYMRDPNGDPETEMELDGIGGVSILSKAKVFRTGSHFPAFSFEKHAETEAFGKLSRRMKYSVVGLPHYVIWHVYEPSSDDLKHMAWMAEEEQRKMEEAKIREFYAKIWDIGFDDVRDDWEIERARILKNVDPNVLDRKIQVDWSDDDSVPYTEDLDTRKDNRNRDGKVPVDFDPDHN
>NP_985904_Eremothecium_gossypii
MKKQGVVPAATALGAAATFVVLLWWLVMSGVYTPQLDGVDGVEYWDLSWSRGKADGWAQGDRVLFCVPLRDAAEHLPMFFKHLSEMTYPHNLVDLSFLVSDSKDETMSVLRQHVRELQSQPDNARQFGNIEIFQKDFGQAIGQSFSDRHGFAAQGPRRKLMARARNWLGSVALKPYHSWVYWRDVDVETVPQTIIEDLMHHDKDVIVPNVWRPLPDWLGDIQPYDLNSWVESEGGLQLAADTPDEDAVIVEGYPEYATWRVHLAYMRDPNGDPETEMELDGIGGVSILSRARVFRSGSHFPAFSFQKHAETEGFGKLSRAMGYSVVGLPHYVIWHIYEPSSDDLKHMAWMAEEEQRRLEEAQIREFYHKIWDIGFDDVRDDWDIERTRILKNIDPNVLDRQIQVDWTDDESVPYEGDRDRRDPAVPLDFDPNNN
>XP_454954_Kluyveromyces_lactis
MGSKGKSRFNALTAVSVIGSVVTGFLIIRMIFPIIWQFVPFVSSPVTGNRFRNIPGVEYYDLINYQGNANGWQTGDRVVFCVPLRDAAAHLDMFFDTLDKLTYPHNLIDLSFLVSDSSDDTMKTLLSHLRRAQSNQDKSRRFANIEIFEKDFGQSVGQSFSDRHGFAAQGPRRKSMARARNWLGSAALKPYHSYVYWRDVDVQTIPNTILEDLMHHDKDVIVPNVWRPLPDWLGNIQPYDLNSWVESEGGLQLADSLDEDACIVEGYPEYATWRTHLAYMRDPSGDPEVEMELDGIGGVSILSKAKVFRTGSHFPAFSFEKHAETEAFGKLSRRMQYSVVGLPHYVIWHIYEPSSDDLKHMAWMAEEEKRRVEEQKIQEFYARIWDIGFDDVRDEWELERLQILKNIDPNVLDRKIQVDWSDDDEADDGSRNGGNNQDSHEVPLDFDPAH
>XP_022674218_Kluyveromyces_marxianus
MLSKGKNRFTSLTAVSLIGSVVAGFLILRILLPTVLQVVPVVSGTSYANRFRNLPQVEYYDLNNYQGKPNGWQTGDRVLFCVPLRDAAAHLDMFFDTMDKLTYPHNLIDLSFLVSDSSDDTMSVLLSHLRKAQSNQDKTKRFGNIEIFEKDFGQSVGQSFSDRHGFAAQGPRRKSMAKARNWLGSAALKPYHSYVYWRDVDVQTIPNTILEDLMHHDKDVIVPNVWRPLPDWLGNIQPYDLNSWVESEGGLQLADSLDEDACIVEGYPEYATWRTHLAYMRDPSGDPEVEMELDGIGGVSILSKAKVFRTGSHFPAFSFEKHAETEAFGKLSRRMQYSVVGLPHYVIWHIYEPSSDDLKHMAWMAEEEKRRVEEQKIQEFYARIWDIGFDDMRDEWELERLQILKNIDPNVLDRKIQVDWSDDEGNGAGSNNDGNNKDSHEVPLEFDPSH
>XP_022629325_Lachancea_lanzarotensis
MKHSTTVSVAGLVLTALVVIRLLLIGNSSIVVRFAWPPFIVFKSYVPSFENVPGVQYYDLRNYNGKPDGWQRGDRVLFTVPLRDAAEHLPMFFEHMARTSYPHNLIDLSFLVSDSSDDTMGVLLAHLQKAQSQTDRTKRFGNIEIYEKDFGQIIGQSFSDRHGFAAQGPRRKLMGRARNWLGSVALKPYHSWVYWRDVDVQTIPRTILEDLMHHDKDVIVPNVWRPLPDWLGNIQPYDLNSWQESEGGLQLADSLDEDAVIVEGYPEYATWRTHLAYMRDPSGDPEVEMELDGIGGVSILSKAKVFRAGSHFPAFSFEKHAETEAFGKLSRRLGYSVIGLPHYVIWHIYEPSSDDLKHMAWMAEEEKRKVEENKIREFYDKVWQVAFDDVRDEWETERLKVMKNIDPSSVNRRITVDWDGIDDDFAVDADGEDSSPENAPKDDETDNQQAEDKKDEDSENADAKDVDVKDADKKAGGDDAGAAEQDGGSKKPKKNPDEVEQLEFDPDI
>XP_002552375_Lachancea_thermotolerans
MKYTTQASIAGLVLTAFLLVRLLLGNYSAIRLAWPPLVVFKAYVPSFENVPNVQYYDLRNYQGHADGWQRGDHVLFTVPLRDAAEHLPMFFDHMDRISYPHNLIDLSFLVSDSSDDTMGVLLEYLQKAQSKPDRTQRFGNIEIYEKDFGQAIGQSFSDRHGFAAQGPRRKLMGRARNWLGSVALKPYHSWVYWRDVDVETIPPTILEDLMHHDRDVIVPNVWRPLPDWLGNIQPYDLNSWQESEGGLQLAESLDEDSVIVEGYPEYATWRTHLAYMRDPSGDPEDEMELDGIGGVSILSKAKVFRAGSHFPAFSFEKHAETEAFGKLSRRLGYSVVGLPHYVIWHIYEPSSDDLKHMAWMAEEEKRKIEENKIREFYDRVWQVAFDDVRDDWEMERLQVMKNIDPNVLDRRIVVDWDDDEAEDESQGAAKKDSDSSKEAPKEPADKAGGNPGAQEDTKGNTDEGKAAGADKNLKNRPQGVEQLDFNPDS
>XP_020053437_Aspergillus_aculeatus
MGTPLHGTAIITGASGLLGSEIAISIAKAQPFVHLLLVARGIRSDSVKDVLSRIRLIGPRSVEVVKCDLACFNSVASFAQYTVERVRSKEIPPVTLLINSAASSSYVTDQVTRDGYDPVYQTNCIAPFLLTVSLLEAFRAGDGTPNGGARVINIGCAAMSKGSLDYFDEQDPDNASQAPGTPLSAKEATARFGSSKLLMSAAMYALRRSLVLAGNISLNVYTMDPGFMTGESHLTASAPLSVRMAHQTRSGLRPILRVFSKSAINKASVPAKVIAKVAFQRETVENWGRERYYILDSEYEAGSVIPVLRDLPRMDALLQKVMRQVEIGVKGMGEMNRHHAFGNGYAAYPRGKSNNSFSISPHRFQPRAQPALRRRRQLFQRLCLLCGVSLLLLVLIFPSLRASLLPVVSLGLLHPYEDLQIETIRYYDLSKVQGTASGWERGERVLMCTPLRDAASHLPMFFSHLRNLTYPHNLIDLAFLVSDSEDDTMDMLTRMLDELQHDADPKMPYGEISVIQKDFGQLVNQDVESRHGFAAQASRRKLMAQARNWLLSATLRPTHSWVYWRDADVLTAPQTILEDLMRHDKDVIVPNVWRPLPDWLGGEQPYDLNSWQESETALALADTLDEDAVIVEGYAEYATWRPHLAYLRDPYGDPDMEMELDGVGGVSILAKARVFRSGVHFPAFSFEKHAETEAFGKMAKRMGFSVIGLPHYTIWHLYEPSVDDLRHMEEMEQERKEREIEEKDQADRAERVQTLFKDAKTQWDIDHAFVEDAIAEDQKQETAASGSSSGETLKGSEEGPLAQPAVKERGGAGQSGEVPGTQMEEAKR
>XP_001275876_Aspergillus_clavatus
MNRHHAFANGYSAYPRGQSRAFSISPHRFQPRPQSALRRRRQLIQRLCFLGGVSILFLVLIFPSWRAAILPTLSLGLLHSSDDLQLQTLRYYDLSAVQGTAQGWEQEERVLMLTPLRDASSHLPMFFSHLRNLTYPHHLIDLAFLVSDSKDATLELLTQMLEEVQNDPDPKMAFGEISVIQKDFGQKVQQDVESRHGFAAQAGRRKLMAQARNWLLSATLRPTHSWVYWRDADVETAPRTILEDLMRHDKDVIVPNVWRPLPDWLGGEQPYDLNSWQESETALALAETLDEDAVIVEGYAEYATWRPHLAYLRDPYGDPDMEMELDGVGGVSILAKAKVFRSGVHFPAFSFEKHAETEAFGKMAKRMGFSVIGLPHYTIWHLYEPSVDDLRHMEEMEQERKAREKEEKDQAERAERVQALFKDPGPQWDIDKAFVQDSIETEQKELDLVNHVVGASDAQASEAQQNGPAVKAPEPSITPVPVAPGKP
>XP_001261055_Aspergillus_fischeri
MNRHHAFANGYSAYPRGQSRAFSISPHRFQPRPQSALRRRRLLIQRLCLIGGISLLILVLIFPSWRAAILPTLSLGLMHSSEDLQLQTVRYYDLSKVQGTAQGWEKGERVLMLTPLRDASSHLPMFFSHLRNLTYPHNLIDLAFLVSDSKDDTLGMLTRMLEEVQNDPDPKMTFGEISVIQKDFGQKVQQDVESRHGFAAQAGRRKLMAQARNWLLSATLRPTHSWVYWRDADVETAPRTILEDLMRHDKDVIVPNVWRPLPDWLGGEQPYDLNSWQESETALALAETLDEDAVIVEGYAEYATWRPHLAYLRDPFGDPDMEMELDGVGGVSILAKAKVFRSGVHFPAFSFEKHAETEAFGKMAKRMGFSVIGLPHYTIWHLYEPSVDDLRHMEEMEQERKAREREEKEQAERAERMKALFVDPGPQWDIDKAFVQDSIQTEKEEAGQTKADGVTGAAEVKDVQGSASHPVAASPKPSVNAAPVAQGSPGEAERSV
>XP_041145699_Aspergillus_flavus
SFVLGPDFQATDATGFGEMNRHHAFTNGYAAYPRGQGSTFSISPHRCFADLAPSIDSFQPRSQPALRRRRQLIQRLFLIGGVSLLLLALIFPSWRATILPVVSLGLLSSTEDLQLQTVRYYDLSAVQGTADGWEKEERVLMCTPLRDASSHLPMFFSHLRNLTYPHHLIDLAFLVSDSKDNTLEMLSSMLGELQADSDPHMPFGEISVIHKDFGQKVTQDVESRHGFAAQAGRRKLMAQARNWLLSATLRPTHSWVYWRDADVETAPFTIIEDLMRHDKDVIVPNVWRPLPDWLGGEQPYDLNSWQESETALALAETLDEDAVIVEGYAEYATWRPHLAYLRDPYGDPDMEMELDGVGGVSILAKAKVFRAGVHFPAFSFEKHAETEAFGKMAKRMGFSVVGLPHYTIWHLYEPSVDDLRHMEEMEQERKAREKEEKEQAERSERVNTLFQDAKTESEIDNAFVRDDMETKGKEQKASEDSKKPEAESVEEVKADKSSKAPEQEEQKAPEPLKNKNLKDAEEVSAVKPAKEQAGAAPDKQSKQRE
>XP_001481682_Aspergillus_fumigatus
MNRHHAFANGYFAYPRGQSRAFSISPHREDLQLQTVRYYDLSKVQGTAKGWEKGERVLMLTPLRDASSHLPMFFSHLRNLTYPHNLIDLAFLVSDSKDDTLGMLTRMLEEVQNDPDPKMTFGEISVIQKDFGQKVQQDVESRHGFAAQAGRRKLMAQARNWLLSATLRPTHSWVYWRDADVETAPRTILEDLMRHDKDVIVPNVWRPLPDWLGGEQPYDLNSWQESETALALAETLDEDAVIVEGYAEYATWRPHLAYLRDPFGDPDMEMELDGVGGVSILAKAKVFRSGVHFPAFSFEKHAETEAFGKMAKRMGFSVIGLPHYTIWHLYEPSVDDLRHMEEMEQERKAREREEKEQAERAERMKALFVEPGPQWDIDKAFVQDSIQTEKEGPDQTKADGVTGTAEVKDVQGSASHPVAASPEPSVNAAPVAPVARGGPGETERKL
>XP_659763_Aspergillus_nidulans
MGTPLVGTAIITGGNGSLGSEVALAIARTQPYVHLLLLARDIRSESAKKVREQIRLIGPRSLEFVKVDLASFNSVVSFTEITVERVKSKEIPPVTLLINCAAMSSYTIDQVTRDGHDPVYQTNAIAPFLLTVSLLEAFRAGDGTPNGGARVINIGCSSMSKGTLDYFENPDPELSVCPGTPLSAKEATKRFGSSKLIMSAAMYALRRSLVLTGNISLNVYTLDPGVMTGESHLVNAAPLSVKMAHQTRSGLRPFLRVFSKTAMNKASVPAKVIAKVAFQPDTVENWGRERYYILDSEYEAGSVIPAMRDPKEMDALLKKMLQQVEPRSQPALRRRKQLIQRICLIGGIAFFLLILIFPSWRASILPALSLGLLSSPDHLQIQTVRYYDLAQVKGSATGWENGDRVLMCTPLRDAASHLPMFFSHLRNLTYPHHLIDLAFLVSDSKDQTNEMLEHMLEELQRDPDRDMPFGEISVIRKDFGQQVNQDVESRHGFAAQAGRRKLMAQARNWLLSATLRPTHSWVYWRDADVLTAPSTILEDLMRHDKDVIVPNVWRPLPDWLGGEQPYDLNSWQESETALALAETLDEDAVIVEGYAEYATWRPHLAYLRDPYGDPDMEMELDGVGGVSILAKAKVFRAGVHFPAFSFERHAETEGFGKMARRMGFSVVGLPHYTIWHLYEPSVDDLKHMEEMEKERRAREEEEKAQAERAQRTETYFRDPKVESEIDNAFVRDSVEEEEEKAKDSTLEKDEFKAAEKDSPATGKYMLEKGHDEDKSAAQKQGAKGNVRIDEETEN
>XP_001397151_Aspergillus_niger
MNRHHAFSNGYAAYPRGKASHNNTFSISPHRFQPRPQPALRRRRQLLQRLCLIAAISTLLLILIFPSFRALFLPAVSLGLVSSAEDLQLETVRYYDLSKMQGSGSGWEHGERVLMCTPLRDAASHLPMFFSHLRNLTYPHNLIDLAFLVSDSEDNTMEMLSSMLDDLQNDADPKMSFGEISVIQKDFGQQVQQDVESRHGFAAQASRRKLMAQARNWLLSATLRPTHSWVYWRDADVLTAPTTILEDLMRHDKDVIVPNVWRPLPDWLGGEQPYDLNSWQESETALALAETLDEDAVIVEGYAEYATWRPHLAYLRDPYGDPDMEMELDGVGGVSILAKARVFRAGVHFPAFSFEKHAETEGFGKMARRMGFSVIGLPHYTIWHLYEPSVDDLQHMEEMEQERLEREREEQEQAERAERVQSLFKDAKSQWDVDSANLQDAIDKEGKSQASDYSSSSSDVDSTKGSEEGPVAQPAAKEQEEPTNERKQAKQ
>XP_015409552_Aspergillus_nomiae
MATPLSGTAIITGGNGSLGSSIAIAIAKAQPFVHLLLLTRDIRSDSVKELRDKIRLIGPRSIEVARVDLTSFNSVVSFTENTVERVQNKEIPPVTLLINCAAVASYIADQVTRDGFDPVYQTNCIAPFLLTIGLLEAFRAGDGTPNGGVRVINVGCSSMSKGSLDYFDKHDFGNQQPGTQLSSKEGNARFGSSKLIMSAAMYALRRSLVLNGKIPLNIFTLDPGGLTGESHLSENAPRSVRMAHQTRSGLRPFLRVFSKSAINNPSVPAKVIAKVAFQRDTVEQWGRERYYILDNDYQAGSVIPVLRDPPKMEALLKKLMGQIEIGVKDGCMSANGHELAYRRIRGSFVFGTDFQATDATDFGEMNRHHAFTNGYAAYPRGQGSTFSISPHRFQPRSQPALRRRRQLIQRLFLIGGVSLLLLVLIFPSWRATILPVVSLGLLSSAEDLQIQTVRYYDLSAVQGTADGWEKEERVLMCTPLRDASSHLPMFFSHLRNLTYPHHLIDLAFLVSDSKDNTLEMLSSMLGELQAESDPHMPFGEISVIHKDFGQKVTQDVESRHGFAAQAGRRKLMAQARNWLLSATLRPTHSWVYWRDADVETAPFTIIEDLMRHDKDVIVPNVWRPLPDWLGGEQPYDLNSWQESETALALAETLDEDAVIVEGYAEYATWRPHLAYLRDPYGDPDMEMELDGVGGVSILAKAKVFRAGVHFPAFSFEKHAETEAFGKMAKRMGFSVVGLPHYTIWHLYEPSVDDLRHMEEMEQERKAREKEEKEQAERSERVNTLFRDTKAESEIDNAFVRDDMETERKDQKASDDSKKLEAESAEEAKTDKSSKAPEREEQKAPETPKNKNLKDAEEVSAVKPAKEQAGAAHDEQLKQGE
>XP_023091308_Aspergillus_oryzae 
MGDFQPRSQPALRRRRQLIQRLFLIGSVSLLLLVLIFPSWRATILPVVSLGLLSSTEDLQLQTVRYYDLSAVQGTADGWEKEERVLMCTPLRDASSHLPMFFSHLRNLTYPHHLIDLAFLVSDSKDNTLEMLSSMLGELQADSDPHMPFGEISVIHKDFGQKVTQDVESRHGFAAQAGRRKLMAQARNWLLSATLRPTHSWVYWRDADVETAPFTIIEDLMRHDKDVIVPNVWRPLPDWLGGEQPYDLNSWQESETALALAETLDEDAVIVEGYAEYATWRPHLAYLRDPYGDPDMEMELDGVGGVSILAKAKVFRAGVHFPAFSFEKHAETEAFGKMAKRMGFSVVGLPHYTIWHLYEPSVDDLRHMEEMEQERKAREKEEKEQAERSERVNTLFQDAKTESEIDNAFVRDDMETKGKEQKASEDSKKPEAESVEEMKADKSSKAPEQEEQKAPEPLKNKNLKDAEEVSAVKPAKE
>XP_040640304_Aspergillus_ruber
MDRHKALMSGYPAYPRGQSSYRFQPRPQTALRRRRQLINRLILLGGISLFISILIFPSWRAVILPTLTLGLLSSGEDFQLQTVRHYDLSAVQGSGTGWKHGERVLMCTPLRDATAHLPMFFSHLRNFTYPHNLIDLAFLVSDSKDGTLDMLSEMLEEIQTDPDPGMTFGEISVIQKDFGQLVTQDFESRHGFAAQAGRRKRMGQARNWLLTATLRPTHSWVYWRDADVETAPATIIEDLMRHDKDVIVPNVWRPLPDWLGGEQPYDLNSWQESETALALAESLDEDAVIVEGYAEYATWRPHLAYLRDPFGDPEMEMDLDGIGGVSILAKARVFRAGVHFPAFSFEKHAETEAFGKMARTMGFSVVGLPHYTIWHLYEPSVDDLRHMEEMTLKQEQLEKEKEEEAKQSERVNAIFQDSKSQWEVDGAAVQDAVMKEKKQDLNSNNVEVQKGSEEGPAATPVKESIGAEKQ
>XP_040708820_Aspergillus_sydowii
MATPLVGTAIITGGNGSLGSEIAIAIAKSQPYVHLLLVARDIRSESVKDVRERIRLIGPRSLEFVKVDLASFNSVASFSEITVERVQNKEIPPVTLLINCAAMSSYVTDQVTRDGHDPVYQTNCIAPFLLTVSLLEAFRAGDGTPNGGARVINIGCSSMSKGTLDYFENPDPNVSICPGTPLGAKEATKRFGSSKLLMSAAMYALRRSLVLTGNISLNMYTLDPGGMTNDVHSATTAPLSVRMAHQTRSGLGPFLRVFSKSAINKASVPAKVISKVAFQRDTVEKWGRERYYTLDSEFEAGSVIPAMRDHKQMDALLKKMLQQVERFLKRFQPRSQPAFRRRKQLLQRICLFGGIAFFLLIFISPSWRASVLPALSFGLLSPSDHLQIQTVRYYDLAKVKGSAKSWEHGDRVLMCTPLRDAASHLPMFFSHLRNLTYPHHLIDLAFLISDSKDRTNEMLLEMLEELQHDEDHEISFGEISVIQKDFGQEVNQDVESRHGFAAQASRRKRMAQARNWLLSATLRPTHSWVYWRDADVLTAPSTILEDLMRHDKDVIVPNVWRPLPEWLGGEQPYDLNSWQESETALALAETLDEDAVIVEGYAEYATWRPHLAYLRDPYGDPDMEMELDGVGGVSILAKAQVFRAGVHFPAFSFEKHAETEGFGKMAKRMGFSVVGLPHYTIWHLYEPSVDDLKHMEEMESERKAREEEERWQAERAERTETYYKDTRIESEIDNAFVREAVKEEAQDREMRDSENKEPNNVELGNLAAEQSKSDNAQVDDQMKPAYQKQ
>XP_001211647_Aspergillus_terreus
MNRHHHALVNGYTAYPRGQGGTFSISPHRFQPRSQPALRRRRQLFQRLCFIGGISIFLLILIFPSWRAAIIPSISLGLLSSSADLQIQTVRYYDLSKVQGSANGWEQEERVLMCTPLRDASSHLPMFFSHLRNLTYPHNLIDLAFLVSDSKDDTMGMLSRMLDEIQNDPDPSMPFGEVSVIQKDFGQKVQQDVESRHGFAAQAGRRKLMAQARNWLLSATLRPTHSWVYWRDADVQTAPFTIIEDLMRHDKDVIVPNVWRPLPDWLGGEQPYDLNSWQESETALALAETLDEDAVIVEGYAEYATWRPHLAYLRDPYGDPDMEMELDGVGGVSILAKARVFRAGVHFPAFSFEKHAETEGFGKMAKRMGFSVIGLPHYTIWHLYEPSVDDLRHMEEMEQERKAREEEEKEQAEREERVHKLFRDPKTEWDIDNAFVQDSMREEAEERKAAEPFKDESTPRARETPEPKSGKPADQKEPKEHKAPQSPKNKGTEDQEEAPAIKPAENRADGDKAKP
>XP_022482982_Penicillium_arizonense
MGTPLTGTVIITGGNGLLGSEIAIEIAKKQPFVHLLLTARDIRTDDVRDLIGKIRLIGPRSIEVLTLDLTDLKSVASFAKSTVDRVRFKDIPPVTSLIHSAVATSYVVDDLTSDGYDPVYQTNCLSPFLLTIGLLEAFRAGDGTPKGGAKVINIGCSAATSCGRLDYFDRDHGRHDRQPGTSLSAKEGNIRFGSSKLIASVALYALRRSLIWTGHISLDIFTLDPGGMTGPSNLRTGAPMSVKVAHQTRTGLRPFLRMVSRSSMNKASVPAKAIARVAFHTDSVENWQKERYFILDNDYEAASVMASLRDGERMNTLLLQMMGQVDVETKEIDSPPVRPRMTPAVMNRHVLEKGHSAYPIGSAFSISPNRFQPRSQPALRRRRQLFQRLCLLAGVSLVLVLLIFPSWRAAILPTISLGLLSSTEDLHLQTVRYYDLSQVQGSEKGWERGERVLMCTPLRDAASHLPMFFSHLRNLTYPHNLIDLAFLVSDSQDETLGMLSRMLEEVQNDPDPTMSFGEISVIQKDFGQKVQQDVESRHGFEAQANRRKLMAQARNWLLSATLRPTHSWVYWRDADVETAPFTIIEDLMRHNKDVTVPNVWRPLPDWLGGEQPYDLNSWQESETALALADTLDEDAVIVEGYAEYATWRPHLAYLRDPYGDPDMEMELDGIGGVSILAKARVFRAGVHFPAFSFEKHAETEGFGKMAKRMKFSVIGLPHYTIWHLYEPSVDDLRHMEEMERERLAREREEQERAEQKDGTQSKPQDSGTDGEFVKGSADGPAAKPEKDAKDHHESSQQVEKIHNIPKAKR
>XP_014532241_Penicillium_digitatum
MGTPLTETVIITGGDGLLGSKIAIEIAKKQPFVHLLLTAKEIRTDDVRDVMGKIRLIGPRSIEVLTLDLTDLKSVASFAKATVDRVRLRDIPPVTSLIHSAVATSYVIEDLTSDGYDPVYQTNCLSPFLLTIGLLEAFRAGDGTPKSGAKVINIGCSAMSSGRLDYFDRDYGRNGRRPGTTLSAKEENLRFRSSKLMASVALYALRRSLIWTGNISLDIFTLDPGGMTGQSTLRTKAPMSVRVAHQTRSGLRPFLRMVSRSSMNKARGPAKAIARVAFHIDTVGNWQKEHYFILDSDYEAASVLLSLRDGEKVNKLLIQMMQMIEVETKQMDSPAPLRPQLTPAVMNRHVLEKGHSAYPRGSAFSISPNRFQPRSPPALRRRRQLFQRLCLLGGVSLVLFLLIFPSWRAAILPTISLGLLSYPGDLHLQTVRYYDLSEVQGTEKGWEREERVLMCTPLRDASSHLPMFFSHLRNLTYPHHLIDLAFLVSDSRDDTLGILSRMLEDTQKDPDPKMPFGEISVIQKDFGQKVQQDVESRHGFEAQASRRKLMAQARNWLLSATLRPTHSWVYWRDADVETAPFTIIEDLMRHNKDVIVPNVWRPLPDWLGGEQPYDLNSWQESETALALADTLDEDAVIVEGYAEYATWRPHLAYLRDPYGDPDMEMELDGIGGVSILAKARVFRAGVHFPAFSFEKHAETEGFGKMAKRMKFSVIGLPHYTIWHLYEPSVDDLRHMEEMEVERLAREKEEQERAEQKDSTQSMPLDTDHIVNGEEVQGSADGPVGQPMKDTVEAQGHLKAQAETVDHAEKAEVVKKAKL
>XP_016597868_Penicillium_expansum
MNRHVLEKGHSAYPRGSAFSISPNRFQPRSQPALRRRRQLFQRLCLLGGVSLVLFLLIFPSWRAAVLPTISLGLLSYPGDLHLQTVRYYDLSEVQGTEKGWERGERVLMCTPLRDASSHLPMFFSHLRNLTYPHHLIDLAFLVSDSQDDTLGMLSRMLEDIQNDPDSKMPFGEISVIQKDFGQKVQQDVESRHGFEAQANRRKLMAQARNWLLSATLRPTHSWVYWRDADVETAPFTIIEDLMRHNKDVTVPNVWRPLPDWLGGEQPYDLNSWQESETALALADTLDEDAVIVEGYAEYATWRPHLAYLRDPYGDPDMEMELDGIGGVSILAKARVFRAGVHFPAFSFEKHAETEGFGKMAKRMKFSVIGLPHYTIWHLYEPSVDDLRHMEEMEVERLAREKEEQERAEQKDSTQSKPLDTDQTVDGEEVQGSAEGPVGQPMKDTMDSAQGHLKAQAETVDQAEKVEVVEKAKL
>XP_040646338_Penicillium_griseofulvum
MGTPLTETVIITGGNGLLGSEIAVEIAKKQPFVHLSLTARDIRTDDVRELMGKIRLVGPRSIEVLALDLTDLKSVASFAKTTVDRVRYREIPPVTSLIHSAVATSYVIDDLTSDGYDPVYQTNCLSPFLLTIGLLEAFRAGDGTPKGGAKVINIGCSAISSGRLDYFDRDNGRNGRRPGTALSAKEENIRFGSSKLMASVALYALRRSLIWTGNISIDVFTLDPGGITGPSNLRTGAPMSVRVAHQTRSGLRPFLRMVSRSSMNKVSVPAKAITRVAFHVDAVENWQKERYFILDSDYEAASVLPSLRDERQVNKLLLQMMQMIDVETKDSPPVRPQLMMNRHVLEKGYSAYPRGSAFSISPNRYADSELIASLFIFRTRSPVVMIVKLEIKTDKYTAPGSSLRLCLLGAVSLVVFLLIFPSWRAAILPSISLGLLSYPGDLHLQTVRYYDLSEVQGTEKGWERGERVLMCTPLRDASSHLPMFFSHLRNLTYPHHLIDLAFLVSDSRDDTLNMLSHMLEEIQNDPDPKMPFGEISVIQKDFGQKVQQDVESRHGFEAQASRRKLMAQARNWLLSATLRPTHSWVYWRDADVETAPFTIIEDLMRHNKDVTVPNVWRPLPDWLGGEQPYDLNSWQESETALALADTLDEDAVIVEGYAEYATWRPHLAYLRDPYGDPDMEMELDGIGGVSILAKARVFRAGVHFPAFSFEKHAETEGFGKMAKRMKFSVVGLPHYTIWHLYEPSVDDLRHMEQMEVERLAREKEEQERAEQKDNVQSKPLGTDQDVDGAEGHGSTEDLAGQPVKAVDSTQGHLKAQAETVDQAEKVEVVEKAKL
>XP_038933449_Penicillium_roqueforti
MNRHVLEKGHSAYPRGSAFSISPNRFQPRSQPALRRRRQLIQRLCLLGGVSIVLFLLIFPSWRAAILPTISLGLISYPGDLHLQTVRYYDLSEVQGTEKGWERGERVLMCTPLRDASSHLPMFFSHLRNLTYPHHLIDLAFLVSDSRDDTLGMLSRMLEETQNATDPKMPFGEISVIQKDFGQKVQQDVESRHGFEAQASRRKLMAQARNWLLSATLRPTHSWVYWRDADVETAPFTIIEDLMRHNKDVTVPNVWRPLPDWLGGEQPYDLNSWQESETALALADTLDEDAVIVEGYAEYATWRPHLAYLRDPYGDPDMEMELDGIGGVSILAKARVFRAGVHFPAFSFEKHAETEGFGKMAKRMKFSVIGLPHYTIWHLYEPSVDDLRHMEQMEVERLAREKEEQERAEQKDSTQSESVGNDHTVKGGEVQGSAEGPASQPVKDAMDSTEGHLKAQAETVDQAEKVEVVEKANP
>XP_002567294_Penicillium_rubens
MNRHVLEKGHSAYPRGSAFSNSPNRFQPRSQPALRRRRQLFQRLFLLGGVSLVLFLLIFPSWRAAILPSISLGLLSYPGDLHLQTVRYYDLSEVQGTEKGWERGERVLMCTPLRDASSHLPMFFSHLRNLTYPHHLIDLAFLVSDSRDDTLGMLSRMLEDIQNDADPKMPYGEISVIKKDFGQKVQQDVESRHGFEAQASRRKLMAQARNWLLSATLRPTHSWVYWRDADVETAPFTIIEDLMRHNKDVTVPNVWRPLPDWLGGEQPYDLNSWQESETALALADSLDEDAVIVEGYAEYATWRPHLAYLRDPYGDPDMEMELDGIGGVSILAKARVFRAGVHFPAFSFEKHAETEGFGKMAKRMKFSVIGLPHYTIWHLYEPSVDDLRHMEEMEVERLAREKEEQQRAEQKDNTQSKSLVDDQNVDGEEVQGSAEGPAGQPMKDAMDSTQGHLKAQAERVDEAEKAKS
>XP_040817852_Penicillium_solitum
MNRHVLEKGHSAYPRGSAFSISPNRFQPRSQPALRRRRQLFQRLCLLGGVSLVLFLLIFPSWRAAILPTISLGLLSQPGDLHLQTVRYYDLSEVQGTEKGWEREERVLMCTPLRDASSHLPMFFSHLRNLTYPHHLIDLAFLVSDSRDDTLGMLSRMLEDIQNDQDPKMPFGEISVIKKDFGQKVQQDVESRHGFEAQANRRKLMAQARNWLLSATLRPAHSWVYWRDADVETAPFTIIEDLMRHNKDVTVPNVWRPLPDWLGGEQPYDLNSWQESETALALADTLDEDAVIVEGYAEYATWRPHLAYLRDPYGDPDMEMELDGIGGVSILAKARVFRAGVHFPAFSFEKHAETEGFGKMAKRMKFSVIGLPHYTIWHLYEPSVDDLRHMEEMEVERLAREKEEQERAEQKDSTQSKPLGTDQSVDGEEVQGSAEGPAGQPIKDTMDSTQGHLKAQTETVDQAEKAEVVEKAKL
>XP_022585686_Penicilliopsis_zonata
MNRHQAYVNGYSAYPRGQSGAFSISPHRFQPRSQPALRRRRQLIQRLCLVGGVSFLLVFLIFPSWRAAILPALSLGLLSSTEDIQLETVRYYDLSTVQGTSQGWERDERVLMCTPLRDATPHLPMFFSHLRNLTYPHRLIDLAFLVSDSKDDTLGMLSTMLHELQDDPDPQMPFGEISVIEKDFGQKVQQDVESRHGFAAQAGRRKLMAQARNWLLSATLRPTHSWVYWRDADVETAPFTIIEDLMRHDKDVIVPNVWRPLPDWLGGEQPYDLNSWQESDTALALADTLDEDAVIVEGYAEYATWRPHLAYLRDPYGDPDMEMELDGVGGVSILAKAKVFRSGVHFPAFSFEKHAETEAFGKMARRMGYSVIGLPHYTIWHLYEPSVDDLRHMEEMDQERKAREKAEKEQAEKKAREEQGLFKDPSAEWEKDHAAVQKLLQEAQALEEDSVAQPLEGASIPAPAPAPAVQPKS
>XP_016624839_Cladophialophora_bantiana
MNRHHAFTNGYAANKKRDDDIYRPYHDRSDLESKYIWGMPDLVEDEKPDSSFNRRFEPRKRALHTRSRLIRLGLILLVTFSIAFYFFFPSTSTLSLLSTSSGSLSQYDDIETLRYYDLEDVQGTSVGWEREERVLLCTPLRDAAPHLPMFFAHLRNFTYPHHLIDLAFLVSDSKDNTEELLSQMLEAQQADPDPSQPYGEISVIHKDFGQAVGQDVESRHGFAAQASRRKLMARARNWLLSAALRPYHSWVYWRDADVETCPYTIIEDLMRHDKDVIVPNIWRPLPDWLGGEQPYDLNSWQESETAIALAESLDEDAVIVEGYAEYATWRPHLAYLRDPYGDPDVEMELDGVGGVSILAKARVFRAGVHFPAFSFERHAETEGFGKMARRMKFSVVGLPHYTVWHLYEPSVDDIRHMEEMEREKREREKQEKENAEQVKKLEDEFQQVGSQWEQDKEAMAAESKKEGARMVNTNSEKGEKKASAAKGTDEDGT
>XP_008729984_Cladophialophora_carrionii
MNRHHAFVNGYAANKKRDDDFYHPYNDRGDLENKYIFGMPDLLEDEKADPSFSRKFEPRRRALHSRSRLIRLGLFALAVLSLAFYFLFPSSSTLSLLSSSSPPASYYDDIETLRYYDLEDVQGTSVGWEREERVLLCTPLRDAAPHLPMFFEHLRNFTYPHHLIDLAFLVSDSKDDTEELLSRLLDEVQNDPDPSQPYGEISVIHKDFGQAVSQDVESRHGFAAQASRRKLMARARNWLLSAALRPYHSWVYWRDADVETCPYTIIEDLMRHDKDIIVPNIWRPLPDWLGGEQPYDLNSWQESETAIALAETLDEDAVIVEGYAEYATWRPHLAYLRDPYGDPDVEMELDGVGGVSILAKARVFRAGAHFPAFSFERHAETEGFGKMAKRMKFSVVGLPHYTVWHLYEPSVDDIRHMEEMEREKREREKQEKEKAEQAKKLEDEFKQVGSQWEKDKEAMMGGGPKENDGSQYPAADGETTEKEVPAAQGADGAKNG
>XP_016254163_Cladophialophora_immunda
MNRHHAFTNGYAANKKRDDDIYRPYTDRSDLENKYIWGLPDLVEDDKVDSSFNRKFEPRKRALHTRSRLIRLGLIVLVTCCVAFYFFFPSSSTLSLLSSSSAASVQYDDIETLRYYDLEDVQGTSVGWEREERVLLCTPLRDAAPHLPMFFAHLRNFTYPHHLIDLAFLVSDSKDNTEELLSQMLEAQQSDPDPSQPYGEISVIHKDFGQAVGQDVESRHGFAAQASRRKLMARARNWLLSAALRPYHSWVYWRDADVETCPYTIIEDLMRHDKDVIVPNIWRPLPDWLGGEQPYDLNSWQESETAIALAESLDEDAVIVEGYAEYATWRPHLAYLRDPYGDPDVEMELDGVGGVSILAKARVFRAGVHFPAFSFERHAETEGFGKMARRMKFSVVGLPHYTVWHLYEPSVDDIRHMEEMEREKRERETQEKENAEQVKKLEDEFRQVGSQWEQDKEAMAAAPKKEGVQLVNTNADKAEKKVPAGKDEDIS
>XP_007740468_Cladophialophora_psammophila
MNRHHAFTNGYAANKKRDDDIYHPYHDRSDLESKYIWGMPDLVEDEKPDSSFNRRFEPRKRALHTRSRLVRLGLVLLVTFSLAFYFFFPSTSTLSLLSTSSGISSQYDDIETLRYYDLEDVQGTSVGWEREERVLLCTPLRDAAPHLPMFFAHLRNFTYPHHLIDLAFLVSDSKDNTEELLSQMLEAQQADPDPSQPYGEISVIHKDFGQAVGQDVESRHGFAAQASRRKLMARARNWLLSAALRPYHSWVYWRDADVETCPYTIIEDLMRHDKDVIVPNIWRPLPDWLGGEQPYDLNSWQESETAIALAESLDEDAVIVEGYAEYATWRPHLAYLRDPYGDPDVEMELDGVGGVSILAKARVFRAGVHFPAFSFERHAETEGFGKMARRMRFSVVGLPHYTVWHLYEPSVDDIRHMEEMEREKREREKQEKENAEQVKKLEDEFQQVGSQWEQDKEAMAAESKKEGVRMVNANSEKGEKKASAAKDTDEDST
>XP_018690735_Fonsecaea_erecta
MNRHHTFTNGYAANKKRDDDAYRPYTDRSDLESKYIWGLPDLVEDEKADSSFDRKFEPRKRALHTRWRLLRLGLMVLATCSLAFYFFFPSNSTLSLLSSGSAASSQYDDIETLRYYDLEDVQGTSVGWEREERVLLCTPLRDAAPHLPMFFAHLRNFTYPHHLIDLAFLVSDSKDNTEELLSQMLEAQQADPDPSQPYGEISVIHKDFGQAVGQDVESRHGFAAQASRRKLMARARNWLLSAALRPYHSWVYWRDADVETCPYTIIEDLMRHDKDVIVPNIWRPLPDWLGGEQPYDLNSWQESETAIALAESLDEDAVIVEGYAEYATWRPHLAYLRDPYGDPDVEMELDGVGGVSILAKARVFRAGVHFPAFSFERHAETEGFGKMARRMKFSVVGLPHYTVWHLYEPSVDDIRHMEEMEREKREREKQEKENADQVKKLDDEFRQVGSQWEQDKEAIAAVIKKEGVQLINTNADKSEKAALADQDEESG
>XP_022514468_Fonsecaea_monophora
MNRHHAFTNGYAANKKRDDDIYRPYSDRSDLESKYIWGLPDLVEDEKVDSSFTRKFEPRKRALHTRSRLIRLGLIVLVTCSLAFYLFFPSDSTLSLLSNNSSPSFQYDDIETLRYYDLEDVQGTSVGWEREERVLLCTPLRDAAPHLPMFFAHLRNFTYPHHLIDLAFLVSDSKDNTEELLSQMLEALQADPDPSQPYGEISVIHKDFGQAVGQDVESRHGFAAQASRRKLMARARNWLLSAALRPYHSWVYWRDADVETCPFTIIEDLMRHDKDVIVPNIWRPLPDWLGGEQPYDLNSWQESETAIALAESLDEDAVIVEGYAEYATWRPHLAYLRDPYGDPDVEMELDGVGGVSILAKARVFRAGVHFPAFSFERHAETEGFGKMARRMGFSVVGLPHYTVWHLYEPSVDDIRHMEEMEREKREREKQEKENAEQVKKLEDEFQQVGSQWDEDKEAMAAVAPKKEGVKLVNKGEKKAPAGSAEDDDS
>XP_016635376_Fonsecaea_multimorphosa
MNRHHAFTNGYAANKKRDDDIYRPYTDRSDLESKYIWGMPDLVEDEKVDSSFNRKFEPRKRALHTRSRNIRLGLGILGICCLAFYLFFPSNSTLSLLSSGSATLPLYDDIETLRYYDLEDVQGTSVGWEREERVLLCTPLRDAAPHLPMFFAHLRNFTYPHHLIDLAFLVSDSKDNTEELLSQMLETQQADPDPSQPYGEISVIHKDFGQAVGQDVESRHGFAAQASRRKLMARARNWLLSAALRPYHSWVYWRDADVETCPYTIIEDLMRHDKDVIVPNIWRPLPDWLGGEQPYDLNSWQESETAIALAESLDEDAVIVEGYAEYATWRPHLAYLRDPYGDPDVEMELDGVGGVSILAKARVFRAGVHFPAFSFERHAETEGFGKMARRMKFSVVGLPHYTVWHLYEPSVDDIRHMEEMEREKREREKQEKENAEQVKKLEDEFRQVGSQWEQDKEAMAAGVKKEGVRLINTNSDNSEKKASVERKEDSG
>XP_022498815_Fonsecaea_nubica
MNRHHAFTNGYAANKKRDDDIYRPYSDRSDLESKYIWGLPDLVEDEKVDSSFTRKFEPRKRALHTRSRLIRLALIVLVTCSLAFYLFFPSDSTLSLLSNKSSPSFQYDDIETLRYYDLEDVQGTSVGWEREERVLLCTPLRDAAPHLPMFFAHLRNFTYPHHLIDLAFLVSDSKDNTEELLSQMLEALQADPDPSQPYGEISVIHKDFGQAVGQDVESRHGFAAQASRRKLMARARNWLLSAALRPYHSWVYWRDADVETCPFTIIEDLMRHDKDVIVPNIWRPLPDWLGGEQPYDLNSWQESETAIALAESLDEDAVIVEGYAEYATWRPHLAYLRDPYGDPDVEMELDGVGGVSILAKARVFRAGVHFPAFSFERHAETEGFGKMARRMGFSVVGLPHYTVWHLYEPSVDDIRHMEEMEREKREREKQETENAEQVKKLEDEFQQVGSQWEEDKEAMAAVAPKKEGVKLVNKGEKKAPAG
>XP_013286052_Fonsecaea_pedrosoi
MNRHHAFTNGYAANKKRDDDIYRPYSDRSDLESKYIWGLPDLVEDEKVDSSFTRKFEPRKRALHTRSRLIRLGLIVLVTCSLAFYLFFPSDSTLSLLSNNSSPSFQYDDIETLRYYDLEDVQGTSVGWEREERVLLCTPLRDAAPHLPMFFAHLRNFTYPHHLIDLAFLVSDSKDNTEELLSQMLEALQADSDPSQPYGEISVIHKDFGQAVGQDVESRHGFAAQASRRKLMARARNWLLSAALRPYHSWVYWRDADVETCPFTIIEDLMRHDKDVIVPNIWRPLPDWLGGEQPYDLNSWQESETAIALAESLDEDAVIVEGYAEYATWRPHLAYLRDPYGDPDVEMELDGVGGVSILAKARVFRAGVHFPAFSFERHAETEGFGKMARRMGFSVVGLPHYTVWHLYEPSVDDIRHMEEMEREKREREKQEKENAEQVKKLEDEFQQVGSQWEEDKEAMAAVAPKKEGVKLVNKGEKKAPAG
>XP_007760652_Cladophialophora_yegresii
MNRHHAFVNGYAANKKRDDDLYHPYNDRGDLENKYIFGMPDLLEDEKADPSFSRKFEPRRRALHSRSRLIRLALFALAVLSLACYFLIPSSSTLSLLSSSSPPASYYDDIETLRYYDLEDVQGTSVGWEREERVLLCTPLRDAAPHLPMFFEHLRNFTYPHHLIDLAFLVSDSKDNTVELLTHLLEEVQNDPDPSQPYGEISVIHKDFGQAVSQDVESRHGFAAQASRRKLMARARNWLLSAALRPYHSWVYWRDADVETCPYTIIEDLMRHDKDIIVPNIWRPLPDWLGGEQPYDLNSWQESETAIALAETLDEDAVIVEGYAEYATWRPHLAYLRDPYGDPDVEMELDGVGGVSILAKARVFRAGVHFPAFSFERHAETEGFGKMAKRMKFSVVGLPHYTVWHLYEPSVDDIRHMEEMEREKREREKQEKEKAAQAKKLEDEFKHVGSQWEKDKEAMMGDGPKENDGSQNPTKDVNNAEMELPAAKEADGAKNG
>XP_016241360_Exophiala_spinifera
MNRHHAFSNGYAAHKKRDDEGYNKYSDKSDLENKYIWGMPDLVEDEKHDASFHKKFEPRKRAFHNRARLMRLGGLALGIFVFLLWLFIPSASRVSSWSNTTRSMQDQSDIETLRYYDLEDVQGTSVGWEREERVLLCTPLRDAATHLEMFFSHLRNFTYPHHLVDLAFLVSDSKDNTKELLATMLEELQNDPDPSQPYGEISVIHKDFGQSISQDFESRHGFAAQASRRKLMAQARNWLLSGALRPYHSWVYWRDADVETCPFTIIEDLMRHDKDVIVPNIWRPLPDWLGGEQPYDLNSWQESETAIALAETLDEDAVIVEGYAEYATWRPHLAYLRDPYGDPDVEMELDGVGGVSILAKARVFRAGVHFPAFSFERHAETEGFGKMAKRMQFSVVGLPHYTVWHLYEPSIDDLRHMEEMEVEKRQREEKEAEEAKKLKKAQENFQKVDSQWEKDKQAIAEADEAGKPEVKKDANGKPNTEKDTLKGTPKSEPKTESVQKINTFKDDKEKTGDKAKGGGEGEAQRPAANVPKPGQKKDYHD
>XP_016259599_Exophiala_oligosperma
MNRHHAFANGYAAHKKRDDEVYNKFSERSDLESKYIWDMPDLYDDEKHDASFHKKFEPKKRALHNRSRLMRLGGLALGIFALLLWLFTPSTSRIPSWSSSGGSIQDHSDIETLRYYDLEDVQGTSVGWEREERVLLCTPLRDAATHLNMFFSHLRNFTYPHHLVDLAFLVSDSKDETEELLSRLLEELQADPNPSQPYGEISIIHKDFGQSISQDFESRHGFAAQASRRKLMAQARNWLLSAALRPYHSWVYWRDADVETCPFTVIEDLMRHDKDVIVPNIWRPLPDWLGGEQPYDLNSWQESETAIALAETLDEDAVIVEGYAEYATWRPHLAYLRDPYGDPDVEMELDGVGGVSILAKARVFRAGVHFPAFSFERHAETEGFGKMAKRMQFSVVGLPHYTVWHLYEPSVDDIRHMDEMEKEKKEREAKEKEEAKKIKKAQESFQKVDSQWEKDKQAIADRTGKPEVKEDADGKLKTGKDTPKGTQNKEPRKESVQKINTYKGEKKKTDDEGKGKGDEDEALRPAANVPKPGQKKDYHD
>XP_013321217_Exophiala_xenobiotica
MNRHHAFANGYAANKKRDDEVYHKYSDRSDLESKYIWGMRDLVEDEKSDTSFTRKFEPRNRAFHNRSRLIRLGLFALGTFAIILWLLFPSATHLPSWSSNERRLQDHSDIETLRYYDLEDVQGTSVGWEREERVLLCTPLRDAAAHLPMFFAHLRNFTYPHHLIDLAFLVSDSKDETEELLSKMLEELQADPDSSQPYGEISVIHKDFGQAVSQDFESRHGFAAQASRRKLMAQARNWLLSAALRPYHSWVYWRDADVETCPYTIIEDLMRHDKDIIVPNIWRPLPDWLGGEQPYDLNSWQESETAIALAETLDEDAVIVEGYAEYATWRPHLAYLRDPYGDPDVEMELDGVGGVSILAKARVFRAGVHFPAFSFERHAETEGFGKMARRMQFSVVGLPHYTVWHLYEPSVDDIRHMEEMEAQKREREKKEKEEAEKAKKVQEEFQQVDSQWEKDKQAMAARVEKSETTDDTKQKDEKTDPRKEPRDKQQRKESVKKINTYKAETQKKADADENDAEAKRPAANEPKAGQKKDYHD
>XP_007721981_Capronia_coronata
MNRHHAFANGHAANKKRDDDGYRPYSDRADLENKYIWGMHDLVEDEKPEAAFGRRFEPRKKALHSRSRLIRLGLMALGTIALIIYFIFPSALQGSLLSSADTSLEQSDIETLRYYDLTDAQGSSVGWHREERVLLCTPLRDAAPHLPMFFAHLRNFTYPHRLIDLAFLVSDSKDNTEELLSQMLEAQQADPDPSQHYGEISVIHKDFGQAVSQDFESRHGFAAQASRRKLMARARNWLLSAALRPYHSWVYWRDADVETCPYTVIEDLMRHDKDITVPNIWRPLPDWLGGEQPYDLNSWQESETAMALAETLDEDAVIVEGYAEYATWRPHLAYLRDPYGDPDVEMELDGVGGVSILAKARVFRAGVHFPAFSFERHAETEGFGKMARRMGFSVIGLPHYTVWHLYEPSVDDIRHMEEMEAEKREREKQEKENAAVAKKIQDEFRPVNSQWEEDKQAIAGEAEEANSQSDAKEETRKNEGMKKTDIRQGDGTEELSAKDDGDTAAEGEKVKDKKKSNKAGAKKPKVAAEPREDEDDE
>XP_007733775_Capronia_epimyces
MNRHHAFTNGYAANKKHDDEVYRPYSDRADLENKYIWGMNDLVEDEKTEAAFGRRFEPRRKALNSRSRLIRLGLIALGTIACIIYIIFPSILRGSFSSNPASSLEQSDIETLRYYDLEDAQGSSVGWHREERVLLCTPLRDAAPHLPMFFAHLRNFTYPHRLIDLAFLVSDSKDNTEELLSQMLEAQQADPDPLQHYGEISVIHKDFGQAVSQDFESRHGFAAQAGRRKLMAQARNWLLSAALRPYHSWVYWRDADVETCPFTIIEDLMRHDKDITVPNIWRPLPDWLGGEQPYDLNSWQESETAIALADTLDEDAVIVEGYAEYATWRPHLAYLRDPYGDPDVEMELDGVGGVSILAKARVFRAGVHFPAFSFERHAETEGFGKMARRMGFSVIGLPHYTVWHLYEPSVDDIRHMEEMEAEKREREKQEKENALVAKKIQDEFQPVDSQWEADKQAIAGGGVDKSNPKAEVKEDMRKKESVRKVNTHKEDTDGKAAGKEVEDRKGADVKDQKPAAAPGRGEGRRLASGDTKRTHAQEQEDDDE
>XP_009159773_Exophiala_dermatitidis
MNRHHGFTNGYAASKKRDDYGPYSDRPDLESKYIWGMHDLVEDEKTDGGFGRRFEPRKKALHSRSRLMRLGLFALGIVALVVYFVFPSALPGPLFSTTALSSDTSDIETLRYYDLSDAQGSSVGWQREERVLLCTPLRDAAPHLPMFFAHLRNFTYPHHLIDLAFLVSDSKDNTAELLSQLLEAQQADPDPAQHYGEISVIHKDFGQAVSQDFESRHGFAAQASRRKLMARARNWLLSAALRPYHSWVYWRDADVETCPYTVIEDLMRHDKDVTVPNIWRPLPDWLGGEQPYDLNSWQESETAIALAETLDEDAVIVEGYAEYATWRPHLAYLRDPYGDPDVEMELDGVGGVSILAKARVFRAGVHFPAFSFERHAETEGFGKMARRMGFSVIGLPHYTVWHLYEPSVDDIRHMEEMEAEKREREKQEKENAARAKEIHEEFQQVDSQWEEDKKAIGGSGGDDDTTGQEAKGDTRKKEGVKKINTHNKDDAGTKQDAGKKSDGKEGAADEKKQKAKPERKMGQAEDDSDDDWGDLSID
>XP_013256685_Exophiala_aquamarina
MNRLHASTNNGYGANKKHDGDIYHDKADLESKYIWGMTDLVDDEKPDPSFGRRFEPRKRALHNRSRLIRLAFVILASVAFVVLFFFPSTRHLPSMSSTPPAPVFDSEIETLRYYDLEDVQGTSVGWEREERVLLCTPLRDAAPHLPMFFAHLRNFTYPHHLIDLAFLVSDSKDETEHMLTEMLEALQADPDPAQPYGEISVIHKDFGQAVGQDFESRHGFAAQASRRKLMARARNWLLSAALRPYHSWVYWRDADVETCPFTIIEDLMRHDRDIIVPNIWRPLPDWLGGEQPYDLNSWQESETAIALAETLDEDAVIVEGYAEYATWRPHLAYLRDPYGDPDVEMELDGIGGVSILAKARVSRAGVHFPAFSFERHAETEGFGKMARRMQFSVVGLPHYTVWHLYEPSVDDIRHMEEMEAEKRERELQEKEVAELTKKVGNSFVPVDGQWQKDKLAMAGGSTEQQTKPPVKKEGVQRIPLDSESPGSKEAVRQARAAERDADNSGRSAFGD
>XP_016225196_Exophiala_mesophila
MNRHHALANGYGAGKKRDDDVYYLSEKSDLESKYIWGVNDLVDDERSDSVFGRRFEPRKKAVYNRNRLIRLALLAVSFIALPLYFFFPSSKNLASLSSTSSTKSRAGDELQTLRYYDLDDVQGTSVGWEREERVLLCTPLRDAAPHLPMFFSHLRNFTYPHHLIDLAFLVSDSKDDTESLLTRMLEDLQADPDPSQPYGEISVIHKDFGQAVGQDVDNRHGFAAQAGRRKLMARARNWLLSAALRPYHSWVYWRDADVETCPFTVIEDLMRHDRDIIVPNIWRPLPDWLGGEQPYDLNSWQESETAIALAETLDEDAVIVEGYAEYATWRPHLAYLRDPYGDPDVEMELDGIGGVSILAKARVSRAGVHFPAFSFERHAETEGFGKMAKRMDFSVVGLPHYTVWHLYEPSVDDIRHMEEMEAEKRAREGQEKEAAELARKVQQTFQTVDKEWEKDKAAIAESVAKTKQKQKPSGEISDEDIDDREPNEGPAQVASPGKLMEDDVEPVAFEH
>XP_013271438_Rhinocladiella_mackenziei
MNRHHAFTNGYAVNKKRDDDVHHPYSDRSDLESKYIWGMHDLVEDEKSDPPFSRKFEPRRRALHSRSRLIRLGLIAIGALALTVWLFFPSATNLSLLSSSSSPSEEYFDIETLRYYDLEDVQGTSVGWEREERVLLCTPLRDAAPHLPMFFAHLRNFTYPHHLIDLAFLVSDSKDNTEELLSQMLEAQQADPDPSQPYGEISVIHKDFGQAVGQDVESRHGFAAQAGRRKLMAQARNWLLSAALRPYHSWVYWRDADVETCPFTIIEDLMRHDRDIIVPNIWRPLPDWLGGEQPYDLNSWQESETAIALAETLDEDAVIVEGYAEYATWRPHLAYLRDPYGNPDVEMELDGVGGVSILAKARVFRAGVHFPAFSFERHAETEGFGKMAKRMQFSVVGLPHYTVWHLYEPSVDDIRHMEEMEAEKRERERREKENAEVAKKIQEEFRQVDSQWESDKQALADGTSKPNPKDQPQKDNRKKETVKKINTHQDESEKKSQGKEDVKNEKIVAAPKMEDETKRAARSYGNKKTKKGRR
>XP_017995050_Phialophora_attinorum
MPRHHAFANGYGDDKKRDSDVYRSYTDRSDLESKYIWGMNDLHDPDDEKDAKRFHNYKPARSPLQNRSRLIKQFAAGVILFVVFLYTFLPSSQFREQSPTDVFEVYDIETLRYYDLSDNVGTSVGWEREERVLLCTPLRDAAPHLPMFFAHLRNFTYPHHLIDLAFLVSDSKDNTESLLTELLEALQNDESPTMPYGEISVIHKDFGQAVGQDVESRHGFAAQAGRRKLMAQARNWLLSAALRPYHSWVYWRDADVETCPFTILEDLMRHDKDVIVPSKCLATFARLARWRATLRSQLMQESETALALADTLDEDAVIVEGYAEYATWRPHLAYLRDPYGDPDVEMELDGVGGVSILAKARVFRAGVHFPAFSFEKHAETEGFGKMAKRMKFSVVGLPHYTVWHLYEPSVDDLRHMEEMEQEKKAREQREKDEAEQKQKAKVEFEYVDEDWAKVKEGMAGEAAKHKGAGATERGYKTAAEPELDP
>NP_595421_Schizosaccharomyces_pombe
MKANRDFGRDGGPFSITPNRFQPKSSGNPIFRQKTIRTVGIIALTLVLFLFFHRSFFSSFGEFPSFSSTANAPNSDVQEYDLRKVMNAKFTGDYSPKEKVLICAPLRNAAEHLNMFFGHMNNLTYPHELIDLAFLISDTDDNTLEVLKQHLDAIQNDEDESKHFNNVLIMLKDFGAIFGQEFSDRHGFAAQGPRRKLMARARNWLLSAAIQPYHSWVYWRDVDVETAPNTILEDLMRHDKDIIVPNVYRPLPDWLGNEQPYDLNSWAESETALQLADTLGEDDVIVEGYAEYATWRPHLAYLRDPNGDPSVEMPLDGIGGVSIMSKAKVHLEGCEFPAFSFEKHAETEGFGKMAKRMGFSVYGLPHYVIWHIYEPSDDDKRIMAEMERERKEREAAELEEAKKYQTAGFTQPDDQGAEEGPLAHADDHVD
```
