## Supplementary material for "Coding Sequence Insertions in Fungal Genomes are Intrinsically Disordered and can Impart Functionally-Important Properties on the Host Protein": fasta protein sequences: XP_714465.2_blasthits_fa.txt

```
>XP_714465_Candida_albicans
MKVDELIIDGFKSYAVRTVISNWDAQFNAITGLNGSGKSNILDAICFVLGIASMSTVRASNLQDLIYKRGQAGVTKASVTIVFNNSEVSKSPIGFENCPTISVTRQIILGGTSKYLINGHKAQQQTVLNLFQSVQLNINNPNFLIMQGKITKVLNMKPSEILSLIEEAAGTRTFEERKDKAQKTMAKKEAKLTEIRNLLSEEIEPKLEKLRNEKRNFLEFQQTQIDLEKLSRIIAACDYTLLSKNFTHHSKFLNDHETKMNNLHLEVDKLNHEIKNLNEDLDQVKSRKEENLKTDGSMKELEIKENQLSNDLTRLNTARDIAMDNLTEEKNKHTKLIEQLEQIKQQLASNQTVFDNQENEYKQSNQELVQLKEEYANKQELLSTLSTGISSTGNVTSGYITQLNDVKSKLNASENFIKTSTLKINHLQQQMESDQMKLTKAKTENETLLSAIELHRQFIKTKQLEIDSKLGFEPTKIHQLRDQESELISQQNKFNQQLNHMRREIGNLDFQYNRPSQDFNDQLVRGVVAQLFNLPETSHDKALALQVCAGGRLYNVVVDTSDVASQLLEKGQLKRRVTIIPLDKISSRKLDHQVIDYAKQVAPGKVDLALNLIDFEDELYKAMEYIFGTTFICNDPNSAKAVTFDPKIKSRSITLEGDIYDPEGNLSGGSRRNNSTILLKLQQYNKLTIQLKKIEFELQNVKQELSRMDSLISSTRTIQNEINLKRHELSLLEKKLENNPAALILKQNDLNQLEIIRLTEEIEITKEKCRQYKQEIAIIEKDIAEFNNDKGSKINCLKKEVAHLKQQVISKEKQLENQTDKFQAAQIDSEQLKIELQNKQEALISTKNQIDELTHKIKQQDQTKEQLIEQLTLVKSELDDARANLLGLDEEITELTNIVKLKIEKMTMTKLDIQKLTHELEKSQNVTKNLKTRLDEIISEHEWVMDNQMVNNIMDQYPNIDIEETREQWELLQEKFSSMRRKVNVNIMSMIENVEKKETSLKTMVKTIEKDKNKIVNTINKLNGYKRDTLNTTYQKVSKDFGAIFADLLPGSFAKLVPIDMMDVTKGLEVKVKLGQVWKESLVELSGGQRSLIALSLIMALLQFKPAPMYILDEVDAALDLSHTQNIGHLIKTRFKGSQFIVVSLKEGMFTNANRVFRTRFQDGTSIVSVM
>XP_002418743_Candida_dubliniensis
MKVDELIIDGFKSYAVRTVISNWDAQFNAITGLNGSGKSNILDAICFVLGIASMSTVRASNLQDLIYKRGQAGVTKASVTIVFNNSEVSKSPIGFENCPTISVTRQIILGGTSKYLINGHKAQQQTVLNLFQSVQLNINNPNFLIMQGKITKVLNMKPSEILSLIEEAAGTRTFEERKDKAQKTMAKKEAKLTEIRNLLSEEIEPKLEKLRNEKRNFLEFQQTQIDLEKLSRLIAACDYTSLSKNFTHHSQFLNQHETKMNALHLEVDKLNHEIKNLNEDLDQVKSRKEENLKADNGSVKELEAKENQLSNDLTRLNTARDIAMDNLTEEKTKHIQLSQQLEQIKQQLASNQTVFDNQENEYKQSNQELLQLKQEYANKQELLSTLSTGISSTGNVTSGYTTQLNEVKSKLNSSENFIKTSTLKINHLQQQMESDQMKLTKAKTENETLLSAIETHRQFIKSKQAEIDSKLGFEPSKIHELRDQESELISHQNKLNQQLNHMRREIGNLDFQYNRPSPNFNDQLVRGVVAQLFNLPETSHDKALALQVCAGGRLYNVVVDTSDVASQLLEKGQLKRRVTIIPLDKISSRSLDHQVIDYAKQVAPGKVDLALNLIDFEDELHKAMEYIFGTTFICNDPNSAKAVTFDPKIRSRSITLEGDIYDPEGNLSGGSRKNNSTILLKLQQYNKLMIQLKKIEFELQNVKQELSRMDLLISSTRSIQNEINLKRHELSLLEKKLDNNPAALILKQNDLNQQEIVRLTEEIETTKKKCVEYKQEIITIEKDITEFNNDKGSKINCLKKEVAKLKQQVVTKEQALESQTDKFQAAQIDSEQLKLELNSKQEALVSTKNQIDELTNKIKQQDQTKIELMEQLTMIKSELDDARANLLGLDEEIIELTNIVKLKTETMSTTKLDIQKLTHELEKSQNITKNLKIRLDEIISEHEWVMDNQMVTNIMDQYPNIDIEETREQLELLQEKFQSMRRKVNVNIMSMIENVEKKETSLKTMVKTIEKDKSKIVNTINKLNGYKRDTLNTTYQKVSKDFGAIFSDLLPGSFAKLVPIDMMDVTKGLEVKVKLGQVWKESLVELSGGQRSLIALSLIMALLQFKPAPMYILDEVDAALDLSHTQNIGHLIKTRFKGSQFIVVSLKEGMFTNANRVFRTRFQDGTSIVSVM
>XP_002547546_Candida_tropicalis
MKVEELIIDGFKSYAARTVISGWDSQFNAITGLNGSGKSNILDAICFVLGIASMSTVRASNLQDLIYKRGQAGVTKASVTIVFNNSEVSKSPIGFENCPTISVTRQIILGGTSKYLINGHKAQQQTVLNLFQSVQLNINNPNFLIMQGKITKVLNMKPSEILSLIEEAAGTRTFEERKDKAQKTMAKKEAKLTEIRNLLKEEIEPKLEKLRNEKRNFLEYQQTQIDLEKMSRIIAAYDYTSLSKYFTDQSNYLNQHENRVNALHLEIDKLNHEIQNLNEDLNQAKAKKEENLKTDGNLADLESKENQLSNELTRLNTARDITLENLKDERKKHERLQKQLQQLKDQLKQNEDSFSNHEQEYKKHQAELNKLKEEFSKKQELLSTLSTGISSKGNTAGAYTGELNEAKENLNSSENYIKTSKLKIEHLNQQISSDQVKLVKAKTENESLLSSIEKHREFILDKQTEIDSKLGFEPSKIRELRDVESNLITRHNKLNSDLNYMKRDISNLDFQYSRPSADFKDELVRGVVAQLFNLPDSAHNKALALQVCAGGRLYNVVVDNSAVASQLLEKGRLRRRVTIIPLDKISSRTIDPKVIDYAKQVAPNKVELALNLIEFEEELYKAMAYIFGSTFICDDPNSAKAVTFDPKIKKRSITLEGDIYDPEGNLSGGSRKNNSTILLKVRQYNKIAGELKQVEAELDDVRRELHHMDSLISSTTTIQNEINLKKHELSLLEKRLESNPASLILKQNESNQQEIIKLTNGIEEHEQKCNEFRQEIARIEKDISEFNSDKGSKINDLKKQVAQLKQQVGKKEKELDGQTDSFQAAQVESEQQKAEIVNVQESIINSERQIEELTNKLKSQEQDHDRLQDELSNVRAELDDARTKLLGLDEEINELTNILKHKAEVVNSSKLEIQKITHELEKSKGITKNLKARLDEIISEHEWVIDGLIVDNIIQQYPNINIDESKEQLSVLQEKFQSMRRKVNVNIMSMIDNVEKKEASLKTMVKTIEKDKSKIVNTINKLNGYKRDTLNTTYQKVSVDFGQIFSDLLPGSFAKLVPVNMMDVTQGLEVKVKLGEVWKESLVELSGGQRSLIALSLIMALLQFKPAPMYILDEVDAALDLSHTQNIGHLIKTRFKGSQFIVVSLKEGMFTNANRVFRTRFQDGTSVVSVM
>XP_003868528_Candida_orthopsilosis
MKVEELIIDGFKSYATRTVISGWDASFNAITGLNGSGKSNILDAICFVLGISSMQTVRASNLQDLIYKRGQAGVTKASVTIVFNNSEISKSPIGFETCATISVTRQIILGGTSKYLINGHKAQQQTVLSLFQSVQLNINNPNFLIMQGKITKVLNMRPNEILSLIEEAAGTRTFEEKKGKAKKVMAKKDSKLKEIKTLLTEEIEPKFEKFRNDKRVYIEFKNTETALEKHRRVVTAFEYSKLTHLFTNNSEFTAQRENKIAELHLEMDKLTHEINNLSDDLKQVREAREANMKKDGKINELEYQESKMTNDIERLRTKRGLTAEELANEAEKLESLKQKQQELQKLLKDGELSFKEHGQKHEASKNELTSLKEQFERKKELLAGLSTGLSSKGGVSTGYTSQLSNVKNKHSSSLNQIEQNKLKIQHLSQGLKTDEPKLAKAKEEFDRFMVNIKNLEGDIEAKEAELSKAMGSTTLNIDQIRERESELKAQQDKLLRQLNYMKQNLRGLDFYYERPHPNFDDRLVQGVVAQLFDLPESSYDKAIALQTCAGGRLYNVVVQTSEVASQLLEHGRLRKRVTMIPLDKINPNVLGAAIVERAQQIAPGKVELALNLIVYDQDIHKAMQYVFGTTFICADPDAAKKVTFDPQVRTRSITIEGDTYDPEGNISGGSRRNNTALLLALKDYNKVLKQLNVVDDELYQIKEEVDNWERGMKATSGMRKNIEMKRYELSLLQRKLENNQASSFLKSNEERQQEIETLSNEINQLENDCKQLEKEIKQIEKDMREFNSDKGGKIAALKQEIEESKLILENKQKDMALETENFQVLQWETEQQQSELKDVQTQVSSTVKSMNELKAKDQEDEQEQVKLERELAIVKAQIEEEKTSLAGLDEELNELTKIMAAKSKRSENIKVKIKSINFELEKSRNATTDLRKRLDQIMSDHEWVLDMRAVDHEVSEHRNLNFDEAKEQLAQLEDKFQSMRRKVNVNVISMIEENEKREASLKLKIKTIEKDKTKIESTIEKLNGEIRKALNGTYHKVSEDFGQIFADLLPGSFAKLVPVNMMDVTEGLEVKVKLGPVWKNSLLELSGGQRSLIALSLIMALLQFNPAPMYILDEVDAALDLSHTQNIGHLIKTRFKGSQFIVVSLKEGMFTNANRVFRTRFQDGTSVVSIM
>XP_001525975_Lodderomyces_elongisporus
MKVDELIIDGFKSYATRTVISGWDASFNAITGLNGSGKSNILDAICFVLGISSMQTVRASNLQDLIYKRGQAGVTKASVTIVFNNSEISKSPIGFENCSTISVTRQIILGGTSKYLINGHKAQQQTVLSLFQSVQLNINNPNFLIMQGKITKVLNMRANEILSLIEEAAGTRTFEEKKAKAKKIMLKKDTKLLEIKTLLIEEIEPKFEKFRNDKRVFFEFQQTQIDLEKQQRLLVALEFSNLSSLLTNSSDSTNKYENKLAELQLDIDKVTHEIESLNEDLAQVKAARERNMNKDGELNALEQNESRLANELARLTTQRTLAKEELDSLLSKKQLLFIKKKELENLTNETKLSYDEHQKRLEEAKSNLARCKEIYEKKEELLAGLSTGLSAKGNVATGYSAELAELKNKLHLSKNLINQHKFKIEHLQRENQADEPKLFEAKKEYEHFVSKIKTIKEEITFREEKLQQSMGDFVGDTNPNELRDREERLHYEQDRLYNQLNHMKNNLRGLEFNYERPSQDFDDRLVRGVVAQLFELPEDSHDKAIALQQCAGGRLYNVVVDTSEVASQLLERGRLRKRVTMIPLDKINPAVIGSATIGHAEQIAPGKVQLALSLVNYHRDLHKAMQYVFGTTFICDDPNTAKAVTFHPQVRARSITIEGDTYEPEGNISGGSRRNNSALLLAVKDYNKLSQKLKVVDKEVSAVRDQLTQWEKTQHATSGLRNEIQMKKHELALLERKLETNKSVSLIRAVETRQQEILALEAEIEEHKKISAQLQQEITSTEKDLNEFNNDKSSKLESLKIEVGKLKKEYESKKELLANETENFQVLQWESEQRCSELEEIAQELHTMELALGQSETKESEDQDKQENLERDLAMVRAKIEDEKNSLAGLDEEFNELTRIIALKTKRVENHKIKIKSVQFELEKARNATSSLKERLDLIMGEFEWVMDARSVEKTIEQHPGVNYDEVKSQVAKLDEKFQSMRRKVNVNIMSMIEENEKREASLKSKVKIIEKDKKKIETTIAKLNGEIRKALNATYQKVSEDFGQIFADLLPGSFAKLVPVDMMDVTKGLEVKVKLGSVWKESLVELSGGQRSLIALSLIMALLQFNPAPMYILDEVDAALDLSHTQNIGHLIKTRFKGSQFIVVSLKEGMFTNANRIFRTRFQDGTSVVSVM
>XP_007374311_Spathaspora_passalidarum
MKVDELIIDGFKSYASRTVISGWDAQFNAITGLNGSGKSNILDAICFVLGIASMSTVRASNLQDLIYKRGQAGVTKASVTIVFDNSEVSKSPIGFETCATISVTRQIILGGSSKYLINGHKAQQQTVLNLFQSVQLNINNPNFLIMQGKITKVLNMKPQEILSLIEEAAGTRTFEERKDKAQKTMAKKEAKLVEIRTLLKEEIDPKLEKLRNEKRNFLEFQQTQIDLEKLSRAVAAYDYTNLSQNFTNHSNFLSQHETKMNDLRLEIDKLNNEIENLNDDLNQVKTKKQAELQNDSKLKELEHAENELSNEIARLNTTKDITMENLKEEQKKRTKLENQLRELDVNLKNNEDIYRNHEHEYNISNQELNQLKEELNKKEELLSSLSTGMSSKGNVSTGYSSQLNEAKENLNTSETFIKTSKLKISHLNNQINSDKVKLDKARQENMALLSDIEKYRSIITDKQSELDNKLGFDPARISQLRNQEADLVDQQNKLNSELNYIRREIGNLDFQYSRPSADFNDNLVRGIVARLFNLSEGSDDKAVALQVCAGGRLYNVVVDTSDVASQLLERGQLKRRITIIPLDKITTRTINNDVIQYAKQVAPGKVELAMNLIDFENDLRKAMEYVFGTTFICNDPHTAKTITFDPKIRSRSITLDGDTYDPEGNISGGSRKNNSSVLLRLQQYNKIASKLKGVEMELQNTRKELSHMDSLLSSTKALQNEINLKKHELSLLERKLESNPSSLILKQNQANEAEISKLTEEIEVHLEKCEQYKHEISRIEKDIKEFNSDKGSKINDLKKETTGLKKKVAKKEQELDELTEKYQAIQVESEQQKAEVANINESLASCDQLTEELTTKSLSQQEDYEKLADRLALIKVELEEVRAGLLGLDDEINELTKLLKTKNDSVNHSKLEMQKLTHELEKSKNLTTALKSRLDEIINEHEWVMDSHVLENLIQQYPGLNVEESREQLNVLQEKFASMRRKVNVNIMNMIDNVEKKEASLKTMVKTIEKDKSKIEHTISKLNGYKRETLNTTYQKVSADFGQIFSDLLPGSFAKLVPVNMMDVTQGLEVKVKLGAVWKESLVELSGGQRSLIALSLIMALLQFKPAPMYILDEVDAALDLSHTQNIGHLIKTRFKGSQFIVVSLKEGMFTNANRVFRTRFQDGTSVVSVM
>XP_043051818_Scheffersomyces_spartinae
MVVEELIIDGFKSYATRTVISGWDPQFNAITGLNGSGKSNILDAICFVLGISSMTTVRASNLQDLIYKRGQAGVTKASVTIVFDNSEVSKLPIGFESCSKISVTRQIVLGGNSKYLINGHKAQQQTVLNLFQSVQLNINNPNFLIMQGKITKVLNMKPSETLLLIEEASGTRTFEDRRLKAEKTMQKKDQKLKEIRTLLDEEIKPKLDKLKHEKSIYMEFQEVQTKLEKSTKILLAYNYQHYLNRFNHESQLLNENEEEERILNDLTNRLTSEISSLKDDLAVSKKKREQEMIKDGKIKQLEAKENELSNNLTRATTSKDIINDNIKEEMKSLEKLKEKLKSLSDKESSNLESSSLEDAYKRSKEQLIQLKDDYNRKEELLSTLSTGVSLGGEGGYLSQVKDAKERLNESQNKIQSGHMKIDHLRNQLQSNQERLHQAKAENQNVLQKIENDKVFIQKKENELKAIGYDHELFQQLKSEDSSLNDQLRGLNQQLSLVKRELNNNNVNSSNLEFHCNLPHLNSKLVKGIVASLFTLTDLEKAFALQVCAGGRLYNVIVDNASIALDILERGQLKKRVTIIPLDKIQSRLLDTQMVEYAKLLRPQKVDLALNLIKFEDELHKAMEYVFGTTFIVKDPEAAKTITFDPKIRSRSITLDGDIYDPEGNLSGGSRKNSTAILVIIQKYNKIIQSIGQIEQELASVRNKLQGLSALSMKSQPLIQEIQLKRHELQLAQKMLESNPSAQIVKQYETIEKEIANIEQEVERENSNSIAIQKEIASIEKDMSEFNSNKKGKLKQLTKEVAQLKVLVQQKDSEVNETLERFQNIQMELDLVANERKVLEDSIANGESTIADLNTKFEATTSSIAQYTEELKSVQGILEEEKANLFGITEEILELTKIIKVKEEEMGEAKLNLQKTHHELEKLKGAIKHVKRSLDDMIGENDWITDDRVVSTIIQQNPNANVHEIKEQQQVLQDRFQNMRRKVNSNIMNMIENVENKETALKTMVRTIGRDRTKIVNTIEKLNGYKRDTLNKTYKRVSTDFGNIFADLLPGSFAKLVPVDDEDVTKGLDIKVKLGQVWKESLVELSGGQRSLIALSLIMALLQFKPAPMYILDEVDAALDLSHTQNIGHLIKTRFKGSQFIVVSLKEGMFTNANRVFRTRFQDGTSVVSVM
>XP_001384551_Scheffersomyces_stipitis
MKVDELIIDGFKSYATRTVISGWDGQFNAITGLNGSGKSNILDAICFVLGIASMATVRASNLQDLIYKRGQAGVTKASVTIVFDNSEVSKSPIGFENCSTISVTRQIILGGSSKYLINGHKAQQQTVLNLFQSVQLNINNPNFLIMQGKITKVLNMKPTEILSLIEEASGTRTFEERKDKAQKTMAKKEAKLTEIRSLLKEEIDPKLEKLRNEKRSFLEYQQTQTDLEKLSRIIAAHDYTKLSHSFTNYSNSLSEHESRMAALTSEIDKLGNEIKNLNDDLTHVRKQREAELNNEGKLKELESQEARLSTEITRLNTSKEIAHDNLKDEQNKKQKLENQIAEIQSNLENNSDTYNSVKNDFDNATEQLQKLKEEYTKKDELLSTLSTGVSATGDMSTGYSAQLKEFKTKLNTSQNFIKTSKLKIAHLESQISNDKKKLVQAKAENQNILSDMEAYRSDIAAMEQEVSSKLGFDPSVIAELKSQEKQFHNDAYKLNGELNHMKREIGNIDFQYSRPSANFNDSLVRGIVAQLFELPETSNDKALALQVCAGGRLYNVVVENSEVATQLLERGQLKRRVTIIPLDKIHASSIDPRTVDYAKKLAPNKVELAINLIEFQDELVKAMEYIFGTTFVCNDPNTAKTITFDPKIRSRSITLEGDVYDPEGNLSGGSRKNDSSIIIKVQRYNKVSKRLSEVNYKLNEIRQEIQRMESLIENTKGLQNELLLKKHELSLLERKLENNPSSVILKQNQANEAEISGLQEQIRQEESNCQNFEKEINVIEKDIREFNSDKGSKLKDLKKDVVALKKEVEKKQVVLDKLTDKYQAIEVEGEQQKSDLIQARASLQTTIDTIQELTAKISSMEQKGAELNDTLVIVRVQLEEEKANLLGLDEEINELMKIIKDKNESLSNSKLEMQKLNHELEKSSTITKNLKNRLDAIISENDWVTDANVVENLVQQHPNINLDEGRDQLEVLQEKFQSMKRKVNVNIMSMIDNVEKKEASLKQMVKTIEKDKSKIVNTIEKLNGYKRETLNSTYQKVSTDFGQIFADLLPGSFAKLVPSNMMDVTKGLEVKVKLGEVWKESLVELSGGQRSLIALSLIMALLQFKPAPMYILDEVDAALDLSHTQNIGHLIKTRFKGSQFIVVSLKEGMFTNANRLFRTRFQDGTSVVSAM
>XP_020067497_Suhomyces_tanzawaensis
MKVEELIIDGFKSYATRTVISGWDHQFNAITGLNGSGKSNILDAICFVLGIASMSTVRASNLQDLIYKRGQAGVTKASVTIVFNNNEISKSPIGFENCSTISVTRQIILGGSSKYLINGHKAQQQTVLNLFQSVQLNINNPNFLIMQGKITKVLSMKPSEILSLIEEAAGTRTFEERKDKAQKTMAKKEAKLTEIRNLLKEEIEPKLEKLRKEKRNFLEFQQTQIDLEKLSRIVAAHDYLKLSRNFTNHSNSLSENESRLAFLNNENEKLVNEIQNLNDDLNQVKLQRESELQNDGKLKELEHRESKLTNENTRLTTSKDLIEENLNEEKSNRERIEFQIRDIQSNLQKSLELYQKFEQDFNKSNEELNQLKNEFNQKEELLSTLSTGLSSTGNISTGYSAQLNEVKEKLNNSQNFIKTSNLKISHLKNQIQNDQIKLEKAKAENETFLNNKKKYQSEISSMEQELNTKLGFDPNVVNQLKDEESNLVAQSNKLKHDLSYLERDVGSIGFNYSRPSANFNDELVRGIVAQLFNLPEKSNSQALAIQICAGNRLYNVVVDNSEVATQLLEKGQLRRRVTIIPLDKINSRSISGDVIDYAKTLAPDKVELALNLIEFEDELIRAMEYIFGTTFICKDPQTAKIITFDPKIRSRSITLEGDIYDPEGNLSGGSRRNDSSILIKIQRFNTISNNLKEVTQRLHEVRSEIGRMESVISGTRSLQNDLNLKKYELSLLEKKLDSNPSSMILKQNEANENEIINLAQRMKEEDQNCISYQSDIAKIEKDIAEFNNDKGSKLSDLKKEINNLKKELTKKQNALNSKNDEYQAIQIDNEQLKSELSNLQDSLKSSISLFEELERKKAETIQRFNELGDELRITKAELDEEKANLLGLDEEINELIKVIKLKNDSLNEYKLERQKLSHEIEKSSSITNNLKAGLDKIISEHDWVTDTSILDNLIQQYPNINLEESYAQLAVLEEKFQSMKRKVNVNIMSMIDNVEKKETSLKHMVKTIEKDKTKIVNTIEKLNGYKRDTLNSTYQKVSVDFGQIFSDLLPGSFTKLVPVNMMDVTQGLEVRVKLGEVWKESLVELSGGQRSLVALSLIMALLQFKPAPMYILDEVDAALDLSHTQNIGHLIKTRFKGSQFIVVSLKEGMFTNANRVFRTRFQDGTSVVSVM
>XP_020077651_Hyphopichia_burtonii
MKVEELIIDGFKSYATRTVISGWDPQFNAITGLNGSGKSNILDAICFVLGIASMSTVRASNLQDLIYKRGQAGVTKASVTIMFDNLEISKSPIGFENSPKISVTRQIILGGSSKYLVNGHKAQQQTVLNLFQSVQLNINNPNFLIMQGKITKVLNMKPSEILSLIEEAAGTRTFEERKDKAQKTMAKKEQKLTEIRNLLQEEIEPKLEKFRAEKRQFLEFQQIQTDLEKMSRIIAAHDYILYLNKFDQHSTLLNERETIMSNLSKTVDKLNNEIKNLNDDLNQAKSRKNAELQHDSKIKELESIENNLGDEITRLNTHKDITNDNLKDELKKLNKLKQSFNDLKNLIENNVDIYSKLENDYQLVKNNHEQIKDEFYKKEELLSTLSTGVSAKGNTDGGYMAQLKEVKLKLNNSNVFIKQSNLKIDHLKNKIKNDTSKLLQAKKENETLLLQIENYQSEIKAKDKKLIEFGYDSNRVNELKKKDRDLSNQLLKLTHQLDSVKRKVGNNIDFDYSTPYQNFDHSSVKGVAVQLFQLNDAHSDKALALQVCAGGRLYNIIVETADVASSLLEKGNLKKRVTIIPLDKISTRSIPQNIVDYAKSLCPNKVDLAIRLIDYDSELSKAMTYIFGSTFICQDPDTAKKITFDPKIRSRSITVQGDVYDPEGNLSGGSRSNNFSILTIMQEYNQLNKTVTQLQNELNDVRNELNRFEEIGLKTKTLENELNLSKHELSLLQRKLDNNPASAILKENQQNELEINELNEKVKQSKIEISEFEKQIQLIENDMKEFSTNKDDKLKKLQNEVSKLRDSLLEKEQEIKDTSDKFQIMQIESDQQKSELNNLQESISSLETIIEDARLTITLTTNKIDEHTINLQNVRTELDEVKANLLGLNEEINELSQIINDKTKELNDTELQIQKLNHDLGKANSITESLRQKLDSIIEEHDWVTDSNILDSIFQQYPTINSEECHEQVAVLEERFHGMKRKVNPNIMNMIDNVEKKEASLKNMIRTIEKDKSKIENTVSKLNGYKRDTLDQTYKKVSEDFGLIFADLLPGSFAKLVPIDPQDVTKGLAVKVKLGPVWKESLVELSGGQRSLIALSLIMALLQFKPAPMYILDEVDAALDLSHTQNIGHLIKTRFKGSQFIVVSLKEGMFTNANRVFRTRFQDSTSVVSVM
>XP_015465098_Debaryomyces_fabryi
MKVEELIIDGFKSYATRTVISGWDPQFNAITGLNGSGKSNILDAICFVLGIASMSTVRASNLQDLIYKRGQAGVTKASVTIVFDNSEVSKSPIGFENCPKISVTRQIILGGSSKYLVNGHKAQQQTVLNLFQSVQLNINNPNFLIMQGKITKVLNMKPTETLSLIEEAAGTRTFEERKDKAQKTMAKKESKLIEIRSLLQEEIEPKLEKLRNEKRTFLEFQQIQTDLEKMSRIIAAHDYALYSKKFDEHSTMLNERETIMENLNRDVEKLDTEIKNLTDDLNQVKKQRELELKKDGKIRELETLENQYSDEITRLNTSRDIIAENIKSETKKLTKLEQQISQLQQALENNADIYSNHEKQYKNAKDALAELKNEFNKKEELLSTLSTGVSSKGNTDGGYLAQLKEVKEKLNDSNVFVQQSKLKITHLTKQISNDKSKLSSAKQSNESVLKDIESYKQEISHKESKLAEFGYDSKRVSELRQQESVLSDKVNKLNNELNYLRREVGNVEFNYTKPNPNFDSNVVRGIAAQLFTLDESNADKAMALQVCAGGRLYNVIVDTSDAASQLLEKGELKKRVTIIPLDKISSRVIDDRAVKAAKTLCPNKVELALNLVDFENELLKAMQYIFGNTFICNDPQTAKMVTFDPQIRARSITLEGDIYDPEGNLSGGSRKNNSSILIAMQKYNKLQNQIKKYQSELFTIQRDLQDFEKLSHKTHSLQNEINLSKHELTLLMRKFENNPSSLILRENEKNEQEIKALTEQIKEEEAKSKTYSNEIFSIEKDMKEFSSDKGSKLKKLEKETSALRDQVLNKEEEIREKSDEFQSMQIESEQQQGELTNLKESYEYSKNIIHESNQELKNTQENITEKNENLEHVKIELEEEKANLLGLNEEMNELTSILQSKNESLNNSKLSIQKLNHELEKSSSITNKLKNHLDNLVQEHDWVMDSNILDSIIQKYPNINLDECHEQEEVLKEKFQGMKRKVNTNIMNMIDNVEKKESSLKQMIRTIEKDKSKIENTIDKLNGYKRDTLNTTYQKVSVDFGNIFADLLPGSFAKLVPVDAEDVTKGLGVKVKLGPVWKESLVELSGGQRSLIALSLIMALLQFKPAPMYILDEVDAALDLSHTQNIGHLIKTRFKGSQFIIVSLKEGMFTNANRVFRTRFQDGTSIVSVM
>XP_002770131_Debaryomyces_hansenii
MKVEELIIDGFKSYATRTVISGWDPQFNAITGLNGSGKSNILDAICFVLGIASMSTVRASNLQDLIYKRGQAGVTKASVTIVFDNSEISKSPIGFENCPKISVTRQIILGGSSKYLVNGHKAQQQTVLNLFQSVQLNINNPNFLIMQGKITKVLNMKPTEILSLIEEAAGTRTFEERKDKAQKTMAKKESKLIEIRSLLQEEIEPKLEKLRNEKRTFLEFQQIQTDLEKMSRIIAAHDYALYSKKFDEHSTMLNERETIMANLNRDVEKLETEIKNLTDDLNQVKKQRELELKKDGKIRELEALENQYSDEITRLNTSKDIIVENIKSESKKLTKLEQQVAQIQQAIENNADIYSNHEKQYKNAKEALAELKNEFNRKEELLSTLSTGVSSKGNTDGGYLAQLKEVKVKLNDSNVFIQQSKLKITHLTQQINNDKSKLASAKQNNESVLKDIESYKKQISHKESKLTEFGYDSKRVSELRQQESSLSDKVNQLSNDLNYMRREVGNVEFNYTKPNPNFDSNVVKGIAAQLFTLDESNADKAMALQVCAGGRLYNVIVDTSDAASQLLEKGELKKRVTIIPLDKISSRVIDDRSVKAAKTLCPNKVELALNLVDFENELLKAMQYIFGNTFICNDPQTAKMVTFDPQIRARSITLEGDIYDPEGNLSGGSRKNNSSILIAMQKYNKLQNQIKKYQNELFTVQQDLQKFEKLSHKTQSLQNEINLSKHELTLLVRKYENNPSSLILRENENNEQEIKALTEQIEQEESKSKSYSDEINSIEKDMKEFSSDKGSKLKKLEKEVSNLRDQVLNKEEDIREKSDEFQSIQIESEQQQGELANFKESYEYCKNLINESNEELKNTQESITEKNESLEYVKIQLEEEKANLLGLNEEMNELTSILHSKNESLNNSKLSIQKLNHELEKSSSITNNLKKHLDTLVQEHDWVMDSNILDSIIQKYHNINLDECHEQAEVLKEKFQGMKRKVNTNIMNMIDNVEKKESSLKQMIRTIEKDKSKIENTIDKLNGYKRDTLNTTYQKVSVDFGNIFADLLPGSFAKLVPVDADDVTRGLGVKVKLGPVWKESLVELSGGQRSLIALSLIMALLQFKPAPMYILDEVDAALDLSHTQNIGHLIKTRFKGSQFIIVSLKEGMFTNANRVFRTRFQDGTSIVSVM
>XP_006686981_Yamadazyma_tenuis
MIRTIEKDKSKIINTIEKLNGYKRDTLNSTYAKVSVDFGNIFSDLLPGSFAKLVPLNAEDVTKGLEVKVKLGQVWKESLVELSGGQRSLIALSLIMALLQFKPAPMYILDEVDAALDLSHTQNIGHLIKTRFKGSQFIVVSLKEGMFTNANRVFRTRFQDGTSVVSVL
>XP_001484608_Meyerozyma_guilliermondii
MKVEELIIDGFKSYATRTVISDWDPQFNAITGLNGSGKSNILDAICFVLGIASMTTVRASNLQDLIYKRGQAGVTKASVTIVFDNSDTSKSPIGFETCSKISVTRQIILGGSSKYLVNGHKAQQQTVLNLFQSVQLNINNPNFLIMQGKITKVLNMKPSEILSLIEEAAGTRTFEERKDKAKKTMAKKDTKLAEIRSLLQEEIEPKLEKLRNDKRTFVEYQQVQTDLEKLTRIITAHDYTTYNEKYNDHKNGLSSQREQRDTYQREMSKRSDEITHLNTELDHLRSQHEEEMKKDNTIKSLEASENEITEKITRLNTTKEITIDNLKEEKKKKQKLQAQYTKVEQHVLNSDDIYKNAEAAFNDAKQKLNEIKQEHSKKEELLSTLSTGVSASGATDGGYVALLKERKKMLNDSSILIKQSQLKISHLREQISNDESKLHAAKQETASLKDNIKVYEKEVTLKEQELNSLGYDTRRIGELRKQENDLLNELHSLDNQLNAIRREVGNIDFAYSDPTPNFNRNLVRGVAAQLFTLKDSETEKAMALQVCAGGRLFNVVVDTSDVASQILEKGQLRKRVTIIPLDKISSKSIGANTVNTAKSLCPGKVDLAINLIDFENELTQAMEYIFGSTFICDDPDTAKKVTFSNQIRARSITLEGDIYDPEGNLSGGSRRNTSSILLNMQKYNKALNRMNEVAQELAFVQEELEKFNIIGKQTTSLQSEINLKKHELGILQKKLDNNPSATILRNYEVNQKEIVNLEASIEEEEQRSAQYESDILSIEQDMKEFNSDKGLKLKRIEKEVNELRELLVTKEDEIEAKSQKFQSIELETEQYQAELNTLKEDLETCEAAIRENENELALIDNKISDLSTELESIRVQLDEERANLLGLKEELNAVTKAIQEKKDEINELQLNIQKLDNELEKSTSISNNLQSHIDKLIELHSWVTDSNVLRSIIDLYPNIDLNECRLQVAVLEERFQGMRRKVNPNIMSMIDNVEKKEVSLRQMIRTIEKDKAKIVNTIEKLNGYKRDTLNATYQKVSVDFGQIFGDLLTGSFAKLVPVDNDDVTKGLEVKVKLGPVWKESLVELSGGQRSLIALSLIMALLQFKPAPMYILDEVDAALDLSHTQNIGHLIKTRFKGSQFIIVSLKEGMFTNANRVFRTRFQDGTSVVSVM
>XP_018713636_Metschnikowia_bicuspidata
MKVEELIIDGFKSYATRTVVSDWDPQFNAITGLNGSGKSNILDAICFVLGIASMATVRASNLQDLIYKRGQAGVTKASVTIVFDNLEKEKSPIGFENSPKISVTRQIILGGTSKYLVNGHKAQQQTVLNLFQSVQLNINNPNFLIMQGKITKVLNMKPQEVLALIEEAAGTRTFEDRKDKALKTMAKKEAKLQEIRSLLREEIEPKLEKLRSEKRVFLEFQKVQTDLEKLTRVIASHSYQLKSAQFHRYSTVRSEHEHIMGDLNSQLQRLASEVQNLAVDLDLVKKQKESELSEGGLIEVLQREETRLSDDITRMATSADLSSETAREEVAKVAALKLLLQTLQDQAANSADMFASLEAQYNESKQRYEAMKEEYNKKEELLSTLSTGVTAKGGADGGYMSHLKQCKDDLSNSQNFISKSRLKVAHLREKLKNDEARLALAKEDSKGLLAQVRAYKEEIAMKETKFLEQGFDFKTYNELRDQESMIRKQLDDYQYQLNGIKREVGNIDFQYSKPYPNFDSSSVKGIAMQLFSVCDKESDKAMALQVCAGGRLYNVVVDSADTASALLERGNLRRRVTIIPLDKIKVWSLPHNKVVYAKNKCPDKVELALNLINFEEELFKAMSYIFGSTFICADPNTAKEITFDPKIRARSITLDGDVYDPEGNLSGGSRKNNSSILLKMQQHNQLSQKISHLVKKHDQVCRELNRLDLLSQSTKSLQNELNLTKHELSLLERKMENSPATSIIKESEINTLEIEKLEELIRGEEENSAKLEEQITKISNDIKEFNQDKGSKLKELENELKGLRKQITKEDDLVKKSSDEYQNLQIEVDQQKIDIASFKESIESHEETLKDVNSKIDETSISLSEKIAELEGIRAKLEDEKAKMIGFNDEINELTSLITDKNEEMNQAKLSLQKLNHDLEKANGATSALRSQLDELIKENEWLTDESVVSGIIQQYPDVNLAECEAQAAVLGERFQNMKRKVNPNIMSMIENVEKKEAALMHMIRTIVKDKSKIENTIDKLNGYKRETLDATYKKVSEDFGNIFSDLLPGSFAKLVPVNFLDVTNGLEVKVKLGPVWKESLVELSGGQRSLIALSLIMALLQFKPAPMYILDEVDAALDLSHTQNIGHLIKTRFKGSQFIVVSLKEGMFTNANRVFRTRFQDGTSIVSSM
>XP_002617636_Clavispora_lusitaniae
MKVEELIIDGFKSYATRTVVTGWDPQFNAITGLNGSGKSNILDAICFVLGIASMSTVRASNLQDLIYKRGQAGVTKASVTIVFDNSDKAKSPIGFENSAKISVTRQIILGGTSKYLVNGHKAQQQTVLNLFQSVQLNINNPNFLIMQGKITKVLNMKPSEILALIEEAAGTRTFEDRKDKAQKTMAKKEAKLVEIRNLLHEEIEPKLERFRSEKRTFLEFQKVQTDLEKLNRIIASHNYVMYSKKFHHYSTLRSEHESIMSSLTSQIDRLTDEIKNLNADLEQVKKQKENDLSKGGKIEALEKSETSLSHEITRLTTSRDLTMQTVKEESSKLENLRKQLSDLENQLSSNSSTFFTFEEDHNERTSKLAQLKEEYNKKEELLSTLSTGVSAKGSTDGGYLSQLKQAKEELNKKQNFIKQSVLKIGHLNDKLQNDTTRLQKAKEENSSILQEIETYEKEIAAKEEKFKAYGYDFKAYTALRDQESMIRKQVEEYHNQLNHLRREVGNIEFNYTKPYPDFNESSVRGVAIQLFNLNSAHNDKALALQVCAGGRLYNVIVDSVSAASALLERGQLKRRVTIIPLDKISARSLPPNIVTYAKEKCPEKVELALNLIDFENELSKAMTYIFGSTFICMDPNTAKAVTFDPKIRARSITLDGDIYDPEGNLSGGSRKQGSSILLTMQKYNRLVASIKDLEAKLSQIHHELNRLEKLGHETKALQNELNLSKHELSLLQRKLANNPSSMIIKESESNMKEIEHLNAKIEIEKTACVSLEDQISSIENDIKEFNQDKGLKLKELEGELKELKKKLSHQEAEVSNHKEKYQSLQIEIEQQKTDIQALKEAIEATEVVLQEAEQTIETTDSQISRHNEELEVLHTQLEDERTKMLGFNEEINEVTNLLATKNEELNQARLSIQKLNHDLEKASHNTTALKTKLDSLIKENEWLTDENVTNSIIQQYPDINIEDYESQAAVLSERFQHMKRKVNPNIMSMIDNVEKKEASLKHMIKTIEKDKSKIENTIEKLNGYKRDTLNTTYQKVSDDFGDIFADLLPGSYAKLVPSNPMDVTRGLEVKVKLGPVWKQSLVELSGGQRSLIALSLIMALLQFKPAPMYILDEVDAALDLSHTQNIGHLIKTRFKGSQFIVVSLKEGMFTNANRVFRTRFQDGTSMVSAM
>XP_025342119_Candida_haemuloni
MKVEELIIDGFKSYATRTVISNWDPQFNAITGLNGSGKSNILDAICFVLGIASMSTVRASNLQDLIYKRGQAGVTKASVTIVFDNSETEKSPIGFEGGTSKYLVNGHKAQQQNVLNLFQSVQLNINNPNFLIMQGKITKVLNMKPSEILSLIEEAAGTKTFEDRKEKAQKTMTKKDVRLNEIKSLLSEEVEPKLEKFRKDKRTFLEFQQVQTDLERLSRFVSCCRYKDSSQKFDRYSTLRSEHENIKADHNAQIERLTIELENLNRDLEEVKKQRSSELSKGGTIEQLEGEETELSDKLTRLTTSRDLLSENIKEERAKLTRLQQQSTLIEESIANSKDNYQTSQNEYDRSKEKLNSLKEEHSKKEELLTALSTGVSAKGTDSGYMAQLRKAKEDLSESQGLIKQAELKIGHLSEKSRGDKARLETARQEYETLSQETKGYENEILAKEKKLASFGFDVKAYEDLRQQERELRQTVADYQNQLSYLRREVGNIDFQYSRPYPDFDAESVKGVAVQLFKLDEEHHDKALALQVCAGGRLYNVVVDNANIASALLEKGQLKRRVTIIPLDKISASSIPDSTVQYAKQQCPGKVELSLNLIDFEKELYKAMAYIFGKTFICQDPQTAKTITFDPKIRARSITFEGDVYDPEGNLSGGSRKNNSSTLLLMQKYNAVAQKLKQAETEHARVRHELARLDKLGEQTKTLQNELMLSRHEFTLVQKKLENNPASRMIKENEQNEIQAEEFKAQIESEKENSKALQEKINSIQKDIDDFNNDKGSKLKELDQVVKKIFADINKQNQEVKKSSEKFQKLEVEMEQQVQELDAIKESSTASQKVLEESELELKEMTETMTKLSDVLDAKRAQLEDERAKLLGFNDEIRELTETLTSKNEELNQAKLSIQKLNHDLENAVGITTRLKEELDNLLQENEWLVDESVVNNILHQHQGENVKDCIQRLGTLKERFDSMKKKVNANIMSQIDNVEKKEAALRNMIRTITRDKSKIENTIEKLNGYKRDTLNTTYQKVSDDFGNIFADLLPGSFAKLVPVNMFDVTKGLEVKVKLGQVWKESLTELSGGQRSLIALSLIMALLQFKPAPMYILDEVDAALDMSHTQNIGHLIKTRFKGSQFIIVSLKEGMFTNANRVFRTRFQDGTSMVYTM
>XP_024714940_Candida_pseudohaemulonis
MKVEELIIDGFKSYATRTVISNWDPQFNAITGLNGSGKSNILDAICFVLGIASMSTVRASNLQDLIYKRGQAGVTKASVTIVFDNSETEKSPIGFEGYAKISVTRQIILGGTSKYLVNGHKAQQQNVLNLFQSVQLNINNPNFLIMQGKITKVLNMKPSEILSLIEEAAGTKTFEDRKEKAQKTMMKKDTRLNEIKSLLSEEVEPKLEKFRKDKRTFLEFQQVQTDLERLSRFVSCCQYKDCSEKYDRYSTLRSEHESIKADHNSLIERLTREIDNLTHDLEEVKKQRQSELVKGGTIEQLEEEETALSDKLTRLTTSSDLLRENIKEEGAKLTRLQQQSALIEELIANSNDNYKTSRDENDRCKEELNKLKEEHSKKEELLTALSTGVSAKGTDGGYMSQLRKAKEDLSHSQGLIKQAKLKISHLDEKSRTDQARLETAKKEYETLLQETQGYEKEIQAKETKLASFGFDVKAYEDLRQQEKDLRQRIADYQNQLSYLRREVGNIDFQYARPYPDFNPQSVKGVAVQLFKLEEDHHDKALALQVCAGGRLYNVVVDNANTASALLEKGQLKRRVTIIPLDKISASSIPDKTVQYAKEQCPGKVELSLNLIDFENELYKAMAYIFGKTFICQDPQTAKVITFDPKIRARSITLEGDVYDPEGNLSGGSRRNNSSTLLLMQKYNAVSQKLKQTEAEHARVRHELARLDKLGEQTKSLQSELMLSRHKFTLLQKKLDNNPAARIIKEFEQNESHAKELKSQIDTEKKKCETFEQNIKSIQKDIDDFNNDKGSKLKELDAAVKQLLSKINTQNDEVKKSSEKFQKFEVEMEQQVQELEAIKESANASRNVTDEGERELSDMLNTMEQITESLNIKRAQLEDEKAKLLGFNDEIKELSDTLAAKTEELNGAKLSIQKLNHDLENAVGITTRLRDELDKLLQENEWLVDESVVNNILQQHQDENVKECVQRLSTLKERFDSMKKKVNANIMSQIDNVEKKEASLRHMIKTITRDKTKIENTIEKLNGYKRDTLNTTYQKVSDDFGNIFADLLPGSFAKLVPVNMFDVTKGLEVKVKLGQVWKESLTELSGGQRSLIALSLIMALLQFKPAPMYILDEVDAALDMSHTQNIGHLIKTRFKGSQFIIVSLKEGMFTNANRVFRTRFQDGTSMVYTM
>XP_025335554_Candida_duobushaemulonis
MKVEELIIDGFKSYATRTVISNWDPQFNAITGLNGSGKSNILDAICFVLGIASMSTVRASNLQDLIYKRGQAGVTKASVTIVFDNSETEKSPIGFEGYAKISVTRQIILGGTSKYLVNGHKAQQQNVLNLFQSVQLNINNPNFLIMQGKITKVLNMKPSEILSLIEEAAGTKTFEDRKEKAQKTMMKKDTRLNEIKSLLTEEVEPKLEKFRKDKRTFLEFQQVQTDLERLSRFVSCCQYKDCSEKYDRYSTLRSEHESIKAEHNTLIERLTTEIDNLTHDLEEVRKQRQSELVKGGTIEQLEEEETALSDKLTRLTTSSDLLRENIKEEGAKLTRLLQQSALIEESIANSNDNYKTSRDENDRCKEELNKLKEEHSKKEELLTALSTGVSAKGTDGGYMSQLRKAKEDLSHSQGLIKQAKLKISHLDEKSRTDQARLETAKKEYETLSQETQGYEKEIQAKETKLASFGFDVKAYEDLRQQEKDFRQRIADYQNQLSYLRREVGNIDFQYARPYPDFNPQSVKGVAVQLFKLEEDHHDKALALQVCAGGRLYNVVVDNANTASALLEKGQLKRRVTIIPLDKISASSIPDKTVQYAKEQCPGKVELSLNLIDFENELYKAMAYIFGKTFICQDPQTAKVITFDPKIRARSITLEGDVYDPEGNLSGGSRKNNSSTLLLMQKYNAVSQKLKQTESEHARVRHELARLDKLGEQTKSLQSELMLSRHEFTLLQKKLDNNPAARIIKEFDQNESHAKELKSQIETEKKRCETFEQNIKSIQKDIDDFNNDKGSKLKELDATVKQLLSKINAQNDEVKKSSEKFQKFEVEMEQQVQELEAIKESANASRNVTDEGERDLSDMLKTMEQITESLNIKRAQLEDEKAKLLGFNDEIKELSDTLAAKTEELNGAKLSIQKLNHDLENAVGITTRLRDELDKLLQENEWLVDESVVNNILQQHQDENVKECVQRLSTLKERFDSMKKKVNANIMSQIDTVEKKEASLRHMIKTITRDKTKIENTIEKLNGYKRDTLNTTYQKVSDDFGNIFADLLPGSFAKLVPVNMFDVTKGLEVKVKLGQVWKESLTELSGGQRSLIALSLIMALLQFKPAPMYILDEVDAALDMSHTQNIGHLIKTRFKGSQFIIVSLKEGMFTNANRVFRTRFQDGTSMVYTM
>XP_028892540_Candida_auris
MKVEELIIDGFKSYATRTVISNWDPQFNAITGLNGSGKSNILDAICFVLGIASMSTVRASNLQDLIYKRGQAGVTKASVTIVFDNSETDKSPIGFEGYAKISVTRQIILGGTSKYLVNGHKAQQQNVLNLFQSVQLNINNPNFLIMQGKITKVLNMKPSEILSLIEEAAGTKTFEDRKEKAQKTMTKKDVRLNEIKSLLSEEVEPKLEKFRKDKRTFLEFQQVQTDLERLSRFVSCYRYRDRSQKFDRYSTLRSEHENIKAEHNANIERLNSEIDNLTRDLEEVKKQRQAELAQGGRIESLENEETQLSDRVTRLMTSRDLLSENIKDERSKLVKLQQQSSLIEESISNSKNDYQSAQKLYDESREKLKKLREDHAKKEELLTALSTGVSGKGTDSGYMSQLRKAKEELSNSQGLIKQAELKINHIKEKNQGNQAELARAREEFKALSQETKNYEEQILSKETKLASCGFDVKAYEDLTGQEKELRHHIADLQNQLGYLRREVGSIDFHYSRPYPDFDPESIKGVAMQLFKLNEDHLDKALALQVCAGGRLYNVVVDNANTASALLEKGQLKRRVTIIPLDKISAGTIPDHVVQYAKEKCPGKVELSLNLIDFEDELYKAMAFIFGKTFICQDPQTAKVITFDPQIRVRSITTEGDIYDPEGNLSGGSRKNNASTLLLMQKYNAVAQKLKNAEREYAAIKHELARLDKLGEQTRSLQNELMLSRHEFSLLQKKLESNPASAIIRENESNEADLKNLREQIEREHANSKDLEKKIKTIQEDIDDFNKDKGSKLKELEKDLKGIKAQIDSQTNAVRTQSDEFQKVEVEMQQKVSELESTKDSISSSSRLVEDAEKEYEETISSLEEAAESLKAKRTQVEDEKAKLLGFNDEINELGETLQSKNEELNEAKLSIQRLNHDLENAVAITSKLRDELDTLLKENEWLVDESVVNNILQQHRDENIKECEQRLGTLKERFDSMRKKVNANIMSQIDNVEKKEASLRHMIKTITKDKSKIENTIEKLNGYKRRTLEETYKKVSEDFGNIFADLLPGSFAKLVPVNSFDVTKGLEVKVKLGSVWKESLTELSGGQRSLIALSLIMALLQFKPAPMYILDEVDAALDMSHTQNIGHLIKTRFKGSQFIIVSLKEGMFTNANRVFRTRFQDGTSMVYTM
>NP_116687_Saccharomyces_cerevisiae
MKVEELIIDGFKSYATRTVITDWDPQFNAITGLNGSGKSNILDAICFVLGIASMSTVRASSLQDLIYKRGQAGVTKASVTIVFDNTDKSNSPIGFTNSPQISVTRQVVLGGTSKYLINGHRAPQQSVLQLFQSVQLNINNPNFLIMQGKITKVLNMKPSEILSLIEEAAGTKMFEDRREKAERTMSKKETKLQENRTLLTEEIEPKLEKLRNEKRMFLEFQSTQTDLEKTERIVVSYEYYNIKHKHTSIRETLENGETRMKMLNEFVKKTSEEIDSLNEDVEEIKLQKEKELHKEGTISKLENKENGLLNEISRLKTSLSIKVENLNDTTEKSKALESEIASSSAKLIEKKSAYANTEKDYKMVQEQLSKQRDLYKRKEELVSTLTTGISSTGAADGGYNAQLAKAKTELNEVSLAIKKSSMKMELLKKELLTIEPKLKEATKDNELNVKHVKQCQETCDKLRARLVEYGFDPSRIKDLKQREDKLKSHYYQTCKNSEYLKRRVTNLEFNYTKPYPNFEASFVHGVVGQLFQIDNDNIRYATALQTCAGGRLFNVVVQDSQTATQLLERGRLRKRVTIIPLDKIYTRPISSQVLDLAKKIAPGKVELAINLIRFDESITKAMEFIFGNSLICEDPETAKKITFHPKIRARSITLQGDVYDPEGTLSGGSRNTSESLLVDIQKYNQIQKQIETIQADLNHVTEELQTQYATSQKTKTIQSDLNLSLHKLDLAKRNLDANPSSQIIARNEEILRDIGECENEIKTKQMSLKKCQEEVSTIEKDMKEYDSDKGSKLNELKKELKLLAKELEEQESESERKYDLFQNLELETEQLSSELDSNKTLLHNHLKSIESLKLENSDLEGKIRGVEDDLVTVQTELNEEKKRLMDIDDELNELETLIKKKQDEKKSSELELQKLVHDLNKYKSNTNNMEKIIEDLRQKHEFLEDFDLVRNIVKQNEGIDLDTYRERSKQLNEKFQELRKKVNPNIMNMIENVEKKEAALKTMIKTIEKDKMKIQETISKLNEYKRETLVKTWEKVTLDFGNIFADLLPNSFAKLVPCEGKDVTQGLEVKVKLGNIWKESLIELSGGQRSLIALSLIMALLQFRPAPMYILDEVDAALDLSHTQNIGHLIKTRFKGSQFIVVSLKEGMFANANRVFRTRFQDGTSVVSIM
>XP_018222565_Saccharomyces_eubayanus
MKVEELIIDGFKSYATRTVITDWDPQFNAITGLNGSGKSNILDAICFVLGIASMTTVRASSLQDLIYKRGQAGVTKASVTIVFDNTDKSNSPIGFTNSPQISVTRQVVLGGTSKYLINGHRAPQQSVLQLFQSVQLNINNPNFLIMQGKITKVLNMKPTEILSLIEEAAGTKMFEDRREKAERTMSKKETKLQENRTLLTEEIEPKLEKLRNEKRMFLEFQSTQTDLEKTERIVSSCDYYNIKHKHTSIKETLENGEAHMKELNEFIQKTSQEIESLNEDVKEIKLQKQNELHKDGKISKLETEESTLLNEISRLKTSLSIKGESLNDTTEKLKALELEIANSSARLNEKRIEYTKTEEDYKTVQEGLSKQRELYKKKEELVSTLTTGISSTGAADGGYNAQLIKAKSGLSDVSLAIKKSNMKMDLLKRELSVIVPKLNQATKDNELNIKHVKECQDNCNKLQAQLTEYGFDPSRIKDLKQKENELKSQYYQISNDSEYLKRRVANLEFNYTTPYPDFKSNLVYGVVGQLFELDDDKIRYSTALQTCAGGRLFNVVVQDSQTATQLLEKGRLRKRVTIIPLNKISTRPISPQVLELAKKIAPGKVELAINLIRFDTSVTKAMEFIFGNSLICEDPETAKKITFHPKIRARSITLQGDVYDPEGTLSGGSRNTSDSLLVDIQKYNQVQRKIEIIQADLNHVTEELQKQYTTSQKTKTIQNDLNASSHKLDLAKRNLEVNPSSQIMARNEEILREIGECENEIKNRQMDLERCRQEVLSIEKDMKEYDNDKGSKLNELKNELKVLAKNLEKQESESEGKYDLFQNLELETEQLSSELDSNKTLLQNYLQSIENLKSENTELEEKIRSIEDNLATTQANLNEEKKRLMNIDDELTELETLMKKKQEKKKSSELELQKLSHDLNKYKSNTDNIEKKIEELRQKHEFLEDFDLVTSIVKQNEGIDLETYRERSKQLNEKFQELRKKVNPNIMNMIENVEKKEAALKTMIKTIEKDKMKIQETISKLNEYKRETLIKTWEKVTLDFGNIFADLLPNSFAKLVPCKDKDVTQGLEVKVKLGSIWKDSLIELSGGQRSLIALALIMALLQFRPAPMYILDEVDAALDLSHTQNIGHLIKTRFKGSQFIVVSLKEGMFTNANRVFRTRFQDGTSVVSIM
>XP_033766094_Saccharomyces_paradoxus
MKVEELIIDGFKSYATRTVITDWDPQFNAITGLNGSGKSNILDAICFVLGIASMSTVRASSLQDLIYKRGQAGVTKASVTIVFDNTDKSNSPIGFTNSPQISVTRQVVLGGTSKYLINGHRAPQQSVLQLFQSVQLNINNPNFLIMQGKITKVLNMKPSEILSLIEEAAGTKMFEDRREKAERTMSKKETKLQENRTLLTEEIEPKLEKLRNEKRMFLEFQSTQTDLEKTERIVVSHDYYNIKHKHTSIRETLENGETRMKMLNEFIEKTTQEIDSLNEDVEEIKLQKEKELDKEGTISKLENKENDLLNEISRLKTSLSIKVENLNDTSEKLKVLESEIASSSTKLTEKKSAYANTEKDYKMVQEQLSRQRDLYKRKEELVSTLTTGISSTGAADGGYNAQLAKAKTELNDISLAIKKSNMKMELLKKELLTIEPKLKEATNDNKLNMKHVKECQGICDKLQAQLVEYGFDPSRIKDLKQRENKLKSQYYQICKDSEYLKRRVTNLEFNYTKPYPDFKASFVHGVVGQLFQLDDDNIRYSTALQTCAGGRLFNVVVQDSQTATQLLERGRLRKRVTIIPLDKIYTRPISSQVLELAKTIAPGKVELAINLIRFDKSVTKAMEFIFGNSLICEDPETAKKITFHPKIRARSITLQGDVYDPEGTLSGGSRNTSESLLVDIQKYNQIQKQIETIQADLNHVTEELQTQYATSQKTKTIQSDLNLSLHKLDLAKRSLEVNPSSQIMARNEEILRDIGECENEIKIKQMSLQRCQEEVWTIEKDMKEYDSDKGSKLDELKKELKLLAKELEEQESESERKYDLFQNFELETEQLSSELDSNKALLQNYVKSIESLKLENSELEDKIRGIEDDLVTIQTELNEEKKRLMDIDDELNELETLIKKKQEGKKSSELELQKLVYDLNKYKSNTNNMEKRIEELRQEHDFLEDFDLVTNIVKQNEGIDLATYRERSKQLNEKFQELRKKVNPNIMNMIENVEKKEAALKTMIKTIEKDKMKIQETISKLNEYKRETLVKTWEKVTLDFGNIFADLLPNSFAKLVPCKDKDVTQGLEVKVKLGNIWKESLIELSGGQRSLIALSLIMALLQFRPAPMYILDEVDAALDLSHTQNIGHLIKTRFRGSQFIVVSLKEGMFTNANRVFRTRFQDGTSVVSIM
>XP_003676622_Naumovozyma_castellii
MKVEELIIDGFKSYATRTVIADWDPQFNAITGLNGSGKSNILDAICFVLGISSMTIVRASNLQDLIYKRGQAGVTKASVTIVFDNSDKTNSPIGFNNSSKISVTRQIILGGTSKYLINGHRAPQQSVLQLFQSVQLNINNPNFLIMQGKITKVLNMKPNEILSLIEEAAGTKMFENRREKAERTMAKKETKLQESRTLLEEEIEPKLEKLRNEKRMFLEFQTTQADFEKTMKVVHAFDYKNMINRHASVKDVLESSEARMAELKGLILRTAEEIGSLNEDLEQVKIQKEKELDKDATLSRLEKEESELLNEVSRIKTSHSICNDNIKENNKQVEKLKSDIEQFKLTLKEKSETFESTEKEYQEINASLAKIKETYSKKEELLSTLLTGITSTGDTDGGYSAQLTIAKNKLNDTEVSIKKLSMRIDILNKELVNNQPKLQQAKIENEKIRGNVEKHKHVCLDLEQQLSKSGFDPLRTKELKTRENSLRQEIHRVETQNENLKRRVAGLDFNYTNPSENFDARSVKGVAAQLFTLNKDHFDAASALQVCAGGRLYNVVVDNEKTASLLLEKGRLRKRVTIIPLNKIAARTLNARTLQMAKDIAPGKVELALNLIGYDDEVSRAMEFIFGGSLVCQDANTAKKVTFHPQIRTRSITLDGDVYDPEGTLSGGSRNNTNNLLINIQTYNESCQTLKKLRYELDDIVSLLRAQEATSQKTKLLQNNLNLAQHKLHLAQRALEDNSATQIIRRNEELHKEIETCHSDITSQQSTVRDYEMEIERIKKDMNEFDQNKGAKLQELKDGLQKMAEKITKQEQMADVKSELYQNIQLETEQLESDISANETAIEQVITALTTLEEERQQTEKKLDNLNAEISTVQTKLNEEKRRLLDIDDELRELENLIKEKNENKANWELEQQRLTHELDKNKSNTNSLQKRISDLLTEQEWLRDNDLVEGIIQENRGVNLAEYRERGNQLEEKFHEMRRKINPNIMSMIENVEKKESALKVMIRTIEKDKVKIQETISKLNEYKRDTLIKTWEKVTEDFGHIFADLLPNSFAKLVPSEGKDVTEGLEVRVKLGNLWKDSLVELSGGQRSLVALSLIMALLQFRPAPMYILDEVDAALDLSHTQNIGHLIKTRFKGSQFIVVSLKEGMFSNANRVFRTRFQNGTSVVSII
>XP_003671225_Naumovozyma_dairenensis
MKVEELIIDGFKSYATRTVISDWDPQFNAITGLNGSGKSNILDAICFVLGITSMTTVRASNLQDLIYKRGQAGITKASVTIVFDNTDKTNSPIGFNNSAKISVTRQVVLGGTSKYLINGHRAPQQSVLQLFQSVQLNINNPNFLIMQGKITKVLNMKPKEILSLIEEAAGTKMFEDRREKAERTMAKKETKLQENRTLLQEEIEPKLEKLRNEKRIFLEFQVTQADYEKISKVIFAFDYKNLTRRYDSFQNSLNSNKARAEELNTLIPKLSNELESLNDDLGQIRSAKQEEVEKNGKISILEEKESKILNEISRTKTSLSICIQDYEENIKELDKIKRNIEENKTSSLQKMESFKLIEQEYQSINTNLLKEKEACKKKEELLSTLLTGISSTGATDGGYDTQLASTNEKLNDVDVVIKKLTMKMELLERELASNEPKLIQAKKDKEKDQQYIIECEKLCSELEEQLTKDGFDPALTKKLREKEHFLRQELHRLNNEAENLRRRVANLDFNYTKPSPDFDTRSVKGIAAQLFSLKSESMNSATALQVCAGGRLYNVVVDNEKTASSLLERGRLRKRVTIIPLNKISARTLNERSCTTKRKKLAPGKVELALNLIGYDDEVSNAMEFIFGGSLICQDADTAKKVTFHPQIRTRSITLEGDVYDPEGTLSGGSRNNSSSLLLDIQRYNESSQKLQSTEKELNEVINSLKQQELNSQRTKVIQNDLNLARHKLSLAQRSIGANNASQIAKKNEELHHEISECQQGIIDNQRLMKTLQEDVERIKRDMDEFSHDRGSKLNELKLEINDLTESINKQEKISEHEYEKYQNLQVEIEQLNSEIKSDEESLKVTEMNLDKLLKDKSEIEKNFSSLDKSLVDIRGELDEERNRLLGLDEELKELENLIKLKIEAKNGYELEYQKLAHDLSKSKANTDSIQKKIEELIKEHDWLQDKDLVEGIIGQNSGINLEEHRERSRQLEDKYQEMRRKVNINIMSMIENVEKKEVALRTMIRTIEKDKIKIQETISKLNEYKREALIKTWEKVTTDFGAIFSDLLPNSFAKLVPSEGKDVTEGLEVKVKLGTIWKESLVELSGGQRSLIALSLIMALLQFRPAPMYILDEVDAALDLSHTQNIGHLIKTRFKGSQFIVVSLKEGMFSNANRVFRTRFQNGTSVVSIM
>XP_003958460_Kazachstania_africana
MKIEELIIDGFKSYAARTVISDWDPQFNAITGLNGSGKSNILDAICFVLGISSMSTVRASNLQDLIYKRGQAGVTKASVTVVFDNSDRDNSPIGFTNSPKISVTRQVVLGGTSKYLINGHRAPQQSVLQLFQSVQLNINNPNFLIMQGKITKVLNMKPTEILSLIEEAAGTKMFEDRREKAERTMAKKETKLQENRALLAEEIEPKLEKLRSEKRIFLDFQTTQTDLERTSRVVSAFNYYNMKHRQSSFEQTLQDSEDKCNHLKEEIEKVSEEIKSLNEDLEELKLQKKNEMDNEGRLVNFEKEESDLLKQISRIKTTLSIKNDSIDEAEKELQKLNSNNEELTKELEMKLAQYTSTEKEYEIANSELTRLKELQGKKSELLSTLSTGISSNGATDDGYSAQLVATKKKLNDTEVLIKKLNMKRSMLQKELASNEPKLFQAKREHEKSSKIMEQNEKYCGELRSQLASFGYDPDLLKFLRKEESEVQQQLYRANEEAEALKRRVANIEFNYTRPSANFDPKSVKGVAAQLFTVDQQQFDNAIALQVCAGGRLYNIIVDNEITASQLLERGRLKKRVTIIPLSKIATRTLNKNTLALAKELAPGKVELALNLIGYDDEVSKAMEFIFGNGLVCKDADTAKKVTFHPNIRTRSITQQGDVYDPEGTLSGGSRNTTRSLLVDIQKYNHAVAKVNELELKLIEMQKKLKEQEETSQKTKSLQNELNLADHKLNIAQRRLVENSAAQIIKRNKELHEELQGCEEQILVEKKNASALEIEIETTKKDAEEFSKDKNSKLSKLKNEIEKLNKAIEDVENKSESLYDLYQNLQLETEQLANEIKSNKEMMEQTKANVGKLEEEKVSVDSHLQELNTSLIEVQTRVKEERARLLGIDEELKELESLVKSKQDTKSQHEIDLKKITNETNSFRQNSTNLQANIEKLIDEHEWLQDMEVVKGIVNQYHGINLQEYTERQKQLHEKFSEMKRKVNPNIMSMIENVEKKETALKTMIRTIEKDKMKIQETIGKLNEYKRETLIKTWEKVTNDFGKIFEDLLPNSFAKLVPCEGKDVTEGLEVKVRLGTIWKESLVELSGGQRSLIALSLIMALLQFRPAPMYILDEVDAALDLSHTQNIGHLIKTRFKGSQFIVVSLKEGMFNNANRVFRTRFQDGTSVVSIM
>XP_022466980_Kazachstania_naganishii
MKVEELIIDGFKSYATRTVISGWDAQFNAITGLNGSGKSNILDAICFVLGISSMSTVRASNMQDLIYKRGQAGVTKASVTIVFDNSDKSNSPIGFNDSLKISVTRQIVLGGTSKYLINGHRAPQQSVLQLFQSVQLNINNPNFLIMQGKITKVLNMRPSEILSLIEEAAGTKMFEDRREKAERTMSKKETKLEENRTLLAEEIEPKLNKLRGEKRIFLEFQVTQTDLEKISRVVTAFDYHNMSTRRDSARDKVSSNERRMEELKTLISKTTDEIISLKEDLEQIKTQKKDELDKNGVLPKLEKQEGDFLNQISRINATKQICSQNLEENKKKIQKLQNTLESLSRELQEKLDRYREIETAYKQDESTLNQLKEEHKSRSELLSTLSIGISSTGEAETGYTAQLSSVKEQYNETEVNIQTHRKRIEFIEKELAYNGPKLQQARKENEQAVANYKHSEMACASLEKELTTFGYDPEFLKQLRKEESDLKQQIYQMNNDIDHLKRKTANLDFHYEMPGGKFDPNSVKGIAAQLFSLDEQNFYSATALQVCAGGRLFNVVVDNENTAAQLLERGRLRKRATIIPLNKIAARTLNDNIVNMAKSVAPGRVELALNLIGYEEEVRRAMEFIFGSSLVCKDAEAAKMVTFNPKIRTRSITLDGDVYDPEGTLSGGSRNNTSSLLIDIQRYNNNCNLVKELETKLNDIAKKIAIQFEISNKTKNLQKELELAQHKLKLSERNLQSNTAAQLIRKNEELESEIAQCKEEIKDKTSQIKQLKKQIAKIEKDADEFSHDKGSKLDELRREVESMSVQISEEEQRCETQYDAYQNFQLEIEQLGGDIDSSKDTLEQAELTVKKLQTEVSEHDMNLRDLNQALQDKQVELEEERNRLMGIDDELKEIEALIKSKTDIKNNAELDIQKINHELNKLRSTSNSFESELAQLLDEHEWLSDESQVAYIIEQHASINLAEYRERGAQLQERFDDMKRKVNPNIMSMIESVEKKESALKTMIRTIEKDKVKIQETITKLNEYKRETLIKTWEKVTEDFGNVFADLLPNSFAKLVPCEGKDITEGLEVKVKLGSIWKESLIELSGGQRSLIALSLIMALLQFRPAPMYILDEVDAALDLSHTQNIGHLIKTRFKGSQFIVVSLKEGMFTNANRVFRTRFQDGTSVVSIM
>XP_445638_Candida_glabrata
MKVEELIIDGFKSYATRTVISDWDPQFNAITGLNGSGKSNILDAICFVLGISSMATVRASNLQDLIYKRGQAGVTKASVTIVFDNTDKSNTPIGFSEYPKISVTRQIVLGGTSKYLINGHRAPQQSVLQLFQSVQLNINNPNFLIMQGKITKILNMKPSEILSLIEEAAGTKMFEDRKEKAERTMQKKETKLQENRTLLKEEIDPQLEKLRNEKRLFLEFQTIQADLETTEKVVIATDYQKMLNSRDSIKTVLETSNSKMDELQKKIDLVNREISNLNEDLQQTMKQKKKELENDTNIKAMESKEDKLLSEIAKLKANLKINGDNILDGKQKQKRLTVKIEKSKQLLDSKSQLLEDSKSKSRNCEADLTRLNSIFKQKEELLSVLSTGISSTGGTEGGYEAQISSVNDKINDNSIEIEKNKMKIELLKKEFMENEEKIGKSQLQVETHMKERKQLTEICKKLEEDIFSHGFRPEAFKELKNREYELDQAIYKTNRDCEGLRRRVAGIEFQYSKPFESFDPNSVKGVTAELFSIPEQNMKYVIGLQICAGGRLYNVIVDNEKTGSALLQKGRLRKRVTIIPLDKVISRPLNQNKLKLAKQLAPGKVELALNLIGYSDEVVKAMEFIFGNSLICDDAETAKKITFNPGIRTRSITLEGDIYDPEGTLSGGTRNNTNTLLVDIQQYNTLKKELLAMNEEKQNIHKQLKILEAKSNETSNLQKELSLKKHRLDILERTMNSEPSLMMQNRNGEIENEVKTLEDSTKQKMLENSSLEAEIEKLRKDMVDFSKNKGAKLKELKAEVHELNEQIKDLESESEKLNDTYEKIKVETEQIANEIDTDTKSLDSTVQDIEKKLEEEIKINKMLKTSEEELMSVQNDLNVERKRISNIDDELEELERTIKQKEESKNTYELELKQLHHDLSKYKNSTDGIEKALNDIQEEHEWVTDEMLVRSICEQNAGVNVNEYRHRMEQLQKNFDELRRKVNPNIMNMIESVEKKGEALKTMIRTIEKDKKKIEDTISKLNEYKKETLVKTWKKVTKDFGNIFCDLLPNSSAKLVPCEGKDITEGLEVKVKLGNLWKESLVELSGGQRSLIALSLIMALLQFRPAPMYILDEVDAALDLSHTQNIGHLIKTRFKGSQFIVVSLKEGMFTNANRVFRTRFQDGTSVVSIM
>XP_004180476_Tetrapisispora_blattae
MKVEELIIDGFKSYATRTVISDWDPQFNAITGLNGSGKSNILDAICFVLGISSMTTVRASNLQDLIYKRGQAGVTKASVTIVFDNTDKSNSPIGFNTSPRISVTRQIVIGGTSKYLINGHRAPQQSVLQLFQSVQLNINNPNFLIMQGKITKVLNMKSTEILSLIEEAAGTKMFEDRKEKAQRTMTKKDGKLIENNSILKEEIEPKLNKLKNQKILFLEFQQVQTNLEKFNRIINAYHFKDLNESFIKFENNIQVQKNRVQDLKNLITSTKDELNNLNNDLLELKSKRENNSNNNDTIPSPLQSLQKEESKLLNDISRVQTNLKICLENFKENSTIEKDLKATLPNLKDQLTSKKKLFETKQNNYNQLKIELDKLKNLYSTKEELFSTLQTGISSTGTTDGGYQQQLINQKTLENDTKLSIKKYKMKIDLLNKELINNNPRLEKAKIDHEKDLNNLNIIKQNYDLLNEKLRKIGYDKHLVNKLKTDQNNVQNQIYKLTEKSDFMKKKFNNLDFNYSMPSKDFNPNSVKGVAATLFTINDNAIESASALQVCAGGRLYNVVVDNETTASQLLEKGRLRKRVTIIPLNKIASRRLNENTVNFAKQLAPGKVDLALNLIGYSDELSRAMEFIFGTSLICKDSETAKKVTFHQNIRQRSITLEGDVYDPEGTLSGGSRNNKNSLLLDIQHYNKTCNEIKILEENLRDIKIKLNEQEKIYSASKVIQNDLNLAEHKLAMAQRSVDSNQSTQLIKRNEAISLEIKSCENSITQEQNKLESIQNSIIQIEKDINEFNNDKGSKLKELQQEIKALSKKLSVKENEVENIYDSYQNDQLEIEQLSSDIQDLEEKSIKNLKKLKDVENERIQIESHLDEINHQLSETQLKLEDERKRLFQLDEEINDLTKLLKKKSDDKADYENELKQLQQEFSNYQNNSENIKANIQHILSENPWLEDKSVVESIIEENANINLKEYEAKSKELTETYNEMKRKVNPNIMSMIENVEKKETALKTMIKTIEEDKIKIQETISKLNDYKRETLLKTWEKVTKDFGNIFGDLLPNSSAKLVPSEGKDITEGLEVKVKLGNIWKESLVELSGGQRSLVALSLILALLQFRPAPMYILDEVDAALDLSHTQNIGHLIKTRFKGAQFIVVSLKEGMFTNANRVFRTRFQDGTSVVSVM
>XP_003685028_Tetrapisispora_phaffii
MKVAELIIDGFKSYATRTVISEWDPQFNAITGLNGSGKSNILDAICFVLGISSMSTVRASNLQDLIYKRGQAGVTKASVTIVFDNSDKSKAPIGFETSLTISVTRQIVLGGTSKYLINGHRAPQQSVLHLFQSVQLNINNPNFLIMQGKITKVLNMKPTEILALIEEAAGTKMFEDRREKAIRTMAKKETKLQENRTLLKEEIEPKLEKLRLEKRTFLDFQETQTDLEETDRVVNAYDYHRLKSQKELFKETLSSKENKIKDLNSQISKLAEELESLNEDFEEIRKKKNAEMDKNSNLSKLEEEENEIINETSKLNVLLKICSDNYKENVNKIQIHKKIIEDSSMELAKKADVYKKSKEDYKTLNDQLDTLKDLHKKKEDLLSTLSTGISSTGLTDGGYEAQLGKAKKSLNGYKISIKKSNMKIDLLRKELENNKPKLIQAEKENEVNIQNIKDCESNCSKLEADIANYGYDPKLIGELKRKENEIQQILYKLNNENEYLRRKVSNVDFSYSNPEPNFDPKSVKGVAARLFTIDKQNYDSATALQVCAGGRLYNVVVDNETTASKLLEKGRLRKRVTIIPLNKISARTIDNNTLNYAKQLAPGKVELALNLIGYEDEVAKALQFIFGSSLICNDAETAKKITFNPKIRTRSITLDGDVYDPEGTLSGGSRTNTSSILVDIQKYNESTEKINNYQNELKSIRKKLSEQEDIYKQTKELQNQLSLLNHKLEISKRNFGSNPASQVLKRNKDIQEEILICEKENETSYENSNALEKEIQSITKDLNEFNNDKGSKLKELKAEVEKLSKEIETKDRHLDDKTELFQTLELETEQHNTDIETNTELVKQAEDTLKELKIEEDSLIDSIKEQKNKLETVRAYLTKERKRLFDIDEETKDLERLLKSKHQLKNDNEIELQQLEHELKKFKNDSTNIEELIRRLIEENEWLNDDKLVEGVIGQHRGINLEEQRERAKQLRVRFDKMKVKVNTNIMSMIESVEKKEAALITMIKTIEKDKVKIQDTITKLNEYKRDTLIKTWKKVTVDFGNIFADLLPNSFAKLVPSEGKDITEGLEVKIKLGKLWKESLVELSGGQRSLIALSLIMALLQFRPAPMYILDEVDAALDLSHTQNIGHLIKTRFKGSQFIVVSLKEGMFNNANRVFRTRFQDGTSVVSIM
>XP_001643267_Vanderwaltozyma_polyspora
MKVEELIIDGFKSYATRTVISDWDPQFNAITGLNGSGKSNILDAICFVLGISSMATVRASNLQDLIYKRGQAGVTKASVTIVFDNSDKSNAPIGFESSPTISVTRQVALGGTSKYLINGHRAPQQSVLHLFQSVQLNINNPNFLIMQGKITKVLNMKPTEILSLIEEAAGTKMFEDRREKAERTMGKKEAKLQENRTLLNEEIEPKLEKLRSEKRIFLEFQETQKDLEETHRVVSAFDYNYLVQKQTSVVETLQTSENRIIELKELITKVTDELGSLNEDLEQIQVQKKNELDKNGKLAKLESNESKLMNEISRLKTSYKISEDNLSDTLSKLKSKGKNLEANKQELSNKSKMFEKIEEEYKGINIQLDEYKQTYKKKEELLSTLSTGISSTGGTDGGYSAQLNNAKTKLNEANVSIKKSNIKIEALQRELASNEPKMESAKKDLEISLKQIKQYEEQCSQIQLKIKEHGYDAETVKELKQKKIAIEQQLNKIERENEYLKRKVANIDFTYTKPTGDFQEQSVKGVAARLFHLNENNYSSATALQVCAGGRLYNVVVDNEKTASQLLQRGRLRKRVTIIPLNKIMARKLNDKTLNIAKEISPGNVELALNLIGYEEDVAKAMEFIFGSSLICKDAETAKKVTFHPQVRTRSITLQGDVYDPEGTLSGGSRNMNSSLLVDIQKYNEASKQTYVLQEELSVIQERLVALERVYEGTRVLQNEYNLLKHKLRLAQRNLDSNSSTQVMKRNEEIYQELAVCNNEITTNNELVLKFGNEIKQIERDMKEFSKDKGSKLKELKNELESLGKQIENQEVIAESKSDLFQNLQLETEQLSNEIQADEHYIEQTSVSKKSLEEELETISTQLKEIENELQLVQDQLSEEKKRLLDIDEEAADLANIIKSKSEIKSNSELELQKLTHDLTKFKNSTSGINEKIKQLADENEWLSDETFVAGIIKQNKGIDIESYRERNEQLLGRFNDMKRKVNPNIMAMIENVEKKETALKTMIKTIERDKVKIQETIEKLNEYKRDTLIKTWTKVNEDFGNIFADLLPNSFAKLVPSEGKDVTEGLEVKVKLGSIWKESLVELSGGQRSLIALSLIMALLQFRPAPMYILDEVDAALDLSHTQNIGHLIKTRFKGSQFIVVSLKEGMFTNANRVFRTRFQDGTSVVSVMQ
>XP_003683331_Torulaspora_delbrueckii
MKIEELIIDGFKSYATRTVISDWDPQFNAITGLNGSGKSNILDAICFVLGISAMTTVRASSLQDLIYKRGQAGVTKASVTVVFDNSDKSNSPIGFTNSAKISVTRQVMLGGSSKYLINGHRAPQQSVLQLFQSVQLNINNPNFLIMQGKITKVLNMKPKEILSLIEEAAGTKMFEDRKDKAERTMAKKEAKLEENRALLVEEIEPKLGKLRSEKEIFIKFQETQSELEKTERVVYAFDYHNMINKSSSLKQHLNSSNKRSEQLKELISRTSDEISSLNEDLEETKRNKQKEIDEQGTLANLEEREGQLLNEISRIQTQLGICKDNSDDTKQKLSDAKEYIKKCSASLETKSVSYKKTEEEYQKLNDALEQLKGTHKQKEELLSTLQTGISSTGATDGGYNEQLILAKQSLNECELSVRKLNLKIDHLKKEHTLNVPKLQQAESEHAESLKHVQKCQKSCDELQKIITKFGYDETLVESLKQEENNLRHEISRLNNESSYLRRKVANVDFTYSKPTHDFNPRSVKGVAAQLFTLAEDNYDSATALQVCAGGRLYNVVVDNERTASQLLEKGRLRKRVTIIPLNRIAARALNSQTLQLAQKTAPGKVELALNLVGYEEEVSRAMEFIFGNSLICKDAETAKKITFHPQIRTRSITLQGDVYDPEGTLSGGSRNNTSSLLIDVQKYNKTAKRIEELELKLKSITRDLEEQESKLQKTRSVRNDLNLATHKLTLAQRSLESNQAAHIIRKNEELIKEIDESQKEIASKRSSISDCEKEIQRIQTDIQEFSTDKGSKLKQLKDEVSKLFKEIGILETKVESKYDSYQTFQLDTEQLAGEIASGNDTVKQLSELQQTLEGERRSLEENLGMNQTELDNVQVELKAEQSRLVDINEELKELDTVIKTKTEAKNNYELELQKLSNDLNKFKNNSSSIYEKISSLEQEHDWLKDGALVAGIIQQSGEVNLEQMKKRVEHLQKQFQDMRRKVNPNIMSMIESVEKKEAALKAMIDTIEKDKVKIQETIHKLNEYKKDTLIKTWKKVTVDFGQVFADLLPNSFAKLVPLEGKEVTEGLEFKVRLGSIWKESLVELSGGQRSLIALSLIMALLQFRPAPMYILDEVDAALDLSHTQNIGHLIKTRFKGSQFIVVSLKEGMFTNANRVFRTRFQDGTSVVSIM
>XP_037145531_Zygotorulaspora_mrakii
MKIEELIIDGFKSYATRTVISDWDPQFNSITGLNGSGKSNILDAICFVLGISSMATVRASSLQDLIYKRGQAGITKASVTIVFDNSDKSNCPIGFTNSPKISVTRQIVLGGTSKYLINGHRAPQQSVLQLFQSVQLNINNPNFLIMQGKITKVLNMKPTEILSLIEEAAGTKMFEDRKEKAERTMAKKEGKLQENRTLLKEEIEPKLEKLRNEKRIFLDFQETQTDLEKTERIVNAFDYYYMNNRSKNLKDTLEMSNIRSKELGEMIEKINNELVSLNQDMKDTKAAQQREVNKDGKLAQFEQKKSDLLSEISRKKASLAICMENFDDTKQKLNYLETSKNENEVKLSTRTQDFKQVEKEYKELSGTLNDLKEAHKGKEELLSTLETGISSSGTTAGGYNEQLISAKQLRNEAEIAIKKLKMKIDHLQKEHAANQPKLTDAIKENEFNLQRVKEYQQECDALSNELSKSGYNPRLVEELKANESRIKQEIYALNNESAYLERRVANVDFSYSKPYASFDCNSVKGVAAQLFDLPENNYESATALQVCAGGRLFNVVVDNEKTASELLEKGRLRKRVTIIPLNRIFARTLNNDVLRLARQIAPEKVELALNLIAYDSGVSKAMQFIFGSSLICKDADTAKRVTFHPQIRVRSITSDGDVYDPEGTLSGGSRNNKNSILIDIQKYNTAKKRITELESKLEAIQRELTEQEDVLQKSKNLQNSLNMATHKVTLARRNAENNKGIQFIKRDEGIVKEIEGCEKEIERKAAFVIEREAQIDTIQKDIKEFSSDKGLKLKQLKQEIEKLAVKIKFLEEETELKYDRHQTLQLETEQFAADIASEEESKKSLFDSVQAHETEKLHIEKDLKCLEESFKINEAHLIEEERRLVEINEELKELNEIIKQKSESRSKCELELQTLKNDSNKSKSITESLEQKMSHLLSSHDWLEDHAVVASIVQQNDGLDLQQYRQRVCHLQEKFQDMRRKVNPNIMSMIENVEKKEFALKTMIKTIEKDKVKIQETIEKLNEYKKETLIKTWKKVTKDFGSVFADLLPNSFAKLVPLEGKEVTEGLEVKVKLGNLWKDSLVELSGGQRSLIALSLIMALLQFRPAPMYILDEVDAALDLSHTQNIGHLIKTRFKGAQFIVVSLKEGMFTNANRIFRTRFQDGTSVVSVM
>XP_002497110_Zygosaccharomyces_rouxii
MKIEELIIDGFKSYATRTVISDWDPQFNAITGLNGSGKSNVLDAICFVLGIASMSTVRASSLQDLIYKRGQAGVTKASVTIVFSNLDPKCSPIGFENSPKLSVTRQIILGGTSKYLINGHRAPQQSVLQLFQSVQLNINNPNFLIMQGKITKVLNMKPSEILSLIEEAAGTKMFEDRKGKAERTMGKKELKLKENRTLLQEEIEPQLEKLRNEKRIFLEFQEIQTDLEKIQRIVLAYEYHSLVGKQSSIKETLDTGESRMAELHGLISKTGEEVMHLTEDLNRINYEKQKELDSDGKLGKLEKQESTLMNNLSRLRASFDICVENINETAKNLESTKANIKTNKGKLEEKSEAWKNMEAEYRHLNKKGKELKESHSKKSELLSTLQTGISSVGTTGGGYTEQLAATKGNLQEAEIVVQKSRLKIEHLNKELHANKPKLEKARMDNEEGLNQIKKHKSIQDTFTEELNRYGYDPSVVKELRQKEYSMRQELHNVGRETEYLRRSVANIEFNYTMPSEKFDPNSVKGVAAQLFTLSENNYDSALALQVCAGGRLFNVIVDDQNTASQLLERGKLRKRVTIIPLNKIATRVINSESLKLAKQLAPGKVQLALNLVGYEEEVSKAMEYIFGNSLVCNDAETAKRLTFHPQIRTRSITQQGDVYDPEGTLSGGSRNNKSTLLVDIQKYNSAAKRMKVLEDELLVISNKLKEQESASAKTKEIQNKLNLVSHKLSIFQRTLNENPATQIIKRNDDLTRQIRECEEEIEQKQSYMSQLQDEIRKIQDDMEEFNNDKGTKLEKLKKEIDSLTKEIGKLDSITDKKYDLYQNLQLETEQLTSEISSDEDALEHMNTSLDNFQNQKKSLIAELEHAEHTLADVHSEVDEEKKRLVDIDEELKELNGLIHAKAEKKSSLELELQQLKNDITKFQNSTSGIEQSISQLLEGHSWLMDEAVVSGIIQQNPNINLHRYRDREGFLKERYDNLKRKVNINIMSMIENVEKKETALKTMIRTIEKDKEKIQETIFKLNEYKKETLVNTWKKVTVDFGEVVADLLPNAFAKLVPCEGKEVTEGLEVKVKLGGIWKESLVELSGGQRSLIALSLIMALLQFRPAPMYILDEVDAALDLSHTQNIGHLIKTRFKGSQFIVVSLKEGMFSNANRVFRTRFQDGTSVVSIM
>XP_003646261_Eremothecium_cymbalariae
MRVEELIIDGFKSYATRTVISDWDPQFNAITGLNGSGKSNILDSICFVLGISSMATVRAQNLQDLIYKRGQAGVIKASVTIVFDNSDIKSSPIGFERYPKISVTRQIALGGTSKYLINGHRAQQQTVLHLFQSVQLNINNPNFLIMQGQITKVLNMKPTEILSLIEEAAGTRMFEDRREKAEKTMAKKETKLQEIRALLQEEIEPKLDKFRSEKRAFLEFQETQTDLEMTLRIVNTHDYHNLVTKQNSIQETVQNSEQRVQELESSIKKYQNELSSLNEDFTAIKNQKECELLKDGSLTKLEKLENTLSTDLSRFSTALGIAKDDLKQEKKSLIDIQSSLESSEKDLFVKAKNLKTIEQQYNELNDSIEKLKSQHKDKEELLSTLTTGISSTGATDGGYNSQLAAAKAKLGEAEISIKKANMRIAMLQKELASSEPLLQRAKKDNEEQIMQVKQRGQEIEKLKVSLNKSGFNPELMKTLRRRENELKNNLQKLSNDTEYLRRKVANLEFNYTSPTKDFNPQSVKGVAAQVFTLGKDNFDSANALQVCAGGRLFNIIVDNEKTASQLLEKGMLRKRVTIIPLNKISTRVLSDESLALAKKIAPGKVELALNLIGYEEDVSKAMQYIFGGSLICADAETAKKITFHPQIRARSITLDGDIYDPEGTLSGGSSNNTNSLLKDIQKYNEASRRSKSFESELSLIQQQIMECERASQLTKSLQNELDLAEHKFQLSQKALVSNPAAQIIKKNDEMLNEIETCKTDIDLQKISTAELQAEVVRIQKDMQEFNTDKGSKLKQLNKEVSTLAKQIKDKEVVTEQKYDLYQNLQMETEQLQTDISAMKQEIVEKKSLIKVLEQKIITTDSEFSCKQSELENVKGNLNEERNRLIGIDEEIKELETLLKAKHKSLSANELELQRLQHELTKYRNKNSSIEEKIRQMLDETPWLSDSGLVSSIISEDEGIDLNEYRQRATCLQEKFQGMKRKVNPNIMSMIESVEKKESALKAMIITIEKDKTKIMETIKKLNEYKLDALLKTWEKVNVDFGNIFAELLPNSFAKLTHLEDRDITAGLEVKVKLGSIWKESLVELSGGQRSLIALSLILALLQFKPAPMYILDEVDAALDLNHTQNIGHLIKTRFKGSQFIVVSLKEGMFNNANRVFKTRFQDGTSAVSVI
>NP_986902_Eremothecium_gossypii
MKVEELIIDGFKSYATRTVISGWDPQFNAITGLNGSGKSNILDSICFVLGISSMATVRAQNLQDLIYKRGQAGVIKASVTIVFDNSDPSSSPFGFETYPKISVTRQIILGGTSKYLINGHRAQQLTVLHLFQSVQLNINNPNFLIMQGKITKVLNMKPDEILALIEEAAGTRMFEDRREKAEKTMAKKETKLQEIRALLLEEIEPKLNRLRNEKRAFLEFQQTQTDLEKTSRIVNTYDYQTLVQKRSSMQERLQSDQKRIKDLEFSVEKYRDEISTLTEDFESIRRQKEKQLQKDTTLQTLEAKENSLSTELSRVTAALGITRDDLADEQRNLSALNLSIAKSEQELTSLSKTYSETENEYVVLNAEIEKLKTICRNKEELLSTLTTGISSTGTTEGGYTAQLNNAKLQLNEAQIAVKKVEMRITMLRKELATNEPLLERAKKENEVKRAELSENKSHVERLQESLTASGFKPELLKQLKQKEAELKTELYAISTDAEYLKRKVANLEFSYSPPSKEFNPKSVKGIAAQVFTLSEENFDSANALQVCAGGRLFNVIVDNEKTASQLLERGRLRKRVTIIPLNKISARVINTDALNKAKSLAPGAVELALNLIGYEAEVARAMEFIFGGSLICRDAATAKKVTFHPQVRARSITLDGDIYDPEGTLSGGSRSHTSSLLIDIQKYNEAAKQMMVLEKELYQVQANISEHENASRMTKSLQNELNLAKHKCQLAENALDSNPAAQIIKRNGEIHREIEASENDRDQQTTRVNALQMEILRIQRDMDEFNTDKGSKLDQLKAEIRDLKRSLSENEEVIEKKYDLYQNLQMETEQLQNDVVTMKQELVEKEQLLQSLEERITKLERDVLLRSNDLESVQRDLNEERNKLLRIDEEIEELTSLIRDKSKKMSESELEYQKLTAEANKSKYNAEKIEEEIKALKDENSWLSDAGLVANILNQNEGINLEEYRERAKQLQEKFQGMRRKVNPNIMSMIENVEKKEAALRTMIKTIEKDKMKIVETIEKLNEYKRDALVKTWEKVNVDFGNIFAELLPNSFAKLAAIEGKDVTAGLEVKVKLGTLWKESLVELSGGQRSLIALSLILALLQFKPAPMYILDEVDAALDLSHTQNIGHLIKTRFKGSQFIVVSLKEGMFTNANRVFKTRFQDGTSVVSVL
>XP_453765_Kluyveromyces_lactis
MKVEELIIDGFKSYATRTVITDWDPQFNAITGLNGSGKSNILDAICFVLGISSMATVRAQNLQDLIYKRGQAGVTKASVTIVFNNSDTSNSPIGFESHAKISITRQIILGGVSKYLINGHRAQQQTVLQLFQSVQLNINNPNFLIMQGKITKVLNMKPQEILSLIEEAAGTRMFEDRREKAERTMAKKETKLQEIRTLLTEEIEPKLERFRNEKRTYLEFQETQSDLENVMRVVNAFEFSQLSNKKKHIEESLHSGQSRLEELEDTISRLKNEVENLGSDLDALKEQRHKEVQLGGRMSELETKESEISNELSRVQTSLNIALEDSGEEKVRISNLKKNIERWKQQHQEKKTLYDSKYKEYNIQNKKLEELKAIHKEKQELLSTLTTGISSTGTTANGYNFQLSTIKEKLQNTRIEIREKEMEVEMLKEELNSNTPKISAAKAEKEKYDKEIQNMQHHCNNLEKQLEQYGYDPILLKNLKDNERSLKHTHYQLSQETESLHRKVSNLDFNYVPPSKNFDVSSVKGVVGQLFTLDEANIDSSAALQVCAGGRLFNVVVDNERTASQLLEHGRLRKRVTIIPLNKISSRRINESILHLAKELAPGKVELAINLIGFEEEVTRAMEFIFGTSFICRDAETAKQITFNPRIRSRSITLQGDVYDPEGTLSGGSRNSSNSLLLDIQKYNHASSRLKQVENDLQEVGSQIKDQQMKAENSKNVLSELNLATHKLKLAEKNAHASNAMQLFNRNEEILTQLKNCEMHICQLTSLTKEYETEIINIQRDMEEFNKDKGSKLRQLEANLSEVSAEVEKLDTDTAKLFDEYQNLSFDTEQLHTDISNAQNEVSIAEKRLAELETTCNEYEGVVRTKKSELHEVHSILQEEMSRLSGMEDEISELELLLKNKNHLLSTSEVDLQKITNDLHKYKNNTFGIDQAIENLINENDWLEDTSMVNSILTQNKNINLDQYKKRGSDLAESFQSLRRKVNPEVMSMIESVEKKETALKTMIKTIEKDKQKIQETIEKLNEYKRETLIKTWEKVSVDFGNIFGDLLPNSFAKLEPSEGKDVTEGLEVKVKLGKIWKESLVELSGGQRSLIALSLILALLQFKPAPMYILDEVDAALDLSHTQNIGHLIKTRFKGSQFIVVSLKEGMFTNANRVFRTRFQDGTSVVSVM
>XP_022676931_Kluyveromyces_marxianus
MKVEELIIDGFKSYATRTVITDWDPQFNAITGLNGSGKSNILDAICFVLGISSMSTVRAQNLQDLIYKRGQAGVTKASVTIVFDNSDPNNSPIGFESHSKISITRQIVLGGVSKYLINGHRAQQQTVLQLFQSVQLNINNPNFLIMQGKITKVLNMKPQEILSLIEEAAGTRMFEDRKEKAERTMAKKETKLQEIRALLSEEIEPKLEKFRNEKRTYLEFQETQSDLENVMKVVNAFEYNYLVNKKAHIEETLVTREAKTQELEETIARLKNEVESLNNDLQALKEQRQREVHKGGKLAELEAQESQISDELSRVETNLNIAKEDMNEEIGNISKLKDNLAKWKQQHDSKKALYDSTFEKYTSQNQNLEKLKTLLKEKQELHSTLTTGISSSGTTANGYNSQLTAIKVKIQNAQVEIKEKEMEMEMLTEELNSNTPKLSAARAEKERYDNEIQNLKQHSEELEKRLNEFGYNPAELKRLKDKERSLKQEYYRLGQEVESLHRKVSSLDFNYVPPSKNFDVSSVKGVVGQLFSLDESNIDSSTALQVCAGGRLFNIVVDNERTASQLLEHGRLRKRVTIIPLNKIASRRINESVIHLAKQLAPGKVELALNLIGYEDDVAKAMEFIFGTSFICKDSQTAKLITFNRDIRSRSITLEGDVYDPEGTLSGGSRRSNNTLLLDIQRYNNAASKYKQVEEELNEVSMQIKAEETKAESSKSILSELNITNHKLKLAEKNAQASNAMQLFNRNNEIQTQLESLKMHTIQLSSLIDGYNHEINTIENDMQEFNKDKGAKLKQLEATLSNMSNDVNRLDAETSKLFDDYQNLSVETDQLSNDISNAENQIATAQEKITELQETCNKYSDIASTKKLELNELQQNLEEERSRLSTMEEELAELETLLKNKNRLLSKSEVELQKLSTDLTKHKNDTQNIDHAIEKKLGENPWLTDTAMVNDILAQNKNINIDQYKKRGHDLAESFQNLRRKVNPEVMSMIESVEKKEAALKTMIKTIEKDKQKIQETIRKLDEYKRDTLIKTWQKVNIDFGNIFSDLLSNSFAKLEPSEGKDVTEGLEVKVKLGKIWKESLVELSGGQRSLIALSLILALLQFKPAPMYILDEVDAALDLSHTQNIGHLIKTRFKGSQFIVVSLKEGMFTNANRVFRTRFQDGTSVVSIM
>XP_022626852_Lachancea_lanzarotensis
MKVDELIIDGFKSYATRTVISDWDPQFNAITGLNGSGKSNILDSICFVLGISSMATVRASNLQDLIYKRGQAGVTKASVTLVFDNTDKKNSPIGFETYAQISVTRQIVLGGTSKYLINGHRAQQQTVLHLFQSVQLNINNPNFLIMQGKITKVLNMKPTEILSLIEEAAGTKMFEDRREKAERTMAKKETKLQEIRTLLIEEIKPKLDKLRNEKRTFLEFQDIQSDLENTSKIVNAFAYRSLLHSRKNTEELQKSGQTRIDQLRSSIEKLQTEMKSIEEDLNVIRDQKREEVKKDGTLRQLETHESKLNNDLSRLKTSLNITADNITEESGKSQTLKMEISKYEDLLNSKSASFGSIEAEYSSLIEVVENSKRSLQSKEDLLSTLTTGISSTGATSSGYQAQLNDVEKQLSDAKIKVQRYDMKIDLLKKELSENEPKLLKAKKSGAQAKNDLELCQSKCSELNSKLQKLGFDPNHFKELKEQEVKIKNQLYNISNEMEVLKRKVANIEFAYSKPSPDFESKSVKGVAAQLFSLDEKHFASATALQVCAGGRLFNVVVDNEKTASQLLEKGRLRKRVTIIPLNKISARTLHQKAVSVAKELSPGNVDLALNLIGYEDEVSSAMKFIFGSSLICKDAESAQKVTFHPQVRARSITLQGDIYDPEGTLSGGSRNTNNSILIDIQKYNRFSKMALSLENDLADLGKQIKHYHDISSTTKNIQHDLNLASHKLQLAQRNFDNNPAIQLNFRIEEINAEILECQQMRQDAFAQISQIEKEHMRIQKDMEEFSRDKGSKLEELRKEVELLRTEIEGHQERLEKSEDVNQSLQVEIDQLKSDISTAKSGVLESDRNSKELHAEQGTFKHELEAVSSELKRTQEKISDEKKRLYEIDEELRVLSNLHKTKDGQSKNEGIELKKLLNELSKLESNTSSVEESIKNLIKEEVWLKDEGLVSSILSQNNGINIQAYRQRAEQLAEKFDGMKRKVNPNIMSMIENVEKKESALKTMITTIEKDKTKIQETITKLNEYKRETLIKTWEKVTVDFGHVFGELLPNSFAKLVPLEGKDVTEGLEVKIRLGTIWKESLVELSGGQRSLIALSLILALLQFKPAPMYILDEVDAALDLSHTQNIGHLIRTRFKGSQFIVVSLKEGMFNNANRVFRTRFQDGTSVVSAM
>XP_002553691_Lachancea_thermotolerans
MKVEELIIDGFKSYATRTVISDWDPQFNAITGLNGSGKSNILDAICFVLGISSMATVRASNLQDLIYKRGQAGVTKASVTIVFTNDDKANSPIGFESYPKISVTRQIVLGGTSKYLINGHRAQQQTVLHLFQSVQLNINNPNFLIMQGKITKVLNMKPSEILSLIEEAAGTKMFEDRREKAERTMNKKETKLQEIRTLLIEEIEPKLNKLRNEKRAFLEFQETQSDFEKTSRIVNAFTYSTLAQSRKNFEETFKSNESRIEQLEEAIQKTRQGMTNLEEDLDVARTQKRNEMGKNGKLGQLEALENQLNNDLSRLKASLTITTDNLNEENVRRESLERSICDYESSLEKNTTHSKNTEDEYLSLNNLVSNLEKQLQTKEELLSTLTTGISSTGATTSGYNLQLSSAKARFNDAQVQVQRFGMKIDLLRKELSANEPKLAKAKSICEEAKKEIEAHRMQCSKLNAHLEKLGFNPDLFKQLKEEESTLRQSIYKLSSEMESLKRRVANIEFTYSKPSENFNPSSVKGVAAQLFSLDEKNYSSATALQVCAGGRLFNVVVDNEGTASQLLERGRLRKRVTIIPLNKISARSLHQNAVKAAKELAPGNVELALNLIGYEEEVSKAMEFIFGTSLICQDAETAKKVTFHPRVRARSITLQGDIYDPEGTLSGGSRNNSSSFLIDIQKFNSISKKVIDLENKLADVIGRIKQYSEISVKTKSVQNELNLATHKLHLANRSLENNPSAQLLARNKEIQEEIENCTESMKNGREDVRRLEGEVSRIEKDIEEFSKDKGSKLDELKNEVTSISKQIEQKKIVLEKKEDVNQTLQLKMDQLKSDISSARDGIKESLEVSKELDEKRVQVEGNLELTSGQLSETKAEVLEEKKRLYEIDEEMRVLADLLRTKGEGLKNDEVELKKLSNEVSKLANSTHSVEERIQLLLREEQWLADEGLVSSIVVQNQGINLAEYRQRAEQLGEKFNNMKRKVNPNIMSMIESVEKKESALKTMITTIEKDKTKIQDTIAKLNEYKRETLIKTWEKVTVDFGQVFSELLPNSFAKLVPLEGKDVTEGLEVKIQLGNIWKESLVELSGGQRSLIALSLILALLQFKPAPMYILDEVDAALDLSHTQNIGHLIKTRFKGSQFIVVSLKEGMFTNANRVFKTRFQDGTSVVSAM
>XP_020058820_Aspergillus_aculeatus
MRITEIIIDGFKSYAVRTVISGWDDSFNSITGLNGSGKSNILDAICFVLGITNMSTVRAQNLQDLIYKRGQAGVTKASVTIVFDNRDTAKSPIGFEEYATISVTRQIVLGGTSKYLINGHRAQQQTVQNLFQSVQLNINNPNFLIMQGKITKVLNMKAVEILSMIEEAAGTRMFEDRREKAVKTMSKKELKLREIEELLKEEIEPKLEKLRSEKRAFLDFQQTQNDLERLTRLVVAHDYLKSNERLRVTGEECENKRRRVQELEDSATKLKGEIAHLEDDVKRVKAARDKELRKGGKFQALEDEVKSNSHELVRLTTVFDLKNASISEEKEKMKESQKAVSDLEKALKEKKKVYDKMQAEFDAAKADLDAQTSEVEQKEELLQTLQTGVASKEGQESGYQGQLQDARNRASAAATEQEQAKLKIAHLEKRIKEEEPRAKKAKEQNSDLLKELEGLKSQAKKLETELTRLGYEPGREEQLNQEQAELQRDIRELRRRADELQRKVANIDFQYADPHPHFDRSKVKGLVAQLFALDKEKVQAATALEICAGGRLYNVVVDSAETGTQLLKNGRLKKRVTIIPLNKISSFRASAEKIGAAQNIAPGKVDLALSLIGYDEEVTAAMNYVFGNTLICQDAETAKRVTFDPSVRIKSVTLEGDVYDPSGTLSGGSSPNSSGVLVTLGKLNEITREIRSKERLLATVEETMKKEKKKLDAARTIKQDLDLKTHEIKLTEEQISGNSSSTIIQAVEEMKANIEQLKQNISDAKTRQTEASKDIKRIEKDMSEFNDNKDSKLAELQASLDSLKKKLAKNSNSVKTLQKELQNSRLELEQVGSDLSAAEEQSSEAENTLKAQLEEIQSLKREQARVKDAHDLAQAQLDDERAKLSGFDNELRELEVAMKSKGSQITEGGLEMQKLGHQLEKLQKDQQVAAQTVAHMENEHEWIAVEKDNFGRSNTPYDFKNHNIAECKSTLRNLTERSQGMKKKINPKVMNMIDSVEKKEAALKNMMKTVNRDKSKIEETIINLNEYKKEALHKTWVKVNGDFGQIFSELLPGSFAKLDPPEGKDITDGLEVKVSLGKVWKQSLTELSGGQRSLIALSLIMALLQFKPAPMYILDEVDAALDLSHTQNIGRLIKTRFKGSQFIVVSLKDGMFQNANRIFRTRFSEGTSVVQALTAADLK
>XP_001275402_Aspergillus_clavatus
MRVTEIVIDVSSCKMKPQSFQADNRRASNRTLCVLLSQDGMRLLSNPALQNRETLYCCGENTVLSSWQVRTQRLTVARRDESFNSITGLNGSGKSNILDAICFVLGITNMSTVRAQNLQDLIYKRGQAGVTKASVTIVFDNRDTSKSPIGFEEYATISVTRQIVLGGTSKYLINGHRAQQQTVQNLFQSVQLNINNPNFLIMQGRITKVLNMKAVEILSMIEEAAGTRMFEDRREKAVKTMSKKELKLREIEGLLKEEIEPKLEKLRAEKRAFLDFQQTQNDLERLTRLVVAHDYLRSGERLRVAGEECENKRRKVQALEDNAAKLKSEIVHLEEDVKRVRAARDKELRKGGKFQALEDEVKSHSHELVRLATQVDLKIASTAEEKEKRKTVQKTVSDLEKVLKEKKKIYDKLQAQYDTAKAEFDAQTAEVEQKEELLQTLQTGVASKEGQESGYQGQLQDARNRASAAATEQEQAKLKIAHFEKRIKEEEPRAKKAKQQNSGLLEELEGLKSQAKKLETELTRLGFEPGREEQIYKEQTELQRDIRDLRERADGLKRKVANIDFNYTDPHPNFDRSKVKGLVAQLFTLDKDKIQASTALEICAGGRLYNVVVDTADTGSQLLQKGKLRKRVTIIPLNKISAFRASADKIGAAQNIAPGKVDLALSLIGYDEEVTAAMNYVFGNTLICQDADTAKRVTFDPAVRIKSVTLEGDVYDPSGTLSGGSSPNSSGVLVTLQKLNEITREMRSKERLLASLEDTMRKEKKKLDAVRAIKQELDLKTHEIKLTEEQISNNSSSSIIHAVEEMKTNIEQLKKDISDAKTRQSEATKDIKRIEKDMSEFNNNKDSKLAELQASLDSLKKSLAKNSNSVKALQKELQNSRLESEQVGSDLSAAEEQYADAENTLKAQMEEIQSMKREQARIKDAHDIAQAQLEDERAKLTGFDEELRELEEAMHSKNSRITEEGLEMQKLGHQLEKLQKEQQAAAQAVAHMEEEHEWIADEKDNFGRSNTPYDFKSQNIAECRATLRNVTERFQGMKKKINPKVMNMIDSVEKKEAALKNMMKTVIRDKSKIEETILNLNEYKKEALHKTWTKVNGDFGQIFAELLPGSFAKLDPPEGKDITDGLEVKVSLGKVWKQSLTELSGGQRSLIALSLIMALLQFKPAPMYILDEVDAALDLSHTQNIGRLIKTRFKGSQFIVVSLKDGMFQNANRIFRTRFSEGTSVVQALTPADMK
>XP_001260582_Aspergillus_fischeri
MSTVRAQNLQDLIYKRGQAGVTKASVTIVFDNRDTAKSPIGFEEYATISVTRQIVLGGTSKYLINGHRAQQQTVQNLFQSVQLNINNPNFLIMQGRITKVLNMKPVEILSMIEEAAGTRMFEDRREKAVKTMSKKELKLREIEGLLKEEIEPKLEKLRAEKRAFLDFQQTQNDLERLTRLVVAHDYLRSGERLRVTGEECENKGSKMQALEENAAKLKNEISHLEEDMKRVRAARDKELRKGGKFQALENEVKSHSHELVRLTTQLDLKNASVSEEQEKRETVKKTVKDLEKVLKEKREVYDKLQAEYDAAKSELDAQTAEVEQKEELLQTLQTGVASKEGQESGYQGQLQDARNRASAAATEQEQAKLKIAHLEKRIKEEEPRAKKAKQQNSGLLDELEGLRAQAKKLEAELTRLGFEPGKEEEIYQEQSELQRDIRDLRERADGLKRKVANVDFTYADPHPNFDRSKVKGLVAQLFTLDKDKIQAATALEICAGGRLYNVVVDTAETGTQLLQNGKLRKRVTIIPLNKISSFRASAEKIGAAQNIAPGKVDLALSLIGYDEEVTAAMNYVFGNTLICQDADTAKKVTFDPAVRIKSVTLEGDVYDPSGTLSGGSSPNSSGVLVTLQKLNEITREMRSKERRLAALEDTMRKEKKKLDTVRAIKQDLDLKSHEIKLTEEQISNNSSSSIIHAVEEMKSNIEQLKKDISDAKARQAEAMKDIKRIEKDMSEFNNNKDSKLAELQATLDSLKKKLAKNSNSVKALQKELQNSRLESEQVGSDLSAAEEQYAEAENTLKAQMEEIQSMKREQARVKDAHDIAQAQLEDERAKLTGFDEELRELEEAIKSKNSRITEEGLEMQKLGHQLEKLQKDQQAAAQTVAHMEEEHEWIADEKDNFGRPNTPYDFKSQNIAECKATLRNVTERFQGMKKKINPKVMNMIDSVEKKEAALKNMMKTVIRDKRKIEETIINLNEYKKEALHKTWTKVNGDFGQIFAELLPGSFAKLDPPEGKDITDGLEVKVSLGKVWKQSLTELSGGQRSLIALSLIMALLQFKPAPMYILDEVDAALDLSHTQNIGRLIKTRFKGSQFIVVSLKDGMFQNANRIFRTRFSEGTSVVQALTPADMK
>XP_041144992_Aspergillus_flavus
MRITEVVIDGFKSYAVRTVISGWDESFNSITGLNGSGKSNILDAICFVLGITNMSTVRAQNLQDLIYKRGQAGVTKASVTIVFDNRDTAKSPIGFEEYANISVTRQIVLGGTSKYLINGHRAQQQTVQNLFQSVQLNINNPNFLIMQGRITKVLNMKAVEILSMIEEAAGTRMFEDRREKAAKTMGKKELKLREIEGLLKEEIEPKLEKLRSEKRAFLDFQQTQNDLERLTRLVVAHDYLRSNERLRVAGDEFESKRRKVQAIEDNAAKLKSEIAHLEEDVKRVRAARDKELRKGGRFQALEDEVKSHSHELVRLTTVFDLKNASIEEEKEKYKEAQQTVKDLEKLLKEKKKVYDKLQAKYDAAKAELDAQTAEVEQKEELLQTLQTGVASKDGQESGYQGQLQDARNRASAAATEQEQAKLKIAHLEKRIKEEEPRAKKAKEQNSGLLKELEGLKSQAKKLDAELARLGFEPGREEQLYQEQTALQKEIRELRQRADGLQRKVANIDFQYADPHPNFDRSKVKGLVAQLFTLDKEKLQASTALEICAGGRLYNVVVDSAETGTQLLQKGKLRKRVTIIPLNKISSFKASAEKIGAAQNIAPGKVDLALSLIGYDEEVTSAMNYVFGNTLICNDAETAKKVTFDPSVRIKSVTLDGDVYDPSGTLSGGSSPNSSGVLITLQKLNEVTREIRSKERLLATLEETMRKEKKKLDAVRTIKQELDLKTHEIKLTEEQISNNSSSSIIHAVEEMKANIEQLKKDISDAKARQAEASKDIKRIEKDMSEFNDNKDSKLAELQESLDSLKKSLAKNSNSVKTLQKELQASRLESEQVGSDLSAAEEQSAEAENALNAQKEEVKSLKREQARIKDAHDIAQAHLDDERAKLTGFDEELRELEQTMQAKNSQITEEGLELQKLGHQLEKLQKDQQAAAQTVAHMEEEHEWIEDEKDNFGRPNTPYDFKNQNIAECKATLRNLTERSQGMKKKINPKVMNMIDSVEKKEAALKNMMKTVVRDKRKIEETILNLDEYKKEALHNTWAKVNGDFGQIFAMLLPGSFAKLDPPEGKEITDGLEVKVQLGKVWKQSLTELSGGQRSLIALSLIMALLQFKPAPMYILDEVDAALDLSHTQNIGRLIKTRFKGSQFIVVSLKDGMFQNANRIFKTRFSEGTSVVQALTPADLK
>XP_755444_Aspergillus_fumigatus
MRVTEIVIDGFKSYAVRTVISGWDESFNSITGLNGSGKSNILDAICFVLGITNMSTVRAQNLQDLIYKRGQAGVTKASVTIVFDNRDTAKSPIGFEEYATISVTRQIVLGGTSKYLINGHRAQQQTVQNLFQSVQLNINNPNFLIMQGRITKVLNMKPVEILSMIEEAAGTRMFEDRREKAVKTMSKKELKLREIEGLLKEEIEPKLEKLRAEKRAFLDFQQTQNDLERLTRLVVAHDYLRSGERLRVTGEECESKRRRMQALEENAAKLKNEISHLEEDMKRVRAARDKELRKGGKFQALENEVKSHSHELVRLTTQLDLKNASVSEEQEKRETVRKTVKDLEKVLKEKREVYDKLQAEYDAAKAELDAQTAEVEQKEELLQTLQTGVASKEGQESGYQGQLQDARNRASAAATEQEQAKLKIAHLEKRIKEDEPRAKKAKQQNSGLLDELEGLRAQAKRLEAELTRLGFEPGKEEAIYQEQSELQRDIRDLRERADGLKRKVANVDFTYADPHPNFDRSKVKGLVAQLFTLDKDKVQAATALEICAGGRLYNVVVDTAETGTQLLQNGKLRKRVTIIPLNKISSFRASAEKIAAAQNIAPGKVDLALSLIGYDEEVTAAMNYVFGNTLICEDADTAKRVTFDPAVRIKSVTLEGDVYDPSGTLSGGSSPNSSGVLVTLQKLNEITREMRSKERRLAALEDTMRKEKKKLDTVRAVKQELDLKSHEIKLTEEQISNNSSSSIIQAVEEMKSNIEQLKKDISDAKTRQAEAMKDIKRIEKDMSEFNNNKDSKLAELQATLDSLKKKLAKNSNSVKALQKELQISRLESEQVGSDLSAAEEQYAEAENTLKAQMEEIQSMKREQARVKDAHDIAQAQLEDERAKLTGFDEELRELEEAIKSKNSRITEEGLEMQKLGHQLEKLQKDQQAAAQTVAHMEEEHEWIADEKDNFGRPNTPYDFKSQNIAECKATLRNVTERFQGMKKKINPKVMNMIDSVEKKEAALKNMMKTVIRDKRKIEETIINLNEYKKEALHKTWTKVNGDFGQIFAELLPGSFAKLDPPEGKDITDGLEVKVSLGKVWKQSLTELSGGQRSLIALSLIMALLQFKPAPMYILDEVDAALDLSHTQNIGRLIKTRFKGSQFIVVSLKDGMFQNANRIFRTRFSEGTSVVQALTPADMK
>XP_663503_Aspergillus_nidulans
MRITEIIIDGFKSYAVRTVISGWDESFNSITGLNGSGKSNILDAICFVLGITNMSTVRAQNLQDLIYKRGQAGVTKASVTIVFDNRDTAKSPIGFEEYATISVTRQIVLGGTSKYLINGHRAQQQTVQNLFQSVQLNINNPNFLIMQGRITKVLNMKAVEILSMIEEAAGTRMFEDRREKAAKTMAKKDLKLQEIEGLLKEEIEPKLEKLRAEKRAFLDFQQTQNDLERLTRLVVAHDYLRSGDRLRASGEECEKKKRKIQALEDNTAKLKSEIAHMEEDVKRVKAVRDKELRKGGKFQALEDEVKAHSHELVRLTTVFDLKKASIAEEKEKSKELQKSVKDLETSLKEKKKIYDKLQAEYDAAKAELDAQTAEVEQKEELLQTLQTGVASKEGQESGYQGQLQDARNRASNAATEQEQAKLKIAHLEKRIKEEEPRAKKAKEQNSGLLKELEGLKSQAKKLEYELSKLGFEPGREEQLYQEQSGLQKEIRELRQRADGLQRKVANIEFNYSDPYPNFDRSKVKGLVAQLFTVDKEKLQAATALEICAGGRLYNVVVDSSDTGTQLLQKGKLRKRVTIIPLNKISAFRASVEKIGAAQNLAPGKVDLALSLIGYDEEITAAMNYVFGNTLIANDAETAKRVTFDPSVRIKSVTLDGDVYDPSGTLSGGSAPNSSGVLVTLQKLNEITREIRSKERVLAALEETMKKEKKKLDAVRSIKQELDLKNHEIKLTEEQIGGNSSSSIIQAVEEMKANIEQLKQNISDAKLRQSEASKDIKRIEKDMREFNNNKDSKLEELQTTLNALKKSLSKNLTSVKNLHKELQASRLESEQVGSDLSAAEEQYAESESTLKAQLEEVDSLKREQARIKDAHDIAQAHLDDERAKLTGFDDELRDLEQTMQSKNSQITEEGLEMQKLGHQLEKLQKEQNAAEQAVAHLEAEHEWIADEKDNFGRPNTVYDFKNQNIAECKATLRNVTERFQGMKKKINPKVMNMIDSVEKKEAALKNMMRTVIRDKSKIEETIINLNEYKKEALHKTWTKVNADFGQIFSELLPGSFAKLDPPEGKDITDGLEVKVSLGKVWKQSLTELSGGQRSLIALSLIMALLQFKPAPMYILDEVDAALDLSHTQNIGRLIKTRFKGSQFIVVSLKDGMFQNANRIFRTRFSEGTSVVQALTPADLR
>XP_001399441_Aspergillus_niger
MRITEIIIDGFKSYAVRTVISGWDESFNSITGLNGSGKSNILDAICFVLGITNMSTVRAQNLQDLIYKRGQAGVTKASVTIVFDNRDTAKSPIGFEEYATISVTRQIVLGGTSKYLINGHRAQQQTVQNLFQSVQLNINNPNFLIMQGRITKVLNMKPVEILSMIEEAAGTRMFEDRREKAVKTMGKKELKLREIEELLKEEIEPKLEKLRSEKRAFLDFQQTQNDLERLTRLVVAHDYLRGNERLRVSGEECEQKRNKVQALEDNAAKLKSEIAHLEEDVKRVRAARDKELRKGGKFQALEDEVKSHSHELVRLTTVFDLKNASIAEEKEKRTEVQKTVTDLEKVLKEKQKVYDKLQAQYDAAKAELDAQTAEVEQKEELLQTLQTGVASKEGQESGYQGQLQDARNRANTAATEQEQAKLKIANLEKRIKEEEPRAKKAKEQNSGLLKELEGLKSQAKKLESELSRLGFEPGREEELYQQQTELQKEIRELRQRADDLQRKVANVDFNYTDPHPHFDRSKVKGLVAQLFSLDKEKLQAATALEICAGGRLYNVVVDTAETGTQLLQKGRLKKRVTIIPLNKISSFVASAEKIGAAQRIAPGKVDLALSLIGYDEEVTAAMNYVFGNTLICNDADTAKRVTFDPSVRIKSVTLEGDVYDPSGTLSGGSAPNTSGVLVTLQKFNEITREIRSKERQLATVEETMRKEKKKLDAARTIKQELDLKTHEIKLTEEQISSNSSSSIIHAVEEMKANIEQLKKDISDAKTRQSEASKDIKRIEKDMSEFNDNKDSKLAELQSSLDSLKKALVKNSNSVKTLQKELQNSRLELEQVGGDLSAAEEQSAEADSTLKAQMEEIQSLKREQARIKDAHDIAQAHLEDERAKLTGFDDELRELERTKQSKNSQLTEEGLEVQKLGHQLEKLQKEQQAAAQTVAHMEEEHEWIADEKDNFGRSNTAYDFKNQNIAECKSTLRNLTERFQGMKKKINPKVMNMIDSVEKKEAALKNMMKTVIRDKSKIEETIINLNEYKKEALHKTWTKVTADFGQIFNDLLPGSFAKLEPPEGKDITEGLEVKVSLGKVWKQSLTELSGGQRSLIALSLIMALLQFKPAPMYILDEVDAALDLSHTQNIGRLIKTRFKGSQFIVVSLKDGMFQNANRIFRTRFSEGTSVVQALTPADMK
>XP_015404418_Aspergillus_nomiae
MMPPAKTRRPPKQSTAQFNFDGADSGVAIMRITEVVIDGFKSYAVRTVISGWDESFNSITGLNGSGKSNILDAICFVLGITNMSTVRAQNLQDLIYKRGQAGVTKASVTIVFDNRDTAKSPIGFEEYANISVTRQIVLGGTSKYLINGHRAQQQTVQNLFQSVQLNINNPNFLIMQGRITKVLNMKAVEILSMIEEAAGTRMFEDRREKAAKTMGKKELKLREIEGLLHEEIEPKLEKLRSEKRAFLDFQQTQNDLERLTRLVVAHDYLRSNERLRVTGDEFESKKRKVQAIEDNAVKLKSEIAHLEEDVKRVRAARDKELRKGGKFQALEDEVKTHSHELVRLTTVFDLKNASIAEEKEKHKEAQQTVKDLEKLLKEKKKVYDKLQAQYDAAKAELDAQTAEVEQKEELLQTLQTGVASKDGQESGYQGQLQDARNRASGAATEQEQAKLKIAHLEKRIKEEEPRAKKAKEQNTGLLKDLEGLKSQAKKLDAELARLGFEPGREEQLYQEQTTLQKEIRELRQRADGLQRKVANIDFQYADPHPNFDRSKVKGLVAQLFTLDKEKLQASTALEICAGGRLYNVVVDSAETGTQLLQKGKLRKRVTIIPLNKISSFRASAEKIGAAQNIAPGKVDLALSLIGYDEEVTSAMNYVFGNTLICNDADTAKRVTFDPSVRIKSVTLDGDVYDPSGTLSGGSSPNSSGVLITLQKLNEVTREIRSKERLLATLEETMRKEKKKLDAVRTIKQELDLKTHEIKLTEEQISSNSSSSIIHAVEEMKANIEQLKKDISDAKARQTEASKDIKRIEKDMSEFNDNKDSKLAELQESLDSLKKNLAKNSTSVKTLQKELQASRLESEQVGSDLSAAEEQSAEAENALNAQKEEVKSLKREQARIKDAHDIAQAHLDDERAKLTGFDEELRELEQTMQAKNSQITEEGLDLQKLGHQLDKLQKDQQAAAQTVAHMEEEHEWIEDEKDNFGRPNTPYDFKNQNIAECKATLRNLTERSQGMKKKINPKVMNMIDSVEKKEAALKNMMKTVVRDKRKIEETILNLDEYKKEALHNTWTKVNGDFGQIFAMLLPGSFAKLDPPEGKEITDGLEVKVQLGKVWKQSLTELSGGQRSLIALSLIMALLQFKPAPMYILDEVDAALDLSHTQNIGRLIKTRFKGSQFIVVSLKDGMFQNANRIFKTRFSEGTSVVQALTPADLK
>XP_001821985_Aspergillus_oryzae 
MRITEVVIDGFKSYAVRTVISGWDESFNSITGLNGSGKSNILDAICFVLGITNMSTVRAQNLQDLIYKRGQAGVTKASVTIVFDNRDTAKSPIGFEEYANISVTRQIVLGGTSKYLINGHRAQQQTVQNLFQSVQLNINNPNFLIMQGRITKVLNMKAVEILSMIEEAAGTRMFEDRREKAAKTMGKKELKLREIEGLLKEEIEPKLEKLRSEKRAFLDFQQTQNDLERLTRLVVAHDYLRSNERLRVAGDEFESKRRKVQAIEDNAAKLKSEIAHLEEDVKRVRAARDKELRKGGKFQALEDEVKSHSHELVRLTTVFDLKNASIEEEKEKYKEAQQTVKDLEKLLKEKKKVYDKLQAKYDAAKAELDAQTAEVEQKEELLQTLQTGVASKDGQESGYQGQLQDARNRASAAATEQEQAKLKIAHLEKRIKEEEPRAKKAKEQNSGLLKELEGLKSQAKKLDAELARLGFEPGREEQLYQEQTALQKEIRELRQRADGLQRKVANIDFQYADPHPNFDRSKVKGLVAQLFTLDKEKLQASTALEICAGGRLYNVVVDSAETGTQLLQKGKLRKRVTIIPLNKISSFKASAEKIGAAQNIAPGKVDLALSLIGYDEEVTSAMNYVFGNTLICNDAETAKKVTFDPSVRIKSVTLDGDVYDPSGTLSGGSSPNSSGVLITLQKLNEVTKEIRSKERLLATLEETMRKEKKKLDAVRTIKQELDLKTHEIKLTEEQISNNSSSSIIHAVEEMKANIEQLKKDISDAKARQAEASKDIKRIEKDMSEFNDNKDSKLAELQESLDSLKKSLAKNSNSVKTLQKELQASRLESEQVGSDLSAAEEQSAEAENALNAQKEEVKSLKREQARIKDAHDIAQAHLDDERAKLTGFDEELRELEQTMQAKNSQITEEGLELQKLGHQLEKLQKDQQAAAQTVAHMEEEHEWIEDEKDNFGRPNTPYDFKNQNIAECKATLRNLTERSQGMKKKINPKVMNMIDSVEKKEAALKNMMKTVVRDKRKIEETILNLDEYKKEALHNTWTKVNGDFGQIFAMLLPGSFAKLDPPEGKEITDGLEVKVQLGKVWKQSLTELSGGQRSLIALSLIMALLQFKPAPMYILDEVDAALDLSHTQNIGRLIKTRFKGSQFIVVSLKDGMFQNANRIFKTRFSEGTSVVQALTPADLK
>XP_040641255_Aspergillus_ruber
MRITEIIIDGFKSYAVRTVVSGWDESFNSITGLNGSGKSNILDAICFVLGITNMSTVRAQNLQDLIYKRGQAGVTKASVTIVFDNRDTAKSPIGFEEYANISVTRQIVLGGTSKYLINGHRAQQQTVQNLFQSVQLNINNPNFLIMQGRITKVLNMKAVEILSMIEEAAGTRMFEDRREKAGKTMGKKDLKLREMEGLLKEEIEPKLEKLRAEKRAFLDFQQTQNDLERLTRLVVAHDYIRGNERLRVAGDECEDKRQKVQTFEDNASKLKNEIGHLEEDVKRVRAARDKELRKGGKFQGLEDDVKAHSHELVRLTTVFDLKNASIVEEKERQKDNQKTVNDLEKLLKEKKDIYDKLQAQYDTAKAELDAQTAGVEQKEELLQSLQTGVASKEGLESGYQGQLQDARNRASGAATEQEQAKLKIAHLEKRVKEEEPRAKKAKQQNSGLLQDLEGLKSQAKKLESELTRLGYEPDKEEQIYQEQSGLQKDIRELRGRADELKRRVANIDFNYTDPHPGFDRSKVKGLVAQLFTLDKEKIPTATALEICAGGRLYNVVVDSSETDLIFQGIRGEDRRSSEHCTW
>XP_040702319_Aspergillus_sydowii
MRITEIIIDGFKSYAVRTVISGWDESFNSITGLNGSGKSNILDAICFVLGITNMTTVRAQNLQDLIYKRGQAGVTKASVTIVFDNRDTSKSPIGFEEYATISVTRQIVLGGTSKYLINGHRAQQQTVQNLFQSVQLNINNPNFLIMQGRITKVLNMKAVEILSMIEEAAGTRMFEDRREKAAKTMAKKDLKLREIEGLLKEEIEPKLEKLRAEKRAFLDFQQTQNDLERLTRLVVAHDYLRSGDRLRASGEECENKKRKVQALEDSATKLKSEIAHMEEDVKRVKTARDKELRKGGKFQALEDEVKAHSHEIVRLTTVFDLKNASIAEEKEKGKEVEKSVKDLEKALKDKKKVYDKLQAQYDAAKAELDAQTAEFEQKEELLQTLQTGVASKEGQESGYQGQLQDARNRASNAATEQEQAKLKIAHLEKRIKEEEPRAKKAMEQNSGLLKDLEGLKSKAKKLEAELSKLGYEPGREEQLYQEQNGLHKEIRELRQRADALQRKVANIEFNYSDPYPNFDRSKVKGLVAQLFTVDKEKLQAATALEICAGGRLYNVVVDSSDTGTQLLQKGKLRKRVTIIPLNKISSFRASAEKIGAAQKIAPGKVDLALSLIGYDDEVTAAMNYVFGNTLISNDAETAKRVTFDPSVRIKSVTLDGDVYDPSGTLSGGSAPNSSGMLVTLQKLNEITREIRSKERVLATLEETMKKEKKKLDAVRSTKQELDLKNHEIKLTEEQIGGNSSSSIIQAVEEMKANIEQLKENITDAKARQSEASKDIKRIEKDMNEFNDNKDSKLAELQTALNTLKKSLAKNSNSVKDLHKELQNSRLESEQVGSDLSAAEEQLAESENTLKAQMDEIDSLKREQDRIKDAHDVAQVQLEDERAKLTGFDDELRDLDQTMQSKNSQITEEGLEMQKLGHQLEKLQKEQTVAEQAVAHLEGEHEWIADEKDNFGRPNTVYDFKNQNIAECKATLRNVTERFQGMKKKINPKVMNMIDSVEKKEAALKNMMKTVIRDKSKIEETIINLNEYKKEALHKTWTKVNADFGQIFSELLPGSFAKLDPPEGKDITDGLEVKVSLGKVWKQSLTELSGGQRSLIALSLIMALLQFKPAPMYILDEVDAALDLSHTQNIGRLIKTRFKGSQFVVVSLKDGMFQNANRIFRTRFSEGTSVVQALTPADMK
>XP_001208831_Aspergillus_terreus
MRITEIVIDGFKSYAVRTVIGGWDESFNSITGLNGSGKSNILDAICFVLGITNMSTVRAQNLQDLIYKRGQAGVTKASVTIVFDNRDTAKSPIGFEEYATISVTRQIVLGGTSKYLINGHRAQQQTVQNLFQSVQLNINNPNFLIMQGRITKVLNMKAVEILSMIEEAAGTRMFEDRREKAVKTMGKKELKLREIEELLKEEIEPKLEKLRSEKRAFLDFQQTQNDLERLTRLVVAHDYLRSGERLRVTGEECENKRRKVQALEDNATKLKSEIAHLEEDVKRVRAARDKELRKGGKFQALEDEVKNHSHELVRLTTVFDLKKASIAEEKEKHKEVQKTVHDLEKLLKEKKKIYDKLQAQYDAAKAELDAQTAEVEQKEELLQTLQTGVASKEGQESGYQGQLQDARNRASTAATEQEQAKLKIAHLEKRIKEEEPRAKKAKEQNSGLLKDLEGLKSQAKKLESELTRLGFEPGREDQLYQEQTSLQKEIRELRQRADALQRKVANIDFNYSDPYPNFDRSKVKGLVAQLFTLDKEKLEAATALEICAGGRLYNVVVDTAETGTQLLQKGKLRKRVTIIPLNKISSFRASAEKIGAAQKIAPGKVDLALSLIGYDDEVTAAMNYVFGNTLICNDADTAKRVTFDPSVRIKSVTLDGDVYDPSGTLSGGSSPNSSGVLVTLQKLNEITREIRSKERVLASIEETMRKEKKKLDAVRSIKQELDLKTHEIKLTEEQISGNSSSSIIQAVEEMKANIEQLKQDISDAKARQSEASKDIKRIEKDMSEFNDNKDSKLAELQSSLDSLKKSLTKNSNSVKTLQKELQNSRLESEQVGSDLSAAEEQNAEAESTLKAQMEEIESLKREQARIKDAHDISQAHLEDERAKLTGFDDELRELEETMKSKNSQITEEGLEMQKLGHQLEKLQKEQHAAAQTVAHMEEEHEWIADEKDNFGRPNTAYDFKNQNIAECRATLRNVTERFQGMKKKINPKVMNMIDSVEKKEAALKNMMKTVIRDKRKIEETIINLNEYKKEALHKTWTKVNADFGQIFAELLPGSFAKLDPPEGKDITDGLEVKVSLGKVWKQSLTELSGGQRSLIALSLIMALLQFKPAPMYILDEVDAALDLSHTQNIGRLIKTRFKGSQFIIVSLKDGMFQNANRIFRTRFSEGTSVVQALTPADMK
>XP_022489426_Penicillium_arizonense
MRITEIVIDGFKSYAVRTVISGWDEAFNSITGLNGSGKSNILDAICFVLGITNMTTVRAQNLQDLIYKRGQAGVTKASVTIVFDNRDTAKSPIGFEEYANISVTRQIVLGGTSKYLINGHRAQQQTVQNLFQSVQLNINNPNFLIMQGRITKVLNMKAVEILSMIEEAAGTRMFEDRREKANRTMGKKELKLREIEELLKEEIEPKLEKLRSEKRAFLDFQQTQNDLERLTRLVVAHDYVRGGERLRVAGDECENKRSKVQALEDNASKLKNEIAHLEEDVKRVRTARDKELRKGGKFQGLEDEVKNYSHELVRLSTVFDLKNASMDEEKEKRKAIQSTVTELEKVLKEKRKIYEKVQTQYDAAKSELDAQNVEVEQKEELLQTLQTGVASKEGQESGYQGQLQDARNRASNAATEQEQGKLKITHLEKRIKEEEPRAKKAKEQNSGLLRDLEGLKSQANKLESELTRLGFEPGKEEQIYQEQTGLQRDIRELRQRADALKRQAANIDFNYADPHPNFDRSKVKGLVAQLFTLNKDQVSAATALEICAGGRLYNVVVDSAETGTQLLQKGKLRKRVTIIPLNKISAFKASAEKIGAAQNLAPGKVDLALSLVGYDDDVLAAMNYVFGNTLICQDANTAKKVTFDPSVRMKSVTLEGDVYDPSGTLSGGSSPNSSGVLVTLQKLNEITKELRSKERQLATLEDHMNKEKKKLDAVRSIKQDLDLKTHEIRLTEEQINSNSSSSIIQAVEEMRANIEQLKKDIADAKVRQAEASKDIKRIEKDMSEFSDNKDSKLAELEASLAKLKKSLAKNSISVKELQKELQTTRLDSEQVGSDLSAAEEQLVECDNTLKAQLEEIESQTREQIRLKDAHDVAQAQLDDERAKLTGFDEELQELEEAMQSKSSQITEEGLEAQKLGHQLEKLQKDQYTASQAVAHMEQEHEWIADEKEQFGRANTPYHFQNQNIAECKSTLRNLTERSQGMKKKINPKVMNMIDSVEKKEAALKNMMKTVIRDKRKIEETIINLNEYKKEALHKTWVKVNGDFGQIFNELLPGSFAKLDPPEGKDITDGLEVKVSLGKVWKQSLTELSGGQRSLIALSLIMALLQFKPAPMYILDEVDAALDLSHTQNIGRLIKTRFKGSQFIVVSLKDGMFQNANRIFRTRFSEGTSIVQALTPADLK
>XP_014538443_Penicillium_digitatum
MRITEIVIDGFKSYAVRTVISGWDEAFNSITGLNGSGKSNILDAICFVLGITNMTTVRAQNLQDLIYKRGQAGVTKASVTIVFDNRDTAKSPIGFEEYANISVTRQIVLGGTSKYLINGHRAQQQTVQNLFQSVQLNINNPNFLIMQGRITKVLNMKSVEILSMIEEAAGTRMFEDRREKANRTMGKKELKLREIEELLKEEIEPKLEKLRSEKRAFLDFQQTQNDLERLTRLVVAHDYVRGGERLRVAGEECENKRNKAQALEDNANKLRSEIAHLEEDVKRVRTARDKELRKGGKFQGLEDEVKNYSHELVRLTTVFDLKNASMDEEKEKRQTIQNTVTDLGKVLKEKRKIYEKLQAKYDAAKAELDAQNVEVEQKEELLQTLQTGVASKEGQESGYQGQLQDARNRAINAATEQEQGKLKINHLEKRIKEEEPRAKKAKEQNLGLLRDLEGLKSQANKLESELTRLGFEPGKEEQIYQEQTELQRDIRELRQRADGLKRQAANIDFNYADPHPNFDRSKVKGLVAQLFTLNKDQVPAATALEICAGGRLYNVVVDSAETGTQLLQKGKLRKRVTIIPLNKISAFKASAEKIGAAQNLAPGQVDLALSLVGYDEEVLAAMNYVFGNTLICHDADTAKKVTFDPSVRMKSVTLEGDVYDPSGTLSGGSSPNSSGVLVTLQKLNDITKELRGKERQLTSLEDHLKREKKKLDSVRSIKQNLDLKNHEIKLTEEQINSNSSSSIIQAVEEMRVNIEQLKKDIADAKSRQAEASKDIKRIEKDMSEFSNNKDSKLEELQTTLDKLKKSYTKNSSSVKELQKELQTSRLDSEQVGSDLSAAEEQLVESDNTLSAQLEEIESQKREQARLKDAHDIAQAQLDDERAKLTGFDEELRELEQAMKKKSSQITEDGLEAQKIGHQLEKLQKDQYTASQAVAHMEQEHEWIADEKENFGRANTPYNFQNQNIAECKSTLRNLTERSQGMKKKINPKVMNMIDSVEKKEAALKNMMKTVIRDKRKIEETIMNLNEYKKEALHKTWVKVNGDFGQIFNELLPGSFAKLDPPEGKDITDGLEVKVSLGKVWKQSLTELSGGQRSLIALSLIMALLQFKPAPMYILDEVDAALDLSHTQNIGRLIKTRFKGSQFIVVSLKDGMFQNANRIFRTRFSEGTSIVQALTPADLK
>XP_016598876_Penicillium_expansum
MRITEIVIDGFKSYAVRTVISGWDEAFNSITGLNGSGKSNILDAICFVLGITNMTTVRAQNLQDLIYKRGQAGVTKASVTIVFDNRDTAKSPIGFEEYANISVTRQIVLGGTSKYLINGHRAQQQTVQNLFQSVQLNINNPNFLIMQGRITKVLNMKSVEILSMIEEAAGTRMFEDRREKANRTMGKKELKLREIEELLKEEIEPKLEKLRSEKRAFLDFQQTQNDLERLTRLVVAHDYVRGGERLRIAGEECENKRNKAQALGDNANKLKNEIAHLEEDVKRVRAARDKELRKGGKFQGLEDEVKNYSHELVRLTTVFDLKNASMDEEKEKRQTIQNTVTDLEKVLKEKRKIYEKLQAQYDTAKAELDAQNVEVEQKEELLQTLQTGVASKEGQESGYQGQLQDARNRASNAATEQEQGKLKINHLEKRIKEEEPRAKKAKEQNLGLLRDLEGLKSQANKLESELTRLGFEPGKEEQIYQEQTELQRDIRDLRQRADGLKRQAANIDFNYVDPHPNFDRSKVKGLVAQLFTLNKDQVPAATALEICAGGRLYNVVVDSAETGTQLLQKGKLRKRVTIIPLNKISAFKASVEKIGAAQNLAPGKVDLALSLVGYDEEVLAAMNYVFGNTLICQDADTAKKVTFDPSVRMKSVTLEGDVYDPSGTLSGGSSPNSSGVLVTLQKLNDITKELRSKERQLATLEDHMKREKKKLDSVRSIKQNLDLKNHEIKLTEEQISSNSSSSIIQAVEEMRANIEQLKKDIIDAKSRQAEASKDIKRIEKDMSEFSNNKDSKLEELQTTLDKLKKSFTKISSSAKELQKELQTSRLDSEQVGSDLSAAEEQLVESDNTLSAQLEEIESQKREQARLKDAHDIAQAHLDDERAKLTGFDEELRELEQAMKNKSSQITEDGLEAQKLGHQLEKLQKDQHTASQAVAHMEQEHEWIADEKENFGRANTPYNFQNQNIAECKSTLRNLTERSQGMKKKINPKVMNMIDSVEKKEAALKNMMKTVTRDKRKIEETIMNLNEYKKEALHKTWVKVNGDFGQIFNELLPGSFAKLDPPEGKDITDGLEVKVSLGKVWKQSLTELSGGQRSLIALSLIMALLQFKPAPMYILDEVDAALDLSHTQNIGRLIKTRFKGSQFIVVSLKDGMFQNANRIFRTRFSEELDVLSFSVPLRSDTVTGDPERLTQLGLRQHKMTDEEPSLNIPSLLTLAVVSYFVLRWFFNRDESSAGGSRGRGRGNVVDPAQVEQIAQMFPQLSTRDIMWDLQRNGGSVAATTERVLTGRGLETPPPSFQPQVAVPPTNIPPTQTATAAASVPKVNAQDLISRYNLSAKAESPAADSQPETPSKSSWSQNKEERQRILQKRRDDMILAARRKMMQKNQGDVQ
>XP_040644777_Penicillium_griseofulvum
MRITEIVIDGFKSYAVRTVISGWDEAFNSITGLNGSGKSNILDAICFVLGITNMTTVRAQNLQDLIYKRGQAGVTKASVTIVFDNRDTAKSPIGFEEYANISVTRQIVLGGTSKYLINGHRAQQQTVQNLFQSVQLNINNPNFLIMQGRITKVLNMKSVEILSMIEEAAGTRMFEDRREKANRTMGKKELKLREIEELLKEEIEPKLEKLRSEKRAFLDFQQTQNDLERLTRLVVAHDYVRGGERLRIAGEECENKRNKAQALEDNANKLKNEIAHLEEDVKRVRAARDKELRKGGKFQGLEDEVKNYSHELVRLSTVFDLKNSSVEEEKEKRQTIQNTVTDLEKVLKEKRKIYEKLQAQYDTAKAELDAQNLQVEQKEELLQTLQTGVASKEGQESGYQGQLQDARNRASNAATEQEQAKLKINHLEKRIKEEEPRAKKAKEQNLGLLRDLEGLKSQASKLESELTRLGFEPGKEEQIYQEQTELQRDIRDLRQRADGLKRQAANIDFNYADPHPNFDRSKVKGLVAQLFTLNKDQVPAATALEICAGGRLYNVVVDSAETGTQLLQKGKLRKRVTIIPLNKISAFKASAEKIGAAQNLAPGKVDLALSLVGYDEEVLAAMNYVFGNTLICQDADTAKKVTFDPSVRMKSVTLEGDVYDPSGTLSGGSSPNSSGVLVTLQKLNEITKELRSKERQLATLEDHMKREKKKLDSVRSIKQNLDLKTHEIKLTEEQINSNSSSSIIQAVEEMRANIEQLKKDIADAKSRQADASKDIKRIEKDMSEFSNNKDSKLEELQTTLNKLKKSLTKNSCSVKELQKELQTSRLDSEQVGSDLSAAEEQLVESDNTLKAQVEEIQSQKREQARLKDAHDIAQARLNDERAKLTGFDEELRELEQAMKSKSSQITEDGLEAQKLGHQLEKLEKDQYTASQAVAHMEQEHEWIADEKENFGRANTPYNFQNQNIAECKSTLRNLTERSQGMKKKINPKVMNMIDSVEKKEAALKNMMKTVIRDKRKIEETIMNLNEYKKEALHKTWVKVNGDFGQIFNELLPGSFAKLDPPEGKDITDGLEVKVSLGKVWKQSLTELSGGQRSLIALSLIMALLQFKPAPMYILDEVDAALDLSHTQNIGRLIKTRFKGSQFIVVSLKDGMFQNANRIFRTRFSEGTSIVQALTPADLK
>XP_038932553_Penicillium_roqueforti
MRITEIVIDGFKSYAVRTVISGWDEAFNSITGLNGSGKSNILDAICFVLGITNMTTVRAQNLQDLIYKRGQAGVTKASVTIVFDNRDTAKSPIGFEEYANISVTRQIVLGGTSKYLINGHRAQQQTVQNLFQSVQLNINNPNFLIMQGRITKVLNMKSVEILSMIEEAAGTRMFEDRREKANRTMGKKELKLREIEELLKEEIEPKLEKLRSEKRAFLDFQQTQNDLERLTRLVVAHDYVRGGERLRVAGQECENKLNKAQALEDNAIKLKSEIAHLEEDVKRVRTARDKELRKGGKFQGLEDEVKNYSHELVRLTTVFDLKNASMDEEKEKRQTIQNTVTDLEKVLKEKRKIYEKLQAQYDTAKAELDAQNVEVEQKEELLQTLQTGVASKEGQESGYQGQLQDARNRASNAATEQEQGKLKINHLEKRIKEEGPRAKKAKEQNLGLLRDLEGLKSQANKLESELTRLGFEPGKEEQIYQEQTELQRDIRDLRQRADGLKRQAANIDFNYADPHPNFDRSKVKGLVAQLFTLNKDQVPAATALEICAGGRLYNVVVDSAETGTQLLQKGKLRKRVTIIPLNKISAFKASAEKIGAAQDLAPGKVDLALSLVGYDEEVLAAMNYVFGNTLICQDAETAKKVTFDPSVRMKSVTLEGDVYDPSGTLSGGSSPNSSGVLVTLQKLNEITKELRSKERQLATLEDHMKREKKKLDSVRSIKQNLDLKNHEIKLTEEQINSNSSSSIIQAVEEMRANIEQLKKDIADAKSRQAVASKDIKQIEKDMSEFSNNKDSKLEELQTTLDKLKKSFIKNSGSVKELQKELQTSRLDSEQVGSDLSAAEEQLVESDNTLSAQLEEIETQKREQARLKDAHDIAQAQLDDERAKLTGFDEELRELESAMKSKSSQITEDGLEAQKLGHQLEKLQKDQHTASQAVAHMEQEHEWIADEKEHFGRANTPYDFQNQNIAECKATLRNLTERSQGMKKKINPKVMNMIDSVEKKEGALKNMMKTVIRDKRKIEETIMNLNEYKKEALYKTWVKVNGDFGQIFNELLPGSFAKLDPPEGKDITDGLEVKVSLGKVWKQSLTELSGGQRSLIALSLIMALLQFKPAPMYILDEVDAALDLSHTQNIGRLIKTRFKGSQFIVVSLKDGMFQNANRIFRTRFSEGTSIVQALTPADLK
>XP_002560294_Penicillium_rubens
MRITEIVIDGFKSYAVRTVISGWDEAFNSITGLNGSGKSNILDAICFVLGITNMTTVRAQNLQDLIYKRGQAGVTKASVTIVFDNRDTAKSPIGFEEYANISVTRQIVLGGTSKYLINGHRAQQQTVQNLFQSVQLNINNPNFLIMQGRITKVLNMKSVEILSMIEEAAGTRMFEDRREKANRTMGKKELKLREIEELLKEEIEPKLEKLRSEKRAFLDFQQTQNDLERLTRLVVAHDYVRGGERLRVAGEECENKRNKAQALEDNAHKLKSEIAHLEEDVKRVRAARDKELRKGGKFQGLEDEVKNYSHELVRLTTVFDLKNASMDEEKEKRRTIQNTVTDLEKILKEKRKIYEKLQAQYDTAKAELDAQNVEVEQKEELLQTLQTGVASKEGQESGYQGQLQDARNRASNAATEQEQGKLKINHLEKRIKEEEPRAKKAKEQNLGLLRDLEGLKSQANKLESELTRLGFEPGKEEQIYQEQTELQRDIRDLRQRADELKRQAANIDFNYADPYPNFDRSKVKGLVAQLFTLNKDQVPAATALEICAGGRLYNVVVDSAETGTQLLQKGKLRKRVTIIPLNKISAFKASVEKIGAAQNLAPGKVDLALSLVGYDEEVLAAMNYVFGNTLICDDADTAKKVTFNPSVRMKSVTLEGDVYDPSGTLSGGSSPNSSGVLVTLQKLNDITKELRSKERQLATLEDHMKREKKKLDSVRSIKQNLDLKNHEIKLTEEQINSNSSSSIIQAVEEMKSNIEQLKNDIADAKSRQAEASKDIKRIEKDMSEFSDNKDSKLEELQTTLDKLKKSYAKNSSSVKELQKELQTSRLDSEQVGSDLSAAEEQLVESENTLSAQVQEIESQKREQARLKDAHDIAQAQLDDERAKLTGFDEELRELEEAMKSKSSQITEDALEAQKLGHQLEKLQKDQYTASQAVAHMEQEHEWIADEKENFGRANTPYDFQNQNIAECKSTLRNLTERSQGMKKKINPKVMNMIDSVEKKEAALKNMMKTVIRDKRKIEETIMNLNEYKKEALHKTWVKVNGDFGQIFNELLPGSFAKLDPPEGKDITDGLEVKVSLGKVWKQSLTELSGGQRSLIALSLIMALLQFKPAPMYILDEVDAALDLSHTQNIGRLIKTRFKGSQFIVVSLKDGMFQNANRIFRTRFSEGTSIVQALTPADLK
>XP_040809291_Penicillium_solitum
MRITEIVIDGFKSYAVRTVISGWDEAFNSITGLNGSGKSNILDAICFVLGITNMTTVRAQNLQDLIYKRGQAGVTKASVTIVFDNRDTAKSPIGFEEYANISVTRQIVLGGTSKYLINGHRAQQQTVQNLFQSVQLNINNPNFLIMQGRITKVLNMKSVEILSMIEEAAGTRMFEDRREKANRTMGKKELKLREIEELLKEEIEPKLEKLRSEKRAFLDFQQTQNDLERLTRLVVAHDYVRGGERLRVAGEECENKRNKAQALEDNANKLKSEIAHLEEDVKRVRTARDKELRKGGKFQGLEDEVKNYSHELVRLTTVFDLKNASMDEEKEKRQTIQNTVTDLEKVLKEKRKIYEKLQAQYDTAKAELDAQNVEVEQKEELLQTLQTGVASKEGQESGYQGQLQDARNRASNAATEQEQGKLKINHLEKRIKEEEPRAKKAKEQNLGLLRDLEGLKSQASKLESELTRLGFEPGKEEQIYQEQTELQRDIRDLRQRADGLKRQAANIDFNYADPHPNFDRSKVKGLVAQLFTLNKDQVPAATALEICAGGRLYNVVVDSAETGTQLLQKGKLRKRVTIIPLNKISAFKASAEKIGAAQNLAPGKVDLALSLVGYDEEVLAAMNYVFGNTLICQDADTAKKVTFDPSVRMKSVTLEGDVYDPSGTLSGGSSPNSSGVLVTLQKLNDITKELRTKERQLATLEDHMKREKKKLDSVRSIKQHLDLKNHEIKLTEEQINSNSSSSIIQAVEEMRANIEQLKKDIADAKSRQAEASKDIKRIEKDMSEFSDNKDSKLEELQTTLDKLKKSYIKNSSSVKELQKELQTSRLDSEQVGSDLSAAEEQLVESDNTLSAQVEEIESQKREQARLKDAHDIAQAQLDDERAKLTGFDEELRELEQAMKSKSSQITEDGLEAQKLGHQLEKLQKDQHIASQAVAHMEQEHEWIADEKENFGRANTPYDFQNQNIAECKSTLRNLTERSQGMKKKINPKVMNMIDSVEKKEAALKNMMKTVIRDKRKIEETIMNLNEYKKEALHKTWVKVNGDFGQIFNELLPGSFAKLDPPEGKDITDGLEVKVSLGKVWKQSLTELSGGQRSLIALSLIMALLQFKPAPMYILDEVDAALDLSHTQNIGRLIKTRFKGSQFIVVSLKDGMFQNANRIFRTRFSEGTSIVQALTPADLK
>XP_022581250_Penicilliopsis_zonata
MRIVEIVIDGFKSYAVRTVISGWDESFNSITGLNGSGKSNILDAICFVLGITNMSTVRAQNLQDLIYKRGQAGVTKASVTIVFDNRDTSKSPIGFEEYANISVTRQIVLGGTSKYLINGHRAQQQTVQNLFQSVQLNINNPNFLIMQGRITKVLNMKAVEILSMIEEAAGTRMFEDRREKAFKTMAKKELKLNEIEGLLKEEIEPKLEKLRAEKRAFLDFQQTQNDVERLTRLVVAHDYIRSGERLRVAGEDCENRSLKIQSLEDNAVKLKNEIAHLEEDVKRVKAARDKELRKGGKFQALEDEVKTHSHELVRLATVFDLKNTSMAEETEKRKAIQTTVTDLEKALKSKRAIYDKLQAQYDEAKAQLDAQTAEVDQKEELLQTLQTGVASKEGQESGYQGQLQDARNRASNAATEQEQAKLKITHLEKRLKEEEPRAKKAMQQNSGLLRDLEGLRSQAKKLETELTKLGFEPGKEDQIYQEQAALQKDIRDLRERADGLKRKVANIDFTYADPHPNFDRSKVKGLVAQLFTLDKDRIPTATALEICAGGRLYNVVVDSAETGTQLLQNGKLRKRVTIIPLNKISAFKASAEKIGAAQKIAPGKVDLALSLIGYDDEVSAAMEYVFGNTLICQDADTAKKVTFDPSVRMKSVTLEGDVYDPSGTLSGGSSPNSSGVLVTLQKLHEINKELRGKERQLSSLEETMRKERKKLDAVRAVKQELDLKTHEIKLTEEQINSNSSSSIIHAVEEMKANIEQLKADIVDAKTRQSEASKDIKRIEKDMSEFNNNKDSKLAELQTSLDGLKKSLAKNSNAVKTMQKDLQASRLDSEQVGSDLSAAEEQLAESDGALKSQREEIESLKREQARLKDAHDVAQAHLEDEQAKLTGFDEELQELEKATRTKSSRITEEGLEMQKLGHQLEKLQKDQHAAAQTVAHMEAEHEWIADEKEHFGRPNTPYDFNNQNIAECRSTLRNLTERFQGMKKKINPKVMNMIDSVEKKETALKNMMKTVTRDKRKIEETIVNLDEYKKEALHNTWSKVNGDFGQIFAELLPGSFAKLDPPEGKEITDGLEVKVSLGKVWKQSLTELSGGQRSLIALSLIMALLQFKPAPMYILDEVDAALDLSHTQNIGRLIKTRFKGSQFIVVSLKDGMFQNANRIFRTRFSEGTSVVQALTPADMR
>XP_016618575_Cladophialophora_bantiana
MKIIELVIDGFKSYSQRTVISGWDQSFNAVTGLNGSGKSNILDSICFVLGITNMSTVRAQNLQDLIYKRGQAGVTKASVTIVFDNSDKSTSPIGFEEYAQISVTRQIVMGGTSKYLINGHRAQQTTVQNLFQSVGLNINNPNFIIMQGRITKVLNMKAAEILAMIEEAAGTRMFEDRKEKAVKTMAKKEMKVVEIEGLLREEIEPKLDKLRGEKRAWLDYQKTQSELERLTRVVVAADYVRSGERMKSATQEHEVKRAKVQHLEENAVKLKREIENLDEDAQRVRAVREKEMRKGGRFQAIEAQVKELSHELVRLATVLDLKQSSLSEEEQKKKDIAKSVTNLEKQVRDKKAGLAKLQSQWDSAKAEHDSQNSEVEKKEELLSTLQTGVASREGQESGYQGQLQEARNRLTAATTEQEQAKMKISHLEKRIKEDEPRAKKAREQNADLLRGLEVLRKEAQKLDSDLQKSGFEPGREERMREQEVALQKSIRSLTQQADELKRKVANVDFHFSDPSPNFDRSRVKGLVAQLFTLDKDKSVAGTALEICAGGRLYNVVVDTADTGTQLLQHGKLKKRVTIIPLNKISAFRASAEKVGAAQRIAPGKVDLALSLIGYDHEVSAAMDYVFGTTLICQDAETAKRVTFDPAVRLKSVTLEGDVYDPSGTLSGGSAPNSSGVLVILQKLNEVTKELQKHQAELQQIQETMKKEQSKLANIKSVKQELDLKCHEIKLAEEQISGNSSSSIIQAVEEMKATIEQLKQDMANAKARETEAARDVKGIEKDMDDFSKNKDSKLKELEKSLADLKNSLTKTSAAIKSFQKELQDTKIDCEQAESDLNAALEQLSEADTTIETQKEELQTLRQEEATVKSNHDIAQAQLDDERAKLMGFDDELRELEQAKSKKSKQIAEEALEVQKLGHAVEKAQKDAQAAAQLVAALEKEHDWIEDNKDQFGRAGTPYDFHGKNLSESRATLKNVTERFQGMKKKINPKVMPMIDSVEKKEASLKNMLRTVIRDKKKIEETISTLDEYKKEALIKTWRKVTEDFGNIFSDLLPGNNSAKLVPLDDNIDRIQEGLEVKVCLGKVWKQSLTELSGGQRSLIALSLILALLQFKPAPMYILDEVDAALDLSHTQNIGRIIKTRFQGSQFIVVSLKDGMFQNANRVFRTRFSEGTSVVSVMTPGELKG
>XP_008723832_Cladophialophora_carrionii
MKIIELVIDGFKSYSQRTVISGWDKTFNAVTGLNGSGKSNILDSICFVLGITNMSTVRAQNLQDLIYKRGQAGVTKASVTIVFDNSDKSTSPIGFEEYAQISVTRQIVMGGTSKYLINGHRAQQTTVQNLFQSVGLNINNPNFIIMQGRITKVLNMKAAEILAMIEEAAGTRMFEDRKEKAVKTMAKKEMKVVEIEGLLREEIEPKLDKLRGEKRAWLDYQKTQSELERLTRVVVAADYVRAGEKMKNASQEHEAKRAKVTHLEENAIKLKREIENLDEDSQRVRAVREKEMRKGGRFQAIEAQVKELSHELVRLATVLDLKQSSVAEEEQKKKDVTKNVKSLEKQVSDKKAGLEKLQSQWNSAKAEHDSQNSEVEKKEELLSTLQTGVASREGQESGYQGQLQEARARLTAATTEQEQAKLKISHLEKRIKEDEPRAKKAREQNADLLKDLEVLRKDAQKLENNLQRLGFEPGREEKMREHEVTLQKSIRELSRQADEMKRKVANVDFHFSDPSPNFDRTRVKGLVAQLFTLDKDKSMAGTALEICAGGRLYNVVVDTAETGTQLLQNGKLKKRVTIIPLNKISAFRASAEKVGAAQRIAPGKVDLALSLIGYEDEVSAAMDYVFGTTLICQDAETAKKVTFDPSVRLKSVTLEGDVYDPSGTLSGGSSPNSSGVLVILQKLNEVTKELQKHQSELQQVQETMRQERAKLADIKSVKQELDLKTHEIKLAEEQISGNSSSSIIQAIEEMKATIVQLKQDMANAKTREVEASKDVKRIEKDMEDFSKNKDSKLKELEKSIAELKKSLTKTSTAIKSLQKELQDAKIDCEQAESDLNAAVEQLAEVNATIETQKAELEALRQEEASVKSNHDMAQGELVDEQAKLTGFDDELRELEQAKSKKSKQIAEEALEAQKLGHAVDKAQKDAQAAAQLVAALEKEHDWIDDNKDQFGRAGTPYDFHGKNLAESRATLKNVTERFQGMKKKINPKVMPMIDSVEKKEASLKNMLRTVIRDKKKIEETISTLDEYKKEALIKTWRKVTEDFGNIFSDLLPGNNTAKLVPLDDNLERIQEGLEVKVCLGKVWKQSLAELSGGQRSLIALSLILALLQFKPAPMYILDEVDAALDLSHTQNIGRIIKTRFQGSQFIVVSLKDGMFQNANRVFRTRFSEGTSVVSVMTPGELKG
>XP_016253155_Cladophialophora_immunda
MKIIELVIDGFKSYSQRTVISGWDQSFNAVTGLNGSGKSNILDSICFVLGITNMSTVRAQNLQDLIYKRGQAGVTKASVTIVFDNSDKSTSPIGFEEYAQISVTRQIVMGGTSKYLINGHRAQQTTVQNLFQSVGLNINNPNFIIMQGRITKVLNMKAAEILAMIEEAAGTRMFEDRKEKAVKTMAKKEMKVVEIEGLLREEIEPKLDKLRGEKRAWLDYQKTQSELERLTRVVVAADYVRSGERMKSATQEHEVKRAKVQHLEENAVKLKREIENLDEDAQRVRAVREKEMRKGGRFQAVEAQVKELSHELVRLATVLDLKHSSLSEEEQKKKDIAKSVKSLEKQVSDKKAGLAKLQSQWDGAKAEHDSQNSEVEKKEELLSTLQTGVASREGQESGYQGQLHEARNRLTAATTEQEQAKMKISHLEKRIKEDEPRAKKAREQNADLLKGLEVLRKEAQKLESDLQKLGFEPGREESMREQEVALQKSIRTLTQQADELKRKVANVDFHFSDPSPNFDRSRVKGLVAQLFTLDKDKSVAGTALEICAGGRLYNVVVDTAETGTQLLQHGKLKKRVTIIPLNKISAFRASAEKVGAAQRIAPGKVDLALSLIGYDHEVSAAMDYVFGTTLICQDAETAKRVTFDPAVRLKSVTLEGDVYDPSGTLSGGSAPNSSGVLVILQKLNEVTKELQKHQSELQQLQETMKKEQSKLANIKSVKQVLDLKSHEIKLAEEQISGNSSSSIIHAIEEMKASIVQLKQDMAGAKARETEATKDVKRIEKDMEDFSKNKDSKLKELEKSLVDLKKSLSKTSAAIKTLQKELQDTKIDCEQAESDLNAALEQLSEADTAIETQKEELQNLRQEEATVKSNHDIAQAELDDERAKLTGFDDELRELEQAKSKKSKQIAEEALEAQKLGHAVEKAQKDAQAAAQLVAALEKEHDWIEDNKDQFGRPGTPYDFHGKNLSESRATLKNVTERFQGMKKKINPKVMPMIDSVEKKEASLKNMLRTVIRDKKKIEETISTLDEYKKEALIKTWRKVTEDFGNIFSDLLPGNNTAKLVPLDDNIDRIQEGLEVKVCLGKVWKQSLTELSGGQRSLIALSLILALLQFKPAPMYILDEVDAALDLSHTQNIGRIIKTRFQGSQFIVVSLKDGMFQNANRVFRTRFSEGTSVVSVMTPGELKG
>XP_007746816_Cladophialophora_psammophila
MKIIELVIDGFKSYSQRTVISGWDQSFNAVTGLNGSGKSNILDSICFVLGITNMSTVRAQNLQDLIYKRGQAGVTKASVTIVFDNSDKNTSPIGFEEYAQISVTRQIVMGGTSKYLINGHRAQQTTVQNLFQSVGLNINNPNFIIMQGRITKVLNMKAAEILAMIEEAAGTRMFEDRKEKAVKTMAKKEMKVVEIEGLLREEIEPKLDKLRGEKRAWLDYQKTQSELERLTRVVVAADYVRSGERMKSATQEHEVKRAKVQHLEENAVKLKREIENLDEDAQRVRAVRETEMRKGGRFQAIESQVKELSHELVRLATVLDLKQSSLSEEEQKKKDIAKSVTNLEKQVRDKKAGLAKLQSQWDSAKAEHDSQNSEVEKKEELLSTLQTGVASREGQESGYQGQLQDARNRLTAATTEQEQAKMKTSHLEKRIKEDEPRAKKAREQNADLLQGLEVLRKEAQKLDSDLQKLGFEPGREERIRAQEVALQRSIRSLTQQADELKRKVANVDFHFSDPSPHFDRSRVKGLVAQLFTLDKDKSVAGTALEICAGGRLYNVVVDTADTGTQLLQHGKLKKRVTIIPLNKISAFRASAEKVGAAQRIAPGKVDLALSLIGYDHEVSAAMDYVFGTTLICQDAETAKRVTFDPAVRLKSVTLEGDVYDPAGTLSGGSAPNSSGVLVILQKLNEVTKELQKHQSELQQLQETMKKEQSKLANIKAVKQELDLKGHEIKLAEEQISGNSSSSIIQAVEEMKTTIVQLKQDMANAKAREAEAARDVKRIEKDMEDFSKNKDSKLKELEKSLADLKNSLTKTSAAIKSFQKELQDTKIDCEQAESDLNAALEQLSEADTAIETQKEELGNLRQEEATVKSNHDIAQAQLDDERAKLMGFDDELRELEQAKSKKSKQIAEEALEVQKLGHAVEKAQKDAQAAAQLVAALEKEHDWIEDNKDQFGRAGTPYDFHGKNLSESRATLKNVTERFQGMKKKINPKVMPMIDSVEKKEASLKNMLRTVIRDKKKIEETISTLDEYKKEALIKTWRKVTEDFGNIFSDLLPGNNSAKLVPLDDNIDRIQEGLEVKVCLGKVWKQSLTELSGGQRSLIALSLILALLQFKPAPMYILDEVDAALDLSHTQNIGRIIKTRFQGSQFIVVSLKDGMFQNANRVFRTRFSEGTSVVSVMTPGELKG
>XP_018693249_Fonsecaea_erecta
MKIIELVIDGFKSYSQRTVISGWDQSFNAVTGLNGSGKSNILDSICFVLGITNMSTVRAQNLQDLIYKRGQAGVTKASVTIVFDNSDKSTSPIGFEEYAQISVTRQIVMGGTSKYLINGHRAQQTTVQNLFQSVGLNINNPNFIIMQGRITKVLNMKAAEILAMIEEAAGTRMFEDRKEKAVKTMAKKEMKVVEIEGLLREEIEPKLDKLRGEKRAWLDYQKTQSELERLTRVVVAADYVRAGERMKSATQEHEVKRAKVQHLEEHAFKLKREIENLDEDAQRVRAVREKEMRKGGRFQAVEAQVKELSHELVRLATVLDLKNSSLSEEEQKKKDIAKSVKGLEKQVNDKKAGLAKLQSQWDSAKAEHDSQNAEVEKKEELLSTLQTGVASREGQESGYQGQLQEARNRVTAATTEQEQAKMKISHLEKRIKEDEPRAKKAREQNADLLKGLEVLRKEAQKLESDLQTLGFEPGREESMREQEVALQKSIRTLTQQADDLKRRVANVDFHFSDPSPNFDRSRVKGLVAQLFTLDKDKSVAGTALEICAGGRLYNVVVDTAETGTQLLQHGKLKKRVTIIPLNKISAFRASAEKIGAAQRIAPGKVDLALSLIGYDHEVSAAMDYVFGTTLICQDAETAKRVTFDPSVRLKSVTLEGDVYDPSGTLSGGSAPNSSGVLVILQKLNEVTKELQQRQSELRQLQETMRQEHSKLANIKSVKQVLDLKSHEIKLAEEQISGNSSSSIIQAVEEMKASIVQLKQDMASAKARETEAARDVKRIEKDMEDFSKNKDSKLKELEKSLADLKKSLSKTSAAIKMLQKELQDTKIDCEQAESDLNAALEQLSEADAAIETQKEELQNLRQEEATVKSNHDIAQAELDDERAKLTGFDDELRELEQAKSKKSKQITEEALEAQKLGHAVEKAQKDAQAAAQLVAALEKEHDWIEDNKDQFGRPGTPYDFHGKNLSESRATLKNVTERFQGMKKKINPKVMPMIDSVEKKEASLKNMLRTVIRDKKKIEETISTLDEYKKEALIKTWRKVTEDFGNIFSDLLPGNNTAKLVPLDDNIDRIQEGLEVKVCLGKVWKQSLTELSGGQRSLIALSLILALLQFKPAPMYILDEVDAALDLSHTQNIGRIIKTRFQGSQFIVVSLKDGMFQNANRVFRTRFSEGTSVVSVMTPGELKG
>XP_022515969_Fonsecaea_monophora
MKIIELVIDGFKSYSQRTVISGWDQSFNAVTGLNGSGKSNILDSICFVLGITNMSTVRAQNLQDLIYKRGQAGVTKASVTIVFDNSDKSTSPIGFEEYAQISVTRQIVMGGTSKYLINGHRAQQTTVQNLFQSVGLNINNPNFIIMQGRITKVLNMKAAEILAMIEEAAGTRMFEDRKEKAVKTMAKKEMKVVEIEGLLREEIEPKLDKLRGEKRAWLDYQKTQSELERLTRVVVAADYVRSGERMKSATQEHEVKRAKVQHLEENALKLKREIENLDEDAQRVRAVREKEMRKGGQFQAVEGQVKELSHELVRLATVLDLKQSSLSEEEQKKKDIAKSVKSLEKQVSDKKSGLAKLQSQWDSAKAEHDSQVSEVEKKEELLSTLQTGVASREGQESGYQGQLQEARNRLTAATTEQEQAKMKISHLEKRIKEDEPRAKKAREQNADLLKGLEVLRKEAQKLERDLQNLGFEPGREESMREQEIALQKSIRSLTQQADELKRKVANVDFHFSDPSPNFDRSRVKGLVAQLFTLDKDKAVAGTALEICAGGRLYNVVVDTAETGTQLLQHGKLKKRVTIIPLNKISAFRASAEKVGAAQRIAPGKVDLALSLIGYDHEVSAAMDYVFGTTLICQDAETAKRVTFDPAVRLKSVTLEGDVYDPSGTLSGGSAPNSSGVLVILQKLNEVTKELQKHQSELQQLQQTMRNEQTKLANIKSVKQVLDLKSHEIKLAEEQISGNSSSSIIQAVEEMRASIVQLKQDMAGAKAKESEAARDVKRIEKDMEDFSKNKDSKLKELEKSLVDLKKSLGKTSAAIKTLQKELQDAKIDCEQAESDLNAALEQLSEADSTIENQKEELQNLRQEEATVKSNHDIAQAELDDERAKLTGFDDELRELEQAKSKKSKQIAEEALEAQKLGHAVEKAQKDAQAAAQLVAALEKEHDWIEDNKDQFGRAGTPYDFHGKNLAESRATLKNVTERFQGMKKKINPKVMPMIDSVEKKEASLKTMLRTVIRDKKKIEETISTLDEYKKEALIKTWRKVTEDFGNIFSDLLPGNNTAKLVPLDDNIDRIQEGLEVKVCLGKVWKQSLTELSGGQRSLIALSLILALLQFKPAPMYILDEVDAALDLSHTQNIGRIIKTRFQGSQFIVVSLKDGMFQNANRVFRTRFSEGTSVVSVMTPGELKG
>XP_016627705_Fonsecaea_multimorphosa
MKIIELVIDGFKSYSQRTVISGWDQSFNAVTGLNGSGKSNILDSICFVLGITNMSTVRAQNLQDLIYKRGQAGVTKASVTIVFDNSDKSTSPIGFEEYAQISVTRQIVMGGTSKYLINGHRAQQTTVQNLFQSVGLNINNPNFIIMQGRITKVLNMKAAEILAMIEEAAGTRMFEDRKEKAVKTMAKKEMKVVEIEGLLREEIEPKLDKLRGEKRAWLDYQKTQSELERLTRVVVAADYVRAGERMKSATQEHEVKRAKVQHLEENAVKLKREIENLDEDAQRVRAVREKEMRKGGRFQAVEAQVKELSHELVRLATVLDLKHSSLSEEEQKKKDIAKSVKSLEKQVSDKKAGLVKLQSQWDSAKAEHDSQNSEVEKKEELLSTLQTGVASREGQESGYQGQLQEARNRLTATTTEQEQAKMKISHLEKRIKEDEPRAKKAREQNAGLLKGLEVLRKEAQKLESDLQNLGFEPGREESMREQEIALQKSIRTLNQQADELKRRVANVDFHFSDPSPNFDRSSVKGLVAQLFTLDKDKSVAGTALEICAGGRLYNVVVDTAETGTQLLQHGKLKKRVTIIPLNKISAFRASAEKVGAAQRIAPGKVDLALSLIGYDHEVSAAMDYVFGTTLICQDAETAKRVTFDPAVRLKSVTLEGDVYDPSGTLSGGSAPNSSGVLVILQKLNEVTKEMQQRQSELQQLQETMRKEQSKLANIKSVKQVLDLKSHEIKLAEEQISGNSSSSIIQAIEEMKASIVQLKQEMADAKAREAETARDVKRIEKDMEDFSKNKDSKLKELEKSLAELKKSLSKTSAAIKTLQKELQDTKIDCEQAESDLNAALEQLSEADTAIEAQKEELQNLRKEEATVKSNHDIAQAELDDERAKLTGFDDELRELEQAKSKKSKQIAEEALEAQKLGHAVEKAQKDAQAAAQLVAALEKEHDWIEDNKDQFGRPGTPYDFHGKNLSESRATLKNVTERFQGMKKKINPKVMPMIDSVEKKEASLKNMLRTVIRDKKKIEETISTLDEYKKEALIKTWRQVTEDFGNIFSDLLPGNNTAKLVPLDDNIDRIQEGLEVKVCLGKVWKQSLTELSGGQRSLIALSLILALLQFKPAPMYILDEVDAALDLSHTQNIGRIIKTRFQGSQFIVVSLKDGMFQNANRVFRTRFSEGTSVVSVMTPGELKG
>XP_022504330_Fonsecaea_nubica
MKIIELVIDGFKSYSQRTVISGWDQSFNAVTGLNGSGKSNILDSICFVLGITNMSTVRAQNLQDLIYKRGQAGVTKASVTIVFDNSDKSTSPIGFEEYAQISVTRQIVMGGTSKYLINGHRAQQTTVQNLFQSVGLNINNPNFIIMQGRITKVLNMKAAEILAMIEEAAGTRMFEDRKEKAVKTMAKKEMKVVEIEGLLREEIEPKLDKLRGEKRAWLDYQKTQSELERLTRVVVAADYVRSGERMKSATQEHEVKRAKVQHLEENALKLKREIENLDEDAQRVRAVREKEMRKGGRFQAVEAQVKELSHELVRLATVLDLKQSSLSEEEQKKKDIAKSVKSLEKQVSDKKSGLAKLQSQWDSAKAEHDSQVSEVERKEELLSTLQTGVASREGQESGYQGQLQEARNRLTAATTEQEQAKMKISHLEKRIKEDEPRAKKAREQNADLLKGLEVLRKEAQKLERDLQNLGFEPGREESMREQEVALQKSIRSLTQQADELKRKVANVDFHFSDPSPNFDRSRVKGLVAQLFTLDKDKAVAGTALEICAGGRLYNVVVDTAETGTQLLQHGKLKKRVTIIPLNKISAFRASAEKVGAAQRIAPGKVDLALSLIGYDHEVSAAMDYVFGTTLICQDAETAKRVTFDPAVRLKSVTLEGDVYDPSGTLSGGSAPNSSGVLVILQKLNEVTKELQKHQSELQQLQQTMRNEQTKLANIKSVKQVLDLKSHEIKLAEEQISGNSSSSIIQAVEEMRASIVQLKQDMAGAKAKESEAARDVKRIEKDMEDFSKNKDSKLKELEKSLVDLKKSLCKTSAAIKALQKELQDAKIDCEQAESDLNAALEQLSEADTTIENQKEELQNLRQEEATVKSNHDIAQAELDDERAKLTGFDDELRELEQAKSKKSKQIAEETLEAQKLGHAVEKAQKDAQAAAQLVAALEKEHDWIEDNKDQFGRAGTPYDFHGKNLAESRATLKNVTERFQGMKKKINPKVMPMIDSVEKKEASLKTMLRTVIRDKKKIEETISTLDEYKKEALVKTWRKVTEDFGNIFSDLLPGNNTAKLVPLDDNIDRIQEGLEVKVCLGKVWKQSLTELSGGQRSLIALSLILALLQFKPAPMYILDEVDAALDLSHTQNIGRIIKTRFQGSQFIVVSLKDGMFQNANRVFRTRFSEGTSVVSVMTPGELKG
>XP_013284807_Fonsecaea_pedrosoi
MKIIELVIDGFKSYSQRTVISGWDQSFNAVTGLNGSGKSNILDSICFVLGITNMSTVRAQNLQDLIYKRGQAGVTKASVTIVFDNSDKSTSPIGFEEYAQISVTRQIVMGGTSKYLINGHRAQQTTVQNLFQSVGLNINNPNFIIMQGRITKVLNMKAAEILAMIEEAAGTRMFEDRKEKAVKTMAKKEMKVVEIEGLLREEIEPKLDKLRGEKRAWLDYQKTQSELERLTRVVVAADYVRSGERMKSATQEHEVKRAKVQHLEENSLKLKREIENLDEDAQRVRAVREKEMRKGGRFQAVEGQVKELSHELVRLATVLDLKQSSLSEEEQKKKDIAKSVKSLEKQVSDKKSGLAKLQSQWDSAKAEHDSHVSEVEKKEELLSTLQTGVASREGQESGYQGQLQEARNRLTAATTEQEQAKMKISHLEKRIKEDEPRAKKAREQNADLLKGLEVLRKEAQKLERDLQNLGFEPGREESMREQEVALQKSIRSLTQQADELKRKVANVDFHFSDPSPNFDRSRVKGLVAQLFTLDKDKAVAGTALEICAGGRLYNVVVDTAETGTQLLQHGKLKKRVTIIPLNKISAFRASAEKVGAAQRIAPGKVDLALSLIGYDHEVSAAMDYVFGTTLICQDAETAKRVTFDPAVRLKSVTLEGDVYDPSGTLSGGSAPNSSGVLVILQKLNEVTKELQKHQSELQQLQQTMRNEQTKLANIKSVKQVLDLKSHEIKLAEEQISGNSSSSIIQAVEEMRASIVQLKQDMAGAKAKESEAARDVKRIEKDMEDFSKNKDSKLKELEKSLVDLKKSLGKTSAAIKTLQKELQDAKIDCEQAESDLNAALEQLSEADTTIENQKEELQNLRQEEATVKSNHDIAQAELDDERAKLTGFDDELRELEQAKSKKSKQIAEEALEAQKLGHAVEKAQKDAQAAAQLVAALEKEHDWIEDNKDQFGRAGTPYDFHGKNLAESRATLKNVTERFQGMKKKINPKVMPMIDSVEKKEASLKTMLRTVIRDKKKIEETISTLDKYKKEALIKTWRKVTEDFGNIFSDLLPGNNTAKLVPLDDNIDRIQEGLEVKVCLGKVWKQSLTELSGGQRSLIALSLILALLQFKPAPMYILDEVDAALDLSHTQNIGRIIKTRFQGSQFIVVSLKDGMFQNANRVFRTRFSEGTSVVSVMTPGELKG
>XP_007757647_Cladophialophora_yegresii
MKIIELVIDGFKSYSQRTVISGWDRTFNAVTGLNGSGKSNILDSICFVLGITNMSTVRAQNLQDLIYKRGQAGVTKASVTIVFDNSDKSTSPIGFEEYAQISVTRQIVMGGTSKYLINGHRAQQTTVQNLFQSVGLNINNPNFIIMQGRITKVLNMKAAEILAMIEEAAGTRMFEDRKEKAVKTMAKKEMKVVEIEGLLREEIEPKLDKLRGEKRAWLDYQKTQSELERLTRVVVAADYVRAGEKMKNASQEHEAKRAKVTHLEENAVKLRREIENLDEDSQRVRAVREKEMRKGGRFQAIEAQVKELSHELVRLATVLDLKQSSVAEEEQKKKEVTKTVKSLEKQVSDKKAGLEKLQSQWNSAKAEHDSQNSEVEKKEELLSTLQTGVASREGQESGYQGQLQEARARLTATSTEQEQAKLKISHLEKRIKEEEPRAKKAREQNADLLKDLEVLRKDAQKLENNLQRLGFEPGREQKMREHEVTLQKSIRELSRQADELKRKVANVDFHFSDPSPNFDRTRVKGLVAQLFTLDKDKSMAGTALEICAGGRLYNVVVDTAETGTQLLQNGKLKKRVTIIPLNKISAFRASAEKVGAAQRIAPGKVDLALSLIGYEDEVSAAMDYVFGTTLICQDAETAKKVTFDQAVRLKSVTLEGDVYDPSGTLSGGSSPNSSGVLVILQKLNEVTKELQKHQSELQQLHETMRQERAKLADIKSVKQELDLKTHEIKLAEEQISGNSSSSIIQAIEEMKATIVHLRQDMADAKTREVEASKDVKRIEKDMEDFSKNKGSKLKELEKSIAELKKSLTKTSGAIKSLQKELQDAKIDCEQAEGDLNAAVEQLAEVNATIETQKAELETLRQEEASVKSNHDMAQGELVDEQAKLTGFDDELRELEQAKSKKSKQIAEEALEAQKLGHAVDKAQRDAQAAAQLVAALEREHDWIEDNKDQFGRAGSPYDFHGKNLAESRATLKNVTERFQGMKKKINPKVMPMIDSVEKKEASLKNMLRTVIRDKKKIEETISTLDEYKKEALIKTWRTVTEDFGNIFSDLLPGNNTAKLVPLDDNLERIQEGLEVKVCLGKVWKQSLAELSGGQRSLIALSLILALLQFKPAPMYILDEVDAALDLSHTQNIGRIIKTRFQGSQFIVVSLKDGMFQNANRVFRTRFSEGTSVVSVMTPGEIKG
>XP_016239963_Exophiala_spinifera
MKIIELIIDGFKSYSQRTVISGWDQSFNAVTGLNGSGKSNILDSICFVLGITNMSTVRAQNLQDLIYKRGQAGVTKASVTIVFDNSDKSTSPIGFEEYGQISVTRQIVMGGTSKYLINGHRAQQTTVQNLFQSVGLNINNPNFIIMQGRITKVLNMKAAEILAMIEEAAGTRMFEDRKEKAQKTMAKKEMKVVEIEGLLREEIEPKLDKLRGEKRAWLDYQKTQSELERLTRVVVAADYVRAGDKMKSANEEHETKRAKVQHLEDNAIKLKREIENLDEDAQRVRSVREKEMRKGGRFQELENRVKELSHELVRLSTVLDLKQSSVAEEEQRKKDIAKNVKNLEKQVADKKKSLEKLQSKWDGAKSELDAQNAEVEKKEELLSTLQTGVASREGQESGYQGQLSEARNRLTTAGTEQEQAKLKISHLEKRIKEDEPRAKKAREQNAGLLKGLEVLRKQAQKLEADLQKMGFDPGREEAMREREVALQKSIRSLSQEADGLKKKVANVDFHFSDPSPNFDRSRVKGLVAQLFTLDKEKSVAGTALEICAGGRLYNVVVDTAETGTQLLQNGKLKKRVTIIPLNKISAFRASAAKVGAAQQIAPGKVDLALSLIGYEHEVSAAMDYVFGTTLICQDADTAKRVTFDPAVRLKSVTLEGDVYDPSGTLSGGSSPNSSGVLVILQKLNEVTKELEKYRAELRELQETMRNEQAKLANIKTVKQELDLKTHEIKLAEEQISGNSSSSIIQAIEEMKASISQLKEDMSTAKTRQEEAAKDVKRIERDMEDFSKNKDSKLKELEKSLVELKKSLTKTQGAIKALQKELQEVRIDCEQAESDLSAAEEQMVEVTNAIDVQKQELNTLREEEASVKSNHDIAQAELADEQAKLTGFDNELRELEQAKSKKSKQISEEALEAQKLGHAVEKAQKDAQAASQLVAALEKEHDWIEDNKDQFGRAGTPYDFQGKNLTESRATLKNVTERFQGMKKKINPKVMPMIDSVEKKETSLKNMLRTVIRDKKKIEETIVTLDEYKKEALVKTWRKVTEDFGNIFSDLLPGHNTAKLVPLDDDINRIQEGLEVKVCLGKVWKQSLTELSGGQRSLVALSLILALLQFKPAPMYILDEVDAALDLSHTQNIGRIIKTRFTGSQFIVVSLKDGMFQNANRVFRTRFSEGTSVVTVMTPGEIKG
>XP_016268668_Exophiala_oligosperma
MKIIELIIDGFKSYSQRTVISGWDQSFNAVTGLNGSGKSNILDSICFVLGITNMSTVRAQNLQDLIYKRGQAGVTKASVTIVFDNSDKSTSPIGFEEYGQISVTRQIVMGGTSKYLINGHRAQQTTVQNLFQSVGLNINNPNFIIMQGRITKVLNMKAAEILAMIEEAAGTRMFEDRKEKAQKTMAKKEMKVVEIEGLLREEIEPKLDKLRGEKRAWLDYQKTQSELERLTRVVVAADYVRAGDKMKSANEEHETKRAKVQHLEENAIKLKREIENLDEDAQRVRSVREKEMRKGGRFQELENQVKELSHELVRLSTVLDLKQSSVAEEEQRKKDIAKNVKNLEKQVADKKKSLEKLQSKWDGAKSELDAQHAEVEKKEELLSTLQTGVASREGQESGYQGQLSEARNRLTTAGTEQEQAKLKISHLEKRIKEDEPRAKKAREQNAGLLKDLEVLRKQAQKLEADLQKMGFDPGREEAMREREVALQKSIRNLSQEADGLKRKVANVDFHFSDPSPNFDRSRVKGLVAQLFTLDKDKSMAGTALEICAGGRLYNVVVDTAETGTQLLQNGKLKKRVTIIPLNKISAFKASAAKVGAAQRIAPGKVDLALSLIGFDDEVSAAMDYVFGTTLICQDADTAKRVTFDPAVRLKSVTLEGDVYDPSGTLSGGSSPNSSGVLVILQKLNEVTKELEKHQAELRELQETMRNEQAKLASIKTVKEELDLKTHEIKLAEEQISGNSSSSIIQAIEEMKASISQLKQDMSTARTRQEEAAKDVKRIERDMEDFSKNKDSKLKELEKSLVELKKSLTKTQGAIKALQRELQDVRIDCEQAESDLSAAEEQMVEVTNAIEVQKQELNTLREEEASVKSNHDIAQAELTDEQAKLTGFDDELRELEQAKSKKSKQISEEALEAQKLGHAVEKAQKDAQAASQLVTALEKEHDWIEDNKDQFGRAGTPYDFQGKNLAESRATLKNVTERFQGMKKKINPKVMPMIDSVEKKETSLKNMLRTVIRDKKKIEETIVTLDEYKKEALVKTWRKVTEDFGNIFSDLLPGNNTAKLVPLDDDINRIQQGLEVKVCLGKVWKQSLTELSGGQRSLVALSLILALLQFKPAPMYILDEVDAALDLSHTQNIGRIIKTRFTGSQFIVVSLKDGMFQNANRVFRTRFSEGTSVVTVMTPGEIKG
>XP_013316236_Exophiala_xenobiotica
MKIIELIIDGFKSYSQRTVISGWDQSFNAVTGLNGSGKSNILDSICFVLGITNMSTVRAQNLQDLIYKRGQAGVTKASVTIVFDNGDKSTSPIGFEEYGQISVTRQIVMGGTSKYLINGHRAQQTTVQNLFQSVGLNINNPNFIIMQGRITKVLNMKAAEILAMIEEAAGTRMFEDRKEKAQKTMAKKEMKVVEIEGLLREEIEPKLDKLRGEKRAWLDYQKTQSELERLTRVVVAADYVRAGDKMKSASEEHEAKRAKVQHLEENAVKLKREIENLAEDAQRVRDVREKEMRKGGRFQALEAQVKELSHELVRLSTVLDLKQSSVVEEEQRKKEVAKNVKSLEKQVADKKKSLGKLQTRWDSAKSELDVQNAEVEKKEELLSTLQTGVASREGQESGYQGQLQEARNRLTTAGTEQEQAKLKISHLEKRIKEDEPRAKKAREQNADLLKGLEVLRKQAHKLEGDLQKLGFEPGREEAMREREVALQKSIRTLSQEADGLRRKVANVDFHFSDPSPNFDRSKVKGLVAQLFTLDKDKSIAGTALEICAGGRLYNVVVDTAETGTQLLQNGKLKKRVTIIPLNKITAFRASAEKVGAAQRIAPGKVDLALSLIGYDHEVSAAMDYVFGTTLICQDADTAKRVTFDPAVRLKSVTLEGDVYDPSGTLSGGSSPNSSGVLVVLQKLNEVTKELEKHQSEFRELQQTMKNEQAKMTNIKTIKQELDLKTHEIKLTEEQISGNSSSSIIHSIEEMKASIVQLKEDMTNAKSRQAEAAKDVKRIEMDMEDFSKNKDSKLKELEKSLTELKKSLTKTQAAIKSLQKELQDVRIDCEQAESDLNAAEEQMNEATNTIEVQKQELQTLREEEATVKNKHDVAQAELTDEQAKLTGFDDELRELEQAKSKKSKQTTEEALEAQGLSHAVEKAQKDAQAASQLVAALEKEHDWIEDNKDQFGRAGTPYDFQGKNLAESRATLKNVTERFQGMKKKINPKVMPMIDSVEKKETSLKNMLRTVIRDKTKIEETIVTLDEYKKEALVKTWRKVTEDFGNIFSDLLPGNNTAKLVPLDDNIDRIQQGLEVKVCLGKVWKQSLTELSGGQRSLVALSLILALLQFKPAPMYILDEVDAALDLSHTQNIGRIIRTRFTGSQFIVVSLKDGMFQNANRVFRTRFSEGTSVVTVMTPGELKG
>XP_007722798_Capronia_coronata
MKIIELVIDGFKSYSQRTVISGWDQSFNAVTGLNGSGKSNILDSICFVLGITNMSTVRAQNLQDLIYKRGQAGVTKASVTIVFDNSDKSTSPIGFEEYDQISITRQIVMGGTSKYLINGHRAQQTTVQNLFQSVGLNINNPNFIIMQGRITKVLNMKPAEILAMIEEAAGTRMFEDRKEKATKTMAKKETKVVEIEGLLREEIEPKLDKLRGEKRAWLDYQKTQSELERLTRVVVAADYVRAGEKMRTSSEEHEAKRAKVQHLEDNAVKLKREIENLSEDAQRVRAVREKELRKGGRHQGIEAQVKELSHELVRLATVLDLKQSSVAEEEQRKKEIAKTVKGLEKQVSDKKASLEKLQSRWDSAKSELDAQTAEVEKKEELLSTLQTGVASREGQESGYQGQLQEARAQLTTAGTEQEQAKLKISHLEQRIKEDAPRAKKAREQNADLLQGLEQLRKQAQKLEDNLQKLGFEPGREERMREQEVALQKNIRVLTKEADELKRKVANVDFHFSDPSPSFDRSKVKGLVAQLFTLDKDKSIAGTALEICAGGRLYNVVVDTAETGTQLLQNGKLKKRVTIIPLNKISAFKASAEKVGAAQRIAPGKVDLALSLIGYDHEVSAAMDYVFGTTLICDDAETAKRVTFDPAVRLKSVTLEGDVYDPSGTLSGGSSPNSSGVLIILQKLNGVTRELQKNQTDLQELQQTMKKEQNKLANIKAVKQELDLKTHEIKLSEEQISGNSSSSIIQAIEEMKASIVQLKQDMSDAKTRQAEAAKDVKRIEKDMEDFSKNKDSKLKELEKSLAELKKSLSKTSAAIKSLQKELQDARIDCEQAEGDLSTAQEQLAETGNGIESQKEELQTLRQEEASVKSKHDIAQAELADEQAKLTGFDDELRELEQAKSKKSKQVAEEALEVQKLGHAVEKAQKDAQAAAQMVAALEKEHDWIEDNKDQFGRPGTPYDFQGKNLAESRATLKNVTERFQGMKKKINPKVMPMIDSVEKKEASLKNMLRTVVRDKKKIEETISTLDEYKKEALLKTWRKVTEDFGNIFSDLLPGNNTAKLVPLDDNLDRIQEGLEVKVCLGKVWKQSLTELSGGQRSLIALSLILALLQFKPAPMYILDEVDAALDLSHTQNIGRIIKARFQGSQFIVVSLKDGMFQNANRVFRTRFSEGTSMVSVMTPGELKG
>XP_007735651_Capronia_epimyces
MTAQETRLTNVHRFKSYSQRTVIAGWDQSFNAVTGLNGSGKSNILDSICFVLGITNMSTVRAQNLQDLIYKRGQAGVTKASVTIVFDNSDKSTSPIGFEEYGQISVTRQIVMGGTSKYLINGHRAQQTTVQNLFQSVGLNINNPNFIIMQGRITKVLNMKPAEILAMIEEAAGTRMFEDRKEKATKTMAKKEMKVVEIEGLLREEIEPKLDKLRGEKRAWLDYQKTQSELERLTRVVVAADYVRAGEKMRTASEEHEAKRAKVQHLEENALKLKREIENLDEDAQRVRAVQEKEMRKGGRFQAIEAQVKELSHELVRLATVLDLKQSSVAEEEQKKKEIAKNVKGLEKQVNDKKASLEKLQSRWDSAKSELDAQTAEVEKKEELLSTLQTGVASREGQESGYQGQLQEARNRLTTAGTQQEQAKLKISHLEQRIKEDEPRAKKAREQNADFLQGLELLRKQAQKLESSLQKLGFEPGQEETMREQQAVLQKNIRVLTKEADELKRKVANVDFHFSDPSPNFDRSKVKGLVAQLFSLDKDKSIAGTALEICAGGRLYNVVVDTAETGTQLLQNGKLKKRVTIIPLNKISAFRASAEKVGAAQRIAPGKVDLALSLIGYDHEVSAAMDYVFGTTLICHDAETAKRVTFDPAVRLKSVTLEGDVYDPSGTLSGGSSPNSSGVLVILQKLNEVTKELQKNEAELHGLQETMKNEQNKLANIKAVKQELDLKTHEIKLSEEQISGNSSSSIIQAIEEMKTSIVQLKQDMLDAKARQAEAAKDVKRIEKDMEDFSKNKDSKLKELEKSLADLKQSLSKTSAAIKSLQKELQDARIDCEQAESDLSTAQEQLAETSNAIESQQEELQTLRQEEAAIKSKHDIAQAELADERAKLTGFDEELRELEQAKSKKSKQITEEALEVQTLGHAVGKAQKDAQAAAQLVAALEKEHDWIEDNKDQFGRTGTPYDFHGKNLAESRATLKNVTERFQGMKKKINPKVMPMIDSVEKKEASLKNMLRTVVRDKKKIEETISTLDEYKKEALLKTWRKVTEDFGNIFSDLLPGNNTAKLVPLDDNIDRIQEGLEVKVCLGKVWKQSLTELSGGQRSLIALSLILALLQFKPAPMYILDEVDAALDLSHTQNIGRIIKNRFKGSQFIVVSLKDGMFQNANRVFRTRFSEGTSVVSVMTPGELKG
>XP_009159620_Exophiala_dermatitidis
MKIIELIIDGFKSYSQRTVISGWDQTFNAVTGLNGSGKSNILDSICFVLGITNMSTVRAQNLQDLIYKRGQAGVTKASVTIVFDNSDKSTSPIGFEEYGQISVTRQIVMGGTSKYLINGHRAQQTTVQNLFQSVGLNINNPNFIIMQGRITKVLNMKPAEILAMIEEAAGTRMFEDRKEKATKTMAKKEMKVVEIEGLLREEIEPKLDKLRGEKRAWLDYQKTQSELERLTRVVVAADYVRAGEKMRTASEEHESKRAKVQHLEENAVKLKREIENLDEDAQRVRAVREKEMRKGGHFQEIETQVKELSHELVRLATVLDLKQSSVAEEEQKKKDIAKTVNGLEKQVNDKKAALERLQAKWNSAKTDLDAQTSEVEKKEELLSTLQTGVASREGQETGYQGQLQEARNRLTTAGTEQEQAKLKISHLQQRIKEDEPRAKKAREQNADLLKGLETLRKQARQLESNLQKLGFEPGREEQMREQEVALQKNNRQLTKEADELKRKVANVDFHFSDPSPNFDRSKVKGLVAQLFTLDKDKSIAGTALEICAGGRLYNVVVDTAETGTQILQKGKLKKRVTIIPLNKISAFRASAEKVGAAQRIAPGKVDLALSLIGYDHEVSAAMDYVFGTTLICHDAETAKRVTFDPAVRLKSVTLEGDVYDPSGTLSGGSSPNTSGVLVILQKLNEVTKELQRNQAELQSLQQTMRDEQSKLANIKAVKQELDLKTHEIKLSEDQISGNSSSSIIQAIEEMKTSIVQLQQNMSDAKARQAEAAKDVKRIEKDMEDFSKNKDSKLKELEKSLTELKKSLGKTSAAIKSLQKELQDARIDCEQAESDLSAAQEQLAETEAAIESQMQELQTLREEEAAVKSKHDIAQAELADERAKLTGFDDELRELEQAKSRKSKQLAEEALEVQKLGHAVEKAQKDAQAAAQMVAALEKEHDWIEDNKDQFGRAGTPYDFQGKNLAESRATLKNVTERFQGMKKKINPKVMPMIDSVEKKEASLKHMLRTVVRDKKKIEETISTLDEYKKEALLKTWRKVTEDFGNIFSDLLPGNNTAKLVPLDDNIDRIQEGLEVKVCLGKVWKQSLTELSGGQRSLIALSLILALLQFKPAPMYILDEVDAALDLSHTQNIGRIIKTRFKGSQFIVVSLKDGMFQNANRVFRTRFSEGTSVVSVMTPGELKG
>XP_013262260_Exophiala_aquamarina
MKIVELVIDGFKSYSQRTVISGWDPSFNAVTGLNGSGKSNILDSICFVLGITNMSTVRAQNLQDLIYKRGQAGVTKASVTIVFDNNDKSTSPIGFEEYSQISVTRQIVMGGTSKYLINGHRAQQTTVQNLFQSVGLNINNPNFIIMQGRITKVLNMKAAEILAMIEEAAGTRMFEDRKEKATKTMAKKEMKVLEIEGLLKEEIEPKLDKLRGEKRAWLDYQKTQSELERLTRVVTAADYVRAGDKMKSASQEHEIKRAKVQYLEDNALKLKREIENLEEDAHRVKSIRDKEMRKGGRFQELENKVKDYSHELVRLGTVLDLKQSSIAEEEQRKKDVAKNVKALEKQVNDKKNVLENLQSRWDTAKSDSDSQNAEVEKKEELLSTLQTGVASREGQESGYQGQLQEARNRLMSAGTEQGQAKLKISHLEKRIKEDEPRAKKAREQNAGLLNGLETLRKQAEKLETDLQKLGFEPGREESMREREVMLQKDIRRLTQQADELKRKVANVDFHFSDPSPNFDRSRVKGLVAQLFTLDKNKSMAGTALEICAGGRLYNVVVDTADTGTQLLQKGKLKKRVTIIPLNKISAFKASAEKVGAAQKIAPGKVDLALSLIGYDHEVSKAMDYVFGTTLICQDAETAKRVTFDPSVRLKSVTLEGDVYDPSGTLSGGSSPNSSGVLVILQQLNEVTQELKRHQSELQQLQQTMKSETAKLANIKSVKQELDLKTHEIKLTEEQISGNSSSSIIQAIEEMKTSITQLKEDMSNAKTRESQAAKDVKRIETDMEDFSKNKDSKLKELEKSLIELKKTLTKTSAAIKSLQKELQDARIDSEQAILDLSAAEEQLVEVGSAIDAQKEEMQTLRQEETEVKNNHDITQAELADEQAKLTGFDDELRELEKAKSKKTKQIQEEGLEAQKLGHAVEKAQKDAQAAAALVAELEAEHDWIEDNKNQFGRAGTPYDFQGKNMAESRATLKNVRERFQGMKKKINPKVMPMIDSVEKKEASLKNMLRTVVRDKKKIEETITTLDEYKKEALLKTWRQVTDDFGNIFSDLLPGNNTAKLIPLDDNIDRIQEGLEVKVCLGKVWKQSLNELSGGQRSLIALSLILALLQFKPAPMYILDEVDAALDLSHTQNIGRIIKTRFKGSQFIVVSLKDGMFQNANRVFRTRFSEGTSVVSVMTPGEIKG
>XP_016221439_Exophiala_mesophila
MKIVELVIDGFKSYSQRTVISGWDPTFNAVTGLNGSGKSNILDSICFVLGITNMSTVRAQNLQDLIYKRGQAGVTKASVTIVFDNADKQTSPIGFEEYAQISVTRQIVMGGTSKYLINGHRAQQTTVQNLFQSVGLNINNPNFIIMQGRITKVLNMKAAEILAMIEEAAGTRMFEDRKEKAHKTMTKKEMKVLEIEGLLKEEIEPKLDKLRGEKRAWLDYQKTQSELERLTRVVVAADYVRSGEKMRSATQEHETKRAKVQHLEENAVKLKREIENLEEDAERVKSVREKEMRKGGRFQELENKVKEYSHELVRLATVLDLKQSSIAEEEQRKKDVAKNVKALKAQVGDKRKAFENLQSRWNSAKSESDSQNAEVEKKEELLSTLQTGVASREGQESGYQGQLQEARNRMTSAGTEQEQAKLKISHLEKRIKEDEPRAKKAREQNAGLLSGLETLRKQAQKLESDLQKLGFEPGREEAMRERESTLHKDIRRLRQQVDELKRKVANVDFHFSDPSPNFDRSKVKGLVAQLFTLDREKANAGTALEICAGGRLYNVVVDTAETGTQLLQNGKLKKRVTIIPLNKISAFKASAEKVGAAQRIAPGKVDLALSLIGYEHEVSAAMDYVFGTTLICQDAETAKRVTFDPSVRLKSVTLEGDVYDPSGTLSGGSSPNSSGVLVILGKLNEVTRELQRHEAELAQLQDTMKSEQAKLASIKSVKHELDLKSHEIKLTEEQISGNSSSSIIQAIEEMRASIAQLKEDMVNAKARQAEAAKDVQRIEKDMEDFSKNKDSKLKELEKALAELKKSLSKTSASIKTLQKEVQDARIDCEQAESDLSTAEEQVVEVDSSIAGQKDEMQQLREEEATVKTNHDVAQAELADEQAKLTGFDDELRELEKAKSRKTKQVQEESLEAQKLGHAVEKAQKDAQAAAQLVSALEKEHDWIEDNKDQFGRAGTPYDFQGKNLAESRATLKNVTERFQGMKKKINPKVMPMIDSVEKKETSLKNMLRTVVRDKKKIEETIVTLDEYKKEALLKTWRQVTADFGQIFSDLLPGNNTAKLVPLDDNIDRIQEGLEVKVCLGKVWKQSLTELSGGQRSLIALSLILALLQFKPAPMYILDEVDAALDLSHTQNIGRIIKTRFKGSQFIVVSLKDGMFQNANKVFRTRFSEGTSVVSVMTPGELKG
>XP_013269775_Rhinocladiella_mackenziei
MKIIELVIDGFKSYSQRTVISGWDQSFNAVTGLNGSGKSNILDSICFVLGITNMSTVRAQNLQDLIYKRGQAGVTKASVTIVFDNSDKSTSPIGFEEYGQISVTRQIVMGGTSKYLINGHRAQQTTVQNLFQSVGLNINNPNFIIMQGRITKVLNMKAAEILAMIEEAAGTRMFEDRKEKAVKTMAKKEMKVVEIEGLLREEIEPKLDKLRGEKRAWLDYQKTQSELERLTRVVVAADYVRAGEKMKSASEEHDAKRAKVQHLEENAVKLKREMENLEEDAQRVRAVREKEMRKGGRFQSIEAQVKEFSHELVRLATVLDLKQSSVVEEEQKKKEIAKNVKNLEKQVSDKTANLEKLQSRWDSAKSDHEAQNLEVEKKEELLSTLQTGVTSREGQESGYQGQLQEARNRLTAAGTEQEQAKLKISHLEKKIKEDEPRAKKAREENADLLKGLEVLRRQAQTLENELQQSGFEAGREENMREREASLRKTVQALTREADELKRKVANVDFHFSDPSPNFDRSKVKGLVAQLFTLDKDKSIAGTALEICAGGRLYNVVVDTAEIGTQLLQNGKLKKRVTIIPLNKISAFRASAEKVGAAQRIAPGKVDLALSLIGYDHEVSAAMDYVFGTTLICQDAETAKRVTFDPAVRLKSVTLDGDVYDPSGTLSGGSSPNSSGVLVILQKLNEVTKELRQNQAELQQLQDTMKKEQSELANIKTVKQELDLKTHEIKLAEEQISGNSSSSIIRAIEEMKASIAQLKEDMSNAKTRQAEAAKDVKRIEKDMEDFSKNKDSKLQELDKSLTELKKSLSTTSAAIKSLQKELQDTRIDCEQAESDLSAAQEQLAEADHAIDTQKNELQALREEEAGVKSRHEMGQAELADEQAKLTGFDDELRELEQTKSKKSKQITEEALEAQKLGHAVEKAQKDAQAAAQFVAALEKEHDWIEDNKDQFGRAGTPYDFQGKNLAESRATLKNVTEVFQGMKKKINPKVMPMIDSVEKKEASLKNMLRTVIRDKKKIEETISTLDDYKKEALLKTWRKVTEDFGNIFSDLLPGNNTAKLVPLDDNIDRIQEGLEVKVCLGKIWKQSLTELSGGQRSLIALSLILALLQFKPAPMYILDEVDAALDLSHTQNIGRIIKTRFKGSQFIVVSLKDGMFQNANRVFRTRFSEGTSVVSVMTPGELKG
>XP_018004061_Phialophora_attinorum
MRIVELIIDGFKSYQVRTVISGWDDSFNAVTGLNGSGKSNILDSIAFVLGINNMSTVRAQNLQDLIYKRGQAGVTKASVTIVFDNADKNKSPIGFDEYAQISVTRQIVMGGTSKYLINGHRAQQQTVQNLFQSVGLNINNPNFIIMQGRITKVLNMKAVEILAMIEEAAGTRMFEDRKEKANKTMAKKEMKVKEIEGLLKEEIEPKLDKLRGEKRAWLDYQKTQGELERLTRVVVAADYVRAGEKMRQANEEHDAKRAKVQHLEDNASKLKREIENLEEELERVKAVREKELRKGGKFQALEQRVKEHSHELVRLATILELKKTSLKEEEARKKDASTNIKTLEKQVKDKKAAFEKLEGKFTTAKADVDAQTAEMESKEELLSTLQTGVASREGQESGYQGQLQEARSRATAAGTEQEQAKLKISHLEKKIKEDEPRAKKAKEQNAGLISGLETLKKQAAKLEADLSKLGFEPGRAAQMQEQQTTLQKTIRKLKEEADGLKRKVANVDFNYSDPSPNFDRSKVKGLVAQLFELDKDNAQAGTALEICAGGRLYNVVVDSAETGTQLLQNGKLKKRVTIIPLNKISAFRASAEKVGAAQKIAPGKVDLALSLIGYDREVSAAMDFVFGTTLICQDAETAKRVTFDPAVRLKSVTLEGDVYDPSGTLSGGSSPNSSGVLVILQKLNEVTRTMQQHHSELDNLQGQMQGDKAKMATIHATKQELDLKTHEIHLTEEQIKGNSSSSIIAAVEEMKETVGQLKETVAAAKSNQAEAQKDVKRIEKDMADFSKNKDSKLKELEKSLADLKKSLSKTAVSIKTMQKELQEARIDSEQAVTDLGAAEEQLVEIQASIDSQQLELEALREEESTTKSAHDVAQAELHDEQAKLISFDNELKDLENARTRKSKQISEEALEAQKLSHAVEKAAKDSTAASQLVAALEREHDWIPDTKDQFGKPNTPYDFHGKNLAESRSMLKNVTERFQGMKKKINPKVMPMIDSVEKKETSLKNMLRTVVRDKKKIEETIVTIEEYKKEALLKTWEKVTHDFGNIFADLLPGNNSAKLVPIDGDISRIGEGLEVKVMLGKVWKTGLTELSGGQRSLIALSLIMALLQFKPAPMYILDEVDAALDLSHTQNIGRLIKTRFKGSQFIVVSLKDGMFQNANRVFRTRFSEGTSVVSVMQ
>NP_596180_Schizosaccharomyces_pombe
MKIEELIIDGFKSYAVRTVISNWDDQFNAITGLNGSGKSNILDAICFVLGITNMSTVRAQNLQDLIYKRGQAGITRASVTIVFNNRDPASSPIGFENHPQVSVTRQIIMGGTSKYLINGHRALQQNVQNLFQSVQLNINNPNFLIMQGRITKVLNMKATEILSMIEEASGTRMFEERKEKAFRTMQRKEAKVEEINTLLREEIEPRLTKLRTEKKTFLEYQHIYNDLERLSHLCTAYDYYKLSLKVEELTVQASQKHSHIAEMESSLQTSKQEVLILKEKIKKIEDERMRQMSVSSDRTLDSQLQTVNENITRISTSIELKNTALEEEHGDLQQIRGKAKELETLLRGKRKRLDEVLSVYEKRKDEHQSISKDFKSQEELISSLTTGLSTTEGHETGYSRKLHEARDTLNDFKAEKETNRLKLEGLNKQISLTKPKKAEATKRCDQLNREIDILQNHVEKLKMSLKNTNSDITGEDVLQQKLKQLAKDRGNLLNELDALKSKLAYMEFTYTDPTPNFDRSKVKGLVAQLLTLNEENYDKQTALEITAGGRLYNLIVETEKIGAQLLQKGNLKRRVTIIPLNKITSFVASAERVGAAKKISNNKAQLALELIGYDDELLPAMQYVFGSTLVCDTPESAKKVTFHPSVKLKSVTLDGDVYDPSGTLTGGSVNKSAGPLLQIQKLNSLQLKLQVVTSEYEKLETQLKDLKTQNANFHRLEQEIQLKQHELTLLIEQRETDSSFRLLSDYQQYKDDVKDLKQRLPELDRLILQSDQAIKKIERDMQEWKHNKGSKMAELEKEFNQYKHKLDEFTPILEKSENDYNGVKLECEQLEGELQNHQQSLVQGESTTSLIKTEIAELELSLVNEEHNRKKLTELIEIESAKFSGLNKEIDSLSTSMKTFESEINNGELTIQKLNHEFDRLEREKSVAITAINHLEKENDWIDGQKQHFGKQGTIFDFHSQNMRQCREQLHNLKPRFASMRKAINPKVMDMIDGVEKKEAKLRSMIKTIHRDKKKIQDTVKSIDRFKRSALEKTWREVNSSFGEIFDELLPGNSAELQPPENKEFTDGLEIHVKIGSIWKDSLAELSGGQRSLVALALIMSLLKYKPAPMYILDEIDAALDLSHTQNIGRLIKTKFKGSQFIIVSLKEGMFTNANRLFHVRFMDGSSVVQAR
```
