## Supplementary material for "Coding Sequence Insertions in Fungal Genomes are Intrinsically Disordered and can Impart Functionally-Important Properties on the Host Protein": fasta protein sequences: XP_714468.2_blasthits_fa.txt

```
>XP_714468_Candida_albicans
MCGILLKVSNKPLDIPSCIPQPLRQTDNDQKTNSNQHQQQHQQWETLDKAIIESFLNKGSELKPLTNQQIYKLNNLSHLRELNNQLSKLKNNVKRLSSDLEYQRQEQIKQLQTEIDLISKDYDDDDNDGLEIDRQKGEGEDDLDQLIYNISNRGPDYLNFSQFNTTTNNGDEFHFQTFSAILSLRQPFTRQPIFKDQFVLQFNGELYNQECLQINDTQFIIDKLHEHLQVNDNRNNAILSTLKSLNGEFAIILIDLLENKIYFGRDSIGKRSLCYKLSGGVKNKQLIISSVSNKGFIDCENIIYEYNLGYNTLAKHKLHELPSHANIESGAIKDEEQLVKNLYDELKKSIWKRQDSIHPLIEDNNQESKLAVLFSGGLDCTIIANIICQLFMEQNTTTKTPIDLLTVGFDNPRTNQKSNESPDRKLAIKSWFHLNKQFPLLNLQLIEINVDYKSWLLHKSRVKKLMYPYNTEMDLSIAIAFYFASSCLKSITSKTILRDKQIDWDTFIQSPNKYITKIENYESKAKVLFSGLGADELFAGYSRHEAIFNKKENITNDNTNLLYEELQESLNYDISIIHQRNLSRDDRVISCWGKELRYPYLDENFIDWVIQNIPPQLKFKYKYEYSTTTTTTTPPTTTTPTVSTKKSNKNKLTFIPTRKYILRQLANYLQMSYVSIELKRAIQFGAKSAKLEIGQNKTKGTDSL
>XP_002418739_Candida_dubliniensis
MCGILLKVANKPLDVPSCIPQPLKPQHNDHQNNNNNNNNNNFNHQQWETLDTNIIQTFLDKGSELKPLTNQQLYKLNNLSHLRELNNQLSKLKNNVKTLSSPDLENQRQQDITQLQSQIDLISRDDETDGLLSDMQQQEQGLDRMIYNISNRGPDYLNFSQFTTTTNNGDEFYFQTFSAILSLRQPFTKQPIFKDQFVLQFNGELYNQECLQINDTQFIIDKLHECLKVCDDRTNAILLTLKSLNGEFAIILIDLLENKIYFGRDSIGKRSLCYELIDSTTDNNSNNNKQITISSVSSEGFIDCENIIYEYNLVNNSLATHKLHELPKYINPGIGLIDETRLVEELYDQLKKSIWKRQDSIHPLIEDNNQESKLAILFSGGLDCTIVANIICQLFIENGTKTPIDLLTVGFENPRTNQKSNDSPDRKLAIKSWFHLNKQFPLINLQLIEINVDYKSWLLHKNRVQKLMYPYNTEMDLSIAIAFYFASSSCLGSIISKTILIDKTIDWETFIQSPDKYITKVENYQSKAKVLFSGLGADELFAGYSRHEAIFNKKENANTSNQNGHLYKELQESLNYDISIIHQRNLSRDDRVISCWGKELRYPYLDQDFINWVIQNIPPELKFKYEYTLFNNKKKKSNNNNKLTFIPTRKYILRQLANYLQMPYVSLELKRAIQFGAKSAKLEIGQNKTKGTDSL
>XP_002547539_Candida_tropicalis
MCGILLRVSNSSVETPSCISCLSNVDGKYEQWDTLDPEIIQSFLDNGSKLSPLTEQQLYKLDNLPLLRELNNQLSKIKNNVKADPVVRQQQIDEVQNQIDAISKEEEIIMEKDDMNQLIYKISNRGPNYLNYTEFEHSGFTFQSFSAILSLRQPFTKQPIIKDQFVLQFNGELYNEECLNKNDTQYIIDKLHENLQSKSRNMAILETLKYLDGEFAIILVDLVDNKIYFGRDSVGKRSLCYELTDNDLIISSVSTVGFVNCKNEIYEYDIKSHTVVNHVLHKLAEYQQNINSEKQIVIQLYEELKKSAFKRQDEIHPLHEEEEKDRSKLAVLFSGGLDCTIVAALICEHLSNQSISSTIDLLTVGFENPRTNQKSSNSPDRQLAVKSWFHLCKQFPKVNIQLIEINVDYRSWYSHKQRVRNLMYPYNTEMDLSIAIAFYFASSCLPDLTTKVVLTDKTISWDDFQTDPLKYTTRIEGYESNAKVLFSGLGADELFAGYSRHEAIFNSNGGTHDNDDELYQELQESLNYDITIIHERNLSRDDRVVSCWGKELRYPYLDEGFINWVVKNIPPQLKFKYDYIPSKKKANKLIFTAVRKYILRQLAEYLDMGYVSQELKRAIQFGAKSAKLNIGDSKVKGTDSL
>XP_003868903_Candida_orthopsilosis
MCGILLRVANSFITPRDINLTENKKGFCFEWDTKDPQVIEKFLQEGAHVGELTQQQQTKLDNLDVLRSLVGQLGKIKNNVKISASEKVQQVSAIQCRIDAIGKEDETPMREFDFDRLICAVANRGPNYLNCTQFERGGKKIQLFTSILSLRQPFTKQPVFGDEFVLQFNGELYNQACLDGNDTSLIMDMLHSNLGASRCETIMTTLRQLNGEWAITIIDLLENKVYFGRDSIGKRSLCYKKINGEIIVSSNSAVGFQECRNEIYVYDMGTDDIETYKIHELPTSLTTTASEEIVLHELYTRLLEATRIRHDTIHPLKNPNDSSLAVLFSGGLDCTIIARFLCEVTKDKSSIDLLTVGFENPRTGQTPESSPDRKLATKSWFHLCKMFPDLKLNLVEINVDYKHWLRHKYRVRELMYPCNTEMDLSIAIAFYFASSTMPQLTSMKALRNYDIDWDTYTQNPEAYTHHILYYTSSARVLFSGLGADELFAGYSRHEGLFNTITSKNYHELEESLNHDIRVIHERNLGRDDRVMSCWGKELRYPYLDEDFINWVISSVPPQFKFKYEIGMNKRGNEKIIPTRKYILRQLAEQLGMSWVSQESKRAIQFGAKSAKLELGQSKAKGTDSL
>XP_001525854_Lodderomyces_elongisporus
MCGILLRVSKEPIKKPLCIPQPIQTLQGCSDLSSEIWDTTDPDVIKSFLQQGEKLRPLSPQQVRKLNSLDELRDLTKQLAKVKNNVKLLQEVKEDQVRNIQDQIDDISREDEDNYDDKNHHHTDVNKHGSKNKEEKEDREDKEIESLIYKTSNRGPNYLNYTQFKIDDNYYFQSFSAILSLRQPFTKQPIFKDEFVLQFNGELYNSECLETNDTQYIIDLLHSKIKSNKDRKSAILNTLKELSGEWAIILVDLRECRVYFGRDPIGKRSLCYKVSYDSNRIKEGQQQQQQQQQQQQQQEEENEKEGIEIIISSNSGIGFLECKNEIYEYSLAHNSKGLISHKLKEVARPTFELPDERVVLAELKKQLRAATKIRQDSIHPLTHLPNESALAVLFSGGLDCTIVARLICELINNSNGHTSLDLLTVGFENPRTLQAADSGPDRKLAIKSWFHLCHMFPKLKINLVEINVDYQSWLSHKSRVKELMYPCNTEMDLSIAIAFYFASSILPDLTSAKCLANDNVSWEEFVNNQEKYTIKQEKYLSSAKVMFSGLGADELFAGYSRHEGIFNNINVDNISGDESNYIELAESLNYDIEIIHQRNLGRDDRVMSCWGKELRYPYLDEDFISWVISTIPPNMKFKYSFAKDKKGKNRLVPIRKYILRKLAEELGMSWVSQELKRAIQFGAKSAKLEIGQSKSKGTDSL
>XP_007374426_Spathaspora_passalidarum
MCGILLRTSSSLEIPSCIPSVTTQGNFKTWETQDVTEISKYLDHGSQLNPLTPGQQYKLENLDHLRQLYVQISKLNNNVKLDPDIKKKQVDEIQLEIDNRTKDDPTLPVADDINQLIYKVSTRGPNYLNFTQYGKFQMFSSILSLRQPFTKQPIIRDQFILQFNGELYNQECLELNDTQFIIDTLHENLGNDRRDAILTTLKQLSGEFAIILIDLVENRIYFGRDSIGKRSLCYNLSDSELVISSVSTIDFIECKNEFYEYDVESHAMNVHKIHSLPVHIHGPYEPEDILLGELYTNLKKSTDIRQITIHPLVHEVNESKLGVLFSGGLDCTIIAGLICELSSPTTIDLLTVGFENPRTNQSSDQTPDRKLALKSWFHLQKQYPHITIQLLEINVDYKSWLVHKSKVMDLIYPCDTEMDLSIAIAFYFASSKLPQLTRMTTLSDRNIDWTSFLENPDKYTHKTENYNSQAKVLFSGLGADELFAGYSRHEALFTNIQPDTPQAAIDECYNKLTSELIYDISIIHKRNLGRDDRVISYWGKELRYPYLDEDFINWVIQYIPPQYKFKYAFKANKKGILRMDSTRKYLLRALAVKMGLDWVSTELKRAIQFGAKSAKLEIGQSKIKGTDNVV
>XP_043046961_Scheffersomyces_spartinae
MCGILCLVLEGGVSGLTPCVVTGLTEVYNQWIAGDESVVLTEAMRTKLDNLERIRTATQRLKTVRNDVKGKHRVEREMLEKEIAKLTLEGSESLSSSSPSSTPQPAAQAPLAGPIKQFKSLESSIAARGPDYVSRQVHGKYALFSSILSLRQPFTSQPMLTTNGFILQFNGELYNEECLESCDTSFIASMLAVIPSEARQQGVIDLLNRLKGEFAINIIDITEDIVYFGRDQIGKRSLLYRQEQDSLLIGSVAHDSSWTECQNRIYIYANGVIDSQPYDNYNSPLDMDVSLDIIEETLKKAVSIRTSTIHPQVATPSTLAVLFSGGLDCTVLAYLLGNELRCTNHQIDLLTVGFDNPRINQTASSSPDRLLARKSWANLSKIFAEDSVVFNLVEINVTYAEWLTHKERVTRLMAPNNTEMDLSIAIAFYFASNSRYPSVKTTLVGTEEHCVENYKSTAKVLFSGLGADELFAGYSRHEALFLDIAEDSEDNNVTEMYKALHASLVHDVDVIHKRNLGRDDRVIACWGKEVRYPYLDPDFISVAMAVNPRQKITYSFKTVVTKKCLEGKRVLVLERKHILRQLAGRLGLEWVKGELKRAIQFGAKSAKLEVGQSKTKGTDTL
>XP_001384147_Scheffersomyces_stipitis
MCGILCSITPNYLLGVFPETHFWESNDSTEIEKFIQNDHILQPLSESDIKKLNNVEKLRDLHGIISKIKNNVKLAKFEKNAQLQQIQNQIDELTIGEKEDSPELENMDIFESLVYKVSSRGPDYLNYTQFKNSNWNYRTFSSILSLRQPFQSQPVQRDRFILQFNGELYNEQCLQGNDTSFIMNTLQDKLKCDSDDERAVLATLSELTGEFAIVLNDIKHNVVYFGRDCVGRRALSYSLEDSGLTISSLSDSTLIECANMIYKVDLNNLELRTFLYSEMFEEYSNDKSLHFSPLNYDVCANENSALDKVYCCLKNSTLVRQEAIYPLHHNESATLAILFSGGLDCSVIAGLICENILEKNHHKRYNVDLLTVGFDNPRTNQDASSSPDRELSKKSWFHIASKYNDLTLLNIRLVEINVSYKDWLLHRHRVRNLMYPCNTEMDMSIAIAFYFASANIGCMEMVELTRNDVSYEEFLKNECQYIKRDSEYKSTAKVLFSGLGADELFAGYSRHEAIFSTVITPESSEEQISECYKQLSSELVHDIDIIHRRNLGRDDRVISSWGKELRYPYLDEKFISMVINEIEPNFKFTYSFESVTSKKKKEPRIVMKPIRKYILRQLASRLGLEWVRNEAKRAIQFGAKSAKLEIGQSKIKGIDIIEL
>XP_020066286_Suhomyces_tanzawaensis
MASLQNNFEEVQIELWDARDPEEIDQFISTDYNSKVKPLNEADKKKIANLDVLRGLNTKLAKIRNNVKLTKDQISQETRLIEDQIKEIVEGDEEEKAECSSEFNLEDLIYKIACRGPNFLGYRQFQHQSFNFQMFSSVLSLRQPFQPQPLQLEDKILQFNGELYNEECQDSNDTTYIMNLLKHSDSTPDAILNTFCQLQGEFAFVLVDLRSNLVYFGRDSVGKRSLLFRHLHQELLVTSTAEMESQSFMECKNEISIYDMSKHSIIHHSYADLHEKYSLPSLNYKPLVYNPEASIDKSLEGLYKIIKSKTLVRQQLIHPLTEEDSALAVLFSGGLDCTVLAALICENIIERKPSKLVNIDLLTVGFDNPRTNQRASASPDRMLGKKSWYNLAAKYNGEYLKLRLVEIDISYEQWLTHKHRVRDLMYPSNTEMDLSIAIAFYFASSTLPQSTKLLEKPDTCTMSYEEFILKESQLLQITPEYKSAAKVLFSGLGADELFAGYSRHESIFTNNITETSSREDIELRYNELSKELINDIAIIHKRNLGRDDRVIGCWGKELRYPYLDEELISYVINEIEPNSKLHFGFETITTKKKGSKTVLKATRKYLLRELAGYLGLEWVKSELKRAIQFGAKSAKLEIGQSKAKGTDNL
>XP_020075571_Hyphopichia_burtonii
MCGILYSIQDQTSQIDHPSVFGNEISEENGVSFYETDDTEKIKSLLIQPQLDNDLILTKSDQMKLDNLERLRTLNEKLISLNNTIKKKLDDDKLKQKLEIEHQIDQIVNHPIHDDELLNQDYNLWNDLISRIACRGPDYIQYQQFCHHDKNIQLFSSILSLRQPFNKQPTETDDFILQFNGELYNEECLNTNDTDFIIHLLSKNLNACNTRKLAVLKTIAELNGEFAFVLTDKIENKVYFGKDYIGKRALLYSMVDSRLIISSLPPADHSRQNYIECKSSQLYQLDMTSFKLDTVEYESIWSEFGSDQRISFDPLVYNSSIANVSSKIENLYKVLNNACLKRQNTIHPLHETQGSQLGILFSGGLDCTVIAAMISDNIIQNGNRGYIDLMTIGFDNPRTNMKASESPDRKLSKKSWFNLLKKYNNELFKIRLVEINVEYREWLIHKKRVEKLIYPANTEMDLSIAIAFCLASRCSNDFKIELNDEIPKNLDFNEYMEDESIYSTFDSNYASNAKVLFSGLGADELFAGYSRHESIFNDINIDASDSILLKKYQELSESLIYDIQVIYNRNLGRDDRAISSWGKELRYPYLDNKVINHVINDIEPNLKLKYEWQLKTTKKDKVGKQVKTYVRKWILRELAEFMGLSWVKDEMKRAIQFGAKSAKLEIGQSKTKGTDNL
>XP_015465941_Debaryomyces_fabryi
MCGILCRVKVGGEINHPPILTPLNTEGNLTKWESDDLEYILKNFIDVDLQNDLKLNISDQNKLSNLEELRSLNSQLIKLNNVIKKTDQTNAAKIEIQAKIDEIIGTELQEEHNSGTLDMFGSLMIKIASRGPDYLLYLHFKDSNNSFQFFSSILSLRQPFYSQPIQNHDLILQFNGELYNPECLHSNDTEFIMELLVKNILLFSRDEGILKTITELNGEFAFTIYDLIESKLYFGRDYIGRRSLLYNIDDSGSIEGGSDIIISSLPPSHSNNFKECISNEIKVVNLKDLTISNFYYESLWDKYGSSNKLDFSPLSSLFNFDKPVDDKLSKLFETLNDACYIRQSTIQPLHPDINEANIGILFSGGLDCTVLAALISKNLQQVPNSKIDLITVGFDNPRTNLKASESPDRQLSKKSWFHLCKLFNNDNFSIRLIEINVGYKEWLINKKRVEKLMYPCNTEMDLSIAIAFYFASKCENGLKLDLNDTSVTWEEFVLNESKYIDVQNNYTSHAKVLFSGLGADELFAGYSRHESVFNSLVKPDDSNYEEQMLAKYKELSNSLIYDIKIIHERNLGRDDRVISSWGKELRYPYLDEKLINYVINEVEPNLKLFFNWELVKTKKKGEKLVMKPIRKWLLRKLAEYMKLHWVKDELKRAIQFGAKSAKMEIGQSKVKGTDSL
>XP_458586_Debaryomyces_hansenii
MCGILCRVKLGSDINHPAILTPLSTENIFTKWESDDVQYILKNFIDIDLQSDLKLNVSDQNKLANLEELRNLNSQLIKLNNVIKKNDRADAAKTDIQAKIDEIIGTELQDEYNAETPDIFESLMIKIASRGPDYLSYLQFIDSSNSFQFFSSILSLRQPFYSQPIHNHNHNLILQFNGELYNSECLQSNDTEFIMERLVYNISSSNRNDGILKTITDLNGEFAFTIYDLLESKLYFGRDYIGRRSLLYNIDNLDSLESGSEIIISSLPPGHSNSFKECKSNEIKVFNFKDLILNTVYYESLWDKYGSSNNLNFNPVSSLFNFEKPLDDKLLKLFETLNDACYIRQSTIQPLHPDIKEANIGILFSGGLDCTILAALISKNLQEVPNSKIDLITVGFDNPRTNLKASESPDRQLSKKSWFHLCKLFNNDNFSIRLIEINVDYKEWLVNKKRVEKLMYPCNTEMDLSIAIAFYFASKCDNGLKLDLNDPTVMWEEFKLDESKYMNIQKGYKSYAKVLFSGLGADELFAGYSRHESVFNSLIKPDDPGYNEQRLDKYNDLSDSLIYDIKIIHERNLGRDDRVISSWGKELRYPYLDEKFINYVVNEVEPNLKLYFDWELVKTKKKGEKLVMKPIRKWILRELAEYLELYWVKDELKRAIQFGAKSAKMEIGQSKVKGTDSL
>XP_006686126_Yamadazyma_tenuis
MCGILCLVNTEFQGHPPCLNNQSSVWECQDTVKIRNIFKQDFRLSATDLNKLNNQEKLKQLNNQLIKLGNNVKVDNSEKIDEVFQQIKDITEEEPEDELTFSSSIEEYNHLIPAIAGRGPDYLQYNKFDLGDSNVQLFSSVLSLRQPFISQPVFTDRYVVQFNGELYNSQCEFSNDTEFLLNQIVKHGIKKALVTLSGEFAFCILDKFEQCVFFGRDSIGKRSLCYKQTKDEILISSVPQRLYSECEGNKLYKFSTQSYKLEVSLLTREFEELVPFNILNYNEPTTQVNRIYESLKRSCFIRQETICPLQATEASLAVLFSGGIDCAVIAALLIENFLELKTPVKIDLLTVGFDNPRTGVKASQSPDRQLSFKSWFHLAKKCSGTNVSLRLVQVDVDYKLWLTHKKNVVSLMYPQETEMDLSIAIAFYFASNNIVPCQKLELQNYEVSWSDFISDTNKYVRVEDYISSAKVLFSGLGADELFGGYSRHEAIFSSLKPDDDPSRQYEELNKQLLHDIEIIHKRNLGRDDRVISSWGKELRYPYLDNEFIKLVINSIEPNYKIKLDWAVTKKGKTISKPTRKWILRQLAGTMGLNFVKDELKRAIQFGAKSAKLEIGQAKARGTDELK
>XP_001483172_Meyerozyma_guilliermondii
MCGILLRVSHNPPAPHIFTSTSNTSWTCLDEEFIFSNFIQPSLNVQLSMADESKLNNIARLKELQLQLNSAKNQIKQTEEFNQKIISIQNEIAKLHGDFEVVVSETKSKQDDVFESLVPLVARRGPNYVAYEQHEKENLTIQTFSSVLSLRSPFTPQPAHVLNLLVQFNGELYNAECMLCNDTEFLRELLKKNMEKIGREKGILHTIETLEGEFALSIYDPETQKIYFCRDILGRRSLAFRHNSESGEFILSSVADDGFKECESKAVHVFSMKNFRVVSISRTNDYFSMLKPNLDLSMNKQEISTVVGLETVLDKACAKRQRTIHPLHAQAEEANLAILFSGGLDCTVLAGLIAKNRILTEGSGHIDLLTVGFENPRTGLGAHESPDRMLSKKSWFHLAKLFDSPLSRFRLVEVNVSYKEWLAHRQVVKDLMYPARTEMDLSIAIAFYFASRGGPARKWELRDKLVEWSEFCNNEPNYATVQEDYVSNAKVLFSGLGADETFAGYSRHEAVLNGLEEDSSLEDVIEAYTKLNELLLHDIKVIESRNLGRDDRVISCWGKELRYPYLDEEVVKFVTNEIPPHLKLHYSWETRKTKKGSKRVKVPVRKYILRQLAVKLELNWVADELKRAIQFGAKSAKMEIGQGRAKGTDSIE
>XP_018710338_Metschnikowia_bicuspidata
MCGIFFRSSRNPIEIPGWLPESCKYEVSRKFDKTAGVKLTAEDITALISKGLACDVILSEDDRNKLANVGRLRELQEQLNHYKNSQHKQQNREKAESIEAEMSTLVEKRSVSNSASRSVEDIKGPVDPLRCIMARGPDFAQLFNFVHQGNHLQLLSSVLSLRQPFTEQPLVCEEWVLQFNGELYDKESLDGNDTSFIMDQLALELARQNPNKAEAVAATITRLNGEFAYVLLDILDNTVYFGKDCVGKRSLLFEQSDAGLTISSIFPSTSTHALECKGNVMYKADLSTHTVEPTHLRRASPQQMQSNSLEFEAVAVESLSESLHHRLLKACEDRQSTIHPLHPHLKDARLGILFSGGLDCTVLAALLAENFVKRNESCLIDLLTVGFENPRTGLSAASSPDRILSEQSWFELCQLFQGSGVEFRLVQIDVSYAEWLAHRQRVRRLIYPCATEMDLSIAIAFYFAARAENCELLQMNSNIQEISLMEFRLRKGSLVSQQRGYSSQAKVLFSGLGADELFGGYSRHENIFHGLKEDSPSTEVCKKYHELSLSLMYDIDVIYERNLGRDDRAMSSWGKELRYPYLDKDFISWVIREVSLQMKVRFEWGTQKTKKGEKRVMRFERKFILRRLAEKLGLELASKEIKRAIQFGAKSAKMEVGQHKTRGTDEL
>XP_002619432_Clavispora_lusitaniae
MCGIFFAVSTKDQRRPSLFEDGLSSNIAPFSYSVQLSEAQISAVTSKNLSAETKLTSAHKQKIENLQRLRALHVELNKWKNARNSAKAAEIEQQMTLLSVEDPDEKPGQDYNHTDSSIAKIMARGPDYAQYSEMSQKNNRFQFFSSVLSLRQPFTSQPIHIHDCVLQFNGELYNGDCIDSNDTELIAEKLGSALDSNVSREDAILTVFASLDGEFAFVLTDLQDEKVYYGKDYIGKRSLLYTVNENAFVAASVLSGHENTQETEASCIHILDLRTYDIQKVSYASIWNKHPSENAVFLECILPGTKDLDVDSQVEKLHLHLSQACAVRQHTIHPLHNSSGDVELGVLFSGGLDCTVLAGLLAENYTKDHKPATIDLITVGFENPRTGFSPDQSPDRQLSLRSWFELSKAFHGTCVTFRLVQVNVAYWEWLSHKARVLDLIYPRATEMDLSIAIAFYFACRAEIGDSLTVCSDIRDMGWSDFDIDSMATRVPDYTSRAKVLFSGLGADELFGGYSRHENIFNDLTESSSEASINEKYGELSASLVHDINVIYERNLGRDDRVMSSWGKELRYPYLDNGVVSFIINSIEPELKVGFEWVTQVTKKREKRCKKFTRKVLLRRLAEKLGFPLAASEIKRAIQFGAKSAKLEVGQSKAKGTDAL
>XP_025342990_Candida_haemuloni
MCGIFLSVAQSLPLVGLECREYDEGEISSLVGNRLDLQTALSDHDKEKVKNADAIRQRKSELGRLSMKNHSKRIEELEREISELSVVAGASALEISASLDTTLVDIMARGPDYASLVEEKRDGWSLRALSSVLSLRQPFTKQPSGDDRYIFQFNGELYNEDCLDGNDVKFAWEKLSSGLQGGIDELAKALGGLLGEFAFVLTDKVKKKVYFGKDHVGKRSLLFSTTDGLAVASVFSHGPTEDLQECQPGILYTYSIGDGTISKTAYPQTLHSSPIRGNHYDSEYSQLDTRVDKLHEHLQKACLLRQQTVHPYHATKTQVAVLFSGGLDCTIIAALIAKNYTRLDHPVTIDLLTVGFENPRTGLSPSQSPDRQLSERSWYELSKKFVDTNVSFRLVQVDVSYGEWLAHRSRVLGLIHPTSTEMDLSIAIAFYFASRPGKFAALRAGHSFDKSIIWTDFLENRDKFVETEQEYFSSAKVLFSGLGADELYGGYSRHESIFDSLKEGFAENEIHSLYDELSASLMYDINAIYERNLGRDDRAISSWGKELRYPYLDNDVIEFSTNGIEPHYKIRLSWANIKTKKGEKRVKVYSRKYLLRQLAHKLDLPMAAEEVKRAIQN
>XP_024712777_Candida_pseudohaemulonis
MCGIFLAVNSATTPLKLEPKRYSAAEIAHVVGARVALQTAPSALDKQKVENAQNIRQRQNELGRLSVKNHGERIAQLQREIAEMLVVSALEAVGPDLDGTLVDIMARGPDYAELWEAKMGDWFVFGLSSVLSLRQPFAVQPWTDERYVFQFNGELYNEGCFDGNDGEFAFQAVEAATGDIEALGTALSTLNGEFAFVLTDKSAKTVFFGKDHIGKRSLLYSTANGLAVGSVLSHLPEDKLVECEPGVLYAYDVENEKLSKTPYPKQLRLDAVSGEAFSKGYDETAFFVDQLHSHLKNACLVRQKTVHPLHATQTQVAVLFSGGLDCTVLASLIAENYESLGEPVKIDLLTVGFENPRTGLSALESPDRKLSEQLWFELSKKFKNSTVSFRLVQVDVSYAEWLSHKNRVLDLIRPTATEMDLSIGIAFYFASRPGVFTALTMEDVPEWPEFQKNRDSYVSSEKYTSNAKVLFSGLGADELYGGYSRHEAVFDSLRENAAPETVHALYDELSKSLHHDITAIYNRNLGRDDRAISSWGKELRYPYLDSAVVEFLASLAPHYKVQFGWTTPNSILESIF
>XP_025337925_Candida_duobushaemulonis
MCGIFLAVSASAAPSKLEAKRYSQDEIAQIVGSRVALQTALSALDKQKVENAQNIRQRRNELGRLSVKNHASRIAELQREIAELSVVSASEAAEPDLDGTLVDIMARGPDYADSVLSLRQPFAVQPLADERFVFQFNGELYNEGCFCGNDSEFAFQEIKASEGDVDLLGAALSRLNGEFAFVLTDKSTKRVFFGKDHIGKRSLLYSTKNGLAVASVLSHLPEDELVECEPGVLYVYDVENKKLSKTPYPKQLRLDAVSGEAYSKGYAETAALVDSLHSHLKNACSVRQKTVHPLHATKTQVAVLFSGGLDCTILASLIAENYESLGEPVKIDLLTVGFENPRTGLSASESPDRKLSEQSWFELSRKFKNSNVSFRLVQVDVSYADWLSHKNRVLNLIRPTATEMDLSIGIAFYFASKPGDFTALTMEDFPEWSEFEKNRESYVSSEKYTSNAKVLFSGLGADELYGGYSRHEAVFDSLQENAAPETIYSLYDELSESLHHDITAIYNRNLGRDDRAISSWGKELRYPYLDNAVVEFSASLAPHYKVQFNWTTVKSKKGEKRAKVYSRKYLLRQLCHALGLPMAAEEVKRAIQFGAKSAKLEVGQSKTKGTERAAQ
>XP_028891222_Candida_auris
MCGIFFTIAKELPKPQLQCKEYEADEIKSLMEERLSAQATLSSGDLVKVKNADRIRHLLAELSQLSVKNHRIRRELIQNEIEELSSVSGLPGRPGSSESARPSLDTTLIDIMARGPDYARSVEYSGDNWSLWALGSVLSLRQPFSKQPFMDERYIFQFNGELYNDDCLDGNDGEYAVERIRKAIEAAEDMEEALVDLLGKFDGEFAFVLVDKHKGRAFFGKDHIGKRSLLYSSDEGLTVASLLGHKSTEMLHECKPGLLYSYDINSESIFQRPYKNALHLSPKTGSSFCSGYKFTEQLVQQLHVHLRKACAVRQQTVRPLHPHKATVAILFSGGLDCTVLAALIGENYTGQDAAVTIDLLTVGFDNPRTGTSASESPDRQLSERSWYELSKKFYSTNVAFRLVQVDVHYADWLAHRGRVLSLIHPTSTEMDLSIAIAFYFASKPEKTTGWKMSANFKDATTWSDFQASKANYVEQEEDYTSATEVLFSGLGADELYGGYSRHESIFDSLEEDSDEGIIHGMYDELSKSLLHDITIIYERNLGRDDRAISSWGKELRYPYLDNDVVEFSTNCIDPHYKVKFDWTTVKTKKGEKRTKLYSRKYILRELARCLGLDKAADEVKRAIQFGAKSAKLEVGNSKTKGTETVSF
>NP_013613_Saccharomyces_cerevisiae
MCGILLHYCPNNNYLNDELIEFPEGTEFGDTTCTNESSIFNKIIPYIAARGPNYSSLRAVKAYRISWFSSVLSLRQPFTKQSINVDDRYFLQFNGELYNKEISQGDNDSLYIASMLQNLKEGMGVIDVIKSLEGEYAYTIYDVNSSKLYFGRDPIGRRSLSYSVTPDNELYVASVTGSAGSFQDCIGGVIYEYDTRTKLLNSNQRSHLPYEVTSEIDLNFTSLSEVSKNLYAVLRDSVKKRVESIHPRHIENSPIAVLFSGGIDCSVIVALICEVLQENDYKCGKPVIELLNVSFENPRTGLFPSDTPDRKLSINSAKTLQNLYPNVDIKLVEVDVPYDEYLKWKPFVINLMYPKQTEMDLSIAIAFFFASRGRGFLTSLNGERTPYQRHGIVLFSGLGADELYGGYHKFANKPPHELVEELTRQINNIYDRNLNRDDKVIAHNGVEVRYPFLDEYVIKLSTAEIPINFKVNKLILRKVASQYLKLDGISSEPKRAIQFGAKSAKMTKDGNKHGTDLLKENRNCS
>XP_018219977_Saccharomyces_eubayanus
MCGILLHYCAEKQPVDDELIEYPEGTEFAGTTSMNESYIFNKIIPYIAARGPNYSSLRVSKSHQTSWFSSVLSLRQPFTKQSITVDDRYYLQFNGELYNKEISDGDNDSQYIASLLQDLAEDGDVIDVIRMLEGEYAYTVYDVKSSKFYFGRDPIGRRSLSYLVNSNNELYVASVTGAIEGFKDCIGGVVYEYDTQAKLLKENQKLRPPYEVTQTADLELKSLPEISKNLYSVLYESVKRRVESIHPAHIENSPIAILFSGGIDCSVIAALVCQILKENDYKGGKPIVELLNVSFENPRTGLSPSDTPDRKLSTNSTKVLRSLYPEIDIKLVEVDVPYEEYLKWRPFVIDLMYSKQTEMDLSIAIAFFFASKGKGFLTSPHGERKPYQRQGIVLFSGLGADELYGGYHKFANKPPHELVEELTRQINNIYERNLNRDDKVIAHNGVEVRYPFLDEHVIEFSTNDIPINYKINKLILRKVASQYLKLDEIAEEPKRAIQFGAKSAKMTKDGNKHGTDLLK
>XP_033768225_Saccharomyces_paradoxus
MCGILLHYCPNNNRLENELIEFPEGTEFGDTTCINESSIFNKIIPYIAARGPNYSSLRVSKAHQTSWFSSVLSLRQPFTKQSINVDDRYYLQFNGELYNKEISHWGNDSLYIASLLQDLKEGMSIIDVIQSLEGEYAYTVYDVKSSKFYFGRDPIGRRSLSYSITSDNELYIASATGAVECFQDCIGGVVYEYDTRTKLLNNNQRSHPPYEVTSEIDPDFKSLSKVSKNLYSVLLESVKKRVESIHPTHIENSPIAVLFSGGIDCSAIAVLVCEVLQENDYECGKPIMELLNVSFENPRTGLLPSDTPDRKLSINSAKILQNLYPEIDIKLVEVDVPYEEYLKWKPSVIDLMYPKQTEMDLSIAIAFFFASRGKGFLTSQYGERTPYQRHGIVLFSGLGADELYGGYHKFANKAPHELVEELTRQINNIYDRNLNRDDKVIAYNGVEVRYPFLDEHVIKFSTVEIPINFKVNKLILRKVALQYLKLDGISAEPKRAIQFGAKSAKMTKDGNKHGTDLLKRNGHCS
>XP_003675378_Naumovozyma_castellii
MCGILLHHAGDDDLYHLKEQFLEFPEGSLSSKRCSDGSPIFNSIIPYISARGPNYSSLRVSKKYKTAWYSSVLSLRQPFTCQSIEIEERYVLQFNGELYNHEIVHNDTQYIVGLLKESAPSIPAIIKKLNGEFAYSIYDIQNGTFYFGRDTVGKRSLSYFLDENTGEFYLASVTGSQPNFIDCTAGIIYQYSTRSKKLNSDLSISSPYEIATTMDQQLTKLPNCIDGLFEHLNKAVHRRIVSIHPAHIENSPISILFSGGLDCSVIAALICKQLSNIKKEKKPILELLNVGFENPRTGMLPKDVPDRKLALSSSEILKNLYPDVTIKLVNIDVSYEEYLEYRPKVIDLMFPKQTEMDLSIAISFFFAAKGSGYTISKDGIKEKYQRKGIVLFSGLGADELYGGYHKFANKSPDDLAIELTRQINNIYDRNLNRDDKVIANNGVEVRYPFLDEEVIKFSTMEIPINYKVNKMILRKIASEKLNLATISDEPKRAIQFGAKSAKMTKDGNKHGTDILTS
>XP_003672450_Naumovozyma_dairenensis
MCGILLHYLGDRKDITLADDELIEFEEDFEGIKSCSNIDPIFNSMISDIAARGPNYSSFKVSKQYSITWFSSVLSLREPFTKQCVEIKDRYVVQFNGELYNDEIQYNDTQYTIQLLKEGKEIIDVIRKLDGEFAYTIYDIQNRMFYFGRDPIGRRCLSFSIDNETGELYISSVTGCKTGFQDCIAGTIYKYDCQLKELNTDSKISKPFYVSEELDDENLSHLDDNVEKLYTHLLDSVSKRVVSIHPAHIQNSPISVLFSGGLDCSVIVALICEHFKQSIRHKNLSKTIELLNVGFENPRTGTMPKDVPDRKLAISSYKTLQRLYPEIDIKLIQIDVSYEEYLKHRPKVIDLMYPKQTEMDLSIAISFFFASMGNGYLYNEEKTNDEIMPYERKGIVLFSGLGADELYGGYHKFANKSTEELVKELTKQINNIYDRNLNRDDKVIAHNGVEVRYPFLDIDVIKFSTEELPINYKINKLILRKLAMNKLHLANICDEPKRAIQFGSKSAKMTKDGNKHGTDLLK
>XP_003959957_Kazachstania_africana
MCGILLHYNPNIVHEDRFLEFNEDECISVDESNGTSEIFNAIIPHIANRGPNYSSLRLSEKYHTAWFSSVLALRLPFTKQSLCVEDRYVLQFNGELYNKEIKQDQNDTQFIASLLSSSTDVIHTLTQLDGEFAYTIYDLRETKIYFGRDSIGKRSLCFKMDTTNGLYVASCTGNIEGFENCLGGVIYIFDLNERTISEHSKIIQRQYEVVDLIDENMETLDSMKEKLYTVLNESVSKRVTSIHPLHIESSPISVLFSGGLDCSVLVALICEQLRIFNPNTTVELLTVGFENPRIGMLPKDVPDRKLAISSSEVLKGLYPDIDIKLVYIDIPYEEYLKYRPTVINLMYPKQTEMDLSIAIAFFFASRGSGFIVDDVTRDEIPYQRKGIVLFSGLGADELYGGYHKFVNRSLEELSAELTGQINNIHDRNLNRDDKVIASNGVEVRYPFLDHNVVQFSTQEIPINYKVNKLILRKVASDILHLGGISTEPKRAIQFGSKSAKMTKDGNKHGTDLLK
>XP_022466348_Kazachstania_naganishii
MCGILLCRDPGRQFNDEHVEFAEAQPIEIPGGLDAQARWIASTLPCIAARGPNFASWRGSAEYSTAWFSSVLSLRQPFTKQSLVVDGRYVLQFNGELYNDEIEFNDTQYIADMLARGEASIPDIIARLDGEFAYTIYDTEDQKYYFGRDAIGKRSLSYYVNTSKDQLYVSSVTGRVEDIEFRDCIAGIIYIYDAKNQHLDDSNHISDPYTVSPLVDENFTERGEHIEKLHFQLNLAVEKRINSIHPNHIENSPISVLFSGGLDCSVIVALICNQLSGKARKTVELLNVGFENPRTGLVPSDSPDRKLAIESYKTLQHLYPDIDIRLIEIDVPYEEYLRAKPKVIDLMFPKQTEMDLSIAIAFYFASKGEGSITDKSTKGKIAYQRKGIVLFSGLGADELYGGYHKFANKSFPDLQIELTRQINNIHDRNLNRDDKVIASNGVEIRYPFLDSSVVKFSTEDLPINYKINKLILRDLAATKLSLGSISQEPKRAIQFGSKSAKMTKDGNKHGTDRLT
>XP_447099_Candida_glabrata
MCGILLCYGPSFKAENDRLLEFYEDEVPRLGYDDNIESIVKLVRCRGPNYCSMRQIKDVNSIWISSVLSLRQPFTKQSIVIGNKYVLQFNGELYNDEIIESGNDTQFLSGLLKKCISEDDIFNILHGLDGEFAFTIQDLENNLIYFGRDTIGKRSLSYSLNYNISELIVTSVSGSDNGSRIFNDCVAGVIYKYDIDRNILDTTSTLRKPWSITREHDDDMTHIDTCTKNLYDLLSGATRKRVESIHPLHIENSPISILFSGGLDCSVITAIVCETLISRNMHDHATIELLNVAFENLRTGMMPQDAPDRQLAVKSYSELCEKYPNINIKLIEVDVSYAEYMKHRPEVVDLMYPKNTEMDLSIAIAFYFASRGDGFITDENGVRKEYKRKGLVLFSGLGADELYGGYYKLSNKHEDELANELTTQINNIYRRNLNRDDKVIASNGVEVRYPFLAEEVVEFSTASIPLNYKRDKMILRNIASSILGLHGLSAEKKRAIQFGAKSAKMTKNGNKNGTDLL
>XP_004179944_Tetrapisispora_blattae
MCGILLNISPNDNLKFFQNEYKEFKENCPDALLNSNNDYTFSNLMKLISARGPNFASLRTLKDHRISLFSSVLSLREPFCKQSVLVEDRYVLQFNGELYNDEIIHNDTQFIVKLLLNTEQNSKGIISVIKNLDGEFAFSIYDLKNKRLYFGRDPIGKRSLCYYLTDANELYVSSVSGSIKGFKNCDAGVIYEYDATNKNSPLTIFNNIFEDFTINDKSDLEFKSLQKHIEELYKVLYNAVRKRVLSIHPTHIENSPIAVLFSGGLDCSVIVALICEVIRNEKKKAIIELLNVGFENPRTGLMPKDTPDRKLAISSSYILQKLYPNVPIKLIEVDVPYDEYLEKRPIVIDLMYPKETEMDLSIAIAFYFASRGKGYIQTGSDKRIEYRRKGIVLFSGLGADELYGGYHKFVNKTPRELVEELTRQINNIHDRNLNRDDKVIANNGVEVRYPFLDEHVIKYSTHDIPINYKINKLILRKLSLEMLHLDGISEEPKRAIQFGSKSAKMTKDGNKNGTDKIK
>XP_003685077_Tetrapisispora_phaffii
MCGILLHYNPINNGSLEDEIIEIPEGSDDLKSCSDKSPIFNEIVPYIARRGPNYQMFRVFKSEQISWYSSILSLRKPFTKQSIEVNDRYILQFNGELYNNEIHGISDTTYFVNCLKTALDEKDIINILRTLEGEFAYTIFDSKKKLVYFGRDTIGKRSLGYKLDYETNELYISSATGDVEGFKNCVGGIVYIYNIEKKQLDEENMIREPYTVSAEVDEGESRANELIAKLYDSLYESVEKRVLSIHPAHIEASPVAVLFSGGLDCSVIVALICEVMKSKSKYSNHTIELLNVGFENPRVGLQPKDAPDRKLAVSSTEVLKELYPEIDIKLVEVDVSYEEYVKLKPYVIKLMYPKVTEMDLSIAIAFYFASRGAGFITNYEEHTRIPYKRKGIVLFSGLGADELYGGYHKFANKSREELVEELTKQINNIHDRNLNRDDKVSADNGIEVRYPFLDEYVVNFSTKEIPINYKINKKILRDLAKAKLHLEAISEEPKRAIQFGAKSAKMTKDGNKHGTDIIKLEEMLN
>XP_001643134_Vanderwaltozyma_polyspora
MCGILLHYLGSLDGSRNDLIDEVHEYDESYSGDRVCSDGDGTFNEIIPYIVSRGPNYSSLRVNREHGISWFSSILSLRQPFTRQSIVVDERYVLQFNGELYNSEISGNDTQYIVSLLKSCDGDVVSLVRKLDGGFAYTIYDLKEGNIYFGRDTIGKRSLCYSIDENSGELFISSVTGTRGTFVDCLGGVIYTYDTKTHTLDDTKVIRDKYVVTDMTDELENESQYMELLYGTLYESVKKRVLSIHPTHIENSPISILFSGGLDCSVIVALICEVLKTEYKGPNIVLELLNVGFENPRTGKMPHETPDRLLAVNSYKIIQELYPDIDICLVEVDVPYDEYLRVRPKVVDLIYPKQTEMDLSIAIAFYFASRGHGFVTNSDNERNKYNRNGIVLFSGLGADELYGGYHSFANKSIEELTVELTRQINNIHDRNLNRDDKVIADNGVEVRYPFLDEEVIQYSVSQIPISYKVNKGILRKLALEKLQLRDIAQEPKRAIQFGARSAKMTKDGNKNGTDVIKA
>XP_003679384_Torulaspora_delbrueckii
MCGILLHYAPLKSDNHCFVDEYVEDIADGHSQRSKTTAFFDSMVPYIKSRGPDYSSLRVSSEHSTAWYSSVLSLREPFTSQSVKVGNRFILQFNGELYNQEITAHDNDTQFIVSKLQEGYHDVCQIIRQLSGEFAYTLYDLQQRKFYYGRDNVGKRSLSYHLSAITGELYISSVSGAIPGFKDCIAGVVYVYDTESKTLDDSIKLESQYFITKKLDEELTCLDSTVEQLYGMLSLAVRKRVLSIHPLHLEQSPVGVLFSGGLDCSVIAALICEQLQKYPVCRRTIELLNVGFENPRTGILPQETPDRILAKRSTKLLRKLYPEIDIRLIEIDVSYEDYLRVRPHVIKLMYPKNTEMDLSIAMAFYFASGRMGEVCDSSGNIMQSSRNGIVLFSGLGADELYGGYHKLANKSPSELKEELTRQINNIHDRNLNRDDKVIADNGVEVRYPFLDHDVIKFSTEEIPINYKVNKMILRRLASHQLSLGLISDEPKRAIQFGARSAKMTKDGNKHGTDLLS
>XP_037143418_Zygotorulaspora_mrakii
MCGILLHFQPQLDASILLKNELLEFTEHSDSSQLCSDTSNIFNKIVPHVRARGPNYSSFRTSREHSTSWFSSVLSLREPFTTQSIEIHGRYVLQFNGELYNEEIKDNDTRFIANLLHLDDTGISEIIRSLDGEFAYTIYDKKERMFYFGRDSVGRRSLSYRLNESTGELFVASVTGKEEEFVDCIAGVIYTYDTQTKTLKQKDVIRNPFSICEDIDKEMTNLGSSIEKLYKELKFSTKKRVRSIHPMHIENSPIAVLFSGGLDCSVVASLVLEELRENSGDYQSISVELLNVGFENPRTGIMPSETPDRKLATSSAKALQALYPEIDIKLVEIDVPYSEYLAYRPQVVDLMYPKNTEMDLSIAIAFFFASKGSGFVTLPDGSRDKYQRKGIVLFSGLGADELFGGYHKLANKSSEELTKELTRQINSIYDRNLNRDDKVIACNGVEVRYPFLDESLITFSTGCIPLNYKVNKLILRKMASEKLYLIGICDEPKRAIQFGTKSAKMTKDGNKHGTDLLK
>XP_002494398_Zygosaccharomyces_rouxii
MCGILLHYATNQNFCNELLEFEEGFQGSKSGSSNSSQIFNAIVPYVAARGPNFSSLRVSKEHCISWFSSVLSLREPFIRQSVEVGDRYILQFNGELYNEEILDNDTSFVASLLENDKMSVFEVISFLEGEFAYTIYDMHEHKLYFGRDDIGKRSLSYRLDQAIGDIYVASVTGQQEGFTDCLAGIVYIYDVEDKSLNQQMLPILNREVSSEIIEDEDEFQRITHALYEQLKSAIVKRVESIHPMHLENSPIAVLFSGGLDCSVIAAMICQQLENQPSRRTVELLNVSFENYRTGLSPHDTPDRKLAVKSANALKQLFPSVDIKLVEIDVPYETYEEHRPKVIDLMYPKNTEMDLSISIAFYFASKGSGYIDCGNGQRKKYQRQGIVLFSGLGADELYGGYYKFARKSTDELVEELTRQINNIYNRNLNRDDKVIAANGVEVRYPFLDRHVIEFSMQSIPINWKINKLILRKLALEKLNLNSISEEPKRAIQFGSKSAKMTKDGNRHGTDVLK
>XP_003648260_Eremothecium_cymbalariae
MCGILLHYHPHLNGDIDDEYAEFDESALYNKKLSCNNSSAKFNKMIPYIVDRGPNFASVRTSKAHGITWFSSVLSLRRPLCKQSIKVHDRYILQYNGELYNDDISHNDSQYIAGLLEKLPVDVVLRRLYGEFAYSIYNTKTKCIYFGRDSVGKRSLSYHQDNETGELFITSVSGKLEGFKACDAGIIYVYDTVRRTLYNDMRLREYYQVSGTHDTDVELLQSNVDLLYNKLYDSINKRLTTIEPLHEENKTHVSVLFSGGLDCSVIAALICEQWKVNSDAVLELLNVAFENPRTGMKPSEAPDRILSKRSVKILRKLYPQTKIKLVEVDVSYDDYLKHKPVVIDLMYPKDTEMDLSIAIAFYFASKGHGSLQEGDKTISYQRRSLVLFSGLGADELYGGYHKFNNKSPELLIKELTKQINNIYDRNLDRDDKCMACNGIEIRYPFLDEEVINLSTSLPINYKTNKNILRLLATNKLQLMDIGEEPKRAIQFGAKSAKMTKESSSKKGTSVITP
>NP_983745_Eremothecium_gossypii
MCGILVHYSEVEADSDRFVEFPERCEPPEVQKHCDGASQEFLRLVPYIMARGPDYASYRLEAGMGLAWFSSVLSLRQPLTPQSMAVGDRYILQFNGELFNEDIQHNDTQYIADLLASWPVTAVIRQMYGEFAYTIFDRQDGLLYFGRDNVGKRSLCYRLDGRELHVASVSGKSQGFLNCDAGVIYTFDVHQKTLRMEERICASPFTVSAHCESAGLEGDLDTLYEILQRSTRQSLESIQPLHSENAKHASVLFSGGVDCSVVAALICEQWSSHKDAVLELLNVAFENPRTGKMPEDAPDRKLAIESAAQLQKLFPEMDIRLVEVDVPYNEYLEVRPSVVDLIYPKQTEMDLSIAIAFYFAARGRGFIHRDRHREPYNRRGLVLFSGLGADELYGGYHKFANKSTEELVVELTRQINNIHDRNLNRDDKVLACHGVEARYPFLDEKVIKASVALPISYKNDKMILRKLARERLHLSGISDMPKRAIQFGARSAKMTKDSSKNGTDIIVQ
>XP_453519_Kluyveromyces_lactis
MCGILAYFGKSFGSTLTDEFQELYEKDLTGPIQSCNSNTLFNELIPYIVRRGPNYASLRSLSEINAMLFSSVLSLRTPFTKQSVMVQDRYLLQYNGELYNDDTVENCEHSDTEYISSLLEKHSVEEVVRKCYGEFAYAITDLQERKVYFGRDSIGKRSLSYILLDDELYITSVSGRCDGFQNCLAGVIYIFDINTKQLTGSVKIHDEPYIVSDQIDNDFQLLEEYKIKLYECLRRSVYQRIVTIHPMHLENGNISILFSGGLDCSVITALLCEQLIKINRNSETIIELLNVGFENPRTGKMPSDSPDRILAIKSAQLLSELYPQVNIKLIEVDVPYTDYLSHKDTVIDLMYPKNTEMDLSIAIAFYFASRGRGKVTENGESKPYNRSGIVMFSGLGADELYGGYHKFSNKSNEELVIELQKQIAQIHDRNLNRDDKVISNHGIEVRYPFLDERVVQFSVDLPLNYKVNKHILRVMAKDILRLDFISEEPKRAIQFGARSAKMTKDSNKRGTDLLK
>XP_022674981_Kluyveromyces_marxianus
MCGILAYFRDPSSSTEVNDEFQEYDEQHLSSLNQSLCFESSTELFNKLIPYIVRRGPNYASFRALSDVNATFFSSILSLRTPFTKQSVLVNDRYVLQYNGELYNDQTLDYEGSDNDTAFIMSLLSLLPVEDVIRKCYGEFAYTITDLVEKKVYFGRDSVGKRSLSYRIDGKDIYITSTSGKCADFSDCLAGVIYIYDLKTRSLDVSKSINDHPFKVSDQVDEGLRNLEYYKSELYNKLNRAVYQRVVSIHPLHLENNNISVLFSGGLDCSVVTAILCEQLIKTRRNTNTVIELLNVGFENPRTGKMPADSPDRILALKSTELLKRLYPGCNIKLIEVDVPYEEYLSKRETVVDLIYPKNTEMDLSIAIAFYFASRGRGNVMEGSNRIKYNRTGIVLFSGLGADELYGGYHKLANKSEEELTVELQRQIEGIHDRNLNRDDKVISDHGVEVRYPFLDEEVIRFSVSLPLNYKINKNILRVMARDLLGLEFISDEPKRAIQFGARSAKMTKDSNKKGTDLLKIPTQ
>XP_022626253_Lachancea_lanzarotensis
MCGILTHYYGSNAHVESFFTELSEEWLSRKELRSCRTELESLNNIIPLVMERGPNYASMRISNEDKMLWFSSVLSLREPLTKQSIIVEDRFVLQYNGECYNSSILQNDTQWIVDQLREHLDVLHVIKSLEGEFAYTIYDRLTQEVFFGRDPIGKRSLSFRLGTDNQELTVCSVTGKIDNFQNCQAGVVYVYDISKSKLSADMKIRPENFVVTDAEDSELVDLATNIEKLYFNLNNAVKCRLETIHPLHVENSPIAILFSGGLDCSVIAALVCHQIKNLGMNTAVELLNVGFENQRTHMLPSDVPDRILGRQSFKALQKLFPDIELRFVEVDVTYKEYLEYRPKILDLIYPKQTEMDLSIAAAFYFAAKGSGFLSKEQFGSRVSYDRHGIVLFSGLGADELYGGYHKLANKSKTELVEELERQINNIHDRNLSRDDKVLASNGVEVRYPFLDESVIEFSTKLPLNYKINKMILRKLAEEKLQLGDISAEPKRAIQFGAKSAKMTKNGNKHGTDLVQDS
>XP_002554194_Lachancea_thermotolerans
MCGILLHCHGCSKIEKDIFQEIHEANIARGDYMSYLTPPEELSNLIPYIVDRGPNYASLKTSKDDNMTWFTSVLSLREPFTKQCIEVEDRFVLQYNGEIYNSSISHNDTQYIAEMLLNAKDIPSVIRTLSGEFAYTIYDKLTGEVFFGRDPIGRRSLSFKLDTGDSKICISSVSGKIEGFQDCQAGVIYVFQKNTGELKSNLRINSERFAVSNKVDHDLSQIVEQSCKLYEHISAAVRKRVTTIHPMHTENRPISILFSGGLDCSVITSLICQQILDLGGNIVLELLNVGFENPRTGLSPSQVPDRILGQRSASILRALYPQVQIMFVEVDVPYSEFLKYKAHIMNMIYPKQTEMDLSIAAAFYFASRGEGFVNEPSGTRISYKRKGLVLFSGLGADELYGGYHKFSKRANEELVPELEVQINNIYDRNLNRDDKVISSNGVEIRYPFLDDQVVAFSTQLPINYKVNKMILRKVASQNLNLSSISEEPKRAIQFGAKSAKMTKNGNKQGTDLVVA
>XP_020054191_Aspergillus_aculeatus
MCGIFFSLGASQAVLPNEETCCLLRCRGPDNYHVHTVEHNVIGNQTIGGASATVFLSFASTVLSMRGDHVVPQPLVDANTASVLCFNGDAWKIKGESINGNDAELIFSLLLEAVNGPNADSPEQQDSPDVVQRVVDVIGSISGPFAFVFYDAVNSKIYFTRDCLGRRSLLQGVDDEGNFKVCSLCDSTTTTHFTEVETDGVYMIDLEHAFSRSGSGSRASGSAVVFSTGSIHTLLWDQEESPLRPKNPIPPMNRSLPEGSIAPPLTTESPVISALEQKLRQSLALRINNVREPPTSPTGSRVKVAVLFSGGLDCSLLARLSHEILPENETIDLLNVAFENPRVAAAAAKQGGGGDIGSVYESCPDRMTGRAAFAELQRVCPGRNWRFVAIDIPYTETLAHRDTVKRLMRPHNTEMDMSIACALYFASRGQGQAYDSHQPEGNHEPASYTTAARVLLSGLGADELFAGYSRHGAAFSRDGFAGLIDEINLDVSRLGKRNLGRDNRVIAHWGREARFPFLDEDFVSWVVQLPVWEKCGFGTTAASETTSEEGDAEAGIDSEKKALRLVALCLGMTNVAREKKRAIQFGSRTAKMEKGRVKGTDALS
>XP_001272100_Aspergillus_clavatus
MCGIFFSLSTNGSVLPNEETCTLLRNRGPDSFQVHTVQRSLAPGHSVHSPAPNIVLTFVSTVLSLRGDRIHSQPFVDPTTQSVLCWNGEAWKIAGEPVQDNDTELIFQSFLHAIKPCSGQELSRTSTERDEKGAVRRIADVISNITGPFSFVFYDAVNSKLYFSRDCLGRRSLLRGLDEAGNLRICSICDSSSSTHFDEVDTNGVHMIDFEQNILQNALGPGPIKFNLESIQTLPWEHKEPSLSYLQTQRNPIPQMNKSIPDGTPPPLTVDSPCVQELEQALRESLQLRIQNVPEPPSTTSGDVKVSVLFSGGLDCTLLARLSHDVLSKDETIDLLNVAFENPRVAAAAANKGEATLSVYESCPDRMTGRAAFAELQRVCPDRNWRFVAIDIPYAQTIAHRDMVKRLMRPHNTEMDLSIACALYFASRAKGTALDSRGNSIEPRQYTSSARVLLSGLGADELFAGYARHGVAFARDGFRGLIDEIHLDVSRLGKRNLGRDDRILSNCGREPRYPYLDEDFVSYVLRAPVWEKCGFGVPDLPEGTTTDQTGIDSEKKALRLLALKLGMSHVAREKKRAIQFGSRTAKMEKGRTKGTDALS
>XP_001266789_Aspergillus_fischeri
MCGIYFSLSTNGSVLPNEETCNLLRNRGPDSYQVHTRQQELSLSHTDQTRVTVTLTFISTVLSLRGDHVYAQPLVDSSTQSVLCWNGEAWKIAGEPIQDNDTESIFQSFLRASHSPLDAVDHGYPTQKLVGVISDITGPFSFVFYDAVNSRLYFSRDCLGRRSLLQGLDESGNLRICSVCDSSSSSHFEEVDTDGVHFIDFKQVVLQNALASGAVKFNRDAIQTLRWGPKDANASCLKSPIPHMNKSVPNETPPSLTIDSCAIQELERRLRQSLHLRIQKVPEPPSITISDVKVAVLFSGGLDCTLLAKLSHDILPQNETIDLLNVAFENPRVAAAAAGKEGATSSVYESCPDRITGRAAFAELQRVCPERNWRFVAIDIPYTETVAHRDMVKRLMRPHNTEMDLSIACALYFASRARGMAVNSQDSSSDPTQYTSPARVLLSGLGADELFAGYARHGVAFARDGFRGLIDEIHLDVSRLGKRNLGRDDRILSNWGREARYPFLDEDFVSYVLEAPVWEKCGFGVPDPSETAGVDYTGIDPEKRALRLLAVKLGMATVAREKKRAIQFGSRTAKMEKGRTKGTDALS
>XP_041140153_Aspergillus_flavus
MCGIFFSLSASGPVLPNEETCCLLRKRGPDSFQVQQVQRDVNTDQIRSVPILLTFVSTVLSMRGDQVVTQPLVDTTTESVLCWNGDAWKIAGEPIRGNDTQLIFNLLLQAAKPSYNSESSNALDNGTAIQRVVDVISRICGPFSFVFYDAVNAKLYFSRDCLGRRSLLQGIDDTGAFKICSLCDGTSSTHFDEVGTTGVHMIDFTRSVMQDSPTPETGATHFNTDSIQTLPWENVDSPGHLRNPIPPMNRSVPQDVPPQLSIESPCVDELEQRLRTSLALRIQNVRDPPGFTTESNTKVAVLFSGGLDCTILARLSHELLPADESIDLLNVAFENPRVAAAASKEAKTGSVYENCPDRITGRSAFAELQAVCPGRNWRFVAIDIPYVETVAHRDTVKRLMRPHNTEMDLSIACALYFASRGQGSAFDSHEGNAEPQRYTTPARVLLSGLGADELFAGYARHGMAYSRNGFEGLIDEIDLDVSRLGKRNLGRDNRVIAHWGREARFPYLDEDFVSWVVQAPVWEKCGFGLPEPESDDPTKATTGIDPEKRALRLVALKLGMSTVAREKKRAIQFGSRTAKMEKGRVKGTDALS
>XP_751583_Aspergillus_fumigatus
MCGIYFSLSTNGSVLPNEETCSLLRNRGPDSYQVHTRKQELYVSRTDQSRVTATLTFISTVLSLRGDHVHAQPLVDSSTQSVLCWNGEAWKIAGEPIQDNDTESIFQSLLRASHSSLDAVDRGYPLQKVLSVISNISGPFSFVFYDAVNSRLYFSRDCLGRRSLLRGLDDSGNLRICSVCDSSSSSHFEEVDTNGVHCIDFEQVVLQNALASGAVKFNPDAIQTLRWEPKDANACCLKSPIPHMNKSLPNGTPPSLTVDSCAVQELERRLRQSLHLRIQKVPEPPSITTSDVKVAVLFSGGLDCTLLARVSHDILPKNESIDLLNVAFENPRVAAAAAGKEGATLSVYESCPDRITGRAAFAELQRVCPERNWRFVAIDIPYTETVAHRDMVKRLMRPHNTEMDLSIACALYFASRARGMAVNSQDSSSEPTQYTSPARVLLSGLGADELFAGYARHGVAFARDGFRGLIDEIHLDVSRLGKRNLGRDDRILSNWGREARYPFLDEDFVSYVLEAPVWEKCGFGVPDPPETTGVDYTGIDPEKRALRLLAIKLGMTTVAREKKRAIQFGSRTAKMEKGRTKGTDALS
>XP_661281_Aspergillus_nidulans
MCGIFFSLTAAENPVLLDRDLRYLLTKRGPDEGSYSIGVRGAGLNLFNHEGNGRMWLSFASTVLSMRGDDVVRQPLTDSGRTGSILAWNGDAWKIDGQPIPEKNDTEIVFNHLLQATTQDYLAEDYTGVSNPVQRVADAISKITGPFAFVFYDAVNFRLYFGRDCLGRRSLLWGLDAAGNLTICSLSDASSPSSFQEVEADGIYMIEFQDDQSADPEPAPAAGPLCFDVKNIQRIPWSHEALPKYHMISPIPPMNKAIPEGTPSQLTVTSSVLRELEDRLRQSLALRIQNVREPPLAGGSNVKIAVLFSGGLDCTLLARLAHDILPPGETIDLLNVAFENPRVVAAAAKGLGQRSSAYEGCPDRITGRAAFAELQRVCPSRNWRFVAVDIPYVVTITHRDTIKRLMRPHNTEMDLSIACALYFAARGQGTAIDSQRPDARPFQYKTPARVLLSGLGADELFAGYSRHGIAFSRNGYRGLINEIELDVSRLGKRNLGRDNRVIAHWGREARFPYLDEDFVAWVVRTPVWEKCGFGVPGAPIDAGIDSEKKTLRLLALKLGLENVSREKKRAIQFGSRTAKMEKGKTKGTDALD
>XP_001389216_Aspergillus_niger
MCGIFFSLSASGAVLPNEETCCLLRKRGPDNYHVHNVEQKIANTRSSNEEPIAVQLTFVSTVLSMRGGCLVPQPLVDLTTQSVLCYNGDAWKISGEPIQGNDAELIFKLLLQAVNHHSKTTSSADSGTTAVQGVLDVISSISGPFAFVFYDAINSKLFFTRDSLGRRSLLQGVDESGAFKLCSLCDGTSSTHFSEVETDGVYMIDFEHAIFQDNWIATRSAGAPLFDASCIQTLSWEHNTSDLPLRPRNPVPPMNKSTPDGEAPSLTVETVAVRELEHKLRQSLALRIQNVREPPTASSGSNVKVAVLFSGGLDCTLLARLSHGILPKEEVIDLLNVAFENPRVAAAAAGKGGATGSVYESCPDRITGRAAFAELQRVCPDRNWRFVAVDVPYEETLAHRETVKRLMRPHNTEMDLSIACALYFASRGQGLAFDSRQIDAQPTQYATSARVLLSGLGADELFAGYSRHGAAFSRDGFTGLIDEINLDVSRLGKRNLGRDNRVIAHWGREARFPFLDEEFVSWVVQLPVWEKCGFGTPSPPTDSPEAGLDSEKKALRLVALRLGMTNVAREKKRAIQFGSRTAKMEKSKVKGTDALT
>XP_015403520_Aspergillus_nomiae
MCGIFFSLSASGPVLPNEETCCLLRKRGPDSFQIQQVQRDVNTDQTRSVPIFLTFVSTVLSMRGDQIVTQPLVDSITESVLCWNGDAWKVAGEPIRGNDTQLIFNLLLQAAKPSYNSGSSTALDGGNAVQRVVDVLSSISGPFSFIFYDAINAKLYFSRDCLGRRSLLQGLDETGAFKICSLCDGTSSTHFDEVGTTGVHMIDFTHSVMQDLSTPETGATHFNPDSMQTLPWENIDSPGHLRNPIPPMNRSVPQDVPPQLTVESPCVNELEQRLRTSLALRIQNVRDPPGFTTESNAKVAVLFSGGLDCTILARLSHELLPANESIDLLNVAFENPRVAAAASKEAKLGSVYENCPDRITGRAAFAELQATCPNRNWRFVAIDIPYVETVAHRDTVKRLMRPHNTEMDLSIACALYFASRGKGSALDSHEGNAEPQPYTTPARVLLSGLGADELFAGYARHGIAYSRNGFEGLIDEINLDVSRLGKRNLGRDNRVIAHWGREARFPYLDEGFVSWVVQAPVWEKCGFGLPEPEGNDHTESMAGIDPEKRALRLVAFKLGMSNVAREKKRAIQFGSRTAKMEKGRVKGTDALS
>XP_023088667_Aspergillus_oryzae 
MCGIFFSLSASGPVLPNEETCCLLRKRGPDSFQVQQVQRDVNTDQIRSVPILLTFVSTVLSMRGDQVVTQPLVDTTTESVLCWNGDAWKIAGEPIRGNDTQLIFNLLLQAAKPSYNSESSNALDNGTAIQRVVDVISRICGPFSFVFYDAVNAKLYFSRDCLGRRSLLQGIDDTGAFKICSLCDGTSSTHFDEVGTTGVHMIDFTRSVMQDSPTPETGATHFNTDSIQTLPWENVDSPGHLRNPIPPMNRSVPQDVPPQLSIESPCVDELEQRLRTSLALRIQNVRDPPGFTTESNTKVAVLFSGGLDCTILARLSHELLPADESIDLLNVAFENPRVAAAASKEAKTGSVYENCPDRITGRSAFAELQAVCPGRNWRFVAIDIPYVETVAHRDTVKRLMRPHNTEMDLSIACALYFASRGQGSAFDSHEGNAEPQRYTTPARVLLSGLGADELFAGYARHGMAYSRNGFEGLIDEIDLDVSRLGKRNLGRDNRVIAHWGREARFPYLDEDFVSWVVQAPVWEKCGFGLPEPESDDPTKATTGIDPEKRALRLVALKLGMSTVAREKKRAIQFGSRTAKMEKGRVKGTDALS
>XP_040636432_Aspergillus_ruber
MCGIFFSLSTAGPVLPSEETCDLLRQRGPDSFRAHNVHRDIQIHDAKDDGQLLKTVPAHLTFISTVLSLRGDHFHSQPLVDKESQSVLCWNGEAWKVAGEPVQDNDTKLIFQLFLQAAKPSSASGDVVQRFADLISSISGPFSFVFYDALSSKLFFSRDCLGRRSLLLGINENGSLKLCSLCDGTSSTVFEEVDTNGVHMIDLTAPGTTTAYSIQTLPWSNDKDLRANCPINPIPPMNKSVPNGNPSLTIESTVVGELEQKLRQSLKPRVKNVPGQGQGQDATKVAVLFSGGLDCTLLARLSHEILPSNETIDLLNVAFENPRVAAAAARSKETPTESVYESCPDRITGRSAFAELQRICPDRKWRLVAIDVPYMETISHRDRIKRLMRPHNTEMDLSIACALYFASRGQGTAYEGEEAFPYTTPSRVLLSGLGADELFAGYGRHGVAFNRNGYQGLIDEVHLDVSRLGKRNLGRDDRILCTWGREARYPFLDEEFVSWVLQTPIWEKCGFGMADSEIPESEKGLDAEKKALRLVAIKLGMEKVSREKKRAIQFGSRTAKMEKGRTKGTDALS
>XP_040701266_Aspergillus_sydowii
MCGIFFSLTAQDTPVVADKDLRYLLAKRGPDEGTYSIGVRGAKLNKLFNCEGGRPLWLSFGSTVLSMRGDGVVRQPLTDSGRTGSILAWNGDAWKIAGQPIPERNDTEIVFSHLLQASTQDYLSGNYNGVPDSAQRVAEAVSKITGPFAFVFYDAVNFRLYFGRDCLGRRSLCWGFDESGNLTICSLSSSPAFEEIEADGIYMIEFEEDLFADHEPIPATGPIRFDTQRISKIPWSHEVLQTYHMISPIPPMNKATPKGTPSPLTTTSFVIRELESRLRESLALRIQNVREPPLAGDSNVRVGVLFSGGLDCTLLARLAHDILPAGQTIDLLNVAFENPRVVAAAAKGFEQTSSAYEDCPDRITGRAAFAELQRICPNRNWRFVAIDIPYVVTVAHRDTVKRLMRPHNTEMDLSIACALYFAARGQGTALDSQGPYKKPSQYKTPARVLLSGLGADELFAGYARHGIAFSRHGFEGLIDEIELDVSRLGKRNLGRDNRVIAHWAREARFPFLDEDFVAWVVQLPVWEKCGFGVPECLPTDTSIDHEKKALRLLALKLGLENVSREKKRAIQFGSRTAKMEKGKVKGTDALS
>XP_001212310_Aspergillus_terreus
MCGIFFSVSATGPVDPTLETCSLLRNRGPDSFQEHTLHQDVAIGCPETHRTRPVALTFASTVLSMRGASVLSQPIVDTTSHSVLCWNGDAWRITGERIQGNDAELIFHLLLQAASPSSDASGRSQASVQRVADVISSISGAFAFVFYDAVNSRLYFGRDCLGRRSLLQGFDASGAFKVCSLCDGTSTNFEEVDTNGVHMIDLTHDIFRVHPEVPTADTNATSFNQNSIQTLPWERTESSTPHLKNPIPLMNKSLPASTPPQLNTESPAVKLLEEKLRESLAVRIQNVREPPEFSVERNTKTAVLFSGGLDCTLLARLSHELLPPDETVDLLNVAFENPRVAAAAAASSKKDKAAQVSSKELSVYESCPDRITGRAAFAELQRVCPSRNWRFVAIDIPYVETLAHRDTVKRLMRPHNTEMDLSIACALYFAARGQGTAVDSRQPDAAPKPYTTPARVLLSGLGADELFAGYSRHGVAFARAGFPGLIDEIDLDVSRLGKRNLGRDNRVLAHWGRETRFPYLDEDFVSWVVQMPVWAKCGFGVPEDALAPALDAEKKALRLVGAPSRHVGRGAREENVRSSFGLSHRQKGERPHPGAPMH
>XP_022483646_Penicillium_arizonense
MCGIFFSLSSSSLTPSTQETCNLLKQRGPDSCKTLTLQKDIKGQDGSTSPLSYYLTFTSTVLSLRGDHVYAQPLVDPTTQSVLCWNGEAWKIGGERVQGNDTEDVFNLFLQAVQCETNDAVERLAKAIESLSGPFAFVFYDAVHSRVFYSRDCLGRRSLLEGFDENGNLKICSICDSSSISCFREVGTEGVYTIDLERPQDPMVSPRELCQIKTLPWSSDPSPLAGHIRKPIPPMNTSLPTEQPPALTTDSPFVKELESMLRQSLELRIQNVPEPPNYLLGKTAKTAVLFSGGLDCTLLARLSHDIISLEEPIDLLNVAFENPRVAAAAKANQQNSSSPSLSIYENCPDRMTGRSAHSELQKTCPGRTWRFIAIDIPYSETLAHREQVKRLMRPHNTEMDQSIACALYFASRGQGTIQTSSTDPHSHPPSYTTSARVLLSGLGADELFAGYGRHGVAFNRGGFQDLISEINLDVSRLGSRNLGRDDRVLSHWGRETRFPYLDEEFVAWVSRAPVWVKCGFGLPETEATADIDSEKLALRLVALRLGLSKVSREKKRAIQFGARTAKMETGRSKGTDALS
>XP_014536030_Penicillium_digitatum
MPKRKSIPPMNTSLPTEQPPALSTDSVFVEELESKLRESLELRIRNVPEPPGYIPGQTAKTAVLFSGGLDCTLLARLSHDILPLDEPIDLLNVAFENPRVAAAAKANQQKSATSTPPLSIYENCPDRITGRSAHIELQMTCPGRTWRFIAIDIPYTETLAHRDQVKRLMRPHNTEMDISIACALYFASRGQGTAQTNPSAELPTPDSPPSPLYTTTSRVLLSGLGADELFAGYGRHGIAFNRGGFKDLIAEIDLDVSRLGSRNLGRDDRVLSHWGRETRFPFLDEEFVAWVLRAPVWEKCGFGLPEVEATAGIDSEKLALRLVALRLGLVKVSREKKRAIQFGARTAKMETGRSRGTDALS
>XP_016593373_Penicillium_expansum
MNTSLPTEQPPALTTDSVFVKELESKLRQSLELRIQNIPEPPGYIAGETAKTAVLFSGGLDCTLLARLSHDILPLDEPIDLLNVAFENPRVAAAAKANQQKSPSSSSPPLSIYENCPDRITGRSAHIELQATCPGRTWRFIAIDIPYTETLAHRDQVKRLMRPHNTEMDISIACALYFASRGQGTAQTNPSAQLPSPDTPPSPLYTTTSRVLLSGLGADELFAGYGRHGVAFNRGGFKNLIAEIDLDVSRLGSRNLGRDDRVLSHWGRETRFPFLDEEFVAWVLRAPVWEKCGFGLPEIEATAGIDSEKLALRLVALRLGLVKVSREKKRAIQFGARTAKMETGRSRGTDALS
>XP_040649353_Penicillium_griseofulvum
MCGISFSLSSSKPTSSTQETCTLLQKRGPDSYKTYTAQKDISAQDGVSPPLSYYLTFTSTVLSLRGDHVYTQPLVDLTTQSVLCWNGEAWKIDGERVQGNDTERVFNLFLQAVDSDQNDSVERMAEAIASLSGPFAFVFYDAIKSRLFYSRDCLGRRSLLQGFDENGNLKICSICDSASMDCFKEVGTEGVCTIDLARYQDPSISPRELCQIETLPWSSAASPPAGHIVCPSFLLPGAATDERPKRKSIPPMNTSLPTEQPPALTTDSVFVEQLESKLRQSLELRIQNVPVPPGYIAGQTAKTAVLFSGGLDCTLLARLSHDILPLDEPIDLLNVAFENPRVAAAAKANQQKSPSSPPPLSIYENCPDRITGRSAHVELQATCPGRTWRFIAIDIPYAETLAHRDQVKRLMRPHNTEMDMSIACALYFASRGQGTAQTDPSAQLPTPDTPSPIYTTSSRVLLSGLGADELFAGYGRHSVAFNRGGFKDLIAEIDLDVSRLGSRNLGRDDRVLSHWGRETRFPFLDEEFVAWVLRAPVWKKCGFGLPETEATAGIDSEKLALRLVALRLGLVKVSREKKRAIQFGARTAKMETGRSRGTDALS
>XP_038930319_Penicillium_roqueforti
MCGIFFSLSSSKSTPPTQETCTLLQKRGPDSYKTHTAQKDINAQDGVSPPLSYYLTFTSTVLSLRGDHVYTQPLVDPTTQSVLCWNGEAWKIAGERVQGNDTERVFNLFLQAVKGDQNYPVERMAEAIASLSGPFAFVFYDAVNSRLFYSRDCLGRRSLLEGFDENGNLKICSICDSASLDCFKEVGTEGVCTIDLARYQDPSLSARELCKIETLPWSSAASLPAGHIRKSIPPMNTSLPTEQPPALTTDSVFVQELESKLLQSLELRIQNIPEPPGYIVGQTAKTAVLFSGGLDCTLLARLSHDILPLEEPIDLLNVAFENPRVAAAAKANQQKSPSSPPLSIYENCPDRITGRSAHIELQATCPGRTWRFIAIDIPYTETLAHREQVKRLMRPHNTEMDMSIACALYFASRGQGTAQTNPSAQLPTPDTPSPTYTTSSRVLLSGLGADELFAGYGRHSVAFNRGGFKDLIAEIELDVSRLGSRNLGRDDRVLSHWGRETRFPFLDEEFVAWTLQAPVWEKCGFGLPEIEATAGIDAEKLALRLVALRLGLVKVSREKKRAIQFGARTAKMETGRSRGTDALS
>XP_002564599_Penicillium_rubens
MCGIFFSLSSSKPTESTQETCSLLQKRGPDSYKTHTTQKDINPQDGVSPSLSYYLTFTSTVLSLRGDHVYTQPLVDPTTQSVLCWNGEAWKIAGERVQGNDTERVFNLFLQAVDSDQKGSVGKMAEAIASLSGPFAFVFYDAVNSRLFYSRDCLGRRSLLEGFDEDGNLKICSICDSASVDCFKEVSTEGVCTIDLARYQDPSLSSRDLCQIETLPWSSATSMPADHIRKSIPPMNTSLPTEQPPALTTDSAFVEQLESKLHQSLELRIQNIPEPPGYIAGETAKTAVLFSGGLDCTLLARLSHNILPLDEPIDLLNVAFENPRVAAAAKANQQKSPTSPPLSIYENCPDRITGRAAHIELQATCPGRTWRFIAIDIPYTETLAHRDQVKRLMRPHNTEMDMSIACALYFASRGQGTAQTNPSAQLPTPDTPSPTYTTTSRVLLSGLGADELFAGYGRHSVAFNRGGFKDLIAEIDLDVSRLGSRNLGRDDRVLSHWGRETRFPFLDEDFVAWVLRAPVWEKCGFGLPQIDTTAGIDCEKLALRLVALRLGLVRVSREKKRAIQFGARTAKMETGRSRDSSFFSFFSSTVTFSRTPSYDDRTWKQILPKPPPHPTILPSFQYTQHPQAHLSTQISDARIPNAPSLLVSPTLFLHP
>XP_040812242_Penicillium_solitum
MCGIFFSLSSSTPTPSTQETCTLLQKRGPDSYKTHTAQKDIHAQDGVSPPLSYYLTFTSTVLSLRGDHVYTQPLVDPGTQSVLCWNGEAWKIAGERVQGNDTERVFNLFLQAVSGDQNDSVERMAEAIASLSGPFAFVFYDAVNSRLFYSRDCLGRRSLLEGFDENGNLKICSICDSASVDCFKEVGTEGVCTIDLARYQDPSLSPRELCQIKILPWSSAASPPADHVRKSIPPMNTTLPTEQPPALTTDSVFVQELESKLRESLELRIQNVPEPPGYIAGETAKTAVLFSGGLDCTLLARLSHDILPLNEPIDLLNVAFENPRVAAAAKANQQKSPSSPPPLSIYENCPDRITGRSAHIELQATCPGRTWRFIAIDIPYTETLAHRDQVKRLMRPHNTEMDISIACALYFASRGQGTAQTNPSAQLPTPDTPPSPLYTTTSRVLLSGLGADELFAGYGRHGVAFNRGGFKDLIAEIDLDVSRLGSRNLGRDDRVLSHWGRETRFPFLDEEFVAWVLHAPVWEKCGFGLPEIEATAGIDSEKLALRLVALRLGLVKVSREKKRAIQFGARTAKMETGRSRGTDALS
>XP_022583857_Penicilliopsis_zonata
MCGIFFSLSTARSVLPTDETCALLRKRGPDSYRAHEVQLDVTAQSGQTACYHLVFISTVLSLRGDHVYSQPLVDSANGSVLCWNGEAWKVAGEPVRGNDTELIFQLLLEAAKPLTTDSRTTRQRIAAVVGSISGPFSFVFYDALSSSVFFSRDSLGRRSLLCGSDGAQNMRICSICDGTASMNFEEVDTDGVHILDLAVQQHSSGSSQTPWHTTTIKWSNEIPTGPEFIRNPIPRMNKTIPQGDPLPLSIESPCVRDLEENLRQSLAIRIHDIPEPPRPIEHGSDVKVAVLFSGGLDCTVLARLCHDMLPSNETIDLLNVAFENPRVAAGAAVAAAGKKTSSDSLTSVYESCPDRITGRAAFSELQHVCPDRNWRFVAIDVPYSETIAHRETVKRLMRPHNTEMDLSIACALYFASRGEGFSTDHINSDNNNKQPAHSTKPYTTPVRVLLSGLGADELFAGYARHGMAFTRSGFAGLIEEIDLDVGRLGKRNLGRDDRVISHWGREVRFPYLDEEFVAWVVRAPVWEKCGFGMQPAIEADAAGPPIDPEKKALRLVALRLGLNKVAREKKRAIQFGARTAKMERGRTKGTDSLS
>XP_016621849_Cladophialophora_bantiana
MCGIFFSVAKHRPILPDSLTVDELSARGPDSYRELDVRLPTPGLDEFHLTFVSSVLALRGDSIQRQPLQDRDSGSILCWNGEAWKLDGVRVEGNDSVQIFDLLLRASHSAQSGGYQQRIAQALTNIAGPFAFVFYDAPHSTVYYGRDRLGRRSLLASHGDEDSLTLCSVGTPPVNVLDEEVSTDAIHFISFGYGEITRGELPWQNMFPLISKAGPLELLELIPTSRSVDRFLELLTGALELRLLDIPNHDHNRIMPQSTKVAILFSGGLDCTLLARLAHDILPKSEAIDLLNVAFENPRSMAVKNKTTDSPYELCPDRATGRSSFSELCEACPDREWRFVAVDVPYQHSKAYKARIQRLMHPHKTEMDLSITMALFFAAQGVGTLFKKTEVQPTTKELYTSHARVLVSGLGADELYAGYSRHAAAFGRGGFAALADELELDFNRIGSRNLGRDDRVMSHWGKEVRYPYLDEDLVRFSLGLPVWEKCGFRSSKRVSKHYEEVGRVEKPEDLEPSKMLLRLAMWKLGMRTVASERKRAIQFGARTAKMDIGRGRTKGTDVLVIGG
>XP_008729053_Cladophialophora_carrionii
MCGIFFSLARARELCPDDLVKDELIARGPDSYKQLHIAVPAAPRDIVLTFVSSVLALRGDYVQQQPLQESSSGSVLCWNGEAWKVEGTAVQGNDSARIFDLLVHASHSGGCQDHRQRIVQVLSAIAGPFAFVFYDAPNSTVYYGRDQLGRRSLLVAHGRDDSLTVCSAFTNPLDAGDAEVSTSALHFVSLEDGHIVCGDLPWLSGLAIINKTQPSYPLEPTPSSTSVTNLLDHLKSAVATRVLNIPIHSHSQSSAQVAVLFSGGLDCTLLARLMHEVLPEEEAIDLLNVAFQNPRSLAAMANATESAYELCPDRMTGRSSLAELCQVCPGRRWRFVAIDVPYTESQAHKATIQRLMYPHNTEMDLSIAMALYFAARGTGSFSETPQLPAAEVKPVTSNARVLLSGLGADELYGGYSRHAAAFSRGGFTDLAGELELDFSRIGTRNLGRDDRVMSHWGKEVRYPYLDEDLVKFSLALPVWEKCGFRVEKKIPKHYEQVGRATQPEDLEPAKMLLRLATWELGMRTVASERKRAIQFGARTAKMEVGKGRMKGTHVLGAAR
>XP_016252160_Cladophialophora_immunda
MCGIFFSVAKHRAIRPDSPTANELNARGPDSYKELNVRLPFPQLDDLHLTFVSSVLALRGDSVQIQPLQDRPSGSILCWNGEAWKVDGVRVDGNDSIQIFDLLLHASQSTEHGDYQQRIARVLTNIAGPFAFVFYDATHATVFYGRDRLGRRSLLTSHDDGDSLTLCSIGVTPVDVLDEEVSTSTIHFVSLRHSRITRGELPWQIIPPVINRAGHLELLESMPTAKSVDRFLQLLNAALKLRLLDIPDHHHRQGMPHSPKIAILFSGGLDCSLLARLAHDLLPKSEAIDLLNVAFENPRSLAARNDTTDSAYEFCPDRITGRSSFTELCEVCPDRTWRFVAVDVPYKESQACKASIQQLMHPHKTEMDLSITMALFFAAEGRGGLSENANVQQSSNELYTSQARVLLSGLGADELYAGYSRHAAAFARGGFLDLIDELELDFNRIGSRNLGRDDRVLSHWGKEVRYPYLDEDFVRFSLDLPVWEKCGFRSSKRIPKHYEEFHRPDKPEDLEPSKMLLRLAMWKLGMRRVASERKRAIQFGARTAKMDVGKGRTKGTDILVNGS
>XP_007747660_Cladophialophora_psammophila
MCGIFFSIAKHRPILPDSLTVDELNARGPDSYRELDVRLPTPRSDELHLTFVSSVLALRGDSVQSQPLQDRASGSILCWNGEAWKVDGVRVEGNDSVQIFDLLLRASHSSQSGGYQQRIAQALTNIAGPFAFVFYDAPRSTVYYGRDRLGRRSLLTNHGDEDSLTLCSVGTPPVDVLDEEVSTDAIHFISLGHGEITRGELPWQNMSPIINKAGPLELLELIPTSRSVDRFLELLTGALELRLLDIPNHDHNHIMPQSTKVAILFSGGLDCTLLARLAHDLLPKSEAIDLLNVAFENPRSMAATNKTTDSPYELCPDRATGRSSFAELCEACPDREWRFVAVDVPYQHSKAYKARIQRLMHPHKTEMDLSITMALFFAAQGVGNLFKKTEVQQTTKELYASHARVLLSGLGADELYAGYSRHAAAFGRGAFAALAEELELDFNRIGSRNLGRDDRVMSHWGKEVRYPYLDEDLVRFSLGLPVWEKCGFRSSKRVPKHYEEVGRVEKPEDLEPSKMLLRLAMWKLGMRSVASERKRAIQFGARTAKMDVGQGRTKGTDVLAIGG
>XP_018694152_Fonsecaea_erecta
MCGIFFSVAKHHATLPDSATAKELNARGPDSYKELNVKLAFPQSDDLHLTFVSSVLALRGDSVQAQPLEDRNSGSILCWNGEAWKVDGVRVQGNDSVQIFRLLLHASQSTQNDEYRQRTAQVLTNVAGPFAFVFYDAIHSTIFYGRDRLGRRSLLTSRGDENSLTLCSIGIALGDVVLNEEVSTNTIHFISLEHGQITHGELPWQTIPPVINKTRQPEVLELMPTSKSVDCFLERLTAALELRLLDIPNYHHCQGIPQSTKVAILFSGGLDCTLLARLAHDLLPKSEAIDLLNVAFENPRSIVAKHNIADSPYELCPDRITGRSSFSELCEVCPDRNWKFVAVDVPYEQSQACKASIQQLMQPHKTEMDLSITMALFFAAKGTGSLSQNAEIQQTTKELYTSHARVLLSGLGADELYAGYSRHAAAFARGGLVDLTDELELDFNRIGSRNLGRDDRVLSHWGKEVRYPYLDEDFVRFSLDLPVWEKCGFRSSKRIPKHYEGAHRAGKPEDLEPSKMLLRLAMWKLGMRRAASERKRAIQFGARTAKMDVGSGKTKGTDILANES
>XP_022515689_Fonsecaea_monophora
MCGIFFSVARNRAILPDPLTASELKARGPDSYKELNVKLAFPPSHDLYLTFVSTVLALRGHSVQIQPLQDHISGSILCWNGEAWKVDGVKVEGNDSVQIFDLLLRASQSTENGDYQRRIAQVLTNIAGPFAFVFYDATHSTVFYGRDRLGRRSLLTSRGDEDSLTLCSIGITPVGALDQEVSTDAIHLISVEHNPIIRGEVPWANALPAINRFGHLDVVESMPTSKTVDRFLELLNTALELRLLDIPNHHHCQDTPVSSKVAILFSGGLDCTLLARLAHDLLPKSESIDLLNVAFENPRSIAAKKNATVSPYELCPDRVTGRSSFAELCEVCPDRDWRFVAVDVPYKQSQACKASIQRLMHPHKTEMDLSITMALFFAAEGTGILSQNAKIQHPPKELYTSHARVLLSGLGADELYAGYSRHAAAFARGGFVDLADELELDLNRIGSRNLGRDDRVLSHWGKEVRYPYLDEDFVRFSLGLPVWEKCGFRSAKEIPKHYEEARRVHKPEDLEPSKMLLRLAAWKLGMRRVAAERKRAIQFGARTAKMDIGKGRTKGTDVLINES
>XP_016628525_Fonsecaea_multimorphosa
MCGIFFSVARYRAILPDSHTAIELNARGPDSYKELDVRLPFSPSDDLHLTFVSSVLALRGDSVRVQPLQDRTSGSILCWNGEAWKVDGVRVEGNDSAQIFDLLLHASQSTESGEYQQRIAQVLTSIAGPFAFVFYDATHSTIFYGRDRLGRRSLLTSRGDENTLTLCSLGITPGDVLCEEVSTDKIHSISLAHGQIMRGELPWQSKSPVINKAVQVELLESMPTSKSVDNFLELLTAALELRLLDIPNHHRQAMPDSTKVAILFSGGLDCTLLARLAHDLLPKSEAIDLLNVAFENPRSIAAKNNIADSPYELCPDRVTGRSSFKELCEVCPDRNWRFVAVDVPYTQSQACKADIQRLMQPHKTEMDLSITMALFFAAEGAGGLSKNAKEQQSITEPYTSHARVLLSGLGADELYAGYSRHAAAFSRGGFVDLTDELELDFNRIGSRNLGRDDRVLSHWGKEVRYPYLDEDFVRFSLDLPVWEKCGFRSSKRIPKHYEEARPVEKPEDLEPSKMLLRLAMWKLGMRRVASERKRAIQFGARTAKMDVGKGRTKGTDVLHCDTEKRRQPNDQFHPKEKNGFRWSGYDDNSQILLRSNRLELDAAVPQDATVTAESTHEGEQKASLSRENECNDFAVVLITE
>XP_022501993_Fonsecaea_nubica
MCGIFFSVARHRAILPDSLTARELEARGPDSYKELNVKLAFPSSDDLYLTFVSTVLALRGYSVQIQPLQDHISGSILCWNGEAWKVDGVKVEGNDSIQIFDLLLRASQSTKNGDYQRRIAQVLTNIAGPFAFVYYDATHSTVYYGRDRLGRRSLLTSRGDEDSLTLCSIGITLVGALDQEVSTDAIHFISVEHNQIIRGELPWANALPAINKFGHLDVVESMPTLKTVDRFLELLNTALELRLLDIPNHHHCQATPVSSKVAILFSGGLDCTLLARLAHDLLPKSESIDLLNVAFENPRSIAAKKNTTVLPYELCPDRVTGRSSFAELCEVCPDRDWRFVAVDVPYKQSQACKASIQRLMYPHKTEMDLSITMALFFAAEGTGSLSQNAKIQHPSKELYTSHARALLSGLGADELYAGYSRHAAAFARGGFIDLADELELDLNRIGSRNLGRDDRVLSHWGKEVRYPYLDEDFVRFSLGLPVWEKCGFRSAKEIPKHYEEARRVHKPEDLEPSKMLLRLAAWKLGMRRVAAERKRAIQFGARTAKMDIGKGRTKGTDVLIDEG
>XP_013289577_Fonsecaea_pedrosoi
MCGIFFSVARNRAILPDPLTASELKARGPDSYKELNVKLAFPPSDDLYLTFVSTVLALRGHSVQIQPLQDHISGSILCWNGEAWKVDGVKVEGNDSVQIFDLLLRASQSTENGDYQRRIAQVLTNIAGPFAFVFYDATHSAVFYGRDRLGRRSLLTSRGDEDSLTLCSIGITPVGALDQEVSTDAIHLISVEHNQIIRGEVPWANALPAINKIGHLDVAESMPTLKTVDRFLELLNTALELRLLDIPSHHHCQATPVSSKVAILFSGGLDCTLLARLAHDLLPKSECIDLLNVAFENPRSIAAKKNTTVSPYELCPDRVTGRSSFAEVCEVCPDRDWRFVAVDVPYKQSQAYKASIQRLMHPHKTEMDLSITMALFFAAEGTGILSQNAEKQYPPMELYTSHARVLLSGLGADELYAGYSRHAAAFARGGFVDLADELELDLNRIGSRNLGRDDRVLSHWGKEVRYPYLDEDFVRFSLGLPVWEKCGFRAAKEIPKHYEEARRVHKPEDLEPSKMLLRLAAWKLGMRRVAAERKRAIQFGARTAKMDIGKGRTKGTDVLINES
>XP_007758221_Cladophialophora_yegresii
MCGIFFSLARARELGPDDLVKDELIARGPDSYKQLHIAVPAASSDIDLTFVSSVLALRGDYVQQQPLQEPSSGSVLCWNGEAWKVERSAVHGNDSARIFDLLVHASHSGGSQNRRHCIVQVLSAIAGPFAFVFFDAPNSTVYYGRDQLGRRSLLVARGKEDSLTLCSAFTSPLAAGDTEVSTSALHFVSLEDGHIVRGELPWLSGRAIFNQTQPPYDIEPIPSSTSVINVLQHLKSAVATRVRNIPVHSPRQLGSDAAKVAVLFSGGLDCTLLARLMHEVLPKEEAIDLLNVAFENPRSIAAMANAIESAYEVCPDRVTGRSSFAELCQVCPGRQWRFVAIDIPYTESQAHTATIQRLMYPHNTEMDLSIAMALYFAARGTGSLSEPPQLPAAEAKLATSSARVLLSGLGADELYGGYSRHAAAFSRGGFTGLGDELELDFNRIGTRNLGRDDRVMSHWGKEVRYPYLDEDLVKFSLALPVWEKCGFRVGKKIPRHYEQTGRVTQPEDLEPAKMLLRLAAWELGMRTVASERKRAIQFGAKTAKMDVGKGRVKGTAVLGAAR
>XP_016238562_Exophiala_spinifera
MCGIYFSVAKDRHILPDQPTVDALHARGPDSYKVFQTTDNDEKLHLTFISSVLALRGQNIQEQPLHDPVSRSVLCWNGEAWKSDGVPVEGNDSAYIWRLLQISLAHPHDRQHRIAQVLSHIAGPFAFIFYDAPTATVYYGRDRLGRRSLLINQRDYGSLTLASTSPNPSGTATAPSEVSTNTIHFFQFQEGSILQGKLPWASELYPINKGLPDSEIAALPSHESVDGLLVHLRESLMLRSVDIRDHSHPQMTADAAKVAILFSGGLDCTLLARIIHEILPSDEVVDLLNVAFENPRSLAAKGRIQASAYEQCPDRVTGRSSFTEICEVCPQRKWRFVAINVPYTEAVAHKPIIIRLMYPHNTEMDLSIAMALYFAARGQGELLEVYSNVCSEPIPYLSTARVLISGLGADELYAGYSRHAAAFSREGFQGLADELEMDFNRIGSRNLGRDDRVMSSWGKEIRYPYLDEDFVRFSLDLPVWEKAGFRRGRPVPKHHEATGLASTPGDLEPAKMLLRLAAWRLGLRRAAAERKRAIQFGARTAKMDAGKGRTKGTDVLAVAA
>XP_016267054_Exophiala_oligosperma
MCGIFFSVAKNRHILPDQEAVDALHARGPDSYKVLKSTYHGDSDEKLHLTFISSVLALRGANIQQQPLHDPLSRSVFCWNGEAWKSDGVAIEGNDSAYIWHLLQISLPHSPERQHRITQVLSQIAGPFAFVFYDAPTATVYYGRDRLGRRSLLINQGDNGSLTLASTSTSTLGKSAAPSEISTETIHFLQFSGGGMIRGKLPWASAPYPINKSLPDTQIATLPSQQSVDDLLTHLRRSLILRSVDIRDHSHPQMTGDSAKVAILFSGGLDCTLLARIIHEILPPDEVVDLLNVAFENPRSLAAKGSVQGTAYELCPDRVTGRSSFAEICEVCPQRKWRFVAINVPYTESIAHKPMIMRLMYPHNTEMDLSIAMALYFAARGQGELLKVHSNVCSEPIPFLSTARVLISGLGADELYAGYSRHAAAFSREGFRGLADELEMDFNRIGSRNLGRDDRVMSCWGKEIRYPYLDEDFFRFSLDLPVWEKAGFRPGKPVPKHHEATGVARNPEDLEPAKMLLRLAAWHLGLKRTATERKRAIQFGARTAKMEAGKGRTKGTDILTAAA
>XP_013313439_Exophiala_xenobiotica
MCGIFLSIARNGPVLPDQQIVDALLARGPDSYKVLHVTCSTDNAQKIYLTFISSVLALRGEQIQTQPLFDEASGSVFCWNGEAWKAGGTKVSGNDSIYVWDLLLQATRARRIDRDRRISEALTSIAGPFAFVLYDAPTSTVYYGRDRLGRRSLLVNQCDDGSLTLSSISALHQNTECWEVATDTVHSLSLKSANIVPGILPWLKVPPAINKNLLNGSPPAFPSASSIEGLLQHLRDALILRSMDIPDHSHGQMQPDSAKVAILFSGGLDCSLLARLVHDILPREEAVDLLNVAFENPRSMAAKVSSTGGAYELCPDRITGRSSFSEICQSCPERFWRFVAINVPYAEALAHKPSIISLMYPHNTEMDLSIAMALYFAARGKGEVSEHPYDVCSKAKSFVSNARVLLSGLGADELYAGYSRHAVAFSREGFRGLADELGLDFDRIGSRNLGRDDRVMSHWGKEIRYPYLDEDFVRFSLSLPVWEKCGFRAGKSVPKHYEALGTASKPEDLEPAKMLLRLAMWQLGMRRTAGERKRAIQFGARTAKMDVGKGRTKGTDILTSAG
>XP_007725460_Capronia_coronata
MCGIFFSIARDRPCLPDPRIVSNLQARGPDSYRVLNATVSPALAESVHLTFVSSVLALRGDVIQQQPLCDHDSGSILCWNGEAWKIDGVAIEGNDSAQVFDLLLQASQSTEPAAHQRICDVLTNISGPFAFVFYNALTSTVYYGRDRLGRRSLLVNQSDDQSLTLASIGVPNSKTPHLEVSPESIHYITFEKSSIKTGELPWLNAPPAINKEVPTQPPALIPSALSVTQCLTQLREALEFRVVDIPDHSHSQVRPGSAKVALLFSGGLDCTLLARLVHDILPTNEPVDLLNVAFENPRSIAANVSRTKSPYELCPDRITGRSSFSELCEVCPARKWRFVAINIPYSEVVAHRPTIIRLMSPHNTEMDLSIAMALYFAARGRGVSSENQQGPDVTEADFSSTARVLLSGLGADELYGGYSRHSAAFERGGYSRLADELEMDINRIGSRNLGRDDRVISHWGKEVRYPYLDEDFVRFSLHLPVWEKTGFRPGKKVPKHYEDALQVDIPENLEPAKLLLRLAMWQLGMKRAATERKRAIQFGARTAKMDIGKGRTKGTDTLVADG
>XP_007738287_Capronia_epimyces
MHDYKSPPVPYQILLTVLAANPLATGYEASRSVLGLMCGIFFSIARDRPYLPDPETVNALRARGPDSYRVLNASVSHDCPHAACLTFVSSVLALRGNVVQQQPLYDDKTGAILCWNGEAWKTNGVTIKGNDSARVFDLLLNVSQSGEEVSHQRICEVLTLISGPFAFVFYNARTSTVYYGRDRLGRRSLLIDRSDAQSLTLSSTGVSNKTPLVEVSPETIHYVSIKHHTIKFGELPWLSPPPAINKDIPAQFPAAIPSAASVNQFLTELRNALALRVVDIPDHSHSQLRPGSAKVAILFSGGLDCTLLARLVHDILPPDEAIDLLNVAFENPRSIAAQANHIDSPYELCPDRLTGRSSFSELCQVCPGRKWRFVAINIPYTEAIAHRPTIISLMSPHNTEMDLSIAMALYFAARGGGVLTENQQVSNAAAADFLSTARVLLSGLGADELYGGYSRHSAAFARGGYSGLADELEMDFTRIGSRNLGRDDRVMSHWGKEIRYPYLDEDFVSFSLHLPVWEKTGFRPGKHIPKPYEDALPSDIPESLEPAKMLMRLAMWQLDMKRAATERKRAIQFGARTAKMDVGKGRTKGTDILIAAA
>XP_009156231_Exophiala_dermatitidis
MCGIFFSIARDGPSFPDSETVVALQARGPDSYRASNANVPSHSSPTFYLTFVSSVLALRGDVIQQQPLHDQSTGSMLCWNGEAWRIDGDIVQGNDSARVFDLLLSASQCAEGLVDQRICDALARISGPFAFVFYHAPTSTVYFGRDRLGRRSLLVDRSTDQSLTLSSIGLFNQPTPLVEVGPETIHYATIGDETIKFGEIPWGNASPAINKYMPSQVPDPMPSANSVDRFLNQLKAALEVRVVDIPDHSHSQVLPHDAKVAILFSGGLDCTLLARLAHDILPTNEPIDLLNVAFENPRSIAAKAGQIESPYELCPDRLTGRSSFTELCQVCPGRKWRFVAVDIPYSEALAHRPTIIKLMSPHNTEMDLSIAMALYFAARGRGTSSDEQSSNASVTVYTSTARVLLSGLGADELYGGYSRHSAAFARGGYPALADELEMDFNRIGSRNLGRDDRVMSHWGKEVRYPYLDEDFVRFSLSLPVWEKTGFRPGKNIPKHYEDSLFAGTEESLEPAKMLLRLAMWQKGMRRTATERKRAIQFGARTAKMHVGKGRTKGTDILVAEC
>XP_013258995_Exophiala_aquamarina
MCGIFLSVAKARPRLPDDEAVISLKARGPDSYKVFQVDLAPHDLHLTLASSVLALRGDAVQEQPLVDQATGCILCWNGEAWKIHGKSVLANDSSEVFSLLLSASTSSEHESSQNISSVLSSIDGPFAFVFYNALTSTIYYGRDKLGRRSLLIDSFSTELQSLTLASTGVVRNNPSLVEVATDAIHSISVVSGKVNQGKIPWQTSLPSLNKLPLSENAIPSTPTTTTIKQLQLNLSNALQLRVRDIPDHSHRQIGKGSAKVAVLFSGGLDCTLLARITHNILPLDETIDLINVAFENPRSMAARKGPPTAPYELCPDRITGRSSYTELTHVCPERNWRFVAVNIPYSEAMAHRSAIIDLMHPHNTEMDLSIAMALYFAARGQGQTRELIYSEPGQEMMYISTARVLLSGLGADEIFAGYSRHAVAFAREGFQGLADELELDFNRIGSRNLGRDDRMMSHWGKEVRYPYLDEEFVRFALDLPLWEKAGFRTDRLIPRHYEELQTVHRREDLEPAKMLLRLAMWDMGMKHAAIERKRAIQFGAKTAKMGTGKGRTKGTDLLDIISS
>XP_016220282_Exophiala_mesophila
MCGIFFSLNRGSPLKPTDQALDALKSRGPDSLQSLELIVPVSESQDFHLTFASSVLALRGGHVQEQPLVDPASGSVLCWNGEAWKIDGQTVQGNDSTQVLQLLVKASNSQSPQIQGAKAIAEALNKIDGPFAFVFWEARTSTIYYGRDRLGRRSLLLHQSTSTPDQLIISSTAFSPITLSSSEVSTTSIRCLSLSSGRIVQATSGWQAPLPQINKDTHPVEPLAALPIRRSVEQTELHLKQAIRLRVNDIPDHSHAHLDSMSAKVAVLFSGGLDCTLLARLAHDVLPPGEPIDLLNVAFENPRSLAARKDHLSSPYESCPDRLTGRSTFQELQEICPGRLWRFVAIDIPYAESLAHQPTIIDLMYPHHTEMDLSIAMALYFAARGQGEAVATSVGSDTQKIPYTSTARVLLSGLGADELFAGYARHAAAFTRGGFEALADELELDFVRIGSRNLGRDDRVMSHWGKEVRYPFLDEDFVRHSLGLPVWEKSGFRTGRPIPKHYDESRRASVAADLEPGKLLLRLVMWDQGMKLTASERKRAIQFGAKTAKMKIGMGRAKGTDLLDPLAPIQ
>XP_013271642_Rhinocladiella_mackenziei
MCGIFFSVARGGPSWPDDAAVDALKARGPDSYKVLNVTLPDPPPGNLYLTFASSVLALRGDRIQEQPLRDPSSGSILCWNGEAWKVDGVNVQGNDSVQIWQRLLEASHSSDEHEHKTILQVLSNITGPFAFVFYSALSATVYYGRDSLGRRSLLMDHCDEQSLTLSSTGISNLRSFSGEVSTAAVHYLSLKQKDVTLGDLPWLNASPPINKSLPSHVPATTPSPSSVEECIQYLKSALQCRVMDIPDLSHGPRPQNSAKVAILFSGGLDCTLLARLTHDILPRNEPVDLLNVAFENPRSITANGNLPGSPYETCPDRVTGRSSFSELCQVCPERTWKFVAIDVPYSESLAHRPTVIRLMYPHNTEMDLSIATALYFAARGQGDVLENRSGLWTETRKSFSTARVLLSGLGADELYAGYYRHSAAFARGDLSDLVDELELDFSRMGSRNLGRDDRVMSHWGKEVRYPYLDEDFVRLSLSLPVWEKSGFRPGKRIPKHYGRIDRVEKPEDLEPAKLLLRLAMWKLNMKTAASERKRAIQFGARTAKMNAGQGRMKGTDVLV
>XP_018003846_Phialophora_attinorum
MALYFAARGHGRAYSSLSPDVRTEDYSTTSRVLLSGLGADELFGGYSRHAAAFVRSGFKGLADELNLDYQRIGQRNLGRDDRVISHWGRETRYPFLDEDFVAYTLSLPVWEKCGFRPDRAVPKHFDGSVRVTDPARLDAAKMALRLVAWKLGMYQVASEKKRAIQFGARTAKMETGAGRRKGTDALA
>NP_596111_Schizosaccharomyces_pombe
MCGILFALAEDRDNLLESPSFSALRKRIRARGPDFFGKHKLNSGPWNLHFESSVLHLRGPSDHLTPQPHVDSFGNVLCWNGEIWQINHSDHHKFTLNRNENDGAKLFELLNNNPGDIEKILGSIQGPFAFVYYQVRTNTLWWGRDRLGRRSLLYSLRDSNFVLSSVGNSSDFREVEPGFHSVQVDLIPKINFSKSLMQLEKTNPLPPVDESFLMGSISSDTVDTLHTYLIKALQDRVLTIPKLCSSNLDCSHYSRVCVLYSGGVDCGVLARLMHDIVPNNESIDLINVAFENPRFTETYRDRETGLLPDNFDAYDVCPDRQTGLQGWQELISVCPARKWNFVAINVPYTEVCEAQEIVKTLIYPNDSVMDLSIGLAFYFASQGRGVLLQNVDDIKLKHQLPSYTIKAKVLISGLGADEQLGGYMRHLRAFERKGMAGLEEELQLDIDRIPHRNLGRDDRVMSNQGKEVRYPFLDERLMALFSKMKTTDKMRLDLVGGDKLILRELGRRLGCPLASQEKKRAIQFGSKAAKMTPGTGRTSGRKKLEVCI
```
