## Supplementary material for "Coding Sequence Insertions in Fungal Genomes are Intrinsically Disordered and can Impart Functionally-Important Properties on the Host Protein": fasta protein sequences: XP_714470.1_blasthits_fa.txt

```
>XP_714470_Candida_albicans
MAPNISTSRSNNNTTTINVKVVAAESLYKRDVFRQPDPFAVLTVDGSQTKTTITAKKTLNPYWNETFNFQAKEDSILVIQVFDQKKFKKKDQGFLGVINVRIGDVIDLSLNSSEETITRDLKKSNENLAVSGKIIVVISHNRNSNGGGVTTATTRGTGASSSNNIATITSGVNNLRIGSATTTANSTAQASSDATVGANGSGPTSSLPPIGQGHPETAATPGGAAGAAGAASRQYSSFEDQYGRLPPGWERRTDNFGRTYYVDHNSRTTTWQRPALHQSETERGQQRQSETEAERRQHRGRTLPGEGSVSPLPTGSGNSITSGNVTVNASGANTPVNPAAAVSMAASGATTSGLGELPSGWEQRFTTEGRPYFVDHNTRTTTWVDPRRQQYIRTFGPNTTIQQQPVSQLGPLPSGWEMRLTNTARVYFVDHNTKTTTWDDPRLPSSLDQNVPQYKRDFRRKVIYFRSQPALRILPGQCHIKVRRDHIFEDSYQEIMRQTPEDLKKRLMIKFDGEEGLDYGGVSREFFFLLSHDMFNPFYCLFEYSSHDNYTLQINPNSGINPEHLNYFKFIGRVVGLGVFHRRFLDAFFVGALYKMMLHKKVVLQDMEGVDAEFYRSLKWILDNDITGILDLTFSAEEESFGEIVEVDLKPGGRDIEVTEENKHEYVELITEWRISKRVEEQFKAFIDGFNELIPQELVNVFDERELELLIGGLAEIDCEDWKKHTDYRGYQENDQVIQWFWKCINEWDSEQKARLLQFTTGTSRIPVNGFKDLQGSDGPRRFTIEKAGEANQLPKSHTCFNRVDLPPYTDYESLKQKLTLAVEETVGFGQE
>XP_002418737_Candida_dubliniensis
MAPNTSTSRSNNTTTINVKVVAAESLYKRDVFRQPDPFAVLTVDGSQTKTTITAKKTLNPYWNETFNFQAKEDSILVIQVFDQKKFKKKDQGFLGVINVRIGDVIDLSLNSSEETITRDLKKSNENLAVSGKIIVVISHNRNSNGGATTTATSTARGSSNNIATINGGVSGSGASRIGSTTTTTSANGLGPTSSVPPTGLNQGGASATTTTTTTTTTPGGVRQYSSFEDQYGRLPPGWERRTDNFGRTYYVDHNSRTTTWQRPALDQSETERGQQRQSETEAERRQHRGRTLPGEGSISPLPTGSGNGSSITSGNVTVNASGANTPVNPAAAVSMAASGATTSGLGELPSGWEQRFTTEGRPYFVDHNTRTTTWVDPRRQQYIRTFGPNTTIQQQPVSQLGPLPSGWEMRLTNTARVYFVDHNTKTTTWDDPRLPSSLDQNVPQYKRDFRRKVIYFRSQPALRILPGQCHIKVRRDHIFEDSYQEIMRQTPEDLKKRLMIKFDGEEGLDYGGVSREFFFLLSHDMFNPFYCLFEYSSHDNYTLQINPNSGINPEHLNYFKFIGRVVGLGVFHRRFLDAFFVGALYKMMLHKKVVLQDMEGVDAEFYRSLKWILDNDITDILDLTFSAEEESFGEIVEVDLKPGGRDIEVTEENKHEYVELITEWRISKRVEEQFKAFIDGFNELIPQELVNVFDERELELLIGGLAEIDCEDWKKHTDYRGYQENDQVIQWFWKCVNEWDSEQKARLLQFTTGTSRIPVNGFKDLQGSDGPRRFTIEKAGEANQLPKSHTCFNRVDLPPYTDYESLKQKLTLAVEETVGFGQE
>XP_002547537_Candida_tropicalis
MAPNPSSGSTTINVKVVAAESLYKRDVFRQPDPFAVITVDGSQTKTTVTAKKTLNPYWNETFNFQAMEDSILVIQVFDQKKFKKKDQGFLGVINVRIGDVIDLSLNNSEETITRDLKKSNENLAVSGKIIVVISHNRNNSNGNTTGAPNTGASSSSAAIHSNAMNGSTIAASAVGDFSNGVTNGSMAASSNITGSAAAAATSTGGSASHRQYSSFEDQFGRLPPGWERRTDNFGRTYYVDHNSRTTTWQRPTLDQSETERGQQRQTETEAERRQHRGRTLPGEGPNSPLPTTPTGNSVTTGNVTVNATGSNVPVNPAAAVSMAASGATTSGLGELPSGWEQRFTTEGRPYFVDHNTRTTTWVDPRRQQYIRTYGQNTTIQQQPVSQLGPLPSGWEMRLTNTARVYFVDHNTKTTTWDDPRLPSSLDQNVPQYKRDFRRKVIYFRSQPALRILPGQCHIKVRRDHIFEDSYQEIMRQTPEDLKKRLMIKFDGEEGLDYGGVSREFFFLLSHDMFNPFYCLFEYSSHDNYTLQINPNSGINPEHLNYFKFIGRVVGLGVFHRRFLDAFFVGALYKMMLHKKVVLQDMEGVDAEFYRSLKWILDNDITDILELTFSAEEESFGEIVEVDLKPGGRDIEVTEENKHEYVELITEWRISKRVEEQFKAFIDGFNELIPQELVNVFDERELELLIGGLADIDCEDWKKHTDYRGYQESDQVIQWFWKCIGEWDSEQKARLLQFTTGTSRIPVNGFKDLQGSDGPRRFTIEKAGEPNQLPKSHTCFNRVDLPPYTDYETLKSKLTFAIEETLGFGNE
>XP_003868906_Candida_orthopsilosis
MSRNTSAISVKLVAAESLYKRDVFRQPDPFAVITVDGSQTKTTKTAKKTLNPYWNETFTFQASEDSILVIQVFDQKKFKKKDQGFLGVVNVRIGDLIDFGLPNSEETITRDLKKSMENVAISGKIIVVISHSRSSANGSGIRSSNGQRATSNGTASAAPPPATSPSASSSAGPIAATAAAASSSSTAHRQYSSFEDQYGRLPPGWERRTDNFGRTYYVDHNSRTTTWQRPALDQSEAERGNQRQHDTEAERRQHRGRTLPGETPTSPLPQPSNNSVTSGNVTVNATGANTPVNPAAAVSMAASGATTSGLGELPSGWEQRFTNEGRPYFVDHNTRTTTWVDPRRQQYIRTFGANTTIQQQPVSQLGPLPSGWEMRLTNTARVYFVDHNTKTTTWDDPRLPSSLDQNVPQYKRDFRRKVIYFRSQPALRILPGQCHIKVRRDHIFEDSYQEIMRQTPEDLKKRLMIKFDGEEGLDYGGVSREFFFLLSHDMFNPFYCLFEYSSHDNYTLQINPNSSINPEHLNYFKFIGRVVGLGVFHRRFLDAFFVGALYKMMLHKKVVLQDMEGVDAEFYRSLKWILDNDITDILDLTFSTEEEIFGERVEVDLKPDGKNIEVTEENKHEYVELITEWRISKRVEEQFKAFIDGFNELIPQELVNVFDERELELLIGGLAEIDTVDWKKHTDYRGYQESDQVIQWFWKCINEWDSEQKARLLQFTTGTSRIPVNGFKDLQGSDGPRRFTIEKAGEPNQLPKSHTCFNRVDLPPYADYESLKQKLSLAVEETVGFGQE
>XP_001525852_Lodderomyces_elongisporus
MTRNTSTISVKVVAAESLYKRDVFRQPDPFAVITVDGSQTKTTKTAKKTLNPYWNETFNFQALEDSILVIQVFDQKKFKKKDQGFLGVVNIRIGDVINFGLNSSEETITRDLKKLMENVAISGKIIVVISHNSGNGNGHSSSRAASSSTASHSASNGRRSLPPASSTTTSTSSTVAVGGGGGASTATNGTASATGTGTSNGHAHGSAPSAADPGSTATAAAHRQYSSFEDQYGRLPPGWERRTDNFGRTYYVDHNSRTTTWQRPALDQSETERGQQRQDTTEAERRQHRGRTLPGEQPSTPGGSSVTSGNVTVNATGANSPVNPAAAVSMAASGATTSGLGELPSGWEQRFTNEGRPYFVDHNTRTTTWVDPRRQQYIRTFGPNTTIQQQPVSQLGPLPSGWEMRLTNTARVYFVDHNTKTTTWDDPRLPSSLDQNVPQYKRDFRRKVIYFRSQPALRILPGQCHIKVRRDHIFEDSYQEIMRQTPEDLKKRLMIKFDGEEGLDYGGVSREFFFLLSHDMFNPFYCLFEYSSHDNYTLQINPNSGINPEHLNYFKFIGRVVGLGVFHRRFLDAFFVGALYKMMLHKKPMLQDMEGVDAEFYRSLKWILDNDITDILDLTFSTEEEKFGERVEVDLKPNGKDIEVTEDNKQEYVELITEWRISKRVEEQFRAFIDGFNELIPQDLVNVFDERELELLIGGLAEIDVEDWKKHTDYRGYQESDQVIQWFWKCINEWDSEQKARLLQFTTGTSRIPVNGFKDLQGSDGPRRFTIEKAGEPNQLPKSHTCFNRVDLPPYADYASLKQKLSLAVEETVGFGQE
>XP_007374434_Spathaspora_passalidarum
MVSGRAVPINVKVVAAESLYKRDVFRQPDPFAVITVDGSQTKTTKTAKKTLNPYWNESFNFQALQDSILVIQVFDQKKFKKKDQGFLGVVNIRIGDVIDLSLPNSEETITRDLKKSNENLAVSGKIIVVISYSRSGGSTSGPASAPSGPSRVSNGSAATAPPPAASAPAAAPTSPTHHANAALLSHGATGDGSQFPSTTASNRQYSSFEDQQGRLPAGWERRTDNFGRTYYVDHNSRTTTWSRPTLDQSESERGQLRQSETEAERRQHRGRTLPGETPSSPSLMNNVNSLTSGNVTVNATGPNTPVSPGAAVSMASSGATTSGLGELPSGWEQRFTNEGRPYFVDHNTRTTTWVDPRRQQYIRTFGPNTTIQQQPVSQLGPLPSGWEMRLTNTARVYFVDHNTKTTTWDDPRLPSSLDQNVPQYKRDFRRKVIYFRSQPALRILPGQCHIKVRRDHIFEDSYQEIMRQTPEDLKKRLMIKFDGEEGLDYGGVSREFFFLLSHDMFNPFYCLFEYSSHDNYTLQINPNSGINPEHLNYFKFIGRVVGLGVFHRRFLDAFFVGALYKMMLHKKVVLQDMEGVDAEFYRSLKWILDNDITDILDLTFSAEDERFGEIVEVDLKPGGRDIEVTEENKHEYVELISEWKISKRVEEQFKAFIDGFNELIPQELVNVFDERELELLIGGLAEIDVEDWKKHTDYRGYQESDQVIQWFWKCIGEWDSEQKARLLQFTTGTSRIPVNGFKDLQGSDGPRRFTIEKAGESNQLPKSHTCFNRVDLPPYADYESLKQKLTLAVEETVGFGQE
>XP_043046955_Scheffersomyces_spartinae
MTRSTINVKVVAAESLYKRDVFRQPDPFAVITIDGAQTKTTKTAKKTLNPYWNEKFDVTASEDSILIIQVFDQKKFKKKDQGFLGVVNVRVGDVIDLSLPSSEETITRDLKKSNENLAVTGKIIIVISHSSSASTRNGTSSFGNGSSNSAAATARLSSSSTGVVGGSSAPPPGINSSSTGGASSSGNSQRQYSSFEDQYGRLPTGWERRTDNFGRTYFVDHNSRTTTWQRPTLDQTELQRDQQRELTTEAERRQHRERTLPGDTPLSPTLGAQGSSTSVTSGSVTVNALGPNQPVSPAAAVSMAASGATTSGLGELPSGWEQRFTNEDRPYFVDHNTRTTTWVDPRRQQYIRTYGPNTTIQQQPVSQLGPLPSGWEMRLTNTARVYFVDHNTKTTTWDDPRLPSSLDQNVPQYKRDFRRKLVYFRSQPALRILPGQCHIKVRRDHIFEDSYQEIMRQSPEDLKKRLMIKFEGEEGLDYGGVSREFFFLLSHDMFNPFYCLFEYSTLDIYTLQINPNSGINPEHLNYFKFIGRVVGLCVFHRRFLDAFFVGALYKMMVRKKVVLQDMEGVDAEFYRSLKWMLDNDISEAFMGTTFTVEDDKFGEIVEIELKPGGKDIEVTEQNKLEYVELITEWKIHKRVEEQFNAFIDGFNELIPEALVKVFDARELELLIGGLATIDVDDWKKHTDYRGYSESDQVIQWFWQCLREWDLEQKARLLQFTTGTSRIPVNGFKDLQGSDGPRRFTIEKAGEPEQLPKSHTCFNRVDLPPYTSYESLKQKLTMAVEETVGFGQE
>XP_001384143_Scheffersomyces_stipitis
MSARTTPINVKVVAAESLYKRDVFRQPDPFAVITVDGSQTKTTKTAKKTLNPYWNESFNFTALEDSILVIQVFDQKKFKKKDQGFLGVVNVRIGDVIDLSLSNSEETITRDLKKSNENLAVSGKIIVVISHSRSAAGSSATNASTSSRNNTGSNGSSAGAPISTANGESAGSGSANRQYSSFEDQYGRLPPGWERRTDNFGRTYYVDHNSRTTTWQRPTLEQTESERGQQRQSTTEAERRQHRGRTLPGETPQSPDITNASSTVTSGNVTVNATGANTPVSPAAAVSMAATGATTSGLGELPSGWEQRFTNEGRPYFVDHNTRTTTWVDPRRQQYIRTFGPNTTIQQQPVSQLGPLPSGWEMRLTNTARVYFVDHNTKTTTWDDPRLPSSLDQNVPQYKRDFRRKVIYFRSQPALRILPGQCHIKVRRDHIFEDSYQEIMRQTPEDLKKRLMIKFDGEEGLDYGGVSREFFFLLSHDMFNPFYCLFEYSSHDNYTLQINPNSAINPEHLNYFKFIGRVVGLGVFHRRFLDAFFVGALYKMMLHKKVILQDMEGVDAEFYRSLKWILDNDITDVLDLTFSAEDERFGEIVEVDLKPGGRDIEVTEENKHEYVEFISEWKISKRVEEQFKAFIDGFNELIPQELVNVFDERELELLIGGLAEIDVEDWKKHTDYRGYQESDQVIQWFWKCIKEWDSEQKARLLQFTTGTSRIPVNGFKDLQGSDGPRRFTIEKAGEPNQLPKSHTCFNRVDLPPYNDYESLKQKLTLAVEETVGFGQE
>XP_020066276_Suhomyces_tanzawaensis
MARTSTISVKVVAAESLHKRDVFRQPDPFAVITVDGSQTKTTKTAKKTLNPYWNETFNFNSLEDSILVIQVFDQKKFKKKDQGFLGVVNVRIGDVIDTSLPTSEETITRDLKKSNENLAVSGKIIVVISHNSNDSASAAAPASSSRPSIPQLNGAAPPAAPSGDAPEALSTSQPAGATANKPYSSFEDQYGRLPPGWERRTDNFGRTYYVDHNSKTTTWQRPTLEQSELERGQQRQTATEAERRQHRGRTLPGETPQSPDLPSATSATSGNVTVNATGANAPVSPAAAVSMAASGATTSGLGELPSGWEQRFTNEGRPYFVDHNTRTTTWVDPRRQQYIRTFGPNTTIQQQPVSQLGPLPSGWEMRLTNTARVYFVDHNTKTTTWDDPRLPSSLDQNVPQYKRDFRRKVIYFRSQPALRILPGQCHIKVRRDHIFEDSYQEIMRQTPEDLKKRLMIKFDGEEGLDYGGVSREFFFLLSHDMFNPFYCLFEYSSHDNYTLQINPNSGINPEHLSYFKFIGRVVGLGVFHRRFLDAFFVGALYKMMLHKKVVLQDMEGVDAEFYRSLKWICDNDITDILDLTFSAEDERFGEIVEVDLKPGGRDIEVTEENKHEYVELISEWKISKRVEEQFKAFIDGFNELIPQELVNVFDERELELLIGGLAEIDVEDWKKHTDYRGYQESDQVIQWFWKIIKEWDSEQKARLLQFTTGTSRIPVNGFKDLQGSDGPRRFTIEKAGEANQLPKSHTCFNRVDLPPYIDYDSLKQKLTLAVEETVGFGQE
>XP_020077404_Hyphopichia_burtonii
MSRPTTINVKVVAAESLYKRDVFRQPDPFAVITVDGSQTKTTKTAKKTLNPYWNESFDFNSLEDSILVIQVFDQKKFKKKDQGFLGVVNVRIGDVIDLSLPNSEETITRDLKKSNENLAVSGKIIVVVSHNKNPTSNGSANTNTNSNNNTSSTPALSIPAGVAAASDSSGALAVNSTNAQSAAHRQYSSFEDQYGRLPPGWERRTDNFGRTYYVDHNSRTTTWQRPTLEQSEVERGQQRQNTTEAERRQHRGRTLPGEGSHSPMLSATPQPPSNTATSGNVTVNSSGANTPVSPAAAVSMAASGATTNGLGELPSGWEQRFTNEGRPYFVDHNTRTTTWVDPRRQQYIRTFGPNTTIQQQPVSQLGPLPSGWEMRLTNTARVYFVDHNTKTTTWDDPRLPSSLDQNVPQYKRDFRRKVIYFRSQPALRILPGQCHIKVRRDHIFEDSYQEIMRQTPEDLKKRLMIKFDGEEGLDYGGVSREFFFLLSHDMFNPFYCLFEYSSHDNYTLQINPNSGINPEHLNYFKFIGRVVGLGVFHRRFLDAFFVGALYKMMLHKKVVLQDMEGVDAEFYRSLKWICDNDITDILDLTFSAEDDKFGEIVEVELKPGGKDIEVTEDNKHEYVELISEWKISKRVEEQFKAFINGFNELIPQELVNVFDERELELLIGGLAEIDIEDWKKHTDYRGYQENDQVIQWFWKCIKEWDSEQKARLLQFTTGTSRIPVNGFKDLQGSDGPRRFTIEKAGEPNQLPKSHTCFNRVDLPSYTNYESLKQKLTLAVEETVGFGQE
>XP_015468485_Debaryomyces_fabryi
MTRTTPVSVKVVASESLYKRDVFRQPDPFAVITVDGSQTKTTKTAKKTLNPYWNESFTFNALEDSILVIQVFDQKKFKKKDQGFLGVVNVRIGDVIDLSLPNSEETITRDLKKSNENLAVSGKIIVVISHNARASTNNTSSSSRPVSGGAVTNAPPIMSNGNASAAPSGPPPQHTSSQAPINKQYSSFEDQYGRLPPGWERRTDNFGRTYYVDHNSRTTTWQRPTLDQSESERGQQRQDTTEAERRQHRGRTLPGETPQSPFLANSADNSASGNVTVNSTGANTPVSPAAAMSMAASGATTNGLGELPSGWEQRFTNEGRPYFVDHNTRTTTWVDPRRQQYIRTFGPNTTIQQQPVSQLGPLPSGWEMRLTNTARVYFVDHNTKTTTWDDPRLPSSLDQNVPQYKRDFRRKVIYFRSQPALRILPGQCHIKVRRDHIFEDSYQEIMRQTPEDLKKRLMIKFDGEEGLDYGGVSREFFFLLSHDMFNPFYCLFEYSSHDNYTLQINPNSGINPEHLNYFKFIGRVVGLGVFHRRFLDAFFVGALYKMMLRKKVVLQDMEGVDAEFYRSLKWICDNDITDILDLTFSAEDERFGEIVEVDLKPGGAQIEVTEENKHEYVELISEWKISKRVEEQFKAFIDGFNELIPQELVNVFDERELELLIGGLAEIDIEDWKKHTDYRGYQESDQVIQWFWRCIKEWDSEQKARLLQFTTGTSRIPVNGFKDLQGSDGPRRFTIEKAGESNQLPKSHTCFNRVDLPPYTNYESLKQKLSLAVEETVGFGQE
>XP_458629_Debaryomyces_hansenii
MTRTTPVSVKVVASESLYKRDVFRQPDPFAVITVDGSQTKTTKTAKKTLNPYWNESFTFNALEDSILVIQVFDQKKFKKKDQGFLGVVNVRIGDVIDLSLPNSEETITRDLKKSNENLAVSGKIIVVISHNTRPTNNNTSSRPVSSGVVTNAPPAMSNGNASGAPSGLPPPQINNNQTPTNKQYSSFEDQYGRLPPGWERRTDNFGRTYYVDHNSRTTTWQRPTLEQSESERGQQRQDTTEAERRQHRGRTLPGETPQSPFLANSADNSASGNVTVNSTGANTPVSPAAAMSMAASGATTNGLGELPSGWEQRFTNEGRPYFVDHNTRTTTWVDPRRQQYIRTFGPNTTIQQQPVSQLGPLPSGWEMRLTNTARVYFVDHNTKTTTWDDPRLPSSLDQNVPQYKRDFRRKVIYFRSQPALRILPGQCHIKVRRDHIFEDSYQEIMRQTPEDLKKRLMIKFDGEEGLDYGGVSREFFFLLSHDMFNPFYCLFEYSSHDNYTLQINPNSGINPEHLNYFKFIGRVVGLGVFHRRFLDAFFVGALYKMMLRKKVVLQDMEGVDAEFYRSLKWICDNDITDILDLTFSAEDERFGEIVEVDLKPGGTQIEVTQENKHEYVELISEWKISKRVEEQFKAFIDGFNELIPQELVNVFDERELELLIGGLAEIDIEDWKKHTDYRGYQENDQVIQWFWRCIKEWDSEQKARLLQFTTGTSRIPVNGFKDLQGSDGPRRFTIEKAGESNQLPKSHTCFNRVDLPPYTNYESLKQKLSLAVEETVGFGQE
>XP_006685745_Yamadazyma_tenuis
MSSSRTSPISVKVVAAESLYKRDVFRQPDPFAVITVDGSQTKTTKTAKKTLNPYWNESFKFSSSEDSILVIQVFDQKKFKKKDQGFLGVVNIRIGDVIDLSLPNSEETITRDLKKSNENLAVSGKIIVVISHNPSGANGASSSPRSSALANGSTTPTPGPPPAAGTASAAGTAANKQYSSFEDQYGRLPPGWERRTDNFGRTYYVDHNSRTTTWQRPNLDQSETERGQQREDTTEAERRQHRDRTLPGESSAGSSATSGNVTVNASGANTPVSPAAAVSMAATGATTSGLGELPSGWEQRFTNEGRPYFVDHNTRTTTWVDPRRQQYIRTFGPNTTIQQQPVSQLGPLPSGWEMRLTNTARVYFVDHNTKTTTWDDPRLPSSLDQNVPQYKRDFRRKVIYFRSQPALRILPGQCHITVRRDHIFEDSYQEIMRQTPEDLKKRLMIKFDGEEGLDYGGVSREFFFLLSHDMFNPFYCLFEYSSHDNYTLQINPNSGINPEHLNYFKFIGRVVGLGVFHRRFLDAFFVGALYKMMLRKKVVLQDMEGVDAEFYRSLKWILDNDITDVLDLTFSAEDERFGEIVEVDLKEDGRNIEVTEENKHEYVEFITEWKIYKRVEEQFKAFISGFNELIPQELVNVFDERELELLIGGLAEIDVEDWKKHTDYRGYQESDQVIQWFWQCIKEWDSEQKARLLQFTTGTSRIPVNGFKDLQGSDGPRRFTIEKAGESNQLPKSHTCFNRVDLPPYTDYESLKQKLTLAVEETVGFGQE
>XP_001485885_Meyerozyma_guilliermondii
MSRSKISVKVVAAESLYKRDVFRQPDPFAVITVDGSQTKTTKTAKKTLNPYWNETFTFDSSEDSILVIQVFDQKKFKKKDQGFLGVVNIRIGDVVDLSLASSEETITRDLKKSNENLAVSGKIIVVISHESQNSRNGVSGSSQNASSAPAMVASTTQSSTLPVPASNGDTTTSNGSARQYSSFEDQYGRLPPGWERRTDNFGRTYYVDHNSRTTTWQRPTLDQTESERGQQREDATEAERRQHRGRTLPGEAPQLPTVLSATSGNVTVNSTGANTPVSPSAAVSMASLGATTSGLGELPSGWEQRFTNEGRPYFVDHNTRTTTWVDPRRQQYIRTFGPNTTVQQQPVSQLGPLPSGWEMRLTNTARVYFVDHNTKTTTWDDPRLPSSLDQNVPQYKRDFRRKVIYFRSQPALRILPGQCHIKVRRDHIFEDSYQEIMRQTPEDLKKRLMIKFDGEEGLDYGGVSREFFFLLSHDMFNPFYCLFEYSSHDNYTLQFNPNSGINPEHLNYFKFIGRVVGLGVFHRRFLDAFFVGALYKMMLHKKVVLQDMEGVDAEFFRSLKWILDNDITGILDLTFSAEDERFGEIVEVDLKENGRNIEVTEENKHEYVELISEWKIYKRVEEQFKAFIDGFNELIPQELVNVFDERELELLIGGLAEIDVEDWKKHTDYRGYQESDQVIQWFWKCIKEWDSEQKARLLQFTTGTSRIPVNGFKDLQGSDGPRRFTIEKAGEPNQLPKSHTCFNRVDLPPYADYASLKQKLTLAVEETVGFGQE
>XP_018711440_Metschnikowia_bicuspidata
MPRVSVKVVAAESLYKRDVFRQPDPFAVITVDGLQTKTTKTAKKTLNPYWNETFSLDASEDSILVIQVFDQKKFKKKDQGFLGVVNVRVGDVIDLSTASFEETITRDLKRLNENLAVSGRVIVVLGHSSGPAPAPAPAASTAPPAAHAGAPPPHSAALEPPAAAANKQYSSFEDQLGRLPPGWERRTDNFGRTYYVDHNSRTTTWQRPTLDQLESERDQQRDDYTEAERRQHRGRTLPGQTPQSPVLNTASSGSVTVNSSGANTPVSPAAAVSMAASGATTRGLGELPSGWEQRFTNEGRPYFVDHNTRTTTWVDPRRQQYIRTFGPNTTIQQQPVSQLGPLPSGWEMRLTNTARVYFVDHNTKTTTWDDPRLPSSLDQNVPQYKRDFRRKVIYFRSQPALRILPGQCHIKVRRDHIFEDSYQEIMRQTPDDLKKRLMIKFDGEEGLDYGGVSREFFFLLSHDMFNPFYCLFEYSSHDNYTLQINPNSGINPEHLNYFKFIGRVVGLGVFHRRFLDAFFVGALYKMMLHKKVVLQDMEGVDAEFYRSLQWIIDNDITDVLDLTFSAEDDQFGQVVEVDLKAGGRDIEVTEDNKHEYVELISEWKISRRIQEQFKAFIDGFNELIPQELVNVFDERELELLIGGLAEIDVDDWKKHTDYRGYQESDQVVQWFWRCIKEWDSEQKARLLQFTTGTSRIPVNGFKDLQGSDGPRRFTIEKAGEPQQLPKSHTCFNRVDLPPYTNYEALKQKLTLAVEETVGFGQE
>XP_002616974_Clavispora_lusitaniae
MPKINIKVVAAESLYKRDVFRQPDPFAVITIDGSQTKTTKTARKTLNPYWNESFNLDASEDSILVIQVFDQKKFKKKDQGFLGVVNVRLGDVIDLSLPSSEETITRDLKKSNENLAVSGRVIIVLSHSSNSNGASTNNNVSSSNGHLLPPTTPHPETSSPSADSGSNRQYSSFEDQYGRLPPGWERRTDNFGRTYYVDHNSRTTTWQRPTLEQSESERGQQRQDTTEAERRQHRGRTLPGETPQSPTLSSENVSTAGSITVNSTGANTPVSPAAAVSMAATGATTRGLGELPSGWEQRFTNEGRPYFVDHNTRTTTWVDPRRQQYIRTFGPNTTIQQQPVSQLGPLPSGWEMRLTNTARVYFVDHNTKTTTWDDPRLPSSLDQNVPQYKRDFRRKVIYFRSQPALRILPGQCHIKVRRDHIFEDSYQEIMRQTPDDLKKRLMIKFDGEEGLDYGGVSREFFFLLSHDMFNPFYCLFEYSSHDNYTLQINPNSGINPEHLNYFKFIGRVVGLGVFHRRFLDAFFVGALYKMMLRKKVVLQDMEGVDAEFYRSLQWIIDNDITGVLDLTFSAEDDKFGQIVEVDLKPGGRDIEVTEENKHEYVELICEWKIYKRIEEQFKAFIDGFNELIPQELVNVFDERELELLIGGLAEIDVEDWKKHTDYRGYQENDQVIQWFWKCIKEWDSEQKARLLQFTTGTSRIPVNGFKDLQGSDGPRRFTIEKAGEPNQLPKSHTCFNRVDLPPYTSYESLKQKLTLAVEETVGFGQE
>XP_025342266_Candida_haemuloni
MTKVNVKVVAAESLYKRDVFRQPDPFAVITVDGDQTITTKTAKRTLNPYWNESFLLNASEDSILAIQVFDQRKFKKKDQGFLGVVNVRVGDVIDLSMAGAEETITRDLKKSNENLAVSGRVIIVLSFSSGNATAPATNGSAPAQRTASNVRNSTANPAPRVSEPAASAAPPNGATGNEQFTKQYSSFEDQFGRLPPGWERRTDNFGRTYYVDHNSRTTTWERPTLDQSETERGQQRENHTEAERRQHRGRTLPGETPQSPTLGSSNTSSTSGNVTVNSTGANTPVSPAAAVSMAATGGTTRGLGELPTGWEQRFTNEGRPYFVDHNTRTTTWVDPRRQQYIRTFGPNTTIQQQPVSQLGPLPSGWEMRLTNTARVYFVDHNTKTTTWDDPRLPSSLDQNVPQYKRDFRRKVIYFRSQPALRILPGQCHIKVRRDHIFEDSYQEIMRQTPEDLKKRLMIKFDGEEGLDYGGVSREFFFLLSHDMFNPFYCLFEYSSHDNYTLQINPNSGINPEHLNYFKFIGRVVGLGVFHRRFLDAFFVGALYKMMLRKKVNLQDMEGVDAEFYRSLQWILDNDITDVLDLTFSAEDDKFGQIVEVDLKEDGRNIEVTEENKHEYVELISEWKIHRRIELQFQAFIDGFNELIPQELVNVFDERELELLIGGLAEIDVEDWKKHTDYRGYQETDQVIQWFWQCIKEWDSEQKARLLQFTTGTSRIPVNGFKDLQGSDGPRRFTIEKAGEPNQLPKSHTCFNRVDFPPYTSYDSMKQKLTLAVEETRQDYQSDEIKMPDLFDNFFGKVSAKLNGGKTTPFYGGSSQVNTGPFYSYHMNGTNNKYWMTDKEMEESRKNAQEWQKFSQTKARMGSVGSMESRDSEDQSRKNSVA
>XP_024714674_Candida_pseudohaemulonis
MTKVNVKVVAAESLYKRDVFRQPDPFAVITVDGDQTITTKTAKRTLNPYWNESFLLSASEDSILAIQVFDQRKFKKKDQGFLGVVNVRVGDVIDLSLSGSEETITRDLKKSNENLAVSGRVIIVLSHNTNPSSAPAANGSAAPAPRASSSARNSVPNSTPAASSAPPAAANGNGNSNGNGEQFTKQYSSFEDQYGRLPPGWERRTDNFGRTYYVDHNSRTTTWERPTLDQSETERGQQRENHTEAERRQHRGRTLPGEAPQSPTLPSASTSTSNNVTVNSTGANTPVSPAAAVSMAATGGTTRGLGELPTGWEQRFTNEGRPYFVDHNTRTTTWVDPRRQQYIRTFGPNTTIQQQPVSQLGPLPSGWEMRLTNTARVYFVDHNTKTTTWDDPRLPSSLDQNVPQYKRDFRRKVIYFRSQPALRILPGQCHIKVRRDHIFEDSYQEIMRQTPEDLKKRLMIKFDGEEGLDYGGVSREFFFLLSHDMFNPFYCLFEYSSHDNYTLQINPNSGINPEHLNYFKFIGRVVGLGVFHRRFLDAFFVGALYKMMLRKKVNLQDMEGVDAEFYRSLQWILDNDITDILDLTFSAEDDKFGEIVEVDLKPGGRDIEVTEENKAEYVELISEWKIHKRIELQFQAFIDGFNELIPQELVNVFDERELELLIGGLAEIDVEDWKKHTDYRGYQETDQVIQWFWQCIKEWDSVQKARLLQFTTGTSRIPVNGFKDLQGSDGPRRFTIEKAGEPNQLPKSHTCFNRVDFPPYTSYESMKQKLTLAVEETVGFGQE
>XP_025336909_Candida_duobushaemulonis
MTKVNVKVVAAESLYKRDVFRQPDPFAVITVDGDQTITTKTAKRTLNPYWNESFLLSASEDSILAIQVFDQRKFKKKDQGFLGVVNVRVGDVIDLSLSGSEETITRDLKKSNENLAVSGRVIIVLSHNTNPSSAPAANGSVAPAPRASSSARNSVPNSTPAASSAPPASNGNGNSNGNGEQFTKQYSSFEDQYGRLPPGWERRTDNFGRTYYVDHNSRTTTWERPTLDQSETERGQQRENHTEAERRQHRGRTLPGEAPQSPTMQSASTSTSNNVTVNSTGANTPVSPAAAVSMAATGGTTRGLGELPTGWEQRFTNEGRPYFVDHNTRTTTWVDPRRQQYIRTFGPNTTIQQQPVSQLGPLPSGWEMRLTNTARVYFVDHNTKTTTWDDPRLPSSLDQNVPQYKRDFRRKVIYFRSQPALRILPGQCHIKVRRDHIFEDSYQEIMRQTPEDLKKRLMIKFDGEEGLDYGGVSREFFFLLSHDMFNPFYCLFEYSSHDNYTLQINPNSGINPEHLNYFKFIGRVVGLGVFHRRFLDAFFVGALYKMMLRKKVNLQDMEGVDAEFYRSLQWILDNDITDILDLTFSAEDDKFGEIVEVDLKPGGREIEVTEENKAEYVELISEWKIHKRIELQFQAFIDGFNELIPQELVNVFDERELELLIGGLAEIDVEDWKKHTDYRGYQETDQVIQWFWQCIKEWDSEQKARLLQFTTGTSRIPVNGFKDLQGSDGPRRFTIEKAGEPNQLPKSHTCFNRVDFPPYTSYESMKQKLTLAVEETVGFGQE
>XP_028888155_Candida_auris
MTTKVNVKVVAAESLYKRDVFRQPDPFAVITVDGAQTITTKTAKRTLNPYWNESFLLNASEDSILAIQVFDQRKFKKKDQGFLGVVNVRVGDVIDLSLPASEETITRDLKKSNENLAVSGRVIIVLSHNSNASSSNGSVAAPAQGTSSSARASNPAPVASNSAAAAANAAATNNGGESFTKQYSSFEDQYGRLPPGWERRTDNFGRTYYVDHNSRTTTWERPTLDQSETERGQQRENTTEAERRQHRGRTLPGETPSSPTLGASSSTSNNGNVTVNSTGANTPVSPAAAVSMAATGGTTRGLGELPTGWEQRFTNEGRPYFVDHNTRTTTWVDPRRQQYIRTFGPNTTIQQQPVSQLGPLPSGWEMRLTNTARVYFVDHNTKTTTWDDPRLPSSLDQNVPQYKRDFRRKVIYFRSQPALRILPGQCHIKVRRDHIFEDSYQEIMRQTPEDLKKRLMIKFDGEEGLDYGGVSREFFFLLSHDMFNPFYCLFEYSSHDNYTLQINPNSGINPEHLNYFKFIGRVVGLGVFHRRFLDAFFVGALYKMMLRKKVCLQDMEGVDAEFFRSLQWICDNDITDVLDLTFSAEDDKFGEIVEVDLKPNGRNIEVTEENKHEYVELISEWKIHKRIELQFQAFIDGFNELIPHELVNVFDERELELLIGGLAEIDVEDWKKHTDYRGYQETDQVIQWFWQCIKEWDSEQKARLLQFTTGTSRIPVNGFKDLQGSDGPRRFTIEKAGEPNQLPKSHTCFNRVDLPPYTSYESMKQKLTLAVEETVGFGQE
>NP_011051_Saccharomyces_cerevisiae
MPSSISVKLVAAESLYKRDVFRSPDPFAVLTIDGYQTKSTSAAKKTLNPYWNETFKFDDINENSILTIQVFDQKKFKKKDQGFLGVVNVRVGDVLGHLDEDTATSSGRPREETITRDLKKSNDGMAVSGRLIVVLSKLPSSSPHSQAPSGHTASSSTNTSSTTRTNGHSTSSTRNHSTSHPSRGTAQAVESTLQSGTTAATNTATTSHRSTNSTSSATRQYSSFEDQYGRLPPGWERRTDNFGRTYYVDHNTRTTTWKRPTLDQTEAERGNQLNANTELERRQHRGRTLPGGSSDNSSVTVQVGGGSNIPPVNGAAAAAFAATGGTTSGLGELPSGWEQRFTPEGRAYFVDHNTRTTTWVDPRRQQYIRTYGPTNTTIQQQPVSQLGPLPSGWEMRLTNTARVYFVDHNTKTTTWDDPRLPSSLDQNVPQYKRDFRRKVIYFRSQPALRILPGQCHIKVRRKNIFEDAYQEIMRQTPEDLKKRLMIKFDGEEGLDYGGVSREFFFLLSHEMFNPFYCLFEYSAYDNYTIQINPNSGINPEHLNYFKFIGRVVGLGVFHRRFLDAFFVGALYKMMLRKKVVLQDMEGVDAEVYNSLNWMLENSIDGVLDLTFSADDERFGEVVTVDLKPDGRNIEVTDGNKKEYVELYTQWRIVDRVQEQFKAFMDGFNELIPEDLVTVFDERELELLIGGIAEIDIEDWKKHTDYRGYQESDEVIQWFWKCVSEWDNEQRARLLQFTTGTSRIPVNGFKDLQGSDGPRRFTIEKAGEVQQLPKSHTCFNRVDLPQYVDYDSMKQKLTLAVEETIGFGQE
>XP_018222791_Saccharomyces_eubayanus
MPSSISVKLVAAESLYKRDVFRSPDPFAVLTIDGYQTKSTSAAKKTLNPYWNETFKFDDINENSILTVQVFDQKKFKKKDQGFLGVVNVRVGDVLGHLDEDTATSSGRPREETITRDLKKSNDGMAVSGRLIVVLSKQPSSNSHSQTASGHAASSSTGTSSTPRANGHTSSATRNHSSSHASRGTAQAVESTLQSGTTAATNTAATNNRPASSASSGTRQYSSFEDQYGRLPPGWERRTDNFGRTYYVDHNTRTTTWKRPTLDQTEAERGNQLNANTELERRQHRGRTLPGGSSDNSSVTVQVGGSSNIPPVNGAAAAAFAATGGTTSGLGELPSGWEQRFTPEGRAYFVDHNTRTTTWVDPRRQQYIRTYGPTNTTIQQQPVSQLGPLPSGWEMRLTNTARVYFVDHNTKTTTWDDPRLPSSLDQNVPQYKRDFRRKVIYFRSQPALRILPGQCHIKVRRKNIFEDAYQEIMRQTPEDLKKRLMIKFDGEEGLDYGGVSREFFFLLSHEMFNPFYCLFEYSAYDNYTIQINPNSGINPEHLNYFKFIGRVVGLGVFHRRFLDAFFVGALYKMMLRKKVVLQDMEGVDAEVYNSLNWMLENSIDGVLDLTFSADDERFGEVVTVDLKPDGRNIEVTDGNKKEYVELYTQWRIVDRVQEQFKAFMDGFNELIPEDLVTVFDERELELLIGGIAEIDIEDWKKHTDYRGYQESDEVIQWFWKCVSEWDNEQRARLLQFTTGTSRIPVNGFKDLQGSDGPRRFTIEKAGEVQQLPKSHTCFNRVDLPQYVDYDSMKQKLTLAVEETIGFGQE
>XP_033765946_Saccharomyces_paradoxus
MPSSISVKLVAAESLYKRDVFRSPDPFAVLTIDGYQTKSTSAAKKTLNPYWNETFKFDEINENSILTIQVFDQKKFKKKDQGFLGVVNVRVGDVLGHLDEDTATSSGRPREETITRDLKKSNDGMAVSGRLIVVLSKLPSSSPHSQAPSGHAASSSTGTSSTTRTNGHSSSSTRNHSTSHPSRGTAQAVESTLQSGTTAATNTATTSHRSTNSTSSATRQYSSFEDQYGRLPPGWERRTDNFGRTYYVDHNTRTTTWKRPTLDQTEAERGNQLNANTELERRQHRGRTLPGGSSDNSSVTVQVGGGSNIPPVNGAAAAAFAATGGTTSGLGELPSGWEQRFTPEGRAYFVDHNTRTTTWVDPRRQQYIRTYGPTNTTIQQQPVSQLGPLPSGWEMRLTNTARVYFVDHNTKTTTWDDPRLPSSLDQNVPQYKRDFRRKVIYFRSQPALRILPGQCHIKVRRKNIFEDAYQEIMRQTPEDLKKRLMIKFDGEEGLDYGGVSREFFFLLSHEMFNPFYCLFEYSAYDNYTIQINPNSGINPEHLNYFKFIGRVVGLGVFHRRFLDAFFVGALYKMMLRKKVVLQDMEGVDAEVYNSLNWMLENSIDGVLDLTFSADDERFGEVVTVDLKPDGRNIEVTDGNKKEYVELYTQWRIVDRVQEQFKAFMDGFNELIPEDLVTVFDERELELLIGGIAEIDIEDWKKHTDYRGYQESDEVIQWFWKCVSEWDNEQRARLLQFTTGTSRIPVNGFKDLQGSDGPRRFTIEKAGEVQQLPKSHTCFNRVDLPQYVDYDSMKQKLTLAVEETIGFGQE
>XP_003674910_Naumovozyma_castellii
MPSSISVKLVAAESLYKRDVFRSPDPFAVLTIDGYQTKSTAAAKKTLNPYWNETFKFNDITENSILTIQVFDQKKFKKKDQGFLGVVNVRIGDVLGHLDEDTTSSNGSREETITRELKRSNDSTAVSGRLIVVLSSTTTSAGTATTQTAASSATANSNTTNNASASNTSTTRTSGHTTPSTVTNASRQDNLTTGSSTTNTSGAHTPRPTAQAVESTLQSGTNANAVASTTNTAANTRQYSSFEDQYGRLPPGWERRTDNFGRTYYVDHNTRTTTWKRPTLDQTEQERGNQMNANTELERRQHRGRTLPDGSSNSISEPSSTSGAVSVQVGGSSTTPAINGTAAAAFAATGATTSGLGELPSGWEQRFTPEGRAYFVDHNTRTTTWVDPRRQQYIRTYGPTNTTIQQQPVSQLGPLPSGWEMRLTNTARVYFVDHNTKTTTWDDPRLPSSLDQNVPQYKRDFRRKVIYFRSQPALRILPGQCHIKVRRKNIFEDAYQEIMRQSPEDLKKRLMIKFDGEEGLDYGGVSREFFFLLSHEMFNPFYCLFEYSAHDNYTIQINPNSGINPEHLNYFKFIGRVVGLGVFHRRFLDAFFVGALYKMMLRKKVILQDMEGVDADVYNSLNWMLENSIDGVLDLTFSADDERFGEVVTVDLKENGRDIEVTDENKKEYVELFAQWKIVDRVQEQFRAFMDGFNELIPEDLVTVFDERELELLIGGIAEIDVEDWKKHTDYRGYQESDEVVKWFWKCISEWDNEQRARLLQFTTGTSRIPVNGFKDLQGSDGPRRFTIEKAGEAQQLPKSHTCFNRVDLPVYEDYDNLKQKLTLAVEETIGFGQE
>XP_003668524_Naumovozyma_dairenensis
MPTTISVKLVAAESLYKRDVFRSPDPFAVLTIDGYQTKSTSAAKKTLNPYWNETFKFNDINENSILTIQVFDQKKFKKKDQGFLGVVNIRLGDVLGHLDEDSAASTSNSREETITRELKRSNDGMAVSGRLIVVLSSKSTPATGTATGANSARTATSTGTAGSNRRSSAATGGSSSRIQDSHLNNANARTANTPGTHTPRPTAQAVESTLQSGPNAAAAAAAAASTSAATGTGANTRQYSSFEDQYGRLPPGWERRTDNFGRTYYVDHNTRTTTWKRPTLDQTEQERGNQMSATTELERRQHRGRTLPGSSTNNNGSETNSSNSSVTVQVGNSTTTPAINGTAAAAFAATGATTSGLGELPSGWEQRFTPEGRAYFVDHNTRTTTWVDPRRQQYIRTYGPTNTTIQQQPVSQLGPLPSGWEMRLTNTARVYFVDHNTKTTTWDDPRLPSSLDQNVPQYKRDFRRKVIYFRSQPALRILPGQCHIKVRRKNIFEDAYQEIMRQTPEDLKKRLMIKFDGEEGLDYGGVSREFFFLLSHEMFNPFYCLFEYSAHDNYTIQINPNSGINPEHLNYFKFIGRVVGLGVFHRRFLDAFFVGALYKMMLRKKVILQDMEGVDADVYNSLNWMLENSIDGVLDLTFSADDERFGEVVTVDLKENGRNIEVTDENKKEYVELFAQWKIVDRVQEQFRAFMDGFNELIPEDLVTVFDERELELLIGGIAEIDVEDWKKHTDYRGYQESDDVIKWFWKCISSWDNEQRARLLQFTTGTSRIPVNGFKDLQGSDGPRRFTIEKAGEVQQLPKSHTCFNRVDLPPYDDFDNMKQKLTLAVEETIGFGQE
>XP_003955643_Kazachstania_africana
MPSISVKLVAAESLYKRDVFRSPDPFAVLTIDGYQTKSTSAAKKTLNPYWNETFKFDDINENSVLTIQVFDQKKFKKKDQGFLGVVNIRVGDVLGHLDEDGRSAREETITRDLKRSNDGMAVSGRLIVVLSKQPSSSRSHSSTTTTTTTNATIPGTQQPVPGAITNAQTANRSANPTAQAVESTLQSGAIAQANNAAVSSSPNTPNNTRQYSSFEDQYGRLPPGWERRTDNFGRTYYVDHNTRTTTWKRPALDQTEAERGTQLNANTELERRQHRGRTLPGSNSTDNSGISVQVNNTAATPAVNGTAAAAFAATGATTSGLGELPSGWEQRFTPEGRAYFVDHNTRTTTWVDPRRQQYIRTYGPTNTTIQQQPVSQLGPLPSGWEMRLTNTARVYFVDHNTKTTTWDDPRLPSSLDQNVPQYKRDFRRKVIYFRSQPALRILPGQCHIKVRRKNIFEDAYQEIMRQTPEDLKKRLMIKFDGEEGLDYGGVSREFFFLLSHEMFNPFYCLFEYSAHDNYTIQINPNSAINPEHLNYFKFIGRVVGLGVFHRRFLDAFFVGALYKMMLRKKVVLQDMEGVDADVHNSLNWTLENSIDGVLDLTFSADDERFGEVVTVDLKENGRDIEVTDENKKEYIELYTQWKIVDRVQEQFKAFMDGFNELIPEDLVTVFDERELELLIGGIAEIDIEDWKKHTDYRGYQESDEVIQWFWKCVTEWDNEQKARLLQFTTGTSRIPVNGFKDLQGSDGPRRFTIEKAGEVQQLPKSHTCFNRVDLPPYADYESLRQKLTLAVEETIGFGQE
>XP_022464214_Kazachstania_naganishii
MPSISVKLVAAESLYKRDVFRSPDPFAVLTIDGFQTKSTGAAKKTLNPYWNETFQFNDINENSVLTIQVFDQKKFKKKDQGFLGVVNIRVGDVLGHLDEDTAVSSNRSREETITRDLKRSNDNITVSGRLIVVLSKVASAGASSAGRNVSRTSSSSNTVPNGGSPAMTSAATNASSHTPRRSTTASQAQQAQAVETTLQSGSNTTAAAAAAANSSTRQYSSFEDQYGRLPPGWERRTDNFGRTYYVDHNSRTTTWKRPTTEANDTSERNANTELERRQHRGRTLPDGGSSSSNINGDNSAVSVQVGNNSATPAVNGAVAAAFAATGATTSGLGELPSGWEQRFTPEGRAYFVDHNTRTTTWVDPRRQQYIRTYGPTNTTIQQQPVSQLGPLPSGWEMRLTNTARVYFVDHNTKTTTWDDPRLPSSLDQNVPQYKRDFRRKVIYFRSQPALRILPGQCHIKVRRNNIFEDAYQEIMRQTPEDLKKRLMIKFDGEEGLDYGGVSREFFFLLSHEMFNPFYCLFEYSAHDNYTIQINPNSGINPEHLNYFKFIGRVVGLGVFHRRFLDAFFVGALYKMMLRKKVVIQDMEGVDADVYNSLNWTLENSIDGVLDLTFSADDERFGEVVTVDLKPEGRDVEVTDENKKEYVDLYTQWRIVDRVQEQFKAFMDGFNELIPEDLVTVFDERELELLIGGIAEIDIEDWKKHTDYRGYQESDEVVQWFWKCISEWDNEQRARLLQFTTGTSRIPVNGFKDLQGSDGPRRFTIEKAGEEKQLPKSHTCFNRVDLPPYTDFEAMKQKMSLAVEETIGFGQE
>XP_448323_Candida_glabrata
MPAISVKLVAAESLYRRDVFRSPDPFAVLTIDGYQTKSTAAAKKTLNPYWNETFRFDDINENSILTIQVFDQKKFKKKDQGFLGVVNIRVGDVLGHLDEDTATQTRAKEETITRDLKRSNDGMAVSGRLIIVLSKVAGSGSGSATASANGSSTAAETTASAMGNLSLDNSTNVNSSPIANHNSSTMSSSASGTRTVQAASLTPRPTAQAVETTLQSGNQSNPAATAAAANVANRQYSSFEDQYGRLPPGWERRTDNFGRTYYVDHNTRTTTWKRPTLEQSEQERGSQLTANTELERRQHRGRTLPGNVTDGVTVQVGGTSTTPAINGAAAAAFAATGATTSGLGELPSGWEQRFTPEGRAYFVDHNTRTTTWVDPRRQQYIRTYGPTNTTIQQQPVSQLGPLPSGWEMRLTNTARVYFVDHNTKTTTWDDPRLPSSLDQNVPQYKRDFRRKVIYFRSQPALRILPGQCHIKVRRNNIFEDAYQEIMRQTPEDLKKRLMIKFDGEEGLDYGGVSREFFFLLSHEMFNPFYCLFEYSAHDNYTIQINSNSGINPEHLNYFKFIGRVVGLGVFHRRFLDAFFVGALYKMMLRKKVALQDMEGVDADVYNSLKWMLENSIDGVLDLTFSADDERFGEVVTVDLKPDGRNIEVTDEVKKEYVELYSQWRIVDRVSEQFKAFMDGFNELIPEDLVTVFDERELELLIGGIAEIDIEDWKKHTDYRGYQESDEVIQWFWKCVSEWDNEQRARLLQFTTGTSRIPVNGFKDLQGSDGPRRFTIEKAGEVEQLPKSHTCFNRVDLPPYADYDSMAKKLTLAVEETIGFGQE
>XP_004181736_Tetrapisispora_blattae
MPSTISVKLVAAETLYKRDVFRSPDPFAVLTIDGYQTKSTSAAKKTLNPYWNETFKFNDVSESSILTIQVFDQKKFKKKDQGFLGVVNVRVGDVLSHLDDNSSRNSSREETITRELKKSNDNLAVSGRLIVVLSKDQSPSSASRGHTSHTTASNSTSTSTAAGTHSSSHNHASRTNTNSSTAPGSAAAANNHLNNVPASRTNSHTPRPTPQAIENTLHTGAHTTSTTTNGTSTTTTTGAAAAGASNANNARQYSSFEDQYGRLPPGWERRTDNFGRTYYVDHNTRTTTWKRPTLDQTETERGNQMNANTELERRQHRGRTLPGSLSSESTGTSVTVQTNPNATTPAINGAAAATFSMTNATTSGLGELPSGWEQRFTPEGRAYFVDHNTRTTTWVDPRRQQYIRTYGPTNTTIQQQPVSQLGPLPSGWEMRLTNTARVYFVDHNTKTTTWDDPRLPSSLDQNVPQYKRDFRRKVIYFRSQPALRILPGQCHIKVRRKNIFEDAYQEIMRQTPEDLKKRLMIKFDGEEGLDYGGVSREFFFLLSHEMFNPFYCLFEYSAHDNYTIQINPNSAINPEHLNYFKFIGRVVGLGVFHRRFLDAFFVGALYKMMLRKKVVLQDMEGVDNEVYNSLKWILDNSIEGILDLTFSADDERFGEVITVDLKENGRNIEVTDENKKEYIELFTQWKIVDRVQEQLKAFMDGFNELIPEDLVTVFDERELELLIGGIAEIDIEDWKKHTDYRGYQESDEVIQWFWKCVGEWDNEQRARLLQFTTGTSRIPVNGFKDLQGSDGPRRFTIEKAGESNQLPKSHTCFNRVDLPPYTDYDSMKQKLTLAVEETIGFGQE
>XP_003685178_Tetrapisispora_phaffii
MPCSISVKLVAAESLYKRDVFRSPDPFAVLTIDGYQTKSTTAAKKTLNPYWNETFKFKDVNENSILTVQVFDQKKFKKKDQGFLGVINIKITDVLNLDSNDTYNSNEETITRDLKKSNDNMAVSGRLIVVLSKVPNSTSSATTSNTRTTSRSSRARSSASNATVGATANRTGSSAGGSAATAATNNSTTAANGNNNITTSTSRNTTTPASASNEASNTESNSANNNTTHQLSSFEDQYGRLPPGWERRTDNFGRTYYVDHNTRTTTWKRPTFDQTENTANSLQNTELERIQHRGRTLPESSSASASNSNQDITVNTNNNSQTPAINGSAAAALAATGATTSGLGELPSGWEQRFTPEGRAYFVDHNTRTTTWVDPRRQQYIRTYGPTNTTIQQQPVSQLGPLPSGWEMRLTNTARVYFVDHNTKTTTWDDPRLPSSLDQNVPQYKRDFRRKVIYFRSQPALRILPGQCHIKVRRKNIFEDAYQEIMRQTPEDLKKRLMIKFDGEEGLDYGGVSREFFFLLSHEMFNPFYCLFEYSAHDNYTIQINPNSAINPEHLNYFKFIGRVVGLGVFHRRFLDAFFVGALYKMILRKKVILQDMEGVDAEVHNSLKWMLENDIEGILDLTFSADDERFGELVTIDLKPDGRNIEVTNENKKEYIELYTQWKIYDRVQEQFKAFMDGFNELIPEDLVTVFDERELELLIGGIAEIDVEDWKKHTDYRGYQESDEVIQWFWKCITEWDNEQRARLLQFTTGTSRIPVNGFKDLQGSDGPRRFTIEKAGESNQLPKSHTCFNRVDLPPYDVYDSLKQKLTLAVEETIGFGQE
>XP_001645993_Vanderwaltozyma_polyspora
MVASISVKLVAAESLYKRDVFRSPDPFAVLTIDGYQTKSTSAAKKTLNPYWNEIFKFNDINENSILTIQVFDQKKFKKKDQGFLGVINIRLGDVLGHLDDDSSSSNSSREETITRDLKKSNDNMAVSGRLIIVLSKNNISSASASAAASASANTNASSNAQNSSSTSNNNNINAPTSKHTPPAIVTPNSASSTPVINRSASQTPRSSNNNNPQDSSNSTPNNSSSETRQLSSFEDQFGRLPPGWERRTDNFGRTYYVDHNTRTTTWKRPTLDHAEIASANTELERKQHRGRTLPDGPSSNGNSNPDITVNSNSQTPAINGTAAAAFAATGATTSGLGELPSGWEQRFTPEGRAYFVDHNTRTTTWVDPRRQQYIRTYGPTNTTIQQQPVSQLGPLPSGWEMRLTNTARVYFVDHNTKTTTWDDPRLPSSLDQNVPQYKRDFRRKVIYFRSQPALRILPGQCHIKVRRKNIFEDSYQEIMRQTPEDLKKRLMIKFDGEEGLDYGGVSREFFFLLSHEMFNPFYCLFEYSAHDNYTIQINPNSGINPEHLNYFKFIGRVVGLGIFHRRFLDAFFVGALYKMILRKKVILQDMEGVDAEVNNSLKWMLENSIEGILDLTFSADDERFGELVTVDLKPDGRNIEVTDENKKEYVELYTQWRIVDRVQEQFKAFMDGFNELIPEDLITVFDERELELLIGGIAEIDIEDWKKHTDYRGYQESDEVVQWFWKCVGEWDNEQRARLLQFTTGTSRIPVNGFKDLQGSDGPRRFTIEKAGESMQLPKSHTCFNRVDLPPYDDFESMRQKMTLAVEETIGFGQE
>XP_003682121_Torulaspora_delbrueckii
MPSILVKLVAAESLYKRDVFRSPDPFAVLMVDGYQTKSTSAAKKTLNPYWNETFKFNDVNENSILSIQVFDQKKFKKKDQGFLGVINVRVGDVLGHLDEDSTGSARSAEETITRELKRSNDGMAVSGRLIVVLSKQPSAAENSNRHSSGLQTEAANGGGSARSQSGAHTPRPTAGFVEHTLQSGATTSNATSSSNNSTRQYSSFEDQYGRLPPGWERRTDNFGRTYYVDHNTRTTTWKRPTLDQSETERGNQLNANTELQRRQHRGRTLPTGSSENSSVTVQTGSGSQTPAINGTAAAAFAATGATTSGLGELPSGWEQRFTPEGRAYFVDHNTRTTTWVDPRRQQYIRTYGPASTTIQQQPVSQLGPLPSGWEMRLTNTARVYFVDHNTKTTTWDDPRLPSSLDQNVPQYKRDFRRKVIYFRSQPALRILPGQCHIKVRRKNIFEDAYQEIMRQTPEDLKKRLMIKFDGEEGLDYGGVSREFFFLLSHEMFNPFYCLFEYSAHDNYTIQINPNSGINPEHLNYFKFIGRVVGLGVFHRRFLDAFFVGALYKMMLRKKVVLQDMEGVDAEVHNSLKWMLENSIDGILDLTFSADDERFGELLTVDLKPKGRTIEVTDENKKEYVELFAQWKIVDRVQEQFRAFMDGFNELIPEDLVTVFDERELELLIGGIAEIDVEDWKKHTDYRGYQESDEVVKWFWKCITEWDNEQRARLLQFTTGTSRIPVNGFKDLQGSDGPRRFTIEKAGEQGQLPKSHTCFNRVDLPPYDDYDSLKQKLTLAVEETIGFGQE
>XP_037143020_Zygotorulaspora_mrakii
MPSISVKLVAAESLYKRDVFRSPDPFAVLTIDGYQTKSTSAAKKTLNPYWNETFKFDDVTENSILTIQVFDQKKFKKKDQGFLGVVNVRIGDVLGHLDEDTTGGSRGREETITRDLKRSNDGMAVSGRLISVLSKQVGRSTDSTSSAPSAPTSSAQASGSVSSSRGTGTHTPRPTAAAVEHTLQSGAGSSSGSNNAASNNSSTRQYSSFEDQYGRLPPGWERRTDNFGRTYYVDHNTRTTTWKRPTLDQSEAERGNQLSANTELQRKQHRGRTLPTGSSDNSSVTVQTSTSSQTPAVNGSAAAAFAATGATTSGLGELPSGWEQRFTPEGRAYFVDHNTRTTTWVDPRRQQYIRTYGPTNTTIQQQPVSQLGPLPSGWEMRLTNTARVYFVDHNTKTTTWDDPRLPSSLDQNVPQYKRDFRRKVIYFRSQPALRILPGQCHIKVRRKNIFEDAYQEIMRQTPEDLKKRLMIKFDGEEGLDYGGVSREFFFLLSHEMFNPFYCLFEYSAHDNYTIQINPNSGINPEHLNYFKFIGRVVGLGVFHRRFLDAFFVGALYKMMLRKKVVLQDMEGVDAEVHNSLKWMLENSIDGILDLTFSADDERFGELLTVDLKPDGRNIEVTDENKKEYVELFAQWKIVDRVQEQFRAFMDGFNELIPEDLVTVFDERELELLIGGIAEIDVEDWKKHTDYRGYQESDEVIKWFWKCITEWDNEQRARLLQFTTGTSRIPVNGFKDLQGSDGPRRFTIEKAGEIAQLPKSHTCFNRVDLPPYDDYENMKQKLTLAVEETIGFGQE
>XP_002498803_Zygosaccharomyces_rouxii
MPAISVKLVAAESLYKRDVFRSPDPFAVLTIDGYQTKSTSAAKKTLNPYWNETFKFDEVNENSILTVQVFDQKKFKKKDQGFLGVVNVRIGDVVGHLDEDTTGGARAREETITRDLKRSNDGMAVSGRLIVVLSKQRSSAARSSTRSSAETSGASSSSGGLAVPAGPSGNDNVAALSANSGGSNSTGQRNASRTQSHSRSQSGAHTPRATAASVEHTLQNSAANALSTRQYSSFEDQYGRLPPGWERRTDNFGRTYYVDHNTRTTKWKRPTLDQTEAERSGQLNANTELQRRQHRGRTLPTTSNDSSSVTVQTGPGSQTPAVNGSAAAAFAATGSTTSGLGELPSGWEQRFTPEGRAYFVDHNTRTTTWVDPRRQQYIRTYGPTNTTIQQQPVSQLGPLPSGWEMRLTNTARVYFVDHNTKTTTWDDPRLPSSLDQNVPQYKRDFRRKVIYFRSQPALRILPGQCHIKVRRKNIFEDAYQEIMRQTPEDLKKRLMIKFDGEEGLDYGGVSREFFFLLSHEMFNPFYCLFEYSAHDNYTIQINPNSGVNPEHLNYFKFIGRVVGLGVFHRRFLDAFFVGALYKMMLRKKVVLQDMEGVDAEVHNSLKWILENSIDGILDLTFSADDESFGEIHTIDLKPNGRNIEVIDENKKEYVELFSQWKIVDRVKEQFRAFMDGFNELIPEDLVTVFDERELELLIGGIAEIDVEDWKKHTDYRGYQESDEVIKWFWRCIGSWDNEQRARLLQFTTGTSRIPVNGFKDLQGSDGPRRFTIEKAGEIKHLPKSHTCFNRVDLPPYDDFESLDKKLTLAVEETIGFGQE
>XP_003648481_Eremothecium_cymbalariae
MSITVKLVAADSLYKRDVFRSPDPFAVLTIDGSQTKSTSAAKKTLNPYWNEKFTFYNVTVNSILTIQVFDQKKFKKKDQGFLGVINVRIGDVLSHFDEGMASPTSGVFREEMITRDLKRSNDGMNVSGRLIVVLSNSVPEGNNVLSSNGMDNLTVQPSMAGDEGRSASHSVLSLPRTNALQVSNNLQSVNHQANATIPGSYISHGSVNNNTIHMNSHNGNVNTSDDVNNNNNNNNNNNIGNSSVNTNQNRQYSSFEDQYGRLPPGWERRTDNFGRTYYVDHNTRTTTWKRPTLDQTESERGDQMNANTELERRQHRGRTLPGGLASDNAAVTVQTSSGTSTPAVNGTAAATFAATGATTSGLGELPPGWEQRFTPEGRAYFVDHNTRTTTWVDPRRQQYIRTYGPANNTIQQQPVSQLGPLPSGWEMRLTNTARVYFVDHNTKTTTWDDPRLPSSLDQNVPQYKRDFRRKVIYFRSQPSLRILPGQCHIRVRRKHIFEDAYQEIMRQTPEDLKKRLMIKFDGEEGLDYGGVSREFFFLLSHEMFNPFYCLFEYSSHDNYTIQINPNSGINPEHLNYFKFIGRVVGLGVFHRRFLDAFFIGALYKMMLRKKVVLQDMEGVDSDVYNSLKWILENSIDGILDLTFSADDERFGELVTVDLKPKDRNIDVTDENKKEYVELFTQWKICSRVEEQFKAFIDGFNELIPEDLVNVFDERELELLIGGIAEIDVEDWKKHTDYRGYQESDEVIKWFWKCISEWDNEQKARLLQFTTGTSRIPVNGFKDLQGSDGPRRFTIEKAGEVQQLPKSHTCFNRVDLPSYPDYETLKQKLTLAVEETIGFGQE
>NP_984041_Eremothecium_gossypii
MSITVKLVAAESLYKRDVFRSPDPFAVLTIDGSQTKSTAAKKKTLNPYWNETFTFSGVTENSILTIQVFDQKKFKKKDQGFLGVINVRVGDVLGHLDEDTASGSRRREETITRDLKRSNDGMNVSGRLIVVLSNVGEEGPSASAGGGLHPDMANGPSGALAASSSRGSASPMQWGHEEVVAGASQGTLQHNGLPASAALAPGSSINSSSHHNIANGSGVAADGSRTNRQYSSFEDQYGRLPPGWERRTDNFGRTYYVDHNTRTTTWKRPTLDQTESERGDQLTANTELERRQHRGRTLPGGATDSGGITVQTSASATPAVNGAAAAAFAVTGATTSGLGELPPGWEQRYTPEGRAYFVDHNTRTTTWVDPRRQQYIRTYGPSNNTIQQQPVSQLGPLPSGWEMRLTNTARVYFVDHNTKTTTWDDPRLPSSLDQNVPQYKRDFRRKVIYFRSQPSLRILPGQCHIRVRRKNIFEDAYQEIMRQSPDDLKKRLMIKFDGEEGLDYGGVSREFFFLLSHEMFNPFYCLFEYSSHDNYTIQINPNSGINPEHLNYFKFIGRVVGLGVFHRRFLDAFFVGALYKMMLRKKVVLQDMEGVDSEVYNSLKWILENSIAGILDLTFSADDERFGEVVTVDLKPNGRNIDVTDDNKKEYVELFTQWKICSRVEDQFKAFIDGFNELIPEDLVNVFDERELELLIGGIAEIDVEDWKKHTDYRGYQESDEVIKWFWKCISEWDNEQKARLLQFTTGTSRIPVNGFKDLQGSDGPRRFTIEKAGEVQQLPKSHTCFNRVDLPAYHDYDTLKQKLTLAVEETIGFGQE
>XP_454562_Kluyveromyces_lactis
MSISVKLVAAESLNRRDVFRSPDPFAVLTIDGSQTKSTAAAKKTLNPYWNEVFQFKNVSENSILTVQVFDQKKFKKKDQGFLGVVNVRIGDILGHLDEDTATSNGRAREETITRDLKRSNDGLSVSGRIILVLTVLPRAGSRNGAAGAAGSAVAGSGAARQSDSMTNASTIDNRLIAQTVANNLQTTTLDNQDSANAAGTASSGSGAGSSDAAPSGQPSTAQSQSSASRQYSSFEDQYGRLPPGWERRTDNFGRTYYVDHNTRTTTWKRPTLDQSEVQRVNTELERRQHRGRTLPDGGAQSEGSSSSNVAVHTGTGSQTPAVNGSAAATFAATGGTTSGLGELPPGWEQRFTPEGRAYFVDHNTRTTTWVDPRRQQYIRTYGPSTNTIQQQPVSQLGPLPSGWEMRLTNTARVYFVDHNTKTTTWDDPRLPSSLDQNVPQYKRDFRRKVIYFRSQPALRILPGQCHIRVRRKNIFEDSYQEIMRQTPEDLKKRLMIKFDGEEGLDYGGVSREFFFLLSHEMFNPFYCLFEYSAHDNYTIQINPNSGINPEHLNYFKFIGRVVGLGVFHRRFLDAFFVGALYKMMLRKKVVLQDMEGVDSEVYNSLKWILENSIDGILDLTFNVDDERFGELVVVDLKPNGREIEVTDENKKEYVELYTQWRIADRVQEQFKAFMDGFNELVPEDLVNVFDERELELLIGGIAEIDVEDWKKHTDYRGYQESDEVIQWFWKCITEWDNEQRARLLQFTTGTSRIPVNGFKDLQGSDGPRRFTIEKAGEVQQLPKSHTCFNRVDLPPYTDYESFKQKLTLAVEETIGFGQE
>XP_022678011_Kluyveromyces_marxianus
MSISVKLVAAESLNRRDVFRSPDPFAVLTIDGSQTKSTAAAKKTLNPYWNEVFQFNNVSENSILTVQVFDQKKFKKKDQGFLGVVNVRIGDVLGHLDEDTAASGGGRLREETITRDLKRSNDGLSVSGRIILVLTVLPANGRSGASNTSSSQASGTAAAGGSNRQSSSMTNAATIDNRLIAQTVANNLQTTTLDNPDQSQGGAGSGVGAAAAAATNTGSGAGTAAGAGASGGIAGQQSSASSRQYSSFEDQYGRLPPGWERRTDNFGRTYYVDHNTRTTTWKRPTLNQSEVQRANTELERRQHRGRTLPDGGAQSEGGSSSSSNVAVHNNNNASSQSPTVNGAAAAAFAATGGTTSGLGELPPGWEQRFTPEGRAYFVDHNTRTTTWVDPRRQQYIRTYGPSMNTIQQQPVSQLGPLPSGWEMRLTNTARVYFVDHNTKTTTWDDPRLPSSLDQNVPQYKRDFRRKVIYFRSQPALRILPGQCHIRVRRKNIFEDAYQEIMRQTPEDLKKRLMIKFDGEEGLDYGGVSREFFFLLSHEMFNPFYCLFEYSAHDNYTIQINPNSGINPEHLNYFKFIGRVVGLGVFHRRFLDAFFVGALYKMMLRKKVVLQDMEGVDSEVYNSLKWILENSIDGILDLTFSVDDERFGELVVIDLKPNGREIEVTDENKKEYVELYTQWRIADRVQEQFKAFMDGFNELVPEDLVNVFDERELELLIGGIAEIDVEDWKKHTDYRGYQESDEVIQWFWKCISEWDNEQRARLLQFTTGTSRIPVNGFKDLQGSDGPRRFTIEKAGEIQQLPKSHTCFNRVDLPPYTDYESFKQKLTLAVEETIGFGQE
>XP_022626760_Lachancea_lanzarotensis
MSKVTVKLVAAESLYKRDVFRSPDPFAVLTIDGLQTKSTAAARKTLNPYWNEAYTFSGVNENGILTIQVFDQKKFKKKDQGFLGVVNVRIGDVLGHLDEDSVARSSRREETITRDLKRSNDGMAVSGRLILVLSTASSTAATSSASAARSSANTGPPGASSSINELSAATAATHISGPASPNLSSTPAQTVANTLQNGTGVPGSSTAPSSNTAASRQYSSFEDQYGRLPPGWERRTDNFGRTYYVDHNTRTTTWKRPTLEQTESERGDQINANTELERRQHRGRTLPGGSNSESGSSIAVQSNNGSSTPMVNGSAAAALAATGSTTSGLGELPPGWEQRFTPEGRAYFVDHNTRTTTWVDPRRQQYIRTYGPANTTIQQQPVSQLGPLPSGWEMRLTNTARVYFVDHNTKTTTWDDPRLPSSLDQNVPQYKRDFRRKVIYFRSQPALRILPGQCHIKVRRKNIFEDAYQEIMRQTPEDLKKRLMIKFDGEEGLDYGGVSREFFFLLSHEMFNPFYCLFEYSAHDNYTIQINPKSGINPEHLNYFKFIGRVVGLGVFHRRFLDAFFVGALYKMMLHKKVVLQDMEGVDAEVHNSLKWILDNSIDGVLDLTFSADDETFGELITVDLKADGKNLDVTDENKKEYVELFTQWKIYNRVQEQFKAFMDGFNELIPEDLVNVFDERELELLIGGIAEIDVEDWKKNTDYRGYQESDETIKWFWKAISEWDNEQKARLLQFTTGTSRIPVNGFKDLQGSDGPRRFTIEKAGEVQQLPKSHTCFNRVDLPPYTDYESLKQKLTLAVEETIGFGQE
>XP_002553780_Lachancea_thermotolerans
MSKITVKLVAAESLYKRDVFRSPDPFSVLTIDGSQTKSTAAARKTLNPYWNETFTFTGVNENGILTIQVFDQKKFKKKDQGFLGVVNVRIGDVLGHLDEDSINRGARREETITRDLKRSNDGMAVSGRLILVLSTAPSGAHTSSHTASSSAQASDESRAHASTHAASSNSTSTPAQTVANTLQSGTTSAPITAAAASSRQYSSFEDQYGRLPPGWERRTDNFGRTYYVDHNTRTTTWKRPTLDQTETERGDQLNANTELERRQHRGRTLPGGGNSESGSSIAVQSNTGSSTPTVNGTAAAALAATGATTSGLGELPPGWEQRFTPEGRAYFVDHNTRTTTWVDPRRQQYIRTYGPANTTIQQQPVSQLGPLPSGWEMRLTNTARVYFVDHNTKTTTWDDPRLPSSLDQNVPQYKRDFRRKVIYFRSQPALRILPGQCHIKVRRKNIFEDAYQEIMRQTPEDLKKRLMIKFDGEEGLDYGGVSREFFFLLSHEMFNPFYCLFEYSAHDNYTIQINPKSGINPEHLNYFKFIGRVVGLGVFHRRFLDAFFVGALYKMMLHKKVVLQDMEGVDAEVYNSLKWILENSIDGILDLTFSADDETFGEVVTVDLKPDGRNIEVTDENKKEYVELFTQWKTCSRVQEQFKAFMDGFNELIPEDLVNVFDERELELLIGGIAEIDVEDWKKHTDYRGYQESDETVKWFWKAISEWDNEQRARLLQFTTGTSRIPVNGFKDLQGSDGPRRFTIEKAGEVQQLPKSHTCFNRVDLPPYGDYETLKQKLTLAVEETIGFGQE
>XP_020059253_Aspergillus_aculeatus
MGSNLPAQPNLRVTIIAADGLYKRDVFRFPDPFAVATVGGEQTHTTSVIKKTLNPYWNEMFDLRVNEDSILAIQIFDQKKFKKKDQGFLGVINVRIGDVIDLQMGGDEMLTRDLKKSNDNLVVHGKLIINLSTNLTTPIPNQANGLHRSHAQPSTSSGLVPQVSSPHPPVGPGPVDSSAAASTASLNPQRVPSTTRPTSIIAPPPNGAPAAPANGQQGSRTNLSSFEDSQGRLPAGWERREDNLGRTYYVDHNTRTTTWTRPSSNYNEHTQRTQREANMQLERRAHQSRMLPEDRTGANSPNLAESQQQPAPPQAQTPPAGGSASAVSMMATGATTAGTGELPPGWEQRNTPEGRPYFVDHNTRTTTWVDPRRQQYIRMYGQNSNGTNTTIQQQPVSQLGPLPSGWEMRLTNTARVYFVDHNTKTTTWDDPRLPSSLDQGVPQYKRDFRRKLIYFRSQPALRIMSGQCHVKVRRNNIFEDSYAEIMRQSASDLKKRLMIKFDGEDGLDYGGLSREFFFLLSHEMFNPFYCLFEYSAHDNYTLQINPHSGVNPEHLNYFKFIGRVVGLAIFHRRFLDSFFIGAFYKMMLRKKVSLQDMEGVDEDLHRNLTWTLENDIDGVLELTFAVDDEKFGERTTVDLKPGGRDIPVTNENKHEYVELVTEWKIVKRVEEQFNAFMSGFNELIPADLVNVFDERELELLIGGIADIDVDDWKKHTDYRGYQEQDEVIQNFWKIVRTWDAEQKSRLLQFTTGTSRIPVNGFKDLQGSDGPRRFTIEKSGDPNALPKSHTCFNRLDLPPYKTHEALEHKMSIAVEETLGFGQE
>XP_001269309_Aspergillus_clavatus
MMTVPMLRPVDLTVVKLFATNPLNHYNSRSRNSLTRIQPNLRLTIIAADGLYKRDVFRFPDPFAVATVGGEQTQTTSVIKKTLNPYWNEMFDLRVNEESILAIQIFDQKKFKKKDQGFLGVINVRIGDVIDLEMGGDEMLTRDLKKSNDNLVVHGKLIINLSTNLSTPNTNQANGLHRSHIQPSTSSGLVPQVGASAAHPAASPAPIDPAASNPSLHPQRVPSTNRPPSTVAPGAAAGATPTNTQGSRTNLSSFEDSQGRLPAGWERREDNLGRTYYVDHNTRTTTWTRPSSNYNEQTQRTQREANMQLERRAHQSRMLPEDRTGANSPNLPETSQQAPTPPAGGSANAVSMMATGATTAGTGELPPGWEQRTTPEGRPYFVDHNTRTTTWVDPRRQQYIRMYGQNANGTNTTIQQQPVSQLGPLPSGWEMRLTNTARVYFVDHNTKTTTWDDPRLPSSLDQGVPQYKRDFRRKLIYFRSQPALRIMSGQCHVKVRRNNIFEDSYAEIMRQSASDLKKRLMIKFDGEDGLDYGGLSREFFFLLSHEMFNPFYCLFEYSAHDNYTLQINPHSGVNPEHLNYFKFIGRVVGLAIFHRRFLDSFFIGAFYKMMLRKKVSLQDMEGVDEDLHRNLTWTLDNDIEGVLELTFAVDDEKFGERRTIDLKPGGRDIPVTNENKGEYVELVTEWKIVKRVEEQFNAFMSGFNELIPADLVNVFDERELELLIGGIADIDVDDWKKHTDYRGYQESDDVIQNFWKVVRTWDAEQKSRLLQFTTGTSRIPVNGFKDLQGSDGPRRFTIEKSGDPVALPKSHTCFNRLDLPPYKTYETLEHKMSIAVEETLGFGQE
>XP_001264815_Aspergillus_fischeri
MGSNLPAQPNLRLTIIAADGLYKRDVFRFPDPFAVATVGGEQTHTTSVIKKTLNPYWNEMFDLRVNEDSILAIQIFDQKKFKKKDQGFLGVINVRIGDVIDLQMGGDEMLTRDLKKSNDNLVVHGKLIINLSTNLSTPNTNQANGLHRSHVQSSTSSGLVPQVAPSSSHPAASGAAPVDPSASNPSLNPQRVPSTTRPSSTAAPASAAGAAASNTHGSRTNLSSFEDSQGRLPAGWERREDNLGRTYYVDHNTRTTTWTRPSSNYNEHAQRSQREANMQLERRAHQSRMLPEDRTGANSPNLPESSQQAHTPPAGGSANAVSMMATGATTAGTGELPPGWEQRTTPEGRPYFVDHNTRTTTWVDPRRQQYIRMYGQNANGTNTTIQQQPVSQLGPLPSGWEMRLTNTARVYFVDHNTKTTTWDDPRLPSSLDQGVPQYKRDFRRKLIYFRSQPALRIMSGQCHVKVRRNNIFEDSYAEIMRQSASDLKKRLMIKFDGEDGLDYGGLSREFFFLLSHEMFNPFYCLFEYSAHDNYTLQINPHSGVNPEHLNYFKFIGRVVGLAIFHRRFLDSFFIGAFYKMMLRKKVSLQDMEGVDEDLHRNLTWTLDNDIEGVLELTFSVDDEKFGERRTIDLKPGGRDIPVTNENKAEYVELVTEWKIVKRVEEQFNAFMSGFNELIPADLVNVFDERELELLIGGIADIDVDDWKKHTDYRGYQESDEVIQNFWKVVRSWDAEQKSRLLQFTTGTSRIPVNGFKDLQGSDGPRRFTIEKSGDPAALPKSHTCFNRLDLPPYKSYETLEHKMSIAVEETLGFGQE
>XP_041146311_Aspergillus_flavus
MGSNLPAQPNLRVTIIAADGLYKRDVFRFPDPFAVATVGGEQTHTTSVIKKTLNPYWNEMFDLRVNEDSILAIQIFDQKKFKKKDQGFLGVINVRIGDVIDLQMGGDEMLTRDLKKSNDNLVVHGKLIINLSTNLSTPNTNQANGLHRSHMQPSTSSGLVPQVSASTPQPSPGPSQADPTASNPSLHPQRVPSTTRPSSTIVPANGPPAPPNGQQGSRTNLSSFEDSQGRLPAGWERREDNLGRTYYVDHNTRTTTWTRPSNNYNEQTSRTQREASMQLERRAHQSRMLPEDRTGASSPNLQENQQQAQTPPAGGSASAVSMMATGATTAGTGELPPGWEQRTTPEGRPYFVDHNTRTTTWVDPRRQQYIRMYGQNANGTNTTIQQQPVSQLGPLPSGWEMRLTNTARVYFVDHNTKTTTWDDPRLPSSLDQGVPQYKRDFRRKLIYFRSQPALRIMSGQCHVKVRRNNIFEDSYAEIMRQSASDLKKRLMIKFDGEDGLDYGGLSREFFFLLSHEMFNPFYCLFEYSAHDNYTLQINPHSGVNPEHLNYFKFIGRVVGLAIFHRRFLDSFFIGAFYKMMLRKKVSLQDMEGVDEDLHRNLTWTLDNDIEGIIELTFAVDDEKFGERRTIDLKPGGRDIPVTNENKGEYVELVTEWKIVKRVEEQFNAFMSGFNELIPADLVNVFDERELELLIGGIADIDVDDWKKHTDYRGYQESDEVIQNFWKIVRTWDAEQKSRLLQFTTGTSRIPVNGFKDLQGSDGPRRFTIEKSGDPGALPKSHTCFNRLDLPPYKTNDVLEHKLSIAVEETLGFGQE
>XP_752317_Aspergillus_fumigatus
MGSNLPAQPNLRLTTDGLYKRDVFRFPDPFAVATVGGEQTHTTSVIKKTLNPYWNEMFDLRVNEDSILAIQIFDQKKFKKKDQGFLGVINVRIGDVIDLQMGGDGESLPIRHSCDVSRLTFRLLLLETEMLTRDLKKSNDNLVVHGKLIINLSTNLSTPNTNQANGLHRSHVQSSTSSGLVPQVAPSSSHPAASGTAPVDPSASNPSLNPQRVPSTTRPSSTAAPASAAGAAVSNSHGSRTNLSSFEDSQGRLPAGWERREDNLGRTYYVDHNTRTTTWTRPSSNYNEHAQRSQREANMQLERRAHQSRMLPEDRTGANSPNLPESSQQAHTPPAGGSANAVSMMATGATTAGTGELPPGWEQRTTPEGRPYFVDHNTRTTTWVDPRRQQYIRMYGQNANGTNTTIQQQPVSQLGPLPSGWEMRLTNTARVYFVDHNTKTTTWDDPRLPSSLDQGVPQYKRDFRRKLIYFRSQPALRIMSGQCHVKVRRNNIFEDSYAEIMRQSASDLKKRLMIKFDGEDGLDYGGLSREFFFLLSHEMFNPFYCLFEYSAHDNYTLQINPHSGVNPEHLNYFKFIGRVVGLAIFHRRFLDSFFIGAFYKMMLRKKVSLQDMEGVDEDLHRNLTWTLDNDIEGVLELTFSVDDEKFGERRTIDLKPGGRDIPVTNENKAEYVELVTEWKIVKRVEEQFNAFMSGFNELIPADLVNVFDERELELLIGGIADIDVDDWKKHTDYRGYQESDEVIQNFWKIVRSWDAEQKSRLLQFTTGTSRIPVNGFKDLQGSDGPRRFTIEKSGDPAALPKSHTCFNRLDLPPYKSYETLEHKMSIAVEETLGFGQE
>XP_658943_Aspergillus_nidulans
MGSNLPAQPNLRVTIIAADGLYKRDVFRLPDPFAVATVGGEQTHTTSVIKKTLNPYWNEMFDLRVNEDSILAIQIFDQKKFKKKDQGFLGVINVRIGDVIDLQMGGDEMLTRDLKKSNDNLVVHGKLIINLSTNLSTPNPNQANGLHRTQLGASTSSGLVPQVAPTPSVPQAGPSSVDQSAAASSASLNPQRVPSATRPTSQIAPPNGAPPIANGQGVPRPNLSSFEDNQGRLPAGWERREDNLGRTYYVDHNTRTTTWNRPSANYNEQTQRTQREANMQLERRAHQNRMLPEDRTGASSPNLSETQPQAQTPPAGGSGASNSNVVSMMATGATTAGTGELPPGWEQRTTPEGRPYFVDHNTRTTTWVDPRRQQYIRMYGQNASGGNTTIQQQPVSQLGPLPSGWEMRLTNTARVYFVDHNTKTTTWDDPRLPSSLDQGVPQYKRDFRRKLIYFRSQPALRIMSGQCHVKVRRNNIFEDSYAEIMRQSASDLKKRLMIKFDGEDGLDYGGLSREFFFLLSHEMFNPFYCLFEYSAHDNYTLQINPHSGVNPEHLNYFKFIGRVVGLAIFHRRFLDSFFIGAFYKMMLRKKVSLQDMEGVDEDLHRNLTWTLENDIEGIIDLTFTVDDEKFGERRTIELKPGGEDIPVTNENKHEYVELVTEWKIVKRVEEQFNAFMSGFNELIPADLVNVFDERELELLIGGIADIDVDDWKKHTDYRGYQEQDEVIQNFWKIVRTWDAEQKSRLLQFTTGTSRIPVNGFKDLQGSDGPRRFTIEKSGDPIALPKSHTCFNRLDLPPYKSHEVLEHKLSIAVEETLGFGQE
>XP_001392224_Aspergillus_niger
MGSNLPAQPNLRVTIIAADGLYKRDVFRFPDPFAVATVGGEQTHTTSVIKKTLNPYWNEMFDLRVNEDSILAIQIFDQKKFKKKDQGFLGVINVRIGDVIDLQMGGDEMLTRDLKKSNDNLVVHGKLIINLSTNLSTPIPNQANGLHRSHAQSSTSSGLVPQVSSASHPSVSPGQAEPSAAASNVSLHPQRVPSTTRPTSTVGPVNGGPAPPPNGPQGSRTNLSSFEDSQGRLPAGWERREDNLGRTYYVDHNTRTTTWTRPSSNYNEQTQRTQREANMQLERRAHQSRMLPEDRTGANSPNLQESPQPQPQQAHTPPAGGSASAVSMMATGATTAGTGELPPGWEQRTTPEGRPYFVDHNTRTTTWVDPRRQQYIRMYGHNANGGNTTIQQQPVSQLGPLPSGWEMRLTNTARVYFVDHNTKTTTWDDPRLPSSLDQGVPQYKRDFRRKLIYFRSQPALRIMSGQCHVKVRRNNIFEDSYAEIMRQSASDLKKRLMIKFDGEDGLDYGGLSREFFFLLSHEMFNPFYCLFEYSAHDNYTLQINPHSGVNPEHLNYFKFIGRVVGLAIFHRRFLDSFFIGAFYKMMLRKKVSLQDMEGVDEDLHRNLAWTLENDIEGIIELTFSVDDEKFGERTTIDLKPGGRDIPVTNENKGEYVELVTEWKIVKRVEEQFNAFMSGFNELIPADLVNVFDERELELLIGGIADIDVDDWKKHTDYRGYQEQDEVIQNFWKIVRTWDAEQKSRLLQFTTGTSRIPVNGFKDLQGSDGPRRFTIEKSGDPIALPKSHTCFNRLDLPPYKTHDVLEHKLSIAVEETLGFGQE
>XP_015409003_Aspergillus_nomiae
MNPEENEVKDERLQHQEEGADDEEEIAAMKRRVAEMESEAAKLREMQATLDQQSENLREDKEEIDARSIFVGNVDYGASPEEIQAHFQSCGSINRVTILLDKFTGQPKGYAYVEFAEPSLVAQALVLNESVFRGRNLKVVPKRTNLPGMSRGRGRGGFRGRGFFRGGYPPRGGYRGGYRGGRVGAMHRTKCMQLIAADGLYKRDVFRFPDPFAVATVGGEQTHTTSVIKKTLNPYWNEMFDLRVNEDSILAIQIFDQKKFKKKDQGFLGVINVRIGDVIDLQMGGDEMLTRDLKKSNDNLVVHGKLIINLSTNLSTPNTNQANGLHRSHMQPSTSSGLVPQVSASTPQPPPGPSPADATASNPSLHPQRVPSTTRPNSTVVPANGTLPPPSAQQGSRTNLSSFEDSQGRLPAGWERREDNLGRTYYVDHNTRTTTWTRPSNNYNEQTSRTQREASMQLERRAHQSRMLPEDRTGASSPNLQENQQQAQTPPAGGSANAVSMMATGATTAGTGELPPGWEQRTTPEGRPYFVDHNTRTTTWVDPRRQQYIRMYGQNANGTNTTIQQQPVSQLGPLPSGWEMRLTNTARVYFVDHNTKTTTWDDPRLPSSLDQGVPQYKRDFRRKLIYFRSQPALRIMSGQCHVKVRRNNIFEDSYAEIMRQSASDLKKRLMIKFDGEDGLDYGGLSRKKVSLQDMEGVDEDLHRNLTWTLDNDIEGIIELTFAVDDEKFGERRTIDLKPGGRDIPVTNENKGEYVELVTEWKIVKRVEEQFNAFMSGFNELIPADLVNVFDERELELLIGGIADIDVDDWKKHTDYRGYQESDEVIQNFWKIVRTWDAEQKSRLLQFTTGTSRIPVNGFKDLQGSDGPRRFTIEKSGDPGALPKSHTCFNRLDLPPYKTNDVLEHKLSIAVEETLGFGQE
>XP_001727863_Aspergillus_oryzae 
MFNPFYCLFEYSAHDNYTLQINPHSGVNPEHLNYFKFIGRVVGLAIFHRRFLDSFFIGAFYKMMLRKKVSLQDMEGVDEDLHRNLTWTLDNDIEGIIELTFAVDDEKFGERRTIDLKPGGRDIPVTNENKGEYVELVTEWKIVKRVEEQFNAFMSGFNELIPADLVNVFDERELELLIGGIADIDVDDWKKHTDYRGYQESDEVIQNFWKIVRTWDAEQKSRLLQFTTGTSRIPVNGFKDLQGSDGPRRFTIEKSGDPGALPKSHTCFNRLDLPPYKTNDVLEHKLSIAVEETLGFGQE
>XP_040636179_Aspergillus_ruber
MGSNLPAQPNLRLTIIAADGLYKRDVFRFPDPFAVATVGGEQTHTTSVIKKTLNPYWNEMFDLRVNEDSILAIQIFDQKKFKKKDQGFLGVINVRMGDVIDVQMGGDEMLTRDLKKSNDNLVVHGKLIINLSTNLSTPNPTQQNGRSQIPSSSSTGLVPQVTASSHPVAGDPSSAAASSASLNQRMSSATRPSSLVVPVNGAVQNPHSQSSRTTNLSSFEDQQGRLPTGWERREDNLGRTYYVDHNTRTTTWQRPSHNYNEHTQRTQREANMQLERRAHQSRMLPEDRTGASSPNLQEHQAQTPPGGSASAVSMMATGATTAGTGELPPGWEQRSTPEGRPYFVDHNTRTTTWVDPRRQQYIRMYGQNAGGNNTTIQQQPVSQLGPLPSGWEMRLTNTARVYFVDHNTKTTTWDDPRLPSSLDQGVPQYKRDFRRKLIYFRSQPALRIMSGQCHVKVRRNNIFEDSYAEIMRQSASDLKKRLMIKFDGEDGLDYGGLSREFFFLLSHEMFNPFYCLFEYSAHDNYTLQINPHSGVNPEHLNYFKFIGRVVGLAIFHRRFLDSFFIGAFYKMMLRKKVTLQDMEGVDEDLHRNLTWVLDNDIEGIIEPNFAVDDEKFGERRTIDLLPGGQDLPVTNENKAQYVELVTEWKIKKRIEEQFDAFMSGFNELIPADLVNVFDERELELLIGGIADIDVEDWKKHTDYRGYQEQDDVIQNFWKIVRTWDAEQKSRLLQFTTGTSRIPVNGFKDLQGSDGPRRFTIEKSGDPGALPKSHTCFNRLDLPPYKTHDALEHKMSIAVEETLGFGQE
>XP_040707126_Aspergillus_sydowii
MGSNLPAQPNLRVTIIAADGLYKRDVFRLPDPFAVATVGGEQTHTTSVIKKTLNPYWNEMFDLRVNEDSILAIQIFDQKKFKKKDQGFLGVINVRIGDVIDLQMGGDEMLTRDLKKSNDNLVVHGKLIINLSTNLSTPNTNQANGLHRTQPGPSTSGGLVPQVAPTSSLPPAGPSSVDQSATASSASLNPQRVPSTTRPTSQIAPPNGAPPVPNGQGAPRPNLSSFEDNQGRLPAGWERREDNLGRTYYVDHNTRTTTWNRPSANYNEQTQRTQREANMQLERRAHQNRMLPEDRTGASSPNLSESQPQAQTPPAGGSGSNNSNMVSMMATGATTAGTGELPPGWEQRTTPEGRPYFVDHNTRTTTWVDPRRQQYIRMYGQNAAGGNTTIQQQPVSQLGPLPSGWEMRLTNTARVYFVDHNTKTTTWDDPRLPSSLDQGVPQYKRDFRRKLIYFRSQPALRIMSGQCHVKVRRNNIFEDSYAEIMRQSASDLKKRLMIKFDGEDGLDYGGLSREFFFLLSHEMFNPFYCLFEYSAHDNYTLQINPHSGVNPEHLNYFKFIGRVVGLAIFHRRFLDSFFIGAFYKMMLRKRVSLQDMEGVDEDLHRNLAWTLDNDIEDIIDLTFTVDDEKFGERRTIELKPGGEDVPVTNENKHEYVELVTEWKIVKRVEEQFNAFMSGFNELIPADLVNVFDERELELLIGGIADIDVDDWKKHTDYRGYQEQDEVIQNFWKIVRTWDAEQKSRLLQFTTGTSRIPVNGFKDLQGSDGPRRFTIEKSGDPIALPKSHTCFNRLDLPPYKTHDTLEHKLSIAVEETLGFGQE
>XP_001217159_Aspergillus_terreus
MGSNLPAQPNLRVTIIAADGLYKRDVFRFPDPFAVATVGGEQTHTTSVIKKTLNPYWNEMFDLRVNEDSILAIQIFDQKKFKKKDQGFLGVINVRIGDVIDLQMGGDEMLTRDLKKSNDNLVVHGKLIINLSTNLSTPNTNQANGLHRSNLQSSTSSGLVPQVTAPHASPGPSQLDPTASNPSLNPQRVPSTTRPSSTVAPVNGAAAPGASRTNLSSFEDSQGRLPAGWERREDNLGRTYYVDHNTRTTTWTRPSSNYNEATQRTQREANMQLERRAHQSRMLPEDRTGASSPNLQENQQAQTPPAGGSANAVSMMATGATTAGTGELPPGWEQRTTPEGRPYFVDHNTRTTTWVDPRRQQYIRMYGQNANGNNTTIQQQPVSQLGPLPSGWEMRLTNTARVYFVDHNTKTTTWDDPRLPSSLDQGVPQYKRDFRRKLIYFRSQPALRIMSGQCHVKVRRNNIFEDSYAEIMRQSASDLKKRLMIKFDGEDGLDYGGLSREFFFLLSHEMFNPFYCLFEYSAHDNYTLQINPHSGVNPEHLNYFKFIGRVVGLAIFHRRFLDSFFIGAFYKMMLRKKVSLQDMEGVDEDLHRNLTWTLDNDIEGIIELTFAVDDEKFGERRTIDLKPGGRDIPVTNENKHEYVELVTEWKIVKRVEEQFNAFMSGFNELIPADLVNVFDERELELLIGGIADIDVDDWKKHTDYRGYQEQDEVIQNFWKIVRTWDAEQKSRLLQFTTGTSRIPVNGFKDLQGSDGPRRFTIEKSGDPAALPKSHTCFNRLDLPPYKTHETLEHKLSIAVEETLGFGQE
>XP_022483216_Penicillium_arizonense
MASNLPAQPNLRVTIIAADGLYKRDVFRFPDPFAVATVGGEQTHTTSVIKKTLNPYWNEPFDLRVNEDSILAIQIFDQKKFKKKDQGFLGVINVRIGDVIDLSMGGDEMLTRDLKKSNDNLVVHGKLIINLSSNLSTPHPNQNGLQRQQAQTSTSSGLVPQVAAPSPQTQPGPSNLDTSPAAASNSSLNQRTPTSALPTGPPPPLNGAPTNPPGPGAPSRANLSSFEDSQGRLPAGWERREDNLGRTYYVDHNTRTTTWSRPAANYNEHAQRSQREANMQLERRAHQSRMLPEDRTGASSPNLPDAQQIPTPPPGPNAGTSLASGAPAGSNANAVSMMATGATTAGTGELPPGWERRVTPEGRPYFVDHNTRTTTWVDPRRQQYIRMYGQGQTTGGANNTTIQQQPVSQLGPLPSGWEMRLTNTARVYFVDHNTKTTTWDDPRLPSSLDQGVPQYKRDFRRKLIYFRSQPALRIMSGQCHVKVRRNNIFEDSYAEIMRQSASDLKKRLMIKFDGEDGLDYGGLSREFFFLLSHEMFNPFYCLFEYSAHDNYTLQINPHSGVNPEHLNYFKFIGRVVGLAIFHRRFLDSFFIGAFYKMMLRKKVTLQDMEGVDEDLHRNLAWTLDNDIEGIVELTFSVDDEKFGERRTIDLIPGGRDMPVTNENKAQYIELVTEWKIVKRVEEQFNAFMSGFNELIPPDLVNVFDERELELLIGGIADIDVDDWKKHTDYRGYQEQDEVIQNFWKIVRTWDAEQKSRLLQFTTGTSRIPVNGFKDLQGSDGPRRFTIEKSGDPVALPKSHTCFNRLDLPPYKTHEALEHKMSIAVEETLGFGQE
>XP_014535093_Penicillium_digitatum
MASNLPAQPNLRVTIIAADGLYKRDVFRFPDPFAVATVGGEQTHTTSVIKKTLNPYWNEPFDLRVNEDSILAIQIFDQKKFKKKDQGFLGVINVRIGDVIDLSMGGDEMLTRDLKKSNDNLVVHGKLIINLSSNLTTPHPNQNGLQRQQAQTSTSSGLVPQVAAPTPQSQAAPSTIDTSPAAVSSSSLAQRTSTTGPPAGAPPALNGAPSNPPGPGAPSRANLSSFEDSQGRLPAGYERREDNLGRTYYVDHNTRTTTWSRPAANYNEHTQRSQREANMQLERRAHQSRMLPEDRTGANSPNLPDAQQIPTPPPGPTAGTSLATGAPAGSNAAAISMMATGATTAGTGELPPGWERRVTPEGRPYFVDHNTRTTTWVDPRRQQYIRMYGQGQTTGGANNTTIQQQPVSQLGPLPSGWEMRLTNTARVYFVDHNTKTTTWDDPRLPSSLDQGVPQYKRDFRRKLIYFRSQPALRIMSGQCHVKVRRNNIFEDSYAEIMRQSASDLKKRLMIKFDGEDGLDYGGLSREFFFLLSHEMFNPFYCLFEYSAHDNYTLQINPHSGVNPEHLNYFKFIGRVVGLAIFHRRFLDSFFIGAFYKMMLRKKVSLQDMEGVDEDLHRNLAWTLDNDIDGIVELTFSVDDEKFGERRTIDLIPGGRDIPVTNENKPQYIELVTEWKIMKRVEEQFDAFMSGFNELIPPDLVNVFDERELELLIGGIADIDVEDWKKHTDYRGYQEQDEVIQNFWKIVRTWDAEQKSRLLQFTTGTSRIPVNGFKDLQGSDGPRRFTIEKSGDPSALPKSHTCFNRLDLPPYKTHEALEHKMSIAVEETLGFGQE
>XP_016600731_Penicillium_expansum
MASNLPAQPNLRVTIIAADGLYKRDVFRFPDPFAVATVGGEQTHTTSVIKKTLNPYWNEPFDLRVNEDSILAIQIFDQKKFKKKDQGFLGVINVRIGDVIDLSMGGDEMLTRDLKKSNDNLVVHGKLIINLSSNLTTPHPNQNGLQRQQAQTSTSSGLVPQVAATTPQSQAGPSNLDTSPAAASSSSLAQRTPTTGPPAGAPPPLNGAPTNPPGPGAPSRANLSSFEDSQGRLPAGYERREDNLGRTYYVDHNTRTTTWSRPSANYNEHAQRSQREANMQLERRAHQSRMLPEDRTGANSPNLPDAQQIPTPPPGPNAGTSLATGAPAGSNAAAISMMATGATTAGTGELPPGWERRVTPEGRPYFVDHNTRTTTWVDPRRQQYIRMYGQGQTTGGANNTTIQQQPVSQLGPLPSGWEMRLTNTARVYFVDHNTKTTTWDDPRLPSSLDQGVPQYKRDFRRKLIYFRSQPALRIMSGQCHVKVRRNNIFEDSYAEIMRQSASDLKKRLMIKFDGEDGLDYGGLSREFFFLLSHEMFNPFYCLFEYSAHDNYTLQINPHSGVNPEHLNYFKFIGRVVGLAIFHRRFLDSFFIGAFYKMMLRKKVSLQDMEGVDEDLHRNLAWTLDNDINGIVELTFSVDDEKFGERRTIDLIPGGRDIPVTNENKPQYIELVTEWKIMKRVEEQFDAFMSGFNELIPPDLVNVFDERELELLIGGIADIDVEDWKKHTDYRGYQEQDEVIQNFWKIVRTWDAEQKSRLLQFTTGTSRIPVNGFKDLQGSDGPRRFTIEKSGDPAALPKSHTCFNRLDLPPYKTHDALEHKMSIAVEETLGFGQE
>XP_040650113_Penicillium_griseofulvum
MASNLPAQPNLRVTIIAADGLYKRDVFRFPDPFAVATVGGEQTHTTSVIKKTLNPYWNEPFDLRVNEDSILAIQIFDQKKFKKKDQGFLGVINVRIGDVIDLSMGGDEMLTRDLKKSNDNLVVHGKLIINLSSNLTTPHPNQNGLQRQQAQTSTSSGLVPQVAAPTPQTQAGPSTLDTAPAAVSSSSLSQRTSTTAPPAGAPPPLNGAPTNPPGPGAPSRANLSSFEDSQGRLPAGYERREDNLGRTYYVDHNTRTTTWSRPAANYNEHTQRSQREANMQLERRAHQSRMLPEDRTGANSPNLPDAQQIPTPPPGPNAGTSLATGAPAGSNAAAISMMATGATTAGTGELPPGWERRVTPEGRPYFVDHNTRTTTWVDPRRQQYIRMYGQGQTTGGANNTTIQQQPVSQLGPLPSGWEMRLTNTARVYFVDHNTKTTTWDDPRLPSSLDQGVPQYKRDFRRKLIYFRSQPALRIMSGQCHVKVRRNNIFEDSYAEIMRQSASDLKKRLMIKFDGEDGLDYGGLSREFFFLLSHEMFNPFYCLFEYSAHDNYTLQINPHSGVNPEHLNYFKFIGRVVGLAIFHRRFLDSFFIGAFYKMMLRKKVSLQDMEGVDEDLHRNLAWTLDNDIDGIVELTFSVDDEKFGERRTIDLIPGGRDIPVTNENKPQYIELVTEWKIMKRVEEQFDAFMSGFNELIPPDLVNVFDERELELLIGGIADIDVEDWKKHTDYRGYQEQDEVIQNFWKIVRTWDAEQKSRLLQFTTGTSRIPVNGFKDLQGSDGPRRFTIEKSGDPSALPKSHTCFNRLDLPPYKTHEALEHKMSIAVEETLGFGQE
>XP_038929192_Penicillium_roqueforti
MASNLPAQPNLRVTIIAADGLYKRDVFRFPDPFAVATVGGEQTHTTSVIKKTLNPYWNEPFDLRVNEDSILAIQIFDQKKFKKKDQGFLGVINVRIGDVIDLSMGGDEMLTRDLKKSNDNLVVHGKLIINLSSNLTAPHPNQNGLQRQQAQSSTSSGLVPQVAAPTAQSQAGPNNTDTTPAAASSSSLPQRTPTTGPPAGAPPPSNGAPTNPPGPGAPSRANLSSFEDSQGRLPAGYERREDNLGRTYYVDHNTRTTTWSRPSANYNEHTQRSQREANMQLERRAHQSRMLPEDRTGANSPNLPDAQQAPTPPPGPNAGTSLATGAPAGSNAAAISMMATGATTAGTGELPPGWERRVTPEGRPYFVDHNTRTTTWVDPRRQQYIRMYGQGQTTGGANNTTIQQQPVSQLGPLPSGWEMRLTNTARVYFVDHNTKTTTWDDPRLPSSLDQGVPQYKRDFRRKLIYFRSQPALRIMSGQCHVKVRRNNIFEDSYAEIMRQSASDLKKRLMIKFDGEDGLDYGGLSREFFFLLSHEMFNPFYCLFEYSAHDNYTLQINPHSGVNPEHLNYFKFIGRVVGLAIFHRRFLDSFFIGAFYKMMLRKKVSLQDMEGVDEDLHRNLAWTLDNDIDGIVELTFSVDDEKFGERRTIDLIPGGRDIPVTNENKPQYIELVTEWKIMKRVEEQFDAFMSGFNELIPPDLVNVFDERELELLIGGIADIDVEDWKKHTDYRGYQEQDEVIQNFWKIVRTWDAEQKSRLLQFTTGTSRIPVNGFKDLQGSDGPRRFTIEKSGDPAALPKSHTCFNRLDLPPYKTHDALEHKMSIAVEETLGFGQE
>XP_002560646_Penicillium_rubens
MASNLPAQPNLRVTIIAADGLYKRDVFRFPDPFAVATVGGEQTHTTSVIKKTLNPYWNEPFDLRVNEDSILAIQIFDQKKFKKKDQGFLGVINVRIGDVIDLSMGGDEMLTRDLKKSNDNLVVHGKLIINLSSNLTTPHPNQNGLQRQQAQTSTSSGLVPQVAAPTSQSQAGPSNIDTSPAAASSSSLTQRTSATAPPAGAPPSLNGAPTNPPGPGVPSRTNLSSFEDSQGRLPAGYERREDNLGRTYYVDHNTRTTTWSRPSANYNEHAQRSQREANMQLERRAHQSRMLPEDRTGANSPNLPDAQQIPTPPPGPNAGTSLASGAPAGSNAAAISMMATGATTAGTGELPPGWERRVTPEGRPYFVDHNTRTTTWVDPRRQQYIRMYGQGQTTGGANNTTIQQQPVSQLGPLPSGWEMRLTNTARVYFVDHNTKTTTWDDPRLPSSLDQGVPQYKRDFRRKLIYFRSQPALRIMSGQCHVKVRRNNIFEDSYAEIMRQSASDLKKRLMIKFDGEDGLDYGGLSREFFFLLSHEMFNPFYCLFEYSAHDNYTLQINPHSGVNPEHLNYFKFIGRVVGLAIFHRRFLDSFFIGAFYKMMLRKKVSLQDMEGVDEDLHRNLAWTLDNDIDGIVELTFSVDDEKFGERRTIDLIPGGRDIPVTNENKPQYIELVTEWKIMKRVEEQFDAFMSGFNELIPPDLVNVFDERELELLIGGIADIDVEDWKKHTDYRGYQEQDEVIQNFWKIVRTWDAEQKSRLLQFTTGTSRIPVNGFKDLQGSDGPRRFTIEKSGDPAALPKSHTCFNRLDLPPYKTHDALEHKMSIAVEETLGFGQE
>XP_040813456_Penicillium_solitum
MASNLPAQPNLRVTIIAADGLYKRDVFRFPDPFAVATVGGEQTHTTSVIKKTLNPYWNEPFDLRVNEDSILAIQIFDQKKFKKKDQGFLGVINVRIGDVIDLSMGGDEMLTRDLKKSNDNLVVHGKLIINLSSNLTTPHPNQNGLQRQQAQTSTSSGLVPQVAAPTPQSQAGPSTLDTSPAAASSSSLAQRTSTTGPPAGAPPPLNGAPTNPPGPGAPSRANLSSFEDSQGRLPAGYERREDNLGRTYYVDHNTRTTTWSRPAANYNEHAQRSQREANMQLERRAHQSRMLPEDRTGANSPNLPDAQQIPTPPPGPNAGTSLATGAPAGSNAAAISMMATGATTAGTGELPPGWERRVTPEGRPYFVDHNTRTTTWVDPRRQQYIRMYGQGQTTGGANNTTIQQQPVSQLGPLPSGWEMRLTNTARVYFVDHNTKTTTWDDPRLPSSLDQGVPQYKRDFRRKLIYFRSQPALRIMSGQCHVKVRRNNIFEDSYAEIMRQSASDLKKRLMIKFDGEDGLDYGGLSREFFFLLSHEMFNPFYCLFEYSAHDNYTLQINPHSGVNPEHLNYFKFIGRVVGLAIFHRRFLDSFFIGAFYKMMLRKKVSLQDMEGVDEDLHRNLAWTLDNDIDGIVELTFSVDDEKFGERRTIDLIPGGRDIPVTNENKPQYIELVTEWKIMKRVEEQFDAFMSGFNELIPPDLVNVFDERELELLIGGIADIDVEDWKKHTDYRGYQEQDEVIQNFWKIVRTWDAEQKSRLLQFTTGTSRIPVNGFKDLQGSDGPRRFTIEKSGDPAALPKSHTCFNRLDLPPYKTHDALEHKMSIAVEETLGFGQE
>XP_022584098_Penicilliopsis_zonata
MGSNLPAQPNLRVTIIAADGLYKRDVFRFPDPFAVATVGGEQTHTTSVIKKTLNPYWNEMFDLKVNEDSILAIQIFDQKKFKKKDQGFLGVINVRIGDVIDLQIGGDEMLTRDLKKSNDNLIVHGKLIINLSTNLSTPNPTQQNGHRAQPQVSTSSGLVPQVQASAPQPPAGPGHADSSSSIPSVPSVQSANPQRVPSSARPSSTVASPSGGAAAAAAAQPNGNSSNSRANLSSFEDSQGRLPAGWERREDNLGRTYYVDHNTRTTTWTRPPSNYSEHNQRSQREANMQLERRAHQNRMLPEDRTGANSPNIPDTQPQAQTPPGGSANAVSMMATGATIAGTGELPPGWEQRTTPEGRPYFVDHNTRTTTWVDPRRQQYIRMYGQNANGGNTTIQQQPVSQLGPLPSGWEMRLTNTARVYFVDHNTKTTTWDDPRLPSSLDQGVPQYKRDFRRKLIYFRSQPALRIMSGQCHVKVRRNNIFEDSYAEIMRQSASDLKKRLMIKFDGEDGLDYGGLSREFFFLLSHEMFNPFYCLFEYSAHDNYTLQINPHSGVNPEHLNYFKFIGRVVGLAIFHRRFLDSFFIGAFYKMMLRKKVTLQDMEGVDEDLHRNLAWTLDNDIEGIVELTFSVDDEKFGERTTIDLIPGGRDIPVTNENKAQYIELVTEWKIMKRVEEQFNAFMSGFNELIPADLVNVFDERELELLIGGIADIDVDDWKKHTDYRGYQESDEVVQNFWKIVRTWDAEQKSRLLQFTTGTSRIPVNGFKDLQGSDGPRRFTIEKSGDPGALPKSHTCFNRLDLPPYKTHETLEHKLTIAVEETLGFGQE
>XP_016621845_Cladophialophora_bantiana
MPEANLPAEPNLRVTIIAADGLYKRDVFRFPDPFAVATISGEQTKTTSVIRKTLNPYWNEVFDMRVTEDSILAIQIFDQKKFKKKDQGFLGVINIRIGDVIDLEMGGDEMLTKDLKKSTDNLVVHGKLIVNLSTNLSSPPPQQNRPPPSTASSVSGSNPYAGSTTNVHQPMPVRSRSPASRTATSGSGEARSSNTAVNGNSTQPQPNGTGAGRSGGFSSFEDSQGRLPAGWERREDNLGRTYYVDHNTRTTTWTRPSNHMSETEARNRVEANMQMERTRHQNRMLPEDRTGANSPNLQESRGSPQQPNAVSMMATGATTAGTGELPAGWEQRHTPEGRAYFVDHNTRTTTWVDPRRQQYIRMYGNNPSGNNTTIQQQPVSQLGPLPSGWEMRLTNTARVYFVDHNTKTTTWDDPRLPSSLDQGVPQYKRDFRRKLIYFRSQPALRILSGQCHIKVRRGAIFEDSYAEIMRQSATDLKKRLMIKFDGEDGLDYGGLSREFFFLLSHEMFNPFYCLFEYSAHDNYTLQINPHSGINPEHLNYFKFIGRVVGLAIFHRRFLDSFFIGAFYKMMLRKKVTINDMEGVDEEYHKNLTWMLENDITDVLDQTFSIEDEQFGETKTIDLKPGGRDIAVTNENKREYVELLTEWKIQKRVEEQFNAFITGFNELIPADLVNVFDERELELLIGGIADIDVDDWKKHTDYRGYQEQDEVIQNFWKVIRSWDAEQKSRLLQFATGTSRIPVNGFKDLQGSDGPRRFTIEKAGEINALPKSHTCFNRLDLPPYKTYDALQSKLSTAVEETLGFGQE
>XP_008729057_Cladophialophora_carrionii
MPEANLPAEPNLRVTIIAADGLYKRDVFRFPDPFAVATISGEQTRTTSVIRKTLNPYWNEAFDMRVTEDSILAIQIFDQKKFKKKDQGFLGVINIRIGDVIDLDMGADEMLTKDLKKSTDNLVVHGKLIVNLSTNLSTPPPQQNRPAPSTAPSVNGSSSLHAGSSTNVNQALPVRSRSPASRTATSGSGDARSSTAAINPPNAPSQPNGTTSGGRSGGFSSFEDSQGRLPAGWERREDNLGRTYYVDHNTRTTTWTRPSNHLSETEARNRVEANMQMERTRHQNRMLPEDRTGANSPNLQDSRGSPQPPNAVSMMATGATTAGTGELPAGWEQRHTPEGRAYFVDHNTRTTTWVDPRRQQYIRMYGNNPAGNNTTIQQQPVSQLGPLPSGWEMRLTNTARVYFVDHNTKTTTWDDPRLPSSLDQGVPQYKRDFRRKLIYFRSQPALRILSGQCHIKVRRGAIFEDSYAEIMRQSATDLKKRLMIKFDGEDGLDYGGLSREFFFLLSHEMFNPFYCLFEYSAHDNYTLQINPHSGINPEHLNYFKFIGRVVGLAIFHRRFLDSFFIGAFYKMMLRKKVTINDMEGVDEEYHKNLTWMLDNDITDVLDQTFSIEDEQFGETKTIDLKPGGRDIPVTNENKREYVELLTEWKIQKRVEEQFNAFITGFNELIPADLVNVFDERELELLIGGIADIDVDDWKKHTDYRGYQEQDEVIQNFWKVIRSWDAEQKSRLLQFATGTSRIPVNGFKDLQGSDGPRRFTIEKAGEINALPKSHTCFNRLDLPPYKTYEALNGKLSTAVEETLGFGQE
>XP_016252156_Cladophialophora_immunda
MPEANLPAEPNLRVTIIAADGLYKRDVFRFPDPFAVATISGEQTKTTSVIRKTLNPYWNEVFDMRVTEDSILAIQIFDQKKFKKKDQGFLGVINIRIGDVIDLEMGGDEMLTKDLKKSTDNLVVHGKLIVNLSTNLTSPPPQQNRPPPSTASSVNGSNPYAGSSTNVNQALPIRSRSPASRTATSGSGEARSSNTAVNGNSTQPQPNGAGAGAGAGRSGGFSSFEDSQGRLPAGWERREDNLGRTYYVDHNTRTTTWTRPSNHMSETEARNRVEANMQMERARHQNRMLPEDRTGANSPNLQESRGSPQQPNAVSMMATGATTAGTGELPAGWEQRHTPEGRAYFVDHNTRTTTWVDPRRQQYIRMYGNNPSGNNTTIQQQPVSQLGPLPSGWEMRLTNTARVYFVDHNTKTTTWDDPRLPSSLDQGVPQYKRDFRRKLIYFRSQPALRILSGQCHIKVRRGAIFEDSYAEIMRQSATDLKKRLMIKFDGEDGLDYGGLSREFFFLLSHEMFNPFYCLFEYSAHDNYTLQINPHSGINPEHLNYFKFIGRVVGLAIFHRRFLDSFFIGAFYKMMLRKKVTINDMEGVDEEYHKNLTWMLENDITDVLDQTFSIEDEQFGETKTIDLKPGGRDIAVTNENKREYVELLTEWKIQKRVEEQFNAFITGFNELIPADLVNVFDERELELLIGGIADIDVDDWKKHTDYRGYQEQDEVIQNFWKVIRSWDAEQKSRLLQFATGTSRIPVNGFKDLQGSDGPRRFTIEKAGEVNALPKSHTCFNRLDLPPYKSYDALQSKLSTAVEETLGFGQE
>XP_007747664_Cladophialophora_psammophila
MPEANLPAEPNLRVTIIAADGLYKRDVFRFPDPFAVATISGEQTKTTSVIRKTLNPYWNEVFDMRVTEDSILAIQIFDQKKFKKKDQGFLGVINIRIGDVIDLEMGGDEMLTKDLKKSTDNLVVHGKLIVNLSTNLSSPPPQQNRPPPSTASSVSGSNPYAGSSTNVHQPMPVRSRSPASRTATSGSGEARSSNAAVNGNSTQPQPNGTGAGRSGGFSSFEDSQGRLPAGWERREDNLGRTYYVDHNTRTTTWTRPSNHMSETEARNRVEANMQMERTRHQNRMLPEDRTGANSPNLQESRGSPQQPNAVSMMATGATTAGTGELPAGWEQRHTPEGRAYFVDHNTRTTTWVDPRRQQYIRMYGNNPSGNNTTIQQQPVSQLGPLPSGWEMRLTNTARVYFVDHNTKTTTWDDPRLPSSLDQGVPQYKRDFRRKLIYFRSQPALRILSGQCHIKVRRGAIFEDSYAEIMRQSATDLKKRLMIKFDGEDGLDYGGLSREFFFLLSHEMFNPFYCLFEYSAHDNYTLQINPHSGINPEHLNYFKFIGRVVGLAIFHRRFLDSFFIGAFYKMMLRKKVAINDMEGVDEEYHKNLTWMLENDITDVLDQTFSIEDEQFGETKTIDLKPGGRDIAVTNENKREYVELLTEWKIQKRVEEQFNAFITGFNELIPADLVNVFDERELELLIGGIADIDVDDWKKHTDYRGYQEQDEVIQNFWKVIRSWDAEQKSRLLQFATGTSRIPVNGFKDLQGSDGPRRFTIEKAGEVNALPKSHTCFNRLDLPPYKTYDALQSKLSTAVEETLGFGQE
>XP_018694156_Fonsecaea_erecta
MPEANLPAEPNLRVTIIAADGLYKRDVFRFPDPFAVATISGEQTKTTSVIRKTLNPYWNEVFDMRVTEDSILAIQIFDQKKFKKKDQGFLGVINIRIGDVIDLESGGDEMLTRDLKKSTDNLVVHGKLIVNLSTNLSTPPPQQNRPPPSTASSVNGSNPYAGSSTNVNQPLPIRSRSPASRTATSGSGEARASNTAVNGTGTQPQPNGAGTGAGRSGGFSSFEDSQGRLPAGWERREDNLGRTYYVDHNTRTTTWTRPSNHMSETEARNRVEANMQIERARHQNRMLPEDRTGANSPNLQESRGSPPQPNAVSMMATGATTAGTGELPAGWEQRHTPEGRAYFVDHNTRTTTWVDPRRQQYIRMYGNNPSGNNTTIQQQPVSQLGPLPSGWEMRLTNTARVYFVDHNTKTTTWDDPRLPSSLDQGVPQYKRDFRRKLIYFRSQPALRILSGQCHIKVRRGAIFEDSFAEIMRQSATDLKKRLMIKFDGEDGLDYGGLSREFFFLLSHEMFNPFYCLFEYSAHDNYTLQINPHSGINPEHLNYFKFIGRVVGLAIFHRRFLDSFFIGAFYKMMLRKKVTINDMEGVDEEYHKNLTWMLENDITDVLDQTFSIEDEQFGETKTIDLKPGGRDIPVTNENKREYVELLTEWKIQKRVEEQFNAFITGFNELIPADLVNVFDERELELLIGGIADIDVDDWKKHTDYRGYQEQDEVIQNFWKVIRSWDAEQKSRLLQFATGTSRIPVNGFKDLQGSDGPRRFTIEKAGEVNALPKSHTCFNRLDLPPYKTYDALQSKLSTAVEETLGFGQE
>XP_022515693_Fonsecaea_monophora
MPEANLPAEPNLRVTIIAADGLYKRDVFRFPDPFAVATISGEQTKTTSVIRKTLNPYWNEVFDMRVTEDSILAIQIFDQKKFKKKDQGFLGVINIRIGDVIDLEMGGDEMLTRDLKKSTDNLVVHGKLIVNLSTNLSSPPPQQNRPPPSTASSVNGSNPYAGSSTNVNQPLPIRSRSPATRTATSGSGDARSSNTAVNGSSTPQPNGAGAGRSGGFSSFEDSQGRLPAGWERREDNLGRTYYVDHNTRTTTWTRPSNHMSETEARNRVEANMQMERTRHQNRMLPEDRTGANSPNLQESRGSPQQPNAVSMMATGATTAGTGELPAGWEQRHTPEGRAYFVDHNTRTTTWVDPRRQQYIRMYGNNPSGNNTTIQQQPVSQLGPLPSGWEMRLTNTARVYFVDHNTKTTTWDDPRLPSSLDQGVPQYKRDFRRKLIYFRSQPALRILSGQCHIKVRRGAIFEDSYAEIMRQSATDLKKRLMIKFDGEDGLDYGGLSREFFFLLSHEMFNPFYCLFEYSAHDNYTLQINPHSGINPEHLNYFKFIGRVVGLAIFHRRFLDSFFIGAFYKMMLRKKVTINDMEGVDEEYHKNLTWMLENDITDVLDQTFSIEDEQFGETKTIDLKPGGRDIAVTNENKREYVELLTEWKIQKRVEEQFNAFITGFNELIPADLVNVFDERELELLIGGIADIDVDDWKKHTDYRGYQEQDEVIQNFWKVIRSWDAEQKSRLLQFATGTSRIPVNGFKDLQGSDGPRRFTIEKAGEINALPKSHTCFNRLDLPPYKTYDALQSKLSTAVEETLGFGQE
>XP_016628529_Fonsecaea_multimorphosa
MPEANLPAEPNLRVTIIAADGLYKRDVFRFPDPFAVATISGEQTKTTSVIRKTLNPYWNEVFDMRVTEDSILAIQIFDQKKFKKKDQGFLGVINIRIGDVIDLEMGGDEMLTRDLKKSTDNLVVHGKLIVNLSTNLSSPPPQQNRPPPSTASSVNGSNPYTGSSTNVNQALPVRSRSPASRTATSGSGEARSSNTAVNGTSTQPPASGLGAGAGAGAGRSGGFSSFEDSQGRLPAGWERREDNLGRTYYVDHNTRTTTWTRPSNHMSETEARNRVEANMQMERARHQNRMLPEDRTGANSPNLQESRGSPQQPNAVSMMATGATTAGTGELPAGWEQRHTPEGRAYFVDHNTRTTTWVDPRRQQYIRMYGNNPSGNNTTIQQQPVSQLGPLPSGWEMRLTNTARVYFVDHNTKTTTWDDPRLPSSLDQGVPQYKRDFRRKLIYFRSQPALRILSGQCHIKVRRGAIFEDSYAEIMRQSATDLKKRLMIKFDGEDGLDYGGLSREFFFLLSHEMFNPFYCLFEYSAHDNYTLQINPHSGINPEHLNYFKFIGRVVGLAIFHRRFLDSFFIGAFYKMMLRKKVTINDMEGVDEEYHKNLTWMLENDITDVLDQTFSIEDEQFGETKTIDLKPGGRDLPVTNENKREYVELLTEWKIQKRVEEQFNAFITGFNELIPADLVNVFDERELELLIGGIADIDVDDWKKHTDYRGYQEQDEVIQNFWKVIRSWDAEQKSRLLQFATGTSRIPVNGFKDLQGSDGPRRFTIEKAGEINALPKSHTCFNRLDLPPYKTYEALQGKLSTAVEETLGFGQE
>XP_022501989_Fonsecaea_nubica
MPEANLPAEPNLRVTIIAADGLYKRDVFRFPDPFAVATISGEQTKTTSVIRKTLNPYWNEVFDMRVTEDSILAIQIFDQKKFKKKDQGFLGVINIRIGDVIDLEMGGDEMLTRDLKKSTDNLVVHGKLIVNLSTNLSSPPPQQNRPPPSTASSVNGSNPYAGSSTNVNQPLPIRSRSPATRTATSGSGDARSSNTAVNGSSTPQPNGAGAGRSGGFSSFEDSQGRLPAGWERREDNLGRTYYVDHNTRTTTWTRPSNHMSETEARNRVEANMQMERTRHQNRMLPEDRTGANSPNLQESRGSPQQPNAVSMMATGATTAGTGELPAGWEQRHTPEGRAYFVDHNTRTTTWVDPRRQQYIRMYGNNPSGNNTTIQQQPVSQLGPLPSGWEMRLTNTARVYFVDHNTKTTTWDDPRLPSSLDQGVPQYKRDFRRKLIYFRSQPALRILSGQCHIKVRRGAIFEDSYAEIMRQSATDLKKRLMIKFDGEDGLDYGGLSREFFFLLSHEMFNPFYCLFEYSAHDNYTLQINPHSGINPEHLNYFKFIGRVVGLAIFHRRFLDSFFIGAFYKMMLRKKVTINDMEGVDEEYHKNLTWMLENDITDVLDQTFSIEDEQFGETKTIDLKPGGRDIAVTNENKREYVELLTEWKIQKRVEEQFNAFITGFNELIPADLVNVFDERELELLIGGIADIDVDDWKKHTDYRGYQEQDEVIQNFWKVIRSWDAEQKSRLLQFATGTSRIPVNGFKDLQGSDGPRRFTIEKAGEINALPKSHTCFNRLDLPPYKTYDALQSKLSTAVEETLGFGQE
>XP_013289581_Fonsecaea_pedrosoi
MPEANLPAEPNLRVTIIAADGLYKRDVFRFPDPFAVATISGEQTKTTSVIRKTLNPYWNEVFDMRVTEDSILAIQIFDQKKFKKKDQGFLGVINIRIGDVIDLEMGGDEMLTRDLKKSTDNLVVHGKLIVNLSTNLSSPPPQQNRPPPSTASSVNGSNPYAGSSTNVNQPLPIRSRSPATRTATSGSGDARSSNTAVNGSSTPQPNGAGAGRSGGFSSFEDSQGRLPAGWERREDNLGRTYYVDHNTRTTTWTRPSNHMSETEARNRVEANMQMERTRHQNRMLPEDRTGANSPNLQESRGSPQQPNAVSMMATGATTAGTGELPAGWEQRHTPEGRAYFVDHNTRTTTWVDPRRQQYIRMYGNNPSGNNTTIQQQPVSQLGPLPSGWEMRLTNTARVYFVDHNTKTTTWDDPRLPSSLDQGVPQYKRDFRRKLIYFRSQPALRILSGQCHIKVRRGAIFEDSYAEIMRQSATDLKKRLMIKFDGEDGLDYGGLSREFFFLLSHEMFNPFYCLFEYSAHDNYTLQINPHSGINPEHLNYFKFIGRVVGLAIFHRRFLDSFFIGAFYKMMLRKKVTINDMEGVDEEYHKNLTWMLENDITDVLDQTFSIEDEQFGETKTIDLKPGGRDIAVTNENKREYVELLTEWKIQKRVEEQFNAFITGFNELIPADLVNVFDERELELLIGGIADIDVDDWKKHTDYRGYQEQDEVIQNFWKVIRSWDAEQKSRLLQFATGTSRIPVNGFKDLQGSDGPRRFTIEKAGEINALPKSHTCFNRLDLPPYKTYDALQSKLSTAVEETLGFGQE
>XP_007758217_Cladophialophora_yegresii
MPEANLPAEPNLRVTIIAADGLYKRDVFRFPDPFAVATISGEQTRTTSVIRKTLNPYWNEAFDMRVTEDSILAIQIFDQKKFKKKDQGFLGVINIRIGDVIDLDMGADEMLTKDLKKSTDNLVVHGKLIVNLSTNLSTPPPQQNRPAPSTAPSVNGASSLHAGSSTNVNQALPVRARSPASRTATSGSGEARSSTAAVNPPNAPSQPNGTTSGGRSGGFSSFEDSQGRLPAGWERREDNLGRTYYVDHNTRTTTWTRPSNHMSELEARNRAEANMQMERTRHQNRMLPEDRTGANSPNLQDSRGSPQPPNAVSMMATGATTAGTGELPAGWEQRHTPEGRAYFVDHNTRTTTWVDPRRQQYIRMYGNNPAGNNTTIQQQPVSQLGPLPSGWEMRLTNTARVYFVDHNTKTTTWDDPRLPSSLDQGVPQYKRDFRRKLIYFRSQPALRILSGQCHIKVRRGAIFEDSYAEIMRQSATDLKKRLMIKFDGEDGLDYGGLSREFFFLLSHEMFNPFYCLFEYSAHDNYTLQINPHSGINPEHLNYFKFIGRVVGLAIFHRRFLDSFFIGAFYKMMLRKKVTINDMEGVDEEYHKNLTWMLDNDITDVLDQTFSIEDEQFGETKTIDLKPGGRDIPVTNENKREYVELLTEWKIQKRVEEQFNAFITGFNELIPADLVNVFDERELELLIGGIADIDVDDWKKHTDYRGYQEQDEVIQNFWKVIRSWDAEQKSRLLQFATGTSRIPVNGFKDLQGSDGPRRFTIEKAGEINALPKSHTCFNRLDLPPYKTYEALNGKLSTAVEETLGFGQE
>XP_016238558_Exophiala_spinifera
MPEANLPAEPNLRVTIIAADGLYKRDVFRFPDPFAVATISGEQTRTTSVIRKTLNPYWNESFDMKVTEDSILAIQIFDQKKFKKKDQGFLGVINIRIGDVIELDVGGDAEMLTRDLKKSTDNLVVHGKLIINLSTNLSAPPPNPQANRPPASSTPSINGSASLGSSTNVNQSLPIRSRSPAPSRTATSGSGEARASTTAVNGAGPQVSTNGSGRTGGFSSFEDSQGRLPAGWERREDNLGRTYYVDHNTRTTTWTRPSNHMSETEVRNRLDANMQVERQRHQNRMLPEDRTGANSPSLQESRTGSPSQNSVAMMATGATTAGTGELPAGWEMRHTPEGRAYFVDHNTRTTTWVDPRRQQYIRMYGNNPAGNNTTIQQQPVSQLGPLPSGWEMRLTNTARVYFVDHNTKTTTWDDPRLPSSLDQGVPQYKRDFRRKLIYFRSQPALRILSGQCHIKVRRGNIFEDSYAEIMRQSATDLKKRLMIKFDGEDGLDYGGLSREFFFLLSHEMFNPFYCLFEYSAHDNYTLQINPHSGINPEHLNYFKFIGRVVGLAIFHRRFLDSFFIGAFYKMMLRKKVQIQDMEGVDEEYHKNLTWTLENDITDILDQTFSIEDEQFGETKTIDLKPGGRDIPVTNENKREYVELVTEWKIVKRVEEQFNAFITGFNELIPADLVNVFDERELELLIGGIADIDVDDWKKHTDYRGYQEQDEVIQNFWKVVRTWDAEQKSRLLQFATGTSRIPVNGFKDLQGSDGPRRFTIEKAGEINALPKSHTCFNRLDLPPYKTYDVLNSKLSTAVEETLGFGQE
>XP_016267057_Exophiala_oligosperma
MPEANLPAEPNLRVTIIAADGLYKRDVFRFPDPFAVATISGEQTRTTSVIRKTLNPYWNESFDMKVTEDSILAIQIFDQKKFKKKDQGFLGVINIRIGDVIELDMGGDEMLTRDLKKSTDNLVVHGKLIINLSTNLSAPAPNPQANRPTPSSASSINGSASLGSSTNVNQTLPVRSRSPAPSRTATSGSAEARASATALNGAGPQASTNGSGRAGGFSSFEDSQGRLPAGWERREDNLGRTYYVDHNTRTTTWTRPSNHMSETEVRNRIDANMQVERQRHQNRMLPEDRTGANSPNLQESRTGSPSQNSVAMMATGATTAGTGELPAGWEMRHTPEGRAYFVDHNTRTTTWVDPRRQQYIRMYGNNPAGNNTTIQQQPVSQLGPLPSGWEMRLTNTARVYFVDHNTKTTTWDDPRLPSSLDQGVPQYKRDFRRKLIYFRSQPALRILSGQCHIKVRRGNIFEDSYAEIMRQSATDLKKRLMIKFDGEDGLDYGGLSREFFFLLSHEMFNPFYCLFEYSAHDNYTLQINPHSGINPEHLNYFKFIGRVVGLAIFHRRFLDSFFIGAFYKMMLRKKVQIQDMEGVDEEYHKNLTWTLENDITDILDQTFSIEDEQFGETKTIDLKPGGRDIPVTNENKREYVELVTEWKIVKRVEEQFNAFITGFNELIPADLVNVFDERELELLIGGIADIDVDDWKKHTDYRGYQEQDEVIQNFWKVVRTWDAEQKSRLLQFATGTSRIPVNGFKDLQGSDGPRRFTIEKAGEINALPKSHTCFNRLDLPSYKTYDVLNSKLSTAVEETLGFGQE
>XP_013313435_Exophiala_xenobiotica
MPEANMPAEPNLRVTIIAADGLYKRDVFRFPDPFAVATISGEQTRTTSVIRKTLNPYWNESFDMKVTEDSILAIQIFDQKKFKKKDQGFLGVINIRIGDVIDLDMGGDEMLTRDLKKSTDNLVVHGKLIVNLSTNLSTPAPNPQNRPPPSTASSVNGSTSLGSSTNVNQTLPVRARSPAPSRTATSGSGDARASTTAVNGIGAQSAANGGGRTGGFSSFEDSQGRLPAGWERREDNLGRTYYVDHNTRTTTWTRPSNHMSEAESRTRMEANMQVERQRHQNRMLPEDRTGANSPNLQESRTGSPQQNAVAMMATGATTAGTGELPAGWEMRHTPEGRAYFVDHNTRTTTWVDPRRQQYIRMYGNNPTGNNTTIQQQPVSQLGPLPSGWEMRLTNTARVYFVDHNTKTTTWDDPRLPSSLDQGVPQYKRDFRRKLIYFRSQPALRILSGQCHIKVRRGNIFEDSYAEIMRQSATDLKKRLMIKFDGEDGLDYGGLSREFFFLLSHEMFNPFYCLFEYSAHDNYTLQINPHSGINPEHLNYFKFIGRVVGLAIFHRRFLDSFFIGAFYKMMLRKKVQIQDMEGVDEEYHKNLTWTLENDITDILDQTFSIEDEQFGETKTIDLKPNGQNIPVTNENKREYVELVTEWKIVKRVEEQFNAFITGFNELIPADLVNVFDERELELLIGGIADIDVEDWKKHTDYRGYQEQDEVIQNFWKVVRTWDAEQKSRLLQFATGTSRIPVNGFKDLQGSDGPRRFTIEKAGEINALPKSHTCFNRLDLPPYKTYDVLNSKLSTAVEETLGFGQE
>XP_007725452_Capronia_coronata
MPEANLPAEPNLRVTIIAADGLYKRDVFRFPDPFAVATISGEQTKTTSVIRKTLNPYWNESFDMRVTEDSILAIQIFDQKKFKKKDQGFLGVINVRIGDVIDLDVGGDEMLTRDLKKSTDNLVVHGKLIVNLSTNLSTPPNQPNRPAASNAPSVNGTNPHSSTTTVNQTLPVRSRSPAPSRTATSGSTEARASTTALNGSSTQSTSNGPGRSGGFSSFEDSQGRLPAGWERREDNLGRTYYVDHNTRTTTWTRPSNHLSEAEARTRLEANMQVERQRHQNRMLPEDRTGANSPSLQESRGGSPSQHNAVSMMATGATTPGTGELPAGWEMRHTPEGRAYFVDHNTRTTTWVDPRRQQYIRMYGNNPTGNNTTIQQQPVSQLGPLPSGWEMRLTNTARVYFVDHNTKTTTWDDPRLPSSLDQGVPQYKRDFRRKLIYFRSQPALRILSGQCHIKVRRGAIFEDSYAEIMRQSATDLKKRLMIKFDGEDGLDYGGLSREFFFLLSHEMFNPFYCLFEYSAHDNYTLQINPHSGINPEHLNYFKFIGRVVGLAIFHRRFLDSFFIGAFYKMMLRKKVTINDMEGVDEEYHKNLTWCLENDITDVLDQTFSIEDEQFGETKTIDLKPDGRNIPVTNENKREYVELVTEWKIVKRVEEQFNAFITGFNELIPQDLVNVFDERELELLIGGIADIDVDDWKKHTDYRGYQESDEVIQNFWKIVRTWDAEQKSRLLQFATGTSRIPVNGFKDLQGSDGPRRFTIEKAGEINALPKSHTCFNRLDLPPYKTYEALQQKLTIAVEETLGFGQE
>XP_007738284_Capronia_epimyces
MPEANQPAEPNLRVTIIAADGLYKRDVFRFPDPFAVATISGEQTKTTSVIRKTLNPYWNESFDMRVTEDSILAIQIFDQKKFKKKDQGFLGVINIRIGDVIDLDVGGDEMLTRDLKKSTDNLVVHGKLIVNLSTNLSAPPPNQQTRPAPSTAPSVNGSQPYSSSTAVNQTLPVRSRSPAPSRTATSASGDARVSSSAVNGSATQTPSNGPGRSGGFSSFEDSQGRLPAGWERREDNLGRTYYVDHNTRTTTWTRPSNHTSESETRTRLEANMQIERQRHQNRMLPEDRTGTSSPALQDSRGGSPSQHNAVSMMATGATTPGTGELPAGWEMRHTPEGRAYFVDHNTRTTTWVDPRRQQYIRMYGNNPSGNNTTIQQQPVSQLGPLPSGWEMRLTNTARVYFVDHNTKTTTWDDPRLPSSLDQGVPQYKRDFRRKLIYFRSQPALRILSGQCHIKVRRGAIFEDSYAEIMRQSATDLKKRLMIKFDGEDGLDYGGLSREFFFLLSHEMFNPFYCLFEYSAHDNYTLQINPHSGINPEHLNYFKFIGRVVGLAIFHRRFLDSFFIGAFYKMMLRKKVTINDMEGVDEEYHKNLTWCLENDITDVLDQTFSIEDEQFGETKTIDLKPDGRNIPVTNENKREYVELVTEWKIVKRVEEQFNAFITGFNELIPQDLVNVFDERELELLIGGIADIDVDDWKKHTDYRGYQESDEVIQNFWKIVRTWDAEQKSRLLQFATGTSRIPVNGFKDLQGSDGPRRFTIEKAGEINALPKSHTCFNRLDLPPYKSHEVLQQKLTIAVEETLGFGQE
>XP_009156155_Exophiala_dermatitidis
MPEANLPAEPNLRVTIIAADGLYKRDVFRFPDPFAVATIGGEQTKTTSVIRKTLNPYWNESFDMRVTEDSILAIQIFDQKKFKKKDQGFLGVINVRIGDVIDLDVGGDEMLTRDLKKSTDNLVVHGKLIVNLSTNLSAPPPNQPNRPSASAAPSVNGSNPHLSSTTVNQTLPVRARSPAPSRTTTSGSGEARASTTAVNGTASQSASTNAGRSGGFSSFEDSQGRLPAGWERREDNLGRTYYVDHNTRTTTWTRPSNHLSETEARSRLEANMQVERQRHQNRMLPEDRTGANSPSLQESRGGSPSQHNAVQMMATGATTPGTGELPAGWEMRHTPEGRAYFVDHNTRTTTWVDPRRQQYIRMYGNNPSGNNTTIQQQPVSQLGPLPSGWEMRLTNTARVYFVDHNTKTTTWDDPRLPSSLDQGVPQYKRDFRRKLIYFRSQPALRILSGQCHIKVRRGAIFEDSYAEIMRQSATDLKKRLMIKFDGEDGLDYGGLSREFFFLLSHEMFNPFYCLFEYSAHDNYTLQINPHSGINPEHLNYFKFIGRVVGLAIFHRRFLDSFFIGAFYKMMLRKKVTINDMEGVDEEYHKNLTWCLENDITDVLDQTFSIEDEQFGETKTIDLKPNGRNIPVTNENKREYVELVTEWKIVKRVEEQFNAFITGFNELIPQDLVNVFDERELELLIGGIADIDVDDWKKHTDYRGYQESDEVIQNFWKIVRSWDAEQKSRLLQFATGTSRIPVNGFKDLQGSDGPRRFTIEKAGEINALPKSHTCFNRLDLPPYKSYEVLQQKLSIAVEETLGFGQE
>XP_013258979_Exophiala_aquamarina
MLTRDLKKSTDNLVVHGKLIVNLSTNLTAPPPTQQNRPAPSTASSVNGSNPYPSNTNLNQTIPVRTRSPAPSRTATSGSGEARASATALNGSGPQSQSNGPSGRQGGFSSFEDSQGRLPAGWERREDNLGRTYYVDHNTRTTTWTRPSNHLSESEARNRVEANMQIERQRHQNRMLPEDRTGANSPNLQDSRGGSPSQPNAVQMMATGATTAGTGELPAGWEQRHTPEGRAYFVDHNTRTTTWVDPRRQQYIRMYGNNPAGNNTTIQQQPVSQLGPLPSGWEMRLTNTARVYFVDHNTKTTTWDDPRLPSSLDQGVPQYKRDFRRKLIYFRSQPALRILSGQCHIKVRRGAIFEDSYAEIMRQSATDLKKRLMIKFDGEDGLDYGGLSREFFFLLSHEMFNPFYCLFEYSAHDNYTLQINPHSGINPEHLNYFKFIGRVVGLAIFHRRFLDSFFIGAFYKMMLRKKVAINDMEGVDEEYHKNLTWTLDNDITDILDQTFAIEDEQFGETKTIDLKPGGRDIPVTNENKREYVELVTEWKIQKRVEEQFNAFITGFNELIPADLVNVFDERELELLIGGIADIDVEDWKKHTDYRGYQEQDQVIQDFWKVIRTWDAEQKSRLLQFATGTSRIPVNGFKDLQGSDGPRRFTIEKAGEINALPKSHTCFNRLDLPPYKTYEVLNSKLSTAVEETLGFGQE
>XP_016220279_Exophiala_mesophila
MPEGNLPADPNLRVTIIAADGLYKRDVFRFPDPFAVATIGGEQTRTTSVIRKTLNPYWNEVFDMKVTEDSILAIQIFDQKKFKKKDQGFLGVINIRIGDVLDLDMGGDEMLTRDLKKSTDNLVVHGKLIVNLSTNLTAPPPTQQNRPAPSTAPSVNGSSSYPSNTNVNANMPVRSRSPVPPRTTTSGSGEARAAPLTANGSSSTLPSANGTGAARSGGFSSFEDSQGRLPAGWERREDNLGRTYYVDHNTRTTTWTRPSNHLSESEQRTRVEANMQIERQRHQNRMLPEDRTGSNSPNLQDSRGTSPSQPNAVSMMATGATTAGTGELPAGWEQRHTPEGRAYFVDHNTRTTTWVDPRRQQYIRMYGNNPAGNNTTIQQQPVSQLGPLPSGWEMRLTNTARVYFVDHNTKTTTWDDPRLPSSLDQGVPQYKRDFRRKLIYFRSQPALRILSGQCHIKVRRGAIFEDSYAEIMRQSATDLKKRLMIKFDGEDGLDYGGLSREFFFLLSHEMFNPFYCLFEYSAHDNYTLQINPHSGINPEHLNYFKFIGRVVGLAIFHRRFLDSFFIGAFYKMMLRKKVAINDMEGVDEEYHKNLTWTLDNDITDILDQTFSIEDEQFGETKTIDLKPGGRDIPVTNENKREYVELVTEWKIQKRVEEQFNAFITGFNELIPADLVNVFDERELELLIGGIADIDVEDWKKHTDYRGYQEQDEVIQHFWKVIRSWDAEQKSRLLQFATGTSRIPVNGFKDLQGSDGPRRFTIEKAGEINALPKSHTCFNRLDLPPYKSYDVLNSKLSTAVEETLGFGQE
>XP_013271647_Rhinocladiella_mackenziei
MPEANLPAEPNLRVTIIAADGLYKRDVFRFPDPFAVATISGEQTRTTSVIKKTLNPYWNEAFDMRVTEDSILAIQIFDQKKFKKKDQGFLGVINIRIGDAIDLDMGGDEMLTRDLKKSTDNLVVHGKLIVNLSTNLSSPPPNQQNRPAPSTSSSVNGSNPYSSSTNVNQTLPIRSRSPAPSRTATSGSGEARASSTAINGTMPQPQVNGTGRSGGFSSFEDSQGRLPAGWERREDNLGRTYYVDHNTRTTTWTRPSNHMSESEARNRAEANMQMERQRHQNRMLPEDRTGASSPNLQDSRGGSPSQQNAVSMMATGATTAGTGELPAGWEQRHTPEGRAYFVDHNTRTTTWVDPRRQQYIRMYGNNPSGNNTTIQQQPVSQLGPLPSGWEMRLTNTARVYFVDHNTKTTTWDDPRLPSSLDQGVPQYKRDFRRKLIYFRSQPALRILSGQCHIKVRRGAIFEDSYAEIMRQSATDLKKRLMIKFDGEDGLDYGGLSREFFFLLSHEMFNPFYCLFEYSAHDNYTLQINPHSGINPEHLNYFKFIGRVVGLAIFHRRFLDSFFIGAFYKMMLRKKVTINDMEGVDEEYHKNLTWTLENDITDILDQTFSIEDEQFGETKTIDLKPGGRDIQVTNENKREYVELVTEWKIQKRVEEQFNAFITGFNELIPADLVNVFDERELELLIGGIADIDVDDWKKHTDYRGYQEQDEVIQNFWKVIRSWDAEQKSRLLQFATGTSRIPVNGFKDLQGSDGPRRFTIEKAGEVNALPKSHTCFNRLDLPPYRSYDTLNLKLSTAVEETLGFGQE
>XP_018004082_Phialophora_attinorum
MPEQDLPSEPNLRVTIIAADGLYKRDVFRFPDPFAVVTIGGLQTRTTSVIKKTLNPYWNEVFDMKAGEDSILAIQIFDQKKFKKKDQGFLGVINIRVGDVLDFDAGGDEMLTRDLKKSTDNLVVHGKLIINLSTNLSTPPTNQSARPPASQGAMNGGALATTSNNSAPSNRTSPAPSRTTTSTSGPPNDRGPAPAINAASSSSANGTGRSGGFSSFEDAQGRLPAGWERREDNLGRTYYVDHNTRSTTWTRPTAGLSEGEQRSRIEANMQQERQRHQNRMLPEDRTGANSPNLQEGRGSSPSQANALQMMATGATTAGTGELPAGWEQRHTPEGRAYFVDHNTRTTTWVDPRRQQYIRMYGGSQANSTTIQQQPVSQLGPLPSGWEMRLTNTARVYFVDHNTKTTTWDDPRLPSSLDQGVPQYKRDFRRKLIYFRSQPALRILSGQCHVKVRRGNIFEDSYAEIMRQSATDLKKRLMIKFDGEDGLDYGGLSREFFFLLSHEMFNPFYCLFEYSAHDNYTLQINPHSGINPEHLNYFKFIGRVSMMLRKKVAINDMEGVDEEYHKNLTWTLENDITDILDQTFSVEDEQFGETKTIDLKPGGRDIPVTNENKREYVELVTQWKIQTRVEEQFNAFITGFNELIPADLVNVFDERELELLIGGIADIDVDDWKKHTDYRGYQEGDEVIQNFWKIIRTWDAEQKSRLLQFATGTSRIPVNGFKDLQGSDGPRRFTIEKAGEINALPKSHTCFNRLDLPPYKSHDVLQSKLSTAVEETLGFGQE
>NP_594396_Schizosaccharomyces_pombe
MSNSAQSRRIRVTIVAADGLYKRDVFRFPDPFAVLTVDGEQTHTTTAIKKTLNPYWNETFEVNVTDNSTIAIQVFDQKKFKKKGQGFLGVINLRVGDVLDLAIGGDEMLTRDLKKSNENTVVHGKIIINLSTTAQSTLQVPSSAASGARTQRTSITNDPQSSQSSSVSRNPASSRAGSPTRDNAPAASPASSEPRTFSSFEDQYGRLPPGWERRTDNLGRTYYVDHNTRSTTWIRPNLSSVAGAAAAELHSSASSANVTEGVQPSSSNAARRTEASVLTSNATTAGSGELPPGWEQRYTPEGRPYFVDHNTRTTTWVDPRRQQYIRSYGGPNNATIQQQPVSQLGPLPSGWEMRLTNTARVYFVDHNTKTTTWDDPRLPSSLDQNVPQYKRDFRRKLIYFLSQPALHPLPGQCHIKVRRNHIFEDSYAEIMRQSATDLKKRLMIKFDGEDGLDYGGLSREYFFLLSHEMFNPFYCLFEYSSVDNYTLQINPHSGINPEHLNYFKFIGRVIGLAIFHRRFVDAFFVVSFYKMILQKKVTLQDMESMDAEYYRSLVWILDNDITGVLDLTFSVEDNCFGEVVTIDLKPNGRNIEVTEENKREYVDLVTVWRIQKRIEEQFNAFHEGFSELIPQELINVFDERELELLIGGISEIDMEDWKKHTDYRSYSENDQIIKWFWELMDEWSNEKKSRLLQFTTGTSRIPVNGFKDLQGSDGPRKFTIEKAGEPNKLPKAHTCFNRLDLPPYTSKKDLDHKLSIAVEETIGFGQE
```
