## Supplementary material for "Coding Sequence Insertions in Fungal Genomes are Intrinsically Disordered and can Impart Functionally-Important Properties on the Host Protein": fasta protein sequences: XP_714472.2_blasthits_fa.txt

```
>XP_714472_Candida_albicans
MVLFEVKGWDLKNNNKIKVGGLPEKKNKNKNKNKNKREPKQIDNGSNITNNETNAKPSKSDKDNSNPKKDKKRKHENEEQQPAEDQHKSSNKQSKKQKKTNRTDSNEIKNQSSDQSLTNSFISSNKKLTPLQQKMMAKLSGSRFRWINEQLYTISSEEALKLVKDTPSLFDEYHQGFNQQVASWPENPVDVFVDQIKTRGKNRPVNAPGGLPGLQNKQVVIADMGCGEAQLSLDVTNFVNNYNKPQKKNKKYFKGLDIKVHSFDLKKQNDRITVADIKNVPLPDESCSIVIFCLSLMGTNFLDFIKEAWRILIPRGEIWIAEIKSRFSESGEVKNQNEELIGEEFVNSLKAFGLFHKSTDNSNKMFTRFEFFKPPPDILRERQLKLEKKKKKFIEEDDDRTDIEKLESKRSEKAEGEWLLKPCIYKRR
>XP_002418735_Candida_dubliniensis
MVLFEVKGWDLKNNNKIKVGGLPEKKNKGKNKNKNKREQNQKQFESGSDITNTDTNETPSKSNKDSKDNSRKDKKRKHENEEQSQSDNQSELSKKQKKPKKNDSKDTNNQSIDQSSTNSFISTNKKLTPLQQKMMAKLSGSRFRWINEQLYTISSEEALKLVKDTPSLFDEYHQGFNQQVASWPENPVDVFVNQIKTRGKTRPVNAPGGLPGLQNKQVVIADMGCGEAQLSLDVNNFVNDYNKKTHKKNKKNFKGLDIKVHSFDLKQQNERITVADIKNVPLPDESCSIVIFCLSLMGTNFLDFIKEAWRILIPRGEIWIAEIKSRFSESGGDTKNQNQNQQLIGEEFVNSLKSFGLFHKSTDNSNKMFTRFEFFKPPPDILRERQLKLQKKKKKFIEDEDDRTDIEKLESKRLEKAEGEWLLKPCIYKRR
>XP_002547535_Candida_tropicalis
MVLFEANGWNLKTKKIEIGGLPDKKSKTQKRKERKNAQRIQEQEQIEQEQASKVPEPKEQQIAEESPKDKKSKNKKRKQEDNEDKKPVKKTKSEESREESVKPLFSGKKLTPLQQKMMAKLSGSRFRWINEQLYTISSEDALKLIKDTPSLFDEYHQGFTQQVASWPENPVDVFVDQIKTRAKARPVNAPGGLPGLKNKQVVIADMGCGEAKLSLDVSKFVNQYNKKNKKKNLEVLVHSFDLKKHNERITVADIKNVPIPDESCSVVIFCLALMGTNFLDFIKEAWRILIPRGELWIAEIKSRFGESSTAKDSEKIGEEFVNSLKAFGFFHKSTDNSNKMFTRFEFFKPPPDILKERQLKMERKKKKFIEDEDDQTDLEKLENKRNEKAEGEWLLKPCIYKRR
>XP_003868908_Candida_orthopsilosis
MLFQVEGWKLKNDKNIALGGVKDKKKKKKNNDKKKEKSVDEHQVVAHKEHGLNEQPAKSKKQDKSKDKGFTSNVSEKDTSRNQMKRKREATTSNEESESITNKRAKTLKQVASSTTTPKAPMEPAPPVPITTQTKLTPLQQKMMSKLSGSRFRWINEQLYTITSEEALKLIKEQPSLFDEYHQGFKSQVSSWPENPVDVFVKQFETRLLSRNINAPGGLPGTRDKKIVVADMGCGEAQFSADVARFVQLQKKKSKKYKNLDVEIHSFDLKKQNDRITVADIKNVPLEDESATIVIFCLALMGTNFLDFIKEAYRILQPRGELWISEIKSRFREKSNNGDNFEQEEDPENSTVGKEFVDALKLCGFFHKSTDNSNKMFTRFEFFKPPQDIIDERRAKLERKRKFIEEESEKEKLESKRETKPEGQWLLKPCIYKRR
>XP_001525850_Lodderomyces_elongisporus
MNFIYIHINTGIHTDFIFNNLNKMLFEAKGWNLKNSDKIALGGAAKKKKKNTNNSNKNNSSNGKKGNSTGSSITEEDVERVINPTIFDETSNKNEKLKKNEKRNEKNKLEQEQNSGNIELAKSKRRENDKLDKIGKNGEASNVKSDKKRQSRDDDNDSSTKVKRSKAIQKSVNTSTTLSTTPANDSVAAPMPIPVTSQTKLTPLQQKMMSKLSGSRFRWINEQLYTITSEEALKLIKEQPSLFDEYHQGFRSQVSSWPENPVDVFVNQFKQRLTTRNINAPGGLPGNQDKRIVVADMGCGEAQFSADIGQFVKQLQKKGKKYRNLNVDVHSYDLKKYNERITVADIKNVPLASGSASIVIFCLALMGTNFLDFIKEAYRILQPRGELWIAEIKSRFTDGGPERAENVGSEFVEALKLNGFFHKLTDNSNKMFTRFEFFKPPQDIIDERRAKLERKRKFIEEESEKEKLESKREKRPEGEWLLKPCIYKRR
>XP_007374436_Spathaspora_passalidarum
MTLFEVKGWELKQEKIAVGGVVSKKKAKKEKKEKKRQAEAEANAAVQNAETAAITEVVANDQAEEKPQESKKRKADSEHTQTKKSKTKQVEAPAPIVSTTTKLTPLQQKMMAKLSGSRFRWINEQLYTISSESALELIKSQPSLFDEYHAGFRSQVASWPENPVDVFVKQIKTRATTRNVNAPGGLPGLANRKVVVADMGCGEAQLSLDVSKFLAQHNKKNKRKLDIQVHSFDLKKHNERITVADIKNVPLPDESCTIVIFCLAMMGTNFLDFVNEAYRILAPNGELWIAEIKSRFTESGNNANPEDVGQEFVDALKLCGFFH
>XP_043046953_Scheffersomyces_spartinae
MALFEVDGWDLKSKTVAFSDGGVLKNRKERKEKKKQALKERWEKKRRGDEQPEEQQPEVKRQRSDDRRKGYNKEEARSDTKVEAGSTGSTLSAPPPVTPTSDTKKLSPLQQKMMAKLSGSRFRWINEQLYTISSESALDLVKKEPSLFQEYHQGFRSQVQSWPENPVDVFVDQIKTRGSLKPINAPGGLPGFQNRQVVIADMGCGEAQLALDVNNFVKQYNAKNSSKKNSRKPPRRNVGPSSLDIKVHSFDLQKANDRITVADIKNVPLPDRLCNIVIFCLALMGTNFLDFIKEAYRLLAPRGELWIAEIKSRFSESGSKTKEDQVGEEFVNALKLCGFFHKATDNSNKMFTRFEFFKAPQEILDEKKAKLERKKKFIEHESEKEELESKREKVPEGEWLLKPCIYKRR
>XP_001384141_Scheffersomyces_stipitis
MALFQVSGWDLKNETVAVGGTGAKKKSNREKKRARQQIKELEKSQQSEDVAEQEDEIIKEIDEPEKEEKKIKKEKKIKKRKHEESEKSSSTTSPAAAIVNPTVDAPIPITTQKLTPLQQKMMAKLSGSRFRWINEQLYTISSEEALSLLKSQPSLFDEYHQGFRSQVQAWPENPVDVFVDQIKTRASQRPINAPGGLPGFPDKKVVVADMGCGEAQLALDVNNFVKQYNAQGAKKKFSKGNNNKRLQTGPKTLEIEVHSFDLKKHNDRITVADIKNVPLPDGSCTVVIFCLALMGTNFLDFIKEAYRLLAPRGELWIAEIKSRFTESSEKKTVKPEDVGQEFVDALKLCGFFHKKTDNDNKMFTRFEFFKPPQDIIAERNAKLERRKKFIEQESEKEDLETKRAQTPEGKWLLKPCIYKRR
>XP_020066274_Suhomyces_tanzawaensis
MALFQVEGWDIKQDKVALGGKKKSKKEKKLDKAFKNEVDALKHKRQRDADGDADEHDEVEEEPKRVEKSHRGKKSAADAPAKKRKVEEEAPKAQPAPVAPMATANLTPLQKKMMAKLSGSRFRWINEQLYTTTSQEALRLLKEQPELFDEYHQGFRSQVQSWPENPVDVFVEQIKTRATTKAVNAPGGLPGLPNKKIVIADMGCGEAQLALDVNKMVQQYNKTAKKTKQKRNAGPKSLDVEVHSFDLKKHNDRITVADIKNVPLPDGSCTVVIFCLALMGTNFIDFINEAYRLLTPRGELWIAEIKSRFAESASAKSIKPEDVGADFVEKLKLCGFFHKKTDNDNKMFTRFEFFKPPADILAERNAKLERRKKFVEQETEKEELEKKRAERPEGEWLLKPCIYKRR
>XP_020077402_Hyphopichia_burtonii
MALFQVDGWDLKNEKVAPGLAPNKKKEKKDKKKAKKVEAAVHEKESREQKTKEKSKETTAEKPKKESSSEGVDKKSKKRKHQEDEKIEVDQTPTSLDKPLPVSSNKLTPLQQKMMAKLSGSRFRWINEQLYTISSEDALKLIKQQPSLFDEYHQGFRSQVQSWPENPVDVFVEQIKERGSTRQVNAPGGLPGLPNKQVVIADMGCGEAQLALDVNNFTQQYNKANKGKQNKKFGKKNNGQRNGGPTNLNVEVHSFDLKKVNDRITVADIKNVPLEDESCSVVIFCLALMGTNFLDFIKEAYRILAPRGELWIAEIKSRFTELASASNKPTKPEDIGAEFVDALKLCGFFHKKTDNDNKMFTRFEFFKPPQDIIDERRAKLDRKKKFIEQQTEKENFDQKREDKPEGEWLLKPCIYKRR
>XP_015468483_Debaryomyces_fabryi
MALFQVEGWNLKQDKVAIGGGSDKKKEKKERKKAKKIEHAIVRKEEEKQLQAGHEEHAKTQAEETESKSGNTNESGVKKENPKKRKHEEKEVQAVVPDKPLPITLKLTPLQQKMMAKLSGSRFRWINEQLYTITSKDALKLIEEQPELFDEYHQGFRSQVQSWPENPVDVFVDQIKTRASAKPVNAPGGLPGLPNKKVVIADMGCGEAQLALDVNNFTKQYNSKKPNKKQKQNQGRRFQTGPKTLDIEVHSFDLKKANDRITVADIKNIPLPDGSCTVVIFCLALMGTNFLDFIKEAYRLLAPRGELWIAEIKSRFTESSEAKSIKPEDIGSEFVDSLKLCGFFHKKTDNDNKMFTRFEFFKPPQDIINERKAKLERRKKFVEHEDEKEQFELKRSEKAEGEWLLKPCIYKRR
>XP_458627_Debaryomyces_hansenii
MALFQVEGWNLKQDKVAVGGGSNKKKEKKERKKAKKIEHALVREEEEKQIQTGHEEHAKAKAKETEGKTENKEESDLKKEKVKKRKHDENEAQDEVPDKPLPITSKLTPLQQKMMAKLSGSRFRWINEQLYTITSKDALSLIEDQPELFDEYHQGFRSQVQSWPENPVDVFVDQIKTRASAKPVNAPGGLPGLPNKKVVIADMGCGEAQLALDVNNFTKQYNSKKQNKKQKPNQGRRFQTGPKTLDIEVHSFDLKKANDRITVADIKNIPLPNGSCTVVIFCLALMGTNFLDFIKEAYRLLSPSGELWIAEIKSRFTESAEAKSIKPENVGSEFVDALKMCGFFHKKTDNDNKMFTRFEFFKPPQDIINERKAKLERRKKFVEHEDEKEKFELKRSEKAEGEWLLKPCIYKRR
>XP_006685738_Yamadazyma_tenuis
MALFEVEGWDIKTKKIAFGATRDAKIEKRQEKNQKRREKQKETDEKYQKIRDLKQKEDKTQQQKRKIEEVEAEKEEQPEETLQPIQESSPLVQPTKLTPLQQKMMAKLSGSRFRWINEQLYTITSDSALKLIKEQPSLFDEYHQGFRSQVQAWPENPVNVFVDQIKSRSNRPVNAPGGLPGLYPNKEVVIADMGCGEAQLSLDVSDFLKGGNKNSKNFKGKPSRKPKITVHSFDLKKVNNRITVADIKNVPLPDESCTIVIFCLALMGTNFLDFIEEAHRILAPRGELWVAEIKSRFTENEKKTKEEVGDEFVNAIKMSGFFHKNTDNSNKMFTRFEFFKPQQDIIEERNQKLHRRKKFIEHETETEEFKKKRESRPEGQWLLKPCIYKRR
>XP_001485883_Meyerozyma_guilliermondii
MALFEVKGWDLKQKEIVSGDQSKSKKKKKAKKNEPVDLKAVKSVDLDEKVSKKNDKRTPQRENKRKNNEDDVPRKKAKAPSDTKKEKVKSKEPENAPAKTDAPKPAAPIMSLRGKLTPLQQKMMAKLSGSRFRWINEQLYTISSEEALKLVEEQPSLFDEYHQGFREQVQSWPENPVDVFVDQIQKRGLSRPVNAPGGLPGIVNEGRKQVVIADMGCGEAQLALDVNKFIAQHNKKKKRGGLDIKVHSFDLKKVNDRITVADIKHVPLPDNSCSIVIFCLALMGTNFLDFIKEAYRILAPRGELWIAEIKSRFTESAEARTIKPEDVGHEFVEALKLCGFFHKNTDNSNKMFTRFEFFKPPPDIIEERRAKLERRHKFIEHETEKEELESRRTKDPEGNWLLKPCIYKRR
>XP_018711437_Metschnikowia_bicuspidata
MTLFEVAGWDIKSQKVQMGGLAKKKEDKSTKKSLQQKGNQSQLSEDVAETSEKDVLAPVPAMSANLTPLQQKMMAKLSGSRFRWINEQLYTTTSDNALKLVKNQPALFDEYHQGFRSQVQQWPENPVNVLVDQFKARTARPINAPGGLPGFANKKIVLADMGCGEAQFALDINNFVKEHNSKKFKKTDKKTVGPQGPRILDVDVHSFDLKKANERITVADVKNVPMKDESCNIVIFCLALMGTNFLDFIEEAYRILAPNGELWIAEIKSRFSESTNAKAKPNGVNAVGEEFVDSLKLLGFYHKKTDNANKMFTRFEFFKPSREIINQRNEKLQKRKKFVERESQKEELDNKRTKAPEGEWLLKPCIYKRR
>XP_002616972_Clavispora_lusitaniae
MALFEVEGWNIKAKKVAIGGLQNDKSKKSKREKREKKKRAAEEVQDIDHSNEPKKPKHNETKASKSEKNDTESQQEKKEIPAPLPSVSKNLTPLQQKMMAKLSGSRFRWINEQLYTTSSEHALQLVKEQPSLFDEYHQGFRSQVQSWPENPVDVLVDQIKARSAKPVNAPGGLPGLPNKKVVIADMGCGEAQLALDVQKFLSERNHKKQSGPKTKKFGPSKNLDIEVHSFDLKKANERVTVADVKNVPMEDESCTVVIFCLALMGTNFLDFIEEAYRILAPNGELWIAEIKSRFNESTNSKGKPVKPEEVGSEFVDSLKLLGFFHKKTDNANKMFTRFEFFKPSRDIVNQRKEKLERKKKFIEQESQKEELEKKRKQKPEGEWLLKPCIYKRR
>XP_025342268_Candida_haemuloni
MSLFEVKGWNLKANKVAVGGTESNEKKKSKKKEKKEKKRKLEQEAIEEVEQAEASKKAEKASKKQEKPQSSNKKAKKEPQAAEAQDSTEDQSQFITKEPSSERKLTPLQQKMMAKLSGSRFRWINEQLYTTTSENALKLVKEQPALFDEYHDGFRSQVQSWPENPVDVFVDQFKARTNKPVNAPGGLPGLPDKSIVVADMGCGEAQLALDIQNFVKQHNQKGQKKKGKGPADRNGPSRALNVKMHSFDLKKANDRITVADIKNVPLEDESCSIVVFCLALMGTNFLDFVEEAYRILAPNGELWIAEIKSRFTESTNAKTRNAEDVGSEFTDNDNKMFTRFEFFKPSKEIILQRKAKLEKKKKFIEQETKKEELEQRRKEKPRDNGY
>XP_024714677_Candida_pseudohaemulonis
MSLFEVKGWNLKADKVAVGGTDKVENKKSKKKEKKEKKRKLEQEAKANAEDEPEEEKPKKQKVDSVKELKKDVPEKKLKKGEKQEDIKPAEPSHEDQFITKEPASERKLTPLQQKMMAKLSGSRFRWINEQLYTTTSDNALKLVKEQPALFDEYHEGFRSQVQLWPENPVDVFVDQFKARTTKPVNAPGGLPGLPDKSIVIADMGCGEAQLALDIQNFVKQHNQKSQKKKGKFHDRNGPARTLKVETHSFDLKKANNRITVADIKNVPMEDELCSIVVFCLALMGTNFLDFVEEAYRILAPNGELWIAEIKSRFTELTNAKTRVADDVGSEFVESLKLLGFFHKKTDNDNKMFTRFEFFKPSKEIIEQRKAKLEKKKRFIEQETKKEELDQKRKEKAEGEWLLKPCIYKRR
>XP_025336906_Candida_duobushaemulonis
MSLFEVKGWNLKADKIAVGGTDKVENKKSKKKEKKEKKRKLEQEAKANTEDEPEEEKPKKQKVDSVKESKKDGEKQEDSKPAEPSKEDQFITKEPASERKLTPLQQKMMAKLSGSRFRWINEQLYTTTSDNALKLVKEQPALFDEYHEGFRSQVQSWPENPVDVFVDQFKARTTKPVNAPGGLPGLSDKSIVIADMGCGEAQLALDIQNFVKQHNQKSQKKKGKFHDRNGPARTLKVETHSFDLKKANDRITVADIKNVPMEDESCSIVVFCLALMGTNFLDFVEEAYRILAPNGELWIAEIKSRFTESTNAKTRVADDVGSEFVESLKLLGFFHKKTDNDNKMFTRFEFFKPSKEIIEQRKAKLEKKKRFIEQETKKEELDQKRKEKAEGEWLLKPCIYKRR
>XP_028888153_Candida_auris
MSLFEVKGWNLKADKIAVGGANPNDKKKSQKKERKEKKRTLESEKTVDVKASDSQRSRDTKPTEEKSRKKKKIERVASDDSTLEDKHSKVKDHEKTASKPHPSKSDQFITKEPASERKLTPLQQKMMAKLSGSRFRWINEQLYTTSSENALKLVQEQPALFDEYHEGFRSQVQSWPENPVDVFVQQFEARTAKPVNAPGGLPGLPDKSIVVADMGCGEAQLALDIQNFVKKHNSKNQKKKGGKQHGDRNGPAKSLNVTVHSFDLKKANDRITVADIKNVPLPDESCSIVVFCLALMGTNFLDFVEEAYRILAPNGELWIAEIKSRFTESTNAKTRNAEDVGSEFVESLKLLGFFHKKTDNENKMFTRFEFFKPSKEIIAQRKAKLEKKKKFIEQETKREELESKRKERAEGEWLLKPCIYKRR
>NP_010368_Saccharomyces_cerevisiae
MALFNVEGWSIKTKTVAFDNKTNKSSKDKKKNNRKNGKLTREQKLKEETEAELKEQVEDIPSEGSVAKDIPKKNQEKSDQNETSKKRKHDEEAPLMQVKENIEKPTKKQLTPLQQKMMAKLTGSRFRWINEQLYTISSDEALKLIKEQPQLFDEYHDGFRSQVQAWPENPVDVFVDQIRYRCMKPVNAPGGLPGLKDSKEIVIADMGCGEAQLALEINNFFKNYNKKAKKYLKRRHKVHSFDLKKANERITVADIRNVPLPDESCTIVVFCLALMGTNFLDFIKEAYRILAPRGELWIAEIKSRFSDGKGNEFVDALKLMGFFHKKTFDENKMFTRFEFFKPPAEIIEERRQKLERRQKFIEVETEKEELEKKRRKIAEGKWLLKPCIYKRR
>XP_018223653_Saccharomyces_eubayanus
MALFNVEGWDIKTKSVVFDNKTSKSAKDKKKNKNRRNDKLTREQKLKEETEAELKETVEGVSPEEGVAEKKQEKEGKNAKSNTNNKKRKHDEGGASEQTKEVIEQPAKKQLTPLQQKMMAKLTGSRFRWINEQFYTITSDEALKLVKDQPQLFDEYHDGFRSQVQTWPENPVDVFVDQIRYRCMKAVNAPGGLPGLRESKEIVIADMGCGEAQLALEINNFFKGYNKKAKKYLKRRHKVHSFDLKKANERITVADIRKVPLPDESCTIVVFCLALMGTNFLDFIKEAYRILAPRGELWIAEIKSRFADGRGNEFVDALKLMGFFHKKTFDENKMFTRFEFFKPPAEIIEERRQKLERRQKFIEVETEKEELEKKRKKVAEGKWLLKPCIYKRR
>XP_033765333_Saccharomyces_paradoxus
MALFNVEGWAIKTKTVAFDDKTKKSSKDKKKNNRKNGKLTREQKLKEETEAELKEQVEETPSEEPVAENTQKNGEKSGESKTSRKRKHDEEGVLAQAKEKIEKPSKKQLTPLQQKMMAKLTGSRFRWINEQLYTITSEEALKLIKEQPQLFDEYHDGFRSQVQAWPENPVDVFVDQIRYRCMKPVNAPGGLPGLKDSKEIVIADMGCGEAQLALEINNFFKSYNKKAKKYLKRRHKVHSFDLKKANERITVADIRNVPLPDESCTIVVFCLALMGTNFLDFIKEAYRILAPRGELWIAEIKSRFGDGRGNEFVDALKLMGFFHKRTFDDNKMFTRFEFFKPPAEIIEERRQKLERRQKFIEVETEKEELEKKRRKIAEGKWLLKPCIYKRR
>XP_003674868_Naumovozyma_castellii
MELFKVAGWDLKTDKVAFAKDKKKKNNNTKQKKKPKNRGSYANTIEITNRKQFGTKPKAKGEKIDGPDDATEAETVTTKETETPAETETKVGKNEQSKKRKQEVPETENSDKPVSKVAATDNSDTTIQPMKKRQLTPLQQKMMAKLTGSRFRWINEQFYTISSEDALGLVKKQPELFDEYHDGFRSQVQSWPENPVNVFVDQIKQRSQRPVNAPGGLPGLQDSKKIVIADMGCGEAQLALDVDTFFKDFNKTSRKWKRNYKVHSFDLKRVNKRITVADIRNVPLPDDSCTIVIFCLSLMGTNFLDFIKEAYRILAPGGELWIAEIKSRFGDGKGDEFVNALKLMGFFHKKTDDEIKCSQDSNSLNPHKIL
>XP_003667753_Naumovozyma_dairenensis
MELFKVDGWNIKTDKVAFAENKKKKLQDKKNKKAKANKKLKDNAKKKATSANSIVVNPDVKMRKFGEKKDQSLSPSSSTEIDKTSTKRNHEEIAKEDIDSTIQSKPQRKLTPLQQKMMAKLTGSRFRWINEQFYTIDSGSALDLVKKQPELFDEYHDGFRSQVQSWPENPIDVFVNQLKARSQKPVNAPGGLPGLTDDNKKLLLLIWVVVKQKLALEVNNFYKSFNQKNRKWKRNHEVHSFDLKKVNDRITVADIKNVPLPDNSCTIVIFCLSLMGTNFLDFIKEAYRILAPRGELWIAEIKSRFADGKGDEFVTALKLMGFFHKNTDDENKMFTRFEFFKPAQDIIEERKAKLERRQKFIEVETEKEELEKKRQKTAEGKWLLKPCIYKRR
>XP_003954824_Kazachstania_africana
MELFKVEGWNLKTNQVAKEAKKLNPAKEKHKQKKKNAKKQRNEQVNAEDEQNSITNTTEKKITKRKKQKLASNVTSTAVKTESTAQPKKNLTLLQQKMLAKLTGSRFRWINEQLYTISSEDALKLISEQPQLFDEYHDGFRSQVQSWPANPVDVFIEQFKARSVKPINAPGGLPGLQKDKKLVIADMGCGEAELALKVDQFFRQRAKQRKNRKISYEIHSFDLKKANDRITVADIRHVPLEDQSCSVVIFCLSLMGTNFLDFIKEAYRILAPRGELWISEIKSRFSDGQGDEFVDSLKLLGFFHKKTDNDNKMFTRFEFFKPSQDIIEERKAKLERRQKFIEVETKKEELEKKRSKVAEGKWLLKPCIYKRR
>XP_022465949_Kazachstania_naganishii
MELFKTGDWNLKADKIAFQSTEKNAAKKVKKEQRKKKIKERKDAQIKQAQEEDSEESFSDDEIETIPVVTEQKVTKKKQPVATKPAIALQAKRKLTPLQQKMMAKLSGSRFRWINEQLYTISSEDALELIKSQPELFDEYHDGFRSQVLTWPENPIDVFIDQIQTRLKRNINAPGGLPGLPHSRKLIIADMGCGEATLALKVNNFFKQNKRLKKKIEYKVHSFDLKRVNERITVADIKNVPLPDESCSIVVFCLALMGTNFLDFIKEAYRILTPRGEIWIAEIKSRFADGKGDEFVNALKLLGFFHKNTDDSNKMFTRFEFFKPPEDILKERIAKLERRQKFIEVQTEKEQLETKRKKAAEGKWLLKPCIYKRR
>XP_448654_Candida_glabrata
MFKVEGWDIKTDKVAFSDSKKEKKAKNKKEKRTKSKKFENRDGADITDVADVQDAEARDVQDVEARNAYVDKRKVEYDKKEETNSKKRKVSKDKEEAPQPTIAQSQVAKKLTPLQQKMMAKLTGSRFRWINEQLYTISSKDALQLVKDQPQLFDEYHDGFRSQVQSWPENPVDVFVDQVRLRAKKPVNAPGGLPGLKDRKIVIADMGCGEAQLALDVNTFFKKYNKKAKKSHQRNWEVHSFDLKQANERITVADIRNVPLPDNSCTIVIFCLALMGTNFLDFIEEAYRILAPRGELWIAEIKSRFADGKGDEFVNTLKLMGFFHKKTDDENKMFTRFEFFKPPAEIIEERKAKLERRQKFIEVETEKEELEKKRSKIAEGEWLLKPCIYKRR
>XP_004178548_Tetrapisispora_blattae
MSLFQVEGWNLKTDKVAYGNANQKKTKTKTKTKTKAKKSAKHSNESKQIDDAQKHNENTEEVFEEAITNNDAENDATEKKSKKRKRKHNDKDIKEEPEQKQSHVEMPAKKLTPLQQKMMAKLSGSRFRWINEQLYTIPSKEALKLVTDQPQIFDEYHDGFRSQVQTWPENPVNVFVEQIRARSKRPVNAPGGLRGLKDKTIVIADMGCGEAQLALDVNKFFKSYNKSAKKNHLKKHIVHSFDLKKANERITVADIKNVPLEDNSCSIVVFCLALMGTNFLDFIKEAYRILAPDGELWISEIKSRFADGKGDEFVNALKLLGFFHKTTDDSNKMFTRFEFFKPSEDIIAERRAKLERRQKFIEVETEKEELETKRQKIAEGKWLLKPCIYKRR
>XP_003683718_Tetrapisispora_phaffii
MSLFAVDGWDIKSSKVIYDKANRKELTEEQEEKKKIRKDKKKLNKQKKRLLQQGKNVDTELNNKKDEEQKEEQEQEKEPKQEEHAVKQDLKKANNSQKRKHDELNESEVTEGNNPSNMQPITPIKKLTPLQQKMMAKLTGSRFRWINEQLYTIQSDDALKLIEEQPQIFDEYHDGFRSQVQAWPENPVDVMVNEIRVRSQKPVNAPGGLPGLKDKTIVIADMGCGEAKLALDVDNYFKGINQKAKKPFFKRKHKVHSFDLKRVNERITVADIKNVPLPDESCSIVIFCLALMGTNFLDFIKEAYRLLTPRGELWISEIKSRFNDKDGSGDEFVNALKLMGFFHKTTDVGNKMFTRFEFFKPAQDIIEERIAKLERRQKFIEVETEKEELEKKRTKIAEGKWLLKPCIYKRR
>XP_001646309_Vanderwaltozyma_polyspora
MALFNVEGWDLKSEKVAFDNSTTKSRKKAASKKDGNDKVKRGEKRKRDDEERKVEKPVVSESDKHEPEPLSSSPIVKRELTPLQKKMMAKLSGSRFRWINEQLYTISSGDALRLVREQPQLFDEYHDGFRSQVESWPENPVNVFVDQIRSRCDRPVNAPGGLPGLKNKEIVIADMGCGEAQLSLEVNNFFQKYNKKVKRFQQKQCTVHSFDLKKANNRITVADIKNVPLEDGSCSIVVFCLALMGTNFLDFIKEAYRLLAPRGELWIAEIKSRFADQKGDEFVNALKLYGFFHKKTDDENKMFTRFEFFKPPQDIIEERKAKLERKQKFVEVETEKEELERKRRKTAEGQWLLKPCIYKRR
>XP_003678690_Torulaspora_delbrueckii
MPLFQVDGWDIKSDKVAFFDVSAKKADEKKKERKAKKDKIKKEQQAKKQRAIEDEIEGVESDEDVEDVADVESLEKVKDEAKEEKVKKQKKRQLSDSEKPEKKPKVSETVNTSQKTLTPLQQKMMAKLTGSRFRWINEQLYTITSDKALELMKEQPQLFDEYHDGFRSQVTSWPENPVDVFVDQIQQRSKKPVNAPGGLPGLQDSKKIVIADMGCGEAQLAADINEFFKKYNKRAKKYQQRKHQVHSFDLKRANPRITVADIRHVPLPDNSCTIVVFCLALMGTNFLDFIKEAYRILAPRGELWIAEIKSRFADEKGDEFVNALKLMGFFHKKTDNENKMFTRFEFFKPPQEIIEERNAKLERRQTFIEVETEKEQLEEKRQKIAEGKWLLKPCIYKRR
>XP_037142975_Zygotorulaspora_mrakii
MALFKVEGWDLNTEKVEFFDANAKKAAEKKKIKRDRQNKDKKERQFKKNRAIEEALASTSDVEDNEDNEEENLNEKLDEENTSSIKKNEKKRPLDDKSETLANKKMSKPAVTSAAKKELTPLQQKMMAKLTGSRFRWINEQLYTISSKDALKLIKEQPQLFDEYHEGFRSQVKSWPQNPIDVFVDQIKFRSKRPVNAPGGLPGLQDKKIVIADMGCGEAQLSLDVSNFFKKHNKKTKKFQQKSHKVYSFDLKRANERITVADIKSVPLPDESCSIVVFCLALMGTNFLDFIKEAYRVLAPRGEIWIAEIKSRFADGKGEEFVNALKLMGFFHKNTDDSNKMFTRFEFFKPPQDIIEERKAKLGRRQKFIEVETEKEELEKKRSKIAEGKWLLKPCIYKRR
>XP_002495437_Zygosaccharomyces_rouxii
MGLFKVDGWDLKTENVAYYDAKSAKGQEKKKEQKEKRKEQKKQQNELKNLKHQPEPAQEDVPQKKRKTKDSSSSSTSSVPAPKIERKLTPLQQKMMAKLTGSRFRWINEQLYTISSEDALKMIKEQPQLFDEYHDGFKSQVESWPENPVDVFVEEIRQRSKRPVNAPGGLPGLKNKQIVIADMGCGEAQLALDINKYFAQINKRSKPNHRKSHVVHSFDLKKANDLITVADIKNVPLPDNSCTIVVFCLALMGTNFLDFIKEAYRLLAPRGELWIAEIKSRFADGKGEEFVEALKLLGFFHKKTDNENKMFTRFEFFKPPQEIIEERRAKLERKHKFIETENEREALEDKRLKESEGKWLLKPCIYKRR
>XP_003647088_Eremothecium_cymbalariae
MGLFQVEGWNLDSKKVLFDDAGKRTKSKKTKEHKSKSRKADINVEQLSSKPAESAQREVQVDRKRKHKDDEGRPVKRTSNQENAGPPKKKALTALQQKMLAKLTGSRFRWINEQLYTISSDDAVKLIQEQPQLFDEYHDGFRSQVQTWPENPVNVFMQQISQRAIKPVNAPGGLPGLKDKKVVIADMGCGEAQLSLEVSRFFQQGKKTFRKIAVQVHSFDLKKVNNRITVADIRNVPLPDNSCSIVIFCLSLMGTNFLDFIKEAYRLLTPRGELWIAEIKSRFSDNTGDEFVNALKLNGFFHKKTDAENKMFTRFEFFKPPKEIIEERKAKLERKQKFVEVETEKEELNNKRAKLPEGKWLLKPCLYKRR
>NP_986818_Eremothecium_gossypii
MRDELRLPVRTATADHKLTAMALFKVDGWSIDSKEIAYDKANKNDKQKAKKNKSKNKEKRVPEKPQLKLEEAPTDTQDRSPEQRDAPKIEKPKPAKRKHEEEANNSAADQTKMVEAPVSKKPLTALQKKMMAKLSGSRFRWINERLYTISSEDAYKLIQEQPQLFDEYHEGFRSQVQAWPENPVDLLVQQIRARAKKPVNAPGGLPGLKNKKIVIADMGCGEAQLALDVNTFFQRENKRSKFKKDCEVHSFDLKKANERITVADIRHVPLPENSCTIVIFCLALMGTNFLDFIKEAYRILAPRGELWIAEIKSRFSDGNGDEFVNALKLCGFFHKHTDNSNKMFTKFEFFKPPKEILEERKAKLERKQKFIEVETEKEALESKRSENPEGNWLLKPCIYKRR
>XP_452729_Kluyveromyces_lactis
MGLFKVEGWNLDSSKIEFDNAKKDGGKVKKSRKERKEYQQKLAEQRRNANSKESEPVEQEGLEEPTPAKQTEKPTKKRKIEEVEASQPVLATKKPLTALQQKMMAKLTGSRFRWINEQLYTISSENALKLIKEQPQLFDEYHDGFRSQVQSWPENPVDVFVEQIRARANKPVNAPGGLPGLKDKTIVVADMGCGEAQLALDINNFFKSHNKSAKKFQKKSCKVHSFDLKKANERITVADIRNVPLPDESCTIVVFCLALMGTNFLDFINEAYRILAPRGELWIAEIKSRFGDGKGEEFVNALKLQGFFHKNTDDSNKMFTRFEFFKPPQDIIEERKAKLERRQKFIEVETEKEELQKKREQIPEGKWLLKPCIYKRR
>XP_022677285_Kluyveromyces_marxianus
MALFKVEGWNIDSKEIRFDAARKDGKVKKSRKERKEYQQKLAEQRRNGGASEVAEKNKEEEKADFEVEDDGETETPAEEKKPVEKKQKKRKAEEVESTSQAVTTTKKPLTALQQKMLAKLTGSRFRWINEQLYTISSDEALKLIKEQPQLFDEYHDGFRSQVQSWPENPVDVFVEQIRFRANKPVNAPGGLPGLKDKTIVVADMGCGEAQLALDINNFFKDYNKKAKKFNKRSCKVHSFDLKKANERVTVADIKNVPLADESCTIVVFCLALMGTNFLDFVNEAYRILAPRGELWIAEIKSRFADGKGEEFVNALKLQGFFHKNTDDSNKMFTRFEFFKPPQDIIEERKAKLERRQKFIEVETEKEELQKKRQKVPEGKWLLKPCIYKRR
>XP_022629537_Lachancea_lanzarotensis
MALFQVDGWDLNTKQVSYDSANAKKEQKKKVRKERAKKIEQSRLKETENEYADYNIEEDDEEAVGSKQVSAEEAEKDAHPKKKVKNTSDKPVSKKRPLSDVEPASKVTKKQSDDGSASKKPLTALQQKMLTKLSGSRFRWINEQLYTTSSNSALDLIKKQPQLFDEYHDGFRSQVQSWPENPVDVFVEQFRVRSQKPVNAPGGLPGLPSDKTIVVADMGCGEAQLAHDLNNFYAQYNRKQKKHFKKKCVVHSFDLKKANKLITVADIKNVPLPDQSCTVVVFCLALMGTNFLDFIKEAYRLLVPRGELWIAEIKSRFADRQGDEFVNAIKLMGFFHKKTDDTNKMFTRFEFFKPPQEIIEERKAKLERKQKFIETETEKEEFDKKRSKAPEGKWLLKPCIYKRR
>XP_002555675_Lachancea_thermotolerans
MALFEVEGWDIKTKDVSYDSANAKKENKKKERKDRAKRANERRLEAIKNAESEDEDFEENAEDDGEQVEDEERKPPTPKAEKKAKIEDSEATIQKAEKSAKKSASEPKRASRKRGAEKPEAGGDSEPAQPAKKPLTALQQKMMAKLSGSRFRWINEQLYTISSENALELIKKQPELFDEYHDGFRSQVQSWPENPVDVFVDQFRIRSKKPVNAPGGLPGLPNDKKIVVADMGCGEAQLSLDLKNFFAEANKKSKKHHKKNCVVHSFDLKKVNNRITVADIRNVPLPDGSCTVVVFCLALMGTNFLDFIKEAYRLLAPRGELWIAEIKSRFADREGEEFVNAIKLLGFFHKKTDDTNKMFTRFEFFKPPQEIIEERKAKLERKQRFVEVETEKEELESKRNKTPEGKWLLKPCIYKRR
>XP_020057535_Aspergillus_aculeatus
MFAVPGWSLENSALKQQSEPAPEKTNDKSSKPNPKDRKRKREDNVTKGNVDAMFRRHIEGEKITPWARKKAEKEAMMKGEKKQDQAKPKTVEADAPRPTDAAAAAEEGEKPKSKRQRKNKNKNKNTEEKQDHPQGDVAKESATTTESMPVAPPETKAILTPLQQAMRQKLISSRFRHLNETLYTTPSSKAFELFTSNPELFDEYHAGFARQVKESWPSNPVDGYIKAMRVRGSAHAPRRGKPDNNKGRPSAAPLPRRPNGLCTVADLGCGDAQLARALLPSSKKLNLKLLSYDLHAPKDSPITKADISNLPLEDGSVDVAVFCLSLMGTNWVSFVEEAWRVLRSDGKGECWVSEVKSRFGKVTRKKAQIGAKKPLSKAEQKKLKKKQSADNADSDVSDNEIYAEDARPANNDDETDISAFVEVFRTRGFILKQETLDKSNKMFVKMEFVKAGGAPTKGKHAGSAASGAGAGGPGKKRFIDRSSDKGMSAAEEAAVLKPCVYKIR
>XP_001275434_Aspergillus_clavatus
MFAVPGWSVSSSALKQQTDPALKSQSQSQEGQGAQESHGKSNKRKRGNDNVTKANVDAMYRRHIEGQKGTPKSQKQGANNTVKAEKKQKKDHKSQVGEASVAEKQSAPDRQPKKENAKALPGASSSVQDNGSKQSKTDKKNKQKNKKKDQQQQEDKQVATQGGESALPAAPPKTEAILTPLQQAMRQKLISSRFRHLNETLYTTPSSKALELFTSNPELFDEYHAGFSRQVKESWPSNPVDGYTAAIRKRAGVPSGKRGNQSDNKKRTQALPLPRRPNGLCTIADLGCGDAALARILTPSAKKLNLKLLSYDLHAPEGSLITKADISNLPIADGSVDLAIFCLSLMGTNWVSFVEEAWRVLRSDGKGECWVSEVKSRFGKVTRKKAQIGARKPLSKSEKKKLKKKNGGDDDPGSNVDDEEIYAEDARQANDDETDISAFVEVFRTRGFVLKPESVDKSNKMFVKMEFVKQGAPMKGKHVKAIAPAAGGAGKKRFIDKTADAGAGMSPEEEARVLKPCVYKIR
>XP_001260611_Aspergillus_fischeri
MFAVPGWSVPSSALKQQEPASQSQNQSQQTNGSPKAGAKSNKRKRGNDHVTKANVDEMYRRHIEGHKGTPKSQKQGANNAVQPSKKQKKEHKPGNEGSSTSGKQKNQMRKDDHEDKEDTSSGAQDVGNKAEKKEKKKKQKNKNKNQTEEQQQEPKEQKQATSSAGEPVIPPAPPKTEAILTPLQQAMRQKLISSRFRHLNETLYTTPSTKALELFTSNPELFDEYHAGFSRQVKESWPSNPVDGYIAAIRKRGGMSSGSKKGNKPDHKKNAQAPPLARRPNGLCTIADLGCGDAQLARALTPSAQKLNLKLLNFDLHAPQGSLITKADISNLPIADGSVDVAIFCLSLMGTNWVSFVEEAWRVLRSDGKGECWVSEVKSRFGKVVRKKAQIGARKPLSKSEKKKLKKKQAGEDDAGSDVDDADIYAEDARKADDDETDISAFIEVFRTRGFILKPESVDKSNKMFVKMEFVKQGGAPIKGKYASVAPAGGPGKKRFIDKATDVGAGMSPEEEARVLKPCVYKIR
>XP_041145033_Aspergillus_flavus
MFAVPGWSVSSSALQAQTEPRSQSQAQPQQANGTPKPKDRNNKRKRDDHVTKANVDEMYRRHIEGQTGTQKASKQGSNNSMKAEKKQKKEQDVQGKAGQSPSVPQGKDESKLDKQTKPDVGEGKKADKKQKKQKNKNKQQQQETQNQTEVTSKEAPAATGSIAPAPPKTEAILTPLQQAMRQKLISSRFRHLNETLYTTPSSKALELFTASPELFDEYHAGFSRQVKESWPSNPVDGYIQSIRSRAKVPAAPRKGDKSGSKGRDPLPRRPNGTCTIADLGCGDAQLARALIPSAQKLKLNFHSYDLHAPEGSPITKADISNLPINDGSVDVAIFCLSLMGTNWVSFVEEAWRVLRSDGKGECWVSEVKSRFGKVMRKKAQIGARKPLSKSEKKKLKKRGGEDDADSDADDAEVYAEDARPTDNDETDISSFIEVFRTRGFILKPESVDKSNKMFVKMVFVKQGPAPSKGKHASATGTKAGPGKKRFIEKPADAGNNMSPEQEAAVLKPCVYKIR
>XP_755477_Aspergillus_fumigatus
MFAVPGWSVPSSALKQQEPASQSQNQSQQTNGSPKAGAKSHKRKRGNEHVTKANVDEMYRRHIEGHKGTPKSQKQGANHAVQPSKKQKKEHKPGNEGSSTSEKQKNQMRKNDHKDKEDTSSGAQDVGNKAEKEKRKKEKNKNKDHQTKQQQQEPKEQKEAASSAGEPVIPAAPPKTEAILTPLQQAMRQKLISSRFRHLNETLYTTPSTKALELFTSNPELFHEYHAGFSRQVKESWPSNPVDGYIAAIRKRGGVSSGSKKGNKPDHKKNAQALPLPRRPNGLCTIADLGCGDAQLARALTPSAQQLNLKLLNFDLHAPQGSLITKADISNLPIADGSVDVAIFCLSLMGTNWVSFVEEAWRVLRSDGKGECWVSEVKSRFGKVVRKKAQIGARKPLSKSEKKKLKKKQAGEDDAGSDVDDADIYAEDARKADDDETDISAFIEVFRTRGFILKPESVDKSNKMFVKMEFVKQGGAPTKGKYASVASAGGPGKKRFIDKATDVGAGMSPEEEARVLKPCVYKTR
>XP_663475_Aspergillus_nidulans
MFAVPGWSVSASALKKQSEPQPQTKASQSSKPEADSNANAKSNKRKRDDNVTKKNVDLMYRRHIEGSTAQAKATKPNSAKPKPEKKPWERKREEKNDAAKRDQDKDQAAKATETVVAGADGSAEEKKSAKRRRKNKNKGSQQQAGEENQATPNEAPTAESIPLAPPTTTAVLTPLQQAMRQKLISSRFRHLNETLYTTPSTQALELFTSNPELFEEYHAGFSRQVKESWPSNPVDGYINAIRTRGAISPAPKKGSKPDQKSRGLALPRRPNGTCTIVDLGCGDAQLHRALLPSAKKLNLKLHSFDLHAPKDSPITKADISDLPLEDGSADIAIFCLSLMGTNWVSFVEEAWRVLRSDGKGECWVSEVKSRFGKVHRKKAQIGAKRTLTKAEKKKLKKKRAGDDDAGSDVDDAEIYAEDARPAQDDETDISAFVEVFRTRGFVLKSETLDKSNKMFVKMEFVKAGGAPTKGKHVSASGAPGSGKKKFIEKTVAADNGMTPEEEAAVLKPCVYKIR
>XP_001399477_Aspergillus_niger
MFAVPGWSLETSALKQQQAESSQKQSSSKSSTGANSTPIISRDKKRKREDHVTKGNVDEMYRRHIEGQKPTPKGQKQNANNNGVKADRKSKKGGDGQGKQNQVTKNQPKDEKTEATGEEGKPANKKQKKNKNKNKQQEGQQEVSTETPAAETLPVAPPKTEAILTPLQQAMRQKLISSRFRHLNETLYTTPSAKAFELFSANPELFDEYHAGFSRQVKESWPSNPVDGYIRAFRGRGAVRGPPKKGKPDNKRNSALALPRRPNGLCTIADLGCGDAQLARALLPSAQKLNLKLLSYDLHAPEGSPITKADISNLPLADGSVDVTVFCLSLMGTNWVSFVEEAWRVLRSDGKGECWVSEVKSRFGKVHRKKAQIGAKKPLSKSEKKKLKKKAGDDEGSDVDDADIYAEDARPADNDDETDISAFVEVFRTRGFLLKPESVDKSNKMFVKMEFVKAGGAPTKGKYASTAGAGAGPGKKRFIDRSALADKGMTAEEEAAVLKPCVYKIR
>XP_015407360_Aspergillus_nomiae
MFAVPGWSVSSSVLQVQTEPRSQSQAQPQQANGTPKPKDKNNKRKRDDHVTKANVDEMYRRHIEGQRGTPKPSKQGPNSMKAEKKQKKEQDVQAKTGQSPSVSQGKEEPKLDKPPKPDVGEAKKADKKQKNKKNKNKQQQQQETHTQTEVTSKEAPAATGSITPAPPKTEAILTPLQQAMRQKLISSRFRHLNETLYTTPSSKALELFTASPELFDEYHAGFSRQVKESWPSNPVDGYIQSIRSRAKVAAPRKGDKSGSKTRDPLPRRPNGTCTIADLGCGDAQLARALIPSAQKLKLNFHSYDLHAPEGSPITKADISNLPVNDGSVDVAIFCLSLMGTNWVSFVEEAWRVLRSDGKGECWVSEVKSRFGKVMRKKAQIGARKPLSKSEKKKLKKREGADDADSDADDAEVYAEDARPADNDETDISSFVEVFRTRGFVLKPESVDKSNKMFVKMVFVKQGPAPSKGKHASATGTKAGPGKKRFIEKPADAGNNMSPAEEAAVLKPCVYKIR
>XP_001821943_Aspergillus_oryzae 
MFAVPGWSVSSSALQAQTEPRSQSQAQPQQANGTPKPKDRNNKRKRDDHVTKANVDEMYRRHIEGQTGTQKASKQGSNNSMKAEKKQKKEQDVQGKAGQSPSVPQGKDESKLDKQTKPDVGEGKKADKKQKKQKNKNKQQQQETQNQTEVTSKEAPAATGSIAPAPPKTEAILTPLQQAMRQKLISSRFRHLNETLYTTPSSKALELFTASPELFDEYHAGFSRQVKESWPSNPVDGYIQSIRSRAKVPAAPRKGDKSGSKGRDPLPRRPNGTCTIADLGCGDAQLARALIPSAQKLKLNFHSYDLHAPEGSPITKADISNLPINDGSVDVAIFCLSLMGTNWVSFVEEAWRVLRSDGKGECWVSEVKSRFGKVMRKKAQIGARKPLSKSEKKKLKKRGGEDDADSDADDAEVYAEDARPTDNDETDISSFIEVFRTRGFILKPESVDKSNKMFVKMVFVKQGPAPSKGKHASATGTKAGPGKKRFIEKPADAGNNMSPEQEAAVLKPCVYKIR
>XP_040641299_Aspergillus_ruber
MFAVPGWSVSNDALKTQTEQPKPKSDDKSDNKRKRGNDHVTKKNVDAMYRQHIEGRKRAPQQGKDKKEPNENKEKKPQQQYDADDATGPDGNEGTKPSKKQKKNNKNKPEQPQENADKQATLNKTSAATESLPVALPVTEAKLTPLQQAMRQKLISSRFRHLNETLYTTPSAQALELFSSNPELFNEYHAGFSRQVQESWPSNPVDGYIKAIRARGAMSDKKGKFDKKRAQQGPSLPRRPNGTSTIADMGCGDAQLARSLTPSADKLKLKLLSYDLHNANEYITKADVSNLPVKDGSVDIAIFCLSLMGTNWVSFVEEAWRVLRGDGKGECWVSEVKSRFGKVVRKKGSIGTKKPLSKSEKKKLKKKQADAEEAGSDLDDTEVYAEDARPTENDETDISSFIEVFRTRGFVLKPESVDKSNKMFVKMEFVKQGGAPSKGKHASVTGAGAGAGKKKFIEKPQELDLSPEEEASTLKPCVYKLR
>XP_040702283_Aspergillus_sydowii
MFAVPGWSVSASALKPQSAPQAQTQSNDSPKSNNDAGLKKRKRDDQVTKKNVDQMYRRHIERSKPGKPNSAKPAPAEKPWKRKQEEKKQNLNSKAAEGSEAAPVGQDSEESKGPKRRRRNKNKDAQQHPEQETQATSNEDTAAAAEPISSAPPKTEATLTPLQQAMRQKLISSRFRHLNETLYTTPSTKALELFTTSPELFEEYHAGFSRQVKESWPSNPVDGYISAVRTRGAVSSAPKKGNKQNQRPRALQLPRRPNGACTIADLGCGDAQLHRALIPSAKKLNLKLLSFDLHAPKDSPITKADISNLPTEDGSVDIAIFCLSLMGTNWVSFVEEAWRVLRGDGKGECWVSEVKSRFGKVVRKKAQIGAKRTLTKAEKKKLKKKKGGDDDAGSDVDDADVYAEDARPTQEDETDISAFIEVFRTRGFVLKSESVDKSNKMFVKLEFVKQGAPTKGKYASATAASGPGKKRFIEKPASADSGMSPEEEAAVLKPCVYKIR
>XP_001208801_Aspergillus_terreus
MFAVPGWSVSSSALKQQTQQAAQSQNQGQQANSTSKPNDRSKKRKRDDRVTKSNVDEMYRRHIEGHKGPAPKGQKQGPAKADKKRKQEQKSQGQNTQIPPKQQDNSNTPQKNKDAEDQSNDLDSAEKPSKKQKKNKNKKQQKQEQPSEESPKESPASTAADSLPAAPPKTQAILTPLQQAMRQKLISSRFRHLNETLYTTPSEKALELFTANPELFDEYHAGFSRQVKESWPSNPVDGYIATIRARGKVMVKKGSKPDRSRTQPLPRRPNGTCTIADLGCGDAQLARALLPSAQKLNAKFLSYDLHAPKDSPITKADISNLPADDGSVDVAIFCLSLMGTNWVSFVEEAWRVLRSDGKGECWVSEVKSRFGKVARKKAQIGARKPLTKAEKKKLKKKQAGEDDAGSDLDDDEVYAEDARPSNDDETDISAFVEVFRTRGFALKPESVDKSNKMFVKMEFVKQGGAPQKGKYASVVPAGAGPGKKRFIEKPVDPNNTMTPEEEAAVLKPCVYKIRLVMFTVLHIIGQQFYQ
>XP_022489141_Penicillium_arizonense
MFAVPGWSLSSDALKPQTQSAKPQNESEQKDTKPNAKNNKRKRGNGAINAGNVDEMYRRHIEGQTGGPAKGGRGANASVKPEQKQKQKKEKKEKQAPEAASEKPASEAVAPSAETDQADEKAPKKKQKRNKKNKDKDAEAAEQTDDVAPSTEAVPAPAPAAPAPPPPASNLTPLQQAMRQKLISSRFRHLNETLYTTPSAKALDMFNANPELFDEYHAGFSRQVKESWPSNPVDGYIKTIRHRGAIPLPKRGKPLNPAKGYPLPRRPNGSCTFADLGCGDAALSRALTPSAKKLNIKLNSYDLQAPDALITKADISNLPLEDGSVDVAIFCLSLMGTNWVSFVEEAWRVLRGDGKGECWVSEVKSRFGKVTRKKSQIGAQRPGSKIDKKKPKKKGGKDDADSDLDEAEIFAEDARPSDNGDETDISAFVEVFRSRGFMLRQESVDKSNKMFVRMVFVKQGGAPTKGKHASALSAPAAPGKKRFVDRKPESESGMTAEQEAQVLKPCVYKIR
>XP_014538479_Penicillium_digitatum
MFAVPGWSVESSALKSQTQAVQPKNESQPEKDAPNSDAKNNKRKRANDRVTAGNVDEMYRRHIEGATKAGNRGTEASVKPEKKQKKEKKEKQTPKTATTQEPTGETVTTADSDADQAEEKIPKKKQRKNKKNKDGDSEDKTETDGATTAPAKEALTPAPAAPAFPPTANLTPLQQAMRQKLVSSRFRHLNETLYTTPSAKALEMFSTNPELFDEYHAGFARQVKESWPSNPVDDYIKTIHTRGAIPLPRRGKPLDPAKGYPLPRRPTGVCTFADLGCGDAQLARALTPSAKKLNIKLNSYDLAAPNPLITKADISNLPLEDGAADVAIFCLSLMGTNWVSFVEEAWRILRGDGKGECWVSEVKSRFGKVQRKKSQIGAQKPGSKADKKKPKKKGGDDSEDDADIFAEDVRPSDNTDETDISAFVEVFQSRGFMLRRESVDKSNKMFVRMVFVKQGGAPTKGKHASALSVPAHGNKKRFVDRKPDSESGMSAEQEAKVLKPCVYKIR
>XP_016598836_Penicillium_expansum
MFAVPGWSVESSALKSQTQAAQPKNESQPEKDASNADAKNNKRKRANDRVTAGNVDEMYRRHIEGTTKGGKRDAEASVKSEKKQKKEKKEKQTPETTTTQEPTSETVTTADADADQAEEKVPKKKQRKNKKNKDNASEDKIETDGATTAPAKEAPAPAPAAPALPPTANLTPLQQAMRQKLVSSRFRHLNETLYTTPSEKALEMFSTNPELFDEYHAGFARQVKESWPSNPVDDYIKTIRTRGAIPLPRRGKPLNPAKGYPLPRRPTGVCTFADLGCGDAQLARSLTPSAKKLNIKLNSYDLAAPDPLITKADISNLPLEDGAADVAIFCLSLMGTNWVSFVEEAWRILRNDGKGECWVSEVKSRFGKVQRKKSQIGAQKPGSKADKKKLKKKGGDDSEDEADIFAEDVRPSDNTDETDISAFVEVFQSRGFLLRRESVDKSNKMFVRMVFVKQGGAPTKGKHASALSAPAPGNKKRFVDRKPDSESGLSAEQEAKVLKPCVYKIR
>XP_040644812_Penicillium_griseofulvum
MFAVPGWSVESSALQPQTQAVQPKNESQPEKDAPNSDGKNNKRKRANDRVTAGNVDEMYRRHIEGTTKGGKQGAEGPVKSEKKQKKEKKEKQTPETTTTQEPTSEAVTTADADADQAEEKAPKKRQRKNKKNKDNTSEDKAEADATTAPTKEASAPAPAPAAPALPPTANLTPLQQAMRQKLISSRFRHLNETLYTTPSEKALEMFSTNPELFDEYHAGFARQVKESWPSNPVDDYIKTIRHRGAIPLPKRGNPLNPAKGYPLPRRPTGLCTIADLGCGDAQLARALTPSAKKLKLKLNSYDLAAPDALITKADISNLPLEDGAADVAIFCLSLMGTNWVSFVEEAWRILRGDGKGECWVSEVKSRFGKVQRKKSQIGAQKPGSKADKKKPKKKAADESDDEGDIFAEDVRPSDNKDETDISAFVEVFRSRGFMLRQESVDKSNKMFVRMVFVKQGGAPTKGKHASALSAPAPGGNKKRFVDRKPDSESGMSAEQEAQVLKPCVYKIR
>XP_038933969_Penicillium_roqueforti
MFAVPGWSVESSALKSQTQAAQPKNDSQPEKNASNDAKNNKRKRANDRITAGNVDEMYRRHIEGTSRSGKHGADDSVKPEKKQNKEKKQKQTLETATQETTSETATTADADADADQAEDKAPKKKQRRNRKNKDNKDNAEDKIEADGATTTPAKEAPAAAPAPAPAAPALPPTSNLTPLQQAMRQKLISSRFRHLNETLYTTPSAKALEMFSTNPELFDEYHAGFARQVKESWPSNPVDDYIKTIRTRGAIPLPRRGNPINPAKGYPLPRRPTGLCTFADLGCGDAQLARALTPSAKKLKIKLNSYDLAAPDPLITKADISNLPLEDGAADVAIFCLSLMGTNWVSFVEEAWRILRGDGKGECWVSEVKSRFGKVQRKKSQIGAMKPGSKADKKKPKKKGGADSDDDEADIFAEDARPSDNSDETDISAFVEVFRSRGFMLRQESVDKSNKMFVRMVFVKQGGAPTKGKHASALTAPAPGNKKRFVDRKPDSESGMSAEQEAQVLKPCVYKIR
>XP_002560260_Penicillium_rubens
MFAVPGWSVENSALKPQTQAAQPKNESQPEKDASNANAKNNKRKRANDRVTAGNVDEMYRRHIEGTAKGGNRGADASVKPEKKKQNTEKKKQTLETATTQGPTSETAAADPEADQAEDKAPKKKKQRKNKKNKENKDNVPENKNEAGGATTTPAKEVPAAAAPAPVAPVLPPTSNLTPLQQAMRQKLVSSRFRHLNETLYTTPSAKALEMFSTNPELFDEYHAGFARQVKESWPSNPVDDYIKTIRTRGAIPLPRRGKPLNPAKGYPLPRRPTGLCTFADLGCGDAQLARALTPSAKKLNIKLNSYDLAAPDPLITKADISNLPLEDGAADVAIFCLSLMGTNWVSFVEEAWRILRGDGKGECWVSEVKSRFGKVQRKKSQIGAHKPGSKADKKKSKKKGGDDSDVDETDIFAEDVRPSDNNDETDISAFVEVFRSRGFMLRQESVDKSNKMFVRMVFVKQGGAPTKGKHASALSAPAPGSKKRFVDRKPESESGMSPEQEAQVLKPCVYKIR
>XP_040809304_Penicillium_solitum
MFAVPGWSVESSALKSQTQAVQPKNESQPEKDASNTDAKNNKRKRANDRVTAGNLDEMYRRHIEKGGKRGPEGSVKPEKKQKKEKKEKQTPETATTQEPTSETVTTADVDADQAEEKAPKKKQRKNKKNKDNASEDKAETEPTIAPAKEAPAPAPAAPALPPTANLTPLQQAMRQKLVSSRFRHLNETLYTTPSEKALEMFSTNPELFDEYHAGFARQVKESWPSNPVDDYIKTIRTRGAIPLPRRGKPLNPAKGYPLPRRPTGVCTFADLGCGDAQLSRALTPSAKKLNIKLNSYDLAAPDPLITKADISNLPLEDGAADVAIFCLSLMGTNWVSFVEEAWRILRNDGKGECWVSEVKSRFGKVQRKKSQIGAQKPASKADKKKPKKKGGDDSEDDADIFAEDVRPSDNTDETDISAFVEVFQSRGFMLRRESVDKSNKMFVRMVFVKQGGPPTKGKHASALSAPAPGNKKRFVDRKPDSESGLSAEQEAKVLKPCVYKIR
>XP_022581280_Penicilliopsis_zonata
MFAVPGWSVSSSALKQQTEPQSQAQNEQKQDETPKPGAKSNKRKRGKENVTKGNVDEMFRRVIEGQESKTDKKRKKDPKPKEGSGLEKSQPVNTSEVGDAGKGNKRKNKRKDKAKDKPQTEEGKSSAVEEANSLSSAPPPTTTAILTPLQQAMRQKLISARFRHLNETLYTTPSSQALELFDKNPEFFQEYHSGFARQVKESWPSNPVDGYIKSIKTRGAIHSAPKRSGSQPDASSRPQLRPLPRRPNGLCTIADLGCGDAHLARSLTPSAKKMKLKLQSYDLQAPDPLITKADIANLPVEDGSVDVAIFCLSLMGTNWVSFVEEAWRVLRGDGKGECWVSEVKSRFGKITRKKAQIGAKKAPTKAELKKLKKAKRGGGNNDGDDSDVEDAEIYAEDARPQEGADETDISSFVEVFRTRGFILKPESVDKSNKMFVRMEFVKQGGAPSKGQHASLAAAGTGKKKFIDKVPVGGNMTPDEEAKVLKPCVYKIR
>XP_016618566_Cladophialophora_bantiana
MFAVPGWAVDSTSLVQEGLPPGGNAQLPPSVSTSASKKRKNAFPDRLQASKVSGTELEKLWNQHAGAKAARTEQGHGHQGHDHRNSEQDKAGRKDISATDRKSDRKGNNDESRPTYSARQQSVQNRQRRKAGNSNRRISDDDAGTPFSKPFPRDNITKALSQVLPLPAKLTPLQAKMRNKLTSARFRHLNETLYTTTSSVAMDLFTNSPDLFSEYHTGFSQQVRDSWPVNPVDKYISAIKTRGQIPATAADDSKRQHSGKESKSPLQGFPLPRRKTGLCTIADLGCGDAPLARSCQSVIKALKLKFHNFDLHAPNSLVAKADISSLPLRDGEVDIAIFCLSLMGTNWITFVEEAWRILRGDGKGECWVSEVKSRFGRAKRQPGQSVENSVGKKRKKHKLRKPRADGTEGSHDDIREELFVEDSTTTEETGDGTDISAFVRVFSRRGFLLREESVDKSNKMFVSMVFVKSGVPSAGKYKGLKWNGREYQIEEAKMKGNGRAGAGAGGSGYEGEDSEIPPEEEAKVLKPCVYKTR
>XP_008723837_Cladophialophora_carrionii
MFSVPGWSVDSTSLVQEKPAAKSASQASSGASGSTSSKRKSTLAHSDQASKVSGSELERLWNEQADANPARSKKKKAQEEEETNHKRRETGKRDVQQLKQHKTGDDEAAATQEKKRSKNKDKHREDERDISKNKQQSAQKKGDRTSKATHPGLSNGDAETISSARDQVLKTLPPAPPPPAKLTALQAKMRSKLTSARFRHLNETLYTTSSAAALDLFTNSPDLFAEYHAGFSQQVKDSWPVNPVEKYIASIRHRGQLQTSDRDTKQRPLRESPLPRRPKTSLCTIADLGCGDAPLARGCQSVIKSHKLKFHNFDLHAPSTLVTKADISNLPLRDGEVDIAVFCLSLMGTNWISFVEEAWRILRGDGKGECWVSEVKSRFGRVGRQKGEAVDNSVGKRRKQQKPNKRGADDEDAAAALGEEIYAEDATEKVAGDETDISAFVKVFTRRGFQLREDSVDKSNKMFVSMAFTKSGIPTAGKHKGLKWTGREYQRVEQGKTNKRGPEDDVTPQEEAKVLKPCVYKTR
>XP_016253141_Cladophialophora_immunda
MFAVPGWAVDSTSLVPENPAPASDAHLSPTVFTSVSKKRKNAFPDLIQASKVSGTELEKLWNQRAGAKPVTAEQGHGRQGHGHQQGERNKAGGDTVSATEKKRRRKESKDKTRPTSNAQQRPVQDGQPRKAEHVDRSNSDGDAETASSRPFPRDNIPKALPPVPPLPAKLTPLQAKMRSKLTSARFRHLNETLYTTSSSAAMDLFTNSPDLFAEYHAGFSQQVKDSWPVNPVDRYISAIKTRGQIPTAFNESIKQQSTKDSKISLQSSPLPRRRGLCAIADLGCGDAPLARGCQSAIKALKLKFHNFDLHTANTLVTKADISSLPLRDGEVDIAVFCLSLMGTNWINFVEEAWRILRGDGKGECWVSEVKSRFGRAKRQPGQSVENSVGKKRRKQQLKKKAGANGAEESDDEVREELFAEDSTTTETIGEETDISAFVRVLARRGFLLREESVDKSNKMFVSMVFVKSGVPTAGKYKGLKWNGREYQNVEEMKQKGRGRAGAGRVGAGHEANVMEITVEEEAKVLKPCVYKTR
>XP_007746805_Cladophialophora_psammophila
MFAVPGWAVDSTSLVQETPASAGNAQLPPSVSTSASKKRKNAFPDRLQASKVSGTELETLWNQRAGAKPARIEQGHGHQGHGHRKSEQDKAGRKDISATDRESHRKENKVESRPTYRAQQQSAQNRQRRKAGNGNRRISDDDAGTSSSKPFPRDSITKALPQVPPLPAKLTPLQAKMRNKLTSARFRHLNETLYTTTSSAAMDLFTNSPDLFAEYHTGFSQQVRDSWPVNPVDKYISAIKTRGQIPTTTADDSKRQHSGKEPKKSLRGFPLPRRKTELCTIADLGCGDAPLARGCQSVIRALRLKFHNFDLHAPNTLVAKADISSLPLRDGEVDIAIFCLSLMGTNWITFVEEAWRILRGDGKGECWVSEVKSRFGRAKRQPGQSVENSVGKKRKKQKLKKKPRADGTEGSHDDIQEELFVEDSTTIEETGDETDISAFVRVFSRRGFLLREESVDKSNKMFVSMVFVKSGVPSAGKYEGLKWNGREYQKIEEAKMKGKGRAGAGGGGLGYEVENSENPPGEEATVLKPCVYKTR
>XP_018693258_Fonsecaea_erecta
MFAVPGWAVDSTSLAQEKPTPTGDAHPSPTVSASASKKRKNSFSDRLQASKVSGTELEKLWNQRAGAKPARTEQEPGYQEHGHRKDERNKAGTETLPATDRKRRKRENKANTQPTANVRRHSVQDDQRRKPGHGETETSSSRPSPRDDIAKSLPPVPPVPAKLTPLQAKMRSKLTAARFRHLNETLYTTTSSAAMDLFTNSPDLFAEYHAGFSQQVKDSWPVNPVDRYISAIRTRGQIPTTANEFKKQLTSKDSKTSLQGSPLPRRKTGLCTIADLGCGDAPLARGCQSVIKSLKLKFHNFDLHTPNTLVTKADISSLPLRDGEADIAVFCLSLMGTNWINFVEEAWRILRGDGKGECWVSEVKSRFARAKRQPGQSVENSVGKKRKNKQHKKKPGASGVEESDGEVREELFAEDSTTTEASGEETDISAFVRVLARRGFLLREESVDKSNKMFVSMVFIKSGVPTAGKYLGLKWNGREYQKIDEVKLKGRVRAGAAMGGPDHGTDESDITVEEEAKVLKPCVYKTR
>XP_022515961_Fonsecaea_monophora
MFAVPGWAVDSTSLVQEKLASTSDAHLSPSVFTSASKKRKNAFPDHHEASKVSGTELEKLWNQRAGAKPASITQGELQRHGHQTAERHKVGAETIPVTDTKRRGKKNKDNIRPTVNGQQQPVQPGRVQKAEDDGRRDGDGEAEVSSSRSIPRDSIRKALPPVPPIPARLTPLQAKMRNKLTSARFRHLNETLYTTTSSAAMTLFTNSPDLFAEYHAGFSQQVKDSWPVNPVDRYISAIKTRGQISTTAHEPNRQQPGKSLKISLQSSPLPRRKTGSCTIADLGCGDAPLARGSQSVIKALKLKFHNFDLHTPNTLVTKADISSLPLRDGEADIAVFCLSLMGTNWINFVEEAWRILRGDGRGECWVSEVKSRFGRAKRQPGQSVENSVGKKRRKQNAKKKTGGTGVEGSDDEVQGELFVEDSTATQATGEETDISAFVSVMTRRGFLLREGSVDKSNKMFVSMVFVKSGVPTAGKYKGLKWNGREYQKIEDVKLKGRGRPGAGSVAAADHGVGDSDMTVEEEARVLKPCVYKTR
>XP_016627714_Fonsecaea_multimorphosa
MFAVPGWAVDSNSLAQEKPAPTGDAHLSHPVSTSSSKKRRNTFSDRPQASKVSGIELEKLWNQRAGAKPARTEQAHGRQGDGHQKGDRNKAGAETIPTTDRKRRRRENKDNTRSPPNVQQLSGQDDRRRTSRDGDQRNSRGDAETSSSRPFPRDALHKALPPEPPLPAKLTPLQAKMRSKLTAARFRHLNETLYTTTSLAAMDLFTNSPDLFAEYHAGFSQQVKDSWPVNPVDKYISAIRTRGQIPTTANESKKQQSSKDSKIFLQNSPLPRRKTGSCTIADLGCGDAPLARGCQSAIKALKLKFHNFDLHTPNTFVTKADISSLPLRDGEVDIAVFCLSLMGTNWINFVEEAWRILRGDGKGECWVSEVKSRFGRAKRQPGQSVENSVGKKRRGQQPKKKSGANGAEDGDDEVREELFAEDSTTPTEATGEETDISAFVRVLSRRGFLLREESVDKSNKMFVSMVFVKSGVPTAGKYKGLKWNGREYQKIEEVKLKGRGRGADHEADDREVTAEEEAKVLKPCVYKTR
>XP_022504337_Fonsecaea_nubica
MFAVPGWAVDSTSLVQEKLASTSDAHLSPSVSTSASKKRKNAFPDHHEASKVSGTELEKLWNQRAGAKPASGITQGELQRHGHQTGERHKAGAETISVPDRKRRGKKNKDNTRPTVNGQQQPVQAGRVQKAEDDGRRDDDGEAEVSSSRSTPRDSIPKALPPVPPIPARLTPLQAKMRNKLTSARFRHLNETLYTTTSSAAMTLFTNSPDLFAEYHAGFSQQVKDSWPVNPVERYISAIKTRGQISTTAHEPNRQQPGKSPKTSLQSSPLPRRKTGSCTIADLGCGDAPLARGCQSVIKALKLKFHNFDLHTPNTLVTKADISSLPLRDGEADIAVFCLSLMGTNWINFVEEAWRILRGDGRGECWVSEVKSRFGRPKRQPGQSVENSVGKKRRKQNAKKKTGGTGVEGSDDEVQGELFVEDSTATEATGEETDISAFVSVMTRRGFLLREGSVDKSNKMFVSMVFVKSGVPTAGKYKGLKWNGREYQKIEDAKLKGRGRPGAGSVAGGDHGVGDSDMTVEEEAKVLKPCVYKTR
>XP_013284816_Fonsecaea_pedrosoi
MFAVPGWAVDSTSLVQEKLASTSDAHLSPSVSTSASKKRKNAFPDHHEASKVSGTELEKLWNQRAGAKPASKTQGELQRHGHQTAERHKVGAETIPVTDTKRRGKKNKDNIRPTVNGQQQPVQPGRVQKAEDDGRRDGDGEAEVSSSRSIPRDSIRKVLPPAPPIPARLTPLQAKMRNKLTSARFRHLNETLYTTTSSAAMTLFTNSPDLFAEYHAGFSQQVKDSWPVNPVDRYISAIKTRGQISTTAHEPNRQQPGKSLKISLQSSPLPRRKTGSCTIADLGCGDAPLARGCQSVIKALKLKFHNFDLHTPNTLVTKADISSLPLRDGEADIAVFCLSLMGTNWINFVEEAWRILRGDGRGECWVSEVKSRFGRAKRQPGQSVENSVGKKRRKQNAKKKTGGAGVEGSDDEVQGELFVEDSTATEATGEQTDISAFVSVMTRRGFLLREGSVDKSNKMFVSMVFVKSGVPTAGKYKGLKWNGREYQKIEDVKLKGRGRPGASSVAAADHGEDDSDMTVEEEAKVLKPCVYKTR
>XP_007757652_Cladophialophora_yegresii
MFSVPGWSLDSTSLVQEKPTSKSHAQVSPGTSSATSNKRKRALAHSDQASKVSGSELERLWNEQADTNLARSKPKKAQGGETNHKRQEAGKQDVQRLKQDKSGGDEAAATERKKRIKNNDKHRQNQRDISSSKQQSAQKKEDRTSKETQPRLSNGNAGTTSSTRDEVLKTLPPAPPPLTKLTALQAKMRSKLTSARFRHLNETLYTTSSAAAFDLFTSSPDLFAEYHAGFSQQVKDSWPVNPVEKYVASVRHRGRLQTSDKDTKQRPLRETPLPRRPKTSLCTIADLGCGDAPLARGCQSVIKSHKLRFHNFDLHAPSTLVTKADISSLPLRDGEVDIAVFCLSLMGTNWISFVEEAWRILRGDGRGECWVSEVKSRFGRVGRRKGEAVDNSVGKRRKQQKPNRKGVDDEDAALGEEIYAEDATENAGHETDISAFVKVFTRRGFQLRDDSVDKSNKMFVSMAFTKSGIPTAGKHKGLKWTGREYQTVEQGRTKKGGPEEEVTPQEEAKVLKPCVYKTR
>XP_016240271_Exophiala_spinifera
MFAVPGWDVSPASLVQQKQARKPEQVQSTRSDPLVNKKRKRNVLHDEPTSKISGADLERLWGLRKDAKLAQKPDTAKPQPRAQSHPKSITSKPDANQAVTENVRDKAPFKNGTKEKGTKKNKGGGSKHEDSLPHKEIHVQSGPPSVEQRGRNDVAKTHEQDDDLPQSSSAKNLNGSLPTRPPTANLTPLQLKMRSKLTSARFRHLNETLYTTSSTDAMSLFTNSPDLFAEYHAGFSQQVKDSWPQNPVDKYVVTIRTRGPLDSPKGDLLPLPRRKTNSCTIADLGCGDAPLARGCHTLVRKLHLKFHNYDLHAANPFVTKADISSLPLRDGEADIAIFCLSLMGTNWLSFVEEAWRILRGDGKGEVWVAEVKSRFGRVTRGPGRVVENSVGKRRKQQKPKKNADEDGDGIGHDVFVEEADGNADDETDISAFVKVFSRRGFVLREGSVDKSNKMFVSMVFVKSGVPTAGKHKGLKWNGHEYQRLQNGKMKFVPNPNEDEDISPEEEAKVLKPCVYKTR
>XP_016268518_Exophiala_oligosperma
MFATPGWNISPASLVQQKQNHKSNQAQSTRSEPSVNKKRKRDVPQDGQASKISGSDLERLWSQRKDAKPSQKPATAKSQPRPQSQPKAVTTKPDANKAVAEDVRDKAPPKVGKRDKGARKHTGSGSKHQESLPRKESPEQRGRNGIDNTNEQGDVFPRGSSAKNLVASAPSSQPTAKLTPLQLKMRSKLTSARFRHLNETLYTTSSSDAMSLFTNSPDLFTEYHAGFSQQVKDSWPQNPVDNYVRTIKTRGPLNSSQGNLLPLPRRKTESCTIADLGCGDAPLARGCQSLVKKLHLKFHNYDLHAPNTFVTKADISSLPLREGEADIAIFCLSLMGTNWLSFVEEAWRILRGDGKGEVWVAEVKSRFGRVTRGPGRVVENSVGKRRKQQKSRKNVDDDGEEMGNEAFVEEADGNTDDETDISAFVKVFSRRGFVLREDSVDKGNKMFVSMVFVKSGVPTAGKHKGLKWNGHEYQRLQDGKMKFVAGHGDDEDIPPENEAKVLKPCVYKTR
>XP_013317883_Exophiala_xenobiotica
MFAVPGWNVSPTSLVKEKQTQKPDKGQSSGNGTPVTKKRKSTTSHDGQTSKISGTDLERLWNQRHETKVHRQTDPSRSKPEPYSRSNNVSTKAGKEQKPTKQADSNAVAVGRKETSQKKNKNKNKPDVQDEQKPVADKQNVDQNSHKSEKNGNSGDIGKQSSSTKALIEALPPAPPATKLTALQAKMRNKLTSARFRHLNETLYTTTSSQALDLFTSSPDLFAEYHAGFAQQVKESWPQNPVEQYVRTIKTRGNLNEKEKDTALPLPRRKTGSCTIADLGCGDAPLARGCQSQVKNLKLKFHNYDLHAANNFVTKADITNLPLRDGEADIAVFCLSLMGTNWLSFVDEAWRILRGDGKGEVWVAEVKSRFGRVTRRPGHVVENSVGKRRKKQKPKGGDSDDEAVGNGIFVEESEGNQADETDISAFVKVFSRRGFVLREDSVDKRNKMFVSMVFVKSGVPTAGKHKGLKWNGHEYQRVQDGKMRFVAGKGDDEDISPQDEAKALKPCVYKTR
>XP_007722793_Capronia_coronata
MFAVPGWAVSPASLVQESRSSDTGKRSSSKSASDGTKRRKITHTNDEDASKITGSELEKLWNQHNGSKASDGSGQKRGRPNNESLKPKQKEPGAGRGSGEGEHEKPDAAVKTKKEKKQHNEKSERKEQAKQSYHAQNNDTQKPSKADRNGGNDGKTPTSPAASSKAIIEALPPVPTPAKLTPLQAKMRSKLTSARFRHLNETLYTTSSSAAMDLFTSSPDLFAEYHAGFSQQVKDSWPQNPVNQYISTIKSRGQLDLQPNTAKPGLTPLPRRKTGICTIADLGCGDAPLARGCQSQIKNLKLKFHNFDLHAPNTHVTKADIANLPLRDGEVDVAVFCLSLMGTNWLAFVEEAWRILRGDGKGEVWVSEVKSRFGRPKKGPGHVVENSVGKRRKKPKQNGKPDDADDDRLVGEEVFVEDSESAATDETDISAFVKVFSRRGFVLREESVDKSNKMFVSMVFVKAGVPSAGKYKWLKWNGRDYVKVHDGKMRFISGQGGKKAVDNDDDVSPEEEAKVLKPCVYKTR
>XP_007735646_Capronia_epimyces
MFAVPGWAVSPASLVQESRSSNNEKRSSSKTSTGASRKRKITHTSSDEPSKVTGSELENLWNQRSGSKVASTANGADRKRDRADDSLKIKQEETGAGRAQGEEVPSAIKNKKGKKQHKDTPQRQQQPEQSRVSQDDGKRKLRKADHTNGNGKTLPSTAFSKTIKEALPPAPTPSKLTPLQAKMRSKLTSARFRHLNETLYTTSSSAAMDLFSSSPDLFAEYHAGFSQQVKESWPQNPVDQYISTIKRRGQVQTNDTEPSSSTASLGLAPLPRRKTGTCTIADLGCGDAPLARGCQSQIKNLKLKFHNFDLHAPNSHVTKADISNVPLRDGEVDVAVFCLSLMGTNWLSFVEEAWRILRGDGKGEVWISEVKSRFGRVTKGPGHVVENSVGKKRKKPKQKKSDSEDQLDGEEVFVEQSDSATTDETDISAFVKVFSRRGFVLREESVDKSNKMFVSMMFVKSGVPSAGKYKWLKWNGREYVKVHDGKMRFISGQGGKGNVDDDNVSPEEEAKVLKPCVYKTR
>XP_009159634_Exophiala_dermatitidis
MFAVPGWAVSPAALVPESQYSKTGEKTKKRKNMHPDGDHAAKVTGTELEKLWNQRKASETVERHAGTQEVTPKARRKSNETGGPESQTKGEETPAASKHKDKNKNKNKKRVHEENTTSEAPAQDSKTSQHSHSRDNKTGASGKAGKKSIDGSRKANGNNGQTKNPSQTTTSSAEAVIKALPPVPTPAKLTPLQAKMRSKLTSARFRHLNETLYTTSSAAAMDLFTNSPDLFAEYHAGFSQQVKDSWPQNPVDQYIATFKRRGQSQGSDSLPRRKTGTCTIADLGCGDAPLARGCQSQIKNLKLKFHNFDLHAPNSHVTKADIANLPLRDGEVDVAVFCLSLMGTNWLSFVEEAWRILRGDGKGEVWVSEVKSRFGRVTKGPGHVVENSVGKRRKTPKKQHKKFNGSEGTAVDPDPLDGEEEVFADAEGGAAVAVKDDTDISAFVKVFSRRGFVLRPESVDKSNKMFVSMVFVKSGVPSAGKHKWLKWNGHEYKRVHDGKMRFISKGDAAAGADDDDVSPEEEAKVLKPCVYKTR
>XP_013261620_Exophiala_aquamarina
MFAVPGWAVPASSLVQEQSSSSTKTDSSSLGSATSASNKRKSARAHTGRVSKVSGSELDRLWNQQNGLKQAHKADNQSRPKHASKEEQPAKKTNHDTRDKKPLRSHDVLSSDNSSEKGPKAKTRDKKHRPSDANIAQGQERRENRKENAGRNETHSTKASEAVASPSRILEKLPPVPSSITKLTPLQAKMRSKLTSARFRHLNETLYTTTSSSAMDLFAASPDLFAEYHAGFSQQVKDSWPQNPVDQYIKNVKTRGTLTNPSANKTNPLPRRKTGSCTIADLGCGDAPLARGCQSVIKSLKLKFHNYDLHTPNSHVTKADISNLPLRDGEADIAVFCLSLMGTNWVSFVEEAWRILRGDGKGEVWVAEVKSRFGRVSRAAGGGPSVVENSVGKRRKIQNANKSSRNDPDDDGLPTEPLLAEDTTAGSGSQDDTDISAFVKVFARRGFQLREDSVDKTNKMFVMMVFVKSGIPTAGKHKGLKWNGHEYQRQPQSHEGKSRFVGGQSRRGADEDEVSPMEEAKVLKPCVYKTR
>XP_016221075_Exophiala_mesophila
MFAVPGWAVSATSLVSERDSTAHSSSVKDSSASTSKKRKHAQPRQDHSSKISGSELEKLWNKHNTLKPVSQPKDHGKAKKRTSEGDKTARSGKDGAKNHETKTIPSVKTEGQRTHKVDPASSKNPSAKSQHDIQAPRRSDKPKTSSNSRDKTSNNRRNHDAENPARDAQAQPDASSTTAKGLSQLHPSTVFPTTKLTPLQAKMRSKLTSARFRHLNETLYTTSSASAMDLFSSSPDLFAEYHAGFSQQVKDSWPQNPVDLYITSIKTRGTLASPQNGVLPIPRRKTGSCTIADLGCGDAPLARGCQALNKSLKLKFHNFDLHSPNTLVTKADISNLPLRDGEADIAVFCLSLMGTNWVSFVEEAWRILRGDGKGEVWVAEVKSRFGRAGRGPGPRVVENSVGKRRKTQRPKDDGHDDGVPTESFVEEATGPQDDTDISAFVKVFARRGFQLREESVDKSNKMFVTMIFIKSGIPTAGKHQGLKWNGHEYQKQHDGKMRFSGGQGRDDDVSPEDEAKVLKPCVYKTR
>XP_013269779_Rhinocladiella_mackenziei
MFAVPGWAVSSASVALEKPTQRTQTPSSPRNSTHPSKKRKNTRTHGDQASKVSGNELERLWNLRNESKTNRPTHSIEYKQEQDNGRSRFQKSKASILNTVEEGSTERGGHRRGKTSKDKKGQPISTQSERKWEQVCHGKSSSLAASSKNILENLPATPPATKLTPLQEKMRRKLSSARFRHLNETLYTTSSSAAMELFTASPDLFAEYHAGFSQQIKDAWPQNPVDQYISTIKTRGHQIRSHAKRPGNTDDARFEPLPRRKTGSCTIADLGCGDAPLARGCQSQIKNLKLKFHNFDLHAVNSHVTKADISNLPLRDGEADIAVFCLSLMGTNWVSFVEEAWRILRGDGKGEVWVAEVKSRFGRVKRGPEHVVENSVGKRRKKKPTRGPTLDDQLAEGEHFVEDNETVSGADETDISAFVNVLSRRGLVLREKSVDQSNKMFVSMVFVKSGVPTAGKHQGLKWNGYEYQKIHGGKMRFVNGISNGKGSRGGEHDEPSPEEEAKVLKPCVYKTR
>XP_018003773_Phialophora_attinorum
MFAVEGWNLSSPAVAQHNAQSHSSRDVSNGLAKKRKRHERDFENSRKIRPGDLGKLWDQVTGDSIPSKASEPKNGTARTLKKSHSDHQRPDERTGDSNSRPAKKQDKRPPGAKNATAKPQPVDRDQKKSADVSKGGQPRKNGVSVPTNIPVSHAKNMPPAPPANANLTPLQAKMRSKLTSARFRHLNETLYSTDSKAALSLFASSPDLFAEYHAGFSQQVSSSWPRNPVDDFVDTIKRRGPANNTDQPLPRRKTQSCTIADLGCGDAPLARALIPSFTKKMQLTIHSYDLHAPNQHVTVADIANLPLRDGEADIAIFCLSLMGINWVDFVDEAWRILRGDGKGEVWVAEVKSRFGRSSASASGGGRSQRPGEAVAHSVGKRQKPHHKTKVTKRKIGDEEEADEADLPSDLFTSSDMVKDQAAAGHEGDTPDLRPFIDVFTRRGFQLKPQSVDASNKMFVSMIFLKSGIPTAGKHKGMKWNGKQYERIGKKMDEMESEQDRVAEGKVLKPCVYKSR
>NP_593223_Schizosaccharomyces_pombe
MFKVDWDLGPVSKSASDQTKESRKEKKRKKGERKNVGDKGEKLNEKVLKKAKSVTTNNSLKSEIKKEKSVPSIKEKNKGDAKHTKLTSLQQKMKDKLDGANFRWINEQLYTTESDKAVQMFKENPDLFDIYHAGFRYQVEGWPENPVDIFIQHLKIRFEHSNAKKKNNIVIADLGCGEAKIASTFRKSRSLQVHSFDLVAPNEHVVACDIANVPMADETVDIAVFCLSLMGTNWQSFLKEAYRILKVGGLLWVAEIKSRFSDKSGEVFAKELPKLGFETKSIQLQNKMFTLFEFKKVPVHGKCEELPPILSACIYKRR
```
