## Supplementary material for "Coding Sequence Insertions in Fungal Genomes are Intrinsically Disordered and can Impart Functionally-Important Properties on the Host Protein": fasta protein sequences: XP_714529.1_blasthits_fa.txt

```
>XP_714529_Candida_albicans
MTTTVPLIYSFPEFLGVADAVADHIITAQNQTLYNTTDLDQIELIKQRSGNTPSHTPRHSQSGIELPSTTASGALNTPLSRNGSSPKLNNNNGNTTTTSSSGRPKKEKKIQKKQEVRFKIAISGGSLIKILHQGLLPRQKYIEWDKWDIYFADERLVPFESPDSNYGQAKREIFDLITGDKKPRIFHVDESLIDDSQEAADEYEKQLINNFAKKDSVKLPLFDLFLLGCAPDGHIASLFPNHGEQLREKLAWVLPVSNAPSGPENRITLSIPVICHSARVTFVVEGLTKAPIIKTIMERPEKGLPSSIVNEGAAGRVSWFVDDDALNDLFDITKKKYKYLSIPEPSH
>XP_002418878_Candida_dubliniensis
MTTTVPLIYSFPEFLGVADAVADHIITAQNQTLYNTTDLDQIELIKQRSGNTPLHTPRHSQSGIELTSSSTLNTPLSRNGSSPKLNNNNNNNNNNNNNSSSGGGSGSGGSTRPKKEKKIQKKQEIRFKIAISGGSLIKILHQGLLPRQKYIEWDKWDIYFADERLVPFKSNDSNYGQAKREIFDLITGDKKPRIFHVDESLINDSQEAADEYEKQLINNFAKKDSVKLPLFDLFLLGCAPDGHIASLFPNHGEQLREKLAWVLPVSNAPSGPENRITLSIPVICHSSRVTFVVEGLTKAPIIKTIMERPEKGLPSSIVNEGAAGRVSWFVDDDALNDLFDITKKKYKYLSIPEPNH
>XP_002547788_Candida_tropicalis
MTTTVPLIYSFPEFLGVADAVADHIITAQNQTLYNTTDLQQIELIKQGKANTPIHSPRHSQSGIDLTPSIKAALNSPLPRNGSSPAINNGVTSTTSSSSKSKKEKKIQKKQEQRFKIAISGGSLIKILHQGLLPRQDSIEWEKWDIYFADERLVPFDSPDSNYGQAKREIFDLIEGDKKPKIFHINESLIDDPQEAADDYEKQLISNFAKKDSVKLPLFDLLLLGCAPDGHIASLFPNHGEQLREKLAWVLPVTNAPSGPENRITLSIPIILHSSRVSFVVEGLTKAPIIKIIMERPEKGLPSSIVNEGAAGKVTWFVDDDALNDLYEKKVKKYVFTYK
>XP_003868735_Candida_orthopsilosis
MTTTVPIIYSFPEFLGVAEAVADLIISSQNQTLYNTTDLKQIALIKAGQVKRPSVNKTNSSLSIINQSGNGNGNNGLNGNGNGSTGSSGATLSVSASNTQSTSNLNPDTLSASSTNLAANNKIKKEKKILKKQEIRFKIAISGGSLIKILNQGLLTRQEFIEWDKWDIYFADERLVPFDSPDSNYGQAKLEIFDHIKGDKQPRIFHIDESLIDDPQEAADDYEKQLIQQFAKKDSVKLPMFDLLLLGCAPDGHIASLFPNHGESLREKLAWCIPVSNAPSGPSNRITLSIPVICHAARVAFVVEGLTKAPIIKTIMERPEKGLPSSIVNEGAAGRVSWFVDDAALNDLYDITKKKYKYLSIPEPNH
>XP_001526198_Lodderomyces_elongisporus
MTTTVPLIYSFPEFLGVADAVADLIISAQNQTLYNTTDAKQIEMIKLGQMKRPSMTKTNSSLSVAMAMNGANNNSNNSNSNHNLISSSSNTINNTVNNTNNNNNNNNNNNNNSGSSTYIAHSSGNGISPLSHPSTGTNTGASSTTNSPSLSQSQSVTNIASGASSTNLQQNNKIKKEKKIMKKQEIRFKIAISGGSLIKILSQGLMHEQQYIEWDKWDIYFADERLVPFESQDSNYGQAEREIFSLIKGDKKPRIFHIDESLIDDPQEAADDYEKQLIQNFAKKDSVKLPMFDLLLLGCAPDGHIASLFPNQGEALREKLAWCIPVSKAPLGPENRITLTIPVICHAARVVFVVEGLTKAPIIKTIMERPEKGLPSSIVNETAVGKVSWFVDDAALNDLYDITKKKYKYLSIPEPDHSKDKQEEQV
>XP_007374253_Spathaspora_passalidarum
MTTTVPLIYSFPEFLGVADAVADHVISAQNQTLYNTTDPKQIELIKSRPALLKSSSGISVTQQSPSHSPSQSQNGISNNVTNGGSKAKKDKKIHKKQEVRFKIAISGGSLIKILHQGLLPRQEYIEWDKWDIYFADERLVPFDSPDSNYGQAKREIFDLIEGDKKPNIYHIDEELIDDNQEAADDYEKQLIRNFAKKDSVKLPMFDLLLLGCAPDGHIASLFPNFGEQLREKLAWCLPVENAPSGPKNRITLSIPVICHAARVTFVVEGKTKAPIIRTIMERPEKGLPSSIVNEGAAGRVSWFVDDAALNDLYDITKKKYKFLSFPEPATAT
>XP_043050578_Scheffersomyces_spartinae
MTTTVPLIYSFPEFLGVADAVADHVISAQNSTLYNTLDHNEIANIKLASLQHQGGSLLSIQPSASTSSVMSTSNSLNHNINNNNNNSHSNGRKKKEKKQKDIRFKIAISGGSLIKILQQGLLSRQDEIEWDRWDIYFADERLVPFESPDSNYGQAKREIFDKITSSSKPPNIFHIDESLINDPQECADDYEKLLIDNFARKDSVKLPQFDLLLLGCAPDGHIASLFPNFGEQLREKLAWCMPVTKAPHGPENRITLSVPVICHAHRVAFVVEGLTKAPIMRIIMERPEKGLPSSIVNEGAAGRVSWFVDDDALKDCYDITKKKYKYLSIPDPN
>XP_001384945_Scheffersomyces_stipitis
MTTTVPLIYSFPEFFGVAEAVADHIISAQNQTLYNTLDPQQIELIKQDRLKRPNLLSSSSTVSINRDNSHSAINIKKEKKKKADARFKIAISGGSLIKILHQGLLPREDAIEWDKWDIYFADERLVPFESPDSNYGQAKREIFDLIQSETKPRIFHIDESLIDDPQECADDYEKVLINNFARKDSVKLPMFDLLLLGCAPDGHIASLFPNHGEQLREKLAWCMPVSKAPSGPENRITLSIPVICHAARVTFVVEGLTKAPIIRIIMERPEKGLPSSIVNEGAAGRVSWFVDDDALNDLYDITKKKYKYLSIADPCNS
>XP_020067558_Suhomyces_tanzawaensis
MTTTVPLIYSFTEFVGVADAVADHVISAQNMALYNTLDTDQIALLKQLLQRPQLALTDSTATLSTPSPGRSTASPIANGNGKVKKEKKKKAEARFKIALLGGSLIKILQQGLLSRNDGSIEWDKWDVYFADERLVPFESQDSNYGQAKREIFDHIQGDLKPRVFHIDESLISDPQECADHYEKVLVSNFAKKDSVKLPMFDLLLLGCAPDGHIASLFPNHGEQLREKLAWCMPVSKAPSGPENRITLSIPVICHASRVTFVVEGLTKAPIMRIIMERPEKGLPSSIVNEGAAGKVTWFVDDDALKDCYDVTKKKYKFLSMAPPEVN
>XP_020079294_Hyphopichia_burtonii
MTTTVPLIYSFPEFLGVADAVADHVISAQNMTLYNTLDVNQINIIKSNKAARPQLFNSSSSIGPFNGTGNVIKKKEKKKRSEVRFKIAISGGSLIKILNQGLLPRQEEIEWDKWDVYFADERLVSFESQDSNYGQAKREIFDQITGDRKPNIYHINESLINDSQECADNYEKLLIDNFAKKDSVKLPMFDLLLLGCAPDGHIASLFPNHGEQLREKLAWCLPVSKAPSGPENRITLSIPVICHAHRVTFVVEGLTKAPIMRTIMERPEKGLPSSIVNEGAAGRVTWFVDDDALNDCYDITKKKYKYLSIEDPNL
>XP_015467786_Debaryomyces_fabryi
MTTTVPLIYSFPEFLGVAEAVADHVISAQNMTLYNTLDHAQIELIKQDKLTRPALLNSSSALSLSGNGNGNGNGANGKVKKEKKKRGDIRFKIAISGGSLIKILREGLLSRQDEIEWDKWDVYFADERLVPFESNDSNYGQAKRELFDNISGDLKPNIYHIDEALIDDPQECADVYEKLLIRNFAKKDSVKLPMFDLLLLGCAPDGHIASLFPKYGEQLREKLAWCLPVLNAPSGPENRITLSIPVICHAHRVTFVVEGLTKAPIMRTIMERPEKGLPSSIVNEGAAGRVTWFVDDDALNDCYDITKKKYKFLSINDPNT
>XP_458229_Debaryomyces_hansenii
MTTTVPLIYSFPEFLGVAEAVADHVISAQNMTLYNTLDHAQIELIKQDKLSRPSLLNSSSALSLSGNGNGNGVNGKVKKEKKKKVDIRFKIAISGGSLIKILKEGLLSRQDEIEWDKWDVYFADERLVPFESDDSNYGQAKRELFDNISGDIKPNIYHIDEALIDDPQECADVYEKLLIRNFAKKDSVKLPMFDLLLLGCAPDGHIASLFPKYGEQLREKLAWCLPVLNAPSGPENRITLSIPVICHAHRVTFVVEGLTKAPIMRTIMERPEKGLPSSIVNEGAAGRVTWFVDDDALNDCYDITKKKYKFLSINDPNS
>XP_006684711_Yamadazyma_tenuis
MTTTVPLVYSFPEFLGVAEAVADHVITAQNMTLYNTLDPKQIGLIKEQLLARPQLFSSLSTNSINNSSSTTSLKSKSSKKNKVKDIRFKIAISGGSLLKILKQGLIPRQKEIDWAKWDIYFADERLVPFDSPDSNYGSAKREIFDWITTDHKPNVYHIDETLIDDPQECADSYEKILIGNFAKKDSVKLPMFDLLLLGCAPDGHIASLFPNHGEQLREKLAWCLPVSSAPSGPENRITLSIPVICHAQRVTFVVEGLTKAPVMRIIMERPEKGLPSSIVNEGAAGKVTWFVDDDALKDCYDVTKKKYKFLSTPSL
>XP_001484183_Meyerozyma_guilliermondii
MTTTVPLIYSFPEFLGVADAVADHVISAQNMALYKTLDRAEIKEIKNNNSLMRPELMASSSSMSVNSSGKKKEKKKKGETRFKIAISGGSLIKILNQGLLGRQSEIEWGKWDIYFADERLVPFDSEDSNYGQAKREIFDHIEGLEKPNIHHIDETLIDDPQECADAYEKTLIFNFAKKDSVKLPMFDLLLLGCAPDGHIASLFPNHGEQLREKLAWCMPVSNAPSGPDKRITLSIPVICHAHRVTFVVEGLTKAPVMRTIMERPEKGLPSSIVNEGAAGRVTWFVDDDALNDCYDITKKKYKFLSIDPPN
>XP_018711261_Metschnikowia_bicuspidata
MTTQVPLIYSFPGFEGVADAVADHIITAQNNTLYNTLDKAAIAGLKLAAALRPSLLQMPSSASIHGHSRSNSGGLANGEGSRRTPKLKKRSELRFKIAISGGSLIKILHQGLLSRQAEVEWDRWDVYFADERMVPFDSPDSNYAQAKQMIFDLIEGDKKPNVYHIDELLISDPQECADAYEKLLIDNFAKKDSVKLPMFNLLLLGCAPDGHIALLFPNHGEQLREDLAWCMPVSNAPLGPENRITLSIPVICHAQRVAFVVEGLTKAPIMRIIMERPEKGLPSSIVNEGAAGKVSWFVDDDALNDCYDITKKKYNLMTFGDRPVSAILWEHVSSCCKFHSPVVARRAAWPWSMNQITYVT
>XP_002617510_Clavispora_lusitaniae
MTTTVPLIYSFPEFEGVADAVADHVISAQNLTLYNTLDKAAIAEAKRIAAARPQLTEMASSTSIGGSSAGSSSLRNSRSLNQSNSNLNLAGEGGSGRRGPKSKKRAELRFKVALSGGSLIKILHQGLLSRQEEIEWDKWDIYFADERLVPFESPDSNYGSAKRQIFDLISGSKKPRVFPIDESLIDDPQECADSYEKLLIDNFARKDSVKLPMFDLLLLGCAPDGHIASLFPNFGEQLREKLAWCLPVENAPSGPSNRITLSIPVICHASRVTFVVEGLTKAPVMRIIMERPEKGLPSSIVNESAAGRVTWFVDDAALNDCYDVTKKKYKFLSIADPSL
>XP_025343114_Candida_haemuloni
MTTTVPLIYSFAGYEGVADAVADHVISAQNMTLYNTLDKEAIAKLKVAAAQRPSLTSDVSSASISGISSPRPSFSRNGSSSNTNATNGSPSEERLSSSRRKKDIKKKAEQRFKIAISGGSLIKIMHLGLLAREEEIEWDKWDIYFADERLVPFDSPDSNYGSAKRDIFDLIKSEKKPNVFHIDESLISDPQECADAYEKLLIDNFAKKDSVKLPMFDLLLLGCAPDGHIASLFPNFGEQLREKLAWCLPVEKAPSGPENRITLSIPVICHAHRVTFVVEGLTKAPIMRIIMERPEKGLPSSIVNEGAAGRVTWFVDDDALKDCYDITKKKYKFLSIPEPSS
>XP_024712658_Candida_pseudohaemulonis
MTTTVPLIYSFAGYEGVADAVADHVILAQNMTLYNTLDKEAIAKLKEAASRPSLTSEVSLALILGVASPRPSFSRNGLAQNAAATANGDERVSSRRKKEIKKKAEQRFKIAISGGSLIKIMHLGLLPREDEIEWDKWDIYFADERLVPFDSLDSNYGLAKREIFDLIKSEKKPNVYHIDELLILDPQECADAYEKLLIDNFAKKDSVKLPMFDLLLLGCAPDGHIASLFPNFGEQLREKLAWCMSVEKAPLGPENRITLSIPVICHAHRVTFVVEGLTKAPIMRTIMERPEKGLPSSIVNEGAAGRVTWFVDDDALKDCYDITKKKYKFLSIPEPSS
>XP_025337802_Candida_duobushaemulonis
MTTTVPLIYSFAGYEGVADAVADHVISAQNMTLYNTLDKEAIAKLKEAAASRPSLTSEVSSASISGVASPRPSFSRNGSAQNATAAANGDERVSSRRKKEIKKKAEQRFKIAISGGSLIKIMHLGLLPREDEIEWDKWDIYFADERLVPFDSSDSNYGSAKREIFDLIKSEKKPNVFHIDESLISDPQECADAYEKLLIDNFAKKDSVKLPMFDLLLLGCAPDGHIASLFPNFGEQLREKLAWCMSVEKAPSGPENRITLSIPVICHAHRVTFVVEGLTKAPIMRTIMERPEKGLPSSIVNEGAAGRVTWFVDDDALKDCYDITKKKYKFLSIPEPSS
>XP_028891097_Candida_auris
MTTTVPLIYSFAGYEGVADAVADHVITAQNMTLYNTLDKDQIAKLKQAAQRPSLTSEASSASISGMPSPRPSFSRNGSSVNAAAGNGSSEERSSSRRKKEIKKKAEQRFKIAISGGSLIKIMHLGLLPREDEIEWDKWDIYFADERLVPFDSPDSNYGSAKREIFDLIKSEKKPNVYHIDESLISDPQECADAYEKLLIDNFAKKDSVKLPMFDLLLLGCAPDGHIASLFPNFGEQLREKLAWCLPVEKAPSGPENRITLSIPVICHAHRVTFVVEGLTKAPIMRIIMERPEKGLPSSIVNEGAAGRVTWFVDDDALKDCYDITKKKYKFLSIPGPSS
>NP_014432_Saccharomyces_cerevisiae
MTTTVPKVFAFHEFAGVAEAVADHVIHAQNSALKKGKVSRSTQMSGTSLNGNGNTESKTMERVNSVRSNASSRGGSEDGATKKLKKEKERRFKIALSGGSLIQVLHEGLLKRDDVQWGKWDIYFADERLVPFSSSESNYGLAKRKIFDLIDTEKYGTPKIYHIDESLINDPQECADNYEKILIKGFAGRDSVKLPMFDLFLLGCAPDGHIASLFPNFQENLRENLAWVIPVENAPSGPSNRISLTIPVICHSHRVTFVVEGATKAPVIKTIMERPEKGLPSSIVNEGAAGRVSWFVDDDALKDVFVIKKKYKFYDDENLTE
>XP_018219903_Saccharomyces_eubayanus
MTTTVPKVFAFHEFTGVAEAVADHVIHAQNSALKKGKASKSRQMSGTSLNGGGNTSESKAMERVNSVRSNASSRGGNDDGITKKLKKEKERRFKIALSGGSLIQVLHEGLLKRDDVQWGKWDIYFADERLVPFSSSESNYGLAKREIFDLIDTEKYGTPRIYHIDESLIDDPQECADNYEKILIKRFAGRDSVKLPMFDLFLLGCAPDGHIASLFPNFQENLRENLAWVIPVEHAPSGPSNRISLTIPVICHSHRVTFVVEGATKAPVIKTIMERPEKGLPSSIVNEGAAGRVSWFVDDDALIDVFVTKKKYKFYDDDNLTE
>XP_033768966_Saccharomyces_paradoxus
MTTTVPKVFAFHEFAGVAEAVADHVIHAQNSALKKGRVSRSSQMSGTSLNGNGSTESKTMERVNSVRSNASSRGGSEDGATKKLKKEKERRFKIALSGGSLIQVLHEGLLKRDDVQWGKWDIYFADERLVPFTSSESNYGLAKRKIFDLIDTEKYGTPKIYHIDESLINDPQECADNYEKILIKGFAGRDSVKLPMFDLFLLGCAPDGHIASLFPNFQENLRENLAWVIPVENAPSGPSNRISLTIPVICHSHRVTFVVEGATKAPVIKTIMERPEKGLPSSIVNEGAAGRVSWFVDDDALKDVFVIKKKYKFYDDENLTE
>XP_003673483_Naumovozyma_castellii
MTTTVPKIFAFHEFSGVAEAVADYVVHAQNVALTEKVKERKQSTSNGANGHGESKELGRVNSTKSVSSSRDSTKKINRRKERRFKIALSGGSLIQVLHEGLLKRTDVHWNKWDIYFADERLVPFESSESNYGQAKRKILDQIDTEKYGSPNVYHIDENLIDDPQECADSYEKVLIKGFAGRDSVKLPMFDLFLLGCAPDGHIASLFPNFQENLREKLAWVVPVVNAPSGPSTRISLTIPVICHSHRVTFVVEGATKAPVIKTIMERPEKGLPSSIVNEGAAGRVSWFVDDDALTDVFVTKKKYKFHDPVELHFDNE
>XP_003672659_Naumovozyma_dairenensis
MTTTVPKIFAFHEFSGVAEAVADYVVHAQNVALTEKIKERKQSNVNLNVPSSTGNTTDSVKEVGRVPSVKSVASSNTINNGGSNSNNSSSKKNSRKKERRFKIALSGGSLIQVLHEGLLKREDVHWNKWDIYFADERLVPFDSNESNYGQAKRKILDLIDTEKYGKPNVYHIDESLIDDPQECADNYEKILIKGFAGRDSVKLPMFDLFLLGCAPDGHIASLFPNFQDNLREKLAWVVPVENAPSGPSNRISLTIPVICHSHRVTFVVEGAVKAPVIKTIMERPEKGLPSSIVNEGAAGRVSWFVDDDALTDVFVTKKKYKFHDPVDLIFNDE
>XP_003956589_Kazachstania_africana
MTTTVPKVFAFHEFSDVAEAVADYVVYAQNGALNRKVKERKPSLAALNTSHSTGKVNELGTKRSEDGEGSEVQRVLSSKSVRSVGNDSSASSVRRSSTKKKEVRFKIAISGGSLIQVLHEGLLKRSDVQWGKWDMYFADERLVPFNSNDSNYGQAKRKILDLIDTEKYGKPNVYHIDESLIEDPQECADNYEKVLIKGFAGRDSVKLPMFDLFLLGCAPDGHIASLFPNFQENLREKLAWVVPVVKAPSGPSNRISLTIPVICHSHRVMFVVEGAVKAPVIKTIMERPEKGLPSSIVNEGAAGRVSWFVDDDALTDVFVTKKTYKFHNKIESE
>XP_022464034_Kazachstania_naganishii
MTTTVPKVFAFHEFSGVAEAVADYVVYAQNGALLPKERRPSNVSLAASNYDSSDMQRVLSTKSMSSAREKKDRPKKEQRFKIAISGGSLIQVLHEGLLSRTDVQWGKWDIYFADERLVPFESDQSNYGQAKRKIFDLIDTEKYGTPNIYHIDESLIDDPQECADSYEKVLIRGFAGRDSVKLPMFDLFLLGCAPDGHIASLFPNFQENLREKLAWVVPVEKAPSGPSERISLTIPVICHSHRVIFVVEGATKAPIIKMIMERPEKGLPSSIVNEGAAGRVSWFVDDDALTDVFVTKKKYKFHQQLEFNEPFST
>XP_449819_Candida_glabrata
MTTTVPKVFAFHEFAGVAEAVADHVVHAQESALAEKPKERKHSLTNLSGTVESLEMSRATSVKSVSSTRENSSGKKNGAPKKERRFKIALSGGSLIQVLHEGLLKRTDVKWGKWDIYFADERLVPFSSQESNYGQAKRKILDQIDTEKYGTPNVFHIDESLIDDPQECADNYEKILIKGFAGRDSVKLPMFDLFLLGCAPDGHIASLFPNFQENLREKLAWVVPVENAPSGPSNRISLTIPVICHSHRVTFVVEGATKAPVIKTIMERPEKGLPSSIVNEGAAGRVSWFVDDDALTDVFVTKKKYKFHDAEGLGTENNNDNEQ
>XP_004182420_Tetrapisispora_blattae
MTTNIPKVYAFPELDEVADAVADYVVYVQNHALAKPVKEKKLSSSSLNGMVTTTGTVDFKEIRRTPSVKSAGNGNVNNSSSKDLSKKPKKEARFRIAISGGSLIQVLNKGLLTRTDVKWDRWDIYFADERLVPFDSQDSNYGQAKRKIFDLIDTEKYGEPNIYHIEEDLISDPQECADRYEKVLIKGFAGRDSVKLPMFDLFLLGCAPDGHIASLFPNFQESLRENLAWVIPVEGAPSGPSKRISLTIPVICHSNRVAFVVEGATKAPVIKTIMERPEKGLPSSIVNEGAAGRVSWFVDNDALTETFVVKKKYKNRSHEKPEEETPIQQ
>XP_003686870_Tetrapisispora_phaffii
MTTNVPKVYAFHDFSDVAIAVADYVVYAQNHALTVKNKNDRKHSNTSLNSINSAVAAEPSQNTIPSTATHPVHLKKNKSHTLLNHGVHDQTGNAAAPMKNYSNINIEREKEKDNSRDNKESPLNVVKEKRFRIALSGGSLIQVLHEGLLKRDDVQWGKWDIYFADERLVPFDSENSNYGLAKRKIFDLIDTKKYGKPKVYHVNEKLIKDPQECADNYEKILIKGFAGRDSVKLPMFDLFLLGCAPDGHIASLFPNFQETLREKLAWVVPVEGAPSGPSNRISLTIPVICHSHRVAFVVEGSTKAPVLKTIMERPEKGLPSSIVNEGAAGRVSWFVDNDALSDVFVTKKAYKFRSAQKVTVG
>XP_001642524_Vanderwaltozyma_polyspora
MTTTVPKIYAFHEFSQVADAVADYVVYAQNHALLKNVKNDRKHSNISLHSVNNDDDSNNSSSTVPAGNLNFAKSESSQLLNKENNNSAVKSTKSLSSVSGSSKFSKAKKDPRFKIALSGGSLIQVLHEGLLKRDDVQWGKWDIYFADERLVPFESEHSNYGLAKRKIFDMIETEKFGKPNIYHIDESLIDDPQECADDYEKILIKGFAGRDSVKLPMFDLFLLGCAPDGHIASLFPNFQENLREKLAWVVPVTGAPSGPTERISLTIPVICHSHRLAFVVEGATKAPVLKTIMERPEKGLPSSIVNEGAAGRVSWFVDDDALSDVFVTKKTYKYRSNQSNELGL
>XP_003679303_Torulaspora_delbrueckii
MTTTVPKVFAFHEFAGVAEAVADHVVSAQNSALSKGLKDKKGSSTSLNGSSGHDDKISVGRPSSGRSLSNTASRDSSTSSKKLKKDKEQRFKIALSGGSLIQVLHEGLLKRTDVQWEKWDVYFADERLVPFDSPESNYGLAKRKIFDQIDTEKYGTPNVYHIDERLINDPQECAEDYEKILIKGFAGRDSVKLPMFDLFLLGCAPDGHIASLFPNFQENLREKLAWVVSVENAPSGPANRISLTIPVICHSHRVTFVVEGATKAPVIKTIMERPEKGLPSSIVNEGAAGRVAWFVDDEALTDVFVTKKKYKFCCDTDE
>XP_037142535_Zygotorulaspora_mrakii
MTTNVPKVFAFHEFTGVAEAVADHVVHAQDSALNRELKEKKPSNTSLSASGLSGDGKNMARVSSTKSLNASSTNCSRDRSGSVSNKKLKKEKEARFKIALSGGSLIQVLHEGLLKREDVQWGKWDIYFADERLVPFDSPESNYGLAKRKIFDLVDTARYGEPRIYHIDETLIGDPQECADKYEKLLIKGFAGRDSVKLPMFDLCLLGCAPDGHIASLFPNFQENLREKLAWVVSVENAPSGPSNRISLTIPVICHSHRIAFVVEGATKAPVVKTIMERPEKGLPSSIVNEGAAGRVSWFVDDDALTDVLITKKKYKFRCQSKNEE
>XP_002496785_Zygosaccharomyces_rouxii
MTTTVPAVFAFHEFAGVAEAVADHVVHAQNHALAKGTKDRKLSFGNSLNGEKDVSRVSSTRSIINVPKDKKSKKEKEVRFKIALSGGSLIQVLHEGLLKRDDVQWGKWDIYFADERLVPFESGESNFGQAKRKIFDLIDVEKYGKPNVFHVNEKLISDPQECADNYEKVLIKGFAGRDSVKLPMFDLLLLGCAPDGHIASLFPNFQENLREKLAWVVPVENAPSGPSNRISLTIPVICHSHRVTFVVEGATKAPVVKTIMERPEKGLPSSIVNEGAAGRVSWFVDDDALTDVFVTKKKYKFCCDS
>XP_003645042_Eremothecium_cymbalariae
MTTTVPQVFSFHEFAGVAEAVADHVVHAQNNALEEKEKPLSSSSACQGTANGNNYGFVGGSAMYNQSNAALSPQQVVKSNSTRSLRNGSISQSSKGKKTKERRFKIAISGGSLIQVLHEGLLKRSDVQWGKWDIYFADERLVPFKSNESNYGQAKRQIFDLIDTDKYGKPNVHHINESLIGEPQECADDYEKILIKGFAGRDSVKLPMFDLLLLGCAPDGHIASLYPNFQESLRERFAWVIPVTNAPSGPSDRVSLTIPVICHSHQVTFVVEGSTKAPVVKTIMERPEKGLPSSIVNEGAAGRVSWFVDDDALTDVMVSKKKYKFLVSDPNASQDT
>NP_985125_Eremothecium_gossypii
MTTTVPKVFAFHEFARVAEAVADHVVHAQNTALEEKEKPSSASASSSIGNGNSSGHGGLQGPSSLTNMGNSQHVFRSVSTRSLRNGSISQSKNKKIKERRFKIAISGGSLIQVLHEGLLKRRDVRWDKWDIYFADERLVPFESPESNYGQAKRQIFDMIDTEHYGEPNVYHINEALIVDPQECADDYEKALIRGFAGRDSVKLPMFDLLLLGCAPDGHIASLFPNFQESLRERFAWVIPVTNAPSGPPNRLSLTIPVICHSHQVTFVVEGATKAPVIKTIMERPEKGLPSSIVNEGAAGRVSWFVDNDALTDVMVTKKVYKFLVTNPNV
>XP_452574_Kluyveromyces_lactis
MTTTVPKIFAFPEFAGVAEAVADHVVHSQNMALKDTANGSSNTRQSSTHIANQLSARSSTSMARVSSTRSLRNNSTGGVSSGGKLKKPKERRFKIAISGGSLIQVLHEGLLKRTDVQWGKWDIYFADERLVPFESNESNYGQAKRQISDQINTEKYGTPNVFHIDESLINDPQECADDYEKILIKGFAGRDSVKLPMFDLFLLGCAPDGHIASLFPNFQENLREKFAWVVPVEKAPSGPSNRISLTIPVICHSHQVTFVVEGATKAPVIKTIMERPEKGLPSSIVNEGAAGRVAWFVDDDALSDVLVTKKKYKFLITEDDI
>XP_022677805_Kluyveromyces_marxianus
MTTTVPKIFAFPEFAGVAEAVADHVVHSQNMALKDIATGPSSARQSSTHISNQSQGSVRSATSMQKVPSTRSIRNNSSGGGSSGGKLKKPKERRFKIAISGGSLIQVLHEGLLKRTDVQWGKWDIYFADERLVPFESNESNYGQAKRHIFDLIDTEKYGTPRIFHIDESLINDAQECADHYEKILIKEFAGRDSVKLPMFDLFLLGCAPDGHIASLFPNFQENLREKFAWVVPVENAPSGPSNRISLTIPVICHSHQVTFVVEGATKAPVIKTIMERPEKGLPSSIVNEGAAGRVAWFVDDDALSDVLVTKKKYKFLITDDNN
>XP_022627345_Lachancea_lanzarotensis
MTTTVPKVFAFHEFTGVAEAVADHVVNAQNMALTKEPYAIRNGSISGSVGMGAGGSGVSAGANGSLMVPQLSGAVSRQASTRSISGREPSTPASGASNPNIRAPSSSKLKKIKEKRFKIALSGGSLIQVLHEGLLKRRDVQWGKWDIYFADERLVPFSSPDSNFGLTKSKILDFIDVTAYGAPRVFHINESLIEDPQECADDYEKVLIKGFAGRDSVKLPMFDLFLLGCAPDGHIASLFPNFQENLRENLAWVIPVTSAPSGPSNRISLTIPVICHSHQVTFVVEGSTKAPVVKTIMERPEKGLPSSIVNEGAAGRVAWFVDDDALADVFVTKKKYKFLVHSEES
>XP_002551756_Lachancea_thermotolerans
MTTTVPRVFAFHEFAGVAEAVADHVVHAQNLALSKEPYALKNTGGSNSTPANSSSLNVPGSNGAGNAPVSRQSSSRSIGHSHSAAGSGLRGPSSSKLKKIKEKRFKIALSGGSLIQVLHEGLLKRQDVLWGKWDIYFADERLVPFESSESNFGNTKRKILDLIDTCTYGTPRVYHINESLINDPQECADDYEKELIKGFAGRDSVKLPMFDLFLLGCAPDGHIASLFPNFSENLRENLAWVVPVTNAPSGPSNRISLTIPVICHSHQVTFVVEGATKAPVVKTIMERPEKGLPSSIVNEGAAGRVAWFVDDDALTDVQVTKKKYKFLVNTDASQISPSPPVPE
>XP_020057422_Aspergillus_aculeatus
MAASAPNLYSFANTDALAQQLRPYVLRIQNSALSRHSTFRVAVSGGSLPKVLAQALLTPGNGSEEDTAHFSKWHIFFADERAVPLDHEDSNYRLLKDELLDKIPTEFGAPTVHTIDPAHVNDEDPQELADLYQEDLMRSFAAKDSVKLPVFDLILLGCGPDGHTCSLFPGHELLREKDAWTAAISDSPKPPPKRITLTLPVVTHALNIAFIATGGGKKDIMKQIFDAEEGRDLPSSLVNQGAGEKVSWFTDHAAIEGVAFPRRGSL
>XP_001269838_Aspergillus_clavatus
MTGPSPNLYSYPNTGALAQQLRAYVLRCQNSALERHDTFRVAISGGSLPAVLAEGLLALGNGSPEDTPQFSKWDIFFADERAVPLDHEDSNYRLLQDELINKIPAEQGAPKVHPIDADHVNDDDPQELADLYQEELMRSFAAKDSVKLPVFDLILLGCGPDGHTCSLFPGHELLREKDAWVAAEANSPKLPPKRITLTLPVVTHAVHIAFVATGAGKKEILKQIFDAEEGRDLPSALVNQGAGDKVSWFTDHAAIEGVSFPKRGSL
>XP_001265354_Aspergillus_fischeri
MTGTSPNLYSFPNTDALALQLRAYVLRCQNSAINRHNTFRVAVSGGSLPAVLAKALLAPSNGSPEDTVRFDKWDVFFADERAVPLDHPDSNYRLLKDELLSKIPAQMGTPKVHPIDADHVNDDTQELADLYQEDLMRSFAAKDSVKLPVFDLILLGCGPDGHTCSLFPGHELLREKDAWVAAETNSPKPPPKRITLTLPVVTHAVSIAFVATGAGKKEILKQIFDAEEGRELPSALVNQGAGEKVSWFTDHAAIDGVSFPRRGSL
>XP_041141106_Aspergillus_flavus
MASQSPNLYSFSNSDALAQHLRTYVLKNQNAALARHDTFRVAVSGGSLPTVLAKALLAQGNGTPEDTAQFSKWDIFFADERAVPLDHQDSNYKLLKDELLSKIPTELGAPRVHTIDPNHVNDEDPQELADLYQEELMRIFAAKDSVKLPVFDLILLGCGPDGHTCSLFPGHELLREKDAWVAAISDSPKPPPKRITLTLPVVTHAVSIAFVATGGGKKDIMKQIFDAEEGRELPSALVNQGAGEKVSWFTDHPAVEGVSFPRRGSL
>XP_001481696_Aspergillus_fumigatus
MTGTSPNLYSLPNTDALAPHLRAYVLRCQNSAINRHNTFRVAVSGGSLPAVLAKALLAPSNGSPEDTVRFDKWDVFFADERAVPLDHPDSNYRLLKDELLSKIPAEMGTPKVHPIDADHVNDDTQELADLYQEELMRSFAAKDSVKLPVFDLILLGCGPDGHTCSLFPGHKLLREKDAWVAAETNSPKPPPKRITLTLPVVTHAVSIAFVATGAGKKEILKQIFDAEEGRELPSALVNQGAGEKVSWFTDHAAVDGVSFPRRGSL
>XP_657889_Aspergillus_nidulans
MPGPAPNLFSFQDTDALAKQLRPYVLRNQNAALSRHNTFRVAVSGGSLPTVLAKALLAPGDGTPEDTAQFSKWEIFFADERAVPLDHEDSNYRLLKDELLSKIPSELGSPNVHTIDEKHVNGDPQELADLYQEELMRSFAAKDSVKLPVFDLILLGCGPDGHTCSLFPGHELLREKDAWVSAISDSPKPPPKRITLTLPVVTHAVSIAFVATGGGKKDILKQIFDAEEGRSLPSALVNQGGELKSIGQILMFHASTLKRVVGQYIKSFLYMAFYFVPLFLRLLLHVLAGIRPRLNRAPNIIVNGKLSLIYGLRNYGILAGHKWYMCETVSLGLSHAHACFSVTVSVKRDRLTLKPKLVRVQYLIPLISFKRVVV
>XP_001388941_Aspergillus_niger
MAGSAPNLYSFLSNDALAQQLRPYVLRCQNSALSRHSTFRVAVSGGSLPKVLAQALLAPGNGSPEDTAQFSKWDIFFADERAVPLDHEDSNYRLLKEELLNKIPSELGAPTVHTIDADHVNDEDPQELADLYQEELMRSFAAKDSVKLPVFDLILLGCGPDGHTCSLFPGHELLREKDAWVAAISDSPKPPPKRITLTLPVVTHALNIAFVATGGGKKDIMKQIFDAEEGRDLPSTLVNQGGGEKVSWFTDNAAVEGVAFPRRGSL
>XP_015402693_Aspergillus_nomiae
MITSPITSIEELPRHPALELLTETTAFHHASQSPNLYSFSNSDALAQQLRTYVLKHQNTALARHSTFRVAVSGGSLPTVLAKALLAPGNGTPEDTAQFSKWNIFFADERAVPLDHQDSNYKLLKDELLSKIPTELGEPHVHTIDPKHVNDEDPQELADLYQEELMRIFAAKDSVKLPVFDLLLLGCGPDGHTCSLFPGHELLREKDAWVAAISDSPKPPPKRITLTLPVVTHALSIAFVATGGGKKEIMKQIFDAEEGRDLPSSLVNQGAGEKVSWFTDHAAVEGVSFPRRGSL
>XP_001817811_Aspergillus_oryzae 
MASRTPNLYSFSNSDALAQHLRTYVLKNQNAALARHDTFRVAVSGGSLPTVLAKALLAQGNGTPEDTAQFSKWDIFFADERAVPLDHQDSNYKLLKDELLSKIPTELGAPRVHTIDPNHVNDEDPQELADLYQEELMRIFAAKDSVKLPVFDLILLGCGPDGHTCSLFPGHELLREKDAWVAAISDSPKPPPKRITLTLPVVTHAVSIAFVATGGGKKDIMKQIFDAEEGRELPSALVNQGAGEKVSWFTDHPAVEGVSFPRRGSL
>XP_040637295_Aspergillus_ruber
MATSSPVLYSFPNTDTVAKQLRPYVLRAQNSAINRHNTFRLAVSGGSLPAILAEALLAPSNGSPEDTPQFSKWDIFFADERAVPLDHPDSNYRLLKDELVSKIPADLGTPHIHPIDEKHVGDDDPQELADLYQEDLMRSFAAKDSVKLPVFDLILLGCGPDGHTCSLFPGHELLREKDAWVAAETNSPKPPPKRITLTLPVVTHAFNVAFVATGAGKKDILKQIFDTEEGRSLPSALVNQGAGEKVSWFTDHPAVEGVAFPRRGSL
>XP_040705996_Aspergillus_sydowii
MAGPAPNLLSFQDTGALAKQLRPYVLRSQNAALSRHDTFRVAVSGGSLPAVLAKSLLAPGDGSPEDTAQFSKWEIFFADERAVPLNHEDSNYRLLKDELLSKIPSDLGSPKVHPIDEAHVNDEDPQELADLYQEDLMRSFAAKDSVKLPVFDLILLGCGPDGHTCSLFPGHELLREKDSWVSAISDSPKPPPKRITLTLPVVTHAVNIAFVATGGGKKDIMKQIFDAEEGRSLPSALVNQGAGEKVTWFTDHAAVEGVSFPRRGSL
>XP_001211139_Aspergillus_terreus
MAGPSPNLYSFPNTDTLAQQLRPYVLRCQNAALTRHNSFRVAVSGGSLPAVLAKALLAPGNGTPEDTPQFSKWEIFFADERAVPLDHEDSNYRLLKEELLSKLPEDLGQPRVHPIDANHVNDEDPQELADLYQEELMKIFAAKDSVKLPVFDLILLGCGPDGHTCSLFPGHELLREKDAWVAAESQSPKPPPKRITLTLPVVTHAQHIAFVATGAGKKDIMKQIFDLEEGHSLPSALVNQGAGEKGICMILDFTFKLRVVSALIQFEMLCNNDTCSEVSIDTPLNMRSNLRRQLVRSILQRRRNLGRDGSRQRLRGRLLLLQRSQHIAGQPVGNKVGFRGDNIVDQSADVTRQVLDRRHEAERVDRVESRKAADRRRARVDHRHQLVGGVLYGRPGYRARDVVGHGRVDHRDLVADALDDGLVIRESALGLGNRLCEAGGHEAEGEDCAQELHGELSRLEKKKRWLICGN
>XP_022490799_Penicillium_arizonense
MATAHPNLFSFPNSDALAQQLRVYVLRAQNTALNRHHSFRLAVSGGSLPANLAKALLAPSNGTPEDTPQFDKWHIFFADERAVPLDDEESNYRLLKDELIAKIPAELGTPVIHPIDEKHVHDDDPQELADLYQEDLMREFAAKDSVKLPVFDLILLGCGPDGHTCSLFPGHELLREKDAWVAAESNSPKPPPKRITLTLPVVTHAVNIAFVATGAGKKEILKQIFDLDEGSSLPSALVNQGAGERVSWFTDHPAIDGVSFPRRGSL
>XP_014532519_Penicillium_digitatum
MATGHPNLHSFANSDDLATQLRGYVLRCQNSALARHGTFRLAVSGGSLPTVLAKALLATSNGSPEDTAQFSKWHIFFADERAVPLDHEDSNYRLLNDELVSKIPAELGSPVIHPIDKNHIEDDDPQELADLYQEDLMREFAAKDSVKLPAFDLILLGCGPDGHTCSLFPGHALLREKDAWVAAETNSPKPPPKRITLTLPVVTHAVNIAFVATGAGKKDILKQIFDLEEGSSLPSALVNQGAGNKVTWFTDDPAVDGVSFPRRGSL
>XP_016602497_Penicillium_expansum
MATGHPNLHSFANSDELATQLRGYVLRCQNSALSRHGTFRLAVSGGSLPAVLAKALLATSNGSPEDTAQFSKWHIFFADERAVPLDHEDSNYRLLNDELISKIPAELGSPVIYPIDKNHVEDDDPQELADLYQEDLMREFAAKDSVKLPAFDLILLGCGPDGHTCSLFPGHALLREKDAWVAAETNSPKPPPKRITLTLPVVNHAFNIAFVATGAGKKEILKQIFDLEEGSSLPSALVNQGAGDKVTWFTDHPAVDGVSFPRRGSL
>XP_040653053_Penicillium_griseofulvum
MATGHPNLYSFPTSDALAAQLRGYVLRCQNSALSRHDTFRIAVSGGSLPAVLAKALLAPSNGSPEDTPHFSKWHIFFADERAVPLDHEDSNYRLLNDELVNKIPAELGSPVVHPIDEKHVEDDDPQELADLYQADLMREFAAKDSVKLPMFDLILLGCGPDGHTCSLFPGHALLREKDAWVAAETNSPKPPPKRITLTLPVVTHAVSIGFVATGGGKKDILKQIFDLEEGSSLPSALVNQGAGDKVSWFTDHPAVEGVSFPRRGSL
>XP_038929904_Penicillium_roqueforti
MATGHPNLHSFPNSDELAAQLRGYVLRCQNSAFSRHGTFRLAVSGGSLPAILAKALLAPSNGSPEDTPQFSKWHIFFADERAVPLDDEESNYRLLKDELVSKIPAKFGSPVVHAIDEKHIGDDDPQELADLYQEDLMREFASKETVKLPAFDLILLGCGPDGHTCSLFPGHALLREKDAWVAAETDSPKPPPKRITLTLPVVTHALNIAFVATGAGKKGILKKIFDLEEGSSLPSTLVNQGAGEKVTWFTDHPAVDGVSFPRRGSL
>XP_002566432_Penicillium_rubens
MATGHPNLHSFPNSDELATQLRSYVLRCQNSAFSRHGTFRLAVSGGSLPTVLAKALLATSNGSPEDTPQFSKWHIFFADERAVPLNHEDSNYRLLNDELVSKIPTELGTPIIHAIDEKHIGDDDPQELADLYQEDLMREFAAKDSVKLPAFDLILLGCGPDGHTCSLFPGHALLREKDAWVAAETNSPKPPPKRITLTLPVVTHAISIAFVATGGGKKEILKQIFDLEEGSSLPSALVNQGAGDKVSWFTDHPAVDGVSFPRRGSL
>XP_040818497_Penicillium_solitum
MATGHPNLHSFASSDELAAQLRGYVLRSQTSALARHGTFRLAVSGGSLPTVLAKALLATSNGSPEDTPQFSKWHIFFADERAVPLDHEDSNYRLLNDELVSKIPAELGTPVIHPIDKDHIEDEDPQELADLYQEDLMREFAAKDSVKVPAFDLILLGCGPDGHTCSLFPGHALLREKDAWVAAETNSPKPPPKRITLTLPVVTHAFNIAFVATGAGKKDILKQIFDLEEGSSLPSALVNQGAGDKVTWFTDHPAVDGVSFPRRGSL
>XP_022582413_Penicilliopsis_zonata
MASSAPSLYSFPDAQSLAQSLRSYVLGCQNTAVTRHDVFRVAVSGGSLPSVLAKALLAPGTGSQEDTPRFDKWDIFFADERAVPLDHEDSNYRLLKDELLDKIPADQGTPRVHPIDAEHANDDDPQELADLYQEELMRSFAAKDSVKLPVFDLILLGCGPDGHTCSLFPGHELLREKDAWVACLSDSPKPPPKRITLTLPVVTHALNIAFVATGAGKQTIMKQIFDAEEGRELPSALINHHAGDKVSWFADHPAVNGVAFPKRGNL
>XP_016618962_Cladophialophora_bantiana
MGKQPNLFTYPTVDEVAAHLRTYILSCQKAAFHRHDCFKVAVSGGSLPATLAKALLEPGHHEDPAFTPQFSKWQIFFADERAVPFDQEDSNYGLLKKDLLDKIPQEQGTPTVHPIDVTQLDNTQELADRYQEVLMSIFASKDSVKLPIFDLILLGCGPDGHTCSLFPGHELLRESDAWVAAIEDSPKPPPRRITLTLPVVTHAHRIVFVVTGAGKRDILKKILEADDEGRSLPCGLVNEGGGEKVSWFTDDAAVQGVAFPRRGSL
>XP_008725723_Cladophialophora_carrionii
MGKQPNLFSYPTVDEVAAHLRIYILHAQKAAFQRHDAFKIAVSGGSLPATLAKALLNAGEGEDPAGAPQFSKWEIFFADERAVPLDHEDSNYGLLKRDLLEKIPKEQGTPTVHPINVEQLDNTQELADQYQELLTSSFASKDSVRVPVFDLILLGCGPDGHTCSLFPGHKLLRETDAWVAAIEDSPKPPPRRITLTLPVVTHAHKIAFVATGGGKKDILKKILEADDEGRTLPCGLVNEGAADKVSWFTDDAAVQGVAFPRRGSL
>XP_016242976_Cladophialophora_immunda
MGKQPNLFSYPTVDEVAAHLRIYILACQKAAFHRHDSFKVAVSGGSLPATLAKALLKPGRHEDPALAPQYSKWQIFFADERAVPFDHEESNYGLLKKDLLDKIPPEQGTPAIHPIDVSQLDNTQELADRYQEVLMSIFASKDSVKLPIFDLILLGCGPDGHTCSLFPGHELLREADAWVAAIEDSPKPPPRRITLTLPVLTHAHKIAFVATGGGKRDILKKILEADDEGRSLPCGLVNEGGGEKVSWFTDDAAVEGVAFPRRGSL
>XP_007741548_Cladophialophora_psammophila
MGKQPNLFSYPTVDEVAVHLRTFILSCQRSAFHRHDCFKVAVSGGSLPATLAKALLGPGHHEDPAFAPQFSKWQIFFADERAVPFDHEDSNYGLLKKDLLDKIPQEQGTPTVHPIDVTQLDNTQELADRYQEVLMSIFASKDSVKLPIFDLILLGCGPDGHTCSLFPGHELLRESDAWVAAIEDSPKPPLRRITLTLPVVTHAHRIVFVVTGAGKRDILKKILEADDEGRILPCGLVNEGGGEKVSWFTDDAAVQGVAFPRRGSL
>XP_018697289_Fonsecaea_erecta
MGKQPNLFSYPTVDEVAAHLRTYILACQKAAFQRHGSFKIAVSGGSLPATLSKALLRPRHHEDPSFVPEFSKWQIFLADERAVPFDHEDSNYGLLKKELLDKIPPERGTPVVHPIDVTQLDNTQELADKYQEVLMSIFANKDSVKLPIFDLILLGCGPDGHTCSLFPGHELLREADAWVAAIEDSPKPPPRRITLTLPVVTHAHKIAFVATGGAKKDILKKILEADDEGRNLPCGLVNEAGGEKVSWFTDDAAVEGVAFPRRGSL
>XP_022517469_Fonsecaea_monophora
MGKQPNLFSYPTVDEVAAHLRVYILSCQKTALHRHDCFKVAVSGGSLPATLAKALLTPGHQEDPALGPQFSKWQIFFADERAVPFDDKDSNYGLLKKELLDKIPSEQGTPAVHPIDVTQLGNTQELADRYQEVLMSTFASKDSVKVPIFDLILLGCGPDGHTCSLFPGHELLREADAWVAAIEDSPKPPPKRITLTLPVLTHAHKIAFVATGGEKKGILKKILEADDEGRSLPCGLVNEGGGEKVSWFTDDAAVEGVAFPRRGSL
>XP_016626279_Fonsecaea_multimorphosa
MGKQPNLFSYPTVDEVAAHLRTYVLSCQKAAFHRHDCFRVAVSGGSLPATLAKALLRAGHNEDPALAPQFSKWQIFFADERAVPLDHEDSNYGLLKKDLLDKIPPEQGTPTVHPIDVKQLDNTQELADQYQEVLMSIFANKDSVKLPIFDLILLGCGPDGHTCSLFPGHELLREADAWVAAIEDSPKPPPRRITLTLPVVTHAHKIAFVATGGGKKDILKKILEADDEGRSLPCGLVNEGGGENVSWFTDDAAVEGVSFPRRGSL
>XP_022495566_Fonsecaea_nubica
MGKQPNLFSYPTVDDVAAHLRVYILSCQKAALHRHDCFKVAVSGGSLPATLAKALLTPGHQEDPALGPQFSKWQIFFADERAVPFDDKDSNYGLLKEELLDKIPSEQGTPTVHPIDVTQLGNTQELADQYQEVLMSTFASKDSVKVPIFDLILLGCGPDGHTCSLFPGHELLREADAWVAAIEDSPKPPPKRITLTLPVLTHAHKIAFVTTGGEKKGILKKILEADDEGRSLPCGLVNEGGGEKVSWFTDDAAVEGVAFPRRGSL
>XP_013286997_Fonsecaea_pedrosoi
MGKQPNLFSYPTVDEVAAHLRVYILSCQKTALHRHDCFKVAVSGGSLPATLAKALLTPGHQEDPALGPQFSKWQIFFADERAVPFDDKESNYGLLKKELLDKIPSEQGTPAVHPIDVTQLGNTQELADRYQEVLMSTFASKDSVKVPIFDLILLGCGPDGHTCSLFPGHELLREADAWVAAIEDSPKPPPKRITLTLPVLTHAHKIAFVATGGEKKGILKKILEADDEGRSLPCGLVNEGGGEKVSWFTDDAAVEGVAFPRRGSL
>XP_007759128_Cladophialophora_yegresii
MGKQPNLYSYPTVDEVAAHLRTYILQAQKAAFQRHDAFKIAVSGGSLPATLAKALLNAGESEDPASAPQFSKWEIFFADERAVPLDHEDSNYGLLKKDLLEKVPKEQGTPTVHPINVEQLDNTQELADQYQELLTSSFASKDSVRVPVFDLILLGCGPDGHTCSLFPGHKLLRETDAWVAAIEDSPKPPPRRITLTLPVVTHAHKIAFVATGGGKKAILKKILEADDEGRTLPCGLVNEGGADKVSWFTDDAAVQGVAFPRRGSL
>XP_016241488_Exophiala_spinifera
MARQPNLYSYPTVDNLAAHLRSYILTCQKAAFQRHDAFKIAVSGGSLAATLAKALLVADSNEDPESSPQFSKWEVFFADERAVPLDSEDSNYGLLKKDLLDKIPSEQGTPTVHTINVEYLDDTQELADQYQEALMSSFASKDSVKTPIFDLILLGCGPDGHTCSLFPGHQLLRESDAWVAPIEDSPKPPPRRITLTLPVVTHAHKIAFVATGGGKKEILKKILEADDEGRSLPCGLVNEAGGEKVTWFTDHAAVEGVSFPRRGSL
>XP_016262439_Exophiala_oligosperma
MGKQANLYSYPTVDNLAAHLRTYILSCQKAAFQRHDAFKVAVSGGSLAATLAKALLVAGPNEDPESGPQFSKWEVFFADERAVPFDDEDSNYGLLKKDLLDKIPRGQGTPTVHAINLEHLDDAQELADQYQEALMSSFASKDSVKTPIFDLILLGCGPDGHTCSLFPGHQLLRESDAWVAPIEDSPKPPPRRITLTLPVVTHAHKIAFVVTGGGKKEILKKILEADDEGRSLPCGLVNEGGGEKVSWFTDHAAVEGVSFPRRGSL
>XP_013311889_Exophiala_xenobiotica
MGKQPNLYSFPTVGEVAAHLRTYILACQKAAFLRHDAFKVAVSGGSLPATLAKALLVPGANEDPASAPQFSKWEIFFADERAVPLGHEDSNYGLLKKDLLDKIPSEQGTPTVHPINVKHLDDTQELADQYQEVLMSSFASKDSVKIPIFDLILLGCGPDGHTCSLFPGHELLREADAWVAAIEDSPKPPARRITLTLPVVTHAHKIAFVATGGGKKEILKKILEADDEGRNLPCGLVNEGGGEKVSWFTDTAAVEGVAFPRRGSL
>XP_007724611_Capronia_coronata
MGKQPNLYSFPTVDEVAAHLRTYILACQKAALLRHDAFKIAVSGGSLPATLTKALLVAGEDEDSGPQFSKWHIFFADERAVPLDHEDSNYGLLKKDLLDKIPEEMGKPQVYPIDIKYLNETQELADKYQEVLMASFAQKDSVRLPVFDLILLGCGPDGHTCSLFPGHELLREADAWVAAIEDSPKPPPRRITLTLPVVTHAHKIAFVATGGGKKEILKKILEADDEGRSLPCGLVNEAAGEKVSWFTDRAAVEGVAFPRRGSL
>XP_007737521_Capronia_epimyces
MGKQPNLYSYPTVDNLAAQLRTYILACQKAALLRHDAFKIAVSGGSLPATLTKALLVPAENEDPATGPQFSKWHIFFADERAVPSDHEDSNYGLLKKDLLDKIPAELGKPNVYPINEKYLDDTQELADQYQEVLMSSFAQKDSVRLPVFDLILLGCGPDGHTCSLFPGHELLREADAWVAPIEDSPKPPPRRITLTLPVVTHAHKIAFVATGGGKKDILKKILEADDEGRSLPCGLVNEAAGEKVSWFTDRAAVEGVAFPRRGSL
>XP_009160249_Exophiala_dermatitidis
MGKQPNLYSYPTVDDLAIHLRTYILACQKAALLRHDAFKIAVSGGSLPATLAKALLEAPDDEDPESGPQFSKWHIFFADERAVPLDHEDSNYGLLKKDLLDKIPSELGKPHVYPINEQYLNDTQELADQYQESLMSVFAQKDSVRLPVFDLILLGCGPDGHTCSLFPGHELLREADAWVAPIEDSPKPPARRITLTLPVVTHAHKIAFVATGAGKKDVLKKILEADDEGRSLPCGLVNEAAGEKVSWFTDRAAVEGVAFPRRGSL
>XP_013266405_Exophiala_aquamarina
MGKQPNLYSYPTVDQVAANLRTYILQTQKAALNRHDAFKIAVSGGSLPATLAKALLVPSDNEDPLHSPQFPKWHIYFADERAVPLDHEDSNYGLLKKDLLDKIPSDQGKPNVYPIDLNYLDNTQDLADQYQEILMSGFANKDSVRLPIFDLILLGCGPDGHTCSLFPGHELLREVDAWVASIDDSPKPPPRRITLTLPVVTHAHKIAFVATGGGKKEILKKILEADDEGRSLPCGLVNEGAGEKVSWFTDSAAVEGVAFPRRGSL
>XP_016227188_Exophiala_mesophila
MAKQPNLFSYPTVDRVAAQLRTYILQTQKSALHRHDVFKIAVSGGSLPATLAQALLVPGEQENADNAPQFSKWHIFFADERAVPLDHEDSNYGLLKKDLLDKIPQEQGTPKVYPIDVKLLDNTQDLADQYQETLMSSFANKDSVRLPVFDLILLGCGPDGHTCSLFPGHELLREADAWVSPIEDSPKPPPRRITLTLPVLTHAHKIAFVATGAGKKDILKKILEADDEGRSLPCGLVNEGGGDKVSWFTDSAAVEGISFPRRGSL
>XP_013268549_Rhinocladiella_mackenziei
MGRQPNLFSYPTVDEVAAHLRTYILLCQKSALQRHGAFKIAVSGGSLPGTLAKALLVAGADEDPASVPQFSKWQIFFADERAVPFDHEDSNYGLLKKELLDKIPAEQGTPTVHPIDVQYLEDTQELADQYQDVLMSSFANKDSVRMPIFDLILLGCGPDGHTCSLFPGHELLREADAWVASIEDSPKPPPRRITLTLPVVTHAHKIVFVATGGGKKEILKKILEADDEGRSLPCGLVNEAGGEKVSWFTDNAAVEGVAFPRRGSL
>XP_017995627_Phialophora_attinorum
MAGQPNLHSFASTDALAPSLRKYILAVQNSTLQSRDTFRVAVSGGSLPATLSKALLADSTSDEDSVQFSKWDIFFADERAVPLDHEDSNYCLLKQDLLDKIPSSAGKPEVHPIDVGKLDDTQEIADDYQDTLKATFASKDSVKLPLFDLILLGCGPDGHTCSLFPSHPLLRETDAWVAAIEDSPKPPPRRITLTLPVVTHATKIAFVATGGGKKKILKEIFETEEGGNLPCGLVNKGAGQKVSWFVDDAAVEGVSFPRRGSL
>NP_587920_Schizosaccharomyces_pombe
MSVYSFSDVSLVAKALGAFVKEKSEASIKRHGVFTLALSGGSLPKVLAEGLAQQRGIEFSKWEVFFADERIVPLDDENSNYALCKKLIFDKFEGFDPKKIHTINPELLKENPIDPQNVADEYEKQLVHVFANSSTVKVPVFDLLLLGCGPDGHTCSLFPDHEVLQEDVAWVAPVTDSPKPPKDRITLTLPVVTHAQAIAFVTTGAGKKDILPIVIEDFTSKLPSALITRNNLTRTSWFVDDEASANLERSSLKVFPQ
```
