## Supplementary material for "Coding Sequence Insertions in Fungal Genomes are Intrinsically Disordered and can Impart Functionally-Important Properties on the Host Protein": fasta protein sequences: XP_714535.1_blasthits_fa.txt

```
>XP_714535_Candida_albicans
MSWIFGKSSTNNDNNTTTTTNDQSSIKQTLGFDPKEVADVNTIISTPGAISASRLHPLAGLDKGIEYLDLEEEQLNTVEGSKGLIPSRSWTDDLCYGTGAVYLLGLGIGGLYGFQQGIKTLPESAPSKVKLNHILNNITKRGPFLGNSAGVLALTYNLIDSTIDGIREKHDDLNSVTAGALAGALFKSSAGLKPMAYSSVMMAGAAGIWCGLKRFLQE
>XP_002418872_Candida_dubliniensis
MSWIFGKSSTSSTTTTTSTTTNNNDQSTIKQTLGFDPKEVTDVNTIISTPGAISASRLHPLAGLDKGIEYLDLEEEQLNTVEGSKGLIPSRSWTDDLCYGTGAIYLLGLGIGGLYGFQQGLKTLPNSSIPFKVKLNHILNNITKRGPFLGNNAGVLALTYNLIDSTIDGIREKHDDLNSVISGALAGALFKSSAGLKPMTYSSVMMAGVAGIWCGLKRFLQE
>XP_002547675_Candida_tropicalis
MSWLFGKQSNTSTEEDAKIKQTLGFDPKEISDVNSIISTPGSSTTNTSAFSKLHPLAGLDKGIEYLDLEEEKLNTVEGSKGLIPSRSWTDDLCYGTGAVYLLGLGIGGLWGFQTGVNTLPENAPGKVKLNHILNNITKRGPFMGNSAGVLALTYNLIDSSIDGIREKHDDLNSVVAGALAGALFKSSAGFKPMAYSSVMMAGAAGVWCGIKRLLQESD
>XP_003868926_Candida_orthopsilosis
MSWIFGKPQQSSSTDDSLKEKLGFDPKEVSDVQTIISTPGSINTGNNDTSNSSSSSSYAALLHPLAGLDKGIEYLDLEEEKLNQVEGSQGLIPSRSWTDDLCYGTGAVYLIGLGLGGLSGFQHGLKTLPANSPGKVQLNHILNNITKRGPFLGNNAGVLALTYNLIDSSLDGVRGKHDDVNSVVAGALAGALFRSSRGLKPMAYSSVLMAGAAGLWCGIKHSLK
>XP_001525836_Lodderomyces_elongisporus
MSWIFGKPTQSQDDQSNDQLKQRLGFDPREVSDVNTIISSPSSETASSLNSSLLLHPLAGLEKGIEYLDLEEEKLNTVEGSKGLIPSRSWTDDLCYGTGAVYLLGLGIGGLFGLQHGLSTLPQDAPGKVKLNHILNNITKRGPFLGNSAGVLALTYNLIDSTIDAVREKHEDVNSVAAGALAGALFRSSRGLKPMAYSSVMMAGAAGVWCALKRSIHEDNQVVLKE
>XP_007374287_Spathaspora_passalidarum
MSWLFGKSSSSQTDDASLKQTLGFDPKEVTDVHAMIQSPNLYTASQLHPLAGLEKGVEYLDLEDEKLNAVEGSQGIIPSRSWSDDLCYGTGAVYLLGLGLGGAYGLQEGVKNIPANAPPKLKLNTVLNHITKRGPFLGNSAGVLALTYNLIDSSIDAIRDKHDDYNSVAAGALAGALFKSSAGVKPMFYASALMALGAGAWCGIKRAFNSNTEPQALV
>XP_043051317_Scheffersomyces_spartinae
MSWIFGGSKTPEQKEKEDAVALKEKLGFDPSQVADVGTILNSPGVLSSASLHPLSGLEKGIEYMDLEDEQLTTVEGAQGLIPSRNWTDDLCYGTGAVYLLGLGVGGAYGFQEGVRNLPPNATPKLQLNTILNHITKRGPFLGNSAGVLALTYNLIDSSLDAIRGKHDDVNSVGAGALAGALFKSSAGLKPMFYSTAMMAGGAAAWCGIKAVLQQQQKQQLQQHEQPLQ
>XP_001384219_Scheffersomyces_stipitis
MSWLFGSKPKTEEQSQSDLKQSLGFDPAQVADVSQILQTPGVLDSSRLHPLAGLDKGIEYLDLEDEQLTTVEGAQGIIPSRSWTDDLCYGTGAVYLLGLGLGGAYGMQEGIKNIPPNSPGKLQLNTVLNHMTKRGPYLGNSAGVLALTYNLIDSSLDALRGKHDDYNTVAAGALAGALFRSSAGIKPMAYSTALMAGAASAWCGIKRLLQ
>XP_020067523_Suhomyces_tanzawaensis
MSWLFGGNKQTTKEEDLKQTLGFDPAQVSDVSSIINSPGVFDASRLHPLAGLDKGVEYLDLKDEQLNDIEGSKGLIPSRSWTDDLCYGTGAVYLLGLGLGGAYGFQEGVKNLPKNAPPRLQLNTILNHMTKRGPFLGNSAGVLALTYNMIDSSLDYFRGVHDDFNSLGAGAIAGALFRSSAGLRPMAYSTALMTGAAGAWCGVKHLLK
>XP_020077198_Hyphopichia_burtonii
MSWLFGGKSEEQKQQELKQSLGFDPSQVSDVSSFLQPGVLDTQRLHPLAGLDKGVEYLDLEEEQLNDIEGSKGLIPSRSWTDDLCYGTGAVYLLGLGIGGAYGFQEGVKNLPKNAPPRLQLNTILNHITKRGPFLGNSSGVLALTYNLVDSSLDSIRGKHDDLNSLLAGGLAGALFRSSAGIRPMAYSTALMTGAAAAWCGLKRLLA
>XP_015467192_Debaryomyces_fabryi
MSWLFGGKTEEQKKEAELKNSLGFDPAQVSDVSSILQAPGVLDSSRLHPLAGLEKGVEYLDLEEEQLNDIEGAKGLIPSRSWTDDLCYGTGAVYLMGLGVGGAYGFQEGIKNLPKNASSKLQLNTVLNHITKRGPFLGNSAGVLALTYNLIDSTLDAVRGKHDDINSIVAGGLAGALFRSSAGIRPMGYSTALMAGAAGAWCGIKRLLA
>XP_457210_Debaryomyces_hansenii
MSWLFGGKTEEQKKESELKNSLGFDPSQVSDVSSILQAPGVLDSTRLHPLAGLEKGVEYLDLEEEQLNDIEGAKGLIPSRSWTDDLCYGTGAVYLLGLGIGGTYGFQEGINNLPKNASSKLQLNTVLNHITKRGPFLGNSAGVLALTYNLIDSTLDAVRGKHDDINSIVAGGLAGALFRSSAGIRPMGYSTALMAGAAGAWCGIKRFLA
>XP_006688361_Yamadazyma_tenuis
MNWLLGGSPQTQEHQGESSTLGFDAKEVSNISSFLGQPGLFDSQKLHPLAGLDRGIEYLDLEEEQLNTVEGAQGLIPSRNWTDDLCYGTGAVYLLGLGVGGAYGFQEGLQNLPANSSSRLKLNTVLNHITKRGPFLGNSAGVLALTYNLIDSSLDAVRGKHDDLNSVAAGALAGALFRSSAGVRPMGYSTVIMAAAAGAWCGIKRVLQ
>XP_001487431_Meyerozyma_guilliermondii
MSWLFGGKQDQKSDTAASNTLGFDPAQVSDVSSIIQTPGVLNTAQLHPLAGLDKGIEYLDLEEEQLTTVQGAQGLIPSRNWTDDLCYGTGAVYLLGLGIGGAYGMQEGLRNLPPQATPRLQLNTVLNHITKRGPFLGNSAGVLALTYNLIDSSLDALREKHDDANSIAAGALAGALFRSSAGLKPMGYSTALMAGAAGAWCGLKRLLA
>XP_018712229_Metschnikowia_bicuspidata
MSWLFGGKSKDQTQNNVDQSLGFDPALVSDVSTIILAPGVLDSSKLHPLAGLDKGIEYLDLEDDQLTDLENGSSIIAARNWRDNLCYGTGSLYLLGLGVGGAYGMQEGLSNLPANSTAKLKLNTVLNNITKRGPFMGNSCGVLALIYNIIDSTIDNFRGKHDDVNSLAAGALTGALFRSSAGVKPMAYSTAIMTAGAGAWCGLKRFLS
>XP_002616421_Clavispora_lusitaniae
MSWLFGGKSQEEKNQESLKQSLGFDPAQVSDVSSILQAPGVLDSTKLHPLAGLEKGVEYLDLEEERLSDMEGAHGLLASRSWTDDLCYGTGTVYLLGLGLGGAYGMQEGLNNLPANATPKLKLNTVLNHITKRGPFMGNSAGVLALMYNLIDSSIDHLRGKHDDYNSLASGALTGALFRSSAGVRPMAYSTAIMTAAAGAWCGLKRFLS
>XP_025339863_Candida_haemuloni
MSWLLGSSPSTEQSEVNQTNAFITSPAFTDAARLHPQAGLDRGVEFLDLDDDRLSDLEGAQGVIASRDWKDDLCYGTGTVYLLGLGVGGAFGLQEGLSKMPADSPPKLKLNTVLNHITKRGPFLGNTAGCLAITYNIVDAIIDHWRGKHDDFNSLASGAISGALFRSAAGIKPAAYSAAMMTGAAGAWCALRRALQ
>XP_024711844_Candida_pseudohaemulonis
MSWLLGSDNNLDRANSFVLLAAYADAARLHPQAGLDRGVEYLDLEDDKISDLEGAQGVIALRDWKDDLCYGTGTVYLLALGIGGAYGLQEGLSKMPPESPPRLKLNTVLNHITKRGPFLGNTAGCLAMGYNLVDAIIDNWRGKHDDLNSLAAGAISGAVFRLAAGLKPAMYLAGLMTAAAGAWCAVRRSLQ
>XP_025335064_Candida_duobushaemulonis
MSWLLGSDNNLDRANSFVSSAAYADAARLHPQAGLDRGVEYLDLEDDKISDLEGAQGVIASRDWKDDLCYGTGTVYLLGLGIGGAFGLQEESPPRLKLNTVLNHITKRGPFLGNTAGCLAMGYNLVDAIIDNWRGKHDDLNSLAAGAISGALFRSAAGVKPAMYSAGLMTAAAGAWCAVRRSLQ
>XP_028893405_Candida_auris
MSWLFGSSSAPAPAQVKEANSADPAAARLDKNGVPQTEIDRTSSFLQSPYFAEAAKLHPLAGLDKGVEYLDLEEDRLTELEGAQGVIASRDWKDDLCYGTGTVYLLGLGIGGAYGLQEGLSKMPADSPPKLKLNTVLNHITKRGPFLGNTAGCLAMGYNIVDALLDHWRGKHDDLNSLTSGAISGAFLRCASGVKPMAYSAAMMTGAAGAWCALRRVLQ
>NP_014414_Saccharomyces_cerevisiae
MSWLFGDKTPTDDANAAVGGQDTTKPKELSLKQSLGFEPNINNIISGPGGMHVDTARLHPLAGLDKGVEYLDLEEEQLSSLEGSQGLIPSRGWTDDLCYGTGAVYLLGLGIGGFSGMMQGLQNIPPNSPGKLQLNTVLNHITKRGPFLGNNAGILALSYNIINSTIDALRGKHDTAGSIGAGALTGALFKSSKGLKPMGYSSAMVAAACAVWCSVKKRLLEK
>XP_018219888_Saccharomyces_eubayanus
MSWFSGNNTPAADAAAVADTGKPKELSLKQSLGFEPNINNIIAGPGGLHVDSARLHPLAGLDKGVEYLDLEEEQLSSLEGSQGLIPSRGWTDDMCYGTGAVYLLGLGAGGLSGMMQGLKNIPPNSPAKLQLNTVLNHITKRGPFLGNNAGILALSYNIVNSTIDALRGKHDAAGSIGAGALTGALFKSSKGLKPMGYSSAMVAAACAVWCSVKKTLLQK
>XP_033768949_Saccharomyces_paradoxus
MSWLFGDKTPTNDANAAAGGQDTSKPKELSLKQSLGFEPNINNIISGPGGMHVDSARLHPLAGLDKGVEYLDLEEEQLSSLEGSQGLIPSRGWTDDLCYGTGAVYLLGLGIGGFSGMMQGLQNIPPNSPGKLQLNTVLNHITKRGPFLGNNAGILALSYNIVNSTIDALRGKHDTAGSIGAGALTGALFKSSKGLKPMGYSSAMVAAACAVWCSVKKRLLEK
>XP_003673405_Naumovozyma_castellii
MSWLFGGNNNKDDTITSPDASSGSSTLGFDTSQLTNVTNIITGPHGGFDPARLHPLAGLDKGVEYLDLEEEQLSTMEGSQGLIPSRGWTDDLCYGTGAVYLLGLGFGGLSGFFQGIKNIPPNSPGKLQLNTILNSITKRGPFMGNNAGILALSYNLINSTIDSFRGKHDTPGAILAGGVTGAIFKSSKGLKPMAYASALMAAAAGTWGVAKKSVLE
>XP_003672600_Naumovozyma_dairenensis
MSSWLFGGNSTAPASSIPSSSSSVSQTQANNTNSSSGFDTNPLTNVFNNVSFDPARLHPLAGLDKGVEYLDLEEEQLSTLEGSQGLIPSRGWTDDLCYGTGAVYLLGLGIGGFSGFIQGLKNIPPNSPGKLQLNTILNSITKRGPFIGNNAGILALSYNLINSSIDSFRGKHDTPGAIAAGAITGAIFKSSKGLKPMAYASGLMAGASAAWCGMKKTVLE
>XP_003957814_Kazachstania_africana
MSFNNQGQDKIDTSRLTNVASILTTPAGSIFDSRKLHPLAGLDKGVEYMDLEEEQLSTMEGSQGLLPSRGWTDDLCYGTGTVYLLGLGIGGVSGLFHGLQNLPPNSPGKLKLNTVLNSITKRGPFLGNSAGILALSYNIINSSIDSIRGKHNTMNSVAAGALTGAIFKSSKGLKPMAYASGLMAGTAAIWCGFKKSVLE
>XP_022464050_Kazachstania_naganishii
MAHHCVLRITSPATKRRFRRRYFKLQSRTRTRTSVAVGEAVLEPLAALGARMSEEQRHPVGGVSGLLTNPLQLHPLAGLERGVEYMDLEEEQLSTMEGSQGLIPSRGWTDDLCYGTGAVYLTGLGLGGVSGVLQGLRAIPSADAPGKLKLNTVLNSVTKRGPFLGNTAGVLALSYNVVNSSLDAWRGKHDAAGSIASGALVGTLFRSSRGPKQMLISGSLMAGVCALWSGLKDKVLSP
>XP_447491_Candida_glabrata
MSSWLFGKVGGNVEKKEEQKDDKLGFDSSQLTDISTLISAPGALDPARLHPLAGLERGVEYLDLEEEQLSTMEGSQGLIPSRGWTDDLCYGTGAVYLIALGIGGVSGFIQGVKNIPPNSPGKLQLNTILNHVTKRGPFLGNNAGVLALSYNLINSSIDAFRGKHDTPGSIVAGALTGALFKSSKGLKPMAYASAIVATTAGAWSAAKHKVLE
>XP_004181449_Tetrapisispora_blattae
MSWLSNDDSTSKLKETLGFDPSSIQLPTSANSGISGLNISHPLYGLDKGIEYLDLDDEKLSTVQGSQGIIPSRGWSDDLCYGTGSVYLLGLGFGGAMGLIDGLSSINRNYSGKLKLNTILNSITKRGPHWGNNAGVLAMTYNLINSSLDSYRGKHDSMGSVVSGALTGAIFKSSKGVKPMVIASGLTAGAAGLWCGVKKQILE
>XP_003686858_Tetrapisispora_phaffii
MSWIFGTNKKTSEEVHEKETSKLGFDPEQVSNVSNIISSGTSFDASRLHPLAGLEKGVEYLDLEEEQLSAIEGSQGLIPSRGWSDDLCYGTGAVYLLGLGTGGAYGFIEGVRNITPGSPGKLKLNTILNHITKRGPFMGNSAGVLALTYNIINSTIDSVRGKHDASGAIVAGAVTGAIFKSSKGFKPMAYASGLTAGAAALWSGVKGSVLE
>XP_001647337_Vanderwaltozyma_polyspora
MSWIFGGSNNNQKQEQDDKSLEKNLGFDPSQLTNVSNIIGTSSLDPSRLHPLAGLEKGVEYLDLEEEQLSTLEGSQGLIPSRGWTDDLCYGTGAVYLLGLGIGGSYGFIEGLKNITPNSSGKLQLNTVLNHITRRGPFLGNSAGVLALTYNIINSSIDSFRGKHDTPGAILAGGLTGAIFKSSKGLKPMAYASGMTAAAAALWSGAKDTVLE
>XP_003679270_Torulaspora_delbrueckii
MSWIFGGKSSSQKQEDNTALGFDPAQVSNVSNIISAPGVLDPSRLHPLAGLEKGVEYLDLEEEQLSTLEGSQGLIPSRGWTDDLCYGTGAVYLIGLGLGGSYGFFEGLRNIPPNSPGKLQLNTVLNHVTRRGPFLGNNMGVLALTYNLVNSSIDAFRGKHDVPGSIVAGALTGAIFKSSRGLKAIGYSSAMMAGAAATWCGVKKTILE
>XP_037142499_Zygotorulaspora_mrakii
MSWLFGKGKSSNEQTQKHSEFEPDSHINEKLGFDPQQLTSVSNIISSPGALDPARLHPLAGLEKGVEYLDLEEEQLSTLEGSQGLIPSRGWTDDLCYGTGAVYLVGLGIGGSYGFLEGLRNIPPNSPGKLQLNTILNHITRRGPFLGNNMGVLALTYNLINSTIDSFRGKHDTPGSIVAGALTGAIFKSSKGLKPMAYASALTAGTAATWSVLKKGILE
>XP_002496818_Zygosaccharomyces_rouxii
MGWFSRSEPQEQKNSQEQDSNLEQTLGFDPSQLTNVSNVIQTPGALDVNKLHPLAGLDKGVEFLDLEEEQLSTMEGSQGLIPSRGWGDDLCYGTGAVYLIGLGSGGAYGFFEGLRNIPPNSPGKLQLNTVLNHVTRRGPFLGNNMGVLAMMYNLINSSIDSYRGKHDTVGSIGAGAITGAIFRSSRGLKPMGYASAMMAGAAGSWSLVKKSLLN
>XP_003644676_Eremothecium_cymbalariae
MSFLFGKKKNEVQVEEDGSRLQDTLGFDPNQVTNVANIIGTPGVLDVSRLHPLAGLERGVEYLDLEDEKLSNMEGSQGLIPSRGWTDDLCYGTGAVYLTGLGLGGTYGFLEGLKNIPPKSPGKLQLNTVLNHVTRRGPFLGNNAGVLALVYNLVNSTIASFRGKHDTVGSMTAGALSGAIFKSSKGLKPMGYASGTMMLAAAGWSSVKSLL
>NP_982611_Eremothecium_gossypii
MCHVMNEKFSASSRRATRAQSHHQVKHDGGPTEHRPVEGSHKVSARQGYQTKELRWDMSFLFGSKKQDSGADDRKLQETLGFDPQQVTNVANIIATPGALDPSRLHPLAGLERGVEYLDLDEEKLSSVEGSQGLIPSRGWTDDLCYGTGSVYLTGLGLGGAYGFFEGLRNIPPNAPGKLQLNTVLNHITRRGPFLGNNAGVLALTYNLINSTIEGLRGKHDAAGSIASGAIAGALFKSSKGLKPMYYASGSMALVAAGWCGLKTLLL
>XP_455354_Kluyveromyces_lactis
MSWLFGGKKSSTDSQENTTPVEQNDDKLKQTLGFDPSSISNVSNVISVPGGLSPSQLHPLAGLERGVEYMDLEEEQLSSMEGSQGLIPSRGWTDDLCYGTGAVYLVGLGLGGSYGFIEGLKNIPPNSPGKLQLNTVLNHITRRGPFLGNNAGVLALTYNLINSVIDSFRGKHDVAGSVAAGALTGAIFRSSRGLKPMGYASALMAAAAAGWCGIKSVIL
>XP_022677541_Kluyveromyces_marxianus
MSWLFGGKKPSTDSQTASTDSEQNNEKLKKTLGFDPSSVTNVSNVISVPGGLSPSQLHPLAGLERGVEYMDLEEEQLSTLEGSQGLIPSRGWTDDLCYGTGAVYLLGLGLGGSYGFFEGLKNIPPNSPGKLQLNTVLNHITRRGPFLGNNAGVLALTYNLINSTIDSLRGKHDVTGSVVAGALTGAVFRSSRGLKPMAYSSALMAAAAAGWCGIKSVVL
>XP_022627379_Lachancea_lanzarotensis
MSWLFGGRKSQTSGAEESFPNDSKSQDSQNSLGFDPSQVTNVSSIISTPGALDTSRLHPLAGLERGVEYLDLEEEQLSTMEGSKSLIPSRGWTDDLCYGTGAVYLTGLGLGGSYGFFEGLKNIPPNSPGKLQLNTVLNHITRRGPFIGNNAGVLTLTYNLINSSIDALRGKHDSANSVVAGAVTGAIFKSSKGLKPMGYASGMMAVAAAGWCGLKSVLL
>XP_002551723_Lachancea_thermotolerans
MSWLFGGSNKETEGSQKTAQDESKLQSTLGFDPSQVTNVSSIISTPGALDPARLHPLAGLERGVEYLDLEEEQLSTMEGSRSLIPSRGWTDDLCYGTGAVYLIGLGLGGSYGFFEGLRNIPPNSPGKLQLNTVLNHITRRGPFLGNNAGVLTLTYNLVNSTIDGLRGKHESANSVAAGALTGAIFKSSKGLKPMGYASGMMAVAAAGWCGLKSVLL
>XP_020052934_Aspergillus_aculeatus
MSIWDSLSGRKQDKGPSAFDPTSAQDATSFLSEIAIPDPTQLHPLAGLNQDTLDYISLEDSALDQLPGDRSVLPSRGWSDDLCYGTGTTYLAGLTIGGAWGLAEGLKKTPVSAPPKIRLNGVLNSITRRGPFLGNSAGVVAMVYNGFNSGLGYARGKHDAANSIVAGALSGMVFKSTRGLKPMLISGGIVAGIAGSWAVARKAFL
>XP_001275733_Aspergillus_clavatus
MAIWDSFSGRKQAQGSEVFDPSTAPDATSFLTESLIPDPTQLHPLAGLNQETLDYLTLEDTSLDELPGSRSVLPSRGWSDDLCYGAGTTYLAGLTVGGAWGLVEGLRRTPATAPPKIRLNTVLNSITRRGPFLGNSAGVVAMVYNGFNSGLGYVRGKHDATNSIVAGALSGMLFKSTRGIKPMMISGGIVAGIAGTWTVVRRAVL
>XP_001260875_Aspergillus_fischeri
MAIWDSISGRKQAQGSEAFDPSTAQDATSFLSEALIPDPTQLHPLAGLNQDTLDYLTLEDSALDEIPGSRSVLPSRGWSDDLCYGTGTTYLTALTIGGAWGLAEGLQRTPATAPPKIRLNGVLNSITRRGPFLGNSAGVVAMVYNGFNSGLGYARGKHDAANSIVAGALSGMLFKSTRGLKPMMISGGIVASIAGTWAVIRRAFL
>XP_041144000_Aspergillus_flavus
MSFWDSLSGRKQSKGPEFDPSTAQDATSFLSEVAIPDPTSLHPLAGLNQDTLDYITLEDSALDETPGSRSLLPSRGWSDDLCYGAGTTYLAGLTIGGAWGLAEGMKKVPATAPPKIRLNGVLNAITRRGPFLGNSAGVVAMVYNGFNSGIGYVRGKHDSANSVVAGALSGMLFKSTRGLKPMMISGGIVASIAGGWALVRKTVL
>XP_755752_Aspergillus_fumigatus
MAIWDSISGRKQAQGSEAFDPSTAQDATSFLSEALIPDPTQLHPLAGLNQDTLDYLTLEDSALDEIPGSRSVLPSRGWSDDLCYGTGTTYLTALTIGGAWGLAEGLKRTPVTAPPKIRLNGVLNSITRRGPFLGNSAGVVAMVYNGFNSGLGYARGKHDAANSIVAGALSGMLFKSTRGLKPMMISGGIVASIAGTWAVRTFSFLSSRSIVC
>XP_663952_Aspergillus_nidulans
MSIWDSLSGRKQTKGADGLDASAAPDASSFLSEVALPDPSQLHPLAGLNQDTLDYITLEDSALDQLPGSQSVLPSRGWSDDLCYGTGTTYVTALAIGGAWGLAEGLKRTPVTAPPKIRLNGVLNSITRRGPFLGNSAGVVAMVYNGLNSFAGYARGKHDAANSIAAGAVSGMVFKSTRGLKPMLISGGIVATIAGTWSVAKKALL
>XP_001399276_Aspergillus_niger
MSNIWDSITGRKQSKVSEATASAPDATSFLSDLPDPSQLHPLAGLNQDTLDYITLEDSALDQTPGSRSVLPSRGWSDDLCYGTGTTYLAGLTLGGAWGLAEGLKKTPVTAPPKIRLNGALNSITRRGPFLGNSAGVVAMVYNGFNSGLGYARGKHDAANSIVAGALSGMVFKSTRGLKPMVISGGIVAGIAGGWTVLSKAIL
>XP_015407349_Aspergillus_nomiae
MSFWDSLSGRKQSKGPEFDPSTAQDATSFLSEVAIPDPTSLHPLAGLNQDTLDYITLEDSALDETPGSRSLLPSRGWSDDLCYGAGTTYLAGLTAGGAWGLAEGMRKVPATAPPKIRLNGVLNAITRRGPFLGNSAGVVAMVYNGFNSGIGYARGKHDSAN
>XP_001820713_Aspergillus_oryzae 
MSFWDSLSGRKQSKGPEFDPSTAQDATSFLSEVAIPDPTSLHPLAGLNQDTLDYITLEDSALDETPGSRSLLPSRGWSDDLCYGAGTTYLAGLTIGGAWGLAEGMKKVPATAPPKIRLNGVLNAITRRGPFLGNSAGVVAMVYNGFNSGIGYVRGKHDSANSVVAGALSGMLFKSTRGLKPMMISGGIVASIAGGWAVCGIHSFLMLEVSLTRP
>XP_040641991_Aspergillus_ruber
MAIWDSFSGRKQAQSDPFDPSTAAQDATNFLSDAAIPDPTQLHPLSGLNQDTLDYITLEDSALDELPGSRSVLPSRGWSDDLCYGTGSTYLAGLSLGGVWGLAEGLNRTPVTAPPKIRLNGVLNSVTRRGPFLGNSAGVVAMVYNGLNSGIGYARGKHDAANSIIAGGLSGMVFKSTRGLKPMMISGGIVAGVAGGWAIVRKAFL
>XP_040702883_Aspergillus_sydowii
MSIWDSFSGRKQAKDNFDAPDATSFLSEVSIPDPSSLHPLAGLNEDTLDYITLEDSALDQLPGSQSVLPSRGWSDDLCYGTGTTYIAALGLGGAWGLAEGLRKTPVTAPPKIRLNGVLNSITRRGPFLGNSAGVVAMVYNGLNSFVGYARGKHDAANSITAGAISGMVFKSTRGLKPMMISGGIVAGIAGTWSVVKKAVV
>XP_001208777_Aspergillus_terreus
MSIWDSFSGRKQSKGPDAFDPSTAQDATSFLSEVAIPDPTQLHPLAGLNQDTLDYITLEDSALDELPGSRSVLPSRGWSDDLCYGTGTTYLAALTLGGVWGLSEGLRKTPVTAPPKIRLNGVLNSITRRGPFLGNSAGVVAMVYNCFNSGLGYARGKHDSANSIAAGALSGMIFKSTRGLKPMMISGGIVASIAGGWAVVRKAFL
>XP_022485570_Penicillium_arizonense
MSIWDSLGGRKQKQPDAYDSSQDATSFLSEVAIPDPSRLHPLAGLNQDTLDYLSLEDSALDELPGSRSVLPSRGWSDDLCYGAGTTYLVALTAGGAWGLAEGLNKTPVTAPPKIRLNGVLNSVTRRGPFLGNSAGVVAMVYNGFNSALGYARGKHDASNSIIAGALSGMVFKSTRGVKPMMISGGIVASIAGAWTVTRRAFF
>XP_014531991_Penicillium_digitatum
MSIWDSLSGRKQTVPDAFDPSTAQDATSFLSEVAIPDPSRLHPLAGLNQDTLDYLSLDDSALDQLPGSRSVLPSRGWSDDLCYGAGTTYLVALTTGGAWGLVEGLKKTPATAAPKIRLNSVLNSVTRRGPFLGNSAGVVAMVYNGFNSGLGYVRGKHDASNSIVAGALSGMVFKSTRGLKPMMISGGIVASIAGAWAVTRKAFF
>XP_016597188_Penicillium_expansum
MSIWDSLSGRKQTGPDAFDPSTAQDATSFLSEVAIPDPSRLHPLAGLNQDALDYLSLDDSALDELPGSRSVLPSRGWSDDLCYGAGTTYLVALATGGAWGLAEGLRKTPATAAPKIRLNSVLNSVTRRGPFLGNSAGVVAMVYNGFNSGLGYVRGKHDASNSIVAGALSGMVFKSTRGIKPMMISGGIVASIAGAWAVTRKAFF
>XP_040646993_Penicillium_griseofulvum
MSIWDSLSGRKQNQGPDAFDPSSAQDATSFLSEVAIPDPSRLHPLAGLNQDALDYLSLDDSALDNLPGSRSVLPSRGWSDDLCYGTGTTYLVALATGGAWGLVEGLKKTPPTAAPKIRLNAVLNSVTRRGPFLGNSAGVVAMVYNGINSGLGVVRGKHDASNSIVAGALSGMIFKSTRGLKPMMISGGIVASIAGAWAVTRKAFF
>XP_038924696_Penicillium_roqueforti
MSIWDSLSGRKQTGPEAFDPSTAQDATSFLSEVAIPDPSRLHPLAGLNQDTLDYLSLDDTALDELPGSRSVLPSRGWSDDLCYGAGTTYLVALATGGAWGLVEGLKKTPPTAAPKIRLNGVLNSVTRRGPFLGNSAGVVAMVYNGFNSSLGYVRGKHDATNSIVAGALSGMVFKSTRGLKPMMISGGIVATIAGAWAVTRRAFF
>XP_002558103_Penicillium_rubens
MSIWDSLSGRKQTGPDAFDPSTAQDATSFLSEVAIPDPSRLHPLAGLNQDALDYLSLDDTALDELPGSRSVLPSRGWSDDLCYGAGTTYLVALTTGGVWGLVEGLKKTPPTAAPKIRLNGVLNSVTRRGPFLGNSAGVVAMVYNGFNSSLGYVRGKHDASNSIVAGALSGMVFKSTRGIKPMMISGGIVASIAGAWAVTRKAFF
>XP_040817988_Penicillium_solitum
MSIWDSLSGRKQTGPDAFDPSSAQDATSFLSEVAIPDPSRLHPLAGLNQDALDYLSLDDSALDELPGSRSVLPSRGWSDDLCYGAGTTYLVALATGGAWGLAEGLKKTPSTAAPKIRLNGVLNSVTRRGPFLGNSAGVVAMVYNGFNSGLGYVRGKHDASNSIVAGALSGMVFKSTRGLKPMMISGGIVASIAGAWAVTRKAFF
>XP_022581809_Penicilliopsis_zonata
MSIWDSFSGRKSKGPEPLDAANAPDVSSFLSEASIPDPSKLHPLAGLNQDTLDYLSLEDTNLDELPGSRSVLPSRGWSDDLCYGTGTTYIAALTVGGAWGLSEGLRRTPASAPPKIRLNTVLNSITRRGPFLGNSAGVVAMVYNGFNSGLGYARGKHDSVNSIVAGALSGMVFKSTRGLKPMMISGGIVAGIAGAWTVTRKALF
>XP_016617112_Cladophialophora_bantiana
MSVWDAFTGKKSSRQHSEASTHPQSTASSSSSPSFTPTQFDPSTATDVSSFLGSASLPDASKLHPLAGLNQQTLDYLTLDESALSDLPGSRSILPSRGWSDDLCYGTGVVYLTALTTGGIWGLIEGLNRTPASAPPKLRLNSVLNSITRRGPFLGNSAGVVAMVYNGVNSTIGYYRGKHDATNSIVAGALSGAIFKSTRGLKPMLISSGIVGSIAGMWALTRKVIFEPGEPAEAKEQMIAPAHATI
>XP_008722503_Cladophialophora_carrionii
MSVWDAFSGKKSSRQQTEASSHAQSAPSSPAAPTSFTPTHFDPTVATDASSFLGSASLPDASKLHPLAGLNQQTLDYLSLDDAALSDLPGGRSILPSRGWSDDLCYGTGTVYLTALMTGGAWGLIEGLNRTPASAPPKLRLNSVLNSVTRRGPFLGNSAGVVAMVYNGANSTIGYYRGKHDTANSIAAGAFSGAIFKSTRGVKPMVISSCIVASIAGAWAVTRKVVFESGEPAEARETIIAPSGAAL
>XP_016255601_Cladophialophora_immunda
MSVWDRFTGRKPSRQQSEGSADAQSSSSSSSSSSFTPTHFDPTTATDVSSFLGSASLPDASKLHPLAGLNQQTLDYLTLDESALSDLPGSRSILPSRGWSDDLCYGTGVVYLTALTTGGVWGLIEGLNRTPASAPPKLRLNSVLNSITRRGPFLGNSAGVVAMVYNGVNSTIGYYRGKHDATNSILAGALSGAIFKSTRGVKPMLISSGIVGSIAGMWALTRKVIFEPGEPAEAKEQMIAPTHASI
>XP_007745359_Cladophialophora_psammophila
MSVWDAFTGKKSSRQHSEASTHPQSTASSSSSSPSPFTPTQFDPSTATDVSSFLGSASLPDASKLHPLAGLNQQTLDYLTLDESALSDLPGSRSILPSRGWSDDLCYGTGVVYLTALTTGGIWGLIEGLNRTPASAPPKLRLNSVLNSITRRGPFLGNSAGVVAMVYNGVNSTIGYYRGKHDATNSIVAGALSGAIFKSTRGLKPMLISSGIVGSIAGMWTLTRKVIFEPGEHAEAKEQMIAPAHATI
>XP_018692823_Fonsecaea_erecta
MSVWDAFTGRKSSRQQSEASTHPQSSSSSSSSSSSFTPTHFDPTTATDVSSFLGSASLPDASKLHPLAGLNQQTLDYLTLDESQLSDLPGSRSILPSRGWSDDLCYGTGVVYLAALTTGGMWGLIEGLNRTPASAPPKLRLNSVLNSITRRGPFLGNSAGVVAMVYNGVNSTIGYYRGKHDATNSILAGAFSGAIFKSTRGLKPMLISSGIVGSIAGAWALTRKVIFEPGEPAEAKEHTIAPTHASI
>XP_022511123_Fonsecaea_monophora
MSVWDAFTGRKSSRQQSEASSQPQSPSPSSASSSFTPTHFDPTTATDVSSFLGSASLPDASKLHPLAGLNQQTLDYLTLDESQLSDLPGSRSILPSRGWSDDLCYGTGVVYLTALTTGGAWGLIEGLNRTPASAPPKLRLNSVLNSITRRGPFLGNSAGVVAMVYNGVNSTIGYYRGKHDATNSIVAGALSGAIFKSTRGLKPMLISSGIVGTIAGAWALTRKVVFEPGEPAEAKEHIIAPTHASI
>XP_016631065_Fonsecaea_multimorphosa
MSVWDAFTGRKSSRQQPEASTQTQSASSSPSSFTPTHFDPTTATDVSSFLGSASLPDASKLHPLAGLNQQTLDYLTLDESQLSDLPGSRSILPSRGWSDDLCYGTGVVYLTALTTGGIWGLIEGLNRTPASAPPKLRLNSVLNSITRRGPFLGNSAGVVAMVYNGVNSTIGYYRGKHDATNSIVAGALSGAIFKSTRGVKPMLISGGIVGSIAGAWALTRKIIFEPGEPAEAKEQIIAPTHASI
>XP_022499677_Fonsecaea_nubica
MSVWDAFTGRKSSRQQSEASGQPQSPSPSSASSSFTPTHFDPTTATDVSSFLGSASLPDASKLHPLAGLNQQTLDYLTLDESQLSDLPGSRSILPSRGWSDDLCYGTGVVYLTALTTGGAWGLIEGLNRTPASAPPKLRLNSVLNSITRRGPFLGNSAGVVAMVYNGVNSTIGYYRGKHDATNSIVAGALSGAIFKSTRGLKPMLISSGIVGTIAGAWALTRKVVFEPGEPAEAKEHIIAPTHASI
>XP_013281743_Fonsecaea_pedrosoi
MSVWDAFTGRKSSRQQSEASGQPQSPSPSSASSSFTPTHFDPTTATDVSSFLGSASLPDASKLHPLAGLNQQTLDYLTLDESQLSDLPGSRSILPSRGWSDDLCYGTGVVYLTALTTGGAWGLIEGLNRTPASAPPKLRLNSVLNSITRRGPFLGNSAGVVAMVYNGVNSTIGYYRGKHDATNSIVAGALSGAIFKSTRGLKPMLISSGIVGTVAGAWALTRKVVFEPGEPAEAKEHIIAPTHASI
>XP_007753057_Cladophialophora_yegresii
MSVWDAFSGRKSSRQQTEASSHAQSAPSSPAAPTSFTPTHFDPTVATDASSFLGSASLPDASKLHPLAGLNQQTLDYLSLDDAALSDLPGGRSILPSRGWSDDLCYGTGTVYLAALMTGGAWGLIEGLNRTPASAPPKLRLNSVLNSVTRRGPFLGNSAGVVAMVYNGVNSTIGYYRGKHDTTNSIAAGAFSGAIFKSTRGVKPMVISSCIVASIAGAWAVTRKVVFEAGEPAEARETIIAPSGAAL
>XP_016235835_Exophiala_spinifera
MSVWDAFTGRRKQQAEPHQTESAPTPSAGGYAPASFDPSYTTDVSTLLGAASLPDASKLHPLAGLNQQTLDYLSLDESTLSDLPGARSFLPSRGWSDDLCYGTGTVYLAALTTGGAWGLIEGLNRTPASAPPKLRLNSVLNSITRRGPFLGNSAGVVAMVYNGFNSTLGYYRGKHDAANSIVAGALSGAIFKSTRGLKPMLISSGIVASIAGAWALTRKVLFEPPQESQNANL
>XP_016264933_Exophiala_oligosperma
MSVWDAFTGRRKQQAESQRTESAPAPSAGGYAPASFDPSYTTDVSTLLGAASLPDASKLHPLAGLNQQTLDYLSLDESTLSDLPGARSFLPSRGWSDDLCYGTGTVYLTALTTGGTWGLIEGLNRTPASAPPKLRLNSVLNSVTRRGPFLGNSAGVVAMVYNGFNSTIGYYRGKHDAANSIVAGALSGAIFKSTRGLKPMLISSGIVASIAGAWALTRKVLFEPPQESQTANL
>XP_013310308_Exophiala_xenobiotica
MSVWDAFSGRRKQQPEPHGNDSMPAPSAGGFASSPFDPSVATTDVSSLLGAASLPDASKLHPLAGLNQQTLDYLSLDESALSDLPGSRSILPSRGWSDDLCYGTGVVYLTALTTGGTWGLIEGLNRTPASAPPKLRLNSVLNSITRRGPFLGNSAGVVAMVYNGINSTIGYYRGKHDAANSIVAGALSGAIFKSTRGVKPMLISSGIVASIAGAWALTRKVLFEPPEETQKANL
>XP_007719455_Capronia_coronata
MSIWDAFTGRKSSKQSAEPQPAEPAPSAGGFAQAPSFDPNAPTDVSSFLGSASLPDASKLHPLAGLNQQTLDYLTLDESQLSELPGSRSILPSRGWSDDLCYGTGVVYLTALTTGGAWGLIEGLNRTPASAPPKLRLNSVLNSITRRGPFLGNSAGVVAMVYNGINSTIGYYRGRHDAANSIVAGALSGAIFKCTRGLKPMLISSGIVASLAGVWALTRKVLFEPPEDEASTSANL
>XP_007730597_Capronia_epimyces
MSIWDAFTGRKSSRQSAEPQHAEPAPSAGGFAQAPSFDPTAPTDVSSFLGSSSLPDASKLHPLAGLNQQTLDYLTLDESQLSQLPGSRSILPSRGWSDDLCYGTGLVYLTALTTGGAWGLIEGLNRTPASAPPKLRLNSVLNSITRRGPFLGNSAGVVAMMYNGINSTLDYYRGKHDATNSILAGAFSGAIFKCTRGLKPMFISGGIVASLAGTWALTRKVLFEPPEEQASTTASL
>XP_009158322_Exophiala_dermatitidis
MSVWDAFTGRKSSKQNAEAQQAEPAPASGGFAQASLDPHAPTDVSSFLGSASLPDASKLHPLAGLNQQTLDYLTLDESQLSELPGSRSILPSRGWSDDLCYGTGVVYLTALTTGGLWGLIEGLNRTPASAPPKLRLNSVLNSITRRGPFLGNSAGVVAMMYNGINSTIGYYRGKHDAANSILAGTLSGMIFKCTRGLKPMAISGAIVGSIAGAWALTRKILFEPPEEQTSSAASL
>XP_013262537_Exophiala_aquamarina
MSVWDAFSGKKSSKQQTPEPSQASSSPSIGGYATAPYDPTTATDASSFLGSITLPDASKLHPLAGLNQQTLDYLSLDESQLSDLPGSRSLLPSRGWSDDLCYGTGVTYLTALTIGGTWGLIEGLNRAPASAPPKLRLNSVLNSITRRGPFLGNSAGVVAMVYNGFNSTIGYYRGKHDAANSIVAGGLSGMLFKSTRGVKPMMISGGIVASIAGAWALTRKVLFELPDEQPMTLEATAL
>XP_016221756_Exophiala_mesophila
MSIWDAFTGKKSSRQQAEPTPNTSTSQSTSSSSTYLPTTYNPASATDVSSFLGSASLPDASQLHPLAGLNQQTLDYLSLDESQLSDLPGGRSILPSRGWSDDLCYGTGVTYLTALTIGGTWGLIEGLNRVPASAPPKLRLNGVLNSITRRGPFLGNSAGVVAMVYNGFNSTIGYYRGKHDAANSIVAGALSGMLFKSTRGLKPMAISGGIVASIAGAWALTRKVLFEPPEQQEIIGTAAAPAHL
>XP_013272961_Rhinocladiella_mackenziei
MSVWDAFTGKRKQTSEPHHAEPAPSAGGFAPAPFNPTSATDVSSFLGTASLPDASKLHPLAGLNQQTLEYLSLDESQLSDLPGSRSILPSRGWSDDLCYGTGVVYLTALTTGGIWGLIEGLNRTPASAPPKLRLNSVLNSITRRGPFLGNSAGVIAMVYNGINSTIGYYRGKHDAANSIVAGAMSGMIFKSTRGLKPMLISGSIVASMAGAWALTRKVLFEPHEEPAKANL
>XP_018005545_Phialophora_attinorum
MSVWDAFTGRKKSSQQQSQQQPPPPSPTDYASTPSSPSSSSYAFTPSIPSTDSFLGSASLPDASQLHPLAGLNQQTLDYLSLDESTLSSLPGSQSVLPSRGWSDDLCYGTGSVYLAALTTGGAWGLIEGLNRVPASAPPKLRLNSVLNSMTRRGPFMGNSAGVVAMCYNGINSTIGYYRGRHDAGNSVAAGALSGMVFRSTKGTKQMLISGAVVAGIAGAWAITRKVVFEPPEPKHEPI
>NP_587996_Schizosaccharomyces_pombe
MSWLFTRNKEEEPTSKIDSSELQVPTEATASDILSGSEFDPAKLHPLADLDKPLDYLLIEEDALSTLPGDSMAIPSRGWQDDLCYGTGTSYLSGLAIGGLWGLNEGMKKTKDITSTRLRLNGILNGVTRRGPFVGNSLGVLALVYNGINSLIGYKRQKHGWENSVAAGALTGALYKSTRGLRAMAISSSLVATAAGIWTLAKRSFTKRLN
```
