## Supplementary material for "Coding Sequence Insertions in Fungal Genomes are Intrinsically Disordered and can Impart Functionally-Important Properties on the Host Protein": fasta protein sequences: XP_714536.2_blasthits_fa.txt

```
>XP_714536_Candida_albicans
MIEYANKLCLAPMVRSGELPIRLLSLRYGCDLLWTPELVDKKILQSTRIINQELNTIDYIVSNHQQSDKKTVIFRKHPVETGRLILQLGSSDPQLAVDAARKVIDDVDGIDLNCGCPKNFSTHSGMGAELLKTPDKLCSILINLVEKIGIPNKKSISCKIRLFNNYDQSKNLIEKILQTGISNLTIHCRTPIMRNRQDPVWNFLPKLIPIIQTAGVNLVINGNMQNVADLKNLQSALNDNGGGKLSIMIAEAAEANPSVFSHSPKPQCLIIQELFEICQKYYQNFSATKFLMLNMIPGKSKYFQKLSQTKSFDQMGVILKEISQEYEKQKQMSTKGLDKIFTIMNRDCQKANFFNLDQFQKHIAQRGEYMTKFFHEWQESTMLEDFDDTPTKRPLSNDNNNNVSNQPSKRQKKKMAKSQTQPSSSIENPIKVT
>XP_002418871_Candida_dubliniensis
MIEYANKVCLAPMVRSGELPIRLLSLKYGCDLLWTPELVDKKILQSTRIINQELNTIDYIVSNHQQSDKKTVIFRKHPDETGKLILQLGSSDPQLAVEAANKVIDDVDGIDLNCGCPKNFSTHSGMGAELLKTPDKLCCILINLVEKIGIPKKKSISCKIRLFNNYYQSKNLIEKILQTGISNLTIHCRTPIMRNRQDPIWNFLPKLIPIIENSQVNLIINGNMQNVNDLKNLQMALNDNEKKLSIMIAEAAEANPSIFNQFPKPQYLIIKELFEICQKYYENFSATKFLMLNMIPGKSKYFQKISQTKNFHQMDNILNEIFQEYEEILQQQQQQKQQKQQKQQQQPIKGLDKIFTIMNRDCQKSNFFNLEQFHNHINKRGEYMTKFFHEWKDKESIMLKDFDDTPTKRPLVMNDNINISKRQKKKKKTNNQQLQQQQQTLPLKENPIKVT
>XP_002547676_Candida_tropicalis
MLRTMIEYTNKLCLAPMVRSGELPMRLLALKYGADLVWSPELVDKKVIQSKRIVNQDLNTIDYISENHQNPDKKTVILRKHPEESGKLICQLGSSDPELAVEAAKKVIDDVDGIDLNCGCPKNFSTHSGMGAELLKTPEILCSILTNLVENVGKPKGKPISCKIRLFNNFDKSKELIEKICQTGITNLTIHCRTPIMRNRQDPVWNYLPKLIPIIEKSGVSLVLNGNFQNKQDLKIVQKALDNDKLSIMFGEAAEANPSVFSDVPVLQSQIIQELYDISTKYYLFQGTKYMMLNMISGKSKYFQTISRTKNFDQMGEIIKSIKEDKEEKDKLFYILNRDCQKATFLKHDDLPAHLEKRHNMINEFFTSWNESTMLNDFDDTPTPKRPTEAQQQQQQPSKRQKKQKKNDNNNNKNSTITNDKPIETIKA
>XP_003868927_Candida_orthopsilosis
MLKRMVDYTNRVCLAPMVRSGELPMRLLALKYDCDLVWSPELIDKKLISTTRVENTKLGTIDYIAQNNHSNNNNNAKKQAHHETVVFRKHSDETGKLILQLGTSDPDLAVEAAQKVVQDVDGIDLNCGCPKSFSTHSGMGAELLKTPDLLCSILNNLVTKVGKPNGKPISCKIRLLPNYEASRKLVEQICSTTGIANLTIHCRTPIMRNRQDPIWNYLPKLIPLIESYGISVILNGNFQSRLDLETIQQALNNDRLSIMIAEAAESNPSVFVKSESGKSVQPQHQLINEIYEIGSKYHLYSGIKFMVMNIIPGKSKYYQKFSQSKNFEQMKKVIDELSSDEEGKSKDKIFQIMNKHCQKSNFFNDSVAFETSVVGQRRQEIKQFFQNWNEDEMLKDLNDSPTKRTMEIPKHKEKRQKIQGGHKQQKQQNEETFGIDADAKLEAQAVATNQVNEQKVQAV
>XP_001525835_Lodderomyces_elongisporus
MLSKMALTYTNKVCLAPMVRSGELPIRLLALRYGCDLVWSPEYIDRKIIQTQRRVNAELNTIDYIIPNNKDPSKMKHNQDNVVFRKHPEETGKLIFQLGTSTPELAVEAALRVIEDVDGIDLNCGCPKSFSTHGGMGAELLKTPDILCSILRALVEKVGNPNKKPISCKIRLLPNFEASKLLIEQICQTGIRNLTIHCRTPIMRNRQDPFWNYLPKLIPIIESHGISVILNGNFQGRGDLTSLQEALGNPNLSIMIAEGAEANPSIFINTNTNTNNSNTHSVANTPSLPKTQAEIINEVVELGKKYYLYSGTKFMVSNMTPGKSIYFQKFARLKSFEQMEEVIKEMNNEGGCEDESKNLREASDFSARSNTSTTTTTSIDKIYKIMTKDCQKPRFWDAEGYQNYMAQRQNEMQRYFKNWNEEEMLKDLNDTPTPRTNETFNSGNKRQGKSKNSNNNNNNNNNNNKTKGDKETEKALKRHSQQEEIENKVKVQKLDGDAIHAQMV
>XP_007374286_Spathaspora_passalidarum
MLNYASKICLAPMVRSGELPIRLVSLKYGCDLVWTPEIVDKKLITCVRTVNPSLGTIDYIESKNQSLTFRKHPLEDGKLVLQLGSSNADLAVEAGLKVINDVDGIDLNCGCPKHFSIHSGMGAALLRTPDVLCEILTALVEKVGRPNNKPISCKIRLLPEFEETKTLVERICATGISNLTIHCRTPIMRNRQDPIWNYLPKLIPIIQDSGVNVIINGNMQGVKDLASLQTAMKNDQVGIMIAEAAEANPSVFSEAPRLQKQIVKDVFEACKKYHSFSGSKFLIQNMVHGKSKYYQELCRTKTFADMEVLIERIIDDTEDAKMNRITNRNSQKFNSYTLEEYNEHMNKRGVLMHQFFDNWREEEMLKRLNDDPKKEVKRVKVNSVDVNKRVKIAS
>XP_043051318_Scheffersomyces_spartinae
MFRQLYAGKLCLAPMVRSGELPTRLLALKYGCDLVWSPEIVDKKMIQCRRVENSELETVDFIEPKADRVVLRTYPKMERDRLIFQIGTASPELAVEAAKLVINDVAGIDLNCGCPKPFLTHLGMGQRLLSNPELLTAILNALYDKVGKPNNKPISCKIRLMDSVTESLQLIETICRDTKISNLTIHCRERTMRNRELPIKSYLKEIIAIGDKYGINIIINGAVLNRNQFEQLQKYLDNYTIGAMIGEAAESNPTVFSKLPKGFKQVTKEFLEYCVKFDNQPLNSKYILLNQIPPKVPSHKSFLSSKSHEEMLTLVEGLDDQEGSKILIKTLQKPKLFTPQEFEAKESFLNIDEFENIHKDIDRSQIQGKGKKNNNNKKQQNKGNENEFNVDSRKRSIETNDPTVKKVRAQ
>XP_001384560_Scheffersomyces_stipitis
MVNYVGKLCLAPMVRSGELPNRIMSLKYGADLVWSPEIVDRKLIQTRRVVNEEIKTVDYVVDSPHGAKLVFRTFPELEAGKLILQLGSSDPDLAVQAAEKVIKDVDGIDLNCGCPKSFSTHSGMGAALLSTPELLCSVLRDLVQKVGIPNQKPISCKIRLLDDLEATRSLVDQICETGIANLTIHCRQRAMRNRQEPIWHYLSEIIPRVQSKGISVVINGNLQSKADLCSLQDLFNNKDIGGMIAEAAEANPSVFSDSPLTQDKLISEFYGITKTYGDVFAGSKFMMLNQIPGRSPFYRQIAQTRTYEDMEKIVHEIQNDKEDKFIHKILNKDLQKQRCVNGEEFAAHMVLRKEVMQRLVGNNKRIAVESGGESSKRSKLNETKSAMVAV
>XP_020067524_Suhomyces_tanzawaensis
MVNFVGKLCLAPMVRSGEIATRLLALKHGADLVWTPEYVDKKIIQTTRVQNSAINTVDYVVEQTHQAKGGKESTTSQKVVFRTHPPSESGKLIFQLGTSDPELAVLAASKVIQDVDGIDLNCGCPKPFSTHSGMGAALLYTPDLLCSILSALVEKVGVPNKKTISCKIRLLDDYDATYNLISRICDTGIANLTIHCRTRLMRNREDPIWKYLTRLIPYVQSRGISVVLNGNLQSRLDFENLQKVFNDQVGGMIAECAEANASVFGKPEPDQKDTKLPLIAKDVIAQYYSIAKIYNYDALANTKFMILNKTPGKSNYYKRFSQLKSLEDFDNVMEDLSADSEDVLMNKIYTKDLQKQKLLTPDEYVDFMEKRYEMMKKLVGDKEEPKAADSTKRKEAPVFSDKAKQQKTVIST
>XP_020077199_Hyphopichia_burtonii
MYANKLCLAPMVRSGELPTRIMALNHGADLVWSPEIVDKKLIQCTRIANEELNTIDFIDSNFKPTKKTKRAPVVFRTYPKLESGKLIFQIGSSDPELAVQAASKIIKDVDGIDLNCGCPKPFSTHSGMGAALLTNPTQLVAILQNLVEKIGKPNKKPISCKIRLLDDKDAKPTLELLEKLVTTGIENITIHCRTRDMRNRDHPIHNFLPELVKYIQSKNISCIINGALQSRHDFENLKTNLGLANVGGMIAESAESNPSVFNKENPLTWSKVLIEFIETAIKFDNHPTNTKYVLLNQIPGKLKYYNEFCKLKSNEDYYKLAKQIENDDKIKLKYCMKDKLIPSNEYDSQFKDSDKENHINKKRKLQ
>XP_015467193_Debaryomyces_fabryi
MGAALLSTPDLLVLILENLVNQVGKVYNIPISAKIRLLDDADAVPSLALIDRLCKTGISNLTLHCRTPRMRNRDAPIRDFLPAIIETVHSNNVSFIINGSIRNRREFSILQQKYGNKVGGMIAESAESNPTVFAATPLPWNQVVPEFIKIAQEMDNYPGNTKYIMLNQVPGKSKFYQKFCQAKTHKELFEIAETIGEEGNKIMMKYMQKDVLINPSDFESYRYEIQNKRKLEHENKINDNEKIDKKQKTVAVTV
>XP_457209_Debaryomyces_hansenii
MVSGSSPMIAFIGFKCIAILNCLHVILSEFSVSSLPWSIQIVSRSAFEVPLRGMVFRLVKTAISNIVPLKRTMVEYSGKLALAPMVRSGEIPTRLMALRYGADLVWTPEIVDKKLIKCERVINDDLGTVDFLDPNKKVVFRTYPAEESGKLIFQIGSADPELAVQAAKIVAQDVDGIDLNCGCPKPFSTHSGMGAALLTTPDLLESILRNLVSEVGKVYDIPISAKIRLLDDTDVTPSLELIDRLCKTGISNLTLHCRTPRMRNRDTPVRDFLPSIIDTVHANNVSFIINGSIRSRREFHLLQRKYGEKVGGMIAESAESNPTVFAETPLPWNQVVPEFIKIAQDMDNYPGNTKYIMLNQVPGKSKFYQKFCQVKTHKELLEIAETIGDEGNRIMMKYLQKDLLINPSDFEGYQYEMQNKRRLEHGDKINDNDKIDKKQKTVAVAV
>XP_006688983_Yamadazyma_tenuis
MNYTGKFVLAPMVRSGELPTRLLALRHGADLVWSPEIVDKKLLTCTRSYNSKLNTTEFREPNGRIALSTYKPSEAGKLIFQMGSSSPELAVKAGLMVINDVDGIDLNCGCPKNFSVHSGMGAALLSTPTLLCDILKSLVQKVGDPNNKPISCKIRLLGDLPSTLELVEQICQTGIKNLTLHCRTRSMRNREEPLHDYVPEIIKITKKYNISFIINGNLRNRLDFFELQQRYGPEVGGMVAEGAEANPSVFSINPVPWNEIILEFLQICFKFENHPSNTKYILLNQIPSKSKYYQKFARMKTNLDMLNLAKELQVDKDEPLNGKIKFRHLQKERLQTIEQYSAWKKEVISKLSQDIENVSLGPIDFTKEFSDVGVESSEETVESKSHVTDTNTSTTKITTKRRLSLDNTLPHKTLKST
>XP_001487432_Meyerozyma_guilliermondii
MVTYAGKLVLAPMVRSGELPTRLMALRYGADLVWSPEIVDKKIIQCKRVENVKLATTDFIDSNNKVVFRTHPASERGRLIFQIGSANPELAVEAAKVVARDVDGIDLNCGCPKNFSTHSGMGAELLTNPDVLVLILKNLVEKIGNVYRIPISVKIRLLDATDPEPSIKLIDRICKTGVANLTLHCRTKPMRNRQPPIRTFLPQIIETVHSNNVSFILNGAIRNRQEFYELQARYGKQIGAMIAESAEANPTVFLMSPKPWGLVVNEFIQIATDFDNHPSNTKYVLLNQVPGKSPFYQKFCQMKNNQDLLSVAESIGDAGNKILTKYLQKDVLTEMDPIEPPRKHTLEELSVPPKKAKTVAVE
>XP_018712230_Metschnikowia_bicuspidata
MVTYANKLCLAPMVRSGELPMRLMALKYGADLVWSPEIIDKKIMSCIRVENKDLGAIDFFELGKDNLRNSLVFRTKRSLEKGKLIFQLGSADPQLAVAGAEKVIKDVDGIDLNCGCPKPFSTHSGMGAALLSTPDLLVLILLNLVKEIGHPNGKPISAKIRLLNSSDAQPTLDLVERICKTGISNLTVHCRTREMRNRDAPIRNFVNEIHEVTKKHNVSLIINGAFRCKLEFKQFQKFMGNYEIGGMMAEAAESNPTVFCDRPLPWRDVIPEFIQFCISCDNHPSNTKYILLNQLPGKSRLYQAFCKIKKNDEFLKLANTIGEEGDKVFIRIRQKDKQYTAEELVFGQEETNPLKRAAENGATEALEKKQRTVCA
>XP_002616422_Clavispora_lusitaniae
MLQRSWRCLSLISTRSIQRMPEYAGKLCLAPMVRSGELPTRLMALKFGADLVWSPEIIDKKIRTCSRVENKELETIDFIETGKNGSKNSLIFRTNRKYEEGKLIFQLGSADPDIAVEGALKVIQDVDGIDLNCGCPKPFSTHAGMGAALLSNPDLLCSILENLVEKVGKPYRKPISAKIRLLDSKSAEPSLALIDRLCSTGITNLTVHCRTREMRNRESPVRDYVSQIYDLTNKRGVSLVINGAFRCRKEAEQFKQFMGNDQIGIMMAEAAESNPSVFSKDPLAWKEVLVEFVKTCISCDNHPSNTKYILLNQLPGKSKYYQQLCKLKKNEDFLKLVESIEDDGTKIFIRVMQKDRLYDKEELETIFGPKKRTLITPPQEEAMIHKKKRAECA
>XP_025339862_Candida_haemuloni
MVDFTGKYCLAPMVRSGELPTRLMALKHGADLVWSPEIVDKKLRNCARVVNKELGTIDYVESRLLKVLEEKPGQSVPVVFRTDRAKEAGRLILQIGSADPEIAVEAAEKVIQDVDGVDLNCGCPKPFSTHSGMGAALLSTPELLTSILSNLVEKVGKPNDKPISAKIRLLDQNDPAPTLELVEKICKTGISNLTVHCRTRSMRNRDTPIRDFVKQIYEVVSKFGVTLVINGGFQCRKEIENFQKSIDNFNVGGMIAEAAESNPTVFAPVPLPWKAVTTEFLDICMEYNNFPSNTKYILLNQIPGKSPVYKDICKVKTNEDFLKAIQNTPEKGDLVFVRTMQKAVAMDSESFMSQFETKRKVSPEPEIVEKRAKIEAVAG
>XP_024711843_Candida_pseudohaemulonis
MVDFAGKLCLAPMVRSGELPTRLMALKHGADLVWLPEIIDKKLRNCIRVENNELGTIDYVETRNNEIPKPKPGKQVPVVFRTDRAKEEGKLILQIGSADPEIAVQAAQKVIGDVDGVDLNCGCPKPFSTHAGMGAALLSTPELLTLILLNLVEKVGKPNNKPISAKIRLLDEKDPHPTLDLVEKICNTGIANLTVHCRTRNMRNRDLPIRDSVGKVYDVVAKHGVTLVINGGFQCRKEIENFQKSIGNAKVGGMIAEAAELNPTVFEAVPSPWKKVTTEFLQTCIAYNNFNSNSKYILLNQIPGKLPVYKEICKVKTNEEFLKVIEGVQDEGDLVFVRTMQKAVAMDSESFMAQFDAKRKVTPEPEIVEKRARIEAVAG
>XP_025335063_Candida_duobushaemulonis
MVDFAGKTCLAPMVRSGELPTRLMALKHGADLVWSPEIIDKKLRNCIRVENKELGTIDYVETRNNEIPKPKPGKQVPVVFRTDRTKEEGRLILQIGSADPEIAVEAAQKVIGDVDGVDLNCGCPKPFSTHAGMGAALLSTPELLTSILSNLVEKVGKPNNKPISAKIRLLDEKDPQPTLELVEKICKIGIANLTVHCRTRNMRNRDLPIRDFVGKVYDVVSKHGVTLVINGGFQCRKEIENFQKSIGNFAVGGMIAEAAESNPTVFEAVPSPWKKVTTEFLQTCIAYNNFHSNSKYILLNQIPGKSPVYKEICKVKTNEEFLKVIEGVQDEGDLVFVRTMQKAVAMDTESFMAQFDAKRKVTPSRRSWRRGPGSRPSQGKGIYRQRIKDGEIVVGKGLSF
>XP_028893404_Candida_auris
MVRSGELPTRLMALKHGADLVWSPEIIDKKLRRCIRIENEDLKTIDFVEARNGQVPTPKPGKSVPVVFRTDRAKEKGRLILQLGSADPEIAVEAAKKVIDDVDGIDLNCGCPKPFSTHAGMGAALLSNPELLTSILSNLVEEVGKPKNKPISAKIRLLDPADPKPTLDLVEKICKTGIANLTVHCRTRSMRNRDTPIRIFVSQIYEVVSKYNVSLVINGGFQCRKEIENFQKSINNHAVGGMIAEAAESNPTVFAPVPLPWKEVTKEFLSLCIAYKNHASNSKYILLNQIPGRSQIYKDICKVKTNEDFLRIIEGVGAEGDLLFVRTMQKAVAMNKDEFMRQFESKRKMTTEPEFVEKRTKIEAVAG
>NP_014412_Saccharomyces_cerevisiae
MVTYAGKLVLAPMVRAGELPTRLMALAHGADLVWSPEIIDKKLIQCVRKENTALQTVDYVVPSKVQTRPETLVFRTYPKLESSKLIFQIGSASPALATQAALKVINDVSGIDINAGCPKHFSIHSGMGSALLRTPDTLCLILKELVKNVGNPHSKPISVKIRLLDTKQDTLQLVKRLCATGITNLTVHCRKTEMRNREQPITDYIAEIYEICQANNVSLIVNGAIRDRSHFHDLQANHWKNTNIGGMIAECAERDPTVFDHTSKPSEDGPSWVVACREFIQWATKFDNHIGNTKYMLSRIVPGKSVFFQYFARCKSPEEVSFVLKQLNDDGSAQTDPSEYLENCRAQEKALKNANAIAKQKRKQTDHIGSDTKKQKVVPLPTDI
>XP_018219886_Saccharomyces_eubayanus
MVTYAGKLVLAPMVRAGELPTRLMALAHGADLVWSPEIIDKKLVQCVRRENTTLQTVDYVVPSKVQARPETLVFRTYPKLESSKLIFQLGSASPALATQAALKVIGDVNGIDINAGCPKHFSIHSGMGSALLRTPDTLCLILKELVKNVGKPHGKPISVKIRLLDTEQDTLQLVTCLCATGISNLTVHCRKTEMRNREQPITDYIAAIYGICQSNNVSLIVNGAIRDRAHFHELQSNHWNNTKIGGMIAECAERNPAVFDHPTSETKDVLPWVAACREFLQWATKFDNHIGNTKYMLSRIVPGKSKFFQFFARCKTPEEIDYVLEQLTDDGLTLTDPSEYLEKCRTQEKASKNANVKQKRKQADHTNDNVKKQKTPLPSDI
>XP_033768947_Saccharomyces_paradoxus
MVTYAGKLVLAPMVRAGELPTRLMALAHGADLVWSPEIIDKKLIQCIRKENTALQTIDYVVPQKVQTRPETLVFRTYPKLESSKLIFQIGSASPALATQAALKVINDVSGIDINAGCPKHFSIHSGMGSALLRTPDTLCLILKELVKNVGNPYSKPISVKIRLLDTKQDTLQLVKRLCATGITNLTVHCRKTEMRNREQPITDYIAEIYEICRANNVSLIVNGAIRDRSHFHDLQTNHWKNANIGGMIAECAERDPTVFDHTAKPSEDSLHWVVACREFIQWATKFDNHVGNTKYMLSRIVPGKSVFFQYFARCKSPEEVSFVLKELKDDGSAQTDPSEYLENCRAQEKALKNANAIAKQKRKLADHAGGDAKKQKVVPLPADI
>XP_003673407_Naumovozyma_castellii
MPLTYAGKLVLAPMVRAGELPSRLLAIKHGADLVWSPEIVDKKLIQCERKWNDHLQTVDFIVPSKNNKGIETVVFRTFPQLESGKLIFQLGTASPDLACQAALKIIEDVDGLDVNAGCPKHFSIHSGMGAALLQTPDKLCDILKSLVEKIGAPFKKPISVKIRILEDEQKTLQLVERLCSTGISNLTVHCRTTPMRNREDPIRDYIHGIFKICQNHNVSLIMNGMINNKAHFLQIREEMKLSDQIGGMIADCAERNLSVFKDGEPLPWYETCKEYIEIAKKFENNLGNTKYMLTRLVPGKSKFFQLFAKCKKIEEIDYVLTKIGPQGELLEDPTPYLQEQRNIEALAKKKTNDLKSQKNQEKKRKEPNEKYDTINKKVKI
>XP_003672602_Naumovozyma_dairenensis
MVKYASKLVLAPMVRAGELPSRLLALRHGCDLVWSPEIIDKKLLQCRRLINTKLNTIDYVTGSKDTLVFRSFPRDEAGKLIFQMGTASPELARDAALKIIQDVDGIDVNAGCPKHFSIHAGMGAALLQSPEKLCDILKALVENVGKPNGKPISVKIRLLDDQENTFKLVEDLCQTGIQNLTVHCRTTPMRNREKPIRDYLKGIFEICQKYDVSLIMNGAINDRNDFIKIRDELNLSKEVGGMIAEAAERNLSVFNPNPLTWFEVCKEYIQIAKEFDNHIGNTKYMLTRIVPGKSKFFQLFAKCKYVDEISYVASQIGPDGELLEDPTPFLEERREREKLEKKKLNDSKSQEKQRNNKRSMETNSTNEIDTKKIKA
>XP_003957815_Kazachstania_africana
MVSYAGKLVLAPMVRAGELPTRLLALQNGADLVWSPEIIDKKLIATHRKINTKLKTIDYTISKDAKETLVFRTFPELESGKLIFQIGSGSPDLAVAASLKVINDVDGIDLNCGCPKHFSVHAGMGAALLRKPDLLCSILSHLVNKVGNPFNKPISCKIRILENSQDTLDLVSKICVTGIKNLTVHFRTPDMRNREAPNYEYIHDIYKICKTNNVSLTLNGSIKNRAHFNEIKKKYNFDTEISGMIADCAETNPTVFSEAPLYWPQVIKNFVQIATKFDNNFGNTKYMLGRLVPGKSVFHKTFTRSRNPSELNYIVDKLNLETGDLDDIDAINEYLDTCREEESKAKKLQNDANSRKRQQELATTQSPNEHGQKLKKVKEE
>XP_022464051_Kazachstania_naganishii
MSGGRAGVYAGKLCWAPMVRAGELPSRLLALQHGCDLVWSPEIVDKKILQTERRVVAGTPTIVEYVVPATLRGKGRQGPGECVFRTAPSLEAESRGLVFQLGSCDAELAVRAALHVVKDVSGIDLNAGCPKHFSVHSGMGAALLSTPDLLCEILEALVQRVGRPHDIPISVKIRLLPEQSATLLLVERLCKTTGISNLTVHCRTRDTRNSAPPDRSYVRQLHEVCQRHGVSLVLNGGIRSRGDYEQVCRDELQLDPTRDLGGMIAESAERNPTVFRRAGPLPWTTYVPQYIREATARGNHLGNTKYMLGRMVPGKSRFYRLFTACKTAESVEKVARELEQASEDPPESSKRPRR
>XP_447492_Candida_glabrata
MDMYAGKLVLAPMVRAGELPTRLMALKYGAGLVWSPEIIDKKLIQTQRVENSSLSSVDYVMPSGVLVFRTVPSLERGKLIFQIGSADPALAKEAALKVIQDVDGIDLNCGCPKHFSIHAGMGSALLKKPEKLCSILKELVEHVGTPHGKPISCKIRLLEDEASTLELVKMICDTGIRNLTVHCRTTPMRNRETPIRDYIDSIFSVCKKAGVSLLINGAIRHREEFEQLFSYNPEIGGMIAEAAESNPTVFSKDVLPWHQTVKEFLEIAKKYENNIGNTKYMLSRLVPGKSKFFQYYAQCKTVEDLDHISSLIDDNGEPKGDPSEYLIKRREEEKLLKRQEGERKALERKLAKQQKRELEVESDSNKKPKLD
>XP_004177982_Tetrapisispora_blattae
MVTYAGKLVLAPMVRAGELPTRLLALKHGADLVWSPEIVDKKLIQCQKETNTKLNTIDFVIPSSNDKKPSTVVFRTYPKLEKNKLIFQMGTSDPTLAVEAAKIVINEVDGIDINAGCPKHFSIHSGMGAALLKTPEKLCSILSELVEKVGKPYNKPISVKIRILEDEQSTIELVEKICQTGIANLTVHCRTTPMRNREAPIRDYLQTINKICKKNNVSLIMNGAISNRTHFENLRQELGFGNELGGMIAENAESNPSVFNETPLPWFLTCKEYLSIAEQFDNHVGNTKYMLTRIVPGKSKFFQLFTRCKTSKEINYVKEQIDDKGELINDPTDYLEECRKEEKN
>XP_003685441_Tetrapisispora_phaffii
MVSYAGKLVLAPMVRAGELPTRLLSIQHGADLVWSPEIIDKKLIQCQRNINDKLNTIDFIIPSNPNAAHNANKPPVLVFRTYPKIEKGKLIFQMGTASPNLAVEAALKVIQDVDGIDVNAGCPKHFSIHSGMGAALLKTPEKLCSILTELVAKVGKPYNKPISVKIRILDNESSTLGLVKSLCKTGIANLTVHCRTTPMRNREAPIRDYIPEIYKICAFNNVSLIMNGAISNRKEFAEILEASQFPKDVGGMIAESAESNPSVFNRDPLEWYDVCKEYIQITNDFENHVGNTKYMLTRIVPGKSKFFQYFAKCKTLEEINYVLQKMGKDGSVIEDPMPYLDECREAEKQVKKNRIIKSHYKVKIINVHQAPLRTKNTQERKQKYKLFET
>XP_001645213_Vanderwaltozyma_polyspora
MVLYAGKLVLAPMVRAGELPTRLLALQHGADLLWTPEIIDKKLIQCTREENKNLDTVDFIIPSKTDNKPSTLVFRTFPKNEQGKLIFQMGTSSPTLAVEAALKIVNDVDGIDINAGCPKHFSIHSGMGAALLKTPDILCSILENLVSKVGKPYNKPISVKIRILDDKETTVALVERLCTTGISNLTVHCRTTPMRNREAPIRDYIPSIKEICEKNNVSLIMNGAIKNKVHFKELREELGLSKDIGGMIAECAETNPTVFSQNPLMWYDVCKQYIKIANEFENIIGNTKYMLNRIIPGKSEFYQYISKCKNMEEINHVIDQIGPDGTVINDPTEYLAKRREEEKLTKKRENDMKSQMNNGKKKHFLKNTSAEPKAKKFKAEVSS
>XP_003679268_Torulaspora_delbrueckii
MVIYAGKLVLAPMVRAGELPTRLLALQHGADLVWSPEIIDKKLIQCERQINETLKTVDFVIPSPGGNKPPTLVFRTYPAAEKGKVIFQIGTATPSLALEAALKVIKDVDGIDVNAGCPKHFSVHSGMGAALLQTPEKLCSILKELVTKVGEPYKKPISVKIRLLEDEEKTLKLVERLCSTGISNLTVHCRTTPMRNREAPIRDYIPGIYRICQRMKVSLIMNGAVRDRSHFRGLREQLILPEDIGGMMADCAENNPTVFSDSPLPWYDTCRQYIKIANDFDNHLGNTKYMLSRLVPGKSKFFQFFARCKTMQEVQFVIDQLGPTGEMLKDPSSYLDNCREQDKLLKRKASDLKSQQKQQEKKRKLQENSAET
>XP_037142497_Zygotorulaspora_mrakii
MVVSYAGKLVLAPMVRAGELPTRLLALQHGADLVWSPEIIDKKLIQCERFINDKLKTVDFIISSPKSNGKPKSPTLVFRTHPQLEKGKIIFQIGTSTPSLATEAALKVIEDVDGIDVNAGCPKHFSIHSGMGAALLKTPDKLCAILKELVEKVGKPYNKSISVKIRILEEEATTLELVENLCLTGIHNLTVHCRTAPMRNREAPIRDYIPKIHQICKKHKVSLIMNGAVRSKTHYNELLQELQLPLEIGGMMADCAESNPTVFSKNPLPWYDVVREYLKIAQSFDNHTSNTKYMLSRLVPGKSKLFQFFARCKTPREIEYVVSQLGEKGELLSDPSNFLQSCRNEEKLAKQKEHDKKTKLKQAEKRQLINVDDGDAKQLKKMKSEKV
>XP_002496822_Zygosaccharomyces_rouxii
MLSFAGKLVLAPMVRAGELPTRILAIRNGADLVWGPEIIDKKLIQCKRHVNEKLGCVDYLVDGTTSPVFRTCPQIEKGKIVFQIGTSTPSLAIQAALTVIQDVDGIDINAGCPKHFSIHSGMGAALLRTPDKLCEILCELVEKVGRPYGKTISVKIRLLDNREDTLQLINRLCQTGISHLTVHCRTTPMRNREQPIRGYIKEIYEVCQTNGVTLIINGGIKSRSHFQEIQRDLELPKEIGGMMADCAEQNPTVFLDSPIEWFDVVKQYVRIANDYDNNLGNTKYMISRIVPGKSKFYQFFARCKTFQEIEHVLGLLGPKGDPLGDPLPFIENCRQQEKLAKQRTNELKSKQRQAEKRQSLEQEGVQESKKIKT
>XP_003644678_Eremothecium_cymbalariae
MVSYAGKVVLAPMVRAGELPTRLLALKYGADLVWGPEIIDKKVIQCEREVNKDLNTVDFVVPSRGTGRPPTIVFRTAPEQEQGKLIFQLGTAAPSLAVEAANKVIQDVDGIDVNAGCPKHFSIHAGMGAALLKTPDKLCNILKELVEKVGKPNQKPISVKIRILDDEESTLSLVTKLCATGVSNLTVHCRTTPMRNREHPIRNYVPGIYKICQSSGVSFIMNGSIKNKLHFLDLRSQMELPENVGGMIAEAAEENATVFSEVPLPWYKVIPEYLQLAQQFQNHPSNTKYMLNRMVPGKSPFYQYFVRCRGHSDFNYVAQQLGADGKCITDPSDYLERCRAEDKKVKQGSKYPKAQVVSVNTKRSSEGQLPQESKKIKTE
>NP_982613_Eremothecium_gossypii
MANYAGKLVLAPMVRAGELPTRLLALRHGADLVWGPEIIDKKLVQCQRVPNDELQTVDYVLPSTHAGKPPVVVFRTAPALEGGRVIFQLGTASPTLAVRAANTVIGDVAGIDVNAGCPKHFSIHAGMGAALLRTPDTLCGILRALVDEVGRPHSKPISVKIRLLDDLAATLDLVEKLCATGISNLTVHCRTTPMRNREAPIRSYLASIFELCQASKVSLIMNGALEGRKHFEEVRAELKLPTDVGGMIAEAAEANPTVFSLNPLPWHQAVPEYLQIADQYRNHTSNTKYMMNRMVPGKSPFYQYFIRCKTSDDFLYVGKQLGPNGECLSDPTEYLAKSRKEEQQEKKATKGKLLQHHDESQSKGKRVLEDENSQESKRTKTEQA
>XP_455356_Kluyveromyces_lactis
MVQYAGKLVLAPMVRAGELPTRLLALKHGADLVWSPEIIDKKLIQCQRQVNDTLKTVDFIIPAKREGTEPGVVFRTVPEVEHGKLIFQIGTSTPSLAVEAALKVIEDVAGIDVNAGCPKHFSIHSGMGAALLQTPDKLCSILIELVEKVGKIYGKPISVKIRILKDEEDTLTLVEKLCATGITNLTVHCRTTPMRNRESPIRAYIPKIYEICERNKVSLIMNGAIRDKEHFEQLRSDLNLPKTIGGMMADCAERNPTVFSESPLPWFKAVKEYLDIANQYNHHPANVKYMMNRMTPGKSPFYQYFTQCRKLSDFAHVCQQLGSSGGALNDPIPFLIQEREKEMAEKQRLNNLKSTKTSD
>XP_022677539_Kluyveromyces_marxianus
MVQYAGKLVLAPMVRAGELPTRLLALKYGADLVWSPEIVDKKLIQCQRQVNDALNTIDFVAPATREGMEPGVVFRTVPELERGKLIFQIGTSTPSLAVEAALKVIKDVDGIDVNAGCPKHFSIHSGMGAALLKTPEKLCSILTELVAKVGNVYNKPISVKIRILDNEADTLNLVENICKTGVSNLTVHCRTTPMRNRESPIRDYIPKIYEICTSHNVSLIMNGAIKDKNDFLQLRKELKLSDSIGGMMADCAEKNPTVFSSNPLPWFKAVKEYLDIAVQYNHHPSNVKYMLNRMTPGKSPFYQYFTQCRKLPDFLYVCKQLDEEGKPIEDPLPFLKEEHEKEKKQKKKQNDIKSLEKSNAKRSAENTTDTSSKKAKSA
>XP_022627381_Lachancea_lanzarotensis
MVSYAGMLVLAPMVRAGELPTRLLALKFGADLVWSPEIIDKKLIQCKRVENKTLGTVDFVAPSHQDNKPPSVVFRTFPEAEAGKLIFQMGSSTPQLAVQAAKVVIKDVDGIDLNAGCPKHFSIHSGMGAALLQTPDTLCSILTSLVKEVGEPYQKPISVKIRLLNDEVRTVELVRRICSTGISNLTVHCRTTPMRNRELPIRDYIPAIFKVCQEQNVSLIINGAFQGRSHFSQLRGELNLSEKIGGMIATCAEANPTIFSPTPLAWHDAAKAYFTIASKFNHNVNNCKYMLTRIVPGKSKFYQYFTRCKSLAEVEHVMKLLSDDGQPLGDPTQYLAECREEEKLAKQAAGNKAVQKDKPRVSSPVKSLELKRAFEEEENGEAKKIKS
>XP_002551721_Lachancea_thermotolerans
MVTYTGKLVLAPMVRAGELPTRLLALKYGADLVWSPEIIDKKLIQCKRQVNDKLKTIDFVAPSSNDNKPPCVVFRTFPDAERGRLIFQMGTSTPSLAVEAAMVVIKDVDGIDVNAGCPKHFSIHSGMGAALLKTPETLCSILSSLVEKVGRPHEKPISVKIRILDSEELTLNLVKKLCGTGISNLTVHCRTTPMRNRQAPIRNYVPSIYKICQANNVSLIMNGAIQSLEHFRQLRKQMDLPETIGGMMADCAEANPTVFSEAPLSWPDTARAYLDLASKFDHSVNNVKYMLSRIIPGKSKFYQYFTRCKTMEEVMYVSQQMGSDGEVLSDPTDYLAKRREHERILKQKAGDMKAKAKQKQDQTTANKDSAEAELTNSEKRREGGLEVGMGKKRAKIE
>XP_020055740_Aspergillus_aculeatus
MTSIPRVPIPANGVDYRGKVVLAPMVRSGELPCRLLALKYGADLVWGPETIDRALAGAVRRVNPRNGTIEFTRTPSNGGRTEKATQESVIYRLDPVREKGKLIFQIGTATPEIAVAAAKLVAGDVAGIDVNSGCPKPFSTSGGMGAALLRTPDKLVAILETLVREVGNPYQIGISVKIRLLDREDPEPTRALVSRLVKTGITGLTIHCRTPPMRPRERAIRDQLCMIRDICHEAGVACVVNGDVANKEDGLALMQEYGVDGAMIATAAEANMSAFRTEAEGGLLPWKEMVHDYMQFCLESENRFGNTKYLLNIFVPGKSPEAHRFKSARTYVDTCHALGFEDLIPAATRVDEILGLADKTTNKNNDTSDAVSKAVRNALEKNETARAAGNGGASRSKPTSPVLSHAGGPIRTNSIPPPTKSVTNTTDVDPAAAAAAAAAEAVTAPKQELAA
>XP_001270859_Aspergillus_clavatus
MTTLTTSPRVPIPANGVDYRGKIVLAPMVRSGELPSRLLALKYGADLVWGPETIDRSLIGATRRVNPRNGTIEYTRLPSNGGRSDKPPQESILYRIDPVREKGRLVFQIGTASPELAVEAAKLVAGDVAGIDVNSGCPKPFSTSGGMGAALLRTPDKLVSILESLVREVGNPFQIGISVKIRILETPEKTEALVRRLVATGITGLTVHCRTTPMRPRERAIRDQLRMVASICRDAGVACVMNGDVTSRDEALALMKEFEVDGAMIATAAESNPSCFRSEAEGGLLPWREVVRDYLRACIEAENRFGNTKFLLNILIPGRNREFKDAKAAKSYTDYCHFLKFDDLLPAAAQVDEILNLADKSVYKKTETDSTARDAAVKHALENNETARAASGAPRPKAPSPAVSGGGPIRTNSIPAPVKSKPEAQPIDVSVPATEATQKPELAA
>XP_001263600_Aspergillus_fischeri
MTSLTTPRVPIPANGVDYRGKVVLAPMVRSGELPSRLLALKYGADLVWGPETIDRSLIGATRRVNPRNGCIEYIRFPSNGGRPDKPAQESILYRIDPVREKGKLVFQIGSANPELAVEAAKLVAGDVAGIDLNSGCPKPFSTSGGMGAALLRTPDKLVSILESLVREVGNPYQIGISVKIRILETPEKTESLVKRLVATGITGLTVHCRTTPMRPRERAIRDQLAMIARICREAGVACVMNGDVTSRDEALALMKEFGVDGAMIATAAEANPSCFRSEAEGGLLPWREVVHDYLQAAIECENRFGNTKFLLNILIPGKNREFKDAKTAKSYSDYCHFLKFDDLLPGAAQVDKVLNLTDKSVYKNNETEDSARDIAVKNALENNETARAASGAPRPKAASPAVNGGGPIRTSSIPAPVRSKPEDHPIDINIPAPEMAQKQELAA
>XP_041140550_Aspergillus_flavus
MTSLTTPPRVPIPANGVDYRGKIVLAPMVRSGELPSRLTALKYGADLVWGPETIDRALAGASRRVNPRNGCIEYTRLPSNGGRTEAAPQESVIYRLDPVREKGKLIFQLGTASPELAVQAAKVVAGDVAGIDVNSGCPKPFSTSGGMGAALLRTPDKLVSILEALVREIGEPYQIGISVKIRILEKPEITEALVSRLVKTGITGLTVHCRTPAMRPRERAIREQLRMIRDICHDAGVACLMNGDVTSRDQGLALMEEFGVDGAMIATSAEANPSCFQSEADGGLLPFREVVHAYLKFCLESENRFGNTKFLLNVMIPGKNKEFQDAKGAKSYADYCHILRFDDLMPAALQVDEILNLTGKSAFFKEETRNKAVQNAIENNETARAASGASRPKSTSPATSGVGPIRTSSFPTPTKTKPEEKEAGANPDIPESASQPSQKQEVAA
>XP_754775_Aspergillus_fumigatus
MTSLTTPRVPIPVNGVDYRGKVVLAPMVRSGELPSRLLALKYGADLVWGPETVDRSLIGATRRVNPRNGCIEYIRFPSNGGRPDKPAQESILYRIDPVREKGKLVFQIGSANPELAVEAAKLVAGDVAGIDLNSGCPKPFSTSGGMGAALLRTPDKLVSILESLVREVGNPYQIGISVKIRILETPEKTESLVKRLVATGITGLTVHCRTTPMRPRERAIRDQLAMIARICREAGVACVMNGDVTSRDEALALMKEFGVDGAMIATAAEANPSCFRSEAEGGLLPWREVVHDYLQAAIECENRFGNTKFLLNILIPGKNREFKDAKTAKSYSDYCHFLKFDDLLPEAAQVDEILNLTDKSVYKNNETEDSARDIAVKNALENNETARAVSGAPRPKAASPAVNGGGPIRTSSIPTPVRSKPEDHPIDITVPAPEVAQKQELAA
>XP_660571_Aspergillus_nidulans
MTSCPKRVPIPANGVDYRGKVVLAPMVRSGELPSRLLALKYGADLCWGPETIDRAMIGTTRRVNPRNGCIEFTRMPSNSVNKDDAKESVIYRLDPAREKGKLIFQMGTANPELAVQAGKLVAADVNGIDVNSGCPKPFSTSGGMGAALLRTPDKLVSILEALVKEVGEPYQIGISVKIRLLETPELTESLVSRLVRTGITGLTIHCRTTPMRPRERAIRDQLRMIVSTCHNAGVACIMNGDVTSRDEALALMQEYGADGAMIATAAEANSSCFRSEADGGLAPWREVVHEYVKLCIECENRFGNTKYLINMLIPGKDKEFREAKQAKCYTDLCTILQHDDLMPAAQEVDEILGIAHKSTARSKAVENAIANNDTARAAGGVSRSKNTSPATGGIGPIRTNSIPKPMKAETKAESKPAATDVDVSTPAPQPSQNEVAV
>XP_001400331_Aspergillus_niger
MLRFLRTAMASLTTPPRVPIPANGVDYRGKVVLAPMVRSGELPSRLIALKYGADLVWGPETIDRAMAGAIRRVNPRNGTIEFTRMPSNGGRTEKAGQESVIYRLDPVREKGKLIYQIGTATPEIAVQAAKLVAGDVAGIDVNSGCPKPFSTSGGMGAALLKTPDKLVAILEALVKEVGTPFQIGISVKIRILKDPEETRALVSRLVKTGITGLTVHCRTPPMRPRERAIRDQVRMIADICHEAGVACVINGDVTSKDEGHALMKEFGVDGAMIATAAEANPSCFRTEAEGGLLPWKEVVHEYIKFCLESENRFGNSKYLLNILVPGKLQEGKLAKAARSYADTCHALGFEDLLPLAMQVDDILNLTDKSVTTKDLQSEHTRSKAVQNAMENNESARAAGGASRVKSTSPAVSAGGPIRTNSIPAPTKTKAEAETQADVSVPAPEAAPQKQELTA
>XP_015410891_Aspergillus_nomiae
MTSLTTTPRVPIPANGVDYRGKIVLAPMVRSGELPSRLTALKYGADLVWGPETIDRALAGATRRVNPRNGCIEYTRLPSNGGRTEAAAQESVIYRLDPVREKGKLIFQLGTATPELAVQAAKMVAGDVAGIDVNSGCPKPFSTSGGMGAALLRTPDKLVSILEALVRDVGNPYQIGISVKIRILEKPEITEALVSRLVKTGITGLTVHCRTPPMRPRERAIRDQLRMIRDICHNAGVACLMNGDVTSRDQALALMEEFGVDGAMIATSAETNPSCFQSEADGGLLPFRDVVHAYLKFCIESENRFGNTKYLLNVMIPGKNKEFRDAKGSKNYADFCHILRFDDLMPAALKVDEILNLKGKSIFFEETRNKAVQNAIENNETARAAGGASRPKSSSPATSGVGPIRTNSIPAPTKSKPETNEANLEIPETASQSSQKQEVAA
>XP_023089366_Aspergillus_oryzae 
MTSLTTPPRVPIPANGVDYRGKIVLAPMVRSGELPSRLTALKYGADLVWGPETIDRALAGASRRVNPRNGCIEYTRLPSNGGRTEAAPQESVIYRLDPVREKGKLIFQLGTASPELAVQAAKVVAGDVAGIDVNSGCPKPFSTSGGMGAALLRTPDKLVSILEALVREIGEPYQIGISVKIRILEKPEITEALVSRLVKTGITGLTVHCRTPAMRPRERAIREQLRMIRDICHDAGVACLMNGDVTSRDQGLALMEEFGVDGAMIATSAEANPSCFQSEADGGLLPFREVVHAYLKFCLESENRFGNTKFLLNVMIPGKNKEFQDTKGAKSYADYCHILRFDDLMPAALQVDEILNLTGKSAFFKEETRNKAVQNAIENNETARAASGASRPKSTSPATSGVGPIRTSSFPTPTKTKPEEKEAGANPDIPESASQPSQKQEVAA
>XP_040633876_Aspergillus_ruber
MTSPARVPIPANGVDYRGKIVLAPMVRSGELPSRLLALKYGADLVWGPETIDQALIGASRRVNPRNGNIEFTRFPSNGGRTTKSTKESVIYRIDPVREKGKLIFQIGTASPELAVAAAKSVAGDVAGIDVNSGCPKPFSTCGGMGAALLRTPDRLVSILEALVREVGDPFQIGISVKIRILKSPEETKELVSRLVRTGITGLTVHCRTTPMRPRERAIRDQLPMIADVCHEAGVACVMNGDVTSRDEGLALMKEYNVDGAMIATSAEANPSCFRSQAEGGLLPWRDVAHAYLQACLETENRYGNAKFLLNILVPGRNKEFEHSRSSKSYYDWCHSLKFDDLIPAAIRVDEFMNLAHKSIFKDEVVTQSKPVQNALVNDESAQAAGSGPGPTHANTIPTLTLNKTPEEDIFASAPTPRQQVAT
>XP_040704598_Aspergillus_sydowii
MLRFLRAAMTSSPKRVPIPANGVDYRGKVVLAPMVRSGELPSRLLALHYGADLVWGPETIDKAMIGTSRRVNPRNGTIEFTRMPSNSAKKENPQESVIYRLDPVREKGKLIFQMGTASPELAVQAGKLVAADVNGIDVNSGCPKPFSTMGGMGAALLRTPDKLVSILEALVKEVGEPYQIGISVKIRLLETPELTESLVSRLVRTGIHGLTIHCRTTPMRPRERAIRDQLRMIVETCHNAGVSCVINGDVTSRDDGLALMQEYGADGAMIATAAEANSSCFRSEADGGIAHWREVAHAYVKFSMESENRFGNTKYLMNIIVPGKDKEFKDIARSKQAKCYYDFCHILGFEDLMPAALKVDEILNLTDKSIIKAGNEPTRSKAVENAKANNDAARAAGGAPRSKPASPATAGGIGPVRTNSIPKPTKAEEKLAEVDPSIIPAPQNEGLAA
>XP_001208996_Aspergillus_terreus
MTSLTSVPRVPIPANGVDYRGKVVLAPMVRSGELPSRLVSLKYGADLVWGPETIDKALIGTSRRVNPRNGTIEFTRTPSNGGRTDKPARESIIYRLDPVREKGKLIFQIGTASPELAVQAAKIVAGDVAGIDVNSGCPKPFSTSGGMGAALLRTPDKLVAILEALVREVGTPYQIGISVKIRILETPELTESLVSRLVKTGITGLTVHCRTTPMRPRERAIRDQLRMVANVCHNAGVACVMNGDVTSRDDALALMQEYGVDGAMIATSAESNFSCFRSKADGGLLPWRDVVHDYLRACIESENRFGNTKFLMNILVPGKGHEFVDVKKMKTYGDYCRILKFDDLLPAALQVDEIMELSGRSVFKDSPVSKAVQNAMQNNESARAAGGASRPKAVSPTPSGGGPIRTNSIPAPASKSKTPEENGADVDMSVASMVQKQEVTA
>XP_022490031_Penicillium_arizonense
MTNAIPPATVARVPIPANGVDYRNKIVLAPMVRSGELPSRLLALKYGADLVWGPETIDRSLIGAERRINPRNGTIEFTRMPSNGGRPDKPTKASIIYRIDRARESGRLIFQMGTANPDLAVQAARVVAADVDGIDVNSGCPKPFSTSGGMGAALLRTPDLLVSILEALVKEVGEPFKIGISVKIRILSEPDATRALVSRLVRTGITGLTVHCRTTPMRPRERAIRDQLRMIAEICHEAGVACIMNGDVTSRDEGLALMTEYGVDGAMIATSAETNSSCFRAEADGGAAPWREVVYEYLKFCLEVENRLGNTKYLMNMLIPGKNKEFKEAKQCKTYLDICRNLGFDDLVPAAMRVDEILDLSQKWESVPASAPASAHVNAEAPEGKSKAVQHAMESEAARAAGGGAARSKAAPAMPNGCGPIRRTSVPEQKVKVDAAQPAPDATVPPVEAQTQAQSQPQVAV
>XP_014538782_Penicillium_digitatum
MANLATASATATAPAVVPRVPIPANGVDYRNKIVLAPMVRSGELPSRLLALKYGADLVWGPETIDRSLIGAERRVNPRNGTIEFTRMPSNGGRSNKPTKESIIYRIDPAREKGRLIFQIGTANPRLAVAAARVVAADVSGIDVNSGCPKPFSTSGGMGAALLRTPDLLVSILEYLVKEVGEPYNIGISVKIRILSNPEETEALVSRLVKTGITGLTVHCRTTPMRPRERAIRDQLPMVARICHEAGVACVMNGDVTSRDQGLALMDEYGVDGAMIATSAETNSSCFRTQEDGGVAPWRDVVYEYLRFCIESENRLGNTKYLLNMLIPGKDKEFKDAKLSRSYLDICRALKFEDLLPAAAGVDLILGLDEKWESAPSVTDTETLPEPKSKAVQNAMESEAARAAGGGAVRTKTASPAVHGGGPIRRSSAPQPAKVTQVDAEQPAVESTTPAAQSQAPSQLTV
>XP_016599238_Penicillium_expansum
MATLATATAAATAPAPAQAVVPRVPIPPNGVDYRNKIVLAPMVRSGELPSRLLALKYGADLVWGPETIDRSMIGAERRVNPRNGTIEFTRMPSNGGRPNKPTKESIIYRIDPAREKGRLIFQLGTANPEQAVAAARVVAKDVSGIDLNSGCPKPFSTSGGMGAALLRTPDLLVSILENLVKEVGEPYQIGISVKIRILSNPEETETLVSRLVKTGITGLTVHCRTTPMRPRERAIRDQLPMVARICHEAGVACVMNGDVTSRDQGLALMSEYGVDGAMIATSAETNSSCFRSKEDGGVAPWRDVVYEYLRFCIESENRLGNTKYLLNMLIPGKDKEFKDAKLSKTYLDICRALKFEDLLPAATSVDMILGLDEKWEPAPVVTDTPCETDTQTQSEPKSKAVQNAMESEAARAAGGGAVRTKKPSPAVHGGGPIRRSSAPQPAKVTQVDDEQPVVEATIAAAQTQAPSQLTA
>XP_040644335_Penicillium_griseofulvum
MATIATATAAAPAPAVVPRVPIPANGVDYRNKIVLAPMVRSGELPSRLLALKYGADLVWGPETIDRSMIGAERRVNPRNGTIEFTRMPSNGGRPDKPAKPSIIYRIDPAREKGRLIYQIGTADPELAVQSARVVAADVSGIDLNSGCPKPFSTSGGMGAALLRTPDLLVSILEALVKEIGVPFQIGISVKIRILSKPEETEALVSRLVKTGITGLTVHCRTTPMRPRERAIRDQLPMVARICHEAGVACVMNGDVISRDQGLALMAEHGVDGAMIATSAETNSSCFRAEADGGVAPWRDVVYDYLRFCIESENRLGNTKYLLNMLIPGKNKEFKDTKLSKTYLDICRGLKFDDLLPAAAHVDQILGLDEKWETAPGVTDTEPQAETKSKAVQNAMESEAARAAGGGAVRTKTPSPAVHGGGPIRRSSAPQPAKVTQVDAEQPAVEASVPDAQAQAPSQVTV
>XP_038927094_Penicillium_roqueforti
MTTLATAATTAPASAVVPRVSIPTNGVDYRNKIVLAPMVRSGELPSRLLALKYGADLVWGPETIDRAMIGAERRVNPRNGTIEFTRMPSNGGRPNKSLKESVIYRIDPAREKGRLVYQIGTASPELAVQAARVVAADVSGIDVNSGCPKPFSTSGGMGAALLRTPDLLVSILEALVKEVGTPFQIGISVKIRILSKPEETEALVSRLVKTGITGLTVHCRTTPMRPRERAIRDQLPMVARICHDAGVACVMNGDVTSRDQGLALMAEYGVDGAMIATSAETNASCFRTNEDGGVAPWRDVVYEYMRFCMESENRLGNTKYLLNMLIPGKDKEFKDAKLSKTYLDICRALKFEDLLPAAMRVDELLGLDEKWEAAPDTESQAEPKSKAVQNAKVSEAARAAGGGAVRTKTPSPAVHAGGPIRRSSAPQPAKVVQVDAEQPAVEAAITAAQTQAPSQVTA
>XP_002563249_Penicillium_rubens
MTTLATATATAPAPAVVPRVPIPANGVDYRNKIVLAPMVRSGELPSRLLALKYGADLVWGPETIDRSMIGAERRVNPRNGTIEFTRMPSNGGRPNKPTKESIIYRIDPAREKGRLIYQIGTANPELAVQAARVVAADVSGIDLNSGCPKPFSTSGGMGAALLRTPDLLVSILEALVKEVGQPFQIGISVKIRILSKPEETEALVSRLVKTGITGLTVHCRTTPMRPRERAIRDQLPMVARICHEAGVACLMNGDVTSRDEGLALMAEYGVDGAMIATSAETNSSCFRAKEDGGAAPWREVVYEYLCFCMESENRLGNTKYLLNILIPGKDKEFKGAKLSKTYLDICRVLKFDDLLPAAARVDQILGLDEKWETAPAPSVADTQAQSESKSKAVQNAMESEAARAAGGGAVRTKTPSPVVHGGGPIRRSSAPQPAKVTQVDAEQPAVEATIPAAQPQAPSQLTT
>XP_040810558_Penicillium_solitum
MATLASASAPGPVPVGAAVPRVPIPAKGVDYRNKIVLAPMVRSGELPSRLLALKYGADLVWGPETVDRSLIGAERRVNPRNGTIEFTRMPSNGGRPNKPTKESVIYRIDPAREKGRLIFQLGTANPELAVAAARVVADDVSGIDLNSGCPKPFSTSGGMGAALLRTPDLLVCILETLVKEVGEPYQIGISVKIRILSNPEETEALVSRLVKTGITALTVHCRTTPMRPREAAIRDQLPMITSICHQAGVACVMNGDVTSRDQGLALMKEYSVDGAMIATSAENNSSCFRTKEDGGLAPWREVVYEYLRFCIESENRLGNTKYLLNMLIPGKDKEFKDTKLSKTYLDICRGLKFDDLLPAAAGLDQILGLDDKWEAPHVTSTPTQSEPDTPAQSEPKSKAVQNAMESETARAAGGGAVRTKAPLPAVHGGGPIRRSSAPQPAKVTQVDAEQPAVEAPIPAAQTEAPSQVTV
>XP_022583096_Penicilliopsis_zonata
MTSLNSPTVARVPIPANGVDYRGKIVLAPMVRSGELPSRLLALKYGADLVWGPETIDKSMIGASRRVNPRNGTIEFTRLPSNGGRSGPAVQESIIYRLDPEREKGKLIFQMGTASPELAVQAAKMVAGDVAGIDVNSGCPKPFSTSGGMGAALLRTPDKLVAILEALVKEVGTPFQIGISVKIRLLETPEMTEALVSRLVATGITGLTIHCRTTPMRPRERAIREQLRMIASVCRQAGVACVMNGDVASRDQGLQLMGEYGVDGAMIATAAESNSSCFRSDAQGGLLPWRDVVREYIDLCIQSENRLSNTKYLLNMLIPGKSKDFLQVKSSKCYTDICTVLGLDHLIPAATRVDEILNLAGKSVLHNETRPQAVQNAMQGNNESARVAGGEAQRVKPTSPPPTSGGPIRTKSIPTPSKPVESLPVETVSNAELTA
>XP_016618611_Cladophialophora_bantiana
MATPVPFQDVPHVPIPARGVDYRGKVVLAPMVRSGELPSRLLALKYGADLVWGPETVDRSMIGTTQKTNPRTGCIEWTRTSNNDSESVIYRIDPQRESDKLIYQIGTASPDYAVQAASLVAPYVRGIDVNAGCPKPFSTSGGMGAALLRTPDHLCNILKALVAKVGAPHEIGISVKIRLLETPELTSELVNKLCKTGIIGLTIHCRTTPMRPRERAIRDQLRMIGEICRSHGVACLMNGDVTSREEGLALAKEYGIDGAMIATAAEANSSVFRTKEQGALAPWREVVKEYMQLAMSVENKWGNTKFLLSQLMPGKSPTYQPVQKSRSYTEALSLLEISDLDIVGKAKEIDRVLRLDIPQTTKADIKRQHRQENRENQAKKQEKKRALEQRSDQNEHIHQEPNKKQKAEIATENSGFDGVGQGAMAVAA
>XP_008725654_Cladophialophora_carrionii
MASPLPFHDVPHVPIPKRGVDYRGKVVLAPMVRSGELPSRLLALKYGADLVWGPETVDRSMIGTTQQTNPRTGCIEWSRTSNNNQTNVIYRIDPARESEKLIYQIGTASPDYAVQAASLVAPYVCGIDVNAGCPKPFSTSGGMGAALLRTPELLCSILTALVTNVGTKHQIGISVKIRLLETPELTSELVNKLCKTGITGLTIHCRTTPMRPRERAIRDQLRMIGDICRSHGVACLMNGDVTSREQGLALAKEYGIDGAMIATAAEANSSVFRSKEQGGLLPWQQVVQDYIELAMSVENKFGNTKFLLSQLMPGRDVAYQPVQMSRSYAEAISVLGMNDPKIIEKAKEIDHILNLDVRLVTKADIKRQHKQQNRENQAKKQEKKRALGQGGDHYQERSKKQKAEIAAENAGFEGVGQGFATVTA
>XP_016243345_Cladophialophora_immunda
MTVGHAARPQSLLRRTLSLLDFLLPSLTPRMATPLPFQDVPHVPIPARGVDYRGKVVLAPMVRSGELPSRLLALKYGADLVWGPETVDRSMIGTTQNTNPRTGCIEWTRTSNNDSISVIYRIDPQRESDRLIYQIGTASPDYAVQAATLVAPYVRGIDVNAGCPKPFSTSGGMGAALLRTPDHLCNILTALVTKVGKPHEIGISVKIRLLETPELTSELVNKLCKTGITGLTVHCRTTPMRPRERAIREQLRMIGDICRSHGVACLMNGDVRSREEGLALAKEYGVDGSMIATAAEANSSVFRSKEQGGLAPWSEVVREYLQLAMSVENKWGNTKFLLSQLMPGKNPAYQPVQKSRSYTEVLSLLEISDLDIVTKAKEIDQILRLNMPQITKADIKRQHKQENRENQIKKLEKKRVLEQRSDENEHIHQERNKKQKAEIAAENSGFDGVGQGAMAVTV
>XP_007741201_Cladophialophora_psammophila
MATLVPFQDVPHVPIPARGVDYRGKVVLAPMVRSGELPSRLLALKYGADLVWGPETVDRSMIGTTQQTNPRTGCIEWTRTSNNDSTSVIYRIDPQRESDKLIYQIGTASPDYAVQAASLVAPYVRGIDVNAGCPKPFSTSGGMGAALLRTPDHLCNILTALVAKVGTPHEIGISVKIRLLETPELTSELVNKLCKTGIIGLTIHCRTTPMRPRERAIRDQLRMIGDICRSHGVACLMNGDVTSREEGLALAKEYGIDGAMIATAAEANPSVFRTKEQGGLAPWREVVIEYMQLAMSVENKWGNTKFLLSQLMPGKSPIYQSVQKSRSYTEALSLLEISDLDTVGKAKDIDRVLLLDIPQTTKADIKRQHRQENRENQAKKQEKKRALEQRSDQNEHIHQEPNKKQKAEIAAENSGFDGVSQGALAVAA
>XP_018696978_Fonsecaea_erecta
MVRSGELPSRLLALKYGADLVWGPETVDRSMIGTTRNTNPRTGCIEWTRTSNNDSTSVIYRIDPQRESDKLIYQIGTASPDYAVQAATLVAPYVRGIDVNAGCPKPFSTSGGMGAALLRTPDHLCDILTALVTKVGIPHEIGISVKIRLLETPELTSELVNKLCKTGITGLTIHCRTTPMRPRERAIREQLRMIGDICRSHGVACLMNGDVKSREEGLTLAKEYGVDGAMIATAAEANSSVFRSKEQGGLAPWKEVVKEYLQLAMSVENKWGNTKFLLSQLMPGKNPAYQPVQKSRSYTEALSLLEISDSDMVAKAQEIDQILRLNVTQTTKSDIKRQHKQENRENQLKNKEKKRVLEQRSDQNEHIQQERNKKQKAEIAAENSGFDGVGQGAMAVAA
>XP_022512901_Fonsecaea_monophora
MATPLPFKDVPHLPIPAKGVDYRGKIVLAPMVRSGELPSRLLALKYGADLVWGPETVDRSMIGTTQNTNPRTGCIEWTRTSNNNSTSVIYRIDPQRESDKLIYQIGTASPDYAVQAATLVAPYVRGIDVNAGCPKPFSTSGGMGAALLRTPDHLCNILTALVTKVGTPHEIGISVKIRLLETPELTSELVNKLCKTGIIGLTIHCRTTPMRPRERAIRDQLRMIGDICRSHGVACLMNGDVRSREEGLALAKEYGVDGAMIATAAEANSSVFRSKENGGLAPWREVVKEYLQLAMSVENKWGNTKFLLSQLMPGKNPAYQPVQKSRSYQEAISLLEISDPEIVAKAAEIDHILGLGTPQTTKADIKRQHRQENRENHLKKQEKKRILEQRSDENEHIHQERNKKQKGEIAAENAGFDGVGQGALAVTA
>XP_016632946_Fonsecaea_multimorphosa
MATPLPFQDVPHVAIPARGVDYRGKIVLAPMVRSGELPSRLLALKYGADLVWGPETVDRSMIGTTQNTNPRTGCIEWTRTSNNNSTSVIYRIDPQRESDKLIYQIGTASPDYAVQAATLVAPYVRGIDVNAGCPKPFSTSGGMGAALLRTPDHLCNILTALVTKVGTPYEIGISVKIRLLETPDLTSELVNKLCKTGITGLTIHCRTTPMRPRERAIREQLRMIGDICRSHGVACLMNGDVRSREEGLALAKEYGVDGAMIATAAEANSSVFRSKEQGGLAAWPEVVKEYLQLAMSVENKWGNTKFLLSQLMPGKNPAYQPVQKSRSYTEVLSLLEISDSDLVAKAKEIDHILRLDMPQITKADIKRQHKQENRENHNKKQEKKRVLEQRGDQNEHIHQERNKKQKAEIAAENSGFDGVGQGAMAVAA
>XP_022502511_Fonsecaea_nubica
MATPLPVKDVPHLPIPAKGVDYRGKIVLAPMVRSGELPSRLLALKYGADLVWGPETVDRSMIGTTQNTNPRTGCIEWTRTSNNNSTSVIYRIDPQRESDKLIYQIGTASPDYAVQAATLVAPYVRGIDVNAGCPKPFSTSGGMGAALLRTPDRLCNILTALVTKVGTPHEIGISVKIRLLETPELTSELVNKLCKTGIIGLTIHCRTTPMRPRERAIRDQLRMIGDICRSHGVACLMNGDVRSREEGLALATEYGVDGAMIATAAEANSSVFRSKENGGLAPWREVVKEYLQLAMSVENKWGNTKFLLSQLMPGKNPAYQPVQKSRSYQEAILLLEISDPEMVAKAAEIDHILGLGTPQTTKADIKRQHRQENRENHLKKQEKKRVLEQRSDENEHIHQERNKKQKGEIAAENAGFDGVGQGALAVTA
>XP_013287278_Fonsecaea_pedrosoi
MATPLPFKDVPHLPIPAKGIDYRGKIVLAPMVRSGELPSRLLALKYGADLVWGPETVDRSMIGTTQNTNPRTGCIEWTRTSNNNSTSVIYRIDPQRESDKLIYQIGTASPDYAVQAATLVAPYVRGIDVNAGCPKPFSTSGGMGAALLRTPDHLCNILTALVTKVGTPHEIGISVKIRLLETPELTSELVNKLCKTGIIGLTIHCRTTPMRPRERAIRDQLRMIGDICRSHGVACLMNGDVRSREEGLALAKEYGVDGAMIATAAEANSSVFRSKENGGLAPWREVVKEYLQLAMSVENKWGNTKFLLSQLMPGKNPAYQPVQKSRSYQEAISLLEISDPEIVAKAAEIDHILGLGTPQTTKADIKRQHRQENRENHLKKQEKKRVLEQRSDENEHIHQERNKKQKGEIAAENAGFDGVGQGALAVTA
>XP_007759211_Cladophialophora_yegresii
MGSPLPFQDVPHLPIPKRGVDYRGKVVLAPMVRSGELPSRLLALKYGADLVWGPETVDRSMIGTTQQINPRTGCIEWSRTSNNNQTNVIYRIDPARESEKLIYQIGTASPDYAVQAASLVAPYVCGIDVNAGCPKPFSTSGGMGAALLRTPELLCNILTALVTNVGTKHQIGISVKIRLLETPELTSELVNKLCKTGITGLTIHCRTTPMRPRERAIRDQLRMIGDICRSHGVACLMNGDVTSREQGLALAKEYGIDGAMIATAAEANSSVFRTKEQGGLLPWKQVVEDYIGLAMSVENRFGNTKFLLSQLMPGRDAAYQPVQKSRSYAEAISLLGMADPNIIEKAKEVDHVLNLDVRSVTKADIKRQHKQQNRENQAKKQEKKRVFGQDGDHNQERSKKQKAEIAAENAGFEGVGQGFAAVTA
>XP_016239932_Exophiala_spinifera
MATLSPAENPPSPVPHVPIPKNGVDYRGKVVLAPMVRSGELPSRLLALKYGADLVWGPETVDRSMIGTTERTNPRTGCIEWSRNSNNQNPDGLEKDSVIFRIDPKRESDRLIYQIGTANPDYAVQAATLIAPYVRGVDVNAGCPKPFSTSGGMGAALLRTPDKLCEILTSLVTKVGIPHEIGISVKIRLLETPELTSTLVNKLCKTGIAGLTIHCRTTPMRPRERAIREQLRMIGDICRSHGVACLMNGDVTSRDQGLALAKEYGVDGAMIATAAEANSSVFRSEEQGGLAHWEEVVKEYMKLAISVENRYRNTKFLLSQLMPGKNPKYQRIQMSKSYSEALAILEITDSELVESAKNVDHVLQLDLPRMTKADMKRLNKQQAKENQAKNKEKKRALEQNHDRGTEDRSPSQERTKKQKAEIAAENAGFEGFGQGAMAVAV
>XP_016268872_Exophiala_oligosperma
MTVGHAARPQSLLRRTVSFVTFTRAFCHTPLRMASLTPADNSSSAVPHVPIPKNGVDYRGKIVLAPMVRSGELPSRLLALKYGADLVWGPETVDRSMIGTTQRTNPRTGCVEWSRNSNNQNPDGPEKDSVIFRIDPKRESDRLIYQIGTSNPDLAVQAATLIAPYVRGVDVNAGCPKPFSTCGGMGAALLKTPDKLCDILTTLVSKVGIPYEIGISVKIRLLETPELTSSLVNKLCKTGITGLTIHCRTTPMRPRERAIREQLRMIGDICRSHGVACLMNGDVTSRDQGLALAKEYGVDGAMIATAAEANSSVFRSGQQGGLLYWEEVVKEYMKFAISVENRYRNTKFLLSQLMPGKSPKYQRIQMSRSYSEAIAILEITDSEFVEMAKEVDHVLQLDLPRMTKADMKRLNKQHAKENQAKNQEKKRALEQSHDRGTEIPSPSEERMKKQKAEIAAENAGFEGLGQGAMAVAV
>XP_013316847_Exophiala_xenobiotica
MTVGHVVRSQSLLRRSLSLITPFRSFRGSSPKMASPSAADNSTLNFPHVPIPKNGVDYRGKVVLAPMVRSGELPSRLLALKYGADLVWGPETVDRSMIGTTRYTNPRTGCIEWSRNSNNQNPDAPAKESIIYRIDPKRESDKLIYQIGTASPEFAVDAAKLVAPYVCGIDVNAGCPKPFSTSGGMGAALLRTPDKLCDILTSLVTNVGIPHEIGISVKIRLLETPEMTSALVNRLCKTGITGLTIHCRTTPMRPRERAIREQLQMIGEICRSHGVACLMNGDVTSRDEGLALARGYGVDGAMIATAAEANSSVFRPKDQGGLAPWQEVVKEYLKLAISVENRYTNTKFLLSQLMPGKNPNYQRIQMSKSYSEALSILEMTDSEIVEQAKEVDHVLKLDVQRTTKADMRRQNKQQMKEGQAKKQEKKRALEQKHDRNERDQHPGPERTKKQKAEIAAENAGFDGVGQGAMAIAV
>XP_007724268_Capronia_coronata
MTSLPPADQSPQSAPRVPIPRRGVDYRGKVVLAPMVRSGELPSRLLALKYGADLVWGPETVDRSMIGTTQKTNPRTGCIEWTRCSNNNKNSKSDVPPKESIIYRIDPIRESDKLIYQIGTASPDYAVQAATLVAPYVRGVDVNAGCPKPFSTSGGMGAALLRTPDLLCDILTALVTKVGIPHEIGISVKIRLLETPELTSTLVNKLCKTGIVGLTIHCRTTPMRPRERAIRDQLRMIGDICRSHGVACLVNGDVTSRDQGLALAKEYGVDGAMIATAAEANSSVFRSEEQGGVAPWHEVVEEYLRLAMSVENKFGNTKFLLSQLMPGKNPGYQPVQMSRSYSEVVSILQISDAEMVEKAKEVDHLLNLDVPKITKTDIKRQHKQQNRESYQKKQEKKRALEPNDTSNGQIESPSQERTKKQKGEIAAENAGFDGVGQGAMAVAA
>XP_007732345_Capronia_epimyces
MASPSPSDPTPRVVPHVPIPRRGVDYRGKVVLAPMVRSGELPSRLLALKYGADLVWGPETVDRSMIGTTQQTNPRTGCIEWTRMSNNNPKSGVPPKESVIFRIDPKRESDRLIYQIGTASPDYAVQAAALVAPYVSGIDVNAGCPKPFSTSGGMGAALLRTPDLLCNILTALVTKVGIPHEIGISVKIRLLETPEMTSTLVNKLCNTGIVGLTIHCRTTPMRPRERAIRDQLRMIGEICRNHGVACLVNGDVKSREEGLAIAKEYEVDGAMIATAAEANSSVFRPKDQGGVASWREVVKEYLQLAISVENKWSNTKFLLSQLMPGKNPAYQPVQMSRSYSQALSILEISDGEMVEKAKEVDHILSLDAPKVTKTDIKRQNKQQNKEAHQKKQDKKRALEQSDHQTEPGCNPSQERTKKQKVEIAAENAGFEGVGQGAMAVAV
>XP_009154717_Exophiala_dermatitidis
MGSPPPTTSAPPDVLHVPIPRRGVDYRGKVVLAPMVRSGELPSRLLALKYGADLVWGPETVDRSMIGTTQKTNPRTGCIEWTRISSNNNAKADVPAKESIIYRIDPKKESDKLIYQIGTASPDYAVQAATLVAPYVRGIDVNAGCPKPFSTSGGMGAALLRTPDLLCNILTALVTKVGIPHEIGISVKIRLLETPELTSELVNKLCKTGIVGLTIHCRTTPMRPRERAIRDQLRMIGDICRSHGVACLMNGDVRSRDDGLALAKEYGVDGAMIATAAEANSSVFRPKDQGGLAPWQEVVREYLQLALSVENKFGNTKFLLSQLIPGKNPVYQPVQMSRSYSGVLEILEISDQEMVEKAKEIDAILNLDASTVRKADIKRQNKQQHKQDVQKKQEKKRTLESTNNQQGKDDSPSHERTKKQKAEIAAENCGFDGVGQGAMAVAV
>XP_013261890_Exophiala_aquamarina
MATSSSAPHLPIPSKGVDFRGKVVLAPMVRSGELPSRLLALKYGADLVWGPETVDRAMIGTERKMNPRTGCLEWTRNSNSNPLSRMPAREAVIYRIDPKRESSQLIYQIGTSNPDTAVQAASLVAPYVSGIDVNAGCPKPFSTSGGMGAALLRTPDLLCSILTALVAKVGTPNEIGISVKIRLLETPEATSSLVNQLCKTGITGLTIHCRTTPMRPRERAIRDQLKMIGDICRNHGVACLMNGDVKCREEGLALAQEYGIDGAMIATAAEANSSVFRSKDNGGLAPWQDVVKEYLQLAMSVENKWANTKFLLSQLMPSKSPVFQPVQMSRSHCEVLALLNITNADIINQAEEADRILGLDVPRITKADVKRQHKQEAKETKQKKQAKLAKRALEEDRNRKRGASEERTKKQRAEIAAENVGFDGIGQGAMALAA
>XP_016221636_Exophiala_mesophila
MNVGHVLRQQALLPRTVPLLIPSRLLSIVPHIMSTPAPPSEAPHVPIPSRGVDYRGKIVLAPMVRSGELPSRLLALKYGADLVWGPETVDRAMIGTEQRTNPRTGCIEWTRTPTNTQSSNKPNVESVIFRIDPARESSRLIYQIGTASPEYAVQAASLVAPYVSGIDVNAGCPKPFSTSGGMGAALLRTPDLLCSILTALITNVGVPNNIGISVKIRLLETPELTSALVNQLCKTGIVGLTIHCRTTPMRPRERAIREQLRMIADICHSHGVACLMNGDVTSRDEGLSLAQEYGVDGAMIATAAEANSSVFRTKEQGGLAPWQDVVKEYLELAMSVENKWTNTKFLLSQLMPGKSPLYSPIQMSRSYVQALSLLDITDAEIVKRAEATDRALGLDCERITKADVKRQNKQARRENQERNIQKKRALAESNGQTERLRSPSQERTKKQKAQIAAENAGFKDVAKGALAVAV
>XP_013270029_Rhinocladiella_mackenziei
MTSPTVQDSPANLDPPHVVIPRRGVDYRGKVVLAPMVRSGELPSRLLALKYGADLVWGPETVDRSMIGTTEHTNPRTGCIEWTRRSNNNSDPDIPARESVIYRIDPNRESTKLIYQIGTSSPDLAVQAASLVAPYVSGIDVNAGCPKPFSTVGGMGAALLRNPDHLCNILMALVTRVGTPHEIGISVKIRLLETPELTSSLVNKLCKTGITGLTIHCRTAPMRPRERAIRDQLRMIGDICRSRGVACLMNGDITSREEGLALAQEYGVDGAMIATAAEANSSVFRTRDQGGRAPWQEVVAEYIQLAMSVENKWGNTKFLLSQLMPGKSPVYQPVTRSRSYSEVLSILDISDSGIVEKAKEIDQILGLDIPKTTKADIKRQHKQQNKENQERKQEKKRALEQRRDQNEHIRNESEERSKRPKAEIATENVGFDGVGQRAMAIAA
>XP_017996190_Phialophora_attinorum
MTTTAAESPPTMAAEHVAETTTTTDASAPHVPIPRRGVDYRDKIVLAPMVRSGELPSRLLALKYGADLVWGPETVDRSMIGTTKKTNPRTGCIEWSRTSHDKETVLYRIDPARESSRLIYQIGTNSPTRAVEAAKLFAEHGCPKSFSTDGGMGAALLRTPDLLASILTALVEEVGKPYEIGISVKIRLLETPELTSSLVNKLCKTGITGLTIHCRTTPMRPRERAIREQLRMIGDICRSHGVACLMNGDVAPTNKGSPSPKNTASTAP
>NP_595439_Schizosaccharomyces_pombe
MGLLNYSNKVCLAPMVRIGELPMRLLALRYGANLVWGPEIVDKALLSGTPVERVVNDRINCIDFVKPPSNKVLFRVHPLEANRLIFQLGSASPELAVEAAKLVANDVAGIDLNCGCPKHFSVHAGMGAGLLKNQDRLVSILDALVNEIGKPYKISISCKIRLLETKEDTLKLVERICDTGVRAITVHCRTTPMRNTEPADRSYLSEIVGVCRNKDVSILVNGDVLSYNDGLDVIEKYGVDGVLIARAAERNVSCFRIEGPLSSFKVAEEFLKMALEVDNNFGNTKYCLNQIMQGSFRKNVRQLAQTAKTYEDLKKAFEIEYKHSDASSVCPTLEKEKSLVISFVDLPSFLESLLASNILKQLSRLHFTKIFAVSEEEDICKQLDDIHEKFLCHGIALSLISADNLASAIASAHLVICMEKDESIMNEAVCDQKITIRLPINSNTNEAVVECENKSMQSKHALDIIQERIKDLEEKAQVV
```
