## Supplementary material for "Coding Sequence Insertions in Fungal Genomes are Intrinsically Disordered and can Impart Functionally-Important Properties on the Host Protein": fasta protein sequences: XP_714547.2_blasthits_fa.txt

```
>XP_714547_Candida_albicans
MRLYLIEKPRTFVITTNTHALIIRHPSPTYKHSGIKGLVSGHSKDKDQNKDTKVLVEFVLKEYLDLSLYRDITPKHGGLLGLLGLLNVKGKTFIGFITRDEWTASATVTDRIYKITDTEFYCINNDEYDYLLDKEYENMSHQERERLRYPAASVQRLLSSGAFYYSKQFDMTSNIQERGFVSSDYKLIADSSFFKSFMWNGFMTEELIETRKRMSPAEQKIIDKSGLLIIVIRGYAKTVNTTVGGCEALMTLISKQSCAKEGPLFGDWGSDGDGYVSNYLESEIIIYTEKFCLSYVIVRGNVPMYWELENNFSTKTILAANGKQIAFPRSFEASQEALVRHFDRLSSQYGDIHVLNTLSDKSYKGVLNSAYEEQLKYFLQNRESTDIGYKVLYTRIPIASSRIKKIGYSGQNPYDIVSLLSNSIIDFGALFYDSKPNSFIGKQLGVFRINSFDSLNKANFLSKIISQEVIDLAFRDIGLELDRELYVKHAQLWEENDLWISKLTLNFASTSDKLHTSHNSIKSSFVKSHITKKYFGGVVESKPNEIAMLKLLGRLQDQSPVTMFNPIHNYVNKELNKRAKDFTSKLDLSVYASTFNVNGSVYEGDIDKWIYPEENDYDLIFIGLQEIVVLNAGQMVNTDFRNKTQWERKILSVLQKRNKYMVMWSGQLGGVALYFFVKESQVKYVSNVECSFKKTGLGGVSANKGGIAVSFKFSDTTICFVSAHLAAGLSNIEERHQNYKALIKGIQFSKNRRIQNHDAVIWLGDFNYRIDLTNDQVKPMILQKLYAKIFECDQLNKQMANGESFPFFSEQEINFPPTYKFDKGTKVYDTSEKQRIPAWTDRILFLSRQNLIEPLSYNSCQNLTFSDHRPVYATFKITVKIINHTIKKNLSDEIYKNYKDSHNGIFDILVKSFDNKELNEEKDASLPAPSSDKHKWWLEGGKAAKIIIPGLEDDNMVMNPWRPINPFEKSNEPEFVSKNDLEAIQN
>XP_002418859_Candida_dubliniensis
MRLYLIEKPRTFVITTNTHALIIRHPSPTYKHYGLKGLVSGHSKDKDQNKDTKVLVEFVLKEYLDLSLYRDITPKYGGLLGLLGLLNVKGKTFIGFITRDEWTASATVTDRIYKITDTEFYCINNDEYDYLLDKEYESMSHQERERLRYPAASVQRLLSSGAFYYSKQFDMTSNLQERGFVSSDYKLIADSSYFKSFMWNGFMTEELIETRKRMSSAEQKIIDKSGLLIIVVRGYAKTVNTTVGGNEALMTLISKQSCAKEGPLFGDWGSDGDGYVSNYLESEIIIYTKKFCLSYVIVRGNVPMYWELENNFSTKTILASNGKQIAFPRSFEASQEALVRHFDRLSSQYGDIHVLNALSDKSYKGVLNSAYEEQLKYFLQNKDSPDTGYKVLYTRIPVASSRIKKIGYSGQNPYDIVSLLSNSIIDFGASFYDSEPNSFIGKQLGVFRINSFDSLNKANFLSKIISQEVIDLAFRDIGLELDRELYIKHAQLWEENDLWISKLTLNFASTSDKLHTSHNSIKSSFVKSHITKKYFGGVVESKPNEIAMLKLLGRLQDQSPVTMFNPIHNYVNKELNKRAKDFTSKLDLSVYASTFNVNGSVYEGDIEKWIYPEENDYDLIFIGLQEIVVLNAGQMVNTDFRNKTQWERKILSVLQKRNKYMVMWSGQLGGVALYFFVKESQVKYVSTVECSFKKTGLGGVSANKGGIAVSFKFSDTTICFVSAHLAAGLSNIEERHQNYKSLIKGIQFSKNRHIQNHDAVIWLGDFNYRIDLTNDQVKPMILQKLYAKIFEFDQLNKQMASGESFPFFSEQEINFPPTYKFDKGTKVYDTSEKQRIPAWTDRILYLSRQNLIKPLSYNSCQNLTFSDHRPVYATFKITVKIINHTIKKNLSDEIYKSYKDNHNGIFDILVKSFDNKELNEEKDASLPPPSSDKQKWWLEGGKAAKIIIPGLEDDNMVMNPWRPINPFEKSNEPEFVSKNDLEAIQN
>XP_002547702_Candida_tropicalis
MKLYLIERPRTFIVTTATHALIIRHPSPSYKHYTLKGLVSGHGKSKDSNNKDNNVLVEFVRKEYLDLSSYRDITPKNNNKLLGLLGLLNVKGKIFIGFITRDELIASATINDKIYRITNTEFYCLNNDEYDYLLEKEFEKLSHQERERLRYPAASVQRLLSSGGFYYSKTFDMSSNIQERGGNSGSTTSNSTTTNSANTTSTANNYNHSNEAEFKLIADSDYFKRFMWNGFMSEQLIESRNRMSTSEQKIIDKSGLLVIVIRGYAKTVNTMIGNDEALLTLISKQSCAKEGPLFGDWGSDGNGFVSNYLESEIIIYTKKFCLSYVILRGNVPMYWELDNTFTSKNILAANGRHLTFPRSFEASQESFTRHIERLATQYGDIHILNALSDKSYKGVLNSAFEEQIKYYMKHKESEDSGFKLLYNHVPITASRVKKIGYSGQNPYDIVSLFSNSIVNFGALFFDNSSTSFIGKQLGVFRINSFDSLSKANFLSKVISQEVIQLAFRDIGVDLDRDIFIKHAKLWEENDICISKLTLNYVSTSDKLHKSNKTIKSALVKSNLTKKYFGGVVESKPNEIAMLKLLGRMQDQSPVTIFNPLHNYVNKELNKHAKEFTSKTDLTVFASTFNVNGSVYEGDITKWIYPPEGGSTGGGEYDLIFIGLQEIVELNAGQMVNTDFRNKTQWEKKILHELLKHDKYMVMWSGQLGGVALFFFVKESQVKYISNVECSFKKTGLGGVSANKGAIAVSFKFSDTAMCFVSSHFAAGLTNIEERHHNYKSLIKGIQFSKNRRIQNHDAIIWLGDFNYRIDLTNEQVKPLILQKMYGKIFEFDQLNQQMANGESFPFFSEQEINFPPTYKFDKGTKIYDTSEKQRIPAWTDRILFLSMQNLIQPLKYNSCQDLIFSDHRPVYGIFKITVKIINQTIKKNLSNEIYENYKDSTNGIYDILIKAYTDKDLNDENSGLPPPSSDKQKWWLEGGKPAKVSIPVLNNNDDDPTTSSSSCSGGGTNGNYLVMNPWRPINPFEKTNEPEFVSRKELEAIDK
>XP_003868533_Candida_orthopsilosis
MRLYLNDKPRTFVLTTATHALIIRHPNPTYEHKGIRSRILGHKRHRSEKDDCKVLVEFVLKDYINLSSYRDVTPKRNKLLGFIGLLPLKGKVFLGFITQHELVASPTLDDKIYRITGTEFYCLNSDEYDYIFDREFDEFRYQDNEKVKYPGSSVRKLLSSGAYFYSRQFDITSTIQERGVGTSDFRLIADASYFRRFSWNMFMMEELLEFRNRLTLPEQRLIDETGFLIIIARGYAKTVNTEVAGQDALLTLISKQSSAKEGPIFGDWGCDGNGCVANYLESEIILYTEHFCLSYVIARGNVPMYWELENNFSTKNIIGASNKRIIFPRSFEASQEAFTRHIDRLAAQYGDVHLINELSDKSYKGVLNASFEEQVKYFVANRDPATSDYKFQYTHLPIPAARIKKIGYTSQNPSEISSQIVSSARDFGALFYDDATTSFVGKQLGVFRINSFDSLNKANFLSKVISQEVIELAFSEIGIHLDRDLFTSHAKLWQENDIIITQLTLNFVSYSDKLHTSKKSNASSVKSHITKKYLSGVVDNTKPNEMALLKLLGRLQDQSPIALHNPLHDYIDKELAKRSKEFTSESDISVFASTFNVNATFYEGDINEWILPHDKSHDLVFIGLQEIVELKPNQMMAQDFKNKTLWERKILNCLAQKDKYVVMWSGQLGGLLLLLFVRESQVKHISNIEISFKKTGLGGMAANKGGVAVSFKYSDTTMCFVSSHLAAGLSNTEERHNNYKTLIKGIKFSKNRRIPNHDVIIWLGDFNFRIDLSNEEVKSLIHQKQYGKLYEHDQLNRQMANGETFPFFAEQEIRFPPTYKFDNGTRKYDSSEKQRVPAWTDRILYMSRKNLIKPMDYECIDNIVFSDHRAVYAVFQITVKIVNQVVKKRLSNELYETYNLRDGGLQDLSALTYDLDKKSTDYENEKLPPPSSDKQKWWLDGGKPAKVTIPRLAEEGNDLVVNPWHPINPFVSTTEPEFVSRKELESMLK
>XP_001525980_Lodderomyces_elongisporus
MRLYLNEKPRTFVITTSTHALVIRHPNPTYKHRSLRNFLHGHKHNKDNGKDSSKVLVEFVLKDFINLSAFRDVTPKNSKLIGFLGLLSLKNKIYLGFITNDDFVASPTADEKIYRILGTEFYCLNNDEYDYLLNRNYESLGHLESERVKYPASSVRKLLSSGAFYYSKQFDITSTIQERGFGRTDFRLIADSAYFEQFHWNKFMLGELLEFRNRLTASEQKQIDQSGFLTIIVRGYAKTVNTQIGGEEAMMTLISKQSCAKEGPLFGDWGCDGNGYVSNYLESEIVLYTDKFCLSYVLIRGNAPMYWELENSFTTKGLLAANGKKILFPRSFEASQEAFVRHIERIAIQFGDVHIFNELSNKSYKGVLNASLEEQIKYFVQHREQSALDFRLSYTHLPIPAARVRKLWYTAQNPYDIVATFANSAVNFGALFYENSSNTFIGKQLGVFRINSFDSLNKANFLSKVISQEVIKLAFQDIGIDLERELYTKHAKLWEENDRQITKMVMNYVSYSDKLKTSTQSHASSVKTHIKKNYLKGVVDTTKPNELALLKLLGRLQDQQAITLHNPLHDYVARELSSRQKEFTSQLQISVFASTFNVNGTVYEGDIDSWIYPTDVKHDLVFLGLQEIVELKPGQIVNTDLRNKTQWERKILGCLSKRDKYMTMWSGQLGGLVLLLFVKESQVKYVSNVEFTFKKTGLGGVAANKGGVAVSFKYSDTSMCFVSSHFAAGLSNDEERHHNYKTLVKGMKFTKNRRIPDHDVVLWVGDFNYRINLPNDQVKPLILQKKWGKLLEFDQLNQQMASGESFPFFAEQEILFPPTYKFDNGTKIYDTSEKQRVPAWTDRILYKSRQNAIKPNGYNCVQNIIFSDHRAVYAVFEVTVKIVNYAIKKSISNQLYESYKLKHGELQDIASLSFDVGKKIIDYDNDNLPPPSTDKEKWWLKDGKPAKVTISALNSERNDLVINPWHPINPFVRTNEPEFVPLKELQGMLT
>XP_007374337_Spathaspora_passalidarum
MSSSHSNDKQKHKDSANKVLVEFIHRDSLDLSSFRDITPRSSLLGFLGLINVKGNIYLGFVTNDEFIASPTIAERIYRITGVEFYCLDNDEYDDLIYQEEQLEREKLVMEYPAESVNKLLSSGAFFYSRQFDVTSNIQERGVSTDSDSFKLIADTDYFCRFQWNRFMMNEFMEFRNRLSIYEQHKFDATGFCIIIARGYAKTVNTEINGEEALLTLISKQACLKEGPLFGDWGADGNGYTSNFVESEIVVYCRKFVLSYVIVRGNVPIYWEMENSKNILSTNTKRIVFPRSFEASQHAFSRHFEILANQFGDVHIINTLSQDTRTYKGMLCHAYQQHIEYLNKTLVETGFQLLYSNIPIPTARMKKLGYTGSNPYDIVSLISTSLIDFGALLYDNLDQNFIGKQLGIFRINSFDCLKKVDFLGKIISQEVLELAFRDVGISLDRDVYTKHGQLWHENEQYLSKLTSKFASTSDKLQSSSATSRPSTMKSHIKKKYLSGVVVESKPNEIAILKLLGRLQDQTSLSLHNPIHDYVSRELKRQAQLYTSPLDINLYTSTFNVNGSTYDGDITKWIFPDNTLKDYDLVFIGLQEIVELNPQQMVNTDVKNKYHWEQKILECLNKNENKYMVMWSGQLGGLALLLYVKQDQLKHISNIECSFKKTGLGGVSSNKGGVAVSFKYCDTSFCFVSSHLAAGLTNVEERHNNYKTLSKGIQFSKNKRIKNHDIIIWLGDFNYRIGLPNTHVKQLIEAKKFGKLFEFDQLNQQMANGESFPFYNELEIKFPPTYKFDNGTKTYDTSEKQRIPAWTDRILYQSPTNIVKPLVYNCDQDLIFSDHRPVYAMFKITVNVINNSIKKNLSNQLYETYKKTHGGINDILTSSFDYLDLDDTKTLPPPSSDKQKWWLERGMSAKVVINQLDEIPVDGNSMVINPRRPINPFVKTEQPEFITKSDLLNMLSK
>XP_043049144_Scheffersomyces_spartinae
MRLYLNQRPRTFILTSNGYALVIRHPNPTYKEDGNGGKKVEEVPAVIVEFCNTEILNLANYKEIVPSRRNGQMLGFLGFLLIKNNILLGFITGDETIASPTLHDTVHRITGVEFFCVQLDAFDQFVTFQEYNNNNGRHIGRPNAPDEYLDQGESLAHSVKKLISLGDFFYSPSFDITLTMQERGYQANPLFKLRADGPYCKRFMWNRYMTLELIDFRKKLPPIEQEMFDTGGFITPISRGYAQTLNSVINNEDALITMISKQACLKSGHLFGEWGIDDQGEVANYMETEIIIYTHKFCFAYVVVRGNVPIFYETETHFSKRNILIAVSKSSKKMRFPRSFETSQLALGRHFDGLAYNFGDIAVVNGLTSDESSYKSQLSKKYKEHLEKFIALKNDAGNYRLFEIDLHVSKAFVKKVGFTSVNPHNIISIINDRVVDFGAYFYGISDNTFTGRQLGVFRVNSFDNLHKASFISKVICQRVIELAIEDMGITLESNTEIIAHHAKLWEENDYQITRLTTSYITNFGKLAVHAVNNTVKSHFSAKYLSGVVPDNKGNDTAMLKMLGRKSDQVSVTLFSPILDLLQEIDRRNTAAKVDDANTESVLPTQQIKLFAGTFNVSGKCPTTSITEWIYPTNTEGEVSYDIVFIGIQEVVELTTGQIPSRDVGKARFWENKIKSTLDENPLGIKYVSLWVGMLGTTALFLFVKESQVDKIRGVEGNVKKTGLGGMAANKGGVAVSFCFNDTLICLVSCHLAAGLSNIDERHQNYKTLVKGFRFLKNRSAKDHDAVIWLGDFNYRIGLPNEQVKPLIERKQYSRLFEFDQLHMQMANGITFPFYDEMEITFPPTYKFDLDSDIYDTSEKQRIPAWTDRILSLSKGKVLTPKVYNSCPTVKFSDHRPVYGIFEVSVHSLSASNNKSNLALDRVSGIDLNTTIFKKDDLSYLVFNDNDKALPPPSTDSRKWWLDGNKSVKMSIKELNDNDNELVHDPLVVNPFLPINPFEQTDKPEFIKKSTLLEMIR
>XP_001384196_Scheffersomyces_stipitis
MKLYLNERPRTFLVISNSYALIIRHPRPKYRSSGLASHLHIHNGANKKDPSGANFSNKVLVEFVRKDDLDLSQFKDITPSKTKSRKQILAFIGLLNMKSNIYLGFITSEETIASPTIGEKVSQIKTVDFYCLNNDEYDHLLNRQFDEEPDQSQERDKLRSESPASSVRKLLSSGSFYYSRNFDICSNIQERGIPDTANPKFSLMADSPYFKRFMWNSFMNAELIEFRNRLSLFEQQQFDSSGFLITMIRGYAKTVNATVNNEDALLTLISKQSCIKNGPLFGDWGCDDDGAVSNFVETEVVIYTAKYCLAYVIVRGNVPIYWELDNYFSKKNILPNKNNRKIVYSRSFEASQHAFTRHFDRLANQYGEVHVLSALSTDKTTYKGDLNQAFEEHIESFNSTAPDLDNGAYNALSYNLEYTRVPLTVSMMKKLGYGAQNPHDIVALLVESIVDYGALFFDLSKKTYTGKQLGVFRVNSFDSLRKANYISKIISQEVIELAFRDIGSTIDLDLYIKHAKLWSENEDILSKLTLNFVSTSSKLQSSSATSTKSTVKSHLTKKYLSGVVDTKPNEMAILKLLGRLQDQVSITLHNPIHDYVARELTKRTKEYSSYKNISVFSSTFNVNGTFNDGDINKWLFPSDADVDKAYDLVFIGMQEIVELNASQMVNINVGNKFMWERKIKQVLDTSNAKGLKYVSLWSGQIGGIALFLFIREDEIKSISNVEGSFKKTGLGGMTANKGGVAVSFNYSNTDLCFVCSHFAAGMSNIEERHHNYKTLIKGMLFSKNRKIRNHDGVIWLGDFNFRIGLPNDQVKPLIEQRQFTKLFEYDQLNRQMANGESFPFFDEMEIKFAPTYKFDNGTTTYDTSEKQRIPAWTDRILNMSREKIIKQLYYNSCEDVIFSDHRPVSAVFKIKVHIVNQTIKKNLANELYDSYRKNIGDINDILSNNSNVMKFFEEDKVLPPPSSEIQKWWLEGKPAKINISELNNEQVEDGDVNVINPKLPSNPFEESTEPEFIHKSELLKLLSKA
>XP_020067465_Suhomyces_tanzawaensis
MKLYLNERPRTFIVTSDTHALIIRHPYPKYKGSHHLHLHLKSHGSGSSGSSAANATSTKVIVEFVNKSYINFSNFKDITPSKSRHNKEILGFLGLLNVGANIYLGFITRELTVACPTVGENINKIAAVDFFCLNNDEWDHLHGSSDDIPQTSQNSQAQAQERDKSGEYPVNSVRKLLSSGAFFYSRDFDVTSNVQERGLNRSESDAQFTLLADSAFFQRFMWNWFMSSELIEFRNRLSLHEQIIFDSSGFLVTITRGFAKTLNTQVSDTEEGLITIISKQACIKNGPLFGDWGCDDEGSVSNFVETELIIYTPKFCFAYVIVRGNVPVYWELENNFSKKNIISSKKSRKVVFPRSFETSQHAFTRHFAQLASQYGEVHIINSLSADSKNYKSQLNDAFENHVNFFNVNREEESNSGSTDQMRTDMFPLNYKLGYTPVPISTASMKKNGYNAANPHEIVKKLEDAVIDYGALFYDISKQNYTGKQLGIFRVNSFDNLSKANYISKIICQEVIELAFRDIKIRLNPDLLVKHAKLWSENEDYLCKITLNFISSTWAPRATSKKSVKSAFTKKYLSGVVDSKPSELAMLKLLGRLQDQVTVTLHNPIHDYVQKALNQRSKEYSSYKDISLFASTFNVNGVCTDDDIKNWIFPKSKYKIEKSYDVVFVGFQEIVELSAGQMVNTQSDNRIQWEKKIKKCLNDTNPENQKYVSLWNGQLGGIALLLFVKETELNYITNLEGSFKKTGLGGMSSNKGGVAVSFTYSNTEVCLVTSHLAAGLSNIDERHHNYKTIIKGIKFSKNRRIKDHDVVIWLGDMNYRIGLPKEQVKPLIEKKEFNKLFEYDQLNRQMAAGESFPFFDEMEIRFAPTYKFDNGTKVYDTSEKQRIPAWTDRILSRGKDIKQLVYDCDDDLIFSDHRPVYSIFKVSVHMINQSIKKNLSNSLYESYRKEYGGINEILNSTNNLSFLIDDDEKGLPAPSSESKKWWIDGGHPAKVTIPELNEEALDGDTKIINPRFPVNPFDDTDEPEFIKKSELMEMIKQT
>XP_020077151_Hyphopichia_burtonii
MKLYLNETPRSFLLVSNGYALIIRHPSPTYKHHHHYLHHRNGNSNKDSASSNKVIVEFVRLELLNLSSYKDITPRKSRSNKQLLGFIGFLNVKSNIYLGFITSSTTAASPTIDHKINQITGVDFYCLNNDEFDHLINDNQLQLHQQSQQPQQQLNNVEERITSEYPAASVRKFLSLGCFYYSTEFDITSNVQERGFLHDSLKFKLIADSSYFTRFTWNSFMISELMEFRNRLSIFEQNVFDNTGFLTVITRGYAQTVNTKVKGDEDALLTLISKQSCIKNGPLFGDWGCDDNGAVSNYVETEVIIYTEKFVFAYVIVRGNVPIYWELDNSQKKLLSKNKKITYPRSFEASQHAFTRHFDRLVNQFSEVHVINALSENFKSYKGQLNDSYRQHIKHFNEHTDERVTGTSYTINCTNLPISTSLMKKVGYNSSNPYEIVPVLVDPIINFGALFYDINKKHYTGKQLGVFRVNSFDGLNKANFISKIISQEVIELAFRDIGIQVDPDLYIKHAKLWQENEEHINKITLNFLTYSSKLQASSAASTKNSVKSHFTKKYLSGVVDPKANETAMLKLLGRLQDQVSVTLHNPIHDYVIKELNKRSKEYSSFKNIKLFASTFNVNGTCHEEDVKEWLFPSKHNIQTSYDIVFIGFQEIVELTAGQMVNTDTVNRLFWEKKIKLTLDQYNPEKFKYVSLWTGQIGGIALLLFIKEKELKNISNVEGNYKKTGLGGYSANKGGVAVSFSYANTDICLVSSHLAAGLSNVEERHQNYKTLVKGIKFSKNRNIKDHDAVIWLGDFNFRIGLPNEQVKPLIDLKNFNKLFEYDQLNKQMANGETFPFFDEMEIKFPPTYKYDNGTKVYDTSEKQRIPAWTDRILNMSRKKIIKQEVYDCCEDIIFSDHRPVIAIYQLSVNVINENIRKNLALDLYENYRKSMGDINDLFLTNNDVSFLINDIDDQALPPPSSDVHKWWLEGGKPAKIQIGALSNKEEGDLEKIINPRLPNNPFETTEEPEFITRGQLMNLLNN
>XP_015466472_Debaryomyces_fabryi
MKLYLNERPRTLIIVSNNYALIIRHPFPVYKNSNHHHMHLHHHHHGSTSSQGVDSKGRLSSNKVIVEFVRKDLLKLSNYKDITPNKSKLNRQLLGFLGLLNVNNNIYLGFITAQAKIASPMIGEDIQRITGVDFYCLNNDEYDYLINKLVVNEEETQNSNLQSPQYDPEKVTSGYPAASVRKLLELGAFYYSKDFDITSNIQERGFRDINDPTFTLMADSPYFKRFMWNSYMISEFIEFRNRLSPPDRLQFDLTGFLTTITRGFAQTVNTSITPNEEALLTIISKQSCMKNGPLFGDWGVDDKGDVSNFVETEIIIYTKKICFSYVLVRGNVPTFWELENPNKKSLLSSKKNKKISTPRSFEASQHAFTRHFDKLVNQFSEVHIVNLLSSDGYKGELNDNYKKHIDYFNNNTNKNNSSNANGKMSLNYKLPYTDLPINLATIRKYGYTPSNPRNISNILVDSIIDYGALFYEKSKKNFTGKQLGVFRINSFDSLKKANFVSKIISQEVIELAFRDTGIAVDPDLFIKHAKLWYENDEYLSKITSSYFSNSSKLQASSGSSTKSSVKSHLSKKYLGSVVNPKPSEMAMLKLLGHLQDQVDLKLHNPIHDYVTRELNKMAKQFSSYEDISIYASTFNVNGLCYEGDISEWLFPKKDNTTSDYDVVFIGFQEVTELTAGKMVTPDSTNRNFWEKKIKNTLEEHNPNHNKYASLWCGQIGSIAIFLFINENKIENVSNVEGSFKKTGFGGMGANKGAVAVSFNYSNSEICLVASHLAAGLSNTDERHQNYKSIAKGIKFSKNRRIRDHDAVIWLGDFNYRVGLTNEQIKPLIEKKEFSKIFEYDQLNKQMANGESFPFFDEMEITFAPTYKFDNGTKSYDTSEKQRIPAWTDRILSLSRNKIIKQLSYDSTPDLIFSDHRPVHATFTMSANVIDESIKKNLSHELYENYRKSIGDINESLITSNNLTLFDADFDDKVLPAPSSDVMKWWLESGKPAKISIPELNPENFPDGNVNLINPKLPHNPFLKTDEPEFISKKSLLNLLNDK
>XP_457525_Debaryomyces_hansenii
MRLYLNERPRTLIIVSNNYALIIRHPFPTYKNSNHHHIHHHHIHLHHHHGSTSGKGVDSKGRLSSNKVIVEFVRKDMLKLGNYKDITPNKSKSNRQLLGFLGLLNVNNNIHLGFITGQTKIASPMIGEDIQRITGVDFYCLNNDEYDYLINRSVINEEDIQNLHSQSPQYDPEKVSSGYPAASVRKLLESGAFYYSKDFDITSNVQERGFRDINDPTFTLMADSPYFKRFMWNSYMISEFIEFRNRLSPPDRLQFDLTGFLTTITRGFAQTVNTCITPNEEALLTIISKQSCMKNGPLFGDWGVDDKGDVSNFVETEMIIYTKKICFSYVLVRGNVPTFWELENPNKKSLLSSKKNKKISTPRSFEASQHAFVRHFDKLVNQFSEVHIVNLLSSDGYKGELNHNYKEHIDYFNRNIKNNSSSANGKMSLNYKLPCTDLPINIATIKKYGYTPSNPRNISDILVDSIIDYGALFYDKSKKNFTGRQLGVFRINSFDSLKKANFISKIISQEVIELAFRDTGIAVDPDIFIKHAKLWSENDEYLSKITSSYISNSSKLQASSRASTKSSVKSHLSKKYLSSVVSTKPSEMAMLKLLGHLQDQVDIKLHNPIHDYVTRELNKRAKEFSSYEDISIYASTFNVNGLCYEGDISEWLFPKKENITTNYDVVFIGFQEVTELTAGKMVTTDSSNRNFWERKIKSALEECNPNHNKYVSLWCGQIGSIAIFLFINQNKIENVSNVEGSFKKTGFGGMGANKGAVAVSFNYANSEICLVASHLAAGLSNTDERHQNYKSIAKGIKFSKNRRIRDHDAVIWLGDFNYRVGLTNEQVRPLIEKKEFSKLFEYDQLNKQMASGESFPFFDEMEITFPPTYKFDNGTKNYDTSEKQRIPAWTDRILSLSRNKIIKQLSYDSSPDLIFSDHRPVHATFTMSVNVIDETIKKNLSHDLYENYRKSIGDINESLITSNNLTLFDAEFDDKVLPAPSSDVMKWWLESGKPAKISIPELNSDNFHDGTVNIINPKLPHNPFMKTDEPEFISKKSLLNLLK
>XP_006685344_Yamadazyma_tenuis
MKLYLNERPRTFVLVSNDSALIVRHPSPTYGKESHSHLSRQNPSNNKNDHTLTKVIVEFVKRDLVDLSRFQELSPSSTLICLLGFFNMKGKVYIAFITKSKKVATPKLGENISAIEAVAFYCLNTDEHDHMLFTEQQEEEKSSNDYPSASMRRFLCNGDFFYSTDFDITSTLQARGFYEKRGDFDRNENTYKLFADSPYFKRFSWNKFLNSELIQFRNRLTPEETLSFDKSGFLVNITRGYAKTVNASIKTKDDALLTLINKQSCKKNGPLFGEWGSDDKGAVSNFQESEIIIYTEYFCFSYTIVKGNVPIFWEVETHFHKKNLISRSGGKEISLTRSFDTSQHAFKRHMDQLMNQFGDVHIIKSIPLDPSNFKSSLGEALEQHIEYFNKQMAKAERNEPKEYEKEQALDPEIEEDKNRFIYFLNHTDIPLSSSTIKKNGYTGANPNNLVQLVVEPMVELGALFYDFTSKSYIGKQLGVFRITTYDSLSKANFLSKIICQEVIQLAFRDIGIIPGDDLLNKHAKLWKECNEFINKNILSFISYSTKLQKSSQASKKKNIKSQVSKRYLNSVIDPKVNETALLKLLGRLQDQTSVIIHNPIHDYIMKELQKNAKLYTSSKEINLFASTFNVNGTMYKGDIKDWLFPPGYDSMPYDLVFIGIQEIIELTASKMVNVDSVNRQFWENHIKWHLNELNPDKIKYMSLWSGQLGGLSLFVFIKSTEISKISQLESSIKKTGFRGVSANKGGIAVRFKYESTEVCLITSHLAAGLTNSDERHHDYKVISKGIKFSRNKRIKDHDVAIWLGDLNYRINLSNEQAKLLIEQKDYAKLFEFDQLNLQMANGESFPFFDEPEIRFPPTYKFDNNTKEYDTSEKQRIPAWTDRILYMSRPNLIKPVLYDCVEDIIFSDHRPVLANFKIKINIENETVKKNLSSEIYDNYITKFGEINDLFINNNNLTYLVDLDANVLPPPSSDSNKWWLVGGLPAKVTIQELNKTNMVINPRCPKNPFKKTEEPEFIQKALLNS
>XP_001486128_Meyerozyma_guilliermondii
MKLYLNEYPRAFILVSDQYALIVRHPYPRYKYHHHHLHHHHHQEPTSDSAKSKSSKVIVEFVRKDSLNLSKYVDLTIAKGRAQNLSGFLGLLNVKDKLYLVFVSSAVTVATPRVDEDVQKITGVEIFCLNSDEFDWQFLKLFHTPVSSGLEDDYFELQSTDEKLLLAEGPVPSVRKLLSLGSFFFSHQFDVTSTIQERGFRDMQLPKFSLMGDLPYQRQFMWNSFLVSELIEFRGRLTPYEQICFDSSGFLVTITRGYAKTVNSTLGNGEEVLLTLISKQACAKNGPLFGDWGSDDNGHVSNFVESELVLFGSKFCLTYIMVRGNVPILWSLETHISKRTLAAKKNKKVVFPRSFEASQVAFTKHLDLLSNQYGDIHILNSLSQDTKTYKGKLNITFKEHINYFLEHRGNDPQTATNYKLGYTDIPVATSSMKKADYTAVNPHEYSQSIAKLVLNFGALFYDIDSRTYVGKQLGVFRVNSFDSLSKASFLCKIISQEVIELAMRDLGIDAGHDLLSKHARLWAETDEYLRNITINFVSYTDKLHSSSAASKGIVPSQLKKRYLHTVLDHKPGEMAILKLLGALQDQVSVSLHNPLHDYVTKELDRREKEFTSQRDILVFASTFNVNASCEDQDKFKSWLFPPGSSGDYDLVFIGLQEIVELTASQMVDTDSLRRQMWEMHLRVCLEANNTTQSRYILLWSGQLGGIALFLFVKQLELKEIHDVEGSFKKTGFGGVSANKGAVAVRFNYSNTGLCLVASHFAAGHGNTIERHQNFKTIGKGIKFSKNRRIKDHDAVIWLGDFNYRINLPLEQVHALVEKKDFPRLFEYDQLNQQMASGESFPYFDEMELRFKPTYKFDNGTSTYDTSEKQRIPAWTDRILSLSRKKIIKQHLYDCSDEIKFSDHRPVYATLTVSISVVNETVKKNLTHELYENYRKNYGDINDMIVTNTNLSFLISEADDKVLPPPSSDTTKWWLSNGMLAKITIPELSGPNADQFVFNPKYPHNPFLETEEPEFILRSQLAQ
>XP_018710082_Metschnikowia_bicuspidata
MRLYLNESPRTFVVADSSYALVIRHPDPEYKELSHRHVHHIHHDRPKHSDSNQAGNKVLVEFLRTDALRLSKFRDITPHKARSSKLLHGFLGLLNVKGFIHLGFVTKATKVASPQLNESIHMIDDVAFYCLNSDRFDAWIGTNDEDLQAVSTEEPEGSLSGYPAASVRRMLSLGHFYFSKEFDVSCTLQERGYVGAPRHTASSDDPYFRRFAWNRYMVDELVEMRTALNPFERMKFDSTGFLTVVTRGYAKSVNVALEDNESALLTLVSKQSCKKSGALFGELGCDDEGEVPNFVESEVIIYSEKYSFSYVVIRGNVPSFWELEKNSLMLSRNNKRIKLTRSFEASSHAFLRHFDNLSKHFGDVHVINCLLQDRSSYKGELGENYRKHFDEYVQYKESLLLDREELAEEHKVAIHNAKVSFTSMPLSLSYVRKIGYSAVNPKDVVNPITESIVDFGALFFDVKRRTYVGKQLGVFRVNSFDCLTKANFVSKIISQEVINLAFRDMGISVPVDLLQQHAQLWSENDEVLKSITHAYMSSRSKVKSLSTKRMIKEQLTKKYFNVMRDPKASELAMLKLLGRLQDQKGVVLYNPFHQYVNLKLKERAQEFTSRQKIKIFTATFNVNGTVYSDEDLKELIYPSRHGVDQNYDLVFIGFQEIVELTPGKMISVKSDNFNNWEHILKRILNEHNPSREKYASLWGWQMGGIAMFLFIKESQLGYISSIEGSIKKTGLGGMSANKGGIAVSFDYSTSLICLICSHLAAGHSNVEERHQNYKTISKGIVFFKHKKVRDHDFVIWLGDFNFRIDLPIDEVKHLINVRDFQKLFEYDQLNKQMADGESFPFFDEKEITFPPTYKFDNNTREYDTSEKQRVPAWTDRILSLSRNKMLEQEVYDCEENIVFSDHRPVFSIFTASVEVVDERAKKDISQEIYESYTEVVGDINFLLTAGDVTKYVTDVWEKAIPPPSSDESKWWLKPGKSAKVSIKELETNGSEPGSDLIFNPQAPINPFEETSAPMFIKRESLWEIVRASEQPAS
>XP_002619345_Clavispora_lusitaniae
MRLYLNEYPRTFVVADSQFSLIIRHPNPQYSSHEHSHRHAHIHLEGRKAKEARSKNKSGQNKVMVEFVRTEALTLKGFSDITPGRTREKVLTGFLGFLNVKGQIFLGFITRSTKVASPKLGENIHMIDSVDFFCLNSDHYDGWINKEDEVHSSASSEEVESVQTGYPAGSVKRFLSSGNFYFSKNFDVTTTMQERGSPTSSSHAFNSSDSYFSRFMWNSYMGSELLEFRSTLSLQERESFDSAGFLITIMRGYAKSVNLKFSDRENALVTLISKQSCKKKGPLFGEWGCDEAGAVSNFVESEVIIYTESFCLSYVILRGNVPSFWELQSNFSKKSLLSSKKSKKVVFTRSSEASQHAFIRHFNDLGKTYGDIHVVNCLSQDPHTYKGELNKNFKSLLDAAIKSKDECNGDLPDAAVMQQTPTNNYKLSYTDMPISTSYMKKVGYSTINPADVVGPLNNAVIDFGAMFYDLKRYSYIGRQLGVMRVNSFDCLSKANFVSKAICQEVIELALRDMNIKAPHDLYIQHAKLWSENDDVLKHLTLNYQANMTKIQNSKSSAAKHSLKQQLTWKYMNVVGEVKQSDVAMLKLLGRLEDQDGVVLYNPFHQYVSLELKKRSSEFSYSKEIKIFASTFNVNGDVSHDDNLREWIFPSKHDVDKDYDIIFVGFEEIIELTAGNMMNVKSDNFIAWEKEIKKILEESKYTKEKYVSLWSWQMGGIAVLLFIKESHVSNISDIEGSVKKTGLGGMSANKGGIGISLTYAKTSLCFVCSHLAAGFSNIDERHQDYKTIAKGILFSKRKKIKDHEGVIWLGDFNYRIDLQNEHVKNLIKAGSFQKLFEYDQLNRQMASGESFPFFNEMEITFPPTYKFDNNTKVYDTSEKQRIPAWTDRILSMSKGETLKQEVYDCEEDVIFSDHRPVYAIFKASVAMINETAKKEITHDIYESYKKDVGDINVLITSSDISQFVDDKNSDDMPPPSSDAKKWWLEKGAAAKVSIPELENAPPEGENAMVINPRFPINPFVPTDEPEFIRKADLLKLVESKS
>XP_025340006_Candida_haemuloni
MKLGHLILGTLFCAPAAFSEEIYDESTATELNDFELDYVIEEYKEVAHDSVAEMNSGEQIKLLYTLRNNEETDITIVGVGGSFKSLLTGDSIANLTSSAVGPVVVPPEGSSSIGQRITLDLEAGNYILSPQVFVAYKDELKAIQARSQLLVVKDAPLSLLDPQLLFLEVLLLAETSGMRLYLNERPRTFIVLDANYSLILRHPNPTYNSHNRVKRHAVHKHHDGTKNKDRGNPHHVSGASNKVIVEFVKTEFLDLSSFKDITPSRTKHNKTLLGFIGLLYVKRNIHLGFITRSTRVASPRINENINVVNDVTFYCLNNDEFDSTINLSEEESNTHMSNEETDIHHKFPSLSVQKLLRSGHFYYSDDFDITSNLQERGLSRIDSNRVSADTPYFKSFMWNTYMISEIIDFRNGLNPIEKQSFDAARFLTIITRGYAKTINISLDNNEEALLTLISKQSCVKNGPLFGDWGCDDDGAVSNFVESEVVIYCEKFCFAYVLLRGNVPSFWELQNSFSKKSIISKNSKKLVLTRSFEAAQHAFNKHFDSLGNQYGDIHVIDCLSRDQSSYKGQLKDNFKEHLQSYWTSTGKTSGRTSDEEKDTSGAVTNYNLSATDMPISTSFMKKIGYSLSNPSELIGPLLESIVNFGALFYDFSQETYVGKQLGIFRVNSFDCLAKANFISKLICQEVIDLAFRDMNIRADGQIRTQHAKLWKENDDVLKELTQNYLSTSTSIPTGRGAKRSLKAQLTKKYLNVVGEVRPNEMAMRKLLGRLQDQEAVRIYNPLHQYISVEMKKRSSEYSYKKDIKVFASTFNVNGDHDIIFIGLEEIVELTPGKMMNVRSENLLAWEAQIKRVLESSDSKRTRYVALWSGQMGGLAILLFIKAEHVGHITNVESAIRDHDAVIWVGDFNYRISMSNETVRSLVEEKNYAKLFEYDQLNKQMAKGESFPFYDEMEITFPPTYKFDNHTYNYDTSDKQRIPQTYKCCEDIIFSDHRPVFATFKASVVMVNESVKKQVSHEIYEGIKELSEDDVLRFVEDVAEKDMPPPSSESSKWWLERGLPAKAVVKEFSENVASDEAIINPRLPVNPFQNTTEPEVIKLILLFRWTFAFLNTEGAGIGAEQSQGGIMQCILFSVRSKDWQMLMVNMMLAFKRGQVFYKLYKLVQRRRR
>XP_024713299_Candida_pseudohaemulonis
MKLLQLTRVFYTFFGLSSASSYFDNALGTELENFDLDYSIEEYPDIAYNDVAEMDVGEQIKLLHNFSNRENKDITIVGLGGAFRDAITGEPLVNLTSTTVGPIIIPPGESSIIGQKINLDFGGGNFLLSPRVFVAFNDEVKVVQARPQLTVIKEKPLSFFDPQLMFLEVLLLLATGIGLYVAVPSIFSEKKVSPVQEKSTKSTGFDPSWVPILDAKYSLILRHPAPTYTNHSRSKRHVGHRHHDGASNEERDPQKARQISNKVIVEFVKTDLLDLSTFKDITPSKSRHNKTLLGFIGLHYVKGNIHLGFITRSTRVASARLNETVNVITDVTFYCLNNDEFDKTINLSDEELGHHVQNEETDLHTRYPSLSVQKLLKLGHFYYSDDFDITSNLQERGISMMDGNRVSADTPYFRSFMWNYNMITEMIEFRNGLSAIEKQCFDEARFSTIITRGYAKTINISLENKDEALLTLISKQSCKKKGPLFGDWGCDDDGAVSNFVESEIIIYCKRFCFSYVIVRGNVPTFWELQNSFGKKSIISKNSKKLVLTRSFEAAQHAFTKHFESLGIQYGDIHVIDCLLRDQGSYKGQLKDNYREHLQAFWNSRERTLDYYGDDKDLFAASANFTVSATDMPISTSFMKKIGYSASNPSELVGPLVDYILNFGALFYDFEDQSYIGKQLGVFRVNSFDCLAKANFISKVISQEVIELAFRDLDIHVDEQIRSQHAKLWKENDEVLKDLTHNYLSTLAYTPGEKSNKRSLKTQLAKKYLNVVGDIRPNEMAMRKLLGRLQTQEKVKIYNPLHQYVSAELRKRSGEYSFKKDINIFASTFNVNGDLCKDEQVSQWIYPQGLQGSKEYDIVFIGFEEIVELTPGKMMNVRSGNLMTWEAQVRRVLEGLQSTRSKYVSLWSGQMGGIALLLFIKSEHVGQILNIESAVKKTGLGGMSANKGGMAMIVHFVIKIIEHFFQSSGLSFCFVNLLERRG
>XP_025335208_Candida_duobushaemulonis
MKLFHFAKVFYILIGLSSASSYFDNAQGTELENFDLDYSIEEYPDIAYNDVAEMDVGEQIKLLHNFSNRENKDITIVGLGVLLGTRSSGASCEPYINYCESSIIGQKINLDFGGGNFLLSPRMFVAFNDEVKVVQARPQLTVIKEKPLSFFDPQLLFLEVLLLLATGIGLYLAVPSIFSQNQKKVSQSKRNPSRAQDSTLHGFQVIISTLKRKKARQISNKVIVEFVKTDLLDLSTFKDITPSKSRHNKTLLGFIGLHYVKGNIHLGFITRSTKVASTRLNEKVNVITDVTFYCLNNDEFDKTINLSYEESGHHVQNEETDLHTKYPSLSVQKLLKSGHFYYSDDFDITSNLQERGISMMDGNRVSADTPYFRSFMWNYNMITEMIEFRNGLSAIEKQCFDEARFSTIITRGYAKTINISLENKDEALLTLISKQSCKKKGPLFGDWGCDDDGAVSNFVESEIIIYCKRFCFSYVIVRGNVPTFWELQNAFGKKSIISKNSKKLVLTRSFEAAQHAFTKHFESLGIQYGDIHVIDCLSRDQGSYKGQLKDNYREHLQSFWNSRERTSDYYGEDKDLFAASANFTVSATDMPISTSFMKKIGYSASNPNELVGPLVDYILNFGALFYDFEDQSYIGKQLGVFRVNSFDCLAKANFISKVISQEVIELAFRDLDIHVDEQIRSQHAKLWKENDEVLKDLTHNYLSTLAYTPGEKSNKKSLKTQLAKKYLNVVGDIRPNEMAMRKLLGRLQTQENVKIYNPLHQYVSAELRKRSGEYSFKKDINIFASTFNVNGDLCKDEQVSQWIYPQGLHGSKEYDIVFIGFEEIVELTPAIHFVIKIIKHLFQSSGLGFCFVNLLERRG
>XP_028892890_Candida_auris
MRLYLSERPRTFIVLDVNYSLILRHPFPTYTNNNRSKKNAIYKHQTKESESEAHSLNKVIVEFVRSSLLDLSSFKDITPNRLKHNKSLLGFLGLLYVKGNIYLGFITNSIRVASVKIDETINLVTDVTFYCLNNDEFDSSINSVEQETNLQKEDPDIHMTNPSHSVQKLLQSGHFYYSSDFDITSNIQERGFSVMSRNRIYADNPYFKSFMWNHFMISELIEFRNGLNPVEKKHFDEAGFLTILSRGYAKTVSITLQGSEEGLLTLISKQSCMKRGPIFGDWGCDDDGFVSNFVETEIVILCERFCFAYVIVRGNVPSFWELESGFRKSSMISKTSKRLVFTRSFETSQLAFNKHFGRLGDQYGDVHVIDCLSGDTKNYRGQLKQRFKEHILTYLEKSSHYKEKPSDDEKDISASHSNYKISSSDLPITTSLMKRAGYTSSNLSELLSPLIDSIVDFGALFYDFNKKVYVGKQLGIFRVNSFDCLGKANFVSKMICQEVIELALRDMNVKVDENIRSVHAKLWKENDDVLKELTQNSLSTSSRTQSEHINKGFKASLTKKYHTVVGDVRSNETAMRKLLGRLHDQETVRLYNPLHQYISCQMMKRASEYSYKRDIKIFATTFNVNGCLCDAKSLKNWFFPPITSKETYDIVFIGFQEIVELTPGKMINSRSENLAEWETKIKKVLEEESFDKSKYITLWSGQMGGIALLLYIKIGQIAQVSNVESAVRKTGFGGMSANKGGMALSLEYSKTKFCFVCSHLAAGMNNLDERHQDYKAIAKGISFTKNRKIRDHDAVIWVGDFNYRITMPNDVVRAMIEKNEISGLFEYDQLNQQMASGETFPFYDEMEICFPPTYKFDNNTSRYDTSDKQRVPAWTDRVLSMSRAKILKQEIYNCCPEVIFSDHRPVFALFRANVIMINESEKKRVSNEIYEGYKKVVGGVNYLLTGSDVSRFVADVGDKIISPPSSDSSKWWLKNGLSARVVLKDLQERDAQCVLVINPYNPSNPWAIRGVETIEGTELVKRLASRP
>NP_012264_Saccharomyces_cerevisiae
MRLFIGRRSRSIVISSNNYCLSFQRLRSIPGASSQQRQLSKTPSVTIKSYPDTDLSSDSNYLEVKSCIFNGLLGLVCLNGDIYVAVISGVQNVGFPRWKLIDHQVRPSESIYKVLDVDFYSLENDVFDYLLCERSEQNYDKLIHEHPCGPLKKLFSDGTFYYSRDFDISNIVKNHGLSHNLEYTVDNQDLSFIWNANLASEVINWRSKISNEEKQLFANAGFLTFVIRGYCKTALIEDGPNTASITIISRISTESKQDTLELEGISEDGRVSLFVETEIVVTTEKFIFSYTQVNGSIPLFWESVESQLLYGKKIKVTKDSIEAQGAFDRHFDNLTSKYGVVSIVNIIKPKSESQEKLALTYKDCAESKGIKITNIEYSSSVLTKSPHKLLYLLKQDIYEFGAFAYDISRGIYFAKQTGVLRISAFDSIEKPNTVERLVSKEVLELTTNEIDVFELTSPFLDAHDKLWSENYYWLDRTYTKHTKNSGKYTKVYSKLFGSRVRLYDPLHIYISQYLKQLRSKYTFEKDISIFAGTFNISGKIPKDDIKDWIFPKSMSKEDEMADLYVIGLEEVVELTPGHMLATDPYVRQFWEKKILTLLNGPGRKKKYIRLWSTQLGGILLLLFMNETEYSKVKHIEGDVKKTGFGGMASNKGAVAVSFKYSATRFCVLVSHLAAGLENVEQRHNDYKTIAKSIRFSKGLRIKDHDAIIWMGDFNYRILMSNEDVRRKIVSKEYASLFEKDQLNQQMIAGESFPYFHEMAIDFPPTYKFDPGTKNYDTSEKMRIPAWTDRILSRGEVLEQLEYKCCEDILFSDHRPVYAIFRARVTVVDEQKKTTLGTQIYEKIMERLEGLDDDEKIAVLSDDAFVIESFEGSDSIAGPTHSPTPIPEPKRGRKLPPPSSDLKKWWIGSGKQVKVVLDVDPAVYMINPKRDPNPFVENEDEPLFIER
>XP_018221605_Saccharomyces_eubayanus
MKLFIGRKTRSVVISSNNYCLSFQRLRSIPGASSQQRQLSKNPSVTIKSFPDTDLSNDNNYIEVKSCIFNGLLGLVCLNGDIYVAVISGVQNVGFPRWKLVDHQVRPSENIYKILDVDFYSLENDVFDYLLYERSEQNYDKLIHEHPCGPLKKLFSDGTFYYSRDFDISNIVKNHGSSHNLEYTVDNQDLSFIWNANLASEVINWRSKISNEEKQLFANAGFLTFVIRGYCKTALIENGPNTASITIISRISTEGKQDTLELEGISEDGKISLFVETEIVVTTEKFIFSYTQVNGSIPLFWESVESQLLYGRKIKITKDPIEAQGAFDRHFDNLTSKYGVVSIVNIIKPKSESQEKLALTYKDCAESKGIKITNIEYSSSVLTKSPHKLLYLLKQDIYEFGAFAYDISRGIYFAKQTGVIRISAFDSIEKPNTVERLVSKEVLELTTNEIDVFELTSPFLDAHDKLWSENYYWLDRTYTKHTKSSGKYTKVYSKLFGSRVRLYDPLHIYISQHLKQLRTKYTFEKDISIFAGTFNISGKIPKDDIKDWIFPKSMSTDDEMADLYVIGLEEVVELTPGHILATDPYVRQFWEKKILTLLNGPGRKKKYVRLWSTQLGGILLLLFMKETEYSKVKHIEGDVKKTGFGGMASNKGAVAVSFKYSATKFCVLVSHLAAGLENVEQRHNDYKTIAKSIRFSRGLRIKDHDAIIWMGDFNYRILMSNEDVRRKIVSKEYAGLFEKDQLNQQMIAGESFPYFHEMAIDFPPTYKFDPGTKNYDTSEKMRIPAWTDRILSRGEVLKQLEYRCCEDIVFSDHRPVYATFRARVTVVDEQKKTTLGTQIYERIMEKLEGLDDDEKIAVLSDDAFVIDSIEGNDAIAGPTHSPTPIPEPKRGRKLPPPSSDLKKWWIGNGKQVKVVLDVDPEVYMINPERDPNPFIENEDETLFIER
>XP_033767040_Saccharomyces_paradoxus
MRLFIGRKSRSIVISSNNYCLSFQRLRSIPGASSQQRQLSKTPSVTIKSFPDTDLSNDSNYLEVKSCIFNGLLGLVCLNGDIYVAVISGVQNVGFPRWKLIDHQVRPSESIYKVLDVDFYSLESDVFDYLLCERSEQNYDKLIHEHPCGPLKKLFSDGTFYYSRDFDISNIVKNHGLSHNLEYTVDNQDLSFIWNSNLASEVINWRSKISNEEKQLFANAGFLTFVIRGYCKTALIEDGPNTASITIISRISTESKQDTLELQGISEDGRISLFVETEIVVTTEKFIFSYTQVNGSIPLFWESVDSQLLYGKKIKVTKDSIEAQGAFDRHFDNLTSKYGVVSIVNIIKPRSESQEKLALTYKDCAESKGIKITNIEYSSSVLTKSPHKLLYLLKQDIYEFGAFAYDISKGIYFAKQTGVLRISAFDSIEKPNTVERLVSKEVLELTTNEIDVFELTSPFLDAHDKLWSENYYWLDRTYTKHTKNSGKYTKVYSKLFGSRVRLYDPLHIYISQHLKQLRSKYTFEKDISIFAGTFNISGKIPKDDIKNWIFPKSMSKDDEMADLYVIGLEEVVELTPGHMLATDPYVRQFWEKKILTLLNGPGRKKKYVRLWSTQLGGILLLLFMNETEYSKVKHIEGDVKKTGFGGMASNKGAVAVSFKYSATRFCVLVSHLAAGLENVEQRHNDYKTIAKSIRFSKGLRIKDHDAIIWMGDFNYRILMSNEDVRRKIVSKEYASLFEKDQLNQQMIAGESFPYFHEMAIDFPPTYKFDPGTKNYDTSEKMRIPAWTDRILSRGEVLKQLEYKCCEDILFSDHRPVYAIFRARVTVVDEQKKTTLGTQIYEKIMERLEGLDDDEKIAVLSDDAFVTESFEGNDPIAGPTHSPTPIPEPKRGRKLPPPSSDLKKWWIGSGKQVKVVLDVDPAVYMINPERDPNPFVENEDEPLFIER
>XP_003674250_Naumovozyma_castellii
MRVFIGKNPRSIVISSNGYNLLFRRYHKYSSVQQQYSKSSTVVIKSIPDEALTNETMYREIQTSLFNGLLGLVSMGGDIFVAVIAGVQNVGYPRWKLEKDRVIPSESVYKILDVDFYSVDNEVFDYLFLERNEQNYDKLIREHPCGSLKKLFADGSFYFSRDFDLSNIVKNHGLSHNLEYTIDNQDSSFIWNTSLTTEIINWRNRIPIDERHVFDNAGFLTFAIRGFCKTVLVEDGENTSSITIISRISTENKQNAFEYGLNDQGDVANFVETEIVVTTIKFIFSYTQIDASVPLFWEFTDNQILYGRKVKMIKSADQSQIAFNKHFDNLESKYGVISILNLVKPRSDAQESLALAYKQCAESKGTKIINLEYNSGIFSKSKHKLIYLLKQDIYELGAFAYDISRGIYFGKQTGVLRISALDSVEKPIMVEKIVSREVLELATQELEGFEITSTFVDMHDKLWMENYYWLDRTYSKNSKNPSKYGKIYTKLFNSRVKLYDPLHYYISQYLKQMRSNFTFEKDITIFAGTFNIGGKISHDDISEWIFPKDSGLHKPASIYIIGLEEVVELTPGHMLSTDPFTKQYWEKKILTLLNTSNGEEKYVCSWSNQMGGLLLMMFMSSSEYVKIKHIEGDVKKTGFGGMASNKGAVAVSFNYSVTKFCILVSHLAAGLDNVEQRHNDYKTIVKNISFARGLRIRDHDAIIWMGDFNYRILMSNEDVRNLIAAKEYYKLFEKDQLNQQMIAGESFPYYHEMAIDFPPTYKFDPGTKTYDTSEKMRIPAWTDRILNRGEVLKQISYGCAENIMFSDHRPVYATFTAKVTVLDEQKKEALALQIHEKIMTKLKGLSEDDRDLILSEKEPLLEELEPSVLASGISSAASIFLSEQKRGKVLPPPSSDIKKWWIGNGKQVKVTLDVDPETMMINPKRNPNPFIEDDENLLFIPRHSIP
>XP_003668386_Naumovozyma_dairenensis
MRLFIGRNPRSIVLASNNYYLSFQKYHRPSGPIQPQQPSKSSSVVIKILSEAEVLDEARFTEIKSCIYNGLLGLISTNGSVFLAIISGVQNVGFPRWKNEGSRVVPNETIYKVLDVDFYSIENDAYDPLFFERNEQNYDKLIHEHPCGSFKKLFGDGTFYFSRDFDISNTVKNHGLLHNLEYTIDNQDLGFIWNTSLTSEIISWRNRVPIEKRHLFDNSNFLTFVVRGFCKTAVVEDGDNTASVTIISRISAENKLNAFEDGLNDEGKVGCFVETEVVVTTKKFIFSYTQVEANIPLFWESVENQLLYGRKIKMTRTPDQSQTAFDKHFDSMESKYGVVSIVNLIKPKSETQESLALVYQKCAEARGTKITNLEYTSGIFNKAPHKLIYLLQQDIYEFGAFAYDMSRGVYFGKQTGVLRISAFDSIEKPLQVAKIVSKEVLELATKELQGFEITSLFIDAHDRIWSENYYWLDRTYSKNGKNPMKYAKIYYKLFSSKVKLFYPLHYYVSQHLRQMKSNFTFQKDITIFAGTFNISGKVSKDDITEWIFPKGSNLENPASIYIIGLEEVVELTPGHMLSTDPFIKQFWERKIITLLNNSGGKEKYVCTWSNQLGGLLLMLFMSSSEYLKIKHIEGDVKKTGFGGIASNKGAVAVSFNYSATKFCVLVSHLAAGLDNVEQRHNDYKTIVKNINFGRGLRIKDHDAVIWMGDFNYRILMSNEDVRRLIASKEYTNLFLKDQLNQQMIAGESFPYYHEMAIDFPPTYKFDPGTKTYDTSEKMRIPAWTDRILSRGEVLKQLSYGCAEDILFSDHRPVYATFNARVTVVDEQKKEALSIELHEKIMEKLANLTEEEKDAVLSERILLFDGEERSDSNLLPNGESLPSVADSKRGKLLPPPSSDTRKWWIGNGKQVKVTLDIDPNKYMINPKRNPNPFIEMDEEGANIPFFIPRTK
>XP_003959605_Kazachstania_africana
MSDSIKLYIGRNPRSVVASGNGFNLLFERYRMSPGTLLQQQSKTPTVVIRHITNEELHEDNRYFQVTNCIFNGILGLIAINGGVFLGVISGAQNVGFPRWKMTVNGVEPSESIFKVLDVDFYSLDSNVYDLFLLERSEQNHEKLSHEHPCASLKKLYSDGSFYFSKDFDLSNIVKNHGLPHNLEYTIDNQDIAFIWNSSLTTELITWRSRIPLAEKQYFDSSGILTFVIRGFCKTLLVEDGSNTSSVTIISRISTENKKKALDTDGLSTNGKVSGFVETEVVVTTNNFVFSYTQLSANIPLFWEVIDSQILYGRKVRITKDAVHTQAPFDRHFDSLEGKYGVVSILNLIKPKSDTQESLAQLYKQCAEAKGLKITNVEYSSAILSKSPHKLLYLLRQDIFEFGAFAYDINKGIYFGKQTGVLRISAFDSIEKQIMVEKIVSKDILELATNELSDFDVTSSFIDAHDRIWHENSYWLERLFYQNSKNPTKYMKTYSKLFDSKIKLYDPLHFYISRNLRELRSNFTYEKGATFFCGTFNVSGKTATESIDEWIFPPDVQSIADAYIIGLEEVVDLTAGQMLSSDPFVKQYWEKKVLNLINKVSNKRFIRMWSNQLGGVLLMFFMKESEYTNVRHIEGDVKKTGFGGMASNKGAVALSFKYCATSFCIIASHLAAGLENIEQRHNDYKTIFKNIRFSRDLKIKDHDAIIWMGDFNYRILMSNEEVRRLIVSKEYSKLFQKDQLNQQMISGESFPYFHEMPISFPPTYKFDPGTRHYDTSEKMRIPAWTDRILSKGELLKQIKYGCAEGILFSDHRPVYALFEARLTVIDEVKKASLFSQLYDNITQQLADLNEEEKTAFLRDRRLSIHGLDQEALITSPSIRAVAQKRNKKLPPPSSDLKKWWIGGGKQVKVILDVDPVHYMLNPKRNPNPFVEDKEEPLYIPR
>XP_022464862_Kazachstania_naganishii
MSPNTRLFIGRSPRSIVLSRDGYNFRFQRFYGTGQTGPQVQKVPTLVIKSISSEELSNKTQYVELPNYVFDAFLGLITVHGSIYLMTVSGSQNVAFPRWRMENARLIPYEKIYRVIDVDFFSLDSAVFDSFHFERSEQNNDKLINEHPCGPLKKMFRDGSFHYSKNLDISTTIKNHGNAHSFEYIINNCEPTFIWNSPLVEEIITWRGRVPQEERQLFDNSQMLAFVIRGFCRTAVVQKGSDISTVTLISRISTEAKEYSLSNECMNEEGEVPNSVESEIVVTTNEFMFSYKQLGANIPLFWEYTEGQLLSRKLKILKDAGHTQLAFEKHFDTLESKYGVVSVVNLVKPRSESQETLAMIYKKCAEQKGVKITNLEYSLNSLTKTPHKLLYLLKEDIYEFGAFAYDLSKGIYFGKQTGVLRISTMESVEKQVKVQMIISKETIELATKEIKDFNLTASFIDLHDQLWVEHGMLLDRLYSKNSKNLGKYRKVYFKLFHSKVRLYDPLHFYITQHLKQIKDKFTYEKDTTIFCGTFNISGKLTEESLRQWLVPEGSPGDELANIYIIGLEELIELTPGHMLSTDPYVKFYWEKKISSELNAASDKKYIKCWSTQLGGVLLLFFAAESEASKIKNIEGDVRKTGFGGMTSNKGAVAMSFNYSATSFCVIVSHLAAGLDNVEQRHNDYKTIFKNIRFARGSRIKDHDAVIWMGDFNYRILMSNEDVRRLIQDKEFSKLFQRDQLNQQMISGESFPYFHEMPINFPPTYKFDPGTKTYDTSEKMRIPAWTDRILTKGEVLKQLAYGYADDITFSDHRPVYATFQARITVVDDEKRNSLFTSIYERINTKLASMDDAEKTAFLNENSLDTDRGTAGATSKSSPAEGSTEGANPGNKLPPPSSDMKKWWIGRGKQVKVVLNVDPSKVMLNSKRDPNPFTDDKSEPLFINRP
>XP_445172_Candida_glabrata
MLLLLSRQPDRRIAIVSDRHALIFKSVGHNKSTNAPLCAIDLVEKGQLKDQGFKKLTHNEVHGFIGMIEIEGYIFLGAITGKSKVAQPIPGETVNKIYAVDFFCLNDSRWDFVEIDNSGYPVLPNRDSSDLKETLPRHPCYELRKLLSDGSFNYSSNFDLTSTLQKRRFSDHSLSVDNFEEEYMWNYFLMNEIITYRDRLDMETKRILDDEGFLTTVIRGFAETFVTYVKKLKVGLTVISKQSWKRAGTRFNARGVDDDANVANFVETEFIMYSNEYCYSFTIIRGSIPVFWEQDTSLINPKVQITRSKEATQPVFDKHFHRLIEKYGPVHVVNLLSTKSSEIELSQRYKQQIVDSKSLRLNDDVFYSHFDFHKETSQEGFSAVRRVLPLLSNSILEAGYFSYDVKDKKVLSEQHGVFRVNCLDCLDRTNLVQQTVSLAVFKIFLEDFQIIGPKSFIDEEDFAIKHNTLWADHGDQISQIYTGTNALKSSFSRKGKMSLAGVLSDATKSVSRMYINNFMDKGKQQNIDCLLGRLADQKSVELYDPFNEYVTNKLHERAEEFTNNSNINIFVGSFNVNGTSKRSDLSKWLFPIGDKFKPDIVVLGLQEVIELTAGSILNADYTKGSFWETMVSDCLNQYDDKYLLLRVEQMSSLLIVFFVKADKAHYVKQVEGASKKTGFGGMTGNKGAVSIRFDYGNTSFCFVNAHLAAGANNIDERRNDFESITNGTQFTRSKNISHHDSIFWLGDLNYRIQLTNEEVRKLLVTQPDGYIDKLLKYDQLTQEINAGVVFKEFKEPTLKFRPTYKYDYGSDNYDSSEKARTPSWTDRIIYKGENLYPLAYSDAHLLLSDHRPVYAAYRAKVTFIDDDKKHRIVQALHKEYKIEHPEETSLTNNLLLDLDIESRTQSEQTNGSQTSSINFEAPLSHSLQSSTSSFASLTPRNRNAQQDTEVRSSSASVLSSPGAIDKSVKPKLSAPPPPAPRIQPKKELEVESNGSRLSSPATPKPTVLSPQVPPKRKVLPPGFSDSIVLTPKNSSQSSVDVKALSPSPKPKVSSPPISLKSNNEGEGKRKIPPAKPEKKPELESLTLDSWKPLQPK
>XP_004182689_Tetrapisispora_blattae
MHLFIGRNPRCIVISSNGYNLMFKRFHRSSRSNVKDSQYLKTPTVVIGSVTDEDLMDANHFIEVKNRILNGLLGLITVDGGIYIVVISGVQKVGFPRWKYQDGQVLPSENIYKILDVDFYSLDVNVFDHLFYELSEINYEKLINEHPCGSLKKLFNDGSFFYSREFDISNSIKNHTWSKNLDYTIDNQDTNYIWNKNLTSEIIQWRNRMNDIEKVTFDLGGFLIFIMRGFCKTTLIETPTSVSSITLISRISIENKPNIFDLKGINDDGKISNFIETEIIVTTERFIFSYTQISCNIPLFWEIVDNQLIGGKRPKLTKSPEHAQVAFDRHFDNLESKYGIVTIVNLIKPRSESQRLLSMSYKTCADAKKIKLINFDCSSDSLLKSSHKLLYFLESDIYEFGAFVYDTNKGIYIGKQTGILRISSFDSLKKVNSIEKLVCQEVLELATKELKDFELTNIFAESYERIWSENYYWLNRTYSKNVKNNIKMKRTYIKLFGSRVKLYDPLNSFLNKNMKNLRNKYTFEKKIKIFAGTFNISGKISQDSIHDWIFPKRFFPITPPSSKSKKSSYATCSNIADIYVIGLEEVIELTPGHMLYTDPYIKQYWEKKILHVLNSNTHGNGKKFVCLWSNQLGGILLMVFMNEDEYIKVKHIEGDVKKTGLGGMASNKGAVAVSFKYSATKFCVIASHLAAGLDNVEQRHIDYKTINKNIRFSRGLRIKDHDAVIWMGDFNYRILMTNDQVRKLIIKKEYNKLLERDQLNQQMIAGATFPYYHEMEIKFPPTYKFDPGTKNYDTSEKLRIPAWTDRILSRGEVLKQLSYGCAEDILFSDHRPVYAIFKARVTVVDEKKKEAISKEVYERIMDKLDRATDEERLEFLNEGISVMNEFEDSDDNTRIDEGGDMTIFDINDPNNNLGNLGNNTNNGNDITSNNNTNSADRIYLQTNQETKKTKRLPPPSSDLKKWWIGGGKQVKVSLNIDAEDYMLNPKRSVNPFVEDDEEPIFIRRVPEDTAENEVDKGREGGDEEQYTQEGRKQED
>XP_003687864_Tetrapisispora_phaffii
MKVYLGREPREIVISSNGHNLSFRRFYKPLNPSQSQQSGSVPLLTVRSISDSELSSDRYFEIQNRLFYGLIGVLSIESDIFIGVITGIQKVGFPRWNNDSGRIVPADNVIKVLNVEFYSLDNNIFDYLIYDIVDQNLEKIIMNIHAIQLKNLLSDGTFYFSREYDLSNAFKTHALSHNLDYIIDNQDFDYIWNRSLLNELITWRERAPPDVRQQFDAGLFFTFLIRGYCKTTLIEELDNTHTSITVISRISTESKQNSFALTGVNEDGKITDLIETEVIISTDKFIFSYSQVSANVPLFWEAVESQLRYGKKYKITKDIDNTQVAFDRHFDNLEEKYGVVSIVNVVKPKSETQELIASTYEKCASARGLRMVNLHYNSDAIIKSPQNMLLKLEQDIYELGAFIYDINRGIYIGKQTGVLRISVLDSVKKINLIEKLVSKEVMELMTKEILGFDMTDSFIEAHNKLWNENYYWLDRMYSKNTKNFGKYRKVYTKIFLSRVKVYDPLNPYVSKHLRQLRSNYSYEKDISIFAGTFNTSGKISTEDLSEWLLPKDSKLESAPDIYLIGLEEVVELTPGQMLATDPYVKQHWEKEVLHTINNGRFDMKYVSVWSSQLGGVLLMLLLSESEYMKVKHIEGDVKKTGFGGMGSNKGAVAVSFKYSATRFCVIVSHLAAGLDNVEQRHSDYKTIAKNIRFSKGLRIKDHDAIIWMGDFNYRILMTNEEVRRMIITKEYSKLFERDQLNQQMIAGASFPYYHEMEIKFPPTYKFDAGTKTYDTSEKMRIPAWTDRILNRGELLTQLSYGCAEDILYSDHRPVYATFKAVVTVVDEQKKTQISKDLYEFITGKLSDLSDEEKVSLLNDSTFVTDSLKQYDDTLAGQSPVVSHQDVKRGMKLPAPSSDTKKWWIGNGKQAKVVLDVDSSSYVLNPNRSSNPFIKDDDLPIFIPK
>XP_001642626_Vanderwaltozyma_polyspora
MKLYVGREPREIVVSSNGYNICFQRFQKAFSAASQQTSQTPIITIKQISDKDLIPEKYTEVKSRIFNGLLGLLSVDGEIYIGVISGIQKVGFPRWKYENNRIIPMESIFKVLDVDFYSLDTAAYDHLIYEVSEQNTEKLIHEHPCGSIKKLFSDGTFYYSRDYDISNEVKNHSLFHNLDYIIENQDLNFIWNKTLVSEIVTWRSRIPIEQKQIFDGSEFLTFLIRGFCKTTMVEDSDFYSSITVISRISTENKQDTFEIEGIKEDGKVSNFVETEVIVTTDSYIYSYTQISANVPLFWEVIDSQILYGKKMRLTKEIENMQVAFDRHFDNLASKYGVVSIVNLVKPRSESQEIISNAYKHCADIKGIKITNVQLSSDNLANSPHKFLYLLEQDIYEFGAFIYDRTRGIYIGKQTGALRISSFDSVKRTTLVEKLVSKEVLELATKEVPEFRLVNTFIDTHDKLWTENYYWLDRMYTKNTKNLGKFRKVYYKLFSSRVKLYDPLNSYISRYLRQMKGTFSCEKEITIFSGTFNTSGKISSDGIDSWIFPKNSGINGTADIYIIGLEEVVELTPGHMLSTDPYVKQYWEKKVLHLINSKSKEKKYVCVWSSQLGGVLLLLFISESEYMKVKHIEGDVKKTGFGGMASNKGAASVSFKYSETRFCVIVSHLAAGLDNVEQRHSDYKTIVENIRFSKGLRIKDHDAIIWMGDFNYRILMSNEEVRKLITAKEFAKLFERDQLNQQMIAGASFPYYHEMEIKFPPTYKFNPGTKVYDTSEKMRIPAWTDRILSRGEVLNQLSYGCAEDIIYSDHRPVYATFNAKVTVVDEQKKSIISKEVYDTITKKLVSLNEEEKLTLLSEGSLVLDDIDSQLLQPKHTVTSNSLLDAKRGMKLPPPSSDLKKWWIGNGKQAKVILDVDANTVILNPNRSSNPFVKDDSNSLFIPR
>XP_003683375_Torulaspora_delbrueckii
MRLFIGRNPRSIVISSNGYNLSFQIPSVPGGGQQQSTQQSSKTPVVAIRSITDDELGDLARYVEVKSRIHHGLLGLVSINGDVSVALITGVQKVGFPRWTLQNGQLNPSENVFKVLDVDFHSLDLPIYDHLHFEITEQNYEKLVHEHPCGFLKKLFSDGTFYYSRDFDISNVLKNHGLSHSLDYTIDNQDMNYIWNSSFVSEIINWRSRIPAQEKELIGDEFFTFLIRGFYKTAVVEEADVVSTVTLITRISAESKQQSLELVGIDEQGRVSDFMETEIIVTTENYIFSYTQVSGNVPLFWEVVDGQLLHGRKLKLTKSAEQSQAAFDRHFDNLASKYGMASVVNLVKSRSEAQESMARAYKSCAAAKGVKLTNVELGSGFLSKTPHKLLYMLKQDLYEFGAFAYDKKRGIYIGKQTGVLRVSCYDSVDRTTTVERLVSREVLELTTGELSGVEITSLLIKTHDRLWSENNYWLETTYSKNNKNSSKYRKVYGKLFNSRVKIHDPLHSTISQYLRLRKESYTYERDITIFAGTFNIGGKLPSDDIREWICPEEINNDASFPDIFVIGLEEMVELTPGHILSTDPYVKQYWEKKMLSVLNNAKVDKNYGCVWSSQLGGVLLMLFVCESEYPKVKHVEGDMKKTGFGGMTSNKGAVAVSFKYSATKFCLLVSHLAAGLENVEQRHNDYKTIVKNIRFSRGLRIKDHDVIIWMGDFNYRILMPNDDVRKMIAAGEYAKLLEKDQLNQQMIAGEAFPYYHEMEINFPPTYKFDPGTKTYDTSEKMRIPAWTDRILSRGSSLKQLTYGCAENILFSDHRPVYATFLARVTVLDEQEKAVIAADIYQRIARKLANSSEKDKLALLSDSNLLLDSLEEDGVRNLSTQSQVAALAQNRGGRLPAPSSDFKKWWIGNGKQVKVVLDVDTQNYIINPERDVNPFSEDNGELSLFVPRETT
>XP_037145481_Zygotorulaspora_mrakii
MKLFVGKNPRSIVISSCGYHLSFQRVLVPVGQRQEQQQAQNIKTPTLSIRVIGDDEIIDSQKYTEVKSRIFHGLLGLLSIHGNLYIGVISGIQKVGFPRWKAENSSIVSSENVYKVLDVDFHSLDSEVFDHLFIEMSEQNHDRLIHEHPCGSLKKLFSDGTFFFSRDFDISNVLKNHGLAHSLDYTIDNQDLNYIWNANLISEIVNWRSRLSVDERHLADGEFFTFLMRGFYKTVAINSEVSPATITLISRISAENKQDSLELEGIDEDGKVSSFVETEIIVTTETLIFSYTQISGNAPLFWEVVDSQLLYGHKLKLTKSTEHNQAAFDRHFDNLASKYGVVSIVNLVKSRSESQEALASAYKNCAEIKGLKITNVEYNMTKTPNKLLYLLKQDIYEFGAFAYDIKKGIYVGKQTGVLRISSFNSIERSTIVEQLVSREVLELAGKEASMDVTITFVQVHDKLWSENIYWLGRTYSKYYKSPGKYRKVYGKLFGSRIKLYDPLHSTIIRYLKQKKASYTFEKDITIFAGTFNVSGKIPPEDIKDWICPKGSSNCKPPPDLYAIGLEEVVELTPGHMLSTDPYIKQYWEKKVLSVINTLYLDKKYGCVWSSQLGGVLLMLFISETEHQKVKHIEGDMKKTGFGGMTSNKGAVAVSFKYSATRFCLLVSHLAAGLENVEQRHNDFKTIVKNIRFSRRLRIKDHDAIIWMGDFNYRILMTNDEVRKLITAQEFSKLFEKDQLNQQMIAGEAFPYYHEMEIDFPPTYKFDPGTTTYDTSEKMRIPAWTDRILSRGSVLKQTEYGCAQNLLFSDHRPVYAIFQARVTVLDEIKKAALSAEIYKKISNKLSNMNDEEKLTLLNDGSLILDPESVVFADTDNSGILMKHRGRLPPPSSDQKKWWIGDGKQVNVILDVDTEKLVLNPMRNVNPFFEEQEGVPLYVPKS
>XP_002496843_Zygosaccharomyces_rouxii
MRIFIGRSPRSIVLSSNGYNLSFRRIFGVSGNQQQQQQNIKTPVVALKSIPDHELTEENGYVEIKNRILNGLLGLVSVNGDLFVAVITGVQKVGFPRWRQEDGHIVTTENVYKVLDVDFHSLDTPVFDSLFQEISEQNYEKLTNEHPCGAFKKLFSDGTFYFSRNFDISNVLKSHGLAHSMDYTIDNQDKNFIWNSNLVTELINWRSRIAAEEKQCFDGEFLTFLMRGFYKTQVVDMVDSLATITLVSRISAESKQNAFDLDGIDEDGRVSNFIETEIIVTTSNFIFSYTQVNGNVPLFWETTEGQLLYGRKLKLTKSLEHTQAAFDRHFDNIASKYGVVSVVNLMKPKSESQESLGNGYKTCADLKGIKFTNVDYGSGLLTKTPHKLLYLLKQDIYEFGTVVYNRDKGVYIGKQTGVFRISAFDSIERPNTVERLVSREVLELATNELSGLDITSAFLKVHDRLWSENYYWIERTYSKNVRNPGKYKKIYTKLFSSKIKLYDPLHSTISHHLRQRRSTYTFERNISVFAGTFNLSGKVPAEDLSSWIFPEPGRQEDMYVIGLEEVVELTPGRMLTTDPYLKQHWEKIILSHLNSSGERKYGCPWSSQLGAIMLMLFVSETQYPRVKHIEGDVKKTGFGGMTSNKGAVAVSFKYSATKFCFLVSHLAAGLENVEQRHNDYKTIVKNIRFPSSLRIRDHDAIIWMGDFNYRILMPNEEVRRLIVERKYGSLFEKDQLNQQMIAGEAFPYYNEMEINFDPTYKFDPGTKTYDTSEKMRIPAWTDRILSRGEVLKQLTYGCAPDILFSDHRPVYATFSAQVTVVDEQKKAALSSYIYSKIAEKLATINEEEKIAILNAGGPLIDGIDEESVSTVHEDTPASAKHKRTLKPPSSELRRWWLGNGKQVKVVLDVDSKQYMVNPKKPVNPFMENEEPLFVQKPNHHT
>XP_003646342_Eremothecium_cymbalariae
MKLFVRKSPRAIAVASNDYVLVFERSKDNKIAQGKSTQPTIIVKTMSESMLVDNDFLEWSAFPIKGLLGIIQVKSLVFIGLIIGVKEVARPRWKHKDGRIRGLESIYQILNVNFYCLDSAVYDQWLYNISEIFQEKLLDEHPCGPLKKLFSDGTFYYSMDFDITNVLQERGLKNRTENIIEHQEKKFIWNMNLISEIVQLRGRITPAELPVFDGGQFLTFVIRGFCKTIATGDHETPTSVTLISKMSTEDHENSLELQSGIDDSGNVSNFVESEVIIQTDSYLFAYVLTRGDVPLSWEVVEGQLLHSKKVKLIKSPDRTQSSFDKHFDEMASRYGDLSIVNLTKVRNSSHEVLSSAYRDCADLKGIRFTSVDYSADVLTKSPHKLLYFLKQDIYEFGAFAYDISRGIYVGKQTGTFRISALNSTGKPNVVSMTISREVLDLTTDELDGFNVTNNLIKRHEALWADNDFWLQRIYNKYQKNPAKCKKLYSLIFSVTSKVLLYDPLHAHISKCLKKVKKEFTYEKDITIFAGTFNVNGKQSNGEIHEWIFPINTDIPDGIADMYIIGLQEVVELTPGHMLTTDPLSRQFWEKKILKQLIRKTHSKYICAGSNQLGGVLLLLYVSEAEHSKIKRIECDVKKTGFGGMSANKGAAAIRFMYSTTKFCFVVSHLAAGLENVEQRHSDYKTIMKNIRFSRDVRIKDHDGVIWMGDFNYRILLSNEEVRRAISEGNYTKLLEKDQLNQQMIAGESFPYFNEMEITFPPTYKFDPGTKTYDTSEKMRIPAWTDRILSRGEVIKPLCYGYAENIVFSDHRPVYATFKARVTVIDEEKRAQLSRIIHDRLKQMFAGLSEEEKDTFLEESELIVDKIELKGISPVVSKIKKVKKKLPPPSSDIKKWWIGNGKQVKITLDVDPVKDMLNPNRPVNPFLPNDTNDSFIVPRNHQDG
>NP_984095_Eremothecium_gossypii
MKLFVRKEPRAIALASNDYVLVFERSKNNPKQPQVKNAPPTIMVKTMSEASLVNGGGFVEWTAFLIKGLLGVIHVRNQVFIGLITGVKDVAKPRWRIRDGKMKSIESIFQILSVNFYCLDSPLYDQWLYYVSEICQEKLLTEHPCAPLKKLFSDGTFYYSRDFDISNVLQERGLKHRIENTIENQEKKFIWNLNLMSEILQLRGRITPAELQAFDGGQFLTFLIRGFCKTVFANEIHSPTSLTLISKTSIEDLDSINDFQKGIDEEGNVARFIESELIIQTERYLFAYVQTSADIPLSWEVVEGQLLHSKKLKLTKSPERIQATFDRHFDDMISRYGVISIVNLVKHRSSSQETLSGAYKACAEVKELHYTAVDYPVDVIKKSPYKLMYFLRDDIYEFGAFAYDIARGVYVGKQTGSFRVSAVDATSKMNLVEMCISREVLDLTTDELEDFAITTSLVKKHEALWSDNDFWLHRIHTKNIKNPAKYKKVYSQVFSLSSKVLLYDPLHAHIAKCLKKLKNEYTYEKEISIFAGTFNVNGKQCKDEAMGTWLFPPNGESEGNYADIYVIGLEEVVELTPGHMLSTDPMSKQFWEKTILRHLNSQEGRHYNCIGTNQLGGVLLLLYVNESECSKIKHLEYDVKKTGFGGISANKGAAAIRFMYSATKFCFIVSHLAAGLENVEQRHSDYKTIMKSIGFSRGKRIKDHDGIIWMGDFNYRILLSNEEVRRAILEGDYGKLFEKDQLNQQMIAGESFPYFNEMEITFPPTYKFDPGTKSYDTSEKMRIPAWTDRILNRGEILKAISYGCAEDVIFSDHRPVYATFKARTTVVDEEQRGQLSRIIHERLTEMFSGLNDEQKYAFLVDSELIVDKIEMEGKLPLVSQVKKGKRLPPPSSDLRKWWIGNGKQVRITLDVDPKKQMLNPERPVNPFIPGEDGQAYVVPKSRLNN
>XP_453680_Kluyveromyces_lactis
MKVYLRKSPRAIALVSNGYVLIFEKRQNSTSSFLKGGSPKVTVQSVLESAFDTEPYTQLNHTTFTALFGLITVKGQVFIGIITSNKKVGSPRWKLNEQDKVIEEETIYQILNINFYCIDSDKYDSMFQDLSDIGYERQLTEHPCGHLKMLISDGSFYYSNDFDITNSLQERGLVHRIEYTIDNQDQRYVWNYNQISEIVQLRSRIAVQERPYFDSGSFLVFLVRGFCQTITDGISSSCTLISRISTEGMNNLSEFKGIDQSGKVSNFVETEIIVQTRRNVFSYTMTGGDIPLNWELVEGQFLHGKKPKLLSKASTVQPSFDLHFDELMSKYGVVSIVNVSKPKNDAYEAMINTYQKCASSKGIDLTLIEDSTSALNRIPHRIIYLLQQKIYEFGSFAYDMDKKIYVGKQTGVFRISAVNLFKKLNIVEKVISADVLELTINELEEKDISSDFWKSHDSLWKSNDFWLERLNSKHSKNPSKYKKIYRGLFDPSAIVALYDPLHIYVTRFLRQRRHEYTFEKEISIFAGTFNVNGKLSKEKLEGWLKPENESPDLYVIGLEEIVELSPGHMLATDPYIKTFWEKKLLSEINSYNDKKYHAVFNSQLGGLALLVFTDEENKSRIKHIEGDMKKTGFGGISSNKGAIAVHLWLSNTKFCFVVSHLSAGLENVEQRHNDYKSIAKHIRFSKGTRIKDHDGVIWMGDFNFRILLSNDDVRQAIIDKNYHRLFEKDQLNQQMISGESFPFFDEMEITFPPTYKFNPGTDVYDTSEKMRIPAWTDRILSRGEILRQELYGSAEDIVFSDHRPVYGLFTAKLTVIDEPKKAKLVASIKDSINETLKDLTEEEKLAYLEENDILASKEEYSSSNPATANEPKKNKKLPPPSSDQHKWWVGNGKQAKVSLQVNPKKYILNPERSSNPFQQSELPVFMERGQLSESDLQNKME
>XP_022676852_Kluyveromyces_marxianus
MKLYLRKSPRAIAVVSNGYVLNFEQRKHESSSKVTVQAVGENFFDLGGFTALSNNLSFDGLFGLISVKGQVFIGVIVSSKKVAVPRWRLDQDDRIVEEETVYQVLNINFYCIDNDRYDSMFDDLSDVNYERQLTEHPCGHFKKLISDGSFYYSKNFDMSNCLQERGLVHRVEYTIDNQDQQYIWNFNQISELVQLRSRIAAQERVYFDSGYFLVFLIRGFCQSMIDEKSASVTLISRISTEGMENLQEFKGIDHNGKVSNFVETETIVQTKRYVFSYVMTGGDIPLNWELVEGQLLHTKKPKLLTGAHTVQPSFDLHFDELMSKYGVVSIVNVSKSKNDAYDTLVDTYKECAVSKGIDICLIEDSASSLNKIPHRIIFLLKDKIYEFGSFAYDVEKKIYVGKQTGVFRISAVNLFKNLNVVAKAISHDVLELTANELEEKDISSTFWKLHESLWKNNEFWLKRLNTKHSKNPSKYRKIYRSLFSPGSIVNLYDPLHIYVSRFLKQRKHDFTFEKEISIFAGTFNVNGKLTKEKVESWLKPIEESPDIYVIGLEEIVELSPGHMLSTDPYTKAFWEKKLLTEINSYNDRKYHAVWSSQLGGLALLIFTDDENKARIKHIEGDMKKTGFGGISSNKGAIAVHLSLSNTKFCFVVSHLSAGLENVEQRHNDYKSIAKHIRFSRGTRIKDHDGIIWMGDFNYRILLSNDDVRRAIVERNYHMLFEKDQLNQQMISGESFPFFDEMEITFPPTYKFNPGTSEYDTSEKMRIPAWTDRILSRGEVLRQELYGSAEDILFSDHRPVYALFTATLTVVDETKRAALVSGIKDTINEVLKDLTEEEKLAYLEENDILASNEESKAANATKPTEAKRNKKLPPPSSDQHKWWVGNGKQAKVTLPVDPEEYMLNPGRNCNPFEPSELPLYVKRERRLSG
>XP_022626633_Lachancea_lanzarotensis
MKLFIRKEPRSLALLSNGYLLVFEKSRASNTAPDGKYTQPTTVVVSLPIDALSEHNFTEVKGRMFNGLLGLVCVNNYLFVGLITNIQKVAYPRWRITSGQERQDIESIYQILNVEFFCLNGDTFDYCLNNSNEQLERPSSEHPCTDLMKLFSDGTFYYSRDFDLSNTLQERGLTNGLDYAIDNQDHNYIWNCNMINEVVQLRGRVTASERSLFDGALFLTFVMRGFCKTTITSDNSTSLSTLTIISRISTENKENIFDLEGIDREGHVSSFIETEVIFCSSQYILAYVQTRGNVPLNLEVTEGQILHGKKVKLVEDPAYFQASFDKHFDMLASKYGVISVLNLTKPKSESQQIMSNAYRTCADKKSVRIINVDYGSDLLTKQTHKLIYLLKQDLYEFGAFVYDNSRGIYVGKQTGCLRISAFDSVERPNAVEKCVSKEVIELTIGELSEVELSGAFESAHDKLWADNNFWLNRLFNENLKNLNKYKRVHWKLFSTTSRVNLYDPLHVHITKFMRKIKKEYTYQKSINIFTGTFNVNGKTQVDDISEWLFPDGTAFDQLADFYVLGFEEVVELSPGQMLAIDPYPKQFWERKVLETLNDVGSKRYIHAWGGQLGGVLMLLFISETEQKKVKHLEGDVKKTGFGGMSSNKGGVAVRFTYSTTKFCILVSHLAAGLENVEQRHHDFKTIVKNIRFAGDISIKDHDAIIWMGDFNYRISLPNDEVRKCVQAADFGRLFEKDQLNQQMIAGEAFPYYNEMEITFPPTYKFDPGTKTYDTSEKLRIPAWTDRILSRGESLKQLAYGSAENIIFSDHRPVYATFTSLVTVVDENLKAKLTAEIYGRLTEQLSDLTEEERFAVLNSSDLIMEKSESEDPVGPEIRRGRKLPPPSSATRKWWIGSSKQAKVSLDVDPTKYKINPRRTANPFLENNEEARFVRREAD
>XP_002554755_Lachancea_thermotolerans
MKLFIRKEPRSLALLSNGYVLVLEKSRISQSQQESKGGQPTAVVESMHETSLSDHGFVEVKTSMFNGLLGLICVNNYLFLGLITNVQKVAFPRWKVIEGGQREDIESIFQILNVEFYCLNSDCFDFALSDLSDHGTDKVSSEHPCADLKKLFSDGSFYYSRDFDLSNTLQERGLNNGLDYAIDNQDQKFIWNSNMISEVTQLRNRITALERSLFDGALFLTFVVRGFCKTILMADVAAPMTLTIISRISTENKENIFDLQGIDKQGHVANFIESEVIFANEKYIFAYVQTSGNVPLSWEVSEGQILHGKKIKLVEDPACFQVAFDKHFDALASKYGVVSVLNLVKPKSESQEILSNAYRKCADNKDVRLTNVEYGSDILIKQSHKLIYLLKQDIYEFGAFVYDISKGIYVSTQTGCLRISAFDSIERPNLVEKCVSREVIEVTTSELGGLEITSNFLSTHDKLWDDNKFWLGRLYHDNFKNLNKFKKVYWKLFSSSCRVSLYDPLHAHISKLMRKMRKEFTYQKNISIFAGTFNVNGRMYPDDIGSWLFPPSVDMGNLPDVYVLGFEEVVELSPGHMLSTDPYAKQFWEKKILGTLNSVGNKKFIQVWGGQLGGVLLLLFISESEYGKVKHLEGDVKKTGFGGMSSNKGAVAVSFTYSTTKFCLLVSHLAAGLENVDQRHHDYKTIVKNIRFSRNLTIKDHDVVIWMGDFNYRISLPNDEVRRRVSGNDYEALFERDQLNQQMIAGESFPYYNEMEIKFPPTYKFDPGTKTYDTSEKLRIPAWTDRILSRGDSVRQASYGSAENIIFSDHRPVFATFNSTVNVVDEKLKAKLATEIYERLTEQLSDLTDEERFTVLNSGELFPDKSESDEPVAPEIRKGRKLPPPSSAAKKWWIGSSKQVKVLLDVDPTKFMINPSRPVNPFVTDEEPFFVRREST
>XP_020061725_Aspergillus_aculeatus
MASLQIYTRNFPQRTVLLATSDYALLFKSESQSTRRRNCDTVPRCQVDLVPVSSIQFEDYQIHGKGFGTLGLIHLDEDVFVSVITGSSKAATVRPGESIFRIDKVEFFCLSHSRYEDRLYRDVDSSIPVEVTETELEYDLRETPIDVPFLALKKLLSDGSFYYSLDFNLTDRLQDRSDKSATFDIESLDEDMLWNAYLINPLLIFRKYLAPAEKNHLDSSRILTCVIRGFCGTLTIPSSVPIISRGHTRLPSALTIISRQSSRRAGTRFNSRGIDDDGHVANFVETETILWIAPHLTFSYVQLRGSVPIFWEQATGFIPGQQKIEITRSVEASQHAFHKHFKNLELKYGAIHVINLLSELRPGEVELSRRFRELIKGDRISQETALGALSDHSLLQLTEFDFHAETRGPTGYGASSQIKPEIFHSLQGFAYFQEEESDLEIPDQNQKSLGNTVILQQEGAFRTNCLDCLDRTNLVQTIISAMALDAFLHQQGSSIDDNLQLRHSTLWADNGDALSKIYAGTGALKSSFTRHGKMSIAGALADVRKTAARIYVNNFSDKARQQTIDILLGRLTGQIPVVLFDPVNDQVATELAQLSSNYSSTTSIQIWAGTFNLNGRHPGPNIDLRPWLLSGFNRQDDGPQIFAVGFQEIVTLSPQQIMSTDPTTRKVWEQNVQSCINSEASSRKLPKYVLLRSGQLVGAALMVFVRGDSLKYIKNVEGNVKKTGLSGMAGNKGGCAIRFDYSNTRICFVTAHLAAGFANYDERNKDYDTILRGLRFLKNRSIEDHDTIIWLGDFNYRIGLANQLVRESAIRGDYQKLYDNDQLNLQMLAGRAFHFYTEGPITFPPTYKYDIGSDHYDTSEKARIPAWCDRVLWKGSNLRQLHYSSANLRFSDHRPVWAIFTCMISVVDEKQKAHLQHTLYRKYRHSKRAVVASEPEKADANTEKLYHPGIVTQTQESAISAAYDKWWLNHGQSHYYSNL
>XP_001273208_Aspergillus_clavatus
MSGLQVSCGGHPQRTLALSTAQFTLLLKASPAPGDTGSKALDNGDIRCLVEFSRSSSVDMTSYRHLGHGYGTLGLITLSEDVFLCVVTGASKAATIRPGENIWRIESVDFFCLNHSGYEDGIYYESDSAFGVDELDRGENREVITDHPFLALKKLLSDGSFYYSLDFNLTDRLQNRSDEATTFDIDALDVDMLWNSYMISSLLSFRKQLAPADRMHLDSSGVLTCVIRGFCSTLPIPASTMSMSHTRSHFSPMLTIISRQSSRRAGTRFNTRGIDDDGNVANFVETETILWIPPHLTFSYVQIRGSVPVFWEQAPGFFPGQQKIEVIRSTEASEHAFNKHFEALELRYGAVHIVNLLSALKPGEVQLSKRFQELVCRSPLYQRSGLHTLSNHRLLQMTEFDFHAEARGPLGYGASNQIKEVILHSVDGFAFFLSENSASSNESNHESDGSSVVLQQEGVFRTNCLDCLDRTNLVQTVISLMVLESFLHQQGLRLHAELQFRHSTLWADNGDALAKMYAGTGALKSSFTRHGKMSLAGALADARKSATRLYVNNFSDKARQKTIDLLLGQLNNQASVHLFDPMNELISEELDRRAPEYTTVEQVKIWAGTFNVNGRHLDPDTDLSSWLFPAADEQKEDQAIQDPTIFAVGFQEIVSLSPQQIMSTDPTTRKVWEVAVRNCLNKHAARTGTSNYILLRSGQLVGAAIMIFVREDILKEVKNVEGSVKKTGLSGISGNKGGCAIRFEYSNTRICFVTAHFAAGFANYEERNRDYETIGRGLRFQRNKSIDDHDTIVWLGDFNYRIGLGNHEVRKLATQRNYQRLYENDQLNLQMMAGNVFQFYTEGAIVFPPTYKYDIGRDDFDSSEKARIPAWCDRILWKGSNLRQLHYSSAHLQFSDHRPVWAVFSCGIDVVDGDMRERLRDILCAGTQGDVPSMEVTGALNGSMIPSEKSTDRSSVWSGLPPASSDEQKWWLYNGAPVRSAVQPSPDKVTLNMRRESNPFRLTDPIDWVNENDTMDVEDHQDYTDVASQKPPLPPRGREIATSSRVCDQSISLGPRGQRTMPRKSTAPCSGMKTSSPVASRLRETLVSSFSGPITLPDVQDGDFKLPVRISSMTDGSPGNTQSSEMDKEESLPNASGESKGSANLLDDNVHEEIQWKPLRPQ
>XP_001261289_Aspergillus_fischeri
MPVLRVFCRDYPQRTLILATTDDALVFKAIAAEVDHSTGKNERDTIHCLVEFCSLSCVDLTGYRCLCDGHGTLGLIALDGDVFLCVVTGASKAATVRPGEAVWRIDNVHFLCLNHSSYEDGLNYESESEFAAEEPNRGENKEIVTDHPFLALKKLLSDGSFYYSLDFDLTDRLQNRSDKADAFDMGSLDEDMLWNSYMINPLLLLRSHLSRLEKLHLDTSRMLTYVIRGFCSTLTIPTSRPIVPQAPTRLPSTLTVISRQSSRRAGTRFNSRGIDDDGNVANFVETETVLWIPPGLTFSYVQIRGSVPVFWEQAPGFFPGQQKIEVIRSREATKHAFDKHFESLESRYGAVHIVNLLSALKPGEVELSTRFQELVSRSPLNQKANAHASNHMLLEMTEFDFHAEARGPLGYGASDQIKDVILHSVDGFGYFLSESTCYGNEAKASSVVLQQEGIFRTNCLDCLDRTNLVQTIISTMALESFFHQRGAHIDPELRLRHSTLWADNGDALSRIYAGTGALKSSFTRHGRMSLAGALADARKTATRLYVNNFSDKARQRTIDLLLGRLTNQAPVQLFDPINDIVSEKLAQRASEYSYKKSIMIWTGTFNVNGRHEGPDNDLTPWLFPLPDQGGEDPSIFAVGFQEIVALNPQQIMSTDPTPRKVWEAAVRNCLNNRAEKMGSTKYVLLRSGQLVGAALMIFVKEDILGDIKNVEGSVRKTGLSGISGNKGGCAIRFEYSKTRICFVTAHLAAGFANYEERNNDYETICRGLRFQKNRTIDDHDTIIWLGDFNYRIGLSNQTVRDLATQRNYQKLHDNDQLNLQMMAGNVFQFYSEGLITFPPTYKYDVGTNYYDTSEKSRIPAWCDRILWKGSNIHQLHYDSACLQCSDHRPVWALFSCDINFVDDHLRENIRSIIYAMETGDAPETPARSKTQAKMRKRESAELDFLTLDLPPASSDDRRWWLDNGMPVKSIVQPPSNGWSLNMNRESNPFSSSNATDWVPARRLTDSQKAVVDNIGSITYKPPLPPRIGKGGADSSDLIHDTDMRSSRANGAKKAPPIPRKPVALSNDHKALSGQAGWQSGMKALESVPSQPSNRLGVPRFDLDDQIRTPPAERRVPGSQDSLSVGSRHFGGFERHTDITKDLLDGEVDSEIKWEPLLPNDT
>XP_041144749_Aspergillus_flavus
MSNLRVFSRDNPQRTLTITTNDFALIFKHRSTAPTINKSPSNGTPRCLVEFATLQSVDLRGYRALGDGLGTLGLITLGEEVFLCIVTACSDAAAVRPGETISKIDNVDFFCLSHSDYESRLEYESESSFATEEFGRGPSFENKEMVTDHPFLALKKLLSDGSFYYSLDFNLTDRLQDRSEKSAAFDIDTLDEDMLWNSYMIHPLLLFRSHLSPAEKQRLDSSQILTCVIRGFSGTLTIPASISILPQLRTSYPSTLTIISRQSSRRAGTRFNSRGIDDDGHVANFVETETILWIPPNTTFSYVQVRGSVPIFWEQATGFLPGQQKIEITRSSEATQHAFNKHFENLELEYGAIHVVNLLSKLKSGESELSTEFSNQLRKSPLSQKADSNISSNHALLRATEFDFHVETRGPLGYGASSQIKPEISDSLDGFAYFLSEGSVSATSDENQDEPRSSFVILQQEGVFRTNCLDCLDRTNLVQTIISSMALESFMLQRKGRLNPEVQLKHSTLWADNGDALSKIYAGTGALKSSFTRHGKMSIAGALADARKTATRLYVNNFSDKARQKTIDLLLGRLTDQLPVRLYDPINDLVSDELNNRALEYSSTKPIRIWTGTFNVNGRHRGPDVDLAPWLWAGIDEQTEDPTIFAVGFQEIVSLSPQQIMSTDPTTRKVWEVAVGNCLNSRARSRGTSKYVLLRSGQLVGAALMVYVREDALRDVKNVEGSVKKTGLSGMAGNKGGCAIRFEYSNTRICFVTAHLAAGFANYDERNRDYETIYHGLRFQKNRAIEDHEAIIWLGDFNYRIGLDSHFVRELVAQKDYQKLYNNDQLNLQMLAGRAFPFYTEGLITFPPTYKYDIDSDTYDTS
>XP_749140_Aspergillus_fumigatus
MPVLRVLCKDYPQRTLILATTDDALVFKAIATEVDHSTGKKERDNIHCLVEFCSLSSVDLTGYRRLCDGHGTLGLIALDGDVFLCVVTGASKAATVRPGEAVWRIDNVHFLCLNHSCNEDGLNYESESEFAAEESNRGEDKEIVTDHPFLALKKLLSDGSFYYSLDFDLTNRLQNRSNKADAFDMGSLDEDMLWNSYMINPLLSLRSHLSRLGKLHLDMSRMLTYVIRGFCSTLTIPTSRPIVQQAPTRLPPTLTVISRQSSRRAGTRFNSRGIDDDGNVANFVETETVLWIPPCFTFSYVQIRGSVPVFWEQAPGFFPGQQKIEVIRSCEATKHAFDKHFESLESRYGAVHIVNLLSSLKPGEVELSTRFNELVSRSPLNQKANADASSNHMLLEMTEFDFHAEARGPLGYGASDQIKDVILHSVDGFGYFLSESTCYGNEAKTSSVVLQQEGVFRTNCLDCLDRTNLVQTIISTMALESFFRQQGAHIDPELWLRHSTLWADNGDALSRIYAGTGALKSSFTRHGRMSLAGALADARKTATRLYVNNFSDKARQRTIDLLLGRLPNQATVQLFDPMNDIVSEKLARRASEYSYKKSTLIWTGTFNVNGRHEGPDNDLTPWLFPLPDQGGEDPSIFAVGFQEIVALNPQQIMSTDPTPRKVWEAAVRNCLNNRAEKMGSTKYVLLRSGQLVGAALMIFVKEDILGDIKNVEGSVRKTGLSGMSGNKGGCAIRFEYSKTRLCFVTAHLAAGFANYEERNNDYKIICRGLRFQKNRTIDDHDTIIWLGDFNYRIGLSNQTVRDLAAQRNYQRLHDNDQLNLQMMAGNVFQFYSEGLISFPPTYKYDVGTNYYDTSEKSRIPAWCDRILWKGSNIHQLHYDSACLQCSDHRPVWAVFSCDINFVDDHLRENIRSMIYAMEVGDSPETPAKSKTQAKVRKRESAELDFLTLDLPSASSDDRRWWLDNGMPVKSIIQPPSNGWSLNMNRESNPFSSSNAPDWVPARRLTDSQKAVVDNIDPITYKPPLPPRGGNGAADSSDLIYETDMQSSRANGAKKAPPIPRKPVALRNDHKALSGQAGWQSGMKALGSVPSQPSNRLDVPRFDLGDQIKPPPAVHRVPGSQDSLSVGSRHLGGFERHTDITKDLLDGEVDSEIKWEPLLPK
>XP_681557_Aspergillus_nidulans
MPSIRVFSRDHPVRTLILATSDDALVFQHSLRESANNHSSVNHDRQRCLVKFASLSSIDLASYRPLGSGYGTLGLVTIDHDVFVCVVTRSSKAATVRPGETVLRIEDVDLYCLNRSEYEFTPYYDAESSVNEDTISNTLPAKDPFLALKKLLTDGSFYYSLDFNLTDRLQDRSDKLTAFDIDSLDKDVLWNAYMIQPLLMFRSHLPPYEKQLLDASQILTCVIRGFCGTIAIPANANVLHSEPKAHLPSMLTLISRLSSRRAGTRFNARGLDDDGNVANFVETETILVCGTSGVAFSYVQVRGSVPIFWEQATGFLPGQQKIEVTRSIEATQHAFDKHIQFLELEYGAVHVVNLLCESKPGEIELSTRFREHIRRNLSSKKSNLPSDHALLRTTEFDFHAEARGPLGYGAGNQIKHELTQSLNGFAYFLSKQNRPSEIPGTSVVLQQEGVFRTNCLDCLDRTNLVQTIISLLALESFLSQENSVLYSEVHHRHSILWADNGDALSKIYAGTGALKSSYTRHGKMSIAGALADARKTAARLYINNFSDKARQRTIDLMLGLLPDQLPVHLYDPINDMVSAKLDRISSEFTSKKLADIWTGTFNVNGRVQGPGTDLSPWLFPEDNDQRKCPTIFAVGFQEIVTLSPQQIMSTDPTTRKSWELAVMDCLNSRAAARGSPKYVLLRSGQLVGTALMIYVREDILRDIKNVEGSVKKTGLSGIAGNKGGCAIRFEYSNTRLCFVTAHLAAGFANYDERNNDYETICQGLRFQRNRFIEDHDAVIWLGDFNYRIGLPNQTVRDLVRQSNYQKLYDNDQLNLQMLAGRAFQFYSEGLVTFPPTYKYDVGSDTYDTSDKSRIPAWCDRILWKGPDLRQSGYGASDMRLSDHRPVWATFTCTISIVDETRKESLRQSLHAQQWSKSQTVGTQITQSMRTDDNVLIPVEPTATGLPPPSSEHRKWWLDNGAPVKSSIRPPAKDYILNEHRTSNPFSYSESEKLEWVPIVATQRKFMVTGGAISRKPLVPPRSAAASVSPRSLQNKPLKAEEHQKAYSPPIPAKPSSLALNQSTPLPRQSASACGDATLPIASGSSLPTALLDDDVNVEFNWQPLLR
>XP_001396144_Aspergillus_niger
MSGLRIYTQNYPYRTIALATSEDVLIFRYSSAGAEVNTAVIGDGYGTLGLVTLDDEVFLCVVTGSSKAASIRPGETVLRINSVDFFCLNHSKYEDRHDYESESSIAGQDLDHDFNFESKETNPDFPFLALKKLLSDGSFYYSCEFNLTDRLQDRSDETGIFDIESLDQDMLWNSYMIHPLLLFRNQLSSVEKQHLDSSQILTCVIRGFCGTLTVPASAQLLPGARKTRLPSSLTIISRQSSRRAGTRFNSRGIDDDGHVANFVETETILWIPPDIVFSYVQVRGSVPIFWEQASGFLPGQQKIEITRSVEATKHAFDKHFRSLELDYGAIHVVNLLSELKPGEISLTARFRDHLKNSPLNKHSSDHTLLQVTEFDFHAEARGPLGYGASAQIRQEIFHSLQGFAYFQSGETGPVALYDKHHASRSSPVILQQEGVFRTNCLDCLDRTNLVQTIISSMALEIFFSQQGGGISPDLQLRHSTLWADNGDALSKMYAGTGALKSSFTRHGKMSIAGALADARKTATRIYVNNFTDKARQNTIDLLLGRLTDQVPVHLHDPVNDLVLEELSQRSEEFSYSRPVTVWTGTFNVNGRHEGPDGDLKAWLFPECDSQAEDPLIYAVGFQEIVTLSPQQIMSTDPTTRKAWEIAVHTCLNKRADSKGTPKYVLLRSGQLVGSALMIYAREDALSDIKNVEGNVKKTGLSGMAGNKGGCAIRFEYSNTRLCFVTAHLAAGFANYDERNRDYETILRGLRFLRNRSIEDHDAVIWLGDFNYRIGLSNQKARELVQQQDFQTLYDNDQLNLQMVAGRAFQFYTEGPISFPPTYKYNIGSNDYDTSEKARIPAWCDRILWRGTNLRQINYGSADLRISDHRPVWAMFTCTINVVDEARKSRIQQSLYNERQNNLRLGDMTTQVQKVGGELMAFERIASELPPASSEQYKWWLNNGIPVKSQLVPPAKNYMLNVHRDSNPFSCDGPANWSPTPSLAESDSKINAENPPLPPRAISKMSFLENRNSSKAKWLTDDQYVFEQRRRDLDSPSVSIEPPKEPNANMQDLLGGNISDNLNWRPLTPE
>XP_015405003_Aspergillus_nomiae
MPNLRVFSRDSPQRTLAITTTDFALIFKHGSTAPAINKTTNNDPPRCLVEFATLQSVDLRGYRALCDGFGTLGLITLGKEVFLCIVTACSDAATVRPGETVSKIDNVDFFCLSHSDYENGFEYESESFATEEFSRGPSFENKETVTDHPFLALKKLLSDGSFYYSLDFNLTDRLQDRSEKSTAFDIESLDEDMLWNSYMIHPLLLFRSHLSPAEKLRLDSSQILTCVIRGFSGTLTIPASISILPQLRTSYSSTLTIISRQSSRRAGTRFNSRGIDDDGHVANFVETETILWIPPNITFSYVQVRGSVPIFWEQATGFLPGQQKIEITRSSEATRHAFNKHFENLELEYGAIHVVNLLSKLKSGESELSTEFSNQLKKSSLSQKAIPNILSNHALLRATEFDFHAETRGPLGYGASSQIKPELSDSLDGFAYFLSEGIGSATSDENQNEPESSFVILQQEGVFRTNCLDCLDRTNLVQTIISSMALESFMLQRKGRLNPEVQLKHSTLWADNGDALSKIYAGTGALKSSFTRHGKMSIAGALADARKTATRLYVNNFSDKARQKTIDLLLGRLTDQSPVHLYDPINDLVSDELNRRALEYSSTKSIKIWTGSFNVNGRHRGPDVDLAQWLWAGIDGQTEEPTIFAVGFQEIVSLSPQQIMSTDPTTRKVWEVAVGNCLNNRASSRGTAKYVLLRSGQLVGAALMVYVREDALRDIKNVEGSVKKTGLSGMAGNKGGCAIRFEYCNTRICFVTAHLAAGFANYDERNRDYETIYHGLRFQKNRAIENHDAIVWLGDFNYRIGLDNQFVRELVTQKDYQKLYSNDQLNLQMLAGRAFPFYTEGLITFPPTYKYDIDSDIYDTS
>XP_023091207_Aspergillus_oryzae 
MSNLRVFSRDNPQRTLTITTNDFALIFKHRSTAPTINKSPSNGTPRCLVEFATLQSVDLRGYRALGDGLGTLGLITLGEEVFLCIVTACSDAAAVRPGETISKIDNVDFFCLSHSDYESRLEYESESSFATEEFGRGPSFENKEMVTDHPFLALKKLLSDGSFYYSLDFNLTDRLQDRSEKSAAFDIDTLDEDMLWNSYMIHPLLLFRSHLSPAEKQRLDSSQILTCVIRGFSGTLTIPASISILPQLRTSYPSTLTIISRQSSRRAGTRFNSRGIDDDGHVANFVETETILWIPPNTTFSYVQVRGSVPIFWEQATGFLPGQQKIEITRSSEATQHAFNKHFENLELEYGAIHVVNLLSKLKSGESELSTEFSNQLRKSPLSQKADSNISSNHALLRATEFDFHVETRGPLGYGASSQIKPEISDSLDGFAYFLSEGSVSATSDENQDEPRSSFVILQQEGVFRTNCLDCLDRTNLVQTIISSMALESFMLQRKGRLNPEVQLKHSTLWADNGDALSKIYAGTGALKSSFTRHGKMSIAGALADARKTATRLYVNNFSDKARQKTIDLLLGRLTDQLPVRLYDPINDLVSDELNNRALEYSSTKPIRIWTGTFNVNGRHRGPDVDLAPWLWAGIDEQTEDPTIFAVGFQEIVSLSPQQIMSTDPTTRKVWEVAVGNCLNSRARSRGTSKYVLLRSGQLVGAALMVYVREDALRDVKNVEGSVKKTGLSGMAGNKGGCAIRFEYSNTRICFVTAHLAAGFANYDERNRDYETIYHGLRFQKNRAIEDHEAIIWLGDFNYRIGLDSHFVRELVAQKDYQKLYNNDQLNLQMLAGRAFPFYTEGLITFPPTYKYDIDSDTYDTSEKARIPAWCDRILWRGSCLRQIDYNTAKLRFSDHRPVWATFSCVINVVDEAMKAKLRRILYTERRNDPYNILSKTIEQARAQSEEHIPPTPIAPGLPPASSDHHRWWLENGALVKSALRPPGDGYNLNIHHSSNPFSSSSDASWINTHRSFKRQTITKNQDTVSQGPQLPPRLKVQIPPIDRGTGSHSSSSLNTINRYSGQLGNEKAAPPIPRKPVSLSSKQCLTASCQVTSSPQTVANTEPIFKGYNPIGQNLGGKVNNSTPSAPTERLPDTGMSNGFWIGGQEEHRQGKSLQTNSSIRSPPRSTDEVHDLLGGTGDEIIEWKPLIPQ
>XP_040637001_Aspergillus_ruber
MSISSLRVFCQDYPQRTIALVTTEHALIFYCSTDIVPNSQREPPRCLVEFSSLSSVDLKGYRALGNGYGTLGLVTLNEDVFLCVVTGSSKAATVRPGETILRIDNVDFFCLSRPDYDGLDYEAEYATDEYNHATALAVEDREFDHPFLALKKLLSDGSFYYSRDFNLTDRLQDRAEKSAAFDIGTLDEDMLWNSYMISSLLLFRSHLPPPERERLDSSKILTCVIRGFANTLTIPASVPILPPAQTNLPSTLTIISRQASGRAGTRFNSRGIDDDGNVANFVETETILWMPSGITFSYVQVRGSVPIFWEQATGFLPGQQKIEITRSTEATQHAFNKHFDHLELEYGAVHVVNLLSGLKSGETELSTKFRSHIMRRLEQKEDVGVSNLSGHALLRTTEFDFHAETRGPLGYGASSQIRHEAMNSLQGFAYFLSEGSEFAATSGVGCLDSQQSSPIVLQQEGVFRTNCLDCLDRTNLVQTILSSMALELFLSQQGAALSTEVQMRHSTLWADNGDSLSKIYAGTGALKSSFTRHGKMSLAGALADARKTATRLYVNNFSDKARQKTIELLLGRLTNQVPVRLYDPVNDMVSQELSQRASEYSFARSIRVWAGTFNVNGSGLGPDVDLAPWLFPVFDQQGDEPTIFAVGFQEIVALSPQQIMSTDPTTRKVWENAVKSCLNSYSKSRGSGNYVLLRSGQLVGAALMVFVKEDVLKEIKNVEGSVKKTGLSGISGNKGGCAIRFEYSDTRICFVTAHLAAGFANYDDRNRDYGTIENGLRFQKNRSIRDHDTIIWLGDFNYRIGLSNQNVRELLLRGDYQRLYENDQLNLQMLGGRAFHFYSEGPVCFPPTYKYDIGRNEYDTSEKARVPAWCDRVLWKGSNLYQIYYNAADLRFSDHRPVCAKFICTINVIDESLKAQLRQTLYDERQYGMHDALAKGIMQMDIIDREAIQTADITPALPPASSDNHKWWLDDGAPARSTMRLPANDFAVNVDRNSNPFSSNDECDWVRISGLSEWGTNINGNMGTEQASPRSSECELLDASSTQPETGNQQSTAAWKTQGSRKVTQDLKMPPPIPRKPIALSSREKSHDVKQGQASLMRDGDITHSESHLRPINNPSSLEDADSCPTSRDSGLPSSSAHRGQQAQEYTNTGRDTNDLLGDIMDGSVNWKPLLQ
>XP_040695720_Aspergillus_sydowii
MTGVSTTALTSTLQIDYKTDKSAAFDIDSLDRDVLWNAYMIQPLLVFRSHLSSXEKQILDSSQILTCVIRGFCGTLAIPANVNVLSSVQKTNLPSMLTLISRLSSLRAGTRFNARGIDDDGNVANFVETETILWIPPGISYSYVQVRGSVPIFWEQATGFLPGQQKIEVTRSVEASQHAFDRHIESLELEYGAVHVVNLLSGLKPGEVELSTRFREHIRKKLVDSKVNFNKPPDHALLRTTEFDFHAEARGPLGYGAGGEIKHELLHSLNGFGYFLCEKGRPSEVNRGGYGNTSVILQQDGIFRTNCLDCLDRTNIVQTIISSLALESFLLQENGVLGSELQLRHSTIWADNGDVLSKIYAGTGALKSSYTRHGKMSLACALADARKTATRLYINNFSDKARQRTIDLLLGRLPEQMPVHLYDPINDLISGELDRRAAEFTSTKSANIWTGTFNINGRVQGPDTDLSPWLFPEANDQEADPTIFAVGFQEIVVLSPQQIMSTDPTTRKSWEFAVGDCLNTRATARRTPKYVLLRSGQLVGAALMIYVREDILKNIKNVEGSVKKTGLSGIAGNKGGCAIRFEYSNTRLCFVTAHLAAGFANYDERNNDYATICRGLRFQRNRSIEEHDAIIWLGDFNYRIGLPNQAVRDLAQQANYQRLYDNDQLNLQMLAGRAFQFYNEGLVTFPPTYKYDVGRDTYDTSEKARIPAWCDRILWKGSDLRQLNYNVSNILLSDHRPVWASFACTINVVDEARRESLRHALHAQRRSNPQILETQPQPVHTNNRDPTPLEPISTGLPSPSSDHRKWWLDNGAPVKSSIHPPSRDHVLNTYRTSNPFSPKESPDWAPISVSQMQYTDARDVISMKPPVPPRGLTAPVAYQNQPHSALEAKGNVHKNAPPVPPKPSSLGSDRNSTIRNQFQNRDATLSGPTTRKSRRSSLASGLLDDNVNDDISWKPLVP
>XP_001211959_Aspergillus_terreus
MTSLRILSRDHPHRTLALATDDCALIFQYTSSESGAGHQRRNNNDPPRCLVEFVSLSSAELKGYRSLGIGFGTLGLVTLDEDVFLCVVTGSSRAATVRPGETVSRIDNVDFYCLNRSDYEDGLEYAWDSSFAAEDNNNGPGMEGKEMVTDHPFLALKKLLSDGSFYYSLDFNLTDRLQDRSDKSAAFDIESLKEDMLWNSYMIHPLLLFRNRLSPLEKQRLDSSQILTCVIRGFASTVTVPAIVHVIPEAPAHHPSLLTIISRQSSRRAGTRFNSRGIDDDGHVANFVETELILWVPPGTSFSYVQIRGSVPLFWEQASGFIPGQQKIEITRSSEATQYAFNKHFEHLELEYGAIHVVNLLSELKPAESELSAKFREQIRKSSLAQKAGFDMLSDHALLRVTEFDFHAEARGPQGYGASNQIKHEISHSLHGFAYFLSDEDSATTVDDSRRQPRSSSVLLQQEGVFRTNCLDCLDRTNLVQTIISLMALESFLHQKGASLSSAVQVRHSSLWADNGDALSKIYAGTGALKSSFTRHGKMSLAGALADARKTATRLYVNNFTDKARQKTIDLLLGRLADQVPVYLFDPINDLVSEELSRRTAEYSFTRTIKIWTGTFNVNGRHLGADVDLSLWLWPSLDEQDDIPAIVAVGFQEIVPLSPQQIMSTDPTTRKVWEVAVKNCLNNYAAARGTAKYILLRSGQLVGTALMIFVREEALNYIKNVEGSVKKTGLSGMAGNKGGCAIRFDYSSTRLCFVTAHLAAGFGNYEERNRDYETISHGLRFQKNRSIADHDAIIWLGDFNYRIGRDNQTVRDLVARKDFQKLYDNDQLNLGMLKGWTFQFYTEGTITFPPTYKYDVGRDEYDTSYDITLPNFDGDQLTTHREKARIPAWCDRILWRGSGLQQTNYQAANLRFSDHRPVWATFSCKITVIDETMKSKLRQQLYEQRQRDPRNVVASTKDLMGSETEDLIMLESIAPGLPPASSDNQKWWLDNGMPVRSTVKPPGDDYILNVFEQSNPFPSPKGSDWVNIHGHQDGNGPRDPKNDDSSQRPALPPRVRTADLKDHESSSNVNSSSPKSAGSSHQNHPKDQKSAPPIPRKPVSLSMGPQPSPSTPGRLDPGAPARRAETRPGDRSGVHGLEGMANVSLTDRATPKSQWRNPAVNKHQEGSLLDSPVDMLSPSPAGPGDLLDGALDGKVDWKPLMPN
>XP_022489489_Penicillium_arizonense
MSNLRVLCRDYPKRTIALVSSDHALVFHYTSTDTGAKDRPRCLVEFLDLTLVDLEGYRPLGIGYGTLGLVTINEDVFVCVVTGSSQAATVRPGEIVSRIDNVGFYCLNRAEYEYGLDYETGAQFAAEERPGMDGKDLVTDHPFLALKKLLGDGSFYYSLDFNLTDRLQDRADKSAAFDIDTLDEDMLWNSYMINPLLLFRSHLPPSDKAKLDASQMLTCVIRGFASTLKVPATISILPHVRTNLPSMLTIISRQSSRRAGTRFNSRGIDDDGNVANFVETETILWVAPGIVFSYAQVRGSVPIFWEQAPGLIPGQQKIEVTRSSEATQHAFNQHFESLELEYGAVHVVNLLSELKPGEAELSAKFRDHISRSSVRQKEGAGTSSRRSLLRMTEYDFLAETRGPSGYEASSQIKHELINSLDGFSYFLSEDSARSNSSRDDTANSSSVILQQEGVFRTNCLDCLDRTNLVQTIISSMAFESFLSQQGGRLSGDMQVRHSTIWADNGDALSKIYAGTGALKSSFTRHGKMSLAGALADARKSATRLYVNNFTDKARQKTIDLLLGRLANQLPVYLYDPTNDLVLDELNRRTSEYSSRKQVRFWVGTFNVNGRDEGPGTDLTPWLFPEVDAANEDPTIFVVGFQEIVSLSPQQIMSTDPSTRKVWERAVHNCLNTHSKMKGTGKYVHLRSGQLVGAALLVYAKEDALKDIKNVEGSVKKTGLSGIAGNKGGCAIRFEFSNTSVCFVTAHLAAGFANYDERNRDYDIIDRGLRFQKNRSIEDHDAVIWLGDFNYRIGLGNPSVRDLISQRDYHRLYENDQLNLQMVAGRAFQFYSEGPIEFPPTYKYDVGRDQYDTSEKARIPAWCDRVLWRGTNLRQTHYQTADLKVSDHRPVWATFDCVIDIVDNGLKEKLRRSIYGEKQRQLNGSLADSVSLLDLDDDDMVPQVSIAPGLPPASSDRNRWWLDHGAPVKATVQPGPGFVINPQRKSNPFASDFGSDWAPSPELGENRKSRQSAQFERKPVLPPRRETLNEFPAGSISPGSVQPKVVNEKSPPVVPRKPLSLSSQTTSRTFPIDNQTGHALSNETATGGSVDLLGDAASEQIEWKPLIPQ
>XP_014538925_Penicillium_digitatum
MSNLRVLCRDQPQRTLALASSEHALVFHYTSTDTSVKDSPRCQVEFVDLGTVDLKGYRPLGYGYGTLGLVTLNEDVFVCVVTSSSQAATVRPGETVSRIDKVGFYCLNRSEYEYGLDHETGSQFAAEEGLGTDGKDVITDHPFLALKKLLGDGSFYYSLDFNLTDRLQNRANKPVAFDIDTLDEDMLWNSYMINPLLLFRSHLPPSDKAKLDASQMLTCVIRGFASTLKVPATVSILPHVRTNFPSMLTIISRQSSRRAGTRFNSRGIDDDGNVANFVETETILWISPGIAFSYAQIRGSVPIFWEQAPGLIPGQQKIEVTRSSDATQHAFNKHFESLELEYGAVHVVNLLSELKPGEAELSSKYRQHVSKSSTRQKEGDGTAPRRSLLRMTEYDFLAETRGPSGYEASSQIKHELIDSLDEFSYFLSEDSRRPNKPPFDKYDAVNISSVILQQEGVFRTNCLDCLDRTNLVQTIISLTALESFLSQQGGNLNSDMQVRHSTIWADNGDALSKIYAGTGALKSSFTRHGKMSLAGALADARKSATRLYVNNFTDKARQRTIDLLLGRLTNQLPVYLYDPINDLVMEELNRRTPEYSSRKRVRFWVGTFNVNGRDEGPGTDLTPWLFPESDESDEDPSIFVVGFQEIVALSPQQIMSTDPSTRKVWERAVHDCLNSHSKAKGTGKYVHLRSGQLVGAAVLLYTGLSGIAGNKGGCAIRFDFSNTSVCFVTAHLAAGFANYDERNRDYEIIDRGLRFQKNRSIADHDAVIWLGDFNYRIGLGNPSVRELILQRDYQRLYDNDQLNLQMVAGRVFRFYSEGLIEFPPTYKYDVGRDTYDTSEKARIPAWCDRILWRGSNLRQTNYQTADLKVSDHRPVWATFDCVIDIVDHALKENLRRSIYEEKQGHGHTSLDSVSLLDLDDGETTLQISIAPGLPPASSDTSRWWLDNSAPVKATVQPKQGYIPNPQRISNPFSADVDWVPSLGPMENRNTDPIQDTRKKPMLPPRRDTSESPGRSLSPPAVQTGKIRPAVPRKPLSLSFQAKIETVSPGQHTSWQDGPGSGVTAVGSTDLLSDSVSEQIEWKPLLQ
>XP_016599452_Penicillium_expansum
MSNLRVLCRDQPERTIALVSSEHALVFHYTSTDTSTKDSPRCQVEFADLGAVDLKGYRPLGYGYGTLGLVTLNEDVFVCVVTSSSQAATVRPGETVSRIDNVGFYCLNRSEYEYGLDHETRSQFAAEEGLSTDGKDVVTDHPFLALKKLLGDGSFYYSLDFNLTDRLQNRANKPVAFDIDTLDEDMLWNSYMISPLLLFRSHLPPSDKAKLDASQMLTCVIRGFASTLKVPATVSILPHVRTNFPSMLTIISRQSSRRAGTRFNSRGIDDDGNVANFVETETILWVSPGIVFSYAQVRGSVPIFWEQAPGLIPGQQKIEVTRSSDATQHAFNKHFESLELEYGAVHVVNLLSELKPGEAELSSKFRQHISKSSTRQKEGDGTSPRRSLLRITEYDFLAETRGPSGYEASSQIKHELINSLDEFSYFLSEDSRRPNKTPYDKDDAVSSSSVILQQEGVFRTNCLDCLDRTNLVQTIISLMALESFLSQQGGRLSSDMQVRHSTIWADNGDALSKIYAGTGALKSSFTRHGKMSLAGALADARKSATRLYVNNFTDKARQRTIDLLLGRLTNQLPVYLYDPINDLVMEELNRRTPEYSSRKRVRFWVGTFNVNGRDEGPGTDLTPWLFPESDESDEDPAVFVVGFQEIVALSPQQIMSTDPSTRKVWERAVHDCLNSHSKTKGTGKYVHLRSGQLVGAAVLLYVKEDSLKYIKNVEGSTGLSGIAGNKGGCAVRFDFSNTSVCFVTAHLAAGFANYDERNRDYEIIDRGLRFQKNRSIADHDAVIWLGDFNYRIGLGNPSVRELILQRDYQRLYDNDQMVAGRVFRFYSEGPIEFPPTYKYDVGRDSYDTSEKARIPAWCDRILWRGSNLRQTNYQTADLKVSDHRPVWATFDCVIDIVDHALKESLRRSIYEEKQGHGHTSLADSVSLLDLDDDEIIPHISIAPGLPPASSDRSRWWLDNGAPVKAMVQPPKQGYIPNPQRKSNPFSADVDWVPSSSPITNRNTDPVQDTRKKPMLPPRRDTFDSPTRSLSPQAVQAGKIRPAVPRKPLSLSSQPKIETASPSQPTLWQDSPGSDVTADAGSTDLLSDSTSEQIEWKPLLQ
>XP_040649914_Penicillium_griseofulvum
MSNLRVLCRDQPQRTIALVSSDHALVFHYTSTDTSAKDSPRCQVEFSDLEEVDLQGYRPLGYGYGTLGLVTLNEDVFVCVVTSSSQAATVRPGETVSRIDNVGFYCLNRSEYEYGLEHETASQFAAEERLGTDGKDVVTDHPFLALKKLLGDGSFYYSLDFNLTDRLQDRANKLVAFDIDTLDEDMLWNSYMISPLLFFRSHLPPSDKAKLDASQMLTCVIRGFASTLKVPATISILPHVRTNFPSMLTIISRQSSRRAGTRFNSRGIDDDGHVANFVETETILWISPGIVFSYAQVRGSVPIFWEQAPGLIPGQQKIEVTRSSDATQHAFNKHFESLELEYGAVHVVNLLSELKPGEAELSCKFRQHINKSSTRQKEGDGTSPHRSLLRMTEYDFLAETRGPSGYEASSQIKHELINSLDEFSYFLSEDSGRPNKTSYDGADAVNNSSVILQQEGVFRTNCLDCLDRTNLVQTIISSMAFETFLSQQGGSLSSDLQVRHSTIWADNGDALSKIYAGTGALKSSFTRHGKMSLAGALADARKSATRLYVNNFTDKAKQKTIDLLLGRLTNQLPVYLYDPINDLVIEELSHRTPEYSSRKQVRFWVGTFNVNGRDEGPGTDLTPWLFPGSDESDEDPAIFVVGFQEIVALSPQQIMSTDPSTRKVWERAVYDCLNAHSKMKGTGKYVHLRSGQLVGAAVLLYVKEDSLKYIKNVEGSTGLSGIAGNKGGCAVRFDFSNTSVCFVTAHLAAGFANYDERNRDYEIIDRGLRFQKNRSIADHDAVIWLGDFNYRIGLGNPSVRELILQRDYRRLYDNDQLNLQMVAGRVFQFYSEGPIEFPPTYKYDVGRDSYDTSEKARIPAWCDRILWRGSSLRQTNYQTADLKVSDHRPVWATFDCVIDIVNYTLKESLRRSIYEEKQGHGHTSLADSVSLLDLDDDDETTPHVSIAPGLPPASSDRSRWWLDNGASVKATVQPPKQGYIPNPQRKSNPFSADVDWVLSPDSIENKNAEPIPVTKKSMLPPRRDTSESFTESLLPQADGTKKVRPAVPRKPLSLSSQGKVGTVSPSSQHTSRQDSPGDGVTAGMGSTDLLSDSGSEQIEWKPLFQ
>XP_038925517_Penicillium_roqueforti
MSNLRVLCRDQPQRTIALVSSEHALVFHYTSTDTSAKDSPRCQVEFSDLEEVDLEGYRPLGYGYGTLGLVTLNEDVFVCVVTGSSQAATVRPGETVSRIDNVGFYCLNRSEYEYGLDHETGSQFAAEEGLGTDGKDVVTDHPFLALKKLLGDGSFYYSLDFNLTDRLQDRANKPVAFDIDTLDEDMLWNSYMISPLLLFRSHLPPSDKAKLDASQMLTCVIRGFASTLKVPATVSILPHVRTNFPSMLTIISRQASRRAGTRFNSRGIDDDGNVANFVQTETILWVSPGIAFSYAQVRGSVPIFWEQAPGLIPGQQKIEVTRSSDATQHAFNKHFEALELEYGAVHVVNLLSELKPGEAELSSKFRKHISKSSTRQKEGDGTSPHRSLLRLTEYDFLAETRGPSGYEASSQIKHELVNSLDEFSYFLSEDSHRPNKTPYDRDDAVNNSSVILQQEGVFRTNCLDCLDRTNLVQTIISLMALEYFLSQQGGRLSSDMQVRHSTIWADNGDALSKIYAGTGALKSSFTRHGKMSLAGALADARKSATRLYVNNFTDKARQRTIDLLLGRLTNQLPVYLYDPINDLVIEELNHRTPEYSSRKQVRFWVGTFNVNGRNEGPGTDLTPWLFPESDESDEDPTIFVVGFQEIVALSPQQIMSTDPSTRKVWERAVHDCLNTHSKMKGTGKYVHLRSGQLVGAAVLLYVKESSLKYIKNVEGSVKKTGLSGIAGNKGGCAVRFDFSNTSICFVTAHLAAGFANYDERNRDYEIIDRALRFQKNRSIADHDAVIWLGDFNYRIGLGNPSVRELILQRDYQRLYDNDQLNLQMVAGRVFQFYSEGPIEFPPTYKYDVGGDIYDTSEKSRIPAWCDRILWRGSNLRQTNYQTADLKVSDHRPVWATFDCVIDIVDHALKESLRQSIYEEKQGHGHNSFADSVSLLDLDDDEMTTHVSIAPGLPPASSDRSRWWLDNGASVKATVQPPKQGYIPNPQRKSNPFSADVDWVPSLGSLKNRNTDPVQDTREKPMLPPRRDTFESPTGSLSPHAVEKAKVRPAVPRKPLSLSSQTKVGAVSPSSQHTSSQDSPGSGVTADTGSTDLLSDSASEQIGWKPLLQ
>XP_002563396_Penicillium_rubens
MTNLRVLCRDQPQRTIALVSSEYALVFHYTSADTSAKDSPRCQVELSDLGAVDLKGYRPLGYGYGTLGLVTLNEDVFVCVVTSSSQAATVRPGETVSRIDNVGFYCLNRSEYEYGLDYETGSQFAAEEGLSTDGKDVVTDHPFLALKKLLGDGSFYYSLDFNLTDRLQDRANKPVAFDIDTLDEDMLWNSYMISPLLLFRSHLPPSDRAKLDASQMLTCVIRGFASTLKVPATVPILPHVRTNFPSMLTIISRQASRRAGTRFNSRGIDDDGNVANFVETETILWVSPGIVFSYVQVRGSVPIFWEQAPGLIPGQQKIEVTRSSDATQHAFNKHFESLVLAYGAVHVVNLLSELKPGEAELSSKFRRHISKSSTRQKEGDGTSPRRSLLRITEYDFLAETRGPSGYEASSQIKHELINSLDQFSYFLSEDSRRPNKAPYDSDDTANSSSVILQQEGVFRTNCLDCLDRTNLVQTIISLMALESFLSQQGGQVSSDMQVRHSTIWADNGDALSKIYAGTGALKSSFTRHGKMSLAGAFADARKSATRLYVNNFTDKARQRTIDLLLGRLTNQLPVYLYDPINDLVIEELSRRAPEYSSRKQVRFWVGSFNVNGRDEGPGTDLTPWLFPESDESDEDPAIFVVGFQEIVALSPQQIMSTDPSTRKVWERAVHDCLNTHSEMKGTGKYVHLRSGQLVGAAVLLYVKEDSLKYIKNVEGSTGLSGVAGNKGGCAVRFDFSNTSVCFVTAHLAAGFANYDERNRDYEIIDQGLRFQKNRSIADHDAVIWLGDFNYRIGLDNPSVRELILQRDYQRLYDNDQLNLQMVAGRVFQFYSEGPIEFPPTYKYDVGGDNYDTSEKARIPAWCDRILWRGNNLRQTNYQTADLKVSDHRPVWATFDCAIDIVDHALKESLRRSIYEEKQGHGHTSLADSVSLLDMDDDESPHISIAPGLPPASSDRSRWWLDNSASVKATVQPPKQGYIPNPERKSNPFSADVDWVPSPGSIKNRNTDPVQDMRKKPMLPPRRDTFESPTGSSSPREVGTGKIRPAVPRKPLSLSSQAKTAAVSPGQPTPLQDSPGSGGIDMGSTDLLGDSASDQIEWKSLLQ
>XP_040808943_Penicillium_solitum
MSNLRVLCRDQPQRTIALVSSEHALVFHYTSTDTSAKDSPRCQVEFADLEAVDLKGYRPLGYGYGTLGLVTLNEDVFVCVVTSSSQAATVRPGETVSRIDNVGFYCLNRSEYEYGLDPETGSPFAAEEGLSTDGKDVVTDHPFLALKKLLGDGSFYYSLDFNLTDRLQNRANKPVAFDIDTLDEDMLWNSYMISPLLLFRSHLPPSDKAKLDASQMLTCVIRGFASTLKVPATVSILPHVRTNFPSMLTIISRQSSRRAGTRFNSRGIDDDGNVANFVETETILWVSPGIVFSYAQVRGSVPIFWEQAPGLIPGQQKIEVTRSSDATQHAFNKHFESLELEYGAVHVVNLLSELKPGEAELSSKFRQHINKSSTRQKEGDGISPRRSLLRITEYDFLAETRGPSGYEASSQIKHELINSLDEFSYFLSEDSRRPNKTPYDKDDATNSSSIILQQEGVFRTNCLDCLDRTNLVQTIISMMALESFLSQQGGKLSSDMQVRHSTIWADNGDALSKIYAGTGALKSSFTRHGKMSLAGALADARKSATRLYVNNFTDKARQRTIDLLLGRLTNQLPVYLYDPINDLVVEELNRRTPEYSSRKRVRFWVGTFNVNGRDEGPGTDLTPWLFPESDESDEDPAIFVVGFQEIVALSPQQIMSTDPSTRKVWERAVHDCLNSHSKMKGTGKYVHLRSGQLVGAAVLLYVKEDSLKYIKNVEGSTGLSGIAGNKGGCAVRFDFSNTSVCFVTAHLAAGFANYDERNRDYEIIDRGLRFQKNRSIADHDAVIWLGDFNYRIGLGNPSVRELILQRDYQKLYDNDQLNLQMVAGRVFRFYSEGPIEFPPTYKYDVGRDNYDTSEKARIPAWCDRILWRGSNLRQTNYQTADLKVSDHRPVWATFDCVIDIVDHALKESLRRSIYEEKQGHGHSSLADSVSLLDLDDDELTPHISIAPGLPPASSDRSRWWLDNGAPVKATVQPPKQGYIPNPQRKSNPFSADVDWVPSPGSVKNRNTDPVPDTRKKPMLPPRRGTFESPTRSLSPQAVETGKIRPAVPRKPLSLSSQAKIGTVSPSSRHTSRQDSPGIDVPAGMGSTDLLSDSTSEQIEWKPLLQ
>XP_022577523_Penicilliopsis_zonata
MSKFRIYCEDSPDRSIALVTTEFTLIFRCSPTSSKYSRQNGVEGRRCLVQFSSLPFSALENYRVLGEAYGILGLISVDEDVFLCVITNYLRAATVRPGETVSRIDNVEFYCLNRSEYDYGIDYESRSQFAADDFDRGSQIVTDHPFLALRKLLSDGSFYYSFDFNLTDRLQDRSDSLAAFDIETLDESMLWNSYMISPLLLFRSNLPPHEKSILDLSHILTCVIRGFASTLTIPASVSIFPDIRTNFPSTLTIISRQSSRRAGTRFNSRGIDDDGNVANFVETELILWSPPGIAFSYVQVRGSVPIFWEQNAGFLPGQQKIEITRSFEATQHAFDRHFQMLELAYGAVHVVNLLSELKPGEAALSSKFRRHVRSSALTIRNEESPSSSDHSLLRMTEYDFNAETRGLQGYEASHQIKYELMDSLDGFSYFVSEDRGEGAKNTIPTNHGVRSSTVVLQQEGIFRTNCLDCLDRTNLVQTIISFMALESFLSQQHGTLNPEIQMRHSALWADNGDALSKIYAGTGALKSSFTRHGKMSIAGALADARKSATRLYVNNFADTARQRTIDLLLGHLTNQIPVYLHDPVNDIISDELNKRASEYSSNQSIRIWVGSFNVNGRTQGPDVDLSPWLFPQSNQDLDDPVIFAVGFQEIVELSPQQIMSTDPSTRKVWEKAVKDCLNNRSSSKGTGRYVLLRSGQLVGAALLIFVKEDALDQVKNVEGGVKKTGLSGIGGNKGGCAIRFDFSNTRLCFVTAHLAAGFANFDERNRDYETIYNGLRFQKNRAIEDHDTIIWFGDFNYRIGLENQRVRDLIVKKDYEKLYNNDQLNLQMLGGRAFQFFSEGEIRFAPTYKFDPGTNTYDTSEKSRIPAWCDRVLWKGENIRQADYYAADLRFSDHRPVWALFDCIINVVDERQKEQLRKSLYDERLQATNDPLIDLSSPDHADDIGVPGSIAVGLPPASSDRNRWWLDNGAPARSTIKPPAAGLRPNVNGKSNPFSYDGDDWIPIEKPINRAQDTLPKTAIPEQPPLPPRHDTVNVPVFQNEILDNTRKSSELMVPKRADTLAVDARRPVPSQNPPPVPRKPVSLSMKSEDKQ
>XP_016625453_Cladophialophora_bantiana
MSTRVLIHDYPHRTVALATDKHVLVFRHSHAAPESGRNSISSSTSLPLGNTSRSNTTPRCMVEFGDKSLINLEHFHPVTTARGTLGLITLNNDVFLCVITGSEEVATVRPGETVQKIFAVEFYCLNRADYDHAHGPYPNPYPGQIFQSDDVDYTQGDDASEHPFHALRKLLSNGNFYYSADFDLTRRLQDRAEAENTVDISSLDEGLLWNSYMIDPLIKFRSRLTDHERNALDHSRLLTSVIRGFVKSLPIPPSSSPIRGTVPGPPTTLTIISRLSSRRAGTRFNSRGIDDDGNVANFVETETVFWSPTGLCFSYTQVRGSIPIFWESSSSLIPGQQKIQITRSPEATQPAFDKHFASLERTYGAVHIVNLLSASKPGEVELTERYRYHVSRSPLRRHEEGEVEEHHLLHETEFDFHERTRGPSGYEAAKAIRPYLDASAESFVYFLSEEIEEVAVDHGRRKLVKRPIVIMQQNGIFRVNCLDCLDRTNLIQGIVSQMALELFLSHRDERGNSDFWMRHSALWADNGDALSRIYAGTGALKSSFTRHGKMSLAGALADARKSATRLYVNHFEDKNRQNTVDLLLGRLVGQTSVDLFDPINDWVVAEVARRRPEFESRDQLRLGMGTYNLNGKTTGIHEDLTPWLDVRGKNLDLVVVGFQEIVELSPQQIMSTDPNRRMLWERAVRNCLNGHGPDEKFEGVPTKGDEYVLLRSGQLVGAALMVFVRSSILGRIKNVEGAIKKTGMSGIAGNKGAVAIRMDIESTSVCFVTAHLAAGFANYEERNRDYNTITSGLRFQRNRSIEDHEIIVWAGDFNYRIGLGYERVKALVTEAMIGSEKIRDEALGKLYENDQLNIQMVVGNCFNYYREGRVKFLPTYKYDIGKDEFDSSDKQRIPAWTDRILWKVSHNRNAVQAGEVLGSQMKQLEYDSVMGLRFSDHRPVYAIFDVGIRVIDEEKKDALTKKLYSKRAKEMKSKAGDSTEGLDDIETDDESDSVMESLMGYESIQEGLPPASSDKRKWWLEGNKAARSAIRPPKEGMMLSGNREGNPWREGGEDDWVEVERPPIMDNNKPGSRPGSKKPDPPPPRTVKRMVPPPWEGERVAIPSTTAAEMKSHRRPTPPTPRGGSAPRNRASSATTSPVRSALSSAGDSVNIPARSSSAAGFPKKRPPPKPTKPTALTTTSSQVAVPQLSPFPAPALPRLASVSCSDPITAPEAEERPPPLPKRRETASSTASFVSAPDSVASGPGARGQQKGANHPPPPPPVRISKLQQQQTQRDHDANDPPAPPLPPRRDTGSSNSAPLPTKNRKDGDANANGGLMDEDDRSGASRLDRYKPLMPS
>XP_008723032_Cladophialophora_carrionii
MSMRVLIHDYPHRTVALATDEHVLVFRHSHAASDSHRNSVSSSTSLPLSNASRPVSTPRCMVEFGEKSIVNLEHFHPVTTARGTLGLVTLNNDVFLCVITGSEEVATVRPGETVRKIFAVEFYCLNRADYDHAHGPYPNPYPGQIFHSDDVDYTQGDDVSEHPFHALRKLLSNGNFYYSTDFDLTRRLQDRAEADSTIDISSFDQGLLWNSYMIDPLIKFRSRLTDSERYALDHSRLLTSVTRGFVKSLVVPPSSSPIRGTVPGHPTTLTIISRLSSRRAGTRFNSRGVDDDGNVANFVETETVFWSPTGLCFSYTQVRGSIPIFWESSSSLIPGQQKIQITRSPEATQPAFDKHFANLERTYGAVHIVNLLSATKPGEVELTERYRHHVGRSPLRRHEEGEMEEHHLLRETEFDFHERTRGPTGYEAAKGIRPYLETSADSFVYFLSEEVEEETVVQGRKKLTRRPIVIMQQNGVFRVNCLDCLDRTNLIQGIISQMALELFLSHRGERGNSDFWMRHSALWADNGDTLSRIYAGTGALKSSFTRHGKMSLAGALADARKSATRLYVNHFEDKNRQNTVDLLLGRLVGQTSVDLFDPVNDWVVAEVARRRAEFESRDQLRLGMGTYNLNGKTAGINEDLTPWLDVRGRNLDMVVVGFQEIVELSPQQIMSTDPNRRMLWERAVRNCLNGYGPGEKFDGVPTKGDEYVLLRSGQLVGAALMVFVRASVLPRIKNVEGAIKKTGMSGIAGNKGAVAIRMDIENTSVCFVTAHLAAGFANYEERNRDYNTITSGLRFQRNRSIEDHEIIVWAGDFNYRIGLGYEKTKALVNEAIIGSEKIREEALGKLYENDQLNIQMVVGNCFNYYREGRVKFLPTYKYDIGKDDFDSSDKQRIPAWTDRILWKVNHSRNVVQAGEVLGSQMKQLEYDSVMGLRFSDHRPVYAIFEMGIRVVDEEKKDALTKRLYAKRARETRIKAGDSTEGFEDVETDDETESVVDSLMGYESIQEGLPPASSDKRKWWLDGNKGARSTLRPPREGTMLSKDREANPWREGGGEDDWVEVERPPIMDNNKPRSRSRLESLRKPEPPPPRTVKRMVPPPWEGERVTGSTPPGQGQGQEMRPVQRGPTPTPPAPRNRSSSATTSPVRSPDVPARSSSAAGFPKKRPPPKPSKPSALTSSSSQAAVPQLGPLPGPTAPRLASTSRPDTVSPGPSPSPQTDDRPPPLPKRRETASSTASFVSASDSIGPALASRPISRAAGPPPPAHTSLSRGANLAHQQQQQQTPRTDGTSEIAAPPLPSRRDTSTSTSTSNSANVSLPARNGRTNPSAGLMDEDDLSGRGGLDRYKPLVPG
>XP_016250402_Cladophialophora_immunda
MSTRVLIHDYPHRTVALATDEHVLVFRHSHAAPESGRASISSSTSLPLGNASRSILTPRCMVEFGDKSLINLEHFHPVTTARGTLGLITLNNDVFLCVITGSEEVAIVRPGETVQKIFAVEFYCLNRADYDHAHGPYPNPYPGQIFQSDDVDYTQGDDVSEHPFHALKKLISNGNFYYSADFDLTRRLQDRAEAESTVDISSLDEGLLWNSYMIDPLIKFRSRLTDLERNALDRSRLLTSVIRGFVKSLPIPPSSSPIRGTVPGPPTTLTIISRLSSRRAGTRFNSRGIDDDGNVANFVETETVFWSPTGLCFSYTQVRGSIPIFWESSSSLIPGQQKIQITRSPEATQPAFDKHFASLERTYGAVHIVNLLSASKPGEVELTERYRYHVSRSPLRRHEEGEVEEHHLLHETEFDFHERTRGPTGYEAAKAIRPYLDTSAESFVYFLSEEIEEVAVEQGRRKLVRRPIVIMQQNGVFRVNCLDCLDRTNLIQGIISQMALELFLSHRDERGNSDFWMRHSALWADNGDVLSRIYAGTGALKSSFTRHGKMSLAGALADARKSATRLYVNHFEDKNRQNTVDLLLGRLVGQTSVDLFDPINDWVVAEVARRRAEFESRDQLRLGMGTYNLNGKTSGIHEDLTPWLDVRGKNLDIVVVGFQEIVELSPQQIMSTDPNRRMLWERAVRNCLNGHGPDEKFEGVPTKGDEYVLLRSGQLVGAALMVFVRSSILGRIKNVEGAIKKTGMSGIAGNKGAVAIRMDIESTSVCFVTAHLAAGFANYEERNRDYNTITSGLRFQRNRSIEDHEIIVWAGDFNYRIGLGYERVKALVNEAIIGSEKIREDALGKLYENDQLNIQMVVGNCFNYYREGRVKFLPTYKYDIGKDEFDSSDKQRIPAWTDRILWKVNHNRNAVQAGEVLGSQMKQLEYDSVMGLRFSDHRPVYAIFDVGIRVVDEEKKDTLTKKLYSKRAKEMKSKAGDSTEGLDEMETDDETDSVMESLMGYESIQEGLPPASSDKRKWWLDGNKAARSTIRPPKEGVMLSGNREGNPWREGGEDDWVEVERPPIMDNNKQGGSRPGSRKPEPPPPRTVKRMVPPPWEGERVATPSTAAAEMKALRRPTPPTPRGGSAPRNRASSATTSPVRSAMSSAGDLANNIPARSSSAAGFPKKRPPPKPTKPSALTTSSSQVAVPQLSPLPAPVLPRLAASVSRSEVSVAPDPEERPPPLPRRKETASSTASFVSAPDSLAPGPGGGARGLQKGAANPPPPPPSRVSKLQPQQIQRNDGADDPPAPPLPPRRETGARSDSPALPTRHRPDGNVNANGGLMDEDDRPGASRLDRYKPLMPS
>XP_007739249_Cladophialophora_psammophila
MSTRVLIHDYPHRTVALATDEHVLVFRHSHAAPESGRTSISSSTSLPLGNTSRSNSTPRCMVEFGDKSLINLEHFHPVTTARGTLGLITLNNDVFLCVITGSEEVATVRPGETVQKIFAVEFYCLNRADFDHAHGPYPNPYPGQIFQSDDVDYTQGDDVSEHPFHALRKLLSNGNFYYSADFDLTRRLQDRAEAESTVDITSLDEGLLWNSYMIDPLIKFRSRLTDHERNALDRSRLLTSVIRGFVKSLPIPPSSSPIRGTVPGPPTTLTIISRLSSRRAGTRFNSRGIDDDGNVANFVETETVFWSPTGLCFSYTQVRGSIPIFWESSSSLIPGQQKIQITRSPEATQPAFDKHFASLERTYGAVHIVNLLSASKPGEVELTERYRYHVSRSPLRRHEEGEVEEHHLLHETEFDFHERTRGPSGYEAAKAIRPYLDASAESFVYFLSEEIEEVAIDHGRKKLVRRPIVIMQQNGIFRVNCLDCLDRTNLIQGIVSQMALELFLSHRDERGNSDFWMRHSALWADNGDALSRIYAGTGALKSSFTRHGKMSLAGALADARKSATRLYVNHFEDKNRQNTVDLLLGRLVGQTSVDLFDPINDWVVAEVARRRPEFESRDQLRLGMGTYNLNGKTTGIHEDLTPWLDVRGKNLDIVVVGFQEIVELSPQQIMSTDPNRRMLWERAVRNCLNGHGPDEKFEGVPTKGDAYVLLRSGQLVGAALMVFVRSSILGRIKNVEGAIKKTGMSGIAGNKGAVAIRMDIESTSVCFVTAHLAAGFANYEERNRDYNTITSGLRFQRNRSIEDHEIIVWAGDFNYRIGLGYERVKALVTEAMIGSEKIREEALGKLYENDQLNIQMVVGNCFNYYREGRVKFLPTYKYDIGKDEFDSSDKQRIPAWTDRILWKVNHNRNAVQAGGVLGSQMKQLEYDSVMGLRFSDHRPVYAIFDVGIRVVDEEKKDALTKKLYSKRAKEMKSKAGDSTEGLDDIETDDESDSVMESLMGYESIQEGLPPASSDKRKWWLDGNKAARSAIRPPKEGMMLSGNREGNPWREGGEDDWVEVERPPIMDNNKPGSRPGSKKPEPPPPRTVKRTVPPPWEGERVAIPSTTAAEMKSLRRPTPPTPRGGSAPRNRASSATTSPVRSALSSAGDLVNIPARSSSAVGFPKKRPPPKPTKPTALTTSSSQVAVPQLSPLAAPALPRLASVSRSDLVTAPEAEERPPPLPKRRETASSTASFVSAPDSVTSGPGAGGQQKGANHPPPPPPVRISKLQQQQTQRNPDANDAPAPPLPPRRDTGSSNSAPLPTRNRKDGDANANGGLMDEDDRSGASRLDRYKPLMPS
>XP_018695490_Fonsecaea_erecta
MSTKVLIHDYPHRTVALATDEHVLVFRHSHAAPESGRASISSSTSLPLGNTSRSSQTPRCMVEFGDKSLINLEHFHPVTTARGTLGLITLNNDVFLCVITGSEEVATVRPGETVQKIFAVEFYCLNRADYDHAHGPYPNPYPGQVFQSDDVDYTQGDDVSEHPFHALKKLLSNGNFYYSADFDLTRRLQDRAEAESTVDISSLDEGLLWNSYMIDPLIKFRSRLTDLERNALDRSRLLTSVIRGFVKSLPIPPSSSPIRGTVPGPPTTLSIISRLSSRRAGTRFNSRGIDDDGNVANFVETETVFWSPTGLCFSYTQVRGSIPIFWESSSSLIPGQQKIQITRSPEATQPAFDKHFATLERTYGAVHIVNLLSASKPGEVELTERYRYHVSRSPLRRHEEGEVEEHHLLHETEFDFHERTRGPTGYEAAKAIRPYLDTSAESFVYFLSEEIEEVAVEQGRRKLVRRPIVIMQQNGIFRVNCLDCLDRTNLIQGIISQMALELFLSHRDERGNSDFWMRHSALWADNGDSLSRIYAGTGALKSSFTRHGKMSLAGALADARKSATRLYVNHFEDKNRQNTVDLLLGRLVGQTSVDLFDPINDWVVAEVARRRAEFESRDQLRLGMGTYNLNGKTTGIHEDLTPWLDVRGKNLDIVVVGFQEIVELSPQQIMSTDPNRRMLWERAVRNCLNGHGPDEKFEGVPTKGDEYVLLRSGQLVGAALMVFVRASILSRIKNVEGAIKKTGMSGIAGNKGAVAIRMDIESTSVCFVTAHLAAGFANYEERNRDYNTITSGLRFQRNRSIEDHEIIVWAGDFNYRIGLGYERVKALVTEAMIGSEKVREDALGKLYENDQLNIQMVVGNCFNYYREGRVKFLPTYKYDIGKDEFDSSDKQRIPAWTDRILWKVNHNRNVVQAGEILGSHMKQLEYDSVMALRFSDHRPVYAIFDVGIRVVDEEKKDALTKKLYSKRAKEMKSKAGDSTEGLDDMETDDETDSIMESLMGYESIQEGLPPASSDKRKWWLDGNKAARSTVRPPKEGMILSGNREGNPWREGGEDDWVEIERPPIMDNNSNNNKQGNRLGSRKPEPPPPRTVKRMVPPPWEGERAATPSTPAAEMKALRRPTPPTPRGGSVPRNRALSATTSPVRSALSSTGDLVNIPARSSSAAGFPKKRPPPKPTKPSALTASSSQVAVPQLSPLPGPVLPRLASVSRPEVSMASSESEERPPPLPRRTETASSTASFVSAPESFSAGHGTRNLQRGINPPPHALPPLRASKLQTQRDDESYDAPAPPLPPRRDTGGTSTNAPALPVRNRPDGGANANASVNANDGLMDEDDRPGAGRLDSRFKPLMPS
>XP_022514074_Fonsecaea_monophora
MGSSGRHSHTHIDITHISRSPSPGSQDDELHETGVQVSAGVSPQYSVIQPTQSQSGSSSHHGDFVQVLYPNEIPEPDGSDSASRIDHHERVPQYESRSNSARRQAAHRQQAIREPARSRTRALQDTSPTESGDSTEEFLARPDLGSHMPRPQSYYGPNGYTHSSSSASYPYPPVPHPANQVIALQPQPMAMPYPPTYPQSQPVPYPPHTAYPGGFSHHAPSQVSAPYTSSPYGPATIVNYGAPPPPASYYSPQYPPPFGGQQYPPHYMQYPQQMPYPYYAPPMAPSPQPVSASASAEKLETKNDDDLVRRLKDLMKEDQLAKDAEAASIAEQESRLQALRQVEEKVRQAEEKARQAEEKARQDERARQDALVQAEEKVRQAEEKARLDAIRQAEEKARQDALRAEEEKRIREQALLQAAEKARAEATAAAARMEEERRIREEAVRAAEAKARAEAAAEAERRAAEKRIREEARQEAIRAYEEQVRAAAEQAAREQQIRKEAAEAALKAAAEEAAARAEKAAAEKKIADDAAAAAKSAIEKEAAEAAAAAREEAKRLKEEAEAKLKEAEEAAAKAKAEAEEAEKKAAAARGPEKKAPVRFKDAIGRNYNFPWDRCCKWRDMENLIVQAFAHIENLAEHVSAGRYDLIGPDKEIIMPNYWESTIEPDMHITMMLWPIPEPKEIIEEPLPPPPPEILEDTIINLDEIINPKKERKGPKKKKPTGGIAGWMLGGAGGRPSRPLKGDKKPDVAAKSQHGATDDNAADEPGDAKPIAPHPVTIDTMSTRVLIHDYPHRTVALATEEHVLVFRHSHAAPESGRASISSSTSLPLANASRSNVTPRCMVEFGDKSLINLEHFHPVTTAKGTLGLITLNNDVFLCVITGSEEVATVRPGETVQKIFAVEFYCLNRADYDHAHGPYPNPYPGQVFQSDDVDYTQGDDVSEHPFHALKKLLSNGNFYYSADFDLTRRLQDRAEAENTVDISGLDEGLLWNSYMIDPLVKFRSRLTDLERNALDRSGLLTSVIRGFVKSLPIPASSSPIRGTVPGPPTTLTIISRLSSRRAGTRFNSRGIDDDGNVANFVETETVFWSPTGLCFSYTQVRGSIPIFWESSSSLIPGQQKIQITRSPEATQPAFDKHFATLERTYGAVHIVNLLSASKPGEVELTERYRYHVGRSPLRRHEEGEVEEHHLLHETEFDFHERTRGPTGYEAAKAIRPYLDASAESFVYFLSEEIEEVAVEQGRRKLVRRPIVIMQQNGIFRVNCLDCLDRTNLIQGLISQMALELFLSHRDERGNSDFWMRHSALWADNGDVLSRIYAGTGALKSSFTRHGKMSLAGALADARKSATRLYVNHFEDKNRQNTVDLLLGRLVGQTSVDLFDPINDWVVAEVVRRRAEFESRDQLRLGMGTFNLNGKTTGIHEDLTPWLDVRGKNLDIVVVGFQEIVELSPQQIMSTDPNRRMLWERAVRNCLNGHGPDEKFEGVPTKGDEYVLLRSGQLVGAALMVFVRASILGRIKNVEGAIKKTGMSGIAGNKGAVAIRMDIESTSVCFVTAHLAAGFANYEERNRDYNTITSGLRFQRNRSIEDHEIIVWAGDFNYRIGLGYERVKALVNEAMIGSEKIREDALGKLYENDQLNIQMVVGNCFNYYREGRVKFLPTYKYDIGKDEFDSSDKQRIPAWTDRILWKVNHTRNVVQAGEVLGSQMKQLEYDSVMGLRFSDHRPVYAIFDVGIRVVDKEKKDTLTKKLYSKRAKEMKSKAGDSTEGLDDLETDDETDSVMESLMGYESIQEGLPPASSDKRKWWLDGNRAARSTIRPPKEGMMLSGNREGNPWREGGEDDWVEVERPPIMDNNNNNNKQGNRLGNRRPEPPPPRTVKRMVPPPWEGERATTPSTAAAEMKALRRPTPPTPRGGSASRNRASSATTSPIRSAMSSASDLANIPARSSSAAGFPKKRPPPKPTKPSALTTSSSQVAVPQLSPLPAPVMPRLASVSRPDGPAGPGEYDERPPPLPRRQETASSTASFVSAADSLAAAPSARLPPPPPPMRVSKLQHQQTLRHDGANDPPAPPLPPRRDTARGSIGSTGSNGSGGNNNDNGPALPTRKRPDNPDANTDANANGDLMDEDDGSGASRLERYKPLMPS
>XP_016627932_Fonsecaea_multimorphosa
MSTKVLIHDYPHRTVALATDEHVLVFRHSHAAPESGRASISSSTSLPLGNASRSNQTPRCMVEFGDKSSINLQHFHPVTTARGTLGLITLNNDVFLCVITGSEEVATVRPGETVQKIFAVEFYCLNRADYDHAHGPYPNPYPGQIFQSDDVDYTQGDDVSEHPFHALKKLLSNGNFYYSADFDLTRRLQDRAEAESTVDISSLDEGLLWNSYMIDPLIKFRSRLTDLERNALDRSRLLTSVIRGFVKSLPIPPSSSPIRGTVPGPPTTLTIISRLSSRRAGTRFNSRGIDDDGNVANFVETETVFWSPTGLCFSYTQVRGSIPIFWESSSSLIPGQQKIQITRSPEATQPAFDKHFATLERTYGAVHIVNLLSASKPGEVELTERYRYHVSRSPLRRHEEGEEEEHHLLHETEFDFHERTRGPTGYEAAKAIRPYLDTSAESFVYFLSEEIEEVAVEHGRRKLVRRPIVIMQQNGIFRVNCLDCLDRTNLIQGIVSQMALELFLSHRDERGNSDFWMRHSALWADNGDALSRIYAGTGALKSSFTRHGKMSLAGALADARKSATRLYVNHFEDKNRQNTVDLLLGRLVGQTSVDLFDPINDWVVAEVARRRPEFESRDQLRLGMGTYNLNGKTTGIHEDLTPWLDVRGKNLDIVVVGFQEIVELSPQQIMSTDPNRRMLWERAVRNCLNGHGPDEKFEGVPTKGDEYVLLRSGQLVGAALMVFVRSSILGRIKNVEGAIKKTGMSGIAGNKGAVAIRMDIESTSVCFVTAHLAAGFANYEERNRDYNTITSGLRFQRNRSIEDHEIIVWAGDFNYRIGLGYERVKALVNEAMIGSEKIREEALGKLYENDQLNIQMVVGNCFNYYREGRVKFLPTYKYDIGKDEFDSSDKQRIPAWTDRILWKVNHNRNVVQAGEVLGSHMKQLEYDSVMGLRFSDHRPVYAIFDVGIRVVDEEKKDALTKKLYSKRAKEMKSKAGDSTEGLDDMETDDETDSVMESLMGYESIQEGLPPASSDKRKWWLDGNKAARSTIRPPREGMMLSGNREGNPWREGGEDDWVEVERPPIMDNNKQGNRSTSRKPEPPPPRTVKRMVPPPWEGERVATTPSTPAAELRALRRPTPPTPRGGSVPRNRASSATASPIRSTMSSTGDHLADNIPARSSSAAGFPKKRPPPKPTKPSALTTSSSQVAVPQLSPLPAPVLPRLASSVSRSEVTPGPELEERPPPLPRRTETASSTASFVSASDSVASGPGARSLQRGINPPPPPPMRISNLHHQQTQQRNDEPDEPPAPPLPPRRDAAGTSSNGPSLPTRNRPDGGAKANVNANDGLMDEDDRPGPGGLDRFKPLMPS
>XP_022494331_Fonsecaea_nubica
MSTRVLIHDYPHRTVALATEEHVLVFRHSHAAPESGRASISSSTSLPLANASRSNVTPRCMVEFGDKSLINLEHFHPVTTAKGTLGLITLNNDVFLCVITGSEEVATVRPGETVQKIFAVEFYCLNRADYDHAHGPYPNPYPGQVFQSDDVDYTQGDDVSEHPFHALKKLLSNGNFYYSADFDLTRRLQDRAEAENTVDISGLDEGLLWNSYMIDPLVKFRSRLTDLERNALDRSGLLTSVIRGFVKSLPIPASSSPIRGTVPGPPTTLTIISRLSSRRAGTRFNSRGIDDDGNVANFVETETVFWSPTGLCFSYTQVRGSIPIFWESSSSLIPGQQKIQITRSPEATQPAFDKHFATLERTYGAVHIVNLLSASKPGEVELTERYRYHVGRSPLRRHEEGEVEEHHLLHETEFDFHERTRGPTGYEAAKAIRPYLDASAESFVYFLSEEIEEVAVEQGRRKLVRRPIVIMQQNGVFRVNCLDCLDRTNLIQGLISQMALELFLSHRDERGNSDFWMRHSALWADNGDVLSRIYAGTGALKSSFTRHGKMSLAGALADARKSATRLYVNHFEDKNRQNTVDLLLGRLVGQTSVDLFDPINDWVVAEVVRRRAEFESRDQLRLGMGTFNLNGKTTGIHEDLTPWLDVRGKNLDIVVVGFQEIVELSPQQIMSTDPNRRMLWERAVRNCLNGHGPDEKFEGVPTKGDEYVLLRSGQLVGAALMVFVRASILGRIKNVEGAIKKTGMSGIAGNKGAVAIRMDIESTSVCFVTAHLAAGFANYEERNRDYNTITSGLRFQRNRSIEDHEIIVWAGDFNYRIGLGYERVKALVNEAMIGSEKIREEALGKLYENDQLNIQMVVGNCFNYYREGRVKFLPTYKYDIGKDEFDSSDKQRIPAWTDRILWKVNHTRNVVQAGEVLGSQMKQLEYDSVMGLRFSDHRPVYAIFDVGIRVVDKEKKDTLTKKLYSKRAKEMKSKAGDSTEGLDDLETDDETDSVMESLMGYESIQEGLPPASSDKRKWWLDGNRAARSTIRPPKEGMMLSGNREGNPWREGGEGGEDDWVEVERPPIMDNNKQGNRLGSRKPEPPPPRTVKRMVPPPWEGERATTPSTAAAEMKALRRPTPPTPRGGLASRNRASSATTSPIRSAMSSASDLANIPARSSSAAGFPKKRPPPKPTKPSALTTSSSQVAVPQLSPLPAPVMPRLASVSRPDGPAAPGDYDERPPPLPRRQETASSTASFVSAADSLASAPSARLPPPPPPMRVSKLQHQQTLRHDGANDPPAPPLPPRRDTARGSIGSTGSNGNGNGPALPTRKRPDLDANTDANANGDLMDDDDGPGASRLERYKPLMPS
>XP_013284274_Fonsecaea_pedrosoi
MSTRVLIHDYPHRTVALATEEHVLVFRHSHAAPESGRASISSSTSLPLANASRSNVTPRCMVEFGDKSLINLEHFHPVTTAKGTLGLITLNNDVFLCVITGSEEVATVRPGETVQKIFAVEFYCLNRADYDHAHGPYPNPYPGQVFQSDDVDYTQGDDVSEHPFHALKKLLSNGNFYYSADFDLTRRLQDRAEAENTVDISGLDEGLLWNSYMIDPLVKFRSRLTDLERNALDRSGLLTSVIRGFVKSLPIPASSSPIRGTVPGPPTTLTIISRLSSRRAGTRFNSRGIDDDGNVANFVETETVFWSPTGLCFSYTQVRGSIPIFWESSSSLIPGQQKIQITRSPEATQPAFDKHFATLERTYGAVHIVNLLSASKPGEVELTERYRYHVGRSPLRRHEEGEVEEHHLLHETEFDFHERTRGPTGYEAAKAIRPYLDASAESFVYFLSEEIEEVAVEQGRRKLVRRPIVIMQQNGIFRVNCLDCLDRTNLIQGLISQMALELFLSHRDERGNSDFWMRHSALWADNGDVLSRIYAGTGALKSSFTRHGKMSLAGALADARKSATRLYVNHFEDKNRQNTVDLLLGRLVGQTSVDLFDPINDWVVAEVVRRRAEFESRDQLRLGMGTFNLNGKTTGIHEDLTPWLDVRGKNLDIVVVGFQEIVELSPQQIMSTDPNRRMLWERAVRNCLNGHGPDEKFEGVPTKGDEYVLLRSGQLVGAALMVFVRASILGRIKNVEGAIKKTGMSGIAGNKGAVAIRMDIESTSVCFVTAHLAAGFANYEERNRDYNTITSGLRFQRNRSIEDHEIIVWAGDFNYRIGLGYERVKALVNEAMIGSEKIREEALGKLYENDQLNIQMVVGNCFNYYREGRVKFLPTYKYDIGKDEFDSSDKQRIPAWTDRILWKVNHTRNVVQAGEVLGSQMKQLEYDSVMGLRFSDHRPVYAIFDVGIRVVDKEKKDTLTKKLYSKRAKEMKSKAGDSTEGLDDLETDDETDSVMESLMGYESIQEGLPPASSDKRKWWLDGNRAARSTIRPPKEGMMLSGNREGNPWREGGEDDWVEVERPPIMDNNNKQGNRLGNRRPEPPPPRTVKRMVPPPWEGERATTPSTAAAEMKALRRPTPPTPRGASTSRNRASSATTSPIRSAMSSASDLANIPARSSSAAGFPKKRPPPKPTKPSTLTTSSSQVAVPQLSPLPAPVMPRLASVSRPDGPAAPGDYDERPPPLPRRQETASSTASFVSAADSLASAPSARLPPPPPPMRVSKLQHQQTLRHDGANDPPAPPLPPRRDTARGSISSTGSNGGGGSNGNVPALPTRNRPDNPDANTDANANGDLMDDDDGSGASRLERYKPLMPS
>XP_007753570_Cladophialophora_yegresii
MSMRVLIHDYPHRTVALATDEHVLVFRHSHAASDSHRNSISSSSSLPLSNGSRPASTPRAMVEFGEKSIVNLEHFHPVTTARGTLGLVTLHNDVFLCVITGSEEVATVRPGETVQKIFAVEFYCLNRADYDHAHGPYPNPYPGQVFHSDDVDYTQGDDVSEHPFHALRKLLSNGNFYYSTDFDLTRRLQDRAEADSTIDISSFDQGLLWNSYMIDPLIKFRSRLTDTERYALDHSRLLTSVTRGFVKSLVVPPSSSPIRGTTPGHPTTLTIISRLSSRRAGTRFNSRGVDDDGNVANFVETETVLWSPTGLCFSYTQVRGSIPVFWESSSSLIPGQQKIQITRSPEATQPAFDKHFANLERTYGAVHIVNLLSATKPGEVELTERYRHHVGRSPLRRHEEGEMEEHHLLRETEFDFHERTRGPTGYEAAKGIRPYLETSADSFVYFLSEEVEEETIVQGRKKLTRRPIVIMQQNGVFRVNCLDCLDRTNLIQGIISQMALELFLSHRGERGNSDFWMRHSALWADNGDNLSRIYAGTGALKSSFTRHGKMSLAGALADARKSATRLYVNHFEDKNRQNTVDLLLGRLVGQTSVDLFDPVNDWVVAEVARRRAEFESRDQLRLGMGTYNLNGKTAGINEDLTPWLDVRGRNLDMVVVGFQEIVELSPQQIMSTDPNRRVLWERAVRNCLNGYGPGEKFDGVPTKGDEYVLLRSGQLVGAALMVFVRASVLPRIKNVEGAIKKTGMSGIAGNKGAVAIRMDIENTSVCFVTAHLAAGFANYEERNRDYTTITSGLRFQRNRSIEDHEIIVWAGDFNYRIGLGYEKTKALVNEAIIGSEKIREEALEKLYENDQLNIQMVVGNCFNYYREGRVKFLPTYKYDIGRDDFDSSDKQRIPAWTDRILWKVNHSRNVVQAGEVLGSQMKQLEYDSVMGLRFSDHRPVYAIFEMGIRVVDEQKKDALTKKLYAKRARETRIKAGDSTEGFEDIETDDETESVVDSLMGYESIQEGLPPASSDKRKWWLDGNKGARSTLRPPREGAMLSKDREANPWREGGGGEDDWVEVERPPIIESRSRSRLESLRKPEPPPPRTVKRMVPPPWEGERVATGGQEMRPVQRGPTPTPPAPRNRSSSATTSPIRSPVRLPDVPARSSSAAGFPTKKRPPPKPTKPSALTSSSSQVAVPQLSHLPGPAMPRPLASISRPDTVSPGPVEDRPPPLPKRRETASSTASFVSAPDSIGAGASMASSIRPTSRGANLIQRQQQQQQQQQQQQQQQQQVAARTDGISEVIAPPLPPRRDTSSSVNSVSLPIRNNGGGGNPSAAGLMLMDQDDPSGRGGLDRYKPLVPG
>XP_016238007_Exophiala_spinifera
MSMRVLIHDYPHRTVALTTDEHVLIFRHSHTPAENGRISSSTSLPLSLNSARSNATPRCMVEFAEKSSIDLSHFYQLTTAKGTLGLITLNNDVFLCVITGSEEVASVRRGETVQKIYAVEFYCLNRADYDHGHGPYPNPYPDQYFQSDDADYGGGYDQSDSSAEHPFLALKKLLSNGHFYYSLDFDLTRRLQDRADVDSAVDISSLDEGLLWNSYMIDPLLKFRSRLADHERTALDHSRLLTSVIRGFVKSLPVPPSSNPIRGATSGVPATLTIISRLSSRRAGTRFNSRGVDDNGNVANFVETETIFYTPSSGLCFSYTHIRGSIPIFWESSSSLIPGQQKIQITRSPEATQPAFDKHFSALERTYGAVHIVNLLSAFKSGEVELTERYRYHVKRSPLRRHEEGEEEEHNLLRETEFDFHERTKGATGYEGARAIRPYLASSAESFVYFLSEEVNEETIVQGKRMMTKRSVVIMQQNGVFRVNCLDCLDRTNLIQGMVSQMALELFLDHRGEKANSDFWMRHSTLWADNGDTLSKIYAGTGALKSSFTRHGKMSLAGAIADARKSATRLYVNHFEDKNRQNTVDLLLGRLVGQNSVDLFDPINDWVVSEVGRRRAEFETRDTVKLGVGTYNLNGKISGAQEDLSPWLKAREMGLDIFVVGFQEIVELSPQQIMSTDPNRRMMWERTVKACLNGQTQDQDSEKRYPSTDRIKEDDYVLLRSGQLVGAALLVFVKSSILNRIKNVEGAIKKTGMSGIAGNKGAVAIRMDIESTSVCFVTAHLAAGFANYEERNRDYQTITSGLRFQRNRSIEDHEVVVWAGDFNYRIGLGYEKVKALVNEAIIGNEKVREEALGKLYENDQLNIQMVVGNCFNFYREGRVRFLPTYKYDIGKDDFDSSDKQRIPAWTDRILWKVNHKGAQGGEILGTQMRQLEYDSVMKLKFSDHRPVYAVFEMGILVVDESKKDELTRRLYSKRAQEMKAKIAAARESTEGLSVSDTIDGSDEDELESLSGYRSIQEGLPPASSDKRKWWLDGEKRVRSTLKPPNDRMILNRDRPANPWKEKDGAEDDWVKIERPQKPEAPPSRGTRRMVPPVWEGERNVSSGTTKPGTETARDAVPPAPPPRGVSAARTRAAGTSGAASSPDTSESGRASPQVPIRASSTTTKKPPPPKPVKPSTLTTSSGQVAVPQLSSLPAPVLARLADLSRDNVVISPEPMGRPQGDGDQKERPPPLPRRTGTMSSTASFVSAPDMASTSSDGGGRRNSLQLQQSQGQAPPPPPRRDGSTAAALPAPVRKLTPLQQYQERVRQGSGGFDPGGGSSSSNGSSARLQSSRSDGATEQAGPRLPPRRSGTGSVNGNNAGLMDRDGDDGNGDRKGGSVLDDRYKPLIPGR
>XP_016257366_Exophiala_oligosperma
MSMRVLIHDYPHRTVALATDKHVLIFRHSHTPAENGRNSSSTSLPLSLSSTRSSSTPRCMVEFAEKSSIDLSPFYPVTTAKGTLGLITLNNDVFLCVITGSEEVAAVRRGETVQKIYAVEFYCLNRADYDQGHGPYPNPYPGQYFQSDEVDYGAGYDQGDSAAEHPFNALKKLLSNGNFYYSLDFDLTRRLQDRADVDSAVDISSLDEGLLWNSYMIDPLLKFRSRLADHERTALDHSRLLTSVIRGFVKSLPVPPSSNPIHGATPSLPATLTVISRLSSRRAGTRFNSRGVDDNGNVANFVETETIFYTPSSGLCFSYTQIRGSIPIFWESSSSLIPGQQKIQITRSPEATQPAFDKHFSALERTYGAVHIVNLLSAFKPGEVELTERYRYHVKQSPLRRDEEGEEEEHHLLRETEFDFHERTKGATGYEGARAIRPYLDSSAESFVYFLSEEVSEESIVQGKRTVTKRSVVIMQQNGVFRVNCLDCLDRTNLIQGMVSQMALELFLGHRGERANSDFWMRHSALWADNGDTLSKIYAGTGALKSSFTRHGKMSLAGAIADARKSATRLYVNHFEDKNRQNTVDLLLGRLVGQNSVDLFDPINDWVVSEIGRRRAEFETRDMVKLGVGTYNLNGKISGTREDLSPWLKAREMGLDIFVVGFQEIVELSPQQIMSTDPNRRMMWEKTVRACLNGEPPGEEDEKGSASTRKIKEDDYVLLRSGQLVGAALLVFVKSSILPRIKNVEGAIKKTGMSGIAGNKGAVAIRMDIESTSVCFVTAHLAAGFANYEERNRDYQTITSGLRFQRNRSIEDHEVVVWAGDFNYRIGLGYEKVKALVNEAMIGNERTREEALGKLYENDQLNIQMVVGNCFNFYREGRVKFLPTYKYDIGKDEFDSSDKQRIPAWTDRILWKVNHKGVQGGDVLGTQMRQLEYYSVMKLKFSDHRPVWALFEMGILVVDEAKKDELTKRLYSKRAKETKAKLAGAGDSTEGLSVSDTVDGSDDDELESLSGYKSIQEGLPPASSDKRKWWLDGNKGARSTLKPPNDWMILNQDRSANPWKERDGAEDDWVEVERPQQKPEPPPSRGTTRRMVPPAWEGERFVSTGGNNTRPEAEKGQRGPVPPAPTPRGVSVARTRAATSSVASSPGTSAAGSGRVSPEKVPMRSSSTVARKPPPPKPVKPSTLTTSSSQVAIPQLSPLPAPVLSSGQDQDQYRPERPPPLPKRTGTMSSTASFVSAPDMTSTTGSDLGGQRKSISNNNTQQTQQASLPPPPPPRREVSSSSAAAALLPAPVRKLTPLQQYQQRVREGGGGSSSSSGGGGGDVSVHSKGRTNENSDQSGPPVPPRHTGGGGGGGNDGGGLIMDRDDDGDDHSGGGSGLDDRYKPLVPG
>XP_013322253_Exophiala_xenobiotica
MSMRVLIHDYPHRTVALATDEHVLIFRHTHTPPENGRSSSSTSLPLSLNSARSNTTPRCMVEFAERSSIDLNHFHSVTTAKGTLGLITLNNDVFLCVITGSEEVASVRRGETVQKIYAVEFYCLNRADYDHAHGPYPNPYPGQSFQSDDVDYGGGYDQGDSTAEHPFHALQKLLSNGHFYYSLDFDLTRRLQDRADVDSAIDISSLDEGLLWNSYMIDPLLKFRSRLADHERFALDHSRLLTSVIRGFVKSLPVPPSSSPIRATAPGLPATLTVISRLSSRRAGTRFNSRGVDDNGNVANFVETETVFWSPAGLCFSYTQIRGSIPIFWESSSSLIPGQQKIQITRSPEATQPAFDKHFSMLERTYGAVHIVNLLSAFKPGEVELTERYRQHVTRSPLRRHEEGEEEEHHLLRETEFDFHERTKGATGYEGARAIRPYLDSSAESFVYFLAEEVSEETIVHGKRTTVKRPIVIMQQNGVFRVNCLDCLDRTNLIQGMISQMALELFMSHRGESGSSDFWMRHSALWADNGDTLSKIYAGTGALKSSFTRHGKMSLAGAIADARKSATRLYVNHFEDKNRQNTVDLLLGRLVGQNSVDLFDPINDWVVAEVGRRRAEFETRDTIKLGVGTFNLNGRISGAQEDLSPWLAARERGLDVVVVGFQEIVELSPQQIMSTDPNRRMMWERTVRDCLNGHTPGDENEKGIEMVGRAKGADDYVLLRSGQLVGAALLVFVRSSILARIKNVEGAIKKTGMSGIAGNKGAVAIRMDIESTSVCFVTAHLAAGFANYEERNRDYQTITAGLRFQRNRSIEDHEIVVWAGDFNYRIGLGYEKVKALVNEAMIGNEKVREDALGRLYENDQLNIQMVVGNCFNFYREGRVKFLPTYKYDIGKDEFDSSDKQRIPAWTDRILWKVNHKGNFVQGGEVLGSQMKQLEYDSVMSLRFSDHRPVYAVFDMGILVVDEKKKDDLTRRLYSKRAKEMKAKGAGAGDSTEGLSISDTVDGSDEDEMESLGGYTSIQEGLPPASSDKRKWWLDGNKTARSTLRAPQDGMMLNKDRPANPWKEKEGGEDDWVKVERPQKPTPPPSRGTRRMVPPPWEGESRVSSSSGGAKQLEVEKTRRPALPPPTPTPRGVSATRTRAVTSSAASSPARSAPGRDSPQIPMRSSSTATKKQPPPKPVKPSTLTTSSSQTAVPQVSPLPAPVLPRLASLSRQDGIVSLEPATKPRQEREQEQEQERPPPLPKRTGTMSSTASFVSAPDIATSPTTNGSQRGVVVAPLPPPRKDTSSSPSATTLPAPPTTRMTPLQQYQQRIREGTGGFDNIHGSSMVLSSSPPPAPASSRPSEAAEKPGPPLPSRRQSERGSAAGLMDQDDDTNTAARGGLNDRYKPLMPG
>XP_007720598_Capronia_coronata
MSTRVLIHDYPHRTLALATDEHVLVFRHTHSPPPESVKASSSANLPTPNANRWNFTPRCMVEFGERSFIDLSQFHTVATAKGALGMITLNNDVFLCVITGSEIVATVRPGETVHKIFAVEFYCLNRADYDHGSGPYPNPYPGQTFQSDDVDYGGGYDQSDSSAEHPFQALRKLLSNGHFYYSVDFDLTCRLQDRAEEVSTADTVDISSLDQGLLWNSYMIDPLLKFRSRLTDHERNELDRSRLLTSVIRGFVKTLTVPSSSSPIRGTTPGRPNTLTVISRLSSRRAGTRFNSRGVDDDGNVANFVETETVFWSNTGLCFSYVQIRGSIPIFWESSSSLIPGQQKIQITRSPEATQPSFDKHFAMLERTYGAVHIVNLLSALKPGEVELTERYRYHVNRSPLLRHEEGEMEEHHLLRETEFDFHERTKATGYDGARAIRPYLESSAESFVYFLSEEIPEETVINGKKTIVKRPVVVMQQNGVFRVNCLDCLDRTNLIQGLISQMAIELFLSHRDERGNSDFWMRHSTLWADNGDALSKIYAGTGALKSSFTRHGKMSLAGAIADARKSATRLYVNHFEDKNRQNTVDLLLGRLVGQNSVDLYDPVNDWVVAEVARRRTEFETRDQIKLGMGSYNLNGKTMGANEDLRPWLDVHDKDLDIVVIGFQELVELSPQQIMSTDPKRRILWETAVRNCLNGYGEEKPHGPSGRSDDYVLLRSGQLVGAALMVFVRSSILSRIKNVEGAIKKTGMSGIAGNKGAVAIRMEIESTSVCFVTAHLAAGFANYEERNRDYNTITSGLRFQRNRSIEDHEVIVWAGDFNYRIGLSYEKARALVNEAMTGSEKVREEALGRLYENDQLNIQMVVGNCFNYYREGRVKFLPTYKYDIGTDNFDTSEKQRIPAWTDRIVWKINHRSTAVQAGEILGTQMKQLAYDSVMSLRFSDHKPVYATFEMGILVVDEEKKETLTKKLYSKRAKEMKIHAGDELADAIEEISSEEDDNESVTGYESIQEGLPPASSDKRKWWLDGNRAARSTIRPPQEDMMLNKNREGNPWREGGEDEWVKVERPPVMDNININSMPSSRASSKKPEPPPARGTRRMVPPAWEGERASSSSPQQKGETSTETKPLQQQPPPPTLSTRGVSASGTDTASATSSPVRSPAKSLGDAAQPPSRSRSTSIAPSEKKRPPPKPAKPSTLATASGSASSPTVVPHLTPLPAPVPTPRPTSVSRSGPGLSSNRGPASLAATEEHPPPLPKRTGTASSSASFVSASDNSPSALPGSETHRGTVLPPLPLPPPPPHRARVSQLQTQRPRDGSVGSTSQSQSPRRSSAFSQNWTDTEVAPPLPPRRDSKTTGATSDLLGKEDDNTGRRGLDKYKPLLPG
>XP_007736869_Capronia_epimyces
MSTRVLIHDYPHRTLALATDEHVLVFRHTHSPPPENSSRGLKSASLPSLSASRSNLTPRCMVEFGGRSSTDLSQFHTVATAKGTLGLITLNNDVFICVITGSEIVATVRPGEVVHKIFAVEFYCLNRADYDHASGPYPNPYPGQTFQSDDVDYGGGYDQGDSSAEHPFHALRKLLSNGHFYYSVDFDLTRRLQDRAEEISTVDISSLDEGLLWNSYMIDPLIKFRSRLTDHERNELDRSRLLTSVIRGFVRTLTVPSSSSPIRGTVPGLPTTLTVISRLSSRRAGTRFNSRGIDDDGNVANFVETETVFWSNTGICFSYVQIRGSIPIFWESSSSLIPGQQKIQITRSPEATQPSFDKHFANMERTYGAVHIVNLLSAFKPGEVELTERYRYHVNRSPLRRHEEDEVEEHLLLRETEFDFHERTKGASGYEGARSIRPYLETSAESFVYFLSEEVADETVLDGKKSVIKRPVVVMQQNGVFRVNCLDCLDRTNLIQGMISQMALELFLSHRDERGNSDFWMRHSTLWADNGDALSKIYAGTGALKSSFTRHGKMSLSGAIADARKSATRLYVNHFEDKNRQNTVDLLLGRLVGQNSVDLYDPINDWVVAEVARRRPEFETRDQIKLGVGTYNLNGKTMGANEDLRPWLDVHGKDLDIVVVAFQELVELSPQQIMSTDPKRRILWESAVRNCLNGSEEEKPDGLLPTGDDYVLLRSGQLVGAALMVFVRSRILRRIKNVEGAIKKTGLSGIAGNKGAVAIRMEIESTSVCFVTAHLAAGFANYEERNRDYNTITSGLRFQRNRSIEDHEIIVWAGDFNYRIGLSYEKVRALVNEAMAGSEKTREEVLGKLYENDQLNIQMVVGSCFNYYREGRVKFLPTYKYDIGTDDFDSSDKQRIPAWTDRIVWKINHKSTAVQAGEILGTQMRQLKYDSVMALRFSDHKPVYAAFEMGILVVDEGKKEVLTKKLYSKRAKELKTQAGDSTDGFEEISSEEDETESVMGYESIQEGLPAASSDKTKWWFEGNKAARSTVRPPKEGMLLNRNREGNPWREGGEDDWVQVDRPAIMDNSSKEASRASSRKPVPPPTRGSRRMVPPPWEGDRVVSSTGPKPDTASAASSPVRSLGNVTGDAIQTSPSTSPLAKKLPPPKPAKPSTLASSSSPVAFPPSSPLASSALPPVASIPRPRSDEEQPPPLPRRTGTASSTASFISASDTISSVSDTHRGTPPPPPPARVSQLQSQKPRDGSVGSTPSRRSSSLSQTLTELDAAPPLPPRPGRSTSISTTTRKDTEGGRTSEREANGMGNTSGHRPGSGEPGTMATADLLDKEDSTGRGDLDKYKPLLPG
>XP_009152378_Exophiala_dermatitidis
MPTRVLIHDYPHRTLALATDEHVLVFRHTHSPPPEGSKISSTTSLPSENLNRSNLTPRCMVEFGERSSIDLTLFHSVAAAKGTLGLITLNNDVFLCVITGSEIVATVRPGELVHKIFAVEFYCLNRADYDHAYGPYPNPYPGQTFQSDDVDYGGGYDQSDSSAEHPFHALKKLLSNGHFYYSVDFDLTRRLQDRAEEFSTVDISSLDEGLLWNSYMIDPLLKFRSRLTDHERNELDRSRLLTSVIRGFVQTLTVPPSSSPIRGTTPGLPTTLTVISRLSSRRAGTRFNSRGIDDDGNVANFVETETVFWSNTGLCFSYVQIRGSIPIFWESSSSLIPGQQKIQITRSPEATQPSFDKHFANLERTYGAVHIVNLLSAFKPGEVELTERYRYHVARSPLRRHEEGEMEEHHLLRETEFDFHEKTKGASGYEGARAIRPYLEPSLESFVYFLSEDISEETVIDGKKTRVKRPVVVMQQNGVFRVNCLDCLDRTNLIQGMISQMALELFLSHRDERGNSDFWMRHSTLWADNGDALSKIYAGTGALKSSFTRHGKMSLAGAIADARKSATRLYVNHFEDKNKQNTVDLLLGRLVGQNSVDLYDPVNDWVVAEVARRRAEFETRDQINLGMGTYNLNGKTMGANEDLSPWLDVRGKDLDIVVVGFQELVELSPQQIMSTDPKRRVLWETAVRNCLNGYGQEKSDGLPGNEDEYVLLRSGQLVGAALMVFVRSSLLGRIKNVEGAIKKTGMSGIAGNKGAVAIRMDIESTSVCFVTAHLAAGFANYEERNRDYNTITSGLRFQRNRSIEDHEIIVWAGDFNYRIGLGYEKVRALVSQAMTGPEKVREEALGKLYENDQLNIQMVVGNCFNYYREGRVKFLPTYKYDIGTDDFDSSDKQRIPAWTDRIVWKINHRSTAVQAGEILGTQMKQLEYNSVMALRFSDHKPVYATFEMGILVVDEEKKEALTKKMYAKRAKEMKVHAGDSTEGFEEISSEGEEDENESVVGYESIQEGLPPASSDRRKWWLDGNKAARSTVRPPKEGMMLNKNREGNPWRESTEDEWVQVERPLGVDSNGGGAGSNANFNSAAGSRASSRKPDPPPSRGTRRMVPPPWEGERQVSSSTIPKSNNTSLQAPAPPTPRRVSAASGISTTTTTTANSNTTVSSSSTIQPVTSRGPGSQSASPQVSSSRALSTTPPTMAMAMAKKLPPPKPAKPSNLTSPSPTPTPTHTEIHPPRTSPTEDQQPPPLPKRTGTTSSTSSFVSARDSVSSEPAGAHKGTPTPPQPPPRGVSLLQQSQKQSQSQRPQTRDGGSGSSIGSVVQSQSPRISSAPSRQPHAESEVAPPLPPRRTNINSSALNDSNGGPDMSRMDSSRYTNGIGKEPTGDLLGTDDSDSDSAAGRRGLDKYKPLLPG
>XP_013253984_Exophiala_aquamarina
MSTRVLINDYPHRTLALVTDQHALVFRHSHPQSDGNSRLGSQTSLSSTNQSRANTTPRCMVEFTEKASIDLTQFHTVGSAKGTLGLITLNNDVFLCVITGADEVANVRPRETVQRIFAVEFYCLNRADYDHAHGPYPNPYPGQTFHSDDVDYGGGYDQTDSTAEHPFHALRKLLSGGNFYYSVDFDLTRRLQDRAESESSVDISSLDEGLLWNFYMIDPLLKFRSRLTGHEKEALDHSRILTSVIRGFVKSLTIPLSSSPIRGTPPGLPTTLTVISRLSSRRAGTRFNSRGVDDNGNVANFVETETVFWSPAGLCFSYTQIRGSIPVFWESTSSLIPGQQKIQITRSPEATQPSFDKHFSTLERTYGAVHIVNLLSAFKPGEVELTERYRYHISRSPLKRHNEGEVEEHSLLQETEFDFHDRTKGAGGYEGARAIRPYLDASSESFVYFLSQEIIDEKEHQGQRTRRKRPIVLMQQNGVFRVNCLDCLDRTNLIQGLISQMALELFLSHRDERANSDFWMRHSALWADNGDTLSKIYAGTGALKSSFTRHGKMSLAGAIADARKSATRLYVNHFEDKSRQNTVDLLLGRLVGQNSVDLFDPVNDWVVSEVGRRRADFETRDQIKIWMGTYNLNGKTAGVGEDLSSWLNVRDKALDIVVVGFQEIVELSPQQIMSTDPKRRMMWETAVRICLNGGSDDEQFEAVHAKADEYVLLRSGQLVGAALLVFVRSSILGRIRNVEGAIKKTGMSGIAGNKGAVAIRMDVESTSVCFVTAHLAAGFGNYEERNRDYNTITSGLRFQRNRSIEDHEIVLWAGDFNYRIGLGYEKTKAIVNEAIVGNEKIRDEALGKLYENDQLNIQMVVGNCFNYYREGRVRFLPTYKYDLGKDEFDSSDKQRIPAWTDRILWKVNHKTSLAQAGEDLGSKMKQLEYDSVMSLRFSDHRPVYATFELGIRVIDEGKKDALVKKLYKKRANELTVRAGDSVEDFEEVSSEGDDTESVMGYQSIQEGLPPASSDKRKWWLDGNKGARSTIRPPKDNVMLSKLREGNPWKETDEDDWVEVERPPILENNHSQPQLINSGATSRTSSRKPVPPPSRTTKRMVPPAWEGERIVLSGQAKLDAEMKGLRRPTPPTPRGKSRSRTRADSSPIHVPMNTVTATSPTTRAQIPQRSSSTATVTRKQPPPKPIKPTTLVSSSSQTPSGGPHGLDGAYTDDRPPQLPRRTLTTSSTASFVSAPDTQSVTQTPTFIPANISGISSGNTSLRKGTPPPPPSRLTRLQRDGSIGSMTASSRSSLSTDPVTALRPPLPPRTNTNPSSSGTAVAASGAVNRPPQHDLLNDANDDLELGHSDQNPSSSDASRKSALDRYKPLMPS
>XP_016226107_Exophiala_mesophila
MSFKVLIHDYPHRTLALATEDHVLVFRHAHTQPETSLRIGSQTSLSSVGGSRHNLTPRCMVEFSEKSALDLSHFHPVASAKGTLGVITLNNDVFLCVITGAEEVATVRPGETVQKIYSVDFYCLNRADYDHAHGPYPNPYPGQTFQSDDVDYGGGYDQADTTAEHPFHALRKLLSGGNFYYSVDFDLTRRLQDRVGAESTLDITSLDEGLLWNSYMINPLLKFRSRLADHEQVALDHSRILTSVIRGFVKTLPIPSSSSPIRGSGHGLPTTLTVISRLSSRRAGTRFNSRGIDDNGNVANFVETETVFWSPTGLCFSYTQIRGSIPVFWESSSSLIPGQQKIQITRSPEATQPSFDKHFSNLERTYGAVHIVNLLSAFKPGEVELTERYRHHIARSPLRQSQEGELEEHHLMRETEFDFHERTKTIGYEGAKAIKPFLDDSAESFVYFLSEEIVDETVVHGKTVKVRRPVVVMQQNGVFRVNCLDCLDRTNLIQGLISQMAIELFLSHRDERANSDFWMRHSALWADNGDTLSKIYAGTGALKSSFTRHGKMSLAGAFADARKSATRLYVNHFEDKSRQNTVDLLLGRLVGQSSVDLYDPVNDWVVAEVNRRRAEFETRDHIKIFMGTYNLNGKTSGAGEDLSQWLDVHGKGFDVVTVGFQEIVELSPQQIMSTDPNRRMLWETAVRNCLNGAVLSEKSDELSIEGDQYVLLRSGQLVGAALLIFVRSSLLGRIKNVEGAIKKTGMSGIAGNKGAVAIRMDIESTSVCFVTAHLAAGFGNYEERNRDYNTITSGLRFQRNRGIEDHEIVVWAGDFNYRIGLGYDKTKAIVNEAIIGNERIREEALGKLYENDQLNIQMVAGNCFNFYREGRVRFLPTYKYDIGRDDFDSSDKQRIPAWTDRVLWKVNHNSTQLGEDLGSKMKQLDYNSVMSLKFSDHRPVFATFEMGVRVIDEATKEALIKKLYTKKARDIKLKGTESTEDFSDLGSEEDETESVMGYESIQEGLPPASSDKRKWWLDGNKGARSVIRPPQENMALNKHREANPWKDSSEDDWVEVKRPLGSNGDQANASTSRTQSRASTRKPLPPPARRRMVPPAWDGERMANPTEIKPYGRSVSSAPHASSGSRSRADSSPLRNTNISPTAASSSLPPPRMPERSSSSATITRKAPPPKPAKPMTLTTSASQVAVPNVSLLPGPVISPLAPISRSDVSVSQDHPSPRQQYGGGTDGAMDSNDDAPPPPLPRRTGTASSTASSYVSAQGSLSHSNSISHSTHHSFASSVSGSLANRTRTPSTSTPPPSLTRITQLQKDGGVGKNSGESPPGPPLPPRRDTNGAMSVHGQSRSATPVGTSAGTRTRDLMMDDDVGSSSDVGASHSVDTQGRSTTGSALDKYKPLLPS
>XP_013267406_Rhinocladiella_mackenziei
MSTRVLIRDYPHRTLALATDKHVLVFRHSHTQPDNGRSSSSTSLPLPNANRSGVTPRCMVEFGEKSAIDLTHFHSVTTAKGTLGLITLNNDVFVCVITGSEEVATVRPGETVQKIYAVEFYCLNRVDYDHTHGTYPNPYPGQMFYSDDVDYGGGYDQVDSTAEHPFHALRKLLSNGNFYYSVDFDLTRRLQDRFVDSWAEADAAVDISGLDEGLLWNSYMIDPLLKFRSRLADHERNALDHSRLLTSAIRGFVKTLTIPPSTSPIRSCAPGPPTTLTVISRLSSRRAGTRFNSRGIDDDGNTANFVETETVFWSSIGLCFSYTQIRGSIPIFWESSSSLIPGQQKIQITRSPEATQPSFNKHFATLERTYGAVHIINLLSAFKPGEVELTERYRYHVNRSPLRRHEEGEMEEHHLLRETEFDFHERTKGASGYEGAKAIRPYLKSSAESFVYFLSEEIEEETVIHGRRLRSRRPIVIMQQNGVFRVNCLDCLDRTNLVQGILSQMALELFLSHRDERGNSDFWMRHSALWADNGDALSKIYAGTGALKSSFTRHGKMSLAGAIADARKSATRLYVNHFEDKNRQNTVDLLLGRLVGQNGVDLFDPVNDWVVAEVGRRRAEFETRDQIRVGMGTYNLNGRTSGSQEDLSPWLKIRGVDLDIVVVGFQELVELSPQQIMSTDPNRRMLWETTVRNSLNGYFGNEKSDAPPTKDDEYVLLRSGQLVGAALMVFVRSSILGRIKNVEGAVKKTGMSGIAGNKGAVAIRMDIESTSVCFVTAHLAAGFANYEERNRDYNTITSGLRFQRNRSIEDHEIVVWAGDFNYRIGLGYERVKALINEAIIGPEKIREEALGKLYENDQLNIQMVVGNCFNYYREGRVKFLPTYKYDIGKDEFDSSDKQRIPAWTDRILWKVNHQSNIVDGSEVFGTQMRQLEYDSVMSMRFSDHRPVYAIFEMGIRVVDEEKKDALTKKLYMKKAKEMKIKASDSTEDFEDIGSDDEETESLMGYQSIQEGLPPASSDKRKWWLDGNKGARSTIRPPKEGMMLRKNRQGNPWKEGGEDDWVEVERPPIMDNNKPGSGAPSRKPEPPPARGRRRMVPPAWEGDRAVPSTQTRPEAATEMKSMRRPTPPIPRSQARSTSVTSLPIRSSSTATKKQPPPKPVKPSTLSTSSRQVDVPPVSPLPGPALPRPASISRCDVVASPDDVPPPLPKRTGTASSTASFVSASDSVVPASISGGIGKGPPPTPPPSRVSQLHQRLRDGSGGSVSSQPTLLRQTFDPEAGPPLPPRTNTNGNAVSKTNGGLMDEDDSASRGELARYKPLLPD
>XP_017995276_Phialophora_attinorum
MAFSSTPESAKSMKVLINDYPHRTIAIATDTHALIFRHTHDGNRNPSATSLSLNSTTSGRSPPRCMAEFGELSNFDLTEHRNVAAARGTLGVITLNNDVFLCVVTGSVEVASLRPGETIQRIYGVEFFCLNRSDYDHSHGGHVPNPLPGREFDSGEFDYGSGADNGETFAEHPFHALQKLLSGGNFYYSVDFDLTRRLQDRANDASLDIATLDDSLLWNSYMINPLLEFRNRLTHHEREKLDGSRILTSVIRGFARTLTVPPSSTPIRRKLSNMPASITVISRLSSRRAGTRFNSRGIDDNGNVANFVETETIFWSPTGLCFSYVQVRGSVPLFWESSSTLIPGQQKIQITRSPEATQPSFDKHFSGLEANYGAIHIVNLLSNSKAGEADLTARYREHVKRSPLRRHDPNEEEDHDMLRVTEFDFHEYAKGAAGYDVARALRPFIDLSAESFVYFLSEDIEEWTTSNGKPKKFARSAVIMQQNGVFRVNCLDCLDRTNLVQGMLSKLSLELFLSHRAEKANGDFWMRHDTLWADNGDALSKIYAGTGALKSSFTRHGKMSLGGALADVRKSATRLYVNHFEDKGRQNTVDLLLGRLVGQSSVDLFDPVNDWVVHELGKRRIEFESCSAVKVFVGTFNLNGKTGGTREDLSAWLRSAPGFDLVVVGFQEIVDLSPQQIMSTDPNRRMVWESAVRTCLNGSNSEKQQAPGEDEYVLLRSGQLVGAALLIFVKAPLLARISNVEGAIKKTGMSGIAGNKGAVAIRMEIDSTSVCFVTAHLAAGFGNYDERNRDYHTITSGLHFQRDRRIEDHEVIVWAGDFNYRVGLSHDSASGLVQQAMTGNTKHREDALGRLYENDQLNIQMVAGNCFDFYREGRIAFLPTYKYDIGKDEYDSSEKARIPAWTDRVLWKVNHQHSMSGGGGEDLSTQVKQLKYDSVQSIRVSDHRPVYAIFEMSVRVVDEAKKDALTRKLYQKRAREVKTAANMATEGEDDDSDDLSSDIEDTVGYEAIEAGLPPASSDKRKWWLDNNRTVRADIKPPAKDSMLNPQRKSNPWSSAATGAEDDDWIQVEKPSTTSNGNGAAKVKPEPPPPRNTSNAAQFRSGDARVASSSPASQQQAKQRMLPPAWEGERFVSSSTATDGPAPALPARVTSNGTGLLRSASTATKTPPPQPPVPRNSTPTPFSRQDRTASIASTTSSASYATPPSTSAGPTSNASGVLKRPPPKPTKPSVLAATSAEGSASNSRTVSASSTGTVLTKPILGANVPLTDSSRSSSVASNSNGALRKPVPPLPPQPSSSSSAQRQPSTQLPAVSENEGNSDRPPPPLPRRTGTGPLPTLDTGTSNRPQIGLDGTRETTSGPPVAKPLVKQRKGSYNNNNNMSSPISPIGFASTGEYFAAQTGSRSGSNGTPFSPPVLPARSSAVKRGGNGVGLMDQDESEGLKEWEVLTPRAHK
>NP_596431_Schizosaccharomyces_pombe
MQCLLREKPRSLALVNKDHALMFHSVPQNKNSLSVCVAEFTALSEKPLEGFRKISSHRIYGTLGLIELEGSNFLCVISGASEVARVRDKERVFRIMEVCFYSVNRSNWDHIRQENYSPDIPDGYDTDTQGYDSYKYAAEPFSSLRKLLTNGSFYFSLDFDITTRLQLRTSQTMTEPQYDSMHTQFMWNEFMLRQLIKFRSHLNGDEKSALDGCRFFTCAIRGFASTEQFKLGIQTIRLSLISRLSSLRAGTRFLSRGVDDDGNVANFVETETILDSSKYCVSYCQVRGSIPIFWEQEGVQMFGQKIDITRSLEATRAAFEKHFTSLIEEYGPVHIINLLGTGSGERSLSERLRQHIQLSPEKDLIHLTEFDYHSQIRSFEDANKIRPMIYSDAETFGFYFENNEGQSIVVQDGVFRTNCLDCLDRTNVIQNLVSRVFLEQVMIYTRQNAGYDFWQVHSTIWANNGDALARIYTGTGALKSSFTRKGKLSIAGALNDLSKSVGRMYINNFQDKGRQETIDLLLGRLIDQHPVILYDPIHEYVNHELRKRENEFSEHKNVKIFVASYNLNGCSATTKLENWLFPENTPLADIYVVGFQEIVQLTPQQVISADPAKRREWESCVKRLLNGKCTSGPGYVQLRSGQLVGTALMIFCKESCLPSIKNVEGTVKKTGLGGVSGNKGAVAIRFDYEDTGLCFITSHLAAGYTNYDERDHDYRTIASGLRFRRGRSIFNHDYVVWFGDFNYRISLTYEEVVPCIAQGKLSYLFEYDQLNKQMLTGKVFPFFSELPITFPPTYKFDIGTDIYDTSDKHRVPAWTDRILYRGELVPHSYQSVPLYYSDHRPIYATYEANIVKVDREKKKILFEELYNQRKQEVRDASQTSYTLIDIAGSVAGKPNLIPHLPANGVDKIKQPSSERSKWWFDDGLPAKSIAAPPGPEYRLNPSRPINPFEPTAEPDWISNTKQSFDKKSSLIDSIPALSPAPSSLARSSVSSQRSSTSIIPIKPNKPTKPDHLVAPRVKPLLPPRSGSSSSGVPAPNLTPVNVPPTPPPRKSSASQRSGDLLASSPEESSISWKPLV
```
