## Supplementary material for "Coding Sequence Insertions in Fungal Genomes are Intrinsically Disordered and can Impart Functionally-Important Properties on the Host Protein": fasta protein sequences: XP_714552.1_blasthits_fa.txt

```
>XP_714552_Candida_albicans
MSDQQNTQDQLSGAMANASLNGDQSKQQQQQQQQQQQNYYNPNAAQSFVPQGGYQQFQQFQPQQQQQQYGGYNQYNQYQGGYQQNYNNRGGYQQGYNNRGGYQQNYNNRGGYQGYNQNQQYGGYQQYNSQPQQQQQQQSQGMSLADFQKQKTEQQASLNKPAVKKTLKLAGSSGIKLANATKKVDTTSKPQSKESSPAPAPAPAAFASQEEKKEEKEAAAATPETKKETSAPAETKKEATPTPAAKKESTPTPATATKKESTPVSNSASVATADALVKEQEDEIDEEVVKDMFGGKDHVSIIFMGHVDAGKSTMGGNILYLTGSVDKRTVEKYEREAKDAGRQGWYLSWVMDTNKEERNDGKTIEVGKAYFETDKRRYTILDAPGHKMYVSEMIGGASQADVGILVISARKGEYETGFEKGGQTREHALLAKTQGVNKIIVVVNKMDDSTVGWSKERYQECTTKLGAFLKGIGYAKDDIIYMPVSGYTGAGLKDRVDPKDCPWYDGPSLLEYLDNMDTMNRKINGPFMMPVSGKMKDLGTIVEGKIESGHVKKGTNLIMMPNKTPIEVLTIFNETEQECDTAFSGEQVRLKIKGIEEEDLQPGYVLTSPKNPVKTVTRFEAQIAIVELKSILSNGFSCVMHLHTAIEEVKFIELKHKLEKGTNRKSKKPPAFAKKGMKIIAILEVGELVCAETYKDYPQLGRFTLRDQGTTIAIGKITKLL
>XP_002418854_Candida_dubliniensis
MSDPQNTQDQLSGAMANASLNGDQSKQQQQQQQQQQPQQNYYNPNAAQSFVPQGGYQQFQQFQPQQQQQQQQQQYGGYNQYQGGYQQNYNNRGGYQQGYNNRGGYQQNYNNRGGYQQYQGYNQNQQYGGYQQYNSQPQQQQSQGMSLADFQKQKTEQQASLNKPAVKKTLKLAGSSGIKLANATKKVDTTAKPQSKESSPAPAPAASASAPQEEKKDEKEAAKPAATETKKEIPTPAETKKEATPTPVATKESTPTASKKESTPVSNSASVATADALAKEQEDEVDEEVVKDMFGGKDHVSIIFMGHVDAGKSTMGGNILYLTGSVDKRTVEKYEREAKDAGRQGWYLSWVMDTNKEERNDGKTIEVGKAYFETDKRRYTILDAPGHKMYVSEMIGGASQADVGILVISARKGEYETGFEKGGQTREHALLAKTQGVNKIIVVVNKMDDSTVGWSKERYQECTTKLGAFLKGIGYAKDDIVYMPVSGYTGAGLKDRVDPKDCPWYDGPSLLEYLDNMDTMNRKINGPFMMPVSGKMKDLGTIVEGKIESGHVKKGTNLIMMPNKTPIEVLTIFNETEQECDTAFSGEQVRLKIKGIEEEDLQPGYVLTSPKNPVKTVTKFEAQIAIVELKSILSNGFSCVMHLHTAIEEVKFVELKHKLEKGTNRKSKKPPAFAKKGMKIIAILEVGELVCAETYKDYPQLGRFTLRDQGTTIAIGKITKLL
>XP_002547698_Candida_tropicalis
MSDQQNNPDQLANNLANASLGEDQKQQQQQGQQNAFNPNQAQSFVPTGGYQQNYNQYQGGYQQNYNQYQGGYQPNYNNRGGYQQNYNNRGGYQQNRGGYQQNYNNRGGYNQQYGGYNQNQQYGGYQQYNPQQQQQPQQSQGMSLADFQKQKAEQQASLNKAPVKKTLKLASSSGIKLANATKKVDTAKPQSKEASPAPAAAPAKEEEAKEESKPVEAKEEVKPVETKKESSTPTPVAKKESTPAKKDSTPISASTSVATADAIVKEQEDEIDEEVVNDMFGGKDHVSIIFMGHVDAGKSTMGGNILYLTGSVDKRTVEKYEREAKDAGRQGWYLSWVMDTNKEERNDGKTIEVGKAYFETDKRRYTILDAPGHKMYVSEMIGGASQADVGILVISARKGEYETGFEKGGQTREHALLAKTQGVNKIIVVVNKMDDPTVNWSQERYQECTTKLGMFLKGIGYNKDDIINMPVSGYTGAGLKDRVDPKDCPWYTGPSFIGILG
>XP_003868815_Candida_orthopsilosis
MSDQYNQDNLNQDFQNSSLGGNQSQQQQQQSQQQGYYDPNQAQAFVPSGGYQQFQAYQPQQQYGAYTPGQGGYQPNYNNKGGYQQYNNRGGYQQYNNRGGYQQYGGYQQNQQYGGYQQQQQQQQYGGYQAYNPQASQPPQQPTGMSLADFEKQKSAQQSSLNKPVKKTLKLAPSSGIKLANSSKKEDASATPPAASKESSPAPSVDEKKKTEIEVKETKKDADASKAEAPSTAAVEKPVEKPNKESTPTPKETTPAPAKSKQSTPVPAKAPTSVTADTVAKEQEDEVDEEVVKDMFGGKDHVSIIFMGHVDAGKSTMGGNILYLTGSVDKRTVEKYEREAKDAGRQGWYLSWVMDTNKEERNDGKTIEVGKAYFETDKRRYTILDAPGHKMYVSEMIGGASQADVGILVISARKGEYETGFEKGGQTREHALLAKTQGVNKIVVVVNKMDDPTVNWSQERYNECTTKLGVFLKGIGYNKEDIINMPVSGYTGAGLKDRVSAKDCPWYTGPSLLEFLDNMSTVNRKINGPFMLPISGKMKDMGTVVEGKIESGHIRKGGSLLMMPNKTPIEVITIYNETEQECDTAFSGEQVRLKIKGVEEEDLQPGYVLTSPKNPVKTVTKFEAQIAIVELKSILSNGFSCVMHLHTAIEEVTFVELKHKLEKGTNRKSKKPPAFAKKGMKIIAVLECNEPVCAETYNDYPQLGRFTLRDQGTTIAIGKITKLLK
>XP_001525952_Lodderomyces_elongisporus
MSEQYNQDKLNQDFQIASLGGDQQFSQQQSQQQQQQQQQQSYYNPNQAQAFVPSGGYQAYQAYQGYQQQQPQQYGGYNQGYQQNYNNNSNNNNRGGYQQNYNNRGGYQQNYNSRGGYQGGYQGGYQGGYQGGYQGQGQQQQYGAYNPQAQTQASQQQPTGMSLADFQKQAQEKQASLNKPVKKTLKLAPSSGIKLANATKKAETPASKESSPAPAESTSTKDKEVKADANAKEEIKAETSSKVEESKKEEGEAKAEVKEEPKEEKTESAASNSASTPTPAAAAKKESTPTPAAPAAAAAAAAKSTPVATSDSIAKEQEDEVDEEVVNDMFGGKDHVSIIFMGHVDAGKSTMGGNILYLTGSVDKRTVEKYEREAKDAGRQGWYLSWVMDTNKEERNDGKTIEVGKAYFETDKRRYTILDAPGHKMYVSEMIGGASQADVGILVISARKGEYETGFEKGGQTREHALLAKTQGVNKIVVVVNKMDDPTVNWSEERYNECTTKLGMYLKGIGYQKEDIIYMPVSGYTGAGLKDRVSAKDCPWYKGPALLEFLDNMDTLNRKINGPFMLPISGKMKDMGTVVEGKIESGHIRKGGNLLLMPNKESVEVLTIYNETEQEADVAYSGEQVRMKIKGVEEEDLQAGYVLTSPKNPVKTVTRFEAQIAIVELKSILSNGFTCVMHLHTAIEEVKFVELKHKLEKGTNRKSKKPPAFAKKGMKIIAVLETNESVCAETYNDYQQLGRFTLRDQGTTIAIGKITKLLK
>XP_007374331_Spathaspora_passalidarum
MVAPPVATTPSGNLQSSESLAKEQEDEVDEEVVNDMFGGKDHVSIIFMGHVDAGKSTMGGNILYLTGSVDKRTVEKYEREAKDAGRQGWYLSWVMDTNKEERNDGKTIEVGKAYFETDKRRYTILDAPGHKMYVSEMIGGASQADVGILVISARKGEYETGFEKGGQTREHALLAKTQGVNKIIVVVNKMDDPTVDWSEERYNECTTKLGLFLKGIGYNKDDIVYMPVSGYTGAGLKDRVDPKVCPWYSGPALLEYLDNMEHLNRKINGHFMLPISGKMKDMGTVVEGKIESGHIRKNGNLLLMPNKTSVEVLTIYNETEQECDVAYSGEQVRLRLKGVEEEDLQPGYVLTSPQFPVKTVTKFEAQIAIVELKSILSNGFSCVMHLHTAIEEVKFVELKHKLEKGTNRKSKKPPAFAKKGMKIIAVLEVNELICAETYNNYPQLGRFTLRDQGTTIAIGKITKLL
>XP_043048965_Scheffersomyces_spartinae
MSDQYDQDKLAENLQNSSIGGEQKQGQQRYQTLSFNAGNTNTFVPQQGYQAYNDQYNFQGQYQQYNQYNAQGGQQFNQGGYNQAYSQGGYNQNYNQNYNNRGGYNNRGGYSNSNRGGYNNYNNNYNNYSQQQQQSQGGQAMSLADFQKQQQASQAALNEKPKRKLKLASTSGIKIGNKPVAAAKKEESPAPQVKEETASTEESKPATPAPEAPNKAATPAPEAPNKAATPAPEVPKKSATPASEEPKKKTTSATPAASASVPALASNADQLVKEQEEEVDEELINEMFGGKEHMSIIFMGHVDAGKSTMGGNILYLTGSVDKRTVEKYEREAKDAGRQGWYLSWVMDTNKEERNDGKTIEVGKAYFETEKRRYTILDAPGHKLYISEMIGGASQADVGILVISARKGEYETGFEKGGQTREHALLAKTQGVNKIIVVVNKMDDPTVNWSKERYTECTTKLGQYLKGLGYAKEDIIYMPVSGYTGAGLKDRVNAKDCPWYEGPALLEFLDNMKLDERKVNGPFMLPVAGKMKDMGTVVEGKVESGHVAKGSKLLMMPNKDTIEVLTIYNETEQEADNAYCGEQVRLKIKGIEEEDIQPGFVITSLKNPVNTAVKFEAIVAIVELRSILSNGFSCVMHLHTAIEEVKIVELKHKLEKGTNRKSKKPPAFAKKGMKVVAILETSEPVCVERFKDYPPLGRFTLRDQGTTIAIGKITKLLN
>XP_001384539_Scheffersomyces_stipitis
MSENYDQDKLAQDLQNSSIGGNDQQQSNQYKPGNAQAFVPQGGYQQFDQYQQQQNYYNQQQNYNQGYNQRGGYQNTRGGYNNYNNRGGYQNYNNYNNSRGGYQGYNANNYNNNRGYNQYDNVDVDASGAPAAQGMSLADFQKQKDAQASSLNKPAVKKTLKLAPSSGIKLGNATIKVGAKKDDVSKESSPAPTSSATTASSASKESTPVAETKEEVTTNKTETKKTEEVKKTEVVKKESTPVASTGSVSARESTPISTASSVAKEQEDDVDEEVVKDLFGGKDHVSIIFMGHVDAGKSTMGGNILYLTGSVDKRTVEKYEREAKDAGRQGWYLSWVMDTNKEERNDGKTIEVGKAYFETEKRRYTILDAPGHKMYVSEMIGGASQADVGILVISARKGEYETGFEKGGQTREHALLAKTQGVNKIIVVVNKMDDPTVGWAEERYNECITKLGVFLKGIGYAKEDIVFMPVSGYTGAGLKDRVNPKDCPWYTGPALLEYLDNMETVNRKINGPFMLPISGKMKDMGTVVEGKIESGHIKKGGSLLLMPNKVNVEVLTVYNETEQECETAYSGEQVRLRLRGVEEEDLQPGYVLTSPKNPVKTVTRFEAQIAIVELKSILSNGFSCVMHLHAAIEEVKFIQLKHKLEKGTNRKSKKPPAFAKKGMKIIAVLEVAEPVCAETYNDYQQLGRFTLRDQGTTIAIGKITKLL
>XP_020067471_Suhomyces_tanzawaensis
QPQGQYQYQNQPQGGYQGGYQGQYQGGNQGGYQGGYQGGYQGGYQGGYQGQYNQYQGGQQGQYNQYQGYNARGGYQQYNNSRGGYNAGNSYNAGAPAQNAGMSLADFEKQKAQASASLNKPKKVLKLAGSSTIKLANATKAPAKEAPKEESKESTPVPEEKKKEAEEPKEEKEATPAPAATPVSTQASTPSATPAATPAPAAKKKEATPTITADAIAKEQEDEVDEEVVKDMFGGKDHVSIIFMGHVDAGKSTMGGNILYLTGSVDKRTVDKYEREAKDAGRQGWYLSWVMDTNKEERSDGKTIEVGKAYFETDKRRYTILDAPGHKMYVSEMIGGASQADVGILVISARKGEYETGFEKGGQTREHALLAKTQGVNKIVVVVNKMDDPTVNWSEDRYKDCTTKLGMFLKGIGYAKDDIIFMPVSGYTGAGLKDRVDAKDCPWYTGPALLEFLDNMETVNRKINAPFMLPVSGKMKDMGTVVEGKIESGHIKKNGNLLLMPNKATVEVVAIYNETEQECDAAYCGEQVRLKIRGVEEEDLAPGYVLTSPKNPVKTVVRFEAQIAIVELKSILSNGFSCVMHLHAAIEEVKFVELKHKLEKGTNRRSKKPPAFAKKGMKIIAVLEAAESVCAETYSDYPQLGRFTLRDQGTTIAIGKITKLL
>XP_020077887_Hyphopichia_burtonii
MSDQQQEKLNQDFQNASIEDQQGQGAAPQAYVNPAAAPSFVPQQGYQQYQGYQGYQQGGYQNFQPQGYQQYQPQGYQQYQQGGYQNFNNTRGGYSNNRGGYNNNRGGYNNNRGGYQNYNSYNNYNNYNNQYQPQGQPYQPQQQQPAAGMSLADFQKQQSASNLNKPKKTLKLAGSSSIKLANATKDVAKEDKPKAETKSETATPEAPAATEAPAKEAAKETPAKEAAKETTPVPSKESTPAPSTKESTPSASSMQKSSSSKSNNKKESTPTTQTTDQLIKEQEDEVDEEVVNDMFGGKDHVSIIFMGHVDAGKSTMGGNILYLTGSVDKRTVDKYEREAKDAGRQGWYLSWIMDTNKEERNDGKTIEVGKAYFETDKRRYTILDAPGHKTYVSEMIGGASQADVGILVISARKGEYETGFEKGGQTREHALLAKTQGVNKIVVVVNKMDDATVAWSEDRYKDCTTKLGLFLKGIGYAKEDILFMPVSGYTGAGLKDRVDPKDCPWYSGPSLLEFLDEMKTVNRHINAPFMLPISGKMKDMGTLVEGKIESGHIKKNGSLLLMPNRTSIEVVTIYNETEQECDAAYCGEQVRLKIKGVEEEDLQAGYVLTSPKNPVKTVTKFEAQIAIVELKSILSNGFSCVMHLHTAIEEVTFTELKHKLEKGTNRKSKKPPAFAKKGMKIIAVLEMEEAVCAETYGDYPQLGRFTLRDQGTTIAIGKITKILK
>XP_015466299_Debaryomyces_fabryi
MSDDQQYNQDKLSQDLQNTSIGSGEQQQQSYQQYQQQPQQNYFNANNAPTFTPSGQQGGYQGGYQGGYQGGYQNYSQGGYQNYNQGYQNYNQGYQGYQNNNNRGGYQNYNNRGGYNNYNNRGGYNSYNNYNQQDQQPEQSQGMSLADFQKQQSAQSNLNKPKKTLKLASSSGIKLANAKKAPETESKETTPSATEKEATPAATEKEATPAATEKEATPAAVEKEASPAPAKKEATPAPAKKEATPASTKSESKPASKSTSKVATKESTPVTADKVIQEQEDEVDEEVVNDMFGGKDHVSIIFMGHVDAGKSTMGGNILYLTGSVDKRTVDKYEREAKDAGRQGWYLSWVMDTNKEERNDGKTIEVGKAYFETEKRRYTILDAPGHKMYVSEMIGGASQADVGILVISARKGEYETGFEKGGQTREHALLAKTQGVNKIIVVVNKMDDPTVGWAEDRYKDCITKLGVFLKGIGYAKDDIIFMPVSGYTGAGIKDRVDPKDCPWYSGPSLLEFLDNMKTMHRHINAPFMLPISGKMKDMGTIIEGKIESGHIKKGGNLIVMPNKASIEVVTIFNETEQECDAAYCGEQVRLKIKGVEEEDLAPGYVLTSPLKPVKTITRFEAQIAIVELKSILSNGFSCVMHVHTAIEEVTFIELKHKLEKGTNRKSKKPPAFAKKGMKVIAVLEVNEPVCAETYADYPQLGRFTLRDQGTTIAIGKITKVL
>XP_457365_Debaryomyces_hansenii
MSDDQQYNQDKLSQDFQNTSIGSGEQQQQSYQQYQQQPQQNNFNANSAPTFTPSGQQGGYQGGYQGGYQGGYQNYSQGGYQNYNQGYQNYNQGYQGYQNNNRGGYNNYNNRGGYNNYNNYNQQDQQPVQNQGMSLADFQKQQNAQANLNKPKKTLKLASSSGIKLANAKKAPETESKEATPAATEKEATPAATEKEATPAATEKEATPAATEKETTPAPAKKEATPASVKSESKPASKSTSKVATKESTPVTSDKVIQEQVDEVDEEVVKDMFGGKDHVSIIFMGHVDAGKSTMGGNILYLTGSVDKRTVDKYEREAKDAGRQGWYLSWVMDTNKEERSDGKTIEVGKAYFETEKRRYTILDAPGHKMYVSEMIGGASQADVGILVISARKGEYETGFEKGGQTREHALLAKTQGVNKIIVVVNKMDDPTVGWAEDRYKDCITKLGTFLKGIGYAKDDIIFMPVSGYTGAGIKDRVNPKDCPWYSGPSLLEFLDNMKTMQRHINGPFMLPISGKMKDMGTIIEGKIESGHIKKGGNLLLMPNKASIEVVAIFNETEQECDAAFCGEQVRLKIKGVEEEDLAPGYVLTSPLKPIKTITRFEAQIAIVELKSILSNGFSCVMHLHTAIEEVTFIELKHKLEKGTNRKSKKPPAFAKKGMKVIAILETNESVCAETYADYPQLGRFTLRDQGTTIAIGKITKVL
>XP_006689164_Yamadazyma_tenuis
MFMGHVDAGKSTMGGNLLYLTNAVDKRTVDKYEREAKDAGRQGWYLSWIMDTNKEERSDGKTIEVGKAYFETEKRRYTILDAPGHKMYVSEMIGGASQADVGILVISARKGEYETGFEKGGQTREHALLAKTQGINSIIVVVNKMDDPTVNWSEQRYKECTTKLGIYLRGIGYAKEDITFMPVSGYTGAGLRDRIDTSVCKWYEGPSLLECLDSFKPVNRKINGPFLMPISAKMKDMGLIVEGKVESGHVKTNNKLLLMPNKVKVEVCGIETQIRKGHQQEVQETSSIC
>XP_001486455_Meyerozyma_guilliermondii
MSSILMLYQHIGTPYENFCRELVRFCFHQRRIIMADQQNYDQDKLSQDLQNTSLGGQGGADRRQNAQNSFNAGASSFVPQGYQQYQPQGYQGYQAQGGYQAQGYQGYQGYQGYQGYNSAQGQGYYNQANSGYNQYDQYASYSAQQPAQPQGMSLADFQKQSQASQASLNKPKRTLKLASSSGIKLANAKKAPEKKDELVKEEKEEPKKEESKKEEPKKDETASAPAVAAAVAAAPVAAAASKSKESTPVPESKPATKVKEAKVAREAAAAAAASADALAKQQELHIDADVVKDLFGGKEHLSIIFMGHVDAGKSTMGGNILYLTGSVDKRTVEKYEREAKDAGRQGWYLSWVMDTNKEERNDGKTIEVGKAYFETEKRRYTILDAPGHKLYVSEMIGGASQADVGILVISARKGEYETGFEKGGQTREHALLAKTQGVNKIVVVVNKMDDPTVGWSEDRYKDCTTKLGAFLKGIGYSKEDIVFMPVSGYTGAGLKDRVNLKDCPWYTGPSLLEYLDNMKTADRRINGPFMLPISGKMKDLGTVVEGKIESGHIKKNESLLLMPNKTSVEVVTIYNETELECDAAYCGEQVRLRIKGVEEEDLAQGYVLTSPNNPVKTVTKFEAQIAIVELKSILSNGFSCVMHLHTAIEEVKFVELKHKLEKGTNRKSKKPPAFAKKGMKIIAVLETNEPVCAETYVDYNQLGRFTLRDQGTTIAIGKITKILN
>XP_018714026_Metschnikowia_bicuspidata
MADQNQYTPDKLAQDMANANVSAQAGQYNPNAAQAFVPQGGYSQYQNYQGQGYNQGQGYNQGQGYNQYQNYQQGNKGGYNNQYNQYNNQYNQYTPPNGQFGNQYTNQSYSGYQQQPQQAQGMSLADYQKQQGASLASLNKPKKTLKLASLAGIKLANASKPAEKKPEPKDEAKQQPAPAAEPKAEALKEALKEPKKEASKEAADAKPASKPKAAKPASLGSKSAVSTKELTPVPTADAVAKAQEDEVDEEVVKDLFGGKDHVSIIFMGHVDAGKSTMGGNILYLTGAVDKRTVEKYEREAKDAGRQGWYLSWVMDTNKEERSDGKTIEVGKAYFETDKRRYTILDAPGHKMYVSEMIGGASQADVGILVISARKGEYETGFEKGGQTREHALLAKTQGVNKMVVVVNKMDDPTVEWSEERYKDCTTKLGQFLKSIGYAKDDIIYMPVSGYTGAGLKDRISKDVCLWYDGPSLLEFLDNMKTVNRHINAPFMLPISGKMKDMGLVVEGKVESGHIKKNGSLLMMPNRSSVEVVTIYNETEQECDAAYCGEQIRLKLKGVEEEDVQQGYVLTSPKNPVKTVTRFEAQIAIVELKSILSNGFSCVMHLHTAIEEVKFIELKHKLEKGTNRKSKKPPAFAKKGMKVIAILEASEAVCAETYNDYQQLGRFTLRDQGSTIAIGKITKLL
>XP_002615295_Clavispora_lusitaniae
MSDNQQYNPDKLAQDMGNANINDQAAAFNPNAAQSFVPQGGYQQYQNYQQGGYNQYQNQYQGGYNGGNQYQNRGNYNQYNQYDQYQGQYQGQYQGYQGQYQNNYYNQGYDAQPQQPQGMSLADYQKQQSASASLNKPKKTLKLTSSSGIKLGNASKTIKKEEPKEEKKEEPKEEKKEEPKEEKKEEAQKEEPKKEEPKKEEPKKEEPKKEAAAPASKPVAKAKAMAMASSKSTGSRESTPGVTADQLAKEQEEEVDEEVVKDMFGGKDHLSIIFMGHVDAGKSTMGGNILYLTGAVDKRTVDKYEREAKDAGRQGWYLSWVMDTNKEERNDGKTIEVGKACFETEKRRYTILDAPGHKMYVSEMIGGASQADVGILVISARKGEYETGFEKGGQTREHALLAKTQGVNKIVVVVNKMDDPTVNWSEDRYKDCTAKLGQFLKGIGYGKEDILFMPVSGYTGAGLKDRVSPEQCPWYTGPSLLEFLDNMKIGSRHINAPFMLPISGKMKDMGTIVEGKVESGHIKKNANLVMMPNRTPVEVVAIYNETEQECEWAYSGEQIRLKIKGVEEEDVQQGYVLTSLKNPVKTVTRFEAQIAIVELKSILSNGFSCVMHLHTAIEEVKFIELKHKLEKGTNRKSKKPPAFAKKGMKIIAVLEVPELVCAETYSDYPQLGRFTLRDQGVTIAIGKITKLL
>XP_025343481_Candida_haemuloni
MSDQYNQDKLSQDFSKQSLDENSQQGFNPSSQSFVPQGGYNQYQAQGQGQGGYGQYNQYNQYQNYGNNSGRGGYSSGRGGYNNYNQGYNQYQNNYNNSYSGYNQGYNQYQNQYQGYGDYQQQQQQQQPQQQGMSLADFQKKQQASATPAAKPKRTLKLATSSSVKLVNNTKAAAVENKEEKKEEKKEEKKEESKPEPKEKEEPKKEATPSPAAPTPQSASTKSSAAPSAAASKTASKTATPAATKESTPVPSAENVIRQQEDEVDEEVINDMFGGKDHLSIIFMGHVDAGKSTMGGNILFLTGAVDKRTVDKYEREAKDAGRQGWYLSWVMDTNKEERSDGKTIEVGKAYFETDKRRYTILDAPGHKMYVSEMIGGASQADVGILVISARKGEYETGFEKGGQTREHALLAKTQGVNKIVVVVNKMDDPTVGWSEDRYKDCTTKVAQFLKGIGYSKDDILFMPVSGYTGAGLKDRVDSKDCPWYEGPSLLEFLDNMKTVNRFVNAPFMLPIAAKMKDMGCVVEGKVESGHVKKNASLLMMPNRTSVEVSSIFNETEQEVDTAICGEQIRMKIKGVEEEDVAPGYVLTSPKNPVRTVTKFEAQVALVELKSILSNGFSCVMHLHTAVEEVRFVELKHKLEKGTNRKSKKPPAFAKKGMKVIAVLETPEPVCAETYNDYQQLGRFTLRDQGVTIAIGKITKLL
>XP_024712508_Candida_pseudohaemulonis
MSDQYNQDNLNQDFSKQSLDENQQGYNPNSQTFVPQGGYSQYQQGQGGYNQYNQGYNQYQNYGNSGRGGYSSGRGGYNNYNQGYNQYQNNYNQGYGGYNGGYNQYQGYGDYQQQQQQQQPQGMSLADFQKQQQASAAPAAKPKRTLKLATSSSVKLVNNTKAAAVEKKDEKKEEKKEEPKEEKKEEKKPEAKEEKKESTPAPTPAPAKSASSSTVASKAASKAATPAATKESTPTPSAEAVVRQQEDEVDEEVIKDMFGGKDHLSIIFMGHVDAGKSTMGGNILFLTGAVDKRTVDKYEREAKDAGRQGWYLSWVMDTNKEERSDGKTIEVGKAYFETDKRRYTILDAPGHKMYVSEMIGGASQADVGILVISARKGEYETGFEKGGQTREHALLAKTQGVNKIVVVVNKMDDATVGWSEDRYKDCTTKVAQFLKGIGYQKDDILFMPVSGYTGAGLKDRVDPKDCPWYEGPSLLEFLDNMKTANRFINAPFMLPIAAKMKDMGCVVEGKVESGHVKKNSSLLMMPNRTSVEVSNIYNETEQEVDTALCGEQIRMKIKGVEEEDVAPGYVLTSPKNPVRTVTKFEAQIAIVELKSILSNGFSCVMHLHTAVEEVTFLELKHKLEKGTNRKSKKAPPFAKKGMKIIAVLETPEPVCAETYNDYQQLGRFTLRDQGVTIAIGKITKLL
>XP_025337477_Candida_duobushaemulonis
MSDQYNQDNLSQDFSKQSLDENQQGYNPNTQTFVPQGGYSQYQQGQGGYNQYNQYNQGYNQYQNYGNSGRGGYSSGRGGYNNYNQGYNQYQNNYNQGYGGYNGGYNQYQGYGDYQQQQQPQQPQGMSLADFQKQQQGSATPAAKPKRTLKLATSSSVKLVNNTKAATVEKKDEKKEEKKEEPKEEKKEEKKPEAKEEKKESTPAPTPAPAKSASSSTTASKTASKAGTPAATKESTPTPSAEAVVRQQEDEVDEEVIKDMFGGKDHLSIIFMGHVDAGKSTMGGNILFLTGAVDKRTVDKYEREAKDAGRQGWYLSWVMDTNKEERSDGKTIEVGKAYFETDKRRYTILDAPGHKMYVSEMIGGASQADVGILVISARKGEYETGFEKGGQTREHALLAKTQGVNKIVVVVNKMDDATVGWSEDRYKDCTAKVAQFLKGIGYQKDDILFMPVSGYTGAGLKDRVDPKDCPWYEGPSLLEFLDNMKTANRFINAPFMLPIAAKMKDMGCVVEGKVESGHVKKNSSLLMMPNRTNIEVSNIFNETEQEVDTAVCGEQIRMKIKGVEEEDVAPGYVLTSPKNPVRTVTKFEAQIAIVELKSILSNGFSCVMHLHTAVEEVTFLELKHKLEKGTNRKSKKAPPFAKKGMKIIAVLETPEPVCAETYNDYQQLGRFTLRDQGVTIAIGKITKLL
>XP_028891539_Candida_auris
MSDQYNQDKLSQDFSKQNLEDNSQQYQGFNPNTSTFVPQGGYAQYQQGAQGQYNQYNQYQNYGNSGRGGYSGGYGRGGYNNYNQGGYQQGYNQYQQGGYQQGGYQQGGYNNYGGYNSNYGQYQGYGEPQQPPQQQGMSLADFQKKQQASAPAAAKPKRTLKLATSSSVKLVNNTKAAAVQEEKKEEPKEEKKEEKKPEAAKDEPKEQKKESTPAPAASSPRVGGNAGSSKSSAAPSANASKTASKTATPAATKESTPVPSADAVARQQEDEVDEEVIKDMFGGKDHLSIIFMGHVDAGKSTMGGNILYLTGAVDKRTVDKYEKEAKDAGRQGWYLSWVMDTNKEERSDGKTIEVGKAYFETEKRRYTILDAPGHKMYVSEMIGGASQADVGILVISARKGEYETGFEKGGQTREHALLAKTQGVNKIVVVVNKMDDPTVGWAEDRYKDCTTKVAQFLKGIGYQKDDILFMPVSGYTGAGLKDRVDPKECPWYSGPSLLEFLDNMKTVNRFVNAPFMLPVAAKMKDMGCVVEGKVESGHVKKNSTLLMMPNRTSVEVSNIYNETEQEVETAMCGEQIRMKIKGVEEEDIAPGYVLTSPKNPVKTVTKFEAQIAIVELKSILSNGFSCVMHLHTAVEEVRFVELKHKLEKGTNRKSKKPPAFAKKGMKIIAILETPEPVCAETYNDYQQLGRFTLRDQGVTIAIGKITKLL
>NP_010457_Saccharomyces_cerevisiae
MSDSNQGNNQQNYQQYSQNGNQQQGNNRYQGYQAYNAQAQPAGGYYQNYQGYSGYQQGGYQQYNPDAGYQQQYNPQGGYQQYNPQGGYQQQFNPQGGRGNYKNFNYNNNLQGYQAGFQPQSQGMSLNDFQKQQKQAAPKPKKTLKLVSSSGIKLANATKKVGTKPAESDKKEEEKSAETKEPTKEPTKVEEPVKKEEKPVQTEEKTEEKSELPKVEDLKISESTHNTNNANVTSADALIKEQEEEVDDEVVNDMFGGKDHVSLIFMGHVDAGKSTMGGNLLYLTGSVDKRTIEKYEREAKDAGRQGWYLSWVMDTNKEERNDGKTIEVGKAYFETEKRRYTILDAPGHKMYVSEMIGGASQADVGVLVISARKGEYETGFERGGQTREHALLAKTQGVNKMVVVVNKMDDPTVNWSKERYDQCVSNVSNFLRAIGYNIKTDVVFMPVSGYSGANLKDHVDPKECPWYTGPTLLEYLDTMNHVDRHINAPFMLPIAAKMKDLGTIVEGKIESGHIKKGQSTLLMPNKTAVEIQNIYNETENEVDMAMCGEQVKLRIKGVEEEDISPGFVLTSPKNPIKSVTKFVAQIAIVELKSIIAAGFSCVMHVHTAIEEVHIVKLLHKLEKGTNRKSKKPPAFAKKGMKVIAVLETEAPVCVETYQDYPQLGRFTLRDQGTTIAIGKIVKIAE
>XP_018223731_Saccharomyces_eubayanus
MSDPNQGNNQQNYQQYGQNFNQQQGNNKFQGYQAYNAQAQQPAGGYYQNPQGYAGYQQGGYDQQFNPEVGYQQQYNAQGGYQQQFNPQGGRGNYKNFNYNNSQQGFQAGFQPQSQGMSLNDFQKQQKQTAPKPKKTLKLVSSSGIKLANATKKVDTKPVETEKKEEEKPTETKEPAKVEESIKDVETPASAEEKKEVNSELPKVEDLKISESNDNSKPANPINADALIKEQEDEVDDEVVNDMFGGKDHVSLIFMGHVDAGKSTMGGNLLYLTGSVDKRTIEKYEREAKDAGRQGWYLSWVMDTNKEERNDGKTIEVGKAYFETEKRRYTILDAPGHKMYVSEMIGGASQADVGVLVISARKGEYETGFERGGQTREHALLAKTQGVNKMIVVVNKMDDPTVKWSKERYDQCVGNVSNFLKAIGYNIKTDVIFMPVSGYSGANLKEHVDPKECSWYTGPTLLEYLDKMTHVDRRINAPFMLPIAAKMKDLGTIVEGKIESGHIKKGQSTLLMPNKTTVEIQNIYNETETEVDMAMCGEQVKLRIKGVEEDDISPGFVLTSPKNPIKNVTKFVAQIAIVELKSIIAAGFSCVMHVHTAIEEVHIVKLLHKLEKGTNRKSKKPPAFAKKGMKVIAVLETEAPVCVETYQDYPQLGRFTLRDQGTTIAIGKIVKIAE
>XP_033765411_Saccharomyces_paradoxus
MSDSNQGNNQQSYQQYGQNSNQQQGNNRYQGYQAYNAQSQPAGGYYQNYQGYSGYQQGSYQQHNPDAGYQQQYNPQGGYQQYNPQGGYQQQFNPQGGRGNYKNFNYNNNAQGYQAGFQPQSQGMSLNDFQKQQKQAAPKPKKTLKLVSSSGIKLANATKKVDTKPAGSEMKEEDKPTENKEPTKEPTKLEEPVEKEEKPVKAEEKKEQKSELPKVEDLKISESTDDTNNANVNSADALIKEQEEEVDDEVVNDMFGGKDHVSLIFMGHVDAGKSTMGGNLLYLTGSVDKRTIEKYEREAKDAGRQGWYLSWVMDTNKEERNDGKTIEVGKAYFETEKRRYTILDAPGHKMYVSEMIGGASQADVGVLVISARKGEYETGFERGGQTREHALLAKTQGVNKMVVVVNKMDDPTVNWSKERYDQCVSNVSNFLRAIGYNIKTDVVFMPVSGYSGANLKDHVDPKECPWYTGPTLLEYLDTMNHVDRHINAPFMLPIAAKMKDLGTIVEGKIESGHIKKGQSTLLMPNKTAVEIQNIYNETENEVDMAMCGEQVKLRIKGVEEEDISPGFVLTSPKNPIKSVTKFVAQIAIVELKSIIAAGFSCVMHVHTAIEEVHIVKLLHKLEKGTNRKSKKPPAFAKKGMKVIAVLETEAPVCVETYQDYPQLGRFTLRDQGTTIAIGKIVKIAE
>XP_003674779_Naumovozyma_castellii
MSNPYQGNGQQQGNDQQQGNANQNYQQYYQNQQANGYQGYQSFVPQQGGYQGYNQQQQQPQQGYQSYQGYNQQQQPQQGYQSYQGYNQQQQPQQGGYQSYNQYQDGARGGYNQNQQGYNSYQQAPQQAQGMSLKDFQSSQQAPATQKPKVKKTLKLVSSSGIKLANATKKVEAEKKPEAKKEVETPAVKETKEANNKTELPNVADLKISEDKDKASAPTSAGTTTETSAPTSADALIKEQEDEVDEEVVNDMFGGKDHVSIIFMGHVDAGKSTMGGNLLYLTGSVDKRTIEKYEREAKDAGRQGWYLSWVMDTNKEERNDGKTIEVGKAYFETEKRRYTILDAPGHKMYVSEMIGGASQADVGILVISARKGEYETGFEKGGQTREHALLAKTQGVNKMIVTINKMDDPTVDWSEERYNQCVDNLTNFLKAIGYSKQDLVFMPVSGYSGANLRDRVDPKICPWYTGPSLLEYLDGMTHVDRHVNAPFMLPIASKMKDMGTIVEGKIESGHIKKGQSTLMMPNKVTVEIQNIYNETEAEVDMAVCGEQVKLRIKGVEEEDVSAGFVLTSPKNPIKNVTKFVAQIAIVELRSIMSAGYSCVMHVHTAIEEVTITRLLHKLEKGTNRKSKKPPAFAKKGMKVIVVIETEVPVCVETYEDYPQLGRFTLRDQGTTIAIGKIMKIIE
>XP_003667522_Naumovozyma_dairenensis
MSNPNQQQQQGNAQQGGNNSYQNYQQYYQNPQGNQQTAGYQSYQGYQGYQGYNQQQQYQPQQQQQQQGYQPYQQYNPQAQGFQPQQGYQSYQGYNQQGGYQQGGYQQGGRNNNYKSYNQNQGYQAYNQQSTNQGMSLKDFQQQQQPTGATTSAPKPKKTLKLVSSSGIKLANATKKPEPKDTTPEKTTEEQSTTNTTTTTEEELPNVSELKITDKTTTEESTTTTTTTTTTTTDADTLIKEQEDEVDEEVVQDMFGGKDHVSIIFMGHVDAGKSTMGGNLLYLTGSVDKRTIEKYEREAKDAGRQGWYLSWVMDTNKEERNDGKTIEVGKAYFETEKRRYTILDAPGHKMYVSEMIGGASQADVGILVISARKGEYETGFEKGGQTREHALLAKTQGVNKMIVTINKMDDPTVNWSEERYDQCVKNLTNFLKAIGYNKEDVVYMPVSGYSGAGLKDRVDPKVCPWYTGPSLLEYLDSMNHVDRHINAPFMLPIASKMKDMGTVVEGKIESGHIKKGQSTIMMPNKVPVEIQNIYNETEAEVDMAVCGEQVKLRIKGVEEEDVSAGFVLTSPKNPVKNVTKFVAQIAIVELKSIMSAGYSCVMHVHTAIEEVTITRLLHKLEKGTNRKSKKPPAFAKKGMKIIALVETEVPVCVETYEDYPQLGRFTLRDQGTTIAIGKIMKIIE
>XP_003956032_Kazachstania_africana
MSDQNQGNSYQSYQGHQNPNQQQGSNNKYQNYNANAQGYQQFQPQQGYQQYTQGNFQQYQPQQGYQQGYQQGYQQADYQQYAPQGGYQQYNQQGGYQNYNQGGYNKNQNKKFNNYNQGGYQQGYQAYNTQQSQGQGMSLEDFQKQQTQQAAPKPKKTLKLVSSSGIKLANATKTTEPEKKEEEKPKQSEEAAEPAAEKKDVELPKVESLKISDDKKADEKSAEASKATEQTADALTKEQEDEVDEEVVKDMFGGKDHVSIIFMGHVDAGKSTMGGNLLYLTGSVDKRTIEKYEREAKDAGRQGWYLSWVMDTNKEERNDGKTIEVGKAYFETEKRRYTILDAPGHKMYVSEMIGGASQADVGILVISARKGEYETGFEKGGQTREHALLAKTQGVNKMIVVINKMDDPTVAWSKERYDQCVSNLTNFLKAIGYNKDDVIYMPVSGYSGANLKDRVDPKECPWYDGPSLLEYLDSMNHMDRRINAPFMLPVAAKMKDLGTVVEGKIESGHIKKGQSTLLMPNRISVEVQNIYNETESEVDMAVCGEQVKLRIKGVEEEDISAGFVLTSPKNPVKNVTKFVAQIAIVELKSIMSAGFTCVMHIHTAIEEVTISRLLHKLEKGTNRKSKKPPAFAKKGMKIIALVEAEVPLCVETYQDYPQLGRFTLRDQGTTIAIGKIVKIVE
>XP_022462402_Kazachstania_naganishii
MSDQNQGNSNNYQNYYQNYNPQQQGFQPQQGFQPQQGFQQYQQPQQQSQQNYQQYQQYQQYQQYQQPQQSFQGYNQQQGYQQYNQQQGYQGYNLQQNANQGGYNQRGGYKGNYNNNSINQGGYQQYQKPQQGQGMSLDDFKKQQTQQAAPKPKKTLKLVSSSGIKLANATKPAEVKDVPAEKTETKGSEAATEKTKESTPAAELPNVDGLKISESKKEALPSPAPESSKPKSNADAAGSDSLVKEQEEDVDEEVIRDMFGGKDHVSLIFMGHVDAGKSTMGGNLLYLTGSVDKRTIEKYEREAKDAGRQGWYLSWVMDTNKEERNDGKTIEVGKAYFETEKRRYTILDAPGHKMYVSEMIGGASQADVGVLVISARKGEYETGFEKGGQTREHALLAKTQGVNKMIVVINKMDDPTVGWSEERYNQCVGNLTNFLKAVGYNVKEDVIFMPVSGYSGANLKDRVDPKECPWYSGPSLLEYLDNMNHMDRRVNAPFMLPVAAKMKDLGTIVEGKIESGHIKKGQSTLLMPNKIHVEIQNIYNETENEVDMAICGEQVKLKIKGVEEEDVTPGFVLTSPKNPIKSATKFVAQIAIVELKSIMSAGFSCVMHVHTAIEEVTVTQLLHKLEKGTNRKSRKPPAFAKKGMKIIAVLETEAPVCVETYQDYPQLGRFTLRDQGTTIAIGKIIKVAN
>XP_445722_Candida_glabrata
MSDPNQQQQQQQQQQQQQQGNYQQYYQNYGQQNFQPQQGYQQYQQFQNYQPQQGYQQYQNYQQGGYQNYQQGGYQNYQQGGYQGGRGGYQGGRGRGGYKNYNNRNNYNNQNSGYQNYQQQQQPAQGMTLDSFQQQQEQKSEPAPKPKKTLKLVSSSGIKLANATKKEEPKTEEPKKEENKQEEPAKEAKKDEETKKEETTSTESKPEATEDVSKKMEKLDVKDTKEKEATPSQEVSSADALIKEQEDEVDEEIVNDMFGGKDHVSIIFMGHVDAGKSTMGGNLLYLTGSVDKRTIEKYEREAKDAGRQGWYLSWVMDTNKEERNDGKTIEVGKAYFETEKRRYTILDAPGHKMYVSEMIGGASQADVGILVISARKGEYETGFEKGGQTREHALLAKTQGVNKMIVVINKMDDPTVNWSQERYDQCVSNLSNYLKAIGYNVKQDVVFMPVSGYSGAGLKERVKKEECPWYDGPALLEYLDEMKHVDRHVNAPFMLPIASKMKDLGTVVEGKIESGHIKKGQSTLLMPNKIPVEIQNIYNETENEVDMAVCGEQVKLRIKGIEEEDISAGFVLTSPKNPIKNVTRFVAQIAIVELKSIMSAGFSCVMHVHTAIEEVHITRLLHKLERGTNRKSKKPPAFAKKGMKIIALLETEAPVCVETYDDYPQLGRFTLRDQGTTIAIGKIVKILE
>XP_004177739_Tetrapisispora_blattae
MSGQEQQADKTQQNQANPTQGGGYQQYQQYNQGQGYQQYNQGGYQQYNQGQAGYQQYNQQGYQQYNQQGGYQQYNQAAGYQQYNQQGGYQPQYNQQQVQGYRQNYNKGRGGYKNYNNRNNYNNSYNNGSNYNQNAYMNSQPFQPQQNQGMTLEDFQKQQQSTVTDTKPKKTLKLVSSSGIKLANATKKSEKKKEEEPKAAESKEDAKPVTKEEGKPAAKEEEKKTDLPAVEKLSISDDTKESSVPSIIPSTSAPAGGSDALVKEQEDEVDEEVVKDMFGGKDHVSIIFMGHVDAGKSTMGGNLLYLTGSVDKRTVEKYEREAKDAGRQGWYLSWVMDTNKEERNDGKTIEVGRAYFETEKRRYTILDAPGHKMYVSEMIGGASQADVGILVISARKGEYETGFEKGGQTREHALLAKTQGVNNMIVVVNKMDDPTVNWSKERYDQCVSNITNFLKAIGYNVKEDVIFMPVSGFSGAGLKDRVDSKTCPWYTGPALLEYLDSMTHVDRHINSPFMLPISGKMKDMGTVVEGKIESGHIKKGQSTLMMPNKIPIEIQNIYNETENEVEMAICGEQVKLRIKGVEEEDISPGFVLTSPKNPIKNVTRFVAQIAIVELKSIMSAGFSCVMHVHTAIEEVTITRLLHKLEKGTNRKSKKPPAFAKKGMKIIALLETEEPVCIETYEDYPQLGRFTLRDQGTTIAIGKIVKTIS
>XP_003684835_Tetrapisispora_phaffii
MSAPNANPQDQSQGQYYQQYYQQQAQGAAGGQNYQQYYQQQAQGGNGQNFQQYYQQPIANGQGYQQGGYQQGGYQQGGYQQGGYQQGGYQQGGRGGFKNNNNRRNNFNNNYNNTGYQGYQQQSQSQGMSLEDYQKQQLATATPKPKKTLKLVSSSGIKLANASKKPEVTETKKPEAAKEDDVPSVAKLSIKEEPVKTEQETKANAEPTPKAETLIVEEEDEIDNEIVQDMFGGKDHVSIIFMGHVDAGKSTMGGNILYLTGSVDKRTVEKYEREAKDAGRQGWYLSWVMDTNKEERNDGKTIEVGKAYFETEKRRYTILDAPGHKMYVSEMIGGASQADVGVLVISARKGEYETGFEKGGQTREHALLAKTQGVNKMIVVVNKMDDPTVNWSEERYNHCVSNISNFLKAIGYNLKEDVIFMPVSGYSGAGLKERVNAADCPWYTGPSLLEYLDNMSHMDRHINAPFMLPVASKMRDMGTIVEGKIESGHIRKGNSTLLMPNKIQVEIQNIYNETENEVDMAVCGEQVKLKIKGVEEEDVAAGFVLTSPKNPIKSVTKFVAEIAIVELKSIISAGFACVMHVHTAIEEVQITRLLHKLEKGTNRRSKKPPAFAKKGMKIIALLETEKAVCVETYQDYPQLGRFTLRDQGATIAIGKIIKIVE
>XP_001647213_Vanderwaltozyma_polyspora
MSEQNQNFNQPQQGQGQGQGQGQGQGQGQGQYQNYYQNYYQQQQGGYQQQNQGGYQQQNYGGYQQGGYQQGGYQQGGYQQGGKPQGNYQQQSYGNYQQGGYQQQNYGGYQQNQGRGGYKNYNNRNNYQNNNGQQQSSQGMTLEDFQKQQEQQQTAKPKKTLKLVSSSGIKLANASKKAEPTPEKTDAKETTDAKKEASDLPKIEKLEISQKSATTEAETPKETPKEAPAATENTSNAESLIKQQEDEIDQEVVNDMFGGKDHMSIIFMGHVDAGKSTMGGNILYLTGSVDKRTVEKYEREAKDAGRQGWYLSWVMDTNKEERNDGKTIEVGRAYFETEKRRYTILDAPGHKMYVSEMIGGASQADVGILVISARKGEYETGFEKGGQTREHALLAKTQGVNKMIVVINKMDDPTVNWSEERYNQCVANLNNFLKAVGYNIKEDVIFMPVSGYSGAGLKNRVDPKDCPWYTGPALLEYLDAMNHMDRHINAPFMLPISSKMKDMGTVVEGKIESGHIKKGNSTLLMPNRIPVEIQNIYNETENEVDMAICGEQVKLRIKGVEEEEISAGFVLTSPKNPVKSVTKFVAEIAMVELKSIMSAGFSCVMHIHTAIEEVTITRLLHKLEKGTNRRSKKPPAFAKKGMKIIALLETNEPVCVETYQDYPQLGRFTLRDQGTTIAIGKIVKIVE
>XP_003682516_Torulaspora_delbrueckii
MSEQNQQQQQGGNNYYQQYYQNYNAQQGSQGFNPQQQYGQYAQYQQNQQGQQSQPYQQYQQYQPYQGNDGQNYGGFQQGYQQGYQPQQGRGYNSYNQGYNSYNQGGHNAQPQQQGMSLEDFQKQKQQSTTTAKPKKSLKLVSSSGIKLANATKKVDAKPEAGSQGKEVDKKEEKPAPAKKATETKAETKTETEVKEEAPKTEEALPKVEKLKIEEDANTNTTNSAEALIKEQEDEVDEEVVKDMFGGKDHVSIIFMGHVDAGKSTMGGNILYLTGSVDKRTVEKYEREAKDAGRQGWYLSWVMDTNKEERSDGKTIEVGRAYFETEKRRYTILDAPGHKMYVSEMIGGASQADVGILVISARKGEYETGFEKGGQTREHALLAKTQGVNKMIVTINKMDDPTVNWSQERYDQCVKNLSNFLKAIGYNVKEDVIFMPVSGYSGAGLKERVNPKDCPWYSGPSLLEYLDTMSHMDRRINAPFMLPIAAKMRDMGTIVEGKIESGHIRKGHSTLLMPNKINVEIQNIYNETESEVDMAICGEQVKLRIKGIEEEEISAGFVLTSPKNPIKNVTRFVAQIAIVELKSIMSAGFSCVMHVHTAIEEVTITRLLHKLEKGTNRKSKKPPAFAKKGMKIIAVVETEEPVCVETYQDYPQLGRFTLRDQGTTIAIGKIVKILE
>XP_037145628_Zygotorulaspora_mrakii
MSDPNQTNNQQQEGSQQNYQNYQQYYQNYGQQPNQQAYQGYQGYQGQQGQQGQQGYQGSQAFKPQQQHQQYQQLDAQNYGGYQQGYQAGYQQSFQPGYQQGYQAQQAYVPQQGRGGYKNFQPRSAQSFQPQQSQGMTLDDFQKQKQQTTTKPKKTLKLVSSSGIKLANATKNVDAKVEASDKETNDKKESTQEQAPAEQEKAKSQEVSDAKSVAKKQDDLPKVEKLKISEEAPSQTNVSSADALIKEQEDEVDEEVVNDMFGGKDHISLIFMGHVDAGKSTMGGNILYLTGSVDKRTVEKYEREAKDAGRQGWYLSWVMDTNKEERSDGKTIEVGKAYFETEKRRYTILDAPGHKMYVSEMIGGASQADVGILVISARKGEYETGFEKGGQTREHALLAKTQGVNKMVVVINKMDDPTVGWSQERYDQCVKNITNFLKAIGYNIKEDVIFMPVSGFSGAGLKERVDPKDCPWYKGPSLLEYLDSMNHLDRRVNAPFMLPIAAKMRDMGTIVEGKIESGHIKKGHSTLLMPNKSTVEIQNIYNETENEVDMAICGEQVKLRIKGVEEEDISAGFVLTSPKNPIKNVTRFVAQVAIVELKSIMSAGYSCVMHVHTAIEEVHITRLLHKLEKGTNRKSKKPPAFAKKGMKIIAVLETEEPVCVETYEDYPQLGRFTLRDQGTTIAIGKIVKILD
>XP_002497831_Zygosaccharomyces_rouxii
MSDPNQNGQQGGQQNAGGNYYQQYFQKLNQQAQQGGGYQPYGGYAGYQPYGGYQGYQQFYQGGQQPQQGGYNGYPYQAQGGLNNLGNPSQPQQQAQGMTLDDFHGQKQASQPAPPKQKKSLKLVSSSGIKLANATKKPKEDEKKEEKKEEKKEEKKAEPKKEEPKKEGTPKPAATKEEKKEDLPKIDKLKIKEEQAAANSSGADSLIKEQEDEVDEEVVSDMFGGKDHMSIIFMGHVDAGKSTMGGNILYMTGSVDKRTVEKYEREAKDAGKQGWYLSWVMDTNREERDDGKTIEVGRAYFETEKRRYTILDAPGHKMYVSEMIGGASQADVGILVISARKGEYETGFEKGGQTREHALLAKTQGVNKLIVTINKMDDPTVAWSQERYDQCVKNLSNFLKAIGYNVKEEVIFMPVSGYSGAGLANRVDPKECPWYTGPALLEYMDNMSHVDRKMNAPFMLPIAAKMRDMGTIVEGKIESGHIKKGHSTLLMPNKVPVEIQNIYNETESEVEMAICGEQVKLKIKGVEEEDIAPGFVLTSPKNPVKNVTKFVAQVAIVELKSILSSGFSCVMHVHTAIEEVRITRLLHKLEKGTNRKSKKPPAFAKKGMKIIALLETERPVCVETYQDYPQLGRFTLRDQGTTIAIGKIVKIIE
>XP_003645752_Eremothecium_cymbalariae
MGKEKTHINVVVIGHVDSGKSTTTGHLIYKCGGIDKRTIEKFEKEAAELGKGSFKYAWVLDKLKAERERGITIDIALWKFETPKYHVTVIDAPGHRDFIKNMITGTSQADCAILIIAGGVGEFEAGISKDGQTREHALLAYTLGVKQLIVAINKMDSVKWDESRFQEIVKETSNFIKKVGYNPKTVAFVPISGWNGDNMIEPTPNAPWYKGWEKEVKGSTVKGKTLLEAIDSIEPPSRPTDKPLRLPLQDVYKIGGIGTVPVGRVETGVIKPGMVVTFAPSAVTTEVKSVEMHHEQLEQGVPGDNVGFNVKNVSVKEIRRGNVCGDSKNDPPKAAESFNATVIVLNHPGQISAGYSPVLDCHTAHIACRFDELLEKNDRRSGKKLEDSPKFIKAGDAALVKFVPSKPMCVEAFTDYPPLGRFAVRDMRQTVAVGVIKSVEKSEKAGKVTKAAQKAAKK
>NP_986522_Eremothecium_gossypii
MSEEDQIQSQGNDQGQSQAKDQGQNQGQGQQNFGQYYNPSNFQNYQGYVPQGGYQAYGQQAGGYQGYAQYNQQAGGYQGYQGYQQYNPAQAGYQGYQQYNAQGGYQSYKQYNSQPQGNRKGNQSYGYGQGQSATAPVTLNNFEKGTVPNATAPKPKKTLKLASSSGIKLVGAKKPVAKKEEAKAEEPTKEEPKSSAEGAPKSEDATASSEDKAVPSIEKLSISEADTAKKDTADAAGATSSDALIKEQEDEVDEEVVKDMFGGKDHVSIIFMGHVDAGKSTMGGNLLYLTGSVDKRTVEKYEKEAKEAGRQGWYLSWIMDTNKEERNDGKTIEVGRSYFETEKRRYTILDAPGHKMYVSEMIGGASQADVGILVISARKGEYETGFERGGQTREHALLAKTQGVNKMVVVVNKMDDPTVNWDKARYDQCIKNVSNFLQAIGYNVKEDVMYMPVSGFTGAGLKDRVDKKDCPWYDGPSLLEYLDNMQHVDRFINAPFMLPIASKMKDMGTVVEGKIESGHIKKGNQTLLMPNKIPVEILAIQNETEQEVDMAVCGEQVRLRLKGVEEEDISAGFVLTSPKNPVKNVTKFVAQIAIVELKSIMSAGFSCVMHVHTAIEEVSITRLLHKLEKGTNRKSKKPPAFAKKGMKIIAVLETEEPVCVETYQDYPHLGRFTLRDQGITIAIGKIVKILE
>XP_453831_Kluyveromyces_lactis
MSDQQNQDQGQGQGYNQYNQYGQYNQYYNQQGYQGYNGQQGAPQGYQAYQAYGQQPQGAYQGYNPQQAQGYQPYQGYNAQQQGYNAQQGGHNNNYNKNYNNKNSYNNYNKQGYQGAQGYNAQQPTGYAAPAQSSSQGMTLKDFQNQQGSTNAAKPKPKLKLASSSGIKLVGAKKPVAPKTEKTDESKEATKTTDDNEEAQSELPKIDDLKISEAEKPKTKENTPSADDTSSEKTTSAKADTSTGGANSVDALIKEQEDEVDEEVVKDMFGGKDHVSIIFMGHVDAGKSTMGGNLLYLTGSVDKRTVEKYEREAKEAGRQGWYLSWVMDTNKEERNDGKTIEVGRAYFETEKRRYTILDAPGHKMYVSEMIGGASQADIGILVISARKGEYETGFEKGGQTREHALLAKTQGVNKMIVVINKMDDPTVGWDKERYDHCVGNLTNFLKAVGYNVKEDVIFMPVSGYTGAGLKERVDPKDCPWYTGPSLLEYLDNMKTTDRHINAPFMLPIASKMKDMGTVVEGKIESGHIRKGNQTLLMPNRTSVEILTIYNETESEVDMAVCGEQVRLRIKGVEEEEISAGFVLTSPKNPVKNVTRFVAQIAIVELKSIMSAGFSCVMHIHTAIEEVTVTRLLHKLEKGSNRKSKKPPAFAKKGMKIIAVIETNEPVCVETYDDYPQLGRFTLRDQGTTIAIGKIVKILEN
>XP_022676994_Kluyveromyces_marxianus
MSDQANQGQGQGQGQSQGQGYNQYNQYGQYNQYYNQQGYQGYNAQQPQGYQAYQGYNAQQPQGYQAYQGYNAQQPQGYNAYQGYNPQQQGGYNPNYNKNYNNRNNKQGYQNYQGYNAQQPQGYSAAAPAASQGMTLKDFQNQQSSSNTAAKPKPKLKLASSSGIKLVGAKKPVATKSEEPKEETKSSEVKEEKKEDAKVDAENEEKIDAKIADLKISEKEEVKPKEDAKPKENEAPASSETSKDQSANTKTDSAAGVSSADVLIKEQEDEVDEEVVKDMFGGKDHVSIIFMGHVDAGKSTMGGNLLYLTGSVDKRTVEKYEREAKDAGRQGWYLSWVMDTNKEERNDGKTIEVGRAYFETEKRRYTILDAPGHKMYVSEMIGGASQADIGILVISARKGEYETGFEKGGQTREHALLAKTQGVNKMIVVINKMDDPTVGWDKERYDQCVNNLTNFLKAVGYNVKEDVVFMPVSGYTGAGLKDRVDPKDCPWYTGPSLLEYLDNMKTTDRRINAPFMLPIASKMKDMGTVVEGKIESGHIRKGNQTLLMPNKVNVEILTIYNETENEVDMAVCGEQVRLRIKGVEEEDISAGFVLTSPKNPVKNVTRFVAQIAIVELKSIMSAGFSCVMHIHTAIEEVVITRLLHKLERGTNRKSKKPPAFAKKGMKIIAVIETQEPVCVETYDDYPQLGRFTLRDQGTTIAIGKIVKILDN
>XP_022627701_Lachancea_lanzarotensis
MSEQNQDQSQNSQQNHYNQYYQNMGQQSGYQAQNNDYSQYYQNYDPNAQSYQGYNQGYNQGYNQGYSNQGYQGYNQGYNQGYQNYNNNQGGRGGFKNNRGGYKNFNNSSQGFNTQAQSFQAYDQQAGSQGMTLQDFQNKQTSGTDTSAPAAAPAPKPKKTLKLASGSGIKLVGATKKPEVLKKEEPTKETESKDETRPEETKTDANKQNDDKPAQESLPKIDKLKISDEKPAKKAAAESSSVAAAAANSAEALIKEQEDEVDEEIVNDMFGGKDHMSIIFMGHVDAGKSTMGGNLLYLTGSVDKRTVEKYEREAKDAGRQGWYLSWVMDTNKEERSDGKTIEVGRAYFETEKRRYTILDAPGHKMYVSEMIGGASQADVGILVISARKGEYETGFEKGGQTREHALLAKTQGVNKMIVVVNKMDDPTVGWEKERYDLCVKNISVFLKAIGYNIKQEVIFMPVSGYTGAGLKEHVDPKDCPWYTGPSLLEYLDGMSHVDRRINSPFMLPIASKMRDLGTIVEGKIESGHIKKNGSTLLMPNRTPVEIVNIYNETEAEVDMAICGEQVRLKLKGVEEEDISPGFVLTSPKNPVKNVTRFVAQIAIVELKSIISAGFSCVMHVHTAIEEVTITKLLHKLEKGSNRKSKKPPAFAKKGMKIIAILETEEPVCVETYQDYPQLGRFTLRDQGTTIAIGKIVKLAE
>XP_002554600_Lachancea_thermotolerans
MSQQGQDQSQDQQQGLYNRYYQNAGQQPGYQQPAGNYQQYYQAYGQQQQQQQAGGYQAYDPNAQAYQGYDQNAQGYQGYQGYNQGYQGYNQGGRGGFKGNRGGYRNNNNAGYGGYQAYNQQQAYQPFEQQAQQSQGMTLQDFQNQKSTGLNTPAASTAAAASPSAPAPKPKKTLKLASSSGIKLVGATKKPEVVKKEEPKKEEPKKEEQSAEDNTQESTGPAADNAGEEATKDSETALPKVEQLKISEEKPAKKEEETANASTAQASSADAIIKEQEDEIDEEIVNDMFGGKDHMSIIFMGHVDAGKSTMGGNLLYLTGSVDKRTVEKYEREAKDAGRQGWYLSWVMDTNKEERNDGKTIEVGRAYFETEKRRYTILDAPGHKMYVSEMIGGASQADVGILVISARKGEYETGFEKGGQTREHALLAKTQGVNKMIVVVNKMDDPTVGWDKERYDLCVKNISTFLKAIGYNIKQEVIFMPVSGYTGAGLKERVNPKDCPWYKGPALLEYLDNMTHVDRRINAPFMLPIASKMKDLGTIVEGKIASGHIKKNTSTLLMPNRIPVEIVNIYNETEAEVDMAVCGEQVRLKIKGVEEEDISPGFVLTSPKNPVKNVTKFIAEIVIVELKSIISAGFSCVMHVHTAIEEVTISKLLHKLEKGTNRRSKKPPAFAKKGMKIIALLETEEPVCVETYQDYPQLGRFTLRDQGTTIAIGKIVKIKD
>XP_020058652_Aspergillus_aculeatus
MANQTPESWEDELSRQTEGVNLNNNGRRPQQQFSYQGSTFTPGAASFTPGAASFVPGQQSYGGYPQYGQQYGYQQQQQQQQQPYGQYGQQYGAYAQQPGYNQYYSQQQYGGYQQQPQQAQQAQQQPKPAAEPKPAAPKPAAKVLSIGAEPKAKVLSVSGASDSPNAPKTKVLSIGGTSASPSPATSGTATPGDTKGAAAADAAAKVTASKAIEKTEKKAEAKAAASGKSSPAPASGRSSPGRSSPSRAEVVKAARHADAVAQEQKADVDEATLNELYGELEKKEHVNVVFIGHVDAGKSTLGGCILVATGMVDERTLDKYKRDAKEMGRETWYLSWALDLNPEERAKGKTVEVGRAHFDLQLKNGVTRSCSILDAPGHKAYVHHMIGGATQADVGVLVISARKGEYETGFEKGGQTREHALLARNTGVRKLVIAVNKMDDPTVEWSEERFKVCTTKVAKFLEALGYAKADLTFMPISAQTMVNIKDRVTKDVCPWYDGPSLLEYLGDMELPPRKLNAPFAMAVSAKYRDMGTMVEGKIDSGIVKKGSQMVVVPGLAKCEVAALYGETEDEIATGSCGDQVRMRLRGVEEEDLLPGFVLCSPRRLVHSVHSFEAKIKLLEIKGILSAGFNCVMHVHSAVEEVTIAALLHKLEPGTGRRSKKAPAFASKGMTVIARVEVTSTAGQVCCEPFSYSEQMGRFTLRDQGQTIAIGMITKLIENEEVVAE
>XP_001272719_Aspergillus_clavatus
MANQTPDSWEDELSRQAEGVNLNARAQSRPQPGAATFQPGAASFQPGASSFVPGQSYQQYGGYQQYGQYGQQAYGGYPAYDQQQQGYGQYGAYAQQPGGYNQVYNQQYTGHNQQQQYSQQPRQAAPVAASKPAQPAPKPVSLPSAAPAAAPTAAPKAKVLSIGGASDSPSAPKTKVLSIGTPAASKTPSSATTPGDTKGPAAADAAAKVTAAKAIEKTEKKAEQKAAASGKSSPTPSGRSSPSRGEGAKTGRDANAVAIEQQADVDEDTLKEIYGERKEHVNIVFIGHVDAGKSTLGGSILYVTGNVDERILEKYKKDAKEVGRETWYLSWALDLTNEERSKGKTVEVGRAHFKLTVQSPDGPVERHFSILDAPGHKSYVHHMIGGASQADIGVLVISARKGEYETGFEKGGQTREHALLARNTGVKKLIIAVNKMDDPTVEWSKARFDECTVKVSKFLEALGYKKEDITCMPISAQRTTGIKDRVPKELAPWYNGPSLLEFLSNMKTPERNINAPFMMPVSTKYRDMGTMVEGRIEAGVIKKNATCIMMPNRTKVEVTALYGETEDEIATGTCGDQVRMRLRGVEEEDILPGFVLCSPKRLVHCVSAFEAKIRILELKSILTAGYNCVMHVHSAVEEVTFAALLHKCEPGTGRKSKRPPPFASKGQTIIARLEVTSSSGAVCVERFEDYSQMGRFTLRDQGQTIAIGMITKLITEDN
>XP_001260106_Aspergillus_fischeri
MANQTPDSWEDELSKQTEGVNLNARGQYRPQAQAPSFHPGAASFQPGAASFVPGQTYQQYGGGYPQYGQYGGYPAYDQQQQGFGQYGAYAQQPGGYNQIYNNQYGGYNQQQQPQQQQQYTQPPRQAAPVATQAPTAPAQPAQTAPKPASTASAAPVLSIGGASSSSAAPKTKVLSIGTPSPASNTPSGTTTPGDTMGSAAADAAAKVTASKAIEKTEKKADQKAAASGKSSPTPTASGRSSPGRSSPSRGEGGKTGRDANAVALEQQADVDEDTLKEIYGEKKEHVNIVFIGHVDAGKSTLGGSILYVTGNVDERTLEKYKREAKEAGRETWYLSWALDLTNEERAKGKTVEVGRAHFKLTVQSPDGPIERHFSILDAPGHKSYVHHMIGGASQADVGVLVISARKGEYETGFEKGGQTREHALLARNTGVKKLIVAVNKMDDPTVEWSKARFDECTVKVSKFLEALGYKKDDLTFMPISAQQTTGIKDRVPKELAPWYDGPSLLEYLAEMKTPERNINAPFMMPVSTKYRDMGTMVEGRIEAGVVKKNATCIMMPNRTKVEIAALYGETEDEIATGTCGDQVRMRLRGVEEEDLLPGFVLCSPKRLVHCVSAFEAKIRILELKNILTAGYNCVMHVHSAVEEVTFAALLHKCEPGTGRKSKRPPPFASKGQTIIARLEVISSAGAVCVERFEDYNQMGRFTLRDQGQTIAIGMITKLILNEEN
>XP_041142754_Aspergillus_flavus
MAGQTPESWEDELSQQTEGVNLNAQNRPQPQAPSFRPGVASFQPGAASFVPGQSFQGYGGFQQYGQYGQQAYGGYPYGQQQAYGQYGAYAQQPGGYNQPYNQQYGGYQQPQQQQQPAQQQPQATQQPKAAESQPAQSAPKPAAVAAPKAKVLSIGGASDSPAAPKTKVLSIGTPSPAPASNAPSSGSATPGDSKGPDAAQAAAKVTATKAIEKTEKKAEQKAAASGKSSPAPASGRSSPGRSSPSRAEVAKAARAADAVAKEQQADVDEATLKEIYGEKKEHVNIVFIGHVDAGKSTLGGSILYVTGMVDERTLDKYKRDAKEAGRETWYLSWALDLTNEERAKGKTVEVGRAHFKLDVQSPDGPIERHFSILDAPGHKAYVHHMIGGASQADVGVLVISARKGEYETGFEKGGQTREHALLARNTGVQKLVVAVNKMDDPTVEWSHARYKECTVKVSKFLENLGYKKDDLTFMPISAQKTYGIKDRVSKDLAPWYDGPSLLEYLSNMKLPERKINAPFMMPITAKYRDMGTMVEGRVESGVIKKNANCIIMPNRTKVEITALYGETEDEIPTGTCGDQVRMRLRGVEEEDLLPGFVLCSPKRLVNCVSSFEAKIRILDLKSILTAGYNCVMHVHSAVEEVTFTSLLHKCEPGTGRRSKRPPPFASKGQTIIARLDVTSTAGAVCVERFEDYNQMGRFTLRDQGQTIAIGMITKLIKSDEDN
>XP_749613_Aspergillus_fumigatus
MANQTPDSWEDELSKQTEGVNLNARGQYRPQAQAPSFHPGAASFQPGAPSFVPGQTYQQYGGGYPQYGQYGGYPAYDQQQQGFGQYGAYAQQPGGYNQIYNNQYGGYNQHQQQQYTQPPRQAAPVATQAPSAPAQPAQTAPKPASTASAAPVLSIGGASSSSAAPKTKVLSIGTPSPASNTPSGTTTPGDTMGSAAADAAAKVTASKAIEKTEKKAAASGKSSPTPTASGRSSPGRSSPSRGEGGKTGRDANAVALEQQADVDEETLKEIYGEKKEHVNIVFIGHVDAGKSTLGGSILYVTGNVDERTLEKYKREAKEAGRETWYLSWALDLTNEERAKGKTVEVGRGHFKLTVQSPDGPIERHFSILDAPGHKSYVHHMIGGASQADVGVLVISARKGEYETGFEKGGQTREHALLARNTGVKKIIVAVNKMDDPTVEWSKARFDECTVKVSKFLEALGYKKDDLTFMPISAQQTTGIKDRVPKELAPWYNGPSLLEYLAEMKTPERNINAPFMMPVSTKYRDMGTMVEGRIEAGVIKKNATCIMMPNRTKVEIAALYGETEDEIATATCGDQVRMRLRGVEEEDLLPGFVLCSPKRLVHCVSAFEAKIRILELKNILTAGYNCVMHVHSAVEEVTFAALLHKCEPGTGRRSKRPPPFASKGQTIIARLEVISSAGAVCVERFEDYNQMGRFTLRDQGQTIAIGMITKLILNEEN
>XP_659684_Aspergillus_nidulans
MANQTPDSWEDELSRQTEGVNLNAQSRPQPQAPSFHPGAASFQPGAAAFVPGQQFQPYGGYPQYGQYGQGYGGYQGYDQQQAYGQYGAYGQQPGGYNQIYNQNYGNYQQQQQFSQKPRQAAPAAAAPAQPAPKPASNAAPKAKVLSIGGASDSPSAPKTKVLSIGTPTPASTTPSSDSGSLADAKGPAAVEAASKVTAAKAVEKTEKKAEQKAAASGKSSPAPSGRNSPGRSSPSRAELAKEKRDADAVAAEQKADVDEETLKEIYGEKKEHVNIVFIGHVDAGKSTLGGSILYVTGMVDERTLDKYRRDAKEAGRETWYLSWALDLTNEERAKGKTVEVGRAHFKVDIQTPDGVVERRFSILDAPGHKSYVHHMIGGASQADVGVLVISARKGEYETGFEKGGQTREHALLARNTGVRKLIVAVNKMDDPTVEWSEDRFKECTVKVSKFLEALGYKKDDLTFMPISAQQTLGVKDRVPKDVCPWYNGPSLIEYLTEMKMPERNLNAPFMMPISAKYRDMGTMVEGRIEAGVIKKNASCIIMPNRTKVEIAALYGETEDEIATATCGDQVRMRLRGVEEEDLLPGFVMCSPKRPVHCVSAFEAKIRILDLKSILTAGFNCVMHVHSAVEEITIAALLHKLEPGTGRRSKRPPPFASRGQTIIARIEITSAAGAVCVERFEDYNQMGRFTLRDQGQTIAIGMITKLIDA
>XP_001394443_Aspergillus_niger
MADQTPDSWEDELSRQTEGVRLNPNAQGRPQPQAPSFHPGAATFTPGAASFVPGQAYQPYGGGFPQYGQYGQQAYGGYPYDQQQQAYAQYGAYAQQPGGFNNNQIYNQQYGGYQQQQQQPRQAAAPAAAQPAQPAPKPAASNAAPPKAKVLSIGGASNSPAAPKTKVLSIGTPSPAPTSSTPSSTSGAATPGDTKGAAAVEAAAKVTASKAIEKTEKKADAKAAASGKSSPTPSGRSSPGRSSPARGEAAKAARNADAVAMEQQADVDEATLKEIYGEKKEHVNIVFIGHVDAGKSTLGGSILYVTGMVDERTLEKYKRDAKEAGRETWYLSWALDLTNEERAKGKTVEVGRAHFQLPVKGADGSTITRHFSILDAPGHKSYVHHMIGGASQADVGVLVISARKGEYETGFEKGGQTREHALLARNTGVKTLIVAVNKMDDPTVEWSKARFDECTVKVGKYLENLGYKKSDLFFMPISAQRTTGIKDRVPTDLAPWYGGPSLLEFLSEMKVPERKINAPFMMPISAKYRDMGTMVEGRIESGVLKKNGSCIMMPNRTKVEIAALYGETEDEIPTATCGDQVRLRLRGVEEEDILPGFVLCSPKRLVNCVKTFEAKIRILDLKSILTAGYNCVMHVHSAVEEVTVAALLHKCEPGTGRRSKRPPPFASKGQTIIARLEVTSTAGAVCVERFEDYNQMGRFTLRDQGQTVAIGMITKLISAEEVAQAQA
>XP_015404499_Aspergillus_nomiae
MAGQTPESWEDELSQQTEGVNLNAQSRPQAQAPSFRPGVASFQPGAASFVPGQSFQGYGGFPQYGAQYGQQGYGGYQYGQQQQAYGQYGAYAQQPGGYNQSYNQQYGGYQQPQQQQQFAQQPPQATQQPKAVESQPAQSAPKPAAAAPKAKVLSIGGASDSPAAPKTKVLSIGTPSPAPASKTPSSGSATPGDSKGPDAAQAAAKVTATKAIEKTEKKAEQKAAASGKSSPAPASGRSSPGRASPSRAEVAKAARAADAVAKEQQADVDEATLKEIYGEKKEHVNIVFIGHVDAGKSTLGGSILYVTGMVDERTLDKYKRDAKEAGRETWYLSWALDLTNEERAKGKTVEVGRAHFKLDVESPDGPVERHFSILDAPGHKAYVHHMIGGASQADVGVLVISARKGEYETGFEKGGQTREHALLARNTGVQKLVVAVNKMDDPTVEWSQARFKECTVKVSKFLEALGYKKDDLTFMPISAQRTFGIKDRVPKDLAPWYDGPSLLEYLSSMKLPERKINAPFMMPITAKYRDMGTMVEGRVESGVVKKNGNCIIMPNRTKVEITALYGETEDEIPTATCGDQVRMRLRGVEEEDLLPGFVLCSPKRLVNCVSSFEAKIRILDLKSILTTGYNCVMHVHSAVEEVTISALLHKCEPGTGRRSKRPPPFASKGQTIIARLDVTSTAGAVCVERFEDYNQMGRFTLRDQGQTVAIGMITKLIKTEEEN
>XP_001819490_Aspergillus_oryzae 
MAGQTPESWEDELSQQTEGVNLNAQNRPQPQAPSFRPGVASFQPGAASFVPGQSFQGYGGFQQYGQYGQQAYGGYPYGQQQAYGQYGAYAQQPGGYNQPYNQQYGGYQQPQQQQQPAQQQPQATQQPKAAESQPAQSAPKPAAVAAPKAKVLSIGGASDSPAAPKTKVLSIGTPSPAPASNTPSSGSATPGDSKGPDAAQAAAKVTATKAIEKTEKKAEQKAAASGKSSPAPASGRSSPGRSSPSRAEVAKAARAADAVAKEQQADVDEATLKEIYGEKKEHVNIVFIGHVDAGKSTLGGSILYVTGMVDERTLDKYKRDAKEAGRETWYLSWALDLTNEERAKGKTVEVGRAHFKLDVQSPDGPIERHFSILDAPGHKAYVHHMIGGASQADVGVLVISARKGEYETGFEKGGQTREHALLARNTGVQKLVVAVNKMDDPTVEWSHARYKECTVKVSKFLENLGYKKDDLTFMPISAQKTYGIKDRVSKDLAPWYDGPSLLEYLSNMKLPERKINAPFMMPITAKYRDMGTMVEGRVESGVIKKNANCIIMPNRTKVEITALYGETEDEIPTGTCGDQVRMRLRGVEEEDLLPGFVLCSPKRLVNCVSSFEAKIRILDLKSILTAGYNCVMHVHSAVEEVTFTSLLHKCEPGTGRRSKRPPPFASKGQTIIARLDVTSTAGAVCVERFEDYNQMGRFTLRDQGQTIAIGMITKLIKSDEDN
>XP_040634629_Aspergillus_ruber
MADQTPDSWEEELSRQTEGVNLNNRAQAPAFHPAAANFQPGAATFVPGAPAFVPGQAAYQGYGGFPQYPQYGQYGGYPQQQYGQYGAGAYAQQPGAFNQGFNQGFNQQQQQFQQQPQQPRQAAAPSSPKPSNAAPPKAKVLSIGGAGSSSSASAPKTKVLSIGTPDTSSQTSASKDAKESKGDTKGPAAADTAAKVISSKAVDKTDKKAESKAAASGKSSPTPSSGRSSPSRGESAKAARDAARDANAVAMEQKADVDEATLQEIYGQKKEHVNIVFIGHVDAGKSTLGGSILYVTGMVDERTLEKYKRDAKEAGRETWYLSWALDLNPEERAKGKTVEVGRAHFKLDIPSPEGTIERDFSILDAPGHKAYVHHMIGGASQADVGVLVISARKGEYETGFEKGGQTREHALLARNTGVKKLVVAVNKMDDPSVEWSKARFDECTVKVSKFLEALGYKKDDLTFMPISAQRTFGIKDRVAKELVPWYDGPSLLEYLGNMKMPERKINAPFMMPISAKYRDMGTVVEGRIESGVIKKNSSCIMMPNRTKIDVAALYGETEDEITTGTCGDQVRMRLRGVEEDDILPGFVLCSPKRPVHTVAAFEAKIRILELKSILTAGYNCVIHIHSAVEEVTISQLLHKCEPGTGRKSKRPPPFASKGQTIIARIEVTSTAGAVCAERFEDYNQMGRFTLRDQGQTVAIGMITKLIANEDK
>XP_040708311_Aspergillus_sydowii
MANQTPDSWEDELSRQTEGVNLNNAQSRPQAQAPSFHPGVASFQPGAAAFVPGQQFQQYGGFPQYGQYGQQQAYGQYGAYGQQPGGYNQIYNQSYGGYQQQQQFAQQPHQAAPTAASAQPAPKPAPKPAAANTTVPKAKVLSIGGASNSPSAPKTKVLSIGTPTPPSNTPSSDSGSLGESKGPAAVEAASKVTATKAIDKTEKKAEQKAAASGKASPTPSGRGSPGRSSPSRGESAKEKRDANAVAMEQAADVDEQTLKEIYGEKKEHVNIVFIGHVDAGKSTLGGSILYVTGMVDERTLEKYRRDAKEAGRETWYLSWALDLTNEERAKGKTVEVGRAHFKVDVPTPDGVVERHFSILDAPGHKSYVHHMIGGASQADVGVLVISARKGEYETGFEKGGQTREHALLARNTGVRKLVVAVNKMDDPTVEWSKARFEECTVKVSKFLEALGYKKDDLTFMPISAQRTLGVKDRVPSDLCPWYSGPSLIEYLKDMKMPERNLNAPFMMPISAKYRDMGTMIEGRIEAGVVKKNQNCIIMPNRTKIEITALYGETEDEIPTATCGDQVRMRLRGIEEEDLLPGFVMCSPKRPVHCVSAFEAKIRILDLKSILTAGFNCVMHVHSAVEEVTVAALLHKLEPGTGRKSKRPPPFASKGQMIIARIEITSAAGAVCVERFEDYNQMGRFTLRDQGQTIAIGMINKLIEN
>XP_001215196_Aspergillus_terreus
MADQTPDSWEDELSRQTEGVNLNAQSRPQPQAPSFHPGAASFTPGAASFVPGQAYQGYGGYPQYAQYGQQQGYGGYPDYAQQGFNQYGAYGQQPGGFYNQQQQQQQYGYQQPRQTPPAAAQQPKTTQPTQAAPKPASTPSASVPKAKVLSIGGASNSASAPKTKVLSIGTPSPAPSSNDTAPGDTKGAAAADAAAKVTANKAVEKTEKKAEQKAAASGKSSPAPSGRSSPGRSSPSRGEAAKAQRDANAVAMEQQADVDEDTLKEIYGQKTEHVNIVFIGHVDAGKSTLGGSILYVTGMVDERTLEKYKRDAKEQGRETWYLSWALDLTNEERAKGKTVEVGRAHFKLTVPSASGPIERNFSILDAPGHKSYVHHMIGGASQADVGVLVISARKGEYETGFEKGGQTREHALLARNSGVQKLIVAVNKMDDPTVEWSKARFDECTVKVSKFLEALGYKKTDLTFMPISAQQTYGVKDRVPKDLCSWYDGPSLLEYLTEMKVPERKINAPFMMPITAKYRDMGTMVEGRVESGVIKKNGTCIMMPNRTKVEIAALYGETEDEIATATCGDQVRMRLRGVEEEDLLPGFVLCSPKRLVHCVSSFEAKIRILELKNILTAGYQCVMHVHSAVEEVAFSALLHKLEPGTGRKSKRPPPFASKGQTIIARLDVTSAAGAVCVERFEDYNQMGRFTLRDQGQTIAIGMITKLIGADNN
>XP_022484317_Penicillium_arizonense
MSNQTPESWEDELARQAEGVNLNAQSRPQPQAPSFQPGAASFTPGASAFVPGQQYQQYGGYPYGQYGQQQAYGGYPQQAQQAYGQYNAYAQQPGGFNQYNNGQQQYAGYQQQPRQNAPVAQQQPQQAAAPAPKPASAAPPKAKVLSIGATSSSSAPKTKVLSIGTPTPAAKPANETQSKGDTKGPAAVEAGAKVAATKSLDKSEKAAATGGKSSPTPSSGRSSPGRSSPARGESAKQAREANAVAKSQLADVDEATLKEIYGEKREHVNVVFIGHVDAGKSTLGGSLLAATGMVDERTLEKYKREAKDAGRETWYLSWALDLTNEERAKGKTVEVGRAFFKVTIPSDDGPIERQFSILDAPGHKSYVPHMIGGASQADLGCLVISARKGEYETGFEKGGQTREHALLARNTGVEKLVIVVNKMDDPSVEWRKERFEECTVKVMKFLEALGYKKSDIFCMPISAQRTLGIKDRIPKDICPWYDGPSLLEFLTDFKLPERKINAPFMMPISAKYRDMGTMAEGRIESGIIKKSGNYLMMPNREEVYVTALYGETEEEIPTAKVGDQVRLRLRGIEEEDFFPGFVLCSPKRPVHCVSAFEAKIRILDLKSILTAGFNCVLHVHSAVEEVTFASLLHKLEPGTGRKSKRPPQFANKGQTIIARLEVTSTAGAVCVEPFSEYPQLGRFTLRDQGQTIAIGMITKLITAETEAADAAATAAAAE
>XP_014535549_Penicillium_digitatum
MSNQTPESWEDELSRQAEGVNLNAQSRPQAQAPSFQPGAASFTPGASSFVPGQQYQQYAGYPQQGYSQYGQQQAYGGYQQHQAYGQYNAYAQQPGGFNQYNNGQQQQQYGGYTQQPRHNAPVAAQQQPQAAAPAQSAPKTASNAAPKAKVLSIGAPSSSAAPKTKVLSIGTPTPAAKPVDTTPKEANGDTKGAAAAEAGSKVAATKGLDKTDKAAVAGKSSPTPSSDRSSPARGEMAKQARDANAVAKSQLADVDDATLKEIYGERREHVNVVFIGHVDAGKSTLGGSLLHATGMVDERTLDKYKKEAKEAGRETWYLSWALDLTQEERSKGKTVEVGRAFFKVTIPHPEGDIERQFSILDAPGHKSYVPHMIGGASQADLGCLVISARKGEYETGFEKGGQTREHALLARNTGVSKLIIAVNKMDDPTVEWDKARFEECTVKVIKFLEALGYKKSDIFCMPISAQRTIGIKDRVPKELCDWYDGPSLLEFLTAFELPERKVNAPFMMPISAKYRDMGTMAEGRIESGIIKKSGTYLMMPNREEIQISAMYGETEEEISTAKVGDQVRLRIRGIEEEDFFPGFVLCSPKRPVHCVSAFEAKIRILDLKNILTAGFNCVLHVHSAVEEVTFAALLHKLEPGTGRKSKRPPQFASKGQTIIARLEVTSTAGAVCVETYEEYNQLGRFTLRDQGQTIAIGMITKLITSETEAQ
>XP_016602591_Penicillium_expansum
MSNQTPESWEDELSRQAEGVNLNAQSRPQAQAPSFQPGAASFTPGASSFVPGQQYQQYAGYPQQGYPQYGQQQAYGGYQQQQQAYGQYNAYAQQPGGFNQYNNGQQQQQYGGYNQQPRQNAPVQQQPQAAAPAQSAPKPASNAAAPKAKVLSIGATSSSAAPKTKVLSIGTPTPAAKPADTTPKEANGDTKGAAAAEAGSKVAATKGLDKTDKAAVAGKASPTPSSGRSSPARGETAKQAREASAVAKAQLADVDDATLKEIYGERREHVNVVFIGHVDAGKSTLGGSLLHATGMVDERTLDKYKKEAKEAGRETWYLSWALDLTQEERSKGKTVEVGRAFFKVTIPHPEGDIERQFSILDAPGHKSYVPHMIGGASQADLGCLVISARKGEYETGFEKGGQTREHALLARNTGVSKLILAVNKMDDPTVEWSKARFDECTVKVIKFLEALGYKKSDIFCMPISAQRTIGIKDRVPKDVCDWYDGPSLLEFLTAFELPERKVNAPFMMPISAKYRDMGTMAEGRIESGIIKKSGTYLMMPNREEVQISAMYGETEDEIATAKVGDQIRLRLRGIEEEDFFPGFVLCSPKRPVHCVSAFEAKIRILDLKNILTAGFNCVLHVHSAVEEVTFAALLHKLEPGTGRKSKRPPQFASKGQTIIARLEVTSTAGAVCVETYDEYNQLGRFTLRDQGQTIAIGMITKLITPETEAQ
>XP_040646772_Penicillium_griseofulvum
MSNQTPESWEDDLSRQAEGVNLNAQSRPQAQAPSFQPGAASFTPGASAFVPGQQYQQYAGYPQQGYPQYGQQQAYGGYQQPQQAYGQYNAYAQQPGGYNQYAQQQQYGGYNQQARQNAPVAAQQPQAAAPAQSIPKPASTTAALPPKTKVLSIGATSSSAAPKTKVLSIGTPTPVAKPADAAPKEANGDTMGAAAAEAGSKVAASKSLDKTDKAAVSGKASPTPSSGRSSPGRSSPARGETAKQAREANAVAKAQLADVDDATLKEIYGERREHVNVVFIGHVDAGKSTLGGSLLHATGMVDERTLDKYKKEAKDAGRETWYLSWALDLTQEERSKGKTVEVGRAFFKVTIPHPEGDIERQFSILDAPGHKSYVPHMIGGASQADLGCLVISARKGEYETGFEKGGQTREHALLARNTGVSKLILAVNKMDDPTVEWSKARFDECTVKVTKFLEALGYKKSDIFCMPISAQRTIGIKDRVPKDVCPWYDGPSLLEFLTAFELPERKINAPFMMPISAKYRDMGTMAEGRIESGIIKKSGTYLMMPNREEVQISAMYGETEEEIPTAKVGDQIRLRLRGIEEEDFFPGFVLCSPKRPVHCVSAFEAKIRILDLKSILTAGFNCVLHVHSAVEEVTFAALLHKLEPGTGRKSKRPPQFASKGQTIIARLEVTSTAGAVCVETYEEYNQLGRFTLRDQGQTIAIGMITKLITSETEAQ
>XP_038927411_Penicillium_roqueforti
MSNQTPESWEDELSRQAEGVNLNAQSRPQAQAPSFQPGAASFTPGASSFVPGQQYQQYSGYPQQGYPQYGQQQAYGGYQQQQQAYGQYNAYAQQPGGFSQYNNGQQQQQYGGYNQQPRQNAPVAAQQQPQAAAPAQSAPKPASAALPKTKVLSIGATSSSAAPKTKVLSISTPTPTAKPADTTPKEANGDTKGPAAAEAGSKVAATKSLDKTDKAAATGTSTPTPSSGRSSPGRSSPARGEAAKQAREVNAVAKSQQTDVDEATLKEIYGERREHVNVVFIGHVDAGKSTLGGSLLHATGMVDERTLDKYKKEAKEAGRETWYLSWALDLTQEERSKGKTVEVGRAFFKVTIPHPEGDIERQFSILDAPGHKSYVPHMIGGASQADLGCLVISARKGEYETGFEKGGQTREHALLARNTGVSKLVIAVNKMDDPTVEWSKARFDECTIKVIKFLEALGYKKSDIFCMPISAQRTIGIKDRIPKDVCDWYDGPSLLEFLTAFELPERKVNAPFMMPISAKYRDMGTMAEGRIESGIIKKSGTYLMMPNREEVQISAMYGETEEEIPTAKVGDQIRLRLRGIEEEDFFPGFVLCSPKRPVHCVSAFEAKIRILDLKSILTAGFNCVLHVHSAVEEVTFAALLHKLEPGTGRKSKRPPQFASRGQTIIARLEVTSSAGAVCVETYEEYNQLGRFTLRDQGQTIAIGMITKLITPETEAQ
>XP_002557842_Penicillium_rubens
MSNQTPESWEDELSRQAEGVNLNAQSRPQPQAPSFQPGAASFTPGASSFVPGQPYQQYAGYPQQGYPQYGQQQAYGGYQQAYGQYNAYAQQPGGFGQYNNGQQQYGGYNQQPRQNAPVAAQQQPRAAAPAQSAPKPASNAAPPKTKVLSIGATSSSTAPKTKVLSIGTPTPAAKPADKPADTTPKEANGDTKGTAAAEAGSKVAATKGLDKTDKAAATGKSSPTPSSGRSSPGRSSPARGEAAKQAREANAVAKAQQADVDDATLKEIYGERREHVNVVFIGHVDAGKSTLGGSLLHATGMVDERTLEKYKKEAKDAGRETWYLSWALDLTQEERSKGKTVEVGRAFFKVNIPHPEGDIERQFSILDAPGHKSYVPHMIGGASQADLGCLVISARKGEYETGFEKGGQTREHALLARNTGVSKLVLVVNKMDDPTVEWSKARFDECTIKVTKFLEALGYKKSDIFCMPISAQRTIGIKDRIPKDVCDWYDGPSLLEYLTAFELPERKVNAPFMMPISAKYRDMGTMAEGRIESGIIKKNGTYLMMPNREEVQISAMYGETEEEIPTAKVGDQIRLRLRGIEEEDFFPGFVLCSPKRPVHCVSAFEAKIRILDLKNILTAGFNCVLHVHSAVEEVTFASLIHKLEPGTGRKSKRPPQFASKGQTIIARLEVTSTAGAVCVETYDEYNQLGRFTLRDQGQTIAIGMITKLITSETEAQ
>XP_040813163_Penicillium_solitum
MSNQTPESWEDELSRQAEGVNLNAQSRPQAQAPSFTPGAASFTPGASSFVPGQQYQQYAGYPQQGYPQYGQQQAYGGYQQQQQAYGQYNAYAQQPGGFNQYNNGQQQQQYGAYNQQPRQNAPVAAQQQPAAPAQSAPKPAANAAAPKAKVLSIGATSSSAAPKTKVLSIATPTPAAKPADTTSKEANGDTKGSAAAEAGSKVAATKSLDKSDKAAAAGKGSPTPSSGRSSPGRSSPARGETAKQAREANAVAKSQQADVDDATLKEIYGERREHVNVVFIGHVDAGKSTLGGSLLHATGMVDERTLDKYKKEAKEAGRETWYLSWALDLTQEERSKGKTVEVGRAFFKVTIPHPEGDIERQFSILDAPGHKSYVPHMIGGASQADLGCLVISARKGEYETGFEKGGQTREHALLARNTGVSKLILAVNKMDDPTVEWSKARFDECTVKVTKFLEALGYKKSDIFCMPISAQRTIGIKDRIPKDVCDWYDGPSLLEYLTAFELPERKVNAPFMMPISAKYRDMGTMAEGRIESGIIKKSGTYLMMPNREEVQISAMYGETEEEIPTAKVGDQIRLRLRGIEEEDFFPGFVLCSPKRPVHCVSAFEAKIRILDLKSILTAGFNCVLHVHSAVEEVTFASLLHKLEPGTGRKSKRPPQFASKGQTIIARLEVTSTAGAVCVETYDEYNQLGRFTLRDQGQTIAIGMITKLITSETEAQ
>XP_022584700_Penicilliopsis_zonata
MAGQPPDSWEDELSRQAEGVNLNAQGRPQAQAPSFRPGASAFTPGATSFVPGQAFNQYGGGYPQYGQYGQQGYGGGYPAYYNNAPPAPKPAAAPAAAAAPVAKVLSIGATGSVNAPKTKVLSIGTPSPAASTPASTTRASTPGDAKGPAAAEAGAKVTAAKAIEKTEKKADKKAAASGQTSPSPSTGRSSPSRADAKPARDVDAVAKEQQADVDEATLKEIYGERKEHVNVVFIGHVDAGKSTLGGSILYVTGMVDERTMDKYKRDAKEAGRETWYLSWALDLTSEERAKGKTVEVGRGFFKLTVPSPEGPIERSFSILDAPGHKSFVPNMIGGASQADIGVLVISARKGEYETGFEKGGQTREHALLARNSGVSKLIVVVNKMDDPTVEWSKARFDECTVKISKYLEALGYKKNDVIFMPISAQRAMGIKDRVPKDLVPWYDGPSLLEYLQNMKMPERKINAPFMMPVSAKYRDMGTMIEGRIESGVIQKNGSYLLMPNRVKVDISALYGETEDEIPTGTCGEQIRARLRGIEEEDILPGFVLCSPKRPVHCVSAFEAKIRILELKNILSAGFNCVLHVHSAIEEVTFAALLHKLEPGTGRKSKRPPPFASKGQTIIARLEVTGTAGAVCVERFEDYNQLGRFTLRDQGQTIAIGMITKLIFNETEDA
>XP_016622898_Cladophialophora_bantiana
MAGNFDSWEDAAAQEEDLSKKTQNMSINANTFRPGAASFQPGAATFQPGQPYQQNGYQNYGYGQQQGYNQYPQYGQQYNQYPQYQQQQGYNQGYNSGQFAAYNQTPGGFQPRQGAPISIAKRSDTQPIAAPTPQQPPPPATKAEATPVAPASKPQPATAAPLKAKVLSIGVPTSASASPKKPASPTTKDEPTTLKAEAGAKAAAVKAVEKTGEKVSGKTSPAPSSGKSSPTPADAKKQRNADEVAESQTADVDASVLEEMYGKEHVNVIFIGHVDAGKSTLGGQVLIQTGMVDERTLEKYKRDAKDAGRETWYISWVLDLNKEERAKGKTVEVGRGFFETEKRRYTILDAPGHKTYVPNMLSGAAQADVAILVISARKGEFETGFEKGGQTQEHAMLIKTTGAKELVVVVNKMDDPTVEWSKERYDEIVGKLKPYLKKRIGLDSTFMPISAQTGINVKDRIPPDVAKWYNGPSLLEFLDGMAKIQRNINAPFMMPIGAKYRDMGTMIEGRIEAGVIQKTSTYIMMPNREEVGISALYGETEDEIPYATCGEQVRIRLRGIEEEDIQPGFVLCSPKRLVHCVKEFEAQINIVELKSILSAGFNCVLHVHAATEEVTFAALLHKLEPKTGRKSKKPPPFAAKGQNIIARLQVTSGGGKICVERFEDYPQLGRFTLRDQGQTIAVGKITKLIFDDD
>XP_008721843_Cladophialophora_carrionii
MAGNFDSWEDAANQEEDLSRRAQNININANTFRPGANSFQPGAASFQPGQQYQQNGYQNYGYGQQQGYNQYPQYGQQQYNQYGQYQQQQQQQQNYNQGYNSGQFAAYNQTPGGFQPRQGGPISIAKRSDTQPASAPTPQQPPAPAPQTEANPTAPAPKPQAAAAPPKAKVLSIGVPTAASASPKKPASPTTKDEPASSKVDAGSKVSAAKAVEKSGEKVTGKTSPAPSSGKSSPTPAEAKKQRNAEEVAAAQTADVDQSVLEEMYGKEHVNIIFIGHVDAGKSTLGGQVLIQTGMVDERTLEKYKRDAKDAGRETWYISWVLDLNKEERAKGKTVEVGRGFFETDKRRYTILDAPGHKTYVPNMLSGAAQADVAILVISARRGEFETGFEKGGQTQEHAMLIKTTGAKELVVVVNKMDDPTVEWSKERYDEIVGKLKPYLKKRIGLDSTFMPISAQTGVNVKDRIPPSVVDWYKGPSLLEFLDGMAKIQRNLNAPFMMPVGAKYRDMGTMIEGRIEAGVVQKTSTLIMMPNREEVGIAALYGETEDEIPYATCGDQVRMRLRGIEEEDIMPGFVLCSPKRLVHCVKEFEAQINIVELKSILSAGFNCVLHVHAATEEVTFAALLHKLEPRTGRKSKKPPPFAAKGQNIIARLQVTSGGGKICVERFEDYPQLGRFTLRDQGQTIAVGKITKLILDDE
>XP_016245017_Cladophialophora_immunda
MAGNFDSWEDAAAQEEDLSKKTQNMSVNANTFRPGAASFQPGAATFQPGQPYQQNGYQSYGYGQQQGYNQYPQYGQQYNQYPQYQQQQQQQQGYNQGYSSGQFAAYNQTPGGFQPRQGAPISIAKRSDTQPASAPTQQVPAPATKAEAAPAAPAPKPQPAAAAPPKAKVLSIGVPTSASASPKKPASPTTKDEPTPPKAEAGAKVAAAKAVEKTGEKISGKTSPAPSSGKSSPTPADAKKQRNADEVAQSQTADVDASVLQEMYGKEHVNIIFIGHVDAGKSTLGGQVLIQTGMVDERTLEKYKRDAKDAGRETWYISWVLDLNKEERAKGKTVEVGRGFFETEKRRYTILDAPGHKTYVPNMLSGAAQADVAILVISARKGEFETGFEKGGQTQEHAMLIKTTGAKELVVAVNKMDDPTVEWSKERYDEIVGKLKPYLKKRIGLDSTFMPISAQTGVNVRDRIPPNIASWYKGPSLLEFLDGMAKIQRNINAPFMMPIGAKYRDMGTMVEGRIEAGVVQKSSTLVMMPNREEVGIAALYGETEDEVAYATCGDQVRMRLRGIEEEDIQPGFVLCSPKRLVHCVKEFEAQINIVELKSILSAGFNCVIHVHAATEEVTFAALLHKLEPKTGRKSKKPPPFAAKGQNIIARLQVTSGAGKICIERFEDYPQLGRFTLRDQGQTIAVGKITKLIFDDE
>XP_007742798_Cladophialophora_psammophila
MAGNFDSWEDAAAQEEDLSKKTQNMSINANTFRPGAASFQPGAATFQPGQPYQQNGYQNYGYGQQQGYNQYPQYGQQYNQYPQYQQQQGYNQGYNSGQFAAYNQTPGGFQPRQGAPISIAKRSDTQPAPAPAPTPQQPPPPATKAEATPVAPASKPQPATAAPLKAKVLSIGVPTSASASPKKPASPTTKDEPTTLKAEAGAKAAAVKAVEKTGEKVSGKTSPAPSSGKSSPTPADAKKQRNADEVAESQTADVDASVLEEMYGKEHVNVIFIGHVDAGKSTLGGQVLIQTGMVDDRTLEKHKRDAKDAGRETWYISWVLDLNKEERAKGKTVEVGRGFFETEKRRYTILDAPGHKTYVPNMLSGAAQADVAILVISARKGEFETGFEKGGQTQEHAMLIKTTGAKELVVVVNKMDDPTVEWSKERYDEIVGKLKPYLKKRIGLDSTFMPISAQTGINVKDRIPPNVAKWYNGPSLLEFLDGMAKIQRNINAPFMMPIGAKYRDMGTMIEGRIEAGVIQKTSTYVMMPNREEVGISALYGETEDEIPYATCGEQVRIRLRGIEEEDIQPGFVLCSPKRLVHCVKEFEAQINIVELKSILSAGFNCVLHVHAATEEVTFAALLHKLEPKTGRKSKKPPPFAAKGQNIIARLQVTSGGGKICVERFEDYPQLGRFTLRDQGQTIAVGKITKLIFDDD
>XP_018691598_Fonsecaea_erecta
MSGNFDSWEDAAAQEEDLSKRTQNMSMNANTFRPGAASFQPGAATFQPGLPYQQNGIQNYGYGQQQGYNQYPQYGQQYNQYPQYQQQQPQQQQQQSYNQGYNSGQFAAYNQTPGGFQPRQGAPISIAKRSDTQPASAPVPQQAPAPATKAQATPDAPAPKPQPAAAAPPKAKVLSIGVPTSASASPKKPASPTTKDEPTSSKAEAGSKVTAAKAVEKTGEKVSGKTSPAPSSGKSSPTPADAKKQRNADEVAQSQTADVDASVLQEMYGKEHVNIIFIGHVDAGKSTLGGQVLIQTGMVDERTLEKYKRDAKDAGRETWYISWVLDLNKEERAKGKTVEVGRGFFETEKRRYTILDAPGHKTYVPNMLSGAAQADVAILVISARKGEFETGFEKGGQTQEHAMLIKTTGAKELVVVVNKMDDPTVEWSKERYDEIVGKLKPYLKKRIGLDSTFMPISAQTGINVKDRIPSSVANWYTGPSLLEFLDGMAKIQRNINAPFMMPIGAKYRDMGTMIEGRIEAGVVQKSSTLIMMPNREEVGIAALYGETEDEVPFATCGDQVRMRLRGIEEEDIQPGFVLCSPKRLVHCVREFEAQINIVELKSILSAGFNCVIHVHAATEEVTFAALLHKLEPKTGRKSKKPPPFAAKGQNIIARLQVTSGAGKICVERFEDYPQLGRFTLRDQGQTIAVGKITKLIFDDD
>XP_022507202_Fonsecaea_monophora
MAGNFDSWEDAAAQEEDLSKRTQNMNLNANTFRPGATSFQPGAATFQPGQPFQQNGYQNYGYGQQQGYNQYPQYGQQYNQYPQYQQQQQPQQPPQQQGYNQGYNSGQFAAYNQTPGGFQPRQGGPISIAKRTDTQPASAPTPQQAPAPVTQAQAPPAASAPKPQPTAAAPPKAKVLSIGVPSSASATPKKPASPVTKDEPAPSKAEAGSKVAAAKAVEKSGEKVSGKTSPAPSSGKSSPTPADAKKQRNADEVAQSQTADVDASVLEEMYGKEHVNIIFIGHVDAGKSTLGGQVLIQTGMVDERTLEKYKRDAKDAGRETWYISWVLDLNKEERAKGKTVEVGRGFFETEKRRYTILDAPGHKTYVPNMLSGASQADVAILVISARKGEFETGFEKGGQTQEHAMLIKTTGAKELVVAVNKMDDITVGWSKERYDEIVGKLKPYLKKRIGLDSTFMPISAQTGINVKDRIPPNIATWYQGPSLLEFLDGMAKIQRNINAPFMMPIGAKYRDMGTMVEGRIEAGVVQKTSSLIMMPNREEVGIAALYGETEDEVAFATCGDQVRMRLRGIEEEDIQPGFVLCSPKRLVHCVREFEAQINIVELKSILSAGFNCVIHVHAATEEVTFAALLHKLEPKTGRKSKKPPPFAAKGQNIIARLQVTSGGGKICVEKFEDYPQLGRFTLRDQGQTIAVGKITKLIFDDE
>XP_016634510_Fonsecaea_multimorphosa
MAGNFDSWEDAAAQEEDLSKRTQNMNMNANTFRPGAASFQPGAATFQPGQPYQQNGYQNYGYGQQQGYNQYPQYGQQYNQYPQYQQQQGYNQGYNSGQFAAYNQTPGGFQPRQGAPISIAKRSDTQPAPAPTPQQAPAPAAKAEAIPDAPAPKPQPAAAAPPKAKVLSIGVPTSASATPKKPASPTTKDEPTPPKAEAGAKVAAAKAVEKTGEKVSGKASPTPSSGKSSPTPADAKKQRNADEVAQSQTADVDASVLEEMYGKEHVNIIFIGHVDAGKSTLGGQVLIQTGMVDERTLEKYKRDAKDAGRETWYISWVLDLNKEERAKGKTVEVGRGFFETEKRRYTILDAPGHKTYVPNMLSGAAQADVAILVISARKGEFETGFEKGGQTQEHAMLIKTTGAKELVVVVNKMDDPTVEWSKERYDEIVGKLKPYLKKRIGLDSTFMPISAQTGVNVRDRIDPSVADWYKGPSLLEFLDGMAKIQRNINAPFMMPIGAKYRDMGTMIEGRVEAGVVQKSSTLIMMPNREEVGIAALYGETEDEVPYATCGDQVRMRLRGIEEEDIQPGFVLCSPKRLVHCVSEFEAQINIVELKSILSAGFNCVIHVHAATEEVTFAALLHKLEPKTGRKSKKPPPFAAKGQNIIARLQVTSGGGKICVERFEDYPQLGRFTLRDQGQTIAVGKITKLILDDD
>XP_022494145_Fonsecaea_nubica
MAGNFDSWEDAAAQEEDLSKRTQNMSINANTFRPGATSFQPGAATFQPGQPFQQNGYQNYGYGQQQGYNQYPQYGQQYNQYPQYQQQQPQQPPQQQGYNQGYNSGQFAAYNQTPGGFQPRQGAPISIAKRTDTQPASAPTPQQAPAPVTQAQAPPAAAAPKPQPAAVAPPKAKVLSIGVPSSASATPKKPASPVTKDEPAPSKAEAGSKVAAAKAVEKSGEKVSGKTSPAPSSGKSSPTPADAKKQRNADEVAQSQTADVDASVLEEMYGKEHVNIIFIGHVDAGKSTLGGQVLIQTGMVDERTLEKYKRDAKDAGRETWYISWVLDLNKEERAKGKTVEVGRGFFETEKRRYTILDAPGHKTYVPNMLSGAAQADVAILVISARKGEFETGFEKGGQTQEHAMLIKTTGAKELVVAVNKMDDVTVEWSKERYDEIVGKLKPYLKKRIGLDSTFMPISAQTGINVKDRIPPNIATWYKGPSLLEFLDGMAKIQRNINAPFMMPIGAKYRDMGTMVEGRIEAGVVQKTSSLIMMPNREEVGIAALYGETEDEVAFATCGDQVRMRLRGIEEEDIQPGFVLCSPKRLVHCVREFEAQINIVELKSILSAGFNCVIHVHAATEEVTFAALLHKLEPRTGRKSKKPPPFAAKGQNIIARLQVTSGGGKICVERFEDYPQLGRFTLRDQGQTIAVGKITKLIFDDE
>XP_013282651_Fonsecaea_pedrosoi
MAGNFDSWEDAAAQEEDLSKRTQNMNLNANTFRPGATSFQPGAATFQPGQPFQQNGYQNYGYGQQQGYNQYPQYGQQYNQYPQYQQQQQQPQQPPQQQGYNQGYNSGQFAAYNQTPGGFQPRQGGPISIAKRTDTQPASAPTPQQAPALVTQAQAPPAASAPKPQPAAAAPPKAKVLSIGVPSSASATPKKPASPVTKDEPAPSKAEAGSKVAAAKAVEKSGEKVSGKTSPAPSSGKSSPTPADAKKQRNADEVAQSQTADVDASVLEEMYGKEHVNIIFIGHVDAGKSTLGGQVLIQTGMVDERTLEKYKRDAKDAGRETWYISWVLDLNKEERAKGKTVEVGRGFFETEKRRYTILDAPGHKTYVPNMLSGAAQADVAILVISARKGEFETGFEKGGQTQEHAMLIKTTGAKELVVAVNKMDDITVDWSKERYDEIVGKLKPYLKKRIGLDSTFMPISAQTGINVKDRIPPNIATWYQGPSLLEFLDGMAKIQRNINAPFMMPIGAKYRDMGTMVEGRIEAGVVQKTSSLIMMPNREEVGIAALYGETEDEVAFATCGDQVRMRLRGIEEEDIQPGFVLCSPKRLVHCVREFEAQINIVELKSILSAGFNCVIHVHAATEEVTFAALLHKLEPKTGRKSKKPPPFAAKGQNIIARLQVTSGGGKICVEKFEDYPQLGRFTLRDQGQTIAVGKITKLIFDDE
>XP_007752438_Cladophialophora_yegresii
MAGNFDSWEDAANQEEDLSRRAQNININANTFRPGANSFQPGATSFQPGQQYQQNGYQNYGYGQQQGYNQYPQYGQQQYGQYGHIQQQQQQQQNYNQGYNSGQFAAYNQTPGGFQPRQGGPISIAKRSDTQPASAPTPQQTPALASQTEATPTPPAPKPQTAAAPPKAKVLSIGVPTAASASPKKPASPTTKDEPASSKVDAGSKVSAAKAVEKSGEKVTGKTSPAPSSGKSSPTPAEAKKQRNADELAAAQTADVDQSVLEEMYGKEHVNIIFIGHVDAGKSTLGGQVLIQTGMVDERTLEKYKRDAKDAGRETWYISWVLDLNKEERAKGKTVEVGRGFFETEKRRYTILDAPGHKTYVPNMLSGAAQADVAILVISARRGEFETGFEKGGQTQEHAMLIKTTGAKELVVVVNKMDDPTVEWSKERYDEIVGKLKPYLKKRIGLDSTFMPISAQTGVNVKDRIPPSVVDWYKGPSLLEFLDGMAKIQRNLNAPFMMPIGAKYRDMGTMIEGRIEAGVVQKTSTLIMMPNREEVGIAALYGETEDEVPYATCGDQVRMRLRGIEEEDIMPGFVLCSPKRLVHCVKEFEAQINIVELKSILSAGFNCVLHVHAATEEVTFAALLHKLEPRTGRKSKKPPPFAAKGQNIIARLQVTSGGGKICVERFEDYPQLGRFTLRDQGQTIAVGKITKLILDDE
>XP_016235970_Exophiala_spinifera
MSGNFDSWEDAAAQDEDLSRQTQNMNINANANTFRPGASSFQPGANSFQPGQQYQQNGYQNYGGYGQQQGYNQYPQYGQGYNTQYPQYQQQQQPQQGYNQGYSGQFTAYNQAPGSFQPRQGAPISIARRSDAQPAPAPQPAPQSQPAPAPAAEKAPTPKPAAAPPKAKVLSIGVPTAASASPKKPASPTAKEAPSKIEPKVDTKPEAGSKKIAAKAVEKTGEKVSGKTSPTPSSGKSSPTPGEPKKGRNAEEIAAEQTADVDASVLEEMYGKEHVNIIFIGHVDAGKSTLGGQVLIQTGMVDERTLDKYKRDAKDAGRETWYISWVLDLNKEERAKGKTVEVGRGFFETEKRRYTILDAPGHKTYVPNMLSGAAQADVAILVISARKGEFETGFEKGGQTQEHAMLIKTTGAKELVVAVNKMDDITVEWSKERYDEIVGKLKPYLKKRIGLDSTFMPISAQTGIGVKDRIPKDVAGWYKGPSLLEFLDGMAKIQRNLNAPFMMPVGAKYRDMGTMIEGRIEAGVIQKSANYVMMPNKEEVGIAALYGETEEEIPYAACGDQVRMRLRGIEEEDILPGFVLCSPKRLVHCVSEFEAQINIVELKSILSAGFNCVLHVHAATEEVTFAALLHKLEPKTGRKSKKPPAFAAKGQNIIARLQVTGSAGRICVERFEDYPQLGRFTLRDQGQTIAVGKITKLILDEE
>XP_016265241_Exophiala_oligosperma
MSGNFDSWEDAAAQDEDLSRQTQNMNINANAFRPGASSFQPGANSFQPGQQYQQNGYQSYGYGQQQGYNQFAQYGQGYNNQYPQYQQQQQQQPQQGYNQQYNGQFAAYNQTPGGFQPRQGAPVSIARRSDAPPAAAPKPAPQSQPAPAPAAEKAPTPKPAAAPPKAKVLSIGVPTSASASPKKPASPTAKDAPSKVETKADTKPEAGSKKVAAKAVEKTGERASGKTSPTPSSGKSSPTPGDSKKGRNAEEIAAEQTADVDASVLEEMYGKEHVNIIFIGHVDAGKSTLGGQVLIQTGMVDERTLDKYKRDAKDAGRETWYISWVLDLNKEERAKGKTVEVGRGFFETEKRRYTILDAPGHKTYVPNMLSGAAQADVAILVISARKGEFETGFEKGGQTQEHAMLIKTTGAKELVVAVNKMDDITVEWSKERYDEIVGKLKPYLKKRMGLESTFMPISAQTGMGVKDRIPKNLAGWYTGPSLLEFLDGMAKIQRNLNAPFMMPIGAKYRDMGTMVEGRVEAGVIQKSANYIMMPNKEEVGIAALYGETEEEIPHAACGDQVRMRLRGIEEEDILPGFVLCSPKRLVHCVREFEAQINIVELKSILSAGFNCVLHVHAATEEVTFAALLHKLEPRTGRKSKKPPPFAAKGQNIIARLQVTSGAGRICVERFEDYPQLGRFTLRDQGQTIAVGKITKLILDDE
>XP_013310292_Exophiala_xenobiotica
MAGNFDSWEDAAAQDEDLSRQTQNMNMNANSFRPGAGAFQPGAGAFQPGAASFQPGATTFQPGQPYQQNGYQNYGYGQQQGYNQYPQYSQGFNQYQQPQQPQQPQQQQQGYNQGYSGQFAAYNQSPGAFQPRQGAPISIAKRSDPQPAAAQTPAPQGQPTPAPAAEKAPAPAPKPAAAAPPKAKVLSIGVPTSTSASPKKPASPTTKDAPAKVEAKSDTKPEAGSKVTAAKAVEKTGEKVSGKTSPAPSSGKSSPTPADAKKTRTAEEIAAEQTADVDASVLEEMYGKEHVNIIFIGHVDAGKSTLGGQVLIQTGMVDERTLDKYKRDAKDAGRETWYISWVLDLNKEERAKGKTVEVGRGFFETDKRRYTILDAPGHKTYVPNMLSGAAQADVAILVISARKGEFETGFEKGGQTQEHAMLIKTTGAKELVVVVNKMDDITVEWSKERYDEIVGKLKPYLKKRIGLDSTFMPISAQTGLGVKDRIPKDVASWYDGPSLLEFLDGMAKIQRNLNAPFMMPVGAKYRDMGTMVEGRIEAGVVQKTASYVMMPNKEEVGIAALYGETEEEIPYAVCGDQVRMRLRGIEEEDILPGFVLCSPKRLVHCVKEFEAQINIVELKSILSAGFNCVVHVHAATEEVTFAALLHKLEPRTGRKSKKPPPFAAKGQNIIARLQVTSGAGRICVERFEDYPQLGRFTLRDQGQTIAVGKITKLILDED
>XP_007719439_Capronia_coronata
MSGNYDSWEEAAAQDEDLSKQTQNLNLNANAFRPGASSFQPGASSFQPGQAYPQNGYQNYGYGQQQGYNQYSQYGQQGYNQYPQYHQQQQQQQQQQQQQPQQGYGQGYNSGQFAAYNQTPGGFQPRQGAPISIAKKSDAQPTAAPAPKPAAQQAEAPSAVPTTAPSAPKAQPAAAPPKAKVLSIGIPTSTAAAASPKKPASPTTKEPAKAEAKAEAGSKVTAAKAVEKTGEKASGKTSPAPSSGKSSPTPAEAKKMRTADEVAQEQSADVEASVLADMYGKEHVNIIFIGHVDAGKSTLGGQVLIQTGMVDDRTLEKYKRDAKDAGRETWYISWVLDLNKEERAKGKTVEVGRGFFETERRRYTILDAPGHKTYVPSMLSGAAQADVAILVISARKGEFETGFEKGGQTQEHAMLIKTTGAKELVVAVNKMDDVTVQWSKERYDEILGKLKPYLKKRIGLESTFLPISAQTGIGVKDRIPPEVADWYKGPSLLEYLDNLPKIQRNVNAPFMMPVGAKYRDMGTMIEGRIEAGVVQKNSNYIMMPNREEVGIAALYGETEEEIPYAMSGEQVRMRLRGIEEEDIMPGFVLCSPKRLVHCVNQFEAQISIVELKSILSAGFNCVIHVHAATEEVTFASLLHKLEPKTGRKSKKPPAFAAKGQNIIARLQVTSGGGKICVERFEDYPQLGRFTLRDQGQTIAVGKITKLIFDE
>XP_007730610_Capronia_epimyces
MSGNYDSWEDAAAQDEDLSKQTQNLNLNANTFRPGASSFQPGASSFQPGQPFPQNGYQNYGYGQQQGYNQYPQYGQGQGYGQYPQYQQQQQQQQQQQPNLGYNQGYSSGQFAAYNQTPGGFQPRQGAPISIAKKSDPQPSAAPAPKSTTQPAPAPAATSAATPSAPKAQPAAAPPKAKVLSIGIPTSTSSPKKPASPTTKEPSKAEAKAEAGSKVIAAKAVEKTGEKVTGKTSPAPSSGKSSPTPAESKKIRTAEEVAQEQTADVEASVLEEMYGKEHVNIIFIGHVDAGKSTLGGQVLIQTGMVDDRTLDKYKRDAKDAGRETWYISWVLDLNKEERAKGKTVEVGRGFFETERRRYTILDAPGHKTYVPNMLSGAAQADVAILVISARKGEFETGFEKGGQTQEHAMLIKTTGAKELVVAVNKMDDVTVNWSKERYDEIVGKLKPYLKKRIGLDSTFMPISAQTGVGVKDRIPATVANWYNGPSLLEYLDNLPQIQRNVNAPFMMPVGAKYRDMGTMIEGRIEAGVVQKNSNYIMMPNREEVAIAALYGETEEEIPYAMTGEQVRMRLRGIEEEDIMPGFVLCSPKRLVHCVNEFEAQISIVDLKSILSAGFNCVIHVHAATEEVTFASLLHKLEPKTGRKSKKPPPFAAKGQNIIARLQVTSGGGKICVERFEDHPQLGRFTLRDQGQTIAVGKITKLILDE
>XP_009158599_Exophiala_dermatitidis
MSGNFDSWEDAAAQDEDLSRQTQQNLNINANSFRPGVASFQPGATSFQPGQPYQQNGYQNYGYGQQQGYNQYAQYGQGYNQYPQYQQQPQQPQQQQPRQGYNQGYNSGQFAAYNQTPGGFQPRQGAPISIAKKSDAQSSSAQAPKPAAQAPAPAAAPAPKAQAAAAPPKAKVLSIGIPSSASASPKKPASPTTKEPPKSETKAETKAEAKADAKVDAGSKVTAAKAVEKTGEKVSGKTSPAPSSGKSSPVPGETKKGRTAEEVAQEQSADVDASVLAEMYGKEHVNIIFIGHVDAGKSTLGGQVLIQTGMVDERTLEKYKREAKDAGRETWYISWVLDLNKEERAKGKTVEVGRGFFETEKRRYTILDAPGHKTYVPNMLSGAAQADVAILVISARKGEFETGFEKGGQTQEHAMLIKTTGAKELVVVVNKMDDVTVEWSKERYDEIVGKLKPYLKKRIGLESTFMPLSAQTGLGVKDRIPADVASWYNGPSLLEFLDNLPKIQRNINAPFMMPVGAKYRDMGTMIEGRIEAGVVQKNSNYIMMPNREEVGIAALYGETEEEIPYATSGEQVRMRLRGIEEEDIMPGFVLCSPKRLVHCVNQFEAQISIVELKSILSAGFNCVIHVHAATEEVTFAALLHKLEPKTGRKSKKPPPFASKGQNIIARLQVTSGAGKICVERFEDYPQLGRFTLRDQGQTIAVGKITKLILEE
>XP_013262251_Exophiala_aquamarina
MAGNFDSWEDAAAQDDDLSRQTQQNLNINANSFRPGAASFQPGATSFQPGQPYQSNGYQQPYGYGQQQQFNQYSQYQQQPTYNQYPQYQQQQQQQQPTYNQNYNSSQFAAYNQTPGGFQPRQGAPISIAKRQDAQAAPAQQPAVQQTQAEAPASNPAAQAPPSASTAKQPPAAAPPKAKVLSIGVPTSASTTPKKPASPTTKEPPTKEAGSKVAATKAVEKTGEKVTGKSSPGPSSGKSSPTPGEAKKGQTAEELAQEQSADVDASVLEEMYGKEHVNIIFIGHVDAGKSTLGGQVLIQTGMVDERTLDKYKRDAKDAGRETWYISWVLDLNKEERAKGKTVEVGRGFFETEKRRYTILDAPGHKTYVPNMLSGAAQADVAILVISARKGEFETGFEKGGQTQEHAMLIKTTGAKELVVAVNKMDDVTVQWSKERYDEIVGKLKPYLKKRIGLDSTFMPISAQTGVGVKDQIPADVASWHKGPSLLEFLDGMAKIQRNLNAPFMMPIGAKYRDMGTMVEGRIEAGVIQKISSYIMMPNKEDVGISALYGETEEEIPHATCGEQVRLRLRGIEEEDIMPGFVLCSPKRLVHCVREFEAQINIVELKSILSAGFNCVLHVHAATEEVTFAALLHKLEPRTGRKSKKPPPFAAKGQNIIARLQVTSGGGKICVERFEDYPQLGRFTLRDQGQTIAVGKITRLILDDD
>XP_016221767_Exophiala_mesophila
MAGNYDSWEDAPDEDLSKQTQQNLNISANSFRPGASSFQPGASSFQPGQQYAGNNFQQYGGGYSQQQGFNQYGQYQQQGYGQQYPQYGQQQGYNQAQASGQFAAYNQTPGGFQPRQGAPVSIARRQDAQAPPAPQTFVKPTPAPSAAAAPPASVSASAATESTAKPQPAAAPPKAKVLSIGVPTSTSAASKKPASPTTKDAPKVEAGSKVAAAKAVEKTGEKVTGKSSPAPSSGKSSPTPGDAKKGQTAEEVAASQTADVDADVLAEMYGKEHVNIIFIGHVDAGKSTLGGQVLIQTGMVDERILDKYKRDAKDAGRESWYISWVLDLNKEERAKGKTVEVGRGFFETEKRRYTILDAPGHKTYVPNMLSGAAQADVAILVISARKGEFETGFEKGGQTQEHAMLIKTTGAKELVVAVNKMDDITVEWSKDRYDEIVNKLKPYLKKRIGLDSTFLPISAQTGIGVKDRIPSSVANWYKGPSLLEFLDNMAKIQRNVNAPFMMPVGAKYRDMGTMIEGRIEAGVVQKSSNYIMMPNREEVGISALYGETEDEIPHAMVGDQVRLRLRGIEEEDVLPGFVLCSPKRLVHCVREFEAQINIVELKSILSAGFNCVIHVHAATEEVTFASLLHKLEPRTGRKSKKPPAFAAKGQNIIARLQVTSSAGKVCVERFEDYPQLGRFTLRDQGQTIAVGKITKLILDDE
>XP_013272948_Rhinocladiella_mackenziei
MSGNFDSWEDAAAQDEDLSRQTQNMNINANTFRPGAASFQPNAASFQPGQPYQQNGYQNYGYGQPQGFNQYSQYGQGYNQYPQYQQQGYNQGYNSGQFATYNQSPGSFQPRQGAAISIAKRTDSQPGPQQSTPGPAPAPAPTPAATSAGAAPASKPQAATAPPKAKVLSIGVPTSASASPKRPASPTTKEPPKEPIKAEAGAKVTAAKAVEKTGEKVSGKTSSASSSGKSSPTPGDSKKTRNADDVAQAQTADVDASVLEEMYGKEHVNVIFIGHVDAGKSTLGGQVLIQTGMVDERTLEKYKKDAKDAGRETWYISWVLDLNKEERAKGKTVEVGRGFFETERRRYTILDAPGHKTYVPNMLSGASQADVAILVISARKGEFETGFEKGGQTQEHAMLIKTTGAKELVVAVNKMDDITVQWSQERYDEIVGKLKPYLKKRIGLESTFLPISAQTGIGVKDRIPNDVASWYKGPSLLEFLDSMAKIQRNVNAPFMMPIGAKYRDMGTMIEGRIEAGVVQKTSNYIMMPNREEVGIAALYGETEEEIPFATCGDQVRMRLRGIEEEDIMPGFVLCSPKRLVHCVREFEAQINIVELKSILSAGFNCVLHVHAATEEVTFAALLHKLEPKTGRKSKKPPPFAAKGQNIIARLQVTSGGGKICVERFEDYPQLGRFTLRDQGQTIAVGKITKLILDEE
>XP_018005357_Phialophora_attinorum
MSGNYDSWEDAADEDLSRQAQNMNINANANTFRPGASSFQPGASAGQFAAFNQSPGSFQPRQGAPISIAKRGGNDGAAPAANNTQSTPASQPPKPAAAAAPKAKVLSIGVPAPPKTETKKADPKPDTKKAEPKTEAKKMDTAEATPAEKAAKVAATKAVAPKASGRTSPSPSSGKNSPTPGESTKKGTTAAELLKEQAAEVDQSILEEMYGKEHVNIIFIGHVDAGKSTLGGQLLIQTGMVDERTLQKYKNDAKDAGKETWYISWVMDLNKEERAKGKTIEVGRGFFESTKRRYTILDAPGHKTYVPNMLSGASQADIAVLVISARKGEFETGFEKGGQTQEHAMLIKTTGAKELVVAVNKMDDPTVEWAQERYDEIVGKLKPWLKKKFALDATFIPLSAQTGLGVKERVPASTAKWVKSPSLLELLDGMDKLERNLSAPFMMPVGAKYRDMGTMMEGRVETGVIQKSGTYIMMPNREEVAISALYGETEEEIPYAGAGDQVRMRVRGIEEEDILPGFVLCSPKRPVNCVKEFEAQITIVELKSILSAGFNCVLHVHAATEEVTFAALLHKLEPRTGRKSKKPPPFAAKGQNIIARLQVTSGSGKVCCELFTTHPQLGRFTLRDQGQTIAVGKITKLIFDE
>NP_588225_Schizosaccharomyces_pombe
MASNQPNNGEQDEQLAKQTSKLSMSAKAPTFTPKAAPFIPSFQRPGFVPVNNIAGGYPYAQYTGQGQNSNSPHPTKSYQQYYQKPTGNTVDEDKSRVPDFSKKKSFVPPKPAIPKGKVLSLGGNTSAPKSTKPISISLGGTKAPTTTKPAAPAAQSKTETPAPKVTSESTKKETAAPPPQETPTKSADAELAKTPSAPAAALKKAAEAAEPATVTEDATDLQNEVDQELLKDMYGKEHVNIVFIGHVDAGKSTLGGNILFLTGMVDKRTMEKIEREAKEAGKESWYLSWALDSTSEEREKGKTVEVGRAYFETEHRRFSLLDAPGHKGYVTNMINGASQADIGVLVISARRGEFEAGFERGGQTREHAVLARTQGINHLVVVINKMDEPSVQWSEERYKECVDKLSMFLRRVAGYNSKTDVKYMPVSAYTGQNVKDRVDSSVCPWYQGPSLLEYLDSMTHLERKVNAPFIMPIASKYKDLGTILEGKIEAGSIKKNSNVLVMPINQTLEVTAIYDEADEEISSSICGDQVRLRVRGDDSDVQTGYVLTSTKNPVHATTRFIAQIAILELPSILTTGYSCVMHIHTAVEEVSFAKLLHKLDKTNRKSKKPPMFATKGMKIIAELETQTPVCMERFEDYQYMGRFTLRDQGTTVAVGKVVKILD
```
