## Supplementary material for "Coding Sequence Insertions in Fungal Genomes are Intrinsically Disordered and can Impart Functionally-Important Properties on the Host Protein": fasta protein sequences: XP_714559.1_blasthits_fa.txt

```
>XP_714559_Candida_albicans
MSSELLQEVPKSIEHVKHIILILSGKGGVGKSSVTTQVALTLVNKGFNVGVLDIDLTGPSLPRMFGVENKQVHQSTQGWVPVSVYNNNNNQGTDSKRGNLSLMSLGFLLGDRGNSVVWRGPKKTAMIKQFLKDVVWGSTETPLDYLLIDTPPGTSDEHIAIAEELRWANPIDGAIIVTTPQQVATADVRKEINFCKKVNFQILGIVENMSGFICPHCSECTNIFSSGGGKALSEQLNLTYLGNVPIDPQFVELVELQNEQENKKLIELYDDCELKPILNGIVDKILDKNLPSRI
>XP_002418849_Candida_dubliniensis
MSSSELLQEVPKSIEHIKHIVLILSGKGGVGKSSVTTQVALTLVNKGFNVGVLDIDLTGPSLPRMFGVESKQVHQSTRGWVPVSVYNNNNDNQGTDSKRGNLSLMSLGFLLGDRGNSVVWRGPKKTAMIKQFLKDVVWGSTETPLDYLLIDTPPGTSDEHIAIAEELRWANPIDGAIIVTTPQQVATADVRKEINFCKKVNFQILGIVENMSGFICPHCSECTNIFSSGGGKTLSEQLNLSYLGNIPIDPQFVELVELQNEQENKKLIELYDNCELKPILNGIVDKILDKNLPSRI
>XP_002547693_Candida_tropicalis
MTSQVQEIPKSIEHVKHIILILSGKGGVGKSSVTTQVALTLVNKGFNVGVLDIDLTGPSLPRMFGVEKKQVLQSTQGWVPVSVYQGNGKTRGNLSLMSLGFLLGDRGNSVAWRGPKKTAMIKQFLKDVVWGNSQRQLDYLLIDTPPGTSDEHIAIAEELRYATPIDGAIIVTTPQQVATADVRKEINFCKKVNFDILGIVENMSGFICPHCAECTNIFSSGGGKALSEQLNLPYLGNVPIDPQFVEMVELQEDKKDKRLINLYDKSELKPIMSDIVDKILEKNLPSRI
>XP_003868819_Candida_orthopsilosis
MSQEVPKSLSNVKHVVLILSGKGGVGKSSVTTQTALTLVNKGFNVGVLDIDLTGPSLPRMFGVEKKQVHQSTQGWVPVQVYSKSETSSGGSLKLMSLGFLLGDRGNSVVWRGPKKTAMIKQFLKDVVWSTDEPLDYLLIDTPPGTSDEHIAIAEELRYAQPIDGAIIVTTPQQVATADVRKEINFCKKVNFNILGVIENMSGFICPYCAECTNIFSSGGGEQLAKQLNLRYLGNIPIDPSFVELIELQDDKDKKLIDLYQTSELKPIMSDVINKILHLNLESRI
>XP_001525945_Lodderomyces_elongisporus
MSLEDQAQLQAQAQDQTPVPKSLSSVRHVILILSGKGGVGKSSVTTQTALTLVNKGFRVGVLDIDLTGPSLPRMFGVESKQVHQSVHGWVPVEVYNSNDTKLGGSLKLMSLGFLIGDRGNSVVWRGPKKTAMIKQFLKDVVWSGNDGEPLDYLLIDTPPGTSDEHIAIAEELRYAQPIDGAIIVTTPQQVATADVRKEINFCKKVNFEILGIVENMSGFICPYCAECTNIFSSGGGKQMAETLQLAYLGNIPIDPLFVEIIELQEDIQGKRLIELYEKLELKPIMETVIDRILMQNLPSRIP
>XP_007374326_Spathaspora_passalidarum
MEAPPKSLNHVKHIVLILSGKGGVGKSSVTTQTALTLHAQGYSVGVLDIDLTGPSLPRMFGVEERQVHQSTNGWIPVQVCPKLYLMSLGFLISNRNNSVVWRGPKKTAMIKQFLQDVCWGSESEPLDYLLIDTPPGTSDEHIAIAEELRWANPDGAIIVTTPQQVSTADVRKEINFCNKVNFEVLGIVENMSGFICPYCAECTNIFSSGGGKQLSESLALPYLGNIPIDPSFVELIELQDNNTKGKSLVELYDKCSLKPIMNEIIGKILQKNLPSRI
>XP_043048962_Scheffersomyces_spartinae
MSTPPEEKSPDSLRNVKHVVLILSGKGGVGKSSVTTQTALSLINKGFNVGVLDIDLTGPSLPRMFGAENKQVHQSTRGWVPVNIVIPDVKHPERGSLSLMSLGFLVGDRGNSVVWRGPKKTAMIKQFLKDVYWSGPNGAPIDYLLIDTPPGTSDEHIAIAEELRFAQPIDGAIIVTTPQQVATADVRKEINFCKKVNFKVLGIVENMSGFICPHCAECTNIFLSGGGLALSQSLDLKFLGNIPIDPKFVEMVESQTDKNRLIDLYDDCELKPLMSGIIDKVLEQNCPARF
>XP_001384199_Scheffersomyces_stipitis
MEEAPRSLAGVRHIVLILSGKGGVGKSSVTTQTALTLVNHGYNVGVLDIDLTGPSLPRMFGVEYKQVHQSTAGWVPVSVYSNANDPIVEGKKQRGSLSLMSLGFLLGDRNNSVVWRGPKKTAMIRQFLKDVVWTGGDGKTPLDYLLIDTPPGTSDEHIAIAEELRYAGPIDGAIIVTTPQQVATADVRKEINFCKKVNFNVLGVVENMSGFICPHCAECTNIFSSGGGQQLCESLDLTFLGNIPIDPTFVEMIESQDNEEIHGKKKLIHLYDDSELKPIMNSIIDKVLEKNLPSRI
>XP_020067477_Suhomyces_tanzawaensis
MEAQEVPLSLQNVKHVVLILSGKGGVGKSSVTTQTALTLVSKGFNVGVLDIDLTGPSLPRMFGVEKKQVHQSTAGWVPVSVYNNSEDAVIDGHKTRGNLSLMSLGFLLGDRNNSVVWRGPKKTAMIRQFLKDVYWSGGDKGAPLDYLLIDTPPGTSDEHIAIAEELRWAQPIDGAIIVTTPQQVATADVRKEVNFCKKVNFEVLGVVENMSGFICPHCAECTNIFLTGGGKELSEKMNLTYLGNIPIAPKFVEMIETQDNEEINGGKKLIDLYEESELKPIMSGIIDNILAKNLPSRI
>XP_020077893_Hyphopichia_burtonii
MDSSIPQEPPKSLAHVKHVVLILSGKGGVGKSSVTTQTALTLVNKGFNVGVLDIDLTGPSLPRMFGVEKKQVHQSTSGWVPVSVYKRPSVKEYPVTDQDDEDDQKPKVERGNLSLMSLGFLLGDRGNSVVWRGPKKTAMIRQFLKDVVWGSAEEPLDYLLIDTPPGTSDEHIAIAEELRWSQPLDGAMIVTTPQQVATADVRKEINFCKKVNFNVLGVVENMSGFICPHCAECTNIFSSGGGLSLSQQLDLTFLGNVPIDPRFVEMIEMQDNEQNNGKKKLIDLFEDCELKPIMNSIVDKILDKNLPSRI
>XP_015466304_Debaryomyces_fabryi
MDPAEPQESPKSLLNVKHIILILSGKGGVGKSSVTTQTALTLVNKGFNTGVLDIDLTGPSLPRMFGVETKQVHQSSAGWVPVSVYNNGQEKDEQKKRGNLSLMSLGFLIGNRNSSVVWRGPKKTAMIRQFLKDVVWSGGENNVPLDYLLIDTPPGTSDEHIAIAEELRWANPDGAIIVTTPQQVATADVRKEINFCKKVNFDVLGVVENMSGFICPHCSECTNIFLSGGGKELSENLDLKFLGNVPIDPSFVEMIEMQDNEQNDGKKKLIDLYDDCELKEIMEGIVDKVLEQQHPPRF
>XP_457360_Debaryomyces_hansenii
MDTSEPQESPKSLSNVKHIILILSGKGGVGKSSVTTQTALTLVNKGFNTGVLDIDLTGPSLPRMFGVETKQVHQSSAGWVPVSVYNNGQEKNEENKRGNLSLMSLGFLIGNRNSSVVWRGPKKTAMIRQFLKDVVWSGGENNVPLDYLLIDTPPGTSDEHIAIAEELRWANPDGAIIVTTPQQVATADVRKEINFCKKVNFDVLGVVENMSGFICPHCSECTNIFSSGGGKELSEKLDLQFLGNIPIDPSFVEMVEMQDNDQNDGKKKLVDLYDDCELKGIMEGIVDKVLEQQHPARF
>XP_006689169_Yamadazyma_tenuis
MEQQPPRSLANVKHIVLVLSGKGGVGKSSVTTQTALTLVNKGFDVGVLDIDLTGPSLPRMFGVEKKQVFQSTNGWVPVSVYSNALDPVEKNGKTRRGNLSLMSLGFLLGDRGNSVVWRGPKKTAMIRQFLKDVVWNSGSSSKPLDYLIIDTPPGTSDEHIAIAEELRWASPIDGAIIVTTPQQVATADVRKEINFCQKIELDILGIVENMSGFICPYCAECTNIFSSGGGKALSESLNLDFLGNIPIAPKFVEFIEMQDNEENDGKRKLIDLYEECELSPIMNGVIDKILAKDLPSRI
>XP_001486460_Meyerozyma_guilliermondii
MTSEGQVPRSLSNVRHILLVLSGKGGVGKSSVTTQTAMALVNKGFNVGVLDIDLTGPSLPRMFGVELHQIHQSRAGWVPVTVYPRTETRGSLSLISLGFLLGSRSSSVVWRGPKKTAMIRQFLSDVVWTGTLDYLIIDTPPGTSDEHIAIAEELRWAQPLDGAIIVTTPQQVATADVRKEINFCKKVGFEIVGVVENMSGFICPHCAECTNIFLSGGGEALSKQLDLPYLGNIPIDPRFVEMVETQSDENKLIDLYEKCELKPIVEGMVTKVLEQNKPARI
>XP_018714021_Metschnikowia_bicuspidata
MSDEVPKSLANVKHIILILSGKGGVGKSSVTTQTALTLALKGYSVGVLDIDLTGPSLPRMFGVETKQVRQSAQGWVPVRVYTAPEDSRKGSILLMLLGFLLGGRDSSVVWRGPKKTAMVRQFLKDTVWSGGPGLTPLDYLLIDTPPGTLDEHIAIAEELRWAQPLDGAIIVTTPQQVATADVRKEINFCRKVNFNVLGVVENMSGFICPYCADCTNIFLSGGGQALSESLGLDFLGKIPIDPSFVEMIEMQDSAAHSDKKLLDMYETAHLRPVMGAIVDKVLAKGLPSRLPETE
>XP_002615300_Clavispora_lusitaniae
MEQEVPQSLANVKHILLILSGKGGVGKSSVTTQFALTLALKGFNVGVLDIDLTGPSLPRMFGVEKKQVRQSAQGWVPVTVYNSSSAEKGNLSLMSLGFLLGSRENSVVWRGPKKTAMIRQFLKDVVWSGGPDGAPLDYLLIDTPPGTSDEHIAIAEELRWAQPVDGAIVVTTPQQVATADVRKEINFCKKVNFAVLGVVENMSGFICPHCAECTNIFSSGGGKQLSESLGLDFLGNIPIDPSFVEMIETQDNAEGSHRTLMDLYEHANLRPVLAEIVQKVLDKNLPSRIE
>XP_025343484_Candida_haemuloni
MEQQEPPRSLASVKHIMLILSGKGGVGKSSVTTQIALALALKGKNVGVLDIDLTGPSLPRMFGVEKRQVHQSRSGWVPVSVNSKTGESGSLSLMSLGFLLKQRGDSVVWRGPKKTAMIRQFLKDVVWPDLDYLLIDTPPGTSDEHIAIAEELRWAQPVDGAVIVTTPQQVATADVRKEINFCKKVKFGIIGVVENMSGFICPYCAECTNIFSSGGGQQLCESLQIDFLGSVPIDPTFVEMIENQDTSEAEKSDKKLLQMYKTANLFSVMDGIVDQILSKNLPSRV
>XP_024712512_Candida_pseudohaemulonis
MESQEPPKSLASVKHIMLILSGKGGVGKSSVTTQIALALALKGKNVGVLDIDLTGPSLPRMFGVEKRQVHQSRSGWVPVLVNPKTQETGSLSLMSLGFLLKQRGDAVVWRGPKKTAMIRQFLKDVVWPDLDYLLIDTPPGTSDEHIAIAEELRWAVPVDGAVIVTTPQQVATADVRKEINFCKKVNFAIIGIVENMSGFICPYCAECTNIFLSGGGQQLCESLQLDFLGSVPIDPTFVEMIENQDTTEAERSDKKLLQLYKAANLFPVMDGIVDKILAKNLPARV
>XP_025337474_Candida_duobushaemulonis
MESQEPPKSLASVKHIMLILSGKGGVGKSSVTTQIALALALKGKNVGVLDIDLTGPSLPRMFGVEKRQVHQSRSGWVPVSVNPKTQETGSLSLMSLGFLLKQRGDAVVWRGPKKTAMIRQFLKDVVWPDLDYLLIDTPPGTSDEHIAIAEELRWASPVDGAVIVTTPQQVATADVRKEINFCKKVNFAIIGIVENMSGFICPYCAECTNIFSSGGGQQLCESLQLDFLGSVPIDPTFVEMIENQDTTEAERSDKKLLQLYKSANLFPVMDGIVDKILDKNLPARV
>XP_028891535_Candida_auris
MESSEPPKSLSSVKHIMLILSGKGGVGKSSVTTQIALALALKGKNVGVLDIDLTGPSLPRMFGVEKKQVHQSRSGWVPVLVNSKSSENGSVSLMSLGFLLKQRGDSVVWRGPKKTAMIRQFMKDVVWPDLDYLLIDTPPGTSDEHIAIAEELRWAQPLDGAVIVTTPQQVATADVRKEINFCKKVNFNIVGVVENMSGFICPYCAECTNIFSSGGGKQLCDSLDLDFLGSVPIDPTFVEMIENQDTSEADSDKKLLHLYKSANLYGVMDKIVGQIIDKNLPARI
>NP_012263_Saccharomyces_cerevisiae
MEEQEIGVPAASLAGIKHIILILSGKGGVGKSSVTTQTALTLCSMGFKVGVLDIDLTGPSLPRMFGLENESIYQGPEGWQPVKVETNSTGSLSVISLGFLLGDRGNSVIWRGPKKTSMIKQFISDVAWGELDYLLIDTPPGTSDEHISIAEELRYSKPDGGIVVTTPQSVATADVKKEINFCKKVDLKILGIIENMSGFVCPHCAECTNIFSSGGGKRLSEQFSVPYLGNVPIDPKFVEMIENQVSSKKTLVEMYRESSLCPIFEEIMKKLRKQDTTTPVVDKHEQPQIESPK
>XP_018221603_Saccharomyces_eubayanus
MAEEQEMGVPAASLAEIKHIILILSGKGGVGKSSVTTQTALTLCSMGLRVGVLDIDLTGPSLPRMFGIENKSIYQGSEGWQPVKVETGSTGSLSVISLGFLLGDRGNSVIWRGPKKTSMIKQFISDVAWGELDYLLIDTPPGTSDEHISIAEELRYSNPDGGIVVTTPQGVATADVKKEINFCKKVDLKILGIIENMSGFICPYCAECTNIFSSGGGKRLSEQFSVPYLGNVPIDPKFVEMIENQTSSEKTLVEMYKESPLCPIFKKIMDTLREQDITSRVAEKHD
>XP_033767038_Saccharomyces_paradoxus
MEKQEIGVPAASLAGIKHIILILSGKGGVGKSSVTTQTALTLCSTGFKVGVLDIDLTGPSLPRMFGLENKSIYQGLNGWQPVEVETNCAGSLSVISLGFLLGDRGNSVIWRGPKKTSMIKQFISDVAWGELDYLLIDTPPGTSDEHISIAEELRYSKPDGGIVVTTPQSVATADVKKEINFCKKVDLRILGIIENMSGFLCPHCAECTNIFSSGGGKRLSEQFSVPYLGNVPIDPKFVEMIENQASSKKTLVEMYRESSLCPIFEEIMKKLRRQDITTRVVEKHDQPQID
>XP_003676599_Naumovozyma_castellii
MSGEFGEEEQIEEQEGPAPSLAQIKHIILILSGKGGVGKSSVTTQAALTLCNMGYKVGVLDIDLTGPSLPRMFGLENRSIYQAAEGWLPVPVETNGVGSLSVISLGFLLGDRGNSVVWRGPKKTAMIKQFIKDVAWGQLDYLLIDTPPGTSDEHISIAEQLRFSEPDGAIVVTTPQSVATADVKKELNFCKKVALHILGVVENMSGFICPHCEECTNIFSSGGGLKLAEEFNVPYLGNVPIDPKFVELIENQTTADESLVESYGKSTLCPIFKDIMDKVLAQNRPARC
>XP_003671206_Naumovozyma_dairenensis
MSDSAFGEEQEEIEGPAPSLSQIKHIILILSGKGGVGKSSVTTQAALTLCNMGYKVGVLDIDLTGPSLPRMFGLENRSIYQDVDGWLPVPVETNGIGELKVISLGFLLGDRGNSVVWRGPKKTAMIKQFIKDVAWGQLDYLLIDTPPGTSDEHISIAEQLRFSEPDGAIVVTTPQGVATADVRKELNFCKKVALHILGVVENMSGFICPHCEECTNIFSSGGGAKLATEFDVPYLGNIPIDPKFVEMIENQNVSEKNLVESYGESTLCPIFKNIMDKVLAQNRPPRC
>XP_003959804_Kazachstania_africana
MDEEEGPAKSLEGVKHIILILSGKGGVGKSSITTQTALSLCKLGYRVGVLDIDLTGPSLPRMFGIENSSIYQGSEGWIPVKVETNGIGSLYVMSLGFLIGDRGDSVIWRGPKKTAMIKQFMNDVSWGEVDYLLIDTPPGTSDEHISIAEQLRWSEPDGAIVVTTPQGVAAADVKKELNFCKKVALRVLGVVENMSGFICPHCSECTSIFSSGGGKILADEFSVPYLGNIPIDPTFVEMIENQANAKETLVEAYSKSELYPLYKEIMKNILDRNLPSRI
>XP_022466942_Kazachstania_naganishii
MSFDETTQEDGEEEQAVAAVSLAQVKHIILILSGKGGVGKSSVTIQTALSLCIMGYKVGVLDIDLTGPSLPRMFGLEGKSIFQGADGWMPVKVDTNAEASLSVMSLGFLLGDRGNSVVWRGPKKTAMIKQFIKDVYWGELDYLLIDTPPGTSDEHISIAENLRYAEPDGALVVTTPQSVATSDVKKELNFCKKVNLNVLGIIENMSGFICPYCAECTNIFSSGGGERLAKEFEVPYLGNIPIDPKFVELIENQKTEEKTLTELYEASPIYQIFKDIMQRVLDQKHPGRMS
>XP_447797_Candida_glabrata
MDPEEQLESTEGVPAKSLSLIKHILLVLSGKGGVGKSSVTTQTALTLCGMGYNVGVLDIDLTGPSLPRMFGIEDSSIYQSADGWMPIPVETNGKGKLCVVSLGFLLGSRGTSVVWRGPKKTSMIRQFIKDVTWGELDYLLIDTPPGTSDEHISIAEELRFTNPDGAIVVTTPQGVATADVKKEINFCRKVNLRILGVIENMSGFVCPYCTECTNIFSKGGGESLAKQFDVPYLGNIPIDPKFVDLIENQKKMEGTLVELYEKSSLYPIYLEIMKKVQEESSKPQE
>XP_004177422_Tetrapisispora_blattae
MDENEDGPAPALAKIKHIILVLSGKGGVGKSSVTTQTALSLVSMGYNVGVLDIDLTGPSLPRMFGIEDKSILQGPAGWLPVEVKTNRETGSLKVISLGFLLDHRGNSVVWRGPKKTAMIKQFINDVYWGELDYLLIDTPPGTSDEHISIAEQLRFSRPDGGIIVTTPQGVATADVRKEINFCKKIELKILGVVENMSGFICPYCAECTNIFSSGGGEKLAKQFDVPYLGNIPIDPTFVDMIENQSTTNETLVQSYENSSLYDIYQGILKKVITI
>XP_003687863_Tetrapisispora_phaffii
MSDEPSEPIASLKKVKHIILILSGKGGVGKSSVTTQTALTLCNVGYRVGVLDIDLTGPSLPRMFGLEEQSIFQSTEGWIPVPVETNGAGSLSVISLGFLLNDRSNSVVWRGPKKTAMIKQFMVDVQWGELDYLLIDTPPGTSDEHISIAEQLRWSNPDGAIIVTTPQNVAVADVKKEINFCRKVNFNIIGVVENMSGFICPHCSDCTNIFSSGGGKELAKAYEIPYLGNIPIDPMFVEMIENQSSNQITLVEAYKKLSISSNFQQIIQKVLDKKLEPRC
>XP_001642625_Vanderwaltozyma_polyspora
MEKTNSDDEITRTLAQIKHIILILSGKGGVGKSSVTTQTALTLCAQGFKVGVLDIDLTGPSLPRMFGIEDKSIYQSEEGWIPVPVDVGSEGSLSLISLGFLLNSRGDSVVWRGPKKTAMIKQFMSDVKWGQLDYLLIDTPPGTSDEHISIAEQLRWSNPDGAIIVTTPQGISTADVKKEINFCKKVNFKILGIVENMSGFICPYCAECTNIFSSGGGKKLAEEFDVPYLGNVPIDPKFVEMIETQDKSNETLLNLYINASLYQIFQTIIKNITDQNIPSRS
>XP_003683369_Torulaspora_delbrueckii
MEVSEGVPAQSLSQIKHIILVLSGKGGVGKSSVTTQTALTLCNMGYKVGVLDIDLTGPSLPRMFGLEKKSILQSKDGWLPVSLPVPEGSNGSLSVISLGFLLDDRGNSVVWRGPKKTAMVKQFITDVAWGELDYLIIDTPPGTSDEHISLAEQLRWSKPDGAIIVTTPQNVAVADVKKEINFCKKVEINILGIVENMSGFVCPHCAACTNIFSRGGGERLANQYSVPYLGNIPIDPKFVEMIESQGSSNVPLSDMYQKSSLFKVFQPILRKILDQNCPSRIA
>XP_037145487_Zygotorulaspora_mrakii
MEAKEGLPTVSLDKVKHIILILSGKGGVGKSSVTTQTALTLFSMGYKVGVLDIDLTGPSLPRMFGLEKESILQSARGWVPVAMKSPEDTNISGSLSVISLGFLLDNRGNSVVWRGPKKAAMIKQFISDVCWGELDYLLIDTPPGTSDEHISIAEQLKWANPDGAIIVTTPQSVATADVKKEINFCKKVELNILGIIENMSGFVCPHCSECTNIFSSGGGEKLAAEFSVPYLGNIPIDPKFVELIENQHSYETSLTDLYKESALFEVFKPIITKVLNEKIQSRA
>XP_002496838_Zygosaccharomyces_rouxii
MEEPMSASLEALSQIKHIFLILSGKGGVGKSSVTTQAALALCNLGYKVGVLDIDLTGPSLPRMFGLEGQSILQSQQGWIPVPIPVPDDIKGTLKVISLGFLLDDRGNSVVWRGPKKASMIKQFISSVAWGELDYLLIDTPPGTGDEHISIAEQLRWSNPDGAIIVTTPQSVATADVKKEINFCRKVELDILGIVENMSGFICPHCAECTDIFSSGGGSKLAETYSVPYLGAIPIDPRFVELIENQSTAGELLVRSYHESSIFSVFKEILNKLLEQQKPPRF
>XP_003646347_Eremothecium_cymbalariae
MSTREVIEAASLARVKHILLILSGKGGVGKSSVTTQVGLTLASMGFKVGILDIDLTGPSLPRMFGMEGKSVYQTEKGWMPVAVPGSSEKGSLQLMSLGFLLNDRGDSVVWRGPKKTAMINQFISDVCWGELDYLLIDTPPGTSDEHISIAEQLRYERPDGVIVVSTPQNVAVADVKKEINFCIKVGFKILGIIENMSGFVCPHCAECTNIFSSGGAKKLADLLEVPYLGNVPIDPTFVELIENQTTLGETLVELYEKSALYPIFNNIIGKIIEHGIPPRC
>NP_984091_Eremothecium_gossypii
MIHRLIEVITSHLHLVSSSHEHTNKVQREIEMAEEIVVEPESLREIEHIVLVLSGKGGVGKSSVTTQLGMALACRGLKVGILDIDLTGPSLPRMVGMEGKSVLQGPRGWIPVDVPTGMEQGCLRVMSLGFLLDDRGDSVVWRGPKKTAMIKQFISDVYWGALDYLLIDTPPGTSDEHISIAEELRGARPDGAIIVSTPQKVAVADVKKEINFCRKVNFKLLGVVENMSGFVCPHCSECTNIFARGGGESLALESGVPFLGTVPIDPAFVEMIESQSSREEPLISLYKTSGLYPIFARIVQHVLDQGIPSRCQ
>XP_453685_Kluyveromyces_lactis
MSAETELLGMPESLKDIKHIILVLSGKGGVGKSSVTTQTALTLCLKGYKVGVLDIDLTGPSLPRMFGLENKQVYQASKGWIPVSVPTTSGGELKLMSLGFLLDDRGNSVVWRGPKKSAMIKQFIKDVDWGDLDYLIIDTPPGTSDEHISIAEELRWAAPDGAIIVTTPQGVATADVRKEINFCKKVNFNILGVIENMSGFICPHCAECTDIFSRGGGFKLASEYNVPYLGNIPIDPTFVELIEKQTGFKESLVDLYKDSGLYVIFSKILDNVLNGEVKSGTDQ
>XP_022676856_Kluyveromyces_marxianus
MSSDLEIQAMPESLKGIKHIVLILSGKGGVGKSSVTTQTALTLCLKGFKVGVLDIDLTGPSLPRMFGMEKKQVYQDSRGWIPVSVPVGSSGSGELKLMSLGFLLDDRGNSVVWRGPKKSSMIKQFIKDVDWGQLDYLIIDTPPGTSDEHISIAEELRWAAPDGAIIVTTPQGVATADVRKEINFCKKVNFNIIGVVENMSGFICPHCAECTDIFSRGGGFKLAQEYNIPYLGNIPIDPTFVELIEKQTGYKESLVDLYKDSSLYTIFSQIIDKVVSGE
>XP_022626638_Lachancea_lanzarotensis
MNVENTDPPSSLRNVKHILLILSGKGGVGKSSVTTQIALALAGLGNKVGVLDIDLTGPSIPRMFGLEGQSIFQSNEGWMPVSKYEEGTGALKVISLGFLLNNRGSSVVWRGPKKTAMIKQFIKDVVWGELDYLLIDTPPGTSDEHISIAEELRWAIPDGAIIVTTPQTVATADVRKEINFCRKVNFDILGIVENMSGFVCPHCAECTYIFSNGGGQKLSEEFEIPYLGNVPIDPTFVELIENQKSEETNLVALYRSQSLFPIFKDIISSIQGQNVPSRINR
>XP_002554749_Lachancea_thermotolerans
MSIEPNGPPASLRDVKHIYLILSGKGGVGKSSVTTQIALTLAGLGKKVGVLDIDLTGPSLPRMFGLEGQSIYQSAEGWIPVTKYEGEQGTLKVMSLGFLLDDRGNSVVWRGPKKTAMIKQFTKDVAWGKLDYLLIDTPPGTSDEHISIAEELRWAKPDGAIIVTTPQNVATADVRKEINFCRKVNFDVLGIIENMSGFVCPHCAECTNIFSKGGGERLSKALDIEFLGSVPIDPSFVEMIEKQSLTNANIVDAYRNQALFAIFQQIIKVVQEKNIPSRLA
>XP_020051835_Aspergillus_aculeatus
MPLDGVKNVVLVLSGKGGVGKSSVTLQLALALSLQGKSVGILDIDLTGPSIPRLVGLEDAKITQAPGGWLPVPVHTAVDAPAPASASPSPPSPTPTTTTPPSSNPHQEPTTSTPRGPLHCMSLGFLLRSRSDAVIWRGPKKTAMIRQFLADVLWGETDYLLVDTPPGTSDEHIALAEQLLTLCSTGPSPATATSTSQTAAMPRLAGAILVTTPQAIATSDVRKEVNFCVKTNIPTLGVIENMSGYTCPCCGEVTNLFSKGGGEVMAREMGVRFLGSVPVDVGFGALVEGRGIGEDGEGDGEEEDDEEEEEKEKVDDDRPLVERYREGWSYARFEGFARTLIAEIEG
>XP_001276172_Aspergillus_clavatus
MPLDGVKNIVLVLSGKGGVGKSSVTLQLALALSLQGKSVGILDIDLTGPSIPRLVGLEDAKITQAPGGWIPVPVHTAQNPSSTTQPRGSLRCMSLGFLLRDRGDAVIWRGPKKTAMIRQFLSDVYWGPTDYLLVDTPPGTSDEHIALAEQLLTLASTDPSATAAGLSRLAGAVLVTTPQAIATSDVRKEANFCVKTKIPVLGVIENMSGYSCPCCGEVSNLFSSGGGKVMADELGIKFLGSVPVDVKFGELVEGKVVDDSDSDEEEGATQAQQQEEPVDDRPLVERYKDCWSHSRFEEFAKTLISQIEGASPASG
>XP_001266174_Aspergillus_fischeri
MPLDGVKNIVLVLSGKGGVGKSSVTLQLALALSLQGKSVGILDIDLTGPSIPRLVGLEDAKITQTPRGWLPVSVHPPGNTVQDGAPPRGALRCMSLGFLLRDRGDAVIWRGPKKTAMIRQFLSDVSWGPTDYLLVDTPPGTSDEHIALAEQLLTLASTDPAVASMGRPRLAGAVLVTTPQAVATSDVRKEVNFCVKTQIPALGVIENMSGYTCPCCGEVSNLFSSGGGKVLAEELGIRFLGTVPVDVRFGELVEGKMVVDSDSDEEDGPTQAQQPEEPVDNRPLVERYKDCWSYSRFEEFAKTLISQIEGGSAAS
>XP_041146473_Aspergillus_flavus
MPLDGVKNIVLVLSGKGGVGKSSVTLQLALALTLQGKSVGILDIDLTGPSIPRLVGLEDAKITQAPGGWVPVTVHPASTNDGAQRGSLRCMSLGFLLRDRGDAVIWRGPKKTAMIRQFLSDVYWGETDYLLVDTPPGTSDEHIALAEQLLRSATTNPAAGSSTMPRLAGAVLVTTPQAVATSDVRKEVNFCVKTQIPMLGVIENMSGYTCPCCGEVTNLFSSGGGQVMAQETGVKFLGAVPVDIQFGELVEGKVVDESDDEFEDGAQPEQKREQKQDEVVDERPLVERYKDCWSYSRFEGFADTLLSEIEGGVAN
>XP_747984_Aspergillus_fumigatus
MPLDGVKNIVLVLSGKGGVGKSSVTLQLALALSLQGKSVGILDIDLTGPSIPRIVGLEDAKITQTPRGWLPVSVHPPENTAQDGAPPRGALRCMSLGFLLRDRGDAVIWRGPKKTAMIRQFLSDVSWGPTDYLLVDTPPGTSDEHIALAEQLLTLASTDPAVASSMGRPRLAGAVLVTTPQAVATSDVRKEANFCVKTQIPALGVIENMSGYTCPCCGEVSNLFSSGGGKVMAEELGIRFLGTVPVDVKFGELVEGKMVVDSDSDEEDGPTQAQQPEEPVDNRPLVERYKDCWSYSRFEEFAKTLISQIESGSAAS
>XP_681497_Aspergillus_nidulans
MNPAEHDEAVSQFCAMTRARPDEAQEYLATNGWDLEAAVTEFFAEQDETAGSSEPTGQPSAKSSSSTPRESSSSRKQPPKKFATLGDLASGAADSSDDDDDENQDFFAGGEKSGLAVQNPDDLKKKIIEKARRTQLPASDDSEPRRNYFTGPARTLGGEDTPSRVIDTPSGPAQPQIPRRVRRTLHFWADGFSVDDGELYRSDDPQNAEILNSIRQGRAPLSIMNAQHGQDVDVEIKQHDEKYVRPKPKYQPFAGKGQRLGSPTPGIRAPAPSEPAPAPQSSSGPPKPNVDESQPVVTLQIRLGDGTRLTSRFNTTHTIGDVYDFVSAASPQSQARPWVLLTTFPSKELTDKAAVLGDLPEFKRGGVVIVAIYPNNGKHAVTCGAPVSVILSGKGGVGKSSVTLQLALALTLQGKSVGVLDIDLTGPSIPRLVGLEGAKITQSSNGWVPVPVHEAEAQTASGNDAAVALSDDGGDENKDVERAKPRGSLRCMSLGFLLRDRGDAVIWRGPKKTAMIRQFLTDVYWGDTDYLLVDTPPGTSDEHIALAEELLKLSTTSPSSTGVGALPRLTGAVLVTTPQAIATSDVRKEVNFCVKTNIPTLGVIENMSGYTCPCCGEVSNLFSSGGGEVMAREMGVRFLGKVPVDVQFGALVEGKSQEESDDEDEDRERNKVEEEKGQDFVDERPLVERYKECWSYGQFEGFAKTLIGEIEG
>XP_001393913_Aspergillus_niger
MPLDGVKNVVLVLSGKGGVGKSSVTLQLALALTLQGKSVGILDIDLTGPSIPRLVGLEDAKITQAPGGWLPVPVHPSTIITTPNASSTSQPDTTTTATETEGGSAIKHGSLRCMSLGFLLRSRSDAVIWRGPKKTAMIRQFLSDVLWNETDYLLIDTPPGTSDEHIALAEQLLTLCTIDASSATGMPRLAGAVLVTTPQAVATSDVRKEVNFCVKTRIPMLGVVENMSGYTCPCCGEVTNLFSSGGGQVLAEEMGVRFLGKVPVDVGFGELVEGKIGGEEDSEDEDEDTNGEKKEEEEKDERPLVERYRECWSYARFEDFSKTLIAEIEGQ
>XP_015409629_Aspergillus_nomiae
MPLDGVRNIVLVLSGKGGVGKSSVTLQLALALTLQGKSVGILDIDLTGPSIPRLVGLEDAKITQAPGGWVPVTVHPASTDDGAQRGSLRCMSLGFLLRDRGDAVIWRGPKKTAMIRQFLSDVYWGETDYLLVDTPPGTSDEHIALAEQLLKSATTNPAAVSSTMPRLAGAVLVTTPQAVATSDVRKEVNFCVKTQIPMLGVIENMSGYTCPCCGEVTNLFSSGGGQVMAQETGVKFLGAVPVDIQFGELVEGKVVDESDDEDEGGTQSEQKQDAVDDRPLVERYKDCWSYSRFEGFAKTLLSEIEGGVAN
>XP_001822721_Aspergillus_oryzae 
MPLDGVKNIVLVLSGKGGVGKSSVTLQLALALTLQGKSVGILDIDLTGPSIPRLVGLEDAKITQAPGGWVPVTVHPASTNDGAQRGSLRCMSLGFLLRDRGDAVIWRGPKKTAMIRQFLSDVYWGETDYLLVDTPPGTSDEHIALAEQLLRPATTNPAAGSSTMPRLAGAVLVTTPQAVATSDVRKEVNFCVKTQIPMLGVIENMSGYTCPCCGEVTNLFSSGGGQVMAQETGVKFLGAVPVDIQFGELVEGKVVDESDDESEDGAQPEQKREQKQDEVVDERPLVERYKDCWSYSRFEGFADTLLSEIEGGVAY
>XP_040639475_Aspergillus_ruber
MENNPANHDEAVSQFCSLTGLQPSEAQEYLAANGWDIEAAVTEYFAEQDEALQDAHTGGQHFGAGEGSAGPSASSSSHTPQQSSSGGRSRPPKKFATMRDFASGGGDSSDDDENPNQPFFAGGEKSGLAVQNPDDLKKKIIEKASKTQLPSSDEPQPRRNHFTGTARTLGGDDAPSQVIEAPSAPAAPQLPQRVQRTLHFWSDGFSVDDGDLYRSDDARNAEILDGIRQGRAPLSIMNVQRGQEVDVEIQQHEEKYVKPKPKYQPFAGQGFRLGSPTPGVTATPSAPAAAAPSQATSEPAKPNVDESQPAVTLQIRLGDGTRLTSRFNTTHTIDDVYQFVGAASPISQSRPWVLMTTFPSNELTDKSAVLGDLAEFKRGGVVVLSGKGGVGKSSVTLQLALALSLQGKSVGILDIDLTGPSIPRLVGLEGAKITQAPGGWLPVTVHDAVDGTTLTTSDDSAQGQEVQVQEGSGSGSESKRGSLRCMSLGFLLRDRGDAVIWRGPKKTAMIRQFLADVHWGETDYLLVDTPPGTSDEHIALAEQLLTLSTTDPRLAAANPSLPRLAGAVLVTTPQAIATSDVRKEVNFCVKTQIPTLGVIENMSGYACPCCGEVSNLFSSGGGQVMAQEMGVRFLGIVPVDVKFGVLIEGDAVDGDSDSDDEGEQEKKKVGQKEPDNRPLVERYKTDCYSYARFEEFAKTLISGIEATA
>XP_040697731_Aspergillus_sydowii
MNPADRDEVVSQFCAMTRARPDEAQEYLATNGWDLESAVTEFFAEQDESAGLVGQQGQPAAESSSSTPRESSTSRGQPPKKFATLGDLTSGANDSEDNDDDENQDFFAGGEKSGLAVQNPDDLKKKIIEKAKKTQLPASDDNEPRRNNFTGSARTLGGEDMPSRVIDAPSAPAEPQVPRRVRRTLHFWADGFSVDDGDLYRSDDPQNAEILNSIRQGRAPLSIMNAQHGQDVDVEIKQHDEKYVRPKPKYKPFAGQGQRLGSPTPGVRTPTPSEPTPGAQTSSEPPKPKVDESQPAVTLQIRLGDGTRLTSRFNTTHTIGDVYEFVSAASPQSQTRPWVLLTTFPSKELSDKTAVLGELAEFKRGGVVIVATYQKNEDSWGSVDLRCFIPFVLSGKGGVGKSSVTLQLALALSLQGKSVGILDIDLTGPSIPRLVGLEGAKITQSPNGWVPVPVHDSSTTSDAATAGGSAVEGNTDGAGRDIETETGKPRGSLRCMSLGFLLRDRGDAVIWRGPKKTAMIRQFLTDVYWGQTDYLLVDTPPGTSDEHIALAEELLKISTTAVNADGSIINGLPRLTGAVLVTTPQAIATSDVRKEVNFCVKTNIPTLGVVENMSGYTCPCCGEVSNLFSSGGGEVMAQEMGVRFLGRVPVDVQFGELVEGKTQDESENEEEDGTEKGDADKMEVVDERPLVERYRECWSYGRFEGFAKTLIGEIEG
>XP_001216675_Aspergillus_terreus
MPLDGVKNIVLVLSGKGGVGKSSVTLQLALALTLQGKSVGILDIDLTGPSIPRLVGLEDAKITQSPAGWVPVPVHSATDNATGPATGSLRCISLGFLLRDRGDAVIWRGPKKTAMIRQFLSDVSWGETDYLLVDTPPGTSDEHIALAEQLLTTATTDAAAAAAGGRPRLAGAVLVTTPQAIATSDVRKEVNFCVKTRIPTLGVIENMSGYACPCCGEVSNIFSSGGGRAMAQEMGIKFLGVVPVDVKFGELVEGGKIQDGSDSEDEGETARQEPEPEAVDDRPLVERYKDCWSYPRFEEFARTLIADIDGA
>XP_022492738_Penicillium_arizonense
MPLTGVKNVVLVLSGKGGVGKSSVTLQLALALSLQGKSVGILDIDLTGPSMPRLVGLEDAKITQAPGGWLPVPVHAAEPANDASESTQTQRGSLRCMSLGFLLRDRGDAVIWRGPKKTAMIRQFLSDVFWGPTDYLLIDTPPGTSDEHIALAEQLLSLSTTDAATAAQAGLPRLAGAVLVTTPQAVATSDVRKEANFCVKTNIPVLGVIENMSGYACPCCGEVSNLFSSGGGQVMAQELKIPFMGSVPIDVKFGELVEGKMEAGDSDDEDQIEAQNAQPQDTAEPDDRPLVERYRDCWSYPRFEGFAQTIVGGIEGTAATA
>XP_014533834_Penicillium_digitatum
MPLIGVKNVVLVLSGKGGVGKSSVTLQLALALSLQGKSVGILDIDLTGPSMPRLVGLEDAKITQAPGGWMPVSVHGAEFAAEADTSAPSTQLHRGSLRCMSLGFLLRDRGDAVIWRGPKKTAMIRQFLSDVFWGPTDYLLIDTPPGTSDEHIALAEQLLTLSTTDAAAAAQTDLPRLAGAVLVTTPQAVATSDVRKEANFCVKTKIPVLGVIENMSGGGGQVMAQELSLPFMGSVPIDVKFGELVEGKMEAGDSDEDEESPESQPQGTPAEPDDRPLVERYRDTWSYPRFEGFAQTLMSRIEGPTPI
>XP_016600789_Penicillium_expansum
MPLTGVNNVVLVLSGKGGVGKSSVTLQLALALSLQGKSVGILDIDLTGPSMPRLVGLEDAKITQAPGGWMPVPVHGAESAAETDASAPSTQPQRGSLRCMSLGFLLRDRGDAVIWRGPKKTAMIRQFLSDVFWGPTDYLLIDTPPGTSDEHIALAEQLLTLSTTDAAAAAQAGLPRLAGAVLVTTPQAVATSDVRKEANFCVKTNIPVLGVIENMSGGGGQVMAQELKLPFMGSVPVDVKFGELVEGKMEAADSDEEDEEEIAESQPQDTSAEPDDRPLVERYRDTWSYPRFEGFAQTLITAIEGPAAV
>XP_040649944_Penicillium_griseofulvum
MPLTGVNNVVLVLSGKGGVGKSSVTLQLALALSLQGKSVGILDIDLTGPSMPRLVGLEDAKITQAPGGWMPVPVHGAESAADADASATSTQPKRGSLRCMSLGFLLRDRGDAVIWRGPKKTAMIRQFLSDVFWGPTDYLLIDTPPGTSDEHIALAEQLLTLSTTDAAAAAQGGLPRLAGAVLVTTPQAVATSDVRKEANFCVKTNIPVLGVIENMSGYSCPCCGEVSNLFSSGGGQVMAQELSLPFMGSVPIDVKFGELVEGKMEAGDSDEEDDEISNSQPQDTVVEPDNRPLVERYRDTWSYPRFEGFAKTLISAIEGPTAV
>XP_038927543_Penicillium_roqueforti
MPLTGVKNVVLILSGKGGVGKSSVTLQLALALSLQGKSVGILDIDLTGPSMPRLVGLEDAKITQAPGGWMPVPVHGAESAAEPDASAPSTQPPRGSLRCMSLGFLLRDRGDAVIWRGPKKTAMIRQFLSDVFWGPTDYLLIDTPPGTSDEHIALAEQLLTLSTTDVAAAAQTGLPRLAGAVLVTTPQAVATSDVRKEANFCVKTNIPVLGVIENMSGYACPCCGEVSNLFSSGGGQVMAQELSLPFMGSVPIDVKFGELVEGKMEAGDSDDEEEEDESPRTQPQDSPAEPDDRPLVERYRDTWSYPRFEGFAQTLIRDIECPNAV
>XP_002568536_Penicillium_rubens
MPLTGVKNVVLVLSGKGGVGKSSVTLQLALALSLQGKSVGILDIDLTGPSMPRLVGLEDAKITQAPGGWMPVPVHAAESAAGADASAPSTQPQRGSLRCMSLGFLLRDRGDAVIWRGPKKTAMIRQFLSDVFWGPTDYLLIDTPPGTSDEHIALAEQLLTLSTTDATAAAQTGLPRLAGAVLVTTPQAVATSDVRKEANFCVKTNIPVLGVIENMSGYACPCCGDVSNLFSSGGGQVMAQELSLPFMGSVPIDVKFGELIEGKMEAGDNDEDDEDEESPETQPQDTSAEPDDRPLVERYRDTWSYPRFEGFAKTLVGSIEGPAAV
>XP_040811000_Penicillium_solitum
MPLTGVKNVVLVLSGKGGVGKSSVTLQLALALSLQGKSVGILDIDLTGPSMPRLVGLEDAKITQAPGGWVPVPVHGAESAAEADASAPPTQPQRGSLRCMSLGFLLRDRGDAVIWRGPKKTAMIRQFLSDVFWGPTDYLLIDTPPGTSDEHIALAEQLLTLSTTDAAAAAQVGLPRLAGAVLVTTPQAVATSDVRKEANFCVKTNIPVLGVIENMSGYACPCCGEVSNLFSSGGGQVMAQELSLPFMGSVPIDVKFGELVEGKMEAGDSDEEDDEEDSPNSQPQDTPAEPDDRPLVERYRDTWSYPRFEGFAQTLISSIEGPTVV
>XP_022583007_Penicilliopsis_zonata
MPLTGVKNIILVLSGKGGVGKSSVTLQLALALSLQGKSVGILDIDLTGPSMPRLVGREDAKITQTPDGWLPVLVHEAEPPRETTDDEHEDREAQGQGQGQTGRGSLRCMSLGFLLRDRGDAVIWRGPKKTAMIRQFLTDVYWGETDYLLVDTPPGTSDEHIALAEQLLTVATTTRGSPSSTTGLPFLAGAVLVTTPQAIATSDVRKEINFCVKTRIPALGVIENMSGYTCPCCGEVTNLFSSGGGQIMAQETGVPFLGSVPVDVKFGELVEGKMVVDDEDSEDENGNNEHTQLQGGEQVDSRPLVERYQDCWSLPRFEAFAKTLLSKIEGTETSS
>XP_016617296_Cladophialophora_bantiana
MGLENIKHVVLILSGKGGVGKSSVTLQLALSLTQQGHNVGILDIDLTGPSIPRLLNLEDKKVTQAPGGWLPVEVHDAREATDNDTHKRGSLHALSLAFLLPSRSSAVIWRGPKKTAMIRQFVSDVLWPPNTDYLLIDTPPGTSDEHIAIVEELHKLAADVQPVTASNGNGLALEIDGRPKLSGAVVVTTPQAIATADVRKELNFCVKTQITVLGVIENMAGYMCPCCGEISNVFSKGGGQIMASEANVPFLGSVPIDTGFGALVEGVKDLPNATNGDPATNGHGPEKSAELVERYKSCGLSPIFADFAARIDQRIRNPPDS
>XP_008726526_Cladophialophora_carrionii
MGLENIKHVILVLSGKGGVGKSSVTLQLALSLSQQGHNVGILDIDLTGPSIPRLLNLEDKKVTQAPGGWLPVKVHDARDPSDDNTARRGSLHALSLAFLLPSRSAAVIWRGPKKTAMIRQFVSDVMWPPNTDYLLIDTPPGTSDEHIAIVEELHKLAAEVQPAAVENGIGLHLEIDHRPKLSGAVVVTTPQAIATADVRKELNFCVKTQVPVLGVIENMAGYMCPCCGEISNVFSKGGGQIMANEANIPFLGSVPIDTGFGALVEGVQDGSSVASTNTPTNGVNSSGHQTELVERYKSCGLFPIFSGFGSSIHRKIQEVSGS
>XP_016250100_Cladophialophora_immunda
MGLENVKHVVLILSGKGGVGKSSVTLQLALSLTQQGRNVGILDIDLTGPSIPRLLNLEDKKVTQAPGGWLPVKVHDAREVEDNDKSTRGSLHALSLAFLLPSRSSAVIWRGPKKTAMIRQFVSDVMWPPNTDYLLIDTPPGTSDEHIAIVEELHKLAADVQPVSTSNGNGLALEIDTRPKLSGAVVVTTPQAIATADVRKELNFCVKTQVPVLGVIENMAGYMCPCCGEISNVFSKGGGQIMASEANVPFLGSVPIDTGFGALVEGVKDVPNSASDAAATNGHDPGQSAELVERYRKCGLSPLFAGFATRIDQKLQNSPVP
>XP_007739949_Cladophialophora_psammophila
MGLENIKHVVLILSGKGGVGKSSVTLQLALSLTQQGQNVGILDIDLTGPSIPRLLNLEDKKVTQAPGGWLPVEVHDAREATDNDTHKRGSLQALSLAFLLPSRSSAVIWRGPKKTAMIRQFVSDVLWPPNTDYLLIDTPPGTSDEHIAIVEELHKLAADVRPVTTSNGNGLALEIDGRPKLSGAVVVTTPQAIATADVRKELNFCVKTQIPVLGVIENMAGYMCPCCGEISNVFSKGGGQIMASEANVPFLGSVPIDTGFGALVEGVNDLPNATNGNPATKGHGPERSAELVERYRRCGLCPIFADFATRIDQRIRNPPAS
>XP_018694958_Fonsecaea_erecta
MGLENIKHVVLILSGKGGVGKSSVTLQLALSLTQQGHNVGILDIDLTGPSIPRFLNLEHKKVTQAPGGWLPVKVHDAREAEDEDKPNRGSLHALSLAFLLPSRSSAVIWRGPKKTAMIRQFVSDVLWPPNTDYLLIDTPPGTSDEHIAIVEELHKLAADVQPVTSSNGNGLALEIDTRPKLSGAVVVTTPQAIATADVRKELNFCVKTQVPVLGVIENMAGYMCPCCGEISNVFSKGGGEIMARETNVPFLGSVPIDTGFGAMVEGAKDVQNSANGASATNGHDPGEPAELVERYRRCGLYPIFADFATTIDQKIQNSAVP
>XP_022506235_Fonsecaea_monophora
MGLENIKHVVLILSGKGGVGKSSVTLQLALSLTRQGHNVGILDIDLTGPSIPRLLNLEDKKVTQAPGGWLPVKVHDARDAGEKDKPARGSLHALSLAFLLPSRSSAVIWRGPKKTAMIRQFVSDVLWPPNTDYLLIDTPPGTSDEHIAIVEELHKLAADVQPVTASNGNGLALEIDGRPKLSGAVVVTTPQAIATADVRKELNFCVKTQVPVLGVIENMAGYMCPCCGEISNVFSKGGGQIMASEANVPFLGSVPIDTGFGALVEGAKDVPNTANDAPATNGHDSEESSELVERYGKCGLCPIFADFATTIDQKIQNSSVP
>XP_016626614_Fonsecaea_multimorphosa
MGLENIKHVVLILSGKGGVGKSSVTLQLALSLTQQGHNVGILDIDLTGPSIPRLLNLEDEKVTQAPGGWLPVRVHDAREAADKDKPNRGSLHALSLAFLLPSRSSAVIWRGPKKTAMIRQFVSDVLWPPNTDYLLVDTPPGTSDEHIAIVEELHKLAADVQPVTTSNGNGLALEIDTRPKLSGAVVVTTPQAIATADVRKELNFCVKTQVPVLGVIENMAGYMCPCCGEISNVFSKGGGQVMASEANVPFLGSVPIDTGFGALVEGVKDVPSAANDATTTNGHDYGESAELVERYKKCGLCPIFAEFATRIDQTIRTSPVS
>XP_022503177_Fonsecaea_nubica
MGLENIKHVVLILSGKGGVGKSSVTLQLALSLTRQGHNVGILDIDLTGPSIPRLLNLEDKKVTQAPGGWLPVKVHDARDAGDEDKPARGSLHALSLAFLLPSRSSAVIWRGPKKTAMIRQFVSDVLWPPNTDYLLIDTPPGTSDEHIAIVEELHKLAADVQPVTASNGNGLALDIDSSPKLSGAVVVTTPQAIATADVRKELNFCVKTQVPVLGVIENMAGYMCPCCGEISNVFSKGGGQIMASEANVPFLGSVPIDTGFGALVEGAKDVPNTANDALATNGHDSDESSELVERYGKCGLCPIFADFATTIDQKIQNSSVP
>XP_013283717_Fonsecaea_pedrosoi
MGLENIKHVVLILSGKGGVGKSSVTLQLALSLTRQGHNVGILDIDLTGPSIPRLLNLEDKKVTQAPGGWLPVKVHDARDAGDEDKPARGSLHALSLAFLLPSRSSAVIWRGPKKTAMIRQFVSDVLWPPNTDYLLIDTPPGTSDEHIAIVEELHKLAADVQPVTASNGNGLALEIDSRPKLSGAVVVTTPQAIATADVRKELNFCVKTQVPVLGVIENMAGYMCPCCGEISNVFSKGGGQIMASEANVPFLGSVPIDTGFGALVEGAKDVSNTANDAPVTNGHDSEESSELVERYGKCGLYPIFADFATTIDQKIQNSSVP
>XP_007756921_Cladophialophora_yegresii
MGLENVKHVVLVLSGKGGVGKSSVTLQLALSLSQQGHNVGILDIDLTGPSIPRLLNLEDKKVTQAPGGWLPVKVHDARDASDENTPRRGALHALSLAFLLPSRSSAVIWRGPKKTAMIRQFVSDVLWPPNTDYLLIDTPPGTSDEHIAIVEELHKLAADVQPAAVENGNGLHLEIDHRPKLSGAVVVTTPQAIATADVRKELNFCVKTQVPVLGVIENMAGYMCPCCGEISNVFSKGGGQIMANEANIPFLGSVPIDTGFGALVEGVQGDTDAASTNTPTNGDSSPSHQTELVERYKSCGLFPIFSEFGSSIHQKIQEVSGS
>XP_016238287_Exophiala_spinifera
MGLENIKHVVLVLSGKGGVGKSSVTLQLALSLTLQGHNVGILDIDLTGPSIPRLLNLEDKKVTQAPGGWLPVKVHDASYEQTPETGDSQPSSPSKRGSLHALSLAFLLPSRSSAVIWRGPKKTAMIRQFVSDALWPPNTDYLLIDTPPGTSDEHIAIVEELHKLAAESQPVQYSNGNGSSLHAGNQPRLAGAVVVTTPQAISTADVRKELNFCVKTQVPVLGVIENMAGYMCPCCGEISNVFSKGGGEIMARESHVPFLGSVPIDTGFGALVEGSNPDQSATQGADSDGPVRELPTELVERYRQCGLCPIFARFATDVDRAVRGVDTQMPAPGSIP
>XP_016266086_Exophiala_oligosperma
MGLENVKHVVLVLSGKGGVGKSSVTLQLALSLTLQGHNVGILDIDLTGPSIPRLLNLEDKKVTQAPGGWLPVKVHDAATGNDGDESTPETTANASPHSSTPSKRGRGSLHALSLAFLLPSRSSAVIWRGPKKTAMIRQFVSDALWPPNTDYLLIDTPPGTSDEHIAIVEELHKLATESQPVQYSNGNGASTHTGNEPRLAGAVVVTTPQAISTADVRKELNFCVKTQVPVLGVIENMAGYMCPCCGEISNVFSKGGGEIMAREAHVPFLGSVPIDTGFGALVEGTNNQEEPSADGSDNDPVVPVQPLPTELVERYRKCGLCPIFAGFATDVDRTVRALNA
>XP_013318221_Exophiala_xenobiotica
MGLDNIKHVVLVLSGKGGVGKSSVTLQLALSLTQQGHNVGILDIDLTGPSIPRLLNLEDKKVTQAPGGWLPVKVHDARDGQVSNINGEPSPSASKRGSLHALSLAFLLPSRSSAVIWRGPKKTAMIRQFVSDVLWPPNTEYLLIDTPPGTSDEHIAIVEELHKLAAEVRPVTNSNGNGMTLHIDPRPKLSGAVVVTTPQAISTADVRKELNFCAKTQIPVLGVIENMSGYMCPCCGEISNVFSKGGGEVMAEEANIPFLGSVPIDTGFGALVEGVNEEHNSTTQSGTANSSPEQPTELVEKYRQCGLCPIFAEFATKINQKV
>XP_007720906_Capronia_coronata
MGLENVKHVVLVLSGKGGVGKSSVTLQLALSLTQQGHNVGILDIDLTGPSIPRLLNLEDKKVTQAPGGWLPVKVHDARDGEAETSNGHEAPLPVTPSRRGSLHALSLAFLLPSRSSAVIWRGPKKTAMIRQFVSDVLWPPNTDYLLIDTPPGTSDEHIAIVEELHKLAADVQPQPTRNGNALSLESDTGPKLSGAVVVTTPQAISTADVRKELNFCVKTQIRVLGVIENMAGYMCPCCGEISNVFSKGGGEVMARECNVPFLGSVPIDTGFGALVEGVKEEQNAVNGTQPTNGEASRKSTELVERYKECGLCPIFSDFASRIDQKVRDATTS
>XP_007728756_Capronia_epimyces
MGLDNIEHVVLILSGKGGVGKSSVTLQLALSLTQQGHNVGILDIDLTGPSIPRLLNLEDKKVTQAPGGWLPVKVHDARDGESQPSNGHQTLHSAAPAKRGSLHALSLAFLLPSRSSAVIWRGPKKTAMIRQFVADVLWPPNTDYLLIDTPPGTSDEHIAIVEELHKLAVDTQPDPAMNGNTLSLDIGVRPKLSGAVVVTTPQAISTADVRKELNFCVKTQVPVLGVIENMAGYICPCCGEISNVFSKGGGEVMARESNVPFLGSVPIDTGFVALVEGVKEEQNAVNGAPTTNGNNSEKSTELVERYRECGLCPIFAKFATTVDQKVRGTTSG
>XP_009155557_Exophiala_dermatitidis
MGLENVKHVVLVLSGKGGVGKSSVTLQLALSLTQQGHNVGILDIDLTGPSIPRLLNLEDKKVTQAPGGWLPVRVHDTRDEEDNTSNGHLELTSTASSKRGSLHALSLAFLLPSRSSAVIWRGPKKTAMIRQFVSDVLWPPNTDYLLVDTPPGTSDEHIAIVEELHKLAANAGSVALDGDTKPKLSGAVVVTTPQAISTADVRKELNFCVKTQIRVLGVIENMAGYMCPCCGEISNVFSKGGGELMAREANVPFLGSVPIDTSFGALVEGVNVENGTGNGAEQSNGEITEKSHELVERYRQCGLCLIFAKFAATIDQEVRNGDNS
>XP_013266217_Exophiala_aquamarina
MGLQNINHVVLVLSGKGGVGKSSTTLQLALSLTQQGHNVGILDIDLTGPSIPRLLNLEDKKVTQAPGGWLPVKVHDAVKGTSTDGTTGDQTNQSSPPARGSLHALSLAFLLPTRESAVIWRGPKKTAMIRQFVSDVFWPPNTDYLLIDTPPGTSDEHIAIVEELHKLAADVQPITSANGNLALDIDPRPKLSGAVVVTTPQAISTSDVRKELNFCVKTQVPVLGVIENMAGYICPCCNEITNIFSKGGGEIMARETGVPFLGSVPLDTGFVALVEGVEDDQISGPSTGGSESSQPTELVERYKSCGLNPIFTKFAAKIHEKLQTPVNSAP
>XP_016224606_Exophiala_mesophila
MGLENIKHIVLILSGKGGVGKSSTTIQLALALSQQGHNVGILDIDLTGPSIPRLLNLEDKKVTQAPGGWLPVKVHDAQNVQSSEANGTNTTSSPQSRGSLHALSLAFLLPSRDAAVIWRGPKKTAMIRQFVSDVLWPPNTDYLLIDTPPGTSDEHIAIVEELHKLASSVQPARNGNGIALNTDTKPKLSGAVVVTTPQAISTADVRKELNFCVKTQVPVLGVIENMSGYLCPCCGEISNVFSKGGGEIMAREAGVPFLGSVPIDTTFGDLVEGVKIAQNESASNNGTSTSSELVERYRDCGLNPLFTAFATTVDQKVESTS
>XP_013276908_Rhinocladiella_mackenziei
MGLENIKHVLLILSGKGGVGKSSITLQLALSLTQHGHHVGILDIDLTGPSIPRLLNLEDKKVTQAPGGWLPVKVHDAREGELSDRTNGQPTPQSTSSLKRGSLHALSLAFLLPSRSSAVIWRGPKKTAMIRQFVSDVLWPPNTDYLLIDTPPGTSDEHIAIVEELHKLAANVRPPTAANGNGPPLEADTRPKLSGAVVVTTPQAISTADVRKELNFCVKTQIPVLGVIENMAGYMCPCCGEISNIFSKGGGEIMAREANVPFLGSVPIDTGFGAMVEGVNQAQNAVNGNETSSNGSASHKPTELVERYRECGLSPIFSDFATRVDQKVHGTTER
>XP_017994933_Phialophora_attinorum
MPLDNVSNIVLILSGKGGVGKSSVTLQLALSLTQQGKNVGILDIDLTGPSIPRLLGLEAEKVTQAPGGWLPVKVHDRVEGASNGTAPASGQNGANGTNGGSSNGDAHTTAGTSETASQHPTTTPPSQPQIRGSLHALSLAFLLPSRSSAVIWRGPKKTAMIRQFVSDVLWPPNTDYLLIDTPPGTSDEHIAIVEELHKLSAVGQPQNGAVITQGPRLAGAVVVTTPQAISTADVRKEINFCTKTQVPVIGVVENMSGYMCPCCDEVTHIFSKGGGEVMSREMGVRFLGGVPVDTGFGEMVEAERPRTRVCCWWKGMRRRG
>NP_592852_Schizosaccharomyces_pombe
MDKVQHVILVLSGKGGVGKSSVTTQLALSLHDSKVYSRPLKTGILDIDLTGPSIPRMFGKDAERNRIHQSSAGWVPVYTDETKEIGLMSLGFLLTSKNDSVVWRGPKKAAMIRQFISDVSWGELDFLIIDTPPGTGDEHLTIVESLLSETSTVRDVPIDGAVIVTTPQGIATLDVQKEIDFCKKASIKILGIVENMSGYICPHCADCTNIFSSGGGLTLSEKYKLPFLGSVPIDPKFGEMIENLTPDSNIVHLYSKTEMSKKFSFITNEFLNQLYGPRKLDTITTISGHTGRLWSVAAHPMLPLFATSSQDKSVRIYNSNTYNLVHVIDGFHTRSIRRVAWRPIERPVLAVASFDSVVSINEKIDDDWECTAALEGHENEVKCIAWSCNGNYLATCSRDKSVWIWEATEDDEFDCLAVLQEHTQDVKVVTWHPTEDLLVSGSYDNSICFWRDDGDDWALTCQLQGHTNTVWALAFSPNGNTLASADNDGNVFLWIKISSNEDVATIDSTNILRPALQEEWKQQTSLPHIHKGAVYTISWMNDATLCSAGGDGKIVVYQREKHDEALWHVAYEQDHAHGVYEINSLEYLRDDRLLSGGDDGECRVWSFK
```
