## Supplementary material for "Coding Sequence Insertions in Fungal Genomes are Intrinsically Disordered and can Impart Functionally-Important Properties on the Host Protein": fasta protein sequences: XP_714562.1_blasthits_fa.txt

```
>XP_714562_Candida_albicans
MSSEKLFRIQCGYQNYDWGKIGSSSAVAQFVHNSDPSITIDETKPYAELWMGTHPSVPSKAIDLNNQTLRDLVTAKPQEYLGESIITKFGSSKELPFLFKVLSIEKVLSIQAHPDKKLGAQLHAADPKNYPDDNHKPEMAIAVTDFEGFCGFKPLDQLAKTLATVPELNEIIGQELVDEFISGIKLPAEVGSQDDVNNRKLLQKVFGKLMNTDDDVIKQQTAKLLERTDREPQVFKDIDSRLPELIQRLNKQFPNDIGLFCGCLLLNHVGLNKGEAMFLQAKDPHAYISGDIIECMAASDNVVRAGFTPKFKDVKNLVEMLTYSYESVEKQKMPLQEFPRSKGDAVKSVLYDPPIAEFSVLQTIFDKSKGGKQVIEGLNGPSIVIATNGKGTIQITGDDSTKQKIDTGYVFFVAPGSSIELTADSANQDQDFTTYRAFVEA
>XP_002418846_Candida_dubliniensis
MSSEKLFRIQCGYQNYDWGKIGSSSAVAQFVHNSDPSITIDESKPYAELWMGTHPSVPSKAIDLNNQTLRDLVAAKPQEYLGEPIITKFGSSKELPFLFKVLSIEKVLSIQAHPDKKLGAQLHAADPKNYPDDNHKPEMAIAVTDFEGFCGFKPLDQLAKTLTTVPELNEIIGQELVDEFVSGIRLPAEIGSQDDVNNRKLLQKVFGKLMNTNEDIIKQQTTKLLERTEREPQVFKNIDSRLPELIQRLNKQFPNDIGLFCGCLLLNHVGLNKGEAMFLQAKDPHAYISGDIIECMAASDNVVRAGFTPKFKDVKNLVEMLTYSYESVEKQKMPLQEFPRSKGDAVKSVLYDPPIAEFSVLQTIFDKSKGGKQVIEGLNGPSIVIATNGKGTIQITGDDSTKQKIDTGYVFFVAPGSSIELTAHKDNQDQDFTTYRAFVEA
>XP_002547690_Candida_tropicalis
MATDKLFRIQCGYQNYDWGKIGSTSAVAQFAHNSDPSVVVDESKPYAELWMGTHPSVPSKAIDLGNETLRDLVNANPKQYLGDSIIKKFGDSKGLPFLFKVLSIEKVLSIQAHPDKELGAILHAQDPKNYPDDNHKPEMAIAITEFEAFCGFKPLDQLARSLTNIPELNSIIGQELVDEFVNGIVVNAEPETEDDKNNKKLLQKVFGKLMNSECSDLTQKAADLVVRTEQEPELFKDIDPRLPALVHRLNSQFPNDVGLFCGCLLLNHVHLNPGEAIFLQAKEPHAYITGDIIECMAASDNVVRAGFTPKFKDVENLVEMLTYSSVSIEKQKMPLQDFPRSTGTAVKSVLYDPPIEEFSVLQTIFDKTKGGKQTMEGVQGPSIIIGTHGNGSIQIKGDDSTRQKLDTGYVFFVAPDVAIELIGDENQEQDFTTYRAFVEA
>XP_003868823_Candida_orthopsilosis
MSDKLFRLQCGFQNYDWGKIGSSSAVAQFVKKSDPSITIDESKPYAELWMGTHPSVPSQAIGFDKTLRDLITAHPEELLGDSIIRKFGSSKELPFLFKVLSIEKVLSIQAHPDKALGAQLHSQDPKNYPDDNHKPEMAIAVTDFEGFCGFKPVDQLAYTLETVPELKQIIGEELIKEFVTGIKPTVDVGTQDDKTNRSLIQKIFSKLMNTDESEINKQAASLIQSSQSHPEIFTKIDPRLPELIQRLHKQFPNDIGLFCGCLLLNHVALNKGEAMFLQAKDPHAYISGDIIECMAASDNVVRAGFTPKFKDVKNLVDMLTYASEPVEKQKMQPKKFPRSTGDAITVNLFDPPIEEFSVLQTVFDKNGGKQSYKSIEGPSIIIATNGSGLIKIVGSQKCEKIDTGYVFFVAPNTEIELIADGGDEQFTTYRAFVEA
>XP_001525942_Lodderomyces_elongisporus
MSDKLFRLQCGYQNYDWGKIGSSSAVAQFAKNSDPSIEIDESKPYAELWMGTHPSVPSQAIGFNKTLRELITEEPKNLLGDAVIQKFGSSKELPFLFKVLSIEKVLSIQAHPDKKLGAQLHAQDPKNYPDDNHKPEMAIAVTDFEGFCGFKPVEQILETLQTVSQLRNIIGEEISEEFAKGIKCNATTGTEEDKTNRELIQKVFSKLMNTDDSTINEAAQSLVKASQEQPEIFAKLDARLPELIQRMNKQFPNDIGLFCGCLLLNHVNLNKGEAMFLQAKDPHAYICGDIIECMAASDNVVRAGFTPKFKDVKNLVEMLTYASEPVEKQKMTPKPFAKSHGDAKTSSLYDPPIEEFSVLQTVFDKTGGKQTFDAFDGPSIIIATNGSGTIQITGDDSTKQSVETGYVYFVAPNTAVELTASDLQKDGLTTYRAFVEV
>XP_007374323_Spathaspora_passalidarum
MSKLFRINCGYQTYDWGKHGNSSAVAQFASASDKSVTIDDNTPYAELWMGTHPSVPSIAVDSNKTLRDLITSEPHDLLHADVVAKFGKELPFLFKVLSIEKVLSIQAHPDKTLAKQLHASDPKNYPDDNHKPEMAIAVTDFEGFCGFKPLDTLATTLQTIPELNEVIGQDLVEEFSKGIKLNVEEGSADDLNNRKLLQKVFGKLMNTDEKIIAEKGESLVKRAETDPELFKKIDPRLPELIQTLHNQFPSDIGLFCGCLLLNHVQLNSGEAMFLQAKDPHAYISGDIIECMAASDNVVRAGFTPKFKDVDNLVSMLTYSYGDVEKQKMPKQPFPRSSGDAIKSVLYDPPISEFSVLQTELAKPGDKQTHKGLNGPSIIIATKGNGTIGIVGETPQKVETGYVYFIAPGVDVVLSAESEDFTTYRAFVEA
>XP_043048578_Scheffersomyces_spartinae
MSDKVFRIDCGYQNYDWGKIGSTSAVAQFASTSNVNTVIDEHKPYAELWMGTHPSVPSIAVENGKNLRDLVGSDPKDLLHQSIIDKFGSSKELPFLFKVLSIQKVLSIQAHPDKALAARLHAADPKNYPDDNHKPEMAIAVTSFEGFCGFKPLQQLATTLKTIPEFHAIVGDELTNKFISGIVPDAKAGSKEDASNKELLKKLFACVMNTEDSIISSKASELVKRAETEPQTFDSINEGLAELIGRLNKQFPNDIGLFCGCLMLNHTCLQPGEAIYLQANCPHAYISGDIIECMAASDNVVRSGFTPKFKDVPNLVEMLTYDYESVEKQKMPLLSFDKSRGEASRSVLYNPPIDEFAVLQTLFEKAGQKQEFDGFLGPSILIATKGKGQLKETATGKTFDVKAGYVYFIAPEAAVELVSTSDDVPFTSYRAFVEA
>XP_001384544_Scheffersomyces_stipitis
MSLFRINCGYQNYDWGKIGSTSAVAQFASSSDASVSIDNSKPYAELWMGTHPSVPSVAVDGGADVEGKTLRDLVSAHPQQLLHQSIIDKFGSNKELPFLFKVLSIEKVLSIQAHPDKKLGAILHAADPKNYPDDNHKPEMAIAVTEFEGFCGFKPLEQLVQTLKTIPELHDIIGAELVAEFASGVKPSATVGSEEDASNRKLLQKVFGKLMNTDESTIATKAESLVARTKSEPELFTAIDSRLPELIQRLNGQFPKDIGLFCGCLLLNHVALNAGEAMFLQAKDPHAYISGDIIECMAASDNVVRAGFTPKFKDVKNLVEMLTYSYDSVEKQKMPLLPFAKSHGEAVKSVLYDPPIAEFAVLQTIFDKKAGKVQHFDGFDGPSIVIATKGNGTISVKGSSDVKEVKTGYVFFVAPGVEIELVSGSDDNEFTTYRAFVEA
>XP_020067480_Suhomyces_tanzawaensis
MLLFRIDCGYQNYDWGKIGSHSAVAQFAASSNPSTTIDESKPYAELWMGTHPSVPSVAVDGPLKGQTLRDLVGQYPSQFLDDSIISKFGLAKELPFLFKVLSIEKVLSIQAHPDKALGAVLHAADPKNYPDDNHKPEMAIAVTDFEGFCGFKPLDQLATTLTTVPELHEIIGDELVAEFVAGIKPAAQVGSDEDVANRKLLQKVFGKLMNTDDAVIAEKAASLVARAASEPQVFTAIDARLPDLIARLNKQFPNDIGLFCGCLLLNHVQLNSGEAMFLQAKDPHAYISGDIIECMAASDNVVRAGFTPKFKDVKNLVEMLTYSYDSVEKQKMPLLPFAKSRGQAAKSVLYDPPIAEFSVLQTIFDKPDAVQSYDEFNGPSIVIATKGTGSIGINGEQPIEVKAGYVFFVAPGVEVEVKSSSDDFTTYRAFVEDN
>XP_020077896_Hyphopichia_burtonii
MSDQLFRINCGYQNYDWGKIGSSSAVAQFASRSDPTTKIDESKPYAELWMGTHPSVPSKVVEPTSGNNGEILRSLISQHPKELLHQSIIDKFGSDKELPFLFKVLSIEKVLSIQAHPDKKLAAQLHANDPKNYPDDNHKPEMAVAVTDFEGFCGFKPLEEIALTLKVIPELREIVGEALSEEFIGGIKSNVTKGDSDDVNNRKLLQKIFGALMNTDEKTIASKAASLVDRATTDAKVFDQISPKLANLILRLNKQFPNDIGLFCGCLLLNHVPLKKGEAMFLQAKDPHAYISGDIMECMAASDNVVRAGFTPKFKDVTNLVEMLTYDYGSVDTQKMPLLPFPKSNGDASKSVLYNPPIAEFAVLQTIFDSVADKKQYFDAFDGPSIVIATNGEGTIQIKGSNDVKDLKTGYTYFVAPGTEIELTSKSTDEPFTTYRAFVEANI
>XP_015466307_Debaryomyces_fabryi
MSDKLFKIDCGYQNYDWGKLGSSSAVAQFASNSNRDIKIDESKPYAELWMGTHPSVPSVAVDAGKYSGKTLRDLVGEEPEKYLHKSIIDKFGSSKELPFLFKVLSIEKVLSIQAHPDKKLGAQLHAADPKNYPDDNHKPEMAIAVTDFEGFCGFKPLAELAKTLQTIPELKEVIGDEIVAEFVGGIKPEAELGSQEDSANRKLLQKVFGKLMNTDETFVAKKAESLVERTKSQPELFGVISPKLAELIQRLNKQFPNDIGLFCGCLLLNHVCLVAGEAMFLQAKDPHAYISGDIIECMAASDNVVRAGFTPKFKDVKNLVEMLTYSYDSVEKQKMPLLPFNKSRGAADKSVLYDPPIAEFAVLQTIFDKKAGATQHFDGFDGPSIFICTNGSGSVKIKGDSDAKQVDTGNVYFVAPGVEIDLVSSSQNEQFTTYRAFVEAQ
>XP_457357_Debaryomyces_hansenii
MSDKLFKIDCGYQNYDWGKVGSSSAVAQFASSANPNVKIDESKPYAELWMGTHPSVPSVAVDAGKYSGKTLRDLVGEEPEKYLHKSIIDKFGSSKELPFLFKVLSIEKVLSIQAHPDKKLGAQLHAADPKNYPDDNHKPEMAIAVTDFEGFCGFKPLVELAKTLQTIPELKEVIGDEIVSEFVSGIKPEAELGSQEDSANRKLLQKVFGKLMNTDEAIITKKAESLVERTKSEPELFGVISPKLSELIQRLNKQFPNDIGLFCGCLLLNHVCLVAGEAMFLQAKDPHAYINGDIMECMAASDNVVRAGFTPKFKDVDNLVEMLTYSYESVDKQKMPLLPFNKSRGDAVKSVLYDPPIAEFAVLQTIFDKKAGATQHFDAFDGPSIFICINGNGSVKIKGESDAKQVNVGDVYFVAPGVEVDLVSASSDEQFTTYRAFVEAE
>XP_006690174_Yamadazyma_tenuis
MSLFRLDCGYQNYDWGKIGSSSAVAQFAASSNPATKIDESKPYAELWMGTHPSVPSKAVDAGNNTGKTLRELVESDPTAYLHSSIIEKFGSEKELPFLFKVLSIEKVLSIQAHPDKKLGAQLHAADPKNYPDDNHKPEMAIAVTAFEGFCGFKPLQELAQTLQTIPELNEIIGQDLVEEFVGGIKPDAELGSSDDAANRKLLQKVFGQLMNTEDTIIKAKARSLLARTKSEPELFGAISPFLAELIQRLDKQFPEDIGLFCGCLLLNHVHLKAGEAMFLQAKDPHAYISGDIIECMAASDNVVRAGFTPKFKDVKNLVEMLTYSYDSVEKQKMPLLPFAKSSGEAAKSVLYNPPIAEFAVLQIIFDTVAGKVQSFDGFEGPSIIICTEGSGSINITGSETSLPVKTGYVYFIGPNAEVQLESESTDKPFTTYRAFVEAE
>XP_001486463_Meyerozyma_guilliermondii
MSVFRINCGYQNYDWGKVGSSSAVAQFASTSDPSITIDEKKPYAELWMGTHPSVPSTVVSGGKSGQTLRDLVTEDPSKHLHASIVKKFGAQLPFLFKVLSIEKVLSIQAHPDKQLAKQLHTNDPKNYPDDNHKPEMAIAVTLFEGFCGFKPLSELAKTLKTVPELTSVIGDLLVEEFCNGITPDATAGSQEDVENRKLLQKVFGKLMNTDDATINARAAELVERTKSQPEVFTAISPKLPELIQRLNKQFPNDIGLFCGCLLLNHVILAPGEAMFLQAKDPHAYINGDIIECMAASDNVVRAGFTPKFKDVKNLVDMLTYSYDSVEKQKMPLLPFAKSSGDAKSVLYDPPIEEFAVLQTLFTEANQLQHFDKFNGPSILIATKGLGSIVVQGSKQEVKKGYVYFIGPGAEVDLHSSEPEFTTYRAFVEV
>XP_018714018_Metschnikowia_bicuspidata
MSPLFRIDCGYQNYDWGKIGSASAVARFAAKSNADTAIDENKPYAELWMGTHPSVPSTIVDDKALQGKVLRDVVGGNAAVYLHPSVVRKFGSDKELPFLFKVLSIEKVLSIQAHPDKALAAQLHAADPKNYPDDNHKPEMAIAVTDFEGFCGFKPLRQIAATLQAVPEFRDIVGAETAADFSSNIQPDAAAGSAADKANRALLQKVFGNVMTTSDADVAAKAALLVSRAQREPQVFDALAPGLADLVLRLNKQFPNDIGLFCGCMMLNHVRLAAGEAMFLQAKDPHAYISGDIIECMAASDNVVRAGFTPKFKDVANLVDMLTYSYDPVDKQKMPLLPFPRSHGDAPTSVLYDPPIAEFAVLQTIFAATPGQTQYFDGFAGPSIVIATNGTGLIKVKGSDSALPVETGYVFFIAPGTEIELVSSSTAEPLTTYRAFVEAN
>XP_002615302_Clavispora_lusitaniae
MDRVYSSLTIFNHQLLFSPMSKLFRIDCGYQNYDWGKIGSSSAVAQYAAKSNPATVIDEKKPYAELWMGTHPSVPSKVVDEAALEGKYLRDVVSSDAATYLHPSVVQKFGSDKELPFLFKVLSIEKVLSIQAHPDKALARQLHANDPKNYPDDNHKPEMAIAVTDFEGFCGFKPLDQIARTLSSISEFADIIGEDVTAEFVQGIKPSAEIGSEDDKANRKLLQKVFGRLMNTSDDEITKKSALLVERAEKQPQTLDALAPGLASLVLRLNKQFPNDIGLFCGCLLLNHVRLNVGEAMFLQAKDPHAYISGDIIECMAASDNVVRAGFTPKFKDVKNLVDMLTYSYESVEKQKMPLLPFAKSRGDAVKSVLYDPPIAEFSVLQTIFDKKAGQKQVFDGFEGPSIVIATNGSGTIRIKGQEAKKVETGYVFFVAPETEIELESSSTDAPFTTYRAFVEGK
>XP_025343487_Candida_haemuloni
MSKLFRIDCGFQNYDWGKIGSSSAVAQFAAKSNPQTKIDESKPYAELWMGTHPSVPSKVVDDEKLSGQVLRDVVSSDAKAYLHPSVIEKFGSDKELPFLFKVLSIEKVLSIQAHPDKTLAKQLHASDPKNYPDDNHKPEMAIAVTDFEGFCGFKPLEQIAATLKAVSEFYEIVGADITKEFSENIKPDAQVGSEEDKHNRKLLQKVFGALMNTDDKTIEEKATSLVEKAQSEPAVFDQLAPNLANLILRLNKQFPKDIGLFCGCLLLNHVWLNAGEAMFLQAKDPHAYISGDIIECMAASDNVVRAGFTPKFKDVKNLVDMLTYSYESVEKQKMPLLPFERSRGDAVKSVLYDPPIAEFAVLQTIFDKKAGQKQQFDGFHGPSVVIATNGNGSIRVQGEEAQKVERGYVYFVAPETAVELESSSTDEPFTTYRAFVEA
>XP_024712515_Candida_pseudohaemulonis
MSKLFRIDCGFQNYDWGKVGSSSAVAQFAAKSNPETKIDESKPYAELWMGTHPSVPSKVVDDNKLSGQVLRDVVSSDANLYLHPSVVEKFGSDKELPFLFKVLSIEKVLSIQAHPDKALAKQLHASDPKNYPDDNHKPEMAIAVTDFEGFCGFKPLDQIAATLKAVPELYEIVGSEIATEFINNIKPNVEVGSEDDKLNRKLLQKVFGALMNTDDKTIEEKATKLVEKAETQPATFDQLAPNLANLILRLNKQFPKDIGLFCGCLLLNHVWLNAGEAMFLQAKDPHAYISGDIIECMAASDNVVRAGFTPKFKDVKNLVDMLTYSYESVEKQKMPLLPFERSRGDAVKSVLYDPPIAEFAVLQTIFDKKAGQKQEFDGFNGPSVVIATNGNGTIRIQGGEAKKVERGFVYFVAPETAVELESSSTDEPFTTYRAFVEA
>XP_025337471_Candida_duobushaemulonis
MSKLFRIDCGFQNYDWGKVGSSSAVAQFAAKSNPETKIDEFKPYAELWMGTHPSVPSKVVDDNKLSGQVLRDVVSSDANSYLHPSVVEKFGSDKELPFLFKVLSIEKVLSIQAHPDKALAKQLHASDPKNYPDDNHKPEMAIAVTDFEGFCGFKPLDQIAATLKAVPELYEIVGSEIATEFINNIKPNVEVGSEDDKSNRKLLQKVFGALMNTDDKTIEEKATKLVEKAETQPALFDQLAPNLANLILRLNKQFPKDIGLFCGCLLLNHVLLNAGEAMFLQAKDPHAYISGDIIECMAASDNVVRAGFTPKFKDVKNLVDMLTYSYESVEKQKMPLLPFERSRGDAVKSVLYDPPIAEFAVLQTIFDKKAGQKQEFDGFNGPSVVIATNGNGTIRVKGGETKKVERGYVYFVAPETAVELESSSTDEPFTTYRAFVEA
>XP_028891532_Candida_auris
MSKLFRIDCGFQNYDWGKIGSSSAVAQFAAKSNPNTKIDESKPYAELWMGTHPSVPSKVVDDETLSGKVLRDVVSSDATTYLHPSVVEKFGSDKELPFLFKVLSIEKVLSIQAHPDKALAKQLHASDPKNYPDDNHKPEMAIAVTDFEGFCGFKPLDQIAATLKAVPELYEIVGDKIAQEFISGIKSDVEVGSEEDKHNRKLLQKVFGALMNTDDKTIEEKATSLVHKAETNPEVFDQLAPNLAKLILRLNKQFPKDIGLFCGCLLLNHVLLNVGEAMFLQAKDPHAYISGDIIECMAASDNVVRAGFTPKFKDVKNLVDMLTYSYESVEKQKMPLLPFDRSRGDAVKSVLYDPPIAEFAVLQTIFDKKAGQKQVFDEFNGPSVVIATNGNGTIRIQGGEEDHKVEKGYVYFVAPNTAIELESSSTDEPFTTYRAFVEA
>NP_010918_Saccharomyces_cerevisiae
MSNKLFRLDAGYQQYDWGKIGSSSAVAQFAAHSDPSVQIEQDKPYAELWMGTHSKMPSYNHESKESLRDIISKNPSAMLGKDIIDKFHATNELPFLFKVLSIEKVLSIQAHPDKALGKILHAQDPKNYPDDNHKPEMAIAVTDFEGFCGFKPLQEIADELKRIPELRNIVGEETSRNFIENIQPSAQKGSPEDEQNKKLLQAVFSRVMNASDDKIKIQARSLVERSKNSPSDFNKPDLPELIQRLNKQFPDDVGLFCGCLLLNHCRLNAGEAIFLRAKDPHAYISGDIMECMAASDNVVRAGFTPKFKDVKNLVSMLTYTYDPVEKQKMQPLKFDRSSGNGKSVLYNPPIEEFAVLETTFDEKLGQRHFEGVDGPSILITTKGNGYIKADGQKLKAEPGFVFFIAPHLPVDLEAEDEAFTTYRAFVEPN
>XP_018222665_Saccharomyces_eubayanus
MGTHSKMPSYNHESKESLIDIISKDPSAMLGKEIIDKFHATNELPFLFKVLSIGKVLSIQAHPDKTLGKMLHAQDPKNYPDDNHKPEMAIAVTDFEGFCGFKPLQEIADELKRIPELHSIVGDETSQEFINGIDTSAQKGSPEDEQNKKLLQAVFSKVMNASDDEIKVQARSLVERSKNSPSDFNKSDLPELIQRLNKQFPDDVGLFCGCLLLNHCRLKAGEAIFLRAKDPHAYISGDIMECMAASDNVVRAGFTPKFKDVKNLVSMLTYTYDPVEKQKMQPLKFDRSSGCGKSILYNPPIEEFAVLETTFDGKLGQRHFEGVDGPSILITTKGNGYIKADGQKLKAEPGFVFFIAPHLPVDLEAGDEAFTTYRAFVEPN
>XP_033765815_Saccharomyces_paradoxus
MSNKLFRLDAGYQQYDWGKIGSSSAVAQFAAHSDPSVQIEQDKPYAELWMGTHSKMPSYNHESKESLRDIISKNPSTMLGKDIIDKFHATNELPFLFKVLSIGKVLSIQAHPDKALGKTLHAQDPKNYPDDNHKPEMAIAVTDFEGFCGFKPLQEIADELKRIPELRNIVGEETSRNFIDNVQPSAQKGSPEDEENKKLLQAVFSKVMNASDDEIKTQARSLVERSKNSPSDFNKTDLPELIQRLNEQFPDDVGLFCGCLLLNHCRLNAGEAIFLRAKDPHAYISGDIIECMAASDNVVRAGFTPKFKDVKNLVSMLTYTYDPVDKQKMQPLKFDRSSGNGKSILYNPPIEEFAVLETTFDEKLGQRHFEGVDGPSILITTKGNGYIKADGQKLKAEPGFVFFIAPHLPVDLEAEDEAFTTYRAFVEPN
>XP_003673711_Naumovozyma_castellii
MSEKLFRLDAGYQQYAWGKIGSSSAVAQYAHHSDPSVKIEEDKPYAELWMGTHKNVPSYDHDSKKPLRDIISEKPEAMLGKDIIKKFNSTTELPFLFKVLSIEKVLSIQAHPDKALGKILHAQDPKNYPDDNHKPEMAIAVTDFEGFCGFKPLDEIADELKRIPELRTIVGDEISEQFIKEMKPDAKVGSSDDANNRKLLQLVFGKVMNAPEAVVTKEARSLIERAHNNTADFNKKDLPDLLIRLNKQFPDDIGLFCGGLLLNHCRLKAGEAIFLRAKDPHAYISGDIMECMAASDNVVRAGFTPKFKDVKNLVEMLTYSYDSVEGQKMKAEEFPRATGAGESVLYNPPIEEFAVLETTFKNATGKRQFKGFNGPSILITTKGNGYISTEGVKLKAEPGFVFFIAPETEVELEAEDKDFTTYRAFVEPN
>XP_003671628_Naumovozyma_dairenensis
MSSKLFRLDAGYQQYAWGKIGSSSAVAQFAHHSDPSVKIEEDKPYAELWMGTHKNVPSYNHDTKKALREIITENPESMLGNGIIKKFQAKDELPFLFKVLSIEKVLSIQAHPDKALGKILRAQDPEHYPDDNHKPEMAIAVTDFEGFCGFKPLDEIVDELKRIPELKNLVGEEVSRQFIEGVKPNAVPGSEEDADNKKLLQAVFGKVMNASDDDVVENARSLIKRAHENPSDLQIKDLPDLLIRLNKQFPDDIGLFCGGLLLNHCRLKAGEAIFLRAKDPHAYISGDIMECMAASDNVVRAGFTPKFKDVKNLVEMLTYTYDSVDGQKMKAESFDRASGAGESIVYNPPIEEFAVMETTFKNAIGKRQFKGLNGPSILITTKGNGYISTDGVRLKAEPGFVFFIAPETEVELEAEDKDFTTYRAFVEPN
>XP_003959609_Kazachstania_africana
MSSRFFRLDAAYQQYDWGKVGSSSAVARYAHHSNPSVKIEEDKPYAELWMGTHSKAPCYRADTRQSLSNEIEKDPEHMLGNDIIKKFHSKNELPFLFKVLSIEKVLSIQAHPDKALAKILHAQDPKNYPDDNHKPEMAIAVTDFEGFCGFKPLAEIADELQRIPEFRDVVGDDVAAHFISNIKIDAVTDSKDDIENRKLLQNVFSKVMNATNELISEKAAALIKRAQTSPNDFPNAALPDLLLRLEKQFPGDVGLFCGGLLLNHCKLNAGEGIFLKAKDPHAYISGDIMECMAASDNVVRAGFTPKFKDVKNLVEMLTYSYGSVEDQKMKAENFARSSGAGESALYNPPIEEFAVLETTFKTSTGIRRFEPLQGPSILITTKGNGYITADGLKLKVEPGFVFFIGPNVAVEIETDDNTFTTYRAFVEA
>XP_022465402_Kazachstania_naganishii
MHEKLFRIDATYQQYEWGKMGSSSAVAQYAAHSDKNVKIDDTKPYAELWMGTHLKGPCTTRPGNELLNDVIAKDPTTMLGKDIIEKFQSKSELPFLFKVLSIKKVLSIQAHPDKKLARILHAQDPKNYPDDNHKPEMAIAVTDFEGFCGFKPLEEIAEELSRLPEFRKLVGEDVAERFVKGIKANAVEGSKDDVANRKLLQELFGKVMSASDEAVAEQGAALIERAKRSPADFTQCDLPELLVRLNDQFPGDVGLYCGGLLLNHCRLKAGEAIFLKAKDPHAYISGDIMECMAASDNVVRAGFTPKFKDVENLVEMLTYNYGTVDDQKMKPEGFERSSGAGESILYDPPIEEFAVLETTFKKSTGVRHFEPLKGPSILITTKGHGQVSTEGTKLQAEPGFVFFIAPNTAIDLEANDQDFTTYRAFVEAN
>XP_447802_Candida_glabrata
MTSDRFFRLDAGYQQYDWGKIGSSSAVAKFAAHSDPSVKIDETKPYAELWMGTHSKLPSVNHETKATLNDILAKNSQELIGEDVINKFKSTNELPFLFKVLSIEKVLSIQAHPDKELGKKLHMEDPKNYPDDNHKPEMAVAITEFEGFCGFKPLEEIADELETIPEFRDVVGDEVANEFIQNYKTGVENSSSACANNKKLLQKVFEKVMTAPCDILEKNADGMAKRANENPSSFKSSDLPELVVRLNRQFPKDVGLFCGCLMLNHCKLQPGQALFLEAKDPHAYICGDIIECMAASDNVVRAGFTPKFKDVKNLVEMLTYRYDPVEKQVMSAEEFPRAGGDGATIMYNPPIAEFSVLETTFKNKTGKATVEGLKGPSIVITTAGEGYISADGQKLKAEPGFVFFIGANVPVELETTDKDFTTYRAFVEA
>XP_004180741_Tetrapisispora_blattae
MSDKVFRLDAGYQQYDWGKIGSSSAVAQFASHSDPSIKIDESKPYAELWMGTHSKTPSFNHETKESLRDIIASNPEQYLGKDIINKFQSTNEVPFLFKVLSIEKVLSIQAHPDKALGKILRAQDPKNYPDDNHKPEMAIAVTDFEGFCGFKPLDEIADELKRIPEFTNIVGEETSNEFINKIDINAKKGSKEDIENKKLLQAVFSKVMNADDEKIIENSKKLIKRAETSPSDFNKKDLPELLIRLNKQFPNDIGLFCGGLMLNHCSLKPGEALFLRAKDPHAYINGDIIECMAASDNVVRAGFTPKFKDVKNLVEMLTYSYDPVDEQKMKLEAFDKKSSGAGKATLYNPPIDEFAIIQTTFDKSLGKRQFNGLDGPSIMITTKGNGYVINGSQKLKAEPGFVFFIAPNTSVELEAEDSYFTTYRAFVEPTL
>XP_003687865_Tetrapisispora_phaffii
MSDKVFRLNVGYQQYAWGKIGSNSSVARFAAHSDPSLKINENEPYAELWMGTHPKVPSYKYGTKETLNQIISNDPVKMLGKDIINQYQSKDEIPFLFKVLSIEKVLSIQAHPDKKLAKILRAQDPENYPDDNHKPEMAIAVTDFEGFCGFKPLREIATTLENVPEFRTLVGEECSKEFIQFAKANVTLGSEDDKLNRKLLQKVFSKVMNASDETIMSAAKPLVERAEKSPKDFPFEDLPELILRLHAQFPNDVGLFCGCLMLNHCHLKSGEAIFLKAKDPHAYINGDIIECMAASDNVVRAGFTPKFKDVKNLVEMLTYDADSVDDQKMKPVAYTKSSGDGVSLLYNPPIDEFSIVSTTFEDKVGTRKFSGVDGPSIIITTKGNGYIIGDGAKIKAEPGFVFFVAPNIEVELQAEDTSFVTYRAIAEPK
>XP_001642627_Vanderwaltozyma_polyspora
MSDKVFQLIAGYQQYDWGKIGSTSAVAQFSAHSDPTVKINENEPYAELWMGTHPKVPSKSKTNQKTLNELISEKPETMLGNGIISQYKSTSEIPFLFKVLSIKKVLSIQAHPDKSLAKILRAQDPANYPDDNHKPEMAIAVTDFEGFCGFKPLEELAEELKTLPEFLAIVGKETADNFINNIKPNVENGSQEDIENRKLLQSIFSKVMNATDAEIETQAKLLIERAQNHPADFARKELPELLIRLNEQFPNDVGLFCGGLMLNHCTLQSGEAIFLKAKDPHAYISGDIIECMAASDNVVRAGFTPKFKDVKNLVSMLTYSYDPVEDQKMKPEEFARSSGSGKSTLYNPPIDEFAVLETTFTNSVGTRHFEGVDGPSIIITTKGNGFIVGDNVRIKAEPGFVFFVAPNTSIDLETDDSSFTTYRAFSEPTI
>XP_003683380_Torulaspora_delbrueckii
MSDKLFRLDAGFQQYDWGKLGSTSAVAKYAAHSDPSVKIAEDKPYAELWMGTHTNVPSYRHDDKASLRDLISSNPKEFLGEDVIKKFQSTTELPFLFKVLSIRKVLSIQAHPDKALGKILRAQDPKNYPDDNHKPEMAIAVTDFEGLCGFKPLEEIADELKRIPELKAIVGDEIAESFIKNIKPHAVKGSSEDSENKKLLQSVFGKVMNASEPTIAENARLLVKRAETKPEDFNKPDLPQLIIDLNKQFPDDVGLFCGCLLLNHCKLNAGEAIFLRAKDPHAYINGDIIECMAASDNVVRAGFTPKFKDVKNLVDMLTYAYDPVEEQKMKTDAVPKSSGAGRSVCFNPPIEEFAIIQTTFAESTGTRHFEGLDGPSILITTSGNGYISSEGTKLKAEPGFVFFVAPNTAVDLEALDTDFVTYRAFVEAN
>XP_037145476_Zygotorulaspora_mrakii
MTDKLFRLDAGYQQYDWGKIGSASAVAQYVAHSDPSVKIEKDKPYAELWMGTHTNVPSYRHGDKKSLRDVIASEPDKMLGKGIVKKFGSKTELPFLFKVLSIEKVLSIQAHPDKALGKILRAQDPKNYPDDNHKPEMAIAITDFEGLCGFKPLDEISDELKRVPELRALVGDETSEKFIQNAKPDAVTGSADDDQNKKLLQAVFDKVMNASEKDVTDNAHLLVKRARDHPEDFNKSDSASLIIRLNEQFPYDIGLFCGCLLLNHCKLNAGEAMFLRAKDPHAYINGDIIECMAASDNVVRAGFTPKFKDVKNLVEMLTYAYDPVEEQKMKPEDFERSSGAGESVCFNPPIQEFSIIQTTFTKGIGKRHFEPLAGPSIIITTKGAGDITSGVIKLKAESGFVFFVAANTAIDLEAHDQDFVTYRAFVEPN
>XP_002496848_Zygosaccharomyces_rouxii
MSDSFFRLDAGYQQYDWGKIGSSSAVAQFASHSDPSLKIEEDKPYAELWMGTHPKVPSLRHDDKKSLRDIIATDPKKILGSAVCDKFQTTNSLPFLFKILSINKVLSIQAHPDKALGKVLRAQDPTNYPDDNHKPEMALAVTDFEGLCGFKPLEEIADELNRIPELRNIVGEEVANEFSRKIHSGAVGGSSEDEENKKLLQAVFGKVMNASDEVVAQNARNLVKRAHERPNDFNNSDLPELIIRLNEQFPDDVGLFCGCLLLNHCKLQAGEGMFLRAKDPHAYINGDIVECMAASDNVVRAGFTPKFKDVDNLVSMLTYSYDPVEEQKMKPKPWEKSSGAGVTTNFDPPIEEFAVMYTTFKDAVGTRHFEGLEGASILITTKGNGEITANGTTLKAEPGYVFFIAANTSVDLKALDTDFTTFRAFTSL
>XP_003646338_Eremothecium_cymbalariae
MTDNKVFRLETGFQQYDWGKVGTSSAVAQYAASSNPSLKIEEDKPYAELWMGTHHKVPSLKLGTDESLRDLIAKNPMDMLGAGIVKKFQSTNELPFLFKVLSIEKVLSIQAHPDIPLAKKLHLQDPKNYPDGNHKPEMAIAVTDFEGFCGFKPLEEISDELQRIPEFKNVVSDEVAEQFIRGIKPQATLGSKEDETNKKLLQAVFSNVMNASEELITINARALIKRAISSPSDFNNRTLPDLLIRLNRQFPDDVGLFCGGMLLNHCTLKAGEAIFLRAKDPHAYISGDIIECMAASDNVVRAGFTPKFKDVNNLVSMLTYTYEAVEKQKMQLEPFKKSSGEGNATLYNPPIEEFSVIRTTFQDAVGTRSFEGLQGPSILITTSGSGSIQAGDLNLKAEPGFVFFIGPETEIKLIANDKEFITYRAFVEPN
>NP_984099_Eremothecium_gossypii
MSAKLFRLDAGYQQYDWGKIGSSSAVAQYAANSDPSVQIEEDKPYAELWMGTHHKVPSRHHDTKVALSDLIAANPEGMLGSGNVEKFHSRKDLPFLFKVLSIEKVLSIQAHPDKNLGRRLHIQDPKNYPDDNHKPEMAIAISDFEGFCGFKPLEELAEELQRIPEFRSLVGEDIAAQFCAGIKVGAQEGSEEDKSNRKLLQSVFSNVMNASDDVIASHARHLVERAKQSPADFNNETLPALILRLNEQFPEDVGLFCGCLMLNHCVLKAGESIFLRAKDPHAYITGDIIECMAASDNVVRAGFTPKFKDVKNLVEMLTYSYDSVEDQKMKLLPFARSSGSGDSILYNPPIEEFAVLQTNFHGSTGTHHFDGLDGPSIVITTNGSGYIQSGDVRLKAEAGYVFFIAPHAEVDLQTEDSNFTTYRAFVEPN
>XP_453675_Kluyveromyces_lactis
MPQLFRLDAGFQQYDWGKIGSSSAVAQFAAHSDPSVKIDEQKPYAELWMGTHHKVPSYNHDTKESLRDLIEADPVGMLGQGNVDKFGSMKELPFLFKVLSIKKVLSIQAHPDKALAKVLHFNDPANYPDDNHKPEMALAVTDFEGFCGFKPLEEIADELQRIPELRNIVGDEVSETFINNINPEAVKDSADDAKNKKLLQQVFSKVMNASDKVVVENARALIKRAHESPADFNKDTLPQLLIDLNEQFPDDVGLFCGGLLLNHCNLKAGEAIFLRAKDPHAYISGDIIECMAASDNVVRAGFTPKFKDVKNLVEMLTYTYDSVEKQKMSPENFERSSGQGKSVLFNPPIEEFAVLYTTFQDGVGTRHFEGLHGPSIVITTKGNGFIKTGDLKLKAEPGFVFFIAPGTEVDFIADDTDFTTYRAFVEPN
>XP_022676847_Kluyveromyces_marxianus
MAGSGSKLFRLDAGFQQYDWGKIGSSSAVAQFAAHSDPSVKIEEDKPYAELWMGTHHKVPSYNHETKESLRDIIESNPVEMLGQGIIDRYGSKNELPFLFKVLSIHKVLSIQAHPDKALAKVLHFNDPANYPDDNHKPEMALAVTDFEGFCGFKPLEEIADELQRIPELRNIVGDEVAEKFIKGIKPEAVKDSADDESNKKLLQEVFSKVMNASNETVVENARALIKRAHESPADFNKPTLPKLLIDLNEQFPDDVGLFCGGLLLNHCTLKAGEAIFLRAKDPHAYISGDIIECMAASDNVVRAGFTPKFKDVKNLVEMLTYTYDSVEKQKMTPEVFDRSSGDGKSILFNPPIDEFAVLYTTFENGAGVRHFEGFHGPSIVITTKGNGYIQLGDLKLKAEPGFIFFIAPETSVDFIAEDPEFTTYRAFVEPN
>XP_022626628_Lachancea_lanzarotensis
MSDKLFRLDAGFQQYDWGKVGSTSAVAQFASHSDPSIEIEESKPYAELWMGTHHKVPSLNRDSKKSLCDLIAADPAKMLGAENVQKFGSTKELPFLFKVLSIEKVLSIQAHPDKALAGKLHLNDPQNYPDDNHKPEMAIAVTDFEGFCGFKPLAEIADELEKIPEFRNVVGEDVSEKFIKNYNKCPKENSPEDVENKALLQSVFNKVMTASEETIITNARALIERAHNSPADFNKEDLPGLLIRLNKQFPDDVGLFCGGLLLNHCRLNAGEAIFLRAKDPHAYISGDIIECMAASDNVVRAGFTPKFKDVSNLVEMLTYTYDSVEDQKMKLEDFPRSSGDGKTILYNPPIEEFAVLETTFKNGLGARRFEGLNGPSIVITTKGSGFIQHGDTKLPAEAGFVFFIAPHTEVELIAADNEFTTYRAFVEPN
>XP_002554760_Lachancea_thermotolerans
MSNRLFRLDAGFQQYDWGKIGSSSAVAQFASHSDPSVAIEEDKPYAELWMGTHHKVPSLNHDTKQNLRDLIAAEPAKMLGQGNVEKFGSANELPFLFKVLSIEKVLSIQAHPDKELAKKLHMNDPSNYPDDNHKPEMAIAVTDFEGFCGFKPLEEIADELKRIPELRNIVGEEVSNQFVENYRASAVAGSAEDAENRKLLQSVFSKVMHATQEEITANSRSLIKRASDSPSDFNKKELPDLLIRLNKQFPDDVGLFCGGLLLNHCSLKAGEAIFLRAKDPHAYISGDIIECMAASDNVVRAGFTPKFKDVTNLVDMLTYAYDSVEDQKMKLEEFPRSSGDGKTVLYNPPIEEFAVLETTFKSGPGVRRFEGLQGPSILITTKGNGFIKSGETKLKSESGYVFFIAPETEVQVIAEDTDFTTYRAFVEPN
>XP_020061101_Aspergillus_aculeatus
MQVPLLRLQCGVNSYDWGKIGHDSAAAKYAATSSDSDFSIEAEKPYAELWMGTHPSLPSKDFETKRTLLDMVQDNQALMSAEVSERYGGKLPFLFKVLSVQKALSIQAHPNKKLAEKLHAKDPRNYPDDNHKPEMAIAITPFEGLCSFRPLDQITHFLKAVKPLRNLVGEQAASEFERTVQGSESSEDPEVTSKNKDALRTLFTTLMKSSPEDIAAATKELVEATQQPDTFATSSTSPETNPSNPAELAAIITRLNGQFPDDIGLFVFFFLNFVKLAPGEAMFLKADDIHAYVSGDIIECMASSDNVVRAGFTPKFKDVDTLTEMLTYSYAPIEEQKLQPTDYPYVVLNAPAYSSGSSCLLYDPPIEEFSVVKTELRRPGAKATFDGLVGPSILICTGGAGKITVGHKSEEVKEGYVFFVGANAECIVESTDSGEENPFVTYKAFCDLTGKEDMANGN
>XP_001268927_Aspergillus_clavatus
MPQVPLLRLQCGVNSYDWGKVGHESAAAKYAATTASSDFSIQSDKPYAELWMGTHPSLPSKDLETQRTLLDMVQDNQALISPEVSQRYGGKLPFLFKVLSIRKALSIQAHPNKKLAEKLHARDSRNYPDDNHKPEMTLAITPFEGLCGFRPLAEISHFLKAVASLRQLVGEQAASEFENTVQGAENSEDPAATEKNKQALRSLFASLMKSSPESIEAATKGLVAAAQNSPETFATLDSAPETNPSNPAELAAITVRLNEQFPNDIGSFVFFLLNFVKLEPGEAMFLKADDIHAYISGDIIECMASSDNVVRAGFTPKFKDVDTLVDMLTYSYAPISEQKLEPTDYPYAVLNAPAYSSGSSCTLYDPPIEEFSVVKTDLKRTGAKTTFDGISGPSIMICTAGTGKITVGPKTEEVKEGYVFFVGANAECILESTGDDVFTTFKAFCDLTGKEDMVNGN
>XP_001264431_Aspergillus_fischeri
MPPVPLLRLQCGVNSYDWGKVGHESAAAKYAATTAASDFSIQSDKPYAELWMGTHPSLPSKDLETQRTLLDMVQDNQALISQEVSERYGGKLPFLFKVLSIRKALSIQAHPNKKLAEKLHARDPRNYPDDNHKPEMTIAITPFEGLCGFRPLVEITHFLKAVAPLRQLVGERAASEFENTVKGSEESEDPAVTEKNKQALRTLFTSLMRSSPESIEAATKELVAMAQNSSETFATSSSTPETNPTNPAELAAITVRLNGQFPNDIGSFVFFFLNFVKLEPGEAMFLKADDIHAYISGDIIECMASSDNVVRAGFTPKFKDVDTLVDMLTYSYAPIAEQKLEPTDYPYAVLNAPAYSSGSSCILYDPPIEEFSVIKTDLKRQGAKATFDGISGPSIVICTAGAGKITVGPKTQEVKEGYVFFVGANAECIIESTGEDTFTTFKAFCDLTGKEDMVNGN
>XP_041145990_Aspergillus_flavus
MQVPLLRLQCGVNSYDWGKIGQESAAARYAATTAAPDFSIESEKPYAELWMGTHPSLPSKDVETQRTLLDMVQDNQALLSKEVSEKYGGKLPFLFKVLSVNKALSIQAHPNKKLAEKLHARDPRNYPDDNHKPEMTIAITPFEGLCGFRPLAEISHFLNAVAPLRQLIGTDAVDQFLGAVKGSEDSEDPTVMQKNKDALRIVFTALMNSSSENIEAATKELTAAAQNSPETFGTSASTPETNPSNPAELAAVITRLNGQFPNDIGLFVFFFLNFVKLAPGEAMFLKADDIHAYVSGDIIECMASSDNVVRAGFTPKFKDVDTLTDMLTYSYAPIEEQKLEPKEYPYAILNASAYSSASSSMLYDPPIEEFSVVKTDLKRTGAKATFDALGGPSILICTGGTGKITVGHKTEEVKEGYVFFVGADAECIIENTGSGADEGNVFTTFKAFCDLTGTALYNAITGIFRGQSGASGYGLHIGNAALRKLCNRLSAEQFQYMNGPTRSVYETALQKKGLQPETVPLKHGAQGHWIGNKNAKNVVIYYHGGGFAVPGAAGHMTFYGSVIDTLNAEGHDIALFLITYSLTPHAVYPTQLRQAVEALRYILTETNRDPANVIVGGDSAGGNLAVAVLLHLSHPHPEIEPLSDIAPLAGLFAFAPWVSFVHEGASMQENQYKDMIGPEILNRWSHMYLAGKESDAWSEPNRAPTEWWRDAKVKEVLILAGRDEILFDSINAFVKKFQSVVPNTKYLVGHGETHVAPVYGAGFIGKETQQGNGLKEWLQSRL
>XP_752698_Aspergillus_fumigatus
MPPVPLLRLQCGVNSYDWGKVGHESAAAKYAATTAASDFSIQSDKPYAELWMGTHPSLPSKDLETQRTLLDMVQDNQALISQEVSERYGGKLPFLFKVLSIRKALSIQAHPNKKLAEKLHARDPRNYPDDNHKPEMTIAITPFEGLCGFRPLVEIIHFLKAVAPLRQLVGERAASEFENTVKGSEESEDPAVTEKNKQALRTLFTSLMRSSPESIEAATKELVAIAQNSPETFTTSSSTPETNPTNPAELAAITVRLNGQFPNDIGSFVFFFLNFVKLEPGEAMFLKADDIHAYISGDIIECMASSDNVVRAGFTPKFKDVDTLVDMLTYSYAPIAEQKLEPTDYPYAVLNAPAYSSGSSCILYDPPIEEFSVVKTDLKRQGAKATFDGISGPSIVICTAGAGKITVGPKTEEVNEGYVFFVGANAECIIESTGEDTFTTFKAFCDLTGKEDMVNGN
>XP_658271_Aspergillus_nidulans
MQVPLLRLQCGVNSYDWGRVGPESAAAKYAAATAPSDFTIEADKPYAELWMGTHPSLPSKDVETQRTLLDMVQDNLALMSPEVSERYGGKLPFLFKVLSIRKALSIQAHPNKKLAEALHARDPRNYPDDNHKPEMTIAITPFEGLCGFRPLAEIVHFLKAVAPLRYLIGVQTATDFENAVRGFENTEDPEQTKKNKVALRTLFTSLMQSASENIEQAARELVAAAQSSPETFASLVNAPDTNPTNAAELASIIIRLNEQFPNDIGLFVFFFLNFVRLEPGEAMFLKADDIHAYISGDIIECMASSDNVVRAGFTPKFKDVDTLTEMLTYSYAPIDEQKLQPTDYPYTVLNAAAYSSASDSLLYDPPIEEFSVVKTSLRRTGAKATFDPLTGPSILICTGGTGKISVGHKTEEVKEGYVFFVGANAECIIENTGTGSDEENVFTTFKAFCDLTGKEDMANGH
>XP_001392750_Aspergillus_niger
MQVPLLRLQCGVNSYDWGKIGHESAAAKYAAITAGSDFSIEPEKPYAELWMGTHPSLPSKDVETQRTLLDMVQDNQALISKEVSERYGGKLPFLFKVLSVQKALSIQAHPNKKLAEKLHARDARNYPDDNHKPEMTIAITPFEGLCGFRPLAEIVHFLNAVAPLRELVGTQAVNQFESVVKGSEDSQDSDKMARNKDALRSLFTSLMKSSPESIEAATQKLISAAQDSPDTFATSTSTPETNPSNPAELAAIIARLNGQFPNDIGLFVFFFLNFVKLAPGEAMFLKADDIHAYISGDIIECMASSDNVVRAGFTPKFKDVDTLTEMLTYSYAPIEEQKLEPTDYPYAVLNASAYSSGSSSLLYDPPIEEFSVVKTDLKRAGAKATFDALVGPSILICTGGTGKITVGHKTEEVKEGYVFFVGANAECIVESTGSGEEDVFTTYKAFCDLTGKEDMVNGN
>XP_015404205_Aspergillus_nomiae
MQVPLLRLQCGVNSYDWGKIGQASAAARYAATTAAPDFSIESEKPYAELWMGTHPSLPSKDVETQRTLLDMVQDNQALLSKEVSEKYGGKLPFLFKVLSVHKALSIQAHPNKKLAEKLHARDPRNYPDDNHKPEMTIAITPFEGLCGFRPLAEISHFLNAVAPLRQLIGTDAVDHFLGAVKGSEGSEDPTVIQKNKDALRTVFTALMNSSSENIEAATKELTAAAQNSPETFGTSASTPETNPSNPAELAAIITRLNGQFPNDIGLFVFFFLNFVKLAPGEAMFLKADDIHAYVSGDIIECMASSDNVVRAGFTPKFKDVDTLTEMLTYSYAPIEEQKLEPKEYPYAILNASAYSSASSSLLYDPPIEEFSVVKTDLKRTGAKATFDGLGGPSILICTRGTGKITVGHKTEEVKEGYVFFVGADAECIIENTGSGSDEENVFTTFKAFCDLTGKEGMVNGN
>XP_023091454_Aspergillus_oryzae 
MQVPLLRLQCGKIGQESAAARYAATTAAPDFSIESEKPYAELWMGTHPSLPSKDVETQRTLLDMVQDNQALLSKEVSEKYGGKLPFLFKVLSVNKALSIQAHPNKKLAEKLHARDPRNYPDDNHKPEMTIAITPFEGLCGFRPLAEISHFLNAVAPLRQLIGTDAVDQFLGAVKGSEDSEDPTVMQKNKDALRIVFTALMNSSSENIEAATKELTAAAQNSPETFGTSASTPETNPSNPAELAAVITRLNGQFPNDIGLFVFFFLNFVKLAPGEAMFLKADDIHAYVSGDIIECMASSDNVVRAGFTPKFKDVDTLTDMLTYSYAPIEEQKLEPKEYPYAILNASAYSSASSSMLYDPPIEEFSVVKTDLKRTGAKATFDALGGPSILICTGGTGKITVGHKTEEVKEGYVFFVGADAECIIENTGSGADEGNVFTTFKAFCDLTGKEDMVNGH
>XP_040636051_Aspergillus_ruber
MQVPLLRLQCGVNSYDWGKIGPESAAARFAATTAASDFSIEAEKPYAELWMGTHPSLPSKDVETQRTLLDLVQDNQALISTEVSERYGGKLPFLFKVLSIQKALSIQAHPNKKLAEQLHAKDPRNYPDDNHKPEMTIAVTPFEGLCGFRPLAEIVYFLNVLKPLRKLVGDEEASQFENAVKGAEESEDSDVKQNNKDALRAIFNTLMQSTPDKIETATKDIIAAAESSPETFAASDGFPVGSPSSPAELAAIIRRLNGQFPNDIGLFVFFFLNFVAMEPGEAMFLKADDIHAYISGDIIECMASSDNVVRAGFTPKFKDVETLTNMLTYSYAPIEEQKLEPVDYPYAVLNVPAYSSGSSCLLYDPPIEEFSVVKTDLNRTGAKATFDGLAGPSILICTGGQGQIRVANKTEEIKEGYVFFIGATAECIVENTDGGEEDKKVFTTFRAFCDLTGKEDMANGN
>XP_040706573_Aspergillus_sydowii
MQVPLLRLQCGVNSYDWGKVGLESTAAKYAATTAAPDFSVESEKPYAELWMGTHPSLPSKDLETQRTLLDLVQDNVALISPEVSDRYGGKLPFLLKVLSIRKALSIQAHPNKKLAEKLHARDPRNYPDDNHKPEMTIAITPFEGLCGFRPLAEIAHFLRAVAPLRGLVGGQTAADFENVIKGSEASDDLEQTRKNKSALRTLFAALMNSSPEQIETAAQELVTSAQNSPETFASLVNAPDTNPTNPAELASVVVRLNEQFPNDIGLFVFFFLNFVRLDPGEAMFLKADDIHAYISGDIIECMASSDNVVRAGFTPKFKDVDTLTDMLTYSYAPIEEQKLEPADYPYVVLNAPAYSSASESLLYDPPIEEFSVVKTDLRRTRAKATFDSLTGPSILICTGGEGKITVGHKTEEVKEGYVFFVGANAECIIENTGTGPDEENVFTTFKAFCDLTGKEDMVNGH
>XP_001210615_Aspergillus_terreus
MQVPLLRLQCGVNSYDWGKVGHESAAAKYAAITAASDFSIDAEKPYAELWMGTHPSLPSKDLETQRTLLDMVQDNQALMSTEVTQRYGGKLPFLFKVLSIRKALSIQAHPNKKLAEKLHARDPRNYPDDNHKPEMTIAITPFEGLCGFRPLAEIVHFLQAVAPLRQLVGSDAASEFENAVKGSEDSDDPFVTKKNKDALRAVFTSLMRASPQQIEAATKDLVALAQDAPETFATSAETSATNPSNPAEMAALVTRLNGQFPNDIGLFVFFFLNFVKLAPGEAMFLKADDIHAYISGDIIECMASSDNVVRAGFTPKFKDVDTLTDMLTYSYAPIQEQKLEPTDYPYAVLNARAYSSGSSCLLYDPPIEEFSVVKTALKRTGAKATFDGLAGPSILICTGGEGKITVGHKTEEVKEGYVFFIGANAECIVENTREGADDENEFTTYKAFCDLTGKEDVVNGHL
>XP_022491856_Penicillium_arizonense
MQVPLLRLQCGVNSYDWGKVGQESTAAKYAATTAAPDFAIEAEKPYAELWMGTHPSLPSKDVETQRTLLDMVQDNQALLSTQISERFGGRLPFLFKVLSIRKALSIQAHPNKKLAEQLHARDSKNYPDDNHKPEMTIAITPFEGVCGFRPLAEITHFLQAVKPLRNLVGEKAASAFEQTVTGNEDSEDSAVIQTNKDALRSLFTSLMESPPKNIESATSDLLAIAESTPDSFAILPGEVETNPSNPTELAALVKRLNGQFPNDVGLFVFFFLNFVKLQPGEAMFLKADDIHAYISGDIIECMASSDNVVRAGFTPKFKDVDTLTQMLTYSYAPIEEQKLQATDYPYAVLNATAYSSASSVMLYDPPIDEFSVVKTDLNRKDAKVTFDPIDGPSIIICTRGQGKITVGNKTEEVKEGYVFFVGATAECIIEDTGSGEDEDDVFTTYKAFCELPGEENASNDQ
>XP_014536228_Penicillium_digitatum
MQVPLLRLQCGVNSYDWGKVGQESAAAKYAAATAAPDFAIEADKPYAELWMGTHPSLPSKDVETQRTLLDMVQDNQSLLSTSISERFEGRLPFLFKVLSIRKALSIQAHPNKKLAEQLHAQDPKNYPDDNHKPEMTIALTSFEGVCGFRPLAEITHFLRAVEPLRTLVGDQAASEFEQLVKGKENSEEPAVIQNNKEALRSLFTTLMESSSEKVETACRALIFAADNSPDTFATLSGEVETNPPNPAEMAALAKRLDGQFPNDIGLFIFFFLNFVRLQPGEGMFLKADDIHAYISGDIIECMASSDNVVRAGFTPKFKDVNTLTQMLTYSYAPIEEQKIQATDYPYVILNATAYSSASSAMLYDPPIDEFSVIKTDLNRTGAKATFDPIEGPSIFICTRGKGKITVGNKTEEVHEGYVFFVGATAQCAIENTGSGEGDDDVFTTYKAFCELTPIGGGN
>XP_016596116_Penicillium_expansum
MQVPLLRLQCGVNSYDWGKVGQESAAAKYAATTAAPDFSIEADKPYAELWMGTHPSLPSKDVETQRTLLDMVQDNQALLSTDISERFGGKLPFLFKVLSIRKALSIQAHPNKKLAEQLHARDPKNYPDDNHKPEMTIAITPFEGVCGFRPLAEITHFLQAVEPLRTLVGDQAASEFEQLVKGNENSEDSVIIQKNKEALRSLFTTLMESSSEKVETACKALISAADNSPDTFATLAGEVETNPPNPAELAALAKRLDGQFPNDIGLFIFFFLNFVKLQPGEGMFLKADDIHAYISGDIIECMASSDNVVRAGFTPKFKDVDTLTQMLTYSYAPIEEQKIQATDYPYVILNATAYSSASSVMLYDPPIDEFSVIKTDLNRTGAKATFDPIEGPSIFICTRGKGRITVGNKTEEVQEGYVFFVGATAECVIQNTGSGEGDDDVFTTYKAFCELTPTGEEK
>XP_040647641_Penicillium_griseofulvum
MQVPLLRLQCGVNSYDWGKVGQESAAARYAATTSGPDFAIEAEKPYAELWMGTHPSLPSKDVETQRTLLDMVQDNQALLSTEISERFGGKLPFLFKVLSIRKALSIQAHPNKKLAEQLHARDPKNYPDDNHKPEMTIAITPFEGLCGFRPLAEITHFLKAVEPLRTLVGNQAASEFEQLVKGNENSVDPAVIQKNKEALRSLFTTLMESSSEKIETACKDLISAADNNPNSFATVSGEVETNPTNPAELAALAKRLNGQFPNDIGLFIFFFLNFVKMEPGEAMFLKADDIHAYISGDIIECMASSDNVVRAGFTPKFKDVNTLTQMLTYSYAPIEEQKLQATDYPYVVLNATAYSSASSAMLYDPPIDEFSVIKTDLNRTGAKATFDPIDGPSILICTRGKGKITVGNKTEEVKEGYVFFVGATAECVIENTGSGEGDDDVFTTYKAFCELTATGEGN
>XP_038932175_Penicillium_roqueforti
MQIPLLRLQCGVNSYDWGKVGQESAAAKYAATTAAPDFTIESDKPYAELWMGTHPSLPSKDVETQRTLLDMVQDNQALLSTDVSERFGGKLPFLFKVLSIRKALSIQAHPNKKLAEQLHARDPKNYPDDNHKPEMTIAITPFEGMCGFRPLAEITHFLQAVEPLRTLVGNQAASEFEQIVKGNENSEEPAVIRKNKEALRSLFTTLMESSSEKIETACKNLISAADNSPDSFATLAGDVETNPTNPAELAALAKRLNGQFPNDIGLFVFFFLNFVKLQPGEGMFLKADDIHAYISGDVIECMASSDNVVRAGFTPKFKDVDTLTQMLTYSYAPIEEQKIQATDYPYAILNATAYSSASSVMLYDPPIDEFSVIKADLNRTGAKATFDPIDGPSIFICTRGKGKITVSNKTEEVKEGYVFFVGATAECVIENTGSGEGDDDVFTTYKAFCELTPTGEEN
>XP_002559619_Penicillium_rubens
MQVPLLRLQCGVNSYDWGKVGKESAAAKYAATTAAPDFAIEADKPYAELWMGTHPSLPSKDVETQRTLLEMVQDNQALLSTNISERFGGKLPFLFKVLSVRKALSIQAHPNKKLAEQLHARDPKNYPDDNHKPEMTIAITPFEGVCGFRPLAEITHFLHAVKPLRTLVGDQAASEFEQNVKGNENSDDPAVVQKNKEALRSLFTTLMESSSEQIETACKDLLAAADNSPDSFATLTGEVETNPTNPAELAALAKRLNGQFPNDIGSFIFFFLNFVKLQPGEGMFLKADDIHAYISGDIIECMASSDNVVRAGFTPKFKDVDTLTKMLTYSYAPIEEQKIQATDYPYAILNATAYSSASSAILYDPPIDEFSVVKTDLNRTGAKATFDGIEGPSIFICTRGKGKITVGNKTEEVQEGYVFFVGATAECVVENTGSGEGDDDVFTTYKAFCELAPTGEAN
>XP_040812628_Penicillium_solitum
MQVPLLRLQCGVNSYDWGKVGQESAAAKYAATTAAPDFAIEADKPYAELWMGTHPSLPSKDVETQRSLLDMVQDNQALLSTDISERFGGRLPFLFKVLSIRKALSIQAHPNKKLAEQLHARDPKNYPDDNHKPEMTIAITPFEGVCGFRPLAEITHFLKAVEPLRTLVGDQAASEFEKLVKGNEDSEDPAVIQKNKEALRSLFTTLMESSSEKVETACKALISTADNSPDSFATLAGEVETNPTNPAELAALAKRLDGQFPNDIGLFIFFFLNFVKLQPGEGMFLKADDIHAYISGDIIECMASSDNVVRAGFTPKFKDVDTLTQMLTYSYAPIEEQKIQATDYPYVILNATAYSSASSAMLYDPPIDEFSVIKTDLNRTGAKATFDPIEGPSIFICTRGKGRITVGNKTEEVQEGYVFFVGATAECVIENTGSGEGDDDVFTTYKAFCELAPTGEEN
>XP_022584451_Penicilliopsis_zonata
MQVPLFRLQCGVNSYDWGKIGHESTAAKYAATTAVPNFSIEAEKPYAELWMGTHPSLPSKDLETQRTLLDLVQDNLALMSTEISHRYGGKLPFLFKVLSIRKALSIQAHPNKKLAEQLHARDPRNYPDDNHKPEMTIAITPFEGLCGFRPLAEITHFLQTVKPLRALVGDQAASEFEQTVKGSEEAEDESTVQKNKEALRKLFTSLMESSPEDIEAASKDLIAAAESSPASFAVSSSSPDKTPSNPEELAAITVRLNGQFPNDIGLFVFFFLNFVTLEPGEAMFLKADDIHAYISGDIIECMAASDNVVRAGFTPKFKDVNTLTSMLTYSYAPIEEQKLAPTDYPYVLLNARAYSSASSSVLYDPPIEEFSVVKTDLNRSGAKATFDGIPGPSIFICTGGEGKITVADKTEVVKEGYVFFVGATAECIVESTSDNSVFTTYKAFCELTGTEDLANGQ
>XP_016621538_Cladophialophora_bantiana
MQVPLIRLQCGCNSYDWGKKGKDSAAAKYAAATPSDNFTIQEDKPYAELWMGTHPSLPSKDLITGRSLLDLVSDNQALMGGDITEKYNKKLPFLFKVLSINKALSIQAHPNKKLAEKLHAKDPKNYPDDNHKPEMTLAITPFEGLCGFRPLKEIAHFLATIPPLRELVGENEAKALEEIANSPSPSLADAKSRLKAAFSSLMKSSKADVAAKSHDLLDLAKKGSISPGPSVNTSEELCELVQRCNSQFPDDIGLFVLFFLNYVKLNPGQAMYLKADDIHAYISGDIIECMASSDNVIRAGFTPKFQDVDTLTDILTYDHNPPEQQLLQPVDYPYVTLNDKAYSSGSDSLLYDPPIEEFSVVRTALKKSGAKATFEGIAGPSIIICTSGEGKISVGPKTEDFKEGWVYFVGATAELIIESAADEMVTFRAFCEIDEKATQQNGAH
>XP_008731993_Cladophialophora_carrionii
MQVPLLRLQCGCNSYDWGKKGKDSAAARYAAATPSDSFTVQDDKPYAELWMGTHPSLPSKDLTTGRSLLDLVSDNQALMGSDITEKYNKKLPFLFKVLSINKALSIQAHPNKKLAEKLHAKDPKNYPDDNHKPEMTLAITPFEGLCGFRPLKEIAHFLSTIPPLRELVGENEAKGLEEIANDPSPSEAEAKSRLRSAFSSLMKSSKEEVAEKSHALLDLAKQGSISPGPSVNTSEELCELVQRCNSQFPEDIGLFVLFFLNFVRLQPGQAMYLKADDIHAYISGDIIECMASSDNVIRAGFTPKFQDVNTLTDILTYDHNPPEQQLLQPVDYPYVTLNDKAYSSNSESLLYDPPIEEFSVVRTVLKKEGAKATFEGLAGPSIIICTSGEGTISVGPKKEDFKEGWVYFVGATAELVVESSAKEMVTFRAFCEIGDAAKHNGTH
>XP_016246245_Cladophialophora_immunda
MQVPLIRLQCGCNSYDWGKKGKDSAAAKYAAATPSDNFTIQEDKPYAELWMGTHPSLPSKDLVTGRSLLDLVADNQALMGTDITEKYNKKLPFLFKVLSINKALSIQAHPNKKLAEKLHAKDPKNYPDDNHKPEMTLAITPFEGLCGFRPLNEIAHFLATIPPLRELVGESEAKGLEEIANSSSPSLADAKSRLKAAFSSLMKSSKADVAEKSHALLELAKKGSISPGPSVNTSEELCELVQRCNSQFPEDIGLFVLFFLNFVKLQPGQAMYLKADDIHAYISGDIIECMASSDNVIRAGFTPKFQDVNTLTDILTYDHNPPEQQLLQPVDYPYVTLNDKAYSSGSDSLLYDPPIEEFSVVRTVLKKPGAKATFEGIAGPSIVICTSGEGKVSVGPKTEDFKEGWVYFVGATAELVIESSADEMVTFRAFCEIDDQATKQNGAH
>XP_007744674_Cladophialophora_psammophila
MQVPLIRLQCGCNSYDWGKKGKDSAAAKYAAATPSDNFTIQEDKPYAELWMGTHPSLPSKDLVTGRSLLDLVSDNQALMGSDITEKYNKKLPFLFKVLSINKALSIQAHPNKKLAEKLHAKDPKNYPDDNHKPEMTLAITPFEGLCGFRPLKEIAHFLATIPPLRELVGESEAKALEEIANSPSPSLADAKLRLKAAFSSLMKSSKVDVAAKSHDLLDLAKKGSISPGPSVNTSEELCELVQRCNSQFPEDIGLFVLFFLNYVKLNPGQAMYLKADDIHAYISGDIIECMASSDNVIRAGFTPKFQDVDTLTDILTYDHNPPEQQLLQPVDYPYVTLNDRAYSSGSDSLLYDPPIEEFSVVRTALKKPGAKATFEGIAGPSIIICTSGEGKISVGPKTEDFKEGWVYFVGATAELVIESAADEMVTFRAFCEIDEKATQQNGAH
>XP_018689288_Fonsecaea_erecta
MQVPLIRLQCGCNSYDWGKKGKDSAAAKYAAATPSDDFTVQEDKPYAELWMGTHPSLPSKDLVTGRSLLDLVADNQALMGSDITEKYNKKLPFLFKVLSINKALSIQAHPNKKLAEKLHAKDPKNYPDDNHKPEMTLAITPFEGLCGFRPLKEIAHFLATIPPLRELVGESEAKGLEEIAQTSSPSLAEAKSRLKTAFSSLMKSSKADVAEKSHALLELAKKGAITPGPSVNTSEELCELVQRCNGQFPEDIGLFVLFFLNYVKLQPGQAMYLKADDIHAYISGDIIECMASSDNVIRAGFTPKFQDVDTLTDILTYDHDPPEQQLLQPVDYPYVTLNDKAYSSNSDSLLYDPPIEEFSVVRTALKKPGAKATFEGIAGPSIIICTSGEGKISVGPKTEDFKEGWVYFVGATAELVIESASDEMVTFRAFCEIDDHATKQNGAH
>XP_022510090_Fonsecaea_monophora
MQVPLIRLQCGCNSYDWGKKGKDSAAARYAAATPSDNFSVQEDKPYAELWMGTHPSLPSKDLVTGRSLLDLVADNQALMGSDITEKYNKKLPFLFKVLSINKALSIQAHPNKKLAEKLHAKDPKNYPDDNHKPEMTLAITPFEGLCGFRPLKEIAHFLASIPPLRELVGESEAKGLEEVANSFSPSVDDAKSRLKAAFSSLMKSSKAEVAEKSHVLLELAKNGSISPGPSVNTSEELCELVQRCNSQFPEDIGLFVLFFLNYVKLQPGQAMYLKADDIHAYISGDIIECMASSDNVIRAGFTPKFQDVNTLTDILTYDHDPPEQQLLQPVDYPYVTLNDKAYSSGSDSLLYDPPIEEFSVVRTALKKPGAKATFEGIAGPSIVICTSGEGKISVGPKTEDFKEGWVYFVGATAELVIESATDEMVTFRAFCEIDDTAKQHNGVH
>XP_016631406_Fonsecaea_multimorphosa
MQVPLIRLQCGCNSYDWGKKGKDSAAAKYAAATPSDNFSIQEDKPYAELWMGTHPSLPSKDLVTGRSLLELVADNQALMGTDITEKYNKKLPFLFKVLSINKALSIQAHPNKKLAEKLHAKDPKNYPDDNHKPEMTLAITPFEGLCGFRPLNEIAHFLATIPPLRELVGESEAKGLEEISKSSSPSLAEAKSRLKAAFSSLMKSSKAEVAEKSHALLDLAKKGSISPGPSVNTSEELCELVQRCNSQFPEDIGLFVLFFLNYVKLQPGQAMYLKADDIHAYISGDIIECMASSDNVIRAGFTPKFQDVNTLTDILTYDHNPPEQQLLQPVDYPYVTLNDKAYSSNSDSLLYDPPIEEFSVVRTVLKKPGAKATFEGIAGPSIVICTSGEGKVSVGHKTEEFKEGWVYFVGATAELVIESNVDEMVTFRAFCEIDAQQNGAH
>XP_022500406_Fonsecaea_nubica
MQVPLIRLQCGCNSYDWGKKGKDSAAARYAAATPSDNFSVQEDKPYAELWMGTHPSLPSKDLVTGRSLLDLVADNQALMGSDITEKYNKKLPFLFKVLSINKALSIQAHPNKKLAEKLHAKDPKNYPDDNHKPEMTLAITPFEGLCGFRPLKEIAHFLASIPPLRELVGESEAKGLEQVANSSSPSLDDAKSRLKAAFSSLMKSSKAEVAEKSQALLELAKNGSISPGPSVNTSEELCELVQRCNSQFPEDIGLFVLFFLNYVKLQPGQAMYLKADDIHAYISGDIIECMASSDNVIRAGFTPKFQDVNTLTDILTYDHDPPEQQLLQPVDYPYVTLNDKAYSSGSDSLLYDPPIEEFSVVRTALKKPGAKATFEGIAGPSIVICTSGEGKISVGPKTEDFKEGWVYFVGATAELVIESATDGMVTFRAFCEIDDTAKQHNGAH
>XP_013281158_Fonsecaea_pedrosoi
MQVPLIRLQCGCNSYDWGKKGKDSAAARYAAATPSDNFSVQEDKPYAELWMGTHPSLPSKDLVTGRSLLDLVADNQALMGSDITEKYNKKLPFLFKVLSINKALSIQAHPNKKLAEKLHAKDPKNYPDDNHKPEMTLAITPFEGLCGFRPLKEIAHFLASIPPLRELVGESEAKGLEEVANSSSPSVDDAKSRLKAAFSSLMKSSKAEVAEKSHALLELAKNGSISPGPSVNTSEELCELVQRCNSQFPEDIGLFVLFFLNYVKLQPGQAMYLKADDIHAYISGDIIECMASSDNVIRAGFTPKFQDVNTLTDILTYDHDPPEQQLLQPVDYPYVTLNDKAYSSGSDSLLYDPPIEEFSVVRTALKKPGAKATFEGIAGPSIVICTSGEGKISVGPKTEDFKEGWVYFVGATAELVIESATDEMVTFRAFCEIDDTAKQYNGAH
>XP_007761687_Cladophialophora_yegresii
MQVPLFRLQCGCNSYDWGKNGQDSAAARYAAATPSDSFSVQDDKPYAELWMGTHPSLPSKDLNTGRSLLDLVADNQALMGSDITGKYNKKLPFLFKVLSINKALSIQAHPNKKLAEELHAKDPKNYPDDNHKPEMTLAITPFEGLCGFRPLKEIAHFLSTIPSLRELVGEEEAKALEEIANTSSPSEADAKSRLRSAFSSLMKSSKEKVAEKSHALLDLAKQGSISPGPSVNTSEELCELVQRCNSQFPEDIGLFVLFFLNLVKLQPGQAMYLKADDIHAYVSGDIIECMASSDNVIRAGFTPKFQDVNTLTDILTYDHNPPEQQLLQPVDYPYVTLNDKAYSSNSESLLYDPPIEEFSVVRTVLKKEGAKATFEGLAGPSIIICTSGEGTISVGPKKEDFKEGWVYFVGATAELVVESSAQEMVTFRAFCEIGDTAKHNGAH
>XP_016234286_Exophiala_spinifera
MQIPLIRLQCGCNSYDWGKKGKDSAAARYAAATPSDTFSIQDDKPYAELWMGTHPSLPSKDLSTGRSLLDMVSDNQALIGTDIATKYQDKLPFLFKVLSIAKALSIQAHPNKKLAEQLHAKDPKNYPDDNHKPEMTLAVTPFEGLCGFRPLKEIAHFLSTIPPLRSLVGEEASAALEKVASNPNASVAESKSALKSAFSTLMKSDRSAVASKSKELVSLAESGDITPGPSVNTAEELCELVTRCNGQFPEDIGLFVLFFLNYVKLSPGQAMYLKADDIHAYISGDIIECMASSDNVIRAGFTPKFQDVNTLTDILTYDHDPPEQQLLKPTDYPYVKLNQIAYSSGSESRLYDPPIEEFSVVRTVLKKDGAKATFDGVAGPSIIICTSGEGKISVGPKTEELKEGWVYFVGATAELVLESASEELVTFRAFCEIDAGAKGNGH
>XP_016259654_Exophiala_oligosperma
MQVPLIRLQCGCNSYDWGKKGKDSAAARYAAATPSDTFSIQEDKPYAELWMGTHPSLPSKDLSTGRSLLDMVVDNQGLMGTDIATKYQNKLPFLFKVLSIAKALSIQAHPNKKLAEKLHAKDPKNYPDDNHKPEMTLAITPFEGLCGFRPLKEISHFLSTIPPLRSLVGEEASSALEKVASDSNASVAGSKSALKSAFSTLMKSDRSAVASKSKELLSLAESGDITPGPSVNTTPELCELVTRCNSQFPEDIGLFVLFFLNYVKLSPGQAMYLKADDIHAYISGDIIECMASSDNVIRAGFTPKFQDVNTLTDILTYDHDPPEQQLLKPTDYPYVRLNQAAYSSGSESLLYDPPIEEFSVVRTVLKKDGAKATFEGVAGPSIIICTSGQGRISVGPKTEEIKEGWVYFVGATAELVLESTGEELVTFRAFCEIDDSAKENGH
>XP_013319119_Exophiala_xenobiotica
MQVPLIRLQCGCNSYDWGKKGKDSAAARYAAATPSDTFSIQEDKPYAELWMGTHPSLPSKDLTTGRSLVDLVADNQALMGSDISSKYHNKLPFLFKVLSINKALSIQAHPNKKLAEQLHAKDPKNYPDDNHKPEMTLAITPFEGLCGFRPLKEIAHFLSTIPPLRSLVGDEAASSLEKVSSSSSASVDESKQALKTAFSTLMKSDRSLVAEKSNDLLSLAESGNITPGPSVNTSDELCELVTRCNSQFPQDIGLFVLFFLNYVKLSPGQAMYLKADDIHAYIAGDIIECMASSDNVIRAGFTPKFQDVNTLTDILTYDHDPPEQQLLKPVDYPYVTLNQTAYSSGSDSLLYDPPIEEFSVVRTVLKKDGAKATFEGIAGPSIIICTSGSGNISVGPKTEEIKEGWVYFVGATAEVVLESDSEDMVTFRAFCEIDDSPKQNGH
>XP_007723041_Capronia_coronata
MQVPLFRLQCGCNSYDWGKKGKESAAARYAATTPSDDFTIKEDKPYAELWMGTHPSLPSKDLTTGRSLLDMVSDNQSLMGTDITEKYNKKLPFLFKVLSISKALSIQAHPNKKLAEQLHAKDPKNYPDDNHKPEMTLAITPFEGLCGFRPLKEIAHFLSTIPPLRELVGENEAKGLEEIANSPSATPEEAKARLKAAFSSLMKTPRDKVAAKSKELVQLAQSGSITPGPSVNTSEELCELVQRCNSQFPEDIGLFVLFFLNYVKLSPGQAMYLKADDIHAYISGDIIECMASSDNVIRAGFTPKFQDVDTLTDILTYDHEPPEKQLLQPVPYPYVTLNDKAYSSNSESLLYDPPIEEFSVVRTLLKKPGAKATFEGIAGPSIVICTSGEGKISVGPKVEDIKEGWVYFVGATAELVIESSSDEMVTFRAFCEIGDGAKENGTH
>XP_007734742_Capronia_epimyces
MQVPLLRLQCGCNSYDWGKKGKDSAAARYAAATPSDNFTIQEDKPYAELWMGTHPSLPSKDLTTGRSLLDLVSDNQALMGTDITAKYNKKLPFLFKVLSINKALSIQAHPNKKLAEKLHAKDPKNYPDDNHKPEMTLAITPFEGLCGFRPLKEIAHFLATIPPLRELVGETEAKGLEEIASSSSSTPEEAKARLKAAFSSLMKTPRDKVAAKSKELVQLAQSGSITPGPSVNTSEELCELVQRCDRQFPEDIGLFVLFFLNYVKLSPGQAMYLKADDIHAYISGDIIECMASSDNVIRAGFTPKFQDVDTLTDILTYDHDPPEQQLLQPVPYPYATLNGTAYSSGSESLLYDPPIEEFSVVRTELKKPGAKATFEGLAGPSIVICTSGEGKVSVGPKTEDIKEGWVYFVGATAELVIESSSDDMVTFRAFCEINDGAKENGVHH
>XP_009160803_Exophiala_dermatitidis
MQVPLIRLQCGCNSYDWGKKGKTSAAARYAAATPSDTFSIQDDKPYAELWMGTHPSLPSKDLTTGRSLLDLVADNEALMGSDITAKYNKKLPFLFKVLSIAKALSIQAHPNKKLAEKLHAKDPKNYPDDNHKPEMTIAITPFEGLCGFRPLKEIAHFLATIPPLRELVGEEQAKGLEEIANSSSASEEEAKSRLKAAFSSLMKTPRDKVAAKSKELVELARSGKISPGPSVNTPEELCELVQRCNSQFPEDIGLFVLFFLNYVKLSPGQAMYLKADDIHAYISGDIIECMASSDNVIRAGFTPKFQDVDTLTDILTYDHEPPEKQLLQPVPYPYVTLNTTAYSSGSESLLYDPPIEEFSVVRTVLKKPGAKATFEGIAGPSIVICTTGQGKVSVGPKVEDIKEGWVYFVGATAELVIESTSDELVTFRAFCEIDGDAKENGVH
>XP_013257880_Exophiala_aquamarina
MQVPLIRLQCGKIGKDSAAAKYAAATPSDTFSVQEDKPYAELWMGTHPSLPSKDLETGRSLLDLVADNQALQGGDISAKYKNKLPFLFKVLSINKALSIQAHPNKKLAEQLHAKDPKNYPDDNHKPEMTLAITPFEGLCGFRPLNEIAHFLATIAPLRELVGESEAKGLEEVAQQSSPPLSDAKARLKAAFSHLMKSDRALVAEKSKALVELAASGSISPGPSVNTPEELSELVQRCNSQFPQDIGLFVLFFLNFVKLQPGQAMYLKADDIHAYISGDIIECMASSDNVIRSGFTPKFQDVNTLTDILTYDHDPPEQQLLQPVDYPYVTLNSTAYSSNSESLLYDPPIEEFSVVRTVLKRSGAKATFEGIAGPSIIIATSGEGAISVGPKKEDIKEGYVYFVGATAELIIESTSGELVTFRAFCEIGETKQNGAN
>XP_016229302_Exophiala_mesophila
MPPVPLFRLQCGVNSYDWGKIGNDSAAAKYAAATPSDSFTIQESKPYAELWMGTHPSLPSKDLETGRSLIDLVTDNQQLLGGDIAAKYKNKLPFLFKVLSINKALSIQAHPNKKLAEQLHAKDPKNYPDDNHKPEMTLAITPFEGLCGFRPLKEIAHFLATIAPLRELVGEADAKALEEVAQQSSPNLEDAKSRLKAAFSHLMKSDRSLVASKSKDLVALAESGSITPGPSVNTSEELCELVQRCNGQFPADIGLFVLFFLNFVKLNPGQAMYLKADDIHAYISGDIIECMASSDNVIRSGFTPKFQDVNTLTDILTYDHDPPEQQLLQPVDYAYATLNSTAYSSNSSALLYDPPIEEFSVVRSALNKPGAKVTFEAIDGPSIVIATSGEGFISVGPKKEPIKQGWVYFIGATAELVIESTSDELVTFKAFTEIGDAKHNASSH
>XP_013271189_Rhinocladiella_mackenziei
MIGVSISSDYTVKIVAKFLGGKKGKDSAAAKYAAATPPDNFTIQEDKPYAELWMGTHPSLPSKDLVTGRSLLDLVSDNQALMGTDISTKYQKKLPFLFKVLSINKALSIQAHPNKKLAEKLHAKDPQNYPDDNHKPEMTLAITPFEGLCGFRPLKEIAHFLSTIPPLRELVGDSEAKGLEEIANSSSPSLSDAKARLKTAFTSLMQSPRAEVAAQSKILLQLARAGSISPGPSINTSEELCELVQRCNSQFPEDIGLFVLFFLNFVKLSPGQAMYLKADDIHAYISGDIIECMASSDNVIRAGFTPKFQDVDTLTDILTYDHNPPEQQLLQPVDYPYVTLNDKAYSSASESLLYDPPIEEFSVVRTVLNKDGAKATFEGIAGPSIIICTSGEGKVSVGPKTEDLKEGWVYFVGATAELVVENTSEKLVTFRAFCEIDDSAKENGVH
>XP_017994693_Phialophora_attinorum
MQVPLLRLQCGCNSYDWGKVGEDSAAAKYASATPSEGFSIQEDKPYAELWMGTHPSLPSKDLTTGRSLLDLVGDNQSLMGSDITSKYNSKLPFLFKVLSINKALSIQAHPNKKLAEKLHAQDPKNYPDDNHKPEMTIAITPFEGLCGFRPLQQISGFLATVPPLRELVGDDNAKGLERAASSCEPAKPALRAAFTALMKNSKDTITAKSKDLLSLAEGNKLNPPELNELVTRCNTQFPHDIGLFVLFFLNYVKLSPGQAMYLKADDIHAYISGDIIECMASSDNVIRAGFTPKFQDVNTLTEILTYDHEPAEKQYLQPVDYPYVKLDRAAYSSNSEILLYDPPIEEFSVVRTVLKAKDAKATFEGLAGPSIVICTSGSGKISVGPKEEEIKEGFVYFVGATAELVLQSGSEEMVTFRAFCEIDGHQNGTNGA
>NP_596445_Schizosaccharomyces_pombe
MYRLKCDVKSYGWGKVGHESLAAKLAEAGYGFEVDPNTPYAELWMGSHPSGPSFVMQTGKPLSELLTPETVGEKVYKKYGKQLPFLFKVLSINKVLSIQAHPDKPLGKQLHKTNPKEYKDDNHKPEMAVALTEFDALCGFRPVKQIEQFLDSIAPLREFVGEEAVRQFKGTVKQDERKALETLFNELMHKDEKRIQEFTPQLVQLAKSDANNFGGTEYGGKAFSDLIIHLNSQFPDDIGLFVTPFLNYVRLHPGEAVFLRALDPHAYVSGNIIECMAASDNVIRLGFTPKFKDIETLVNNLTYQTADAKSQLTQPVPFAKACGSGKTLLYDPPIEEFSILQTKVSPGQKQCIRGINGPSILLVTEGSGILNGDKGDVASISPGFVYFISANFPLTISATSEPVVVYQAFCEI
```
