## Supplementary material for "Coding Sequence Insertions in Fungal Genomes are Intrinsically Disordered and can Impart Functionally-Important Properties on the Host Protein": fasta protein sequences: XP_714565.2_blasthits_fa.txt

```
>XP_714565_Candida_albicans
MSNDPTPILDNAKDSSQVPDFSDIVQGEDLEFRQSKAPTFPVVHKIEKLGEIPPPTILSRLSNNQLITIAGAASGFLAGIVVCPLDVVKTRLQAQGTVGENLKYNGFLGTFKTILREEGIRGLYRGLVPTMIGYLPTWTIYFTVYEQAKRFYPSFLHQYNIENPSIIHFCSALTAGMTSSIAVNPIWVVKTRLMVQTGKEGQQVYYRGTFDAFKKMYQHEGLKVFYSGLIPSLFGLLHVGIHFPVYEKLKSLLHCNLMSNDSGSNGVLWRLIAASSFSKMVASTVTYPHEILRTRMQLRRDKGKSKSLVKTVSSIFQKDGLRGFYSGYFTNLARTLPASAVTLVSFEYFKTYLLEINGRLKSKFTH
>XP_002418843_Candida_dubliniensis
MSNDPASVLENTKDSSQLPDFSDIVQGEDLEFRQSKTPTFPVVHKIEKLGEIPPPTILSRLSNNQLITIAGAASGFLAGIVVCPLDVVKTRLQAQGTVGENLKYNGFLGTFQTILHEEGIRGLYRGLVPTMIGYLPTWTIYFTVYEQAKKFYPSFLQQYNIENPSIVHFCSALTAGMTSSIAVNPIWVVKTRLMVQTGKEGQQVYYRGTFDAFKKMYQHEGLKVFYSGLIPSLFGLLHVGIHFPVYEKLKSLFHCNLVSNDSSSNGVLWRLIAASSFSKMVASTVTYPHEILRTRMQLRRDKGKSKSLIKTVSSIFQKDGIRGFYSGYFTNLARTLPASAVTLVSFEYFKTYLLEINGRLKSKFTH
>XP_002547687_Candida_tropicalis
MQRDDNHKLEEQHNDFSDVVQGEDLEFRKSHELTFPITHRIDTLGEIPPPSILTKFSNNQLITIAGAASGFLAGVVVCPLDVVKTRLQAQGTLGKNLKYNGFLNTFKTIIREEGVRGLYRGLVPTMIGYLPTWTIYFTVYEQAKRFYPGFLKNYNIENPSIIHFCSALSAGMTSSIAVNPIWVVKTRLMVQNGQEKKNEVYYKGTIDAIKKMYKSEGIRAFYSGLIPSLFGLLHVGIHFPVYEKLKTIFHCNLNSGDQGSTLKLWSLIAASSISKMIASTITYPHEILRTRMQLRQDTGKHKSLLKTISSIFRNEGLRGFYAGYFTNLTRTVPASAVTLVSFEYFKTYLLEMSGKLNKKFTQ
>XP_003868825_Candida_orthopsilosis
MSETSTMTSDVSSSDTSDPTTSPAFSDIIHGEDLEFRKEHENPFPIRHKFEPLGKITPPSILSRCSNTQLVTMAGAASGFLAGVVVCPLDVIKTRLQAQQDKAHRLGFRQMLTKILRTEGIRGLYRGLVPITIGYLPTWTIYFTVYERAKKFYPQFIQRHWDINSPALNHFCSAITAGMTSSIAVNPIWVVKTRLMIQSNTKSSPTDVVYKGTIDAFRTMYQEEGIRVFYSGLVPSLFGLIHVGIHFPVYEKMKSWLHCSTIDQQNEVPGLLWRLIAASSISKMIASTITYPHEILRTRLQMRKNGDKQVSKANAKGSLIKTISDIYHKEGLRGYYAGYVTNLIRTVPASAVTLVSFEYFKTYLLEIGGKAKKMAH
>XP_001525940_Lodderomyces_elongisporus
MTKDPRLNQEAFQPPLAPLAPTTPDFSDVVQGEDLEFRRRADHYTIPITHKIETLGYISPPNILSRCSTSQLITLAGAASGFFAGVVVCPLDVIKTKIQARGGAEGSRTGRVKGEKGFKAMGFLETLKSTLRHEGVRGLYRGLVPITIGYLPTWTIYFTVYEKAKNFYPNFLSSHWGFHSSSLNHFCAAVTAGMASSIAVNPIWVVKTRLMVQTNKPSTSPNDVQYKGTIDAFRKMYREEGIRVFYSGLIPSLFGLLHVGIHFPVYERLKTLLHCNTIDQQHETPHLLWRLIAASSISKMFASTITYPHEILRTRLQIRHNAEKDGNGDGTKLLRSSSSSSSGGSSTTSSRRRTSNPKSLSKSLSTVKNTPTSQCSNKPALLKVISNIYHREGLRGFYAGYFTNLLRTVPASAVTLVSFEYFKTYLLDISGKSGKLTN
>XP_007374320_Spathaspora_passalidarum
MTRIDRTILNEGIAPSPVGAVPVPLLREYDTEPTQATTFTAAPPVLLQTTPSPIFSKFSPNQLITMAGAASGFLAGVAVCPLDVVKTRLQAQGDAIAYMPSKYNGFWHTLKTILAEEGVRGLYRGLVPITIGYLPTWTIYFTIYEKGKKVFPSILHKYLNVNNDDATHFFSALTAGLTSSIVVNPIWVVKTRLMIQTGKKSTIYGSSKTVGRTYYKGTIDAFVKMYREEGIRVFYSGLLPSIFGLLHVGIHFPMYEKLKNILHCNMSEGNDSRGMLARLIVASSVSKMIASTITYPHEILRTRMQIKNHGIQPVKHVLVRSTIDIWKKEGWKGFYAGYGTNLARTVPSSAVTLVSFEYFKTYLLRVSGNGPVLK
>XP_043048576_Scheffersomyces_spartinae
MTASEKNSDVSDFQDIVHGEDLQFLHPIQHEIHPLPINLPKKTISPSIWLSKLSTSQLITISGAASGFLAGIVVCPLDVIKTRLQAQGAARIAVQEIGAKVNTKSLVEFPGFKSTVASIFKNEGIKGFYRGLVPTMIGYLPTWTIYFTVYEKTKQIYPKLNEEYLNVKYESFNHFCSALTAGLASSIAVNPVWVVKTRLMIQTNDRQQFPDRTYYNGTMDAFRKMYREEGIRVFYSGLVPSVFGLIHVGIHFPVYEKLKKVLHVTNHKSHEKELSLGRLILALAASKMIASTITYPHEILRTRMQIQSSNKRCLTHMGFVDTVKLIFKREGIKGFYAGYLVNLSRTVPASAVTLVSFEYFKSYLLTICGRV
>XP_001384546_Scheffersomyces_stipitis
MADRGEKHNLGRPDFSDVVQGEDLEFRGSKERTFEIHRKFSILSFNSPQLLQHCSANQIVTMAGAASGFLAGVIVCPLDVVKTRLQAQGAMLRSDSNTTIKYKGFLGAFKTIVREEGIRGLYRGLVPITIGYLPTWTIYFTVYERTKQLYPSILHQYLGIERDSATHFLSALTAGITSSCAVNPIWVVKTRLMIQTGKGHTIYDSVKAKASTDKVKRTYYKGTIDAFSKMYREEGIKVFYSGLVPSLFGLLHVGIHFPVYEKLKKFLHSGDITHSNTLLGRLIVASALSKMIASTITYPHEILRTRMQIQTKSNKPENGKGKLAAAIFRIYKTEGLRGFYAGYGINLLRTVPASAVTLVSFEYFKTYLLEISHKV
>XP_020067482_Suhomyces_tanzawaensis
MTDPRDKDFSDVVHGEDLEFRESVEPNFPIRHKLSALSMPPPQLLLNLLEYQLVTLAGAASGFAAGVAVCPLDVVKTRLQAQGAFLPGKSQINVKYKGFVGAFKTILHEEGIRGLYRGLVPITIGYLPTWTIYFTIYERAKAIYPDILARNFNIHTDAVNHFLSAITAGTASSIAANPIWVVKTRLMIQTGANQTIYGNTSPQTKPERTYYKGTLHAFKTMYKEEGLGVFYKGLVPSLFGLAHVGIHFPVYEKLKLALHCEPTPESKGLLWRLILASSISKMIASTITYPHEILRTRMQIQGSHEDRNKRVSMVSTIKRIYRKEGLKGFYAGYVINLARTVPASAVTLVSFEYFKTYLLELTEGPLHNRDLATGEIGTGNPEQYEEDEPSPVADVDVELPALLTEDDFDTSTKEQLSFVEFYSPYCSHCKEFFPTWEKTYKEFHKELKKLKIQMRQVNCVESGDLCNREDIDAYPNLRIYSPNKGEVEGLKFVESFPRTVVRTPDNLKKFMKNAVAEYDSGAIDLPSSSKLLDTDEILKVVAGDISEAHFVMFYPATAKQIAETEATSKNMFDSPCIDCMEMKQTWDKLSNRILATVKSGHVACYDNPTICKELGFKSLSDPGARGSRYKIPRFVMFLPNETGIVRMDYNGKPILSELKAFSDRLYENSQYERITSRGLSEVMDFRMHLPSSPLSQYYPLPSKVSVVFFFDIDTVTEEDRAILPYLLDVVTKSPFNVHLYTAKHVKIPRDIQEQSESLIDYINYDSSARYSYDRAMFLSSALTSKPTIYIFRDYALFTSTFQTFAPEDLRDYKKVEEFVVKNQFPLYGELTPELLPHYFNTDPSQKSDKVVVTFIESTDAKLTNDHLYNISLAAHEYYYNRRAYHYGSIVDQRADKANRVKQLEEANADSAKIIKEMSKEIPHFFEQSEVLFTFVDVTRKDEFKQVNGWDINIDDYQVGDTIILSKDNRYFWDQNIKGHKLRNDPHAMKPVLMSFLDPKFAVGSKISRQLVGSPYGGVLSFMDYVHDRGFLGYVGFIGAIYVCLTFAKKFQRRRHRGSGGILGNLEKKD
>XP_020077899_Hyphopichia_burtonii
MTASSSSSPSSDKTTPQHIIDRDFSDTIHGEEFEFRESRKPAFQITHKIDLLGHVMPPDILTKLSSNQLVTLAGAASGFLAGVVVCPLDVVKTRLQAQGALSKINDENILKKSHINQKYKGFINAFKVILREEGPRGLYRGLVPITIGYLPTWTIYFTIYERAKRFYPNFLHENLGLNFNSLDHFCSALTAGMASSIAVNPIWVVKTRLMIQTGQNSTIYDKSNNSLKPDRTYYKGTIDAFKTMYKEEGIKVFYSGLIPSLFGLLHVGIHFPAYEKLKIILDCDSNTVLQEGRLGRLIIASAISKMIASTITYPHEILRTRMQIQNSKNDNRVNKETKLINAVKKIYTKEGLRGFYAGYAINLARTVPASAVTLVSFEYFKTYLLEISGKALD
>XP_015466310_Debaryomyces_fabryi
MVNKNPRDPLESPLSPLERDFSDRVQGEDLEFRASDDGIYRIIHKKSQLYAFEPSKLLSKFTATQLVTISGAASGFLAGVVVCPLDVVKTRFQAQGAMAQSTGSLVNKEYRGFLGAFKTILREEGIRGLYRGLVPITIGYLPTWTIYFTIYERAKLFYPDFLKSHFNLEIHALNHFCSALTAGMTSSIAVNPIWVVKTRLMIQTGSGTTIDKSIAKDKSASKPKIERTYYKGTLDAIRTMYKEEGIRVFYSGLIPSLFGLLHVGIHFPVYEKLKLWLECDLNSTTSDQQQSTLGRLIIASSVSKMIASTITYPHEILRTRMQIQSSNGKKSDKHKGKLISSIVKIYQKEGFKGFYAGYGINLVRTVPASAVTLVSFEYFKTYLLEVSGKQ
>XP_457354_Debaryomyces_hansenii
MVNRNPRDLEELSLTPIERDFSDRVQGEDLEFWASDEGKYQIIHKENQRNAFSPSKILSKFTATQLVTMSGAASGFLAGVVVCPLDVVKTRFQAHGALAQSTGSLASKKYRGFLGAFKTILREEGLRGLYRGLVPITIGYLPTWTIYFTVYERAKLFYPEFLKSHFNLETHALNHFCSALTAGMTSSIAVNPIWVVKTRLMIQTGSGSTIYNNNAENKSAAQPKVERTYYKGTLDAIRTMYKEEGIRVFYSGLIPSLFGLLHVGIHFPVYEKLKLWLECDLKSASADEQKSTLGRLIAASSVSKMIASTITYPHEILRTRMQIQSSNRNKSDKQKGKLINSIIKIYQKEGLKGFYAGYGVNLIRTVPASAVTLVSFEYFKTYLLEISGKL
>XP_006689175_Yamadazyma_tenuis
MQSTPIRTDTENDVSGHKDFSDVVQGEDYEIRQSVEAIFPVKHKIQALGDYKPPTVMSKLSANQLVMIAGASSGFLAGVAVCPLDVAKTRAQAQGAFGNQKTQIMRGYVDTFRTIVRDEGFKGLYRGVVPITVGYLPTWMIYFTAYERAKDFYGHFLKENFGINATGVSHFFSAITAGSASSIAVNPIWVVKTRLMIQRGNHQAASPNGTYYTGTIDAFRKMYRQEGLRVFYSGLVPSLFGLLHVGIHFPVYEYLKEVLGCNNKDPHRMASEGTLLKLIFSSTVSKTTASTITYPHEILRTRLQVQDVSSENPRKKQPLKQIIQTIYAKEGLRGFYAGYGINLVRTLPASAVTLVSFEYFKTYLLEINGYA
>XP_001486465_Meyerozyma_guilliermondii
MSPNSRDFSDFVQGEDMEFRESPHRNFNVTKIPALSVSLPPKLLTVLSPNQLVTLAGAASGFLAGVVVCPLDVVKTRLQAQGAGYRERNPKSPRQVPKYSGFIGAFKTILREEGVRGLYRGLVPITIGYLPTWTIYFTVYERAKVFYPKFIREHFADTESATVSHFLSALTAGSASSVLVNPIWVVKTRLMIQTGKESNIYGDGKRVTHYKGTTDAFTTMYKEEGLGVFYSGLIPSLFGLLHVGIHFPVYEKLKQALDCNLTPQHQNGDSLLLWRLIVASSVSKMIASTVTYPHEILRTRMQIQSSKAKKEPGQVKKSKLLHIMTRIYKKEGLRGFYAGYTINLARTVPASAVTLVSFEYFKTYLLEVTGHF
>XP_018712324_Metschnikowia_bicuspidata
MAGASDPEKTPPLRRLAQDFSDVVHGEDMEFREENTPNFPVVKRFGLIGKILLPQMFSTFSESQLITIAGAASGFISGVFVCPLDVVKTRFQAASLLYKYSGFLQAFTSILRDEGLRGLYRGVVPVTIGYLPTWAIYFTVYEKAKNHYPSFFQRRFGLEIDWLNHFAASMTAGACSSFVVNPIWVVKTRLMVQTGKEDLLYKGTIDAFKKMYKNEGIRVFYSGLVPSLFGLVHVGIHFPTYEAMKKLLGVNRTKDLTNDNEHKLWRLLLASCGSKMIASTVTYPHEVLRTRMQMQTREERKASGKLASEFKKILHKAGPKGFYAGYVTNLARTLPASAVTLVSFEYFKTYLLEITGKLSS
>XP_002616917_Clavispora_lusitaniae
MSKTPQTELGQRKSSDFSDIIHGEEMEFRISKENAFPVKHKIGFFGQLTPPAFITKMSENQLVSLAGAASGFLSGVVVCPLDVVKTRLQAQGFGSHYRGFLGTFATIFREEGIRGLYKGVVPVTIGYLPTWAIYFTVYERAKAFYPGYFSRTFGINIDSLNHFAASITAGISSSCLVNPIWVVKTRLMVQTGKEDVVYKGTIDAFRKMYRNEGIRVFYSGLIPSLLGLVHVGIHFPVYEALKKLLHVDNNRHTDDYRLGRLLVASSVSKMIASTITYPHEILRTRMQMQSNSKGEKRGKMLQECVRIYKKDSFKGFYAGYITNLARTVPASAVTLVSFEYFKTYLLEISGKAGSALS
>XP_025344489_Candida_haemuloni
MREPDNDFSDVVQGMDLELRHPDRNMFPVANQIDASGTEAPHTPIIKRMSEYQLVTLAGAASGFLAGVVVCPLDVVKTRIQAQGVSNRYGSFISAFKTISREEGVRGLYRGVVPVTIGYLPTWTIYFTVYERAKKFYPRFFSESLGIQIDWLNHFAASLTAGSTSSIAVNPIWVVKTRLMLQTGSEKVYYKSTLDAFRTMYRNEGLRVFYSGLLPSLFGLIHVGIHFPVYEALKRTLHVSDSSQMSHGSYHKLWRLIAASTVSKAIASTVTYPHEILRTKMQMQKKSTDRFSLRNWIRTIYSKEGVRGFYAGYLTNLARTLPASAVTLVSFEYFKTYLLEISGKV
>XP_024713004_Candida_pseudohaemulonis
MSDGDNDILDVVQGVDLELRHERTLFPVTHKVQALGSVKPPFITKMSEYQLVTLAGAALGFLAGVVVCPLDVVKTRIQAQGKLNRYGLFVHAFGKIIREEGVKGLYRGVVPVTIGYLPTWTIYFTVYERAKRFYPRFLREHLGIQKDWLNHFAASLTAGSASSIAVNPIWVVKTRLMLQTGSEKVYYKSTLDAFRTMYRNEGLRVFYSGLLPSLFGLIHVGIHFPVYEALKRALHVSDLSQISHGSYHKLWRLIAASTISKVIASTVTYPHEILRTKMQMQREGDAPSVSVRKWIKTIYKKEGAGGFYAGYLTNLARTLPASAVTLVSFEYFKTYLLEISGKV
>XP_025335747_Candida_duobushaemulonis
MSDGDNDISDVVQGVDLELRHERTSFPVTHKVQALGLVKPPFITTMSEYQLVTLAGAASGFLAGVVVCPLDVVKTRIQAQGKSNRYGSFVHAFGKIIREEGVKGLYRGVVPVTIGYLPTWTIYFTVYERAKRFYPRFLREHLGIQKDWLNHFAASLTAGSASSIAVNPIWVVKTRLMLQTGSEKVYYKSTLDAFKTMYRNEGLRVFYSGLLPSLFGLIHVGIHFPVYEALKRALHVSDSSQISHGSYHKLWRLIAASTISKVIASTVTYPHEILRTKMQMQREGDAPSVSVRKWIKTIYKKEGAGGFYAGYLTNLARTLPASAVTLVSFEYFKTYLLEISGKV
>XP_028888674_Candida_auris
MRDLDNDFSDVVQGMDLELRHNDPKTFPVTHKIEALGKVSPPLLLKKMSEYQLVTIAGAASGFLAGVVVCPLDVVKTRIQAQGVKNRYGSFIQAFSTITREEGIRGLYRGLVPVTIGYLPTWTIYFTVYERAKNFYPRFFKNHLNVEIDWLNHFAASLTAGSTSSIAVNPIWVVKTRLMLQTGSEKVYYKGTLDAFRTMYNTEGVGVFYSGLVPSLFGLVHVGIHFPVYEALKRSLHVSDSSQISHGCYHKLWRLIAASTISKVIASTVTYPHEILRTRMQMQKSANSSSVTLRSWIRSIYNREGLRGFYAGYLTNLARTLPASAVTLVSFEYFKTYLLEISGKV
>NP_012260_Saccharomyces_cerevisiae
MTQTDNPVPNCGLLPEQQYCSADHEEPLLLHEEQLIFPDHSSQLSSADIIEPIKMNSSTESIIGTTLRKKWVPLSSTQITALSGAFAGFLSGVAVCPLDVAKTRLQAQGLQTRFENPYYRGIMGTLSTIVRDEGPRGLYKGLVPIVLGYFPTWMIYFSVYEFSKKFFHGIFPQFDFVAQSCAAITAGAASTTLTNPIWVVKTRLMLQSNLGEHPTHYKGTFDAFRKLFYQEGFKALYAGLVPSLLGLFHVAIHFPIYEDLKVRFHCYSRENNTNSINLQRLIMASSVSKMIASAVTYPHEILRTRMQLKSDIPDSIQRRLFPLIKATYAQEGLKGFYSGFTTNLVRTIPASAITLVSFEYFRNRLENISTMVI
>XP_018221600_Saccharomyces_eubayanus
MAAITVLKRAVTGTMTQADNPVPTCSVLPKRQHTAEHEKPLLLHEEQLIFPDHASQLSSADIIEPIQKNNSMDSIAGTTLRSSPVSLSSTQITALSGAIAGFLSGVAVCPLDVAKTRLQAQGLQTRFENPYYRGILGTLSTIVRDEGPQGLYKGLVPIVLGYFPTWMIYFSVYEVSKKFFHGVFTQFDFIAQSCAAITAGAASTTLTNPIWVVKTRLMLQSNLGEHPTHYRGTFDALKKISSQEGFKALYAGLVPSLLGLFHVAIHFPIYEELKIRFHCYSRADNGTSIDLQRLIMASSVSKMIASTVTYPHEILRTRMQLKSDIPDSIQRRLFPLIKATYAQEGLKGFYSGFTTNLIRTIPASAITLVSFEYFRNRLENINSVAI
>XP_033767036_Saccharomyces_paradoxus
MTQTDNPVPNCGLLPEQQYCSADHEEPLLLHEEQLIFPDHSSQLSSADIIEPIKMSSSTDSIIGSTLRKKSVPLSSTQITALSGAFAGFLSGVAVCPLDVAKTRLQAQGLQTRFENPYYRGIMGTLSTIVRDEGPRGLYKGLVPIVLGYFPTWMIYFSAYEFSKKFFHGIFPQFDFVAQSCAAITAGAASTTLTNPIWVVKTRLMLQSNLGEHPTHYKGTFDAFKKIFSQEGFKALYAGLVPSLLGLFHVAIHFPIYEDLKIRFHCYSREDNANSINLQRLIMASSVSKMIASAVTYPHEILRTRMQLKSDIPDSIQRRLFPLIKATYAQEGIKGFYSGFTTNLVRTIPASAITLVSFEYFRNRLENISSVAF
>XP_003674253_Naumovozyma_castellii
MQHDGKNTDDMKNLPQESLKNEHLLTEDAKSASHLYQNMLLQSHEPEKHIASTVIQSKLHLSDPKITALSGALAGFLSGIIVCPLDVTKTRLQAQGIQSIENPYYRGVLGTMSTIVVDEGVRGLYKGLIPIILGYFPTWMIYFSVYEFAKDLYPRVLPNSDFISHSCSAITAGAASTVLTNPIWVVKTRLMLQTPLGESRTHYRGTIDAFKKIITQEGVRTLYTGLVPSMFGLLHVAIHFPVYEKLKNRLHCDTITGGHNSQEHSLHLTRLIIASSASKMLASILTYPHEILRTRMQLKSDKLLISKHKLLDLIKRTYRYEGLLGFYSGFATNLLRTVPASAITLVSFEYFRNALLKINQDHPSL
>XP_003668383_Naumovozyma_dairenensis
MPHDDDKLNGLKTDFPNGISAPALHNTNITNSTTHIDEVSYVSKERNNIFSSRLIDPIIQLNDKNHNMSSPPSDEPLKSSSPLIFPFKNPLRSIKLSDTKITALSGALAGFLSGVTVCPLDVTKTRLQAQGIEGIENPYYRGLLGTMSTIVKDEGVKGLYKGIVPIIMGYFPTWTIYFSVYEISKDMYSKLLPYSEFLSHSCSAITAGAASTILTNPIWVVKTRLMLQTPMAKHPTYYSGTIDAFRKIIRQEGIRTLYTGLVPSLFGLLHVAIHFPVYEKLKRKLHCDSKETDHSIQLKRLIIASSVSKMIASSITYPHEILRTRMQIKLKSPNPTQRKLFTLIKKTFVQEGIMGFYSGFATNLIRTVPASAITLVSFEYFRNTLIRLNEDSNL
>XP_003959601_Kazachstania_africana
MLKAGGRDNDDGSDEKHSIEEATQNAKMKNQFSQYKGHYLSHNDSTVTATAGALAGFISGLLVCPLDVAKTRLQAQGLQVSENSYYRGTFGTISTIVRDEGIFGLYKGIVPIVLGYFPSWMIYFSVYEFSKDIYPKFFPHWDFLSHSCSAITAGAVSTTIMNPIWVVKTRLMLQSNFSPFPTHYNGTFDAFKKIISQEGVRVLYTGLVPSLFGLSHVAIHFPIYEKLKVKLHCQKTSTEIDGTRKTTINLKNLICASSASKMIASLITYPHEILRTRMQVKSDLPSIVHHKLLPIIRSTYLNEGVAGFYSGFTANLLRTVPASAITLVSFEYIKSSFK
>XP_022464858_Kazachstania_naganishii
MAPDDNDITGSGNISHNNYLAPTDLPVCNETVINDVVAQSIRNDFENLRIDSARENTYLEGAGSSKDKKISRISLNDAKVTAVSGALAGFISGIMVCPLDVTKTRLQAQGLQAATENPYYKGIFGTMSTIVKDEGVRGLYKGLVPIILGYFPTWMIYFSVYEYSKNVYPKLFPYSDFISHSCSAITAGAVSTTVTNPIWVIKTRLMLQTNAQDQLTHYKGTLDAFRCIWRQEGLRAFYTGLVPSLLGLFHVAIHFPVYEKLKIHFRCYSIARDSKGQQYYTINLPNLIMASSVSKMVASVLTYPHEILRTRMQLKADLPTNIHHKLLPMIRNTYKYEGWRAFYSGFTANILRTVPASAITLVSFEYVRNNMPKADV
>XP_447792_Candida_glabrata
MGQDEFYREKSHPEEICFPDSASPLTSTDVIEPFRGDTIDNKMEAYKGLVQEVPRVRNTLFGFTLNDNRINAISGALAGLLSGIVVCPLDVAKTRLQAQGLQTRTTENLYYRGSIGTMTTIVRDEGVRGLYKGLVPIIMGYFPTWMIYFSVYEFCKDNLRTNSSNWSFVSHSFSAITAGAVSTVVTNPIWVVKTRLMLQTHIGSNTTHYQGTYDAFKKIINQEGVKALYAGLVPSLLGLLHVAIHFPVYERLKVSFKCYQRDESSNESKINLKRLILASSVSKMVASVLSYPHEILRTRLQLKSDLPSHQRRLIPLIKITYIQEGIFGFYSGFGTNLFRTLPASAITLVSFEYVRNFLNKI
>XP_004177419_Tetrapisispora_blattae
MDQNAKLRDKSIGNSRSSSNTEIICPDGSSPLSSTDIIEPRESNEIQVQHTNLHEIYNSQTKYQLKSSHQSKIIAFSGALAGFLSGIAVCPLDVAKTRLQAQGLQVTNLENKYYHGLINTLRTIVYDEGIRGIYKGLTPIILGYFPTWMIYFSVYERCKKFYPIYFNNNDFISNSFSAISAGTVSTIATNPIWVVKTRLMLQTHIARTRTHYKGTLDAFVTIYQQEGIRALYAGLIPSFLGLFHVAIHFPVFEQLKEKFNCYEKKLIPNTSEYEYSINLERLIMASCISKMMASSITYPHEILRTRMQLKSDLPNSLQRRIIPLIKTIYIQEGLRGFYSGFTTNLVRTVPASAITMVSFEYFRSVLTALDNTLEH
>XP_003687860_Tetrapisispora_phaffii
MKDGNDDINKNDLRKQSLYVHSEFICPDGLAPLSSAEIIEPLQRIYFDPTTEMNGNGGTTDLFEKSLAQYKEMNNNLKKNLVSNIKLKKMMGVELTDTKVIAISGAVAGFFSGILVCPLDVTKTRLQAQGLQSAGKSRYYNGLIGTINTIVKDEGILGLYKGIGPILMGYLPSWMIYFSIYEVSKDSFPKIFPNSVFLTHFFSALTAGSVSTILTNPIWVIKTRLMLQNDIGKNSTHYKNTIDAFIKIYKQEGPKAFYAGLLPSLFGLFHVGIQFPIFENLKTTFKYKTVKISEEIDNNHGASTKNLEPTNTNSTINLDRLIMASCLSKMIASLVTYPHEILRTRMQLKSNLPPSVQRKIIPLIKKTYTKEGFKGFYSGFFVNLLRTVPASVITLVTFEYVQNFLRE
>XP_001642622_Vanderwaltozyma_polyspora
METDENQNRSNVKNTNELINNKQNELLCPDATYPLASSDIIEPIKKINFNNKKKKVTYIPITNNYEEYSIFGLKLSETQITAMSGALAGFVSGVIVCPLDVAKTRLQAQGLQSRGENKYYRGLYGTLSTIVRDEGPKGLYKGLVPILMGYLPTWMIYFSVYEFCKTSYPQIFHKSDFVSHSCSAITAGAISTIITNPIWVIKTRLMLQTDITKNSTHYKGTFDAFKKIYTQEGVKALYSGLVPSFIGLFHVAIHFPVFEKLKVMFNYKTITNTDTNLDFINGNNKNHQLHRIEYSINLNRLILASCISKMIASVITYPHEILRTRMQLKSDLPSSVQHKIIPLIKKTYAQEGFKGFYSGFSANLIRTVPASAITLVSFEYVRNLLSNLGEEPR
>XP_003683366_Torulaspora_delbrueckii
MSKEDPHEGFLVPDGISPLSSSDVIEPRRAARLIQDHQLTLDHDSMQIPKEPSGRIRLNDTEITALSGALSGFISGIVVCPLDVAKTRLQAQGLQSVGENRYYNGMLGTFSTIIRDEGVRGLYKGLVPIIMGYFPTWMIYFSFYEFCKDFYPRMLPHQDFLSYSLSAITAGAVSTTVTNPIWVIKTRLMLQTHVSQYPTHYKGTFDAFNKIRTQEGFKALYAGLVPSYFGLLHVAIHFPVYEKLKVTFNCYRGKNNNHELDLSRLIMASCVSKMIASVITYPHEILRTRMQLKSNLPDSVQHKMIPLIRKTYFTEGIRGFYSGFTTNLVRTVPASAITLVSFEYVRNHLSSITD
>XP_037145490_Zygotorulaspora_mrakii
MTNDEIFSDCPDYRPSSEVHEGFLVPDGISPLSSSDVIEPMRKVASLPDDSLHNKQRARSNGGLFSTHLTDTKITALSGALSGFISGIVVCPLDVAKTRLQAQGLQSSGENKYYHGLVGTFRTIVRDEGVKGLYKGLVPIIMGYFPTWMIYFSFYEVCKDFYPRIFPHWDFASYSCSAITAGAVSTIVTNPIWVIKTRLMLQTHVSHHPTHYKGTFDAFRKIYKQEGFKSFYAGLVPSFLGLLHVAIHFPVYEKLKVAFNCYNLKDNETTKRQDQTLDLKKLIMASCVSKMTASLITYPHEILRTRMQLKSDLPNSVQHRLIPLIRATFHSEGFRGFYSGFTTNLVRTVPASAIALVSFEYVRNHLTNINEAK
>XP_002496835_Zygosaccharomyces_rouxii
MLEDGNNHEYLVPDVAAASSSDVVEPCRSEIIDNDGSRLGGTQIVAISGALAGFLSGVAVCPLDVAKTRLQAQGMQSQNENKYYRGMFGTLRTIYRDEGPRGMYKGLVPIVLGYFPTWMIYFSVYEFCKDLYPALFPGYDFISHSCSAISAGAVSTICTNPIWVVKTRLMLQTHVSTNPTHYKGTRDAFRKIWNQEGIKSFYAGLIPSLLGLFHVAIHFPVYEKLKITFKCYGDSDLRSGRSLHLGRLILASCCSKMVASLITYPHEILRTRMQLKSNLPSTVQKRLFPLIKNTYQREGFRAFYSGFATNLFRTVPASAITLVSFEYVRDHITSLNDSILSPPPLPRKSSPN
>XP_003646350_Eremothecium_cymbalariae
MKASIMEENGVVKSDQLSSTMEQLVSGVRTAEGGGGERRIINMDDILAPDCCTPLSSVSVLEDVPDGGEAYSSGSMGGGDDNNKGKQLPLLSRRLEETEITALSGALAGFISGIIVCPLDVAKTRLQAQGLLSNSRYYSGILGTLSRIVKDESYRGLYKGLVPIVLGYFPTWMIYFSIYERCKKRYPAVFMNDFMANSASALTAGAITTALTNPIWVVKTRLMIQSNKKYFSVYYNGTLDAFRKMYRLEGLKVFYSGLVPSLFGLFHVAIHFPVYEQLKCWLHYNAPTTGDLDQLGHNLHLGRLIVASCISKMVASTITYPHEILRTRMQIRATGLHSGVLSMISKLYVNEGFIGFYSGFTTNIARTLPTSAVTLVSFEYFRKYIRLWNNTLQS
>NP_984088_Eremothecium_gossypii
MDVDAGGAPPLELAQERLVAGRRGAEGGGNVVSAEDIVAPDCSTPLSSAEVLEELIGGGGTAGSGGSGRGLRGTGSALQLLDDTQVTAVSGALAGFVSGIMVCPLDVAKTRLQAQGAGSGERYYRGIVGTLSAILRDEGVAGLYKGLAPIVLGYFPTWMLYFSVYEKCKQRYPSYLPGGFVSHAASALTAGAISTALTNPIWVVKTRLMIQSDVSRDSTNYRSTLDAFRKMYRSEGLKVFYSGLVPSLFGLFHVAIHFPVYEKLKIWLHRNTPAADGQRLDHNKLQLDRLIVASCLSKVVASVITYPHEILRTRMQVRHSGVPPSLLNLLGRIRASEGYVGFYSGFATNLVRTVPASVITLVSFEYFRKYLRMWNEGLM
>XP_453688_Kluyveromyces_lactis
MASSISAAKTDNCGTDNIATGRSMGQGLVAEEEIDKVLKQDVGDAVTATAGTAAVAAVASGSVTVSSGVNSGCSSRSGAIDLEGSSSRHGLSIVREEGHFNDTEITALSGALAGFLAGVIVCPLDVAKTRLQAQGLQLNGPVTRPVGSVATTFGGKYYSGIWGTLTTIVRDESIRGLYKGIVPIVLGYFPTWMIYFSVYERCKLSYPRYFNNSEFLSHSMSALTAGAISTTLTNPIWVVKTRLMLQSGKNIKGMTHYKNTLDAFIKIYKVEGIKSFYSGLIPSLFGLLHVAIHFPVYEKLKKVLHCYPSGRPNQETMNVNGNSNPQTTGSTNFQLGRLIVASCGSKMIASTLTYPHEILRTRLQLKSDMKPSIKSIIRTTYAKEGIRGFYSGFLTNMFRTVPASAITLVSFEYFRKHFKLWNDSIEVERGG
>XP_022676859_Kluyveromyces_marxianus
MAEPATTQPMSRELPDGMGDSVPGNVSEVGVSEVGNLGHAPDNGNALRKGYFNDTEITALSGALAGFLAGVVVCPLDVAKTRLQAQGLQEVAVGKTAGYKYYNGIWGTLTTIVRDESVRGLYKGIVPIVLGYFPTWMIYFSVYERCKLTYPQLFHNSEFLSHSMSALSAGAISTTVTNPIWVVKTRLMLQSGKDIKGMTHYKNTLDAFVKIYKHEGIKSFYSGLVPSLFGLLHVAIHFPVYEQLKKILHCYPYKDPRLASDSSSPENIDNQSSQLGQLGRLILASCGSKMIASTLTYPHEILRTGLQLKSDVKPSIGSIIRSTYSKEGIRGFYSGFLTNLLRTVPASAITLVSFEYFRKHFKLWNDEMV
>XP_022626641_Lachancea_lanzarotensis
MSRALFFENDSPVRSSSPKPFYQIHGERHFVFDEIFAPDCSTPLSSADVLEDFGRARRDGGKENDSSIPVGGGKLGDFEITALAGAMAGFLAGVTVCPLDVAKTRLQAQGLRPASIKYYNGIVGTLSTIVRDEGVRGLYKGLVPIVMGYFPTWMIYFTVYEKSKKRYPQIFGSSDFFSHSLSALTAGSISTILTNPVWVVKTRLMLQTHVDKNSTNYRGTFDAFYRIYTTEGFKTFYAGLLPSLFGLLHVAIHFPIYEKLKVWLRCSPSFIDSEDHKLDIFRLITASSVSKMVASTLTYPHEILRTRMQLKAPPIDRKSTSQVATHHALIRLVYLTYTKEGLRGFYSGFTTNLVRTVPASAITLVSFEYFRRYLTSINDSFAL
>XP_002554746_Lachancea_thermotolerans
MSLQNQDGIVTTAAQLLVSGARKRPHLIYDEILAPDCSTPLSSADVLEDFTRLRTGGNDNNGSPLPTADKALDDTQITALSGAVAGFLAGITVCPLDVAKTRLQAQGLSSRLPNYYNGILGTLNTIVRDEGVRGLYKGLVPIIMGYFPTWMIYFSVYESSKKIYPQVFPSFDFLSHSASALTAGAISTILTNPVWVVKTRLMLQTHVNENSTRYKGTFDAFHKIYTTEGIKTFYSGLLPSLFGLFHVAIHFPIYEKLKIWLHCYPSIAASDDYNLNLARLIAASSASKMVASALTYPHEILRTRMQIRAPPESLAATEMKASSHSLIRLVRQTYRTEGLRGFYSGFTANLVRTVPASAITLVSFEYFRKYLNKLNDSFTI
>XP_020058858_Aspergillus_aculeatus
MYSEGHGSSDAASSSQEQQGPASPSTPDTPPPMLTNLTFLDRLEMISTRIPDVWITPFCGASAGVASGIVTCPLDVIKTKLQAQGGFARRRGKAVETKELYRGMLGTGRVIWREDGIRGLYQGLGPMLLGYLPTWAVYLAVYDRSREYFYETTDSWWLSRGYASLTAGACSTLATNPIWVIKTRLMSQSLRSSSEGLRAPWQYNSTWDAARKMYRTEGIRSFYSGLTPALLGLTHVAIQFPLYEYLKMAFTGYGIGEHPDNGSSHWIGITAATFLSKVCASTVTYPHEVLRTRLQTQQRTSPASSPEEIAFRGGLDHPPDRGRPPGAASSDGMPNRPRYTGIIRTCQTILREEGWRAFYSGIGTNLFRAVPAAMTTMLTYEYLRKAISHIQHEGKLKLEVQEGKASDSSDAL
>XP_001271568_Aspergillus_clavatus
MFSDGHGNSGAASSSQDQQASHPNAAVSSSLHISPAASPDSEFLTRLQKWSTKVPDYYIAPVCGASAGVASGIVTCPLDVIKTKLQAQGGFLRRRGQDVEAKALYRGMLGTGRIIWRQDGIRGLYQGLGPMLLGYLPTWAVYLAVYDRSREYFYETTDSWWLSRGYASITAGACSTIVTNPIWVIKTRLMSQSLKSNSEGYTAPWQYSSTWDAARKMYRTEGLRSFYSGLTPALLGLTHVAIQFPLYEYLKMAFTGYGIGEHPDNGGSHWIGISCATFLSKVCASTITYPHEVLRTRLQTQQRTSPAPSPEEISFRGGLDRPQDCGRPPGAASSDGMPNRPRYTGVIRTFQTILREEGWRAFYSGIGVNLFRAVPAAMTTMLTYEYLRKLIGHMQHEGDTKLRIAEADAAALEKAILLQDE
>XP_001267348_Aspergillus_fischeri
MFSDGHGNSGAASSSEEQQISQSNNLASSDIQVPPEAASSSKFVTNLEIWSTKIPDYYIAPFCGASAGVASGIVTCPLDVIKTKLQAQGGFLRRGGGVVEAKTLYRGMLGTGRIIWRQDGIRGLYQGLGPMLLGYLPTWAVYLAVYDRSREYFYETTVTNPIWVIKTRLMSQSLKSNSEGYTAPWQYSSTWDAARKMYRTEGIRSFYSGLTPALLGLTHVAIQFPLYEYLKMAFTGYGIGEHPDNGGSHWIGISCATFLSKVCASTLTYPHEVLRTRLQTQQRTSPAPSPEGISFRGGLDHPQDRGRPPGAASSDGMPNRPRYTGVIRTCQTILREEGWRAFYSGIGVNLFRAVPAAMTTMLTYEYLRKLIGHLQHEGEMKLRMANDRERAMLQQDE
>XP_041144654_Aspergillus_flavus
MFSEEHGTSATANGSQEQQITHSDGPLTPSFNASSTTGPQSSALITRLELLSTRVPDFYIAPFCGASAGVASGIVTCPLDVIKTKLQAQGGFVRRGGQVVEAKALYRGMLGTGRMIWREDGIRGLYQGLGPMILGYLPTWAVYLAVYDRSREYYHEVTDSWWLARGYASLTAGACSTIVTNPIWVIKTRLMSQSLRSDSEGFRAPWRYSGTWDAARKMYKTEGIRSFYAGLTPALLGLTHVAIQFPLYEYLKMAFTGYGIGEHPDNGTSHWIGISLATFLSKICASTVTYPHEVLRTRLQTQQRTSPVSSPEEIAFRGGVDHPESRGRPPTAASSDGMPNRPRYTGIVRTCQTILKEEGWRAFYSGIGTNLFRAVPAAMTTMLTYEYLRKTISHLQHEGALKQQMAEEAEDSAGI
>XP_752148_Aspergillus_fumigatus
MFSDGHGNSGATSSSEEQQISQSNNLASSDIQVPPEAASSPKFVTNLEIWSTKIPDYYVAPFCGASAGVASGIVTCPLDVIKTKLQAQGGFLRRGGGVVEAKTLYRGMLGTGRIIWRQDGIRGLYQGLGPMLLGYLPTWAVYLAVYDRSREYFYETTVTNPIWVIKTRLMSQSLKSNSEGYTAPWQYSSTWDAARKMYRIEGIRSFYSGLTPALLGLTHVAIQFPLYEYLKMAFTGYGIGEHPDNGGSHWIGISCATFLSKVCASTLTYPHEVLRTRLQTQQRTSPAPSPEGISFRGGLDHPQDRGRPPGAASSDGMPNRPRYTGVIRTCQTILREEGWRAFYSGIGVNLFRAVPAAMTTMLTYEYLRKLIGHLQHEGEMKLRMANDREIALLQQDE
>XP_661991_Aspergillus_nidulans
MFSEEQKTSSASSDSNKQQMSNSDSPASPTVHMPPAVTSSRSSAFVTRIELFAAGVPDWGMLGTGKVIWREDGIRGLYQGLGPMLLGYLPTWAVYLAVYDRSREYYYETTGSWWLSRGYASVTAGACSTIVTNPIWVIKTRLMSQSLRSTTEGFRAPWQYSGTWDAARKMYKNEGILSFYSGLTPALLGLAHVAIQFPLYEYLKMAFTGYSIGEHPDTGSSHWVGISCATFLSKICASTVTYPHEVLRTRLQTQQRTPPSPSPEEIAFRGGLGGMDRGRGAGASSSDGMPNRPRYSGIIRTCQTILHEEGWRAFYSGIGTNLFRAVPAAMTTMLTYEYLRKLIGHMKHEGEMKLRLEEEKNSTGAI
>XP_001401484_Aspergillus_niger
MFSEGHGPSGAASGSQEQQGTTSDSSPSSTLHVSAESPSQPTLLDRFEMLATRVPDYYITPFCGASAGVASGIVTCPLDVIKTKLQAQGGFARRRGKAVEAKTLYRGMLGTGRVIWREDGIRGLYQGLGPMLLGYLPTWAVYLAVYDRSREYFYETTDSWWLSRGYASITAGACSTLATNPIWVIKTRLMSQSLRSSSEGYRAPWQYKNTWDAARKMYRSEGIRSFYSGLTPALLGLAHVAIQFPLYEYLKMAFTGYSIGEHPDTGSSHWVGITSATFLSKVCASTATYPHEVLRTRLQTQQRTSPAASPEEISFRGGMDHPQGHSRPPGAASSDGMPNRPRYTGIIRTCQTILREEGWRAFYSGIGTNLFRAVPAAMTTMLTYEYLKKTIGHVQHEGELKLQKLEATSDSGI
>XP_015408157_Aspergillus_nomiae
MFSEEHGTSATANSSQEQQITHSDGPTTPSFDAPSATSPPSSGLITRLELLSTRVPDFYIAPFCGASAGVASGIVTCPLDVIKTKLQAQGGFVRRGGQVVEAKALYRGPMILGYLPTWAVYLAVYDRSREYYHGVTDSWWLARGYASITAGACSTIVTNPIWVIKTRLMSQSLRSDSEGFRAPWRYSGTWDAARKMYKTEGIRSFYAGLTPALLGLTHVAIQFPLYEYLKMAFTGYGIGEHPDNGTSHWIGISLATFLSKICASTVTYPHEVLRTRLQTQQRTSPVSSPEEIAFRGGVDHPECRGRPPTAASSDGMPNRPRYTGVVRTCQTILKEEGWRAFYSGIGTNLFRAVPAAMTTMLTYEYLRKTISHLQHEGALKQQMAEAAKDSSGI
>XP_023090805_Aspergillus_oryzae 
MFSEEHGTSATANGSQEQQITHSDGPLTPSFNASSTTGPQSSALITRLELLSTRVPDFYIAPFCGASAGVASGIVTCPLDVIKTKLQAQGGFVRRGGQVVEAKALYRGMLGTGRMIWREDGIRGLYQGLGPMILGYLPTWAVYLAVYDRSREYYHEVTADSWWLARGYASLTAGACSTIVTNPIWVIKTRLMSQSLRSDSEGFRAPWRYSGTWDAARKMYKTEGIRSFYAGLTPALLGLTHVAIQFPLYEYLKMAFTGYGIGEHPDNGTSHWIGISLATFLSKICASTVTYPHEVLRTRLQTQQRTSPVSSPEEIAFRGGVDHPESRGRPPTAASSDGMPNRPRYTGIVRTCQTILKEEGWRAFYSGIGTNLFRAVPAAMTTMLTYEYLRKTISHLQHEGALKQQMAEEAEDSAGI
>XP_040641565_Aspergillus_ruber
MLSEGHGSSGASNGSQEHPESHAHPPSSHNTFTSNLLTQIRIFSTNIPKSYITPFCGASAGVASGIVTCPLDVIKTKLQAQGGFLRRSGSTIEARTLYRGMLGTGSMIWRENGLRGLYQGLGPMLLGYLPTWAVYLAVYDRSRDYFEETTGSWWLSRGYASVTAGACSTIVTNPIWVIKTRLMSQSPRSNSEGFRAPWQYKNTFDAARKMYLNEGILSFYSGLTPALLGLFHVAIQFPLYEYLKMAITGYGIGEHPEHGDSHWLGISLATFLSKICASTMTYPHEVLRTRLQTQQRTMSPRSSAEELTFREGTEKLNGRGRLAGAASSDGMPNRPRYTGIVRTCQTILREEGWRAFYSGIGTNLFRAVPAAMTTMLTYEYLRKLIGTMQHDGEMERRQVEEKDLSGI
>XP_040696934_Aspergillus_sydowii
MFSGEHNTSEASSSSNEQKVAVPDRPPSQTVHMPPAVTSSSNSTLVARVERFAARVPDWYVAPFCGASAGVASGIVTCPLDVIKTKLQAQGGFVRRGKMVEASTLYRGMLGTGRVIWREDGIRGLYQGLGPMLLGYLPTWAVYLAVYDRSREFYYETTDNWWLSRGYASITAGACSTIATNPIWVIKTRLMSQSLRSTTEGFRAPWQYSGTWDAARKMYMTEGFLSFYSGLTPALLGLAHVAIQFPLYEYLKMAFTGYSIGEHPDTGSSHWVGIGCATFLSKICASTVTYPHEVLRTRLQTQQRTQPSPSHEEIAFRGGLGSMDPARGAGASSSDGMPNKPRYSGIIRTCQTILQEEGWRAFYSGIGTNLFRAVPAAMTTMLTYEYLRKLIGHLKHEGQAKRRMEEEQNSPGAI
>XP_001214730_Aspergillus_terreus
MLREGHSASGAASSSQEQEQQQVTAPSGSFPQSSVNLSSDVLSNPSLLTRIELFSTRIPDFYIAPFCGASAGVASGIVTCPLDVIKTKLQAQGGFVRRGGKVVEPKTLYRGMLGTGRVIWREDGIRGLYQGLGPMLLGYLPTWAVYLAVYDRSREYFYGITGCWWLARGYASITAGACSTIVTNPIWVIKTRLMSQSLKSSSEGFRAPWQYASTWDAARKMYKTEGIRSFYSGLTPALLGLTHVAIQFPLYEYLKMAFTGYGIGEHPDNGTSHWIGISCATFMSKICASTITYPHEVLRTRLQTQQRTAPATSPEEISFRGGIDHPQDRGRPPGAASSDGMPNRPRYTGIIRTCQTILQEEGWRAFYSGIGTNLFRAIPAAMTTMLTYEYLRKLIGHLQHEGALKRQMAEEAEMENGI
>XP_022485864_Penicillium_arizonense
MTSSGRGAPSCSSEQAQSITIDNAAPAPHVPAMPTPSLITRLQILSTTWSDGFITPLCGASAGVASGIVTCPLDVIKTKLQAQGGFRRGTREAASETLYRGMLGSGKRIWREDGVRGLYQGLGPMVLGYLPTWAVYLAVYDLSRQKFLEYTDNWWLSRLYASITAGACSTIATNPIWVIKTRLMSQSLKQNNEGARAPWQYSGTWDAARKMYKVEGIRSFYSGLTPALLGLAHVAIQFPLYEYLKMGITGYGIGEHPEHGNTQWVGISLATFLSKLCASTITYPHEVLRTRLQTQQRTMPASSPEEIAFRGGLSHPHDRGRSQGYSSSDGMRTALRYNGMIRTVQTILQEEGWRGFYSGIGTNLFRAVPAAMTTMLTYEYLRKTISHLQHEGGLKLKQQEDEARETSI
>XP_014537940_Penicillium_digitatum
MTTNGRSAPNSSQTQTQSIHINNAPNVPAAPSSDFKARLEVFSTKIPNFYIAPFCGASAGVASGIVTCPLDVIKTKLQAQGGFRRGAKEVASGVLYRGMLGSGRRIWREDGVRGLYQGLGPMLLGYLPTWAVYLAVYDRTREYFYDQTGSWWLSRGYASITAGACSTVVTNPIWVIKTRLMSQSLKQNSEGVRAPWQYTGTWDAARKMYQIEGLRSFYSGLTPALLGLTHVAIQFPLYEYLKMALTGYGIGEHPDTGSSHWAGISVATFLSKICASTVTYPHEVLRTRLQTQQRTIPAQSHEEVAFRGGLKHPHDRGRSGGISSSDGMPSRPRYNGMVRTFQTILKEEGWRAFYSGIGVNLFRAVPAAMTTMLTYEYLRKQINTLQHEGTLRIQMEEEAHRSI
>XP_016595799_Penicillium_expansum
MTTNGRSAPNSSPSQTRSIHVDNTSNVPAAPSSDFKARLEIFSTKIPNFYIAPFCGASAGVASGIVTCPLDVIKTKLQAQGGFRRGGAKEVASGVLYRGMLGSGRRIWREDGVRGLYQGLGPMLLGYLPTWAVYLAVYDRTREYFYDQTGSWWLSRGYASITAGACSTVVTNPIWVIKTRLMSQSLKQNSEGVRAPWQYSGTWDAARKMYQIEGLRSFYSGLTPALLGLTHVAIQFPLYEYLKMALTGYGIGEHPDTGSSHWVGISVATFLSKICASTVTYPHEVLRTRLQTQQRTIPAQSHEEVAFRGGLKHPHDRGRAGGISSSDGMLSRPRYNGMVRTFQTILKEEGWRAFYSGIGVNLFRAVPAAMTTMLTYEYLRKQISTLQHEGALRIQMEEEAQRSI
>XP_040651041_Penicillium_griseofulvum
MTTNGQSAPDSSQNQTRSIHVDNAPNVPAVPSSDLKARLEVFSTKIPNFYIAPFCGASAGVASGIVTCPLDVIKTKLQAQGGFRRGAMEVGSGMLYRGMLGSGRKIWREDGIRGLYQGLGPMLLGYLPTWAVYLAVYDRTREYFYDQTGSWWLSRGYASITAGACSTIVTNPIWVIKTRLMSQSLKQNSEGVRAPWQYSGTWDAARKMYQIEGIRSFYSGLTPALLGLTHVAIQFPLYEYLKMALTGYGIGEHPDTGSSHWMGISLATFLSKVCASTVTYPHEVLRTRLQTQQRTIPAQSHEEIAFRGGLKHPHDRGRSGGISSSDGMRSRPRYNGMVRTFQTILHEEGWRAFYSGIGVNLFRAIPAAMTTMLTYEYLRKQINTLQHDGALRIQMEEQAQRSI
>XP_038926914_Penicillium_roqueforti
MNTNGRGAPDSSQSQARSTHVDNAPNLPAPISDFKIRLELFSTKIPNFYVAPLCGASAGMASGIVTCPLDVIKTKLQAQGGFRRGAKQVASGMLYRGLLGSGRKIWREDGIRGLYQGLGPMLLGYLPTWAVYLAVYDRAREYFYDKTGNWWLSRGYASVTAGACSTVVTNPIWVIKTRLMSQSIKQNSEGVRAPWQYKGTWDAARKMYQIEGLRSFYSGLTPALLGLTHVAIQFPLYEYLKMTFTGSGIGEHQEDGSSHWAGISAATFLSKICASTITYPHEVLRTRLQTQQRGVPAQSHEEIAFRGGLKHPHDRGRSGGISSSDGMPSRPRYNGVIRTFQTILKEEGWHAFYSGIGVNLFRAVPAAMTTMLTYEYLRRQIGDLQHAGALRLQAEEEAARSI
>XP_002565699_Penicillium_rubens
MTTNGRSAPSSSQNQTQSIHVDNSPNVPAAPISDLKTRLEIFSTKIPNFYIAPFCGASAGVASGIVTCPLDVIKTKLQAQGGFRRGAKEVASGVLYRGMLGSGRRIWREDGIRGLYQGLGPMLLGYLPTWAVYLAVYDRSREYFHDKTGSWWLSRGYASITAGACSTVVTNPIWVIKTRLMSQSLKQNSEGVRAPWQYSGTWDAARKMYQIEGIRSFYSGLTPALLGLTHVAIQFPLYEYLKMAFTGYSIGEHPDTGSSHWVGISVATFLSKQRTVPAQSHEEIAFRGGLNHPHDRGRSGGMSSSDGMRGRPRYSGMVRTFQTILKEEGWRAFYSGIGVNLFRAVPAAMTTMLTYEYLRKQINTLQHEGAHKIKMEEEAHGSI
>XP_040807686_Penicillium_solitum
MTTNGRSAPNSPQNQTQSIHVDNAPNVPAAPSSDFKARLEIFSTKIPNFYIAPFCGASAGVASGIVTCPLDVIKTKLQAQGGFRRGAQEVASGVLYRGMLGSGRKIWREDGVRGLYQGLGPMLLGYLPTWAVYLAVYDRTREYFYDQTGSWWLSRGYASITAGACSTVVTNPIWVIKTRLMSQSLKQNSEGVRAPWQYSGTWDAARKMYQIEGLRSFYSGLTPALLGLTHVAIQFPLYEYLKMALTGYGIGEHPDTGSSHWVGISVATFLSKICASTVTYPHEVLRTRLQTQQRTIPAQSHEEIAFRGGLKHPHDRGRSGGISSSDGMPSRPRYNGMVRTFQTILKEEGWRAFYSGIGVNLFRAVPAAMTTMLTYEYLRKQISTLQHEGALRIQMEEEAGRSI
>XP_022579268_Penicilliopsis_zonata
MFSEGHGASGNTGGSQEKQVSQPDNCPSSNPQISPDGMHSSSLINRLEIYSTKVPDYWIPPFCGASAGVASGIVTCPLDVIKTKLQAQGGFARRGGREVEAKALYRGMLGTGRVIWREDGIRGLYQGLGPMLLGYLPTWAVYLAVYDRSRDYFYDKTENWWLARGYASISAGACSTIATNPIWVIKTRLMSQSLKSNSEGFRAPWQYSSTWDAARKMYKTEGIRSFYSGLTPALLGLTHVAIQFPLYEYLKMAFTGYGIGEHPDSGSSHWLSISLATFLSKICASTITYPHEVLRTRLQTQQRTSPAPSPEEIAFRGGLDHPADRGRPPGAASSDGMPNRPRYRGVIRTFQTILKEEGWRAFYSGIGTNLFRAVPAAMTTMLTYEYLRKVVHTMQHEGEKKLKMTETGI
>XP_016618079_Cladophialophora_bantiana
MSFDRDPEQTPAILSSQSLRPSQYATPIDQSNFPSNMSTPPSRDSVVARIQIQSTQIPKAWVSPICGAGAGFASGIVTCPLDVIKTKLQAQGGFTQRVQSKNPYGAIQQPYKGIIGTGSIIWREEGVRGMYRGLGPMLLGYLPTWAVYLTVYENTREFWYDRCGSWWVARCYSSLTAGACSTILTNPIWVIKTRLMSQSNKSATASDGMRAPWHYTSTLDAARKMYRTEGLRSFYSGLTPALLGLTHVAVQFPLYEFFKMKFTGYGMGEHPPEDSTSNWLGISAATFLSKICASTATYPHEVLRTRLQTQQRRSALTTSDGMKVQARYTGVWHMCKVILKEEGWRAFYAGIGTNLIRAVPAAMTTMLTYEWLRNIITRAQEKGEELKKPTDGYPV
>XP_008728631_Cladophialophora_carrionii
MSSTSSRDSLTARIQIHSTQVPKAWISPICGAGAGLASGIVTCPLDVIKTKLQAQGGFNTRTTKNPYGNTQQLYKGILGTGSVIWREEGIRGMYRGLGPMLLGYLPTWAVYLTVYENTREYWYDQCGSWWMARCYSSLTAGACSTILTNPIWVIKTRLMSQSAKTPSASDGMRAPWHYTSTLDAARKMYRTEGIRSFYSGLTPALLGLTHVAVQFPLYEYFKMKFTGYGMGEHPPEDSTSNWIGISAATFFSKICASTATYPHEVLRTRLQTQQRRSAMTTSDGMKVQQRYLGILHMCKVILKHEGWRAFYAGIGTNLIRAVPAAMTTMLTYEWLRNVITRLQEKGAELKKPVDGYPE
>XP_016251588_Cladophialophora_immunda
MSFDREPEQTPAILTPQSLRPSQYATPTDHSNFSSNMSPSPSRDSVAARVQIQSTQIPKAWVSPICGAGAGFASGIVTCPLDVIKTKLQAQGGFTQRVQSKNPYGSIQQPYKGIIGTGSVIWREEGIRGMYRGLGPMLLGYLPTWAVYLTVYENTREFWYDQCGSWWVARCYSSLTAGACSTILTNPIWVIKTRLMSQSNKSATASDGMRAPWHYTSTLDAARKMYRTEGLRSFYSGLTPALLGLTHVAVQFPLYEFFKMKFTGYGMGEHPPEDSTSNWLGISAATFLSKVCASTATYPHEVLRTRLQTQQRRSALTTSDGMKVQARYSGVWHMCKVILQEEGWRAFYAGIGTNLIRAVPAAMTTMLTYEWLRNLITRAQEKGEELKKLPEG
>XP_007744222_Cladophialophora_psammophila
MSFDRDPEQPPAILSSQSLRPSQYATPIDQSNFPSNMSTSPSRDSVVARIQIQSTQIPKAWVSPICGAGAGFASGIVTCPLDVIKTKLQAQGGFTQRVPSKNPYGAIRQPYKGIIGTGSVIWREEGVRGMYRGLGPMLLGYLPTWAVYLTVYENTREFWYDRCGSWWVARCYSSLTAGACSTILTNPIWVIKTRLMSQSNKSATASDGMRAPWHYTSTLDAARKMYRTEGLRSFYSGLTPALLGLTHVAIQFPLYEFFKMKFTGYGMGEHPPEDSTSNWLGISAATFLSKICASTATYPHEVLRTRLQTQQRRSALTTSDGMKVQARYTGVWHMCKVILKEEGWRAFYVGIGTNLIRAVPAAMTTMLTYEWLRNIITRAQEKGEELKKPTDGYPL
>XP_018687650_Fonsecaea_erecta
MSFEREPEQTPAILTSQSLRSSQYATPIDHTNLSPNMSPSPSRDSAIARIQIQSTQIPKAWVSPICGAGAGFASGIVTCPLDVIKTKLQAQGGFTQRVQSKNPYGSIQQPYKGIIGTGSVIWREEGIRGMYRGLGPMLLGYLPTWAVYLTVYENTREFWYDQCGSWWVARCYSSLTAGACSTVLTNPIWVIKTRLMSQSNKSATASDGMRAPWHYTSTLDAARKMYRTEGLRSFYSGLTPALLGLTHVAVQFPLYEYFKMKFTGYGMGEHPPEDSTSNWLGISAATFLSKVCASTATYPHEVLRTRLQTQQRRSALTTSDGMKVQARYSGVWHMCKVILQEEGWRAFYAGIGTNLIRAVPAAMTTMLTYEWLRNAITRAQEKGEELKKSTDEYPV
>XP_022514317_Fonsecaea_monophora
MSFDREPEQTPAILTPQSLRPSQYATPIDQSNFSSNMSPSPSRDSVVARIQIQSTQIPKAWVSPICGAGAGFASGIVTCPLDVIKTKLQAQGGFTQRLQSKNPYGGIQQPYKGIIGTGSVIWREEGIRGMYRGLGPMLLGYLPTWAVYLTVYENTREFWYDQCGSWWVARCYSSLTAGACSTILTNPIWVIKTRLMSQSNKSAAASDGMRAPWHYTSTVDAARKMYRTEGLQSFYSGLTPALLGLTHVAIQFPLYEFFKMKFTGFGMGEHPPEDSTSNWLGISAATFLSKVCASTATYPHEVLRTRLQTQQRRSALTTSDGMKVQARYSGIWHMSKVILKEEGWRAFYAGIGTNLIRAVPAAMTTMLTYEWLRNLITRAQEKGEELKKPTEEYPI
>XP_016629377_Fonsecaea_multimorphosa
MSFDRDPEQTPTILTSQPLRPSQYATPIDHTNFSSNMSPSPSRDSVIARIQIQSTQIPKAWVSPICGAGAGFASGIVTCPLDVIKTKLQAQGGFTPRLQSKNPYGSIQQPYKGIIGTGSVIWREEGIRGMYRGLGPMLLGYLPTWAVYLTVYENTREFWYDQCGSWWVARCYSSLTAGACSTILTNPIWVIKTRLMSQSNKSATASDGMRAPWHYTSTIDAARKMYRTEGFRSFYSGLTPALLGLTHVAVQFPLYEFFKMKFTGFGMGEHPPEDSTSNWLGISAATFLSKVCASTATYPHEVLRTRLQTQQRRSALTTSDGMKVQARYSGIWHMCKVILKEEGWRAFYAGIGTNLIRAVPAAMTTMLTYEWLRNVITRAQEKGEELKKSADEYPV
>XP_022499224_Fonsecaea_nubica
MSFDREPEQTPAILTPQSLRPSQYATPIDHSNFSSNMSPSPSRDSVVARIQIQSTQIPKAWVSPICGAGAGFASGIVTCPLDVIKTKLQAQGGFTQRLQSKNPYGGIQQPYKGIIGTGSVIWREEGIRGMYRGLGPMLLGYLPTWAVYLTVYENTREFWYDQCGSWWVARCYSSLTAGACSTILTNPIWVIKTRLMSQSNKSAAASDGMRAPWHYTSTVDAARKMYRTEGLQSFYSGLTPALLGLTHVAIQFPLYEFFKMKFTGFGMGEHPPEDSTSNWLGISAATFLSKVCASTATYPHEVLRTRLQTQQRRSALTTSDGMKVQARYSGIWHMSKVILKEEGWRAFYAGIGTNLIRAVPAAMTTMLTYEWLRNLITRAQEKGEELKKPTEEYPI
>XP_013286403_Fonsecaea_pedrosoi
MSFDREPEQTPAILTPQSLRPSQYATPIDQSNFSSNMSPSPSRDSVVARIQIQSTQIPKAWVSPICGAGAGFASGIVTCPLDVIKTKLQAQGGFTQRLQSKNPYGGIQQPYKGIIGTGSVIWREEGIRGMYRGLGPMLLGYLPTWAVYLTVYENTREFWYDQCGSWWVARCYSSLTAGACSTILTNPIWVIKTRLMSQSNKSAAASDGMRAPWHYTSTVDAARKMYRTEGLQSFYSGLTPALLGLTHVAIQFPLYEFFKMKFTGFGMGEHPPEDSTSNWLGISAATFLSKVCASTATYPHEVLRTRLQTQQRRSALTTSDGMKVQARYSGIWHMSKVILKEEGWRAFYAGIGTNLIRAVPAAMTTMLTYEWLRNLITRAQEKGEELKKPTEEYPI
>XP_007758640_Cladophialophora_yegresii
MSSTSSRDSFTARIQIHSTQVPKAWISPICGAGAGLASGIVTCPLDVIKTKLQAQGGFNTRTAKNPYGNTQQLYKGILGTGSVIWREEGIRGMYRGLGPMLLGYLPTWAVYLTVYENTREYWYDQCGSWWMARCYSSLTAGACSTILTNPIWVIKTRLMSQSAKTPSASDGMRAPWHYTSTLDAARKMYRTEGIRSFYSGLTPALLGLTHVAVQFPLYEYFKMKFTGYGMGEHPPEDSTSNWIGISAATFFSKICASTATYPHEVLRTRLQTQQRRSAMTTSDGMKVQQKYLGILHMCKAILKQEGWRAFYAGIGTNLIRAVPAAMTTMLTYEWLRNVITRTQEKGEQLKKPVDGYPE
>XP_016238847_Exophiala_spinifera
MSFERDPEQTPAILSPNQYAISTEETSTPRNHNTMPTSPPSNSLAPKLQIYSTSIPKAWISPICGAGAGFASGIVTCPLDVIKTKLQAQGGFQSRYQSKTQPHQLYRGIVGTARVIWREEGVRGMYRGLGPMLLGYLPTWAVYLTVYENTREFWYDQCGSWWVARCYSSLTAGACSTILTNPIWVIKTRFMTQSAKAASDGMRAPYYYTSTFDAARKMYRHEGMRSFYSGLTPALLGLTHVAVQFPLYEYFKMKFTGYGIGEHPPEDSSANWVGISAATFLSKICASTATYPHEVLRTRLQTQQRRHGFATSDGLAVKARYTGILHMCKVILKEEGWRAFYAGIGTNLIRAVPAAMTTMLTYEWLQSLIRRAQDKGEQLKKENGEQGI
>XP_016266480_Exophiala_oligosperma
MSFGRDPDQTPGILSPNQYAISTEEPSTSTNHNTMPTSPPSNTLVAKLQIHSTSIPKAWISPICGAGAGFASGIVTCPLDVIKTKLQAQGGFQSRYKQTKQPHQLYRGIVGTARVIWREEGVRGMYRGLGPMLLGYLPTWAVYLTVYENTREFWYDQCGSWWVARCYSSLTAGACSTILTNPIWVIKTRFMTQSAKAASDGMRAPYYYTSTFDAARKMYRHEGMRSFYSGLTPALLGLTHVAVQFPLYEYFKMKFTGYGIGEHPPQDSGANWVGISAATFLSKICASTATYPHEVLRTRLQTQQRKSGFTTSDGLAVKARYTGILHMCRVILKEEGWRAFYAGIGTNLIRAVPAAMTTMLTYEWLQSVIHRSQDKGEQLKREYREQGV
>XP_013313193_Exophiala_xenobiotica
MSFERDPEQTPAILSPNQYAIPTDDPSSSRNYNTMPTSPPRDSLVARLQIQSTQIPKAWISPICGAGAGFASGIVTCPLDVIKTKLQAQGGFQTSFNRNPQASHHLYRGIVGTARVIWREEGVRGMYRGLGPMLLGYLPTWAVYLTVYENTREFWFDQCGSWWVARCYSSLTAGACSTILTNPIWVIKTRFMTQSAKAASDGMRAPYYYTSTFDAARKMYRSEGIRSFYSGLTPALLGLTHVAVQFPLYEYFKMKFTGFGIGEHPVEDSSANWIGISAATFLSKVCASTATYPHEVLRTRLQTQQRKSGITTSDGLAAKARYTGILHMCKVILKEEGWRAFYAGIGTNLIRAVPAAMTTMLTYEWLQSLIHRSQDRGGQLKKERHEQGT
>XP_007725598_Capronia_coronata
MSYERDPEQTPTVLASQYASPTDDTSSSSNHDTMPPTRPKESFVSRLQIQSTQIPKAWISPICGAGAGFASGIVTCPLDVIKTKLQAQGGFAAKNRQGAMSQTNQLYKGLVGTTRVIWREEGLRGMYRGLGPMLLGYLPTWAVYLTVYENTREYYYEKCGSWWVARCYSSLTAGACSTVLTNPIWVIKTRLMSQSTKAASDGMRAPWHYTSTWDAARKMYRTEGIRSFYSGLTPALLGLTHVAVQFPLYEYFKMKFTGYGMGEHPVEDSGANWIGITAATFLSKICASTATYPHEVLRTRLQTQQRRSGVSSSDGMAVKVRYTGILHMCRVILQEEGWHAFYAGIGTNLIRAVPAAMTTMLTYEWLQKLIHQAQAKGEELKRPTDAYPI
>XP_007738192_Capronia_epimyces
MSPTRPRDSLISRLQIQSTQIPKAWISPICGAGAGFASGIITCPLDVIKTKLQAQGGFVSKKSMSHTNHLYKGIVGTTRVIWREEGIRGMYRGLGPMLLGYLPTWAVYLTVYEKTREFYYDRCGSWWVARCYSSLTAGACSTILTNPIWVIKTRLMSQSTKAASDGMRAPWHYTSTLDAARKMYQTEGILSFYSGLTPALLGLTHVAVQFPLYEYFKMKFTGFGMGEHPAEDSGANWIGISAATFLSKICASTATYPHEVLRTRLQTQQRTSGISTSDGMAVKARYSGILHMCKVILQEEGWRAFYAGIGTNLIRAVPAAMTTMLTYEWLQKFIHRAQIKGEELK
>XP_009156184_Exophiala_dermatitidis
MSFERDPEQTPAILSSQYDTPSDNPSTSTNRNTMPPTGPKDSIISRIQIQSTQIPKAWISPICGAGAGFASGIVTCPLDVIKTKLQAQGGFASNHGKGPMAQTNQLYRGLLGTTRVIWKEEGLRGMYRGLGPMLLGYLPTWAVYLTVYEKTREFYYEQCGSWWVARCYSSLTAGACSTILTNPIWVIKTRLMSQSTKAASDGMRAPWHYTSTLDAAKKMYQTEGVQSFYSGLTPALLGLTHVAVQFPLYEYFKMKFTGYGMGEHPAEDSGANWVGITAATFLSKICASTATYPHEVLRTRLQTQQRTSGLSSSDGMAVKARYTGILHMCKVILQEEGWRAFYAGIGTNLIRAVPAAMTTMLTYEWLQKLIQEAQAKGEELKRPAEAYPT
>XP_013255248_Exophiala_aquamarina
MSPTHARDSVVARIQVHSAQIPKAWISPICGAGAGFASGIVTCPLDVIKTKLQAQGGFAARSPKNPYTKSSHLYKGVIGTGRVIWQEEGIRGMYRGLGPMLLGYLPTWAVYLTVYENTREFWYDTCGSWWVARCYASLTAGACSTVLTNPIWVIKTRLMSQSSRSASDGMRAPWHYTSTLDAARKMYHAEGLQSFYSGLTPALLGLTHVAVQFPLYEYFKMKFTGYGMGEHPPQDSGANWVGISAATFFSKICASTATYPHEVLRTRLQTQQKRGLSSSDGLQVKARYTGILHMSRVILHEEGWRAFYAGIGTNLIRAVPAAMTTMLTYEWLQKTIRHSQEVGEELAKSSDKYPG
>XP_016220184_Exophiala_mesophila
MSFERESEQTPAVLSPQYATTTDTPTSDPHRTMSPSSSRDSIIGRIQIHSTQIPKAWISPICGAGAGFASGIVTCPLDVIKTKLQAQGGFATRHGPYSPSTQPYKGIIGTGRVIWQEEGIRGMYRGLGPMLMGYLPTWAVYLTVYENSRDFWYDQCESWWLARCYSSLTAGACSTILTNPIWVIKTRLMSQSSKAKSASDGMRAPWHYTSTLDAARKMYHNEGMKSFYSGLTPALLGLTHVAVQFPLYEYFKMKFTGYGMGDHPPEDSGANWVGISAATFLSKICASTATYPHEVLRTRLQTQQRRGLSTSDGLAVKARYSGILHMCRLILQEEGWRAFYAGIGTNLIRAVPAAMTTMLTYEWLQKTIHNAQEAGTALSTS
>XP_013272223_Rhinocladiella_mackenziei
MSYDRDPEQTPAILSPQYATPIHEPSSSRNSTAMSPTPSRDSFMARIQIQSTQIPKAWVSPICGAGAGFASGIVTCPLDVIKTKLQAQGGFAVRNQKTPYTQSHQLYRGIVGTGRVIWQEEGIRGMYRGLGPMLLGYLPTWAVYLTVYENTREFWYDQCGSWWVARCYSSLTAGACSTVLTNPIWVIKTRLMSQSTKAASDGMRAPWHYTSTLDAAMKMYRTEGIRSFYSGLTPALLGLTHVAVQFPLYEFFKMKFTGYGMGEHPPEDSSANWIGISAATFLSKICASTATYPHEVLRTRLQTQQRRSGLSTSDGLAVKARYSGILHMCKVMLKEEGWRAFYVGIGTNLIRAVPAAMTTMLTYEWLQSSIHRLQDRGEQLKNMAD
>XP_018004048_Phialophora_attinorum
MSFDRDHAPQPVILPPTTTSQYATDRSDTYANTANPDTMSSPSTDSAFVSRIQIYSTSLPKAYISPICGAGAGLASGIVTCPLDVIKTKLQAQGGFANATRNKSHLLPSSQVYRGIFGTGSTIWREEGLRGMYRGLGPMLMGYLPTWAVYLTVYENTREFYYDKCGSWWIARCYSSLTAGACSTVLTNPIWVIKTRLMSQSSRSTTDGMMRAPWHYTSTLDAAQKMWKAEGIRSFYSGLTPALLGLTHVAVQFPLYEWFKMKFTGYGMGEHPTDGSSHFVGISAATFLSKVCASTATYPHEVIRTRLQTQQRQSNVMSSDGMRSVRRYKGVLHTCKVMLAEEGWRAFYAGIGVNLVRAVPAAMTTMLTYEYLQHGIQELQIEGEKKIKGEGQPV
>NP_594067_Schizosaccharomyces_pombe
MTLHCQEPKIRSLDMLSNSEIKPSENSQKTKVLLTKANNASNERAPPPLSHFIAGGVAGMLGAIATAPLDVVKTRLQSDFYKDRFLKQTAKSKSPLTAAYRHFMDTCIILKNVKVHEGTRALFRGLGPNLIGTIPARSINFFSYGNGKRILADLFNNGQENSQIHLMAAAIAGVITSAATNPIWLVKTRLQLDKKSGQAAQYRSSIDCIIKTIRLEGFRGLYKGLSASLLGVGESTLQWVLYEKFKHAVAIRQLRRKELGIQETIYDKVLDWGGKLGGAGIAKFMAAGIAYPHEVVRTRLRQSPSINGTPKYTGLIQCFKLVWMEQGIVGLYGGLTAHLLRVVPNACILFGSYEVIMHFIG
```
