## Supplementary material for "Coding Sequence Insertions in Fungal Genomes are Intrinsically Disordered and can Impart Functionally-Important Properties on the Host Protein": fasta protein sequences: XP_714567.1_blasthits_fa.txt

```
>XP_714567_Candida_albicans
MAGNSLADSLTQPLNDQLKKATDKLTGGGSGGASSSSGGSKIKLFTPEYYAACTVGGIIACGPTHSAVTPLDLVKCRRQVNASIYKSNIQGWKTILKTQGDSIFTGIGATFIGYSFQGAGKYGFYEVFKKKYSDLVGPKVAQNYQTGIFLAASASAEFLADIALCPWETIKVKTQTTIPPYANSVFDGWKKIVATEGFGGLYKGLVPLWCRQIPYTMVKFASFENIVAGIYSYLGKPKSDYTNLQQTGVSFLGGYIAGIFCAIVSHPADVMVSKINNEKSPNESIGQAISKIYSKIGFAGLWNGLPVRIVMIGTLTGFQWLIYDSFKVYIGLPTTGGH
>XP_002418841_Candida_dubliniensis
MAGSNLADSLTQPLNDQLKKATDKLTGGGGTSSSSGGSKIKLFTPEYYAACTIGGIIACGPTHSAVTPLDLVKCRRQVNASIYKSNIQGWKTILKTQGDSIFTGLGATFIGYSLQGAGKYGFYEVFKKKYSDLVGPKIAQNYQTGIFLAASASAEFLADIALCPWETIKVKTQTTIPPYANSVFDGWRKIVAAEGFGGLYKGLVPLWCRQIPYTMVKFASFENIVAGIYKYLGKPKSDYTALQQTGVSFLGGYIAGIFCAVVSHPADVMVSKINNEKSSNESVGQAISKIYSKIGFAGLWNGLPVRIIMIGTLTGFQWLIYDSFKVYVGLPTTGGH
>XP_002547762_Candida_tropicalis
MAGNLADAITQPLNDQLKKAVGSGSGSSFPSSSGKKIIEFTPEYYFACTLGGIIACGPTHASVTPLDLVKCRRQVDPHLYKSNIQGWKTILKTSGDSIFTGFGATFIGYAFQGAGKYGFYEYFKKKYSDLIGPTYSKQYKTGVFLLASASAEFLADIALCPWETIKVKTQTTIPPYANNLVDGWKKIVSTEGMGGLYKGLVPLWCRQIPYTMVKFASFENIVAGIYKYLGKPKDSFTTLQQTGVSFLGGYIAGIFCAVVSHPADVMVSKVNSEKTPKESTGEAISRIYKRIGFAGLWNGLPVRIFMIGTLTGFQWLIYDSFKVYVGLPTTGGH
>XP_003868828_Candida_orthopsilosis
MAGNITEAITQPINDQLHRAADKVTNGGSSSGGAVPSAPKKKGGIVEFTPEYYAACTLGGIIACGPTHSAVTPLDLVKCRRQVDGHLYKSNVQGWKTILKTKGDSIFTGVGATFIGYSFQGAGKYGFYEFFKKTYSDLVGPKWANDYKTGVYLAASASAEFLADIALCPFETIKVKTQTTIPPYATSVWDGWNKIVKSEGFGGLYKGIAPLWCRQIPYTMVKFASFENIVNGIYNYLGHPKSHYNNLQQTGVSFAGGYLAGILCAIVSHPADVMVSKINSDKKPGETTGQALGRIYKKIGFAGLWNGLPVRIFMIGTLTGFQWLIYDSFKVYVGLPTTGGH
>XP_001525937_Lodderomyces_elongisporus
MAGSIADKITQPIEDQIRKATGQDGPGSSSSTPLPVKPEPKIKEFTAAYYAACTVGGIIACGPTHSAITPLDLVKCRRQVDAHLYKSNMQGFRTIIKTPGDSLFTGFGATFIGYSFQGAGKYGFYEFFKRQYSVLVGPKYAEQYKTGVFLAASASAEFLADIALCPFETIKVKTQTTIPPFANSVWDGWHKIVAKEGMAGLYKGIVPLWCRQIPYTMVKFASFENVVERIYKFLGKPKKDFSTLQQTGVSFLGGYIAGIFCAVVSHPADVMVSKINSDKQPGESTGQALGRIYKKIGFTGLWNGLPVRIFMIGTLTGFQWLIYDSFKVIIGLPTTGGH
>XP_007374317_Spathaspora_passalidarum
MAGNLADAITQPVNDQLKKIAEKSTGGSGSSGSANPPHKIQLFTPEYYAACTLGGITACGPTHAAVTPLDLVKCRRQVDPHLYKSNLQGWKSILKTKGDSILTGFGATFVGYSFQGAGKYGFYEFFKKTYSDLVGPKFANDYKTGVYLAASASAEFLADIALCPWETIKVRTQTTIPPYAKSLTEGWSKIVAADGYGGLYKGLVPLWGRQIPYTMVKFASFENVVAAIYSYWGKSSYTNLEKTGVSFLAGYIAGIFCAIVSHPADVMVSKVTSERKAGEAIGETLGRIYKRIGFVGLWNGLPVRIVMIGTLTGFQWLIYDSFKVYVGLPTTGGH
>XP_043048574_Scheffersomyces_spartinae
MPDKIVLYSPEYYAACTLGGMLACGPTHSLVTPLDLVKCRRQVDPKLYTSNIQGWKTILRTSGDSIWTGVGATFIGYTLQGAGKYGFYEYFKKTYSDLVGPEKASQYRTGVYLAASASAEFLADIMLCPFETIKVKTQTTIPPYATSALDGWKKITAQEGIGGLYKGLVPLWARQIPYTMVKFATFERVVEGIYSYLGRPYKSYSKLEKTGISFLGGYIAGIFCAIVSHPADVMVSKVTSEKSATESIGAAVGRIYNRIGFVGLWNGLPVRIVMIGTLTGCQWLIYDSFKVYVGLPTTGGH
>XP_001384203_Scheffersomyces_stipitis
MTDSLKSPKKIELFSRDYYVACTVGGIIACGPTHSAVTPLDLVKCRRQVDPKLYKSNIQGWSTIMKTSGDSILTGFGATLIGYSLQGAGKYGFYEYFKKTYSDLVGPDIANKYKTGIYLSASASAEFLADLALCPLETIKVKTQTTIPPFANSVFDGYSKITKAEGFGGLYKGLVPLWFRQIPYTMVKFATFEKTVEQIYKYLGKPVTSYSPLQQTGVSFLGGYIAGIFCAVISHPADVMVSKINSSKKPSESVGAALSRIYGEIGFKGVWNGLPVRIVMIGTLTGFQWLIYDSFKVYVGLPTTGH
>XP_020067485_Suhomyces_tanzawaensis
MAISDALLQPVNDQVKKLSDKVGGGSSSPVPPKGGIELFSPQYYAACTVGGIIACGPTHSAVTPLDLVKCRRQVNPALYKSNIQGWRTILKTQGDSIFSGIGATFIGYSFQGAGKYGFYEFFKKTYSDAVGPQFAKDYKTGVFLAASASAEFLADIALCPLETIKVKTQTTIPPYAKNVFEGWSKITASEGIAGLYKGLVPLWFRQIPYTMVKFASFEKTVELIYQYLGKPVSEYTPVQQTGVSFLGGYIAGIFCAVVSHPADVMVSKVNSDRKAGESIGAALGRIYSKIGFAGVWNGLPVRIVMIGTLTGFQWLIYDSFKVYVGLPTTGGH
>XP_020077901_Hyphopichia_burtonii
MGSDNLAEAIVQPINDQVKKLTAKGGGSSSSSPPPSTGIELFSGKYYAASAIGGLVACGPTHSAICPLDLVKCRRQVDSSLYSSNLQGFSKIIKSEGLGGLFTGFGATFIGYSFQGIGKYCGYEYFKKTYGDLVGPENFKNYKTGVYLAASASAEFLADIALCPFEMIKVKTQTTIPPYATNVFDGWKKLVASEGTAGLYKGLVPLWARQIPYTMVKFSTFEKTVEEIYKYLGKPVSSYTPIQQTGVSFLGGYIAGIFCAIISHPADVMVSKINGDKKPTESTGQALSRIYKQIGFSGVWNGLPVRIIMVGTLTGFQWLIYDSFKVYVGLPTTGGH
>XP_015466312_Debaryomyces_fabryi
MGSDSLAEAIVQPATDKLKKLSHKVGGSGSGAASGKKGGIELFSKEYYAACTLGGIIACGPTHSSVTPLDLVKCRRQVDSSLYKSNMQGWKTILKTKGDSVFTGIGATFIGYSFQGAGKYGFYEYFKKTYSDVVGPDFYSKYKTGVFLAASFSAEFLADIALCPWETIKVKTQTTIPPYASSLWDGWSKITATEGIAGLYKGLIPLWFRQIPYTMVKFASFEKTVEQIYKYLGKKPADYTPVQQTGVSFLGGYIAGIFCAVVSHPADVMVSKINSEKKPTESIGQALGRIYNKIGFAGVWNGLPVRIVMIGTLTGFQWLIYDSFKVYVGLPTTGGH
>XP_457352_Debaryomyces_hansenii
MGSDNLAEAIVQPATDKLKQLSHKVGGSGSGTGSGKKGGIELFSKEYYAACTIGGIIACGPTHSSVTPLDLVKCRRQVDSSLYKSNMQGWKTILKTKGDSIFTGVGATFIGYSFQGAGKYGFYEYFKKTYGDIVGPDYYSKYKTGVFLAASFSAEFLADIALCPWEMIKVKTQTTIPPYASSVWDGWSKITATEGIGGLYKGLIPLWFRQIPYTMVKFASFEKTVEQIYKYLGKKPSDYTPVQQTGVSFLGGYIAGIFCAVISHPADVMVSKINADKKPTESVGQALGRIYNKIGFAGVWNGLPVRIVMIGTLTGFQWLIYDSFKVYVGLPTTGGH
>XP_006690178_Yamadazyma_tenuis
MSDIGKKPGIQLYSKEYYAAGAIGGLIACGPTHSAVTPLDLVKCRRQVDSSLYTSNVQGWKTILRTKGDSIFTGVGATFVGYSFQGAGKYGFYEYFKKTYSDVVGKEYADKYKTGVYLAASASAEFIADIALCPFETIKVKTQTTIPPYATSVVDGWKKITAAEGIAGLYKGLTPLWFRQIPYTMVKFASFEKTVEQIYLYLGKPVSSYTPVQQTGVSFLGGYIAGIFCAIVSHPADVMVSKINSEKKPTESVGQAVSRIYSKIGFGGLWNGLPVRIAMIGTLTGFQWLIYDSFKVSIGLPTTGGH
>XP_001486469_Meyerozyma_guilliermondii
MPVDSITQPIADKVKSIGKSALDSIPDKPKGGITLFSPEYYAACTLGGIIACGPTHSAVTPLDLVKCRRQVDSSIYKSNVQGWSKIMKTSGDSIFTGVGATFIGYSFQGAGKYGFYEFFKKTYSDAVGPEYANKYKTGVFLAASASAEFLADLALCPFEMIKVKTQTTIPPYATSVFDGWKKLVAAEGYGGLYKGLVPLWFRQVPYTMVKFASFEKTVEQIYKYLGKPASSYTPIQQTGVSFLGGYIAGIFCAIVSHPADVMVSKINADKKPDESVGKALGRIYNKIGFAGVWNGLPVRIVMIGTLTGFQWLIYDSFKVYIGLPTTGGH
>XP_018712325_Metschnikowia_bicuspidata
MTAPREDGITLFSKEYYAACTLGGIIACGPTHSAVTPLDLVKCRRQVDSSLYKSNVQAWRTILKTSGDSVFTGVGATFVGYALQGAGKYGFYEYFKKTYSDAVGPENASKYKTGVYLGAAASAEFLADLALCPLETIKVKTQTTIPPYASSVVDGWSKITAREGVAGLYKGIGPLWARQIPYTMVKFASFEKTVEQIYASLGKPASAYTPLQQTGVSFMGGYIAGIFCAVVSHPADVMVSKVNTDKKAGEGLGQAVQRIYGTIGFGGLWNGLPMRIVMIGTLTGFQWLIYDSFKVYVGLPTTGGH
>XP_002616918_Clavispora_lusitaniae
MAKDNLADAIVQPVADKISGITNEPKKGITLFSKEYYAACTLGGIIACGPTHSAVTPLDLVKCRRQVDSSLYKSNIQGWKTIMKTSGDSIFTGVGATFIGYSLQGAGKYGFYEYFKKTYGDFVGPENYAKYKTGVFLAASASAEFLADLALCPLETIKVKTQTTIPPYAKSVAEGYSKIVAAEGVAGLYKGLGPLWARQIPYTMVKFASFEKTVEQIYKFLGKPASAYTSLQQTGVSFLGGYIAGIFCAVVSHPADVMVSKINSDKKASESLGQALSRIYGQIGFSGIWNGLPVRIVMIGTLTGFQWLIYDSFKVYVGLPTTGGH
>XP_025344490_Candida_haemuloni
MGKDSISDAIVQPVADQLNKLTGSTPPPPEPVKKGIQLYSKEYYAACTLGGIVACGPTHSAVTPLDVVKCRRQVDSALYKSNIDGWKKILKTKGDSIFTGVGATFIGYALQGAGKYGFYEYFKKSYSDAVGPENFAKYKTPVFLAASASAEFLADIMLCPFETIKVKTQTTIPPYAKNVGEGFSKIFKAEGFNGLYKGIGPLWARQIPYTMVKFSSFEKCVELIYQYLGKPASAYTPVQQTGVSFVGGYIAGIACAVVSHPADVMVSKISTNKEASESLGSALKRIYGEIGFRGVWNGLPVRIVMVGTLTGFQWLIYDSFKVYVGLPTTGGH
>XP_024713003_Candida_pseudohaemulonis
MGKDTITEAIVQPVQDQLKKVTGTAEPEPPKKGIQLFTNQYYAACTLGGIIACGPTHSSVTPLDLVKCRRQVDSLLYKSNLDGWKKIIKTKGDSIFTGVGATFIGYSLQGAGKYGFYEYFKKTYSDVVGPEKFAKYKTPVYLAASASAEFLADIMLCPFETIKVKTQTTLPPYANNVFEGFSKIYKSEGWGGLYKGIGPLWARQIPYTMVKFSSFEKCVELIYQYLGKPASAYTSTQQTGVSFVGGYIAGIACAVVSHPADVMVSKISSNKDSSESLGKALKRIYGQIGFKGIWNGLPVRIVMVGTLTGFQWLIYDSFKVYVGLPTTGGH
>XP_025335748_Candida_duobushaemulonis
MGKDTITEAIVQPVQDQLKKVTGTSEPEPPKKGIQLFTNEYYAACTLGGIIACGPTHSSVTPLDLVKCRRQVDSSLYKSNIDGWKKIIKTKGDSVFTGLGATFIGYSLQGAGKYGFYEYFKKTYSDVVGPETFAKYKAPVYLAASASAEFLADIMLCPFETIKVKTQTTIPPYANNVFDGFSKIYKAEGWGGLYKGIGPLWARQIPYTMVKFSSFEKCVELIYQYLGKPASAYTSVQQTGVSFVGGYIAGIACAVVSHPADVMVSKISSNKDSSESLGKALKRIYGQIGFKGIWNGLPVRIVMVGTLTGFQWLIYDSFKVYVGLPTTGGH
>XP_028888678_Candida_auris
MAKDSLADAIVQPVSDQLNKLAGSSNAPEPPKKGIQLFSKEYYAACTFGGIVACGPTHSAVTPLDLVKCRRQVDSALYKSNVDGWKKIIKTKGDSIFTGVGATFIGYSLQGAGKYGFYEYFKKTYGDLVGQETFAKYKTPVYLAASASAEFLADIMLCPLETIKVRTQTTIPPYANNVAEGFSKIYKAEGWAGLYSGIGPLWARQIPYTMVKFSTFEKCVELIYQYLGKPASAYTSVQQTGISFVGGYIAGIFCAVVSHPADVMVSKVTTNKKPSEGLGSALKRIYGQIGFAGIWNGLPVRIVMIGTLTGFQWLIYDSFKVYVGLPTTGGH
>NP_010973_Saccharomyces_cerevisiae
MESNKQPRKIQLYTKEFYATCTLGGIIACGPTHSSITPLDLVKCRLQVNPKLYTSNLQGFRKIIANEGWKKVYTGFGATFVGYSLQGAGKYGGYEYFKHLYSSWLSPGVTVYLMASATAEFLADIMLCPFEAIKVKQQTTMPPFCNNVVDGWKKMYAESGGMKAFYKGIVPLWCRQIPYTMCKFTSFEKIVQKIYSVLPKKKEEMNALQQISVSFVGGYLAGILCAAVSHPADVMVSKINSERKANESMSVASKRIYQKIGFTGLWNGLMVRIVMIGTLTSFQWLIYDSFKAYVGLPTTG
>XP_018222720_Saccharomyces_eubayanus
MESPKQPRKIELYTKEFYSTCTLGGIIACGPTHSSITPLDLVKCRLQVNPKLYTSNLDGFRKIVATEGWKKVYTGVGATFIGYSLQGAGKYGGYEYFKHLYSGWLTPGVTVYLMASATAEFLADIMLCPFEAIKVKQQTSMPPFCNNVIDGWKKMYAESGGMKSFYKGIVPLWCRQIPYTMCKFTSFEKIVQKIYSVLPKKKEEMSPLEQISVSFVGGYLAGILCAAISHPADVMVSKINSERKGNESMSVASKRIYQKIGFAGLWNGLMVRIVMIGTLTSFQWLIYDSFKAYVGLPTTG
>XP_033765869_Saccharomyces_paradoxus
MESNKQPRKIQLYTKEFYATCTLGGIIACGPTHSSITPLDLVKCRLQVNPKLYTSNLDGFRKIISNEGWKKVYTGFGATFVGYSLQGAGKYGGYEYFKHLYSNWLSPGVTVYLMASATAEFLADIMLCPFEAIKVKQQTTMPPFCNNVIDGWKKMYAESGGMKAFYKGIVPLWCRQIPYTMCKFTSFEKIVQKIYSVLPKKKEEMNALQQISVSFVGGYLAGILCAAVSHPADVMVSKINSERKANESMSVATKRIYQKIGFAGLWNGLMVRIVMIGTLTSFQWLIYDSFKAYVGLPTTG
>XP_003676739_Naumovozyma_castellii
MSKTKSPIELYTKEYYAACTLGGIVACGPTHSSVTPLDLIKCRLQVDPTLYRSNTSGIIQILKKEGLGKLFTGVGATCIGYSLQGAGKYGGYELFKRLYSTHLVKDEATAYKYRTSIYLLSSATAEFFADIMLCPFEAIKVKQQTTMPPWCNNVIEGWKKMYAKEGLNGFYKGITPLWCRQIPYTMCKFTSFERIVEAIYARLPTKKSEMSALQQISVSFVGGYMAGILCAIVSHPADVMVSKINNERKVNESMNVALKRIYSRIGFVGLWNGLPVRILMIGTLTSFQWLIYDSFKAYVGLPTSG
>XP_003670497_Naumovozyma_dairenensis
MSKSDRKIQMFTKEYYAACTLGGIIACGPTHSSVTPLDLVKCRLQVNSKLYKSNIDGALKIIKNEGISKLFTGVGATLIGYSLQGAGKYGGYELFKRFYSTTLVKNEEMAYKYRTSIYLMASASAEFFADIMLCPFEAIKVKQQTTMPPFCNNVVEGMKKMYAAEGIKGFYKGITPLWCRQIPYTMCKFTSFERIVEAIYARLPTKKNDMSALQQISVSFVGGYLAGILCAVVSHPADVMVSKINNERKFGETMAIASKRIYKNIGFIGLWNGLTVRIFMIGTLTSFQWLIYDSFKAYIGLPTTGH
>XP_003959822_Kazachstania_africana
MTESPKRRSLELYTKEFYSACTLGGIIACGPTHSLVTPLDLVKCRLQVKPGLYKSNFSGIQSIFRNEGAGKTFTGLGATFIGYSLQGAGKYGGYEYFKHFYSSTLCRGDPETIHRWRTSVYLLASATAEFCADIMLCPFESVKVKQQTTMPPFCNNVFEGVNKIYKSEGIAALYKGIVPLWCRQIPYTMVKFTSFERIVEYIYSKLPMKKSEMSALQQISVSFTGGYLAGILCATVSHPADVLVSKVNSERKMTESMMDATKRIYGKIGFMGLWNGLTVRIFMIGTLTSFQWLIYDSFKAYIGLPTTGH
>XP_022467003_Kazachstania_naganishii
MSSSQQKRHIDLYTKEFYTACTLGGVVACGPTHSSVTPLDLVKCRLQVSPGLYKSNIQGMRDILSKEGFAKLFTGVGATFIGYSLQGAGKYGGYEYFKHFYSQTLCGGDATRIHNNRTSLYLLASATAEFIADIMLCPFEAIKVKQQTTIPSFCNNVWEGLSKTYKAEGLMSFYKGIAPLWCRQIPYTMCKFTSFERIVEYIYSKLPKKKSEMNPLQQISVSFVGGYLAGILCAAVSHPADVMVSKINNERVMGQSMMDASRAIYKRIGFVGLWNGLPVRIVMIGTLTSFQWLIYDSFKAYVGLPTSG
>XP_445984_Candida_glabrata
MSNQLPQYSYSDYAKFALAGAIGCGSTHSSMVPIDVVKTRIQLEPTVYNKGMVGSFRKIIAEEGAGALLTGFGPTLLGYSIQGAFKFGGYEVFKKFFIDTLGYDTAARYKNSVYIGSAAAAEFLADIALCPLEATRIRLVSQPTFANGLVGGFSRILKEEGVGSFYSGFTPILFKQIPYNIAKFLVFERASELYFSLAPPKDTLSQTSLTAINLLSGLTAGLAAAIVSQPADTLLSKVNKTSKAPGQSTVGLLFQLAKQLGFVGSFAGLPTRLVMVGTLTSLQFGIYGQLKKSLGCAPTIEIAGGGH
>XP_004180432_Tetrapisispora_blattae
MPDIELYTTKFYTTCTLGGIIACGPTHSSVTPLDLVKCRLQVNPSLYKSNLQGWQNIIKNEGGVKAIFTGFGATFIGYSLQGAGKYGGYEFFKHYYSTWFPNLYSNYSTLVYLGASGTAEFLADIMLCPFEAIKVRQQTTMPPFCKNVFQGWSKIVSKEGIAGLYKGITPLWFRQIPYTMVKFTSFEKIVESIYSYLPTPKSQMSMLQQISVSFTGGYLAGILCAAVSHPADVMVSKINNERAKDEEMLAATKRIYNRIGFMGLWNGLTVRIFMIGTLTSFQWLIYDSFKAYVGLPTSG
>XP_003684708_Tetrapisispora_phaffii
MSITSQKRNNIELYTNKFYATCTLGGIIACGPTHSSVTPLDLVKCRLQVDPTLYKSNLQGWKTIVSTEGGFSKVFTGVGATFIGYSLQGAGKYGGYEFFKHYYSTLSFVTPEFVQNHSVWIYLGASATAEFLADIMLCPLEAIKVKQQTTMPPFCNNVFQGFSKIYTQEGLKAFYKGIVPLWFRQIPYTMVKFTSFEKIVEAIYAKLPVKKSELSPLQQISVSFTGGYLAGILCAIVSHPADVMVSKINNGRKATESMSQATNRIYKQIGFKGLWNGLPVRIVMIGTLTSFQWLIYDSFKAYVGLPTSG
>XP_001643989_Vanderwaltozyma_polyspora
MSKPGNIELYTSKFYATCTLGGIVACGPTHSSVTPLDLVKCRLQVNPDLYTSNLQGWKQIIKTEGGVSKIFTGVGATFIGYSLQGAGKYGGYEFFKHYYSHTGLFSQETVNKHKTLVYLAASATAEFIADIFLCPFEAIKVRQQTTLPPAYKNVFEGLSKVYANEGLTGFYKGITPLWCRQIPYTMCKFTSFEKIVEGIYHRLPVKKSEMNALQQISVSFAGGYLAGILCAIVSHPADVMVSKVNVDRKPNESMGAATSRIYKQIGFNGLWNGLPLRIVMIGTLTSFQWLIYDSFKAYVGLPTSG
>XP_003683286_Torulaspora_delbrueckii
MSKSDHKIQLYTNEFYSACILGGVIACGPTHSAVTPLDLVKCRLQVNPKLYKSNVDGWKTIIRNEGFGKVFTGFGATAIGYSLQGAGKYGGYEFFKHFYSNNVLSPELASRYTTGVYLAASATAEFIADIMLCPFEAIKVRQQTTVPPFCNNVFQGLSKVYSTEGLKGFYKGIVPLWFRQIPYTMVKFTSFEKIVQAIYAKLPTPKSEMSPLQQISVSFTGGYLAGILCAIVSHPADVMVSKINSERKSGESMMDASKRIYKVIGFNGLWNGLMVRIVMIGTLTSFQWLIYDSFKVKIGLPTTG
>XP_037145577_Zygotorulaspora_mrakii
MSEKSNDRGIQLYTKEFYAACTLGGIVACGPTHSSVTPLDLVKCRLQVDPTLYKSNLDGWKTIIRKEGFSKIFTGFGATAIGYSLQGAGKYGGYEFFKHFYSNSVLGPELSSKYTTGVYLMASATAEFIADIMLCPFEAIKVRQQTTVPPFCNNVFQGLSKIYTLEGLQGFYKGIVPLWCRQIPYTMCKFTSFEKIVQLIYSKLPKPKSEMTTLQQISVSFTGGYLAGILCAIVSHPADVMVSKINNDRKSGESMVGASKRIYQKIGFGGLWNGLMVRIVMIGTLTSFQWLIYDSFKVKVGLPTTG
>XP_002497155_Zygosaccharomyces_rouxii
MSEKPSHKIQLYSNEFYTACTLGGIVACGPTHSSVAPLDLVKCRLQVNPALYKSNLDGWKSIIRNEGFKKIFTGIGATFIGYSLQGAGKYGGYEYFKHFYTNNVVSPDLAKRHLTSVYLCASATAEFLADIMLCPFEAIKVRQQTTIPPFCNNVFQGLSKVYSMEGLSGFYKGIVPLWCRQIPYTMCKFTSFEEIVQAIYRRIPTPKEQLSSLSQISVSFLGGYLAGVLCAVVSHPADVMVSKINSEKKEGESMIHSSKRIYKAIGFGGLWNGLMVRIVMVGTLTSFQWLIYDSFKVKIGLPTTG
>XP_003645899_Eremothecium_cymbalariae
MSGYQVPNYSLSDYAKFALAGAIGCGATHSAMVPIDVVKTRIQLDPTKYNTGMIGSFRRIIGEEGAAALLTGFGPTLLGYSLQGAFKFGGYEVFKKAFVDALGYDTACQYRTSIYISSAAIAEFFADIALCPLEATRIRLVSQPTFANGLIGGFARIMKEEGVGSFYNGFTPILFKQIPYNIAKFVVYEHAANAYYGLAGGKEKLSANISTGINLLAGLTAGLAAAIVSQPADTLLSKVNKTKKAPGQSTVGLLIQLAKQLGVVGSFAGLPTRLVMVGSLTSLQFGIYGRLKQSLNCGPAVEIGNH
>NP_985305_Eremothecium_gossypii
MSTSYQVPNYSLSDYAKFALAGAIGCGATHSAMVPIDVVKTRIQLEPLKYSSGMVGSFRKIVGEEGAAALLTGFGPTLLGYSMQGAFKFGGYEVFKKAFVDALGYETACQYRTPIYIGSAAIAEFFADIALCPLEATRIRLVSQPTFANGLVGGFARILKEEGIGSFYNGFTPILFKQIPYNIAKFVVFEHAANAYFGLAGSKENLSTTAATGINLLAGLTAGLAAAVISQPADTLLSKVNKTKKAPGQSTFGLLMQLAKQLGFVGSFAGLPTRLVMVGTLTSLQFGIYGKLKQSLGCGPAVEIGKGH
>XP_452174_Kluyveromyces_lactis
MASPVPEYTVSDYAKFALAGAIGCGITHSSMVPIDVVKTRIQLEPTVYNKGMVSSFKQIISSEGAGALLTGFGPTLLGYSLQGSFKFGGYELFKKLAIDNMGYDNAVNYKNTIYIGSAAIAEFFADIALCPLEATRIRLVSQPTFANGLFGGFSRILKEEGVGSFYNGFTPILFKQIPYNIAKFFVFEHAANAYFGLAGPKETMSETTHTAINLAAGLTAGLAAAVVSQPADTLLSKVNKTKKAPGQSTIGLLAQLAKQLGFVGSFTGLPTRLVMVGTLTSLQFGIYGTLKKSLGCAPAVEINSH
>XP_022675173_Kluyveromyces_marxianus
MSSTLPQYTASDYAKFALAGAIGCGTTHSSMVPIDVVKTRIQLEPTVYNKGMISSFRQIISAEGAGALLTGFGPTLLGYSLQGAFKFGGYELFKKLAIDNMGYENAVNYKNTVYIGSAAIAEFFADIALCPLEATRIRLVSQPSFANGLFGGFSRILREEGVGSFYNGFTPILFKQIPYNIAKFVVFEHAAEVYFGLAGSKESLSASATTGINLLAGLTAGLAAAVVSQPADTLLSKVNKTKKAPGQSTVGLLAQLAKQLGFVGSFAGLPTRLVMVGTLTSLQFGIYGSLKKTLGCPPAVEIGKSSH
>XP_022629678_Lachancea_lanzarotensis
MSEKSSIFNSPKLYSFDYFAACTIGGLVACGPTHASVTPLDLVKCRRQVDASLYKSNLDGWRQIVRNEGLSKVFTGFGATFIGYSFQGAFKYGGYEYFKHQYSHLVSPETAHNYRTGIFLAASASAEFVADLFLCPWEAIKVRQQTALPPPFARNVFDAYSKMVKAEGFASLYKGITPLWCRQIPYTMCKFTSFERIVESIYARLPKPKSEMSNLAQIGVSFTGGYLAGILCAVVSHPADVMVSKINNERQKGESMGHAMSRIYGKIGFPGLWNGLAVRILMIGTLTSFQWLIYDSFKAAIGLPTTG
>XP_002551633_Lachancea_thermotolerans
MVRSQLRDYISERPRQLPGRLPVHPLEPRSRPRPHSALMSQNSSIFNSPKLYSPDYYAACTIGGLVACGPTHSAVTPLDLVKCRRQVDSSLYKSNLEGWRQIIKTEGGVGKIFTGVGATAIGYSLQGAFKYGGYEFFKHQYSQLVSPETAHQYRTGIFLAASASAEFIADLFLCPWEAIKVRQQTAVPPPFARNVFEAYSKMVGAEGFASLYKGITPLWCRQIPYTMCKFTSFERIVEMIYARLPTPKREMSQLGQIGVSFAGGYLAGILCAVVSHPADVMVSKVNNERKKGESMMEATSRIYAKIGFPGLWNGLAVRILMIGTLTSFQWLIYDSFKATVGLPTTG
>XP_020055744_Aspergillus_aculeatus
MFPTGGVIAQAFSSQHPLGQSGSHPQPSAAPEMQKREPFPAWSVIEDTKKKADALAKEATRELDLASQKAQAKTGKIEPWTPKYYAACTVGGLLACGLTHTAVTPLDLIKCRRQVDPLLYKSNLEAFRTIRGAEGLRGVFTGWGPTFFGYSAQGAFKYGGYEYFKKFYSDLVGVENATRWKTSLYLAASASAEFIADVALCPFEGVKVRMQTTIPPDIRSTFTGISNVVSKEGVAGLYKGLYPLWGRQIPYTMMKFASFETIVEMIYNYLPGQKSDYNKGAQTTVAFTGGYLAGILCAVVSHPADVMVSKLNANRQPGEAFGAAMSRIYKDIGYRGLWNGLPVRIVMIGTLTGLQWMIYDSFKIFMGLPTTGGGPAAEKK
>XP_001275490_Aspergillus_clavatus
MATKERQLPFGKIEPNSAKYFWSCTLGGIVGPTHTSVTPLDLVKCRRQVDPRIYTSNLSAWRQIFSKEGLRGVFFGWSPTFIGYSFQGAGKYGLYEYFKYLYGDHMFPNMNRTVVFLGASASAEFFADMALCPFEAIKVRMQTTLPPYAHSLREGWSKIVAKEGFAGLYKGLYPLWARQIPYTMTKFATFEESVNMIYRTLGKPKESFGTLQQTGVSFLGGYIAGVFCAIVSHPADVMVSKLNADRNAGESAMAAVSRIYGKIGFSGLWNGLPVRIVMLGTLTGFQWLIYDSFKLFLGLPTTGGH
>XP_001260668_Aspergillus_fischeri
MTSKERQLPFGKIEPNSSKYFLSCTLGGIVGPTHTAVTPLDLVKCRRQVDPSIYTSNLSAWRQIFSKEGLRGVFFGWSPTFIGYSFQGAGKYGLYEYFKYLYGDRMFPNMNRTVVFLGASASAEFFADMALCPFEAIKVRMQTTLPPYAHNLREGWSKVVAKEGFGGLYKGLYPLWARQIPYTMTKFATFEESVNMIYRTLGRPKESFNALQQTGVSFLGGYIAGVFCAIVSHPADVMVSKLNADRNAGESAMAAVSRIYGKIGFSGLWNGLPVRIVMLGTLTGFQWLIYDSFKVFLGLPTTGGH
>XP_041140554_Aspergillus_flavus
MFPSEDIISNTFSSKHPLNQSGKQPQLSRAPGTTRREPFPAWSVIDDTKSKADAFAKEASREFNVASQKAQAKTGKIEPWTPKYYAACTIGGLLACGLTHTAVTPLDLIKCRRQVDPQLYKSNLVAFRTIRAAEGFRGVFTGWGPTFFGYSAQGAFKYGGYEFFKKFYSDLVGVENANRWKTSLYLTASASAELIADVALCPFEAVKVRMQTTIPPDIRSTFTGISNVVSKEGVAGLYKGLYPLWGRQIPYTMMKFASFETIVEMIYNYLPGQKSDYNKGAQTGVAFTGGYLAGILCAIVSHPADVMVSKLNANRQPGEAFGAAMGRIYKEIGFAGLWNGLPVRIVMIGTLTGLQWMIYDSFKIFMGLPTTGGGPAAEQKK
>XP_755540_Aspergillus_fumigatus
MASKEQQLPFGKIEPNSSKYFLSCALGGIVVTPLDLVKCRRQVDPSIYTSNLSAWRQIFSKEGLRGVFFGWSPTFIGYSFQGAGKYGLYEYFKYLYGDHLFPSINRTVVFLGASASAEFFADMALCPFEAIKVRMQTTLPPYAHNLREGWSKVVAKEGFGGLYKGLYPLWARQIPYTMTKFATFEESVNMIYRTLGKPKESFNALQQTGVSFLGGYIAGVFCAVVSHPADVMVSKLNADRNAGESATAAVSRIYGKIGFSGLWNGLPVRIVMLGTLTGFQWLIYDSFKVFLGLPTTGGH
>XP_660581_Aspergillus_nidulans
MFPPQDVMSGAFSAQRQWSQNQQTLGTGPTRREPFPAWSVVEDTKKKANAISKEAAREFEIASQKAQSKTGKIEPWSAKYYAACTFGGLLACGLTHTAVTPLDLIKCRRQVDSALYKSNMDAFRKIRAAEGLRGVFTGWSPTFFGYSAQGAFKYGGYEYFKKFYSDLVGVENAARYKTPLYLAASASAELIADVALCPFEAVKVRTQTTIPPEFRSTFGGISAVVAKEGTAGARLYKGLYPLWGRQIPYTMMKFASFENIVEAIYHYLPGQKSDYNKGAQTAVAFTGGYLAGILCAIVSHPADVMVSKLNANRLPGEAFGAATGRIYKEIGFMGLWNGLPVRIIMIGTLTGLQWMIYDSFKIFMGLPTTGGGPAKEQK
>XP_001399552_Aspergillus_niger
MATQKPKYPLGKIEPNSAKYFASCTLGGIIACGPTHTAVTPLDLVKCRRQVDPKIYTSNLSAWRSIISKEGLRGIFFGWTPTFVGYSLQGAGKYGFYEYFKYLYGDHLFPNANRTVVFLGASASAEFFADMALCPMEAIKVRMQTTLPPFAHTLREGWSKIVAQEGMSGLYKGLYPLWARQIPYTMTKFATFEETVKFIYKTLGKPKEQYNGLQQTGVSFLGGYIAGIFCAIVSHPADVMVSKLNADRKAGEGAMTAVSRIYSNIGFSGLWNGLPVRIVMLGTLTGFQWLIYDSFKVFLGLPTTGGH
>XP_015401569_Aspergillus_nomiae
MATQERRLPMGKIEPNTGKYFVNCALGGIIGPTHTSVTPLDLVKCRRQVDPKIYTSNISAWRSIFAKEGLRGVFFGWSPTFIGYSFQGAGKYGFYEYFKYLYGDQMFPNMNRTVVYLGASASAEFIADMALCPFEAIKVRMQTTLPPFAQTMREGWSKIVAQEGFGGLYKGLYPLWARQIPYTMTKFATFEETVNAIYKTLGKPKDSCSGLQQTGISFMGGYIAGIFCAIVSHPADVMVSKLNADRQAGESAMKAVSRIYGNIGFSGLWNGLPVRIVMLGTLTGFQWLIYDSFKVFLGLPTTGGH
>XP_023091035_Aspergillus_oryzae 
MAMQERKLPMGKIEPNTGKYFVNCALGGIIGPTHTSVTPLDLVKCRRQVDPKIYTSNISAWRSIFAKEGLRGVFFGWSPTFIGYSFQGAGKYGFYEYFKYLYGDQMFPNMNRTVVYLGASASAEFLADMALCPFEAIKVRMQTTLPPYAQTMREGWSKIVAQEGFGGLYKGLYPLWARQIPYTMTKFATFEETVNAIYKTLGKPKESCSGLQQTGISFLGGYIAGIFCAIVSHPADVMVSKLNADRQAGESAMKAVSRIYGNIGFSGLWNGLPVRIVMLGTLTGFQWLIYDSFKVFLGLPTTGGH
>XP_040641372_Aspergillus_ruber
MATQQDRNLPFGKIEPNSAKYFWSCTLGGVVDCGPTHTAVTPLDLVKCRRQVDANIYKSNLSAWRTIYAKEGLRGVIFGWSPTFVGYSFQGAGKYGFYEYFKYLYGDNLFPNTNRTLVHLGASASAEFFADMALCPWEAIKVRMQTTLPPYAQNLREGWSKLVAKEGMGGLYKGLYPLWARQIPYTMTKFATFEETVNRIYKSLGKEKENCSGLQQTGISFAGGYIAGIFCAVVSHPADVMVSKLNADRKAGESAMTAVSRIYGNIGFPGLWNGLTVRILMLGTLTGFQWLIYDSFKVFLGLPTTGGH
>XP_040702728_Aspergillus_sydowii
MATLQQERKYPLGKIEPNSLKYFGACTMGGIIACGPTHTSVTPLDLVKCRRQVDPKIYTSNISAWRSIISKEGLRGVFFGWSPTFVGYSFQGAGKYGFYEYFKYLYGDMFPNTNRTVVYLGASASAEFLADMALCPFEAIKVRMQTTLPPYASTLREGWGKIVAKEGMSGLYKGLYPLWARQIPYTMTKFATFEETVSMIYRTLGGPKESYNSLQQTGISFAGGYIAGIFCAIVSHPADVLVSKLNADRKAGESAVSAVSRIYGNIGFTGLWNGLPVRILMLGTLTGFQWLIYDSFKVFLGLPTTGH
>XP_001208510_Aspergillus_terreus
MASQERKLPFGKIEPNSAKYFASCTLGGIVGPTHTSVTPLDLVKCRRQVDPKIYTSNLSAWRTIFSKEGLRGVFFGWSPTFVGYSLQGAGKYGFYEYFKYLYGEQLFPGTNRTVVYLGASASAEFFADMALCPFEAIKVRMQTTLPPFAHTLREGWSKIVAQEGVAGLYKGLYPLWARQIPYTMTKFATFEETVSIIYRTLGKPKESYNSLQQTAVSFSGGYIAGIFCAVVSHPADVMVSKLNADRKAGEGAMQAVSRIYRNIGFSGLWNGLPVRIVMLGTLTGFQWLIYDSFKVFLGLPTTGGH
>XP_022489119_Penicillium_arizonense
MAQQERKLPFGKIEPNSFKYFYSCGLGGIIACGPTHTAVTPLDLVKCRRQVDPKIYTSNLQAWRSIFSKEGLRGVFFGWSPTFLGYSFQGAGKYGLYEYFKYLYGDQMFPQGNRTLVFLGASASAEFFADMALCPMEAIKVRMQTTLPPYASNLREGWSKIVAKEGLGGLYKGLYPLWARQIPYTMTKFATFEETVRAIYRTMGKPKEEYGQLTQTGVSFLGGYIAGIFCAIVSHPADVMVSKLNADRKAGEGAMTAVSRIYGNIGFAGLWNGLPVRIVMLGTLTGFQWLIYDSFKVFLGLPTTGGH
>XP_014530354_Penicillium_digitatum
MPTQERKLPLGTIGPNSLKYFLSCGFGGIIACGPTHTAVTPLDLVKCRRQVDPKIYTSNVQAWRTIFSKEGLRGVFFGWSPTFLGYSFQGAGKYGLYEYFKHLYGNQLFPESNRTLVFLGASASAEFFADVALCPMEAIKVRMQTTLPPYASSMREGWGKIVAKEGFGGLYKGLYPLWARQIPYTMTKFATFEETVKLIYRTMGNPKEEYGQLTQTGVSFLGGYIAGVLCAIVSHPADFMVSKLNADRKTGEGAMTAVSRIYGNIGFSGLWNGLPVRIVMLGTLTGFQWLIYDSFKVFLGLPTTGGH
>XP_016599352_Penicillium_expansum
MATQERKLPLGKIEPNSLKYFLSCGFGGIIACGPTHTAVTPLDLVKCRRQVDPKIYTSNVQAWRTIFSKEGLRGVFFGWSPTFLGYSLQGAGKYGLYEYFKHLYGNQLFPESNRTLVFLGASASAEFFADMALCPMEAIKVRMQTTLPPYASSLREGWGKIVAKEGFGGLYKGLYPLWARQIPYTMTKFATFEETVKLIYRTMGKPKEEYGQLTQTGVSFLGGYIAGIFCAIVSHPADVMVSKLNADRKAGEGAMTAVSRIYGNIGFSGLWNGLPVRIVMLGTLTGFQWLIYDSFKVFLGLPTTGGH
>XP_040649082_Penicillium_griseofulvum
MATQERKLPLGKIEPNSLKYFLSCGLGGIIACGPTHTAVTPLDLVKCRRQVDPKIYSSNIQAWRTIFSKEGLRGVFFGWSPTFLGYSFQGAGKYGLYEYFKHIYGNQMFPESNRTLVFLGASASAEFFADMALCPMEAIKVRMQTTLPPYASTMREGWGKIVAKEGFGGLYKGLYPLWARQIPYTMTKFATFEETVKIIYRTMGKSKEEYGQLTQTGVSFLGGYIAGIFCAIVSHPADVMVSKLNADRKAGEGAMTAVSRIYGNIGFSGLWNGLPVRIVMLGTLTGFQWLIYDSFKVFLGLPTTGGH
>XP_038924334_Penicillium_roqueforti
MTTQERRLPFGKIEPNSLKYFASCALGGVIACGPTHTAVTPLDLVKCRRQVDPKIYTSNIQAWKTIFSKEGLHGVFFGWSPTFLGYSMQGAGKYGLYEYFKYIYGNQMFPHANPTLVFLGASATAEFFADMALCPMEAIKVRMQTTLPPFASSMREGWGKIVTKEGYAGLYKGLYPLWARQIPYTMTKFATFEETVKLIYRTMGKPKEEYSQLQQTGVSFLGGYIAGIFCALVSHPADVMVSKLNADRKAGEGAMTAVSRIYGKIGFPGLWNGLPVRIVMLGTLTGFQWLIYDSFKVFLGLPTTGGH
>XP_002563917_Penicillium_rubens
MATQERRLPLGKIEPNSLKYFLSCGVGGIIACGPTHTAVTPLDLVKCRRQVDPKIYSSNIQAWRTIFSKEGLRGVFFGWSPTFLGYSFQGAGKYGLYEYFKNLYGNQMFPDTNRTLVFLGASASAEFFADIALCPMEAIKVRMQTTLPPYASTMREGWGKIVAKEGFGGLYKGLYPLWARQIPYTMTKFATFEETVKVIYRTMGKPKEEYGQLTQTGISFLGGYIAGIFCAIVSHPADVMVSKLNADRKAGEGAMTAVSRIYGNIGFSGLWNGLPVRIVMLGTLTGFQWLIYDSFKVFLGLPTTGGH
>XP_040810673_Penicillium_solitum
MATQERRLPLGKIEPNSLKYFLSCGFGGIIACGPTHTAVTPLDLVKCRRQVDPKIYTSNVQAWRTIFSKEGLRGVFFGWSPTFLGYSFQGAGKYGLYEYFKHLYGNQLFPESNRTLVFLGASASAEFFADMALCPMEAIKVRMQTTLPPYASTMREGWGKIVAKEGFGGLYKGLYPLWARQIPYTMTKFATFEETVKIIYRTMGKPKEEYGQLTQTGVSFLGGYIAGIFCAIVSHPADVMVSKLNADRKAGEGAMTAVSRIYGNIGFSGLWNGLPVRIVMLGTLTGFQWLIYDSFKVFLGLPTTGGH
>XP_022581616_Penicilliopsis_zonata
MAVVSERKLPFGKIEPNTSRYFYSCALGGIVACGPTHTAITPLDLVKCRRQVDPSIYSSNMSAWRSIFAKEGIRGVFFGWAPTFVGYSFQGAGKYGFYEYFKYLYGDQMFPSTNRTLVHLGASASAEFLADIALCPFEAIKVRMQTSLPPYAHTLREGWSKAVAKEGLGGLYKGLYPLWARQIPYTMTKFATFEETVSMIYRTLGRPKESFNGLQQTGVSFLGGYIAGIFCAIVSHPADVMVSKLNADRQAGESAMKAVSRIYGNIGFPGLWNGLTTRIIMLGTLTGFQWLIYDSFKVFLGLPTTGGH
>XP_016618843_Cladophialophora_bantiana
MVGLFPNSSALCQAFTPTSPYYKPAPKPTENPEKRRFFSSWSAAESAKGKAVELSEAAQKEYEKASAKAQAKVGGIELYSAKYYAACTVGGILACGTTHAAVTPLDLVKCRRQVDPKLYKGNFQAWSTIARTEGFRGIFTGFSPTFVGYSVQGAGKYGFYEYFKHLYSELAGEEAAQKYKTTLYLTASASAEFIADVGLCPFEAVKVRMQTTMPPAFSGTMNGLTTITSKEGVGGLYKGLYPLWGRQIPYTMMKFASFENIVAAIYNYLPGKKSDYGKGAQTGVAFVGGYLAGILCAIVSHPADVMVSKLNAERAPGESFGGAMSRIYAKIGFMGLWNGLAVRIVMIGTLTGLQWMIYDSFKIFMGLPTTGGPQEKQQTAKM
>XP_008725689_Cladophialophora_carrionii
MVGLFPNTTALCQAFTPTSPYYKPAPKPAEKPERRRYFSSWSAADTAKGKAIELTEAAQKEYEKASAKAQAKAGGIELYSAKYYAACTVGGILACGTTHAAVTPLDLVKCRRQVDSKLYKGNFQAWGTIARTEGFRGIFTGFGPTFIGYSVQGAGKYGFYEYFKHLYTELAGEENAKQYKTILYLSASASAEFIADVGLCPFEAVKVRMQTTMPPAFSGTFQGISSITAKEGWGGLYKGLYPLWGRQIPYTMMKFASFENIVAAIYNYLPGTKADYSKGAQTGVAFVGGYLAGILCAIVSHPADVMVSKLNAERAPGESFGGAMSRIYSKIGFSGLWNGLPVRIVMIGTLTGLQWMIYDSFKIFMGLPTTGGAEEKKETAKA
>XP_016243112_Cladophialophora_immunda
MVGLFPNSTALSQTFTPTSPYYKPAPKPAENLERRRIFSSWSAAESAKDKAVELSEAAQKEYEKASAKAQAKVGGIELYSAKYYAACTVGGILACGTTHAAVTPLDLVKCRRQVDPKLYKGNFQAWGTIARTEGFRGIFTGFGPTFVGYSVQGAGKYGFYEYFKHLYSELAGEEAAQKYKTTLYLTASASAEFIADVGLCPFEAVKVRMQTTMPPAYSGTMNGLSTITAKEGIGGLYKGLYPLWGRQIPYTMMKFASFENIVAAIYNYLPGNKSDYGKGAQTGVAFVGGYLAGILCAIVSHPADVMVSKLNAERAPGESFGGAMSRIYSKIGFAGLWNGLPVRIVMIGTLTGLQWMIYDSFKIFMGLPTTGGPQEKKETAKM
>XP_007741433_Cladophialophora_psammophila
MVGLFPNSSALCQAFTPTSPYYKPAPKPTENPEKRRFFSSWSAAESAKGKAVELSEAAQKEYEKASAKAQAKVGGIELYSAKYYAACTVGGILACGTTHAAVTPLDLVKCRRQVDPKLYKGNFQAWSTIARTEGFRGIFTGFSPTFVGYSVQGAGKYGFYEYFKHLYSELAGEEAAQKYKTTLYLTASASAEFIADLGLCPFEAVKVRMQTTLPPAFSGTMNGLTTITSKEGVGGLYKGLYPLWGRQIPYTMMKFASFENIVAAIYNYLPGKKSDYGKGTQTGVAFVGGYLAGILCAIVSHPADVMVSKLNAERAPGESFGGAMSRIYAKIGFMGLWNGLAVRIVMIGTLTGLQWMIYDSFKIFMGLPTTGGPQEKQQTAKM
>XP_018697163_Fonsecaea_erecta
MVGLFPNSTALCQAFTPTSPYYKPAPKPTENLEKRRVFSSWSAAESAKDKAVELSEAAQKEYEKASAKAQAKVGGIELYSAKYYAACTVGGILACGTTHAAVTPLDLVKCRRQVDPKLYKGNFQAWGTIARTEGFRGIFTGFGPTFFGYSVQGAGKYGFYEYFKHLYSELAGEENAQRYKTTLYLTASASAEFIADVGLCPFEAVKVRMQTTIPPAYSGTMNGLSTITGKEGIGGLYKGLYPLWGRQIPYTMMKFASFENIVAAIYNYLPGSKSDYGKGAQTGVAFVGGYLAGILCAIVSHPADVMVSKLNAERAPGESFGGAMSRIYSKIGFSGLWNGLPVRIVMIGTLTGLQWMIYDSFKIFMGLPTTGGAPEKKETAKIPPDSTAHMANVSHGRGGAANIGPDSLAYADGGIVREGPVGDQGDGPYSAGRGGVGNIEHDAKPTSATPHDTDVVPETATRIAKVESHHVGRGGAGNEQHIHEKKQDSLLDKIKGFFGSPSVKK
>XP_022517570_Fonsecaea_monophora
MVGLFPNTTALSQAFTPTSPYYKPAPKPIENPEKRRIFSSWSAAESAKDKAVELSEAAQKEYEKASAKAQAKVGGIELYSAKYYAACTAGGILACGITHAAVTPLDLVKCRRQVDPKLYKGNFQAWGTIARTEGFRGIFTGFGPTFFGYSVQGAGKYGFYEYFKHLYSELAGEENAQKYKTTLYLTASASAEFIADIGLCPFEAVKVRMQTTIPPAYSGTLNGLSTITGKEGIGGLYKGLYPLWGRQIPYTMMKFASFENIVAAIYNYLPGSKSDYGKGAQTGVAFVGGYLAGILCAIVSHPADVMVSKLNAERAPGESFGGAMGRIYSKIGFSGLWNGLPVRIVMIGTLTGLQWMIYDSFKIFMGLPTTGGAPEKKQTA
>XP_016633143_Fonsecaea_multimorphosa
MVGLFPNSAALCQAFTPTSPYYKPAPKPTENLEKRRFFSSWSAADAAKDKALELSEAAQKEYEKASAKAQAKAGAIELYSAKYYAACTVGGILACGTTHAAVTPLDLVKCRRQVDPNLYKGNFQAWSTIARTEGFRGIFTGFGPTFVGYSVQGAGKYGFYEYFKHLYSELAGEENAQKYKTTLYLTASASAEFIADVGLCPFEAVKVRMQTTMPPAFSGTLNGLSTISAKEGIGGLYKGLYPLWGRQIPYTMMKFASFENIVAAIYAYLPGSKSDYGKGAQTGVAFVGGYLAGILCAIVSHPADVMVSKLNADRAPGESFGGAMSRIYSKIGFAGLWNGLPVRIVMIGTLTGLQWMIYDSFKIFMGLPTTGGPQEKKETAKM
>XP_022500197_Fonsecaea_nubica
MVGLFPNTTALSQAFTPTSPYYKPAPKPIENLEKRRIFSSWSAAESAKDKAVELSEAAQKEYEKASAKAQAKVGGIELYSAKYYAACTAGGILACGITHAAVTPLDLVKCRRQVDPKLYKGNFQAWGTIARTEGFRGIFTGFGPTFFGYSVQGAGKYGFYEYFKHLYSELAGEDNAQKYKTTLYLTASASAEFIADIGLCPFEAVKVRMQTTIPPAYSGTLNGLSTITGKEGIGGLYKGLYPLWGRQIPYTMMKFASFENIVAAIYNYLPGSKSDYGKGAQTGVAFVGGYLAGILCAIVSHPADVMVSKLNAERAPGESFGGAMGRIYSKIGFSGLWNGLPVRIVMIGTLTGLQWMIYDSFKIFMGLPTTGGAPEKKQTA
>XP_013287104_Fonsecaea_pedrosoi
MVGLFPNTTALSQAFTPTSPYYKPAPKPIENPEKRRIFSSWSAAESAKDKAVELSEAAQKEYEKASAKAQAKVGGIELYSAKYYAACTAGGILACGITHAAVTPLDLVKCRRQVDPKLYKGNFQAWGTIARTEGFRGIFTGFGPTFFGYSVQGAGKYGFYEYFKHLYSELAGEENAQKYKTTLYLTASASAEFIADIGLCPFEAVKVRMQTTIPPAYSGTLNGLSTITGKEGIGGLYKGLYPLWGRQIPYTMMKFASFENIVAAIYNYLPGSKSDYGKGAQTGVAFVGGYLAGILCAIVSHPADVMVSKLNAERAPGESFGGAMGRIYSKIGFSGLWNGLPVRIVMIGTLTGLQWMIYDSFKIFMGLPTTGGAPEKKQTA
>XP_007759178_Cladophialophora_yegresii
MVGLFPNTTALCQAFTPTSPYYKPAPKPVEKPERRRYFSSWSAADTAKGKAIELSEAAQKEYEKASAKAQAKAGGIELYSAKYYAACTVGGILACGTTHAAVTPLDLVKCRRQVDSKLYKGNFQAWSTIARTEGARGIFTGFGPTFVGYSVQGAGKYGFYEYFKHLYTELAGEENAKQYKTVLYLTASASAEFIADVGLCPFEAVKVRMQTTMPPAFSGTFQGISSITAAEGWGGLYKGLYPLWGRQIPYTMMKFASFENIVAAIYNYLPGSKSDYGKGAQTGVAFVGGYLAGILCAIVSHPADVMVSKLNAERAPGESFGGAMSRIYSKIGFSGLWNGLPVRIVMIGTLTGLQWMIYDSFKIFMGLPTTGGAEEKKETAKA
>XP_016240294_Exophiala_spinifera
MVGLFPSSQAVYQAFCPTSPYYRPTAEPSTKPNEHPQKRPLFQSWSAADTAKEVGHAAQEKYAEASQKAQAKVGGIELYSAKYYAACTVGGIIACGVTHTAVTPLDLVKCRRQVDPNLYKGNFEAWKKIGRAEGIRGIFTGWGPTFVGYSVQGAGKYGFYEYFKHLYSELAGEEAASKYKTILYLSASASAEFIADVGLCPFEAVKVRMQTTIPPTFTGTVQGISSITSKEGVGGLYKGLYPLWGRQIPYTMMKFASFENIVTAIYNYLPGQKSDYNKGAQTLVAFTGGYLAGILCAIVSHPADVMVSKLNADRAPGESFGGAVSRIYSKIGFSGLWNGLPVRIVMIGTLTGLQWMIYDSFKIFMGLPTTGGGDEKKTAKA
>XP_016268439_Exophiala_oligosperma
MVGLFPSSQAVYQAFCPTSPYYKPTAEPSAKLSEHPQKRPLFQSWSAADTAKEVGHAAQEKYTEASQKAQAKVGGIELYSAKYYAACTVGGILACGTTHTAVTPLDLVKCRRQVDPNLYKGNFEAWRKIGKAEGIRGIFTGWGPTFVGYSVQGAGKYGFYEYFKHLYSELAGEEAASKYKTILYLSASASAEFIADVGLCPFEAVKVRMQTTIPPTFTGTMQGISSITGKEGVGGLYKGLYPLWGRQIPYTMMKFASFENIVTAIYNYLPGQKSDYNKGAQTLVAFTGGYLAGILCAIVSHPADVMVSKLNADRAPGESFGGAMSRIYSKIGFSGLWNGLPVRIVMIGTLTGLQWMIYDSFKIFMGLPTTGGGDEKKTAKA
>XP_013316840_Exophiala_xenobiotica
MVGLFPSSEAIRQAFCPTSPYYKPNAKPTEHPQKRPIFSSWSAADTAKDLGKAAQNEYSRMSEKAQAKAGGIELYSAKYYAACTVGGILACGTTHTAVTPLDLVKCRRQVDPNLYKGNFEAWRKISRAEGLRGIFTGWGPTFVGYSVQGAAKYGFYEYFKHLYSELAGEENASKYKTILFLSASASAEFIADVGLCPFEAVKVRMQTTIPPTFTGTVQGISSIVGKEGVSGLYKGLYPLWGRQIPYTMMKFASFETIVAAIYNYLPGQKSDYNKGAQTLVAFTGGYMAGILCAIVSHPADVMVSKLNADRAPGESFGGAMSRIYSKIGFAGLWNGLPVRIVMIGTLTGLQWMIYDSFKIFMGLPTTGGGDDKKTAKT
>XP_007724259_Capronia_coronata
MVGLVPSPTAIYQALLPTSPFYKPAAKPVEHPQKRPIFSTWSAADTAKDKAGELSAAAQAEYEKASQKAQAKVGGIELYSGKYYAACTVGGILACGTTHTAVTPLDLVKCRRQVDPNLYKGNFEAWRLINKAEGIRGIFTGWGPTFVGYSVQGAGKYGFYEYFKHLYSELAGEGNAEKYKTLLYLSASASAEFIADVGLCPFEAVKVRMQTTIPPTFTGTLQGISSITNKEGVAGLYKGLYPLWARQIPYTMMKFASFENIVAAIYNYLPGQKSDYNKGAQTGVAFVGGYLAGILCAIVSHPADVMVSKLNADRAPGESFGGALSRIYSKIGFAGLWNGLPVRIVMIGTLTGLQWMIYDSFKIFMGLPTTGGGDKKK
>XP_007732336_Capronia_epimyces
MVGLFPSSTTIYQALLPTSPYYKPAPKPAEHPQKRPIFSTWSASDTAKGKAVEISAAAQAEYEKASQKAQAKVGGIELYSAKYYAACTVGGILACGTTHTAVTPLDLVKCRRQVDPNLYKGNFEAWRLIGRAEGVRGIFTGWGPTFVGYSVQGAGKYGFYEYFKHLYTQLAGEEKADKYKTLLYLSASASAEFIADVGLCPFEAVKVRMQTTIPPTFTGTVQGISSITAKEGVAGLYKGLYPLWARQIPYTMMKFASFENIVAAIYNYLPGQKSDYNKGAQTGVAFVGGYLAGILCAIVSHPADVMVSKLNADRAPGESVGGALSRIYSKIGFAGLWNGLPVRIVMIGTLTGLQWMIYDSFKIFMGLPTTGGGDKEKTTIKT
>XP_009158639_Exophiala_dermatitidis
MASTASSSLKPPSGGAIKSYPFGKIEPNSAKYFASCMLGGVIACGPTHTLVTPLDLVKTRRQVDPKMYTSNFTAWRTIFAKEGLHGVFFGWTPTLVGYSFQGLGKYGFYEIFKHEYGDNLFPNSNRTLVYLGASASAEFLADILLCPWEAIKVRMQTTLPPYAHTLREGWSKVVAKEGIAGLYKGITPLWGRQIPYTMCKFATFEETVKLIYKQLGKPKESYNKLQQTGVSFLGGYIAGIACAVVSHPADVMVSKLNSDRKAGESAGKAMSRIYGNIGFSGLWNGLPVRIVMIGTLTAFQWLIYDSFKVWLGLPTTGGH
>XP_013262652_Exophiala_aquamarina
MVALFPDATALHQALLPTSPFYRPAAKPVEHPKQRPIFSAWSAAETAKDKAVELSEAAQKEYNKASQKAQAKAGAIELYSAKYYAACTVGGILACGATHTAVTPLDLVKCRRQVDPNLYKGNWEAWKKIGKAEGLRGIFTGWGPTFVGYSVQGAGKYGFYEYFKHLYTQLAGEENAAQYKTILFLTASASAEFIADVGLCPFEAVKVRMQTTIPPTFTGTLQGISSITAKEGTAGLYKGLYPLWGRQIPYTMMKFASFENIVAAIYNYLPGQKSDYNKGAQTGVAFVGGYLAGILCAIVSHPADVMVSKLNADRGAGEGFGAAMSRIYGKIGFSGLWNGLPVRIVMIGTLTGLQWMIYDSFKIFMGLPTTGGGDDKKTAKA
>XP_016221877_Exophiala_mesophila
MVGLFPSSHAMYQAMMPTSPYYKPAPPPVENPQKRHYFSNWSAAESAKGKAIELSEAAQQEYEKASQKAQAKAGKIELYSAKYYAACTVGGILACGATHTAVTPLDLVKCRRQVDPNLYKGNMEAWKKIGKAEGIRGIFTGWGPTFVGYSVQGAGKYGFYEYFKHLYSELAGEENAAKYKTVLYLTASASAEFIADIGLCPFEAVKVRMQTTIPPTFTGTMQGISSITAKEGTAGLYKGLYPLWGRQIPYTMMKFASFENIVAAIYNYLPGQKSDYNKGAQTGVAFVGGYLAGILCAIVSHPADVMVSKLNADRGAGEGFGAAVSRIYGKIGFGGLWNGLPVRIVMIGTLTGLQWMIYDSFKIFMGLPTTGGGDEKKTAKA
>XP_013270021_Rhinocladiella_mackenziei
MVGLFPNSTALHQAFLPTSPYYKPAAKPAEHPQKRPIFSAWSAAETAKDKAIELSGAAQAEYEKASQKAQAKTGGIELYSAKYYAACTVGGILACGITHTAVTPLDLVKCRRQVDPNLYKGNFEAWKKIGKAEGIRGIFTGWGPTFIGYSVQGAGKYGFYEYFKRLYSQLAGEEYAAKYKTVLYLTASASAEFIADVGLCPFEAVKVRMQTTIPPAFTGTMQGVASITSKEGVGGLYKGIYPLWGRQIPYTMMKFASFENIVAAIYNYLPGQKSDYNKGAQTGVAFVGGYLAGILCAIVSHPADVMVSKLNAERAPGEGFGAAMSRIYAKIGFMGLWNGLIVRIVMIGTLTGLQWMIYDSFKIFMGFPTTGGGDEKKAKA
>XP_018004791_Phialophora_attinorum
MPGLYPDSSTLYNARLPTSPIYKPAAPVEHPQKRPIFSSWSAADTVKNEAQKVASDAAAQYEKASNKAQAKVGGIELYSGKYYAACTFGGIIACGLTHTAVTPLDLIKCRRQVDSKLYKGNIEGWGKIYRAEGMRGIFTGWGPTFWGYSIQGAGKYGFYEYFKHKYSELVGEDNAAKYKTGVYLAASASAEFLADIGLCPLESIKVRMQTTIPPQFTGTMQGLSSVIAKEGTGGLYKGLYPLWGRQIPYTMMKFASFENIVAAIYNYLPGTKDDYGKGTQTAVAFTGGYLAGILCAIVSHPADVMVSKLNANRAPGEAFGAAIGRIYKDIGFGGLWNGLPVRIVMIGTLTGFQWMIYDSFKVFVGLPTTGGGTAPKETTQKH
>NP_596208_Schizosaccharomyces_pombe
MSTPLIPPAPPKKTLQLYTPQYYGLCTLGGLLACGTTHSAITPLDLIKCRKQVNPNIYPGNIAGFKTILSKEGLRGLYTGGMPTLIGYSLQGCGKYGFYELFKHKYSTLVGAQKAHEYRTSIYLAASASAELLADIMLCPMEAIKVRVQTSNPRFANTTREAWSKIVTNEGFGTLYRGLAPLWFRQIPYTMMKFASFERIVEALYTYIGKPKNMYSKAEKIGISFAGGYMAGVLCAIISHPADVMVSKLNSNKKAGEGAGAAAARIYKEIGFSGLWNGLGVRIVMIGTLTGAQWLIYDSFKIMCGFPATGA
```
