## Supplementary material for "Coding Sequence Insertions in Fungal Genomes are Intrinsically Disordered and can Impart Functionally-Important Properties on the Host Protein": fasta protein sequences: XP_714573.1_blasthits_fa.txt

```
>XP_714573_Candida_albicans
MSVQIFNDQATEERAENARMSAFIGAIAVGDLVKSTLGPKGMDKLLQSSSNADHALVTNDGATILKSIPFDNPAAKVLVNISKVQDDEVGDGTTSVTVLSAELLREAEKLIDQKIHPQTIIEGFRIACNVAIQALNKAAVNNGDNPTLFRNDLLNIAQTTLSSKILSQDKLLFSNLAVDAILRLKGSTNLNHIQIIKKVGGKLSDSYLDQGFILEKKFGIGQPKKITDAKILIANTSMDTDKVKIFGAKFKVDSTSKLAELEKAEKLKMKNKVDKIAKFGINVFINRQLIYDYPEQLFTDAKINSIEHADFDGVERLALVTGGEVVSTFDSPDNVKLGHCESIEEIIIGEDTFLKFSGVAAGEACTIVLRGATEQVLDEAERSLHDALSVLSQTTRETKTVLGGGCSEMLMAKAVDQAAANETGKSALAIEAFSRALRQLPTILADNAGYDSSDLVTKLRSAIYNGMSTSGLDLNHGIVADMREMGIVESYKLKKAVVSSAAEAAEVLLRVDNIIRAKPRTADRNH
>XP_002418836_Candida_dubliniensis
MSVQIFNDQATEERAENARMSAFIGAIAVGDLVKSTLGPKGMDKLLQSSSNADHALVTNDGATILKSIPFDNPAAKVLVNISKVQDDEVGDGTTSVTVLSAELLREAEKLIDQKIHPQTIIEGFRIARNVAIQALNKAAVNNGDNPTLFRNDLLNIAQTTLSSKILSQDKLLFSNLAVDAILRLKGSTNLNHIQIIKKVGGKLSDSYLDQGFILEKKFGIGQPKKITNAKILIANTSMDTDKVKIFGAKFKVDSTSKLAELEKAEKLKMKNKVEKITKFGINVFINRQLIYDYPEQLFTDAKINSIEHADFDGVERLALVTGGEVVSTFDNPDNVKLGHCESIEEIIIGEDTFLKFSGVAAGEACTIVLRGATEQVLDEAERSLHDALSVLSQTTRETKTVLGGGCSEMLMAKAVDQAAANETGKSALAIEAFSRALRQLPTILADNAGYDSSDLVTKLRSAIYNGMTTSGLDLNNGIVADMRELGIVESFKLKKAVVSSAAEAAEVLLRVDNIIRAKPRTADRNH
>XP_002547770_Candida_tropicalis
MSVQIFNDQATEERAENARMSAFVGAIAVGDLVKSTLGPKGMDKLLQSASNPDSALVTNDGATILKSIPFDNPAAKVLVNISKVQDDEVGDGTTSVTVLSAELLREAEKLIDQKIHPQTIIEGYRIGRNIAIEALDKVAVNNGDNPALFRKDLLSISRTTLSSKILSQDKELFSNLAVDAILRLKGSTNLNNIQIIKKVGGKLSDSYLDEGFILEKKFGISQPKRITNAKILIANTSMDTDKVKIFGAKFKVDSTSKLAELEKAEKLKMKNKVEKIKKFDINVFINRQLIYDYPEQLFTDSKINTIEHADFDGVERLALVTGGEVVSTFDNPENAKLGYCDSIEEILIGEDVFLKFSGVAAGEACTIVLRGATEQVLDEAERSLHDALSVLSQTTRETKTVLGGGCSEMLMAKAVDQAAANETGKRALAVEAFSRALRQLPTILADNAGYDSSELVTKLRSAIYNGITTSGLDLNNGIVADMREMGIVESYKLKKAVVSSAAEAAEVLLRVDNIIRAKPRTADRNH
>XP_003868564_Candida_orthopsilosis
MSVQIFKDQVEEDRAENARLSAFVGAIAVGDLVKSTLGPKGMDKLLQSASNPDHSIVTNDGATILKSIPFENPAAKVLVNISKVQDDEVGDGTTSVTVLSAELLRESEKLIDQKIHPQTIIEGFRIARKHAIDALDKNAVNNGLDPAKFRLDLLNIAKTTLSSKILSQDKEQFATLAVDAILRLKGSTNLNNIQIIKKVGGKLSDSYLDEGFILEKKFGVGQPQKVENAKILIANTSMDTDKVKIFGAKFKVDSTSKLAELEKAEKVKMKAKVDKIKNYDINVFINRQLIYDYPEQLFTDAKINTIEHADFDGVERLALVTGGDVVSTFDNPSTTKLGHCDAIEEILIGEDPFLKFSGVAAGEACTIVLRGATDHVLEEAERSLHDALSVLSQTTKDTKTVLGGGCAEMLMAKSVDEAAANETGKKALAIEAYSRALKQLPIILADNAGYDSSELVTKLRSAIYNGISTSGLNLNEGTIANMRELGVVESYKLKRAVVNSATEAAEVLLRVDNIIRAKPRTADRNH
>XP_001526028_Lodderomyces_elongisporus
MSVQIFKDQVEEDRGENARMAAFVGAIAVGDLVKSTLGPKGMDKLLQSASNPDHSIVTNDGATILKSIPFENPAAKVLVNISKVQDDEVGDGTTSVTVLSAELLRESEKLIDQNIHPQTIIEGFRIARKHAIEALDKNAVNNGNNQEKFRQDLLNIAKTTLSSKILSQDKEYFANLAVDAILRLKGSTNLNNIQIIKKVGGKLSDSYLDEGFILEKKFGIGQPKKIENAKILIANTSMDTDKVKIFGAKFKVDSTSKLAELEKAEKLKMKNKVDKIKKFDINVFINRQLIYDYPEQLFTDAKINSIEHADFDGVERLALVTGGEVVSTFDNPDSVKLGYCDSIEEIFIGEDTFLKFSGVAAGEACTVVLRGATDHVLEEADRSLHDALSVLSQTTRDTKTVLGGGCAEMIMAKAVDQAAANETGKKALAIEAFSKALRQLPTILADNAGYDSSELVTKLRSAIYNGLSSSGLDLNNGTVADMRDLGIVESYKLKKAVVNSATEAAEVLLRVDNIIRAKPRTADRNH
>XP_007374405_Spathaspora_passalidarum
MSVQIFNEQATEERAENARMSAFVGAIAVGDLVKSTLGPKGMDKLLQSSTNPDAALVTNDGATILKSIPFDNPAAKVLVNISKVQDDEVGDGTTSVTVLSAELLREAEKLIEKKIHPQTIIEGYRIARTVSIEALEKHAVNNGDNPALFRNDLLNIARTTLSSKILSQDKELFSNLAVDAILRLKGSTNLNNIQIIKKVGGKLSDSYLDEGFILEKKFGISQPKRIENAKILIANTSMDTDKVKIFGAKFKVDSTSKLAELEKAEKVKMKNKVEKIKKFGINVFINRQLIYDYPEQLFTDAKINSIEHADFDGIERLALVTGGEVVSTFDKPENAKLGYCDVIEEILIGEDSFLKFSGVAAGEACTVVLRGATDQVLDEAERSLHDALSVLSQTTRETKTVLGGGCAEMLMAKAVDQAAANETGKRALAVEAFSRALRQLPTILADNAGYDSSELVTKLRSSIYNGIYTSGLDLNNGTIGDMRELGIVESFKLKRAVVSSAAEAAEVLLRVDNIIRAKPRTADRNH
>XP_043049934_Scheffersomyces_spartinae
MSVQILKDQATEERGENARMSAFVGAIAVGDLVKSTLGPKGMDKLLQSASDPNKALVTNDGATILKSIPLDNPAAKVLVNIAKVQDDEVGDGTTSVTVLSAELLKEAEKLIERKIHPQTIIEGYRIARNVAVEALTKISVDNASNPESFRNDLLDIARTTLSSKILSQDREHFAKLAVDAILRLKGSTNLNHIQVIKKSGGKLADSFLDEGFILEKRFGINQIKKVENAKILIANTSMDTDKVKIFGAKFKVDSTSKLAELEKAEKAKMKAKVEKIKNFGINVFINRQLIYDYPEQLFTDSKINSIEHADFDGVERLALVTGGEVVSTFDNPEKVKLGYCEKIEEIMIGEEVMTKFSGVAAGEACTIVLRGATEQVLDEAERSLHDALSVLSQTTRETRTCLGGGCSEMNMSKAVDQAAANEDGKKSLAVEAFAKALRQLPIILADNAGYDSAELVTKLRSAIYNGMTTSGLNLNKGIVADMRELGVVESYKLKRAVVSSAAEAAEVLLRVDNILRAKPRTADRNRH
>XP_001384158_Scheffersomyces_stipitis
MSVQIFGDQATEERAENARMSAFVGAIAVGDLVKSTLGPKGMDKLLQSATDTESSMITNDGATILKSIPFDNPAAKVLVNISKVQDDEVGDGTTSVTVFAAELLREAEKLIEKKIHPQTIIEGYRIARNVAIETLNRSSVDNKSDPEKFRADLLNIAKTTLSSKILSQDKELFAELAVSAILRLKGSTNLNNIQIIKKAGGKLTDSYLDEGFILEKKFGINQPKKIEKAKILIANTSMDTDKVKIFGAKFKVDSTSKLAELEKAEKEKMKNKVEKIKKFGVNVFINRQLIYDYPEQLFTDAKINSIEHADFDGIERLALVTGGEVASTFDHPEKVRLGYCDSIEEILIGEDVFTKFSGVAAGEACTVVLRGATEQGLDEAERSLHDALSVLSQTTKETKTVLGGGCSEMIMSRAVDQTAANETGKKSLAIEAFARALRQLPTILADNAGFDSSELVSKLRSAIYNGMATSGLDLNNGVVADMRESGIVESYKLKRAVVSSAAEAAEVLLRVDNIIRAKPRTSDRNH
>XP_020067371_Suhomyces_tanzawaensis
MSVQILGDQATEERAENARMSAFVGAIAVGDLVKSTLGPKGMDKLLQSSSDIGKSMITNDGATILKSIPLDNPAAKVLVNIAKVQDNEVGDGTTSVTVLSSELLKEAEKLIERKIHPQTIIEGYRIARNVALEALEKASVNNGSNAELFRKDLVNIARTTLSSKILSQDKEFFSNLAVDAILRLKGSTDLNNIQIIKKAGGKLSDSFLDEGFILEKKFGINQPKRIENAKILIANTSMDTDKVKVFGAKFKVDSTAKLADLEKAEKVKMKNKVDKIKKFGINVFINRQLIYDYPEQLFTDAKINSIEHADFDGVDRLALVTGGEVVSTFDNPERVKLGQCDLIEEVLIGEDVFIKFSGVAAGKACTIVLRGATEQGLDEAERSLHDALSVLSQTTRETKTCLGGGCSEMIMSKAVDQAAANETGKKALAIEAFARALRQLPTILADNAGFDSSDLVTKLRSAIYNGMTTSGLDLYKGVVADMRDMGIVESFKLKRAVVSSAAEASEVLLRVDNIIRAKPRTADRNH
>XP_020074020_Hyphopichia_burtonii
MSVQILGDQATEERAENARMSAFVGAIAVGDLVKSTLGPKGMDKLLQSSTDPDKALITNDGATILKSIPLDNPAAKVLVNISKVQDDEVGDGTTSVTVLSAELLREAEKLIDKKIHPQTIIEGFRIARNTAIEGLDKVSVNNGSNPTIFRNDLINIAKTTLSSKILSQDKDYFANLAVDAILRLKGSTNLNNIQIIKKVGGKLSDSFLDEGFILEKKFGINQPKKINNAKILIANTSMDTDKVKIFGAKFKVDSTSKLADLEKAEKLKMKNKVEKIKKFGINTFINRQLIYDYPEQLFTDAKINSIEHADFDGIERLALVTGGEVVSTFDDPEKVKLGYCDLIEEILIGEDVFTKFSGVAAGEACTIVLRGSTDQALDEAERSLHDALSVLSQTTKETKTCLGGGCSEMIMSKAVDQAAANVNGKKSLAIEAFARALRALPTILADNAGFDSSELISKLRSAIYNGMTTSGLDLNNGEVADMKDLGIVESYKLKRAVVSSAAEAAEVLLRVDNIIRAKPRTADRNH
>XP_015465375_Debaryomyces_fabryi
MSVQILGDQATEERAENARMSSFVGAIAVGDLVKSTLGPKGMDKLLQSSSNMDSAMITNDGATILKSIPLDNPAAKVLVNISKVQDDEVGDGTTSVTVLSAELLKEAEKLIEKKIHPQTIIEGYRIACSTALEALNKAAVNNGSNQELFRKDLINIAKTTLSSKILAQDKDHFSTLAVDAILRLNGSTNLNHIKVIKKVGGRLRDSFLDEGFILEKRFGINQPKKITNANILIANTSMDTDKVKIFGAKFKVDSTSKLADLEKAEKAKMKAKVEKIKKFNINCFINRQLIYDFPEQLFTDAKINSIEHADFDGVERLALVTGGDVVSTFDTPETVTLGHCDTIEEILIGEDVMTKFSGVAAGEACTIVLRGSTEQGLEEAERSLHDALSVLSQTTRETKTCLGGGCSEMIMSKAVEQAAANETGKKSLAVESFARALRQLPTILADNAGFDSSELVSKLRSAIYNGMTTSGLDLNKGTIADMRETGIIESYKLKRAVVSSAAEAAEVLLRVDNIIRAKPRTADRNQ
>XP_456801_Debaryomyces_hansenii
MSVQILGDQATEERAENARMSSFVGAIAVGDLVKSTLGPKGMDKLLQSSSNMDSAMITNDGATILKSIPLDNPAAKVLVNISKVQDDEVGDGTTSVTVLSAELLKEAEKLIEKKIHPQTIIEGYRIACTTALEALSKAAVNNGSDQELFKKDLINIAKTTLSSKILAQDKDHFSTLAVDAILRLNGSTNLNHIKVIKKVGGRLRDSFLDEGFILEKRFGINQPKKITNANILIANSSMDTDKVKIFGAKFKVDSTSKLADLEKAEKAKMKAKVEKIKKFNINCFINRQLIYDFPEQLFTDAKINSIEHADFDGVERLALVTGGDVVSTFDTPESVTLGHCDTIEEILIGEDVMTKFSGVAAGEACTIVLRGSTEQGLDEAERSLHDALSVLSQTTRETKTCLGGGCSEMIMSKAVEQAAANETGKKSLAIESFARALRQLPTILADNAGFDSSELVSKLRSAIYNGMTTSGLDLNKGTIADMRETGVIESYKLKRAVVSSAAEASEVLLRVDNIIRAKPRTADRNQ
>XP_006690509_Yamadazyma_tenuis
MSVQIFGDQASEERAENARLSSFIGAIAVGDLVKSTLGPKGMDKLLQSASDMNKSMITNDGATILKSIPLDNPAAKVLVNISKVQDDEVGDGTTSVTVLAAELLREAEFLINKKIHPQTIIEGYRIASQVAIDALTKTAVDNGKDEALFRKDLINIAKTTLSSKILSQDKEHFAKLAVDAVLRLKGSTNLNNIQIIKIPGGKLADSFLDEGFILEKKFGINQPKKIEDVNILIANTSMDTDKVKIFGAKFKVDSTSKLADLEKAEKLKMKTKVEKIKKYNAQCFINRQLIYDYPEQLFTDAKINSIEHADFDGIERLALVTGGEVVSTFDNAAGAKLGYCKTIEEIIIGESSMLKFSGVKAGEACTVVLRGATDQGLEEAERSLHDALSVLSQTTREPKTCLGGGCSEMIMSKAVDQIAANETGKKALAIESFAKALRQLPTILADNAGFDSSELVTKLRSAIYNGITTSGLDLNNGVVTDMRELGVVESFKLKRAVVSSASEAAEVLLRVDNILKAKPRTADRNH
>XP_001486296_Meyerozyma_guilliermondii
MSVQILGDQATEERGENARMSAFVGAIAVGDLVKSTLGPKGMDKLLQSSSDMDKSLITNDGATILKSIPFDNPAAKVLVNISKVQDDVVGDGTTSVTVLSAELLREAEKLIEKKIHPQTIIEGYRIACAKALEALDKVSVNNADDKEKFRSDLINIAKTTLSSKILSQDKDQFAELAVSAVLRLKGSTNLDHIQIIKRVGGKLSDSFLDEGFILDKRFGISQPRKLKDAKILIANTSMDTDKVKVFGAKFKVDSTSKLAELEKAEKAKMKNKVEKIKKFGINCFINRQLIYDYPELLFTDSKINSIEHADFDGVERLALVTGAEVVSTFDNPEKVKLGHCESIEEILIGEDVMTKFSGVAAGEACTIVLRGATEQVLDEAERSIHDALSVLSQTTRETKTCLGGGSAEMNMSKAVDQAAANITGKKSLAVESFAHALRQLPLILADNAGYDSSELVSKLRSAIYNGMSTSGLDLNRGVVADMRELGIVESYKLKHAVVASATEAAEVLLRVDNILRAKPRTADRNH
>XP_018714810_Metschnikowia_bicuspidata
MSVNIFGDQATEERAENARMSAFVGAIAVGDLVKTTLGPKGMDKLLQSSLDADRALVTNDGATILKAIPLDNPAAKVLVNIAKVQDDEVGDGTTSVTVLGAELLREAEKLVDMKIHPQTIIEGYRLARDTAVQALDRVAVDNSTDKARFRADLVNIAKTTLSLKILSQDKDQFAELAVDAVLRLNGSTNLSNIKILKQAGGKMADSYLDEGYILQKKFGINQPKKICNARILIANTSLDTDKVKIFGAKFKVDSTLKLADLEKAEKLKMKAKVDKIKKFGINVFINRQLIYDYPEQLFSDAKINSIEHADFDGIERLALVLGGEVASTFENPDLVRLGSCDSIEEILIGEDSFLKFSGVAAGEACTIVLRGATEQGLDEAERSLHDALSVLSQTTRETRTVLGGGCSEMVMSKAVDQAAANETGKKSLAIEAFGRALRALPTILADNAGFDSSELVAKLRSAIYNGMTTSGLDLNEGKVADMRDMGIVESYKLKRAVVSSASEAAEVLLRVDNILRAKPRTAGRNQ
>XP_002619764_Clavispora_lusitaniae
MSVQIFGEQASEERAENARMSAFVGAIAVGDLVKTTLGPKGMDKLLQSASDPERSMVTNDGATILKSIPLDNPAAKVLVNIAKVQDDEVGDGTTSVTVLGAELLREAEKLVEKKIHPQTIIEGFRIARNTAIAALENVAVNNAEDTQKFRADLINIAKTTLSSKILSQDKDHFAELAVSAILRLKGSTNLNHIQIIKKAGGKLADSYLDEGFILEKKFGINQPKKITDAKILVANTSLDTDKVKIFGAKFKVDSTSKLAELEKAEKLKMKSKVEKIKKFGINVFINRQLIYDYPEQLFTDAKINSIEHADFDGVERLALVTGAEVASTFDNPDKVRLGHCDSIEEILIGEDTFLKFSGVAAGEACTVVLRGATEQGLDEAERSLHDALSVLSQTTRETRTVLGGGCSEMIMSKAVDQAAANETGKKSLAVEAFARALRALPTILADNAGFDSSDLVTKLRSAVYNGITTSGLDLNSGKVADMRDMGIVESFKSKRAVVSSAAEAAEVLLRVDNILRAKPRTADRNH
>XP_025340187_Candida_haemuloni
MSVQIFGDQASEERAENARMASFVGAIAVGDLVKTTLGPKGMDKLLQSASDPDKALITNDGATILKSIPLDNPAAKVLVNIAKVQDDEVGDGTTSVTVLGAELLREAEKLVDQRIHPQTIIEGFRIAKDTAVSALDKVAINNGANAEKFRNDLVNIARTTLSSKILAQDKEHFSQLAVDAILRLKGSTNLSNIQIIKKAGGKLADSYLDEGFILEKRFGINQPKKVTNAKILVANTSLDTDKVKIFGAKFKVDSTSKLAELEKAEKSKMKAKIEKIKKFGINVFINRQLIYDYPEQLFTDSKINSIEHADFDGVERLALVTGAEVVSTFDEPDNVRLGHCESIEEILIGEDPFLKFSGCDAGEACTIVLRGATEQGLDEAERSLHDALSVLSQTTRETRTVLGGGCSEMIMSKAVDQAAANETGKKALAIEAFARALRALPTILADNAGFDSSELVTKLRSAIYNGMSTSGLDLNNGTVADMREMGVVESYKLKRAVVWSSSEAAEVLLRVDNILRAKPRTADRNH
>XP_024713488_Candida_pseudohaemulonis
MSVQIFGDQASEERAENARMASFVGAIAVGDLVKTTLGPKGMDKLLQSASDPDKALITNDGATILKLIPLDNPAAKVLVNIAKVQDDEVGDGTTSVTVLGAELLREAEKLVDQRIHPQTIIEGYRIARDTAVAALDKVAINNGANAEKFRSDLINIARTTLSLKILAQDKEQFAELAVDAILRLKGSTNLSNIQIIKKAGGKLADSYLDEGFILEKRFGINQPKKIQNAKILVANTSLDTDKVKIFGAKFKVDSTSKLAELEKAEKQKMKAKIEKIKKFGINVFINRQLIYDYPEQLFTDSKINSIEHADFDGVERLALVTGAEVVSTFDEPDNVRLGHCELIEEILIGEDPFLKFSGCDAGEACTIVLRGATEQGLDEAERSLHDALSVLLQTTRETRTVLGGGCSEMIMSKAVDQAAANETGKKALAIEAFARALRALPTILADNAGFDSSELVTKLRSAIYNGMLTSGLDLNQGVVADMREMGVVESYKLKRAVVLSSSEAAEVLLRVDNILRAKPRTADRNH
>XP_025336798_Candida_duobushaemulonis
MSVQIFGDQASEERAENARMASFVGAIAVGDLGMDKLLQSASDPDKALITNDGATILKSIPLDNPAAKVLVNIAKVQDDEVGDGTTSVTVLGAELLREAEKLVDQRIHPQTIIEGYRIAKDTAVAALDKVAINNGANAEKFRSDLINIARTTLSSKILAQDKESFAELAVDAILRLKGSTNLSNIQIIKKAGGKLADSYLDEGFILEKRFGINQPKKIQNAKILVANTSLDTDKVKIFGAKFKVDSTSKLAELEKAEKSKMKAKIEKIKKFGINVFINRQLIYDYPEQLFTDAKINSIEHADFDGVERLALVTGAEVVSTFDEPDNVRLGHCEQIEEILIGEDPFLKFSGCDAGEACTIVLRGATEQGLDEAERSLHDALSVLSQTTRETRTVLGGGCSEMIMSKAVDQAAANETGKKALAIEAFARALRALPTILADNAGFDSSELVTKLRSAIYNGMSTSGLDLNQGVVADMREMGVVESYKLKRAVVSSSSEAAEVLLRVDNILRAKPRTADRNH
>XP_028888078_Candida_auris
MSVQIFGDQASEERAENARMSAFVGAIAVGDLVKTTLGPKGMDKLLQSASDPNKSLITNDGATILKSIPLDNPAAKVLVNIAKVQDDEVGDGTTSVTVLGAELLREAEQLVDKRIHPQTIIEGYRIARDTAVEALNKVAINNAGNAEKFRADLVNIAKTTLSSKILAQDKHHFAELAVDAILRLKGSTNLNNIQIIKKAGGKLADSYLDEGFILEKKFGINQPKKVTNANILVANTSMDTDKVKIFGAKFKVDSTSKLAELEKAEKQKMKSKIDKIKKFGINVFINRQLIYDYPEQLFTDSKINSIEHADFDGVERLALVTGAEVVSTFDEPDKVRLGRCESIEEILIGEDPFLKFSGCAAGEACTIVLRGATEQGLDEAERSLHDALSVLSQTTRETRTVLGGGCSEMVMSKAVDQAAANETGKKALAIEAFARALRALPTILADNAGFDSSELVTKLRSAIYNGMSTSGLDLINGTVADMREMGIVESYKLKRAVVSSSAEAAEVLLRVDNILRAKPRTADRNH
>NP_012124_Saccharomyces_cerevisiae
MSVQIFGDQVTEERAENARLSAFVGAIAVGDLVKSTLGPKGMDKLLQSASSNTCMVTNDGATILKSIPLDNPAAKVLVNISKVQDDEVGDGTTSVTVLSAELLREAEKLIDQSKIHPQTIIEGYRLASAAALDALTKAAVDNSHDKTMFREDLIHIAKTTLSSKILSQDKDHFAELATNAILRLKGSTNLEHIQIIKILGGKLSDSFLDEGFILAKKFGNNQPKRIENAKILIANTTLDTDKVKIFGTKFKVDSTAKLAQLEKAEREKMKNKIAKISKFGINTFINRQLIYDYPEQLFTDLGINSIEHADFEGVERLALVTGGEVVSTFDEPSKCKLGECDVIEEIMLGEQPFLKFSGCKAGEACTIVLRGATDQTLDEAERSLHDALSVLSQTTKETRTVLGGGCAEMVMSKAVDTEAQNIDGKKSLAVEAFARALRQLPTILADNAGFDSSELVSKLRSSIYNGISTSGLDLNNGTIADMRQLGIVESYKLKRAVVSSASEAAEVLLRVDNIIRARPRTANRQHM
>XP_018221481_Saccharomyces_eubayanus
MSVQIFGDQVTEERAENARLSAFVGAIAVGDLVKSTLGPKGMDKLLQSASSNTCMVTNDGATILKSIPLDNPAAKVLVNISKVQDDEVGDGTTSVTVLSAELLREAEKLIDQSKIHPQTIIEGYRLASAAALDALAKAAVDNSQDKTKFREDLVHIAKTTLSSKILSQDKDHFAELATTAILRLKGSTNLEHIQIIKILGGKLSDSFLDEGFILAKKFGNNQPKRIENAKILIANTTLDTDKVKIFGTKFKVDSTAKLAELEKAEREKMKSKIAKISKFGINTFINRQLIYDYPEQLFTDLGINSIEHADFEGVERLALVTGGEVVSTFDEPSKCKLGECDVIEEIILGEQPFLKFSGCKAGEACTIVLRGATEQMLDEAERSLHDALSVLSQTTKETRTVLGGGCAEMVMSKAVDTQAQNIDGKKSLAVDAFARALRQLPTILADNAGFDSSELVSKLRSSIYNGISTSGLDLNNGTIADMRELGIVESYKLKRAVVSSASEAAEVLLRVDNIIRARPRTANRQHM
>XP_033766912_Saccharomyces_paradoxus
MSVQIFGDQVTEERAENARLSAFVGAIAVGDLVKSTLGPKGMDKLLQSASSNTCMVTNDGATILKSIPLDNPAAKVLVNISKVQDDEVGDGTTSVTVLSAELLREAEKLIDQSKIHPQTIIEGYRLASAAALDALTKAAVDNSHDKTMFREDLIHIAKTTLSSKILSQDKDHFAELATNAILRLKGSTNLEHIQIIKILGGKLSDSFLDEGFILAKRFGNNQPKRIENAKILIANTTLDTDKVKIFGTKFKVDSTAKLAQLEKAEREKMKNKIAKISKFGINTFINRQLIYDYPEQLFTDLGINSIEHADFEGVERLALVTGGEVVSTFDEPSKCKLGECDVIEEIMLGEQPFLKFSGCKAGEACTIVLRGATDQTLDEAERSLHDALSVLSQTTKETRTVLGGGCAEMVMSKAVDTEAQNIDGKKSLAVEAFARALRQLPTILADNAGFDSSELVSKLRSSIYNGISTSGLDLNNGSIADMRQLGIVESYKLKRAVVSSASEAAEVLLRVDNIIRARPRTANRQHM
>XP_003675122_Naumovozyma_castellii
MSVQIFGDQVTEERAENARMSAFVGAIAVGDLVKSTLGPKGMDKLLQSASSDRSLVTNDGATILKSIPLDNPAAKVLVNISKVQDDEVGDGTTSVTVLSAELLREAEKLIDQSKIHPQTIIEGYRIASHAALKALENAAVDNSSNPEKFRDDLVHIAKTTLSSKILSQDKEYFSNLTTDAILRLKGSTNLEHIQIIKILGGKLSDSFLDEGFILAKKFGNNQPKRIENAKILIANTTLDTDKVKIFGTKFKVDSTSKLAELEKAEREKMKSKIMKISKFGINTFINRQLIYDYPEQLFTDLGINSIEHADFEGVERLALVTGGEVVSTFDNPEKCKLGECDLIEEIIIGEESFLKFSGCKAGQACTIVLRGATEQVLDEAERSLHDALSVLSQTTKETRTVLGGGCAEMLMSKAVDTEAQNVDGKKSLAVEAFARALRQLPTILADNAGFDSSELITKLRSSIYNGIATSGLDLNNGTIADMRELGIVESYKLKRAVVGSASEAAEVLLRVDNIIRAKPRTANRQHM
>XP_003668674_Naumovozyma_dairenensis
MSVQIFGDQVTEERAENARMSAFVGAIAVGDLVKSTLGPKGMDKLLQSASSDKALVTNDGATILKSIPLDNPAAKVLVNISKVQDDEVGDGTTSVTVLSAELLREAEKLIEQSKIHPQTIIEGFRIASRAALDALEKAAVDNSHDEAKFRNDLIHIAKTTLSSKILSQDKEYFSNLATDAILRLKGSTNLEHIQIIKILGGNLSDSFLDEGFILQKKFGNNQPKRVENAKILIANTTLDTDKVKIFGTKFKVDSTSKLAQLEKAEREKMKSKITKISKFGINTFINRQLIYDYPEQLFTDLNINSIEHADFEGVERLALVTGGEVVSTFDNPEKCKLGECDLIEEIIIGEESFLKFSGCKAGEACTIVLRGATDQVLDEAERSLHDALSVLSQTTKETRTVLGGGCAEMIMSKSVDTEAQNVDGKKALAVEAFARALRQLPTILADNAGFDSSELVSKLRSSIYNGISTSGLDLNNGTIADMRELGIVESFKLKSAVVSSASEAAEVLLRVDNIIRAKPRTANRQHM
>XP_003959379_Kazachstania_africana
MSVQVFGDQVTEERAENARMSAFVGAIAVGDLVKTTLGPKGMDKLLQSASSDRALVTNDGATILKSIPLDNPAAKVLVNISKVQDDEVGDGTTSVTVLSAELLREAEKLIDQSKIHPQTIIEGYRIASKAALHALEKAAVDNVNDKAKFENDLIHIAKTTLSSKILSQDKEYFARLATDAILRLKGSTNLEHIQIIKILGGKLSDSFLDEGFILAKKFGNNQPKKVKDAKILIANTTLDTDKVKIFGTKFKVDSTSKLAELEKAERIKMKNKIDKISKFGINTFINRQLIYDYPEQLFTDLGINSIEHADFEGVERLALVTGGEVVSTFDNPEKCKLGECDLIEEVIIGEDSFLKFSGCKAGEACTIVLRGATDQVLDEAERSLHDALSVLSQTTKETRTVLGGGCAEMLMSKAVDTEAQNVDGKRALAVESFARALRQLPTILADNAGFDSSELVAKLRSSIYNGISTAGLDLDNGTIADMRENGIVESFKLKRAVVSSASEAAEVLLRVDNIIRAKPRTADRQHM
>XP_022464672_Kazachstania_naganishii
MSMNIFGDQVTEERAENARMSSFVGAIAVGDLIKSTLGPKGMDKLLQSASSDSAMVTNDGATILKAIPLDNPAAKVLVNISKVQDDEVGDGTTSVTVLSAELLREAEKLIDQYKIHPQTIIEGYRIGSKAALEALEKAAIDNSSNQKAFYKDLLQIAKTTLSSKILSQDKEHFAKLATDAILRLKGSTNLEHVQIIKILGGKLSDSFLDEGFILAKKFGNNQPKKIENAKILVANTSLDTDKVKIFGTKFKVDSTSKLADLEKAERNKMKEKINKISKFGINTFVNRQLIYDYPEQMFTDLGINSIEHADFEGVERLALVTGGEVVSTFDEPEKCKLGECKFIEEIMIGESTFLKFSGCKVGEACTIVLRGATDQVLDEAERSLHDALSVLSQTTKETRTVLGAGCSEMIMSKAVDTEAQNVDGKKSMAVESFARALRQLPTILADNAGYDSSELVSKLRSSIYNGISTSGLDLNNGTIVDVRELGIVESYKLKRAVVSSASEAAEVLLRVDNIIRAKPRTANRSNM
>XP_449136_Candida_glabrata
MSVQIFGDQVTEERAENARMSAFVGAIAVGDLVKSTLGPKGMDKLLQSASSENSLVTNDGATILKSIPLDNPAAKVLVNISKVQDDEVGDGTTSVTVLSAELLREAEKMIDQARIHPQTIIEGFRIASAAALKALDSAAVDNSSDSEKFHSDLVHIAKTTLSSKILSQDKEYFSNMATDAILRLKGSTNLEHIQIIKILGGKLSDSFLDSGFILQKKFGNNQPKRVEKAKILLANTALDTDKVKIFGTKFKVDSTSKLAQLEKAERDKMASKINKISKFGINTFINRQLIYDYPEQLFTDMNINSIEHADFEGIERLALVTGGEVVSTFDDPEKCKLGECDLIEEVIIGEETFLKFSGCKAGEACTIVLRGATDQVLDEAERSLHDALSVLSQTTKETRTVLGGGCAEMIMSKAVDTQAQNVDGKKALAVEAFARALRQLPTILADNAGFDSSELVSKLRSSIYNGISTSGLDLDNGTIADMRELGIVESYKLKRAVVSSASEAAEVLLRVDNIIRAKPRTADRHM
>XP_004181696_Tetrapisispora_blattae
MSVQIFGDQVVEERGENARMSAFVGAIAVADLVKSTLGPKGMDKLLQSASSDQSIVTNDGATILKSIPLDNPAAKVLVNLSKVQDDEIGDGTTSVTVLSGELLREAEKLIEQSKIHPQTVIEGYRIASRAALKALEEVAVDNSKDPVKFRDDLVKIAKTTLSSKILSQDKEQFAELATEAILRLKGNTNLEHIQIIKILGGNLEDSFLDDGFLLAKKFGTNQPKRVENAKILIANTGLDSDKVKIFGTKFKSNSTSGIAQLERAERERMKGKVEKISKFGINTFVNRQLIYDYPEQLFSDKGINSVEHADFEGVERLALATGGDVVSTFDDPEHCRLGECDLIEEIVIGEETFLRFSGCKVREACSIVLRGATLQVLDEAERSLHDALGVLSQTTREPRTVLGGGCAEMVMSRAVDTAAQSTDGKRAMAVEAFARALRQLPTILADNAGLDSGELVTRLRAAAYGGLSSAGLDLTRGELGDMRELGIVESFTLKRAVVRAAAEASEVLLRVDHVVRARPRTAGRAQ
>XP_003686072_Tetrapisispora_phaffii
MSVQIFGDQVTEERAENARMSAFVGAIAVGDLVKSTLGPKGMDKLLQSASSDASLVTNDGATILKSIPLDNPAAKVLVNISKVQDDEIGDGTTSVTVLSAELLREAEKLIEHSKIHPQTIIEGYRIASNAALNALEKHAVDNSGDKEKFRKDLVDIAKTTLSSKILSQDKEYFSNLATDAILRLNGSTNLEHIQIIKILGGNLSDSFLDEGFVLAKKFGNSQPKRVENAKILIANTPLDTDKVKIFGTKFKVDSTSKLAQLELAEKNKMKNKIDKISKFGINTFINRQLIYDYPEQLFTDLKINSIEHADFEGVERLALVTGGEVVSTFDDPEKCKLGECDLIEEIFIGEQQFLRFSGCKAGQACTIVLRGATDQVLAEAERSLHDALSVLSQTTRDTKTILGGGNSEMLMSKAVDTEAQNVDGKKALAVEAFARALRQLPTILSDNAGFDSSELVAKLRSSIYNGILTSGLDLDNGTIADMRELGIIESYKLKRAVVNSASEAAEVLLRVDNIIRAKPRTANRQHM
>XP_001644789_Vanderwaltozyma_polyspora
MSVQIFGDQVTEERAENARMSAFVGSIAVGDLVKSTLGPKGMDKLLQSASSESSLVTNDGATILKSIPLDNPAAKVLVNISKVQDDEVGDGTTSVTVLSAELLREAEKLIEQSKIHPQTIIEGYRIASAAALEALTKAAVDNSKDSTKFRDDLVHIAKTTLSSKILSQDKDYFSTLATDAILRLKGSTNLEHIQIIKILGGKLSDSFLDEGFILAKKFGNNQPKRIENAKILIANTSLDTDKVKIFGTKFKVDSTSKLAQLEQAERDKMKKKIAKISKFGINTFINRQLIYDYPEQLFADLGINSIEHADFEGIERLALVTGGEVVSTFDEPDKCKLGECDLIEEIIIGEETYLKFSGCKAGEACTIVLRGATDQVLDEAERSLHDALSVLSQTTKETRTVLGGGCAEMLMSKAVDTAAQNVDGKKSLAVEAFGRALRQLPTILADNAGFDSSELVSKLRSSIYNGMLTSGLDLNNGKIADMRELGIVESYKLKRAVVSSASEAAEVLLRVDNIIRAKPRTANRQHM
>XP_003680522_Torulaspora_delbrueckii
MSVNIFGDQVTEERAENARMAAFVGAIAVGDLVKSTLGPKGMDKLLQSASSDSSLVTNDGATILKSIPLDNPAAKVLVNISKVQDDEVGDGTTSVTVLSAELLREAEKLIDQSKIHPQTIIEGYRIASQAALAGLEKAAIDNSEDVAKFHDDLVHIAKTTLSSKILSQDKDYFAKLATDAILRLKGSTDLEHIQIIKIIGGKLSDSFLDEGFILAKKFGNSQPRRVENAKILIANTSLDTDKVKVFGTKFKVDSTSKLAQLEKAEREKMKNKIAKISKFGINTFINRQLIYDYPEQLFTDLGINSIEHADFEGVERLALVTGGEVVSTFDQPEKCKLGECDLIEEIMIGEDSFLKFSGCKAGEACTIVLRGATDQVLDEAERSLHDALSVLSQTTKETRTVLGGGCAEMIMSKSVDTIAQNVDGKKSLAVEAFARALRQLPTILADNAGFDSSELVAKLRSSIYNGMSTSGLDLNAGVIADMRDLGVVESYKLKKAVVSSASEAAEVLLRVDNIIRARPRTANRQHM
>XP_037144076_Zygotorulaspora_mrakii
MSVQIFGDQVTEERAENARMSAFVGAIAVGDLVKSTLGPKGMDKLLQSASSDKSLVTNDGATILKSIPLDNPAAKVLVNISKVQDDEVGDGTTSVTVLSAELLREAETLIEQSKIHPQTIIEGFRIASHAALSALEKVAIDNSADEKKFHNDLIHISKTTLSSKILSQDKEYFAKLATDAILRLKGSTNLEHIQIIKILGGKLSDSFLDEGFILAKKFGNNQPKRVENAKILIANTSLDTDKVKVFGTKFKVDSTSKLAQLEKAEREKMKNKIAKISKFGINTFINRQLIYDYPEQLFTDLGINSIEHADFEGVERLALVTGGEVVSTFDEPSKCKLGECDLIEEIMIGEESFLKFSGCKSGEACTIVLRGATDQVLDEAERSLHDALSVLSQTTKETRTVLGGGCAEMIMSKSVDTAAQNVDGKKSLAVEAFARALRQLPTILADNAGFDSSELVAKLRSSIYNGMSTSGLDLNNGCIADMRELGIVESYKLKRAVVSSASEASEVLLRVDNIIRAKPRTADRQRM
>XP_002496304_Zygosaccharomyces_rouxii
MSIPIFRDQVTEERAENARMSAFVGAIAVGDLVKSTLGPKGMDKLLQSASSENALVTNDGATILKAIPLDNPAAKVLVNISKVQDDEVGDGTTSVTVLSSQLLKEAEQLIDQFKIHPQTIIEGYREASKSALRALEKTAVDNSQDSEKFHADLTHIAKTTLSSKILSQDKDYFAKLATDAILRLKGSTDLDHIQILKIPGGNLSDSFLDEGFILAKKFGNNQPKKVTNAKILIANTSLDTDKVKVFGAKFKVDSTSKLAQLEKAEREKMKTKISKISKFGINTFINRQLIYDYPEQLFTDLGINSIEHADFEGVERLALVTGGEVVSTFDDPNNCKLGECESIEEVIIGEESFLKFSGCKAGEACTIVLRGATDQVINEAERSLHDALSVLSQTTKETRTVLGGGCAEMIMSKAVDTTAQNEDGKKSLAVEAFARALRQLPGILADNAGFDSSELVAKLRSSIYNGMSTSGLDLNNGVIADMRELGVIESFKLKQAVVSSASEAAEVLLRVDNIIRARPRTADRQRM
>XP_003646945_Eremothecium_cymbalariae
MSVQIFGDQVTEERAENARMSAFVGAIAVGDLVKTTLGPKGMDKLLQSASNDSSLVTNDGATILKSIPLDNPAAKVLVNISKVQDDEVGDGTTSVTVLSAELLREAEKLIDQKIHPQTIIEGYRIACVASLGALERAAVDNSKDHAKFYEDLLNIAKTTLSSKILSQDKDHFSKLAADAILRLNGSTNLEHIQIIKIIGGNLSDSFLDGGFILPKRFGNNQAKSVKNAKILIANTSLDTDKVKIFGAKFKVDSTSKLARLEKAEREKMKSKIDRIAKFGINIFINRQLIYDYPEQLFTDMEINSIEHADFEGVERLALVTGGEVVSTFNNPEKCRLGECDLVEEVMIGEEVFTKFTGCKVSNACTIVLRGATLQVLDEAERSLHDALSVLSQTTKETRTVLGGGCAEMVMSKAVDTTAQNVEGKKSLAVEAFARALRQLPTILADNAGLDSSELISKLRASIYNGMTTSGLDLNNGKIADMRELGVVESYKLKRAVVSSATEAAEVLLRVDNIIRAKPRTANRG
>NP_985270_Eremothecium_gossypii
MSVQIFGDQVTEERAENARMSAFVGAIAVGDLVKTTLGPKGMDKLLQSASSDSSLVTNDGATILKSIPLDNPAAKVLVNLSKVQDDEVGDGTTSVTILGAELLREAEKLVDQKIHPQTIIEGYRIACAASLEALKKAAVDNRNDKDKFYNDLLHIAKTTLSSKILSQDKEQFAKLATDAILRLNGSTNLEHIQIIKIIGGNLSDSFLDEGFILPKKFGNNQPKRVEKAKILIANTSLDTDKVKIFGAKFKVDSTSKLAELEKAEREKMKSKIEKISKFGINTFINRQLIYDYPEQLFTDLGINSIEHADFEGVERLALVTGGEVVSTFDHPEKCRLGECDLIEEIMIGEDTYTKFNGCKVSNACTVVLRGATLQVLDEAERSLHDALSVLSQTTKESRTLLGGGCAEMLMSKAVDTAAQNVDGKKSLAVEAFARALRQLPTILADNAGLDSSEIVSKLRTAIYNGMSTSGLDLENGTIADMRELGIVESYKLKHAVVSSAAEAAEVLLRVDNIIRAKPRTANRG
>XP_452711_Kluyveromyces_lactis
MSVPIFGDQVTEERAENARMSAFVGAIAVGDLVKTTLGPKGMDKLLQSASNNTSMVTNDGATILKSIPLDNPAAKVLVNISKVQDDEVGDGTTSVTVLSAELLREAEKLVEQGKIHPQTIIEGFRIASAAALSALEKAAVDNSNNKEEFYNDLISIANTTLSSKILSQDKDHFSKLATDAILRLKGSTNLEHIQIIKIIGGKLSDSFLDEGFILPKRFGSNQPKRVENAKILIANTSLDTDKVKIFGTKFKVDSTSKLAELEKAEREKMKKKIEKIANFNINTFINRQLIYDYPEQMFTDLGINSIEHADFEGVERLALVTGGEVVSTFDNPEKCKLGECKLIEEIIIGEETFTKFSGCKSGEACTIVLRGATEQVLDEAERSLHDALSVLSQTTKETRTVLGGGCAEMIMSKAVDTVGQNVEGKKALAVESFAKALRQLPTILADNAGFDSSELITKLRSSIYNGMSTSGLDLDNGTIADMRELGIVESYKLKRAVVTSASEAAEVLLRVDNIIRAKPRTADRQHGHM
>XP_022675515_Kluyveromyces_marxianus
MSIPIFGDQVTEERAENARMSAFVGAIAVGDLVKTTLGPKGMDKLLQSASNSSSLVTNDGATILKSIPLDNPAAKVLVNISKVQDDEVGDGTTSVTVLSAELLREAEKLVEQGRIHPQTIIEGYRIASAAALSALEKAAVDNSKNKEEFYNDLISIANTTLSSKILSQDKAHFSKLATDAILRLKGSTNLEHIQIIKIIGGKLSDSFLDEGFILPKRFGTNQPKRVENAKILIANTSLDTDKVKIFGTKFKVDSTSKLAELEKAEREKMKRKIEKIAQFNINTFINRQLIYDYPEQMFTDMGINSIEHADFEGVERLALVTGGEVVSTFDNPEKCKLGECKLIEEVIIGEEIFTKFTGCKSGEACTIVLRGATEQVLDEAERSLHDALSVLSQTTKETRTVLGGGCAEMIMSKAVDTAAQNVEGKKALAVESFAKALRQLPTILADNAGFDSSELITKLRSSIYNGMSTSGLNLDNGTIADMRELGIVESYKLKRAVVTSASEAAEVLLRVDNIIRAKPRTADRQQQHM
>XP_022628338_Lachancea_lanzarotensis
MSVQIFGDQVTEERAENARMSAFVGAIAVGDLVKTTLGPKGMDKLLQSASSGSSMVTNDGATILKAIPLDNPAAKVLVNISKVQDDEVGDGTTSVTVLSAELLREAEKLIDQGKIHPQTIIEGFRIASKAALDALEKTAVDHSGNKESFFQDLVSIAKTTLSSKILSQDKDHFSKLAADSIMRLGGSVDLEHIQVLKIIGGRLSDSFLDEGFILPKRFGNNQPKRVENAKILIANTSLDTDKVKVFGAKFKVDSTSKLAQLEKAEKAKMKNKIDKISKFGINTFINRQLIYDYPEQLFSDLGINSIEHADFEGVERLALVTGGEVVSTFDNPEKCKLGECDLIEEVMIGEETFTKFSGCKAGEACTIVLRGATDQVLDEAERSLHDALSVLSQTTKETRTVLGGGCAEMIMSKAVDTAAQNVDGKKSFAVEAFGRALRQLPTILADNAGYDSSELVSKLRSSIYGGITTSGLNLNDGSIADMRELGIVESYKLKRAVVNSASEAAEVLLRVDNIIRAKPRTANRQHM
>XP_002555403_Lachancea_thermotolerans
MQSVQIFGDQVTEERAENARMSAFVGAIAVGDLVKTTLGPKGMDKLLQSASSDACMVTNDGATILKSIPLDNPAAKVLVNISKVQDDEVGDGTTSVTVLSAELLREAEKLVEQGRIHPQTIIEGFRIASAAALGALEKTAVDHSKNKESFYQDLVSIAKTTLSSKILSQDKDHFSKLAADSIMRLGGSTNLEHIQVLKIIGGRLSDSFLDEGFILPKRFGNNQPKRVENAKILIANTSLDTDKVKIFGAKFKVDSTSKLAQLEKAEKTKMKNKIDKISKFGINTFINRQLIYDYPEQLFTDLHINSIEHADFEGVERLALVTGGEVVSTFDSPEKCKLGRCDLIEEVIIGEDTFTKFSGCQAGEACTIVLRGATEQVLDEAERSLHDALSVLSQTTKETRTVLGGGCAEMIMSKAVDTAAQNVSGKKSLAVEAFARALRQLPTILADNAGFDSSELVAKLRSSIYNGMTTSGLNLNDGSIADMRELGIVESYKLKRAVVSSASEAAEVLLRVDNIIRAKPRTANRQHM
>XP_020052695_Aspergillus_aculeatus
MSFANPTQIFADDVIEEKGENARLSAFVGAIAVGDLVKSTLGPKGMDKILQSASTGDILVTNDGATILKSIALDNAAAKVLVNISKVQDDEVGDGTTSVTVLAAELLREAEKLVNRKIHPQTIIEGYRIASKAALEALEKAAVDRSTDKELFRKDLHAIARTTLSSKVLAQDREHFATLACDAVLRLRGSTDLSHIQIIKKAGGKLSDSYLDEGFILDKKIGVNQPKRLENAKILVANTAMDTDKVKIFGARVKVESTGKLAELEKAEREKMKAKVERIKAHGINCFVNRQLIYNWPEQLFTEAGIMSIEHADFDGVERLALVTGGEIASTFDHPDQVKLGHCDVIEEVIIGEDTLIKFSGVAAGQACTIVLRGATEQLLDEAERSLHDALAVLSQTVKDPRVTLGGGCAEMVMAKAVEQAAQNTTGKKQLAVDSFALALKQLPTTLADNAGLDSSDLVTRLRQAINNGMTSSGLDLLTPGGGIADMRELGVVEAYKLKKAVVSSASEAAELLLRVDNIIRAAPRRRDRV
>XP_001269968_Aspergillus_clavatus
MASFGNPTQIFADDVVEEKGENARLSAFVGAIAVGDLVKSTLGPKGMDKILQSASTGEILVTNDGATILKAIALDNAAAKVLVNISKVQDDEVGDGTTSVTVLAAELLREAEKLVNRKIHPQTIIDGYRIASKAALEALEKVAVDRSKDMEAFRNDLHAIARTTLSSKVLAQDRDHFATLACDAVLRLRGSTDLSHIQIIKKAGGKLMDSYLDEGFILDKKIGVNQPKRLENAKILVANTAMDTDKVKIFGARVKVESTGKLAELEKAEREKMRAKVEKIKSHGINCFVNRQLIYNWPEQLFTEAGIMTIEHADFDGIERLALVTGGEIASTFDHPEQVKLGHCDVIEEVIIGEDTLIKFSGVAAGQACTIVLRGATEQLLDEAERSLHDALAVLSQTIKDPRVTLGGGCAEMVMSKAVEQAAQNTTGKKQLAVDSFSFALRQLPTILADNAGLDSSDLVTRLRQAINNGMTSSGLDLLTPGGGIADMRELGVVESYKLKKAVVSSASEAAELLLRVDNIIRAAPRRRERM
>XP_001265476_Aspergillus_fischeri
MASFANPTQIFADDVVEEKGENARLSAFVGAIAVGDLVKSTLGPKGMDKILQSASTGDILVTNDGATILKSIALDNAAAKVLVNISKVQDDEVGDGTTSVTVLAAELLREAEKLVNRKIHPQTIIEGYRIASKAALEALEKAAVDRSKDMEAFRKDLHAIARTTLSSKVLAQDREHFAALACDAVLRLKGSTDLSHVQIIKKAGGKLSDSYLDEGFILDKKIGVNQPKRLENAKILVANTAMDTDKVKIFGARVKVESTGKLAELEKAEREKMRAKVERIKSHGINCFVNRQLIYNWPEQLFTEAGIMSIEHADFDGIERLALVTGGEIASTFDHPEQVKLGQCDVIEEVIIGEDTLIKFSGVAAGQACTIVLRGATEQLLDEAERSLHDALAVLSQTVKDPRVTLGGGCAEMVMSKAVEQAAQNTTGKKQLAVDAFSYALRQLPTILADNAGLDSSDLVTRLRQAINNGMTSSGLDLLTPGGGIADMRELGVVESYKLKRAVVSSASEAAELLLRVDNIIRAAPRRRDRM
>XP_041140983_Aspergillus_flavus
MASANPTQIFADDVIEEKGENARLSAFVGAIAVGDLVKSTLGPKGMDKILQSASTGEILVTNDGATILKAIALDNAAAKVLVNISKVQDDEVGDGTTSVTVLAAELLREAEKLVNRKIHPQTIIEGYRIASRAALDALEKAAVDRSADMEAFRKDLHSIARTTLSSKVLAQDRDYFATLACDAVLRLKGSTDLSHIQIIKKAGGKLSDSYLDEGFILDKKMGVNQPKRLENVNILVANTAMDTDKVKIFGARVKVESTGKLAELEKAEREKMKAKVDRIKAHGINCFVNRQLIYNWPEQLFTEAGIMSIEHADFDGVERLALVTGGEIASTFDHPEQVKLGHCDVIEEVIIGEDTLIKFSGVAAGQACTIVLRGATEQLLDEAERSLHDALAVLSQTVKDPRVTLGGGCAEMVMSKAVEQAAQNTTGKKQLAVDSFALALKQLPTILADNAGLDSSDLVTRLRQAINNGMTSSGLDLLTPGGGIADMRELGVVESYKLKKAVVSSASEASELLLRVDNIIRSAPRRRERM
>XP_749924_Aspergillus_fumigatus
MKVSFKRASFANPTQIFADDVVEEKGENARLSAFVGAIAVGDLVKSTLGPKGMDKILQSASTGDILVTNDGATILKSIALDNAAAKVLVNISKVQDDEVGDGTTSVTVLAAELLREAEKLVNRKIHPQTIIEGYRIASKAALEALEKAAVDRSKDMEAFRKDLHAIARTTLSSKVLAQDREHFAALACDAVLRLKGSTDLSHIQIIKKAGGKLSDSYLDEGFILDKKIGVNQPKRLENAKILVANTAMDTDKVKIFGARVKVESTGKLAELEKAEREKMRAKVERIKSHGINCFVNRQLIYNWPEQLFTEAGIMSIEHADFDGIERLALVTGGEIASTFDHPEQVKLGHCDVIEEVIIGEDTLIKFSGVAAGQACTIVLRGATEQLLDEAERSLHDALAVLSQTVKDPRVTLGGGCAEMVMSKAVEQAAQNTTGKKQLAVDAFSYALRQLPTILADNAGLDSSDLVTRLRQAINNGMTSSGLDLLTPGGGIADMRELGVVESYKLKRAVVSSASEAAEVSMVVDLLLHKRLANYVRLQLLLRVDNIIRAAPRKRERM
>XP_657985_Aspergillus_nidulans
MASFANPTQIFADDVIEEKGENARLSAFVGAIAVGDLVKSTLGPKGMDKILQSASTGEILVTNDGATILKAIALDNAAAKVLVNISKVQDDEVGDGTTSVTVLAAELLREAEKLVNRKIHPQTIIEGYRIASRAALDALDKVAVDRSDDMEKFRKDLHSIARTTLSSKVLAQDRDQFAALACDAVLRLRGSTDLSHIQIIKKAGGKLSDSYLDEGFILDKKIGVNQPKRLENAKILVANTAMDTDKVKIFGARVKVESTGKLAELEKAEREKMKAKVERIKAHGINCFVNRQLIYNWPEQLFTEAGIMSIEHADFDGIERLALVTGGEIASTFDHPDQVKLGSCDLIEEVIIGEDTLIKFSGVAAGQACTIVLRGATEQLLDEAERSLHDALAVLSQTVKDPRVTLGGGCAEMVMSKAVEQAAQNTTGKKQLAVDSFAHALKQLPTILADNAGLDSSDLVTRLRTAINNGMTSSGLDLLTPGGGIADMRELGVVESYKLKKAVVSSASEAAELLLRVDNIIRAAPRRRDRM
>XP_001389073_Aspergillus_niger
MASFANPTQIFADDVIEEKGENARLSAFVGAIAVGDLVKSTLGPKGMDKILQSASTGDILVTNDGATILKSIALDNAAAKVLVNISKVQDDEVGDGTTSVTVLAAELLREAEKLVNRKIHPQTIIEGYRIASKAALEALEKAAVDRSADMESFRKDLHAIARTTLSSKVLAQDRDQFAALACDAVLRLRGSTDLSHIQIIKKAGGKLSDSYLDEGFILDKKIGVNQPKRLENAKILVANTAMDTDKVKIFGARVKVESTGKLADLEKAEREKMKAKVERIKAHGINCFVNRQLIYNWPEQLFTEAGIMSIEHADFDGVERLALVTGGEIASTFDHPEQVKLGQCDVIEEVIIGEDTLIKFSGVAAGQACTIVLRGATEQLLDEAERSLHDALAVLSQTVKDPRVTLGGGCAEMVMSKAVEQAAQNTTGKKQMAVDAFAYALKQLPTILADNAGLDSSDLVTRLRQAINNGMTSSGLDLLTPGGGIADMRELGVVESYKLKKAVVSSASEAAELLLRVDNIIRAAPRRRERM
>XP_015408018_Aspergillus_nomiae
MASANPTQIFADDVIEEKGENARLSAFVGAIAVGDLVKSTLGPKGMDKILQSASTGEILVTNDGATILKAIALDNAAAKVLVNISKVQDDEVGDGTTSVTVLAAELLREAEKLVNRKIHPQTIIEGYRIASRAALDALEKAAVDRSADMESFRKDLHAIARTTLSSKVLAQDREHFATLACDAVLRLKGSTDLSHIQIIKKAGGKLSDSYLDEGFILDKKMGVNQPKRLENVNILVANTAMDTDKVKIFGARVKVESTGKLAELEKAEREKMKAKVDRIKAHGINCFVNRQLIYNWPEQLFTEAGIMSIEHADFDGVERLALVTGGEIASTFDHPEQVKLGHCDVIEEVIIGEDTLIKFSGVAAGQACTIVLRGATEQLLDEAERSLHDALAVLSQTVKDPRVTLGGGCAEMVMSKAVEQAAQNTTGKKQLAVDSFALALKQLPTILADNAGLDSSDLVTRLRQAINNGMTSSGLDLLTPGGGIADMRELGVVESYKLKKAVVSSASEASELLLRVDNIIRSAPRRREPSFFYTLVKVRLCFYRLKKKGMPMLPWNLVLGNLPVLARFMRKVPKDAQEAMSFALLASESGLDTCFYMDTWPFGFSTLVVTSPDLAVQACQTYDLVKPDALAAFITPMTGGPTLFDRNGAEWKRGRELFSHGFSMRSVMGYVPYILQEVEVYVDVLRDLAKTGDTFLLDEITCRYVMDIIGNVAMNTRFISQRKFHPIAAAMRDTIDRECQIETGNHFSRVNPVRLFKQWYNGRTMNHYIGIELEKRYQVWKQQGATSSSTSKSIMDLVIAEYMKTRQVAESTLDPKFKAWATTQIRLFLFVGHDSTAVTIMYCLYLLSKHPAALAKIRAEHDKIFGTDLSDAPNLLRQRPELINQLPYTLAVVKETLRLFPPANGLRDGRSNVSLRDHQTGTTYPTAGFAIWIVHSAIHRSAHTWPDPHVFIPDRWLVEPGHPLYPPPGAWRPFEHGSRDCIGQTLALLDIRVTLLMTVREFDFKDQYAKWDQRHPAHGLNTIFGERAYMIQAGSGRPAQGLPCQVSFNRGFQPETGKGMEHQPE
>XP_001824735_Aspergillus_oryzae 
MATAVSQGAAGNNAFKDKEKPMAVRTSNILAARAVADAIRTSLGPRGMDKMIQTPKGNTIITNDGNTMLKDMSVMHPAARMLVDLSAAQDVEAGDGTTSVVVIAGSLLGAAERLLSKGIHPTVISESFQRAAAAAVEILHNMSRPISLVDRSTLLQAASTSLSSKIVSQHSGLLGPMAVDSVLKVVDPKTAENVDLRNIRIVKKVGGTIEDSEMIDGLVLNQSVIKSSGGPTRIEKARIGLIQFQLSPPKPDMENQIVVNDYRQMDKILKEERQYLLNMVKKIQKTKCNVLLIQKSILRDAVNDLSLHFLSRLKILAIKDIERDEVEFLCKSLGCKPVANVDSFTEDKLGTADLVEEVQSSGARYVKITGIKSAPTTNQTVSIVARGANNLILDEAERSLHDALCVIRCLVKKRALIAGGGAPEIEVAQTLAKRARELTGTEAICWKAFADAMEIIPTTLAENAGLNSIKVVTDLRHRHAQGQHNAGVSIRSGGVKDDITEENILQPLLVSTSAIELAAETVKMIMRIDDIALSR
>XP_040637430_Aspergillus_ruber
MASFANPTQIFADDVIEEKGENARLSAFVGAIAVGDLVKTTLGPKGMDKILQSASTGDILVTNDGATILKAIALDNAAAKVLVNISKVQDDEVGDGTTSVTVLAAELLREAEKLVDRKIHPQTIIEGYRIASQASLAALEKIAVDRSKDTEAFRKDLHSIARTTLSSKVLSQDRDHFASLACDAVLRLKGSTDLSHIQVIKKAGGKLSDSYLDEGFILDKKIGVNQPKRLEKAKILVANTAMDTDKVKIFGARVKVESTGKLAELEKAEREKMRAKVERIKSHGINCFVNRQLIYNWPEQLFTEAGIMSIEHADFDGIERLALVTGGEIASTFEHPEQVKLGGCDLIEEVIVGEDTLIKFSGVAAGQACTIVLRGATEQLLDEAERSLHDALAVLSQTVKDPRVTLGGGCAEMVMSKAVEHAAQNTTGKKQLAVDSFAQALKQLPTILADNAGLDSSDLVTRLRQAINNGMSSSGLDLLTPGGGIADMRELGVVESYKLKKAVVSSASEAAELLLRVDNIIRAAPRRRERM
>XP_040706118_Aspergillus_sydowii
MASFANPTQIFADDVIEEKGENARLSAFVGAIAVGDLVKSTLGPKGMDKILQSASTGEILVTNDGATILKAIALDNAAAKVLVNISKVQDDEVGDGTTSVTVLAAELLREAEKLVNRKIHPQTIIEGFRIASRAALEALDKIAVDRSEDLEKFRKDLHSIGRTTLSSKVLAQDRDHFATLACDAVLRLRGSTDLSHIQIIKKAGGKLNDSYLDEGFILDKKIGVNQPKRLENAKILVANTAMDTDKVKIFGARVKVESTGKLADLEKAEREKMKAKVERIKSHGINCFVNRQLIYNWPEQLFTEAGIMSIEHADFDGIERLALVTGGEIASTFDHPDQVKLGQCDLIEEVIIGEDTLIKFSGVSAGKACTIVLRGATEQLLDEAERSLHDALAVLSQTVKEPRVTLGGGCAEMVMSKAVEQAAQNTTGKKQLAVDAFALALRQLPTILADNAGLDSSDLVTRLRQAINNGMTSSGLDLLTPGGGIADMHELGVVESYKLKKAVVSSASEAAELLLRVDNIIRAAPRQRQRM
>XP_001214096_Aspergillus_terreus
MASFANPTQIFADDVIEEKGENARLSAFVGAIAVGDLVKSTLGPKGMDKILQSASTGEILVTNDGATILKAIALDNAAAKVLVNISKVQDDEVGDGTTSVTVLAAELLREAEKLVNRKIHPQTIIDGYRIASRAALDALEKVAVDRTTDMEAFRKDLHSIARTTLSSKVLAQDRDHFATLACDAVLRLRGSTDLSHIQIIKKAGGKLSDSYLDEGFILDKKIGVNQPKRLENAKILVANTAMDTDKVKIFGARVKVESTGKLADLEKAEREKMKAKVERIKAHGINCFVNRQLIYNWPEQLFTEAGIVSIEHADFDGVERLALVTGGEIASTFDHPEQVKLGHCDVIEEVIIGEDTLIKFSGVAAGQACTIVLRGATEQLLDEAERSLHDALAVLSQTVKDPRVTLGGGCAEMVMSKAVEQAAQNTTGKKQLAVDSFALALRQLPTILADNAGLDSSDLVTRLRQAINNGMTSSGLDLLTPGGGIADMRELGVVESYKLKKAVVSSASEAAELLLRVDNIIRAAPRRRERM
>XP_022489690_Penicillium_arizonense
MAAAVAQGTAGNNAFKDKEKPMAVRASNILAARAVADAIRTSLGPRGMDKMIQTPKGQTIITNDGNTMLRDMSVMHPAARMLVDLSAAQDVEAGDGTTSVVVIAGSLLGAAEKLLSKGIHPTVISESFQRAAGAAVEILHNMSRPINLSDRATLLQAASTSLSSKIVSQHSGLLGPMAVDSVLKVCDPKTAENVDLRDIRIVKKVGGTIEDSEMVDGVVLNQPVIKSSGGPTRIEKARIGLIQFQLSPPKPDMENQIVVNDYRQMDKILKEERQYLLNMVKKIQKTKCNVLLIQKSILRDAVNELSLHFLSRLKILAIKDIERDEVEFLCKSLGCKPVANVDSFTEDKLGTADLVEEVQASGARYVKITGIKAPLAAYNQTVSIVARGANSLILDEAERSLHDALCVIRCLVKKRAMIAGGGAPEVEVAHALAMRSRELTGTEAICFKAFADAMEVIPTTLAENAGLNSIKVVTDLRHRHAQGQHNAGVSIRSGGVKDDITEENILQPLLVSTSAIELAAETVKMIMRIDDIALSR
>XP_014533511_Penicillium_digitatum
MASFGNPTQIFGDDVIEEKGENARLSAFVGAIAVGDLVKSTLGPKGMDKILQSASTGEILVTNDGATILKSIALDNAAAKVLVNISKVQDDEVGDGTTSVTVLAAELLREAEQLVAKKIHPQTIIEGYRIASKAALAALEATAVNRSHDPEAFRKDLHAIARTTLSSKVLSQDRDQFAKLACEAVLRLKGSTDLSHIQIIKKAGGKLSDSYLDEGFIMDKKVGVNQPKRLENAKILVANTAMDTDKVKIFGARVKVESTGKLAELEKAEREKMRQKVERIKAHGINCFVNRQLIYNWPEQLFTEAGIMSIEHADFDGIERLALVTGGEIASTFDHPDQVKLGGCDLIEEVIIGEDTLIKFSGVAAGQACTIVLRGATEQLLDEAERSLHDALAVLSQTVKDPRVTLGGGCAEMVMSKAVEQAAQNTTGKKQLAVDSFSHALKQLPTILADNAGLDSSDLVTRLRSAINNGMTSSGLDLLTPGGGIADMRELGVVEAYKLKKAVVSSASEAAELLLRVDNIIRSAPRQRNRM
>XP_016602950_Penicillium_expansum
MASFGNPTQIFGDDVIEEKGENARLSAFVGAIAVGDLVKSTLGPKGMDKILQSASTGDILVTNDGATILKSIALDNAAAKVLVNISKVQDDEVGDGTTSVTVLAAELLREAEQLVAKKIHPQTIIEGYRIASKAALAALEATAVDRSQDPEAFRKDLHAIARTTLSSKVLSQDRDQFAKLACEAVLRLKGSTDLSHIQIIKKAGGKLSDSYLDEGFIMDKKVGVNQPKRLENAKILVANTAMDTDKVKIFGARVKVESTGKLAELEKAEREKMRQKVERIKAHGINCFVNRQLIYNWPEQLFTEAGIMSIEHADFDGIERLALVTGGEIASTFDHPDQVKLGGCDLIEEVIIGEDTLIKFSGVAAGQACTIVLRGATEQLLDEAERSLHDALAVLSQTVKDPRVTLGGGCAEMVMSKAVEQAAQNTTGKKQLAVDSFSHALKQLPTILADNAGLDSSDLVTRLRSAINNGMTSSGLDLLTPGGGIADMRELGVVEAYKLKKAVVSSASEAAELLLRVDNIIRSAPRQRTRM
>XP_040652796_Penicillium_griseofulvum
MASFGNPTQIFGDDVIEEKGENARLSAFVGAIAVGDLVKSTLGPKGMDKILQSASTGEILVTNDGATILKSIALDNAAAKVLVNISKVQDDEVGDGTTSVTVLAAELLREAEQLVAKKIHPQTIIEGYRIASKAALSALEATAVDRSQDPEAFRKDLHAIARTTLSSKVLSQDRDQFAKLACEAVLRLKGSTDLSHIQIIKKAGGKLSDSYLDEGFIMDKKVGVNQPKRLENAKILVANTAMDTDKVKIFGARVKVESTGKLAELEKAEREKMRQKVERIKAHGINCFVNRQLIYNWPEQLFTEAGIMSIEHADFDGIERLALVTGGEIASTFDHPEQVKLGGCDLIEEVIIGEDTLIKFSGVAAGQACTIVLRGATEQLLDEAERSLHDALAVLSQTVKDPRVTLGGGCAEMVMSKAVEQAAQNTTGKKQLAVDAFAHALKQLPTILADNAGLDSSDLVTRLRSAINNGMTSSGLDLLTPGGGIADMRELGVVEAYKLKKAVVSSASEAAELLLRVDNIIRSAPRQRTRM
>XP_038929535_Penicillium_roqueforti
MASFGNPTQIFGDDVIEEKGENARLSAFVGAIAVGDLVKSTLGPKGMDKILQSASTGEILVTNDGATILKSIALDNAAAKVLVNISKVQDDEVGDGTTSVTVLAAELLREAEQLVAKKIHPQTIIEGYRIASKAALAALEATAVDRSTDPEAFRKDLHAIARTTLSSKVLSQDRDQFAKLACEAVLRLKGSTDLSHIQIIKKAGGKLSDSYLDEGFIMDKKVGVNQPKRLENAKILVANTAMDTDKVKIFGARVKVESTGKLAELEKAEREKMRQKVERIKAHGINCFVNRQLIYNWPEQLFTEAGIMSIEHADFDGIERLALVTGGEIASTFDHPDQVKLGACDLIEEVIIGEDTLIKFSGVAAGQACTIVLRGATEQLLDEAERSLHDALAVLSQTVKDPRVTLGGGCAEMVMSKAVEQAAQNTTGKKQLAVDSFSHALKQLPTILADNAGLDSSDLVTRLRSAINNGMTSSGLDLLTPGGGIADMRELGVVEAYKLKKAVVSSASEAAELLLRVDNIIRAAPRQRNRM
>XP_002566140_Penicillium_rubens
MASFGNPTQIFGDDVTEEKGENARLSAFVGAIAVGDLVKSTLGPKGMDKILQSASTGEILVTNDGATILKSIALDNAAAKVLVNISKVQDDEVGDGTTSVTVLAAELLREAEQLVAKKIHPQTIIEGFRIASKAALTALEATAVDRSQDPEAFRKDLHAIARTTLSSKVLSQDRDQFAKLACEAVLRLKGSTDLSHIQVIKKAGGKLSDSYLDEGFIMDKKVGVNQPKRLENAKILVANTAMDTDKVKIFGARVKVESTGKLAELEKAEREKMRQKVERIKAHGINCFVNRQLIYNWPEQLFTEAGIMSIEHADFDGIERLALVTGGEIASTFEHPDQVKLGGCDLIEEVIIGEDTLIKFSGVAAGQACTIVLRGATEQLLDEAERSLHDALAVLSQTVKDPRVTLGGGSAEMVMSKAVEQAAQNTTGKKQLAVDAFSRALKQLPTILADNAGLDSSDLVTRLRSAINNGMTSSGLDLLTPGGGIADMRELGVVEAYKLKRAVVSSASEAAELLLRVDNIIRAAPRQRNRM
>XP_040810454_Penicillium_solitum
MAAAVAQGAAGNNSFKDKEKPMAVRASNILAARAVSDAIRTSLGPRGMDKMIQTAKGQTIITNDGNTMLKDMSVMHPAARMLVDLSSAQDVEAGDGTTSVVVIAGSLLGAAEKLLGKGLHPTVISESFQRAAGAAVEILHNMSRPINLSDRSTLLQAASTSLSSKIVSQHSGLLGPMAVDSVLKVCDPKTAENVDLRDIRIVKKVGGTIEDSEMVDGVVLNQPVIKSSGGPIRIEKARIGLIQFQLSPPKPDMENQIVVNDYRQMDKILKEERQYMLNMVKKIQKTKCNVLLIQKSILRDAVNELSLHFLSRLKILAIKDIERDEVEFLCKSLGCKPVANVDSFTEDKLGTADLVEEVQASGARYVKITGIKAPLASYNQTVSIVARGANSLILDEAERSLHDALCVIRCLVKKRAMIAGGGAPEIEVAHTLAMRARELTGTEAICFKAFADAMEVIPTTLAENAGLNSIKVVTELRHRHAQGQHNAGVSIRSGGVKDDITEENILQPLLVSTSAIELAAETVKMIMRIDDIALSR
>XP_022580394_Penicilliopsis_zonata
MGFDEAASFANPTQIFADDVIEEKGENARLSAFVGAIAVGDLVKSTLGPKGMDKILQSASTGEILVTNDGATILKAIALDNAAAKVLVNISKVQDDEVGDGTTSVTVLSAELLREAEQLVSRKIHPQTIIDGYRIASKAALAALEKTAVDRSQDAEAFRKDLHAIARTTLSSKILAQDRDHFATLACDAVLRLKGSIDLSHIQIIKKAGGKLSDSYLDEGFILDKKIGVNQPKRLEKAKILVANTAMDTDKVKIFGARVKVESTGKLADLEKAERDKMRAKVERIKAHGINCFVNRQLIYNWPEQLFTEAGIMSIEHADFDGIERLALVTGGEIASTFDHPDQVKLGQCDLIEEVIIGEDTLIKFSGVAAGQACTIVLRGATEQLLDEAERSLHDALAVLSQTVKDPRVTLGGGCAEMVMAKAVEQAAQNTTGKKQIAVDSFAHALKQLPTILADNAGLDSNDLVTRLRQAINNGMTSSGLDLLTPGGGIADMRELGVMESYKLKKAVVSSASEAAELLLRVDNIIRAAPRKRDRM
>XP_016621406_Cladophialophora_bantiana
MAAYANPTQIFADDVQEEKGENARLSAFVGAIAVGDLVKSTLGPKGMDKILQSASTGEIMVTNDGATILKSIALDNAAAKVLVNISKVQDDEVGDGTTSVTVLAAELLREAEQLVNRHIHPQTIIEGYRLASQAALQALEKSAVDNSKNPQLFRKDLLAIARTTLSSKVLSQDRDQFANLAVDAVLRLKGSVDLNHIQIIKKSGGKLSDSYLDEGFILDKRIGVNQPKRLENAKILVANTAMDTDKVKIWAARMKVGSTKELADLEKAERERMRAKVERIKQHGINCFINRQLIYNWPEQLFTEAGIMSIEHADFDGVERLALVTGGEIASTFDHPESVKLGHCDLIEEIIIGEDTLIKFSGVAAGQACTIVLRGATEQLLDEAERSLHDALAVLSQTVKEPRVVLGGGCSEMVMAKAVDSLAQKIPGKKRFAVDSFSTALRQLPTILADNAGLDSSALVSELRSEVYRGMTSSGLDLLTAGGGIADMRELGVIESYKLKKAVVGSASEAAELLLRVDDIIRAAPRRRERM
>XP_008724292_Cladophialophora_carrionii
MAGYDNPTQIFADSATEEKGENARLSAFVGAIAVGDLVKSTLGPKGMDKILQSASTGEIMVTNDGATILKSIALDNAAAKVLVNISKVQDDEVGDGTTSVTVLAAELLREAEQLVNKHIHPQTIIEGYRLASAAALSALEKAAVDNSKSPDLFKKDLLSIARTTLSSKVLAQDRDQFANLAVTAIQRLKGSIDLNHIQIIKKSGGKLSDSYLDEGFILDKRVGVNQPKRLENAKILVANTAMDTDKVKIWAARMKVSSPKELAELEKAEREKMKQKVERIRAHGINCFINRQLIYNWPEQLFTEAGIMSIEHADFDGVERLALVTGGEIASTFDHPESVKLGHCNLIEEVIIGEDTLIKFSGVAAGEACTIVLRGATEQLLDEAERSLHDALAVLSQTVKEPRVVLGGGCAEMVMAKAVDSLSNKVPGKKRLAIDSFATALRQLPTILADNAGLDSSALVSELRSEVYRGMTTSGLDLLTPGGGIADMRELGVIESYKLKKAVVGSASEAAELLLRVDNIIRAAPRRRERM
>XP_016246396_Cladophialophora_immunda
MAAYTNPTQIFAEDVQEEKGENARLSAFVGAIAVGDLVKSTLGPKGMDKILQSASTGEIMVTNDGATILKSIALDNAAAKVLVNISKVQDDEVGDGTTSVTVLAAELLREAEQLVNRHIHPQTIIEGFRLASQAALQALEKSAVDNSKHPEHFRKDLLAIARTTLSSKVLSQDRDQFANLAVDAVLRLKGSVDLNHIQIIKKSGGKLSDSYLDEGFILDKRIGVNQPKRLENAKILVANTAMDTDKVKIWAARMKVGSTKELAELEKAERERMRAKVERIKAHGINCFINRQLIYNWPEQLFTEAGIMSIEHADFDGVERLALVTGGEIASTFDHPESVKLGHCDLIEEVIIGEDTLIKFSGAAAGQACTIVLRGATEQLLDEAERSLHDALAVLSQTVKEPRVVLGGGCSEMVMAKAVDSIAQKIPGKKRLAVDSFSTALRQLPTILADNAGLDSSALVSELRSEVYRGMTSSGLDLLTPGGGIADMRELGVIESYKLKKAVVGSASEAAELLLRVDDIIRAAPRRRERM
>XP_007744808_Cladophialophora_psammophila
MAAYANPTQIFADDVQEEKGENARLSAFVGAIAVGDLVKSTLGPKGMDKILQSASTGEIMVTNDGATILKSIALDNAAAKVLVNISKVQDDEVGDGTTSVTVLAAELLREAEQLVNRHIHPQTIIEGYRLASQAALQALEKSAVDNSKTPELFRKDLLAIARTTLSSKVLSQDRHQFANLAVDAVLRLKGSVDLNHIQIIKKSGGKLSDSYLDEGFILDKRIGVNQPKRLENAKILVANTAMDTDKVKIWSARMKVGSTKELADLEKAERERMRAKVERIKQHGINCFINRQLIYNWPEQLFTEAGIMSIEHADFDGVERLALVTGGEIASTFDHPESVKLGHCDLIEEIIIGEDTLIKFSGVAAGQACTIVLRGATEQLLDEAERSLHDALAVLSQTVKEPRVVLGGGCSEMVMAKAVDSLAQKIPGKKRFAVDSFSTALRQLPTILADNAGLDSSALVSELRSEVYRGMTSSGLDLLTPGGGIADMRELGVIESYKLKKAVVGSASEAAELLLRVDDIIRAAPRRRERM
>XP_018688361_Fonsecaea_erecta
MAAYSNPTQIFADDVQEEKGENARLSAFVGAIAVGDLVKSTLGPKGMDKILQSASTGQIMVTNDGATILKSIALDNAAAKVLVNISKVQDDEVGDGTTSVTVLAAELLREAEQLVSRHIHPQTIIEGYRLATQAALQALEKSAVDNSKHAEQFRKDLLAIARTTLSSKVLSQDRDQFANLAVDAVLRLKGSIDLNHIQIIKKSGGKLSDSYLDEGFILDKRIGVNQPKRLENAKILVANTAMDTDKVKIWAARMKVGSTKELAELEKAERERMRSKVERIKAHGINCFINRQLIYNWPEQLFTEAGIMSIEHADFDGVERLALVTGGEIASTFDHPESVKLGHCDLIEEIIIGEDTLIKFSGVAAGQACTIVLRGATEQLLDEAERSLHDALAVLSQTIKEPRVVLGGGCSEMVMAKAVDFLAQKIPGKKRLAVDSFSTALRQLPTILADNAGLDSSALVSELRSEVYRGMTSSGLDLLTPGGGIADMRELGVIESYKLKKAVVGSASEAAELLLRVDDIIRAAPRRRERM
>XP_022517376_Fonsecaea_monophora
MAAYNNPTQIFADDVQEEKGENARLSAFVGAIAVGDLVKSTLGPKGMDKILQSASTGEIMVTNDGATILKSIALDNAAAKVLVNISKVQDDEVGDGTTSVTVLAAELLREAEQLVNRHIHPQTIIEGYRLASQAALQALEKSAVDNSKQPELFRKDLLAIARTTLSSKVLSQDRDQFANLAVDAVLRLRGSVDLNHIQIIKKSGGKLSDSYLDEGFILDKRIGVNQPKRLENAKILVANTAMDTDKVKIWAARMKVGSTKELAELEKAERERMRAKVERIKAHGINCFINRQLIYNWPEQLFTEAGIMSIEHADFDGVERLALVTGGEIASTFDHPESVKLGHCDLIEEIIIGEDTLIKFSGVAAGQACTIVLRGATEQLLDEAERSLHDALAVLSQTIKEPRVVLGGGSSEMVMAKAVDSLAQKVPGKKRLAVDSFSTALRQLPTILADNAGLDSSALVSELRSEVYRGMTSSGLDLLTPGGGIADMRELGVIESYKLKKAVVGSASEAAELLLRVDDIIRAAPRRRERM
>XP_016631803_Fonsecaea_multimorphosa
MAAYSNPTQIFAEDVQEEKGENARLSAFVGAIAVGDLVKSTLGPKGMDKILQSASTGEIMVTNDGATILKSIALDNAAAKVLVNISKVQDDEVGDGTTSVTVLAAELLREAEQLVNRHIHPQTIIEGYRLASQAALQALEKSAVDNSKTPEYFRKDLLAIARTTLSSKVLSQDRDQFASLAVDAVLRLKGSVDLNHIQIIKKSGGKLSDSYLDEGFILDKRIGVNQPKRLENAKILVANTAMDTDKVKIWAARMKVGSTKELAELEKAERERMRAKVERIKAHGINCFINRQLIYNWPEQLFTEAGIMSIEHADFDGVERLALVTGGEIASTFDHPESVKLGHCDLIEEIIIGEDTLIKFSGVAAGQACTIVLRGATEQLLDEAERSLHDALAVLSQTIKEPRVVLGGGCSEMVMAKAVDSLAQKIPGKKRLAVDSFSTALRQLPTILADNAGLDSSALVSELRSEVYRGMTSSGLDLLTPGGGIADMRELGVIESYKLKKAVVGSASEAAELLLRVDDIIRAAPRRRERM
>XP_022498884_Fonsecaea_nubica
MAAYNNPTQIFADDVQEEKGENARLSAFVGAIAVGDLVKSTLGPKGMDKILQSASTGEIMVTNDGATILKSIALDNAAAKVLVNISKVQDDEVGDGTTSVTVLAAELLREAEQLVNRHIHPQTIIEGYRLASQAALQALEKSAVDNSKQPELFRKDLLAIARTTLSSKVLSQDRDQFASLAVDAVLRLRGSVDLNHIQIIKKSGGKLSDSYLDEGFILDKRIGVNQPKRLENAKILVANTAMDTDKVKIWAARMKVGSTKELAELEKAERERMRAKVERIKAHGINCFINRQLIYNWPEQLFTEAGIMSIEHADFDGVERLALVTGGEIASTFDHPESVKLGHCDLIEEIIIGEDTLIKFSGVAAGQACTIVLRGATEQLLDEAERSLHDALAVLSQTIKEPRVVLGGGSSEMVMAKAVDSLAQKVPGKKRLAVDSFSTALRQLPTILADNAGLDSSALVSELRSEVYRGMTSSGLDLLTPGGGIADMRELGVIESYKLKKAVVGSASEAAELLLRVDDIIRAAPRRRERM
>XP_013286896_Fonsecaea_pedrosoi
MAAYNNPTQIFADDVQEEKGENARLSAFVGAIAVGDLVKSTLGPKGMDKILQSASTGEIMVTNDGATILKSIALDNAAAKVLVNISKVQDDEVGDGTTSVTVLAAELLREAEQLVNRHIHPQTIIEGYRLASQAALQALEKSAVDNSKQPELFRKDLLAIARTTLSSKVLSQDRDQFANLAVDAVLRLRGSVDLNHIQIIKKSGGKLSDSYLDEGFILDKRIGVNQPKRLENAKILVANTAMDTDKVKIWAARMKVGSTKELAELEKAERERMRAKVERIKAHGINCFINRQLIYNWPEQLFTEAGIMSIEHADFDGVERLALVTGGEIASTFDHPESVKLGHCDLIEEIIIGEDTLIKFSGVAAGQACTIVLRGATEQLLDEAERSLHDALAVLSQTIKEPRVVLGGGSSEMVMAKAVDSLAQKVPGKKRLAVDSFSTALRQLPTILADNAGLDSSALVSELRSEVYRGMTSSGLDLLTPGGGIADMRELGVIESYKLKKAVVGSASEAAELLLRVDDIIRAAPRRRERM
>XP_007753972_Cladophialophora_yegresii
MAGYDNPTQIFADSATEEKGENARLSAFVGAIAVGDLVKSTLGPKGMDKILQSASTGEIMVTNDGATILKSIALDNAAAKVLVNISKVQDDEVGDGTTSVTVLAAELLREAEQLVNKHIHPQTIIEGFRLASAAALSALEKAAVDNSKSPELFKKDLLSIARTTLSSKVLAQDRDQFANLAVTAIQRLKGSIDLNHIQIIKKSGGKLSDSYLDEGFILDKRVGVNQPKRLENAKILVANTAMDTDKVKIWAARMKVSSPKELAELEKAEREKMKQKVERIKAHGINCFINRQLIYNWPEQLFTEAGIMSIEHADFDGVERLALVTGGEIASTFDHPESVKLGQCNLIEEVIIGEDTLIKFSGVAAGEACTIVLRGATEQLLDEAERSLHDALAVLSQTVKEPRVVLGGGCAEMVMAKAVDSLSNKVPGKKRLAIDSFATALRQLPTILADNAGLDSSALVSELRSEVYRGMTTSGLDLLTPGGGIADMRDLGVIESYKLKKAVVGSASEAAELLLRVDNIIRSAPRRRERM
>XP_016237840_Exophiala_spinifera
MANPTQIFAEDVQEEKGENARLSAFVGAIAVGDLVKSTLGPKGMDKILQSASTGEIMVTNDGATILKSIALDNAAAKVLVNISKVQDDEVGDGTTSVTVLAAELLREAEQLVAHHIHPQTIIDGYRLASQAALSALEKSAVDNSKNPDAFRRDLQSIARTTLSSKVLSQDRDKFASLACDAVLRLKGSTDLNHIQIIKKAGGKLSDSYLDEGFILDKKMGVNQPKRLENAKILVANTAMDTDKVKIWASRMKVGSPKELAELEKAERDKMKAKVERIKAHGINCFINRQLIYNWPEQLFTEAGIMSIEHADFDGVERLALVTGGEIASTFDHPDQVKLGHCDLIEEVIIGEDTLIKFSGVAAGQACTIVLRGATEQLLDEAERSLHDALAVLSQTVREPRVTLGGGCAEMVMAKAVDALAQKVGGKKRIAIDSFATALRQLPTILADNAGLDSSALVSELRSEVYRGMTSSGLDLLTPGGGIADMRDLGVIESYKLKKAVVSSASEAAELLLRVDNIIRAAPRRRERM
>XP_016262832_Exophiala_oligosperma
MANPTQIFAEDVQEEKGENARLSAFVGAVAVGDLVKSTLGPKGMDKILQSASTGEIMVTNDGATILKSIALDNAAAKVLVNISKVQDDEVGDGTTSVTVLAAELLREAEQLVAHHIHPQTIIDGYRLASQAALSALEKAAVDNSKNPDAFRRDLQSIARTTLSSKVLSQDRDKFASLACDAVLRLKGSTDLNHIQIIKKAGGKLSDSYLDEGFILDKKMGVNQPKRLENAKILVANTAMDTDKVKIWASRMKVGSPKELAELEKAERDKMKAKVERIKAHGINCFINRQLIYNWPEQLFTEAGIMSIEHADFDGVERLALVTGGEIASTFDHPDQVKLGHCDLIEEVIIGEDTLIKFSGVAAGQACTIVLRGATEQLLDEAERSLHDALAVLSQTVREPRVTLGGGCAEMVMAKAVDALAQKVGGKKRIAIDSFATALRQLPTILADNAGLDSSALVSELRSEVYRGMTSSGLDLLTPGGGIADMRDLGVIESYKLKKAVVSSASEAAELLLRVDNIIRAAPRRRERM
>XP_013322295_Exophiala_xenobiotica
MAMNNPTQIFADDVQEEKGENARLSAFVGAIAVGDLVKSTLGPKGMDKILQSASTGEIMVTNDGATILKSIALDNAAAKVLVNISKVQDDEVGDGTTSVTVLAAELLREAEQLVNHHIHPQTIIEGYRLASQAALSALEKSAVDNSKNPDLFRRDLQSIARTTLSSKVLSQDRDKFANLACEAVLRLKGSTDLNHIQIIKKAGGKLSDSYLDEGFILDKKVGVNQPKRLENAKILVANTAMDTDKVKIWASRMKVGSPKELAELEKAEREKMRQKVERIKAHGINCFINRQLIYNWPEQLFTEAGIVSIEHADFDGVERLALVTGGEIASTFDHPDQVKLGHCDLIEEVIIGEDTLIKFSGVAAGEACTIVLRGATEQLLDEAERSLHDALAVLSQTIKEPRVTLGGGCAEMVMAKAVDSLAQQVGGKKRIAIDSFATALRQLPTILADNAGLDSSALVSELRSEVYRGMMNSGLDLLTPGGGITDMRELGVIESYKLKKAVVSSASEAAELLLRVDNIIRAAPRRRERM
>XP_007728106_Capronia_coronata
MASNNPTQIFADDVQEEKGENARLSAFVGAIAVGDLVKSTLGPKGMDKILQSASTGEIMVTNDGATILKSIALDNAAAKVLVNISKVQDDEVGDGTTSVTVLAAELLREAEQLVNKHIHPQTIIEGYRLASQAALQALEKAAVDNSKDAGAFRQDLQAIARTTLSSKVLSQDRDKFAQLACEAVLRLKGSVDLNHIQIIKKAGGKLSDSYLDEGFILDKRMGVNQPKRLENAKILVANTAMDTDKVKIWASRMKVGSPKELAELEKAEREKMRQKVERIKAHGINCFINRQLIYNWPEQLFTEAGIMSIEHADFDGVERLALVTGGEIASTFDHPDQVKLGHCDLIEEVIIGEDTLIKFSGVAAGEACTIVLRGATEQLLDEAERSLHDALAVLSQTVKDPRVTLGGGCAEMVMAKAVDSLAQKVGGKKRIAIDSFATALRQLPTILADNAGLDSSALVSELRSEVYRGMSTSGLDLLTPGGGIADMRELGVVESYKLKKAVVSSASEAAELLLRVDNIIRAAPRRRERM
>XP_007735969_Capronia_epimyces
MASNNPTQIFADDVQEEKGENARLSAFVGAIAVGDLVKSTLGPKGMDKILQSASTGQIMVTNDGATILKAIALDNAAAKVLVNISKVQDDEVGDGTTSVTVLAAELLREAEQLVNKHIHPQTIIEGYRLASQAALQALERAAVDNSKDPQAFRRDLQAIARTTLSSKVLSQDRDKFARLACEAVLRLRGSIDLNHIQIIKKAGGKLSDSYLDEGFILDKRAGVNQPKRLENAKILVANTAMDTDKVKIWASRMKVGSPKELAELEKAEREKMRQKVERIKAHGINCFINRQLIYNWPEQLFTEAGIMSIEHADFDGIERLALVTGGEIASTFDHPDQVQLGHCDLIEEVIIGEDTLIKFSGVAAGEACTIVLRGATEQLLDEAERSLHDALAVLSQTVKEPRVTLGGGCAEMVMAKAVDSLAQKVGGKKRIAIDSFATALRQLPTILADNAGLDSSALVSELRSEVYRGMTTSGLDLLTPGGGIADMRELGVIESYKLKKAVVSSASEAAELLLRVDNIIRAAPRRRERM
>XP_009152856_Exophiala_dermatitidis
MSNNPTQIFADDVQEEKGENARLSAFVGAIAVGDLVKSTLGPKGMDKILQSASTGEIMVTNDGATILKSIALDNAAAKVLVNISKVQDDEVGDGTTSVTVLAAELLREAEQLVNKHIHPQTIIEGYRLASQAALSALEKAAVDNSKDPEAFRRDLQAIARTTLSSKVLSQDREKFANLAVEAILRLKGSVDLNHIQIIKKAGGKLSDSYLDEGFILDKKIGVNQPKRLENAKILVANTPMDTDKVKIWASRMKVSSPKELAELEKAEREKMRQKVERIKAHGINCFINRQLIYNWPEQLFTEAGIVSIEHADFDGVERLALVTGGEIASTFDHPDQVKLGHCDLIEEVIIGEDTLIKFSGVAAGEACTIVLRGATEQLLDEAERSLHDALAVLSQTVKEPRVTLGGGCAEMVMAKAVDSLAQKVGGKKRIAIDSFATALRQLPTILADNAGLDSSALVSELRSEVYRGMTTSGLDLLTPGGGIADMRELGVVESYKLKKAVVSSASEAAELLLRVDNIIRAAPRRRERM
>XP_013253982_Exophiala_aquamarina
MANPTQIFAEDVQEEKGENARLSAFVGAIAVGDLVKSTLGPKGMDKILQSASTGEIMVTNDGATILKSIALDNAAAKVLVNISKVQDDEVGDGTTSVTVLAAELLREAEKLVSQKIHPQTIIEGYRAASQAALQALEKSAVDNSKNPELFRKDLRAIARTTLSSKVLSQDRNQFADLACDAVLRLKGSIDLNHIQIIKKSGGKLSDSYLDEGFILDKKVGVNQPKRLENAKILVANTAMDTDKVKIWASRIKVGSPKELAELEKAERDRMKAKVERIKAHGINCFINRQLIYNWPEQLFTEAGIMSIEHADFDGVERLALVTGSEIASTFDHPEQVQLGHCDLIEEVIIGEDTLIKFSGVAAGQACTIVLRGATEQLLDEAERSLHDALAVLSQTVKEPRVTLGGGCAEMVMAKAVDSLAQKVGGKKRIAIDSFSTALRQLPTILADNAGLDSSALVSELRSEVYRGMTSSGLDLLTPGGGITDMRELGVIESYKLKKAVVSSASEAAELLLRVDNIIRAAPRRRERM
>XP_016226120_Exophiala_mesophila
MANPTQIFAEDVSEEKGENARLSAFVGAIAVGDLVKSTLGPKGMDKILQSASTGEIMVTNDGATILKSIALDNAAAKVLVNISKVQDDEVGDGTTSVTVLAAELLREAEKLVAQKIHPQTIIEGYRLASQAALQALEKSAVDNSKNPEAFRKDLRAIARTTLSSKVLSQDRNQFSDLACDAILRLKGSIDLNHIQIIKKAGGKLSDSYLDEGFILDKKIGVNQPKRLENAKILVANTAMDTDKVKIWASRMKVSSPKELAELEKAERDRMKAKVDRIKAHGINCFINRQLIYNWPEQLFTEAGIVSIEHADFDGIERLALVTGGEIASTFDHPDQVQLGHCDVIEEVIIGEDTLIKFSGVAAGEACTIVLRGATEQLLDEAERSLHDALAVLSQTVKEPRVTLGGGCAEMVMAKAVDSLAQKVGGKKRIAIDSFSTALRQLPTILADNAGLDSSALVSELRSEVYRGMTSSGLDLLTPGGGICDMRELGVIESYKLKKAVVSSASEAAELLLRVDNIIRAAPRRRERM
>XP_013267441_Rhinocladiella_mackenziei
MASNNPTQIFAEDVQEEKGENARLSAFVGAIAVGDLVKSTLGPKGMDKILQSASTGEIMVTNDGATILKSIALDNAAAKVLVNISKVQDDEVGDGTTSVAVLAAELLREAEQLVAKKIHPQTIIEGYRLASQAALHALEKAAVDSSKDPQVFRKDLQAIARTTLSSKVLSQDRDKFADLACEAVLRLKGSTDLNHIQIIKKAGGKLSDSYLDEGFILDKRIGVNQPKRLENAKILVANTAMDTDKVKIWASRMKVGSPKELAELEKAEREKMRQKVERIKAHGINCFINRQLIYNWPEQLFTEAGIMSIEHADFDGVERLALVTGGEIASTFDHPEQVKLGHCDLIEEVIIGEDTLIKFSGVAAGEACTIVLRGATEQLLDEAERSLHDALAVLSQTVKEPRITFGGGCAEMVMANAVDSLAQKVGGKKRIAIDSFATALRQLPTILADNAGLDSSALVSELRSEVYRGMTSSGLDLLTPGGGIADMRELGVIESYKLKRAVVGSASEAAELLLRVDDIIRAAPRRRERM
>XP_018005397_Phialophora_attinorum
MATQIFADDVQEEKGENARLSAFVGAIAVGDLVKSTLGPKGMDKILQSASTGEIVVTNDGATILKSIALDNAAAKVLVNISKVQDDEVGDGTTSVTVLAAELLREAEQLVAKKIHPQTIIDGYRLASHAALKALESIATDNSKDPKALKKDLQAIARTTLSSKVLAQDRDQFSALATEAILRLRGSTDLNHIQIIKKPGGKLSDSYLDEGFILDKRISTGSPKHLKDAKIMIANTSMDTDKVKIFGARVKVDSTSKLAELEKAEREKMREKVNRIKAHGINCFINRQLIYNWPEQLFAEAGIMSIEHADFDGIERLALVTGGEIASTFEHPDLVKLGSCTEISEVIIGEDTLIKFSGVAAGQACTIVLRGATEQLLDEAERSLHDALAVLSQTVKDPRTTLGGGCAEMVMSHAVEDVARETPGKKRIAVDSFATALRQLPTILADNAGLDSSALVSELRTAINSGEKNSGLDLLTPGGGITDMRELGVVESYKLKRAVVSSASEAAELLLRVDNIIRSAPRRRDRM
>NP_593017_Schizosaccharomyces_pombe
MSLNPHQIFNESGIQERGENARLSSFVGAIAVGDLVKSTLGPKGMDKILQSNSSGDIVVTNDGATILKSIALDNAAAKVLVNISKVQDDEVGDGTTSVCVFAAELLRQAEIMVNAKIHPQVIIDGYRIATKTAIDALRASSIDNSSDPAKFRSDLENIARTTLSSKILSQNKNHFAQLAVDAVLRLKGSTNLDNIQIIKILGGKLDDSFLDEGFILNKTIGVNCPKVMENANILIANTAMDTDKVKVFGARVRVDTTGKLAELERAEREKMKAKVEKIKSHNINCFINRQLIYNWPEQLFADAGIMSIEHADFDGIERLSLVTGGEIASTFDHPELVKLGHCKKIEEIIIGEDKMIKFSGVEAGEACTIVLRGATHQLLDESERAIHDALAVLSQTVAESRVTLGGGCAEMLMAKAVEEAATHEPGKKAVAVSAFAKALSQLPTILADNAGFDSSELVAQLKAAHYDGNDTMGLDMDEGEIADMRAKGILEALKLKQAVVSSGSEGAQLLLRVDTILKAAPRPRERM
```
