## Supplementary material for "Coding Sequence Insertions in Fungal Genomes are Intrinsically Disordered and can Impart Functionally-Important Properties on the Host Protein": fasta protein sequences: XP_714574.1_blasthits_fa.txt

```
>XP_714574_Candida_albicans
MASETLSTTDINDNSANNDVEQDITSTTTTTTNNNSVNIPAKPNDYEALFKKLDIEKTGEITFLDFKRALKKFNHPINESPELLLKVFNSFDSNHDKKIDFKDFKEYLKTTDDQILKGFNQLDQDNDGRLNKSDFIRYLKESLHVKPSVANIDLLFKQLDSNEDGYINYDEFREFLLLVPRLQGSRIKTAFTFLFEEYDINSDGDVTLINQFLDGFKFFLAGGLAGVVSRTCTAPFDRIKVFLIARTDLSSTILHSKQEIARQIASGAETHVIEALRKKLAHAEMEQAAELLAEEAKTTKSAAAARTAASGVTTASAQNAKTIRSPIVQAVRTLWRQGGIKAFYVGNGLNVMKVFPESAMKFGSFEAAKRFFARIEGVNDTTKISKISTYLAGGFGGVVAQLTVYPIDTLKFRLQCSNLDHPLNAISTAKEMLKDGGVKIFYRGIGVGLAGMFPYAALDLGTFSTIKKLLVKKYGNKDDQSLPTYLTLSLGAFSGSFAATIVYPVNLLRTRLQSQGTYAHPFRYEGFYDVFSKTVAREGYSGLWKGLVPNLAKVAPAVSISYFVYESLIRRF
>XP_002418835_Candida_dubliniensis
MASDTLSTTDINDNSANKDVEQDITSTTNNDNVNIPARPNDYEALFKKLDIEETGEITFLNFKRALKKFNHPINESPELLLKVFNSFDANHDKKIDFKDFKEYLKTTDDQILKGFNQLDQDNDGRLNKSDFIRYLKESLHLKPSVANIDLLFKQLDSNEDGYINYDEFREFLLLVPRLQGSRIKTAFTFLFEEYDINSDGDVTLINQFLDGFKFFLAGGLAGVVSRTCTAPFDRIKVFLIARTDLSSTILHSKQEIARQIASGAETHVIEALRKKLAHAEMEQAAELLAEEAKTTRAAAARTAASGITTATAQNAKTIRSPIVQAVRTLWKQGGIKAFYVGNGLNVMKVFPESAMKFGSFEAAKRFFARIEGVNDTTKISKISTYLAGGFGGVVAQLTVYPIDTLKFRLQCSNLDHPLNAISTAKEMLKDGGVKIFYRGIGVGLAGMFPYAALDLGTFSTIKKLLVKRYGNKDDQSLPTFLTLSLGAFSGSFAATIVYPVNLLRTRLQSQGTYAHPFRYEGFYDVFSKTIAREGYSGLWKGLVPNLAKVAPAVSISYFVYESLIRRF
>XP_002547771_Candida_tropicalis
MSTISPTASSSGSGSDSRGRGETFTNEVVIPAKPNDYETLFKKLDIEDTGEISFRDFKKAVKKFNHPVSESPELLKKVFNSFDYNNDDKIDFQDFKKYLATTDDQILKGFNKLDKDHDGRLNKSDFIRYLKETLHVEPSTANVDLLFKQLDANEDGYITYNEFREYLMLIPRLQGSRIKTAFTFLFEEYDVNSDGDVTLINQFLNGFKYFLAGGFAGVVSRSCTAPFDRIKVFLIARTDLSSTILHSKKEIARQIASGAETHVIEALRKKLAHAEMEKAAEVQAAKATPNTPIKKTIRSPIVQAVRTIWKQGGLRAFYVGNGLNVMKVFPESAMKFGSFEGAKRFFARIEGVDDPTKISKVSTYLAGGFGGVVAQLTVYPIDTLKFRLQCSNLDHPLNAVSTAKEMLRDGGVRIFYRGIGVGLAGMFPYAALDLGTFSSVKKLLVKKFGNVEDQSLPTYMTLSLGAFSGSFAATIVYPVNLLRTRLQSQGTYAHPFTYDGFYDVFKQTIAREGYSGLWKGLVPNLAKVAPAVSISYFVYETLIHRL
>XP_003868565_Candida_orthopsilosis
MSKNITPASSYLSNDSSSEESQYAKDIVIPAKPNDYETLFRKLDIEENGQITFRDFTKAMRKLKHPISQNPELLKQVFNSFDEDQNKIIDFNDFKKYLSTTDDQILKGFNKIDEDNDGKLKKADFVKYLKDHLNLNASQVNVDLLFKRIDYKNDGYITYDEFREFLILMPRLHGSRIRTAYTFVVENFGVSSDGDVTLINQFLNGFGFFLAGGLAGVVSRTCTAPFDRIKVFLIARTDLTSTILHSKEEIARQIASGAEQHVIDQLRAKLAHAELEKHIQMTKATTLREKTIRSPIVQAARTLWLQGGIKAFYVGNGLNVLKVFPESAMKFGSFEAAKRFFARIEGVDDVSQISKVSTYLAGGFGGVVSQFAVYPVDTLKFRLQCSKLDSSLQGNALLIQTAKDLYREGGMRVFYRGIIAGISGIFPYAALDLGTFQTIKTWLIKREARRSGLSEDEVKLPNYIVLSLGALSGSFGATVVYPINSLRTRLQAQGTYAHPYTYTGFFDVFRKTIAREGYPGLYKGLVPNLAKVAPAVSISYFVYENLKNLFGLHNQV
>XP_001526027_Lodderomyces_elongisporus
MTRNITSISAYIHNDSNQNEGYSKDIVIPAKPNDYEALFKKLDVEQTGQITFSDFTRAMKKLNHPMSENKEMLRTVFDSFDGDKDKVIDFNDFKRYLNQTDDQILKGFNKIDADNDGKLNKSDFVKYLKENLNLKTSQVNTDLLFKQIDYKNDGYITYDEFREFLILMPRLHGSRIKTAYTFIVDEYDVSSDGDVTLVSQFLNGFGFFLAGGLAGVVSRTCTAPFDRIKVFLIARTDLTSTILHSKREIARQIASGAETSVIEELRRKLAHAELEKKIEQQLSLAGTTKLREKTIRSPIVQAARTIWKEGGIRAFYVGNGLNVLKVFPESAMKFGSFEAAKRFFARIEGVDDVAQISKLSTYLAGGFGGVVSQVVVYPIDTLKFRLQCSNLDSSLKGNALLIQTAKDLFQEGGIRIFYRGMITGASGIFPYAALDLGTFSSIKSYLVKREALKKGVLEDDVRLPNSITLTLGAFSGSFGATVVYPINLLRTRLQAQGTYAHPYTYDGFFDVLHKTIAREGYPGLFKGLVPNLAKVAPAVSISYFVYENLKSLFGLQNTV
>XP_007374406_Spathaspora_passalidarum
MTGLATSSTPGYSPSDSPKNESSKSSSIPTDTTKLNDYEALFKTLDIEDTGEITLRDFKRAIKGLNHPISSSPELMKKIFDSFDANQDRVIDFNDFKVYLSTTDKQILRGFNILDEDHDGKLNKADFVRYLKESLKLDPTTADIDLLFKKIDYKNDGYITYDEFRQFLLLMPRLNGSRIKTAYHFIVEEFDITSDGDVALVTQFLNGFGYFLAGGLSGVVSRTCTAPFDRIKVFLIARTDLTSTVLHSKQEIATQIAAGAERHIIDELRKKLAHAELQVAQEKAAAEAASSLREKTIRSPIVQAARTIWKQGGFKAFYVGNGLNVLKVFPESAMKFGSFEAAKRFFAGIEGVDDSSKISKVSTYLAGGFGGVVAQFTVYPVDTLKFRLQCSNLDSSLKGNALLIQTAKDMFQEGGLRIFYRGIFVGTSGIFPYAALDLGTFSIIKNWLVKRQSKKTGIRQEDVKLPNYMVLTLGALSGSFGATLVYPINLLRTRLQAQGTYAHPYTYNGFFDVLNKTVAREGIPGLYKGLVPNLAKVAPAVSISYFMYENLKSLFNLNSTLK
>XP_043049933_Scheffersomyces_spartinae
MGLFSSFPSKLTSTETTPNNEIAIEIKDTLGLSTTPEINVRDGDGSTNGPVTTKIVRNKEYKNLFNRLDVSSCGEVTFEDFKEALKALDHPISGNEQLVESVFESFDHNKDHKITFEEFKSYLAITDNQIEKGFNVIDADHDGRFSRDDFKNYFYNRLNLHPTDQDVDQLFYQMDSHHDGYVTYDEFREFLILMPRLNGSRIRTAFNYIVEELDISSDGDVTLINHFINGFGFFLAGGLSGVVSRTCTAPFDRIKVFLIARTDLTSTVLHSRREIANQIAKGTVRTKMQQARKALHLLSMSYEATEALEPPKKVRSPIIQAARTIWKQGGLKAFYVGNGLNVVKVFPESAMKFGSFEAAKRFFARIEGVDDTAKLSKASNYLAGGFGGVCAQFTVYPIDTLKFRLQCSNLDSDLKGNRLLIHTAKSMYKDGGLRMFYRGLFVGVSGIFPYAALDLGTFTSIKNWLVKRESLKYGVPEEDIKLPNYMVLTLGALSGTFGATMVYPINLLRTRLQAQGTYAHPYTYDGFNDVLRKTIAREGYGGLFKGLTPNLAKVAPAVSISYFMYENLKYMFGLDSQVRG
>XP_001384509_Scheffersomyces_stipitis
MSSSNPITSESSGQHQPDNVTLYNRPDDYEALFNKLDIQHSGEITIRDFKKALRALKHPMSDNPELIQTIFDSFDANMDKVIDFNDFKKYLTATDDQILKGFNKIDQDNDGKLNKADFVHYLKQSLHLSPSDYNIDLLFKQIDYKNDGYITYDEFRQFLLLMPRLHGSRIKTAFNFIAEEFDLSSDGDVTLINQFLNGFGFFLAGGLSGVVSRTCTAPFDRIKVFLIARTDLSSTVLHSKKEIARQIADGASQKVIEEARRNLLSAERDLARQVQDNHPKTIRSPIIQAARTLWKQGGFKAFYVGNGLNVVKVFPESAMKFGSFEATKRFLARIEGVDDTAKLSKVSTYLAGGIGGVFAQFTVYPIDTLKFRLQCSNLDSSLKGNALLIETAKNMYREGGLKMFYRGLFVGVSGIFPYAALDLGTFSTIKNYLIKRESKRTGIREEDVQLANVVVLTLGALSGTFGATVVYPVNLLRTRLQAQGTYAHPYRYDGFSDVLKKTIVREGYPGLFKGLVPNLAKVAPAVSISYFMYENLKRLFGLNNAL
>XP_020067372_Suhomyces_tanzawaensis
MTQYSTITSASSYDTYGEDADGKKITDDCIVKPAKPNDYESLFQKLDVKKSGEITLHDFKMALDKLNHPISQKSELIQTIFNAFDSNKDKVIDFNDFKTYLTKTDDQILKGFIKIDQDNDGKLNKADFIHYLKQTLNLKPTDYNIDLLFKQIDFKNDGYITYDEFRDFLILMPRLDGSRIKTAFSYIVEELDISSDGDVTLINQFLNGIGFFLAGGLAGVISRTCTAPFDRIKVFLIARTDLSSTILHSKAQIAEQVRNGVSTHIIEEARKKIAAAEAAAKKAASESAAPKTIRSPIIQAARTLWKQGGIRAFYVGNGLNVLKVFPESAMKFGSFEIAKRFFASIEGVEDTAKLSKPSTYFAGGIGGVVSQFFVYPIDTLKFRLQCSNLDSSLRGNALLIQTAKNMYRDGGLRIFYRGILVGTSGIFPYAALDLGTFSTIKSWLIKRESISKGVREDQVNLPNYMVLGLGAFSGSFGATVVYPINLLRTRLQAQGTYAHPYTYDGFGDVLKQTIAREGYPGLFKGLVPNLAKVAPAVSISYFVYEKLKVAFGLHNHVN
>XP_020074021_Hyphopichia_burtonii
MTKDLNEDSTKDIGSTEDLSKDLNKELSKDLSTKLTTVPDDYQVLFKKLDILHNGEITINEFTKALQELNHPISDKPELISQVFKSFDSNHDKIIDFNDFKLYLTTTDDQILKGFNKIDQDNDGKLNKSDFITYLKKSLNLDPSIYNIDKIFNTIDYKNDGYITYDEFRYFLILMPRLHGSRIKTAITFIAEELDLSSDGDVTLINQFLNGFGFFLAGGLSGVVSRTCTAPFDRIKIFLIARTDLSSTVLHSKKEIARQIANGASQKVVEEARKKMVAAEEAAAKQAAEHPKTIRSPIIQAARTLWKQGGIKTFYVGNGLNVLKVFPESAMKFGSFEATKRFLAKIEGLDDTTKLSKALTYLAGGLGGVCAQFTVYPIDTLKFRLQCSNIDSSIRGNALLIKTAKDMFKEGGLRIFYRGIFVGTSGIFPYAALDLGTFSTIKKWLVKRESKKYSIPEDHVKLPNYMVLSLGALSGTFGASVVYPINLLRTRLQAQGTYAHPYRYDGFIDVLQKTIAREGYPGLFKGLVPNLAKVAPAVSISYFMYENLKHIFRLDETLK
>XP_015465377_Debaryomyces_fabryi
MSTMTSSTSTSTSGEEKDTGVNGDHMHSNDYHSLFKKLDINRNGEITLQDFKKALKDLKHPLSDSPEMIKKIFDSFDSNHDKVIDFNDFKLYLTTTDDQILKGFNKIDQDNDGKLNKADFVHYLKKTLNLSPSDSKIDLIFKQIDYKNDGYVTYDEFRDFLVLIPRLNGSRIKTAYKFIVEELDISSDGDVTLINQFLNGFGFFLAGGLSGVVSRTCTAPFDRIKVFLIARTDLTSTVLHSKSEIARQIANGAASHVIEEARQKVIAAEKAAARQAAEHPKTIRSPLIQAARTLWKQGGFKTFYVGNGLNVLKVFPESAMKFGSFEATKRFLSRIEGVQDTSQLSKVSTYLAGGIGGVCGQFTVYPIDTLKFRLQCSDLESSVRGNALLFQTAKDLFKEGGIRIFYRGIFVGVSGIFPYAALDLGTFTTIKNWLVIRESKKKGIKEEDVKLPNYMVLSLGALSGTFGATMVYPINLLRTRLQAQGTYAHPYTYDGFNDVLRKTIAREGYPGLFKGLVPNLAKVAPAVSISYFMYENLKYLLSLDNSI
>XP_456803_Debaryomyces_hansenii
MSTMASSTSTSKSGGDKEKGSNEGSSNNNDYHSLFKKLDINRSGEITLQDFKKALKDLKHPLSESPEMIKKIFDSFDSNQDKVIDFNDFKLYLTTTDDQILKGFNKIDQDNDGRLNKADFVHYLKKTLNLSPSDSKIDLIFKQIDYKNDGYVTYDEFRDFLLLIPRLNGSRIKTAFHFIVEELDISSDGDVTLINQFLSGFGFFLAGGLSGVVSRTCTAPFDRIKVFLIARTDLTSTVLHSKSEIARQIANGASSHVIEEARQKVIAAEAAAAKQAAEHPKKIRSPLIQAARTLWKQGGFRTFYVGNGLNVLKVFPESAMKFGSFEATKRFLSRVEGVQDTSQLSKVSTYLAGGIGGVCGQFTVYPIDTLKFRLQCSDLESSVRGNDLLFQTAKDLFKQGGLRIFYRGIFVGVSGIFPYAALDLGTFTTIKNWLVIRESKKKGIKEEDVKLPNYMVLSLGALSGTFGATVVYPINLLRTRLQAQGTYAHPYTYNGFSDVLSKTIAREGYPGLFKGLLPNLAKVAPAVSISYFMYENLKYFLRLDNSI
>XP_006690116_Yamadazyma_tenuis
MTTKLSVISKDEADLTPEEREQKNILVSIANTKPNDYEKLFSKLDISNNGEITLQEFKKALLRMDHPVKENEELVKRIFTSLDTNNDNKVDFNDFKLYLTVTDDQILQGFKKIDQDNDGKLNKQDFAHYLNKKLHLSPTTESVDTIFNQIDTKHDGFVTFDEFRDFLLLMPRLDGSRIKTAFQYIVEELDISSDGDVTVINQFLNGFGYFLAGGISGVVSRTCTAPFDRIKVFLIARTDLASTVLTPRKVIEERISHRTVIEEAKKAEAHLHHKTIRSPIIQAARTIWKQGGFKGFYVGNGLNIFKVFPESAMKFGTFEFTKRLLATVEGVEDTKDLSKVSTYLAGGLGGVVAQFTVYPIDTLKFRLQCSNIDANVSLFNTAKDLFREGGLRIFYRGIFVGVAGIFPYAALDLGTFTTIKKWLVKRQMTKYGIKHEEDVKLPNYMVLGLGALSGSFGATMVYPVNLLRTRLQAQGTYAHPYRYDGFRDVLQKTIQNEGYPGLFKGLVPNLAKVAPAVAISYFMYENLKNIFELETNK
>XP_001486295_Meyerozyma_guilliermondii
MSKEDDPNLSFYDKKFKELLHPDDYQHLFKQLDVQHNGEITLEDFRRALVDLDHPIKNNPELTEKIFHSFDANNDEVIDFNDFKLYLTSTDDQILQGFNKIDEDHDGKLNKTDFVKYLKKSLNLSPRDYDVDMLFKQIDYKSDGYITYDEFRQFLLLMPRLHGSRIRTAYGFLIEELDLSSDGDVTLINQFLNGLGFFFAGGIAGVISRTCTAPFDRIKVFLIARTDLSSTVLHSKKDIAKKISDGAAQHVIDEARRRLAVAEKAAADAVAHPDHPKTIRSPIIQAARTLWKQGGFRAFYVGNGLNVIKVLPESAIKFGSFEAAKRFFCRVEGVSDPTKLSKVSTYLSGGMGGVVAQLAVYPIDTLKFRLQCSNLDSSLKGNALLFDTARRIFQSNGIAGFYRGWFVGVSGIFPYAALDLGTFTTIKHILIKRQAKKTGLPEDEVKLPNIEVLTLGALSGSFGATVVYPINLLRTRLQAQGTYAHPYTYNGFSDVLKQTLAREGVPGLFKGLVPNLAKVAPAVSISYFVYENLKTIMGLTNTVK
>XP_018710413_Metschnikowia_bicuspidata
MMTGQPGKEDDYSTLFDKLDIKNSGEITFQDFKRAIKSLNHPIATNPDLVEKVFQSFDYNKDKIIDFNDFKRYLKTTDDQILKGFNKIDQDNDGKLTKADFIHYLKQTLNMSPSRHIVDHIFQQIDSKDNGYITYNEFREFLVLMPRLDGSRIATAFTFIAEELDLSSDGDVTLINQFLSGFGFFLAGGLSGVVSRTCTAPFDRIKVFLIARTDLSSTVLRSKMQIEKEVASGASRHVIEEARKALAQAELESSRSAAEAPHRRTIRSPIIQAARTLWKQGGFRAFYVGNGLNVIKVFPESAMKFGSFEATKRFLSRIEGVDDTSKLSRVSTYLAGGIGGVVSQFAVYPIDTLKFRLQCSNLDSLVRGNALLIQTAKNMYKEGGLRIFYRGIFVGTSGIFPYAALDLGTFSSIKGFLVKRQAKQMNVPEDEVKLSNYIILSMGALSGTFGATVVYPINLLRTRLQAQGTYAHPYRYDGFKDVLLQTIEREGAPGLFKGLVPNLAKVAPAVSISYFMYENLKGFMGLNNKLN
>XP_002617362_Clavispora_lusitaniae
MSNQQEVPDDYEVLFDKLDIKHNGEITLQDFKKAIKTLNHPVGDNPELVEKVFQSFDSNKDKVIDFNDFKLYLTTTDDQILRGFNIIDQDHDGKLTKEDFMHYLKKTLNLSPSNNSLDNIFSRIDHNDNGYITYDEFREFLLLMPRLHGSRIKTAFTFIAEELDLSSDGDVTLINQFLSGFGFFLAGGLSGVVSRTCTAPFDRIKVFLIARTDLSSTIMHSRKEIERVVASGASRHVIEEARRKLVQLELEASKRAPEPPHRRTIRSPIIQAARTLWKQGGFKAFYVGNGLNVLKVFPESAMKFGSFEATKRALARIEGVDDTSKLSKVSTYLAGGIGGVVAQFTVYPIDTLKFRLQCSNIDSKVKGNALLIQTAKNMYREGGLRMFYRGIFVGTSGIFPYAALDLGTFSTIKNWLVKRQAKEMGIPEDEVRLPNYKVLSLGAISGTFGATVVYPINLLRTRLQAQGTYAHPYRYDGFRDVLSKTIQREGIPGLFKGLVPNLAKVAPAVSISYFMYENLKNIMGLNNKLD
>XP_025342081_Candida_haemuloni
MDKPRKTPDDYQTLFDKLDIDKKGQITFSDFKNAVKTLNHPVGENPDLLEQVFQSFDSNKDNIIDFNDFKLYLTTTDDQILKGFNKIDSDSDGKLTRADFINYLKKTLNLSPSDQIIDEVFSKFDHNCQGYITYDEFRDFLLLMPRLHGSRIRTAYNYLAEELDLSADGDVTLINSFISGFGFFLAGGLSGVVSRTCTAPFDRIKVFLIARTDLSSTIMHNKKELAKQVETGASRQAIEKARNKLIQSEREAPIRTLWKQGGFRAFYVGNGLNVIKVFPESAMKFGSFEAAKRLFARIEGVDDTSKLSKLSTYLAGGMGGVAAQFTVYPIDTLKFRVQCSNLDSSLKGNKLLIQQAKDMFKEGGLRIFYRGIFVGLSGMFPYAALDLGTFSTIKTLLVKREAKKLGISEENVRLPNYMVLSLGAISGTFGATVVYPINLLRTRLQAQGTYAHPHRYKGFKDVFQRTVAREGVPGLFKGLVPNLAKVAPAVSISYFMYENLKNLMGLDNKLD
>XP_024714976_Candida_pseudohaemulonis
MDKPRKTPDDYQTLFDKLDIEQRGQITFLEFKNAVRTLNHPVGRNADLLEQVFHSFDSNHDNIIDFDDFKLYLTTTDDQILKGFNKIDLDSDGKLTRADFINYLKKTLNLSPTDHLIDEVFSKIDHNCHGYITYDEFRDFLLLMPRLHGSRIKTAYTYLAEELDLSADGDVTLINSFISGFGFFLAGGLAGVVSRTCTAPFDRIKVFLIARTDLSSTIMHNKKELAKQVESGASTQAIEKARQKLLQSQREARISQAEKPHHKTIRSPMIQAIRTLWKQGGFRAFYVGNGLNVMKVFPESAMKFGSFEAAKRIFARVEGVDDTSKLSKISTYLAGGLGGVAAQFTVYPIDTLKFRVQCSNLESLVKGNQLLILQAKQMYKEGGLRIFYRGIFVGLSGMFPYAALDLGTFSTIKTLLVKREAKKLGVPEDDVRLPNYMVLSLGAISGTFGATVVYPINLLRTRLQAQGTYAHPHRYKGFKDVFQKTVAREGVPGLFKGLVPNLAKVAPAVSISYFMYENLKNLMHLDNKLD
>XP_025335591_Candida_duobushaemulonis
MDKPRKTPDDYQTLFDKLDIEQKGQITFSEFKNAVRTLNHPVGRNADLLEQVFRSFDSNQDNIIDFNDFKLYLTTTDDQILKGFNKIDSDSDGKLTRADFINYLKKTLNLSPTDHLIDEVFNKIDHNCHGYITYDEFRDFLLLMPRLHGSRIKTAYTYLAEELDLSADGDVTLINSFLSGFGFFLAGGLAGVVSRTCTAPFDRIKVFLIARTDLSSTIMHNKKELAKQVESGASTQAIEKARHKLLQSEREARISQAEKPHHKTIRSPMIQAIRTLWKQGGFRAFYVGNGLNVMKVFPESAMKFGSFEAAKRIFARVEGVDDTSKLSKISTYLAGGMGGVAAQFTVYPIDTLKFRVQCSNLESSVKGNQLLILQAKQMYKEGGLRIFYRGIFVGLSGMFPYAALDLGTFSTIKTLLVKREAKKLGVPEDDVRLPNYMVLSLGAISGTFGATVVYPINLLRTRLQAQGTYAHPHRYKGFKDVFQKTVAREGVPGLFKGLVPNLAKVAPAVSISYFMYENLKNLMHLDNKLD
>XP_028892502_Candida_auris
MDKPRKTPEDYQTLFDKLDIDKKGKITFSDFKNAVKTLNHPVGDNASLLKEVFQSFDSNKDNIIDFNDFKLYLTTTDDQILKGFNKIDQDNDGKLTRADFINYLKKTLNLSPSDRIIDEVFSKFDHNCQGYITYDEFRDFLLLMPRLHGSRIRTAYTYLAEELDLSADGDVTLINSFLSGFGFFLAGGLSGVVSRTCTAPFDRIKVFLIARTDLSSTIMHNKKMLAEQVASGASRQAIEKAREKLLQSEREARIKQAEKPLHKTIRSPMNQAIRTLWKQGGLRAFYVGNGLNVMKVFPESAMKFGSFEATKRIFARIEGVDDTSKLSKVSTYLAGGMGGVAAQFTVYPIDTLKFRVQCSNIDSKLKGNALLIDQAKQIYKEGGLRMFYRGIFVGLSGMFPYAALDLGTFSTIKTLLVKREAKKLGISEENVRLPNYMVLSLGAISGTFGATVVYPINLLRTRLQAQGTYAHPYKYKGFKDVFQKTVAREGIPGLFKGLVPNLAKVAPAVSISYFMYENLKNLMGLDNKLD
>NP_014316_Saccharomyces_cerevisiae
MLLKNCETDKQRDIRYACLFKELDVKGNGQVTLDNLISAFEKNDHPLKGNDEAIKMLFTAMDVNKDSVVDLSDFKKYASNAESQIWNGFQRIDLDHDGKIGINEINRYLSDLDNQSICNNELNHELSNEKMNKFSRFFEWAFPKRKANIALRGQASHKKNTDNDRSKKTTDSDLYVTYDQWRDFLLLVPRKQGSRLHTAYSYFYLFNEDVDLSSEGDVTLINDFIRGFGFFIAGGISGVISRTCTAPFDRLKVFLIARTDLSSILLNSKTDLLAKNPNADINKISSPLAKAVKSLYRQGGIKAFYVGNGLNVIKVFPESSIKFGSFEVTKKIMTKLEGCRDTKDLSKFSTYIAGGLAGMAAQFSVYPIDTLKFRVQCAPLDTKLKGNNLLFQTAKDMFREGGGQIILQRCHSRYSGHISLCCIRFGDFFCLKKMVYCQTGKDPEPTTRSGHSKQPGCTSNGCIQWNCRSFCCLSNQSFKNKTTSPRNICTSLCV
>XP_018219792_Saccharomyces_eubayanus
MLLKNCETDKQRDIRYACLFKELDVKGNGQVTLDNLVNAFEKNDHPLKGNDEAIRMLFTAMDVNKDSVVDWSDFKKYASKAESQIWNGFQRIDLDHDGRIGINEINRYLSDLDKQNICNNEPSKEISSEKINKFSRFFKWAFLKKKNNIEAQDSASRNDGNDNDRPKQSTSSDPYVTYDQWRDFLLLIPRKQGSRLHTAYSYFYLFNEDVDLSSEGDVTLINDFIRGFGFFIAGGISGVISRTCTAPFDRLKVFLIARTDLSSTLLNSKTNLLAKNPNADINKISSPLAKAVRSLYKQGGIKAFYVGNGLNVIKVFPESSIKFGSFEITKKIMTRLEGCHDTKDLSKFSTYIAGGLAGMAAQFSVYPVDTLKFRMQCAPLDTKLKGNKLLFQTAKDMFREGGFRLFYRGVTVGIVGIFPYAALDLGTFSALKKWYIAKQAKALNLPQDQVTLSNLVVLPMGAFSGTVGASVVYPINLLRTRLQAQGTYAHPYVYNGFRDVLAKTLEREGYQGLFKGLVPTLAKVCPAVSISYLCYENLKKFMKLE
>XP_033768857_Saccharomyces_paradoxus
MLLKNFETDKQRNKRYACLFKELDVKGNGQVTLDNLICAFEKNDHPLKGNDEAIKMLFTAMDVNKDSVVDLSDFKKYASNAESQIWNGFQRIDLDHDGKIGINEINRYLSDLDDKNICNNEFIHESSNEKMNKFSRFFEWAFPKRKTTIRLQGQTSHKDEIDNRRSKQTINPDLYVTYDQWRDFLLLIPRKQGSRLHTAYSYFYLFNEDVDLSSEGDVTLINDFIRGFGFFIAGGISGVVSRTCTAPFDRLKVFLIARTDLSSILLNSKTDLLAKNPNADINKISSPLAKAVKSLYRQGGIKAFYVGNGLNVIKVFPESSIKFGSFEVTKKIMTKLEGCHDTKDLSKFSTYIAGGLAGMAAQFSVYPIDTLKFRMQCAPLNTKLKGNKLLFQTAKDMFREGGLKLFYRGVTVGIVGIFPYAALDLGTFSALKKWYIAKQAKALNLPQDQVTLSNLVVLPMGAFSGTVGASVVYPINLLRTRLQAQGTYAHPYVYNGFRDVLLKTLEREGYQGLFKGLVPTLAKVCPAVSISYLCYENLKKFMNLE
>XP_003677516_Naumovozyma_castellii
MALPGFHNSQERDKSYEEVFRRLDLNDNGKIDFKTLKKAFENTDHPLKNNEEAMQFLFAAMDGNHDGIVDLEDFKKYASIAEGQIEKGFQRIDVDNDGMIRASDVSKYLSTLAKKEAASNDTKKVNSPVATKFNKFIEWAFHKDQKSQELSNNSAYISYDQWRDFLLLMPRKKGSRLQTAYSYFYLFNEDVDLSSEGDMTLINDFIKGFGYFIAGGLSGVISRTCTAPLDRIKVFLIARTDLSSTLLNSKDALIAKNPRANLAKIRSPIIKAIRSLYRQGGLRAFYVGNGLSVFKICPESSIKFGTFELAKRLMANLSGDKLVNDLSKLQTYVAGGIAGVMAQISIYPIDTLKFRIQCAPLEGNLKGNALLISTAKEMYKEGGIRVFYRGVLLGALGIFPYAALDLGTFSALKKWYIKRQSKKLNIPEKDVMLSYLLVLPMGAFSGTVGATAVYPINLLRTRLQAQGTYAHPYTYTGFRDVFMQTLKREGVPGFYKGLVPTLVKVCPAVSIGYLCYEKFKAAMSLE
>XP_003670813_Naumovozyma_dairenensis
MIPEQPPIKDTTNQKLRYKSIFKQLDIHNEGKFDYSTLRKAFQDSNHPLKSNDEAIRFLFTAMDSNNDNVVDYNDFMKYVTVAESQIEEGFQNIDLDHDGKIKPSDVSNYLSKLDIKNADIGNKSSAAAASPNTYNIKNSPSRFNNFIHWAFYKKLESNDNIENKEEVSCTGDNSIRFEDRDQLYITYNQWRDFLLLMPREGGSRLKTAYSYFYLFNEDVELSSEGDMTLINDFVKGFGYFIAGGLSGVISRTATAPFDRIKVFLIARTDLSSTLLNSKATVLAKNPKANLNKLRSPITKAITTLYRQGGVRAFYVGNGLSVFKVCPESSIKFGTFELVKRAMSNFNGNKNVDDLSRFHTYIAGGLAGMVSQISIYPIDTLKFRIQCAPLDCKLKGNQLLFATASNMYKEGGLGMFYKGAIVGAVGIFPYAALDLGTFSALKKWYIKRKSKSLNVPEDKVDLSYLQVLPMGAISGSVGATAVYPINLLRTRLQTQATFAHPYLYTGFRDVFTKTIQREGIPGLYKGLVPTLAKVCPAVSIGYLCYENFKKLMKLN
>XP_003959279_Kazachstania_africana
MVRDDDDTDKYRRLFDKIDSRHLGKFTYLDLKEYLKDVDHPISTNDIAIYHLFQNMDLDNDHSIDLKDFIKYNQSAESQIKSGFQNIDLDDDGSISSNEILSYLSKKIDGNKDQDRKLKKFLQWAFNKNEKITYDQWHNFLVLMPRGNGNTRLTTAFNYYHSFNNNIDDLEVTSEGDVTLINDFVEKFKYFIIGGISGVVSRTCTAPFDRIKTFLIVRTDLKPTLLNEQKRKEISLERHVSNVKKIRSPLVKAITSLYRTNGLKAFYVGNGLNSVKVFPESSIKFGTFEITKKLLRKWNPETGEFELSKISTYIAGGLAGVMSQFVVYPVDTIKFRLQCTSLGNYSQTSHNQILVETVKSLYKEGGISIFYRGLITGLLGIFPYAAMDLGTFTMLKNIILKQSGGKENELTNLQTLSIGATSGSIGTTIVYPINLLRTRLQTQGTFAHPYKYKGFRDVMWKTIQREGYQGLYKGLIPTLAKVCPSVSISYLCYENLKRLTKLDKP
>XP_022463197_Kazachstania_naganishii
MAAANLGETAEQRRRRHGRLFKRLDLHNSGQVDLATLREALGNESHPLSEYDKGIEALFDAMDRKRDGVIDFEEFQEFASQAEPQIASGFHRIDQDADGRVRRSEVSKYLGQLDASCTETDVHPPTPPKNRKVRLNSFLKWAFKGKGNQQTPSAEEEDPYITYDQWRDFLLLMPRVGGSRLNTAYAYFYAFKDDVDLSSEGDMTVTNEFIRGFSYFLAGGISGVISRTCTAPFDRIKVFLIARTDLSSTFLNSKDKLLQKNPRADLSKIKSPLVKAVTTLYRQGGLRAFYVGNGLNALKVFPESSIKFGTFEIAKKLMARLEHVESKEHLSKLSTYFAGGLAGMVSQFSTYPVDTLKFRAQCAPLDATLKGNDLLIHTAREMFEAGGLRIFYRGVTVGILGIFPYAALDLGTFTALKKWFIARKAKQLGISGENLSLSNLVVLPMGALSGTVGASVVYPINLLRTRLQAQGTYAHPYLYNGFRDVLQQTIKREGIPGLYKGLVPTLAKVCPAVSISYLCYENLKRFANLE
>XP_447945_Candida_glabrata
MAGSNADDSRYERLFKDLDVDGNGRIDLRALKRAFKEKDHPLSKSDDALHLLFNAMDSNHDSVIDIEDFKKYARKAEEQIELGFQRIDADNDGKIKTSELTEYLHSLSTSADNGVRPEDKQVMKPRFNSFIKWAFLRRKAKSSSDPEYITYDQWRDFLLMMPREQGSRLHTAYSYFYLFNEDVDLSSEGDMTLINDFIKGFGFFIAGGISGVISRTCTAPFDRLKVFLIARTDLSSTLLNSTEDVLAKNPHAKPNKLRSPLVKAIISLYRQGGIKSFYVGNGLNALKVFPESSIKFGSFEITKKLMTKVENCKDTKDLSKLSTFIAGGLAGVCAQFSVYPIDTLKFRMQCAPLNAELKGRKLMIQTAKEMYTEGGLKLFYRGVTVGVLGIFPYAALDLGTFSMLKKWYISSKAKKLNKKEEDVELSNLVVLPMGAFSGTFGATVVYPINLLRTRLQAQGTFAHPYRYDGFRDVLLKTIQREGYPGLFKGLVPTLAKVCPAVSISYLCYENLKKLMKLQS
>XP_004182716_Tetrapisispora_blattae
MIRREIETETQRELRLRKIFKDLDVNDSGLFNVDDLKTAFHRMDHPLKDNDEAIKELFGSMDINNNGFINYQEFEKFSTLAESQIELGFNQIDQDKDGIIKPSEIYDYLRQFEDNTLGKESRFVGIKTPKDPKMLNFLHWAFKLKGNDNIDRDSHYITYNQWRDFLLLMPRQKGSRIHAALGYYYLFKEDVDLSSEGDMTLINDFINGFGFFLAGGVSGVVSRTCTAPFDRIKIFLIARTDLSSILLNSKEQVLAHNPHANVQKIRSPIIKAAVSLYREGGLKSFYVGNGLNVLKVFPESSMKFGSFEICKSIMASLEGKKDKSSISKLSTYIAGGLAGMVAQFTIYPIDTLKFRMQCAPLHNDVKGNALLLKTMKDLYREGGLSIFYRGITVGLLGIFPYAAFDLGTFTALKKWYIKREALRTGSLEENVTLKNTVVLPMGAFSGSVGACIVYPINLCRTRLQTQGTFAHPYHYTGFRDVFVQTLKREGYQGLYKGLTPTLAKVCPAVSISYLCYENIKRALNLEK
>XP_003686069_Tetrapisispora_phaffii
MVIRSDGGKDENGNDNQNNVHRNTHATDKGNSKLKKLPILKYLFEDELSRDRRYETIFNRLDINKDGKITQLGLNEAFVKNDMPLKNNNEALVNLFHAMDANDDKIIDLEDFKIYAKTAEKQIRSGFEKIDTDGDGLVKPEEISNYLIRLSKDAHQDPIKLDNGNNNSHNSKSMHSEDKVSRKHPSQSLLNPNLEQFISWAFHMKGKPDIILTKSAEHMHKSDPKGSISSNGIDQNTDQEFITYDQWRDFLLMMPKSKGSRLQTAYFYLFKEDVDLSSEGDMTLINDFLKGFGFFIAGGISGVISRTCTAPFDRLKVFLIARTDLTSTLLHSKKSIAAQKPNIKIDKIRSPIIKAITTLYNQGGLRAFYVGNGLNVMKVFPESSIKFGSFEMTKSLMASIEGIDNKNELSKVSTYIAGGLAGVVAQFSIYPIDTLKFRVQCASLGGNALKGNRLLFETAKQLYREGGIKLFYRGILVGLMGVFPYAALDLGTFSALKKWYINKQSIKLGIPKDDVELSNLVVLPMGALSGTVGASIVYPINLLRTRLQAQGTYAHPYRYTGIKDVFIQTVKRESYSGLYKGLLPTLAKVCPAVSISYLCYENLKKVMKLENH
>XP_001644786_Vanderwaltozyma_polyspora
MVKRIQETDQEKSARHEKLFNQLDIDGNGKIELDELKKAFLKNNHPLKNNDDAIKDLFIAMDYDKNSVVDLNDFIKYVSLAESQIEIGFNKIDVDQDGKIKPSEVSKYLLNLSRNCNGNSGDTNHDNIANNDSNSTSNKVHGKNHNNSNQDKNESNFTKFIHWAFYKKHKNNETSEMEIEIENDKNYITYDQWRDFLLLMPKANGTRLQSAFFYLFQEDVDLSSEGDVTLINDFIKGFGFFIAGGISGVISRTCTAPFDRLKVFLIARTDLSSTLLTSKEVMLANKPNLNLSKIKSPLIKAITTLYRQGGIKAFYVGNGLNVIKVLPESSMKFGSFELTKKIMTKIEGCKDPSELSKVSTYIAGGLAGVVAQFSIYPIDTLKFRMQCAPLGAHKKGNQLVIETARQLYKEGGLKLFYRGIAVGVMGVFPYAALDLGTFTVLKKWYIAKQSQKLGIPKDEVIISNFILLPMGAFSGTVGATAVYPINLLRTRLQAQGTFAHPYRYTGFRDVLKKTIQREGYPGLYKGLLPTLAKVCPAVSISYLCYENLKRVMKLE
>XP_003680526_Torulaspora_delbrueckii
MDAPRRTEPETDEVRCRRYEKLFRTLDVDGTGQVDLQGLRRAFDKSGHPLRDSDEAIIVLFNAMDCDKDSIVDLQDFSKYASMAESQIEKGFEKLDSDHDGKVKLSEVSQYLSRLDNNCKKSEQIAQLERNMENRKNESRFNIFLNWAFLTKPKEKDLTPYITYDQWRDFLLFMPRKEGSRLHTAYSYFCYFNADVDLSSEGDMTLINDFINGFGFFIAGGISGVISRTCTAPLDRLKVFLIARTDLSSTLLNSRKALLAKNPHADLAKIRSPIVKAITTLYRQGGLRAFYVGNGLNAVKVFPESSMKFGSFELAKKMMTKLEGCRDTSELSKFSTYISGGLAGVVAQFSVYPIDTLKFRVQCAPLDNEIRGNKLLFKTAKDMYRTGGIKLFYRGITVGVMGIFPYAALDLGTFSALKKWYISNKAKKLAIPESEVSLSNLIVLPMGAFSGTVGATVVYPINLLRTRLQAQGTFAHPATYTGFRDVLVKTIQQEGYPGLFKGLVPNLAKVCPAVSISYLCYENLKSLMKLE
>XP_037144080_Zygotorulaspora_mrakii
MAPERTNGETDEERYKRYERTFEKLDIEGTGRLTFQKLKEALEKHGHPLRDSDEAIIVLFNAMDCDKDSIVDLQDFKKYASLAESQIKQGFQKIDSDHDGRVKISELSQYLSKVDQNCRQENDDSKNIKGQMVHEEQNHDKDKERSRFNRFFNWAFQRKSKDNDDSAVRYITYDQWRDFLLLMPRKEGSRLHTAYSYYYYFNADVDLSSEGDMTLINDFFRGFGFFIAGGISGVVSRTCTAPFDRIKVFLIARTDLSSTLLNSRKDLIAKNPHADLAKIKSPLVKAMTTLYRQGGLKAFYVGNGLNVVKVFPESSMKFGSFELAKRILTRLEGCKDTSELSQFATYIAGGMAGVVAQFSVYPIDTLKFRIQCAPLDNQLYGNKLMVETAKEMYRQGGLRLFYRGILVGVAGIFPYAALDLGTFSALKKWYIAKQATKLQIPREEVYLSNLVVLPMGAFSGTVGATLVYPINLLRTRLQAQGTFAHPQTYTGIKDVFIKTIQREGYPGLFKGLVPNLAKVCPAVSISYLCYENLKSFMKLE
>XP_002496300_Zygosaccharomyces_rouxii
MVSRSGGEIESDEHRNKRYEKLFRRLDCEDRGYLDFEGLKKAFEEDKHPLRKSDDAMAVLFGAMDTDHDNRVTLEDFKKYACLAESQIQRGFQRIDSDHDGRIKPSEVSKYLSQLFPQDEKGSDPMGQGRSRLTHFLQWAFYRNDSSLKEEKEQDSIPYITYDQWRDFLMLVPRKEGSRLQAAYSYFSFLEGDMDLSSEGDMTLINDFIHGFGYFIAGGISGVISRTCTAPLDRLKVFLIARTDLSSTFLHSKKDVLVHNPNADLAKIRSPIIKAITTLYRQGGLRAFYVGNGLNVVKVFPESSIKFGSFEVTKKLMSRLEGSEPDQLSKFSTYIAGGLAGVIAQFSVYPIDTLKFRVQCAPLNNDLRGNKLLFQTARDMYRVGGLQNFYRGVLVGVTGIFPYAALDLGTFTMMKRWYTANQSRKLKIPEDQVSISNLIVLPMGAFSGTVGATMVYPVNLLRTRLQAQGTFAHPATYSGFSDVLVKTIKSEGVPGLFKGLVPNLLKVCPAVSISYLCYENIKSFMKLD
>XP_003646949_Eremothecium_cymbalariae
MGIPVETEEQKRARHERLFRRLDVDGTGEIRYETLKRAFEREDHPLKDNKEAIEAIFKSLDCNKDSVIDFGDFEAYVSVAEVQIRRGFDKIDVDADGKIKAEELSNYLRDLGEDVRQEVDAEAPKGNRLTKFIQWAFLRRKEEEAVGNSCNSSSGNNARAAARTASSQPPSRVPSPSPSYITYDQWRDFLIFMPRKEGSRLHTAYSYFYLFNEDVDLSSEGDMTLITDFIGGFGFFLAGGFSGVISRTCTAPFDRIKVFLIARTDLSSTLLNSKEKLLYNNPRADLSKIRSPLVKAAQSLYRQGGLRAFYVGNGLNVFKVFPESAMKFGSFELAKRLLVQLEGVHDTSQLSKFSTYIAGGLGGIAAQFFVYPIDTLKFRVQCAPLNTTLKGMPLLTKTAGEMYREGGLRLFYRGLGVGIMGVFPYAALDLGTFSALKKWYIAKKAKTLGIPETDVVISNFVVLPMGAFSGTVGATVVYPINLLRTRLQAQGTFAHPHRYDGFKDVFLKTIQREGFPGLYKGLIPTLAKVCPAVSISYLCYENLKRGMKLE
>NP_985274_Eremothecium_gossypii
MSAGQESEEQQRRRHEQLFRRLDLDGTGRVDLATLQRAFEREGHPLRDSAEAVAAVFAALDADRDAVVDFADFQRYLGEAERQIRRGWEQLDADADGRVGAAELQGYVGGEGGRFLEWAFPRARGGYVTYEQFRDLLLLTPRQAGSRLRTAYSYYASEDLSSEGDMTLTNDFVRGFGFFLAGGFAGVVSRTCTAPFDRIKVFLIARTDLSSPLLHTPEQLLHHNPRADPAKIRSPLVKAATSLYRQGGLRAFYLGNGLNVIKVFPESAMKFGSFELAKRVLAGLEGCGETGELSRLSTYVAGGLGGIMAQFSVYPIDTLKFRIQCAPLDTRCRGLPLLIKTAKDMYREGGLRLFYRGLGVGILGVFPYAALDLGTFSALKRWYITRRANALGISENEVVMSNLVVLPMGAFSGTVGATVVYPINLLRTRLQAQGTYAHPHRYDGFQDVFRKTVQREGLPGLYKGLVPTLAKVCPAVAISYLCYENLKRAMRLE
>XP_452707_Kluyveromyces_lactis
MSNSIGDESPEEQKKRHLKLFETIDINHTGKIDIRTLQQAFEKSDHPLKGSPEAIEHIFKSLDQNKDSVIDFNDFEKYVTTAETQIKVGFQKIDKDNDGRIKMEELSKYLSQFREDHDIKDVADSKQRKKPSKISNFVDWAFNRKSYITYEQWRDFLLFVPRKEGSRLNTAYAYFYLFNEDVDLSSEGDVTLINDFIKGFGFFIAGGCSGVVSRTCTAPFDRIKVFLIARTDLSSTLLNSKDTLLAKNPNADLSKIKSPLIKAATTLYRQGGLRAFYVGNGLNVVKVFPESAIKFGSFEMAKRIMARLENVKDTSELSRLSTYIAGGLGGVAAQFSVYPIDTLKYRIQCAPLNTNLKKSSILLQTAKEMYQQGGIRLFYRGVHIGVMGIFPYAALDLGTFSALKKWYIKKEAKKTGLPEDEVIISNLIVLPMGAFSGTVGATLVYPINLLRTRLQAQGTYAHPHTYNGFSDVLKKTIQREGYQGLFKGLVPNLAKVCPAVSISYLCYENLKRLMKLE
>XP_022675519_Kluyveromyces_marxianus
MPSSNGGYPGDETPEERKLRHQRLFASIDVDGTGRVNRDMLQRALEKSDHPLKASPEAVDHIFKALDQNKDSVIDFNDFEKYVTTAEAQIKIGFRKIDKDNDGKINIEELSKYLSQFRKDHVTKEDELHQDGGSGSAAGNSAKKRSSISNFVDWAFNRKSYITYEQWRDFLLFVPRKEGSRLNTAYAYFYLFNDDVDLSSEGDVTLINDFIKGFGFFIAGGCSGVVSRTCTAPFDRIKVFLIARTDLASTLLNSKDTLLAKNPNADLSKIKSPLIKAATTLYRQGGLRAFYVGNGLNVMKVFPESAIKFGSFEMAKRIMARLENVKDTSELSRLSTYIAGGLAGVCAQFSVYPIDTLKYRIQCAPLNNNLKGTSLLVQTAKEMYQQGGIRLFYRGVHIGVMGIFPYAALDLGTFSALKKWYIKREARKTGASEDDIVISNFVVLPMGAFSGTVGATLVYPINLLRTRLQAQGTYAHPYVYTGFSDVLKKTIQREGYQGLFKGLVPNLAKVCPAVSISYLCYENLKRLMKLE
>XP_022628342_Lachancea_lanzarotensis
MTLPEESNEERDRRLQQLFSTIDTEKTGKFDLDQLKKAFEKNDHPLRRSPDAVEHIFRSLDDNKDSLVDFEDFKKYVLAAEIQIRQGFLRLDRDGDGKIRVSELSNYLSKLAEDNEPRPEKPTTFKKFMNWAFIPKKKTAEDTPYITYDQWRDFLLFMPRKRGSRLHTAFSYFYLFNEDVDLSSEGDVTLINDIIRGFGFFIAGGISGVISRTCTAPFDRIKVFLIARTDLSSTLLNSKDRVLQHNPSADKAKIKSPLVKAATSLYRQGGIRAFYVGNGLNVIKVFPESAIKFGSFEFAKRVMAQLEGVKDTSELSRFSTYIAGGLGGVMAQFSVYPVDTLKYRVQCAPLSAHRKGAHIMIETAKQMYKEGGYKLFYRGVTVGVMGIFPYAALDLGTFSALKKWYIARQARITGIPEDQVTMSNVFVLLMGAFSGTVGATMVYPINLLRTRLQAQGTFAHPYRYSGFRDVFTKTVAREGYPGLFKGLVPNLAKVCPAVSISYLCYENLKKGMKLE
>XP_002555407_Lachancea_thermotolerans
MTLPEETEEQRDRRFKTLFSTIDINGTGKVSLEDLAEAFKRTNHPLKSSPEAIDQIFRSLDCNGDSVVDFDDFKKYAATAESQIKQGFLRLDRDNDGRIRTSDLSTYLSSLARGKEPRPEKPSTFKEFVKWAFVPKKKGTENSPYITYDQWRDFLLFMPRKKGSRLHTAYSYFYLFNEDVDLSSEGDVTLINDFIRGFGFFVAGGISGVISRTCTAPFDRIKVFLIARTDLSSTFLKSKDTLLERNPNADLSKIKSPLVKAATTLYRQGGIRAFYVGNGLNVMKVFPESAIKFGSFELAKRVMSKLEGVKDNSDLSRLSTYIAGGLGGVMAQFSVYPVDTLKYRVQCAPLNAHSKGRELLFSTAREMYKEGGLRLFYRGVTVGVMGIFPYAALDLGTFSALKKWYITRQARICGLPEDQVTMSNMFVLLMGAFSGTVGATVVYPVNLLRTRLQAQGTYAHPHRYNGFRDVLLKTVQREGYQGLFKGLVPNLAKVCPAVSISYLCYENLKRGMNLE
>XP_020053423_Aspergillus_aculeatus
MDNGESKSDRDQRVARLWKRLDTKGEGHLDFHGLKKGFKKIDHRKLHLPMTRSRASAAGDQPPYVKTTALKNADSMLRSIMKAVDTNGDGFIDYPEFRAFVDHTELGLWQLFESIDHNHNGEIDKNELKTAFARSGVTVSNAKLEEFFAEVDRNKDGVISYAEWRDFLLFLPAYSSSNLRSVLSYYTATGNLNPEGDVHINDLQGLGTDLSFLRCYILAIKNLLHHISPVHLLTSFLPSVYAEIGGVPEPGFAFETASVPSDADLELEWLPIPRTVAMWMSFRYYEKKLTENTPQLGYFLAGGIAGAVSRTATAPLDRLKVYLIAQTGVKQSAVQAAKDGAPIRAAGKASKTLAEAVKELWRAGGLRSLFAGNGLNVVKVMPESAIKFGAYESAKRAFARLEGHNDTKQLKPTSQFLSGGCGGMVAQCFVYPLDTLKFRMQCSTVEGGPRGNQLIAATAKKVWNKHGIFGFFRGLPLGLVGMFPYAAIDLTTFEYMKRALIARKARLHNCHEDDVPLNNFTTGAIGATSGGFSASMVYPLNVLRTRLQAQGTILHPTTYTGIFDVARKTIQAEGFRGLYKGLTPNLLKVAPAVSISYVVYENAKRALGLR
>XP_001275862_Aspergillus_clavatus
MTTGESKDERDRRVAKLWESLDAQKQGHIDLNGLKKGLKKIDHPLKNADDMLQNVLRTVDTNGDGYIDYSEFRAFVNHTEYGLWRLFQSIDHNQNGEIDKNELRAAFSNSGITLSTAKLDAFFEDVDSNKDGVISYAEWRDFLLFLPAYSSSNLHAVLSYYTATGNLNPEGDVHINDLQGLGTDHPFLKRYLLAIKVILYNIFPVHALSALIPSAHAEAGGTLSLSAALKHDPFLLDDDFELEWLPIPRTVAMWMSFRYYEQKLTENTPQIGYFLAGGIAGAVSRTATAPLDRLKVYLIAQTGGKEAAVQAAKDGAPLQAAGQASKTLKGAIRELWRAGGIRSLFAGNGLNVVKVMPESAIKFGAYESAKRAFARLEGHNDPKRLKPTSQFLSGGFGGMVAQCFVYPLDTLKFRMQCSTVEGGLTGNQLIAATARKVWERAGLLGFFRGLPLGVFGMFPYAAIDLTTFEYLKRALLARQAQINHCHEDDVPLNNFTTGAIGAISGGFSASVVYPLNVLRTRLQAQGTVLHPTTYSGILDVARKTLQAEGPRGFYKGLTPNLLKVAPAVSISYVVYENSKRMLGLR
>XP_001261041_Aspergillus_fischeri
MAIGESKDERDQRVAKLWESLDVQKKGQLDINGLKKGFKRIDHPLKNADDMIRNILQTVDTNGDGYIDFSEFRAFVDHTEHGLWRLFESIDRNQNGVIDKNELRAAFSRSGITLSSAKLDAFFEDVDSNKDGVISYPEWRDFLLFLPAHSPSDLHAVFSYYTATGNLNPEGDVHINDLQGLGTDHSFLTRYLLAIKDILYNIFPVHSLTALVPSAYAEAGGTLLLGAALEHDSLPLDDDFELEWLPIPRTVAMWMSFRYFEQKLTENTPQLGYFLAGGIAGAVSRTATAPLDRLKVYLIAQTGAKKSAAQVAKDGAPLKAAGCASRTLVGAVKELWRAGGIRSLFAGNGLNVVKVMPESAIKFGAYESAKRAFARFEGHNDPKRLQPTSQFLSGGFGGMVAQCFVYPLDTLKFRMQCDTVEGGLKGNQLIAATARKVWNKAGLPGFFRGLPLGLVGMFPYAAIDLSTFEYLKRALLARQARINHCHEDDVPLNNFTTGAIGALSGGFSASVVYPLNVLRTRLQAQGTVLHPTTYTGITDVARKTLQTEGPRGFYKGLTPNLLKVAPAVSISYVVYENAKRMLGLR
>XP_041145723_Aspergillus_flavus
MAPGESKDERDERVAKLWQSLGARKDGRLDLNGLKKGLKKIDHPLKNADSMLQNVLKAVDTNGDGYIDYSEFRTFVDHTEQGLWQLFQTIDRNHNGVIDKNELKAAFSNADVTVSSAKLDAFFADVDTNSDGVISYPEWRDFLLFLPAYSNLRAVLSYYTATGNLNPEGDVHINDLQGLGTDHSFPKRYILAIKNLLYNILPVHVLAALIPAAYAEVGGALNFGVALENDSVLLDGDSELEWLPVPRTVAMWMSFRYYERKLTENTPQLGYFIAGGIAGAVSRTATAPLDRLKVYLIAQTGAKSAAVCAAKDGAPLRAAGNASKSLADAVKELWRAGGIRSLFAGNGLNVLKVMPESAIKFGAYESAKRAFARLEGHNDPKQLAPTSQFLSGGCGGMVAQCFVYPLDTLKFRMQCETVEGGLKGNKLIAATARKVLNKHGILGFFRGLPLGLVGMFPYAAIDLTTFEYLKRGLLARKARLHHCHEDDVPLNNFTTGAIGAISGGFSASVVYPLNVLRTRLQAQGTILHPATYNSIGDVARKTIQTEGFRGLYKGITPNLMKVAPAVSISYVVYENSKRMLGLR
>XP_755913_Aspergillus_fumigatus
MAIGESKDERDQRVAKLWESLDVQKKGQLDINGLKKGFKRIDHPLKNADDMIRNILQTVDTNGDGYIDFSEFRAFVDHTEHRLWRLFESIDRNQNGVIDKNELRAAFSRSGITLSSAKLDAFFEDVDSNKDGVISYPEWRDFLLFLPAHSPSDLHAVFSYYTATGNLNPEGDVHINDLQGLGTDHSFLTRYLLAIKDILYNIFPVHSLTALVPPAYAEAGGTLLLGAALEHDSLALDDDFELEWLPIPRTVAMWMSFRNFEQKLTENTPQLGYFLAGGIAGAVSRTATAPLDRLKVYLIAQTGAKKSAAQVAKDGAPLKAAGFASRTLVGAVKELWRAGGIRSLFAGNGLNVVKVMPESAIKFGAYESAKRAFARFEGHNDPKRLQPTSQFLSGGFGGMVAQCFVYPLDTLKFRMQCDTVEGGLKGNQLIAATARKVWNKAGLLGFFRGLPLGLVGMFPYAAIDLSTFEYLKRALLARQARINHCHEEDVPLNNFTTGAIGALSGGFSASVVYPLNVLRTRLQAQGTVLHPTTYTGITDVARKTLQTEGPRGFYKGLTPNLLKVAPAVSISYVVYENAKRMLGLR
>XP_659777_Aspergillus_nidulans
MAGGESKAECDQRVARLWSRLGAKKKEHLDYNGLKKGLRKIDHPLKNADTMLQAIFRSVDTNGDGIIEYSEFRAFVDRAEQELWQLFKSIDRNQNGEIDKSELKAAFSKSGVTVSNSKLDEFFADVDTNQDGVITYPEWRDFLLFLSGYSSSDLHAVLSYYSATGNLNPEGDVHINDLQGLGTDHSFLRHYILAIRTFLHKFFPAHILTALLSSAHAETPQSAFARGPPVRDGELELEWLPIPRTVAMWMSFRYYEQKLTENTPQLGYFIAGGIAGAVSRTATAPLDRLKVYLIAKTGSPSPVVTAAKDGAPLKAAGRASRSLMDALNELWKAGGIRSLFAGNGLNVVKVMPESAIKFGAYESAKRAFARLEGHNDPKRLQPTSQFLSGGFGGMVAQCFVYPLDTLKFRMQCEVVEGGLKGNQLIAATARKVWNKNGIFGFFRGLPLGLIGMFPYAAIDLSTFEYLKRTLLARKAREHSCHEDDVPLSNFTTGAIGAISGGVSASVVYPLNVLRTRMQAQGTVLHPTTYNSVMDVARKTVQSEGIRGFYKGLTPNLLKVAPAVSISYVVYENSKRMLGLR
>XP_001397133_Aspergillus_niger
MDTGESQKDRDQRVAQLWQRLDTKGEGHLDFNGLKKGLKKIDHPLKNADPMLRDIIKAVDTNGDGYIDYPEFRAFVDHTEIGLWQLFESIDHNHNGEIDKNELKTAFSRSGVTVSNARLEEFFAEVDSNKDGVISYAEWRDFLLFLPAYSSSNLRAVLSYYTATGNLNPEGDVHINDLQGLGYFVAGGIAGAVSRTATAPLDRLKVYLIAQTGVKSSAVRAAKDGAPLRAAGKASKTLVEAVKDLWRAGGIRSLFAGNGLNVVKVMPESAIKFGAYESAKRAFARLEGHGDPKRLMPVSQFLSGGCGGMVAQCFVYPLDTLKFRMQCDTVEGGLKGNQLIAATFKKVWCKHGLLGFFRGLPLGLVGMFPYAAIDLSTFEYMKRALIARKARLNNCHEDDVPLNNFTTGAIGAMSGGFGASVVYPLNVLRTRMQAQGTVLHPATYNGIGDVARKTIQTEGLRGFYKGLTPNLLKVAPAVSISYVVYENSKRMLGLK
>XP_015404782_Aspergillus_nomiae
MAPGESKDERDERVAKLWQSLGVRQNGRLDLHGLKKGLKRIDHPLKNADSMLQNVLKAVDTNGDGYIDYSEFRTFIDHTEQGLWQLFQAIDRNHNGEIDKNELKAAFSNADVTVSSAKLDAFFADVDTNSDGVISYPEWRDFLLFLPAYSNLRAVLSYYTATGNLNPEGDVHINDLQGLGTDHSFPKRYILAIKNLLYNILPVHALAALIPSAYAEVGGALNFGVAPENDSVSLDGDSELEWLTVPRTVAMWMSFRYYERKLTENTPQLGYFIAGGIAGAVSRTATAPLDRLKVYLIAQTGAKSAAVCAAKDGAPLRAAGNASKSLGDAIKELWRAGGIRSLFAGNGLNVLKVMPESAIKFGAYESAKRAFARLEGHNDPKRLAPTSQFLSGGCGGMVAQCFVYPLDTLKFRMQCETVEGGLKGNKLIAATARKVLNKHGILGFFRGLPLGLVGMFPYAAIDLTTFEYLKRGLLARKARLHHCHEDDVPLNNFTTGAIGAISGGFSASVVYPLNVLRTRLQAQGTILHPATYSSIGDVARKTIQTEGFRGLYKGITPNLMKVAPAVSISYVVYENSKRMLGLR
>XP_023091321_Aspergillus_oryzae 
MAPGESKDERDERVTKLWQSLGARKDGRLDLNGLKKGLKKIDHPLKNADSMLQNVLKAVDTNGDGYIDYSAAFSKADVTVSSAKLDAFFADVDTNSDGVISYPEWRDFLLFLPAYSNLRAVLSYYTATGNLNPEGDVHINDLQGLGTDHSFPKRYILAIKNLLYNILPVHVLAALIPAAYAEVGGALNFGVALENDSVLLDGDSELEWLPVPRTVAMWMSFRYYERKLTENTPQLGYFIAGGIAGAVSRTATAPLDRLKVYLIAQTGAKSAAVCAAKDGAPLRAAGNASKSLADAVKELWRAGGIRSLFAGNGLNVLKVMPESAIKFGAYESAKRAFARLEGHNDPKQLAPTSQFLSGGCGGMVAQYVKQSSVHGTII
>XP_040640328_Aspergillus_ruber
MAPNESKNDRDQRVDKLWETLGAQKEGLIDLNGLKRGLKKIDHPLKNADDMLRSILVAVDTNGDGHIDFSEFRAFVDHTESGLWKLFQSIDRNNNGKIDEADLKAAFSKSGVTVSSAKLNEFFWDVDKNKDGVITYEEWRDFLLFMPSHSSPDLRAILSYYTATGNLNPEGDVNINDLQGLGTDHLFPRRYFLAIKNLLYNIFPLHALAALIPIAHAESSEISKSTVALKDVSVPLDNEFELEWLPIPRSVAMWMSFRYYERKLTENTPQLGYFVAGGIAGVVSRTATAPLDRLKVYLIAQTGVKSTAVRAAKEGAPLQAAGSASKTLVDAMKELWRAGGIRSLFAGNGLNVAKVMPESAIKFGAYESAKRAFARLEGHNDPKKLMPVSQFLSGGCGGMVAQCFVYPLDTLKFRMQCETVEGGPKGNRLIAVTARKVISKNGILGFFRGLPLGLVGMFPYAAIDLTTFEYLKRGLVARKARLNHCHEDDVPLNNFMTGAIGAFSGAFGASVVYPLNVLRTRLQAQGTILHPVTYDSIGDVARKTIQTEGLRGLYKGITPNLLKVVPAVSISYVVYENSKRFLGLK
>XP_040708805_Aspergillus_sydowii
MANGESKDECDQRVTRLWKRLGAEKKDHLDYNGLKKGLRKIDHPLKNADSMLRNIFRSVDANGDGTIEYSEFRAFVDRAELELSQLFESIDHNRNGEIDKDELKAAFARSGVTVSKAKLDKFFADVDTDKDGVISYPEWRDFLLFLSGYSAYDLHAVLSYYTATGNLNPEGDVHINDLQGLGTDHSFLTRYILAIRTFLYKTFPAHILTTLLPSAHAEAPQSASANDFSACDGELELEWLPIPRTVAMWMSFRYYEQKLTENTPQLGYFIAGGIAGAVSRTATAPLDRLKVYLIAKTGSKSSAVSAAKDGAPLKAAGRASKTLVDAVKELWRAGGIRSLFAEGNGLNVVKVMPESAIKFGAYESAKRAFARLEGHNDPKHLRPTSQFLSGGFGGMVAQCFVYPLDTLKFRMQCEVVEGGLKGNQLIAATAQKVWNKNGMFGFFRGLPLGLMGMFPYAAIDLSIFEYLKRTLLVRKARIHGCHEDDVPLNNFTTGAIGAISGGVSASVVYPLNVLRTRMQAQGTILHPTTYNGVMDVARKTIQSEGLRGFYKGLTPNLLKVAPAVSISYIVYENSKRMLGLR
>XP_001211632_Aspergillus_terreus
MTPGESTDERDRRVAKLWESLGVPKDGRLDLNGLKKGLKKVDHPLKNADGMLRNIMKTVDANDDGYIDYSEFHSFVDHTEYGLWKLFQSIDRNKNGEIDKAELRAAFANSEVTVSNAKLDAFFADVDRNNDGVISYAEWRDFLLFLPAYSQSNLHAVLSYYTATGNLNPEGDVHINDLQGLGTDHSFLKRYILAIKQFLYTILPAHALAAFLPSAYAEVDGISSPGAVFDNDSVSLDGDFEVEWLPIPRTVAMWMSFRYYEQKLTENTPQLGYFLAGGIAGAVSRTATAPLDRLKVYLIAQTGVKTTAVRAAKDGAPLQAVGSASRTLADAVKELWRAGGIRSLFAGNGLNVLKVMPESAIKFGAYESAKRAFARLEGHNDPKKLHPTSQFLSGGCGGMVAQCFVYPLDTLKFRMQCETVEGGLKGNQLIAATARKVWNKNGLFGFFRGLPLGLIGMFPYAAIDLSTFEYLKRFIIARKARLNRCHEDDVPLNNFTTGAIGAISGGMGASVVYPLNVLRTRLQAQGTILHPATYTGIGDVARKTIQTEGFRGFYKGLTPNLLKVAPAVSISYVVYENSKRMLGLR
>XP_022488442_Penicillium_arizonense
MAPGESKDERDERVAKLWETLDTRREGHIDLTGLKKGLKKIDHPLKNADDMVRNVVREVDTNGDGRIDQAEFRAFVDHTEDGLSKMFQRIDRNQNGEIDKNELRSAFAQSGVTVSNAKLDQFFTEVDKNNDGVISYTEWRDFLLFLPLHSPTDLHAVLSYYSATGNLNLEGDVHINDLQGLGTDHPFLTPYILAIQAFLYNILSLPALASLLPSAHAQTTQSSKLGPVPDDEFASIEGDFELEWLPIPKTTAMWMSLRYYERKLTENTPQLGYFVAGGIAGAVSRTATAPLDRLKVYLIAQTGIKETTIRAAKEGAPLVAAGNASRTLVDALTVLWRAGGIRSLFAGNGLNVVKVMPESAIKFGAYESAKRAFARLEGHNDTKRLLPTSQFMSGGFGGMVAQCFVYPLDTLKFRMQCETVKGGPKGNQLIAATAKKVWNKNGLLGFFRGLPLGLVGMFPYAAIDLSTFEYLKRTLIAKKAREQGCHEDDVPLGNFATGAIGATSGGFSASIVYPLNVLRTRLQTQGTVMHPPTYNGIGDVLRSTLASEGPRGLYKGLTPNLLKVAPAMSISYVVYENAKRTLGLR
>XP_014532248_Penicillium_digitatum
MASGESKDERDERVAKLWETLDTRKEGHIDLTGLKKGLKKIDHPLKNADDMVLSVVREVDTNGDGRIDQAEFRAFLNHTEDGLWKMFQSIDRDHNGEIDKMELRNAFSRSGVTVSSAKLDRFFAEVDKNNDGVISYTEWRDFLLFLPLHSPSDLHAVLSYYTATGNLNPEGDVNINDLQGLGTDHPFPSPYILAIQHFLYNILSLPALAPLLPSAHAQTSHISKLGPVFEHGFVSLDADLELEWLALPQTTAMRMFFRYYGRKLTENTPQLGYFLAGGTAGAVSRTATAPLDRLKVYLIAQTGVKSRVQAAKEGAPLAAAGNASKTLFDALKELWRAGGIRSLFAGNGLNVVKVMPESAIKFGAYESAKRAFAQLEGHNDPKRLLPTSQFMSGGFGGMVAQCFVYPLDTLKFRMQCETVKDGPKGNQLIAATARKVWNKNGLVGFFRGLPLGLVGMFPYAAIDLSTFEYLKRTLLAKKARDCGCHEDDVPLGNFATGAIGAMSGGFSASIVYPLNVLRTRLQTQGTIMHPPTYTGIGEVLRITLKTEGPRGLYKGLTPNLLKVAPAMSISYVVYENAKRILSLR
>XP_016597857_Penicillium_expansum
MASGESKDERDERVAKLWETLDTRKEGHIDLTGLKKGLKKIDHPLKNADDMVLRVVREVDTNGDGRIDQAEFRAFLNHTEDGLWQMFQSIDRDHNGEIDKIELRNAFSRSGVTVSSAKLDRFFAEVDKNNDGVISYTEWRDFLLFLPLHSPTDLHAVLSYYTASGNLNPEGDVNINDLQGLGTDHPFLSPYILAIQHFLYTILSLPALASLLPSAHAQTSHISKLGPVFELDFVSLDGDLELEWLALPQTTAMRMFFRYYGRKLTENTPQLGYFLAGGIAGAVSRTATAPLDRLKVYLIAQTGITSTVQAAKDGAPLAAAGNASKTLFDALKDLWRAGGIRSLFAGNGLNVVKVMPESAIKFGAYESAKRAFAQLEGHNDPKRLLPTSQFMSGGFGGMVAQCFVYPLDTLKFRMQCETVKDGPKGNQLIAATARKVWNKNGLVGFFRGLPLGLVGMFPYAAIDLSTFEYLKRTLLAKKARDCGCHEDDVPLGNFATGAIGAMSGGFSASIVYPLNVLRTRLQTQGTIMHPPTYTGIGEVLRITLKTEGLRGLYKGLTPNLLKVAPAMSISYVVYENAKRTLGLR
>XP_040646330_Penicillium_griseofulvum
MASEESKDERDKRVAKLWETLDTRREGYIDLAGLRKGLKKIDHPLKNADDMVLSVVREVDTNGDGRIDQAEFRAFLNRTEDGLWKMFQSIDRDNSGEIDKTELRNAFSRSGVTVSNVKLDRFFAEVDKNNDGVISYTEWRDFLLFLPLQSPTDLHAVLSYYTATGNLNPEGDVHINDLQGLGTDHPFLSPCILAIQHFLYNFLSLPAFASLLPSAHAQTNHISKLEPVFEHEFALDGDLELEWLSLPQTTAMRMCFRYYGRKLTENTPQLGYFLAGGIAGAVSRTATAPLDRLKVYLIAQTGVKATVQAAKDGAPLAAAGNASRTLFDALKVLWRAGGIRSLFAGNGLNVVKVMPESAIKFGAYESAKRAFARLEGHNDTKRLLPTSQFMSGGFGGMVAQCFVYPLDTLKFRMQCETVKGGPIGNQLIAATAKKVWNKNGFIGFFRGLPLGLVGMFPYAAIDLSTFEYLKRTLLAKKARDCGCHEDDVPLGNFSTGAIGAMSGAFSASIVYPLNVLRTRLQTQGTIMHPPTYTGIGEVLSITLKTEGPRGLYKGLTPNLLKVAPAMSISYVVYENAKRILGLR
>XP_038933438_Penicillium_roqueforti
MASGESKDERDKRVAKLWETLDTRREGHIDLNGLKKGLKKIDHPLKNADDMVLRVAREVDTNGDGRIDQAEFRAFINRTEDGLWQMFQSIDRNKNGEIDKMELRNAFSRSGVTVSSAKLDRFFAEVDKNHDGVISYTEWRDFLLFLPLQSPTDLRAVLSYYTATGNLNPEGDVNINDLQGLGTNHPFLSSCIPAIQHVLYNFLSLPALAPFLPSAHAQTSHISKPEPVLEHEFVSLDADLDLEWLPLPQTTAMRMSFRYHGRKLTENTPQLGYFLAGGMAGAVSRTATAPLDRLKIYLIAQTSVKSTVQAAKDGSLLTAVGNDPRTLFGALKELWRAGGIRSLFAGNGLNVVKVMPESAIKFGAYESAKRAFAQLEGHNDPKRLRPTSQFMSGGFGGMVAQCFVYPLDTLKFRMQCETVKGGPKGNQLIAATARKVWNKNGLAGFFRGLPLGLVGMFPYAAIDLSTFEYLKRALIAKKARDCGCHEDDVPLGNFATGAIGAMSGGFSASIVYPLNVLRTRLQTQGTILHPPTYTGIGEVLSVTLKAEGPRGLYKGLTPNLLKVAPAMSISYVVYENAKRILGLR
>XP_002567306_Penicillium_rubens
MASGESKYERDRRVDKLWETLDTRREGHIDLNGLKKGLKKIDHPLKNADDMVVNVVREVDTNGDGRIDQAEFRAFLNHTENGLWQMFQSIDRDRNGEIDKTELRNAFSRSGVTVSNAKLDRFFAEVDKNHDGVISYTEWRDFLLFLPLHSPTDLHAVLSYYTATGNLNPEGDVNINDLQGLGTDHPFLSPYIFAIPHFLYNILSLPALASLLPSAHAETSHISKLGPVLEQDLVSLDGDLELEWLPLPQTTAMRMFFRYYGRKLTENTPQLGYFLAGGIAGAVSRTATAPLDRLKVYLIAQTGVKSTVKAAKEGAPLAAAGNASRTLFDALKELWRAGGIRSLFAGNGLNVVKVMPESAIKFGAYESAKRAFARLEGHNDPKRLLPTSQFMSGGFGGMVAQCFVYPLDTLKFRMQCETVKDGPKGNRLIAATAKKVWSKNGFVGFFRGLPLGLVGMFPYAAIDLSTFEYLKRTLLAKKARDCGCHEDDVPLGNFATGAIGAMSGGFSASIVYPLNVLRTRLQTQGTIMHPPTYTGIGEVLKITLKTEGPRGLYKGLTPNLLKVAPAMSISYVVYENSKRMLGLR
>XP_040818323_Penicillium_solitum
MASGESKDERDKRVDKLWETLDARKEGHIDLTGLKKGLKKIDHPLKNADDMVLSVVREVDTNGDGRIDQAEFRAFLNHTEDGLWQMFQSIDRDHNGEIDKMELRNAFSRSGVTVSSAKLDRFFAEVDKNNDGVISYTEWRDFLLFLPLQSPTDLHAVLSYYTATGNLNPEGDVNINDLQGLGTDHPFLSPYILAIQHLLYNILSLPALASLLPSAHAQTSHISKLGPVFEHDFVSLDADLELEWLALPQTTAMRMFFRYYGRKLTENTPQLGYFLAGGIAGAVSRTATAPLDRLKVYLIAQTGVKSTVQAAKDGAPLAAAGTASRTLFDALKELWRAGGIRSLFAGNGLNVVKVMPESAIKFGAYESAKRAFAQLEGHNDPKRLLPTSQFMSGGFGGMVAQCFVYPLDTLKFRMQCETVKDGPKGNQLIAATARKVWNKNGLVGFFRGLPLGLVGMFPYAAIDLSTFEYLKRTLLAKKARDCGCHEDDVPLGNFATGAIGAMSGGFSASIVYPLNVLRTRLQTQGTIMHPPTYTGIGEVLRITLKTEGPRGLYKGLTPNLLKVAPAMSISYVVYENAKRILGLR
>XP_022585670_Penicilliopsis_zonata
MATGESEDERDKRLARLWETLDTRREGHVDLNGLKKGLRKIDHPLKNADSMLTDVLRAVDTNEDGYIDFSEFRVFINHTETGLWQMFQKIDRNHNGEIDKAELKAAFAKSGVIVSNSKLDAFFEEVDTNKDGVISFEEWRDFLLFLPAESSYDLRAVLSYYTATGNLNPEGDVNINDLQGLGTDHSFPKRYILALRGFLYKTLCLHALETFIPSVYAESCGGASPGVSFGTEYVSIDGDFELEWLPIPPLVAIWMSIRYYEQKLTENTPQLGYFLAGGIAGAISRTATAPFDRLKVYLIAKIGTENQGAKATQNGAPVKKAHRQLVDAVKELWRVGGIRSLFAGNGLNVVKVMPESAIKFGAYEAAKRAFARLEGHNDTKRLLPTSQFLCGGFGGMVAQCFVYPLDTLKFRMQCETVEGGLRGTQLIAATAKKMWKTNGLYAFFRGLPLGLVGMFPYAAIDLTTFEYLKRALTARKARLANCHEEDAPISNFATGAIGAISGATSASIVYPLNVLRTRLQAQGTVLHPATYSGIGDVARRTIKAEGIRGLFRGLTPNLLKVAPAVSISYVVYENSKRMLGLR
>XP_016614529_Cladophialophora_bantiana
MNGESHERRDERIQELWRNLDTRNEGQLDLSALKKGLRKIDHPLKNADSLLHDVLKAVDTSGDGRIQYNEFRVFVEHAERELWQLFESIDRDHNGALDKAELRAAFSRAGLTISNAKLDQFFDEVDVNHDGQISFEEWRNFLLFLPASAPTLGSLISYYSATANVNQEGDVHINDTLQGFELLIPLGYFIAGGLAGMISRTATAPLDRLKVYLIAQTNPKQAAVEAAKKGAPLQMIKNFARPLVDACKDLWRAGGMRSLFAGNGLNVVKVMPESAIKFGAYEAAKKMFAEFEGSDPKHLHPTSQFLAGGIGGAVAQCVVYPLDTLKFRMQCETVEGGLHGNALIAQTARKMWKQGGLMPYYRGLGMGLAGMFPYSAIDLFIFENCKHFVLARKAKKHRCHEEDVEMSNLLTGVIGATSGAISATAVYPINLLRTRLQAQGTVLHPPTYKGIVDVTIRTVQGEGVKGLFKGVTPNLLKVAPAVSISYIVYENSKQMMGLH
>XP_008730561_Cladophialophora_carrionii
MNGESYEHRDRRIRELWNNLDTRNEGQLDLLALKKGLRKIDHPLKNADDLLHDVLQAVDTSGDGRIQFNEFRVFVEHAENELWQLFESIDRDHSGALDKAELRAAFSRAGLTISNAKLDQFFDEVDTNHDGQISFEEWRNFLLFLPAGAANIGALITYYSATANVNQEGDVHINDTLQGFDYIIPLGYFIAGGLAGMISRTATAPLDRLKVYLIAQTNPKQAAVAAAKEGAPLQAVKNFGRPLIDACKDLWAAGGLRSLFAGNGLNVVKVMPESAIKFGAYEAAKKAFAEFEGTDAKHLHPTSQFLAGGIGGAVAQCVVYPLDTLKFRMQCETVGGGLHGNALIVQTARKMWKQGRLAPYYRGLGMGLAGMFPYSAIDLFIFEYCKHYVLARKAKKNRCHEEDVEMSNFATGVIGATSGAISATAVYPINLLRTRLQAQGTVLHPPTYKGIVDVTIKTIQGEGVKGLFKGVTPNLLKVAPAVSISYIVYENSKHLMGLH
>XP_016253408_Cladophialophora_immunda
MNGESHERRDERIQELWRNLDTRNEGQLDLSALKKGLRKIDHPLKNADALLHDVLKAVDTSGDGRIQYNEFRVFVEHAERELWQLFESIDKDHNGALDKAELRAAFSRAGLTISNAKLDQFFDEVDVNHDGQISFDEWRNFLLFLPASAPTLGSLISYYSATANVNQEGDVHINDTLQGFGYFIAGGLAGMISRTATAPLDRLKVYLIAQTNPKQAAVEAAKKGAPLQVIKNFARPLVDACKDLWRAGGMRSLFAGNGLNVVKVMPESAIKFGAYEAAKKMFAEFEGSDPKHLHPTSQFLAGGIGGAVAQCVVYPLDTLKFRMQCETVEGGLHGNALIAQTARKMWKQGGLMPYYRGLGMGLAGMFPYSAIDLFIFENCKHFVLARKAKKHRCHEEDVEMSNFHTGIIGATSGAISATAVYPINLLRTRLQAQGTVLHPPTYKGIVDVTIRTVQGEGVKGLFKGVTPNLLKVAPAVSISYIVYENSKQLMGLH
>XP_007749668_Cladophialophora_psammophila
MNGESHERRDERIQELWRNLDTRNEGQLDLSALKKGLRKIDHPLKNADSLLHDVLKAVDTSGDGRIQYNEFRVFVEHAERELWQLFESIDRDHNGALDKAELRAAFSRAGLTISNAKLDQFFDEVDVNHDGQISFEEWRNFLLFLPASAPTLGSLISYYSATANVNQEGDVHINDTLQGFELLIPLGYFIAGGLAGMISRTATAPLDRLKVYLIAQTNTKQEAVEAAKRGAPLQVIKNFARPLVDACKDLWRAGGMRSLFAGNGLNVVKVMPESAIKFGAYEAAKKMFADFEGSDPKHLHPTSQFLAGGIGGAVAQCVVYPLDTLKFRMQCETVEGGLHGNALIAQTARKMWKQGGLMPYYRGLGMGLAGMFPYSAIDLFIFENCKHFVLARKAKKHRCHEEDVEMSNLLTGVIGATSGAISATAVYPINLLRTRLQAQGTVLHPPTYKGIVDVTIRTVQGEGVKGLFKGVTPNLLKVAPAVSISYIVYENSKQMMGLH
>XP_018695966_Fonsecaea_erecta
MNGESHERRDERIQELWRNLDTRNEGQLDLLALKKGLRKIDHPLKNADALLNDVLRAVDTSGDGRIQYNEFRVFVEHAERELWQLFESIDRDHSGALDKAELRAAFSRAGLTISNAKLDQFFDEVDVNHDGQISFEEWRNFLLFLPASAPTLGSLISYYSATANVNQEGDVHINDTLQGFEILIPLGYFIAGGLAGMISRTATAPLDRLKVYLIAQTNPKQAAVEAAKKGAPLEVVKNFARPLVDACKDLWRAGGMRSLFAGNGLNVVKVMPESAIKFGAYEAAKKMFAELEGSDPKHLYPTSQFLAGGIGGAVAQCVVYPLDTLKFRMQCETVEGGLHGNALIAQTARKMWKQGGLRPYYRGLGMGLAGMFPYSAIDLFIFENCKHFVLARKAKRNRCHEEDVDMSNLLTGVIGATSGAISATAVYPINLLRTRLQAQGTVLHPPTYKGIVDVTIRTIQREGTKGLFKGVTPNLLKVAPAVSISYIVYENSKQLMGLR
>XP_022516418_Fonsecaea_monophora
MNGESHERRDERIQDLWRNLDTRNEGQLDLPALKKGLRKIDHPLKNADDLLHDVLKAVDTSGDGRIQYNEFRVFVEQAERELWQLFESIDKDNSGALDKAELRAAFSRAGLTISSAKLDQFFDEVDVNHDGQISFEEWRNFLLFLPASAPTLGSLISYYSATANVNQEGDVHINDTLQGFEILIPLGYFIAGGLAGMISRTVTAPLDRLKVYLIAQTNPKPAAVEAAKKGAPLEVVKNFARPLVDACKDLWRAGGMRSLFAGNGLNVVKVMPESAIKFGAYEAAKKMFAEFEGSDPKHLYPTSQFLAGGIGGAVAQCVVYPLDTLKFRMQCETVEGGLHGNALIAQTARKMWRQGRLMPYYRGLGMGLAGMFPYSAIDLFIFENCKHFVLARKAKKYRCHEEDVEMSNLLTGVIGATSGAISATAVYPINLLRTRLQAQGTVLHPPTYKGIVDVTIRTVQGEGVKGLFKGVTPNLLKVAPAVSISYIVYENSKKLMGLH
>XP_016626505_Fonsecaea_multimorphosa
MNGESYERRDERIQELWRNLDTRNEGQLDLSALKKGLRKIDHPLKNADALLTDVLKAVDTSGDGRIQYNEFRVFVEHAERELWQLFESIDRDHSGALDKAELRAAFSRAGLTISNAKLDQFFDEVDANHDGEISFEEWRNFLLFLPASAPTLGSLISYYSATANVNQEGDVHINDTLQGFGKDYLTPLLGSYIPAATDHRTTLPQNFRSSSLTSLTMLTEILIPLGYFIAGGLAGMISRTATAPLDRLKVYLIAQTNPKKAAVEAAKKGAPLEVIKNFARPLVDACKALWRAGGMRSLFAGNGLNVVKVMPESAIKFGAYEAAKKMFAELEGSDPKHLYPTSQFLAGGIGGAVAQCVVYPLDTLKFRMQCETVEGGLHGNALIAQTARKMWKQGGLMPYYRGLGMGLAGMFPYSAIDLFIFENCKHFVLARKAKRNRCHEEDVDMSNLLTGIIGATSGAISATAVYPINLLRTRLQAQGTVLHPPTYKGIVDVTIRTVQGEGVKGLFKGVTPNLLKVAPAVSISYIVYENSKHMMGLR
>XP_022502585_Fonsecaea_nubica
MNGESHERRDERIQDLWRNLDTRNEGQLDLPALKKGLRKIDHPLKNADDLLHDVLKAVDTSGDGRIQYNEFRVFVEQAERELWQLFESIDKDHSGALDKAELRAAFSRAGLTISNAKLDQFFDEVDVNHDGQISFEEWRNFLLFLPASAPTLGSLISYYSATANVNQEGDVHINDTLQGFEILIPLGYFIAGGLAGMISRTVTAPLDRLKVYLIAQTNPKPAAVEAAKKGAPLEVVKNFARPLVDACKDLWRAGGMRSLFAGNGLNVVKVMPESAIKFGAYEAAKKMFAEFEGSDPKHLYPTSQFLAGGIGGAVAQCVVYPLDTLKFRMQCETVEGGLHGNALIAQTARKMWRQGRLMPYYRGLGMGLAGMFPYSAIDLFIFENCKHFVLARKAKKYRCHEEDVEMSNLLTGVIGATSGAISATAVYPINLLRTRLQAQGTVLHPPTYKGIVDVTIRTVQGEGVKGLFKGVTPNLLKVAPAVSISYIVYENSKKLMGLH
>XP_013290319_Fonsecaea_pedrosoi
MNGESHERRDERIQDLWRNLDTRNEGQLDLPALKKGLRKIDHPLKNADDLLHDVLKAVDTSGDGRIQYNEFRVFVEQAERELWQLFESIDKDNSGALDKAELRAAFSRAGLTISNAKLDQFFDEVDVNHDGQISFEEWRNFLLFLPASAPTLGSLISYYSATANVNQEGDVHINDTLQGFEILIPLGYFIAGGLAGMISRTVTAPLDRLKVYLIAQTNPKPAAVEAAKKGAPLEVVKNFARPLVDACKDLWRAGGMRSLFAGNGLNVVKVMPESAIKFGAYEAAKKMFAEFEGSDPKHLYPTSQFLAGGIGGAVAQCVVYPLDTLKFRMQCETVEGGLHGNALIAQTARKMWRQGRLMPYYRGLGMGLAGMFPYSAIDLFIFENCKHFVLARKAKKYRCHEEDVEMSNLLTGVIGATSGAISATAVYPINLLRTRLQAQGTVLHPPTYKGIVDVTIRTVQGEGVKGLFKGVTPNLLKVAPAVSISYIVYENSKKLMGLH
>XP_007761247_Cladophialophora_yegresii
MNGESFEHRDRRIRELWNNLDTRNEGQLDLLALKKGLRKIDHPLKNADDLLHDVLEAVDTSGDGRIQFNEFRVFVEHAENELWQLFESIDRDHSGALDKAELRAAFSRAGLTISNAKLDQFFDEVDTNHDGQISFEEWRNFLLFLPAGAANIGALITYYSATANVNQEGDVHINDTLQGFDYIIPLGYFIAGGLAGMISRTATAPLDRLKVYLIAQTNPKQAAVAAAKEGAPLQAVKNFGRPLIDACKDLWAAGGMRSLFAGNGLNVVKVMPESAIKFGAYEAAKKAFAEFEGTDAKHLHPTSQFLAGGIGGAVAQCVVYPLDTLKFRMQCETVGGGLHGNALIVQTARKMWSQGRLGPYYRGLGMGLAGMFPYSAIDLFIFEYCKHYVLARKAKKNRCHEEDVDMSNFATGVIGATSGAISATAVYPINLLRTRLQAQGTVLHPPTYKGIVDVTIKTIQGEGVKGLFKGVTPNLLKVAPAVSISYIVYENSKHLMGLN
>XP_016241233_Exophiala_spinifera
MNGESYEHREQRIQELWQTLDTRNEGQLDLGALKKGLRKIDHPLKNADDLLYDVLRAVDTSGDGRIQYNEFRVFVDHAERELWQLFSSIDKDNSGALDKGELRAAFSRSGVTISSAKLDQFFDEVDVNHDGEISFEEWRDFLLFLPAGQSNLRAVLSYYTATGNVNQEGDVTINDTLQGFGYFIAGGLAGIVSRTATAPLDRLKVYLIAQTSPKEATIKAAKKGAPLQVIRNFGRPLVDACKELWAAGGMRSLFAGNGLNVIKVMPESAIKFGAYEAAKRAFAKIDGSDPKHLQPTSQFLAGGIGGVVSQCVVYPLDTLKFRMQCETVSGGLHGNALIIQTAKKMWRQGKLMPYYRGLGMGLAGMFPYSAIDLFIFENCKNFVLARKARQARCHEEDVDMSNIITGVIGATSGAISATVVYPVNLLRTRLQAQGTVLHPPTYTGIVDVTRKTLQGEGVRGLFKGVTPNLLKVAPAVSISYIVYENSKALMGLR
>XP_016260394_Exophiala_oligosperma
MNGESHEHREQRIQELWRTLDTRSEGQLDLGALKKGLRKIDHPLKNADDLLHDVLKAVDTSGDGRIQYNEFRVFVDHAERELWQLFNSIDKDNSGALDKGELRAAFSRSGVTISSAKLDQFFDEVDVNHDGEISFEEWRDFLLFLPAGQSNLRGVLSYYSATGNVNQEGDVTINDTLQGFGYFIAGGLAGMVSRTATAPLDRLKVYLIAQTNPKEATIKAAKEGAPFQMIRNFGRPLVDACKELWAAGGLRSLFAGNGLNVVKVMPESAIKFGAYEAAKRAFAKIDGSDPKHLQPTSQFLAGGIGGVVSQCVVYPLDTLKFRMQCETVSGGLHGNALIIQTAKKMWKQGKLMPYYRGLGMGLAGMFPYSAIDLFIFENCKNFVLARKARQARCHEEDVDMSNIVTGVIGATSGAISATMVYPINLLRTRLQAQGTVLHPPTYTGIVDVTRKTIQGEGVKGLFKGVTPNLLKVAPAVSISYIVYENSKALLGLR
>XP_013320584_Exophiala_xenobiotica
MNGESHEHREQRIKELWHTLDTRSEGHLDLPGLKKGLRKIDHPLKNADDLLHDVLNVVDTSGDGRIQYNEFRVFVEHAERELWQLFESIDKDNSGALDKGELRAAFSRAGVTISSAKLDQFFDEVDVNHDGEISFDEWRDFLLFLPAGRSNLRGVLSYYTATASVNQEGDVNVNDTLQGFGYFIAGGLAGMVSRTATAPLDRLKVYLIAQTSPKEATIKAVKDAAPLQMIRNFGRPLVDACKELWAAGGLRSLFAGNGLNVVKVMPESAMKFGAYEAAKRFFARIDGSDPKHLHPTSQFLAGGIGGVVSQCVVYPLDTLKFRMQCETVSGGLHGNALIFQTARKMWKQGKLIPYYRGLGMGLAGMFPYSAIDLFIFENCKNFVIARKARQARVHEEDVDMSNLITGMIGATSGAISATAVYPINLLRTRLQAQGTVLHPPTYKGIADVTRKTLQNEGIKGLFKGVTPNLLKVAPAVSISYIVYENSKALLGLR
>XP_007728204_Capronia_coronata
MNGESHENRDQRIQELWRTLDTRNEGHLDLHGLKKGLRTIDHPLKNADDLLHDVVDAVDTSGDGRIQYNEFRTFVEHAERELWQLFQSIDKDNSGGLDKNELRSAFSRAGITISNAKLDQFFDEVDVNHDGQITFDEWRNFLLFLPAGRSSLGAVLSYYSATGNVNQEGDVTINDTLKGFDFLPPPGYFIAGGLAGMISRTATAPLDRLKVYLIAQTNPKEAVVEAAKKGAPFQAVRHFGRPLIDACKDLWAAGGMRSLFAGNGLNVIKVMPESAIKFGAYEAAKRALAKFEGSDPKHLRPTSQFLAGGFGGVISQCLVYPLDTLKFRMQCDTVAGGLHGNALIFQTARTMWKQGGLKPYYRGLGMGLAGMFPYSAIDLFIFENCKRFVLARKAKLARCHEDDVDMSNLVTGFIGATSGAISATAVYPINLLRTRLQAQGTILHPPTYTGIWDVAVKTIQGEGYRGLFKGVTPNLLKVAPAVSISYVVYENSKALLGLP
>XP_007733164_Capronia_epimyces
MNGESHERRDQRIQDLWRTLDTRNEGQLDLHALKKGLRTLDHPLKNADDLLHDVLKAVDTSGDGRIQYNEFRVFVEHAERELWQLFDSIDKDNSGGLDKNELRSAFARAGITISNAKLDQFFDEVDVNHDGEISFEEWRNFLLFLPGGRSSLGAVLSYYSATANVNQEGDVTINDTLKGFDFLPPPGYFIAGGLAGMISRTATAPLDRLKVYLIVQTNPKQAAIEAAKKGAPLQTVKNFARPLIDACKDLWAAGGMRSLFAGNGLNVVKVMPESAIKFGAYEAAKRALAQFEGSDPKHLRPTSQFLAGGFGGVISQCVVYPLDTLKFRMQCETVAGGLHGNALIIQTARKMWRQGRLKPYYRGLGMGLAGMFPYSAIDLFIFENCKRFVLARKAKKARCHEDDVEMSNFVTGIIGATSGAISATAVYPINLLRTRLQAQGTVLHPPTYTSIWDVTVKTVQGEGLRGLFKGVTPNLLKVAPAVSISYVVYENSKALLGLS
>XP_009153302_Exophiala_dermatitidis
MNGESHERRDQRIQDLWRTLDTRNEGQLDVHGLRKGLRTLDHPLKNADELLHDLLKAVDTSGDGRIQYNEFRVFVEHAERELWQLFQSIDKDQSGGLDKNELRSAFARAGITISNAKLDQFFDEVDSNHDGEISFEEWRNFLLFLPGGRSSLGAVLSYYTATANVNQEGDVTINDTLKGFGMSTLPTVIEPRVLQDQNTSGPPAREAYGSCPCCTPIVDSSFHPFLSTLLPSGQPFLLQCQCLTRLTMLTDFLPPPGYFVAGGLAGMVSRTVTAPLDRLKVYLIAQTSPKQAAVEAVKKGSPVQAIKNFGRPLVDACKDLWAAGGMRSLFAGNGLNVVKVMPESAIKFGAYEAAKRAFARLEGSDPKHLHPTSQFLAGGFGGVVSQCVVYPLDTLKFRMQCETVAGGLHGNALILQTAKKMWKQGGLKPYYRGIGMGLAGMFPYSAIDLFIFENCKRFVIARKAKKARCHEDDVDMNNFVTGLIGATSGAISATAVYPINLLRTRLQAQGTVLHPPTYTGIWDVTVKTIQGEGYRGLFKGVTPNLMKVAPAVSISYIVYENSKALLGLP
>XP_013258369_Exophiala_aquamarina
MNRESNERRNQRIEELWRKLDTRNQGELDLPALQKGLRTIDHPLKNADALLTDVLKAVDTSGDGRIQFNEFRVFVEHAEKELWQLFESIDKDHSGALDKDELRSAFSRSGLTISNAKLDQFFDEVDTNHDGEISFEEWRNFLMFLPANQPSLRAVITYYSATANVNQEGDVHINDTLQGFGIVPFPLHQRAQRRRQKSRSDDWFFWAPAFGQMSISALVTQMLTDLLPPLGYFIAGGLAGMISRTATAPLDRLKVYLIAQTSPKKAALAAAKDGAPLQVIKNFSRPLVDACKDLWAAGGMRSLFAGNGLNVVKVMPESAMKFGAYEAAKKALAEFEGSDPKHLHPTSQFLAGGFGGVISQCVVYPLDTLKFRMQCETVSGGLHGNALIAQTAKKMWRQGRLLPYYRGLGMGLAGMFPYSAIDLFIFENCKHFVLARKAKANRCHEEDVDMSNLITGIIGATSGAISATVVYPINLLRTRLQAQGTVLHPPTYKGIADVTIKTIQGEGFKGLFKGVTPNLLKVAPAVSISYVVYENSKALLELR
>XP_016225029_Exophiala_mesophila
MNGESNERRDQRIQELWRKLDTRNQGELDLSALQKGLRTIDHPLKNADDLLHDVLKVVDTSGDGRIQYNEFRVFVEHAEKELWQLFESIDRDNSGALDKDELRAAFSRSGLTISNAKLDQFFDEVDTNHDGEISFEEWRNFLLFLPSGQPSLRAVISYYSATANVNQEGDVHINDTLQGFGYFIAGGLAGMVSRTVTAPLDRLKVYLIAQTSPKHAALDAARKGAPVKVVTHFARPLVDACKDLWAAGGMRSLFAGNGLNVVKVMPESAIKFGAYEAAKRAFADFEGSDPKHLHPTSQFLAGGIGGVVSQCVVYPLDTLKFRMQCETVSGGLHGNALIAQTARKMWKQGRMAPYYRGLGMGLAGMFPYSAIDLFIFENCKHYVLARKAKKNRCHEEDVDMSNLVTGIIGATSGAISATVVYPINLLRTRLQAQGTVLHPPTYKGIADVTVKTIQGEGFRGLFKGVTPNLLKVAPAVSISYVVYENSKALMGLH
>XP_013275701_Rhinocladiella_mackenziei
MSGESNEHRDRRIEELWHTLDTRNEGQLDLPALKKGLRNIDHPLKNADELLHDVLNAVDTSGDGRIQYNEFRVFVEHAERELWQLFESIDKDHSGALDKNELRAAFSRAGLTISNAKLDQFFDEVDVNHDGEISFEEWRNFLLFLPAGQPSLRAVLTYYSATANVNQEGDVHINDTLQGFGMQLTPLQLPTQYADCTIRGSTPLPLISDVLRLKKKKEKRSSKQTLDVQALTQLTMLTDFLPPLGYFIAGGLAGMVSRTATAPLDRLKVYLIAQTNTKDAAVNAANRGAPIEAIKNFGRPLIDACKDLWAAGGMRSLFAGNGLNVLKVMPESAIKFGAYEAAKKMLAEIEGSDPKHLHPTSQFLAGGIGGVVSQCVVYPLDTLKFRMQCETVSGGLHGNALIVQTAHKMWKQGKLMPYYRGLGMGLAGMFPYSAIDLFIFENCKHFVLARKAKKARCHEEDVEMSNLFTGVIGATSGAISATAVYPINLLRTRLQAQGTVLHPPTYKGIVDVMIKTIQGEGVKGLFKGVTPNLLKVAPAVSISYIVYENSKALMGLH
>XP_017998517_Phialophora_attinorum
MNGETEEHREKRIHELWRKLDTSAAGQIDLTGLKKGLKKIDHPLKNADDLLHDVLKAVDTSGDGRIQFHEFMVFVEHAEKELYQLFQSIDRDHSGALDKDELRMAFKRAGLTISSNKLDQFFDEVDTNHDGEISFEEWRDFLLFIPAGVPSLRAVLTYYSATANVNQEGDVHINDTLQGFGYFIAGGMAGMISRTTTAPLDRLKVYLIAQTSPKEAAVDAAKKGAPVAAIRHFAQPLRDACKELWRAGGIRSLFAGNGLNVVKVMPESAVKFGAYEAAKRFFANIDGSDPKHLHPTAQFLAGGFGGAVAQCMVYPLDTLKFRMQCETVQGGLRGNALITETAKKMWRQGKLGPFYRGLGMGLAGMFPYSAIDLLIFEKSKAFYLSRRAKDLRCHESDVTMSNVWTAAIGATSGAISATVVYPINLLRTRLQAQGTVLHQATYTGIVDVTQKTLRNEGFKGLFKGVTPNLLKVAPAVSISYVVYETRSG
>NP_595952_Schizosaccharomyces_pombe
MPTELSDITIQSVLPCDYSLFKNNLRVSRLPESRFVFSPKEEINCQSLLQGPELKTALDNLNFIHKQKFEHQFRHGYWKLHPHPHHQHDSIIPASWIHDTPHMKLVFHRLQNLPDGDLLLENDPKNNVGYFISGGIAGIVSRTCTAPLDRLKVMLISDTGSKPSPKYPFATLLHTTKVLWNRNGIRSFFVGNGINVLKVMPESSIKFGTYEAMKRVLGISSSSENHSPLYSYLAGGMAGSVAQMFIYPVDTLKFRIQCSDLSRGQHGKSIILSNAKELYKSVGIRGYYRGVLVGILGMFPYSATDLGTFEGLKRTWIGILASRDNVDPQDVKLPNGLVMAFGALSGSTGATIVFPLNVIRTRLQTQGTSAHPATYDGFIDCFYKTTKNEGFRGLYKGLSPNLLKVAPSVAISYLVYENCKKWLGLE
```
