## Supplementary material for "Coding Sequence Insertions in Fungal Genomes are Intrinsically Disordered and can Impart Functionally-Important Properties on the Host Protein": fasta protein sequences: XP_714576.2_blasthits_fa.txt

```
>XP_714576_Candida_albicans
MTTLFPTYIDDKALAQDLILSQFDNFLIDCDGVIWLSEQLLPKINQFLQFLTKNNKKFTFVTNNSSKSRQSYVTKFKNLGIDGVTIDQIYTTGYSAVLQLKKMGILPGEKIWVLGDEGIEDELLSEGYIPLGGSNELLNQSWSDKNPLLIIDPEVRAVIAGSTLNFNYMRIATTLQYLMHNDKTLPFIGTNGDRNYPGSNGLTLPAGGSMVEYMAYSSQRDYVNVGKPDTTLAETILANTGYDKSKTIMIGDTLYSDIKFGNEAQLGGDNGSGTLLVLSGVTDKEELTNTVNIARETKQGQSLVPRYYIGSLTKLIELLEE
>XP_002418833_Candida_dubliniensis
MATSFPTYINDKALAQDLILSQFDNFLIDCDGVIWLSEQLLPKINRFLQFLTNNNKKFTFVTNNSSKSRQSYVTKFKNLGIEGVTIDQIYTTGYSAVLQLKKIGILPGEKIWVLGDEGIEDELISEGYIPMGGSNELLDQSWSDKNPLLIIDPQVKAVVAGSTLNFNYMRIATTLQYLMHNDKTLPFIGTNGDRNYPGSNGLTLPAGGSMVEYMAYSSQRDYVNVGKPDITLAETILANTGYDKSKTIMIGDTLYSDIKFGNDAQLGGDNGSGTLLVLSGVTDKEELTNIVNSAHESEHSQSLVPRYYIDSLTHLIELLEE
>XP_002548442_Candida_tropicalis
MTFKPNPSYIKSKEDAEIFISTFDNFLLDCDGVIWLSETLIPGVGDFLNYLEENKKNYAFVTNNSSKSRESYLKKFHELGLNIRQEQIYTTGYSAVLELQRLGINPGSKVWVLGDEGIEEELRIEGYFPIGGSDPALNDEFYPKHPLLTVDPEVRAVVAGSTTAFNFLRCATTLQYLMHDNKSLPFIGTNGDRNYPGSYGLTLPAGGALVEHLSFCSERKYTNVGKPDTVLAETILQNTGFDRMTTVMIGDTLTSDIKFGNDSKLGGGNGTMLVLSGVTSFDDLKSLLERPHHLEEHEEALVPRFFVDSLTRLIQLLVE
>XP_003868566_Candida_orthopsilosis
MTKKANPSQINTKADAKLLLDLFDNFLIDCDGVVWLAETLIPKVTQFLQFLEQHNKQFAFVTNNSSKSRQAYIEKLACLGIHGINKERIYTTGYSAVLELQKMGIPLGSKIWVLGDKGIEDELADEGYVAVGGSNPLLDQSWNPKNPLLKVDPEVKAVIAGSTNEFNFMRIATTLQYLMHDNKSLPYIGTNGDRNYPGPDGLTLPAGGSVVEYMAYCSGRSYIDVGKPSKTFADIIFYDTGFDRSKTIMIGDTLSSDIKFGNDAKLGNGHGTLLVLSGVTTVPELKDLMASANHQYGDDSLVPQFYVDSLTKLYELVSE
>XP_001526026_Lodderomyces_elongisporus
MTVKSNPVCLSSRKDAERVVELFDNFLLDCDGVIWLSETLIEGVADFLRYLQLHKKNIAFVTNNSSKSRQSYVEKFRFLGIHGIEKEQIYTTGYSAVLELRKMGIHPGSKIWVLGDSGIEDELADEGYIALGGSNPLLDQPWNPKNPLLKVDPEVKAVIAGSTNDFNFMRITTTLQYLVYDNKKIPYIGTNGDRNYPGPDGLTLPAGGSIVEYMSYCSNRPYIDVGKPSKTFADVIFYDTNFDRSKSIMIGDTLSSDIKFGNDADLGNGHGTMLVLSGVTTINELEQLISPGSSSSHLHKAQGQDQALIPQFFVDSLTKFYNLLQS
>XP_007376746_Spathaspora_passalidarum
MTIKTNPVYVSTKDTAEHILSKYDNFLFDCDGVIWLDNKLIPKVDKFLQLLRAHNKKFIFVSNNSSKSRQVYLEKFAELGIHNISKNEIYPTCYSAALELTKLQIPLGSKIWVLGDEGIERELTEMGYIPIGGTDSRLDSEWQENHPLLTVDPEVKAVVVGSTKKFNYMKIATTLQYLLYKNKSIPFIGTNIDRSYPGPEGIILPAGGSVVNYMAYTADREFINTGKPSSDFLDIILQDQGFKREKSLMVGDTMYTDIKFGNDGQLGDGQGSLLVLSGGTKFTDLAKLLDNRSLEDESLVPSFYAESLTSLVELLE
>XP_043048680_Scheffersomyces_spartinae
MEDAYVKVLEETNYARNWSLKFTEHPHLAGSSSGLSLAEWTQTQFKEFGLSNVEIKPYYVYTNFPLDHLLSMVTQKGDVVYQASLEEDELAQDPSSWRNNSVPTFHGYSASGNVTGQFFYANYGRKEDFEKLQDDGIDMKGKIAIVRYGYTYRGLKVKFAQEHGCIGVVMYLDPGDDMGVTPANGFKQYPDGPARHESSVQRGSVLFLSYGVGDPTTPGYASSSPDVARKDPSHVLPHIPSLPVSYRDILPILQQLNGPIPKQKDWIGELQGYNYSIGPSDESAPQLNLYNLQKYNVTPIWNVMGEIKGIFDDEVVVIGNHRDSWAGSAGDPNSGSATMFEIIRGLQAIKRTHPEWKPLRTIIFASFDGEEQGMLGSTEWAEDLLKSLQKKVIAYLNMDIAVGGSALTLSLSPVLNKVLMECAKKVTYPRPTESGRTITLYEHYQSGPFEGKIDILGSGSDFTVFLEHLGIPSMDAGFGSGSNKDPVYQYHSNYDLFYWMDTMADPGFKLHNAMAQYLGLVLLELSSREVINFDVTTYANDIHGYFNDTLESAPKEWFKKPTNFTLIHRSHHNNPHFKDLVQLTHAALTVFTKMSTKFDKYKDQLQVRLDKNDKLSFWEKVWLTIRLKHVNLRLKYLERHFIHEGGLKDRSWFKHIIFASGRYTGYEGQLLPCIREAIEDDLFEDAVLLINVLLKTIARVTDAAMQLINKYDNFLFDCDGVIWLDDVAIKGVKDTIEYLSLLNKQVAFVTNNSSRSRDYYMKKFERLGYTNVSKDRIFPTSYAAAVHLNNELDIPEGSKVWVLGDHGIEEELREFNYIPVGGSSVELDGPFDDNSPLLVPDPEVKATVVGSTKSINYMRISLTLQYLLDPKMPFIGTNIDRVYPGPKGLILPAGGSVVNFMEYTSHRDCINVGKPSRILLDDILKICRFERERTIMVGDTLYTDIKFGNDGELGGTNGSSLLVLTGQTKKLTLDKFLEDPNEVAVFDDTMIPLYVINSFGDIIELINRE
>XP_001384338_Scheffersomyces_stipitis
MTVKKNPLLIHRREHAEALLEKYDNFLFDCDGVIWLDEKIIEGVKDTLEFLKKNGKKFAFVTNNSSKSRQEYLAKFSSLGIQGVTKDHIFPTCYAAVQALESDLQVPKKSKIWVLGDSGIEDELEEAGYIPVGGTDARLNQAFRADHEFLTVDPEVQAVVVGSTKEFNYMRIASTLQYLLWKNKTIPFIGCNIDRSYPGPNGLILPAGGSVVNYMQYTADRDFINVGKPSKVFLEAILAKNGFDRSRTLMVGDTLYTDIKFGNDGQLGEGCGSLLVLTGGTTPEYLHQFLQNPNHYDEGESMIPSYVIRSLGDFVDIIQS
>XP_020062876_Suhomyces_tanzawaensis
MTISSSPIKITAREHVQALLDQYDNFLFDCDGVVWLGETLIPGMVEAIEYLESKGKKVVFVTNNSSKSRDEYVEKFHRLGFKSFRKQQVYPTCYAAVSNLDQLGVQPGAKVWVLGDAGIMHELKEGGYQALGGTDTRLNQAFDPDHPLLEVDPEVQAVIVGSTKDFNYMRIALTLQYLLHNNKSIPFIGANIDRTYPGPHGLILPAGGSVVSYMEYTANRTFLNVGKPSTQFLDTIVAENGFDRSRTLMVGDTLYTDIKFGNDGKLGAGAGSLLVLTGGTKPEDLAHLLHLPEDYEDPHSMTPLYVMDSFGAFVDILKG
>XP_020076317_Hyphopichia_burtonii
MAPPEKIELKKQAQQLIEQYDNFLFDCDGVIWLDEKLIPGVLETIEHLESQGKRFAFVTNNSSKSRDTYIEKFHRLGFKGIGKHLIYPTCYAAASYLKEHLKVPAGAKVWVLGDHGIETELKELGYIPVGGSDPRLDDEFHPQHDLLKVDPDVRAVVVGSTKAFNYMRIATTLQYLLHENKSLPFIGTNIDRSYPGPEGLILPAGGSVVNYMSYTSNRDFIDVGKPSKRLLETILEQRDFDKSKTLMIGDTMYTDIKFGNDGQLGGESGGSLLVLSGGTKLKDLHHLIENPASLQDGPSLIPLKYIESFGHIIHLLSN
>XP_015468064_Debaryomyces_fabryi
MTVSESIIPTEITSKEQAQKLIDEHDNFLFDCDGVIWLDEKLIPGVLQTIEYLNSKNKRYVFVTNNSSKSRQDYVEKFERLGFKGITKDMIYPTCYAAAFNLKEHLKVPEGSKIWVLGDSGIEDELREAKYIPVGGTDPRLNEPFDPHHELLKVDPDVRAVVVGSTKDFNYMRIALTLQYLLHDNKGIPFVGANIDRSYPSDGLILPAGGSVVNYMQYTADRDFINVGKPSTTLLDVILEHSKFEKEKTIMVGDTLYTDIKFGIDGQLANSLLVLSGGTTKRYFDSFLTTSYKEEETRSMTPLCYIESFGDIIDLIN
>XP_462491_Debaryomyces_hansenii
MTVSESIIPPKISSKEQAQKLIDEHDNFLFDCDGVIWLDEKLIPGVLSTIEYLQSKNKRYVFVTNNSSKSRQNYVEKFQRLGFKGITKDMIYPTCYAATFNLKEHLKVPEGSKIWVLGDSGIEDELREANYIPVGGTDDRLNAPFDPHHELLKVDPDVKAVVVGSTKDFNYMRIASTLQYLLHDNKSIPFIGANIDRSYPSDGLILPAGGSVVNYMQYTADRDFINVGKPSTTLLDVILEHSRFDKEKTIMVGDTLYTDIKFGNDGQLANSLLVFSGGTTKQYFDHFLTTSYKQEETKSMIPSCYIESFGDIIDLIN
>XP_006684928_Yamadazyma_tenuis
MSKPTKLDTKQHIHQLLDNYDNFLFDCDGVIWLDEVLIPGVLDTINFLQAQGKRVAFISNNSSKSRQEYVEKFDKLGFKNITIDIIYPTCYAAALTVKEELQIPAGSKVWVLGDHGIEEELRQQGYIPVGGSDPALDTEFDLDHQLLQVDPHVKAVVVGSTKKFNYMRIATTLQYLLHQNKSLPFIGTNIDRSYPGHGGLVLPAGGSVVNYMEYTANREFINVGKPSPLLLDTVLKHQGFERDRTVMVGDTLYTDIKFGNDGKLGGGNGGSLLVLSGGTKHHDLEELHTLDQSMVPSFIMDSIGELVHFIDN
>XP_001484781_Meyerozyma_guilliermondii
MSPIKITKDNAKAIFEQYNHILFDCDGVLWLGPDAIPNVQQAVSALEKQGKTFAFVSNNSSASRNTYHEKFKRLGYKGLQKSQYFPTCYSAATCIKEKLQIPIGSKVWVLGDHGIEQELEEAGYVPLGGTDPGLDTPFDPDHELLIVDKDVKAVVIGSTKSFNYMRIALTLQYLLADNKSIPFIGTNIDRTYPGPKGLVLPAGGSVVEYMAYTADRRFIDVGKPSQVLLDAIIDHCKFDRSKTLMVGDTLYTDIKFGNDGNLGGGAGSSLLVLI
>XP_018709908_Metschnikowia_bicuspidata
MAFVTNNSSKSRNTYVRKFSDLGFEHIEKSAIYPTCYSAALVIKEQLKIPPQSKVWVFGDEGIEQELKECGYIPCGGSDPSLDSEWDPDSPILKIDQEVKAVVVGSTKKLNYMRLATTVQYLLVDEKSIPFIGANIDTTYPGPKGMILPAGGPMVNLMSYTCGRDFINVGKPSGLLLNTILQDQKFDRERTLMVGDTMYTDIKFGNDGKLGGKNGGTLLVLSGGSKLGDLKNIEDKSTEPQYYIESLGHLFDLLK
>XP_002618320_Clavispora_lusitaniae
MSLETFSSRISDKEKALELFNAYDHFIFDCDGVIWLDDTLIPGVSEFLENLRKNGKSYIFVSNNSSRSRNSYVEKLEALGIPAVTKDLIYPTCYAAALVLKETLKLPQHSKVWVLGDEGIEQELRECGYIPLGGSDPRLDVDYYPEHELLEVDPDVKAVVVGSTKKLTYLRISTTLQYLLHDNKSLPFIGTNIDKTYPGPKGKTMPAGGAMVFLMQHISDRDFISVGKPSMVFLNNILESTGFAREKTIMVGDTLYTDIKFGNDGKLGGGNGSLLVLTGGTKESDLKKPAEDSSLVPTFYIESLGHLQSLLSDDRQA
>XP_025341664_Candida_haemuloni
MTRQATTNKVSTKEEALKLLDQYDHFLFDCDGVIWLGPDKIAGASEFIELLKEKNKSYAFVTNNSSVSRETYLKKFEKLGFPDVNKDKIFPSCYAAALILQRDLKVPEGSKVWVLGDEGIEDELKEAGYVPLGGNDPALDDDWDPAHRLLQVDEGVKAVVIGSTKKLNYLRVATTLQYLLHNNRSIPFIGTNIDKTYPGPFGTVLPAGGSFVNYMSFTSSRDFIDVGKPSSLLLDSIIKHCQFDRSKTLMFGDTLYTDIKFGNDGKLGGEAGGSLLVLSGGTSQEELDALDNGDASLVPSYYVESVGKLVDLINN
>XP_024713694_Candida_pseudohaemulonis
MTRQAAPQKVTSKEEALQLLEEFDHFLFDCDGVIWLGPDKIPGASEFVELLKEKKKTYAFVTNNSSVSRDTYKKKFEKLGFPDVTKDIIFPSCYAAALILKRDLKIPEGSKVWVLGDEGIEHELKEAGYVPLGGNDEALDEEWDPAHRLLKVDEDVKAVVIGSTKKLNYLRVATTLQYLLHKNRSIPFIGTNIDKTYPGPFGTTLPAGGSFVNYMSFTSSRDFIDVGKPSPLLLDNIIESCLFDRKKTLMFGDTLYTDVKFGNDGKLGGDAGGSLLVLSGGTSQEELDLLDKKDESLVPLYYVESVGRLLELLRN
>XP_025339461_Candida_duobushaemulonis
MTRQAAPQKVTSKEEVLQLLEQFDHFLFDCDGVIWLGPDKIPGASEFVELLKEKKKTYAFVTNNSSVSRDTYKKKFEKLGFPDVTKEIIFPSCYAAALILKRDLKIPEGSKVWVLGDEGIEHELKEAGYVPLGGNDEALDEEWDPAHRLLKVDEDVKAVVIGSTKKLNYMRVATTLQYLLHKNRSIPFIGTNIDKTYPGPFGTTLPAGGSFVNYMSFTSSRDFIDVGKPSPLLLDNILEYCSFDRKKTLMFGDTLYTDVKFGNDGKLGGDAGGSLLVLSGGTSQEELDSLDMKDESLVPSYYVESVGRLLELLRN
>XP_028889326_Candida_auris
MTKKALSTKKISFKEEALKLLNHYDHFLFDCDGVIWLGPDIIPGAAELIEHLTKMNKSYAFVTNNSSVSRENYMKKFEKLGIPNVAKNLIFPSCYAAALILKRDLKIPEGSKVWVLGDEGIETELKEAGYVPVGGNDPALDDAWSPDHPLLQVDEDVKAVVVGSTKKFNYMRVSTTLQYLLHKNRSIPFIGTNIDRTYPGPNGTTLPAGGSVVFYMKFTADRDFIDVGKPSSRLLDSILKNCSFDRNKTLMVGDTLYTDVKFGNDGKLGGEAGSSLLVLSGGTSQEEVDQLDGEDPSTVPSYYIESVGHLVDLLRG
>NP_010045_Saccharomyces_cerevisiae
MTAQQGVPIKITNKEIAQEFLDKYDTFLFDCDGVLWLGSQALPYTLEILNLLKQLGKQLIFVTNNSTKSRLAYTKKFASFGIDVKEEQIFTSGYASAVYIRDFLKLQPGKDKVWVFGESGIGEELKLMGYESLGGADSRLDTPFDAAKSPFLVNGLDKDVSCVIAGLDTKVNYHRLAVTLQYLQKDSVHFVGTNVDSTFPQKGYTFPGAGSMIESLAFSSNRRPSYCGKPNQNMLNSIISAFNLDRSKCCMVGDRLNTDMKFGVEGGLGGTLLVLSGIETEERALKISHDYPRPKFYIDKLGDIYTLTNNEL
>XP_018222864_Saccharomyces_eubayanus
MTAQKEAPVKITNKDIAQEFLNRYDTFLFDCDGVLWLGSHALPYTQEILNLLKQLGKQLIFVTNNSTKSRLAYTKKFASFGIDVKEEQIFTSGYASAVYVRDFLKLQPGKDKVWVFGESGIGEELKLMGYESLGGNDSRLDVPFSASESPFLVDGLDKDVNCVIAGLDTKVNYHRLAVTLQYLQKDTVHFVGTNVDSTFPQKGHTFPGAGSMIESLAFSSNRRPSYCGKPNMNMLNTIVSAFNLDKSRCCMVGDRLNTDMKFGVEGGLGGTLLVLSGIETEERALEISADYPRPKFYIDKLGDIYTMTQ
>XP_033765046_Saccharomyces_paradoxus
MTAQQGAPIKITNKEIAQEFLDRYDTFLFDCDGVLWLGSHALPYTLEILNLLKQLGKQLIFVTNNSTKSRLAYTKKFASFGIDVKEEQIFTSGYASAVYVRDFLKLKPGKDKVWVFGESGIGEELKLMGYESLGGTDSRLDTRFDAAESPFLVDGLDKDVSCVIAGLDTKVNYHRLAVTLQYLQKDSVHFVGTNVDSTFPQKGYTFPGAGSMIESLAFSSNRRPSYCGKPNQNMLNSIISAFNLDRSKCCMVGDRLNTDMKFGVEGGLGGTLLVLSGIETEERALKISRDYPRPKFYIDKLGDIYTMTKQ
>XP_003675962_Naumovozyma_castellii
MTATVMDPIKITNEELSEEFLNKYDTFLFDCDGVLWLGTHLLPHTKEILSQLTEMGKQCVFVTNNSTKSRAAYTKKFAGFGITVTEDQIFTSGYASAVYVRDFLKLQPGKDKIWIFGESGISEELSLMGFESLGGTDPRLDTPFNASTSPFLANGLDENVKCVIAGLDNKINYHRLAITLQYLQKKDTVHFVGTNVDSTFPQKGFTFPGAGSMVESIAFSSGRRPSYCGKPNMNMLNTIISAKKLDRSKCCMVGDRLNTDMRFGVEGKLGGTLLVLSGIETEERALEASDEHPNPKYYIEKLGDIYEYTH
>XP_003671814_Naumovozyma_dairenensis
MTSSTTEPIKITSKEQAEWFLNQYDTFLFDCDGVLWLGTHLLPRTKEILNYLTELGKKLIFVTNNSTKSRLTYTKKFASFGINVTEDQIFTSGYASAVYVRDFLKLQPGKDKIWIFGEAGIGEELATMGFESLGGIDTRLDEPFDATTSPFLQNGLDDDVKCVIAGLDTKVNYHRLAITLQYLRKTESVHFVGTNVDSTFPQKGMILPGAGSMVESIATSSGRRPSYCGKPNANMLNTIISAKNLERSKCCMVGDRLNTDMKFGVEGKLGGTLLVLSGIETEERALEINEAYPRPKYYIDTLGDIFDLTH
>XP_003957749_Kazachstania_africana
MTMTNSDPIKITNTEIAQEFLDKYDTFLFDCDGVLWLGNHLLPNTKEILAKLNSLGKQLVFVTNNSTKSRLSYTKKFASFGIEVTQDQIFNSGYASAVYVRDFLKLVPGKDKIWTFGESGVAEELELMGYETLGGSDARLDEPFDVATSPFLANGLDEDVTCVVAGLDTKVNYHRLAITLQYLRKENVHFVGTNVDSTFPQKGYILPGAGSMVESLAFSSGRRPAYCGKPNMNMLNTIVSAKKLEKSKCCMVGDRLNTDMRFGVEGKLGGTLLVLSGIELKKGLWKLPKNIPDQNITLKS
>XP_022464795_Kazachstania_naganishii
MSEPIEINSSEVAVKFLDQFDNFLFDCDGVLWLGTHLLPHTVEFLDLLKALGKKVYYVTNNSTKSRKDYTKKFASFGINVEEEQIFTSGSASALYVRDSLKLVPGKDKVWVFGESGIGAELNKLGYEALGGADPLLNEPSTRLSRPCQWTGSCCACRRCGARHEGQLPQTRGHAAVLATRGHRFVCWDQRGLHFPPKGAHLARCRVDDRVPCLFLGRRPAYCGKPNMNMLNTIVNSQRLDKTRTCMVGDRLNTDVRFGVEGGLAGTLLVLSGIETAERALAVTEEYPRPHYYAAKLGDIYEMYQKSKKA
>XP_445414_Candida_glabrata
MTATEDPIKITTKEQAQEFLDSFDTFLFDCDGVLWLGTHLLPNTKEILKMLEDAGKNLVFVTNNSTKSRKQYTKKFAGFGIEVSEEEIFTSGYAAAVYVRDFLNLQPGKDKIWVFGESGIGGELTEMGFEYLGGEDARLNEPFDASTSPFLVDGLDKDVKCVIAGLDTKVNYHRLAVSLQYLQQENVEFVGTNCDSTFPQKGHILPGAGSMVESLATSSGRKPAYCGKPNMNMLNSIVSAKKINKDRCCMVGDRLNTDMKFGADGKLGGTLLVLSGIETEERAFEISPDHPRPRYYIEKLGDIYELLKN
>XP_004181496_Tetrapisispora_blattae
MTTSTIPIKISTKAIAQEFLDKYDTFLFDCDGVLWLGSHLLPSVKETLNLLEESGKKVMFVTNNSTKSRAAYTKKFASFGIKATQEQIFTSGYAAAVYVRDFLQLTPGKDKVWVFGETGISEELKLMGIDSLGGADPRLLESFDPETSPFLKDGLDPAVTCVIAGLDTKISYHKLAMTLKYLQQDGVKFVGTNVDSTFPQKGHILPGAGSMVESIAFAAGKKPVYCGKPNQNMLNSIASVMDLDRSRTCMVGDRLNTDMRFGTEGNLGGTLLVLTGIETEERALQKSDEYPTPKYYAEKLGDVYELTH
>XP_003688587_Tetrapisispora_phaffii
MSTYVAPIKITNGELSEEFIDKFDTFLFDCDGVLWLGTHLLPSITETLSLLESKGKQLIFVTNNSTKSRKAYTHKFADFGITVKEEQIFTSGYASAIYVRDFLKLQPGKDKVWIFGQSGIREELGLMGYETLGCDDPRLNEKFDAKTSPFLKDGLDNDVKCVVAGLDNDINYHRLAITLQYLQQDGVAFVGTNVDSTFPQKGLILPGAGSMIESAAFAANKRPAYCGKPNMNMLNTIISAFNLNKQKCCMVGDRLNTDIRFGVEGGLGGTLLVLTGIETEERAVTKTDEYPNPKYYINKLGDLYEFTH
>XP_001645853_Vanderwaltozyma_polyspora
MTQQQTPTKITNKLLSEEFLNKFDTFLFDCDGVLWLGTILLPSIRETLDMLTSLGKQLIFVTNNSTKSRKAYTKKFESFGIKVTEDQIFTSGYASAVYVRDFLKLQPGKDKIWGFGEAGVREELTLMGFETLGCDDPGLNQPFDASTSPFLVNGLDKDVKCVVAGLDHNVNYHRLAITLQYLQQPDVEFVGTNVDSTFPQKGYTFPGAGSMVESVAFSSGRRPAYCGKPNKNMLNTIVSAFNLDRSKCCMVGDRLNTDIRFGHEGELGGTLLVLTGIETEERALEVTSEHPRPAYYVEKLGDLYEYTH
>XP_003678611_Torulaspora_delbrueckii
MTTGSPTKISTKAIAQEFLDSFDTFLFDCDGVLWLGSHLLPSIKETLGLLNQLGKQLVFVTNNSTKSRAAYTKKFASFGIDVKEDQIFTSGYASAVYVRDFLKLEPGKDKVWVFGESGISEELALMGFESLGGVDPRLDEAFDHKTSPFLVNGLDPNVRCVVAGLDTKINYHRLAVSLQYLQQEDKVHFVGTNVDSTFPQKGFIFPGAGSCIASLACSSGRTPIYCGKPNINMLNTIVSAKNLDKSRCCMVGDRLNTDIRFGVEGKLGGTLLVLTGIETEERALENTADHPNPKFYADKLGDVYELTH
>XP_037144071_Zygotorulaspora_mrakii
MTLTGPIKIKSKAVAQEFLDSFDSFLFDCDGVLWLGSHLLPSIKETLKLLTDLGKKLIFVTNNSTKSRAAYTKKFAGFGIEVSEDQIFTSGYASAVYVRDFLKLQPGKDKVWVFGESGISEELSLMGYESLGGGDPRLDETFDFKTSPFLVNGLDPDVHCVVAGLDTKVNYHRLAVSLQYLQKEDSVHFVGTNVDSTFPQKGFIFPGAGSTIASLACSSGRTPVYCGKPNINMLNTIVSAKNLDKSKCCMVGDRLNTDIRFGVEGSLGGTLLVLTGIETEERALEEDGDHPQPKYYAEKLGDVYELTSS
>XP_002497859_Zygosaccharomyces_rouxii
MTEGYPTKISNKSTAQEFLDGFDTFLFDCDGVLWLGKHLLPHVKETLSLLEKSGKQAIFVTNNSTKSRAAYCKKFASFGIEVTQDQIFSSSYSSAVYVRDFLKLKPGVDKVWICGEAGIAEELALMGYESIGGTDPRLDEQFDAEKSPFLVNGLDPAVRCVVAGLDSKINYHRLAISLQYLQKPEVHFIGTNVDSTYPQKGYIFPGAGSVINSLAYASGRQPIYCGKPNQNMLNTIVSSKNLQLSKSCMVGDRLNTDIRFGVEGGLGGTLLVLTGIETEDRALEENSDHPRPKYYAEKLGDVYEYLQ
>XP_003647655_Eremothecium_cymbalariae
MIKMTGSSLPIKIDSADAAEKFIDNYDTFLFDCDGVLWLGSSLLPNVSETLSLLRAKGKNLYFVTNNSTKSRNAYAKKFESFGISVREDQIFTSSYAAALYVRDSLKLEPGKDKVWVAGEAGIIDELGLMGYETLGGTDPRLDEPFDSQNSPFLVNSLDPDVKCVVAGLDTRINYHRLAVSLQYLQRTDVSFVATNLDSTFPLKGMTLPGAGSIVQSLEKASGRTAVACGKPNQNMLKSIIAATNIDPSRTCMVGDRLDTDMKFGSEGRLGTFLVLTGIETENNILNPDTQHTKPQYYAGSLSLLYELTNVP
>NP_982763_Eremothecium_gossypii
MTGQQAPVKLDTPAGVHSFLDQYDTFLFDCDGVLWLGTHLLPLVKETLAMLTAKGKQLYFVTNNSTKSRAAYAKKFASFGITVGVEQIFTSSYAAALHVRDELRLAPGADKIWVFGEAGIQDELQLMGYETMGGADERLDAPFAADASPFLEGGLDPAVRAVVAGLDTHLNYHRLSVTLQYLQQPEVAFVATNLDNTLPQKGLKLPGAGTMIQCLVTASGREPQACGKPNQNMLKSIVAATGLDRTRTCMVGDRLNTDMRFGADGGLGTLLVLTGIETEAGALAPSAEHPQPAYYADKLGSLYEFSEIV
>XP_453922_Kluyveromyces_lactis
MTNSTSIPIKLQDRSATEEFVQKFDTFLFDCDGVLWLGSHLLPLVVETLEYLKSLGKQLLFVTNNSTKSRSQYVKKFAGFGIEVTEDQIFTSGYASALYVRDFLKLTPGQDRVWIFGENGIKEELNIMGFDTSGGNDPRLDEPFDVATSPFLKDGLDDQVKCVIAGLDTKINYHRLAITLQYLRKPEVHFVATNIDSTFPQKGLILPGAGSAINSLSYASDRTPEACGKPNLNMLNAIVKAKGLDRSKCCMVGDRLNTDIKFGETGGLGGTLLVLTGIETEERALDNTHGNPSPKYYTSKLGNLYEFTH
>XP_022677057_Kluyveromyces_marxianus
MTGTKANTPIKIQDKTSSLEFLKKFDTFLFDCDGVLWLGSHLLPDVVETLDYLKSLGKQLIFVTNNSTKSRPQYVKKFAGFGITVTEDQIFTSGYASALYVRDFLKLQPGKDKVWVFGESGIIDELTLMGFEALGAGDPRLDEPFDTNTSPFLKDGLDEDVKCVVAGLDTKVNYHRLAISLQYLRKPDVHFVATNIDSTFPQKGIILPGAGSTIQSLAYASDRTPEACGKPNLNMLNAIVKAKNLDRSRCCMVGDRLNTDIKFGETGGLGGTLLVLTGIETEERALDTAHEHPNPKYYASKLGDLYEFTHQ
>XP_022630806_Lachancea_lanzarotensis
MTQSNGPIKVDSKAVSQQLLDQYDTFLFDCDGVLWLGTHLLPHIKETLNLLLTQGKKLYFVTNNSTKSRAAYAKKFASFGIDVTEDQIFTSGYASALYVRDTLKLVPGTDKIWVFGEEGIVDELKLMGYESLGCNDPRLNEPFDIATSPFIAQGLDPAVKAVIAGLDTKVNYHRLAITLQYLQQPDVKFVATNIDSTYPNKGHILPGAGSMINCVAFAAGREPAACGKPNPNMLNAIVTAKQLNRSTCCMVGDRLNTDIRFGVEGKLGGTLLVLTGIETEENALDVSSDHPLPKYYADKLGDLYELLN
>XP_002552139_Lachancea_thermotolerans
MKTKYLFQSADCTRYLQKRANTIKKMTQTNSPVKVNSKEVAQELLDQYDTFLFDCDGVLWLGSHLLPHINETLEMLLSRGKKLYFVTNNSTKSRAAYTKKFASYGIKVTEDQIFTSGYASALYVRDTLKLTPGKDKVWVFGEAGITEELKLMGIESLGCNDPRLDEPFDISSSPFLKNGLDPDVKCVIAGLDTKINYHRLAVTLQYLQQPDVKFVATNIDSTYPSKGHILPGAGSMIECVAFSSGREPAACGKPNPNMLNAIVSSKKIDRSKCCMVGDRLNTDMRFGIEGKLGGTLLVLTGIETEEKALDSTGDHPLPKYYAEKLGDLYELTK
>XP_020055732_Aspergillus_aculeatus
MASSEYPASTHTPRYLTGDAAGIREFIDKFDVFLFDCDGVLWSGDHLFPGTNETLELLRSKGKQVVFVTNNSTKSRADYVKKLEGLGIPSTTEEIFSSSYSASIYISRILSLPPNKRKVFVIGETGIEQELRAENVPFLGGTDPTYRREITPEDYKKVAAGDPSLLDPEVGVVLVGLDFHVNYLKLALAFHYIRRGAVFLATNIDSTLPNAGTLFPGAGSMSAPLIMMLGGQEPVSLGKPNQAMMDAIEGKFQFDRKRACMVGDRANTDIRFGVEGKLGGTLGVLTGVSSKEDFLRGEVRPAAYLDRLADLLGCE
>XP_001270852_Aspergillus_clavatus
MTPAPRYLTGDKEGIKEFLDRFDVFLFDCDGVLWSGDLVYPGTVETLEMLRSNGKQVVFVTNNSTKSRADYRKKLEKLGIPSSTEEIFSSSYSASIYISRILKLPENKRKVFIIGETGIEQELETENVPFIGGTDPAYRRDVTTEDYKLITSGDSSLIDPEVGVVLVGLDRHINYLKLALAYHYVKRGAVFLATNIDSTYPNEGALFPGAGSMSAPLIMMLGQEPVSLGKPNQAMMDAIEGKFKFDRSRTCMVGDRVNTDIRFGVEGKLGGTLGVLTGVSTKEDFLAGPTRPAIYLDKLSDLLDAK
>XP_001263607_Aspergillus_fischeri
MAPPESPQPYPAMTTVPRYLTGKKEEIKEFLDKFDVFLFDCDGVLWSGDHLFPGTVETLEMLRSNGKQVVFVTNNSTKSRADYKKKLEKLGIPSTTEEIFSSSYSASIYISRILKLPENKRKVFVIGETGIEQELQTENVPFIGGTDPAYRREVRPDDYKLIAAGDPSLLDPEVGVVLVGLDFHLNYLKLALAYHYIKRGAVFLATNIDSTLPNSGTLFPGAGSMSAPLIMMLGEEPVSLGKPNQAMMDAIEGKFKFDRSRTCMVGDRANTDIRFGLEGKLGGTLGVLTGVSSKEDFLTGPIRPSVYLDKLSDFLEAK
>XP_041140546_Aspergillus_flavus
MAESPRYLTGDGEGIREFIDKFDVFLFDCDGVLWSGDHIFPGTNETLELLRSRGKQVVFVTNNSTKSRADYQKKLDSLGIPSTTEEIFSSSYSASIYISRILQLPENKRKVFVLGETGIEQELRSENVPFIGGTDPAYRRDITPEDYKRIAAGDPELLDPEVGVVLVGLDFHINYLKLSLAFHYVRRGAVFLATNIDSTLPNSGTFFPGAGSVSAPLIMALGKEPVSLGKPNQAMMDAIEGKFRFDRNRACMVGDRANTDIRFGLEGKLGGTLGVLTGVSSKEDFETGPTRPLAYLDKLSDLLGSN
>XP_754783_Aspergillus_fumigatus
MTTVPRYLTGKKEEIKEFLDKFDVFLFDCDGVLWSGDHLFPGTVETLEMLRSNGMLAPAGEKVRARDSYQLGKQVVFVTNNSTKSRADYKKKLEKLGIPSTTEEIFSSSYSASIYISRILKLPENKRKVFVIGETGIEQELQTENVPFIGGTDPAYRREVRPDDYKLIAAGDPSLLDPEVGVVLVGLDFHLNYLKLALAYHYIKRGAVFLATNIDSTLPNSGALFPGAGSMSAPLIMMLGEEPVSLGKPNQAMMDAIEGKFKFDRSRTCMVGDRANTDIRFGLEGKLGGTLGVLTGVSSKDDFLTGPIRPSVYLDKLSDLLEAK
>XP_660574_Aspergillus_nidulans
MAMTVPRYLTGDPAGIKEFLDKFDVFLFDCDGVLWSGDHLFPGTVETLELLRSRGPNPKEEIFSSSYSASIYISRILNLPANKRKVFVLGETGIEQELRSENVPFIGGTDPSYRRDITAEDYKLIAAGDESLLDPEVGVVLVGLDFHLNYLKLALAYHYIRRGAVFLATNIDSTLPNSGTLFPGAGTVSAPLILMVGRDPVALGKPNQAMMDAIEGKFQLDRARACMVGDRANTDIRFGLEGNLGGTLGVLTGVSSKEDFVEGVVRPSAYLDKLSDLLEAAE
>XP_001400325_Aspergillus_niger
MATSAPSSEYPASTHTPRYLTGDAAGIQEFLDKFDVFLFDCDGVLWSGDHLFPGTNETLEMLRRKGKQVVFVTNNSTKSRADYNKKLTALGIPSNTEEIFSSSYSASIYISRILSLPPNKRKVFVIGETGIEQELASENVPFIGGTDPAYRRDITPEDYKDIAKGDSSTLLDPEVGVVLVGLDFHINYFKLALAYHYIRRGAVFLATNIDSTLPNSGTLFPGAGSMSAPLIMMLGKEPTSLGKPNQAMMDAIEGKFRFDRSRACMVGDRANTDIRFGIEGRLGGTLGVLTGVSSKEEFVEGDIRPAVYLDRLADLLVVDQ
>XP_015410887_Aspergillus_nomiae
MAESPRYLTGDGEGIREFIDKFDVFLFDCDGVLWSGDHTFPGTNETLELLRSRGMHPRAETPKASRVRHEQQHQIAGRLPEETRLPRIPSTTEEIFSSSYSASIYISRILQLPENKRKVFVLGETGIEQELRSENVPFIGGTDPAYRRDITPEDYKRIAAGDPELLDPEVGVVLVGLDFHINYLKLSLAFHYVRRGAVFLATNIDSTLPNSGTFFPGAGSVSAPLIMALGKEPVSLGKPNQAMMDAIEGKFKFDRSRACMVGDRANTDIRFGLEGKLGGTLGVLTGVSSKEDFETGPTRPLAYLDKLSDLLGSN
>XP_001818366_Aspergillus_oryzae 
MAESPRYLTGDGEGIREFIDKFDVFLFDCDGVLWSGDHIFPGTNETLELLRSRGKQVVFVTNNSTKSRADYQKKLDSLGIPSTTEEIFSSSYSASIYISRILQLPENKRKVFVLGETGIEQELRSENVPFIGGTDPAYRRDITPEDYKRIAAGDPELLDPEVGVVLVGLDFHINYLKLSLAFHYVRRGAVFLATNIDSTLPNSGTFFPGAGSVSAPLIMALGKEPVSLGKPNQAMMDAIEGKFRFDRNRACMVGDRANTDIRFGLEGKLGGTLGVLTGVSSKEDFETGPTRPLAYLDKLSDLLGSN
>XP_040642937_Aspergillus_ruber
MAASSEHPAMTTKPHYLTGDKPGLQEFLDKFDVFLFDCDGVLWSGDHLFPGTVETLELLRNNGKQVVFVTNNSTKSRADYKKKLEVLGIPSSTEEIFSSSYSSSIYISRILNLPENKRKVFVIGETGIEQELNSENVPFIGGTDPAFLRDVKPEDYKRIAAGDPSILDPEVGVVLVGLDFHLNYLKLALAYHYIRRGAVFLATNIDSTLPSSGTLFPGAGSMSAPLIMMLGQEPVSLGKPNQAMMDAIEGKFQFDRSRACMVGDRANTDIRFGLEGKLGGTLAVLTGVSTKEDFVAGPIKPLAYLDKLSDLLNVQL
>XP_040704594_Aspergillus_sydowii
MTVPRYLSGDAAGIREFLDKFDVFLFDCDGVLWSGDHVFPGTVETLELLRSSGKQIVFVTNNSTKSRADYKKKLEALGIPATTEEIFSSSYSASIYISRILDLPPNKRKVFVIGETGIEQELHSENVPFIGGTDPSFRRDINPEDYKRIATGDESLLDPEVGVVLVGLDFHLNYLKLSLAYHYVRRGAVFLATNIDSTLPNSGTFFPGAGSMSAPLIFMLGKDPVSLGKPNQAMMDAIEGKFHFDRSRACMVGDRANTDIRFGLEGKLGGTLGVLTGVSSKEDFVNGPTRPMVYLDKLSDLLHAAR
>XP_001209000_Aspergillus_terreus
MTTSPRYLTGDAAGIQDFLDKFDVFLFDCDGKQVVFVTNNSTKSRADYKKKLDGLGIPSNTRKVFVIGETGIEQELRSENVPFIGGTDPAYRRDITPEDYKRIAAGDSSLLDPEVGVVLVGLDFHINYLKMALAYHYVKRGAVFLATNIDSTLPNSGTLFPGAGSMSAPLIMMLGQEPVSLGKPNQAMMDAIEGKFKFDRARACMVGDRANTDIRFGLEGQLGGTLAVLTGVSSKEDFVDGPIRPMAYLDKLSDLLASAPN
>XP_022489768_Penicillium_arizonense
MTQVSVQGAPRYLTGDKAGLKEFLDKFDVFLFDCDGVLWSGDHLFPGTVETLELLRKNGKQVVFVTNNSTKSRADYRKKLEGLGIPSTVEEIFSSSYSSSIYISRILKLPENKRKVYVIGETGIEQELQSENVPFIGGTDPAYRRDVTPEDYKKIAAGDESILDPEVGVVLVGLDFHMNYLKIALAYHYIKRGAVFLATNIDSTLPNSGTLFPGAGSMSAPLIMMLNKEPVALGKPSQAMMDAIEGKFQFDRSRACMVGDRANTDIRFGLEGKLGGTLGVLTGVSSKEDFVSGDSKPHVYLDKLSDLLESE
>XP_014538777_Penicillium_digitatum
MTQESSQVAPRYLTGDKAGLQEFLAKFDVFLFDCDGVLWSGDHLFPGTVETLELLRKNGKQVVFVTNNSTKSRADYRKKLEGLGIPSTVEEIFSSSYSSSIYISRILQLPENKRKVFVIGETGIEQELRSENVPFIGGTDPAYRRDVTPEDYKKIAAGDESILHPEVGVVLVGLDFHMNYLKIALAYHYIKRGAVFLATNIDSTLPSSGSLFPGAGSMSAPLIMMLNQEPIALGKPGQAMMDSIEGKFQFDRSRACMVGDRANTDIRFGLEGKLGGTLGVLTGVSSKEDFVSGDVRPHAYLDQLSDLLGSE
>XP_016599247_Penicillium_expansum
MTQESSQVAPRYLTGDKAGLQEFLAKFDVFLFDCDGLSPVLALSRRSVRGGVLWSGDHLFPGTVETLELLRNKGKQVVFVTNNSTKSRADYRKKLEGLGIPSTVEEIFSSSYSSSIYISRILQLPENKRKVYVIGETGIEQELRSENVSFIGGTDPAYRRDVTPEDYKKIAAGDESILDPEVGVVLVGLDFHMNYLKIALAYHYIKRGAVFLATNIDSTLPSSGALFPGAGSMSAPLIMMLNKEPIALGKPSQAMMDSIEGKFKFDRSRACMVGDRANTDIRFGREGKLGGTLGVLTGVCSKEDFVSGEVRPHAYLDKLSDLLGSE
>XP_040644340_Penicillium_griseofulvum
MAPGSLQEARYLTGDKAGLREFLAKFDVFLFDCDGVLWSGDHLFPGTVETLELLRNNGKQVVFVTNNSTKSRADYRKKLEGLGIPSTVEEIFSSSYSSAIYISRILQLPENKRKVYVIGETGIEQELRSENVSFIGGTDPAYRRDVTPEDYKRIAAGDESMLDPEVGVVLVGLDFHMNYLKIALAYHYIKRGAVFLATNIDSTLPNSGTLFPGAGSMSAPLIMMLNKEPVALGKPSQAMMDSIEGKFHFDRSRACMVGDRTNTDIRFGLEGKLGGTLGVLTGVSSKEEFVSGDVRPHAYLDKLSDLLESE
>XP_038927088_Penicillium_roqueforti
MAQESSQVAPRYLTGDKAGLQEFLARFDVFLFDCDGVLWSGDHLFPGTVETLELLRKNGKQIVFVTNNSTKSRADYRKKLEGLGIPSTVEEIFSSSYSASIYISRILQLPENKRKVYVIGETGIEQELRSENVPFIGGTDPAYRRDVTSEDYNKIAAGDESVLDPEVGVVLVGLDFHVNYLKIALAYHYIKRGAIFLATNVDSTLPHSGSFFPGAGSMSAPLIMMLNQEPVALGKPSQAMMDSIEGKFKFDRSRTCMVGDRVNTDIRFGLEGKLGGTLGVLTGVSSEEEFVSGDVRPHAYLDALSDLLASEGA
>XP_002563235_Penicillium_rubens
MTQESSQVAPRYLTGDKAGLQEFLAKFDVFLFDCDGISPCSTSAVPPRRSPAVTQSRKQVVFVTNNSTKSRADYRKKLEGLGIPSTVEEIFSSSYSSSIYISRILQLPENKRKVYVIGETGIEQELRSENVPFIGGTDPAYRRDVTPADYKKIAAGDESIIDPEVGVVLVGLDFHMNYLKIALAYHYIKRGAVFLATNIDSTLPNSGTLFPGAGSMSAPLIMMLNKEPVALGKPSQAMMDSIEGKFKFDRSRACMVGDRANTDIRFGLEGKLGGTLGVLTGVSSKEDFVSGDVRPHAYLDKLSDLLDSE
>XP_040810585_Penicillium_solitum
MVRVKSQVSKKRRLIIPAGKQVVFVTNNSTKSRADYRKKLEGLGIPSTVEEIFSSSYSSSIYISRILQLPENKRKVYVVGETGIEQELRSENVPFIGGTDPAYRRDVTPDDYKKIAAGDESIIDPEVGVVLVGLDFHMNYLKMALAYHYIRRGAVFLATNIDSTLPNSGSLFPGAGSMSAPLIMMLNKEPIALGKPSQAMMDSIEGKFKFDRSRACMVGDRANTDIRFGLEGKLGGTLGVLTGVSSKEDFVSGDVRPHAYLDKLSDLLG
>XP_022583085_Penicilliopsis_zonata
MAPRYLTGDAAGLKSFLDKFDVVFLFDCDGVLWSGDYLFPGTVETLELLRGRGKQVVFVTNNSTKSRVDYQKKLTGLGIPSNPEEIFCSSYSASIYISRILKLPADKRKVFVIGETGIEQELRSENVPFIGGTDPALRRDITPEDYKRIAAGDDPSVIDPEVGVVLVGLDFHINYLKIALAYHYVKRGAIFLATNIDSTLPSSGSLFPGAGSMSAPLIMMLGQDPVALGKPSQAMMDAIEGKFHFDRSRACMVGDRLNTDIRFGIEGKLGGTLAVLTGVSSKEEILTGTVQPAAYLDKLSDLLEAES
>XP_016623471_Cladophialophora_bantiana
MTTPEYLTGNKDAIRQFIDKFDVFLIDCDGVLWSGDHLFPDVVSTLEMLRNKDKQIVFVTNNSTKSRQDYQKKLQGMGIPATAEEVFGSSYSAAIYISRILPQAHPHLKEKKKVFVVGEVGIETELDSEGIPYLGGTDPAYRREVTPEDYKLLAAGDPKALDPEVGVVLMGLDFRFNYLKMCYAYHYIRRGALFLATNTDSTLPSAGSFFPGAGTISAPLIKMLGGQEPMAFGKPNQAMMDAIEGKFKFDRSKVCMVGDRADTDIKFGLEGNLGGTLGVLTGVATEKDFLEGDIRPAYYVNALNDLLEGA
>XP_008727383_Cladophialophora_carrionii
MSTPEYLTGNKEAISGFLDKFDVFLFDCDGVLWSGDHLFPGTVPTLEMLRNQGKQVVFVTNNSTKSRQDYRKKLESMGIPATVEEVFGSSYSAAIYISRILPQSHPELKKRNKVFVVGEAGIETELDSEGVPHLGGTDPAYRRDITPEDYKLLAAGDPKALDPDVGVVLVGLDFHFNYLKMCYAFHYIKRGALFLATNMDSTLPSAGALFPGAGSISAPLIEMLGGQRPTAFGKPNQAMMDAIEGKFKFDRSRACMVGDRANTDIRFGLEGKLGGTLGVLTGVATKEDFLEGDARPAYYVDQLGDLAVES
>XP_016247044_Cladophialophora_immunda
MTTPEYIAGSKDAIRQFLDRFDVFLIDCDGVLWSGDHLFPGAVATLEMLRKKGKQVVFVTNNSTKSRQDYQKKLGGMGIPASAEEVFGSSYSAAIYISRILPQAHPHLKQKNKVFVVGEAGIETELESEGIPYLGGTDPAYRRDVTPEDYKLLAAGDPKALDPEVGVVLMGLDFHFNYLKMCYAYQYIRRGAIFLATNMDSTLPSAGSFFPGAGSISAPLIKMLGGQEPMAFGKPNQAMMDAIEGKFKFDRSKVCMVGDRADTDIRFGIEGNLGGTLGVLTGVATEKDFLEGDIRPAYYVNALNDLLEAA
>XP_007743163_Cladophialophora_psammophila
MTTPEYLTGNKDAIRQFIDKFDVFLIDCDGVLWSGDHLFPDVVSTLEMLRNKGKQIVFVTNNSTKSRQDYQKKLQGMGIPATAEEVFGSSYSAAIYISRILPQAHPHLKEKKKVFVVGEVGIETELDSEGIPYLGGTDPAYRREVTSEDYKLLAAGDPKALDPEVGVVLMGLDFRFNYLKMCYAYHYIRRGALFLATNTDSTLPSAGSFFPGAGTISAPLIKMLGGQEPMAFGKPNQAMMDAIEGKFKFDRSKVCMVGDRADTDIKFGLEGNLGGTLGVLTGVATEKDFLEGDIRPAYYVNALNDLLEGA
>XP_018690170_Fonsecaea_erecta
MTTPAYIAGNKDAIRQFIDRFDVFLIDCDGVLWSGDHLFPGAVSSLELLRKKGKQVVFVTNNSTKSRQDYQKKLEGMGIPASAEEVFGSSYSAAIYIARILPQSYPQLKEKRKVFVVGEAGIETELQSEGIPYLGGTDPAYRRDVTPEDYKLMAAGDPKALDPEVGVVLVGLDFHFNYLKMCYAFQYIRRGAIFLATNMDSTLPSAGSFFPGAGSISAPLIKMLGGQEPMAFGKPNQAMMDAIEGKFQFDRSKVCMVGDRADTDIKFGIEGHLGGTLGVLTGVSTKQDFLEGDVRPAYYVDALSDLLEGA
>XP_022510339_Fonsecaea_monophora
MTTPEYIAGNKDAIRQFIDRFDVRARSSSAKVFLIDCDGVLWSGDHVFPGAVSTLEMLRQKGKRVVFVTNNSTKSRQDYQKKLEGMGIPASAEEVFGSSYSAAIYISRILPQSHPQLKQKKKVFVVGEAGIETELQSEGIPFLGGTDPAYRRDITPEDYKLMAAGDPKALDPEVGVVLVGLDFHFNYLKMCYAFQYIRRGAIFLATNMDSTLPSAGSFFPGAGSISAPLIKMLGGQEPMAFGKPNQAMMDAIEGKFQFDRSKVCMVGDRADTDIKFGIEGKLGGTLGVLTGVATKKDFLEGDVRPAYYVDALNDLLQVA
>XP_016627812_Fonsecaea_multimorphosa
MTTPEFIAGNKDAIRQFIDKFDVFLIDCDGVLWSGDHLFPGAVDSLELLRKKGKQVVFVTNNSTKSRQDYQKKLEGMGIPASAEEVFGSSYSAAIYISRILSQSHPQLKEKKKVFVVGEAGIETELASEGIPYLGGTDPAYRRDVTPEDYKLMAAGDPKAIDPEVGVVLMGLDFHFNYLKMCYAYQYIRRGAVFLATNMDSTLPSAGSFFPGAGSISAPLIKMLGGKEPMAFGKPNQAMMDAIEGKFKFDRSKVCMVGDRADTDIRFGIEGNLGGTLGVLTGVSTEKDFLEGDTRPAYYVNALSDLLEGA
>XP_022502752_Fonsecaea_nubica
MTTPEYIAGNKDAIRQFIDRFDVRARSSSAKVFLIDCDGVLWSGDHVFPGAVSTLEMLRQKGKRVVFVTNNSTKSRQDYQKKLEGMGIPASAEEVFGSSYSAAIYISRILPQSHPQLKQKKKVFVVGEAGIETELRSEGIPYLGGTDPAYRRDITPEDYKLMAAGDPKALDPEVGVVLVGLDFHFNYLKMCYAFQYIRRGAIFLATNMDSTLPSAGSFFPGAGSISAPLIKMLGGQEPMAFGKPNQAMMDAIEGKFQFDRSKVCMVGDRADTDIKFGIEGNLGGTLGVLTGVSTKKDFLEGDVRPAYYVDALNDLLELA
>XP_013279390_Fonsecaea_pedrosoi
MTTPKYIAGNKDAIRQFIDRFDVFLIDCDGVLWSGDHVFPGAVSTLEMLRQKGKRVVFVTNNSTKSRQDYQKKLEGMGIPASAEEVFGSSYSAAIYISRILPQSHPQLKQKKKVFVVGEAGIETELQSEGIPYLGGTDPAYRRDITPEDYKFMAAGDPKALDPEVGVVLVGLDFHFNYLKMCYAFQYIRRGAIFLATNMDSTLPSAGSFFPGAGSISAPLIKMLGGQEPMAFGKPNQAMMDAIEGKFQFDRSKVCMVGDRADTDIKFGIEGKLGGTLGVLTGVATKKDFLEGDVRPAYYVDALNDLLEVA
>XP_007755761_Cladophialophora_yegresii
MSTPDYLTGNKEAISQFLDKFDVFLFDCDGVLWSGDHLFPGSVPTLEMLRNKGKQVVFVTNNSTKSREDYRKKLESMGIPATVEEVFGSSYSAAIYISRILPQRHPELKKRNKVFVVGEAGIETELDSEGVSHLGGTDPAYRRDVTPEDYKLMAAGDPKALDPDVGVVLVGLDFHFNYLKMCYAYHYIKRGALFLATNMDSTLPSAGALFPGAGSISAPLTKMLGGQEPMAFGKPNQAMMDAIEGKFKFDRSRACMVGDRANTDIRFGLEGKLGGTLGVLTGVSTKEEFLEGDTRPAYYVDQLGDLVET
>XP_016230407_Exophiala_spinifera
MSTPEYLSGNKEAIQQFLDKFDVRHSPQTPTLLTPPLYPLTPAPTKKSSPQVFFRSWVALGRVGLALVSQSAIACFRRISSPNSSLYLPILTHARFPPTQVFLFDCDGVLWSGDHLFPGVPSTLDLLRKKNKQVVFVTNNSTKSRQDYKKKLEGMGIPATAEEVFGSSYSAAVYISRILPQHHPQLKERNKVFVVGEAGIETELDAEGVPHLGGTDPAYRRDVTPEDYKLLAQQDSPALDPDVGVVLFGLDFHFNYLKLCYAYHYVRRGALFLATNTDSTLPSAGALFPGAGSISAPLVKMLGGQEPMAFGKPNQAMMDAIEGKFRFDRSKACMVGDRANTDIRFGLEGKLGGTLGVLTGVATKEEFLEGDARPHYYVDKLSDLLEGLE
>XP_016267427_Exophiala_oligosperma
MSTPEYLTGNKEAIRNFLDKFDVFLFDCDGVLWSGDHLFPGVPSTLDLLRKHDKQVVFVTNNSTKSRQDYKKKLEGMGIPATAEEVFGSSYSAAVYISRILPKQHPDLQQKKKVFVVGEAGIETELDAEGVPHIGGTDPKYRREVTPEDYKLLAAGDPSVLDPDVGVVLMGLDFHFNYLKMCYAYHYIRRGALFLATNTDSTLPSAGALFPGAGSISAPLVKMLGDQEPVAFGKPSQAMMDAIEGKFRFDRSRACMVGDRANTDIRFGLEGNLGGTLGVLTGVATKEEFLEGDTRPHFYVDKLSDLLEGIQEQ
>XP_013318162_Exophiala_xenobiotica
MTTPEYLTGNTEAIRRFIDKYDVFLFDCDGVLWSGDHLFPGVVPTLDLIRKKNKQVVFVTNNSTKSRQDYRKKLESMGIPATVEEVFGSSYSASIYISRILPQHHPQLKQKNKVFVVGEAGIETELKAEGISHIGGTDPAYRREVTPEDYKLLAAGDPSVLDPDVGVVLMGLDFHFNYLKMCYAYHYIKRGALFLATNTDSTLPSAGTLFPGAGSMSAPLVKMLGGQEPMAFGKPNQAMMDAIEGKFQFDRSKACMIGDRANTDIKFGLEGQLGGTLGVLTGVATKEEFLEGDTRPHYYVDKLSDLLEGAEA
>XP_007727377_Capronia_coronata
MSTPEYLTGKKDAIHQFIDKYDVFLFDCDGVLWSGDHLFPGSVPTLEMLRKKNKRVVFVTNNSTKSREDYRKKLESMGIPATVEEVFGSSYSASIYISRILPKTHPEVKKRNKVFVVGEAGIETELASEGISYLGGTDPAYRREVTPDDYKLLAAGDPSVLDPDVGVVLVGLDFHFNYLKLCYAYHYIQRGALFLATNLDSTLPSAGALFPGAGSISAPLVKMLGSQEPMAFGKPNQAMMDAIEGKFQFERSKACMVGDRTNTDIRFGLEGKLGGTLGVLTGVATKEEFLEGDVRPHYYVDKLGDLLEGE
>XP_007731654_Capronia_epimyces
MSTPEYLKGNKDAIRGFIDKYDVFLFDCDGVLWSGDHLFPGSVPTLEMLRKKNKRVVFVTNNSTKSREDYRKKLESMGIPATVEEVFGSSYSASIYISRILPQSHPEVKKRNKVFVVGEAGIETELASEGIPYLGGTDPAYRRDVTPEDYKLLAAGDPSVLDPDVGVVLVGLDFHFNYLKICYAYHYIKRGALFLATNTDSTLPSAGALFPGAGSVSAPLVKMLGGQEPMAFGKPNQAMMDAIEGKFQFDRSKACMIGDRTNTDIRFGLEGKLGGTLGVLTGVATKEDFLEGDVRPHYYVDELGDLLEGA
>XP_009157806_Exophiala_dermatitidis
MSTPEHLTGNKDAIRQFIDKYDVFLFDCDGVLWSGDHLFPGSVPTLEMLRKKNKRIVFVTNNSTKSREEYRKKLESMGIPATVEEVFGSSYSAAIYISRILPQTHPEIKKRNKVFVIGEAGIETELASEGIEYLGGTDPKYRRDVTPEDYKLLAKGDPSVLDPDVGVVLVGLDFHFNYLKLCYAYHYIKRGALFLATNLDSTLPSAGALFPGAGSVVAPLVKMLGCPEPMAFGKPNQAMMDAIEGKFHFDREKACMVGDRTNTDIRFGREGKLGGTLGVLTGVATKEEFLEGEVRPHYYVDKLGDLLEGA
>XP_013264378_Exophiala_aquamarina
MSAPVYLKDDKEGLKQFIDKYDVFLFDCDGVLWSGDHLFPGSVPTLEMLRKKNKQVVFVTNNSTKSRDEYRKKLESMGIPATAEEVFGSSYSASIYISRILPQSHPQLKKRNKVFVIGEKGIETELDSEGVPHIGGTDPAYRRDVTPEDYKLLAAGDPSVLDPDVGVVLVGLDFHFNYLKMCFAYHYIKRGAIFLATNMDSTLPSAGALFPGAGSMSAPLISMLGGQQPMAFGKPNQAMMDAIEGKFQFDRSRAVMVGDRTNTDIKFGLEGKLGGTLGVLTGVSTKQDFLEGDTRPAYYVDELGDLLEGA
>XP_016222393_Exophiala_mesophila
MATPQYLTGDKIAIKQFLDRFDVFLFDCDGVLWSGDHLFPGSVPVLELLRKHNKQVVFVTNNSTKSRQDYRKKLESMGIPATTEEVFGSSYSASIYISRILPQTHPELKKRNKVFVVGEAGIETELDSEGVPHLGGTDPAYRRDVTPEDYKLLAAGDPSVLDPDVGVVLVGLDFHFNYLKMCYAYHYIKRGALFLATNLDSTLPSAGALFPGAGSISAPLITMLGGQQPTAFGKPSQAMMDAIEGKFKFDRSRAVMIGDRANTDIKFGLEGKLGGTLGVLTGVSTKKDFLEGDTRPAYYVDELGDLLQGA
>XP_013277461_Rhinocladiella_mackenziei
MSTPEYLTGKKDAIRQFIDKYDVFLVDCDGVLWSGDYLFPGSVPTLEMLRKKNKQLVFVTNNSTKSRQDYCKKLENMGISAGVEEVFGSSYSASIYISRILPQSHPELKKRNKVFVVGEAGIETELDSEGIPHLGGTDPAYRRDVTLDDYKLLAAGDPSVLDPDVGVVLIGLDFHINYLKICYAYHYIQRGALFLVTNMDSTLPSAGALFPGAGSISAPLIKMLGGREPIAFGKPNQAMMDAIEGKFQFDRSKACMVGDRVNTDIKFGLEGKLGGTLGVLTGVATEEEFLRGDTRPAYYVKELGDLLEGA
>XP_018002522_Phialophora_attinorum
MSTPKYLTGDKAAIKAFLDKFDVFLFDCDGVLWSGDHLFPSIPLTLSHLRDTLSKRIVFVTNNSTKSRADYCKKLTSMGIPATPAEVFGSSYSAALYISKILPTSNKEYAQLLKEGRNKVFVIGEAGIEAELKTCGVPYIGGTDASLRRDVTPEDYKLMASGDPSLIDPAVGVVLVGLDFHYNYFKMCLAFQYIQRGAIFLATNVDSTLPSAGGLFPGAGSMAAPLTLMLKGREPYKGRLLEGETRPAFYMDKLSDLLLAAEGE
>NP_596255_Schizosaccharomyces_pombe
MAKKLSSPKEYKEFIDKFDVFLFDCDGVLWSGSKPIPGVTDTMKLLRSLGKQIIFVSNNSTKSRETYMNKINEHGIAAKLEEIYPSAYSSATYVKKVLKLPADKKVFVLGEAGIEDELDRVGVAHIGGTDPSLRRALASEDVEKIGPDPSVGAVLCGMDMHVTYLKYCMAFQYLQDPNCAFLLTNQDSTFPTNGKFLPGSGAISYPLIFSTGRQPKILGKPYDEMMEAIIANVNFDRKKACFVGDRLNTDIQFAKNSNLGGSLLVLTGVSKEEEILEKDAPVVPDYYVESLAKLAETA
```
