## Supplementary material for "Coding Sequence Insertions in Fungal Genomes are Intrinsically Disordered and can Impart Functionally-Important Properties on the Host Protein": fasta protein sequences: XP_714586.2_blasthits_fa.txt

```
>XP_714586_Candida_albicans
MSTTATSTNELALLDKSVVVSPLVLLSVVDHYNRVAKDSKKRVVGVILGDNSTDTIKVTNSYAIPFEEDEKNPGVWFLDHNFIDSMGEMFKKINAKEKLIGWYHSGPKLKPSDLKINEVFRRYTDNPLLLIVDVQPREVGIPTDAYFAVDDIKNDGSAAEKTFIHVPSLIEAEEAEEIGVEHLLRDIRDQAAGNLSLRVSETHQSLLGLHQKLGEIANYLDKVYQKKLPMNHTILGKLQNVFNLLPNLMQQSGSDLDGGSDSSHALATAFTVKTNDELMIIYISTLVRAIIAFHDLIENKLENKKLNENKAQASVAESSLNSEKKDSIED
>XP_002420493_Candida_dubliniensis
MSTAATSTNELALLDKSVVVSPLVLLSVVDHYNRVAKDSKKRVVGVILGDNSTDTIKVTNSYAIPFEEDEKNPGVWFLDHNFIDSMGEMFKKINAKEKLIGWYHSGPKLKPSDLKINEVFRRYTDNPLLLIVDVQPREVGIPTDAYFAVDDIKNDGSAAEKTFIHVPSLIEAEEAEEIGVEHLLRDIRDQAAGNLSLRVAETHQSLLGLHQKLGEIANYLDKVYQKKLPMNHTILGKLQNVFNLLPNLMQQSGSDPHSSSDSSHELATAFTVKTNDELMIIYISMLVRAIIAFHDLIENKLENKKLNESKAQASVADLSLNSEKKDSIEE
>XP_002551025_Candida_tropicalis
MSTAAISTNELTLLDKTVVVSPLVLLSVVDHYNRVAKDSKKRVVGVILGDNSTDTIKVTNSYAIPFEEDDKNPGVWFLDHNFIDSMGEMFKKINAKEKLIGWYHSGPKLKSSDLKINEVFRRYTTDPLLLIVDVHPREVGIPTDAYFAVDDIKNDGSSTTEKTFVHVPSIIEAEEAEEIGVEHLLRDIRDQAAGNLSLRVTQTYQSLLGLHQKLREIANYLDKVYSKKLPINHTILGKLQNVFNLLPNLVQPLGADKSNDSSNALASAFTIKTNDELMIIYISTLVRAIIAFHDLIENKLENKKLNENKNSNTLADLSLNDDKKESIEE
>XP_003870531_Candida_orthopsilosis
MSAAAASTNELNFLKKTATVSPLVLLSVVDHFNRVSKDSKKRVVGVILGDNSTDTIKVTNSYAIPFEEDEKNPGVWFLDHNYIDSMGEMFKKINAKEKLIGWYHSGPKLRASDLKINDLFRRYTPNPLLLIVDVHAQGVGIPTDAYFAVDDIKNDGSAAEKTFIHVPSLIEAEEAEEIGVEHLLRDIRDQAAGNLSLRVTQTYQSLLGLHQKLRDIATYLEKVYNKNLPINHTILGKLQNVFNLLPNLVQPAGSSTTGEDAASGSELATAFTVKTNDELMIIYISTLVRAIIAFHDLIENKLENKKLNEKKALEAESLVEDRSAITSE
>XP_001524942_Lodderomyces_elongisporus
MLSAITSSNELTFLEKSVTVSPLVLLSVVDHYNRVSKGLKKRVVGVILGDNSSGTIKVTNSYAIPFEEDEKNPGVWFLDHNYIDAMGEMFKKINAKEKLIGWYHSGPKLKPSDLKINDVFRRYTPNPLLLIVDVQPRKVGIPTDAYFAVDDIKNDGSAAEKTFVHVPSLIEAEEAEEIGVEHLLRDIRDPAAGNLSLKVTQTYQSLLGLHQKLREIANYLDKVYLGKLPINHTILGKIQNVFNLLPNLDQAVNGPNGSNGGGNKSGNRDLSTAFTVKSNDELMIVYISTLVRAIVAFHDLIENKLENKKSNEKRTQGDADSDLQDVKTPLEIQA
>XP_007375408_Spathaspora_passalidarum
MSTAVAGTSELTFLNKTVAVSPLVLLSVVDHYNRVAKDSKKRVVGVILGDNSTDKIKVTNSYAIPFEEDEKNPSVWFLDHNFIDSMGEMFKKINAKEKLIGWYHSGPKLKPSDLKINDVFRRYTANPLLLIVDVQPREVGIPTDAYFAVEDIKNDGSAAEKTFVHVPSLIEAEEAEEIGVEHLLRDIRDQAAGNLSLKVTQTYQSLLGLHQKLREIANYLDKVYQKKLPINHTILGKLQNVFNLLPNLVQQGNVEATSPLATAFTIKTNDELMVIYISTLVRAIIAFHDLIENKLENKKLNEKKSQDSNPDIEIDEKPTVSV
>XP_043047762_Scheffersomyces_spartinae
MSESEFLKKTVTVSPLVLLSVVDHYNRVAKDSSNKNKRVVGVILGDNSGDIIRVTNSYAIPFEEDDKNPDVWFLDHNFIESMGDMFRKINAKEKLIGWYHSGPKLRQSDLKINDIVFKKFVGSPLLLIVDVKPKLDIPTDAYIAVDDIKVDGSAAERTFVHVPSLIEAEEAEEIGVEHLLRDIRDPAAGNLSLKVTQTYKSLLGLHLKLREIANYLEKVYLKKLPINHTILGKLQNVFNLLPNLAAITDTSSSNSTTSTLDEEKNGYNDVKNLSTAFTIKTNDQMMMVYILTLIRAIIAFHDLIENKLDNRATEGIDSAASSSAATDGGATAVNGEGATAESNDEGSQDASK
>XP_001384787_Scheffersomyces_stipitis
MSAPTASELTFLSKTVSVSPLVLLSVVDHFNRVAKDSKKRVVGVILGDNSTDLIKVTNSYAIPFEEDEKNPSVWFLDQNFIDSMGDMFKKINAKEKLIGWYHSGPKLRPSDLKINDVFKKYTSNPLLLIVDVQPREVGIPTDAYFAVDDIKNDGSAAEKTFVHVPSLIEAEEAEEIGVEHLLRDIRDQAAGNLSLRVTQTYQSLLGLHQKLKEIANYLDKVYQKKLPINHTILGKLQNVFNLLPNLSNSNLVGGEGVVDSQTPSQSSNPLSAAFTIKTNDELMIVYISTLVRAIIAFHDLIENKLENKKLNEKKSSSELETGVISLLSNEEKGESTQE
>XP_020065352_Suhomyces_tanzawaensis
MSSTNNESTFLNKAVSVSPLVLLSVVDHYNRVAKDSKKRVVGVILGDSSTDTIKVTNSYAIPFEEDEKNPSVWFLDHNFIDSMGEMFKKINAKEKLIGWYHSGPKLKPSDLKINEVFKKYTANPLLLIVDVQPREVGIPTDAYFSVDDIKNDGSAAEKTFVHVPSLIEAEEAEEIGVEHLLRDIRDQAAGNLSLRVTQTYQSLLGLHQKLKEIANYLDKVYQRKLPLNHTILGKLQNVFNLLPKLAKSSLIDPNGIDVNNPLATAFTIKTNDELMVVYISTLVRAIIAFHDLIENKLENKKLNEKNSGENKIDLDLEKAANTNEKADVPVDE
>XP_020075665_Hyphopichia_burtonii
MSTSNESVFLNKTVTVSPLVLLSVVDHYNRVAKDSKKRVVGVILGDNTSDVIKVTNSYAIPFEEDEKNPSVWFLDHNFIESMGEMFKKINAKEKLIGWYHSGPKLRASDLKINDVFRKYTTNPLLLIVDVQPRVVGIPTDAYYAVDDIKNDGSAAERTFVHVPSLIEAEEAEEIGVEHLLTDIRDQAAGNLSLRVTQSYQSLLGLHQKLREIANYLDKVYSKKLPINHTILGKLQNVFNLLPNLTNPTNHANPISDSTSNSQSPSESSNPLATAFTIKTNDELMMVYLSTLVRAIIAYHDLIENKLENKQLNEKNSKNDLDSDKPEAAASTSTEELGDGASKE
>XP_015464606_Debaryomyces_fabryi
MPSATSESTFLDKTVTVSPLVLLSVVDHYNRVAKDSKKRVVGVVLGDNSSDTIRVTNSYAIPFEEDEKNPSVWFLDHNFIESMGEMFKKINAKEKLIGWYHSGPKLKPSDLKINDAFKKYALNPLLLIVDVQPREVGIPTDAYYAVDDIKNDGSAAERTFVHVPSLIEAEEAEEIGVEHLLRDIRDQAAGNLSLRVTQSYQSLLGLHQKLREIANYLDKVYQKKLPINHTILGKLQNVFNLLPNLSNTGVNASNKIIDSQVPSQSTNPLSTAFTIKTNDELMMVYISTLVRAIIAFHDLIENKLENKKLNEKKPDDSNLEADAADVAASDVTEDKPTST
>XP_461156_Debaryomyces_hansenii
MPTATSESTFLDKTVTVSPLVLLSVVDHYNRVAKDSKKRVVGVVLGDNSSDTIRVTNSYAIPFEEDEKNPSVWFLDHNFIESMGEMFKKINAKEKLIGWYHSGPKLKPSDLKINDAFKKYTSNPLLLIVDVQPRDVGIPTDAYYAVDDIKNDGSAAERTFVHVPSLIEAEEAEEIGVEHLLRDIRDQAAGNLSLRVTQSYQSLLGLHQKLREIANYLDKVYQKKLPINHTILGKLQNVFNLLPNLSNTDINTSSKIIDSQVPNQSTNPLSTAFTIKTNDELMMVYVSTLVRAIIAFHDLIENKLENKKLNERKPDDSNLEADAADVPTSDTTEDKPMST
>XP_006686602_Yamadazyma_tenuis
MSTNESIFLNKTVTVSPLVLLSVVDHFNRVAQDSNKRVVGVLLGDNSSDTIRATNSYAIPFEEDDKNPGVWFLDHNFIESMGEMYKKINAKERLIGWYHSGPKLKPSDLKINDVFKKYTTNPLLLIVDVQPRESIGIPTDAYYAVDDIKNDGSAAERTFIHVPSIIEAEEAEEIGVEHLLRDIRDQAAGSLSLKVTQNYQSLLGLHQKLADISKYLDKVYKQSLPINHTILGKLQNVFNLLPNLNEGSMMEAGNDPKNSTNPLNTAFTVKTNDQLMMVYISTLVRSIIAFHDLIENKLENKMLNEGKTV
>XP_001484870_Meyerozyma_guilliermondii
MPTATNELSFLTKKVTVSPLVLLSVVDHYNRVAKDSKKRVVGVILGESNLDVIKVTNSYAIPFEEDEKNPSVWFLDHNFIESMGDMYQKINAKERLIGWYHSGPKLKSSDLKINDVFKKYTANPLLLIVDVQPRLVGIPTDAYYAVDDIKNDGSAAERTFVHVPSLIEAEEAEEIGVEHLLRDIRDQAAGNLSMKVTESYQSLLGLHQKLRNIANYLDKVYQKKLPINHTILGKLQNVFNLLPNLMGSGLESNELKEQSKAPVSSSLSTAFTVKTNDELMMVYISTLVRAIIAFHDLIENKLENKKLNEKGSLKELQSSDTNPPSGLEEVGEGLPQE
>XP_018714409_Metschnikowia_bicuspidata
MSSSIKENTFLSKTVTVSPLVLLSVADHYDRVAKDSKKRVVGVLLGDSESNTIKVTNSFAIPFEEDEKNSSVWFLDHNFIESMTEMFKKINAKEKLIGWYHSGPKLRASDLKINDVFKKFTPSPLLVIVDVQPRTVGIPTDAYFAVDDIKHDGSKAERTFVHIPSLIEAEEAEEIGVEHLLRDIRDQAAGNLSLRVTERYQSLMGLHQKLREIANYLRKVNEKELPLNHLILGKLQNVFNLLPNLAQSTGDSDKIFESIASERAENSSSPLATAFTVKTNDEMMMIYTSTLVRSIIAFHDLIENKLENKKLIEKRKEIHT
>XP_002617430_Clavispora_lusitaniae
MPAPTDDSLFLKKTVTVSPLVLLSVVDHFNRVAKDSKKRVVGVLLGDNSSDIIKVTNSFAIPFEEDEKNSSVWFLDHNFIESMGEMFKKINAKEKLIGWYHSGPKLKGSDLKINDVFKRYTSNPLLVIVDVQPRTVGIPTDAYFAVDDIKHDGSKAERTFVHIPSSIEAEEAEEIGVEHLLRDIRDQAAGNLSLRVTQTYQSLLGLHQKLREIATYLEKVYARKLPMNHSILGKLQNVFNLLPNLTYGATEVDDITKAVRADNVEHSSNPLATGFTVKTNDEMMMVYVSTLVRSIIAFHDLIENKLENKKVHEKRQESNAEDVEVEVRD
>XP_025344608_Candida_haemuloni
MPSSSIESNSVNHTVTVSPLVLLSVADHFDRVAKDSNKRVVGVLLGYNSFGTIKVTNSYAIPFEEDERNSSVWFLDHNFIESMGEMFKKINAKEKLIGWYHSGPKLRASDLKINDVFKRYTPNPLLVIVDVQPRSVGIPTDAYFAVDDIKHDGSKAERTFVHVPSLIEAEEAEEIGVEHLLRDIRDQAAGNLTIKATETYKSLLGLHQKLREISSYLEKVHSGIMPINHSILGKLQNVFNLLPQILVDESSEGSDGHIPRSNEESTDPLTAAFMVKSNDQMMMVYVSTLVRSIIAFHDLIENKLVNKSDKEK
>XP_024712884_Candida_pseudohaemulonis
MNKCVTVSPLVLLSVADHYDRVAKDSKKRVVGVLLGHQSKDTINVTNSYAIPFEEDEKNSSVWFLDHNFIESMGEMFKKINAKEKLIGWYHSGPKLRASDLKINDVFKRYTSNPLLVIVDVQPRSVGIPTDAYFAVDDIKHDGSKAERTFVHVPSLIEAEEAEEIGVEHLLRDIRDQAAGNLTLKATETYKSLLGLHHKLREISSYLEKVYSGAMPINHSILGKMQNVFNLLPQILNDESVQSNPLISSTDAREENSDPLTAAFMVKTNDQMMMVYVSTLVRSIIAFHDLIENKLVNKSNKEN
>XP_025335864_Candida_duobushaemulonis
MNKCVTVSPLVLLSVADHYDRVAKDSKKRVVGVLLGHQSSDTINVTNSYAIPFEEDEKNSSVWFLDHNFIESMGEMFKKINAKEKLIGWYHSGPKLRASDLKINDVFKRYTSNPLLVIVDVQPRSVGIPTDAYFAVDDIKHDGSKAERTFVHVPSLIEAEEAEEIGVEHLLRDIRDQAAGNLTLKATETYKSLLGLHHKLREISSYLEKVYSGAMPINHSILGKMQNVFNLLPQILNDESVQSNPLILSNDAREENSDPLTAAFMVKTNDQMMMVYVSTLVRSIIAFHDLIENKLVNKSNKEN
>XP_028888795_Candida_auris
MPSTIGASDLVERKVTVSPLVLLSVADHFDRVAKDSTKRVVGVLLGHQSQDTIKVTNSYAIPFEEDEKNSSVWFLDHNYIESMGEMFKKINAKEKLVGWYHSGPKLRASDLKINDVFKRYTPNPLLVIVDVQPRSVGIPTDAYYAVDDIKHDGSKAERTFVHIPSLIEAEEAEEIGVEHLLRDIRDQAAGNLTLRATETYRSLLGLHEKLREISNYLEKVYIGVMPINQSILGKLQNVFNLLPHILGDESTKSAGETQNSAEPLMDAFMIKSNDQMMMVYVSTLVRSIIAFHDLIENKLANKSRNES
>NP_014904_Saccharomyces_cerevisiae
MSLQHEKVTIAPLVLLSALDHYERTQTKENKRCVGVILGDANSSTIRVTNSFALPFEEDEKNSDVWFLDHNYIENMNEMCKKINAKEKLIGWYHSGPKLRASDLKINELFKKYTQNNPLLLIVDVKQQGVGLPTDAYVAIEQVKDDGTSTEKTFLHLPCTIEAEEAEEIGVEHLLRDVRDQAAGGLSIRLTNQLKSLKGLQSKLKDVVEYLDKVINKELPINHTILGKLQDVFNLLPNLGTPDDDEIDVENHDRINISNNLQKALTVKTNDELMVIYISNLVRSIIAFDDLIENKIQNKKIQEQRVKDKQSKVSDDSESESGDKEATAPLIQRKNKKN
>XP_018219462_Saccharomyces_eubayanus
MSLQHERVTIAPLVLLSALDHYERTQTKENKRCVGVILGDANSSTIRVTNSFALPFEEDEKNPDVWFLDHNYIENMNDMCKKINAKEKLIGWYHSGPKLRASDLKINELFKKYTQSNPLLLIVDVKQQGVGLPTDAYVAIEQVKDDGTSTEKTFLHLPCTIEAEEAEEIGVEHLLRDVRDQAAGGLSIRLTNQLKSLKGLQSKLKDIVKYLDKVINKELPINHTILGKLQDVFNLLPNLGTPDEDEMNMQDHDTIKISNNLQKALTVKTNDELMIIYISNLVRSIIAFDDLIENKIQNKRIQEQRIKDKQSKESDDVENGDKETTTPSTQEEK
>XP_033769381_Saccharomyces_paradoxus
MSLQHEKVTIAPLVLLSALDHYERTQTKENKRCVGVILGDANSSTIRVTNSFALPFEEDEKNPDVWFLDHNYIENMNEMCKKINAKEKLIGWYHSGPKLRASDLKINELFKKYTQNNPLLLIVDVKQKGVGLPTDAYVAVEQVKDDGTSTEKTFLHLPCTIEAEEAEEIGVEHLLRDVRDQAAGGLSIRLTNQLKSLKGLQSKLKDVVGYLDKVINKELPINHTILGKLQDVFNLLPNLGTPDEDEMNMEDHDRIKISNNLQKALTVKTNDELMIIYISNLVRSIIAFDDLIENKIQNKKIQEQRVKDKQSKVSEDTENGDKETTAPLIQQKNKKN
>XP_003675469_Naumovozyma_castellii
MSATLTHDQVTIAPLVLLSILDHYDRTNTPENKRCLGVILGDATSSTIKVTNSFALPFEEDEKNPDVWFLDHNYIENMNEMCKKINAKEKLIGWYHSGPKLRASDLKINELFKKYVQGNEPLLLIVDVKQQGVGLPTDAYVAVEQVKDDGTSTERTFLHLPCEIKAEEAEEIGVEHLLRDVRDQAAGGLSIRLTNQLKSLKGLQRKLSDIVNYLNKVIEHELPVNHTILGKLQDVFNLLPNLGVPDDDEMTEGTSDLIDTSNNLQKALTVKTNDELMVIYISNLVRAIIAFDDLIENKIQNKKLQEKFAKEEDEKKTAADEEKIAEAETDSAAKKSA
>XP_003672548_Naumovozyma_dairenensis
MSGTLSHEKVTIAPLVLLSVLDHYKRTHTKEGKRVLGVILGDSSTSTIKVTNSFALPFEEDEKNPDVWFLDHNYIENMNEMCKKINAKEKLIGWYHSGPKLKASDLKINELFRSYSCDSDPLLLIVDAKQQGVGLPTDAYMAVEQIKDDGTSTEKTFLHLPCDIEAEEAEEIGVEHLLRDVRDQAAGGLSIRLTNQLKSLKGLQSKLNDIANYLAKVTNNELPVNHTILGKLQDVFNLLPNLGVPDEDEMVKGNKKKGNSSSIGQDVIDSSNNLQKALTVKTNDELMMIYISNLVRAIIAFDDLIENKIQNKKLQEKEAQEKEQKRKDEEEKKKMKKKEATKKEAEVDSIKSKKSA
>XP_003955747_Kazachstania_africana
MSSTTILPYDDVTIAPLVLLSVLDHYQRLEVAEGERCVGVILGDSTSKTIKVTNSFALPFEEDPKNSEVWFLDHNYIENMNEMFKKINAKEKLIGWYHSGPKLRSSDLKINDLFKKYTNGNPLLLIVDVKQEGVGLPTSAYVSVEQVKDDGTSTEKTFLHLPCNIEAEEAEEIGVEHLLRDVRDQAAGGLSIRLTNQLKSLKGLQRKLSDIVNYLNKVINKELPINHVILGKLQDVFNLLPNLGDPHEDLLGLNTASGNNNANSELIKSSNNLQKALTVKTNDELMVIYIGNLVRAIIAFDDLIENKIHNKQLQEKSKLEFNENAEEEKKKAELADEKKKVA
>XP_022466520_Kazachstania_naganishii
MECESVSVAPLVLLSVLDHFDRVVMGPHPPETRVVGVLLGEKVGGVASVKVTNSFAIPFEEDLATGVWFLDQNYIENMCEMFRKINASEQLVGWYHSGPKLRRSDMQINDLFRQYTANPLLAVIDVKQTGAGLPVECYAAVEQINDDGSATEKFFQHLPCEVRAEDAEEIGVEHLLRDERDQAAGPLSVRLTAQLHSLQNLQSRLARIVSYLDRIGPGGDLPANHAILGKLQDVFNLFPVLGDSTPLQHALTVETNDELMVVYAANLVRTIIAFQNLIDNKIQNKKLATATTTTTTTTSPPQTAST
>XP_448606_Candida_glabrata
MSLHHDNVTIAPLVLLSVLDHYERTNTPEGKRCVGVILGDSQTNTIRVTNSFALPFEEDEKNSDVWFLDHNYIESMNEMCKKINAKEKLIGWYHSGPKLRASDLKINELFKKYTQGNPLLLIVDVKQQDVGLPTDAYMAVEQVKDDGTSTEKTFLHLPCTVEAEEAEEIGVEHLLRDVRDQAAGGLSIRLTNQLKSLKGLQKKLNDIVIYLNKVINNELPVNHTILGKLQDVFNLLPNLGYNEETDVSATSNDMVTASNNLQRALTVKTNDELMVIYITNLVRAIIAFDDLIENKMQNKKLQEERNKELQADINKVESETAETEKVATD
>XP_004178722_Tetrapisispora_blattae
MYDKVTVAPLVLLSVLDHYQRTNTPENKRCVGIILGDSTDETIKVTNSFALPFEEDEKNSDVWFLDHNYIENMNEMFKKINAKEKLIGWYHSGPKLKSSDLKINELFKKYTYNNNPLLLIVDVKQKSLGLPTNAYMSIEQVKDDGTSTERTFIHLPCSIKAEEAEEIGVEHLLRDVRDQAAGGLSIRLTNQLKSLKSLQQKLSDIVAYLNKVIEGKLPINHTILGKLQDVFNLLPNLGSPDDDELKNSSNSTNENVENITNNLQKALTIKTNDELMVIYISNLVRAIIAFDNLIENKIQNKKLHEKNLKEMETKDQEDIDTENIMMLRKEMHQKILIKKRFQERWPKEIRKFD
>XP_003685224_Tetrapisispora_phaffii
MSVSQENITVAPLVLLSVLDHYKRTNTPEGKRVVGVILGSTSKSTIHVTNSFALPFEEDEKNSDVWFLDHNYIENMNDMCKKINAKEKIVGWYHSGPKLKASDLKINEIFKKYTSYNIFNSNTGSYSTTSNPLLLIVDVKQEGVGLATNAYISVEQVKDDGSSTERTFIHLPCSIEAEEAEEIGVEHLLKDVRDQAAGGLSIRLTAQLRSLKGLQQKLQHITNYLTKVSNNELPINHTILGKLQDVFNLLPNLGSPDDDELSATSANKAEVIRSSNSLQKALTVKTNDELMIIYISNLVRSIIAFDNLIENKIQNQKMHEKLSSTEKKTGDEEEHKEGDENSEENNRKETENSKPTSDK
>XP_001644402_Vanderwaltozyma_polyspora
MSLAHENITVAPLVLLSVLDHYNRTNTPANKRCLGVILGDSSTNTIRVTSSFALPFEEDEKNPDVWFLDHNYIENMNEMCKKINAKEKLIGWYHSGPKLKASDLKINEVFKKYTMGNPLLLIVDVKQEGVGLPTNAYMAVEQVKDDGTSTEKTFLHLPCSIEAEEAEEIGVEHLLRDDRDQAAGGLSIRLTNQLKSLKGLQRKLKDIVSYLTRVINGELPANHAILGKLQDVFNLLPNLGAPDEDEMNLNNKEIIKSSNNLQKALTVKTNDELMVIYISNLVRAIIAFDDLIENKIQNKKLQEKSEKDKEQHEKSNDIETKNNSSKSESKESSK
>XP_003679199_Torulaspora_delbrueckii
MSSNHDKVTVAPLVLLSVLDHYQRTNTPENKRCVGVILGDASTDTFRVTNSFALPFEEDEKNPDVWFLDHNYIENMNEMCKKINAKEKLIGWYHSGPKLKASDLKINDLFKKYTSTNPLLLIVDVKQQGVGLPTDAYVAIEQVKDDGTSTEKTFIHLPCTIEAEEAEEIGVEHLLRDVRDQAAGGLSIRLTNQLKSLKGLQRKLKDIVSYLNKVINGELPVNHTILGKLQDVFNLLPNLGSPNEDEMNLKSADVVNSSNNLQKALTVKTNDELMVIYVANLVRSIIAFDDLIDNKMQNKKLQERKAKEHEENKLEEEKKTIKEEENGITST
>XP_037142430_Zygotorulaspora_mrakii
MSAAHERVTVAPLVLLSVLDHYQRTNTPEGKRCVGVILGDATGSTLRVTNSFALPFEEDEKNPDVWFLDHNYIENMNEMCKKINAKEKLVGWYHSGPKLKASDLKINELFKKYCATESLLLIVDVKQEGVGLPTDAYVAKEQVKDDGTSTEKTFIHLPCSVEAEEAEEIGVEHLLRDVRDQAAGGLSIRLTNQLKSLKGLQRKLGDVVAYLDKVINGKLPVNHIILGKLQDVFNLLPNLGSPNEDEMSAKNADVIKTSNNLQKALTIKTNDELMIIYISNMVRSIIAFDDLIENKIQNKKIQEKRAKEYETEVSEEDKFVNKDDETAVAAT
>XP_002497722_Zygosaccharomyces_rouxii
MSVPYERITVAPLVLLSVLDHYERTHTPEGKRCVGVVLGDASSPVLRVTNSFAIPFEEDEKNPDVWFLDHNYIENMNDMFKKINAKEKLIGWYHSGPKLKASDLKINELFKKYTGNNPLLLIVDVKQEGVGLPTDAYFAVEQVKDDGTSTEKTFVHLPSTIEAEEAEEIGVEHLLRDVRDQAAGGLSIRLTNQLKSLQGLQRKLGDIVAYLNKVMNKELPINHVILGKLQDVFNLLPNLGQPNEDEINVKNNEVVNHNNNLQKALTVKTNDELMIIYIANLVRAIIAFDDLIENKIQNKKLQEKKTKEYEAEHPNNKQKDDESVAAS
>XP_003644913_Eremothecium_cymbalariae
MPINYEQVTVAPLVLLSVLDHYKRTNTPEHKRCVGVILGDSSSSSIRVTNSFALPFEEDEKNPDVWFLDHNYIESMNEMCKKINAKEKMIGWYHSGPKLKSSDLKINDLFKKYSDGNSLLLIVDVKQQGVGLPTDAYMAVEQVKDDGSSTEKTFVHLPSTIEAEEAEEIGVEHLLRDVRDQAAGNLSIRLTNQLKSLKGLQRKLRDIVEYLDKVNKGLLPANHIILGKLQDVFNLLPNLGSPDDDELTGKNEDIVNASNNLQKALTVKTNDELMVIYTSNLMRTIIAFDNLIENKIQNKKLQESKFEPEQLAKEEIKQQESTKA
>NP_982426_Eremothecium_gossypii
MSVNYEQVNVAPLVLLSVLDHYKRMNTPDNKRCVGVLLGDNSGSTIKVTNSFALPFEEDEKNPDVWFLDHNYIENMNDMCKKINAKEKMIGWYHSGPKLRSSDLKINGLFKKYTQGNSLLLIVDVKQQGVGLPTDAYMAIEEVKDDGSSTERTFVHLPTAIEAEEAEEIGVEHLLRDVRDQAAGNLSLRLTNQLKSLQGLQRKLRDIVAYLDKVNSGQLPANHIILGKLQDVFNLLPNLGSPDEEAPATKKDDVLASSNTLQKALTVKTNDELMVIYISNLMRAIIAFDNLIENKIKNKKLQEAKRDPEPEEATKEEIQQQESAKA
>XP_452622_Kluyveromyces_lactis
MSVPYEQVSVAPLVLLSVLDHHQRTNTPENKRCLGVILGDSSTATVRITNSFALPFEEDEKNPDVWFLDHNYIETMNEMCKKINAKEKLIGWYHSGGKLRASDLKINELFKKYSTNNNPVLLILDVKQEDIGLPTNAYVAVEQIKDDGTSTERTFIHIPSTVEADEAEEIGVEHLLKDVRDQAAAGLSIKLTNQLNSLRGLQRKLKDIVAYLEKVANNELPVNHIILGKLQDIFNLLPNLGTPDKDEMIGSSHVLDNVTNNLEKALTVKTNDELMIIYISNLVRAIVAFDNLIENKIQNKKLLEKHSKVEVEQKEDATNDGIPAESNSVPTKN
>XP_022675600_Kluyveromyces_marxianus
MPGPYEQVIVAPLVLLSVLDHHQRTNTPDNKRCLGVILGDSSTGVVTVTNSFALPFEEDEKNPDVWFLDHNYIENMNEMCKKINAKEKLIGWYHSGGKLRASDLKINEMFKKYCSNNNPVLLIIDVKQEDIGLPTNAYVAVEQIKDDGTSTERTFMHIPSTVEADEAEEIGVEHLLKDVRDQAAAGLSIKLTNQLKSLKGLQGKLRDIVAYLQKVADNELPVNHTILGKLQDIFNLLPNLGTPEKDEMVGEQQHVLDNVSNNLEKALTVKTNDELMIIYISNLVRAIVAFDNLIENKIQNKKLMEKHSNINFDKKDESNNASTVTEESKSVSTKN
>XP_022626414_Lachancea_lanzarotensis
MSVNYEQVTVAPLVLLSVLDHYKRINTPAHKRCVGVILGSTQGTSLRVTNSFALPFEEDEKNSDVWFLDHNYIESMNEMCKKINAKEKLVGWYHSGPKLKAADLKINEVFKKYTGERQQQPLLLIVDVQQQGVGLPTTAYMAVEQVKDDGTSTEKTFLHLPSSIEAEEAEEIGVEHLLRDVRDQAAGGLSIKLTNQLKSLKGLQQKLADIAAYLNKVSRRELPVNHTILGKLQDVFNLLPSLGAPDDDELALSSDEQLAAASNTLQRALAVKTNDELMVIYVSNLVRAILAFDNLIENKIRNTKLKRQHDQTESEATKSEKDTENETLASNATAGDSEKRQSGP
>XP_002553235_Lachancea_thermotolerans
MSMKGSQIKGGKLTIKLGTFEYNSPGGSQAHNRASGIMSLNHDSVTVAPLVLLSVLDHYRRINTPQGKRCVGVILGDSSSSTVRVTNSFALPFEEDEKNPDVWFLDHNYIESMNEMCKKINAKEKLVGWYHSGPKLKSADLKINDVFKKYTSSNPLLLIVDVKQESVGLPTTAYMAVEQVKDDGTSTEKTFLHLPSSIEAEEAEEIGVEHLLRDVRDQAAGGLSIKLTNQLKSLQGLQTKLSGIASYLTKVSEGQLPVNHVILGKLQDVFNLLPNLGVPDEDEMAELDPQMLTNASSTLQKALAVKTNDELMVIYVSNLVRAIIAFDNLIENKIQNAKTQLKNKPDTESEKPEVDGKDEKTTADDIASAP
>XP_020059641_Aspergillus_aculeatus
MPATTADTLSLVQRTVTVAPLVLLSVADHYGRSAKGTRKRVVGVLLGENSGQTVRVSNSFAVPFEEDEKDPSVWFLDHNFVESMRDMFKKINAREKLVGWYHSGPKLRASDLEINELFKRYTPNPLLVIVDVQPKEVGVPTDAYFAVDEIKDDGTTTSRTFVHIPSIIEAEEAEEIGVEHLLRDIRDVAVGTLSTRITSQLQSLQGLHLRLRDIGQYLQKVLDQELPVNHAILGNLQDVFNLLPNLSTPAATPRISGGAPEQQTDNSELARAMSIKTNDQLMTIYLSSLIRAITAFHDLIENKIQNRQQQEENELKREQDANAAKDDKDTTKKTNGVVNGEQKEDQEVVKDKSKKKSSRGE
>XP_001269411_Aspergillus_clavatus
MPATTADTLSLVTRTVTVAPLVLLSVADHYGRSAKGTRKRVVGVLLGENSGDTVRVSNSFAVPFEEDEKDPSVWFLDHNFVESMRDMFKKINAREKLIGWYHSGPKLRASDLEINELFKRYTPNPLLVIVDVQPKEVGVPTDAYFAVDEIKDDGTTTSRTFVHTPSVIEAEEAEEIGVEHLLRDIRDVAVGTLSTRITSQLQSLQGLHLRLRDIGQYLQKVLDHELPVNHAILGNLQDVFNLLPNLSTPSTTSRLSGTEPQMENSELARAMSIKTNDQLMAIYISSLIRAITAFHDLIENKIQNRQQQEETESKKEQEATAAKSDKDGAKKASGVSGEQKDDQESSKEKTKKKS
>XP_001264917_Aspergillus_fischeri
MPATTADTLSLVTRTVTVAPLVLLSVADHYGRSAKGTRKRVVGVLLGENSGQTVRVSNSFAVPFEEDEKDPSVWFLDHNFVESMRDMFKKINAREKLVGWYHSGPKLRASDLEINELFKRYTPNPLLVIVDVQPKEVGVPTDAYFAVDEIKDDGTTTSRTFVHTPSVIEAEEAEEIGVEHLLRDIRDVAVGTLSTRITSQLQSLQGLHLRLRDIGQYLQKVLDHELPVNHAILGNLQDVFNLLPNLSTPATTSRLSGSEPQMENSELARAMSIKTNDQLMAIYISSLIRAITAFHDLIENKIQNRQQQEENESKKEQEANAAKGDKEGAKKANGMSGEQKEDQEKSKKKS
>XP_041146387_Aspergillus_flavus
MPATTADTLSLVTRTVTVAPLVLLSVADHYGRSAKGTRKRVVGVLLGENSGQNVRVSNSFAVPFEEDEKDPSVWFLDHNFVESMRDMFKKINAREKLIGWYHSGPKLRAADLEINELFKRYTPNPLLVIVDVQPKEVGVPTDAYFAVDEIKDDGTTTSKTFVHTPSIIEAEEAEEIGVEHLLRDIRDVAVGTLSTRITSQLQSLQGLHLRLRDIGQYLQKVLDHELPVNHAILGNLQDVFNLLPNLSTPPATPRLSGSEQQSENSELARSMSIKTNDQLMAIYLSSLIRAITAFHDLIENKIQNRQQQEENEQKREQETNAAKGEKEAKKANGAINGEQKEELDGSKEKYKKKGQ
>XP_750500_Aspergillus_fumigatus
MPATTADTLSLVTRTVTVAPLVLLSVADHYGRSAKGTRKRVVGVLLGENLGQTVRVSNSFAVPFEEDEKDPSVWFLDHNFVESMRDMFKKINAREKLVGWYHSGPKLRASDLEINELFKRYTPNPLLVIVDVQPKEVGVPTDAYFAVDEIKDDGTTTSRTFVHTPSVIEAEEAEEIGVEHLLRDIRDVAVGTLSTRITSQLQSLQGLHLRLRDIGQYLQKVLDHELPVNHAILGNLQDVFNLLPNLSTPAATSRLSGSEPQMENSELARAMSIKTNDQLMAIYISSLIRAITAFHDLIENKIQNRQQQEENESKKEQEANAAKGDKEGAKKANGMNGEPKEDQEKSKKKS
>XP_662725_Aspergillus_nidulans
MPATTADTLSLVTRTVTVAPLVLLSVADHYGRSAKGTRKRVVGVLLGEHIGGNVRVSNSFAVPFEEDEKDPSVWFLDHNFVESMRDMFKKINAREKLIGWYHSGPKLRASDLEINELFKRYTPNPLLVIVDVQPKEVGVPTDAYFAVDEIKDVGTTAPQPRHTLTLEAEEIGVEHLLRDIRDVAVGTLSTRITSQLQSLQGLHLRLRDIGQYLQKVLDHELPVNHAILGNLQDVFNLLPNLSTPSTTARVGGEPEQSTDNAELARAMSIKTNDQLMAIYLSSLVRAVTAYHDLIENKIQNRQQQEEVEQKREQEANSAKNEKEGAKKVTNTSEPKEESKEKTKR
>XP_001392086_Aspergillus_niger
MPATTADALSLVQRTVTVAPLVLLSVADHYGRSAKGTRKRVVGVLLGENSGQNVRVSNSFAVPFEEDEKDPSVWFLDHNFVESMRDMFKKINAREKLVGWYHSGPKLRASDLEINELFKRYTPNPLLVIVDVQPKEVGVPTDAYFAVDEIKDDGTTTSKTFVHTPSIIEAEEAEEIGVEHLLRDIRDVAVGTLSTRITSQLQSLQGLHLRLRDIGQYLQKVLDHELPVNHAILGNLQDVFNLLPNLSTPAATPRISGAPEQPTENSELARAMSIKTNDQLMAIYLSSLIRAITAFHDLIENKIQNRQQQEENELKREQEANAAKTEKEAAKKANSAANGEQKEGQDKEKAKKSQKE
>XP_015403450_Aspergillus_nomiae
MPATTADTLSLVTRTVTVAPLVLLSVADHYGRSAKGTRKRVVGVLLGENSGQTVRVSNSFAVPFEEDEKDPSVWFLDHNFVESMRDMFKKINAREKLIGWYHSGPKLRASDLEINELFKRYTPNPLLVIVDVQPKEVGVPTDAYFAVDEIKDDGTTTSKTFVHTPSIIEAEEAEEIGVEHLLRDIRDVAVGTLSTRITSQLQSLQGLHLRLRDIGQYLQKVLDHELPVNHAILGNLQDVFNLLPNLSTPPATPRLSGSEQQSENSELARAMSIKTNDQLMAIYLSSLIRAITAFHDLIENKIQNRQQQEENELKREQETNAVKAEKEAKKVNGAMNGEQKEELDGSKEKYKKKGQ
>XP_001727935_Aspergillus_oryzae 
MPATTADTLSLVTRTVTVAPLVLLSVADHYGRSAKGTRKRVVGVLLGENSGQNVRVSNSFAVPFEEDEKDPSVWFLDHNFVESMRDMFKKINAREKLIGWYHSGPKLRAADLEINELFKRYTPNPLLVIVDVQPKEVGVPTDAYFAVDEIKDDGTTTSKTFVHTPSIIEAEEAEEIGVEHLLRDIRDVAVGTLSTRITSQLQSLQGLHLRLRDIGQYLQKVLDHELPVNHAILGNLQDVFNLLPNLSTPPATPRLSGSEQQSENSELARSMSIKTNDQLMAIYLSSLIRAITAFHDLIENKIQNRQQQEENEQKREQETNAAKGEKEAKKANGAINGEQKEELDGSKEKYKKKGQ
>XP_040643254_Aspergillus_ruber
MPATTAETLSLVSKTVTVAPLVLLSVADHYGRTAKGTKKRVVGVLLGENTGQTVRVSNSFAVPFEEDEKDPSVWFLDHNFIESMRDMFKKINAREKLIGWYHSGPKLRASDLEINELFKKYTPNPLLVIVDVQPKEVGVPTDAYFAVDEIKDDGTTTSRTFVHTPSVIEAEEAEEIGVEHLLRDIRDVAVGTLSTRITSQLQSLQGLHLRLRDIGQYLQKVLDRELPVNHAILGHLQDVFNLLPNLSTPSTGPRISGTETQTENSELARAMSIKTNDQMMAIYISSLIRAITAFHDLIENKIQNRQQQEENESKKEQEVNAIKAEKEEGAKKASGAGNGEKKEQDSSKEKSSKN
>XP_040700141_Aspergillus_sydowii
MPATTADTLSLVTRTVTVAPLVLLSVADHYGRSAKGTRKRVVGVLLGEHVGGNVRVSNSFAVPFEEDEKDPSVWFLDHNFVESMRDMFKKINAREKLIGWYHSGPKLRASDLEINELFKRYTPNPLLVIVDVQPKEVGVPTDAYFAVDEIKDDGTTTSRTFVHTPSTIEAEEAEEIGVEHLLRDIRDVAVGTLSTRITSQLQSLQGLHLRLRDIGQYLQKVLDHELPVNHAILGNLQDVFNLLPNLSTPATTPRAGGEPEQPTDNAELARAMSIKTNDQLMAIYLSSLVRAVTAYHDLIENKIQNRQQQEENEQKREQEANAAKNEKEGAQKANGTATEQKDDQESKEKTKKR
>XP_001209506_Aspergillus_terreus
MPATTADTLSLVQRTVTVAPLVLLSVADHYGRSAKGTRKRVVGVLLGENSGNTVRVSNSFAVPFEEDEKDPSVWFLDHNFVESMRDMFKKINAREKLIGWYHSGPKLRASDLEINELFKRYTPNPLLVIVDVQPKEVGVPTDAYFAVDEIKDDGTTTSKTFVHTPSIIEAEEAEEIGVEHLLRDIRDVAVGTLSTRITSQLQSLQGLHLRLRDIGQYLQKVLDHELPVNHAILGNLQDVFNLLPNLSTPPVTPRLSGTEQPSDNSELARAMSIKTNDQLMAIYISSLIRAITAFHDLIENKIQNRQQQEENELKREQEANAIKAEKEGKKEGVNGEQKEDKEKSKKGQ
>XP_022492633_Penicillium_arizonense
MPATTADTLSLVNRSVTVAPLVLLSVADHYGRTAKGTRKRVVGVLLGENTGDNVRVSNSFAVPFEEDEKDPSVWFLDHNFVESMRDMFKKINAREKLVGWYHSGPKLRASDLEINELFKKYTPNPLLVIVDVQPKEVGVPTDAYFAVDEIKDDGTTTSRTFVHTPSIIEAEEAEEIGVEHLLRDIRDVAVGTLSTRITSQLQSLQGLHLRLRDIGQYLQKVLDRELPVNHAILGNLQDVFNLLPNLSTPPATQKISGQEPQIENSELARAMSVKTNDQLMAIYISSLIRAITAFHDLIENKIQNRQQQEESDSKREQENVAKGDKDAKKAGSPNGEQKEEQDSSDKSKKN
>XP_014535295_Penicillium_digitatum
MPATTADTLSLVNRSVTVAPLVLLSVADHYGRTAKGTRKRVVGVLLGENSGDNVRVSNSFAVPFEEDEKDPSVWFLDHNFVESMRDMFKKINAREKLVGWYHSGPKLRASDLEINELFKKYTPNPLLVIVDVQPKEVGVPTDAYFAVDEIKDDGTTTSRTFVHTPSIIEAEEAEEIGVEHLLRDIRDVAVGTLSTRITSQLQSLQGLHLRLRDIGQYLQKVLDKELPVNHAILGNLQDVFNLLPNLSTPPATQRTSGQEPQIENSELARAMSVKTNDQLMAIYISSLIRAITAFHDLIDNKIQNRQQQEESDTKRDQEVNGTKGDKDAKKAGSPNGEQKEEQGSSDKNKKN
>XP_016600379_Penicillium_expansum
MPATTADTLSLVNRSVTVAPLVLLSVADHYGRTAKGTRKRVVGVLLGENSGDNVRVSNSFAVPFEEDEKDPSVWFLDHNFVESMRDMFKKINAREKLVGWYHSGPKLRASDLEINELFKKYTPNPLLVIVDVQPKEVGVPTDAYFAVDEIKDDGTTTSRTFVHTPSIIEAEEAEEIGVEHLLRDIRDVAVGTLSTRITSQLQSLQGLHLRLRDIGQYLQKVLDKELPVNHAILGNLQDVFNLLPNLSTPPATQRTNGQEPQIENSELARAMSVKTNDQLMAIYISSLIRAITAFHDLIDNKIQNRQQQEESDTKRDQEANGTKGDKEVKKAGSPNGEQKEEQDSSDKNKKN
>XP_040647993_Penicillium_griseofulvum
MPATTADTLSLVNRSVTVAPLVLLSVADHYGRTAKGTRKRVVGVLLGENSGDNVRVSNSFAVPFEEDEKDPSVWFLDHNFVESMRDMFKKINAREKLVGWYHSGPKLRASDLEINELFKKYTPNPLLVIVDVQPKEVGVPTDAYFAVDEIKDDGTTTSRTFVHTPSIIEAEEAEEIGVEHLLRDIRDVAVGTLSTRITSQLQSLQGLHLRLRDIGQYLQKVLDKELPVNHAILGNLQDVFNLLPNLSTPPATQRTNGQEPQIENSELARAMSVKTNDQLMAIYISSLIRAITAFHDLIDNKIQNRQQQEESDTKREQEANGAKGDRDVKKAGSPNGEQKEEQDSSDKNKKKN
>XP_038926601_Penicillium_roqueforti
MPATTADTLSLVNRSVTVAPLVLLSVADHYGRTAKGTKKRVVGVLLGENSGDNVRVSNSFAVPFEEDEKDPSVWFLDHNFVESMRDMFKKINAREKLVGWYHSGPKLRASDLEINELFKKYTPNPLLVIVDVQPKEVGVPTDAYFAVDEIKDDGTTTSRTFVHTPSIIEAEEAEEIGVEHLLRDIRDVAVGTLSTRITSQLQSLQGLHLRLRDIGQYLQKVLDKELPVNHAILGNLQDVFNLLPNLSTPPATQRTSGQEPQIENSELARAMSVKTNDQLMAIYISSLIRAITAFHDLIDNKIQNRQQQEESDTKRDQEANGTKGDKDAKKAGPPNAEQKEEQDSSDKNKKKN
>XP_002557377_Penicillium_rubens
MPATTADTLSLVNRSVTVAPLVLLSVADHYGRTAKGTRKRVVGVLLGENSGDNVRVSNSFAVPFEEDEKDPSVWFLDHNFIESMRDMFKKINAREKLVGWYHSGPKLRASDLEINELFKKYTPNPLLVIVDVQPKEVGVPTDAYFAVDEIKDDGTTTSRTFVHTPSIIEAEEAEEIGVEHLLRDIRDVAVGTLSTRITSQLQSLQGLHLRLRDIGQYLQKVLDKELPVNHAILGNLQDVFNLLPNLSTPPATQRSSGQETQVENSELARAMSVKTNDQLMAIYISSLIRAITAFHDLIDNKIQNRQQQEESDTKRDQEANGTKGDKDAKKAGSPNGEQKEEQDSSDKNKKKN
>XP_040812184_Penicillium_solitum
MPATTADTLSLVNRSVTVAPLVLLSVADHYGRTAKGTRKRVVGVLLGENSGDNVRVSNSFAVPFEEDEKDPSVWFLDHNFVESMRDMFKKINAREKLVGWYHSGPKLRASDLEINELFKKYTPNPLLVIVDVQPKEVGVPTDAYFAVDEIKDDGTTTSRTFVHTPSIIEAEEAEEIGVEHLLRDIRDVAVGTLSTRITSQLQSLQGLHLRLRDIGQYLQKVLDKELPVNHAILGNLQDVFNLLPNLSTPPATQRTNGQEPQIENSELARAMSVKTNDQLMAIYISSLIRAITAFHDLIDNKIQNRQQQEESDTKRDQEANGTKGDKDAKKAGSPNGDQKEEQDSSDKNKKN
>XP_022578694_Penicilliopsis_zonata
MPATTADTLSLVTRTVSVAPLVLLSVADHYGRSAKGTRKRVVGVLLGESSGQNVRVSNSFAVPFEEDEKDPSVWFLDHNFVESMRDMFKKINAREKLIGWYHSGPKLRASDLEINELFKRYTPNPLLVIIDVQPKEVGVPTDAYFAVDEIKDDGTTTSRTFVHTPSIIEAEEAEEIGVEHLLRDIRDVAVGTLSTRITSQLQSLQGLHLRLRDIGQYLQKVLDHELPVNHAILGNLQDVFNLLPNLSTPSTSSRANGAEPQIENSELARSMSIKTNDQLMAIYLSSLIRAITAFHDLIENKIQNRQQQEESESKKEQENATGKEDKDAAAKKTNGTANGEQTDESEAKEKQKKK
>XP_016619732_Cladophialophora_bantiana
MPATTAETLSLVSRQVSVAPLVLLSAADHYGRSAKGTRKRVVGVLLGQNDGKNVRVSNSFAVPFEEDEKDPSVWFLDHNYVEAMREMFKKVNAREKLIGWYHSGPKLRASDLEINELFKKYTPNPLLVIIDVQPKEVGVPTDAYFAIEEIKDDGTTTTKTFVHTPSIIEAEEAEEIGVEHLLRDIRDVAVGTLSSRITQQLQSLQGLHLRLRDISAYLQKVLDGELPTNHAILGNLQDIFNLLPNLTTLPASRPNGKNQIENSELARAMSIKTNDQLMTIYLSSLVRAITAFHDLIDNKNQNRQQQEEKEAKKDDTEKKEGEKEKDEKKAGSNGAVNGDKKETEETGSGKGKGKKKS
>XP_008725954_Cladophialophora_carrionii
MPATTAETLSLVSRQVSVAPLVLLSAADHYGRSAKGTRKRVVGVLLGQNDGKNVRVSNSFAVPFEEDEKDPSVWFLDHNYVESMREMFKKVNAREKLIGWYHSGPRLRASDLEINELFKKYTPNPLLVIIDVQPKEVGVPTDAYFAIEEIKDDGTTTTKTFVHTPSIIEAEEAEEIGVEHLLRDIRDVAVGTLSARITQQLQSLQGLHLRLKDIGAYLEKVLDGELPINHAILGNLQDIFNLLPNLTPPASRPNGKQQIENSELARAMSVKTNDQLMTIYLSSLVRAITAFHDLIDNKNQNRQQQEEKEAKKDEADKTSEKEKGKDKDEKKVNGEVNGDKKEAEDSSIAKGKGKKRS
>XP_016248973_Cladophialophora_immunda
MPATTAETLSLVSRQVSVAPLVLLSAADHYGRSAKGTRKRVVGVLLGQNDGKNVRVSNSFAVPFEEDEKDPSVWFLDHNYVESMREMFKKVNAREKLIGWYHSGPKLRASDLQINELFKKYTPNPLLVIIDVQPKEVGVPTDAYFAIEEIKDDGTTTTKTFVHTPSIIEAEEAEEIGVEHLLRDIRDVAVGTLSSRITQQLQSLQGLHLRLRDISAYLEKVLDGELPINHAILGNLQDIFNLLPNLTTPPASRPNGKNQIENSELARAMSIKTNDQLMTIYLSSLVRAITAFHDLIDNKNQNRQQQEEKYAKKDEAEKKEGEKEKDEKKSGPNGAVNGDKKDAEENGSGKGKGKKKS
>XP_007749874_Cladophialophora_psammophila
MPATTAETLSLVSRQVSVAPLVLLSAADHYGRSAKGTRKRVVGVLLGQNDGKNVRVSNSFAVPFEEDEKDPSVWFLDHNYVEAMREMFKKVNAREKLIGWYHSGPKLRASDLEINELFKKYTPNPLLVIIDVQPKEVGVPTDAYFAIEEIKDDGTTTTKTFVHTPSIIEAEEAEEIGVEHLLRDIRDVAVGTLSSRITQQLQSLQGLHLRLRDISTYLQKVLDGELPTNHAILGNLQDIFNLLPNLTTLPASRPNGKNQIENSELARAMSIKTNDQLMTIYLSSLVRAITAFHDLIDNKNQNRQQQEEKEAKKDDTEKKEGEKEKDEKKAGPNGAVNGDKKETEETGSGKGKGKKKS
>XP_018691278_Fonsecaea_erecta
MPATTAETLSLVSRQVSVAPLVLLSAADHYGRSAKGTRKRVVGVLLGQNDGKNVRVSNSFAVPFEEDEKDPSVWFLDHNYVESMREMFKKVNAREKLIGWYHSGPKLRASDLQINELFKKYTPNPLLVIIDVQPKEVGVPTDAYFAIEEIKDDGTTTTKTFVHTPSIIEAEEAEEIGVEHLLRDIRDVAVGTLSSRITQQLQSLQGLHLRLRDISAYLQKVLDGELPINHAILGNLQDIFNLLPNLTTPPASRPNGKNQIENSELARAMSIKTNDQLMTIYLSSLVRAITAFHDLIDNKNQNRQQQEEKDAKKDEAEKKEGEKEKDEKKPSANGAVNGDKKEAEESGNGKGKGKGKKKS
>XP_022509997_Fonsecaea_monophora
MPATTAETLSLVSRQVSVAPLVLLSAADHYGRSAKGTRKRVVGVLLGQNDGKNVRVSNSFAVPFEEDEKDPSVWFLDHNYVESMREMFKKVNAREKLIGWYHSGPKLRASDLQINELFKKYTPNPLLVIIDVQPKEVGVPTDAYFAIEEIKDDGTTTTKTFVHTPSIIEAEEAEEIGVEHLLRDIRDVAVGTLSSRITQQLQSLQGLHLRLRDIGTYLQKVLDGDLPINHAILGNLQDIFNLLPNLTTPPASRPNGKNQVENSELARAMSIKTNDQLMTIYLSSLVRAITAFHDLIDNKNQNRQQQEEKEAKKDEAEKKEGEKEKDEKKQGVNGAVNGDKKEGDESGNGKGKGKKKS
>XP_016633254_Fonsecaea_multimorphosa
MPATTAETLSLVSRQVSVAPLVLLSAADHYGRSAKGTRKRVVGVLLGQNDGKNVRVSNSFAVPFEEDEKDPSVWFLDHNYVESMREMFKKVNAREKLIGWYHSGPKLRASDLQINELFKKYTPNPLLVIIDVQPKEVGVPTDAYFAIEEIKDDGTTTTKTFVHTPSIIEAEEAEEIGVEHLLRDIRDVAVGTLSSRITQQLQSLQGLHLRLRDISAYLQKVLDGELPINHAILGNLQDIFNLLPNLTTPPASRPNGKNQIENSELARAMSIKTNDQLMTIYLSSLVRAITAFHDLIDNKNQNRQQQEEKEAKKDEAEKKEGEKEKDEKKPGPNGAVNGDKKETEESGNGKGKGKKKS
>XP_022501624_Fonsecaea_nubica
MPATTAETLSLVSRQVSVAPLVLLSAADHYGRSAKGTRKRVVGVLLGQNDGKNVRVSNSFAVPFEEDEKDPSVWFLDHNYVESMREMFKKVNAREKLIGWYHSGPKLRASDLQINELFKKYTPNPLLVIIDVQPKEVGVPTDAYFAIEEIKDDGTTTTKTFVHTPSIIEAEEAEEIGVEHLLRDIRDVAVGTLSSRITQQLQSLQGLHLRLRDIGTYLQKVLDGDLPINHAILGNLQDIFNLLPNLTTPPASRPNGKNQIENSELARAMSIKTNDQLMTIYLSSLVRAITAFHDLIDNKNQNRQQQEEKEAKKDEAEKKEGEKEKDEKKQGVNGAVNGDKKESDESGNGKGKGKKKS
>XP_013282976_Fonsecaea_pedrosoi
MPATTAETLSLVNRQVSVAPLVLLSAADHYGRSAKGTRKRVVGVLLGQNDGKNVRVSNSFAVPFEEDEKDPSVWFLDHNYVESMREMFKKVNAREKLIGWYHSGPKLRASDLQINELFKKYTPNPLLVIIDVQPKEVGVPTDAYFAIEEIKDDGTTTTKTFVHTPSIIEAEEAEEIGVEHLLRDIRDVAVGTLSSRITQQLQSLQGLHLRLRDIGTYLQKVLDGDLPINHAILGNLQDIFNLLPNLTTPPASRPNGKNQIENSELARAMSIKTNDQLMTIYLSSLVRAITAFHDLIDNKNQNRQQQEEKEAKKDEAEKKEGEKEKDEKKQGVNGAVNGDKKEGDESGNGKGKGKKKS
>XP_007757494_Cladophialophora_yegresii
MPATTAETLSLVSRQVSVAPLVLLSAADHYGRSAKGTRKRVVGVLLGQNDGKNVRVSNCFAVPFEEDEKDPSVWFLDHNYVESMREMFKKVNAREKLIGWYHSGPKLRASDLEINELFKKYTPNPLLVIVDVQPKEVGVPTDAYFAIEEIKDDGTTTTKTFVHIPSIIEAEEAEEIGVEHLLRDIRDVAVGTLSARITQQLQSLQGLHLRLKDIGAYLEKVLDGELPINHAILGNLQDIFNLLPNLTPPASRPNGKQQIENSELARAMSVKTNDQLMTIYLSSLVRAITAFHDLIDNKNQNRQQQEEKDAKKDEAEKTGEKEKAKDKDEKKANGEVNGDKKETEDSSNAKVKGKKRS
>XP_016233104_Exophiala_spinifera
MPATTAETLSLVSRQVSVAPLVLLSAADHYGRSAKGTRKRVVGVLLGQNDGKNVRVSNSFAVPFEEDEKDPSVWFLDHNYVESMREMFKKVNAREKLIGWYHSGPRLRASDLEINELFKRYTPNPLLVIIDVQPKEVGVPTDAYFAIEEIKDDGTTTSKTFVHTPSIIEAEEAEEIGVEHLLRDIRDVAVGTLSARITQQLQSLQGLHLRLRDIGAYLQKVLDGELPLNHAILGDIQDIFNLLPNLTTPPASRPNGKNQVENSELARSMSIKTNDQLMTIYLSSLVRAITAFHDLIDNKNKNRQQQEEKEANKDGAEKKEGEKEKEKDEKKPVVNGSKKETEDKGKGKKKP
>XP_016263112_Exophiala_oligosperma
MPATTAETLSLVNRQVSVAPLVLLSAADHYGRSAKGTRKRVVGVLLGQNDGKNVRVSNSFAVPFEEDEKDPSVWFLDHNYVESMREMFKKVNAREKLIGWYHSGPRLRASDLEINELFKRYTPNPLLVIVDVQPKEVGVPTDAYFAIEEIKDDGTTTSKTFVHTPSIIEAEEAEEIGVEHLLRDIRDVAVGTLSARITQQLQSLQGLHLRLRDIGTYLQKVLDGDLPLNHAILGDIQDIFNLLPNLTTPPASRPNGKNQVENSELARSMSIKTNDQLMTIYLSSLVRAITAFHDLIDNKNKNRQQQEEKEANKDGAEKEGEKEKEKDEKKGAAVNGSKKETEDKGKGKKKS
>XP_013314732_Exophiala_xenobiotica
MPATTAETLSLVSRQVSVAPLVLLSAADHYGRSAKGTRKRVVGVLLGQNDGKNVRVSNCFAVPFEEDEKDPSVWFLDHNYVESMREMFKKVNAREKLIGWYHSGPKLRASDLEINELFKKYTPNPLLVIVDVQPKEVGVPTDAYFAIEEIKDDGTTTTKTFVHTPSTIEAEEAEEIGVEHLLRDIRDVAVGTLSARITQQLQSLQGLHLRLRDIGTYLQKVLDGELPINHAILGNLQDVFNLLPNLTTPPASRPNGKNQVENSELARSMSVKTNDQLMTIYLSSLVRAITAFHDLIDNKNKNRQQQEEKEANKDDVDKKEGEKEKDKDEKKAVVNGDKKETEEKGKGKKKS
>XP_007720812_Capronia_coronata
MPATTAETLSLVSRQVSVAPLVLLSVADHYGRSAKGTRKRVVGVLLGQNDGKNVRVSNCFAVPFEEDEKDPSVWFLDHNYVESMREMFKKVNAREKLIGWYHSGPKLRASDLEINELFKRYTPNPLLVIIDVQPKEVGVPTDAYFAIEEIKDDGTTTTKTFVHTPSIIEAEEAEEIGVEHLLRDIRDIAVGTLSSRITQQLQSLQGLHLRLKDIGTYLQKVLDSELPINHAILGNLQDIFNLLPNLTTPPASTPNAPNQVENSDLARAMTIKVNDQQMTIYLSSLVRAITAFHDLIDNKNQNRQQQEDEAEKKEGDKEKEKDGKKSTSNGAVNGDKKEAEESAMGKGRKKS
>XP_007736663_Capronia_epimyces
MPATTAETLSLVSRQVSVAPLVLLSAADHYGRSAKGTRKRVVGVLLGQNDGKNVRVSNSFAVPFEEDEKDPSVWFLDHNYVESMREMFKKVNAREKLIGWYHSGPKLRASDLEINELFKRYTPNPLLVIIDVQPKEVGVPTDAYFAIEEIKDDGTTTTKTFVHTPSIIEAEEAEEIGVEHLLRDIRDVAVGTLSSRITQQLQSLQGLHLRLKDIGTYLQKVLDGELPVNHAILGNLQDIFNLLPNLTTPPASRPNGANQVENSELARAMTVKVNDQLMTIYLSSLVRAITAFHDLIDNKNQNRQQQEEKEAKKGEAEKKEGDKEKDDNKPTPNGAINGEKKGTEDGGKGKGKKKS
>XP_009161742_Exophiala_dermatitidis
MPATTAETLSLVSRQVSVAPLVLLSVADHYGRSAKGTRKRVVGVLLGQNDGKNVRVSNCFAVPFEEDEKDPSVWFLDHNYVESMREMFKKVNAREKLIGWYHSGPKLRASDLEINELFKRYTPNPLLVIVDVQPKEVGVPTDAYFAIEEIKDDGTTTTKTFVHTPSIIEAEEAEEIGVEHLLRDIRDVAVGTLSSRITQQLQSLQGLHLRLRDIGAYLQKVLDGELPINHAILGNLQDIFNLLPNLTVPPASKPHGANQVENSELARAMTVKVNDQLMTIYLSSLVRAITAFHDLIDNKNQNRQQQEEKEAKKDEAEKKEGDKHKDDKKLANGAVNGEKKATEDNGKGKDKKKG
>XP_013253906_Exophiala_aquamarina
MPATTAETLSLVSRQVSVAPLVLLSVADHYGRTAKGTRKRVVGVLLGQNDGKNVRVSNCFAVPFEEDEKDPSVWFLDHNYVESMREMFKKVNAREKLIGWYHSGPKLRASDLEINELFKRYTPNPLLVIVDVQPKEVGVPTDAYFAIEEIKDDGTTTTKTFVHTPSIIEAEEAEEIGVEHLLRDIRDVAVGTLSSRITQQLQSLQGLHLRLRDIGAYLQKVLDGELPINHAILGNLQDIFNLLPNLTTPPASRPNGKNQVENSELARAMSVKTNDQLMTIYLSSLVRAITAFHDLIDNKNQNRQQQEEKEGKKDGEKEKDEKKSTANGAGNGEKRDADESNSAKGKGKKKG
>XP_016219582_Exophiala_mesophila
MPATTAETLSLVNRQVSVAPLVLLSAADHYGRTAKGTRKRVVGVLLGQNDGKNVRVSNSFAVPFEEDEKDPSVWFLDHNYVESMREMFKKVNAREKLIGWYHSGPKLRASDLEINELFKKYTPNPLLVIVDVQPKEDGVPTDAYFAIEEIKDDGTTTTKTFVHTPSIIEAEEAEEIGVEHLLRDIRDVAVGTLSSRITQQLQSLQGLHLRLRDIGTYLQKVLDGDLPINHAILGNLQDIFNLLPNLTTPPASRPNGKNQIGNSELGRAMSVKTNDQLMTIYLSSLVRAITAFHDLIDNKNQNRQQQEEKDGKKDEADKKDGDKEKDKDEKQSASNGTANGEKKEGEAKNKKRG
>XP_013266632_Rhinocladiella_mackenziei
MPATTAETLSLVSRQVSVAPLVLLSAADHYGRSAKGTRKRVVGVLLGQNDGKNVRVSNSFAVPFEEDEKDPSVWFLDHNYVESMREMFKKVNAREKLIGWYHSGPKLRASDLEINELFKKYTPNPLLVIIDVQPKEVGVPTDAYFAIEEIKDDGTTTTKTFVHTPSIIEAEEAEEIGVEHLLRDIRDVAVGTLSSRITQQLQSLQGLHLRLRDIGAYLQKVLDGELPINHAILGNLQDIFNLLPNLTTPPASRPNGKNQIENSELARAMSIKTNDQLMTIYLSSLVRAITAFHDLIDNKNQNRQQQEEKDAKKDEAEKKEGEKEKDKDERKAGANGTVNGDKKEAEEAGNGKGKGKKKS
>XP_017995693_Phialophora_attinorum
MPTTTSDALSLVGQVVVIAPLVLLSAADHYHRSAKGTRRRVVGCLLGSKEGNRVRVTNSFAIPFEEDERDSAVFFADHTYIENFAEMARKVNARERILGWYHSGPRLRSNDLFINELFKKYTPNPLLVIIDVQPKEVGVPTDAYFAVDEIKDDGTSTSKTFVHTPSTIEAEEAEEIGVEHLLRDIRDVAVGTLSTRITAQLQSLQGLHLRLREIGAYLQKVLDGDLPVNHDILGNLQDIFNLLPNISTPPASKPGAAGSVENSELARAMRVKTNDQLMTIYLSSLVRAITAFHDLIDNKIQNRQQAEEKEGKKDEKKVEDGKKEEGEKEKTNGAVNGEAKKDGAAAEDSSKTPKK
>NP_587803_Schizosaccharomyces_pombe
MPPAVSSETSTIVPQQVIVHPLVLLSAVDSYNRSAKGTKRRVVGILLGQNNGDVVNVANSYAIPFEEDEKNASVWFLDHNFMESMNEMFKKINANEKLVGWYHTGPQLRPSDLEINNLLKKYIPNPVLVIIDVKPKSVGLPTNAYFAIDEIEDDGSKSSRTFVHLPSSIEAEEAEEIGVEHLLRDTRDASVGTLATRVTQQAQSLQGLGQRLTEIADYLRKVVDGQLPINHAILAELQSVFNLLPNIFSGPVVSEQALESEAQRAFNVNSNDQLMSIYISSIVRAVIALHDLLDSLAASKAMEQQDIKPTVQNGEVSANAEQKA
```
