## Supplementary material for "Coding Sequence Insertions in Fungal Genomes are Intrinsically Disordered and can Impart Functionally-Important Properties on the Host Protein": fasta protein sequences: XP_714587.2_blasthits_fa.txt

```
>XP_714587_Candida_albicans
MYGQIVIGPPGSGKSTYCHGMYQFMSAIGRKSCIINLDPANDRLPYPCELDIRDYISLEEIMEELDLGPNGGLMYALESLDKQGIDLFIGKIEQLINEGNYLLFDCPGQVELFTHHNSLYRIFKKLTQLKRLRLCVVSLIDCIYLTSPSQYISILLLSLRSMLQLDLPHVNVISKIDMLKNYGELPFRLDYYTEAQDLQYLTPYLEKESNSVLGQNYVRLTELIGEMVEDFHLVSFEVLSVENKKSMISLMSVIDKANGYSFGSEIGGDTVWSEATRQNGSGNGGYQDVDIHERWIDHKEEYDAEERKQEQAFAEGLPQEEVDNKPLTEDEEWEAALKDWEEKHGGEGAMLR
>XP_002420492_Candida_dubliniensis
MFGQIVIGPPGSGKSTYCHGMYQFMSAIGRKSCIINLDPANDRLPYPCELDIRDYISLEEIMEELDLGPNGGLMYALESLDKQGIDLFIGKIEQLINESNYLLFDCPGQVELFTHHNSLYRIFKKLTQLKRLRLCVVSLIDCIYLTSPSQYISILLLSLRSMLQLDLPHVNVISKIDMLKNYGDLPFRLDYYTEAQDLQYLTPYLEKESNSVLGQNYVRLTELIGELVEDFHLVSFEVLSVENKKSMISLLSVIDKANGYSFGSEIGGDTIWSEATRQNGSGNGGYQDVDIHERWIDHKEEYDAEERRQEQAFKESLPQEEVDNKPLTEDEEWEAALKDWEEKHGGEGAMLR
>XP_002551024_Candida_tropicalis
MYGQIVIGPPGSGKSTYCHGMHQFMSAIGRKSCIINLDPANDRLPYPCELDIRDFISLEEIMEELNLGPNGGLMYALESLDTDENVEEFVKKVDALVQDGNYLLFDCPGQVELFTHHNSLFKIFKKLSKNLRLCVVSLVDSIYLTSPSQYISILLLSLRSMLQLDLPHVNVISKIDMLKSYGELPFRLDYYTEAQDLHYLTPLLEKESNSVLGQNYVRLTELIGELVEDFHLVAFEVLSVENKKSMINLLSVIDKANGYSFGNEIGGDMIWSEATRQNGSGNNGIQDVDIHERWVEYKDEYDAEEQKNEEEFRKAMADQEGDEDKPMNEEEEWEAALKDWEKKHGGEGAMLR
>XP_003870532_Candida_orthopsilosis
MYGQVVIGPPGAGKSTYCHGMYQFLSAIGRKSSIINLDPANDRLPYPCDLDIRDYIDLEDVMNELNLGPNGGLMFAMESLIANGIDLFLTKVKKLVDERSYLLFDCPGQIELFTHHSALHKIFNTLTKETKMRLCVVSMVDSIYLTSPSQYISILLLSLRSMLQLELPQVNVISKIDLLKGYGSLPFRLEYYTEVQDLHYLTPHLEKESNSILGKKYVRLTELIGELVEEYHLVAFEVLFVENKQSMINLLSVIDKANGYSFGSEIGGDTIWSEAVRQGGSAGHQDIDIHERWIDEKEKYDQEERNIPTDEINVDEEQEVENAEDAEWEAALRDWEEKHGGSGAMNR
>XP_001524943_Lodderomyces_elongisporus
MYGQIVIGPPGAGKSTYCYGLFQFLSAIGRKLCIINLDPANDRLPYPCALDIRDYMDLDEIMEDLNLGPNGGLMYAMELLLANSIEEFITKVRQLADDKNYLIFDCPGQIELFTHHSALYKVFKALTLQLRLRLCVVSLIDSIYLTSPSQYVSILLLSLRSMLQLDLPHVNVISKIDKLKSYGELPFRLEYYTEVQDLHYLTSHLINESNSILGQNYVKLTEMIAELVEEYHLVSFEVLSIEDKRSMINLLTLIDKATGYSFGSEIGGDSIWSEAVRQGGFAPTGYQDVDIHERWIDQKDLYDAKERELEKELRENGADSVDDVDEELGFGEEY
>XP_007375407_Spathaspora_passalidarum
MFGQIVIGPPGSGKSTYCYGMYQFMSAIGRKSCIVNLDPANDRLPYPDCALDIRDFITLEDIMEELNLGPNGGLMYALESLDHEGIDMFLSKIDQLIQDKNYILFDCPGQVELFTHHNSLFKIFKRLTQTKRMRLCVVSLVDSIYLTSPSQYISILLLSLRSMLQLDLPHVNVISKIDMLRNYGELPFRLDYYTEAQDLGYLTPHLEQESNTVLGKNYVRLTELIAELVEEFHLVSFEVLSVENKKSMINLLSVIDKANGYSFGSEIGGDSVWSEATRQGGSGVYQDVDIHERWIEYKDEYDKEEHKQEEELRKQHQENDVEMTEEDEWEAALQDWESKRGGQGALSR
>XP_043047763_Scheffersomyces_spartinae
MFGQVVIGPPGSGKSTYCYGMHQFLNALGRKNAIINLDPANDHLQYPCALDIREFITLEDVMTETNLGPNGGLMYAMELLRESANEFIDKVVDICLKQRNYVLFDCPGQVELFTHDNSLGWIFRKLNKQLRLCVVQLIDVNYLMPASNYISVLLLALRAMLQLDLPQVNVLSKIDMVLNFAHELPYKLDYYTDVNDLHYLIPHVEAEFKRSPLSGNFIRLTEAIADLIESYGLVQFEVLAIEDKQSMIKLLTVVDKAMGYALGTNEVGGDTVWTDAMRIGGLKELQDIDIHERWVDNKAEYEKQQHDLEQELQQENLQKPLETSEDEWERDLKQWQQQNQ
>XP_001385128_Scheffersomyces_stipitis
MFGQVVIGPPGSGKSTYCYGMHQFMSAIGRKSCIINLDPANDRLPYPDCALDIRDFITLEEVMEELKLGPNGGLMYALESLDETGIDHFIDMITELVEDQNYLIFDSPGQVELFTHHNSIYKIFKRLTNTKRLRLCVVLLVDSLYLTSPSQYISILLLTLRSMLQLDFPQVNVISKIDMLKNYGELPFRLDYYAEAQDLEQLTPYLEKESNSVLGRNYVRLTKMIGELVEDFNLVSFEVLSVENKQSMINLLSVIDKANGYSFGSEIGGDSIWSEATRQGGASGYAAVDIHERWIEYKDQYDQEERKSEERLEQSDNEGDATQPSMTEDEEWELAVHEWEKNRGASGPLSR
>XP_020065351_Suhomyces_tanzawaensis
MFGQIVIGPPGSGKSTYCYGMYQFMSAIGRKLCIINLDPANDRLPYPDCALDIRDFVTIEEIMEELNLGPNGGLMYALESLDETGINSFIQKVNQLVKEQNYLIFDCPGQVELFTHHNSLYKIFKSLVKADHLRLCVVSLVDSIYLTSPSQYVSILLLSLRSMLQLDLPHVNVISKIDLLRNYGELPFRLDYYTEVQDLAYLSPHLEKESNSILGKNYVRLTELIAELVEDFNLVSFEVLAVENKQSMINILSVIDKANGYSFGSEIGGDSIWSEATRLGGNSEFMEIDIHERWIEHKDEYDAIESKKGETEDKDASLPLNEDEEWELALKDWESKRGGDGTLLR
>XP_020075666_Hyphopichia_burtonii
MFGQVVIGPPGSGKSTYCHGMYQFLSAIGRKLCIVNLDPANDRLPYPNCGLDIRDFITLEEIMDELNLGPNGGLMYALESLDESGIEVFMKKIDDLIKDQNYLIFDCPGQVELFTHHNSLFKIFKKLVKSQDTRLCVVSLVDLIYLTSPSQYISILLLSLRSMLQLDLPHVNVISKIDKLNTYGELPFRLDYYTEVQDLDYLTPHLEKESNSVLGQNYVRLTQMIAEMVEDFNLVSFEVLSVENKQSMINLLSIIDKANGYSFGSSEVGGDTIWSEATRQGGMSEYLDIDIHERWIDHKEEYDEQERKEQEELRNSVIDQQQPKLTEDEEWEMALQDWENKRGGDALLR
>XP_015464607_Debaryomyces_fabryi
MQQFMSAIGRKLCIINLDPANDALPYPDCSLDIRDFVTLEEIMEELNLGPNGGLMYALESLDESGIDAFISKINELVEERNYLIFDCPGQVELFTHHNSLYKIFKKLVKSKDLRLCVVSLVDSIYLTSPSQYISILLLSLRSMLQLDLPHVNVVSKIDMLKRYGELPFRLDYYTEVQDLKYLTPYLEKESNSVLGKNYVRLTEMIGELVEDFNLVAFEVLAVENKQSMINLLSVIDKANGYSLGTSEVGADSIWSEAVRQGTLPGYKEIDIHERWIEHKFEYDEQERKDEQEMSNQYAQDSSQQELTEDEELELAIKDWESKRQGAGKSQI
>XP_461157_Debaryomyces_hansenii
MSAIGRKSCIINLDPANDALPYPDCSLDIRDFVTLEEIMEELNLGPNGGMMYALESLDESGIDAFISKINKLVEERNYLIFDCPGQVELFTHHNSLYKIFKKLVKSKDLRLCVVSLVDSIYLTSPSQYISILLLSLRSMLQLDLPHVNVISKIDMLKRYGELPFRLDYYTEVQDLKYLTPYLEKESNSVLGKNFVKLTEMIGELVEDFNLVAFEVLAVENKQSMINLLSVIDKANGYSIGTSEVGADSIWSEAVRQGTLPGYKEIDIHERWIEHKFEYDEQEKKEEQEMTNQYAQDSSQQELTEDEELELAIKDWESKRQGTGETQN
>XP_006686210_Yamadazyma_tenuis
MFGQIVIGPPGSGKSTYCYGMHQFLSAIGRKPSIINLDPANDSVPYPVDLDIRDYITVEEIMDELSLGPNGSLMYAMTNLSDHLIEEFIQEVKELVKSGSYLVFDCPGQVELFTHDNSMFRLFKKLTKADDLRLCCVNLVDSVHLVSPSSYISVLLLSLRSMLQMNMPQINVISKIDMIKSYGQLPFRLDYYTEVQDLKYLSPMLEKESNSPLGKRFVHLSETIGDIIEDFNLVSFEVLSVENKKSMINLLAVIDKANGYSFGTNEISGDTIWSDAVRSSTSHMIDIDIHERWIENKEKLDEQEQKESEEIMSSPENTEQGVTQVATEDDQWEMELKNWENQTGLNAIRR
>XP_001484869_Meyerozyma_guilliermondii
MFGQVVIGPPGSGKSTYCYGMYQFMSAIGRKLCVINLDPANDRLPYPDCALDIRDILTLDEIMEELDLGPNGGLMYALECLSSVEIENFVAKIKKLADENYYLLIDCPGQVELFTHHNSLYQILKLISRKGGIRLCTVSLVDSIYLTSPSQYISILLLSLRSMLQLDLPHVNVISKIDKLHSYGSLPFKLDYYTEVQDLHYLKPLLEKESNSILGKKFVRLTEAIGELIEDFNLVSFEVLSVENKRSMIHLLNIIDKANGYMFGTSEIGGDTIWSEATRQSSLIKDIDVDIHERWIEQKDTFDRLEETEDRRGLNEPNTTGEDEAGEEDEDEAYEEDLREWERLHSN
>XP_018714410_Metschnikowia_bicuspidata
MFGQVVIGPPGSGKSTYCHGMYQFLSAIGRKSTIINLDPANANLPYPSCSFDIRDFVSVEEIMESQNLGPNGGLMYALESLSENALDSIMKEWEEIGKNSYLLFDCPGQVELYTHHNAFFKIFKRLENKTDARLCVVSLVDSLYLTSPSLYVSVLLLSLRSMLQLDLPHINVISKIDKLQSYGKLAMRLDFYTEVQDLKYLGKFLQKESPSLLGKNYVRLSEMIAELIEDYNLVSFEVLAIDNKQTMINILQVIDKANGYLYGSTEIGGDLVWTQATRNGWSTSSDIIDIHERWVDNKQLYDKIECERDLRSVQEETLDH
>XP_002617431_Clavispora_lusitaniae
MCSASTKIIIIHLIHFDSSLKRLMFGQIVIGPPGSGKSTYCYGMYQFLSAIGRKCCIINLDPANERQPYPNCAFDIRDYITIEEVMQEHNLGPNGGLMYALESIDENGIDVLLKDIQKLGNQHNYLIFDCPGQVELFTHHNSLFRIFKKLAKEIDARLCVVSLVDSIYLTSPSQYISVLLLSLRSMLQLDLPHVNVISKIDMLKSYGPLPMRLEFYTEVQDLKFLTPMLEKESPSLLGRNFVRLTEMIGDIIEQYGLVSFEVLSVENKRSMIHLLQIIDKANGYSFGSSEVGGDSIWNEATRNGWGMDDDDVSIHERWIENKEWYDEKEQKEDQDMIDSFRQSREVEDDQGIETGW
>XP_025344609_Candida_haemuloni
MFGQIVVGPPGSGKSTYCNGMLQFLSAVGRKCCIVNLDPAAEYQSYSSCALDIRDLASSEKIMRENNLGPNGALLYALECIDGATLDRFINTVANLNKAGNYLIFDCPGQVELFTHQHSLFRIFHKLVSKFDARLCVVSLVDSIYLTSASQYISITLLCLRSMLQLGLPQVNVISKIDKLKEYGSLALPLDFYAAGEDLHLLNPYIALESKSQLGRNFTRLTELVGEVVENFGLIRYDVLSIEDKSSMINLLEKIDKSNGYVFGTNEIGGDTVWQEAVHNGRRIGDEPTLQERWIDQKEHFDGLQYK
>XP_024712883_Candida_pseudohaemulonis
MAKLSRSGSYLLFDCPGQVEVFTHQESLYRIFGKLSSEHSARLCVVSLIDSIYLTSASQYISITLLSLRSMLQLGLPQINVISKIDKLAEYNSLEFPLDFYVKVQDLQLLLPKIESELDRRLGGNFMKLTECIADMVEDFGLVTYEVLAVEDKQSMINLLEKIDQTNGYIHGTSEIGGDSVWHDASRVRLHNKEDVTLQERWIDHKAHYDALPQTEMFDHLKEHD
>XP_025337765_Candida_duobushaemulonis
MSRIGVLALGPAGAGKSTFCNSIIYHMQSIGRRAHIVNLDPAAEPTEYEFTVDIRDLISVDDAMEEMGMGPNGALVFCFEYLLNNLDWLDEEIGDYNDEYLIFDCPGQIELYTHVPVLPTIVRHLQTTLNFNLCATYLLEAPFVIDRSKFFSGALSAMSAMILLELPHINILSKIDLIKDEVSKKQLKQFLNPDPLVLEKDADKQLNPRFARLNKSIAQLVDDFGMVQFLPLTCSKDTTSVATILSYIDDVTQWSENQEPKEPNDEFELPEDD
>XP_028888796_Candida_auris
MRNDKVSNEAAKEQRMFGQIVIGPPGSGKSTFCHGMYQFLSALGRKSCIVNLDPANEHQAYPSCALDIRDTISIDQVMTKHGLGPNGALVHSFESMYENTLKAFAKAIEDLSSSGNYLIFDCPGQVELFTHEKSFHRIFDVLTSKYDARLCVVSLVDSVYLTNATQYISITLLTLRSMLQLGLPQVNVISKIDKLKEYGILPMPLDYYTAAEDLQCLDQQIQEESSGKLGKNLVKLTKLVGHVVEDFGIVNYEVLSVEDKRSMMNLLEKIDRANGYIFGTNELSGDSLWRQAVFNGQSFQDDNVTLQERWIDQKSYFDGVQRTENKDLHSTTL
>NP_014905_Saccharomyces_cerevisiae
MPFAQIVIGPPGSGKSTYCNGCSQFFNAIGRHSQVVNMDPANDALPYPCAVDIRDFITLEEIMQEQQLGPNGGLMYAVESLDNSIDLFILQIKSLVEEEKAYLVFDCPGQVELFTHHSSLFNIFKKMEKELDIRFCVVNLIDCFYMTSPSQYISILLLALRSMLMMDLPHINVFSKIDMLKSYGELPFRLDYYTEVQDLDYLEPYIEKEGSSVLGKKYSKLTETIKELVSDFNLVSFEVLSVDDKESMINLQGVIDKANGYIFGASEVGGDTVWAEASREGALIANYDIQDRWIDNKEKYDKEEEEKRTALLKEQELQNKAVDVNEEDEWENALKEWEEKQGMDFVR
>XP_018219463_Saccharomyces_eubayanus
MPFAQIVIGPPGSGKSTYCNGCSQFFNAIGRHSQVVNMDPANDALPYPCAVDIRDFITLEEIMREQHLGPNGGLMYAVESLDKSIDLFILQIKSLVEEEKAYVVFDCPGQVELFTHHSSLFSIFKKLEKELDMRFCVVNLIDCFYMTSPSQYVSILLLALRSMLMMDMPHINVFSKIDMLKSYGELPFRLDYYTEVQDLDYLEPYIEKEGSGALGKRYSKLTETISELVSDFNLVSFEVLAVDDKESMINLQGVIDKANGYIFGASEVGGDTVWAEASREGALLASYDIQDRWIDNKEKYDKEEEEKRAAMLKEQELQNKEVNIDEEDEWQSALNDWEEKQGTDFVR
>XP_033769382_Saccharomyces_paradoxus
MPFAQIVIGPPGSGKSTYCNGCSQFFNAIGRHSQVVNMDPANDALPYPCAVDIRDFITLEEIMQEQQLGPNGGLMYAVESLDKSIDLFILQIKSLVEEEKAYLVFDCPGQVELFTHHSSLFSIFKKMEKELDMRFCVVNLIDCFYMTSPSQYISILLLALRSMLMMDLPHINVFSKIDMLKSYGELPFRLDYYTEVQDLDYLEPYIEKEGSSVLGKKYSKLTETIKELVSDFNLVSFEVLSVDDKESMINLQGVIDKANGYIFGASEVGGDTVWAEASREGALLANYDIQDRWIDNKEKYDKEEEEKRAALLKEQELQNKAVDVNEEDEWENALKEWEEKQGTDFVR
>XP_003674498_Naumovozyma_castellii
MPFAQIVIGPPGSGKSTYCNGCSQFFNAIGRHGQIVNMDPANDALPYPCAVDIRDFVTLEEIMQEQQLGPNGGLMYAVESLDESIDLFILQIKSLVQEEKAYLVFDCPGQVELFTHHSSLFKIFKKLEKELDMRFCVVNLIDSFYITSPSQYVSILLLALRSMLMMDLPQINVFSKIDMLKSYGELPFRLDYYTEVQDLDYLQPFIEKESSSVLGRRYSKLTETISELVSDFNLVSFEVLAVDDKQSMINLQSVVDKANGYIFGASEVGGDTVWAEATREGAMMVNYDIQDRWIDNKEKYDEEERKRQEEQAKEQNMQEKEVDVDNEDEWEKALKDWEEKQGTGYVR
>XP_003670159_Naumovozyma_dairenensis
MSFAQIVIGPPGSGKSTYCNGCSQFFNAIGRHGQIINMDPANDSLPYPCAVDIRDFITVEEVMQEQQLGPNGGLMYAVESLDKSIDLFILQIKSLIQEEKAYLVFDCPGQVELFTHHSSYFKIFKKLEKQLSMRFCVVNLIDCYYITSPSQYVSILLLALRSMLMMDLPQINVFSKIDMLKSYGELPFRLDYYTEVQDLDYLLPYIEKESSSVLSKKYSKLTETISELVSDFNLVSFEVLAIDDKQSMINLQASIDKANGYIFGASEVGGDTVWAEATREGAMLMNYDIQDRWIDNKEQYDKEEQERQEQIERERQMQDKEIDVDNDDEWESALKDWEEKQGTNYVR
>XP_003954973_Kazachstania_africana
MSFAQIVIGPPGSGKSTYCDGCSQFYGAIGRHSQIINMDPANDALSYPCSVDIRDFITLEEIMNEQQLGPNGGLMYAMESLDKSIDLFILQIKSLVQEENAYLVFDCPGQVELFTHHSSLFKIFKRLEKELSMRFCVVNLIDSYYITSPSQYISIVLLALRSMLMMDLPQINVFSKIDMIKSYGKLPFRLDYYTEVQDLDYLLPYIEKEGSSVLGKKYSKLTETISELVTDFNLVSFEVLSIDDKESMINLQSVVDKANGYIFGSSEVGGDTVWAEATREGAMLQNRDIQDRWIDNKEEYDKQEEQMRQEQLKEQELLEKEVNVDENDEWENALKDWEERQGTNYVR
>XP_022465576_Kazachstania_naganishii
MPFAQIVIGPPGSGKSTYCHGCSQFFNAIGRHSQIVNMDPANDRLPYPCAVDIRDFITLEEIMQEQSLGPNGGLMYALESLDQSIDLFILQIKNLVMEERAYLVFDCPGQVELFTHHSALFHIYKRLEKELDLRFCVVNLIDCYYITSPSQYISILLLALRSMLMMDLPQVNVFSKIDMLKSYGPLPFKLDYYTDVQDLDYLLPHVEAEGTSVLGKNYSKLTATISEMVSDFNLVSFEVLAVDDKESMINLQSVVDKANGYIFGASEVGGDTVWAEATREGALREHYDIQERWIENKETYDKQEPERRQQLLKEKELQEKEVNVDEEDDEWESALKEWEEKQGADYVR
>XP_445299_Candida_glabrata
MPFGQIVIGPPGSGKSTYCNGCSQFFNAIGRHAQIVNMDPANDKLPYPCAVDIRDFITLEEIMSEQQLGPNGGLMYAIESLDKSIDMFILQIKSLVEQEKAYVVFDCPGQVELFTHHSALFHVFKRLERDLKIRLCVVNLIDCHYLTSPTQYISILLLALRSMLMMDLPQINVFSKIDMIKSYGELPFRLDYYTEVQDLDYLMPHIEKENNTLMAKRYSKLTETISELVSDFNLVSFEVLAVDDKESMINLQSIVDKANGYIFGSSEVGGDTVWAEATREGALIANYDIQDRWIDNKEMYDKMEQERRAEILRDREMQEKEVDVDNEDEWEAALREWEEKQNTDYVR
>XP_004180148_Tetrapisispora_blattae
MPFGQVIIGPPGSGKSTYAFGCYQFFNAIGRHTQIINMDPANDRLPYPVSVDIRDFITLEEIMNEKDLGPNGGLMYAMESINNSLDLFVLQIKALLADQNNIPYLIFDCPGQVELFTHHSSLFHIFKILESKLDMRFCVVNLVDSIYITSPSQYVSILLLTLRSMLMMDLPQINVFSKIDKLKSYNPELPFKLDYYTEVQDLNYLQPFIEEENKNNLLLKKYSKLTSSISEIVSDFNLVSFEVLSIDNKQSMINLQMNIDKANGYIFGTSEIGGDTVWAEATRQNVSIMNDIDIQDRWLDNKEKYDKEEIEQLKQLQQEDKVNDKEIDVNDDDEWERALKEWEDKKGMDYVR
>XP_003685225_Tetrapisispora_phaffii
MSFAQIVIGPPGSGKSTYCNGCSQFFNAIGRHVQVVNMDPANDRLSYPCSVDIRDFITVEEIMQEQELGPNGGLMYAVESLQASMDLFVLQVKALVQEEKAYVVFDCPGQVELFTHHSSLFKIFKRLEKELNMRFTVVNLIDCYYLTSPSQYISVVLLALRSMLMMDLPQINVFSKIDMVKSYGELPFRLDYYTEVQELEYLLPYIDKESNSVLGKRYSKLTETISELITDFNLVSFEVLCVDDKQSMIHLQSVVDKANGYIFGSSEVGGDTVWAEATRQGATLQNSIDIQERWIDNKEKYDKEAEELEERLRKESEFNDKEVPLTEDDEWESALKDWEEKQGTDFVR
>XP_001644403_Vanderwaltozyma_polyspora
MPFGQIVIGPPGSGKSTYCNGCSQFFNAIGRHSQVINMDPANDRLSYPCSVDIRDFVTIEEIMQEQQLGPNGGLMYAVESLQESIDLFILQIKGLVEQEKAYLIFDCPGQVELFTHHSSLFNIFKKLEKELDMRFCVVNLIDSYYITSPSQYVSVLLLALRSMLMMDLPQVNVLSKIDLVKSYGELPFRLDYYTEVQELEFLEPFIEKESSSALGKRYNKLTGAISELVSDFNLVSFEVLAIDDKQSMIHLQSVVDKANGYIFGSSEVGGDTVWAEASRIGVAMQNYDIQERWIDNKEQYDKEAIEAHKRLLQEQDMQDKEVDVDNDDEWESALREWEEKQGMDYVR
>XP_003679200_Torulaspora_delbrueckii
MPFGQIVIGPPGSGKSTYCNGCHQFFNAVGRHVQVVNMDPANDRLSYPCSVDIRDFITLEEIMQQQQLGPNGGLMYAVESLDQSLDLFVLQVKSLVQEERAYVVFDCPGQVELFTHHSSLFHIFKRLEKELSLRFCVVNLTDCYYITSPSQYVSVVLLALRSMLMMDLPQINVFSKIDLLKSYGELPFRLDYYTEVQDLEYLQPYIEQESSGVLAKKYQRLTEVISEMVADFNLVSFEVLCVDDKESMINLQSVVDKANGYIFGASEIGGDTVWAEATREGAMLANYDIQDRWIDNKEMYDKIELEQQKKLIEERKQQEKEIDVDKDDEWERALKDWEEKQGVNYVK
>XP_037142431_Zygotorulaspora_mrakii
MPFGQIVIGPPGSGKSTYCNGCYQFFNAIGRHVQVINMDPANDSSPYPCSVDIRDFITLEEVMQEQQLGPNGGLMYAVESLDESLDLFVLQVKSVVQDERAYTIFDCPGQVELFTHHSSLFRIFKKLEKELDMRFCVVNLIDCYFITSPSQYVSILLLALRSMLMMDLPQINVFSKIDLLKSYGPLPFRLDYYTEVQDLDYLQPLIGAESASALGKRYRKLTEALSELVSDFNLVSFEVLCVDDKESMINLQSVIDKANGYIFGASEIGGDTVWAQATREGALLANYDIQDRWIDNKELYDKIEIEKRENLLKETADQEKPIDVDNDDEWDRALKDWEQKQGTNYVK
>XP_002497723_Zygosaccharomyces_rouxii
MSFAQIVIGPPGSGKSTYCHGCSQFFNAIGRHVAVVNMDPANDLLPYPCAVDIRDFVTLEEIMQDQQLGPNGGLMYAVESLDQSVDLFILQIKALVKDERAYVVFDCPGQVELFTHHSSLFKIFKRLEKELDMRFCVVNLIDSIYITSPSQYISVLLLALRSMLMLDLPQINVFSKIDLLKNYGELPFRLDYYTEVQELEYLEPYIEKERSHMRISRFRKLTESISEIVSDFNLVSFEVLCVEDKDSMIHLQSVIDKANGYIFGSSEIGGDTVWAEATRQGATISNIDAQERWIDNKEHYDKLEQEKKRKILEERNDQEKTFDVDDEWERSLKDWEEKQGMDYVR
>XP_003644912_Eremothecium_cymbalariae
MPFGQIVIGPPGSGKSTYSHGCSQFFNAIGRHVQIINMDPANDRLPYPCEVDIRDFITLEEIMSEQKLGPNGGLMYALESVENSLSLFVLQIKALVKEESAYLVFDCPGQVELFTHNSALSRIFKRLEKELDLRLCVVNLIDCFYITSPSQYISVLLLALRSMLMMDLPHINVFSKIDMLHTYGELPFKLDYYTEVQDLEYLKSHVEKEGSGMLGKKYAKLTETIAELVSDFHLVSFEVLCVDDKETMIDLQHVIDKSNGYIFGASEIGGDTVWAEATRQGTASVSRDIQDRWIDNKDKYDEEEYKKREQLLKEQAIHEKEVPMSEEDEWKRAMEDWEKMNSSNFTK
>NP_982425_Eremothecium_gossypii
MAYGQIVIGPPGSGKSTYCNGCSQFFNAIGRHARIVNMDPANDSLPYQCDVDIRDFITLEEIMNEQHLGPNGGLVYAFESVEHSLSLFALQIKTLVKDENAYLVFDCPGQVELFTHHSALSKIFQQLVRDLDLRVCVVNLMDSIYITSPSQYVSVLLLALRSMLMMDLPHINVLSKIDMLSSYGDLPFRLDYYTEVQDLEYLQPHIEREHKGAKALRYRRLTEAIGEVVSDFNLVAFEVLCVDDKQSMINLQSAIDKANGYIFGASEVGGDTVWAEATRQGTAAIEYDIQDRWIDNKDFYDKEEEARRKKLLEEHELLEKEVDVNQDDEWERAVKEWESQHSVNFVK
>XP_452621_Kluyveromyces_lactis
MPFGQIVIGPPGSGKSTYCHGCSQFFNAIGRHVQVINMDPANHRLPYPCSVDIRDYITLEEIMSEQHLGPNGGLMYAIESLNESIDLFILQIKSLVQEEKAYLVFDCPGQVELFTHNSALFKIFKRLEKDLDIRLCVVNLIDCIYITSPSQYVSILLLALRSMLMMDLPHINVFSKIDMLKGYGELPFRLDYFTEVQELEYLNPLIEKEGSGVLGRKYSRLTETIGEMVSDFNLVSFEVLAIDDKQSMINLQSVIDKANGYIFGSSEIGGDTVWAEASRQGAAMVNYDVHDRWIENKETYDKLEKEARDQQLKEREMQAKEIDVNEDDEWESALREWEEKQGTNYVR
>XP_022675601_Kluyveromyces_marxianus
MPFGQIVIGPPGSGKSTYCNGCTQFFNAIGRHVQVVNMDPANDRLPYPCSVDIRDYITLEEIMSEQHLGPNGGLMYAIESLNESIDLFVLQIKSLVQEEKAYLVFDCPGQVELFTHHSALFHIFKRLEKELDLRLCVVNLVDCFYITSPSQYVSILLLALRSMLMMDLPHINVFSKIDMLKGYGELPFRLDYYTEVQELEYLQPFVEKEGSGFLGKRYSRLTETISEMVSDFNLVSFEVLAVDDKQSMINLQSVIDKANGYIFGASEVGGDTVWAEASRQGAALVNYDVHDRWIENKDLYDKLEQEARDQLLKEQQMQNKEVDVDENDEWESALREWEEKQGTNYVR
>XP_022626415_Lachancea_lanzarotensis
MPFGQIVIGPPGSGKSTYSHGCIQFFNAIGRHAQVVNMDPANDSLPYPCAVDIRDFITLEEIMAEQQLGPNGGLMYALESVDKSVDLFLLQIKSLVQDESAYVVFDCPGQVELFTHHSALFRIFKRLERELDLRLCVVNLIDSVHLTSPSQYVSILLLALRSMLMLDLPHINVLSKIDMVKSYGPLPMRLDYYTEAQELDYLTPFVEQESSSVLSKKYARLTQTIGELVSDFNLVSFEVLCVDDKRSMIALQSVIDKANGYIFGASEVGGDTVWAEASRQGTALVADDVQERWIDNKEAYDKQEQLQREKQLEEQKHNDQEIDVDKEDEWENALKDWENEHGANYTK
>XP_002553236_Lachancea_thermotolerans
MPFGQIVIGPPGSGKSTYCHGCLQFFNAIGRHAQVVNMDPANDMLPYPCAVDIRDFITLEEIMAEQQLGPNGGLMYALESVDKSVDLFVLQVKSLVQDERAYVIFDCPGQVELFTHHSALFRIFKRLEKELDLRLCVVNLIDCIYVTSPSQYVSILLLALRSMLMMDLPHINVLSKIDMLKSYGPLPMRLDYYTEAQELEYLQPFVEQESSSVLGKKYSRLTETIGEMVSDFNLVSFEVLCVDDKQSMISLQSVVDKANGYIFGASEVGGDTVWAESTRQGASMVTYDAQERWIDNKEAYDKQEREAREQLLREQKLQEKEVDVDADGEWEQALKDWEEQRGLNYVK
>XP_020060690_Aspergillus_aculeatus
MPFAQLVIGPPGAGKSTYCNGMQQFLGAIGRKCSIVNLDPANDQTSYPCALDVRDLVTLEDIMSEDQLGPNGGVLYALEELEENFEFLEEGLKELGDDYVLFDCPGQVEIFTHHSSLRNIFFKIQKLGYRMIVIHLIDSYNLTLPSMYISALLLSLRAMLQMDLPHLNVLTKIDNLANYAPLPFNLDYYTEVQDLSYLLPHLEAESSRLAHEKFGPLNQAIVDLVEEFGLVAFETLAVEDKKSMMNLLHAIDRASGYVFGPAEGANDTVWQVAVREGLGQMDVRDVQERWLDAKEQYDEHELQQLEAEAKAREQAAGGDHPGNDDDDDEYGDLGRGSIPNSGVKVIRKS
>XP_001268167_Aspergillus_clavatus
MPFAQLVIGPPGAGKSTYCNGMHQFLGAIGRKCSIVNLDPANDNTSYPCALDVRDLVTLEEIMSEDNLGPNGGVLYALEELEQNFEWLEEGLKELGEDYVLFDCPGQVEIFTHHSSLRNIFFKLQKLGYRLIVIHLIDSYNLTLPSMYISALLLSLRAMLQMDLPHINVLTKIDNLSNYAPLPFNLDFYTEVQDLSYLTPHLEAESSRLSHEKFGALNNAIVDLVEEFGLVSFETLAVEDKKSMMHLLRVIDRASGYAFGPAEGANDTIWQVAVRDGMGTMDIRDVQERWLDAKDEYDEQERMELESEAKAREQATGIEPGLGPEPMEEDELDADLAKFQSSMPDSGVKVIRKS
>XP_001258188_Aspergillus_fischeri
MPFAQLVIGPPGAGKSTYCNGMHQFLGAIGRKCSIVNLDPANDKTSYPCALDVRDLVTLEEIMSEDQLGPNGGVLYALEELEENFEWLEEGLKDLGEDYVLFDFPGQVEIFTHHSSLRNIFFKIQKLGYRLIVIHLIDSYNLTLPSMYISALLLSLRAMLQMDLPHINVLTKIDNLSNYAPLPFNLDFYTEVQDLSYLLPHLEAESSRLSHAKFGALNNAIIGLVEEFGLVAFETLAVEDKKSMMNLLRVIDRASGYAFGPAEGANDTIWQVAVREGLGTMDIRDVQERWLDAKDEYDAQERSELEAEAKAREQAAQPPPRGDDEFDADLANFRGSIPDSGVKVMRKS
>XP_041144053_Aspergillus_flavus
MPFAQLVIGPPGAGKSTYCNGMHQFLGAIGRKCSIVNLDPANDKTSYPCALDVRDLVTLEEVMSEDHLGPNGGILYALEELEENFDWLEEGMKELGDDYVLFDCPGQVEIFTHHSSLRNIFFKLQKMGYRLIVIHLIDSYNLTLPSMYISALILSLRAMLQMDLPHLNVLTKIDNLSNYAPLPFNLDYYTEVQDLSYLLPHLEAESSRLSHDKFGALNQAIIDLVEDFGLVAFETLAVEDKKSMMSLLHVIDRASGYVFGPAEGANDTVWQVAVRDGLGTMDVRDVQERWLDAKDEHDELERQQLEAEAKARDEAAGPTKPSAGYEDDDEYDDLGRGFIPDGGVKVVRKS
>XP_750951_Aspergillus_fumigatus
MFPSPPSPHLEAIENWRILYSLLAAYLSRSQLKMPFAQLVIGPPGAGKSTYCNGMHQFLGAIGRKCSIVNLDPANDKTSYPCALDVRDLVTLEEIMSEDQLGPNGGVLYALEELEENFEWLEEGLKDLGEDYVLFDCPGQVEIFTHHSSLRNIFFRIQKLGYRLIVIHLIDSYNLTLPSMYISALLLSLRAMLQMDLPHINVLTKIDNLSNYAPLPFNLDFYTEVQDLSYLLPHLEAESSRLSHAKFGALNNAIIDLVEEFGLVAFETLAVEDKKSMMNLLRVIDRASGYAFGPAEGANDTIWQVAVREGLGTMDIRDVQERWLDAKDEYDAQERSELEAEAKAREQAAQPPPREDDELDADLANFRGSLPDSGVKVIRKS
>XP_660042_Aspergillus_nidulans
MSEDQLGPNGGVLYALEELEENFDFLEEGLKELGEDYIIFDCPGQVEIFTHHSSLRNIFFKIQKMGYRLIVLHLIDSYNLTLPSMYISSLILCLRAMLQMDLPHLNVLTKIDNLSNYTSLPFNLDFYTEVQDLTYLLPHLEAESSRLSHEKFGALNNAIITLIEEFGLVGFETLAVEDKKSMMNLLRAIDRASGYVFGPAEGANDSVWQVAVREGMGSMDIRDIQERWIDAKDEYDELERRQREEEIKNHQQAATYQAGNEDDDDDNDYEFGRRMPVPDSGVKVMRK
>XP_001394053_Aspergillus_niger
MPFAQLVIGPPGAGKSTYCNGMHQFLGAIGRKCSIVNLDPANDKTSYPCALDVRDLVTLEEIMSEDLLGPNGGILYALEELEENFDWLEEGLKDLGEDYVLFDCPGQVELFTHHSSLRNIFFKLQKMGYRLIVIHLIDSYNLTLPSMYISALLLSLRAMLQMDLPHLNVLTKIDNLSNYSPLPFNLDYYTEVQDLSYLLPHLEAESSRLSHEKFGPLNNAIIDLVEEFGLVSFETLAVEDKKSMMNLLHVIDRASGYVFGPAEGANDSIWQVAVREGLGQMDIRDVQERWLDAKDTYDEHELKQLEEEAKAAEKTAEDASAQKPNMDFDDDEYDDLGRGSIPDGGVKVIRKS
>XP_015405863_Aspergillus_nomiae
MQSIKSLNVSIARTFPAILHFHHGRIIMPFAQLVIGPPGAGKSTYCNGMHQFLGAIGRKCSIVNLDPANDKTSYPCALDVRDLVTLEEVMSENNLGPNGGILYALEELEENFDWLEEGMKELGDDYVLFDCPGQVEIFTHHSSLRNIFFKLQKMGYRLIVIHLIDSYNLTLPSMYISALILSLRAMLQMDLPHLNVLTKIDNLSNYAPLPFNLDYYTEVQDLSYLLPHLEAESSRLSHDKFGALNQAIIDLVEDFGLVAFETLAVEDKKSMMSLLHVIDRASGYVFGPAEGANDTVWQVAVRDGLGTMDVRDVQERWLDAKDEHDEQERQQLEAEAKARDEEAGATKPSAGYEDDDEYDDLGRGFIPDSGVKVVRKS
>XP_023090499_Aspergillus_oryzae 
MPFAQLVIGPPGAGKSTYCNGMHQFLGAIGRKCSIVNLDPANDKTSYPCALDVRDLVTLEEVMSEDHLGPNGGILYALEELEENFDWLEEGMKELGDDYVLFDCPGQVEIFTHHSSLRNIFFKLQKMGYRLIVIHLIDSYNLTLPSMYISALILSLRAMLQMDLPHLNVLTKIDNLSNYAPLPFNLDYYTEVQDLSYLLPHLEAESSRLSHDKFGALNQAIIDLVEDFGLVAFETLAVEDKKSMMSLLHVIDRASGYVFGPAEGANDTVWQVAVRDGLGTMDVRDVQERWLDAKDEHDELERQQLEAEAKARDEAAGPTKPSAGYEDDDEYDDLGRGFIPDGGVKVVLPFLPLHRIHQPYQLVMPHVRTTDCEVK
>XP_040640088_Aspergillus_ruber
MPFAQLVIGPPGAGKSTYCNGMHQFLGAIGRKCSIVNLDPANDQTSYPCALDVRDLVTLEEIMGEDKLGPNGGVLYALEELEQNFEFLEEGLKELGEDYVLFDCPGQVELFTHHASLRNIFFKLQKMGYRLIVIHLIDSYTLTLPSMYISALLLSLRAMLQMDLPHLNVLTKIDNLSNYAPLPFNLDFYTEVQDLNYLLPHLEAESSRLSHEKFGPLNNAIIDLIEEFGLVGFETLAVEDKKSMMSLLRQIDRAGGYAFGPAEGANDSVWQVAVREGLGSMDVRDVQERWLDAKDEYDKKELAELEEEAAWTKEQNQQLPATDDDDDELADFKGPLPDSGIKVVRK
>XP_040708443_Aspergillus_sydowii
MPFAQLVIGPPGAGKSTYCNGMHQFLGAIGRKCSIVNLDPANDKTSYPCALDVRDLVTLEEIMSEDQLGPNGGVLYALEELEENFDWLEEGLKALGDDYIIFDCPGQVEIFTHHSSLRNIFFKIQKLGYRLIVLHLIDSYNLTLPSMYISSLILCLRAMLQMDLPHLNVLTKMDNLSNYSPLPFNLDFYTEVQDLSYLLPHLDAESSRLSHEKFGPLNNAIVDLIEEFGLVGFETLAVEDKKSMMNLLRVIDRASGYVFGPAEGANDSVWQIAVREGMGSMDVRDVQERWIDAKDEYDELERRQLEEEAKRHEQGAANQGGNEGDDDEYGPRAPIPDGGVKVVQKK
>XP_001211552_Aspergillus_terreus
MPFAQLVIGPPGAGKSTYCNGMHQFLGAIGRKCSIVNLDPANDKTSYPCALDVRDLVTLEEVMSEDHLGPNGGILYALEELEENFDWLEEGLKELGDDYILFDCPGQVEIFTHHSSLRNIFFKLQKMGYRLIVIHLIDSYNLTLPSMYISALLLSLRAMLQMDLPHLNVLTKIDNLSNYAPLPFNLDFYTEVQDLSYLLPHLEAESSRLSHEKFGALNNAIVDLVEEFGLVAFETLAVEDKKSMMNLLRVIDRASGYVFGPAEGANDTIWQVAVREGLGTMDVRDVQERWLDAKDEHDELERQELEAEAKAMNEAAERAKSNPGNDDDDEYDYDFRRGGMPDSGVKVVRKS
>XP_022490912_Penicillium_arizonense
MPFAQLVIGPPGAGKSTYCNGMHQFLGAIGRKCSIVNLDPANDKTSYPCALDVRDLVTLEEIMDEDKLGPNGGVLYALEELEKNFDWLEEGLKELGDDYILFDCPGQVELFTHHSSLRNIFFRIQKMGIRLIVIHLVDSYTLTLPSMYISALLLSLRAMLQLDLPHLNVLTKIDNLSNYAPLPFNLDYYTEVQDLSYLLPHLEAESSRLSHEKFGALNQTIIDLVEDFALVGFETLAVEDKKSMMSLLNAIDRVSGYAFGPAEGANDTVWKVAVREGMGVTDVRDVQERWLDAKDEYDELEEQELEEEVRLRNAASQVEKTGAAEPDGAADSDDNGDFYDEEVEKWKNNMPDSGIRVRRKA
>XP_014535722_Penicillium_digitatum
MPFAQLVIGPPGAGKSTYCNGMHQFLGAIGRKCSVVNLDPANDKTSYPCALDVRDLVTLEDIMEEDKLGPNGGVLYALEELENNFDWLENGLKELGDDYILFDCPGQVELFTHHASLRNIFYKIQKMGIRLIVVHLVDSYTLTLPSMYISALLLSLRAMLQLDLPHLNVLTKIDNLANYAPLPFNLDYYTEVQDLSYLLPELESESSRFSHEKFGKLNQTIIDLVEEFGLVAFETLAVEDKKSMMSLLRAIDRASGYAFGPAEGANDTVWQVAVREGMGVTDVRDVQERWLDAKDEYDEQEEQDLEEEVRLRNAASQVEATGAVDGGSDEDDGHDFDEELEKWKKDMPDSGVRVRRK
>XP_016597357_Penicillium_expansum
MPFAQLVIGPPGAGKSTYCNGMHQFLGAIGRKCSVVNLDPANDKTSYPCALDVRDLVTLEDIMEEDKLGPNGGVLYALEELENNFDWLENGLKELGDDYILFDCPGQVELFTHHASLRNIFYKIQKMGIRLIVIHLVDSYTLTLPSMYISALLLSLRAMLQLDLPHLNVLTKIDNLANYAPLPFNLEYYTEVQDLSYLLPELESESSRFSHEKFGKLNQTIIDLVEEFGLVAFETLAVEDKKSMMSLLRAIDRASGYAFGPAEGANDTVWQVAVREGMGVTDVRDVQERWLDAKDEYDEQEVKDLEEEVRVRNAASQVEATGAVDDGPDEDDGHDYDEELEKWKKEMPDSGVRVHRK
>XP_040651357_Penicillium_griseofulvum
MPFAQLVIGPPGAGKSTYCNGMHQFLGAIGRKCSVVNLDPANDKTSYPCALDVRDLVTLEDIMEEDKLGPNGGVLYALEELENNFDWLENGLKELGDDYILFDCPGQVELFTHHASLRNIFYKIQKMGIRLIVIHLVDSYTLTLPSMYISALLLSLRAMLQLDLPHLNVLTKIDNLANYAPLPFNLDYYTEVQDLSYLLPELESESSRFSHEKFGKLNQTIIDLVEEFGLVGFETLAVEDKKSMMSLLHAIDRASGYAFGPAEGANDTVWQVAVREGMGTTDVRDVQERWLDAKDAYDEQEEKDLEEEVRIRNAASQVEKTGAADGGEDEDDYDKDDGHDYDEELEKWKKDMPDSGVRVRRK
>XP_038933692_Penicillium_roqueforti
MPFAQLVIGPPGAGKSTYCNGMHQFLGAIGRKCSVVNLDPANDKTSYPCALDVRDLVRLEDIMEEDKLGPNGGVLYALEELENNFDWLENGLKELGEDYILFDCPGQVELFTHHTSLRNIFYKIQKMGIRLIVVHLVDSYALTLPSMYISALLLSLRAMLQLDLPHINVLTKIDNLANYAPLPFNLDYYTEVQDLSYLLPELESESSRLSHEKFGKLNQTIIDLVEEFGLVAFETLAVEDKKSMMSLLRAIDRASGYAFGPAEGANDTVWQVAVREGMGVTDVRDVQERWIDAKDEYDRQEEMDLEEEVRVRNAASQVEATGAVDGGPDEDDGHDYDEELEKWKKDMPDSGVRVHRK
>XP_002569033_Penicillium_rubens
MPFAQLVIGPPGAGKSTYCNGMHQFLGAIGRKCSIVNLDPANDKTSYPCALDVRDLVTLEDIMEEDKLGPNGGVLYALEELENNFDWLENGLKELGEDYILFDCPGQVELFTHHASLRNIFYKIQKLGIRLIVVHLVDSYTLTLPSMYISALLLSLRAMLQLDLPHLNVLTKIDNLANYAPLPFNLDYYTEVQDLSYLLPELESESSRLSHEKFGKLNQTIIDLVEEFGLVAFETLAVEDKKSMMSLLRAIDRASGYAFGPAEGANDTVWQVAVREGMGVTDVRDVQERWLDAKDEYDEQEEKELEEEVRVRNMASQVEATGAADGGPDEDDEHDYDEELEKWKQNMPDSGVRVHRK
>XP_040814957_Penicillium_solitum
MPFAQLVIGPPGAGKSTYCNGMHQFLGAIGRKCSVVNLDPANDKTSYPCALDVRDLVTLEDIMEEDKLGPNGGVLYALEELENNFDWLENGLKELGDDYILFDCPGQVELFTHHASLRNIFYKIQKMGIRLIVVHLVDSYTLTLPSMYISALLLSLRAMLQLDLPHLNVLTKIDNLANYAPLPFNLDYYTEVQDLTYLLPELESESSRFSHEKFGKLNQTIIDLVEEFGLVAFETLAVEDKKSMMSLLRAIDRASGYAFGPAEGANDTVWQVAVREGMGVTDVRDVQERWVDAKDEYDEQEEKDLEEEVRVRNAASQVEATGAVDGGPDEDGGPDEDDGHDYDEELEKWKKDMPDSGVRVHRK
>XP_022579459_Penicilliopsis_zonata
MPFAQLVIGPPGAGKSTYCDGMNQFLGAIGRKCSIVNLDPANDKTSYPCALDVRDLVTLEEIMAEDTLGPNGGVLYALEELEQNFEWLEEGLKGLGEDYILFDCPGQVELFTHHSSLRNIFFKIQKLGYRMTVIHLIDSYSLTLPSMYISALLLSLRAMLQMDLPHLNVLTKIDNLSNYAPLPFNLDFYTEVQDLSYLLPHLEAESSRLSHGKFGALNKAIVELVEDFGLVAFETLAVEDKKSMMNLLKVIDRAGGYAFGPAEGANDTIWQVAVREGLGTMDIRDVQERWLDSKDEYDEQERQQWQEDRAQAIGSGPGNAEHAGDGSEDDDLDLGPLPDSGVKVIRKS
>XP_016624803_Cladophialophora_bantiana
MPFAQLVIGPPGAGKSTYCNGMQQFMGAIGRKCSVVNLDPANDPVPSSSYASYEPALDIRDLISLDTIMRDEEIGLGPNGGVLYALEELEENFDGWFEEGLKRLGDDYILFDCPGQVELFTHHGSLRRIFGRLEKIGYRLVVVNLIDSYALTLPSLYISTLLLSLRSMLQLDFTHINVLTKIDNLSKYPPLPFNLDFYTEVQDLSYLLPYLEEESPMFKHGGKFQALNEAIVQLVEEYGLVGFETLAVEDKKSMMSLLHTIDRAGGYAFGGAEGANDSVWQVAVREGLGKMDVRDVQERWIDRREEYDELERKEWEEEQKRREVEWVKSGEGMMRMNEDGDEDMSLPPMKDGGVKVMRSGNKHS
>XP_008729965_Cladophialophora_carrionii
MPFAQVVIGPPGAGKSTYCNGMQQFMGAIGRKASIVNLDPANDPISSSYEPALDIRDLISLETIMRDEEIGLGPNGGVLYALEELEADMDNSDGDGDGDGDGWFARGLRKLGDDYLLLDCPGQVEIFTHHASLRRVLARLEKMGYRLVVVNLIDSYALTLPSLYISTLLLSLRMMLQLDLTHVNVLTKIDNLNKYPPLAFNLDFYTEVQDLEFLLPYLRDESPLFRTGKFTALNEAIVRLVEEFGLVGFETLAVEDKKSMMQLLRTIDRAGGYAFGGAEGANDSVWQVAVREGMPTMDVRDVQERWIDQRDEFDEMERKEWEEEQKRREKEWQEGRMVDGDQEMGDVDLPPVTGGRDGGVKVVRSGKKS
>XP_016254119_Cladophialophora_immunda
MPFAQLVIGPPGAGKSTYCNGMQQFMGAIGRKCSVVNLDPANDPAPVPSAAFAAYEPALDIRDLISLEMIMRDDEIALGPNGGVLYALEELEENFDGWLVDGLRGLGDDYVLFDCPGQVELFTHHGSLRRIFARLEKVGYRLVVVNLIDSYALTLPSLYISTLLLSLRSMLQLDFTHINVLTKIDNLSKYPPLPFNLDFYTEVQDLSYLLPYLEEESPMFKQGGKFQALNEAIVQLVEEYGLVGFETLAVEDKKSMMSLLHTIDRAGGYAFGGAEGANDSVWQVAVREGLGKMDVRDVQERWIDRREEYDELEQKEWEEEQKRREEEWAKSGGAMMAVGEDGDEGDMDLPPLKDGGVKVVRSGKKPS
>XP_007740510_Cladophialophora_psammophila
MPFAQLVIGPPGAGKSTYCNGMQQFMGAIGRKCSVVNLDPANDPVPSSSYASYEPALDIRDLISLDTIMRDEEIGLGPNGGVLYALEELEENFAGWFEEGLKRLGDDYILFDCPGQVELFTHHGSLRRIFARLEKIGYRLVVVNLIDSYALTLPSLYISTLLLSLRSMLQLDFTHINVLTKVDNLSKYPPLPFNLDFYTEVQDLSYLLPYLEEESPMFKHGGKFQALNEAIVQLVEEYGLVGFETLAVEDKKSMMSLLHTIDRAGGYAFGGAEGANDSVWQVAVREGLGKMDVRDVQERWIDRREEYDELERKEWEEEQKRREDEWMKSGEGMMRMKEDGDEDMSLPPIKDGGVKVVRSGKKHS
>XP_018690783_Fonsecaea_erecta
MPFAQLVIGPPGAGKSTYCNGMQQFMGAIGRKCSVVNLDPANDPAPNASYEPALDIRDLISLETIMRDDDIALGPNGGVLYALEELEENLEGWFEDGLKSLGDDYILFDCPGQVELFTHHGSLRRIFARLEKIGYLVVNLIDSYALTLPSLYISTLLLSLRSMLQLDFTHINVLTKIDNLSKYPPLPFNLDFYTEVQDLTYLLPYLEEESPMFKQGGKFQALNEAIVQLVEEYGLVGFETLAVEDKKSMMSLLHTIDRAGGYAFGAAEGANDSVWQVAVREGLGKMDVRDVQERWIDRREEYDELERKEWEEEQKRREEEWAKSGEAMMAMGEDGEDEDMDLPPLKDSGVKVVRSGKKPS
>XP_022514437_Fonsecaea_monophora
MPFAQLVIGPPGAGKSTYCNGMQQFMGAIGRKCSVVNLDPANDPVSSYEPALDIRDLISLETIMRDDDIALGPNGGVLYALEELEENFDGWLVDGLKGLGDDYVLFDCPGQVELFTHHGSLRRIFARLEKIGYRLVVVNLIDSYALTLPSLYISTLLLSLRSMLQLDFTHINVLTKIDNLSKYPPLPFNLDFYTEVQDLSYLLPYLEEESPMFKQGGKFQALNEAIVQLVEEYGLVGFETLAVEDKKSMMSLLHTIDRAGGYAFGGAEGANDSVWQVAVREGLGKLDVRDVQERWIDQREEYDELERKEWEEEQKRREEEWAKSGEAMMGMANDGDDEDMDLPPLKDGGVKVVRSEKKSS
>XP_016635439_Fonsecaea_multimorphosa
MPFAQLVIGPPGAGKSTYCNGMQQFMGAIGRKCSVVNLDPANDPAPTSSYASYEPALDIRDLISLETIMRDDDIALGPNGGVLYALEELEENLEGWFEERLKSLGDDYVLFDCPGQVELFTHHGSLRRIFARLEKIGFRLVVVNLIDSYALTLPSLYISTLLLSLRSMLQLDFTHINVLTKIDNLSKYPPLPFNLDFYTEVQDLSYLLPYLEEESPMFKQGGKFQALNEAIVQLVEEYGLVGFETLAVEDKKSMMSLLHTIDRAGGYAFGGAEGANDSVWQVAVREGVGKMDVRDVQERWIDRREEYDELERKEWEEEQKRREEEWAKSGEAMMAMGEDGEDEDMDLPPLKDVGVKVVRSGKKPS
>XP_022498783_Fonsecaea_nubica
MPFAQLVIGPPGAGKSTYCNGMQQFMGAIGRKCSVVNLDPANDPVSSYKPALDIRDLISLETIMRDDDIALGPNGGVLYALEELEENFDGWLVDGLKSLGDDYVLFDCPGQVELFTHHGSLRRIFARLEKIGYRLVVVNLIDSYALTLPSLYISTLLLSLRSMLQLDFTHINVLTKIDNLSKYPPLPFNLDFYTEVQDLSYLLPYLEEESPMFKQGGKFQALNEAIVQLVEEYGLVGFETLAVEDKKSMMSLLHTIDRAGGYAFGGAEGANDSVWQVAVREGLGKLDVRDVQERWIDQREEYDELERKEWEEEQKRREEEWAKSGEAMMGMANDGDDEDMNLPPLKDGGVKVVRSEKKSS
>XP_013286085_Fonsecaea_pedrosoi
MPFAQLVIGPPGAGKSTYCNGMQQFMGAIGRKCSVVNLDPANDPVSSYEPALDIRDLISLETIMRDDDIALGPNGGVLYALEELEENFDGWLVDGLKALGDDYVLFDCPGQVELFTHHGSLRRIFARLEKIGYRLVVVNLIDSYALTLPSLYISTLLLSLRSMLQLDFTHINVLTKIDNLSKYPPLPFNLDFYTEVQDLSYLLPYLEEESPMFKQGGKFQALNEAIVQLVEEYGLVGFETLAVEDKKSMMSLLHTIDRAGGYAFGGAEGANDSVWQVAVREGLGKLDVRDVQERWIDQREEYDELERKEWEEEQKRREEEWAKSGEAMMGMANDGDDEDMDLPPLKDGGVKVVRSEKKSS
>XP_007760634_Cladophialophora_yegresii
MPFAQVVIGPPGAGKSTYCNGMQQFLGAIGRKASIINLDPANDPISANYTPALDIRDLISLDGIMRDEEIGLGPNGGVLYALEELEADMDTMDNMDNSDKDKGDGTNGGESWFAEGLKKLGDDYLLIDCPGQVEIFTHHASLRRVLSRLEGMGYRLVVVNLIDSYALTLPSLYISTLLLSLRMMLQLDLTHVNVLTKIDNLNKYPPLAFNLDFYTEVQDLEFLLPYLRDESPLFRTGKFTALNEAIVRLVEEFGLVGFETLAVEDKKSMMQLLRTIDRAGGYAFGGAEGANDSVWQVAVREGMPAMDVRDVQEHWIDRRDEFDEMERKDWEEEQKRREKEWEEGRMVEGDQEMGDVDLPPVRDGGVKVVRSGKKL
>XP_016241461_Exophiala_spinifera
MPFAQLVIGPPGAGKSTYCNGMQQFMGAIGRKCSVVNLDPANDATGYAAAVDVRDLITLEAIMGDEDVGLGPNGGVLYALEELEENAEWLEDRLARLGDDYVLFDCPGQVEIFTHHASLRRVFARLEKMGYRLVVVNLIDSYALTLPSLYISTLLLSLRSMLQLDMTHINVLTKIDNLSKYPPLPFNLDFYTEVQDLSYLLPSLEAESPMFGQGKFAALNEAIVNLVEEFGLVGYETLAVEDKKSMMSLLRTIDRAGGYAFGGAEGANDSVWQVAVREGMGGMSIQDIQERWIDNKEEWDEKERNEWEEEQKRREEEWESGMQQQGGDDAGMDLDGLDIPRIMGDSGVKVRRKGKTEPDNGVS
>XP_016259482_Exophiala_oligosperma
MPFAQLVIGPPGAGKSTYCNGMQQFMGAIGRKCSVVNLDPANEATGYSPAVDVRDLVTLEAIMGDEDVRLGPNGGVLYALEELEENTAWLEDRLARLGDDYVLFDCPGQVEIFTHHASLRKVFARLEKVGFRLVVVNLIDSYALTLPSLYISTLLLSLRSMLQLDMTHINVLTKIDNLSKYPPLPFNLDFYTEVQDLSYLLPSLEEESPMFGQGKFAALNEAIVNLVEEFGLVGYETLAVEDKKSMMSLLRTIDRAGGYAFGGAEGANDSVWQVAVREGMGGMSVQDVQERWIDNKEEWDEKERKEWEEEQQRREEEWESGMQQQQGEDDADMDMDGLDVPKMMGDSGVKIRRKGETGPDGGGS
>XP_013320841_Exophiala_xenobiotica
MPFGQLVIGPPGAGKSTYCNGMQQFMGAIGRKCSVVNLDPANDATSYEAAVDVRELVTLEGIMDDEEVGLGPNGGVLYALEEVEQNFEWLEDRLRTRVGEDYVLFDCPGQVELFTHHASLRRVFARLGKMGYRLVVVNLIDSYALTLPSLYISTLLLSLRSMLQLDMTHINVLTKIDNLSKYPPLPFNLDFYTEVQDLSYLLPSLEAESPMFGQDKFAALNEAIVNLVEEYGLVGYETLAVEDKKSMMSLLRTIDRAGGYAFGGAEGANDSVWQVAVREGMGTMDVRDVQERWIDQKDEWDERERKEWEEEQKRRAEEWERGVEEGGIRNDVDGLDMGDDLPRMTGDSGVKVRRRDKAEPEPEPGDGGS
>XP_007728035_Capronia_coronata
MPFAQLVIGPPGAGKSTYCNGMQQFMGAIGRKCSVVNLDPANDATSYTAAVDVRELVTLESIMSPETGDGDDEGDAPGLGPNGGVLYALEEVEENFEWLQERLKELGDDYVLFDCPGQVELFTHHDSLRRVFLKLAKAGYRLVVVNLIDSYALTLPSLYISTLLLCLRSMLQLDLTHVNVLTKIDNLAKYPPLPFNLDFYTEVQDLSYLLPSLEAESPMFGQGKFAALNEAIVGLVEEFGLVGFETLAVEDKKSMMSLLHTIDRAGGYAFGSAEGANDTVWQVAVREGLGKMDVRDVQERWIDSREEYDELERKQWEEEQKRREAEWEANGDQEAGADMDMDLGMGMDNVPMPMGNSGVKVVRRGDQKKNQHSSDAAQSSQPSPSPPPPPPSSQPS
>XP_007733325_Capronia_epimyces
MPFAQLVIGPPGAGKSTYCNGMQQFMGAIGRKCSVVNLDPANDATSYTAAVDVRELVTLESIMAAEADDGQEQGPGLGPNGGVLYALEEVEENLDWLQERLEALGDDYVLFDCPGQVELFTHHDSLRKIFLKLAKAGYRLVVVNLIDSYALTLPSLYISTLLLCLRSMLQLDLTHINVLTKIDNLAKYPPLAFNLDFYTEVQDLSYLIPGLEAESPMFGQGKFAALNEAIVNLVEEFGLVGFETLAVEDKKSMMNLLHTIDRAGGYAFGAAEGANDTVWQVAVREGLGKMDVRDVQERWIDSREEYDELERKEWEEEQKRREADWDANKDQDLDTDLGTDVPLPMVGSGVKVVRRGESKQPSQSSHSPRPPPPS
>XP_009153227_Exophiala_dermatitidis
MPFAQLVIGPPGAGKSTYCNGMQQFMGAIGRKCSVVNLDPANDMTSYDAAVDVRELVTLESIMGDDSQNQNKGDNEEEDGDEAPGLGPNGGVLYALEEVEQNFDWLHDRLKDLGDDYVLFDCPGQVELFTHHDSLRKIFMKLAKEAGYRLVVVNLVDSYCLTLPSLYVSTLLLCLRSMLQLDMTQLNVLTKIDNLAKYPSLPFNLDFYTEVQDLSYLLPLLEQESPMFARGKFTALNEAIVNLVEEFGLVGFETLAVEDKKSMMTLLHAIDRAGGYAFGAAEGANDTVWQVAVREGGVGKMDVRDVQERWIDQREEWDEIERKQWEEEQRKREEEWKNGQLAEGADGDGELPPMMGTSGVKVRRRGEQNTKTTTTDMTAKESEGGKRQGRENTAPPAPQQ
>XP_013258115_Exophiala_aquamarina
MPFAQLVIGPPGAGKSTYCNGMQQFMGAIGRKCSIVNLDPANDRTSYSAAVDVRDLVTLESIMDDDDTRLGPNGGVLFALEELEENYVWLEDRLAALGDDYVLFDCPGQVELFTHHASLRRVVGRLEKTGFRVCLAFFWFSSGSLEGGICFGVGGAAYYATDYANTLVVSITQLVVVNLIDSYALTLPSLYISTLLLSLRSMLQMDLTHINVLTKIDNLHKYPPLPFNLAYYTEVQDLEYLLPSLEQESAMFGQGKFQALNEAIVNLVEEFGLVGFETLAVEDKKSMMSLLRTIDRAGGYAFGAAEGAGDGVWQVAVREGLGTLDIRDVQERWIDNKDEWDEKERREWEEEQKRRENEFNANAATQDFDPDNMDLDNFRPDIPMDSGVKVVRSGKKKGPSTEPS
>XP_016225134_Exophiala_mesophila
MPFAQLVIGPPGAGKSTYCNGMQQFMGAIGRKASIVNLDPANESTSYKAAVDVRELVTLESIMGDEDTMLGPNGGVLYALEEVEHNLDWLINRLSELGDDYVLFDCPGQVELFTHHDSLRQIVNALVKRAGYRLVVVNLIDSYALTLPSLYISTLLLCLRSMLQMDLTHINVLTKMDNLHKFPALDFNLDYYTEVQDLEYLLPKLELESPMFGQGKFQALNEAIIRLVEEFGLVGFETLAVEDKKSMMSLLRTIDRAGGYAFGGAEGAGDSVWQVAVRDGMGNLDVRDVQERWIDQKDEWDEIERKQEEEEQKKREEEWNQGMQSQGGNGGMSLGDDMDLDDFRKDVPFDGGVKVRRKGDKRQERGPS
>XP_013275555_Rhinocladiella_mackenziei
MPFAQLVIGPPGAGKSTYCEGMQQFLGAIGRKCSIVNLDPANDLTSYDAAIDVRDLITLETIMGDDDVNLGPNGGVLYALEELEENFDWFEEKLRMLGEDYVLFDCPGQVELFTHHDSLRRIFMKVQKNLGYRLVVVNLIDSYALTLPSLYISTLLLSLRSMLQLDLTHLNVLTKIDNLSKYPPLAFNLDFYTEVQDLSYLLPSLEAESPMFAHGKFTALNEAIVNLVEEYGLVGFETLAVEDKKSMMSLLRTIDRAGGYAFGGAEGANDSVWQVAVREGLGVLDVRDVQERWIDNKEEWDELERKEWEEEQKRREKEWKEGVEGQDKDVDMDIPQVVNSGVKVVRSGKKS
>XP_017998903_Phialophora_attinorum
MPFAQLVVGPPGAGKSTYCYGMQQFMGAIGRKASIVNLDPANDLTVYEPAVDVRSLVTLEEIMKDDELGPNGGVLYALEEVEHNMEWLKEELGQLGEDYVLFDCPGQVELFTHHESLRKIFFGLQKMGYRLVVVNLIDSYALTLPSLYISTLLLSLRTMLQMDLTQINVLTKIDNLHKFPSLPFNLDFYTEVQDLSRIIPSLEKESPVFAAGKFQKLNEAVVELVEEFGLVSYEVLAVEDKKSMMSLLHTIDRAGGYAFGGAEGANDTVWQVAVREGLGAMDVRDIQERWIDNKEEWDEKERLEAEQEQKRREAQFGNGEMSDDLPSVPLDSGVKIRRSKP
>NP_594668_Schizosaccharomyces_pombe
MPFCQVVVGPPGSGKSTYCFGMYQLLSAIGRSSIIVNLDPANDFIKYPCAIDIRKVLDVEMIQKDYDLGPNGALIYAMEAIEYHVEWLLKELKKHRDSYVIFDCPGQVELFTNHNSLQKIIKTLEKELDYRPVSVQLVDAYCCTNPSAYVSALLVCLKGMLQLDMPHVNILSKADLLCTYGTLPMKLDFFTEVQDLSYLAPLLDRDKRLQRYSDLNKAICELVEDFNLVSFEVVAVENKASMLRVLRKIDQAGGYAYGSTEIGGDAVWVNAVRQGGDPLQGISPQERWIDKKEEYDKYEWELEQKSTMDEDENEG
```
