## Supplementary material for "Coding Sequence Insertions in Fungal Genomes are Intrinsically Disordered and can Impart Functionally-Important Properties on the Host Protein": fasta protein sequences: XP_714592.2_blasthits_fa.txt

```
>XP_714592_Candida_albicans
MEHPPAALRTFSTQSTSSLNSVSTVSSSRIVSSGPVNINNFNKPSTPKDHLFYRCESLKRKLQKIPGMEPFLNQAFNQAEQLSEQQALALAQERSNGNGHSNGKRHQSLDGAMNRLSVGSDSSSIQGSLTRMATNASTSSLISGMPNNNTLFTFTAGVLPANISVDPATHLWKLFQQGAPFCVLINHILPDSQIPVVSSDDLRICKKSVYDFLIAVKTQLNFDDENMFTISNVFSDNAQDLIKIIDVINKLLAEYSDASDSGGGDEDVNMDVQITDERSKVFREIIETERKYVQDLELMCKYRQDLIEAENLSSEQIHLLFPNLNEIIDFQRRFLNGLECNINVPIRYQRIGSVFIHASLGPFNAYEPWTIGQLTAIDLINKEAANLKKSSSLLDPGFELQSYILKPIQRLCKYPLLLKELIKTSPEYSKQDPHGSSSLTSFNELLVAKTAMKELANQVNEAQRRAENIEHLEKLKERVGNWRGFNLDAQGELLFHGQVGVKDAENEKEYVAYLFEKIVFFFTEIDDNKKSDKQEKKSKFSTRKRSTSSNLSSSTTNLLESINNSRKDNTLPLELKGRVYISEIYNISAPNTPGSTLIISWSGRKESGSFTLRYRSEEARNQWEKCLRDLKTNEMNKQIHKKLRDSDSSFNTDDSAIYDYTGISTSPVNQSTQQQYYDHRGSHSSRHHSSSSTLSMMKNNRVKSGDLSRISSTSTTLDSFSNNLNGSPNTTNPSLTSSDATKTIPTFDVAIKLLYKSTELSEPLIVNAQIEYNDLLQKIISQIITSNLVADDVNISRLRYKDDEGDFVNLNSDDDWGLVLDMLTSEDFYQTSSNEKRSVTVWVS
>XP_002420487_Candida_dubliniensis
MEHPPPALRSFSTQSTSSLNSASTVSSARIVSSGPVNINNFNKQSTPKDHLFYRCESLKRKLQKIPGMEPFLNQAFNQAEQLSEQQALALAQERSNGNGHSNGKRHQSLDGAMNRLSVGSDSSSIQGSLTRMATNASASSLISGMPNNTLFTFTAGVLPANISVDPATHLWKLFQQGAPFCVLINHILPDSKIPVVSSDDLRICKKSVYDFLIAVKTQLNFDDENMFTISNVFSDNAQDLLKIIEVVNKLLSEYSNVGDTATDSGSADEDVNMDVQITDERSKVFREIIETERKYVQDLELMCKYRQDLIDAENLSSEQIHLLFPNLNEIIDFQRRFLNGLECNINIPIRYQRIGSVFIHASLGPFNAYEPWTIGQLTAIDLINKEAANLKKSSSLLDPGFELQSYILKPIQRLCKYPLLLKELVKTSPEYSKQDSHGSSSSTSFNELLVAKTAMKELANQVNEAQRRAENIEHLEKLKERVGNWRGFNLDAQGELLFHGQVGVKDAENEKEYVAYLFEKIVFFFTEIEDNKKSDKQEKKSKFSTRKRSTSSNLSSSTANLLESINNSRKDSTLPLELKGRVYISEIYNISAPTTPGSTLIISWSGRKESGSFTLRYRSEEARNQWEKCLRDLKTNEMNKQIHKKMRDSDSSFNTDDSAIYDYTGISMSPVNQSTQQQYYDHRTSHGSRHHSSSSTLSMMKNNRIKSGDLSRISSTSTTLDTFSNNMNGSPNTTNPSLTSSEATKVTPTFDVAIKLLYKSTELPDPLIVNAQIEYNDLLQKIISQIITSNIVADDIHINRLRYKDDEGDFVNLNSDDDWGLVLDMLTGEDFYQTSGNEKRSVTVWVS
>XP_002551015_Candida_tropicalis
MEHPTPFRTFSQQSTMSGSSSIGSIPPSRTVSQSTLNISNFNKQSTPKDHLYYKCESLKRKLSKIPGMEPFLNQAYTQAESFSEQQALALAQERNNANGSMHHHSSLDGAMNRLSVSSDNSLNQGSLTRLTTNVSSSSSIANLPTNNNLFTFTAGILPANISVDPATHLWKLFQQGAPLCVLFNYIIPDYQIPVISSDDLRICKKSVYDFLIAVKTHLNFDDEDMFTISNVFSDNTQDLLKIIVVVNKLLSDYSKNSDSSIDLTSCDDVNMDVAITDERSKVFREIIETERKYVQDLELMCRYRQDLIDAENLSSEQIHLLFPNLNEIIDFQRRFLNGLECNINVPIRYQRIGSVFIHASLGPFNAYEPWTIGQLAAIDLINKEAVNLKKSSSLIDPGFELQSYILKPIQRLCKYPLLLKELIKHSPESSNEELQTNASSAAFNELLVANTAMKELANQVNEAQRRAENIEHLEKLKERVANWRGFNLDAQGELLFHGTVGVKDSDTEKEYVAYLFEKIIFFFVEIEEKKTEKVEKKSKFSTRKKSSASFSSSTANLLESINTRKNNASPLELKGRVYISEIYNISAPSNPGSTLIIAWSGRKESGSFTLRYRGEETRNQWEKCLRDLKTSEMNSQIHKRLRDSDSSLNTNDSSIYDYTGMGSSPTTQQMVPQHYEQRGSQGSRHHSSSSTLSMMKGNRVKSGDFSRVSSSSTTLGSSNNTYNNSPNTTAPSSSSSDSSRGLSDVALKLLYKTTELSEPLIVPAQIEFNDLVQKIISKVINSNLASQDVTIGRLRYRDDEGDFVNLNSDDDWGLVLDMIAGDESYQDFSDEKRLVTVWVS
>XP_003870307_Candida_orthopsilosis
MSKQDKRNEASRSFSSQSNRSFSNNSSPSVSRINSAGPLNMTNFNKQSSPKDHLFYKSEALKSRLQKIDGMAPFLDLAFNKAEKLCEQQSLSLAQEKNTESMSRLSMSSVSSHGSGTLTTNNTNRTSGSQGSGNSLTDSLLTFTAGVLPLNISVDSATQLWQLFQQGAPLCLIFNEISSDHKLAVVSSDDQRVCKKSVYEFIIAMKVHLKFEDDDLFTISNVFSDSTQDLLKIITVVNKLLDGKATEDSDMNVDVQITNERSKVFREIIETERKYVSDLELMVTYKNQLVDAELLSSEQIHTLFPNLNEVVDFQRRFLNGLECNINVPVRYQRIGSVFIHASLGPFKTYEPWTIGQLTAIELINKEATNLKKSSNLIDPGFELQSYILKPIQRLCKYPLLLKELIKTSQEDFSSTDDLSDAAFASHNELLAAQEAMKEVANRVNEAQRRAENVEYLRKLVERVKNWRGFNLKDQGELLYHGIVGVRDADTEKEYVAYLFEKIIFFFIESDKDKEKHEKKFKLGLRKVSGAGLSSSTANLLESINNGTNDSSPLELKGRVYISEIYNISASSNHGYTLVISWSGKKESGSFKLRYRNEETRNQWEQCLRNLKTNEMNFHLSKKLRDSQSSVNTNDSSIYDYNGSHNTTAESPQQFYSGQQRHYSSSSTYSMMQPNSRVKSGELSRISSTGSNSNVHSTASTTPSSTSAPNLPLFDIKVKLIYNRLELPDPLIVSNQTRFNELYQKISGKIATSELISEDILVSKLRYKDEDGDFVVMDSNEDWNLAIDDLGDGRSLTIWVS
>XP_001524680_Lodderomyces_elongisporus
MDKHHHSHPPAFRSFSTHSALSLSSSSTMNTGTPTPSASRINLSGPSFNLNNFNKQSDYKEHLFYKCEVLKQRLLKIDGMKPYMHMAFQAAEKLSEQQALSLAQERDLANGAGARLEMGMGIDLERLSIQSNASSLLQSSSSVHQTQPLSTQNTQHSANTTLRNSSHSYNGLVVNDTLLTFAAGVLPANISVDPVTQIWKLFQQGSPLCLIFNHVMTNKEQQLTIVTSDDLRICKKSVYDFLSGCKLFLDYKDDEYFTISDVFSSNTQDLLKVITFINKVLDNHSANQSKSDLTYDGNNEEQVLQEGKEFSNLNVQITDERSKVFREIIETERKYVLDLELLLTYRNKLLEAEVLSQEQIHMLFPNITEIVDFQRRFLNGLESNINVPVKYQRLGSVFIHASLGPFKAYEPWTIGQLAANDLIIKEAANLRKSSTLIDPGFELQSFILKPIQRLCKYPLLLKELIKHSPEASSKSSDAINDPSQSSINELYVARTAMKEVANQVNEAQRRAENVEYMHKLMERVKDWRGFNLRDQGELLHHGVVGIKDSEVEKEYVAYLFEKIIFFFMEVELEREKLEKKPEKKSKFGSRKKSSSSASYSSLGTPHSSTSNLLDSLNGKTDRSLTPLELRGRVYIREIYNISSSPSSSSSTSTNTSTNTSASANTSSPNGYTLIISWSGKKESGSFTLKYRLEETRNQWEQSLRNLYTMEMNNSINKKLRDSQSSFATNDSTIYEYTGNPNNTESPQQLYFNGNGASQQQQQQPRHFSSSSTHSMMHHRLSHGNAMNNNTAATTSNNNNGNNTHASQYRTKSGDFSRHSSSSTTLSYSNSNANTSTALSSATTMTTTTATAATGSGASTEDSISIKVIHNTSELPEPLIVSPGISFTDLYSKINNWVSSKGGKEEGTTTISKIRYKDEDGDFVVMDSNEDWNLAMDEMDAQRSLTIWVS
>XP_007375244_Spathaspora_passalidarum
MDQLPHAFRSLSTSSNLSHNSSSASITRINSAPLNNNFNKQSSGKDHLYYQCESLKRRLKKIDGMEPYLSQAFSQAEELAEQQALALSQESFNGANSASNNIKSNRQSMQSFSSKGSYHSDGSGSRLNNHLFTFTAGVLPANISVDPATHLWKLFQQGAPLCLIFNHTIKDYQIPVISSDDLRICKKSVYDFLSAVKSHLNFDDEDMITISDVFSDNTEDLIKIINVVNKLLYDYGLSSSNATSKTDLNDNSDYANDINVDVMITAERSKVFRELVDTERKYVQDLELLVKYRKDLQDAELLSSEQINNLFPNLNEIIDFQRRFLNGIECNINVPIKYQRIGSVFIHASLGPFKAYEPWSIGQLTAIDLISKEAVNLKKSSSLLDPGFELQSYILKPIQRLCKYPLLLKELIKNSPESQDSENNHTASYNELLVAMNAMKEVANQVNEAQRRAENVEYTHKLIERVSNWRGFKLSDQGELLHYGKVGVKDGELEREYVAYLFERIIFFFVEVDKLNGEKEKKNKFGSRKKSTSSATSSSLNLLESLNSVKDDSPLELRGRVYISEIYNISAPNNQGYSLVISWSGKKESGSFTLRYPSEEFRNQWESCLRGLKTNEINEQVQRRLHESQLASEDSSIYEYTGGSPNGIGYINDSRSSSGSLYHRHHSSSSTYSMMRNMRKSSELNSRFSAVSNTSTSNNTTTATSPTSDTMPSVFEITIKMVYNSIEIPEPLSVPSSIQFHELYSKISSKIVASKAVSDDILVNKLKYKDEDGDFVVMDTNDDWTLAIDMLDEMNDNGNTYELTIWVS
>XP_043050779_Scheffersomyces_spartinae
MNKRSVAKEHLHYQCSVLKKKFSLIPGMELYLSSSFNQAEQCCEQQALALSQDSSKENRLNSEYRSSVISSGFSIHSDNSVEANGNSNGAQNNSSSTLMPNGNSSVANYNKKLTNNNIFTFTAGVLPANISVDPVTQVWKLFQRGDPLCLLFNKVCKDYQIPIQPSSNGDDMKTCKKAVYDFIIAVTLHIDLSKLSNSNSDTNTLDDDDEDEPEMFTISNVFSDSTSDLLKVINVVNRLMDLDKAFFKLDDNFTVPDIVINDDRSKAFKELVETERKFVSDLELLQKYKQQLVNAEIITNEQIQILLPNINEIIEFQRRLLNGLECNVNVPYKYQRIGSIFIHASNGPFKSYEPWTIAQLQAIELVTKEAANLRRSLSLLDPGFELQSFLIKPIQRLCKYPLLLDQMIKYSPESLEDPTPLATFGELLLARQAMKEVANEINEAQRRAENVEFLRNLTDRVQNWRGFELRDQGNLLYHGTVGVRDQDNEKEYQAYLFERIIFFFVDTANPGNTENNSSTSSNKKMREILSSRKKSQASTSTANLLENLNSTRDKSVLELKGRVYISEIYNFSTANVNNGYTLMISWSGRKENGSFTLRYKTEEARNQWEHYLRQLKTADNNNSTVVSKRVRDSHGSQATNDSYDLTAAYLASSDANSSRSSSGSQYQRHHSSSSTLSMLKGARRSKSNGTIESSYGNGSSSRRGSVHQDTPVVGIKLIYNKIEIPGLLNVSQYIAFPDLQERISILISLSQVVTEDIVVNKMKYKDEDGDFVVLELADDWNLAVDMLQEMAQANALTIFVL
>XP_001386158_Scheffersomyces_stipitis
MEVNSQPAPPFRSVSTTSNLSINSSSTSITRVASGPLIAMNQNFNKLSSPSDHLYFQCQSLKQKLGRIHGMEPFLASAYSAAEQCAEQQALALSQQMAETSNGRNDFRSSVGSSGFSIHSDHSNSSNSFAANKDKTSNNIFTFTAGILPANISVDPATLMWKLFQQGAPLCLAFNAVVPGYQIPVVGSDDLRICKKSVYDFLFAVKSQLNFDDDMIFTISNVFSDSTEDLLKIIKVVDSVLSVKKDNPHFSFELESSPSAVGEVIISNERSKVFKEIIDTERKYVTDLELLSRYKSELVNAELIPNEQIHSLFPNLNEIIDFHRRLLNGLECNINVPYKYQRIGSIFIHAAAGPFKAYEPWTIGQMSAIDLIYKESSNLKKSSTLLDPGFELQSYIIKPIQRLCKYPLLLKELIKASPESLDPSIPPSASFNEMIVARNAMKEMANQVNEAQRRAENVEYLHQLVNRVSNWRGFNLRDQGELLHHGVVGVKDSDTEKEYVAYLFERIIFFFVETDKPDQSKDKKKILSSRKKSSASSSTANLLESITKAKSLKSSPLELKGRVYISEIYNISAPSNLGYSLVISWSGKKESGSFTLRYRTDEIRNQWETCLRNLKTTEMNSQIQRKLRDSSGSQDSSIYDVTAYSTNNASPNNTLTGSNENGSSRSSNGSSYQRHHSSSSTFSMMRQSRSRSLGGQDSSTRLSTSSGVPNYNSSNISTPITPSIEDFGNDIRIRLIYNTTEIPDWLIVSTTIQFNELYSKISGKIVTSEVVTDDILVNKLKYKDEDGDFVVMDSNDDWVLAMDMLNEMSESDSSDSIGMRRDLTIWVS
>XP_020066737_Suhomyces_tanzawaensis
MDMNHPGPPGPFRTVSTTSNLSLNSSTTSITRVALGPLLAINANFNKQLSAQDHLHYQCLALKHKLMAIDGMEPFMNTAFNAAEQCAEQQALALSQQMQQDTSRSASDYRASVGSTGFSIHSDTSSSSNLTTLTNGTTPNKALINNNIFTFTAGVLPANLSVDPATQLWKLFQQGAPLCLIFNSIVPEYQISIIGSDDLRICKKSVYDFVIAVKTHLNFEDEIMFTISNVFLDSTQDLLKIIKVVNKLLGLKEAKTFELDATLVNSMAEITISDDRSKVFKEIIETERKYVQDLEILAAYRNELSSAELISSEQIHVLFPNLNEIIDFQRRFLNGLECNIHVPNKYQRIGSIFIHASTGPFKAYEPWTIGQLAAIDLINKEAANLKKSSSLLDPGFELQSYIIKPIQRLCKYPLLLKELLKTSPEALDQSIPPSASYNELIIANGAMKEMANQVNEAQRRAENVEYLQKLIDRVGNWRGFNLKDQGELLYHGLVGVRDMDNEREYVAYLFERIVFFFVETEKPSEKEKETKKKRELLSSRKKSSASVTSSSTANLLESLNKAKSDKLSPLELKGRVYILEIYNISSSNNNGYTLVISWSGKKESGSFSLRYRTEESRNQWENCLRGLKTSEMNNQIHKKLRDSHGSQLTNDSSLYDVTAAYSNYSPTAPHNATPAGGSNDSISLRSSNGSSYHRHHSSSSTFSMMRQQRGKSGGTEPSSXISSNGGFTSSTPGTTPTEVFANDIKIKLVYNSAELTPLLQVSTNILFSELYLRISSHIVSSGKVSEDIVVNKLKYKDEDGDFVVMDSNDDWVLAVDMLDELSDVDDNDGNDAKRDLTIWVS
>XP_020073867_Hyphopichia_burtonii
MDSLQPHPPFRSFSTASSGSLNSSSTNITRIASGPLQAMNMNFNKASSPEDHMFFQCVSILRDISKIEGMEEYLSLALAAAEDLVEQQSLSSSQQFNPDELLNNEHRGSISSNGFSMHSDLSSNSQLLLSSSSTTINNNNSNNNNGAINLRNNNKLIPTFSVGQLPSTMKVDPVTQLSELFKLGAPLCLIFNSINSENQIPIHYEDIDRAKKKLIFDFLCGIKIHLNFDDDLLFPVTDVTSDDTHGLLRVIKVVKKLLNMKKESKSLSPLDPGSTIGLAEFELDPIPGLSELTITDDRSKVFKEIIETERKYVQDLELLFQYKEEVKEAELISSEQIHVLFPNLNDIIDFQRRFLNGLECNINVPTKFQRIGSVFIHAANGPFKAYEPWTIGQLSAIDLINKESSNLKKSSTLLDPGFELQSYIIKPIQRLCKYPLLLKELIKNSSDNGSNSFEPATYYNELLMAHQAMKEVANQVNEAQRRAENVGYLQSLVERVSNWRGFSLRDQGELLYHGVVGVKDAEYEKEYAAYLFERIIFFFIENNVNDSKDKSKDKKKRELLTTRKKSSSSVSSSTANLLESLNSAKDKSSLDLKGRVYISEIYNIFPSNSQGYTLLISWSGKKESGTFTLRYRTEESRNQWENCLRNLKTNEMNTQIHRKLRDSHASMATTDSYDVTDAYGNVSPHSIPQGTPINYPNGIQNGSSSGGNSNSNINDNISFRSSNGLFHRHHSLSSTLSMMRQTRSKSTSEHPSSSGSRISTNSNSGSFTTNNTYIGAGNDSSFLSQGSGSSSGISIELKLIYNKIEIANEISVPSTIQFSDLHLKISSTIASSDEINDDILVSKLKYKDEDGDFVMMDSNDDWNLAVDMLEELNDLRDNNSNERHLTIWVS
>XP_015467891_Debaryomyces_fabryi
MDANTQAPRPQFRSISTTSNLSLSSSSSSITRVALGPIQAMGNSFNRAANSEESLYYQSLRLKQRLESIEEMKPFLESAFEVAEQSAEQQALALSQQLQEDVRINGDNEFRASMGSGGFSIHSDTSSMTSVGTNSSPANANHNIFTFTAGVLPANIGVDPATHLWKMFQQGSSLCALFNCVVSDYSIPIVGSDDLRVCKKSVYDFLIAVKMHLNFEDDSMFTISDVFLDNTHDFLKVLKVVNKLVSLKTTKNPVNFEVDQLAIGELSVSDDRSKVLKEMIETERKYVQDLELLLAYKNDLKNAELVSSEQIHILFPNLNEIVDFQRRFLNGLECNVNIPHKYQRIGSIFIHAAGGPFRAYEPWTIGQISAIDLINRELINLKKSSTLLDPGFELQSYIIKPIQRLCKYPLLLKELIKNSPESISDNNNSHSAAYNELILANSAIKEVANQVNEAQRRSENVGYLQSLIERVNNWRGFNLKDQGELLHHGVVGVKDSENEKEYFAYLFEKIIFFFVDGSNASKDKEGKKKRDILSSRKKSQSSSTTNLLDTLNHAKDKSLLELKGRVYILEIYNISISNSQGYTLVISWSGKKESGSFTLRYRTEELRNQWEKCLRTLKTNEMNNQIHRKLRDSHGSLLTNDSTGYDGSYGHNSHDGYSSRSSNGSTYQRHHSSSSTFSMMRQSRSKSSSDHQNARTSSSSLSNSANNVSSDRNEYSFLSAASGSSIIAIKLVYNKIEIPDVLLVSTAIQFHDLHLKISSKIAASDEVNEDIIVNKLKYKDEDGDFVVMDSNDDWTLAIDTLDELIESNESDERIITIWAS
>XP_459823_Debaryomyces_hansenii
MMDANTQAPRPQFRSISTTSNLSLSSSSSSITRVASAPIQAMGNSFNRAANSEDSLYYQSSRLKQRLESIEEMKPFLAAAFEVAEQSAEQQALALSQQLQEEAISSGDNEFRASMGSGGFSIHSDTSSMTSVGTNSSPGNANNNIFTFTAGVLPANIGVDPATHLWKMFQQGSSLCALFNCVVSDYSIPIVGSDDLRVCKKSVYDFLIAVKMHLNFEDDSMFTISDVFSDNTHDLLKVLKVVNKLVSLKTSKNPVNFEVGQLAIGELAISDDRSKVLKEMIETERKYVQDLELLLAYRNDLQNAELVSSESIHILFPNLNEIIDFQRRFLNGLECNVNIPHRYQRIGSIFIHAAGGPFRAYEPWTIGQISAIDLINKESINLKKSSTLLDPGFELQSYIIKPIQRLCKYPLLLKELIKNSPESISDSNNSHSAAYNELILANSAVKEVANQVNEAQRRSENVGYLQSLIERVNNWRGFNLKDQGELLHHGVVGVKDAENEKEYFAYLFEKIIFFFIDGSNTSKDKEGKKKRDILSSRKKSQSSSTTNLLDTLNHAKDKYLLELKGRVYISEIYNISISNSQGYTLVISWSGKKESGSFTLRYRTEELRNQWEKCLRTLKTNEMNNQIHRKLRDSHGSLLTNDSSGYDGSYGHNSHDGYSSRSSNGSTYQRHHSSSSTFSMMRQSRSKSSSDHQNTRTSSSSLSNSANNAFSDKNEHSFSSASSGSSMVAIKLVYNKIEIQGILLVSTSIQFTDLHSKISSKIAASNEVNDDILVNKLKYKDEDGDFVVMDSNDDWTLAIDTLDELNENNESDERIVTIWAS
>XP_006687585_Yamadazyma_tenuis
MNFNQLSSAKDHLYYQCISLLNRLSKIDGMEPFLKVAHSVAEQCSEQQALALSQQLQDRRSSTEFRASSGFSIHSDNSNTSSHQASAPLSNNSLNLFTFTAGVLPANIAVDPVTKLWKLFQQGAPLCLLFNLNNKANQIPIIGSDDVRMCKKSVYDFLIAVKMHLKLDDDLMFTISNVFSDSTHDLLKIIRVVKHLLPSSIAWEDNAVGEVTISSDSSKVFREIIETERKYVKDLEVLLKYKADLTKAELISSEQIHLLFPNLSEIIDFQRRFLNGLECNINIPDNLTRIGSIFIHAANGPFKFYEPWTIGQLGAIDLINKETDNLQKSSKLLDPGFELQSFILKPIQRLCKYPLLLKELIDTWSNPDNSSYNELLIASQAMKEVANQVNEAQRRSENVGYLQNLAERVNNWRGFILKDQGELLYHGVVGVKDSDNEKEYYAYLFEKIIFFFVEVNPTNEDQGKKRRDLLSSRKKSSASVNSSSVNLLENMNHAKDKSPLELKGRVYISEIYNISSSNTTGYSMVIAWSGRKESGSFTLRYRTEEFRNQWENCLRNLKTNEMNNQIQRKLRDSHEFESIQPTNDQSSIRSSNGSNFHNQRHHSSSSTFSMMRQSLSKSTSEPSNSRVSSSSLQNFNSSSASNSASTNAQDNSLSSVNSSANNSSNSLITIKIIYDKMEIKSYLMVPASIQFSDLHSKISTKIASSGEVKDDIMVNKLRYKDEDGDFVVMDSNDDWLLALDMFEEVSHRILTIWVS
>XP_001483998_Meyerozyma_guilliermondii
MEGRSLRSLLNASTPLITRVALGPLLRFNKAPAQLHFHQRCVKLRNKLERIHGMSPYLQRAQNLAELAAELQALALSQLQEVSANTPTFIAGVLPAVVTSDPVTHLWKLFQLGAPLCLLFNAVAPEHPIAVVSSDDMRVCKKSVYDFLLAVKMHLGYEDELMILNVFSDSGTDFNKTLLVVEKLALRADIVEEESSSYNGGTLPNSTPGSLPSSQPGSAPTSRSASGHVPMHTPEAAMSSLSLSDRGRPTFDLEPSPLDSTVTLNDEHSSTDASKVFNELVYTERKYLDDLELLLKYKNEVRLADSVLPEQLDIMFPNLDVITDFQRRFLNGLECNVGISYKYQRIGLAFLHAARGPFRAYEPWTIGQTAAVELLHREGASLRKSSSLIDPGFELHSYVLKPVQRLCKYPLLLKELVKSTSTLNPGYEELTLALEAMKEVAHKVNEAQRRAENVGYLHQLQTRVVNWKGYNVKEMGELLHHGIIGVKVKDEDEKEFLAYLFERAIFFFVEEARKKSGFRNKTPKASSSLNMISSDGPLELSGRVYVLEIYNISTLGNSLVISWLGKKESGLFTFRYKTEETRAQWESCLRGLKQSEMAQIHRKLRGSQDSLGNLSMNSDRTVGTPGNRHHSSSSTTMMQRRVLVQLIHQNNDAGTLVLPASITFPEVYQKIGNRLGDVQRLRYKDEDGDYVVMDSNEDWAIAVDMVEETGGSITIWVS
>XP_018714479_Metschnikowia_bicuspidata
MDQLPHPPFRSASLALTPTVSLSLTSISRVALGPIMLNMSMNKTSLAEDHMFYKSRVLIERLSTIQGMPPYIMLAHAAAERCAEQQALAFSQQLQQSDGSPTAFRSSVGSGGFSMYLDTLALSYPNTGALLSNNLFTFTAGVLPANLSLDPATQLWKLFQQGAPLCLIFNAIDPAHSIPVQAGDDLRMCKKAVYDFVVAVKTHLAVDDDAMFTISNVFSDNTHDLLKIIDFVSALLDQHKVPGPDAFPENVSQQLTELKVSDDRSKVFKELIQTERKYILDLELLLQYRNELQAADVLSSEQLHVLFPNLSDVIDFHRRFLCGFECNIDVPTKYQRIGSVFLHASNGPFRAYEPWTIGQVGAIDLINREASNLKKASTLIDPGFELQSYIIKPIQRLCKYPLLLKELIKAFSDPSDAAYYNELLLAQTAMKDVANQVNEAQRRSENVGLLQNLIERVKDWRGFNFREQGDLLYHSVVSIKDGESEKDYVAYLFERIIFFFIETNPADKQKDKKKRDLLTSRKKSGSNVSGSTANLLESLNGVRENTTLELKGRVYISEIYNISSANLNGYTLVISWSGKKESGSFVLRYRTEEPRNQWENCLRHLKTNEMNNQLQRKLRDSRGSLGTNYSFDTNSQSHFNGQYPQHAESPSSRGHDHEQRHISSSSTFSMMRMSKNSAGSSTGPSHGDSTAATSLSPLIAIKIVYQKSEISEPLQVTQNMSFRELHQKVASYVSSSPGVVDDVIINKLRYKDEEGDFVVMSSSDDWQLALDMVEELVEENGSERTLSIWVS
>XP_002619707_Clavispora_lusitaniae
MEGNHQFRSFSAASSVSLNSSSNNVSRVPSGPLLQPNSFMNKVSSVQDHMFYQCSTLLNRLKKIKDIEPFMASAYSAAEKCAEQQALAFSQSLQNQESSAGFRASVGSGGFSIYSDNSGTSQSNANPSSINSIFTFTAGVLPANLNVDPATQLWKLFQQGAPLCLVFNSITPEHAIPISSSTEDLRMCKKAVYDFLIAVKTHLNFDDDFMFTISNVFSDNTHDLLKIVKVVERLLDMDDSKSDLTVENLASDIAEVKITDERSKVFRELLQTERKYISDLELLMRYRNELQNAEALSSEQLHVLFPNLNDIVDFHRRLLCGLECNINIEPKYQRIGSIFIHASNGPFKAYEPWTIGQVAAIELINREAPNLKRSSSLLDPGFELQSYIIKPIQRLCKYPLLLKELIKAYADSTDSPCYNELIMANSAMKEVANQVNEAQRRAENVGYLQNLVDRVKNWRGFNLREQGELLYHSVVSVKDGDGEKEYVAYLFDKIIFFFVEANVSDPKHKEKKKRDILSSRKKAGSLSGSSANLLESLNNAKEKSILELKGRVYISEIYNISSANANGHTLIISWSGKKESGSFTLRFKSEEARNQWETCLRHLKTHEMNNQIRRRLRDSHGSWSTYDSYDVTAPYSSASPVSHSIQESTVSQPIAESPNHRSPSYQRHNSSSSNFSMMKMSRNKNENTSRISSSSITMTTNNSDTSTSSVSSLSSIKIKLIYNVIELSEPIYVSSSVSFPELKLKISSFIASSGEVHDDIVINKFKYKDEDGDFVMMASSDDWSLAVDMVDELATSEDTGRLLTIWVS
>XP_025340127_Candida_haemuloni
MENTPHPPFRSFSSASSASLNSSSTNITRVPSGPLLTLNSALNRTSSAQDHMYHKAKVMLKALAQVEGMTPYLNAAYTAAERCAEQQALALPQQLQTDGSSANAFRASVGSGGFSIHSGQSSASQNVKNIEKNCIFTFTAGILPASLSTDPVTELWKLLQQGVPLCLLFNAACPDTKKIEIDPSDDLNTSKKNVYLFLCEYQKHPSFSSDNMFTISDVYSDSSHDLLKVMKVVSTVLDKLGPQTPEENSIPDIGELKLTDDKSKVFRELIQTERKYLADLELLLAYKQELSNADAISSEQLHLLFPNLNEIVDFHRRLLNGFECNTNVPTKYQRIGSVFLHASNGPFKAYEPWTIGQISAIELINREAPNLRKASSILDPGFELQSYIIKPIQRLCKYPLLIKELIKAYSDCADTECYYELQRASVAMKDVANQVNEAQRRAENVGFCQSLMERVNNWRGFSIKDQGELLYHAAVAVKDGDNEKEYIACLFEQILFFFSEVPSHESKHKEKKMREFLTSRKKSSSGMSSSTANLLENLNSVKDKTSLELKGRVYVSEIYIINSLNLPGYWLSISWTGKKGSGVFKLRYKTEEVRSQWEACLRQLKQNEIDARHRRSRDSRGSLTAYESHEYPHNDSPVSHPTRVDGTPSTQRHHSSSSTMSMMKSSKNQPNSSRVSSSSTNGHQMHNEPVSPGSIVAINLIYKKSRIEQPLLISSGASFFELHSRISAHIASSATVDDDVVISKLKYKDEDGDYVVMDSNDDWSLAVDMLEELFEADETAERALTIWVS
>XP_024713434_Candida_pseudohaemulonis
MDNKPHPPFRSFSLASSASLNLSSTNITRVPSGPLLTVNLALNRTSSAQDHMYHKAKVMLRALGQIEGMGPYLNAAYSAAERCAEQQALALPQQLQTDGLSSNAFRASVGSSGFSIHLGHSQTSQNVKNIEKNCIFSFTAGILPASLSTDPVTELWKLLQQGVPLCLLFNAACPDAQKIEFDSNDDLNTSKKNVYLFLCEYQKHPSFSGGDMFTISDVYLDSSHDLLKVMKVVSTVLDKLGPQSDLDSSMPDIGELKLTDDKSKVFRELIQTERKYLSDLELLLDYKEELSNAEAISSEQLHMLFPNLSEVVDFHRRLLNGFECNTNVPTKYQRIGLVFLHASNGPFKAYEPWTIGQISAIELINREAPNLRKASTLLDPGFELQSYIIKPIQRLCKYPLLIKELIKAYSNCADTECYYELQRASVAMKDVANQVNEAQRRAENVGFCQSLMERVNNWRGFSIKDQGELLYHAPVAVKDGENEKEYIACLFEQILFFFSEVPSHESKHKEKKMREFLTLRKKSSSGMSSSTANLLENLNSVKDKTSLELKGRVYVSEIYIINSLNLPGYWLLISWTGKKGSGVFKLRYKTEEVRSQWETCLRQLKQNEIDARHRRSRDSRGSLTAYEGLDAGNESPMAYTGRNDGTPSTQRHHSSSSTMSMMKLSRNQPGSSRVSSSSTNGHQTSHEPVLPGLIVAINLIYKKARIEQPLLISSGALFFELHLRISAHTALSSNVDEDVVISKLKYKDEDGDYVVMDSNDDWSLAVDMLEELLEADESAEKALTIWVS
>XP_025335342_Candida_duobushaemulonis
MDNKPHPPFRSFSSASSASLNSSSTNITRVPSGPLLTVNSALNRTSSAQDHMYHKAKVMLRALGQIEGMGPYLNAAYSAAERCAEQQALALPQQLQTDGSSSNAFRASVGSSGFSIHSGHSQTSQNVKNIEKNCIFSFTAGILPASLSTDPVTELWKLLQQGVPLCLLFNAACPDAQKIEFDSNDDLNTSKKNVYLFLCEYQKHPSFSGGDMFTISDVYSDSSHDLLRVMKVVSTVLDKLGPQSDSDSSMPDIGELKLTDDKSKVFRELIQTERKYLSDLELLLDYKEELSNAEAISSEQLHMLFPNLSEVVDFHRRLLNGFECNTNVPTKYQRIGSVFLHASNGPFKAYEPWTIGQISAIELINREAPNLRKASTLLDPGFELQSYIIKPIQRLCKYPLLIKELIKAYSDCADTECFYELQRASVAMKDVANQVNEAQRRAENVGFCQSLMERVNNWRGFSIKDQGELLYHAPVAVKDGENEKEYIACLFEQILFFFSEVPSHESKHKEKKMREFLTSRKKSSSGMSSSTANLLENLNSVKDKTSLELKGRVYVSEIYIINSLNLPGYWLSISWTGKKGSGVFKLRYKTEEVRSQWETCLRQLKQNEIDARHRRSRDSRGSLTTYEGSDAGNESPMAYTGRNDGTPSTQRHHSSSSTMSMMKSSRNQPGSSRVSSSSTNGHQTSHEPVSPGSIVAINLIYKKARIEQPLLISSGASFFELHSRISAHTASSSNVDEDVVISKLKYKDEDGDYVVMDSNDDWSLAVDMLEELLEADESAEKALTIWVS
>XP_028892807_Candida_auris
MDKPHPPFRSFSSASSTSVNSSSTNISRVPSGPLLSSNMSLNRTSSAQDHLYHKAKVMLRAMAKIDGMAPYLNAAYTAAERCAEQQALALPQQLQSDGSSSNAFRVSVGSAGFSIHSNQSVDKKGDRNQICIFTFTAGVLPTSISTDPVTELSKLFQQGIPLCLLYNAAFPNAPIKYVASDDIKSTKSNILGLSMAYQSNKESDPSLYVSASEVLSDSTHDLLKIMKLVNSLLEKAGVSTDDASIPDIGDLKLTDDKQKVFRELVQTERKYLSDLELLLEYRNELANSADISSEQLHLLFPNLKDIVDFHRRILNGFECNYNVPTKYQRIGSIFLHASNGPFKAYEPWTINQVAAIELINREAATLRKASSILDPGFELQSYIIKPIQRLCKYPLLIKELIKAYSDCSDTECYLELQRASIALKDVANQVNEAQRRAENAGFCQSLMERVNNWRGFSLKDQGELLYHAPVAVKAKDGATEKEYIACLFEQILFFFSEVPSHESKHKEKKMREFLTSRKKSNSGMSNSTANLLENLNSVKEKTSLELKGRVYVSEIYQVASLNLPGYWLLISWRMSEDRGKGEFRLRYRTEEARSQWETCLKQLKDYECDPRHRTAHDSRGSQGALDFYEYGYNDSMSHPSRYDGAPSNQRVNSSASGMSLMKSSRNQPHSSRVSGSSMNGQQSHNESGSYGHLIAIKLIYDDKTIEQPLIIPSGASFFELHSRISSHIASSSGVDDDVVISKLKYTDEDGDLVVMGSDDDWQVAVDMLDEIFDADDSNKSLTIIVV
>NP_009359_Saccharomyces_cerevisiae
MAIQTRFASGTSLSDLKPKPSATSISIPMQNVMNKPVTEQDSLFHICANIRKRLEVLPQLKPFLQLAYQSSEVLSERQSLLLSQKQHQELLKSNGANRDSSDLAPTLRSSSISTATSLMSMEGISYTNSNPSATPNMEDTLLTFSMGILPITMDCDPVTQLSQLFQQGAPLCILFNSVKPQFKLPVIASDDLKVCKKSIYDFILGCKKHFAFNDEELFTISDVFANSTSQLVKVLEVVETLMNSSPTIFPSKSKTQQIMNAENQHRHQPQQSSKKHNEYVKIIKEFVATERKYVHDLEILDKYRQQLLDSNLITSEELYMLFPNLGDAIDFQRRFLISLEINALVEPSKQRIGALFMHSKHFFKLYEPWSIGQNAAIEFLSSTLHKMRVDESQRFIINNKLELQSFLYKPVQRLCRYPLLVKELLAESSDDNNTKELEAALDISKNIARSINENQRRTENHQVVKKLYGRVVNWKGYRISKFGELLYFDKVFISTTNSSSEPEREFEVYLFEKIIILFSEVVTKKSASSLILKKKSSTSASISASNITDNNGSPHHSYHKRHSNSSSSNNIHLSSSSAAAIIHSSTNSSDNNSNNSSSSSLFKLSANEPKLDLRGRIMIMNLNQIIPQNNRSLNITWESIKEQGNFLLKFKNEETRDNWSSCLQQLIHDLKNEQFKARHHSSTSTTSSTAKSSSMMSPTTTMNTPNHHNSRQTHDSMASFSSSHMKRVSDVLPKRRTTSSSFESEIKSISENFKNSIPESSILFRISYNNNSNNTSSSEIFTLLVEKVWNFDDLIMAINSKISNTHNNNISPITKIKYQDEDGDFVVLGSDEDWNVAKEMLAENNEKFLNIRLY
>XP_018224069_Saccharomyces_eubayanus
MVVQARFASGTSLPDLKPKSTSTSISIPMQNVMNRPVTEQDSLYHICANIQRRLEALPQLKPFLQLAYQSSEVLSERQSLLLSQKQNQELLKSNDTNRDSSDMAPTLRSSSISTATSLMSMEGISYTNSNPSTNSNMEDTLLTFSMGILPITRDCDPVTQLSQLFQQGAPLCIVFNSVKPQFKLPVIASDDVKVCKKSIYDFILGCKKHFAFNDEELFTISDVFANSTSQLVKVVEVVETLLNSSPNIFPSRDKTQQTLTAENQQHLQQQIPSKKHIEYVKIIKEFVATERKYVHDLEILDKYRQQLLDSDLITSEELYMLFPNLSDAIDFQRRFLVSLEINALVEPSKQRTGALFMHSKHFFKLYEPWSIGQNAAIEFLTSTLNKMRSDESQKFIINNKLELQSFLYKPVQRLCRYPLLIKELVAYSSDDNNTRELEAALDISKNIARSINENQRRTENHQVVKKLYGRVVNWKGYRISKFGELLYFDKVFISTTNNSTEPEREFEVYLFEKIIILFSEVIAKKSTSSLMLKKKSSASASMSNSGAMDNNNSPHHNYHKRHSNSSSSNNIHLSSSSAAAIINSNINGGDNNSNNSSSSSLFNIYTNEPKLDLRGRIMIMNLNQIIPQNNRSLNITWESIKEQGNFLLKFKNEETRDNWSSCLQQLIHDLKNEQFKARHHSTTSTSSTAKSSLLMSPTGTMTTPNHHNSRHTHDSMASYSSSHMKRVSDVLPKRRTTSSSFESEIKSISENFKNSIPESSILLRISYNSTTNVNNTEIFTLLVEKVWSFDDLIAAINSKISNTHNSSALPINKVKYQDEDGDFVILGSEEDWNVAKEMLAENNEKFLNIRLS
>XP_033764431_Saccharomyces_paradoxus
MAIQTRFASGTSLSDLKPKPSATSISIPMQNVMNKPVTEQDSLFHICANIRRRLEVLPQLKPFLQLAYQSSEVLSERQSLLLSQKQHQELLKSNGANRDSNDMAPTLRSSSISTATSLMSMEGISYTSSNPSVSPNMEDTLLTFSMGILPITMDCDPVTQLSQLFQQGAPLCILFNSVKPQFKLPVIASDDLKVCKKSIYDFILGCKKHFAFNDEELFTISDVFANSTSQLVKVLEVVETLMNSCPTIFPSRSKTQQIMNAENQHQHQPQQLSKKHNDYVKIIKEFVATERKYVHDLEILDKYRQQLLDSNLITSEELYMLFPNLGDAIDFQRRFLISLEINALVEPSKQRIGALFMHSKHFFKLYEPWSIGQNAAIEFLSSTLHKMRVDESQKFIINNKLELQSFLYKPVQRLCRYPLLVKELLAESSDDNNTKELEAALDISKNIARSINENQRRTENHQVVKKLYGRVVNWKGYRISKFGELLYFDKVFISTTNSSSEPEREFEVYLFEKIIILFSEVVTKKSTSSLILKKKSSTSASMSASNITDNNGSPHHNYHKRHSNSSTSNNIHLSSSSAAAIIHSSSNSSDTNSNNSSSSSLFKLSANEPKLDLRGRIMIMNLNQIIPQNNRSLNITWESIKEQGNFLLKFKNEETRDNWSSCLQQLIHDLKNEQFKARHHSTTSTTSSTAKSSSLMSPTSTMNTPNHHNSRQTHDSMASFSSSHMKRVSDVLPKRRTTSSSFESEIKSISENFKNSIPESSILFRISYNNNSTSTTSSEIFTLLVEKVWNFDDLIVAINSKISNTHNNTVPPITKIKYQDEDGDFVVLGSDEDWNVAKEMLAENNEKFLNIRLY
>XP_003673695_Naumovozyma_castellii
MAIHPSSNKKSSSTLSMADVSKGTSSVRHVSKTIQVMKPNIMNTAITEKDSLYYVCKMMKKRLASLPQLQPYLNLAYSSSEVLSERQSLLLSQKQQLFEKDSSSNSHRSVSSGFSNRDSNDAGTVTNPTLRSSSISASSFREDALSLDGLTYSASGTGHDHTNNNNLGNNSTMEGTLLTFSMGILPITMDCDPVTQLSQLFQQGSSLCIIFNAVKPQFKLPVVSSDDVKICKKSIYDFILGCKKHFAFNDEELFTISDVFANSTSHLMKVIDVVETLMNTAPDVFPPIEKLEEAERENGSSSPTTPTASSDYIKIIKEFVATERKYVHDLEILEKYKNQLLESNLITSEELYMLFPNLGDAIDFQRRFLISLEMNALVEPSKQRIGALFMHSKFFFKLYEPWSIGQNAAIDFLSSTLDKLTNVDFVINNKLELQSFLYKPVQRLCRYPLLLKELLSTFNKNESSSGKTSSELEIALDISKKIARSINENQRRTENHQVVKKLYGRVLNWKGYRITKFGELLYFDKVFISTNNSNESEREFDVYLFEKIIILFSEVTSKKSSSLILKKKNTSSTLNSTSSLTLNLSSNSSSSNHGQQPKHNSFDNHHNSLSNLNGLSYGNNSLSSTEPKLDLRGRIMIMNLNEIKPIKPRSLSITWESVKEQGNFLLKFKNEETRDNWSSCLQSLVRRIKSESYKSVHSNEFSTSSSLASPSSGGHRHNHDSVTSVNSGYMKHISDMLSPASNQHNSHYHNSKRESAVDNESKILSENYKNTIPANSILIRISFNSDFYTVLIDLDATVEKLLEMVRKKLNHLGKIAKVKYKDEDGDYVILESEDDWIVAKEMLNDNDEKMLNVWAYT
>XP_003671529_Naumovozyma_dairenensis
MAIPPSTTKKSSSTFSINDNVSNRLRNISTSSNSNNNNTGPSHHDSMNNIRVVSQSVMNSIVTEKDSLYYICLQVKKRLEHLPQLQPYLNLAYSSSELLSERQSLQLSQKQQLYSTHDSSVIANVINKENAHRSVSSMASYNRDSHDGKTISNATFRSSSISANSLGGKDNDTFSLDGITHLNSSSNTNSLIHTDSNNYDNANETNLLTYAMGILPISMDCDPVTQLSQLFQQGSPLCIIFNAVKPQFKLPVVSSDDLKICKKSIYDFILGCKKHFAFNDEELFTISDVFSNSTNHFIKVIDVVQTLLNSSTDIFPMIPMEKLTLQMREKYNPTQALMSTDYNNIIKEFVITERKYIHDLEILDEYKQQLLDSNLITSEELYMLFPNLTEAIDFQRRFLISLEINSLVDPSKQRIGALFMHSKHFFKLYEPWSIGQNAAIDFLSNTLDKFQNMNFVLKNKLELQSFLYKPVQRLCKYPLLLKELLSAYNKQLQKTNNNNTNSSSSTSVSTSSSSSSSSPTSSSSAVKELEIALDISKKIAKSINENQRRTENHEVVKKLYGRVLNWKGYRIAKFGELLYFDKVFISTNNSNEQERGFDVYLFEKIIILFSEVNNNNTNAQNSITSSSSTKKSSSLILKKKNSTSSSSSTSILNSSLPSASSLALNNSTSANNNNNNSSKLSKSRHNSYDFTTSLMNSSNTSLHNSNNNNNKNFSHSNFALNEPKLDLRGRIMIMNLNEIKPSKSRSLNITWESIKEQGNFLLKFKNEETRDNWCSCLQSLVRHIKSESFRSTNSGDFSSSSIIGTPLPSPSTHRNNSITHNNNTTNNNNNTSRRNTRNSISSINSSHLKYISENTTSSNSMVSPSANARCSSSSMHQKKRVSNFENEHKTILEDSSYENSIPDHSILIRVSFNSDFYTILINLDKDVTFVIDSIKKN
>XP_003959538_Kazachstania_africana
MVVVQASRKTISVSEGNVMSSNKGPQNVMNVSVKAQDSLYYICLNVKRRLERLPQLLPYLNLAYASSELLSERQSLLLSQKQQQQLLEKQQEQSPKLNGQGHRSISSAVRDSHDGFMSSTNSAVRSSSISNISIKDEISMDGITYTNSSSNNSGTSTNMEDTMLTFSMGILPISMDCDPVTQLSQLFQQGSPLCILFNAVKPQYKVPIVSSDDLKICKKSIYDFILGCKKHFAFNDEELFTISDVFANSTTQLMKVLSVVTTLMDSAPEIFPSSERVQLHIDKELDSYNTTKDTKHHTKKDDEYIKIIKEFVATERKYVHDLEILDKYKQQLLDYNLITSEELYMLFPNLSEAIDFQRRFLISLEINALVEPPKQRIGALFMHSKYFFKIYEPWSIGQNAAIDFLTSTLAKIQSSNFIITNKLELQSFLYKPVQRLCRYPLLLKELLSANEAVNGADSSTTDNNAKELEIALDISKKIAGSINENQRRTENHQIVKKLYGRVINWKGYRIAKFGELLYYDKVFISTNNSNEPEREFDVYLFEKIIILFSEIVPRKSSSLMLKKKNTSASTSSLTLNSTSNNNKTGSHSGSTASLISASEPKLDLRGRIMIMNLKQINPLNTHSLNITWESVKEQGTFLLKFKNEETRDNWSSCLQSLVRNVKSESYKSTISEHSYSSGASTKSPTVNLHDSITSISSPVANHISDLLPRQISQQKKRVSNFENLNRVMSETYKNSIPDNCILIRISFNSDFYTILIELNSDFIQLLDTVKKKLNPFGTITKIKYRDEDGDRVMLASEDDWLVAKDMLRDGNERILNITAYK
>XP_022464487_Kazachstania_naganishii
MRPGTLPSRKNTATSLGSMPLGSPGAVMNAAVTMHDSLYYRCLNVRRRLEKVAQLQPYLNLAYASSELLSEKQSLLLSQQQQQLQRQQQQQQQGETAQNHHHSVISTSSRQYRDSHNSLRDEYSFMDGITYTNSVSNPASSAGGSASGEVDTLLTFAMGILPLTVDCDPVTQLSQLFRQGSPLCVLFNAVRPQFKIPVVSSDDLKVCKKSIYDFILSVKKHLALRDEDLFTISDVFHNSTNNLMKVVDVVSTIMDLAPEMFPSRKQMEQEIELELQNSATRDDYGKVIKEFVITERKYVHDLETLNTYKTQLLENNIITSEELYMLFPNLTEAIDFQRRFLVSLEINALVDPSRQRIGALFMHCKSFFKLYEPWSIGQNAAIDFLTGTLEKIPDLNFVINNKLELQSFLYKPVQRLCRYPLLLKELSGARTNGDATSTKELDGALDVSRNIAKSINENQRRTENHQVVKQLYGRVNNWKGYRIAKFGELLYFDKVFISTSGSSEPEREFEVYLFEKIIILFSQVVAKKSSSLMLKKKNTAPSSSSLTLNLNSSATSSFHHSSPGNGLSLSHTNSLPSLSASGGITNEPKLDLRGRIMIMNLNQINAVGPRSLNITWESVKEQGNFLLKFKNEETRDNWSSCLQTLVRKMKSASYRSTASDNSFLSSSGPSTTSSTPTRTPTSASQPDNSHTSLNSFGNSAMKHLSDMLPKQRKRVSNLDSAPDLRSVSENYKHSIPESSIMMRISFNQAFYTILVELSAPMSSVTELVRKKLYPVGNFTKIKYQDEDGDYVMLSSDEDWLVAKDMLKENDERVLNILAY
>XP_449862_Candida_glabrata
MFSANSDTHASMSATTLASNYSAQSGSTPTLTPVSMTNKGKGQIASLMNSNVNEWDSLYYMCLAMKKRLECLSQLQPYLNLAYSSSELLSERQSLLLSQKQQLQNIANSHSGANNRNSNFSSHHYSRDSHDSATLGSLQHNENSRSSALSTSSMKMDMAMMDGITYTNSNRVVSSSRDSAANSMEDTLLTFSMGILPISMDCDPITQLSQLFQQGSPLCVLFNAVKPQHKLAVISSDDMKICKKSIYDFILGCKQHFAFNDEELFTISDVFSNSTNNLLRVLDVVQTLMDSAPEIFPSVEEIHRRIMQELNEQSQNVQLQIQQNKRYAEHYKIIKEFVATERKYVHDLEVLERYREQLLESNLITSEELYMLFPNLGEAIDFQRRFLASLEINALVEPSKQRIGALFMHSKYFFKLYEPWSIGQNAAIEFLSSTLQKVSEEDFVIKNKMELQSFLYKPVQRLCRYPLLLRELAQQSVNDKSAKELDAALEISRSIARSINENQRRTENHQVVKKLYGRVLNWKGYRISKFGELLYFDKVFISTSNSSEPEKEFEVYLFEKIIILFSEVSTPAKKSTSASYILKKSKSGSSSSALSLNIIGNNSNNSSSSSSAPNTESKLDLRGRIMIMNLNQINPVNSRSLNITWESVKEQGNFLLKFKNEETRDHWCACLQSLVRDIKSESFRSTNSASSDHSSFASVTSPLATRNPHDSITSMNSTHNKYVSDILRTNSKRRTSQLESDMKTINETYKSSIPDNSILIRIAFNSDYYTVLVDKESSIENVIDIIKKKLNSGGEKAMRVKYQDEDGDYVVLESGDDWLVAKDMLKENNERILNVWAITN
>XP_004177760_Tetrapisispora_blattae
MVHHSHKSNISLQGPSRSHTALPSAMNSAVNAEDSLYHVCDLTRRRLGHLPQLQPYLNLAYSSSELLSERQSLFLSQKQQQHKTSGHHSVNSVSSIDNTPSHAGTTSTLRSSAISGSSLNSLDGVTYTTSNSIPNNGSPTNGNSEEALLTYSMGILPISMDCDPVTQLSQLFQQGSPLCIVFNAVKPQYKLPIVSSDDLKICKKSIYDFILGCKEHFAFTDEELFTISDVFSNTTGHLIKVLDVVKTLLDSAPEIFPSLESVIKERDHEEEELKLKRSTSSSNEYFKIMREFVQTERKYVHDLEILDEYKQQLLDNNMITSEELYMLFPNLSEALDFQRRFLVSIEINILADPSRQRLGALFMHSKPYFKLYEPWSINQNATIDFLTANLEKINDVSFVIANKLELQSFLYKPVQRLCRYPLLLKELLNACRAQSNSVKELEMALDIAKSIARSINENQRRTENHEVVKKLYNRVVNWKGYKISKFGELLYFDKVQISTSNTSEVEREFNVYLFEKIIILFSEIFQKKSNSLSLKTKKHLNTASSLSLSTTHTNSSQTGSIHSVTEPKLDLRGRIMIINLNSVNPQSTHSLSITWESPKEQGNFILKFKNEEIRDNWSSCLKALVRRVRSESFRSTRSSNGSNFSSSPNKARHTHNSISNISSPKSKHISDVLPKHRSSQLENDSRVISETYKNSIPEGFLLIRIAYNADFYSILIDINSSIDHLLQNIKRKLNHAGAVTKVKYQDEDGDYIMLESDEDWNVAKDMLKENNELVLNVWAYS
>XP_003686929_Tetrapisispora_phaffii
MSSTSRVPSSTVIMSNVMNTNVTAQDSLYHICITIKRRLEALPQLKPYLNLAYSSSELLCERQSLLLSQKQQQKKDNGHASIQSNSSIGGDSSASNGNSTSNGTAVSANGRTSLSSTLSTKDDMFMDSTINTSSGLSRSTTLNTTNTTGSNNNIEDTLLTFSMGILPITENCDPVTQLSQLFQQGSPLCIIFNAVQSQVKLPVVSSDDLKICKKSIYDFILGCKQQLAFNDEELFTISDVFANTTGQLMKVLDVVETLIDSAPNVFPSAKHILAEETKKLNEEMASQKASKNNESYNKIMKEFVATERKYVNDLEILDVYRQQLLDSNSITSEELYMLFPNLSETIDFQRRFLVSLEINAKVEPTKQRIGALFMHSKFFFKLYEPWSIGQNAAIDFLSNNLDRFQDTEFVIKTKLELQSFLYKPVQRLCRYPLLLKELLQRSQSNTNIKELEMALEIAKGIARSINDNQRRTENHEVVKKLYGRVVNWKGYRIAKFGELLYFDKVSISTSNSSESEKEFEVYLFEKIIILFSEVSQKKPASLSLKKKTTASSLSLNLNNSHSTNSTSSFMNEPKLDLRGRILIMNLNTINAEGSRSLDITWESPKEQGNFILKFKNEEIRDNWSSCLQELVRNIRTESFRNSSSHENRTSLQSPTLVRDTHNSIMSVGSSQIKRVSDLLPKNSSSFGQEYRSVSDNYKSSIPESALLIRIAYNSDFYTILIELDATISELLQTIKRKLSHSGVITKIKYQDEDGDYVILESEDDWIVAKEMLRENNDQILNVCAFN
>XP_001642905_Vanderwaltozyma_polyspora
MVQNQLFDTSSIAISDGSRTPSTTIMVNNLMNTNVTAQDSLYHICVTVKRRLESLSQLKPYLNLAYSSSELLCERQSLLLSQKQQQQKELGHQSLNSTFGNNTLNQRDSHNEISLSNGGRSSTISSSSMKDDTSLDGVTYAASSGLSSVQSTSNPNSGHNGNIEDTLLTFSMGILPITENCDPVTQLSQLFQQGSPLCIIFNSVQNQVKLPVVSSDDLKICKKSIYDFILGCKQHLAFIDEELFTISDVFGNSTSQLMKVLDVVITLMDSAPDVFPSTISVLNDEANFINESQNSIKKFESYSKIMKEFVATERKYVFDLEILEKYRQQLLESNLITSEELYMLFPNLSEAIDFQRRFLVSLEINAKVDPSKQRVGALFMHSKYFFKLYEPWSIGQNAAIDFLSNNLERLQDTDFVIKNKLELQSFLYKPVQRLCRYPLLLKELLQSSNLSNNPKELEMALDIAKSIARSINDNQRRTENHEVVKKLYNRVVNWKGYRIAKFGELLYYDKIFISTSNSSESEKEFEVYLFEKIIILFSEVTQKKSSSLSLKKKPTTSSLSLSLTSSHSSSANQNNDGVNEPKLDLRGRILIMNLNKINPQGTHTLNITWESPKEQGNFILKFKNEETRDNWSSCLQSLVRNIRSESFRSTSSTGDRSSLTSPIQHKQAHNSMASINSSHVKRISDMQQKNRTSSFGNEYRSISENYKSSIPDSSLLIRIAFNSDFYTILIELDASIDELLQTIKKKISHSGTVTKIKYQDEDGDYVILESEDDWIVAKDMLKENNDQILNVWAYA
>XP_003683489_Torulaspora_delbrueckii
MAVQSHMSSASLPLQNPRSNSTAMSNVMNTAVTELDSLYYICANVKRRLEQLPQLHPYMNLAYASSEVLSERQSLFLSQKQQQQKVNSHQSISSTFSGRDSHPIISSTARTSSISNSSLKEELSLDGITYTSSSQGNGGSNSGNENNNNMEDTLLTFSMGILPISMDCDPVTQLSQLFQQGSPLCIIFNAVKPQFKLPVVSSDDIKICKKSIYDFILGCKQHFAFNDEELFKISDVFSNSTSDLIKVIDVVRTLMNSQPEIFSTTHDIEEQLLRELQHVPINSEQSKIMKELVATERKYVHDLEILERYRKQLLESNLITTEELYMLFPNLSDAIDFQRRFLISLEINALIDAPKQRIGALFMHSKHFFKLYEPWSIGQNAAIDFLSSHLEKMLRTDFIIRNKLELQSFLYKPVQRLCRYPLLLKELLQASQDVGNSKELEIALDISKGIARSINENQRRTENHEVVKKLYGRVTNWKGYRIAKFGELLYFDKVYISTNNASEPEREFEVYLFEKIIILFSEVIQKKTASLSLKKKQTNSGSSLSLNLTGSHSSFNTSFNGVSESKLDLRGRIMIVNLNQITPLESHSLTITWESIKEQGNFILKFKNEEIRDNWSSCLQSLVRKARSESFRSVNSNEQASFASPAQFRRAHTSMSSLNSSQGKHVSDMLAKRNTSSYESEYRSISENYKNSIPKSSLLIRIAFNSDFYTVLAELNSTVDEVLLIIQRKLSHSGNVNKIKYQDEDGDYVMLESEEDWTVAKEMLKESEDRILNVWAYG
>XP_037144881_Zygotorulaspora_mrakii
MVLQSHMSSSASLPLQSSGSSSVSMANVMNKSVTEQDSLYHICVNVKKRLERLHQLQPYLNLAYASSEVLSERQSLFLSQKQQQQKGNNHHSISSGLSGRDSHHGYTNVTRTSSISNSSYKEELSLDGITYTTGSANGGSGVEGIGSSINCSSNNIPSMEDTLLTFSMGILPISMDCDPVTQLSQLFQQGSPLCIIFNAVKPQFKLPVVSSDDLKICKKSIYDFILGCKQHFAFNDEELFKISDVFSNSTSDLLSVLDVVITLLNSAPEIFGTTEQLHEEMQRAKHTSAVGMKPSSDHSKIIKEFVSTERKYVHDLEILEKYRQQLLESNLITSEELYMLFPNLGDAIDFQRRFLVSLEINALVEPSKQRIGALFMHSKYFFKLYEPWSIGQNAAIDFLSKHLESLRRTDFVIRNKLELQSFLYKPVQRLCRYPLLLKELLQNSQDVGNSKELEIALDISKGIARSINENQRRTENHEVVKKLCGRVVNWKGYRIAKFGELLYFDKVFISTSNSSEPEREFEVYLFEKIIILFSEITQKKTSSLSLKKKQTNSGSSLTLNLTGSHNNASSSSGLAEPKLDLRGRIMIMNLNQISSLDARSLTITWESIKEQGNFILKFKNEETRDNWSSCLQSLVRKIRSESFKSTNSDQGNFSSQSQYRNTHNSVTSFSSTQLKHASEVLPRRNTSYYESEFRSISENYKNSIPKTSLLIRVAFNSDLFTVLAELDSTVDGLLQIIKRKLSHSGEVIKVKYQDEDGDYVLLQSEEDWSVVKEMLKESDERILNVWAYA
>XP_002496648_Zygosaccharomyces_rouxii
MVTQAHMSSTSLPLQRTRSPSIQNVMNTAVTEQDSLYYVCANMRRRLEQLPQMQPYLNLAYASSEVLSERQALLLSQKRQQQKAIGHQSIGSTFSGRDSHSIAQRASSISNSSFKEEMSLDGITYAGGQSNNNHNINNINNTNMEDTLITFSMGILPISMDCDPVTQISQLFQQGSPLCIIFNAVKPQFKLPVVSSDDLKICKKSIYDFILGCKQHFAFTDEELFTISDVFSNSTSHLLKVLDVVDTLLNSAPEIFPSFQSVQEGLKRELHYLSQQRNTTEHYKVIKEFVTTERKYVHDLEILDLYRQQLLNSNLITSEELYMLFPNLSDAIDFQRRFLVALEINSLVDSPKQRIGALFLHSKYFFKLYEPWSIGQNAAIDFLSQHLEKMPKTDLIIRNKLELQSFLYKPVQRLCRYPLLLKELLQACQDIASSKELELALEISKGIARSINENQRRTENHEVVKKLYSRVLNWKGYRIAKFGELLYFDKVFISTSNSSEPEREFEVYLFEKIIILFSEVVPKKSTSLSLKKKQTNSGSSLTLNLTGSLNGSNSGSNAGGPEPKLDLRGRIMIANLTQITPQSAHSLAITWESIKEQGNFILKFKNEETRENWSSCLQTLVRNIRSESFRTSNSGEVSNFSSPAHYRTTHNSMTSLASSHHKHVSEVLPKHHPTSYENEYRAISENYKNSIPKTSLLVRISYKSDFYTILVDLSSSIEDVMGIIRRKLSHSGVVSKVKYQDEDGDYVMLESEEDWTVAKDMLRESEERILNVWAYT
>XP_003646648_Eremothecium_cymbalariae
MSNPASQSTISLRSVVSNSTQQLMNKKVSEEDSLYHICLNVKKKLECLPQLKPYLNLAYASAEVASDRQALLLSQMDQQEQPEQQPQSPQNQSYSSMISSSTSTATPSDSEVRPNSISSSTIDDSEYTNAFNMEDTVLTYSMGILPISVDCDPVTQLSKLFQQGSPLCIIFNSVKPHCKLPVVSSDDLKICKKSIYDFIMGLKLHFAFNDEELFTITDVFSNSTDQFIRVLDVVIALLNSAPQIFFRSTPQSPEEMSQPNTYLSDHDKIVKEFIETERKYVHDLELLSKYRQQLLENQIISSEELYMLFPNLNEIIDFQRRFLVSLEINGQVPAQRQRIGALFMHSKHFFKLYEPWSIGQNAAINFISSSFDKIQSQDFVIGNKMELQSFLLKPVQRLCRYPLLLKDLLKLSVKSKADVNIKELQTALEISKSIARSINENQRRTENHEVVKKLYDRVLNWKGYRIAKFGELLYFDKVNISTNNSNEPEKEFEVYLFEKIIILFSEVVQKKSSTRSLKIKTNSVSSSTHVPGVNSSSNSIALTGDSKLDLRGRIMIVNLIELLPIDNHSLNITWESAKEQGNFILKFRNEETRDNWMSCLQNLLRQIRSESYKSNATASTDRSSFSSPYSHPHYSGVSVNSCAARQISEVIPKQLNHHQSFEHDYRAISENYKYSIPESMLMVRVSFNSDFYTLLVSMEADIDEVLVILKKKLAHAGSICKIKYQDEDGDFVMLESEDDWSVVKDMLKESKERMLNVWAFI
>NP_984484_Eremothecium_gossypii
MSNQASQSTISLRSVVSTATQQLMNKKVSEEDSLYHICVGVKRKLECLPQLKPYLALAHANAALASEQQAVLLAQKDAMEAAEVPLSPLNPAHNSMISASAGAATSPVSEIRPTSISSSTLDESEDSNAVNMEDTVLTFAMGILPSSVECDPVTELSKLFQQGSPLCIIFNAVKPHCKLPVVSSDDTKICKKSIYDFIMGLKLHFAFNDEELFTISDVFSNSTDHFTKVLDVVIALLNSVPQIFFKLPSPTMEEPQVNGYLSDHNKIVKEFVETERKYVHDLEVLSKYRQQLLENQIISSEELYMLFPNLNEIIDFQRRFLVALEINGQVPAQAQRIGALFMHSKHFFKLYEPWSIGQNAAINFISSSFDKMQSQEFVIGNKMELQSFLLKPVQRLCRYPLLLKDLLKLSVKTKSDVDTKELQTALEISKSIARSINENQRRTENHEVVKKLYGRVVNWKGYRIAKFGELLYFDKVNISTSNSNEPEKEFEVYLFEKIIILFSEVQQKKSNSRSLKIKTNSISSSSLHLSGANSPSSSAVSLTGDSKLDLRGRIMIVNLIQIIPIENHSLNITWESAKEQGNFILKFKNEETRDNWSSCLQNLLRQIRSESYKSTATGSTDRSSFSSPYGHPHYSAASINSSAVRQISEVMPKQLNHHQTFEHEYRSISENYKNSIPESMLMVRVSFNNDFYTLLVSMEAEIDDVLVMLKKKLAHAGSICKIKYQDEDGDFVMLESEDDWSVVKDMLKESKERILNVWAFV
>XP_452778_Kluyveromyces_lactis
MAVNPSVSNVSLTSVRSNSTHLLMNKKVTAQESLYHMCLMIKKRLEFLPQLQPYLNLAHSSSEILAEHQALLLSQKQQSQQQHRQRGSHYEGSSAQSTNGRLSSSSTLHRDSSFSATSFGEDSEHSQSFNMEDTLLTFSVGITPISVDCDPVTQLSKLFQQGSPLCIIFNAVRPQSKLTVVSSDDIKICKKSIYDFILGLKQHFAFNDEELFTISDVFSNSTDHFLKVLDVVNTLLNAAPEVFPQIDMSTQLESQRLAKPQTEYDKIVKEFIETERKYVHDLEVLNKYRKQLLDNQIINSEELYMLFPNLNDIIDFQRRFLVSLEVNGQVPSQKQRIGALFMHSKYFFKLYEPWSIGQNAAIDFISSSFNKMNPNSTNFVIGNKMELQSFLLKPVQRLCRYPLLLKDLLQHAESDSKELEIALGIAKSIARNINENQRRTENYEVVKRLYGRVVNWKGYRIAKFGELLYFDRISISTSNSNEPEKDFEVYLFEKIILLFSEVSQKKGSSISLKKKSNSSSVLHLSNSSNTNMNDFTKNTGKLDLRGRIMIVNLTQVAPIDNYSLNIIWESAKEKGNFILKFKNEETRNNWESCLHQLLRQIRSESYKSVNTNSDMSSFSSPVQYSHNSVASIGSTLTRQISEVLPKSHMSNARQSFASEYRSISESYKNSIPDTMLLLRVSFNNDFYTVLVSLDCSAEDLLLAIKRKLAHLGVITKVKYQDEDGDFVMLESDDDWYVVKDMLKESNERLLNVWAYTN
>XP_022678296_Kluyveromyces_marxianus
MVVNSNPSVSNVSLSSTRSSNTQLLMNKRVTAQDSLYFMCKCVKKRLEYLPQLQPYLNLAHSSAEILTEHQALLLSQKQQQQIQQQSQSKSQRGSQYEVGSGNGNGRSSSSSTLHRDSSFSATSFGDDSEQSQSFNMEDTLLTFSVGIAPISVDCDPVTQLSKLFQQGSPLCIIFNAVRPQNKLTVVSSDDMKICKKSIYDFILGLKQHFAFNDEELFTISDVFSNSTDHFLKVLDVVNTLLNAAPEIFPAISTDSLLEAQRLAKPQTEYDKIVKEFIETERKYVHDLEILNKYRKQLLDNQVINSEELYMLFPNLNDIIDFQRRFLVSLEVNGQVPPQKQRIGALFLHSKYFFKLYEPWSIGQNAAIDFISSSFDKISPGNTNFVIGNKMELQSFLLKPVQRLCRYPLLLKDLLENAESETKELELALSIAKSIARNINENQRRTENYEVVKRLYGRVVNWKGYRIAKFGELLYFDKISISTSSGNEPEKDFEVYLFEKIILLFSEVTQKKGSSISLKKKNNSSSMLHLPSSSNNNSNDFAKNSGKLDLRGRIMIVNLTQVTPIENHSLNIIWESTKEKGNFILKFKNEETRNNWENCLHQLLRQIRSESFKSINTNSDMSSMSSPVQYSHNSVASIGSTLTRQISEVLPKSHMSNARQSFASEYRSISENYKNSIPETMLLLRVSFNNDFYTVLVNLEFSADEVLQAIKKKLTHLGTITKVKYQDEDGDFVMLESDDDWYVVKDMLKESNERLLNVWAYTN
>XP_022631067_Lachancea_lanzarotensis
MAIQSQSTVSLPTLVTQSTQSLLNRRVTNEDSLYHICLTVKKRLEQLPQIKPYLNLAHTSSELLSEKQALLLSQQQQLNNQRHSNIGPGVGNLSNTNTNGTKSVGDRRISAISNGSFSDDLDLSNLTIEETVVTFSMGILPITMDCDPVTQLAHLFQQGSPLCIIFNAVKPQFKLPVVSSDDQKICKKSIYDFILACKRYFTFSDEELFTISDVYSNTTDHFIKVLDVVETLINSAPQVFPHIPFEELRWMNTDQGKIVREFVETERKYVYDMEILNQYRNQLLHRGIISSEELKMLFPNINDIIDFQRRFLISLEINGQVEANKQRIGALFMHSKHFFKLYEPWSIGQNAAIDFISSSFDKMQGSDFVIANKLELQSFLLKPVQRLCKYPLLLKELLQQSTSSANSKELELAWDISKSIARSINENQRRTENHEIVKKLYDRVVNWKGYRIAKFGELLYFDKVSISTGNANESDHDFEVYLFEKIIILFSEMVQKKVNSISLKKKASTTSSSTLHLSGSGNSNANSPGGPNDSKLDLRGRIMIVNLNKVNPMESRALNIIWESPKEHGNFILKFRNEETRDNWHNCLQTLLRQVRSESLKSSSSNSDRSSYSSTTYYPHNSMSSLTSNPNRRISDVLPRHQTHQSFENEYRSISESYRSSIPETTLLVRIAFQNDFYTVLVEINSGIDNLLSIIKRKLTHAGNISKIKYQDEDGDFVMLESEDDWNVVKDMLRESSERILNVWAFA
>XP_002552775_Lachancea_thermotolerans
MAIQSQSTVSLPTSVTQSTQSLLNRKVSTEDSLYHICLTIQKRLELLPQIRPYLNLAHASSELLSERQALLLSQKQQLSQQHHRSVGSAMSGNSGAAGVKNGLDRRISSLSASSFNEDPEASSISVEETVVTFSMGILPISMDCDPVTQLSQLFQQGSPLCIIFNAVKPQYKLPVVSSDDLKICKKSIYDFILACKKYFTFSDEELFTISDVFSNDTEHFIKVLDVVKTLMDSAPQVLPQIPVEHIKWSNTDRGKVVREFIETERKYVYDLEILNQYRNQLLQRGIINSEELYMLFPNLSDIIDFQRRFLISMEINGQVDPSKQRIGALFMHSKHFFKLYEPWSIGQNAAIDFISSSFDKMAGSDFVIGNKLELQSFLLKPVQRLCKYPLLLKELLQQAKDSANYKELELAWEISKSIARSINENQRRTENHEVVKKLYDRVVNWKGYRIAKFGELLYFDKVAISTGNGNESEHEFEVYLFEKIIILFSELVQKKGNSISLKKKASSASTITLQHMSGSGNNLNSHGSSGDSKLDLRGRIMIVNLNQVSPIDNRSLSIIWESPKEQGNFVLKFKNEETRDNWCSSLQSLLRQIRSESLKSSNSDRSSFSSNTYYPHYSMNSINSSQNRRISDVLPKQHTHQSFENEYRSISENYRTSIPESTLLVRISYQNDFYTVLVEVDSGIDNMLQIVKRKLTHVGNISKIKYQDEDGDYVMLESEDDWNVVKDMLRESSERILNVWAHA
>XP_020060542_Aspergillus_aculeatus
MAETVISNGGPIAEDNIINRRGGESIYQSCVNLKKRLAEVPNFEPHLQEMEEADLVQGNTDPVASLWNCLRNGYPLLAIYNASGPDENLEIDPAKVPEAKRPKAATFKFLQASLQELAFPQQDCFLITDLYGENTTGFLKVIKMVNRVLDILEMQGQLKRPSDEAARAPVKGAVKLTKREHILKELLETERDYVHHLQNLQALKKELEETGALTGDHSHQIFLNLNNLLDFAQRFLIRIEQHYALPEERQNWGELFTQHEEAFKQYEPFIANQLRCDEVCLREWDKIRVAPRSLDLQQMVAQPATLNGFFVKPFQRLTKYPLMLKELGKQMENPDLQNDIQRAIDAIQSVLDSANDAIDKEHLQTAVKDLDDRVDDWKALKIDAFGDLLRFGTFSVIKGDNGKDSEREYHIYLFERILLCCKDINPNKQKTKLMVGKDKPATTGKGKPRLQLKGRIYMANVTDVLCMPKPGSYRIQIFWKGDPGVVDNFIIRYQNEDVMRKWSRDIEAQRAIQAEQRSARNTSTSETEFTYMKSMANMPNPYQQEYDEEQAATKEAAFFSEFPMSRNASSTSLRTRSATGGSGSSGPVGRPPRFPVPDPSLSVHTQFPGGSMSPAERNANSYFSPVAETPSTRSSSQSTGYFSSRQATPTNNWSEDHPRYTAPALSRATSRDGPNSNPYFNGASNGRSAQRPSLPPMSGGSAQAANGMAQRMRSASSPDIHNAELRRYMQSMETVPVPPIPAHMASMKAPVNRSQNNSPTSNAQLPIRNANHLTNSQHVSPTHFNEPQYSDHRPNTSATDQPTSPLSYEPDEEPLMPTQLKVKVNFDDNYVTLVIASNIMFRSLIDRVDAKLARFTTKSITSKSVRLRYRDEDGDFVTIDSDEAVQLAFLEWREQQRDMLARGQVGEIQLYCQAVET
>XP_001272008_Aspergillus_clavatus
MIEPMISNGGPIAEDNIINRRGGESIYQSCVNLKKRLAEVPNFEPHMQEMEELDEQQGNTDPVASLWNCLRNGYPLLTIYNASDPEEFLEIDPSKVPEAKRPKAATFKFLQASLQELAFPQQDCFLITDLYGDSTTGFIKVIKMVNRVLDILEMQGQLKRPSDSTTAVPEKGAVKLTKREHILKELLETERDYVHHLQNLQALKKELEETGALTGDASHQIFLNLNNLLDFAQRFLIRMEQHYALPEERQNWGELFIQHEEAFRQYEPFISNQMRCDEACLKEWEKIRAAPRLLDLQQMVAQPATLNGFFVKPFQRLTKYPLMLMELRKQTDNLELQADITKAIDAIQSVLDSANDAIDKEHLASAFMDLDERVDDWKALKIDSFGDLLRYGTFTVLKGDTGKDSEREYHIYLFERILLCCKDINPNKQKTKLMVSKDKPSATIKGKPRLQLKGRIYMANVTDIVCLQKPGSYRIQIFWKGDPGVVDNFIIRYQNEDVMRKWYKDIDNQRAIQAEQRSARNTGTSETEFMYMKGMASIPNPYQQEYDAEEQATKEAAFFSEFPMSRNASSTSLRTRSATGGSGSSGPPLSSGRNPRFPPDPSLSVHTQFSSGSMSPAERNINSYFSPVAETPSARSSSQSTVYPYGRQGTPSNNWNEEPNRYTAPALSRGVSRDGPSFFNNAPNGRGTRPSLPPLAGPQGQSSANGMAQRMRSASSPDIHHHNPESRRYMGAHMMQTVDNVPVPPIPAHMASMKAPVNRSQNNSPTSINLPIRNATPNPPAPTHFNEPQYSESRAMGPASDQPTSPLSLDPEEEPLMPTQLKAKVNFDDNYVTLVIASNIMFRSLTDRVDAKLARITNRSIGNRSVRLRYRDEDGDFVTIDSDEAVQLAFMEWREQHRDMLARGQVGEIELYCQVVDN
>XP_001266884_Aspergillus_fischeri
MMEPVVSNGGPVAEDNIINRRGGESIYQSCVNLKKRLAEVPNFEPHLREMEEEDEKLGNTDPVASLWNCLRNGYPLLTIYNASDPPELLEIDPSKVPEAKRPKAATFKFLQASLQELAFPQQDCFLITDLYGDSTTGFIKVIKMVNRVLDILEMQGQLKRSLDSTTSVPAKGAVKLTKREFILKELLETERDYVHHLQNLQALKKELEETGALTGDASHQIFLNLNNLLDFAQRFLIRMEQHYALPEDKQNWGELFIHHEEAFRQYEPFISNQMRCDEACLKEWDKIRSAPRPLDLQQMVAQPATLNSFFVKPFQRMTKYPLMLMELRKQTEDPDLQADITKAIDTIQSVLDSANDAIDKEHLASAFLDLDERVDDWKALKIDSFGELLRFGTFTVLKGDTGKDSEREYHIYLFERILLCCKDINPNKQKTKLMVSKDKPATTIKGKPRLQLKGRIYMANVTDIVCLQKPGSYRIQIFWKGDPGVVDNFIIRFQNEDVMRKWYKEIDAQRAIQAEQRSARNTGTSETEFMYMKGIANIPNPYQQEYDAEEQGTKEAAFFSEFPMSRNASSTSLRTRSATGGSGSSGPPLSSGRQPRFPPDPSLSVHTQFTPGSMSPAERNMNSYFSPVAETPSTRSSSQSTGYSYGRQGTPSNNWNEEPNRYTAPALSRGVSRDGTNFFNNAPNSRGTRPSLPPLAGQANANGMAQRMRSASSPDIHHHNSESRRYMGAHTMQTVDNVPVPPIPAHMASMKAPVNRSQNNSPTGMNLPIRNGHSQQASTHFHEPQYSESRATGPASDQPTSPLSREPDEEPLMPTQLKAKVNFDDNYVTLVIASNIMFRSLTDRVDAKLARFTNRSIGNKSVRLRYRDEDGDFVTIDSDEAVQLAFMEWREQHRDMLAKGQVGEIQLYCQVVEN
>XP_041143452_Aspergillus_flavus
MAETAVMTSGPIAEDNIINRRGGESIYQSCVNLKKRLAELPNFESHLREMDEEDLAQGNTDPVASLWNCLREGYPLLTIYNASSPEEVLEVDPEKVPEAKRPKAATFKFLQASLKELGFPQQDCFLITDLYGESTTGFIKVIKMVNRVLDILEMQGQLKRTSDVSSRAPEKGTVKLTKREHILKELLETERDYVHHLQNLQLLKKELEETGALTGDPSHQIFLNLNNLLDFAQRFLIRIEQHYALPEERQNWGELFIQHEDAFRQYEPFIANQMRCDEVCLKEWDRIHAAPRTVDLRQMVAQPSTLNGFFVKPFQRLTKYPLMLSELRKQTENPELQTDITRAIDSIQSVLDSANDAIDKEHLASAFTELDERVDDWKSLKIESFGDLLRFGTFTVLKGDNGKDSEREYHIYLFERILLCCKDINPNKQKTKLIVGKDKPATTVKGKPRLQLKGRIYMANVTDIACYQKPGSYRIQIFWKGDPGVVDNFIIRYQNEDAMRKWYRDIDNQRAIQAEHRSARNTGTSETEFTYMRNMANMPNPYLEHDADEQATKEAGFFSEFPMSRNASSTSLRTRSATGGSGGSGPPLSNKFRFPMPDPNLSVHTQFPGGSMSPAERNGNSYFSPVAETPSTRSSSQSTAGYSYGRQPTPGSTWNEEPNRYTAPALSRGVSRDGSNSNPYFSGAPNGRGAQRPSLPPMSGTSNGMAQRMRSASSPDIHHHNPESRRYMGAHTMQTVDNVPVPPIPAHMASMKAPVNRSQANSPTNTSLPSRNGNVPNGQNTHFHEPQYSESRMTQPVSDQPTSPLSQEPEEEPLMPTQLKAKVNFDDNYVTLVIASNIMFRSLTDRVDAKLARFTNRSIGSKSVRLRYRDEDGDFVTIDSDEAVQLAFMEWREQHRDMLSRGQVGEIQLYCQAVEN
>XP_751685_Aspergillus_fumigatus
MMEPAVSNGGPVAEDNIINRRGGESIYQSCVNLKKRLAEVPNFEPHLREMEEEDERLGNTDPVASLWNCLRNGYPLLTIYNASDPPELLEIDPSKVPEAKRPKAATFKFLQASLQELAFPQQDCFLITDLYGDSTTGFIKVIKMVNRVLDILEMQGQLKRSLDSTTSAPAKGAVKLTKREFILKELLETERDYVHHLQNLQALKKELEETGALTGDASHQIFLNLNNLLDFAQRFLIRMEQHYALPEDKQNWGELFIQHEEAFRQYEPFISNQMRCDEVCLKEWDKIRSAPRPLDLQQMVAQPATLNSFFVKPFQRMTKYPLMLMELRKQTEDPDLQADITKAIDTIQSVLDSANDAIDKEHLASAFLDLDERVDDWKALKIDSFGELLRFGTFTVLKGDTGKDSEREYHIYLFQRILLCCKDINPNKQKTKLMVSKDKPATTIKGKPRLQLKGRIYMANVTDIVCLQKPGMSGDPGVVDNFIIRFQNEDVMRKWYKEIDTQRAIQAEQRSARNTGTSETEFMYMKGIANMPNPYQQEYDAEEQSTKEAAFFSEFPMSRNASSTSLRTRSATGGSGSSGPPLSSGRQTRFPPDPSLSVHTQFTPGSMSPAERNMNSYFSPVAETPSTRSSSQSTGYSYGRQGTPSNNWNEEPNRYTAPALSRGVSRDGTNFFNNAPNGRGTRPSLPPLAGQTNANGMAQRMRSASSPDIHHHNPESRRYMGAHTMQTVDNVPVPPIPAHMASMKAPVNRSQNNSPTGINLPIRNGHSQQASTHFHEPQYSESRATGPASDQPTSPLSREPDEDPLMPTQLKAKVNFDDNYVTLVIASNIMFRSLTDRVDAKLARFTNRSIGNKSVRLRYRDEDGDFVTIDSDEAVQLAFMEWREQHRDMLAKGQVGEIQLYCQVVEN
>XP_663196_Aspergillus_nidulans
MADTAGLNPGGPVAEDNIINRRGNEGIYQSCVNLKKRLAEVPGFEPYLREMEEEDLAQGNSDPVASLWNYLRHGYPLLAIYNASDPGAPLEIDTSKVPEARRPKAATFKFLQAAIQEMAFPQQECFLITDLYGENTIGFTKVIKMVNRVLDILEIQGQLKKPSDTAMAAPAAGRKLTKREHILKELLETERDYVHHLQNLQALKKELEDTGALTGDASHQIFLNLNNLLDFSQRFLIRLEQHYARPEEQQNWGELFIQHEEAFRQYEPFIANQMRCDKTCQKEWDKIQAAPRSPDLQQMVAQPATLNGFFVKPFQRLTKYPLMLSELRKQIEDPDLQADISRAIDSIQSVLDAANDAIDKEQLAAAFVELDERVDDWKALKIETFGELLRFGTFTVIKNDNNKDSEREYHIYLFERILLCCKDINPNKQKSRLVGGSKDKPNTSKGKPRLVLKGRIYMANVTDIVWLQKPGSYRIQIFWKGDPGVVDNFIIRYQNEDTMRKWYKDINTQREIQAEQRSARNTGTSDSEFTYMKSLSNIPNPYQQEYDVEEQSTKEAAFFSEFPMSRNASSTSLRTRSATGGSGSSGPPLSTSRPRYPAMPDSTLSVHTQFPGGSMSPGERNGNSYFSPTESARSSSQSAGYPYNRQVTPVTPWGDDNNRYTAPALSRATSRDGSNSGYFNGAPPNGRSAQRPSLPPMSGSNQSSNSASQRMRSASSPDIHHHNPESRRYMGVHTMQTVDNVPVPPIPAHMANMKAPVNRSQNNSPTNQSLPIRTNTSHAFHEPQYSDGRAAAPLSDQPTSPLSHEPEEEPFMPTQLKAKVNFDENYVTLVISSNIGFRTLTDRVDAKLARFTNRSIGSKTVRLRYQDEDGDFVTIDSDEAVQLAFVEWKEQHREELARGQVGEIQLFCQPIEN
>XP_001401879_Aspergillus_niger
MAETITMNGGPIAEDNIINRRGGESIYQSCVNLKKRLAEVPNFEPHMREMEEADLAQGNTDPVASLWNCLRTGYPLLTIYNASDPEEFLEIDTTKVAEAKRPKAATFKFLHASLKELGFPQQDCFLITDLYGENTTGFTKVIKMVNRVLDILEMQGQLKRPSDIGPGAPAKGAVKLTKREHILKELLETERDYVHHLQNLQALKKELEETSAVNGDASHQIFLNLNNLLDFAQRFLIRIEQHYALPEEKQNWGELFIQHEEAFRQYEPFIANQMRCDEICLRDWDKIHMAPRSKDLLQMVAQPATLNGFFVKPFQRLTKYPLMLGELLKQTENPDLRTDIQRAIDAIQTVLDSANDAIDKEHLQSAVKDLDERVDDWKALKIEAFGDLLRFGTFSVIKGDNGKDSEREYHIYLFERILLCCKDINPNKQKSKLNLGKDKPAATIKGRPRLQLKGRIYMANVTDVLCLPKPGSYRIQIFWKGDPGVVDNFIIRYSNEDIMRKWSRDIEAQRAIQAEQRSARNTGTSETEFTYMRSMANMPNPYQQEYDAEEQAATQEAGFFSEFPMSRNASSTSLRTRSATGGSGSSGRPRIPVPDPNLSLHTHLSGGSMSPAERNAPSYFSPVAETPSTRSSSQSTGYFHGRQVTPTANWNEENARYTAPALSRATSRDGPNSNPYFSGAPNGRSTQRPSLPPMSGAQAANGMAQRMRSASSPDIHNHNPEMRRYMGAHTMQTVDNVPVPPIPAHISSMMAPPNRSQNNSPTNANLPIRNANHLSNSQQHSDPRHVPQTHFHEPQYSDYRPSTSATDQPTSPLSHEPDEEPLMPTQLKVKVNFDDNYVTLVIASNIMFRSLIDRVDAKLARFTNRSIGSKSVRLRYRDEDGDFVTIDSDEAVQLAFMEWREQQRDMLARGQVGEIQLYCQAVET
>XP_015400913_Aspergillus_nomiae
LTYHYLHSLLSCSLAPSIPHRSTGSQSVIHARRDSCTTTSIVSVHSLPSLVCCADLNHLPHTAVGVSPHGPSRPAVEMAETAVMTSGPIAEDNIINRRGGESIYQSCVNLKKRLAELPTFESHLREMDEEDLAQGNTDPVASLWNCLREGYPLLTIYNASSPEEVLEVDPEKVPEAKRPKAATFKFLQASLKELGFPQQDCFLITDLYGESTTGFIKVIKMVNRVLDILEMQGQLKRTSDVSSRVPEKGTVKLTKREHILKELLETERDYVHHLQNLQALKKELEETGALTGDPSHQIFLNLNNLLDFAQRFLIRIEQHYALPEERQNWGELFIQHEDAFRQYEPFIANQMRCDEVCLKEWDRIHTAPRTIDLKQMVAQPSTLNGFFVKPFQRLTKYPLMLSELRKQTENPELQTDITRAIDSIQSVLDSANDAIDKEHLASAFTELDERVDDWKSLKIESFGDLLRFGTFTVLKGDNGKDSEREYHIYLFERILLCCKDINPNKQKTKLMVGKDKPSTTVRGKPRLQLKGRIYMANVTDIACYQKPGSYRIQIFWKGDPGVVDNFIIRYQNEDAMRKWYRDIDNQRAIQAEHRSARNTGTSETEFTYMRNMANMPNPYLEHDGDEQATKEAGFFSEFPMSRNASSTSLRTRSATGGSGGSGPPLSNKFRFPMPDPNLSVHTQFPGGSMSPAERNANSYFSPVAETPSTRSSSQSTAGYSYGRQPTSSSTWNEEPNRYTAPALSRGVSRDGSNSNPYFSGAPNGRGAQRPSLPPMSGTSNGMAQRMRSASSPDIHHHNPESRRYMGAHTMQTVDNVPVPPIPAHMASMKAPVNRSQANSPTNTTLPSRNGNVPNGQPTHFHEPQYSESRMNQPVSDQPTSPLSQEPEEEPLMPTQLKAKVNFDDNYVTLVIASNIMFRSLTDRVDAKLARFTNLSIGSKSVRLRYRDEDGDFVTIDSDEAVQLAFMEWREQHRDMLSRGQVGEIQLYCQAVEN
>XP_001820178_Aspergillus_oryzae 
MAETAVMTSGPIAEDNIINRRGGESIYQSCVNLKKRLAELPNFESHLREMDEEDLAQGNTDPVASLWNCLREGYPLLTIYNASSPEEVLEVDPEKVPEAKRPKAATFKFLQASLKELGFPQQDCFLITDLYGESTTGFIKVIKMVNRVLDILEMQGQLKRTSDVSSRAPEKGTVKLTKREHILKELLETERDYVHHLQNLQLLKKELEETGALTGDPSHQIFLNLNNLLDFAQRFLIRIEQHYALPEERQNWGELFIQHEDAFRQYEPFIANQMRCDEVCLKEWDRIHAAPRTVDLRQMVAQPSTLNGFFVKPFQRLTKYPLMLSELRKQTENPELQTDITRAIDSIQSVLDSANDAIDKEHLASAFTELDERVDDWKSLKIESFGDLLRFGTFTVLKGDNGKDSEREYHIYLFERILLCCKDINPNKQKTKLIVGKDKPATTVKGKPRLQLKGRIYMANVTDIACYQKPGSYRIQIFWKGDPGVVDNFIIRYQNEDAMRKWYRDIDNQRAIQAEHRSARNTGTSETEFTYMRNMANMPNPYLEHDADEQATKEAGFFSEFPMSRNASSTSLRTRSATGGSGGSGPPLSNKFRFPMPDPNLSVHTQFPGGSMSPAERNGNSYFSPVAETPSTRSSSQSTAGYSYGRQPTPGSTWNEEPNRYTAPALSRGVSRDGSNSNPYFSGAPNGRGAQRPSLPPMSGTSNGMAQRMRSASSPDIHHHNPESRRYMGAHTMQTVDNVPVPPIPAHMASMKAPVNRSQANSPTNTSLPSRNGNVPNGQNTHFHEPQYSESRMTQPVSDQPTSPLSQEPEEEPLMPTQLKAKVNFDDNYVTLVIASNIMFRSLTDRVDAKLARFTNRSIGSKSVRLRYRDEDGDFVTIDSDEAVQLAFMEWREQHRDMLSRGQVGEIQLYCQAVEN
>XP_040635877_Aspergillus_ruber
MVESISAGAPIAEDNIINRRGGESIYQSCVNLKKRLAEVPNFEQHMLEMEANDKAQANTDPVASLWNCLRNGYPLLTIYNASVPQEYLEVDPAKVPEAKRPKAATFKFLQASLQELAFPQQECFLITDLYGDSTTGFIKVIRMVNRVLDILEMQGQLKRPSEVSSAPEKGGMGVKLTKRQHILKELLETERDYVHHLQNLQALKKELEETGALTGDSSHQIFLNLNNLLDFAQRFLIRMEQHYALPDDAQNWGELFKQHKEAFQQYEPFIANQMRCDDLCVKEWDRIHNAPRPLDLQQMVAQPSTLNGFFVKPFQRLTKYPLMLTELRKQTDNPDLRDDITQAIDDIQTVLDAANDAIDKEHLATAVMELAERVDDWKSLKVDSFGELLRFGTFTVVKGDTGKDSEREYHIYLFERILLCCKDINPNKQKKLIPGKEKIASTIRGKPRLQLKGRIYMANVTDIVCMRRPGAYRIQIFWKGDPGVVDNFSIRYQNEDMLNKWHKDIDHQRLVQQRNARSTGTSETEFMYMKGVSQMPNPYQQEYDAEEKEAGFFSEFPMSRNASSTSLRTRSATGGSGGSGRPTRYPIPEANLSVHTQMSGSSMSMSPGERNMNSYFSPVAETPSTRSSSQSAGFPYNRQPSNNWNEQEPNRYTAPAMSRATSRDGSHMNGYFNAPTTDGRGTQRPSLPPMTQHAANGLASQRMRSASSPDIHNHPEPRRYIHTMQTVDNVPVPPIPAHMANMKAPVNRSQANSPTGQNLPIRNANHSPATHFHEPQYSESRGNPASDQPTSPLSQEPGSPLMPTQLKAKVNFDDNYVTLVIASNIMFRSLTDRVDAKLARFTNRSIGNKTVRLRYRDEDGDFVTIDSDEAVQLAFQEWREQHRDMLSKGQVGEIQLYCQVIDN
>XP_040703326_Aspergillus_sydowii
MADTAGLNGGPVAEDNIINRRGNEGIYQSCVNLKKRLAEVPNFEPYLQEMDEEDRLQGNSDPVASLWSFLRHGYPLLAIYNASDPGAQLEVDTTKVPEARRPKAATFKFLQAAIQEMAFPQQECFLITDLYGDNTIGFTKVIKMVNRVLDILEIQGQLKRPSGTGTAAPTEGRKLTKREHILKELLETERDYVHHLQNLQALKKELEDTGALTGDASHQIFLNLNNLLDFAQRFLIRLEQHYARPEEKQNWGELFIQHEEAFRQYEPFIANQMRCDQTCHKEWDKIRAAPRSIDLQQMVAQPATLNGFFVKPFQRLTKYPLMLSELRKQIEDPDLQADISRAIESLQTVLDAANDAIDKEQLASAFRELDERVDDWKALKIDSFGDLLRFGTFTVIKGDSGKDSEREYHIYLFERILLCCKDINPNKQKSRLVGGSKDKPHAGKGKPRLQLKGRIYMANVTDIVWLQKPGSYRIQIFWKGDPGVVDNFVIRYSNEDIMRKWYKDINAQREIQAEQRSARNTGTSDSEFMYFTNNATNIPNPYQQEYDAEEATKEAAFFSEFPMSRNASSTSLRTRSATGGSGSSGPPLSTNGRGRYPAMPDSTLSVHTQFPPGSMSPAERNASSYFSPVTEPNSTRSSSQSAGYPYNRQLTPATTWSEEHNRYTAPALSRATSRDGSNSNPYFNGGPPNGRSTQRPSLPPMSANNHASNGASQRMRSASSPDIHNHNPEARRYMGAHTMQTVDNVPVPPIPAHMANMKAPVSRSQSNSPTSHNLPIRTTNYHHQHTFNEPQYFEGRPSAAPSDQPTSPLSHEPEEEPFMPTQLKAKVNFDENYVTLVISSNIMFRTLTDRVDAKLARFTDRSIGNKTVRLRYRDEDGDYVSIDSDEDVQEAFVTWREQHREMLSRGQVVGEIQLYCQAIEN
>XP_001213114_Aspergillus_terreus
MADAAMSNGAPIAEDNIINRRGGESIYQSCVNLKKRLAELPDFLPHIQEMEEADAASGNDDPVASLWNCLRNGYPLLTIYNASNPEELLDVDPQKVPEAKRPKAATFKFLQASLQELAFPQQDCFLITDLYGDSTTGFTKVIKMVNRVLDILEMQGQLKRLSDITSLAPVKGPGGKLTRREHILKELLETERDYVHHLQNLQALKKELEETGALTGDASHQIFLNLNNLLDFAQRFLIRIEQHYALPEERQNWGALFIQHEEAFRQYEPFIANQMRCDEVCLREWDKIRMAPRSLDLQQMVAQPSTLNGFFVKPFQRLTKYPLMLTELRKQTEDPDLQADINRAIDAIQVVLDSANDAIDKEHLATAFMDLDERVDDWKSLKIESFGELLRFGTFTVIKGDNGKDSEREYHIYLFERILLCCKDINPNKQKTKLIVSKDKQAPTIRGKPRLQLKGRIYMANVTDIVCLQKPGSYRIQIFWKGDPGVVDNFIIRYQNEDVMKKWYRDIDNQRAIQAEHRSTRSTGTSETEFTYMKGMANIPNPYQQEYDAEEQAKEAAFFSEFPMSRNASSTSLRTRSATGGSGGSGPPLSAGRPPRFPVPDPNLSVHTQFPGGSMSPAERNMNSYFSPVAETPSTRSSSQSTGFSYGRQATPSATWNEEPNRYTAPALTRGMSRDGTNGNLYANGAPNGRGTQRPSLPPLSGAPGQAPNGMAQRMRSASSPDIHHHNPESRRYMGAHTMQTVDNVPVPPIPAHMASMKAPVNRSQTNSPTSNNLPIRHAPPHHPPTHFHEPQYAESRSTPPLAEQPTSPTSHEPEEDPPMPTQLKAKVNFDDNYVTLVIASNIMFRSLTDRVDAKLARFTDRSIGNKTVRLRYRDEDGDFVTIDSDEAVQLAFMEWRDQHRDMLARGQVGEIQLYCQVVDN
>XP_022487473_Penicillium_arizonense
MIDSAAMSGAPVAEDNIINRRGGESIYQSCVNLRRRLSEVPNFESYLQEMDDDDRIRGNTDPVASLWNCLRNGYPLLSIYNASGPDEKLEINPEKVTEGKRPKAATFKFLQACLQDLAFPQQDCFLITDLYGESTTGFIKVIKMVNRVVDILEMQGQLKQSEATETPTGAKAAVKLTTREHILKELLETERDYVHHLQNLQALKKELEETGALTGDASHQIFLNLNNLLDFAQRFLIRMEQHYALPEEMQNWGQLFFSHEEAFRQYEPFIANQMRCDDACMKEWDKIKSAPRSVDLQQMVAQPKTLNGFFVKPFQRLTRYPLMLSELRKQLEDPQLQGDITHAIDTIQNVLDFANEAIHKEHLAAAVVDLSERVDDWKALKMDSFGDLLRFGTFQVVKGDSGKDSEREYHIYLFERILLCCKDINPNKQKTKLMMQKDKPSLNAKGKARLQLKGRIYMANVTDIVCLQKPGLYRIQIFWKGDPGVVDNFIIRYSNEDTMRNWYKDIDTQRAIQAERRNLRNTGTSDSEFTYMEGMAHMPNPYQQEYDTDDANGKDPYYSEFPMSRNASSTSLRTRSATGGSTNSVPHPNSRSRYTGGTDPTLSVHTQFSGNGNMSPSDRGMNSYFSPTETPSTRSSSQSGFSFGRQNTNSTTPSTVWNEESNRYTAPALSRVASREGSTSGGYFPPQPNVRGAQRPSLPPLSGSQGHSANGMAQRMRSASSPDIHHHNNGPPGSQRYMGVHTMQTVDNVPVPPIPAHMANMKAPVNRSQNSSPTNSQLPIRTQPHIHTTHFNEPEYNEARNSAQISDHATSPLTQEPDEGDSYMPTQLKAKVNFDDNYVTLVIATNILFRSLTDRVDAKLARFTDRSIGNKTVRLRYRDEDGDFVTIDSDEAVQLAFMEWREQHRDMLAKGLIGEIQLYCQVVD
>XP_014536007_Penicillium_digitatum
MSGAPVAEDNIINRRGGESIYQSCVNLRRRLSEVPNFESYLQEMDDDDRIRGNTDPVASLWNCLRNGYPLLSIYNASGPEEPLEIDPAKVTEAKRPKAATFKFLQACLQDLAFPQQDCFLITDLYGESTTGFIKVIKMVNRVVDILEVQGQLKQSEVLEAPSAKTNVKLTKREHILKELLETERDYVHHLQNLQALKKELEETGALTGDASHQIFLNLNNLLDFAQRFLIRMEQHYALPEKLQNWGHLFFLHEDAFRQYEPFIANQMRCDEACMKEWDNIKSAPRHIDLQQMVAQPKTLNGFFVKPFQRLTRYPLMLLELRKQLEDEQLRADITHAVNCIQNVLDFANQAIYKDQLAAAVVDLSERVDDWKALKMESFGDLLRFGTFQVVKGDSGKDSEREYHIYLFERILLCCKDINPNKQKSKLMMQKDRPYLNAKGKARLQLKGRIYMANVTDIVCLQKPGLYRIQIFWKGDPGVVDNFIIRYINEDTMRNWYKDIDTQRVIQAERRTLRNTGTSDSEFTSMEGMAHMPNPYQQQEFDADDANHKDVLQSEFPMSRNASSTSLRTRSATNGSTTSVPHHNTRPRFAVADPMLSVHTQFPGGGNMSPGDRNMSSYFSPTAETASARSSSQSAAFSFGRQNTNSTTPSTVWNEDTLRYTAPALSRVTSREGSISGGYFPPQPIVRGSQRPSLPPLSGPQAQSANGMTQRMRSASSPDIHNHNNNAESRRYMGVHTMQTVDDVPVPPIPAHMANMKAPVNRSQNASPTNNQLPIRTQPQIHTTHFNEPEYNDNCDSEETSDHATSPLTQEPQESEEGDYMPTQLKAKVNFEDNYVTLVIASNILFRSLTDRVDAKLARFTDRSIESKSVRLRYRDEDGDFVTIDSDEAVQLAFMEWREQHREMLAKGLVGEIELYCQVVD
>XP_016594454_Penicillium_expansum
MSGAPVAEDNIINRRGGESIYQSCVNLRRRLSEVPNFESYLQEMDDDDRIRGNTDPVASLWNCLRNGYPLLSIYNASDPKEPLEIDPGKVTEAKRPKAATFKFLQACLQELEFPQQDCFLITDLYGESTTGFIKVIKMVNSVLDILEVQGQLKQSEFLEAPSAKTNVKLTKREHILKELLETERDYVHHLQNLQALKKELEETGALTGDASHQIFLNLNNLLDFAQRFLIRMEQHYALPEEMQNWGHLFFLHEDAFRQYEPFIANQMRCDEACMKEWDKITNAPRHIDLQQMVAQPKTLNGFFVKPFQRLTRYPLMLLELRKQLEDEQLQADISRAVNCIQNVLDFANEAIHKEHLAAAVVDLSERVDDWKALKMESFGDLLRFGTFQVVKGDSGKDSEREYHIYLFERILLCCKDINPNKQKSKLMMQKDKPSLNAKGKARLQLKGRIYMANVTDIVCLQKPGLYRIQIFWKGDPGVVDNFIIRYVNEDTMRNWYKDIDTQRAIQAERRTLRNTGTSDSEFTYMEGMAHMPNPYQQEYDTDDANNKDAYQSEFPMSRNASSTSLRTRSATGGSTTSVPHPNTRPRYAGTDPTLSVHTHFSNGSMSPGDRNMSSYFSPTAETPSTRSSSQSAGFSFSRQNTNSTTPSTVWNEDTLRYTAPALSRVTSREGSTSGGYFPPQPSVRGAQRPSLPPLSGPQAHSANGMTQRMRSASSPDIHHHSNNPESRRYMGVHTMQTVDNVPVPPIPAHMANMKAPVNRSQNGSPTNNQLPIRTQPQLHTTHFNEPEYNDTRNSGQISDHATSPLTQELEEGDYMPTQLKAKVNFEDNYVTLVIATNILFRSLTDRVDAKLARFTDRSIGSKTVRLRYRDEDGDFVTIDSDEAVQLAFMEWREQHRDMLAKGLVGEIQLYCQVVD
>XP_040649374_Penicillium_griseofulvum
MSGAPIAEDNIINRRGGESIYQSCVNLRRRLSEVPNFEPYLQEMDDDDRMRGNTDPVASLWNCLRNGYPLLSIYNASGPEEQLEIDPGKVTEAKRPKAATFKFLQACLQDLAFPQQDCFLITDLYGESTTGFIKVIKMVNRVLDILEMQGQLKQSEVLETPSAKSNVKLTKREHILKELLETERDYVHHLQNLQALKKELEETGALTGDASHQIFLNLNNLLDFAQRFLIRMEQHYALPEEMQNWGHLFFVHEDGFRQYEPFIANQMRCDEACMKEWDKIQSAPRHIDLQQMVAQPKTLNGFFVKPFQRLTRYPLMLLELRKQLEDEQLQADITHAVNCIQNVLDFANEAIHKEHLAAAVIDLSERVDDWKALKMESFGDLLRFGTFQVVKGDSGKDSEREYHIYLFERILLCCKDINPNKQKSKLMMQKDKPSLNAKGKARLQLKGRIYMANVTDIVCLQKPGLYRIQIFWKGDPGVVDNFIIRYASEDTMRNWYKDIDTQRAIQAERRTMRNTGTSDSEFTYMEGMAHMPNPYQQEYDTDDAISKDPYHSEFPMSRNASSTSLRTRSATGGSTSSVAHPNTRPRYVGTDPTLSVHTQFTGNGNMSPSDRNMGSYFSPTETPTPSTRSSSQSAGFSFSRQNTNSTTPSGGWSEDSLRYTAPALSRVASREGTTSGGYFPPQPSGRSAQRPSLPPLSGPQGHSANGMTQQRMRSASSPDIHHHNNNPESRRYMGVHTMQTVDNVPVPPIPAHMANMKAPVSRSQNGSPTNTQLPIRSQPQLHTTHFNEPEYNDSRHSGQISDHATSPLTQEPEEGDYMPTQLKAKVNFDDNYVTLVIATNILFRSLTDRVDAKLARFTDRSIGNKTVRLRYRDEDGDFVTIDSDEAVQLAFMEWREQHRDMLAKGLVGEIQLYCQVVD
>XP_038930350_Penicillium_roqueforti
MSGAPVAEDNIINRRGGESIYQSCVNLRRRLSEVPNFESYLQEMDDDDRIRGNTDPVASLWNCLRNGYPLLSIYNASGPDEPLEIDTGKVTEAKRPKAATFKFLQACLQELAFPQQDCFLITDLYGESTTGFIKVIKMVNRVVDILEMQGQLKQSEVLEAPSAKTNVKLTKREHILKELLETERDYVHHLQNLQALKKELEETGALTGDASHQIFLNLNNLLDFAQRFLIRMEQHYALPEEMQNWGHLFFLHEDAFRQYEPFIANQMRCDEACMKDWDKIQSAPRHIDLQQMVAQPKTLNGFFVKPFQRLTRYPLMLLELRKQLEDEQLQADITRAVNCIQTVLDFANEAIHKEHLTAAVLDLSERVDDWKALKMESFGDLLRFGTFQVVKGDSGKDSEREYHIYLFERILLCCKDINPNKQKSKLMMQKDKPSLNAKGKARLQLKGRIYMANVTDIVCLQKPGLYRIQIFWKGDPGVVDNFIIRYINENTMRTWYKDIDTQRVIQAERRTMRNTGTSDSEFTYMEGMPHIPNPYQQEYDTDDASNKDPYQSEFPMSRNPSSTSLRNRSATNGSSISAAHPNTRPRYAGTDPTIALHTQFPGGGSMSPGDRNVSSYFSPTTETPSTRSSSQSAGFSFSRQNTNSTTQSSVWNEDTLRYTAPALSRVTSRDGTTSGGYFPPQPIPRGAQRPSLPPLSASQSHANGMAQRMRSASSPDIHHHSNNPESRRYMGVHTMQTVDNVPVPPIPAHMANMITPVNRSQNGSPTNTQLPIRTQPQLHTTHFNEPEYNDTRNSGQISDPATSPLTQEPEEGDYMPTQLKAKVNFEDNYVTLVIATNIMFRSLTDRVDAKLARFTDRSIGSKSVRLRYRDEDGDFVTIDSDEAVQLAFLEWREQHRDMLAKGLVGEIQLYCQVVD
>XP_002564624_Penicillium_rubens
MIDSSTMSGAPVAEDNIINRRGGESIYQSCVNLKRRLSEVPNFESYLQEMDDDDRMRGNTDPVASLWNCLRNGYPLLSIYNASGPDEPLEIDPGKVTEAKRPKAATFKFLQACLQDLAFPQQDCFLITDLYGESTTGFIKVIKMVNRVVDILEMQGQLKQSEVLEAPAKANVKLTKREHILKELLETERDYVHHLQNLQALKKELEETGALTGDASHQIFLNLNNLLDFAQRFLIRMEQHYALPEEMQNWGELFFQHEDAFRQYEPFIANQMRCDEACMKEWDKIQSAPRHIDLQQMVAQPKTLNGFFVKPFQRLTRYPLMLLELRKQLEDEKLQADITHAVDCIQNVLDFANEAIHKEHLAAAVVDLSERVDDWKALKMESFGDLLRFGTFQVVKGDSGKDSEREYHIYLFERILLCCKDINPNKQKSKLMMQKDKPSLTAKGKARLQLKGRIYMANVTDIVCLQKPGLYRIQIFWKGDPGVVDNFIIRYANEDTMRNWYKDIDTQRAIQAERRTLRNTGTSDSEFTYMEGMANMPNPYQQEYDTDDANSKDPYHSEFPMSRNASSTSLRTRSATGSSATSVPHPNARPRYAGTDPTLSVHTQFSGSGSMSPGDRNMSSYFSPTAETPSTRSSSQSAGFSFSRQNTNSTTPSSVWNEDSLRYTAPALSRVTSREGSTSGGYFPPQPSGRGAQRPSLPPLSGPQAHSANGMTQRMRSASSPDIHHHNNNPESRRYMGVHTMQTVDNVPVPPIPAHMANMKAPVSRSQNGSPTNTQLPIRTQPQLHTTHFNEPEYNDTRHSGQISDHATSPLTQEPEEGDYMPTQLKAKVNFDDNYVTLVIATNILFRSLTDRVDAKLARFTDRSIGSKTVRLRYRDEDGDFVTIDSDEAVQLAFMEWREQHRDMLAKGLVGEIQLYCQVVD
>XP_040812244_Penicillium_solitum
MSGAPVAEDNIINRRGGESIYQSCVNLRRRLSEVPNFESYLQEMDDDDRIRGNTDPVASLWNCLRNGYPLLSIYNASGPEEPLEIDTGKVTEAKRPKAATFKFLQACLQELEFPQQDCFLITDLYGESTTGFIKVIKMVNRVLDLLEIQGQLNQSEVLEAPSAKANVKLTKREHILKELLETERDYVHHLQNLQALKKELEETGALTGDASHQIFLNLNNLLDFAQRFLIRMEQHYALPEEMQNWGQLFFLHEDAFRQYEPFIANQMRCDEACMKEWDKIQSAPRHIDLQQMVAQPKTLNGFFVKPFQRLTRYPLMLLELRKQLEDEQLQADITHAVNCIQTVLDFANEAIHKEHLAAAVVDLSERVDDWKALKMESFGDLLRFGTFQVVKGDSGKDSEREYHIYLFERILLCCKDINPNKQKSKLMMQKDRPSLNAKGKARLQLKGRIYMANVTDIVCLQKPGLYRIQIFWKGDPGVVDNFIIRYVNEDTMRNWYKDIDTQRAIQAERRTLRNTGTSDSEFTYMEGMAHMPNPYQQEYDTDDANSKDAYHSEFPMSRNASSTSLRTRSATGGSTTSVPHPNTRPRYAGNDPSLSVHTQFPGNGSMSPGDRNMSSYFSPTAETPSTRSSSQSAGFSFSRQNTNSTTPSSVWNEDSLRYTAPALSRVTSRDGSTSGGYFPPQPSGRGAQRPSLPPLSGPQAHSANGMTQRMRSASSPDIHHHNNNPESRRYMGVHTMQTVDNVPVPPIPAHMANMKAPVNRSQNGSPINNQLPIRTQPQLHTTHFNEPEYNDNRNSGQISDHATSPLTQEPLEEGDYMPTQLKAKVNFEDNYVTLVIATNILFRSLTDRVDAKLARFTDRSIGSKTVRLRYRDEDGDFVTIDSDEAVQLAFMEWREQHRDMLAKGLVGEIQLYCQVVD
>XP_022576494_Penicilliopsis_zonata
MIETAMMGGPVAEDNIINRRGGESIYQSCQNLKKRLAEVPGFEQHLAEMEENDLATDNTNPVTSLWNLLREGYPLLTIYNAVGPKELLEVDPSKVGEAKRPKAATFKYLQACLQELAFPQQDCFLITDLYGESTTGFLKVIKMVNRTLDILEMEGQLKPADPSVQDSSAKGTVKLTKREHILKELLETERDYVHHLQNLQALKKELEETNALTGDASHQIFLNLNNLLDFAQRFLIRMEQHYALPPEMQNWGDLFIQHEEGFKQYEPFIANQLRCDEACLKEWEKIRAAPRHLDLQQMVAQPATLNGFFVKPFQRLTKYPLMLSELRKQDDNEELQADITRAIDTIQAVLDSANDAIDKEHLATAVGDLAERVDDWKSLKVESFGDLLRFGSFTVLKGDTGKDSPREVRTLSITHVQDRIWSQTLARPTDFGIRMTLEFPSRAISSFGLPSIDEESPALQTPRTRENSSMTLASEVPTDEVPRSPHRMAPRTPSVKKKKGLNRLVERPRSQSSTPDNKLLSPCGDNSYFTH
>XP_016620952_Cladophialophora_bantiana
MLASPPAMNGDHGPMLDKNNIINVRDGESLYQICIKLRRRLSGVPGFRPYLEEMEEREADGSTDPVSSLWQCFRSGLPLLTIYNASNPEEGDLTVDTSRPDRVGKEAAFLFIKSCMQQMNIPAADTFTVTDLYSDNTTGFVKVTKLVNRVLDILRLSGKLHPSTDSEDSRDGTDAGSNAPEPNPKTMTRRQYILRELVETERQYVHHLQNLQALKKELEEVGALTGDAIHNIFLNLNNLLDFAQRFLIRIEQQNEMPEEQQNWGKLFVHYRDPFRQYEPFIANQRRCEATCQQEWDKMVATARSPLTQQMLANPTILNGFLLKPFQRLTKYPLLLKDLLNQIEDPTLKSDLTSAIAIIQDVLMQADASIDKETRDDALQDLQERIDDWKQLQISALGELLLLGTFNVMKESAIRSDEKEYHIYLFSRILVMCKDVNANKPKNRLANNKPALSLRGKPKMNLKGRIYFANVTQVIPQTSPGNYSLQISWKGESGIETFNIKFKNDDTLQKWHNLIETQRSACMLESKTRGISETHLLSLQGANLENPYLAQDEDDDYNRLSGTTYGGTDANGYSEFSMSRNASSTSLRSRSATGGSGGSGPQMSANRMRVPAGEIGALSLNTRGLPLASPQEFNGGSYFSPIDRDTPPGSSMSARSSSQSAFAGYQRGTTPVSGGMHPPESHRNTAPAMARNPNGQTSGNPYLANGRGRGQSSGPGMGVPRMRSASSPDVHPMVQQSRKYTSAEHVPNVPPIPPHMAKQMAPPSRSQSNSPNNAPPSRGGTPHQQFGLPSAPRPAMPSHGYSYDQSYGHDPRRPGHAPSLSQGRAFSPPISSPSSDGEPYIPSQLKAKVCFDENYVSMIIASNIQFRSLADRIDAKLARFTNHSIASGSVRLRYRDEDGDFILIDSDEAVHEALLDWRETHAANSANPQNAELLLFAHAVHGETVVNG
>XP_008729560_Cladophialophora_carrionii
MNGDHGPILDKDNIINVRDGESLYQICIKLRRRLSGVPGFRPYLDEMEEREADGLTDPVSSLWQCFRSGLPLLTIYNASDPEEGELVVGTSRPDRVGKEAAFLFIKSCMQKMNIPAADTFTVTDLYSDNTTGFVKVTKLVNRVLDMLRLSGKLHPSTDSEDSRDGIDAASNAPEQAPKSMTRRQYILRELVETERQYVHHLQNLQALKKELEEVGALTGDAIHNIFLNLNNLLDFAQRFLIRIEQQNEIPEDQQNWGQLFVHYKDPFRQYEPFIANQRRCEAACQQEWDKMVAHARSTLTQQMLANPTILNGFLLKPFQRLTKYPLLLKDLLNQTEDEQLKSDLTNAIAIIQDVLMQADASIDKETRDDALQDLQERIDDWKQLQISSFGELLLLGTFNVMKDSGLRSEEKEYHIYLFSRILIMCKDVNANKPKNRLANSKPSLSLRGKPKMNLKGRIYFTNVTSVTPQTSPGNYSLQISWKGEPAVETFIIKFKNDDTLQKWHNMIETQRSSCMLEAKSRGISETHLLSLQGANLENPYLGQEDDDDYSRLSGTTYGGTDVNGHSEFSMSRNASSTSLRSRSATNGSGGSGPHMSSGRMRVPTAEMGGLSLNTRGLPLTSPQDYPAGSYFSPIDRDTPPGSSMSARSSSQSAFAGYQRGTTPVGGSMYAPESHRNTAPAMARNPNGQSNGNPYLANGRSRGPSSGPGMQAPRMRSASSPDVHPMIQQSRKYTSSENVPNVPPIPAHMAKQMVPPSRSQSNSPNNGPPSRGGTPHQQYGLPQAVRPGMPSHGYSYDQPYGPDARRPGHAPSLSQSRAFSPPVSSPSSDGDSYIPSQLKAKVCFDENYVSMIIASNIQFRSLADRIDAKLARFTNHSIASGSVRLRYRDEDGDFILIDSDEAVHEALLDWRETHAANSSNPQNAELLLFAHAAVSDGVGNG
>XP_016254743_Cladophialophora_immunda
MLASPQTMNGDHGPMLDKNNIINVRDGESLYQICIKLRRRLSGVPGFRPYLEEMEEREADGLTDPVSSLWQCFRSGLPLLTIYNASNPEEGDLTVDTSRPDRVGKEAAFLFIKSCMQQMNIPAADTFTVTDLYSDNTTGFVKVTKLVNRVLDMLKLSGKLHPSTDSEDSRDGTDAASNAPEQTPKTMTRRQYILRELVETERQYVHHLQNLQALKKELEEVGALTGDAIHNIFLNLNNLLDFAQRFLIRIEQQNEMPEEQQNWGRLFVHYRDPFRQYEPFIANQRRCEATCQQEWDKMVATARSPLTQQMLANPTILNGFLLKPFQRLTKYPLLLKDLLNQIEDPTLKSDLTSAIAIIQDVLMQADASIDKETRDDALQDLQERIDDWKQLQIAALGELLLLGTFSVMKESAIRSDEKEYHIYLFSRILVMCKDVNANKPKNRLANNKPALSLRGKPKMNLKGRIYFANVTQVIPTTSPGNYCLQISWKGESGIETFNIKFKNDDTLQKWHNLIETQRSACMLESKTRGISETHLLSLQGANLENPYLAQDEDDDYNRLSSTTYGGTDVNGYSEFSMSRNASSTSLRSRSATGGSGGSGPQMSANRMRVPTGEIGALSLNTRGLPTASPQEFNGGSYFSPIDRDTPPGSSMSARSSSQSAFAGYHRGTTPVGGGMHPPESHRNTAPAMARNPNGQTSGNPYLANGRSRGQSSGPGMPVPRMRSASSPDVHPMVQQSRKYTSTEHVPTVPPIPAHMAKQMAPPSRSQNNSPINAPPSRGGTPHQQFGLPSAPRPAMPGHGYSYDPSYNIDPRRPGHAPSLSQGRAFSPPVSSPSSDGEPYIPSQLKAKVCFDENYVSMIIASNIQFRSLADRIDAKLARFTNHSIASGSVRLRYRDEDGDFILIDSDEAVHEALLDWRETHAANSANPQNAELLLFAHATHGESIVNG
>XP_007747225_Cladophialophora_psammophila
MLASPPAMNGDHGPMLDKNNIINVRDGESLYQICIKLRRRLSGVPGFRPYLEEMEEREADGSTDPVSSLWQCFRSGLPLLTIYNASNPEEGDLTVDTSRPDRVGKEAAFLFIKSCMQQMNIPAADTFTVTDLYSDNTTGFVKVTKLVNRVLDILRLSGKLHPSTDSEDSRDGTDAGSNAPEQTPKTMTRRQYILRELVETERQYVHHLQNLQALKKELEEVGALTGDAIHNIFLNLNNLLDFAQRFLIRIEQQNEMPEEQQNWGKLFVHYRDPFRQYEPFIANQRRCEATCQQEWDKMVATARSPLTQQMLANPTILNGFLLKPFQRLTKYPLLLKDLLNQIEDPTLKSDLTSAIAIIQDVLMQADASIDKETRDDALQDLQERIDDWKQLQISALGELLLLGTFNVMKESAIRSDEKEYHIYLFSRILVMCKDVNANKPKNRLANNKPALSLRGKPKMNLKGRIYFANVTQVIPQTSPGNYSLQISWKGESGIETFNIKFKNDDTLQKWHNLIETQRSACMLESKTRGISETHLLSLQGANLENPYLAQDEDDDYNRLSGTTYGGTDANGYSEFSMSRNASSTSLRSRSATGGSGGSGPQMSANRMRVPAGEIGALSLNTRGLPLASPQEFNGGSYFSPIDRDTPPGSSMSARSSSQSAFAGYQRGTTPVSGGMHPPESHRNTAPAMARNPNGQTSGNPYLANGRSRGQSSGPGMGVPRMRSASSPDVHPMVQQGRKYTAAEHVPNVPPIPAHMAKQMAPPSRSQSNSPNNAPPSRGSTPHQQFGLPSAPRPAMPSHGYSYDQSYGHDPRRPGHASSLSQGRAFSPPVSSPSSDGEPYIPSQLKAKVCFDENYVSMIIASNIQFRSLADRIDAKLARFTNHSIASGSVRLRYRDEDGDFILIDSDEAVHEALLDWRETHAANSANPQNAELLLFAHAVHGETIVNG
>XP_018698395_Fonsecaea_erecta
MLATPPITNGDHGPILDKDNIINVRDGESLYQICIKLRRRLSGVPGFRPYLEEMEEREADGLTDPVSSLWQCFRSGLPLLTIYNASNPEEGDLTVDTSRPERVGKEAAFLFIKSCMQQMRVPAADTFTVTDLYSDNTTGFVKVTKLVNRVLDVLELAGQLHPSTDSEDSRDGTDAGSNTPEQAPKTMTRRQYILRELVETERQYVHHLQNLQALKKELEEVGALTGDAIHNIFLNLNNLLDFAQRFLIRIEQQNEMPEDQQNWGRLFVHYRDPFRQYEPFIANQRRCEATCQQEWDRMVATARSPLTQQMLANPTILNGFLLKPFQRLTKYPLLLKDLLNQVEDPTLKSDLSSAIAIIQDVLMQADASIDKETRDDALQDLQERIDDWKQLQISALGELLLLGTFNVVKEGGLRSEEKEYHIYLFSRILVMCKDVNANKPKNRLANNKPALSLRGKPKMNLKGRIYFANVTQVIPSTSPGNYSLQISWRGESGIETFNIKFKNDDTLQKWHNLIETQRSACMLESSKAKGISETHLLSLQGANLENPYIGQEEDEDYNRLSSTTYGGTDANGYSEFSMSRNASSTSLRSRSATGGSGGSGPQMSANRMRVPTGEIGALSLNTRGLPTASPQDFNGGSYFSPIDRDTPPGSSISARSSSQSAFAGYHRGTTPVSIGAHPPESHRNTAPAMARNPSGQTSGNPYLANGRSRGQSSGPGMQVPRMRSASSPDVHPMVQQSRKYTSTEHVPTVPPIPAHMAKQMAPPNRSLNNSPNNAPPSRGGTPHQQFGLPSAPRPPMPGHGYSFDPAYSNDPRRPGHAPSLSQSRAFSPPVSSPSSDGDPYIPSQLKAKVCFDENYVSMIIASNIQFRSLADRIDAKLARFTNHSIASGSVRLRYRDEDGDFILIDSDEAVHEALLDWRETHAANSANPQNAELLLFAHAAHGESIVNG
>XP_022515234_Fonsecaea_monophora
MLAAPAVMNGDHGPMLDKNNIINVRDGESLYQICIKLRRRLSGVPGFRPYLEEMEEREADGLTDPVSSLWQCFRSGLPLLTIYNASNPEEGDLTVDTSRPDRVGKEAAFLFIKSCMQQMNIPAADTFTVTDLYSDNTTGFVKVTKLVNRVLDMLKLSGKLHPSTDSEDSREGTDAGSNAPEQAPKTMTRRQYILRELVETERQYVHHLQNLQALKKELEEVGALTGDAIHNIFLNLNNLLDFAQRFLIRIEQQNEMPEEQQNWGRLFVHYRDPFRQYEPFIANQRRCEASCQQEWDKMVATARSPLTKQMLANPTILNGFLLKPFQRLTKYPLLLKDLLNQIEDPALKSDLTSAIAIIQDVLMQADASIDKETRDDALQDLQERIDDWKQLQISALGELLLLGTFNVMKESAIRSDEKEYHIYLFSRILVMCKDVNANKPKNRLANNKPALSLRGKPKMNLKGRIYFANVTQVIPTTSPGSYSLQISWRGESGIETFNIKFKNDDTLQKWHNLIETQRSACMLESKARGISETHLLSLQGANLENPYLTQEEDDDYSRLSSTTYGGTDANGYSEFSMSRNASSTSLRSRSATGGSGGSGPQMSANRMRVPAGEIGALSLNTRGLPSASPHEFNGGSYFSPIDRDTPPGSTISARSSSQSAFAGYHRGTTPVSGGMYPPESHRNTAPAMARNPNGQTSGNPYLANGRSRGQSSGPAMQVPRMRSASSPDVHPMVQQSRKYTSTEHVPTVPPIPAHMAKQMAPPSRSQNNSPNNAPPSRGSTPHQQFGLPSAPRPPMPGHGYSYDPSYNNDPRRPGHAPSLSQGRAFSPPISSPSSDGEPYIPSQLKAKVCFDENYVSMIIASNIQFRSLADRIDAKLARFTNHSIASGSVRLRYRDEDGDFILIDSDEAVHEALLDWRETQAANSANPQNAELLLFAHATHGESIVNG
>XP_016636060_Fonsecaea_multimorphosa
MLASPPIMNGDHGPMLDKNNIINVRDGESLYQICIKLRRRLSGVPGFRPYLEEMEEREADGSTDPVSSLWQCFRSGLPLLTIYNASNPEEGDLTVDTSRPDRVGKEAAFLFIKSCMQQMNIPAADTFTVTDLYSDNTTGFVKVTKLVNRVLDMLKLSGKLHPSTDSEDSRDGVDAGSNAPEQTPKTMTRRQYILRELVETERQYVHHLQNLQALKKELEEVGALTGDAIHNIFLNLNNLLDFAQRFLIRIEQQNEMPEEQQNWGRLFVHYRDPFRQYEPFIANQRRCEATCQQEWDRMVATARSPLTQQMLANPTILNGFLLKPFQRLTKYPLLLKDLLNQIEDPTLKSDLSSAIAIIQDVLMQADASIDKETRDDALQDLQERIDDWKQLQIGALGELLLMGTFNVMKESAIRSDEKEYHIYLFSRILVMCKDVNANKPKNRLANNKPALSLRGKPKMNLKGRIYFANVTQVIPSTSPGNYTLQISWKGESGIETFNIKFKNDDTLQKWHNLIETQRSACMLESKTRGISETHLLSLQGANLENPYLAQDEDEDYNRLSGTTYGGTDANGYSEFNMSRNASSTSLRSRSATGGSGGSGPQMSANRMRVPTGEIGALSLNTRGLPTASPQEFNGGSYFSPIDRDTPPGSTISARSSSQSAFAGYHRGTTPVSGGMHPTESHRNTAPAMARNPNGQSGNPYLANGRSRGQSSGPGMQAPRMRSASSPDVHPMVQQGRKYTSTEHVPTVPPIPAHMAKQMAPPNRSLNNSPSNAPPSRGGTPHQQQFGLPSAPRPAMPGHGYSFDPHYSNDPRRPGHVPSLSQGRAFSPPVSSPSSDGDPYIPSQLKAKVCFDENYVSMIIASNIQFRSLADRIDAKLARFTNHSIASGSVRLRYRDEDGDFILIDSDEAVHEALLDWRETHVVNSANPQNAELLLFAHAAHGESIVNG
>XP_022505608_Fonsecaea_nubica
MLAAPAVMNGDHGPMLDKNNIINVRDGESLYQICIKLRRRLSGVPGFRPYLEEMEEREADGLTDPVSSLWQCFRSGLPLLTIYNASNPEEGDLTVDTSRPDRVGKEAAFLFIKSCMQQMNIPAADTFTVTDLYSDNTTGFVKVTKLVNRVLDMLKLSGKLHPSTDSEDSREGTDAGSNAPEQAPKTMTRRQYILRELVETERQYVHHLQNLQALKKELEEVGALTGDAIHNIFLNLNNLLDFAQRFLIRIEQQNEMPEEQQNWGRLFVHYRDPFRQYEPFIANQRRCEASCQQEWDKMVATARSPLTKQMLANPTILNGFLLKPFQRLTKYPLLLKDLLNQIEDPTLKSDLTSAIAIIQDVLMQADASIDKETRDDALQDLQERIDDWKQLQISALGELLLLGTFNVMKESAIRSDEKEYHIYLFSRILVMCKDVNANKPKNRLANNKPALSLRGKPKMNLKGRIYFANVTQVIPTTSPGSYSLQISWKGESGIETFNIKFKNDDTLQKWHNLIETQRSACMLESKTRGISETHLLSLQGANLENPYLAQEEDDDYNRLSSTTYGGTDANGYSEFNMSRNASSTSLRSRSATGGSGGSGPQMSANRMRVPAGEIGALSLNTRGLPSASPHEFNGGSYFSPIDRDTPPGSTISARSSSQSAFAGYHRGTTPVSGGMYPPESHRNTAPAMARNPNGQTSGNPYLANGRSRGQSSGPAMQVPRMRSASSPDVHPMVQQSRKYTSTEHVPTVPPIPAHMAKQMAPPSRSQNNSPNNAPPSRGSTPHQQFGLPSAPRPPMPGHGYSYDPSYNNDPRRPGHAPSLSQGRAFSPPISSPSSDGEPYIPSQLKAKVCFDENYVSMIIASNIQFRSLADRIDAKLARFTNHSIASGSVRLRYRDEDGDFILIDSDEAVHEALLDWRETQAANSANPQNAELLLFAHATHGESIVNG
>XP_013285565_Fonsecaea_pedrosoi
MLAAPAVMNGDHGPMLDKNNIINVRDGESLYQICIKLRRRLSGVPGFRPYLEEMEEREADGLTDPVSSLWQCFRSGLPLLTIYNASNPEEGDLTVDTSRPDRVGKEAAFLFIKSCMQQMNIPAADTFTVTDLYSDNTTGFVKVTKLVNRVLDMLKLSGKLHPSTDSEDSREGTDAGSNAPEQAPKTMTRRQYILRELVETERQYVHHLQNLQALKKELEEVGALTGDAIHNIFLNLNNLLDFAQRFLIRIEQQNEMPEEQQNWGQLFVHYRDPFRQYEPFIANQRRCEASCQQEWDKMVATARSPLTKQMLANPTILNGFLLKPFQRLTKYPLLLKDLLNQIEDPTLKSDLTSAIAIIQDVLMQADASIDKETRDDALQDLQERIDDWKQLQISALGELLLLGTFNVMKESAIRSDEKEYHIYLFSRILVMCKDVNANKPKNRLANNKPALSLRGKPKMNLKGRIYFANVTQVIPTTSPGSYSLQISWRGESGIETFNIKFKNDDTLQKWHNLIETQRSACMLESKARGISETHLLSLQGANLENPYLTQEEDDDYSRLSSTTYGGTDANGYSEFSMSRNASSTSLRSRSATGGSGGSGPQMSANRMRVPAGEIGALSLNTRGLPSASPHEFNGGSYFSPIDRDTPPGSTISARSSSQSAFAGYHRGTTPVSGGMYPPESHRNTAPAMARNPNGQTSGNPYLANGRSRGQSSGPAMQVPRMRSASSPDVHPMVQQSRKYTSTEHVPTVPPIPAHMAKQMAPPSRSQNNSPNNAPPSRGSTPHQQFGLPSAPRPPMPGHGYSYDPSYNNDPRRPGHAPSLSQGRAFSPPISSPSSDGEPYIPSQLKAKVCFDENYVSMIIASNIQFRSLADRIDAKLARFTNHSIASGSVRLRYRDEDGDFILIDSDEAVHEALLDWRETQAANSANPQNAELLLFAHATHGESIVNG
>XP_007760240_Cladophialophora_yegresii
MNGDHGPILDKDNIINVRDGESLYQICIKLRRRLSGVPGFRPYLDEMEEREADGLTDPVSSLWQCFRSGLPLLTIYNASDPEEGELVVGTSRPERVGKEAAFLFIKSCMQKMNIPAADTFTVTDLYSDNTTGFVKVTKLVNRVLDMLRLSGKLHPSTDSEDSRDGIDAASNAPEQAPKSMTRRQYILRELVETERQYVHHLQNLQALKKELEEVGALTGDAIHNIFLNLNNLLDFAQRFLIRIEQQNEIPEEQQNWGQLFVHYKDPFRQYEPFIANQRRCEAACQQEWDKMVAHARSTLTQQMLANPTILNGFLLKPFQRLTKYPLLLKDLLNQTPDEQLKSDITNAIAIIQDVLMQADASIDKETRDDALQDLQERIDDWKQLQISSFGELLLLGTFNVMKDSGLRSEEKEYHIYLFSRILIMCKDVNANKPKNRLANNKPSLSLRGKPKMNLKGRIYFTNVTSVTPQTSPGNYSLQISWKGEPAVETFIIKFKNDDTLQKWHNMIETQRSSCMLEAKSRGISETHLLSLQGANLENPYLAQDEDDDYSRLSGTTYGGTEVNGFSEFSMSRNASSTSLRSRSATNGSGGSGPHMSAGRMRVPTAEIGGLSLNTRGLPQASPQDYPAGSYFSPIDRDTPPGSSMSARSSSQSAFAGYQRGTTPVSGSMYAPESYRNTAPAVARNPNGQSNGNPYLSGGRSRGPSSGPSIGPPRMRSASSPDVHPMIQQSRKYTSSENVPNVPPIPAHMAKQMAPPSRSQSNSPNNGPPSRGGTPHQQYGLPQTVRPGMPNHGYSYDPPYGPDARRPGHAPSLSQSRAFSPPISSPSSDGDSYIPSQLKAKVCFEENYVSMIIASNIQFRSLADRIDAKLARFTSHSIASGSVRLRYRDEDGDFILIDSDEAVHEALLDWRETHAVNSSNPQNAELLLFAHAAASDGVGNG
>XP_016232846_Exophiala_spinifera
MLASPPAMNGDHGPMLDRNNIINVRDGESLYQICIKLRRRLSGVPGFRPYLEEMEKREEEGSDPVSSLWQCFRSGLPLLTIYNASNPEEGDLRVDTKRPERVGKEAAFLFIKACMQQMEIPAADTFTVTDLYSDNTTGFVKVTKLINRVLDILKLSGKLHPSTDSEGSRDGADSGLNVVDQAPKTLTRRQHILKELVETERQYVHHLQNLQSLKKEMEEVGALTGDAIHNIFLNLNNLLDFAQRFLIRIEQQNETPDEQQNWGRLFVHYKDPFRQYEPFIANQRRCETTCQKEWDRMVERATSPLAQQMLANPTILNGFLLKPFQRLTKYPLLLKDLQNQTPDPVLKSDLSDAIAIIQDVLMQADASIDKETRDDALQDLTERIDDWKQMNVATFGELLLLGTFNVMKDSGIRSDEKEYHIYLFSRILIMCKDVNANKPKNRLANSKPSLSRNGKPKMNLKGRIYFTNVTSVTSQSTPGNYALQISWKGEAAATETFIIKFKNDETLQKWHTMIETQRSSCMLESRNTGTTSDTQLLSLQGMSMENPYLNQEDDDDYSRLSGTTYGGTDATGYSEFTMSRNASSTSLRSRSATGGSGGSNPHLSAGRMRMPTGEMVGLSLNTRGLPVQSPQDSYGTSYFSPIERDSTPQSTVSARSSSQSAFAGYHRGATPVSGGGGRPEESYRNTAPAMPRNPNGQPSGNPYLVNGRRGPPPGPGQPRMRSASSPDVHPLVQQSRKYVSGEHAPSVPPIPAHVAKQMAPPARSQNNSPSNGPPSRQGTPQQYGLPQGPRPGMPNQNFSYDSSYAADPRRPSHAPSLSQGRTFSPPVSSPSSDGDGYIPSQLKAKVCFDENYVSMIIATNIQFRSLADRIDAKLARFTNHSIASGSVRLHYRDEDDDLILIDSDEAVHEALLDWRETHASNAANGQNAELLLYAHAVNREAGAG
>XP_016257874_Exophiala_oligosperma
MLASPPAMNGDHGPMLDRNNIINVRDGESLYQICIKLRRRLSGVPGFRPYLEEMEEREAEGSDPVSSLWQCFRSGLPLLTIYNASNPEEGDLRVDTKRPERVGKEAAFLFIKACMQQMEIPAADTFTVTDLYSDNTTGFVKVTKLINRVLDILKLSGKLHPSTDSEGSRDGADSALNVADQAPKTLTRRQHILKELVETERQYVHHLQNLQTLKKEMEEVGALTGDAIHNIFLNLNNLLDFAQRFLIRIEQQNETPEEQQNWGRLFVHYKDPFRQYEPFIANQRRCETTCQQEWDRMVERAKSPLAQQMLANPTILNGFLLKPFQRLTKYPLLLKDLQNQTSDNLLKSDISDAIAIIQDVLMQADASIDKETRDDALQDLTERVDDWKQMNIASFGELLLLGTFNVTKESAIRSDEKEYHIYLFSRILIMCKDVNANKPKNRLANNKPSLSRNGKPKMNLKGRIYFTNVISVTSHTSPGSYSLQITWKTEANSPDIFNIKYKNDETLQKWHTMIETQRSSCMLESRTTGTTSDTQLLSLQGMNMENPYIGKDDDDDDYSRISGTTYGGTDATGYSEFNMSRNASSTSLRSRSATGGSGGSNPHLSAGRMRVPTSELGGLSLNTRGLPIQSPQDSYGSSYFSPIERDSTPQSTISARSSSQSAFSGYHRGATPVSGGGQRPEESYRNTAPAMARNPNGQPSGNPYLVNGRRGPPPGPGQPRMRSASSPDVHPLVQQSRKYVSGEHAPSVPPIPAHVAKQMAPPARSQNNSPNNGPPSRQGTPQQYGLPQAPRPGMPNSNYTYDNSYGNDPRRPGHAPSLSQSQTFSPPVSSPSSDGDGYIPSQLKAKVCFDENYVSMIIATNIQFRSLADRIDAKLARFTNHSIASGSVRLHYRDEDDDLILIDSDEAVHEALLDWRETHASNAANPQNAELLLYAHAVNRDGVAG
>XP_013314234_Exophiala_xenobiotica
MLASPPTMNGDHGPILDRNNIINVRDGESLYQICIKLRRRLSGVPGFRPYLEEMEEREAEGSDPVSSLWQCFRSGLPLLTIYNASNPEEGDLRVDTKRPERIGKEAAFLFIKACMQQMEIPAADTFTVTDLYSDNTTGFVKVTKLINRVLDILRLSGKLHPSTDSEDSRDGTDTGSNAPDQVPKTLTRRQHILKELVETERQYVHHLQNLQALKKELEEVGALTGDAIHNIFLNLNNLLDFAQRFLIRIEQQNETPAEQQNWGRLFVHYKDPFRQYEPFIANQRRCETTCQQEWDRMVERAKSPLARQMLANPTILNGFLLKPFQRLTKYPLLLKDLQNQTPDQSLKSDLTDAIAIIQDVLMQADASIDKETRDDALQDLQERIDDWKQLNITTFGEILLLGTFNVMKDSGSRSDEKEYHIYLFTRILIMCKDVNANKPKNRLANNKPSLSRNGKPKMNLKGRIYFTNVISVSSQSTPGSYSLQISWKNEQAVTDTFIIKFKNDDTLQKWHTMIETQRSSCMLESRHTGTTSDTQLLSLQGMNMENPYLNQEEDDDYSRLSGTTYGGTDATGYSEFSMSRNASSTSLRSRSATGGSGGSNPHLSAGRMRVPTNDMGGLSLNTRGLPVQSPQDSYGGSYFSPIERDSTSQSTMSARSSSQSAFSGYHRGATPVSGGGQRPEDSYRNTAPAMARNANGHVNGNPYLVNGRNRGPPQGPGMPPPRMRSASSPDVHPMVQQSRKYVSGEHAPSVPPIPAHMAKQMAPPSRSQNNSPNNAPPSRGGTPQYGLPQGPRPGMQSHGYTYDNSYANEARRPGHAPSLSQGRTFSPPVSSPSSDGDGYIPSQLKAKVCFDENYVSMIIASNIQFRSLADRIDAKLARFTNHSIASGSVRLRYRDEDGDFILIDSDEAVHEALLDWRETHPANAVNSQNAELLLYAHAGTSEAASG
>XP_007724103_Capronia_coronata
MHGDHGPILDKNNIINVRDGESLYQICIKLRRRLSGVPGFRPYLDEMEEREADGETDPVSSLWQCFRSGLPLLTIYNASNPEEGDLQVGTNKPERVGKEAAFLFIKSCMQQMNIPAADTFTVTDLYSDNTTGFVKVTKLVNRVLDILKLSGKLHPSTDSDDSREATDSGLNATGQPPKSMTRRQYILRELVETERQYVHHLQNLQALKKELEESGALTGDAIHNIFLNLNNLLDFAQRFLIRVEQQNEIPEEQQNWGELFVHYKDPFRQYEPFIANQRKCEATCQQEWEKMAATIRSPLTQQMLANPTILNGFLLKPFQRLTKYPMLLKDLRNQTQDESLKSDLSSAIAIIRDVLMQANASIDKETREDALQDLQERIDDWKSLQITALGELLLLGTFNVVKDGSLRSEEKEYHIYLFSRILIMCKDVNANKPKNRLANRPALSQRGKPKMNLKGRIYFNNVKSVSAHSSQGHYALQILWKSEAGTMETFIIKFKNDDTLQKWQDIIETQRSSCMLEARPKGTSETQLLSLQGMSMENPYLGQDEDDDFSRLSGTTYGGTDVTGYSEFSMSRNASSTSLRSRSATGGSGGSNPHMSAGRMRAPTVEMGGLSLNTRGLPTPQDYSGGSYFSPIDRDTPPQSSVSARSSSQSTFGGPNRGTTPVSAVAQRPEDPSYRNTAPAMARTMNGPSNGNPYLTNGRNRGPSSGTGMPPPRMRSASSPDVHPMVQQSRKYVSGEHAPTVPPIPAHVAKQMAAPLRSQNNSPINAPPSRGGTPHQQYGLPSGPRPGMPTYGYTYDPSYGADPRRPGHGSSLSQGRAFSPPVSSPSSDGEPYIPSQLKAKVCFDENYVSMIIASNIQFRSLADRIDAKLARFTNHSIASGSVRLRYRDEDGDFILIDSDEAVHEALLDWGETHSANSLNPQNAELLLFAHATNGEAVVAG
>XP_007732160_Capronia_epimyces
MNGDHGPMLDKNNIINVRDGESLYQLCVKLRRRLSGVPGFRPYLDEMEEREADGETDPVSSLWQCFRSGLPLLTIYNASNPEEGDLHVDTTKPERVGKEAAFLFIKSCMQQMNIPAADTFTVTDLYSDNTTGFVKVAKLVNRVLDILKLSGKLHPSTDSDDSREGTDNGSNGVNQPPKTLTRRQYILRELVETERQYVHHLQNLQFLKKELEESGALTGDAVHHIFLNLNNLLDFAQRFLIRVEQQNEVPEDQQNWGELFVHYGDPFRQYEPFIANQRRCEATCQQEWDKMVASIKTPLTQQMLANPTILNGFLLKPFQRLTKYPLLLKDLRNQTEDETLKDDLSGAIAIIQDVLMQANASIDKETRDDALQDLQERIDDWKTLQISTLGELFLFGTFNVVKDGSHRSEEKEYHIYLFSRILIMCKDVNANKPKNRLANRPALSQRGKPKMNLKGRIYFNNVKFVSAQSTPGNYSLQIQWRSEAGPMETFIIKFKNDDTLQKWQDTVETQRSSCMLEAKAKGTSETQLLSLQGMTLENPHLAQDEEDDFSRLSGTTYGGTDVAGYSEFSMSRNASSTSLRSRSATGGSGGSNPHMSTGRMRAPPAEMGGLSLNTRGLPAPQDYQGGSYFSPVDRDTPPQSSVSARSSSQSTFGGPNRGTTPVGTSAHRPEESYRNTAPAVARNLNGQSNGNPYMANGRSRGPGPGPGMPPPRMRSASSPDVHPMVQQSRKYVSGEHAPTVPPIPAHVAKQMAPPSRSHNSSPNNAPPSRGGTPHQQYGLPSRPRPGMPNYGYTYDPSYGTDPRRPAHGPSLSHGRAFSPPVSSPSSDGDPYIPSQLKAKVCFDENYVSMIIASNIQFRSLADRIDAKLARFTNHSIASGSVRLRYRDEDGDFILIDSDEAVHEALLDWREAHAAHSLNPQNAELLLFAHAVNVEAAAAG
>XP_009154846_Exophiala_dermatitidis
MNGDHGPILDKNNIINVRDGESLYQICIKLRRRLSGVPGFRPYLDEMEEREADGETDPVSSLWQCFRSGLPLLTIYNASNPEEGDLRVDTTKPERVGKEAAFLFIKSCMQQMNIPAADTFTVTDLYSDNTTGFVKVTKLVNRVLDILKLSGKLHPSTDSEDSRDGTDSGSNASNQPPKSMTRRQYILRELVETERQYVHHLQNLQALKKELEESGALTGDAVHNIFLNLNNLLDFAQRFLIRVEQQNEVPEDQQNWGELFVHYSDPFRQYEPFIANQRRCEATCQQEWEKMVASIRSPLTQQMLANPTILNGFLLKPFQRLTKYPLLLKDLQSQTEDERLKDDLSSAIKIIQDVLMQANASIDKETRDDALQDLQERIDDWKTLQIAALGELLLHGTFNIVKDGSLRSEEKEYHIYLFSRILIMCKDVNANKPKNRLANKPALNQRGKPRMNLKGRIYFNNVKSVSATSSAGHYALQIQWRSEVGTMETFIIKFKNDDTLQKWQDIIETQRSSCMLEARPKGTSDTQLLSLQGMSMENPYLAQEEDDDYSRLSGTTYGGTDVTGYSEFSMSRNASSTSLRSRSATGGSGGSSNPHMSAGRMRAPTAEMGGLSLNTRGLPTPQEYPGGSYFSPIDRDTPPQSSVSTRSSSQSAFGGSNRGTTPISAGPHRSEESYRNTAPAMARNTNGHTSGNPYLMNGRSRGPSAGPGMPPPRMRSASSPDVHPMVQQSRKYVSGEHAPTVPPIPAHVAKQMGPPPRSHNNSPNNGPPSRGGTPHQQYGLPSGPRPGMPNYGYTYDPSYGTDPRKPGHGQSLSQGRPFSPPVSSPSSDGDPYIPSQLKAKVCFDENYVSMIIASNIQFRSLADRIDAKLARFTNHSIASGSVRLRYRDEDGDFILIDSDEAVHEALLDWRETHAANPMNPQSAELLLFAHAVNGEAMVAG
>XP_013256778_Exophiala_aquamarina
MNGDHGPILDKNNIINVRDGESLYQICIKLRRRLAGVPGFQPYLDEMDEREAEGLTDPVSSLWQCFRSGLPLLTIFNASNPEQDVKLGPTPAHKVGKAATMLFIKSCMEQMDIPVQATFSVSELFSDNTTNFVKVTKLVNRVLDILEMSGKLPDLTDSGESREGSDSGASAPEQSPKTMTRRQYILRELVDTERQYVHHLQNLQALKRELEEVGALGGDAIHNIFLNLNNLLDFAQRFLIRIEQQNAVPDDQQNWGRLFVHYKDPFRQYEPFIANQRRCETTCQQQWDTMVATARSTLTRQMLANPTILNGFLLKPFQRLTKYPLLLKDLQNQTENETLKEDLNSAIGIIQDVLMQADASIDKETRDDALQDLQERIDDWKQLQIQSFGELLLLGSFSVMKDSGLRSDEKEYHIYLFSRILIMCKDVNANKPKNRLANTRQTLSMRGKPKMNLKGRIYFTNVIGVTPQSTPGNYSLQISWKGEPAVDTFIIKFKSDETLQKWHTMIQTQRSSCILEARTRGTSDTQLLSLQGVNMENPYLHSQDDDEDYSRMSATTYGGTDVSGYSDFTMSRNASSTSLRARSATGGSGGSNPRMRIPTSEMGGLTLNTRGLPTQSPQEHPGNSYFSPIDRESSGPPGSMSSRSSSQSAFAGYNRGTTPVSAGLYRPEESHRNTAPAMARNPNGQATGNPYLVNGQRSRGPPSAGGMGPPRMRSASSPDVHPMVQQGRKYVSGEHAPSVPPIPAHMAKQMGAPNRSQNNSPINNPPSRGSTPHQQYGLPSSQRPTIPNHGYTYDATYGADPRKPGHAASLSQGRAFSPPISSPSSDSDSYLPSQLKAKVCFDENYVSMIIASNIQFRSLAERIDAKLARFTNHSISSGSVRLRYRDEDGDFVLIDSDEAVHEALLDWRETQSSNANAQGAELLLFAHVVHGDAPPNTA
>XP_016223991_Exophiala_mesophila
MVASPAGLNADQGPILDKNNIINVRDGESLYQICIKLRRRLSGVPGFRTYIDEMEEREAEGLTDPVSSLWQCFRSGYPLLTIFNASNPEDGDVVLPPTRPEKVGKAATALFLKCCMQQMNIASQDTFMLTELFSDNTTGFVKVTKTVNKVLDILEMSGKLPEPNDSEDSREGTDSGASLNDQSPKTMTRRMYILKELVETERQYVHHLQNLQALKKELEEVGALKGDAIHNIFLNLNNLLDFAQRFLIRIEQQNEIPAEQQNWGRLFVHYKDPFRQYEPFIANQRRCEQTCQQEWDTMVMTTNSPLTKQMLANPTILNGFLLKPFQRLTKYPLLLKDLQSQTEDPVLKDDLNSAIAIIQDVLMQADASIDKETRDDALQDLQERIDDWKQLQITSFGELLLLGTFNVMKDSGMRSDEKEYHIYLFSRILIMCKDVNANKPKNRLANNKASMSLRGKPKMNLKGRIYFTNVTAVSSQSTPGNYALQISWKGEPAVETFIIKFKNDDTLRKWHTMIETQRSSCMLEARNRGTSDTQLLSLQGMTMENPYLQEDEEDYSRVSGTTYGGTDVSGYSEFSMSRNASSTSLRSRSATGGSGSSGPRMRVPTSEMNGLSLNTRGLPMQSPQEYPAGSYFSPIERESTIHPPMSSRSSSQSAFAGYSRGATPVNGGPYRPEESHRNTAPAMARNPNGQPTGNPYLNNGRSRGPSSAGGMGPPRMRSASSPDVQPIIQGRKYVSGEHAPSVPPIPAHVKQMSGPNRSQNNSPINRPPSRGGTPHQVYGLPTSQRPAVQNGYSYDAGYGGHDPRKPGHQPSLSQSRPFSPPVSSPSSEGDGYLPSQLKAKVCFDENYVSMIIATNIQFRSLAERIDAKLARFTSHSISSGSVRLRYRDEDGDYLLIDTDDDVHEALLDWRENQASTASAQNAELLLFAHVVSNNEPPSVT
>XP_013270073_Rhinocladiella_mackenziei
MLASPPTMNGDHGPMLDKNNIINVRDGESLYQICIKLRRRLSGVPGFRPYLDEMEEREADGLTDPVSSLWQCFRSGLPLLAIYNASNPEEGDLHVDTSRPERVGKEAAFLFIKSCMQQMNIPAADTFTVTDLYSDNTTGFVKVTKLVNRVLDILKLSGKLHPSTDSEDSREGTDSGSNAPDQAPKSLTRRQYILKELVETERQYVHHLQNLQALKKELEEVGALTGDSIHNIFLNLNNLLDFAQRFLIRIEQQNEVPEDQQNWGQLFVHYKDPFRQYEPFIANQRRCEATCQQEWDKMVANARSPLTQQMLANPTILNGFLLKPFQRLTKYPLLLKDLQNQTQDDNLKSDLTHAIGIIQDVLMQADASIDKETRDDALQDLQERIDDWKQLQISTFGELLLLGTFNVMKDSGIRSDEKEYHIYLFSRILIMCKDVNANKPKNRLANSKPALSQRGKPKMNLKGRIYFTNVTAVSPQTSSGNYALQISWKGEPAVETFIIKFKNDDTLQKWHTMIETQRSSCMLEAKQRGTSDTQLLSLQGMNMENPYLTQDDDDDYSRLSGTTYGGTDATGFSEFSMSRNASSTSLRSRSATGGSGNSNPHMSAGRMRIPTAEMGGLSLNTRGLPVQSPQDYPGGSYFSPTERESTPQSSISARSSSQSAFASYHRGTTPVGAGMYRPEESNRNTAPAMPRNPNGQSGGNPYLANGRNRGPSSGPGTQAPRMRSASSPDVHPMVQQSRKYVSSEHVPTVPPIPAHVAKQMAPPNRSQNNSPNNAPPSRGGTPHQQQYGLPPAPRPGIPNHGYTYDPSYGIDQRRTGHAPSLSQGRTFPPSVSSPSGDGDPYLPSQLKAKVCFDENYVSMIIASNIQFRSLADRIDAKLARFTNHSIASGSVRLRYRDEDGDFVLIDSDEAVHEALLDWRETHAANSTNPQNAELLLFAHVVNSEAVAGG
>XP_017999142_Phialophora_attinorum
MTAELGGGPILDRDNIINVREGESLYRLCINLRRRLSGVPGFRQYIEEMEERENDGADPVSSLWQCFRSGTPLLAIYNASNPESGDLTINTNLPEKKWGKAAAALFIKSCMQQMHIASADTFTIMDLYSDNTTGFLKVIKLVDRVLDILRLSGKLDVATDSEPSREGTDSPASIAEKPKMTRRQYILRELVETERQYVHHLQNLQALKKELEEIGSLKGDAIHNMFLNLNNILDFAQRFLIRVEQQNELPEEQQNWGAMFVRYKDPFRQYEPFIANQKRCEATLQAEWSRMCETSKSPLAKKMLANPTILNGFLLKPFQRLTKYPLLLKDLEKVTDEQEKKDDLGSAVAVIQDVLMQADASIDKETRDEAVLDLQERIDDWKTLQIGAFGELLLLGSFMVAKEGNAVGMRSEDKEYHIYLFQRILIMCKDINPSKPKNSLKMGSKPTSSRNGKPKMSLKGRIYLINLTNITPQSSPGHYTLQISWRTETTSQDTFLVKFRNDEMLQRWHTALETQRSSSLFEQKQRATSDTHLQSLAGAKLENPYANQEDDDDYRASQWSDTTYVGGQSYSSFNMSRNASSTSLRSRSATGGSGERNPHLSQGHPRMPNGAGGLSLNTAVAGTPSDYGSSSSYFSPIDRDTPPQSASTRSSSQSAFAGYHRNHPSMNGPIMGYQQDSYRNTAPALARNAPNGNPYMQQQRGQPRPGMPTGTQSSQMTARMRSASSPDIHPNVQASRKYVSGDGVPNVPPIPSYAKQMAPPSRSQNNSPSGVNGPMPLRQNSQGYGVQPSSASRPPMSSHGYTYDQSYAQDPRRQQGHVSSHSTGRPLSPIQQGAQVDSSQEIPMPSQLKAKVCYESNYVSMIIPSNIQYRSLTDRIDAKLSRFTNDSIASGSVKLQYRDQDGDFIIIDDDDGVNEALLDWKEVNVVGNGGSAELVLYATATGEAGA
>NP_594221_Schizosaccharomyces_pombe
MAYFQDRKTSSRSLPSYINHSTQNLVGPRKDETNLSEYMKLRLLQSPSQVIYNLENTVSLYRRCLNLRKRLMDISELAAFFDSIHREALNSSFKILEFKDIEFDDPVTEIWLFCRLGYPLCALFNCLPVKQKLEVNSSVSLENTNVCKASLYRFMLMCKNELGLTDAALFSISEIYKPSTAPLVRALQTIELLLKKYEVSNTTKSSSTPSPSTDDNVPTGTLNSLIASGRRVTAELYETELKYIQDLEYLSNYMVILQQKQILSQDTILSIFTNLNEILDFQRRFLVGLEMNLSLPVEEQRLGALFIALEEGFSVYQVFCTNFPNAQQLIIDNQNQLLKVANLLEPSYELPALLIKPIQRICKYPLLLNQLLKGTPSGYQYEEELKQGMACVVRVANQVNETRRIHENRNAIIELEQRVIDWKGYSLQYFGQLLVWDVVNVCKADIEREYHVYLFEKILLCCKEMSTLKRQARSISMNKKTKRLDSLQLKGRILTSNITTVVPNHHMGSYAIQIFWRGDPQHESFILKLRNEESHKLWMSVLNRLLWKNEHGSPKDIRSAASTPANPVYNRSSSQTSKGYNSSDYDLLRTHSLDENVNSPTSISSPSSKSSPFTKTTSKDTKSATTTDERPSDFIRLNSEESVGTSSLRTSQTTSTIVSNDSSSTASIPSQISRISQVNSLLNDYNYNRQSHITRVYSGTDDGSSVSIFEDTSSSTKQKIFDQPTTNDCDVMRPRQYSYSAGMKSDGSLLPSTKHTSLSSSSTSTSLSVRNTTNVKIRLRLHEVSLVLVVAHDITFDELLAKVEHKIKLCGILKQAVPFRVRLKYVDEDGDFITITSDEDVLMAFETCTFELMDPVHNKGMDTVSLHVVVYF
```
