## Supplementary material for "Coding Sequence Insertions in Fungal Genomes are Intrinsically Disordered and can Impart Functionally-Important Properties on the Host Protein": fasta protein sequences: XP_714593.1_blasthits_fa.txt

```
>XP_714593_Candida_albicans
MLIQSLLPRVGSRRLFPRSLPPLRNSINYTPCIRRFHQSCTRYNLTSEQEEILHQERARDYVDVCIVGAGPAGLSTAIKLKQLDNEQGNGDLRVIVLEKAGDFGSHIVSGAVIEPQAFKELFPESELTEENGIPLPSDIITKVTSDHMKYLTPNSAFPLPEPPQLTNKGKNFIVSLNEVVKYLAEQAEELGVELYPGISVNELVYNEDKSAIKGIITQDMGVDRNGAPKDSFEPGMEFFARLTVLAEGCHGSLTKNAISNFNLRENSEPQTYGLGIKEVWEVSPEKFDKGYVGHSLGYPLTSKEYGGGFIYHFGDGLVAVGLVIGLDYANPYISPYQEFQKMKTHPFYANVLKGGKCISYAARALNEGGYQSIPKLHFPGGILVGCAAGFVNVPKVKGTHTAVKSGIVAAETIISTFKQMELDPCDEENFEELSTPIDLSQYEENFKDSWAYKELYAVRNVRPSFNSPLGMVGGLVHSGLSTMITQGKEPWTLSHHGTDSGATQDANKFQPIEYPKPDNELTFDILTSVSRTGTYHDEDEPCHLKIPDQDCRKHAELNWTKYRGVEQRFCPAGVYEYIEDESEPLGVKFQINSQNCIHCKTCDIKVPSQDITWSVPEGGDGPKYYMS
>XP_002420486_Candida_dubliniensis
MLIQSLLSRVGSRRLLPRSLPPLRNPINYTPFIRRLHQSWTRYNLTSEQEEILHQERARDYVDVCIVGAGPAGLSTAIKLKQLDNEQGNGDLRVIVLEKAGDFGSHIVSGAVIEPHAFKELFPDSELTEENGIPLPSDIITKVTSDHMKYLTPKKAFPLPEPPQLTNKGKNFIVSLNEVVKYLAEQAEELGVELYPGISVNELIYNEDKSAIKGVITQDMGVDRNGAPKDSFEPGMEFFARLTVLAEGCHGSLTKNAIGNFNLRENSEPQTYGLGIKEVWEVLPENFDKGYVGHSLGYPLTSKEYGGGFIYHFGDGLVAVGLVIGLDYANPYISPYQEFQKMKTHPFYANTLKGGKCISYAARALNEGGYQSIPKLHFPGGILVGCAAGFVNVPKVKGTHTAVKSGIVAAEAILSTFKQMELDPCDEDNFEELSTPIDLHQYEENFKDSWAYKELYAVRNVRPSFNSPLGMVGGLVHSGLSTMITQGKEPWTLSHHGTDSGATQDANQFQPIEYPKPDNELTFDILTSVSRTGTYHDEDEPCHLKIPNQDSRKHTELNWIKYKGVEQRFCPAGVYEYIEDESEPLGVKFQINSQNCIHCKTCDIKVPSQDITWSVPEGGDGPKYYMS
>XP_002551014_Candida_tropicalis
MLFKQLLSRTTVKRFNIPRRQTFQFVNINALRTFHYTPRILQLTEEQQEILDQERAKDYVDVCIVGAGPAGLSTAIKLKQLDNEEGNGDLRVVVLEKAGDFGSHIVSGAVIEPQAFKELFPDSELTEENGIPLPSDIITKVTSDHMKYLTKTASFPLPEPPQLANKGKNFIVSLNEVVKYLAEQAEELGVELYPGIAVNKLIYNEDETAVNGVITQDMGIDKEGAPKDSFEPGMEFYARVTVLGEGCHGSLSKQAISKFNLRENAQPQTYGLGIKEVWEVDPEKFQKGYVGHSLGFPLTSNEYGGGFIYHFGDGLVAVGLVIGLDYANPYISPYQEFQKMKTHPFYANVLKGGKCISYAARALNEGGYQSIPKLHFPGGILVGCSAGFVNVPKIKGTHIAVKSGMVAAETIFSTFKEMELEPCDEENFEELSTPIDLKQYEDNFKESWGYKELYEVRNVRPSFNTPFGMIGGLIHSGLSTMITRGKEPWTLSHHGTDASLTQEAKNFKPIDYPKPDNELTFDILTSVSRTGTYHDEDEPCHLKIPNQDTRKHAELNWEKYKGVEQRFCPAGVYEYIEDESEPLGVKFQINSQNCIHCKTCDIKVPSQDINWSVPEGGDGPKYYMS
>XP_003870310_Candida_orthopsilosis
MLQGLLKSSTAFSTRALARQPHQYHRIIHRTSFTLATRLIHTSQRRLAELTEDQLEILNQERPKDSVDVCIVGAGPAGLATAIKLKQLDNEQGNGDKRVVVLEKAADFGSHIVSGAVIEPRALRELFPDSDEDIPVPADLVTKVTEDHMKYLTEKSSWPLPEPPQMANKGKNYITSLNNLVKYLSEQAEELGVELYPGISVSDVVYNEAKDTVIGVATKDMGIDKNGAPKDTFEKGMEFNARVTVFAEGCHGSLTKQLIKKFDLRKHADVQTYGLGIKEVWEVKPENFKPGYVGHSLGFPLTKESAVYGGGFIYHFGDGLVAVGLVIGLDYANPYISPYQEFQKMKTHPYYADVLRGGKCISYAARALNEGGYQSIPQLYFPGGVLVGCGAGFLNVPKIKGTHTAIKSGIVAAEAIFERIRELELDDEEEFENQIINDAINLSEYESNFRQSWAYEELYQVRNVRPSFNSSLGILGGLAHSGLTTMITRGHEPWTLQFSHSDSAATKPASNYKPISYPKPDNELTFDLLTSVSRTGTYHDEDEPCHLRVPNQDLQKHAKLNWPKYQGIEQRFCPAGVYEYLPDAKNDLGVEFKINSQNCIHCKTCDIKVPSQDINWTVPEGGDGPKYYMT
>XP_001524681_Lodderomyces_elongisporus
MISRTARISRGFKLQLKLDIIHCRASLVSLPILVPPQRAAQLPSQLRYLHQSLLRLNTTTTATSSTASPNKLTQEQLDILNQERATDQVDVCIIGGGPAGLATAIKLKQLDNEHGSGEKRVIVLEKAGDFGSHIVSGAVIEPQAFRELFPDATGADGNDENIPLPEDMVTLVTEDNMKYLTSNSSFPLIEPPQLHNKGKNYIVSLNNVVKYLSEQAEELGVELYPGISVSEVLYNDAKDTVIGVATQDMGIDKSGAPKDSFEKGMEFHARMTVFAEGCHGSLSKQLINHFKLRENSDPQTYGLGIKEVWEVSPEKFKKGYVGHSLGFPLTKESAAYGGGFIYHFGEGLVAVGLVIGLDYKNPYISPYQEFQKMKTHPYYKDTLEGGKCISYAARALNEGGYQSIPKLYFPGGILVGCSAGFLNVPKIKGTHTAVKSGILAAESIYNRIRDQEEVEEEQTEEEMEDLDEEEQFFKEITTNPIVLSEYEEAFRSSWAYDELYRVRNVRPSFNTPLGVLGGLAHAGLTTMVTQGKEPWTLHTKHTDSAATELASAHKPIAYPKPDNEITFDILTSVSRTGTYHDEDEQCHLRVPKQDLDAHAKLNWEKYQGVEQKFCPAGVYEYVENDKKELGVEFKINSQNCIHCKTCDIKVPSQDINWTVPEGGDGPKYYMT
>XP_007375243_Spathaspora_passalidarum
MASRAILIRSTRLLGRSSYSALRTPWRFPTRSFTTEQLEILNQERPSDHVDVCIVGGGPAGLATAIKLKQLDNEKGSGELRVVVLEKAGDFGGHTVSGAILEPGAFLELFPDAQDLVEESGGIPLPKDIVTKVTKDGMKYLTEKHTFPLPEVPALANHGKNFVVSLNNVVKYLSEQAEELGVELYPGISVSELIYNESGDAIKGVATQDMGIAKDGTPKDSFERGMEFLARVTVLAEGCHGSLTKKAISKFDLRKDCLPQTYGLGIKEVWEVKPENFKPGFVAHTMGYPLSFQEYGGGFQYHFGDGLVAVGLVIGLDYANPYVSPYQEFQKLKLHPYYSKVLEGGKCISYAARALNEGGYQSIPQLHFPGGLLVGCSAGFVNVPKIKGTHTAVKSGIVAAEEIFKIYQEQEFEPVDEDTFDDEYKALDLSSYEESFKQSWAYKELYAVRNVRPSFNTPLRILGGLTHSGLTTLITKGYEPWTLKHKHTDSSMTQDASKFKPIDYPKPDGVLTFDILTSVSRTGTSHDEDEPCHLKIPNQDERKHAEISWPKYKGVEQRFCPAGVYEYIEDANEPLGVKFQINSQNCIHCKTCDIKVPTQDIDWEVPEGGDGPKYYMS
>XP_043050780_Scheffersomyces_spartinae
MTQTLNFTLKFAATPARSFVSYPYRRQGASSALKDSLTEDDIEILTEERAADAVDVCIVGGGPSGLATAIKLKQLDNENGSGELRVVVLEKASDFGSHIVSGAVIEPGAFRELFPESEYYNEDGSGIPLPPDIVTLVAHDSMKMLTEKYSFPLPEPSQLQNAGKNYIASLNNVVKYLSEQAEEVGVELYPGISVSEVIYSDEAKTAVKGVATKDMGISKLGKPKPSFERGMEFHARITVFAEGCHGSLTKELINEYNLREGKLPQSYGLGIKEIWEVSPEKFDKGYVGHTVGYPLNYKDYGGGFQYHFGEGLVAVGFVLALDYANPYLSPYQEFQKMKLHPFYKNVLEGGKCISYAARALNEGGYQAIPKLYFPGGVLVGCTAGFLNVAKIKGTHLAIKTGILAAESIFNEISELEVLSDPSELEDVEPIILKLYEEAFEKSWAREELFSVRNVRPSFNSPMGLFGGLTHAGLSTLITKGAEPWTLDFHHTDAAATQDASKFTPIEYPKADGKITFDLLTSVSRTGTYHDEDEQCHLRIPDQDHRKHAEKAYPKYKGVEQRFCPAGVYEYIEDKNEPLGVKFQINSQNCIHCKTCDIKVPTQDIDWTVPEGGDGPKYYMS
>XP_001386159_Scheffersomyces_stipitis
NNEVPYEKLSNEEKELLAEPRASDVVDVCIVGGGPAGLATAIKLKQLDNETGSGELRVVVLEKAGDFGSHTVSGAVIEPGAFRELFPNSEYTEQTGGIPLPPDMVTKVTHDAMKYLTEKKAYWLPEPPQLANKNKNYIVSLSNVVRYLSEQAEELGVELYPGIAVSELVYNEMGDAIKGVATKDLGISKKGVPKSSFERGMEFHARVTVLAEGCHGSLTKEAVAKFDLRKDSDPQTYGLGIKEVWEVDPKKFNKGYVGHSLGFPLSTQEYGGGFMYHFGDGLVAVGLVIGLDYANPYVSPYLEFQKMKTHPYYANVLEGGKCISYAARTLNEGGYQSIPQLHFPGGILVGCSAGFVNVPKIKGTHTAIKSGIVAAQEIFNTVKELDPVEEETFEDEVYNPIDLVAYENSFKDSWAYKELYAVRNCRPAFNTALGFLGGLSHSGFSTMISFGKEPWTLGIHHTDADATHRADNYKPKEYPKPDGKLTFDILTSVSRTGTHHDEDERCHLRIPNQDYTRHAAMTFPAYKGIEQRFCPAGVYEFIEDDSELGIKFQINNQNCIHCKTCDIKSPMQDVTWTVPEGGDGPKYYMT
>XP_020066735_Suhomyces_tanzawaensis
MTVSWARALHKASPLARIVPVALLVRRLPAANRRLCTSARAAQELQFSQLSPEDQATLTEERAADAVDVCIVGGGPAGLATAIKLKTLDNEQGNGDLRVVVLEKAGDFGAHIVSGAVLEPRALTELFPDSELTNETGGIPLPPDLVTKVTKDSMKFLTQEYAYPLPEPPQMANHGKNFIVSLNNVVKYLSEQAEELGVELYPGISVSELVYNTDGSVRGVATQDMGIARDGSPKDSFERGMEFHSRVTVLAEGCHGSLSKQAISKYNLRQNSEVQTYGLGIKEVWEVKPENFEKGYVGHTMGYPLSTAEYGGGFMYHFGDGLVAVGLVIGLDYANPYISPYQEFQKMKLHPYYSNVLEGGKCISYAARALNEGGYQSIPQLYFPGGVLVGCSAGFVNVPKVKGTHTAIKSGIVAAESIFEQIKDLDAVDESLFEDPDYTPVLLESYAKAFEQSWAYEELYNVRNVRPSFNGPLGFLGGLAHSGLSTMITNGSEPWTLSHHSSDSAATKEAKHFTPIDYPKPDGKLTFDLLTSVSRTGTYHDEDEPCHLRIPDQDYRKHAELSYPKYKGVEQRFCPAGVYEYVEDEAEPLGVKFQINSQNCIHCKTCDIKVPTQDIDWAVPEGGDGPKYYMS
>XP_020073866_Hyphopichia_burtonii
MIKVNPSRTLSRVITNYSRLQGIRSFNKNKYIIPQAGGWKLSPGLSFSRHFSVKSRIRNEVPFRNLSEEDQATLTEERAADNVDVCIVGGGPAGLATAIRLKQLDEEHGEGMLRVVVLEKAGDFGSHIVSGAVIEPKAINELFPESEYLNEDGSGIALPPDIVTLVERDAMKYLTDEYAFPLPEPPQMTNHHKNYIVSLNNVVKYLSEKAEELGVELYPGISVSELIYNETGDAIKGVATKDMGISKNGEPKSSFERGMEFHSRLTILAEGCHGSLTKKAIAKFNLRENSDPQTYGLGIKEVWEVKPENFEKGFVTHSLGFPLSMAEYGGGFMYHFGDGLVAVGLVIGLDYANPYISPYQEFQKMKTHPYYANVLEGGKCLSYAARALNEGGFQSIPQLYFPGGLLVGCSAGFLNVPKIKGTHTAMKSGMLAAESAYDFLKELDPVDEETDMNSNPITLKSYEKAFESSWAYDELYEVRNVRPSFNGPLGFFTGLAHSGFTTMLSKGSEFWTLHHKHNDSAVTKDASNFKPIDYPKPDGKLTFDILTSVSRTGTYHDEDEQCHLRVPDQNMRKHTEISYPKFKGIEQRFCPAGVYEYVEDENEPLGVKFQINSQNCIHCKTCDIKVPTQDINWTVPEGGGGPKYYMT
>XP_015467890_Debaryomyces_fabryi
MLRTRNCLSLRHLVKKQNIVRQLSNRSLLVPLKPTHRLQTIRKFASTTRIRNEAEPQLNHNAETPFDQLSEEEQATLKEERATDSVDVCIVGGGPAGLVTAIKLKLLDNEHGSGELRVIVLEKAGDFGSHIVSGAVIEPRALKELFPDSEFLKEDGSGIPLPDDLVTIVESDSMKFLTEENAYPVPEPPQLINHGKNYIVSLNNVVKYLAEKAEELGVELYPGISVSEVVYNEKGDAIKGVATKDMGISKTGAPKDSFERGMEFHARMTVLGEGCHGSLTKEVISKFNLREQSEPQTYGLGIKEVWEVNPENFEKGTVAHTMGYPLSSDVYGGGFMYHFGDGLVTVGLVVGLDYANPYISPYQEFQKMKLHPFYSNVLEGGKCLSYAARALNEGGFQSVPQLYFPGGILVGCSAGFVNVPKIKGTHTAMKSGILAAETIFKEIENLDPVEEGTLDDARPITLKAYEEAYENSWIHEELHEVRNVRPSFNGPLGLLGGLIHSGISTMFTRGCEPWTLSHHSTDAAATKDASNFEPIEYPKPDGKLTFDLLTSVSRTGTYHDDDEQCHLRIPNQDYRKHASISYPKFKGVEQRFCPAGVYEYTEDENEPLGVKFQINSQNCIHCKTCDIKVPTQDINWTVPEGGGGPKYYMT
>XP_459824_Debaryomyces_hansenii
MLKTKNCLALRHFVKKNNIVKHLSTRSLLVPLKPTTHRLQTIRKFASTTRIRNETEEQLNHNNEIPFERLSEEEQATLKDERAADSVDVCIVGGGPAGLVTAIKLKLLDNEQGTGELRVVVLEKAGDFGAHIVSGAVIEPKALKELFPDSEFLNEDGSGIPLPDDLVTMVESDTMKYLTNEYAYPMPEPPQLVNHGKNYIVSLNNVVKFLAEKAEELGVELYPGISVSEVIYNEKGDAIKGVATKDMGISKTGAPKDSFERGMEFHARMTVLGEGCHGSLTKEVISRYNLRENSEPQTYGLGIKEVWEVKPENFEKGAVAHTMGYPLSSDVYGGGFMYHFGDGLVTVGLVVGLDYANPYISPYQEFQKMKLHPFYSNVLEGGKCLSYAARALNEGGFQSVPQLYFPGGILVGCSAGFVNVPKIKGTHTAMKSGILAAETIFNEVKSLDPVEEGTLDDAEPIVLKSYEEAYEKSWIYDELNEVRNVRPSFNGPLGFLGGLIHSGLSTMFTRGHEPWTLSHHSTDAAATKDASNYEPIEYPKPDGKITFDLLTSVSRTGTYHDDDEQCHLRIPDQDYRKHASISYPKFKGVEQRFCPAGVYEYTEDENEPLGVKFQINSQNCIHCKTCDIKVPTQDINWTVPEGGGGPKYYMT
>XP_006686453_Yamadazyma_tenuis
MLNQSRLCCNARWWSAVRSLHTKITHRSLHLRDPRNLGLQGLHNIRFDLCLSASRHFSISPIKWQQEVPFDRLSEEEKASLTEERAADSVDVCIVGGGPAGLATAIKLKQLDNEHGSGELRVVVLEKAGDFGSHIVSGAVIEPQALRELFPDSEHLEDGTGIPLPAEMVTLVTEDHMKFLTENYAFSLPEPPQMTNKGKNYIVPLSSVVNYLSEQAEELGVELYPGISVDEIVYNSNGEVKGVATKDMGVGKDGVPKTSFERGMEFHARITVLGEGCHGSLTKQVVAKYDLRANSDPQTYGIGIKEVWQVKPENFKKGYVGHSLGFPLSTSEYGGGFMYHFDEDKVAIGIVLGLDYANPYVSPYQEFQKMKLHPFYSNVLEGGQCLSYGARALNEGGYQSIPKLNFPGGILVGCSAGFVNVPKIKGTHTAIKSGIVAAESIFEEIKELEVVDESTFEEEQEAINLNSYHENFENSWAYKELFEVRNVRPSFNTPLGMVGGIVHSGISTMFTMGLEPWTLHHKHTDAEATKDAKYFTPIEYPKPDNKITFDILTSVSRTGTSHDDDEMCHLRIPQQDYKKHAQISYPRFKGIEQRFCPAGVYEYVEDETDKDLGVQFKINSQNCIHCKTCDIKVPTQDITWSVPEGGDGPKYYMT
>XP_001483997_Meyerozyma_guilliermondii
MWNILRPVIRQRVNSVFRGRWPQWRAPVALFHSNTPKNQVLFSQLSQENQEILTLDREADEVDVCIVGGGPAGLATAIKFKQLDTEDQYRVVVLEKAGDFGAHTVSGAVIEPRSLQELFPDEAEVLPNDLTTLVTKDSMQFLTEEYAFPLPEPPQMKNAGKNYIVSLSEVVKYLAEKAEELGVELYPGISVSELVYNDDGSVKGVATQDMGVGKDGVPKDSFERGMEFHAGATVLAEGCHGSLTKRAIAKFGLRDQSDPQTYGLGIKEVWEVLPENFEKGYVGHTMGFPLLLEYGGGFMYHFGDGLVSVGLVIGLDYANPYVSPYQEFQKMKLHPYYANVLRGGKCISYAARALNEGGLQSVPQLYFPGGALVGCSAGFVNVPKIKGTHTAMKTGMLAAESIYDAVSKRSEEDSEPILLKSYQEAYESSWVYDELKAIRNVRPSFQFGLLPGLAHSGISTFFNGIEPWTLHHPHTDAEATKPASQFTPKEYPKPDNELTFDIMTSVSRTGTYHDEDERCHLRIPNQDYDAHAKISYPVYKGVENRFCPAGVYEYVEDESKDLGVKFNINAQNCIHCKTCDIKVPTQDIDWQVPEGGGGPKYSLT
>XP_018714478_Metschnikowia_bicuspidata
MSMISRARSVCRPVGSASISSRSFSTICQLRKEIPFNNLSEEDQATLTEERATDNVDVCIVGGGPAGLATAIKLKQLDNEEGSGDLRVVLLEKAADFGAHMVSGAVIEPRALRELFPELEHYDESGNGIPLPSDIVTLALHDEIKFLTESFAFGLPEPPQMKNEGKNYIVSLNQTVQYLAERAEELGVEMYPGISVSELIFGENGAVKGVATKDMGVGRNGAPKLSFERGMEFHARQTVLAEGCHGSLSKKAIAKFDLRANSDPQTYGLGIKEVWRVREENFQSGFVGHSLGFPLSLDVYGGGFMYHFGDGLVAVGLVVGLDYANPYVSPYQEFQKMKTHPYYASVLEGGECVSYAARALNEGGYQSIPKLHFPGGLLVGCSAGFINLPKIKGTHTAMKSGIVAAESIFGHLRELEVVDEETDMEAQVFDMKDYEESFKQSWAYEELYEVRNIRPAFNALPGRLGFFSGMAQSGLTTMIAQGKEGWTLSTSHTDAEATQDASNFQPISYPKPDGKLTFDILTSVSRTATYHQEDEPCHLRIPDQDHQKHAAISWPKYKGVELRFCPAGVYEYIEDDSEPLGVKFNINSQNCIHCKTCDIKVPTQDINWEVPEGGDGPKYYMS
>XP_002619705_Clavispora_lusitaniae
MIRHTSRSFRLPGLRRAWSGRNLWPNHSATSSTRSAPRVAYRNFSVASRQHMRPTPSFRKEIPFSQLSEEDRSLLTEERAADNVDVCIIGGGPAGLATAIKLKQLDNEEGNGDLRVVVLEKAPDFGSHIVSGAVLEPRALKELFPDSEFLNEDGSGIPLPPDLVTLVEHDDMKYLTSEYAFSLPEPPQMKNHGKNYIASLSSVVQYLAEQATDLGVETYPGVSVSELVYGANGAVKGVATRDVGIGKNGAPKSSFERGMEFHARITVLAEGCHGSLTKSAVAKFDLRQSSDPQTYGLGIKEVWRVRDENFERGFVGHTMGYPLSAGVYGGGFQYHFGDGLVAVGLVVGLDYANPYISPYQEFQKMKTHPYYSNVLEGGECVSYAARALNEGGYQSIPKLHFPGGLLVGCSAGFMNVPKIKGTHTAMKSGIVAAESIFDAIKELDAVDEETDMEENVFDLAQYEEAFKQSWAYEELYEVRNVRPAFNLAGGPLGFLTGLAHSGLTTMITRGSEPWTLSHSHGDAEATRNAKDFSPIEYPKPDGKLTFDILTSVSRTGTYHQDDEPCHLRIPNQDHRKHAELSWPRYKGIEQRFCPAGVYEYVEDENEPLGVKFNINSQNCIHCKTCDIKVPDQDINWTVPEGGDGPKYYMT
>XP_025340125_Candida_haemuloni
MLPRSTGLLSRAASRTLTRRQAPALRAVGSLKTANSLFQHRGFHVSRFSRFKNASVCHNEIPFNQLSEEDKETLTEERATDSVDVCIVGAGPAGLATAIKLKQLDNEEGSGEMRVVVLEKAPDFGSHILSGAVLEPRALKELFPDSEFLNEDGSGIPLPPDLVTLVESDDMRYLTEQYAFTLPEPPQMQNHGKNYITSLNQVVQYLAEQAEELGVELFPGISVSELIYTENGDAIKGVATRDVGIGKDGAPLGSFERGMEFHARMTVLGEGCHGSLTKKAVSKFNLRANSDPQTYGIGIKEVWRVDESKFQQGFVGHSMGFPLPSDVYGGGFMYHFGDGLVAVGLVVGLDYANPYISPYQEFQKMKTHPYYADVLEGGECVSYGARALNEGGLQSIPKLHFPGGVLVGCSAGFMNVPKIKGTHTAMKSGIVAAESIFEAVKELDVVDEETNFDEALDLKAYEDSLKESWVYEELHAVRNVRPSFNGPLGFLGGLAHSGFSTMFSNGKEPWTLSHKHTDAEATKPASEFTPVEYPKPDGKLTFDILTSVSRTGTYHQEDEPCHLRIPQQNHRKHAEISFPKFKGIEQKFCPAGVYEYIEDEEEPLGVKFNINSQNCIHCKTCDIKVPAQDINWEVPEGGDGPKYYMT
>XP_024713432_Candida_pseudohaemulonis
MLTRSRGLLLRASKTLTKHQYRLVPVATRLNSVNSAASRRGIHTASPLGFKSTLIRQNEIPFEKLSDEDKATLTEERATDNVDVCIVGAGPAGLAAAIKLKQLDNEEGSGEMRVVVLEKAPDFGSHIVSGAVLEPRALKELFPESEFLEDLGIPLPPDLVTKVQHDDMRYLTQEYAYPLPEPPQMRNHGKNYIVLLSQVVQHLAEQAEELGVELFPGISVSELVYTDGGAVKGVATKDVGIGKDGAPLGSFERGMEFHARQTVLAEGCHGSLTKKAVKKYNLRKDSDPQTYGIGIKEVWRVSDDKFQEGFVGHSMGFPLPLDVYGGGFMYHFGDGLVAVGLVVGLDYANPYISPYQEFQKMKTHPYYADVLEGGECVSYGARALNEGGLQSIPKLHFPGGVLIGCSAGFMNVPKIKGTHTAMKLGMVAAESIFEAVKELDPVDEETDFEEAFDLALYEESLKLSWVYEELHEIRNVRPSFNGPLGFLGGLAHSGFTTMFSKGKEPWTLSHKHTDAEATQPASNFSPIEYPKPDGKLTFDILTSVSRTGTYHQEEEPSHLRIPQQNHRKHAELSWPKYKGVEQRFCPAGVYEYIEDEEEPLGVKFNINSQNCIHCKTCDIKVPAQDIDWEVPEGGDGPKYYMT
>XP_025335340_Candida_duobushaemulonis
MLPRSRGLLSRASKTLTKHPYRSVQAATRLNSVNSVAFRRDIHTASPLGFKSSSIRQNEIPFEKLSDEDKATLTEERATDNVDVCIVGAGPAGLAAAIKLKQLDNEEGSGEMRVVVLEKAPDFGSHIVSGAVLEPRALKELFPESEFLEDSGIPLPPDLVTKVQHDDMRFLTQEYAYPLPEPPQMRNHGKNYIVSLSQVVQYLAEQAEELGVELFPGISVSELVYTDGGAVKGVATKDVGIGKDGAPLGSFERGMEFHARQTVLAEGCHGSLTKKAVNKYNLRKDSDPQTYGIGIKEVWRVNDEKFQEGFVGHSLGFPLPSDVYGGGFMYHFGDGLVSVGLVVGLDYANPYISPYQEFQKMKTHPYYADVLEGGECVSYGARALNEGGLQSIPKLHFPGGVLIGCSAGFMNVPKIKGTHTAMKSGLVAAESIFEAVKELDPVDEETDFEEALDLRQYEESLKQSWVYEELHEIRNVRPSFNGPLGFLGGLAHSGFTTMFSKGKEPWTLSHKHTDAEATQPASNFSPIEYPKPDGKLTFDILTSVSRTGTYHQEEEPSHLRIPQQNHRKHAEISWPKFKGVEQRFCPAGVYEYIEDEEEPLGVKFNINSQNCIHCKTCDIKVPAQDIDWEVPEGGDGPKYYMT
>XP_028892809_Candida_auris
MFRRGLVLLSRPSPARRPDFSSLRKSLGSCAPFTRFLSHRHFQTSRASFFHTAPICHNEIPFDQLSQEDKDTLTEERATDNVDVCIVGAGPAGLASAIKLKQLDNEEGSGELRVVVLEKAPDFGSHIVSGAVLEPRALKELFPDSEYLKEDGSGIPLPPDLVTLVEQDEMKYLTEQYAFTMPEPPQMVNHGKNYITSLSQVVQHLSERAEELGVELFPGISVSELIYTENGDAIKGVATRDVGIGKNGAPLGSFERGMEFHARVTVLAEGCHGSLTKKAISKFDLRANSDPQTYGLGIKEVWRVADDKFQPGFVGHTMGFPLSSDVYGGGFMYHFGDGFVAVGLVVGLDYANPYISPYQEFQKMKTHPYYADVLEGGECVSYGARALNEGGYQSIPKLHFPGGVLVGCSAGFMNVPKIKGTHTAMKSGMVAAEAIFEAVKEMDVVDEETDFEESPLDLQSYEENLKSSWVYEELYEVRNVRPSFNGPLGFLGGLAHSGFTTLVSKGLEPWTLQHKHTDAEATKPASEFSPKEYPKPDGKLTFDILTSVSRTGTYHQEDEPCHLRIPQQNHRKHAEISFPKFKGIEQKFCPAGVYEYIEDEEEPLGVKFNINSQNCIHCKTCDIKVPAQDINWEVPEGGDGPKYYMT
>NP_015001_Saccharomyces_cerevisiae
MIKFTNENLIRGIRMTISAKSRHLALGTDMTRKFSLSCRFLNKANLTEEEKELLNEPRARDYVDVCIVGGGPAGLATAIKLKQLDNSSGTGQLRVVVLEKSSVLGGQTVSGAILEPGVWKELFPDEKSDIGIPLPKELATLVTKEHLKFLKGKWAISVPEPSQMINKGRNYIVSLNQVVGYLGEKAEEVGVEVYPGIAVSDLIYDENNAVKGVITKDAGISKSGKPKETFERGMEFWARQTVLAEGCHGSLTKQALAKYDLRKGRQHQTYGLGIKEVWEVKPENFNKGFAAHTMGYPLTNDVYGGGFQYHFGDGLVTVGLVVGLDYKNPYVSPYKEFQKMKHHPYYSKVLEGGKCIAYAARALNEGGLQSVPKLNFPGGVLVGASAGFMNVPKIKGTHTAMKSGLLAAESIFESIKGLPVLEEVEDEDAKMAMFDKEATINLESYESAFKESSIYKELYEVRNIRPSFSGKLGGYGGMIYSGIDSLILKGKVPWTLKFDEKNDGEILEPASKYKPIEYPKPDGVISFDILTSVSRTGTYHDDDEPCHLRVPGQDMVKYAERSFPVWKGVESRFCPAGVYEFVKDEKSPVGTRLQINSQNCIHCKTCDIKAPRQDITWKVPEGGDGPKYTLT
>XP_018219546_Saccharomyces_eubayanus
MIRLSNKNLIRGMQMATLPKPSHLTLQTTLTRRFSLTCKVLNETDLTEEEKEQLNEPRARDYVDVCVVGGGPAGLATAIKMKQLDNASGTGQLRVVVLEKSSVLGGQTVSGAILEPGVWXELFPDEKSDIGIPLPKELATLVTKEHLKFLKGNWAISVPEPSQMVNLGRNYIVSLNQVVGYLGEKAEELGVEVYPGIAVSDLIYDKNNAVKGVITKDAGISKSGKPKETFERGMEFWARQTVLAEGCHGSLTKHALKKFELRKGRQHQTYGLGIKEVWEVKPENFTKGFAAHTMGYPLSNDIYGGGFQYHFGDGLVTVGLVVGLDYKNPYVSPYKEFQKMKHHPYYSKVLEGGKCISYAARALNEGGLQSVPKLNFPGGVLVGASAGFMNVPKIKGTHNAMKSGLLAAEKIFESIKELPVLEESEDEDVKAEMFTKEPIINLETYEDAFKQSSIYKELYEVRNIRPSFSGRFGGYGGMVYSGIDSLLLKGKVPWTFKFDDKNDGEILEPAANYKPIEYPKPDGKISFDILTSVSRTGTYHDDNEPCHLRVPEQDMVKYAERSFPVWKGVESRFCPAGVYEFVKDEKSPVGTRLQINSQNCIHCKTCDIKAPRQDITWKVPEGGDGPKYTLT
>XP_033769463_Saccharomyces_paradoxus
MIKFTNRNLISGLRTATLAKSRHLTVKTAMTRKFSLSCRAQNKTTLTEEEKELLIEPRARDYVDVCIVGGGPAGLATAIKLKQLDNSSGTGQLRVVVLEKSSVLGGQTVSGAILEPGVWNELFPDENFGTGIPLPKELATLVTKEHLKFLKGNWAISVPEPSQMVNKGRNYIVSLNQVVGYLGEKAEEVGVEVYPGIAVSDLIYDKNNAVKGVITKDAGISKSGKPKETFERGMEFWARQTVLAEGCHGSLTKQALKKYDLRKGRQHQTYGLGIKEVWEVKPENFNKGFAAHTMGYPLTNDVYGGGFQYHFGDGLVTVGLVVGLDYKNPYVSPYKEFQKMKHHPYYSKVLEGGKCIAYAARALNEGGLQSVPKLNFPGGVLVGASAGFMNVPKIKGTHTAMKSGLLAAESIFESIKELPVLEEIEDEDIKTDIFAKEETINLESYESAFKKSSIYKELYEVRNIRPSFSGRLGGYGGMIYSGIDSLILKGKVPWTLKFDEKNDGEILEPAAEYKPIEYPKPDGIISFDILTSVSRTGTYHGDDEPCHLRVPGQDMVKYAERSFPVWKGVESRFCPAGVYEFVNDEKSSVGTRLQINSQNCIHCKTCDIKAPRQDITWEVPEGGDGPKYTLT
>XP_003676645_Naumovozyma_castellii
MFKLLSYNGRSLLRLQRVGSVRLLSTATLTPEERSQLTSQREVDTVDVCIVGAGPSGLSAAIRLKQLDQDNKIRVVVLEKGAYVGAHILSGVILETRSFKELMGFDLPENLGTLVNKEEFKYFFNDRVSVPLPHPSQLKNKGKNYVGSLSQITSWLGEKAEELGVEVYTGISVSEVIYNKKGDGILGVATKDLGISKLGKPKEHFERGMEFHARQTILSEGCHGSLTKDVIKKFGLRKGKQPQTYGLGLKEVWRVKPENFKKGFVTHTMGYPLSNDLYGGGFQYHFGDGLVTVGLVLGLDYKNPYVSPYEEFQKLKKIPYYSNILEGGECLTYGARALNEGGLQSIPKLNFPGGVLVGATAGFMNVPKIKGTHTAMKTGMLAAEKIYENISKLQQLPEASVDMNPSESLIKDPLINLESYEEAFKKSWVYDELYEVRNLRPAFNTPLGGYGGMVYSGLDSMILRGRMPWTFKNNKSDALKTEFASKYKPIKYPKHDGKITFDIMTSVSRTGTYHDEDEESHLRLTKTQDEISHAVNSYPKWKGVEERFCPAGVYEYVKEENSPVGVKFKINSQNCIHCKTCDIKTPLQDIDWEVPEGGDGPKYTNT
>XP_003670430_Naumovozyma_dairenensis
MFLSRKITPTISRKSIRLYRPLSTISTIPRDIEKVDVCIVGGGPSGLTTAIKLKQLDKKDKLKVVVLEKGSYIGAHSLSGMILEPRSFLELFPNMKTPPTDILTLVQEEEMKYFWNEKLGIPMPHVPGLDNKGKNYVGSQSQLVTWLGEKAEEYGVEVYPGVSVSEVVYNNRDDAIIGVATKDSGISKAGEAKDSFERGMEFHARQTVFAEGCHGSLTKKVIKKFDLRADRSPQTYGLGIKEVWQVKPEVFRKGFISHTMGYPLPNDVYGGGFQYHFGDGLVTVGLVIGLDYKNPYVSPYQEFQKMKKMPYYSKILEGGKCISYGARAINEGGLQSVPKLNFPGGVLVGCSAGFVNVPKIKGTHTAMKTGILAAEKIYEEIRELPEIEEEESLGVDTSKTNEQIINLESYEQAFKKSWVYDELYQVRNIRPSFNFSLGAYGGMVYSGLDSMLLKGRAPWTFENKETDSLKTGAASNFKPIKYYKADNKVTFDIMTSVSRTGTYHDEDEQCHLKLVNGETLQSHAEKTYPKYREVEQRFCPAGVYEYVKDDKSSVGLKFKINSQNCIHCKACDVKTPIQDIDWQVPEGGDGPKYTNT
>XP_003956633_Kazachstania_africana
MILKRFLSSVLNEPRAKDLVDLCIVGGGPAGLATAIRFKQLDKEMKYRVVLLEKGSEVGSHTVSGLVLDPKALKELFPEVDVTELLDKVTQDELKLLTSKRQIPLPVINQMQNKGKNFVGSLNNLVRWLGQKAEEIGVEIYPSVSVSDIVYNKQQNGVIGVATRDLGISKEGKPKDNFEKGMEFHSRQTIFAEGCRGSLTKQLIKKFSLNANNKSYQTYGLGIKEIWKVQPEKFHRGKVSHTLGYPLSRNIYGGGFQYHFGDNLVAVGLVIGLDYENPYISPYMEFQKLKHHPYYAEVLTNGECLSYAARAISEGGYQAIPRLTFPGGLLVGDSAGFLNVPRIKGTHTAMKSGIIAAENCFKELSKVQPFEEDSQEDLSDHHLLNIESYESDLKQSWIYKELESVRNIRPSFNTKLGLYGGLLYSGIDSMLLKGRTPWTFQFGKSDALKTMTTDKFKPIKYPKPDNKISFDIMTSVSRTGTYHDDNESCHLRVGSNQDLIKYTNEHYRKWGNLEGNFCPAGVYEYVADDSSKLGVKFKINSQNCIHCKTCDIKAPKQDINWIVPEGGDGPKYTMT
>XP_022464544_Kazachstania_naganishii
MLLRRLYGARRTVASVVPRLVELCDVCVVGGGPAGLATAIRLKQLDKDNKYRVVVLEKATDFGGHIVSGAVVNPVALKELFPERDTSQKYPDGLFTEVTEDQFKLLMGKKLAIPVPMPSSMRNKGKNWVCSLNQLTKWLSERADELGVELYPGVSVSDMIYKGNEVAGVATKDLGIDKAGKPKPDNFERGLQFQARTTLLAEGCRGSLTKEILKKYNLYGPSKQTYGLGIKEVWQVTPDKFKKGFTSHTMGYPLSKNVYGGGFQYHFGENLVAVGLVVGLDYANPYVSPYQEFQKMKHHPYYANVLEGGKCISYAARTLNEGGLQAIPQLNFPGGALVGASAGFMNVPKIKGSHTAMKSGMLAAEEIYRQLSGLESLESAIPADIEELTSENVDKLELGATLNLKAYPEAVSKSWIHDELYEVRNIRPAFNNKLFGLYGGMSYSGLDAMILKGRVPWTFQFRGTDAQHTQPAANFKAIEYPKPDGKLSFDIMTSISRTGTYHDDTEQNHLRIGPTQDLQAHSRKSWDKYQGVESRYCPAGVYEFLKDDATGEMKFVINSQNCIHCKTCDIKDPTGDTNWVVPEGGDGPKYFCT
>XP_446640_Candida_glabrata
MLGLGVKNNSVLRRQGTRYVHQILKHQNKGNRNALKAITLGSHNRLARTCNVQLSKRFSTTRATSASEEVAFKNLSQEQRDILTQERAVDNVDVCIVGGGPSGLATAIKLKQLDNEHGSGNLRVVVLEKASDMGLHIVSGAILEPKVWRELFPESEFYNEDGSGIPLPPDIATPVTKGQLKYLLNGSIGLPMPEPPAMVNEGNYIVSLNRVVSYLAEKAEEIGVEIYPGISVSEVIYDDSGNNVIGVASKDLGISKRGLPKDTFERGMEFHARTTVFAEGCRGSLTGEVIDKYNLRHGRENQTYGLGIKEVWEVSSEKFQKGFASHTMGYPLSNSVYGGGFMYHFGDGLVAVGLVVGLDYKNPYVSPYKEFQKMKHHPFYANVLEGGKCISYAARALNEGGLQAIPKLHFPGGVLVGASAGFMNVPKIKGTHTAMKSGLLAAESIFQSLKDRTPIEEVESLADEEVVDLVDYEKAVKSSWITEELSIVRNIRPSFTSKLGGLGGMMYSGLDSYILRGHVPWTFKFHKSDASVTGDARDYKPINYPKPDGKLSFDIMTSVSRTGTYHDEDERSHLRVPNQDLTAYATKSYPKFKGVEERFCPAGVYEFIEDPSSPIGVKFKINSQNCIHCKTCDIKSPIEEIKWVVPEGGDGPKYTLS
>XP_004181223_Tetrapisispora_blattae
MLRNIVFKPKQLSYCSLYKKIFYRAISTEIPFNQLSQSQQDQINEPPVIENVDVCIVGGGPSGLATAIKLKQLDLDDKLRVILLEKGSTIGSHNLSGVILEPDVWFELFPDSNYTLNDKRLPLPSNLVTPIKEEEFCFLTKSWRFPMPKPSDLVNKNRNFIGSLSEITSYLGEVAENMGIEIYPSVSVSDVVYDSDNNSIKGVKTRDLGISKNGSPKDTFEKGMEFHARQTVLAEGCHGSLTKKMIKKFDLRKDSMMQTYGLGIKELWEVKPENFRPGFVTHTMGFPLSNDLYGGGFQYHLRDNLVAVGLVMGLDYKNPYVSPYQEFQKMKHHPYYANVLKDGKCLEYGARALNEGGYQAIPKLNFPGGILVGATAGFMNVPKIKGSHNAVKSGILAAEEIFKNISKLPQIEDTENDIKLVDKPIDLQSYNTAVKNSSISKELYKVRNIRPSFNSPVGNILGMCYSGLDSLILKGHAPWTFPLHESDSSVTSLAKNYKPINYPKPDNKISFDIMMSVSRSGTYHDHDERCHLRVPDQDLDKFANNSYPQWKGIEQRFCPAGVYEFVEDENSTGKVKFSINSQNCVHCKTCDIKSPNQQIDWSVPEGGDGPKYSRL
>XP_003688246_Tetrapisispora_phaffii
MLRVAFSKRLLRTVPEHSRVIASSITTEGVTGVITNGSYAEYNDIPRKVSKRWFSSTRISAFSYANIVKSMEMKFDDLTVKEKQILTEERAIDKVDVCIVGGGPAGLATAIRLKQLDLEKGEGNLRIVVLEKASSMGGHTVSGVILEPIAFRELFPDSEYYNDTDNTKENGIPLPADIVTKVTGENLKFFLSPKIGLPVPEPPQMVNKNKNFIASLSQVTAHLAEKAEELGVEIYPGIAVSDIIYGKTKDTNETYVKGVATKDLGIAKTGRPKANFERGLEFHARQTVFAEGCHGSLTKNIIKQFDLRNGRQNQSYGLGIKEVWEVKDENFKPGFIAHTMGYPLTNDVYGGGFQYHFGKNLVAVGIVVGLDYKNPWVSPYQEFQKLKSMPFYTKVLKDGKCIEYGARALNEGGLQAIPKLYFPGGLLVGASAGFMNVPKIKGTHTAMKSGILAAEEMFNVIKELPSLEELEESSVEELVDQPINLESYELAFKNSWAYKELYEVRNIRPSFNSALGGYGGMAYSGIDSYVFKGRVPWTFGFHKSDAKITKLAKDYKPIQYPQPDGKITFDIMTSVSRTGTFHDEDERCHLRVADQNLEKHASVSYKNWKGIESRFCPAGVYEYVKDEKSALGVKFVINSQNCIHCKTCDIKDPSQDINWEVPEGGDGPKYTVT
>XP_001645131_Vanderwaltozyma_polyspora
MRYWNTLSSKELIVRLSRSSLTKNVRLSSTIAIHSKVSPTDLQFGRRNLSYSRVLLQSSEVPFDKMTKDEQLRLTEERAIDKVDVCIVGGGPAGLATAIKLKQLDTDGKLRVVVLEKASDIGGHIVSGVILEPRALRELFPDSEFYDANGDGIPLPPDLVTKVEKEDLKYFLGNLALPVPEPPQMVNKGKNYIASLSQVTSYLGEKAEELGVEVYPSVSVSEVIYDDSNAVIGVATKDMGISKSGVPKDNFERGLEFHARQVVFAEGCHGSLTKQIIQKYNLREDRQNQTYGLGIKEVWQVKPENFKKGFVAHTMGYPLSNDVYGGGFQYHFGENLVTVGLVVGLDYKNPYVSPYQEFQKLKKHSYYSKVLEGGKCIEYGARVLNEGGLQAVPKLNFPGGLIVGASAGFMNVPKIKGTHTAMKSGILAAESIYEAISQLPSLEELEENNIEKLVEEPVNLESYETAFKNSWIYKELNEVRNIRPSFNTALGGYGGMVYSGLDSYVLKGRVPWTFRFHESDASLTRPASEYKPINYPKPDGVVSFDILTSVSRTGTHHDEDELCHLRVPDQDLEKHSEKAYPKWKGVESRFCPAGVYEYVQDDKSPLGVKFVINSQNCIHCKTCDIKVPTQDINWTVPEGGDGPKYSST
>XP_003683488_Torulaspora_delbrueckii
MIRTIGKRAVKPRLNPLLKTISKNAGISNVVLRQSYRHLNYVRQFSVSTRQLQSAEIPFDKLTSEEQQTLTEERAVDKVDVCIVGGGPAGLATAIRLKQLDNEQGEGNLRVVVLEKSADIGSHIVSGVIMDPRALRELFPESEYYDENGEGIPLPAEIATKVVDEELKFIMGKLVLPVPAPSHMHNKGKNYVGSLSEITAFLGGKAEEMGVEVYSGIAVSNLLYSEDGKSVVGVATKDMGISKSGKPKDNFERGMAFNARQVVLAEGCHGSLTKEAIKKFDLRKNCQNQSYGLGIKEVWEVSPEKFKKGFIAHTMGYPLSNDVYGGGFQYHFGENIVTVGLVVGLDYKNPYISPYQEFQKMKQHPYYRNVLEGGKCISYAARALNEGGLQAVPKLNFPGGVLVGASAGFMNVPKIKGSHTAMKSGMLAAEEMYKAISKMPSLEELEESGTEKLVEEPLNLDSYHEAFKNSWVYDELYSVRNVRPSFNSFLGGYGGMMYSGLDTYILRGRSPWTFSFHESDASITEPASKHKPIDYPKPDGVITFDIMTSVSRTGTYHDEDEQCHLRVPEQDLQKHAEIAYPKFKGIENRFCPAGVYEYVKDESSPLGVKFQINAQNCIHCKTCDIKVPTQDINWVVPEGGDGPKYSLT
>XP_037144882_Zygotorulaspora_mrakii
MLTKRLGSVIARRNLSSVSRVLSKSSIRPLNVRPKTGLSFYESFSRRFSISSKVNQSVEASFDSLTPEERDVLTQERAIDKVDVCIVGGGPAGLATAIKLKQLANESGKEDLRVVVLEKSADIGSHIVSGVILEPRALRELFPSSEHYDQNGNGIPLPSDIVTKCVKEEMKFMIGNLVLPIPVPSHMRNENKNYVGSLNQVTAYLGEKAEEVGVELYSGISVSEVLYSKDNNSVIGVATKDMGISKSGRPKENFERGMEFHARQVVFAEGCHGSLTKQIIKKFGLRNNAQNQSYGLGIKEVWEVPKEKFKKGFTAHTMGYPLSNYVYGGGFQYHFGENLVTVGLVVGLDYKNPYISPYQEFQKLKQHPYYRNVLEGGKCISYAARALNEGGMQAIPKLHFPGGVLVGASAGFMNVPKIKGSHTAMKTGMLAAEEIFKVVSEMPSLEELEETGREDLVEKPINLESYQKAFKNSWVYEELHSVRNVRPSFNSFLGGYGGMAYSGLDTFILRGRTPWTFSFHESDASVTEIAAKYKPIEYPKPDGVISFDILTSVSRTGTYHDEDEKCHLRVPDQDLQKHAEAAYPKWKGIENRFCPAGVYEYVEDKNSPLSVKFQINAQNCIHCKTCDIKVPTQDINWVVPEGGDGPKYSLT
>XP_002496647_Zygosaccharomyces_rouxii
MLRFARGSLRQTVKTGANVLCKRRTAGLTPRLMNQRYSMMLLTNRGFHHSCQLCKSVELPFQDLSPEEQAVLTEERAVDKVDVCIVGGGPSGLATAIKLKQLDTDERLRVVVLEKSGDIGSHIVSGVIMDPRALRELFPESEYYDANGQGIPLPPDLVTKVVSEDLKYFMGNLSFPVPAPPQMQNKNKNYVGSLSQVAAYLAERAEELGVEIYPGIAVSDVIYSEDGQSVVGVATKDMGISKSGKPKESFEKGMEFHARQTVFAEGCHGSLSKQVIKKFDLRKGRQNQSYGLGIKEVWEVKPENFKKGFISHTMGYPLSNDVYGGGFQYHFGDNLVTVGLVVGLDYKNPYISPYQEFQKLKQHPYYKNVLLGGRCISYAARALNEGGLQAVPKLHFPGGVLVGASAGFMNVPKIKGTHTAMKSGMLAAEKMYEAISPLPSLEELEEAENEQLLEKPIDLESYENAFKNSWIYEELYSVRNIRPSFNTSLGGYGGMMYSGLDSFILKGRTPWTFGFHESDASVTESADKHKPIQYPKPDGEVTFDILTSVSRTGTYHDEDEKCHLRVPDQDLQKHAEAAYPKYKGIENRFCPAGVYEYVEDENSPLGVKFQINSQNCIHCKTCDIKVPTQDINWVVPEGGDGPKYSLT
>XP_003646649_Eremothecium_cymbalariae
MLGRSLVRTKILKLPRTITGYSLSGDRLPSIISVPSLKRGSHIQDKPNLVRKFSVISCHFQNVEVPISEMTQDELSLLRSERARDKVDVCIVGGGPSGLVTAIKLKQLDHLSGSGELRVVVLDKGPEIGSHIVSGAILEPTALRELFPESEFYDEDGSGIPLPSDLVTKVEEEEFKYLFGKFAVTLPEPPEMVNKGKNFIVSLSQVTTWLSEKAEELGVEVYSGIAVSEVIYSDEEKSVLGVATKDMGISKSGKPKDSFERGMEFRARQTVFAEGCHGSLTKQLIKKFNLREGRDNQTYGLGLKEVWEVKPENFKKGFASHTLGYPLSTDMYGGGFQYHFGDGLVTVGLIVGLDYKNPWVSPYQEFQKMKHHPYYANVLRGGKCIGYAARALNEGGIQSVPKLCFPGGCLVGAAAGFLNVPKIKGTHTAMKTGMLAAEEIFKAISSLPTLSELEEQGMDDSAENIINLESYEKAFKNSWVYKELWRVRNIRPSFNTRLSRYGGILYSGLDSYILKGKVGWTFHHHQSDATCTEPASKYNKIEYPKPDGKLSFDIMTSVSRTGTYHDEDERCHLRVPDQDMKNFTKKSYPKWKGIESRFCPAGVYEYVEDENSPLKLRFQINSQNCIHCKTCDIKSPTQDINWEVPEGAKGPKYSLT
>NP_984483_Eremothecium_gossypii
MITRQTTRRALRSLPGLSRVRLQIITGIQRGDEVINKSHHTNGTATLQGSRWFASSATLRKTAELPFSELSEEEQLLVGSEREVDKVDVCIVGGGPAGLATAIKLKQLDNKDGSGELRVVVLDKGSECGSHIVSGVILEPRAWRELFPDDCDEGIPIPSELVTKVEREEFRFLMGNLALPIPEPPVMVNKGNNYIASLSQVTRWLAEKAEEVGVEVYPGIAVSDVVYSSDGSSVVGVATKDMGLSKSGRPKGNFERGMEFHARQTVFAEGCHGSLTKQLVKKFALRENRDNQTYGLGIKEVWEVMPEKFNKGFVSHTMGYPLSNDLYGGGFQYHFGEGLVTVGLVVGLDYKNPWVSPYQEFQRMKHHPYYANVLEGGKCVAYGARALNEGGLQSVPKLHFPGGCLVGATAGFMNVPKIKGTHTAMKTGMLAAEEIFKALAPLPSLSELEEMDGASLVETPINLESYEAAFRKSWVYDELWQVRNIRPSFGSKLGGYGGMAYSAVDSYILKGRGPWTFHHHKSDAAVTGPASEYRKIEYPSPDGKISFDILTSVSRTGTYHDEDELCHLRVPDQDPKLHTAKAYPKWKGIESRFCPAGVYEYVEDSSSPEGVKFQINSQNCIHCKTCDIKVPTQDIDWVVPEGSDGPKYTLT
>XP_452779_Kluyveromyces_lactis
MLYRQVLKRPATVQKYVSPVVSNGLVRYFASTPQKLQLHLQYFGNSAKRLHVITRSFSTTSRKWQSVEIPFQKMTEDQQEALTTERPVDKVDLCIVGGGPAGLAAAIKFKQLDNEHGNGELRVVVLEKAPDMGSHIVSGVILEPRALRELFPESEYYDEDGNGIPLPPELVTKVEQEELKYLVGNIALPVPEPPQMMNINKNYIASLSQVVRYLAEQAEELGVEVFPGISVSEVIYGDDGESVIGVATKDMGISKTGEPKETFERGMEFHARQTMFAEGCHGSLSKELIKKFKLRHERDNQTYGLGIKEVWEVKPENFNKGFVAHTMGYPLTNDVYGGGFLYHFGEGLVTVGLVVGLDYKNPYVSPYQEFQKMKLHPYYKKILSGGTCIGYAARALNEGGLQSVPKLNFPGGCLIGASAGFMNVPKIKGTHTAMKSGMLAAEKSFEEIIKLPTLEELEASETEKLVAHPINLESYETAFKESWIYEELYEVRNIRPSFGATPLGGFGGMAYSGVDSYILKGRVPWTFHHHASDAAITASADKYKPIDYPKPDGKITFDILTSVSRTGTYHDDDEKCHLRVPEQDMEKHTSIAYPKWKGIESRFCPAGVYEYVEDETSPLGVKFQINSQNCIHCKTCDIKVPTQDINWEVPEGGDGPKYTLT
>XP_022678295_Kluyveromyces_marxianus
MTHEQQEMLTMERPVDKVDICIVGGGPAGLAAAIKFKQLDNERGNGDLRVVVLEKAPDMGSHIVSGVILEPKALRELFPESEYYDENGEGIPLPEELVTKVESEQLKYLMGNMAFPVPEPPQMVNKNKNYIASLSQVVRYLAEQAEELGVEVFPGISVSEVIYGEDGKSVLGVATKDMGISKTGEPKDTFERGMEFHARQTFFAEGCHGSLSKEVINKFKLREGRNNQTYGLGIKEVWEVKPENFHKGFVAHTMGYPLSNYVYGGGFMYHFGEGLVTVGLVVGLDYKNPYVSPYQEFQKMKHHPYYKKILDGGTCISYAARALNEGGLQSVPKLHFPGGCLIGASAGFMNVPKIKGTHTAMKSGMLAAEKAFEEIIKLPSLSELEESETEQLVEKPINLVSYETAFRESWIYQELNEVRNIRPSFGNPILGGYGGMVYSGLESFILKGRVPWTFNHHASDATLTKPADQCKPIDYPKPDGKISFDILTSVSRTGTYHDDDEKCHLRVPEQDLEKHAKEAYPKWKGIESRFCPAGVYEYVEDEASPLGVKFQINSQNCIHCKTCDIKVPTQDINWEVPEGGDGPKYTIT
>XP_022631066_Lachancea_lanzarotensis
MLPRILTKRTIKDAHNLRFCLRQLTTAGARTSSIKNNTRKYAAPNGVNHSPRNRVREFSTSHVGLKSTEIPFDKLKEDQKEVMTEDRAVDKVDVCIVGGGPAGLATAIKLKQLDGTYGTGELRVVVLEKSPDVGSHMVSGVIMEPRALRELFPESEYYDENGNGIPLPPDLVTPVTSGELKYLIGDLDIPVPEPPQMSNEGNYIGSLSQIVRHLSEKAEEVGVEIFPGISVSEVLYGDDGKSVVGVATKDMGITKQGTPKSSFERGMEFHARQTVFAEGCHGSLTKQLIKKFNLRKDKCAQTYGLGIKEVWEVKPENFKKGFATHTMGYPLSNDVYGGGFMYHFGDGLVAVGLVVGLDYRNPYVSPYQEFQKMKHHPYYKNVLSGGKCLEYGARALNEGGLQSVPKLNFPGGLLVGASAGFMNVPKIKGTHTAMKTGLLAAESIFEFISKLPPLESIEEELDESLMVSPINLESYDKSFKNSWVFDELYAVRNIRPSFNHPVLGRLGGMAYSGLDSMLLNGQVAWTFKHHESDASITEAAEKYEPIDYPKPDGEISFDILTSVSRTGTYHDEDERCHLRVPDQDLTKHANRAYPKWKGIENRFCPAGVYEYVADENSELGVKFQINSQNCIHCKTCDIKDPTQDINWEVPEGGDGPKYTLT
>XP_002552776_Lachancea_thermotolerans
MLKSRLLRLGQRFPTNRRAIASALPCFKTCCNVKPQVSYRRSFSTTTVKRQSVEVPFGKLTDEEQAALSEERAVDKVDVCIVGGGPAGLATAIRFKQLDNLQGTGELRVVVLEKSPDMGSHMVSGVIMEPRALRELFPESEFYDESGNGIPLPPSLVTPVASGQLKYLIGDFDLPVPEPPQMKNEGNYIGSLSQVVRYLAEKAEEVGVEIYPGISVSEVVYNDEGTAVVGVATKDMGISKEGKPKPSFERGMEFHARQTVFAEGCHGSLTKQIIKKFDLRKGRANQTYGLGIKEVWEIRPENFQKGFASHTMGYPLSNEVYGGGFIYHFGEGLAAVGLVVGLDYRNPYISPYQEFQKMKHHPYYKKFLEGGKCIEYGARALNEGGLQSVPKLNFPGGVLVGASAGFMNVPKIKGTHTAMKSGMLAAEAMFDSISKIPSIAELEERGIEKVVESPINLNSYEKAFKNSWVYDELYEVRNIRPSFNHALFGRLGGMAYSGIDSLLLRGQVAWTFNHHESDAFLTDPAEKYEPIDYPKPDNKISFDILTSVSRTGTFHNEDEQCHLRLPDQDLQKHAEKAYPKWKGIESRFCPAGVYEYVPDETSPLGVKFQINGQNCIHCKTCDIKVPTQDINWVVPEGGDGPKYTLT
>XP_020055546_Aspergillus_aculeatus
MASKGAILPLLRRELRPSSLRLPKASASLSSLATSARPSNRSLPAAYRKAIRPRSLFTPIQTRAFSQSVTRRLTDADGNFDPRQLDRESDEVDVCIVGGGPAGLAAAIRLKQLANEAGNEEFRVILLEKAGELGAHVLSGNVLEPTALNELLPDWLAEDNPSRFEGATPAKADKMRFLTQNSSFPIPAPPQMNNHGNYIISLNELTKWLGERAEELGVEIYPGFAASEVVYKSDGSVLGVATNDLGISRDGKAKDSFERGMEFHARVTLLAEGCHGSLTKQVAKKFDLRRDSQPQTYGIGLKEIWEIQPEKFKSGEITHSMGYPLPSDTYGGAWMYHFGDNMVSIGLVVGLDYPNPWLSPYGEFQKLKHHPLFKEVLEGGKCISYGARALNEGGFQSIPKCAFPGGALIGDSAGFLNVPKIKGTHTAMKSAMLAAESTFAALQGNPDGSVFLFDYEEALRKSSIWKELYEVRNMRPSFSTPLGLYGGILYSGLEAYILKGRTPWTLKHHTTDAAATKLASQCNKIEYPKPDGVISFDILTSVSRTGTNHEEDQPVHLQVDDWDKHTDVAWPKYQGVENRFCPAGVYEYVEDSSKQHGVRFQINAQNCIHCKTCDIKVPTQDINWQTPQGGEGPKYFMT
>XP_001271013_Aspergillus_clavatus
MASRGVVLPLLRRELHTTRTRLNRAAPSLSTVANSVRNSRAASTRCSVRHTALFAQKRVLGQTRAFSQSLSRTFADENSHFDPRQIERESDEVDVCIVGGGPAGLAAAIRLKQLANEAGNEEFRVILLEKAGELGAHILSGNVLQPTAMNELLPDWLAEDNPSRFEGATPAREDKMRFLTQNASFPIPAPPQMNNHGNYIVSLNELTKWLGERAEELGVEIYPGFAASEVVYDTDGSVLGVATNDLGIGRDGKPKDNFERGMEFHARVTLLAEGCHGSLTKQVIKKYDLRRDSQPQTYGIGLKEVWEIQPEKFKSGEIVHSMGYPLPSNTYGGAWMYHFGENLVSVGLVVGLDYPNPWLSPYGEFQKLKHHPLFKEVLTGGKCISYGARALNEGGFQSIPKCAFPGGALIGDTAGFLNVPKIKGTHTAMKSGMLAAEATFSALQNNNDGTVFLYDYEDALRKSSIWKELYEVRNMRPSFSTRLGLYGGVIYSGLEAFLFRGKMPWTLKHHGTDAAATKPASECEKIEYPKPDGEISFDILTSVSRTGTNHEEDQPVHLQVADWDKHTDVAWPKYKGVENRFCPAGVYEYVEDPSKEHGVRFQINAQNCIHCKTCDIKVPTQDINWQTPQGGEGPKYFKT
>XP_001263448_Aspergillus_fischeri
MASKGAVLPLLRRELQTNRAQLNRAASSFSTVATTVRSRRAVSARHSARHTALFSQRQLLGQTRAFSRSLSTRLADEHDQFDPRQVERESDEVDVCIVGGGPAGLAAAIRLKQLANEAGNEEFRVILLEKAGELGAHILSGNVLQPTAMNELLPDWLSEENPSRFEGATPAREDKMRFLTKNSSFPIPGPPQMKNHGNYIVSLNELTKWLGERAEELGVEIYPGFAASELVYNSDGSVLGVATNDLGVGRDGKPKDNFERGMEFHARVTLLAEGCHGSLTKQVIKKYDLRRDSQPQTYGIGLKEVWEIQPEKFKSGEIVHSMGYPLPWDTYGGAWMYHFGENLVSIGLVVGLDYPNPWLSPYAEFQKLKHHPLFREVLEGGKCISYGARALNEGGFQSIPKCAFPGGALIGDTAGFLNVPKIKGTHSAMKSGMLAAEATFNALQNDNNGTVFLFEYEDALRKSSIWKELYEVRNMRPSFKSPLGLYGGILYSGLEAFLFRGKTPWTLKHHGTDAASTKSASECKKIEYPKPDGVISFDILTSVSRTGTNHEEDQPVHLQVADWDKHTDIAWPKYQGVENRFCPAGVYEYVEDPSKQHGVRFQINAQNCIHCKTCDIKVPTQDINWQTPQGGEGPKYFKT
>XP_041142976_Aspergillus_flavus
MASKGAVLPLLRRELRPASSRFSRASFSSAAAPLRSSRSSALTSGRRTTRQAVPFTPSRTLGQFRCFSQSLSNKLTDENGHFDPRQVERESDEVDVCIVGGGPAGLAAAIRLKQLANEAGNEEFRVIVLEKAGEIGAHILSGNVLEPTAINELIPDWLSEENPSRFEGATPAKGDKMRFLTKNSAIPIPAPPQMNNHGNYIISLNELTKWLGERAEELGVEIYPGFAASELVYKSDGSVLGVATNDLGLGRDGRAKESFERGMEFHARITLLAEGCHGSLTKQVIKKYDLRRDSQPQTYGIGLKEVWEIQPEKFKSGEIIHSMGYPLPKDTYGGSWLYHFGDNMVSVGMVVGLDYPNPWLSPYGEFQKLKHHPLFKEVLEGGKCISYGARALNEGGFQSIPKCAFPGGALIGDTAGFLNVPKIKGTHSAMKSGMLAAESAFSALNGKQDDATVFLFDYEDALRKSSIWKELYEVRNMRPSFSTPLGIYGGIMYSGLEAYLFKGRTPWTLKHHSTDAAATKQASECEKIEYPKPDGVISFDILTSVSRTGTNHEEDQPVHLQVADWDKHKDIAWPKYKGVENRFCPAGVYEYVEDSTKEHGVRFQINAQNCIHCKTCDIKVPTQDINWQTPQGGEGPKYFMT
>XP_754609_Aspergillus_fumigatus
MASKGAVLPLLRRELQTNRTQLNRAASSFSTVATTVRSRRAVSARHSARHTALFSQRQLLGQTRAFSQSLSTRLADEHDQFDPRQVERESDEVDVCIVGGGPAGLAAAIRLKQLANEAGNEEFRVILLEKAGELGAHILSGNVLQPTAMNELLPDWLSEENPSRFEGATPAREDKMRFLTKNLSFPIPAPPQMNNHGNYIVSLNELTKWLGERAEELGVEIYPGFAASELVYNSDGSVLGVATNDLGVGRDGKAKDNFERGMEFHARVTLLAEGCHGSLTKQVIKKYDLRRDSQPQTYGIGLKEVWEIQPEKFKSGEIVHSMGYPLPSDTYGGAWMYHFGENLVSIGLVVGLDYPNPWLSPYGEFQKLKHHPLFREVLEGGKCISYGARALNEGGFQSIPKCAFPGGALIGDTAGFLNVPKIKGTHSAMKSGMLAAEATFNALQNDNNGTVFLFDYEDALRKSSIWKELYEVRNMRPSFKSPLGLYGGILYSGLEAFLFRGKTPWTLKHHGTDAASTKPASECEKIEYPKPDGVISFDILTSVSRTGTNHEEDQPVHLQVADWDKHTDVAWPKYRGIENRFCPAGVYEYVEDPSKQHGVRFQINAQKISIGKHPRAEKALNTSRHKLIPTVLFFFFHFHHLQLFLCRLKRIVSNLSSADFRRSTLRVKTSFPLGDILFLLTGSPSWVMFLDMQSTNSLGLLRSPLAYEVEICVPLFANSHLAACHENFRDPDW
>XP_662581_Aspergillus_nidulans
MASRGVVLRLLRRETRPSPSRLSRPSSSLCISSRGSIATSGRRASVRCSAHSRPIQVRAFSQSISRNLTDENGHFDPRQVERESDEVDVCIVGGGPAGLSAAIRLKQLANEAGNEEFRVIVLEKAGEIGAHVLSGNVLEPSALEELFPDWLSEDNPSRFEGATPAKEDKMRFLTKNSSIPIPAPPQMNNHGNYIISLNELTKWLGERAEELGVEVYAGFAASEIVYNSDGSVKGVATNDLGVARDGQAKDTFERGMEFHARVTLLGEGCHGSLTKQVTKRYDLRRDSQPQTYGIGIKEVWEIQPEKFKSGEITHSMGYPLPKDTYGGAWMYHFGENMVSIGLVVGLDYPNPWLSPYGEFQKLKHHPLYREVLEGGKCISYGARALNEGGYQSIPKCAFPGGALIGDSAGFLNVPKIKGTHTAMRSAILAAESTFAALRNDAGGTVFLFDYEDSLRKSSIWKELYEVRNMRPSFSTPLGIYGGILYSGLEAYIFRGHTPWTLKHHGTDAAATKLASECEKIEYPKPDGKISFDILTSVSRTGTNHEEDQPVHLQVEDWDKHTDIAWPKYKGVENRFCPAGVYEYVEDSSKPHGVRFQINAQNCIHCKTCDIKVPTQDINWQTPQGGEGPKYFKT
>XP_001397702_Aspergillus_niger
MASKGAVLPLLRRELRPTWSRLSRSCAPLAPFNNSARISNSSLAASGKRAIRRTSFFPPIQARAFSQSLSRKLTDEHGNFDPRQLDRESDEVDVCIVGGGPAGLAAAIRLKQLANEAGNEEFRVIVLEKAGELGAHVLSGNVLEPTAMNELLPDWLSEDNPSRFENVTPAKEDKMRFLTKNSSIPIPAPPQMNNHGNYIISLNELTKWMGERAEELGVEVYPGFAASELVYKKSDGSVLGVATNDLGVGRDGKAKDSFERGMEFHARVTLLAEGCHGSLTKQVIKKYDLRRDSQPQTYGIGVKEIWEIQPEKFRPGEITHSLGYPLPSDTYGGAWMYHFGDNMVSIGLVVGLDYPNPWLSPYGEFQKLKHHPLYKEVLEGGKCISYGARALNEGGFQSIPKCAFPGGALIGDSAGFLNVPKIKGTHSAMKSAMLAAESAYAALQGSSEGSVFLFDYEEALRKSSIWKELYEVRNMRPSFSTPLGLYGGILYSGLEAYVLKGKAPWTLKHHGTDAAATKMASECNKIEYPKPDGVISFDILTSVSRTGTNHEEDQPVHLQVEDWDKHTDVAWPKYQGVENRFCPAGVYEYVEDASKPHGVRFQINSQNCIHCKTCDIKVPTQDINWQTPQGGEGPKYFMT
>XP_015402404_Aspergillus_nomiae
MASKGAVLPLLRRELRPAASRFSRASFSSAAAPLRSSRSSVLASGRRTTRQAALFTPSRTLGQFRCFSQSLSNKLTDEDGHFDPRQVERESDEVDVCIVGGGPAGLASAIRLKQLANEAGNEEFRVIVLEKAGEIGAHILSGNVLEPTAINELLPDWLSEDNPSRFEGATPAKGDKMRFLTKNSAIPIPAPPQMNNHGNYIISLNELTKWLGERAEELGVEIYPGFAASELVYKPDGSVLGVATNDLGIGRDGKAKESFERGMEFHARITLLAEGCHGSLTKQVIKKYDLRRDSQPQTYGIGLKEVWEIQPEKFKSGEIIHSMGYPLPKDTYGGSWLYHFGDNMVSIGMVVGLDYPNPWLSPYGEFQKLKHHPLFKEVLEGGKCISYGARALNEGGFQSIPKCAFPGGALIGDTAGFLNVPKIKGTHTAMKSGMLAAESAFSALQGKADDATVFLFDYEDALRKSSIWKELYEVRNMRPSFSTPLGLYGGIMYSGLEAYLFKGRTPWTLKHHGTDAAATKQASECEKIEYPKPDGVISFDILTSVSRTGTNHEEDQPVHLQVADWDKHKDIAWPKYKGVENRFCPAGVYEYVEDSTKEHGVRFQINAQNCIHCKTCDIKVPTQDINWQTPQGDNFVLFDCNELTFSRGALRGRHGRSSVTKQDIEEHFSTHGSGKITEIKLMNGFGFIEYEDAMDARDVVPAFHGSDFKGERLTVQFARGPRRKENFPGPMDRPNMPRPRRTAYRMMVSGLPETSWQDLKDFARGAGLDVVYSETGRELGRGFVEFETANDLKTAIEKLDGRDFKGSRVSCVADIQPVDERPFHEYDRRFPPPRGYSPRAHYRERSPIPMRRDYYDRDGYGRRTPPRPRIDDYPPPRRPYEDPYDVRPPPPPPRYEDPYMPPRPYGRPRSPPRGEYVPYDRRGYW
>XP_001819714_Aspergillus_oryzae 
MASKGAVLPLLRRELRPASSRFSRASFSSAAAPLRSSRSSALTSGRRTTRQAVPFTPSRTLGQFRCFSQSLSNKLTDENGHFDPRQVERESDEVDVCIVGGGPAGLAAAIRLKQLANEAGNEEFRVIVLEKAGEIGAHILSGNVLEPTAINELLPDWLSEENPSRFEGATPAKGDKMRFLTKNSAIPIPAPPQMNNHGNYIISLNELTKWLGERAEELGVEIYPGFAASELVYKSDGSVLGVATNDLGLGRDGRAKESFERGMEFHARITLLAEGCHGSLTKQVIKKYDLRRDSQPQTYGIGLKEVWEIQPEKFKSGEIIHSMGYPLPKDTYGGSWLYHFGDNMVSVGMVVGLDYPNPWLSPYGEFQKLKHHPLFKEVLEGGKCISYGARALNEGGFQSIPKCAFPGGALIGDTAGFLNVPKIKGTHSAMKSGMLAAESAFSALNGKQDDATVFLFDYEDALRKSSIWKELYEVRNMRPSFSTPLGIYGGIMYSGLEAYLFKGRTPWTLKHHSTDAAATKQASECEKIEYPKPDGVISFDILTSVSRTGTNHEEDQPVHLQVADWDKHKDIAWPKYKGVENRFCPAGVYEYVEDSTKEHGVRFQINAQNCIHCKTCDIKVPTQDINWQTPQGGEGPKYFMT
>XP_040641938_Aspergillus_ruber
MASRGAVLPLLRRELQYSSRIIRASSSFSTIARPALAPKSNTSLASRRSIRHTALLQGQHQIRAFSQSISRKITDEEGHFDPRQVERESDEVDVCIVGGGPAGLSAAIRLKQLANEAGNEEFRVILLEKAGELGAHIVSGNVLEPTAIDELLPDWLSEDNPSRFEGATPAGDDKMRFLTKNSSFPIPAPPQMNNHGNYIISLSQLTKWLGERAEEIGVEVYPGFAASEIVYNHDGSVKGVATNDLGVGRDGKAKDSFERGMEFHARVTLLGEGCHGSLTKQVIKKFDLRRDSQPQTYGLGVKEVWEVQPEKFRPGEIVHSMGYPLPSDTYGGSWMYHFGDNMVSIGLVVGLDYPNPYLSPYGEFQKLKHHPLFKETLEGGKCISYGARALNEGGFQSIPKCAFPGGALIGDSAGFLNLPKIKGTHTSMKSGMLAAEATYSALQGETPGTVFLFDYESALRNSWIWKELHEVRNMRPSFNTSLGLYGGIMYSGLEAYILRGKGPWTLNHHSTDAAATKEASQCQKIEYPKPDGVLSFDIMTSVSRTGTNHEEDQPVHLQVEDWDKHKDVAWPKYKGVENRFCPAGVYEYVEDPSKEHGVRFQINAQNCIHCKTCDIKVPTQDINWQTPQGGEGPKYSLT
>XP_040704862_Aspergillus_sydowii
MASRGAVLRLLRREARPNPSRFSRPSSTLCSVPRGSIATSGKRTSIRCSALSTPSQTRAFSQSISRKLTDENGHFDPRQVERESDEVDVCIVGGGPAGLAAAIRLKQLANEAGNEEFRVILLEKAGEIGAHILSGNVLEPSAINELLPDWLSEENPSRFEGATPAKEDKMRFLTQNSSIPIPSPPQMNNHGNYIISLNELTKWLAERAEELGVEIYAGFAASEIVYNAEGSVKGVATNDLGVARNGKAKDTFERGMEFHARVTLLGEGCHGSLTKQVTKRYDLRRDSQPQTYGIGVKEIWEIQPEKFKSGEITHSMGYPLPKDTYGGAWMYHFGENMVSIGLVVGLDYPNPWLSPYGEFQKLKHHPLFRDVLEGGKCISYGARALNEGGFQSIPKCAFPGGALIGDSAGFLNVPKIKGTHTAIRSAMLAAESTFNALKDDSGGTVFLFDYEDALRKSSIWKELYEVRNMRPSFSTPLGLYGGIMYSGLEAYILRGRTPWTLKHHSTDAAATKLASECEKIEYPKPDGKISFDILTSVSRTGTNHEEDQPVHLQVDDWDKHTEIAWPKYKGVENRFCPAGVYEYVEDSAKPLGVRFQINAQNCIHCKTCDIKVPTQDINWQTPQGGEGPKYFMT
>XP_001213719_Aspergillus_terreus
MASKGAVLPLLRCELRPAPSRLSRASSSLSSFALSVRRSNSSLSGRRTSRHAALFTPSRTPGQIRTFSQSLSRQLTDEHGNFDPRQVERESDEVDVCIVGGGPAGLAAAIRLKQLANEAGNEEFRVIVLEKAGELGAHILSGNVLQPTAMNELLPDWLSEENPSRFEGATPAKDDKMRFLTEKSAFPIPAPPQMNNHGNYIISLNELTKWMGERAEELGVEIYPGFAASELVYKSDGSVLGVATNDLGVGRDGKAKDNFERGMEFHARITLLAEGCHGSLTKQVIKKYDLRRDSQPQTYGIGLKEIWEIQPEKFKPGEIVHSMGYPLPKDTYGGAWMYHFGDNMVSIGLVVGLDYPNPWLSPYGEFQKLKHHPLFKEVLEGGKCISYGARALNEGGFQSIPKCAFPGGALIGDTAGFLNVPKIKGTHTAMKSGMLAAESAFSALKDDDKGTVFMFDYEDALRKSSIWKELYEVRNMRPSFSTRLGLYGGILYSGLEAYLFKGKMPWTLKHHGTDAAATKPASECEKIEYPKPDGVISFDILTSVSRTGTNHEEDQPVHLQVEDWDKHKDAAWPKYKGVENRFCPAGVYEYLEDPSKEHGVRFQINAQNCIHCKTCDIKVPTQDINWQTPQGGEGPKYFMT
>XP_022488862_Penicillium_arizonense
MASKSAVLPLLRRELRSSSRFSRASSSVSAIATPARYSASPFTAGRIPRRVAFVTSPPQTRAFSQSLSRRVADEGGEFDPRTIERESDEVDVCIVGGGPAGLAAAIRLKQLANEAGNEEFRVLLLEKSGELGDHIVSGNVLQPTALNELLPDWLSEDNPSRFEGATPAKSDKMRFLTKNGSYPLPTPPQMHNEGNYIVSLNELTKWMGERAEEVGVEVYPGFAASEIVYSSDGAVKGVATNDLGLGRDGKPKDTFERGMEFHARVTLLAEGCHGSLTKQVMKKYDLRRDSQPQTYGLGIKEIWEIQPEKFKSGEITHSMGYPLPKDTYGGAWMYHFGDNMVSIGLVVGLDYPNPWLSPYGEFQKMKHHPMFKEVLEGGKCISYGARALNEGGFQSIPKCAFPGGALIGDTAGFLNVPKIKGTHTAMKSGMLAAEATFSALQSENQGTVFLFDYEKSLRDSSIWKELSEVRNIRPSFNSPFGFFGGLLYSGLEAYIFKGKVPWTLSHHGTDAAATKPASAYEKIEYPKPDGEISFDILTSVSRTGTNHEEDQPVHLQVEDWDKHKDLAWPKYKGLENRFCPAGVYEYVEDPSKEHGVRFQINAQNCIHCKTCDIKVPTQDINWQTPQGGEGPKYTLT
>XP_014536333_Penicillium_digitatum
MASKGAVLPLLRREIRPSRFSRATSSVSAITTPARHSSSSFTASGLRSTRRTALFTAPIQTRAFSQSLSKRFTNENGDFDPRILERESDDVDVCIVGGGPAGLAAAIRLKQLANEAGNEEFRVILLEKAGELGAHIVSGNVLQPTALDELLPDWLSENNPSRFEGATPAKGDKMRFLTKNGSYPLPSPPQMHNEGNYIVSLNELTKWLGERAEEVGVEVYPGFAASEIVYSPDGSVKGVATNDLGLARDGKPKETFERGMEFHARVTLLAEGCHGSLTKQVIKKYDLRRDSQPQTYALGIKEVWEIQPEKFRSGEITHSMGYPLPKDTYGGAWMYHFGDNMVSIGLVVGLDYPNPWLSPYGEFQKMKHHPMFKEVLEGGKCISYGARALNEGGFQSIPKCAFPGGALIGDTAGFLNVPKIKGTHTAMKSGMLAAEAAFSALQGDNLGTVFLYDYEKSLRDSFIWKELSEVRNIRPSFNTPLGFFGGLLYSGLEAYLFKGRVPWTLNHHGTDAAATKPASQYEKIVYPKPDGELSFDILTSVSRTGTNHEEDQPVHLQVEDLDKHTDLAWPVYKGIENRFCPAGVYEYVEDPSKKHGVRFQINSQK
>XP_016593527_Penicillium_expansum
MASKGAVLPLLRREIRSSRFSRATPSVSAIATRHSASPFTTSGRRLARQTALFTAPTQTRAFSQSLSKRFTDENGDFDPRTLERESDDVDVCIVGGGPAGLAAAIRLKQLANEAGNEEFRVILLEKAGELGAHIVSGNVLQPTALDELLPDWLSEDNPSRFEGATPAKGEKMRFLTKNGSYPLPMPPQMHNEGNYIVSLNELTKWLGERAEEVGVEVYPGFAASEMVYSPDGSVKGVATNDLGLARDGKPKETFERGMEFHARVTLLAEGCHGSLTKQVTKKYDLRRDSQPQTYGLGIKEIWEIQPEKFRSGEITHSLGYPLPKDTYGGAWMYHFGDNMVSIGLVVGLDYPNPWLSPYGEFQKMKHHPMFKEVLEGGKCISYGARALNEGGFQSIPKCAFPGGALIGDTAGFLNVPKIKGTHTAMKSGMLAAEAAFSALKGDNQGTVFLFDYEKSLRESSIWKELSEVRNMRPSFNTPLGLFGGLIYSGLEAYLFKGRVPWTLSHHGTDAAATKPASEYEKIVYPKPDGELSFDILTSVSRTGTNHEEDQPVHLQVEDLDKHTDLAWPAYKGIENRFCPAGVYEYVEDPSKKHGVRFQINSQNCIHCKTCDIKVPTQDINWQTPQGGEGPKYIMT
>XP_040647520_Penicillium_griseofulvum
MASKGAVLPLLRREIRSSRFPRATSVSAIATPRQSASPFTTSGQRLAHRTALFTAPTQTRAFSQSLSKRFTDEDGNFDPRTLDRESDDVDVCIVGGGPAGLAAAIRLKQLANEAGNEEFRVILLEKAGELGAHIVSGNVLQPTALNELLPDWLSEDNPSRFEGATPAKSDKMRFLTKNGSYPLPTPPQMHNEGNYIVSLNELTKWLGERAEEVGVEVYPGFAASEVVYGPDGSVKGVATNDLGIARDGKPKETFERGMEFHARITLLAEGCHGSLTKQVMKKYDLRRDSQPQTYGLGIKEVWEIQPEKFRSGEITHSMGYPLPKDTYGGAWMYHFGDNMVSIGLVVGLDYPNPWLSPYGEFQKMKHHPMFKEVLEGGKCISYGARALNEGGFQSIPKCAFPGGALIGDTAGFLNVPKIKGTHTAMKSGMLAAEAAFSALKGDDQGTVFLFDYEKSLRDSSIWKELSEVRNIRPSFNTPLGFFGGLLYSGLEAYVLKGRVPWTLSHHSTDSAATKLASQYEKIVYPKPDGEISFDILTSVSRTGTNHEEDQPVHLQVEDLDKHTDLAWPAYKGIENRFCPAGVYEYVEDPSKQHGVRFQINSQNCIHCKTCDIKVPTQDINWQTPQGGEGPKYIMT
>XP_038932297_Penicillium_roqueforti
MASKGAVLPLLRRELRSSRFARATSSVSIATPAHTASPFTLSGRRLARRTPLFTAPTQTRAFSQSLSKRFTDENGDFDPRTLDRESDDVDVCIVGGGPAGLAAAIRLKQLANEAGNDEFRVVLLEKAGEIGAHIVSGNVLQPTALNELLPDWLAEDNPSRFQGATPAKGDKMRFLTKTGSYPLPTPPQMHNEGNYIISLSELTKWLGERAEEVGVEVYAGFAASEVVYHTDGSVKGIATNDLGLTREGKPKETFERGMEFHARITLLAEGCHGSLTKQVMKKFDLRRDCQPQTYGLGIKEIWEIQPEKFRSGEITHSMGYPLPKDTYGGAWMYHFGDNMVSIGLVTGLDYPNPWLSPYGEFQKLKHHPMFKEVLEGGKCISYAARALNEGGFQSIPKCAFPGGALIGDTAGFLNVPKIKGTHTAMKSGMLAAEAAYSALKGESQGTVFLFDYEKSLRDSSIWKELSEVRNIRPSFNTPFGFFGGLLYSGLEAYLFKGRVPWTLSHHGTDAAATRPASEYEKIVYPKPDGVISFDILTSVSRTGTNHEEDEPVHLQVKDMDKHTDLSWPVYKGIENRFCPAGVYEYVEDPSKKYGVRFQINSQNCIHCKTCDIKVPTQDINWVTPQGGEGPKYVMT
>XP_002559489_Penicillium_rubens
MASKGAVLPLLRREIRPSRFSRATSSISAIATPARQSASPFTSTGRRLARRTALFTAPTQTRAFSQSLSRRFTDENGDFDLRTLERESDDVDVCIVGGGPAGLAAAIRLKQLANEAGNEEFRVILLEKAGELGAHIVSGNVLQPTALNELFPDWLSEDNPSRFEGATPAKSDKMRFLTKNGSYPLPTPPQMHNEGNYIVSLNELTKWLGERAEEVGVEVYPGFAASEMVYSSDGSVKGVATNDLGLARDGKPKETFERGMEFHARVTLLAEGCHGSLTKQVMKKYDLRRDSQPQTYGLGIKEIWEIQPEKFRSGEITHSMGYPLPKDTYGGAWMYHFGDNMVSIGLVVGLDYPNPWLSPYGEFQKMKHHPMFKEVLEGGKCISYGARALNEGGFQSIPKCAFPGGALIGDTAGFLNVPKIKGTHTAMKSGMLAAEAAFSALKGENQGTVFLFDYEKSLRDSSIWKELSEVRNIRPSFNTPLGFFGGLLYSGLEAYVFKGRVPWTLSHHGTDAAATKPASQYEKIVYPKPDGELSFDILTSVSRTGTNHEEDQPVHLQVEDLDKHTDLAWPVYKGVENRFCPAGVYEYVEDPSKKDGVRFQINAQNCIHCKTCDIKVPTQDINWQTPQGGEGPKCPK
>XP_040811270_Penicillium_solitum
MASKGAVLPLLRREIRSSRFSRATPSVSAIATPARHSASPFTTSGRRLAQRTALFTAPTQTRAFSQSLSKRFTDENGDFDPRSLERESDDVDVCIVGGGPAGLAAAIRLKQLANEAGNEEFRVILLEKAGELGAHIVSGNVLQPTALDELLPDWLSEDNPSRFEGATPAKGEKMRFLTKNGSYPLPMPPQMHNEGNYIVSLNELTKWLGERAEEVGVEVYPGFAASEMVYSTDGSVKGVATNDLGLARDGKPKETFERGMEFHARVTLLAEGCHGSLTKQVTKKYDLRRDSQPQTYGLGIKEIWEIQPEKFRSGEITHSLGYPLPKDTYGGAWLYHFGDNMVSIGLVVGLDYPNPWLSPYGEFQKMKHHPMFKEVLEGGKCISYGARALNEGGFQSIPKCAFPGGALIGDTAGFLNVPKIKGTHTAMKSGMLAAEAAFSALKGDNQGTVFLFDYEKSLRESSIWKELSEVRNMRPSFNTPLGFFGGLIYSGLEAYVFKGRVPWTLSHHGTDAAATKPASQYEKIVYPKPDGELSFDILTSVSRTGTNHEEDQPVHLQVEDWDKHTDLAWPAYKGIENRFCPAGVYEYVEDPSKKHGVRFQINSQNCIHCKTCDIKVPTQDINWQTPQGGEGPKYIMT
>XP_022585980_Penicilliopsis_zonata
MASKSAVLPLMRHQARSSTSLPPQSYRRLSVLSRTGRTKDGFSALATRRAGAYPSVLGARSYGHVQARPFSQSLSRNLTDENGNFDPRQLDRESDEVDVCIVGGGPAGLSAAIRLKQLANEAGNEEFRVILLEKAGELGAHILSGNVLQPTALDELLPDWLSEDNPDRFEFATPAKSDKMRFLTKNSSFPIPAPPQMHNHGNYIISLNQLTKWLGERAEEIGVEVYPGFAASELVYKPDGSVKGVATNDLGLDREGKAKDTYERGMEFHARVTLLAEGCHGSLTKQAIKKFDLRRDSQPQTYGLGIKEIWEIQPEKFNSGEIVHSMGYPLPKDTYGGAWMYHFGDNMVSIGLVVGLDYPNPWLSPYGEFQKLKHHPLFKDVLEGGKCISYGARALNEGGFQSIPKCAFPGGALIGDTAGFLNVPKIKGTHTAMKSGMLAAEATFAALQSTDDGTVFLYDYEESLRKSWIWKELHEVRNMRPSFSTALGLYGGIVYSGLEAFVFRGKMPWTLKHHGTDATATGNAADYPKIEYPKPDGKISFDILTSVSRTGTNHEEDQPVHLQVKDWDKHTDIAWPQYKGVENRFCPAGVYEYVEDPSKKHGVRFQINAQKYVSCHPPPSSTLLFANSI
>XP_016620697_Cladophialophora_bantiana
MALQPLPRPLLRLAAPVQQCRFYTRPSGSVFQACPASRRAGRSLSRATRPVFVAGQRRSISASLQRRYADVEENGFDPASVERESDQVDVCIVGAGPAGLSAAIRLKQLANEAGNEEFRVVVLEKAGEVGAHIVSGNVLEPRAINELIPDWLSEDNENRFTGATPAGPDKMRFLTKSGAIPIPAPPQMHNKGNYIISLSQFTKWLGERAEEVGVEIYAGFAGAEILYNNEGAVKGVATNDQGVGRNGKAKASFERGMEFHARVTLLAEGCHGSLTKPVSKKFDLRRDCQPQTYGLGLKEVWEVQPDKFKKGEISHTMGYPLSKDTYGGGWMYHFGDNLVSLGLVVGLDYANPWISPYGEFQRLKLHPFYKSVLEGGKCIAYGARALNEGGFQSIPKCAFPGGALIGDTAGFLNVPKIKGTHTSMKSGMLAAEAAYQALAHNKETSTIFLYNYEDALRESWIWPELKAVRNMRPSFHNPLGIYGGIMYSGLEAFVFRGMMPWTLKHKQPDWAATKPADKFPKIEYPKPDGEITFDILTSVSRTGTNHEEDQPVHLQVKDWDAHAQKEWPKYKGIENRFCPAGVYEYVEDDTKAIGVRFQINAQNCIHCKTCDIKVPDQDINWQTPQGGEGPSYSIT
>XP_008724943_Cladophialophora_carrionii
MASKHVSRPLLRLVSPTQPCRSVSRASVSPLKASPAYRRAASSRHVSRATRPLFVAGQRRAISSSLQRRYADADEGFDPATVERESDEVDVCIVGAGPAGLSAAIRLKQLANEAGNEEFRVVVLEKAGEVGAHILSGNVLEPRAINELIPDWLSEDNENRFTGATPAKSDTMRFLTKSGSIPLPAPPQMHNKGNYIISLSQFTKWLGERAEEIGVEIYAGFAGAEILYNREGAVNGVATNDQGVGRDGKAKASFERGMEFHAKVTLLGEGCHGSLTKQVSRKYDLRRDCQPQTYGLGLKEVWEIQPEKFKKGEISHTMGFPLSKDTYGGGWMYHFGDNLVSLGLVVGLDYSNPWLSLYGEFQRMKLHPFYKSVLEGGKCIAYGARALNEGGFQSIPKCSFPGGALIGDTAGFLNVPKIKGTHTSMKSGMLAAEAAYEALQNNKGENTVFLYNYEDSLRESWIWPELKAVRNMRPSFHTSLGIYGGIVYSGLEAFLFRGMTPWTLKHKQPDWAATKPADQFQKIEYPKPDGEITFDILTSVSRTGTNHEEDQPVHLQVKDWDAHAQKEWPKYKGVENRFCPAGVYEYVEDDTKDIGVRFQINAQNCIHCKTCDIKVPDQDINWQTPQGGEGPSYSIT
>XP_016243995_Cladophialophora_immunda
MASKSLPRPLLRFAAPAQQCRFYSQPSASIFRACPASRRAGRSVSRATRPVFVAGQRRSISASLQRRYADVEEDGGFDPASVERESDQVDVCIVGAGPAGLSAAIRLKQLANEAGNEEFRVVVLEKAGEVGAHILSGNVLEPRAINELIPDWLSEDNENRFTLATPAGSDKMRFLTKSGAIPIPAPPQMHNEGNYIISLSQFTKWLGERAEEVGVEIYAGFAGAEILYNNEGAVKGVATNDQGVGRNGKAKASFERGMEFHARVTLLAEGCHGSLTKQVSKKFDLRRDCQPQTYGLGVKEVWEVQPDKFKKGEISHTMGYPLSKDTYGGGWMYHFGDNLVSLGLVVGLDYANPWISPYGEFQRMKLHPFYKSVLEGGKCIAYGARALNEGGFQSIPKCAFPGGALIGDTAGFLNVPKIKGTHTSMKSGMLAAEAAYQALAHNKETSTIFLYNYEDALRESWIWPELKAVRNMRPSFHNPLGLYGGIMYSGLEAYIFRGMMPWTLKHKQPDWAATKPADKFSKIEYPKPDGEITFDILTSVSRTGTNHEEDQPVHLQVKDWDAHAQKEWPKYKGVENRFCPAGVYEYVEDDTKDIGVRFQINAQNCIHCKTCDIKVPDQDINWQTPQGGEGPSYSIT
>XP_007748003_Cladophialophora_psammophila
MALKPLPRPLLRLAAPVQQCRFYSRPSTSIFQACPASRPAGRTLSRATRPVFVAGQRRSISASLQRRYSGVEENGFDPATVERESDQVDVCIVGAGPAGLSAAIRLKQLANEAGNEEFRVVVLEKAGEVGAHIVSGNVLEPRAINELIPDWLSEDNENRFTGATAAGLDKMRFLTKSGAIPIPAPPQMHNKGNYIISLSQFTKWLGERAEEVGVEIYAGFAGAEILYNNEGAVKGVATNDQGVGRNGKAKASFERGMEFHARVTLLAEGCHGSLTKQVSKKFDLRRDCQPQTYGLGLKEVWEVQPDKFKKGEISHTMGYPLSKNTYGGGWMYHFGDNLVSLGLVVGLDYANPWISPYGEFQRLKLHPFYKSVLDGGKCIAYGARALNEGGFQSIPKCAFPGGALIGDTAGFLNVPKIKGTHTAMKSGMLAAEAAYQALAHNKETSTIFLYNYEDALRESWIWPELKAVRNMRPSFHNPLGIYGGIMYSGLEAYVFRGMMPWTLKHKQPDWAATKPADQFPKIEYPKPDGEITFDILTSVSRTGTNHEEDQPVHLQVKDWDAHAQKEWPKYKGVENRFCPAGVYEYVEDDTKDIGVRFQINAQNCIHCKTCDIKVPDQDINWQTPQGGEGPSYSIT
>XP_018692678_Fonsecaea_erecta
MASRSLPRPLLRLTAPAQQCRFYSQPAASIFRASPASCRAGRSLPRAARPVFVAGQRRSISASLQRRYADVEEDQGFDPASVERESDQVDVCIVGAGPAGLSAAIRLKQLANEAGNEEFRVVVLEKAGEVGAHIMSGNVLEPRAINELIPDWLSEDNENRFTLATPAGSDKMRFLTKSSAIPIPAPPQMHNEGNYIISLSQFTKWLGERAEEVGVEIYAGFAGAEILYNNEGAVKGVATNDQGVGRNGKAKASFERGMEFHARVTLLAEGCHGSLTKQVSKKFDLRRDCQPQTYGLGVKEVWEIQPEKFKKGEISHTMGYPLSKDTYGGGWMYHFGDNLVSLGLVVGLDYANPWISPYGEFQRMKLHPFYKSVLEGGKCIAYGARALNEGGFQSIPKCAFPGGALIGDTAGFLNVPKIKGTHTSMKSGMLAAEAAYQALAHNKETSTIFLYDYEDALRESWIWPELKAVRNMRPSFHNPLGIYGGIMYSGLEAYVLRGMMPWTLKHKQPDWAATKPADQFPKIEYPKPDGEITFDILTSVSRTGTNHEEDQPVHLQVKDWDAHAQKEWPKYKGVENRFCPAGVYEYVEDDTKDIGVRFQINAQK
>XP_022507535_Fonsecaea_monophora
MASKSLPRPLLRLATPAQQYRFYSRPSASIFRASPASRRAGRSLSRAIRPLFVAGQRRSISASLQRRYADVEEDEGFDPASVERESDEVDVCIVGAGPAGLSAAIRLKQLANDAGNEEFRVVVLEKAGEVGAHILSGNVLEPRAINELIPDWLSEDNENRFTQATPAGSDKMRFLTKSSAIPIPAPPQMHNQGNYIISLSQFVKWLGERAEEVGVEIYAGFAGAEILYNNEGAVKGVATNDQGVGRNGKAKASFERGMEFHAKVTLLAEGCHGSLTKQVSKKFDLRRDCQPQTYGLGLKEVWEIQPEKFKKGQISHTMGYPLSKNVYGGGWMYHFGENMVSLGLVVGLDYANPWISPYGEFQRMKLHPFYKSVLEGGKCIAYGARALNEGGFQSIPKCAFPGGALIGDTAGFLNVPKIKGTHTSMKSGMLAAEAAYQALANNSETSTIFLYNYEDALRESWIWPELKAVRNMRPSFHNPLGIYGGIMYSGLEAFVFRGMMPWTLKHKQPDWAATKPADQFNKIEYPKPDGEITFDILTSVSRTGTNHEEDQPVHLQVKDWDAHAQKEWPKYKGVENRFCPAGVYEYVEDDTKDIGVRFQINSQK
>XP_016634042_Fonsecaea_multimorphosa
MASKSLPRPLLRLAATAQQCRFYSKPSASMFRACPASRRAGRNLSRATRPVFVAGQRRSISASLQRRYADVEEEGFDPASVERESDQVDVCIVGAGPAGLSAAIRLKQLANEAGDEEFRVVVLEKAGEVGAHILSGNVLEPRAINELIPDWLSEDNENRFTQATPAGSDKMRFLTKSGAIPIPAPPQMHNEGNYIISLSQFTKWLGERAEEVGVEIYAGFAAAEILYNNEGAVKGVATNDQGVGRNGKAKASFERGMEFHARVTLLGEGCHGSLTKQVSKKFDLRRDCQPQTYGLGVKEVWEIQPEKFKKGEISHTMGYPLTKDTYGGGWMYHFGDNLVSLGLVVGLDYANPWISPYGEFQRMKLHPFYKSVLEGGKCIAYGARALNEGGYQSIPKCAFPGGALIGDTAGFLNVPKIKGTHTSMKSGMLAAEAAYQALAHNKESSTIFLYNYEDALRESWIWPELKAVRNMRPSFHNPLGIYGGIMYSGLEAYVFRGMMPWTLKHKQPDWAATKPADQFPKIEYPKPDGEITFDILTSVSRTGTNHEEDQPVHLQVKDWDAHAQKEWPKYKGVENRFCPAGVYEYVEDDTKDIGVRFQINAQNCIHCKTCDIKVPDQDINWQTPQGGEGPSYSIT
>XP_022501277_Fonsecaea_nubica
MASKFLPRPLLRLATPAQQCRFYSRPSASIFRASPASRRAGRSLSRATRPLFVAGQRRSISASLQRRYADVEEDEGFDPASVERESDEVDVCIVGAGPAGLSAAIRLKQLANDAGNEEFRVVVLEKAGEVGAHILSGNVLEPRAINELIPDWLSEENENRFTQATPAGSDKMRFLTKSSAIPIPAPPQMHNEGNYIISLSQFVKWLGERAEEVGVEIYAGFAGAEILYNNEGAVKGVATNDQGVGRNGKAKASFERGMEFHAKVTLLAEGCHGSLTKQVSKKFDLRRDCQPQTYGLGLKEVWEIQPEKFKKGQISHTMGYPLSKNVYGGGWMYHFGENLVSLGLVVGLDYANPWISPYGEFQRMKLHPFYKSVLEGGKCIAYGARALNEGGFQSIPKCAFPGGALIGDTAGFLNVPKIKGTHTSMKSGMLAAEAAYQALANNSETSTIFLYNYEDALRESWIWPELKAVRNMRPSFHNPLGLYGGIMYSGLEAFVFRGMMPWTLKHKQPDWAATKPADQFNKIEYPKPDGEITFDILTSVSRTGTNHEEDQPVHLQVKDWDAHAQKEWPKYKGVENRFCPAGVYEYVEDDTKDIGVRFQINSQK
>XP_013287929_Fonsecaea_pedrosoi
MASKSLPRPLLRLATPAQQCRFYSRPSASIFRASPASRRAGRSLSRAIRPLFVAGQRRSISASLQRRYADVEEDKGFDPASVERESDEVDVCIVGAGPAGLSAAIRLKQLANDAGNEEFRVVVLEKAGEVGAHILSGNVLEPRAINELIPDWLSEDNENRFTQATPAGSDKMRFLTKSSAIPIPTPPQMHNEGNYIISLSQFVKWLGERAEEVGVEIYAGFAGAEILYNNEGAVKGVATNDQGVGRNGKAKASFERGMEFHAKVTLLAEGCHGSLTKQVSKKFDLRRDCQPQTYGLGLKEVWEIQPEKFKKGQISHTMGYPLSKNVYGGGWMYHFGENMVSLGLVVGLDYANPWISPYGEFQRMKLHPFYKSVLEGGKCIAYGARALNEGGFQSIPKCAFPGGALIGDTAGFLNVPKIKGTHTSMKSGMLAAEAAYQALANNSETSTIFLYNYEDALRESWIWPELKAVRNMRPSFHNPLGIYGGIMYSGLEAFVFRGMMPWTLKHKQPDWAATKPADQFNKIEYPKPDGEITFDILTSVSRTGTNHEEDQPVHLQVKDWDAHAQKEWPKYKGVENRFCPAGVYEYVEDDTKDIGVRFQINSQNCIHCKTCDIKVPDQDINWQTPQGGEGPSYSIT
>XP_007759900_Cladophialophora_yegresii
MASKHVSRPLLRLVSPTQPCRSFSRASVSQLTATPAHRRAASSRNVSRATRPLFVAGQRRAISSSLQRRYAEADEGFDPATIERESDEVDVCIVGAGPAGLSAAIRLKQLANEAGNEEFRVVVLEKAGEVGAHILSGNVLEPRAIEELIPDWLSEDNENRFTGATPAKSDTMRFLTKSGAIPLPAPPQMHNKGNYIISLSQFAKWLGERAEEIGVEIYAGFAAAEILYNREGAVKGVATNDQGVGRDGKAKASFERGMEFHAKVTLLGEGCHGSLTKQVSRKYDLRRDCQPQTYGLGLKEVWEIQPEKFKKGEISHTMGFPLSKDTYGGGWMYHFGDNLLSLGLVVGLDYSNPWLSLYGEFQRMKLHPFYKSVLEGGKCIAYGARALNEGGFQSIPKCSFPGGALIGDTAGFLNVPKIKGTHTSMKSGMLAAEAAYEALQNNKGENTVFLYNYEDALRQSWIWPELKAVRNMRPSFHTPLGIYGGIMYSGLEAFLFRGMTPWTLKHKQPDWAATRPADQFEKIEYPKPDNEITFDILTSVSRTGTNHEEDQPVHLQVKDWNAHAQKEWPKYKGVENRFCPAGVYEYVEDDTKDIGVRFQINAQNCIHCKTCDIKVPDQDINWRTPQGGEGPSYSIT
>XP_016230878_Exophiala_spinifera
MASKHISRPLLRLSNPALQCRSFSRPAVPLTRAIPRQRRTTLRTTRPLFVAGQRRSISASLQRKYADVDEAFDPATIDRESDEVDVCIVGAGPAGLSAAIRLKQLANEAGNEEFRVVVLEKAGEVGAHMLSGNVLEPRAINELIPDWLAEDNENRFTGATPAGSDKMRFLTKSGAIPIPAPPQMHNKGNYIISLSQFVKWLGERAEEIGVEIYPGFSASEILYNHEGAVKGIATNDQGVGRDGKAKANFERGMEFHARVTLLAEGCHGSLTKRVSKKYDLRRDCQPQTYGLGLKEVWEIQPEKFKKGEIAHTMGYPLNRNTYGGGWMYHFGDNLVSLGLVVGLDYSNPWISPYGEFQRMKLHPFYKSVLEGGKCIAYGARALNEGGFQSIPKCAFPGGALIGDTAGFLNVPKIKGTHTSMKSGILAAEATYEALNSNKEDSTIFLYNYEDSLRSSWIWPELKQVRNMRPSFHNPLGLYGGIMYSGLEAYIFRGMTPWTLRHKKPDWANTRPADEMPKIEYPKPDGEITFDILTSVSRTNTNHEEDQPVHLQVKDWDAHAQMDYPKYKGVENRFCPAGVYEYVEDETKDLGVRFQINAQNCIHCKTCDIKDPSQDINWQTPQGGEGPSYSIT
>XP_016266878_Exophiala_oligosperma
MASKHVSRPLLRLATPAQQCRSFSRPAVPLLRALPQQRRSTLRTTRPLFVAGQRRSISASLQRKYADADESFDPATIDRESDEVDVCIVGAGPAGLSAAIRLKQLANEAGNEEFRVVVLEKAGEVGAHMLSGNVLEPRAINELIPDWLAEDNENRFTGATPAGSDKMRFLTKSSAIPIPAPPQMHNKGNYIISLSQFVKWLGERAEEIGVEIYPGFSAAEILYNREGAVKGIATNDQGVGRDGKAKANFERGMEFHARVTLLGEGCHGSLTKKVTKKYDLRRDCQPQTYGLGVKEVWEIQPEKFKKGEISHTMGYPLTKNTYGGGWMYHFGDNLVSLGLVVGLDYPNPWISPYGEFQRMKLHPFYKSVLEGGKCIAYGARALNEGGFQSIPKCAFPGGALIGDTAGFLNVPKIKGTHTSMKSGILAAEATYEALNSNKQDSTIFLYNYEDALRSSWIWPELRQVRNMRPSFHNPLGLYGGIMYSGLEAYIFRGMTPWTLQHKKPDYANTRPADEMPKIEYPKPDGEITFDILTSVSRTNTNHEEDQPVHLQVKDWDAHAQMDYPKYKGVENRFCPAGVYEYVEDETKDLGVRFQINAQNCIHCKTCDIKDPSQDINWQTPQGGEGPSYSIT
>XP_013314112_Exophiala_xenobiotica
MASKHVTRPLLRLATPAQQCRSFSRPSASLIKTFPAQRRATLRATRPVFVAGQRRSISASLQRRYADVDEAFDPATVDRECDEVDVCIVGAGPAGLSAAIRLKQLANEAGNEEFRVVVLEKAGEVGAHMLSGNVLEPRAINELIPDWLAEDNENRFTGATPAGSDKMRFLTKSGAIPIPAPPQMHNKGNYIISLSQFVKWLGERAEEVGVEVYPGFSAAEILYNHEGAVKGIATNDQGVGRNGKAKANFERGMEFHARVTLLAEGCHGSLTKKVSKKYELRRDCQPQTYGLGVKEVWEIQPEKFKKGEISHTMGYPLTKDTYGGGWMYHFGDNLVSLGLVVGLDYSNPWISPYGEFNRMKLHPFYKSVLEGGKCIAYGARALNEGGYQSIPKCAFPGGALIGDTAGFLNVPKIKGTHTSMKSGMLAAEATFEALTSSKGDSTVFLYSYEDALRSSWIWPELKAVRNMRPSFHTPLGIYGGIMYSGLEAYVFRGMMPWTLKHKKPDWANTKPADEMPKIEYPKPDGEITFDILTSVSRTNTNHEEDQPVHLQVKDWDAHAQMDYPKYKGVENRFCPAGVYEYVEDETKDLGVRFQINAQNCIHCKTCDIKDPSQDINWQTPQGGEGPSYSIT
>XP_007723739_Capronia_coronata
MASKHVSKPLLRLASPTQPCRSFSGPAASLLNTNVYPAQRRAALRTTRPVFVAGQRRAISASLQRRYADVDEGFDPATVERESDEVDVCIVGAGPAGLSAAIRLKQLANETGNEEFRVVVLEKAGEVGAHILSGNVLEPRAINELIPDWLAEDNENRFTGATPAGSDKMRFLTKTSAIPLPAPPQMHNKGNYIISLSQFTKWLGERAEELGVEIYAGFAAAEILYNSEGAVKGVATNDQGVGRDGKAKSNFERGMEFHARLTLLAEGCHGSLTKQVSKKFDLRRDCQPQTYGLGVKEVWEVQPEKFKKGDIAHTMGYPLSRDTYGGGWMYHFGENLVSLGLVVGLDYSNPWISPYGEFQRMKLHPFYKSVLEGGKCIAYGARALNEGGFQSIPKCAFPGGALIGDTAGFLNVPKIKGTHTSMKSGMLAAEAAYDALGANKEASTIFLYNYEDALRESWIWPELKAVRNLRPSFHNPLGIYGGIMYSGLEAFLFRGMMPWTLKHKKPDWANTKPADQCQKIEYPKPDGEITFDILTSVSRTGTNHEEDQPVHLQVKDWDEHARKEWPKYKGVENRFCPAGVYEYVEDDTKDIGVRFQINAQNCIHCKTCDIKVPDQDINWQTPQGGEGPSYSIT
>XP_007735015_Capronia_epimyces
MASKHVTRPLLRLTTPIQPCRSFSRPAASLLSIDALPTQRRAAIRSTRARPLFVAGQRRAISASLQRRYADVDADESFDPASVERESDEVDVCIVGAGPAGLSAAIRLKQLANEAGNEDFRVVVLEKAGEVGAHIVSGNVLEPRAINELLPDWLAEDNENRFTGATPAGSDKMRFLTKSAAIPIPAPPQMHNKGNYIISLSQFTKWLGERAEEVGVEIYAGFAGAEILYNREGAVKGVATNDQGVGRDGKAKSNFERGMEFHARLTLLAEGCHGSLTKQVSKKYDLRRDSQPQTYGLGVKEVWEIQPEKFKKGEISHTMGYPLSKDTYGGGWMYHFGDNLVSLGLVVGLDYSNPWISPYGEFQRLKLHPFYKSVLEGGKCIAYGARALNEGGFQSIPKCAFPGGALIGDTAGFLNVPKIKGTHTSMKSGMLAAEAAYDALNANKEATTIFLYNYEDALRESWIWPELKAVRNMRPSFHNPLGIYGGIMYSGLDAFIFRGKTPWTLKHKKPDWANTKPADQCPKIEYPKPDGEITFDILTSVSRTGTNHEEDQPVHLQVKDWDEHARKEWPKYKGVENRFCPAGVYEYVEDDTKDIGVRFQINSQNCIHCKTCDIKVPDQDINWQTPQGGEGPSYSIT
>XP_009153943_Exophiala_dermatitidis
MASKHVSKPLLRLANPSHQPCRSFSRPATSLLSSNTTTTTFPARPRALATRSTRPAVFVAGQRRSISASLQRRYADVEVDEGFDPASIERESDEVDVCIVGAGPAGLSAAIRLKQLANEAGNEEFRVVVLEKAGEVGAHILSGNVLEPRAINELIPDWLAEDNENRFTGATPAGSDKMRFLTKTGALPLPAPPQMHNKGNYIISLSQFVKWLGERAEEVGVEIYAGFAGAEILYNHEGAVKGVATNDQGVGRDGKAKPNFERGMEFHARVTLLAEGCHGSLTKQVSKKYDLRRDCQPQTYGLGVKEVWEIQPEKFKKGEISHTMGYPLSRDTYGGGWMYHFGDNLVSLGLVVGLDYSNPWISPYGEFQRMKLHPFYRSVLEGGKCIAYGARALNEGGFQSIPKCAFPGGALIGDTAGFLNVPKIKGTHTSMKSGMLAAEAAFEALNNNKAEATIFLYNYEDALRESWIWPELKAVRNMRPSFHNPLGIYGGIMYSGLEAFLFRGHTPWTLKHKKPDWANTKPADECPKIEYPKPDGEITFDILTSVSRTGTNHEEDQPVHLQVKDWEEHARKEWPKYKGVENRFCPAGVYEYVEDDTKDVGVRFQINAQNCIHCKTCDIKVPDQDINWQTPQGGEGPSYSIT
>XP_013263000_Exophiala_aquamarina
MASKHLSRPLTRLANPIQQTRSFSKSSVSFLNSFPAHRQAVTRTRSHRPIFVAGQRRSISSSLQRRYADVDESFDPASVERESDEVDVCIVGAGPAGLSAAIKLKQIANEEGNEEFRVVVLEKAGEVGAHILSGNVLEPRAINELIPDWLSEDNEHRFTGATPAGGDKMRWLTKSNAIPIPAPPQMHNKGNYIISLSQFTKWLGERAEEVGVEIYAGFAGAEVLYNREGAVKGIATNDQGIGRDGKPKSTFERGMEFNARITLLAEGCHGSLTKKVTKKFDLRRDSGPQTYGLGVKEIWEVKPENFKKGEIAHTLGYPLSKDTYGGGWMYHYGENLVSLGLVVGLDYPNPWLSPYGEFQRMKLHPFYKSVLEGGKCLAYGARALNEGGFQSIPKCAFPGGALIGDTAGFLNLPKIKGTHTSMKSGMLAAESAYAAVTKNPDANTIFLYDYETALRESWIWPELKAVRNMRPSFHTPLGVYGGVMYSGLEAYLLRGKVPWTLKHPCKDNEATKPADQCKKIEYPKPDGEITFDILTSVSRTGTNHEEDQPVHLQVKDWEAHAAQEWPVYKGVENRFCPAGVYEYVEDESKDIGVRFQINAQNCIHCKTCDIKAPNQDINWQTPQGGEGPSYSLT
>XP_016229200_Exophiala_mesophila
MASKHVARPLLRFAVPASQTRHFSRPAASLVNAIPAHRRTATRSTRPVFVAGQRRSLSSSLQRRYADVEEEFDPISVERESDEVDVCIVGAGPAGLSAAIRLKQLANEAGNEEFRVVVLEKAGEVGAHIVSGNVLEPRAINELIPDWLSEDNENRFTQATPAGSDKMRFLTKSAAIPLPTPPQMHNHGNYIISLSQFTKWLGERAEEIGVEIYPGFAAAEVLYNHEGAVKGIATNDQGIGRDGKAKANFERGMEFHARVTLLAEGCHGSLTKRVIKKYDLRRDSQPQTYGLGIKEVWEIQPEKFKKGEISHTMGYPLDKSTYGGGWMYHFGENLVSIGLVVGLDYPNPWVSPYGEFNRMKLHPFYKNVLEGGKCIGYGARALNEGGFQSIPKCAFPGGALIGDTAGFLNVPKIKGTHTAMKSAMLAAEAAYDALTSNPDSNTIFLYNYEESLRNSWIWPELKEVRNIRPSFHNPLGLYGGILWSGLEAILFKGKLPYTLSHKSTDSAATKPADKFKKIEYPKPDGEITFDILTSVSRTGTNHEEDQPVHLQVKDWDAHAAKEWPVYKGVENRFCPAGVYEYVEDETKELGVRFQINSQNCIHCKTCDIKVPGQDINWQTPQGGEGPSYSIT
>XP_013270310_Rhinocladiella_mackenziei
MTSKHITKPLPRLATLTQRYRSLSRPSVSPVQTFLSQRRAVTRATRPLFVAGQRRSISASLQRRYADVDESFDPATVDRESDQVDVCIVGAGPAGLSAAIRLKQLGNEAGNEEFRVVVLEKAGEVGAHILSGNVLEPRAIDELIPDWLAEDNENRFAGATPAGGDKMRFLTQSSAIPIPAPPQMHNKGNYIISLSQFTKWLGERAEELGVEIYAGFAGAEILYNHEGAVKGVATNDQGVGRDGKARSNFERGMEFHARLTLLAEGCHGSLTKRVAKKFDLRRDCQPQTYGLGLKEVWEIPPGKFRKGEISHTMGYPLSKDTYGGGWMYHFGDNLVSLGLVVGLDYSNPWISPYGEFQRMKLHPFYKSVLEGGKCIAYGARALNEGGFQSIPKCSFPGGALIGDTAGFLNVPKIKGTHTSMKSGMLAAEAAYAALNSNNESSTIFLYKYEDSLRESWIWPELKAVRNMRPSFHNPLGIYGGIMYSGLEAFIFRGKMPWTLKHKQPDYAATKSADQCPKIEYPKPDGEITFDILTSVSRTGTNHEEDQPVHLQVKDWDAHAQKEWPKFKGVENRFCPAGVYEYVEDETKEIGVRFQINSQNCIHCKTCDIKVPDQDINWQTPQGGEGPGYSIT
>XP_017997190_Phialophora_attinorum
MSLKQISQPLARLSASATASVRLCRASRPLAASARAVQRSQRCGPRPVFLAGQRRAFSSAIRHRYADVEEAFDPASVEREADEVDVCIVGGGPAGLSAAIRLKQLANEEGNEEFRVVVLEKAAEVGNHILSGNVLEPRAINELLPDWLAEDNENRFQHVTPAGKDKMRFLTKTGSIPLPAPPQMHNHGNYIISLSQFSKWLGERAEEIGVEVYAGFAGAEVLYGHDGAVKGVATNDQGVGRDGKAKANFERGMEFHARVTLLAEGCHGSLTKRVMKKYDLRRESSPQTYGLGVKEVWEVQPEKFKSGEISHSMGYPLSKNTYGGGWMYHFGDNLVSIGLVVGLDYSNPWIAPYGEFQRMKLHPFYKSVLEGGKCIAYGRFPWRRLIGDTAGFLNVPKIKGTHTSMKSGMLAAEAAYTAIKNTSTDSGSVFLYDYEKSLRESWIWSELKAVRNMRPSFHTSLGIYGGIMYSGLEAYIFRGKVPWTLPHPKSDAAATKPADQFQKIEYPKPDGEITFDILTSVSRTGTNHEEDQPVHLQVKDWDAHAQKAWPVYKGIENRFCPAGVYEYVEDDTKDLGVRFQINAQNCIHCKTCDIKVPTQDINWQTPQGAEAQQQHVQEILPAISELLDEIWLLVLSSTDQ
>NP_593321_Schizosaccharomyces_pombe
MSYLSRSALARSVGAKHLTGVLRKIGRRGGRSMHVLPLASPSTLLKISSQTLRQDFTVLGARNFHSSSVRLNELTDNLRKLDTIEREVEDVDVCIVGAGPAGLSAAIRIKQQAAKANRDIRVVVLEKAAEPGNHSVSGAVIQPTALDELLPNWRDDPPENCTAVTHDKMKFLIPKLHFPIPVPPAMKNHGNYVMSLAEFTRWLAAKAEEYGVEIYPSFAASEVLYNKDGSVIGVATNDFGVDSKGLPKDNFERGMAFHAPVTLFAEGAHGSLSKSIIKRFNLRGNCEPQTYGLGVKEVWRVPDENFRKGEVAHTLGWPMRNDTYGGGFMYQFGDNYVTVGLVVGLDYPNPYVSPALEFQRMKQNPFFAKVLKGGKCLEYAARALNEGGYQAIPKLVFPGGALIGCSAGFVNVAKIKGTHTAMKSGIVAADAIVDAFGRDAASKPLLLNDYEENLKNTYVFKELYSVRNIRPSFHSFLGNYGGMAYSAVEAYVLKGRVPWTLKHKGGDAKATKSASKYKPINYPKPDNVLSFDIPTSVSRSATMHAENQPCHLFDHRPKDRKSCFETYKGVENKFCPAGVYEYVNDEASSYGKRFVINSQNCVHCKTCDIKDPLQGIQWKTPQGGDGPKYTLT
```
