## Supplementary material for "Coding Sequence Insertions in Fungal Genomes are Intrinsically Disordered and can Impart Functionally-Important Properties on the Host Protein": fasta protein sequences: XP_714595.2_blasthits_fa.txt

```
>XP_714595_Candida_albicans
MSIYKSGWVSPLKALETLSLTLSRGMKRAASPRAEQPPHSKKVVDAKGFRVRQQNIDKHKITSESTATQKSIHEEETEGANYVIEGRLRRVTPYFYTYLTYCKLRWQDRKLIDVFIDEFRDRTPDAYRKAVEEGLVKVNSQVANLETILRNGDLISHRSYRREPPVSSRDIKIVFEDDDLLVIDKPGGIPVHPTGRYRYNTVTKIFEHEKGKIVHPCNRLDRLTSGLMFLGKSSKGANNMMSQIRDRNVTKEYIARVKGEFPIERIIVDKPLSTKSPKLTLNVVDMEDGKDAKTEFQRVSYDPITNTSVVKCHPLTGRTHQIRVHLQFLGYPIANDPIYSSEFVWGKNLGENGEADLDQVMERLDLIGKSRAATSWIHPEGDGEVALDEICPITGLPLYSDPGSNDLDLWLHAYKYEADDKSWSYKTEYPEWALEPSRKFMKMAIEEAEKCGETQTQFNVGCVLVHNGQVISTGHSRELPGNTHAEQCALEKYFSKNGGEREVPAGTEIFTSMEPCSLRLSGNLPCVDRILQTKNIKTCFVGVLEPDIFVKNNSSYKKLLDHGVEYIHIPGYEETCLEIAKRGHEHIQE
>XP_002420484_Candida_dubliniensis
MPIFKSGQVYPLQTLETLSLLFSRGMKRAASPKAEQPPHSKKVVDAKGFRVRQQNIDKHKITSENTATQKSIHEEETEGANYLIEGRLRRVTPYFYTYLTYCKLRWQDRKLIDVFIDEFRDRTPDAYRKAVEGGLVKVNSKVANLETILRNGDLISHRSYRREPPVSSREIKIVFEDDDLLVIDKPSGIPVHPTGRYRYNTITKVFEHEMGKIVHPCNRLDRLTSGLMFLGKSSKGANNMMSQIRDRNVTKEYIARVKGEFPLERLIVDKPLSTKSPKLTLNVVDTENGKEAKTEFQRVSYDPMTNTSVVKCHPLTGRTHQIRVHLQFLGYPIANDPLYSSEFVWGENLGKSGEADLDQVMAKLDLIGKSRAATSWIHPQGDGEVALDEICPVTGLPLYSDPGPNDLDLWLHAYKYEADDKSWSYKTEYPEWALEPSRKFMEMAIKEAEKCGKTQTQFNVGCVLVHNGQVISTGHSRELPGNTHAEQCALEKYFSKNGGEREVPSGTEIFTSMEPCSLRLSGNLPCVDRILQTKSIKTCFVGVLEPDIFVKNNSSYKKLLDHGVEYIHIPGYEETCLEIAKRGHENIQK
>XP_002551060_Candida_tropicalis
MFLFKGNIFSTFKNFRTMSTESSKGMKRAASPQQENHRSKLVDSQGFRLRQQDIDKHKITSDGDGKNSKTIHEEEAEGANYVIEGRLRRVTPYYYTYLTYCKLRWIDRKLVDVFIDEFRDRSAEAYREAVDTGLVKVNSKVANLETVLKNGDLISHRSYRREPPVTSRDIKIVYENDDILVIDKPSGIPVHPTGRYRYNTVTKIIEQEFGKTVHPCNRLDRLTSGLMFLGKSSKGANEMMSQIRDRNVSKEYIARVKGEFPIERIVIEKPLSTIAPKLTLNVVDEENGKEAKTEFQRISYDPITDTSVVKCHPLTGRTHQIRVHLQYIGHPIANDPMYSSQFIWGENLGKDGEADLEQVKQKLDLIGKSKPATSWFHPEGDGEVLLEEICPITGLPLYSDPGSNDLDLWLHAYKYEADNGSWSYKTQYPEWALEPSRKFMEMAIEQAEKCGETQTQFNVGCVLVNNGKVISTGHSRELPGNTHAEQCALEKYFAEHDGVKEVPEGTEIFTTMEPCSLRLSGNLPCVDRILETKGIKTCFVGVLEPDIFVKNNSSYQKLLKNGVQYIHIPGYEEKALEIAKRGHEKIGTTA
>XP_003870271_Candida_orthopsilosis
MSLNGASSGIKRSGSPSQGSNLQQRASKVRDAQGFRLRQQERDKSEKTAFDQMGGANNTDNTLVEGKTIAEEEAEGAKYVIDGKLRRVTPYYFTYLTYCKLRWRDRTLLDIFTDEFRDRTPEAYKKAIEGGMVSINSKTANLETVVRNGDLISHRGFRREPPVNAAPVKIVYENDELLVIDKPSGIPVHPTGRFRYNTITKILQHDMGKTVHPCNRLDRLTSGLMFLGKTAQGSNDFMKQIRDRNVSKEYIARVKGEFSTHNLTIDKPLYTLSPKHTLNVVDEEKGKEAVTEFKRVSYDPTTDTSVVKCHPLTGRTHQIRVHLQYIGHPIANDPIYSNTYVWGDELGKDGKANYDEVISRLDTIGKTRAASSWIHPEEDGEILSNEICPHTGLPLYTDPGFNDLELWLHAYSYKADDGSWAYKTEYPEWALENSRKFMVQALKEANKCGETQTQFNVGCVIVHNGEVISTGHSRELEGNTHAEQCALEKYFEKTGKRKVPQGTELFTTMEPCSFRLSGNLPCVQRILQTPGIKTCFVGVVEPDIFVKNNTSYKILADSGIAYVHIPGYEDECLKIAKKGHDKIDT
>XP_001524737_Lodderomyces_elongisporus
MNILNHFKTLLQTLRVMSNSNLPNSTGGIKRVASPLEKPSKRELHLLAPVRDANGFKLRQQDIDKSKLTAYDQMGGSLSNDSTLVEGKTIEEEEAEGAKYIIDGRLRKVLPYYFTYLTYCKLRWRDRNLLDVFLSEFRDRTPEAYKKAIESGMVCINSKPADLSTIVRNGDLISHRGFRREGHVSSKEIKIVYQDDDLLVIDKPSGIPAHPSGRYRYNSVTKILQHEMGIVLHPCNRLDRLTSGLMFLGKTAKGSTKLMTQIKDRNVSKEYIARVKGKFPKESITVDQPLLTLNPRLTLNVVDFVKGKEASTEFKRISYDPKTNTSVIKCHPLTGRTHQIRVHLQYIGYPIANDPIYSNGYVWGNNLGKNGEADLEQVQKRLDEMGKTRAASSWIHPQEDGEKLLDEICPHTGLQMYTEPGINDLELWLHAYLYEAKDGSWSYKTSYPEWAIDYNRKYMEMALDEARKCGETQTQFNVGCVLVLDGEVISTGHSRELEGNTHAEQCALEKYFAKNGGIRDVPLGTELYTTMEPCSLRLSGNLPCVDRILALPNITACFVGVMEPDVFVKNNLSYKKLKDAGIEYIHIPGYEEQALEIAKKGHEKKVEDGKTNEKENLDETDQ
>XP_007375253_Spathaspora_passalidarum
MDASRGKKRLHSPGAADVSRDVYGFKMKAQDIVKSRLTAYEQMGGESAADKSIVPSKTIEEEESEGASYIIDGRLRRVNPYYFTYLTYCKMRWRDRKLIDVFIDEFRDKSPEAYKKAIGEGHVTLNQKPANLETIIRNGDLISHRSYKREPPVTSRPIKIVYEDDDIIAIDKPSGMPVHPVGRYRYNTVTKIFQHEFGRIVHPCNRLDRLTSGLMFLGKSSKSTDRFVKQIRERSVNKEYIARVVGKFPPNEEIVVDKPLSTLSPKLGLNVVDEENGKESSTEFRRVSYDPETNTSIVKCHPLTGRSHQIRVHLQYIGYPIANDPMYSNQFVWGPNMGKNGEADFKQVMENLDRIGKDRGSSSWFHPEEDGEIITDQVCPISGLPIYSDPGPNDLDLWLHAYRYEAADKSWSYKTEYPEWALQSSRKFMRQAIEEANKCGETQTQFNVGAVLVNNGEIISTGHSRELEGNTHAEQCALEKYFTKTGSREVPIGTEIYTTMEPCSLRLSGNLPCVDRILETNIKTCFVGVVEPDTFVKNNTSVNKLRENNVEYVHIPGYEEECLEIAKKGHEKIVH
>XP_043047399_Scheffersomyces_spartinae
MSTKPPRGTNKKRDENGFRVRQQVLDKKTMTVFEQLGGTAGAERNLAIEETRTIQEDEAEGAQYTVEGSLQKVSPYFFTYLTYCKMRWRDRNILDVFTTEFRDREPRYYEKQIIEGYVTLNKKVATLDSIVRNGDLICCRSHRHEPAVTSQPIKIVHEDDDLIVIDKPSSIPVHPTGRFRYNTITKILQHKFGKVAHPCNRLDRLTSGLMFLGKNSKGTDRFVQQIKDRSVRKEYIARVKGCFPLEEIKVDQPLLTVSPKHGFNRVDLENGKEALTVFQRVSYDPESDTTVVKCMPLTGRTHQIRVHLQYIGYPIANDPIYANTYVYEEDFGKGNTGSTEKILEKLDRVGKTVPSTTWIHPQADGQINSDEKCSICEMELMSDPGPNDLQLWLHAYKYEAHDKSWSFNTEYPEWALTPQRKFMKLAIQEAEKCGETQTQYNVGAVLVSNGEVISTGHSRELPGNTHAEQCAFEKYFEKVGKREVPHGTELYTTMEPCSLRLSGNLPCVDRILDTCIKTVFVGVKEPTTFVENNTGYGKLSSKGVEYIHIPGYEEDILRISTKGHDKIIEH
>XP_001386154_Scheffersomyces_stipitis
MSERVEVSQDKGVKRPASPSPAAQDSKLRDSQGFRMKRQVIDKVTLTAYEQLGGEDASDSTIQQGKTIEEEEAEGASYIIDGRLRRVHPYYFTYLTYCKMRWRDRKLLDIFVDEFRDRSAEYYKKAIDAGQVTLNKKPANLDSIVRNGDLISHRTYRKEPPVSSREIKIVYEDDDLIAIDKPSGIPVHPTGRYRYNTITKIFQHEMGKVVHPCNRLDRLTSGLMFLGKTAKGADKLVKQIRERSVRKEYIARVKGEFPLEEVEVDQPMRTIAHKLGLNRIDLKEGKDAKTAFKRVSYDPEHDTSIVKCIPLTGRTHQIRVHLQYLGHPIANDPIYSNKFVWGNNLGKDNEGDSNEIIQRLDRIGKDKAASSWAHPEEDGELITDEIDEISGMPVYSDPGPNDLDLWLHAYKYEAADKSWSYKTEYPEWAIGPHRKFMELSLEMANKCDETQTQYNVGAVLVNRGKVLATGHSRELPGNTHAEQCALEKYFEETGKREIPKGTEIYTTMEPCTLRLSGNIPCADRIIGTTIKTCFVGIVEPDTFVKNNSCSAKFAENGIEYIHIPGYEEECLKIATKGHEKLSKDS
>XP_020066747_Suhomyces_tanzawaensis
MEVPAKRPVSPSLEIPPPDKKLRDSKGFRMKRQYIDKQTLTAYEQLGGETSSDASINKEKTIHEEEAEGAKYIIDGRLRRVNPYYFTYLTYCKMRWRDRNLLDIFVNEFRDRDAEFYKKTIAAGQVTINKKPADINTIVRNGDLISHRCFRREPPVTSREIKIVHEDENIIAIDKPSGIPVHPTGRYRYNTVTKVFQHELGKTVHPCNRLDRLTSGLMFLGKNAKGADGFVQQIRDRTVKKEYIARVKGEFPDGTTEVDQPLSTVAPKLGLNRVDVANGKEAKTVYKKISYDKESDTSIVKCHPLTGRSHQIRVHLQYLGHPIANDPIYSNEFVWGKSLGKNNEGNDEEIIQRLDKIGKDVAASSWIHPEGDGETLSDEICEVSGMPIYSDPGPNDLDLWLHAYKYEAEDKSWSYKTEYPEWAINPQRKFMELAIEEAKKCGETQTQFNVGAVLVHRGEVLATGHSRELPGNTHAEQCALEKYFEATGTKDVPVGTEIYTTMEPCSLRLSGNLPCVDRILNSNIKTCFVGVVEPEIFVKNNSSLSKLSAKGVEYIHIPGYEEICLEIAKKGHEKMEHKIEAKEDTTEKDQEKIEAKEETNENQEHKKHKDTSEDQEHRIDSKESK
>XP_020079469_Hyphopichia_burtonii
MVGSPNPDIKGTKRLNSPGPANNGAPQRDQLGFRVKRQVLDKLTTTAYEQLGEDSYVDSTNTINKHKTIEEEEVEGAGYFIDGRLRRVNPYFFTYMTYCKMRWRDRKLVDIFVNEFRDREPEFYKKTIASGQVSLNKVPANSESVVRNGDLISHRCHKHEPAVTSRPIKIVHEDDDLVVIDKPSGIPVHPAGRYRYNTITKVFQHEYGKIVHPCNRLDRLTSGLMFLGKNAKGADKFVQQIKDRSVKKEYIARVVGNFPVGDENCELTVDKPLTTINPKLGFNQVDLENGKEALTVFKRISYDIKTNTSVVKCRPLTGRTHQIRVHLQYIGHPIANDPIYSSPKVWGDNLGKNGECNQEEIMENLDRIGKSIACSTWIHPQEDGEVLLGEKCKTCEYDLYTDPGPNDLDLWLHAYKYEAEDKSWSYKTEYPDWAIDPHREFMELALENANKCGETQTQFNVGALLTLNGEVLATGHSRELPGNTHAEQCALEKYFTKTGKREVPPGTEIYTTMEPCSLRLSGNEPCVDRILQTQIKTCFVGVLEPDIFVKDNTGYKKLTEANVEYIHIPGYEKKALEIATKGHEKKEETETK
>XP_015466354_Debaryomyces_fabryi
MSKEEAKGVKRSPSPTDINPALTPKLRDSLGFRMKRQTIDKKTLTAYQLLGGEESNDDTNTLSKTKTIHEEEAEGASYSIDGRLRRVNPYFFTYLTYCKMRWRDRKLLDIFVNEFRDRDADFYKKTIAAGQVTLNKKPADLDSIVRNGDLISHRCHRHEPSVSSREIKIVHEDENIIAIDKPSGIPVHPTGRYRYNTITKIFQHEFGKVVHPCNRLDRLTSGLMFLGKNAKGADGFVQQIKDRTVRKEYIARVVGKFDIEEVEVDKPLRTISPKHGLNRVDFEEGKEARTVFRRISYDPDSNTSIVKCFPYTGRTHQLRVHLQYIGHPIANDPIYSNSAVWGENLGKNGEGENEDIIIKLDRIGKDKASSTWIHPQEDGEILSGDLCDICNTELYTDPGPNDLDLWLHAYKYEAADKSWSYKTEYPEWATMPHRKYMELALEMANKCGETQTQFNVGAVLVNNGEVLATGHSRELPGNTHAEQCALEKYFEQSGKREVPPGTEIYTTMEPCSLRLSGNLPCVDRILETSIKTCFVGVVEPDIFVKNNSGYSKLTEHDVEYIHIPGYEERCLEIAKKGHEKIE
>XP_459803_Debaryomyces_hansenii
MSKEEAKGVKRSPSPAEINPLLTPKLRDSLGFRMKRQTIDKRTLTAYQQLGGEESNDDTNTLSKTKTIHEEEAEGASYTIDGRLRRVNPYFFTYLTYCKMRWRDRKLLDIFVKEFRDRDADFYKKTIAAGQVTLNKKPADLDSIVRNGDLISHRCHRHEPSVSSRGIKIVHEDENIIAIDKPSGIAVHPTGRYRYNTITKIFQHEFGKVVHPCNRLDRLTSGLMFLGKNAKGADAFVQQIRDRTVKKEYIARVVGKFDIGDVEVDKPLKTVSPKHGLNRVDFDEGKEAKTVFRRISYDPESDTSIVKCFPFTGRTHQIRVHLQYIGHAIANDPMYSNATVWGKNLGKHGEGENADIISKLDRIGKDKASSTWIHPQEDGEILSGHLCDICSAELYTDPGPNDLDLWLHAYKYEAADKTWSYKTEYPEWATSPHRKYMELALEMANKCGETQTQFNVGAVLVNNGEVLATGHSRELPGNTHAEQCALEKYFEQTGKREVPAGTEIYTTMEPCSLRLSGNLPCVDRILETNIKTCFVGVVEPDIFVKNNSGYTKLTERDVEYIHIPGYEELCLKIAKKGHEKIE
>XP_006687097_Yamadazyma_tenuis
MADNIKPNSNKRPASIPPEDLRDSNGFRLRRQAIDKTSLTAYEQLGGDKHSDSINILNKSKTISEEETEGASYIIDGALRRVPPYFFTYLTFCKLRWRDRPLLDIFVDEFRDKDADFYKKAIASGQVTLNKKPADLDTIVRNGDLISHRAHRHEPCVSSKEIKIIFENENIIAIDKPSGIPVHPTGRYRFNTITKIFQHEYGKVVHPCNRLDRLTSGLMFLGKTSKGADGFVQQIKDRSVRKEYIARVAGLFPVEEITVDKPLRTIAPKLTLNRVDEKEGKEAKTVFRRLSYDKKSNTSIVKCLPLTGRTHQIRVHLQFLGHPIANDPIYSSEYVWGPNLGKNNEGNTDEIVSKLDGTGKDRAVSTWIHPEGDGEVMTGEKCTVCDSPLYTDPGFNDLELWLHAYKYEAADKSWSYKTTFPDWASQSTKGFMELALEEADKCGETQTQFNVGAVLVHDGEVLETGHTRELEGNTHAEQCALEKYQKRTRKPLPKGTEIYTTMEPCTFRLSGNLPCADRILETNISTCFVGVSEPDDFVKDNNSVSKLVSHGIEYIHIPGFEERAIKIAKKGHDKIETEGS
>XP_001484017_Meyerozyma_guilliermondii
MVLKPKPVFQLRTMTTRSRSSSPKPENSAPSVQEKTELPPPGSKRAGTPKLRDALGFRMKRQAIDRTTLTAYDQLGGENSTDTTLEKGKTIHEEETEGAGYVLDGRLRRVLPYFFTYLTYCKLRWRDRKLIDIFCDEFRDRDQDFYKAAISEGLVTLNRKPANIDSIVRNGDLISHRCHRHEPAVSSRPIKIVHEDDDVIAIDKPLGIPVHPVGRYRYNTITKIFQHEFGRVVHPCNRLDRLTSGLMFLGKTPKGADKFVQQIKDRTVRKEYIARVIGKFPCEEITVEVPIKTVSPKHTLNMVDPKNGKEAKTKFKRISYDPASNTSIVKCYPLTGRTHQIRVHLQHIGHAIANDPIYSNAYVWGKDLGKGIVEDTQDIITRLDRMGKDVAASTWIHPQGDGEILSGSKCEICDVELYTDPGPNDLDLWLHAYLYESADNSWSYKTEYPEWALASHRPFMELALSEAEKCGETQTQFNVGAVLVHEGEVLATGHSRELPGNTHAEQCALEKYFKASNSTEVPEGTVIYTTMEPCSFRLSGNEPCVQRILKTCIKTCFVGVIEPDTFVKDNSSLRQLSDNGVDYVHIGGYEEKCLEIATRGHEKGLKRPKDV
>XP_018712337_Metschnikowia_bicuspidata
MASRDEMAAVNAEPAAGSGNEALSSLKKQRDELGFRLKQQSVDKNLLHSTGENSKTIHEEETEGAHYEIDGPLRRVTPYFFTYLTYCKLRWRDRKLIDIFTDEFRDKEPKFYRKAIAEGRVLLNKSPSSIDSVVKNGDLISHRLHRHEPAVTSRPIKIIFENDNIIAIDKPSGLPVHPAGRYRYNTITKIMQHEHGITVHPCNRLDRLTLGLMFLGKNAKGADSLVKQIRERSVRKEYIARVKGQFPLGMHKVDLPLSTASPKHALNVVDHENGKPAETEFFRISYDPKSNTSIVKCHPLTGRTHQIRVHLQYMGHPIANDPIYASEYVWGNPDLGKGCSGVPDPALIARLDTIGKSRACSTWIHPQEDGEVLSEDTCPECQAPLYTDPGPNDLDLWLHAYKYEAEDKLWSYKADYPEWALSPHRPFMELALENAKKCGETQTQFNVGAVLVLDGEVLETGHSRELPGNTHAEQCALEKYFARTGLTDVPEGTELYTTMEPCSLRLSGNVPCVERVLSTRIKTCFVGVVEPDTFVKENTGRKKLSDSGVEYIHIPGYEEECLRVAKLGHEKIESGEKGDDTPGAA
>XP_002616932_Clavispora_lusitaniae
MAFRLLQHTAKKAMDSGTKRAASISSGSESPGPEFKATKLPRGSKKLRDELGFRMKQQAVDKDILISSENGSKTIHEEETEGARYEIDGPLRRVTPYYFTYLTYCKLRWRDRKLIDVFVDEFRDKEPEFYRRAIAAGQVLLNKTPTTLDSIVRNGDLISHRCHRHEPAVSSRPIEIVFEDADKIAINKPSGIPVHPTGRYRYNTITKIFQHEFGKTVHPCNRLDRLTSGLMFLGKNARGAEFFVKQIRERTVRKEYIARVKGKFPLGELTVDEPLHTVSPKHALNVVDHEKGKEAKTLFSRISYDPESDTSVVKCRPLTGRTHQIRVHLQYIGHPIANDPIYSSEYVWGDSNLGKGNIGADEAIVARLDDIGKSRACSTWIHPQEDGEVLTDETCPDCGVQLYSDPGPNDLDLWLHAYRYEAADLSWSYKVDFPSWALDSKRKFMELALENARKCGETQTQFNVGAVLVLDGQVLSTGHSRELPGNTHAEQCALEKYFEKTGQRNVPEGTEIYTTMEPCSLRLSGNLPCVDRIIATNIKTCYVGVVEPDTFVENNTGQAKLREAGVEYIHIPGYEDEALKIATLGHPHEK
>XP_025344503_Candida_haemuloni
MTESGQKRASSPSGAPPSPVSKTRPPRGAKKQRDDHGFKMKQQAIDKDVLSSEAQPGKTIFEEETEGASYIIEGPLRRTTPYYFTYLTYCKQRWRDRKILDVFLDEFREKDGDIYRKAIASGQVTINKKPTTLDSVVKNGDLISHRCHRHEPAVSSRPIKIVFEDDNVIAIDKPSGIPVHPTGRYRYNTITKIFQHEYGKTVHPCNRLDRLTSGLMFLGKNAKGADFFVKQIRERNVRKEYIARVKGRFPVEPVSVDQPLYTASPKHALNVVDHENGKPAVTEFKRVSYDPASNTSIVKCHPLTGRTHQIRVHLQYIGHPIANDPIYSSGYVWGSDDLGKGNEGCPEEVVASVLYMVSSQEDGEILSKDQCSECEMPLHTDPGPNDLDLWLHAYKYEASDKSWSYTADYPDWAINPHRKFMELAIEQAKKCGETQTQFNVGAVLVLDGEVLATGHSRELPGNTHAEQCALEKYFKENNTTDVPKGTELFTTMEPCSFRLSGNLPCVDRILATSIKTCFVGILEPDTFVQNNTGKAKLTEAEVEYIHIPGYEDECLEIAKLGHDKKV
>XP_024712991_Candida_pseudohaemulonis
MKFRDDHGFRVKQQTIDKDKVNSEAQPGKTIFEEETEGASYVIEGPLRRTTPYYFTYLTYCKQRWRDRKILDVFLDEFREKDPEIYRKAIASGQVTINKKPTTLELVVKNGDLISHRCHRHEPAVSLRPIKIVFEDDNVIAIDKPSGIPVHPTGRYRYNTITKIFQHEFGKTVHPCNRLDRLTLGLMFLGKNARGADFFVKQIRERNVRKEYIARVKGRFPVEPVQVDQPLHTASPKHALNVVDHENGKPATTEFKRVSYDPASDTSIVKCHPLTGRTHQIRVHLQYIGHPIANDPIYSSEFVWGPELGKDNVGVPSEVIANLDRVGKDKACSTWIHPEEDGEILSKDQCPECEMPLHTDPGPNDLDLWLHAYKYEASDKLWSYSAPYPDWAINPHRKFMELAIEQAKKCGETQTQFNVGAVLVLDGEVLATGHSRELPGNTHAEQCALEKYFKEHNTQDVPKGTELFTTMEPCSYRLSGNLPCVDRVLATSIKTCFVGVLEPDTFVQNNTGKAKLEDADVEYIHISGYEDECLEIAKLGHDKKE
>XP_025335760_Candida_duobushaemulonis
MKFRDDHGFRVKQQTIDKDKVNSEAQPGKTIFEEETEGASYVIEGPLRRTTSYYFTYLTYCKQRWRDRKILDVFLDEFREKDPEIYRKAIASGQVTINKKPTTLESVVKNGDLISHRCHRHEPAVSSRPIKIVFEDDNVIAIDKPSGIPVHPTGRYRYNTITKIFQHEFGKTVHPCNRLDRLTSGLMFLGKNARGADFFVKQIRERNVRKEYIARVKGRFPVEPVEVDQPLHTASPKHALNVVDHENGKPATTEFKRVSYDPASDTSIVKCHPLTGRTHQIRVHLQYIGHPIANDPIYSSEFVWGPELGKDNVGAPSEVIANLDRVGKDKACSTWIHPEEDGEILSKNQCPECKMPLHTDPGPNDLDLWLHAYKYEASDKSWSYSAPYPDWAINPHRKFMELAIEQAKKCGETQTQFNVGAVLVLDGEVLATGHSRELPGNTHAEQCALEKYFKEHNTQDVPKGTELFTTMEPCSYRLSGNLPCVDRVLATSIKTCFVGVLEPDTFVQNNTGKAKLEGADVEYIHISGYEDECLEIAKLGHDKKE
>XP_028888689_Candida_auris
MSEAGQKRAVSPAAAHKSPADFPKTRASRGTKKLRDDHGFKVKQQTIDKDVLSSTANPQKTIHEEETEGASYVIDGPLRRTTPYYFTYLTYCKQRWRDRKILDVFLDEFREKDGDIYRKAIASGQVTINKKPTTIDSIVRNGDLISHRCHRHEPAVSSRPIKIVFEDENVIAIDKPSGIPVHPTGRYRYNTITKIFQHEYGKTVHPCNRLDRLTSGLMFLGKNAKGADYFVKQIRERNVRKEYIARVKGKFPVEPLSIDQPLYTASPKHALNVVDHEKGKPAVTEFKRVSYDPSTDTSIVKCHPLTGRTHQIRVHLQYVGHPIANDPIYSSAFVWGSDDLGKGNEGCSEDVIARLDKIGKEKACSTWFHPEEDGEVLSKECCPECEMPFYTDPGPNDLDLWLHAYKYEASDKSWSYTADYPDWAINPHRKFMELAIEQARKCGETQTQFNVGAVLVLDGEILATGHSRELPGNTHAEQCALEKYFKEHNTTDVPKGTELFTTMEPCSFRLSGNLPCVDRVLNTSIKTCFVGVLEPDTFVKNNTGKAKLEEADVEYIHIPGYEDECLEIATFGHEKKD
>NP_014575_Saccharomyces_cerevisiae
MEDSNNEASDDFNNLLNKEIESAKEVKLRKFANRNNNRNENSSKVKDASGFRLRVIQTDGHKTKKTDPDYEVTIDGPLRKIEPYFFTYKTFCKERWRDRKLVDVFVSEFRDREPSYYSKTIAEGKVYLNDEPANLDTIIRDGDLITHKVHRHEPPVTSKPIDIVFEDEDILVIDKPSSIPVHPTGRYRFNTITKMLERQLGYSVHPCNRLDKPTSGLMFLAKTPLGADRMGDQMKAREVTKEYVARVKGEFPIGIVEVDKPVRSVNPKVALNAVCEMSDENAKHAKTVFQRVSYDGQTSIVKCKPLTGRTHQIRVHLQYLGFPIANDPIYSNPDIWGPDLGRGGLQNYDDIVLKLDAIGKTNPAESWIHPHSEGEYLLGRQCEECEAEMYTDPGTNDLDLWLHAFRYESLERNSDTQKPLWSYRTKYPEWALEPHRRYMEMAVKEAGKCGPTKTAFSVGAVLVHGTQVLATGYSRELPGNTHAEQCALIKYSQLHPNCPTIVPMGTVLYTTMEPCSFRLSGNEPCCDRILATQGAIGTVFVGVMEPDTFVKNNTSLNKLESHGVNYIQIPGYEEECTIIAFKGHDNSDDKA
>XP_018221726_Saccharomyces_eubayanus
MSSNDGAGNEFNTLLNKEIETAKELRQRRDANRNSSKNETSTKIKDASGFRLRIIETDGRKNRKIDPEYEVMIDGPLRKIVPYFFTYKTFCKERWRDRNLLDVFVSEFRDREPSYYAKTIAEGKVYLNDEPANLETIIRDGDLITHKVHRHEPPVTSKPIDIVFEDKDILVIDKPSSIPVHPTGRYRFNTITKMLEKQLQCSVHPCNRLDKPTSGLMFLAKTPQGADKMGDQLKAREVTKEYVARVKGEFPVGEVEVDKPVRSINPKVALNAVCEMGDENAKHAKTVFHRVSYDGQTSIVKCKPLTGRTHQIRVHLQYLGFPIANDPIYSNLDIWGPELGRGGLKNYDEIVLKLDAIGKNKPAESWIHPHSKGEYLLGRQCEECEAEMYTDPGTNDLDLWLHAFRYESLERDPETQKPLWSYKTKYPEWALEPHRQYMEMAVKEADKCGPTKTAFSVGAVLVHGDQVLSTGYSRELPGNTHAEQCALIKYSQAHPDCPSVVPVGTLLYTTMEPCSFRLSGNEPCCDRILATNGAIGTVFVGVMEPDTFVKDNTSLNKLESHGVDYIQIPGYEQECTTIAFKGHNDV
>XP_033769090_Saccharomyces_paradoxus
MESSSNEASNEFNKLLNKEIEFAKEVKLRKDANRNNNRNETSSKVKDASGFRLRVIQTDGRKTKKTDPDYEVTIDGPLRKIEPYFFTYKTFCKERWRDRKLVDVFVSEFRDREPSYYAKTIAEGKVFLNDEPANLDTIIRDGDLITHKVHRHEPPITSKPIDIVFEDEDILVIDKPSSIPVHPTGRFRFNTITKMLERQLGYSVHPCNRLDKPTSGLMFLAKTPQGADKMGDQMKAREVTKEYVARVKGEFPIGIVEVDKPVRSVNPKVALNAVCEMSDENAKHAKTVFQRVSYDGQTSIVMCKPLTGRTHQIRVHLQYLGFPIANDPIYSNPDIWGPELGRNGLQNYNDIVLKLDAIGKTKPAESWIHPHSEGEYLLGRQCEECEAEMYTDPGTNDLDLWLHAFRYESLERNPDTQKPLWSYKTKYPEWALEPHRQYMEMAVKEADKCGPTKTAFSVGAVLVHGTQVLATGYSRELPGNTHAEQCALIKYSQLHPNCPSVVPMGTVLYTTMEPCSFRLSGNQPCCDRILATQGAIGTVFVGVMEPDTFVKDNTSLNKLESHGVNYIQIPGYEEECTIIAFKGHSDDDDKA
>XP_003675705_Naumovozyma_castellii
MGITDFDGYLEKEKEKVKREVKIKQSRHQKSSDIKSSKQLRDNAGFKLKVVETTANKNKQSDPEYEVIIDGTLRKIKPYYFTYKTFCKERWRDRRLLDIFVTEFRDREEDYYRKTIAAGLVYVNNEPANLETIVRNGDLITHKLHRHEPPVSSRPIKIVFENEDILVIDKPSSLPVHPTGRFRFNTITKILERENGYIVHPCNRLDRPTSGLMFLAKTPRGADSMADQLKAREVSKEYVARVKGEFPTEEVIVEQPLRSVEPKVALNAVCSMEDPGAKHAKTVFKRISYDGQTSIVNCKPLTGRTHQIRVHLQYLGYPIANDTIYSNPKIWGTTLGKGGDADFSSVIKELDKVGKTECAESWFYPDSMGEALMGEKCAICETDLYTDPGPNDLGLWLHAYRYESTELDMTTGRKKWSYKTEFPEWALESHYDYMKLAINEARKCEPTNTAFSVGAILVNGTEIISRGYSRELEGNTHAEQCALEKYFSSKGKKDIPFGTVLYTTMEPCSFRLSGNEPCVQRILSQKGNIGTVFVGVMEPDTFVKNNTSLALLETAGINYILIPGFETECTEAAVKGHENRAE
>XP_003668075_Naumovozyma_dairenensis
MQIWQLPFIHRAVKGIRIVMSKSKDTVKTSISGANDDNNNKSTEFEKHLEKEIKTAKELQINKQKRRKVENSRAAKTVELRDKNGFKLRLVDANKSKNKQVDPDYEVSIEGPLRKIKPYYFTYKTFCKERWRDRKLLDVFVTEFRDREEAYYKKTIANGDVYLNDKPANLDSYIRNGDLITHKLHRHEPPVISKPIQTVFENDDILVIDKPSGIPVHPTGRYRFNSITKILERDLSYTVHPCNRLDKPTSGLMFLAKTPKGADEMGDQLKAREVKKEYIARVVGEFPLEELVVVKPLRTIDPKVALNAVCTMEDDGARHAKTVFKRISYDGQTSLVKCKPLTGRQHQIRVHLQYLGFPIANDPIYSNVRIWGSTMGKGGKADYENIRKALYEIGKTKTAQSWFYPDSKGEIMKEEKCPVCETDLYTDPDPNALVLWLHAYRYESTELDENTGKRKWSYRTKFPDWALQPHRKYMELAIEEAKKCAPTTTAFSVGAALVNGVDILSKGYSRELPGNTHAEQCAMEKYFEKVGKREIPEGTVLYTTMEPCSFRLSGNEPCVQRIIGMSGKIRTVFVGVLEPDTFVKNNTSLSLLEEKGIEYIQIPGYEEQCTKIAFKGHDDV
>XP_003957948_Kazachstania_africana
MLKAVTSSRLIFNPIGKVSTWNRTYTRQIMTDKNEFDRHLQEEIRQAKETQDSKNRKRKLETEIKKDKKLRDSNGFKLRLNESKKNGHKQVDPEYNVTIENDLRKIEPYYFTYKTFCKLRWRDRKLLDIFVSEFREHDEAYYKKCIENGSVLIDDKPANIDTIVRNGSLISHKAHRHEPPVIAKPIKIVYQDDDLLVIDKPSGIPVHPTGRYRFNSVTKMLEKQLGFAVHPCNRLDKLTSGLMFLAKTPKGADEMGDQLKVREVRKEYIARVVGEFPVEEISVDMPLRTFDPKVALNVVCSMEDEGARHAKTIFKRISFDGRTSVVRCKPLTGRQHQIRVHLQYLGFPIANDPIYSSPYIWGPSLGKEGKAVYNDIAEKLHEIGKTRPSQSWYFSNLKGEILQTEKCIECGVELHRDPDPNELTLWLHALRYESTTFDSVGQKKWKYRTDFPDWALESHCKYMEMAIKEADKCAPTTTAFSVGAVIVSGTEVLSTGYSRELPGNTHAEQCALEKYFEQTGKRELPAGSIIYTTMEPCSYRLSGNEPCVQRILNLNGQISCVFVGVIEPDTFVKNNTSVSLLEERNIDYIQIPGYEEQCTKIAFRGHEEDMKEAV
>XP_022466787_Kazachstania_naganishii
MFPVRQTCFLVSRLPHIRTLKVPAMTTKDTPNEFDQYLHEEVRQAKQTQENKLKKRKVNVTTKELRDSNGFRLRWNESNKLKQKQEDPDYDAVIENGLRKIKPYYFTYKTFCKERWRDRKLLDVFVSEFRDRDKKYYQRAIEEGSVFLDGKPANLDSVVKNGNLITHQLHRHEPSVTANPVKVVFQDDDILVIDKPSGIPVHPTGRYRFNSVTKMLQRDLGIAVHPCNRLDKQTSGLMFLAKTPKGADEIGDQLKAREVTKEYVARVVGEFPREEITVEKPLKTLEPRVSLNVVCQIDDENAKHAKTVFQRISYDGKTSIVKCKPLTGRQHQIRVHLQYLGHPIANDPIYSNPSIWGDALGARGEADFDDVITKLYEIGKTKSAQSWYFRDCKGEVQREEKCTDCGTDLYTDPDLNGLILWLHAYKYESSILDDETGKKKWSYRTSFPQWALDPHKKYMEFAIEEARKCGPTTTAFSVGAVLTNGTDVLEVGYSRELPGNTHAEQCALEKYFTKTGHRRVPPGTVLYTTMEPCSFRLSGNDPCVQRVLSLGGDIQTVFVGVMEPDTFVKNNTSLTLLENAGINYIQIPGYESECTKIAFHGHPDQTA
>XP_445404_Candida_glabrata
MIEGSDPSRSPSAFEQHLEREIKIAKEEQKLKNSRKQKRKFDATNQMRDDNGFKIRVAEAGAEGKKVTDPEYTVVIDGPLRRVEPYEFEYKTFCKERWRDRKIIDIFTQEFRDQEPDHYRKTIAKGAVSVNGKPANLETILRNGEMITHKMHRHEPPVTSRPIKIVFENDDILVIDKPGGIPVHPTGRYRYNTITKILEKQMKRSVHPCNRLDRLTSGLMFLAKTPEGADQMADQMKTREVTKEYIARVVGEFPTGEITVEKPLKSYDPKVSLNIICDDTNEDDAKPAKTVFQRISFDGQTSIVKCKPLTGRTHQIRVHLQFLGHPIANDPIYSNTEVWGPNFDSKKYEEIVLKLDAFGKTKCAESWYHPDAQGEVMSSYRCEVCDIPLYTDPGPNDLDLWLHAYKYESTEIDPDTGKKKWSYRTELPEWALAPNRKYMVQAIEEADKCGPTKTAFSVGAVLVNGTEVLSVGHSRELPGNTHAEQCALEKYFETHNTDKVPPGTVIFTTMEPCSFRLSGNLPCLQRIMAQDGNISTVFVGVMEPDTFVKNNTSLTDLENNNINYIQIPGYEEQCKIIAFKGHDE
>XP_004181773_Tetrapisispora_blattae
MLTVFRYLTRYHPKLRKNLFRMQNSDNSLITTENESTSSLSEFDIQLQQDIRRAKEVQKVKNKNKTLKKKKTSKELRDKVGFRVRVVDTSNRQKQADPDYEVTINGPLRKIEPYYFTYKTFCKLRWRDRKLVDVFTEEFRDREENYYRKTIAAGSVNLNGVPANLDSVIRNGDMITHALHRHEPAVTSRSIKTIYEDDDILVIDKPSGIPVHPTGRFRFNTITKILEKQLGYIVHPCNRLDRLTSGLMFLAKTPKGADEVGDQLKTREVSKEYIARVVGEFPIGQTVVEMPVRSVQPKVSLNAVCSMQDENAKHAKTIFTRISYDGQTSIVKCKPLTGRTHQIRVHLQYLGHPIANDPLYSNVDIWGEQLGKGGKADFDSIINKLDAIGKTESAKSWIHPNSEGEKLIDERCSVCDVGLYSDPGPNDLDLWLHAYRYESTEIDETTGSKKWSYCTEFPEWAIDPHRKYMELAIEQAKKCGPTTTAFSVGALIVNGTDVISCGYSRELEGNTHAEQCALEKYFAKVGKRKVPPGSVLYTTMEPCSFRLSGNDPCTQRILDQEGSIGSVFVGVLEPDTFVKNNTSKASLESQGINYIHIPGYEEEVTLLSFKGHEEDMQK
>XP_003688045_Tetrapisispora_phaffii
MLTRFQRQLVTIKHYNLMTIKREMSSSNNEIDEGNSNTDSQSTSELSEFETYLLHDKARARQEKLFKQINQNKRAKRDNSKITQTELRDKAGFKLKVANTNSNRNKQEDPEFEVRIEGPLRKITPYLFTYKTFCKLRWRDRKLIDVFVNEFRDREESYYIKTIAAGKVFLNNEPANLDSVIRNGDYITHQIHRHEPPITSRPIKTVFENDDILAIDKPSGIAVHPTGRFRFNTITKILRKKLGYSVHPCNRLDRLTSGLMFLAKTPKGADEMGDQLKAREVTKEYIARVVGEFPIEETVVELPLRSIDPRVSLNAVCKGNDENAKHAKTIFSRISYDGKTSVVKCKPLTGRTHQIRVHLQYLGHPIANDPIYSNPSIWGPLLGKGGVEDYKEIADKLDEIGKTKVAESWFFSDAEGEKLLPDQKCEVCETTLYSDPGPNDLDLWLHAYRYESTELNEYGEKKWSYRTDFPDWAVEPNVKYMKMALEEARKCGPTRTAFNVGAVLVNGTTILSTGYSRELPGNTHAEQCALEKYFEKNNTKVVPEGTSIFTTVEPCSLRLSGNEACLERIINQNGNIRTVFVGTMEPNIFVKNNKSLTNLTKNNIEYVKIPGFEEDCLQVATIGHEN
>XP_001646280_Vanderwaltozyma_polyspora
MPSLFNSGYRILINLRRMGIKREIQNMSSDSVSDVSKSPSEFDLQLQNEIERAKSEKRIKEKNKRFKKPSASAMRDEAGFKVRVVDTNGDKKKQDDPDYKVIIDGPLRRIEPYYFTYKTFCKLRWRDRKLLDVFVTEFRDREESYYKKTIAGGLVFLNDKPANLESIIRNGDLITHNVHRHEPPVTSRPIKTVFEDDNILVIDKPSGIPVHPTGRFRFNTITKILEKKLGYSVHPCNRLDKLTSGLMFLAKTPKGADEMADQLKAREVTKEYVARVVGEFPVGEVTVEKPVKTVDPRVSLNSVCSLEDENAKHAKTIFNRVSYDGKTSIVKCKPLTGRTHQIRVHLQYIGFPIANDPIYSNPHVWGPGLGNGGDADFEDVIKKLNEIGKTTCSESWINANSEGELLRGEKCEVCETDLYTDPGPNDLNLWLHAYRYESTEFDENQRKNWSYRTDFPDWALQSNKKYMELALEEAKKCPPTKTAFSVGAILANGTEVLSTGYSRELEGNTHAEQCALEKYFTKIGKREVPLGSVLYTTMEPCSYRLSGNKPCLERILDAKGRIGSVFVGVLEPDTFVKNNVSFDTLTSNGIDYIQIPGYEEECINAARKGHDE
>XP_003681263_Torulaspora_delbrueckii
MLIRFLRSLKPRYRPRMCSRNLSKVPSSSECNTSENGSEASSTFDDHLQKELEHFKQVQEARAKRQKNKKPGRTTELRDEAGFKLRLADTNQKRHKQADPEYEVIIDGPLRKLAPYYYTYMTFCKLRWRDRNLLEVFESEFRDREKSYYKKTIASGSVLLNGEPANLDSIIRNGDLITHKIHRHEPPVTSKPIGTVYEDDDILVIDKPSGIPVHPTGRYRFNTITKILEKQWGKAVHPINRLDRLTSGLMFIAKTPKGADEMSDQMKAREVSKEYVARVVGEFPVGELCVEEPLRSVEPRLGLNAVCRMEEEGAKHAKTIFNRVSFDGQTSIVKCRPLTGRTHQIRVHLQFLGHPIANDPIYSNVKVWGPSLGKGYITDFKDIITELHEYGRTKCAESWYEPNAQGEALLEEKCPVCETDLYSDPGPNDLDLWLHAYRYESLEVDPATNKKNRSYRTQLPLWALEPHRKYMELALKEAAKCGPTTTAFSVGAVLVNGSETLSTGYSRELIGNTHAEQCALEKYFTQVGAREVPEGTVLYTTMEPCSFRLSGNEPCVHRILAQNGNIKNVFVGVIEPDTFVKNNTSYDILLGQGIDYIQIPGYEEICKKLAFKGHESAH
>XP_037143659_Zygotorulaspora_mrakii
MLSRAIKIDRFWAKAMSESKSVIGTLSSTNVTENSTDDFNQVLQKEIKVAKEEQRNKFKRKKIKKRSTEEFRDESGFKIRSVDINRQKNKQIDPDYEVIIDGPLRKIIPYYFTYKTFCKLRWRDRNLYEVFIDEFRDRESAYYKKTIASGSVFLNDKPANLDSIIRNGDLITHKVHRHEPPVTSRPIKVVFESDDLLVIDKPCGIPVHPTGRFRFNSITKILEKQLKRTVHPCNRLDRLTSGLMFMAKTPQGADEMADQLKCREVTKEYAARVIGEFPLGEIVVDMPLKSVEPKLGLNAVCDMSDESAKHAKTVFQRLSYDGETSVVKCKPLTGRTHQIRVHLQYLGHPIANDPLYSNANAWGPNLGKHGQADMKQVMTELNEVGRTKPASSWLKPDSKGEVLLGEKCKECDTDLYTDPGPNDLDLWLHAYRYESTEINPDTNDLKWSYRTELPEWALDSHKKYMELAIKEAAKCGPTTTAFSVGAVLVSGTEILSTGYSRELPGNTHAEQCALDKYAEKTGGKDLPEGTVIYTTMEPCSFRLSGNLPCVQRIINTKKIKTVFVGVVEPDTFVKDNTSSAILQAHNIDYFQLPGYEDLITAIAFKGHEDKTG
>XP_002495172_Zygosaccharomyces_rouxii
MAFRYKNCFRWIRNMSNYVNGSPSPSSHEFEKHLLKEIESVKTDQLNKRKRKQIESSSKSQKTKAQTNELRDENGFKLRVVEVNNKRSRQVDPDYEVVVDGPLRRITPYYFTYQTFCKLRWRDRNLFEVFCDEFRDRDQDYYRKTIAGGSVYLNDEPANLESIIRNGDCIRHKIHRHEPPVTSRPIKVVYEDENLLVIDKPSGIPVHPTGRYRFNTITKILEKKLGRTVHPCNRLDRLTSGLMFMAKTPKGADEMADQLKAREVTKEYVARVVGEFPVGEVVVDNPLKSLEPKLGLNVVCGMDEEGAKHAKTVFRRVSYDGETSIVKCKPLTGRTHQIRVHLQYLGHPIANDPIYSNLKVWGPNLGKNGEADYSQVIEKLNAIGRTESAQSWYHRDSQGELLGNEKCPQCETSLFTDPGPSDLDLWLHAYFYESTELDPTTGDKKWSYCTEFPDWALEPHRKYMKLALEQAAKCGPTTTAFSVGAVLINGTEVISTGYSRELPGNTHAEQCALEKYFSNTGSSELPEDTIIYTTMEPCSFRLSGNDPCVQRIINTNGKIKTVFVGVLEPDTFVKNNSSRSLLQRHGIDYIKIPGYEEKATELATKGHEKTN
>XP_003645844_Eremothecium_cymbalariae
MLFRTVSSVFAGGCQRQLPFLRSRISLMSDRQVKKGSVRQVSPSDIEDDHLTGISSSGRKKMKKNNGMRALRDESGFKLKVQDIGISRHKQVDPEYEVQVKGPLRIVLPYNFTYKTFCKLRWRDRKLFDIFVDEFRDREKSYYRKVITQGAVLLNDIPSTMDSIVRNGDLITHNTHRHEPPVTSRPIKTVFENDDILVIDKPSGIPVHPTGRYRFNTITKILENQLGYTVHPCNRLDRLTSGLMFLAKTPKGADIMGDQLKAREVTKEYVARVVGEFPVEPITVSQPLKTIEPKLGLNKTCDINEEGAKEAKTRFRRISFDGETSIVKCQPYTGRTHQIRVHLQYLGYPIANDPIYSNPHIWGPTLGKGCEADYEQIISKLNEIGKTKSAESWYHPNSEGEVLMGKQCSQCEADLYTNPGPNDLDLWLHAYCYESTEIDREGNKKWSYRTCFPEWALAPHKKYLELAVEEAKKCEPTTTAFSVGAVLVNGTDIISAGYSREFPGNTHAEQCALEKYFKRTNQKFTPPGTIIYTTMEPCSYRLSGNEPCVQRIIKQKGNISTVFVGVMEPDTFVKNNSSFVSLKQHGIDYILIPGYEEACIKAATKGHKPSTTVN
>NP_984770_Eremothecium_gossypii
MLKGVPGLLFKETQRHLKPRLVRIMENTSQDESRKRQVASNLSSDADEGSPAVTRPVKITKRLRKKNLGTGELRDKAGFKLKVQDVSKNRHRQVDPEYEVVVDGPMRKIKPYFFTYKTFCKERWRDRKLLDVFVDEFRDRDRPYYEKVIGSGGVLLNGKSSTLDSVLRNGDLISHELHRHEPPVSSRPIRTVYEDDDILVIDKPSGIPAHPTGRYRFNSITKILEKQLGYTVHPCNRLDRLTSGLMFLAKTPKGADEMGDQMKAREVKKEYVARVVGEFPIGEIVVDMPLKTIEPKLALNMVCDPEDEAGKGAKTQFKRISYDGQTSIVKCQPYTGRTHQIRVHLQYLGFPIANDPIYSNPHIWGPSLGKECKADYKEVIQKLNEIGKTKSAESWYHSDSQGEVLKGEQCDECGTELYTDPGPNDLDLWLHAYRYESTELDENGAKKWSYSTAFPEWALEQHGDFMRLAIEQAKKCPPAKTSFSVGAVLVNGTEILATGYSRELEGNTHAEQCALQKYFEQHKTDKVPIGTVIYTTMEPCSLRLSGNKPCVERIICQQGNITAVFVGVLEPDNFVKNNTSRALLEQHGIDYILVPGFQEECTEAALKGH
>XP_456184_Kluyveromyces_lactis
MKVTSRTLLRKGSGIAQNMATPILNEMDAAKKRPVNYKLLQEAKKSKISAKGIGKMRDKQGFQLKIQDVNGSRNKQTDPDYDVKIEGALRKIVPYFFTYKTFCKERWRDRKLIDIFIDEFRDRSPEYYRKTIAAGKVYLNDSVADLDSVVRNGDLITHEIHRHEPSVTSRLIKTVFEDDDLLVIDKPSGIPVHPTGRYRFNTVTKILEKERGYTVHPCNRLDRLTSGLMFLAKNPRGADRMADQMKAREVSKEYVARVVGEFPVGLIVVDKPLRTVDPKVGLNVTCKITDEGAKEARTSFERISFDGKTSIVRCKPFTGRTHQIRVHLQHLGHPIANDPIYSNPHIWGPSLGKDYEGDFSDIIGSLDLVGKTESAESWMHPDSFGEVLLGQQCEICDTELYSDPGPNDLDLWLHAYRYESTELDSDGKKLWSYRTDFPDWAIEPHRKFMELAIDEARNCGETQTAFNVGALLVNGTDILSTGYSRELPGNTHAEQCALDKYFTKSEGAKLPDGTIIYTTMEPCSLRLSGNLPCVDRIIQTTGAIKTVFVGVMEPDIFVKNNTSYHKLAQYGIDYILIPGYEEECLKVACKGHDKTQN
>XP_022677356_Kluyveromyces_marxianus
MKIISPRNLKAASNTAQNMATPIINEMDLAKKRPVNPVSLEENKKSKKNIKGIGKMRDSQGFQLKIQDVNHSRKKQMDPDYEVEIEGPLRKIKPYFFTYKTFCKERWRDRKLIDIFIDEFRDRSPEYYRKTIAAGKVYLNENVANLDSIVRNGDLIVHEIHRHEPPVTSRPVKTVFEDDDLLVIDKPSGIPVHPTGRYRFNTITKLLEKERGYSVHPCNRLDRLTSGLMFLAKNPKGADKMADQMKAREVSKEYVARVVGEFPIGKIIVDKPLRTVDPKVGLNVTCSIDEEGAKEARTSFERISYDGKTSIVRCKPLTGRTHQIRVHLQSLGHPIANDPIYSNPNIWGPELGKSYTGDYSEIIDKLDKVGKTESAESWLHPDSQGEVLLNKQCDICDTELYTDPGPNDLDLWLHAYRYESTEIDENGNKLWSYRTDFPDWAIEPHRMYMEKALEEAKKCGETKTAFNVGALLVNGTEILSSGYSRELPGNTHAEQCALDKYSAQHDNAPLPQGTVIYTTMEPCSLRLSGNLPCVDRIIDTNSAIKTVFVGVMEPDIFVKNNTSYQKLAQHGIDYILIPGYEKEILEVACKGHDQ
>XP_022627474_Lachancea_lanzarotensis
MLRRQTPSLHKLKKQYRILMSDFGDSHDSGEPRNLKKRLSISNSPTRVLNESSEPNATVELKKKKKPCMGELRDSAGFKIKVQESNHLRNKQVDPEYEVKIEGPLRKIVPYYFTYKTFCKMRWRDRPLIDIFVSEFRDREESYYRKTIAKGSVMLNDKPANLESIVRNGDLIMHNIHRHEPPVTSRPVKIVFEDKDIFVIDKPSGIPVHPTGRYRFNTITKILQRQMGIAVHPCNRLDRLTSGLMFLAKTPAGADRMATQLKAREVKKEYIARVVGEFPVESLTVSKALRCVEPRLALNAVCNPDEEGAKEAETVFTRVSYDGHTSLVKCQPHTGRTHQIRVHLQYLGHPIANDPLYSNPQVWGPTLGKGHIDDYSSVIKALSKIGKTECAESWYHPDSQGELLLDEKCPECETDLYTDPGPNDLDLWLHAYCYESTEFDSQGLRLWSYKTEFPDWALQPHRQYMELAIQEAQKCGPTTTAFSVGAVLVNGSQVLAVGHSRELPGNTHAEQCALDKYFDATGQSKVPLGSALYTTMEPCSLRLSGQLPCVDRILAQDKNIRTVFVGVMEPDTFVQNNTSRTKLSQCEIDYVLIPGYESACTTAAFKGHDVKNE
>XP_002552604_Lachancea_thermotolerans
MRWIAQRNSALTKSTYRFMCELPKDSNLTESKKRPVTPPKTTGSSDHSPSATEHLCVKKKKNGGPGELRDSKGFKLKIQESNHLRNKQVDPEYEVQVEGPLRKIVPYDFTYKTFCKLRWRDRPLIDIFVNEFRDREESYYRKTIARGAVFLNENPANLESIVRNGDLISHKIHRHEPPVTSRPIKIVFEDQDLFVIDKPSGIPVHPTGRYRFNTITKILQKQINGSVHPCNRLDRLTSGLMFLAKTPRGADHMANQLKAREVKKEYIARVVGEFPAERISVEKPLKCVEPRLALNGVCNSEEEGAKEAKTVFTRVSFDGETSLVKCQPHTGRTHQIRVHLQYLGHPIANDPLYSNPQIWGPSLGKGQRTDFSEVIEKLSNVGKTVCAESWFFPDSMGELLTGEKCPDCETDLYTDPGPNDLDLWLHAYCYESTEFNDNGTRKWSYKTEFPEWALEPHRKYMEMAINEAKKCGPTTTAFSVGAVLTNSDKVLSTGFSRELPGNTHAEQCALEKYFEQSGNRSVPPGSVLYTTMEPCSFRLSGNKPCVDRIIDASKSIRTVFVGVMEPDTFVKNNTSKTKLSQHEIDYVLIPGYEEDCTKAAKKGHKEDSGI
>XP_020053483_Aspergillus_aculeatus
MAVVPVDTTLQVPPPDPVQEPPEVAVTPCDPWPAPYYFEGGLRRVKPYHYTYNTYCKERWRGRELLDIFLSEFRDRPAEYYKKALETGLVCVNGKPGTPHTIVKNGEIISHTLHRHEPPVTGKEIGIIHEDDDLIVIDKPAGVPVHSAGRYHYNSVLEILRSQRHPDWVPRPCNRLDRLTSGVMFLGKHPKAAEMMCEKLKARTLQKEYVARVKGRFPDGVVVCDQPIMSVSPKVGLNRVRATGKEAKTKFRRLAYIPPSSAAAAAGVGGEGEGTGVATPPPIYANEEEGYSIVHCLPLTGRTHQIRVHLQFLGHPISNDPIYSNRKVFGPDLGKNETSDERDQELIARLSNLGKTETVAEGTAASTGTKPDSSENSYRTHLTAAPLVPPGTDASVVEEIMSREHEAAVERYHKRKGERLSGERCPVCDTELYTDPSPEELGIFLHAAAYADKEGPDGWKYTSQMPSWGLPPVGVDGPRAMPDWVDVPEDEEIVIGYGTVPELGGDGDGDDNPKNHAERRGGGIPALVQGVGLVDISVERQAHEAAVAAAAAANAETAQATA
>XP_001275916_Aspergillus_clavatus
MAVVPVDTTLKVPPPDPVEEPPKVAVTPCDPWPIPYYFEGGLRRVKPYFYTYNTYCKERWRGRELQDIFVSEFRDRPAEYYVQALTDGRVTVNGKTAAPNTVIKNGEIISHTLHRHEPPVTGHEIGVIHEDNDILVIDKPAGVPVHAAGRYHYNSIVEILRSQRGQEFVPRPCNRLDRLTSGVMFIAKHPQGADMITRKLKQRTVQKEYIARVKGRFPDGVVVCDQPIMSVSPKLGLNRVRATGKDAKTKFRRLAYYPAASPAPETDEVTASGERPATPPPLLANEDEGYSIVHCLPLTGRTHQIRVHLQFLGHPITNDPIYSNRRVFGPDLGKNEDTSERDDEIIDRLSKMGKTEVADTTASTSTGTYRTHLTTVPPVPPGTHPSVVEEIMSREHEAAVHDYHKRKGERLSGLVCDVCGTELYTDPGVHELGIFLHAVAYSDLEGQWKYRSKMPTWAMPPKGLDGPREAPDWVFGPEEEEVVIGHAPLPEGMVMADGEDNRVLVRGVGLVDISAARQQEYHEGAGETAQEEATVTAL
>XP_001261101_Aspergillus_fischeri
MAVVPVETTLKVPPPDPVEEPPKVAVTPCDPWPIPYYFEGGLRRVKPYYYTYNTYCKERWRGRQLQEIFTSEFRDRPAEYYVQALADGKVTVNGKTAAPDTVIKNGEIISHTLHRHEPPVTGHEIGIIHEDNDILVIDKPAGVPVHAAGRYHYNSIVEILRSQRGQEFVPRPCNRLDRLTSGVMFIAKHPKAADAITIKLKQRTVQKEYIARVKGRFPDGVVVCDQPIMSVSPKLGLNRVRATGKDAKTKFRRLAYYPPASPAPERDESEVTASGDRPATPPPLLANESEGYSIVHCLPLTGRTHQIRVHLQFLGHPITNDPIYSNRRVFGPDLGRNEATAERDEEIMDRLSEMGKTEVADTTTYRTHLTTVPPVPPGTHPSVVEEIMSREHEAAVHDYHKRKGERLSGEVCDVCGTELYTDPGVHELGIFLHAVAYSDLEGQWKYHSKMPSWAMPPKGLDGPREAPDWVPVPEEEETVIGQTPIPEGMVVEGSEQRENPVLVRGVGLVDVSAARQQEFQEEHNT
>XP_041146740_Aspergillus_flavus
MALTPVDTTLKVPPPDPVEEPPKVAVTPCEPPTGPYYFEGGFRRVSPYHYTYNTFCKERWRGRELVDIFISEFRDRPPEYYREALEAGRVCVNGKPAGPDTKVKNGDVISHTLHRHEPPVTSQEIGIIHEDDGLIVIDKPAGVPVHSAGRYHYNSVIEILRSERGGGWVPRPCNRLDRLTSGVMFIAKEPKAAEMVARRLKERTVHKEYVTRVKGKFPDGVVVCDQPIMQVSPKLGLNRVRATGKTAKTKFRRLAYYPPHDPEPVAANKDRAATPPPAYANEEEGYSIVHCLPLTGRTHQIRVHLQFLGHPITNDPIYSNRRVFGPGLGKSEDNGDRDKEIMERLNNMGKTEVADTVSYRTHLTAAPLVPPGTDSSVIEGIMSREHEAALVEYHKRKGERLSGEQCDVCGTELYTDPGVHELGIFLHAVAYSSDDGDWKYRSKMPSWALPPSGMEGPRAVPDWEPVPEEEEIVIGNGTVPEGMEDEDKPKRRQGDVLVRGVGVVDSEKLQSNSDLLELSLST
>XP_755972_Aspergillus_fumigatus
MAVVPVDTTLKVPPPDPVEEPPKVAVTPCDPWPIPYYFEGGLRRVKPYYYTYNTYCKERWRGRQLQEIFTSEFRDRPAEYYVQALADGKVTVNGKTAAPDTVIKNGEVISHTLHRHEPPVTGHEIGIIHEDNDILVIDKPAGVPVHAAGRYHYNSIVEILRSQRGQEFVPRPCNRLDRLTSGVMFIAKHPKAADAITIKLKQRTVQKEYIARVKGRFPDGVVVCDQPIMSVSPKLGLNRVRATGKDAKTKFRRLAYYPPASPAPERDEDEVTASGDRPATPPPLLANESEGYSIVHCLPLTGRTHQIRVHLQFLGHPITNDPIYSNRRVFGPDLGRNETTAERDQEIMDRLSEMGKTEVADTTTYRTHLTTVPPVPPGTHPSVVEEIMSREHEAAVHDYHKRKGERLSGEVCDVCGTELYTDPGVHELGIFLHAVAYSDLEGQWKYRSKMPSWAMPPKGLDGPREAPDWVPVPEEEEIVIGQTPIPEGMVVERSEQQRENPVLVRGVGLVDVSAARQQEFQEQHTT
>XP_680624_Aspergillus_nidulans
MGAMSRWLTVAGLTLLVTGSHAQLLSRDDIQTTLAPQLSANAGIYLPHEEVFQLATERWSYYHPPNFTVVVEVAEEQDVATTIKYANANNLPFLAVNGGHGSISSLSNIDHGIQIWMHKLNFVQIAEDGKTATVGGGIKSAELIPALFAQGKHTVHGVSDGEIVTVSENEGDRDLWWAMRGAGHNFGIVTSVTSKIYDVPEQGKWAYEQLLFTGNQSEELFAAFNELADIQPPGFMVWTYLVRIPPLHPTEPIYLANFMREALDEIEPELIDPFRKISQRPALAKTVGLYTDIPTWINTAVNSRGCAAEANKVRFPIGFPRYDPKAQQRLFDVFANGTAGGSPFNTSMILLEQYSAQGVESYPQNSSAFPHRYDDLLISPVIAYLSDSEEEEEAAVEFGDLLRNILLRTSENPDELHAYVNYASGYEGPRPWYGYEPWRLEKLQEVKRRTQQPYQQTPLALLAPSARIAEYLVRRGKIPAPIMSLVPVDTTLKVPPPDPVQEPPKVAITPCEGLPVRYYFEGGLRRVYPYHYTYNTYCKERWRNRELIDIFTSEFRDREPGYYKKALESGNVCVNGKPAGPHTVLKNGEVISHTLHRHEPPVTGNEIGIIHETDDLLVIDKPAGVPVHSTGRYHYNSVMEILRIQNGGAYVPRPCNRLDRLTSGVMFVGKTAQGADRMTVKLKERTVQKEYVARVKGRFPDGVVVVDQPIMSVSPKVGLNRVRATGKEAKTKFRRLAYYPPPSPTTSTSDEGENARPATPPPSYVNESEGYSIVHCFPLTGRTHQIRVHLQFLGHPISNDPIYSNRRVFGPDLGKNDSSADLDEEIIDRLMAMGRTEVPDIGPVETPKPKPALSTKPPSEQPSGEQSTSSDKGEDKDQVSYRTHFTTPPLLPPGTSASVVEAIMTKEHEAAVAEYQKRKGERLSGEKCDVCGTELYTDPGVHELGIFLHAVAYSDAHGEWSYRSKMPSWARPPKGVEGPTEVPKWVEEEEGKEVVVGDGVVPDIGVDEGDVAKNEKRKGKQGATALVEGVGMIDISAARQAESEDVATAAAGTA
>XP_001397201_Aspergillus_niger
MSLVPVDTTLQVPPPDPVQKPPEVAITPCDPWPAPYYFEGGLRRVKPYHYTYNTFCKERWRGRELVDIFLSEFRDRPAEYYRKALQDGLVAVNGTPAGPNTVVKNGQIISHTLHRHEPPVTGKEIGIIHEDDDLIVIDKPAGVPVHSAGRYHYNSVLEIMRSQRHPEWVPRPCNRLDRLTSGVMFLGKTAKAAENMTGKLKARTLQKEYVARVKGKFPDGVIVCDQPIMSVSPKVGLNRVRATGKEAKTKFRRLAYIPPQAPEPQSASDAEGRVATPPPIYTNEDEGYSIVHCLPLTGRTHQIRVHLQFLGHPISNDPIYSNRKVFGPDLGKNETSDERDNELIDKLCNIGKTEVPDTVSYRTHLTTVPLVPPGTDNSVVEEIMSREHEAAVERYHKRKGEMLSGERCKICDTELYSDPRPEDLGIFLHAAAYSDKEDGWKYTSKMPTWALPPDGVEGPREMPDWVFVPEEEEIVIGHAVLPGAEDGSESNIPALVQGVGLVDISSGRKADAAAQATA
>XP_015401297_Aspergillus_nomiae
MALTPVDTTLKVPPPDPVEEPPKVAVTPCEPPTGPYHFEGGFRRVSPYHYTYNTFCKERWRGRELVDIFVSEFRDRPPEYYREALAAGKVTVNGKPAGPNTTVKNGDVISHTLHRHEPPVTSQEIGIIHEDDGLIVIDKPAGVPVHSAGRYHYNTVIEILRAERGGGWVPRPCNRLDRLTSGVMFIAKDPKAAERVASKLKERSVHKEYVTRVKGKFPDGVVVCDQPIMQVSPKLGLNRVRATGKTAKTKFRRLAYYPPHAPEPAAARGDRAATPPPAYSNEEEGYSIVHCLPLTGRTHQIRVHLQFLGHPITNDPIYSNRRVFGPGLGKSEDSGDRDDEIMERLNNMGKTELPDTVSYRTHLTAAPLVPPGTESSVIEGIMSREHEAALVEYHKRKGERLSGEQCDVCGTELYTDPGVHELGIFLHAVAYSSDNGDWKYRSKMPSWALPPPGMDGPQAVPDWEPVPEEEEIVVGNGTVPEGMEDEDKPKRSQGSVLVRGVGVVDSERLQSNSSLLDLSLSC
>XP_001822451_Aspergillus_oryzae 
MALTPVDTTLKVPPPDPVEEPPKVAVTPCEPPTGPYYFEGGFRRVSPYHYTYNTFCKERWRGRELVDIFISEFRDRPPEYYREALEAGRVCVNGKPAGPDTKVKNGDVISHTLHRHEPPVTSQEIGIIHEDDGLIVIDKPAGVPVHSAGRYHYNSVIEILRSERGGGWVPRPCNRLDRLTSGVMFIAKEPKAAEMVARRLKERTVHKEYVTRVKGKFPDGVVVCDQPIMQVSPKLGLNRVRATGKTAKTKFRRLAYYPPHDPEPVAANKDRAATPPPAYANEEEGYSIVHCLPLTGRTHQIRVHLQFLGHPITNDPIYSNRRVFGPGLGKSEDNGDRDKEIMERLNNMGKTEVADTVSYRTHLTAAPLVPPGTDSSVIEGIMSREHEAALVEYHKRKGERLSGEQCDVCGTELYTDPGVHELGIFLHAVAYSSDDGDWKYRSKMPSWALPPSGMEGPRAVPDWEPVPEEEEIVIGNGTVPEGMEDEDKPKRRQGDVLVRGVGVVDSEKLQSNSDLLELSLST
>XP_040640253_Aspergillus_ruber
MSLTPVDATLKAPPADPVQEPPKVAITPCDPWPAPYYYEGGLRRVRPYHYTYNTYCKERWRGRTLVEIFTSEFRDRRPEYYREALEKGSVTVNGQVAGPDTVIKNGQVISHTLHRHEPPVTANEIGIIHENDDMIVIDKPAGVPVHSAGRYHYNTVVEIMRAQRSPHFLPRPCNRLDRLTSGVMFIGKHPKGAEVMADKLKQRTVQKEYVARVKGKFPDGVVICDQPVMQVSPKLGLNRVRATGKEAKTKFRRLAFYPPQPVQTVIDEANGERAATPPPALSNEDEGYSIVHCLPLTGRTHQIRVHLQFLGYPITNDPIYSNRRVFGPNLGKNESSADRDGEIIDRLSTMGKTELPDTVHSYRTHLTAAPDLPPGTDPKIVNEIMTREHEEASIKYLRRKGEMLSGRTCEICGTELYSDPGVHELGIFLHAVAYADLEGDWKYRSKMPSWALPPGGSEGPQEAPDWVFGPESEEVVFGYGVVPESLDDEPKGQGGKDGVVKGKQGVPSLIRGVGMVDVEKEGLPET
>XP_040708867_Aspergillus_sydowii
MSVLPVDATPKLEVPPAQPIQEPPKVAVTPCEGLPVRYYFEGGLRRVYPYHYTYNTYCKERWRNRELIDIFTTEFRDREPGYYRKALESGNVTVNGKSAGPNTVLKNGEVVSHTLHRHEPPVTGNDVGIIHETDDLLVIDKPAGVPVHSTGRYHYNSVMEIIRHNYGGKFVPRPCNRLDRLTSGVMFVGKTAQGADRMTVSLRERTVQKEYVARVKGKFPDGAIIVDQPIMSISPKVGLNRVRATGKEAKTKFRRLAYYPPATPPAPETAAAAEGEGGDEKEPGTRPATPPPSYINESEGYSIVHCLPLTGRTHQIRVHLQFLGHPISNDPIYSNRRVFGPELGKNESTADRDDEIIDRLMEMGRTELPETVSYRTHLTTLPVVPPGTDSSVVQAIMTKEHEAAVEAYQKRKGERLSGKTCDVCGTELYTDPGVHELGIFLHAVAYSDAGGEWQYRSKMPSWALPPAELDGPREVPAWKEVEADKETIVGQGTVPELGGDADGTTAIVEGVGSVDISAARQAQESIGGAASAGNGA
>XP_001211484_Aspergillus_terreus
MAPGMSIEEPVVPGRPLPEPYYFEHGLRRVKPYYWEYHTYCKQRWRGRELVDIFTSEFRDRPEEYYRKARSKSTAKSPAPHRILKNGEKLQHTLHRHEPPVTGLPIGIIHEDDDLLVIDKPAGVPVHAAGRYHYNSIIEILRNENGVEWMPRPCNRLDRLTSGVMFIGKTAKGAEKMCAKLQQRTVQKEYIARVKGRFPDGVVICDQPIMQVSPKLGLNRVRATGKDAKTKFRRIAYYPPAAPAAGEEDSQGEGEERAATPPPALANEDEGYSIVHCLPLTGRTHQIRVHLQFLGHPITNDPIYSNRRVFGEELGKNDSSGERDEEIMEKLSAMGKTEVAEVLDATSYRTLITTPPAVPPGTSTTTMEMIMSREHEAAVEAYHKRKGERLSGETCPDCGTELYTDPGVHELGIFLHAVAYADTQGDWKYRSKMPSWGLPPKGFEGPREAPDWVPVPESEEVVIGCGAVPEGMEEEDDGRKKNAPVLLRGVGMVDLSAYENGVETATT
>XP_022491132_Penicillium_arizonense
MALVNVDQVPPTKPVEKTPDVVVTPCNPWTAPYYLDGGFRRIKPYHYTYNTNCKERWRGRQLVEIFTSEFRDRKPEYYRSALEKGLVTVNGVRAYPETVIKNGQVISHTTHRHEPPVTSLPIGIIYEDEGLIVIDKPAGVPVHAAGRYNFNSVVEILRADRDPNFVPRPCNRLDRLTSGIMFIGKDPQAAEKMATALKSRTVQKEYVARVKGKFPDGVVVCDQPIMQVSPKLGLNRVRATGKEATTKFRRLAYYPPTAESGSSTPDGERPATPPSTSLLSETEGYSIVHCFPLTGRTHQIRVHLQFMGHPISNDPIYSNRRVFGPGLGKAEATAERDEEIVARLSLMGKTEIADTVSYRTHLTAAPNVPPGTDPVLVNEIMYREQVAASEDYAKRKGEKLSGDLCEVCGTELYSDPGAHELGIFLHAVAYADKDGDWGYRSPMPHWGLPPHGCEGPTEVPDWVPAAEGEEVVIGHGTIPPGLGDEDLAADANTGSVILEGVGLVNIAEAARIQQQQGAETATA
>XP_014535585_Penicillium_digitatum
MALVNIDQVTPSKPVEKTPEKTPDVLVTPCDPWPAPYYLEGGFRRVTPYHYTYNTNCKERWRGRQVVEVFTSEFRDRKPEYYRKALEDGLVHVNGVTARPETILKNGQVISHTLHRHEPPVTSLPIGIIFEDDDLIVIDKPAGVPVHAAGRYYFNTVVEILRSERSSEWLPRPCNRLDRLTSGIMFIGKHAKAADKMAAALKARSVQKEYVARVKGKFPDGVVVCDQPIMQVSPKLGLNRVRATGKEATTKFRRLAYYPPEVAKETDSASGDERPATPAAELANESEGYSIVHCFPLTGRTHQIRVHLQFLGHPISNDPIYSNRRVFGPDLGKAEVTAERDEEIVARLSLMGKTEIPDTVSYRTHLTAAPNVPPNTDPLLVNEIMHREQMAAAEDYAKRKGERLSGDLCETCGTELYSDPGPHELGIFLHAVAYADRDGDWGYRSPMPHWGLPPAGMEGPRECPDWVPAAEGEEIVFGNGTIPAGLGDDDLAADATTGSVLLEGVGLVNISEAARMNESRMNGSGMNESPQEATEADAPTN
>XP_016603602_Penicillium_expansum
MALMNVDQMTPSKPVEQTLEKTPDVLVTPCDPWPAPYYLEGGFRRVTPYHYTYNTNCKERWRGRQLVEVFTSEFRDRKPEYYRKALEDGLVQVNGVTARPETILKNGQVVSHTLHRHEPPVTSLPVGIIFEDDDLLVIDKPAGVPVHAAGRYHFNTVVEILRSERSSEWLPRPCNRLDRLTSGIMFIGKHAKAADKMAAALKARSVQKEYVARVKGKFPDGVVVCDQPIMQVSPKLGLNRVRATGKEATTKFRRLAYYPPEAAKETDSSSDDERPVTPTAELANESEGYSIVHCFPLTGRTHQIRVHLQFLGHPISNDPIYSNRRVFGPELGKAEVSAERDEEIVARLSLMGKTEIPDTVSYRTHLTAAPNVPPNTDPVLVNEIMHREQMAAAEDYAKRKGERLSGDLCETCGTELYSDPGPHELGIFLHAVAYADRDGDWGYRSPMPRWGLPPAGMEGPRECPDWVPAPEGEEIVIGHGTIPAGLGDDDRAADATTGSVLLEGVGLVNISEAARMTESREATEAAVPTN
>XP_040646398_Penicillium_griseofulvum
MALTTVDQVTPSNPVEKTPDVLVTPCDPWPAPYYLDGGFRRVTPYHYTYNTNCKERWRGRQLVEIFTSEFRDRKPEYYRKALEDGLVQVNGVTAGPETTLKNGQVISHTLHRHEPPVTSLPVGIIYEDDDLMVIDKPAGVPVHAAGRYHFNTVVEILRSERSSEWLPRPCNRLDRLTSGIMFIGKHPQGAEKMATALKARTVQKEYVARVKGKFPDGVVVCDQPIMQVSPKLGLNRVRATGKEATTKFRRLAYYPPEAAKETESSSDDERPATPPAIFANESEGYSIVHCFPLTGRTHQIRVHLQFLGHPITNDPIYSNRRVFGPELGKAEVTAERDEEIVARLSLMGKTEIPDTVSYRTHLTAAPNVPPNTDPVLVNEIMHREQMAAAEDYEKRKGERLSGNYCEVCGTELYSDPGPHELGIFLHAVAYADKDGDWSYRSPMPRWGLPPAGMEGPHKCPDWVPAAEGEEIVIGHGTVPAGLGDDDYAADSKTGTVLVEGVGLVNISDAAAKMNGSSCEVTEAAAATN
>XP_038933511_Penicillium_roqueforti
MALTTVDQVPPSKPVEKTPDVLVTPCDPWPAPYYLDGGFRRVTPYHYTYNTNCKERWRGRQLVEIFTSEFRDRKPEYYRKALEDGLVQVNGVTARPETTLKNGQVISHTLHRHEPPVTSLPVGIIHEDDDLLVIDKPAGVPVHAAGRYHFNTVIEILRSERSSEWLPRPCNRLDRLTSGIMFIGKHAKGAEKMATALKARSVQKEYVARVKGKFPDGVVVCDQPIMQVSPKLGLNRVRATGKEATTKFRRLAYYPPEAAKETESSSDEQRPATPVPAFANESEGYSIVHCFPLTGRTHQIRVHLQFLGHPITNDPIYSNRRVFGPELGKAEVTAERDEEIVARLSLMGKTEIPDTVSYRTHLTAAPNVPPGTDPVLVNEIMHREQVAAAEDYEKRKGERLSGNLCEVCGTELYSDPGPHELGIFLHAVAYADRDGDWAYRSPMPRWGLPPAGMDGPRECPDWVPAAEGEEVVIGNGTIPAGLGDDDFAADSKTGSVLLEGVGLVNLSEAAGMNVSLGEATEAAAATN
>XP_002567224_Penicillium_rubens
MALTNVDHVSPSKPVEKTPDVLVTPCDPWPAPYYLDGGFRRVTPYHFTYNTNCKERWRGRQLVEIFTSEFRDRKPEYYRKALEDGLVQVNGVTARPETTLKNGQVISHTLHRHEPPVTSLPVGIIYEDDDLMVIDKPAGVPVHAAGRYNFNTVIQILRSERGSEWLPRPCNRLDRLTSGIMFIGKHAKGADKMAAALKARSVQKEYVARVKGKFPDGVVVCDQPIMQVSPKLGLNRVRATGKEATTKFRRLAYYPPESAKETESSSDDERPATPPASFANETEGYSIVHCLPLTGRTHQIRVHLQFLGHPISNDPIYSNRRVFGPELGKAEASADRDEEIVARLSLMGKTEIPDTVSYRTHLTAAPNVPPNTDPVLVNEIMHREQMAAAEDYEKRKGERLSGDLCEVCGTELYSDPGPHELGIFLHAVAYADRDGDWAYRSPMPRWGLPPAGMEGPRECPNWVPAAEGEEIIVGHGTIPPGLGDDDHAADANTGSVLLEGVGLVNISEAARRNEPPREATEAAATS
>XP_040813217_Penicillium_solitum
MALTNVDQVTPSKPVEQTPEKTADVLVTPCDPWPAPYYLDGGFRRVTPYHYTYNTNCKERWRGRQLVEIFTSEFRDRKPEYYRKALENGLVQVNGVTARPETTLKNGQVISHTLHRHEPPVTSLPVGIIFEDDDLLVIDKPAGVPVHAAGRYHFNTVVEILRSERSSEWLPRPCNRLDRLTSGIMFIGKHPKAADKMAAALKARSVQKEYVARVKGKFPDGVIVCDQPIMQVSPKLGLNRVRATGKEATTKFRRLAYYPPEVAKDVESSSDDERPATPAAELANESEGYSIVHCFPLTGRTHQIRVHLQFLGHPISNDPIYSNRRVFGPDLGKAEVTAERDEEIVARLSLMGKTEIPDTVSYRTHLTAAPNVPPNTDPVLVNEIMHREQMAAAEDYAKRKGERLSGDLCEVCSTELYSDPGPHELGIFLHAVAYADKDGDWGYRSPMPRWGLPPAGTEGPRECPDWVPVAEDEEIVIGHGTIPAGLGDDDHAADAKTGSVLLEGVGLVNISVAAKMNESPREATEVPATN
>XP_022585730_Penicilliopsis_zonata
MSLVGPIDTTPPREPPKPAEPLPDVLVTPCAPAAAYYFEGGLRRIKPYHFTYNTNCKERWRGRQLVEIFTTEFRDRPPEYYKEALETGRVTVNGKQASPTTTVKNGDVISHTLHRHEPPVSARPIGVIYEDDNLLVIDKPAGVPVHAAGRYHYQSIVEILKAERNHAWQPRPCNRLDRLTSGVMFIGKTPRAADQMAGQLKQRTLQKEYVARVKGKFPDGVIVCDQPILSVSPKLGLNRVRATGKDAKTKFRRVAYYPPTAATDGEAGPLTTESEGYSIVHCLPLTGRTHQIRVHLQFLGHPISNDPIYSNRRVFGPDLGKLDTSAERDSEIIDRLNEVGKSEVAQAPEPVSYRTHLTAAPAVPPGTDPAVVEELVTREHEAATAEYEKRKGEKLSGLVCEICDTPLYTDPAPHELGIYLHALAYSDLNGGWVYRSQIPEWALPPPGMDGLREAPEWVPVPEDEEIVIGGGEIPEELGSDDEGDRPKKRNPVPALVRGFGMVDISADRIYADGSIAPEGQEAAGAI
>XP_016614191_Cladophialophora_bantiana
MALVATETKAPHFFDDRKPLIDPPSVAITPCDPWPRPYYLENGLRRVAPYHFTYNTYCKQRWRGREILDIFAAEFRDRTREYYKQAIETGQISINGKPCKDVHTIVQNGDVISHTLHRHEPPVTAQPIRVINETEEMIVIDKPAGVPVHPAGRYNYNSVVEIMKAERHFSFKPLPCNRLDRLTSGVMFIGKTSKEAEAISEKLRSRTVRKEYVARVKGRFPDGDGWDKDPMRGGIVKCEESILQISPIVGLNRARASGKFAKTLFRRVAYYPHTPQQSTNSEATSNSQGLSTDGQTMAQPAPAISGTEMEGYSIVHCLPLTGRTHQIRVHLQFLGHPITNDPIYSNRAVFGPNLAKHDSSGERDEEIIAKLKLMGKSEVSDSVSYEQERLAKLVDQTQQMTVSGAAKLSDAARSLASAGEDPYFKPLPAGTLHAGSLAGSGEDVMHNDPQYGAFVKAHDEMVADYNKRKGEKMTGEKCPVCDTPLYSDPGPHELGIYLHALSYADVAEGSWSYRSPAPQWALPPNGVDGPREIGPWEYRGDETLDIGDEREDEKVKNRNGLMKNKGEQAL
>XP_008730181_Cladophialophora_carrionii
MALTTTEIKPSPFYDDRKPLIDPPAVAVTPCDPWPRPYYLENGLRRVAPYHYTYNTFCKQRWRGREILDIFAAEFRDRTREYYKQAIESGRISINGKPCNDVHTIVQNGDVISHTLHRHEPPVTAQPIRVIHETDEMIVIDKPAGVPVHPAGRYNYNSVVEIMKAERHFSFKPLPCNRLDRLTSGVMFIGKTSKEAEMISEKLRGRTMRKEYVARVKGRFPDGEDWDGDSMRGGIVKCEEAILQISPIVGLNRARASGKSAKTLFRRLAYYPTKPKQPTMSNLNIAQSNGHEAAQPAAAVPGTETEGYSIVHCLPLTGRTHQIRVHLQFLGHPITNDPIYSNRAVFGPNLAKNESTGENDEEIVAKLKLIGKTEVASSLSYEQEQLAKLVDQTQQMTVSAAVKLSEASQSPRPTESGPYFKPLPTGTLHAGSLPTTNGGDPDAEYGAFVKAHDEMVADYNKRKGEKMTGEKCSICDTPLYSDPGPHELGIYLHALSYADVAEGSWSYRSPVPLWALPPDGCDGPSDIGAWQYRGDEVLDIGDEREDAKVKDRIGLMKNKGQIE
>XP_016253938_Cladophialophora_immunda
MIVIDKPAGVPVHPAGRYNYNSVVEIMKAERHFSFKPLPCNRLDRLTSGVMFIGKTSKEAEAISEKLRGRTVRKEYVARVKGRFPDGEGWDGDPMRGGVVKCEESILQISPIVGLNRARASGKSAKTLFRRLAYYPHNPRPTANSEATPNSHGSSTDGQTIAQPASAISGTENEGYSIVHCLPLTGRTHQIRVHLQFLGHPITNDPIYSNRAVFGPGLAKNDSSADQDEEIIAKLKLIGKSEVSDSISYEQERLSMLVDQTQQMTVSGAAKLSDATRSSASTGEEPYFKPLPAGTLHAGSFAGSGEDAMHNDPQYGAFVKAHDEMVADYNKRKGEKMTGEKCPVCDTPLYSDPGPHELGIYLHALSYADVAEGSWSYRSPAPQWALPPDGIDGPRDIGAWEYRGDEVLDIGDEKEDEKAKNRTGLMKNKDEVL
>XP_007740230_Cladophialophora_psammophila
MAMVATETKAPRFFDDRKPLTNPPSVAITPCDPWPRPYYLENGLRRVAPYHFTYNTYCKQRWRGREILDIFAAEFRDRTREYYKQAIETGQISINGKPCKDVHTIVQNGDVISHTLHRHEPPVTAQPIRVINETEEMIVIDKPAGVPVHPAGRYNYNSVVEIMKAERHFSFKPLPCNRLDRLTSGVMFIGKTSKEAEAISEKLRSRTVRKEYVARVKGRFPDGDGWDKDPMRGGIVKCEESILQISPIVGLNRARASGRSAKTLFRRVAYYPDTPQPSTNSEATSNSQELSTDGQPMGQPAPAISGTENEGYSIVHCLPLTGRTHQIRVHLQFLGHPITNDPIYSNRAVFGPSLAKHDSSGERDEEIIAKLKLMGKSEVSDSVSYEQERLAKLVDQTQQMTVSGAAKLSDAARSLTSAGEDPYFKPLPAGTLHAGSLTGSDEDAMHNDPQYGAFVKAHDEMVADYNKRKGEKMTGEKCPVCDTPLYSDPGPHELGIYLHALSYADVAAGSWSYRSPAPQWALPPNGVDGPREIGPWEYRGDEILDIGDEREDEKVKNRSGLMKNKGEQAL
>XP_018696401_Fonsecaea_erecta
MALITTETKAPQFFDDRKPLTDPPSVAVTPCDPWPRPYYLENGLRRVAPYHFTYNTYCKQRWRGREILDIFAAEFRDRTREYYKQAIETGQISINGKPCKDVHTIVQNGDVISHTLHRHEPPVTAQPIRVINETDDMIVIDKPAGVPVHPAGRYNYNSVVEIMKAERHFAFKPLPCNRLDRLTSGVMFIGKTSKEAEAISEKLRGRTVRKEYVARVKGRFPDGDGWDGDPMRGGIVKCEESILQISPIVGLNRARASGKSAKTLFRRLAYYPHKPHPTTNPKATSNSNGSLTNNQTEAQPAPAISGTENEGYSIVHCLPLTGRTHQIRVHLQFLGHPITNDPIYSNRAVFGPGLAKNDSSPEKDEEIIAKLKLVGKSEVSDSISYEQERLAMLVDQTQQMTVTGAAKLSEASRSSASTGEDPFFKPLPAGTLHAGSLGGSGEDAMHNDAQYGAFVKAHDEMVADYNKRKGEKMTGERCPVCDTPLYSDPGPHELGIYLHALSYADVAEGSWSYRSPAPQWALPPDGVDGPRDIGPWEYRGDEVLEIGDEKEDEKAKNRTGLMKNKGEVV
>XP_022516872_Fonsecaea_monophora
MALIATETKAPQFFDDRKPLADPPSVAVTPCDPWPRPYYLENGLRRVAPYHFTYNTFCKQRWRGREILDIFAAEFRDRTREYYKQAIETGQISINGKPCKDVHTIVQNGDVISHTLHRHEPPVTAQPIRVISETDEMIVIDKPAGVPVHPAGRYNYNSVVEIMKAERHFAFKPLPCNRLDRLTSGVMFIGKTSKEAEAISEKLRGRTVRKEYVARVKGRFPDGEGWDGDPMRGGVVNCEESILQISPIVGLNRARASGKSAKTLFRRLAYYPHKPYTTANASATSPDGQTMAQPAPAISGTENEGYSIVHCLPLTGRTHQIRVHLQFLGHPITNDPIYSNRAVFGPGLAKNDASPEKDEEIIAKLKLMGKSEVSDSISYEQQRLATLVAQTQQMTVSEAAELSDTSRASASAKDDPYFKPLPAGTLHAGSLAASGEDAMHHDPQYGAFVKAHDEMVADYNKRKGEKMTGEKCAVCDTPLYSDPGPHELGIYLHALSYADVVEGSWSYRSPAPQWALPPEGVDGPRDIGPWEYRGDEVLEIGDEKEDEKVKNRTGLMKNKGQVL
>XP_016637927_Fonsecaea_multimorphosa
MALITTEIKAAPFFDDRKPLPDPPSVAVTPCDPWPRPYYLENGLRRVAPYHFTYNTYCKQRWRGREILDIFAAEFRDRTREYYKQAIETGQISVNGKPCKDVHTIVQNGDVISHTLHRHEPPVTAQPIRVINETDEMIVIDKPAGVPVHPAGRYNYNSVVEIMKAERHFSFKPLPCNRLDRLTSGVMFIGKTSKEAEAISEKLRGRTVRKEYVARVKGRFPDGEGWDGDPMRGGVVKCEESILQISPIVGLNRARASGKSAKTLFRRLAYYPQKPQPTANLGATSNSEGSSRDGQTIAQPAPAISGTENEGYSIVHCLPLTGRTHQIRVHLQFLGHPITNDPIYSNRAVFGPGLAKNDSSAEKDEEIISKLKLMGKSEVSDSVSYEQERLAMLVDQTQHITVSGAAKLSDASRSSASSGQDPYFKPLPAGTLHAGSLAGSGEDAMHNDSQYGAFVKAHDEMVADYNKRKGEKMTGEKCPVCDTPLYSDPGPHELGIYLHALSYADVAEGSWSYRSPAPLWALPPDGVNGPRDIGPWEYRGDEVLEIGDEREDEKAKNQTGLMKNKGEVL
>XP_022498316_Fonsecaea_nubica
MALIATETKAPQFFDDRKPLADPPSVAVTPCDPWPRPYYLENGLRRVAPYHFTYNTFCKQRWRGREILDIFAAEFRDRTREYYKQAIETGQISINGKPCKDVHTIVQNGDVISHTLHRHEPPVTAQPIRVISETDEMIVIDKPAGVPVHPAGRYNYNSVVEIMKAERHFAFKPLPCNRLDRLTSGVMFIGKTSKEAEAISEKLRGRTVRKEYVARVKGRFPDGEGWDGDPMRGGIVNCEESILQISPIVGLNRARASGKSAKTLFRRVAYYPHKPYTTANASATSPDGQTMAQPAPAISGTENEGYSIVHCLPLTGRTHQIRVHLQFLGHPITNDPIYSNRAVFGPGLAKNDASPEKDEEIIAKLKLMGKSEVSDSISYEQQRLATLVDQTQQMTVSEAAKLSDTSRASASAKDDPYFKPLPAGTLHAGSLAPCGEDAMHHDPQYGAFVKAHDEMVADYNKRKGEKMTGEKCAVCDTPLYSDPGPHELGIYLHALSYADVVEGSWSYRSPAPQWALPPEGVDGPRDIGPWEYRGDEVLEIGDEKEDEKMKNRTGLMKNKGEVL
>XP_013289862_Fonsecaea_pedrosoi
MALIATETKAPQFFDDRKPLADPPSVAVTPCDPWPRPYYLENGLRRVAPYHFTYNTFCKQRWRGREILDIFAAEFRDRTREYYKQAIETGQISINGKPCKDVHTIVQNGDVISHTLHRHEPPVTAQPIRVISETDEMIVIDKPAGVPVHPAGRYNYNSVVEIMKAERHFAFKPLPCNRLDRLTSGVMFIGKTSKEAEAISEKLRGRTVRKEYVARVKGRFPDGEGWDGDPMRGGVVNCEESILQISPIVGLNRARASGKSAKTLFRRLAYYPHKPYTTANASATSPDGQTMAQPAPAISGTENEGYSIVHCLPLTGRTHQIRVHLQFLGHPITNDPIYSNRAVFGPGLAKNDASPEKDEEIIAKLKLMGKSEVSDSISYEQQRLATLVDQTQQMTVSEAAELSDTSRASASAKDDPYFKPLPAGTLHAGSLAASGEDAMHHDPQYGAFVKAHDEMVADYNKRKGEKMTGEKCAVCDTPLYSDPGPHELGIYLHALSYADVVEGSWSYRSPAPQWALPPEGVDGPRDIGPWEYRGDEVLEIGDEKEDEKVKNRTGLMKNKGEVL
>XP_007760851_Cladophialophora_yegresii
MALTTTEFKPVPFYDDRKLLTDPPAVAVTPCDPWPRPYYLENGLRRVAPYHFTYNTFCKQRWRGREILDIFAAEFRDRTREYYKQAIETGRISINGKPCNDVHTIVQNGDVISHTLHRHEPPVTAQPIRVIHETDEMIVIDKPAGVPVHPAGRYNYNSVVEIMKAERHFSFKPLPCNRLDRLTSGVMFIGKTSKEAEMISEKLRGRTMRKEYVARVKGRFPDGEDWDGDPMRGGIVNCEEAILQISPIVGLNRARASGKSAKTLFRRLAYYPTNSKQPTLSNSNIEQSNGHEAAQPAAAVPGTESDGYSIVHCLPLTGRTHQIRVHLQFLGHPITNDPIYSNRAVFGPNLAKNESTGENDEEIVAKLKRIGKTEVASSLSYEQEQLAKLVDQTQQMTVSEAVKLSEASQSPTPTVSDPYFKPLPTGTLHAGSLPTTNGGDPDAEYGAFVKAHDEMVADYNKRKGEKMTGEKCSICDTPLYSDPGPHELGIYLHALSYADVAEGSWSYRSPVPRWALPPDGCDGPHDIGAWQYRGDEVLDIGDEGEDAKVKDRLGLMKNKGQVE
>XP_016241427_Exophiala_spinifera
MALITSELRATSFEDNRAPLPPPPDVAITPAGTLPKPYFIENGLRRVAPYHFTYNTYCKQRWRGREILDIFAAEFRDRTREYYKEAIEAGQIIINGKPCKDVHTIVQNGDVISHTLHRHEPPVTAQPVRVIHETDDMIVIDKPAGVPVHPAGRYNYNSVVEIMKAERQLGFKPLPCNRLDRLTSGVMFIGKTSKEAEVISEKLRGRTVRKEYVARVKGRFPDGEGWDGNPMRGGVVKCEESILQISPIVGLNRARASGKSAKTLFRRLAYYPANKPHASSGTDPSSVSNVATVAQPAPAISGTENDGYSIVHCLPLTGRTHQIRVHLQFLGHPITNDPIYSNRAVFGPSLAKNESTGENDEEIIAKLKKIGKTEVSDSISYEQQRLAARVEQTQQTTVSEASRLKEAQDKSNFKPLPEGTLHAGSLAGLGEDPMHDDPQYGAFVKAHDEMVADYNKRKGEKMTGEKCAICDTPLYSDPGPHELGIYLHALSYADLTPGSWSYRSPVPQWALPPGGHDGPRDIGEWEYRGDEVLEIGDERADEKSRNLLGAKKNKGEEV
>XP_016259514_Exophiala_oligosperma
MALITSELRAASFEDNRVPLPPPPDVAITPAGTLPKPYFVENGLRRVAPYHFTYNTYCKQRWRGREILDIFAAEFRDRTREYYKEAIEAGQIIINGKPCNDVHTIVQNGDVISHTLHRHEPPVTAQPVRVIHETDDMIVIDKPAGVPVHPAGRYNYNSVVEIMKAERQLGFKPLPCNRLDRLTSGIMFIGKTSKEAEVISEKLRGRTVRKEYVARVKGRFPDGEGWDGDSMRGGVVKCEESILQISPIVGLNRARASGKSAKTLFRRLAYYPTSKPHTSSGTDSSGVSTGATGAQPAPAISGTENEGYSIVHCLPLTGRTHQIRVHLQFLGHPITNDPIYSNRAVFGPSLAKNESTGENDEEIIAKLKKIGKTEVSDSLSYEQQRQAARTEQTQQMTVSEAARLKDAQDKLNFKPLPEGTLHAGSLAGSGENPMHDDPQYGAFVKAHDEMVADYNKRKGEKMTGEKCAICDTPLYSDPGPHELGIYLHALSYADLTPGSWSYRSPVPQWALPPEGHDGPRDIDEWEYRGDETLEIGDEREDEKSRNLLGAKKNKGEV
>XP_013320882_Exophiala_xenobiotica
MAMMSTELQPDSFNDDRKHLPPPPPVAITPPVDLPKPYYLENGLRRVAPYHFTYNTFCKQRWRGREILDIFAAEFRDRTKQYYKEAIESGQIMINGKPCNDIHTIVQNGDVISHTLHRHEPPVTAQPIRVVHETDDMIVIDKPAGVPVHPAGRYNHNSVVEIMRAERHLGFKPLPCNRLDRLTSGIMFIGKTSKAAEHISEKLRGRTVRKEYVSRVKGRFPDGEGWDGDPMRGGVVICEESILQISPIVGLNRARASGKSAKTLFRRLAYYPTHRRHDTSQSRLTDASNGAQVAQPAPAISGTENEGYSIVHCLPLTGRTHQIRVHLQFLGHPITNDPIYSNRAVFGANLAKNESTGDNDAEIIARLKKIGKTEVSDSISYEQQRLAKVVEQTQQTTVSEAAVKPDFKPLPEGTLHAGPLPKSGEDSMHDDPQYGALIKAHDDMVADYNKRKGEKMTGEKCSVCDTPLYSDPGPHELGIYLHALSYADLTVGSWSYRSPVPQWALPPDGYDGPRDIGEWEYRGDEVLDIGDEKEDEQTKNVRGAKRNKGEEV
>XP_007722033_Capronia_coronata
MALTTVEIKPKPSNDDRMPFEDPLSTIAPCDPWPRPYYHENGLRRVAPYDFTYNTFCKQRWRGRELLDIFGSEFRDRTREYYKDAIEAGKIAVNGEPCKDIHTVVKNGDLISHTLHRHEPPVTAQPIRVIHETDEMIVIDKPAGVPVHPAGRYNYNSVVEIMKAERDHAFKPLPCNRLDRLTSGVMFIGKTPREAETISEKLRGRTVRKEYVARVKGRFPDGEGWDGDPMRGGVVKCEESILQISPILGLNRARASGKSAKTLFRRLAYYPHKSSKSAETTGEQGSTGTSSGEQVAQPAPPISGAEDEGYSIVHCLPLTGRTHQIRVHLQFLGHPITNDPIYSNRAVFGPSLARNESTGENDEEIIAKLQRVGKTEVSDSLSYEQERLAKLVDQTQQMTVSDAAKLDAHTSDVSQADPHFKPLDSGTLHAGTLASPGEDPMHDDAQYGAFVKAHDEMVADYNKRKGEKMTGEKCPVCDTPLYSDPGPHELGIYLHAISYADVGGSWSYRSPVPQWAFPPAGMEGPRDIGSWEYHGEEVLDIGDEKENEKLKNRLGEKKNKEDS
>XP_007733419_Capronia_epimyces
MALTIPEIKTKSFYDDRKPLEEPPSTVVTPCDPWPRPYYIENGLRRVSPYHFTYNTFCKQRWRGREILDIFASEFRDRTREYYRNAIETGQIALNGQPCTDIHTIVKNGDVISHTLHRHEPPVTAQPIRVIHETDEMIVIDKPAGVPVHPAGRYNYNSVVEIMKSERHFAFKPLPCNRLDRLTSGVMFIGKTSREAEVISEKLRGRTVRKEYVARVKGRFPDGVGWAGDSMRGGIIKCEESILQISPIVGLNRARASGKSAKTLFRRVAYYPHRPQILSNTGDGQGSKSASSVDKVAQPGPAISGSEDEGYSIVHCLPLTGRTHQIRVHLQFLGHPITNDPIYSNRAVFGPGLARNEATGENDEEIIARLKKIGKTEVSDSVSYEQERLAKLVKQTQQMTVSDAARLDEPSSVVSQADPNFKPLPAGTLHAGSLAGSGENPMYDDPQYGAFVKAHDEMVADYNKRKGEKMTGERCPVCDTPLYSDPGPHELGIYLHALSYADVAGSWSYRSPAPQWALPPKGMDGPREIGSWEYGGDEVLDIGDEKEEEKLKNRMGAKKNKEDD
>XP_009153164_Exophiala_dermatitidis
MAVATVEIKPKAFYDDRKPLEEPPAKVVTPCEPFPRPYYIENGLRRVAPYFFTYNTFCKQRWRGRELLDIFAAEFRDRTREYYKNAIETGHIAVNGNPCTDIHTVVKNGDVISHTLHRHEPPVTAQPIRIIHETDEMIVIDKPAGVPVHPAGRYNYNSVVEIMKAERNYTFKPLPCNRLDRLTSGVMFIAKTGREADKLSEELRGRTVRKEYVARVKGRFPDGEGWDGDPMRGGVVKCEESILSISPILGLNRARASGKSAKTLFRRLAYYPHKTEGGTETGNVQSDANVAQPAPAIPGTEEEGYSIVHCLPLTGRTHQIRVHLQFLGHPITNDPIYSNRSVFGPSLARNDSSGDKDEEIIERLKRVGKTEVSDSVSYEQERRLANVVEQTQQMTVSDAARLDASVPSSTASQEDPHFKPLATGTLHAGSLGAPGEDPMYSQEQYGAFVKAHDEMVADYNKRKGEKMTGEKCPVCDTPLYSDPGPHELGIYLHALAYSDVAGTWSYRSPVPQWALPPEGMEGPTDIGSWEYRGDEYLDIGDEREQQKLSNQRGLKKNKE
>XP_013255726_Exophiala_aquamarina
MALTTTDIDSFPLGRREAHPRPAPAIAITPCDPWPRPYYLENGLRRVAPYHYTYNTFCKQRWRGRELLDIFATEFRDRSREYYKHAIEIGQISINGKPCSDVHTVVKNGDVISHTLHRHEPPVTAQPIRVISETDNMIVIDKPAGVPVHPAGRYNYNSVVEIMKAERHFTFKPLPCNRLDRLTSGVMFIAKTGQEAEAMSEKLRGRTVRKEYIARVKGRFPDGKEWGGDPMRGGVVDCEESILQISPILGLNRARASGKPAKTLFRRIAYYPRKSTSAVPFEHVNQVNGTETIQPAAPTPGTENDGYSIVHCLPLTGRTHQIRVHLQFVGHPITNDPIYSNRAVFGPGLSKNDSSGSDDAEVIARLAKMGKTEVASSIAHEEQMAKIIDQTQQMTASDAAKLSDANFKPLNSGTLHAGNLAGADEEAQYGAYVKAHADMVADYNKRKGEKMTGENCSICDTPLYSDPGPHELGIYLHALAYADVEEGSWSYRSPAPAWALPPEGVDGPREVGPWEYRGDETLDIGDERADEQYKTKMGTRKNRELDLADSLPLQSHGSAYTRAVT
>XP_016225551_Exophiala_mesophila
MALTVTQADAFVPRSSDKPLPPPPEVAITPCDPWPRPYYLENGLRRVAPYHYTYNTFCKQRWRGRELLDIFAAEFRDRSREYYKNAIEKGQISLNGKPCNDIHTVVKNGDVISHTLHRHEPPVTAQPIRVIDETDSMIVIEKPAGVPVHPAGRYNYNSVVEIMKAERHFAFKPLPCNRLDRLTSGVMFVAKTGKEAEAISEKLRGRTVRKEYVARVKGRFPDGDDWDGDAMRGGVISCEESILQISPILGLNRARASGKPAKTLFRRIAYYPPQGQKPSPELSHSDKEAGHEAAQPAPAIQGAENDGYSIVHCLPLTGRTHQIRVHLQFLGHPITNDPIYSNRAVFGPSLSKNDATGDDDDEVIERLGKMGKTEVASSIAYDEERLSKLVDQTQQMTVSDLERIQDPNFKPLNSGTLHVGKFSGTEAQPGEDDALFGAYVKAHDEMVADYNKRKGEKMTGEKCQVCDTPLYSDPGPHELGIYLHALAYADLNPGSWSFRSPAPEWSLPPTGVEGPTEIPPWQYRGDEILDIGDERQDERAKTKAGAKKNKELHLAELKAGI
>XP_013275443_Rhinocladiella_mackenziei
MALTTAPIKPAPFCDDRKELPPPPPTVATPCDPWPRPYYLENGLRRVAPYHFTYNTYCKQRWRGREILDIFAAEFRDRTREYYKTAIETGQIAINGKPCKDVHTIVQNGDVVSHTLHRHEPPVTAQPIRVIHETDNMIVIDKPAGVPVHPAGRYNYNSVVEIMRAERHFSFKPLPCNRLDRLTSGVMFIGKTSKEAEAISEKLRGRTVRKEYVARVKGRFPDGDGWDGNPMRGGVVKCEESILQISPIVGLNRARASGKSAKTLFRRLAYYPHKPYRAVSPAPTTISNGTATDEQVVRPAPAISGTENEGYSIVHCLPLTGRTHQIRVHLQFLGHPITNDPIYSNRAVFGPNLAQNDSTGEHDDEIIARLKKVGKSEVSDSISYEQERVAQLVDQTQQMTVSATVPLRDVSQKDDPHFKPLPAGTLHAGSLASLGEDPMHDDPQYGAFVKAHDEMVADYNKRKGEKMTGEKCAVCDTPLYSDPGPHELGIYLHALSYADLTPGSWSYRSSVPRWALPPDGFEGPREIDGWEYRGDEVLDIGDEKEDEKAKNRQGLKKNKGE
>XP_017998196_Phialophora_attinorum
MALATTKQPRNIIDDIHQAGHPPAPIDLPDVIAAPVGDPWPRPYYFENGLRRVAPYHYTYNTFCKQRWRGRTILDIFSSEFRDRDREYYRHAIESGHITINNSPCVDTNTIVKNGDVVGHTLHRHEPPVSAQPVGVIHEDDNMIVINKPAGIPVHPAGRYKFNSVIEIMRAERGNHFNPLPCNRLDRLTSGVMFVGKTAKEAEKIGEKLRSRTVQKEYVARVVGRFPDGEGAGSESAQGNGKGGVVKCDESILQISPILGLNRARATGKRSSDNEDSSLPTTDNLGYSIVHCLPLTGRTHQIRVHLQFLGHPISNDPIYSNRKVFGNGLAQNDASSDNDAEIIARLAKMGKSELPETSETTTLTVSNIDQTRQMTVSEAQSLKTSPPESVPASKSHLRHEGEPHAGIPQGTIHASSALDHTSPTTSSTGPDPGPSNTTTLDLSQGHNDPNHGHLIAAHDAQVASYNKRKGEKLTGEYCPVCETPLYSDPLPSDLGIYLHALAYGDKGGEWRHASSLPDWARNPREAKQTDEAWPEWERSGLGWEDEGVGDEAEVGRRRNHVGMERNRELNGNKNGLAEDELSVPGPDQVG
>NP_592881_Schizosaccharomyces_pombe
MLKRPKRDPLKDCEYVFKGDGLRRVPPYYYEYITFAKLRWYGKTLLEVFNTEFRDRESGYYEKAIRNGQVKVNNQIGNVDTLIENGYIVSHHAHRHEPPVSDQPVGIVHEDESYVVIDKPAGVPVHPTGRYNHNTVLHILMKENKCSLLYPCNRLDRLTSGLMFFSKSPKAAEEMRVHMISKSLKKEYVARVIGEFPNSGEVICDAPLLTVAPTLGLNRIHPDGKEASTVFKRIAFDGHTSLVLCKPLTGRTHQLRVHLQYLGYPIANDPIYANKRVWGPSLGKNGEGSNESVIMRLSEIGKTETASPLLQYEWYTNETEAEAKARRDKRLGELLTGKHCSECGTPLYSDPSPEELGIWLHALKYESKDWSYKTQLPKWALDVCCRDPNALPIE
```
