## Supplementary material for "Coding Sequence Insertions in Fungal Genomes are Intrinsically Disordered and can Impart Functionally-Important Properties on the Host Protein": fasta protein sequences: XP_714602.2_blasthits_fa.txt

```
>XP_714602_Candida_albicans
MVTKKASPIFASKEDSNFREALSLYDSKQYKKALKLVDANLKKHSNHAESLALKGCIIFQTNGNKDDARSYIDRAAAKNPNNYLVDHLIGLYYRANENYAEAAKWLSAAMENGSTNKAILRDLSFMQIHIRDYKNLRDSRQQYLEHAPGYRANWTGVAVAHHLNKDYASAVGTLAKIEDIIKDHLTESDMYEQSECVLYKNQLIGESGDFAKALDVLQKDDNSIKDRLSFLEYKAKYLLLLGQKKEASLVYRELLKRNPDNVSYYNLLETALGTTTQSPEIRYKLYQKLSKFYPHSDPPKFLPLTFLPSDSSLFEKAAKDYIIPQLLRGVPATFVNVKPLYKNPAKLKVIESIVKDFYEHDVPKVSNPTVKVWTCYYFAQHYLYQNDLTPASKYIDIAIEHSPTLVELYIIKARIIKHQGDFVKASDVMNEGRLLDLQDRFINSKSTKYLLRANKVNEAIDCISLFTKLDENAVNGCKDLHTMQANWVLVESAEAYSRIYHDYQTQLNQLQKSIDNDKEQNDESFNEIVENTEIYRGLALKRFHAVLKNFDIFYNDQFDFHSYCLRRGTPRDYIDTLKWEDKIHTTPIYTRALKGLSELYFEIYEEQQQQQKSKADENDAVVVKKNSKKQKKAKSQLNKKRAELVSKVESEKDDADPFGIKLYHDLIEKDVLESLFELFKPLSEEGKNLRLTWEVLFRIYLLQGKYVLALQAIKSLNKILTRGDSDKKLKQIGEMVLELSTTVTNDSNANVAIVKVVEKGLNSAFPDFEKLSCDEFAKLYNQ
>XP_002420477_Candida_dubliniensis
MVTKKASPIFASKEDSNFREALSLYDAKQYKKALKLVDANLKKHSNHAESLALKGCIIFQTNGNKDDAKSYIERAAAKNPSNYLVDHLIGLYYRANENYAEAAKWLSAAVENGSTNKAILRDLSFMQIHIRDYKNLRDSRQQYLEHAPGYRANWTGVAVAHHLNKDYASAVGTLAKIEDIIKDHLTESDMYEQSECVLYKNQLIGESGDFVKALDALQKDDESIKDRLSFLEYKAKYLLLLGEKKEASLVYRELLKRNPDNVSYYNLLETALGTTTQPPEIRYKLYQKLNKFYPRSDPPKFLPLTFLPSDSSLFEKAARDYIIPQLLRGVPATFVNVKPLYKNPTKLKVIESIVQDFYEHDVPKVSNPTIKVWTCYYFAQHYLYQNDLTAASKYIDIAIEHSPTLVELYIIKARIIKHQGDFVKASDVMNEGRLLDLQDRFINSKTTKYLLRANKVNEAIDCISLFTKLDENAVNGCKDLHTMQANWVLVESAEAYSRIFHDYQAQLNQLQKIVDNDKDKNDESLNALVENTEIYRGLALKRFHAVLKNFDIFYNDQFDFHSYCLRRGTPRDYIDTLKWEDKIHTTPIFTRALKGLSELYFEIYEDQQKAKANENENGDGNDAVVVKKNSKKQKKAKSQLNKKRAELVSKVESEKDDADPFGIKLYHDLIEKDILESLFELFKPLSEEGKNLRLTWEVLFRIYLLQGKYVLALQAIKSLNKILTRGDVDKKLKQIGEMVLELSATATNDSNANVAIVKVVEKGLNTAFPDFEKLSNDEFIKLYNQ
>XP_002551011_Candida_tropicalis
MVNKKGSPIFTSKEDSNFREALSLYDSKQYKKALKLVDATLKKNSNHAESLALKGCIIFHTNGNKDDAKSYIDRAAAKDPTNFLVDHLIGLYYRANEDYLEASKWLSAAMENGSTNKAILRDLSFMQVQNRDYKNLKDSRQQYLEHAPGYRANWTGLAVAHHLNKDYNSAVGTLTKIEDIIKEHLTESDMYEHNECVLYKNQLISESGNFAKALEVLEQDKDSIRDRLSYLEYKAKYLLLLGQKKEASLVYRELLKRNPDNHSYYNLLETALETTNKSPEIRFKLYQKLSKFYPRSDPPKFLPLTFLPSDSVLFEKAARDYIIPQLLRGVPATFVNVKPLYQNAKKLDVIESIVLDFYENDVPKLTNPTIKVWTNYYLAQHYLRKNDLPQALAHIDSAIKHSPTLVELYIVKARIIKHQGDLVKASEVMNEGRLLDLQDRFINSKATKYLLRANKVDEAIDCISLFTKLDEEAINGCKDLHTMQVNWVMVESAEAYARIYHDYQKQLANAEDNEELAENVEIYRGLALKRFHAVVKNFDIFYNDQYDFHSYCLRRGTPRDYIDTLKWEDKIHSTPIFTRALKGLSDLYFEIYEEQKKHATENGEDGDIKQKKHNSINANKKQKKQRAQMNKKRSGFANKVESEKDDADPFGLKLYSDLTEKDILEALFELFKPLIEEGKNLRLTWEVLFRVYLLQGKYVLALQAIKNLEKVLNRDGSKKLKAIGEKVVALSNTAKQDTNANPAIIKVVEKGLQAAFPDFEKDGFIELYNQ
>XP_003870278_Candida_orthopsilosis
MVPKKATPIFINKEDGNFREALKLYDQKQYKKALKLVDANLKKNSNHAESLALKGCILHFTGNKDEAVTYIKRATNKDSSNYLVDHLVGLYYRALEDYVEAAKWFKAAMDNGSPNKPILRDLSFMQVQNRDFKPLTDCRQQYLEHAPGFRANWTGLAVAQHLNKEYTGAVATLTKIEGIIKEHLTENDMYEHGEAILYKNQIISESGNISKALAVLEEDLDNIKDHLSYLEYKAKYLLLLDRKKEASVVYRELLKTNPDNMQYYIMLELALETNTKDPELRVKLYDKLTSFYPKSDPPKYLPLTFLPAESPLFEQKCKDYIIPQLLRGVPATFVNVKPLYAYEGKLEVMENIVIKFLEEEAPKNPNPSVTVWTYFYLAQHYLYKEDLDTALEYIDLAIEHSPTLVELYIIKARILKHKGLFGEASEVMDTGRKLDLQDRFINSKATKYMLRANRVDEAVDCISLFTKLDEDAVNGCKDLHLMQVNWVLIESAEAYTRLYHEEETKLKSSNLDKDGEEYNSLLENVAMYKGLALKRFQAVVKNFKTFYNDQYDFHSYCLRRGTPRDYIDMLRWEDKIHATPVYIRAMGGLSDLYFELYEEQQKEKSQEANDDVKIKRNGKKQKKGKSNKKKSDQAAKVESEKDDQDPFGLTLLSDLKQTDFIEQLSKLVEPLATEAPNSKLTWELLFKIYTIQGKYVLALQALKSLDKVLNKEGYKKLQQIRDKVVYLSEVSKNDTQANQAIVKVVEKGLHSAFPDFEKLSPEEFSKVYSE
>XP_001524730_Lodderomyces_elongisporus
MPPKKGSPIVVNKEDANFREALKLYDLKQYKKALKLVDTNLKKNASHAESLALKGCVLYHTGSKEDAATYIDKAVSKDANNYLVNHLVGIYYRGLENYVEAAKWYQAANDNGSPNKPILRDLSFMQVQNRDYKGLKESRLQYLEHAPGYRANWTGLAVAQHLNKDYSAALATLTKIEGIIKDHLTPNDMYEHSECVLYKNQIIAEAGNFTKALEVLEADKDSISDKLAYMEYKAKYLLLLNRKNEASKVYRELLKRNPDNIQYYTLLETALGSVGMEPEKRLKLYEKLNSFYPRSDPPKFIPLTFLPSESPLFEQKSRDYIIPQLTRGVPATFVNVKPLYQNRKKLEVIERIVIDFLNNEASKSPNPTITVWTYFYLAQHYLYKDELDQAQHYIDLAIEHSPTLVELYIVKARIAKHKKEFQLASEIMDEGRKLDLQDRFINSKTTKYMLRANRVNDAINCISLFTKLDEGAVNGCKDLHLMQVSWVLVESAEAYLRIYHNLKKELEARETLEEQLDKESEEYEEAFENVEIYKALAIKRFNSVLNLFKIFYNDQYDFHSYCLRRGTPRDYNDMIKWEDNIRSTPIHMRALRGLSSLYFEIHKDQEEQKQKEKQQQLNEQQNGGEDHSNAFKIKKNGTKKQKKAKAQLNKKRADFIESVESEKDDEDPLGLKHLHNLESSDVIEPLFELCKPLLDQAPRLVFTWEVFYKIYSIQGKYVLALQAIKSLEKLVNKSGDKKMKTVGTKVVDLSRISKQDTEANPAIVKVVEKGLITAFPDFEKLSEQEFLELYNQ
>XP_007375260_Spathaspora_passalidarum
MVTKKASPIFASKEDSNFREALKLYDAKQYKKALKLVEGNLKKHSHHAESLALKGCITFHIGAKQDAEPYILKAVEKEPTNYLVNHLAGLYYRSVEDYHKAAKWLKAANDNGSPNKPILRDLSFMQSQIRDYKNLKESRQLYLEHQPGYRANWTGLAVAQHLNKEYHAAVSTLDKIENIIKEHLTDADMYEQSECVLYKHQILSEAGDYERALKALENDKDSIKDMLSYMEYKAKYLLLLGQKKEASLIYRELLKRNPDNISYYPLLETALDTTSKPEELRLKLYEKLGRYYPRSDPPKFIPLTFLSSEGDLFAKKARDYIIPQLLRGVPATFVNVKPLYLNPKKSQVIEEIVLDFYQHDLPKLENPTVAVWTEYFLAQHYLYKNDLDSADKHIDLALEHTPTLVELYIVKARIIKHRGDYVKASEVMDEGRKLDLQDRFINSKTTKYLLRANKVNEAIDCISLFTKLDEDAINGCKDLHTMQVSWVLVESAEAYTRLYHEYQAKLNELRNCEAEENEELTQELLENIETYRGLALKRFTSIVKLYKIFYNDQYDFHSYCMRRGTPRDYIDTLRWEDKIHSTPIYTRALKGLSELYFELYSESLNDNEESSQEVKIKKTNKKQKKAKAQMNKKKTEFIARVESEKEDADPLGAKLLHDLQNSDVIEALFELFKSLIEEGKDLELTWKVLFKVYLIQGKYVLALQAVKNLNKVLNPYGEKKLREIGSRVVELATTSKNDDKANAAIVKVVEKGLHSAFPEFEQLSTDEFLELYNQ
>XP_043051702_Scheffersomyces_spartinae
MSKLIQKKKVGAPILTNKEDENFYEALKLYDQLQHKKALKLVTASLKKNSNHAACLALKGCLNYQLGNKSEAEAPILKAIGKEPRNHYVNHLAGMYYKLIDNYEEAAKWMKAAVDNGSPNTGIIRDLAYVQTQIRDYKNLVVTRQQFLEKQPGYRANWTSVAVAHHMNGDHQQAYTTLQKIEDIIREHLNEGDRYEQSECILYKIQLIGESGLVEKALDQLEKDEREIKDKLAFLEMKGRYLLMLNRKKEASVVYRQLLKRNPDNVQFYILLETSLESASKPVEIRLKLFDKLASFYPKSDPPKFVPLLFLPASHPEFKSRVREYLLSQLKRGFPATFVNLKPLYKNLAKRAIIFDIVNEFHNLELSQFDPTVAVWTKFFLAQHYLYVNDLEKAEESINEAIEHTPTLVELYILKARIIKHKGDYELASAIMEEGRELDLQDRFINSKSTKYLLRANKVDQAIDTISLFTKLDKDAANGLKDLHVMQANWVLVESAEAYVRIYKNYVKQLQALEAKDEHEEGDKNIEEEKEEILENIDMYMGLALKRYNAIVKNFKIFFQDQYDFHSYCPRRGTPRDYVETLKWEDKIHTTPIYIRVIKGLSGIMFEIYDDQVRKHNAQLKELLEEEDTKSKKKSNGKKKLKSPKSQLIKKKSKLVPLVELEKDDQDPFGSKALSDLQNNANGKIMDILLELAKTVSDEDPMLKTPWEIVINVYLNEGKYVLALQAIRSLEKVMTRRGSAKSRLVGEYVLKLDESINKDTQINSAIAQVVSKSIIAAFPEFTKDAPDAFLAIYCQ
>XP_001386151_Scheffersomyces_stipitis
MVAKKGNPIFANKEDGNFREALKLYDAKQYKKALKLVETNLKKNSNHAESLALKGCINHNIGNKSEAESYVLKAIQKAPANYLVNHLAGIYYRSVENYVEASKWLKAANDNGSPNKPILRDLSLMQTQIRDYKNLKDSRQQYLEFQPGYRANWTGVAIAHHLNKDYAAAVSTLTKIEGIIKEHLTDADRYEQSECVLYKVDIIAKSGDIAKALATLEEDSSEIKDRLSFLEYKARFLMLLDKKHEASLIYRQLLQRNPDNMQYYNLLELSLGTVGNSVDLRLKLYEKLDSFYPRSDPPKFLPLTFTPSSHARFEEKVRSYLVPQLKRGIPATFVNVKPLYKNHKKLKVIEKVVLDFYAAELPKIDNPTVFVWTNYFLAQHYLYLNELDTANKYIDDALKHSPTLVELYTIKARIVKHQGKFEEAADIMNAGRELDLQDRFINSKATKYYFRANKVDEAIDCISLFTKLEDGVINGCKDLHVMQVNWVLVESAEAYKRLYHEYEAKLKEFKESSPLESEESKELENELVENIETYKGLALKRYNAVLKIFKIYYNDQYDFHSYCMRRGTPRDYIDTLEWEDRIHSTPIYTRVLKGMAEIYFEIYNEQQVKQSSESPSIEEGKTTKKQNNKKNKKKSQINKKKADFIARVESEKDDEDPLGAKLLSDLTNDDQIIDKLFQLYKPLIEEGKDLRLTHEVLYKTYLIEGKYVLALQSVKSLNKVLGGSSDVKLRSIGERVVELSETAQNDKNANAAIVKVVGKGLVSAFPEFGELSKEDFLNVYSK
>XP_020066754_Suhomyces_tanzawaensis
MVVKKAAPIFANKEDSNFREALKLYDAKQYKKALKLVETNLKKNANHAESLALKGCANYQLGHKDEAEPYILKAVGKGPDNYLVNHLAGIYYRSVENYPEAAKWLKAANDNGSPNKPILRDLSFMQTQIRDYKNLKDSRQQFLEHQPGYRANWTAVAIAHHLNKDYASAVSTLTKIEGIIKDHLTDADAYEQSECVLYKNSIIAEAGDYAQALKVLDEDEDQIRDQLSFLEYKAKYLMLLGSKKEASLIYRTLLKRNPDNMHYYNLLEASLETLDKPIEFRLKLYERLASFYPRSDPPKFLPLTFVPASSPLFEAKAREYIIPQLTKGVPATFVNVKPLYKDQKKLKVIESIVVDFYNKEASESSNPTIKLWTTYFLAQHYLYLNNLTKASEHIDAALKHSPTLVELYIIKARILKHEGKILEASEVMDQGRKLDLQDRFINSKTTKYLLRANKVNEAIDCISLFTKLDEDAVNGCKDLHVMQCNWVLVESAEAYSRMYKDFEVKLEELRKAGPAEGEEESFKELENDLIENIEIYKGLSLKRFQAVVKIFKIFFNDQYDFHSYCMRRGTPRDYVETLKWEDKIHATPIYTRVLKGLSEFYFDIHESLATKKTEEEPVVIKKNNKKLKKLQAQATKKRAELISKVESEKEDADPLGAKLLQDLTNDKDIIERLFELFKPLIQEGSGLILTWETLYRIYLIQGKYVLALQAIKSLNKILNPYGSENKFKTIGKKVVELSETSKNDDNANAAIVKVIEKGLISAFPDFENGNILEVYTQ
>XP_020079463_Hyphopichia_burtonii
MVARNNPILANKEDANFREALKLFDSKQYKKALKLVEANIKKNSSHAESLALKGVLNHHLGHKAEAKPFITKAVSKEPGNYLVDHLAGIYFRTIDDYPEAAKWLKASIDNGSPNRAILRDLALLQSQIRDYKNLRDTRQAYLEFQPGYRANWTATAIAQHLNKDYNAAVNTLTKIEDIIKPHLTEADLYEQSECCLYKNYIVNEAGNYTKALELLEKDEKEITDRLSFLEYKAKYLVLLGQNEEASLIYRQLLQRNPDNVDYYTLLETALGTSSKPFEYRLKLYEKLARFYPRSDPPKFIPLTFLPSDHPSFEQKARDYVESQLKRGVPSTFVNIKPLYKNIEKLKVIEKIVLEFFKLQAPSLNPTVTVWSKYFLAQHYLYLNDLVKANDYIDSALDHSPTLVELYIVKARIIKHFGDYEKASQIMNEARELDLQDRFINSKTTKYLLRANKVNEAIDCISLFTKLDDDAVNGCKDLHLMQVNWVLIESAEAYTRIYHDYEKQLKDLSPEDSSEESLAAEQELKENIDIFKGLALKRYHAVIDNFKIFFDDQFDFHSYCMRRATPRDYIETLKWEDKLHSTPIYVRTIKGLSSVYWEIYEQQQKQKEMEASNEDKESSPAKSKKSNKNKKKKEKAQNIKRKAELISKVESTKEDPDPLGAKLLTDLVNNANGKILDLLLEYIKKLTTEADSYQITWELAFKLYKENSKYVLALQALKNLDRILKQGQPDKKFKVIAKSAIELLHAAENDPNSPAAIAKVVEKGLQGIFPELSEGKAKFEEIYA
>XP_015464519_Debaryomyces_fabryi
MVVKRGPILANKEDANFNEALKLYEGKQYKKALKLVEQTLKKNSNHAESLGLKGCIYHFNGNKTEAESYILKAVNKEPENYLVDHLAGIYYRAVDKHKEAAKWFKAAIDNGSPNKQILRDLSVMQVQIRDFKNLKESRQAYLENQPGYRANWTGVAVALHLNKNYTGAVSTLSKIEGIIKEHLQESDMYEHSECVLYKNSIISESGHFDKALEALDKDESEIKDKLSFMEYRAKYLVLLGRKKEASLIYRQLLQRNPDNVEYYTLLETALETSNQSPDIRLKLYEKLSKFYPRSDPPKFLPLTFLPASHPSFVVKAKEYVLTQLKRGVPATFVNVKPLYKNKEKLAVIQEFVLDFFQNEAPKLIPTVTVWTMYFLAQHYLYLNDLTEAEKYIDQALVHSPTLVELYIIKGRVLKHLGRYEEASDVMEEGRKLDLQDRFINSKATKYLLRANKVDEAISCISLFTKLDEDAVNGCKDLHLMQVNWVLTESAEAYSRLYHQYEAQLAKLDKSNPDEETLAAESELIEKIELYKGLALKRFHAVIKIFKIFYEDQFDFHSYCLRRGTPRDYIETLKWEDSIHSTPIYSRVLKGLSQIYFELYKQQQDQKLQNGQDDNEDIKLKKNNKKQKKAKAQNMKKKEGLVSRVESEKNDKDPLGAQ
>XP_459809_Debaryomyces_hansenii
MFKPMSTLCPEYQVSLQQESEVEDMVVKRGPILANKEDSNFNEALKLYESKQYKKALKLVEQTLKKNSNHAESLGLKGCIYHFNGNKTEAEQYIVKAVSKAPENYLVDHLAGIYYRAVDNHREAAKWFKAAIDNGSPNKQILRDLSVMQVQIRDFKNLKESRQAYLESQPGYRANWTGVAVALHLNKNYAGAVSTLSKIEGIIKEHLQESDMYEHSECVLYKNSIIGESGNFEKALEILDKDENEIKDKLSFMEYRAKYLVLLNRKKEASVIYRQLLQRNPDNVEYYILLETALGTSGQSPDIRLKLYEKLAKFYPRSDPPKFLPLTFLPASHPSFVVKAKEYILTQLQRGVPATFVNVKPLYKNKEKLAVIQEFVLDFFQNEAPKLIPTITVWTMYFLAQHYLYLNDLLSAEKYIDQALVHSPTLVELYIVKGRVLKHLRRFEEASDVMEEGRKLDLQDRFINSKATKYLLRANKVDEAISCISLFTKLDEDAVNGCKDLHLMQVNWVLTESAEAYSRLYHQYEAQLAKIDKSDTDEETLAAESELIDKIELYKGLALKRYRAVIRIFKIFYADQFDFHSYCLRRGTPRDYIETLKWEDNIHSTPIYSRVLKGLSQIYFELYQQQQDQKLQNGQDSNEDIKFKKNNKKQKKAKAQNMKKKEDLISRVESEKNDRDPLGSQLLHELLTDSNGKLLDNLFEMVKPLTEEAKNNRLTWELAFDLYCKEGKYILAMQAIKNLNKILDPYNEKKLRQIGEMVVNLSHASTVDSTANAAIAKVVGKGLSSAFPEFSELDKEGFLKVYSN
>XP_006687104_Yamadazyma_tenuis
MASKRAPILGNKEDTNFNEALKLYDSKQYKKALKLVDANLKKNSSHAASLTLKGCINYYIGNKPEAESYIVKGLTKGENNYIVNHLAGIYYRAVENYTDAAKWLKAAIDNGSPNKQILRDLSNLQVHIRDYKSLVSSRQGYLEFQPGYRANWTGTAIALHLNKNYKGAISTLTKIESIIKEHLQDQDMYEQSECLLYKNDIIFQSGDVQKALETLEDDKPFIKDMLSFLEYKAKYLMVLGRTQESSIVYRQLIQRNPDNIEYYKQLEICLNIFEKPLSSRIKLYENLNKFYPKADPPKYLPMMFIPSSHPAFKEKAQNYILGQLKKGVPASFVNIKPILKNPKKLKIIEEIVASFFENALSNYDPTIKVWGLYFLSQLSLYQKDLATATKYIDTALEHSPTLVELYILKARILKHYKKYEAAAQIMDEGRQLDLQDRFVNSKATKYYLRANEIDKAVDLISLFTKLDKDAVNGCKDLHTMQANWFITESAEAYKRLYHQYEEELASIEKTPENEEIIGSLHDKIETYKGLALKRYTAVVKIFDIFFNDQFDFHFYCLRRGTPRDYIKTLQWEDTIHSTPIYVRVIKGLSEIYLEIYKEQQQKKAVEGEDDGTTVIKKNNKKNKKAKAQSLKKKESLIAKVESEKDDADPLGTKLLSDLVNNAHGNIIDNLLKLSQPLLNEAKDYQFNWELSFKLNLIKSKYVLSLQAIKNLNSILSLRGRITSKIPQIEQLVTELGEAVSKDESVNEAIKKVVKMGLSASLSDYKEAYEPYLN
>XP_001484011_Meyerozyma_guilliermondii
MVKAAPLLRNKEDVNFSEALKLYDAKQYKKALKLVEQNLKKNSNHAELLTLKGCIFFNTGNKDEAEAYIIKGTTKEPTNYLVNHLAGIYYRGVDNYELAAKWLKASIDNGSPNKQILRDLGINQAQIRDYKGLLDSRQQYLEHQPGYRANWTGVALAHHLNKNYKCAVSTLSKIEGIIKEHLQESDRYEQSECVLYKNLIIAEAGNFAEALKVLDADDVEIRDKLSVLEYRARYMMCLGQNKEASLVYRKLLQRNPENVLYYRLLEIALDLQQTPEDPKIDTRLKLYRKLASFYPRSDPPKFLPLTFVPASHPEFKNLVNDYVLDQLKRGVPATFVNVKPLYKDKAKVAAIESLVLQFNKDQAKSLGPSVVVWTAYFLAQHFLHLNDLQKASEYIDFALDHTPTLVELYIVKARILKHLGKVEEAANIMNAGRKLDLQDRFINSKATKYMLRANRVDEAIDCISLFTKLDEGSVNGCKDLHLMQANWVLIESAEAYARLYHVYKQKLENANGNEEEEAELQEKTNLYLGLALKRFSAVLKIFKIFYDDQYDFHSYCLRRGTPRDYIDMLRWEDRLHSTPVYVRCVKGLAALYMEIDQEKKHKAGKDNLKSAKKKKKNQKKQLESLAAKVESEKDDADPFGASILTNLFLEKEDIFEKLLQLIKPLTTEAVNFATTWELSYQVNLKKRSYIAAVQAIKKLNTIIGSDGKLKKSIGDKVIETLNTVKQDTTVVPAIPQVVEKTLVASFPELADGLDAVKEKYVD
>XP_018712331_Metschnikowia_bicuspidata
MVARKPIFANKEDANAREALVLYEAKQYKKALKLVDQNLKKNSSHAESLALKGCSNYQLGHKADAESYIAKALKKDPSNYLVDHLAGIYYRNVENYAEAAKWYKAALDNGSQNTPILRDLALLQAQLRDFKGLRESRVKFLETQPGYRANWTAVAVAHHLNKDYDSAVTTLAKIEGIIKEHLQEQDRYEQSECVLYKNLIIAESGNFGRALQELEADVGEIRDRVSFLEYKAKYLLLLGKHKDASVVYRQLIQINPDNMSYYYLLETALLTPSESEELRLKLYDKLATFYPRSDPPQFIPLTFLPAAHPEFRSRVKAYIVSQLKRGVPATFVNVKPLYKNSKKIEVIASVLEDFAATEVPQLPPPVSVWTSYFLAQHHLYLGDLPAATRHIDAALVHSPTLVELYILKARIVKHTGDAQKASDIMQEGRGLDLQDRFINSKTTKYLMRANRVEEAIDCVSLFTKLEDGAINGLKDAHVMQANWVLIESAEAYYRLYQEKTKEVAALGGSPEEAARESEIASFYRGLALKRFLAVIKVFKVFVADQFDYHSYCMRRGTPRGYVDMLQWEDRIHSTPIYVRAVKGLMALYLDIVDEEPEADDEKSKKKKSKKGKPLNKKLNEWACKVESEKNDEDVFGQKALADLKDNNTIDAAMESYVKELTSEADQYKITWELAYGLYKRELKYVLTLQALRNWAKIVDPNNLKLRSVGEKVLDFKAALASDTTANPAIVKVAQKGIEGAFPQLSEGEDKFREVYSN
>XP_002616926_Clavispora_lusitaniae
MASRNPIFANKEDANAREAIKLYENKQYKKALKLIDQNLKKNSSHAESLALKGCCNYQTGHKADAESYVLKALAKAPGNYLVNHLAGIYYRNVDNYQEAAKWFKAAVDNGSKNTPIYRDLALMQSQTRDYKNLRESRQKFLESQPGYRANWTAVAIAHHLNEDYDAAVSTLDKIEGIIKEHIQEQDRYEHSECLLYKNSIIAESGDFARALKDLEENSDEIRDRTDFLSYKAKYLVALGKRKEASLVYRQLLQRNPDNASYYNMLELALETPAQSFDLRLKLYDKLASFYPRADPPQFLPLSFLPASHPEFRKRVSNYILSQLKRGVPATFVNVKPLYKNSQKREIIASVVQEFFENDVPSLEPTVFVWTCYFLAQHFLHVGDIASAASLIDQALEHTPVLVELYILKARITKHQGKIVEASDIMQAGRALDLQDRFINSKTAKYLFRANKVDEAIDCISLFTKLEEGAVNGLKDLHQMQANWALVESGEAYARLYKEELAKLQELSPDAANYSEVADTCDIYRGLALKRFLAILKIFKKYRSDEFDFHSYCMRRGTPRDYVETLQWEDRLHSTPIYIRAVKGLTSLYWEVWEAQQIQNEKEDPKDKKKSKNKKAKPLNIKKKSELIAKVESVKNDPDPLGSKALSDLKENPNILAELEVFSKQLCSEAKNYRFSWELSYKLYKAEAKYVLALQALRSWVSIVDPKHKKLRVVADKVLDLKHTLENDKQANPAIVKVVEKGLQNAFPDLEKGESQLLEVYCH
>XP_025344497_Candida_haemuloni
MVLRKPIFANKEDANAREALKLYESKQYKKALKLVDQNLKKNSSHAESLALKGCCNFYLGHKSEAEPYIIKATSKDSGNYLVDHLAGIYYRSIDNYPEAAKWFKAAVDNGSPNTLLLRDLSLLQSQVRDFKNLKDSRQRFLESQPGYRANWTAVAVAHHLDKDYDACVSTLAKIENIIKDHLQEQDRYEQNECVLYKSNVIAEAGNYARALEDLENDKAEIRDMTSYMEYKAKYLMLLGQQKEASVIYRQLLQRNPDDVGYYNLLETCLGTVGGPVETRLALYDKLAKFYPRSDPAQYLPLTFLPAAHPEFEKRATSYITSQLKRGVPATFVNVKPLYRNKKKIAVIQKIVEEFLANEVSKLNPTVFVWVSYFLSQHYLYLGNLDLAMDHVQRALDHSPTLVELYILKARVTKHLGKLEEAKDIMEEGRSLDLQDRFVNSKAAKYLLRANHVDKAIEVVSLFTKLDETAVNGLKDLHTMQANWVLVESAEAYQRLYEQKLSEIKALAEDTPHSEVAELVDSADIYRGLALKRFLAIVKVFKTFNSDQFDFHSYCMRRGTPRDYVDTLKWEDKLHSTPIYVRAMRGLFKLYWEIYNESKTDLQNGDVKSSKNKKAKKSKPLNVKKKSEMIAKVESEKDDADPLGAKLLQDLKTSDHLFKDMEKYVTQLTSEADGYRCTWELAFDLHIEDAKYVLALQALKNLAKLASPKAPKVEQRKKVLQEALANDTSANAAIVKVVQKGLESAFPSN
>XP_024712996_Candida_pseudohaemulonis
MVLRKPIFANKEDANAREALKLYEGKQYKKALKLVDQNLKKNLSHGESLALKGCCNYFLGHKDDAESYILKATAKDAGNYLVDHLAGIYYRTVENYAEAAKWFKAAVDNGLPNTMVQRDLSLLQSQVRDFKNLTTSRQAFLESQPGYRANWTAVAVSHHLNKDYDACVNTLAKIEKIIKEHLQEQDRYEQSECVLYKNSVIAEAGNYGRALEDLEADKEEIRDMTSYMEYRARYLMLLGKQKEASVVYRQLLQRNPDDVGYYNLLEACLGTASGPIEKRLELYDKLARFYPKSDPAQYLPLTFLPASHPEFERRASLYVLAQLKRGVPATFVNVKPLYKNKKKLAVIQKIVETFLAEEVPKHNPTVFVWASYFLAQHYLYLNKLDTAMDHVQKALDHSPTLVELYILKARITKHYGKLEEAKDIMEEGRLLDLQDRFVNSKAAKYLLRANHVDKAVDVVSLFTKLDESAVNGLKDLHTMQANWVLVESAEAYQRLYEQKTAELKALPEDTPQGEIAEAVDQADIYRGLALKRYLAILKVFKTFSLDQFDFHSYCMRRGTPRDYIDTLKWEDKLHSTPIYVRAVKGLFKLYWEIYNDHKTQNGDDKASKKKNKKSKPLNVKKKSEMIARVESEKDDADPLGAKVLQDLKSSDHLFKDMEGFVTQLTKEADNYRFTWELSFDLHIEDAKYVLALQALKNLAKLETPKSPQVPTLRL
>XP_025335755_Candida_duobushaemulonis
MVLRKPIFANKEDANAREALKLYEGKQYKKALKLVDQNLKKNSSHGESLALKGCCNYFLGHKDDAESYILKATAKDSGNYLVDHLAGIYYRTVENYPEAAKWFKAAVDNGSPNTMVQRDLSLLQSQVRDFKNLTTSRQAFLESQPGYRANWTAVAVSHHLNKDYDACVNTLAKIEKIIKEHLQEQDRYEQSECVLYKISVIAEAGNYGRALEDLEADKEEIRDMTSYMEYRARYLMLLGKSKEASVVYRQLLQRNPDDVGYYNLLEACLGTASGPIEKRLELYDKLAKFYPKSDPAQYLPLTFLPASHPEFERRASLYVLTQLKRGVPATFVNVKPLYKNKKKLAIIQKIVETFLAEEVPKLNPTVFVWASYFLAQHYLYLNKLDTAMDHVQKALDHSPTLVELYILKARVTKHFGKLEEAKDIMEEGRLLDLQDRFVNSKAAKYLLRANHVDKAVDVVSLFTKLDESAVNGLKDLHTMQANWVLVESAEAYQRLYEQKTAQIRALPEDTPQVEIAEAVDQADIYRGLALKRYLAILKVFKTFRSDQFDFHSYCMRRGTPRDYIDTLKWEDKLHSTPLYVRAVKGLFKLYWEIYNDHKTQNGDDKASKKKNKKSKPLNVKKKSEMIARVESEKDDADPLGAKVLQDLKSSDHLFKDMEGFVTQLTKEADNYRFTWELSFDLHIEDAKYVLALQALKNLAKLETPKSPQTSGGFGQRH
>XP_028888685_Candida_auris
MVLRKPIFANKEDANAREALKLYEGKQYKKALKLIDQNLKKNSSHAESLAIKGCCNFQLGHKSDAEHYIVKATAKDSNNYLVDHLAGIYYRSVDNYQEAAKWFKAAVDNGSPNTLLLRDLSLLQSQVRDYKNLRDSRQAFLESQPGYRANWTAVAVAHHLNKDYDASVNTLAKIEDIIKEHLQEQDRYEQSECVLYKNSIIAEAGNYARALEDLEKDVSEIRDMTSFMEYKAKYLLLLGKKKEASVVYRQLLQRNPDNVGYFNLLETCLDTASGPVETRLALYDKLASFYPRSDPAVFLPLAFLPASHPEFQKRASLYILGQLKRGVPATFVNVKPLYKNKRKISVIEKIVKDFFANEVPGLNPTVFVWVSYFLSQHYLYLNKLDVAMEYIQQALNHSPTLVELYILKARITKHLGKIEQAKDIMEEGRKLDLQDRFVNSKAAKYLLRSNHVDEAIEVVSLFTKLDESAVNGLKDLHTMQANWVLVESAEAYVRLYEEKLSEVRALPEDAAQSEVSDLQDQADIYRGLALKRYMAIVKVFQTFQSDQFDFHSYCMRRGTPRDYIDTLKWEDKLHSTPIYVRAMRGLLKLYWEIYHQQKHTSNGSAKPDTRKNKKNKPLNVKKKSEMIAKVESEKDDADPLGAKLLSDLKANDHLLKDMEKYVNQLTSEADNYKCTWELAFDLQVEDSKYVLALQALKSLSKLERSAKSANVLSRKKILEEALAQDTSVNPAIVKVVQKGLESAFPNSTKAN
>NP_010244_Saccharomyces_cerevisiae
MSRKRSTKPKPAAKIALKKENDQFLEALKLYEGKQYKKSLKLLDAILKKDGSHVDSLALKGLDLYSVGEKDDAASYVANAIRKIEGASASPICCHVLGIYMRNTKEYKESIKWFTAALNNGSTNKQIYRDLATLQSQIGDFKNALVSRKKYWEAFLGYRANWTSLAVAQDVNGERQQAINTLSQFEKLAEGKISDSEKYEHSECLMYKNDIMYKAASDNQDKLQNVLKHLNDIEPCVFDKFGLLERKATIYMKLGQLKDASIVYRTLIKRNPDNFKYYKLLEVSLGIQGDNKLKKALYGKLEQFYPRCEPPKFIPLTFLQDKEELSKKLREYVLPQLERGVPATFSNVKPLYQRRKSKVSPLLEKIVLDYLSGLDPTQDPIPFIWTNYYLSQHFLFLKDFPKAQEYIDAALDHTPTLVEFYILKARILKHLGLMDTAAGILEEGRQLDLQDRFINCKTVKYFLRANNIDKAVEVASLFTKNDDSVNGIKDLHLVEASWFIVEQAEAYYRLYLDRKKKLDDLASLKKEVESDKSEQIANDIKENQWLVRKYKGLALKRFNAIPKFYKQFEDDQLDFHSYCMRKGTPRAYLEMLEWGKALYTKPMYVRAMKEASKLYFQMHDDRLKRKSDSLDENSDEIQNNGQNSSSQKKKAKKEAAAMNKRKETEAKSVAAYPSDQDNDVFGEKLIETSTPMEDFATEFYNNYSMQVREDERDYILDFEFNYRIGKLALCFASLNKFAKRFGTTSGLFGSMAIVLLHATRNDTPFDPILKKVVTKSLEKEYSENFPLNEISNNSFDWLNFYQEKFGKNDINGLLFLYRYRDDVPIGSSNLKEMIISSLSPLEPHSQNEILQYYL
>XP_018223037_Saccharomyces_eubayanus
MSRKRGSKAKPIAKANLKKENDQFLEALKLYEGKQYKKSIKLLDAILKKDGNHVDSLALKGLDLFAIGEKDDATSYVANAIRKIEGTSASPICCHVLGIYMRNTKEYTESIKWFTAALNNGSTNKQIYRDLATLQSQIGDFKNALISRKKYWESFLGYRANWTSLAVAQDINGERQQAINTLSQFEKLAEGKISDSEKYEHNECLIYKNDVMYKAAGDIQDKLQNVLKHLNDIEPYVFDKFGLLERKASIYMKLGQLKDASIVYRTLIKRNPDNFKYYKLLEVSLGIQGNDRVKKALYAKLEQFYPRCEPPKFIPLTFIQDEEELSKKLREYVLPQLKRGVPATFSNVKSLYQRRTSKVSPLLESIVLEYLSGIDGKQDPIPFIWTNYYLSQHYLFLNDFPKAQEYIDAALDHTPTLVEFYILKARILKHLGLMDTAADILEEGRQLDLQDRFINCKTVKYFLRANNIDKAVEIASLFTKNDDSINGIKDLHLVEASWFIMEQAEAYYRLYLESKKTLDDLTSSKNEVESDESEETANVIKDNQWLVHKYKGLALKRFQAIPKFYKQFEDDQLDFHSYCMRKGTPRAYLEMLEWGKELYTKPMYVRAMKGAAKLYFQMYDDHLKRKADVIDDDSEGSGNNGASSNSSQKKKAKKEAAAMNKRKEAEAKSVAAYPTDQDDDVFGEKLIETATPMEDFADTFYDDYSKQARDDERDFVLDFEFNYKVGKLALCFASLNKFAKRFGSTNGLFGSMAIVLLHATKDNTRFDAILKKVVTKSFEKDYSEVLPLNESSNDSFDWLKFYQETFNGNDIRGLLFLYRYREEVALEEPRLKEAIINNLSLLEPHAQNEVLQYQL
>XP_033765225_Saccharomyces_paradoxus
MSRKRGTKPKPVAKTALKKENDQFLEALKLYEGKQYKKSLKLLDAILKKDGSHVDSLALKGLDLYSVGEKDDAASYVANAIRKIEGVSASPICCHVLGIYMRNTKEYKESIKWFTAALNNGSTNKQIHRDLATLQSQIGDFKSALVSRKKYWESFLGYRANWTSLAVAQDVNGERQQAINTLSQFEKLAEGKISDSEKYEHSECLMYKNDIMYKAAGDNQDKLQNVLKHLNDVEPCVFDKFGLLERKATVYMKLGQLKDASIVYRTLIKRNPDNFKYYKLLEVSLGIQGDDKLRKALYGKLEQFYPRCEPPKFIPLTFLQDEEELDKKLKEYVLPQLKRGVPATFSNVKPLYQRRKSKVSPLLEKIVLDYLSGLDGTQDPIPFIWTNYYLSQHYLFLNDFPKAQEYIDAALDHTPTLVEFYILKARILKHLGLMDTAAEILEEGRQLDLQDRFINCKTVKYFLRANNIDKGVEIASLFTKNDDSVNGIKDLHLVEASWFIVEQAEAYYRLYLERKKRLDDLVSLKNGEEEDENGGTANDIKENQWLVRKYKGLALKRFNAIPKFYKQFEDDQLDFHSYCMRKGTPRAYLEMLKWGKALYTKPMYVRAMKEASKLYFQMHDDHLKRKSDSVDENADEIENNGQNSISSSQKKKAKKEAAAMNKRKEIEAKSVAAYPNDQDSDVFGEKLIETATPMENFATEFYNNYSKQVREDERDCVLDFEFNYRVGKLALCFASLNKFAKKFGSKNGLFGSMAIVLLHATRNNTPFDPILKKVVTKSLEKDYSEMLPLNEISNDSFDWLKFYQEKFDENDINGLLFLYRYREDVPVEQSNLKEIIINSLSPLEPHAQNEILQYQL
>XP_003678223_Naumovozyma_castellii
MSARRRGAKPKAPLKLVGKKDADQLIEALKLYEAKEYKKSVKILDIILKKDHQNIDALTLKGLNLLSLSEKDEAALYVKNATGKIEGTKASPICCHLLGIYMRTTKDYPASIKWFKAALENGSSNNQIYRDLATLQSQIGDFKAALVSRKKYWESFMGYRANWTSLAIAQDLNGERQQAIGTLSQFEKLAEGKISGAELYEHNECLIYKNDIMFRQAGANPDKLKNVLKHLNDIEANVFDKFALLERKASIYMKMGELKKASIVYRHLIKRNPDNFKYYNLLEVALGVKNNNKLRKAIYEKLQQFYPNCEPPKFIPLTFIQDEAELTRKLKEYVVPQLKRGVPATFSNVKPLYIKRTNAVAPKLQNIVLEYFATLDSTKDPIPYIWTCYYLAQHFLFLKDVQSAQEYINRAIVHTPTLVEFYIMKGRILKHMGLLDEAAATLEEGRQLDFQDRFINCKTVKYFLRANNIEKAVEIASVFTKNDNAPNGIKDLHVVEASWFIVEQAEAYYRLYLENEKKLAELTDADDEEEGKENGSSRNQLEWDSQKYQGLALKRFYAITKFYKQFEDDQLDFHSYCMRKGTPRAYLEMLEWGKTLYARPMYVRAMKGAAKIYFNINSKRKASHSLETSDDTTTHNTKKLKKESGALKKRKEKERQLVAAYPDDEDKDVFGENLINTETPLESFNKNFYSDYCKEVRETEKDYVLDFEYEYANGKLVLCFSALSKYGKIYGTEDAIFGAMAVTLILATKQSAVFDDIAKKVVTRAFETDYPSFPINESSNDGFDWLKYFSDKYGTSNMESLLFLKRMDSLDMGQIITLIQKNLPNYEPYVQKNITQYEL
>XP_003668074_Naumovozyma_dairenensis
MSARRRGGKAKAASKLVAKKDTGQFIEALKLYENKEYKKSIKILDVILKKSSSNTDSLVLKGANLFALGEKDEAAVLIKNALGKIEGTKASSICCHLLGIYMRQVKDYAASIKWFQACLANGSNNNQIYRDLATLQSQTNDFKGALVSRKEYWESYPGYRANWTSLAVAQDINGERQQAINTLSQFEKLAEGKIGPSELYEHNECLMYKNDIMFKAAGGNRDKLQNVLKHLNVIEPNVFDKFGLLERKASIYMKMGQFKDASIVYRTLIKRNPDNFNYYPLLEISLGIRSDNKLRKALYGKLQEFYPNCEPPKYLPLTFIQDKEELSKNLEKYVTAQLQRGVPAAFSNLKPLYKKRGKIVSNALEEIVLKYFESLNPKSDHICYIWTGYYLAQHYLFLKDLVKAQHYIDTVISHTPTLVELYILKARIFKHLGLLDEAASILEEGRQLDLQDRFINCKTVKYFLRANKIDKAVDIASVFTKNDDAPNGIKDLHFVEASWFIVEQAEAYYRLHINTVKGIEQLPEDDAADATKLAQLKWDAEKYKGLALKRFYAISKFYKQFEDDQLDFHSYCMRKGTPRAYLEMLQWGNSLYTKPIYVRAMEGASKIYFDIFSENSKIGIVDQDSSASSANYKKVKKESTSLRRRKEEEKKIVAAYGEDQDRDVFGEVLINTEVPLEEFASNFYDNYCKQVNENEKDFVLEFEYQYKAGKLVLCFSALTKYAKKYGIKNGMFGAMAIMLLLGTRDSITTFETIAKKVVLKGFETDFANFPIHERENENYDWLTFFEENYSSKDFSALLYFRRNGIFDPSRISSIILDRLSNYEPYVKDAVLQYEL
>XP_003957947_Kazachstania_africana
MKAKGKQAAKPKSASKPNAQENAQFLEALKLFEGKNYKKSIKILDPLLKKDPSYVDALALKGLDLFSIGEKTEAASLVTNAISKIKGTDASSICCHVLGIYMRNTKDYKGSINWFQASLANGSNNYQIYRDLATLQSQVGDFKGAEFSRQQYLSVAMGYRANWTGLAIAHDINNHPQEAVKLLTQFEKLTEGKIGPAEAYEDSECKMYKIDVMYRSAGSTKDKLYSALQQLEQEESKITDKFAVLETKASIYMKLGKFKEASIMYRTLISRNPDDFKYYTLLEASLGIQSNNKLRKALYEKLATFYPRCEPPNFIPLTFIEDEAVLKTRLDEYVLPQLKRGVPAAFSNVKPLYQKRKAIVPQLLEDSITTYFNKLDPMEHPGEYIWTCYYLSQHYLFTRNFTKAQEFIELAVNHTPTMVEFYIVKARVLKHIGLLNEAAETMEEARKLDLQDRFINCKTVKYYLRANNIEKAVEIASLFTKNDDAANGVKDLHLVEASWFILEQAEAYYRLYIENSKKLNELKNKNGSEEDEELKKQLQNLQWTVSKFEGLSLKRFLAISKFYKQFEDDQLDFHSYCMRKGTPRTYLEMLEWGKKLYTNPMYVRAMKGAATIYFDLHDRSLKRKNEDGEEAEDNKPLIKQGNKKAKKEETQASKRKEQEANEVRAYPTDQDSDVFGQKLLSTATPLADFNDHFFENYCEQVKDYERDYILEFEYHYRTGKLALCLGSLTKLVKRDADIKKSGIFAAIAIKLLLATREATPFDAVAKKVVIRGFETEFEDFPINEVENEQFDWLNYFQENFENISINSLLFLNKIDSLDKLKIKNLILEKTANADPYTQINILQYKL
>XP_022466788_Kazachstania_naganishii
MSRRKLMKPKAASKSTPAKDNSQFLEALKLYEDKNYKKSVKLLDALLKKDSRNPDTLSLKAMDLLFLGEKKEAEGLVGQAIKLIDGTKASAICCHVLGIYMRTTKDYKESIKWFQASLENGSTNNQIYRDLATLQSQIGDFKAALVSRKKYWEVYLGYRANWTSLAIAQDINGERQQAINTLSQFEKLAEGKISDAEKFEHSECLFYKNDIMYRQADTNAEKLQKVLNHLQDIEGKVSDKFGILERRASCLMKMGKFRDASIVYRTLIKRNPDNFVYYKLLEVSLAVQNNPAVKKLLYEKLAKFYPRCEPPKYIPLTFIKDESELEKKLGEYVIPLLKRGIPATFSNVKPLYQKRSGVVPRLLERVVGKYLDSLDAGENPIQYIWTCYYLSQHYLFAKDYTNASKYIELAITHTPTLVEFYILKARIAKHNGLLDDAAAVMEEARKLDLQDRFINSKTVKYFLRANNIDKAIEIASLFTKNDNSVNGVKDLHLVEASWFIVEQGEAYYRLYLEAVKKLDDFKNDSSNETEESAGELRELQWLVSKYRGLSLKRFTAISKFYKQFEDDQLDFHSYCMRKGTPRAYLDMLSWGKTLYTKPMYVRAMRFAARIYFELEDEAKRRRIAAGGASEEENGTVQANNKKAKKEVSSVKKRREEERRQVLAYSEDQDDDPFGSKLLATATPLDSFAQEFYNAYNEEVRDDERDPVVDFEFHYRTGKLALCLGALNRCAKRQGADSALCGAMLLTLLNATRDAMPYEPIAKKVALAGLEADYKDLLPADGSDSTEVFQERYSKQTRLPTPLLFMYHHGEVFDQEKVKPMILDSLAHCEPYIKNAILQYEL
>XP_445405_Candida_glabrata
MSRRRGGVKAKPVSRLGTKDTTQFLEALKLYEGKNYKKSIKILDGVLKKESSNVDCLALKGLDLYSIGEKDEATQYIENAVSKINGTTASAMCCHILGIYMRNIKDYHKSILWFQASLENGSNNYQIYRDLATLYSQVNDHKKALIARKAYWETYMGYRANWTALAVSQDINGERQQAINTLSQFEKIASGKISEAEKYEHNECLMYKNDIMYRNAGSNADKLQKVLNHLTDVEKDIFDKYAVLERKASIYMKMGNMKDASIMYRTLIKRNPDNFKYYNLLEVSLGIRGDNRLRKALYEKLEKFYPNCDPPRYIPLTFIQDETELSKKLEQYIHPMLKRGVPATFGSLKNLYRSRGDKVIVPIEKIALEYLKNIDERKEQIPYIWTCYFLSQHYLYLKDFTQAQSYIDKAMDHTPTMVEFYIQKARILKHLGLLDSASDILEEARKLDLQDRFINCKSVKYLLRANKIDEAVEVASLFTKNEDSVNGLKDLHLVEASWFIVELGEAYQRLYLDSSNKLKELKKEIEILEESEEKEVKNQELKDAEGNCDKFQGLSLKRFLAISKFYKQFEDDQLDFHSYCMRKGTPRAYLEMLEWGKKLYTMPMYVRAMKRASSTYFELHDIRTKRSSDDSGIENGSKNKKPKKESAAARKRREEEEAKVLAYPKEQEKDVFGLQLLESKNFLEDFAENFYNGYLNQVSQEEKDYCLDFDYNLRNKKLALCLSDLSKLGSIYGEKSALYGAMAITLFLQTKKVTDHDEIAKKVVEKAFENIEHFNQGDRDNEEFDWIEFLKNKYTGNLVAYLFLYKHHIGDKETLKTLIIDQLSNEEPYEQSKVIRYTL
>XP_004181153_Tetrapisispora_blattae
MSRRRGGPRPKTAPSIGKAKDTTVFLEALKLYESKNYKKSIKLLDGVLKKSHNHVDSLVLKGLDLFYLGEKDEAKVFVNNALSKINGTEASAICCHVIGIYMRSTKQYSESIKWFQASLDNGSKNYQIYRDLSTLQSQVGDFKAVLESRKRYWENYMGYRANWTSYAVAQDINGEYHQAVNTLSQFEKLAAGKLGQTEMYENNECIIYKNDIMYRSAGSDKSRLANVLKHLVENEKDIYDKFAVLERKASIYMKMGNFKEASIVYRTLIKRNPDNFKYYNLLEVALNIKNDNKLRKALYEKLETFYPRCEPPKFIPLTFITDEVELTKNLEKYVLPLLRRGVPATFSNVKPLYRSRSFIAKILEKIVIEYLETIDPKESPISYIWTCYYLTHHYLFLKDFNKAQEFIEKALSHSPTIVEFYILKGRILKHLGLLDDAAGVLEEGRQLDLQDRFINTKTVKYFLRANNIDKAVEIASLFTKNDDSPNGIKDLHLVEVSWFIVEQAEAYYRLFIEKREKLHIEKAKLVELLANETPNEEESENIAKLESELRELEWTVKKYQGLSLKRFAAISKIYDQFDDDQLDFHSYCMRKGTPRAYLEMIQWGNTIFTQPMYVRAMVGASKIQFGLHDKLIEDKQLVANEEENKNSTKMNKRVKKEIAALNKRKEDEKKFVAAYTSEQDQDVYGKKLIDSKEPLTEFANLFYTKYNKQVQDYAKNNILEFEYHYREGKLALCLGAISKYSKRFGKSIDVVGSLSIILGQAARENSSFDSLAKKVALKGLETEISEFPINEINNNEFDWMKYFQDNYKIHNLISLVLLKHYLRGNDSNISDLILNYSAKLEPQQQNMVLQYEL
>XP_003688046_Tetrapisispora_phaffii
MSKRRGAAKPKPKSAASKPKDNSGLLEALKLYESKNYKKSLKLLEAILKKDSSYVDALALKGLDLYSTGETEEAKSYINNAISKIKSFKASPICCHILGIYMRSTKNYTDSIRWFQASLDNGSTNHQIYRDLSILQSQIGDFKAVLASRKKYWEAYMGYRANWTSLAVAQYINGERQQAINTLSQFEKLAAGKLSEPELYENSECIMYKNDIMYTAAESNVEKLNKVLKHLCDNEKDIFDKYAVLERKASILMKTGEFKEASKVYRALIKRNPDNLKYYKLLEVTLGISNDKGLKLKLYKKLATFYPKAEPPKYIPLSFIEDENYLRESLNEYVTAQLKRGVPATFSNIKPLYRQRSDIIPRLCEDIVTEFLGTLEASSDPSAVIWTNYYLSQHYLFVRNYPKAQEYIDKAIEHTPTMVELYILKGRILKHMGMLSEAAEALEEGRKLDLQDRFINCKTAKYYLRANDIEKAVEVVSLFTKNDDAVNGVKDLHLVEASWFIIEQAEAYNRLHVDSKKKLEELRTSSAEVTEEDENADSQKIKELEWDTMKFQGLSLKRYTAISKFYQQFEDDQLDFHSYCLRKGTSRAYLEMLDWGKSIYTKPIYVRAMKGASRLYFELNDTLKERNDSEIVPKKKSNTKNKKDSSLNKRKDQERKIVMAYPADKDNDEFGEKLSNSKKPLDDFLNVFFTKYNNQVTDVDKDYVLAFLTEYKLGKLALSAGAITKYSKIVGPNASIIGAMAIILALATRDDQPFEDIAKQVARKVLESDFSSIPINEVNSPDFNFIKYFKDNYKLDNVNALLLLDYFQLNKDDIKPLILKSIETLEPYKKIYILEYEL
>XP_001646281_Vanderwaltozyma_polyspora
MSKRKGSKIKASPSIGKTKDSSQFLEALKLYEGKQYKKSLKILETILKKDSSNVDALALKGMNLSSTGEKEDAEIYVNNAIKKINGTSASPIACHVLGIYMRSNKRYSESIKWFQSALDNGSSNQQIYRDLSTLQSQVGDFKSVLISRRKYWESFMGYRANWTSYAIAQDINGEFQQAVNTLSQFEKLSEGKLGEAEMYENNECLIYKNDIMYRAAGSQKDKLENVLKHLNQIEPNVFDKYSVLERKASIYMKIGELKEAAKVYRTLIKRNPDNFSYYKLLEVALGITGNNQLRKAFYERMAKFYPRCEPPKYTPLTFITDEDELSKYLENYVIPQLERGVPATFTNIKPLYKKRGAIVQKLAENIVTKYFDNLDASANSVQYIWTLYFLAQHFLFVKQFQKAQEFIEKAIEHTPTMVEFYILKGRIMKHLGLLSDAADVLEEGRKIDLQDRFINCKTAKYYLRANNIEKAVEVASLFTKNDDAVNGVKDLHLVEASWFIIEQAEAYNRLHIDSKKKLSELRASLEAATDEEVSETDSSKSELKELEWQTEKYRGLALKRFVAISKFYKQFEDDQLDFHSYCMRKGTPRAYLEMLDWGKTIYTKPIYVRAMNGASKINFEIFDEHEELKLKEDENESGEIKKKNKKSKKQSASMNKRKEEEKKIVMAYPANQDDDVFGEKLIQSKTQIEDFMETFYNSYSKQVSEEDKDHVLEFEVQYRMGKLALCLGALSKYSKIHGTKAGLTGSMAIVLALSTRDSTKFETIAKKVATKGLETDFSVLPLSEVNNEEYDWVTFFKDNYNCEELKALLFLKHYKVGQSDMIKELILQRLSNCEPYLQSEILQYEL
>XP_003681264_Torulaspora_delbrueckii
MPVFGRSNEQTQFLEALKLYESKSYKKSIKILDGTLKKDSAFVDALALKGLDLLSLGEKSDAESYVKNALNKIEGTTASPICCHVLGIYMRTTKKYAESVKWFQASLNNGSTNQQIYRDLATLQSQIGDLKGALVSRKKYWEAYLGYRANWTALAIAQDINGEHQQAVNTLSQFEKLVEGKLVKQRCTRHNECLMYKNEIMYRAAGNNKEKLQNVLKHLNDIEPNVYDKYGLLEEKASIYMKLGELKEASKIYRTLIKRNPDDFRYYKLLEVALGVQGHIPLRKALYEKLQSFYPRSEPPVFIPLTFIEDEKELSQKLKDYIIPQLQRGVPAAFCNVKPLYQARASVVPSLLEQIVVDYSLTLDPTKEPLPYIWTCYYLAQHFLHLKQFQKSQEFIDRAIKHTPTLVELYIFKGRVLKHLGLLEEAAETLEAGRKLDLQDRFINTKTVKYYLRANNIEKATDIASLFTKNDDSVNGIKDLHLVEAAWFIIEQAEAYYRLYVTSSRKLQNLVTKAEELEAKEDPEVEALIRDIKIEEWETKKNQGLALKRFQAISKFYDQFEDDQLDFHSYCMRKGTPRAYIDMLKWAKTIYTKPVYVRALKGAFKIYSKLHDNSKLTEEEDIFSRISKLMKRHAKKAKKETSTINKGKNEEKKQVLAYPEADDEDVFGTDLLNTKEPLKAFSETFYSKYSEQVTELEKDYPLEFNFQYRSGKLALCLAALSKYTKYHGQKCGLAGAMAITLLLSTKDEASFDVIGKKVAIKGLESLFPELPSSEKDKEEFDWLNYFTENFNGHDLNALSFIYGYKNLFDSSKVKEMILQELANCEPFTQNAVLQYKL
>XP_037143660_Zygotorulaspora_mrakii
MSKKRGAKPKGLPLFGRGKEQTQFLEALKLYEGKSYKKSIKILDGVLKKDSHFVDALALKGLDLLSTGEKTEASSLIKNALSKIEGTTASPICCHVLGIYMRTSKNYAESAKWFHASLNNGSNNMQIYRDLASLESQIGDFKGALVSRKKYWESFPGYRSNWTSLAIAQDMNGEHQQAVNTLTQFEKLVEGKIGDSELYEHNECLLYKNDILYRAAGDNKGKLVNAMSNLKAIEPSVYDKYDLLELKASIHMKMGELKEASKVYRMLIKRNPDNFTYYRLLEISLGIHGDNNLRKTLYEKLQKFYPRSEPPKFMPLTFTENVDELETKLEEYVRPQLARGVPATFCNVKPLYRNRRSIVAPLLEKIVSNYFKELNPTNDPLPYIWTCYYLAQHYLFMKDFQKSQDFIDKAIKHTPTLVELYIFKGRVLKHLGLLDEAAETLERGRKLDLQDRFINTKTVKYYLRAKNIEKAVEIASLFTKNDESVNGVKDLHQVEAAWFIIEQAEAYYKLYRDSERKLKEYLNEMSTKKSAEKEENNKNGTDETGENFIRVLKNYEWQVNKYCGLSLKRFYAISKIYQQFEDDQMDFHSYCMRKGTPRAYVDMLKWGKTIYTQPIYVRAMKGAFKIYNKLYNDSKNLNENEQIENLVEKVMQEHSKKSKKENSVLNKRKEEEKKTVIAYPESDDKDPYGIDLVKSNSPMDAFMEQFYENYNRQAKEQERDYEFEFDYQYSNGKLALCLSALSKYTKYGHNSGLIGAMTIVLLLATKEDTKFDTIAKKVALKGCESIIEKFPVHERDNSDFDWLDFFQKNFDYHNLHALLFLHQYKVVESSRTKELILNELANKEPLIQNTVLQYEI
>XP_002495173_Zygosaccharomyces_rouxii
MPPRKFLGSKNLAGRAKEHSQFLEALKLYESRQYKKSLKTLDTVLKKDSLNIDALALKGLDLLSLGEKKDAENYVKNAISKIQSIGASAICCHVLGIYMRSTQNYAEAIKWFQTSLDNGSANQQIYRDLATLQSQIGDFKGALASRKTYWESFLGYRSNWTGLAVAQDINGEHEKAIDTLSQFEKLVEGKLGEPELYEHNECLMYKNDIMFRAAGDNKDKLHNVLNHLNEVEKDIFDKYGVLDRKAAIYHKLGDSKLASKYIRMLIQRNPDDFQFYGRLEEALGIQNDNEKREILYGNLQKFYPRSDPPKFIPLTFIDDKSKLEAKFADYVIAQLKRGVPATFGNVKPLYRSRSEFVPISDKVVNEFFQQVDPYKDPVSYVWTCYYLAQHYLYVKDFSKAESFINKAIESTPTLVEFYILKGRILKAIGKLDEAAEWLEEGRKLDLQDRFINTKTVKYLLRANNVDKAVETVSLFTKNDDSVNGVKDLHLVEAAWFIVEQAEAYHRLYLESNKRLHEKLSAVKTQGLVEEDVESQLKELKQLEWSTKKYQGLSLKRFQAVAKMYRQFEDDQLDFHSYCMRKGTPRAYLEMLDWGRRIYGNPMYVRSMKGASQILFQLHDESAESKKEFDETFNGIMKENAKKSKKVNSQLNKHRDEERKACVAYSESEDKDVFGLELISSQNPLEVFWNEFYKSYATKSSEEARDYVLEFEYQYRTGKLALCLAALNKYAKYHGEKSGLTGAMAITLLLATRESEPFEAIAQKVAFKGCESIKDLPVAERDNQEFDWCSFFTEHYEQDLPSLLFLYKHEPRQGETYKALILNQISTVRPQHQMQVLQYQL
>XP_003645845_Eremothecium_cymbalariae
MSRRKAAVGQKPVALGSGRSKDDNNMLEALKLYENKSYKKSLKILDGILKKNSTHVESLALKGLNLVFTEQKQDAELYVKKAVSRITGTLASPICCHILGIYYRQVKQYANSITWFQASLDNGSTNKQIYRDISSLQSQERDYTNLLVSRKVYWETFMGYRANWTALAIAYDLNSQYSEAVNLLSRFEELAKGKLTETEAYEHNECLMYKNDLMYKAAGDDEQHLKAVLNNLDKIEPDVFDKYGWLERRAAVYMKLGSSKEAAKVYRTLIKRNPDNFNYYKLLEISLDIQSNNRIRKALYEKLETFYPRAEPPKFIPLTFIKDETELEKKLNHYIVSQLKRGVPATFCNVIPLYKQRGEVISSIAEKIVLEYYNTLDDKEFPIQYVWTVYYLAQHYLFLKDFKKAKDYIEKAIEHTPTLVELYILNGRILKHLGLLEEAAWTVEKGRTLDLQDRFINTKSVEYFLGANMIDKAVQLVSLFTKNDNDANGVKDLHLMEASWFIIKQAEAYYRLYVEHSKKLQSLKNEQTSISEEERENKTAELKELEYQTEKCRGLALKRFMAIPKIYKQFDDDKLDFHSYCMRKGTPRAYVEMLQWGDRIFCKPMFVRAMLGAAKIYFSMQDELDLTEQFTSEQTNAAKKANKKARKEALAFNKRKEAEKKQVLAYADDEDVFGETLVAVKSPLEAFYTEFYKPFLNQADDNDKYHLLEFQYQARTGKLALSLGALTKYAKFHGKSSPMVGCMILILLDMTRESAPYEDIAKKVAIKGIETEFKKFPLEKFSDDSFNWLEYLTSNYKVNLRSLLFLYQANISIVPQDKLKELIIESLSNVEPFIQNSILQYEL
>NP_984406_Eremothecium_gossypii
MSRKKVAAGGRPASSLGNRSKDDNNMLEALKFYENKNYKRSLKILDTVLKKNPGHVESLALKGLNYLFIEQRSEAATYIEKAVSKIVGTAAPPICCHLLGIYYRQVKDYVEAIKWFQASLDNGSTNKQIYRDLSSLQSQVGDWKGLLGSRQQYWENFMGYRANWTSLATAHDLNGQYTEGAQLLSRFEELAKGKLSEAEAYEHSECLMYKNDLLYKAAADDSAKLREVLAHLDEIENEVFDKYAWYERRAAVYMRLGCTKEASQVYRILIKRNPDNFKYYRFLEVALGIQGNGKIKKALYEKLERFYPRAEPPKFIPLTFINHPEELEKKLEAYILGQLCRGVPAAFNNIKPLYVKRNAVVPSISEKIVTRYFQSIDGTASPIQYVWTAYYLAQHFLFLKNFVRAQECIDLAINHTPTLVELYILKARILKHVGLLKEAAEVIDEGRKLDLQDRFVNTKTVKYFLRANMIDKAVEVVSLFTKNDNTANGVKDLHLMEASWFIVEQAEAYYRLSIEAAKKLEALKELPPSEDEESQETRFAEIREQEYQMKKFKGLSLKRFSAIPKIYKQFEDDKLDFHSYCMRKGTPRAYMEMLRWGDQIFVKPMYVRALVGVADIYFSLDDELRATADSGDALVDANKRSNRKARKVAAALNKRKGTERNQVLAYSGDEDPFGDALLATKSPVQDFYDEFYKWYASQVRSNDMCYDLDFRYHLKCGKTAPALGALTKMVKYHSAESAMTGAMVLSLANVIRDSSPYDLIAKKVAAKGLETEFPSMPLDKVSDPTFNWLEYLTSNFSVNVDSLVFLYRMNLGILPPTEIKNVLLEHLSEVDPYLQNQILQYVL
>XP_455464_Kluyveromyces_lactis
MYKKKGLSHGKVGLPIGRSKDDSNMLEALQLYEGKNYKKSLKILDTILKKNSSHVDSIILKGLNLQFCSTPEEAASYIDKALSKIKGTLVSPIGGHLLGIYYRQVKNYSDAVKWFKAALENGSTNTQIYRDLATLQSQIHDFKGALESRKKYWENYRGYRANWTSLAIAQDLNGRTQDAINTLSTFEELAEGKLGEPEMYENNECIMYKNDLLYKKAGNDKESLERVLEHLEKISDDVYDRYGWLERKASILMKLGRSKEASIVYRTLIKRSPDNFRYYRLLEVSLGIQGNEKLRKALYEKLAIFYPKSEPPKFIPLTFLKDKVELTAKLNDYIITQLNRGVPATFNNIKPLYKKEGIPDIVESIVLPYYAELSSTDQPIQFVWTTYFLALHYLHRKQFEQANAYADKAMNHTPTLVEVYILKSRVLKHLGLLEEASEVIDKGRELDLQDRFINAKTVKYMLRADKIDEATKIVSLFTKNDQSPNGVPDLHLLEASWFIIEQAESFFRLYKKSCKELIGLKNKDITALTVDEIESHGKLLKELEFNVNKFEGLSLKRYMAIPKIYKQFEDDQLDFHSYCMRKGTPRAYVNMLEWGNHLYTLPMFIRAMEGASRIIFGRFDSLQLTASVEQEHDDSSIKKKTNKKAKKEAAALNKKKEEEKAKYLAYLDDKDPFGETLLNDPNPLELFENQFLKLYLSQTTDDTRRHLLEFEFHLRTGKLALALGALTKYVKLNGKDSVAASMALVLLENTKDSYPHDVIAKKVAIKGIEKEFPDLLSESGDKVQFVTCTYGKTLPSLLILYHHSSESIPEPEIKEDIISVLDNEDPVVQHSILEYEF
>XP_022674658_Kluyveromyces_marxianus
MYKKKVPSRGVPALGMGRSKYDNNMLEALQMYESKNYKKSLKMLDAILKKNSSHIDSLILKGLNLQFCGTPEEASSYIEKALSKIDGTVVSPIGGHLLGIYYRQVKNYADAVKWFKAALENGSTNTQIYRDLATLQSQIHDFKGALESRKMYWENYRGYRANWTSLAVAHDLNGNLQEAVNLLSKFEELAAGKLGEPEMYENSECAMYKNDIMYRQAGNDKQALELTLKKLEDIYDDVYDKYGWLERKASILMKLGQTKEASLVYRQLIKRNPDNFRYYKLLEVALGTLGNEKLRIALYEKLAKFYPKSEPPKFIPLTFIKDKAVLTDKLQSYILGQLNRCVPATFNNIKPLYKKEGIADIVESIVLPYYEGLSSTDQPLQYVWSTYFLALHYLHRKQFEVANNYADKALAHTPTLVELYILKARVMKHLGLLEEAAEIMNNGRKLDLQDRFINAKTVKYLLRADNNDEATEIVSLFTKNDHTQNGVPDLHLLEASWFIIEQAESFYRSFKKATKELDALKSVDVESIADEEAVAEHDKSLKEAEFNAKLYEGLALKRFMAIPKIYKQFDDDQLDFHSYCMRKGTPRAYLEMLQWGNSLFTLPMFVRAMEGASKISFRRFDLMQTLGSSDTAEKADTSSKKKNNKKAKKEAAALNKKKEELKSKYQAYTDDKDAFGEALLDDPKPLELFDKEFMTLYTSHVTDATRRHLLEFEFNLRTGKLALALGALIKYVKRYGKTSVAASMALVLSENTKDSYPHDAIAKKVALKGLEKEFPELLEESDHKLELVKEKFGFSLPSLLILYHHAGDESLHSEEIKEEIMSVLKNEEPVVQHNILEYEF
>XP_022627473_Lachancea_lanzarotensis
MSKRRVGNVARPNGLPIGRSKEDANLLEALKLYEAKNYKKSLKLVETSLKKNSQHTDSLALKALNLYCTDQKEEAETYVNRALAKGTVGGPSPIGLHILGIYMRNNKRYSEAAKFFQSSLDNGSKNKQIYRDLATLYAQEHDYKNLLRARQSYWEEFMGYRANWTSLAIAHDLNGQPQEASNVLSKLEELAKGKLGEAELYEHNECLMYKNDLLFRAAGDDKDKLQRVFKHLDEIEPEVFDKYAWLERRASLYMKLDEKMNASKVYRTLIKRNPDNFRYYRLLEIALGVQNDDQRRSILYSNLERFYPRAEPPKFIPLTFIKDEETYTQKLSEYLLPQIERGVPATFNNVKPLYRKDTERTSRLAGKIVLTFLANIDHKQSPLAFVWANYYMCQHFMFLKDFAKAKEYIDAALDHTPTMVELYILKARVLKHAGHLVDAAETVNEGRKLDLQDRFINTKTVKYYLRANLIEKAVEVVSIFTKNDGSVNGVMDLHLMEASWFVGEQAESYYRLYLAEKQKLNELKESDVSTDEEAQLERANQIRLLAYETSKFGGLALKRWTAIAKFFKQFEDDQLDFHSYCMRKGVPRAYLEMYHWGKSIFTLPMYVRATKGAAKLYFDLYDSHVKSVDDENEDGESSLAKKNSKKAKKDAAALKKRIDEDKKTTLTVEKDNDILGETLISTTTPLQDFYDNFYANFAKEATDTTRDFILEFEYQLRCGKLPLCVGALAKFADIHGTTNSTVGTMVLSVLEKIKFSTEIDELTKKLALKGLERQFSSLPLDQLENETFDWLEYFQQSFDAPTLEALLLLRRSVSQIVSSDAVKQLILENLGSQEPTVQDSVLKYQLN
>XP_002552603_Lachancea_thermotolerans
MSRRKGALPLKANGSAVGRSKEDNNLIEALKLYESKTYKKSLKLVDAILKKNSQHIDSLALKGLNLYCTGQKEDAANYVQKAIARIESSGASPIGCHILGIYMRNEKRYSEAAKWFQSSLDNGSTNKQIYRDLATLYSQEHDYKNLLKARKLYWEEFMGYRANWTSLAIAHELNGQLDESANVLTKFEELAKGKLGESEAYEHNECLMYKNDVLYKAAGADHEKLKGVLKHLDEIEPDVFDKYGWLERRAAIFMKLNQKGDASKIYRTLIKRNPDNFKYYKLLEIALGIQRDAKLRLALYKKLESFYPRAEPPKFIPLTFIEDNSCFAESLSSYILPQLKRGVPATFNNIKTLYKKDVMRNSAIAEEIVLKYFDSINPKEAPIPYVWTCYFMCQHYLYLKSFQKAREYIELALAHTPTLVELYILKARVLKHTGLLAEAAETINEGRKLDLQDRFINTKTVKYYLRANMVEKAVEVVSIFTKNDGAANGVMDLHLMEASWFIAEQADAYFRLYLEKKRLLHDEKSMEVPEDEESQESHARHIRDLTYETTKFGGLALKRWDAISKFYKQFEDDQLDFHSYCMRKGVPRAYLEMFQWGKTVYTLPMFVRAMKGAARMYFILNDEMKASSTTPEDDAIGELVGAKKGNKKTKKEAAAIKKRIEEDKKTVAAYEKDEDPLGEAYIFTKAPMQDFYNKFYRRFSEEATESSKDYILDFEYHIRCGKLALCVGAISKYADMFGKKDSIVGAMTLCLLDKIKFSNEIDEVTKKIAIKGLERLLSELPLKQLDEEAFDWLSFFQQEFEGPSLESLLLIHRSSVKIISAENIKQQVIEKLREEEPAVQSSVLNYQLN
>XP_020051198_Aspergillus_aculeatus
MPQPLSSKDAALFRQVVRHYENKQHKKGIKTAEQILKKNPNHGDTLAMKALIMSNIGQLEEAFVLAKEALKNDMRSHICWHVYGLLYRAEKNYEEAIKAYRFALRIEPESQPIQRDLALLQMQMRDYQGYIQSRTTMLQARPGFRQNWTALAIAHHLSGDLEEAEKVLTTYEETLKTPPPTSDMEHSEAILYKNTIMAEAGKLEQALEHLEKFGRRCADVQAVLEMKADYLLRLDRKAEAEAAYTTLLERNPENSIYYDALIRAKGLSKDDPKALKALYDSWVEKAPRGDAARRIPLDFLEGDDFKQAADAYLQRSLKKGVPSLFANIKALYTDVAKRDTVQELVEGYVSTPQSNGSAEGQADSDNTEFLSSSHYFLAQHYNYHLSRDLTKAMEHVDKAIELSPKAVEYQMTKARIWKHHGNLEKAAEEMEKARLLDEKDRYINSKAAKYQLRNNDNEKGLDNMSKFTRNETVGGALGDLHEMQCVWYLTEDGEAYLRQKKLGLALKRFHALYNIFDTWQEDQFDFHSFSLRKGMIRAYVDMVRWEDRLREHPFYTRVAFSAIKSYLLLHDQPDLAHGPMATNGVGEDENERKKALKKAKKEQQRLEKLEAEKREARKAASTGKSADGDVKKEDPDPLGTKLVATQDPLKEAMKFLTPLLELSPKSIEAQTLGFEVYLRRGKYALALKCLTAAHSIDAANPTLHVQILRLRKALDNLSEPLPSEVAEAINAEFEALLPKSTNLDEWNESFISTHKDSVPQVQAGLTSRQLLKPDTKSQCEQELTATLDSDDITIDTALTGLELLTAWGSDQAAKTAYAQKASSKWPESSVFRLE
>XP_001272049_Aspergillus_clavatus
MPQPLSSKDASSFRQVVRHYETKQYKKGIKLADQILRKTPNHGETQAMKALIMSNIGQQEEAFTLAKEALRNDMKSHVCWHVYGLLYRAEKNYEEAIKAYRFALRIEPESPQIQRDLALLQMQMRDYQGYVQSRSAMLQARPGFRQNWTALAIAHHLAGDLEEAEKVLTTYEETLKQQPPVSDMEHSEAVLYKNMIMAEAGKVEQALEHLESIGYRMTDVLAVMEMKADYLLRLGRKVEAEAAYTALLDRNPENSIYFDGLIRAKGISGGDHKALKAVYDTWADKHPRGDASRRIPLDFLEGEEFKQAADAYLQRMLKKGVPSLFANIKSLYTNPEKRDTVQELVEGYVSGGDSTQSNGTTDEQANGDKKTDFMASAHYFLAQHYNYHLSRDLAKAMENVEKAIELAPKAVEYQMTKARIWKHYGNPQKAAEEMEKARLLDEKDRYINSKAAKYHLRNHDNEKALDNMSKFTRNEAVGGALGDLHEMQCIWYLTEDGESYLRQKKLGLALKRFNGVYNIFDVWQEDQFDFHSFSLRKGMIRAYVDMVRWENRLREHPFYTRMAIAAIKAYILLHDQPDLAHGPLPSGLDASGDADSAERKKALKKAKKEQQRLEKIEADKREARKAAAATAKGADTETKKEDPDPLGTKLVQTQDPLADALKFLTSLLEYSPQNIEVQCLGFEVYLRKNKLALALKCLSAAHAIDASNSTVHVQQLRFRKALDSLSEPLSPEVAEVVNAEFDKLLPKSQDLGKWNESFLSTHKDSAPHTQAGLICRQLLQPESKAQCEKDLTSTLDLSDISIETALAGLEMLHEWGSDQAAKTAYAEKASNKWPESSVFQLS
>XP_001266841_Aspergillus_fischeri
MPQPLSSKDASSFRQVVRHYENKQYKKGGLATELSHSKFPERWTDSIPSCIGIKLADQILRKTPNHGDTQAMKALIMSNLGQQEEAFVLAKEALRNDMKSHICWHVYGLLYRAEKNYEEAIKAYRFALRIEPESQPIQRDLALLQMQMRDYQGYVQSRSAMLQARPGFRQNWTALAIAHHLAGDLEEAEKVLTTYEETLKQPPPVSDMEHSEAVLYKNMIMAEAGKVEQALEHLETIGYRITDVLAVMEMKADYLLRLDRKAEAEAAYTALLERNPENSIYYDGLIRAKGISESDHAALKAFYDAWADKNPRGDAPRRIPLDFLEGEEFKQAADAYLQRMLKKGVPSLFANIKSLYTNPSKRDTVQELVESYVSGNGTAQSNGSAEGAAAKDNTEFLASTYYFLAQHYNYHLSRNLSKAMECVDKAIELAPKAVEYQMTKARIWKHYGNPQKAAEEMEKARLLDEKDRYINSKAAKYQLRNNDNEKALDNMSKFTRNETVGGALGDLHEMQCVWYLTEDGESYLRQKKLGLALKRFHGVNNIFDVWQEDQFDFHSFSLRKGMIRAYVDMVRWEDRLREHPFYTRMALAAIKAYILLHDEPDLAHGPLPSGLNGSGDQDDAERKKALKKAKKEQQRLEKIEAEKREARKAAAATAKGSDGETKKEDPDPLGNKLVQTQDPLKDATKFLTPLLEHSPKNIEAQCLGFEVYLRQKKYALALKCLAAAHQIDASNPTLHVQLLRFRKALDSLSEPLAPEVAEVVNAEFEKLLPKSQNLGEWNDSFLSTHKESPLCTQASLRCRHILQPDSKAQCEKDLVATLDLNNASIETALAGLEILYEWGSDQAAKTAYTEKATSKWPESTVFQLS
>XP_041143412_Aspergillus_flavus
MPQPLSSKDASLFRQVVRHYENKQHKKGIKTAEQILRKNPNHGDTLAMKALITSNLGQQEEAFAMAKEALKNDMKSHICWHVYGLLYRAEKNYEEAIKAYRFALRIEPESQPIQRDLALLQMQMRDYQGYIQSRTTMLQARPAFRQNWTALAIAHHLAGDLEEAEKVLTTYEETLKSTPPVSDMEHSEAVLYKNSIMAEAGKLEKALEHLETVGHRITDVLAVMEMKADYLLRLDRKAEAEVAYTALLDRNPENSMYYDALIRAKGIPDNDHKALKAVYDSWVEKNPRGDAPRRIPLDFLEGEDFKQAADAYLQRMLKKGVPSLFANIKSLYTNTWKRDTVQELVEGYVSVPQTNGSTEGEANGDNKDFLSSSHYFLAQHYNYHLSRNLTKAMEHVDKAIELSPKAVEYQMTKARIWKHYGNLEKAAEEMEKARQLDEKDRYINSKAAKYQLRNNDNDKALENMSKFTRNEAVGGAMGDLHEMQCVWYLTEDGEAYLRQKKLGLALKRFHGIYNIFDTWQEDQFDFHSFSLRKGMVRAYVDMVRWEDRLRQHPFFTRAALSAIRAYLLLHDQPDLAHGPLPNGADGDADSAERKKALKKAKKEQERLEKIEADKRAARKAASTKGGDGEVKKEDPDPLGNKLVQTQDPLKEASKFLTPLLEFSPKSIEAQNLGFEVYLRRGKYALALKCLSAAHAIDASNPTLHIQLLRFRKALDGLSEPLPPQVAEVVNAEFETLLPKAQNLDEWNESFLSTHKDSAPHTQAALTCRQLLKADSKAQCEKDLTATLDSQVDSIETALAGLQLLDEWKSDQAAKAAYAEKAKSKWPESSVFQLN
>XP_751639_Aspergillus_fumigatus
MPQPLSSKDASSFRQVVRHYENKQYKKGIKLADQILRKTPNHGDTQAMKALIMSNLGQQEEAFVLAKEALRNDMKSHICWHVYGLLYRAEKNYEEAIKAYKFALRIEPESQPIQRDLALLQMQMRDYQGYVQSRSAMLQARPGFRQNWTALAIAHHLAGDLEEAEKVLTTYEETLKQQPPISDMEHSEAVLYKNMIMAEAGKVQQALDHLETIGYRITDVLAVMEMKADYLLRLDRKAEAEAAYTALLERNPENSIYYDGLIRAKGISESDHAALKAFYDAWADKHPRGDAPRRIPLDFLEGEEFKQAADAYLQRMLKKGVPSLFANIKSLYTNPSKRDTVQELVESYVSGNGTAESNGSAEGAATKDNTEFLASTYYFLAQHYNYHLSRNLSKAMECVDKAIELAPKAVEYQMTKARIWKHYGNLQKAAEEMEKARLLDEKDRYINSKAAKYQLRNNDNEKALDNMSKFTRNETVGGALGDLHEMQCVWYLTEDGESYLRQKKLGLALKRFHGVNNIFDVWQEDQFDFHSFSLRKGMIRAYVDMVRWEDRLREHPFYTRMALSAIKAYILLHDEPDLAHGPLPSGLNGSGDQDDAERKKALKKAKKEQQRLEKIEAEKREARKAAAATAKGADGETKKEDPDPLGNKLVQTQDPLKDATKFLTPLLEHSPKNIEAQCLGFEVYLRQKKYALALKCLAAAHQIDASNPTLHVQLLRFRKALDSLSEPLAPEVAEVVNTEFEKLLPKSQNLEEWNNSFLSAHKESPLCTQASLRCRYILQPDSKAQCEKDLVATLDLNNASIETALAGLEILHEWGSDQAAKTAYTEKATSKWPESTVFQLS
>XP_661232_Aspergillus_nidulans
MPQQLSSKDASLFRQVVRHYENKQYKKGIKTADQVLRKNPNHGDTLAMKALIMSNQGEQQEAFALAKEALKNDMKSHICWHVYGLLYRAEKNYEEAIKAYRFALRIEPDSQPIQRDLALLQMQMRDYQGYIQSRSTMLQARPGFRQNWTALAIAHHLSGDLEEAEKVLTTYEETLKTPPPLSDMEHSEATLYKNMIIAESGNIQKALEHLESVGHRCSDVLAVMEMKADYLLRLDKKEEAAAAYTALLERNSENSLYYDGLIKAKGISSDDHKALKALYDSWAEKYPRGDAPRRIPLDFLEGDDFKQAADAYLQRMLKKGVPSLFANIKLLYTNSSKRDTVQELVEGYVSNPPANGAADGSENTEFLSSAYYFLAQHYNYHLSRDLSKALQNVDKALELSPKAVEYQMTKARIWKHYGNLEKAAEEMENARKMDEKDRHINSKAAKYQLRNNNNDKALDKMSKFTRNETVGGALGDLHEMQCVWYLTEDGEAYLRQKKLGLALKRFHAVYNIFDVWHEDQFDFHSFSLRKGMIRAYVDMVRWEDRLREHPFYTRAALSAIKAYILLHDQPDLAHGPLPEINGADGDDAERKKALKKAKKEQQRLEKLEQEKREAARKAAANPKSLDGEVKKEDPDPLGNKLAQTQEPLKEALKFLTPLLEHSPKNIEAQCLGFEVHLRRGKYALALKCLAAAHSIDASNPTLHVQLLQFRQALNKLYEPLPPQVAEVVDSEFEALLPKAQNLEEWNKSFLSAHKDSIPHKYAYLTCQQLLKPESKSENEKELAATLDAGIMSLETALAGLDLLGEWGSDKAAKTAYAEKASSKWPESTAFRVN
>XP_001389144_Aspergillus_niger
MPQPLNSKDASLFRQVVRHYENKQHKKGIKTAEQILKKNPNHGDTLAMKALIMSNMGQQEEAFVLAKEALKNDMKSHICWHVYGLLYRADKNYEEAIKAYRFALRIEPDSQPIQRDLALLQMQMRDYQGYIQSRKAMLQARPGFRQNWTALAIAHHLSGDLEEAEKVLTTYEETLKIPPPTSDMEHSEAVLYKNVIMAEAGKVEQALEHLEKVGHRISDVLAVMEMKADYLLRLDRKAEAEAAYIALLDRNPENSLYYDALVRAKDIPSDDHKAKKAVYDSWVEKFPRGDAARRIPLDFLEGDDFKQAADAYLQRMLKKGVPSLFANIKSLYSNPVKRDTVQELVEGYVATTPRSNGSAEGQSGADNTEFLSSSYYFLAQHYNYHLSRDLSKAMENVDKALELSPKAVEYQLTKARIYKHYGNLEKAAEEMEKARLLDEKDRHINSKAAKYQLRNNENDKALDNMSKFTRNETVGGALGDLHEMQCVWYLTEDGEAYLRQKKLGLALKRFHAVYNIFDTWQEDQFDFHSFSLRKGMIRAYVDMVRWEDRLREHPFYTRMATSAIKSYLLLHDQPDLAHGPLPSAAADNDEERKKAVKKAKKEQQRLEKLEAEKREARKAASTKNIDGEVKKEDSDPLGNQLAQTQDPLKEATKFLTHLLEHSPKNIEAQCLGFDVYLRRGKHALALKCLTAAHAIDASNPTLHVQILRFRKALDSLSEPLAPQVAEVVNTEFEALLPKGQNLEEYNNTFLSTHKESVSHQQAGLTSRQLLKPESKPQCEQDLIATLDSKDITIDTALAGLELLGEWGSNQAAKSAYVEKASSKWPEATVFRLD
>XP_015409860_Aspergillus_nomiae
MPQPLSSKDASLFRQVVRHYENKQHKKGIKTAEQILRKNPNHGDTLAMKALITSNLGQQEEAFAMAKEALKNDMKSHICWHVYGLLYRAEKNYEEAIKAYRFALRIEPESQPIQRDLALLQMQMRDYQGYIQSRTTMLQARPAFRQNWTALAIAHHLAGDLEEAEKVLTTYEETLKSTPPVSDMEHSEAVLYKNSIMAEAGKLEQALEHLENVGHRITDVLAVMEMKADYLLRLDRKAEAEVAYTALLDRNPENSMYYDALIRAKGIADDDHSALKAVYDSWVEKNPRGDAPRRIPLDFLEGEDFKQAADAYLQRMLKKGVPSLFANIKSLYTNTWKRDTVQELVEGYVSAPQTNGSAEGEANGDNKDFLSSSHYFLAQHYNYHLSRNLTKAMEHVDKAIELSPKAVEYQMTKARIWKHYGNIEKAAEEMEKARQLDEKDRYINSKAAKYHLRNNDNDKALENMSKFTRNEAVGGAMGDLHEMQCVWYLTEDGESYLRQKKLGLALKRFHGIYNIFDTWQEDQFDFHSFSLRKGMVRAYVDMVRWEDRLRQHPFYTRAALSAIRAYLLLHDQPDLAHGPLPNGAEGDADSAERKKALKKAKKEQERLEKIEADKRAARKAASTKGGDGEVKKEDPDPLGNKLVQTQEPLKEATKFLTPLLESSPKSIEAQNLGFEVYLRRGKYALALKCLSAAHAIDASNPTLHIQLLRFRKALDGLSEPLPPQSLDEWNDSFLSAHKDSAPHTQAGLTCRQLLKADSKAQCEKDLTATLDSQIDSIETALAGLQLLDEWKSDQAAKAAYAEKAKSKWPESSVFQLN
>XP_023090187_Aspergillus_oryzae 
MPQPLSSKDASLFRQVVRHYENKQHKKGIKTAEQILRKNPNHGDTLAMKALITSNLGQQEEAFAMAKEALKNDMKSHICWHVYGLLYRAEKNYEEAIKAYRFALRIEPESQPIQRDLALLQMQMRDYQGYIQSRTTMLQARPAFRQNWTALAIAHHLAGDLEEAEKVLTTYEETLKSTPPVSDMEHSEAVLYKNSIMAEAGKLEKALEHLETVGHRITDVLAVMEMKADYLLRLDRKAEAEVAYTALLDRNPENSMYYDALIRAKGIPDNDHKALKAVYDSWVEKNPRGDAPRRIPLDFLEGEDFKQAADAYLQRMLKKGVPSLFANIKSLYTNTWKRDTVQELVEGYVSVPQTNGSTEGEANGDNKDFLSSSHYFLAQHYNYHLSRNLTKAMEHVDKAIELSPKAVEYQMTKARIWKHYGNLEKAAEEMEKARQLDEKDRYINSKAAKYQLRNNDNDKALENMSKFTRNEAVGGAMGDLHEMQCVWYLTEDGEAYLRQKKLGLALKRFHGIYNIFDTWQEDQFDFHSFSLRKGMVRAYVDMVRWEDRLRQHPFFTRAALSAIRAYLLLHDQPDLAHGPLPNGADGDADSAERKKALKKAKKEQERLEKIEADKRAARKAASTKGGDGEVKKEDPDPLGNKLVQTQDPLKEASKFLTPLLEFSPKSIEAQNLGFEVYLRRGKYALALKCLSAAHAIDASNPTLHIQLLRFRKALDGLSEPLPPQVAEVVNAEFQAI
>XP_040636382_Aspergillus_ruber
MPQQLSSKDASLFRQVVRHYETKQHKKGIKAADQILRKNPNHGDTLAMKALIISNQGQQEDAFVLAKEALKNDMKSHVCWHVYGLLYRADKNYEEAIKAYRFALRIEPDSQPIQRDLALLQMQMRDFKGYINSRSAMLQARPAFRQNWTALAIAHHLAGDLEEAEKVLTTYEETLKTPPPVADMEHSEAVLYKNTILSEAGKVDKALEHLEKVGHRATDVLAVMEMKADYLLRLDRKEEAEAAYTDLLERNPENSIYYDALIRAKGISEDDHKALKAVYDSWANKYPRGDAARRIPLDFLEGEDFKQAVDAYLQRMLKKGVPSLFANIKTLYANSAKRDTVQELVEGYTSGKVQNGEANGDQNEFLSSTYYFLAQHYNYYLSRNLSKAMESVEKALELDPKAVEYQMTKARIWKHYGNVQKAAEEMEKARTLDAKDRHINSKAAKYQLRNSENNKALDNMSKFTRNETVGGALGDLHEMQCVWYLTEDGESYLRQRKLGLALKRLHAVYHIFDVWQEDQFDFHGFSLRKGMIRAYVDMIRWEDRLREHPFYTRAALAGIKAYIQLHEDPDLVHGPMPAGTSREDDTGEDSERRKAIKKAKKEQQRLEKVEAEKREARKTATAVKGLDGEVKKEDADPFGTKLVQTPDPLNEATKILTPILEHSPQNIEGQLLGFEVYLRQNKLALAQKCLSAAHTLNASNPTVHVQTLRLRKALDNPREPLTPEVSESVNAELEKLLPKSQNLDEWNKNFLSVHKDSFSHIQAALASRQLINPDSKAQNENDLATALGSNDASIESALAGRELLNEWRSEQATKQAYAEKAKGKWPESSVFDLE
>XP_040701325_Aspergillus_sydowii
MPQQLSSKDASLFRQVVRHYENKQYKKGIKTAEQILRKNQNHGDTLAMKALIMSNQGQQEEAFALAKEALKNDMKSHICWHVYGLLYRAEKNYEEAIKAYRFALRIEPESQPIQRDLALLQMQMRDYSGYIQSRSSMLQARPGFRQNWTALAIAHHLSGDLEEAEKVLTTYEETLKTPPPVSDMEHSEATLYKNTIIAESGNIEKALEHLESVGYRVSDVLAVMEMKADYLLRLDKKEEAAAAYTALLERNSENSMYYDGLIKAKGIPSDDHKALKAEYDSWAEKYPRGDAPRRIPLDFLEGDDFKQASDVYLQRMLKKGVPSLFANIKLLYTNPSKRDTVQKLVEGYVSTPQSNGAADGSAKDNNEFLSSAYYFLAQHYNYYLSRDLSKALKNVDKALELSPKAVEYQMTKARIWKHYGDLEKAAEEMENARKMDEKDRHINSKAAKYQLRNNENDKALDNMSKFTRNETFGGAMGDLHEMQCVWYLTEDGEAYLRQRKLGLALKRLHAVYNIFDVWQEDQFDFHSFSLRKGMIRAYVDMVRWEDRLREHPFYARMARSAIKAYLLLHDQPDLAHGPLPEINGADAGDDAERKKALKKAKKEQQRLEKIEADKRDAARKAAANPKSADGEVKKEDPDPLGNKLAQTQEPLKEATKFLTPLLEYCGDDIESQCLGFEVYLRRGKYALALKCLSAAHSIDASNPALHVQLLRLRQAFNKLSEPLPPQVAEVVDAEFEALLPKAQKLDEWNGAFLAAHKDSIPHRHAYLTCQQLLNPESKQQNEKELTSTLDADIVSLETALAGLDLLGEWGSSQAAKTSYAEKASSKWPESSSFRLG
>XP_001213051_Aspergillus_terreus
MPQQLSSKDASLFRQVVRHYENKQHKKGVKIADQILKKNPKHGDTLAMKALIISQQGQQEEAFVLAKEALKNDMRSHICWHVYGLLYRAEKNYEEAIKAYRFALRIEPDSPAIQRDLALLQMQMRDYQGYIQSRTAMLQARPGFRQNWTALAIAHHLSGDLEEAEKVLTTYEETLKSPPPISDMEHSEAVLYKNMIMAEAGKLDKALEHLEKVGHRCTDVLAVMEMKADYSLRLGKLAEAEAAYTALLDRNPENSIYYDALIKAKGIPENDHKALKAVYDSWVEKCPRGDAPRRIPLDFLEGEDFKQAADAYLQRMLKKGVPSLFANIKSLYTNTSKRDTVQDLVEGYVSGKVPTENGSAEGQANGDNNEFLASSHYFLAQHYNYHLSRDLAKAMENVDKAIKLSPKAVEYQMTKARIWKHYGNLQKAAEAMEEARNLDVKDRYINSKAAKYQLRNDENDKALDNMSKFTRNETVGGALGDLHEMQCVWYLTEDGESYLRQKKLGLALKRFHAVYNIFDTWQEDQFDFHSFSLRKGMIRAYVDMVRWEDRLREHPFYARMALSAIRAYLLLNDQPDLAHGPLSTNGASDIADEAERKKALKKAKKEQQRLEKLEAEKREARKAASATAKGADGEVKKEDPDPLGTKLVQTQEPLKEATKFLTPLLEFSPQNIEAQCLGFEVYLKRNKHALALKCLSAAHAIDASHPTLHVQLLRFRKALDSLSEPLPPQVAEVVNAEFETLLPKAQKLDEWNESFLSTHKSSVAHTQAGLTCRQILNPESKPQCEKDLIATLDSSEISMETALAGLELLSQWGSDQAAKSAYAQKASSKWPESTVFNLN
>XP_022483695_Penicillium_arizonense
MPQPLNSKDQSLFRQVVRHFEMKQYKKGIKTAEQVLRKNPTHGDTQAMKALNMSQIGQSEEAFALAKEALRNDMKSHITWHVYGLLYRQEKNYEEAIKAYRFALRLEPESQPIQRDLALLQMQMRDYQGYIQSRSAMLQARPGFRQNWTALAIAHHLAGDFQEAEKVLTTYEDTLKGTTPPVADMENSEAILYKNSIIAESGNLERALEHLEAVGYRCTDVLAVMEMKADYLLRLDRKAEAEAAYTALLERNPDNSIYYNGLILAKAIPETDHKALKALYDEWVQKNPRCDAARRIPLDFLEGDEFKQTADAYLQRMLKKGVPSLFVNIKHLYTNPAKRDVVQGLVESYVSEASSQSNGSAESKGENEFLSCTYYFLAQHYNYHLSRNLAKAMENVDKAIEQSPKAVEYQMTKARIWKHFGNSARAAEEMEKARLLDEKDRHINTKAAKYALRNNENEKGLDLMSKFTRNETVGGALGDLHEMQCTWFLTEDAEAFLRQKKLGLALKRFHSVYNIFDTWQEDQFDFHSFSLRKGMIRAYVDMVRWEDRLREHPFYTRMALGAVKAYLLLHDQPDLVHGPMPSGANGLDSTDENERKKALKKAKKEQQRLEKIEADKREARKAAAANAKSVDGETKKEDPDPLGNTLVQTQDPLKDVMKFLTPLLEFGTKNIEAQCLGFEVYLRKNKHLLAVKCLSAAHAIDPSNPTLHLQLLRFRKALDAISEPLPEQAAEAVNAEFEKLLSKSQKLEEWNESYLSSNKGSVAHVQAALSGRQLLKPESKSQCEKELLATLDAPEITINEAAIALDLLDKWGSDKTAYAEKASKKWPESSVFQLN
>XP_014534572_Penicillium_digitatum
MPETLSTKDHSLFRQVVHHFEMKQYKKGIKVADQVLRKNPKHGDTQAMKALNMSQIGQLEEAFALAKKALQNDMKSHITWHVYGLLLRQEKNYEEAIKAYRFALRLEPESQPIQRDLALLQMQMRDYQGYIKSRSAMLQTRPGFRQNWTALAIAHHLAGDLAEAEKVLTTYEDTLKGAIPHVADMENSEATLYKNTIIAETGNIERALEHLEAVGYRCTDVLAVMEMKADYFLRLDRKADAESAYAALLDRNPDNSIYYNGLIKAKGIPDSDHKALKALYDEWVERNPRCDAARRIPLDFLEGEDFKQAADTYLQRMLKKGVPSLFVNIKHLYVNLAKRDVVQELVEGYLSEKAANGSAESNGDKNEFLSCTYYFLAQHYNYHLSRNLPKAMENVEKAIELSPKAVEYQMTKARIWKHYGNPKKAAEEMEKARLLDEKDRHINTKAAKYVLRNNDNEKGLELMSKFTRNEAVGGTLGDLHEMQCTWFLTEDAEAFLRQKKLGLALKRFHSVHNIFDTWQEDQFDFHSFSLRKGMIRAYVDMVRWEDRLREHPFYTRMALGAVKAHLLLHDQPDLVHGPMPSGVNGLDSPDENQRKKALKKAKKEQQRLEKIEADKRAARKAAAATAKPTDGEAKKEDEDPLGNTLVQTQDPLKDAMKFLTPLLESSPQNIEAQCLGFEVYSRKNKHLLAVKCLVAAHSIDPSNPTLHLQLLRFRKSLERLAEPLPEQVAEVVNAEFDKLLPKTQKLEEWNESYLSANKESVAHVHAGLSGRQILNPESKPQCEQDLLATLNSPEITIDEAVTALDILNQWGSDKTAFAEKANKKWPESSVFELN
>XP_016593113_Penicillium_expansum
MPETLSTKDHSLFRQVVHHFEMKQYKKGIKTADQVLRKNPKHGDTQAMKALNMSQIGQLEEAFALAKKALQNDMKSHITWHVYGLLLRQEKNYEEAIKAYRFALRLEPESQPIQRDLALLQMQMRDYQGYIKSRSAMLQTRPGFRQNWTALAIAHHLAGDLAEAEKVLTTYEETLKGAIPHVADMENSEATLYKNTIIAETGNIERALEHLEAVGYRCTDVLAVMEMKADYLLRLDRKADAEAAYTALLERNPDNSIYYNGLIKAKAIPESDHKALKALYDEWVEKNPRCDAARRIPLDFLEGEEFKQAADTYLQRMLKKGVPSLFVNIKQLYVNPAKRDVVQELVEGYLSEKAANGSAESNGDKNEFLPCTYYFLAQHYNYHLSRNLPKAMENVEKAIELSPKAVEYQMTKARIWKHYGNPGKAAEEMEKARLLDEKDRHINTKAAKYVLRNNDNEKGLELMSKFTRNETVGGTLGDLHEMQCTWFLTEDAEAFLRQKKLGLALKRFHSVHNIFDTWQEDQFDFHGFSLRKGMIRAYVDMVRWEDRLREHPFYTRMALGAVKAHLLLHDQPDLVHGPMPSGINGIDSTDESQRKKALKKAKKEQQRLEKIESDKRAARKAAAATAKPTDGETKKEDDDPLGNTLVQTQDPLKDAMKFLTPLLESSPQNIEAQCLGFEVYSRQNKHLLAIKCLVAAHSIDPSNPTLHLQLLRFRKSLESLAEPLPEKVAEVVNAEFDKLLPKTQKLEEWNESYLSANKGSVAHVHAGLSGRQLLNPESKPQCEQDLLATLDSPEITIDEAVTALDILNKWGSDKTAYAEKANKKWPESSVFELN
>XP_040649303_Penicillium_griseofulvum
MPETLSSKDHSLFRQVVHHFEMKQYKKGIKIADQVLRKNPKHGDTQAMKALNMSQIGQLEEAFALAKKALQNDMKSHITWHVYGLLLRQEKNYEEAIKAYRFALRLEPESQPIQRDLALLQMQMRDYQGYIRSRSAMLQTRPGFRQNWTALAIAHHLAGDLAEAEKVLTTYEDTLKGAIPHVADMENSEAILYKNTIIAETGNLERALEHLEAVGYRCLDVLAVMEMKADYLLRLDRKADAEAAYTALLERNPDNSIYYNGLIKAKAIPENDHKALKALYDGWVEKNPRCDAARRIPLDFLEGEDFKQAADAYLQRSLKKGVPSLFVNIKQLYVNPAKRDVIQELVEGYLSEKVANGSAEANGDSNEFLSCTYYFLAQHYNYHLSRNLPKAMENVEKAIELSPKAVEYQMSKARIWKHYGNPEKAAEEMEKARLLDEKDRHINTKAAKYVLRNNDNEKGLELMSKFTRNETVGGTLGDLHEMQCTWFLTEDAEAFLRQKKLGLALKRFHSVYNIFDTWQEDQFDFHGFSLRKGMIRAYVDMVRWEDRLREHPFYTRMAIGAVKAHLLLHDEPDLVHGPMPSGVNGIDSTDENQRKKALKKAKKEQQRLEKIESDKRAARKAAAATAKSADGETKKEDSDPLGNTLVQTQDPLKDALKFLTPLLQCSPQNIEAQCVGFEVYSRQNKHLLAVKCLAAAHSIDPSNPTLHLQLLRFRKSLESLAEPLPEQVAEVVNAEFDKLLPKTQKLEEWNESYILANKGSATHVQTGLSGRQLLNPESKPQCEQDLLATLDFPDITLDEAVIALDLLNKWGSDKTAYAEKANKKWPESSVFVLN
>XP_038930257_Penicillium_roqueforti
MPETLSTKDHSLFRQVVHHFEMKQYKKGIKIADQVLRKNPKHGDTQAMKALNMSQIGQLEDAFALAKKALQNDMKSHITWHVYGLLLRQEKNYEEAIKAYRFALRLEPESQPIQRDLALLQMQMRDYQGYIRSRSAMLQTRPGFRQNWTALAIAHHLAGDLAEAEKVLTTYEDTLKGAIPHVADMENSEATLYKNTIIAETGNLERALEHLEAVGYRCTDVLAVMEMKADYLLRLDRKAEAEGAYTALLERNPDNSIYYNGLIKAKDIPESDHKALKALYDEWVKKNPRCDAARRIPLDFLEGDDFKQAADIYLQRMLKKGVPSLFVNIKQLYVNPAKRDVVQELVEGYLSEKTANGSAESNGDNNEFLPCTYYFLAQHYNYHLSRNLPKAMENVEKAIELSPKSVEYQMTKARIWKHYGNPEKAAEEMEKARLLDEKDRHINTKAAKYVLRNNDNEKALDLMSKFTRNETVGGTLGDLHEMQCTWFLTEDAEAFLRQKKLGLALKRFHSVFGIFDTWQEDQFDFHGFSLRKGMIRAYVDMVRWEDRLREHPFYTRMALGAVQAHLLLHDQPDLVHGPMPSGINGIDSTDENQRKKALKKAKKEQQRLEKIESDKRAARKAAAANAKGADGETKKEDTDPLGNALVQTQDPMKDAMKFLTPLLDSSPQNIEAQCLGFEVYSRRNKHLLAVKCLVAAHSIDPSNPTLHLQLLRFRKSLESLAEPLPEQVAEVVNAEFDKLLPKTQKLDEWNESYLSANKGSVAHVQAGLSARQLLNPESKPQCEQDLLATLDSPDITIDEAVTALDILNKWGSDKTAYAEKASKKWPESSVFKLN
>XP_002564541_Penicillium_rubens
MPETLSSKDHSLFRQVVHHFEMKQYKKGIKTADQVLRKNPKHGDTQAMKALNMSQIGQLEEAFALAKTALQNDMKSHITWHVYGLLLRQEKNYEEAIKAYRFALRLEPESQPIQRDLALLQMQMRDYQGYIRSRSAMLQTRPGFRQNWTALAIAHHLAGDLAEAEKVLTTYEDTLKGATPHVADMENSEATLYKNTIIAETGNVERALEHLEAVGYRCTDVLAVMEMKADYLLRLDRKAEAEAAYTALLERNPDNSIYYNGLIKAKAIPESDHKALKALYDEWVEKNPRCDAARRIPLDFLEGDEFKQTADAYLQRMLKKGVPSLFVNIKQLYVNPTKRDVVQELVEGYLSGKATNGSAESNGDNNEFLSCTYYFLAQHYSYHLSRNLPKAMENVEKAIELSPKAVEYQMTKARIWKHYGNPGKAAEEMEKARLLDEKDRHINTKAAKYVLRNNDNEKALELMSKFTRNETVGGTLGDLHEMQCTWFLTEDAEAFLRQKKLGLALKRFHSVNNIFDTWQEDQFDFHGFSLRKGMIRAYVDMVRWEDRLREHPFYTRMAIGAVKAHLLLHDQPDLVHGPMPSGINGLDSTDENQRKKALKKAKKEQQRLEKVESDKRAARKAAAANAKGADGETKKEDSDPLGNTLVQTQDPLKDAMKFLAPLLRSSPQNIEAQCLGFEVYSRQNKHLLAVKCLVAAHSIDSSNPTLHLQLLRFRKSLDSLAEPLPEKIAEVVNAEFDKLLPKTQNLEEWNESYLSTNKGSVAHVQAGLSGRQFLNPECKPQCEQDLLATLDSSDITIDEATAALDILNKWGSDKTAYAEKAGKKWPESSVFELN
>XP_040812247_Penicillium_solitum
MPETLSTKDHSLFRQVVHHFEMKQYKKGIKTADQVLRKNPKHGDTQAMKALNMSQIGQLEDAFALAKKALQNDMKSHITWHVYGLLLRQEKNYEEAIKAYRFALRLEPESQPIQRDLALLQMQMRDYQGYIKSRSAMLQTRPGFRQNWTALAIAHHLAGDLAEAEKVLTTYEETLKGAIPHVADMENSEATLYKNTIIAETGNLERALEHLEAVGYRCTDVLAVMEMKADYLLRLDRKADAEAAYTALLERNPDNSVYYNGLIKAKAIPESDHKALKALYDEWVEKNPRCDAARRIPLDFLEGEDFKQAADAYLQRMLKKGVPSLFVNIKQLYVDSAKRDVVQELVEGYLSEKAANGSAESNGDNTEFLSCTYYFLAQHYNYHLSRNLPKAMENVEKAIELSPKAVEYQMTKARIWKHYGNPAKAAEEMEKARLLDEKDRHINTKAAKYVLRNNDNEKGLELMSKFTRNEAVGGTLGDLHEMQCTWFLTEDAEAFLRQKKLGLALKRFHSVSNIFDTWQEDQFDFHGFSLRKGMIRAYVDMIRWEDRLREHPFYTRMAIGAVKAHLILHDQPDLVHGPMPSGINGLDSTDENQRKKALKKAKKEQQRLEKIESDKRAARKAAAATAKSADAETKKEDDDPLGNNLVQTQDPLKDAMKFLTPLLESSPQNIEAQCLGFEVYSRQNKHVLAVKCLVAAHSIDPSNPTLHLQLLRFRKSLESLAEPLPEKVAEVVNAEFDKLLPKTQKLEEWNESYLSVNKGSVAHVQAGLSGRQLLNPESKPQCEQDLLATLDSPEITIDEAVTALDILNKWGSDKTAYAEKASKKWPESSVFELN
>XP_022583909_Penicilliopsis_zonata
MPQQLSSKDSSLFRQVVRFYENKQYKKGIKAAEQILRKTPNHGDTQAMKALIMSNLGQQEEAFVLAKEALKNDMRSHVCWHVYGLLYRQDKNYEEAIKAYRFALKIEPESQPIQRDLALLQMQMRDYPGYIQSRSAMLQARPGIRQNWTALAIAHHLSGDLEEAEKVLTTYEETLKTPPPLSDMEHSEAVLYKNTIIAESGNLERALEHLESVGHRISDVLAVMEMKADYLLRLGRTEEADAAYTALIERNPENSVYYDALIRVKGIPKDDHKALKAVYDSWVDKNPRGDAPRRIPLDFLEGDDFKQAADTYLQRMLRKGVPSLFANIKTLYANPSKRDIVQELVEGYASGNVELQSNGSADKQANGDNKYFEASTYYFLAQHYNYHLSRDLTKATEYVDKAIELTPKSVEYLMTKARIWKHQGDLGKAAETMEQARLLDEKDRYINSKAAKYQLRNDENDKALDNMSKFTRNETVGGALGDLHEMQCVWYLTEDGESYLRQKKLALALKRFHAVYNIFDVWQEDQFDFHSFSLRKGMIRAYVDMVRWEDRLRDHPFYSRVAIDAIKTYILLHDEPDLVHGPIPASSLDDLDGAERKKALKKAKKEQLRLEKIEAEKREARKANAKSADGEVKKEDPDPLGNKLVQTQDPLKDATKFLTPLLEFNPQNFEAQSLGFEVYLRRGKFVPALKCLEAAHSIDAANPALQQQLARFKKALETLPEPLPAQVAEVVNSELEQLSSKLVKA
>XP_016617747_Cladophialophora_bantiana
MAQSQPQLSHKDAALFRQVVRNFENKQYKKGLKAAEQILRKTPNHADTQAMKALILSHQGHTEEAFALAKIALNNNMKSHVCWHVYGLLYRGVKNYEEAIKAYRFALRLEPDSAPIQRDLAHLQVQMRDYEGYIQSRKNMLQQKPGFRQNWTALAIAHHLAGNYEDAENVLTTYEETLKAKPTRSDIEHWEAVLYKNYIIAESGELEKALDHLEAVGKKGPDVLAVMEMRADYLARLGRKAEAETAYAALLERNPDDSAYYDGYIAARGLTDGPVSEINKAYQELAERHPKADLPRRRPLDVLSGEEFKQAADQYLQRMLRKGVPSTFANIKHLYTNGSKRDTVQRLVEGYASGHLQSQTNGAKENGDKEETRFRSSALYFLAQHYNYKLSRDLDKALDYADKCIALDPQSVDFHSVKARTYKHKGELTKAAEIMDHARSLDEKDRAINTKCAKYQLRCDQNDKALETASKFTQNRTGGPLGDLVDMQCVWYLAEDGQSYLRQRKLGLALKRFHQILGIFDLWQEDQFDFHNFSLRKGMIRAYIDMLRWEDRLREHPFFSKMAVSAVKAYLLLFDNPDLVHGPIMDTVNGTNKTGEMSAADRKKALKKAKREQEKMEKAEAEKKAALKASKPTPKADEGETKKEDPDPFGKTLVETKEPLKDAMKFLGPLLEFCPDVMEAQEAGFEVHLRRKKYLLALKCLLELKSLGAKESEVQELGGRLRKALEENEKDVPDKVREIVKAETAKLAQ
>XP_008728419_Cladophialophora_carrionii
MAQAQPQLSNKDGALFRQVVRHFENKQYKKGLKAAEQILRKTPNHADTQAMKALIISHQGHTEEAFALAKTALNNNMKSHVCWHAYGLLYRAEKNYEESIKAYKFALRLEPDSAPIQRDLAHLQIQMRDYEGYIQSRRNMLQQKPGFRQNWTALAIAQHLAGNYEDAETTLSTYEETLKAKPNRSDMEHWEAILYKNYIIAESGEVEKALDHLEAVGKKAPDVLAVMEMRADYLARLGRKSEAEAAYAELLHRNPDDSAYYDGWIFNKGLKDGPALEIKKAYDELAEKFPRADLPRRRPLDVLSGDDFRQAADQYLQRMLRKGVPSTFANIKHLYTDASKRDIVQDLVEGYASKLSSHPQTNGTNSNGENKDDSSHFDSSVLYFLAQHYNYKLSRDLDKALDYADKCISLDPKSVDFHAVKARTYKHKGDFSKAAELMEQARSLDEKDRAINTKCAKYQLRNDQNDKALETASKFTQNRTGGPLGDLVDMQCVWYLVEDGQSYLRQRRIGLALKRFHQVFNVFETWQEDQFDFHTFSLRKGMIRAYVDMLRWEDRLREHPFFSTMAISAVKAYLLLFDNPDLVHGPIMDGANGTSKAGEMTVADRKKVLKKAKREQEKLEKAEAEKKAALKASKPIPKAEEGGNKKEDPDPFGKTLLETKEPLKEAMKFLGPLLEFCPENSEAQELGFETYLRRKKYLLAVKSLLKLKALGVEPAKTQELGARLKRAIDGDKEVPDKVREIVKAEAGELVQ
>XP_016251512_Cladophialophora_immunda
MAQSQQQLSHKDAALFRQVVRNFENKQYKKGLKAAEQILRKSPNHADTQAMKALIMSHQGQTEEAFALAKIALNNNMKSHVCWHVYGLLYRGVKNYEEAIKAYKFALRLEPDSAPIQRDLAHLQVQMRDYEGYIQSRKNMLQQKPGFRQNWTALAIAHHLAGNYEDAENVLTTYEETLKAKPTRSDIEHWEAVLYKNSIIAESGELEKALDHLEAVGKKSPDVLAVMEMRADYLARLGRKSEAEAAYAALLERNPDDSAYYDGYIAAKGLTDGPVSEINKAYQELAERHPKADLPRRRPLDVLSGEEFKQAADQYLQRMLRKGVPSTFANIKHLYTDDSKRDTVQELVEGYASGKVQPHTNGAKENGDKEETRFRSSVLYFLAQHYNYKLSRNLDKALDYAEKCIALDPQSVDFHSVKARAYKHKGDLTKAAEIMDQARSLDEKDRAINTKCAKYQLRGDQNDKALETASKFTQNRTGGPLGDLVDMQCIWYLTEDGQSYLRQRKLGLALKRFHQILGIFDLWQEDQFDFHNFSLRKGMIRAYIDMLRWEDRLREHPFFSSMAVSAVKAYLLLFDNPDLVHGPIMDAVNGTNKTGEMSAADRKKALKKAKREQEKMEKAEAEKKAALKASKPTPKAEEGETKKEDPDPFGKTLVETKEPLKDAMKFLSPLLEFCPDVAEAQEVGFEVYFRRKKYLLALKCLLELKRLGAKESEVKELGARLRKAFEEGEKDVPERVREIVKAETGKLVQ
>XP_007743875_Cladophialophora_psammophila
MAQSQPQLSHKDAALFRQVVRNFENKQYKKGLKAAEQILRKTPNHADTQAMKALIMSHQGHTEEAFALAKIALNNNMKSHVCWHVYGLLYRGVKNYEEAIKAYRFALRLEPDSAPIQRDLAHLQVQMRDYEGYIQSRKNMLQQKPGFRQNWTALAIAHHLAGNYEDAENVLTTYEETLKAKPTRSDIEHWEAVLYKNYVIAESGELEKALDHLEAVGKKSPDVLAVMEMRADYLARLGRKAEAERAYAALLERNPDDSAYYDGYIAARGLTDGPVSEINKAYQELAERHPKADLPRRRPLDVLSGEEFKQAADQYLQRMLRKGVPSTFANIKHLYTNGSKRDTIQGLVEGYVSGHLQPQTNGAKENGDTEETRFRSSALYFLAQHYNYKLSRDLDKALDYADKCIALDPQSVDFQSVKARTYKHKGELTKGAEIMDHARSLDEKDRAINTKCAKYQLRCDQNDKALETASKFTQNRTGGPLGDLVDMQCIWYLAEDGQSYLRQRKLGLALKRFHQILGIFDLWQEDQFDFHNFSLRKGMIRAYIDMLRWEDRLREHPFFSKMAVSAVKAYLLLFDNPDLVHGPIMDTVNGINKTGEMSAADRKKALKKAKREQEKMEKADAEKKAALKASKPTPKADEGETKKEDPDPFGKTLVETKEPLKDAMKFLGPLLEFCPDVMEAQEAGFEVHLRRKKYLLALKCLLELKSLGAKESEVQELGERLGKALEENEKDVPDKVREIVRAETAKLAQ
>XP_018687909_Fonsecaea_erecta
MAQSQQQLSHKDAALFRQVVRNFENKQYKKGLKAAEQILRKTPNHGDTQAMKALIMSHQGHTDEAFALAKIALNNNMKSQVCWHVYGLLYRGVKNYEEAIKAYKFALRLDPDSVPIQRDLAHLQVQMRDYEGYIQSRKNMLQQKPGFRQNWTALAIAHHLAGNYEDAENVLSTYEETLKAKPTRSDIEHWEAVLYKNYIIAESGELEKALEHLEAVGKKSPDVLAVMEMKADYLARLGRKSEAEAAYAALLERNPDDSAYYDGYIAAKGLVDGPVSEINKAYQELAERHPKADLPRRRPLDVLSGEEFKQAADQYLQRMLRKGVPSTFANIKHLYTDESKRDTVQELVEGYAAGNSQPHTNGAQENGDKEESRFRSSVLYFLAQHYNYKLSRNLDKALDYAEKCIALDPQSVDFHSVKARTYKHKGELTKAAEIMDYARSLDEKDRAINTKCAKYQLRCDHNDKALETASKFTQNRTGGPLGDLVDMQCVWYLTEDGQSYLRQRKLGLALKRFHQILGIFDLWQEDQFDFHNFSLRKGMIRAYIDMLRWEDRLREHPFFSNMAVSAVKSYLLLFDNPDLVHGPIMDSVNGTNKAGEMSAADRKKALKKAKREQEKMEKAEAEKKAALKASKPTPKAEEGETKKEDPDPFGKTLVETKEPLKDAMKFLSPLLEFCPDVVGGQEVGFEVYLRRKKYLLALKCLLELKRLGAKESEVKEMGMRLRKSFEGSEKDVPEQVREIVKTETGKLQCAFVEAPPKKRRKQNDAASPEEAAVPSVSPAGTHKEPPHYYSNFPEVSLLSQTLGHQHFRTNSYIGATSSPSRLLLELPSSSEPSKYRASVSGSEVRRVGQDGFFLMLPDDESVIKEQLEVLDRIEAAISPHGPALVELYFRIVHPSFPILHKDVFLVKYGHSYRELTPACLAAVYMLALNWWSYSVDLADSVKPDVSDLEQLVPFLMAFDKAAKVSDIQAGLLFLQRPRHDSWRLTAQLVATAEEVGLHRDCTAWQIPDWEKGVRKRIAWALFMQDKWGALIHGRPSHIKADNWEVFPLEHEDFPENVEEDHVEQGSSEVEKGILIFIHLSTLTQILSDVIDELFTVQASKRHDSTVALLQTVKPIQLRLKSWYNSLPSCLELGATTSRKLSATGQLYLAYLTVEVTLHRAIVESEVKKPLDVGLRQITREAAIMRFKSVVDFLKRLKPEHMQGFWHFASGSCLAIIGTFSLVLLATSTDPSESRAIYSQIAEFRWLLNINGPGAGFTKPAVDLLQSNAGFLATYRPRGPAKITPGNNQDRTDRDADQVRSTALSNNGRQDEAARNTASTPAFDNFSGDLHALSADVSISPNQAWFYDFDDLVS
>XP_022505745_Fonsecaea_monophora
MAQPQQQLSHKDAALFRQVVRNFENKQYKKGLKAAEQILRKTPNHADTQAMKALIMSHQGHSEEAFALAKTALNNNMKSHVCWHVYGLLYRGVKNYEEAIKAYKFALRLEPDSAPIQRDLAHLQVQMRDYEGYIQSRKNMLQQKPGFRQNWTALAIAHHLAGNYEDAENVLTTYEETLKAKPNRLDIEHWEAVLYKNYIIADSGEVEKALDHLEAVGKKSPDVLAVMEMKADYLARLGRKSEAEAAYAALLARNPDDSAYYDGYIAAKGLTDGPVSEVKKAYQELAERHPKADLPRRRALDVLSGEEFKQAADQYLQRMLRKGVPSTFANIKHLYTDESKRDIVQALVEEYASGQGQSHTNGTKENGDKEETRFHSSALYFLAQHYNYKLSRNLDKALDYAEKCIALDPKSVDFHSVKARTYKHKGELTKAAEIMDQARSLDEKDRAINTKCAKYQLRSDQNDKALETASKFTQNRTGGPLGDLVDMQCVWYLTEDGKSYLRQRKLGLALKRFHQILGIFDLWQEDQFDFHNFSLRKGMIRAYIDMLRWEDRLREHPFFSNMAVSAVKAYLLLFDNPDLVHGPIMDTVNGTSKAGEMSAADRKKVLKKAKREQEKMERAEAEKKAALKASKPTPKIDDGETKKEDPDPFGKTLIETKEPLKDAMKFLGPLLEFCPDVAEAQEVGFEVFLRRKKYLLALKCLLELQRLGAKESEVTELGSRLRKAFDGDEKNVPEPVREIFKAEIGKLVQ
>XP_016629290_Fonsecaea_multimorphosa
MAQSQQQLGHKDAALFRQVVRNFENKQYKKGLKAAEQILRKTPNHGDTQAMKALIMSHQGHTEEAFALAKIALNNNMKSQVCWHVYGLLYRGVKNYEEAIKAYKFALRLDPDSVPIQRDLAHLQVQMRDYEGYVQSRKIMLQQKPGIRQNWTALAIAHHLAGNYEDAENVLTTYEETLKAKPNRSDTEHWEAVLYKNYIIAESGELEKALDHLEAVGKKSPDVLAVMEMKADYLARLGRKSEAEAAYAALLERNPDDSGYYDGYIAAKGLTDGPAAEINNAYQELAARHPKADLPRRRPLDVLSGEEFKQAADQYLQRMLRKGVPSTFANIKHLYTDESKRDTIQGLVEEYASGNLQSQTNGAKENGDKEETRFRSSVLYFLAQHYNYKLSRNLDKALEYAEKCITLDPQSVDFHSVKARTYKHKGELTKAAEIMDYARSLDEKDRAINTKCAKYQLRCDQNDKALETASKFTQNRTGGPLGDLVDMQCVWYLTEDGQSYLRQRKLGLALKRFHQILGVFDLWQEDQFDFHSFSLRKGMIRVYIDMLRWEDRLREHPFFSTMAVSAVKAYLLLFDNPDLVHGPIMDTVNGTNNPGGMSAADRKKALKKAKREQEKMEKAEAEKKAALKASKPTPKAEEGETKKEDPDPFGKTLVETKEPLKDAMKFLSPLLEFCPDVVGAQEVGFEVYLRRKKYLLALKCLLEMKRLGAKESEVKELGARLRKAFEASEKDVPEQVREIVKAETGKLVQ
>XP_022499283_Fonsecaea_nubica
MAQPQQQLSHKDAALFRQVVRNFENKQYKKGLKAAEQILRKTPNHADTQAMKALIMSHQGHSEEAFALAKTALNNNMKSHVCWHVYGLLYRGVKNYEEAIKAYKFALRLEPDSAPIQRDLAHLQVQMRDYEGYIQSRKNMLQQKPGFRQNWTALAIAHHLAGNYEDAENVLTTYEETLKAKPNRSDIEHWEAVLYKNYIIADSGEVEKALDHLEAVGKKSPDVLAVMEMKADYLARLGRKSEAEAAYAALLERNPDDSAYYDGYIAAKGLTDGPVSEVKKAYQELAERHPKADLPRRRALDVLSGEEFKQAADQYLQRMLRKGVPSTFANIKHLYTDESKRDIVQSLVEEYTSGHGQSHTNGTKENGDKEETRFHSSALYFLAQHYNYKLSRNLDKALDYAEKCIALDPKSVDFHSVKARTYKHKGELTKAAEIMDQARSLDEKDRAINTKCAKYQLRSDQNDKALETASKFTQNRTGGPLGDLVDMQCVWYLTEDGKSYLRQRKLGLALKRFHQILAIFDLWQEDQFDFHNFSLRKGMIRAYIDMLRWEDRLREHPFFSNMAVSAVKAYLLLFDNPDLVHGPIMDTVNGTSKAGEMSAADRKKVLKKAKREQEKMERAEAEKKAALKASKPTPKIDDGETKKEDPDPFGKTLIETKEPLKDAMKFLGPLLEFCPDVAEAQKVGFEVFLRRKKYLLALKCLLELQRLAAKESEVTELGSRLRKAFEGDEKNVPEQAREIFKAEIGKLVQ
>XP_013286465_Fonsecaea_pedrosoi
MAQPQQQLSHKDAALFRQVVRNFENKQYKKGLKAAEQILRKTPNHADTQAMKALIMSHQGHSEEAFALAKTALNNNMKSHVCWHVYGLLYRGVKNYEEAIKAYKFALRLEPDSAPIQRDLAHLQVQMRDYEGYIQSRKNMLQQKPGFRQNWTALAIAHHLAGNYEDAENVLTTYEETLKAKPNRSDIEHWEAVLYKNYIIADSGEVEKALDHLEAVGKKSPDVLAVMEMKADYLARLGRKSEAEAAYAALLERNPDDSAYYDGYIAAKGLTDGPVSEVKKAYQELAERHPKADLPRRRALDILSGEEFKQAADQYLQRMLRKGVPSTFANIKHLYTDESKRDIVQALVEEYASGQGQSHTNGTKENGDKEETRFHSSALYFLAQHYNYKLSRNLDKALDYAEKCIALDPKSVDFHSVKARTYKHKGELTKAAEIMDQARSLDEKDRAINTKCAKYQLRSDQNDKALETASKFTQNRTGGPLGDLVDMQCVWYLTEDGKSYLRQRKLGLALKRFHQILGIFDLWQEDQFDFHNFSLRKGMIRAYIDMLRWEDRLREHPFFSNMAVSAVKAYLLLFDNPDLVHGPIMDTVNGTSKAGEMSAADRKKVLKKAKREQEKMERAEAEKKAALKASKPTPKIDDGETKKEDPDPFGKTLIETKEPLKDAMKFLGPLLEFCPDVTEAQEVGFEVFLRRKKYLLALKCLLELQRLGAKENEVTELGSRLRKAFDGDEKNVPEPVREIFKAEIGKLVQ
>XP_007758864_Cladophialophora_yegresii
MAQAQPQLSHKDGALFRQVVRHFENKQYKKGLKAAEQILRKTPNHADTQAMKALIISHQGHTEEAFALAKTALNNNMKSHVCWHVYGLLYRAEKNYEESIKAYKFALRLEPESAPIQRDLAHLQIQMRDYEGYIQSRRNMLQQKPGFRQNWTALAIAQHLAGNYEDAETTLTTYEETLKAKPDRLDMEHWEAILYKNYIIAESGAVEKALDHLEAVGKKARDVLAVMEMRADYLARLGRKSEAEAAYAELLHRNPDDSAYYDGWISNKGLKDGPALEIKKAYDELAEKFPRADLPRRRPLDVLSGDDFRQAADQYLQRMLRKGVPSTFANIKHLYTDASKRDIVQDLVQGYASELPSHPQSNGTDPTGASKNESSHFDSSVLYFLAQHYNYKLSRDLDKALECADKCISLDPKSVDFHAVKARTYKHKGELAKAAELMEQARSLDERDRAINSKCAKYQLRSDQNDKALETASKFTQNRTGGPLGDLVDMQCVWYLVEDGQSYLRQRRLGLALKRFHQVFSIFDIWQEDQFDFHNFSLRKGMIRAYVDMLRWEDRLREHPFFSAMAISAVKAYLLLFDNPDLVHGPIMDGANGTSKSGEMTAADRKKALKKAKRDQEKLEKAEAEKKAALKASKPTPKAEEGENKKEDPDPFGKTLLETKEPLKEAMKFLGPLLEFCPENSEAQELGFETYLRRKKYLLAVKCLLKLKALGVEPSKTQELGKRLKRAIEGDKEVPDKVREIVKAEAGELAQ
>XP_016233333_Exophiala_spinifera
MAQAQPVLSNKDNALFRQLVRHFENKQYKKGLKAAEQILRKAPNHADTQAMKALILGSQGHIEEAFALAKIALNNNMKSHVCWHVYGLLYRQEKNFDEAIKAYKFALRLDPDSAPIQRDLAHLQIQMRDFEGYIQSRKNMLQQKPGFRQNWTALAIAHHLAGNYEDAENVLTTYEETLKTKPTRADLEHWEAVLYKNYIIAESGEVEKALDHLEAVGKKSPDVLGVMEMRANYLGRLGRKSEAEAAYAALLDRNPDDSNYYDGWIEAKGLKDGSASDIKKAYDELATKYPRADLPLRRPLDVLSGDDFRQAADSYLQRMLKRGIPSTFANIKHLYTDTSKRDIVEELVEGYAAGKVDAQTNGATNGDSKDQSRFQSSVLYFLAQHYNYKLSRNLDKALDYADKCIELDPKSVDFHSVKARSYKHKGDLAKAAEIMDQARALDEKDRAINTKSAKYYLRADQNDKALEIASKFTQNRTGGPLGDLIDMQAVWYLTEDGKSYLRQRKLGLALKRFHQILAIFDVWQDDQFDFHNFSLRKGMIRAYVDMLRWEDQLREHPFYSNMAISAVKAYLLLFDNPDLVHGPIMDVNGTGKSEMSAADRKKALKKAKREQEKMEKAEAEKKAALKASKPLPKSEEPDPKKEDVDPFGKTLLETKEPLKDAMKFLAPLLEYSPQLVEAQCVGFEVYLRRKKYLLATKCLLSINKLKPGSDQVSEYKAQLKKVLSEKPEGLSGKVAEIIQSEAGELLK
>XP_016257982_Exophiala_oligosperma
MAQAQPVLSNKDNALFRQLVRHFENKQYKKGLKAAEQILRKAPNHADTQAMKALILGSQGHIEEAFALAKIALNNNMKSHVCWHVYGLLYRQEKNFDEAIKAYKFALRLDPDSAPIQRDLAHLQIQMRDFEGYISSRKNMLQQKPGFRQNWTALAIAHHLAGNYEDAENVLTTYEETLKTKPNRADLEHWEAVLYKNYIIAESGEVEKALDHLEAVGKKSPDVLGVMEMRAAYLARLGRKGEAEAAYAALLDRNPDDSNYYDGWIEVKGLKDGSASDIKKAYDELATKFPRADLPVRRPLDVLSGEEFKQAADSYLQRMLRRGIPSTFANIKQLYTNSSKRDVIQELVEGYAAGKADSQTNGATNSDSKDQSRFESSVLYFLAQHYNYKLSRNLDKALEYADKCIELDPKSVDYHSVKARTYKHKGDVAKAADTMDQARALDEKDRAINTKSAKYFLRADQNEKALEIASKFTQNRTGGPLGDLIDMQAVWYLTEDGQSYLRQRKLGLALKRFHQVFAIFDVWQDDQFDFHNFSLRKGMIRAYVDMLRWEDRLREHPFYSNMAISAVKAYLLLSDNPDLVHGPIMDMNGTGKSEMSAADRKKALKKAKREQEKMEKAEAEKRAALKASKPLPKSEDPDPKKEDVDPFGKTLVETKEPLKDAMKFLGPLLEYSPQLVEAQCVGFEVYLRREKYLLATKCLLAINKLRPGLDVLSEYKAQLKKVISEKQEGLSDKVVDLIKSEAGELLK
>XP_013312710_Exophiala_xenobiotica
MAQAQQQLSNKDGALFRQVVRHFENKQYKKGLKSAEQILRKTPNHADTQAMKALILGSQGHTEEAFALAKTALNNNMKSHVCWHVYGLLYRQEKNFEEAIKAYKFALRLEPDSAPIQRDLAHLQIQMRDYEGYIQSRKNMLQQKPGFRQNWTAVAIAHHLAGNYEDAENVLTTYEETLKVKPSRSDLEHWEAVLYKNTIIAESGEVEKALDHLEAVGKKSPDVLGVMEMRADYLARLGRKSEAEAAYAALLDRNPNDSNYYDGWIEAKGLKDGPISGIKKAYEELAAKYPKADLPLRRPLDVLTGEDFKHAADPYLQKMLRKGVPSTFANIKHLYTDESKRDMIQELVKGYAAGKLGSQTNGAANGDGKDQARFESSVLYFLAQHYNYKLSRDLDKALKYADKCLELDPKSVDFHAVKARSYKHKGDVAKAAEIMDQARALDEKDRAINTKCAKYLLRADQNDKALETAGKFTQNKTGGPLSDLIDMQCVWYLTEDGKSYLRQRKIGLALKRFHQVLAIFDVWQEDQFDFHNFSLRKGMIRAYIDMLRWEDRLREHPFFSTSAVAAVKAYILLSDNPDLMHGPIMDNLNGTDASEMNAADRKKALKKAKREQEKMEKAEAEKKAAMKAAKPTPKSEDPDTKKEDPDPFGKTLVETKEPLKDAMKFLTPLLEYAPQLVEAQCVGFEIYLRRKKYLLAAKCLLAIQSLEPKNEKLQEYKGQLKKVLAEKPAELSERVAEIIKSEMGDLVQ
>XP_007727237_Capronia_coronata
MAQAQQQLSHKDGALFRQVVRHFENKQYKKGLKAAEQILRKNPNHADTQAMKALILGSQGHTDEAFALAKIALNNNMKSHVCWHVYGLLYRSEKNYEEAIKAYKFALRLEPDSAPIQRDLAHLQIQMRDYEGYIQSRNNMLQQRPAIRQNWTALAIAHHLAGDYEEAENVLTSYEETLKTKPSRSDLEHWEAVLYKNYIIAESGDLQKALDHLEAVGKKSPDVQAVLEMRADYLARLGRNSEAEAAYAALLERNPDDSAYYDGYIAAKGLNDGPVSDIQKAHQELAEKFPKADLPRRRRLDVLAGDEFKQTADAYLQMMLRRGIPSTFANIKQLYTNESKRDIVQELAEGYAAGKLGSQTNGASENGESKEESRFRSSVFYFLAQHYNYKLSRNLDKALEYADKCIELEPKSVDYHAVKARTYKHKGDLAKAAEVMDQARSLDEKDRAINTKCAKYQLRADQNDKALETAGKFTQNKTGGPLSDLIDMQCVWYLTEDGQSYLRQRKLGLALKRFHQILTIFDTWQEDQFDFHNFSLRKGMIRAYVDMLRWEDRLREHPFFSNMAISAVQAYILLADNPDLVHGPIMDNVNGTGKAGEMSAADRKKALKKAKREQEKMEKAEAEKKAALKAAKPTPKSEDPDTKKEDPDPFGKALVETKDPLKDAMKFLGPLLEFSPDQAEGQCVGFELYMRRKKYLLATKCLLAINAMDSKHEQLSEYKKQLKQVLADKPAELSDKVADIIKSEAGALIQ
>XP_007737898_Capronia_epimyces
MAQAQQQLSHKDGALFRQVVRHFENKQYKKGLKAAEQILRKNPNHADTQAMKALIIGSQGQTEEAFALAKIALNNNMKSHVCWHVYGLLYRSEKNYEEAIKAYKFALRLEPDSAPIQRDLAHLQIQMRDYEGYIQSRRNMLQQRSSIRQNWTALAIAHHLAGNYEDAENVLTTYEETMKTKPSRSDIEHWEAVLYKNYIIAESGDIQKALDHLEAVGKKSPDVQAVMEMRADYLARLGRNSEAEAAYAALLERNPDDSAYYDGFIESKGLKDGPLSEIQKAYQELADRFPKADMPRRRPLDVLSGDDFQQAADAYLQRMLRKGIPSTFANIKHLYTDESKRDIVQELAEGYAAGNLGSQTNGAAENGESKEESRFKSSVFYFLAQHYNYKLSRNLEKALDYADKCIELEPKSVDFHAVKARAYKHKGDSVKAAELMDQARSLDEKDRAINTKCTKYQLRADLNDKALETASKFTQNKTGGPLSDLVDMQSVWYLTEDGQSYLRQRKLGLALKRFHQILAIFDTWQEDQFDFHNFSLRKGMIRAYVDMLRWEDRLREHPFFSNMAVSAVKAYILLFDNPDLVHGPIPDSINGVSKSGETSAADRKKALKKAKREQEKMEKIEAEKKAALKAAKSAPKSEDVDNKKEDPDPFGKTLVETKDPLKEAMKFLGPLLELSPQLVEAQCVGFELYVRRKKYLLATKCLLAINALDSKHERLPQYRQQLKQVLADKPADLSDQVADIIKNEAGDLVL
>XP_009156617_Exophiala_dermatitidis
MAQAQQQLSHKDAALFRQVVRHFENKQYKKGLKAAEQILRKNPNHADTIAMKALIIGSQGQTEEAFALAKVALNNNMKSHVCWHVYGLLYRSEKNYEEAIKAYKFALRLEPDSAPIQRDLAHLQIQMRDYEGYVQSRRSMLTQRPSVRQNWTALAIAHHLAGNYEDAETVLSTYEDTLKTKPSRSDLEHWEAVLYKNSIIAESGNIQKALDHLEAVGKKSPDVQAVMEMRADYLARLGRKQEAEAAYAALLERNPDDSAYYDGYVEAKGLKDGPVSELHKTYQELADKFPKADLPRRRILDVLTGDDFRQAADAYLQRMLRKGIPSTFANIKHLYMDESKRDIVQELAEGYAAGKLGSQTNGASENGESKEDSRFKSSALYFLAQHYNYKLSRNLEKALEYADKCIELEPKSVDFHAVKARTYKHKGDLVKAAELMDQARSLDEKDRAINTKCAKYQLRADQNDKALETAGKFTQNKTGGPLSDLIDMQCVWYLTEDGQSYLRQRKLGLALKRFHQVSAIFDLWQEDQFDFHNFSLRKGMIRAYIDMLRWEDRLREHPFYHNMALSAVQAYILLADNPDLVHGPIMDNGNGTSKPGEMSAADRKKALKKAKREQEKMEKAEAEKKAALKAAKPTPKSEDPDNKKEDPDPFGKTLVETKEPLKDAMKFLTPLLELSPQSVAAQSVGFEVYMRRKKYLLATKCLLALNALDAKHERLPEFKSQLKQVLTEQPAELSDNVADIIKSETSDLFQ
>XP_013255446_Exophiala_aquamarina
MAQPQPQLSNKDSALFRQVVRHFENKQYKKGLKAAEQILRKNPNHADTQAMKALIIGQQGHTEEAFALAKIALNNNMKSHVCWHVYGLLYRAEKNFEEAIKAYKFALRLEPESAPIQRDLAHLQIQMRDFEGYIQSRRNMLQQKPGFRQNWTALAIAHHLAGNYDDAEKVLTTYEETLKTKPTRSDIEHWEAVLYKNYIIAESGELEKALEHLEVVGKKSPDVLGVMEMRADYLARLDRKAEAEAAYAALLERNPDTSAYYDGYVDAKGLTDGSVQDLKKAYDELAEKYPKADLPRRRTLDILSGEEFKQAADSYLQKFLRKGVPSTFANIKHLYTDKSKRDAVQELVEGYAAGKVSSQSNGATENGDGKDESRFESSALYFLAQHYNYKLSRDLDKALEYADKLLQLDPKSVDSYAVKARSYKHKGDLEKAAEVMDQARALDEKDRAINTKCAKYQIRADQNEKALDTASKFTQNKTGGPLGDLVDMQCVWYLTEDGKSYLRQRKLGLALKRFHQVLAIFDVWQEDQFDFHNFSLRKGMIRAYIDMLRWEDHLRDHPLYSSAAIAAVKTYILLSDNPDLVHGPIMGTVNGTGKTGEVSAADRKKALKKAKREQEKMEKAEAEKKAALKAAKPTPKSEDVDNKKEDSDPFGKALVETKEPLKDALKFLTPLLESSPQLAEAQAVAFELYIRRKKFLLATKALLALEKLDASFDQLPDYKSQLKQALGEKDTPEKVLEIVRSEASHLLS
>XP_016219883_Exophiala_mesophila
MAQAQPQLSNKDGALFRQVVRHFENKQYKKGLKAAEQILRKHPNHADTQAMKALIINSQGHTEEAFALAKIALNNNMKSHVCWHVYGLLYRAEKNFEEAIKAYKFALRLEPDSAPIQRDLAHLQIQMRDYEGYISSRRNMLQQKPGIRQNWTALAIAHHLAGNYEDAQNVLTTFEDTLKTKPNRNDIEHWEAVLYKNYIIAESGEVEKALDHLDAVGKKSPDVQGVLEMRADYLARLGRKSEAEAAYALLLDRNSDNSAYYDGYIDAKGLKDGPALDLKVAYEQLADKYPKADLPRRRLLDVLSGQDFTNAAEVYLQKFFQKGVPSTFANIKQLYTDSDKRGRIQSLVEGYASSKGPSQTNGISINGDQDKSHFEASVLYFLAQHYNYKLSRDLDRALDYADKLIQLDPKSVDYHSVKARAYKHKGDLVKAAEVMDYARSLDEKDRAINTKSAKYQLRADQNEKALETASMFTQNKSGGPLGDLIDMQAVWYLTEDGKSYLRQRKLGLALKRFHQVLAVFEIWQDDQFDFHNFSLRKGMIRAYVDMLRWEDRLRDHPFFSSAAISAVHAYILLFDNPDLQHGPIPLTVNGNASAELNAAERKKALKKAKREQEKMEKAEADKKAAQKAAKPTPKSEDVDAKKEDKDPFGKTLVETKEPLKDASKFLAPLLEFNHQSVEVQAAAFELYIRKRKFLLATKALLALNSLDSSYEKLPQYKQRLKEALSGKDVDEKVSQIVKLEAKDLL
>XP_013266798_Rhinocladiella_mackenziei
MAQPQPQLSHKDGALFRQVVRNFENKQYKRGLKAAEQILRKTPNHADTQAMKALILGHQGHTDEAFALAKTALNNNMKSHVCWHVYGLLYRLDKNYEEAIKAYKFALRLEPDSAPIQRDLAHLQIQMRDYDGYIQSRRIMLQQKPGFRQNWTALAIAHHLAGNYDDAENVLTTYEETLKTKPNRLDMEHWEAVLYKNYVIAESGEVEKALDHLEAVGKKSPDILGVMEMRADYLARLDRKSEAEAAYAALLERNPDHSAYYDGYIAAKGLKDGPMSEIKRAYQELAEKYPKADLPRRRPLDVLAGDEFKQAADSYLQKMFRKGVPSTFANIKHLYADTSKRDIVQDLVEGYSSGNLGAQTNGATENGDGKEESRFKSSVLYFLAQHYNYKLSRDLDKAREYADRCIELDPKSVDFHGVKARYYKHKGDLIKAAEVMDQARALDEKDRAINTKCAKYQLRSDQNDKALETASKFTQNKTGGPLGDLVDMQCVWYLTEDGQSYLRQRKLGLALKRFHQILAIFDVWQDDQFDFHNFSLRKGMIRAYVDMLRWEDRLREHPFFSTMAISAVKAYVLLSDNPDLVHGPIMDNVNGTGKSSEMSAADRKKALKKAKREQEKMEKAEAEKKAAMKAAKPMPKSEDSDTKKEDPDPFGKALLETKEPLKDAMKFLTPLLEWCSQIVEAQCVGFELYMRRKKYLLATKCLLAVNAQDPTNTQLLEYRKQLKHVLINKPAELSDKVAEIIKSEAGSLVQ
>XP_017996700_Phialophora_attinorum
MSANPPPGQALSHKDAANFRQVVRHFENKQYKKGLKSAEQILKKNPNHADTQAMKALIIGTQGQTDAAFALAKTALGNNMKSHVCWHVYGLLYRNTKEYDESIKAYKFALRLEPESAPIQRDLAHLQIQMRDFDGYVQSRKAMLQQKPGIRQNWTALAIAHHLGGDYEEAENVLTTYEETLKTKPARSDMEHWEAVMYKNKIIAESGNLEKALDHLEAVEKRIPDLQGVLETKADYLLKLKRPEAVNAYATLLDRNPENSAYYDSYISAKGLKDDDVEGLKKAYAELAEKFPKSDLPRRRPLDFLQGDKFREAADAYLQKMLRKGVPSTFANIKQLYTDASKKDIVQDIVEGFAAKPPAQTNGDSDKKDHFESQTLYFLAQHYNYKLSRDLDKAMSYAEKCIALDESSVDAHAVKARTLKHKGDAAAASKEMNAARALDERDRAINTKCAKYQLRNDENDAALETASKFTQNKTSGGPLGDLLEMQCVWYLTEDGQSYLRQHKLGLALKRFHQILNIFDVWQDDQFDFHNFSLRKGMIRAYVDMLRWEDHLRDHPFFSRAAVSAVEAYILLHDNPDLVHGHLMATNGSAEEMSAADRKKALKKAKREQEKLEKAEADKRAAAKAAKPVPKADQEDGKKEDNDPLGKTLLETKEPLKDAMKFLTPLLEYCPDVEDAQVVGFEVYRRREKWLLATRCWLKLQHLNASHEKLAGFKTELKKGLKSADGLSDKVREVIKAEAGELLD
>NP_588160_Schizosaccharomyces_pombe
MAKVQLSPKEITLFRTALKCYETKQYKKGLKAIEPLLERHPEHGESLAIKGILLHSLGNTKEGYDNVRLGLRNDVGSGVCWHIFGLISRADKDYVQAAKCYINAHKLEKNNSSLLRDLALLQSQLRQYKALADTRNALLQDNPGVRANWSALAVAQFLRGEYASAYKIVDAFESTINQGVPVDTQEESEAMLFMNLVILKKDGVEDAYKHLLSIEKKVLDRVAFLETRAEYELYLSKMEEAKSTIYLLLDRNPDNHQYYYNLQRAYGYEDASGKVLDSAEWLNLYSQLAKRYPKSECPTRLPLEKLEGDEFLTHVDLYLRKKLKRGIPSVFVDVKSLYKDTKKCKVVEDLVSKYASSLSTTNKFSEDDDNSQIEIPTTLLWTYYFLAQHFDHVGELEKAEKYVDLAIDHTPTLVELFMTKARISKHKGELQTAMEIMDHARKLDLQDRFINGKCAKYMLRNDENELAAKTVSLFTRNEAVGGAVGDLADMQCLWYMLEDGKSFARQKKFALALKRFSTVFKIFDTWADDQFDFHFFAFRKGSLRTYLDLMSWEDSVYDDPSFREAAQGSIEIYFALFDLPFAKYSPKLPDFEKLSSGEINEEEEKKIYKKLKKDLSKRLERAEKLKEADKSRAKSEDGMPVKYDEDPLGENLVATSEPLKEAQKCLEKLLPYGDKNPSAYILAAQLYTRLKNFDTASKYLEQAKVILGQNDPTVISTEKFYNSIKTQSN
```
