## Supplementary material for "Coding Sequence Insertions in Fungal Genomes are Intrinsically Disordered and can Impart Functionally-Important Properties on the Host Protein": fasta protein sequences: XP_714614.1_blasthits_fa.txt

```
>XP_714614_Candida_albicans
MGLTSKLEKLKLKELTGHEAAVKSNVVNGADTDDTDDIDEMDNEGQSILMGIIAQLRPGMDLSRITLPTFILEKKSMLERITNFFQIPDMLLKANRTSDDVERFVSVLAWYLASWHIAPKAVKKPLNPVLGETFNCYWENISDDCSAYYISEQVSHHPPKSSYFYLVPEAKIKVDGILIPKSRFLGNSSAAMMEGWAHLTLGEHENEVYEMNQPNVYCRGILFGKMKMELGDHMYVKCRKTGLEADIDFKTKGFISGTYDAIEGVIKNSKTSEVLYQITGKWNEVMEIKDLKTGKKRVLVDTKSSVPVKPRVRPLEEQGQYESRKLWKPTIDALARRDHTVATEEKFAVEDEQRNLAKKRIDDGVEFHPKFFRPVNEKEVELQDLEYVIYKKFDLKSNPEVLTDEVLSIAPILPGQKHDEKFEIPAFKKHEET
>XP_002420459_Candida_dubliniensis
MGLTAKLDKLKLKTSSEDNEDDSSHAKLDNSDDIDEVDSEYQNILLSIIAQLRPGMDLSKITLPTFILEKKSMLERITNFFQIPKLLIESNNIEDPLDRFIGILRWYLASWHISPKAVKKPLNPVLGEVFTCYWDELPNNKSAYYLSEQTSHHPPKSSYFYIMPEEKIRVDGVVIPKSRFLGNSSAAIMEGCGYVTLGKWDNEVYVMNQPNVYVRGILFGKMRTELGDHMYVKCERNGLEANIEFKTKGFIYGTYDSIEGIIKDLETQKDLFQISGKWNEVMYIKNIKTGKKEVLYDTGGSKTLKPKVRPLKEQWDFESRKLWKPTITGLAQRNHEIATEEKSKVENEQRIKAKKRLEDGVEFHPKFFREVNEGDKGVKNLEYIIYKKFDLKEDPEILRERLFTVAPIVPGQKFDEKFHYPAFKKPESN
>XP_002546759_Candida_tropicalis
MGLTSKLDKLKIGHEHSEKANAVDGADTDDIDEMDNEGQSILMGIIAQLRPGMDLSRITLPTFILEKKSMLERITNFFQIPDLLLKANETSDDMDRFILILAWYLASWHIAPKAVKKPLNPVLGETFNCYWNNIQGNHSAYYISEQVSHHPPKSAYFYLVPDSKIKVDGILIPKSRFLGNSSAAMMEGWAHLTLGEHNGEIYEMNQPNVYCRGILFGKMKMELGDHMFVKCEKTGIEADIEFKTKGFISGTYDAIDGYIKDSKTSENRYHITGKWNEVMEIKDLKTGKKRVLVDTKKTIPAKPKVRSLDEQGEYESRRLWKPTVDALAKRDHTVATDEKFKIEDEQRDLAKKRLEDGVEFHPKFFRPVNDKEIDLQDLEYVIYKKFDLNDDPEILTKEVMSIAPIVPGQKYEEKFEIPAFKKHEQS
>XP_003870286_Candida_orthopsilosis
MGLTSKLEKLKFGDHDKSEAKQAPATNTNAPSDADTDDIDEMDNEGQSILMGIIAQLRPGMDLTKITLPTFILEKKSMLERITNFFQIPDLLLEANHTEEPVARFVNVLKWYLASWHIAPKAVKKPLNPVLGETFSCYWKDLPYSAGDAYYLSEQTSHHPPKSSYFYLVPKEKIRVDGTVIPKSKFLGNSSAATMEGLAQVTLGNWNEEQYVLTQPNVYVRGILFGKMKTELGDHMIVRCQALGLEADIEFKTKGFISGTYDAIEGFIKEIETSKELFQLTGKWNDIIDIKDLNTGKKSVLINTHKTIQVKPRVRPLEEQSEYESRRLWKPTIDALARRDHATATEEKFKVENEQREKAKKRLEDGVEFHPRFFRPIDAQDHSSRDLGVIFNKHINLAESPEELSKNVLDTAPFLPGQKHNEKFDIPPFKEHATTGTG
>XP_001524722_Lodderomyces_elongisporus
MGLTSKLDKLKLRSHDESATPASPTNHHQQQQLQADTSEQFLDSENESGEDDDQARSILMEIISQLRPGMDLTRITLPTFILERKSMLERITNFFQIPNLLMEANRTQDPLLRFVNILKWYLASWHIAPKAVKKPLNPVLGEFFTCFWDKLPEGEGKAYYLSEQTSHHPPKSSYFYLAPEEKIRVDGTVIPKSRFLGNSSAAIMEGWGYVTLGKFGDEQYVMNQPNVYCRGILFGKMRTELGDHMVVRCEKNGFEADIEFKTKGFIGGTYDAIEGTIKDSTTLEDLYHLSGKWNEVMYIKNVKTGKKEVLFDTAKTLRVKPLVRPLNEQAAFESRKLWKPTTDALAKKDQTTATEEKFKVENEQREMAKKRLEDGVEFHPRFFKPVDAGKQDMNDLEYIIYKPLELSEPSNVLTDEMLSVAPILPGQHYDDKFEIPAFKKQ
>XP_007375267_Spathaspora_passalidarum
MGLTSKLDKLKLLGSAEEHISNDRKNTSTQNSDDIDEVDNEGQNILLGIIAQLRPGMDLTKITLPTFILEKKSMLERITNFFQIPHLLLEANNTADPLQRFIGILRWYLASWHIAPKAVKKPLNPVLGEVFSCYWDNLEDGKSAYYIAEQTSHHPPKSSYFYLIPSEKLRVDGVVIPKSRFLGNSSAAIMEGSGHVTLGKWEDELYVMNQPNVYCRGILFGTMRTELGDRMHVKCAKTGFEAEIEFKTKGFISGTYDAIEGIVKNSETSEHLYQVSGKWNDVMEIRDLKTGKKQILFDTNKSSTL
>XP_043051698_Scheffersomyces_spartinae
MGLVSKLDKLKIKSSDSDKEPSMKFSQLKPEMVTGNEKNENTDDIDEVDNEGSSIIRAIIAQLKPGCDLTRITLPTFILEKKSMLERITNFFQIPDIMLQANNTEDPLERFLLITKWYLASWHIAPKAVKKPLNPVLGEIFACYWDDMPDGSSAYYLAEQTSHHPPKSSYFYLSPENKIRVDGILIPKSKFLGNSSAAMMEGWAHVTLGRWSNETYIMNQPNVYARGILFGKLRYELGDHMIIKCPDSGYEADIEFKTKGYISGTYDAIEGKIRKIGSPDTLFTITGKWNDVMEIKNHKTGKITTFYDTNNSLTHKPKVRPEDEQAHNESRKLWGPTIKALARRNHTEATDEKFKVEDEQRSLAKKRIEDGVEFHPKFFQPITLSDTTNEELEYIIYKKFDLDNDPETLKNRLFEVMAFLPGQTHDEKFAIPAYKKVNH
>XP_001386331_Scheffersomyces_stipitis
MGLTSKLDKLKLISSGGGDEPVGKSSQSGPENTDDIDEVDNEGQSILMGIIAQLRPGMDLSKITLPTFILEKKSMLERITNFFQIPQILLEANATTDDLERFVLIVKWYLASWHIAPKAVKKPLNPVLGETFACYWDDLPGNESAFYLSEQTSHHPPKSSYFYLVPEQKIRVDGVVIPKSRFLGNSSAAIMEGWGHVTLGNHDDELYIMNQPNVYVRGILFGKMKTELGDHMYIKCPKTGYEADIEFKTKGFISGTYDAIEGVIKNTKKSETLFEISGKWNEVMEIKNIKTNKKEVFYDTKKTVTHRPKVRPLEEQWDYESRKLWKPTIDALSRRDHETATEEKYKVENEQRTLAKKRIEDGVEFHPKFFRPVKDSETDQLDLEYLIYKKFDLKDDSETLKKHLFEISPFLPGQVADEKYHIPAFKKHKE
>XP_020066760_Suhomyces_tanzawaensis
MGLTSKLDKLKIRASSEELESTSSKASTPHGDQTKDTDDVDEIDNEGQSILSGIIAQLRPGCDLSKITLPTFILEKKSMLERITNFFQIPNLLLDANKTEDELERFIAVLKWYLASWHIAPKAVKKPLNPVLGEVFACYWDDLPDGNKAYYVSEQVSHHPPKSSYFYLVPELKIRVDGVVVPKSKFLGNSSAAIMEGWGHVTLGERDDEVYIMNQPNVYCRGILFGKLRLELGDHMYVKCAKTGFEADIDFKTKGFISGTYDAIEGVIKNSKNSEVLYNISGKWNEVMEIKNVKTGEKKVLFDTAGATQLKSQVKPLDEQWEYESRNLWKPTLEGLSKRDHNLATEEKFKVENEQRIIAKKRLEAGVDFHPRLFRPVSDLEQDIKDLEYIIYKHIDLSEDAESLRSSVLDIFPILPGQKLHESFDIPGYKKASGKS
>XP_020074340_Hyphopichia_burtonii
MVLNSLSKLKLKKTNSEEGKEDEPVTSQSTDDVDEIDSENQSILLGIISQLRPGCDLTKITLPTFILEKKSMLERITNAFFTPQILLEANDTEDDVERFLLIVKWYLSCWHIAPKAVKKPLNPILGEVFGCYWDDLPGGNTSYYLSEQTSHHPPESSYFYIVPEKKITADGVIIPRSKFLGNSSAAMMEGLACLTLGERNNEKYTMTQPNMYCRGILFGKLRYELGDHMIIKCEDTGLEADIEFKTKGFIGGNYDAIEGTIFNSKTSEQLYTISGKWNEVMEIEGKDTKKSTFYDTSKAVIYKPKVKLLEKQDHFESRKLWHKTITALDERDHEAATEEKFKVEEEQRIRAKERLEKGEEFKPKLFKASGQKAIPFVVKEDFDLDDSPETNTEKLLSLFPLK
>XP_015466349_Debaryomyces_fabryi
MGLTSKLDRLKLKSDRGQSSSGNSGTTTPVGETATEEGVPEGSKHSSNDTDDIDEIDNEGQSILMGIISQLRPGCDLSKITLPTFILEKKSMLERITNFFEIPDLLLEADATDDALMRFVLMVKWYLASWHIAPKAVKKPLNPILGELFACYWDNLPGDSTAYYISEQTSHHPPKSSYFYLIPERKIRVDGVVIPQSKFLGNSSAALMNGWGHVQLGNRGGETYIMNQPNVYCRGILFGKLRYELGDQMVIKCPKTGFEANIDFKTKGFISGTYDAIEGTIKNTNTGESLYSITGKWNEVMDIKNLATGKKEVLFDTSTTRIFEPKTRPIEEQLEYESRRLWAPTINALGKRDHELATNEKAKVEGDQRIKAKKRLEDGVEFHPKLFRPVTDKDKGAQDLEYVIYKRFDLESDPETLRQTIFDTMPILPGQIDNASLQIPAFKKNTTETPEQEHFVDAPAAPADAPPV
>XP_459798_Debaryomyces_hansenii
MGLTSKLDKLKLKSDKGQSSNSNSGTTTPVGEAATEGGIPEGNKHNANDTDDIDEIDNEGQSILMGIISQLRPGCDLSKITLPTFILEKKSMLERITNFFEIPDLLLEADATDDDLMRFVLMVKWYLASWHIAPKAVKKPLNPVLGELFACYWDNLPDNSTAYYISEQTSHHPPKSSYFYLVPERKIRVDGVVIPQSKFLGNSSAALMNGWGHVQLGNRGDETYIMNQPNVYCRGILFGKLRYELGDHMVIKCPKTGFEANIEFKTKGFISGTYDAIEGTIKNTNTGETLYSITGKWNEVMDIKNLATGKKEVLFDTATTKIFEPKTRPIEEQLEYESRRLWAPTINALGKRDHELATNEKAKVEGEQRIKAKKRLEDGVEFHPKLFRPVTEKDKGAQNLEYVIYKRFDLASDPETLRQAIFDTMPILPGQVDHESLQIPAFDKNSTPSPAPPADAPPADADAPFVDASDAPHADTSPV
>XP_006687093_Yamadazyma_tenuis
MGLTSKLRLRKDNSQDSVDNGSQSADDVDEMDNENQSILLSIIAQLRPGSDLTRITLPTFVLEKKSMLERIGNAFFTPQLLLEANGTDDPLRRFMLIVIWYLSGWHIAPKAVKKPLNPVLGEIFSCYWDDLPENKKAFYIAEQTSHHPPKSSYFYLLPESKIKVDGVVVPRSKFLGNSSAAMMEGLARLTLGEHDEEYTMTQPNIYCRGILFGKLKYELGDQMTIKCEKLGFEASIEFKTKGFISGDYDVIEGVIKDSSSQKILASVSGKWNEVMTISPTDVKLEPIVLDTRKASVNTPSVKPLEHQADNESRKLWKKTIDALHKRDHTVATEEKFKVEEAQRIRAKERVANGEDFVPAIFKPVQDDVPFVLRKEMNVKDEDPQYLIHELLDLHPITGFNE
>XP_001484022_Meyerozyma_guilliermondii
MGLTSKLDKLKLRSLHDSSGSSVPSSTQEGSKTTPAKPDDASGVNTDDIDEIDNEGQSILSGIIAQLRPGCDLAKITLPTFILEKKSMLERITNFFQIPDVLFQANDTEDELERFLLMVKWYLASWHIAPKAVKKPLNPILGEVFTCYWDDLPDGNEAFYVSEQTSHHPPKSSYFYLVPKRKIRVDGTVIPVSKFLGNSSAAMMQGWGHVTLGEWGNEVYIMNQPNVYCRGILFGKLKYELGDHMIIKCPKTGYEADIEFKTKGFIGGTYDAIDGSVKKSNSSEVLYNITGKWNEVMYSKNLSTGKTETFYDTSKSVRYLPKVRPLEEQFEYESRKLWGPTIKGLSERNHQLATEEKFKVENEQRELAKKRLESGVEFHPRLFRAVDDKDMGNEDLEFMIYKNFDLKEDPEVLTEKVFESVPILPGQSPKGEFNMPAFEKAI
>XP_018712688_Metschnikowia_bicuspidata
MVLQKLKSKITRGDNAETYQASEGVEEINTENQSILLGIIAQLRPGCDLSRITLPTFILEKKSMLERITNAFMTPEILIEANATEDEVDRFLKIVKWYLSGWHIAPKAVKKPLNPVLGEVFSCYWNKLPHDCSAYYVAEQTSHHPPESSYFYLIPEQRIRADGVLIPKSKFLGNSSAAMMEGVACLKLGLHGGESYTVTQPNIYCRGILFGKLRYELGDHMLVKCEDTGLEADIEFKTKGFLSGEYDTIEGTVQRGGKVLYLISGKWNGLMEIQEIATGEKKTFYDTSNSSVIHAHVKQLEKQDLNESQRLWHDTISALEKGDHETATNKKFDVEDKQREEAKERREKGEEFVPKLFKSTADGEIPYSINAEIDILEDSPETMLAKLFAVHQIH
>XP_002614910_Clavispora_lusitaniae
MVLGRLKNKISLSSSKADSSEELANAGDVDEIDTENQSILMGIISQLRPGCDLTRITLPTFILEKKSMLERITNAFFTPHILLEANGTADDVQRFLLMVKWYLSCWHIAPKAVKKPLNPVLGEVFSCYWSELPDGTSGYYLAEQTSHHPPESSYFYLIPEKRIRADGVIIPRSKFLGNSSAAMMEGVAYVTLGEHDEVYSLTQPNIYCRGILFGKLRYELGDHMLIKCEKTGLQADIEFKTKGFISGAYDAIEGTVSRTADSKTLYTISGKWNEVMYIENSSGEKSVFYDTTNAVTHKPEVKPFEHQLPNESRKLWHKTLVALDQRDHKSATDEKFKVEEEQRLKAKKRHEEGQHFTPALFKKNKGSSDLPFIVDIDIDVKADSPEVMVEKLLNHCQILPSDTG
>XP_025344300_Candida_haemuloni
MVLHRLKNKIGGSDSSSAPEEGDDIGSENQSILMGIISQLRPGCDLTRITLPTFILERRSMLERITNAFHTPQILFEANSTSNDVERFLLIVKWYLSGWHIAPKAVKKPLNPVLGEVFSCFWDDLPDQSTGYYVAEQTCHHPPESSYFYMVPEKKIRADGVVIPRSKFLGNSSAAMMEGVARLTLGEHDDEVYTMNQPNVYCRGILFGKLKMELGDHMVIRCEKLGLEADIEFKTKGFISGDYDVIEGTVKDLKSSKTLYTITGKWNGSMEIQEGKGAKELFLDTKQTQTYPLQVKPMDEQLPHESRKLWDSTIKALGENDHRTATDEKFKIEEEQRVKARERAETGEQFEPKIFRKVDGEIPFIVNCSVDVSNDSPEEMKFKLNELFRIVPQDRA
>XP_024711623_Candida_pseudohaemulonis
MGLTSKFDKLKLRGSGETEPAPANVNSSGDTDDIDELDNDGQSILMGIISQLRKGSDLSRISLPTFILEKKSMLERITNFFQIPEILLEADDTSDELERFVLMVKFYLASWHIAPKAVKKPLNPVLGEIFSCYWDDLPDGSDAYYIAEQTSHHPPKLSYFYLVPDRKIRVDGTLIPKSRFLGNSSAAMMEGWAHVTLGNHDETYFMNQPNVYCRGILFGKLKYELGDHMIVKCPKSGLEADIEFKVKGMISGTYDAIEGKIYNLKTKEVLYTISGKWNDVMYIKNGEKGSESIFYDTKGAVAHKPKARPIEEQLSIESRKLWGPTLAALAKRDHDLATEEKSKVENEQRQAVKLREEQGIDFQTRIFRPVKDTEDDIEDLEYIIHKELDLADSPEILRKKILQVFPFLPGQETPDSLEVPAREKQ
>XP_025336632_Candida_duobushaemulonis
MVLHRLKNKIGGSDAGSAPEEGDEIGSENQSILMGIISQLRPGCDLTRITLPTFILERKSMLERITNAFHTPQILLEANSTSDDMERFLLVVKFYLSGWHITPKAVKKPLNPVLGEVFSCFWDDLPDQSTGYYVAEQTCHHPPESSYFYFVPEKRIRVDGVVIPRSKFLGNSSAAMMEGLAHLTLGEHDNEVYSMNQPNVYCRGILFGKLKMELGDHMVIKCEKLGLEADIEFKTKGFITGDYDVIEGTVKDTNTSKTLYTITGKWNGVMEIQEGKGAKELFIDTKETKTYPLQVKPLDEQLENESRRLWESTIKALAENDHRTATDEKFKIEEEQRVKARERAENGTQFEPNIFRKVDGEIPFVIDSSIDMVNDSPEEMKFKLNQLFRIVPQDRA
>XP_028891795_Candida_auris
MVLGRLKNKIGVSDASSAPTEGDDIGSENQSILMGIISQLRPGCDLTRITLPTFILERKSMLERITNAFHTPQILFEANSTSDDMQRFLLVVKWYLSSWHIAPKAVKKPLNPILGEVFSCFWDDLPDQSTGYYVAEQTCHHPPESSYFYMVPEKKIRADGVVIPRSKFLGNSSAAMMEGIAHLTLGEHENEVYSMTQPNVYCRGILFGKLKMELGDHMLIKCESLELEADIEFKTKGFISGDYDVIEGTVKDSRTGKILYTITGKWNGVMEIQETKGSKEEFLDTREIKTYPPQVKPMEEQLPHESRKLWDSTTRALGENDHKTATDEKFKIEEEQRRKARERAESGIPFEPKLFRKDDENEVPFIINAAIDVVNDTSEEMKYKLNSLFRIVPQDRS
>NP_011863_Saccharomyces_cerevisiae
MALNKLKNIPSLTNSSHSSINGIASNAANSKPSGADTDDIDENDESGQSILLNIISQLKPGCDLSRITLPTFILEKKSMLERITNQLQFPDVLLEAHSNKDGLQRFVKVVAWYLAGWHIGPRAVKKPLNPILGEHFTAYWDLPNKQQAFYIAEQTSHHPPESAYFYMIPESNIRVDGVVVPKSKFLGNSSAAMMEGLTVLQFLDIKDANGKPEKYTLSQPNVYARGILFGKMRIELGDHMVIMGPKYQVDIEFKTKGFISGTYDAIEGTIKDYDGKEYYQISGKWNDIMYIKDLREKSSKKTVLFDTHQHFPLAPKVRPLEEQGEYESRRLWKKVTDALAVRDHEVATEEKFQIENRQRELAKKRAEDGVEFHSKLFRRAEPGEDLDYYIYKHIPEGTDKHEEQIRSILETAPILPGQTFTEKFSIPAYKKHGIQKN
>XP_018219237_Saccharomyces_eubayanus
MALGKLKNMSPLINSSHSSINGTSNGANAKPNGADTDDIDENDESGQSILFNIISQLKPGCDLSRITLPTFILEKKSMLERITNQLQFPDVLLEAHSNGNELQRFVKVVAWYLAGWHIGPRAVKKPLNPILGEHFTAYWDLANKQQAFYIAEQTSHHPPESAYFYMIPESNIRVDGVVIPKSRFLGNSSAAMMEGLTVLRFLDIMDSNGKPEKYTLSQPNVYARGILFGKMRIELGDHMVITGPNYQVDIEFKTKGFISGTYDAIEGTIKDYNGKEYYQISGKWNDVIYIKDLREKSSKKTVLFDTHQHSPQGPKVRPLEEQGEYESRRLWKKVTDALAVRNHEVATEEKFQIENHQRGLAKKRTEDGVEFHPKLFRRAEPGEDLDYYIYKHIPEGMDKHEEQIRSILEIAPILPGQAFTEKFSIPAYKKHEIQNE
>XP_033766669_Saccharomyces_paradoxus
MALNKLKNIPSLTNSSHSSINGIASSGANSKPSGADTDDIDENDESGQSILLNIISQLKPGCDLSRITLPTFILEKKSMLERITNQLQFPDVLLEAHSDKNGLQRFVKVVAWYLAGWHIGPRAVKKPLNPILGEHFTAYWDLPNKQQAFYIAEQTSHHPPESAYFYMIPESNIRVDGVVVPKSKFLGNSSAAMMEGLTVLQFLDIMDAKGKPEKYTLSQPNVYARGILFGKMRIELGDHMIITGPNYQVDIEFKTKGFISGTYDAIEGIIKDYDGKEYYQISGKWNDIIYIKDLREKNSKKTVLFDTHQHFPLAPKVRPLEEQGEYESRRLWKKVTDALAVRDHDIATEEKFQIENHQRVLAKKRTEDGVEFHPKLFRRAEPGEDLDYYVYKHIPEGTDKHEEQIRSILETAPILPGQAFTEKFSIPAYKKHEIQKN
>XP_003676935_Naumovozyma_castellii
MALNKLKSLQNPVSGTNSPSSLSIKSKNSTSAALDTDDIDEEDESGQNIILNIISQLKPGSDLSRITLPTFILEKKSMLERITNQLQFPDLVLDAHSEKDDLQRFVKVVKWYLAGWHIAPKAVKKPLNPVLGEHFTAYWNLPNKQQAFYISEQTSHHPPESAYFFMIPESHIRVDGVCIPKSRFLGNSSAAMMAGLTVLQFLDLKDSKGNPEKYTLSQPNMYVRGILFGKMRIELGDHMIIKAPKFQVDIEFKTKGFISGTYDAIGGVIKDYNDKEYYEISGKWNDIVYIRDLTVKGSKKTILFDTHKHFPSRPEVRPLNEQGEYESRRLWKEVTDALAIRDHEVATEKKFQIENYQRELAKKRIEDGVEFHPKLFRRANPGEDLDYYIYKHIPGGDNFEEQIKSILEIAPILPGQNFTDKFKIPAYKKHEVQQRIRSQLKTSEES
>XP_003671562_Naumovozyma_dairenensis
MALAKLKGLPTPLSGASSASSAVSLKLNQEPVNTDDIDENDESGQNIILNIISQLKPGCDLSRITLPTFILEKKSMLERITNQLQFPDLLLDAHSESNELERFVKVVKWYLAGWHIAPKAVKKPLNPVLGEHFTAYWDLPNKQQAFYVAEQTSHHPPESAYFYMIPESHIRVDGVAIPKSKFLGNSSAAMMAGLTILTFLDRGEKYTLSQPNMYVRGILFGKMRIELGDHMIIKGPNYKIDLEFKTKGFISGTYDAIEGTVKDNKGKEYYEITGKWNDIIYIKDLRTKGSKKVVLFDTHKNFASKPKVRPIEEQGEYESQRLWDKVIKALAERDHEVATEEKFQVENAQRQFAKKRIEDGVEFHPKLFRKANPGEDLDYYIYKHIPDGNDYEAQIKSILEIAPILPGQKFTEKFQIPAYKKHEIQKIIQEKSQGK
>XP_003957131_Kazachstania_africana
MSLNKLKVGGYGKQGSTSTPSNVQIENISEDTDDIDENDETGQSILLNIISQLRPGSDLSHITLPTFILEKKSMLERITNLLQFPSLLLDAHAEKDTLERFLKIIKWYLSGWHIAPKAVKKPLNPILGEYFTAYWNLPNKQQAYYIAEQTSHHPPKSAYFYMIPESNIRADGVVIPKSRFLGNSSAAMMEGLSILQFLDIIDEDTKEVEKYSFTQPNMYARGILFGKMKFELGDHAIVKGPKYLADIEFKTKGFISGTYDAIHGIIKDYTGKKYYEITGKWNDIMYVKNLQKAEAPKTVLFNSHEHRPLKPIVRPLEEQGGYESRRLWKKVCDALAARDHKVATEEKSLIENEQRALAKRRLEDGVEFHPKLFRKLPSGSSLDYMIYKGIPSGNDHEAQIRSILETVPILPGQRLTEKFAIPAYKKHDIQSSHK
>XP_022462585_Kazachstania_naganishii
MSAQKLASGVAGKMSSYNPTSAESKTSIHSKVPEEDMEAANTDDIDENDESGQNILLNIISQLRPGSDLSRITLPTFILEKKSMLERVTNQLQFPSILLDAHAEKDQLQRFMKVIKWYMAGWHIAPKAVKKPLNPILGEYFTAYWDLPNKQQAFYIAEQTSHHPPESAYFYMIPESNIRVDGVVIPKSKFLGNSSAAMMEGKTVLTFLDIIDLKTNKPEKYTLTQPNMYARGILFGKMRFELGDHMIIKSSHYEADIDFKTKGFISGTYDAIHGTVKDDKGNECYDITGKWNDVMYYKDLRSKSAKKEVLFDTHNDHPLRPKVRPLSEQGQYESRKLWKKVTDALAVRDHKVATDEKFQIEDSQRQLAKKRVEDGVEWYPKLFRKVGPGHDLDYYIYKHVPTGNNYEDQIRSILEIAPIIPGQQFTEKFAIPAYEKHEIQQKELSGAN
>XP_448349_Candida_glabrata
MKDSLKIKGNSASHSSTSLSESMSKVSISSKSNENIDTDDIDENDESGQNILLSIIAQLKPGCDLSKITLPTFILEKKSMLERITNQLQFPDIVLDAHQEKDELQRFVKIVKWYLAGWHIAPKAVKKPLNPVLGEHFTCYWDLPNKQQAFYIAEQTCHHPPESAYFYMIPESNIRVDGVVIPKSRFLGNSSAAIMAGETILQFLDMKDKDGKPEKYTLSQPNIYARGILFGKMRMEVGDHMIIKGPKYEVDVEFKTKGFISGTYDAIEGVIKDKKGKEYYQISGKWNDIMYIKDLREKHAKKTVLFDTHKNKPLKPKVRPLEEQGEYESRRLWKKVTDALAVRDHEVATEEKFKIEDYQRQLRKKRLEDGVEFHPKLFRKANPGDDIDHYIYKHIPEGDDYEAQIKSILEIAPILPGQKFTEKFAIPAFKKHEIQEKSMSQLSLHKAK
>XP_004181541_Tetrapisispora_blattae
MALGKFMGKSDSGLSESSHTSLSSHSQKASPAPVDTDDIDENDEAGQNIILGIIAQLKPGSDLSRITLPTFILEKKSMLERITNQLAFPEIVLAAHDEPDSLKRFIKVVQWYLAGWHIAPKAVKKPLNPVLGEHFTCYWDLPNKQQAFYVSEQTSHHPPESSYFYMIPESHIRVDGVAIPKSKFLGNSSAAMMAGNTVLTFLDIKDPKGKPEKYTLTQPNMYVRGILFGKMRIELGDHMIIKSPEYQADIEFKTKGFISGTYDAIEGTISDYKGKNYYQISGKWNDIMYIKDLRDKSAKKTVLFDCSKHKPSKPLVRPLNEQGEYESRRLWRKVTDALAVSNHVVATDEKFKIEENQRNLAKKRLDDGVEFKPKLFRRVKPGHDLDYYIYKHIPENGTSEEQIRSILEIAPILPGQNFTEQFEIPAFEKLEIQKKELSRGL
>XP_003686612_Tetrapisispora_phaffii
MSVTTNDRKPDVSLQSNAQKSNVKAVKSPTIDTDDIDEDDEAGSNLILEIISQLRPGSDLTKITLPTFILEKKSMLERVTNQLQFPDILIDAHNEQDDLERFTKVCMWYLAGWHIAPKAVKKPLNPVLGEHFTCYWNLPNKQQAFYISEQTSHHPPESAYFYMIPESHIRIDGVVIPKSKFLGNSSAAMMEGKTVLQFLDIKDSNGVPEKYVLTQPNVYVRGILFGKMRIELGDHMIIKGPKYNADIEFKTKGFISGTYDAIGGTIKDKSGKALYEISGKWNEVMYVKDLRIKGSSKRVLFDTSKAQPLKPIVRPLQEQGEYESRRLWKKVTDALAARDQKVATDEKSKIEDYQRDMAKKRSEDGVDFHPKLFRKAKPGEDLDYYIFNDIPSDITAESQIKKILEIVPILPGQKFTHKFAIPGYKKHELQENEQTQ
>XP_001642611_Vanderwaltozyma_polyspora
MSTALKIKKGGSRDEISEKSHNNSSANLSKNDNNAMDTDDIDEEDESGQNIILNIISQLRPGSDLSRITLPTFILEKKSMLERITNQLQFPDVLLAAHDEKDPLERFVKVCAWYLAGWHIAPKAVKKPLNPVLGEHFTAYWNLPNKQQAFYISEQTSHHPPESAYFYMIPESNIRVDGVCIPKSRFLGNSSAAMMEGLTQLQFLDIKDSKGNPERYTLSQPNVYARGILFGKMRVELGDHMIIKGPTYQADIEFKTKGFISGTYDAIEGVIKDYSGKSICEISGKWNDIMYIKYLKEKHSKKTVLFDTHKSSPLKPLVRPLNEQGDYESRRLWKKVTDALAQRDHKVATEEKYQIENYQRELAKKRVEDGVEFHPKLFRKSKPGEDVDWMIFKHIPENASHEDQIRNILELVPILPGQQFTEKFSIPAYKKHEIQKKEHNV
>XP_003678832_Torulaspora_delbrueckii
MPLNKLRPKSLNDSSVSSISESTYADDPVDTDDLDENDESGQNILLNIISQLKPGCDLSRITLPTFILEKKSMLERITNQLQFPDLVLDAHQEKDELQRFVKVVKWYLAGWHIAPKAVKKPLNPVLGEHFTCYWDLPNKQQAYYISEQTSHHPPESAYFYMIPESSIRVDGVCIPKSKFLGNSTAAMMAGLTVLQFLDMMNSNGKPEKYTLSQPNMYARGILFGKMRLELGDHMIIKGPKYKIDIEFKTKGFISGTYDAIAGVVKDLNGKEYYEITGKWNDIMYIKDLRDKHSKKIVLFDAHKSKVSKPSVRPLEEQGEFESRRLWKKVTDALAARDHEVATDEKFKIENYQRELAKKRVQDGVEFYPKLFRRAKPGEDLDYYIYKHIPEGNDYEEQIKSILEIAPILPGQHFTEKFAIPAFKKSEIQEKELSQTP
>XP_037144397_Zygotorulaspora_mrakii
MALGKLKAKSLQSSSSSVLTKDGATGSHEEVLDTDDVDENDESGQNILLNIISQLKPGCDLSRITLPTFILEKKSMLERITNQLQFPDIVMDAHREHDDLQRFVKVVKWYLAGWHIAPKAVKKPLNPVLGEHFTCYWDLPNKQQAFYIAEQTSHHPPESAYFYMIPESSIRVDGVCIPKSRFLGNSTAAMMAGLTVLQFLDIMDSKNKPEKYTLSQPNMYARGILFGKMRIELGDHMIIKGPKFQVDVEFKTKGFISGTYDAISGTIKDYEGKEYYEISGKWNDVMYIKDLRDKCFKKTILFDTSKATVSKPKVRPLSEQGEYESRRLWKKVTDALAMRDHEVATEEKFKIENHQRELAKKRLEDGVEFHSKLFKRAGPHEDLDLDYYLYKKIPGGNNHEEQIKSILEIAPILPGQKFTEKFQIPAYKKQEIQEKVLTQNSKS
>XP_002495020_Zygosaccharomyces_rouxii
MPLNKFIGKGHQHGGSGPSRDVSDSNSTVSGGEPADSDDIEETDESGQSILLNIISQLKPGSDLSRITLPTFILEKRSMLERITNQLQHPEIVLDAKADPDELSRFVKICKWYLSGWHIAPKAVKKPLNPVLGEHFTCYWNLPNKQQAFYIAEQVRHHPPESAYFYMIPESGIRVDGTCIPKSRFLGNSTAAIMEGSSVLQFLDLLDKNGKPEKYVLTQPNMYARGILFGKMKLEMGDHMVIKSPTFVVDVEFKTKGFISGTYDAIHGVIKDHRGNEYYEISGKWNDIIYIKDLREKNASKRVLFDTHKELPSKPLVRSLSEQGEYESRRLWKKVTDALARRDHDTATREKLGIEDYQRELAKKRAEDGVEFHPKLFKPAKQDRDLNYYIYKDIPADASHEDQIRMILELAPILPGQKFTDKFTIPAYKKSEIAEGRSTSGTPRSK
>XP_003647341_Eremothecium_cymbalariae
MAISKALKSLSVHTSGTSGAPDSEGDVTGSVGSASCSVGKCASQGQSLDTDDIDENDESGQNIILSIISQLKPGSDLTRITLPTFILEKKSMLERITNQLQYPDIIIDAHSEPDELERFVKIVKWYLAGWHIAPKAVKKPLNPVLGEYFTAYWDLPNKQQAFYVAEQTSHHPPKSLYFYMIPESNIRVDGTTIPRSRFLGNSTAAMMEGLSVLQFLDIIDPATGKPEKYTLTQPNMYARGILFGKMRLELGDHMIIKGPNYHVDIEFKTKGFISGTYDAIEGVVKDYNDNSFYEITGKWNDVMYIKDLRTKNATPKVLFDVRLGNSLKPKVRPLEEQGEFESRKLWKKVTDALAVRDHKVATEEKFKIEDYQRALAKKRAEDGVEFHPKLFRPSTLGEDLEYYIYKNIPLGDDHEAQIRAILEIAPILPGQFFTEKFGIPAYEKHELQQRE
>NP_984573_Eremothecium_gossypii
MVISKALKNLGGYAGLTAGPEVERGVSSAANAQAPASSQGGQVLDTDDIDENDESGQNILMSIISQLKPGSDLTRITLPTFILEKKSMLERITNQLQYPNILLDAHAEKDELLRFVKVVKWYLSAWHIAPKAVKKPLNPVLGEYFTAYWDLPNKQQAFYIAEQTSHHPPKSLYFYMIPESNIRVDGATIPRSKFLGNSTAAVMEGLSVLQFLDIIDPRTGKPEKYTLTQPNMYARGILFGKMRLELGDHMLIKGPRFHVDIEFKTKGFISGTYDAIEGVVKDYNDKSYYEITGKWNDVMHIRDLRVKGAPVEVFFDVHSSVPLKPKVRPIEEQGEYESRRLWKPVTDALAIRDHKVATDEKFKIEDYQRTLAKRRAEEGVEFHPKLFRPVKPGSDLEFYIYKNIPEGDDPEQQIKSILEIAPILPGQAFTEKFSIPAYEKHELQKRESL
>XP_451123_Kluyveromyces_lactis
MPFKLKSKISASTGDISSTAHPQVADPNIVEDTDDIDENDDAGQSILMGIITQLKPGCDLSRITLPTFILEKKSMLERIANQLQFPDLLLEAHKEKDELERFIKVVKWYLSGWHIAPKAVKKPLNPVLGEYFTAYWDLPNKQQAFYIAEQTSHHPPKSSYFYMIPESNIRVDGTTIPKSRFLGNSTAAMMEGLSVLQFLDITDPKTGKPEKYTLTQPNMYARGILFGKMKLELGDHMLIKGPKYQIDIEFKTKGFISGTYDAIEGIIKDYNEKEYYEITGKWNDLIYYKDLREKHSKKAVLFDTNTAVPLKPSVRPLEEQGEFESRRLWKKVTDALAKRDHVEATDEKFKIENNQRILAKKRIEDGVEFHPKLFRTASPGDDLEFYVYKSIPPGTDHESHEDQIKSILEIAPIVPGQKFTEKFSIPAYQKHDIQQKELN
>XP_022675752_Kluyveromyces_marxianus
MPLKLKSKSGSSHHHHHYSSSSGTSNTGTGAGAVQQQQADPGTIDTDDIDENDDAGQSILMGIITQLKPGCDLSRITLPTFILEKKSMLERIANQLQFPDILLDAHAEKDDLQRFVKIVKWYLSGWHIAPKAVKKPLNPVLGEYFTAYWDLPNKQQAFYIAEQTSHHPPKSSYFYMIPESNIRVDGTTIPKSRFLGNSTAAMMEGLSVLQFLDIIDPKTGKPEKYTLTQPNMYARGILFGKMRIELGDHLIIKGPKYQVDIDFKTKGFISGTYDAIEGIVKDYQGKEYYEISGKWNDIIYYKDLRDKSAKKAILFNCHTSTPLKPIVRPLEEQGELESRRLWKKVTDALAKRDHVVATDEKFKIENAQRILAKKRVEDGVEFHPKLFRSSSPGDDLEFYIYKHIPAGTDSQTHEDQIRSILEIAPIIPGQKFTDKFFIPAYQKHDIQQKELS
>XP_022627124_Lachancea_lanzarotensis
MPLNVMKGKMAAGPATNASPANASSKPVVDTDDIDENDESGQSILLGIISQLKPGCDLSRITLPTFILEKKSMLERITNQLQFPDILLSAHEEKDELERFVKVVKWYLSGWHIAPKAVKKPLNPVLGEYFTCYWDLPNKQQAFYFSEQTSHHPPKSSYFYMIPESNIRVDGTTIPKSKFLGNSTAAMMEGLTVLQFLDRKGPNGKPEKYTLSQPNMYARGILFGKMRIELGDHMIIKSEKYKVDIEFKTKGFISGTYDAIEGVVKDHAGSEFYEITGKWNDVMYIKDLKKRSAKTVLFDATKTQPLKPQVRPIEEQGDFESRKLWSKVTAALAKQDHTTATDEKFAIEDEQRQLAKKRSEEGSQFHPKLFRPAEPGDDLEYYIYKNIPSDGTHEDQIRAILEIAPVLPGQQFTDKFGVPGHEKHQIQKQVETAD
>XP_002552999_Lachancea_thermotolerans
MPLNKLKTRSAAVPGEPSSATNASSRSLVDTDDIDENDESGQSILLGIISQLKPGCDLSRITLPTFILEKKSMLERITNQLQFPDILLEAHQEKDDLMRFVGVVKWYLSGWHIAPKAVKKPLNPVLGEHFTCYWDLPNKQQAFYFSEQTSHHPPKSSYFYMIPESNIRVDGTTVPKSKFLGNSTAAMMEGLTVLQFLDIQDSEGHPEKFTLTQPNMYARGILFGKMRIELGDHMVIKSSQHKVDIEFKTKGFISGTYDAIEGTIKDQAGNEYFEISGKWNDIIYIRDLQKKTPKTVLFDASKAAPLKPLVRPLEEQGNFESRKLWKKVTDALAARDHATATEEKFKIEDYQRTLAKKRAESGSPFLPKLFRPASRQSDDLEFYIYKDIPEGGSHEDQIRSILEIAPVLPGQKFTEKFEVPGQQKHKVQKQNST
>XP_020059404_Aspergillus_aculeatus
MSADWGSFFHSGSRSSHEEPKPENVSGDDEIVEPDQGNVLSHIISQLRPGADLSRVVLPTFILEPRSMLERITNFMAHPETLLPMPDVDDPLERFVSVVKFYLSGWHIKPPGVKKPLNPILGETYTCYWDYPDGTRGYYISEQTSHHPPKSSYFFMAPEHNIRIDGTLKPRSKFLGNSAASMMEGIAILRFLNRGQDKEKGERYILTQPNMYARGILFGKMKYELGDHSYVRCPENNLVADIEFKTKGYFSGTYNAIGGTIKNEKTGEVYYELTGLWNGEMYIKDVHTHKKELLFDATHAKHTPPLTRPLEQQGERESQRLWHNTVKAIIARNHEAATDEKTKIEDRQREEAAKRVDEGVEWHPRLFRRVQGGPNGPDEGEEDLDWIINAHVDAHNPELAAKQILAIAPILDGQTESSEYQIPPHKSHEPVPTDDVANGAAPVPEQPKPEVVEAVERKDSRTNDIDAYVDAKEN
>XP_001272805_Aspergillus_clavatus
MDEPKPESGSGEDEIVEPDQGNVLSHIISQLRPGADLSRVVLPTFILEPRSMLERITNFMAHPETLLPMPDIDDPIERFVSVVKFYLSGWHIKPPGVKKPLNPILGETYTCYWDYPDGTKGYYISEQTSHHPPKSSYFFMAPEHHIRIDGTLKPRSKFLGNSAASMMEGVAILRFLNRGQNKEKGERYILTQPNMYARGILFGKMKYELGDHSYIRCPENHLVADIEFKTKGYFSGTYNAIGGTIRNEKTGEVYYELSGLWNGEMHIKDVHTHKKDLLFDATHAKHAPPLTRPIEQQGERESQRLWQSTVKAIIARNHEAATDEKTKIEDRQREEAAKRADDGVEWHPRLFRPVEGGPGGPDEGEEDLDWIISAHVDSHNPELATKQILSIAPILDGQKENSQFQIPPHAPKQTKQHVAPTSETANTENGGADAVATPSDAPHPTKTQEPVERKDSRTSEVDEYVDAEEK
>XP_001260013_Aspergillus_fischeri
MSADWGSFFHQFSGTRSSMDESKPEGGSGEDEVVEPEQGNVLSHIISQLRPGADLSRVVLPTFILEPRSMLERITNFMAHPETLLPMPTIDDPLERFVSVVKFYLSGWHIKPPGVKKPLNPILGETFTCYWDYPDGTRGYYIAEQTSHHPPKSSYFFMAPEHHIRIDGTLKPRSKFLGNSAASMMEGVAILRFLNRGQNPEKGERYILTQPNMYARGILFGKMKYELGDHSYVRCPENNLVADIEFKTKGYFSGTYNAIGGTIKNEKTGEVYYELSGLWNGEMFIKDVHTHKKDVLFDATHAKHTPPSTRPIEQQGERESQRLWHSTVKALLARNHEAATDEKSKIEDRQREEAAKRADEGVEWHPRLFRPVHGGPAGPDEGEEDLDWIISAHIDSQNPELAAKQILAIAPILDGQKDNSQFQIPPHVPKKEEQTAPSASDPVDAKNTGSGTGSGASEAPQPSSEGQNSVERKDSRTSEVDEYVDAEEK
>XP_041140489_Aspergillus_flavus
MSADWGSFFNSSGNRSSTDEPNVVAGDDDTEPDQGNVLSHIISQLRPGADLSRVVLPTFILEPRSMLERITNFMAHPETLLPMPTVDDPLERFVSVVKFYLSGWHIKPPGVKKPLNPILGETFTGYWDYPDGTRGYYIAEQTSHHPPKSSYFFMAPEHSIRIDGTLIPRSKFLGNSAGSLMEGIAVLRFLNRGSNKEKGERYILTQPNMYARNILIGKMKYELGDHSYVRCPENKLVADIEFKTKGYFTGAYNQIGGTIKNSETGQVYYELSGYWNKEMFITDVRTHKKELLFNASTATHTPPQVRPIAQQGERESQRLWQTTVKALLERNHEVATDEKTKIEDRQREEAAKRANDGVEWHPKLFRRVQGGPGGADEGEEDLDWIINAQIDAHNPELATKQILSIAPILEGQTESSQYQIPPHKEGREAAPPDHNGAAPSAAQPASSGGEKLEEVQRKDTRTSDVDTFVDAKP
>XP_749511_Aspergillus_fumigatus
MSADWGSFFHQSSGTRSSMDESKPEGGSGEDEVVEPDQGNVLSHIISQLRPGADLSRVVLPTFILEPRSMLERITNFMAHPETLLPMPTIDDPLERFVSVVKFYLSGWHIKPPGVKKPLNPILGETFTCYWDYPDGTRGYYIAEQTSHHPPKSSYFFMAPEHHIRIDGTLKPRSKFLGNSAASMMEGVAILRFLNRGQNPEKGERYILTQPNMYARGILFGKMKYELGDHSYVRCPENNLVADIEFKTKGYFSGTYNAIGGTIKNEKTGEVYYELSGLWNGEMFIKDVHTHKKDILFDATHAKHTPPSTRPIEQQGERESQRLWHSTVKALLARNHEAATDEKSKIEERQREEAAKRADEGVEWRPRLFRPVHGGPGGPDEGEEDLDWIISAHIDSQNPELAAKQILAIAPILDGQKDNRQFQIPPHVPKKEKEGKTAPSASDPVDAKHTGSDTGAGASEAPQPSSEGNNSVERKDSRTSEVDEYVDAEEK
>XP_661411_Aspergillus_nidulans
MPHLPGAHHIRRRSSLASNRSSTDDPRHPNPASEDDEIEPDQGNGLRLGAMLTKIPIATVLSHIISQLRPGADLSRVVLPTFILEPRSMLERITNFMAHPETLLPMPTNDDPLERFVSVVKFYLSGWHIKPPYPTIPEPWKRQGTGRTIVGEMYMVLFHRRANTISILTQPNMYARGILFGKMKYELGDHSFVRCPENDLVADIEFKTKGYFSGTYNAIGGTIKNEKTGEVYYEISGLWNGEMYIKSVHSHDKELLFSAKKSKPTFPTTRPIEQQGERESQRLWQSTVKAIIASNHEMATDEKTKIEDRQREEAAKRAEQGVEWHPRLFRAVRGGPGGSEEGEEALDWVINAHVDAHDPEKAKRQILAIAPILDGQTWDNFEIPEYKGNAVNGADKSEHQSENTKPETKQEVIQEIKPTGNPENKTEINYEASPGVKPGNAVETKPELVERMDSKTIEVDQYMDALEGSKP
>XP_001391909_Aspergillus_niger
MSADWGSFFHVSGNRSSHDEPKAEPVSGDDEIVEPDQGNVLSHIISQLRPGADLSRVVLPTFILEPRSMLERITNFMAHPETLLPMPTIDDPLERFVSVVKFYLSGWHIKPPGVKKPLNPILGETYTCYWDYPDGTRGYYIAEQTSHHPPKSSYFFMAPEHNIRIDGTLKPRSKFLGNSAASMMEGIAILRFLNRGQDKEKGERYILTQPNMYARGILFGKMKYELGDHSYVRCPENNLVADIEFKTKGYFSGTYNAIGGTIKNEKTGEVYYELSGLWNGEMHIKDVHTHKKDLLFNATHAKHTPPLTRPIEQQGERESQRLWQNTVKAIIARNHEAATDEKTKIEDRQREEAAKRVDDGVEWHPRLFRRVQGGPHGPDEGEEDLDWIINAHVDSHNPEVAAKQILAIAPILEGQTEPTQFQIPAHKGKESAATADPANGADPAQSEPKKEAEEAVERKDSRTSDVDAYVDAKEK
>XP_015406382_Aspergillus_nomiae
MSADWGSFFNSSGNRSSTDEPNVVVGDDDTEPDQGNGSLKADLSVLSHIISQLRPGADLSRVVLPTFILEPRSMLERITNFMAHPETLLPMPTVDDPLERFVSVVKFYLSGWHIKPPGVKKPLNPILGETFTGYWDYPDGTRGYYIAEQTSHHPPKSSYFFMAPEHGIRIDGTLIPRSKFLGNSAGSMMEGIAILRFLNRGSNKDRGERYILTQPNMYARNILIGKMKYELGDHSYVRCPENNLVADIEFKTKGYFTGSYNQIGGTIKNSETGQVYYELSGYWNKEMFITDVQTHKKELLFNASTAVHTPPHVRPIAQQGERESQRLWQTTVKALEERNHEVATDEKTKIEDRQREEAAKRTNDGVEWHPKLFRRVQGGPGGADEGEEDLDWIINAQVDSHNPELATKQILSIAPILEGQTESSQYQIPPHKEGHEAAPPDHNGAAPSAAQPASSASEMPEEVQRKDTQTSDVDTFVDAKP
>XP_023089398_Aspergillus_oryzae 
MYPVRAVGVMSAAFVIPSHGQVTTDHYCRSSGSRTGSLSNADLSVLSHIISQLRPGADLSRVVLPTFILEPRSMLERITNFMAHPETLLPMPTVDDPLERFVSVVKFYLSGWHIKPPGVKKPLNPILGETFTGYWDYPDGTRGYYIAEQTSHHPPKSSYFFMAPEHSIRIDGTLIPRSKFLGNSAGSLMEGIAVLRFLNRGSNKEKGERYILTQPNMYARNILIGKMKYELGDHSYVRCPENKLVADIEFKTKGYFTGAYNQIGGTIKNSETGQVYYELSGYWNKEMFITDVRTHKKELLFNASTATHTPPQVRPIAQQGERESQRLWQTTVKALLERNHEVATDEKTKIEDRQREEAAKRANDGVEWHPKLFRRVQGGPGGADEGEEDLDWIINAQIDAHNPELATKQILSIAPILEGQTESSQYQIPPHKEGRLGGSMR
>XP_040641667_Aspergillus_ruber
MSSDWGSWFYSSGNARSSIDDSNRSDVHSGEDETVEPDQGNVLSHIISQLRPGADLSRVVLPTFILEPRSMLERITNFMAHPETLLPMTTIDDPLERFVSVVRFYLSGWHIKPPGVKKPLNPILGETFTGYWEYPDGTRGYYVAEQTSHHPPKSSYFFMAPEHNIRIDGTLKPRSKFLGNSAASLMEGVAVLRLLNKGQNQEKGERYILTQPNMYARGILFGKMKYELGDHSYVRCPENDLVADIEFKTKGYFSGTYNAIGGTIKNEKTGEVYYELSGMWNGVMTIKNVATHKKETLFDAVHAKHTPPLHRPIEEQGDRESQKLWYDTVQAIIARDHDAATDSKTAIEDRQREEAAKRTEQGVEWQPKLFRHVQGGPGGPDEGEEDLDWIIDAKVEPHNPEVAIKQILSIAPILPGQKNEIPAASQ
>XP_040703665_Aspergillus_sydowii
MSADWSYFWGTSGNRSSLDEPKSDNVSGDDEVVEPDQGNVLSHIISQLRPGADLSRVVLPTFILEPRSMLERITNFMAHPETLLPMPTNDDPLERFVSVVKFYLSGWHIKPPGVKKPLNPVLGETYTCSWEYPDGTHGYYISEQTSHHPPKSSYFFMAPEHHIRIDGTLKPRSKFLGNSAASMMEGIAILRFLNRGEDKQRGERYILTQPNMYARGILFGKMKYELGDHSFVRCPENNLVADIEFKTKGYFSGTYNAIGGTIKNEKTGEVLYEISGFWNGEMHIKSVHSHDKEVLFNAKKSKPTFPTTRPIEQQGERESQRLWQSTVKAIISSNHEAATDEKTRIEDRQREEAAKRAEQGVEWHPRLFRAINSGPGGSEEGEEGLDWIINAHVDSQDVEKAKAEILAIAPILDGQTWDSFAIPEYKAGAVNGACKSENQSENTKPEATPEANPILGPPPDASTLEHAY
>XP_001218132_Aspergillus_terreus
MSADWGSFFGISGTRSSLDEPKPETASGDDEVVEPDHGNVLSHIISQLRPGADLSRVVLPTFILEPRSMLERITNFMAHPETLLPMPTIDDPLERFVSVVKFYLSGWHIKPPGVKKPLNPILGETFTCYWDYPDGTRGYYIAEQTSHHPPKSSYFFMAPEHHIRIDGTLKPRSKFLGNSAASMMEGIAILRFLNRGKDKQKGERYILTQPNMYARGILFGKMKYELGDHSYVRCPENNLVADIEFKTKGYFSGTYNAIGGTIKNEATGEVYYELSGMWNGEMDIKDVRTHEKTPLFDATHAKHTPPSVRPIDQQGERESQRLWASTVKAIIARDHEAATDEKTKIEDRQREEAAKRAEDGVEWHPRLFRRTQGGPGGLDEGEEDLDWIINAEIDPHNAEVATKQILAIAPILDGQVESTQFQIPPHHPKSDGATSDQNGASESLI
>XP_022493809_Penicillium_arizonense
MSTDAELGRSSMDDSPASGEDEVVEPDQGNVLSHIISQLRPGADLSRVVLPTFILEPRSMLERITNFMAHPETLLPMSTIDDPVERFVSVVKFYLSGWHIKPPGVKKPLNPILGETFTCYWDYPDGTRGYYISEQTSHHPPKSSYFFAAPEHNIRIDGTLKPRSRFLGNSAASLMEGIAILRLLNHGENKEKGERYILTQPNMYARGILFGKMKYELGDHSYVRCPENHLVADIEFKTKGYFSGTYNAIGGTIKNEQTGEVLYELSGLWNGEMHIKDARTHKKDLLFDALHAKHTKPLARPLEEQGERESQRLWYDTVQALVARNHEAATDEKTKIEDRQRDEAAKRADEGIDWRPRLFRPVQGGPGGPDEGEEDLDWIINAEVDMRDPKLATKQILAIAPIVQGPPATPSDANEATVQRTDTQTSDVDEFVDAQETN
>XP_014531281_Penicillium_digitatum
MPVPHLRRTSQASRSSLEDSPPSGEDEIVEPDQGNVLSHIISQLRPGADLSRVVLPTFILEPRSMLERITNFMAHPETLLPMSEIEDPVERFVSVVKFYLSGWHIKPPGVKKPLNPILGETFTCYWDYPDGTRAYYISEQTSHHPPKSSYFFAAPEHKIRIDGTLKPRSKFLGNSAASIMEGVTILHLMNHGDKEKGERYILTQPNMYARGILFGKMKYELGDHSYVRCPENNLVADIEFKTKGYFSGTYNAIGGTIKNEKTGEVLYELSGLWTGEMDLKNVHTHKKDVLFDATHAKHTVPLVRPMEEQGPRESRRLWHNTVQALLARNHEVATDEKTKIEDCQRDEAAKRADEGVDWHPRLFRPIQGGPGGPDEGEEGLDWIINAQIDMHDPQVATEQILSIAPILQGQKESSQCHIPPHNLHHSASAN
>XP_016593766_Penicillium_expansum
MSTKVDPGRSSMEDSPPSGEDEIVEPDQGNVLSHIISQLRPGADLSRVVLPTFILEPRSMLERITNFMAHPETLLPMSEIEDPVERFISVVKFYLSGWHIKPPGVKKPLNPILGETFTCYWDYPDGTRAYYVSEQTSHHPPKSSYFFAAPEHKIRIDGTLKPRSKFLGNSAASIMEGIAILRLMNHGDKEKGEKYILTQPNMYARGILFGKMKYELGDHSYVRCPENNLVADIEFKTKGYFSGTYNAIGGTIKNEKTGEVLYELSGLWNGEMDLKDVHTHKKDVLFDATHAKHTAPLVRPMEEQGERESQRLWYNTVQGLLARNHEIATNEKTKIEDRQRDEAAKRVDDGVEWRPRLFRPIQGGPGGPDEGEEDLDWIINAQVDMHDPEVATKQILNIAPILQGQKESSQFLIPPHHPNRSASAN
>XP_040643971_Penicillium_griseofulvum
MEDSPPSGEDEVVEPDQGNVLSHIISQLRPGADLSRVVLPTFILEPRSMLERITNFMAHPETLLPMSAIEDPVERFVSVVKFYLSGWHIKPPGVKKPLNPILGETFTCYWDYPDGTRAYYISEQTSHHPPKSSYFFAAPEHKIRIDGTLKPRSKFLGNSAASMMEGIAILRLLNHGDKEKGEKYILTQPNMYARGILFGKMRYELGDHSYVRCPENHLVADIEFKTKGYFSGTYNAIGGTIKNEQTGEVLYELSGMWNGEMHLKDVHTHKKDILFDATHAKATAPLVRPMEEQGERESQRLWHNTVQAIQARDHEAATDEKTKIEDRQRDEAAKRADEGIDWHPRFFRAIQGGPGGPDEGEEDLDWIINAQIDMNDPQVATKQILSIVPIVQGQKESSQFQIPPHHPSN
>XP_038929100_Penicillium_roqueforti
MPVPHLRRTSQASRSSMEDSPASGEDEVVEPEQGNVLSHIISQLRPGADLSRVVLPTFILEPRSMLERITNFMAHPETLLPMSEIEDPVERFVSVVKFYLSGWHIKPQGVKKPLNPILGETFTCYWDYPDGTRAYYISEQTSHHPPKSSYFFAAPDHKIRIDGTLKPRSKFLGNSAASIMEGIAILRLMSHGDKEKGERYILTQPNMYARGILFGKMKYELGDHSYVRCPENHLVADIEFKTKGYFSGTYNAIGGTIKNEKTGEVLYELSGLWNGEMYLKDVHTHKQDVLFDARHAKHSPPLVRPIDQQGDRESQRLWHNTVEAIVARNHILATDEKTKIEDRQRDETAKRADEGIDWHPRLFRAVQGGPGGPDEGEEDLDWIINAQIDMQNPQVATEQILSIVPIVQDSETKTTVHQSIVERKDSQTSEEEQFVDAQETS
>XP_002563343_Penicillium_rubens
FVGVADIASVRFSLPAQLLEPRPNLEYWHYLDRPETFARSYSIGKSDDELGRMLEVLRFWFTKDLKYVKGKPCKPYNSTLGEFFRCSWDVSDNIPEEENLPGVKPSSNGSSTVTDGDEKVKVCYLTEQTSHHPPVSAFYIDCPERGVSARGFDQISAKFTGTSIRVSPGQHNLGIFVNIEKRDNEEYQLTHPNAHLGGILRGALSVTVADTCYVTCPKTGLKAILQYLEEGWIGRSQNKLEGVIFRYNPDKDTINRLKDVPENDVVARITGSWHGKIYFTPAGTKEPRLLIDITPLHPVTKTLPPSEEQLSNESLKFWSGVTNAIVDKQFSQATKLKQDIEERQRQRAAERLEKGIEWNPRFFTGAVTPLGKPELTEEGQKVLEGIHSGKFALTESTVQGA
>XP_040816373_Penicillium_solitum
MPVPHLRRTSLASRSSMEDSPASGEDEVVEPDQGNVLSHIISQLRPGADLSRVVLPTFILEPRSMLERITNFMAHPETLLPMSAIEDPVERFISVVKFYLSGWHIKPPGVKKPLNPILGETFTCYWDYPDETRAYYISEQTSHHPPKSSYFFAAPEHKIRIDGTLKPHSKFLGNSAASIMEGIAILRLMNHGDKEKGERYILTQPNMYARGILFGKMKYELGDHSYVRCPENNLVADIDFKTKGYFSGTYNAIGGTIKNEKTGEVLYELSGLWNGEMDLKDVHTHKKDVLFDATHAKHTAPLVRPMEEQGERESQRLWHNTVQALLSRNHEAATDEKTKIEDRQRDEAAKRADDGVEWHPRLFRRVQGGPGGPDEGEEDLDWIINAQVDMHDPQVATKQILSIAPILQGQKESSQYQIPPHHPNRSETKTDATQSTVERTDTQTSEVEKFVDAQEAS
>XP_022581480_Penicilliopsis_zonata
MAANWGASFFNATGNRSSVDEVRNESGASGEDEVVEPDQGNVLSHIISQLRPGADLSRVVLPTFILEPRSMLERITNFMAHPETLLAMSTIDDPLERFVSVVKFYLSGWHIKPPGVKKPLNPILGETFTSYWDYPDGTRGYYISEQTSHHPPKSSYFFMAPEHNIRIDGTLKPRSRFLGNSAASIMEGIAILRLLNRGHDKEKGERYIVTQPNMYARGILFGKMKYELGDHSYVKCPENNLVADIEFKTKGYFSGTYNAIGGTIKNEKTGEVYYELSGLWNEEMYIKDVHTHKKELLFDASHAKHSPPLTRPIEEQSDRESQKLWLKTVKAIIARNHELATDEKTKIEDRQREEAAKRADQGAEWHPRLFRPVHGGPGGPDEGEEDLDWIINAQIDSHNPELAIKQILATAPILKGQRETSQFEIPPRTSHAVPKGSENEQPGHPVLRQDSTTSRVDKFVDAVEN
>XP_016614941_Cladophialophora_bantiana
MYARGILFGKMKYELGDHSYVRCPETGLAADIEFKTKGWVGGTYNAIGGSIRNERTGEVLYELSGFWSGEMIIKDTKTGQKKTLFDATHAKHAPPLTRPLEEQGERESQKLWKSTVQAVHVRDHEAATTEKAKIEDRQREEAKRREELGVEWKPKLFRRVDSRPGGCEEGEEDLEWIINAHLDPKIGPQELVERILSIAPILPGQVEISEQDTRRYSHHHHPHHTDESHAAAGHSDHVHLHASDNLIDFDSRPPSTAPPENHATQHISQPQQTAQQKTANLMDDDNDLSHMNNQISKMNIHAAMVPEGKKPLRRADTDTSEVDVFVDAEG
>XP_008731309_Cladophialophora_carrionii
MASFMAHPDTLLPMPQIEDPVDRFVSVIKFYLSGWHIRPPGVKKPLNPILGETFTCYWEYPDNTRGYYISEQTSHHPPKSSYFFMAPEHHIRVDGTLKPRSKFLGNSAASMMEGISYLRFMNRGKSKGGEKYILTQPNMYARGILFGKMKYELGDHSFVRCPENGLAADIEFKTKGWVGGTYNAIGGVIKNEKTGETLFELSGFWSGEMTIKDTKTGQKKVLFDATHAKHAPPLARPIEEQGERESQRLWRSTVQAVHARDHEVATTEKAKIEDRQREEAKRREELGVEWKPKLFRRVDSRPGGTEEGEEDLEWIINAHLDPKASPQELVEKILSIAPILPGQGALTEREPKHQSEPATESQPPAAQKNAGEHLQASGNLIDFDSRPPSTAPPESQPSQTSSNHQQPVRRNDANLMDDDEHLSNQISKLKMHEAMVPEGQKPLKRTDTDTSEVDVFVDAES
>XP_016251288_Cladophialophora_immunda
MDKMKHSIGGALRNRSESKSNRSSSEDQREATDEDTMVIEPEQGNILLHIISQLRPGADLSRITLPTFILEERSMLERITNFMAHPDTLLPMPSIDDPIERFVSVVKFYLSGWHIRPAGVKKPLNPILGETFTCWWEYPDKTRGYYISEQTSHHPPKSSYFFMAPHHHIRVDGTLKPRSKFLGNSAASMMEGISYLRFTNRGKSKGGEKYILTQPNMYARGILFGKMKYELGDHSYVRCPENGLTADIEFKTKGWVGGTYNAIGGSIRNERTGEVLYELSGYWSGEMTIKDTKTGQKKTLFDATHAKHAPPLTRPLEEQGDRESQKLWKSTIQAVHARDHEVATTEKAKIEDRQREEAKRREELGVEWKPKLFRRVDARPGSCEEGEEDLEWIINAHLDTKTGPEELIERILSIAPILPGQVENSEQDTRRHSFQYHERTSHQAAGQSGHGHLHASDNLIDFDSRPPSTAPPESHAKQPNSQPQQTSHQQTANLMDDDNDMSHMNSQMSKMNMHEAMVPEGQKPLRRADTDTSEVDLFVDAEG
>XP_007749271_Cladophialophora_psammophila
MAGSELTGAPSFMAHPDTLLGMPLIDDPIERFVSVVRFYLSGWHIRPAGVKKPLNPILGETFTCWWEYPDKTRGYYIAEQTSHHPPKSSYFFMAPHHHIRVDGTLKPRSKFLGNSAASMMEGISYLRFTNRGKSKGGEKYILTQPNMYARGILFGKMKYELGDHSYVRCPETGLAADIEFKTKGWVGGTYNAIGGSIKNERTGEVLYELSGFWSGEMIIKDTKTGQKKTLFDATHAKHAQPLTRPLKEQGERESQKLWKSTVQAVHVRDHEAATTEKAKIEDRQREEAKRREELGVEWKPKLFRRVDSRPGGCEEGEEDLEWIINAHLDPKIGPQELVERILSIAPILPGQVENSEQDTRRYSHHHHHHHPHPHPHPHPHHADESHAAAGHSGHGHLHASDNLIDFDSRPPSTAPPENHAIKPISQAQQTAQQKTANLMDDDNDLSHMNNQMSKMNMHEAMVPEGQKPLRRADTDTSEVDVFVDAEG
>XP_018697716_Fonsecaea_erecta
MPHSVHPTPRENTPDAREEQDLSRFWWNLSIPQEQWTEECPPYLLGQSEKDIGILSRKDEEFARITWQQVEELVRTNNIHHFHRCSSQLRAYLGYVYHLKKTYGSVLSYIQQHRLHWPTITPSGDPPFYNPSDYKILCNDWPYFVEKGIEHLVVWTKFQIDEVEETGEVTPEAMRQVDELIRMTFCEGETGKRMEREKIVWFKNWKILKSVHALGNRSSSEDQREANDEDTMVIEPEQGNILLHIISQLRPGADLSRITLPTFILEERSMLERITNFMAHPDTLLPMPSIDDPIERFVSVVKFYLSGWHIRPAGVKKPLNPILGETFTCWWEYPDKTRGYYIAEQTSHHPPKSSYFFMAPHHHIRVDGTLKPRSKFLGNSAASMMEGISYLRFTNRGKSKGGEKYILTQPNMYARGILFGKMKYELGDHSYVRCPENGLAADIEFKTKGWVGGTYNAIGGSIRNERTGEVLYELSGYWSGEMTIKDTKTGQKKILFDATHAKHAPPLTRPIEEQGERESQKLWKSTIQAVLARDHEVATAEKAKIEDRQREEAKRREELGVEWKPKLFRRVDARPGSPEEGEEDLEWIINAHLDPKASPDELIEKILSIAPILPGQVVEDSEQDTRRHSLQHRENTTQQATGHPDQSHLHASDNLIDFDSRPPSTAPPEDHPKQPHSQPQQTAQQKTANLMDDDSEMSHMNNQMSKMNMHEVMTRTILGVGALLGVGALAVTQLSIQSQERQYKKTLQYMHDGREKIQERMNQMANSVAGKK
>XP_022512638_Fonsecaea_monophora
MKHSIGGALRNRSNRSSSEDTREAADEDTMVIEPEQGNILLHIISQLRPGADLSRITLPTFILEERSMLERITNFMAHPDTLLPMPSIDDPIERFISVVKFYLSGWHIRPAGVKKPLNPILGEVFTCWWEYPDKTRGYYISEQTSHHPPKSSYFFMAPHHHIRVDGTLKPRSKFLGNSAASMMEGISYLRFTNRGKSKGGEKYILTQPNMYARGILFGKMKYELGDHSYVRCPENGLAADIEFKTKGWVGGTYNAIGGVIRNERTGEVLYELSGYWSGEMTIKNTKTGQKKLLFDATHAKHAPPLTRPIEEQGERESQRLWKSTVQAVHARDHEVATAEKAKIEDRQREEAKRREELGVEWKPKLFRRVDARPGSPEEGEEDLEWIINAHLDPKASPDELVEKILSIAPILPGQIATSDQETRRHSLVQNEHGSHQAGGHLHASDNLIDFDSRPPSTAPPEKHSTQGNSQSQHTEQQKTANLMDDDHEEMSHMNNQMSKMNMHEAMVPEGQKPLRRADTDTSEVDLFVDAES
>XP_016628935_Fonsecaea_multimorphosa
MPHSVHPTPRGNTPDSRKEQDLSRLWWNINVPQEQWTEECPPYLLGQSEKNIGILSRKDEEFERFTWQQVEELVRTNNIHQFQRSSSQLQAYLAYVYHLKKTYGSVLSYIQEYRLHWPTNTPSGDVPFSRPSDYKILYNDWPYFVEHGIQHLVVWTKFQIDEIEETGEVTPEATRQIDEFIKKTFCEGEHGKRIERERIVWFKNWKSLKSVHALGNRSSSEDQRDTNDEDTMVIEPEQGNILLHIISQLRPGADLSRITLPTFILEERSMLERITNFMAHPDTLLPMPSIDDPIERFVSVVKFYLSGWHIRPAGVKKPLNPILGETFTCWWDYPDKTRGYYIAEQTSHHPPKSSYFFMAPHHHIRVDGTLKPRSKFLGNSAASMMEGISYLRFTNRGKSKGGEKYILTQPNMYARGILFGKMKYELGDHSYVRCPENGLAADIEFKTKGWVGGTYNAIGGSIRNERTGDVLYELSGNWSGEMTIKDTKTGQKKILFDATHAKHAPPLTRPLEEQGERESQKLWKSTVQAVHARDHEVATTEKAKIEDRQREEAKRREELGVEWKPKLFRRVDARPGSPEEGEEDLEWIINAHLDPKASPEELVEKILSIAPIIPGQVANSEQDTRRQSLERHENTSHQAAGGSGHGHLNASDNLIDFDSRPPSTAPPESHPKQPTSQPQQHAQQKTANLMDDDGEMSHMNNEMSRMKMHEAMVPEGQKPLRRADTDTSEIDTFVDAEG
>XP_022503975_Fonsecaea_nubica
MKHSIGGALRNRSESKSMVMPLYARSLPQADLKIPGNRSSSEDTREAADEDTMVIEPEQGNSEIDLTIPEEKAVLTTNISPVTHYLTTAPWRRPVQNHPPDLHPRGKINARENNKVTRSSEGTSTIKSLRGASSFMAHPDTLLPMPSIDDPIERFISVVKFYLSGWHIRPAGVKKPLNPILGEVFTCWWEYPDKTRGYYISEQTSHHPPKSSYFFMAPHHHIRVDGTLKPRSKFLGNSAASMMEGISYLRFTNRGKSKGGEKYILTQPNMYARGILFGKMKYELGDHSYVRCPENGLAADIEFKTKGWVGGTYNAIGGVIRNERTGEVLYELSGYWSGEMTIKNTKTGQKKVLFDATHAKHAPPLTRPIEEQGERESQRLWNSTVQAVHARDHEVATTEKAKIEDRQREEAKRREELGVEWKPKLFRRVDARPGSPEEGEEDLEWIINAHLDPKASPDELVEKILSIAPILPGQVATSDQETRRHSLVQNEHGSHQAGGHLHASDNLIDFDSRPPSTAPPEKHSTQGNSQSQHTEQQKTANLMDDDHEEMSHMNNQMSKMNMHEAMVPEGQKPLRRADTDTSEVDLFVDAES
>XP_013288787_Fonsecaea_pedrosoi
MKHSIGGALRNRSESKSNRSSSEDTREAADEDTMVIEPEQGNILLHIISQLRPGADLSRITLPTFILEERSMLERITNFMAHPDTLLPMPSIDDPIERFISVVKFYLSGWHIRPAGVKKPLNPILGEVFTCWWEYPDKTRGYYISEQTSHHPPKSSYFFMAPHHHIRVDGTLKPRSKFLGNSAASMMEGISYLRFTNRGKSKGGEKYILTQPNMYARGILFGKMKYELGDHSYVRCPENGLAADIEFKTKGWVGGTYNAIGGVIRNERTGEVLYELSGYWSGEMTIKNTKTGQKKLLFDATHAKHAPPLTRPIEEQGERESQRLWKSTVQAVHARDHEVATAEKAKIEDRQREEAKRREELGVEWKPKLFRRVDARPGSPEEGEEDLEWIINAHLDPKASPDELVEKILSIAPILPGQVATSDQETRRHSLVQNEHGSHQPGGHLHASDNLIDFDSRPPSTAPPEKHSTQGNSQSQHTEQQKTANLMDDDHEEMSHMNNQMSKMNMHEAMVPEGQKPLRRADTDTSEVDLFVDAES
>XP_007754493_Cladophialophora_yegresii
MPKIEDPVERFVSVIKFYLSGWHIRPPGVKKPLNPILGETFTCYWEYPDNTRGYYISEQTSHHPPKSSYFFMAPEHHIRVDGTLKPRSKFLGNSAASMMEGISYLRFTNRGKSKGGEKYILTQPNMYARGILFGKMKYELGDHSFVRCPENGLAADIEFKTKGWVGGTYNAIGGVIKNEKTGETLFELSGFWSGEMTIKDIKTGQKKVLFDATHAKHAPPLSRPIEEQGERESQRLWRSTVQAVHARDHEVATTEKAKIEDRQREEAKRREELGVEWKPKLFRRVDSRPGGAEEGEEDLEWIINANLDPKASPQELVEKILSIAPILPGQGAPTQREPQHQSQPATTSQPPAAQKNAGEHLQASGNLIDFDSRPPSTAPPESYPNQAASNHQQSVPPRNGANLMDDDEHLSNQVSKLKMHEAMVPEGQKPLKRTDTDTSEVDVFVDAEG
>XP_016239482_Exophiala_spinifera
MPVEGGGDAIDLSTRYWNANQPGTTWTKECPEFLLGISEKNKVILSKRDQDFDRITWDRCKELVSHNTIDRFQRNASQLRAYLDYIYYLKKEHGSVLEYVKEFRLKWEDITPSGKPPFEDASDWKILYNDWPYYVEEDITHLVVWTKFTIDEDEQTGLVTPEGTRQIEEFIQRTFLRKGVTRERIVWFKNWKSLKSVHALGNRSSSEEVRDSEGEDTTVVEADQGNAVLSHIISQLRPGADLSRVTLPTFILEERSMLERITNFMAHPDTLLPMPTIDDPVQRFVAVVKFYLSGWHIRPPGVKKPLNPILGEVFTCYWDYPDNTRGYYISEQTSHHPPKSSYFFMAPEHHIRVDGTLKPRSKFLGNSAASMMEGISYLRFTNRGKSKGGEKYILTQPNMYARGILFGKMKYELGDHSYVRCPENNLMADLEFKTKGWVGGTYNAIGGVIKNDKTGEVLFELSGLWSGEMYIKDVKSGQKRLLFDATHAKHAPPKTRPIEEQGERESQRLWLSTVKAVHAVDHETATTEKAKIEDRQREEAKRREEMGVDWHPKLFRRVHAGPGGSEEGEEDLEWVINAHLDTQDPKELVDRILSIAPILPGQGSFGRRDSVRTARSTASNGPTSSGVPSHKDAPNQGNTHENLIDFDSQPAPATTKKDSVSPENPRSDPQQAPVHQSTTINAPIGNTPKSSNLMDDDDGGLNEKMSGMKMQEAMVPQGSSKPLKRADTETSEVDVFVDAEG
>XP_016260752_Exophiala_oligosperma
MKHSIGGALRGHGRNRSSSEDVRDSENEDTTVVEAEQGNVLSHIISQLRPGADLSRVTLPTFILEERSMLERITNFMAHPDTLLPMPTIDDPIQRFVAVVKFYLSGWHIRPPGVKKPLNPILGEVFTCYWDYPDNTRGYYISEQTSHHPPKSSYFFMAPEHHIRVDGTLKPRSKFLGNSAASMMEGISYLRFTNRGKSKGGEKYILTQPNMYARGILFGKMKYELGDHSYVRCPENNLMADLEFKTKGWVGGTYNAIGGVIKHDKTGEVLFELSGLWSGEMYIKDVKSGQKKLLFDATHAKHAPPQTRPIEEQGERESQRLWQSTVKAVHAVDHETATTEKAKIEDRQREEAKRREEMGVDWHPKLFRRVHAGPGGPEEGEEDLEWVINAHLDTHDPKELEEKIMSIAPILPGQGSFEQRESVKTSRSTEFHRPTSSGGPSHKDVPSQANAHENLIDFDSRPSSNAPPVQKDSVAHNPMHPTSDPQQTPIHQSTSTNAPIGNPPKSANLMDDDGGLNEKMSGMKMQEAMVPQGGSKPLKRADTDTSEVDVFVDAEG
>XP_013315726_Exophiala_xenobiotica
MVGPTDKMKHSIGGALRGHGRNRSSSEEIRDPEGDDTTVVEPEQGNVLSHIISQLRPGADLSRVTLPTFILEERSMLERITNFMAHPDTLLPMPTIDDPLQRFVAVVKFYLSGWHIRPPGVKKPLNPILGEVFTCYWDYPDNTRGYYISEQTSHHPPKSSYFFMAPEHHIRVDGTLKPRSKFLGNSAASMMEGISYLRFTNRGKSKGGEKYIITQPNMYARGILFGKMKYELGDHSYVRCPENNLAADIEFKTKGWVGGTYNAIGGVIKNDKTGEILFELSGLWSGEMYIKDVKTGQKKLLFDATHAKHAPPKTRPIEEQGERESQRLWLKTVKAVHVMDHETATAEKAKIEDRQREEAKRREEMGVDWHPKLFRRVHAAHGGSEEGEEDLEWIINAHLDTKDPKELVDRILSIAPILPGQGSFDRRESVNSRRSAEFSHHTSGGGHSQKPEPAPAPENLIDFDSKPPTTAPPAQRDPMAGNAMHTTSNLQQTPVHQSTTINAPSGNAPKSANLMDDDGGLNDQMSRLKTHEAMQPEGQKPLKRADTDTNEVDVFVDAEG
>XP_007726218_Capronia_coronata
MAHPDTLLPMPEIEDPTERFVAVIKFYLSGWHIRPPGVKKPLNPILGETFTCYWDYPDGTRGYYIAEQTSHHPPKSSYFFMAPYHHIRVDGTLKPRSKFLGNSAASMMEGISYLRFTNRGKSKSGEKYVLTQPNMYARGILFGKMKLELGDHSYVRCPETGLSADIEFKTKGWVGGTYNSIGGGIKNEKTGEVLFELSGLWSGEMFIKDVKTGQKKLLFDATHARHSPPRTRPLEEQGDRESQKLWYKTVQAVKAVDHENATIEKAKIEEQQREEAKRREELGVEWQPQLFRRVDSRKGGSEEGEEDLEWIIHAHLDSKDPKELEEKILSIAPIVPGQGNPDRRGSKQYHQPQSHPQPEPAKQKTSQPQATPSKPQQASDNLIDFDSKPPITVPPRAPSQPGTLPAYPILPPPNLNQAPVHESTTVKAPGGNAPQTANIMDDDEDMSNMRSQMSNLKMHQTMVPQGHRPLKRADTETSDVDVFVDAEG
>XP_007732537_Capronia_epimyces
MPHSLHPSPRAGTPDNDELSTRYWNIGLAPELWTKECPEYLLGIGDKNIGILSLREEDCHKMSWPEVQELVDTNRIDRFQRSPSQLRAYFEHIYQVKKQYGAVSAYIQHELLHWDKTTPSSDPPFENPADYKITYNNWPYYIEEDIKHLVVWTKFLIDEDETTGRVTHDATARITALIARTFCAEEQGTGHKVNRDQIVWFKNWKSLKSVHALGHRSSSASEESRDQVEGEDTTVVEPEQGNVLSHIISQLRPGADLSRVTLPTFILEPRSMLERITNFMAHPDTLLPMPEVEDPVERFVAVVRFYLSGWHIRPPGVKKPLNPILGETFTCYWDYPDGTRGYYISEQTSHHPPKSSYFFMAPHHHIRVDGTLKPRSKFLGNSAASMMEGISYLRLTNRGKSRGGEKYILTQPNMYARGILFGKMKYELGDHSYVRCPENNLSADIEFKTKGWVGGTYNAVGGTIKNDQTGEVLFELSGLWSGEMFIKDTKTGRKRPFFDATHAKHSPPRTRPLEEQGDRESQKLWYNTVQAVKAVDHEKATTEKAKIEDRQREEAKRREELGVEWQPQLFRRVDARKGGLEEGEEDLEWIIHASLESNNPKELEDKILSIAPILPGQGKYDAPDPLHHHHTAKAPAETPAQHQRPQSDAQPTDNLIDFDPKPATAKEGVAGNSVYSTSNAQQSPVHQATTINAPAGNPPKTANLMDDDEDVSHMNTQMSKINMHETMVPHGQAPLKRADTETSDVDVFVDAEG
>XP_009156984_Exophiala_dermatitidis
MRHSIGGALRNRSHRSSSASASEEPRDTAEGEDTEVVEPEQGNVLSHIISQLRPGADLSRVTLPTFILEPRSMLERITNFMAHPDTLLPMPKVEDPVERFVAVVKFYLSGWHIRPPGVKKPLNPILGETFTCYWDYPDGTRGYYIAEQTSHHPPKSSYFFMAPYHHIRVDGTLKPRSKFLGNSAASMMEGISYLRFTNRGKSKGGEKYILTQPNMYARGILFGKMKYELGDHSYVRCPENNLSADIEFKTKGWMGGTYNAIGGAIKNDKTGEVLYELSGLWSGEMYIKDVKTGQKKTLFDATHAKHSPPRTRPLEEQGDRESQKLWYNTVKAVKAADHEKATMEKAKIEDQQREEAKRREELGVEWQPQLFRRVDAKKGGSEEGEEDLEWIIHAHLDSKDPKELEQKILSIAPILPGQGKPGGPEHRPHQQAHTKEAAQPPAEASVKQGQAGANNPPMEKTTRQHAPQQAPPKQAAPPESEPTSNLIDFDSKPAPSNQPGSSQPTQPKESVAAPAAPAGQAVQPTSNQQGVAPVYEAITVDPPTGHSSQSANLMDDDNDISHMNSQMSRLKMHEAMVPEGQAPLKRADTETSEVDVFVDAQS
>XP_013259472_Exophiala_aquamarina
MYDGGLGCRLTEDSILTQPNMYARGILFGKMKYELGDHSFVRCPENNLMADLEFKTKGWVGGTYNAIGGTIKNEKTGEVLYELSGLWSEEMFIKDYKTGQKKVLFDATHAKHASPLARPIEEQDERESQRLWLPTVKAVHVMDHEKATIEKAKIEDRQREEAKRREELGVEWQPKLFRRVDSGPGGSEEGEDDLEWVINAHLDPHTHETKELVNRILSIAPILPGQKQKSASETQSKHPEPKTTNDGPAKAPAPAISEAKPGAPAPAPVPTHLSKNAHQNDNLIDLDSRPPSVAPPEPANKVDPIAGNILHDTKDPKPTPLHQNTALNAPVGNAPKTANLMDDDDHLSGVNNQVSNLSLQQPMVPQGRRPLQRMDTDTSEVDVFVDAES
>XP_016228931_Exophiala_mesophila
MKHSLGNALRTRTGSRSSTEETRDQVEGDDTTIVEPEQGNVLTHIISQLRPGADLSRVTLPTFILEERSMLERITNFMAHPETLLPMPGIDDPVERFVSVVKFYLSGWHIKPPGVKKPLNPILGETFTCYWEYPDHTRGYYISEQTSHHPPKSSYFFIAPEHQIRVDGTLKPRSRFLGNSAASLMEGISYLRFLNRGTSKGGEKYILTQPNMYARGILFGKMKYELGDHSVVRCPENNLAADIEFKTKGWVGGTYNAIGGTIKNDKTGEVLYELSGLWTGEMFIKDTKTGRRKLLFDATNAKHTPPLTRPIEEQGERESQRLWLSTVKAVHVVDHEQATLEKAKIEDRQREEARKREETGEEWLPKLFRRVEAGPGGSEEGEADLEWIINAELDTSDPKKVIDQVLSIAPILPGQGARQGQGAPSQTVPDTSENSSEAQAQPSASSNANASHGANLIDLESRPSSTAPPEATKKSDPIAGNPLHPTSDPQPTTGQQNNTPRDVSSSSTNLMDGEDDMTHLSNQTSGMNLQQPLVPAGQAPLKRADTETSDVDVFVDAES
>XP_013275005_Rhinocladiella_mackenziei
MKHSIGEALRNRSSRSSSDETRDQAEGEDTTVIEPEQGNVLLHIISQLRPGADLSRVTLPTFILEERSMLERITNFMAHPDTLLSMPHIEDPVERFVSVIRFYLSGWHIRPPGVKKPLNPILGETFTCYWNYPDNTRGFYVAEQTSHHPPKSSYFFMAPEHHIRVDGTLKPRSKFLGNSAASMMEGIAYLRFTNRGKSKGGEKYILTQPNMYARGILFGKMKYELGDHSYVRCPENHLMADLEFKTKGWVGGTYNAIGGTIKNDQTGDVLYELSGLWSGEMFIKDTKTGQKKTLFDATHAKHAPPLTRPIEEQDERESQRLWLSTVKAVHAMDHEKATVEKAKIEDRQREEAKRREELGVEWKPKLFRRVDAGHGGSDEGEEDLEWIINAHLDTKDPKELVDRILAIAPILPGQEGIWDRAPLHQWEHTTGSKMPGEKSTNSAGQVHLNAQHTADLIDFDSRPPSTAPPEPTKKDPGVGNPVDPASNTHQYPSQTANLMDDDDDISYMNNQMSKMKMHEAMVPEGKKPLKRADTETSEMDVFVDAEG
>XP_018001143_Phialophora_attinorum
MRHHIGSALRPRSESLKSNRSSTDEARDNEQEETVVEPDQNNVLSHIISQLRPGADLSRITLPTFILEERSMLERITNFMAHPETLLPMPDVDDPVQRFVSVIKFYLSGWHIKPPGVKKPLNPILGETYTCWWDYKDGTKGYYISEQTSHHPPKSSYFFMAPEHHIRVDGTLRPRSKFLGNSAASMMEGISYLRFTNRGNEKYVITQPNMYARGILFGKMKYELGDHSFVKCPTTGLSADIEFKTRGWVSGTYNAIGGIIRNDKTGENLYELSGLWTSEMTIKDLTTGQKKPLFDATHAKHTPPLTRPIEEQGERESQRLWLPTVKAVHVKDHVKATDEKAKIEDRQRQEAHAREEKGEHWMPKLFRPVNSGAGGSEEGEDDLEWIINAEIDTKDPKKAIDQILAIAPILPGSGAQKGTVKAPNSTTSGSGAPPAQAAAVHKATDNLIDLDSRPSSTVPPEPKPVAQAQNQEAVSHNNVLHPTSNPKQIPVHQSTAIQAPVQNAPKQGNLLDFDDDVHNTTNKMSNLNMSHQAMQPRPPVVRTDTETSEAEVFVDAEEK
>NP_588124_Schizosaccharomyces_pombe
MPHEKQDRDAEEIEDEGKNIILGIVSQLRPNMDLSKVTFPTFVLEPKSMLERITNFMSHPDLLLNVQKTADPEMRFLDVVRFYMSGWHIRPRGVKKPLNPILGETFTGFWKFPPSNSKDPNLQKLHGIAVYAAEQVCHHPPISAYFYLCPEYKVRIDGVVKPRSRFLGNSAASIMEGIASIKLQDLDEEYLITQPNVYARGILFGKMRLELGDHVTVRCPKTDLQADIEFKVKGFISGTYNSIAGKVKRVSTGEVLYKISGKWDSEMSVESVKTGETRPLLDVSKHDVYLVSARPLEEQGERESQRLWYKTCQAVIARDQTTATETKSAIEDRQREEAKQREIENVQWKPKYFKMIAPEEYILNFDIPNGKSDLEVLCALDEFIPIFSEVDRIAFHKFLSENTKPEDSSIHKHSRDASGDSTKGFAEHMPAPARRRRPQSTASFVTYRSDNGSVDEYHDAQLPDPNTLSKLHEEQDPAL
```
