## Supplementary material for "Coding Sequence Insertions in Fungal Genomes are Intrinsically Disordered and can Impart Functionally-Important Properties on the Host Protein": fasta protein sequences: XP_714619.2_blasthits_fa.txt

```
>XP_714619_Candida_albicans
MAQVIWNSDIDVYNKDVIPINIAKNIAKYLPIQDLLSFSQVSKNCHLAVTDPKLWVSMLKGMGVWQEAKQLTKQDIKSNQKSNTPGGYLNDPLTCMDYIYRSNKNAKYQVIKIYKCLHEFYNDLLIQQNYNRLKIFKRFQTPQDQVKILKNLQKFNKIDYIESSRIIANEKIIQLFELLENALLRELEIHFDIEDYEKTKQFVNILIDLNNNNNNNQQILIDFFLQKSIFDENIELFNLENYDETKYFITKEGTESEGTEPEKSINNENTDELIINIAKVFNQQSHIIDLIFPQSIPMMYKVSEELISNQLSELLMLLIESSKKFGLYSVLVPMIYEKLAMSLFIDNLNPCENVGESFHQLIIELIDMSFESFAAEYMREEVGSFKSNTKRKLLDWEQVISKREQETSQKILDRVKIETKNDFLTSFKNVFTINSSKSKHNHGGTNNSQSQDNVQEEVEVEAYSEIQAKAKILSENIKSLDKIFNPELTVEILNDCRISIHRLLKFQNFSIASVRQDIFQSIQHCFVELIELINSDHLLPGFDRALTYLQTYNPKSPTYTKSHNESFDQPLILFFNLINMADIIIQMIDIFYKQEILITQQNENSILNPSLQNKKKLEAIVDKYVADGLNIGIEILVDQVETIYQQNLSDKDYYPDFNIQQQNSQQQQQQQQQTDSQTIPSPALSQTSDLSNFGPTEAAIKATEVLEQNMNLLVDSADKSIVDVFQQEIAERFFQIIVKSLKLKTISVMGATRLISDLNLYFKFINNNVKSNKRLVLPLYQALIKIGNIYLISGDDSKSIGKLVSDLSKFNGIFSQEEIYEFVQRRQDWPIIKKHVEKVMYGFGFGDCTIM
>XP_002420464_Candida_dubliniensis
MAQVIWNSDIDVYNKDVMPINIAENIVKYLPIQDLLSFSQVSKNCHLAVNDPKLWVSMLKGMRVWQESKQLTKQDIKSNKFGNYLNDPLTCMDYIYRSNKNAKFQVIKIYKCLHEFYNDLLIQQNYNRLKIFKRFQTPQDQVKILKNLRKFNKIDYIESTRIIANEKIMQLFELLENALLRELEIHFDLEDYIKTKQFVNILIDLNNNNNNNQQILIDFFLQKSIFDENIELFNLENYDEMKYFKINEKRGEEEEKIDSIEKSINNDGIDELIINIAKVFNQQSHIIDLIFPQSIPMMYKVSEELISNQLSELLMLLIESSKKFGLYSELVPMIYEKLTMNLFIEKLNPSKNVGESYHQLIIELTDMSFESFTAEYMREEVGSFKNNTKRKLLDWEQLISKREQETSQKILDRVKIETKNDFLTSFKNVFTINSSKNKQPIDNSKHSHDDNSQSQEEVEAYSEIQAKAKILSENIKSLDKIFNPELTVEILNDCRISIHRLLKFQNFSIASVRQDIFQSIQNCFVELIELINSDHLLPGFDRALTYLQTYNPKSSTYTKSHNETFDQPLILFFNLINMADIIIQMIDIFYKQEILITQQNENSILNPSLQNKKKLEAIVDKYVADGLNIGIEILIDQVETIYQQNLSDKDYYPDQQEKQQQQQQQTESEQYSQAIPIPTPSKPNTLSNFGPTEAAIKATEILEQNMNLLVDSADKSIVDVFQQEIAERFFQIIVKSLKLQTISVMGATRLISDLNLYFKFINNNVKSNKRLILPLYQALIKIGNIYLISGDDSKSIGKLVSDLSKFNGIFSQEEIYEFVQRRQDWSIIKKHVEKVMYGFGFGDCTIS
>XP_002550998_Candida_tropicalis
MAQVIWNSDIDVYNKDVIPVNIARTIAGYLPIQDLLSFSLVSKNTNLAVNDPKLWISRLKGMDVWNTAISLSKEDIKKNIQGDYLNSPLTCMDYVYKSSKNAKYQVLKIYKCLQGYYNDLLINKNYNRLKIFKHFHTPEDQSKILKNLLKYNKIDYIDGSRSIVYEKIVELFEIFENALLRELEIHFDMEDYERTQNFVNILIGLNNQQTLIDFFLQKSIFDENKEIFNLEKFNGEKYFKDGSINVDVLDRLIIDISDVFNEQSHIIDLIFPETVPIMYKVCEELISNQLSELLMLLIESSKKYGLYFQTVPLVYEKLTVEFVEHLNDSKNLGVSYRQLVIELLDMSYESFAAEYMREEISSFKSETKNKLANWKETISKREAETSQKILESVKSETKNDFLTSFKNVFAISKKDDDHESKYSEIQAKAKILSENIKSMNKIFSPELIVETLNDVKNSNHRLLKFKQFSISSLRDDIFQSIQFLFIDVLELIGSDHLNPGFEKALTYLQTYNPNSPTFVNIDSNTGENLDEPLVLFFDLINMADIIIQMIDIFYKEEIRLVIKNENSILNPSLQNKKKLEALVDKYVADGLNIGIEILVYKIENIYKVNLKETDFNPDSTQVNFGTTEAARKAVLELEKNMNLLVDSADKSIVDVFQQEIAERFFQVIVKMLKTQTISTTGATNLISDLNLYFDFISENVKSNKRLVIPLYQALKKIGNIYLISGDDYKAIGKLVSDLSKFNGIFNQEEIYEFVQRRSDWLVIKRHVEKVMYGFGFGDCSIM
>XP_003870291_Candida_orthopsilosis
MAQVIWNTDIDVYNRTVIPSSIARSIANYLPIQDLLSFSLVSKNTHQAVNDPTLWVSILKEMGVWDHAKQVTKEDIRKNAKMPYLNNPLTCLDYVYRSLKNAKYQTLKIHKCLFRYYNDLLSKKSFDSLKLLKDFQTPEDQAKILTNLLCYNRVDHIEESRVLAHDKLSDLFEQFENTLLRELEIHFDVEDYEQTRRFVMILVSLNNQQTLIDFFLQKSIFDEDMEMFGLVPFSVDDYFAEQRINTGLFDKLITNIALVFNKQSEIIDKIFPQSIPMMYKVCEEIISNQLSELVLFVLETSKKHGLYLNVVPFIYGKLTTNLIKALVPSQNVGESYHKLVGELIDMMFESFAAEYMREEVAQFRLNAQEKLIKWNEQISQREAETSSKILESVKIESKNDFLTSFKSVFAISSSKDPVSKENFTEMQAKAKILSENIRSLNKILSPEVVLEIINNATTSLNRLLTFKDFTIASLRSDIFSSTQEIFIDVMDTIGLEHLTPGFDKALTYLQTYNPNSPTFTTQHNEKFAEPIVLFFDLINMADVIIQMVDFFYKEEMLNKKIVKHENSILNPSLQSKKKLEALVDKNVADGLNIGIELLVHQIETTYQELLLDTDYNPPSDSVTTLGPTNAAQKATSILEENMNLLVDSADKSVVDVFQQEIAERFFQVIVKLLKKRTISVAGATNLISDLNLYYEFMLEHIKSNKRLIMPLYQALKKIGNLYLISGDDSKSIGKLVSDLSKFNGIFGQEEIYEFVQRREDWPLIKKYVEKVMYGFGFGDCTIV
>XP_001524719_Lodderomyces_elongisporus
MAQVLWNSDIDVYNKDKIPLPIARRIAGYLPVKDLLSFSLVSRNTFEAASDPKLWVSLLKALGAWSSAKPLTKEVIKQKNQKMDYLDDPLRCLDYVYRSPKNARYQVLKIHKCLAPFYYDIVGNKSYDKLRIFKEYQTPEEQAKLLTNMMAYNRIDYIEDSRAIGHEKLSELFEIFENALLRELEIHFDLEDYEKTRQFVMILVSLKNLQTLIDFFLQKSIFDGDEEKFSLTPNEVEQFFKDEQLDLEAFGKFFDKLANVFNEQCAIIDLIFPQSVPMMYKVCEELISNKLTELILVLTEASKKYGLYLQTVPFIYQELGTTFIDQLQKSENCGESYHQLVQELIDMLFESFAAEYMREEVLQCKTLAKVKVEDWNESITKREAETSSRILDSIKIESKNDFLTSFKSVFTLGLSKDDTTKEKISEMQAKAKILSENIKSLDKIFSPEVVLDLLNNARLALARLLTFRDFSISSLRSDIFQSVQDIFMEVMDVIELEHLRPGFDKALTYLQTYNPNSPTYTTEHNEKFAEPLVMFFDLINMADVIIQMVEIFYKEEIVHKQLVKNENSILNPSLQSKKKLEALVDKNVADGLNIGIEILVHQIEISFQEYLLDTDYCPAEGATPLTMANFGPTDAAQKATKILEENMDLLTGSADKSVVDVFQQEIAERFFQTVVKLIKKRSISVLGATNLISDLNLYYEFIVQHIRTNKRFVVPLYLALKKIGNLYLISGDDSKAIGKLVSDLSKFNGIFSQEDIYEFVQRRQDWPLIKRHVEKVMYGFGMGECKFM
>XP_007375273_Spathaspora_passalidarum
MPNLLWNSDIEVYNPEAIPYSVAQCIVQYLAIPDLITFSHVSRNCQRAVNDPQVWVSLLRSLGVWDNAIIINKETIQKNPDVMRFLDDPLTCVDYIYKSRRNAKYQMLKIHRCLYPYYKDIRSKSFNDLKMLKQYNTPMDQYKMLRGLHMYNNIDYTSDRRLVSDKINELFELFENALLREVDLCFDFEEYDQMKEFVMVLIELNNSQGLIDFYLQKMDSTDMPSIEYFKQEEESKAYALDEKAIDQLVNQLADILNRQNSIIHRIFPPEIPLMYKVCEEIISNQLHDHIVVQIKQAKKCQLYNTFIPAIYSKLTIDLVDKIEDSEYHMPIIGLIDMNFESIIAEYIREEVSYTKTHTNGQINVWKQANQVDEESNDKEEKSDFLTSFKNVFAISSKSDTDTDKPIRRTFDSSVFDPTLIQSILDDASSSIQRLLLFKTYTIISLRNDIFSSIHEIFVNIIDTIYITHLKPGFQKVLQYLAQSDDNQPLLIFFDVINMADVILSMIDVFYKSEITFDDAAINPSLTNKKRIETLIDNYVADGLNISIELLTKQIESIYDEKLTNQYTTIATGEPTIAAKEATTLLEQNMNLLIDNNIEKSIIDVFQQEIAERFFQIIVKTIKSQTVSVEGAPNLISDVNSYYDFMYTQIKTNKRLVLPLYQSLQKVANIYLIGGEDSKAIGKLIVDLSKFNGIFKQEEIYEFVQRRQDWNDIKRDVEKVMYGFDCRVI
>XP_043051694_Scheffersomyces_spartinae
MFKDVVLYGSEIERRSWTRNDNQPGDFLKILQQLKSKLKQTLKHGKNAMYDDDVMPLSIAKHIAKYLAIPDLVLFQQMLKNGYKAASNPALWVGKLKTMGVWERAMPVTDDQLGKINFEWIKDPIRCFDHIIKNPKVAKFQCIKIYSTLAPFYNDLLTSKPYDQLTLFKVYLTPEEQARILKNLKLLNDVDYSITLHDLCRDKINDLFEVFENALLRELEINYDIQDYDKTKKFVTILAELHNDQTLINFFLQKTIFDNEEMTKFFLVSDFGPERFFYDEGYDESLINEFISDLAKIFNQLSYLIDLVFPTTIPMMYKVCEELIQNQLMDLILSLIEQSKKQKAHLMFLPFFYEKMSTDFIRKLKPSENAGESNGRMVKELIDMQFETFTAEYMREETSDFKVFAEDQILQWNGEILKREQETTKSILKHVKSEAKNDFLSSFRKVFTISGSSISSKHDGGTGEKSAEEVVNYSKIEAKAKILSENLKSLTQIISPELVLKVINNSKQCLARLYKFKDYTVISLRKDIFSSMQEIFIIFIDIISSEHLKPGFDKAMAYLESYNRDEIRAAVLGGKASYIEPLIHFFEMINMADLIIQMIDIFYKEELINKQIVKHENSILNPSLQSKKKMEGLVDKYVADGLNVGIELLAKEIETLFERNLEASDYDPPKGSTNINIGNSHAAKEAIKILDENMDLLVDSADRLIVEVFQQEVAERFFQIIVKVLKRSTISVDGAIVLISDLNLYYEFFYEHIKTNKRMVMPFYLGLKNVGSLYLIGGEDSKAIGKLVCDMAKFNGIFRQEEIYELVQRRKDWPVIKKHVEKVMYGFGLGDCTIV
>XP_001386327_Scheffersomyces_stipitis
MAQVIWNADIDVYNPQVIPSPIARNVAKYLSIPDLLSFSKVSRNAYKAANDPLTWIARLKAMELWDSAEIPPKDRPLKSSDFHNLDNPLLCLDKIYRTSKGAKIQVLKIHKSLSPYYNDIQLNKPYDRLRIFKDFQSPEDQAKILSNLLVYSNIDFNDDSRTLVQEKITALFEIFENALLRELEIHFDLQDYEKTRRFMNILIDLKNQQTLIDFFLQKSIFDNEESEIFNLESFDTTKYFILDPEDFHQTRHIINEEAFTGLTQELAHVFNEQSHIIDLIFPQTVPMMYKVSEELVSNQLAELLLILIEGSKKPGLYLTLVPYLYEKITIDFLKLLNPSENIGPNYNHLLKELIDMSFESFVVDYTREEIQYFKNTTNDKLLDWKREITKREAETTMNILKHVKAETKSDFLTSFKKVFTISNSSGSKEAESEQQNYSEIQAKAKILSENIKSLTKIFSPELILETLNDAKTSLHKLLKFRDFSIASLKNDIFASMQDIFINVMDTIGNEHLKPGFNKGLEYLQTYNPSSKTYSESHNESFVEPLVLFFELINMADLIIQMVDIFYKEEMIKKNIVKRENSILNPSLQNKKKLEGLVDKYVADGLNVGVEVLVNEIDNVFKNNHTNDYNPSADTPPNFGPTETAHKAVQILEENIDLLVDSADSSIVEVFQQEIAERFFQVIVKNLKKSTISVAGATNLISDINLYYDFIIAHIRSNKRLIVPLYQALKKVGNIYLIGGDDAKAIGKLVSDLSKFNGIFGQEEIYEFVQRRQDWPIIKRHVEKVMYGFGLGDCSIV
>XP_020066764_Suhomyces_tanzawaensis
MAQVIWNTDIDVYNPDVIPVLVAKAIAGFLPIQDLLSFGQVSRNTYRTVSDPEVWVARLRAMKVWQTAQVPRDGHGRPLTPGEIHDLENPLICVNSVVKIPKLAQFQLLKIHKSLYPYYVDLLGNKSYDQLKIFKDFTTPEDQAKILNNLIMYNKIDYIDDSREVIRDKINALFEIFENALLRELEIHFDIQDYEVTKRFVKILIDLKNQQTLIDFFLQKSIFDNEESELFNPETFDASKFFEPVGWKESHVEDGIEKIQLDDSPVSEEDREYELNEPEFKRLIADLAAIFNQQAQVIDLIFPQSVPMMYKVCEELISNQVKELLMILIDASKLKNLYLTVVPTIYQLMTEDFIALLKPNENVGESYHQLVTELFDMLYESFVVEHMREEAVFFQANSKAHILEWKEDISKREAETTQNILKHVKVETKNDFLTSFKKVFTVNTNNSSGKNSEATDEKNYSEIQAKAQILSENIKSLNKTLSPSLVLETLNEARTSLQRLYRFKSFTIAALKDEIFTSMQGIFVHVLDTIGSEHIRPGFERALQYLQTYNPASPTYTESHNESFNEPIGLFFELINMADLIIQMIDIFYKEELINRNIFKHENSIFNTSLQNKKKLEALVDKYVADGLNVGIEVLVNEIDHVYKTNSVDADYNAAPNTALSIGPTEAAKKAVKILDDNIDLLVDSADKSIVEVFQQEIAERFFQIIVKTMKNNTISVTGATNLISDLNLYYDFMVAHIKSNKRMVLPLYQSLKKVGNIYLIGGTDSKAIGKLVSDLSKFNGIFGQEEIYEFVQRRQDWPQIRKHVEKVMYGFGLGDCTIV
>XP_020074345_Hyphopichia_burtonii
MSRVIWNSDIDVYDPKVIPILVARCISKYLCVQDLVIFGKVSKNTYKTVNDPQLWISKLKDLKCWDKAGLPLNETKLGKMDFSHLSNPLTCFDKTLKIPKAAKFQVLKIHQALYPYYTDLQLNKPYDQLRIFKDFQTPEEQSKILTNLLRYNNIDVYEDSSIMVKDKINSILEIFENALLRELEIHYDIQDYEKTNQFVKILINLGNQQTLIDFFLQKSIFDNEESKFFNFDAFDADSFYKLADDSGASNSANDINDTNEETFTLNAERFNEFTEDLVDVFNEEVRIIDLIFPQSVPMMYKVSEELISNQLVELIMLIIDTARTKGTYLKTVPYLYDKLVNDFIPKLNPSENVGESYHRLILELIDMSFESFASEYMRDEILNFRNYVNENITNWNETITKRENDTSENIWKHVKVQTKNDFLTSFKKVFTINPASSQSKSEPENDKNDAENYSEIQAKAKILSENIKSLNKIFSPELSLDILNEAKVSLGRLLKFKEYTIAALKSDAYRFMQEIFLTVIDSIGGDHLRPGFIKALQYLQNYNPKDMTYINTPTESFIEPLVLFFDLINMADLIIQMIDIFYKEEMINRKAVKQENSILNPSLQSKKKLEGLVDKYVADGLNVGIDILIDEIEATFRNGLKEQDYNPPIDTSTIFDGPTKPARTAVKILEDNIDLLVGSADKSIVDVFQQEIAERFFQIIVKVLKRSTISVTGAINLISDLNLYYDFIVEHIKTNKKLVYPLFQSLKKVGSIYLISGSESKSIGKLVSDLSKFNGIFGQEEIYEFVQRRQDWPLIKRDVEKVMYGLSLGDCRIA
>XP_015469235_Debaryomyces_fabryi
MAQVIWNSDIDVYNSQVIPVLVAKNISKYLSVQDLLSFGQVSRNTFKTVNDSNLWVSKLKEMGVWDQGVIPSGSKVEMNGLDSPLTCLDKVVKSPKAAKLQVRKIYRCLYPYYSDLLSHKSYNKLKIFKDFHTPEDQAKILDNLLKLNKIDYDEHSGLMIKDKINSLFEIFENALLRELEIHYDIQDFAKTRKFVKILTRLKNEQTLIDFFLQKSIFDNEDCRFFNVEEFDVNEYFIEKENLIDTNSSDDVATFELNINLFEKFIEDLAKIFNNEARIIDQIFPQEIPMMYKVCEELIANQVMELFMALLDASKPKSMYLTLVPYLYQILTTTFIEKLTACENVGPSYPRLVRELIDMLYESFAAEYIREELQIFKGNSSQSIKDWKDSFSRREAETTQSILKHVKVETKNDFISSFKKVFTINASSNKDESESDEKNYSEIQAKTKILSENLKSLNKIFSLELVMDILNEARGSFNRLLKFRDFSIVALKKDILASTQEVFITVIDSTGNEHLRPGFEKALEYLKTYNPKELELDSNSESFIEPLVLYCELINMADMIIQMIDIFYKEEMLNRHIVKHENSILNPALQNKKKLEGLVDNYVADGLNIGIDVLMTEIENVYKIYLKDSDYNPSSDTPAVMDGPTEAAKKVVKILDNNIDLLVGSTDKSIVEVFQQEIAERFFQLLVKTLKRSTISVSGAINLISDLNLYYDFIVNHIKTNKRMVLPLFQSLKKVGSIYLIGGNESKSIGKLVSDLSKFNGIFGQEEIYEFVQRRQDWPLIKRDVEKVMYGLSLGDCVII
>XP_002770512_Debaryomyces_hansenii
MAQVIWNSDIDVYNSQVIPVSVARNISKYLSVQDLLSFGQVSRNTFRTVNDPNLWVSKLKDMGVWEHGIMPSSQKIELYGLDNPLVCLDKVVKSPKVAKLQVRKIYRCLYPYYNDLLSHKPYNKLKIFKDFQTPEDQAKILDNLLKLNKIDYDEQSGLIIKDKINSLFEIFENALLRELEIHYDIQDYAKTRKFVKILIRLKNQQTLIDFFLQKSIFDNEECRFFNIEEFQANEYFVEKENLIDTNSSEEDTSYDLNISLFDKFIEDLAKIFNNEARIIDQIFPQEIPMMYKVCEELIANQVMELFMALLDASKPKLMYLTLVPYLYQILTTTFIEKLTECENVGPSYPRLVRELIDMSYESFAAEYIREELSIFKGNSNQSIKDWKDSFSRREAETTQSILKHVKVETKNDFLTSFKKVFTINASSNKDESESDEKNYSEIQAKTKILSENLKSLNKIFSLELVMDILKEARGSFNRLLNFRDFSIVALKNDISASTQEVFITVIDSTGNEHLRPGFEKALEYLKTYNPKELELDSNSDSFIEPLVLYCELINMADMIIQMIDIFYKEEMLNRHIVKHENSILNPALQNKKKLEGLVDNYVADGLNIGIDVLMTEIENAYKTYLKDSDYNPPSNTSTVMDGPTEAATKVVKILDNNIDLLVGSTDKSIVEVFQQEIAERFFQLLVKTLKRSTISVSGAINLISDLNLYYDFIVNHIKTNKRMIIPLYQSLKKVGSIYLIGGNESKSIGKLVSDLSKFNGIFGQEEIYEFVQRRQDWPLIKRDVEKVMYGLSLGDCVII
>XP_006687088_Yamadazyma_tenuis
MAQVIWNSDIDVYNPDVIAIPVAQGIVKYLAIADLLVFSRVSKNAYKTVNDPQIWISMLKEIGLWRKEGTNETKDINSLKLNALNCMDQACSTPARAKKIVLGIHKSLEKFYVDLLSNKSYDKLKIFQEFQSPEEQCKILNNLMQYSHLDKNDETRFTIQEKLGSLFEIFENALLRELDIHFDLEDYSTMKRFVNVIIELNNHQTLIDFFMQKSIFDNHDNVFGLLEYFNPEEFFTNKTVGEELEYELNSSRFNELMNQLITMFNYESRTIDLIFPKTVPMMYKVSEELILNQLADIFNRLIEASKGKKLYLSIVPYLYDKIVNSFISKLNQSENLGGNYLNLIQELFDMSFEQVVTEYSREEIVSFKGLSNQKIQEWKESIERREVETSQNILRNVKTETKNDFLTSFRKAFAVGSNRNTEDEQVENESYSEIQAKEKILTENMKSINKIFSLKLAMQILNDGKNCLIRMLHFKDFTIVSVRQSLMTSVQEIFISVLESIGNDHLKPGFDKALVYLRTYKPVEDDTHAPEPIKPLVLFSDLVNVADLIMQMVEIFYKEELINRRIIKNENSILNPSLQRKKKLEEMVDNYVADGLNIGIDVLIDEIEQAYSPVLQNNSYCPHNETSVEVQDSTPAARRVVSVLDGNFDLLVGCADKSVIDVFQQELAERFFQVIVKVMKSATISNTGAVTLISDLNIYYECILNHIKTNKRFILPLFESLKKVGSIYLIGGNDSKAIGKLVSDLSKFNGIFGQEEIYEFVQRREDWPLIKKDVEKIMYGLSLGDCVIA
>XP_001484025_Meyerozyma_guilliermondii
MSKVIWNNDIDAYNPQVMPLSVARNIAKYLPIKDLLSFAQVSRNTYKAVRNHNLWVGKLKEMNLWNTAIDPGDGHIVLPRELSNPLTCMDTIYKVPKLARSQVISIYKALATYYYDLASNKPYDKLKLFKDFTTPQQQSLILRNLLRFNNIDYDDGSRTTIRDKISLLIEIFENALLRELEIHFDLGDYEKAGKFVDVLVDLQNDQTIIDFFIQKTILDNNEGMLNLESFDAEKAFTIADDEALLYTINPQFFDDIIEKIAEIFNKEAEIIDQLFPPKVPMMFKVCEELIANHLTDIFISIIEASRKKKLYLTMCPMLYEQLTTTLITKLKPCENMGPSYGHLVRELIDMAYESVAVEYMREELLVFRNNAQECIDEWKASIIKREEETTNNILQHVRLESKNDLLTSFRKVFTITGSSKTNAETEEKENYSEVQAKVKILSENIKLLGTTLSLEVATTILNDAKISLNHLLKFRDYTIAALRNDFFASMQELFITAIEAIGNDHLKPGFDKALRYLGTYSSSKVKEVAKETNNIVGQEEPLILFYELINMADLMIQMIDIFYKQEMRAKKIIAHENSILNPSLQKKNKLEGVVDNYVATGLNIGIEILVAQIENTFQNERTAADYDPPPNFVFEGPTKAARKVVDILDQNFDVLVDCAEKSVVEVFQQEIAERFFQAIVKSLKNLVVSVSGAINVIADLNLYYDFILTHIKTNKKMVLPLFQSLKKVGNLYLISGEDSKAIGKLVSDLSKFNGIFNQEEIYEFVQRRKDWLVVKKDVEKVMYGLGLGDCLIA
>XP_018712682_Metschnikowia_bicuspidata
MAQVLWNTDIDVYNEKVIPLSVARSISRYLEIPDLLQFSLVSKNAYKAVRDPALWVLKLRMMGVWDDGIEILNDEISDCNLEHLLNPLLCLSRIYKHPKLARFQMLKIRTCLKQYYNDLQQNVAYNHLKVFTNYHSPQDQARLLSNLLKYNSVDASGSSKNFVRQKITDILEIFENALLRELEIHYDIQDFAKTREFVGILIQLKNDQTLIDFFLQKTCFDNENIRFLNIDQFKVHDFFEATNLVQNDSERSEVEIQETSSVNEARVLEFIIELASVFNDLACVIDRIFPQDVPMMYKISEEIITNQLQDALSALTISAKRKGVYLEFIPMMYTHLTNTLVDNLVPCDNIGESYHVLIRQLVDVTYDSYVSEYMNEEKQVFKELCAARIKDWKRSLDEREAQTSEKILKHVRVQSKNDFLSNFKKAFTINGNTEELAIETSKDDVVNYSKGQANAKILAENIKSLNKVFSPELAFDVLKEARNSLERLCQFQEFSINAILLEIHSVMQEQFMETLECLGTEHLKVGFEKLLKYLKEYDPKGLTSEDTSLHGSAIGTLVIFFELIQTADMIVQMLDIFYKEEMISKGIIKNENSVLNPSLQSKKKLEGDVDKFVADGLNIGIEVLFQEIESVYLSALKISDYNPPSREIGDSPTTAARKVVMILEDNIDLLVGSADKSIIEVFQQEVCERFFQAIVKLLKRSTISVEGAVTLLFDLNLYYDFILRHVSSNKKMIYPLFQALKKVGTIYLIGGEDARAIGQIVSDLSKFNGIFSQEEIYEFVQRRQDWPLIKKHVEKVMYGLSLIDCTLM
>XP_002614904_Clavispora_lusitaniae
MAQVLWNSDIDVYNPKVIPVSVAENISWYLDIPDLLSFALTSRNAYKAVNDPRLWVSKLNAMGVWNSAFPVKKEDRAQLSFESLQSPLTCLNHIYKVPRIAKFQVLKIRACLIDYYSDLSLNVPYEKLKIFKNFHSPKDQAQMLTNLLKFNAIDTDEPNRISVRNKITDLTEIFENALLRELEIHFDIQDYEKTRSFVEILVGLKNDQALIDFFLQKTCFDNESVKFLQPESFSAEDFFMSNNPDILGLGTEEKNENETEKDNENIHSGFSLKISEVDNFVKELSGVFNELSRVIDLTFPQSISMMFKISEEIISNQLQEIAILLTNTAKEKGLLLETVPVLYTKLTSDFIEQLNPSKNVGESYKTLIHELIDSSFESFASEYMNEEKVNFRAFCVTKMTQWNALVREREENTTQQILKHVKVEAKNDFLSSFKKVFTINTGSDNKPESDEQQSMYSQMQARAKILAENIKSLNEVFSPELALTILNEAKASLRRLMCLREFTVNAVVVDLYATMQEEFINVIECIGNDHLKVGFDKSLKYLKDYNPNEVSAYFENKAKGSAIGPLVIFFESINMADMIVQMLDIFYKEEMINRKVVRHENSVLNPSLQSKKKLEGMVDKYVADGLNIGIDVLFKEIDSVYLSMLSESDYNPPANKPFVPDGPTRAAVTVVQILDENIDLLTDSAEKSIVEVFQQEVAERFFQVIVKVLKRSTISVDGAVTLISDLNLYYDFILTHIRSNKKSIYPLFQALKKIGSIYLIGGDEAKAIGQLVSDLSKFNGIFRQEEIYEFVQRRQDWPVIKRHVEKVMYGLSIADCTII
>XP_025344305_Candida_haemuloni
MAQVIWNADIDVYNSSVIPLPVAKTITWFLDVPDLLQFSRTSKNTYRAVNDPQLWISKLKKMSVWQNATDATREELAGSKFEWLDNPLTCLDRVYKIPKIAKFQVLRIRRSLQKYYADLQSNLPYERLKLFKSFNTPQDQAKMLSNLLKYNAINPDETVGSMVGEKITELMEIFENALLRELEIHYDIQDFERTSDFVKILVELKNEQTLIDFFLQKVCFDNETTKFLNSEAFDVKEYFTEATNGVTQAPSDDESDEDSKPETKWALNEDKLDSFIQELASVFNEESRIIDLIFPETIPMMYKVSEELISNQLQDVILLLVSASKDRGLYFDMVTSLYVRLTDGFLEQLNPSKNVGESYRRLTRSLIDVSYESIAAEYLNEEKAVFKQRCSEKIAEWRDTVAQREKETTQSILKHVKAESKSDFLSSFKKVFTITGKDQEEQKEGDTDEKLNYSKIQAQAKILAENIKSLRRVFSPELTLTVLNDTKVSLARLSSFENYTVAALRFDIYGAMQEEFISVIESISNEHLREGFERALKYLKDYNPRDVSLADNKKRTAIEPLVIFFEAINMADMIVQMIDIFYKEEIMQRKLVKHENSILNPSLQSKKSAEALVDKYVADGLHIGIDVLFKEIESVFLSGLKDSDYNPPPSKAHMIEGPTKAAQHAVQILDDNIDLLVDCADKPIVEVFQQEVAERFFQVIVKCLKRSTISVGGAVTLISDLNLYYDFILTHVKSNKRMIFPLFQALKKVGSIYLIGGEDAKAIGQLISDLTKFNGIFSQEEIYEFVQRREDWPLIKKHVQKVMYGLSLIDCTIV
>XP_024711621_Candida_pseudohaemulonis
MAQVIWNADIDVYNLLVIPLPVAKTIAWFLDVPDLLQFAKTSKNTYRAVNDPQLWILKLKKMGLWQNGVEASREELAGSKFEWLDDPLTCCDKIYKIPKIAKFQILRIRRSLHRFYADLQLNLPYERLKLFKTFQSPQEQAKMLSNLLKYNAINPDETVGSMVGEKITDLMEIFENALLRELEIHYDIQDYERTSEFVTILVELKNEQTLIDFFLQKVCFDNDTTKFLNLEAFDVCKFFSTVTNGDLIAQLDDEDDEDEEKEKPEPKWELNQEEIDGFIHELASVFNEESRIIDLIFPQTIPMMYKVSEELISNQLQDVILLLISTSKERGLYFEMVTQLYVRLTHDFLDQLNPSVNVGESYIRLTRLLIDVSYESIAAEYLNEEKAVFKQRCSEKVSEWKDNVKQREQETTQNILKHVKAESKSDFLLSFKKVFTISGKDNEDLKEEEGDEKLNYSKIQAQAKILAENIKSLRRVFSPELTLNVLNDTKVSLARLSLFDDYTVAALRFDIYGVMQEEFISVIESISNDHLREGFERALKYLKDYNPRDVSLADDKRGTAIEPLVIFFEAINMADMIVQMIDIFYKEEIMQRKLTKHENSVLNPSLQSKKAAEALVDKYVADGLHIGIDVLFKEIESVFLSGLSDSDYNPPPSMAHDIPGPTKAAQHAVLILEDNIDLLVDCADKPIVEVFQQEVAERFFQAIVKCLKRSTISVGGAVTLISDLNLYYDFILTHVKSNKRMIFPLFQALKKVGSIYLIGGEDAKAIGQLISDLTKFNGIFSQEEIYEFVQRRADWPLIKKHVQKVMYGLSLIDCTILYDITDEIHDNQEYVARSVVPLAEEAYHEELERVSRQLTRQSREKDASLDTVREELDEPQDHPVDGLFAIWQAVLALLLVFLTWGANASFGIFLNYYMSNSLFPGATNYDFALIGGIVVFLVQAPAPLICFLVAMFGQTPVLLLGLVLQTLGYILASFSTKLWQIYLCQGVLVGASFGLIFFPASLVIPTWFQKRKSTGMGICVCGSGVGGVVFSVALNKLISQTGDQRWPLRMLGLVTFATSLFSICFLRPRNKKIIDINTSKITWERTKAISGIVFNLNLFKSLHYLIVGFWFAVSFLGYVICLYSYSPYASSIGLSHDQANNLLAIYNTGQAIGRPLVGHTADNYGRTNTSAFFSIYLAIMVLAFWRHALSYAALIVLAIFLGGPSAVGYVMSQSLVADILDIQERPHVMPAAWSGLNIMVSFVSPPSEVIAIALKDESASNPFDHAQVFTGCMFLLSFLLLLFNREFLVRERLKDRKLQAQAAYLREGDTSDDDKKELLMTKIDRYDKFLQNSILNYFIRMFYPMIV
>XP_025336635_Candida_duobushaemulonis
MAQVIWNADIDVYNPSVMPLPVAKTIAWFLDVPDLLQFAKTSKNTYRAANDPQLWISKLKKMGLWQNGVEASREELAGSKFEWLDNPLTCCDKIYKIPKIAKFQILRIRRSLHRFYADLQSNLPYERLKLFKTFQSPQEQAKMLSNLLMYNAINPDETVGSMVGEKITDLMEIFENALLRELEIHYDIQDYERTSEFVTILVELKNEQTLIDFFLQKVCFDNDTTKFLNSEAFNVCKFFSAATNGDLIAQSDDEDDEDEEKEKPEPKWELNQEELDGFIYELASVFNEESRIIDLIFPQTIPMMYKVSEELISNQLQDVILLLISTSKERGLYFEMVTQLYVRLTHDFLDQLNPSVNVGESYIRLTRSLIDVSYESIAAEYLNEEKAVFKQRCSEKVSEWKDNVKQREHETTQNILKHVKAESKSDFLSSFKKVFTISGKDNEDSKEEEGDEKLNYSKIQAQAKILAENIKSLRRVFSPELTLNVLNDTKVSLARLSSFDDYTVAALRFDIYGVMQEEFISVIESITNDHLREGFERALKYLKDYNPRDVSLADDKRGTAIEPLVIFFEAINMADMIVQMIDIFYKEEIMQRKLTKHENSVLNPSLQSKKAAEALVDKYVADGLHIGIDVLFKEIESVFLSGLSDSDYNPPPSMAHDIPGPTKAAQHAVSILEDNIDLLVDCADKPIVEVFQQEVAERFFQAIVKCLKRSTISVGGAVTLISDLNLYYDFILTHVKSNKRMIFPLFQALKKVGSIYLIGGEDAKAIGQLISDLTKFNGIFSQEEIYEFVQRRADWPLIKKHVQKVMYGLSLIDCTIV
>XP_028891791_Candida_auris
MAQVIWNADIDVYNPSVIPLSVAKTIAWFLDVPDLLSFSKISRNTYKAVNDPQLWIDKLDKMGVWQTGLLARRDELVGLKFEWLDDPLTCLERIYKIPKIAKYQVLRIRRSLHIFYADLQENVPYEKLKLFKSFHTPQEQSKILSNLLKYNAMNPEETVRSIVGEKITDLLEIFENALLRELEIHFDIQDYERTREFVEILVELKNEQTLIDFFLQKVCFDNDTTKFLSSDAFDVNEFFVIKPTGDLLADSTKEDEDTPTQWILNEARLDVFIQDLANVFNDVSRVIDLIFPQTIPMMYKVSEELISNQLQDVILVLVSTSKERGTYFEMVTRLYVKLTEGFLQKLNPSENVGESYVRLTRSLLDVSYESIAAEYLNEEKAAFKQQCSEKIAEWRENMVQRERETTEKILKHVKVESKNDFLSSFKKVFTITGNSQDNTKTDNGEQIMNYSKVQAQAKILAENIKSLRSVFSPELSLNVLNDTKTSLARLSSFDDYTVSALRFDTYAAMQEEFINVVDGISNNHLREGFDKALKYLKDYNPRDVSIVDNDKKTAIEPLVIFFEAINMADVIVQMIDIFYKEEIMQRKLSKHENSVLNPSLQSKKSAEALVDKYVADGLHIGIDVLFKEIESVYISRLKDSDYNPPPSKVHVLEGPTVAAQHAVQILDDNIDLLVDCADKPIVEVFQQEVAERFFQVIVKCLKRSTISEDGAVTLISDLNLYYDFIVTHVKSNKRMIFPLFQALKKVGSIYLIGGEDAKAIGQLISDLTKFNGIFSQEEIYEFVQRRADWPLIKKHVQKVMYGLSLIDCSIV
>NP_012331_Saccharomyces_cerevisiae
MDDLLKVPEIVTNIASYLSTVDYLSFQQVNKRVYAIINGKNDSKYWSLKLTRMGLQQVHSNEEEEITLLDENDNQNSLRIFEIYKSFTAQNSKKIFVKFYRCYNSYARKLYNNNLANFFPTSYSNDPLKQTRILNFIKKYNFSNKNDIETFTRIETNFNILREIFINSVLKESELNYQSNNLAAVARFMKILLISNEESNAIEFFKSKADLPPSLTVLPSNDELFWAEQPREEDSGGSTVIFNSKNLDTFLNQLRDFLNEKIKLADILFKDEFPVILQFIESFIQDILLDILNNILLSYSEFLKENGKDSKANYECVPELYFTFIKKFDTELNDSVNAGANFRKVVRDLLNLYLEPFVVNYMNQTTRVFESLINSQLANYDTQVQDKQREQNAKIYNTLKDQTDASSASNNELPNDLSIITETSKTVPEADSKPSTIHQSVHSTDISNDKLDFLSSFTKIFKFSNNENQRLKQQLQLAYNLNLISNNLQNIKSLISLDLCYKILQETSEKTDQIYKFHTIESLLPLIKLRCQEIFKILITQLNKNHVKPAFEKAILLLQKYNPNEIEQIEIKFNSLSPANTQVEPLVQFTELINIGDIILQMISIFYKNELIPKKIIDKNKDFLNDVIQLKKNFETSIDDFVAEGLNIGINKLMDEISFVFKTLQLPDDYNPPPPSRNSPIRDIKPTKCAIRVVELLSNHCFLLTGATDKGTIDVYQQEIGERFFNEIVKHLKKCFISTEGAIWLICDLNYFYDFIANKLKQKNVVPYFVGLKSIGQLYIISGKDSKELGKLISDLGKFNGIFTQEEIYEFVQRRSDWVRVRKDVEKVMYGLGIRDCCIM
>XP_018221142_Saccharomyces_eubayanus
MDGLLKVPEVVINIASFLPTTDYLSFQQVNKQVHDSVLQGENDSKYWSLKLTRMGLQMVHSHDTEDSKLLNDNDNEDPIAIFEVYKSFTSQESKKIFAKFYHCYNSFAKKLYNNNLANFFPNSYSNDPLKQIKTLNFIKRYNLSNRNDLKTYSKIDTNFNILREIFINSVLKEIELNYQSNDLVTVARFIKVLLVSNEENNAIEFFKSKADLPPSLTVLPSNDELFLREQPQRGEDSKSTDIINPETLDKLLDPLRDFLNEKIKLADILFQEEFPVILQLVESFIQDVLLDILNNILSNYSGFLKSNDKDSKANYECLPQLYFTFIKKFGTELNDSVNAGSTFRKVAHEFLDLYLEPFVVNYLNQTTRVFESLISSQLVNYDIQFQDKEREQNEKIYNSLKDQTDTTSTNNNDSSNSHSTTIISATTPEAEPKLKTPPQSVHSTNNISDDKLDFLSSFTKIFKFSNNENQKLKQQLQLAYNLNLISNNLQNIKSLISLDLCYKILHETSEKTDEIYRFHTMENLLPLIKLRCQEIFKILITQLNKNHVKPAFEKAIMLLQKYNPNELEQIEIKFDSLSPGNSRVEPLVQFTELINIGDIILQMISIFYKNELIPKKIIDKNKDFLNDVIQSKKNFETSIDDFVAEGLNIGINKLMDEISFVFKTLQLPDDYNPPPPSTNSPIRDIKPTKCAIRVVELLSNHCFLLTGATDKGTIDVYQQEIGERFFNEIVKHLKKSFISTEGAIWLICDLNYFYDFIANKLKQKNVVPYFVGLKSIGQLYIISGKDSKELGKLISDLGKFNGIFTQEEIYEFVQRRSDWVRVRKDVEKVMYGLGIRDCCIM
>XP_033767097_Saccharomyces_paradoxus
MDDLLKVTEVVTNIASFLSPADYLSFQQVNKQVYTIINGKNDSRYWSLKLTRMGLQQLYSEEKEDVKLLDENDEENPLRIFEIYKSFTAQNSKKVFMKFYRCYNSYARKLYNNNLANFFPASYSNDPLKQTKILNFIKQYNFSNKNDLETFSKIDTNFNILREIFINSVLKETELNYQSNNLAAVARFMKILLISNEESNAIEFFKSKADLPPNLTVLPSNDELFWKEQPKEEESGGNMAVFNSKNLDWFLNQLRDFLNEKIKLADTLFKDEFPVILQFIEYFIQDILLDILNNILLSYSEFLKANGKDSKANYECVPELYFTFTRKFDTELNDSVNAGANFHKVVRDLLNLYLEPFVVNYMNQTTRVFESLISSQLANYDTQVQDKEREQNAKIYNTLKDQTDATSTSNNDLSNNLSTITETSITSPEGDSKQSTIPQSVHSTNISNDKLDFLSSFTKIFKFSNNENQRLKQQLQLAYNLNLISNNLQNIKSLISLDLCYKILHETSEKTDEIYKFHTIQSLLPLIKLRCQEIFKILITQLNKNHVKPAFEKAIMLLQKYNPNEIEQIEIKFNSLSPANNQVEPLVQFTELINIGDIILQMISIFYKNELIPKKIIDKNKDFLNDVIQLKKNFETSIDDFVAEGLNIGINKLMDEISFVFKTLQLPDDYNPPPPSTNSPIRDIKPTKCAVRVVELLSNHCFLLTGATDKGTIDVYQQEIGERFFSEIVKHLKKCFISTEGAIWLICDLNYFYDFIANKLKQKNVVPYFVGLKSIGQLYIISGKDSKELGKLISDLGKFNGIFTQEEIYEFVQRRSDWVRVRKDVEKVMYGLGIRDCCVM
>XP_003672966_Naumovozyma_castellii
MESLLSVPSIVFEIARNLDTVDYLNFRRINKLVYQTQLNPAIDVNIWNEKLTLMGLKHVSSLKTPLDIKSSNLDLLDLFQTFKEFDDENSRLIFSIFFKAYNKMIIKLLNNKYAKFFPSKYENDPLNQAKILTFLEIYNKSSAKCDFSRFTKVQTNLNILREIFVNSILQEMETSYQLKDYTKTASFVKILLVSHEENNAIEFFNSKVEFPNVQDIVLPTKDQLVTKDEEGNFCLASEILDPLIFVPFRDFLNEKIELIDVLFGDQYPVVLQFIETFIQQTLLELFDKIYSQDNDNDDTLFLRTFPQFYFKVIEKLCKELKNSVNGGSNFHIIVEKFLNVYMEPKILNYLSLYPEYYKKYLISQFDTYEEEVASNEIKQNEEIFNAIKNQNEQLLNQGEHHDSNKIDFLSSFTKIFKLNDSSRAQLQNTKEQINLAYNLNLITTNLQNIKNLINLPLCYKIVEITREKIDEMHKFSSIETLNKTVIQKCQELFKILVTQLSSKHIKPAFQKATSLLEEYNPNDLQTIEINVDLNSKLKPLVQFTELINMGDIILQMISIFYKNELLNKKIIDKNKDFLNDVVQCKKTFETTIDDYVADGLNIGINKLMDEIIFVFNTVQIPDDFNPAKSKSGAKDIRPSKCAVRIIDLLANHCFLLNGATDKGTVDVYQQEIGERFFNEVVKNIKKNIISTDGAISLICDLNCYYDFIAYKLKQKSIIPLFAALKNVGQLYLISGKDSKELGKMLSDVGKFNGIFSQEEVYEFVQRRSDWIRVKRDVEKVMYGLGMKDCNIM
>XP_003671028_Naumovozyma_dairenensis
MENLLKVKDIVNGIANNLDTHDYLSFRQINKEVHDVQLSNDIDSKIWCNKLLLMGLSKTETPNSPPPIEDDGVKEANQTDIIDLFGTYKYFNESNAKEIYSIYYRTFNPLVTKLLNNNYSHFFPQQYEDDPLNQAKILKYIRIYNKSCSVCESSKFRKVETNLNILKEIFINSILHEMEINYTTENFEKAGYFMEILLLCHEETNAVEFFNSKVEFPDINKIPFPSMSELLKENEGTDSYKPELDWSILDSLIFIPYRDFLNDKVILIDTLFKDHYPVVLQFIENFIQQTLLRTIDQLFTEIDEDNYLFLNFFPQIYFKVINRLCDELNDSMNGGPKFHIAVKKFFDVYLEPQILNYLTLFPNYYSEFLNKEFKKYQQEIESNEVEQNKEILNSIRIQNEDLLQNEDSDNTNTNKIDFLTSFTKIFKLSNNSRIHQQNTQEQLNLAYNLNLISKNLQNIKDLISLPLCYKIFEFTREKIEDIYRFMVIETLVKTINLKCQEIFKHLLNQLSINHIKPAFEKAISLLSEYNPNDLKSIEINVKISSKVQPLVQFTELINIGDIILQMISIFYKNELLAKKILDKNKDFLNDVIQCKKSFENIVDDYVADGLNIGINKLMDEIVFLFQTVQLADDFNPVTPVMDIKPTKCAIQVVELLNNHSFLLNGATDKGTIDVYQQEIGERFFNEVVKNIKRNMISTDGAATMICDLNYYYKFMAYKLKQKNIVPLFVALKNIGQLYLISGKDSKELGRMICDVGKFNGIFSQEEVYEFVQRRSDWLRVKRDVEKVMYGLGMKDCIIM
>XP_003957884_Kazachstania_africana
MEGLIQVETIVRTIARNLDTGDYLNFKRINKLTYKDHLNNEFDDQYFTAKLRCLGLQRSELTNNNLVDNATITSINIFDEIKTFKEGNSLETFKIFYKTFNTYCNKLSNNNLSNFFSVKYDSDPYLQIVILQNIELYINSIRVNDFKSFTEIYNALNIYKNLFVTSCLNEMEIKYKNKEYDQVANFFKILFKANEDNVAIDFYNSKVEYPVVTDINPDTTSWDEMFLNLLFDPLRAFVNEQITLIDKLFDLNYPMVITFYENFVQQSLLNVINLLLNEEICTKDFFLEKFPQIYFKIIDKFCSTLTESRNSKLVDDKKSFRELLKNTLNVYLEPKILNYLNQSTTNFEQKLNNQFKNFQLEQKDDIIKNNLSSIGETQVSNSDSVENKNAFLNSFSKIFKLSKLSTKSTQTTSVSQLNDKLNSLVSKNFQTIKKFLNLELSFNIIQQTHDQIELFLKFKDTDSDSNLNLYINSSCENIFKILIDTLNENHIRPAFRNAIAVLENYNLDEMESIEQEKKEQSLEPLVNFAELINTGDIILQMISIFYKNEILRRKIISDDSSKEEHSNKAIFLQNNLIQAKKKLETTIDNFVANGLNIGINRLIDHIHHTFKTTQLPTDYYPGNKNELTLEIKPTLCCTKVISILDSHCFLLNGATDKGTIDVYQQEIGKRFFQTLVEHIKTQIISTEGAIFLICDMNQYYEFINKKLRQKSILPYFKALKNVGNLYLIDGKDSKELGKLIGDLSKFEGIFSQEEIYEFVQRRQDWLIVKRDVEKVMYGLGIKDCVVM
>XP_022463569_Kazachstania_naganishii
MESLLKVGSIVQSIALCLNTRDYLNFRTINKEVHNEHLNLQFDEEYYSRKLRSMGFDYTGKADEQSEAQLFDAIDLKNLAPVNVFDEIKDFRSGDSLKLYQLVYGMFQCYCDKLYRNKLTNFFPAPYDKDPVFQGKILANIQTYNKSNINDRQYYDEVLMHFKVFKEVFINSCLNEIDLNYSKGNYDTVGTFFNVLLLSDEKNVAVDFFNSKVEYPAVNIPSQNEPLDELQINAVLNPLKDFLNEKIKIIDALFSDRYPMVFTFYENFIQQTLLEVISKLLEMPNECNDDEEIFPVIYFKVIEKLCDELTDSKNGDTVEGAPEDKESFRESIKSLLNVYLEPKILTYLAQSTTQFDKNLKKQFNNFKLEQENRRETELLTNNAMIDLTDANKSDDDNKNNFLNSFTKMFRITNKSNADDQLNSNLDNLVNQNLQNIKNLINLELCYNVVQQTRDRINTFLKFKCVRKLEGIINDKCEEVFKTLINILNEDHVKPAFQRAISLLEAYNSDESNVFTSGELQAKQSVEPLVNFAELINTGDIIVQMISIFYKNEMIGSKIIDSKNQSTKNIWQNQLIQSKKNFETTLDDFVADGLNIGINKLLDQIQFAFDTTQLPTDYYPSPNEAAKDIIPTECARKVVSILLNHCFLLTGATDKGTIDVYQQEIGKRFFKSLVEHIKKQIISTTGAVQLICDINCYYEFISEKLRQKTIVPYFQSLKNVCSLYLIDTKDSKELGRLICDLGKFQGVFTQEEIYEFVQRRQDWIAVKRDVQKVMYGLGLKDCRVM
>XP_446078_Candida_glabrata
MINDLDANATVVEDLFKVPSITVYIASLLNTKDYINFRQVNKRVYHEVLTDDLDRTIWMDKLAVIGLFKSTEAGEVDKKDEIEQQQELLIEVTDQNNDIDATNVFDRLSSFTDKNAKDVFKLFFDLLEKFCSKLYHNNMSHFFPAKYEKDPLSQAKILNNIQRYNKCNINDIDYYTKIEQNLVILKEIFINSVLQEAERTYQNADYKSTATFISVLLLLNEEVYAVEFYKSKIDYTDFENWLPEGLLVKKEEKSNTSLLESETELSKMETSSSNKGDDQVIFDYDKLSDALEKLQNYLNDNIDTIDILFGNKYPMILNIIETFIQEVILTPINQLLGDNEEYIVLFFPRVYTMITKMLCEDLHDSINGGETFHKVVKEFLNIYLTDNIVKYLNLTPMYVRNEISKEFKAHDEKVRSEEMQKNEEIYNSLRNQSEIGTDIGTDKNDFLSSFTKLFKMSNAQSDRQNMEDQLKLAYNLNTISNNLKNIKTLVSLDLCYKVVQLVKEKIDEVNYFTEIDTIANIVKTKCQALFKILVNELCEAHVKPAFEKGTKLLQQYDPNEIDKIDINLQAFQTAKVEPLVNFTELMNICDIILQMISIFYKNELLGKNIIDKNRDFLNDVVQAKKKFETVVDDYVAEGLNIGISKLMDKINFVFNTVQLPDDFNPEVGSSGASTLEIKPTQCAMQVVELLENHCFLLNGATDKGTVDVYQQEIGERFFNEVVKHIKGSLISEDGGIILICDLNYYYDFFSKKLRQKSLVRLYQGLKNIGQLYIISGKDSKDLGKMISDLGKFQGLFTQEEIYEFVQRRADWIRVKRDVEKVMYGLGVKDCVIM
>XP_004179916_Tetrapisispora_blattae
MEDLLKVPEIVQNIASYLNTKDYLTFQSLNKSTHDTHLKGKYDDDYWSGKLLSMEIKRNNNEESIDPPINNPNNESNLINKLFDNGSAQSFTPMDIFDKITSFTPKTAKSKYAVFFNVFNSYCDKLINNNLGNFFPKKYQSDPLFQIKIINNIELFNNSNKNDYNYYNKTKQQLKIIRDFFINTVLKEMESLYQEKNYKKIHIFIKVLILSNEETNALEFFKTQNPYDLDDLKFNDKIWKDSTTVFKRFKHQNSSSIDLVKQFSKDNSRGYSNSINSIRSETNELEIDTIKDITINSNTDTISLGQVNDNNDSINNDKFKNNEPLGNNDNNNIITEEIKNQGDGNKGTETESKNKLDVSTLDETEFSKENKHLVALIENMKIFLNEKIDIVDTIFSDEYPILISYCENFIQFIIESLRSCLTEDDKTKNDPSTNTNNEKIPKKSRNKLLKNETESKLFTIPIIYNLLKNDLIDNLKESINAGPTFHKVLKEFIDLYMEPFILNYLKLVPNFYQEQIHKELIKFNSDIAKKQSEQNKEIYNSLKDQSIAKQNGSNSNSNSNGKNDFLSSFTNMFKLQNSSTTEKQKERQKLQVDYNLNLLNTNLQNIKSFISLDLIYKVIQETKDLIEEMSAFKDLREVTPIYKAECQEIFKILITELNINHIKPSFEKAIGLLEEYDTDKIKSIEFKIDQVETQVEPLVKFTELINIGDIILQMISIFYKNELENKKIIDKNRDFLNEVIQTKKKFETMIDDYVAEGLTIGINKLFTEMNFIFRTVQLPDDYNIRSSNDNFAINHGEIHPTKCAIKVIELLNNHCFLLNGATDKGTIDVYQQEIGDRFFNEVVKQIKRNIISTEGAIYLIADLNYYYEFIAYRLRQKNIIPLFAGLKNIGQLYIVSGKDSKELGRLISDVGKFQSIFSQEEIYEFVQRRSDWLKVKRDVEKVMYGLGVKDCCIM
>XP_003685882_Tetrapisispora_phaffii
MEGILKVRNIVVEIASDLNPTDYLNFKAVNKNVYNEILSDEVDQTYWSKRLQLLDLKETQENITDDQFANLTAVDIFDKIVNFNKKQSKHIYIKFYGCFKDYCDKLSNSDLGTLFSAEEENDPVLEAKVLMNIYRFNASNDVEDSYYGKVKEQLDIVKELFVNSVLKELEKNYKLKNYEEVSKFMGVLFLVKESTVAVDFFNSEFDTEYTISLPDNIFKEINTLIIDNQSLSNLIEDESSADHSMKFKRMKVLNKSLVKESLGKIFEYIFNVVDVVYQVFGDNYDNGRFVVEKYIGYFMDLVDIHFEEKENLMELPKFYKLTNEAIDAVFGEEEYFKKLIKDDIDVHLKSKKEYYLETIPSFFNQQLKDLRTNPVKKEDDKVKKSKDDSLRLATLFKKKPNDKDEITEQEMPKVDVKSLVNVEYYENVLKLSEQVLDDIDQFGGDKKKIYDIIVKRISVDGIRHEYKGVVGELGRGEIGLVMFTEVVNIWDMIVHKVVVFEGRSEEGRLEMLLDEIVGEGLNIGISKMMREVENILLGVAYNQQQVIDVEATEAAHKVIDLLKQNCFLLKGEAIAEVFQQEIGERLFNELVKLIKRSTISTQGALYLISDLNLYYDFITYKLKQKNIVPLFAGLKSIGQLFLISTNDSKELGKMIAAGSQGIFSQEEIYEFVQRRSDWFKVKRDVEKAIYGLDCILI
>XP_001646836_Vanderwaltozyma_polyspora
MEGLLKVETIVNKIASCLNTTDYLNFQRLNKDLYNKTLSGKNDQLYWSSKLVLMGLKAQDASTVGDSNKSLKTEERSSESDLRSDTIFDTIKEFTKDESKNVYRSYFNCFNIYCVKLLHGNMSGLFVNEFEQDPLIQGKIIQNLFLYNESNSSCFVEYSNIKSQLTILKDIFVNSALKEAEISYNEGNFVNVGKFIRVLLILKENSTALEFIRSKYDIEADVSIDEKIFTDEVIEGNENIENSLVEVEINAETPEIGVDLNLSQLEKQLSIIQKYFNDKIEIIDTVFEDKYTIVLTFAENLMQRVVELISSLITVKESRLKNLPVIYQNIKKYLVDDIKTSVNGGEEFRKLVLEFLNLYIMDKVLLYFEFIPNYLHSRFDNMISGSVDNRNKKEKLESENIINVLKNEEQETKEVIEEKHDLLRTFNKMFKINSSDKQKAEEKLKFQYNLNVLSSKLVNMNSLVDLDLCVKIIQEGKESIEDMYVFHDIEVVNASLSNNSQKVFRVVVEAVGVKHLKPAFKVALELFRNYNEYDPNDISYSKSDLNNKINPLLEFLQLISIGDLVLQMVSILYKKEIRDKSFVKQEEDFLNSTVHCKKNLELMVDDFVGEGLNIGLGNIMKEVRRILLDEEQRDYIQANGIGGEISESCGSQEVVKVIRKHCRLLKGATDKGTLEVFQQEIGERLFREVVEMIKNSVISTDGAVYLISDLNYYFEFVSSELRQRRLEPLFGGLKSVGQIFIVSGKDSKDLGKMIGEVGMFGGIFSQEEIYEFVQRREDWVKVRKEVEKAMYGFGAKDCSVM
>XP_003680672_Torulaspora_delbrueckii
MEGLLKVRDIVVSIANNLNTRDYMNFQQINKIVHDDHLNGDVDDKYWARKLLLMGLRKTYDTKIPDSHLKDNSDNVLREDSTEVFEHIRTFPSGNAKQIFKLFYRCFQPYCKKLLQNNLAHFFPDKYDDDPVVQVKIFNYIGRYNKSNINDIEEFQRIEQNLVILKEIFVNSVLQEMEDNFGVAKYEVVSKFIHVLLLCHEEKNAIEFFKSKADFSLEMDMPDSHFDHEGLLQVESLTNTLSSMGDFLNSKIKLVDILFEDRYPVVLQFMEGFIQETVLDLINVLFGSDDTKLTNMPTVYRQIKEKLCDELLESKNAGPDFHKTVKEFLDMYLEPIIIKYMNIQPQEFEREVSKQFESYRKEAAMKEKETNEQIYNSLKDQSFDGSNITDDKNDFLSSFTKIFKLPNNEKQKTQEQLQLAYNLNLISNNLQNIKTFVSLDLCYKVVQKAQHKTDEMYTFHEVKNVVGTMRLKCQEVFKILINQLSSSHVRPAFEKAMTLLKQYDSNEIQRVELKLEGVETQVEPLVQFTELINIGDIILQMISIFYRDELIQKNMIDKNRDFLNDVVQAKKSFEIQLDDYVAEGLNIGINKLMDEVEFVFNTVQIPTDFNPDPKDSDFSRREIKPTQCAEKIVELLSNHSFLLTGATDKGTIDVYQQEIGERFFGEVVKHIKKNFISADGAIFLICDLNCYYDFVAYKLKQKNIVPLFAALKNVAQLYIISGKDSKELGKMISDVGRFHGIFSQEEIYEFVERRSDWVRVKRDVEKVMYGLGVKDCTIM
>XP_037141937_Zygotorulaspora_mrakii
MEDLLRVRNIVINIASNLNTRDYVNFRQVNKKVHDIHLSDDTDNEIWSQKLLLMGIKKEQTQIAENQEVIHELEFDNEKELDCVTIFKDIKSFREKDAKRIYIKFYRCFQPYCNKLKSNSLAHFFPQKYDDDPLIQVKIFSYISRYNKGNKNEFDEYQKIDQNLNMLKEIFINSVLQEMDANFAKENYSQVGKFIQVLLLSHEERNAVEFFRSKADPTFEMNLPGSVFYDDETLNEKSLDEALEKVKDFLNSKIELVDTLFADTYPVILEFTESFIQENFLDYMNEQFGKEESRLQYMPEMYSKTMANVCGKLKASKNGGEFFGKVVKEFFDMYLEPKIVTYLEFQPRIFQKSISNKLDQYKDEAEAREKEQNEQIYNSLRDQSVEKNNITDDKNDFLSSFTKIFKLTNSERQKNAEQLQLAYNLNLLNNNLQNIKSLVSLDLCYNIVQQAQTLTDQMYTFHQIEKIVGTMRSRCQEIFKILINELGWNHIKPGFEKATVLLQKYDSNEIQRVELKLEGVETQVEPLVQFTELINIGDIILQMISIFYRNELIQKCIIDKNRDFLNDVVQAKKNFETMLDDFVAEGLNIGINKLMDEVDFVFNTIQLPDDYNPNTKQGEASSKEIKPTQCALKNIELLNNHAFLLTGATDKGTIDVYKQEIGERFFNELVKHIKKSLISPDGAIFLICDLNLYYDFIATKLKQKRIVPLFAALKNVAQLYIISGKDSKELGKMISDVGRFQGIFSQEEVYEFVERRSDWVRVKRDVEKVMYGLGVKDCTIM
>XP_002496422_Zygosaccharomyces_rouxii
MEDLLKVSRIVVEIANDLNAKDYVNFRSVNKLVHDHQLAGPTDDAYWESKLVAMGLKKVYDEVVTNKNENENIISFDDEDGGNYDSVTIFDNIRTFTTKDAKKTYIKYHRCFQPYCMKLYHSNFTHFFPAKYDEDPLIQVKIFNYISRYNKSNSNDEDQFCRIEQNLKILKEIFVNSVLQEMEANYSSKNYKTVGKFINVLLQCHEETNAVEFFKSKTDPATEVDAPKTVFDEGGILNYELFEKSLNIFRDYLNDKIEMVDTLFEDKYPVILQFIEGFIQENVLDFFNELFEADDSRLRYMPTIYFLVLQKLCTELKESKNGGPPFHQVVKDFLNMYLEPRIIDYLELQPRELKRQSSLKFQAYEEEVASREKETNEQIYNSLRDQSKKKKSMSDDKNDFLSTFAKMLRIPNSESQKKQEQLQLAYNLNLITNNLQNIKSLVSLDLCCEMIQDAQNRTEEMYRFHTLENVLEIVKSKCQELFKTLIDQLSNHHIKPGFEKATDLLKKYNSNDVERVELKLEGFETKVEPLVQFTELINIGDIILQMTSIFYKNELVHKNIINKNRDFLNDVVQSKKNFETMLDDFVAEGLNIGINKLMDEVEFVFNTTQLPEDFNPTEKSAQREINPTQCAVKIVELLSNHCFLLTGATDKGTIDVYQQEIAERFFNEIVKHIKKSLISAEGAIFLICDLNFYYDFVAYKLRQKRVVPLFVALKNVGQLYIVSGKDSKELGKMICDVNRFKGIFSQEEIYEFVERRSDWVRVKRDVQKVMYGLGLKDCVIM
>XP_003644187_Eremothecium_cymbalariae
MTITIDDLFQVTNIVTLVARSLTPRDYLCFQRLNKSLYDDYLQGYSDLEYWDMKLVSMGLVESDAVVDEMDSGVEECDALTIFDRIKGFQKFNAKEVYKKFHRCFWSFIMKLYEGDLDGVFAAAAGCEDPVTRVELLRQIRRFNRCNRCSYELYVQVEEHLEELQERFLEELLVELGGIFDERDYKSGVKIVDAYVALGEQATLVEYVKKKIEYTESSLVRYTGIFDLDECQLDQESVRTIFKSFCSFLNEKIEVVDVMFADNLSVMVPYCESFFEEVVVPFIAERLEGEFVSNFPQMRSEYGTWNFSAPRKYTVEYLPDVYGILVDVFRSELRDSINGGPNFVDIVIENIHVLLQPLIVDEYLLKIEEVFKTQLADEFTHYNEETAKKQEERNGQIYETLRNKIGGTELMNEKNNFLSSFTRILQKKNTNGIGSSATAEEELKLMYDFNKLNDNLKNLQSLVSVDLCYKAIQRSETIIADICKLSAMRRLPAKAPAAKVEDLAPCLKAACQRVFKLLIQEMSVRHIKPGFEKAVHVLQNYNPQDINRLTSGAAAAAAAPTDPLIKFIELINIGDIILQMISIFFRDKLIAKKIVDKNKDFLNELIQTKKNFEMMLDDFVAEGLNIGINKLMDEILFVFNSNQLPEDFNPDPSTVKNREIKPSKCATMIVELLSNHFFLLTGATDKGTIDVFQQEVGERFFNEVVKNIKKNIISTDGAIFLICDLNYYYDFIANKLKQKQIIPLFAGLKTVGQIFLVSNKDSKELGKMICDVGKFQGIFTQEEIYEFVQRRADWSRVRKDVERVMYGLAVSDCIIM
>NP_986192_Eremothecium_gossypii
MLGKAEELLQDREVVISIAQQLLPRDYQILQLTNKFVSSAVSSKDQEYWAWKLRQMGLEESNIEAESSGMPANAVLYLFDEIRVFKPESARDVYKRFHTCFWPFMSKLYAKRLDGIFPVEYSDPLLKARMLGNLQRFNRCNSNCRVFYDAVEQVIQTLRDEFKADVTKELERLYELGAYTGASMYVDVLTILGEQHVAVDLFLQKSKYQDGGIMKETGVFDLGKGSIDIEALNAVYKHFVSELNNRIMVADSMFGSKCAVIDSFGEAFLEEVVVGYVKEIMEGEVTGDTGPFGISLRLEFFPIVYRRLMEVLAADVADSTSASPDFKRKLLQAAASLLQPVADRYRAVVVQQFEATLRKELERFADETQRREALRNEKLYQSLRSKVDSQQLLDEKNNFLISFTRMLKLSASARQEEEQLQLAYDFSRLNENLENMAALVSVDLCYQSVNACRRRFEILEQLRGDAAVAADGAISATCEALYRVLLERLAQDHVRPGFERALELLRAYNPQDMSKLDAALGPAERELEPLIKFVELINIADIILQMVTIFYNNELVGKNVVARHDDFLSAVVHEKRSFETALDDFVAEGLNIGINKLMDEIVFVFGSNQLPDDFNPEAGSVLKREIKPSKCARMIVELLSNHCFLLTGATDKGTIDVFQQEVGERFFNEVVKNIKKNIISTEGAIFLICDLNYYYDFIANNLRQKQIVPLFAGLKAVGQIFLVSNKDSKELGKMICDVGKFQGIFTQEEIYEFVQRRADWSRVRKDVERVMYGLAVSDCIIM
>XP_452345_Kluyveromyces_lactis
MLNREQIVDLSRKTKRNIQIKRTFPEDADTLMPLGLRETSLLTMDSAVTFADILKVSNIVKQIAFSLNTSDYLSFQCLNRNLYHIQLNGVTDKDYWLDKIKGIGLIAEVGYLFDESTSLNACNIFDIHKKFDPKRPKNAYMLFYKFFQGFTDKLYYNDVTAFFPDEYSDPVSQAKIIESLQKYIKSNDNDWSYYKKVEENLNTFKELFTTSIIRELDIRFDKKEYFTCSKFVEVLLSLGHEMSAVDFFKSKNEFSDSVELPQTIFDEEDNLRYDQLELALNTFRDFLNDKITITDELFQDKYPVMVLYTENFVQDHLIPYFNKQISSNDDLDPNNIRIMALPTICDHMSVYLVDKLTTSINAGESYKRFVAEFIQLYLEPEIQNFFDTMVSDFTTKTEKAFKDYQEQTQLKQREKDEELFQSLKDRTLTNEELLDGKTNFLKSFTKIFKINNNASKSQADQDLEMSYTLQKINNKLQNITSLISLDLCYKVIQSCREHMEKIYYFKTIKVFESVVKAECQEIYKTLIWQLSENHIKLGFETALQLLQDYDANETKLAKLSINGTSDDDNKVEPLVQFTELINIGDIILQMISIFYNNELIAKGIINKNKDIFNDVVHTKKVFETMLDDYVANGLNIGIDKLMDQVEFLFNTMQFPDDFNPDPKDILRREILPSKCAVACVELLSEHCFLLTGATDKGTIDVFQQEVGERFFDEAVKNIKKHLISEDGAIFLIADLNYYHDFISKKLKQKNIVPYFAGLKSVGQLYLISGKDSKELGKLICDVGKFQGVFTQEEIYELVQRRTDWLKVRKDVEKVMYGLGVSDCVIC
>XP_022673686_Kluyveromyces_marxianus
MESLITFSDVLKVSNVVRNIAFSLNPADYISFRQINKKVYHDHLTGATDKNYWLHRVKCLGLEPEPGYRLPSDVKVNAANIGVTCTKFDPRDPKVAYKLFYRLLHPFVKRLYHNDVANFFPEEYNEPLTQAKIIKVLEKYINSYSNDWPYHRKVQENLKIFKELFTTSVIRELDLNFDKKNFSYCSQFVEVLLLLDHEVSAVDFFKSKNEFPESIKLPEELFDENDELRYDQLELALDTFTQFLNEKISITDQLFQDRYPVIVLYTENFVQDHLIPYFQIQISSSNTPDAKNKRLMSLPTIYSKLSSHFVKKLRDNVNAGTSYQRFVSDFIQLYLEPEIQKFFDTMVQDFTTTTEDLLKDYEEQSQRKQKAKDEALFESLKNSNMTNEELLDGKTNFLKSFTKIFKINNNTLKSQAEQDLEVSYTLQKMNNKLQNITSLVSLDLCYKIIQACREHMEKIYLFKDVEVFETVVKLKCQEMYKILMFLLSEKHIKLGFETALQLLKDYDANETKLASLSPNGTFDDDNKVEPLVQFTELINIGDIILQMLSIFYNNELIAKGIIDKNKDIFNDVVHTKKVFETMLDDYVANGLNIGIDKLMDQVEFTFNTMQFPDDFNPDPKDASRREIAPSKCAIANVELLSEHCFLLTGATDKGTIDVFQQEIGERFFDEVVKNIKKHLISEDGAVFLIADLNYYHDFISKKLKQKNITPFFLGLKSVGQLYLISGKDSKELGKLICDVGKFQGVFTQEEIYELVQRRTDWFKVRKDVEKVMYGLGVSDCVIC
>XP_022630603_Lachancea_lanzarotensis
MEDVLKATDIVVEIASQLCTRDYLSFRQVNREVYYEHLSEANDTRVWVKKLRTLGLLESEIVENNNETHVDAVHIFSDITTFTAVSAKTIYSQFYQQFQGFLEKLYRGDSNGFFPPCYSDALSQACIIDGLYKYIPAEAKDPSQCRKATENLGILREVFVNTAIKEMDLAYESKDYDTVAEFVSVLSKCHEENTAVDMFKSRNEFATEVTLPETFFDPISHELEKTQLEAALHKISSFFNSKIELADKIFGETHPVTVAYAESIIANNIIEYFETQLTSSTDGSVATIVSMPTIYRAFHQQVVDRLSSSRNAGLRFKNMFIEFLDLYFEPKILAYLDVCVDKFGVKVEQMFVNFQKENSLKEQQQNARIYQSLRDKTSNQQLIDEKNNFLTSFTKIFKISNNAKAEEEQELQMTYNLNVMNLSLNNIQVLVSLDLCYKVVQSCKDCIEDMRTFLRIKNIEEIVKFKCREIFKILVSCLSKDHFKPGFDKAIALLDQYDPNKMKNVQLELDTTDSHVEPLIKFTELINTGDIVLQMISIFYKNELVQIKIVEKNQDFLNDVVQSKKAFETMIDDYVANGLNVGINKLMDEVLFVFGTLQLPDDFNPDPRVLLNKEIKPSRAALKNVELLSNHCFLLTGATDKGTIDIFQQEIAERFFSEIVKNIKKNLISTDGAIFLICDLNYYYDFIAHTLKQKNIIPFFAGLKAVGQLFLVSGADSKELGKMICDLGRFQGVFTQEEIYEFVQRRTDWVKVRRDVEKVMYGLGVSDCSIM
>XP_002554362_Lachancea_thermotolerans
MEDLLKVTNIVVGIASNLTTRDYLTFQQLNKNVYYTHLVGPNDSEFWCKKLLRIGLTKASDKDEVQMMLQQGNAIDVLSKLQVFTTSTAKAVFIELHRCYQGFVDKLYHSDFKKFFSPEYSSPLAQAKIIMNLSLYAKGDINDYTYYHKVQENWGIFKELFINTAIKEMDLSFSQQDFGSAAEFIEVLLICHEENTAIDFFKSKNDFDSEVDLPQQLFPPESSETSNEVLHLTLEKIKIFLNSKIELADTLFDDKYPIILDYLESVIANSIADYLGSQVIDDLQSPGAYSTISFMPQLFKYVNEELIDGLAESKNGGPRLKEIVREFFNLYLEPKIMNYLDTTVQEFGQKIELTLLNFQKETTLKEQEQNEQIYSDLRDKASKQQQLIDQKNNFLTSFTKIFKITNNNRTAEEERLQMAYNLNVMNNNLQNIQVLVSLDLCYKVVQDCKFCIENMRTFLIINNIADVVKSKCQEVFKTLVTTLANEHFRPGFFKAIQILEQYDPNQLKNVELEFEALGSHVEPLIKFTELVNTGDIVLQMISIFYKNELIQTNIMDRNKDFLNDVVQVKKNFETMIDDYVANGLNVGINKLMDEVLFVFSSLQLPDDYNPDPTQVAKKEIKPSKAAAKNVELLRNHCFLLTGATDKGTIDIFQQEVGERFFNEIVKNIKKNLISSDGAVFLICDLNYYYDFIANVLKQKQIVPLFAGLKTVGQLYLVSGKDSKELGKMICDLGRFQGIFSQEEIYELVQRRTDWVRVRKDVEKVMYGLGVSDCIII
>XP_020057518_Aspergillus_aculeatus
MQNARNGPGNKQKPRRDVLASLRMASMEEISRAALPAEIMSSILDYLSPVDLIRVARSSKLLREMAYDDTRWVQKLKQIGCWDELEARKHVEDTFGTIADMKTIEHKEAVDLQEAIDATQRKSDHALSSLADGFDQIQLSAPAVTNVKDDSEDDPVLGVLRQVKSVRGEARQEYGKIHAALAPYYNDIVTLGASADSLLFRDYSNPQHQAQILSQLQAFANCDCTDGWHERTQQLQSAVSAFETNAVKEFRHGYETEDIENRMREYAHVLYTLNGGGAAIELFIHHNHLVTRKSDFGSVTDCIDTFAGSVKLEHTQAFFTRMSVAYNEEVSIINRAFPPQLQVSTPFIEKVGQDVLFPYLTAIFDELHRTNIESYLTAVSGTFAQCLNLSETLLPIQNSPDTFDEFLQHVIAKTYEPHLDLYFAEELDHFRKKSEAAVGEWDRQLSEQAASTELFLMSNINRQADKRDFLTSFKKVIMAPVNILPSFSGSKTTETKSTPDPSPDDASSLKSPNRFSTIGSPATPPVMEAPTTELAAKAAVMKSKLEGIRSLFSIEIALSLVHAAKSSLERAAQFVSVGGEYGSAAKQQCEAIFVALVRILGHRHLIGGFDKAVSHLSNYRPREQGERDQSGVEPLVTFLELVNVGDLILQMIDVFYEQELVGAKLTDRNDFLDPAVKEKKKFEQNLDERVAAGLNKGIDVLMEEVDYILATRQLATDFNPSVSQDPYRKTMDVNITEAAAAVVDVVSSHTQMLVGSTDKSMLDVFNQEVGLRLFAALCKHLKRQRISIEGSLKLISDMTHYFKFIQGFKNQDLLIYFKALRELSQIYLIDSSDAKELATIIADADRFYGIWRVEEVYEFAERRADWLLVKRDVERAMYGIGCSVM
>XP_001269937_Aspergillus_clavatus
MSNARNGPKPGGKPRRDVLASLKLASMEEISRASLPAEIMSSIIDYLSPVDLIRAARSSRLLREMAYDDSRWVQKLKRMGCWDENEARKHAEATFGTIANVESVEEQQEEKPGRPSSDQIPTISLSTLSDGFDQIKLSTSAPPDDVKELEKDSVLGVLKQVRSVRGDARIEYGKVHAALAPFYEDIAARGPSPDNLLFKEYPDPQQQAQILSQLQSFAKCDTTEGWRERNERLQTAISMFETAALNEFRQGYETDDIDGAMRKYAHVLFMLNGGKSAVELFIHHNHIITRKSDLGTVADCIDVQNQEIRLEHTQAFFTRLSVAYNEEVSIINRAFPPALRAGPAFVEKVGQDVLYPFLTAIFDELHRTNLESYLVAISGTFAQCLNLSEALLPIQSTTDSLDEFLDHIVAKVYEPHTDLYLAEELDHFRKNSAAVVDEWDRQLSEQAASTESFLMSNVNRQADKRDFLTSFKKVIMAPVNILPSFSSSKPSETKSDEEPVADEPSSTMKSPNRFSTIASPAITPTLEAPPTTELAAKAAVMKLKMEGIRSLFSIEIALNLVHSAKSTLERAAQFVKIGGETGAAAKQQCEAIFVTLVRILGHQHLIVGFNKAVDHLSNYRPREQGDRDQAGVEPLVTFLELVNVGDLILQMIDVFYEQELLGSKITDRSDFLDPAVKEKKKFEQILDERVAAGLNKGIDVLMEEVDYILAIRQLATDFNPDVSTDPYRKTMDVAVSDAAAAVVDVVSSHTQMLIGSTDKSTLDVFNQEVGLRLFAALCKHLKRQRISVEGSLKLISDMNHYFKFVQSLRNSDLLLYFKALCELAQIYLIDPSDAKELATLIADADRFYGIWRVEEVYEFAERRADWYQVKRDVERAMYGIGCNVM
>XP_001265446_Aspergillus_fischeri
MANARNGPKAGGKPRRDVLASLKMASMEEISRAALPAEIMSSILDYLSPVDLIRAARSSKLLREMAYDDTRWVQKLKRMGCWNEFEARKHIEETFGTIANVESVEQQQVAEQTGQSISEQGPAISLNTLSDGFDQIKLTTSVPSEEVHELEKDPVLGALKQVRSVRGEARVEYGKVHAALAPFYDDIVTSGPSPDNLLFKEYPDPEHQAQILSQLRLFAQCDTTEGWRERNARLQSAISMFETAAMKEFRQGYESEDIDGTMRKYAHVLFTLNGGDSAIEFFINHNHLITQKSDLGRVADCIDGLNQRVKLEHTQAFFTRLSVAYNEEVSIINRAFPPSMNVGPTFVEKVAQDVLYPFLTAIFDELHRSNLESYLIAVSGTFAQSLNLSEALLPIQNTTDTLDEFLHHIVAKVYEPHIDLYLAEELDHFRKNSAAVVDEWDRQLSEQAASTESFLMSNVNRQADKRDFLTSFKKVIMAPVNILPSFSSSKSSETKSDQESIGSEPSSALKSPNRFSTIASPALTPTVEAPPTTELAAKAAVMKSKLEGIRSLFSIEIALSLVHSAKSSLDRAAQFVKIGGETGAAAKQQCEAIFVSLLRILGHQHLIVGFNKAVDHLSNYRPREQGERDQAGVEPLVTFLELVNVGDLILQMMDVFYEQELVGAKITDRNDFLDPAVKEKKKFEQILDERVAAGLNKGIDVLMEEVDYILATRQQATDFNPDVSTDPYRKTMDVAVSEAAAAVVDVVSSHTQMLVGSTDKSTLDVFNQEVGLRLFTALCKHLKRQRVSIEGSLKLISDMNHYFKFIQSLKNNDLLLYFKAFRELAQIYLIDPSDAKELATIIADADRFYGIWRVEEVYEFAERRADWFQVKRDVERAMYGIGCNVM
>XP_041141014_Aspergillus_flavus
MPPKVSNGTGVGGKPRRDVLASVRMASMDEVSRAALPAEIMSSVLDYLSPVDLIRVARSSKLLREIAYDDTRWVQWLRRMGCWNELEARKHVEEAFGTIADVESVRQKEAAEQSQRSSLVGAGTENKPQISLKTLSDGFDQITLSTPATTGKSNELEDDSVLGALQQVRSVRGEARNEYGKVHAALAPFYNDITTEGASPDNLLFKKYTDPQHQARILFQLQSFAKCDLTEGWHERLSHLQEAISMFETAAIKEFRHGYETEDIDNRMRQYAHVLYTLNGGAAAVELFIHHNHLVTRRSDYGKPGDCIDASSQSVKLDQTQAFFTRLSVAYNEEVAIINRAFPPSLKVALPFIAKVGQDVLYPFLTAIFDELHRINKESYLTAVSSTFAQCMNLSDTLLPIQSSAVNFEEFLEHVIAKVYEPHMDLYLAEELDHFRKCSEAAVDEWDRQLSEQAASTESFLMSNINRQADKKDFLTSFKKVIMAPVNLLPSFSGTKTNESKSDEETSAGDASALKGQNRFSTISMPTTPVTEAPTTELAAKAAIMKSKMEGIRSLFSIEVALSLVHAAKSGLERAAQFVQIGGDTGALAKQQCEAIFVALVRILGHRHLIVGFNKAVDHLSNYRPREQGERDQSGVEPLVTFLELVNVGDLILQMIDVFYEQELIGKKLTDRNDFVDPAVKEKKKFEQNLDERVAAGLNKGIDVLMEEVDYILATRQLATDFNPSVSTDPYRQTMDVSVSEAAVAVVDVVSSHTQMLVGSTDKSTLDVFNQEIGLRLFTALCKHLKRQRISVEGSLKLISDMNHYFKFIQRFKNNELLVYFKAFRELSQIYLIDPSDAKELATIIADSGRFQGIWTVEDVCEFAERRADWYQVKRDVERAMYGIGCNLM
>XP_749955_Aspergillus_fumigatus
MANARNGPKAGGKPRRDVLASLKMASMEEISRAALPAEIMSSILDYLSPADLIRAARSSKLLREMAYDDTRWVQKLKRMGCWNESEARKHIEETFGTIASVESVEQQQVAEQIGQPFSEQGPAISLNTISDGFDQIKLSTSVPSEEVHELEKDPVLGALKQVRSVRGEARVEYGKVHAALAPFYDDIVTSGPSPDNLLFRKYPDPEHQAQILSQLRLFAKCDTTEGWRERNARLQSAISMFETAAMKEFRQGYESEDIDGAMRRYAHILFTLNGGDSAIEFFVNHNHLIAQKSDLGRVADCIDGLNQRVKLEHTQAFFTRLSVAYNEEVSIINRAFPPSMTVGPTFVEKVAQDVLYPFLTAIFDELHRSNVESYLIAVSGTFAQCLNLSEALLPIQNTTDTLDEFLRHIVAKVYEPHIDLYLAEELDHFRKKSAAVVDEWDRQLSEQAASTESFLMSNVNRQADKRDFLTSFKKVIMAPVNILPSFSSSKSSETKSDHESIGSEPSSALKSPNRFSTIASPALTPTVEAPPTTELAAKAAVMKSKLEGIRSLFSIEIALSLIHSAKSSLDRAAQFVKIGGETGAAAKQQCEAIFVSLLRILGHQHLIVGFNKAVDHLSNYRPREQGERDQAGVEPLVTFLELVNVGDLILQMMDVFYEQELVGAKITDRNDFLDPAVKEKKKFEQILDERVAAGLNKGIDVLMEEVDYILATRQQATDFNPDASTDPYRKTMDVAVSEAAAAVVDVVSSHTQMLVGSTDKSTLDVFNQEVGLRLFTALCKHLKRQRISIEGSLKLISDMNHYFKFIQSLKNNDLLLYFKAFRELAQIYLIDSSDAKELATIIADADRFYGIWRVEEVYEFAERRADWFQVKRDVERAMYGIGCNIM
>XP_657962_Aspergillus_nidulans
MSKARNGPRTGTKPRRDVLASLKMASMEEISRASLPAEIMASILDHLSPIDLIRAARASKLLREMAYDDSRWVQRLKRIGCWDEAEARKNAEEKFGTIANRASVELQDSTVAQQVPSQPKIDVTPISDGFDQINLSASAANDVVDLDTDPVLGALKLARSIRGEARQEYGKIHAALAPFYDDIATLGPSPENLLFQRYTEPQQQAQILSQLQAFARCDTTTGCENRHENLRAAVSMFETAALKEFRHGYETDDIDGRMKNYAHVLYTLNGGGSASELFTHHNHIITRKAELGQTNDCIDTLTQKVKLHQTQAFFTRLSVAFNEEVSIINRAFPPALQLAQPFVEKVGRDVLYPFLTAIFDELHRSNKEEYLVSVSSTFAQCMNLCDNLLPIQNSLDTFEDLLHQTIAQVYEPHMDLYLAEELDFFRKGSEASVAEWDRQLSEQAASTESFLLSNVNRQADKRDFLTSFKKVIMAPVNILPSFSNKSSEQQKPDRDSLAGDSGSTPRANRFSTISSPGTPPIQEAPTTELAAKAAIMKSKLEGIRSLFSIEVALGLVHAAKSSLERAARFMAIGGETGAAVKQQCEAIFVALLRILGHGHLIKGFDKAVDHLSDYRPREQGDRDQSGVEPLVTFLELVNVGDLILQMIDVFYEQEMIGSNITDRNDFLDPAVKEKKKFEQNLDERVAAGLNKGIDVLMEEVDYILATRQLATDFNPDVSTDPHRKTMDVSVTEAAAAVVDVVSSHTQMLVGSTDKSTLDVFNQEVGLRLFTALCKHLKRQRISIEGSLKLISDMNHYFKFIQRLKNNELLIYFKAFRELSQIYLIDSSDAKELANFIADAGRFSGIWRVEEVYEFAERRADWYQIKRDVERAMYGIGCNKYLDAPLPKRTNITEEQESYPLKAEMREISFGQRKIHLIDPRLLPGGMHTSINRHQHRQPTHLQTILFSRVLKIIIYFLLLLLPNAISATETTVIVTVTESATATTTATTTTTPKVPQDPSYTSPRQFRSSILRTTNAYRAAHNASNLSWNETLADYAKDWAKGCKWKHSSGPYGENLAYGYKKASSAVTAWGDEAALYDFSKPTGFTEETGHFTQLVWKSTREVGCAAVDCGLTDLDDDEKERAQGWYVVCEYMPAGNVVGADDGLEYFRVNVQEGSEDSDSSSEDDSEHGDGGEGSDVSDFGNRASRGLVEWSKERVACPRRPPPN
>XP_001389045_Aspergillus_niger
MQKARTGPGAGAKPRKDVLASLKMASMEEISRAILPAEIMSSILDYLSPVELIRVARSSKLLREMAYDDTRWVQKLKRMGCWDEVEARKRTEETFGTIADVRTVEQQEVEDAQAPHDEPAPNVSRSSRADLQSISDGFDQINLTTSANVDMSDGSENDPVIGALKQVKSVRGDARQEYGKVHAALAPYYNDIVMNGPSPDSLLFKNYTDPQHQAQILSQLQSFSKCDSDEGWRERIEQLQSAVSMFEISAIKEFRHGYETEDIDDRMRKYAHVLYTLNGGEAAVELFIQHNHLVTRRSDLGKVSDCIDPFSQRVKLEHTQAFFTRLSVAYNEEVSIINRAFPPSMKISTPFIDKVGQDVLYPFLTAIFDELHGSNTESYLTAVSGTFAQCLNLSDTLLPIQNLDDSFDEFMDHVIAKAYVPHMDLYLAEELDHFRKLSEAAVGDWDRQLSEQAASTESFLMSNINRQADKRDFLTSFKKVIMAPVNILPSFSGNKANEQKAPSEPTASDTSSLKSPNRFSTIASPTTPPIMEAPTTELAAKAAIMKSKLEGIRSLFSIEVALSLVHAAKSSLERAAQFVKIKGEYGAAAKQQCEAVFVALVRILGNRHLIGGFNKAVDHLSNYRPREQGERDQSGVEPLVTFLELVNVGDLILQMIDVFYEQELIGTKLTDRNDFLDPAVKEKKKFEQSLDERVAAGLNKGIDVLMEEVDYILATRQLATDFNPSVSTDPYRKTMDVSITEAAAAVVDVVSSHTQMLVGSTDKSMLDVFNQEVGLRLFAALCKHLKRQRISVEGSLKLISDMNHYFKFIQTFRNNDLLLYFKAFRELSQIYLIDPSDAKELATIIADADRFNGIWRVEEVYEFAERRADWYQVKRDVERAMYGIGCNVM
>XP_015407962_Aspergillus_nomiae
MHNYRSQDAAESEQWDRSRWETAQRRSGFGQNGLHGPSLQAALPAEIMSSVLDYLSPVDLIRVARSSKLLREIAYDDTRWVQWLKRMGCWNELEARKHVEETFGTIANVESVRQKEAAEQSQRSSLVSAGTENKPQISLKSLSDGFDQITLSTPAATGSANELEDDPILGALQQVKSVRGEARHEYGKVHAALAPFYNDIAIAGASPDNLLFKKYTDPQHQAQILFQLQAFAKCDLTEGWCERLSHLQEAISMFETAAIKEFRHGYETEDIENRMRQYAHVLYTLNGGAAAVELFIHHNHLVTRRSDFGRPGDCIDTSSQRVKLDQTQAFFTRLSVAYNEEVAIINRAFPPSVKVALPFIAKVGQDVLYPFLTAIFDELHRINIESYLTAVSSTFAQCMNLADTLLPIQSSAVNFEEFLEHVIAKVYEPHMDLYLAEELDYFRKRSEAAVDEWDRQLSEQAASTESFLIHHAPVNLLPSFSGTKASDSKSDEESAAGDASALKAQNRFSTISMPATPVTEAPTTELAAKAAIMKSKMEGIRSLFSIEVALGLVHAAKSGLERAAQFVRIGGDTGALTKQQCEAIFVTLVRILGDRHLIAGFDKAVDHLSNYRPREQGDRDQSGVEPLVTFLELVNVGDLILQMVDVFYEQELIGKKLTDRNDFVDPAVKEKKKFEQNLDERVAAGLNKGIDVLMEEVDYILATRQLATDFNPSVSTDPYRQTMDVSVSEAAVAVVDVVSSHTQMLVGSTDKSTLDVFNQEVGLRLFTALCKHLKRQRISVEGSLRLISDMNHYFNFIQRFRNNELLVYFKAFRELSQIYLIDPSDAKELATIIADSDRFQGIWTVEDVCEFAERRADWYQVKRDVERAMYGIGCNIM
>XP_001817899_Aspergillus_oryzae 
MPPKVSNGTGVGGKPRRDVLASVRMASMDEVSRAALPAEIMSSVLDYLSPVDLIRVARSSKLLREIAYDDTRWVQWLRRMGCWNELEARKHVEEAFGTIADVESVRQKEAAEQSQRSSLVGAGTENKPQISLKTLSDGFDQITLSTPATTGKSNELEDDSVLGALQQVRSVRGEARNEYGKVHAALAPFYNDITTEGASPDNLLFKKYTDPQHQARILFQLQSFAKCDLTEGWHERLSHLQEAISMFETAAIKEFRHGYETEDIDNRMRQYAHVLYTLNGGAAAVELFIHHNHLVTRRSDYGKPGDCIDASSQSVKLDQTQAFFTRLSVAYNEEVAIINRAFPPSLKVALPFIAKVGQDVLYPFLTAIFDELHRINKESYLTAVSSTFAQCMNLSDTLLPIQSSAVNFEEFLEHVIAKVYEPHMDLYLAEELDHFRKCSEAAVDEWDRQLSEQAASTESFLMSNINRQADKKDFLTSFKKVIMAPVNLLPSFSGTKTNESKSDEETSAGDASALKGQNRFSTISMPTTPVTEAPTTELAAKAAIMKSKMEGIRSLFSIEVALSLVHAAKSGLERAAQFVQIGGDTGALAKQQCEAIFVALVRILGHRHLIVGFNKAVDHLSNYRPREQGERDQSGVEPLVTFLELVNVGDLILQMIDVFYEQELIGKKLTDRNDFVDPAVKEKKKFEQNLDERVAAGLNKGIDVLMEEVDYILATRQLATDFNPSVSTDPYRQTMDVSVSEAAVAVVDVVSSHTQMLVGGTDKSTLDVFNQEIGLRLFTALCKHLKRQRISVEGSLKLISDMNHYFKFIQRFKNNELLVYFKAFRELSQIYLIDPSDAKELATIIADSGRFQGIWTVEDVCEFAERRADWYQVKRDVERAMYGIGCNLM
>XP_040637401_Aspergillus_ruber
MSKPKNGPGSGGKPRRDVLASLKMASMEDVSRAALPAEILSSIFDYLPPIDLIRVARSSKLLCEIAYDDTRWVQKMKRMGCWNEMEARKRVEHVYGTIVDPKSIEKQELAEQGKGSSAAIGNVENNTASAMKSISDGFDQINVSTTAPVDTQEELERDPVLGALKLVKSVRGEARQEYGKIHAALSPFYEDIVTSGPSTTNLVFQKYNDPHHQSQILSQLQAFSNCDNNESWRDRIAKLQEVVSMFETAALKEFRQGYETEDVDGTMKKYAHVLCTLNGGGTAVEYFIHHNHLVTRKSEFARVADCIDSVTSRVKLQQTQAFFTRLSVAYNEEVSIINRIFPPPTKVASPFVEKVGQDVLYPFLTAIFDELHRTNVESYLNAVSVTFAQCQNLSETLLPIQNAPDSFDEFLDSVITKVYEPHMELYLAEELDHFRKWSDSAVEEWDRQLSEQAASTESFLMSNVNRQADKRDFLSSFKKVIMAPVNILPSFSGNKSNDTKSDQDSITSDVSSLKSPSRFSTIASPAPVTITEAPTSELAAKAALMKSKMEGIRSLFSIEIALSMVHAAKSSLERAAQFVKIGGRTGVAAKQQCQTIFVTLLRILGQRHVIVGFNRAVDHLSNYRPREQGERDQSGVEPLVTFLELVNVGDLILQMVDVFYEQELVSSKLTDRNDFLDPAVKEKKKFEQMLDERVATGLSKGIDVLMEEVDYILATRQLATDFNPGISNDPYRQTMNVGVTESASAVVDVVSSHTQMLVGSTDKSTLDVFNQEVGLRLFAALCKHLKRQRISIEGSLRLISDMNHYFKFVQTLRNSNLLLYFKAFRELSQIYLIDPSDAKELATIIADAGRFQGIWRVEEVYEFAERRADWYQVKRDVERAMYGIGCTVM
>XP_040706090_Aspergillus_sydowii
MPKARNGLGTGGKPRRDVLASLKMASMEEISKASLPAEIMSSILDCLPSVDLIRAARASKLLREMAYDDSRWVQRLKRIGCWDEAEARKNVEEKFGTIANRESVEIEESAVIKKASSQPTIEVTAASDGFDQIKLSTSATEAVVDLDVDPVLGALKLAKSIRGEARQEYGKIHAALSPFYDDIATLGSSPDNLVFQKYTDPQQQAQILFQLQQFANCDLTEGCETRHEHLRTAVSMFETAALKEFRHGYETDDIDDRMKKYAHVLHTLNGGSSACDLFIHHNHIVTKKSELGRVSDCIDASTQKVKLEHTQAFFTRLSVVFNEEVSVINRAFPPSLQAASPFIEKVGRDVLYPFLTAIFDELHRSSIESYLIAVSSTYAQCMNFLDSLLPIQNSLNTFDELLHQAIVQIYEPHMDLYLAEELDFFKKGSEAAVGEWDRQLSEQAASTESFLLSNVNRQADKRDFLTSFKKVIMAPVNILPGFSSTKTDEQKSSRDSVVSDGASTPKTNRFSTISSPGTPPVVEAPTTELAAKAAIMKSKMEGIRSLFSIEVALGLVHAAKSSLERAAQFTMIEGETGIAVKQQCEAIFVALLRILGHDHLIKGFNKAVDHLSDYRPREQGDRDRSGVEPLVTFLELVNVGDLILQMIDVFYEQELIGSKLTDRNDFLDPAVKEKKKFEQNLDERVAAGLNKGIDVLMEEVDYILATRQLATDFNPGVSTDPNRKTMDVNVTEAAAAVVDVVSSHTRMLIGSTDKSTLDVFNQEVGLRLFTALCKHLKRQRISIEGSLKLISDMNHYFKFIQTLKNNELLIYFKAFRELSQIYLIDPADSKELAALIADASRFSGIWRVEEVYEFAERRADWFQIKRDVERAMYGIGCNVM
>XP_001214065_Aspergillus_terreus
MSKVRNGPGTAAKAPRRDVLASLKMTSMEEISRASLPAEIMSSILDYLSPVDLIRAARASKLLREMAYDDSRWVQKLKRMGCWDELAARKRVEETFGTIADVKSVEHTETEEATPQVSAAVNKPTISLNTLSDGFDKIELSPSAAAIAQSEMDSDPVLGALAQVKSIRGEARQEYGKVHAALAPFYNDIAVTGPSPDNLLFQKYTDPQQQAQIFSQLQAFSKVDSTAQWRENVAQLQTAISMFETAAIKEFRHGYETEDIDDRMRKYAHVLYTLNGGTSAVELFLHHNHLVTRKSDFGSVADCIDPIAQRVKLEQTQAFFTRLSVAYNEEVSIINRAFPPALKFASSFTEKVGQDVLYPFLTAIFDELHRMNIEAYLTAVSGTFAQCLNFSDALLPIQSAANDYDEFLDNVIAKVFEPHMDLYLAEELDHFRKDSEAAVEDWDRQLSEQAASTESFLMSNVNRQADKRDFLTSFKKVIMAPVNILPSFSTSKTTEQKSDDESAGSDSSALKSSKRFSTMSAPSTPPAIEPPTDELAAKAAIMKSKMEGIRSLFSIEVALNMVHSAKSSLERAAQFVRIGGQTGEAVKQQCEAIFVALVRILGHRHLIVGFNKAVDHLSNYRPREQGERDHSGVEPLVTFLELVNVGDLILQMIDVFYEQELIGSKLTDRNDFVDPAVKAKKKFEQNLDERVAAGLNKGIDVLMEEVDYILATRQLATDFNPSVSSDPYRRTMEVGVTEAATAVVDVVSSHTQMLVGSTDKSTLDVFNQEVGLRLFTALCKHLKRQRISVEGSLRLISDMNHYFQFIQKFRNNELLVYFKAFRELSQIYLIDPSDAKELATLIADSDRFQGIWRVEEVYEFAERRADWYQVKRDVERAMYGIGCTVM
>XP_022483041_Penicillium_arizonense
MPGGKKGPSAAGPPRRDVLASLRMASMEDISRAALPAEIVSSILDHVGPVDLIRAARSCKLMHEMAYDDTRWVHKLKRIGCWDEVDARKHAERVFGTVANRQVVEQQEEGGGNGTIPAIIIEDDVSNMNSLSDGFDKIELVNTTSQTDMLEGLMDDPTLTVLKQARSIRGEARQEYGKIHAALSPFYEDIARRGPSSDNLVFTKYRDPQAQAQILAQLLAFSKCDMTEGWDERLESLQGTMSMFETAALNEFRQGYETDDIDGNMRKYAHILWTLNGGQSAVDLFIHHNHLMTRKSELGSVSDCIDGLSGHIKIEHTQAFFTRLSVAFNEQISIMNRVFPPSLDVTSAFMEKVGQDVLYPFLTAIFDELHRVSIESYLTAISMTFVQCMNLSEALLPTRSSETKFDEFLDNVVIKIYEPHIDLYLAEELDYFKKNCEATVSEWDRQLSEQAASTESFLMSNINRQADKRDFLTSFKKVIMMPVNILPSFSSAKTNEEPKPDTENSDSPVAPKSPNRFSTISSPAPVVVEEVPTTELAAKAAIMKSKMEGIRSLFSIEIALGLVHSAKSSLERAAQFVRLGGEFGVAAKRQCQAIFVNLLRILGHRHVIVGFDKAVSHLSNYRPREQGERDQSGVEPLVTFLELVNVGDLILQMMDVFYEQELIGTRLTDRNDFLDPAVKEKKKFEQMLDERVAAGLNKGIDVLMEEVDYILATRQLATDFNPGVSADPHRQTMDVGISEVAAAVVDVVSSHTQMLVGSTDKSTLDVFNQEVGLRLFTALCKHLKRQRISVEGSLKLISDMNHYFKYIQTLKNNELLLYFTAFRELVQIYLVDPGHAKELATLIADAERFHGIWRVEEVYEFAERRADWYQVKRDVERAMYGIGCNVM
>XP_014533530_Penicillium_digitatum
MSGVKKGSAAAARPRRDVLASLRMASMESISRAALPAEIVSSILDYVGPVDLIRAARSCKLMHEMAYDDTRWVHKLKQIGCWDEVDARKHAEGVFGTIANMKVVEQQEEAELGDGPVPAITDSNDPSNDLKTISDGFDKIELVNAASQPTVFQEILDDPVLTVLKNVRSIRGEARQEYGKIHAELAPFYEDIARSGPSCENLVFTKYKDPQAQAQMLAQLLMFSKSDMTQGWDGRVDSLEHTVSMFETAALKEFSQGYETDDIDGTMRKYAHILWTLNGGQATVDLFVHQNHLIARKSDLGSVASCIDGSTGQIKMVQTQAFFTRLGVAFNEEISIMNSVFHPNLDVTSRLMTKVGHDVLDPFLTAIFDELHRVSIKSYLTAVSATFVQCMNLSEALLPIRGSDVKFNEYLDNVVTKIYEPHLDLYLAEELDFFKKACEFTVSEWDRHLSEQAASTESFLMSNVNRQADKRDFLTSFKKVIMMPVNILPSFSSTKATEESKSDTETSSPNPSQAPKNTNRFSTLSLPAPVAVEEVPTTELAAKAAIMKTKMEGIRSLFSIEIALDLVHSAKSSLERAAQFVRLGGEFGHAAKQKCEAIFVTLLRILGYQHVIVGFDKAVDHLSNYRPREQGERDQSGVEPLVTFLELVNVGDLILQMVDVFYEQELIGMRLTDRNDFVDSANKEKKKFEQMLDARVAAGLNKGIDVLMEEVDYILATRQLATDFNPGVSSNPHRQTMDVGVSEVAIAVVDVVSSHTQMLVGSTDKSTLDVFNQEVGLRLFTALCKHLKRQRISVEGSLKLISDMNHYFKYIQTLRNTELLLYFTAFRELVQIYLIDPGDAKELATVIADADRFHGIWRVEEVYEFAERRADWYHVKRDVERAMYGIGCNVM
>XP_016602971_Penicillium_expansum
MEDISRAALPAEIVSSILDYVGPVDLIRAARSCKLMHEMAYDDTRWVHRLKRIGCWDEADARKHAEVVFGTVANMEVVEQQEEAELGDGPVPAIAASDDPSNDLKAISDGFDKIELVNTALQPNVLQDLLDEPVLTVLKNVRSIRGEARQEYGKIHAALAPFYEDIARTGPSSENLVFTKYKDPQAQAQILAQLLMFSKSDMTEGWDERVDSLERTISMFETAALKEFRQGYESDDIDGTMRKYAHILWTLNGGQAAVDLFIHHNHLMTRKSDLGSVASCIDGSTGQVRMDQTQAFFTRLSVAFNDEISIMNRVFPPELDVTSSFMTKVGQDVLYPFLTAIFDELHRVSIGSYLTAISATFVQCMNLSEALLPIKGSDAKFDEYLDNVVIKIYEPHLDLYLAEELDSFKKACEFTVSEWDRHLSEQAASTESFLMSNVNRQADKRDFLTSFKKVIMMPVNILPSFSNAKSSEESKPDTEPSSQNPSQLSKNTNRFSTITSPAPVAVEEVPTTELAAKAAIMKTKMEGIRSLFSIEIALDLVHSAKSSLERAAQFVRLGGEFGLAAKQQCEAIFVTLLRILGYQHVIVGFDKAVSHLSNYRPREQGERDQSGVEPLVTFLELVNVGDLILQMMDVFYEQELIGMRLTDRNDFVDPANKEKKKFEQMLDERVAAGLNKGIDVLMEEVDYILATRQLATDFNPGVSSDPHRQTMDVGVSEVAIAVVDVVSSHTQMLVGSTDKSTLDVFNQEVGLRLFTALCKHLKRQRVSVEGSLKLISDMNHYFKYIQTLRNNELLLYFTAFRELVQIYLIDPGDAKELATVIADADRFHGIWRVEEVYEFAERRADWYYVKRDVERAMYGIGCNVM
>XP_040652764_Penicillium_griseofulvum
MSAAKKGPTAAAQPRRDVLASLRMASMEDISRAALPAEIVSSILDYVGPVDLIRAARSCKLMHEMAYDDTRWVHKLKRIGCWDEADARKHAEVVFGTLANMEVVEQQEEAELGEGPVPEITVSDGPSNDLKEISDGFDKIELVNTASQPNMFQDLQDEPALTVLKQVRSIRGEARQEYGKVHAALAPFYEDIARSGPSSENLVFTKYKDPQAQAQILAQLLMFSKSDMTQGWDERVDRLERTVSMFETAALKEFRQGYESDDIDGTMRKYAHILWTLNGGQAAVDLFIHHNHLMTRKSELGTVASCIDGSTGEVKMEQTQAFFTRLSVAFNDEISIMNRVFPPDLDVTSKFMTKVGQDVLYPFLTAIFDELHRISIESYLTAISATFVQCMNLSEALLPIRGSDAKFDEYLDNVVIKIYEPHLDLYLAEELDFFKKACESTVSEWDRHLSEQAASTESFLMSNVNRQADKRDFLTSFKKVIMMPVNILPSFSSAKPTEEPKSDTETSSANPLQPAKSPNRFSTIPSPAPVVEEVPTTELAAKAAIMKSKMEGIRSLFSIEIALGLVHSAKSSLERAAQFVRLGGEFGHAAKQQCEAIFVALLRILGHQHVIVGFDKAVSHLSNYRPREQGERDQSGVEPLVTFLELVNVGDLILQMMDVFYEQELIGLRLTDRNDFVDPANKEKKRFEQMLDERVAAGLNKGIDVLMEEVDYILATRQLATDFNPGVSSDPHRQTMDVGVSEVAVAVVDVVSSHTQMLVGSTDKSTLDVFNQEVGLRLFTALCKHLKRQRISVEGSLKLISDMNHYFKYIQTLRNNELLLYFTAFRELVQIYLIDPGHAKELATVIADADRFHGIWRVEEVYEFAERRADWYLVKRDVERAMYGIGCNVM
>XP_038929557_Penicillium_roqueforti
MPGAKKGPTAAAQARRDVLASLRMASMEDISRAALPAEIVSSILDHVGPVDLIRAARSCKLIHEMAYDDTRWVHKLKRIGCWDEADARKHAEVVFGTVANMEVVEQQEEAELVGPVPAATDDPSSDLKALSDGFDKIELVNTASQPTVFQDLMDEPALTVLKQVRSIRGEARQEYGKIHAALAPFYEDIARSEPSSENLVFTKYKDPQAQAQILAQLLMFSKSDMTQGWDERVDRLERTVSMFETAALKEFRQGYETDDIDGAMRKYAHILWTLNGGQAAVDLFIHHNHLMTRKSDLGSVASCIDGSTGQLKMEQTQAFFTRLSVAFNDEISIMNRVFPPALDVTSTFMTKVGEDVLSPFLAAIFDELHGVSIKSYLTAISTTFVQCMNLSEALLPIRGSDAKFDEYLDNVVIKVYEPHLDLYLAEELDFFKKACEFTVSEWDRHLSEQAASTESFLMSNVNRQADKRDFLTSFKKVIMMPVNILPGFSSAKSNEESKPDTETSSPNPLQPSKNTNRFSTISSPAPVAVDEAPTTELAAKAAIMKIKMEGIRSLFSIEIALDLVHSAKSSLERAAQFVRLGGEFGLAAKQQCEAIFVTLLRILGYQHVIVGFDKAVSHLSNYRPREQGERDQSGVEPLVTFLELVNVGDLILQMMDVFYEQELIGMRLTDRNDFVDPANKEKKKFEQMLDERVAAGLNKGIDVLMEEVDYILATRQPATDFNPGVSPDPHRQTMDVGVSEVAVAVVDVVSSHTQMLVGSTDKSTLDVFNQEVGLRLFTALCKHLKRQRISVEGSLKLISDMNHYFKYIQTLRNNELLLYFTAFRELVQIYLIDPGHAKELATVIADADRFHGIWRVEEVYEFAERRADWYLVKRDVERAMYGFGCNLM
>XP_002566117_Penicillium_rubens
MASMEDISRAALPAEIVSSILDYVGPVDLIRAARSCKLMHEMAYDDTRWVHKLKRIGCWDEADARKHAEVVFGTVANMEAVEKQEEAELGDGPVPAITVGDDPSNDLKGISDGFDKIELVNTASQPDMFQDILDEPVLTVLKQARSIRGEARQEYGKIHAALAPFYEDIVRSGPSPENLVFAKYKDPLAQAQILAQLVMFSKSDMTQGWDERVDRLERTVSMFETAALKEFRQGYEADDIDGTMRKYAHILWTLNGGQAAVDLFIHHNHLMTRKSDLGSVASCIDGSTGQVKMEQTQAFFTRLSVAFNDEISIMNRVFPPALDVSSTFMSKVGQDVLYPFLTAIFDELHRVNIKSYLTAISTTFVQCMNLSEALLPIRGSDAKFDEYLDNVVIKIYEPHLDLYLAEELDFFKKACESTVSEWDRHLSEQAASTESFLMSNVNRQADKRDFLTSFKKVIMMPVNILPSFSSAKSNEDSKSDTETSSPNPFQPSKNTNRFSTLSSPAPVAVEEVPTTELAAKAAIMKTKMEGIRSLFSIEIALDLVHSAKSSLERAAQFVRLGGEYGHAAKQQCEAIFVALLRILGHQHVIVGFDKAVSHLSNYRPREQGDRDQSGVEPLVTFLELVNVGDLILQMMDVFYEQELIGMRLTDRNDFVDPANKEKKKFEQMLDERVAAGLNKGIDVLMEEVDYILATRQLATDFNPGVSSDPHRQTMDVGVSEVAIAVVDVVSSHTQMLVGSTDKSTLDVFNQEVGLRLFTALCKHLKRQRISVEGSLKLISDMNHYFKYIQTLRNNELLLYFTAFRELVQIYLIDPGHAKELATVIADADRFHGIWRVEEVYEFAERRADWYHVKRDVERAMYGIGCNVM
>XP_040814202_Penicillium_solitum
MPGAKKGPTAAARPRRDVLASLRMASMEDISRAALPAEIVSSILDYVGPVDLIRAARSCKLMHEMAYDDTRWVHRLKRIGCWDEADARKHAEVIFGTVANMEVVEQQEETELGDGPVPAITVSDDPSNDLKAISDGFDKIELVNTASQPDMLQDLLDEPALTVLKNVRSIRGEARQEYGKIHAALAPFYEDIARTGPSSENLVFTKYKDPQAQAQILAQLLMFSKSDMTQGWDERVDRLERTISMFETAALKEFRQGYETDDIDGTMRKYAHILWTLNGGQAAVDLFIHHNHLMTRKSDLGSVASCIDGPTGQVKMEQTQAFFTRLSVAFNDEISIMNRVFPSALDVTSTFMTKVGQDVLYPFLTAIFDELHRVSIKSYLTAISATFVQCMNLSESLLPIRGSDAKFDEYLDNVVIKIYEPHLDLYLAEELDFFKKACEFTVNEWDRHLSEQAASTESFLMSNINRQADKRDFLTSFKKVIMMPVNILPSFSSAKANEESKLDTEPSSPNPSQPSKNTNRFSTISSPAPVAVEEVPTTELAAKAAIMKTKMEGIRSLFSIEIALDLVHSAKSSLERAAQFVRLGGEFGLAAKQQCEAIFVTLLRILGHQHVIVGFDKAVSHLSNYRPREQGERDQSGVEPLVTFLELVNVGDLILQMMDVFYEQELIAMRLTDRNDFVDPANKEKKKFEQMLDERVAAGLNKGIDVLMEEVDYILATRQLATDFNPGVSSDPHRQTMDVGVSEVAVAVVDVVSSHTQMLVGSTDKSTLDVFNQEVGLRLFSALCKHLKRQRVSVEGSLKLISDMNHYFKYIQTLRNNELLLYFTAFRELVQIYLIDPGDAKELANVIADADRFHGIWRVEEVYEFAERRADWYLVKRDVERAMYGIGCNVM
>XP_022577734_Penicilliopsis_zonata
MSARTGTGSRGRPPPRRDVLASIKMASMEEISRAALPAEIMTLILDYLSPVDLIRVARSSRLLREMAYDDTRWVQKLKIMGCWDELEARKNFESAHGTIASVRSVDQPPVSATRNAPDSLSELKSLSDGFDSINLSTAAPDSSPDNRGSDPALVALKQAKSIRGQARSEYGKIHSALSSFYEAIVNSEASPDNLVTQKYSDPHQQAQILSQLQAFAKCDQTEGWRARVDQLEKVISMFETAALKEFRQGYDTDDINGSMRTYAHILWTLNGAASAVQLFVQHNHLVTRKSDFGQVADCIDETTGAIKLEHTQAFFTRLSVAYNEEISIINQAFPPQANVANSFLDKVGQDVLYPFLTGIFDVLHRTDLESYLKAVSGTFVQCLHLSETLLPIQSSGDDSKKILDSFIANVFEPHIDTYLAEEVDYFKKGSEAAVNEWDRQLSEQAASAESFLMSNINRQADKRDFLTSFKKVIMMPVAILPSFGRSGDGKSDQDSPSETQNPLKSSNRFSTISSSPVPLNMEELPTTELAAKAALMKSKMEGIRSLFSIEVALGLVHSAKSSLERAAQFRKIGGNTATVVREQCQGIFIALLRILGHRHVIIGFDKAVDHLSNYRPREQGDREQSEVEPLVTFLELVNVGDLILQMMDVFYEQELVGSKLTDRNDFLDPAVKEKKKFEQALDERVAAGLSKGIDVLMEEVDYILATRQLATDFNPAMSDDPHRVTMDVGVSETATAVVDVVSSHTQMLVGSTDKSTLDVFNQEVGLRLFTALCKHLKRQRISVEGSLKLISDMNHYFKFIQTLKNSDLLLYFKAFRELAQIYLIDPSDAKELAAIIADADRFHGIWRAEEVYEFAERRADWYQVKRDVERAMYGIGCSVIIRSRSNPTSFEAIISLAQRKIYMHRPDLQPGALQSTTLQDVTLNEESICTIYISTTISIMILNEYTLLVLLSTIATASAQTTTTTTVEPTTTAPPSYTSTADFESTILQVSNEYRRQHNASALIWNGLLAAYALDWAQKCQWEHSYGPYGENLATGYPNVTAAVCAWGDEGEEYIYHPPTGFTEATGHFTQLVWRATMEVGCAAVNCGYNTTASSDGADGWYVVCEYVPMGNVEGRDNAFFKKNVLPYARGLKSGAGRYACRGSLVVALVVALALALALVLGGLS
>XP_016623254_Cladophialophora_bantiana
MSKPRKPPALNKVPRRDPLASLKMADMLISKPTLPAEVLVVVIDHLTVPDLLRFARVSRRMHEMIYDDARWVKRLRMMGCWNDAEARRRAEPPGTPTTPGQRQGTIDHHLVNGKGRPEVLFDMDASPVNQARQPNLLSPLRVRSAAADGFDVAEMSNPRTPTSNGAYVDHDAPLSALSRVKSIRGQARQEYGKIYKLLAPYYTNLLSVSDPMHSRIFKDFTLPDQRAQLLANVRVFSASDFSPGSGERDRHISEVVGTFDAAALLEFRKGYEFKDIHGKMRQSARVMHILNGGKSGINLFLHDNNMINQRAELGSVDDCIDYSLGYGQLSLERVQAYFERLGNAFIRENGIVQAVFPNAQEVSLLLLEEVAKEILSPFLSALFEDARTRGTSIYLRIISGTFQATRQFIENVALPEDVDESTIARCNAIGTEIFAPHLETYLAEELAFFRHKADSEVKQWDRALSEQAASAESFLMSNVNRQADKKDFMSSFKQVLMMPVNILPVFTGSSTHKAGPKHLDGDVAALSRPATPSQPGPQAMTPSLPQEAPTDELAAKAALMNSKLENIRSLFSIEVALNLVHAAKSSLDRAAQFIPLGGEAGESARTQCSAIFILLIQTVGIRHVKTGFDKAIDHLSHYSARETGTNLDSDSPPIDQVAPLATFLELVNVGDLIQQMLDVFYESELVRLRISNRDDFLDINVKEKRKFEAMLDESVAAGLGKGIDVLIDEVEYICATTQLATDFYPELAIQDGHVTHHASTMASILNGGTSRPSSMASTMPVMDFSGKPTATAARVIKLVAHHTGMLTGATEKTLLDVFTAEVGLRLFTTLTKHIKRQRISCAGSLNLLSDLTAYSQFIATFKNPDLNSYFTALRSLAQIYLIEGTSDRDVREMSTIIADQERYKGVFTVEEVVEFAERRSDWLLLRARVEGKVKGDGCILM
>XP_008722860_Cladophialophora_carrionii
MSKSTKPKALNKASRRDPLASLKKADMIISKPILPAEVLATLVDYLTVPDLLRFARVSRRMHEMVYDDARWVKRLRIMGCWNDSEARRRAEPPKTPTTPGRRKSTVDRNLINGKGRPEVLFDVDASPVYQTRQPSLLSPPKPRHAVADGFDVAETSSPQAISASELPVDHDAPLSVFTRVRSIRGQARQEYGKIYRLLAPFYQDLLSTSNPMSCRIFKDFNIPEQQVRLLANVRIFSASDFSPGSGRREQQIAEAVALFDTEALLEFRKGYEFKDIQGRMRQYARVMHTLNGGKSGIDLFLHDNKIINQKAELGSVSDCIDYSLGYGQLSLERVQAYFERLGNALTEENGIVQAVFPNANEVSLLLLEEVAKEILGPFLSGLFEEARARGTSIYLRIISGTFQATKQFIEGAVLSDDTDEATIARCNAIGAQIFAPHLETYLEGELAFFRQKADSEIEQWDRALSEQAASTESFLMSNVNRQADKKDFMSSFKQVLMMPVNILPSFSGSQTAKTPVKKLNAEASTSSRPSTPIPGGPRAATPNLPQEAPTDELAAKAALMNTKLENIKSLFSIEIALNLVHAAKSSLDRASQFIALPGEAGESARTQCSAIFNLLVQTVGIRHVKTGFDKAIDHLSHYSPRETSADTTTPATVQVAPLATFLELVNVGDLIQQMLDVFYESELVRLRISNRDDFLDVNVKEKRKFEAMLDERVAAGLGKGIDVLMDEVEYICATTQQPTDFYPELALQDDNTTTTHHPNTMSSILNGVAGRPASIASKLPVMDFSGQPTPTAQRVIKLVGHHTSMLTGATEKSLLDVFITEVGLRLFTTLTKHIKRQRISCAGSLNLLSDLTAYAQFIATFKNPDLSSYFTALRSLAQIYLIEGTSDRDVREMSTIIADQDRYKGVFTVEEVVEFAERRSDWLLLRARVEGKVKGDGCVVM
>XP_016250834_Cladophialophora_immunda
MMSKPKKPAALNKVPRRDPLASLKMADMLISKPTLPAEVLVTVVDHLAVPDLLRFARVSRRMHEMIYDDARWVKRLRMMGCWNDTEARRRAEPPKTPTTPGQRRTTLDRNVVNGKGRPEVLFDMDASPVIQSRQTNLLSPLRLRSAEADGFDVAEISSPRTPASTGVAVDHDAPLSAFSKVKSIRGRARQEYGKIYKLLAPYHNDLLSASNPMHSRIFKDFSLPDQQAQLLTNVRIFSASDFSPGSGERGRQISEAVAMFDTAALLEFRKGYEFKDIQGRMRQYARVMHILNGGKSGVDLFLHDNNMINQRAELGSVTDCIDYSLGYGQLSLERVQAYFERLGNAFVQENGIVQAVFPNAQEVSLLLLEEVAKEILSPFLSALFEDARTRGTSIYLRIISGTFQATRQFIENVALPEDVDESIIARCNAIGTEIFAPHLEPYLAEELAFFRHKADSEVEQWDRALSEQAASTESFLMSNVNRHADKKDFMTSFKQVLMMPVNILPVFTGSSANKAVPKHLDGDVAPSSRPATPNQFGPRATTPALPSEAPTNELAAKAALMNSKLENIRSLFSIEVALNLVHAAKASLDRAAQFIALGGEAGKTARAQCSAIFILLVQTVGIRHVKTGFDKAIDHLSHYSARETNTNSEGDSSTAVQVAPLATFLELVNVGDLIQQMLDVFYESELVRLRISNRDDFLDVNVKEKRKFEAMLDESVAAGLGKGIDVLMDEVEYICATTQLATDFYPELAFQDANATHHASTMTSILNGGTSRPSSIASTMPVMDFSGKPTATASRVIKLVAHHTGMLTGATEKTLLDVFTTEVGLRLFTALTKHIKRQRISCAGSLNLLSDLTAYSQFIATFKNPDLNSYFTALRSLAQIYLIQGTSDRDVREMSTIIADQERYKGVFTVEEVVEFAERRSDWLSLRARVEGKVKGDGCIVM
>XP_007750632_Cladophialophora_psammophila
MSKTRKPPALNKVPRRDPLASLKMADMLISKPTLPAEVLVVVIDHLTVPDLLRFAQVSRRMHEMIYDDARWVKRLRMMGCWNDAEARRAEPPRTPTTPGQRQSTIDRHLVNGKGRPEVLFDMDASPVNQARQPNLLSPLRVRSAAADGFDVAEMLSPRTPASTGLNVDHDAALSALSRVKSIRGQARQEYSKIYKLLAPYYTNLLSASDPMQSRIFKDFTLPDQQAQLLANVRVFSASDFSPGSRERDRHISEAVGTFDTAALLEFRKGYEFKDIHGRMRQYARVMHILNGGKSGIDLFLHDNNMINQRAELGSVDDCIDYSLGYGQLSLERVQAYFERLGNAFIRENGIVQAVFPDAMEVSLLLLEEVAKEILSPFLSALFEDARTRGTSIYLRIISGTFQATRQFIENVALPEDVDESTIARCNAIGTEIFAPHLETYLAEELAFFRHKADSEVEQWDRALSEQAASTESFLMSNVNRQADKKDFMSSFKQVLMMPVNILPVFTGSSTHKAGPKILDSDVASLSRPATPSQSGPRAMTLSLPQEAPTDELAAKAALMNSKLENIRSLFSIEVALNLVHAAKSSLDRAAQFIALGGEAGESARTQCSAIFILLVQTVGIRHVKTGFDRAIDHLSHYSARETDTNSHGDSAPTDQVAPLATFLELVNVGDLIQQMLDVFYESELVRLRISNRDDFLDINVKEKRKFEAMLDESVAAGLGKGIDVLMDEVEYICATTQLATDFYPELAIQDGHATHHASTMATMPVMDFSGKPTATASRVIKLVAHHTGMLTGATEKTLLDVFTAEVGLRLFTTLTKHIKRQRISCAGSLNLLSDLTAYSQFIATFKNPDLNSYFTALRSLAQIYLIEGTSDRDVREMSTIIADQERYKGVFTVEEVVEFAERRSDWLLLRARVEGKVKGDGCILM
>XP_018695845_Fonsecaea_erecta
MSKPKKPPALNKVPRRDPLASLKMADMLISKPVLPAEVLATVIDNLTVPDLLRFARVSRRMHEMIYDDSRWVKRLRMMGCWNDAEARRRAEPPKTPTTPAQRRSTIDRNLVNGKGRPEVLFDMDASPVNQSRQMNLFSPFRARSAAADGFDVAEISSPRTPASTGLPIDHDAALSAFSRVKSIRGRARQEYGKIYKLLAPYYTDLLSASDPMHSRIFKDFSLPDQQAQLLANVQIFSASDFSPGSGERDRQISEVVGIFDTTSLLEFRKGYEFKDIHGRMRQYAQVMYILNGGKSGVDLFLHDNKMINQRAEFGSVEDCIDYSLGYGELSLERVQAYFERLGNAFMQENGIVQAVFPNAKEVALLLLEEIAKEILSPFLSALFEDARTRGSSIYLRIISGTFQATRQFIENVALLEDVDETIIARCNAIGTKIFAPHLETYLAEELAFFRHKADSEVEQWDRALSEQAASTESFLMSNVNRQADKKDFMSSFKQVLMMPVNILPVFSGSSAHKVVPKHLDSDVASLSRSATPNQSGSRTMTPALPQEAPTNELAAKAALMNSKLENIRSLFSIEVALNLVHAAKSSLDRAAQFIALGGEAGESARTQCSAIFILLVQTVGIRHVKTGFDKAIDHLSHYSARETNTNNDGDPATTVQVAPLATFLELVNVGDLIQQMLDVFYESELVRLRISNRDDFLDVNVKEKRRFEAMLDESVAAGLGKGIDVLMDEVEYICATTQLPTDFYPELAMQEGHATHHASTVTSILNGGTSRPASIASTMPVMDFSGKPTATASRVIQLVAHHTGMLTGATEKSLLDVFTAEVGLRLFTTLTKHIKRQRISCAGSLNLLSDLSAYSQFIATFKNSDLNSYFTALRSLAQIYLIQGTSDRDVREMSTIIADQERYKGVFTVEEVVEFAERRSDWLLLRARVEGKVKGDGCIAM
>XP_022507573_Fonsecaea_monophora
MSKPKKLAALNKVPRRDPLASLKMADMLISKPVLPAEVMVVVMDHLTVPDLLRFARVSRQMHEMIYDDARWVKRLRAMGCWNDAEARRRAEPPKPPTTPRQRRSTIDRNLVNGKGRPEVLFDMDASSVVQSRQTNLLSPLPVRSTAADGFDVAEISSPRTAASTGLPVDHDAPLSAFSKVKSIRGRARQEYGKIYKVLAPYYTDLLSASNPMESRIFRDFSLPDQQAQLLANVQKFSASDFSPGSGERDRQILEAVGTFDTAALLEFRKGYEFKDIHGRMRQYARVMHILNGGKSGIDLFLHDNNMINQRADLGSVSDCIDYSLGYGELSLERVQAYFERLINSFMQENGIVQAVFPNAQEVSLLLLEEVAKEILSPFLSTLFEDARTRGTSIYLRIISGTFQAIRQFIEHVALPGDVDESIIARCNAVGTEIFAPHLETYLAEELAFFRHKADSEVEQWDRALSEQAASTESFLMSNVNRQADKKDFMSSFKQVLMMPVNILPVFTGSSAHKTRPKHHDTDAATFSRPATPTQSGRRTVTPALPQEAPTDELAAKAALMNSKLENIKSLFSIEVALNLVHAAKSSLDRAAQFIALGGEAGESARAQCSAIFILLVQTVGIRHVKTGFDKAIDHLSHYSARETNTNSDDDSAATIQVAPLATFLELVNVGDLIQQMLDVFYESELVRMRISKRDDFLDINVKEKRKFEAMLDESVAAGLGKGIDVLMDEVEYICATTQLPTDFYPELGMQDGNATHHPTTMASILNGGMGRPSSIASTMPVLDFSGRPTATASRVINLVSHHTAMLTGATEKTLLDVFTTEVGLRLFTTLTKHIKRQRISCAGSLNLLSDLSAYSQFIATFKNQDLNSYFTALRSLAQIYLIQGTSDRDVSEMSTIIADQERYKGVFSVEEVVEFAERRSDWLSLRARVEGKVKGDGCFVM
>XP_016627453_Fonsecaea_multimorphosa
MSKPKKPPALNKVPRRDPLASLKMADMLISKPTLPAEVLATVIDNLTVPDLLRFARVSRRMHEMVYDDTRWVKRLRMMGCWNDAEARRRAEPQKTPTTPGQRRSAIDRNLVNGKGRPEVLFDMDASPVNQSRQTNLFSPLRPRSAAADGFDVAEISSPRTPASTGLPIDHDAPLSAFSRVKSIRGRARQEYGKIYKLLAPYYTDLLSASNPMHSRTFKDFSLPEQQAQLLVNVRIFSASDFSPGSGERDRQILEAVGMFDTAALLEFRKGYEFKDIQGRMRQYARVMHILNGGKSGVDLFLHDNNMINQRAELGSVADCIDYSLGYGELSLERVQAYFERLGNAFMQENGIVRAVFPNAEEVSLLLLEEVAKEILSPFLSALFEDARTRGTSIYLRIISGTFQATRQFIENVALPEDVDESTIARCNAIGTEIFAPHLETYLAEELAFFRHKADSEVEQWDRALSEQAASTESFLMSNVNRQADKKDFMSSFKQVLMMPVNILPVFTGTSTQKAVPKHLDADIAPLSRPATPSQLGSRALTPSHLQEAPPNELAAKAALMNSKLENIRSLFSIEVALNLVHAAKSSLDRAAQFIALGGEAGHSARTQCSAIFILLVQTVGIRHVKAGFDKAIDHLSHYSARETNTNSDGDDSSTTVQVAPLTTFLELVNVGDLIQQMLDVFYESELVRLRISNRDDFLDVNVKEKRKFEAMLDESVAAGLGKGIDVLMDEVEYICATTQLPTDFYPELAIAEGASATHHHASTMTSILNGGMSGRPTSMANSTMPVMDFSGKPTATASRVIKLVAHHTGMLTGATEKTLLDVFTAEVGLRLFTTLTKHIKRQRISCAGSLNLLSDLSAYSQFIATFKNPDLNSYFTALRSLAQIYLIQGTSDRDVREMSTIIADQDRYKGVFTVEEVVEFAERRSDWFSLRARVEGKVKGDGCIVM
>XP_022496295_Fonsecaea_nubica
MSKPKKPAALNKVPRRDPLASLKMADMLISKPVLPAEVLVVVMDHLTVPDLLRFARVSRRMHEMIYDDARWVKRLRAIGCWNDAEARRRAEPPKSPTTPRQRRSTIDRNLVNGKGRPEVLFDMDASPVVQSRQTNLLSPLPVRSTAADGFDVAEISSPRTAVSTGLPVDHDAPLSAFSKVKSIRGRARQEYGKIYRMLAPYYADLLSASNPMESRIFRDFSLPDQQAQLLANVQKFSASDFSPGSGERDRQISEAVGMFDTAALLEFRKGYEFKDIHGRMRQYARVMHILNGGKSGIDLFLHDNNMINQRAELGSVSDCIDYSLGYGELSLERVQAYFERLSNAFMQENGIVQAVFPNAQEVSLLLLEEVAKEILSPFLSTLFEDARTRGTSIYLRIISGTFQATRQFIENVALPGDVDDSIIARCNAVGTEIFAPHLETYLAEELAFFRHKADSEVEQWDRALSEQAASTESFLMSNVNRQADKKDFMSSFKQVLMMPVNILPVFTSSSAHKTSPKHHDTDAATFTRPATPTQSGRRTVTPALPQEAPTDELAAKAALMNSKLENIRSLFSIEVALNLVHAAKSSLDRAAQFIALGGEAGESARAQCSAIFILLVQTVGIRHVKTGFDKAIDHLSHYSARETNTNSDDDSATTIQVAPLATFLELVNVGDLIQQMLDVFYESELVRMRISKRDDFLDINVKEKRKFEAMLDESVAAGLGKGIDVLMDEVEYICATTQLPTDFYPELAMQDGNATHHPTTMASILNGGMGRPSSIASTMPVLDFSGRPTATASRVIKLVSHHTGMLTGATEKTLLDVFTTEVGLRLFTTLTKHIKRQRISCAGSLNLLSDLSAYSQFIATFKNQDLNSYFTALRSLAQIYLIQGTSDRDVREMSTIIADQERYKGVFSVEEVVEFAERRSDWLSLRARVEGKVKGDGCFVM
>XP_013288360_Fonsecaea_pedrosoi
MSKPKKLAALNKVPRRDPLASLKMADMLISKPVLPAEVMVVVMDHLTVPDLLRFARVSRRMHEMIYDDARWVKRLRAMGCWNDAEARRRAEPPKSPTTPRQRRSTTDRNLVNGKGRPEVLFDMDASSVVQSRQTNLLSPLPVRSTAADGFDVAEISSPRTAASTGLPVDHDAPLSAFSKVKSIRGRARQEYGKIYKVLAPYYTDLLSASNPMESRIFRDFSLPDQQAQLLANVQKFSASDFSPGSGERDRQISEAVGMFDTAALLEFRKGYEFKDIHGRMRQYARVMHILNGGKSGIDLFLHDNNMINQRADLGSVSDCIDYSLGYGELSLERVQAYFERLSNSFMQENGIVQAVFPNAQEVSLLLLEEVAKEILSPFLSTLFEDARTRGTSIYLRIISGTFQAIRQFIEHVALPGDVDESIIARCNAVGTEIFAPHLETYLAEELAFFRHKADSEVEQWDRALSEQAASTESFLMSNVNRQADKKDFMSSFKQVLMMPVNILPVFTGSSAHKTNPKHHDTDAATFPRPATPTQSGRRTVTPALPQEAPTDELAAKAALMNSKLENIRSLFSIEVALNLVHAAKSSLDRAAQFIALGGEAGESARAQCSAIFILLVQTVGIRHVKTGFDKAIDHLSHYSARETNTNSDDDSAATIQVAPLATFLELVNVGDLIQQMLDVFYESELVRMRISKRDDFLDINVKEKRKFEAMLDESVAAGLGKGIDVLMDEVEYICATTQLPTDFYPELGMQDGNATHHPTTMASILNGGMGRPSSIASPMPVLDFSGRPTATASRVIKLVSHHTGMLTGATEKTLLDVFTTEVGLRLFTTLTKHIKRQRISCAGSLNLLSDLSAYSQFIATFKNQDLNSYFTALRSLAQIYLIQGTSDRDVSEMSTIIADQERYKGVFSVEEVVEFAERRSDWLSLRARVEGKVKGDGCFVM
>XP_007753406_Cladophialophora_yegresii
MSKPTKPTGPNKVPRRDPLASLKMADMIISKPILPAEVLATMVDYLAVPDLLRFARVSRRMHEMVYDDARWVKRLRIMGCWNDGEARRRVEPPKTPNTPGRRKSTVDCNLINGKGRPEVLFDVDAAPVYPTRQPSLLSPSKPRLTVPDGFDVAETSSSRAISASELPIDHDAPLSVFSRVRSIRGQARQEYGKIYRLLAPFYLDLLSTSNPMECRIFRDFNIPDQQVRLLVNVRIFSASDFSPGSGRREQHIAEAVAKYDTQALLEFRKGYEFKDIQGRMRQYARVMHTLNGGKSGIDLFLHDNKIINQKAELGSVSDCIDYSLGYGQLSLERVQAYFERLGNALKEENGIVQAVFPNANEVSLLLLEEVAKEILGPFLSELFEEARARGTSIYLRIISGTFQATKQFIEGAVLSDDTDEATITRCNAIGAQIFAPHLETYLEEEMAFFRQKADSEIEHWDRALSEQAASTESFLMSNINRQADKKDFMSSFKQVLMMPVNILPSFSGSQTAKTPVKKLNAEASSLSRPSTPTPGGGPRAATPNLPQEAPTDELAAKAALMNTKLENIKSLFSIEIALNLVHAAKSSLDRASQFIALPDEAGESARTQCAAIFNILVQTVGIRHVKTGFDKAIDHLSHYSPREATGDTTTTPAPVQVAPLATFLELVNVGDLIQQMLDVFYESELVRLRISNRDDFLDVNVKEKRKFEAMLDERVAAGLGKGIDVLMDEVEYICATTQLPTDFYPELALQDDHTTTTTHHHASNTMSSILNGPTPTAQRVIKLVGHHTSMLTGATEKSLLDVFITEVGLRLFTTLTKHIKRQRISCAGSLNLLSDLTAYAQFISTFKNPDLSSYFTALRSLAQIYLIEGTSDRDVREMSTIIADQDRYKGVFTVEEVVEFAERRSDWLLLRARVEGKVKGDGCVVM
>XP_016237664_Exophiala_spinifera
MSRAKRAAAPTKAPRRDPLASLKLADMLISKPLLPAEILTVVVDYLDVPDLLRFARTSRRMGEMVYEDGRWVRRLKAMGCWNEAEARKRAESAPTSTSVDRRQSTIDRNVVNGKGKPEVLFDMESSPVTQRRQTNLQSSLRPQSGTDGFDKAEMANSQGPPQGVYGAPEAALSVFEHVRSVRGHARQEYGKIYKLLSPFYRDLATTSNPLQSTVFTDFSLPEQQAQLLANVRQFAASDFSPESTKRERQIKQAVDMFDTAALLEFRKGYEYKDIQGKMRQFARVLYILNGGSSAVDLFIHDNQLINQKGTLGSVSDCIDYSLGHGELSLERVHAYFERLRTAFGQQSAIVQAVFPNAQEVCMLLLEEVAKDILLPFLSSLFEDARTRSTSLSLRIMSGTFAATRQFIDEVALIGHADEATIARCNSILTRIYGPLLDQYLAEELAFFRQKADAEVERWDRALSDQDASSESFLMSHANRQADKKDFMSSFKKVVMMPVNILPSFSAPANPKSAAKTLANGESAAPSRPSTPSLFMSSTATSALPPEAPSSELAAKAALMNRKLENIKSLFSIEVALNLVHAAKSSLERAAQFTSLIGEPGESARKQCSAIFVLLLHSVGARHVKAGFDKAIDHLSAYNPRETSPNPDNDIVQVAPLGTFLELVNVGDLIQQMLDVFYESELVRLGISKRDDFLDINVKEKRKFEAMLDERVAAGLGKGIDALINEVEYICATTQQPTDFYPELANADESSGTKANMMVMDFSGQPTTTASRVIALVSHHTRMLTGATEKSLLDVFTAEVGLRLFTAVAKHIKRQRISTLGALALLSDLTAYANFVAQFRNNNLTSYYTALREVAQIYLIGGESERDVAEMATIISDGERYKGVFTVEEVVEFAERRSDWLLVKARVEGKVKGDNCVVM
>XP_016262654_Exophiala_oligosperma
MSKAKRAAAPTKAPRRDPLASLKLADMLISKPFLPAEVLTVVVDYLDVPDLLRFARTSRRMHEMVYEDARWIRRLKAMGCWNEAEARKRAETAKTPTTPGRRQSTIDRNVVNGKGKPEVLFDMDSSPIAQRRQTNLLTPLRPRPVTDGFDKAEMGSLQAASPRLHGGLEAALSVFEQVRSFRGHARQEYGKIYKLLSPFYRDLSTASDPLQSTVFTDFSLPEQQARLLANVRMFAASDFSPESSKRERQIKQAVDMFDTAALLEFRKGYEYKDIQGRMRQFASVMHILNGGNSAVDLFIHDNQLINQKGTLGSVSDCIDYSLGHGELSLERVHGYFERLSTAFSQQSAIVQAVFPNAKEVCMLLLEEVAKDILSPFLSSLFEDARARSTSLYLRIMSGTFAATRQFIDEVALIGDADEATISRCNSILARIYGPLLDQYLAEELAFFRQKADTEVERWDRALSDQDASTESFLMSNVNRQADKKDFMSSFKKVVMMPVNILPSFSAPANPKTAVKTIANGESAASSRPSTPSLSMSTTATSSLPPEAPSSELAAKAALMNSKLENIKSLFSIEVALNLVHAAKSSLERAAQFTSLIGEPGESARKQCSAIFVLLLQSVGARHVKAGFDKAIEHLSTYNPRETSTNPDSDMVQVAPLGTFLELVNVGDLIQQMLDVFYESELVRLGISKRDDFLDTNVKEKRKFEAMLDERVAAGLGKGIDALINEVEYICATTQQPTDFFPELANADGSSGTKANMMVMDFSGQPTTTATRVIALVSHHTRMLTGATEKSLLDVFTAEVGLRLFTALAKHIKRQRISTLGALALLSDLTAYANFVAQFRNNDLTSYYTALREVAQIYLIGGESERDVAEMATIISDGERYKGVFTVEEVVEFAERRSDWLLVKGRVEGKVKGDNCVVM
>XP_013311550_Exophiala_xenobiotica
MPTAKRPTAPGKAPRRDPLASLRLADMVISKPVLPAEVVAVVADYLDVPDLLRFARTSRRMHEMVYDEARWVRRLKAMGCWNDAEARKRAEANKTPTTPGRRRSTIDRNVVNGKGRPEVLFDVDSSPIAQRRQTNMLSPLRPRPAADGFDVAELASPKTMVSPGLPVDPDTVLSVYQRAKSIRGQARQEYGKIYKLLAPYYRDLSYTSNPMESRIFKDFSVPDQQAQLLANLRTFSASDFSPESGKRERRVQEAVDTLDRAALLEFRKGYEYKDIQGRMRQYARVMHILNGGRTAVDLFLHDNQLINQRATLGGVSDCIDYSLGHGQLSLEKVHAYFERLGTAYSQENAIVEAVFPNAKEVSLRLIEEVAKDILAPFLSSLFEDAQARSTSLYLRIMSGTFAATSQFIEDFALPNDADETTISRCNAIVADIYGPHLEKYLSEELAFFRHKADVEVEQWDRALSEQDASTESFLMSNVNRQADKKDFMSSFKKVVMMPVNILPSFSGPPNTKPTAKALVNGESATASRPSTPNLSMPRTATPSLSAEAPSSELAAKAALMNSKLENIRSLFSIEVALNLVHAAKSSLERAVQFISLVGEAGESARKQCSAIFVLLLHSVGTRHVKAGFDKAIDHLSTYNPRETNTNPDNDIAQVAPLGTFLELVNVGDLIQQMLDVFYESELVRLGISKRDDFLDTNVKEKRKFEAMLDERVAAGLGKGIDALINEVEYICATTQLPTDFYPELANADGLGGNKASAMVIDFSGRPTATASRVIALVSHHTSMLTGATEKSLLDVFTAEVGLRLFTALTKHIKRQRVSTLGALPLLSDLTAYANFVAQFRNNDLSSYYSALREVAQIYLIGGESERDVSEMATIISDGERYKGVFTVEEVVEFAERRSDWLQVKGRVEGKVKGDSCIVM
>XP_007720675_Capronia_coronata
MSRPKKSSATNKAPRRDPLASLKLADIVISKPILPAEILATIVDYLDVPDLLRFARVSRRMHEMVYDDARWIKRLRRMGCWNDAEARTRAEPPKIPATSGRRQSMLDRGLVNGKGRPEVLFEVDSSPTPRRRPSNLLSPLRARPAATDGFDVAELANIRAGAATERSVDRDAALSVFEHVRSIRGQARQEYGKIYKLLAPYYIDLLSSSNPMNSRIFGDFGAPEQQAQLLAHVRRFSASDFSPGSDYREKRLAEAVEMFDTAALLEFRRGYEYKDIQSKMRLYARVMYILNGGKSGVDLFLTDNDLMTRKAALGTVSDCVDYASGHGQLSLEKVQAFFERLGDAFSREKGIIEAVFPNAKDVALLFLEQVAKDVLLPFLSSLFADAQVRGTSVYLRIVSGTFAATRQFIETVALPSGVDDEALSRSTTVLGELFGPHLETYLAEELNSFRRKADSEVEQWDRALSEQAASTESFLMSNVNRQADKKDFMSSFKKVVMMPVNILPSFSGPSNNKTAAKALVNGDVVVPSRPSTPSLRDSWTATSSLPAEAPTTELAAKAALMATRLENIRSLFSIEVALNLVHAAKAALERTAQFISLGGEVGDSARNQCSAIFITLLHAVGVRHVKAGFDKAIEHLSLYNPREANPDAESTSRVQVAPLVTFLELVNVGDLIQQMLDVFYESELVRLRISNRDDFLDVNVKEKKKFEAMLDERVAAGMGKGIDVLMDEVEFICATTQLPTDFYPELASAGGADGGATGGANPMVFDFSGQPTATASRVIQLVSQHTSMLTGATEKTLLDVFTTEVGLRLFTTLTKHIKRQRISTLGALPLLSDLTAYANFVAGFKNNDLTSYFSALREVAQIYLIGGKSERDVAEMATIISDGERYKGVFTVEEVVEFAERRSDWLLVRSRVEGKVRGEGCVLM
>XP_007736786_Capronia_epimyces
MSRSKKPPAANKAPRRDPLASLKLADIIISKPVLPAEVLATIVDYLDVPDLLRFARASRRMHEMVYDDARWIKRLRSMGCWNDAEARGRVEPVKAPSTSGRRQSMIDRAVVNGKGRPEVLFDIDSSSSPQRRQSNVLSPLRARPAVADGFDVAEVSRPRAIVAAESMVDRNVTLSVFEHVKSIRGQARQEYGKIYKLLAPYYLDLLSCPKPLESRVFRDFVVPDQQAQLLANVRTFSASDFSPGSGARERRLAEAVEMFDTAALLEFRRGYEYKDIQGRMRLYARVMYYLDDGKSCVELFLHDNNLITQKISLGTVSDCLDYSSGHGQLSLEKIQAFFERLEDAFSHEKVIIEAVFPNPKEVSLRFLEQVAKDVLLPFLSSLFADAQSLGASVYLRIVSGAFAATKQFIATVALPDNVDDDAISRSNAVLTQIFGPHLDSYLAEELSLFRQKADSEVEQWDRALSEKAASTESFLMSNINRQADKKDFMSSFKKVVMMPVNILPSFSGSSNSKTTAKALVNGDVGVTSRPSTPNAQAPATATPSLPVAAPTSELAAKAALMNTKLENIRSLFSIEVALNLVHAAKASLERTAQFLSLGGKPGEAARNQCSAIFITLLQSVGVRHVKAGFDQAIEHLSLYNPREANQDAESTPPMQVAPLVTFLELVNVGDLIQQMLDVFYESELVRLRISNRDDFLDINVKEKKKFEAMLDERVAAGLGKGIDVLMNEVEFLCATTQLPTDFYPELASTSSVNGVKTGGSNSMILDFSGQPTKTASLVIQLVSHHTSMLKGATEKTLLDVFTTEVGLRLFTTLNKHIKRQRISTLGALPLLSDLTAYANFVAGFKNNDLTSYFSALREVAQIYLIGGESERDVAEMATIISDGERYKGVFTVEEVVEFAERRSDWLLVRSRVEGKVRGEACTVM
>XP_009152309_Exophiala_dermatitidis
MSRIKRNASSTKAPRRDPLASLKLADIVILKPVLPAEVMATVVDYLDIPDLLRFARTSRRMLEMVYDDARWIKRLRSMGCWNDAEARAKAEAPKTPSKASARRQSMLDRNIVNGKGRPDVLFDIDPSPMAQRQRRQSNLLSPVRTRPPVADGFDTAELSSPANAVDRHEAALTVFDHVKSVRRQARGEYGRIYKQLAPYYIDLLSSSNPMESRIFRDFGEPDKQAQLLINVQRFAASDFSPGSSEREERIAKAVEAFDAAALLEFRRGYEYKDIQGKMRQYARVMYTLNGGKSSVELFLHDNNLITQKAELGTVSDCIDYGLGHGQLSLEKVQVFFERLGNAYSQEKAIIETVFPNATEVSLLFLEQVAKDVLLPFLSELFADAQGRGTPTYLRIVSGTFAATKQFIETFAVPDNLDDEKKASRCNTVLTEIFGPHLETYLAEEMNSFRQKANTEVEQWDRALSEQAASTESFLMSNVNRQADKKDFMSSFKKVVMMPVNILPSFSGPATNKTAAKALVNGDVTVSSSRPSTPNLYGARTSTATPTLPAEAPTTELAAKAALMNTKLENIRSLFSIEVALNLVHAAKSSLERVAQFVVLGGEAGDAARSQCSAIFIALLQSVGVRHVKAGFDKAIEHLSAYNPRETNADDTTGSASTSSRQVAPLVTFLELVNVGDLIQQMLDVFYESELVRLGISNRDDFLDINVKEKKKFEAMLDERVAAGLGKGIDVLMDEVEFICATTQRPTDFYPELATVEGSPNGGSGSVKTGGMVLDFSGQPTETASRVIQLVSHHTSMLNGATDKSLLDVFTAEVGLRLFTTLTKHIKRQRISTLGALPLLSDLTAYANFVAGFKNNDLTSYFSALREVAQIFLIGGESDRDVSEMATIISDGERYKGVFTVEEVVEFAERRSDWLVVRGRVEGKIRGEGCLVM
>XP_013256356_Exophiala_aquamarina
MSKPKKPGTLNKVPRRDPLASLKMADMLISKPALPLEILAKIVDYLDVPDLLHFARVSRRMQEMVYDDAKWVQRLRMMGCWNDAEARKIADSTKQPTTPGRRQSIIDRNLVNGKGRPEVLFDIASPTIAQRRQTTLMSPIRPQQPAVDGFDVAELASSKSISSPTLPIDTDAVLSIFRNVKSVRGQARREYGKIYKLLGPYYTNLVSVSNPMESRIFRDFAAPEQQAQLLANLRTFSQSDFSPASASRETRIKTTADMFDAAALLEFRKGYEYKDIQGRMRQYAKVMHILNGGKSSVELFLHDNNLVAQKVNLGKALDCVDYSLGYGQLSLERVQGYFERLGTAFRQEVAIIQAVFPEPKGVTIQMIEVVAKDILSPFLADLFEDARNRGASMYLRTISGTLAATKQFIEESAAPGDAEDEMLLRSNDVLRDIFEPHLDIYLAEELSFFRSKAELEVDKWDRALSEQAASTENFLMSNVNRQADKKDFMSSFKKVVMMPVSILPSFSGQSNNKTQAKALANGDAPSSRASTPNPFGPGGANSTFPHEAPTNELAAKAAIMTTKLENIRSLFSIEVALNLVHAAKSSLERCAQFISLGGEAGDSAQRQCSAIFVLLLHAVGDRHVKAGFDKAIEHLSQYNPRAGSADNADSTVSRVQVAALVTFLELVNVGDLIQQMLDVFYESELVRLRISNRDDFLDVNVKEKKKFEAMLDERVAAGLSKGIDVLIDEVEYVCAVTQQPTDFYPELSTTNASGSRSTPVVMDFSGKPTATASQVIALVSHHTSMLTGATEKTLLDVFTTEVGLRLFGALTKHIKRQRISTSGALPLLSDLSAYASFVSGFKNNDLTSYFVALREVAQIYLIGGDSERDVNEMATIISDSERYRGVFTVEEVVEFAERRSDWLLVKGRVEGRVKGEGCCIM
>XP_016226070_Exophiala_mesophila
MSKPKKPNALPKAPRRDPLASLKLANMLISKPVFPAEILATIVSYLDMPDLLRFARVSRRMCEMVYDDAKWVQRLRQMGCWDEAEAKKRADSTKHPTTPGQTRTPIDRNVVNGKGRPELLFDVDASPIAQRGQSNLRSPIRPRPANADGFDIAQLASPKATNPPALPSESHIPLTIFRHVKSIRGQARREYGKIYAALGPYYNNLTTVSNPMDSTIFTRLTAPEDQAQLLANLKLFACSDFSPLAPSRELRLQSTIDLFDTAALLEFRKGYEFKDIQGRMRQYAKVMHTLNGGKSSIDLFLNDNNLVSQKVNLGTASDCVDYSLGYGQLSLEKVQAYFERLEAAFAQENAVVQTVFPDPKEVSLRLIEVVGSDILSPFLSHLFDDARNRGSSMYLRTISGTLAATKQFIGDIALPKDVDEATTIRCNAVLTQIFQPHLQAYLAEEISFFRAKANSEVEQWDRALSQQAESTEDFLMSNVNNRQADKKDFMSSFKKVVMMPVNILPSFSSTSSQKSPAKAMVNGEAVHSRASTPNPFGVRTVTPSLPSEAPTSELAAKAALMTTKLENIKSLFSIEVALNLVHAAKSSLERAAQFVSLGGEVGEAARLQCTAIFVLLVQSIGDRHVKSGFDKAIDHLAAYSPREADSKSAQVAPLATFLELVNVGDLIQQMLDVFYESELVRLQISKRDDFLDVNVKEKKKFEAMLDERVAAGLSKGIDVLMDEVEYICATSQQATDFYPDLAVAEAGGGMAKAPIVMDFSDKPTATASRVISLVSHHTSMLTGATDKSLLDVFTTEVGLRLFTAVTKHIKRQRISTSGALPLMADLGAYANYIATLKNNDLTSYFVALREVAQIFLIGGDSERDVNEMATIISDSERYRGIFTVDEVVEFAERRADWLLVRGRVEKKVSGEQCLVM
>XP_013267318_Rhinocladiella_mackenziei
MTKPKKASAVDKAPRRDPLASLKMADMVISKPALPAEVLAAVVDYLDVPDLLRFARTSRRMHEMVYDDARWIQRLRKMGCWNDTEARRRAETLETPTTPGRRQSTIDRNMINGKGRPDVLFDVDSSPIAQRHQSNLLSPRRPRPVGTDGFDMVELSGPQPVGSPGLPVDREAPLLAFQRVKSIREQARQEYGKIYKLLAPYYRDLLSVSNPMEGRIFKHFAAPDKQAQLLVNVRIFSASDFSPGSGARERRLMETVERFDTEALLEFRKGYEYKDIQGRMRQYARVMHTLNGGKSGVELYLHDNKLITGKATLGSVSDCIDYSSGYGQLSLERVRGYFERLGNAFNQENAIIQAVFPNAEEVTMLLLEKVAKEILSPFLSSLFEDAWTRGTSIYLRIISGTFVGTRQFIENFAISKDVDENTLSRCNALISEIFSPHIETYLAEELAFFRQKAESEVEQWDRALSEQAASTESFLMSNVNRQADKKDFLSSFKKVVMMPVNILPSFSGSSSNKTAAKSLPNGEATSSRPSTPNPFAPRGVTQSLPVEAPTSELAAKAALMNAKFENIRSLFSIEVALNLVHAAKSSLERAAQFVALGGEAGESARNQCSAIFLLLLQSVGVRHIKAGFDKAIDHLSLYNPRDSDINNVDRTSTTAVQVAPLVTFLELVNVGDLIQQMLDVFYESELVRLRISNRDDFLDINVKEKKKFEAMLDERVAAGLGKGIDVLIDEVEFICATTQLPTDFYPELALTSEGTVPGLKPGAMVMDFSDQPTATASRVISLVSHHTSMLTGATEKTLLDVFTGEVGLRLFTTLTKHIKRQRISTTGALPLLSDLSAYANFVAGFKNNDLTSYFVALREVAQIYLIGGESERDVAEMAMIISDAERYKGVFTTEEVVEFAERRSDWLVVRARVERRVQGDNCLVM
>XP_018005580_Phialophora_attinorum
MSRARQSKGAGGATTARRNPLASLRMADMVISKPYLPLEIIAMIVDHLSGPDMIRFARVSRRMLEMIYDDTRWIARLRSMDCWNELAARQKTGDSVRGIQTPQPRRTSTIDQTLVNGKGRPRIDITGDGFDEVEVASPIPQTPGAVLELDPRTALAVFDRVRSVRGRARHEYGKIYRALGRFYIDALKVERPMNASIFKTYTLPEEQATILSHIRRFANSDFSPGGAQRDDKILEIVKVFDTAALLEFRQGYEYRDIQGQMRQYAHVIHILNGGSSAIDLFLDDNRMIQKRSELGSASDCIDYSQGWGQLSLERVNAYFERLAAAFAEEAAVVRTVFPNPERVLLHLLDRTGQQILSPFLSDLFEDARGRSTAVYLRTISGTFAATRQLIAECGVSSDSSDEAQIRANAVIAQIYGPHLESYLEEELQAFRKKADQEVETWSRALRDQAESTESFLMSNVNRQADKKDFMTSFKKVVMMPVALLPSFSTATEKKTAAKTLVNGDLPSRTSTPNPLSQHRSATPSLPAEAPTTELAAKAALMNSRLDNIKSLFSIEVALNLVHAAKSSLERIAQFIALGDIHGDRSRTTCSAIFRSLLHAIGDQHVKPGFDTAIDHLSHFQSRNPATTASSPNGTNNTPTSTSQQVAPLTTFLELVNVGDLIQQMISVFFESELVRLRVVKRDDYLDANVKSKKQFEAMLDERVASGLGKGIDVLIEEVEYICATTQSPTDFNPPDNICIDVGPTTTATRVIEIVGGHTAMLHGATEKTLLDVFVGEVGLRLFAALCKHIKRQRISTSGAIPLISDMSLYAKYIATFRNPDLNNYFIALREVAQIYLIGGEKERDIKEMAGVISDSERFRGIFGVEEVVEFVERRADWLLLASTNKHDSEPDDTYEALVEDVRSDYDELMLQHERDANKQKRHKLEDLHAQVASLTLERNEALRQSHQLEDLAAQVSSLAQERDEILRRQRRDQFALVLIDGDDVLFNDSYISDGMTGGARAAKDLYAAIVRHLKPRGDYEHDYKIQLRIFLNLAGLAGTYTNAQIIPDSSVFGKFVQGFNRKELFEVVDAGNVKEAADIKVRETFNLFRRNVHCTEIILGFSGDNSYANFLHNILPTDPNGFHLSLLRGREFAKALRPLSEQVDVIAFPEIFRVTALDVRKSRSRRGQTPQTSETKRMVPEPQPETIPMQDPHDTDALFDAVIKVAIGAEAAAVKETEPEPMREASPEPKPNVSFPYLSSLFAPGCEVVVAPKAPAPGLQAHAATPKTWASMLGGSGPAVSVLPVQAAAPSRPRSQEPIPPIRSPARRSITPSKNEAVYYVNARGQRLDIDIEDVEDDLLELMGNREGMRAVLGTPSYERKSTRSSADTGRLPTKPATDGLSVLATYQPSKTLGPDPVFYINAFDQRIDVDIEDVDDELLETTSQLGLCLRHYLEWCYEPLREGSCSIGWHGDSELFATGNGKGALRSLARLTPCPFGTACRKEDCIWGHECRGDPCKKQHCAFGKKMHNVSRQGLRAARLQNGPGIGFDVIPATQNFEGRQLSGISQVSVEARNLHKERHMQQAGSDSVKSKPKKEKKNSEWIKALNESRRMATG
>NP_588383_Schizosaccharomyces_pombe
MKPSEAREHAIRKIKEYLERRHKQQFKALFGCLTINIYLKIFTLISTPDLCNCRLVCRKFQQLCDYNSIYVKKLLLMNAWDVTLSRKLYYESQDGMSQANMSSNTSKGFHLQSSDKKYADSDRPKLSSSSLLSLPDQKIPFPVDYSTVQGKQVVLTVLDCVSQRVEFARLDYIKVWRALAPIYRNLAYASNTIDPIAFSAFRTPEEQSKVLKYLIRFGNSYPYGTYRQAMQNAILDMASLFEQACLDEFELGLHSRNLDLLRKFSHVLHDFSGPNAYVSMYLAKQTDFVRSFFHFDPYSLFISNNLEEIHINWNILESVVNDTIKLLESESKFSEATLPEPELVQVPYAKDILGNSLKDYVISICEHIGEEETELFLVFISGFYGLCKKFFSIPNGPALVDTIFQPQIDIFISQELHYFKTVGWSLVDQWDQKLEEKEDATECFFYKNVSQNTAKNNFLETFKNVMLLPVSLFTIPSENNSASNLAEKAIEQKEEEDPELSKLDAARFVPANIYVSKDRLKHLPTTELAAQAAVLDSKLEGISTMFSLELALKIVHLCKVSLARAKVFMGTSVPQDDDIKGLSKDLFVQLLRELGQGHLKHGFDRAIEHLSSFDPRRDFSSNTVEPVVKFLELINVGDMIQQMMDSFFNEEMSPICVKDDMFDPAIAEKKKFEQLLDERAAFGLHKGINVLIEHADFLLETKTPMNLFSDQTIGSITNTIEPTAAAKNVVQFLGFHMRILVGRADHEILDVFYKEVGMRLFDSLTRYIKSHKFSVDGGLKLLSDCNLYYEFIHSLHQSSLLPYFKTLKEIAHLFIIDGKNAEEIGKLATDTSRFSSAFHTEEVYEILHSRIDWLNIKYEVDKVIHGLACCIM
```
