## Supplementary material for "Coding Sequence Insertions in Fungal Genomes are Intrinsically Disordered and can Impart Functionally-Important Properties on the Host Protein": fasta protein sequences: XP_714622.1_blasthits_fa.txt

```
>XP_714622_Candida_albicans
MAFSNQTPTIVVLKEGTDSSQGRGQILTNINACLAIQDTLKPTLGPFGSDILIVDSNGKPTISNDGATILKLLDIVHPAAQMLVDISRSQDCEVGDGTTSVTIIAGELLKEAKNFIEDGINPHLIIKGYRKACQLSIEKIESLSIDVLENNTDSGNFRDLLEKCATTAMSSKLIKTNSKFFTKMVVDAVLTLDRNDLNENLIGIKKVPGGSLEDSLFIDGVAFKKTFSYAGFEQQPKSFSNPKILCLNVELELKAEKDNAEIRIDQVNQYQQIVDAEWKIIFDKLESIYQTGAQIVLSKLPIGDLATQYFADRNIFCAGRVSDDDMNRVIQAVGGDIQSSCSNLLKDGKLGQCESFEEIQIGNERFNIFKGCPQTKTCTLILRGGAEQVIAEVERSLHDAIMIVKRSITHKKIVAGGGAIEMELSKYLRDYSRQIHGKQQLIIAAFAKALEVIPRQLCENAGFDSIELLNRLRSYHAKGETWYGIDFQLENIGDNFKSFIWEPALVKINALSSATEAATLLLSVDETIRNDEQEQAQPQGAPGRGRGAY
>XP_002420467_Candida_dubliniensis
MAFSNQTPTIVVLKEGTDSSQGRGQILTNINACLAIQDTLKPTLGPFGSDILIVDGNGRATISNDGATILKLLDIVHPAAQMLVDISRSQDCEVGDGTTTVTILAGELLKEAKNFIEDGMNPHLIIKGYRKACQLCIEKIESLSIDILTKDNGNDNDNLEFRDLLEKCATTAMSSKLIKANSKFFTKMVVDAVLTLDQNDLNENLIGIKKIPGGSLEDSLFIDGVAFKKTFSYAGFEQQPKSFKNPKILCLNIELELKAEKDNAEIRIDQVNQYQEIVDAEWKIIFDKLQSIYKTGAQIVLSKLPIGDLATQFFADRNIFCAGRVNDDDMNRVIQAVGGDIQSSCSNLLKDGKLGQCESFEEIQIGNERFNIFKGCPKTKTCTLILRGGAEQVIAEVERSLHDAIMIVKRSITHKKIVAGGGAIEMELSKYLRDYSKQIHGKQQLIIAGFAKALEIIPKQLCENAGFDSIELLNRLRSYHAKGETWYGIDFQLENIGDNFKNFIWEPSLVKINALSSATEAATLLLSVDETIRNDEQDQQQQGQPQMAPGRGRGAF
>XP_002550995_Candida_tropicalis
MAFSTQTPTIVVLKEGTDTSQGKGQILTNINACLAIQDTLKPTLGPFGSDILIVGSNGKTTISNDGATILKLLDIVHPAAQMLVDISRSQDAEVGDGTTSVTLLAGELLREARSFIEDGINSHLIIKGYRKACELCIEKIDQLAIDINKENPEEFRSLLEKCATTAMSSKLISNNSKFFTKMVVDAVMSLDSEDLDENLIGIKKVPGGSMEDSLFVNGVAFKKTFSYAGFEQQPKYFKDPKIVCLNVELELKAEKDNAEVRIDQVKDYQAIVDAEWQIIFNKLEAIHKTGANIVLSKLPIGDLATQYFADRNIFCAGRVSSDDMDRVIQAVGGSIQSTCSNITPSDLGTCEVFEEVQIGNERYNLFKGCPQAKTCTLILRGGAEQVIAEVERSLHDAIMIVKRAVVNHTIVAGGGAIEMELSKYLRDYSRTIAGKQQLIIAAFAKALEVIPRQLCENAGLDAIELLNKLRSAHAKGETWYGIDFQMENIGNNYKNFIWEPALVKINALSSACEAATTLLSVDETIRNDEQEQAQGGAPPQARGRGAF
>XP_003870294_Candida_orthopsilosis
MAFSNQTPTIVVLKEGTDTSQGKGQIITNINACLAIQDTLRPTLGPFGSDILIVSSNGKTTISNDGATILKLLDIVHPAAQMLVDISRSQDAEVGDGTTSVTILAGELLKEAKGFIEDGLSSYLITKAYRKACELCVEKIKEIAVDVKNENEQEFRESLEKCATTAMSSKLISSNSEFFTKMVVDAVLSLDQNDLDEKLIGIKKVPGGALEESMFIDGVAFKKTFSYAGFEQQPKSFVNPKIVALNVELELKAEKDNAEVRIDQVKDYQAIVDAEWQIILNKLEAIVASGANIVLSKLPIGDLATQYFADRDIFCAGRVSSEDMDRVIQAVGGHVQSTCSKIEPSDLGTCEKFEEVQIGGERYNIFKGCPQAKTCTLILRGGAEQVIAEVERSLHDAIMIVKRAISHHQIVAGGGAIEMELSKYLRDYSRTIAGKQQLIIGAFAKALEVIPRQLCENAGLDAIELLNKLRSAHAKGDVWYGIDFQLENIGNNLKSFIWEPALVKINAIESATEAATLLLSIDETITNDQQGEQGGAPQGRGRGAF
>XP_001524716_Lodderomyces_elongisporus
MSFSNQTPTIVVLKEGTDASQGRGQIITNINACLAIQDTLKPTLGPFGSDILIVSSNGKTTISNDGATILKLLDIVHPAAQMLVDISRSQDAEVGDGTTSVTILAGELLKEAKGFIEDGISSYLITKGYRKACELCMEKIQEIAVDIKTGDKQEFRQLLEKCATTAMSSKLISQNSSFFTKMVVDAVLSLDPNDLDEKLIGVKKVPGGGLEESMFVDGVAFKKTFSYAGFEQQPKSFDDPKILALNVELELKAEKDNAEVRVEQVKDYQAIVDAEWQIILNKLEAIYASGANIVLSKLPIGDLATQYFADRNIFCAGRVASEDMERVLQAVGGRLQSTCSNIQAADLGTCKKFEEVQIGSERYNVFTGCPEAKTSTLILRGGAEQVIAEVERSLHDAIMIVKRAVSHHQVVAGGGAIEMELSKYLRAYAKTIAGKQQLIISGFAKALEVIPRQLCENAGLDAIELLNKLRSAHARGETWYGIDFQLENVGDNMKSFIWEPALVKVNAIASATEAATLLLSVDETIKNDQQDQQQGGGGMPGRGRGAY
>XP_007375276_Spathaspora_passalidarum
MAFSNQTPTIVVLKEGTDASQGRGQILTNINACLAIQETLKPTLGPFGSDILIVNSQGKTTISNDGATILKLLDIVHPAAQMLVDISRSQDAEVGDGTTTVTVLAGELLKEAKTFIEDGVSSHLITRGFRKACELCMHKIEELAVDVRKEDADEFRQLLERCARTAMSSKLISNNSDFFTKMVVDAVLSLDQEELDEKLIGIKKVAGGSIEDSLFIDGVAFKKTFSYAGFEQQPKYFTNPKIVCLNVELELKAEKDNAEVRVEQVKDYQSIVDAEWKIIFNKLEEITSTGANIVLSKLPIGDLATQYFADRNIFCAGRISHEDMDRITKAIGGNVQSTCSDITPADLGTCATFEEVQIGGDRYNLFKGCPEAKTCTLILRGGAEQVIAEVERSLHDAIMIVKRAISNHTVVAGGGAIEMELSKYLRDYSRTIAGKQQLIISAFAKALEVIPRQLCENAGLDAIELLNILRSSHAKGETWYGIDFQKESVGNNMKNFIWEPALVKINAISSATEAATLLLSVDETIRNDEQEQAGPPQGRGRGAF
>XP_043051691_Scheffersomyces_spartinae
MSFGTQTPTIVVLKEGTDSSQGKGQIISNINACLAIQDTVKPTLGPFGSDILVVNSRGETTISNDGATIMKLLDIVHPAAKMLVDISRAQDAEVGDGTTTVTVLAGEFLKESKGFIEDGISSHLIVKGLRMACDLAVSRIKELAVNIPKENATEFRDLLSRCATTAMSSKLISKNSEFFTNMVVDAVMSLDANDLDENMIGIKKVAGGGMEDSMFVNGVAFKKTFSYAGFEQQPKKFANPKILCLNVELELKAEKDNAEVRVEKVQQYQEIVDAEWQIIFDKLDAIAASGANIVLSKLPIGDLATQYFADRDIFCAGRVSAEDMERVIKAVGGSMQSTCGSIDPVKDLGTCDSFEEVQIGGERYNLFTGCPEAKTCTLILRGGAEQVIAEVERSLHDAIMIVKRAVNHNEVVAGGGAIEMELSKYLRDYSRTIAGKQQMIIGAFAKALEVIPRQLCENAGLDGIDLLNKLRSLHAKGETWFGIDFQRENVGNNMTNFIWEPSLVKINAIQSAVEAAILLLSIDETILNDDLNEAAGGRGRGAN
>XP_001386325_Scheffersomyces_stipitis
MSFTSQTPTIVVLKEGTDTSQGKGAIISNINACLAIQDTLRPTLGPFGSDILIVSSNGKTTISNDGATILKLLDIVHPAAKMLVDISRAQDAEVGDGTTSVTILAGELLKEAKSFIEDGVSSHLITKGLRKACELAVEKINELAVDVKRENDEQFRQLLEKCATTAMSSKLISNNSTFFTKMVVDAVLSLDQEDLDEKLIGIKKVPGGSMEDSLFVDGVAFKKTFSYAGFEQQPKKFSNPKIVNLNVELELKAEKDNAEVRVQEVKDYQAIVDAEWQIIFNKLEAIAATGANIVLSKLPIGDLATQFFADRNIFCAGRVSSEDMGRVIKAVGGNIQSTCSNILPEDLGTCERFEEVQIGSERFNIFQGCPQTKTCTLVLRGGAEQVIAEVERSLHDAIMIVKRAVSHSSVVAGGGAIEMELSKYLRDYAKTVPGKQQLIIAAFAKALEIIPRQLCENAGLDGIELLNKLRSAHAKGEIWYGIDFQKESVGNNMKSFIWEPALVKLNAIQSATEAATLLLSVDETISNNSDEGAAGGRGRGAY
>XP_020066767_Suhomyces_tanzawaensis
MAFSSQTPTIVVLKEGTDASQGKGQILNNINACLAIQDTLKPTLGPFGSDILIVSSNGKTTISNDGATILKLLDIVHPAAKMLVDISRAQDAEVGDGTTSVTILAGELLKEAKTFIEDGISSHFITRGLRKANELAVAKIKELAVEVKKDDPAEFRQLLERCATTAMSSKLISKNSEFFTQMVVNAVLSLDQNDLDENLIGIKKVPGGAMEDSIFVDGVAFEKTFSYAGFEQQPKRFTDPKIVSLNVELELKAERDNAEVRVEQVQDYQDVVDAEWKIIFNKLEAIAATGANIVLSKLPIGDLATQFFADRNIFCAGRVASEDMDRVLKAVGGRILSTCSGITSDDLGTCANFEEVQIGSQRYNFFKGCPEAKTCTLVLRGGAEQVIAEVERSLHDAIMIVKRAVSHNSVVAGGGAIEMELSKYLRDYARTVAGKQQLIINGYAKALEVIPRQLCENAGLDGIELLNKLRSAHAKGEIWYGIDFQRENVGNNMASFIWEPALVKINALESATEAANLLLSVDETIKNEDSQEGGRGRGAY
>XP_020074348_Hyphopichia_burtonii
MSFSTQTPTIVVLKEGTDSSQGKGQIINNINACVAIQETLKPTLGPFGSDILIVSSNSKTTISNDGATILKLLDIVHPAAKMLVDISRAQDAEVGDGTTSVTILAGEFLKESKSFIEDGISSHLITKGLRKASELAVKRIDELAIEIKKGDNAEFRQLLEKCAKTAMSSKLISKNSDFFTKMVVDAVLSLDSEELDEKLIGVKKVPGGSMEDSLFIDGVAFKKTFSYAGFEQQPKKFTNAKILNLNVELELKAEKDNAEVRVEQVQDYQDIVDAEWQIIFNKLESIEKTGANIVLSKLPIGDLATQYFADRNIFCAGRVTNEDMDRVIKAVGGSIQSTTTNITSEDLGECEIFEEVQIGSERYNIFKGCPQTKTCTLILRGGAEQVIAEVERSLHDAIMIVKRAVKHNKIVAGGGAIEMELSKYLRDYAKTIAGKQQLIIAAFAKALEIIPRQLCENAGFDGVELLNILRSTHAKGETWYGIDFQKESVGNNMKNFIWEPALVKTNAIQSATEAATLLLSVDETIKNEDDQQQGGGRGRGAY
>XP_015469238_Debaryomyces_fabryi
MSFSTQTPTIVVLKEGTDLSQGKGQIINNINACLAIQETLKPTLGPFGSDILIVSSNGKTTISNDGATILKLLDIVHPAAKMLVDISRAQDAEVGDGTTSVTILAGELLKESKTFIEDGISSHLITKGLRKASELAVAKVKEVALEIKKDDEVEFRHLLERCATTAMSSKLISKNSEFFTKMVVDSVLSLDPNDLDEKLIGIKKVPGGGMEDSLFIDGVAFKKTFSYAGFEQQPKKFSNPKILNLNVELELKAEKDNAEVRVEQVQDYQDIVDAEWKIIFSKLEAIKDTGANIVLSKLPIGDLATQFFADRNIFCAGRVAAEDMDRVIKAVGGRIQSTCSNIDEQDLGTCEDFEEVQIGSDRYNVFKGCPQTKTCTLILRGGAEQVIAEVERSLHDAIMIVKRAVTHNSVVAGGGAIEMEVSKHLRDYAKTVAGKQQLIIAAFAKALEVIPRQLCENAGLDGIELLNKLRSAHAKGENSYGIDFQKESVGNNMKSFIWEPSLVKINSIQSATEAAILLLSVDETIQNEEANQESRGRGAY
>XP_460127_Debaryomyces_hansenii
MSFSTQTPTIVVLKEGTDSSQGKGQIINNINACLAIQDTLKPTLGPFGSDILIVSSNGKTTISNDGATILKLLDIVHPAAKMLVDISRAQDAEVGDGTTSVTILAGELMKESKTFIEDGISSHLITKGLRKASELAVAKVKEVALEIKKDDEVEFRHLLERCAKTAMSSKLISKNSDFFTKMVVDSVLSLDQDDLDENLIGIKKVPGGGMEDSLFIDGVAFKKTFSYAGFEQQPKQFTTPKILNLNIELELKAEKDNAEVRVQQVQDYQDIVDAEWKIIFSKLEAIKDTGANIVLSKLPIGDLATQFFADRNIFCAGRVSAEDMDRVIKAVGGRIQSTCSNIDEKDLGTCEDFEEVQIGSDRYNVFKGCPQTKTCTLILRGGAEQVIAEVERSLHDAIMIVKRAVTHNSVVAGGGAIEMEVSKHLRDYAKTVAGKQQLIIAAFAKALEVIPRQLCENAGLDGIELLNKLRSAHAKGENSYGIDFQKESVGNNMKNFIWEPSLVKINSIQSATEAATLLLSVDETIQNEDANQESRGRGAY
>XP_006687415_Yamadazyma_tenuis
MAFSTQTPTIVVLKEGTDTSQGKGQIINNINACLAIQDTLKPTLGPFGSDILIVSSNGKTTISNDGATILKLLDIVHPAAKMLVDISRAQDAEVGDGTTSVTILAGELLKESKSFIEDGISSHLIARGLRKACDLAVERIHDIAIEVKKDDPKEFRQLLERCATTAMSSKLISQNSTFFTKMVVDAVLSLDQDSLDEKLIGIKKVPGGSMEESLFVDGVAFKKTFSYAGFEQQPKKFSNPKVLNLNVELELKAEKDNAEVRVEQVKDYQDIVDAEWKIIFSKLEAIHNSGANIVLSKLPIGDLATQFFADRDIFCAGRVATEDMDRVIQAVGGTIQSTCSNIVDKDLGTCEVFEEVQIGSERYNLFKGCPQARTCTLVLRGGAEQVIAEVERSLHDAIMIVKRAVSHNSVVAGGGAIEMELSKYLREFARSVAGKQQLVISAFAKALEVIPRQLCENAGLDGIELLNKLRSAHARGEKSMGIDFHKESIGDNMESFIWEPALVKINALESATEAAIVVLSVDETIKSEDPSQEGRGRGAF
>XP_001484028_Meyerozyma_guilliermondii
MSFSTQTPTIVVLKEGTDASQGRGQIINNINACLAIQDTLKPTLGPFGSDILIVGSNGKATISNDGATILKLLDIVHPAAKMLVDISRAQDAEVGDGTTSVTILAGELLKESKTFIEDGISSNLIIRGLRRACDLAVSKVKEIAVEVKRDDADEFRQLLERCAKTAMSSKLIAKNSDFFTKMVVDAVLCLDQNDLDENMIGVKKVPGGGMEDSMYINGVAFKKTFSYAGFEQQPKKFKNPKILNLNVELELKSEKDNAEVRVEQVKDYQDIVDAEWKIILNKLEAIEASGANIVLSKLPIGDLATQYFADRDIFCAGRVANEDMERVIKAVGGSIQLTCSNISEKDLGTCELFEEVQVGSERYNVFKGCPEARTCTLILRGGAEQVIAEVERSLHDAIMIVKRAVSHNSVVAGGGAIEMELSKYLRDYARTIAGKQQLIVAAFAKALEVIPRQLCENAGFDGIELLNKLRSAHAKGEMWHGVDFQRETVGNNMNNFIWEPALVKINALESATEAASLLLSVDETIKNEEPEQQPQGRGRGAF
>XP_018712679_Metschnikowia_bicuspidata
MSFANQTPTIVVLKEGTDASQGKGQILNNINACLAIQETLKPTLGPFGSDILIKSANGRTTISNDGATILKLLDIVHPAAKMLVDISRSQDAEVGDGTTSVTILAGEFLKESKTFIEDGISPHLIIKGLRTACDLAVDKIKEIQVEIQKDDATNFRDLLERCATTAMSSKLISRNSKFFTKMVVDAVMSLDESLDESLIGIKKVPGGAMEDSLFVDGVAFKKTFSYAGFEQQPKKFTNPKILCLNVELELKAERDNAEVRVEQVKDYQDIVDAEWKIIFNKLDAISNAGADIVLSKLPIGDLATQYFADRNIFCAGRVAAEDMDRVIKAVGGSVQSTVTKIDADNLGTCKEFEEVQIGGDRYNLFRGCSEAKTCTLVLRGGAEQVIAEVERSLHDAIMIVKRAVKHRSVVAGGGAIEMEISKYLREYSKTVAGKQQLIIGAFARALEVIPRQLCENAGLDGIELLNVLRSSHAKGETWYGVDFQKESVGNNMESFIWEPSLVKTNALQSATEAATLLLSVDETIKNQDDQANGGRGQGAF
>XP_002614900_Clavispora_lusitaniae
MAFSNQTPTIVVLKEGTDASQGKGQILNNINACLAIQETLKPTLGPFGSDILIKSASGKTTISNDGATILKLLDIVHPAAKMLVDISRAQDAEVGDGTTSVTILAGEFLKESKTFIEDGISSHLIIKGLRKACELAVAKIDEIKVHIRREDEKEFRELLERCATTAMSSKLISKNSPFFTKMVVDAVLSLDDELDENMIGIKKVPGGAMEDSLFVDGVAFKKTFSYAGFEQQPKLLHDPKILCLNVELELKAEKDNAEVRVEQVKDYQDIVDAEWKIIFNKLEAIKDSGARIVLSKLPIGDLATQYFADRDIFCAGRVASEDMDRVIKAVGGSIQSTVSSLAPENLGTCALFEEVQIGGDRYNMFKGCPEAKTCTLVLRGGAEQVIAEVERSLHDAIMIVKRAIKHSSVVAGGGAIEMELSRYLREYSKSVAGKQQLVIGAFARALEVIPRQLCENAGLDGIELLNILRSTHAKGEMWNGIDFHKEAVGNNMESFIWEPALVKINALSSATEAATLLLSVDETIKNQDDQGGRGQGAY
>XP_025344309_Candida_haemuloni
MSFSNQTPTIVVLKEGTDASQGKGQILNNINACLAIQETLKPTLGPFGSDILIKSSNGKTTISNDGATILKLLDIVHPAAKMLVDISRAQDAEVGDGTTSVTVLAGEFLKETKTFIEDGISSHLITKGLRKACELAVKKIEEIQVEIKKEDTTQFRELLERCAKTAMSSKLISKNSDFFTKMVVDAVLTLDDNLDEKMIGIKKVPGGGMEDSLFVDGVAFKKTFSYAGFEQQPKRFTNPKILNLNVELELKAEKDNAEVRVGQVKDYQAIVDAEWQIIFDKLEAIKDSGANIVLSKLPIGDLATQYFADRDIFCAGRVSSEDMDRVIKAVGGSVQSTVSGINEKAVGTCAEFEEVQIGGDRYNLFRGCPEARTCTLVLRGGAEQVIAEVERSLHDAIMIVKRAVKHRTVVAGGGAIEMEISKYLREHSKTVAGKQQLIIGAFARALEVIPRQLCENAGLDAIELLNVLRSSHAKGEKWYGIDFHKESVGNNMESFIWEPSLVKINALQSATEAATLLLSVDETIKNSESEQAAAGRGRGAY
>XP_024711618_Candida_pseudohaemulonis
MAFSNQTPTIVVLKEGTDALQGRGQILNNINACLAIQETLKPTLGPFGSDILIKSSNGKTTISNDGATILKLLDIVHPAAKMLVDISRAQDAEVGDGTTSVTILAGEFLKETKTFIEDGISLHLITKGLRKACELAVKKIEEIQVEIKKEDTTQFRELLERCAKTAMSSKLISKNSDFFTKMVVDAVLTLEDDLDEKLIGIKKVPGGAMEESLFVDGVAFKKTFSYAGFEQQPKRFTNPKILNLNVELELKAEKDNAEVRVDQVKDYQAIVDAEWQIIFDKLEAIKDSGANIVLSKLPIGDLATQYFADRDIFCAGRVSSEDMDRVIKAVGGSIQSTVSGISEKAVGTCAEFEEVQIGGDRYNLFRGCPEARTCTLVLRGGAEQVIAEVERSLHDAIMIVKRAVKHRTVVAGGGAIEMEISKYLREHSKTVAGKQQLIIGAFARALEIIPRQLCENAGLDAIELLNVLRSSHAKGEKWYGIDFHKESVGNNMESFIWEPSLVKINALQSATEAATLLLSVDETIKNLESEQAAAGRGRGAF
>XP_025336639_Candida_duobushaemulonis
MAFSNQTPTIVVLKEGTDASQGRGQILNNINACLAIQETLKPTLGPFGSDILIKSSNGKTTISNDGATILKLLDIVHPAAKMLVDISRAQDAEVGDGTSSVTILAGEFLKETKTFIEDGISSHLITKGLRKACELAVKKIEEIQVEIKKEDTTQFRELLERCAKTAMSSKLISKNSDFFTKMVVDAVLTLDDDLDEKLIGIKKVPGGAMEESLFVDGVAFKKTFSYAGFEQQPKRFTNPKILNLNVELELKAEKDNAEVRVDQVKDYQAIVDAEWQIIFDKLEAIKDSGANIVLSKLPIGDLATQYFADRDIFCAGRVSSEDMDRVIKAVGGSIQSTVSGISEKAVGTCAEFEEVQIGGDRYNLFRGCPEARTCTLVLRGGAEQVIAEVERSLHDAIMIVKRAVKHRTVVAGGGAIEMEISKYLREHSKTVAGKQQLIIGAFARALEIIPRQLCENAGLDAIELLNVLRSSHAKGEKWYGIDFHKESVGNNMESFIWEPSLVKINALQSATEAATLLLSVDETIKNSESEQAAAGRGRGAF
>XP_028891787_Candida_auris
MAFSNQTPTIVVLKEGTDASQGKGQILNNINACLAIQETLKPTLGPFGSDILIKSSNGKTTISNDGATILKLLDIVHPAAKMLVDISRAQDAEVGDGTTSVTVLAGEFLKETKSFIEDGISSHLITKGLRKACELAVKKIEEIQVEIKKEDTSNFRDLLERCAKTAMSSKLISKNSDFFTKMVVDAVLTLDDDLDEKLIGVKKVPGGGMEDSLFVDGVAFKKTFSYAGFEQQPKKFTNPKILNLNVELELKAEKDNAEVRVGQVKDYQAIVDAEWQIIFDKLEAIKNSGANIVLSKLPIGDLATQYFADRDIFCAGRVSSEDMDRVIKAVGGSIQSTVSGISEKDIGTCAEFEERQIGGDRYNLFRGCPEAKTCTLVLRGGAEQVIAEVERSLHDAIMIVKRAVKHRTIVAGGGAIEMEVSRYLREYSKTVAGKQQLIIGAFARALEIIPRQLCENAGLDAIELLNVLRSAHAKGEKWYGIDFHKESVGNNMESFIWEPSLVKINALQSATEAATLLLSVDETIKNSESEQAAAGRGRGAY
>NP_012424_Saccharomyces_cerevisiae
MNFGSQTPTIVVLKEGTDASQGKGQIISNINACVAVQEALKPTLGPLGSDILIVTSNQKTTISNDGATILKLLDVVHPAAKTLVDISRAQDAEVGDGTTSVTILAGELMKEAKPFLEEGISSHLIMKGYRKAVSLAVEKINELAVDITSEKSSGRELLERCARTAMSSKLIHNNADFFVKMCVDAVLSLDRNDLDDKLIGIKKIPGGAMEESLFINGVAFKKTFSYAGFEQQPKKFNNPKILSLNVELELKAEKDNAEVRVEHVEDYQAIVDAEWQLIFEKLRQVEETGANIVLSKLPIGDLATQFFADRNIFCAGRVSADDMNRVIQAVGGSIQSTTSDIKPEHLGTCALFEEMQIGSERYNLFQGCPQAKTCTLLLRGGAEQVIAEVERSLHDAIMIVKRALQNKLIVAGGGATEMEVSKCLRDYSKTIAGKQQMIINAFAKALEVIPRQLCENAGFDAIEILNKLRLAHSKGEKWYGVVFETENIGDNFAKFVWEPALVKINALNSATEATNLILSVDETITNKGSESANAGMMPPQGAGRGRGMPM
>XP_018221218_Saccharomyces_eubayanus
MNFGNQTPTIVVLKEGTDASQGRGQIISNINACIAVQEALKPTLGPLGSDILIVTSNQRTTISNDGATILKLLDVVHPAAKTLVDISRAQDAEVGDGTTSVTILAGELMKEAKPFLEEGISSHLIMKGYRKAVSLAVEKINELAVDITKEKSTGRELLERCARTAMSSKLIYKNADFFVKMCVDAVLSLDRNELDDKLIGIKKIPGGAMEESLFINGVAFKKTFSYAGFEQQPKKFTNPKILSLNVELELKAEKDNAEVRVEHVEDYQAIVDAEWQLIFEKLRQVEETGVNIVLSKLPIGDLATQFFADRNIFCAGRVSADDMNRVIQAVGGSIQSTTSDIKPEHLGTCELFEEMQIGSERYNLFQGCPQAKTCTLLLRGGAEQVIAEVERSLHDAIMIVKRALQNKLVVAGGGALEMEVSKYLRDYSKTIAGKQQMIINAFAKALEVIPRQLCENAGFDAIEILNKLRLAHSKGEKWYGVDFESENIGDNFAKFVWEPALVKINALNSATEATNLILSVDETITNKGSESANAGMMPPQGAGRGRGMPMQ
>XP_033767176_Saccharomyces_paradoxus
MNFGSQTPTIVVLKEGTDASQGRGQIISNINACVAVQEALKPTLGPLGSDILIVTSNQKTTISNDGATILKLLDVVHPAAKTLVDISRAQDAEVGDGTTSVTILAGELMKEAKPFLEEGISSHLIMKGYRKAVSLAVEKINELAVDITSEKSSGRELLERCARTAMSSKLIHKNADFFVKMCVDAVLSLDRNDLDDKLIGIKKIPGGAMEESLFINGVAFKKTFSYAGFEQQPKKFTNPKILSLNVELELKAEKDNAEVRVEHVEDYQAIVDAEWQLIFEKLRQVEKTGANIVLSKLPIGDLATQFFADRDIFCAGRVSADDMNRVIQAVGGSIQSTTSDIKPEHLGTCALFEEMQIGSERYNLFQGCPQAKTCTLLLRGGAEQVIAEVERSLHDAIMIVKRALQNKLIVAGGGATEMEVSKCLRDYSKTIAGKQQLIINAFAKALEVIPRQLCENAGFDAIEILNKLRLAHSKGEKWYGVDFESENIGDNFAKFVWEPALVKINALNSATEATNLILSVDETITNKGSESANAGMMPPQGAGRGRGMPM
>XP_003675238_Naumovozyma_castellii
MNFGNRTPTIVVLKEGTDSSQGKGQIISNINACLAIQETLKPTLGPLGSDILIVSSNQKTTISNDGATILKLLDVVHPAAKTLVDISRAQDAEVGDGTTSVTILAGELMKEAKPFLEEGISSHLIMKGYRRAVSLAVAKIEELATDVSAEHQDSRELLERCARTAMSSKLIYANADFFVKMCVDAVLSLDRNELDDKLIGIKKIPGGAMEESIFVNGVAFKKTFSYAGFEQQPKRFTNPKVLSLNVELELKAEKDNAEVRVEHVSDYQAIVDAEWQLILDKLEQIQATGANIVLSKLPIGDLATQFFADRNIFCAGRVSSDDMNRVIQAVGGSIQSTTSDIKPEHLGTCEVFEEMQIGAERYNLFKGCPQAKTCTLLLRGGAEQVIAEVERSLHDAIMIVKRALQNKLVVAGGGAIEMEVSKYLRNYSKTIAGKQQLIINAFAKALEVIPRQLCENAGFDAVEILNKLRLAHSKGEKWYGVDFETENIGDNFSKFVWEPALVKINALQSATEAANLILSVDETITNKESGAPNAGMMPPQAGGRGRGLPMQ
>XP_003668794_Naumovozyma_dairenensis
MNFGNRTPTIVVLKEGTDASQGKGQIISNINACIAIQETLKPTLGPLGSDILIVTSNQKTTISNDGATILRLLDVVHPAARTLVDISRAQDAEVGDGTTSVTILAGELMKEAKPFLEEGISSHIIMKGYRTAVRLAVEKIKELATDVSVEHEGSRELLERCARTAMSSKLIYKNADFFVKMCVDAVLSLDKDDLDDKLIGIKKIPGGAMEESMFIDGVAFKKTFSYAGFEQQPKNFKNPKILSLNVELELKAEKDNAEVRVEQVSDYQAIVDAEWQIILDKLEQIKDTGANIVLSKLPIGDLATQYFADRNIFCAGRVSSDDMNRVIQAVGGSIQSTTSDIKPDYLGTCETFEEIQIGAERYNLFKGCPQAKTCTLLLRGGAEQVIAEVERSLHDAIMIVKRALQNKLVVAGGGAIEMEISKYLRDYSKTIAGKQQLIINAFAKALEVIPRQLCENAGFDAVELLNKLRLAHSKGEKWFGVDFETENIGDNFSKFVWEPALVKINALQSATEATNLILSVDETITNQEHQSANAGMMPPAPGGGRGRGVPMQ
>XP_003954909_Kazachstania_africana
MNFGNRTPTIVVLKEGTDASQGRGQIISNINACIAIQETLKPTLGPLGSDILIVSSNQKTTISNDGATILKLLDVVHPAAKTLVDISRAQDAEVGDGTTSVTILAGELMKEAKPFLEEGISSHVIMKGYRRAVNLAVEKIKELATDVSVEDSNTRELLERCAKTAMSSKLIYKNADFFVKMCVDAVLSLDRNDLDDKLIGIKKIPGGAMEESIFVDGVAFKKTFSYAGFEQQPKQFTNPKILSLNVELELKAEKDNAEVRVEHVEDYQAIVDAEWQIILDKLKQIEETGANIVLSKLPIGDLATQYFADRNIFCAGRVSSDDMDRVIKAVGGSVQSTTTDIKTEHLGTCAEFEEMQIGSERYNLFKGCPEARTCTLLLRGGAEQVIAEVERSLHDAIMIVKRALQNKLVVAGGGAIEMEISKYLRDYSKTIAGKQQLIIGAFARALEVIPRQLCENAGFDAIEILNKLRLAHSKGEKWFGVDFETENIGDTFNKFVWEPALIKINALNSATEATNLILSVDETIKNTESSSSNAGMAPPPGRGRGMPMPMQ
>XP_022463501_Kazachstania_naganishii
MNFGNRTPTIVVLKEGTDASQGRGQIISNINACIAIQETLKPTLGPLGSDILIVTSNQKTTISNDGATILKLLDVVHPAAKTLVDISRAQDAEVGDGTTSVTILAGELMKEAKPFLEEGISPHLIQKGYRTAVRLAVDKVNELAVNVSSGTQESTREMLERCAKTAMSSKLIYNNSVFFVKMVVDAVLSLDRNDLDDKLIGIKKVAGGSMEDSMFVDGVAFKKTFSYAGFEQQPKKFTNPKILSLNVELELKAEKDNAEVRVENVADYQAIVDAEWQIILNKLNQVEETGANIVLSKLPIGDLATQYFADRNIFCAGRVAAGDMDRVIKAVGGAIQSTTTDIKAEYLGSCDLFEEMQIGSERYNTFRGCPQTKTCTLLLRGGAEQVIAEVERSLHDAIMIVKRALQNKIVVAGGGAIEMEISKYLRDYSKTIAGKQQLIINAFAKALEVIPRQLCENAGFDAIEILNKLRLAHSKGEKWFGVDFETESIADNFAKFVWEPALVKINELTSATEATNLILSVDETITNKESAGPAAGMMPPQGGRGRGMPMQ
>XP_446549_Candida_glabrata
MNFGNQTPTIVVLKEGTDASQGRGQIISNINACIAVQEALKPTLGPLGSDILIVSSNQKTTISNDGATILKLLDVVHPAAKTLVDISRAQDAEVGDGTTSVTILAGELMKEAKPFLEEGISTHLIMKGYRTAVKLATDKIKELAVDIGSDGEVNRELLERCAKTAMTSKLIYKNADFFVKMCVDAVLSLDRDELNDKLIGIKKIAGGAMEDSIFVDGVAFKKTFSYAGFEQQPKKFNNPKILSLNVELELKAEKDNAEVRVEHVEDYQSIVDAEWQLILDKLKQIEDTGANIVLSKLPIGDLATQYFADRNIFCAGRVGADDMNRVIQAVGGAIQSTTNDIHDEHLGTCEVFEEIQIGSERYNLFKGCPNAKTSTLLLRGGAEQVIAEVERSLHDAIMIVKRALQNKMVVAGGGAIEMEISKYLRDYSKTIAGKQQLIIHAFAKALEVIPRQLCENAGFDAVELLNKLRLAHSKGEKWFGIDFENENVGDNFAKFVWEPALVKINALSSATEATNLILSVDETIKNKESQGANAGMPAPAGRGRGMPMGM
>XP_004180565_Tetrapisispora_blattae
MNFGNQTPTIVVLKEGTDASQGRGQIISNINACMAVQETLKPTLGPLGSDILIVSSNQKTTISNDGATILKLLDVVHPAAKTLVDISRAQDAEVGDGTTSVTILAGEFMKEAKPFLEEGISPHIIIKGYRKAVQLAVSKIKELAVDITNNKEQNNRQLLERCAKTAMSSKLIHNNSDFFVKMVVDSVLSLDQDELDEKLIGIKKIPGGAMEESMFIDGVAFEKTFSYAGFEQQPKNFKNPKIVSLNIELELKAEKDNAEVRVEHVEDYQAIVDAEWQIILTKLEEIEKTGANIVLSKLPIGDLATQYFADRNIFCAGRVSSDDMNRVIQAVGGSVQSTTSDIQPEHLGTCETFEEIQIGSHRYNLFKGCPEAKTCTLLLRGGAEQVIAEVERSLHDAIMIVKRALQNKIVVAGGGAIEMEISKYLRDYSKTIAGKQQLIINAFAKALEIIPRQLCENAGFDGVELLNRLRMAHFQGEKWYGIDFETESIGDNYNKFVWEPALVKINALSSATEATNLILSIDETIKNKEGESPNAGMAPPPGRGRGLPM
>XP_003684219_Tetrapisispora_phaffii
MNFGNRTPTIVVLKEGTDSSQGRGQIISNINACIAIQETLKPTLGPLGSDILIVSSNQKTTISNDGATILKLLDVVHPAAKTLVDISRAQDAEVGDGTTSVTILAGELMKEAKPFLEEGISSHIIMKGYRKAVQLATAKINELAVDITSNNTDSRELLERCARTAMTSKLIYSNADFFVKMVVDAVLSLNRDELDEKLIGIKKIAGGAMEESMFIDGVAFQKTFSYAGFEQQPKRFTDPKVVCLNVELELKAEKDNAEVRVEHVEDYQSIVDAEWQIILDKLKQIEDTGASIVLSKLPIGDLATQYFADRNIFCAGRVSTDDMIRVIKAVGGSIQSTTTEIQPEHLGTCKLFEEIQIGSERYNLFKGCPKAKTCTLLLRGGAEQVIAEVERSLHDAIMIVKRALQNKFVVAGGGAIEMELSKHLRDYSKTIAGKQQLMINAFAKALEVIPRQLCENAGFDAIDILNRLRMAHSNGEKWCGINFETEDIDDNFAKFVWEPALVKINALGSATEATNLILSIDETIKNQESQSANAGMMPPQGAGRGRGMPMQ
>XP_001645989_Vanderwaltozyma_polyspora
MNFGNRAPTIVVLKEGTDASQGRGQIISNINACIAVQETLKPTLGPLGSDILIVSSNKKTTISNDGATILKLLDVVHPAAKTLVDISRAQDAEVGDGTTSVTILAGELMKEAKPFLEEGISSHIIMKGYRKAVQLAIEKINELSVDITENKEDNRELLERCAKTAMTSKLIYNNADFFVKMCVDAVLSLDKDDLDEKLIGIKKIAGGAMEDSMFINGVAFEKTFSYAGFEQQPKKFENPKILSLNVELELKAEKDNAEVRVEHVEDYQAIVDAEWQIILTKLKEIEDTGASIVLSKLPIGDLATQYFADRNIFCAGRVATDDMNRVIQAVGGSIQSTTTDIKPEHLGTCELFEEIQIGSSRYNLFQGCPKAKTCTLLLRGGAEQVIAEVERSIHDAIMIVKRALQNKFVVAGGGAIEMEVSKYLRDYSKSIAGKQQLIINAFAKALEVIPRQLCENAGFDAVEMLNRLRMAHSKGERWYGIDFETESIGDNFSKFVWEPALVKINALSSATEATNLILSVDETIKNKESGSANAGMMPPPGAGRGRGMPMQ
>XP_003680925_Torulaspora_delbrueckii
MNFGNQTPTIVVLKEGTDASQGRGQIISNINACVAIQEALKPTLGPLGSDILIVTSNRKTTISNDGATILKLLDVVHPAAKTLVDISRAQDAEVGDGTTSVTIIAGELMKEAKPFLDEGISSHVIMKGYRRAVDLATAKIQEICVDISNNENDSRQLLERCAKTAMTSKLIYKNADFFVKMCVDAVLSLDREDLDDKLIGIKKIPGGSMEESLFINGVAFKKTFSYAGFEQQPKKFTNPKILSLNVELELKAEKDNAEVRVEHVDDYQAIVDAEWQLILDKLTQIEVSGANIVLSKLPIGDLATQFFADRNIFCAGRVSSDDMDRVILAVGGSIQSTTTDIREEHLGTCEVFEEMQIGSERYNMFQGCPKAKTCTLLLRGGAEQVIAEVERSLHDAIMIVKRALQNKLIVAGGGAVEMEISRYLRNYSKTIAGKQQLVINAFAKALEVIPRQLCENAGFDAVEILNRLRMAHSKGEKWYGVDFESESVGDNFAKFVWEPALVKINALNSATEAANLILSVDETITNKESQPANAGMAPPPGRGRGLPMQ
>XP_037146482_Zygotorulaspora_mrakii
MNFGNQTPTIVVLKEGTDSSQGRGQIISNINACIAIQEALKPTLGPLGSDILIVNSSKKTTISNDGATILKLLDVVHPAAKTLVDISRAQDAEVGDGTTSVTIIAGELMKEAKPFLEEGISPHIIMKGYKKAVTLATAKIQEICVDISDKESESRELLERCAKTAMTSKLIYKNADFFVKMCVDAVLSLDRDDLDDKLIGIKKIPGGSMEESMFINGVAFKKTFSYAGFEQQPKKFQHPKILCLNMELELKAEKDNAEVRVEHVEDYQAIVDAEWQLILNKLKQIEETGSNIVLSKLPIGDLATQYFADRNIFCAGRVGAADLDCVILAVGGSIQSTTTDIRPEYLGTCDIFEEIQIGSERYNIFHGCPKAKTCTLLLRGGADQVIAEVERSLHDAIMIVKRALQNKLIVAGGGAVEMELSRYLRDYSKTIAGKQQLVINAFAKALEVIPRQLCENAGFDAIEILNRLRMAHSKGEKWYGVDFETENVGDNFVKFVWEPALVKINALNSATEAVNLILSVDETITNQESQPANAGMAPPPGAGRGRGLPMH
>XP_002496600_Zygosaccharomyces_rouxii
MNFGNQTPTIVVLKEGTDTSQGRGQIISNINACVAVQEALKPTLGPLGSDILIVSGSGKTTISNDGATILKLLDVVHPAAKTLVDISRAQDAEVGDGTTSVTILAGELMKEAKPFLEEGISSHIIMKGYRKAVSLATAKIQELAVDISHKGGENRELLERCAKTAMTSKLIYKNADFFVKMCVDAVLSLDRNDLDDKLIGIKKIPGGAMEESMFINGVAFKKTFSYAGFEQQPKRFKNPKILSLNLELELKAEKDNAEVRVEHVDDYQAIVDAEWQLILNKLKQIEDTGANIVLSKLPIGDLATQYFADRNIFCAGRVNGDDLNRVILAVGGSIQSTTTDIRPEYLGTCEKFEEIQIGSERYNLFEGCTKAKTCTLLLRGGAEQVIAEVERSLHDAIMIVKRAIQNKLIVAGGGATEMEISRHLREYSKTIAGKQQLIINAFAKALEVIPRQLCENAGFDAIEILNRLRMAHSKGEKWYGVDFEIENIGDNFAKFVWEPALVKINELNSAAEATNLILSVDETITNKESSANGGAPPQGRGRGMPMQ
>XP_003647560_Eremothecium_cymbalariae
MNFGNQTPTIVVLKEGTDASQGRGQIISNINACLTIQDTLKPTLGPLGSDILIVSSNGKTTISNDGATILKLLDVVHPAAKTLVDISRAQDAEVGDGTTSVTVLAGELLKEAKPFLEEGISSHVIIKGYRQAVQSALQKIQDLAVDISGKNINRDLLERCARTAMSSKLINHNAEFFVQMCVDAVLSLDQEDLDEKLIGIKKIPGGAMEDSLFVNGVAFQKTFSYAGFEQQPKRFENPKILSLNIELELKAEKDNAEVRVEHVEDYQSVVDAEWRIIMDKLKQIEDTGANIVLSKLPIGDLATQYFADRDIFCAGRVTAEDMNRVIQAVGGAVQSTTTDIRQEHLGTCAEFEEVQIGSERYNLFQGCPQAKTCTLLLRGGAEQVIAEVERSLHDAIMIVKRALENRLVVAGGGAIEMEISKFLRDYSKTIAGKQQLIINAFAKALEVIPRQLCENAGFDAIEILNKLRLAHSKGEKWFGVDFETETIGDNFAKFVWEPALVKTNALSSATEAANLILSIDETIKNKESDGANAGMAPPPGARGRGVPLH
>NP_985614_Eremothecium_gossypii
MNFGNQAPTIVVLKEGTDASQGRGQIISNINACLAIQDTLKPTLGPLGSDILIVSSDGRTTISNDGATILKLLDVVHPAAKTLVDISRAQDAEVGDGTTSVTIIAGELMKEAKPFLEEGISSHTIMKGYRKAVQLAVKRIKELAVDISGDKVSRDLLERCARTAMSSKLIHQNADFFVKMCVDAVLSLDQEDLDEKLIGIKKIPGGAMDDSVFVNGVAFQKTFSYAGFEQQPKRFQDPKILCLNIELELKAEKDNAEVRVEHVDDYQSVVDAEWQIILDKLKQIEDTGANIVLSRLPIGDLATQYFADRDIFCAGRVSTEDLNRVIQATGGAIQSTTSDIRVEHLGTCATFEEMQIGSERYNLFQGCPEAKTCTLLLRGGAEQVIAEVERSLHDAIMIVKRALQNKLVVAGGGAIEMEISKYLRDYSKTIAGKQQLIINAFAKALEVIPRQLCENAGFDAIEILNRLRLAHSKDEKWYGVDFETENIGDNFAKFVWEPALVKINALSSAAEAANLILSVDETIKNKESEGANAGMTGPGARGRGIPMH
>XP_456038_Kluyveromyces_lactis
MNFGNQTPTIVVLKEGTDSSQGRGQIISNINACLAIQDTLKPTLGPLGSDILIVTSNGKTTISNDGATILKLLDVVHPAAKTLVDISRAQDAEVGDGTTSVTILAGELMKEAKPFLEEGISSHIIMKGYRKAVELAVAKINEIAVDISNENNSRDLLERCARTAMSSKLINNNADFFVKMCVDAVLTLDQEDLDDKLIGIKKISGGAMEDSLFVDGVAFQKTFSYAGFEQQPKTFKNPKILSLNVELELKAEKDNAEVRVEHVEDYQAIVDAEWQIILDKLQQIEDTGANIILSKLPIGDLATQYFADRNIFCAGRVATEDMNRVIQAVGGSVQSTTSDIKPEHLGTCELFEEVQIGSERYNLFKGCPQAKTCTLLLRGGAEQVIAEVERSLHDAIMIVKRALQNKLVVGGGGAIEMEISKYLRDYSKTIAGKQQLIINAFAKALEVIPRQLSENAGFDSVEILNRLRMAHSKGEKWYGVDFDNETIGDNFNKFVWEPALVKINALSSATEATNLILSVDETIKNKESDSAGASMAPPQGARGRGMPMPMQ
>XP_022676081_Kluyveromyces_marxianus
MNFGNQTPTIVVLKEGTDSSQGRGQIISNINACLAIQETLKPTLGPLGSDILIVSSNGKTTISNDGATILKLLDVVHPAAKTLVDISRAQDAEVGDGTTSVTILAGELMKEAKPFLEEGISSHIIMKGYRKAVDLAVSKIQEIAVDISNENNSRTLLERCARTAMSSKLINNNADFFVNMCVDAVLCLDQNDLDDKMIGIKKISGGAMEDSLFVDGVAFQKTFSYAGFEQQPKTFKNPKILSLNVELELKAEKDNAEVRVEHVEDYQAIVDAEWQIILDKLKQIEDTGANIVLSKLPIGDLATQYFADRNIFCAGRVASEDMNRVIQAVGGAVQSTTSDIKPEHLGTCELFEEVQIGSERYNLFKGCPEAKTCTLLLRGGAEQVIAEVERSLHDAIMIVKRALQNKLVVGGGGAIEMEISKYLRDYSKTIAGKQQLIINAFAKALEVIPRQLSENAGFDSVEILNRLRMAHSKGEKWFGVDFDNETIGDNFSKFVWEPALVKINALNSATEATNLILSVDETIKNKESDSAGASMAPPQGRGRGMPMPMQ
>XP_022626292_Lachancea_lanzarotensis
MNFGSQTPTIVVLKEGTDASQGRGQIISNINACLAIQDSLRPTLGPLGSDILIVSSNGKTTISNDGATILKLLDVVHPAAKTLVDISRAQDAEVGDGTTSVTILAGELMKEAKPFLEEGISSHVIVKGYRNAANMAIKKIKELASSVSSDNGANRELLERCARTAMSSKLISSNSDFFVKMCVDAVLSLDQEELDDKLIGIKKIPGGAMEDSIFVNGVAFQKTFSYAGFEQQPKVFENPKILSLNVELELKAEKDNAEVRVEHVEDYNAVVDAEWKIITDKLEQIEQSGANIVLSKLPIGDLATQFFADRNIFCAGRVAAEDMNRVILAVGGAIQSTTSDIKPEHLGTCELFEETQVGSERYNIFKGCPQAKTCTLLLRGGAEQVIAEVERSLHDAIMVVKRAIKSKLVVAGGGAIEMEISKYLRDESKKIAGKQQLIINAFAKALEVIPRQLCENAGLDATDILNRLRMAHSKGEQWFGVDFDAESIGDNFAKFVWEPALVKINALSSATEATNLILSVDETIKNKESQPANAGMMPPQGGARGRGMPMR
>XP_002554156_Lachancea_thermotolerans
MNFGNQTPTIVVLKEGTDASQGRGQIISNINACLAIQDTLRPTLGPLGSDILIVSSSGKTTISNDGATILKLLDVVHPAAKTLVDISRAQDAEVGDGTTSVTILAGELMKEAKPFLEEGISSHVIVKGYRKASQLAVAKIQELAQTVTNNGNDRDLLERCARTAMSSKLISSNADFFVKMCVDAVLSLDQEELDDKLIGIKKVPGGAMEDSLFVNGVAFQKTFSYAGFEQQPKKFKSPKILSLNVELELKAEKDNAEVRVEHVEDYHAVVDAEWQIIMDKLKQIEDSGANIVLSKLPIGDLATQYFADRNIFCAGRVAAEDMNRVILAVGGAVQSTTSDIRAEHLGTCEMFEEVQVGSERYNIFKGCPQARTCTLLLRGGAEQVIAEVERSLHDAIMVVKRAIKSKSVVPGGGAIEMEVSKYLRDWSKTIAGKQQLIMHAYAKALEVIPRQLCENAGLDATEILNKLRMAHSRGEQGYGVDFDAETVGDNFAKFVWEPALVKINALNSATEATNLILSVDETIKNKESQPANAGMPAPGARGMGMPMR
>XP_020056851_Aspergillus_aculeatus
MAFAGQTPTIIVLKEGTDTSQGKGQIISNINACVAVQSTIKSTLGPYGGDLLLVDGNGKQTITNDGATVMKLLDIVHPAARILTDIARSQDAEVGDGTTSVVVLAGEILKEVRELVEQGVSSQTIVKGLRRASSMAVNKIKEIAIDMIEAAGSEEKKVETLRRLAATAMNSKLIKRNSDFFTKMVVDAVLSLDQDDLNEKLIGIKRVTGGGLQDSLFVNGVAFKKTFSYAGFEQQPKYFKDPKIVCLNVELELKSEKDNAEVRVEHVSEYQAIVDAEWQIIYNKLEAIYKTGAKVVLSKLPIGDLATQYFADRDIFCAGRVAADDMDRVCQATGAATQSTCSDIQDRHLGTCGVFEERQIGGERYNLFSECPAAKTCTLVLRGGAEQFIAEVERSLHDAIMIVKRALRHTTIVAGGGATEMELSSFMHGFADRNVPHKQQAVVKAFAKALEVIPRQLCDNAGFDATDILNRLRVEHRKGNVWAGVDFDNEGVRDNMVAFVWEPSLVKVNAIQAAVEAACLILSVDETIKNEESAQAQAPARGLPPGAAQRALGGRGRGMPRRGR
>XP_001269486_Aspergillus_clavatus
MAFAGQAPTIIVLKEGTDTSQGKGQILSNINACVAVQSTIKSTLGPYGGDLLLVDSNGKQTITNDGATVMKLLDIVHPAARILTDIARSQDAEVGDGTTSVVVLAGEILKEVRDLVEQGVSAQTIIKGLRKSSAVAVNKVKEIAVDVIDSAGSEEKKIEMLRRLAATAMNSKLIKRNSDFFTKMVVDAVLSLDQDDLNERLIGIKKVTGGGLQDSLFVNGVAFKKTFSYAGFEQQPKSFKDPKIVCLNVELELKSEKDNAEVRVEQVSEYQAIVDAEWQIIYNKLEAIYKTGAKVVLSKLPIGDLATQYFADRDIFCAGRVASDDMDRVCQATGAATQSTCSDIQDRHLGTCGSFEERQIGGERYNIFSECPAAKTCTLVLRGGAEQFIAEVERSLHDAIMIVKRALRHTTIVAGGGACEMAVSGYLHDFAQNDRSKQQAVIRAFAKALEVIPRQLCDNAGFDSIDILNRLRVEHRKHKIWTGVDFDNEGVRDNMAAFVWEPSLVKVNAMQAAVEAACLILSVDETIKNEESAQAQAPARGLPPGAAQRALGAGRGRGMPRRGR
>XP_001264993_Aspergillus_fischeri
MAFAGQAPTIIVLKEGTDTSQGKGQILSNINACVAVQSTIKSTLGPYGGDLLLVDSNGKQTITNDGATVMKLLDIVHPAARILTDIARSQDAEVGDGTTSVVVLAGEILKEVRDLVEQGVSSQTIIKGLRKASAVAVNKVKEIAVDILDAAGSEEKKYETLRRLAGTAMNSKLIKRNSEFFTKMVVDAVLSLDQDDLNEKLIGVKKVTGGGLQDSLFVNGVAFKKTFSYAGFEQQPKSFKNPKIVCLNVELELKSEKDNAEVRVEQVSEYQAIVDAEWQIIYNKLEAIYKTGAKVVLSKLPIGDLATQYFADRDIFCAGRVSADDMDRVCQATGAATQSTCSDIHDRHLGTCGSFEERQIGGERYNIFSECPGAKTCTLVLRGGAEQFIAEVERSLHDAIMIVKRALRHTTIVAGGGACEMAVSHYLHDFAQNDPSKQQAVIRAFAKALEVIPRQLCDNAGFDATDILNRLRVEHRKENTWAGVDFDNEGVRDNMAAFVWEPSLVKVNAIQAAVEAACLILSVDETIKNEESQQPQAPARGLPPGAAQRALGAGRGRGMPRRGR
>XP_041142269_Aspergillus_flavus
MAFAGQAPTIIVLKEGTDASQGKGQIISNINACVAVQSTIKSTLGPYGGDLLLVDGNGKQTITNDGATVMKLLDIVHPAARILTDIARSQDAEVGDGTTSVVVLAGEILKEVRELVEQGVSAQTIIKGLRRGSAMAVNKVKEIAVDMIEAAGSEEKKVETLRRLAATAMNSKLIKRNSDFFTKMVVDAVLSLDQDDLNEKLIGVKRVTGGGLQDSLFVDGVAFKKTFSYAGFEQQPKYFKDPKIVCLNVELELKSEKDNAEVRVEQVSEYQAIVDAEWQIIYNKLEAIYKTGAKVVLSKLPIGDLATQYFADRDIFCAGRVASDDMDRVCQATGAATQSTCSDIQERHLGTCGIFEERQIGGERYNLFSECPAAKTCTLVLRGGAEQFIAEVERSLHDAIMIVKRALRNTTIVAGGGATEMELSSYMHGFADRNVPHKQQAVVKAFAKALEVIPRQLCDNAGFDATDILNRLRVEHRKGNVWAGVDFDNEGVRDNMVAFVWEPSLVKVNAIQAAVEAACLILSVDETIKNEESAQPQAPGRGLPPGAAQRALGGGRGRGMPRRGR
>XP_750420_Aspergillus_fumigatus
MAFAGQAPTIIVLKEGTDTSQGKGQILSNINACVAVQSTIKSTLGPYGGDLLLVDSNGKQTITNDGATVMKLLDIVHPAARILTDIARSQDAEVGDGTTSVVVLAGEILKEVRDLVEQGVSSQTIIKGLRKAGAVAVNKVKEIAVDILDAAGSEEKKYETLRRLAGTAMNSKLIKRNSEFFTKMVVDAVLSLDQDDLNEKLIGIKKVTGGGLQESLFVNGVAFKKTFSYAGFEQQPKSFKNPKIVCLNVELELKSEKDNAEVRVEQVSEYQAIVDAEWQIIYNKLEAIYKTGAKVVLSKLPIGDLATQYFADRDIFCAGRVSADDMDRVCQATGAATQSTCSDIHDRHLGTCGSFEERQIGGERYNIFSDCPGAKTCTLVLRGGAEQFIAEVERSLHDAIMIVKRALRHTTIVAGGGACEMAVSHYLHDFAQHDPSKQQAVIRAFAKALEVIPRQLCDNAGFDATDILNRLRVEHRKENTWAGVDFDNEGVRDNMAAFVWEPSLVKVNAIQAAVEAACLILSVDETIKNEESQQPQAPARGLPPGAAQRALGAGRGRGMPRRGR
>XP_663317_Aspergillus_nidulans
MAFAGQTPTIVVLREGTDASQGKGQILSNINACVAVQSTVKSTLGPYGGDLLLVDSNGKQTITNDGATVMKLLDIVHPAARILTDIARSQDAEVGDGTTSVVVLAGEILKEVRELVEQGVSAQTIVKGLRTSSAMAVNKVKEIAVDMIDAAGSEEKKIETLRRLAATAMNSKLIKRNSDFFTKMVVDAVLSLDQDDLNEKLIGVKKVTGGGLQDSLFVNGVAFKKTFSYAGFEQQPKSFKNPKIVCLNVELELKSEKDNAEVRVEQVSEYQAIVDAEWQIIYNKLEAIYKSGAKVVLSKLPIGDLATQYFADRDVFCAGRVASDDMDRVCQATGAAVQSTCSDIQDRHLGTCGSFEERQIGGERYNLFSECPKAKTCTLVLRGGAEQFIAEVERSLHDAIMIVKRALRNTTIVAGGGATELELSGYLHRYADRNVPYKQQAVVKAFAKALEVIPRQLCDNAGFDATDILNRLRVEHHKGNTWAGVDFDHEGVRDNMAAFVWEPSLVKVNAIQAAVEAACLILSVDETIKNQESAAPQAPSRGLPPGAAQRALGGGRGRGMPRR
>XP_001399028_Aspergillus_niger
MAFAGQAPTIIVLKEGTDTSQGKGQIISNINACVAVQSTIKSTLGPYGGDLLMVDGNGRQTITNDGATVMKLLDIVHPAARILTDIARSQDAEVGDGTTSVVVLAGEILKEVRELVEQGVSSQTIVKGLRRGSAMAVNKIKEIAVDVIESAGSEEKKVETLRRLAGTAMNSKLIKRNSDFFTKMVVDAVLSLDQDDLNEKLIGVKRVTGGGLQESLFVNGVAFKKTFSYAGFEQQPKYFKDPKIVCLNVELELKSEKDNAEVRVEHVSEYQAIVDAEWQIIYNKLEAIYKTGAKVVLSKLPIGDLATQYFADRDIFCAGRVAADDMDRVCQATGAATQSTCSDIQERHLGTCGVFEERQIGGERYNLFSECPKAKTCTLVLRGGAEQFIAEVERSLHDAIMIVKRALRHTTIVAGGGATEMELSSFMHGFADRNVPHKQQAVVKAFAKALEVIPRQLCDNAGFDATDILNRLRVEHRKGNVWAGVDFDHEGVRDNMAAFVWEPSLVKVNAIQAAVEAACLILSVDETIKNEESAQAQAPTRGLPPGAAQRALGGGRGRGMPRRGR
>XP_015405320_Aspergillus_nomiae
MAFAGQAPTIIVLKEGTDASQGKGQIISNINACVAVQSTIKSTLGPYGGDLLLVDGNGKQTITNDGATVMKLLDIVHPAARILTDIARSQDAEVGDGTTSVVVLAGEILKEVRELVEQGVSAQTIIKGLRRGSAMAVNKVKEIAVDMIDAAGSEEKKVETLRRLAGTAMNSKLIKRNSDFFTKMVVNAVLSLDQDDLNEKLIGIKRVTGGGLQDSLFVDGVAFKKTFSYAGFEQQPKYFKDPKIVCLNVELELKSEKDNAEVRVEQVSEYQAIVDAEWQIIYNKLEAIYKTGAKVVLSKLPIGDLATQYFADRDIFCAGRVASDDMDRVCQATGAATQSTCSDIQERHLGTCGIFEERQIGGERYNLFSECPAAKTCTLVLRGGAEQFIAEVERSLHDAIMIVKRALRNTTIVAGGGATEMELSSYMHGFADRNVPHKQQAVVKAFAKALEVIPRQLCDNAGFDATDILNRLRVEHRKGNVWAGVDFDNEGVRDNMVAFVWEPSLVKVNAIQAAVEAACLILSVDETIKNEESAQPQAPGRGLPPGAAQRALGGGRGRGMPRRGR
>XP_001818987_Aspergillus_oryzae 
MAFAGQAPTIIVLKEGTDASQGKGQIISNINACVAVQSTIKSTLGPYGGDLLLVDGNGKQTITNDGATVMKLLDIVHPAARILTDIARSQDAEVGDGTTSVVVLAGEILKEVRELVEQGVSAQTIIKGLRRGSAMAVNKVKEIAVDMIEAAGSEEKKVETLRRLAATAMNSKLIKRNSDFFTKMVVDAVLSLDQDDLNEKLIGVKRVTGGGLQDSLFVDGVAFKKTFSYAGFEQQPKYFKDPKIVCLNVELELKSEKDNAEVRVEQVSEYQAIVDAEWQIIYNKLEAIYKTGAKVVLSKLPIGDLATQYFADRDIFCAGRVASDDMDRVCQATGAATQSTCSDIQERHLGTCGIFEERQIGGERYNLFSECPAAKTCTLVLRGGAEQFIAEVERSLHDAIMIVKRALRNTTIVAGGGATEMELSSYMHGFADRNVPHKQQAVVKAFAKALEVIPRQLCDNAGFDATDILNRLRVEHRKGNVWAGVDFDNEGVRDNMVAFVWEPSLVKVNAIQAAVEAACLILSVDETIKNEESAQPQAPGRGLPPGAAQRALGGGRGRGMPRRGR
>XP_040643118_Aspergillus_ruber
MAFAGQTPTIVVLKEGTDTSQGKGQIVSNINACVAVQSTIKSTLGPYGGDLLLVDNNGRQTITNDGATVMKLLDIVHPAARILTDIARSQDAEVGDGTTSVVVLAGEILKEVRELVEQGVSPQTIVKGLRRGSAMAVNKVKEIAVDMVNAAGGEEKKVQTLRRLAATAMNSKLIKRNTEFFTKMVVDSVLTLDQDDLNEKLIGVKKVTGGGLQESLFVNGVAFKKTFSYAGFEQQPKSFRDPKIVCLNVELELKSEKDNAEVRVEQVSEYQAIVDAEWQIIYNKLEAIYKTGAKVVLSKLPIGDLATQYFADRDIFCAGRVSSDDMDRVCQATGAATQSTCTDIQDRHLGSCGSFEESQIGSERFNFFSECPGAKTCTLVLRGGAEQFIAEVERSLHDAIMIVKRALRNTTIVAGGGATEMELSGYMHGFADRNVPHKQQAVVKAFAKALEVIPRQLCDNAGFDATDILNRLRVEHRKGNVWAGVDFDHEGVRDNMDAFVWEPSLVKVNAIQAAVEAACLILSVDETIKNEESAAPQAPGRGLPPGAAQRALGGRGRGMPRRR
>XP_040703182_Aspergillus_sydowii
MAFAGQTPTIVVLREGTDASQGKGQVLSNINACVAVQSTVKSTLGPYGGDLLLVDTNGKQTITNDGATVMKLLDIVHPAARILTDIARSQDAEVGDGTTSVVVLAGEILREVRELVEQGVSAQTIVKGLRTASAMAVNKVKEIAVDMIDSAGSEEKKVETLRRLAATAMNSKLIKRNSDFFTKMVVDAVLSLDQDDLNEKLIGVKKVTGGGLQDSLFVNGVAFKKTFSYAGFEQQPKSFRDPKIVCLNVELELKSEKDNAEVRVEQVSEYQAIVDAEWQIIYNKLEAIYKSGAKVVLSKLPIGDLATQYFADRDVFCAGRVASDDMDRVCQATGAAVQSTCSDIQDRHLGTCGSFEERQIGGERYNLFSECPKAKTCTLVLRGGAEQFIAEVERSLHDAIMIVKRALRNTTIVAGGGACELELSGYLHRYADRNVPYKQQAVVKAFAKALEVIPRQLCDNAGFDATDILNRLRVEHYKGNTWAGVDFDHEGVRDNMVAFVWEPSLVKVNAIQAAVEAACLILSVDETIKNEESAQPQGPSRGLPPGAAQRALGGGRGRGMPRR
>XP_001212128_Aspergillus_terreus
MAFAGQTPTIIVLKEGTDASQGKGQIISNINACVAVQSTIKSTLGPYGGDLLLVDSNGRQTITNDGATVMKLLDIVHPAARILTDIARSQDAEVGDGTTSVVVLAGEILKEVRELVEQGVSSQTIIKGLRRAGSMAVNKVKEIAVEMIESAGSEEKKVETLRRLAGTAMNSKLIKRNSDFFTKMVVDAVLSLDQDDLNEKLIGVKKVTGGGLQDSLFVNGVAFKKTFSYAGFEQQPKSFKDPKIVCLNVELELKSEKDNAEVRVEQVSEYQAIVDAEWQIIYNKLEAIYKTGAKVVLSKLPIGDLATQYFADRDIFCAGRVAAEDMERVCQATGAATQSTCSDIQERHLGTCGSFEERQIGGERFNLFSECPAAKTCTLVLRGGAEQFIAEVERSLHDAIMIVKRALRNTTIVAGGGATEMELSGYLHKYADRNVPHKQQAVVKAFAKALEVIPRQLCDNAGFDATDILNRLRVDHRKGAVWAGVDFDHEGVRDNMEAFVWEPSLVKVNAIQAAVEAACLILSVDETIKNEESAQPQAPTRGLPPGAAQRALGGGRGRGMPRRGR
>XP_022493910_Penicillium_arizonense
MAFAGQTPTIVVLKEGTDASQGKGQIISNINACVAVQATVKSTLGPYGGDLLLVDANGRQTITNDGATVMKLLDIVHPAARILTDIARSQDAEVGDGTTSVVVLAGEILKEVRDLVEQGVSSQTIIKGLRRASAMAVNKVKEIAVDMMDSSVTQEKKVETLRRLAATAMNSKLIKRNSDFFTKMVVDAVLSLDQDDLNEKLIGVKKITGGGLQDSLFVDGVAFKKTFSYAGFEQQPKHFKNPGIVCLNVELELKSEKDNAEVRVEQVSEYQAIVDAEWQIIFNKLEAIHNTGAKVVLSKLPIGDLATQYFADRDIFCAGRVASDDMDRVCQATGAATQSTCSDIHERHLGTCGAFEERQIGGERFNLFSDCPLAKTCTLVLRGGAEQFIAEVERSLHDAIMIVKRALRNTTIVAGGGATEMELSSYMHGFADRNVPHKQQAVVKAFAKALEVIPRQLCDNAGFDATDILNRLRVEHRKGNVWAGVDFDNEGVRDNMTAFVWEPSLVKVNAIQAAVEASCLILSVDETIKNEESAQPGQQRGMPPGAAQRALRGRGRGMPRRG
>XP_014531154_Penicillium_digitatum
MAFNGQTPTIVVLKEGTDASQGKGQIISNINACVAVQGTVKSTLGPYGGDLLLVDANGKQTITNDGATVMKLLDIVHPAARILTDIARSQDAEVGDGTTSVVVLAGEILKEVRDLVEQGVSSQTIIKGLRRASAMAVNKVKEIAVDMMDASDSQEKKVETLRRLAATAMNSKLIKRNSDFFTKMVVDAVLSLDQDDLNERLIGVKKVTGGGLQDSLFVDGVAFKKTFSYAGFEQQPKHFENPSIVCLNVELELKSEKDNAEVRVEQVSEYQAIVDAEWQIIFNKLEAVYKTGAKVVLSKLPIGDLATQYFADRDIFCAGRVASDDMDRVCQATGAATQSTCTDIQERHLGTCGAFEERQIGGERFNLFSDCPRAKTCTLVLRGGAEQFIAEVERSLHDAIMIVKRALRNTTIVAGGGATEMELSSYMHGFADRNVPHKQQAVVKAFAKALEVIPRQLCDNAGFDATDILNRLRVEHRKGNTWAGVDFDNEGVRDNMVAFVWEPSLVKVNAIQAAVEASCLILSVDETIKNEESAQPGQQRGMPPGAAQRALRGRGRGMPRRG
>XP_016593388_Penicillium_expansum
MAFNGQTPTIVVLKEGTDASQGKGQIISNINACVAVQGTVKSTLGPYGGDLLLVDANGRQTITNDGATVMKLLDIVHPAARILTDIARSQDAEVGDGTTSVVVLAGEILKEVRDLVEQGVSSQTIIKGLRRASAMAVNKVKEIAVDTMDASVTHEKKVETLRRLAATAMNSKLIKRNSDFFTKMVVDAVLSLDQDDLNERLIGVKKVTGGGLQDSLFVDGVAFKKTFSYAGFEQQPKHFENPNIVCLNVELELKSEKDNAEVRVEQVSEYQAIVDAEWQIIFNKLEAVYKTGAKVVLSKLPIGDLATQYFADRDIFCAGRVASDDMDRVCQATGAATQSTCTDIQERHLGTCGAFEERQIGGERFNLFSDCPRAKTCTLVLRGGAEQFIAEVERSLHDAIMIVKRALRNTTIVAGGGATEMELSSYMHGFADRNVPHKQQAVVKAFAKALEVIPRQLCDNAGFDATDILNRLRVEHRKGNTWAGVDFDNEGVRDNMLAFVWEPSLVKVNAIQAAVEASCLILSVDETIKNEESAQPGQQRGMPPGAAQRALRGRGRGMPRRG
>XP_040643745_Penicillium_griseofulvum
MAFNGQTPTIVVLKEGTDASQGKGQIISNINACVAVQGTVKSTLGPYGGDLLLVDANGKQTITNDGATVMKLLDIVHPAARILTDIARSQDAEVGDGTTSVVVLAGEILKEVRGLVEQGVSSQTIIKGLRRASAMAVNKVKEIAVDMMDASESQEKKVQTLRRLAGTAMNSKLIKRNSDFFTKMVVDAVLSLDQNDLNERLIGVKKVTGGGLQDSLFVDGVAFKKTFSYAGFEQQPKHFKNPSIVCLNVELELKSEKDNAEVRVEQVSEYQAIVDAEWQIIFNKLEAIYKTGAKVVLSKLPIGDLATQYFADRDIFCAGRVASDDMDRVCQATGAATQSTCTDIQERHLGTCGAFEERQIGGERFNLFSDCPRAKTCTLVLRGGAEQFIAEVERSLHDAIMIVKRALRNTTIVAGGGATEMELSSYMHGFADRNVPHKQQAVVKAFAKALEVIPRQLCDNAGFDATDILNRLRVEHRKGNTWAGVDFDNEGVRDNMLAFVWEPSLVKVNAIQAAVEASCLILSVDETIKNEESAQPGQQRGMPPGAAQRALRGRGREPV
>XP_038930955_Penicillium_roqueforti
MAFNGQTPTIVVLKEGTDASQGKGQIISNINACVAVQGTVKSTLGPYGGDLLLVDANGKQTITNDGATVMKLLDIVHPAARILTDIARSQDAEVGDGTTSVVVLAGEILKEVRDLVEQGVSSQTIIKGLRRSSAMAVNKIKEIAVDMMDASESHEKKVETLRRLAATAMNSKLIKRNSEFFTKMVVDAVLSLDQDDLNERLIGVKKVTGGGLQDSLFVDGVAFKKTFSYAGFEQQPKHFENPGIVCLNVELELKSEKDNAEVRVEQVSEYQAIVDAEWQIIFNKLEAIYKTGAKVVLSKLPIGDLATQYFADRDIFCAGRVASDDLDRVCQATGAATQSTCTDIQERHLGTCGAFEERQIGGERFNLFSDCPRAKTCTLVLRGGAEQFIAEVERSLHDAIMIVKRALRNTTIVAGGGATEMELSSYMHGFADRNVPHKQQAVVKAFAKALEVIPRQLCDNAGFDATDILNRLRVEHRKGNTWAGVDFDNEGVRDNMLAFVWEPSLVKVNAIQAAVEASCLILSVDETIKNEESAQPGQQRGMPPGAAQRALRGRGRGMPRRG
>XP_002558604_Penicillium_rubens
MAFNGQTPTIVVLKEGTDASQGKGQIISNINACVAVQGTVKSTLGPYGGDLLLVDANGRQTITNDGATVMKLLDIVHPAARILTDIARSQDAEVGDGTTSVVVLAGEILKEVRDLVEQGVSSQTIIKGLRRASAMAVNKVKEIAVDMMDASVSQEKKVETLRRLAATAMNSKLIKRNSDFFTKMVVDAVLSLDQDDLNERLIGVKKVTGGGLQDSLFVDGVAFKKTFSYAGFEQQPKHFENPSIVCLNVELELKSEKDNAEVRVEQVSEYQAIVDAEWQIIFNKLEAIYKTGAKVVLSKLPIGDLATQYFADRDIFCAGRVASDDMDRVCQATGAATQSTCTDIQARHLGTCGAFEERQIGGERFNLFSDCPRAKTCTLVLRGGAEQFIAEVERSLHDAIMIVKRALRNTTIVAGGGATEMELSSYMHGFADRNVPHKQQAVVKAFAKALEVIPRQLCDNAGFDATDILNRLRVEHRKGNTWAGVDFDKEGVRDNMVAFVWEPSLVKVNAIQAAVEASCLILSVDETIKNEESAQPGQQRGMPPGAAQRALRGRGRGMPRRG
>XP_040809631_Penicillium_solitum
MAFNGQTPTIVVLKEGTDASQGKGQIISNINACVAVQGTVKSTLGPYGGDLLLVDANGRQTITNDGATVMKLLDIVHPAARILTDIARSQDAEVGDGTTSVVVLAGEILKEVRDLVEQGVSSQTIIKGLRRASAMAVNKVKEIAVDMMDASDSQEKKVETLRRLAATAMNSKLIKRNSDFFTKMVVDAVLSLDQDDLNERLIGVKKVTGGGLQDSLFVDGVAFKKTFSYAGFEQQPKHFENPGIVCLNVELELKSEKDNAEVRVEQVSEYQAIVDAEWQIIFNKLEAIHKTGAKVVLSKLPIGDLATQYFADRDIFCAGRVASDDMDRVCQATGAATQSTCTDIQERHLGTCGAFEERQIGGERFNLFSDCPLAKTCTLVLRGGAEQFIAEVERSLHDAIMIVKRALRNTTIVAGGGATEMELSSYMHGFADRNVPHKQQAVVKAFAKALEVIPRQLCDNAGFDATDILNRLRVEHRKGNTWAGVDFDNEGVRDNMVAFVWEPSLVKVNAIQAAVEASCLILSVDETIKNEESAQPGQQRGMPPGAAQRALRGRGRGMPRRG
>XP_022582021_Penicilliopsis_zonata
MAFAGQTPTIVVLKEGTDTSQGKGQIISNINACVAVQATIKSTLGPYGGDLLLVDGNGKQTITNDGATVMKLLDIVHPAARILTDIARSQDAEVGDGTTSVVVLAGEILKEVRDLVEQGVSSQTIVKGLRRASAMAVNKIKEIAVDMIDSADSEEKKIETLRRLAGTAMNSKLIKRNADFFTKMVVDAVLSLDQDDLNEKLIGMKKVTGGALQDTLFVNGVAFKKTFSYAGFEQQPKSFKDPKVVCLNVELELKSEKDNAEVRVEQVSEYQAIVDAEWQIIYNKLEAIYKTGAKVVLSKLPIGDLATQYFADRDIFCAGRVSTDDMDRVCQATGASTQSTCSDIQERHLGTCGSFEERQIGGERFNLFSECPEAKTCTLVLRGGAEQFIAEVERSLHDAIMIVKRALRNTTIVAGGGATEMELSSYLHSFADRNVPHKQQAVVKAFAKALEVIPRQLCDNAGFDATDILNRLRVEHRKNNTWAGVDFDHEGVRDNMAAFVWEPSLVKVNAIQAAVEAACLILSVDETIKNEESAQPQAPTRGLPPGAAQQALRGRGRGMPRR
>XP_016616138_Cladophialophora_bantiana
MAAFGGQTPTIIVLKEGTDTSQGKPQVISNINACLAVQNTIKSTLGPYGGDLLLVDSSGKQTITNDGATVMRLLDIVHPAARILTDIARSQDAEVGDGTTSVVVLAGEILKEVKELVEQGVSTQTIVKGLRRASAMAINKIKEIAVSVDDGANKRETLRKLAATAMSSKLIHRNADFFTKSKFYPRSLALQSGNKSGSADEEEKYLVVVDAVLSLDQDDLNEKLIGIKKITGGALEDSLFVDGVAFKKTFSYAGFEQQPKSFKNPKIVCLNVELELKAEKDNAEVRIDQVSEYQAIVDAEWQIIYDKMEALYKTGAKVVLSKLPIGDLATQYFADRDIFCAGRVASDDLERVCQATGAVTQSTCSDILPSHLGTCGLFEERQIGGERYNLFSHCPEAKTCTLVLRGGAEQFIAEVERSLHDAIMIVKRALKNHTIVAGGGATEMEISGYLHRFADKNVPHKQQAVVKAFAKALECIPRQLCDNAGFDATDILNRLRVEHRKGNTWAGVDFDHEGVRNNMDAFVWEPALVKFNAVSAAVEAACLILSVDETIKNEESQGPQAPARGLPPGAAQRALRGRGRGMPRR
>XP_008726947_Cladophialophora_carrionii
MAAFGGQTPTIIVLKEGTDASQGKGQILSNISACLAVQSTIKSTLGPYGGDLLLVDQNGKQTITNDGATVMRLLDIVHPAARILTDIARSQDAEVGDGTTSVVVLAGEILKEVKELVEQGVSSQTIVKGLRRSSQMAINKIKEIAVSVDDTKDKRETLRKLAATAMSSKLIHRNAGFFTKMVVDAVLSLDQEDLNEKLIGIKKITGGALEDSLFVDGVAFKKTFSYAGFEQQPKSFKNPKIVCLNVELELKAEKDNAEVRIDQVSEYQAIVDAEWQIIYDKMEALYKTGAKVVLSKLPIGDLATQYFADRDIFCAGRVSSDDLERVCQATGAVTQSTCSDILPQHLGTCGLFEERQIGGERYNLFSQCPEAKTCTLVLRGGAEQFIAEVERSLHDAIMIVKRALTNHTIVAGGGAIEMEVSGYLHRFADKNVPHKQQAVVKAFAKALEVIPRQLCDNAGFDATDILNRLRVEHRKGHVWAGVDFDHEGVRNNMDAFVWEPALVKVNAISAAVEAACLILSVDETIKNEESQGPQAPARGLPPGAAQRALRGRGRGMPRR
>XP_016248113_Cladophialophora_immunda
MAAFGGQTPTIIVLKEGTDASQGKPQVISNINACLAVQNTIKSTLGPYGGDLLLVDANGKQTITNDGATVMRLLDIVHPAARILTDIARSQDAEVGDGTTSVVVLAGEILKEVKELVEQGVSTQTIVKGLRRASAMAINKIKEIAVSVDDGANKRETLRKLAATAMSSKLIHRNSGFFTKMVVDAVLSLDQEDLNEKLIGIKKITGGALEDSLFVDGVAFKKTFSYAGFEQQPKSFKNPKIVCLNVELELKAEKDNAEVRIDQVSEYQAIVDAEWQIIYDKMEALYKTGAKVVLSKLPIGDLATQYFADRDIFCAGRVASDDLERVCQATGAVTQSTCSDILPAHLGTCGLFEERQIGGERYNLFSHCPEAKTCTLILRGGAEQFIAEVERSLHDAIMIVKRALKNHTIVAGGGATEMEISGYLHRFADKNVPHKQQAVVKAFAKALECIPRQLCDNAGFDATDILNRLRVEHRKGNTWAGVDFDHEGVRNNMDAFVWEPALVKVNAVSAAVEAACLILSVDETIKNEESQGPQAPARGLPPGAAQRALRGRGRGMPRR
>XP_007742302_Cladophialophora_psammophila
MAAFGGQTPTIIVLKEGTDTSQGKPQVISNINACLAVQNTIKSTLGPYGGDLLLVDSSGKQTITNDGATVMRLLDIVHPAARILTDIARSQDAEVGDGTTSVVVLAGEILKEVKELVEQGVSTQTIVKGLRRASAMAINKIKEIAVSVDDGANKRETLRKLAATAMSSKLIHRNADFFTKMVVDAVLSLDQDDLNEKLIGIKKITGGALEDSLFVDGVAFKKTFSYAGFEQQPKSFKNPKIVCLNVELELKAEKDNAEVRIDQVSEYQAIVDAEWQIIYDKMEALYKTGAKVVLSKLPIGDLATQYFADRDIFCAGRVASDDLERVCQATGAVTQSTCSDILPSHLGTCGLFEERQIGGERYNLFSHCPEAKTCTLVLRGGAEQFIAEVERSLHDAIMIVKRALKNHTIVAGGGATEMEISGYLHRFADKNVPHKQQAVVKAFAKALECIPRQLCDNAGFDATDILNRLRVEHRKGNTWAGVDFDHEGVRNNMDAFVWEPALVKFNAVSAAVEAACLILSVDETIKNEESQGPQAPARGLPPGAAQRALRGRGRGMPRR
>XP_018698848_Fonsecaea_erecta
MAAFGGQTPTIIVLKEGTDASQGKPQVISNINACLAVQSTIKSTLGPYGGDLLLVDANGKQTITNDGATVMRLLDIVHPAARILTDIARSQDAEVGDGTTSVVVLAGEILKEVKELVEQGVSTQTIVKGLRRASAMAINKIKEIAVNVDDGTNKRETLRKLAATAMSSKLIHRNSGFFTKMVVDAVLSLDQEDLNEKLIGIKKITGGALEDSLFVDGVAFKKTFSYAGFEQQPKSFKNPKIVCLNVELELKAEKDNAEVRIDQVSEYQAIVDAEWQIIYDKMEALYKTGAKVVLSKLPIGDLATQYFADRDIFCAGRVSSDDLERVCQATGAVTQSTCSDILPAHLGTCGLFEERQIGGERYNLFSHCPEAKTCTLILRGGAEQFIAEVERSLHDAIMIVKRALKNHTIVAGGGATEMEISGYLHRFADKNVPHKQQAVVKAFAKALECIPRQLCDNAGFDATDILNRLRVEHRKGNTWAGVDFDHEGVRDNMEAFVWEPALVKVNAVSAAVEAACLILSVDETIKNEESQGPQAPARGLPPGAAQRALRGRGRGMPRR
>XP_022510738_Fonsecaea_monophora
MAAAFGGQTPTIIVLKEGTDASQGKPQVISNINACLAVQNTIKSTLGPYGGDLLLVDANGKQTITNDGATVMRLLDIVHPAARILTDIARSQDAEVGDGTTSVVVLAGEILKEVKELVEQGVSTQTIVKGLRRASAMAINKIKEIAVSVDDGANRRETLRKLAATAMSSKLIHRNSGFFTKMVVDAVLSLDQDDLNEKLIGIKKITGGALEDSLFVDGVAFKKTFSYAGFEQQPKSFKNPKIVCLNVELELKAEKDNAEVRIDQVSEYQAIVDAEWQIIYDKMEALYKTGAKVVLSKLPIGDLATQYFADRDIFCAGRVAADDLERVCQATGAVTQSTCSDILPAHLGTCGLFEERQIGGERYNLFSRCPEAKTCTLILRGGAEQFIAEVERSLHDAIMIVKRALKNHTIVAGGGATEMEISGYLHRFADKNVPHKQQAVVKAFAKALECIPRQLCDNAGFDATDILNRLRVEHRKGNTWAGVDFDHEGVRNNMDAFVWEPALVKVNAVSAAVEAACLILSVDETIKNEESQGPQAPARGLPPGAAQRALRGRGRGMPRR
>XP_016637350_Fonsecaea_multimorphosa
MAAFGGQTPTIIVLKEGTDASQGKPQVISNINACLAVQNTIKSTLGPYGGDLLLVDANGKQTITNDGATVMRLLDIVHPAARILTDIARSQDAEVGDGTTSVVVLAGEILKEVKELVEQGVSTQTIVKGLRRASAMAINKIKEIAVSVDDGANKRETLRKLAATAMSSKLIHRNSGFFTKMVVDAVLSLDQEDLNEKLIGIKKITGGALEDSLFVNGVAFKKTFSYAGFEQQPKSFKNPKIVCLNVELELKAEKDNAEVRIDQVSEYQAIVDAEWQIIYDKMEALYKTGAKVVLSKLPIGDLATQYFADRDIFCAGRVASDDLERVCQATGAVTQSTCSDILPAHLGTCGLFEERQIGGERYNLFSHCPEAKTCTLILRGGAEQFIAEVERSLHDAIMIVKRALKNHTIVAGGGATEMEISGYLHRFADKNVPHKQQAVVKAFAKALECIPRQLCDNAGFDATDILNRLRVEHRKGNTWAGVDFDHEGVRDNMDAFVWEPALVKLNAVSAAVEAACLILSVDETIKNEESQGPQAPARGLPPGAAQRALRGRGRGMPRR
>XP_022504736_Fonsecaea_nubica
MAAAFGGQTPTIIVLKEGTDASQGKPQVISNINACLAVQNTIKSTLGPYGGDLLLVDANGKQTITNDGATVMRLLDIVHPAARILTDIARSQDAEVGDGTTSVVVLAGEILKEVKELVEQGVSTQTIVKGLRRASAMAINKIKEIAVSVDDGANRRETLRKLAATAMSSKLIHRNSGFFTKMVVDAVLSLDQDDLNEKLIGIKKITGGALEDSLFVDGVAFKKTFSYAGFEQQPKSFKNPKIVCLNVELELKAEKDNAEVRIDQVSEYQAIVDAEWQIIYDKMEALYKTGAKVVLSKLPIGDLATQYFADRDIFCAGRVAPDDLERVCQATGAVTQSTCSDILPAHLGTCGLFEERQIGGERYNLFSRCPEAKTCTLILRGGAEQFIAEVERSLHDAIMIVKRALKNHTIVAGGGATEMEISGYLHRFADKNVPHKQQAVVKAFAKALECIPRQLCDNAGFDATDILNRLRVEHRKGNTWAGVDFDHEGVRNNMDAFVWEPALVKVNAVSAAVEAACLILSVDETIKNEESQAPQAPARGLPPGAAQRALRGRGRGMPRR
>XP_013280314_Fonsecaea_pedrosoi
MAAAFGGQTPTIIVLKEGTDASQGKPQVISNINACLAVQNTIKSTLGPYGGDLLLVDANGKQTITNDGATVMRLLDIVHPAARILTDIARSQDAEVGDGTTSVVVLAGEILKEVKELVEQGVSTQTIVKGLRRASAMAINKIKEIAVSVDDGANRRETLRKLAATAMSSKLIHRNSGFFTKMVVDAVLSLDQDDLNEKLIGIKKITGGALEDSLFVDGVAFKKTFSYAGFEQQPKSFKNPKIVCLNVELELKAEKDNAEVRIDQVSEYQAIVDAEWQIIYDKMEALYKTGAKVVLSKLPIGDLATQYFADRDIFCAGRVAADDLERVCQATGAVTQSTCSDILPAHLGTCGLFEERQIGGERYNLFSRCPEAKTCTLILRGGAEQFIAEVERSLHDAIMIVKRALKNHTIVAGGGATEMEISGYLHRFADKNVPHKQQAVVKAFAKALECIPRQLCDNAGFDATDILNRLRVEHRKGNTWAGVDFDHEGVRNNMDAFVWEPALVKVNAVSAAVEAACLILSVDETIKNEESQGPQAPARGLPPGAAQRALRGRGRGMPRR
>XP_007756516_Cladophialophora_yegresii
MAAFGGQTPTIIVLKEGTDASQGKGQILSNISACLAVQSTIKSTLGPYGGDLLLVDQGGKQTITNDGATVMRLLDIVHPAARILTDIARSQDAEVGDGTTSVVVLAGEILKEVKELVEQGVSTQTIVKGLRRSSQMAINKIKEIAVNVDDTKDKRETLRKLAATAMSSKLIHRNAGFFTKMVVDAVLSLDQEDLNEKLIGIKKITGGALEDSLFVDGVAFKKTFSYAGFEQQPKSFKNPKIVCLNVELELKAEKDNAEVRIDQVSEYQAIVDAEWQIIYDKMEALYKTGAKVVLSKLPIGDLATQYFADRDIFCAGRVSSDDLERVCQATGAVTQSTCSDILPQHLGTCGLFEERQIGGERYNLFSQCPEAKTCTLVLRGGAEQFIAEVERSLHDAIMIVKRALTNHTIVAGGGAIEMEVSGYLHRYADKNVPHKQQAVVKAFAKALEVIPRQLCDNAGFDATDILNRLRVEHRKGHIWAGVDFDHEGVRNNMDAFVWEPALVKVNAISAAVEAACLILSVDETIKNEESQGPQAPPRGLPPGAAQRALRGRGRGMPRR
>XP_016231185_Exophiala_spinifera
MAAFGGQTPTIIVLKEGTDQSQGKGQVISNINACLAVQATVKSTLGPYGGDLLLVDGNGRQTITNDGATVMKLLDIVHPAARILTDIARSQDAEVGDGTTSVVVLAGEILKEVKELVEQGVSTQTIIKGLRRASVMAINKVKEIAVGTTEGNKRETLRKLAATAMSSKLIHRNADFFTKMVVDAVLSLDQEDLNEKLIGIKKITGGALEDSLFVDGVAFKKTFSYAGFEQQPKSFANPKIVCLNVELELKAEKDNAEVRVDQVSEYQAIVDAEWQIIYNKMEALYKTGAKVVLSRLPIGDLATQYFADRDIFCAGRVAADDLERVCQATGATVQSTCSDILPSHLGTCGKFEERQIGGERYNLFSECPEAKTCTLVLRGGAEQFIAEVERSLHDAIMIVKRAIKNHTIVAGGGATEMEVSGYLHRYADKNVPHKQQAVVKAFAKALEIIPRQLCDNAGFDATDILNRLRVEHRKGNTWAGVDFDHEGVRNNMDAFVWEPALVKVNALSAAVEAACLILSVDETIKNEESQQPQAPARGLPPGAAQRALRGRGRGMPRR
>XP_016263448_Exophiala_oligosperma
MAAFGGQTPTIIVLKEGTDQSQGKGQIISNINACLAVQSTVKSTLGPYGGDLLLVDGNGRQTITNDGATVMKLLDIVHPAARILTDIARSQDAEVGDGTTSVVVLAGEILKEVKELVEQGVSTQTIIKGLRRASVMAINKVKEIAVGTTEGNKRETLRKLAATAMSSKLIHRNADFFTKMVVDAVLSLDQEDLNEKLIGIKKITGGALEDSLFVDGVAFKKTFSYAGFEQQPKSFTSPKIVCLNVELELKAEKDNAEVRVDQVSEYQAIVDAEWQIIYNKMEALYKTGAKVVLSRLPIGDLATQYFADRDIFCAGRVAADDLERVCQATGATVQSTCSDILPSHLGTCGKFEERQIGGERYNLFSECPEAKTCTLVLRGGAEQFIAEVERSLHDAIMIVKRAIKNHTIVAGGGATEMEVSGYLHRFADKNVPHKQQAVVKAFAKALEIIPRQLCDNAGFDATDILNRLRVEHRKGNTWAGVDFDHEGVRNNMDAFVWEPALVKVNALSAAVEAACLILSVDETIKNEESQQPQAPARGLPPGAAQRALRGRGRGMPRR
>XP_013322166_Exophiala_xenobiotica
MAAFGGQTPTIIVLKEGTDQSQGKGQVISNINACLAVQNTVKTTLGPYGGDLLLVDGNGRQTITNDGATVMKLLDIVHPAARILTDIARSQDAEVGDGTTSVVVIAGEILKEVKELVEQGVSTQTIIKGLRRASAMAINKIKEIAVSTTEGNKRETLRKLAATAMSSKLIHRNADFFTKMVVDAVLSLDQEDLNEKLIGIKKITGGALEDSLFVDGVAFKKTFSYAGFEQQPKSFKNPKIVCLNVELELKAERDNAEVRVDQVSEYQAIVDAEWQIIYNKMEALYKTGAKVVLSRLPIGDLATQYFADRDIFCAGRVAADDLERVCQATGAAVQSTCSDILPSHLGTCGKFEERQIGGERYNMFSECPEAKTCTLVLRGGAEQFIAEVERSLHDAIMIVKRAIKNQTIVAGGGATEMEISGYLHRYADKNVPHKQQAVVKAFAKALEIIPRQLCDNAGFDATDILNRLRVDHRKGNTWAGVDFDHEGVRNNMDAFVWEPALVKVNAISAAVEAACLILSVDETIKNEESQQPQGPQRGLPPGAAQRALRGRGRGMPRR
>XP_007722253_Capronia_coronata
MAAFGGQTPTIIVLKEGTDQSQGKGQVLSNINACLAVQDTIKATLGPYGGDLLLVDAGGRQTITNDGATVMKLLDIVHPAARILVDIARSQDAEVGDGTTSVVVIAGEILKEVKELVEQGVSTQTIIKGLRRASEMAINKVKEIAVSTQEGNKSETLRKLAATAMSSKLIHRNADFFTKMVVDAVLSLDQADLNEKLIGIKKITGGALEDSLFVDGVAFKKTFSYAGFEQQPKSFKDPKIVCLNVELELKAEKDNAEVRVEQVSEYQAIVDAEWQIIYDKMEALYKTGAKVVLSRLPIGDLATQYFADRDIFCAGRVAAEDLERVCQATGATVQSTCTDIQPSHLGTCGLFEERQIGGERYNLFSDCPQAKTCTLVLRGGAEQFIAEVERSLHDAIMIVKRALRNNTIVAGGGATEMEVSGYLHRYADKNVPHKQQAVVKAFAKALEIIPRQLCDNAGFDATDILNRLRVEHRKGQVWAGVDFDHEGVRNNMDAFVWEPALVKVNAIAAAVEAACLILSVDETIKNEESQAPQAPQRGLPPGAAQRALRGRGRGMPRR
>XP_007730265_Capronia_epimyces
MAAFGGQTPTIIVLKEGTDQSQGKGQVISNINACLAVQDTIKTTLGPYGGDLLLVDASGRQTITNDGATVMKLLDVVHPAARILVDIARSQDAEVGDGTTSVVVLAGEVLKEVKELVEQGVSTQTIIKGLRRASEMAINKIKEIAVSTQEGNKRETLRKLAATAMSSKLIHRNADFFTKMVVDAVLSLDQDDLNEKLIGIKKITGGALEDSLFVDGVAFKKTFSYAGFEQQPKSFKNPKIVCLNVELELKAEKDNAEVRVEQVSEYQAIVDAEWQIIYDKMEALYKTGAKVVLSRLPIGDLATQYFADRDIFCAGRVAAEDLERVCQATGATVQSTCTDIQSSHLGTCGLFEERQIGGERYNLFSDCPQAKTCTLILRGGAEQFIAEVERSLHDAIMIVKRALRNHTIVAGGGAIEMELSGYLHRYADKNVPHKQQAVVKAFAKALETIPRQLCDNAGFDATDILNRLRVEHRKGHVWAGVDFDHEGVRNNMDAFVWEPALVKVNAISAAVEAACLILSVDETIKNEESQAPQAPQRGLPPGAAQRALRGRGRGMPRR
>XP_009159198_Exophiala_dermatitidis
MAAFGGQTPTIIVLKEGTDQSQGKGQVISNINACLAVQDTIKATLGPYGGDLLLVDAGGKQTITNDGATVMKLLDVVHPAARILVDIARSQDAEVGDGTTSVVVLAGEILKEVKELVEQGVSTQTIIKGLRRASEMAINKIKEIAVSTHEANKRETLRKLAATAMSSKLIHRNADFFTKMVVDAVLSLDQDDLNENLIGIKKITGGALEDSLFVDGVAFKKTFSYAGFEQQPKSFKNPKIVCLNVELELKAEKDNAEVRVEQVSEYQAIVDAEWQIIYDKMEALYKTGAKVVLSRLPIGDLATQYFADRDIFCAGRVAAGDMERVCKATGATIQSTCTDIQPSHLGTCGLFEERQIGGERYNLFSNCPEAKTCTLILRGGAEQFIAEVERSLHDAIMIVKRALRNHTIVAGGGATEMEVSGYLHRYADKNVPHKQQAVVKAFAKALEIIPRQLCDNAGFDATDILNRLRVEHRKGHVWAGVDFDHEGVRNNMDAFVWEPALVKVNAISAAVEAACLILSVDETIKNEESAPPQAPQRGLPPGAAQRALRGRGRGMPRR
>XP_013265399_Exophiala_aquamarina
MAAFGGQTPTIIVLKEGTDASQGKGQVISNINACLAVQTTIKTTLGPYGGDLLLVDANGKQTITNDGATVMRLLDIVHPAARILTDIARSQDAEVGDGTTSVVVLAGEILKEIKEQVEQGVSTQTIIKGLRRASQMAINKVKEISVSTNEGNKRETLRKLAATAMSSKLIHRNAGFFTKMVVDAVLSLDQDDLNEKLIGIKKITGGALEDSLFIDGVAFKKTFSYAGFEQQPKSFKNPKIVALNVELELKAEKDNAEVRVEQVSEYQAIVDAEWQIIYNKMEALYQTGAKVVLSRLPIGDLATQYFADRDIFCAGRVAAEDLERVCQATGATTQSTCSDILPSHLGTCGVFEERQIGGERYNLFSDCPEAKTCTLILRGGAEQFIAEVERSLHDAIMIVKRALRNNTIVAGGGATEMEISGYLHQFADKNVPHKQQAVVKAFAKALEIIPRQLCDNAGFDATDILNRLRVEHRKGNTWAGVDFDNEGVRNNMEAFVWEPALVKVNAISAAVEAACLILSVDETIKNEESQGPQAPARGLPPGAAQRALRGRGRGMPRR
>XP_016227960_Exophiala_mesophila
MAAFGGQTPTIIVLKEGTDASQGKGQVLSNINACLAVQNTIKSTLGPYGGDLLLVDANGRQTITNDGATVMKLLDIVHPAARILTDIARSQDAEVGDGTTSVVVLAGEILKEIKEFVEQGVSTQTIIKGLRRASQMAINKVKEISINTHEGNKYDTLRKLAATAMSSKLIHRNADFFTKMVVDAVLSLDQEDLNEKLIGIKKITGGALEDSLFVDGVAFKKTFSYAGFEQQPKSFKNPKIVALNVELELKAEKDNAEVRVEQVSEYQAIVDAEWQIIYNKMEALYKTGAKVVLSKLPIGDLATQYFADRDIFCAGRVASEDLERVCQATGAVIQSTCSDIQPSHLGTCGQFDERQIGGERYNLFSDCPEAKTCTLILRGGAEQFIAEVERSLHDAIMIVKRALKNNTIVAGGGATEMEVSGYIHQYADKNVPHKQQAVVKAFAKALEIIPRQLCDNAGFDATDILNRLRVDHRKGNVWAGVDFDHEGVRNNMEAFVWEPALVKVNAIAAAVEAACLILSVDETIKNEESQQPQAPQRGLPPGAAQRALRGRGRGMPRR
>XP_013267863_Rhinocladiella_mackenziei
MAAFGGQTPTIIVLKEGTDTSQGKGQIISNINACLAVQNTIKSTLGPYGGDLLLVDSNGKQTITNDGATVMKLLDIVHPAAKILTDIARSQDAEVGDGTTSVVVLAGEILKEIKDQVEQGVSTQTIIKGLRRASAMAINKIKEIAVSTNDGNKRETLRKLAATAMSSKLIHRNADFFTKMVVDAVLSLDQDDLNENLIGIKKITGGALEDSLFVDGVAFKKTFSYAGFEQQPKSFKNPQIVCLNVELELKAEKDNAEVRVDQVSEYQAIVDAEWQIIYNKMEALYKTGAKVVLSRLPIGDLATQYFADRDIFCAGRVAAEDLERVCQATGATTQSTCSDILPSHLGTCGSFEERQIGGERYNLFSDCPEAKTCTLILRGGAEQFIAEAERSLHDAIMIVKRTLRNHTIVAGGGATEMEVSGYLHQFADKNVPHKQQAVVKAFAKALEIIPRQLCDNAGFDATDILNRLRVEHRKGNTWAGVDFDHEGVRNNLDAFVWEPALVKVNAISAAVEAACLILSVDETIKNEESQAPQAPARGLPPGAAQRALRGRGRGMPRR
>XP_017994876_Phialophora_attinorum
MNIDPTILAQIQQMAQDDFDNQHHDYGQAAGLADYVDGTDASQGKGQVLSNINACLAVQNTVKSTLGPYGGDLLLVDGNGKQTITNDGATVMRLLDIVHPAARILTDIARSQDAEVGDGTTSVVVLAGEILKEMKEFVEQGVSTQTIVKGLRRASAMAINKIKEISVSTTEGNKYDTLRKLAATAMSSKLIHRNADFFTKMVVDAVLSLDQDDLNEKLIGIKKITGGALQDSLFVDGVAFKKTFSYAGFEQQPKTFKNPKIVALNVELELKAEKDNAEVRVDQVQEYQAIVDAEWQIIYNKMEALYKTGAKVVLSKLPIGDLATQYFADRDIFCAGRVTADDLERVCQATGAVIQSTCSDIQDSHLGTCGLFEEKQIGGERFNLFSDCPEAKTCTLILRGGAEQFIAEAERSLHDAIMIVKRALRNRNIVAGGGATEMEVSVYLHKHADRNVPNKQQAIVKAFAKALEIVPRQLCDNAGFDATDILNRLRVEHHHNGNVWAGVDFDHEGVRNNMEAFVWEPELVKVNAISAAVEAACLILSVDETIKNEESQQPQAPARGLPPGAAQRALRGRGRGMPRR
>NP_596355_Schizosaccharomyces_pombe
MSLGGPQIPVIVLKEGTDDSQGRGQLLSNINACVAVQDTIRTTLGPLGADKLMVDDRGEVVISNDGATIMKLLDIVHPAAKTLVDIARAQDAEVGDGTTSVVVFAGELLREARTFVEDGVSSHLIIRGYRKAAQLAVNKIKEIAIHLDLSDEGKLRDLLTKCASTAMNSKLIRSNSTFFTKMVVDAVLTLDQEDLNENMIGIKKVPGGAMEDSLLVKGVAFKKTFSYAGFEQQPKFFKNPKILCLDVELELKAEKDNAEVRVDKVQEYQNIVDAEWRIIFSKLEAIVATGAKVVLSKLPIGDLATQYFADRDIFCAGRVAADDLNRVVQAVGGSIQSTCSNIEEKHLGTCDTFEERQIGGDRFNLFEGCPKAKTCTLILRGGADQFIAEVERSLHDAIMIVKHALKNNLVVAGGGACEMELSKYLRDYSLTISGKQQNFIAAFARSLEVIPRQLCDNAGFDSTNILNKLRMQHAKGEMWAGVDMDSEGVANNFEKFVWEPSTVKSNAILSATEAATLILSVDETIKNEPSQQPQAPQGALPPGAANRIMRGRGRGMPR
```
