## Supplementary material for "Coding Sequence Insertions in Fungal Genomes are Intrinsically Disordered and can Impart Functionally-Important Properties on the Host Protein": fasta protein sequences: XP_714679.1_blasthits_fa.txt

```
>XP_714679_Candida_albicans
MAKYNNNSNASKATNLKQQVVLPTYTLDSNLVLLPGIMYNVTFSRFKAAALLYRYKNFISQVSIINNLLNEYDFNSGNTNEEERFEAEQKLEQPETYHEINPSVISPEAVEGIKEFFQYETGMKTGRGVEKGVKSTQNDAIKEFDWLTLAIIPNLEKIKNPETNSSAGDGSSSSKVVTVARIVGIVDDTTNIKLTLQAITRGVQIKDDGKNNHHKRGLKTNEQVIGIDWNHNVSDLKGKFTTLQKNYQQLFQSIDKFLIDYREALDYNKNNSNNNNNNNNNRNGNLSLIKGNSTTYSNNKNYDDKPNQDIKSQNLLTLNPLANALYMQLVGSKDFNKAFHRLQKLFSQVIQGDEYKIDNETYLRLVDLTCGILPFPNFQKLALLNEYKLDDRSILINEMMSQLIQIFGNLQTNTSFVNSWFHSEATNIQKATVVANQLKSIRNLLEGMTKNRPIKPNKRNSGPASSAPSFSNGKTPPARPKVNHHQDGSHGHDSDYDNNDDDDDGDEDLKAIFNFIKHKLPTISSLSADSKRLILKDFKRVKASANSPGGGGNSDFHVLRNYLEIVMDIPWDNYVTKFKSNKDIDLKLAKKQLDDDHYGLEHVKKRLIQYLVVLKLLGINAEKDQALQSKDEENSKNPAHSDSNSNSNCNSNSRSLTKSPTSSLASKTPSSIVIANNDETYLAKQQAKTRNQKSITEAKTNVSTKMVPSNESIQVSKNNKSPIIMLAGPPGTGKTSLAKSIASALGRNFQRISLGGIKDESEIRGHRRTYVGAMPGLLIQALRKSRCMNPVILLDEIDKVIGGNSGGVNKFNGDPSAALLEVLDPEQNNTFIDHYLGFPVDLSQVIFICTANDPWNMTRPLLDRLEMIEIGAYDYNEKLIIGKKYLLPRQIKRNGFPVTKVGKNNTGNQDEFIKINDDTMKKVILDYTRGEAGVRNFERRLGTLCRFKAVEYCEWLNKDIKNYNPIIDENDLPIYLGVPYSSGDVTTEGTVGVGVVHGLSYNSDGSGSVLVFESIGFDRRISNGNKEHNGGDGSGGNGATLNMTGRLGEVLMESGKIGLVFIKSMIYKNILKFDNNNNNNTNRHLLLDKYNNLDIHMHVPMGSVSKDGPSAGVTMALSFLSVLLDKPVPSDIAMTGEITLRGIVLPIGGVKEKLMGAHLNANIKRMIVPRENRKDLIKEYSRSIEEAGEVLDHHLINDLIKDNEDNEFKLTQVEDYYQNKYGISLFYAKEFYDIIKIVWNEDEVLLKENNSRLLEYHI
>XP_002419441_Candida_dubliniensis
MAKYNNNNYANKATNLKQQVVLPTYTLDSNLVLLPGIMYNVTFSRFKAAALLYRYKNFISQVSIINNLLSEYDFNSGNSNEEERSETEQKIEQSSLGQPETYHEINPSVISTEAVEGIKEFFQYETNMKTGRGGKGEKEAKSTNDGIKEFDWLTLAIIPNLDKIKDPETNYSIGDAAKLTNVVTVARIIGIVDDSTNIKLTLQAITRGVQITDDSKMNQHKNGLKTNEQVIGIDWNHNVSDLKGKFNALQKNYQQLFQSIDKFLIDYREALDYNKNNSNNKNGNLSLIKGNATINNNKNSDDKSNQDIKSQNLLTLNPLANALYMQLVGSKDFNKAFHRLEKLFSQVSKNDEYKIDNETYLRLVDLTCGILPFPNFQKLALLNKYKLDDRSVLINEMILQLIQIFENLQTNNSFVNNWFHSEATNIQKANVVANQLKSIRNLLEGMTKNRPIKSNKRNPGPASSSGPSFSNGKSSPGRANARPKSNHQDGFNGNDGDYNDVDDDDDGDEDLKAIFNFIKHKLPTISTLSADSKRLILKDFKRVKASANSPGGGGNSDFHVLRNYLEIVMDIPWDNYVTKFKSNKDIDLKLAKKQLDDDHYGLEHVKKRLIQYLVVLKLLGINAEKDQSDKSQPIKDNSKDSPNSSSKALTKSPTSSLSRKTISSIVIANKDETYLAKQQAKTTNQKSITEAKTNPSTTMITSNESIHVSKNNKSPIIMLAGPPGTGKTSLAKSIASALGRNFQRISLGGIKDESEIRGHRRTYVGAMPGLLIQALRKSRCMNPVILLDEIDKVIGGNNSGGVNKFNGDPSAALLEVLDPEQNNTFIDHYLGFPIDLSQVIFICTANDPWNMTRPLLDRLETIEIGAYDYNEKLIIGKKYLLPRQIKRNGFPVVDTKKMTTVVAGSSNQDEFIRINDATMKKVILDYTRGEAGVRNFERRLGTLCRFKAVEYCEWLNKDIKNYNPIIDENDLPIYLGVPYSSGDVTTEGTVGVGVVHGLSYNSDGSGSVLVFESIGFDRRISNKEHNGGNGATLNMTGRLGEVLMESGKIGLVFIKSMIYKNILKFDNNNNNKHLLLDKYNNLDIHMHVPMGSVSKDGPSAGVTMALSFLSVLLDKPVPSDIAMTGEITLRGIILPIGGVKEKLMGAHLNSNIKRMIVPRENRKDLIKEYSRSIEEAGEVLDHHLINDLIKDNEDKEFKLTQVEEYYQNKYGISLFYAKEFYDIIKIVWNEDEVLLKQDNSRLLEYHI
>XP_002548323_Candida_tropicalis
MGKNHSLLSGDTGRSGHLVQEIVLPTYTLDSNLILLPGIIYNVTFSRYKAAALLYRYKNLVSQVSIINNLLHEYDFDENEKDLDSVHGNGDVNPSVISRDAVQGITQLFKYESRAKSSSSSSSNSGDSGEKSKQPTEFEWLALGIIPNQTKIGDVTESDSKVVTVSRIIGIADDTTNIKLTIQAITRGVLLDSNQSGELQSVSKMSENQVRIDWNHKVHDLGNKFKDLKVNYSQLHSSIERFLSDYRRALSVYSSQSNGKGNLSLVRKGSNTPNSGKTDSTNDKDSRQDLLTLNPLANSLYLQLVGSKDFNKAFTSLQSLFSQFSSDKYEIDGRTYLRLIDLTCGILPFPNQQKLALLKSHGIEERSTLMNEMIMQLNQIFESLHVNNTFVNNWFQNEATNIQKANVVANQLKSIRYLLEDMTKNRQQSNSRNAASSKNNNKPRNHGPQSYKRDDPHDEDDDDNDDDELRAIANFIKNKLPVISSLSSDSKRLITKDFKRIKASANSPGGGGNSDFHVLRNYLEIVMDIPWDVHVSKFKSNKEIDLKVAKKQLDDDHYGLEHVKRRLIQYLVVLKLLGINSENQQIEKSAKKSIQASNSKSGDSESGIVIANGDDTYAAKQQAKNKNKQSILEVKRDPINSSEALEISKQNRSPIIMLAGPPGTGKTSLAKSIATSLGRNFQRISLGGIKDESEIRGHRRTYVGAMPGIIIQALRKARCMNPVILLDEIDKVVGGNYGASRFNGDPSAALLEVLDPEQNNTFMDHYLGFPVDLSQVIFICTANDPWNMTRPLLDRLEMIEIGAYDYNEKLVIGKKYLLPRQIKRNGFPDVSDAYVKIGDEALKKIIVEYTRGEAGVRNFERKLGTLCRFKAVEYCEWLNKDRGSYNPIIEENDLPIYLGVPYSPGDVVSSDGTTIGNSRVGVVNGLSYNSEGSGSVLVFESIGFDRRNANDNDSSGSGPTLNMTGKLGDVLMESGKIGLIFIKSILYKKLLKTDDDVEAQRLLDRFNNLDIHMHVPMGSVSKDGPSAGITMALSFLSVLLDKPVPTDIAMTGEITLRGLVLPIGGVKEKLMGAHLSRKIRRMIVPRENRKDLIEEYTRSIEEAGEVLDHNLINELLKDNEEPSFKMHQVEEYYRNKYGISIYYAKEFYDVIRIVWNEDDMLIDDNNKSRLLEYHI
>XP_003867500_Candida_orthopsilosis
MARYSKSSKSKGLSQSVVLPTYQLDSNLVLLPGIIYNVTFSRFKAAALLYRFKNVVSRVSIINNLLAEYNFDVNSTNNTTSTAEGDSTNPSVISQDAVDGISQFYKLETVVNEDKEDETLSGPINDFDWLTFAISPNLDKILESRNKDATDFANVVTIVRVVGIVDDSTNIKLTFQALTRGVKVSDSRATPRPNEAKVVVDWNTEVPDIKNRFKILRSNYKKLFNSIEKFLIMYREALKNNAAMGSNNLSLTKDNLNDDKKQTDQDPVKQDLLTLNPLANALYMQLAGSKDFSKAFMSLQRLYSQIRTTSSSSEDAKVDAKTYLRLVDLTTAILPFPNYEKLRMLNKYKIDDRSDAINEMMLLLNDVFGALKQNNSFANNWFHNEASNVQRATVVSNQLKSIRVLLEGMSKRNRAAQKQPQSNQQAKPSNGANSKQSRANSPSEGSGEFEEGDDDEDELRVIADFIKNKLPTITSLSPDSKRLILKDFKRIKSAANSPGGGGNADFHVIRNYLEIVMDIPWDKYVSKFKTNREIDLKAARSQLDKDHYGLEHVKRRLIQYLVVLKLLGINAAKTIDEDKSKCPEKNANQKDATAGEQNGILIANGDETYRAKQRAQDQVDKSMEDSRFEEGALEAIRVTKSNKSPIIALAGPPGIGKTSIAKSIATSLGRNFQRLSLGGIKDESEIRGHRRTYVGAMPGLIIQALRKAGCMNPVILLDEIDKVVGGNSGATKYNGDPSAALLEVLDPEQNSTFIDHYLGFPVDLSQVIFICTANDPYNMTRPLLDRLELIEMGAYDYNEKLIIGQRYLLPRQVKRNGFPVSNEHKIEEFVNISKAALKKIIIDYTREAGVRNFERKLGTLCRFKAVEYCEQLNDSSKNYNPHIDENDLSIYLGVPFASGDFTANESTSIGNSRIGVVNGLSYNSEGSGSVLVFESIGFDRRTGNDNSSSGTGANLHMTGRLGEVLMESGKIGLTFIKSMIYKDLLKYEDEQGKQNTSALLNKFNNLDIHMHVPMGGIPKDGPSAGVTMALSFLSVLLDKPVPTDIAMTGEITLRGLVLPIGGVKEKLLGAHLSHGIKRMIVPRENRKDLIEEYSKSIMEEKHEGKNNVKQEGSHDDLNFLNQLLKDNEEVEFKMDNVEQFYLKKYGIQLNYAREFYDVIKIVWNEEEVLLKEESNQKRLLEYRI
>XP_001523608_Lodderomyces_elongisporus
MGKYSKARLPQFTSQEAVLPSYKLDSNLVLLPGVIYNVTFSRFKAAALLYRFSDHVSNINVINNLLNEYDFKKDEATNEKKNGVAANEQNEYGLSPTLISKDAEDGIWRFHNMEKNVQDAFADTSSNKEESNANARQETGARTRTTEGANVPTLDRFDWLTLAISPNLDRIKDRDSNYLSSMGRVVTVVKIVKVTDNTSTIRLTFKAVTRGLKVKPREDREKLRANEAKILIDWNHDVYDLKEKLNTLQSNFFALNEAIENFLVAYHRASENNPSTIQGSNLSLVKEEESSSSKDESANKKDGKISTESQPPEQDLLTLNPLANALFLQLASNTDIGKAYNSLIQLYSHFDAKIQHQRLEGFKDEKIYLKLVDLTAAILPFPNYEKLRLLNCFHIEDRSTTVNDMLSLLTKIFKNLEQNNLFANNWFFNEATNVQKANVVAKQLKSIRGLLEGMNTRNKIRQRNVERLLQSLQSKQRKGTNSPTSTRGSPSSSSSSSSSSSSSSSSSSSRGENNDDFDDSNDDGDELKAISNFIKNTLPTISSLSSDSKRLILKDFKRIKSSANSPGGMGADYHVLRNYLEIVMDIPWDCFVTKFESNKDIDLQAAKAQLDLDHYGLEHVKRRLIQYLVVLKLLGINASYLANKERQELEKHSRRNSDDGDSLVGSSEHESTLDEQPNQKGTISTGVELQNGYLEQVAVSKNNKSPIIALTGPPGIGKTSIAKSIATSLGRNFQRLSLGGIKDESEIRGHRRTYVGAMPGLIIQALRKARCMNPVILLDEIDKVVGGNSGSSKFNGDPSAALLEVLDPEQNNTFIDHYLGFPVDLSQVIFICTANEPQNMTRPLLDRLELIQMGAYDYNEKLVIGRKYLLPRQIRRNGFPITEAQNDYDEYIQLDENSMKKIIVDYTREAGVRDFERKLGALCRYKAVEYCESLNDGNRKPYNPTIGENDLVVYLGVPFASFDCVSENATSFGNSKVGVVNGLSYNSEGLGSVLVFESIGFDRRFGKVIGEDSKLMDGNPGTASGSGAALHMTGRLGEVLMESGKIGLTLIKLMIYKDLLRVDGGQSQVLDKFNNLDIHMHVPMGSVPKDGPSAGVTMALLFLSVLLDRAVPSDIAMTGEITLRGLVLPIGGVKEKMLGAHLSPGIKRMIVPRENRKDLIEEYAKCLVEEKATTATTTTTTAAAAAAANTTSATKSSTSNGDSAVTIANSREDMNLINELLRDNELPEFNMSQVEDYFAKKYSLQLYYAREFKDIVEIVWDEDLLVNGAGQKLIEYRI
>XP_007376266_Spathaspora_passalidarum
MSYRKSTKKQLVLPTYKLDSNLVLLPGIMYNVTFSRFKAAALLYRFKDLVSKVSIINNLLNEYDFDTAEGESPTMISRDAIEGITDFFKGEHKQEDVDEFEWLTLAIIPNTDKIKSPTKIDNNVYTVVRIVGIVDDTTNIKLTLQALARGVVVPKDTKTNESLVEVDWNTSVYDLSKLVKSLKGNASVLFKSIDKFLSEYRQALNNGTTTQKLSLTKSDKDKNSPITDKQNDLLTLNPLANALYLQLAGSKDFSKAFISLQKLYGTEIDSKTYLRLIDLTCAILPFPNYERLNLLNKHKLGERAIEINNMIARLTKVFDELRANNSFVNHWFHNEATNIQKANVVSNELKSIRILLEGMTKSNKENGRKANSPAVPKRHPDEDFDEEEDDDELKAITNFIKNKLPHITTIAPDSKRLLVKDFKRIKAGNTPGGNSDFHVIRNYLEIVMDIPWDKYVSKFKSNRDIDIKAAKKQLDDDHYGLEHVKKRLIQYLVVLKLLGMNTKQSPAAPPATPALPPTSSNSNESMLQGNIVIANNDETYHVRQQAKSQVKQSMTESRLDQESLEVSKHNKSPIIMLAGPPGTGKTSLAKSIATSLGRNFQRISLGGIKDESEIRGHRRTYVGAMPGLIIQALRKARSMNPVILLDEIDKVIGGNSGLNRFNGDPSAALLEVLDPEQNNTFIDHYLGFPVDLSQVIFICTANEPHNMTKPLLDRLEMIEIGAYDYNEKYIIGKKYLLPRQVKRNGFPVKESMEEFVNISETTMKKIIIDYTRESGVRNFERKLGTICRFKAVEYCECLNSDTTYNPVVDEQDLAIYLGVPYNMPNYSSAEGTTIGNSRVGVVNGLSYNSDGSGSVLVFESIGFDRRVGGGSSSSGSGATLNMTGRLGEVLLESGKIGLVFIKSMIYKNLLKGQDQKTLLDKFNNLDIHIHVPMGSISKDGPSAGITMALSFLSVLLNKPVPSEFAMTGEITLRGLVLPIGGVKEKLMGAHLNPSVTKMIVPRANRKDLIEEYSRSIEEVGEVIDQNLINDLLKDNEEHEFKMNQVEKFYLNKYGIQLFYAHEFYDVMKIVWNDSDLLKQATRVVEYHI
>XP_043050624_Scheffersomyces_spartinae
MARYPKMVADKSVLPTYKLDSNLVLLPGIVYNLTFTRFKAAALLSRFKDQVTNVPIITDLLKEYDFINEDDDAGLSKSEGDGSSVGSPVAISEEAIEGIRRFVEVEKTAIKRDGDVVASSDAIVVSSPANSQQLEQLVLAVVPNLSKINDPKGPQPDQDKVVTVCRIVGIVDDTTSIKLSLQSLVRGFKVDNFKPRNTNERLIEYEWNYKVSQVDKKYLVLDSRIQTLFKAVDKFVIGYQNAVTTAKDNKNGVNGKRSGPNDLLMLHPLANALYLQLAGSSEFNKAYGALRKLLDSYNNGLTKINPRSYTRLIDLIAAVVPFPNYSKLSVLKKVNPEDRSEEVIRLIEDITSVFGMIKDNNQRLNHWFFNEASNMQMANIVATQLKSIRLVLEGMTNSRNDLRLANQHKSNITSKGGTRDPKSGSGTGNTSPDSANKDDLDEVDDDLQPITEFITKRLPQISSITSDSKRLLVKDYKRIKNSPPGNSDYHVLRNYLEVVVDMPWDKFITKFKLNKDIDIHLAQKQLDEDHYGLTQVKRRLIQYLVVLKLLGINADKEIAEKAEAKRKSITSTSTSSSSSATSDNPIILGSSGKEVNPLNSSASSSPDCTEDESAATVVSKHNKSPIIMLAGPPGTGKTSLAKSIAKSLGRSFQRISLGGINNESEIRGHRRTYIGAMPGMIIQALRKARSMNPVILLDEVDKIIGGSPQLGRLNGDPAAALLEVLDPEQNTLFTDHYLGFPVDLSQVMFICTANEPYNLSAPLLDRLEMIEVDAYDLEAKVIIGENYLLPRQIGRNGFPYKELVTIDKATMKVIIDKYTREAGVRNLERRLGTICRFKAVEYAQLIGETGNVSRNLHTPSKALVVKYDPVVHVMHLTKYLGSPHPEDTSTIMAEVDLDRSYGVVNGLSYNSDGTGSVLVFESLGIEGNSSLHMTGRLGEVLMESAQIGLTYVKSLIYGLRADSRETSIDKDKEEQEQEVHPDIERMKNLEIHLHVPLGAISKDGPSAGIAMALLFLSLILKKPVPMDIAMTGEISLRGMVLPIGGVKEKLMGCCMSKGMIKRVILPRSNRRDVILEYIRQKRGEDDDDDGDAELGELLDDDSRYRYERDEPERFFQQKHGLSVGYAREFKDVVGIVWGTEALVGAEPHHQKLLEYHL
>XP_001384609_Scheffersomyces_stipitis
MARYKNPKSPAKLKQQIVLPTCKLDSNLVLLPGIIYNVTFSRFKAAALLYRYKDLVSQVSIINNLLNEYEFNPSKDSDSVEEDDMVTSPITISKVAVEGIEQFFKYEAAFKNSQGLVSEKDIAEVAPSNEFDWLTLAIKPNLEKIKEPSNAQIDPTEHNSVVTIARIVGIVDDTTNIKLTLQAITRGLKIAPKKKTRPNEQLLEVDWSSDIPELRRHFKSLKDSSLDLFKVIDKFIVDYRQALSINSANGNKSNLQITKPGSRYKGANGSSQKPGDLLTLNPLANALYLQLAGSKDFSKAFLSLQKLYGQFASDENLKVDTKSYLRLLDLTCGILPFPNHEKLKLLHKISIDDRGNELINMINQLIKIFDTLDGNNSFVNHWFYNEATNIQKANVVANQLKSIRLLLEGMTNKTRPISNRGNIKSFNNSENGNNNKTNGSGITSRRPKSNEDGGEVYDEEDDDEEDDELRAITNFIKYKLPNITTLSPDSKRLIIKDFKRIRASSQSPGGGGNSDFHVIRNYLEIVMDIPWDKYVTKFKSNKDIDLNFAKKQLDDDHYGLEHVKKRLIQYLVVLKLLGINAEKQISDFRKENQVPSPSSSGSNLATQNSLVPASSIVIANNDETSFAHKQAQNKVKTSIKESNIENQTNQSIQVTKYNKSPIIMLAGPPGTGKTSLAKSIASSLGRNFQRISLGGVKDESEIRGHRRTYVGAMPGLIIQALRKSRSMNPVILLDEIDKVIGGSSGVNKFNGDPSAALLEVLDPEQNTSFIDHYLGFPVDLSQVIFICTANEPHNLTRPLLDRLEMIEVSAYDYNEKLIIGRKYLLPRQVKRNGFPASDRIEEFVNIDDASMKKIIVDYTREAGVRNLERKLGTICRFKAVEYCEGLSGKSFYNPNVEEADLPKYLGIPYSSGDFSSIETTISNNSRVGIVNGLSYNSDGSGSVLVFETIGFDKRVGNPNSSNTGCSLVMTGRLGEVLMESGKIGLTFIKSLIYKNLIQAKEQPDDKYLIEKFNNLELNLHVPMGSISKDGPSAGITMATSFLSVILDKPVPADVAMTGEITLRGLVLPIGGVKEKMMGAHLNGNIRRMIVPRENRKDLIEEFSRSVEEAGDVVDSNLMNELLKDNEEADFKMDKVEKFYLKRYGIQIFYAREFYDVMKILWGEDDLLTKPKSNRILEYHL
>XP_020063581_Suhomyces_tanzawaensis
MARSRKKTQQLVLPTYKLDSNLVLLPGIIYNVTFLRFKAAALMYRFKDQVSSVSVIKNLLAEYDFDNHEARSDDDDERLINPTVISPQAASGIEHFFQAETSFRSGSSISSKNDDPTAPQSSFDWLTLAIKPNLGKIKDPSNPAIDPKTANNVDTVVRVVGITDDVTNIKLTLQGITRAVKVKDIKANESLFDIDWNSDVEDLKSQFSTLRKNSYNLFKAIDDFIVDYRQALSLNSSNTANNKKGSAPKLGKKEGGDLLTLNPLANALYLQLVGSKDFTKAFISLQKLYGQFSSDDTKFKIDNKSYLRLIDLTCGILPFPNHEKLKLLNKIGVPERSKQINHMTNQLMTILENLKYNNSFINHWFYNEATNIQKANVVANQLKSIRLVLEGMTTKPGTKSMSRVKGGNAPTKAITRRGEDDEDQDDDDDDDDELKAITNFIKNKLPSISTLSSDSKRLITKDYKRIKSSSQPGGGGNSDFHVIRNYLEIVMDIPWDKYVTKFKSNKEIDLKVAKKQLDDDHYGLEHVKRRLIQYLVVLKLLGINAEKDINKFKRDNNIPKIKEIDATEEPDKGLEGSSIVIANNDETSLSHRQAQTKIKTSIDESRLENETNESIQISKNNKSPIIMLTGPPGTGKTSLAKSIAKSLGRNFQRISLGGIKDESEIRGHRRTYIGAMPGLIIQSLRKARSMNPVILLDEIDKVIGGNSGVNKFNGDPSAALLEVLDPEQNNTFIDHYLGFPVDLSQVIFICTSNEPHLMSRPLLDRLELIEVGAYDYNEKLIIGKKYLLPRQVKRNGFPDSANIEDHVSISQATLKKVIVDYTRESGVRNLERRLATICRFKAVEYCESLGTDITYDPRVDENDLPKYLGIPYSSGDITANEITITSNSRVGIVNGLSYNSDGSGSVLVFESIGFDKRVGNPSNTNSGCSLNMTGRLGEVLMESAKIGLTFIKLLIYRNILDTKEKDEKYLIDKFNNLEINLHVPMGSISKDGPSAGITMALLFLSLLLDKPVPADIAMTGEITLRGLVLPIGGVKEKMMGAHLSGHIKRMIVPRENRKDLIEEYGRRIEEEGGFDSGLVNELLKDNESSEFKMNQVEEFFSNKYGIQLFYAREFYDVMKIIWGEDGMLVNLDCQRMIEYHL
>XP_020078265_Hyphopichia_burtonii
MGKFKNSPSSYKQQIALPNYRLDSNLVLLPGIIYNVTFSRFKTAALLSRFKKQVGHVPLIENLLNEYDFAGEESSSESSLSDELPGVLSDESIKGIKQFYEYEQSYKSNQSPRKLNDEPQSEFDWLVLAISPNLNKIKDPNGFDLSEEYNDIVTVVRIVGIVDDTTNIKITLQALTRGRKITKTSQKIKPNEVSLDIDWNGTIENISTKYTELTNNIKQLFKSIDSFIVDYRKALNIASNNNAKNPKAKEKDLLTLNPLANALYLQLAGSKDFTKAYISLQKLIGNFSIGAKNDISLDNKNFARIIDLISAIIPFPNHEKLKVLNQTEINDRVNHVNTMMGKLVAVFDSLKDNTDVINHWFYNEATNIQRANVVANQLKSIRLVLEGITNQSKTNSTSFNNNSSNNNNKKLIRRKNNNASAKDANNEDDNNDNFDDDDESGDDELKLITNFIKHKLPHIATLDEDSKRLIIKDYKRVKNSPPGNSDFHVLRNYLEIVSDLPWDKFIGKFDSNKDIDIKFAKEQLDKDHYGLEHVKSRLIQYLVVLKLLGINADIEYENQQKSIKSSNDKKQQLEKEEIERKKFMNEKYSNESIIIPNNDETSVAHRQANNENKRLKDLTNEVIKRKQEKQENMKRQIISKLNRSPIIMLAGPPGVGKTSLAKSIANVLGRQFQRVSLGGIKDELEIRGHRRTYVGAMPGVIVQSLRKSRSMNPVILLDEIDKVVGGGPGAGGSKVNGDPAAALLEVLDPEQNGNFTDHYLGFPVDLSQVMFICTANEPHNLSRPLLDRLEMIELGAYDYSEKLMIGSRYLLPRQMKRNGLINEASRIEIPNKVMKQIILEYTREAGVRNFERNLGTICRHKAVEYAESLTNDHEYNGLIDEYDLSKYLGIPYPKMSEIYEAPVGTYKYGVVNGLSYNSDGSGSVLLFESIGINKNNTEGPWLNMTGRLGEVLMESGKIGLTFIKLIIYKNLLNLTNDEHELEDIINRMQSLDIHMHVPSGSIEKDGPSAGITMALLFLSLILEKPVESNFAMTGEITLRGLVLPIGGLKEKMLGASLSGIKKMIVPRENRKDIIKEYIKSINQPEKLNELLKDDYKDGRLSEVEEYVMNKYGIEVVYAKDFWDVIKGVWGDLLLVKVDQRKMTEYHL
>XP_015465698_Debaryomyces_fabryi
MARYKSNEQNNTDFKQQVVLPTYKLDSNLVLLPGIIYNVTFSRFKAATLLSRFKSQVSNVSLITNLLNEYDFDGKQDEKDETESRYMPTPISEDAVAGIKKFYQYEQKFKGKSDDSRGELDLQNEFDWLVLAINPNLEKIREPQGSSDDEYENIVTIARVIGMVDDTSNIKLTLQALTRGIKHSKVKPSQTNEALVDIDWNANIDDVASQYDVLNTKALRLFKSIDEFIVDYRQALSIAASLAKKGKQSKDLRQNGDLLTLNPLANSLYLHLAGSKDFTKAYISLQKLFGTFNSSSNTKIDNKTFLRLIDLTCAIIPFPNHEKLKLLKDFNATDRVNEANLMLESMIQVFSNLKENNKFINHWFYNEATNIQRANVVASQLKSIRLILEGMTNKPGKDIKTNQNPSRQLVRRGNNSNKSAKLPMNHDGNESNDEYDDEDDDDEDELRAITSFIKGKLPNITTLSSDTKRLIVKDYKRIKSSPPGNSDFHVIRNYLEIVADIPWDRYVTRFKSNKDIDLDFAKKQLDNDHYGLQHVKTRLIQYLVVLKLLGINAEKEFEKIESENKKSNKNESPSNNKSDKEKGEKNFTRADDSIVIANNDETSVAHETARNKNKKSKSLTTIEKNLLNKSLMVSKNNKSPIIMLVGPPGTGKTSLAKSIAKALGRNFQRVSLGGIKDESEIRGHRRTYVGAMPGVIIQSLRKSRSMNPVILLDEIDKIIGGNNGVNKFNGDPSAALLEVLDPEQNTSFIDHYLGFPVDLSQVMFICTANEAYNLSRPLLDRLEMIEVGAYDYDEKLVIGEKYLLPRQIKRNGIPQADLIDLEKSVMRKVILDYTREAGVRNFERSLGRICRFKAVEYSQSLDKLSEYQPKVEIEDLPKYLGLPFANLSTELFESPIESAKCGVVNGLSYNTDGSGSVLVFESIGFNHEGKSGTSSLNMTGRLGDVLMESAKIGLTFIKLIIYKNLLNLIDRNLNESLIDKVNNMEIHLHVPLGSIQKDGPSAGITMALLFLSLILEKPVPLDTAMTGEITLRGLVLPIGGIKEKILGAHLNGIKRVIVPRENRKDLIEEYCRSTNDFNQLNDLLLDNENKYDFKRSEPEKFWFDKYGITIHYAREFWDVIKAVWGDALLVKVDQARMVEYHL
>XP_461623_Debaryomyces_hansenii
MARYKPNQQNHTDPKQQVVLPTYKLDSNLVLLPGIIYNVTFSRFKAATLLSRFKSQVSNVSLITNLLNEYDFDSKQEEKDDVESKYMPPPISSDAVTGIKQFYQYEQQFKGKNDDSSKVEAEPQSEFDWLVLAINPNLEKIKEPQTSSDDEYENIVTIARVIGMVDDTSNIKLTLQALTRGIKHNKVKPTQTNEVLIDIDWNSNIDDVASKYDVLNSKVLKLFRSIDGFIVDYRQALTVAASLAKKGKQSKDLKQKGDLLTLNPLANSLYLHLAASKDFTKAYISLQKLFGTFNSSSNTKIDNKTFLRLIDLTCAIIPFPNHEKLKLLNKFNSIDRINEVNRMLESMIQVFYNLKKNNKIINHWFYNEATNIQRANVVASQLKSIRLILEGMTNKPDKDIKTNQSPPRQLVRRGNNNKPAKSPMSDDGNESNDEYDDDEDDDDDEDELKAITSFIKGKLPNISTLSSDTKRLIVKDFKRIKSSPPGNSDFHVIRNYLEIVADIPWDRYVTRFKSNKDIDLEFAKKQLDSDHYGLQHVKTRLIQYLVVLKLLGINAEKEFEKIESENSKKSKKNESSSGSMGKNDKQRSEKTFTRSDDSIVIANNDETSIAHETARNKNKKSKSLTTIEKSSLNKSLMVSKNNKSPIIMLVGPPGTGKTSLAKSIAKSLGRNFQRVSLGGIKDESEIRGHRRTYVGAMPGVIIQSLRKSRSMNPVILLDEIDKIIGGNNGVNKFNGDPSAALLEVLDPEQNTSFIDHYLGFPVDLSQVMFICTANEASNLSRPLLDRLEMIEVGAYDYDEKLVIGERYLLPRQIKRNGIPNADLIDVDKSVMQKVILDYTREAGVRNFERSLGRICRFKAVEYSQSLEKLSEYQPKVEIEDLPKYLGLPFANLSTELFESPIESAKCGVVNGLSYNSDGSGSVLVFESIGFNHEGKSGSSSLNMTGRLGDVLMESAKIGLTFIKSIIYKNLLNLSDRNLSENLIDKINNMEIHLHVPSGSIQKDGPSAGITVALSFLSLILEKPVPLDVAMTGEITLRGLVLPIGGIKEKILGAHLNGIKRVIVPRENRKDLIEEYCRSTNDFNQLNDLLLDNENKYNFKRCEPEKFWFDKYGITIHYAREFWDVIKAVWGDALLVKVEQARMVEYHL
>XP_006690544_Yamadazyma_tenuis
MNLTLPTYRLDSNLVLLPGIIYNVTFSRFKAAALLSRYKDKIADISLIKNLLNEYEFDKDDYLSQEAEIKSDVVTVAKVIGITDDASNVRLTLQALSRGSVVKNAFVAKKNESVVKVDSNLHVDNVFKNHKKLNRNVQELFSNIDKFLIEYRQALLKSKTDATRDLLALNPLANALYLQLSGSKDFNKAYQSLQKLFQSFEANMSSDPTKFDHTTFLRLIDLTCAIIPFPNHHKLMLLNKFKVNDRISEINNMVSSLNEVFNNLFSNSSFVNHWFFNEASNIQRATVVANQLKSIRMVLESMSKNSAKDKKQLVHEEDDDDLGAITTFIKNKLPQISSLSSDTKRLIVKDFKRIKSSSPGNADYHVIRNYLDIVTDLPWDKFVSKFQSNQDIDINAAKAQLDKDHYGLENVKRRLIQYLVVLKLLGSNAAKEFEVVAQKQQDTAKSNIIVSKNNKSPIIMLAGPPGIGKTSLAKSIASSLGRNFQRVSLGGIKDESEIRGHRRTYVGAMPGVIVQSLRKARSMNPVILLDEIDKVIGGSSNAANKFNGDPSAALLEVLDPEQNTSFTDHYLGFPIDLSQVIFICTANEPHNLSRPLLDRLEMIELTAYDYFEKLVIGQKYLLPRQITRNGLPTQDLIDISDDVLTKIINGYTREAGVRNLERKLGTICRYKAVEYSKSLTEGMYNAKIDEYDLPKYLGVPYPNMSMEIYSTPNQIGIVNGLSYNGEGSGSVLTFESIGFSNPEKGGSLNMTGRLGEVLMESAKIGLTFIKSIIYNNALSLPTEEMDSLITKFKNLEIHLHVPMGSIQKDGPSAGITMALSFLSLILERPVPQDLAMTGEITLRGMVLPIGGLKEKILGANLSGIKRVIAPRENRKDIIEEYVKAINDDSKLNALLADNDKKYYQNVEPETYFFDKYGIQLFYAREFWDVVSVVWGEDVIKEPTRLVEYHI
>XP_001487305_Meyerozyma_guilliermondii
MSKPSESPVVVLPTYRLDSNLVLLPGIIYNVTFSRFKAAALLSRFRHYVGEVSMIRSLISEYDFDNDQDTHVPVISEKAAEGISEFHQAQANASSTEVAAPETGFDWLVLAITPNTQKITNPPSSTAYDPPVSPPNCEVVTIVRVVGITDDSNNIKLTLQALTRGLKKYEKEKSHPNEAKVKVDLNANHGLASSNFPSLNKKAASLFDVIDKFLSDYQQALKSSNMKILKANDGKNSGNILCLNPLANALYLQLNGSREVTKAYISLKKLFSTYTSGNKIDSRSFLRLVDLSCAIVPFPNHQKLNLLNKFKAEDRVKEVNKMMDDLIDVFKNLEANNNYVNHWFFDEASYIQKANVVASQLKSIRLILEGMSSSKNDKNTQVKANNQLVRRKNNTKSVGSAVGPKETGDADEEDDDDDDDDLRAITSFIKSKMPSIQGMSNDTKRLLTKDFKRIKSSPPGNSDFHVIRNYLEIVADIPWDKYITKFKSNQDIDIDFARKQLDEDHYGLEHVKRRLIQYLVVLKLLGITSEAESEKIANEKKNALGSGGSKDDDLNNSDRKSDSIVIDNSDLTYKARQEAKDKNKKSRSLTSIELSAQKDLMVSKKNKSPIMMLAGPPGTGKTSLAKSIANSLGRSFQRVSLGGIKDESEIRGHRRTYVGAMPGVIIQSLRKARCMNPVILLDEIDKVIGGNSNANKFNGDPSAALLEVLDPEQNNSFMDHYLGFPVDLSQVIFICTANEPYNLSKPLLDRLEMIEVSAYDYNEKQIIGEKYLLPRQIKRNGFPLLDLVYIDKSVMKKIILDYTREAGVRNFERKLGTICRYKAVEYASSLDSSETYDPTVEEHDLPKYLGVPFPKLSSEISEPVTLAAKYGVVNGLSYNSDGSGSVLIFESIGIISGDKDSNESRTSLHMTGRLGEVLMESAKIGLTFIKSMLHGHLLNVNNSDAEILKRMNQLEIHMHVPLGSILKDGPSAGITMALLFLSLILEKPVPSNIAMTGEITLRGLVLPIGGVKEKILGAHLAGVDKVIVPRENRKDLIEEYCRQINDDTQLNGLLKDNERRYNYTRNDPEQYIKQKYNMEVCYAREFWDVVKHVWGDELLMKIDQSKLLEYHL
>XP_018711828_Metschnikowia_bicuspidata
MPANPDLQPVCLPLYTLDSPLVLLPGILYNVSFPRLKAAAFLARYRTHAARVPVVQAVLAEYDFDAAAAGIPVLSPAAAAGIAAFREAEASVHLLSGEPRDADPAAGLDWLVVAVFPNLARISSAAPAQTAATATVCRVVGIADDANTVRLTLQAIVRAVDAERRPEAGAPKRRGGSVASTPNERVFAVSWQHESAAVAQHSAVFQASATALFALLNKFVEAYRAALAGAESSPDMLTLNPLANALFMQVAGLKDFDKAYATLQRICGSAAADLAAQLLRLVDLTGAIVPFPSTEKLRILQCATLDERTRLAAEIADKMASVFETVAENSARATRWYHGEASNTQKANLVANQLKSIRVVLEGLSSKKTPGSALQKQLTRRRNGAGIPLSNGSKGPPGRRGTGPGDGDDDDDDDDDDLHLIADFIKNRLPRITSISSDSKRLLVKDFRRIKNAQPGNADFHVIRNYLEIVADMPWDKHVARFQSNQEIDIADARHRLDADHHGLQHVKTRLLQYLVVLKLLAANAAQEYRDSGMQEAEEAHRKQQQMDALKFTRESTNGESIIVPSQAESKAIQEAKEAAETEEAQGETTQSSTENDQSVKSLLVAKINRSPIILLAGPPGVGKTSLAKSIATTLGRNFQRISLGGVRDESEIRGHRRTYIGAMAGSIVQALRKSRSMNPVILLDEIDKVVGGHNSGNKANGDPAAALLEVLDPEQNSQFVDHFLGFPIDLSQVIFICTANEPHALSRPLLDRLEMIEVGAYDYTEKLVIGSTYLLPRQMKRNGLPDQDKVLISGNVMKKIILEYTREAGVRNLERTLGTICRYKAVEYSESLADPLKVFQPEVEEFDLPRYIGLPLPSLSNRVVELPIMSSRYGVVNGLSYNTDGSGSVLIFESIGFEGKGQTSLNMTGRLGEVLMESAKIGLTFIKNALYKRLLNLEDQEVLVKHLNSLEIHMHVPSGAVQKDGPSAGITMALLFLSLILQKPVPSNIAMTGEITLRGLVLPIGGLQEKVLGAHLTGQIDKVIVPRENRRDVLEQYVQKINDPSRLNGLLKDDAAAAFKDLSPEDYFAEKYGVRIVYAREFWDVIKHVWGEELLANVEHSRLDEYHL
>XP_002617207_Clavispora_lusitaniae
MPKFQSSTVIKDDSVTQQVVLPMYTLDSPLVLLPGLVYSVTFSRFKAAALLSRFRRQVETIPVAKALLAEFDFDSAVGDATGVSEEALDGIKQFRGVENKVKSGSPSLSQKSESLSGFDSLVVCISPNLDKISNPQKSLDALQSGIFTVSRVIGIVDDTTTVKVTFQALRRASKVTGAETVRANEVAVSVVWNEALVEASKHYEEIWSVSKSLFSSIDRFVDEYRQVLNSQDKKQDLLTLNPLANALFLQLAGSKDFAKAYSSLKKIVRSMTLADVRDPQTFSRVVDLLVAIVPFPNHEKLKVLSALGLEKRVEIVKSMLRKMNEVFQTIRENNSMVNHWFYEEASNIQRANVVANQLKSIRVVLEGLSKNSYEKQALVKPKNGLTGSRRRGNDGKGVNGEDDEDDDDMRAISEFIKQRLPEITSISDDSKRLIVKDYKRIKSSTPGNADFHVIRNYLEIVSDLPWDKFVSKFQSNKEIDVSVAKQQLDEDHYGLENVKTRLLQYLVVLKLLASNAEDEYKQSKIEEAEKEKKMQEEKERLKFTRESSSGETFIIPNDEARNSKEANSTKEASASQTKSLLASKNNKSPIIMLAGPPGVGKTSLAKSVARVLGRKFQRISLGGVKDESEIRGHRRTYVGAMPGTIVQALRKASCMNPVILLDEIDKVVGGGSNMTKFNGDPAAALLEVLDPEQNTQFIDHYLGFPIDLSQVIFICTANEPYNLSRPLLDRLEMIEIGAYDYGEKLIIGSKYLLPRQIKRNGFPDGATVSIDENVMKQVIIDYTREAGVRNFERKLGTICRFKAVEYSESLANSDVHYDPKVEIYDLAKYLGVPHSNSNSAIIDVPILSSKYGVVNGLSYNADGSGSVLIFECVGIAGEKNGPTLKMTGRLGDVLMESAKIGLTFIKSLLYRRLFNTADVESLIDRLGHLEIHLHVPSGAIQKDGPSAGITMALAFLSLLMEKAVPSDIAMTGEITLRGSVLPIGGLKEKFLGAHLTGHVNRIIVPRDNRRDVLEEYVQKINDTSKLNALLKDDSQANFKNTAPEDYFAEKYGVQILYAKEFWDVVKHVWGEDLLMKTEETRLSEYHL
>XP_025341150_Candida_haemuloni
MSKYKNSTTVKDGSVKQQVILTNYTLDSSLVLLPGIIYNVSFSRFKAAALLSRFKEKVDSVQLVKSLLSEYDFDSASSESSAISEDAADGIQHFYNMEQQTKLKGVPEVNNVQPSSEFDWLVLAVSPNLSKIPSPKSLPESAVDSAEMATIVRVVGIVDDTTNVKLTLQALQRATKVPGYKPKKPTESLLKVHWNDKLDDPASHLQTLKSSTSILFNAIDRFVTEYRQAMQNAGKNDEKKSDLLTLNPLANALFLQLAGSKDFSKAYLSLQKIVSSLTSSEKSNPRNLSRIVDLTAAIIPFPNHEKLKMLGTTELKDRVVEINVMISKMTEVFGNLKENNKMVNHWFYNEASNIQRANMVANQLKSIRVVLEGLTQKGKENNNSNSNQKALVRRKGGAGPISSSRGGPNDPESVGDDDDGDDDDIRAIANFIKNRLPEIVSLSEDSKRLITKDFKRIKSSPPGNADFHVIRNYLEIVMDMPWDKFVSKFKSNKDINIAEAKRQLDEDHYGLDHVKKRLTQYLVVLKLLGINADKEYERLGIKEAQREKELQAQRENRKFTRESNNGEAIIIPNNDETRRAKEQADNRIKKSRDMTSANKERDAKNLLASKNNRSPIIMLAGPPGVGKTSLAKSIAGTLGRKFQRVSLGGVRDESEIRGHRRTYVGAMPGTIVQALRKARSMNPVILLDEIDKVVGGASGGAKFSGDPAAALLEVLDPEQNNQFMDHYLGFPIDLSQVIFICTANEPYNLSRPLLDRLEMIDIGAYDYSEKLVIGQRYLLPRQTKRNGFPDDNLVSIDDEVMKKIVLDYTREAGVRNLERKLGTVCRFKAVEFADSLNDSAVQYNPRVEEYDLAKYLGLPMPNLNNEIVEVPLQSAKYGVVNGLSYNTDGSGSVLIFESIGFHNEKGGTSLNMTGRLGEVLMESAKIGMTFIKNTMHKGLWNVDNAKKVLEKLNNLEIHMHVPSGAVQKDGPSAGITMALSFLSLLLEKPVPSNIAMTGEITLRGLVLPIGGLKEKMLGAHLTGQIQKIIVPRENRRDVIEEFVQKINEPQRMNELLRDNQDVNFKNTSPEDYFYDKYGVRVVYAKEFWDVIKHVWGDELLVKVEQARMDEYHL
>XP_024715930_Candida_pseudohaemulonis
MTKFKNSTTVKDGLVLQQVVLTNYTLDSSLVLLPGIIYNVSFSRFKAAALLSRFRDKVDSVPLVKSLLSEYDFDSAASESSAITQDAFDGIQHFYNMEQQTKTKGVPEVHNIQPSSEFDWLVLAVSPNLSKIPSPQSRSELAADSSETATIVRIVGIVDDTTNVKLTLQALQRATKVPGFKPKKPTEALLKVHWNDKLDNPASHLQTLKSSTHILFNAIDRFVTEYRQAMQNAGKNQDKKSDLLTLNPLANALFLQLAGSKDFSKAYQSLQKIVNSLTTAEKSNPRNLLRIVDLTAAIIPFPNHEKLKMLGTTELKDRVVEINVMISKMSEVFGALKENNKMVNHWFYNEASNIQRANMVANQLKSIRVVLEGLTQKGNNNNANNNANQRALVRKNGAGPISSRGSASNPESVGDDDEGDDDDDIRAIANFIKNRLPEITSLSEDSKRLITKDFKRIKSSPPGNADFHVIRNYLEIVMDMPWDKFVSKFKSNKDINIVEAKRQLDEDHYGLDHVKKRLTQYLVVLKLLGINADKEYERLGIKEAQREKELQAQRENRKFTRESNNGEAIIIPNSDETRRSKEQADSRIKKSKDMTSAKKERDAKELLASKNNRSPIIMLAGPPGVGKTSLAKLIAGTLGRKFQRVSLGGVRDESEIRGHRRTYVGAMPGTIVQALRKAKSMNPVILLDEIDKVVGGASGGAKFSGDPAAALLEVLDPEQNNNFMDHYLGFPIDLSQVIFICTANEPYNLSRPLLDRLEMIDIGAYDYSEKLVIGQKYLLSRQTKRNGFPDENLVSIDDDVMKKIILDYTREAGVRNLERQLGTVCRYKAVEFADSLNDSKLQYNPRVEEYDLSKYLGMPIPNLNNEIVEVPLQLAKYGVVNGLSYNTDGSGSVLIFESIGFNNEKGGTSLNMTGRLGEVLMESAKIGMTFIKNTLYKGLWNIDNAKEVLEKLNNLEIHMHVPSGAVQKDGPSAGITMALSFLSLLLEKPVPLNIAMTGEITLRGLVLPIGGLKEKMLGAHLTGQIQKIIVPRENRRDILEEYVQKINDPLKMNELLRDNQEVNFKNSTPEDYFYDKYGVRVVYAKEFWDVIKHVWGEELLVKVEEARMAEYHL
>XP_025338489_Candida_duobushaemulonis
MTKFKNSTTVKDGLVSQQVVLTNYTLDSSLVLLPGIIYNVSFSRFKAAALLSRFRDKVDSVPLVKSLLSEYDFDSAASESSAITQDAFDGIQHFYNMEQQTKTKGVPEVHNIQPSSEFDWLVLAVSPNLSKIPNPKSRSGSAADSSETATIVRIVGIVDDTTNVKLTLQALQRATKVPGFKPKKPTEALLKVHWNDKLDNPASHLQTLKSSTHILFNAIDRFVTEYRQAMQNAGKNQDKKSDLLTLNPLANALFLQLAGSKDFSKAYQSLQKIVNSLTTAEKSNPRNLSRIVDLTAAIIPFPNHEKLKMLGTTELKDRVVEINVMISKMSEVFGALKENNKMVNHWFYNEASNIQRANMVANQLKSIRVVLEGLTQKGNSNNANNNANQRALVRKNGAGPISSRGSASNPESVGDDDEGDDDDDIRAIANFIKNRLPEITSLSEDSKRLITKDFKRIKSSPPGNADFHVIRNYLEIVMDMPWDKFVSKFKSNKDINIVEAKRQLDEDHYGLDHVKKRLTQYLVVLKLLGINADKEYERLGIKEAQREKELQAQRENRKFTRESNNGEAIIIPNSDETRRSKEQADSRIKKSKDMTSAKKEREAKELLASKNNRSPIIMLAGPPGVGKTSLAKSIAGTLGRKFQRVSLGGVRDESEIRGHRRTYVGAMPGTIVQALRKAKSMNPVILLDEIDKVVGGASGGAKFSGDPAAALLEVLDPEQNNNFMDHYLGFPIDLSQVIFICTANEPYNLSRPLLDRLEMIDIGAYDYSEKLVIGQKYLLSRQTKRNGFPDENLVSIDDDVMKKIILDYTREAGVRNLERQLGTVCRYKAVEFADSLNDSKLQYNPRVEEYDLSKYLGMPIPNLNNEIVEVPIQSAKYGVVNGLSYNTDGSGSVLIFESIGFNNEKGGTSLNMTGRLGEVLMESAKIGMTFIKNTLYKGLWNIDNAKEMLEKLNNLEIHMHVPSGAVQKDGPSAGITMALSFLSLLLEKPVPSNIAMTGEITLRGLVLPIGGLKEKMLGAHLTGQIQKIIVPRENRRDIIEEYVQKINDSSKMNELLRDNQEVNFKNSTPEDYFYDKYGVRVVYAKEFWDVIKHVWGEELLVKVEEARMAEYHL
>XP_028889931_Candida_auris
MKFKNSTTVKNGEVRQQVVLTNYVLDSSLVLLPGIIYNVSFSRFKAAALLSRFRDKVDSVPLVKSLLGEYDFDSAASESSGISNDASEGIQHFYNMEQQMKNKGVPEVHNVQPASEFDWLVLAISPNLSKIPSPKSKAESAVESSEVATIVRVVGIVDDTTNVKLTLQALQRASKVPGYRPNKPTETLLKVHWNENIDNPAAHLSKLKSSTSVLFNAIDRFVTEYRQALQNNGKNLEDNKNDLLTLNPLANALFLQLAGSKDFAKAYQSLQKIVGGLSSSEKSNPRNLSRVVDLTAAIIPFPNHEKLKMLGTAALKDRVAEINVMITKMSEVFGALKENNKMVNHWFYNEASNIQRANLVANQLKSIRVVLEGLTSKGNGNENGANNQRALVRRKNGAAPITTRSGGPNDPEPVDDEEGDDDDIRAIANFIKKRLPEIQSLSEDSKRLIAKDFKRIKSSPPGNADFHVIRNYLEIVMDMPWDKFVSKFKSNKDIDIAEAKRQLDEDHYGLDHVKQRLTQYLVVLKLLGINADKEYEKLGIKEAQKEKELRKQRENRKFTRESNNGEAIIIPNSDETRRAKEQADSRIKKSKDMTSLEKKRDAKSLLASKNNRSPIIMLAGPPGVGKTSLAKSIATTLGRKFQRVSLGGVRDESEIRGHRRTYVGAMPGTIVQALRKARSMNPVILLDEIDKVVGGASGGAKFSGDPAAALLEVLDPEQNNQFMDHYLGFPIDLSQVIFICTANEPYNLSRPLLDRLEMIDIGAYDYNEKLVIGQKYLLPRQTKRNGFPDDTLVSIDDEVMKKVILDYTREAGVRNLERKLGTVCRFKAVEFANSLSDSSVQYNPRVEEYDLAKYLGLPMPNLNNEIVELPLQSAKYGVVNGLSYNTDGSGSVLIFESIGFHNDKGGTSLNMTGRLGEVLMESAKIGMTFIKNTLYKGLWNIDNTKEVLDKLNNLEIHMHVPSGAVQKDGPSAGITMALSFLSLIFERPVPSNVAMTGEITLRGLVLPIGGLKEKMLGAHLTGQIQKIIVPRENRRDVIEEYVKKINEPKRMNELLQDNQETNFKNSAPEDYFYNKYGVRIVYAKEFWDVIRHVWGEELLVKVEQARMDEYHL
>NP_009531_Saccharomyces_cerevisiae
MLRTRTTKTLSTVARTTRAIQYYRSIAKTAAVSQRRFASTLTVRDVENIKPSHIIKSPTWQEFQHQLKDPRYMEHFAQLDAQFARHFMATNSGKSILAKDDSTSQKKDEDVKIVPDEKDTDNDVEPTRDDEIVNKDQEGEASKNSRSSASGGGQSSSSRSDSGDGSSKQKPPKDVPEVYPQMLALPIARRPLFPGFYKAVVISDERVMKAIKEMLDRQQPYIGAFMLKNSEEDTDVITDKNDVYDVGVLAQITSAFPSKDEKTGTETMTALLYPHRRIKIDELFPPNEEKEKSKEQAKDTDTETTVVEDANNPEDQESTSPATPKLEDIVVERIPDSELQHHKRVEATEEESEELDDIQEGEDINPTEFLKNYNVSLVNVLNLEDEPFDRKSPVINALTSEILKVFKEISQLNTMFREQIATFSASIQSATTNIFEEPARLADFAAAVSAGEEDELQDILSSLNIEHRLEKSLLVLKKELMNAELQNKISKDVETKIQKRQREYYLMEQLKGIKRELGIDDGRDKLIDTYKERIKSLKLPDSVQKIFDDEITKLSTLETSMSEFGVIRNYLDWLTSIPWGKHSKEQYSIPRAKKILDEDHYGMVDVKDRILEFIAVGKLLGKVDGKIICFVGPPGVGKTSIGKSIARALNRKFFRFSVGGMTDVAEIKGHRRTYIGALPGRVVQALKKCQTQNPLILIDEIDKIGHGGIHGDPSAALLEVLDPEQNNSFLDNYLDIPIDLSKVLFVCTANSLETIPRPLLDRMEVIELTGYVAEDKVKIAEQYLVPSAKKSAGLENSHVDMTEDAITALMKYYCRESGVRNLKKHIEKIYRKAALQVVKKLSIEDSPTSSADSKPKESVSSEEKAENNAKSSSEKTKDNNSEKTSDDIEALKTSEKINVSISQKNLKDYVGPPVYTTDRLYETTPPGVVMGLAWTNMGGCSLYVESVLEQPLHNCKHPTFERTGQLGDVMKESSRLAYSFAKMYLAQKFPENRFFEKASIHLHCPEGATPKDGPSAGVTMATSFLSLALNKSIDPTVAMTGELTLTGKVLRIGGLREKAVAAKRSGAKTIIFPKDNLNDWEELPDNVKEGLEPLAADWYNDIFQKLFKDVNTKEGNSVWKAEFEILDAKKEKD
>XP_018223540_Saccharomyces_eubayanus
MLRARTAKTLGTVARTTRAIQYYRSVVKAAALPQKRFASTLNVHDVANVKPNHIIKTPAWQEFQHQLKTSRYTEQLTQLEDQFARDTLAAYSYRSILAKDDSAKKDEDDKIVPEEKDKDNEVEPTRDDETTTNKSPESEVSKNSKSSASGSGQSSSSRSDTGDGNPKQKPPKPEVPEVYPQMLALPIARRPLFPGFYKAVVISDERVMKAIKEMLDRQQPYIGAFMLKNSEEDTDVITSKDEVYDVGVLAQITSAFPSKDEKTGTETMTALLYPHRRIKIDELFPPNEEKEKLKEQAKEKDVETVVTEAAEIKEDQAENANAGGAPKLEDIVVEKIPDSELQQQQQHKKIEASEEEPDELDDAQEGDDVNPTEFLKDYNVSLVNVLNLEDEPFDRKSPVINALTSEILKVFKEISQLNTMFREQIATFSASIQSATTNIFEEPARLADFAAAVSAGEEDELQDILSSLNIEHRLEKSLLVLKKELMNAELQNKISKDVETKIQKRQREYYLMEQLKGIKRELGIDDGRDKLIDTYKERVKSLKLPESVQKIFDDEITKLSTLETSMSEFGVIRNYLDWLTSIPWGKHSQEQYSIPRAKKILDEDHYGMIDVKDRILEFIAVGKLLGKVDGKIICFVGPPGVGKTSIGKSIARALNRKFFRFSVGGMTDVAEIKGHRRTYIGALPGRVVQALKKCQTQNPLILIDEIDKIGHGGIHGDPSAALLEVLDPEQNNSFLDNYLDIPIDLSKVLFVCTANSLETIPRPLLDRMEVIELTGYVAEDKVKIAEQYLVPSAKKSAGLENSHVDMTEDAITALMKYYCRESGVRNLKKHIEKIYRKAALQVVKKLSIEDSPTSSDTQKDTAKSKETASSEDKTSKNVESSSKMSKDIDSKKTSDDIEALKTSDKINVSISQDNLKDYVGPPVYTTDRLYETTPPGVVMGLAWTNMGGCSLYVESVLEQPLHNCKHPTFERTGQLGDVMKESSRLAYSFSKMYLAQKFPENRFFEKASIHLHCPEGATPKDGPSAGVTMASSFLSLALNKSIEPTVAMTGELTLTGKVLRIGGLREKAVAAKRSGAKTIIFPKDNLNDWEELPDNVKEGLEPLAADWYNDIFQKLFKDVDTKQGNSVWKAEFEILDAKKDKD
>XP_033764577_Saccharomyces_paradoxus
MLRTRTAKTLGTVARTTRAIQYYRSIAKTAALPQKRLASTLNVHDVENIKPNYITKTPTWQEFQHQLKNPRYMEQLTQLDEQFAWHFQATNHNKSILAKDDSTSQKKDEDVKIVPEEKDNDKDIEPTRDDETINKNQESEVSKNSKSSASGGGQSSSSRSDSGDGSSKQKPPKDVPEVYPQMLALPIARRPLFPGFYKAVVISDERVMKAIKEMLDRQQPYIGAFMLKNSEEDTDVITDKNDVYDVGVLAQITSAFPSKDEKTGTETMTALLYPHRRIKIDELFPPNEEKEKSKDQVKETDIETTVVENAEITEDQESASSTTPKLEDIVVERIPNSELQQHKRVEPTEEEPDELDDVQEGEDVNPTEFLKNYNVSLVNVLNLEDEPFDRKSPVINALTSEILKVFKEISQLNTMFREQIATFSASIQSATTNIFEEPARLADFAAAVSAGEEDELQDILSSLNIEHRLEKSLLVLKKELMNAELQNKISKDVETKIQKRQREYYLMEQLKGIKRELGIDDGRDKLIDTYKERVKLLKLPDSVQKIFDDEITKLSTLETSMSEFGVIRNYLDWLTSIPWGKHSKEQYSIPRAKKILDEDHYGMVDVKDRILEFIAVGKLLGKVDGKIICFVGPPGVGKTSIGKSIARALNRKFFRFSVGGMTDVAEIKGHRRTYIGALPGRVVQALKKCQTQNPLILIDEIDKIGHGGIHGDPSAALLEVLDPEQNNSFLDNYLDIPIDLSKVLFVCTANSLETIPRPLLDRMEVIELTGYVAEDKVKIAEQYLVPSAKKSAGLENSHVDMTEDAITALMKYYCRESGVRNLKKHIEKIYRKAALKVVKELSIEDSPTSSADSKSKESVSSEEKVDSNAKSSSEKSKNNDLEKTSDDIEALKTSEKINVSISQKNLKDYVGPPVYTTDRLYETTPPGVVMGLAWTNMGGCSLYVESVLEQPLHNCKHPTFERTGQLGDVMKESSRLAYSFAKMYLAQKFPENRFFEKASIHLHCPEGATPKDGPSAGVTMATSFLSLALNKSIDPTVAMTGELTLTGKVLRIGGLREKAVAAKRSGAKTIIFPKDNLNDWEELPDNVKEGLEPLAADWYNDIFQKLFKDVNTKQGNSVWKAEFEILDAKKEKD
>XP_003675018_Naumovozyma_castellii
MLRRSTSSALLLKRTLRRPSTSTLRSVQRLRYASTIPHHLKLNAKSPDFIHDYAHTSLQTTLPNILSLRSKNNNVPPASTPVDPKNDKKPPSTEKKDKNDKKTPEEESPSTELPKHEKKDTGLKEKNNGSATAKSSTSATGGSTPPGNDDGDSPSVPPPPASSTPNSTLPDVYPEMLALPISRRPLFPGFYKAVVISDTRVMNAIKEMLERQQPYLGAFMLKDSDSDLDVITDKNQVYNVGVLAQITSAFPSKDEKTGKETMTALLYPHKRIQLDDLLPPPPIPEGTEETEPAKKEEEGKTTTDLENIVVEKISTPVKSSSSDSTTTLVQESDDISEEELKKMEEEDGNPTEFLKQYHVSLVNVSNLEDEPFDRKSPVINALTSEILKVFKEISQLNTMFREQIATFSASIQSATTNIFEEPARLADFAAAVSAGEEDELQDILASLNIEHRLEKSLLVLKKELMNAELQNKISKDVETKIQKRQREYYLMEQLKGIKRELGIDDGRDKLIETYKKRVEKLQLPENVQKIFDEEINKLATLETSMSEFGVIRNYLDWITSLPWGITSKEQYSIPRARKILDEDHYGMKDVKDRILEFIAVGKLLGKVDGKIICFVGPPGVGKTSIGKSIARALNRQFFRFSVGGMTDVAEIKGHRRTYIGALPGRIIQALKKCQTQNPLILIDEIDKIGHGSIHGDPSSALLEVLDPEQNNSFLDNYLDITMDLSKVLFVCTANSLDTIPRPLLDRMEIIELTGYVAEEKVKIAEQYLAPSAKKSAGLENANVDLSEDSVIALMKYYCRESGVRNLKKHIEKIYRKAALNVVKQLSIDDTPKDAASSTETVEKTTKDSATASTVANNEEIEVEKTKDDVEAMKVSDDVKIVITPENLKDYVGPPVYTTDRLYETTPPGVVMGLAWTNMGGCSLYVESVLEQPLHNCRHPTLERTGQLGDVMKESSRLAYSFSKMFLAKHFPENRFFEKASIHLHCPEGATPKDGPSAGVTMATSFLSLALNESVDPTVAMTGELTLTGKVLRIGGLREKAVAAKRSGAKTIIFPKDNMSDWAELPDNVKEGLEPLAADWYGDVFDRLFKNVSVDTGNKVWDSEFAILDAKNEKEKHGKDE
>XP_003668574_Naumovozyma_dairenensis
MLRNKGSAQITLRRLFKGTKCYTHGSNHALVSPLLSNVSTINRPRWASTVSSESHRFPLNEFYNHLSTNYKGNSAFLLDQTSKFTSILAKDDSSKDISKIPSDKNDKKPENRIEQPENEKDQEEDNIPSKKQDNGDAKDSIDSSESITRNSKSGSASSPPGNNNNTPDDPPPPPHSSSSSDSYSTAPGIPDVYPEMLALPISRRPLFPGFYKAVVISDPNVMKAIKEMLERQQPYLGAFMLKDSESDIDIIENRDQVHPVGVLAQITSAFPSKDEKTGKETMTALLYPHKRIKLDDLVIPEKHPSPSVPITPKLEDIVVEKIVDNEIAEQPKITGDVVDNADGSQIEKQNKEKQESVVQKEEGEEEFESDDISEEELQKLQEEDLNPTEFLKAYNVSLVNVSNLEDEPFDRKSPVINALTSEILKVFKEISQLNTMFREQIATFSASIQSATTNIFEEPARLADFAAAVSAGEEDELQDILSSLNIEQRLEKSLLVLKKELMNAELQNKISKDVETKIQKRQREYYLMEQLKGIKRELGIDDGRDKLIETYKKRVEKLQLPDNVQKIFDEEVTKLATLETSMSEFGVIRNYLDWITSLPWGITSKEQYSIPRARKILDEDHYGMKDVKDRILEFIAVGKLLGKVDGKIICFVGPPGVGKTSIGKSIARALNRQFFRFSVGGMTDVAEIKGHRRTYIGALPGRVIQAMKKCQTQNPLILIDEIDKIGHGGVHGDPSAALLEVLDPEQNNSFLDNYLDIPMDLSKVLFVCTANSLDTIPRPLLDRMEVIELTGYVAEEKVKIAEQYLSPSAKKTAGLQNANVTLSENAVVALMKYYCRESGVRNLKKYIEKIYRKAALNIVKQISVDEKESSDTTGDKKETVVSQDQKIEVEKTKEDTESMQVSDDIKIDITPDNLKDYVGPPIYTTDRLYETTPPGVVMGLAWTSMGGCSLYVESVLEQPLHNCKHPTLERTGQLGDVMKESSRLAYSFAKMFLAKRYPENRFFEQASIHLHCPEGATPKDGPSAGVTMATSFLSLALNRSVEPTVAMTGELTLTGKVLRIGGLREKAVAAKRSGAKTIIFPKDNMSDWEELPENVKEGLEPLAADWYDDIFQKLFVSVSTKKGNKVWDSEFAILDAKKKLRKRMNRNLITSKSICKYST
>XP_003957858_Kazachstania_africana
MLFKKPNMCTEFVIPCFTLNSVPSVVVLPGVLCDITLTKSLSDSLLTYLNMHKEDATIDAHIVSKISDQCKVIQPGKGAQKVPDNKDRFYICLLPANNSKADIGCICAIEQVSYLDGSTTKVSFMALQRARVKEPLLNSGDNFWLSPVSLYDEFSILTKTVNTKDVLNMAMEIIKTIDMLEVTLTKFNNKYKTAANSGNSQEHYLLLSPLSNALFFQLNSEQFNRSWSHIRVEAEALKSSLVLDAPTESNLTNFGLIDILTTVLPISKTFRLDILNCLEIRERFTTFEKIVKYFFMIFANLYDSTEYIRNFYSNANTLEKANLIANQLKSLKIFIEDVKANNTAVASNSGNKMGRLLAPTSKNQQIRTERTKNYAEEEEDYEEEEDDDFDELKSVKRFIKKLPKLNIHPDGKKLLVKDYKRLMKMSFQKTNSEYQQLRNYFDIIMDIPFDKFSKEEKIDISNCKSKLDVEHFGLLSVKKRLLEYLSVLKLNQLIPKNQNKCRPPILLLVGPPGVGKTSIVRSIASVLNRKYQRISLGGVYNEADIRGHRRTYVGAMCGSIINALRKASTMNPLILLDEIDKIGTSPAGRTNTGDPSSALLETLDFEQNFSFMDHYVGLPIDLSQVLFICTANDLSTISRPLLDRMEVIKIPGYTLEEKIEIGSKFLLPKQIKQNGLNQINGAFNLDQEAWESLVSGYTREPGVRNLERQIAKIVRGKVVEYIEDPRRKESKTVDKQELHKYLGFPLHPITKELLSDIPWASKEGIVNGLSYNSDGTGSVLIFEIVRTGPCKGSHSGPVIKSTGNLGNVLQESIDIGCSLVKTIIRRGLLGDVHKSNVETFFTSEYHLHAPMGSIQKDGPSAGMAITMALLSLATGRPIDPTLCMTGEITLRGKVLPIGGLKQKLLGAKMYGMKRVLVPYGNKQDVIESITDDIDLFMKSSNQNEIHLVHDKMGLSLAYVNNIYEAIAAIWPDLSLEGLTTVHKVFENNFKSKF
>XP_022464094_Kazachstania_naganishii
MLFYKTHQDKTFHESGFPCLTLSSIPALVVLPRARYEITFNKYIALKILQFYKKPSKFRFNSIVVSDGIDAEEASSDQDKYICLVPARSPDCGNGCIAKIMDVVESSFSTTFWFKGIRRASIKTPLYNSGNKIWVSDIEVLDEYGSFKALFSDSMKNNDIAIIKQVESVNKCITKFNDKYRDTLKSNSTEHLLLLTPLSNTLFFQLNKEQFKEQWVKLIADFEKLKQSSKSTWDAEHSYKLIIFLDYVATLLPTTTIKKIQFLSCITLSSRIAKFKEILSSFEGVFDQLYSSIDYVRSFYDNASTLEKASLVGSQLRSLKFFIEDVKHSTRASIEEGVSGPTNEHEKDSDLDNENSSPAPRYANDGIDQIKRFIRRLPKLKVQEESIKMLTKDFKRLQQMTPNSPEYQLLRNYFDILIDIPFNKFSKYKEIEIPVCKKMLDGDHFALYNVKKRLIEYLCVLKLGHQLKTRDRAPILLLVGPPGVGKTSIAKSVAAVLNRKYERLSLGGVYNESELRGHRRTYVGSMCGTVINALRKSGTMNPLILLDELDKIASSFADGNVQNGNGDPSAALLEILDPEQNFSFVDHYVGFPVDLSQVLFMCTANDINGIPKPLLDRMEVIRIAGYTLEEKIEIGKNFLLPKQIRLNGLDKCGGDFTLSSKAWQVLVSEYTMEAGVRNLERRLAALVRSKVVEYIEHDNTFHDSSIIMDEKQLRKVLGPSLQKIQKNLLSPTKFSHSYGVVNGLSYNSNGTGGVLVFEVIKLGNCRDQNGPHVKATGNLGAVLQESVDIGVSVVKSIISRRLLNSGGISDVREFLRSEYHIHVPMGAISKDGSSAGVAITLGLLSAAIHAPIDPHSCMTGEITLRGKVLPIGGLKEKLLGARLFEMRKVLVPLANRCEVLDLVERSGEMHGDKPGCDKIAVVQNKLHLSIIYVDDVYDVIEAVWPGLLQPAGSTVNANHTSPSPSPSFNGSSSGPPTVAPRNELQKGKL
>XP_447898_Candida_glabrata
MLGTRVTRAVYTRAPLKLQLRALGLHRRYVHNGSKNDEGSSTSTTTNKEENDKKLPDVYPQMLALPISRRPLFPGFYKAVVISEPRVMKAITDMVERQQPYIGAFMLKDSNNDTDIIHDISEVHELGVLAQVTSAFPSKDEKTGKETMTALLYPHKRIKIDQLIPPKDVKIEDIVVEKVVDNEVASEETKDEETVDKTESATDKVSEEITEEIAKAPSTEVTEDPDNYENPTDFLKDYNVTLVNVSNLEDEPFDIKSPIINALTSEILKVFKEISQLNSMFREQIATFSASIQSATTNIFEEPAKLADFAAAVSAGEEEELQEVLESLNIEQRLEKSLLVLKKELMNAELQNKISKDVETKIQKRQKEYYLMEQLKGIKRELGIDDGRDKLVDTYKKRVEKLNLPENVQKTFDEEITKLATLETSMSEFGVIRNYLDWLTSLPWGINSKEQYSIPRARKILDEDHYGMKDVKDRILEFIAVGKLLGKVDGKIICFVGPPGVGKTSIGKSISRALNRQFFRFSVGGMTDVAEIKGHRRTYIGALPGRIIQALKKCQTQNPLILIDEIDKIGHGGIHGDPSAALLEVLDPEQNNSFLDNYLDIPIDLSKVLFVCTANSLDTIPRPLLDRMEVIELTGYVAEDKIKIAEQYLVPSAKKTAGLQNATVSMDEEAINALMKYYCRESGVRNLKKHIEKIYRKAALEVVKKMSIEDTEPLVSTSEEPQLSQTNQNISSSSAEDSTTDLEDSVNPDTAKEASKPNNSQEGASVEETKKAVKTEEEEDTSMIVPEDIKVEITPEDLKKYVGPPIYTTDRLYETTPPGVIMGLAWTNMGGCSLYVESVLEQPLHNCKHANLERTGQLGDVMKESSRLAYSFSKMYLSKKFPENRFFEKAAIHLHCPEGATPKDGPSAGVTMATSFLSLALNKPVDPTVAMTGELTLTGKVLRIGGLREKVVAAKRSGAKTVIFPKDNLNDWEELPENVKEGMEPLAADWYDDIYKRLFSGVKKSEGNNVWKSEFELIDKKKKEND
>XP_004178184_Tetrapisispora_blattae
MFKTSNLQKLQRYKSLIKYSRTTRPAVSYVPLCSLNPSIPLHIGKIRSASTAATSCNYQTLKEEYPIYNNYQDDKHWFSYQRQQNDSDLQNKLKHLEKLWLNNLINTSKNTAKLGINDRNILTEQKYDNSKDNQNKENIEKNSDEDKNNEIEKNINDNVPEKNKTNNNNESTSEGNSKSSSNSGNHNNGSSSDNGSPYDNNSNSPVFNNNPKLYPQMLALPISRRPLFPGFYKAVVITDERVMNVIKEMLKRQQPYIGAFMLKDSELDVDVIKNIEDVYETGVFAQVTSAFPSKDEKTGKETLTALLYPHRRIKISELIPPKEEPEKSTEVVSTTSNDPLADLLPIEMQPLNNSLHNISTAANLNKDTNKTNMNNDLEVATKQDFLHFVEQQELVDEDNENVSQQKDGASTSSQEGPTDFLNNYNVSIVNVVNLEDEPFDRKSPVINALTSEILKVFKEISQLNTMFREQIATFSASIQSATTNIFEEPARLADFAAAVSAGEEIELQEVLESLNIEQRLERSLLVLKRELMNAELQNKISKDVETKIQKRQREYYLMEQLKGIKRELGIDDGRDKLIDSFKKRVEKLVLPEQVQKIFDEELTKLSTLETSMSEFGVIRNYLDWITSLPWGINSVEQYSISKARKILDEDHYGLKDVKDRILEFIAVGKLLGKVDGKILCFVGPPGVGKTSIGKSIARSLSREFYRFSVGGLTDVAEIKGHRRTYIGALPGRIIQAMKKCQTQNPLILIDEIDKIGHAGIHGDPSAALLEVLDPEQNNSFLDNYLDIPMDLSKVLFVCTANTLDTIPRPLLDRMEVIELTGYVAEEKVKIVQQYLSPNSKKSAGLEKSNVNITEDAIISLLKHYCRESGVRNLKKHIDKIYRKASLNVVKQLSIEDEDSLKSEENKDKEVSTKLEEKELNENKTGELKREKSKAKEVQPMKIPDTIKLEINSENLKDYVGPVVYTTDRLYETTPPGVVMGLAWTNMGGCSLYVESVLEQPLKTSHSPHLQRTGNLGDVMKESSTLAYSFAKMYVAKKFPENRFFEKAAIHLHCPEGAIPKDGPSAGVTMASSFLSLALDYSISPTVAMTGELTLTGKVLRIGGLREKTVAAKRSGAKTIIFPKDNLSDWSELPDNVREGLEPVPADWYDDIFDKIFENISIEQGNTTWKKDFEEIEKEKLIENSKEKSN
>XP_003686663_Tetrapisispora_phaffii
MLNARGTRMLSASKWNSKVLARAAFQGSRTTTRYASTTITNGVGTTLNDRNIINNEQSDWEQFQKQSKDYRLQNELKTLETQWLNGLIEKAAKNPPTKNEPLPNEDSTETVEKNEEDIDSDKPVENDSTPVSEPLKNGNATDGKASISSTGGSSSVPPSNNGNDSNGDGDVPNNSATKMNGIPKLYPQMLALPISKRPLFPGFYKAVVISDERVMKVIKEMLERQQPYIGAFMLKDSKLDTDVIDNLDDVYKVGVFAQITSTFPSKDEQTGAETMTALIYPHRRIVIDELIPPNKNVSENTQISKVTDANANTLKKIDTGVDHSTEIHSEMVSDIQSGSVDKKPLDESELVPDEDNDDLDEEVTNPTDFLKNYNVSLVNVSNIEDEVFDRKSPVINALTSEILKVFKEISQLNTMFREQIATFSASIQSATTNIFEEPARLADFAAAVSAGEEKELQLILESSNIEHRLEKSLLILKKELMNAELQNKISKDVETKIQKRQREYYLMEQLKGIKRELGIDNGRDKLIDSFKEKVEKLTLPDAVQKIFDDEITKLSTLETSMSEFGVIRNYLDWIVSLPWGINSKDQYSISSARTILDEDHYGMKDVKDRILEFIAVGKLLGKVNGKIICFVGPPGVGKTSIGKSIARSLNRQFFRFSVGGMTDVAEIKGHRRTYIGALPGRIIQALKKTETQNPLILIDEIDKIGHGGIHGDPSSALLEVLDPEQNSSFLDNYLDIPIDLSKVLFVCTANTLDTIPRPLLDRMEVIELSGYVAEEKIKIVEQYLAPAAKKSAGLEFTDITLTKDAISSLMKHYCRESGVRNLKKHIEKIYRKAALNVVKSLGSAETPSATGNQSAETDNSNKESQVSEKKVNKGKNSQAALEEKPLDVPKEIKIVVDEDNLKDYVGAPVFTTDRIYEQPSPGVIMGLAWTSMGGCSLYVESVLEQPLERCKQSSLERTGQLGDVMKESSRLAYSFAKMHLAQKFPENRFFEKASIHLHCPEGATPKDGPSAGVTMASSFLSLALNKPVEPTIAMTGELTLTGKILRIGGLREKTVAAKRSGAKTVIFPKDNMNDWEELPDYVKDGLTPVAADWYEDVFEVLFPSVTEKEGNEVWKSQFEKIDAKKEKE
>XP_001642880_Vanderwaltozyma_polyspora
EHRLEKSLLVLKKELMNAELQNKISKDVEFKIQKRQREYYLMEQLKGIKRELGIDDGRDKLIESFKKRAEKLTLPEGVQKIFDDEITKLSTLETSMSEFGVIRNYLDWIVSLPWGITSKEQYSIARARKILDEDHYGMKDVKDRILEFIAVGKLLGKVNGKIICFVGPPGVGKTSIGKSIARSLNRQFTRFSVGGLTDVAEIKGHRRTYIGALPGRIIQSLKKCQTQNPLILIDEIDKIGHGGIHGDPSAALLEVLDPEQNNSFLDNYLDIPIDLSKVLFVCTANTLDTIPRPLLDRMEVIELTGYVADEKVKIVEQYLAPSAKKEAGLENVNVDLTPEAITALMKYYCRESGVRNLKKHIEKIYRKAAFNVVKDMNLDETELEVNKEQTANEDTKSKNLLTKGKVTELAKEKSGNVASSKKSSESPEPLKVSDEVKVLVNADNLKDYVGPPVYTTDRIFETTPPGVVMGLAWTSMGGCSLYVESVLEQPLHDCRSPHLERTGQLGDVMKESSRLAYSFSKMYLSKKFPENRFFEKASIHLHCPEGATPKDGPSAGVTMATSFLSLALNRSIEPTVAMTGELTLTGKVLRIGGLREKAVAAKRSGAKTIIFPKDNLSDWDELPDNVKENLTPLAADWYEDIFERLFSDISVTEGNEIWKDEFEKIDSKKEKD
>XP_003682005_Torulaspora_delbrueckii
MLFSKTAGADKLPEFPCLVLHKTPLVVPLPGVIYKIAFERALGDEILGYFKKNEQYKSHFLLTDVKRYNKTTPGISVKSIDSLDRFGQKFDEDDKKSLYICLIPEQSKDLSVGCIAKISGVLMEEETVTISFKASTRATVKAPLLNSGTLIWTSQVLVCNDLSVVENLKDEQRQQIASDFLLLFEYVSDTINSFKKMYKSAAKKRSSQHLLLLSPLSNTLFFQLEKAQFNKAWSTISNQVDKLRIKSEKQRSSETVGEIACLMDLIVAVLPTSTAQKVDFLASLQVSIRNKNFKGILESFGQIFSTIYSSTEYVQRYFSEASNLEKSKLIANQLKSLRLYIEDVKAQNGQYSAHAQGRNVNSLVPSPSAGQKDNDEGDDDGWDEGDDDDDEMEKLKIFIKGLSGLGVHEDGIKMLKKDYKRFMTTNPQSAEYQVLRSYFDVVCDVPFGKYSNRDDIDLDKARRKLDKDHYGLQMVKKRLMEYLCVLKLNANLQHANDEKRKAPILLLVGPPGVGKTSIAKSVAEMLNLKFQRVSLGGVHNEAEIRGHRRTYVGAMCGLIINALRKSGRMNPLILLDEVDKVLSTVGSGSGHGNKINGDPGAALLEVLDPEQNSTFTDHYLGFPVDLSQVLFFCTGNDLAGISRPLLDRMEVIEIPGYTAEEKIQIGSRFLLPKQIRVNGLKACNQNFTLTNLAWSSMVQEYTRESGVRNLERQLATIVRGKIVEYVQDEYSAGHDEVLTRKELYKYLGFPLHPIATELLASVRIADKEGVVNGLSYNSDGTGSVLVFETIKTGSLGRPNGPKIKATGNLGNVLQESIDIGCSVVKSIIRRNLIDGADKSSFEDFLSSEYHLHVPMGAVSKDGPSAGTAITLALMSLALKRPVDSLLCMTGEISLRGKILPVGGLKEKLLGAKMYGMKRVLVPIANRSDVVQAVTDDIVPFAEDKSIHAELELAKKKMGLSVTYVNDIYDVIQYSWSDLSLRNLPPTSDHTSYISKI
>XP_037142801_Zygotorulaspora_mrakii
MLFSRCGDECVLRSFPCLSLEQSPSVVPLPGILYKITFGRSDAENILGYFKSSKHYQKHFLLADVKAWNKQNFDTANKETIESLETFGRTFDPPNDDKGLYICLIPAKSKDNHIGCISKVVGVLTEEKVVTISFKTFCRAIVKTPSSKPKCQVWSSELSLDSVQRMVKSCGNEQMKRLIAEFIEVLGTTDNFINSFKKKYEILLDKTSGDHLLLLSPLSNTLYFQLNKAQFNKAWSTLLGLITELTESMDEAPINANLMQILKLMDLTVTVLPTSTTQKLDFLSSFSLIERCEIFKTIMDDFKQVFKHLYSSTEYVQAHFSQASNLEKSRLIANQLKSLRFFIEDVKAQNRSRIPMAASKVKSMISIDGKERKSPPAQGDESDPEDDLSGDENDEMTTLRDFIKNLNKLGVHRDGIKLLRKDFKIFLSTNPQNAEYQVLRNYFDVVNDIPFGKYTNRASINLEEARQKLDNDHFGLNSVKNRLIEYLCTLKLSEQLKKRGESRKSPILLLVGPPGVGKTSIAKSVADMLNLKFQRISLGGVHNEAEIRGHRRTYVGAMCGIIINALKKSGCMNPLILLDEVDKLLSTTGSGSGYGFKLNGDPGAALLEVLDPEQNNTFMDHYVGFPVDLSQVLFLCTANDLAGISGPLLDRLEVIEIPGYTPEEKVKIGSKFLLPKQIRINGLDKCERCFTLSNQAWYSLVTEYVRESGVRNLERKLATIVRGKVVEYVKEEDHQRTNDQQIVTKNEMFKYLGFPLHPIATELLRNVKMAEKEGIVNGLSYSSDGTGNVLVFEIIKTGSVDKSQGPVTTATGNLGTVLQESIDIGCSLVKSILRRGLIVGEDCQITNEFFSSKYHLHVPMGAISKDGPSAGTAITLALMSLALRRPVDPLLCMTGEITLRGKILPIGGVKEKLLGAQMYGMKRVLLPIANKQDVIQAVADSVAPFIEDKTSQDEISLVQEKMNLSVAYVSDIYDVLRYAWPDITFHAEVPVEQNHQCLSKM
>XP_002499248_Zygosaccharomyces_rouxii
MFFGKNDNVTDIQDFPCLTLNNAPRVVPIPGILYRLTYELEVGQNILGNFKNLKSYENHLLLTGVKGRDKDQPSDSKIANSLTKFRTNHDSPNEEKSLYLTLIPSEYGDPCVGCVAKVVGVLTEQKTMTISFKTQKRAIVKAPLVNSGNQVFNSTIKVVDDFPGISKLTREQLKRGPQEFKELFNSIDETIRSFKSQYKQPAKNKKSSQHLLFLSPLSNTLFFQLNKTGFNKAWSIILGLVVDLENNVKKRSDPEIYLEVLKLVDLITAVLPISVHQKWTILTTTNFTERFQNFGNVLQNFQNVFETLYASTGYVQQYFTQASNLDKSRLIANQLKSLKFFIDDVKAQNTFPADVEKRHNKPKTLVPRNFHFDKGSNSKEGKVDEDEEDEEDIDLLKKFIDNIRQYEIHPDGIKMLKKDFKRFAKMSPQNTEYQVLKNYFDIITDIPFGRYGEREPIDVNKSRNTLDKDHYGLQMVKKRLLEYLCILKLQEKLGNIKKRAPILLLVGPPGVGKTSIAKSVAQVLNRQFQRVSLGGIHNEADIRGHRRTYVGSMCGLIINALRKSDCMNPLILLDEVDKVLSTTGSSAGYSSKINGDPGAALLEVLDPEQNNTFMDHYLGFPVDLSQVLFFCTANDLSGISRPLLDRMEVIEIPGYTPEEKIQIGTNFLLPKQISLNGLDSCNCEFQISDKAWKSLVLEYTREPGVRSLERQLAAIVRGKVSEVVETGKYEEKNSTSRSENEVLQPKELLKYLGFPLHPITRELLQQIKHAEKEGVVNGLSYNSDGTGSVLVFEVIKTGGSDGQDISNTKNGPTIISTGNLGNVLQESINIAKSVVKVMLRKKQLVFPPQVVINLQEFLSSEYHLHVPAGAISKDGPSAGAAIALALLSVALKKPVEPTICMTGELTLRGKILPIGGIKEKLLGARIYGMHKVLVPLANRSDLVEALTDDVAPFANGQDRSELDLVKQKMHLQVCYVDTIHDVVRHAWPDFSDASSPSSNTWTLPDNNSHRAKL
>XP_003644742_Eremothecium_cymbalariae
MVSSMIDKKGQLKLDKVPCFSLYDMQNLVPLPGIFYSVKLTKQNGTKLLQGLKAEPGFENHDLLKNINIDDITRTRELDDSVMMSMRVFQDNSYMVKDKKSPSIYICLIPAADHSIGCISVISEVQFEGLSCTITFRLLARAVIDQPVLNMKNELWYSPVTVLDDLKLISSWNQKQLDISKYGVFDSFNKLDASIEDFKERYKTSIKQPITESGRALLISPLANFLYVYLKKSQFSRLWETLKIMCAGISAKKPGKQTVLDFMALMDLVIAVLPTTVPQKLQFLGATDPSLRITKFVEELVNFNEIFVALHRSSEYLGRHYACATDLEKAKFLANHFKSLNLYIDDMKNNNSDRAMMRGSKSPEKSSRQGVLGTPPDKSAQGSFGNGDGDGDDLVELGKFINSLESKNVHPDGIKILKKAFKRISKMQTQYSEYQVLRNYFDIIMEIPFGIYTENKSIDLATAKEKLDSDHYGLVQVKRRLLEYLSVLKLREMLHQTGLKEKANTDTISATTPVVNASINKSYRKTPKPPFLLLVGPPGVGKSSIANSVANVLGRKFQRISLGGVHNEADIRGHRRTYVGSMTGQIINALCKAGCMNPVILLDEIDKVLDMNSGTGRHGSRINGDPGAALLEVLDPEQNDSFMDHYVGFPVDLSRVLFLCTANDLSGLSAPLRDRMELITIEGYTSQEKIAIGRDFLLPKQISLNSLDLIGTHLELAHDAWESIVTEYTREPGIRNLNRRIAAVVRGKVIEHVENNMQSESHHTISKDQLPKYLGLPLHPIVHELTYQTSFALKYGSVNGLSYNSDGSGSVLVFEVIRNGTTKEAGPIVHTTGNLGSILEESIRISTSLVKSLLIRQIVHDENPNSTKPIKEFLSTECHLHVPMGAISKDGPSAGAAISLALLSLAFKRPVDTRLCITGEITLRGKILPVGGIKEKLLGAQLYGMSHALIPKGNRNDVIQTVYPYTDQQQAALDDLSMPELKEIRSKIGIKVSYCNDLHDLVSNVWPHNSSVLWSDQLNPTPRPYAL
>NP_985429_Eremothecium_gossypii
MGLFGKDRGERIAEFPCYLLETGTHLVPLPGILYNLVIERTYGERILGQFRGIGEAVDGALTGAGEAAEVPGRVAEVMKAFQERYDSGDKTQAVYICLVTEAAAGRHIGCIARLTGARAEGGELSVLLRGLVRAVVGQPVPSRRNEMWNGSVTVLDDAQRVATWGARQLDFARQGVFGAFEELDAGIGTFTARFKSSQKRGADGAAHLLTLSPLANTLFFHFSRSSFERSWKILRTMMHGFRDAKKDIRTAMDMLSVADLTVGLLPTTTAQRLEFLQAEDPAARIKTFVRHMQQLLEVFGSLYRATEYVHDRFETHGPIAKSQLIANQLRSLRFYIDDIKRNKPESGPGGRSRRLLPRPASGNSAAAGEEDDSEDSELVAIKRYVDEIEVKGVHADGVKMLKKDYRSLSKMHVQSTEYQMLRNYFDFIMGIPFGIYVSTPEIDLVASSRKLDNDHYGLVQVKKRLLEYLCVLKLSANSPGVTADAGAIEDGSATKRAVVYENKAQEQRKTKVPFLLLVGPPGVGKTSVAKSVADVLGRRFQRISLGGIHNEAEIRGHRRTYVGAMAGMIVNALCKAGCMNPLILLDEIDKVLSVPAGAGASRLNGDPGAALLEVLDPEQNHTFTDHYVGFPVDLSQVLFFCTANDLSGMSEPLVDRMEVIHIEGYTYEEKIAIGRHFLLPKQIRLNSFDMTGINLSLTDDAWRTVVVDYTREAGVRNLDRQLGAIVRGKIVEYVENNMSGSGDDVVTQKNLPKFLGLPPHSLREEVTQTTSFAEKYGVVHGLSYNSDGTGGVLVFEVIRSGDSRDKRLTVQTTGNLGTVLSESVSIATSLVKSLLARHVVHSSADDTSVAEFFRSECHLHVPFGAVPKDGPSAGAAISLALLSLALKRPVDPALCVTGEITLRGKILPVGGVKEKLLAAQLQGMGLALVPRGNRNDLVELAEDNAETQQRLLADPALPELATLQHKLGMAVHYCSDFRDLVLHAWPTADNLWHACEDSSVRPQL
>XP_451615_Kluyveromyces_lactis
MGLFFDSPGSNLYLPCFTLVDAPKLVPLPGVSYKVSFERDSIIHVLSEFKRNNSFKNNHLLDKINTAIAQNEIVVDNSVVNSCKQFHKKYGSDNSNNDAEVQMYIVLLPFEAVNNSVGAASRITAIQVEDDTITITFKSVARVENKQPLLNMQHSLWKSSILEIDDRSELRTWDHKSINKSILSFVKIFYDTDKIIKDFKSKYSLASKRSGDIDSRVLYLSPLANTLFMQLNGSHFNKSWKLLKAYLEQLTVLERNYDTCFELVSMMDLVMSILPMSLKQRLDFLTAKKLKSRAILFSTCVQDFQQIFKKLDDSVDYVNNHFSNSSNNDKSKLIANQLRALRFYIDDIKRNNSSVILKANSEKERTDVTSPNKFLKTSSSHDEDSDSNDEMEQIKSFIDSLEEKNVHPDGIKLLQKDFKRFMKMTPQNADYQVLRNYFDIVMDIPFGKTVNISTIDLAKSRAKLNEDHYGLQSVKRRLVEYLSVLKISEISTNDPNLNTDLHPKKDRASINKPPILLLVGPPGVGKTSIAKSVADVLGRKFQRISLGGIHNEAEIRGHRRTYVGSMCGLIIGALRKAGTMNPLILLDEVDKVLSGGVGGFGNRVNGDPGAALLEVLDPEQNSTFSDHYVGFPVDLSQVLFFCTANDLEGISEPLLNRMELIELPGYTPDEKIMIGSKFLLPKQIKANGLDAIKELPKIYLTDEAWNCVVLEYTREPGVRGLERRIGAIVRGKVVEYVENKMIQGEVDKEHLYKYLGLAHHPISEEILAPTEHSEKFGVVNGLSYNSDGSGSVLLFEVIKIHTDESGATNGPYIKTTGNLGNILEESIKIATSFVKHILFRGLIPGVNEKDINEFLTSEYHLHVPMGAVSKDGPSAGAAISLAILSCALKRPVSPKLCMTGEITLRGKILPIGGIKEKLLGAQFYHMNHVLVPSANLSDVVQAVSTDNQEQYEIYMDRSRQPELQKLKDKTQLQLHYCSDFFDVVKYTWPELLNKEVSHSRPSL
>XP_022676408_Kluyveromyces_marxianus
MGLFFDSSKPTLYLPCFTLVDAPKLVPLPGISYKVSFEKVSITPVLSEYKRNDAFRRNPCLREIKPNIAQNEVVVDSSVVKSCIEFHRKYGSRKGKDSDDDVPMYIVLLPCEATNISVGVACKIVSVEVEDDVVTITFKSVVRVENTQPILNMKQKLWKSIVVELDDRVELLSWDQKETDGFISTFLKLFDDTNRILKEFKIKYSLASKKSSDERSRMLYLSPLANTLYLQLNRSHFNRSWNLLKIYLAEVKTEENIHDTCFELSSMMDLMMSILPMTLKQRLDFLATKKLKERSALFFNSIQELQQLFQKLDDGIEYINQHFSDSPNIEKSILISSQLRALRFYIDDIKRSNSSPTLKPTPKNGIPTGRKASSNSPESKPDDFDSGSDAKDEIEQIKGFINSLDKKGVHPDGIKLLRKDFMRFSKMTAQNADYQVLRNYFDIVMDIPFGKTLSRETIDLMQSKAKLNSDHYGLQSVKYRLIEYLSVLKLSELTEAVSKEQLQNSRKLRKSPILLLVGPPGVGKTSIAKSVADVLGRKFQRISLGGIHNEAEIRGHRRTYVGSMCGLIVNALRKAGTMNPLILLDEIDKVTSGGVGGYGNRINGDPGSALLEVLDPEQNSSFTDHYVGFPIDLSQILFFCTANELEGISEPLLNRMEVIEIPGYTPEEKIMIGSKFLLPKQIKANGLDAVKGIPKLCLSSDAWNSVVLEYTREPGVRGLERKLSAIVRGKVMEYFTNKEIKGEVKKEDLYRYLGLARHPISEDILAPTEHSESFGIVNGLSYNSDGTGSVLVFEVIKTNSDDIANGSNASGPHINTTGNLGSILEESIRLATSFVRHILLRGLIPILDQKQIQEFLSSEYHLHVPMGAVSKDGPSAGVAITLAILSCALQRPVSPKICMTGEMTLRGKVLPIGGVKEKLLGAQLYNMQHVLIPAGNRSDIVQALATENEQQYKLYMDTTYPELRILHEKTNLQVHYCSDFFDVIKHTWPDIFKRSSLNVSSARM
>XP_022628707_Lachancea_lanzarotensis
MPFSTSFPCLRPSADIDVVPLPGVSYQFNISRPDGDAVLQALNKPVAINEVADSRKKNRANEIDISASFSTFETELSAAGGRKNTYTCLVPTSSPEYSYGCVAVLQSFTVGEEDVSFTFKGLIRASILNPELNLHDQLWISTIVIQNEAELLQALHKEDLTKHLKDVLQSFKNLTKAFKVFTSFYKEAIRDRDGGSGHLLLLSPLTNMIFLRLSRGSFIKSWDSLNRSLELVRPKSTEQKDLGLLLQILDMSVAILPLAHPEKLQFLSLEKPQERLPAFVNAELKLTALFDEIYESVKSCQGQWRELTASEKANFVALHLNALRNFLDTTRKSRARLRGSEISSPPPRATTQSVTDSQGVEGDDASAMEKFLESLEEKDIHQDGRKMLLKDLRRLKQMQPQNSEYQVLKNYFDVIMDIPFKTRNSKNLPVDLQQSKEKLDAEHFGLHDVKKRLIEYLSVMKLNEIVTDASLQARPPILLLSGPPGVGKTSIAKSIADVLGRKFHRISLGGIYNEAEIRGHRRTYVGAMCGLIINALRKSGSMKPLILLDEIDKVLSLTGAGKGGRGASINGDPGAALLEVLDPEQNSTFTDHYVGFPVDLSNVLFFCTANDSTEISAPLLNRMEVIEIPGYTLEEKIEIGATFLLPKQVRLNGLHGVGATVELTNDAWNELVAEYTREPGVRGLERNLASLVRGKVVEYVNKARVDQHKVVESTDLVKYLGFPPHPVSKDLVKDVRLAEKSGVVNGLAYNSIGSGGVLVFEIVRTGTLDEGHSGPKVHTTGNLGALLNESIEVAIALVKSLRERNVVQGLIEDPFEEFKRSELHLHVPMGAVSKDGPSAGLAITLALLSIAFDMPAPKDLCMTGEITSRGKVLPIGGVKEKLLGARLFGMNKVMVPLSNRSDVIESVMESESFQECSKSPEFPELSAVRKKWHLELHYVNDLSDAMKVCWPHKFQIRGTKVYMLSTMGSTRPLL
>XP_002556035_Lachancea_thermotolerans
MQFLSKRKEQTANYLELPCLLPQVTPSVVPLPGVRYRISIPKDKAAAMLQDLQEFVDISSYELSKGKELLRGPKKNKQTSKSEVRSSFQCIDEKLKVSNRSQIYICLLPTVQTNYTRGCVSILEEILAEGELVTFCLKGVRRAIIKDPEINLQNRLWISKLLVLDDGPYLTSLSPESCGKLVKQLQNNFTNITSAFDSFRATYRNAVRLQSGNSERFFLLSPLSNTLFILLSKGSFSKSWKLLFELYQSLEVHKPGNQKDAIFSLIDMTVAVLPVTNKQRLRCLELEDPLERAKELDATIHDLVALLASLRDGFKFFEAKVQDFSPGDKAAFVALQLSALRGFIEEPKKGSRFIRNPKSGPPSGARVGADKVEKENGDEDEDLKTIGAFIDNLEISEVHPDGLKMLKKDFRRLERLTPQSSEYNVLRGYFDTIMDIPFKAKDVSKSNIDLEECKKKLDNDHYGLLDVKKRLIEYLSVLKLNVDFKNEGSKAKPPIMLLVGPPGVGKTSIAKSIAGVLNRRFHRISLGGIHNEAEIRGHRRTYVGSMCGLIINALRKSGSMAPFILLDEIDKVLSVQAGGNRGAGLNGDPGAALLEVLDPEQNSTFTDHYVGFPVDLSNVLFFCTANNLTGISAPLLNRMEVIEIPGYTPKEKLNIGLKFLLPKQIQLNGLDKASIKVELTKEAWDDLVLEYTREPGVRGLERQIASIVRGKVVEYVQSHESEHKIVTSQELLKYIGFPLHPISRELVKKIKFADKCGVVNGLAYGSDGTGNVLVFEMVKMGKLQGNSSGPRIRTTGNLGKVLNESIEIATTLVKSLSERKIIHGLPSQAFNDFLNSEWHIHVPMGAVSKDGPSAGVAIALALISAALNKPVSPKLCLTGEITLRGKVLPIGGVREKLLGAQLFGMERVLLPLSNRPDVIEAVMKPEEYESCLASSSMPELRRVQQKWQLEAFYIDDFYDVMTKCWPREIQLTDARILISPSDNSIRALL
>XP_020055114_Aspergillus_aculeatus
MGSHGGRTTKLALVPLPKGSVLLPGVTLRIPVSNRPDIANLLTTVLDRSPAAKRDGSIVTFGCIPLSSPYLSKDGQRVIDDGTLEEDKREEYEMIDAGQARKEDLFRYGTVGKVIGIQRRAYAEPSLLVQGIQRFTLKRVLKERPFFEAETIIHDDKVINDTETVDLFQQLRQLSKELLTLLRLSSLLPSAGTRLSPIIARKFEIFITKSDISHAGRLADFMADVADSGFEEKLRILASFDVRARLAGAIEILSRQVQNIKSNVKVTTITTNTFPGSSFDISQIDPRERELLAKRAMAGLTGLTPPGMASGRNNDGDEKEANEVDELQQRLNDAELSPEARKVADKELRRLRKMNPANAEYGVCRSYLENIADIPWTKVTEDQLGPETLKRARQQLDDDHYGLEKIKKRLLEYLAVLRLKQTSNKDVQRQIESLTQELDASDAGDIEKDVPTLSEADRVALETKLHLLESKRIGDKSPILLLAGPPGVGKTSLARSVAASLGRKFHRISLGGVRDEAEIRGHRRTYVAAMPGLIVNGLKKVGVANPVFLLDEIDKVGGANFQGDPSAAMLEVLDPEQNHTFTDHYIGIPIDLSKILFIATANSLETIPAPLLDRMETIQLSGYTNIEKRHISKRHLIPKQVRANGLSEGQVILSDEVLDKVITSYTMESGVRNLEREIGSICRSKAVQYADAGDAGRLEAYNPVVSLEDLEDILGIERFYEELAEKHGRPGVVTGLVAFSTGGQGSILFIEVADMPGNGNIQLTGNLGGVLRESVEVALTWVKAHAYELGLSADPNEDIMKNRSLHVHCPSGAVPKDGPSAGLAHTIGLISLFSGKPVPPSLAMTGEISLRGKVMPVGGIKEKLIGALRAGVKTVLLPQHNRKDVKDVPQEVNEGLEIIYVKHIWEAIRQVWPDAHWPGQHQANFIESRL
>XP_001274470_Aspergillus_clavatus
MGSNNGRTMKLPLVPLPKGSVLLPGITFRIPVSNRPDLANLLSTLLDRTNLGKRDGSSITFGCVPLSSPLLSTDGQHLVDDGNLDRQKKEDYDMIDAGQARKEDLFRYGTLGKVIGVQRRAYAEPFLVVQGVQRFTIKRVLKERPFFEAEVLLHNERDTVTNDTETAELFQQFRQLSRELITLLRISSLLPSTGSRLSPIVARKFEIFIAKTDLWQAGNLADFMADVAESTFEEKLRVLSSFDLRTRIERVVELLGRQVQGIKNSVRVTTISGTSFPQDSTFDISQIDPRDRELLARRAMAGLTGLTPPGAASGRGNEDEKETNEVDELQRRLQEAELSPEARKVADKELRRLRKMNPANAEYGVCRTYLENIADIPWTKVTEDRLGPETLKGARKQLDDDHYGLETIKKRLLEYLAVLRLKQSTNQEVEKQIAALTKELDAANETDVEKDIPAISESDRLSIEAKLHALQSRRVADKSPILLLAGPPGTGKTSLARSVAASLGRKFHRISLGGVRDEAEIRGHRRTYVAAMPGLIVNGLKKVGVANPVFLLDEIDKVGGANFQGDPSAAMLEVLDPEQNHTFLDHYINIPIDLSKVLFIATANSLDTIPAPLLDRMETISLSGYTTVEKRHISKRHLIPKQIRANGLSEGQVALSDEVIDKVITSYTRESGVRNLEREIGSVCRHKAVQYADAVDTAKLDAYNPVVSLDDLEEILGIERFDEEIAEKHGRPGVVTGLVAYSTGGQGSILFIEVADMPGNGRVQLTGTLGDVLKESVEVALTWVKAHSFELGLTHDPNEDIMKNRSLHVHCPAGAIPKDGPSAGLAHTIGLISLFTGKAVPPQIAMTGEVSLRGRVMPVGGIKEKLIGALRAGVKSVLLPEQNRKDVKDVPQEVKDGLQIIHVRHIWEAIRQVWPDAHWPGQHHMNFVESRL
>XP_001259520_Aspergillus_fischeri
MGSNNGRATKLALVPLPKGSVLLPGVTLRIPVSNRPDLANLLSALLDQTNLEKRDGNTITFGCVPLSSPLLSNDGQQLIDDGSLGGAKKEEFDAIDAGQARKEDLFRYGTVGKVIGVQRRAYAEPFLVVQGVQRFTIKHILRERPFFEAEVVLHNERDAISNDAETAELFQQLRQLSRELITLLRLSSLLPSTGTRLSPLVARKFEVYIAKTDLSQAGNLADFMADVADPTFEEKLRVLASFALRTRLERVVELLGRQVQGIKNSVKVTAISTSSFPPNSPFDISQIDPRDRELLARRAMAGLTGLTPPGAAGGRNNEDEKEINEVDELQKRLQEAELSPEARKVADKELRRLRKMNPANAEYGVCRTYLENIADIPWTKVTEDKLGPETLKRARKQLDEDHYGLETIKKRLLEYLAVLRLKQSTNQDVERQIAALTKELDAANEAPVEKDVPALSESDRVSLEAKLNLLQSRRMADKSPILLLVGPPGTGKTSLARSVATSLGRKFHRISLGGVRDEAEIRGHRRTYVAAMPGLIVNGLKKVGVANPVFLLDEIDKVGGANFQGDPSAAMLEVLDPEQNYTFVDHYINIPIDLSKVLFIATANSLDTIPAPLLDRMETITLSGYTTVEKRHIAKRHLIPKQIRANGLSEGQVVLSDEVVDKVITSYTRESGVRNLERELGSICRHKAVQYADAVDNGRLDTYNPVVALSDLEEILGIERFDEEIAEKHGRPGVVTGLVAYSTGGQGSILFIEVADMPGNGRVQLTGKLGDVLKESVEVALTWVKAHSFELGLTHDPNEDIMKNRSLHVHCPAGAIPKDGPSAGLAHTIGLISLFTGKAVPPQIAMTGEVSLRGRVMPVGGIKEKLIGALRAGVKTVLLPEQNRKDVKDVPQEVHDGLQIVYVRHIWEAIRQVWPDAHWPGQHHMNFVESRL
>XP_041148136_Aspergillus_flavus
MGSNNGRTTKLALVPLPKGSVLLPGATLRIPVANRPDLSNLLSSLVDRSSAVKREGNVITFGCVPLNSPFLSKDGQRLIDNGALDEDRREEYDAIDAGQARKDDLFRYGTIGKVVGVQRRAYSEASLVVQGIQRFTVKRILKERPYFEAEAILHDEKDYVSNDSETVELFQQLRRLSRELLTLLRLSSLLPSSSTRLSPLIARKFELFISKTDLTQAGRLADFMADIAESGIEDKLRVLAALDHKARLEKVVEMLHRQVQSIKSNVKVTTITTNSFPPSGFDINQIDPRDRELLARRAMAGLTGLTPPGVAGGRNNDGDDKEANEVDELQQKLQEAQLSPEARKVADKELRRLRKMNPANAEYGVCRTYLENILEIPWTKVTEDQLGPDTLKRARQQLDDDHYGLEKIKKRLLEYLAVLRLKQSTNQNVEQQIAALSKDLDSSSDAGDIEKDLPGLSEADRVAVESKLHLLKSKRMTDKSPILLLAGPPGTGKTSLARSVATSLGRKFHRISLGGVRDEAEIRGHRRTYVAAMPGLIVNGLKKVGVANPVFLLDEIDKVGGANFQGDPSAAMLEVLDPEQNHTFTDHYINIPIDLSKVLFIATANSLDTIPPPLLDRMETISLSGYTTVEKRHIAKRHLIPKQIEVNGLSEGQVILSDEVIDKTITSYTRESGVRNLERELGSICRHKAVQYADAGDAGHPETYNPVVTMDDLEEILGIERFEEEITEKHGRPGVVTGLVAYSTGGQGSILFIEVADMPGNGRVQLTGKLGDVLKESVEVALTWVKAHSYELGLTPDLSEDIMKSRSLHVHCPSGAIPKDGPSAGLAHTIGLISLFSNKAVPPKLAMTGEVSLRGRVMPVGGIKEKLIGALRAGVKTVLLPYQNRKDVKDVPQEVSDGLEIIYVSHIWEAIRQVWPDAHWPGQHHENFVESRL
>XP_753475_Aspergillus_fumigatus
MGSNNGRAMKLALVPLPKGSVLLPGVTLRIPVSNRPDLANLLSALLDQTNLGKRDGNTITFGCVPLRSPLLSNDGQQLIDDGSVDGAKKEEFDAIDAGQARKEDLFRYGTVGKVIGVQRRAYAEPFLVVQGVQRFTIKHILRERPFFEGEVVLHNERDAISSDAETVELFQQLRQLSRELITLLRLSSLLPSTGTRLSPLVARKFEVYIAKTDLSQAGNLADFMADVADPTFEEKLRVLASFALRTRLERVVELLARQVQGIKNSVKVTTISTSSFPSNSPFDISQIDPRDRELLARRVMAGLTGLTPPGAAGGRNNEDEKETNEVDELQKRLQEAELSPEARKVADKELRRLRKMNPANAEYGVCRTYLENIADIPWTKVTEDKLGPETLKRARNQLDEDHYGLETIKKRLLEYLAVLRLKQSTNQDVERQIAALTKELDAANEVLAEKDVPALSESDRVSLEAKLNLLQSRRLADKSPILLLVGPPGTGKTSLARSVATSLGRKFHRISLGGVRDEAEIRGHRRTYVAAMPGLIVNGLKKVGVANPVFLLDEIDKVGGANFQGDPSAAMLEVLDPEQNSTFVDHYINIPIDLSKVLFIATANSLDTIPAPLLDRMETITLSGYTTVEKRHIAKRHLIPKQIRANGLAEGQVVLSDEVVDKVITSYTRESGVRNLERELGSICRHKAVQYADAVDNGRLDTYNPVVALGDLEDILGIERFDEEIAEKHGRPGVVTGLVAYSTGGQGSILFIEVADMPGNGRVQLTGKLGDVLKESVEVALTWVKAHSFELGLTHDPNEDIMKNRSLHVHCPAGAIPKDGPSAGLAHTIGLISLFTGKAVPPQIAMTGEVSLRGRVMPVGGIKEKLIGAHRAGVKTVLLPEQNRKDVKDVPQEVHDGLQIVYVRHIWEAIRQVWPGAHWPGQHHINFVESRL
>XP_657726_Aspergillus_nidulans
MGTNGGRPTKLSLVPLPKGSVLLPGATLRIPVSNRPDLANLLSSLLDRTNAIRRDANSITFGCVPLCSPYLSKDGQHVIDNGTVDEDKKEEFESLEAGQARKEDLYRYGTLGKVIGVQRRAYSEPHLLVQGVQRLTVRRVLRERPFFEAECILHDEKETPLNDRETAELFQQLRQLSRELLTLLRYTSLIPNTGGPRLSPLIARKFELIITKSDLAQAGRLADVMADIAESGLEDKLRVLAAFDVKTRLERVVDILNKQNQIIRGSVKFTTISTDNIPPASVLDISQIDPRIRDLLSRRGIPGASGTPPPGLGGRNNEADEKESNELDELQQRLKDAQLSPEAQKVADKEMRRLRKMMPVNQEYGVIRTYLENLADIPWTKVTEDKLGPETLKAARKQLDDDHYGLEKIKKRLLEYLAVLRLKQSTNQGLEQQISILTKELDNSGGDIEKDIPSLPESDRAAIESKLNALTSKRTVDKSPILLLVGPPGTGKTSLARSVATALGRKFHRISLGGVRDEAEIRGHRRTYVAAMPGVIVNGLKKVGVANPVFLLDEIDKIGGPNFQGDPSAAMLEVLDPEQNHTFVDHYINIPIDLSKVLFIATANSLDTIPAPLLDRMETIQLSGYTTVEKRHIAKRHLLPKQIRANGLSDGQVVLSDDVIDKTTTSYTRESGVRNLERELGSICRYKAVQFADATDSAKLESYNPVVTVDDLEEILGIERFDEEIAEKHGRPGVVTGLVAYSTGGQGSILFIEVADMPGSGRVQLTGKLGDVLKESVEVALTWVKAHSFELGLTSDPNEDIMKNRSLHVHCPSGAIPKDGPSAGLAHTIGLISLFSGKAVPPKLAMTGEVSLRGRVMPVGGIKEKLIGALRAGVTTVLLPHQNRKDVKDVPEEVSNGLEIIYVKHIWEAIRHIWPDAHWPGQHHMDFVESRL
>XP_001398758_Aspergillus_niger
MGSNSGRTTKLPLVPLPKGSVLLPGITLRIPVSNRPDLANLLSTIVDRSAVAKRDGTAITFGCVPLSSPYLSKDGQRLIDDGSLDEDRREEFDMIDAGQSRKEDLFRHGTIGKVIGIQRRAYSEPALVVQGVQRFTIRRVLKERPFFEAEAVVHDEKETVSGDAETVELFQQLRQLSRELLTLLRLSSLLPSPGSRLSPLIARKFELFITKSDVSHASRLADFMADVADSGFEEKLRILASLDVKIRLERVVEILTRQLQSIKSNVKVTTITTNSFPSSGFDINQIDPRDREILARKAMAGLSGLTPPGLSAGRNNDNDDKESNEVDELQQRLQEAQLSPEARKVADKELRRLRKMNPANAEYGVCRTYLENIADIPWTKMTEDQLGPETLKRARKQLDDDHYGLEKIKKRLLEYLAVLRLKQSTNRDVERQIESLSKELEASDGGDLEKEVPVLSETDRVAVETKLHMLKTRRMGDKSPILLLVGPPGVGKTSLARSVASSLGRKFHRISLGGVRDEAEIRGHRRTYVAAMPGLIVSGLKKVGVANPVFLLDEIDKVGGANFQGDPSAAMLEVLDPEQNHTFSDHYINIPIDLSKVLFIATANSLDTIPAPLLDRMETISLSGYTTVEKRHIAKRHLIPKQIRANGLSDGQVVLSDEVIDKIITSYTRESGVRNLERELGSVCRFKAVQFADAGDAGRLDAYNPVVSMDELEEILGIERFEEEIAEKHGRPGVVTGLVAYSTGGQGSILFIEVADMPGNGRVQLTGKLGDVLKESVEVALTWVKAHAFELGLTADPTEDIMKNRSLHVHCPSGAIPKDGPSAGLAHTMGLISLFTGKAVPPSVAMTGEVSLRGKVMPVGGIKEKLIGALRAGVKTVLLPHHNRKDVKDVPQEVSEGLEIVYVTHIWEAIRQVWPDAHWPGQHTHFIESRL
>XP_015406264_Aspergillus_nomiae
MGSNNGRTTKLALVPLPKGSVLLPGVTLRIPVANRPDLSNLLSSLVDRSSAVKREGNVITFGCVPLNSPFLSKDGQHLIDNGTLDESRREEFDAIDAGQARKEDLFRYGTIGKVIGVQRRAYSEASLVVQGIQRFTVKRILKERPYFEAEAILHDEKDYVSNDPETVELFQQLRRLSRELLTLLRLSSLLPSSSTRLSPLIARKFELFISKTDLTQAGRLADFMADIAESGIEDKLRVLASLDHKSRLERVVEMLNRQVQSIKSNVKVTTITTNSFPSFDVNQIDPRDRELLARRAMAGLTGLTPPGVAGGRNNDGDDKEANEVDELQQKLQEAQLSPEARKVADKELRRLRKMNPANAEYGVCRTYLENILEIPWTKVTEDQLGPDTLKRARQQLDDDHYGLEKIKKRLLEYLAVLRLKQSTNQNVEHQIAALSKDLDSSSDAGDIEKDLPGLSEADRVAVESKLHLLKSKRMTDKSPILLLAGPPGTGKTSLARSVATSLGRKFHRISLGGVRDEAEIRGHRRTYVAAMPGLIVNGLKKVGVANPVFLLDEIDKVGGANFQGDPSAAMLEVLDPEQNHTFTDHYINIPIDLSKVLFIATANSLDTIPPPLLDRMETISLSGYTTVEKRHIAKRHLIPKQIETNGLSEGQVILSDEVIDKTITSYTRESGVRNLERELGSICRYKAVQYADAGDAGHPETYNPIVTMDDLEEILGIERFEEEIAEKHGRPGVVTGLVAYSTGGQGSILFIEVADMPGNGRVQLTGKLGDVLKESVEVALTWVKAHSYELGLTPDPSEDIMKSRSLHVHCPSGAIPKDGPSAGLAHTIGLISLFSNKAVPPKLAMTGEVSLRGRVMPVGGIKEKLIGALRAGVKTVLLPYQNRKDVKDVPQEVSDGLEIIYVSHIWEAIRQVWPDAHWPGQHHENFVESRL
>XP_001824021_Aspergillus_oryzae 
MGSNNGRTTKLALVPLPKGSVLLPGATLRIPVANRPDLSNLLSSLVDRSSVVKREGNVITFGCVPLNSPFLSKDGQKLIDNGALDEDRREEYDAIDAGQARKDDLFRYGTIGKVVGVQRRAYSEASLVVQGIQRFTVKRILKERPYFEAEAILHDEKDYVSNNSETVELFQQLRRLSRELLTLLRLSSLLPSSSTRLSPLIARKFELFISKTDLTQAGRLADFMADIAESGIEDKLRVLAALDHKARLEKVVEMLHRQVQSIKSNVKVTTITTNSFPPSGFDINQIDPRDRELLARRAMAGLTGLTPPGVAGGRNNDGDDKEANEVDELQQKLQEAQLSPEARKVADKELRRLRKMNPANAEYGVCRTYLENILEIPWTKVTEDQLGPDTLKRARQQLDDDHYGLEKIKKRLLEYLAVLRLKQSTNQNVEQQIAALSKDLDSSSDAGDIEKDLPGLSEADRVAVESKLHLLKSKRMTDKSPILLLAGPPGTGKTSLARSVATSLGRKFHRISLGGVRDEAEIRGHRRTYVAAMPGLIVNGLKKVGVANPVFLLDEIDKVGGANFQGDPSAAMLEVLDPEQNHTFTDHYINIPIDLSKVLFIATANSLDTIPPPLLDRMETISLSGYTTVEKRHIAKRHLIPKQIEVNGLSEGQVILSDEVIDKTITSYTRESGVRNLERELGSICRHKAVQYADAGDAGHPETYNPVVTMDDLEEILGIERFEEEITEKHGRPGVVTGLVAYSTGGQGSILFIEVADMPGNGRVQLTGKLGDVLKESVEVALTWVKAHSYELGLTPDLSEDIMKSRSLHVHCPSGAIPKDGPSAGLAHTIGLISLFSNKAVPPKLAMTGEVSLRGRVMPVGGIKEKLIGALRAGVKTVLLPYQNRKDVKDVPQEVSDGLEIIYVSHIWEAIRQVWPDAHWPGQHHENFVESRL
>XP_040637708_Aspergillus_ruber
MGSSKNDKTEAVKLAIVPLPKGTVLLPGVTARLPVPNRPDLSNLLSSLLDQASKGQRHENSISFGCVPLGSPYLSKDSQNFIDDENLDEDKKEEYEAVDAGQARKEDLFHYGTVGKVVGLQRRVYGEPSLLIQGVQRFSIERWLKERPFFEAEVILHEEKDPGISDSDTVESFQQLKRLSRELLTLLRFSSLIPSQSPRLSPIVARKFEFLISKSDLPHASRLADFLTDVSDSSVEEKLRILASLDLPTRLGRVVEILDRQVQNIRNNVKTTHLTSSSLTPSPAIDISQIDPRDRELLARRAMAGLTGLSPPGPLSRRNNNDDDDKELNEVDELQQKLDEAQLSAEAKKVADKEIKRLRKMNPANAEYGVCRSYLENLAEIPWSKFTEDRLGPDTLTKARKQLDDDHYGLEKIKKRLLEYLAVLRLKQTTNQDVEQQISTLTKDLDSSDEDIEKDVPLLSEADRVSIESKLELLQSRRMTDKSPILLLVGPPGTGKTSLARSVAASLNRKFHRISLGGVRDEAEIRGHRRTYVAAMPGLVVNGLKKAGVNNPVFLLDEIDKVGGANFQGDPSAAMLEVLDPEQNHTFSDHYISIPIDLSKVLFIATANSLDTIPAPLLDRMETIALSGYTTVEKRHIARRHLLPKQIRANGLSDGQVELSDDVLDKTITSYTRESGVRNLERELGAICRHKAVQFADAGDTGKPETYNPVVTVDDLEEILGVERFEEEITEKHGRPGVVTGLVAYSTGGQGSILFIEVADMPGNGRVQLTGKLGDVLKESVEVALTWVKAHSFELGLTHDPNEDIMKSRSIHVHCPSGAIPKDGPSAGLAHTIGLISLFAGKAVPPQLAMTGEVSLRGRVMPVGGIKEKLIGALRAGVKTVLLPHHNRKDVKDVPQEVIDGIQIIYVKHIWEAIRQVWPDSHWGQQQVNFVESRL
>XP_040705804_Aspergillus_sydowii
MGSNGGKPTKLSLVPLPKGSVLLPGATLRIPVSNRPDLANLLSSLLDRTHANRRHANSITFGCVPLCSPYLTKDGQHVIDNGAVNEDAKEEFESIDAGQARKEDLYRYGTLGKVIGVQRRAYSEPHLLVQGVQRLTVKRVLKERPFFEAECIFHDEKEPTQNDADIVGLFEQLRHLSRELLTLLRYTSLIPNSGGPRLSPIIARKFELIITKSDLGQAGRLADVMADIAETNLEEKLRVLAALDVKTRLERVVDILSKQNQNIRGNVKFTTVSTDSVPQGSMVDLGQLDPRIRELLSKRGISGGSGNPPSGLGGRSNDSDEKESNEVDELQQKLKDAQLSPEAQKIADKELRRLRKMMPVNQEYGVIRTYLENLADIPWTKVTEDKLGAETLKLARKQLDDDHYGLDRIKKRLLEYLAVLRLKQTTNQDIERQIAALTSELDNSGGDIEKDIPSLPESDRAAIESKLHMLTSRRMTDKSPILLLVGPPGTGKTSLARSVAAALGRKFHRISLGGVRDEAEIRGHRRTYVAAMPGLIVNGLKKVGVANPVFLLDEIDKVGGANFQGDPSAAMLEVLDPEQNHTFVDHYINIPIDLSKVLFLATANSLDTIPAPLLDRMETIQLSGYTTVEKRHIAKRHLIPKQIRANGLTDGQVVLSDDVIDKTTTSYTRESGVRNLERELGSICRYKAVQYADAADTAKVETYNPVVTVDDLEEILGIERFDEEIAEKHSRPGVVTGLVAYSSGGQGSILFIEVADMPGSGRVQLTGKLGDVLKESVEVALTWVKAHSFELGLTSDPNEDIMKSRSLHVHCPSGAIPKDGPSAGLAHTIGLISLFSGKAVPPKLAMTGEVSLRGRVMPVGGIKEKLIGALRAGVTTVLLPHQNRKDVKDIPEEVSNGLEIIYVKHIWEAIRHVWPDAHWPGQHHMNFVESRL
>XP_001211273_Aspergillus_terreus
MGVNNGRTTKLALVPLPKGSVLLPGVTLRIPVNNRPDLSNLLSSLLDRTSAARRDGTSITFGCVPLSSPFLSTDGQRLIDNGSLDDEKKEEYEVLDAGQARKEDLFRYGTVGKVIGIQRRSYSEASLVVQGVQRFTIKRVLKERPFFEAEAILHDDKDLATVDSETVELFQQLRRLSKELLTLLRLSSLLPSPSNRLSPLLARKFELFISKTDLAQAGRLADFMADVTDASFEEKLRVLASLDSKTRLEKVVELLSRQVQNIKNSVKVTTISTNSFNPSGFDISQIDPRDRELLARRAMAGLSGLTPPGAAGRSNDGDEKEVNEVDELQQKLQEAQLSPEARKVADKELRRLRKMNPANAEYGVCRTYLENLADIPWTKVTEDQLGPETLKRARKQLDDDHYGLEKIKKRLLEYLAVLRLKQSTNQDVERQIASLSKDLEEADSGDLEKEVPHLSEADRVAVETKLHRLKSRKMTDKSPILLLVGPPGTGKTSLARSVAASLGRKFHRISLGGVRDEAEIRGHRRTYVAAMPGLVVNGLKKVGVANPVFLLDEIDKVGGANFQGDPSAAMLEVLDPEQNHTFSDHYINIPIDLSKVLFIATANSLDTIPAPLLDRMETITLSGYTTVEKRHIAKRHLIPKQIRSNGLSDGQVILSDEVIDKTITAYTRESGVRNLEREIGSICRYKAVQYADAADTGRLEAYNPVVTLDDLEEILGIERFDEEIAEKHGRPGVVTGLVAYSTGGQGSILFIEVADMPGNGRVQLTGKLGDVLKESVEVALTWVKAHSYELGLTPDPNEDIMKNRSLHVHCPSGAIPKDGPSAGLAHTIGLISLFTGKAVPPKLAMTGEVSLRGRVMPVGGIKEKLIGAHRAGVKTVLIPYQNRKDVKDVPKEVSDELDIIYVQHIWEGIRHVWPDAHWPGQHHMNFVESRL
>XP_022493304_Penicillium_arizonense
MGSDSRTIKIPLVPLAKGSVLLPGVTLRIPVSNRPDLANLLSSLVDKPSKRDANSITFGCVPLSSPFLSRDGQQLLEGGDSDSERKDEYDSIDAGQARKEDLFRYGVVGKVIGVQRRAYSEPFLLVQGSQRFSIKRVIRDRPYFEADVLLHDESNSGQGDAEVADLFQQLRQLSRELLTLLRLSSLLSAASSRLSPLVARKFELYISKTELTQAGKLADFMADVSDASFEEKLRILSSLDVKERLERVVVILTRQAQHIKSSVRVTSVSSTSFPSSGMDISQIDPRERELLAKRAMSGLSGLTPPGPASARGNDEDKEPNEVDELQQKLNDAELSPEARKVADKELKRLRKMNPANAEYGVCRTYLENLSEIPWTKVTEDQLGPDTLKRARKQLDEDHYGLERIKKRLLEYLAVLRLKQSTNQDVERQISGLSRDLDVSAVGDVEKDIPLLSESDRVALETRLQILKSKRMTDKSPILLLVGPPGTGKTSLARSVAASLGRKFHRISLGGVRDEAEIRGHRRTYVAAMPGLIVNGLKKVGVANPVILLDEIDKVGGANFQGDPSAAMLEVLDPEQNHTFTDHYINIPIDLSKVLFLATANSLDTIPAPLLDRMETISLSGYTTVEKRHIAKQHLIPKQIRTNGLTEGQVNMSDEVIDKTIMAYTRESGVRNLERELGSICRHKAVQYADANDSDRVDDYNPVVSVEDLEDILGIERFEEEIAEKHGRPGVVTGLVAYSTGGQGSILFIEVADMPGNGRVQLTGKLGDVLKESVEVALTWVKAHSFELGLTHDPNEDIMKSRSLHVHCPSGAIPKDGPSAGLAHTVALISLFTNKPVPPQIAMTGEVSLRGRVMPVGGIKEKLIGAHRAGVKTVLLPDHNRKDVKDVPQEVTKGLEIIYVRHIWEGLRTIWPDAQWPGQHHMNLLESRL
>XP_014533234_Penicillium_digitatum
MGSNGRNTKIPLVPLPKGSVLLPGVTLRIPVSNRPDLANLLSSLADKPLKRDTNAVTFGCVPLKSPSLSQDGKQLLEGDNMDSEQKEEYDLIDAGQARKEDLFHCGTIGKVIGVQRRIYSEPFLLVQGSQRFSVKKVLRDRPYFEAEVFINDESNSGQGDAEFAELFQQLRQLSRELLTLLRFSSLLSAASSRLSPLVARKFELYISRTELTQAGKLADFMADVSDASFEEKLRILNSLDVRERLERVVEILTRQIQHIKSSVRVTSLGSTSFPSSVMEISQIDPREREILAKRAISGLSGMTPPGGRGNEEEKEPNEVEELHQKLNDAQLSPEARKVADKELKRLQKMNPANAEYGVCRTYLENLSEIPWTKVTEDQLGPDTLKKARKQLDEDHYGLERIKKRLLEYLAVLRLKQSANSGVERQISGISRELDASAVGDVETEVPLLSEPEQAALENRLEILKSKRMTDKSPILLLVGPPGTGKTSLARSVAASLGRKFHRISLGGVRDEAEIRGHRRTYVAAMPGLIVNGLKKVGVANPVILLDEIDKVGGANFQGDPAAAMLEVLDPEQNHTFTDHYINIPIDLSKVLFLATANSLDTIPAPLLDRMETISLSGYTTVEKRHIAKQHLIPKQIRSNGLNDGQVNLSDEVIDKTITSYTRESGVRNLERELGSICRHKAVQYADAGDAGRLDKYNPVVSLDDLEEILGIERFEEEIAEKHGRPGVVTGLVAYSTGGQGSILFIEVADMPGNGRVQLTGKLGDVLKESVEVALTWVRAHSFELGLTHDPSEDIMKSRSLHVHCPSGAIPKDGPSAGLAHTVALISLFSNKPVPPHIAMTGEVSLRGRVMPVGGIREKLIGALCAGVKTVLLPDHNRKDVKDVPQEVKDGLEIIYVKHISEGLRQIWPDTQWPGQHQMNFVESRL
>XP_016601611_Penicillium_expansum
MGSNGRTTKIPLVPLPKGSVLLPGVTLRIPVSNRPDLANLLSSLVDKPSKRDANTITFGCVPLNSPFLSRDGQQLLEGDDSDSERKEEYDSIDAGQARKEDLFRYGTIGKVIGVQRRAYSEPFLLVQGSQRFTIKKVLRDRPYFEADVFIHDESNSGQGDAEVAELFQQLRQLSRELLTLLRLSSLLSAASSRLSPLVARKFELYISKTELTQAGKLADFMADVSDASFEEKLRILGSLDVKERLERVVEILTRQAQHIKSSVRVTSVGSTSFPSSGMDISQIDPRERELLAKRAISGLSGMTPPGGRGNDEEKEPNEVDELQQKLNDAKLSPEARKVADKELKRLRKMNPANAEYGVCRTYLENLSEIPWAKVTEDQLGPDTLKNARKQLDEDHYGLERIKKRLLEYLAVLRLKQSTNLDVERQISGLSRDLDASAVGDVEKDVPLLSESDRVALETRLEILKSKRMTDKSPILLLVGPPGTGKTSLARSVAASLGRKFHRISLGGVRDEAEIRGHRRTYVAAMPGLVVNALKKVGVANPVILLDEIDKVGGANFQGDPSAAMLEVLDPEQNHTFTDHYINIPIDLSKVLFLATANSLDTIPAPLLDRMETIALSGYTTVEKRHIAKQHLIPKQIRSNGLNEGQVNLSDEVIDKTITSYTRESGVRNLERELGSICRHKAVQYADAGDANRLDDYNPVVSVDDLEDILGIERFEEEIAEKHGRPGVVTGLVAYSTGGQGSILFIEVADMPGNGRVQLTGKLGDVLKESVEVALTWVKAHSFELGLTHDPGEDIMKSRSLHVHCPSGAIPKDGPSAGLAHTVALISLFSNKPVPPQIAMTGEVSLRGRVMPVGGIKEKLIGALRAGVKTVLLPDHNRKDVKEVPQEVKDGLEIIYVKNIWEGLHRVWPDAQWPGHQQMNFVESRL
>XP_040645975_Penicillium_griseofulvum
MGSNGRTTKIPLVPLAKGSVLLPGVTLRIPVANRPDLANLLSSLVDRPSKRDANTITFGCVPLDSPFLSRDGNKLLDGEDSDSERKEEYDSIDAGQARKEDLFRYGTIGKVIGVQRRAYAEPFLLVQGSQRFSIKKVLRERPYFEAEIFIHDESNSGQGDAEVAELFQQLRQLSRELLTLLRLSSLLSAASSRLSPLVARKFELYISKTELTQAGKLADFMADVSDASFEEKLRILGSLDVKERLERVVEILTRQAQHIKSSVRVTSVTATSFPSSGMDISKIDPRERELLAKRAISGLSGMAPPGGRGNEEEKEPNEIDELQQKLNDAQLSPEARKVADKELKRLRKMNPANAEYGVCRTYLENLAEIPWTKVTEDQLGPDTLKNARKQLDEDHYGLDRIKKRLLEYLAVLRLKQSTNSDVERQISGLSRDLDASAVGDVEKDIPLLSEADRVALETRLEILKSKRMTDKSPILLLVGPPGTGKTSLARSVAASLGRKFHRISLGGVRDEAEIRGHRRTYVAAMPGLIVNGLKKVGVANPVILLDEIDKVGGANFQGDPSAAMLEVLDPEQNHTFTDHYINIPIDLSKVLFLATANSLETIPAPLLDRMETISLSGYTTVEKRHIAKQHLIPKQIRSNGLTEGQVNMSDEVIDKTITGYTRESGVRNLERELGSICRHKAVQYADAGDADRLSDYNPVVTADDLEDILGTERFEEEIAEQHSRPGVVTGLVAYSTGGQGSILFIEVADMPGNGRVQLTGKLGDVLKESVEVALTWVKAHSFELGLTHDPNEDIMKSRSLHVHCPSGAIPKDGPSAGLAHTVALISLFSNKPVPPQIAMTGEVSLRGRVMPVGGIKEKLIGALRAGVKTVLLPDHNRKDVKDVPQEVKDGLEIIYVKHIWEGLRQIWPDAQWPSHHAMSFVESRL
>XP_038933077_Penicillium_roqueforti
MGSNGRTTKIPLVPLPKGSVLLPGVTLRIPVSNRPDLANLLSSLVDKPSKRDANTITFGCVPLNSPFLSRDGQQLLEGDDSDSERKEQYDSIDAGQARKEDLFRCGTVGKVIGVQRRAYSEPFLLVQGWQRFSIKKVLRDRPYFEAEVFIHDESNSGQGDAEVAVLFQQLRQLSRELLTLLRLSSLLSAASSRLSPLVARKFELYISKTELTQAGKLADFMADVSDASFEEKLRILGSLNVKERLERVVEILTRQAQHIKSSVRVTSIGSTSFPSSAMDISHIDPRDRELLAKRAISGLSGMTPPGGRGNDEEKEPNEVDELQQKLNDAQLSPEAQKVADKELKRLRKMNPANAEYGVCRTYLENLSEIPWTKATEDQLGPDTLKNARKQLDEDHYGLERIKKRLLEYLAVLRLKQSTNSDVERQISGLSRDLDASAAGDVDHDVPLLSESDRIALETRLEILKSKRMTDKSPILLLVGPPGTGKTSLAKSVAASLGRKFHRISLGGVRDEAEIRGHRRTYVAAMPGLIVNGLKKVGVSNPVILLDEIDKVGGANFQGDPAAAMLEVLDPEQNHTFTDHYINIPIDLSKVLFLATANSLDTIPAPLLDRMETISLSGYTTVEKRHIAKQHLIPKQIRSNGLNEDQVNLSDEVIDKTITSYTRESGVRNLERELGSICRHKAVQFADAGDADRLADYNPVVSVDDLEDILGIERFEEEITEKHGRPGVVTGLVAYSTGGQGSILFIEVADMPGNGRVQLTGKLGDVLKESVEVALTWVKAHSFELGLTHDPREDIMKSRSLHVHCPSGAIPKDGPSAGLAHTVALVSLFSNKPVPPQIAMTGEVSLRGRVMPVGGIKEKLIGALRAGVKTVLLPDHNRKDVKDVPQEVKDGLEIIYVKHIWEGLRHVWPDAQWPGQHQMNFVESRL
>XP_002567728_Penicillium_rubens
MGTNGRSTKLPLVPLPKGSVLLPGVTLRIPVSNRPDLANLLSSLVDKPSKRDASTITFGCVPLNSPFLSRDGQQLLEGDDSDSERKEEYDSIDAGQARKEDLFRYGTIGKVIGVQRRAYSEPFLLVQGSQRFTIKKVLRDRPYFEAEVFIHDESNSGQGDADVAALFQQLRQLSRELLTLLRLSSLLSAASSRLSPLVARKFELYISKTELTQAGKLADFMADVSDASFEEKLRILGSLDVKERLERVVEILTRQAQHIKSSVRVTTVGSTSFPSSGMDISQIDPRERELLAKRAISGLSGMTPPSGRGNDEEKEPNEVDELQQKLNDAQLSPEARKVADKELKRLRKMNPANAEYGVCRTYLENLSEIPWTKVTEDQLGPDTLKNARKQLDEDHYGLERIKKRLLEYLAVLRLKQSTNSDVERQISGLSKDLDASAVGDVEKDVPLLSETDRVALETRLEILKSKRMTDKSPILLLVGPPGTGKTSLARSVAASLGRKFHRISLGGVRDEAEIRGHRRTYVAAMPGLIVNGLKKVGVANPVILLDEIDKVGGANFQGDPSAAMLEVLDPEQNHTFTDHYINIPIDLSKVLFLATANSLETIPAPLLDRMETISLSGYTTVEKRHIAKQHLIPKQIRSNGLTEGQVNLSDEVIDKTITSYTRESGVRNLEREIGSICRHKAVQYADAGDADRLVDYNPVVSIDDLEDILGIERFEEEIAEKHGRPGVVTGLVAYSTGGQGSILFIEVADMPGNGRVQLTGKLGDVLKESVEVALTWVKAHSFELGLTHDPSEDIMKSRSLHVHCPSGAIPKDGPSAGLAHAVALISLFSNKPVPPQIAMTGEVSLRGRVMPVGGIKEKLIGALRAGVKTVLLPDHNRKDVKDVPQEVKDGLEIVYVKHIWEGLRQVWPDAQWPGQHQMNFVESRL
>XP_040813309_Penicillium_solitum
MGSNGRTTKIPLVPLPKGSVLLPGVTLRIPVSNRPDLANLLSSLVDKPSKRDANTITFGCVPLNSPFLSRDGQQLLEGDDSDSERKEEYDSIDAGQARKEDLFRCGTIGKVIGVQRRAYSEPFLLVQGSQRFSIKKVLRDRPYFEAEVFIHDESNSGQGDAEVAELFQQLRQLSRELLTLLRLSSLLSAASSRLSPLVARKFELYISKTELTQAGKLADFMADVSDASFEEKLRILGSLDVKERLERVVEILTRQAQHIKSSVRVTSVGSTSFPSSGMDISQIDPRERELLAKRAISGLSGMTPPGGRGNDEEKEPNEVDELQQKLNDAQLSPEARKVADKELKRLRKMNPANAEYGVCRTYLENLSEIPWTKVTEDQLGPDTLKNARKQLDEDHYGLERIKKRLLEYLAVLRLKQSTNSDVERQISGLTRDLEASAIGDVEKDVPLLSESDRVALETRLQILKSKRMTDKSPILLLVGPPGTGKTSLARSVAASLGRKFHRISLGGVRDEAEIRGHRRTYVAAMPGLVVNGLKKVGVANPVILLDEIDKVGGANFQGDPSAAMLEVLDPEQNHTFTDHYINIPIDLSKVLFLATANSLDTIPAPLLDRMETISLSGYTTVEKRHIAKQHLIPKQIRSNGLNEGQVNLSDEVIDKTITSYTRESGVRNLERELGSICRHKAVQYADAGDADRLSDYNPVVSVDDLEDILGIERFEEEIAEKHGRPGVVTGLVAYSTGGQGSILFIEVADMPGNGRVQLTGKLGDVLKESVEVALTWVKAHSFELGLTHDPGEDIMKSRSLHVHCPSGAIPKDGPSAGLAHTIALISLFSNKPVPPQIAMTGEVSLRGRVMPVGGIKEKLIGALRAGVKTVLLPDHNRKDVKDVPQEVKDGLEIIYVKHIWEGLRQVWPDAQWPGQHQMNFVESRL
>XP_022585434_Penicilliopsis_zonata
MAPNSSKTSKLALIPLPKGTVLLPGVLLRLPVANRSDLASLLSSLLNQSAGLKNDGTPITFGCVPLGSPLLSNDGQQLLEDGTVDAEKRGEYDSLDAGEARKEDLFRFGTLGKVTGVQRRAFAEPLLLIQGMERFTVDRIVQEEPFFEAEVTFHDDIESSEQDSEINELFQQLRQLSRELLTLLRLSSLLPNASSRLSPLVARRFELYISRTDPSQAGKLVNFMADISDSSFEEKLMILASPDLKSRLEKAVEVLGRQVQGIKSNIKITSFTTTTSFPPTSGLDISQMDPRELLARRAMSSLAGLTPPGASSGQNEDEKEPDEVDELQQKLQEAELSPEARKVADKELRRLRKMNPANAEYGVCRTYLENLAEIPWTKVTEDQLGAETLKQARKQLDDDHYGLERIKKRLLEYLAVLRLKQSINQGVEKQIAELSQTLDTMTEDNKEKETLPESDRLAAEAKLQLLKNRQMGDKSPILLLAGPPGTGKTSLARSIATSLGRKFHRISLGGVRDEAEIRGHRRTYVAAMPGLIVSGLKKVGVANPVFLLDEIDKIGGANFQGDPSAAMLEVLDPEQNHSFMDHYINVPIDLSKVLFIATANSLETIPAPLLDRMETITLSGYTTVEKRHIAKRHLIPKQIRANGLADGQVNLSDDVIDKTITSYTRESGVRNLEREISSICRYKAVQYADATDTGALASYDPIVAVDNLEDILGIERFDEEIAEKHGRPGVVTGLVAYSTGGQGSILFIEVADMPGNGRVQLTGKLGDVLKESVEVALTWVKAHSFELGLTHDPNEDIMKSRSLHVHCPSGAIPKDGPSAGLAHTLALISLFTGKAVPPQIAMTGEISLRGRVMPVGGIKEKLIGALRAGVKTVLLPDHNRKEVKDVPQEVKDGLEIIHVRHIWEAIRHVWPDAHFPGEQHANIFESRL
>XP_016614627_Cladophialophora_bantiana
MGYTAKATIPLIPLAKDSVLLPGVTLRISVSNRADIPLLLSSAFQRATKSRSASAQLPVGCVPVNSPFLSPDGKELLDSAARESSRDYDYADIDPGKARKKDLYGYGTLAKIISVQGSPNADPYLLVEGIQRFKIDKIKHERPYFEAEVTFYEDEVPDLNDGDLRASFTRLKQRSRELLTLLRLSSLFRPASMALSPLIVRRFELFIAKKDLSQAGQLADFMTDIVEASFEEKLRILSTLDLHERLERVLALLNKQISGINGNIKVTTITSTTLPSNIGVDISDLNQKQREALARRAMSGLNGMTPPGMPGVNRGGDDDEDNEVNEVEELKKKVAEAGLSPEAQKVADRELRRLKKMNPANAEYGVIRTYVENLVEIPWTKVTDDQLGSDTLKRARKQLDDDHYGLEKIKKRLLEYLAVLKLKQSVNADVDQQIARLTKQLTPRQDGEEREVEQIPDNERDAATAKLHVLKSKRMVDKSPILLLVGPPGTGKTSLAKSIALSLGRKFHRISLGGVRDEAEIRGHRRTYVAAMPGLIVSGLKKVGVANPVFLLDEIDKVSTNNFHGDPSAAMLEVLDPEQNHSFNDHYVNIPIDLSKVLFIATANSLDTIPPPLLDRMETIRLAGYTTIEKRHIAKQHLIPKQIRTNGLSEGQVVIPDDVVDTIITAYTRESGVRNLEREIGSVCRYKAVQYADARDANDTSKYNPVVRVEELEEILGIERFEEEIAEKQSRPGVVTGLVAYSSGGQGSILFIEVADMPGKGRVQLTGKLGDVLKESVEVALSWVKAHSYDLGLTHDRDEDIMEKRAIHVHCPAGAVPKDGPSAGLAHTVALISLFSGKTVPPTIAMTGEVSLRGRVMPVGGIKEKLIGAHRAGVKTVLLPNGNKKDVKDVPEEVKRDLRIVHVK
>XP_008730442_Cladophialophora_carrionii
MGYTAKATIPLIPLAKDAVLLPGVTLRIPVSSRADIPLLLSSAFQRATKSRTGSAQLPIGCVPLNSPFLSPDGKELLDSSAKESSRDYDTAGIDPGKARKQDLYGYGTLAKIIGVQGNSNADPYLLVEGIQRFRIDKVRHERPHFEAEVTFYEDEVPDLNDGDLRASFTRLKQRSRELLTLLRLSSLFRPASMVLSPLIVRRFELFIAKKDLSQAGQLADFMTDIVEASFEEKLRILSTLNLHERLERVLALLNKQISGINGNIKITSVTSTTIPGNLPIDINDLNQQQREALARRAMSGLNGMSPPGVPGMTRGDGDEDNEVNEVDELRKKVNEAGLSPEAHKVAERELRRLKKMNPANAEYGVIRTYVENLAEIPWTKVTDDHLGVETLQRARKQLDDDHYGLEKIKKRLLEYLAVLKLKQSVNADVDQQIARLTKQLTPNNTEDSKEIEQIPDEERDAATAKLHVLKSKRMVDKSPILLLVGPPGTGKTSLAKSIALSLGRKFHRISLGGVRDEAEIRGHRRTYVAAMPGLIVSGLKKVGVANPVFLLDEIDKISSNNFHGDPSAAMLEVLDPEQNHSFNDHYVNIPIDLSKVLFIATANSLDTIPAPLLDRMETIRLAGYTTVEKRHIAKQHLIPKQIRTNGLGEGQVILPDDVVDAIITQYTRESGVRNLEREIGSVCRFKAVQYADLQDANDTSKYNPVVKVEELEEILGIERFEEEIAEKVSRPGVVTGLVAYSSGGQGSILFIEVADMPGKGRVQLTGKLGDVLKESVEVALSWVKAHSYELGLTHDRDEDIMEKRAIHVHCPAGAVPKDGPSAGLAHTVALISLFSGKTVPPTIAMTGEVSLRGRVMPVGGIKEKLIGAHRAGVKTVLLPVGNKKDVKDVPDEVKRELRIVHVK
>XP_016253523_Cladophialophora_immunda
MGYTAKATIPLIPLAKDSVLLPGVTLRISVSNRADIPLLLSSAFQRATKSRTGSAQLPVGCVPLNSPFLSPDGKELLDSAAKESSRDYDYADIDPGKARKKDLYGYGTLAKIVSVQGSPNADPYLLVEGIQRFKIDKIRHERPYFEAEVTFYEDEVPDLNDGDLRASFTRLKQRSRELLTLLRLSSLFRPASMALSPLIVRRFELFIAKKDLSQAGQLADFMTDIVEASFEEKLRILSTLDLHERLERVLALLNKQISGINGNIKVTTITSTTLPSNIGVDISDLNQKQREALARRAMSGLNGMTPPGMPGVNRGGDDDEDNEVNEVEELKKKVAEAGLSPEAQKVAERELRRLKKMNPANAEYGVIRTYVENLVEIPWTKVTDDQLGADTLKRARKQLDDDHYGLEKIKKRLLEYLAVLKLKQSVNADVDQQIARLTKQLTPAQDGEEREIEQIPDNERDAATAKLHVLKSKRMVDKSPILLLVGPPGTGKTSLAKSIALSLGRKFHRISLGGVRDEAEIRGHRRTYVAAMPGLIVSGLKKVGVANPVFLLDEIDKVSTNNFHGDPSAAMLEVLDPEQNHSFNDHYVNIPIDLSKVLFIATANSLDTIPAPLLDRMETIRLAGYTTVEKRHIAKQHLIPKQIRTNGLSEGQVVIPDDVVDTIITSYTRESGVRNLEREIGSVCRYKAVQYADARDANDTSKYNPVVRIEELEDILGIERFEEEIAEKKSRPGVVTGLVAYSSGGQGSILFIEVADMPGKGRVQLTGKLGDVLKESVEVALSWVKAHSYDLGLTHDRDEDIMEKRAIHVHCPAGAVPKDGPSAGLAHTVALISLFSGKTVPPTIAMTGEVSLRGRVMPVGGIKEKLIGAHRAGVKTVLLPAGNKKDVKDVPEEVKRDLEIVHVKHVYEALRHIWPDSHWASDRHFAEIESRL
>XP_007750315_Cladophialophora_psammophila
MGYTAKATIPLIPLAKDSVLLPGVTLRISVSNRADIPLLLSSAFQRATKSRSASAQLPVGCVPVNSPFLSPDGKELLDSAAKESSRDYDYADIDPGKARKKDLYGYGTLAKIISVQGSPNADPYLLVEGIQRFKIDKIKHERPYFEAEVTFYEDEVPDLNDGDLRASFTRLKQRSRELLTLLRLSSLFRPASMALSPLIVRRFELFIAKKDLSQAGQLADFMTDIVEASFEEKLRILSTLDLHERLERVLALLNKQISGINGNIKVTTITSTTLPSNIGVDISDLNQKQREALARRAMSGLNGMTPPGMPGVNRGGDDDEDNEVNEVEELKKKVAEAGLSPEAQRVADRELRRLKKMNPANAEYGVIRTYVENLVEIPWTKVTDDQLGADTLKRARKQLDDDHYGLEKIKKRLLEYLAVLKLKQSVNADVDQQIARLTKQLTPRQDGEEREVEQIPDNERDAATAKLHVLKSKRMVDKSPILLLVGPPGTGKTSLAKSIALSLGRKFHRISLGGVRDEAEIRGHRRTYVAAMPGLIVSGLKKVGVANPVFLLDEIDKVSTNNFHGDPSAAMLEVLDPEQNHSFNDHYVNIPIDLSKVLFIATANSLDTIPPPLLDRMETIRLAGYTTVEKRHIAKQHLIPKQIRTNGLSEGQVVIPDDVVDTIITAYTRESGVRNLEREIGSVCRYKAVQYADARDANDTSKYNPVVRVEELEEILGIERFEEEIAEKKSRPGVVTGLVAYSSGGQGSILFIEVADMPGKGRVQLTGKLGDVLKESVEVALSWVKAHSYDLGLTHDRDEDIMEKRAIHVHCPAGAVPKDGPSAGLAHTVALISLFSGKTVPPTIAMTGEVSLRGRVLPVGGIKEKLIGAHRAGVKTVLLPNGNKKDVKDVPEEVKRDLKIVHVK
>XP_018696049_Fonsecaea_erecta
MGYTAKATIPLIPLAKDSVLLPGVTLRISVSNRADIPLLLSSAFQRATKSRSGSAQLPVGCVPVNSPFLSPDGKELLDSAAKESSRDYDYADIDPGKARKKDLYGYGTLAKIVSVQGSPNADPYLLVEGIQRFKIDKIKHERPYFEADVTFYEDEVPDLNDGDLRASFTRLKQRSRELLTLLRLSSLFRPASMALSPLIVRRFELFIAKKDLSQAGQLADFMTDIVEASFEEKLRILSTLDLHERLERVLALLNKQISGINGNIKVTTITSTTLPSNIGVDISDLNQKQREALARRAMSGLNGMTPPGMPGVNRGGDDDEDNEVNEVEELKKKVAEAGLSPEAQRVAERELRRLKKMNPANAEYGVIRTYVENLVEIPWTKVTDDQLGADTLKRARKQLDDDHYGLEKIKKRLLEYLAVLKLKQSVNADVDQQIARLTKQLTPTQDGEEREVEQIPDNERDAATAKLHVLKSKRMVDKSPILLLVGPPGTGKTSLAKSIALSLGRKFHRISLGGVRDEAEIRGHRRTYVAAMPGLIVSGLKKVGVANPVFLLDEIDKVSTNNFHGDPSAAMLEVLDPEQNHSFNDHYVNIPIDLSKVLFIATANSLDTIPAPLLDRMETIRLAGYTTVEKRHIAKQHLIPKQIRTNGLSEGQVVIPDDVVDTIITSYTRESGVRNLEREIGSVCRYKAVQYADARDANDMSKYNPVVRVEELEDILGIERFEEEIAEKQSRPGVVTGLVAYSSGGQGSILFIEVADMPGKGRVQLTGKLGDVLKESVEVALSWVKAHSYDLGLTHDRDEDIMEKRAIHVHCPAGAVPKDGPSAGLAHTVALISLFSGKAVPPTIAMTGEVSLRGRVMPVGGIKEKLIGAHRAGVKTVLLPSGNKKDVKDVPDEVKKDLEIVHVKHVYEALRHIWPESHWASDRHFAEIESRL
>XP_022514899_Fonsecaea_monophora
MGYTAKATIPLIPLAKDSVLLPGVTLRISVSNRADIPLLLSSAFQRATKSRSGSAQLPVGCVPVNSPFLSPDGKELLDSAAKESSRDHDYADIDPGKARKKDLYGYGTLAKIVSVQGSPNADPYLLVEGIQRFKIDKIKHERPYFEADVTFYEDEVPDLNDGDLRASFTRLKQRSRELLTLLRLSSLFRPASMALSPLIVRRFELFIAKKDLTQAGQLADFMTDIVEASFEEKLRILSTLDLHERLERVLALLNKQISGINGNIKVTTITSTTLPPNIGVDISDLNQKQREALARRAMSGLNGMTPPGMPGVSRGGDDDEDNEVNEVEELKKKVAEAGLSPEAQKVAERELRRLKKMNPANAEYGVIRTYVENLVEIPWTKVTDDQLGADTLKRARKQLDDDHYGLEKIKKRLLEYLAVLKLKQSVNADVDQQIARLTKQLAPSQEGEGREVEQIPDNERDAATAKLHVLKSKRMVDKSPILLLVGPPGTGKTSLAKSIALSLGRKFHRISLGGVRDEAEIRGHRRTYVAAMPGLIVSGLKKVGVANPVFLLDEIDKVSSNNFHGDPSAAMLEVLDPEQNHSFNDHYINIPIDLSKVLFIATANSLDTIPPPLLDRMETIRLAGYTTVEKRHIAKQHLIPKQIRTNGLAEGQVIIPDDVVDTIITAYTRESGVRNLEREIGSVCRYKAVQYADARDANDTSKYNPVVRVEELEDILGIERFEEEIAEKQSRPGVVTGLVAYSSGGQGSILFIEVADMPGKGRVQLTGKLGDVLKESVEVALSWVKAHSYDLGLTHDRDEDIMEKRAIHVHCPAGAVPKDGPSAGLAHTVALISLFSGKTVPPTIAMTGEVSLRGRVMPVGGIKEKLIGAHRAGVKTVLLPNGNKKDVKDVPEEVKKDLKIIHVKHVYEALRYIWPDSHWASDRYFAEVESRL
>XP_016638290_Fonsecaea_multimorphosa
MGYTAKATIPLIPLAKDSVLLPGVTLRISVSNRADIPLLLSSAFQRATKSRSGSAQLPVGCVPVNSPFLSPDGKELLDSAAKESSRDYDYADIDPGKARKKDLYGYGTLAKIVSVQGSPNADPYLLVEGIQRFKIDKIKHERPYFEAEVTFYEDEVPDLNDGDLRASFTRLKQRSRELLTLLRLSSLFRPASMALSPLIVRRFELFIAKKDLSQAGQLADFMTDIVEASFEEKLRILSTLDLHERLERVLALLNKQISGINGNIKVTTITSTTLPSNMGVDISDLNQKQREALARRAMSSLNGMTPPGMPGANRGGDDDEDNEVNEVDELKKKVAEAGLSPEAQKVAERELRRLKKMNPANAEYGVIRTYVENLAEIPWTKVTDDQLGADTLKRARKQLDDDHYGLEKIKKRLLEYLAVLKLKQSVNADVDQQIARLTKQLTPTQDGEDREVEQIPDNEKDAATAKLHVLKSKRMVDKSPILLLVGPPGTGKTSLAKSVALSLGRKFHRISLGGVRDEAEIRGHRRTYVAAMPGLIVSGLKKVGVANPVFLLDEIDKVSTNNFHGDPSAAMLEVLDPEQNHSFNDHYVNIPIDLSKVLFIATANSLDTIPPPLLDRMETIRLAGYTTVEKRHIAKQHLIPKQIRTNGLSEGQVVIPDDVVDTIITSYTRESGVRNLEREIGSVCRYKAVQYADARDANDTSKYDPVVRVEELEEILGIERFEEEIAEKQSRPGVVTGLVAYSSGGQGSILFIEVADMPGKGRVQLTGKLGDVLKESVEVALSWVKAHSYDLGLTHDRDEDIMQKRSIHVHCPAGAVPKDGPSAGLAHTVALISLFSGKTVPPTIAMTGEVSLRGRVMPVGGIKEKLIGAHRAGVKTVLLPNGNKKDVKDVPDEVKKDLEIVHVKHVYEALRYIWPDSQWASDRHFAEVESRL
>XP_022502682_Fonsecaea_nubica
MGYTAKATIPLIPLAKDSVLLPGVTLRISVSNRADIPLLLSSAFQRATKSRSGSAQLPVGCVPVNSPFLSPDGKELLDSAAKESSRDHDYADIDPGKARKKDLYGYGTLAKIVSVQGSPNADPYLLVEGIQRFKIDKIKHERPYFEADVTFYEDEVPDLNDGDLRASFTRLKQRSRELLTLLRLSSLFRPASMALSPLIVRRFELFIAKKDLTQAGQLADFMTDIVEASFEEKLRILSTLDLHERLERVLALLNKQISGINGNIKVTTITSTTLPPNIGVDISDLNQKQREALARRAMSGLNGMTPPGMPGVNRGGDDDEDNEVNEVEELKKKVAEAGLSPEAQKVAERELRRLKKMNPANAEYGVIRTYVENLVEIPWTKVTDDQLGADTLKRARKQLDDDHYGLEKIKKRLLEYLAVLKLKQSVNADVDQQIARLTKQLAPSQEGEGKEVEQITDNERDAATAKLHVLKSKRMVDKSPILLLVGPPGTGKTSLAKSIALSLGRKFHRISLGGVRDEAEIRGHRRTYVAAMPGLIVSGLKKVGVANPVFLLDEIDKVSSNNFHGDPSAAMLEVLDPEQNHSFNDHYINIPIDLSKVLFIATANSLDTIPPPLLDRMETIRLAGYTTVEKRHIAKQHLIPKQIRTNGLAEGQVIIPDDVVDTIITAYTRESGVRNLEREIGSVCRYKAVQYADARDANDTSKYNPVVRVEELEDILGIERFEEEIAEKQSRPGVVTGLVAYSSGGQGSILFIEVADMPGKGRVQLTGKLGDVLKESVEVALSWVKAHSYDLGLTHDRDEDIMEKRAIHVHCPAGAVPKDGPSAGLAHTVALISLFSGKTVPPTIAMTGEVSLRGRVMPVGGIKEKLIGAHRAGVKTVLLPNGNKKDVKDVPEEVKKDLKIIHVKHVYEALRYIWPDSHWASDRYFAEVESRL
>XP_013290216_Fonsecaea_pedrosoi
MGYTAKATIPLIPLAKDSVLLPGVTLRISVSNRADIPLLLSSAFQRATKSRSGSAQLPVGCVPVNSPLLSPDGKELLDSAAKESSRDHDYADIDPGKARKKDLYGYGTLAKIVSVQGSPNADPYLLVEGIQRFKIDKIKHERPYFEADVTFYEDEVPDLNDGDLRASFTRLKQRSRELLTLLRLSSLFRPASMALSPLIVRRFELFIAKKDLTQAGQLADFMTDIVEASFEEKLRILSTLDLHERLERVLALLNKQISGINGNIKVTTITSTTLPPNIGVDISDLNQKQREALARRAMSGLNGMTPPGMPGVNRGGDDDEDNEVNEVEELKKKVAEAGLSPEAQKVAERELRRLKKMNPANAEYGVIRTYVENLVEIPWTKVTDDQLGADTLKRARKQLDDDHYGLEKIKKRLLEYLAVLKLKQSVNADVDQQIARLTKQLAPSQEGEGREVEQIPDNERDAATAKLHVLKSKRMVDKSPILLLVGPPGTGKTSLAKSIALSLGRKFHRISLGGVRDEAEIRGHRRTYVAAMPGLIVSGLKKVGVANPVFLLDEIDKVSSNNFHGDPSAAMLEVLDPEQNHSFNDHYINIPIDLSKVLFIATANSLDTIPPPLLDRMETIRLAGYTTVEKRHIAKQHLIPKQIRTNGLAEGQVIIPDDVVDTIITAYTRESGVRNLEREIGSVCRYKAVQYADARDANDTSKYNPVVRVEELEDILGIERFEEEIAEKQSRPGVVTGLVAYSSGGQGSILFIEVADMPGKGRVQLTGKLGDVLKESVEVALSWVKAHSYDLGLTHDRDEDIMEKRAIHVHCPAGAVPKDGPSAGLAHTVALISLFSGKTVPPTIAMTGEVSLRGRVMPVGGIKEKLIGAHRAGVKTVLLPNGNKKDVKDVPEEVKKDLKIIHVK
>XP_007761110_Cladophialophora_yegresii
MGYTAKATIPLIPLAKDAVLLPGVTLRIPVSSRADIPLLLSSAFQRATKSRTGSTQLPIGCVPLNSPFLSPDGKELLDSAAKESSRDYDTAGMDPGKARKQDLYGYGTLAKIIGVQGNSNADPYLLVEGIQRFKIDKIRHERPHFEAEVTFYEDEVPDLNDGDLRASFTRLKQRSRELLTLLRLSSLFRPASMVLSPLIVRRFELFIAKKDLSQAGQLADFMTDIVEASFEEKLRILSTLNLHERLERVLALLNKQISGINGNIKITSVTSTTIPGNLPIDINDLNQQQREALARRAMSGLNGMSPPGVPGMTRGDGDDDNEVNEVDELRKKVNEAGLSPEAHKVAERELRRLKKMNPANAEYGVIRTYVENLAEIPWTKVTDDHLGVETLKRARKQLDDDHYGLEKIKKRLLEYLAVLKLKQSVNADVDQQISRLTKQLTPNNTEDSKDIEQIPDEERDAATAKLHVLKSKRMVDKSPILLLVGPPGTGKTSLAKSIALSLGRKFHRISLGGVRDEAEIRGHRRTYVAAMPGLIVSGLKKVGVANPVFLLDEIDKISSNNFHGDPSAAMLEVLDPEQNHSFNDHYVNIPIDLSKVLFIATANSLDTIPAPLLDRMETIRLAGYTTVEKRHIAKQHLIPKQIRTNGLGEGQVILPDDVVDAIITQYTRESGVRNLEREIGSVCRYKAVQYADLQDANDTSKYNPVVKVEELEEILGIERFEEEIAEKVSRPGVVTGLVAYSSGGQGSILFIEVADMPGKGRVQLTGKLGDVLKESVEVALTWVKAHSYELGLTHDRDEDIMEKRAIHVHCPAGAVPKDGPSAGLAHTVALISLFSGKTVPPTIAMTGEVSLRGRVMPVGGIKEKLIGAHRAGVKTVLLPVGNKKDVKDVPDEVKRELRIVHVKHVYEALRHIWPDSTWATDQYIAQVESRL
>XP_016241707_Exophiala_spinifera
MGYTAKATIPLIPLARDSVLLPGVTLRISVSNRADIPLLISSAFQRATRSRVGTASLPVGCVPINSPYLSADGRELLDSSKKESSGHVEHDIDPGNATKKDLFQYGTLAKIIGVQGSSNADPYLVVEGVQRFRIDKIKHEKPNFEAEVTFYEDGVPDLNDGDLRASFTRLKQRSRELLTLLRLSSLFRPASMVLSPLIVRRFELFIAKKDLSQAGQLADFMTDIVEASYEEKLRILSTLDLYERLERVLALLNKQISGINGNIKITSITSTTLPSNIGVDISDLNQSQREALARRAMSGLNGMTPPGMPGARGGEGDEDNEVNEVEELKKKVAEAGLSPEAQKAADRELKRLKKMNPANAEYGVIRTYVENLVEIPWTKVTDDQLGADTLTRARKQLDDDHYGLEKIKKRLLEYLAVLKLKQSVNADVDQQIARLTKQLAPTQEGEEREVEAIPDNEKDAATAKLHVLKSKRMIDKSPILLLVGPPGTGKTSLAKSIALSLGRKFHRISLGGVRDEAEIRGHRRTYVAAMPGLIVSGLKKVGVANPVFLLDEIDKVSTNNFHGDPSAAMLEVLDPEQNHSFSDHYVNIPIDLSKVLFIATANSLDTIPAPLLDRMETIQLSGYTTIEKRHIAKQHLIPKQVRTNGLSDGQVILPDDVIDTIITSYTRESGVRNLEREIGSVCRYKAVQYADARDANDTSPNKYNPTVTVDELEDILGIERFEEEIAEKSSRPGVVTGLVAYSSGGQGSILFIEVADMPGKGRVQLTGKLGDVLKESVEVALTWVKAHSYDLGLTHHPHEDIMEKRAIHVHCPAGAVPKDGPSAGLAHTVALISLFSGKSVPPTIAMTGEVSLRGRVMPVGGIKEKLIGAHRAGVKKVLLPAHNRKDVKDVPDEVKNEMEIIYVKHVYEALRQIWPESQWASDRYFAEVESRL
>XP_016257012_Exophiala_oligosperma
MGYTAKATIPLIPLARDSVLLPGVTLRISVSNRADIPLLISSAFQRASRSRAGTASLPVGCVPINSPYLSADGRELLDSSKKESSGHIEHDIDPSNATKKDLFKYGTLAKIIGVQGNSNADPYLVVEGVQRFRIDKIRHEKPNFEAEVTFYEDEVPDLNDGDLRASFTRLKQRSRELLTLLRLSSLFRPASMVLSPLIVRRFELYIGKKDLSQAGQLADFMTDIVEASYEEKLRVLSTLDLHERLERVLALLNKQISGINGNIKITSITSTTLPSNIGVDISDLNQSQREALARRALSGLNGMTPPGMPGARGGEGDEDNEVNEVEELKKKVAEAGLSPEAQKVADRELKRLKKMNPANAEYGVIRTYVENLVEIPWTKVTDDQLGADTLARARKQLDDDHYGLEKIKKRLLEYLAVLKLKQSVNADVDQQIARLTKQLTPTQEGEEREVEQIPDNEKDAATAKLHVLKSKRMVDKSPILLLVGPPGTGKTSLAKSIALSLGRKFHRISLGGVRDEAEIRGHRRTYVAAMPGLIVSGLKKVGVANPVFLLDEIDKISTNNFHGDPSAAMLEVLDPEQNHSFNDHYVNIPMDLSKVLFIATANSLDTIPAPLLDRMETIQLSGYTTIEKRYIAKQHLIPKQVRTNGLSDGQVVLPDDVIDTIITSYTRESGVRNLEREIGSVCRYKAVQYADARDANDTSPSKYNPTVTVDELEDILGIERFEEEIAEKSSRPGVVTGLVAYSSGGQGSILFIEVADMPGKGRVQLTGKLGDVLKESVEVALTWVKAHSYDLGLTHDPHEDIMEKRAIHVHCPAGAVPKDGPSAGLAHTVALISLFSGKSVPPTIAMTGEVSLRGRVMPVGGIKEKLIGAHRAGVKKVLLPAHNRKDVKDVPDEVKREMEIVYVKHVYEALRQIWPESQWASDRYFAEVESRL
>XP_013320768_Exophiala_xenobiotica
MGYTAKATIPLIPLARDSVLLPGVTLRISVSNRADIPLLLSSAFQRATRSRGGTASLPIGCVPINSPYLSADGRELLDSSEKESSSHIEHEVDPGSAAKKDLFKYGTLAKIIGVQGTSNADPYLVVEGVQRFRIDRIRHEKPNFEAEVTFYEDEVPDLNDGDLRASFTRLKQRSRELLTLLRLSSLFRPASLVLSPLIVRRFELFIAKKDLSQAGQLADFMTDIVEASYEEKLRILSTLNLHERLERVLALLNKQIAGINGNIKITSITSTSLPSNIGVDISDLNQSQREALAKRAMSGLNGMPPFGMPGARGGGDDEANEVNEVEELKKKVAEAGLSPEAQKVAERELKRLKKMNPANAEYGVIRTYVENLVEIPWTKVTDEHLGADTLARARKQLDDDHYGLEKIKKRLLEYLAVLKLKQSVNADVDQQIARLTKQLTPSQEGEEREVEQIPDTEKDAATAKLHVLKSKRMVDKSPILLLVGPPGTGKTSLAKSIALSLGRKFHRISLGGVRDEAEIRGHRRTYVAAMPGLIVSGLKKVGVANPVFLLDEIDKVSTNNFHGDPSAAMLEVLDPEQNHSFNDHYVNIPIDLSKVLFIATANSLDTIPAPLLDRMETIQLSGYTTIEKRHIAKQHLIPKQIRTNGLSEGEVVLPDNVVDTIITSYTRESGVRNLEREIGSVCRYKAVQYADARDAGDMNKYNPTVTVDELEEILGIERFEEEIAEKTSRPGVVTGLVAYSSGGQGSILFIEVADMPGKGRVQLTGKLGDVLKESVEVALTWVKAHSYDLGLTHDPHEDIMEKRAIHVHCPAGAVPKDGPSAGLAHTIALISLFSGKSVPPQIAMTGEVSLRGRVMPVGGIKEKLIGAHRAGVKTVLLPAHNRKDVKDVPDEVKREMDIVYVKHVYEALRHIWPDSQWASDSHFAEVESRL
>XP_007720050_Capronia_coronata
MGFTAKATIPLIPLAKDSVLLPGVTLRISVVNRADIPLLLSSAFQRATKSRTGTAQLPVGCVPLNSPFLNPDGKELLDSSEKESSQHVEDADIAPWNASKEDLFGYGTLAKIIGVQGNSNADPFLVVEGVQRFKIDRIRHEKPYFEAEVTFYEDEVPELNDGDLRASFTRLQQRSRELLTLLRLSSLFRPASMVLSPLIVRRFELYIAKKDLSQAGQLADFMTDIVEASFEEKLRILSTLDLHERLERVLALLNKQIAGINGNIKITSITSTGLPPNLGVDISDLNQSQREALARRAMSGLNGMAPPGMPGQRRGDPDEDNEVNEVEELRKKVAEAGLSPEAQNVAERELRRLKKMNPANAEYGVIRTYIENLAEIPWTKVTDDHLGADTLTRARKQLDDDHYGLEKIKKRLLEYLAVLKLKQSVNADIDQQIARLTKQLTPVQEGEEKEVEQIPDDERDAATAKLHVLKSKRMIDKSPILLLVGPPGVGKTSLAKSVALSLGRKFHRISLGGVRDEAEIRGHRRTYVAAMPGLIVSGLKKVGVANPVFLLDEIDKVSTNNFHGDPSAAMLEVLDPEQNHSFNDHYVNIPIDLSKVLFIATANTLDTIPPPLLDRMETIQLSGYTTIEKRHIAKQHLIPKQIRTNGLSDGEVIIPDDVLDTIITAYTRESGVRNLEREIGSVCRYKAVQYADARDANDLSKYNPTVTVDELEDILGIERFEEEIAEKSSRPGVVTGLVAYSSGGQGSILFIEVADMPGKGRVQLTGKLGDVLKESVEVALTWVKAHSYDLGLTHDPNEDIMEKRAIHVHCPAGAVPKDGPSAGLAHTVALISLFSGKAVPPQIAMTGEVSLRGRVMPVGGIKEKLIGAHRAGVKTVLLPAHNRKDVKDVPEEVKRDLQIIYVKHVYEALRHIWPESAWATDSHFAEVEARL
>XP_007733376_Capronia_epimyces
MGYTAKATIPLIPLAKDSVLLPGITLRISVSNRADIPLLLSSAFQRATKARTGTAQLPVGCVPLNSPLLSPDGKQLLDSAEKESSRHSEDSDIGPGTARKENLFGYGTLAKIIGVQGSPNADPYLLVEGVQRFKIDRIRHEKPHFEAEVTFYEDEVPDLNDGDLRASFTQLKQRSRELLTLLRLSSLFRPASMVLSPLIVRRFELFIAKKDLSQAGQLADFMTDIVESSFEEKLRILSTLDLHERLERVLALLNKQIAGISGNIKITSITSTALPSNLGVDISDLNQSQREALARRALSGLTPPGIPGRSRGDPDEENEVNEVDELKKKVAEAGLSPEAKNVAERELRRLKKMNPANAEYGVIRSYIENLVEIPWTKVTDDQLGADTLKRARKQLDDDHYGLEKIKKRLLEYLAVLKLKQSVNADIDQQITRLTKQLTPVQEGAEKEVEQIPDNERDAATAKLHVLKSRRMIDKSPILLLVGPPGVGKTSLAKSIALSLGRKFHRISLGGVRDEAEIRGHRRTYVAAMPGLIVSGLKKVGVANPVFLLDEIDKVSTNNFHGDPSAAMLEVLDPEQNHSFNDHYVNIPLDLSKVLFIATANTLDTIPPPLLDRMETIQLSGYTTIEKRHIAKQHLIPKQIRTNGLSDGQVVIPDDVLDTIITSYTRESGVRNLEREIGSVCRYKAVQYADARDANDLSKYNATVSVEELEDILGIERFEEEIAEQTSRPGVVTGLVAYSSGGQGSILFIEVADMPGKGRVQLTGKLGDVLKESVEVALTWVKAHSYDLGLTHDPHEDIMEKRAIHVHCPAGAVPKDGPSAGLAHTIALISLFSGKPVPPQIAMTGEVSLRGRVMPVGGIKEKLIGAHRAGVKTVLLPAHNRKDVKDVPEEVKQDLQIIYVK
>XP_009153326_Exophiala_dermatitidis
MGYTAKATIPLIPLAKDSVLLPGVTLRISVSNRSDIPLLLSSAFQRATKGRSGTAQLPVGCVPLNSPFLSPDGKELLDSSEKESSRRVEYADIAPGNARKQDLFGYGTLAKIIGVQGSSNVDPYLVVEGVQRFRIDRIKHEKPYFEAEVTFYEDEVPDLNDGDLRASFTRLKQRSRELLTLLRLSSLFRPASMVLSPLIVRRFELFIAKKDLSQAGQLADFMTDIVESSFEEKLRILSTLDLHDRLERVLALLNKQIAGINGNIKITSITSTTLPPNLGVDISDLNQSQREALARRAMSGLNGMTPPGMPGQGRGDPDEENEVNEVEELKKKVAEAGLSPEAQSVAERELRRLKKMNPANAEYGVIRTYIENLVEIPWTKVTDDQLGADTLARARKQLDDDHYGLEKIKKRLLEYLAVLKLKQQVNADIDQQIARLTKQLTPAQEGEEKAVEQIPDDERDAATAKLHVLKSKRMIDKSPILLLVGPPGVGKTSLAKSIALSLGRRFHRISLGGVRDEAEIRGHRRTYVAAMPGLIVSGLKKVGVANPVFLLDEIDKISSNNFHGDPSAAMLEVLDPEQNHSFNDHYVNIPIDLSKVLFIATANTLDTIPPPLLDRMETIHLSGYTTIEKRHIAKQHLIPKQIRTNGLSEGQVIIPDDVLDTIITSYTRESGVRNLEREIGSVCRYKAVQYADARDANDMSKYNPTVTVEELEDILGIERFEEEIAEKTSRPGVVTGLVAYSSGGQGSILFIEVADMPGKGTVQLTGKLGDVLKESVEVALTWVKAHSYDLGLTHDPHEDIMEKRAIHVHCPAGAVPKDGPSAGLAHTIALISLFSGKAVPPQIAMTGEVSLRGRVMPVGGIKEKLIGAHRAGVKTVLLPAHNRKDVKDVPEEVKRDLEIVYVK
>XP_013258241_Exophiala_aquamarina
MGYTAKATIPLIPLAKDSVLLPGVTLRISVSNRADIPLLLSSAFQRATKSRTGSAQLPVGCVPLNSPFLSSDGKELLDSAENESSKHTQYADIDPGKARKQDLFGYGTLAKIIGVQGNSNADPYLIVEGVQRFKIDKIKHEKPHFEAEVNFYEDEVPDLNDGDLRASFTRLKQRSRELLTLLRLSSLFRPASVVLSPLIVRRFELYIAKKDLSQAGQLADFMTDIVEASFEEKLRILSTLDLHERLERVLALLNKQISGINGNIKITSVTSTTLPNLGVDISDLNQSQREALARRAMSGLNGMTPPGMPGQGRGDAEEDNEVNEVEELRKKIAEAGLSLEAQKVADRELRRLKKMNPANAEYGVIRTYVENLAEIPWTKVTDDHLGADTLKRARKQLDDDHYGLEKIKKRLLEYLAVLKLKQSVNADVDQQIARLTKQLTPPAEGEEKETEQIADDEKDAATAKLHVLKSKRMVDKSPILLLVGPPGTGKTSLAKSVALSLGRKFHRISLGGVRDEAEIRGHRRTYVAAMPGLIVSGLKKVGVANPVFLLDEIDKISSNNFHGDPSAAMLEVLDPEQNHSFNDHYVNIPIDLSKVLFIATANSLDTIPAPLLDRMETIQLSGYTTIEKRHIAKQHLIPKQIRTNGLSEGQVQIPVDVLDTIITSYTRESGVRNLEREIGSVCRYKAVQYADARDSDETKYNPTVQMDELEDILGIERFEEEIAEKRSRPGVVTGLVAYSSGGQGSILFIEVADMPGKGRVQLTGKLGDVLKESVEVALTWVKAHSYELGLTHDPNEDIMDKRAIHVHCPAGATPKDGPSAGLAHTVALISLFSGKSVPPEIAMTGEMSLRGRVMPVGGIKEKLIGAHRAGVKTVLLPSHNRKDVKDVPEEVKADLKIIYVKHIYEALRHIWPESVWATDQHFAKVESRL
>XP_016225510_Exophiala_mesophila
MPFTAKATIPLIPLAKDAVLLPGVTLRISVSNRADIPLLLSSAFQRATNSRTGSAQLPVGCVPLNSTFLSPDGKDLLDSGNKESSKHIETVDLEPGKARKQDLFGYGTLAKIIGVQGNSNSDPYLIVEGIQRFKIDNIKHEKPHFEAEVTFYEDEVPDLNDGDLRASFTRLKQRSRELLTLLRLSSLFRPASMVLSPLIARRFELFIAKKDLSQAGQLADFMTDIVEASFEDKLRILSTLDLHDRLERVLALLNKQISGINGNIKITSITSTHLPPNVDISDLNQSQREALARRAMSGLNGMTPPGIAGPGRGDKDDDNEVNEVEELKRKIAEAGLSPEAAKVAERELRRLKKMNPANAEYGVIRTYVENLAEIPWSKTTDDQLGADTLQRARKQLDDDHYGLEKIKKRLIEYLAVLKLKQSVNADVDHQISRLTKQLTPPPEGEDKEKDKDIEQIPDSERDAATAKLHILKSKRMVDKSPILLLVGPPGVGKTSLAKSIALSLGRKFHRISLGGVRDEAEIRGHRRTYVAAMPGLIVSGLKKVGVANPVFLLDEIDKVSSNNFHGDPSAAMLEVLDPEQNHSFNDHYVNIPIDLSKVLFIATANSLDTIPPPLLDRMETIQLSGYTTIEKRHIAKQHLIPKQIRTNGLSDGQVALPDDVVDAIITSYTREAGVRNLEREIGSVCRYKAVQYAESRDAGDQKYDPSVSVGELEDILGIERFEEEIAEKKSRPGVVTGLVAYSSGGQGSILFIEVADMPGKGRVQLTGKLGDVLKESVEVALTWVKAHSYELGLTHDPNEDIMEKRAIHVHCPAGATPKDGPSAGLAHTVALISLFSNKPVPPQIAMTGEVSLRGRVMPVGGIKEKLIGAHRAGVKTVLLPNHNRKDVKDVPEEVKREMNIIYVKHVYEALRQIWPESVWATDSHFAKVESRL
>XP_013275487_Rhinocladiella_mackenziei
MGYTAKATIPLIPLAKDTVLLPGVTLRISVSNRADIPLLLSSAFQRATKSKTGTAQLPIGCVPLNSPFLSPDGKKLLDSSERESSRHIDYPDVDPGKARKDDLFGYGTLAKIIGVQGSSNVDPYLVVEGVQRLKIDRIRHEKPHFEAEVTFYEDEVPDLNDGDLRASFTRLKQRSRELLTLLRLSSLFRPPSMVLSPLIVRRFELFIAKKDLSQAGQLADFMTDIVESSFEEKLRILSTLDVHERLERVLALLNKQIAGINGNIKITSITSTTLPSNIGVDISDLNQSQREALARRAMSGLTGMTPPGIPGPSRGEGDEDSEANEVEELRKKVAEAGLSPEAQKVAERELRRLKKMNPANAEYGVIRTYVENLVEIPWTKVTDDQLGADTLKRARKQLDDDHYGLEKIKKRLLEYLAVLKLKQSVNADVDQQIARLTKQLTPTQEGEEKEIEQIPDDERDAATAKLHVLKSKRMVDKSPILLLVGPPGTGKTSLAKSIALSLGRKFHRISLGGVRDEAEIRGHRRTYVAAMPGLIVSGLKKVGVANPVFLLDEIDKISTNNFHGDPSAAMLEVLDPEQNHSFNDHYVNIPIDLSKVLFIATANTLDTIPPPLLDRMETIQLSGYTTIEKRHIAKQHLIPKQVRTNGLSDGQVVIPDDVVDTIITSYTRESGVRNLEREIGSVCRYKAVQYADVRDTNDASKYNPVVRVDELEDVLGIERFEEEIAEKKSRPGVVTGLVAYSSGGQGSILFIEVADMPGKGRVQLTGKLGDVLKESVEVALTWVKAHSYDLGLTHDPNEDIMEKRAIHVHCPAGAVPKDGPSAGLAHTIALISLFSGKAVPPQIAMTGEVSLRGRVMPVGGIKEKLIGAHRAGVKTVLLPAHNRKDVKDVPEEVKKDLQIIYVK
>XP_017995994_Phialophora_attinorum
MGYTAKSTIPLLPLARDAVLLPGTTLRIPVSGRADISLILSSALRTRNRTITANIPIGCVPLNSPYLSNDGKDLIENGQKDNAEQEPIPELHPSKAKKDDIFGFGTLAKIIGVQGTPGQESYLLVEGLQRFKIETITHERPYFEAEVHFFEEETPNTNDGDLRASFTRLKQRSRELLTLLRLSSLFRPASMGLSPLVVRRFELFIAKKDLSQAGELADFMTDIVEANFEDKLRILKTLDIHERLERVLALLNKQIKGINGNIKITSITTTTSPPNGAIDINNLDQKQREALARRALSGMGAPGGPGAGDDEDNEVNEVEELKKKLNEAGLSPEAQKVSDREIRRLKKMNPANAEYGVIRTYLENLSEIPWTKMTEDQMGTETLKRARKQLDDDHYGLEKVKKRLLEYLAVLKLKQSVNADIDQQITRLTQQLTPREPDSKKDDDNAAVEQSEPQIPDAERDAATAKLHVLKSKRMIDKSPILLLVGPPGVGKTSLAKSIALSLGRKFHRISLGGVRDEAEIRGHRRTYVAAMPGLIVSGLKKVGVANPVFLLDEIDKISSSNFHGDPSAAMLEVLDPEQNHSFNDHYLNIPLDLSKLPGYTTIEKRHIAKNHLIPKQIRTNGLADGQVTFTDPVVDAVITGYTREAGVRNLERELGSVCRAKAVQYADSRDAAAASDTASAATIYDPEVKLSELEDILGIERFEEEIASSTLLRPGTVTGLVAYSSGGQGSILFIEVLDMPGKGRVQLTGKLGDVLKESVEVALTWVKSHAYELGLTTDPNEDIMEKRAIHVHCPAGAVPKDGPSAGLAHTVALISLFSGKGVPPELAMTGEVSLRGKVMPVGGIKEKLIGAHRAGVKKVLLPNGNRKDVRDVPREVKDELEIVHVKHVYEALRHIWPESEWASDRYWTKVESRL
>NP_593035_Schizosaccharomyces_pombe
MITRLSGACLRRSGAKRNWPREHLVHRSLLASFSTTQRVLKCSVGPFRTSNVVFKSKEPKDNKPLDNKNDPKKTHNEDESHTNESLPSTDKKKKKDNDDFKQNLKSSSNKTEEKYSATQASKSKNDEFELGGEENEDEMPLNGEFNKNVPAKYSVPDVYPQLLALPIARRPLFPGFYKAIVTKNPSVSEAIKELIKKRQPYIGAFLLKDENTDTDVITNIDQVYPVGVFAQITSIFPAKSGSEPALTAVLYPHRRIRITELIPPKEDADSAASSDAAELETDKSSNLSSNGEVKSDLKQDNGKEEPEKEVESTPSILQNFKVSLVNVENVPNEPFKRQDPVIKAVTSEIMNVFKDIANVSPLFREQIANFSISQTSGNVFDEPAKLADFAAAVSAADHRELQEVLEATNIGDRLQKALYVLKKELLNAQLQHKINKEIEQKITQRHKEYLLTEQLKQIKRELGQELDSKEALVTEFKKRTESLSMPDHVKKVFNDELSKFQHLEPMAAEFNITRNYLDWITQLPWGKRSVENFDLDHAKEVLDRDHYGLKDVKDRVLELVAVGKLRGTMQGKIMCLVGPPGVGKTSVGKSIASALNREFFRFSVGGLTDVAEIKGHRRTYIGAMPGKIVQALKKVQTENPLILIDEIDKVGKSHQGDPASALLELLDSEQNSAFLDYYMDIPLDVSSVLFVCTANTIDTIPPPLLDRMEVIELSGYVSAEKVNIAKGYLIPQAKAACGLKDANVNISDDAIKGLISYYAHESGVRNLKKSIEKIFRKTSFSIVKEIDDELNSKEKSTGKSGKKTSPQSSEDAANKEASSVPLKVPDKVNIEIEEKDLTKYLGPPIYTSQRLYDTTPPGVVMGLGWTPMGGVSMYVETIVKNILSSNSTPSLERTGQLGDVMKESSEISYSFSKSFLSKHFPNNKFFEHARLHMHCPEGSISKDGPSAGITMATSLLSLALDTPVPATTAMTGELTLTGKILRIGGLREKTVAAKLSGMKEILFPKSNLADWEQLPDYVKEGLTGVPVAWYDDVFKRVFSNIDAEKCNNLWPNLIKSSSKQHQISPSH
```
