## Supplementary material for "Coding Sequence Insertions in Fungal Genomes are Intrinsically Disordered and can Impart Functionally-Important Properties on the Host Protein": fasta protein sequences: XP_714686.1_blasthits_fa.txt

```
>XP_714686_Candida_albicans
MPFKNIFTSSSSSSSLNEDNVIKSTSSHRTILKQRDTSSLSASPQSTSSRINNNNNNHPRNSNNNNINTDHPMHIAPSINSNMSQSSLSTAGTTGTTTINNNNNSTTTHSPTSTKSHRGPSLRRFFKKFKPRDHHDKSSSSHQQQQHHHHHHHHYEKQKHFGAGKPAPINSNATNLFAKYGSPGKLLGTGASGSVNLLTSKNDPTKIYAVKKFRARMTNEQESDYKIKVANEFKVGEMLQHENIIKTFELIKDYSNTTKQIIDPDYYIIMEYCQYDFFNLVMSGLMETKEIYCYFKQIINGVAYLHSKGLAHRDLKLDNCVVNKFGILKLIDFGSAVHFRKEIPKGYYITSDDIMLAPNYKLIRARGVVGSDPYLSPEVFEPLGMGYDPRGADVWSIAIIYCCMILKRFPWKLPKLSDPSYRSFAGPQLNNHNHHHNNNNNNNNNNNNNTTSANSNNDVNGGLVNDVNGLSINNNNNNSHSSNDYDRNTNYQSLVGPERLLRLLPIESRDLIKNMLILDPKKRYYMPDVIQDPFVNNIHHCYTLVDVDQIIPSQDHVHHLVTEEDLNKLTQERERVKRLKDAGMA
>XP_002419446_Candida_dubliniensis
MPFKNIFTSSSSSSSLNEDNPIKSTTSHRTILKQRDTSSLSASPQSTTSSSRHNPIIGGNHNPNHSRNSNNNNNSNNTDNPMYITPSINSNMSQSSLSTAGTTGTTHSPTSMKTHRGPSLKRFFKKFKPRDHHDKSSSSFLHQHHFEKQKHFGAGKPAPINSSNATNLFAKYGSPGKLLGTGASGSVNLLTSKNDPTKIYAVKKFRARMTNEQESDYKIKVANEFKVGEVLQHENIIRTFELIKDYSNTTKQITDPDYYIIMEYCQYDFFNLVMSGLMEHNEIYCYFKQIINGVAYLHSKGLAHRDLKLDNCVVNKFGILKLIDFGSAVQFRKEIPKGYYITSDDIMLAPNYKLIRARGVVGSDPYLSPEVFEPLGVGYDPRGADVWSIAIIYCCMILKRFPWKLPKLSDPSYRSFAGPQLNNQHSHSHHHHNNANANTNSNSNSNDINGGLANDINGLSINNNQPINDHDRHTNYQSLVGPERLLRLLPIESRELIKNMLILDPKKRYYMPDVIKDPFVESIHHCYTLVDVDQVIPSQDHVHHLVTEEDLNKLTQERERVKRLKDAGMA
>XP_002548058_Candida_tropicalis
MSFKKLFSSSSSNSLNDDNAIKSTSSHRSFLKQKNSSSSISPRSSTPPNRSNSHVKVNSVSNGMNNHSTPMNISQSTNSISSHKEHHTLRRFLKKFKPRDSSSSPHSHNNSHNNHKSHDRQVDMNIFAKYGLPGKLLGTGASGSVNLLTSKTDPSKIYAVKKFRARLPNEQESDYKVKVYNEYQIAELLNHENLIKTYELIKDYKNNSPTVDYYIVMEYCKFDFFNLVMSGLMEPNEIYCYFKQMINGVHFLHSHGLAHRDLKLDNCVVNSFGILKIIDFGSAVHFKKEIPKGYFINESDIMLTPTMKLIPARGVVGSDPYLSPEVFDPQGYDPRGADVWSIAIIYCCMVLKRFPWKLPKMSDPSYKSFAGPQQQQFNSNNVEDDLNDLSLDRHSHHPPIGPDRLLRLLPAESRNLIKNMLILDPKKRYLMQDVVEDPFVQSIQLCTGEQCAENHTHHLVSEEELSKITQERERLKRLKDAGMA
>XP_003868791_Candida_orthopsilosis
MPFKNIFSSSSTSLNDQQSTSSHRSFLKSKNNSRSVTPISTASSVASKRNGGDAAAASPQPPPPPPGQNSATQLPPQQQSNQHHHGVFNHNHSHHHNHNNSHHNSPFSNHSSKNHSPASSNSDVSTSKEGGGSLKRFLKKFKPNGLTHKQSKHIGAGKPDPISPAADLFKKYGSPGKLLGTGASGSVNLLTSKTDPTKIYAVKKFRSRLPNEQESDYTIKVQNEYRVGEYLDHQNIIHTYELIKDYSKVGGKITDPDYYIVMEYCPFDFFNLVMSGLMSENEVNCYFKQIVKGVHFLHENGLAHRDLKLDNCVVNTSGILKLIDFGSAVQFKKEVPNGYYVTDHDTMLDPNHKLIYARGVVGSDPYLSPEVFEPMGLGNGYDPRTADVWSIAIIYCCMILRRFPWKLPKLSDPSYRSFAGPQLNPTTNTIEQDMNSMHIDQEQSQQQQQQHQDRHAHHGPQGPNKLFSLLPSDSRTLLKNMLILDPKQRYLMSDVAKDPFLQSIRECKVIGDRNDQHTVVSDNHTHHLVTEEDLKKIDQEKARAKKLREAGMG
>XP_001526271_Lodderomyces_elongisporus
MEYCPYDFFNLVMSGLMELNEVSCYFKQIVNGVHFLHENGLAHRDLKLDNCVVSNTGILKLIDFGSAVQFRKEVPLGYFVTEDDIMLSPKHKLIKARGVVGSDPYLSPEVLEPVGTGYDPRTADVWSVAIIYCCMILKRFPWKLPKLSDPSYRSFAGPQLVNPQNGTSSIEDGMNNMNLGEHSGNGNGNGNSIGHGRHNHHANIGPDRLLRLLPHDSRTVIKHMLTLDPKKRYLMPDVIKDSWVQSVHECKIIGQPGVDEHTISSENHQHHLVTEDDLKKISQEKESMRKLKEQGLA
>XP_007376211_Spathaspora_passalidarum
MGAFKDLFSGSSSRSNSSGSTPIVGERPSISSINSTSSRKSFFKNKSSSSITPFSTRSSNSNQWSSNGDQENERDSYNNYHVKNPSATSMKGSTSVSSTSTTSSIKRPSLRRFIKKFKPGERTKNLVSGKPDALSANSELFAKYGTPGKLLGTGASGSVNLLSDKNDSTKIYAVKKFRSRLSGESQSDYEVKVKNEYTVGDFAKHENIITTYELIKDFSHVTSKNLDPDYYIVMEYCPFDFFNLVMSGLMDINEVYCYFKQISNGVWFLHENGIAHRDLKLDNCVVNHLGILKLIDFGSAVSFRKQVPQDYIVQDDDVMLRHDFKLVKAKGIVGSDPYLSPEVLEPGNGYDPRAADVWSIAIIFCCMILKRFPWKIPKMSDPSYRSFLGNALLNGNHEETKMEQDLNNLSLEQEKINESQL
>XP_043047133_Scheffersomyces_spartinae
MDSGGQHGSSSSLVKLFRKNRHMSHSDVLSRSISSRNDHDDSGSVNSFHSAANDSLVLINGSDGSAFSKESPISTADTSVATSKLLPKHQHQHQHQHQHLGLLPLAKKNSLDSEGSKKKHLPTLKRFLGKLKEDRSNKSNKGLPHFKPSLALDKKYTNANKLLGSGATGSVILVHSKTDSSQVYAVKQFRPKQKAENERDYKVKVKNEFKIASVFNHPNLIKTYELVTESGLTHDPEYYIVMDYCPYDFFNLVMSGLITIHETECYFKQIIAGVFFLHDHGLAHRDLKLDNCVVTDQGILKLIDFGSAVQFRKPRMPGLDYGVDNLDEDHRLQRARGIVGSDPYLSPEVFEPSNFGYDPRLVDVWSIAIIYCCLVIRRFPWKIPKWSDPSYSSFASAEPPYDKGSESEATVPTIKSGVATPVETKPNIQLSELEQRIPKLTINNEANTLDKSIDDKEVSQEPPQINLPEPNLDLDDQAPTQAVIPQKKRHRRKLTGREKLLRLLPRNSRSLIDKMLAVNPEDRYTMDQVIVHPYVQEITECQELVLPSGEKSILKLENHTHHLVTEDQLRLIEFEKARQKEAIGL
>XP_001386243_Scheffersomyces_stipitis
MFSSSSTSLSRKDGAANGAPSASAPSHRSFLRSRNSSGSISNRSSRSGQSEKFDNAENHGNHHSDIISNTSNNPNTSYQSNDTASTDTTGDHEFHNANAERFLKKLKHTDSRASTTSTKGKSSATSSPTANTVPPPLPDSTTSDLFKKYGPIGKLLGTGASGSVNLVTAKDDPTQIFAVKKFRSRMPQESETDYKVKVKNEFKIGDYLKHENLICTIELIKDYSSKSSANSSSTSIKYYIVMEYCPYDFFNLVMSGLMSTEEVCCYFRQIVSGVAFLHENGLAHRDLKLDNCVVSEFGILKLIDFGSAVQFRKEITDPNASHDDLVDEQYTLVKAKGIVGSDPYLSPEVLASPSEGYDPRAADVWSVAVIFCCMILKRFPWKIPRISDPSYRSFVGAPSNASEDPVTVMQNSVSEMTVSSSVKSTRNGHHSQGPERLMRLLPEASRELVRRMLILDPANRILMADVLQDDFINSIEQCHMFVDDDNGNEIFVPVSNHTHHLVTEEDLQKLNQEKERVKKLKNAGMA
>XP_020062014_Suhomyces_tanzawaensis
MVLREFFSGSSTSLRSDKSKHHDDNHHASNIPPQDTPSSSSSTTTNTTHNLKPHSSGTPLAPSNSHRFFLRKKSSRGSITPQTSPSSSGSIRKDKKSAATSSSTSLGSVNQRFVSASNSIDGSHNDSSIADAHHPEERPQEHPEERPHEHPAEPSPNHPQPPKAAKDSSDDRKRGKHPEHRSRHHHHHHLSLRRFLNKLKNSDSHGGSSKDRTSTPPSNTSSELYKKYGSVGKLLGTGASGSVNLVTSASDPHKIYAVKKFRSKLPTESEADYKVRVKNEFKIGEFAKHENLIHTFELIKDYPGHGGARSSKLISDPEYYMVMEYCPFDFFNLVMSGLMLTEETLCYFKHIVNGVAFLHKNGLAHRDLKLDNCVVSRDGILKLIDYGSAVQFKKEIGLTTSFNPSYDELVDENHKLVRARGVVGSDPYLAPEVMEPSNFGYDPRHADVWSVAVVFSCMILKRFPWKIPKVSDPSYRSFAGIEDIQDKKPVHESLSDLSLTTSSSSVKKVARGPDRLLRLLPAESRELIRNMLTIDPTKRYLMDEVVEDEFFKSIKHCHTVHDLHGKASVFKPDNHKHHLVTEDELQQLTMEKERQKKLKDAGVA
>XP_020074068_Hyphopichia_burtonii
LKRFLKKLKHHENEKSESSPKNMLPQHSSSDLYKKYGGLGKLIGSGASGSVNLVTSKTDPNEIFAVKKFRPKLPNESEHDYKVKVKNEFKIGQYLNHENLIHTIELIKENGSKLLSDSEYYIIMEYCPFDFFNLVMSGLMSQEEVCCYFKQITNGVAHLHENGIAHRDLKLDNCVVNQEGILKLIDFGSAVQFRKEKTPNKPVAEEDDINENYRLLRARGVVGSDPYLSPEVFEPSNFGYDPRTADIWSIAVIFCCMILKRFPWKIPKASDPSYRSFANIDENNNKLSEQMNENFDNLKISNNKHPKGPDRLLRLLPTESRNLIKNMLEIDPKKRNLIDDVLNNLFFQSIEYCHVITKTQDEKEVKTTQKSSGHSHHLVTEEDLKKITMEKERAKKLKDSGV
>XP_015467499_Debaryomyces_fabryi
MLDSEPVDSKKKSGLRGFFSSSSTSLNKENRKAGNESGTSSPLSHRFLLKKRSSRGISQSSQNSSSSSLNSVTKYNMYNSSGLANNGSQIQIDKNSEHDYHSDAGDISNEGTEYDNSASSRSHSMNNTIDTSNGSFNNNEGGLPKTDDRVPPHTLRRKTELLPEAKKEASGKTKSHSRHLSHLSLKRFLKKLKNTDTGDSKYKHKHANVLPHHSSDLYKKYGTVGKLLGTGASGSVKLVTSKTDPNEIFAVKKFRAKLPNENEHDYKVKVKNEFKIGQHLRHENLIHTIELIKESEMMSVEYYIVMEYCPYDFFNLVMSGLMTREECACYFKQIVNGVAYFQENGLAHRDLKLDNCVVTKDGILKLIDFGSAVQFRKEKTNNNPSEDDIDEKYRLVRSRGVVGSDPYLAPEVLEPSNFGYDARGVDVWSIAIMYCCMILKRFPWKIPKVSDPSYKSFITDPVETDTEELANDVHNSLHVSSSDNANKRHSTGPYRLLRLLPTQARYLIEKMLTVDPLQRYTIKDVVKDEFYLSIDHCHTIESEGQPKSIYSADNHKHHLVTEEDLQKINMEKERLKKLKDAGVA
>XP_458138_Debaryomyces_hansenii
MLDSDPVDSKKNRSGLRGLFSSSTSLNKENRRAGNESRTSSPSSHRFLLKRRSSRGIFQSSQNSSTSSLNSVTKNNMYNPSGMPNNGSQEQIYKKPEHSYQSEAGDLSNEGTEYENSASSRSQSRDNTVNTSNGSFNNNDSSSPKTDERIPPHMQRRKVEQSPEAKKEIPKKTKSHSRHSSHLSLKRFLKKLKNTDTGDSKHKTKHANILPHHSADLYKKYGNVGKLLGTGASGSVKLVTSKTDPNEIFAVKKFRSKLPNENEHDYKVKVKNEFKIGQHLKHENLIHTIELIKETEMTSVEYYIVMEYCPYDFFNLVMSGLMTREECSCYFKQIINGVAYFQENGLAHRDLKLDNCVVTDDGILKLIDFGSAVQFRKEKVNNTPSEDDLDENHRLVRSRGVVGSDPYLAPEVLEPSNFGYDARGVDVWSIAIMYCCMILKRFPWKIPKVSDPSYKSFITDPNDTDTEELANDMNNTLTVSSSADANRRHSTGPDRLLRLLPTQARYLIQKMLIVDPLQRYTMKDVVNDEFYLSIDHCHTIEGEGPTRSFHSPDNHTHHLVTEEDLQKIKMEKERHKKLKDAGVA
>XP_006686060_Yamadazyma_tenuis
MQAEKDKLPVSSLTRLLNESNSNQASPQQSNNASTSSLKDGLLKTSPSSNSSDGITFNTKTLEPQEVGTEDSDIGQTNETDAFDSELVSESPKSKLSSLNRVIPIKPPINASPRVVRTNSLGHSSFLNYSESLSNSIPYSAPGGRGNSTLSQSANSTSSLNTLGSLSEAPGPASISSGSASGGSSHVPNLPNGQPISSIHISSPQVSSSSIDQRFVVSKQRVAQAHAASMGSSQRTGSQSGLSYFFSGKSKPIKRPGSSTDLGSFYNNSFQEQQGQMFSGSPSSLSSSDSYFPNQSRHNSMVNLKRFFKKSSTSPNTTTVSNLSSSLRSTPGSLSNTPITSYNLTANSTNSSYASQGQSMPTSPIAGNYSNGFSNSYSNSLQNKINYQHDRRGSVTSLVNLHPQLPFSKRYSKYGENLGAGAGGSVRLVTRISDKQLFAVKEFRNKYQNETKRDYAKKITGEYCIGSTLKHPNIIETIEICYENDHILQVMEYCDYDLFAIVMSNKMSREEINCCFKQILSGVHYLHTMGLAHRDLKLDNCVIDKRGIVKIIDFGSAVVFSYPFTKTLIEAQGIVGSDPYLAPEVCVFNKYDPRPVDVWSTAIIYCCMMLKKFPWKVPKLSDNSFKLFASRGEMIPISETLKRTPADLAALPHHTTNGEGLGDLSDIAEAVETDPETQGKSHTSNEVGEGRLLLALPEDCRPLIGRMVELAPACRITIDEVLQDSWLQGVQMCTVEERVLSDGTSVSERVRCEDHDHTQVDQSKAHIAAFEKNKKK
>XP_001484337_Meyerozyma_guilliermondii
MTGDKLTSSHGKNKRFFSASSSSLNQELQPRDNDGTLSASSHRSFLKKMNSRGSRSISPQTSSSSISSFFRRNPTQSESDTSKDRFHFEHDVGLPVNPYQDSHSSLNDDTTALESDRSLVKKHDEKAPQNHFEKQKNHSHVSLRRFFKKFKIESDSKKAKNYHQQHHTHHLHKSHSELFKKYGEVGKLLGTGASGSVNIVRAKDNPNKVYAIKKFRARLPREAESDYKAKVKNEFKIGEILHHENLIHTIELIRDHTTLMGDPDYYIVMDYCPYDFFNLVMSGLMSQEEVACYFKQIVNGVNHLHQNGLAHRDLKLDNCVVTTDGILKLIDFGSAVQFQKDLVEGTHKMDIIDDKHRLVRARGIVGSDPYLAPEVFEPSNFGYDPRLVDVWSVAIIFCCMSLKRFPWKIPKYLDPSYRAFAEEQQPDVVAGVEHLNVNDDPHHHKRSPSKLMKLIPPQSVLLVRSMLTVDPSKRAFIHDVVASDFYKSIAVCHVEEDIVVKAKNHIHHLITEEELQQIQQEKDKSKKKANGLAQ
>XP_018710464_Metschnikowia_bicuspidata
MPNDKKPHRSFKDIFRSSSPLNSLKVPSPGNIPQSDSAQSHRFFLRGRDSKGSYLSQSSTNSIKSLNVNLSSGDSTPDKSRGHEKKKKSFLESHLRLKRFFKILHSRDHVDLPKTKSSCELPSLTSRLAEKYDIGRLIGTGASGSVNLINDRHDFSKTYALKKFRTKLRSENEQDYLRKVRNEFLVGKHLSHQNLIHTIELFQENSDSSTSSEYYIVMEYCPYDFFNLVMSGLMKYDEICCYFKQIVNGVQHLHHSGIAHRDLKLDNCVVDKNGILKLIDFGSASQFKKSIEETPASPNDIMLDSTHKLILVKGIVGSDPYLSPEIFLSTSEVGYDARLADVWSIAIIFCCMVLKRFPWKLPRAADPSYRAFAGVNNMNEPLSEQDMLLSKTEELNVNKEAIPRYGPERLLRILPPHSRNLIASMLKIDTKERAFIEDVANDKFFRSIDFCHLVEETKIPAEIEIDAEPKKDALVAETDLDPAEPSAREPLSTETLVGAKSDEQSLSVSQIVKAQNHKHHLVTEKDLQKINSEKDRLKRAKEAGIA
>XP_002614133_Clavispora_lusitaniae
MGEKKHHSFKNIFRSSASSGPASPEPRPHRLFGKHKHAASKNSLSPHSSGSATDNLVAPRASGDSVASGGSDDPSRRRKHLFGHHPLRRFFHIGRPNDLGDNATPAAEPVSYGSTSELRREYDVGAEIGAGASGSVNLVTAKHGSGEVFALKKFRARLPNEAVHDYTTKVKNEFVIGEHLRHQNLIHTMKMFREDKLGSATYYIVMEYCPYDFFNLVMSGLMTRDEIYCYFKQMVHGVRHLHSAGIAHRDLKLDNCVVNAAGILKLIDFGSAFQFRKLRDATTPPDAVALDDRHVLVYARGIVGSDPYLSPEVLENSARTGYDPRLADVWSIAIIFCCMMLKRFPWKLPRTADPSFRAFLGLNNQDEPVSAEEKLATTVSELSVKEFRVPKYGPDRLLALLPSAARPLIGGMLTVDVQKRYTILDVAADSFFRSIDYCHYEEGEQGEASEGGNSEASEGGEGESPASSHSGAPHVPSSSNPGQSLASPEIVVNSVEDSGDETDKNLSDGTVASDNEAAKTDDEKEVDEKEAADKEKETDTKTADTKTAESKAADTETVDTKAAKEAEDTTTDDAQNTSNASASSRSEPRLIQANHKHHLVTAKELEKLQEEREKGRKIKEHMA
>XP_025343436_Candida_haemuloni
MSEKKHRSLKDIFKNSSSSSLNKLGHSSSPSSESNHRFFLRRRNSKSSLTPSTSASSGKGQASSAGQSPAASDTEESSMSSSRKEKHRRRHDKHHHSHLSLKRFFKILRPEHLDGAQEKDVKKPPELPLSSTSDLAKKYDIGKLIGTGASGSVNLVTAHNNEKEIFAVKKFRAKLKNETDHDYQTKVKNEFLIGDYLKHQNLIHTMELIREKNEFLIVMEYCPYDFFNLVMSGLMKEEEVCCYFKQIINGVAHLHGAGIAHRDLKLDNCVVNGDGVLKLIDFGSAFQYRKDSKADASGQPKILKAKGIVGSDPYLAPEVFETNSTYDARLADVWSIAIIFCCMILKRFPWKLPRSSDPSFRSFACLNNMDEPVTEQEMQEEDAKGPKYGAERLLRLLPKASRPLIQGMLTIDCSKRFLIGDVLEDSFYHSIRHCYYAEVDEPEPIQQNPSDSFQDAPDASNGSPQQQNLDIPMSPEAASSPGSQLQSPVSSGSATPVIDSSQSDGINQEQDHHRFGSQIHDPEAFAGKKATKRVEKLFKSSNHKHHLITEQELEKINQERQRAKKMKENGVA
>XP_024712188_Candida_pseudohaemulonis
MTEKKHRSLKDLFKHLSLLLLLLNKMGHLDHRLFLRRRNLKLLLTPQTSSSLKPSLGNSPAASDLEESVRKGKGNRRKHELSHLSLKRFFKILRPEHLDEGVKDKTPPDLPLSLTLDLAKKYDIGKLIGTGASGSVNLVTAHGNENEIFAVKKFRARLKNELEHDYQTKVKNEFLIGDYLKHQNLVHTMELIKEKLEYLIVMEYCPYDFFNLVMLGLMKVEEVCCYFKQIVNGVAHLHEAGIAHRDLKLDNCVVNLDGVLKLIDFGSAFQYRKDSKSSSGPQTKILKAKGIVGSDPYLAPEVFDTTTPYDARLADVWSIAIIFCCMILKRFPWKLPRSSDPLFRSFACLNSMDEPVSAQEMEEKDSKGPKYGSERLLRLLPQGSRPLIASMLTIDTTKRCLIGDVLADPFYKDIQHCYYAEVDEEPQEEFKEAQEDDLQPPQPPMSPEAALSPGSELQTPSSSGSATPRVLSHDAISHEHSAHRFGSHIHNPEAFAGKKAVKRVERFFKAPNHTHHLVTEKELEQINAERQRARKLKESGAA
>XP_025337518_Candida_duobushaemulonis
MTEKKHRSLKDLFKHSSSSSSSSLNKLGNSDHRSFLRRRNSKSSLTPQTSSSSKPDSEESVRKGKGHRRKHESSHLSLKRFFKILRPEHLDDGVKEKTPPELPLSSTSDLAKKYDIGKLIGTGASGSVNLVTAHGNENEIFAVKKFRARLKNESEHDYQTKVKNEFLIGDYLKHQNLVHTMELIKEKSEYLIVMEYCPYDFFNLVMSGLMKVEEVCCYFKQIVNGVAHLHEAGIAHRDLKLDNCVVNSDGVLKLIDFGSAFQYRKDSKSSSGPQTKILKAKGIVFDTTTPYDARLADVWSIAIIFCCMILKRFPWKLPRSSDPSFRSFACLNSMDEPVSEQEMEEKDSKGPKYGPERLLRLLPQGSRPLIASMLTIDTTKRCLIGDVLADPFYKDIQNCYYAEVDEKPQEEFKEAKEDNLSPPQPPMSPEAASSPGSELQTPSSSGSGTPRVLSHDAISHDNSAHRFGSHIHNPEAFAGTTAVKRVERFFKAPNHTHHLVTEKELEQINAERQRARKLKESGTA
>XP_028891583_Candida_auris
MSKHRSLKDLFRNSSSSSLNKLGHSSSPSSEQSSTAGNAGSSSNHRSFLRRWSSKSSITPQTSSSPGQSPAASDTEDKKEKSSIFHRRKNDSHQHHHSHLSLKRFFKILRPEHLDGDDSSVDSKKPPSLPLSSTANLAKKYDMGKLIGTGASGSVNLVTSHDNSSEIFAVKKFRAKLKNEKEHDYQTKVKNEFLIGDYLKHQNLIHTMELIKENNEFLIVMEYCPYDFFNLVMSGLMKEQEICCYFKQIINGVAHLHEAGIAHRDLKLDNCVVNQDGILKLIDFGSAFQYRKDSEGGTKKILKAKGIVGSDPYLAPEVFDTSVPYDARLADVWSIAIIFCCMILKRFPWKIPRSSDPSFRSFAGLNNMDEPVSEQEMQEHDSKGPKYGPDRLLRSLPKASQSLIKSMLTIDCSKRYLIGDVLADPFYSSIQHCYYAEVDEEVPQAEPQASQVSQPPPETPDGADLGAHTPQHVPQPNIPMSPEAGSSPASGLQSPVLSGSATPVMEGSSSEVITHEHEHRFGSHIHDPEALAGKKVVKKVDKLFKAPNHKHHLVTEQELEKINQERQRARRMKENGVA
>NP_010259_Saccharomyces_cerevisiae
MVKETPLHSSSSTSLSSLFRPTKLKNLSAKIFNGGGNQSYSKTDDVSRSSSRSSKKNTDSDQEDQIKYNKPNDRRSTIGKSPQGNGALSKESHVVASSTLTGISPTSAKKAPIDYSPSRPLPNNHNPVRTGHTVPHLPHSIHNPINYIHQGSKDAFHHPHPVRSTAHSNISTVSSAKSDTPSSNLSYQAHMHPVEILQKQIEDKHFMDSQASTPGSVELQHNSSSGSDDTSSRKKKSLRLTRFFKKIHNDYHDNHHHHHHHNRGSTPTKPKLNLNTNENIVESNGKALYETDNPVELLEKYGIPGRKLGEGASGSVSVVERTDGKLFACKMFRKPHLNNEGTNQSQLANYSKKVTTEFCIGSTLHHENIVETLDMLTEGDTYLLVMEYAPYDFFNLVMSNLMTQDEVNCYFKQLCHGVNYLHSMGLAHRDLKLDNCVVTKDGILKLIDFGSAVVFQYPYEDTIVKSHGIVGSDPYLAPELLKQTSYDPRVADVWSIAIIFYCMVLKRFPWKAPKKSFNSFRLFTEEPEDEDDIVRGPNKILRLLPRHSRTIIGRMLALEPKQRVLMNDVVKDDWLVSVPSCEVDPTSGDLVEKPKNHKHHLVTEEELNELTKQHGNKDSN
>XP_018219703_Saccharomyces_eubayanus
MSSLTRLLQEKRKNEASNSSPRTSADTLTTTPESHPLDAQTRNKSSSHIASDSNSSNGERNRATMPVPGSVTTVTQIYSEEDSSSTAGSSLDERNQFSSSFLNSNFAHTASLYGTSAQSKDRFGSLINDQGAAGLSSYGGSSLAPQNRITSRLSATSHTSGKVIPSLSSSIPYSVPNSNKDNNSSNSNSSSLSSSWLETYAGGLPSNISAIDSNVISSPKVDSVEPRFIISKQKLQKASMDNNNNTTATQARSISRSGSFSSQLGNLFFSKNSKESSNPNSAGMTYPANSNGPSTSIKNSNVANGSTAIPKPIRARQSSIYSVSRQPTGSYTDNLYGSPSSVHDHLPPSQSVPRSQHSSIGDLKRFFKKSSSSNLSSNNNNAIPNGSPVSTGMAVPSHSHSSSHFAAGNYPSSNSYNGNGDTIYSHAHGSAVPFSKRYVKTGEDLGAGAGGSVKLVQRIVDNQIFAVKEFRTKFENESKRDYVKKITSEYCIGTTLNHPNIIETIEIVYENDRILQVMEYCEYDLFAIVMSNKMSYEEICCCFKQILTGVQYLHSIGLAHRDLKLDNCVINEKGVVKLIDFGAAVVFSYPFSKNLVEASGIVGSDPYLAPEVCIFAKYDPRPVDIWSSAIIFACMILKKFPWKIPKLRDNSFKLFCSGRDCDSLSSLVTRTPDPPSYDESHSPEKKKSEGSSNNVSDPNNVNIGPQRLLHSLPEETQHIISRMIDLAPACRGNIDEIMEDPWIRSISMCRMVEDGLAFKVVEGDDHHHTQVDQSEAHIAGLEKKKKKDKQNN
>XP_033768769_Saccharomyces_paradoxus
MSSLTRLLQEKRKNETSNSSPRTSADTLTTTPESQPLDVHSRNKSSSHIGSVSNGSSSDRNRAIVPVPGSVTTVTQIYSEEDSSSTAGSSFDDRNQFSSSFLNANFAHTASFYGTSAQSKDRFGSLINDQGAAGFSSHGGSLAAQNRITSRLSATSHTSGRAIPSLSSSIPYSVPNSNKDNNSSNSNSSSLSSSWLETYAGGMPNNISAIDSNVISSPKVDSVEPRFVISKQKLQKASMDSNNANATQSRSISRSGSFSSQLGNFFFSKNSKESSNPNSAGMSFSVNSNGPSPNIKNPNATNGSTPIPKPIRARQSSIYSASRQPTGSYTDNFYGSPSSVHDHLPPSQSVPRSQHSSIGDLKRFFKKSSNSNISSNNNNVIPNGSPLSSGIAVPSHSHSSSHFSAGNNSYSTSYNGNGDTIYSHNHGGSGIPFSKRYVKTGADLGAGAGGSVKLAQRISDNKIFAVKEFRTKFENESKRDYVKKITSEYCIGTTLNHPNIIETIEIVYENDRILQVMEYCEYDLFAIVMSNKMSYEEICCCFKQILTGVQYLHSIGLAHRDLKLDNCVINEKGIVKLIDFGAAVVFSYPFSKNLVEASGIVGSDPYLAPEVCIFAKYDPRPVDIWSSAIIFACMILKKFPWKIPKLRDNSFKLFCSGRDCDSLSSLVTRTPDPPSYDESHSTEKKKPESSSNNVSDPNNVNIGPQRLLHSLPEETQHIIARMIDLAPACRGNIEEIMEDPWIRSIDMCHLVEDGLSFKVVRGEDHHHTQVDQSEAHIAGLEKKKKKQNNQ
>XP_003678216_Naumovozyma_castellii
MEPTNTLHQSSSNASLSSLFNKGKKLTGLSKLFASEHAKHDNHNHHHHHHHHSEYHSQASNDRLQQDPILHASKDIIGHILSPMKSSSPPTSNSLTYSNSSPNVRTKNERTSSGSDSIKQNLPPFINKDSTTSSTPNMHHKQAYTNNLNNTNVKLTSHNPLSHHLHNPLNYTHNPINLQNANSNSMTTPASSRASPVSVISSSNISHLHPVEILQTKLENEQNQLNKSQRNHENILNHNQYNNSSNNTPKKKKKSLKLKRFFKNFQTETKSSHSSSSTSTKPSLSNNVSDNSVRKSEETPLYDTDNPRQLIEKYGIPGKKLGEGATGSVSIVQGTDGKMFAVKMFRAPKTTNVVTYSKKITVEFCIGSTLHHQNIIETFDMLREGETFLVVMEYAPYDFFNLVMADLMTTKEVSCYFKQLCNGVNYLHDMGIAHRDLKLDNCVVSHNGILKLIDFGSAVIFQYPYENKIVKAQGIVGSDPYLAPELLNTSTYDPRPVDVWSIAIIYYCMILRRFPWKAPRKSFNSFRLFCEDPDDEDDVAKGPYRLLRLLPSKSRPLIAKMLLLDPKKRILMNEVVKDEWFASIKQCCQDESGNLIDRPKSHKHHLITEEQLEQLSTERARVEHEKEEEKHKKKEMLMEDIDRMLTD
>XP_003668060_Naumovozyma_dairenensis
MTTNNSVLPSTSNASLSSLFNKGKKITGLSRIFPNESPPHPKRSELSNHTGGSKTIRTNSVPSVDQGESKTENKMKIPASHDSTKHDDNAIEPIIHNPSSHHLHNPLNYTYNTTVLYDNIPAKSGQSTSHNRAVFTREQSHLHPVEILQQRIEHQSNFKTNNEKNEKILSHNQYNNVSDSDSAKRKKNTLKLTRFFKKLHEEVKSATPPSQNSRHQDSNNDTYAHNSTLQEDNSISSTTDSNSCNIDNSKSIYDTDDPKQLLEKYGVPGKKLGEGATGSVSIVKGSDGKVFAVKMFRLAAVGNSLTYSKKITTEFCIGSTLHHENIIETFDLLKEGESFLVIMEYAPYDFFNLVMSDLMSTKEISCYFKQLCNGVHYLHSMGIAHRDLKLDNCVVTTKGILKLIDFGSAVIFQYPYEDRIIKAQGIVGSDPYLAPELLELNSYDPRPVDVWSLAIMYYCMILRRFPWKAPRKSFNSFRLFCEDPDDEEDIAKGPKRLLQLLPSKARNLINRMMELDYKKRILMDEVVKDEWLESINQCRVDKGNNLVEKPKQHKHHLVTEDDIERITKEKEEKQKRKEESTKELKKQLLMDI
>XP_003955748_Kazachstania_africana
MPNLLTKNLFYHKQQNANKGNDDSSNTRNHGSLASLSSHHTNSNASSASPPPHHNVHPHLRPSKSFLGLLNLNRSNDSLNVENSADSLMAHSSTENFYSKDNINNNNLGHANYTTSPPPQNINLKNGLSPKTSHSMLELKRFFKPTLKHKQFHSIHPHPQQHLQPQNQNTLLSSKVSLSSFFQSGNNTHSKVLSPENQAHQSVLSLNNPINVYHDDSILVQKYGTLGKTLGSGAGGSVKILVRPTDNAVFAVKEFRPRKSNESVKEYAKKCTAEFLVGSSLRHPNIVETMDIFSDSKQNKYFEVMEYLPVDFFAVVMSGKMSRNEVTCCFKQLVHGVNYLHEMGLSHRDLKLDNCCMNEMGILKLIDFGSAVVFRYPFDSTIHLAHGIVGSDPYLAPEVLASTNSYDPRFVDIWSIGIIFCCMLLKRFPWKAPKESDENYRLFSMEDDMEHDYLESARNHEKLLEERKEKKRQALINAKLDNLSLQGDNPDNSDPVDNKKEAVVDEEDASQHSKKVQDNDKKADDKRHRHQHHRHHEKSTIQGPYRLLRLLPHASRPIMSRILEIDPTQRATMKDIYSDRWFETISDCKMDINTKTVTRSDNHHHTIVKDENGKTSMYKV
>XP_022466521_Kazachstania_naganishii
MPLFSTKRFHIPTHKSVETGGDAEGDAREGDGPQPGQINHAGTSSRFGDLLSPHISNSMMDLKRFLRPGAAATATPTPTTTTTTTTTTTMTVPGGTAARHGRRHTSSELQDETVAEADTKASTPRASTPRASTPTRSISSAEMNDDSLLESKYGQVGQIIGSGAGGSVKLIKRPSDGRVFAVKEFRARKDGETLSEYGKKCTTEFIVGSSLHHANVVETLDIFSNGPKDKYFEVMEYLPVDFFGVVMSGVMSRGEIHCYFKQLLLGVEYLHSMGIAHRDLKLDNCVMTEQGILKIIDFGSAVIFKYPYTPGITLARGIVGSDPYLAPEIVKHPSHKYDPQLVDVWSAGVIYCCMVLQKFPWRAPRSSDRNFRLYDMPDDEPHDYEQSARDHVKMKAGPAQEPESKDTEATPQPLPHHHHAKHGPYRLMRLLPHAARPLLSRMLQVDPTTRASVHDVTADDWFSSLPACTEVATSAAEHTTVRAPGHHHTIVRDGQPPLRV
>XP_446131_Candida_glabrata
MPNILTRNPFHHHHNHNHSGSNIDNYANGVNGSTQDANDTSSMFSEATGTASTIDNDNGKRRKPFLNFMNVGSSNVGQTTSNDSDTQSSVLELKRFLRPSLLHNDTNRSGFFSGSKKKEIKRPMSPGSPVSPPKHDYIHNDTRNAIHTQTAIPPSTDSVLSLANTSSIYQDDTILAQKYGKLGKTLGSGAGGSVKILKRPTDGATFAVKEFRPKKPTETSKQYAKKCIAEFTIGSTLHHVNVIETMDIFSDAKKQRYFEVMEYCPVDFFAVVMSGKMSRGEVNCCLKQLACGVKYLHSMGLAHRDLKLDNCVMTENGILKLIDFGSAVVFRYPFEQEVTLASGIVGSDPYLAPEVLGKISRADGDESEEPHQTIKIDKKTGLSLYDPQAVDVWSIGIIFSCMMLKRFPWKAPKESDPNFKLYNMPEDEEHDYDESAKRHERLMRERRERRAAADANDNNDKATPPERKNTDQDINANKESDVESVSKKADQNEVKQKDSHEQQPITKNESNSKKEEAGEAKHTSPSKRVIHGQYRLLRLLPHASRPIMSRMMKVNPAERATMDDIFNDEWFKSIPMCTIKEGQKVLRAHGHHHTVVKDNDGRTETYKV
>XP_004180147_Tetrapisispora_blattae
MTLLSRRSFLNNNNTTTNESSKAKFLSFMGKKHASTSNIHNLGSKDPLHDSSKDFSFLNHGSFTTNTNSLNHNSNSNSTNSINNIPGTSVGSSTDSLQSLQYNSNIHTNATTNTTTTNTNSMADLKKFFIPRNTNAKNDPCHEHSAIPPSRDSSLSLSQYMNIYHDDTILFQKYGKLGKLLGEGAGGSVKIIERPTDHKLFAVKKFKTRKQNESIKVYSKKCTSEYLMGSILHHQNIITTLDIFADSKQSNYYLVMEYCPIDFFSVVMSGKLSRGEINCYFKQLNNGVIYLHSKGIAHRDLKLDNCVMTENGIIKIIDFGSSLVFKYPDSNHINFTYGIVGSDPYLPPEVLVSNKLNQYDPRLVDIWSIGIIYCCMMLKRFPWKIPDREKDKNFNLFSMQDDFNHDYVQSAKNHELLIQMRKQGKSDQYIKEQQQIMLNNNKPIPNPNAVTLENEKPSTIHGPYRLLRLLPHASRPIISKILSIDPSKRATFDDIIHDQWFQNIQCCNEVSSNSNANTNTNNAIQNDNIVVKRVSGHHHTIVKDNEKNGKQIIYKV
>XP_003686343_Tetrapisispora_phaffii
MTNILPDSFQMDDRERNQANTHHHHHGHHGHAHSNNAPIKTRRSFLNMLNLDKRISANSTTSSVVSNSSVSSLDYLTSPEVSDDSKFQNGMSNRSSDKQYNVDSVNIITDSNNANFIITSSISPTWGSRRASHSMANLKKFFRSPISKKKKQINMHGSPTTTTSSDYAMNSNHSSYSHINANHHRQPHHSQRTGSEQFEHSSIINSISPNNQRNVEHKQHTQSAIPPTIESSLSLSNKVDIFHDDSILVQKYGKLGKLLGSGAGGSVKIINRSSDGATFAVKEFRPQKPRESDREYHKKCTAEFLIGSVLHHPNIIETLDIFIDYRHHKYFEVMEYCPVDFFAVVMSNKMSRNEINCCIKQLTEGVKYLHDKGMAHRDLKLDNCVMNKDGILKIIDFGSSVVFKYPFEKDTVMAHGIVGSDPYLAPEVLTSSNSYDPQMVDVWSIAIIYCCLMLKRFPWKIPHPETDENFRLFCLPDEVEHDYVESARTHELLIKEKMMSKKLQQQGYIPEQQEYVSTKQQSQQVNNISSIPSQLPPTNTETEQVNSSSTNHRDNGNTHRRVEGPYRLFKLLPHASRPILSRMLELDPKKRATLEDVYNDEWFSSQAFCTQNKNKEVMRAPGHHHTIVTEQDGVVNEYRI
>XP_001644989_Vanderwaltozyma_polyspora
MPNLLSRNPFHSNHHQHHHQPNSSGERDQSSINPRDSPDPASPPALIKSSKSFLNFMSRGHSNDSLRSEKSSDSINSSSPIHQHHNHHSHHHQVLNNNNSNGNMTMHQNHAIHDTLSPASPKPSHSMAELKRFFRPSLPKKKSSNLSSQSHSSKQSSIIDTSLYGSHNKIHQQVKQKDYGHTQSAIPPTSDSTLSLSNKFNIYHDDSILAQKYGKLGKLLGSGAGGSVKILTRPSDGATFAVKEFRPRKPNESVKEYAKKCTAEFLIGSTLHHPNIIETLDIFSDSKQNKYFEVMQYCPIDFFAVVMTGKMSRGEINCCIKQISTGVRFLHSKGLAHRDLKLDNCVMTSQGIVKLIDFGSAVVFKYPFENQITMAHGIVGSDPYLAPEVITSTKSYDPQFVDVWSIGIIYCCLMLKRFPWKAPRQDTDENFRLFCLPDDIEHDYVESAKHNEIIIQQRLKKRQEMKAAAQIEVENEKENKDNLTPKEEQNNEPQQKGNGDQPEINNEPKVISDGKKADNENNETKTSNEYTNGGTSSNPVEKNEPKVIDSNKAVKPVSAPTSTEQHHNEGTDLKSVSSRARHHKSVIHGPYRLLRLLPHASRPILSQILQIDPSNRATLDDVLEDEWFKNIPCCTIDNKNNVIHAPGHHHTLVDEENAHLEAYKQ
>XP_003678655_Torulaspora_delbrueckii
MSSLTRLLQEKRKNENGDSHGKELRPLNAEGFDRNSTAHASTTSVTTVTQIDSGEESSTAGSSFGGNAPFPSSFMNVNSAHTATMYGSSVQARDRGNSIHIETNPASYGSSLGHTGRNIRMTATSGSHHIGSSGARQIPSLSSSIPYSVPNSNKDNAGGSGSNNSSFTSSWVDNYGGSMPSNISAIDSNVISSPKVDSVEPRFVISKQKLQKSSLDNAAQAGSVSRSNSLTSQLGNLFFSKGAKDAHGSSIVSSPVSGMKSPSTAAATAIPKPSRTRQSSIYSASRQPSNSYTENFAESPSSSHEVPPSQSIPKSRHASVVNLKSFFKKSSGTNIAGSAGTFGSPGAQSVAVPFPSQASSSSGFAPSSYGSNNGDTIYSHANDTSLPFSKRYVRTGEELGAGAGGSVKLIRRVADNKVFAVKEFRTKFDSETKRDYVKKITSEYCIGSTLRHQNIIETIEIVYDNNRILQVMEYCEYDLFAIVMSNKMSYEETCCCFKQILSGVEYLHGLGLAHRDLKLDNCVINEKGIVKLIDFGAAVVFSYPFSKSLVEASGIVGSDPYLAPEVCIFTKYDPRPVDIWSVAIIFACMILKKFPWKIPKLRDNSFKLFCSGRDCDSLSALVTRTPDPPSYDNVEEPSTNYAKKQNNNPADPNNPNIGPQRLYQSLPEECQHIIGRMVDLAPACRASIDEVMADPWVAGIDACCMVEDGLTFKIVSGGDHTHVKVDQSQAHIAGLEKRKKKQAKEGTIS
>XP_037143647_Zygotorulaspora_mrakii
MPTNQLELTPQGSGNSTSSNSSLFGKRNLKGFRKLFGTHNKKNNSSSDSYSSSNHKFHSHADPNLHNNHNSTPLNQGAGHPSSKRGSEIDHHAAGRELLSHLLSPKASNSSNSSFGRSSNMTPSPQQHDTDGMNSSCSRHGTESSTHEHTPLTTANPLSHHFHNPLNYCTTLSPTSSSEYSHMHPVEILQKQIEDQQFFYNSRTNSNSILPRLTSDRGSSPLKDSTKRPSLKLKRFFKKINQDDSHHISKSKSKEQQARPPLHESPSSHGIFVTTDESKMTRKTIYEADNARELIEKYGVPGRKLGEGASGSVSVVERSDGKLFAVKMFRWRSNNAKQTLAAYSKKVTAEFCIGSTLHHQNIIETLGMLQEGENFLVVMEYVAYDFFTLVMSDLMSKNEVFCYFKQICSGVQYLHSMGLAHRDIKLDNCVVNDLGILKLIDFGSAVVFQYPYEPDIVLARGIVGSDPYLAPELLLQRSYDPRPVDVWSIAITFYCMMLRRFPWKAPRQSNTSFKLFCSQPDSKTDTSKGPTKILKLLPRSSRLLISQMMKLDPKDRILMDDVMKDEWLQSINSCEQDKKGQLVKAPTDHAHHLITEEELNELNERRKLEVKKAREEEQHAINAEDLGDHHPHHRHHNHHRRHHHHHHSDNNKGGHNDEENNVTTESSKVYKDTDKEETPPESNEKKGLDAGSLIN
>XP_002497727_Zygosaccharomyces_rouxii
MPYLLSRKPFHHDHDHDHSPNSKSSRGFLNFINRGHSNDSIRSERSSDSLHSSFSPHGHGAQNHNFNLSEFVGSGSSSPKHSHSMAELKRFFKPKVNRKGSSSSLQRPVKPSASTLELPQNLVQQSGAHLPPDAAATPVPQQTADHQAHTQSAIPPSSDSTLSLSNRVNIYHDDSILAQKYGKLGRVLGSGAGGSVKILYRPSDNAMFAVKEFRPRKQNESVRDYARKCTAEFCIGSTLLHPNIIETMDIFSDTKQDKYFEVMEYAPVDFFAVVMTGKMSRGEINCCLKQIVEGVKYLHSLGLAHRDLKLDNCVMTMDGILKIIDFGSAVVFRYPMETEVTPAHGIVGSDPYLAPEVLSHTKCYEPQCADVWSIGIIYCCMMLKRFPWKVPRETDENFRLFCMEDNEPHDYIASAKHHEELLKERDERHEKKNKAEPESKSESAPNQDEQHQDKSTHHNHDHHTRHQHHHHHHERNDDNDNENEHHDHIQEKSQESTDQHSGQHVKQQENPDQASQIDAKSVSSRAKRAGGQRKILHGPYRLLRLLPHASRPLLSRVLEIDPTKRVTMKEIYQDEWFNGIMSCTMHGKQVIRAPGHHHTLVKEDENHSETFKV
>XP_003646825_Eremothecium_cymbalariae
MGDTLSFHSSRNSMVESGSLKCTTSNCSCLSSARQKSRSRLNLMRFFRGSSSYSNSNNNIVNLSGSDNCGYLVGNEGKEFLGMLLSPKHSGSSHASSYNNDAASRSSGGNGRHSPNDVSSRIMLPPLLNNPHVKQAHVHQQQNPYNCYDLPRRATNSSGSVTTLDTAPHPKQHPAQYLLKQIESIQDKEVQKLQQQQRKIPPKLANNSENLLSKKSLRLKRFFKLHQSSGTPEKNTSSVSPDEVSQTGHNVDDITGVPASAVITDRNTVQMTLYGAEDARQLIRKYGVPGKVLGEGVSGSVSVIKGSDGQLFAVKRFRARNSRETLKSYSRKVTSEFCIGSTLRHQNVIETLDMFQEGELFLVVMEYCPYDFFTLVMSDLMDEYEVSCYFKQICSGVHYLHSQGLAHRDLKLDNCVVTSTGILKLIDFGSSVIFQYSYGDKIELSKGIVGSDPYLAPELLTQVYYDPRPVDVWSVAVMYYCMILRRFPWKKPSRDVPSFNLFCQDPEDEADYSRGPYRLLKLLPQQSRPLIGKMLELDINKRLSIEEVVKDQWLQSIEVCDANDYPSVSPKTHLHHLITDDELKQLNEQRKEEKQQRKNDDSSNNSSGIDEN
>NP_984409_Eremothecium_gossypii
MPETISTQQSHGSVADSTSIRSTKSNSSFFNAAKSKSKLNLSRLFRGSGGASGHPQHSSGRGQSGLGQQTGSTHVGGTDKLQLDTLLSPRPSNWSSQSGAQDGLPNFPSSPSLSTMTSRGVHGIPMFGDAKKGEVQLLYNPGDQEAQHKLEKSPGAYSATTLDTSPHPNQHLTQYLQSQIESIRDKEAQRHQLTPPPAKEPSQIKKSLRLKRFLKFPSSSKQEDKTPPPQQTVIPATAVITDRETIQMTLYGSDDAHALIKKFGIPGKVLGEGVSGSVSVIKSTDGQLFAVKRFRPRAPRETLKEYSRKVTSEFCTGSTLRHQNIIETLDMLQEGELFLVVMEYCPYDFFNLVMSNQMTKHEVWCYFKQICRGVDYLHSQGLAHRDLKLDNCVVTADGILKLIDFGSAIIFRYNFNSKLEPAKGIVGSDPYLAPELLTQLYYDPSAADVWSIAVMFYCMSLRRFPWKKPSEDVPSFKLFCQKPDDENDHSKGPYRLLKLLPRATRLLISRMLELDPKKRASITEIIQDPWFLSIEACDKDLLAVHPPDTHTHHLVTEEELRILNAEQKDKVSEKEKAS
>XP_452372_Kluyveromyces_lactis
MPDNQLSAESSHEIQSVKSASSAGTFFSKSSIKNKSRLALGRFFRNANGNGSNGNDSGSEGSHNTDTRVSPQISGDLPPGLQTLKHTNHLHNPNNYQANGSSQTRTPHPKDNKQRSFSNSNSVSSSPVTQNSHSNSVSGLSNTQSHPLLHNHTSHEHNKPSLKVQHSTVTLDTSPQPNQHPAEYLQRQIEQFKLQPPPKLSSADNSHPKPHHKKSLRLKRFFKLHEQSGEQKHVEQKQPTATAVVTDRKTTKLTLYDAEDAHELIQKYGIPGKLLGEGVSGSVSVVKGSDNTLFAVKKFRPRAARETLLDYSKKVTSEFCVGSFLHHQNVIETLDMLQEGEHFLVVMEYCQYDFFTLVMSDLMGKHEIACYFKQICNGVAYLHSQGLAHRDLKLDNCVVNAQGILKLIDFGSATIFHYKYEDKIVKAKGIVGSDPYLAPELLVSQYYDPRPVDVWSIAVMFYCMTLRRFPWKKPSEEVVSFKLFAQNPDDENDHTKGPYKILKLLPRHSRPLIGRMLELSPHKRILMPEVLADPWFQNIHCCEVDNDGKLINPPTNHKHHLITEDELKELTEKREKEANERRAAELNHNTTQE
>XP_022673713_Kluyveromyces_marxianus
MPENQLSAQSSHEIHSVKSESSSGTFFSKGRIRNKSKNALGRLFRNGNGSSANTPGIGNSNDSGSEGSVASEKYVTAPVAEEVSPPGLSNVKRGNHLHNPNNYHHHSGGSSNSQPHPSRQDLHQHDERKLGAHRVEQPSKEGSPVTSSALTSSQSHPVLSQHRTNDSGKPGLRSQHSTVTLDTSPQPNQHPAEYLQRQIEQFKLQPPPKLSSAGDNSSNGSAAGGKVHHKKSLRLKRFFKLHEQNADHHHGHQGAQKPMDKLPQSNATAVVTDRKTTKLTLYDADDAHELIQKYGIPGKLLGEGVSGSVSVVKGSDNTMFAVKKFRPRAAKESLLDYSKKVTSEFCVGSFLHHHNVIETLDMLQEGEDFLVVMEYCPYDFFTLVMSDLMGKHEIACYFKQICNGVAYLHSQGLAHRDLKLDNCVVNAQGILKLIDFGSATIFHYKYEDKIVKAKGIVGSDPYLAPELLINQYYDPRPVDVWSIAVMFYCMTLRRFPWKKPSEDVVSFKLFAQKPDDENDHSKGPYRILKLLPRHSRPLIGRMLELNPHKRILMPEVLTDHWFQNIQFCDVDNQGNLIQLPTNHKHHLVTEEELKELNEKREKEAEERRKAEELKQNTTHE
>XP_022630849_Lachancea_lanzarotensis
MSSLTKLLQEKRKNEATSGSGASLTTQLRNAQPVVANMGASEGIPEEKGFESELEDDRNTPDFSSSFIASNSAHTATFGESFKDRDRPAPLSVESRGGAIAADGGVHATAAPTPAGVPPSSLSVGSLSKAKPIPSLSSNIPYSVPNSNAGNGTGFGAGPNSVGAATNSSASSMSSSYLENNGFMPHNVSAIDSNVISSPKVDNVEARFIVSKQKFQKASQNNAANLYSGSQTGSVPRSSSISSQLGNLFLNKNPKDLTITVPTQASQNRDIPANSQPSSAYGSSIPKPMRARRSSLYGNSKQPSGSYQDSFIGSPSSLHEQHPNQYIPRSRHSSFADIKRFFRKGQAQQLSGSPSTPPVSAGGNISSHTSNTSSFEPGSYSSTGDTIYTNQTSPALPFSKRYAKTGENLGAGAGGAVKLYKKIPDNKTVAVKEFRTKFEHELKRDYVKKITSEYCIGTTLRHPNIIETIEIVYENSRILQVMEYCDYDLFAIVMSNKMSHEEICCCFKQILTGIQYLHSMGLAHRDLKLDNCVINKDGIVKLIDFGAAAVFSYPFSKTLVESSGIVGSDPYLAPEVCIFSKYDPRPVDIWSAAIIFACMVLKKFPWKVPKLKDNSFKLFCSGRDCDSLSALVVRTPGPNDFEPPSYDNALNENANVASPTTAPSSNNPSDPNNPNVGPQRLLNSLPEECQHIIGRMVDLAPACRASIEDIMADPWVEAIEMCEVMDDGFSTKIICGTNHKHTQVDQSEAHIAGLEKKKKKQNR
>XP_002554490_Lachancea_thermotolerans
MPRQEHLSATPSANEASSIKSNGSTSSLTSHFFGKKHGFGLGKLFKGNSHSSNNESGKELLGSILSPKHSNSSTKSQDSYQRLRSAVPMMDHPQLSHAEAKHLHNPHNYVSFGPSKNNSAYSSQTHVANSVSPSAPHMHPAQIMQRQIEEQQRRNTPPKLAHEKPKRKVLHLKRFFKKIHGEDASPQKAQTPVAVSGPDSKSTAKTLYEADSARELIEKYGIPGKMIGEGASGSVSVVKSMDGKLFAVKRFRARGTKESQIEYSKKVTAEFCIGSTLHHCNIIETLDLLQEGPNFLVVMEYCPYDFFTLVMSDLMTKHEIACYFKQICNGVAYLHKTGLAHRDLKLDNCVVTSQGILKLIDFGSAVVFQYPYEQEILNARGIVGSDPYLAPELLTYPSYDPRPVDVWSVAIMFYCMTLRRFPWKAPRDKYQSFRLFCEETDNEKDPTRGAYRLLKLLPRHSRHIIGQMLQLDPRKRILMNEVMADPWVVSIESCELDDKGELKSAAKSHKHHLITEEELTELNLQRKEEARLAKLHKEAGESTDVPEVLGKEAAAVPEKDGHPQNVGVSTHLDDGTAASQKPTGENVTQAVEAKTT
>XP_020055122_Aspergillus_aculeatus
MASGDVNPSLSSQSGQVRFSTVTEEIEPTDPSSSVKSSGAESIKDTQHEEELRSLAASLQRSQLQENRLRQFSYDPISLPSSRVASRESSDRSAREANGSGFPSPRGSPPVSAMQSPPLTPAATHSRESKSIDTSSTSNTTDRAGNAAQSTHMTPATSPPASAAAQHKAPQSAPSSRPSSTDQLSKQNQVAQTSSHPNHGARHRAQFFIGPTDGSQEESPPATPRGDPESYTPPGAITPVGEPNDPYARSKRPPQPKNLAQLDQRFIFGSRDSKRRTTTSAFSRPLSPRSSSATDLRSSEKRGGFFNSKREPRQPDAEGKTHGHMSELKRFFKRTHNKHKRGDSPSSIPFKKSSRTSGKGGPFHAAADSVPFADDHGLNSKYGKLGKVLGSGAGGSVRLLKRNSDGVTFAVKQFRDRHSWETMKEYSKKVTAEFCIGSTLHHGNIIETLDIIQEGSHWYEVMEYAPFDLFAIVMTGKMVKEEIACSFKQILSGVAYLHGMGLAHRDLKLDNVVVNEHGIMKLIDFGSAVVFRYPFENDIVLSSGIVGSDPYLAPEVYDEKKYDPRPTDIWSLAIIFCCMTLRRFPWKQPRVSDNSYRLFVSTPTPGTPVPEVDPKRHRAVKSSPDLITAAQEGKPAQPSINTDVAGQSSQANGQQAQQPAAAGEENQPPKSPQDKPLVTKAPTDSKNANATTHKPSRTTSKEAPPLPANAQAAAQRQEVIKGPWRLLRLLPRESRYIVGRMLKVSVKERATLDDVLTDEWVRNIKACRQELTGEVIHAPGHTHVLEPPSASVPVPSKAK
>XP_001274477_Aspergillus_clavatus
MTSQASEFANTANNMDSATRPTQEQPPALAGQATDAYDHESMHKAHPSQVRFSTITEEIEPPELSEALQTPPPDSSAPRKDDEDLRALAASLQSSQLQETRLRNFSYDPISLPSSRAVSRESSNRSAREMNGSVLPSPRASPMQSPPLTPAATHSREAKHHDVPPVAHPTNSVAAMTPQTSPPVIGETRGVAQSAPSSRPSSTDQLAKQIDVSKTSSHPSNGGKHRAQFFLGPGAEASSQEESPPMTPREFTPPGTITPVGEPNDPYARSKRPPQSKNLTQIDARFIFGGRDSKRRSQHSSTFGRPGTPRSASAGDLKSSDKRSGIFSSRKDPRQSEGEGKHHGHMSELKRFFKMGHHKHKRGESPSSSSAMPKRSSRSSAKSTPSEQVPFADDHGLNSKYGKLGKVLGSGAGGSVRLLKRNSDGVTFAVKQFRDRHSWETSKEYSKKVTAEFCIGSTLHHGNIIETLDIIHEGNHWYEVMEYAPFDLFAIVMTGKMSKDEIACCFKQILSGVAYLHGMGLAHRDLKLDNVVVNEHGIMKLIDFGSAVVFRYPFENDIVPASGESNARLVRGLSVNENLATGIVGSDPYLAPEVYDEKKYDPRPTDIWSLAIIFCCMTLRRFPWKQPRVSDNSYRLFVSNPTPGTPVPDADPKRHRPIKSAPNLGAVADESKPDQSAEDKTGPSEASAQSDSEKKPVRSTSATSEENRLPESPKDQTNGNLNKTTRTTSKEAPPLPASAQAASQRQEVIKGPWRLLRILPRESRYIIGRMLKVSVKDRATLDDVLTDEWVRNIQVCRQEVTGEVTKADNHTHVLEPPSPSQPVPSKAK
>XP_001259513_Aspergillus_fischeri
MTSGATEFAGTTKTMGPVSQSGQEHTPMATGQATASSNSEFMAKAQPGQVRFSTITEEIEPPDSSNAPQSPEQESAVPPKENDDLQRLAESLQSSQLQETRLRNFSYDPVSLPSSRIASRESSDRSAREPNGSSLPSPRASPMQSPPLTPAATNSREATHQGVPPNTNVTNRTAAAAMTPQTSPPVVAEQKGVPQSAPSSRPSSTDQLAKQIDVSKTSSHPLNGPKHRAQFFLGPGAEPSSQEESPPMTPRDYTPPGAITPVGEPNDPYARSKRPPQAKNLAQIDQRFIFGGRDSKRRSHTTPTFGRPGTPRSSSAGDLKSSDKRSGIFGSRKDLRQSDSGESKHHHGHMAELKRFFKMGHHKHKRGDSPSSIPKRSSRSSGKSTHSENVPFADDHGLNTKYGKLGKVLGSGAGGSVRLLKRNSDGVTFAVKQFRDRHSWETMKEYSKKVTAEFCIGSTLHHGNIIETLDIIQEGDHWYEVMEYAPYDLFAIVMTGKMSKDEIACCFKQILSGVAYLHGMGLAHRDLKLDNVVVNEHGIMKLIDFGSAVVFRYPFENDIVPASGIVGSDPYLAPEVYDEKKYDPRPTDIWSLAIIFCCMTLRRFPWKQPRVSDNSYRLFVSTPTPGTPVPDADPKRHRAIKSAPDLSSIDNEGKLAQPAEEKNGSSEPSAQSDSEKKQAPPTSTTSDENRPPESPKDKVSGNLSRPTRTTSKEAPPLPASAQSSSQRQEVIKGPWRLLRILPRESRYIIGRMLKVNVKERATLEDVLTDEWVRNIQACRQEVTGEVIKACNHTHVLEPPSPSQPIQSKANNKPNNKANSKAK
>XP_041148146_Aspergillus_flavus
MNSDSLTTQQPVPAPAGQGMSTADQENKSKTQPSQVRFSSTTEEIEPSAATGGPGLTPIETPKQMDDLRSLAASLQKSQLQESRLGSFSYDPVSLPSSRVASRESSDRSTRGANGSGLPSPHASPPVSVMQSPPLTPAATHSRESKTNGTSSMSNATDRGTGANSAAMTPEMSPPIGGSTKSQAPQSAPTSRPGSTDHLAKQSNVAQTSSHPQNGAKHRAQFFIGPDANSQEESPPATPRVDYTPPGAITPVGEPDDPYARSKRPPQPKNLSQLDQRFIFGGRDFKRRAQTSSFGRPSTPRSASASDLKASDRQRSGFFGSKKDSKQQEPEGKHHGHMAELKRFFKMGHHKHKRAESPSSAVKRSSRSSGKSTPYQLAPDSVPFADDHGLNSKYGKLGKVLGSGAGGSVRLLKRNSDGVTFAVKQFRDRHSWETLKEYSKKVTAEFCIGSTLHHGNIIETLDIIQEGNHWYEVMEYAPFDLFAIVMTGKMQKEEVACAFKQILSGVAYLHGMGLAHRDLKLDNVVVNEHGIMKLIDFGSAVVFRYPFENDIVPASGIVGSDPYLAPEVYDEKKYDPRPTDIWSLAIIFCCMSLRRFPWKQPRVSDNSYRLFVSSPTPGTPVPDADPKRHRPIKSAPDLSSSARESQSSESKNGVSGPPPEQSKSQDAPTAQPKPESTTQDENRPPESPQEKTPSDNQKNGNIDNKPRRTTSKEAPPLPPGSAPPSGQRQEVIKGPWRLLRLLPRESRYIIGRMLKVSVKERAILDDVLTDEWIRNIDACRQEVTGELYRAPGHTHILEPPSPSPAVASKAK
>XP_753467_Aspergillus_fumigatus
MGPSKQCSTFSPATHSLTQSTSILASQSGQEHTPMATGQTMGTSNSEHMAKVQPGQVRFSTITEEIEPPDSSNTPQSPEQESAIPPKENDDLQRLAESLQSSQLQETRLRNFSYDPVSLPSSRVASRESSDRSAREPNGSSLPSPRASPMQSPPLTPAATNSREATHQGVPPNTNVTKRTAVAAMTPQTSPPVVAEKKGVPQSAPSSRPSSTDQLSKQVDVSKTSSHPLNGPKHRAQFFLGPGAEPSSQEESPPMTPRDYTPPGAITPVGEPNDPYARSKRPPQAKNLAQIDQRFIFGGRDSKRRSHTTPTFGRPGTPRSSSAGDLKSSDKRGGIFGSKKDLRQSDSGENKHHHGHMAELKRFFKMGHHKHKRGDSPSSLPKRSSRSSGKSTQSETVPFADDHGLNTKYGKLGKVLGSGAGGSVRLLKRNSDGVTFAVKQFRDRHSWETMKEYSKKVTAEFCIGSTLHHGNIIETLDIIQEGDHWYEVMEYAPYDLFAIVMTGKMSKDEIACSFKQILSGVAYLHGMGLAHRDLKLDNVVVNEHGIMKLIDFGSAVVFRYPFENDIVPASGIVGSDPYLAPEVYDEKKYDPRPTDIWSLAIIFCCMTLRRFPWKQPRVSDNSYRLFVSTPTPGTPVPDADPKRHRAIKSAPDLSSLDNEGKPAQPAEEKNGLSEPSAQSDSEKKQAPTTSTTSDENRPPESPKDKVSGNLSKPTRTTSKEAPPLPASAQSSSQRQEVIKGPWRLLRILPRESRYIIGRMLKVNVKERATLEEVLTDEWVRNIQACRQEVTGEVIKACNHTHVLEPPSPSQPVQSKANNKPNNRAK
>XP_657719_Aspergillus_nidulans
MTSKQTDFADGRNPAQFEPQSVDRMASGRHSDSGSSDAKIKQQPAQVRFSSVTEEYELPESSADANRAASQNSQKQEDELRSLAASLQKSTLQESRLFNFSYDPVSLPTSRVASRESSERNGSNLPSTHTSPPASAMQSPPLTPAATHSHEAKNNDSAPGEPAQTTAKQAPPLPSQPSEITPSASPPTSAQSKNAVAQSAPSSRPPSTDQLSKQTGVTQTSSHPLNGTRHRAQFFVGPEAGSRDESPPMTPSVAVNSYTPPGAITPIGEPNDPYARSKRPPQSKNLAQLDPRFIFNGRDLKRRGQHSGTYARPSTARSSSASDLKGSDKRAGIFGGKKDVRQPDTESKPHGHMAELKRFFKMGHKHKRGESPTSKKSSRSSGKNTPYQMATDNVPFADDHGLNSKYGKLGKVLGSGAGGSVRLLKRNSDGVTFAVKQFRERHSWETMKEYSKKVTAEFCIGSTLHHGNIIETLDIIQEGSHWYEVMEYAPYDLFAIVMTGKMSKEEVACSFKQILSGVAYLHGMGLAHRDLKLDNVVVNEHGIMKLIDFGSAVVFRYPFENDIVPASGIVGSDPYLAPEVYDEKKYDPRPTDIWSLAIIFCCMSLRRFPWKQPRVSDNSYRLFVSTPTPGTPVPDADPRRHRPVKSAPDLHSAAIEDKPPQYAANISEEPSKIMATPPRSPVKPTTGNQEENLPPETTQEKPPTKDTNCDKANTQNKPTRTTSKEAPPLPPGSAQAAGQRQEVIKGPWRLLRLLPRESRYIIGRMLKVSVKDRATLDDVLTDEWVRNIRACQQEVTGEVIKAPGHTHVLEPPSPKKFNNPGMSLIAGAVAGLTVDCSLYPLDTIKTRLQKARHHGPSVSTPSVSPRQTIRGIYAGLPSVLLGSAPSAASFFIVYDGVKRSLSTNLESQSRSHTILAQSLASSMGEIAACAIRVPTEVVKQRAQAGLFGGSSLLALKDILALRHPDPTRGARGGYGQVVRELYRGAGITIAREIPFAVLQFSMWETMKETYARRRQLEGPVPASTSAIFGSIAGAISAGLTTPLDVIKTRVMLARRGDGAEGKAGVRLREVVQGISAEGFGAFFRGIQPRVAWIGIGGAVFLGSYQFAWNTMERRSKEETSLFTVSEAAGGECLSPLPPVLSTVGERSACHNLRITRFLRTLLLHPHSVAVVACCMARKLSHQRVTYVLPPSDAPGGHRLGVNGLAIDSASSILYSAGRDGVICSWDLDLPSLTSSSSSARQPGPTKFRNQVQAHTHWVNDIVLTQNNSALVTASSDTTVRLWRPHSESTDVPEPIGKHTDYVKALASPGSHSTWVASGGLDHKVNLWDLNGNGQILSIGASGAERSAKGSVYALGAVSSVIASGGPEKLVRVWDPKSGKLITKFVGHTDNIRDILINSDGDTIMTASSDQTVKIWSLTAGRCMHTLTMHNDSVWSLYSNHPNLSVFYSSDRSGLVAKTDTRNVSDIEQGICVAALQEHEGVVKVVAAGDYIWTATPKSSINRWSDVDTAAEIDAPRARGGPDSDAAQSDDKSPPKEKPTKVPFESLLLLSNTSTLPSSRIPQGDSASNGQSSSPRQDIDDELGLTLPAYSLPEETVEGQHGLIKYCLLNDRKRTLTQDSAGEVVLWDLLRCVPIKSFGKRHMDDVELEVNTNESVAHWCTIDIRTGRLSVILEPGRCFDAEIYADEADLADYSQIREDQRLNLGKWVLRWLFAPLVDELVKRDAEYRAEAKARAEEMVKSHSVSAPVDIPGKLTVPIPSDPSAVPGRDSIASPTTPFSIGLATTPGSLTSSVLNHGHSYNNLGMSPGESYDHLTSHHSVDMARSSMSDRSSDYFSSPKSHAAIDSDKPLPTPGEQTPTPAAASEPDKEERKKGGSLFGKKFRMDFPKKLGRTSSEVKPQIQEEKAEEPEKTSVKEEKVFENNLSGLIDRTRHEYEEYLTANPGQELVSAFTPSDESEAPALDIPARTVVFIQEESGDSVVASDIYRGTLENISQDREKLEKTVPLWLGDLLLKNQMPIKEPVKIAFTLRPYDDLLPPVVKPETPSLNGTSNNSRLNANRMLRAKKILAYVSERIEEPTNDPLQDALKPEEYLELYCQNKLIPPNMTLATIRVTHWRNATDMVLHYKANGKKAIRLIGSANDANGQGEAQSNQQSQSESCAVPNGEEASASHGSTASGSVSTNIN
>XP_001398746_Aspergillus_niger
MTSEATDFAQANDNMSSAAETTQPPAQMAPGQATDFADNDYKSKSQPGQVRFSTITEEIEPGDSSAPPQVPLADDSLKDQKQEEELRSLAASLQKSQLQETRLRQFSYDPISLPSSRVASRESSERSGREANGSGLPSPRDSPTVSAMQSPPLTPAATHSREAKSTDTSSTSNTTDKGAPGHSAAMTPTTSPPTSATLKNKASQSAPSSRPSSTDQLSKQNNVAQTSSHPLNSPKHRAQFFVGPTADGGAQDESPPMTPRVESYTPPGAITPVGEPNDPYARSKRPPQPKNLAQLDQRFIFNGRDAKRRTNTSSSFTRPMSPRSASASDLRSTEKRSGFFGSKKEVRQQEPESKPHGHMSELKRFFKRNHHKHKRADSPSSIPFKKSSRSSGKNGPFHTSDSVPFADDHGLNSKYGKLGKVLGSGAGGSVRLLKRNSDGVTFAVKQFRDRHSWESMKEYSKKVTAEFCIGSTLHHGNIIETLDIIQEGSHWYEVMEYAPFDLFAIVMTGKMVKDEIACAFKQILSGVAYLHGMGLAHRDLKLDNVVVNEHGIMKLIDFGSAVVFRYPFENDIVPASGIVGSDPYLAPEVYDEKKYDPRPTDVWSLAIIFCCMTLRRFPWKQPRVSDNSYRLFVSPPTPGTPVPDTDPKRHRVVKSSPDLQSSAHEEKASPVVDPKKGPIDQPVQANGRQEPPKSTAQTGPTGGEENRPPESPQERTPTNKTAVEDKNGPTHKPTRTTSKEAPPLPASSQPSGQRQEVIKGPWRLLRLLPRESRYIVGRMLKVSVNERATLDDVLTDEWVRNIKACQQELSGEVIRAPGHTHVLEPPSASVPVPSKAK
>XP_015403699_Aspergillus_nomiae
LGSMTSEATGFAHTNMESDSLAAQQPVPAPAGQGTNSADQENKTKAQPSQVRFSSTTEEIEPSAATGGPAPRPAETPKQMDDLRSLAASLQRSQLQESRLGSFSYDPVSLPSSRVASRESSDRSTRGANGSGLPSPHASPPVSVMQSPPLTPAATHSRESKTNGTSSMSIATDRGTGANSAAMTPETSPPTGGSTKSQAPQSAPTSRPGSTDHLAKTNVSQTSSHPQNGAKHRAQFFIGPDASSQDESPPATPRVDYTPPGAITPVGEPDDPYARSKRPPQPKNLAQLDQRFIFGGRDFKRRAHTSSFGRPSTPRSASASDLKASDKQRSGFFGSKKDSRQQEPEGKHHGHMAELKRFFKMGHKHKRAESPSSAAKRSSRSSGKSTPYQMAPDSVPFADDHGLNSKYGKLGKVLGSGAGGSVRLLKRNSDGVTFAVKQFRDRHSWETLKEYSKKVTAEFCIGSTLHHGNIIETLDIIQEGTHWYEVMEYAPFDLFAIVMTGKMQKEEVACSFKQILSGVAYLHGMGLAHRDLKLDNVVVNEHGIMKLIDFGSAVVFRYPFENDIVPASGIVGSDPYLAPEVYDEKKYDPRPTDIWSLAIIFCCMSLRRFPWKQPRVSDNSYRLFVSSPTPGTPVPDADPKRHRPIKSAPDLSSSAREGQSSESKNGVSGPPPEPSKSQDAPKSQPKPESATQDENQPPESPQEKTPSDNQKNGNGDNKPRRTTSKEAPPLPPGAAPPSGQRQEVIKPMEAFAAPASRKPLYHRPDAQGPRMRQEFHPLQSAPSCHVPTPRFTIMAQSPEAEPLVSLWTRSLLSGAVAGLTVDCSLYPLDTIKTRLQKARHHAPSVPPTSLSLRQTIRGIYAGLPSVLFGSAPSAASFFIVYDGVKRSLLPVSSSETPSRTHIILTHSLASSMGEVAACAVRVPTEVIKQRAQAGLFGGSSLLALKDILALRHPDAARGISGGYGQVIRELYRGAGITIAREIPFTVLQFTMWESMKEAYAKRMQHTSKSGSGSSIDQVPASTSAMFGSVAGAIAAGLTTPLDVIKTRVMLARRGDGAEGGRVRIKDVVQDISKEGFGAFWRGIGPRVAWIGIGGAVFLGSYQWAWNSLERKSRSQDE
>XP_023092493_Aspergillus_oryzae 
MTSEATGFAHTNNMNSDSLTTQQPVPAPAGQGVSTADQENKSKTQPSQVRFSSTTEEIEPSAATGGPGLTPIETPKQMDDLRSLAASLQKSQLQESRLGSFSYDPVSLPSSRVCIQGICRHVASRESSDRSTRGANGSGLPSPHASPPVSVMQSPPLTPAATHSRESKTNGTSSMSNATDRGTGANSAAMTPEMSPPIGGSTKSQAPQSAPTSRPGSTDHLAKQSNVAQTSSHPQNGAKHRAQFFIGPDANSQEESPPATPRVDYTPPGAITPVGEPDDPYARSKRPPQPKNLSQLDQRFIFGGRDFKRRAQTSSFGRPSTPRSASASDLKASDRQRSGFFGSKKDSKQQEPEGKHHGHMAELKRFFKMGHHKHKRAESPSSAVKRSSRSSGKSTPYQLAPDSVPFADDHGLNSKYGKLGKVLGSGAGGSVRLLKRNSDGVTFAVKQFRDRHSWETLKEYSKKVTAEFCIGSTLHHGNIIETLDIIQEGNHWYEVMEYAPFDLFAIVMTGKMQKEEVACAFKQILSGVAYLHGMGLAHRDLKLDNVVVNEHGIMKLIDFGSAVVFRYPFENDIVPASGIVGSDPYLAPEVYDEKKYDPRPTDIWSLAIIFCCMSLRRFPWKQPRVSDNSYRLFVSSPTPGTPVPDADPKRHRPIKSAPDLSSSARESQSSESKNGVSGPPPEQSKSQDAPTAQPKPESTTQDENRPPESPQEKTPSDNQKNGNIDNKPRRTTSKEAPPLPPGSAPPQGQRQEVIKGPWRLLRLLPRESRYIIGRMLKVSVKERAILDDVLTDEWIRNIDACRQEVTGELYRAPGHTHILEPPSPSPAVASKAK
>XP_040637720_Aspergillus_ruber
MTDAQIPEESDADSKSKSQPGQVRFSSVTEEIEPSVKSPSAQDSALEGIPSSSIPNQTSDEEIRTLAATFQRSHLQESRLRNFSYEPVSLPSSRVASRESSDRSTREANGSIPHSPRASPHASAMQSPPLTPAATHSHDTKMSDSAVSINGSDKGGLAQSTPMTPETSPPGSTAEKKPAPQSAPTSRPSSTDRLSHRQSDISRESTKRPSDATKHLQFFGADTDLKRQEESRPSSARKIDTGSYTPPGAITPVGEPNDPYARSKRPPPPKNLAQLDPRFIFGSRDLKRRAQSLRPGTPRSSSAGDLKSNDKRGHLFGSHKKDLGREDSDGKHHGHMAELKRFFKIGHHRHKRNDSPSSPSKKSSRSSGKNTPFQMAPDNVPFADDHGLNSKYGKLGKVLGSGAGGSVRLLKRNTDGVTFAVKQFRDRHSWETLKEYSKKVTAEFCIGSTLHHGNIIETLDIIQEGSHWYEVMEYAPFDLFAIVMTGKMAKEEIACSFKQILSGVAYLHGMGLAHRDLKLDNVVVNEHGIMKLIDFGSAVVFRYPFENDIVPASGIVGSDPYLAPEVYDEKKYDPRPTDIWSLAIIFCCMTLRRFPWKQPRVNDNSYRLFVSPPTPGTPVPDAEPRRHRPTRSNTDVPSSTHDEHKQSQTNKNVSSGKSDSAQRSDQRQSKSEQNENQPPESPQDRTPSNGTSNGNNKPTRTTSKEAPPLPPNSQSNVQRQEVIKGPWRLLRILPRESRYIIGRMLKVAVSQRATLDEVLSDDWVRNIQVCEQDETTGQTVKASNHTHVLEPPSNAPPSGAVAGLTVDCSLYPLDTIKTRLQKARSHAPSTNAPASQVSLRQTVRGIYAGLPSVLFGSAPSAASFFIVYDGVKRSLLPPPNSSEKASRTHITLTHSVASSMGEIAACAVRVPTEVIKQRAQAGLFGGSSLLALKDILALRNAHGYGQVVRELYRGAGITIAREIPFTVLQFTLWEGMKERYAKRMAASGAVPTGTEGQVPASTSAMFGSVAGAIAAGLTTPLDVIKTRVMLARRGDGAVGERAKVRIRDVVQEISKEGVGAFWRGIGPRVAWIGIGGAIFLGSYQFTWNTPSHQRVAYVLPLPDAPGGHRLGVNGLTVDADHSILYSAGRDGVVCSWDLNRPLSSKTPPSFLGSKQPGQTTFRSQIQAHSHWINDIVLTQNNSALVSASSDTTVRLWRPHSESTDVPARIGKHADYVKTLATPGNHANWVASGGLDHKLHLWDLNGGGEVLNIDASGDDRTAKGSVYALGAVSSVLASGGPESVVRVWDPKSGKLITKFVGHTDNIRDILVNRDGDTIMTASSDQTIKIWSLTAGRCMHTLTMHNDSVWSLYSNHPQLSVFYSSDRSGLVAKTDTRNSADIEQGICVAALQENEGVVKVAAAGDYLWTATPKSSINRWLDIDTTAEIEPPSSDDRESTASPPPANAAQAKRKKIPYNSVLLLSSTSTFPEANVPPGRPSIESVVEDELELTLPIQTLPDETIEGQNGLIKHLMLNDRKRTLTQDSAGEVVLWDLLKCAPIQSFGKRHMDDVEAEINTTESIAHWCTIDIRTGRLSVILELNRCFDAEAYADEIDLPDRSELRDDQRINLGKWILRWLFAPLVDAEINRDQDYRTEIVMKGEEVARQNSANLSPLDIPTGDVPRSLNIPIPHNSASPTTPRAGSDMFGSPTTPGFGIGFANTPGTLSSSMGGGSNSNNLGTSPGPSLGEFADSLASPTPQQTLDATRSSMSDRSSDYFTSKMQTAETEKGSQGDQTPTALPLSPIEPDKEDKKKGSSLFSKKFRMGKLGRTPSEVKPQQQIQEEKEKPEESDRSSVKEEKVFENNLSGFIERIRHGYDEYLAANPGQDLTSAITPIPNNETPVLNIPSNTAVFIQEESGDTAVASDLYRGSVGRLSEEIDQLEKSIPLWLAELLLKDQMPQKDPVKVAFTLRPVDDLLLPVVKPDGPPLNGPSNHNNSRLNANRMLRAKKVLAYVAERIDPTFTEEPVEDALKPEEYLELYCQNVLIPPNMTLATIRNHIWRTSGDMILYYKSNGKKDLPMPGLSGDEDKSQGGSYLRAEAANGGENGSAPTGSIHSLTASGSGSTSIINF
>XP_040705797_Aspergillus_sydowii
MTSKATDSADGKNPAQFAETLQSQNVDQAPAGQVSDSGNTDAKSKQQPAQVRFSSVNEEFEPPELPPAGKTPASDPKQEDDLRSLAATLQKSQLQESRMFNISYDPVSLPSSRVASRESSDRSARENGSELPSTHTSPPASAMQSPPLTPAATHSREAQNNDAAQTGPAQTTAKHAPPPSQPSEITPSASPPSSAQSKSAVAQSAPSSRPSSTDQLSRQSDVTQTSSHPLNGTKHRAQFFVGPEGSTRDESPPMTPGANVESYTPPGAITPIGDLNDPYARSRRPPQSKNLTQLDPRFIFTGRDFKRRGRHATSHPRPSSARSSSASDLKGSDKRAGIFGGKKDVRQTEAETKPHGHMSELKRFFKMGHKHKRGESPTSKKSSRSSGKNTPYQMAPDNVPFADDHGLNSKYGKLGKVLGSGAGGSVRLLKRNSDGVTFAVKQFRDRHSWETLKEYSKKVTAEFCIGSTLHHGNIIETLDIIQEGSHWYQVMEYAPFDLFAIVMTGKMSKDEVACSFKQILSGVAYLHGMGLAHRDLKLDNVVVNENGVMKLIDFGSAVVFRYPFENDIVNASGIVGSDPYLAPEVYDEKKYDPRPTDIWSLAIIFCCMSLRRFPWKQPRVSDNSYRLFVSTPTPGTPVPDADPRRHRPVKSAPNLTINPNEEKGTQFASALSEDPSKIMATPPRSPVKPPASPAKPPAANQEENRPPESPQEKADGNNSSDNKTSGQNKPTRTTSKEAPPLPSGSTQSTGQRQEVIKGPWRLLRLLPRESRYIIGRMLKVSVKDRATLDDVLTDEWVRNIRACQQELTGEVIKAPGHTHVLEPPSPTSGAVAGLTVDCSLYPLDTIKTRLQKARHHAPAAPAPSVSLRQTIRGIYAGLPSVLFGSAPSAASFFIVYDGVKRTLLSSANPESQSRSHIILTQSLASSMGEIAACAVRVPTEVVKQRAQAGLFGGSSRHALKDILSLRHPDPKTGAKRGYGQVIRELYRGAGITIAREIPFTVLQFTMWEGMKETYAKRRQLEAGLGTTVGAQVPASTSAIFGSIAGAISAGLTTPLDVIKTRVMLARRGDGSEGKAGVRIKDVVQEISKEGFGAFWRGVQPRVAWIGIGGAVFLGSYQWAWNTLEGNLVAVVACCMARKLSHQRVTYVLPPADAPGGHRLGVNSLAIDPERSTLYSAGRDGVICSWDVDLPSLPSSSALKPGPTKFHNQVQAHTHWINDIVLTQNNSALVSASSDTTVRLWRPHSETTDVPEPIGKHTDYVKSLASPGSQSTWVASGGLDHKVNLWDLNGKGQTLSIGAAGTDEGAKGSVYALGAVSSVLASGGPEKLVRVWDPKSGKLITTFVGHTDNIRDILINSDGDTIMSASSDQTVKIWSLTAGRCMHTLTMHNDSVWSLYSNHPRLSVFYSSDRSGLVAKTDTRNASDIEQGICVAAVQEQEGVVKAVAAGDHIWTATPTSSINRWSDIDTTAEIDAPKVLADPSDTNDKESDKSPPKEKPTTIPYESLLLLSNTSILPSSRIPQASNPVANGQPSSPQPDIEEELGIAVPVFSLPEETVEGQHGLIKYCLLNDRKRTLTQDSAGEVILWDLLRCVPIKSFGKRHMDDVELEVNTTESVAHWCTIDIRTGRLSVILEPGRCFDAEIYADEAQLADYSQIREDQRLNLGKWVLRWLFAPLVDEQVKRDAEYRIEAKVKAEEMAKSHSQTAPVDIPGKLSVPIPLDPSSAPGRSGYDSFGSPTTPGFGIGFATSPGSLTASVLNPGNNNPNNMGTSPGESSDYLMSHQSADVARSSMSDRSSDYFSSPKAQTTSAEPDKPLATPGGEQTPTATSASEPDKDERKKSSSRFGKKFRMDFPKKLGRTSSEAKPQIQEEKVEEPEMTSVKEEKVFENNLSGFIERVHHDYEEYLSGNPSQDLASAFAPSDKSETPFLEIPNRTVVFIQEESGDSVVATDIYRGTVENISQDREKLEKTMPLWLADLLLRNQMPFKEPVKVAFTLKPYDDSLPPVVKPEPPSFNGNANNSRLNANRMLRAKKILAYVSERIEEPTNDPVQDAMKPEEYLELYCQNILITPNMTLATIRALHWRNSTDMVLHYKATDKKAIRLIGSDKSNNANENPGIEEPQSNQQPQSESGGAGAAHVEDAGASQGSTASGSVSVSNS
>XP_001211266_Aspergillus_terreus
MDSVPAKPILQQPGENAADAADEDAKSRQPPGQVRFSSVTEEIEPSEQSASALSPESGAPSEKQDEDLRSLAASLQRSQLQESRLGKFSFDPLSLPSSRVASRDSSDRSGRETNESGLPSPHASPPMAMMQSPPLTPAATHSHESKTNDPSSTSRATDRGTSANSAVMTPETSPPTSASTKSKAPQSAPTSRPGSTDQLSKQTDVSHSSSHPQDTHKHHRAQFFLGPDAGSQEESPPATPRTEYTPPGAITPVGEPNDPYARSKRPPQPKNLAQLDQRFIFGGRDMKRRATGSSSFPRPGTPRSASATDLKSSDKRSGFFGNKRDQDSDSKHHGHMSELKRFFKMGHKHKRNESPTSFPKKTSRSSGKNTPYQMAPDNVPFADDHGLNSKYGKLGRVLGSGAGGSVRLLKRNSDGVTFAVKQFRDRHSWESLKEYSKKVTAEFCIGSTLHHGNIIETLDIIQEGPHWYEVMEYAPYDLFAIVMTGKMSKDEVACCFKQILSGVAYLHGMGLAHRDLKLDNVVVNEHGIMKLIDFGSAVVFRYPFENDIVPASGIVGSDPYLAPEVYDEKKYDPRPTDIWSLAIIFCCMTLRRFPWKQPRVSDNSYRLFVSTPTPGTPVPDADPRRHRVIKSSPDLPSAAHSSENKNGVPSQAEQSSGPPSSAQGPPPKSDPPGNEDGSPTTPVDKKHSDQKNGTAKPSRTTSKEAPPLPASAQTANPRPEVIKGPWRLLRLLPRESRYIIGRMLKVSVKERATLDDVLTDEWVRNIKACQQEVSGEVIKAPGHTHILEPPSSAPPVPSKAK
>XP_022493368_Penicillium_arizonense
MSGQAPEPGDADAKSKVQPSQVRFSSITEEIEPSQALSPEPEPQHSQPLKQQSDEEALRSLAMSLQSSHLQSSQLQEARLRNFSFDPMSLPSSRVASRESSDRSGHGTSSFASPHASPPVSAVQSPPLTPAATRSREGRAEGSSLKAHSRPHVQTEFTPDASPPVTSADKHDIPRSSTPRPSSTDQLPNRHSEASDRSSHVVQLPKHRAQFFIGNDTSSQEESPPATPRESLTPPGAMTPVGEPNDPYARNKRPPQSKNLAQLDPRFIFSSRDAKRSFRPGTPRSASASDLSKPSDKRSIFGGKKDQVSDKHQSHHHHGSMSELKRFFKMGHRHKRAESPTSMPKKSSRGSGKNTPYQMAPDNVPFADDHGLNSKYGKMGRVLGSGAGGSVRLLKRNSDGVTFAVKQFRDRHNWETLKEYSKKVTAEFCIGSTLHHGNIIETLDIIQEGTHWYEVMEYAPYDLFAIVMTGKMGKEEIACSFKQILSGVAYLHGMGLAHRDLKLDNVVVNDRGIMKLIDFGSAVVFRYPFENDIVPASGIVGSDPYLAPEVYDEKKYDPRPTDVWSLAIIFCCMTLRRFPWKQPRTTDNSYKLFVSSPTPGTPVPESNPNRRPKSTPDLPCQGQEKRQADRSSGSSEPAKTKDQSAPEENRNGTGHGDGDRSPDTAQKQTSQTSTTAHDRPTRTTSKEAPPVQPPSQSSGQRQEVIKGPWRLLRILPRESRYIIGRMLKTNPNQRATLDEVMSDDWVRDIHACRQECSGEIINDPGHTHVLEPPSQSPAVASKGTKAK
>XP_014533227_Penicillium_digitatum
MHNPAKIPGQVSEPGDADAKSRAQPTQVRFSSITEEIEPGQSELSPVPESPYQSLSEEQRLPTDEEQLRSLAMSMQGAQLQESRLRNFSFDPMSLPSSRVGSRESSDRSGLGTGTFASPHASPPVSAVQSPPLTPAATHSREGRTGDSASLKATSRPHLDTNFTPEASPPVDSTDKNGTPRPASSSRPLSTDHLPTRKSEGSDRAPHSIPLPRHRAQFFIGNDEGTQEESPPSTPREPITPPGTMTPVGEPNDPYARHKRPPQSKNLAQLDPRFIFSGRDVKRSFRPGAPRSTSASDLSKSSDKRSIFGSSKKEHGDKSNSHQHHGSMSELKRFFKMGHRNKRSESPTSMPKKSSRSSVKSTPYQMAPDSVPFADDHGLNSKYGKLGRVLGSGAGGSVRLLKRNSDGVTFAVKQFRDRHNWESLKEYSKKVTAEFCIGSTLHHGNIIETLDIIQEGPRWYEVMEYAPFDLFAIVMTGKMGKEEIACSFKQILSGVAYIHGMGLAHRDLKLDNVVVNDRGIMKLIDFGSAVVFRYPFENDIVPASGIVGSDPYLAPEVYDEKKYDPRPTDVWSLAIIFCCMTLRRFPWKQPRMTDNSYKLFVSSPTPGTPVPEPDSRRRPKSTPDLPSQGHDSKHLTPRSSGPSDQSAPDQTATGTENGDAKKTEPSQKDGDRSPETAQKQISQISYGPHERTTRTTSKEAPPVPTSSQNSGQRQEVIKGPWRLLRILPRESRYIIGRMLKTNPKNRATLDEVMSDDWVRNIHACRQDETGETISAPGHTHVLEPPAQSPAVASKATKAK
>XP_016601604_Penicillium_expansum
MHNPAKIPGQAPEPGDADAKSRAQPTQVRFSSITEEIEPGQSELSPVPEQPYQSLSGPTDEEQLRSLAMSMQGAQLQESRVRKFSFDPMSLPSSRVGSRESSDRSGLGTGAFASPHASPPVSAVQSPPLTPAATHSREGRISDSASLKATSRPHLDTNFTPEASPPVGPNDKNGTSRPGLSSRPLSTDHLPTRKSEGSDRAPHHIQLPKHRAQFFVGNDGGAQEESPPSTPREPITPPGAMTPVGEPNDPYARHKRPPQSKNLAQLDPRFIFSGRDVKRSFRPGAPRSTSASDLSKSSDKRSIFGSAKKEQGDKSHGHQHHGSMSELKRFFKMGHRNKRSESPTSMPKKSSRSSGKSSYQAAPDNVPFADDHGLNSKYGKLGRVLGSGAGGSVRLLKRNSDGVTFAVKQFRDRHNWESLKEYSKKVTAEFCIGSTLHHGNIIETLDIIQEGPRWYEVMEYAPFDLFAIVMTGKMGKEEIACSFKQILSGVAYIHGMGLAHRDLKLDNVVVNDRGIMKLIDFGSAVVFRYPFENDIVPASGIVGSDPYLAPEVYDEKKYDPRPTDVWSLAIIFCCMTLRRFPWKQPRMTDNSYKLFVSSPTPGTPVAEPDSHRRPKSTPDLPSQNHDNKRLTPRSSGGPSDQSGSEQHANGTENGDANKTEPSQGDRSPDTAQKQISQTSNGPHERTTRTTSKEAPPVPTSSQNSGQRQEVIKGPWRLLRILPRESRYIIGRMLKTNPKNRATLDEVMSDDWVRNIHACRQDETGETISAPGHTHVLEPPAQSPAVASKATKAK
>XP_040645968_Penicillium_griseofulvum
MHDPAKNPGQAPEPGDADAKSRAQPSQVRFSSITEEIEPDQSGLSPIPEQSQQSLLEQQKQAADEEQLRSLAMSMQGTQLQESRLRNFSFDPMSLPSSRVASRDSSVRSGHGSGHGTGAFASPHASPPVSAVQSPPLTPAATHSREGKTSESAFLNATGRPHVQTNFTPEASPPVGSTDKNGTPRPASSSRPVSTDHLPPRKSEGSDRAPHPNAIQLPRHRAQFFIGNDGGSQEESPPPTPRESTTPPGAMTPVGEPNDPYARNKRPPQSKNLAQLDPRFIFSGRDVKRALRPGAPRSTSASDLSKSSDKRSIFGSAKKDHGDKSQGHQHGGSMSELKRFFKMGHRNKRSESPTSMPKKSSRSSGKSTPYQMAPDNVPFADDHGLNSKYGKLGRVLGSGAGGSVRLLKRNSDGVTFAVKQFRDRHNWETVKEYSKKVTAEFCIGSTLHHGNIIETLDIIQEGPRWYEVMEYAPFDLFAIVMTGKMGKEEIACSFKQILSGVSYIHGMGLAHRDLKLDNVVVNDRGIMKLIDFGSAVVFRYPFENDIVPASGIVGSDPYLAPEVYDEKKYDPRPTDVWSLAIIFCCMTLRRFPWKQPRMTDNSYKLFVSSPTPGTPVPEPNPHRRPKSTPDLSSQGQDNKRLTPRSSGPSDQSGSEQNGNGNENGDGNKAETSQKDGDRSPDTAQKQISETSNSPHERPTRTTSKEAPPIPASSQNSGQRQEVIKGPWRLLRILPRESRYIIGRMLKTNPKNRATLDEVMSDDWVRNIHACRQDGTGEIISAPGHTHVLEPPAQSPAVASKATKAK
>XP_038933069_Penicillium_roqueforti
MTDPTPTNPMGSESQSMHNPAKIPGQASEPGDADAKSRAQPNQVRFSSIAEEIEPGRSDLSPVSEQPEQPDQPDQRRPTDEEQLRSLAMSMQGAQLQESRLRNFSFDPMSLPSSRVASRESSDRSGHGTGAFASPRPSPPTSAVQSPPLTPAATHSREGRTSDSSSLRATSRPHADTNFTPEASPPVGSTEKNSTPQPSSSSRPQSTEPTRKSEGSERAPHAIQVPKNRAQFFVGNDGSTPQDESPPSTPQESLTPPVTMTPVGEPNDPYARHKRPPQSKNLAQLDPRFIFSGRDVKRSFRPSAPRSSSASDLSKPSDKRSIFGSKKEHGSDKHHGHQHHGSMSELKRFFKMGHRNKRSESPTSMPKKSSPSAGKSTPYQMATENVPFADDHGLNSKYGKLGRVLGSGAGGSVRLLKRNSDGVTFAVKQFRDRHNWESLKEYSKKVTAEFCIGSTLHHGNIIETLDIIQEGSRWYEVMEYAPFDLFAIVMTGKMGKEEIACSFKQILSGVAYIHGMGLAHRDLKLDNVVVNDRGIMKIIDFGSAVVFRYPFENDIVPASGIVGSDPYLAPEVYDEKKYDPRPTDVWSLAIIFCCMTLRRFPWKQPRLTDNSYKLFVSSPTPGTPVPEPEPRRRPKSTPDLLSQAQDNKRLTPRSSGPDQSGTDQNGNGPEDAEAKKLEPPLQREDDPPDTAQKQISQTSNCAHDRPTRTTSKEAPPVQTSTQPSGQRQEVIKGPWRLLRILPRESRYIIGRMLKTNPKNRATLDEVLADDWVKNIQACRQDVTGEIINAPGHTHVLEPPAQTPAVASKAARAK
>XP_002567735_Penicillium_rubens
MTDSTLNPMDSGFQNMHTKTPGQASEPGDADANSGAQPAHVRFSSITEEIEPGRSELSPVPEQPQQPLSRDQKTEEEQLRSLAMSMQGAQLQESRLRNFSFDPMSLPSSRVGSRESSDRSGHVTGAFASPHASPPVSAVQSPPLTPAATHSREGKTSDNASLKATSRPHVDTNFTPQPSPPVGSTDKNGTSRPASSSRPLSTDRLSTRQSEGSERAPHAMQLPRHRAQFFIGNDGGSQEESPPPTPRESLTPPGAMTPVGEPNDPYARNKRPPQPKNLAQLDPRFIFSGRDVKRSFRPGAHRSTSAGDLSKHNDKRGIFSSAKKEHGHEKNNAHTHHGSMSELKRFFKMGHRNKRSESPTSMPKKSSRSSGKSTPYQMAPDNVPFADDHGLNSKYGKLGRVLGSGAGGSVRLLKRNTDGVTFAVKQFRDRHNWESLKEYSKKVTAEFCIGSTLHHGNIIETLDIIQEGSRWYEVMEYAPFDLFAIVMTGKMGKEEIACSFKQILSGVAYIHGMGLAHRDLKLDNVVVNDRGIMKLIDFGSAVVFRYPFENDIVPASGIVGSDPYLAPEVYDEKKYDPRPTDVWSLAIIFCCMTLRRFPWKQPRMTDNSYKLFVSSPTPGTPVPEPDPRRRPKSTPDLTSQGHDNKPPPIPASSQNSGQRQEVIKGPWRLLRILPRESRYIIGRMLKTNPKNRATLDEVLSDDWVRNIHACRQDETGEIISASGHTHVLEPPAQSPAVASKATKAK
>XP_040813387_Penicillium_solitum
MTDSTPTNPMDSGSQTMHNPAKIPGQAPEPGDADAKSRAQPTQVRFSSITEEIEPGRSELSPVPEQPQQSLLDEQKLPTDEEQLRSLAMSMQGAQLQESRLRNFSFDPMSLPSSRVGSRESSDRSGHATGAFASPHASPPVSAVQSPPLTPAATHSREGRISDSASLKATSRPHLDTNYTPEASPPVGSTDKNGTPRPASSSRPLSNDHLPTRNSEGSDRAPHSIQLPKHRAQFFIGTDGGSQEESPPSTPKESLTPPGAMTPVGEPNDPYARHKRPPQSKNLAQLDPRFIFSGRDVKRSFRPGAPRSTSASDLSKSSDKRSIFGSAKKEQGDKNHGHQHHGSMSELKRFFKMGHRNKRSESPTSMPKKSSRSSGKSTPYQMAPDNVPFADDHGLNSKYGKLGRVLGSGAGGSVRLLKRNSDGVTFAVKQFRDRHNWESLKEYSKKVTAEFCIGSTLHHGNIIETLDIIQEGPRWYEVMEYAPFDLFAIVMTGKMSKEEIACSFKQILSGVAYIHGMGLAHRDLKLDNVVVNDRGIMKLIDFGSAVVFRYPFENDIVPASGIVGSDPYLAPEVYDEKKYDPRPTDVWSLAIIFCCMTLRRFPWKQPRMTDNSYKLFVSSPTPGTPVPEPDPRRRPKSTPDLPSESHDNKRLTPRSSGPSDQSGSEQNPNGNENGDVNKSEPSQRDGDRSPDTAHKQISQTSNGPHERPTRTTSKEAPPVPTSSQNSGQRQEVIKGPWRLLRILPRESRYIVGRMLKTNPKNRATLDEVLSDDWVRNIHACRQDENGETISAPGHTHVLEPPAQSPAVASKATKAK
>XP_022585442_Penicilliopsis_zonata
MQSPPPADSSSSVKPPPGQVRFSSVTEEIQPHNRRTTLSPTPEEEVEEGFSGLKPDAQEELRELAMSLRSTQLQENRIRHFAFETVSLPSSRVGSRESSERGPQDTASSHGASPRASPPVSVMQSPPLTPAATHSRDGKNGDGHNHQTNHPNHRHGHAHPPPALQTDRLNGQPVAMTPDTSPPITVADNRAPGAQSTSSSRPSSAEQLLSKRNDATTTTTPGGASETIARQNEAKHHRAQFFLGPNAESSQEESPPPTPKSDFGSFTPPGAITPVGEPNDPYARSRRPPQSKTQIDSRFIFGSLDSKRRGHQSSSSFGRPATPRSTSTSDLKSHENKRSSLFGSKKDLREQDYGHIETRPQGSMAELKRFFKMGHHRHKRGESPTSAPKRSSRSSGKSGPFHTGPDNVPFADDHGLQSKYGKLGRVLGSGAGGSVRLLKRSSDGVTFAVKQFRDRHSWETEKEYSKKVTAEFCIGSTLHHGNIIETLDIIQEGPHWYEVMEYAPYDLFACVMTGKMSKDEIACSFRQIVSGVAYLHGMGLAHRDLKLDNVVVNEHGIMKLIDFGSAVVFRYPFENDIVFASGIVGSDPYLAPEVYDEKKYDPRPTDIWSLAIIFCCMTLRRFPWKQPRTSDNSYRLFVSTPTPGTPVPDAEPRRIRPKSAADLAQSIDPKKPPPLLLPEQPAQGAAEKVNGTNNNNNNVSITSEKVEPASKPEQTSGDEKTPESPQDGNRPKVSRTTSKEAPPLPPGVQSGQRQEVIKGPWRLLRILPRESRHVIGRMLKVNPKERATLDEVLTDDWVRAIKVCQQEVNGELIRAPGHEHVLEPPAPRARTNCRLTSGAIAGLTVDCSLYPLDTIKTRLQKARTPLSSSSASASTTTIPKPSLRQTLRGIYAGLPSVLFGSAPSAASFFIVYDGVKRTLLDMEKNPGAERKPSRTHLILTHSLASSLGEIAACAVRVPTEVVKQRAQAGLFGGSTLLALTDILNLRRQPSGGYLRVIRELYRGAGITIAREIPFTVLQFTMWESMKESYMKRSSQSSQSSRSSSGASGNGFIPASTSAVFGSIAGAIAAGLTTPLDVIKTRVMLARRDEGAGRVRVREIVQEIASEGGAGAFFRGVGPRVAWIGIGGAVFLGSYQWAWNTLGRREEKSDLGQPSVLLTRLFFPSRFSSFSHSLSASILCSASAFSCASWQSACMARKFSHQRVTYVLPPPDAPGGHRLGVNGLAVDVDNSILYSAGRDGVVCSWNLDASAATTPDTKNPPATTFRSQVQAHSHWINDIVLTQNNEALVSASSDTTVRLWRPHADAADLPAPIGKHADYVKCLATPGSSSSWVASGGLDHYLYLWDVNGGGETLKIDTCGDDKTAKGSVYALGAVHSVLATGGPESAVRVWDPKSGKLITKFVGHTDNVRDILINRAGDTIMTASSDQTVKIWSLTAGRCMHTLTMHNDSVWSLYSDDPDLAVFYSSDRSGLVAKTDTRRASDIDHGLCVAVLQEHEGVVKVVAAGDSIWTATPKSSINRWRNIDTTLEIEAPPASEEEEEEEEEEEEEKKQTEPAPAKAAAETAPASKEAPPKPQKIPYNSVLLLTSTSTFPHTARPGVEVTNPRANATSQSDDELGLAAPALSLPVETIEGQHGLIKYLMLNDRKRTLTQDSAGEVVLWDLLKCTPIKQFGKCHMDDVALEINTTESIAHWCTIDIRTGRLSVIVELNRCFDAEVYADEADLADLTPFREDQRINLGKWILRWLFAPLVDEEMARDAQYRATAVAKAEEIAKSTAEAANSSSSSSHATSRPIGIPVPPRDIGGAGFGHGVPVTPGFSIASTNHFGTSPFTMGDDDGSELLSSSHPPAPTSAVAADLTRSSGDYFSSRPKNPLSRIDSQTQAPSSGAALPQSPSEPDKEEKKQRGGSLFSKKWNLPKKLGRTPSEAKPPVQEEKVEDSDKSSVKEEKVYENNLGGVIERMRDEYEEFLAAHPAQASELVSAITPSPEIETPRLDVPARTTIFIQEESGDSAVATDLYRGSFESVAQDIDKLEKSIPQWLGELLLKNQIIPKEPVKVAFTLKPYDDLLPHVSKPDLTNGSSRLNANRMLRAKKILAYVAERIDPNYADEENALKPEEYLELYCQRTIIPSNMTLATIRQHLWRSGGDMVLFYKANGRREIKMPPSEEEGQAQAQGQPASLPASIHSSTPSGPASPKP
>XP_016620808_Cladophialophora_bantiana
MASKLSAMFLPGEDAKGDKDTKVVQEEQQNPEKKANAESTQGAVRFASGNEEIDPLDESRRLSQPGGVKNEELSPEAHEQIRNLAMSLQKSRLQESRMANFAYETVSMPPSRVPSRESETPGTPRGSIRQGHGSMSSAFQSPPLTPHGSKDGKQDTVSAGRGQQGQNAITPQTSPPPDSQGRALSQSISPSHPVSPPRSSEQAPAKPEQGHERRIAKFEIGPSESATPADQSPVGTPKLRPSSPQPGAQQKPPEPRHFGSLGRGSLAPAIAAAAERIPRQSSSTDLSDKRTSIFGSNKKDPYSHVTDSGSEKSGLDGRKHGSMSELKRFFRLGHGHKKHNNNSDSLASSVPASRKSSHRSGTRTPPHQAPPSNVPFMDDHSLEAKYGKFGKVLGSGAGGSVRLLKRSSDGVTFAVKQFREKHSWESEKDYSKKVTAEFCIGSTLHHGNIIETMDIIQENHRWYEVMEYAPYDLFAIVMTGKMTREEIACSFLQIVNGVSYLHSMGLAHRDLKLDNVVVNEHGIMKLIDFGSATVFRYPFENEIVLASGIVGSDPYLAPEVYEEKKYDPTATDIWSLAIIFCCMSLRRFPWKQPRLVDNSYKLFASPPTPGTPVPDSHPRKSSHLSPGEDNTSRHHSEANGSANSSHHHHHHSENVDEGRPSTSSGDKQEVIKGPWRLLRILPRESRHIIGRMLKIDPAERATMEEVLEDDWVLSARVCYQEENGTVHHAEGHTHVLEAGSGGPPPAK
>XP_008729619_Cladophialophora_carrionii
MTSKLSAMLLPGDDSKGEKDAKPELEEKKNAQSAQGAVRFTSDDEEIDPLDESRRISEASGVKNEELSPEAHEQIRSLAMSLQKSRLQESRMANFAYETVSMPPSRVPSRDSEAPGTPRGSIRHGHGSMSSAFQSPPLTPHGSKDGKHDSVSAGRGQSGQNAITPQTSPPPDQHGRALSQSISPSQPVPSSSNEQPSSKPDQGQERRVARFEIGPSESTSPADQSPVGTPKLRPSSPQPGGQQKQTEPRHFGSLGRGSLAPAIAAAAERIPRQPSSSDISGSDKRSSIFGPSKKDPYSHVTDSGNERTGLEGKKHGSMSELKRFFRLGHGHKKHSTPQESPAASVPASRKSTNQKSGTRTPPHQAPPANVPFMDDHSLEAKYGKFGKVLGSGAGGSVRLLKRSSDGVTFAVKQFREKHSWESEKDYSKKVTAEFCIGSTLHHGNIIETMDIIHENHRWYEVMEYAPYDLFAIVMTGKMSREEIACAFLQIVNGVSYLHSMGLAHRDLKLDNVVVSEHGIMKLIDFGSATVFRYPFENEIVLASGIVGSDPYLAPEVYEEKKYDPTATDIWSLAIIFCCMSLRRFPWKQPRLVDNSYKLFASPPTPGTPVPDSHPRKHSPLNPIDDHSTSRHNSEANGGTQSSHHGHHHSESVDEGRPSTSGGDKQEVIKGPWRLLRILPRESRHIIGRMLKIDPAERATMEEVLEDDWVLNAKVCYQEENGTVHHAEGHTHVLEAGSGGPPPPK
>XP_016254596_Cladophialophora_immunda
MPSNLSAMFLPGDDAKDDTDAKAEQERRQNTEKKDNPESTQGAVRFAAENEEIDPLDDSRRPSQAGGVKNEELSPEAHEQIRNLAMSLQKSRLQENRMANFAYEPVSMPPSRVPSRDSETPGTPRGSIRQGHGSMSSAFQSPPLTPHGSKDGKQESVSAGRGQQGQHAITPQTSPPPDSQGKGLSQSISPSHPVSPPRSSEQAPAKSEQGHERRIAKFEIGPSESASPADQSPVGTPKLRPSSPQPGALQKPPEPRHFGSLGRGSLAPAIAAAAERIPRQSSSTELSDKRGSIFGSNKKDPYSHVTDSGSEKSGLDGRKHGSMSELKRFFRLGHGHKKHNNQPDSLASTVPASRKSSQRSGTRTPPHQAPPSNVPFMDDHSLEAKYGKFGKVLGSGAGGSVRLLKRSSDGVTFAVKQFREKHSWESEKDYSKKVTAEFCIGSTLHHGNIIETMDIIQENHRWFEVMEYAPYDLFAIVMTGKMTREEIACSFLQIVNGVSYLHSMGLAHRDLKLDNVVVSEHGIMKLIDFGSATVFRYPFENEIVLASGIVGSDPYLAPEVYEEKKYDPTATDIWSLAIIFCCMSLRRFPWKQPRLVDNSYKLFASPPTPGTPVPDSHPRKSSHLSPSEDNASRQHGEANGSANASHHHHHHSESVDEGRPSTSGGDKQEVIKGPWRLLRILPRESRHIIGRMLKIDPAERATMEEVLEDDWVLGARVCYQEENGTVHHAEGHTHVLEAGSGGPPPAK
>XP_007751346_Cladophialophora_psammophila
MAQRADTAILDTKTEQEQQQNTEKKDNAESTQGAVRFASGNEEIDPLDESRRLSQPGGAKNEELSPEAHEQIRNLAMSLQKSRLQESRMANFAYETVSMPPSRVPSRDSETPGTPRGSIRQGHGSMSSAFQSPPLTPHGSKDGKQDTVSAGRGQQGQNAITPQTSPPPDSQGRALSQSISPSHPVSPPRSSEQAPGKPEQGRERRIAKFEIGPSESATPADQSPVGTPKLRPSSPQPGAQQKPPEPRHFGSLGRGSLAPAIAAAAERIPRQSSSTDLSDKRTSIFGSNKKDPYSHVTDSGSEKSGLDGRKHGSMSELKRFFRLGHGHKKHNNHSDSLASSVPASRKSSHRSGTRTPPHQAPPSNVPFMDDHSLEAKYGKFGKVLGSGAGGSVRLLKRSSDGVTFAVKQFREKHSWESEKDYSKKVTAEFCIGSTLHHGNIIETMDIIQENHRWYEVMEYAPYDLFAIVMTGKMTREEIACSFLQIVNGVSYLHSMGLAHRDLKLDNVVVSEHGIMKLIDFGSATVFRYPFENDVVLASGIVGSDPYLAPEVYEEKKYDPTATDIWSLAIIFCCMSLRRFPWKQPRLVDNSYKLFASPPTPGTPVPDSHPRKSSHLSPGEDNTSRHHSEANGSANSSHHHHHHSENVDEGRPSTSSGDKQEVIKGPWRLLRILPRESRHIIGRMLKIDPAERATMEEVLEDDWVLNARVCYQEENGTVHHAEGHTHVLEAGSGGPPPAK
>XP_018698291_Fonsecaea_erecta
MTSRLSAMFLPGDDPKPDPDVKEKREPAQNTETKEKPESPQGAVRFASENEEIDPLDKSRRLSQAGGVKNEELSPEAHEQIRNLAMSLQKSRLQENRMANFAYETVSMPPSRVPSRDSETPGTPRGSIRQGHGSMSSAFQSPPLTPHGSKDGKQDSVSAGRGQQGQHAITPQTSPPPDSQGKGLSQSISPSHPVSPPQSSEQAPGKPEQGHERRIAKFEIGPSESATPVDQSPVGTPKLRPSSPQPGAQQKPPEPRHFGSLGRGSLAPAIAAAAERIPRQSSSTDLSDKRGSIFGSNKKDPYSHVTDSGSEKSGLDGRKHGSMSELKRFFRLGHGHKKHNQQDSLASTVPASRKSSQRSGTRTPPHQAPPANVPFMDDHSLEAKYGKFGKVLGSGAGGSVRLLKRSSDGVTFAVKQFREKHSWESEKDYSKKVTAEFCIGSTLHHGNIIETMDIIQENHRWYEVMEYAPYDLFAIVMTGKMSREEIACSFLQIVNGVSYLHSMGLAHRDLKLDNVVVSEHGIMKLIDFGSATVFRYPFENEIVLASGIVGSDPYLAPEVYDEKKYDPTATDIWSLAIIFCCMSLRRFPWKQPRLVDNSYKLFASPPTPGTPVPDSHPRKSSHLSPNEDNPSRQHADANGSANASHHHHHHSESVDEGRPSTSSGDRQEVIKGPWRLLRILPRESRHIIGRMLKIDPAERATMEEVLEDDWVLGARVCYQEENGTVHHAEGHTHVLEAGSGGPPPAK
>XP_022515114_Fonsecaea_monophora
MTSKLSAMFLPGDDSKADADATAQQEPQQNTQKKDNPESTQGAVRFASQHEEIDPLDDSRRPSEAGGVKNEELSPEAHEQIRNLAMSLQKSRLQESRLAHFAYETVSMPPSRVPSRDSETPGTPRSSVRQGHGSMSSAFQSPPLTPHGSKDGKQDSIAAGRGQQGQNAITPQTSPPPDSQSKRLSQSISPSHPVSPPRTSDQPPTKPEQGHERRIAKFEIGPSESATPADQSPVGTPKLGPSSPQLGAQQKPPEPRHFGSLGRGSLAPAIAAAAERIPRQSSSTDLAEKRGSIFGSNKKDPYSHVTDSGSEKSGLDGRKHGSMSELKRFFRLGHGHKKHNNQQDSLPSSVPASRKSSHRSGTRTPPHQAPPSNVPFMDDHSLEAKYGKFGKVLGSGAGGSVRLLKRSSDGVTFAVKQFREKHSWESEKDYSKKVTAEFCIGSTLHHGNIIETMDIIQENHRWYEVMEYAPYDLFAIVMTGKMSREEIACSFLQIVNGVSYLHSMGLAHRDLKLDNVVVSEHGIMKLIDFGSATVFRYPFENEIVLASGIVGSDPYLAPEVYEEKKYDPTATDIWSLAIIFCCMSLRRFPWKQPRLVDNSYKLFASPPTPGTPVPDSHPRKASHLSPNEDNANGSANSSHHHHHHSESVDEGRPSTSGGDKQEVIKGPWRLLRILPRESRHIIGRMLKIDPAERATMEEVLEDDWVLNARVCYQEENGTVHHAEGHTHVLEAGSGGPPPAK
>XP_016635916_Fonsecaea_multimorphosa
MFLPGDDSKTDSDAKAGQEQQQSTETKDKPESTQGAVRFASENEEIDPLDESRRLSQAGGVKNEELSPEAHEQIRNLAMSLQKSRLQENRMANFAYETVSMPPSRVPSRDSETPGTPRGSIRQGHGSMSSAFQSPPLTPHGSKDGKQDSVAAGRGQQGQHAITPQTSPPPDSQGKGLSQSISPSHPVSPPQSSEQAPGKPEQAHERRIAKFEIGPSESASPVDQSPVGTPKLRPSSPQPATQQKPPEPRHFGSIGRGSLAPAIAAAAERIPRQSSSTDLSEKRGSIFGSNKKDPYSHVTGDSGSDKSGLDGRKHGSMSELKRFFRLGHGHKKHSNQSDSLASTVPASRKSSQRSGTRTPPHQAPPSNVPFMDDHSLEAKYGKFGKVLGSGAGGSVRLLKRSSDGVTFAVKQFREKHSWESEKDYSKKVTAEFCIGSTLHHGNIIETMDIIQENHRWYEVMEYAPYDLFAIVMTGKMSREEIACSFLQIVNGVSYLHSMGLAHRDLKLDNVVVSEHGIMKLIDFGSATVFRYPFENEIVLASGIVGSDPYLAPEVYEERKYDPTATDIWSLAIIFCCMSLRRFPWKQPRLVDNSYKLFASPPTPGTPVPDSHPRKSSHLSPSEDNASRQNADANGSANASSHHHHHHSESVDEARPSTSGGDKQEVIKGPWRLLRILPRESRHIIGRMLKIDPAERATMEEVLEDDWVLSARVCYQEENGTVHHAEGHTHVLEAGSGGPPPAK
>XP_022505481_Fonsecaea_nubica
MTSKLSAMFLPGDDSKADADATAQQEPQQNTQKKDNPESTQGAVRFASQHEEIDPLDDTRRPSEAGGVKNEELSPEAHEQIRNLAMSLQKSRLQESRLAHFAYETVSMPPSRVPSRDSETPGTPRSSVRQGHGSMSSAFQSPPLTPHGSKDGKQDSIAAGRGQQGQNAITPQTSPPPDSQSKRLSQSISPSHPVSPPRTSDQPPTKPEQGHERRIAKFEIGPSESATPADQSPVGTPKLGPSSPQLGAQQKPPEPRHFGSLGRGSLAPAIAAAAERIPRQSSSTDLADKRGSIFGSNKKDPYSHVTDSGSEKSGLDGRKHGSMSELKRFFRLGHGHKKHNNQQDSLPSSVPASRKSSHRSGTRTPPHQAPPSNVPFMDDHSLEAKYGKFGKVLGSGAGGSVRLLKRSSDGVTFAVKQFREKHSWESEKDYSKKVTAEFCIGSTLHHGNIIETMDIIQENHRWYEVMEYAPYDLFAIVMTGKMSREEIACSFLQIVNGVSYLHSMGLAHRDLKLDNVVVSEHGIMKLIDFGSATVFRYPFENEIVLASGIVGSDPYLAPEVYEEKKYDPTATDIWSLAIIFCCMSLRRFPWKQPRLVDNSYKLFASPPTPGTPVPDSHPRKPSHLSPSEDNANGSANSSHHHHHHSESVDEGRPSTSGGDKQEVIKGPWRLLRILPRESRHIIGRMLKIDPAERATMEEVLEDDWVLNARVCYQEENGTVHHAEGHTHVLEAGSGGPPPAKYTGGRDGVICAWDLDLEAQRVNQQEAGAAKDKKSTVSFRKQVQAHTHWVNDIVLVKNNLGLVSASSDVTVKLWRPHAHESSQAYTIGSHSDYIKCLATPDRTANWVASGGLDHRICLWDLNGGGKNLEINLGKVEDVVKGSVYCLRARGSLLASGGPESVVRLWDIKSGKGITKLVGHTDNVRDILISDDGDTLLTASSDQTIKVWSIAAGRCIHTLTMHNDSVWCMYSDDPNLAVFYSGDKSGLVAKTDTRRAMEIDDGVSVAVCQEHDGIARVLPVGDSVWTATSSSSVNRWLDVDTELEVETPPASPREERTASPEARSHLSPEPRASSPLPTTNGTTNGTTNGEVDQKKKIPHNAILRVSNTALHPGRKHLGRHPNVSATNLRKASEAMITDDLSLVVPIRGQPAETIEGQNGLIKHVMLNDRKRILTLDTAGECIPIKSFGRRHLDEVVPDVNTTESVANWCGVDTKTGKITVMLEENYCFDAEVYADELDLSSDLAFREDQRINLGKWVLRNLFSKLIDEELARDEAYRSTLQSPVSAPPPTGLVRPGAPTSIKLPESVSATPMVSPGKVVTPRASGGHSMVPATPGLAIGAATPGFAPLTATLPPTAEEPARTPNGAPSRSSLGQTPRVQTPHVQPTPSATESQNVDYFSSTTATGNSQSEASSESEKVPKTPGGGPATTESNAHGLVSTPTSPTEEKKKGLFGKKFGMGMSFPKKMTSRSSAEVKAPVASTEERSSDTASVRSSEKDVEKVNIEDNFFGVVQKIRLEYDEHLESKTDQPLPPGITPPPPTETPVLYPPPHTTIIIQEDNPESGGLADQYRGEISELGNPAEVDTLEKIAPMWLGDLLLRNQIPYKDTVKVSFVLHPYENLLPPIASPDGNARLNANRMLRAKKIMAYIAERIEAPPVQQQAPPSETAAEGEQSTETEHSDVPPHAAVEPEESPESQLKPEEYLELYCQNQLVHPNTTLATLRVHVWRTGGDVVLYYKSNGRKQLRLPHPSQVPTDVESEETTGVVR
>XP_013285687_Fonsecaea_pedrosoi
MTSKLSAMFLPGDDSKADADATAQQEPQQNTQKKDNPESTQGAVRFASQHEEIDALDNSRRPSEASGVKNEELSPEAHEQIRNLAMSLQKSRLQESRLAHFAYETVSMPPSRVPSRDSETPGTPRSSVRQGHGSMSSAFQSPPLTPHGSKDGKQDSIAAGRGQQGQNAITPQTSPPPDSQSKRLSQSISPSHPVSPPRTSDQPPTKPEQGHERRIAKFEIGPSESATPADQSPVGTPKLGPSSPQLGAQQKPPEPRHFGSLGRGSLAPAIAAAAERIPRQSSSTDLAEKRGSIFGSNKKDPYSHVTDSGSEKSGLDGRKHGSMSELKRFFRLGHGHKKHNNQQDSLPSSVPASRKSSHRSGTRTPPHQAPPSNVPFMDDHSLEAKYGKFGKVLGSGAGGSVRLLKRSSDGVTFAVKQFREKHSWESEKDYSKKVTAEFCIGSTLHHGNIIETMDIIQENHRWYEVMEYAPYDLFAIVMTGKMSREEIACSFLQIVNGVSYLHSMGLAHRDLKLDNVVVSEHGIMKLIDFGSATVFRYPFENEIVLASGIVGSDPYLAPEVYEEKKYDPTATDIWSLAIIFCCMSLRRFPWKQPRLVDNSYKLFASPPTPGTPVPDSHPRKASHLSPSEDNANGSANSSHHHHHHSESVDEGRPSTSGGDKQEVIKGPWRLLRILPRESRHIIGRMLKIDPAERATMEEVLEDDWVLNARVCYQEENGTVHHAEGHTHVLEAGSGGPPPAK
>XP_007760297_Cladophialophora_yegresii
MTSKLSAMFLPGDDSKGEKGTCDAEPELQGKKISQSAQGTVRFTSDDEEIDPLDESRRISEAGGVKNEELSPEAHEQIRSLAMSLQKSRLQENRMANFAYETISMPPSRVPSRESDGPGTPRGSIRHGHGSMSSAFQSPPLTPHGSKDGKHDSVSAGRGQSGQNAITPQTSPPPDQHGRALSQSISPSHPVPSSSNEHPSSKPDQGQERRVARFEIGPSESTSPADQSPVGTPKLRPSSPQPGGQQKQTEPRHFGSLGRGSLAPAIAAAAERIPRQPSSSDFSGSDKRSSIFGPSKKDPYSHVTDSGSERSGLEGKKHGSMSELKRFFRLGHGHKKHSTLQESPAASVPASRKSTNQKSGTRTPPHQAPPTNVPFMDDHSLEAKYGKFGKVLGSGAGGSVRLLKRSSDGVTFAVKQFRDKHSWESEKDYSKKVTAEFCIGSTLHHGNIIETMDIIHENHRWYEVMEYAPYDLFAIVMTGKMSREEIACAFLQIVNGVSYLHSMGLAHRDLKLDNVVVSEHGIMKLIDFGSATVFRYPFENEIVLASGIVGSDPYLAPEVYEEKKYDPTATDIWSLAIIFCCMSLRRFPWKQPRLVDNSYKLFASPPTPGTPVPDSHPRKHSQLNMNDEHSGSRHNSEANGSTQASHGHHHAESVDEGRPSTSGGDKQEVIKGPWRLLRILPRESRHIIGRMLKIDPAERATMEEVLEDDWVLNAKVCYQEENGTVHHAEGHTHVLETGSGGPPPAK
>XP_016241555_Exophiala_spinifera
MTSKLSAMFLPGDDSKKESDTKTSEEPNGDNPENAQSNVRFASYDQEIGPLEKRRKESEPEGVRDEDLSPEAHEQIRNLAMSLQKSRLQESRMANFAYETVSMPTSRVPSRDSDAPGTPRGSIRPGHGSISSTFHSPPLTPHGSKDGRNESVAGGKGQQKQDAITPQTSPPPDTQGKRLSQTTSPGHPISRPASGEKPAHAPEKHVARFEIGPSESASPVDQSPVGTPKLRPASPQPASPKPAKAEPKLEPRQFGSTGRHSLAPAIAAAAERIPRQGSSSDIAGSEKRSSIFGGKKDPYSHVSESSDRGGLEGKKHGSMSELKRFFRLGGHGHKHKHHQESPATSAPASRKSTSTKSGGTGTRTPPHQLPPASVPFADDHSLEAKYGKFGKVLGSGAGGSVRLLKRSDGVVFAVKQFRDRHSWETEKDYSKKVTAEFCIGSTLHHGNIIETMDIIQENHRWYEIMEYAPYDLFAIVMTGKMSREEIACAFLQIVNGVSYLHSMGLAHRDLKLDNVVVSEHGIMKLIDFGSATVFRYPFENEIVLASGIVGSDPYLAPEVYEEKKYDPTATDIWSLAIIFCCMTLRRFPWKQPRVVDNSYKLFVAPPTPGTPVPDSKPRRSSHLSPDDEHGSRRPSEGGSSPHSHHHHHSESTETESRPATSGGDKQEVIKGPWRLLRILPRESRHIIGRMLKVNPAERATMDEVLEDDWVLSSKVCYQEENGVVHRADNHTHILEAGSGGPPPAKV
>XP_016259106_Exophiala_oligosperma
MTSKLSEMVLPGDDSKKDSDLKSGGEQKSNTPEDTQSNVRFASHDEEIDPLDTRRKNSETEGARDEELSPEAHEQIRNLAISLQKSRLQENRMANFAYETVSMPPSRVPSRDSDIPGTPRSSIRPGHGSISSAFQSPPLTPHGSKDGRIDSVAGGKVQQKQDAITPQTSPPPDTQGKPLSQTTSPAHPISRPASGEKPPHLHEKTVPKFEIGPSESASPVDQSPIGTPKLRPASPQPASPQPAKAEPKLETRHFGSTGRHSLAPAIAAAAERIPRPGSSSDIAGSEKRSSIFGGKKDPYSHVSESSDKGGLDGKKHGSMSELKRFFRLGGHGHKHKHHQDSPATSAPASRKSTSTKSGGTGTRTPPHQLPPAAVPFADDHSLEARYGKFGKVLGSGAGGSVRLLKRSSDGVTFAVKQFRDRHSWETEKDYSKKVTAEFCIGSTLHHGNIIETMDIIQENHRWYEVMEYAPYDLFAIVMTGKMSREEIACAFLQIVNGVSYLHSMGLAHRDLKLDNVVVSEHGIMKLIDFGSATVFRYPFENEIVLASGIVGSDPYLAPEVYEEKKYDPTATDIWSLAIIFCCMTLRRFPWKQPRVVDNSYKLFVSPPTPGTPVPDSKPRKSSHLSPDDEHGSRRPSEGGNSSHTHHHHHSDNSEAESRPTTSGGEKQEVIKGPWRLLRILPRESRHIIGRMLKVNPAERATMDEVLEDDWVLSSKVCYQEENGVVHRADNHTHILEAGSGGPPPAKV
>XP_013320793_Exophiala_xenobiotica
MTSKLSAMFLPGDDSKKESDSNAGREQNRDKEEDVQPNVRFASQDEEIDPLDGSQRDPQKGVITDEELGPEAHEQIRNLAMSLQKSRLQENRMANFAYEPVSMPPSRVPSRDSDVPGTPRSSIRPGHGSISSAFQSPPLTPHGSKDGRTDSVGAGKSHQKQDAITPQTSPPPESQGRALSQTTSPSHPISRPASGEKPTIGQEKRVPKFEIGPSESASPVDQSPVGTPKLRPASPQPASPQPAKAEAKVEPRHFGSTGRHSLAPAIAAAAERIPRPGSSSDLAGSEKRSSIFGGKKDPYSHVSENSEKGGLDGKKHGSMSELKRFFRLGGHGHKHKHQQESPATSAPASRKSTSTKSGTRTPPHQAPPAAVPFADEHSLEAKYGKFGKVLGSGAGGSVRLLKRSSDGVTFAVKQFRDRHSWESEKDYSKKVTAEFCIGSTLHHGNIIETMDIIQENNRWYEVMEYAPYDLFAIVMTGKMSREEIACAFLQIVNGVSYLHSMGLAHRDLKLDNVVVSEHGIMKLIDFGSATVFRYPFENEIVLASGIVGSDPYLAPEVYEEKKYDPTATDIWSLAIIFCCMTLRRFPWKQPRLVDNSYKLFVSPPTPGTPVPDSKPRKSSTLSPEEENGSRRPSEAASHSHHHHHSESPETDSRPTTSSGDKQEVIKGPWRLLRILPRESRHIIGRMLKVDPAERATMDEVLEDDWVLSSKVCYQEENGVVHRADNHTHVLEAGSGGPPPAKV
>XP_007728004_Capronia_coronata
MTSKLSAMFFPGDDPKKEEEGTEDSDAQKSEQAADVGVLDTSESQAENPERRETADSSQPNVRFASENEEIDPVDESRRKVPQTGDHRDDDLSPEAQQQIRSLATSLQKSKLQENRMANFAYEAVSMPPSRVPSRDSDAPDTPRSSIRHGQGSISSAFQSPPLTPHGSKDSRADTTASGRGQHASSNAITPQTSPPPDAHGRALSQSLSPTQSVSRPSSSEQQTSNPEIRHHKVVPKFEIGPSESASPTDQSPVGTPRLRPSSTPPEIKPPQPKSELPQSKAGLSDHRHFGSTGKNSLAPAIAAAAERIPRAGSSSDIVGDKRTSIFGTKKDPYSHLSDAASEKGGLEKKHGSMSELKRFFRIGGHSHKHKGHHGTPRDQSPSSVPASRKPTSTKTGTRTPPHQAPPVNVPFMDEHSLEARYGKFGKVLGSGAGGSVRLLKRSSDGVTFAVKQFRDRHSWESEKDYNKKVTAEFCIGSTLHHGNIIETMDIIHENNRWYEVMEYAPYDLFAIVMTGKMSREEIACAFLQIVNGVSYLHSMGLAHRDLKLDNVVVSEHGIMKLIDFGSATVFRYPFENEIVLASGIVGSDPYLAPEVYEEKKYDPTATDIWSLAIIFCCMSLRRFPWKQPRLVDNSYRLFVATPTPGTPVPDSKPRKSSRLITEHDEGSRRPSEANDSSSSHHHQHSSENTSTETRPSTSGGDKQEVIKGPWRLLRILPRESRHIIGRMLKVDPAERATMDEVLEDDWVLSSQVCYQEETGVVHRAQNHTHILEAGSGGPPPAKV
>XP_007733354_Capronia_epimyces
MLLPGGEAKKEKDSNDGQTETPENRETAESSQHSVRFASQNEEIDPHDENRRDTPQAGAVRDEGLSSEAHEQIRNLAMSLQRSRLQENRMSHFGYEAVSMPPSRVPSRESDAPETPRSSIRQGHGSLSSAFHSPPLTPHGSKDSRADIAGAAKGQQASNAITPQTSPPPDSHGRGLSQSTSPSQSVSRPSSSEQQSTRSSLGHHKLVPKFEIGPSESASPTDESPVGTPKLRPSSPQLEVQPPQSKTGSSEHRHFGSTGKNSLAPAIAAAAERIPRAGSSTDVSGDKRSSIFGNKKDPYSYLSDAASEKGGLEGKKHGSMSELKRFFRLGGHSNKHKHHHHHHHGAPRDESPASSVPASRRSTKTGTRTPPHQAPPVNVPFMDEHSLEAKYGKFGKVLGSGAGGSVRLLKRSSDGVTFAVKQFRDRHSWESEKDYNKKVTAEFCIGSTLHHGNIIETMDIIHENSRWYEVMEYAPYDLFAIVMTGKMTREEIACAFLQIVNGVSYLHSMGLAHRDLKLDNVVVSEHGIMKLIDFGSATVFRYPFEHEIVLASGIVGSDPYLAPEVYEEKKYDPTATDIWSLAIIFCCMSLRRFPWKQPRLVDNSYRLFVATPTPGTPVPDSKPRKSSRTLAEPDDGSRRPSEAHESSSSHHHQHHSESAGTESRPGTSGGDKQEVIKGPWRLLRILPRESRHIIGRMLKVDPAERATMDEVLEDEWVLSSQVCYQEENGVVHRAQNHTHTLEAGSGGPPPTKV
>XP_009153602_Exophiala_dermatitidis
MTSKLSAMFFPGGDSKKEKGSNEDQGDLPENTENTQSSQPNVRFASQNEEIDPVDDTRRKIPQADEAEDQELTPEAHEQIRNLAMSLQKSRLQENRMSNFAYEAVSMPPSRVPSRDSDSPQTPRGSVGHGHGSVSSTFQSPPLTPHGSKDGRNDTGPAPRGQQASNAITPQTSPPPDAHGRALSHSISPTQVPGSKPPPSEQQQIGKPEAGHHKVIPRFEIGPSESASPTDESPAGTPKLRPSEPSQEVRPPTPKVEQPQPRAGPPEHRHFGSTGKNSLAPAIAAAAERIPRAGSSSDLLGSEKRSIFGSKKDPYGYLSDAGSEKSGLGERKHGSMSELKRFFRLGGHGHKHKHHHGTSTPRDESPASSVPPSRKSTKSGTRTPPHQAPPANVPFMDEHSLEAKYGKFGKVLGSGAGGSVRLLKRSSDGVTFAVKQFRERHSWESEKDYNKKVTAEFCIGSTLHHGNIIETMDIIHENNRWYEVMEYAPYDLFAIVMTGKMTREEIACAFLQIVNGVSYLHSMGLAHRDLKLDNVVVSEHGIMKLIDFGSATVFRYPFENEIVLASGIVGSDPYLAPEVYEEKKYDPTATDIWSLAIIFCCMSLRRFPWKQPRLVDNSYRLFVATPTPGTPVPDSRPRKSARLITPSEDSRRNSSETQDGSSSHHHQHHSDNTGSESRPSTSGGDKQEVIKGPWRLLRILPRESRHIIGRMLKVDPAERATMDEVLEDDWVLSSQVCYQEENGVVHRAQNHTHILEAGSGGPPPAKV
>XP_013258181_Exophiala_aquamarina
MSLQKSRIQESRMANFAYETVSMPPSRVPSRESEAPGTPRGSIRQGHGSLSSAVHSPPLTPHGSKDGKADAAAAGRSQQTQSAITPQTSPPPDSHGRALSQSISPGQAISRPSSSEQGNIRSDQRDPKKAARFEIGPSESASPVDQSPVGTPKLSPASPQPAKASLTEAKIEQREQRHFGSTGRNSLAPAIAAAAERLPRPGSSGDLSGSEKRSSIFGGKKDPYSHVTESGSDRSGFGEKKHGSMSELKRFFRLGGHGHKDKHHKHEKHQESPAASVPASRKSSYKSGTRTPPHQTPPSSNVPFMDEHSLEAKYGKFGKVLGSGAGGSVRLLKRSSDGVTFAVKQFRDKHSWESERDYSKKVTAEFCIGSTLHHGNIIETMDIIQENNRWYEVMEYAPYDLFATVMTGKMTREEIACAFLQIVNGVSYLHSMGLAHRDLKLDNVVVSEHGIMKVIDFGSATVFRYPFENDIVLASGIVGSDPYLAPEVYDERKYDPTATDIWSLAIIFCCMSLRRFPWKQPRVIDNSYKLFVSPPTPGTPVPDSHPRKGSHLSPTEDGSRRLSEANGSSSSHHHHHSDSVDGESRPATSSGDKQEVIKGPWRLLRILPRESRHIIGRMLKVDPSERASMDEVLEDEWVLGSKVCYQEENGTVHRAEGHTHVLEPGSGGPPPAKV
>XP_016225471_Exophiala_mesophila
MTSKLSSMFFPGEDPKDSKGSNTQENKSADPGAAERSNVRFAAQDEEIDPLDESRRNSNLGDARDEDLTPEAHEQIRNLAMTLQKSRLQENRMANFAYEPVSMPASRVHSRESEASGTPRGSTRQGHSSVSSAVHSPPLTPHGSKDGRADSVTSTRGQQGQSAITPQTSPPSDLQGRSLSQSISPSQATPHPQRHEGADSKRPRFEIGPSESASPVESPVGTPSLRPASPQPGTLPQSRAGAALTEAKVEKTEQREASQQRHFGSVGRGSLAPAIAAAAERLPRPGSSGDLGASEKRSSIFGSKKDPYSHVTDSGSERSGLEGKKHGSMSELKRFFRLGHKDKHHKHDRHSDSPAPSVPVSRKSSSKSGTRTPPHQAPPPNVPFADDHSLEAKYGKFGKVLGSGAGGSVRLLKRSSDGVTFAVKQFREKHSWESEKDYSKKVTAEFCIGSTLHHGNIIETMDIIQENHRWFEVMEYAPYDLFATVMTGKMTREEIACSFLQIVNGVSYLHSMGLAHRDLKLDNVVISEHGIMKIIDFGSATVFRYPFENDIVLATGIVGSDPYLAPEVYDERKYDPTATDIWSLAIIFCCMSLRRFPWKQPRIIDNSYKLFVSPPTPGTPVPDSQPRRASHLSPQDDGHRRGSEANGSSSSHQHHHSDAHEGSDSRPTTSSGEKQEVIKGPWRLLRILPRESRHIIGRMLKVDPSERASMEEVLEDEWILGAKVCYQEENGTIHRAEGHTHVLEAGSGGPPPAKV
>XP_013275514_Rhinocladiella_mackenziei
MTSKLSSMLLPGDESNTDKDAKTDQDSHCDKPDNAESSQSNVQLASEEEEVEPLDGTRRTSQAGGEEFNPDAHEQIRSLAMSLPKARLQENRMANFAYETVSMPPSRVPSRDSEAPGTPRGSIRQGHDSISSAFQSPPLTPHGSKDGKIDSASAARGQQAQAAITPQTSPPPESHSQALSQSISPSHPVSRPSSSEQSSPKVDQGREKRIPKFEIGPSESASPTDQSPVGTPKLRPSSPQPGKLPPSKAGQTEPRHFGSTGRGSLAPAIAAAAERIPRQGSSGDISGSEKRASIFGNKKDPYLHLNDSGSEKAGLDGKKHGSMSELKRFFRIGGHGHGHGHGHKHKHTPQVSAASSVPASRKSTSSKSGTRTPPHQAPPTNVPFMDEHSLEAKYGKFGKVLGSGAGGSVRLLKRSSDGVTFAVKQFREKHSWESEKDYSKKVTAEFCIGSTLHHGNIIETMDIIQENHRWYEVMEYAPYDLFAIVMTGKMSREEIACSFLQIVNGVSYLHSMGLAHRDLKLDNVVVSEHGIMKLIDFGSATVFRYPFENDIVLASGIVGSDPYLAPEVYEEKKYDPTATDIWSLAIIFCCMSLRRFPWKQPRIVDNSYKLFVSPPTPGTPVPDSKPRKALHASPNEERHHSEANGNHSNHHHHYSESADGGESRPTTSSGDKQEVIKGPWRLLRILPRESRHIIGRMLKVDPAERATMDEVLEDDWVLSSKVCYQEENGTVHRAEGHTHILEAGSGGPPPAKV
>XP_017999016_Phialophora_attinorum
MTSKLSSVLFPGGDADKNDNKPAQSDSDKSNVRFAAQDEQIEPITDLTDSGDTRPEDLSPQAHEQIRHLAMTLQKSRLQENRMANFAYEPVSMPPSRVPSRESDAPPGSPRGSVSRGQHGSISGAVQSPPLTPAGSKDDRTESSANQTSTRPTSGSEPSTSHTDKKHVPRFEIGPSDSQTSLSQSPVQSPGSRPGSRPSSPAPGKQEPRHFGSTGRNSIAPAIAAAAEKLPKPHDSSDKRGSIFGGSKKDGLGHLKDESTTSLGGDKKHGSMSELKRFFRLGHKDKHKHSPQTESPAASQTSTRRSVASSKGVGSGTKTPPHQAPPANVPFADEHGLEAKYGKFGKVLGSGAGGSVRLLKRSSDGVTFAVKQFREKHSWESEKDYSKKVTAEFCIGSTLHHGNIIETMDIIQEGSRWYEVMEYAPYDLFATVMTGKMTREEIACSFLQIVSGVSYLHSMGLAHRDLKLDNVVVSEHGIMKIIDFGSATVFRYPFEEDIVLASGIVGSDPYLAPEVYDERKYDPTATDIWSLAIIFCCMTLRRFPWKQPRIVDNSYKLFVSPPTPGTPVPDSKPRRASEMPSANAVQDDHRRQSEPQTNHHHHHDHSSEQGSESRSGDKQEVIKGPWRLLRILPRESRHIIGRMLKVDPAERASMDEVLEDEWVLGSRVCSQEMNGQVHRAEGHSHTLEAGSGGAPPAKV
>NP_587949_Schizosaccharomyces_pombe
MSVTPPNVQFNLNGDSDHKSDNSSSSLENKLDTELKITSPPRNPPQRLHPVDFSEHADTDDDMNHPLPRVQSPVHIKNHIDPKLAEDRYRSSAARHFEPISIPPSAITSEDEDDYHGSANSSTVLPPRTENALHAASPKPSGSTGYTSPALSQNSGSGGEGESDEGSFNTQHHRSPIFQAYPSSEDLVGDPNDPYRRTRRAPIKTNPHDIPSQFIFRKLGLHHGKHGHHGHSGSLSLKSLVPNHHDKHDKHDKHEKHHSSLDLRRFFKSHQKTDKEKKPSVSKSKSSANLQDDHFGLFKKYGKFGRMLGSGAGGSVRIMKRSSDGKIFAVKEFRARRPTETEREYARKVTAEFCIGSALHHTNIIETLDIVEENKKFYEVMEYAPYDMFSIVMSGKMTMPEVYCCFKQLLSGVAYLHSMGLAHRDLKLDNLVVDSNCFVKIIDFGSAVVFKYPFEADIVEATGVVGSDPYLAPETLVRKLYDPRAVDIWSSAIIFCCMALRRFPWKYPKLSDNSFRLFCMKQPSNDAESPSDILADIKKQRLVEQGCEPIRKTDESHSPNSKTDNSSTHKQELYGPWRLLRLLPRETRAVIAHMLELDPVKRYDIHRVFADNWINDISMCHMENGKVIHSPTHVHNLVASEESPAPPAKH
```
