## Supplementary material for "Coding Sequence Insertions in Fungal Genomes are Intrinsically Disordered and can Impart Functionally-Important Properties on the Host Protein": fasta protein sequences: XP_714690.1_blasthits_fa.txt

```
>XP_714690_Candida_albicans
MASHSNSNSNSLFQNDKNNNSNRDIAIPTPSNSSSFRNTNTNPTPSIRSPSPSINSYNNNNNNNSAIPTTTTSRSITGMSNASINDSGDSNPQSYDEQISQLNNLNNKKSFDLKTISKHLINQEDSLKTQGGDITRRLYHQMENITGNNNHNNNNNNTDTTGNDLDDNVSIGGNSTFRDGPPPRLRTRSASFSSYLEETRRGSMASDINIPGGFRREFLINKAIQKNQQPPNFLTQNFMEFLSIYGHFAGEDFSDEEEEGDEGDEEYDNGHDGDEVFDEESSLLGNERRGGGSGGGQPFRQLPKKPHSHPQKQPPKGTASVFKTFLLLFKALVGSGVLFLPRAFYNGGMLFSMITLSLFGLLTFFCYIGLIESKTILRLSSFGELGYKTYGKPLKYCILVSILLSQIGFVTTYILFTAENMIAFLSQYVSTKNNLLSQEVLPNWLNRGNLILIQCILLIPLVLIRNLAKLSMVSLISSVFIVIGLLIIFWYSGVNLINNGVGPNITNFNSNSWTMLIGVAVTSFEGIGLILPIQSSMSQPEKFPLVLSISMAIITSIFVGIGTIGYFSFGDKIKSIIILNLPQDQFAVQSILVLYSIAVFLSGPLQLFPAIKIGESLIFRHSKKKSKRQQHQHGSTDESNTNNTDDNDGKLYHQSGKYNPQVKWLKNGFRAISVIFICSLAYLNADNIDKFVSFNGCFACIPLVYIYPPLIHLKSIQSKQQQQQQQTGRSKSDQLFIWLDYLLIVVGIATVIYSSYQIIFLN
>XP_002419450_Candida_dubliniensis
MASNSNSNSNSNSLFQNDKNNNSNTDIAVPTPNNSSSFRNTTITNPTPSIRSPSPSINSYNNSAIPTTITNRSIPGMSNSSINDSADSNPQSYDEQISQLNNLQNKKSLDFKTISKHLINQEDSLKTQGGDITRRLYHQMENISGSNNNNNANNNTNSNDLDDNVSIGGHSTFRDGPPPRLRTRSASFSSYLEETRRGSMASDINIPGGFRREFLINKAIQRNQQPPNFLTQNFMEFLSIYGHFAGEDFSDEDEDDDDEEEEEEEEERRDGEEEYNADEVFDEESSLLGNERRGGGLPFRQLPKKPHSHLPKKPPKGTASVFKTFLLLFKALVGSGVLFLPRAFYNGGMLFSMITLSLFGLLTFLCYIGLIQSKTILNLSSFGELGYKTYGKPLKYCILVSILLSQIGFVTTYILFTAENMIAFLSQYVSTKGNSLLLLLLGLDSSSEVLPNWLNRGNLILIQCILLIPLVLIRNLAKLSMVSLISSIFIIIGLLIIFWYSSINLINNGVGPNITNFNSNSWTMLIGVAVTSFEGIGLILPIQSSMTQPEKFPLVLSISMLIITSIFVAIGTIGYFSFGDKIKSIIILNLPQNQFAVQSILVLYSIAVFLSGPLQLFPAIKIGESLIFRHSKKNTRRHHHHHQHHHHRHHGSTEEGNNTGDDNGKLYHQSGKYNPQVKWLKNGFRAISVMFICSLAYLNADNIDKFVSFNGCFACIPLVYIYPPLIHLKSIQSKQQNKGKSKSDQIFIWLDYLLIVVGIATVIYSSYQILFLN
>XP_002548063_Candida_tropicalis
MSSSTNLAFQNSPSLKQVSNSPSFRSPSPRTIPQMPSSNSLRNSNNGTPGSNDLENAYDEQISQLNSFSSKKNLDLKTIGKHLINQEDSLKTQGGDITRRLYHQMENVNDGSSIKGTSGVQDPRRLRTRSASFSSYLEETRRGSTASDINIPGGFRREFLINKALKKNETPPNFLTQNFMEFLSIYGHFAGEDFNDEDEEDEEGSASHSDDYDDDVFDEESSLLTHDRRPNLPKQLPKRKHEPQPKGTASVAKTFFLLFKALVGSGVLFLPRAFYNGGLLFSIVTLSLFGALTFFCYIGLIDSKNTLKLSSFGELGYKTYGKPLKYSILVSILLSQVGFVATYILFTSENMIAFLQQFLGTTPEWLNRANLVIIQCILLIPLVLIRNLTKLSMVSLISSLFIVIGLLIIFYFSGLNLFTNGIGPNISNFNPNSWTMLIGVAVTSFEGIGLILPIESSMSHPEKFPMVLSISMFFITVIFVAIGTIGYMSFGDQIKSIIILNLPQDNIFVKSILVLYSVAVFLTAPLQLFPAIKIGESLIFNRRSRKKTTAGDEDDAGKLYHHSGKFNPIVKWLKNGFRSVSVILICAIAYLNADNIDKFVSFNGCFACIPLVYIYPPMIHLKTATKKSWFTVADYFLIVVGIITVIYSSYQIIFLN
>XP_003868795_Candida_orthopsilosis
MRFDFSLFSTLHLTTNYTHTYTQLLSSVRSHSFQSTLLVMVQSSNNNPNSAFQNRDNHTQQPDINSVHSPSPSQSYRMPTPADSSPHSNIDSTLQNVRPSMQSVNSHESSGSNGQSYDESISQLNNPQKNVDLKTIGKHLVSPEESLKQPGGDITRRIYHQMENVSDESHPNGINIHNPKRRTRSTSFSKYLDETRRGSTASDINVPGGFRREFIIQNSIKKNQEPPNFLTQNFMEFLSMYGHYAGEDFTDDDDGDESEEDTDTLRDSGSNYEDVFDEESSLLGNQRSYGAVPQLPKQLPKRREQPKGTASVAKTFFLVFKALVGSGVLFLPRAFYNGGLSFSIITLSTFGLLTYFCYVVLIQSKETLKLASYGELGFKTYGTPLKYSILVSILLSQVGFVATYVLFTSENMIAFIGGFLTEQPTWLTRANAVIVQCLLMIPLVWIRNLTKLSLVSLISSAFIVIGLLIIFWFSGWKIYLEGIGPNIANFNSNSWTMLIGVAVTSFEGIGLILPIEASMAQPEKFPMVLSVSMAVITAIFVSIGTIGYTAFGDKIKSIIILNLPQDNIAVQSILVLYSVAVFLSGPLQLFPAIKIGESIFFRHKGKTGSKNRDKDGKLYHHSGKYNPQVKWLKNIFRAASVTLVCFIAYLNADNIDKFVSFNGCFACIPLVYIYPPLIHLRSVTKKIEKSTMDRILPIFDYVLIVVGIITVIYSTYQIVFLN
>XP_001526267_Lodderomyces_elongisporus
MTLSNQNSKFHRDTQSSNDEYPTVANRNPGSPSLRLPTASFSSPRLGSGTGTGAGDPRILHPDATHLHSNSNSNSQTNLSTFGRHNSQTSHNANDSASSLANLSPQESYDDHISQLNTTSNSKTIDLKTISKHLVSPEESLKQQGGDITRRLYHQMENVSDSPGLENAEGSLHGVGGTNIGNPKRRARSTSFSYLEEARRGSTASDINVPGGFRREFIIQKSLKKNQPPPNFLTLNFMEFLSIYGHFAGEDLNDDDDDDDDTEGKRGGGGGDDYNDDDDGNNNDYEDVFDEDSSLLSSTGTSAVGGGERRSYGAVHHLPRQLPPRVKAPPKGTATVAKTFFLVFKALVGSGVLFLPKAFYNGGLLFSIITLSVFGFVTFFCYIILIQSKQVLKLTSFGELGFKTYGKPLKYSILISILLSQIGFVATYILFTAENMIAFVEQFILTRPQWLNRANVVVIQCLLLIPLVLIRNLTKLSVVSLISSGFIVVGLLIIFWFSGLKIYFEGVGPNIQSFNPNSWTMLIGVAVTAFEGIGLILPIEASMAEPEKFPMVLSVSMTVITSIFVAIGAIGYTAFGDKVKTIVILNLPQDNIAVQSILLLYSVAVFLSAPLQLFPAIKIGESVLFRHPGKGKHPRGSGGNTSSEGKLYHHSGKYNPQVKWLKNLFRALAVVLISSIAYLNADNIDKFVSFNGCFACIPLVYIYPPMIHLRSMKKKEHYTVADHWLPFCDYLLIVAGISIVLYSSYQIIYLN
>XP_007376215_Spathaspora_passalidarum
MSLPNNNSFSATPPPIRSTTPTISLRSAASNSNMPTAGSPSQSYDEQISNLNSVYSTVDFKTIGKHLVNPEDSLKLQGGDVARRLYHQMENTPAGVTFVGDENGGAKKRTRSSSFSTYLEETRRGSTASDINVPGGFRREFLINQSIKKNQTPPNFLTRNFIEFLSIYGHFAGEDFTDDDEDETDNLSDASYEDVFDEESSLLGRERRGGAGYGIHQIPKPKSKVVKAQAHGTASIGKAFFLVFKSLVGSGVLFLPRAFYNGGLLFSIITLSLFGLITFFCYMILIDSKNHLKLTSFGELGYKTYGKPLKFCILISIIMSQVGFVATYILFTAENLISFIKQYIVDTPPWISHANIVIAQCIIMIPLVLIRNLTKLSFVSVVSSIFIIVGLIIIFWYSGLNLYINGIGPNITNFNSTSWTMLIGVAVTSFEGIGLILPIESSMKQPEKFPMVLSTSMAVITVVFVAIGTVGYLSFGEKIKSIIILNLPQNSIAVQSILILYSIAVFLTAPLQLFPAIKIGESLIFRHKGKVVSHHSSSTTRRTEEEEEEGKLYHHSGKYNPQVKWLKNLFRSIAVATICTLAYLNSNNIDKFVSFNGCFACIPLVYIYPPLIHLKTIKARLAVNKTLFNWSVIVFDYLLITVGIILVVYSTYQIIFLN
>XP_043047383_Scheffersomyces_spartinae
MSYSNTSLPIPKQSPTPLGSINNSFSASSNPSSVRRNSSFTKSGGASMTNYSEHIQSLNQPHSVDLRLVQKHLLPQEDTLKSPGGDISRHIYHQLNNANLQGSSPSTSHLHLFLIVPSTNDNVIDDAQSIHSNGVGGGDILHTRKRSSSFLNFLTESRRGSTASDINVPGGFRREFLIQQLIKHQREPPNFLTNNFIEFLTLYGHFAGEDLDDEGDEGESEGDYSEELLSDEETPLLQQQLRGPSRKKPNGGAPRGKQARPPKGTASVTKTFFLLFKSLVGSGVLFLPRAFYNGGLLFSIVTLAIFGFITYFCYIILVFLKNALGKHSFGELGYSTYGKGLRMFIMVLIILSQVGFVLTYVLFTLENFNELFGISKVVLCVIQCILLIPLVLVRNLTKLSLISFISSLFIIIGLLIIFYFCGINLYDDGVASEIIQFNSNSWTMLVGVAVTAFEGVGLVLPIESSMANPEKFPMVLGLSMMVITVIFTLVGALGYLTFGNDVKSIIILNLPLGAFSVKLIMILYSIAVFLTFPLQLFPAIKIGEGLLFNTPLNDTEGKLYSGKYNNNIKWSKNLFRSISTIGVCTIAYVNRNNIDKFVSFNGCFACIPLVYIYPPLIHFRVLQRKPYLTKTDSILKVADLSLIVLGVAVLVYSMYQILFLN
>XP_001386797_Scheffersomyces_stipitis
MSSFRQNTNSSLSNSPFQHSPPIRSPTPTVSLHSSNSHSNLRRESSSMSYHDQISNMNNLASKDLDYKTVGKHLVNSEDALKLQGGDIARHFYHQIENKADDSHPGGISIENPKRRTRSSSFSAYLTETRRESTASDINVPGGFRREFLINRSIRNNEEPPNFLTKNFVEFLSIYGHFAGEDFTDDEGGETDDSESANYEDVFDEESSLLTTERLQPKGTASVLKTFFLVFKSLVGSGVLFLPRAFYNGGLTFSIFALSGFGLLTYFCYVVLIKSKKVLNLTSFGELGYKTYGRPLKICILISIIISQIGFVATYILFTAENMLSFVSHILPTTPAFLTTANIVAVQCVFLIPLVLIRNLAKLSLVSLISSLFIMIGLFIIFYFSGLNLLNNGMGPNIHQFNANSWSMLIGVAVTSFEGIGLILPIEASMAQPEKFSMVLSVSMLLITILFVGVGTIGYTSFGEDVKSIIILNLPQGNLAVQSILILYSLAVFLTAPLQLFPAIKIGESLIFNRRLYHQSGKYNPQVKWSKNLFRALAVAGICTIAYLNANNIDKFVSFNGCFACIPLVYIYPPMIHLKTLKQKKERFTASDWALYIADYALIAVGLLAVVYTTYQILVLN
>XP_020063638_Suhomyces_tanzawaensis
MSPSPSLNHRPTNDSASNLSMSYQEQISNVGNLSSKELDFKTVSKHFVSQEDTLKLQGGDIARQIYHQLENGSDGSVNKMGTSPSSHHGGSGVASPVFLKDYPKRRTRSSSFSTYLSETRRESTASDINVPGGFRREFLINKSLQKNETPPNFLTRNFVEFLSIYGHFAGEDFSDDDGGSDSEETDLESAHGSSYEEVFDEESSLLNEPKEAPKGTASVLKTFFLLFKSLVGSGVLFLPRAFYNGGLSFSIFALTLFGVLTYLCYVVLIKSKKTMNLSSYGELGFKTYGKPLKIFILISIVLSQFGFVATYILFAAENMISFLGSVLPDGASAYLNTANLVLIQFVLLVPLVLIRNLTKLSLVSLVSSVFIIVGLVIIFYYSGVQLLTYGVGPNIQHFNSKNWSMLIGVAVTSFEGIGLILPIEASMAQPEKFPMVLFVGMTVITVLFVGIGTVGYSSFGDEIKSIIILNLPQSKFAVRSILVLYSLAVFLTAPLQLFPAIKILEALAFNPAVKTSKTKSKADSEGKLYRHSGKYNPQVKWLKNLFRSAVVAIICAIAYANASNIDKFVSFNGCFACIPLVYIYPPLIHLRTLKHKPNWTRQDYCLRVFDYVLFVVGIVAVVYTTYQILFKI
>XP_020076965_Hyphopichia_burtonii
MSVHNERSESPDTMSYQDQISNISNSNIDYKTFSKHLPNQNDNLKLPGGDITRDLYQQLDSPPIRRTRSSSFSTYLSHSRRESTASDINIPGGFRREFLINKSVQQNQKPPNFLTNNFIEFLSIYGHFAGEDFSDDENYEFEEVFDEESPLLRNHNQPQQTPPTASTLKTFFLVFKSLVGSGVLFLPRAFLNGGLLFSIITLISFGFLTFLCYLTLIKSKRILGFNSFGELGFNTYGKPLKICILISILISQIGFVATYILFTASNITSFLSNLFNYNINTANVVLLQCFLLIPLVLIRNLTKLSLTSLISSIFILIGLIIIFYFSGLQLLENGLGPNIVNFNSKSWSMLIGVAVTSFEGIGLILPIESSMANPEKFPFVLLISMLFITSLFVAIGVIGYTAFGENVKSIIILNLPQSNFSVQSILILYSLAVFLTAPLQLFPAIKIGESILFNNSKTENNGKLYHNSGKYNPKVKWLKNIFRSIVVILICTIAYLNSNNIDKFVSLNGCFACIPLVYIYPPLIHLKTYKVKAQNDLQGKLFKVFDYILILVGILAVVYTTYQILFNN
>XP_015465920_Debaryomyces_fabryi
MGKKASTETLNTQTMDGTGPSTLKHSASDNSYHSNSSNDRSYQEQISNINSQNANLKTINKHLVNQEDTLKLQGGDVARHLYLQLENVSSKELTNLKKRTRSSSFSNFMTQSRRQSTASDINIPGGFRREFLINKSLQENTEPPNFLTRNFVEFLSIYGRFAGENFDDDEDNDEQYEEAFDEESLLLPNERRAPPTRRPRPEKKGAANIPKTFFLVFKALVGSGILFLPKAFANGGLLFSSIMLLCFGLLTFLCYIILIRSKRILNKSSFGELGFKTHGKPLRICILISILISQIGFVATYILFTAENVISFIENYLHFSAHYVSTRNIVILQCILLIPLVLIRNLAKLSIISLISSVFIVIGLIIIFYFSIMKISVEGVGPNIVKFNSSNWSMLIGVAVTSFEGIGLILPIESSMAQPEKFPMVLSISMCVITTLFVSIGVLGYSTFGDQVKSIVILNLPQGKLSVQLISLLYSLAVFLTAPLQLFPVTKILESLIFNSYLFNDRTTSTKKDDEGKLYHFSGKYSTSIKWSKNLIRAILISSICIIAYLNANNIDKFISFNGCFACIPLVYIYPPLIHLKTYKFDRQNDWKGKFFKVFDYILIVVGMIAVFYTTYQILFLI
>XP_002770327_Debaryomyces_hansenii
MSKKGSIESSNTQTMDATEPGTLTHSASENSYHSNSSNDRSYQEQISNINSQNANLKTINKHLVNQEDTLKLQGGDVARHLYSQLENVSSKELTNSKRRTRSSSFSNFLSQSRRQSTASDINIPGGFRREFLINKSLQENTEPPNFLTRNFVEFLSIYGRFAGENFDDDDNEEQYEETFDEESLLLPNERRTPPTRRPRPEKKGAANVPKTFFLVFKALVGSGILFLPKAFSNGGLLFSAIMLLCFGILTFLCYIILIRSKRILNKSSFGELGFKTHGKPLRICILISILISQIGFVATYILFTAENLISFIENYLHFSANYVSTRNIVIVQCILLIPLVLIRNLAKLSIISLISSVFIVIGLIIIFYFSIMKISVEGVGDNIVYFNSSNWSMLIGVAVTSFEGIGLILPIESSMAQPEKFPMVLSISMCVITTLFMSIGVLGYSTFGDQVKSIIILNLPQGKLSVQFISLLYSLAVFLTAPLQLFPVTKILESLIFNSYLFNDNTTTARKKDDEGKLYHFSGKYSTSIKWSKNLIRAILISSICIIAYLNANNIDKFISFNGCFACIPLVYIYPPLIHLKTYKFDRQNDWKGKFFKIFDYILIIVGIVAVIYTTYQILFLI
>XP_006690206_Yamadazyma_tenuis
MSHSDISPPSSYQELSQIKGLDPTKLRRSSSFSTFLDESRRNSTASDINIPGGFRRQYIINQSIKNNRSPPKFLTNNLIEFLNIYSNFAGEDLSDDEYDSYNQDTTADEESLLLPEEPILVHQMNQRMPKSNVKTYFLVFKALVGSGILFLPKAFSNGGLIFSIITLNIFGVLTFICYMLLIVSKNYFKLGSFGELGFQTYGSPMKVLILISILISQIGFVSTYILFTTSNMASLFHLSQFNLVVSQFILLIPLVLIRKIGKLSFISLVSSVCILIGLVIIFYYSISDLVEDGLGPNIIQFNSNSWSMLIGVAVTSFEGIGLILPIEASMSNPKQFPRVLATSMIAITLLFTTVGVLGYLTFGDKVETIILLNLPYTNISIKAILILYSVAVFLTAPLQLFPAIKILENVIFNSSMFFKNGKLYNSGKFNSRIKWLKNIYRVAFLLVICIVAYCNFDNIDKFVSFNGCFACIPLVYIYPPLIHLKTLGSSTRDKIYKSLDYTLAIIGVVVVIYSTYQILFLN
>XP_001487259_Meyerozyma_guilliermondii
MSKPAHTGTPMSRESTSSFQRTGSPPVPTLSSPNSTQDSIHGTLNNKDIDFRAVSKHLVNQEDTLKHQGGDVARHIYQQMDHVYRNEDQRPKRTRSSSFSTYLDEARRRESTASDLNVPGGFRREFLINKSLKENQEPPNFLTSNFMEFLSIYGHFAGEDFNDEDDTNEDNYDEVFDEESLLLGDRRHGQSNSQPRKQPKGSASVAKTYFLVFKALVGSGVLFLPRAFCNGGLVFSIFTLSLFGFLTFMCYIILIKTKKILNLSSFGELGYKTYGKPLKFCILISIIISQVGFVATYILFTAENMTSFCRNFLSIDSPYLTTANIVIIQCIFLVPLVLIRNLAKLSLISLISSVFIVVGLLIIFYYSGLQLAEQGLGPNIVNFNSKSWSMLIGVAVTAFEGIGLILPIEASMAKPEKFPQVLFISMVLITTLFVCIGTIGYTAFGEEVKSIIILNLPNDRLSVNMIMVLYSCAVFLTAPLQLFPAVKIGESTLFGFLVSADYKGFKDEDGRLYHGSGKYSTNIKWLKNLFRALFVIVICTLAYVNSKNIDKFVSFNGCFACIPLVYIYPPLIHLKTYQYDKQETKVGKFLKVFDVILVAVGIVVVTYTTYQILFLN
>XP_018712492_Metschnikowia_bicuspidata
MAQLLCAATRADGLLHNYDERVSLINGFGLPNVDYKTISKHLASPQDTLKLPGGDVARYMHQQLSSVERRMTRLSSFLDFQSEQRRESTASEINVPGGFRREFLVKKNLNQNKAPPSFLTRNFVEFLSIYGQFAGEDFDSDSEADETDNDDDSGLRFEDVFDEEALLMHERGIPSLPRKQPRRKKQKPQGTASCVKTFFLLFKALVGSGILFLPRAFCNGGLLFSTVIMSVFGILTYLCYIVLIQSKKVLGKSSYGELGYLTHGKPLKYCIMVSIIISQIGFVATYILFTAENMTSFLESFLNVQLNKQVMFLVQCMLLIPLALIRDLAKLSFTSFTSSVFILVGLVIIFYFSGLQLIQEGMGPHIVNFNGSTWSMLIGIAVTSFEGIGLILPIEASMARPEKFPLVLLVSMIAITTLFVLIGVVGYSAYGENVKLIIILNLPQLNAAVQLILVLYSIAVFLTAPLQLFPAIKIGELAIFNSSLFLSKEQRHTCEEGRLYQTSGKYNPQIKWMKNLFRAIVVMVITVLAWVNADNIDKFVSFNGCFACIPLVYIYPPLIHLKTFEQNGRQPRALKIFDYVLIVVGIVAVVYTTYQILFAIE
>XP_002619898_Clavispora_lusitaniae
MANFAGEDFTDEDDDESSFDEGYEEVFDEESSLLHERRGPQKRKKPKKHEQKGTASQLKVFFLLFKALVGSGILFLPGAFMHGGLLFSTVTMVLFGVLTYACYVVLIKSKSVLGKSSFGELGYLTYGNPLKYCIMVSIILSQIGFVATYILFTAENMKSFIHNSLHISIEKSTLVIIQCILLIPLVLIRDLTKLSFTSLLSSTFIVIGLLIIFFFCGEQLAHEGLGPNIVQFNGRTWSMLIGVAVTAFEGIGLILPIQASMAQPEKFPFVLSMSMFVITLLFVSIGVIGYTSFGENVQSIIILNLPSGNAAVQSIMLLYSVAVFLTGPLQLFPAIRIGESALFNSRLFLTKEQQSENNGKLMQNSGKHNPHIKWMKNVLRSLSVVLISTVAYLNADNIDKFVSFNGCFACIPLVYIYPPMIHLKTYNAEPQQSKIIKVFDVLLIIVGTLAMVYTTYQILFSI
>XP_025339761_Candida_haemuloni
MSSTTPRVPENASSGNIATGNSAFGSPTGQSIHSHPSNPNLTSESGEGTSSSMAKSDSHSKSYDGQINNLLHGSNIDYNKVNKHLVNHEDTLKMQGGDVARYMYQQIENASKGENVGDKRRTRSSSFSNFDAESRRESMASDINVPGGFRREFLINRSLQRNSKPPNFLTSNFVEFLSIYGHFAGEDFSDEDDEDETDDDASSATYSEVFDEESSLLAERRIPPPRHRKKKAKAAKEGTASSAKTFFLVFKALVGSGILFLPGAFSNGGLLFSTVALSGFGFLTFLCYIVLIQSKQTFSRSSFGELGYITYGKPLKYSIMVSIIITQIGFVATYILFTAENMTSFLSNVVHVEVKKSTVVVAQCILLIPLVLIRDLTKLSFTSLISSTFIVMGLIIIFYFSGTKLADEGLGPNIVNFDSKNWSMMVGVAVTSFEGIGLILPIQSSMARPEKFPYVLAISMVVITTLFVSVGIIGYTAFGDQVRSIIILNLPQGNVFVQSILVLYSIAVFLSGPLQLFPAIKIGESVIFNSRLFLSEEQRKSNSDVGRLYHTSGKYNPHIKWLKNVFRAFAVVLISVISYLNAENIEKFVSFNGCFACIPLVYIYPPMIHLKTFKDKPSTFRNTLVQTFDWSLIVVGIVVVIYTTRQILFQI
>XP_024714107_Candida_pseudohaemulonis
MSSNTPRVPENATLGTANGNLAFGSPPADLLKSHPSNPNLSEEGTARLDSKSYDEQINNLLHGGNIDFKTVNKHLVNHEDTLKMQGGDVARYMYQQIENSSTGDKRRTRSSSFLNFDADSRRESMASDINVPGGFRREFIINRSLQKNKRPPNFLTRNFVEFLSIYGHFAGEDFSDEDDEEETDDDASSVNYPEVFDEESLLLAERRIPPPRHRKKKGKVEKKGTASLAKTFFLVFKALVGSGILFLPGAFSNGGLLFSTIALSGFGFLTFLCYIVLIESKEMFKRSSFGELGYITYGKPLKYSIMVSIIISQIGFVATYILFTSENMTSFLKNVAHVEVEKSTVVVAQCLLLIPLVLIRDLTKLSFTSLISSIFIVIGLIIIFYFSGNKLATDGFGPNIVQFDSKNWSMMVGVAVTSFEGIGLILPIQSSMARPERFPYVLALSMIVITTLFVSVGIIGYTAFGDQVRSIIILNLPQGNVSVQLILVLYSVAVFLTAPLQLFPAIKIGESVIFNSRLFLLEEQRNSTSDEGKLYRTSGKYNPHIKWLKNVFRAFSVVLISVISYLNAENIEKFVSFNGCFACIPLVYIYPPMIHLKTFKNQPLSLRATLIKTFDWLLIVVGIIVVIYTTRQILFQI
>XP_025334959_Candida_duobushaemulonis
MSSNTPRVPENATSGTASGNSAFGSPPADSLKSHPSNPNLSEEGTAKSDSKSYDEQINNLLHGGNIDFKTVNKHLVNHEDTLKMQGGDVARYMYQQMDTSHTGDNRRTRSSSFSNFDADSRRESMASDINVPGGFRREFIINKSLQKNKRPPNFLTRNFVEFLSIYGHFAGEDFADEDEEEETDDDASSVNYPEVFDEESSLLAERRIPPPRHRKKKGKAEKKGTASSAKTFFLVFKALVGSGILFLPGAFSNGGLLFSTIALSGFGFLTFLCYIVLIQSKEMFKRSSFGELGYITYGKPLKYSIMVSILISQIGFVATYILFTSENMTSFLKNVAHVEVEKSTVVVAQCLLLIPLVLIRDLTKLSFTSLISSIFIVIGLIIIFYFSGNKLATDGLGPNIVQFDSKNWSMMVGVAVTSFEGIGLILPIQSSMARPEKFPYVLASSMIVITSLFVAVGIIGYTAFGDQVRSIIILNLPQGNVSVQSILVLYSVAVFLSGPLQLFPAIKIGESVIFNSRLFLSEEQRNSTSDEGKLYRTSGKYNPHIKWLKNVFRAFAVVLISMISYLNAENIEKFVSFNGCFACIPLVYIYPPMIHLKTFKNQPSSLRATLVKTFDWSLIVVGIIVVIYTTRQILFQI
>XP_028893294_Candida_auris
MSSTTPRIPENASGNVASGNSRFGSPTTHSLYSHPSNANLSHLDSAEGTSMSKSDSKSYDEQINNISSGGNIDLKTVNKHLVPHEDTLKMQGGDVARYMYHQLENASKGEVGDKRRTRSSSFSNFEADSRRESMASDINVPGGFRREFLINRSLQRNSTPPNFLTRNFVEFLSIYGHFAGEDFSDDEGEDETDDESASVSFPEVFDEESSLLAERRIPPPPKHRKKKPKSEKKGTASSAKTFFLVFKALVGSGILFLPGAFSNGGLLFSTVTLTGFGVLTFLCYIVLIQSKQMFHKSSFGELGYITYGKPLKYSIMVSIIISQIGFVATYVLFTAENMTSFLENVAHVHVEKSTVVIVQCLLLIPLVLIRDLTKLSFTSLISSTFIVIGLVIIFYFSGNQLATEGLGPNIVQFDSKNWSMMIGVAVTSFEGIGLILPIQSSMARPEKFPTVLAVSMLVITTLFVSVGVIGYSAFGEKVKSIIILNLPQGNLSVQSILVLYSVAVFLTGPLQLFPAIKIGESVIFNSRLFLSEEQRRSYSDEGKLYHTSGKYNPHIKWLKNVFRALAVVLISVISYLNAENIEKFVSFNGCFACIPLVYIYPPMIHLKTFTDKPPTLKNKLIKTFDWSLIVVGIVVVIYTTRQILFAI
>NP_014298_Saccharomyces_cerevisiae
MVTNNGDGEHLGIRRNGNLRHPSNNMKIPRRAQSTVLNSNPFYSRKYSMSTLTPRDICRSVDSRVFVDMSSPNFQTLEDPHRDEIINSVRLNYLNSSKRSSVSHGNEAIPRVNPTKNSSASTIAAANVDSDDDETNLSSAGGDITHDIYKLVKAEDPKRLRRPRSMENVTPKIEHHTKLSSASGLNVPGGFRREFIVNKKRQEHQLNDSASSDFTSHESDSINQSSPSSNQDIDKVPFLTRNFLEFLYVFGHFAGESFEDDFIPDSSNMMIRGEDERSALLSRPDHMKVLPSAKGTTSTKKVFLILLKSFIGTGVLFLPNAFHNGGLFFSVSMLAFFGIYSYWCYYILVQAKSSCGVSSFGDIGLKLYGPWMRIIILFSLVITQVGFSGAYMIFTAKNLQAFLDNVFHVGVLPLSYLMVFQTIIFIPLSFIRNISKLSLPSLLANFFIMAGLVIVIIFTAKRLFFDLMGTPAMGVVYGLNADRWTLFIGTAIFAFEGIGLIIPVQDSMRNPEKFPLVLALVILTATILFISIATLGYLAYGSNVQTVILLNLPQSNIFVNLIQLFYSIAIMLSTPLQLFPAIKIIENKFFPKFTKIYVKHDDLTTRVELRPNSGKLNWKIKWLKNFIRSIIVIIVVSIAYFGSDNLDKFVSVIGSLACIPLVYIYPSMLHLRGNSLPETKGEFWRFKPMLDTILIFFGIASMLYTSYQSIFGV
>XP_018219775_Saccharomyces_eubayanus
MTNNNEDDEHLGGRRQGNLRHASNNMKIPGRSQSTVLNSNPFSSRKYSMCTLTPKDICRSVDSRVFVDIASPNFQTLEDPHKDEIINSVRLNYLNNNSKRNSISLHGQEEKARADRTKNSSGSFSTRTAANIDSEDDETNLNSAGGDITHDIYKMVKAENPQRLRRLHSMEDVNSKIEHHTKLSSASGLNVPGGFRREFIVNKKRQEHQLNBSASSDFHSQESDSINQPSSSSKQDIDKVPFLTRNFLEFLYVFGHFAGESFEDDFISDSSNLLLQGEDERSALLSRPDHMKVLPSAKGTTSTRKVFLILLKSFIGTGVLFLPNAFHNGGLFFSVSMLTFFGIYSYWCYYILVQAKSSCGVSSFGDIGLKLYGPWMKIIILFSLVITQVGFSGAYMIFTAKNLQAFLGNVFHVGALPLSYLMAFQTVIFIPLSFIRNISKLSLPSLLANFFIMAGLVIVIIFTSKRLFFDLKAIPAMGVVYGLNTDRWTLFIGTAIFAFEGIGLIIPVQDSMRNPEKFPLVLGLVILTATVLFISIATLGYLAYGSDVKTVILLNLPQSNIFVNLIQLFYSIAIMLSTPLQLFPAIKIIENKFFPKFTKIYVKHDDLTTRVELRPNSGKLNWKIKWLKNFIRSIIVIIVVSIAYFGSDNLDKFVSVIGSLACIPLVYIYPSMLHLRGNSLPEAKGNFWKFKPILDTILIFFGITSMLYTSYQSIFGV
>XP_033768840_Saccharomyces_paradoxus
MIKNNGDGEHLGVRRNGNLRHPSNNMKIPRRAQSTVLNSNPFSGRKYSMSTLTPRDICRSVDSRVFVDMSSPNFQTLEDPHRDEIINSVRLNYLNSSKRSSVSHGHEVNPRVNPAKNSSASTIAAANIDSDEDESNLNSAGGDITHDIYKLVKAEDPKRLRRPRSMENVTSKIEHHTKLSSASGLNVPGGFRREFIVNKKRQEHQLNDSASSDFTSHESDSINQPSSSSDQDIDKVPFLTRNFLEFLYVFGHFAGESFEDDFIPDSSNMMIRGEDERSALLSRPDHMKVLPSAKGTTSTKKVFLILLKSFIGTGVLFLPNAFHNGGLFFSVSMLAFFGVYSYWCYYILVQAKSSCGVSSFGDIGLKLYGPWMKIIILFSLVITQVGFSGAYMIFTAKNLQAFLNNVFHVGVLPLSYLMVFQTIIFIPLSFIRNISKLSLPSLLANFFIMAGLVIVIIFTAKRLFFDLKATPAMGVVYGLNVDRWTLFIGTAIFAFEGIGLIIPVQDSMRNPEKFPLVLALVILTATILFISIATLGYLAYGSNVKTVILLNLPQSNIFVNLIQLFYSIAIMLSTPLQLFPAIKIIENKFFPKFTKIYVKHDDLTTRVELRPNSGKLNWKIKWLKNFIRSIIVIIVVAIAYFGSDNLDKFVSVIGSLACIPLVYIYPSMLHLRGNSLPETKGEFWRFKPMLDTILIFFGIASMLYTSYQSIFGV
>XP_003677070_Naumovozyma_castellii
MSSPVPNKNTSRSRSNSQGGSQSRSRRSSTTNALKNHPFLPEAPIISSSSVDINNPAPRVVDLVARHLVNTTNDLKLQGGDITRDLYKWTNEHENAATTTTGMSPIQTQIHQPPPAVASPIQSNPMNNFDSKRKRSMSFSAISVDSFTNNNNTETNNSPVRNNNNIPVSMMTTDEMRAPGGFRRSFIIQRQRRRNPDGNPNQLPNFFTRNFIEFLTLYGHFAGEDLSESEEELEEGEEEGLDEEEVIESETESTALLSPTTSRRHKNKHKSSTFRAILLLLKSFVGTGVLFLPKAFHNGGYGFSSLSLFFCALISYGCFLTLIQTKDKVKVDGYGDMGQIIYGKKMKFAILWSIVLSQIGFSAAYTVFTATNLQVFCENVFFSSSSPSSSSSLAPYILLQQLVFVPLSLTRNIAKLSGTALIADLFILLGLVYVYFYSTSYIIKNGISSKTMLWLNKSDWSLFIGTAIFTFEGIGLLIPIQESMSHPQHFSKCLSMVMCIVTVIFISCGLLCYSAFGSKVETVVLLNFPHDSPYTLMVQLLYALAILLSTPLQLFPAIKILENWCFPISASGKNNPKVKWLKNYFRCIIVLLTAFIAYVGANDLDKFVSLVGSFACIPLIYIYPPLLHLKAYWGEQTILRMVLDSLVLIFGVAVMGYTSWQTIAMWLH
>XP_003670827_Naumovozyma_dairenensis
MENNSTSDARRSSGISRDIRIPCRKLSTANGSSSFSRKGSMAQSLRPSLQKSVDSHVMIDIRSPNFKMNESGNEDDIIHSLRASYLTDHFQQDQNVTPSDPSKRGVSSPSVYLTPSEKISNIDGHIDSVDDHNIGKIGADITRDIYKIATSNNCKNNIMVKSTEDIVLAMENKRRQSTASGLNVPGGFRREFIVNKVRQEQQQQNHLRPTSSNFSINSDALSDGAENFDKIPFLTRNFLEFLYIYGHFAGESFEDDFLQDDNEYLLSTTERTPLLPSQSRLSKAAIHSARGTTSTAKTFLLLLKSFMGTGILFLPAAFHNGGLLFSIIMLFFFGIYSYWCYYILTKAKVATGQSSFGDIGLKLYGPSMKFIILFSLVLTQLGFSAAYMIFTAKNLNAFCQNFFLLEDINFIYLMGFQLFFSSHYHLSRKVSKLSLPSLIANVFVMTGLAIVLFFLVRHLFLELHLHPAAGVIPGLNSDRWTMFIGTAIFAFEGIGLIIPIQDSMKNPEKFPLVLGFVLIAATFLFITIASIGYLSYGSSTEVVILLNLPQDSIFVISIQLFYSLAIMLSTPLQMFPAIKIIENKVFPRFTKIYVEGDGDRCDVEFRLNSGKANWKVKWLKNFVRSIIVSFVIIFAYYEVDNLDKVVSLIGSFACIPLVYIYPPLLHLRSRSRSQSPSGDPSKWKLVLDHILVVFGGISMIYTSYQSMFGT
>XP_003956982_Kazachstania_africana
MSANTWKTGEDSENDLQPNGANNSKKKYIRIPKHRDCSFLPSSSNTRKLSPSKSSMIIPSSSTNLDSHVFIDIKSPSFKSHIREEEGIINSLRNDFLNERFTTKPNSYDSNLSAHTSSSYVTSVPSEKSNLSVVGGDITRDIYKLAQSNEEKGLRKVKSFEDLASISSRAPNDTSASSINVPGGFRREFIVKKMRNSNQNSRRNSNKRQESNVSSFTSSVESDGDNLIDKVPFLTRNFLEFLYLYGHFAGESFEDDFFDEDDNYNESLTFEEERSPLVTGLTLPDSVTRANVETIKGTTSTRKAFLLLLKSFVGTGVLFLPDAFHNGGLAFSIIVLTLVGLYSYWCYYILVQTKVKVKACSFGDIGSQLYGKWMKSVILVAIFVSQLGFSAAYMIFTAKNLGAFLQNIFHLKDFNLGYIMIIQLIFFVPLSFIRNISKLSLPSLIANVFIMLGLLIILIFASKHLFLDLGVHPAAGVEYGIDPRRWTLFVGTAIFSFEGIGLIIPVQDSMKRPEKFSLVLKLVMITTTIIFITIATVGYLAYGSEIQTVVLLNLPQGNLFVNLIQFLYSLAIMLSTPLQLFPAIKILEGKVFYRYNKKVSRQLSGEANESTKGGSYSGKSNMKIKWLKNLLRSTIVVGAILIAYLGMDSLDKVVSIIGSFCCLPLVFILPPLLHMKSCMDSSRDDNKHTILVDRVLIACGIVAMFYTSYQSLFT
>XP_022465892_Kazachstania_naganishii
MPSLTVDDATKGKSPMGSIEDLVPGATPGASILGPGQTKSRAGSNTVDLANPDPSAVDVVARHLGDSSKSLQMPGGDITRDLYKWTNDNALPAMTTGDSAGHSPQNIMRDARRKRSMSFSALSTNSGALNSMVTPSNSRKPSIDVQQGQIPSVLMTPQEIRAPGGFRRAYLVRKRKKDNVEESPPSFITRNFYEFLVLYGHFAGEDLSESESEEEGEERIDEEVIESENEGTPLVATRSTSERHKTTTVKAVLLLLKSFVGTGVLFLPKAFSNGGWGFSSLCLLFCAILSYYCFVLLIITKDKVGVKGYGEIGMKLYGGKMKLAILLSVALSQIGFAAAYTVFTATNLKLFMDNVFNLSEDVLGLGWFIWLQAAIFIPLSLTRNIAKLSGTALVADLFILLGLIYVYYYATYYVISNGVATSTMVWFNKSDWTLFIGTAIFTFEGIGLLIPIQESMKHPEVFRKSLSGVMVIVTVIFISCGLLCYSAFGSHVDTVVLVNFPQDSYTTAIVQLLYALAILLSTPLQLFPAIRILEQWTFNSNASGKHNPRVKWLKNYFRCGVVIFTTVLAWVGASDLDKFVSLVGSLACIPLIYIHPPLLHHRASRSDGTSSRGILILDLLICIFGFSVMVYTSWQAITLWIFG
>XP_446648_Candida_glabrata
MGSSEEHKGLLHPEYTTVGPREIRQSQRRDNDSTSNYSGSFRRGSMSMALTPTAAKNINIPVSSSMDNRHVMVDIGSPDFKTLHPQKEKQIVNSLRKNYLNTYMTGSISSSYTERRRPSSVSQAGRLGNVNTGPSVRPKDDSELRTGTPDLSYDPNLSTAGGDITRDIYKVATKAMPTPVKRMQSTDDVMSVASSQRRQSTASSLNVPGGFRREFIVTKKRKEKLLNKSNDNVDSSTTPNNSSPSINEALTDDEEDDKMPFLTKNFLEFLYMYGHFAGESFEDDFYSVDGMPYALDESSHLLSQTTKAKGPPKGTTSTRKVFFLLLKSFIGTGVLFLPNAFNNGGLFFSIFMLAFFGLYSYLCYYLLISSKIAAQVRSFGGIGLKLYGPTMKYLILFSLVITQLGFSSVYVIFTARNLKAIGEHVFKLPNVSITFLMISQLLLFIPLSFVRKISKLSLPSLFANVFILVGLVIVVFFSMKHLFYDLSGSPADGVIFGINNSRWTLFIGTAIFSFEGIGLVIPVQDSMRKPEKFPLVLGLVIICTTVVFIIVATIGYLAYGSEVDTVILLNLPQKNILVSLIQLLYSIAIMLSTPLQMFPAIRIIESGLFKQYDRWVNRSDREGHATEHNTSSGKSSWKVKWMKNAVRSSIVILVVAIACVGADNLDKFLSIIGSFACIPLVYMYPPMLHLKSTSLPRSNGKIMSRRVIIDIVLIIFGGISMVYTSYQSIFVTD
>XP_004179880_Tetrapisispora_blattae
MVNSRNIPNRNNVRSGYSTGDVTGSPKKGININRATQSNSQNINIRDMPSSNSLKINRGLSGSLKIKPTMGMQISNSKVLIDISSPNFQTPNDADHEEIINSLRTNYMNDFFKINKGVNNGCSKPDDEAVIDDDYRSIDAQSATLNKEMSVEETFDAAIGSVGGDITREIYKLAAGNGRSDSISSHIKFGNNTNNNNNTNSNVSIHSGNDVNSLKHKKSLVLEDIRLSDERSRRKSVAGGLQVPGGFRREYIVNKRRNYDSIRGNSSSNLNSYNNAVERRNEEESETIPFLTRNFMEFLYIYGHFAGESFEDDFIEPEEGSLEQEGNIEDLETGQLLIPIRNEQILNRAKGKTSTKKAFFLLLKSFIGTGILFLPNAFSKGGLIFSNVLIIIFGFYSYYCYMLLIKCKRYSQVSSFGEMGNKLYGPLMQKIILFSIMISQIGFSCAYIIFTSTNLNYFFQQYPLTEKLDFNFFLIFQLILFIPLSFVRNISKLSVPSLVANLMIIIGLMIVIYYCVKQFTVDMGFHMANGVEIFFNRQDWSIFVGTAIFAFEGIGLLIPIEESMAKPEEFGKVLGGVIGCVTSLFILIGSMGYVTYGEDINTVILINLPNDKVTVQSIQLLYSIAIMLSIPLQIFPAIKIIENFIINYGVSGGDYRRSGKYNVYYKWLKNCLRSIIIVIIILISKEFINQLDKFVSIIGSVACIPLVYIYPSLLHLRCGGNKFRNWVMILLGLAVMVFTTMF
>XP_003684404_Tetrapisispora_phaffii
MDGNSSKFSNVRSLNIPNSNSSRNKCPSSITTPKGSFGGRSMRTDNGEPLNYALIDIQTPNFKTVHPNREGVIINSLRDNYLNTSTFSRKFSKSSHSGSDYKSANGSQLNFHSEQNDETSPKIQNVNNNISLNNIYLRNDDSVLLDHDSNMHSEGGDITRDFYNIVKKTDPESVHNSHVLQRTKSSPNIAPSSIAANEKISASGINIPGGFRREYIVNKLRSKQKLKDTFVNKRHIQDRCDGQLSSLELSGYGSIEESEDYNNKVPFLTRNFLEFLYVYGHFAGESFEDDFISEIDKQYLTGTPGQIEEVPLLSRKGISRVTSGVRVSKPMIQTAKGKTPTTKAFLLLLKSFIGTGILFLPNAFSKGGLLFSIGMLLFFGLYSYWCYFILIRSKQITKVSSFGDIGLILYGRWMKTIILCSLVLTQIGFSAAYVIFCAKNLRAFIINVFNFPDFNISYLMIFQLIVFIPLSFVRNVSKLSLTSLMANFMIMGGLLIVLFFCIKHLFIDLQMKPEAGVIYGFNPDLWSVFIGTAIFAFEGIGLIIPVQDSMKHPEHFPFVLFLVILTATVLFILIGTIGYLAYGKYIETVILMNLSQSNVFVNLVQLFYSVAILLSTPLQLFPAIKIIENRMFTSFRSTDNGSSQFLSNSGKLNWRIKWRKNCLRSIIVSCVILIAYLGYNNLDKFVSLIGSFACIPLVYMYPPMLHLKSYSIPSLKQHKFNFTVIFDFSLIVLGGISMLYTSYRSIMDS
>XP_001643091_Vanderwaltozyma_polyspora
MNHSSGTRNDDKLTDSNAITVDKFNSNIINIRRGDRNLSSSTNSKSIQIPNSAHNHSINSKYLSVSGKNSWNKFTPVNNNINNNSSNLVKSLDARVLVDLSSPNFKTLDSEHHDLIVNSLRNNYINRRSSIDTNETIHSGGISTKSVKTEANLNSNITAIDDDDDCDNRIERNISTQGGDITRDIYKLAISKRHGGSFSKSNSLRHSKSLENLTAAEDRSRKHSRASHLNVPGGFRREYIVQKMRQDYAIRDYGSQRRQSNYSLAGNSLNSDANSNETDKVPFLTRNFLEFLYIYGNFAGESFEDDFITEEIEQADVERDERRPLLYGGPSHLVSESVVTKPMIQSVVGNTPTIKAFFLLLKSFIGTGILFLPRAFDNGGLIFSICMLLFFGIYSYWCYYILIRSKNITQVTSFGDIGYKLYGRWMKFVILFSLVLTQLGFAGAYVIFTAKNLKAFVENVFRVPDFDLKYLMIFQLFIFTPLSYVRNVSKLSFPSLVANFFIMSGLAIVIVFTMKHLFYDLNMRPEEGVIYGFNSNGWTLFIGTAIFAFEGIGLIIPIQDSMKHPEHFPLVLGLVIMTATVLFVTIATIGYLAYGKLIETVILLNLPKSNIFVNLIQLFYSMAIMLSTPLQLFPAIKIIENKVFPKFTKYYVKIDQTREGVRLRQNSGKLDWRVKWRKNFLRSVIVLIVILMAYYGYDDLDRFVSIIGSFACIPLVYMYPPMLHLRSYSIPSSEGLKIKYRVILDYILIAFGGVSMLYTSYQSLMSN
>XP_003682154_Torulaspora_delbrueckii
MTYSKSSSSIDSPSAPKAAITIPNGKRTSFLQASSLATRRSSLSRSFQMMPGKPGKSFDSHVLVDVVSPNFKTQRPEEETEIINSLRKTFLSDNLKRDSSSSVGSPDENTARSMVTDVNTAATTESIDKSLTPTIARAGGDITRDIYKFATTNGENGGKGPKSMEDVSLAMESRRRQSTASGLNVPGGFRREYIVSKVRQQQQNLPTDYGTSHPSSPNSSLLPSPALPAEDIDKVPFLTRNFLEFLYVYGHFAGESFEDDFLSEDGNLPKSLGERSNLMLEEGRGGRLGTSLQSVKGNTPTMTAFFLLLKSFIGTGVLFLPNAFSNGGLSFSIVMLSFFGAYSYWCYFILIRAKKITGVTSFGDIGLRLFGPWMKFVILFSLVLTQIGFSGAYVIFTAENLKAFTKNVFLVSDVPISYFMIIQLIVFIPLSFIRNVSKLSLPSLLANFFVMAGLAIVLFFSTKHLVIDLGMRAADGVIVGFNQSRWSMFVGTAIFAFEGIGLIIPVQDSMRHPEKFPMVLALVIGSSTVLFITIASIGYLAYGSAIETVILLNLPQKNVFVNLIQFFYSLAIMLSTPLQLFPAIKIIENKVFPKFTKIYVKKDDDTTDIQLRPNSGKLNWKVKWLKNSVRAIIVALVILMAYYGADKLDKFVSIIGSFACIPLVYMYPPMLHLQSYSRPRSAGQKFPWRSIVDCVLIVFGGVSMCYTSYQSIFAS
>XP_037142082_Zygotorulaspora_mrakii
MFVPNSHASGDQQPLVPKAAITIPRNRSRKPSALMAASFTTSGKESFSRSLHMTAARASKSFDSHVLVDVESPNFKTQLPEEQDEILNSLRKNYLVDHYKRDSRSLGESHDMTNTDSLDVDKGTSVTSDISDHTLTPNLSRAGGDITRDIYKYATNENNPRISRSLEDIALADENRRRRSTASGLNVPGGFRREFIVKKVRKQQNQQKSNSNDYASSAPSSSFSSVSKSPSPINPSDIEQVPFLTRNFMEFLYIYGHFAGESFEDDFLSDESDLERNAAEGSLLIPDEGRAMNAVDSVKGTTPTSKAFLLLLKSFIGTGVLFLPHAFSNGGLLFSIAMLAFFGLYSYWCYYILIVSKNLTGVSSFGDIGYKLYGSWMKFIILLSLVLTQFGFSGAYVIFTAENLKAFTKNIFLIPDISIVYFIILQLIIFIPLSFIRNVSKLSLPCLFANFFIMAGLVIVFVFSFAHLSDLDLRPAEGTIIGFNSNHWTVFIGTAIFAFEGIGLIIPVQDSMRNPEKFPLVLGLVIMTATVLFILIGTIGYMAYGSTIETVILLNLPQKNIFVNLIQFFYSLAIMLSTPLQLFPAIKIVENKVFPKFTKIYVKRPDNTTNVEVRLNSGKLSWKLKWLKNFVRAIMVSLVCSVAYFGADHLDKFVSIIGSFACIPLVYMYPPMLHLQSCSRPNAKGKRIPWASLLDYGLIVFGGVAMLYTSYQSIFSG
>XP_002495364_Zygosaccharomyces_rouxii
MSSRRRSMEEPLLVPKTAITIPNGRRSSALVAGSLQGRKTSLSRSIPVAQGSKLGKSIDSHAMIDIDSPNFKIEHPEKNEEILNSFRKNYLTNNMGKDSRTSTRSQSATSGTVVMDHRSNHSNSDTESVGKSQDGKLSCAGGDIVRDIYKLANKDCDKTSKGAKSMEDVPLESERQRRQSTASGLNVPGGFRREFIVNKMRQQQQQPRDYGSQPNSSMSSPIEDLEDGLAGENDIDQIPFLTRNFLEFLYVYGHFAGESFEDDFLPEDVKLPKNMGERASLLLEENGHAATSATAAVKVGITPTSKAFLLLLKSFIGTGVLFLPHAFSNGGLFFSIVMLLFFGLYSFWCYYILIRAKEVVGVTSFGDIGLRLYGPWVKFIILFSLVFTQLGFSGAYVIFTAENLKAFCSNVLHFSENIPILYFMLAQFAIFIPLSFIRNVSKLSLPSLLANFFVMGGLVIVLFFSLKQLALESHMKPAEGVVLLFNTNRWTMFIGTAIFAFEGIGLVIPVQDSMRHPEKFPLVLGMVIITSTVLFITIGSIGYLAYGYKIKTVILLNLPQANISVNLIQFFYSLAIMLSTPLQLFPAIKIIENKVFPKFIKIYVKKDDNTTGVEMRPNSGKLNWKVKWLKNFVRSLIVGSVILMAYFGADQLDKFVALIGSFACIPLVYMYPPMLHLRSCSLPNHKGGRINWSAGLDYVLIIFGAISMIYTSYQSVTQ
>XP_003646979_Eremothecium_cymbalariae
MEPNENDKLEGASSNIAIPFLPRRRQSTSIMSESVLSRKSSAVMGASYRSGPVMKRFTAPGQSPPVGARSVESRVLVDIGSPNFKTIEQKQQDEIVNSLRNYYLNDYMSSKRKSSTTSMNSVPTSTLDNEDAIEDSGNSQDDFILHKDPHLNTVGGDITRELYRIGSKNGQKRKTKNRSYDDLTLVLEPRRGSTASALNVPGGFRREFIVSKIRKDVGILSEGRTAVESSYTYNNIDKVPFLTRNFLEFLYVDGHFAGESFDEEFDLVQTYSKVIDETTPLLSGDTERLHPITVRVKTSTFKAFLLLIKSFVGTGVLFLPNAFSNGGLAFSIIMLFIFSGYSYWCYYILVRTKVSTGVSSFGDIGAMLYGPWMKYIILFSLVFAQLGFSSAYVVFTSKNLIAFIQNVFHYPDIPMAYMLLLQLIIFIPLSFVRNVSKLSLSSLLANFLIICGLFIVVLYSAKHLIVDLSFKPEEGVIFLFNSKKWTLFVGTAIFAYEGIGLIIPVQDSMAHPEKFPMVLGWVIITTTALFVLVGSLGYLAYGKYIQSVILLNLPQKSLSVNLIQFFYSMAILLSTPLQLFPAIAIIENKIFPKFTKINVKPQGLPSYSLIPYSGRLNWKIKWTKNLVRSIIVIFIITLAYVGADDLDLFVSVIGCFACIPLVYMYPPLLHLRSCSKPQHIANPTYRTLFAVILDYFLIFFGGVSACYTTYQCLAG
>NP_985236_Eremothecium_gossypii
MSSYQGDRIGGGSSNIAIPLQQQRRQSNAHVTESLASRRSSMLLGTSHVSGKLLKRQGTLGQSSPVADKNIESRVFIDIDSPNFKTVEQKQHEEIVNSLRNYYLNDYVQSKRKLSSTSVNTASMSNMEDEEASDDGKSSADDSGLRHDSHLNSVGGDITREFYWIGSRGDQMRRTKNRSCDDLSLACGQRRGSTASALNVPGGFRREYIVSKIRKDVSSVNEDQTAVDNSLFFDKVPFLTRNFLEFLYVEGHFAGESFDEEFALVPPTYATGVDEHTPLLLNTDPEQQQQVPAHLRVKTSTFKAFLLMIKSFIGTGVLFLPNAFSNGGLAFSISMLFFFSAYSYWCYYILVRSKDATGVSSFGDIGGILFGSWMKFIILFSLVLTQMGFAGAYVVFTAKNLIAFLDNVFNWPDIPVKYLLLTQLFIFIPLSFVRNVSKLSITSLFANFFIISGLIIVVYYTACRWMYDLSFKPAEGVIMVFNPNRWSLFIGTAIFAFEGIGLIIPVQESMRHPEEFPKVLGLVIITTTVLFITIGTLGYLAYGSQIQSVILLNLPQDALSVNMIQLFYSMAILLSTPLQLFPAIGIIENKFFPRFTKVDIKGQDSADFQLQQNSGRANWRVKWSKNLVRSIIVLLVIILAYFGADNLDLFVSIVGCLACIPLVYIYPPMLHLRSCSTPDHEKSNTWKTRCSVLIDYILIIFGFVSMCYTSYQCFAG
>XP_452792_Kluyveromyces_lactis
MAGELDADSNSRASGITIPANGQRRRQSIMMLSESVKSRRSLKSHSRVIPAAATPPLGKSIESNALIDVGSPSFKSPNLEHEAEIIQSLKQNYLRDNINKSSSFSQLSKKSHSSTLQDSDAPSETAISIPEHDSNLNTEGGDILRDLYKLSSNLDNNVKKNRNKSADDLSISGAHRRKGSTASALNVPGGFRREYIVQKIRNELPRQNCTTDSESHHTTPSYGSVTSSNLEDQTNVADKVPFLTRNFLEFLYVYGHFAGETFNDDFAVDEDDEFNESEVPLLNASDRERLGHNKRVIARPSQVKTSTFKAFLLMLKSFIGTGVLFLPSAFANGGLIFSVLMLSFFGMYSYWCYYILIRSKVATGVSSFGDIGIKLYGPWMRYAILASLILTQLGFSAAYVVFTCKNLLAFFQNVFHLHSLRIEHLLILQTIIFIPLAFIRNVSKLSLTSLLANFFTMAGLIIIVFFVVKHLVIDLDLKPEAGIIYGFNSSKWSLFIGTAIFAFEGIGLIIPVQDSMRKPEKFPLVLGLVILTATVLFISIAALGYLAFGRYIETVILLNLPQDNIFVNLVQFFYSLAILLSTPLQLFPAIGIIESKLVPKFRKTVSPTNKNDVQLSPNSGKLDWKVKWTKNFLRSIIVIFVICLAYFGSSKLDVFVSFIGCFACIPLVYMYPPLLHLKSCSQPAYKQNQTLKNRLMITMDYGLVIFGGVSMLYTSYQCIMG
>XP_022678285_Kluyveromyces_marxianus
MANPVDNRNVGDSSGILIPAADKRRRQSMMLLSESAKSRRSMASRSKSVAVGGSPPLGKSTDSRTFIDVGSPSFKLPNVEKEAEIIHSLKQNYLRDNFTKSNSFSQLSKKSHSSVTGESDIPSETEVSIPEHDTNLNTEGGDMIRDFYKLTSPLEQSVKKGKNKSADDLSFADAHRRKGSTASALNVPGGFRREYIVQKIRNEMPKMNGNNDLSSHNTTPSYGSVISSNNNESQSISGEKVPFLTRNFLEFLYVYGHFAGETFNDDFAVGEDDDAFDDDVDRPLLNRAGMEDYGFPKSPAARPSQVKTTTFKAFLLMLKSFIGTGVLFLPSAFANGGLTFSIIMLSFFGVYSYWCYYILIKSKVATGVSSFGDIGTKLYGPWMRYTILASLILTQLGFSAAYVVFTSKNLLAFFDNVFRLPNLRIEHFLVLQTIIFIPLAFIRNVSKLSLTSLLANFFTMAGLMIIVFFIFKHLVFDLNLHPAEGIVYGFNPSKWSLFIGTAIFAFEGIGLIIPVQDSMRKPEKFPMVLGLVIITATVLFISIATLGYLAYGKYIETVILLNLPQDNIFVNLVQFFYSLAILLSTPLQLFPAIGIIESKLIPKFKKTVSPTNSNEVQYYPNSGKLNWKVKWSKNFLRSIIVIFVIGLAYFGSAKLDVFVSFIGCFACIPLVYMYPPMLHLKSCSQPNFETNKTLQNKLMILLDYVLIIFGGISMLYTSYQCIMG
>XP_022630114_Lachancea_lanzarotensis
MAGSFGPNSHVGTLSTNISIPQQQDHRRRQSILLLSESIVSRRSSKISRDVGLALKLDSTGQSPRPGSSMESRVLIDAGSPNFRTRKRDQQEEIINSLRANYLNDYMLPRKVETGSTSSDHPAQGEESPLIDTIDSQETPEIPERDLNLESQGGHITRELYRMTSASKTLKKTLSASDLDINDQDSRPGTTASALNVPGGFRREFIVQQHKNCKDSKPSIGSENGTYLSDDIESQGTDPNNMDKVPFLTRNFLEFLYVYGHFAGETFKDDLYPDDKSGPLDIDERSPLLVRGENEASPKRLAPESTKGTTSTAKAFLLMIKSFIGTGVLFLPAAFANGGLIFSAVMLTFFGCYSFWCYYILIQSKVAARVASFGDIGQSLYGPWMKFIILLSLVLTQLGFSGAYIIFTAKNLLSFIDSVFHWPQVTILHLLMLQLIIFVPLSFIRSISKLSLPSLAANFFVMGGILIVIGLTGKHLFVDLGCKPADGITMIFDPNRWTLFAGTAIFAFEGIGLIIPVQSSMKHPEKFPMVLGSVIITATVLFLTVATLGYLSYGKDIQTVILLNLPQDSILVNLIQFFYCLAIMLSTPLQLFPAFAIVESKVFPKFTKIYVRNNDRTNVQYKQNSGKLDWRVKWLKNSVRSIIVAATIMAAYCGADNLDQFVSIVGSFACIPLVYIYPPLLHLRSCSKPKCQNAKRFWQKWPVLLDYTLIVFGLVGMIYTSYQSIMT
>XP_002553104_Lachancea_thermotolerans
MKPKTKKSDGIDSLSSNISIPQQQDRRRHSILLLSESVASRRSSYTRALRDSKWRKSGTFSKSPQLGRSVDSRIFIDRASPSFKTPKQQHQEEILNSVRTNYLNDYMSRKASQTSLSLKGQNESSDTEQGPELLDRDPNLESQGGHITRELYRMTSPAAFGKAVKKTRSADDLTLEEQHSASNASALNVPGGFRREFILQKHNKGKTIDTALSSESETLHSSSVSGESVPDSSEKVPFLTRNFLEFLYVYGHFAGESFEDEFYTDQESEEQAVDETSPLLARAEAGTGKKILVPKSAKGTTSTTKAFLLMIKSFVGTGVLFLPGAFSNGGLFFSLAMLVFFGIYSYWCYYILTKSKIATKVSSFGDIGLTLYGPWMKFIILFSLVMTQLGFSGAYVVFTAKNLLAFVENVFYWPGVTIVHLLALQLVVFIPLSFIRNIAKLSFSSLVANFLVMGGIVIVIGFTAKHLFFDLNCKPAEGIVTGFNSQSWTLFVGTAIFAFEGIGLIIPIQSSMKHPEKFPLVMALVIITATVLFVSVATLGYLSYGAETQTVILLNLPQDSILVNLIQFFYSSAILLSTPLQLFPAIAIIENKVFPKFTKIYVKRSDHTKIQYKPNSGKLDWRIKWLKNFVRSLIVSSVVIAAYFGANHLDAFVAIVGSLACIPLVYIYPPMLHLRSCSKPRFAGEKSVWRKWPILLDYVLVVFGAIGMVYTSYQSIFG
>XP_020060168_Aspergillus_aculeatus
MSSPKAFDNGEGSSSLRPRSSSPISTSAMRSRSPATDASVRHASIARLASPIPSPSNHSYSSRQVPVPVQSASGTVEDYRKVDHSSSIPGPGHSMISSALQEYMGKSPPARVGTPPRQTASPALLNQPIRSNYGSFDGREDSEYSAGPYEDPEVVKRHLVQPQNGEGRDYYFSGDAASNADDEFSSLQLQGGDITRQVYRWAEDAEAGNSLRKPQRSRSFSHNRPLPQDETMNINSIRVPGGFRRDYLRRAVGPGDSEDSGLQVPVSQPQFPTSSFLEFLTLYGHFAGEELEEDDEVLGPDEYFSSDTYDEVEGREPGEDSALLRPDTAGRRKRKPRGGTGNNTVTGAALLLLKSFVGTGVLFLPRAFLNGGMLFSSLVLLAVSLLSFYCFILLVNTRLKVDGSFGDIGGHLYGKHMRRIILGSIVLSQLGFVSAYIVFTAENLQAFVLAVSNCKSFIDIKFMVLLQLVIFLPLSLIRDISKLGFTALVADLFILLGLIYLFYYDFLTISNQGGISDIISFNPSTWTLFIGTAIFTYEGIGLIIPIQESMKEPHRFPGVLAGVMVIITIVFLSAGAVSYAAYGSATKTVVILNLPQDDKFVNAVQFLYSLAILLSTPLQLFPAIRIMENELFTRSGKYNPWIKWKKNCFRFFLVMICAFVAWGGAEDLDKFVSLVGSFACVPLIYVYPPLLHLKACAQSRRQQIADIALAIFGVLSCLYTTSLTLSNWINGGDVKPPGYCDS
>XP_001271670_Aspergillus_clavatus
MTSPDGEDKQCKFPVPSLSTSFSSRQAPVPIQATSGNVQDLRRVDNPASLPGPGQSMIASALQENLGRSPPRLGTPPRRTESPALLSQPVRSNYGSFDNKLGREGSIHSTAPFEDPEVVRRHLVQPQNVADSNNIGDVASNADEDFSSLQLQGGDITRQVYRWAEDAESGSSVRKPLRSKSFSLSRPTPEQETMDINSIRIPGGFRRDFIRRTVGSPHPENSNSRVRAPTTHNPLHTSSFLEFLTLYGHFAGEELEDDDEVLGPDEYFSSEPWDETEDREPGEESALLRPETPGRRKRKPRGGTGTNTVTGAALLLLKSFVGTGVLFLPRAFLNGGMLFSSLVLLAVSLLSFYCFILLVNTRLKIEGSFGDIGGALFGKHMRRIILGSIVLSQLGFVSAYIVFTAENLQAFVLAVSKCKSFIDIKFMVLMQLVIFLPLSLIRDIGKLGFTALVADVFILLGLIYLYYYDVHTIVSQGGISDIKAFNPSTWTLFIGTAIFTYEGIGLIIPIQESMKQPHRFPGVLAGVMVLITIVFLSAGALSYAAYGSATQTVVILNLPQDDKFVNAVQFLYSLAILLSTPLQLFPAIRIMENELFTRSGKYNPGIKWKKNCFRFFLVMICAFVAWGGADDLDKFVSLVGSFACVPLIYVYPPLLHLKACAQSRRQQIADIALACLGVVSCIYTTTLTIYNWVGADDTKPPGYCDSGSV
>XP_001267245_Aspergillus_fischeri
MASSARTDNGEGPSYQPNRSTPMSTPAKRSESPAADIGSRHASIARLASPVPSLSTSYSSRQVPIPNQSTTGNGQELGQVDNPASLPGPGQSMIASALQESLGRSPPRLGTPPRRTDSPALLSQPVRSNYGSFDNKIGREGSIYSNAPYEDPEVVKRHLVQPQNAVESNNFRDMASNADDEFSSLQLQGGDITRQVYRWAEDAEAGNSVRKHLRSKSFSLSRPMPEEETMDINTIRVPGGFRRDFIRRTAGSPHPGSTDGRAGAPATHHQLHTSSFLEFLTLYGHFAGEELEEDDEVLGPDEYFSSEPWDEAEDREPGEDSALLRPETPGRRKRKPKPRGGTGTNTTTGAALLLLKSFVGTGVLFLPRAFLNGGMLFSSLVLLAVSILSFYCFILLVNTRLKIEGSFGDIGGALFGKHMRRIILGSIVLSQLGFVSAYIVFTAENLQAFVLAVSKCKSFIDIKFMVLMQLVIFLPLSLIRDIGKLGFTALVADVFILLGLIYLYYYDVATIVSQGGVSDIKAFNPSTWTLFIGTAIFTYEGIGLIIPIQESMKEPRRFPGVLAGVMVLITIVFLSAGALSYAAYGSATQTVVILNLPQDDKFVNAVQFLYSLAILLSTPLQLFPAIRIMENELFTRSGKYNPGIKWKKNCFRFFLVMICAFVAWGGADDLDKFVSLVGSFACVPLIYVYPPLLHLRACAQSRRQQIADIALSCFGVISCIYTTSLTLHNWVNSDNTKPPGYCDS
>XP_041144547_Aspergillus_flavus
MSSPAHPDNGEGSSSQPRQSPPLSTSALRPGSPSADASSRQISIARLASPVPSPSSSYPHATRQLPVPIQPVTGTDEDIRKVDNLSSLPGPGQSMIASALQESLGRSPPRLGTPPRRTASPALHQAQPIRSNYGSFDNKPGWEGSEYSAGPYEDPEVVKRHLVLPQNTVESRDDAASGDAANDEEFSSLQLQGGDITRQVYRWAEGAEAGSPSRFNRSKSFSINRPTPQDETMNINSIRIPGGFRRDYIRRTVASNVPESPNSQGPQPPLPQPQLPTSSFLEFLTLFGHFAGEELEEDDEVLGPDEYFSDAWEEDGREPGERSALLRPETPGRRKRKPRGGTGNNTRTGAALLLLKSFVGTGVLFLPRAFLNGGMLFSSLVLLGVSLLSFYAFILLVNTRLKIDGSFGDIGGILYGKHMRRIILGSIVLSQLGFVSAYIVFTAENLQAFVLAVSNCKSFIDIKFMVLIQLVIFLPLSLIRDISKLGFTALIADVFILLGLIYLYYYDILTISAQGGVSDIISFNPSTWTLFIGTAIFTYEGIGLIIPIQESMKRPQQFPGVLAGVMVIITIVFLSAGALSYAAYGSATKTVVILNLPQDDKFVNGVQFLYSLAILLSTPLQLFPAIRIMENELFTRSGKYNPRIKWQKNCFRFFLVMICAFVGWGGADDLDKFVSLVGSFACVPLIYVYPPLLHLKACAHSRKQQIADIALTIFGVISCLYTTSLTLANWVGGGAPPSPGYCDSKSG
>XP_752049_Aspergillus_fumigatus
MASSARRDNGEGPSYQPNRSTPMSTPAKRSESPAADIGSRQASIARLASPVPSLSTSYSSRQVPIPNQSTTGNGQEFGRVDNPASLPGPGQSMIASALQESLGRSPPRLGTPPRRTDSPALLYQPVRSNYGSFDNKIGKEGSIYSNAPYEDPEVVKRHLVQPQNAVESNNFRDLASNADDEFSSLQLQGGDITRQVYRWAEDAEAGNSVRKHLRSKSFSLSRPAPEEEIMNINTIRVPGGFRRDFIRRTAGSPHPGSTDGRTGAPATHHQLHTSSFLEFLTLYGHFAGEELEEDDEVLGPDEYFSSEPWDEAEDREPGEDSALLRPETPGRRKRKPKPRGGMGTNTMTGAALLLLKSFVGTGVLFLPRAFLNGGMLFSSLVLLAVSILSFYCFILLVNTRLKIEGSFGDIGGALFGKHMRRVILGSIVLSQLGFVSAYIVFTAENLQAFVLAVSKCKSFIDIKFMVVMQLVIFLPLSLIRDIGKLGFTALVADVFILLGLIYLYYYDVTTIVSQGGVSDIKAFNPSTWTLFIGTAIFTYEGIGLIIPIQESMKEPRRFPGVLAGVMVLITIVFLSAGALSYAAYGSATQTVVILNLPQDDKFVNAVQFLYSLAILLSTPLQLFPAIRIMENELFTRSGKYNPGIKWKKNCFRFFLVMICAFVAWGGADDLDKFVSLVGSFACVPLIYVYPPLLHLRACAQSRRQQIADIALSCFGVISCIYTTSLTLHNWVSSDNTKPPGYCDS
>XP_662081_Aspergillus_nidulans
MASPGRYDNGEGSSTPKLGSSPIATSAHRSRSPAPDSVRHASIARLASPVPSISNSVSSRQIPVPVSVGESQDLSRVDNLSSLPGPGQSMIASALQDSLGRSPPRFGTPPRRTESPVSNQNPQIRSNYGSFDQKPWREGSEYSAAPYEDPEIVKRHLVQPLESRDTQSSGYGTDNADDEFSSLRLQGGDITRQVYRWAEDAEEGGSVRKPQRSRSFHLNRPTPEEDTMNINSIRVPGGFRRDYLRRAVGSPRPGQSDAGDGASPAPRQLPTSSFLEFLTLYGHFAGEELEEDDEVLGPHEYFSSDTWDEAEEREPGEDSALLHPEAPGKRRRKPRGGTGTNTRTGAALLLLKSFVGTGVLFLPRAFLNGGMLFSSLVLLAVSLLSFYCFVLLVNARLKIEGSFGDIGGALYGKNMRRIILGSIVLSQLGFVSAYIVFTAENLQAFVLAVSNCKSFIDIKFMVLMQLIIFLPLSLIRDISKLGFTALIADLFILLGLVYLFYYDFLTISTQGVAEIASFNPSTWTLFIGTAIFTYEGVGLIIPIQESMKHPKQFTGVLAGVMVIITIIFLAAGAVSYAAYGHATKTVILLNLPQDDKLVNAVQFLYSLAILLSTPLQLFPAIRIMENELFTRSGKYNPGIKWKKNGFRFFLVMICAFVAWGGADDLDKFVSLVGSFACVPLIYVYPPLLHLKACAETKRQKLADIALTVLGVVSCIYTTALTLNNWVNGNNSKAPGYCDS
>XP_001401583_Aspergillus_niger
MSSSRMSDNGEGSSSQRNRSSSPISTSAMRSGSPAGDVSSSYRHASIARLASPIPSPSNSYSSRQVPLPIQPTAATNQDLRRVDNPSSLPGPGQSMIASALQDYLGRSPPPRAGTPPRRTASPALLNQPVRSNYGSFDNKAGREGSIYSAGPYEDPEVVKRHLVQPQNVVENRDIHSSGGAQSNAEDEFSSLQLQGGDITRQVYRWAEDAEAGSSLRKPNRSRSFSHARPAPEDETTNINSIRVPGGFRRDYLRRAVGPNLPGDLDGSGAQASAAQPQLPTSSFLEFLTLYGHFAGEELEEDDEVLGPDEYFSSDTYDEAEGREPGEDSALLRPDTAGRRKRKPRGGTGTNTRTGAALLLLKSFVGTGVLFLPRAFLNGGMLFSSMVLLGVSLLSFYCFILLVNTRLKIDGSFGDIGGALYGKHMRRIILGSIVLSQLGFVSAYIVFTAENLQAFVLAVSKCKSFIDIKFMVLLQLVIFLPLSLIRDISKLGFTALIADLFIMLGLVYLFYYDFLTISNQGGVSDIISFNPSTWTLFIGTAIFTYEGIGLIIPIQESMKHPQKFPGVLAMVMVIITVIFLSAGAFSYAAYGSATKTVVILNMPQDDKFVNAVQFLYSLAILLSTPLQLFPAIRILENELFTRSGKYNPSIKWKKNCFRFFLVMICAFIAWGGAEDLDKFVSLVGSFACVPLIYVYPPLLHLKACAQSRRQQIADIALSVFGVLSCLYTTALTLNNWINGSDVKAPGYCDS
>XP_015411701_Aspergillus_nomiae
MASPTHADNGEGSSSQPPQSTPLSTSALRPGSPSAEASSRQISIARLASPVPSPASSYPHATRQLPVPIQPATSTGEDIRKVDNLASLPGPGQSMIASALQESLGRSPPRHGTPPRRTDSPALQQAQPIRSNYGSFDNKTGWEGSEYSAGPYEDPEVVKRHLVLPQNTVESRDDAASGDVTNDEEFSSLQLQGGDITRQVYRWAEGAEAGSPSRFNRSKSFSINRPTPQDETMNINSIRIPGGFRRDYIRRTVASNLPGSSDGPGPQPPLPQHQLPTSSFLEFLTLFGHFAGEELEEDDEVLGPDEYFSDAWEEDGREPGERSALLRPETPGRRKRKPRGGTGTNTRTGAALLLLKSFVGTGVLFLPRAFLNGGMLFSSLVLLGVSLLSFYAFILLVNTRLKIDGSFGDIGGILYGKHMRRIILGSIVLSQLGFVSAYIVFTAENLQAFVLAVSKCKSFIDIKFMVLIQLVIFLPLSLIRDISKLGFTALIADVFILLGLIYLYYYDILTISAQGGVSDIISFNPSTWTLFIGTAIFTYEGIGLIIPIQESMKRPQQFPGVLAGVMVIITIIFLSAGALSYAAYGSATKTVVILNLPQDDKFVNGVQFLYSLAILLSTPLQLFPAIRIMENELFTRSGKYNPRIKWQKNCFRFFLVMICAFVGWGGADDLDKFVSLVGSFACVPLIYVYPPLLHLRACAHSRKQQIADIALTIFGVVSCIYTTSLTLANWVGGGAPQSPGYCDSKSG
>XP_001821300_Aspergillus_oryzae 
MSSPAHPDNGEGSSSQPRQSTPLSTSALRPGSPSADASSRQISIARLASPVPSPSSSYPHATRQLPVPIQPVTGTDEDIRKVDNLSSLPGPGQSMIASALQESLGRSPPRLGTPPRRTASPALHQAQPIRSNYGSFDNKPGWEGSEYSAGPYEDPEVVKRHLVLPQNTVESRDDAASGDAANDEEFSSLQLQGGDITRQVYRWAEGAEAGSPSRFNRSKSFSINRPTPQDETMNINSIRIPGGFRRDYIRRTVASNVPESPDGQGPQPPLPQPQLPTSSFLEFLTLFGHFAGEELEEDDEVLGPDEYFSDAWEEDGREPGERSALLRPETPGRRKRKPRGGTGNNTRTGAALLLLKSFVGTGVLFLPRAFLNGGMLFSSLVLLGVSLLSFYAFILLVNTRLKIDGSFGDIGGILYGKHMRRIILGSIVLSQLGFVSAYIVFTAENLQAFVLAVSNCKSFIDIKFMLLIQLVIFLPLSLIRDISKLGFTALIADVFILLGLIYLYYYDILTISAQGGVSDIISFNPSTWTLFIGTAIFTYEGIGLIIPIQESMKRPQQFPGVLAGVMVIITIVFLSAGALSYAAYGSATKTVVILNLPQDDKFVNGVQFLYSLAILLSTPLQLFPAIRIMENELFTRSGKYNPRIKWQKNCFRFFLVMICAFVGWGGADDLDKFVSLVGSFACVPLIYVYPPLLHLKACAHSRKQQIADIALTIFGVISCLYTTSLTLANWVGGGAPPSPGYCDLKSG
>XP_040638583_Aspergillus_ruber
MAQSLDNGEGSSRQPRSITPVPISEMRSGSPSVNGRPRQSSMARLASGIPSSPGSSPARHPPSHPLPTGPDPDLQRVENQSSLPGPGQSMIASGLQDIPGRSSPRLETQIGRTASPALRPVKSIYGSFDNRSNTDSPSHAGAPVEDPEVVKRHLVQPHQGSPSRPASSWQDSTSNGDDEFSSLKLQGGDVTRQIYKWAQQAEEGDLPGKPHRSKSFSHTRPLPDAETMDINTIRVPGGFRRDHIRRTVGYPYEESISGSSARPAPAQPHLPTSNFLEFLTLYGHFAGEELEEDDEVLGPNEYFGSDTWDEGEGGEIGEETALLQRRDAAGKRVRKPRGVTGTNDRWGAAMLLLKAFMGTGVLFLPKAFFNGGMLFSSLVLLGVSLLSYYCFVLLVNTRLRVDGSFGDMGGILYGKQFRHIILSSIVISQLGFVAAYTVFTAENLQAFILAVSKCKSFIDVKWLILLQVLFFLPLSLFRDISKLGFTALIADVFIMLGLVYLYYYDATHIVSQGGVADMKNFNSSSWTLFIGTAIFTFEGIGLILPIQESMRRPEQFPGVLALIMIIITTIFLSAGALSYAAFGSETRTVVLLNMPQDNKFVNAVQLLYSMAILLSTPLQLFPAIRIMENGMFTRSGKYNPRIKWQKNCFRFFLVLFCAVIAWGGAADLDKFVSVVGSFACVPLVYVYPPLLHLRGCARSHRQKILDITLACFGIIGCIYTTTLTLSNWVSGEVEKTPGYCDS
>XP_040697034_Aspergillus_sydowii
MASPGRYDNGEGSSSQNPRSSPIATSLRRSGSPTPDASVRHASIARLASPVPSAPNSVSTRQIPVPVPADETQDLGKVDDLSSLPGPGQSMIASGLQDSLSRSPPRFGASPRHTESPLFNQNVQVRSNYGSFDQEPWKEGSEYSAAPYEDPEIVKRHLVQPVEGRHGQYSGDGTNNADDEFSSLQLQGGDITRQVYRWAEEAEEGGSIRKHQRSRSFHFNRPTPEEDTMNINSIRVPGGFRRDYLRRTAGSPYPGDPDARAGASPAPPQLPTTSFLEFLTLYGHFAGEELEEDDEVLGPDEYFSSDAWDESEEREPGEDSALLRPETPGKRRRKPRGGTGTNTRTGAALLLLKSFVGTGVLFLPRAFLNGGMLFSSLVLLAVSLLSFYCFILLVNTRLKIEGSFGDIGGALFGKHMRRVILFSIVLSQLGFVSAYIVFTAENLQAFVLAVSSCKSFIDIKFMVLMQLVIFLPLSLIRDISKLGFTALIADLFILLGLVYLFYYDILTISAQGGVADIISFNPSTWTLFIGTAIFTYEGVGLIIPIQESMKHPKQFTGVLGGIMVIITIIFLSAGAISYAAYGTATKTVILLNLPQDDKLVNAVQFLYSLAILLSTPLQLFPAIRIMENELFTRSGKYNPGIKWKKNGFRFFLVMICAFVAWGGADDLDKFVSLVGSFACVPLIYVYPPLLHYRACARSRRQKIADIVLACFGVVSCIYTTALTLNNWVHGDNTKAPGYCDP
>XP_001214605_Aspergillus_terreus
MASPGVPDNGEGSSTQQYRSTPISTGGLRSGSPATDVSTRQASIARLASPIPSPSSSYPSRQLPVPVQPGPVTEQDLRRVDDPSSLPGPGQSMIASALQESLGRSPPRFGTPPRRTASPALHSQHIRSNYGSFDNKAGREGSEYSVGPYEDPEVVKRHLVQPQNAIESRDIHSSGHASNTEDHFSSLQLQGGDITRQVYRWAEEADPESGRYHNRSKSFSLSRPTPEDETMNINSIRVPGGFRRDYIRRAAAPGAPDGPGPQAPPAQPQLPTSSFLEFLTLYGHFAGEELEEDDEVLGPDEYFSSETWEEEAREVGEESALLRPETPGRRKRKPRGGTGNTTRTGAALLLLKSFVGTGVLFLPRAFLNGGMLFSSLVLLGVSLLSYYCFILLVNTRLKVEGSFGDIGGVLYGKHMRRIILGSIVLSQLGFVSAYIVFTAENLQAFVLAVSKCKSFIDIKFMVLMQLVIFLPLSLIRDISKLGFTALIADLFIMLGLIYLYYYDFLTIASQGGIADIKPFNPSTWTLFIGTAIFTYEGIGLIIPIQESMKRPQQFAGVLAGVMVIITVIFLSAGALSYAAYGSATKTVVILNLPQDDKFVNVVQFLYSLAILLSTPLQLFPAIRIMENELFTRSGKYNPMIKWKKNCFRFFLVMICAFIAWGGAEDLDKFVSLVGSFACVPLIYVYPPLLHLRSCAQSRRQQIADIGLSCFGVICCLYTTALTLANWVQGGDVKAPGYCDSQ
>XP_022484134_Penicillium_arizonense
MADNGEGSSLTPAQSVPIASSVRSRSPAPELGTRQASIARLASPVPSPSFGTSLSSRQGIPASRPITTNTEQDFSKSFAHAASLPGPGQSIIASQLQESLGRSPPRFGTPVRNTGSPALHLDPRPIASQYGSFDTKNERQSPGPGMAPYEDPEVIKRHLVTDQGDGQSDIATSMGDEQFSSLQLQGGDITRQVYRWAEDAEAEAAGRFMRSKSFSVSRPRPEHETEDIDTIRVPGGFRRDYLRRAAGSPHRGSAQGSTSGAPHAHGPPQLPTTSFLEFLTLYGHFAGEELEEDDEVLGPDEYFSSDAWDEPEEGRESGEDAALLQPDTPGRKKRKHKQRSPAGNTTTTGAVMLLLKSFVGTGILFLPRAFLNGGMLFSSMVLLGVSILSYYAFILLVNTRMKIDGSFGDIGGILYGKHMRRIILGSIVLSQLGFVSAYIVFVSQNLQAFVLAVSKCVTFIDIKYMVLLQLVIFLPLSLIRDISKLGFTALIADVFILLGLLYIYYYDVTTLVNQGGISDVISFNPTTWSMFIGTAIFTYEGIGLIIPIQESMKQPHRFPGVLAGVMVVITFIFLSAGALSYAAYGSTTKTVILLNLPQDDKFVNVVQFLYSLAILLSTPLQLFPAIRIMENELFTRSGKYNPYIKWKKNGFRFFLVMICAIVAWGGADDLDKFVSLVGSFACVPLIYVYPPLLHLRACARSKRQAIADVTLAAFGAICCVYTTSLTIGNWLGPEVPQSPGYCDSH
>XP_014537783_Penicillium_digitatum
MADNGEGSSLNPSRSVPIASSSVRSRSPAPEFGNRKASIARLASPVPSPSLGTSLSSRQGIAASRPVTNISTEQDFSRSIPNPSSIPGPGHSIIASQLQESLGRSPPRFGTPSRHNGSPAVHSTLDNRPLASQYGSFDTKNGADSPGMAPYEDPEVVKRHLVTEHTDNQSETATSLGGGDNFSSLRLQGGDITRQVYRWAEDAEAEAAGRFLRSKSFSVSRPRPEADTEDIDTIRVPGGFRRDYLRRAAGSPHRGSRSTTAAPHGYSAPQLPTTSFLEFLTLYGHFAGEELEEDDEVLGPDEYFSSDTWDEPEEGRESGEDAALLPSETPGRKKRKHKQRSPAGTTTATGAVLLLLKSFVGTGILFLPRAFLNGGMLFSSMVLLGVSILSYYAFILLVNTRMKIEGSFGDIGGILYGKHMRRIILGSIVLSQLGFVAAYIVFVSQNLQAFVLAVSKCATFIDIKYMVLLQLVIFLPLSLIRDISKLGFTALIADVFILLGLLYIYYYDISTLVGQGGISDVISFNPTTWSMFIGTAIFTYEGIGLIIPIQESMKQPNRFPGVLAGVMVVITFIFLSAGALSYAAYGSATKTVILLNLPQDDKFVNVVQFLYSLAILLSTPLQLFPAIRIMENELFTRSGKYNPYIKWKKNGFRFFLVMVCAVIAWCGANDLDKFVSLVGSFACVPLIYVYPPLLHLRACARSKRQVIADIALAVFGAICCVYTTYLTLMSWMGPEVPQSPGYCDSH
>XP_016601356_Penicillium_expansum
MADNGEGSSLNPTRSVPIVSSSVRSRSPAPEFGNRQASMARLASPVPSPSFGTSLSSRQGIAASRPVTNISTEQEFSRSIANPSSIPGPGHSILASQLQESLGRSPPRFGTPSRHNGSPAVHSTLDNRPLASQYGSFDTKNGADSPGMAPYEDPEVIKRHLVTEHTDTQSEIATSLGGEDNFSSLQLQGGDITRQVYRWAEDAEAEAAGRFLRSKSFSVSRPRPEADTEDIDTIRVPGGFRRDYLRRAAGSPHRGSANGSTTGAPHGYGAPQLPTTSFLEFLTLYGHFAGEELEEDDEVLGPDEYFSSDAWDEPEEGRESGEDAALLPAETPGRKKRKHKQRSPAGTTTATGAVLLLLKSFVGTGILFLPRAFLNGGMLFSSMVLLGVSILSYYAFILLVNTRMKIEGSFGDIGGILYGKHMRRIILGSIVLSQLGFVAAYIVFVSQNLQAFVLAVSKCVTFIDIKYMVLLQLIIFLPLSLIRDISKLGFTALIADVFILLGLLYIYYYDISTLVDQGGIADVVSFNPATWSMFIGTAIFTYEGIGLIIPIQESMKQPNRFPGVLAGVMVVITFIFLSAGALSYAAYGSATKTVILLNLPQDDKFVNVVQFLYSLAILLSTPLQLFPAIRIMENELFTRSGKYNPYIKWKKNGFRFFLVMVCAVIAWCGANDLDKFVSLVGSFACVPLIYVYPPLLHLRACARSKRQAIADITLAVFGAICCVYTTYLTLMSWMGPEVPQSPGYCDSL
>XP_040652324_Penicillium_griseofulvum
MADNGEGSSLNPARSMPIASSSVRSRSPAPEFGSRQASMARLASPVPSPSLGTSLSSRQGIPASRPVTNTTGQEFSRSIANPSSIPGPGHSIIASQLQESLGRSPPRFGTPSRHNGSPAVQSTLDNRPLASQYGSFDTKNGSDSPGMAPYEDPEVIKRHLVTEHTDNQSEIATSLGGEDNFSSLQLQGGDITRQVYRWAEDAEAEAAGRFLRSKSFSVSRPRPEADTEDIDTIRVPGGFRRDYLRRAAGSPHRGSVHGSNTGAPHGHGAPQLPTSSFLEFLTLYGHFAGEELEEDDEVLGPDEYFSSDTWDDPEEGRESGEDAALLQPETPGRKKRKHKQRSPPGTTTTTGAVLLLLKSFVGTGILFLPRAFLNGGMLFSSMVLLGVSILSYYAFILLVNTRMKIEGSFGDIGGILYGKHMRRIILGSIVLSQIGFVAAYIVFVSQNLQAFVLAVSKCVTFIDVKYMVLLQLVIFLPLSLIRDISKLGFTALIADVFILLGLLYIYYYDISTLVDQGGISDVVSFNPATWSMFIGTAIFTYEGIGLIIPIQESMKQPNRFPGVLAGVMVLITFIFLSAGALSYAAYGSATKTVILLNLPQDDKFVNVVQFLYSLAILLSTPLQLFPAIRIMENELFTRSGKYNPYIKWKKNGFRFFLVMVCALIAWCGANDLDKFVSLVGSFACVPLIYVYPPLLHLRACARSKRQAIADVTLAVFGAVCCVYTTYLTLMSWMGPEIPQSPGYCDSH
>XP_038925685_Penicillium_roqueforti
MADNGEGPSLNPARSVPIASSSARSRSPAPEFGSRQASMARLASPVPSPSLGTSLSSRQGIPASRPVTNTTTEQEFSRSIANPSSIPGPGHSILASQLQESLGRSPPRFGTPSRHNGSPAVHSTLDNRPLASQYGSFDTKNGVDSSSIAPVEDPEVIKRHLVTEHTDNQSEIATSLGGEDTFSSLQLQGGDITRQVYRWAEDAEAEAAGRFLRSKSFSVSRPRPETDTEDIDTIRVPGGFRRDYLRRAAGSPHRGDAHGSNVGPPHGHGAPQLPTTSFLEFLTLYGHFAGEELEEDDEVLGPDEYFSSDAWDEPDDGRESGEDAALLPPETPGRKKRKHKQRSPVGTTTTTGAVLLLLKSFVGTGILFLPRAFLNGGMLFSSMVLLGVSILSYYAFILLVNTRTKIEGSFGDIGGILYGKHMRRIILGSIVLSQLGFVAAYIVFVSQNLQAFVLAVSRCATFIDIKYMVLLQLVIFLPLSLIRDISKLGFTALIADVFILLGLLYIYYYDISTLVDQGGISDIVSFNPTTWSMFIGTAIFTYEGIGLIIPIQESMKQPNRFPGVLAGVMVLITFIFLSAGALSYAAYGSATKTVILLNLPQDDKFVNVVQFLYSLAILLSTPLQLFPAIRIMENELFTRSGKYNPYIKWKKNGFRFFLVMVCALIAWCGANDLDKFVSLVGSFACVPLIYVYPPLLHLRACAASKRQAVADVTLAVFGAICCVYTTYLTLMSWMGPDVPQSPGYCDSL
>XP_002559147_Penicillium_rubens
MADNGEGSSLNPARSVPIASSSVRSRSPAPEFGSRQASMARLASPVPSPSLGTSLSSRQGIPASRPVTNTTTEQEFSRSIGNPSSVPGPGHSIITSQLQESLGRSPPRFGTPSRHNGSPAVHSTLDNRPLASQYGSFDTKNGADSPGMVPYEDPEVIKRHLVTEHTDNQSELATSLGGEDNFSSLQLQGGDITRQVYRWAEDAEAEAAGRFLRSKSFSVSRPRPEADTEDIDTIRVPGGFRRDYLRRAAGSPQRGSAHGSTTGAPLGNGAPQLPTSSFLEFLTLYGHFAGEELEEDDEVLGPDEYFSSDAWDEPEEGRESGEDAALLPPETPGRKKRKHKQRSPAGTTTATGAVLLLLKSFVGTGILFLPRAFLNGGMLFSSMVLLGVSILSYYAFILLVNTRLKIEGSFGDIGGILYGKHMRRIILGSIVLSQLGFVSAYIVFVSQNLQAFVLAVSKCVTLIDIKYMVLLQLVIFLPLSLIRDISKLGFTALIADVFILLGLLYIYYYDISTLVDQGGISDIISFNPATWSMFIGTAIFTYEGIGLIIPIQESMKQPKRFPGVLAGVMVVITFIFLSAGALSYAAYGSATKTVILLNLPQDDRFVNVVQFLYSLAILLSTPLQLFPAIRIMENELFTRSGKYNPYIKWKKNGFRFFLVMVCALVAWCGANDLDKFVSLVGSFACVPLIYVYPPLLHLRACARSKRQAIADVALAVFGAICCVYTTYLTLMSWMGPDVPQSPGYCDSH
>XP_040817349_Penicillium_solitum
MTDNGEGSSLNPARSVPIASSSVRSRSPAPEFGNRQASMARLASPVPSPSLGTSLSSRQGIPASRPVTNISTEQEFSKSIANPSSIPGPGHSILASQLQESLGRSPPRFGTPSRHNGSPAVQSTLDTRPLASQYGSFDTKNGTDSPGMAPYEDPEVIKRHLVTEHTDNQSEIATSLGGEDNFSSLQLQGGDITRQVYRWAEDAEAEAAGRFLRSKSFSVSRPRPEADTEDIDTIRVPGGFRRDYLRRSAGSPHRGSVHGSNTGAPHGHGAPQLPTTSFLEFLTLYGHFAGEELEEDDEVLGPDEYFSSDAWDEAEEGRESGEDAALLQPETPGRKKRKHKQRSPPGTTTTTGAVLLLLKSFVGTGILFLPRAFLNGGILFSSMVLLGVSILSYYAFILLVNTRMKIEGSFGDIGGILYGKHMRRIILGSIVLSQLGFVAAYIVFVSQNLQAFVLAVSKCVTFIDIKYMVLLQLVIFLPLSLIRDISKLGFTALIADAFILLGLLYIYYYDISTLVDQGGLSDVVSFNPANWSMFIGTAIFTYEGIGLIIPIQESMKQPNRFPGVLAGVMVVITFIFLSAGALSYAAYGSATKTVILLNLPQDDKFVNVVQFLYSLAILLSTPLQLFPAIRIMENELFTRSGKYNPYIKWKKNGFRFFLVMVCAVIAWCGANDLDKFVSLVGSFACVPLIYVYPPLLHLRACARSKRQAIADVTLAVFGAICCVYTTYLTLMSWMGPDVPQSPGYCDSL
>XP_022579163_Penicilliopsis_zonata
MADNGEGSSSQASLAVPIATSLGRSGSPAADSYSRRASIARLASPIPSPSNTGTSFTSRQGLAPPSHSIPGSGAGSGQDLRRVDNPSSLPGPGNSMIASALQDNLGRSPPRFGTPPRRADSPAMLSHLDKPVGSIYGSFDNKGGREGSEYSSVGPYEDPEIVKRHLVQPQNVTDGLDPTASADVEPSLADDEFSSLQLQGGDITRQVYRWAEDAEAEASGRKPLRSKSFSISRPQPENYIRRTAGSPHPSANGSRNPMPTQPHLPTTSFLEFLTLYGHFAGEQLEEDDEVLGPDEYFSSDTYDEGESREVSEESALLRPETPGRKKRKPKPRGGTGTNTTTGAALLLLKSFVGTGVLFLPRAFLNGGMLFSTLVLLFVSILSYYCFIQLVSVRTRIEASFGDMGGILFGKYMRIIILGSIVLSQLGFVSAYIVFTSENLQAFVLAVSKCKSFIDIKFMVLIQLIIFLPLSLIRDISKLGFTALIADAFIMLGLIYLYYYDISTIVDLGGISDVKSFNPSDWTLFIGTAIFTFEGIGLIIPIQESMKHPQKFPAVLAFVMVIITVIFLSAGALSYAAYGSATKTVILLNLPQDDKFVNAVQFLYSLAILLSTPLQLFPAIRIMENELFTRSGKYNPGIKWKKNCFRFFLVMLCAFVAWGGAEDLDKFVSLVGSFACVPLVYVYPPLLHLKACAQSRKQQIADIALAVFGVISCIYTTTLTITNWVGGDNTKPPGYCDSY
>XP_016623224_Cladophialophora_bantiana
MSSTASRIRPVDIRPSSPTGSSPHSRNASIARLCSPVPSQRLSTPPVQQVPTPQQIAADNNDSTLPKLDQSGSLPGPGRSALSTALADTMNRTPPRIRTPPVPANDSSPRQSLLIATGGVGAHDRLPRSNYGSFNPREVAGSPAPTEDPEVVKRHLVQPDQGSSRGRTLRLDLNEPGPGLDSDEFSSLRLQGGDITRAVYRWAEEQEGNQPGKAQRSKSFSMPRPEPESDTLDIQNIRVPGGFRRNFLRRAAESPAPTGRAWKSYSAAEGQDGMPSGSDVQPRLFTNNFLEFLTLYGHFAGEDLEEDDEVLEPDEYFSADAYDEASDREPLEDSALLTPGGLRRRRHKERGPTGTGSSFNAALLLLKSFVGTGVLFLPRAFLNGGMLFSSLVLLGVALLSYYCFILLISTRNKVEASFGDIGGILYGKWMRAMILFSIVLSQIGFVSAYTVFTSENLQAFVLAVSKCRTFIDIKFMVLMQLVIFLPLSLIRDIGKLGFTALIADAFILVGLIYLYYYDIATIVENRGPSDITLFSPSTWTLFIGTAIFTFEGVGLIIPIQESMKRPKDFPGVLATVMVIITILFSSIGALSYAAYGSKTKTVVILNLPQDSKIVNSVQFLYSLAILLSTPLQLFPAIRIMENELFSRSGKYNPYIKWQKNVFRFFLVCVCALIAWGGAGDLDKFVALVGSFACIPLVYCYPPLLHLRAVAKTNLQRWLDYLMFAFGLASCMYTTVLTIQQWAGSSGGKSPRYCDS
>XP_008722834_Cladophialophora_carrionii
MSSVRSTSRSVDVDSRSPTGAGSLHSRHASIARLSSPIPSGRLNTPPVQQVPTPQQIAADYDDANLPKLDQSGSLPGPGPSALSSALADARNHSPPQAQTPSPTPTPRQPLLNTAAGLGGHDRLPRSNYGSFSAREMAGSPAPTEDPEVVKRHLVQPEQGSTRYGRSLRLDLTDGSGLDPDEFSSLRLQGGDVTRAVYRWAEEQESNQPGKAQRSKSFNIARPDPESETTDIQNIRVPGGFRRHFLRRAAESPARAGETANGSAATGRNSRIPSTGNAPPRLFTNNFLEFLTLYGHFAGEDLEEDDEVLEPDEYFSSDAYDDEGSDREAMEDSALLTPGGLRRRKHKERAPTGTGSSFNAALLLLKSFVGTGVLFLPRAFLNGGMLFSSLVLLGVAILSYYCFILLISTRGRVEASFGDMGGILYGKWMRAAILFSIVLSQVGFVAAYTVFTSENLQAFVLAVSKCKSFIDIKFMVLMQLVIFLPLSLIRDIGKLGFTALVADAFILIGLIYLYYYDIATIVDNKGISDITLFNPSTWTLFIGTAIFTFEGVGLIIPIQESMRKPQNFPGVLATVMVIITLLFTSMGALSYAAYGSKTKTVVLLNLPQDNKMVNAVQFLYSLAILLSTPLQLFPAIRIMENELFSRSGKYNPWIKWQKNVFRFFLCFVCALIAWGGAGDLDKFVALVGSFACIPLVYIYPPMLHLKAVSKTRWQRGLDYAMCIFGVASCAYTTVLTVQQWAGGSGAKEPGYCDS
>XP_016250874_Cladophialophora_immunda
MSSTTSRTSPVDIRPSSPAGGSAHSRNTSIARLCSPVPSQRLNTPPVQQVPTPQQIAADNNDSALPKLDQSGSLPGPGRSALSTALADTGNRTPPRTRTPPVPANDSSPRQPLLSAAAGLGSHDRLPRSNYGSFNPREVAGSPGPTEDPEVVKRHLVQPDQGSSRGRPLRLDLSEPGSGLDSPEFSSLRLQGGDMTRAVYRWAEEQEGNQPGKAQRSKSFTMPRPEPESDTLDIQNIRVPGGFRRNFLRRAAESPTPSGRAWKGSPAAHGQDASASDAQPRLFTNNFLEFLTLYGHFAGEDLEEDDEVLEPDEYFSSDAYDEGSDREPLEDSALLTPGGLRRRRHKERPPTGTGSSLNAALLLLKSFVGTGVLFLPRAFLNGGMLFSSLVLLAVAVLSYHCFILLISTRNKVEASFGDIGGILYGKWMRAMILFSIVLSQIGFVSAYTVFTSENLQAFVLAVSKCRTFIDIKFMVLMQLVIFLPLSLIRDIGKLGFTALIADAFILVGLIYLYYYDIATIVDNKGPSDITLFNPSTWTLFIGTAIFTFEGVGLIIPIQESMKRPRDFPGVLATVMVVITILFTSIGALSYAAYGSKTKTVVILNLPQDSKMVNAVQFLYSLAILLSTPLQLFPAIRIMENELFSRSGKYNPYIKWQKNIFRFFLVCVCSLIAWGGAGDLDKFVALVGSFACIPLVYCYPPLLHLKAVAKTDLQRWLDYLMFAFGLASCVYTTVLTIQQWAGSSGGKSPGYCDS
>XP_007750600_Cladophialophora_psammophila
MSSTASRTRPVDIRSSSPSGGSPHSRNASIARLCSPVPSQRLSTPPVQQVPTPQRIAADNNDSTLPKLDQSGSLPGPGRSALSTALADTMNRTPPRIRTPPVPANDPSPRQPLLSATGGVGAHDRLPRTDYGSFNPREMAGSPAPTEDPEVVKRHLVQPDQGSSRGRTLRLDLNEPGPCLESDEFSSLRLQGGDMTRAVYRWAEEQEGNQPGKAQRSKSFSMPRPEPESDTLDIQNIRVPGGFRRNFLRRAAESPTPTGRTWKSYSAADGQDGMTSGSDVRPRLFTNNFLEFLTLYGHFAGEDLEEDDEVLEPDEYFSSDAYDEASDREPLEDSALLTPGGLRRRRHRERGPTGTGTSFNAALLLLKSFVGTGVLFLPRAFLNGGMLFSSLVLLGVALLSYYCFILLISTRNRVEASFGDIGGILYGKWMRAMILFSIVLSQIGFVSAYTVFTSENLQAFVLAVSKCRTFIDIKFMVLMQLVIFLPLSLIRDIGKLGFTALIADAFILVGLIYLYYYDIATIVENRGPSDITLFDPSTWTLFIGTAIFTFEGVGLIIPIQESMKRPKDFPGVLATVMVIITILFTSIGALSYAAYGSKTKTVVILNLPQDSKIVNAVQFLYSLAILLSTPLQLFPAIRIMENELFSRSGKYNPYIKWQKNVFRFFLVCVCALIAWGGAGDLDKFVALVGSFACIPLVYCYPPLLHLRAVAKTNLQRWLDYLMFAFGLASCVYTTVLTIQQWAGSSGGKSPGYCDS
>XP_018695875_Fonsecaea_erecta
MSSPTSRSSPLDIRSSSPAGGSLHSRNASIARLCSPVPSQRPITPPVQQVPTPQQIAADHDDSTLPKLDQSGSLPGPGRSALSTALADTGHRTPPGTRTPPVPANDPTSRQPLLSASGVVGLGSHDRLPRSNYGSFNPREMAGSPGPTEDPEVVKRHLVQPDQGSSRGRPLRIDLNEQSSGLDSPEFSSLRLQGGDMTRAVYRWAEEQEGNQTGKAQRSKSFTMPRPEPESDTLDIQNIRVPGGFRRNFLRRAAESPTPSGRAWKTSSAADGQDLSTRDIRPRLFTNNFLEFLTLYGHFAGEDLEEDDEVLEPDEYFSSDAYDEGSDREPLEDSALLTPGGLRRRRHKERPPTGTGSSFNAALLLLKSFVGTGVLFLPRAFLNGGMLFSSLVLLAVAALSYHCFILLISTRNKVEASFGDIGGILYGKWMRVMILFSIVLSQVGFVSAYTVFTSENLQAFVLAVSKCRTFIDIKFMVLMQLVIFLPLSLIRDIGKLGFTALIADAFILVGLIYLYYYDIATIVDNKGPSDITLFNPSTWTLFIGTAIFTFEGVGLIIPIQESMKRPRDFPGVLATVMVIITILFTSIGALSYAAYGSKTKTVVILNLPQDSKMVNAVQFLYSLAILLSTPLQLFPAIRIMENELFSRSGKYNPYIKWQKNIFRFFLVCMCALIAWGGAGDLDKFVALVGSFACIPLVYCYPPLLHLKAVAKTNLQRWLDYLMFAFGLTSCVYTTVLTIQQWAGSSGSKSPGYCDS
>XP_022507544_Fonsecaea_monophora
MSRTSPVDIRSSSPAGRSSHSRNASIARLSSPVPSHRLNTPPIPQVPTPQQIAADSNDSALPKLDQSGSLPGPGRSALSTALADTGNRSPPGSRTPPVPANDPSPRQPLLNTSAGLGSHDRLPRSNYGSFNPREVAGSPGPTEDPEVVKRHLVQPDQGLSRGRPLRLDLNEPTTGSDSGEFSSLRLQGGDMTRAVYRWAEEQEGNQPGKAQRSKSFTMPRPEPESDTLDIQNIRVPGGFRRNFLRRAAESPTPSGRGWKGSPAAHGQDPSTSDVRPRLFTNNFLEFLTLYGHFAGEDLEEDDEVLEPDEYFSSDAYDEGSDREPMEDSALLTPGGLRRRRHRERPPTGTGSSFNASLLLLKSFVGTGVLFLPRAFLNGGMLFSSLVLLGVAALSYHCFILLISTRNKVEASFGDIGGILYGKWMRAMILFSIVLSQIGFVSAYTVFTSENLQAFVLAVSKCRTFIDIKFMVLMQLVIFLPLSLIRDIGKLGFTALIADAFILVGLIYLYYYDIATIVDNRGPSDITMFNPSTWTLFIGTAIFTFEGVGLIIPIQESMKRPQDFPGVLATVMVIITILFTSIGALSYAAYGSKTKTVVILNLPQDSKMVNAVQFLYSLAILLSTPLQLFPAIRIMENELFTRSGKYNPYIKWQKNIFRFFLVAVCALIAWGGAGDLDKFVALVGSFACIPLVYCYPPLLHLKAVATTKLQKWLDYLMFVFGLASCVYTTILTIQQWAGSSGGKSPGYCDS
>XP_016627423_Fonsecaea_multimorphosa
MSSTTSRTSPVDIRSSSPARGSPHSRNASIARLASPVPSQRLNTPPVQQVPTPQQIAADNNDSALPKLDQSGSLPGPGRSALSTALADTGNQTPPRSHTPPVPAHDPSPRQPLLSTAGGLGSHDRLPRSNYGSFNPRDMEGSPGPTEDPEVVKRHLVQPDQGSSRGRPLRIDLNEPGTGLDSAEFSSLRLQGGDMTRAVYRWAEEQEGNQPGKAQRSKSFTMPRPEPESDTLDIQNIRVPGGFRRNFLRRAAESPTPSGRAWKSSPAADGQDASASDTRPRLFTNNFLEFLTLYGHFAGEDLEEDDEVLEPDEYFSSDAYDEGSDREPLEDSALLTPGGLRRRRHRERPPTGTGSSFNAALLLLKSFVGTGVLFLPRAFLNGGMLFSSLVLLAVAVLSYHCFVLLISTRNKVEASFGDIGGILYGKWMRAMILFSIVLSQVGFVSAYTVFTSENLQAFVLAVSKCRTFIDIKFMILMQLVIFLPLSLIRDIGKLGFTALIADAFILVGLIYLYYYDIATIVDNKGPSDITMFNPSTWTLFIGTAIFTFEGVGLIIPIQESMKRPRDFPGVLATVMVIITILFTSIGALSYAAYGSKTKTVVILNLPQDSKMVNAVQFLYSLAILLSTPLQLFPAIRIMENELFSRSGKYNPYIKWQKNIFRFFLVCVCALIAWGGAGDLDKFVALVGSFACIPLVYCYPPLLHLKAVAKTNLQRWLDYLMFAFGLASCVYTTVLTIQQWAGSSGGKSPGYCDS
>XP_022496267_Fonsecaea_nubica
MSKTSPVDIRSSSPAGGSSHSRNASMARLSSPVPSHRLNTPPIQQVPTPQQIAADNNDSALPKLDQSGSLPGPGRSALSTALADTGNRSPPGSRTPPVPANDPFPRQPLLNTSAGLGSHDRLPRSNYGSFNPREVAGSPGPTEDPEVVKRHLVQPDQGSSRGRPLRFDLNEPATGSDSAEFSSLRLQGGDMTRAVYRWAEEQEGNQPGKAQRSKSFTMPRPEPESDTLDIQNIRVPGGFRRNFLRRAAESPTPSGRGWKGSPAAHGQDPSTSDVRPRLFTNNFLEFLTLYGHFAGEDLEEDDEVLEPDEYFSSDAYDEGSDREPMEDSALLTPGGLRRRRHRERPPTGTGSSFNASLLLLKSFVGTGVLFLPRAFLNGGMLFSSLVLLGVAALSYHCFILLISTRNKVEASFGDIGGILYGKWMRAMILFSIVLSQIGFVSAYTVFTSENLQAFVLAVSKCRTFIDIKFMVLMQLVIFLPLSLIRDIGKLGFTALIADAFILVGLIYLYYYDIATIVDNRGPSDITMFNPSTWTLFIGTAIFTFEGVGLIIPIQESMKRPQDFPGVLATVMVIITILFTSIGALSYAAYGSKTKTVVILNLPQDSKMVNAVQFLYSLAILLSTPLQLFPAIRIMENELFTRSGKYNPYIKWQKNIFRFFLVAVCALIAWGGAGDLDKFVALVGSFACIPLVYCYPPLLHLKAVATTKLQKWLDYLMFVFGLASCVYTTVLTIQQWAGSSGGKSPGYCDS
>XP_013288389_Fonsecaea_pedrosoi
MSRTSPVDIRSSSPAGRSSHSRNASIARLSSPVPSHRLNTPPIPQVPTPQQIAADSNDSALPKLDQSGSLPGPGRSALSTALADTGNRSPPGSRTPPVPANDPSPRQPLLNASAGLGSHDRLPRSNYGSFTPREVAGSPGPTEDPEVVKRHLVQPDQGLSRGRPLRLDLNEPATGSDSGEFSSLRLQGGDMTRAVYRWAEEQEGNQPGKAQRSKSFTMPRPEPESDTLDIQNIRVPGGFRRNFLRRAAESPTPSGRGWKGSPAAHGQDPSTSDVRPRLFTNNFLEFLTLYGHFAGEDLEEDDEVLEPDEYFSSDAYDEGSDREPMEDSALLTPGGLRRRRHRERPPTGTGSSFNASLLLLKSFVGTGVLFLPRAFLNGGMLFSSLVLLGVAALSYHCFILLISTRNKVEASFGDIGGILYGKWMRAMILFSIVLSQIGFVSAYTVFTSENLQAFVLAVSKCRTFIDIKFMVLMQLVIFLPLSLIRDIGKLGFTALIADAFILVGLIYLYYYDIATIVDNRGPSDITMFNPSTWTLFIGTAIFTFEGVGLIIPIQESMKRPQDFPGVLATVMVIITILFTSIGALSYAAYGSKTKTVVILNLPQDSKMVNAVQFLYSLAILLSTPLQLFPAIRIMENELFTRSGKYNPYIKWQKNIFRFFLVAVCALIAWGGAGDLDKFVALVGSFACIPLVYCYPPLLHLKAVATTKLQKWLDYLMFVFGLASCVYTTILTIQQWAGSSGGKSPGYCDS
>XP_007753381_Cladophialophora_yegresii
MSSVRSTSTPVDVGSRSPAAVGSLHSRHASIARLSSPVPSGRLNTPPVQQVPTPQQIAADYDDANLPKLDQSGSLPGPGPSALSSALADARNHIPPQAQTPPPASTPKQPLLTTGAGLGGHDRLPRSNYGSFSARDMAGSPAPTEDPEVVKRHLVQPEQGSTRYGRSLRLDLTDGSGLDANEFSSLRLQGGDVTRAVYRWAEEQATNQPGKAQRSKSFTIARPDPESETTDIQNIRVPGGFRRHFLRKAAESPAREGQRANGSAATGRNPRTPSTGNGPPRLFTNNFLEFLTLYGHFAGEDLEEDDEVLEPDEYFSSDAYDDEGSDREATEDSALLTPGGLRKRKHKERAPTGTGSSFNAALLLLKSFVGTGVLFLPRAFLNGGMLFSSLVLLGVAMLSYYCFLLLISTRSRVEASFGDMGGILYGKWMRAAILFSIVLSQVGFVAAYTVFTSENLQAFVLAVSKCKTFIDIKFMVLMQLVIFLPLSLIRDIGKLGFTALVADAFILVGLIYLYYYDIATIVDNKGISDITLFNPATWTLFIGTAIFTFEGVGLIIPIQESMRKPQNFPGVLATVMVIITLLFTSMGALSYAAYGSKTKTVVLLNLPQDNKMVNGVQFLYSLAILLSTPLQLFPAIRIMENELFSRSGKYNPWIKWQKNVFRFFLCFVCALIAWGGAGDLDKFVALVGSFACIPLVYIYPPMLHLKAVSKTRWQRGLDYAMCIFGVASCAYTTVLTVQQWAGGSGAKEPGYCDS
>XP_016238095_Exophiala_spinifera
MGSPTPKPLDIRARRSPSTTSAAASPNLSTHSRHASMARLSSPVPSHRLNTPPVGQVPTPQQMAADKLDNALPKLDNAGSFPGPGQSALSTALASSLQTPPRIQTPHIDEQPPRPSGSGAAAASGSHDRVPRSNYGSFIDGRDMAGSPAPTENAEVVKRHLVQPDQGSNRYKGSLRLDLNEPGAGLDEEEFSSLRLQGGDITRAVYRWAEEQEDSQLGRGKRSKSFSYARPEPESEILDIQNIKVPGGFRRHFLRQAAESPESSNRVMDVDGSADDRGRTQANGKSKAKPQLFTNNFLEFLTLYGHFAGEELEEDDEVLEPDEYFSSDAWEEGSDREPGEDSALLTPGTPGRRRRKHKERKTGGTNSSFNAALLLLKSFVGTGVLFLPRAFLNGGMLFSSLVLLGVALLSFHCFILLVNTRNVVEASFGDIGGVLYGKWMRALILFSIVISQLGFVSAYTVFTSENLQAFVLAVSKCKSFIDIKFMILMQLIIFLPFSLIREIGKLGFTALIADAFILLGLVYLYYYDIATIVFNRGVSDITQFNPSTWTLFIGTAIFTFEGVGLIIPIQESMKKPHKFPEVLGIVMVIITVLFTSIGALSYAAYGSKTKTVVILNLPQDSKMVNVVQFLYSLAILLSTPLQLFPAIRIMENELFTRSGKYNPYIKWQKNIFRFFLVCVCSLVAWGGAGDLDKFVALVGSFACIPLVYIYPPMLHLKAVAKRPWQRGLDYAVCIFGVAGCVYTTVLTVQQWAGGGGSAKTPGYCDS
>XP_016257345_Exophiala_oligosperma
MASPAPKPLDIRARRSSPSITPAAASPNPSTHSRHTSMARLSSPVPSHRLNSPPVGQVPTPQQMASDKLDNVLPKLDNFGSLPGPGQSALSTALASSSKSPPRIHTPPMLETTPRHSSAGAAAVSGSHDRVPRSNYGSLLEGRDMAGSPAPTEDAEVVKRHLVQPDQGSSRYKGSLRMDLNERGAGMDEEEFSSLRLQGGDITRAVYRWAEEQEDSQLGRGKRSKSFSYARPEPESEILDIQNIKVPGGFRRHFLRRAAESPDPSNRVSNVAGPAEDLIRTQANGKSKPNPQLFTNNFLEFLTLYGHFAGEELEEDDEVLEPDEYFSSDAWEEGSDREPGEDSALLTPGTGGLRKRRHKERKTGGTNSSFNAALLLLKSFVGTGVLFLPRAFLNGGMLFSSLVLLGVALLSFHCFILLVNTRNVVEASFGDIGGVLYGKWMRALILFSIVISQLGFVSAYTVFTSENLQAFVLAVSKCKSFIDIKFMILMQLIIFLPLSLIREIGKLGFTALIADAFIMLGLIYLYYYDIATIVFNRGVSDITQFNPSTWTLFIGTAIFTFEGVGLIIPIQESMKKPHKFPEVLGIVMVIITVLFTSIGALSYAAYGSKTKTVVILNLPQDSKMVNAVQFLYSLAILLSTPLQLFPAIRIMENELFTRSGKYNPYIKWQKNVFRFFLVCVCSLIAWGGAGDLDKFVALVGSFACIPLVYIYPPMLHLKAVARGPWQRGLDYVVCVFGVAGCVYTTVLTVQQWAGGSSGKAPGYCDS
>XP_013322687_Exophiala_xenobiotica
MASPESRPLNIRSSRSPSSTPAAIAAASPNPSIHSRHASMARLSSPVPSHRLNSPPVGQVPTPQQIASDKTDIALPKLDSTGSLPGPGQSALSSGLASSARTPPNLSTTPRQSSASAAAGLGSHDRLPRSNYGSFGDGRDMAGSPVPTENAEVVKRHLVQPDQGSGRYKAALRMDLNDPGAGLDYQDFSSLRLQGGDMTRAVYRWAEEQEENQPGRGKRSKSFSHARQEPESEVLDIQNIKVPGGFRRNFIRRAAESPDPSGRILNLDGTAETWGRPLPNGKAKAKPQLFTNNFLEFLTLYGHFAGEELEEDDEVLEPDEYFSSDAWEGASDRDPGEDSALLTPGTPGLRKRKHKERRTGGTNSSFNAALLLLKSFVGTGVLFLPRAFLNGGMLFSSLVLLVVAALSFHCFILLVNTRNVIEASFGDIGGVLYGKWMRALILFSIVISQIGFVSAYTVFTSENLQAFVLAVSKCKSFIDIKFMILMQLIIFLPFSLIREIGKLGFTALIADAFILLGLIYLYYYDIATIVFNRGVSDITQFNPSTWTLFIGTAIFTFEGVGLIIPIQESMRKPHKFPEVLGIVMIIITVLFTSIGALSYAAYGSKTRTVVILNLPQDSKMVNAVQFLYSLAILLSTPLQLFPAIRIMENELFTRSGKYNPYIKWQKNIFRFFLVCVCALIAWGGAGDLDKFVALVGSFACIPLVYIYPPMLHLKAVAKGPWQRGLDYVVCVFGVGFCVYTTVLTVQQWAAGGSTKAPGYCDS
>XP_007720715_Capronia_coronata
MSSQASRPLEIRPRSRGSSPATSSPVPSSQHSRQASIARLSSPVPHRLNTPSVQQVPTPQQIAADHHPDSNLPKLDSAGSLPGPGQSALSTALADKNNRTPPRGRTPPVPSTESTSRQSSATARGGLGNHERIPRSNYGSFDAREPSGSPAPTEDPEVVKRHLVQPDQGSARHGRALRLDLNEPGTGLGPDEFSSLRLQGGDMTRAVYRWAEDQAGNPPGRSQRSKSFSAPRPEPESEVLDIQNIRVPGGFRRHYLRRAVQSPGAGGEDQDAEASAGQGDGAGSTRNAKPKLFTNNFLEFLTLYGHFAGEELEEDDEALGPDEYFSSDAWDEGSDQEAGEDSALLASSTHTLRKRKHKERPSGGNNSSFNAALLLLKSFVGTGVLFLPRAFLNGGMLFSSLVLLGVAALSFHCFILLINTRNKVEASFGEMGGILYGKWMRKLILSSIVLSQIGFVSAYIVFTAENLQAFVLAVSKCKSFIDIKYMVLMQLIIFLPLSLIRDISKLGFTALIADAFIMLGLIYLYYYDISEIVYQGGVADIALFNPSTWTLFIGTAIFTFEGVGLIIPIQESMRNPQKFPGVLAIVMVIVTILFTSIGALSYAAYGSKTKTVVILNLPQDSKIVNVVQFLYSVAILLSTPLQLFPAVRIMENELFSRSGKYNPYIKWQKNVFRFFLVCLCALVGWCGAGDLDKFVALVGSFACVPLVYVYPPMLHLRAVARKPWQRGLDYVVCIFGLVGCLYTTVLTVQQWAAGGSAKAPGYCD
>XP_007736742_Capronia_epimyces
MSSPASRPLEIRPTSRGLSPAAGSSVHSSHHSRHASIARLSSPVPSHRLNTPPVQQVPTPQQIAADQSSDSTLPKLDSAGSLPGPGQSALSAALADGALRTPPGTSTDTTPRPSSSNAKTGLGNHDRIPRSNYGSFDTREIPGSPVPTEDPEVVKRHLVQPDQGSARHGRSLRLDLNEPGTGLGPDEFSSLRLQGGDITRAVYRWAEDQSGNPPGRTQRSKSFNVQRPEPENEVLDIHHIRVPGGFRRHYIRRAAGSPSTAARASDAEEAGGHSGRVVSAGHAKPMLFTNNFLEFLTLYGHFAGEDLEEDDEALGPDEYFSSDAWDEGSDEEPGEDSALLTASTHTLRKRKHKERASQGNNGSLNAALLLLKSFVGTGVLFLPRAFLNGGMLFSSLVLLAVAALSFHCFILLINTRNKVEASFGEMGGILYGKWLRTLILCSIVLSQVGFVSAYIVFTSENLQAFVLAVSKCKSFIDIKFMVLMQLVIFLPLSLIRDISKLGFTALIADAFIMLGLLYLYYYDISEIVHHGGVADITLFNPSTWTLFIGTAIFTFEGVGLIIPIQESMKKPQKFPGVLAIVMVVMTVLFTSIGALSYAAYGSKTKTVVILNLPQDSKIVNAVQFLYSLAILLSTPLQLFPAVRIMENELFSRSGKYNPYIKWQKNVFRFFLVCVCALIAWGGAGDLDKFVALVGSFACVPLVYVYPPMLHLKAVARGPWQRGLDYVVCIFGFVGCVYTTALTVQQWAAGSSPKAPGYCDS
>XP_009152266_Exophiala_dermatitidis
MSSPASRPLEIRSTSRGHSPAAASPHASSHHSRHASIARLSSPVPSHRLTTPPVPQVPVPQQVAADHNGNSTLPKLDSAGSLPGPGQSALSSALADQSGQKTPTRVKTPTPSIDSTPKPPSTTLRGGLGSHDRIPRSNYGSFEPPVMAGSPAPTEDPEVVKRHLVQPDQGSGRNAGSIRLDLNEPGTGLGPDEFSSLRLQGGDMTRAIYRWAEDQTGNAPGRTQRSKSFFVPRPEPEAEDIQNIRVPGGFRRNYIRRAVQNPGSTAGGSDAEAAEGHRGRTRSAGTTQPKFFTNNFLEFLTLYGHFAGEDLEEDDEALGPDEYFSSDAWDEGSDQEPGEDSALLAGSTHTLRKRKHKERPPTGNNSSMNAALLLLKSFVGTGVLFLPRAFLNGGMLFSSLVLIGVAALSFHCFILLTNTRNKVEASFGEMGGILYGKWLRTLILFSIVLSQIGFVSAYIVFTAENLQAFVLAVSKCKSFIDIKFMVMMQLVIFLPLSLIRDISKLGFTALIADAFIMLGLLYLYYYDISEIVYQGGVADITLFNPSSWTLFIGTAIFTFEGVGLIIPIQESMRKPEKFPGVLGIVMIAMTILFTSIGAMSYAAYGSKTKTVVILNLPQDNKVVNAVQFLYSLAILLSTPLQLFPAVRIMENELFSRSGKYNPWIKWQKNVFRFCLVCVCALIAWGGAGDLDKFVALVGSFACVPLVYVYPPMLHLKAVAKGPWQRGLDYVVCVFGFVGCVYTTVLTVQQWAAGGSTKTPGYCDS
>XP_013254495_Exophiala_aquamarina
MASPSSDPVDIRRRSPAPIAAAGSPLPGSHSRHVSINRLSSPVPSSRGNLNTPPVAQVPTPQQLAVDSHNTSALPKIEHGTSLPGPGQSALSTALAGSSSRTPPSARTPDGPSTPKQPFLNASVGLGSHDRSNNYGSFGARDMASSPAPTEDPDIIRRHLVQPDHPPTRLGRSRGLDSDEADHDPGSDEFSSLRLQGGDITRAVYRWAEEQDANGPGRAQRSKSFHVQRPDPESEVLDINSIRVPGGFRRNFLRRAGESPAPVGRSADGPSQTGVHRSDASNTRPPPLFTNNFLEFLTLYGHFAGEDLEEDDEVLEPDEYFSSDAYDDEGSDREPGETSTLLTPGTPGLRKRKHKERAPTGNNSRLNAALLLLKSFVGTGVLFLPRAFLNGGMLFSSLVLLGVAILSFHCFILLVNTRLRVEASFGEIGGILYGRWLRGLILFSIVISQIGFVAAYTVFTSENLQAFVLAVSKCKTFIDIKFMVLMQLIVFLPLSLVRDISKLGFTALVADAFILLGLIYLYYYDTHTIIEYGGIADITLFNPSTWTLFIGTAIFTFEGVGLIIPIQETMKEPKAFPGVLAMVMVIITVLFTSIGALSYAAFGSQTKTVILLNLAQDNKMVNGVQLIYSLAILLSTPLQLFPAIRIMENELFTRSGKYNPYIKWKKNIFRFFLVVVCALIAWGGAGDLDKFVALVGSFACIPLVYIYPPMLHLKAVARTPWQRGLDYTVCAFGVVACVYTTILTIQQWVQGGATKPPGYCDS
>XP_016226628_Exophiala_mesophila
MASPSTNPVNIKPKSPAASSGATSPLPGSYSHTRHASIARLSSPVPSNRLSIGTPPVQQVPTPQQLAADSNTSNLPKLEPGTSLPGPGPSALSSALAGASSQTPPRTTSPAASSTPRHSILNATPSDARDRQHNYGSFDPVRHVAGSPAPTEDPEIIKRHLVQPEQNTSRFGRSLRLDLDRDGPGLTSDEFSSLRLQGGDVTRAVYRWAEDQEAHNNARTQRSKSFNLNRPDPEDEVMDIQSIRVPGGFRRHFLRRTGESPAPSAKNTLRGGPSQNPALPRSTPARPFTNNFLEFLTLYGHFAGEDLEEDDEVLEPDEYFSSDAYDADSDREPGEDSALLTPGTPGLRRRKHKERAPTGTGGRLNAALLLLKSFVGTGVLFLPRAFLNGGMLFSSLVLLFVAVLSFHCFILLTNTRLKVEASFGEIGGILYGKWMRAAILFSIVISQIGFVSAYTVFTSENLQAFVLAVSKCKTFIDIKFMVLMQLIIFLPLSLIRDISKLGFTALIADAFILLGLIYLYYFDIFTIVDYGGVADITLFNPSTWTLFIGTAIFTFEGVGLIIPIQETMREPNKFPSVLGIVMIIITVIFTSAGALSYAAFGSQTKTVILLNMPQDDKMVNAVQFLYSLAILLSTPLQLFPAIRIMENELFSRSGKYNPYIKWQKNVFRFFLVVVCALIAWGGAGDLDKFVALVGSFACIPLVYIYPPMLHLKAVARTHWQRTLDYVVAIFGLVACVYTTVLTVQQWVEGSAAKAPGYCDS
>XP_013267275_Rhinocladiella_mackenziei
MSSPASRSPDICSRSPGTSPAAVSQFPSSPSRHASIARLSSPVPSYRLNTPPVQQVPISQQNTADPTGSTLPKIDNAASLPKPGPSALSTALAGSSSRTPPRTQTPPVPSVDNALRQPLLNASAGLGSHDRSNYGSFDTREMAGSPAPTEDPEVVKRHLVQPDQGSGRYGRSLRLDLNEPGDGLGPDEFSSLRLQGGDMTRAVYRWAEEQEGNQPGRTQRSKSFSVARPEPESEVLDIQNIRVPGGFRRNFLRRAAESPDPSGRPRDVDGAVVKGQDSHVSVAKPRPQLFTNNFLEFLTLYGHFAGEDLEEDDEVLEPDEYFSSDAWDEGSDREPGEDSVLLTPGSPGLRRRKHKERAPSGNNSSFNAALLLLKSFVGTGVLFLPRAFLNGGMLFSSLVLLGVAVLSFHCFILLVNTRNKIEASFGEIGGILYGKWMRALILFSIVLSQIGFVSAYIVFTSENLQAFVLAVSKCKSFIDIKFMVLMQLIIFLPLSLIRDISKLGFTALVADAFIMLGLLYLYYFDIATIVDNGGISDITLFNPSTWTLFIGTAIFTFEGVGLIIPIQESMKMPRRFPGVLAIVMVTITVLFTSIGALSYAAYGSKTKTVVILNLPQNSKLVNAVQFLYSLAILLSTPLQLFPAIRIMENELFSRSGKYNPYIKWQKNVFRFFLVVLCALIAWGGAGDLDKFVSLVGSFACVPLVYVYPPMLHLKAVATGPWERGVDYAVCVLGCVGCVYTTVLTVQQWAGDNSGKAPGYCDS
>XP_018006026_Phialophora_attinorum
MAQEAQNSVRGRPARSQSFAVVRPEPEDESENIQNIKVPGGFRRDFLRRTAESPAPDSRQTGSRTASAVSKAVKPPPQLFTNNFIEFLTLYGHFAGEELEEDDEVLEPDEYFSSDAYGDADDEEEFGESSALLGTPGRRKRKHKTAAGKGTSSAMNAALLLLKSFVGTGVLFLPRAFLNGGMLFSSLVLLGMASISYLCFILLGETKKHIDASFGDIGGVLYGKWMRAAILGSLVLSQVGFVSAYTVFTAENLQAFVLAVTNCRTYIDIKWMILMQIIVFLPLSLIRDISKLGFTALIADAFILLGLIYLFYYDIYTIAAPNFKLDITLFNPSSWTLLIGTAIFTFEGVGLIIPIQDGMKHPQKFPFVLFVVMIIITVLFSAAGIVSYAAYGSKTKTVVLLNLPQDDRTVNGVQFLYSVAILLSTPLQLFPAIRILETSLFSRSGKYNPYIKWQKNAFRFFLVFVCALIAWGGAGDLDKFVSLVGSFACVPLVYVYPPMLHLKAVARTTRQRVIDYLIIVFGAVGCVYTTVLTVQQWAGGSVHEPGYCDA
>NP_593551_Schizosaccharomyces_pombe
MSNSQSIKIKKPRSNENFASGSYSSRRSQQIHRLSHSPMAEGFHKPKLNISPSESNLPNNVAENTTDTPVNYGSIRDENHNSRKGKDVTLNSDEAHSENVPSTSEDPDVVRRHLGGQAADDDNFSSLQLQGGDMHRQVYRWQQEVDQNKQIRRGRSRSFSAKVSDPNLHLRSVQDMKQAGGMRRDFLRNRASSISMSSNAHGNPNFLNRNFIEFLSVYGHFAGEELSEEDEDEDTDDFAMPRDVNPSLIHSTVPSEQEPLISRHGRYKLQTPGNASNGKAVLLLLKSFVGTGVLFLPKAFKLGGLVFSSATLLIVGVLSHICFLLLIQTRMKVPGSFGDIGGTLYGPHMRFAILASIVVSQIGFSSAYISFVASTLQACVKVISTTHREYHLAVFIFIQFLVFVPLSLVRKISKLSATALIADVFILLGILYLYFWDVITLATKGIADVAMFNKTDFSLFIGVAIFTYEGICLILPIQEQMAKPKNLPKLLTGVMAAISLLFISIGLLSYAAFGSKVKTVVILNMPESTFTVIIQFLYAIAILLSTPLQLFPAIAIIEQGIFTRSGKRNRKIKWRKNYLRVLIVILAILISWAGSSRLDLFVSMVGSVCCIPLIYMYPPMLHYKACANNWILRTLDIFMFTIGAFAMAFTTYMTFF
```
