## Supplementary material for "Coding Sequence Insertions in Fungal Genomes are Intrinsically Disordered and can Impart Functionally-Important Properties on the Host Protein": fasta protein sequences: XP_714693.1_blasthits_fa.txt

```
>XP_714693_Candida_albicans
MSFQDLIPVVNKLQDIVTTTQVSDIDLPILAVVGSQSCGKSSVLENIVGKDFLPRGTGIVTRRPLVLQLINVSEDDPIVTKVPPQQQQQQQQQSQSQYSDSSDEINLEDHLRKMNGSTKSKKPSAEWGEFLHIPNKRFYNFSDIRREIENETLRIAGQNKGISRLPINLKIYSPNVLNLTLVDLPGLTKIPIGDQPTDIEKQTRSLILEYISKQNCIILAVSPANVDLVNSESLKLGRQVDPTGKRTIGILTKLDLMDQGTNALDILKGNVYPLKLGFIGIVNRSQQDISEHKSLDESLFDEQQFFANHPAYKTMAKRCGTKYLAQTLNKILMNHIRERLPDIKAKLNTLIGQTEHELASYGDGFGFGDSKESRGAMVLTLMTKFANSFVGSIEGTSVNETAARELCGGARIYYIYNEIFGSQLASINPTHNLSIHDIRTAIRNSTGPRPSLFVPELAFDILVKPQIKLLEAPAHRCVELVYEELMKIVHSVCTADIGTEMSRYPRLQNKLIEVVSDLLRERLGPTIKYVESLIEINKAYINTNHPNFVGAAKAMSIVVAEREKQKELESSSRLRLASERILNKKNHKDYEEEEEEDKENQDGNNSEEVVEDLEADIKSVDDVIPKSNRRRATSTRTYSVRSESTSGHYHQHQHHQGHLHQQSSSSYLNYFLGKDPVVHQQHLQTQAQLNPTPFKFPPPQEASSLQFNTTFINSNTSTTTPIANNNHNHHNGGMMSTFENNSNLPDEFGNKLALSDSTVSSFESDELIHELSEREQMECELIRRLIISYFSIVRETIQDQVPKAIMCLLVNHIKQEIQNRLVVKLYNENMFDELLQEDETIQAEREKCIELLKTYREASDIISEVF
>XP_002419453_Candida_dubliniensis
MSFQDLIPVVNKLQDIVTTTQVSDIDLPILAVVGSQSCGKSSVLENIVGKDFLPRGTGIVTRRPLVLQLINVSEDDPIVTKVPAQQSQQQQQPPQQQSQYTDSSDEINLEDHLRKMNGSTRGKKPSAEWGEFLHIPNKRFYNFNDIRREIENETLRIAGQNKGISRLPINLKIYSPNVLNLTLVDLPGLTKIPIGDQPTDIEKQTRSLILEYISKQNCIILAVSPANVDLVNSESLKLGRQVDPTGKRTIGILTKLDLMDQGTNALDILKGNVYPLKLGFIGIVNRSQQDISEHKSLDESLFDEQQFFANHPAYKTMAKRCGTKYLAQTLNKILMNHIRERLPDIKAKLNTLIGQTEHELASYGDGFGFGDSKEARGAMVLTLMTKFANSFVGSIEGTAVNETAARELCGGARIYYIYNEIFGSQLASINPTHNLSIHDIRTAIRNSTGPRPSLFVPELAFDILVKPQIKLLEAPAHRCVELVYEELMKIVHNVCSADIGNEMSRYPRLQNKLIEVVSDLLRERLGPTIKYVESLIEINKAYINTNHPNFVGAAKAMSIVVAERQKQKELESSSRLRLASERILNKKNHDYDEEDEDKENQQEMNNNEEEVVEDLEADIKSVDDEIPKSNRRRAASTRTYSVRSESTSGHYHHGHLHQQSSSSYLNYFLGKDPVVHQQHLQTQAQLNPTPFKFPAPQEATSLQFNTTFINSNNTSTTTPINATTTNNFNSNLPDEFGNKLALSDSTVSSFESDELIHELSEREQMECELIRRLIISYFCIVRETIQDQVPKAIMCLLVNHIKQEIQNRLVVKLYNENMFDELLQEDETIQAEREKCIELLKTYREASDIISEVF
>XP_002547832_Candida_tropicalis
MSFQDLIPVVNKLQDIVATTSLADIDLPILAVVGSQSCGKSSVLENIVGKDFLPRGTGIVTRRPLVLQLINVNENDPIVTKVPPKPPAQEDQSYSDSSEEINLEDHLRKMNGGSNTKNKKPPAEWGEFLHIPNKRFYDFHDIRREIESETARIAGQNKGISRLPINLKIYSPNVLNLTLVDLPGLTKIPIGDQPTDIERQTRNLILEYISKQNCIILAVSPANVDLVNSESLKLARQVDPTGKRTIGVLTKIDLMDQGTNALDILKGNVYPLKLGFIGIVNRSQQDISENKSLEESLWAEQQFFINHPAYRIIASKCGTKYLAQTLNKILMNHIRDRLPDIKAKLNTLIGQTEQELASYGDIPDFGNSKESHGATVLALMTKFANSFVGSIEGSTVNEIATKELCGGARIYYIYNEIFGSQLASINPTHNLSINDIRTAIRNSTGPRPSLFVPELAFDILVKPQIKLLEDPSHRCVELVYEELMKIVHNVCSSDISTEMNRYPRLQSKLIEVVSDLLRERLGPTIKYVESLIEINKAYINTNHPNFVGAAKAMSIVVAEREKQKQMESNSRLRLASKRILEKGVEEEGEGEDEEEEGKIQDLEADIKSIDEELPNSHKRNVSHSVKSESSNSHHQQQQQQQQLNHQESYLNYFLGKDPNVVHQHLQTQAQLNPTPFKFPPPQESSSLQFNTNYINGGATPNINVSSHVIVNDFNNKMSLSESNESSFESDETIHELSEREQMECELIRRLIISYFSIVRETIQDQVPKAIMCLLVNHVKQHIQNRLVVKLYNENLFEDLLKEDEGIQAEREKCLELLKTYREASDVISEVF
>XP_003869661_Candida_orthopsilosis
MSFQDLIPVVNKLQDIVTTTQLADIDLPILAVVGSQSCGKSSVLENIVGRDFLPRGTGIVTRRPLVLQLINVKEDDPIVTKYQQKSMKKSDHDDDGSDGPESEEVNLEEHIRKMNGGKSKGGKKSTTRVEWGEFLHIPNKRFYNFNAIRKEIESETLRIAGENKGISRLPINLKIYSPNVLNLTLVDLPGLTKIPIGDQPTDIERQTRNLILEYISKPNCIILAVSPANVDLVNSESLKLARQVDPTGKRTVGILTKLDLMDQGTNAVDILKGNVYPLKLGFIGIVNRSQQDISENKSLDDSLYSEEQFFANHPAYRAMANKCGTKYLAQTLNKILMNHIRDRLPDIKAKLNTLMGQTEHELASYGEMPNIGDSREARGAMILTLMTKFANGFINSIEGNSVNEIDTKELCGGARIYYIYNEVFGSTLASINPTHNLSVQDIRTAIRNSTGPRPSLFVPELAFDLLVKPQISLLESPSQRCVELVYEELMKILHSVCTSSIGPELNRYPRLQNRLIEVVSDLLRERLGPTIKYVESLIEIHRAYINTNHPNFVGAAKAMSEVVAERQKQKEQESNSKLRLATQRILGKKMKNSAIEENVEDVEEEDEEDIDEAVQRMKEDLNSVDDRIDEQPKHKRSFSNRSRAEHSNHSHSHHQSNESYLNYFLGKDPIVHQQQLQAQAQLHPTPFKFPHPQETTLQFNTQFVNNGVITSPQQQHHTQTQHSSPSINGHVSHDFNKLSLDESNDASSTSFEGDTAILELTEREQMECELIRRLIISYFSIVREMIQDQVPKSIMCLLVNYVKQQIQNRLVVKLYNDSLFDELLQEDEGIQAEREKCVELLKTYKEASKIISDVV
>XP_001527424_Lodderomyces_elongisporus
MSLQDLIPVVNKLQDIVTTTQLADIDLPILAVVGSQSCGKSSVLENIVGKDFLPRGTGIVTRRPLVLQLINIHEDDPIVSRKVNDSNDELEEIDLEDHLRKMNGGSKNSKNKKKTEWGEFLHIPNKRFYNFYEIRREIEKETLRIAGENKGISRLPINLKIYSPKVLNLTLVDLPGLTKIPIGDQPTDIERQTRNLISEYISKPNCIILAVSPANVDLVNSESLKLARQVDPTGKRTVGILTKLDLMDQGTNALDILKGNVYPLKLGFIGIVNRSQQDIAENKPLEDSLQSEQQFFLNHPAYRSMASKCGTKYLAQTLNKILMNHIRERLPDIKAKLNTLMGQTEHELASYGDMPNMGDSKEARGAMVLTLMTKFANAFMNSIEGTLITEISTKELCGGARIYNIYNEVFGSSLAAINPTHNLSIHDIRTAIRNSAGPRPSLFVPELAFDLLVKPQIGLLEEPSQRCVEMVYEELMKIVHSVCSSDIGPELSRYPRLQAKLIEVVSDLLRERLGPTIKYVQSLIEIHRAYINTNHPSFVGAAKAMSIVVAERQKQKEMELNSKLKLATQRILGRKLKEAETIEAIEEGEERADGDEGEGADDEEAEDTDEGVAKMKEDIVSVDDDFPKRKRSSHKKHQHHESQQPLNESYLNYFLGKDPIVHQQQMQAQAQLHPTPFKFPHPLETTLQFNTQFVNNGVINPNNSTPSPLIGHKRSESQLSHHDFKNLTINEGYNESSFESDETINELTEREQMECELIRRLIISYFSIIREMVQDQVPKSIMCLLVNHVKQHIQNRLVVKLYSDDMFDELLREDEGIQAEREKCIELLKTYREAARIISDVV
>XP_007376029_Spathaspora_passalidarum
MSSLQDLIPVVNKLQDIITTTQLADIDLPILAVVGSQSCGKSSVLENIVGKDFLPRGTGIVTRRPLVLQLINISDEENDSNTTDFYSTSAPVSDEDGSHHHRGYDRQHPQIPNGHFSYSTDDVGSVNLEDHIRNMSNGKTTRSSREWGEFLHVPNKRFYDFHDIRREIEHETMRIAGQNKGISRLPINLKIYSPNVLNLTLVDLPGLTKIPIGDQPTDIEKQTRNLILEYISNPNCIILAVSPANVDLVNSESLKLARQVDPMGKRTVGILTKLDLMDQGTNALDILKGNVYPLKLGFIGIVNRSQQDISENKPLDESLNAEQRFFLNHPAYKAMASKCGTKYLSVTLNKILMAHIRERLPDIKAKLNTLRGQTEQELASYGDEFSEGEGEARGAKVLTLMTKFAQAFISSIEGTASSAAFNDVSTKELCGGARIYYIYNEIFGSQLASINPTHNLSILDIRTAIRNSTGPRPSLFVPELAFDLLVKPQIKLLQDPSRHCVELVYEELMKIVHNVCSSAIIGPELTRYPKLQSKLIEVVSDLLRERLGPTIKYVESLIEIHRAYINTNHPSFLGAAKAMSIVVSERQKQKQLESDSKLRLASERILSKNIKQSGSDDEEEEESDEPTDINQEIKSVDDVIPSKHKHKKSVKEFTPPVNSNNPDSYLNYFLGKDPIVHQQHLQQQAQLHPVPFKYPVHQEQVLQFNTNYIPSHNSEFNSNQLSPDSHLSDQFNSKMVMSDSIDDGSFTSDETINELTEREQLECELIRRLIISYFGIVREMIQDQVPKSIMCLLVNYIKQHIQNRLVVKLYNDNLFDELLKEDEAIQAEREKCLELLKTYKEASRIISDVV
>XP_043048596_Scheffersomyces_spartinae
MSLQDLIPVVNKLQDIVTTTQLADLDLPILAVVGSQSCGKSSVIENIVGKDFLPRGTGIVTRRPLVLQLIHVNPTDPIVKEQSESMSNGTSIGGHGFNDDHLSSSNVETSEIDLEEHLRRHAATTSTTNNGTASTSTGNPVSSFAPLLEWGEFLHIPNKRFYNFNQIRREIESETARIAGQNKGISRLPINLKIYSPNVLNLTLVDLPGITKVPVGDQPGDIERQTRNLILEYISKPNCIILAVSPANVDLVNSESLKLARQVDPTGKRTVGILTKLDLMDQGTNALDILKGNIYPLKLGFIGIVNRSQQDISENKALEDSLYAEHQFFLNHPAYRSISNKCGTKYLAQTLNRILMNHIRERLPDIKAKLNTLMGQTEQELASYGDFSLLDTSKESRGALVLNLMTKFATSFINSIEGTSVNEVSTKELCGGARLYFIYYEVFGSQLAAINPTHNLSISDIRTAIRNSTGPRPSLFVPELAFDLLVKPQIKLLEDPSKRCVEQVYEELMKIVHNICSTGVGIELNRYPKLQSKLIEVVSDLLRERLGPTIKYVESLIDIHRAYINTNHPNFVGAAKAMSMVVDERRKLKEQELQRKMKLTSERILLKNSTKVPDSPDLQPKESGDEVTSDDQAIYDINQVDDYVKPVKQLRNGSHSIRSSDVNSTVSNTSYQHESYLNYFFGKDPISQQQHLAAQAQLNPTPFKYPNSVEAPLQFNSNFTHQNGAVQMNGSVQVSLENGQAHEHEHMAEEMARVSMEESMEYDRSFNDLSEREQMECELIRRLIVSYFSIVREMVQDQVPKLIMCLLVNFIKENIQNRLVVKLYSEQLFDELLQEDATIQIEREKCIDLLKTYREASRVISDVV
>XP_001382428_Scheffersomyces_stipitis
MSLQDLIPVVNKLQDIVTTTQLAELDLPILAVVGSQSCGKSSVLENIVGRDFLPRGTGIVTRRPLVLQLMNISENDPVINSDTGFRSSSSSFSNGEASDEAVNLEDHLRRHAANGSYQPPNEWGEFLHIPHKRFYNFSDIRREIENETHRIAGQNKGISRLPINLKIYSPRVLNLTLVDLPGLTKIPIGDQPTDIEKQTRNLILEYVSKPNCIILAVSPANVDLVNSESLKLARQVDPTGKRTVGVLTKLDLMDQGTNALDILKGNVYPLKLGFIGIVNRSQQDISDNKSLDDSLFSEQQFFQNHTAYRSMSSKCGTKYLALTLNKILMTHIRDRLPDIKAKLNTLMGQTEQELASYGEIPSHLKDSKESRGAMVLSLMTKFATTFMNSIEGTSVNELSTKELCGGARIYYIYNEVFGSQLAAINPTQNLTIHDIRIAIRNSTGPRPSLFVPELAFDLLVKPQIKLLEDPSRRCVEMVYEELMKIVHNVCSSNIGLELNRYPRLQSKLIEVVSDLLRERLGPTIKYVESLIDIHKAYINTNHPNFVGAARAMSIVVEERQKQKEFEQKSKMRLASERILNKKYSDSIEEEEGDDEKNPDEDINSVDDVIPVKHKRSESGKTYSVKAESTPNLAGSQHNHYQQESYLNYFFGKDPVIHQQHMQTQAQLNPTPFKFPHHQESLQFNSNFVNGMANNSQPNLDHFKSMSLTDSIQDDSTSFESDETLNDLTEREQLECELIRRLIISYFCIVREMIQDQVPKSIMCLLVNYIKQHIQNRLVVKLYSEDLFNELLQEDEGIQAEREKCMSLLKTYREASRIISDVV
>XP_020066642_Suhomyces_tanzawaensis
MSLEDLIPVVNKLQDIVTTTQLADLDLPILAVVGSQSCGKSSVLENIVGKDFLPRGTGIVTRRPLVLQLINLLLDDSLITNGGPDSDGSSQLNGSSNLKRSNNQHFSQNSSSSSSDEQEVNLEEHLRKHANGGKYEPPSEWGEFLHIPGKRFYNFHDIRREIENETARIAGQNKGISRLPINLKIFSTRVLNLTLVDLPGLTKIPIGDQPTDIERQTRNLILEYISKPNCIVLAVSPANVDLVNSESLKLARQVDPTGKRTVGILSKLDLMDQGTNALDILKGNVYPLKLGFIGIVNRSQQDISENKSLEDSLFAEQQFFMNHPAYRTMSNKCGTRYLAQTLNKILMNHIRDRLPDIKAKLNTLMGQAEQELANYGDIPSTLTDSKEARGAMVLTLMTKFANSFVTSIEGTSLNELSTKELCGGARIYYIYNEVYGSQLAAINPTHNLSIHDIRTAIRNSTGPRPSLFVPELAFDLLVKPQIKLLEEPSHRCVELVYEELMKIVHNVCSSNIGVELNRYPKLQSKLIEVVSDLLRERLGPTIKYVESLIEIHKAYINTNHPNFVGAAKAMSIVVEERQRQKELELRSRLRLASERILNKKSDTAIEEEQEDQPSTKSPDEDINSVDDEIKPPKQRRSDSNRTTYSIKSESTPNLPTSQHPAQHESYLNYFFGKDPIIHQQQLQAQAQLNPTPFKFPHHQEGTLQFNSNFVNNGVINNSQPNLDHFKSLSVSSQTPDDASFESDDTINELSEREQLECELIRRLIVSYFGIVREMIQDQVPKSIMCLLVNYIKQHIQNRLVVKLYNESLFDELLMEDEGIQAEREKCIELLKTYREASRIISDVV
>XP_020079339_Hyphopichia_burtonii
MSLQDLIPVVNKLQDIVTTTQVTDLDLPILAVVGSQSCGKSSVLENIVGKDFLPRGTGIVTRRPLVLQLINLKEDDPRINNFEHSSSSSSNDENSDEIDLEQHLRNHVNKSNGYSNGSIKSFNTNPATEWGEFLHIPNKRFYNFHDIRNEIQSETLRIAGENKGISRLPINLKIYSTKVLNLTLVDLPGLTKIPIGDQPTDIERQTRNLILEYISKPNCIILAVSPANVDLVNSESLKLARQVDPMGKRTVGILSKLDLMDQGTNALDILKGSVYPLKLGFIGIVNRSQQDITQNKPLEDSLIAEEQFFANHPAYKIMSKKCGTRYLSATLNKILMNHIRDRLPDIKAKLNTLMGQTEQELAQYGDIPSNLNDSKENRGVLVLNLMTKFASSFINSIEGTVLTDIATKELCGGARIYHIYNEVFGSQLASINPVHNLSIHDIRTAIRNSTGPRPSLFVPELAFDLLVKPQIKLLEEPSHRCVELVYEELMKIVHNVCSSGIGIELNRYPRLQSKLIEVVSDLLRERLGPTIKYVGSLIEIQQAYINTNHPNFVGAAQAMSIVVEERRKQREIQKEVELKSKLRIATERILNKNSAVEDEVDDELEAEDEEAKEIDINQVDDEIKPVHKHKRSDSNKTTFSIRSESTNAQGQESYLNYFFGKDPVIHQQHLQTQAQLNPTPFKFPHHQEATLQFNNNFINNGSGTINSGMKSLNLDEQSRSGTPLANGHGHANGHAATSSMINGYEASFESDDSINELSEREQLECELIRRLIISYFSIVREMIQDQVPKLIMCLLVNYVKTNIQNQLVVKLYNDNLFDELLQEDETIQVEREKCINLLKTYREASRVISDVI
>XP_015467466_Debaryomyces_fabryi
MSLQDLIPVVNKLQDIVTTTQLADLDLPILAVVGSQSCGKSSVLENIVGKDFLPRGTGIVTRRPLVLQLINIKPDDPLIYEKGRTNGSGGRSSGAEDGDMNLEDHLKKHSNGGKEPASEWGEFLHLPKKRFYNFHDIRDEIANETSRIAGENKGISRLPINLKIYSTKVLNLTLVDLPGLTKIPIGDQPTDIERQTRNLILEYISKPNSIILAVSPANVDLVNSESLKLARQVDPKGKRTVGILSKLDLMDHGTNALDILKGNVYPLKLGFVGIVNRSQQDISENKHLDDSLYAEQQFFQNHPAYKLISNKCGTRYLTQTLNKILMNHIRDRLPDIKAKLNTLMGQTEQELLNYGDLPSNLNDSKEVRGAFVLNLMTKFANSFVNSIEGTSMNDIATKELCGGARIYYIYNEVFGAQLASINPTQNLSIHDIRTAIRNSTGPRPSLFVPELAFDLLVKPQIRLLEAPAHRCVELVYEELMKIVHSVCSSGFGVELNRYPKLQSKLIEVVSDLLRERLGPTIKYVESLIEIHTAYINTNHPNFVGAAKAMSMVAEERQKQKELELNSKLRLASERILSGKSYESIEELEESTDGSNEEREEIDINQVDDDIKPAKHKRVESNKTNISYKSESAPNLSSSSSQPLQDSYLNYFFGKDPITQQQHLQTQAQLHPTPFKFPQHQDSTLQFNNNFLQNGHMNGIHQNGFSTNSNTSSTPKSEPVLQDSQSTIDLNTLNLNEKQFESEDSLSELNEREQLECELIRRLIISYFSIIREMIQDQVPKLIMCLLVNYIKQNIQNRLVIKLYNENLFDELLQEDETIQSEREKCIDLLKTYREASKIISDVV
>XP_458195_Debaryomyces_hansenii
MSLQDLIPVVNKLQDIVTTTQLADLDLPILAVVGSQSCGKSSVLENIVGKDFLPRGTGIVTRRPLVLQLINIKSDDPLIHEKGKMKGSSGGRNSVTEDGDMNLEDHLRKHSNGGKHQPASEWGEFLHLPKKRFYNFHDIRDEIANETSRIAGENKGISRLPINLKIYSTKVLNLTLVDLPGLTKIPIGDQPTDIERQTRNLILEYISKPNSIILAVSPANVDLVNSESLKLARQVDPKGKRTVGILSKLDLMDHGTNALDILKGNVYPLKLGFVGIVNRSQQDITENKHLDDSLYAEQQFFQNHPAYRQISNKCGTRYLTQTLNRILMNHIRDRLPDIKAKLNTLMGQTEQELSNYGDLPSNLNDSKEVRGAFVLTLMTKFANSFVNSIEGTSMGDIATKELCGGARIYYIYNEIFGAQLASINPTQNLSVHDIRTAIRNSTGPRPSLFVPEVAFDLLVKPQIRLLESPARRCVELVYEELMKIVHSVCSSGFGVELNRYPKLQSKLIEVVSDLLRERLGPTVKYVESMIEIHTAYINTNHPNFVGAAKAMSMVAEERQKQKELESTSKLRLASERILNGKNYDSIEELEESTDGSNEEREEIDINQVDDEIKPAKHKRAESNKTSMSYKSESAPNLSTSSTQPLQDSYLNYFFGKDPITHQQHLQTQAQLHPTPFKFPQHQDSTLQFNNNFLQNGHMNGINQSSFSTNSNASSTPKSDPVSQDSQSTIDLNSLNLNEQQFESEDSLSELNEREQLECELIRRLIISYFSIVREMIQDQVPKSIMCLLVNHIKQNIQNRLVIKLYNENLFDELLQEDESIQSEREKCIDLLNTYREASKIISDVV
>XP_006686364_Yamadazyma_tenuis
MSFSDLIPVVNKLQDIVTTTQVSDLDLPILAVVGSQSCGKSSVLENIVGKDFLPRGTGIVTRRPLILQLVNLKPDEFAACSTSQSNSESDEYYNDDEDDELKEINLEEHLKKLTMAKNGGSKGTSRVSADVEYGEFLHLPGKRFYNFKEIRHEIEIETNRVAGSNKGINRIPINLKIYSTKVLDLTLVDLPGITKVPIGDQPGDIEKQTRNLILEYISRPNCIILAVSPANVDLVNSESLKLARQVDPTGKRTIGILTKLDLMDEGTNALDILKGNVYPLKMGFVGIINRSQYDISINKSLTDSLGDEEAFFRNHQAYRTIANKCGTRYLSIKLNQILMSHIREKLPDIKAKLNTLIGQTEQELIQYGGSPLDVIEDKSVLILNLMTKFAQNFINSIEGTNINEISTKELCGGARLYHIYNEVFGNDLSLINPTHNLTLRDIRTAIRNSTGSRPSLFVPELAFDLLVKPQIKLLEEPSKKCVELVYEELMKIVHNICSNGIEINRYPKLQMKLIEVVSDLLRERLGPTIKYVESLIEINKSYINTNHPNFVGAATAMRTVLEEKRKAGEISKKPVVESDDSDEIEDINEIDEDLPSSKVNESVHIQEKDPSDSYLNYFFGKDPITHQQYLTTQAQLNPAPFKFPNSHETLPLQFNNDSSSTSSTATIINNNNESFEIDEGINELNEKEQLECELIRRLIISYFGIIREIIKDQVPKSIMCLLVNFIRDNIQNQLVIKLYNEKLFDNLLVEDENIQIEREKCYNLLKTYKDAAKIINEVV
>XP_001487760_Meyerozyma_guilliermondii
MSLQDLIPVVNKLQDIVTTTQLADLDLPILAVVGSQSCGKSSVLENIVGKDFLPRGTGIVTRRPLVLQLINIKAEDARKVAQYSEEETEVDLEAHLRKQTSKTKSSKDQVREWGEFLHIPKKKFFNFHDIRNEIENETARIAGENKGISRIPINLKIYSPNVLNLTVVDLPGLTKIPIGDQPTDIERQTRSLILEYIAKPNCIILAVSPANVDLVNSESLKLARQVDPTGKRTVGILTKLDLMDQGTNALDILKGNVYPLKLGFIGIVNRSQRDISENKLLEDSLFAEQQFFASHPSYKTMSNKCGTRYLAQTLNKILMNHIRDRLPDIKAKLNTLMGQTEQELAAYGDTPANLNDSKEGRGALVLSLMTKFANSFVNSIEGTSMSEVSTKELCGGARIYYIYNEVFGSQLASINPTHNLSIHDIRTAIRNSTGPRPSLFVPELAFDLLVKPQIKLLEEPSHKCVELVYEELMKIVHNVCSTGIGVELNRYPRLQSKLIEVVSDLLRERLGPTIKYVELLIEIHTAYINTNHPNFVGAAKAMSMVVEERQRQMEFNLKDKLKLASERILNGNRSDSPEENSESEKDSDGMDINEVDDVIKPVKHKKTDSKQNGALRSDSTPTLTGGTPHDSYLNYFFGKDPITHQQYLQTQAQLNPTPFKFPQQHESTLKFNSSFVPNETNGSVSPDMKALSLSDLFDSDETINELSEREQLECELIRRLIISYFSIVREMIQDQVPKSIMCLLVNYIKQHIQNRLVVKLYNDVMFDDLLQEDETIQMEREKCVDLLNTYREASRIISDVV
>XP_018714048_Metschnikowia_bicuspidata
MSLHDLIPVVNKLQDIATTTQLAEIDLPILAVVGSQSCGKLSVLENIVSKDFLPRGTGIVTRRPLVLQLINIKKDDPLVRSYNPADLHDDTSYSLSSDEINLEAHLRNLTQGAGNAYQKDEPSEWGEFLHIPNKRFYNFHAIRREIENETARIAGQNKGISRLPINLKIYSDRVLNLTLVDLPGLTKIPIGDQPSDIEKQTRSLILEYVSKPNCIILAVSPANVDLVNSESLKLARQVDPTGKRTVGILSKIDLMDQGTNALDILKGNVYPLKLGFIGVVNRSQQDIQENKSLDDSLYSEQLFFSNHPAYRAIANKCGTRYLTITLNKILMNHIRDRLPDIKAKLNTLMGQAEQELASYGDLPSLAETKEGRSALLLNLMTKFANGFVNSVEGTSLNDYSIKELCGGARIYYIFNEVFGALLACINPTHNLAVKDIRTAIRNSSGPRPSLFVPELAFDLLVKPQIRLLEEPSRRCVEMVYEELMKIVHNVCTAGNGLDMNRYPKLQAKLIEVVSDLLRERLGPTIKYVESMIEIQQAYINTNHPNFVGAAEAMGSVVQERHKQREMEQSSKLKLATQRILKKPSEEEEIPEEEVYEDEKAAELDVSQVDDDVKPVVRHKRSDSNKTSLSMKSDSTHHANHESYLNYFFGRDPIIHQQHMQTQAQLHPTPFKFPQAHEPTLQFNNNFINNGTIHDLKDLHIDDRYAQTRHNVEGEEDNLSELSEREQLETELIRRLIVSYFGIVREIVQDQVPKSIMCLLVNYIKVHIQNRLVVKLYNENYFDELLQEDETIQMEREKCLSLLKTYREASRVISDVV
>XP_002615275_Clavispora_lusitaniae
MSLQDLIPVVNKLQDIVTSTQLADIDLPLLAVVGSQSCGKSSVLENIVGKDFLPRGTGIVTRRPLVLQLINVHKDDALVREYNPADLDDGGYYSSSSDEVNLEEHLRKHTGQKNKPTQHPSEWGEFLHIPNKRFYNFDAIRREIENETARIAGKNKGISRLPINLKIYSDKVLNLTLVDLPGLTKIPIGDQPTDIEKQTRSLILEYISKPNSIILAVSPANVDLVNSESLKLARQVDPTGKRTVGILSKLDLMDQGTNAVDILKGNVYPLKLGFIGVVNRSQQDIQENKPLEESLQAEQQFFLNHAAYRAMASKCGTRYLTVALNRILMSHIRERLPDIKARLNTLMGQTEQELASYGDFPSLAESAEGRAALLLNLMTKFANSFVNSVDGTTFDDVSIKELCGGARIYYIYNEVFGAQLAAINPTQNLSVKDIRTAIRNSAGPRPSLFVPELAFDLLVKPQVKLLEEPARRCVELVYEELMKIVHGICGSGSSGETNRYPKLQAKLIEVVSDLLRERLGPTIKYVESLIEIQQAYINTNHPNFVGAAEAMAMVVEERRRSREAESKSKLRLATQKILSKPERHAKPNDESDIEDEVNLDVSQIDDEAKPVHHRRSDSSRTILSGKSSDSAMPESYFNFFFGKDPVMHQQHQQAQAQLHPTPFKFPHAQEQPLQFNSHFVNGSLSHDMKMMAVEDHIERVAENIDNHEEEDDISELSEREQLECELIRRLIVSYFGIVREIIQDQVPKAIMCLLVNYIKSNLQNRLVVKLYNDQYFDDLLQEDETTRLEREKCVNLLKTYKEASRIISDVV
>XP_025343457_Candida_haemuloni
MSLQDLIPVVNKLQDIVTSTQLADIDLPVLAVVGSQSCGKSSVLENIVGKDFLPRGTGIVTRRPLVLQLIHVNPDDAIVHEYSPSDLAQQGASSSEVSLEEHLRRNTRNGSGSAETSNGSVNGPPTEWGEFLHIPNKRFYSFADIRKEIESETLRIAGQNKGISRLPINLKVYSTKVLNLTLVDLPGLTKIPIGDQPTDIEKQTRSLILEYIQRPNSIILAVSPANVDLVNSESLKLARQVDPTGKRTVGVLSKLDLMDQGTNALDILKGNVYPLKLGFIGVVNRSQQDIQDNKSLDDSLQSEQQFFANHPAYRSFASKCGTRYLSLTLNKILMNHIRERLPDIKAKLNTLMGQTEQELASYGDYPSLVDSKEGRAALLLNLMTKFANSVVNSVEGTSFDDVSIKELCGGARIYYIYNEVFGSSLAEINPTQNLSVKDIRTAIRNSSGPRPSLFVPELAFDLLVKPQIKLLEDPSRRCVELVYEELMKIVHSICNAGSNVDMTRYPKLQAKLMETVSDLLRERLGPTIKYVESMIEIQQAYINTNHPNFVGAAKAMAIVVEERRRQREQESRSRMRIATSKILNKQKESDDSDETEAELPNGDVEPKDLDIDQVDDEVKPPVVHKHKRSDSVKTSKTHKSDITNHGHESYFNYFFGKDPIMHQQHLQAQAQLNPTPFKFPSPQEPTLQFNNNFINNGGNVHADMNSLSLEESSHKSHPSETENGHVQHLEHGEEDNLNELNEREQLECELIRRLIVSYFGIVREIVQDQVPKSIMCLLVNYIKTNIQNRLVVKLYNEKYFDELLQEDESIQMEREKCINLLKTYREASKIISDVV
>XP_024712486_Candida_pseudohaemulonis
MSLQDLIPVVNKLQDIVTSTQLADIDLPVLAVVGSQSCGKLSVLENIVGKDFLPRGTGIVTRRPLVLQLIHVNKDDPAVLEYSPLDVPATSSEVSLEEHLRRSNGSTRSHSNEPPSEWGEFLHIPNKRFYDFNDIRKEIESETLRIAGQNKGISRLPINLKIYSHKVLNLTLVDLPGLTKIPIGDQPTDIERQTRSLILEYIQKPNCIILAVSPANVDLVNSESLKLARQVDPTGKRTVGVLSKLDLMDQGTNALDILKGNVYPLKLGFIGVVNRSQQDIQDNKLLDDSLQSEQQFFANHPAYRSFASKCGTRYLSLTLNKILMNHIRERLPDIKAKLNTLMGQTEQELASYGDYPSLVDSKEGRAALLLNLMTKFANSVVNSVEGTSFDDVSIKELCGGARIYYIYNEVFGSSLAAINPTQNLSVKDIRTAIRNSLGPRPSLFVPELAFDLLVKPQIKLLEEPSRRCVELVYEELMKIVHLICNAGSNLDMTRYPKLQAKLMETVSDLLRERLGPTIKYVESMIEIQQAYINTNHPNFVGAAKAMATVVEERRRQRETELQSRMRIATLKILSKHHKETESSDDTETELPNGHIDSKDIDIDQVDDEIKPPVVHKHKRSDSSRTLHTHKSDLASHGHESYFNYFFGKDPIMHQQHLQAQAQLNPTPFKFPLPQEPTLQFNNNFINNGGNVHADVKGLSLEDRAPSQSPVSEQENGHVPHLEHGEESNLNELNEREQLECELIRRLIVSYFGIVREIVQDQVPKSIMCLLVNYIKTHIQNRLVVKLYNEKYFDELLQEDELIQMEREKCINLLKTYREASKVISDVV
>XP_025337498_Candida_duobushaemulonis
MSLQDLIPVVNKLQDIVTSTQLADIDLPVLAVVGSQSCGKSSVLENIVGKDFLPRGTGIVTRRPLVLQLIHVNKDDPAVLEYQPSDVPATSSEVSLEEHLRRSNGSTRSHSNEPPSEWGEFLHIPNKRFYDFNDIRKEIESETLRIAGQNKGISRLPINLKVYSHKVLNLTLVDLPGLTKIPIGDQPTDIERQTRSLILEYIQKPNSIILAVSPANVDLVNSESLKLARQVDPTGKRTVGVLSKLDLMDQGTNALDILKGNVYPLKLGFIGVVNRSQQDIQDNKSLDDSLQSEQQFFANHPAYRSFASKCGTRYLSLTLNKILMNHIRDRLPDIKAKLNTLMGQTEQELASYGDYPSLVDSKEGRAALLLNLMTKFANSVVNSVEGTSFDDVSIKELCGGARIYYIYNEVFGSSLAAINPTQNLSVKDIRTAIRNSSGPRPSLFVPELAFDLLVKPQIKLLEEPSRRCVELVYEELMKIVHSICNAGSNLDMTRYPKLQAKLMETVSDLLRERLGPTIKYVESMIEIQQAYINTNHPNFVGAAKAMATVVEERRRQRETESQSRMRIATSKILSKHKETEDSDDTETELPNGHLDSKDIDIDQVDDEIKPPVVHKHKRSDSTRTSHTHKSDLASHGHESYFNYFFGKDPIMHQQHLQAQAQLNPTPFKFPSPQEPTLQFNNNFINNGGNVHADVKSLSLEDRAPSQSPVSEQENGHVPHLEHGEESSLNELNEREQLECELIRRLIVSYFGIVREIVQDQVPKSIMCLLVNYIKTHIQNRLVVKLYNEKYFDELLQEDESIQMEREKCINLLKTYREASKVISDVV
>XP_028891554_Candida_auris
MSLQDLIPVVNKLQDIVTTTQLADIDLPVLAVVGSQSCGKSSVLENIVGKDFLPRGTGIVTRRPLVLQLIHVNPDDPIVHEYNRADLSRSSSEGSSSEVSLEEHLRRNTQRANGTIHSEASAEASSPPSEWGEFLHIPNKRFYNFDDIRKEIESETLRIAGQNKGISRLPINLKVYSDKVLNLTLVDLPGLTKIPIGDQPTDIERQTRSLILEYISKPNCIILAVSPANVDLVNSESLKLARQVDPTGKRTVGVLSKLDLMDQGTNALDILKGNVYPLKLGFIGVVNRSQQDIQDNKSLEDSLRSEQQFFANHPAYRSFASKCGTRYLSLTLNRILMNHIRERLPDIKAKLNTLMGQTEQELASYGDYPSLVDTKEGRAALLLNLMTKFANSVINSVEGTSFDDVSIKELCGGARIYYIYNEVFGSQLASINPTQNLSVKDIRTAIRNSSGPRPSLFVPELAFDLLVKPQIKLLEEPSRRCVELVYEELMKIVHTICNAGSNVDMTRYPKLQAKLMETVSDLLRERLGPTIKYVESMIEIQQAYINTNHPNFVGAAKAMAIVVEERRRQRENEQRARMRLATTKILNRNKESDESDETESELPNGTAEPKDIDISQIDDDVKPPVVRKHKRSDSSKTQQTLKSDTTSQGHESYFNYFFGKDPIMHQQHLQAQAQLNPTPFKFPQPQEPTLQFNNNFISNGGSIHADMKGLNLQDQVPNGSSASEAENGSVSHIEHGEDGSINELNEREQLECELIRRLIVSYFGIVREIIQDQVPKSIMCLLVNYIKQNIQNRLVVKLYNEKYFDELLQEDETIQMEREKCINLLKTYREASKIISDVV
>NP_013100_Saccharomyces_cerevisiae
MASLEDLIPTVNKLQDVMYDSGIDTLDLPILAVVGSQSSGKSSILETLVGRDFLPRGTGIVTRRPLVLQLNNISPNSPLIEEDDNSVNPHDEVTKISGFEAGTKPLEYRGKERNHADEWGEFLHIPGKRFYDFDDIKREIENETARIAGKDKGISKIPINLKVFSPHVLNLTLVDLPGITKVPIGEQPPDIEKQIKNLILDYIATPNCLILAVSPANVDLVNSESLKLAREVDPQGKRTIGVITKLDLMDSGTNALDILSGKMYPLKLGFVGVVNRSQQDIQLNKTVEESLDKEEDYFRKHPVYRTISTKCGTRYLAKLLNQTLLSHIRDKLPDIKTKLNTLISQTEQELARYGGVGATTNESRASLVLQLMNKFSTNFISSIDGTSSDINTKELCGGARIYYIYNNVFGNSLKSIDPTSNLSVLDVRTAIRNSTGPRPTLFVPELAFDLLVKPQIKLLLEPSQRCVELVYEELMKICHKCGSAELARYPKLKSMLIEVISELLRERLQPTRSYVESLIDIHRAYINTNHPNFLSATEAMDDIMKTRRKRNQELLKSKLSQQENGQTNGINGTSSISSNIDQDSAKNSDYDDDGIDAESKQTKDKFLNYFFGKDKKGQPVFDASDKKRSIAGDGNIEDFRNLQISDFSLGDIDDLENAEPPLTEREELECELIKRLIVSYFDIIREMIEDQVPKAVMCLLVNYCKDSVQNRLVTKLYKETLFEELLVEDQTLAQDRELCVKSLGVYKKAATLISNIL
>XP_018220433_Saccharomyces_eubayanus
MASLEDLIPTVNKLQDVMYDSGIDTLDLPILAVVGSQSSGKSSILETLVGRDFLPRGTGIVTRRPLVLQLNNIPPNSPLIEEDDNSVNPHDEVTKVSGFEAGTKPLEYTGKERNHADEWGEFLHIPGKRFYDFDDIKREIENETARIAGKDKGISKIPINLKVFSPHVLNLTLVDLPGITKVPIGEQPPDIEKQIKNLILDYIATPNCLILAVSPANVDLVNSESLKLAREVDPQGKRTIGVITKLDLMDSGTNALDILSGKMYPLKLGFVGVVNRSQQDIQLNKTVEESLDKEEDYFRKHPVYRTISTKCGTRYLAKLLNQTLLSHIRDKLPDIKTKLNTLISQTEQELARYGGIGATTNENRASLVLQLMNKFSTNFISSIDGTSSDINTKELCGGARIYYIYNNVFGNSLKSINPTSNLSVLDIRTAIRNSTGPRPTLFVPELAFDLLVKPQIKLLSEPSQRCVELVYEELMKICHKCGSSELARYPKLKGMLIEVISELLRERLQPTRSYVESLIDIHRAYINTNHPNFLSATEAMDDIMKTRRKRNRELLSKSKLSQQENGQTSNTNGTPSISSNADQDSVRNSDYDDEGIDAESKQTKDKFLNYFFGKDKKGQPVFDASGKKRNIVGEGNVEDFRSLQISDFSLGDMDDLGNAEPPLTEREELECELIKRLIVSYFDIIREMIEDQVPKAVMCLLVNFCKDSVQNRLVTKLYKESLFEELLVEDQTLAQDRELCVKSLGVYKKAATLISNIL
>XP_033767778_Saccharomyces_paradoxus
MASLEDLIPTVNKLQDVMYDSGIDTLDLPILAVVGSQSSGKSSILETLVGRDFLPRGTGIVTRRPLVLQLNNISPNSPLIEEDDNSVNPHDEVTKISGFEAGTKPLEYKGKERNHADEWGEFLHIPGKRFYDFDDIKREIENETARIAGKDKGISKIPINLKVFSPHVLNLTLVDLPGITKVPIGEQPPDIEKQIKNLILDYIATPNCLILAVSPANVDLVNSESLKLAREVDPQGKRTIGVITKLDLMDSGTNALDILSGKMYPLKLGFVGVVNRSQQDIQLNKTVEESLDKEEDYFRKHPVYRTISTKCGTRYLAKLLNQTLLSHIRDKLPDIKTKLNTLISQTEQELARYGGVGATTNENRASLVLQLMNKFSTNFISSIDGTSSDINTKELCGGARIYYIYNNVFGNSLKSIDPTSNLSVLDIRTAIRNSTGPRPTLFVPELAFDLLVKPQIKLLLEPSQRCVELVYEELMKICHKCGSAELARYPKLKSMLIEVISELLRERLQPTRSYVESLIDIHRAYINTNHPNFLSATEAMDDIMKTRRKRNQELSKSKLSQQENGQTNTINGTSSISSNADQDSSKNSDYDDDGIDTESKQTKDKFLNYFFGKDKKGQPVFDASGKKRSIAGDGNVEDFRNLQISDFSLGDIDDLENAEPPLTEREELECELIKRLIVSYFDIIREMIEDQVPKAVMCLLVNYCKDSVQNRLVTKLYKETLFEELLVEDQTLAQDRELCVKSLGVYKKAATLISNIL
>XP_003673069_Naumovozyma_castellii
MASLEDLIPTVNKLQDVMYASGIDTLDLPILAVVGSQSSGKSSIIETLVGRDFLPRGTGIVTRRPLVLQLNNLPKDSSQANENIGSDANPDPFSSGSTKNNQLEDSLSFVEDGINGQTNNNQKHRSEWGEFLHIPGRRFYDFNEIRREIENETARLAGKNKGISKLPINLKIFSPHVLNLTLVDLPGITKVPIGEQPPDIEKQIKNLILDYVATPNCLILAVSPANVDLVNSESLKLAREVDPLGKRTIGVITKLDLMDSGTNALDILSGKLYPLKFGFVGIVNRSQQDIQLNKSVQEALNNEEEYFKRHPIYRTISNKCGTRYLAKLLNKILMNHIKDKLPDIKTKLNTLVTQTEQELYSYGGSALSTKENRANLILQLMNKFATSFISSIEGNSSDINTKELCGGARIYYIYNNVFGKSLKSIDPTTNLTTMDIRTAIRNSTGPRPTLFVPEFAFDLLVRPQVSLLLEPSQRCVELVYEELMKICHGCGSPELVRYPRLKSMLIEVVVDLLKERLAPTRQYVESLIDIHKAYINTNHPSFLKATEAYSDIMKSNQERKDKENKNTEVITEKENGSDRSSSSEETGYIDGKNNISKEADESKALFFDNFFATEKQDSSGNLANTSHDTLVINEDLNGSLLGNLHITENSQTTYDLEPHLSEREQLECELIRRLIISYFGIIREMIEDQIPKAIMFFLVNYCKESVQNRLVTKLYKESMLEELLVEDQTIAQDRANCERLLETYKNASSLINNIL
>XP_003669130_Naumovozyma_dairenensis
MASLEDLIPTVNKLQDVMYASGIDTVDLPILAVVGSQSSGKSSIIETLVGRDFLPRGTGIVTRRPLILQLINIPEGSDHATDGSNSTFESKKEVNAVLTETVPDANPLVESTEKQIFNEWGEFLHVPNRKFYDFNEIKREIENETARLAGKNKGISKSPINLKIFSPHVLNLTLVDLPGITKVPIGEQPPDIEKQIKNLILDYVATPNCIILAVSPANVDLVNSESLKLAKEVDPHGKRTIGVVTKLDLMDSGTNALEILSGKMYPLKLGFVGIVNRSQQDIQLNKSVKEALDNEEQYFRRHPIYRTISNRCGTRYLAKLLNRILMNHIKDKLPDIKTKLNALVTQTEQELLGYGGGVRGTKENRSGLILELMNKFSTNFISSIEGNSSNINTKELCGGARIYYIYNNIFGKSLKSLDPTTNLTVQDIRTAIRNSTGPRATLFVPELAFDLLVRPQVDLLLGPSQRCVDLVYEELMKILHSCGSSELARYPRLKSMLIDVVVELLKERVDPTRQYVESLIAIHKAYINTNHPNFLKATDAFPDIVKTHRERKTRKEKIEKERFNSNSNSNSKKRNNDPTADLDISSTDSSDEDESDDARGVKTTRDSKDSFLNYIFGKDLNNGTSQDTLSRSFGANNNKPEIMFNNLQIDDYEDDSYNLESNLTDREELECELIRRLIISYFDIIREMIQDQIPKAIMFFLVNYCKETVQNRLVTKLYKESMLEELLVEDQAIAQERANCERLLETYKNASSLVNNIL
>XP_003958910_Kazachstania_africana
MMASLEDLIPTVNKLQDVMYASGIETMNLPILAVVGSQSSGKSSILETLVGRDFLPRGNGIVTRRPLILQLINTSPESRSPSITPPLSKSNSSRSDDSDEFVDPKEDFTSQLKNRPNYRNNTIRSEEWGVFLHKPDEKFYDFQEIRKEIELETVRIAGKNKGISKIPISLKIYSPYVLNLTLVDLPGITKVPIGEQPHDIEKQINNLILDYVATPNCLILAVSPANIDIANSESLKLAKEVDPHGARTIGVLTKLDLMDSGTNAIDILMGKVYPLKLGFIGVVNRSQQDIQENVTVKEALDNEDAFFKRHPMYRRIASRCGTRYLAKLLNKTLMNHIRDKLPDIKVRLNSLINQMEKRLLSFGDPSMFDGYENKSGLVLQLINTFATNFIASIDGTSSNINTKELCGGARIYYIYNNIFGRTLKSVDPTANLSKNDIRTAIRNSTGPRATLFVPELAFDLLVKPQIKLLLEPSQHCIELVFEELIKICNKSGSYELSRYPNLKNILIDVVSELLRERLEPTHSYVESLISIHTAYINTNHPRFLGATEVMSDILNERDRKKNESMKKPMALNDISQNYKNADSISVSSIPLTKNDIPNGGNNLNIMIDEALSKSTSNLDLNGNNIHNTEKESFLNYFFGQDRDRLLNNATNSKIPEYKNIDSSIMNDFSAPNVVQNDTIMEPDVTLSEREELECELIKRLIVSYFGIVREMIEDQVPKAIMCLLVNFCKENVQNRLVKELYKESMMNELLKEDDTLVQERFNCEQLLNTYKKASSIINNIL
>XP_022465891_Kazachstania_naganishii
MASLEDLIPTVNKLQDVMYSSGIDSLDLPVLAVVGSQSSGKSSILETLVGRDFLPRGTGIVTRRPLVLQLNTIAPPRSTNDEEDSDNDDVDGPHSEWGEFLHKPGEKFYDFDEIRREIENETFRIAGKNKGISKIPINLKIFSPHVLNLTLVDLPGITKVPIGEQPHDIERQIKNLILDYVATPNCLILAVSPANVDLVNSESLKLAKEVDPQGKRTIGVITKLDLMDSGTNALDILQGKVYPLELGFVGVVNRSQQDIQLNVSVNDALDNEEHYFVRHPAYRAIANKCGTRYLAKLLNKTLMAHIRDKLPDIKTKLNNLITRTEKELQKYGDIGTITSQASKAGLILQLINIFAKNFTASIDGNSLNINTKELCGGARIYYIYNSIFGKTLEAIDPTSNLTTSDIKTAIRNSTGPRATLFVPELAFDLLVKPQITMLLEPSQHCVELVFEELMKICHNSSNAELARYPNLKKTLVDVVSNLLRERLTPTHNYVESLIDIHKAYINTNHPKFLSATEVMTDILNERESKKKMFHIQSQRKLSPIGDDQPPQQANTIDTLTTEEVNSTSSNSIRGDNLDRENKDELISNFSNTNNNYAHKMGNAGNTDKDTFLNYFFGKDKEAGKAGRENDRSNNANGKANSYAEIQNGSIFSNLRLNEYPEHDVSTFTEGESTLTEREQLECELIRRLIISYFDIVREMIEDQIPKAIMCLLVNHCKESIHNRLVAELYKEAMLDELLQEDETLAQERANCEQLLETYKKASMLVNNTL
>XP_445662_Candida_glabrata
MASLEDLIPTVNKLQDVMYDSGIDTLDLPILAVVGSQSSGKSSILETLVGRDFLPRGTGIVTRRPLVLQLNNISASSPLIKENPDLIMSLNNASRSQSSLNGFQNNNESTTSLNDNNGASSAIGGSNATEIRRDEWGEFLHIPGRRFYDFSEIRREIESETARIAGKNKGISKIPINLKIYSPHVLNLTLVDLPGITKVPIGEQPPDIEKQIKNLILDYVATPNCIILAVSPANVDLVNSESLKLAREVDPHGIRTIGVITKLDLMDSGTNALDILSGKLYPLKLGFVGVVNRSQQDIQMNKTVEEALNKEEEYFNRHPVYRTMSHRCGTRYLAKLLNQTLISHIKEKLPDIKTRLNTLISQTEQELSQYGDTGDITKENRAGLVLQLMNKFATAFISSIDGTSSEISTKELSGGARIYYIYNNIFGNTLKSIDPTTNLTILDIRTAIRNSTGPRPTLFVPELAFDLLVKPQIKLLLEPSQQCVELVYEELVKICHKCGTPELSRYPKLKSKLIEVVSDLLRERLFPTRSYVESLIDIHRAYINTNHPNFLTATDAMSDIIQSRKRNQENQRAQKMLEKEKQNEIQENGTASQNSKSDIEPSIDGTELDSSKDATKSKDTFLNYFFGKDKKSQLSLSNRDGRFSELNGYKDDFSSQFQQLNFNSNLNSDDDAFENANHPKLTEREDLECELIRRLIVSYFDIVREMIEDQIPKAIMCLLVNFCKDSVQNRLVTELYRESMFEELLVEDQTLMQDRENALKSLEVYKKASALIGNIL
>XP_004182088_Tetrapisispora_blattae
MASLQDLIPTVNKLQDVMYDSGIDTLDLPILAVVGSQSSGKSSILETLVGKDFLPRGTGIVTRRPLVLQLINTIQDEVHDSSMDKDVGQTHPSSSSSDTNTTNDYTTGSIKSLPSLGTKKSINSNEWAEFLHNPGHKYYDFEEVRKEIEEETQRIAGSNKSISNLPINLKIHSPYVLNLTLVDLPGITKVPIGEQPPDIEKQIKNLILEYIASPNCIILAVSPANVDLVNSESLKLAREVDPQGKRTIGVITKLDLMDSGTNALDILSGKLYPLKLGFVGVVNRSQQDITLNKSVRESLENEENYFNRHPIYRTISNRCGTRYLAKILNQILINHIKVKLPDIKTRLNTLIGQTEQELVSYGVSVGQTTENKANLILDLMNKFASKFISSIDGTSTDVGTKELCGGARIYYIYNDIFGASLKSINPTSNLSVLDIRTAIRNSTGPRASLFVPELAFDLLIKPQIQLLLDPSLRCVELVYEELMKISNSGALPELNRYPKLQAKLVEVVCDLLRERLGPTCTYVESLINIHKSYINTNHPNFVNAADVMADIIKTRKNVSKRILSDTSLTINDTDIKDGNKGAAGGMFSNSIVQPGDDISKASFIDEVDSTTGGVETSKDSFLNYFFGKDSKNGKDGFQPANENNLPFSNAHSNSINIQQLSQGLNSGSFIDSDTDNEFVLTEKEELECELMRRLIDSYFSIIRQMIRDQVPKAIMCFMVNFCKETVQNRLVTTLYKESMFNELLVEDELIAQDREKCLNLLETYKKASAIINNIM
>XP_003685822_Tetrapisispora_phaffii
MSTLEDLIPTVNKLQDVMYDSGIDTLDLPILAVVGSQSSGKSSILETLVGRDFLPRGTGIVTRRPLVLQLNNIPLNSPLIEKENNLDFNQGENNTELSLEEHLQKNNNGYSPTIQTSNRNEWGEFLHKPGKRFYDFSEIRKEIAYETERIAGNNKSISKIPINLKIFSPHVLNLTLIDLPGITKVPIGEQPPDIERQIKNLLMEYIATPNCIILAVSPANIDLVNSDALKLAREVDPMGKRTIGVITKLDLMDSGTHALDILSGKLYPLKLGFVGVVNRSQQDIQSNISVKESLDNEEDFFKRHAVYRTISNRCGTRYLSYILNQILMNHIRDKLPDIKVRINTLIGQTEEELASYGGEGKITDENRASLVLQLMNKFASKFISSIDGTYSEIGTKELCGGARIYYIFNDIFGKSLNSISPTVNLSIKDIRTAIRNSTGPRPSLFVPELAFDLLVKPQIQLLLDPSQRCVELVYEELVKICHSSSFTELSRYPKLQSMLIEVISNLLRERLTPTRAYVESLIDIHRAYINTNHPSFISATDAMSSIAQAKKKENSNKITAPATNSPTASITQDGNLVTESTTPINESESKSDIDFSESPDAQNIKQSKESFLNYFFGKDPKSQLLNSQYSLNEPLISNQYSTGDGNVNLNSLNINDDENSQLFNLTEREQLECELIKKLIESYFSIIREMIQDQVPKAIMCLLVNYCKETSQNTLVTKLYKESMFDELLIEDLSISQNRENCLKLLRTYREASNIINDIL
>XP_001646895_Vanderwaltozyma_polyspora
MASLEDLIPTVNKLQDVMYESGIDTLDLPVLAVIGSQSSGKSSILETLVGKDFLPRGTGIVTRRPLVLQLNNIPVDSPLINSNNAKSSSNSNNDDDRKTHRTEDSDTESIDDEDEDYEMTLEDHLKINNGGSKTNGIKNKNNNSKGKKDEWGEFLHKPGKRYYDFKAIKREIENETERIAGKNKGISKIPINLKIYSPHVLNLTLVDLPGITKVPIGEQPPDIEKQIRNLILDYIATPNCIILAVSPANIDLVNSESLKLAREVDPIGKRTIGVITKLDLMDSGTHALDILSGKLYPLKLGFVGVVNRSQQDIQLNKSVEESLANEEEYFSKHSVYRTISNRCGTRYLAKTLNQILVAHIREKLPDIKARLSTLVGQTEEELASYGDIGMIANENRAGLILQLMNKFASKFISSIDGTYSDIGTKELCGGARIYYVFNNIFGNSLKSISPTANLTTHDIRTAIRNSTGPRPSLFVPELAFDLLVKPQIKLLLDPSQRCVELVYEELVKICHNSSTNELARYPKLQSMLVEVVSELLKERLIPTRSYVESLIDIHRAYINTNHPNFISAADAMSDILNKKSKMKNLTKTQPIQEQGEIKPEGSMEKAPSSTTTSTTENDVKSQIEYTEILDGQDMKQSKESFLNYFFGKDAKSQEPQNPLNFGSMETPLIRNNNDLNIQFDSFNLNDFNNTDYLETDNISSNLTEKEELECELIKRLIISYFTIVREMIQDQVPKAVMCLLVNYCKETVQNTLVTKLYKESMFDDLLVEDRILSQNRDNCLNLLKTYKEASNIINEIL
>XP_003681865_Torulaspora_delbrueckii
MASLEDLIPTVNKLQDVMYDAGIDTFDLPILAVVGSQSSGKSSILETLVGKDFLPRGTGIVTRRPLVLQLNNIAPDSPLIKEDPSLSASVNGKDGQSEAGENGGHELTLEDHLRKNTNSYQAPTADEWGEFLHLPGRRFYDFREIRKEIENETARIAGKNKGISKVPINLKVYSPRVLNLTLVDLPGITKVPIGEQPPDIEKQIKNLILEYVATPSCIILAVSPANVDLVNSESLKLAREVDPLGKRTIGVITKLDLMDSGTNALDILSGKLYPLKLGFVGVVNRSQQDIQLNKSVEEALDNEEEYFNRHPVYRTISNRCGTRYLAKLLNRTLMTHIRDKLPDIKARLNTLIGQTEQELASFGDTGLITNENRAGLVLQLMNKYATNFISSIDGTSSDISTRELCGGARVYYIYNSIFGNSLKAISPTANLTIYDIRTAIRNSTGPRPSLFVPELAFDLLVKPQIKLLLDPSQRCVELVYEELMKICHNCGTPELARYPKLQSMLIEVVSELLRERLGPTRSYVESLIDIHTSYINTNHPNFLSATEAMSDIVAGRKKNEVLKTQKMQQEKRAAQQQKKAEKEGESSLSPSTSPRIGYESSGESGSEDDDLEMKNSKDSFLKYFFGKDQKDQTFGVGEHDKAGRSHPLETDISGQTLADMRNLQLTGDLNTIEKAEIEDNEPALTEREELECELIRRLIVSYFSIVREMIQDQIPKAVMCLLVNFSMDIIQNRLVTKLYKESLFEELLMEDQTLAQDREKCVKLLDTYKKASNIIGGIL
>XP_037142312_Zygotorulaspora_mrakii
MASLEDLIPTVNKLQDVMYDAGIDTFDLPILAVVGSQSSGKSSILETLVGKDFLPRGTGIVTRRPLVLQLNNIPHDSPLIKSPSSSSDSVANENSHSLREKVSTEEMTLEEHLRKGAPEYQKPNDEEWGEFLHLPGRRFYDFSDIRKEIENETARIAGKNKGISKIPINLKVYSPKVLNLTLVDLPGITKVPIGEQPPDIEKQIKNLILEYVATPSCIILAVSPANVDLVNSESLKLAREVDPHGKRSIGVITKLDLMDSGTNALDILSGKTYPLKLGFVGVVNRSQQDIQLNKTVEEALDNEEEYFNRHPVYRTIATRCGTRYLAKLLNQTLMSHIRDKLPDIKARLNTLIGQTEQELEAFGGMGIITSENRAGLVLQLMNKFATNFISSIDGTSSDISTKELCGGARIYYIYNTIFGNSLKSISPTANLSMSDIRTAVRNSTGPRPSLFVPELAFDLLVKPQIKLLLDPSQRCIELVYEELMKICHNCGTPELSRYPKLQSKLIEVVSELLRERLGPTRSYVESLIEIHRSYINTNHPNFLSATEAMSDIIAKRKSNNSMVAFNKKSSIKSSSPDVGSMKETSSRASQSPSNSPKLESNRSLESEPEDRMDEADAKSKDSFLKYFFGKDNIEHPENGPLHGRINGITRLNKDINGQTHLDMNNLQISNDAKQDHIDNDEEMAPALTEREQLECELIRRLIVSYFNIVREMIQDQVPKAAMCLLVNFSKETLQNRLVTKLYKESMFEILLQEDQTLAQDREKCVKLLDTYKKASNIIGGIL
>XP_002495387_Zygosaccharomyces_rouxii
MASLEDLIPTVNKLQDVMYDAGIDTLDLPILAVVGSQSSGKSSILETLVGKDFLPRGTGIVTRRPLVLQLNNISPDSPLIHEYQGSQTAEDVQENGEHEMTLEDHLRKNNKNYQPPTHEEWGEFLHLPGRRFYDFKQIRQEIANETARIAGKDKGISKVPINLKIFSPRVLNLTLVDLPGITKVPIGEQPHDIEKQIKNLLLEYIATPSCIILAVSPANVDLVNSESLKLAREVDPHGKRTIGVITKLDLMDSGTNALDILSGKLYPLRLGFVGVVNRSQQDIQLNKTVEEALDNEQEYFNRHPVYRTISSRCGTRYLAKLLNQILMSHIRDKLPDIKARLNTLIGQSEQELASLGDTGDITSENRAGLVLQLMNKFATNFISSIDGTSSAISTKELCGGARIYYIYNNIFGNSLRSISPTANLTIMDIRTAIRNSTGPRPSLFVPELAFDLLVKPQIKLLLDPSQRCVELVYEELMKICHNCGTNELARYPKLHSMLIEVVSELLRERLGPTRSYVESLIDIHRSYINTNHPNFLSATEAMADIVETRKRNGELLAKQKLQQKKEFLQREIRKERDAEGIHESNPESPRVESDSTAESESDEDGDNADMKQSKDSFLKYFFGKEQSSQDHQHHGGTHGHSRQQYSAQNDMNGQTLIDMKNLQINGSGAEQDSSDDSEENKEPQLTEREELECELIRRLIVSYFDIIRQMIEDQIPKAVMCLLVNFSKETVQNRLVTKLYKESMFEELLMEDQTLAQERDKCIQVLATYKKASNIISGTL
>XP_003648373_Eremothecium_cymbalariae
MASLEDLIPTVNKLQDVTYDAGIDALDLPVLAVIGSQSSGKSSILETLVGKDFLPRGTGIVTRRPLVLQLNNISADSPLIYDYNEPSSGSQGLGEIENANEAGYGEAREPTLEDHLKRNSKMYKGGNVKNQWGEFLHAPGRRFYDFDDIRREIENETARIAGKNKGISRIPINLKIYSPHVLSLTLIDLPGITKVPIGEQPADIEKQIRNLILEYVAKPNCIILAVSPANVDLVNSESLKLAREVDTHGRRTIGVVTKLDLMDSGTNALDILAGKVYPLKMGFVGVVNRSQQDIQDQKTVEDALVHEEEFFNKHPAYRSIASRCGTRFLAKKLNQVLLNHIREKLPDTKARLNTLIGQAEQELASYGGFNNSTKENRAGLILQLMNKFATNFVSSIEGTSSDINTKELCGGARIYYIYNNIFGNSLKSINPTSTLTVTDIRTAIRNSTGPRPSLFVPELAFDLLVKPQIKLLLDPSQRCVELVYEELMKICHNCGTPALARYPRLQSKLIEVVSDLLRERLGPTRSYVESLIDIHRAFINTNHPNFLSATEAMASIVEGRKQKIQNAKKAEELKKKRQEELDRAAGMNENNSSISPRIDSDSTVTTSDSENEDEKDPKQSKDSFLNYFFGKDQQQTKGEQLPSLNGKKSTPNVEHMFQHNPDFLAIETLQIQEETESIEDEHPELTEREELECELIRRLIVSYFGIVREMIQDQIPKAVMCLLVNFCKEEVQNRLVSKLYKESLFDDLLMEDHTVAQDRAKCLKLLETYKQASVIIGDIL
>NP_982368_Eremothecium_gossypii
MASLEDLIPTVNKLQDVMYDAGIDSLDLPVLAVIGSQSSGKSSILETLVGRDFLPRGTGIVTRRPLVLQLNNIKADSPLITAYTAEEAEPTLENRLRGQSGARDTWGEFLHLPGRRFYDFTEIRGEIENETARIAGKNKGISRIPINLKIYSPHVLNLTLIDLPGITKVPIGEQPPDIERQIRNLILEYVAKPNCIILAVSPANVDLVNSESLKLARDVDPHGKRTIGVVTKLDLMDSGTNAWDILAGKLYPLRLGFVGVVNRSQQDIQENKSVEDALAREEEFFSKHPAYRTISSKCGTRFLAKKLNQILLNHIREKLPDIKARLNTLIGQTEQELASYGGSNIISPESRAGLVLQMMNKFATNFVSSIEGTSSDISTKELCGGARIYYIYNNIFGNSLKSINPTANLSITDIRTAIRNSTGPRPSLFVPELAFDLLVKPQIKLLLDPSQRCVELVYEELMKICHNCGSPALARYPRLQAKLIEVVSDLLRERLGPTRSYVESLIDIHRAFINTNHPNFLSATEAMADIAEARRQKQQNAKRSADLKKKRQQELEKAAAVGEPTNGNPSPKVDSDSTITSSDSEGEDERDPKQNKDSFLNYFFGKDQQRKDGDDIAPSFSDKQERTMDSFFQQEADFMAMETLKIQDTVAAPVEAEHPELTEREELECELIRRLIISYFGIVREMVEDQIPKAVMCFLVNFCKEEVQNRLVSKLYKESLFEELLMEDETLAQDRAKCIKLLEGYKQASVIIGDIL
>XP_455660_Kluyveromyces_lactis
MSSLEDLIPTVNKLQDVMYDAGIDSLDLPVLAVIGSQSSGKSSILETLVGRDFLPRGTGIVTRRPLVLQLNNIDPNSPLVYNYDNSSSTSLEQVNDEPDARTEKEMTLEDHLRKNSNYKPEIKNEWGEFLHIPGRRFYDFSEIRREIENETARIAGKEKGISRIPINLKIYSPHVLNLTLVDLPGITKVPIGEQPPDIERQIENLILEYVAKPNCIILAISPANVDLVNSESLKLAREIDPHGKRTIGVITKLDLMDQGTNALDILSGKLYPLKLGFVGVVNRSQQDIQQNKSVEEALNSEEQFFAKHPVYRTISTRCGTRYLAKLLNQVLMNHIRDKLPDIKARLNTLIGQTEQELATYGDDKVITKENRAGLVLQLMNKFATKFISSIDGTSSEISTKELCGGARIYYIYNTLFGKSLNFINPTSNLSMTDIRTAIRNSTGPRPSLFVPELAFDLLVKPQIRLLLDPSQRCVELVYEELMKICHNCGSPELARYPKLQSKLVEVVSELLRERLGPTRSYVESLIDIHKAYINTNHPNFPSATEAMAEIVEARKNKKQTERLQKQREYEKQLLLEQQQAEREMKKSDSVDETEQDLKLDSDSTATSEHDSEEENDMKQSKDSFLNYFFGKEQKSSNTKLSSRIDYNGSDNSYDIENLQIQDFKDKSADAHTKSEAATEFTEREELECELIRRLIVSYFSIVREMIEDQVPKAVMCLLVNYSKESVQNRLVTKLYKESLFDELLMEDQTLAQDREKCVNLLETYQKASGIIGDIL
>XP_022674449_Kluyveromyces_marxianus
MSSLEDLIPVVNKLQDVMYDAGIDNLDLPVLAVIGSQSSGKSSILETLVGRDFLPRGTGIVTRRPLVLQLNNIDPDSPLVHNHNNSSSTSLDGVNGGSESHEERELTLEDHLRKNTNYKPEVKNEWGEFLHIPGRRFYDFSEIRREIENETARIAGKEKGISRIPINLKIYSPHVLNLTLVDLPGITKVPIGEQPPDIEKQIENLILEYVAKPNCIILAISPANVDLVNSESLKLAREIDPHGKRTIGVITKLDLMDQGTNALDILSGKLYPLKLGFVGVVNRSQQDIQQNKSVEEALNSEEEFFAKHPVYRTISTRCGTRYLAKLLNQVLMNHIREKLPDIKARLNTLVGQTEQELARYGDNKIITQENRAGLVLQLMNKFATKFISSIDGTSSEISTKELCGGARIYYIYNTLFGKSLNFINPTSNLSMNDIRTAIRNSTGPRPSLFVPELAFDLLVKPQIKLLLDPSQRCVELVYEELMKICHNCGSPELARYPKLQSKLIEVVSELLRERLGPTRSYVESLIDIHKAYINTNHPNFPSATEAMAEIVEARKNRKLADKRQKQREAENQMLLESQQKAQQAARNPDVADDNDQDLKVDSDSTATSENDSDEDVDMKHSKDSFLNYFFGKDQKNNSSKSTTKQDYNNKDSFGLEGLQIQDFKGNDAGNEEANTDSDVGFTEREELECELIRRLIVSYFSIVREMIEDQVPKAVMCLLVNYSKESVQNRLVTKLYKEQLFDELLMEDQTLAQDREKCVKLLETYQKASSIIGDIL
>XP_022628955_Lachancea_lanzarotensis
MASLEDLIPTANKLQDVMYDAGIDTLDLPVLAVIGSQSSGKSSILETLVGKDFLPRGTGIVTRRPLVLQLNNVAPNSPLIKEHHGEFESSVTQANDNTSELTLEDHLRKNQGFESVDRSEWGEFLHLPGRRFYDFAEIRNEIQNETARIAGKNKGISRIPINLKVYSPRVLNLTLVDLPGITKVPIGEQPADIERQIKNLILEYVAKPNCIILAVSPANVDLVNSESLKLAREVDPHGRRTIGVITKMDLMDGGTNALDILSGKLYPLKLGFVGVVNRSQQDIQSNISVEEALDNEEAFFVRHPVYRTISTRCGTRYLAKLLNHILLNHIRDKLPDIKARLNTLIGQTEQELQTYGGTGAITKENRAGLVLQLMNKFAARFVSSIEGTSTDIGTKELCGGARIYFIYNNIFGSSLKSISPTENLSTRDIQTAIRNSTGPRPSLFVPELAFDLLVKPQIQLLLEPSERCVELVYEELMKICHNCGTPELARYPKLQAKLIEVVSELLRERLGPTRSYVESLIEIHRAYINTNHPNFLSATEVMAGIVDGRKGGKVQSAKKPDLEDARQSIAKDLVKKHNEDSSPTLTSISDSEKNRSSEAFSDDENDSSKQSKDSFLNYFFGKDQQGSHQLNGSTEEYNLNSNKQRVTDLAELDKLHLTDGGQNIENLLPQMSEREQLECELISRLIVSYFGIVREMIQDQIPKAVMCLLVNFSKEIIQNRLVTKLYKESLFEDLLMEDQNLAQDRQKCVKLLETYKAASHIMNDIL
>XP_002551921_Lachancea_thermotolerans
MASLEDLIPTVNKLQDVMYDAGIDTLDLPVLAVIGSQSSGKSSILETLVGKDFLPRGTGIVTRRPLVLQLNNISPNSPLINEYQDIHGQNYDTSDTKGELTLEDHLRKSQGFEPTTKDEWGEFLHLPGRRFYDFGEIRQEIENETARIAGKNKGISRIPINLKVFSPRVLNLTLVDLPGITKVPIGEQPADIEKQIKNLILEHVAKPNCIILAISPANVDLVNSESLKLARDVDPHGKRTIGVITKMDLMDSGTNALDILSGKLYPLKLGFVGIVNRSQQDIQANRSVEEALNNEEIFFTRHPVYRTISTKCGTRYLAKLLNHILMNHIRDKLPDIKARLNTLMGQTEQELATYGGSGIITKENRAGLVLQLMNKFAARFVSSIEGTSSDISTKELCGGARIYYIYNNIFGHSLESINPTSNLSTADIRTAIRNSTGPRPSLFVPELAFDLLVKPQIYLLLEPSQRCVEMVYEELMKICHNCGSPELARYPKLQAKLIEVVSELLRERLGPTRSYVESLIDIHRAYINTNHPNFLSATDAMSDIAEAKKNKQKATPGKSDLENAKISLVKELSRKDAELQFSNATGKEIPESSTPSEASSEEEERIPSKESKDSFLNYFFGKDQQKSGHFTKFPENGQFPGSHSFDQAENAPPSSDFEKLQINGSTTERTFDEPKLTEREELECELIRRLIISYFGIVREMIQDQIPKAVMCLLVNFSKEIIQNRLVTKLYKESLFEELLLEDQNLAQDREKCVKLLDTYKEASKIIGDIL
>XP_020050935_Aspergillus_aculeatus
MAALSEDLLITVNKLQDLVFNTIGNDSLDLPQIVVVGSQSSGKSSVLENIVGRDFLPRGSGIVTRRPLILQLINIPSERHDRPEGDEVHIPHTAASVAGQNEWAEFHHLPGRKFDDFALVKQEIEAETARIAGSNKGINRQPINLKIFSPHVLNLTMVDLPGLTKVPIGDQPSDIEKQTRALILEYIAKPNSIILAVSPANVDLVNSEALKLARQVDPMGRRTIGVLTKLDLMDHGTNAMDILSGRVYPLKLGFIGVVNRSQQDIQSGKSLSDALQAELDFFRHHPAYRNMANRCGTQFLAKTLNTTLMSHIRDRLPDIKARLNTLMGQTQQELASYGNKQFSGKEHRGSLILQLMTRFASSFISSIDGTSSEISTKELCGGARIYYIFNSVFGNSLETIDPTHNLTVSDIRTAIRNSTGPRPSLFVPELAFDLLVKPQIKMLEAPSQRCVELVYEELIKICHTCGSQELLRFPRLQAKLIEVVSDLLRERLGPCSGYVESLISIQRAYINTNHPNFLGAAAAMSSVIQNKQEQERKAALAEDRRKREKRRLKELGGLNGNNAASLEDDEDPQSEIKPPNVSSRSQSVRGARSMSPHLGKAQDGGISATLNGTHSNASATFGATNTTRDSFLNYFFGKDGVHPVTSLPQVSNTNRQIPSPHEASVSHGLRRADLRSPIMPPDDHITTVEQFSDVGISPKDDSDSSLSEREILETELIRRLISSYFNIVRETIADQVPKAIMHLLVNHSKDVVQNRLVSELYKEDLFGELLYEDDGIKAEREKCEKLLDTYKEAAKIVGEVL
>XP_001274996_Aspergillus_clavatus
MASLSEDLLITVNKLQDLVFNTIGNDSLDLPQIVVVGSQSSGKSSVLENIVGRDFLPRGSGIVTRRPLILQLINIPSERDDRPRDDAVHVPHTAASVAGQHEWAEFHHLPGRKFDDFAMVKQEIEAETARIAGNNKGINRQPINLKIFSPHVLNLTMVDLPGLTKVPIGDQPSDIEKQTRTLILEYIAKPNSIILAVSPANVDLVNSEALKLARQVDPMGRRTIGVLTKLDLMDHGTNAMDILSGRVYPLKLGFIGVVNRSQQDIQSGKSLSEALQAEVEFFRHHPAYRNMANRCGTQFLAKTLNSTLMAHIRDRLPDIKARLNTLMGQTQQELASYGNKQFSGKEHRGSLILQLMTRFASSFISSIDGTSSEISTKELCGGARIYYIFNSVFGNSLETIDPTHNLSVSDIRTAIRNSTGPRPSLFVPELAFDLLVKPQIKMLEAPSQRCVELVYEELIKICHTCGSQELLRFPRLQAKLIEVVSDLLRERLGPCSAYVESLISIQRAYINTNHPNFLGAAAAMSSVIQNKQEQERKMVLAEDRKKRERRRQKELGGLNGAAPLSPEDEEDHQPESKAQSLHSRGQPAKGTRSMSPHISKSQESAITATLNGTNPTSSAMFGATNTTRDSFLNYFFGKDGVQSSTPLPQPLNQQRQLNHVNEPSISQSIRRTEIRSPIGPSDDYTTPSEYGGDIPQNQLENTEPSLSDRELMETELIRRLISSYFNIVRETIADQVPKAIMHLLVNHSKDVVQNRLVSELYKEDLFGELLYEDDGIKAEREKCERLLDTYKEAARIVGEVL
>XP_001261928_Aspergillus_fischeri
MASLSEDLLITVNKLQDLVFNTIGNDSLDLPQIVVVGSQSSGKSSVLENIVGRDFLPRGSGIVTRRPLILQLINIPSEHNDRPGDNDVLAPHAAASVAGQHEWAEFHHLPGRKFEDFALVKQEIEAETARIAGNNKGINRQPINLKIFSPHVLNLTMVDLPGLTKVPIGDQPSDIEKQTRTLILEYIAKPNSIILAVSPANVDLVNSEALKLARQVDPMGRRTIGVLTKLDLMDHGTNAMDILSGRVYPLKLGFIGVVNRSQQDIQSGKSLSEALQAEAEFFRHHPAYRNMANRCGTQFLAKTLNTTLMAHIRDRLPDIKARLNTLMGQTQQELASYGNKQFSGEEHRGSLILQLMTRFASSFIASIDGTSSEISTKELCGGARIYYIFNSVFGNSLETIDPTHNLTVSDIRTAIRNSTGPRPSLFVPELAFDLLVKPQIKMLEAPSQRCVELVYEELIKICHTCGSQELLRFPRLQAKLIEVVSDLLRERLGPCSAYVESLISIQRAYINTNHPNFLGAAAAMSSVIQNKQEQERKMMLADDKKKRERRRQKELSSVNGAVPVSPEEEEDHSAESRTQNLSSRGQTSKNSRSMSPHVNKGQDSAITATLNGVNTNPNAMFGATNTTRDSFLNYFFGKDGMQSSTPLPQPLIQQRQPNHLSEPSISQSIRRQDLRSPMSLPDDYAGSSDYGGEISQHADHAEPTLSDRELMETELIRRLISSYFNIVRETIADQVPKAIMHLLVNHSKDVVQNRLVSELYKEDLFSELLYEDDGIKAEREKCERLLETYKEAARIVGEVL
>XP_041151151_Aspergillus_flavus
MASLSEDLLVTVNKLQDLVFNTIGNDSLDLPQIVVVGSQSSGKSSVLENIVGRDFLPRGSGIVTRRPLILQLINIPSERHDKPDTDEIHVPHTAASVAGQHEWAEFHHLPGRKFEDFALVKQEIEAETARIAGSNKGINRQPINLKIFSPHVLNLTMVDLPGLTKVPIGDQPSDIEKQTRALILEYIAKPNSLVLAVSPANVDLVNSEALKLARQVDPMGRRTIGVLTKLDLMDHGTNAMDILSGRVYPLKLGFIGVVNRSQQDIQSGKSLSDALQAEVDFFRHHPAYRNMANRCGTQFLAKTLNTTLMSHIRDRLPDIKARLNTLMGQTQQELASYGNKQFSGKEHRGSLILQLMTRFASSFISSIDGTSSEISTKELCGGARIYYIFNSVFGNSLETIDPTHNLTVSDIRTAIRNSTGPRPSLFVPELAFDLLVKPQIKMLEAPSQRCVELVYEELIKICHTCGSQELLRFPRLQAKLIEVVSDLLRERLGPCSAYVESLISIQRAYINTNHPNFLGAAAAMSSIIQNKQEQERKSALAEDRRKREKRRQRELGGINGSTSLSPEDEEEQALEQKAQNIPIRSQSAKGTRNMPPNIGKLQESGIAATLNGAHQNPHAMFGGTNTTRDSFLNYFFGKDGAQPSPSLPQPSSQSRPSNHTNEVSTTQSIRRTEVRSPVMPPDDYVPVPEYIGEISSLENTEPTLSDRELLETELIRRLISSYFDIVRETIADQVPKAIMHLLVNHSKDVVQNRLVSELYKEDLFGELLYEDDGIKAEREKCERLLETYKEAAKIVGEVL
>XP_746923_Aspergillus_fumigatus
MASLSEDLLITVNKLQDLVFNTIGNDSLDLPQIVVVGSQSSGKSSVLENIVGRDFLPRGSGIVTRRPLILQLINIPSEHNDRPGDNDVLAPHTAASVAGQHEWAEFHHLPGRKFEDFALVKQEIEAETARIAGNNKGINRQPINLKIFSPHVLNLTMVDLPGLTKVPIGDQPSDIEKQTRTLILEYIAKPNSIILAVSPANVDLVNSEALKLARQVDPMGRRTIGVLTKLDLMDHGTNAMDILSGRVYPLKLGFIGVVNRSQQDIQSGKSLSEALQAEAEFFRHHPAYRNMANRCGTQFLAKTLNTTLMAHIRDRLPDIKARLNTLMGQTQQELASYGNKQFSGEEHRGSLILQLMTRFASSFISSIDGTSSEISTKELCGGARIYYIFNSVFGNSLETIDPTHNLTVSDIRTAIRNSTGPRPSLFVPELAFDLLVKPQIKLLEAPSQRCVELVYEELIKICHTCGSQELLRFPRLQAKLIEVVSDLLRERLGPCSAYVESLISIQRAYINTNHPNFLGAAAAMSSVIQNKQDQERKMMLADDRKKRERRRQKEMSSVNGAVPVTPEEEEDHSAELRSQNLGNRGQTSKNSRSMSPHVNKGQDSAITTTLNGVNTNPNTMFGATNTTRDSFLNYFFGKDGMQSSTPLPQPLIQQRQPNHLSEPSISQSIRRQDLRSPMSLPDDYAGSSDYGGEISHHADNTEPTLSDRELMETELIRRLISSYFNIVRETIADQVPKAIMHLLVNHSKDVVQNRLVSELYKEELFSELLYEDDGIKAEREKCERLLETYKEAARIVGEVL
>XP_682143_Aspergillus_nidulans
MAALGENLLVTVNKLQDLVFNTIGNDSLDLPQIVVVGSQSSGKSSVLENIVGRDFLPRGSGIVTRRPLILQLINIPSERHDKPETDEVHVPHTAASVAGQNEWAEFHHQPGRKFDDFALVKQEIEAETARIAGNNKGINRQPINLKIFSPHVLNLTMVDLPGLTKVPIGDQPSDIEKQTRALILEYIAKPNSIILAVSPANVDLVNSESLKLARQVDPMGRRTIGVLTKLDLMDHGTNAMDILSGRVYPLKLGFIGVVNRSQQDIQSGKSLSEALQAELDFFRHHPAYRNMANRCGTQFLAKTLNSTLMSHIRDRLPDIKARLNTLMGQTQQELASYGNKQFSGKEHRGSLILQLMTRFASSFISSIDGTSSEISTKELCGGARIYYIFNSVFGNSLDTIDPTQNLSISDIRTAIRNSTGPRPSLFVPELAFDLLVKPQIKLLEPPSQRCVELVYEELIKICHTCGSQELLRFPRLQAKLIEVVSDLLRERLGPCSSYVESLISIQRAYINTNHPNFLGAAAAMSSIIQSKQDQERKAALAEERRKREKRRIKELGGPNGNAPTHPEDEEEQPETKNLPIRTQSSKGTRSMSPHIGKISDTGITATLNGTHSNPPTAFGGANTTRDSFLNYFFGKDGAQPQLTTSASPNQNQTRQSIHEVNVSSNARRTEMLSPVDDYTTVPEYNEASSVLKDDSEPAISERELMETELIRRLISSYFTIVRETIADQVPKAIMHLLVNHSKDVVQNRLVSELYKEEFFAELLYEDDGIKAEREKCERLLETYKAAAKIVGEVL
>XP_003188638_Aspergillus_niger
MTALSEDLLVTVNKLQDLVFNTIGNDSLDLPQIVVVGSQSSGKSSVLENIVGRDFLPRGSGIVTRRPLILQLINIPSERHDKPESDEVHIPHTAASVAGQYEWAEFHHLPGRKFDDFALVKQEIEAETARIAGSNKGINRQPINLKIFSPHVLNLTMVDLPGLTKVPIGDQPSDIEKQTRALILEYIAKPNSIILAVSPANVDLVNSEALKLARQVDAMGRRTIGVLTKLDLMDHGTNAMDILSGRVYPLKLGFIGVVNRSQQDIQSGKSLSDALHAEVDFFRHHPAYRNMANRCGTQFLAKTLNTTLMSHIRDRLPDIKARLNTLMGQTQQELASYGNKQFSGKEHRGSLILQLMTRFASSFISSIDGTSSEISTKELCGGARIYYIFNSVFGNSLETIDPTHNLTVTDIRTAIRNSTGPRPSLFVPELAFDLLVKPQIKMLEAPSQRCVELVYEELIKICHTCGSQELLRFPRLQAKLIEVVSDLLRERLGPCSAYVESLISIQRAYINTNHPNFLGAAAAMSSVMQNRQEQERRAALADDRKKREKRRLKELGAVNGNPPASPEDEDEQHTDSKTQNIPIRSQPTRNTRSMSPHFGKGQEGGVTATLNGAHANSHQTAFGTTNTTRDSFLNYFFGKDGAQPASSLPQLSSQSRPYTNVNEASISHNTRRTDMRAPIMSADEYPPPMEYTGDVGAAEDPEAVLSDRELLETELISRLISSYFNIVRETIADQVPKAIMHLLVNHSKDVVQNRLVSELYKEDLFAELLYEDDGIKAEREKCERLLDTYKEAAKIVGEVL
>XP_015401646_Aspergillus_nomiae
MLGLGVRRLKTRPSLLDLIEASCSSGGGSDQPLLLSSSSPPTGIDQLPPLPDSPTSPSSSSSSSSSSFPTPTTTFNPSPSSSSVHPPAIRIMAPSGKGPQAEAHHGSVFSVSGPVVVAENMIGCAMYDWYCRVGKDQLVGEVIRLDGDKATIQVYEETDGVTVGDPVERTGKPLAVELGPAKGIYIPRGITVNALDREKKWDFTPGQYKVGDHITGGDVWGSVFENSLMSDHKILLPPRARGTITRIAEAGSYTVEEKLLEIEFDGKKTEFGMMQTWPVRVPRPVNEKVPSDAPFIVGQRVLDSLFPSVQGGTVCIPGAFGCGKTVISQSVSKFSNSDIIVYVGCGERGNEMAEVLMDFPELSIEIDGRKEPIMKRTCLIANTSNMPVAAREASIYTGITIAEYFRDQGKNVAMMADSSSRWAEALRELSGRLGEMPADQGFPAYLGAKLASFYERAGKSVALGSPERVGSVSIVGAVSPPGGDFSDPVTTSTLGIVQVFWGLDKKLAQRKHFPSVNTSMSYSKYTTVLDKFYEKDYPDFPRLRDQIRELLTKSEELDQVVQLVGKAALGDSDKIALDVAAMVKDDFLQQNGYSDYDQFCPLWKTEYMMKAFMGYHDEAQKAIAQGQNWSKVREATADIQTALRSMKFEVPENQQEVSEKYEKVLQTMSERFASVSDEINVNDPSLISLVNKLQDVFATVGVHNPIDLPQIAVVGSQSSGKSSVLENIVGRDFLPRGSGIVTRRPLILQLINKPAAQSNGVKEEKLDTTDSAANLDEYGEFLHIPGQKFYDFNKIREEIVRETESKVGRNAGISPAPINLRIYSPNVLTLTLVDLPGLTKVPVGDQPKDIEKQIRDMVLKYISKPNAIILAVTAANQDLANSDGLKLAREVDPEGQRTIGVLTKVDLMDEGTDVVDILAGRIIPLRLGYVPVVNRGQRDIENKRPISYALEHEKNFFESHKAYRNKSSYCGTPYLARKLNLILMMHIKQTLPDIKARISSSLQKYSAELAQLGDSMLGNSANIILNIITEFSNEYRTVLEGNNQELSSIELSGGARISFVFHELYSNGIKAVDPFDQVKDIDIRTILYNSSGSSPALFVGTTAFELIVKQQIKRLEDPSTKCISLVYDELVRILGQLLNKQLFRRYPMLKEKFHAVVISFFKKCMEPTNKIVRDLINMEACYINTGHPDFLNGHRVDPKTGKPLPPPRSNSPSVDLGNAESSSGSGFFGSFWASKNKKKMAAMEPPPPTLKASASLSERESTEVEVIKLLITSYFNIVKRTMIDMVPKAIMYMLVQFTKDEMQRELLENMYRNGELDELLKESDYTVRRRKECQQMVESLSRASEIVSQVQ
>XP_001827726_Aspergillus_oryzae 
MASLSEDLLVTVNKLQDLVFNTIGNDSLDLPQIVVVGSQSSGKSSVLENIVGRDFLPRGSGIVTRRPLILQLINIPSERHDKPDTDEIHVPHTAASVAGQHEWAEFHHLPGRKFEDFALVKQEIEAETARIAGSNKGINRQPINLKIFSPHVLNLTMVDLPGLTKVPIGDQPSDIEKQTRALILEYIAKPNSLVLAVSPANVDLVNSEALKLARQVDPMGRRTIGVLTKLDLMDHGTNAMDILSGRVYPLKLGFIGVVNRSQQDIQSGKSLSDALQAEVDFFRHHPAYRNMANRCGTQFLAKTLNTTLMSHIRDRLPDIKARLNTLMGQTQQELASYGNKQFSGKEHRGSLILQLMTRFASSFISSIDGTSSEISTKELCGGARIYYIFNSVFGNSLETIDPTHNLTVSDIRTAIRNSTGPRPSLFVPELAFDLLVKPQIKMLEAPSQRCVELVYEELIKICHTCGSQELLRFPRLQAKLIEVVSDLLRERLGPCSAYVESLISIQRAYINTNHPNFLGAAAAMSSIIQNKQEQERKSALAEDRRKREKRRQRELGGINGSTSLSPEDEEEQALEQKAQNIPIRSQSAKGTRNMPPNIGKLQESGIAATLNGAHQNPHAMFGGTNTTRDSFLNYFFGKDGAQPSPSLPQPSSQSRPSNHTNEVSTTQSIRRTEVRSPVMPPDDYVPVPEYIGEISSLENTEPTLSDRELLETELIRRLISSYFDIVRETIADQVPKAIMHLLVNHSKDVVQNRLVSELYKEDLFGELLYEDDGIKAEREKCERLLETYKEAAKIVGEVL
>XP_040637505_Aspergillus_ruber
MASLGEDLLVTVNKLQDLVFNTIGSDSLDLPQIVVVGSQSSGKSSVIENIVGRDFLPRGSGIVTRRPLILQLINIPSERHDRPGSDEVHVPHTAASVAGQNEWAEFHHLPGRKFDDFASVKKEIEAETARIAGSNKGINRQPINLKIFSPHVLNLTLVDLPGLTKVPIGDQPSDIEKQTRTLILEYIAKPNSIILAVSPANVDLVNSEALKLARQVDPMGRRTIGVLTKLDLMDHGTNAMDILSGRVYPLKLGFIGVVNRSQHDIQAGKSLADALQGEADFFRHHPAYRNMANRCGTHFLAKTLNTTLMAHIRDRLPDIKARLNTLMGQTQQELASYGNKQFSGKEHRGSLILQLMTRFASSFISSIDGTSSEISTKELCGGARIYYIFNSVFGNSLETVDPTHNLTLSDIRTAIRNSTGPRPSLFVPELAFDLLVKPQIKLLEAPSQRCVELVYEELIKVCHTCGSQELLRFPRLQGKLIEVVSDLLRERLGPCSGYVESLISIQRAYINTNHPNFLGATAAMSSIIQNKQEQERKAALAEDRKRRERRRHKELGGVNGAVPQEDEEDQLSEQKAQNIPVRSQSAKGNRSMSPNFGKSGENGIAAALNGAHSSPQAAFGASNTTRDSFLNYFFGKDGVQSASSLPPSSSHQNKQANYPSEPSISQSIRRPELRSPVMPPEDLAAPPEYGSDMLPFPNENSEPSLTDREVLETELIRRLISSYFNIVRETIADQVPKAIMHLLVNHSKDVVQNRLVSELYREDLFADLLHEDDGIKAEREKCERLLETYKEAAKIVGEVL
>XP_040697092_Aspergillus_sydowii
MAALGEDLLVTVNKLQDLVFNTIGNDSLDLPQIVVVGSQSSGKSSVLENIVGRDFLPRGSGIVTRRPLILQLINIPSDRHDKPKGDDVHIPHTAASVAGQNEWAEFHHHPGRKFDDFALVKQEIEAETARIAGNNKGINRQPINLKIFSPHVLNLTMVDLPGLTKVPIGDQPSDIEKQTRALILEYIAKPNSIILAVSPANVDLVNSESLKLARQVDPMGRRTIGVLTKLDLMDHGTNAMDILSGRVYPLKLGFIGVVNRSQQDIQSGKSLSEALHAELDFFRHHPAYRNMANRCGTQFLAKTLNSTLMSHIRDRLPDIKARLNTLMGQTQQELASYGNKQFSGKEHRGSLILQLMTRFASSFISSIDGTSSEISTKELCGGARIYYIFNSVFGNSLDTIEPTQNLSVSDIRTAIRNSTGPRPSLFVPELAFDLLVKPQIKLLEPPSQRCVELVYEELIKICHTCGSQELLRFPRLQGKLIEVVSDLLRERLGPCSTYVESLISIQRAYINTNHPNFLGAAAAMSSIMQNRQDQERKAALAEDRRKREKRRIKELGGPNGITPAYIEEEEEQSETKQLPIRPQSSKGTRGMSPNLGKNQESGVTATLNGTHSSAQGAFGGTNSTRDSFLNYFFGKDGAQPSTSSALGQNQNRPTAHEVNTSPNLRRTEVLSPVLNSQDYTAMAEQNDVGSFLKDDSEPAISDRELMETELIRRLISSYFTIVRETIADQVPKAIMHLLVNHSKDVVQNRLVSELYKEEYFAELLYEDDGIKAEREKCERLLETYKAAAKIVGEVL
>XP_001218746_Aspergillus_terreus
MASLSEDLLVTVNKLQDLVFNTIGNDSLDLPQIVVVGSQSSGKSSVLENIVGRDFLPRGSGIVTRRPLILQLINIPSERPDRPSNDEVHVPHTAASVAGQNEWAEFHHLPGRKFDDFALVKQEIEAETARIAGSNKGINRQPINLKIFSPHVLNLTMVDLPGLTKVPIGDQPSDIEKQTRALILEYIAKPNSIILAVSPANVDLVNSEALKLARQVDPMGRRTIGVLTKLDLMDHGTNAMDILSGRVYPLKLGFIGVVNRSQQDIQSGKSLSEALQAEVDFFRHHPAYRNMANRCGTQFLAKTLNSTLMSHIRDRLPDIKARLNTLMGQTQQELASYGNKQFSGKEHRGSLILQLMTRFASSFISSIDGTSSEISTKELCGGARIYYIFNSVFGNSLETIDPTHNLTVSDIRTAIRNSTGPRPSLFVPELAFDLLVKPQIKMLEAPSQRCVELVYEELIKICHTCGSQELLRFPRLQGKLIEVVSDLLRERLGPCSAYVESLISIQRAYINTNHPNFLGAAAAMSSIIQNKQEQERKAALAEDRRKREKRRLKELGGVNGNVASPEEEEEHVDSKGQPLPIRSQSARGTRSMSPHVGKTQEGSIAASLNGVQSGPHAVFGGANTTRDSFLNYFFGKDGAQLSAPFPQPSSQPKPSSHAIETNINHSNRRMEMRSPVMPTEDYTAPAEYGGDAGSLVRSPPHSAAHWEFTADAVSQDNSTEPTLSDREILETELIRRLISSYFDIVRETIADQVPKAIMHLLVNHSKDVVQNRLVSELYKEDLFAELLYEDDGIKAEREKCEKLLETYKEAAKIVGEVL
>XP_022484407_Penicillium_arizonense
MASLGEDLLVTVNKLQDLVFNTIGNDSLDLPQIVVVGSQSSGKSSVLENIVGRDFLPRGSGIVTRRPLILQLINVPSERDDKPEQDEIHIPHTAASVAGQHEWAEFHHLPGRKFDDFAQVKQEIEAETARIAGSNKGINRQPINLKIFSPHVLNLTLVDLPGLTKVPIGDQPSDIEKQTRTLILEYIAKPNSIILAVSPANVDLVNSEALKLARQVDAMGRRTIGVLSKLDLMDHGTNAMDILSGRVYPLKLGFIGVVNRSQQDIQSGKPLSDALRAESEFFRHHPAYRNMANRCGTHFLAKTLNTTLMSHIRDRLPDIKARLNTLMGQTQQELASYGNKQFSGEEHRGSLILQQMTRFAASFISSIDGTSSEISTKELCGGARIYYIFNSVFGNSLETIDPTHNLTVSDIRTAIRNSTGPRPSLFVPELAFDLLVKPQIKLLESPSQRCVELVYEELIKICHTCGNQELLRFPRLQGKLIEVVSDLLRERLGPCSNYVESLISIQRAYINTNHPNFLGAAAAMSSIMQNKQDEERKALMAEEKRKRDKRRQKELGAANGTANPDEEEHADSKQNLPIRSQSTKGSRSMSPHVGRNGEHGIAATLNGAHSNHAAFGGSNTARDSFLNYFFGKEGTHNTAMAPPSGMNSNRQAIHASEPSISQSIRRAEIRSSVMPTEDYTAPPEYGGDVSAFPNENTEPALTDREMLETELIRRLISSYFNIVRESIADQVPKAVMHLLVNHCKDVVQNRLVSELYKEDLFSELLYEDDGIKAEREKCERLLETYKEAAKIVGEVL
>XP_014535197_Penicillium_digitatum
MTSLGEDLLVTVNKLQDLVFNTIGNDSLDLPQIVVVGSQSSGKSSVLENIVGRDFLPRGSGIVTRRPLILQLINVPSERDDKPETDEVHIPHTAASVAGQHEWAEFHHQPGRKFDDFGQVKQEIEAETARIAGSNKGINRQPINLKIFSPHVLNLTLVDLPGLTKVPIGDQPSDIEKQTRTLILEYIAKPNSIILAVSPANVDLVNSEALKLARQVDAMGRRTIGVLSKLDLMDHGTNAMDILSGRVYPLKLGFIGVVNRSQQDIQSGKSLSDALRSESEFFRHHPAYRNMANRCGTHFLAKTLNTTLMSHIRDRLPDIKARLNTLMGQTQQELASYGNKQFSGEEHRGSLILQQMTRFAASFISSIDGTSSEISTKELCGGARIYYIFNSVFGNSLETIDPTHNLTVSDIRTAIRNSTGPRPSLFVPELAFDLLVKPQIKLLESPSQRCVELVYEELIKICHTCGNQELLRFPRLQGKLIEVVSDLLRERLGPCSTYVESLISIQRAYINTNHPNFLGAAAAMSSIMQNKQDEERKAVLAEEKRKREKRRQKELGAPNGNTGGPDEEEHADKQNLPTRSHSSKGSRSMSPHVGRTGENGIAATLNGAQSNYAAFGGGASNTARDSFLNYFFGKEGTHNMAMSPAGMNTNRQGPHVGEPSISQSIRRAEVRAPIMPTEEYIAPPEYGGDMSVFPHEDTEPAFTDREMLETELIRRLISSYFNIVRETIADQVPKAVMHLLVNHCKDVVQNRLVSELYKEDLFGELLYEDDGIKAEREKCERLLETYKEAAKIVGEVL
>XP_016595260_Penicillium_expansum
MTSLGEDLLVTVNKLQDLVFNTIGNDSLDLPQIVVVGSQSSGKSSVLENIVGRDFLPRGSGIVTRRPLILQLINVPSDRDDKPETDEVHIPHTAASVAGQHEWAEFHHLPGRKFDDFGQVKQEIEAETARIAGSNKGINRQPINLKIFSPHVLNLTLVDLPGLTKVPIGDQPSDIEKQTRTLILEYIAKPNSIILAVSPANVDLVNSEALKLARQVDAMGRRTIGVLSKLDLMDHGTNAMDILSGRVYPLKLGFIGVVNRSQQDIQSGKSLSDALRAESEFFRHHPAYRNMANRCGTHFLAKTLNTTLMSHIRDRLPDIKARLNTLMGQTQQELASYGNKQFSGEEHRGSLILQQMTRFAASFISSIDGTSSEISTKELCGGARIYYIFNSVFGNSLETIDPTHNLTTSDIRTAIRNSTGPRPSLFVPELAFDLLVKPQIKLLESPSQRCVELVYEELIKICHTCGNQELLRFPRLQGKLIEVVSDLLRERLGPCSTYVESLISIQRAYINTNHPNFLGAAAAMSSIMQNKQDEERKAVLAEEKRKREKRRQKELGAPNGNTGGPDEEEYGDKQNLPIRTHSSKGSRSMSPHVGRTGENGIAATLNGAQSNYAAFGGGASNTARDSFLNYFFGKEGTHNMAMSPAGMNNNRQGPHVSEPSISQSIRRAEPRAPIMPTEEYTAPSEYGGDMSVFPHENTEPALTDREMLETELIRRLISSYFNIVRETIADQVPKAVMHLLVNHCKDVVQNRLVSELYKEDLFGELLYEDDGIKAEREKCERLLETYKEAAKIVGEVL
>XP_040650209_Penicillium_griseofulvum
MASLNLSSNGPSISKSYQTVVNATPSGNKGSPTYGQWAVYSVSTPLVSAFQQDGGKESVLKVQSTGEGELADLIEEFSEGRVQFAFVKVTDSNTGLPKNVLIGWCGEGVPERTKGYFTSHLATVAKFLHGYHVQITARADGDLTPEGIVQRVADSSGSKYSAGEASAPAPAPRPAVASKPAFTPTRSGGITPSPAARVQPAPSRVAVNDDGWGADAPPVTRTQLEKVQSAYQPTRVNLQELKANPTASRQPVATTSDDSSDVVKGGYQPVGKVDIAAIRKQAAASGQLKDERPAIVKGSYEPVGKVDIAAIRARAQKPEGTSENVPLSSVVSQQPTTLPERPAPSNISERLTNLPKPKVANKFGSSPSFPGTKPPLPVGLEPKPTTSAQIGAASRTFADEGGKTPAQIWAERKAKERGVASSSGSAEPASTPASLKSQTSGQGEWKSSYAGKSWAPVQTAQEKSYIPEQPIDAKANDQQEDEPQPHVSDIRDQFAHGTPAPAPLSPPAPPVPQASRPVPVPGLSSEPVESEPEHDARQVLPTPPPQPPRSPTPPTPPVRESSPIQIAMPVGHSVADSVADAHEEQQSPPPAMPVRSLQDVVPNEKDLEDDSHDLGRAAAEATAQQSEQPQGGLRAQVQYDYEKAEDNEIELRDGEYVTDIEMVDQDWWVGVNARGERGLFPANYVEIVEDEEPASHEPAGSHHYEAGPEPEPTAAPVLVAHTTTAAEAPSAATPSSKRVTATALYDYEAAEDNEIGFPEDAKISNVEFPDDDWWLGEYNGKQGLFPANYVRLDHLQFGIMTSLGEDLLVTVNKLQDLVFNTIGNDSLDLPQIVVVGSQSSGKSSVLENIVGRDFLPRGSGIVTRRPLILQLINVPSERDDKPENDEIHIPHTAASVAGQHEWAEFHHLPGRKFDDFGQVKQEIEAETARIAGSNKGINRQPINLKIFSPHVLNLTLVDLPGLTKVPIGDQPSDIEKQTRTLILEYIAKPNSIILAVSPANVDLVNSEALKLARQVDAMGRRTIGVLSKLDLMDHGTNAMDILSGRVYPLKLGFIGVVNRSQQDIQSGKSLAEALRAESEFFRHHPAYRNMANRCGTHFLAKTLNTTLMSHIRDRLPDIKARLNTLMGQTQQELASYGNKQFSGEEHRGSLILQQMTRFAASFISSIDGTSSEISTKELCGGARIYYIFNSVFGNSLETIDPTHNLTVSDIRTAIRNSTGPRPSLFVPELAFDLLVKPQIKLLESPSQRCVELVYEELIKICHTCGNQELLRFPRLQGKLIEVVSDLLRERLGPCSTYVESLISIQRAYINTNHPNFLGAAAAMSSIMQNKQDEERKAVLAEEKRKREKRRQKELGAPNGNTGGPDEEEYADKQNLPIRSHSSKGSRSMSPHVGRTGENGIAATLNGAQSNHAAFGGASNTARDSFLNYFFGKEGTHNMAMSPAGMNPQRQGPHAGEPSISQSIRRAEARAPIMPTEEYNAPSEYGGDVSVFPSENTEPALTDREMLETELIRRLISSYFNIVRETIADQVPKAVMHLLVNHCKDVVQNRLVSELYKEDLFSELLYEDDGIKAEREKCERLLETYKEAAKIVGEVL
>XP_038925145_Penicillium_roqueforti
MTSLGEDLLVTVNKLQDLVFNTIGNDSLDLPQIVVVGSQSSGKSSVLENIVGRDFLPRGSGIVTRRPLILQLINVPSERDDKPENDEVHTPHTAASVAGQHEWAEFHHQPGRKFDDFAQVKQEIEAETARIAGSNKGINRQPINLKIFSPHVLNLTLVDLPGLTKVPIGDQPSDIEKQTRTLILEYIAKPNSIILAVSPANVDLVNSEALKLARQVDPMGRRTIGVLSKLDLMDHGTNAMDILSGRVYPLKLGFIGVVNRSQQDIQCGKSLSDALRAEAEFFRHHPAYRNMANRCGTHFLAKTLNTTLMSHIRDRLPDIKARLNTLMGQTQQELASYGNKQFSGEEHRGSLILQQMTRFAASFISSIDGTSSEISTKELCGGARIYYIFNSVFGNSLETIDPTHNLTVSDIRTAIRNSTGPRPSLFVPELAFDLLVKPQIKLLESPSQRCVELVYEELIKICHTCGNQELLRFPRLQGKLIEVVSDLLRERLGPCSTYVESLISIQRAYINTNHPNFLGAAAAMSSIMQNKQDEERKALLAEEKRKREKRRQKELGAPNGTTGGPEEEEYSDKQNLPVRTHSSKGSRSMSPHVGRTGENGIAASLNGSQSNHAAFGGGGSNNARDSFLNYFFGKEGTHNMAMPPAGMNPHRQGPNAGEPSISQSIRRAEVRAPIMPTEGYTAPSEYGGDISVFPNENTEPALTEREMLETELIRRLISSYFNIVRETIADQVPKAVMHLLVNHCKDVVQNRLVSELYKEDLFGELLYEDDGIKAEREKCERLLETYKEAAKIVGEVL
>XP_002560536_Penicillium_rubens
MTSLGEDLLVTVNKLQDLVFNTIGNDSLDLPQIVVVGSQSSGKSSVLENIVGRDFLPRGSGIVTRRPLILQLINVPSERDDKPETDEIHIPHTAASVAGQHEWAEFHHLPGRKFDDFGQVKQEIEAETARIAGSNKGINRQPINLKIFSPHVLNLTLVDLPGLTKVPIGDQPSDIEKQTRTLILEYIAKPNSIILAVSPANVDLVNSEALKLARQVDAMGRRTIGVLSKLDLMDHGTNAMDILSGRVYPLKLGFIGVVNRSQQDIQSGKSLADALRAESEFFRHHPAYRNMANRCGTHFLAKTLNTTLMSHIRDRLPDIKARLNTLMGQTQQELASYGNKQFSGEEHRGSLILQQMTRFAASFISSIDGTSSEISTKELCGGARIYYIFNSVFGNSLETIDPTHNLTVSDIRTAIRNSTGPRPSLFVPELAFDLLVKPQIKLLESPSQRCVELVYEELIKICHTCGNQELLRFPRLQGKLIEVVSDLLRERLGPCSTYVESLISIQRAYINTNHPNFLGAAAAMSSIMQNKQDEERKAVLAEEKRKREKRRQKELGAPNGNTGGPDEEEHADKQNLPVRSHSSKGSRSMSPHVGRTGENGIAATLNGAHSNHAAFGGGASNTARDSFLNYFFGKEGTHNTAMSPAGMNTNRQGPHAGEPSISQSIRRAEVRAPIMPTEEYAAPPEYGGDLSAFPHENTEPALTDREMLETELIRRLISSYFNIVRETIADQVPKAVMHLLVNHCKDVVQNRLVSELYKEDLFGELLYEDDGIKAEREKCERLLETYKEAAKIVGEVL
>XP_040813470_Penicillium_solitum
MTSLGEDLLVTVNKLQDLVFNTIGNDSLDLPQIVVVGSQSSGKSSVLENIVGRDFLPRGSGIVTRRPLILQLINVPSERDDKPETDEIHIPHTAASVAGQHEWAEFHHLPGRKFDDFGQVKQEIEAETARIAGSNKGINRQPINLKIFSPHVLNLTLVDLPGLTKVPIGDQPSDIEKQTRTLILEYIAKPNSIILAVSPANVDLVNSEALKLARQVDAMGRRTIGVLSKLDLMDHGTNAMDILSGRVYPLKLGFIGVVNRSQQDIQSGKSLSDALRAESEFFRHHPAYRNMANRCGTHFLAKTLNTTLMSHIRDRLPDIKARLNTLMGQTQQELASYGNKQFSGEEHRGSLILQQMTRFAASFISSIDGTSSEISTKELCGGARIYYIFNSVFGNSLETIDPTHNLTTSDIRTAIRNSTGPRPSLFVPELAFDLLVKPQIKLLESPSQRCVELVYEELIKICHTCGNQELLRFPRLQGKLIEVVSDLLRERLGPCSTYVESLISIQRAYINTNHPNFLGAAAAMSSIMQNKQDEERKAVLAEEKRKREKRRQKELGAPNGTTGGPDEEEYSDKQNLPIRSHSSKGSRSMSPHVGRTGENGITATLNGAQSNHAAFGGASNTARDSFLNYFFGKEGTHNMAMPPASMNTNRQGPHAGEPSISQSIRRAEVRAPIMPTEEYTAPPEYGGDMSVFPHENTEPALTDREMLETELIRRLISSYFNIVRETIADQVPKAVMHLLVNHCKDVVQNRLVSELYKEDLFGELLYEDDGIKAEREKCERLLETYKEAAKIVGEVL
>XP_022578212_Penicilliopsis_zonata
MASLGEDLLVTVNKLQDLVFNTIGNDSLDLPQIVVVGSQSSGKSSVLENIVGRDFLPRGSGIVTRRPLILQLINIPSESNDRPGEVDAHTGYPTTLHIGQHEWAEFHHLPGRKFDDFALVKQEIEAETARIAGSNKGINRQPINLKIFSPHVLNLTLVDLPGLTKVPIGDQPSDIEKQTRTLILEYIAKPNSIILAVSPANVDLVNSEALKLARQVDPMGRRTIGVLTKLDLMDHGTNALDILSGRVYPLKLGFIGVVNRSQQDIQSGKTLIEALKAEADFFRHHPAYRNMANRCGTQFLAKSLNTTLMAHIRDRLPDIKARLNTLMGQTQQELASYGNKQFSGKEHRGSLILQLMTRFASSFISSIDGTSSEISTKELCGGARIYYIFNSVFGNSLETIDPTYNLSVSDIRTAIRNSTGPRPSLFVPELAFDLLVKPQIKMLEAPSQRCVELVYEELIKICHTCGSQELLRFPRLQAKLIEVVSDLLRERLGPCSNYVESLISIQRAYINTNHPNFLGAAAAMSSIIQNKQEQDRKAALTEERKRREKRRLKDPSSANGTTSMDVEEDEEHQLDHKAQNLPIRNQSGKGTRSLSPHIGNLSENGAVPALNGTQLNSSPMFSSSNTARDSFLNYFFGKEGGMTTTAALPQTISASARQINSLGEHSHGQGTRHAEMKPSVTYSEDRSVLPDYAGEPSPFSHESIEASLTEREILETELIRRLISSYFDIVRETIADQVPKAIMHLLVNHSKDVVQNRLVSELYKEDLFGELLYEDDGIKAEREKCERLLETYKEAAKIVGEVL
>XP_016613617_Cladophialophora_bantiana
MTTLGDDLLRTVNKLQDLVFNTIGNDSLDLPQIVVVGSQSSGKSSVLENIVGRDFLPRGSGIVTRRPLILQLINIPPDDDDSNTNGNGDVHIPHTAASVAEHGEWAEFHHIPGRKFVDFNQVRAEIENETARIAGNNKGINRQPINLKIFSPHVLNLTLVDLPGLTKVPIGDQPSDIEKQTRTLISEYIAKPNSIILAVSPANVDIVNSEALKLARHVDPMGRRTIGVLTKLDLMDHGTNALDILSGRVYPLKLGFIGVVNRSQQDIQTNKPMSDALRSEAEFFRHHPAYRNMATRCGTQYLAKTLNTTLMGHIRDRLPDIKARLNTLMGQTQQELASYGSKQFSGKEHRGSLILQLMTRFATSFISSIDGTSSEISTKELCGGARIYYIFNSVFGNSLETIDPTHNLSVLDIRTAIRNSTGPRPSLFVPELAFDLLVKPQIKLLEIPSQRCVELVYEELIKICHTCGSTELSRFPRLQAKLIEVVSDLLRERLGPCSNYVESLIAIQRAYINTNHPNFLGAAAAMSSVIASKNEKDKKAAQAEERRKREKQRMKQLGVNGAATPDEEDAEQEDKPTSLPNRKHPTLSRSMSPTVARERENGLGSISAAAGSAGAARDSFLNYFFGKEGGLPGASLQGSPAVVPSSASVAQRHVSHSVEPSFSQSRRRMDRGSFTDRSPVYPPTLHDDYAPGSEYGDSSLLFPEQNAEPILTEREALETELIRRLISSYFNIVRETIADQVPKAIMHLLVNHSRDEVQNRLVSELYKEELFGELLYEDDGIKKEREKCEKLLATYKEAAKIVGEVL
>XP_008730736_Cladophialophora_carrionii
MTTLGDDLLRTVNKLQDLVFNTIGNDSLDLPQIVVVGSQSSGKSSVLENIVGRDFLPRGSGIVTRRPLILQLINIPPDDDETANGNGDAHAPHSYTSVAEHGEWAEFLHIPGRKFTDFNQVRAEIENETARIAGNNKGINRQPINLKIFSPHVLNLTLVDLPGLTKVPIGDQPADIEKQTRTLISEYIAKPNSIILAVSPANVDLVNSEALKLARHVDPMGRRTIGVLTKLDLMDHGTNALDILSGRVYPLKLGFIGVVNRSQQDIQTSKPMSEALKAEAEFFRHHPAYRNMATRCGTQYLAKTLNTTLMAHIRDRLPDIKARLNTLMGQTQQELASYGSKQFSGKEHRGSLILQLMTRFATSFISSIDGTSSEISTKELCGGARIYYIFNSVFGNSLETIDPTHNLSVLDIRTAIRNSTGPRPSLFVPELAFDLLVKPQIKLLEIPSQRCVELVYEELIKICHTCGSTELSRFPRLQAKLIEVVSDLLRERLGPCSNYVESLIAIQRAYINTNHPNFLGAAAAMSSVIASKNEKDKKAAQEQERRKREQQRRKQLGVNGAATPDDEEAEQEDKPTTLPTRKHPTVSRSMSPAVARERENGIGNITATAGSAGAARDSFLNYFFGKENGLPGAALPGSPAIVPSSASVAHRHVSHSTDPSFSQSIRRMDRGSFTDRSPVYPPAMNDDYAPASEYGDATALFPEQSAEPALTEREALETELIRRLISSYFNIVRETIADQVPKAIMHLLVNHSRDEVQNRLVSELYKEDLFGELLYEDDGIKKEREKCEKLLSTYKEAAKIVGEVL
>XP_016242415_Cladophialophora_immunda
MTTLGDDLLRTVNKLQDLVFNTIGNDSLDLPQIVVVGSQSSGKSSVLENIVGRDFLPRGSGIVTRRPLILQLINIPPEDDDSDTNGNGDVHVPHTAASVAEHGEWAEFHHIPGRKFTDFNQVRAEIENETARIAGNNKGINRQPINLKIFSPHVLNLTLVDLPGLTKVPIGDQPSDIEKQTRTLISEYIAKPNSIILAVSPANVDIVNSEALKLARHVDPMGRRTIGVLTKLDLMDHGTNALDILSGRVYPLKLGFIGVVNRSQQDIQTNKPMSEALRSEAEFFRHHPAYRNMATRCGTQYLAKTLNTTLMGHIRDRLPDIKARLNTLMGQTQQELASYGSKQFSGKEHRGSLILQLMTRFATSFISSIDGTSSEISTKELCGGARIYYIFNSVFGNSLETIDPTHNLSVLDIRTAIRNSTGPRPSLFVPELAFDLLVKPQIKLLEIPSQRCVELVYEELIKICHTCGSTELSRFPRLQGKLIEVVSDLLRERLGPCSNYVESLIAIQRAYINTNHPNFLGAAAAMSSVIASKNEKDKKLAQAEERRKREKQRMKQLGVNGAATPDEEDAEQEDKPTSLPNRKHPTLSRSMSPAVTRERENGIGSISAAAGSAGAARDSFLNYFFGKEGGLPGASLQGSPAVVPSSASVAQRHVSHSVDPSFAQSMRRMDRGSFTDRSPVYPPALHDDYAPGSEYGDSSLLFPEQNAEPALTEREALETELIRRLISSYFNIVRETIADQVPKAIMHLLVNHSRDEVQNRLVSELYKEDLFGELLYEDDGIKKEREKCEKLLATYKEAAKIVGEVL
>XP_007751084_Cladophialophora_psammophila
MTTLGDDLLRTVNKLQDLVFNTIGNDSLDLPQIVVVGSQSSGKSSVLENIVGRDFLPRGSGIVTRRPLILQLINIPPDDDDSDTNGNGDVHIPHTAASVAEHGEWAEFHHIPGRKFVDFNQVRAEIENETARIAGNNKGINRQPINLKIFSPHVLNLTLVDLPGLTKVPIGDQPSDIEKQTRTLISEYIAKPNSIILAVSPANVDIVNSEALKLARHVDPMGRRTIGVLTKLDLMDHGTNALDILSGRVYPLKLGFIGVVNRSQQDIQTNKPMSDALRSEAEFFRHHPAYRNMATRCGTQYLAKTLNTTLMGHIRDRLPDIKARLNTLMGQTQQELASYGSKQFSGKEHRGSLILQLMTRFATSFISSIDGTSSEISTKELCGGARIYYIFNSVFGNSLETIDPTHNLSVLDIRTAIRNSTGPRPSLFVPELAFDLLVKPQIKLLEIPSQRCVELVYEELIKICHTCGSTELSRFPRLQAKLIEVVSDLLRERLGPCSNYVESLIAIQRAYINTNHPNFLGAAAAMSSVIANKNEKDKKAAQAEERRKREKQRMKQLGVNGAATPDEEDAEQEDKPTSLPNRKHPTLSRSMSPTVARERENGLGSISAAAGSAGAARDSFLNYFFGKEGGLPGAALQGSPAVVPSSASVAQRHVSHNVEPSFSQSMRRMDRGSFTDRSPVYPPTLHDDYAPGSEYGDSSLLFPEQNAEPVLTEREAMETELIRRLISSYFNIVRETIADQVPKAIMHLLVNHSRDEVQNRLVSELYKEELFGELLYEDDGIKKEREKCEKLLATYKEAAKIVGEVL
>XP_018688944_Fonsecaea_erecta
MTTLGDDLLRTVNKLQDLVFNTIGNDSLDLPQIVVVGSQSSGKSSVLENIVGRDFLPRGSGIVTRRPLILQLINIPPEDDDSDINGNGDVHIPHTAASVAEHGEWAEFHHIPGRKFTDFNQVRAEIENETARIAGNNKGINRQPINLKIFSPHVLNLTLVDLPGLTKVPIGDQPSDIEKQTRTLISEYIAKPNSIILAVSPANVDIVNSEALKLARHVDPMGRRTIGVLTKLDLMDHGTNALDILSGRVYPLKLGFIGVVNRSQQDIQTNKPMSEALRSEAEFFRHHPAYRNMATRCGTQYLAKTLNTTLMGHIRDRLPDIKARLNTLMGQTQQELASYGSKQFSGKEHRGSLILQLMTRFATSFISSIDGTSSEISTKELCGGARIYYIFNSVFGNSLETIDPTHNLSVLDIRTAIRNSTGPRPSLFVPELAFDLLVKPQIKLLEIPSQRCVELVYEELIKICHTCGSTELSRFPRLQGKLIEVVSDLLRERLGPCSNYVESLIAIQRAYINTNHPNFLGAAAAMSSVIASKNEKDKKVAQAEERRKREKQRMKQLGVNGAATPDEEDAEQEDKPTSLPNRKHPTLSRSMSPAVARERENGMGSISAATGSAGTARDSFLNYFFGKEGGLPGTSLQGSPAVVPSSASVAQRHASHSVDPSFSQSIRRMDRGSFTDRSPVYPAALHDDYAPGSEYGDSSLLFPEQNAEPALTEREALETELIRRLISSYFNIVRETIADQVPKAIMHLLVNHSRDEVQNRLVSELYKEELFGELLYEDDGIKKEREKCERLLATYKEAAKIVGEVL
>XP_022508864_Fonsecaea_monophora
MTTLGDDLLRTVNKLQDLVFNTIGNDSLDLPQIVVVGSQSSGKSSVLENIVGRDFLPRGSGIVTRRPLILQLINIPPEEDDSDNNGNGDIHIPHTAASVAEHGEWAEFHHIPGRKFTDFNQVRAEIENETARIAGNNKGINRQPINLKIFSPHVLNLTLVDLPGLTKVPIGDQPSDIEKQTRTLISEYIAKPNSIILAVSPANVDIVNSEALKLARHVDPMGRRTIGVLTKLDLMDHGTNALDILSGRVYPLKLGFIGVVNRSQQDIQTNKPMSEALRSEAEFFRHHPAYRNMATRCGTQYLAKTLNTTLMGHIRDRLPDIKARLNTLMGQTQQELASYGSKQFSGKEHRGSLILQLMTRFATSFISSIDGTSSEISTKELCGGARIYYIFNSVFGNSLETIDPTHNLSVLDIRTAIRNSTGPRPSLFVPELAFDLLVKPQIKLLEIPSQRCVELVYEELIKICHTCGSTELSRFPRLQGKLIEVVSDLLRERLGPCSNYVESLIAIQRAYINTNHPNFLGAAAAMSSVIASKNEKDKKIAQAEERRKREKQRMKQLGVNGAATPDEEDAEQEDKSTSLPTRKHPTLSRSMSPAVARERENGIGSISAAAGSAGAARDSFLNYFFGKEGGLPGGPLQGSPAVVPSSASVAQRHVSHSVDPSFSQSMRRMERGSFTERSPAYPPAMHDDYAPGSEYGDSSLLFPEQNAEPVLTEREALETELIRRLISSYFNIVRETIADQVPKAIMHLLVNHSRDEVQNRLVSELYKEELFGDLLYEDDGIKKEREKCEKLLATYKEAAKIVGEVL
>XP_016628734_Fonsecaea_multimorphosa
MTTLGDDLLRTVNKLQDLVFNTIGNDSLDLPQIVVVGSQSSGKSSVLENIVGRDFLPRGSGIVTRRPLILQLINIPPEDDDSDTNGNGDIHVPHTAASVAEHGEWAEFHHIPGRKFTDFNQVRAEIENETARIAGNNKGINRQPINLKIFSPHVLNLTLVDLPGLTKVPIGDQPSDIEKQTRTLISEYIAKPNSIILAVSPANVDIVNSEALKLARHVDPMGRRTIGVLTKLDLMDHGTNALDILSGRVYPLKLGFIGVVNRSQQDIQTNKPMSEALRSEAEFFRHHPAYRNMATRCGTQYLAKTLNTTLMGHIRDRLPDIKARLNTLMGQTQQELASYGSKQFSGKEHRGSLILQLMTRFATSFISSIDGTSSEISTKELCGGARIYYIFNSVFGNSLETIDPTHNLSVLDIRTAIRNSTGPRPSLFVPELAFDLLVKPQIKLLEIPSQRCVELVYEELIKICHTCGSTELSRFPRLQGKLIEVVSDLLRERLGPCSNYVESLIAIQRAYINTNHPNFLGAAAAMSSVIASKNEKDKKVAQAEERRKREKQRMKQLGVNGAATPDEEDAEQEDKPTSLPTRKHPTLSRSMSPAVARERENGLGSISAAAGSAGAARDSFLNYFFGKEGGLPGGPLQGSPAIVPSSASVAQRHTSHSVDPSFSQSIRRMDRGSFTDRSPVYPPAMHDDYAPGSEYGDSSLLFPEQNAEPALTEREALETELIRRLISSYFNIVRETIADQVPKAIMHLLVNHSRDEVQNRLVSELYKEELFGELLYEDDGIKKEREKCEKLLATYKEAAKIVGEVL
>XP_022497442_Fonsecaea_nubica
MTTLGDDLLRTVNKLQDLVFNTIGNDSLDLPQIVVVGSQSSGKSSVLENIVGRDFLPRGSGIVTRRPLILQLINIPPEDDDSDNNGNGDIHIPHTAASVAEHGEWAEFHHIPGRKFTDFNQVRAEIENETARIAGNNKGINRQPINLKIFSPHVLNLTLVDLPGLTKVPIGDQPSDIEKQTRTLISEYIAKPNSIILAVSPANVDIVNSEALKLARHVDPMGRRTIGVLTKLDLMDHGTNALDILSGRVYPLKLGFIGVVNRSQQDIQTNKPMSEALRSEAEFFRHHPAYRNMATRCGTQYLAKTLNTTLMGHIRDRLPDIKARLNTLMGQTQQELASYGSKQFSGKEHRGSLILQLMTRFATSFISSIDGTSSEISTKELCGGARIYYIFNSVFGNSLETIDPTHNLSVLDIRTAIRNSTGPRPSLFVPELAFDLLVKPQIKLLEIPSQRCVELVYEELIKICHTCGSTELSRFPRLQGKLIEVVSDLLRERLGPCSNYVESLIAIQRAYINTNHPNFLGAAAAMSSVIASKNEKDKKIAQAEERRKREKQRMKQLGVNGAATPDEEDAEQEDKSTSLPIRKHPTLSRSMSPAVARERENGVGSISAAAGSAGAARDSFLNYFFGKEGGLPGGPLQGSPAVVPSSASVAQRHVSHSVDPSFSQSMRRMERGSFTDRSPAYPPAMHDDYAPGSEYGDSSLLFPEQNAEPVLTEREALETELIRRLISSYFNIVRETIADQVPKAIMHLLVNHSRDEVQNRLVSELYKEELFGDLLYEDDGIKKEREKCEKLLATYKEAAKIVGEVL
>XP_013278306_Fonsecaea_pedrosoi
MTTLGDDLLRTVNKLQDLVFNTIGNDSLDLPQIVVVGSQSSGKSSVLENIVGRDFLPRGSGIVTRRPLILQLINIPPEDDDSDNNGNGDIHIPHTAASVAEHGEWAEFHHIPGRKFTDFNQVRAEIENETARIAGNNKGINRQPINLKIFSPHVLNLTLVDLPGLTKVPIGDQPSDIEKQTRTLISEYIAKPNSIILAVSPANVDIVNSEALKLARHVDPMGRRTIGVLTKLDLMDHGTNALDILSGRVYPLKLGFIGVVNRSQQDIQTNKPMSEALRSEAEFFRHHPAYRNMATRCGTQYLAKTLNTTLMGHIRDRLPDIKARLNTLMGQTQQELASYGSKQFSGKEHRGSLILQLMTRFATSFISSIDGTSSEISTKELCGGARIYYIFNSVFGNSLETIDPTHNLSVLDIRTAIRNSTGPRPSLFVPELAFDLLVKPQIKLLEIPSQRCVELVYEELIKICHTCGSTELSRFPRLQGKLIEVVSDLLRERLGPCSNYVESLIAIQRAYINTNHPNFLGAAAAMSSVIASKNEKDKKIAQAEERRKREKQRMKQLGVNGAATPDEEDAEQEDKSTSLPTRKHPTLSRSMSPAVARERENGIGSISAAAGSAGAARDSFLNYFFGKEGGLPGGPLQGSPAVVPSSASVAQRHVSHSVDPSFSQSMRRMERGSFTDRSPAYPPAMHDDYAPGSEYGDSSLLFPEQNAEPVLTEREALETELIRRLISSYFNIVRETIADQVPKAIMHLLVNHSRDEVQNRLVSELYKEELFGDLLYEDDGIKKEREKCEKLLATYKEAAKIVGEVL
>XP_007762243_Cladophialophora_yegresii
MTTLGDDLLRTVNKLQDLVFNTIGNDSLDLPQIVVVGSQSSGKSSVLENIVGRDFLPRGSGIVTRRPLILQLINIPPDEDETTNGNGDAHAPHSYRSVEEHGEWAEFLHIPGRKFTDFNQVRAEIENETARIAGNNKGINRQPINLKIFSPHVLNLTLVDLPGLTKVPIGDQPADIEKQTRTLISEYIAKPNSIILAVSPANVDLVNSEALKLARHVDPMGRRTIGVLTKLDLMDHGTNALDILSGRVYPLKLGFIGVVNRSQQDIQTSKPMSEALKSEAEFFRHHPAYRNMATRCGTQYLAKTLNTTLMAHIRDRLPDIKARLNTLMGQTQQELASYGSKQFSGKEHRGSLILQLMTRFATSFISSIDGTSSEISTKELCGGARIYYIFNSVFGNSLETIDPTHNLSVLDIRTAIRNSTGPRPSLFVPELAFDLLVKPQIKLLEIPSQRCVELVYEELIKICHTCGSTELSRFPRLQAKLIEVVSDLLRERLGPCSGYVESLIAIQRAYINTNHPNFLGAAAAMSSVIASKNEKDKKAAQEQERRKREQQRRKQLGVNGAATPDEEEAEQEDKPTTLPTRKHPTISRSMSPAVARERENGSAGAARDSFLNYFFGKENGLPGTALPGSPAIVPSSASVAHRHVSHSTDPSFSQSIRRMDRGSFTDRSPVYPPAMNDDYAPASEYGDATALFPEQSAEPALTEREALETELIRRLISSYFNIVRETIADQVPKAIMHLLVNHSRDEVQNRLVSELYKEDLFGELLYEDDGIKKEREKCEKLLSTYKEAAKIVGEVL
>XP_016234937_Exophiala_spinifera
MTTLGDDLLRTVNKLQDLVFNTIGNDSLDLPQIVVVGSQSSGKSSVLENIVGRDFLPRGSGIVTRRPLILQLINIPPDEDSDANNDEVHVPHSAASVAEHGEWAEFHHIPGRKFSNFNQVRAEIENETARIAGNNKGINRQPINLKIFSPHVLNLTLVDLPGLTKVPIGDQPTDIEKQTRTLISEYIAKPNSIILAVSPANVDIVNSEALKLARHVDPMGRRTIGVLTKLDLMDHGTNALDILSGRVYPLKLGFIGVVNRSQQDIQTNKPMSEALRSEAEFFRHHPAYRNMATRCGTQYLAKTLNTTLMAHIRDRLPDIKARLNTLMGQTQQELASYGSKQFAGKEHRGSLILQLMTRFANAFISSIDGTSSEISTKELCGGARIYYIFNSVFGNSLETIDPTHNLSVLDIRTAIRNSTGPRPSLFVPELAFDLLVKPQIKLLEIPSQRCVELVYEELIKICHTCGSTELSRFPKLQGKLIEVVSDLLRERLGPASSYVESLIAIQRAYINTNHPNFLGAAAAMSSVIQNKNEKDKRAAQAEERRKRDKQRMKQLGGVNGTATPDDEEAEQDDKATALPVRKHPAMSRSMSPAVARERENGFGSISAAAGGTGGARDSFLNYFFGKENGLQSGLPSMPPTNSSATSRHVSHNVEPSFSQSIRRSDRGSFTDRSPAFPPPMNDEYAQSEYGESTSLFPEQSAEPVLTDREALETELIRRLISSYFNIVRETIADQVPKAIMHLLVNHSRDEVQNRLVSELYKEELFGELLYEDDGIKKEREKCEKLLATYKEAAKIVGEVL
>XP_016261254_Exophiala_oligosperma
MTTLGDDLLRTVNKLQDLVFNTIGNDSLDLPQIVVVGSQSSGKSSVLENIVGRDFLPRGSGIVTRRPLILQLINIPPDEDADANNDEVHVPHSAASVAEHGEWAEFHHIPGRKFSNFNQVRAEIENETARIAGNNKGINRQPINLKIFSPHVLNLTLVDLPGLTKVPIGDQPTDIEKQTRTLISEYIAKPNSIILAVSPANVDIVNSEALKLARHVDPMGRRTIGVLTKLDLMDHGTNALDILSGRVYPLKLGFIGVVNRSQQDIQTNKPMSDALRSEAEFFRHHPAYRNMATRCGTQYLAKTLNTTLMAHIRDRLPDIKARLNTLMGQTQQELASYGSKQFAGKEHRGSLILQLMTRFANAFISSIDGTSSEISTKELCGGARIYYIFNSVFGNSLETIDPTHNLSVLDIRTAIRNSTGPRPSLFVPELAFDLLVKPQIKLLEIPSQRCVELVYEELIKICHTCGSTELSRFPKLQGKLIEVVSDLLRERLGPASSYVESLIAIQRAYINTNHPNFLGAAAAMSSVIQNKNEKDKRAAQAEERRKREKQRMKQLGVNGTATPDDEEAEQDDKATALPIRKHPAVSRSMSPAVARERENGIGSISAAAGGTGGARDSFLNYFFGKDGLPSGMPSMPPANSSAASRHVSHSVEPSFSQSIRRSDRGSFTDRSPAFPPPMNDEYAPSEYGEPTSLFPEQSAEPVLTDREALETELIRRLISSYFNIVRETIADQVPKAIMHLLVNHSRDEVQNRLVSELYKEDLFGELLYEDDGIKKEREKCEKLLTTYKEAAKIVGEVL
>XP_013319615_Exophiala_xenobiotica
MAALGDDLLRTVNKLQDLVFNTIGNDSLDLPQIVVVGSQSSGKSSVLENIVGRDFLPRGSGIVTRRPLILQLINIPADEDADTNNDEVHVPHTAASVAEHGEWAEFHHIPGRKFTNFNQVRVEIENETARIAGNNKGINRQPINLKIFSPHVLNLTLVDLPGLTKVPIGDQPSDIEKQTRTLISEYIAKPNSIILAVSPANVDIVNSEALKLARHVDPMGRRTIGVLTKLDLMDHGTNALDILSGRVYPLKLGFIGVVNRSQQDIQTNKPMSEAVRSEAEFFRHHPAYRNMATRCGTQYLAKTLNTTLMSHIRDRLPDIKARLNTLMGQTQQELASYGSKQFAGKEHRGSLILQLMTRFANAFISSIDGTSSEISTKELCGGARIYYIFNSVFGNSLETIDPTHNLSVLDIRTAIRNSTGPRPSLFVPELAFDLLVKPQIKLLEIPSQRCVELVYEELIKICHTCGSSNLSRFPKLQGKLIEVVSDLLRERLGPASSYVESLISIQRAYINTNHPNFLGAAAAMSSVIQSKNEKDKRAAQAEEKRRRDKQRMKQLGVNGTATPEDEEAEQEDKATALPIRKHPAVSRSMSPAVARDRENGVGNMSGAAGTAGGARDSFLNYFFGKENGFPGGMPSMPPSSSSAAPRHVSHSVEPSFSQSIRRMERGSFTDRTPAFPPPMNDEYAPSEYGEPTSLFPEQSAEPVLTDREALETELIRRLISSYFNIVRETIADQVPKAIMHLLVNHSRDEVQNRLVSELYKEELFGELLYEDDGIKKEREKCEKLLATYKEAAKIVGEVL
>XP_007726902_Capronia_coronata
MATLGDDLLRTVNKLQDLVFNTIGNDSLDLPQIVVVGSQSSGKSSVLENIVGRDFLPRGSGIVTRRPLILQLINIPPDDDDATNGDDEVHIPHTPASVAEHGEWAEFHHIPGRKFRDFNQVRAEIENETARIAGNNKGINRQPINLKIYSPHVLNLTLVDLPGLTKVPIGDQPSDIEKQTRTLISEYIAKPNSIILAVSPANVDIVNSEALKLARHVDPLGRRTIGVLTKLDLMDHGTNALDILSGRVYPLKLGFIGVVNRSQQDIQTNKPMSEALKSEAEFFRHHPAYRNMATRCGTQYLAKTLNTTLMAHIRDRLPDIKARLNTLMGQTQQELASYGSKQFSGKEHRGSLILQLMTRFANSFISSIDGTSSEISTKELCGGARIYYIFNSVFGNSLETIDPTHNLSVLDIRTAIRNSTGPRPSLFVPELAFDLLVKPQIKLLEIPSQRCVELVYEELIKICHTCGSQELSRFPRLQGKLIEVVSDLLRERLGPASNYVESLISIQRAYINTNHPNFLGAAAAMSSVIASKNEKDRKAAQAEEKRKREKQRMKQLGANGTATPDEEDAELEDKATALPVRKHPSATRSMSPAVGRENGFGSASGAAGNSGTARDSFLNYFFGKDGGMPSGAPSMPPASTNPHRHPTQNIEVSFSQSMRRMERGSFTDRTPAFPPPMHDDYAVSEYGDSHSLFPEQSAEPVLTDREALETELIRRLISSYFNIVRETIADQVPKAIMHLLVNHSRDEVQNRLVSELYKEELFGELLYEDDGIKKEREKCEKLLATYKEAAKIVGEVL
>XP_007738411_Capronia_epimyces
MTTLGDDLLRTVNKLQDLVFNTIGNDSLDLPQIVVVGSQSSGKSSVLENIVGRDFLPRGSGIVTRRPLILQLINIPPDDEDGANDEDEVRIPHTAASVAEHGEWAEFHHIPGRKFRDFNQVRAEIENETARIAGNNKGINRQPINLKIFSPHVLNLTLVDLPGLTKVPIGDQPSDIEKQTRTLISEYIAKPNSIVLAVSPANVDIVNSEALKLARHVDPLGRRTIGVLTKLDLMDHGTNALDILSGRVYPLKLGFIGVVNRSQQDIQTNKPMAEALKAEAEFFRHHPAYRNMATRCGTQYLAKTLNTTLMAHIRDRLPDIKARLNTLMGQTQQELASYGSKQFSGKEHRGSLILQLMTRFANSFISSIDGTSTEISTKELCGGARIYYIFNSVFGNSLETIDPTHNLSVLDIRTAIRNSTGPRPSLFVPELAFDLLVKPQIKLLEIPSQRCVELVYEELIKICHTCGSQELSRFPRLQGKLIEVVSDLLRERLGPSSHYVESLISIQRAYINTNHPNFLGAAAAMSSVIASKNEKDKRAAQAEEKRKREKQRLKQIGLNGTATPDEEDAEQEDKATALPVRKHPAATRSMSPAVSRENGFGSVSGATGTGGNTRDSFLNYFFGKDGGLPSGPPSGPPAASAPHRHPTQNIDASFSQSMRRMERGSFTDRTPAFPPPMNDDYAPSEYGDSNSLFPEQSAEPVLTDREALETELIRRLISSYFNIVRETIADQVPKAIMHLLVNHSRDEVQNRLVSELYKEELFDELLYEDDGIKKEREKCERLLATYKEAARIVGEVL
>XP_009161317_Exophiala_dermatitidis
MTTLGDDLLRTVNKLQDLVFNTIGNDSLDLPQIVVVGSQSSGKSSVLENIVGRDFLPRGSGIVTRRPLILQLINIPPDEDDATNDGDEIHVPHTAASVAEHGEWAEFHHLPGRKFTDFNQVRAEIENETARIAGNNKGINRQPINLKIFSPHVLNLTLVDLPGLTKVPIGDQPSDIEKQTRTLISEYIAKPNSIILAVSPANVDIVNSEALKLARHVDPLGRRTIGVLTKLDLMDHGTNALDILSGRVYPLKLGFIGVVNRSQQDIQTNKPMSEALKAEAEFFRHHPAYRNMANRCGTQYLAKTLNTTLMAHIRDRLPDIKARLNTLMGQTQQELASYGSKQFSGKEHRGSLILQLMTRFANSFISSIDGTSSEISTKELCGGARIYYIFNSVFGNSLETIDPTHNLSVLDIRTAIRNSTGPRPSLFVPELAFDLLVKPQIKLLEIPSQRCVELVYEELIKICHTCGSQELSRFPRLQGKLIEVVSDLLRERLGPCSNYVESLISIQRAYINTNHPNFLGAAAAMSSVIASKNEKDKRAAQEAEKRKREKQKLKQLGANGTATPDEEDAEQEDKTATLPIRKHPAVARSMSPAVSRDRENGLGSISVAAGNQGNARDSFLNYFFGKDGGLPSTAPSVPPSTSTQHRHPSQNIEASFSQSMRRMERGSFADRTPASAFPPPMADEYAASEYGESNSLFPEQSAEPVLSDREALETELIRRLISSYFNIVRETIADQVPKAIMHLLVNHSRDEVQNRLVSELYKEELFGELLYEDDGIKKEREKCEKLLATYKEAAKIVGEVL
>XP_013259898_Exophiala_aquamarina
MTTLGDDLLRTVNKLQDLVFNTIGNDSLDLPQIVVVGSQSSGKSSVLENIVGRDFLPRGSGIVTRRPLILQLINIPPDDDVNGSDEVHVPHSAASVAEHGEWAEFHHIPGRKFTDFNQVRAEIENETARIAGNNKGINRQPINLKIFSPHVLNLTLVDLPGLTKVPIGDQPGDIEKQTRTLISEYIAKPNSIVLAVSPANVDIVNSEALKLARHVDPMGRRTIGVLTKLDLMDHGTNALDILSGRVYPLKLGFIGVVNRSQQDIQTQKPMSDALRAEAEFFRHHPAYRNMATRCGTQYLARTLNTTLMGHIRDRLPDIKARLNTLMGQTQQELASYGSKQFSGKEHRGSLILQLMTRFATSFISSIDGTSSEISTKELCGGARIYYIFNSVFGNSLETIDPTHNLSVLDIRTAIRNSTGPRPSLFVPELAFDLLVKPQIKLLEIPSQRCVELVYEELIKICHTCGSTELSRFPRLQGKLIEVVSDLLRERLGPASTYVESLIAIQRAYINTNHPNFLGAAAAMSSVIASKNEKDKKAAQAEERRKREKQRQKQLGTNGVATPDEEEAEQEDKAMSLPTRKHNTLNRSMSPAVTRDRENGIGSISAGQGAGAARDSFLNYFFGKDGALPSGNLSASSTVNNSALRHASHSADTSFSHSIRRMERGSITERSPVYPPPMNDDYALSEYGGDSTSLFPEQAAEPALTDREALETELIRRLISNYFNIVRETIADQVPKAIMHLLVNHSRDEVQNRLVSELYREDLFAELLYEDDGIKKEREKCEKLLATYKEAAKIVGEVL
>XP_016229401_Exophiala_mesophila
MATLGDDLLRTVNKLQDLVFNTIGNDSLDLPQIVVVGSQSSGKSSVLENIVGRDFLPRGSGIVTRRPLILQLINIPPDDEDVNGESEYLAPHTPASVASHGEWAEFHHIPGRKFTDFNQVRAEIENETARIAGNNKGINRQPINLKIYSPHVLNLTLVDLPGLTKVPIGDQPADIEKQTRTLISEYIAKPNSIILAVSPANVDIVNSEALKLARHVDPMGRRTIGVLTKLDLMDHGTNAMDILSGRVYPLKLGFIGVVNRSQQDIQTQKPMSESLRSEAEFFRHHPAYRNMATRCGTQYLAKTLNTTLMGHIRDRLPDIKARLNTLMGQTQQELASYGSKQFSGKEHRGSLILQLMTRFATSFISSIDGTSSEISTKELCGGARIYYIFNSVFGNSLETIDPTTNLSVLDIRTAIRNSTGPRPSLFVPELAFDLLVKPQIKLLEIPSQRCVELVYEELIKICHTCGSTELSRFPRLQGKLIEVVSDLLRERLGPSSTYVESLISIQRAYINTNHPNFLGAAAAMSSVIASKNEKDKKAAQAEERRKREKQRQRQLGANGVATPDDEEAENEDKPTSLPVRKHPALSRSMSPAVARDRENGSISSVTGAPGAKDSFLNYFFGKDGSIQSANLPSATATNGPGARHVSHSAEPSFSQSIRRPETRGSFTDRSPAYPPAVVDDYGTAPSEYGGESNSLFPEHPAEPALTDREALETELIRRLISSYFNIVRETIADQVPKAIMHLLVNHSRDEVQNRLVSELYKEELFADLLYEDDGIKKEREKCEKLLATYKEAAKIVGEVL
>XP_013272368_Rhinocladiella_mackenziei
MTTLGDDLLRTVNKLQDLVFNTIGNDSLDLPQIVVVGSQSSGKSSVLENIVGRDFLPRGSGIVTRRPLILQLINIPPDDDGINGNDEIHVPHTAASVAEHGEWGEFHHVPGRKFVDFNQVRAEIENETARIAGNNKGINRQPINLKIFSPHVLNLTLVDLPGLTKVPIGDQPSDIEKQTRNLISEYIAKPNSIILAVSPANVDIVNSEALKLARHVDPMGRRTIGVLTKLDLMDHGTNALDILSGRVYPLKLGFIGVVNRSQQDIQTRKPMSEALKSEAEFFRHHPAYRNMATRCGTQYLAKTLNTTLMSHIRDRLPDIKARLNTLMGQTQQELASYGSKQFSGKEHRGSLILQLMTRFATSFISSIDGTSSEISTKELCGGARIYYIFNSVFGNSLETIDPTHNLSVLDIRTAIRNSTGPRPSLFVPELAFDLLVKPQIKLLEIPSQRCVELVYEELIKICHTCGSTELSRFPRLQGKLIEVVSDLLRERLGPCSSYVESLIAIQRAYINTNHPNFLGAAAAMSSVIASKNEKDKKAAQAEERRKREKQRIKQLGINGAATPDDEEADQEDKPAALPNRKHPNLNRSMSPAVTREKENGIGGIAAPTGSAGAARDSFLNYFFGKEGGLPSGLPPAPPSTSAGQRHVSHAVDPSFSQSMRRMNRGSFTDRSPVYPPHMNDDYAPVSEFGESTSFFPEQSAEPVLTDREALETELIRRLISSYFNIVRETIADQVPKAIMHLLVNHSRDEVQNRLVSELYKEELFGELLYEDDGIKKEREKCEKLLTTYKEAARIVGEVL
>XP_018003634_Phialophora_attinorum
MASLGDDLLNTVNKLQDLVFNTIGNDSLDLPQIVVVGSQSSGKSSVLENIVGRDFLPRGSGIVTRRPLILQLINVPADEEDASAEPHTSESVAEHGEWAEFHHLPGRKFTNFNQVRAEIENETARIAGNNKGINRQPINLKIYSSHVLNLTLVDLPGLTKVPIGDQPTDIEKQTRTLISEYIAKPNSIILAVSPANVDIVNSEALKLARHVDPMGRRTIGVLTKLDLMDHGTNALDILSGRVYPLKLGFIGVVNRSQQDIQTAKPMSEALKAEADFFKHHPAYRNIAIRCGTQYLAKTLNTTLMSHIRDRLPDIKARLNTLMGQTQQELASYGSKQFSGKEHRGSLILQLMTRFATSFTSSIDGTSSEISTKELCGGARIYYIFNSVFGNSLETIDPTQNLSTLDIRTAIRNSTGPRPSLFVPEMAFDLLVKPQIKLLEIPSQRCVELVYEELIKICHTCGSQELSRFPRLQGKLIEVVSELLRERLGPCSSYVESLIAIQRAYINTNHPNFLGAAAAMSSVITDRNEKEKSTQRAEEKRRREKARMKQLGVNGASTPDIIEEEAEEKTSLTVRGHSKASRSMSPAVGRDHGRENGIAAPRDSFLNYFFGKDGAPSSTPLPQSSNLPRHVSQNLEPSITQSMRRTERASFSDMRSPTHHREYSNEDFARDMDPVGADAPLYSADPTEPALTDREQLETELIRRLISSYFNIVRESIADQVPKAVMHLLVNHSRDEVQNRLVSELYKEDLFNDLLYEDDGIKKEREKCEKLLSTYKEAAKIVGEVL
>NP_596014_Schizosaccharomyces_pombe
MEQLIPLVNQLQDLVYNTIGSDFLDLPSIVVVGSQSCGKSSVLENIVGKDFLPRGTGIVTRRPLILQLINLKRKTKNNHDEESTSDNNSEETSAAGETGSLEGIEEDSDEIEDYAEFLHIPDTKFTDMNKVRAEIENETLRVAGANKGINKLPINLKIYSTRVLNLTLIDLPGLTKIPVGDQPTDIEAQTRSLIMEYISRPNSIILAVSPANFDIVNSEGLKLARSVDPKGKRTIGVLTKLDLMDQGTNAMDILSGRVYPLKLGFVATVNRSQSDIVSHKSMRDALQSERSFFEHHPAYRTIKDRCGTPYLAKTLSNLLVSHIRERLPDIKARLSTLISQTQQQLNNYGDFKLSDQSQRGIILLQAMNRFANTFIASIDGNSSNIPTKELSGGARLYSIFNNVFTTALNSIDPLQNLSTVDIRTAILNSTGSRATLFLSEMAFDILVKPQLNLLAAPCHQCVELVYEELMKICHYSGDSDISHFPKLQTALVETVSDLLRENLTPTYSFVESLIAIQSAYINTNHPDFLGVQGAMAVVLSRKEQNRLMLSQENDEPISSALDTVKPDGIELYSSDPDTSVKSITNKATNEITTLKSDDSAKMQPLDVLASKRYNNAFSTETAERKTFLSYVFGANNATRKAMSIDKSSSYPLNDSLSGGDTNHKNNHPLKMTDLSNEVETMALEDMSEREEVEVDLIKELITSYFNLTRKIIIDQVPKVIMHLLVNASKDAIQNRLVSKLYREDFFDTLLIEDENVKSEREKCERLLSVYNQANKIISTVF
```
