## Supplementary material for "Coding Sequence Insertions in Fungal Genomes are Intrinsically Disordered and can Impart Functionally-Important Properties on the Host Protein": fasta protein sequences: XP_714696.1_blasthits_fa.txt

```
>XP_714696_Candida_albicans
MSSILLAVIFLVNLVLSSVIPQTDLKLSVEEQSHLEGDPSVTHKVVFTIKHGDELLGDLTLALFGETCPITVENFYQLAIRGEDGQGYKNSKFHRIINNFVIQGGDYDGRGGKSIYGDSFNDENFILKHNKLGRLSMANAGPNTNGGQFFILNGKPTPHLDGHHVVFGQLVDGFDTLQKISTVETKDSSPLKPVVISDVKTAIDKSKVNQKEETGTSSSSETEGITAVSTSVYSYLFIILLLGVVFAAYKMMPRRDQITTIKD
>XP_002419456_Candida_dubliniensis
MSSVLLTLIFFVNLVLSSVIPEADLKLTVEEQSHLEGDPQATHKVVFTVKHGDEVLGDLSLALFGETCPKTVENFYQLANRGDDGHGYRNSKFHRIINNFVIQGGDYDGQGGKSIYGDRFNDENFILKHNKLGRLSMANAGPNTNGGQFFILNGDSTPHLDGHHVVFGQLVDGFDTLQKISTVEVKDSSPLKPVVISDVKTAIAKSKDNQKVVAESSSSSPETEGITPVSTSVYSYLFIFLLLGVVFAAYKKMPRRDHITTIKD
>XP_002547829_Candida_tropicalis
MYLFHILLFINLVVSSVIPTTKFQLSKSEQSYLEGDPAVTHKVIFTVKHGNVILGDLTLALFGETCPETVENFYQLSAMTYGYGYKDSGFHRIINNFMIQGGIFQGNGGKSIYGDRFNDENFILKHDKLGRLSMANAGPNTNGGQFFITNVDKTSWLDGKHVVFGQLIGGFDTLEKISNVEVSDSSPLEPVIISDIQTASKSDQLQDSTNSQQDEIKDETTDDEQEQEIIQGPTSIYRYLFIGLLLMVAGFAYKSWSSKKRSVTITTIKD
>XP_003869665_Candida_orthopsilosis
MNTRSILFVILIYITTLVTPTVIPHVETFQLSEDEMKHLVDDPKVTHKVTFTISQKQPDSPNMSLLGKLTLALFGEVCPITVDNFYQLSAMTRGYGYKDSQFHRIINNFMIQGGNYDGQGGKSIYGGSFNDENFKLKHDKLGRLSMANAGANTNGGQFFILNVDKTPHLDGKHVVFGQLVGGFDTLMRISTVEVDGDSKPLDSIIIADVETAKLSTDPQNGDELESSAKLEEAKPKEDEAKIEQVVQTSSVYPWLIVLLLIGIVGGTYYRKIHKAERITDIRGNRRF
>XP_001527421_Lodderomyces_elongisporus
MLLYILAYFTLALSAVIPSTSSSTFHLTEQEKEYLKNDPKVTHKITFTISQGKSPAKKLGKLTLALFGETVPITVDNFYQLSAMTRGYGYQDCEFHRIINDFMIQGGNYDGQGGKSIYGGSFNDENFDLKHDKLGRLSMANAGQNTNGGQFFILDTEKTPHLDGKHVVFGQLIDGFDTLDKISSTDVVDSRPVERIYISEIDTAAFDYNAQEAEEKAEQLKPEDPIAVEDAKVDAEEIRLSAIYPFFLVLLLVGALGVAYKKMRKRLITDIRSNHF
>XP_007376026_Spathaspora_passalidarum
MRVTILQTIFIFISIALSAVIPPEEQNAPNELLVGEINPEEEPDFLSIKELEYLKGDPDVTHKVSFTISQRVSDSESKKLGKLTIALFGKTVPLTVENFYQLSTRTLKHSYQDVLFHRIIKGFMVQGGEIKTEKGESCSIYGGNFKDENFELKHDKLGRVSMANSSPDRNGCQFFILNVGETPHLDGHHVVFGQLVDGFDTLETISNVNVGKQNKPKNDIYVSDIEAIKRSEEMKEPLDEIEQAHKDQTNQEFEFGDEKKVAQQEPPVSEGYSYFIIMLLVGVILVGVLYYQLIHRRKKITAIRQDKFF
>XP_043048676_Scheffersomyces_spartinae
MFAWLVHAIRHETSFLIHKETRQLLSIHNFLVKNCIKQDMMVIRLTLWILGLFLVVTLVAGISIQEQITAEEMKMVKGDPKVTHKIVFKINRFNREDRSVEEIGDIHIALFGETVPKTVNNFVELSRGTKGFGYGQSIFHRIIKDFMVQGGDFENSNGSGGFSIYGKSFADENFELKHDKLGRLSMANAGPNTNGAQFFITTRKDCGWLNGHHVVFGQVVNGFDTLMEMNIADTNKDSKPFRDIYIKEIFAFDIRTDEVTGETSYQPIRLPPTSYYGLLFISLLVIAGWYFAKWHFKNQRLTDIRENIDYF
>XP_001382427_Scheffersomyces_stipitis
MLFLQTFLLFITISLAALIPQSGQAKDELTEQELQYLEDDPTITHKVTFQFSQKEEPDSPDSKILGEITMGMFGKTVPKTVFNFVKLANMTHGYGYERVLFHRIIQNFMIQGGDFQFGDGRGGHSIFEKGKFKDENFEINHNKKGRVSMANAGKDTNGSQFFITNTDDCTFLDGKHVVFGQVIGGFDTLAAVSAVKTNDKNRPLLDLFISNIKIQTLMISEPSPNYIYLIVVILVVVIWFAYSKSSYKKNAITDIKDSGIF
>XP_020066639_Suhomyces_tanzawaensis
MALAVVPVLAASTSKQEMQQLQPPLSTQEIQYLQKDPLITHKVTFTVAQRTENGDQELGDLTMGMFGTVVPKTVENFVQLANMTFGYGYKNSILHRIISGFMIQGGDFERGVGTGGHSIYPSGKFIDENFELSHNKMGRISMANSGPNTNGAQFFITNIEDNTRLDGVHVVFGQLIGGFDALHKISSVKTGAMDRPVEEVYIKDVSVVTLSKGGKDLLRFDLVPVNIEVDDAGSNFYMYFFGLLLLAGCFFFYNHWYHKKQYITDIKDSAYF
>XP_020079336_Hyphopichia_burtonii
MIFIPWRSSSHRLYQKVLIVLSIFSTCCLGLIIPHETDLSVDRLSFKELEHLSNDPVVTHTVEFKLSKQVKGELYVYGNSIEIGSLKVGLFGTVVPITAENFLQLSNMTFGYGYEKSIFHRIVENFVIQGGDFERQDGTGGHSVFNDGKFLDENFNIKHSKKGRLSMANAGPNTNGAQFFITTTEDAGFLDGKHVVFGQLIDGFDTLSLLNKVSTDSNDRPHDDIYISDIKITDFENGDKTINLEDIPVVPLDDSSMLSKYKYLFFFCICAIGYLTKKHYYRRQLVTDIKDNDYY
>XP_015467469_Debaryomyces_fabryi
MKGLLGVLFLCISVVSLFIDKHALMDKLTVQEINFLYRDPLITHKIHIEVTKLVKKKNKDVKPVVLGEIHAGLFGYTVPFTVNNFIHLANQTYGYGYDNKTLFHRVIKDFMVQTGDYQFGEGYGGHSIYNHEGKFRDENFKIKHDKLGRMSMANGGPNTNGGQFFITTAEKCSWLDGKHVVFGQIINGYDTLDLLNSARTNKNDRPREELVMSKITIETLDENYLGDIDLSKVNNIGYDEVVQESSIGYTFISLFMLCLALGMLYRRWYYKRQAFSDVKDSDFY
>XP_458198_Debaryomyces_hansenii
MKGLLGILFLCISVVSLVIDKHALMDKLTVQEINFLYRDPLITHKVHIEITKLAKRKNKDGVKPVVIGEIHAGLFGYTVPFTVNNFIQLANKTNGYGYDDKTLFHRVIKDFMIQTGDYQFGEGYGGHSVYNNKGRFRDENFKLKHNKQGRMSMANGGPNTNGGQFFITTKDECSWLDGKHVVFGQIINGFDTLDLLNSARTDKNDRPKEEYVMSKITIETLDEDYLSTVDLSRVNDIGYDIMVGETSSSYTYISLFLLCAALGMLYRRWHYRRQAFSDMKDPDFY
>XP_006686365_Yamadazyma_tenuis
MFHVFNFLTFLLLVCVQALPVTVISSDERSHLDGDPPVTHKVSFEITSFFTNTDSNELETSSQGKLVLGLFGTVAPKTVNNFVGLSNMTYGYGYLNSKFHRIIEDFMVQGGDYERSDGTGGKSIYGGQFDDETFQIHHDKVGRLSMANAGPNTNGGQFFITTANACEWLNGHHVVFGQLIGGFDVLQVLNTAQADRSKPIKDWKITNIEVVTIHDTGVIVQTEENPVLETPEVVEYIGDTSNYNFLVVFLVILLVVVVMKRLYFRRQYVIDIKDSNYF
>XP_001484216_Meyerozyma_guilliermondii
MLFPGLLPFLWFVATFAAVIVPSKYSLTNEQLNYIKDDPAVTHLVTFEILKRVYGADGPLKLGFLELALFGELVPITVDNFVKLSNQTFGYGYKEAKFHRIIKDFMIQGGDYENGDGTGGRSVFETAKFPDENFVVKHNKLGRLSMANAGPNTNGAQFFITTKEDCLWLDGIHVVFGQLVGGFDTLQKLNVVETDHDRPKEEVMISGIDIKEVKDSRNVHNDLVLDTEVAPATGWNYSLFIVCLVLVCGFLYYTKVSYKKQYIIDIKDSNYF
>XP_018712165_Metschnikowia_bicuspidata
MKAFSFLALLVSVFAFFKFSVAAEVAENPPITNKVYFDIEQGGEKLGRIVIGLFGTVVPRTVENFRQLAVSDDPKFGYKESIFHRVIPNFMIQGGDFETGKGYGGKSIYGGKFDDENFTLKHDRKYRLSMANAGRNTNGSQFFLTTAVTSWLNGAHVVFGEVVEGFEVIDTIEKTKTDRADRPVKEVKIVASGELPVEGTESAGKDEL
>XP_002615272_Clavispora_lusitaniae
MRWPIFWIFWALCASQAIPIGFSSSELSHLAGDPVATHKVVLHISKDKADVGSLVLALFGQTAPKTVENFVGLASMAPGYGYHGTIFHRVIKDFIIQGGDFERGDGTGGYSIFDKKSFADENFDLHHDKRGRLSMANAGKDTNGAQFFITTSESSTHLNGHHVVFGQLVGGFEVLDLLNTAPTGENDRPVSRWAIEDADIFVEPPAETGSLGSYRFFMGLCLVSSVCYAAVQWNHRRKKVVITGFRSM
>XP_025343451_Candida_haemuloni
MLFNVCFAFWVCLVHAISIPVTFSASELQHVQGDPKATHRVAFAITRNGQYMGELAFALFGDTTPKTVENFVALTNMSKGYGYELVTFHRIIKDFMIQGGDFENGDGTGGHSIYGKRFPDESFEVHHNKRGRLSMANSGKDTNGAQFFITTKQDCSWLDGKHVVFGQLVGGFELLEMMENTPTDAKNKPNDKWVIMKGMGVPVDYSIQRPYDELKQEADLEAAALRGETTLINDQVREADIAGETDPMGGYIFMGGFCLIVLILWRLNQSAKRCKNHNF
>XP_024712481_Candida_pseudohaemulonis
MQLHLYFLALLVAGLARALVIPNTLSASEISYVQGDPKVTHRVDLGIAKGLSYYGHITIALFGEEAPKTVENFMALANMTKGYCYKNVKFHRIVKDFVVQGGDFEKGDGTGGYSIYGKKFPDETFAIPHNKKGRLLMANLGPNTNGAQFFITTTQDCLWLNGKHVVFGQLVGGHEIIEEMNNVTLDENGKPTVNYFITAGQSTKIDTKNQKLYEQLKKDEEIYQAALRGETTLINDQVHPVETLQEDNMGGYIFLGAFCLIVLLAWRMTKKVRRNMGVKFKG
>XP_025337503_Candida_duobushaemulonis
MAYYGHITIALFGEEAPKTVENFMALANMTKGYGYRNVKFHRIVKDFVVQGGDFEKGDGTGGYSIYGKKFPDETFSIPHNKKGRLSMANSGPNTNGAQFFITTTQDCSWLNGKHVVFGQLVGGMDIIEEMNNVTLDENGKPSVNYFITGGQSTKIDTKNQKSYEQLKKEEEIYQAALRGETTLINDQVHPVETLQEDSMGGYIFLGAFCLVVLLAWRMTKKVRRSMGVRFKG
>XP_028891549_Candida_auris
MRLLRQLLWSVLWLTSALAALIPPTFSASELRHLQGDPMATHKVTLAIAKNKMYYGGLTVALFGDVVPKTSENFAALANMSQGFGYDTTPFHRIIKDFMVQGGDFENKDGTGGRSIYGKHFPDENFELKHDKYGRVSMANSGKDRNGAQFFITTRDECSWLDGKHVVFGQLVDGFELLEEMNNCTTGVNDRPNDEYLIYKGETALIDYTQQKSLQELSKEEEIEQAALRGETTLFNDQVRVMEVEHEDSMGGYIFLMGFCLIVLVIMTSTKRKRVA
>NP_010590_Saccharomyces_cerevisiae
MKLQFFSFITLFACLFTTAIFAKEDTAEDPEITHKVYFDINHGDKQIGRIVMGLYGLTTPQTVENFYQLTISRDPKMGYLNSIFHRVIPNFMIQGGDFTHRSGIGGKSIFGNTFKDENFDVKHDKPGRLSMANRGKNTNGSQFFITTVPCPWLDGKHVVFGEVLDGMDVVHYIENVKTDSRNMPVKEVIIVESGELETVPLDNKDAAKLQEEIKAEASEAAHDEL
>XP_018223846_Saccharomyces_eubayanus
MKFQLLSIITLFACLFTTTIFAKEESSDPEITHKVYFDINHGDEKIGRIVMGLYGLTTPQTVENFYQLTISRDPKMGYLHSIFHRVIPNFMIQGGDFTHRSGIGGKSIFGNSFKDENFDVKHNKPGRLSMANRGKDTNGSQFFITTVPCPWLDGKHVVFGEVLEGMDVVNYIENVKTDSRNMPVKEVSIIESGELETVPLGNEDAAKLQEEIKAEADEQASEAAHDEL
>XP_033765528_Saccharomyces_paradoxus
MKFQVLSIITLFACFFTTAIFAKEVTPEDPEITHKVYFDISHGDEKVGRIVMGLYGLTTPQTVENFYQLTISRDPKMGYLNSIFHRVIPNFMIQGGDFTHRSGIGGKSIFGNTFKDENFDVKHDKPGRLSMANRGKNTNGSQFFITTVPCPWLDGKHVVFGEVLEGMDVVHYIENVKTDSRNMPVKEVIIVESGELETVPLGHQDAAKLQEEIKAEASEASHDEL
>XP_003673609_Naumovozyma_castellii
MKLLSCFTFLFMAITAVYAATSSDPTVTHKVYFDITHGDENVGRIVMGLYGDVVPKTVENFYQLTISKDPKMGYLKSIFHRVIPNFMIQGGDFTNGSGIGGKSIYGKKFKDENFTLKHDKPGRLSMANAGKDTNGSQFFITTVVTPWLDGKHVVFGEVLEGMDVVHYIENVPRDRRDMPLKKVQIAASGELKNLKAHNEL
>XP_003669733_Naumovozyma_dairenensis
MKVFSLIALFFVAITSVLAASSSAPDTTITHKVYFDITHGDEKVGRIVMGLYGKTVPKTVENFYQLTISKDPKMGYLQSIFHRVIPNFMIQGGDFTHSSGIGGKSIYGPRFKDENFKIKHDKPGKLSMANAGKDTNGSQFFITTVATPWLDGHHVVFGEVLDGMDIVHYIENVPRDRRDVPLKKVQISASGEITNGANSDELR
>XP_003957241_Kazachstania_africana
MKLLSCLLHLITFFTVAMATSGESDSPTITHKVYFDIEHGGKSMGRIVMGLYGDVVPKTVENFYQLTISKDANLGFINSIFHRVIPDFMIQGGDFTHHSGIGGKSIYGNRFPDENFKLKHSKPGMLSMANAGKDTNGSQFFITTVPTPWLDGRHVVFGEILEGMDVVSAIEHVKTDRRDKPLKDVKIVATGELSVDKVARDEL
>XP_022463153_Kazachstania_naganishii
MKLLNVLVTVVTLFTAIVAAAASAGAPEVTEQVYFDIAHGDKKIGRVVIGLYGDVVPKTVKNFYELSTSTDPKMGFVKSIFHRVIPNFMIQGGDFTHRSGIGGKSIYGDRFPDENFDLKHDKPGLLSMANAGKDTNGSQFFITTVATPWLDGRHVVFGEIVEGMDVVKYVENVDTDRRDKPLQDVTIVACGAYPSKGNTSNTRDEL
>XP_446865_Candida_glabrata
MKLNIIWTLCLLFGIVSAAVKPEVTHKVYFDIEHDGVSKGRIVIGLYGKIVPKTVENFYELSISDDSNMGYLGSIFHRVIPQFMIQGGDFTHGTGIGGKSIYGSTFPDENFDLKHDRPGLLSMANRGKDTNGSQFFITTVATPWLDGRHVVFGEVLEGMDVVTYIENVKTNAQNRPLKDVVIADSGELETAPLGNKPRDVPDDEL
>XP_004179662_Tetrapisispora_blattae
MQLIQFLLSFLAITTSLTFAKGNKAKAQGKVATSNAEPVITDKVYFDIQHGKKSVGRIVMGLYGEVVPKTAKNFYELATSDDPDMGFINSIFHRVIPQFMIQGGDFTHGTGTGGKSIYGNMFADENFSIKHDKPGRLSMANRGKDTNGSQFFITTVPTPWLDGRHVVFGEVLEGMDVVHYIENVPTDRSDKPRETIKIVKCGALDIVKEHGNGKKPVDELK
>XP_003685656_Tetrapisispora_phaffii
MQLFNSIISLFVLFTVFVLGSEEPKITHKVYFDVQAGDKPLGRIIMGLYGEVVPKTVENFYELTISEDPKMGYIDSIFHRVIPNFMIQGGDFTSGTGVGGKSIFGNTFEDENFDIKHDKPGRLSMANRGPNTNGSQFFITTVKTPWLDGRHVVFGEVIEGMDIVSQIETVATNRRDSPLEPVKIVGSGEIETIPVAEQEHEVAHDEL
>XP_001646729_Vanderwaltozyma_polyspora
MRLFSIVSVFCYLLFCVTATTEPKITQRVYFDINHGDEKLGRVVIGLYGDVVPKTVKNFYQLATSKDPKFGYINSVFHRVIPNFMIQGGDFTHGLGIGGKSIYGKSFKDENFTLKHDRPGRLSMANAGPNTNGSQFFITTVETAWLDGHHVVFGQVIEGMSIVNKVENVPRDGKDKPKKTVKIVACGDYDLL
>XP_003681758_Torulaspora_delbrueckii
MRLLALLFSCATLFGAIAFAADPAITQKVYFDIKHGEKEIGRIVMGLYGTVTPKTAENFYELTVSQDPKMGYLGSIFHRVIPQFMIQGGDFTDGSGIGGKSIYGDSFEDESFEVKHDKPGRLSMANRGPDTNGSQFFITTVATPWLDGKHVVFGEVLEGMDVVHYIESVPKDRRDAPLEAVTIAACGEVETVPLGKEEVKQAQEKIRDEL
>XP_037142204_Zygotorulaspora_mrakii
MKVFSFIFSAIAVFSAVVLATSDPKVTHKVYFDIEHGGKDVGRIVIGLYGETTPKTAENFYELTISRDPEMGYLGSSFHRVIPQFMIQGGDFTQGTGTGGQSIYGATFEDENFDIKHDKPGRLSMANRGKNTNGSQFFITTVPTPWLDGRHVVFGEVLEGMDTVKYIESVPTSRGDSPVEKVTIAACGELETVPVRDEL
>XP_002496244_Zygosaccharomyces_rouxii
MHLLQLFFLGLALLTTRVFADDPAITEKVFLDVMHGDKEIGRIEIGLFGDTVPKTTQNFYELVVSQDPKMGYLNSIFHRVIPKFMIQGGDFTHGSGIGGKSIWGETFPDENFDIKHDKPGRVSMANRGKDTNGSQFFITTVPTPWLDGHHVVFGQVLKGMKVVKYIEQVATNSMNAPKEPIKIFNCGELETVPPDGYPKNYATFHDEF
>XP_003645517_Eremothecium_cymbalariae
MKLLSTILSVLLLAVYAVADPTVTSKVFFDLKQGDKPLGRVVIGLYGDVAPKTVKNFYELSTSNDAAMGYINSTFHRIIPSFMVQGGDFTHGSGIGGKSIYGATFPDESFEVKHDKPGRLSMANRGKNTNGSQFFITTVPTPWLDGRHVVFGEVLEGMSVVFAMEKAATDPQDRPLVPIQIAACGALPDSGAAAPISDEL
>NP_982486_Eremothecium_gossypii
MQVLFVLAQALLCAFALADPTVTHRVFFDLQHGDEPLGRVVLGLFGDVAPRTVANFVTLAKSQDASAGYINSTFHRVIPNFMIQGGDFTHGTGVGGRSIYGATFEDESFAVKHDKPGRLSMANRGRDTNGSQFFITTVATPWLDGRHVVFGQVLDGMDVVSAVEAVPRNARDVPDISVRIVACGELQDTPADATGATLETDEL
>XP_452654_Kluyveromyces_lactis
MKLLIQFIAVLSALAAFVLADPTITHKVYFDIEHGDESVGRIVIGLFGEVAPRTVQNFFELSISEDPKMGYVKSIFHRVIPQFMIQGGDFTNGNGTGGKSIYGDTFDDESFEVKHDKPGRLSMANRGRNTNGSQFFITTVPTPWLDGKHVVFGEVLEGMDVVSYIENVPRNRSDRPKQDVRIAGSGEVETVPPSDLDNDEL
>XP_022675570_Kluyveromyces_marxianus
MKLLLHIFSVLSFLAAIVFADPAVTHKVYFDIEHGDEFVGRIVIGLYGEVAPKTVENFYELSISEDPKMGYVKSTFHRVIPSFMIQGGDFTNGNGTGGKSIYGETFDDESFEVKHDKPGRLSMANRGRNTNGSQFFITTVATPWLDGRHVVFGEVLEGMDIVHYIENVPRDRSDRPKVPVKISASGEVETVPPKELNDEL
>XP_022629956_Lachancea_lanzarotensis
MLSSWLLVVFSTIFACVHAAADAVVTHKVFLDLSHGDKPAGRIVLGLFGEVAPKTVQNFYELVTSEDPTMGYINSTFHRVIPNFMIQGGDFTDHSGIGGKSIYGSSFKDESFELKHDKPGRLSMANRGPNTNGSQFFITTVPTPWLDGKHVVFGEVLEGMDVVTYVENVPTAAGSRPKLTVRVVSCGEIETIPVKEQRKERNHDEL
>XP_002555294_Lachancea_thermotolerans
MLALRLIASVFAFFVCVRAASDAVVTHKVYFDIQHGDKNVGRIVLGLFGNVAPKTVQNFYELSTSEDPSMGYLNSTFHRIISNFMIQGGDFTDHSGIGGKSIYGNTFEDESFELKHDKPGRLSMANRGRNTNGSQFFITTVPTPWLDGRHVVFGEVIDGMDVVEYLDSVPTGRGDKPKEVVKIVACGEVETVPVREQLKEEAGIRDEL
>XP_020060157_Aspergillus_aculeatus
MNFRNLFLSFFLVLAVGFALVHAEEAKPRGPKITSKVYFDIEHGDKPLGRVVLGLYGKTVPKTAENFRALATGEKGFGYEGSTFHRVIKDFMIQGGDFTRGDGTGGKSIYGEKFEDENFKLRHTRKGLLSMANAGKDTNGSQFFITTVPTPWLDGRHVVFGEVLEGYEFVAQIENVPKGRGDKPVETVKIVKSGELPVEEKAEEKEEMISEIPSQPSATPVAPAVASLITSDSYPYIYPKIAALALVVGLLLILIKRSTPGQREKAERSVV
>XP_001271658_Aspergillus_clavatus
MYFKNLFLSLFLVFAAGLALVHAAESKEPRGPKITTKVYFDIEHGDKPLGRIVMGLYGKTVPKTAENFRALATGEKGFGYEGSTFHRVINDFMIQGGDFTRGDGTGGKSIYGEKFADENFKIRHTRKGLLSMANAGRDTNGSQFFITTVPTAWLDGRHVVFGEVLEGYDVVEKIENVPKGPGDKPATTVKIAKSGEIKDETTESTKGSQHEEL
>XP_001263699_Aspergillus_fischeri
MVVKTFFDIAIDGQPAGRITFKLFDEVVPKTAENFRALCTGEKGFGYKGSSFHRIIPQFMLQGGDFTKGNGTGGKSIYGEKFADENFQLKHDKPGLLSMANAGRNTNGSQFFITTVVTDWLNGAHVVFGEVEEGMDLVKKIESYGSSSGTPKKKITIADCGQL
>XP_041144561_Aspergillus_flavus
MTDLRSAEEITSQQYSSGLATVYFDIEHGNKPLGRVVLGLYGKTVPKTAENFRALATGEKGFGYEGSTFHRVIKEFMIQGGDFTRGDGTGGKSIYGEKFKDENFKIRHTKKGLLSMANAGKDTNGSQFFITTVATPWLDGRHVVFGEVLEGYEVVEAIENVPKVPGDKPQQVVKIVKSGELESEDKGSHEEL
>XP_752060_Aspergillus_fumigatus
MNFKSLFLSFFLVFAVGLALVHAEETKEPRGPKITSKVFFDIEHGDKPLGRIVLGLYGKTVPKTAENFRALATGEKGFGYEGSTFHRVIKSFMIQGGDFTRGDGTGGKSIYGEKFADENFKLRHTRKGLLSMANAGKDTNGSQFFITTVPTPWLDGRHVVFGEVLEGYEVVEQIENVPKGPGDKPAETVKIVKSGQIKDESTKGSHEEL
>XP_662071_Aspergillus_nidulans
MTSLKSLFLSFFLVVALGLALVNASEPRGPKITNKVYFDIQHGDESLGRIVLGLYGKTVPETAENFRALATGEKGFGYEGSNFHRVIKDFMIQGGDFTRGDGTGGKSIYGAKFKDENFKLRHTKTGLLSMANAGKDTNGSQFFITTAVTPWLDGKHVVFGEVLEGYDIVDKIQNVPKGRNDRPLKDVKIVKSGELEMEADVANEGDKKGSHNEL
>XP_001401570_Aspergillus_niger
MNFKNIFLSFFFVLAVGLALVHAEDAQPRGPKITSKVFFDIEHGDKPLGRVVLGLYGKTVPKTAENFRALATGEKGFGYEGSTFHRVIKDFMIQGGDFTRGDGTGGKSIYGEKFADENFKLRHTRKGLLSMANAGKDTNGSQFFITTVPTPWLDGRHVVFGEVLEGYEIVAQIENVPKGRSDRPVETVKIVKSGELESEDKAGEKGSSHEEL
>XP_015411690_Aspergillus_nomiae
MNFRNLFLSFFFVLAVGLALVHAEEANQPRGPKITSKVYFDIEHGDKPLGRVVLGLYGKTVPKTAENFRALATGEKGFGYEGSTFHRVIKEFMIQGGDFTRGDGTGGKSIYGNKFKDENFKIRHTKKGLLSMANAGKDTNGSQFFITTVATPWLDGRHVVFGEVLEGYEVVEAIENVPKAPGDKPQQVVKIVKSGELESEDKGSHKEL
>XP_023090760_Aspergillus_oryzae 
MTDLRSAEEITSQQYSSGLATVYFDIEHGNKPLGRVVLGLYGKTVPKTAENFRALATGEKGFGYEGSTFHRVIKEFMIQGGDFTRGDGTGGKSIYGEKFKDENFKIRHTKKGLLSMANAGKDTNGSQFFITTVATPWLDGRHVVFGEVLEGYEVVEAIENVPKVPGDKPQQVVKIVKSGELESEDKGSHEEL
>XP_040638598_Aspergillus_ruber
MQFRSILFSFFLIFVLGVALVHGEEAKQPRGPKVTSKVYFDIEHGDKPLGRIVLGLYGKTVPKTAENFRALATGEKGFGYEGSSFHRVIKDFMIQGGDFTRGDGTGGKSIYGNKFEDENFKIRHTKKGLLSMANAGKNTNGSQFFITTAITAWLDGRHVVFGEVLEGYEIVEQIENVPKGRGDSPADKVKIAKSGELKEEKETQASDDDNKDEVVKKISDKASPTEVSSYFYQQLTLLFVMVAIVGFLVYRRKGRVAGKMNERTVV
>XP_040697022_Aspergillus_sydowii
MANFKNLFLSFFLVVALGLALVHASEPRGPKITSKVYLDIEHGDEKLGRVVLGLYGKTVPETAENFRALATGEKGFGYEGSTFHRVIPQFMIQGGDFTKGDGTGGKSIYGAKFKDENFKLRHTKKGILSMANAGKDTNGSQFFITTAITSWLDGKHVVFGEVLEGYDIVEKVENVPTRAGNKPTKDVKIVKSGELELEADASAEEDDTKGSHKEL
>XP_001210087_Aspergillus_terreus
MDNTGDNSNPIVFFDITLGGEPLGRIKIELFANITPRTAENFRQFCTGESKNAQGKPQGYKGSKFHRVIKDFMIQGGDFIQGDGTGSCTIYGTPKFPDENFALKHDRAGLLSMANSGPNTNGCQFFITTTPTPFLNNKHVVFGQVVDGMDIVRMIENTRTTRDKPIQDVTIVQCGEM
>XP_022489368_Penicillium_arizonense
MYFRNLFLSLFVVFAVGFALVQAEESKEPRGPKVTSKVYFDIQHGEEPLGRIVFGLYGKTVPETAENFRALATGEKGFGYQDSTFHRVIKDFMIQGGDFTKGDGTGGKSIYGNKFKDENFKLRHTKKGLLSMANAGKDTNGSQFFITTAITSWLDGRHVVFGEVLEGYEIVDKIQNVPKLPGDKPKEAVKIVKSGELPVEQETEDKEIDQEPVTEPVTEAPEIVKTSYSLQPLVIFFVLVAIVGVWIARRRSQQQQQEKEHYDA
>XP_014537840_Penicillium_digitatum
MYFRNLFVSLFLVFAVSFALVRAEEAKEPRGPKITSKIYFDIQHGDEPLGRIVMGLYGKTVPETAENFRALATGEKGFGYQDSTFHRVIKDFMIQGGDFTKGDGTGGKSIYGNKFKDENFKLRHTKKGQLSMANAGKDTNGSQFFITTAVTSWLDGRHVVFGEVLEGYEIVDKIQNVPKGFNDKPRLAVKIVKSGELELEPETEDKELDQEPGVTDEAPDATDVPEAATPSYFLQPAVIFFVLVGVVGVWIARQRGQQHQQEKEQYDA
>XP_016595680_Penicillium_expansum
MYFRNLFVSLFLVFAVGFALVQAEEAKEPRGPKITSKVYFDIQHGDESLGRIVMGLYGKTVPETTENFRALATGEKGFGYQDSTFHRVIKDFMIQGGDFTKGDGTGGKSIYGNKFKDENFKLRHTKKGQLSMANAGKDTNGSQFFITTAVTSWLDGRHVVFGEVLEGYEIVDKIQNVPKGSGDKPKLAVKIVKSGELELEPETEDKELDQQPGVTDKVPDAPDAPEAATPSNYLQPAVIFFLLVAVVGIWIARRRGQQQQQEKEQYDA
>XP_040651142_Penicillium_griseofulvum
MYFRNLFVSLFLVFAVGFALVQAEQSKEPRGPKITSKVYFDIQHGDEPLGRIVMGLYGKTVPETAENFRALATGEKGFGYQDSTFHRVIKDFMIQGGDFTKGDGTGGKSIYGNKFKDENFKLRHTKKGQLSMANAGKDTNGSQFFITTAVTSWLDGRHVVFGEVLEGYEVVDKIQNVPKGSGDKPKLAVKIVKSGELEVEPETEDKELAQEPGVIDKLPVTPDATDSATPSYSLQPAMIFFVLVAVVGILISRRRGQQQQQQQEKKEQYGA
>XP_038926810_Penicillium_roqueforti
MYFRNLLVSLFFVFAVGFALVQAQEAKEPRGPKITSKVYFDIQHGDEPLGRIVMGLYGKTVPETAENFRALATGEKGFGYQDSTFHRVIKDFMIQGGDFTKGDGTGGKSIYGNKFKDENFKLRHTKKGQLSMANAGKDTNGSQFFITTAITSWLDGRHVVFGEVLEGYEVVDKIQNVPKGSGDRPKLAVKIVKSGELELEPETEEKEKLHFQPQKWPTGNAPVGRAAYIPPHLRQRGPGSGPAPAPSANAEAAPSGPGFGGPRDAGANWANASAPNFSPRGPANGSSYGGASGGGSSGGYSGGGGSQQSRGGSGDGQWRDGKHVPGPANARLERELFGVPNDPTKQQTGINFSNYDDIPVEASGNDVPEPVTQFTNPPLDDHLIANIKLASYVIPTPVQKYSVPIVMNGRDLMACAQTGSGKTGGFLFPILSQAFQNGPSAAPTQGGGGGQFSYGRQRKAYPTSLILAPTRELVSQIFEEARKFAYRSWVRPCVVYGGADIGSQLRQIERGCDLLVATPGRLVDLIERGRISLANIKYLVLDEADRMLDMGFEPQIRRIVEGEDMPGVDDRQTLMFSATFPRDIQMLARDFLKDYIFLSVGRVGSTSENITQKVEYVEDADKRSVLLDILHTHGSTGLTLIFVETKRMADSLSDFLINQRFPATAIHGDRTQRERERALELFRNGRCPILVATAVAARGLDIPNVTHVINYDLPTDIDDYVHRIGRTGRAGNTGIATAFFNRGNRGVVRDLLELLKEAHQEVPAFLESIAREGSGFSGRGRGGGGRGRGATATRDVRRIPGGMGGGFGGGGGYGGSGGAAPSYGSGYGGAAAPAYGGSGGGAGYGGGGGSYGNPSGSSGPSSWW
>XP_002565809_Penicillium_rubens
MYFRNLFLSLFFVFAVGFALVQAEESKGPRGPKITSKVYFDIQHGDESLGRIVMGLYGKTVPETAENFRALATGEKGFGYQDSTFHRVIKDFMIQGGDFTKGDGTGGKSIYGNKFKDENFKLRHTKKGLLSMANAGKDTNGSQFFITTAITSWLDGRHVVFGEVLEGYEIVDKIQNVPKGPGDKPRLAVKIVKSGELELEPETETEDKEPGVTDKAPDAPEAAVPSYSLQPAMIFFVLVAVVGIWIARRRGQQQQQQQEKEQYVA
>XP_040812478_Penicillium_solitum
MYFRNLFVSLFLVFAVGFALVQAEEAKEPRGPKITSKVYFDIQHGDESLGRIVMGLYGKTVPETTENFRALATGEKGFGYQDSTFHRVIKDFMIQGGDFTKGDGTGGKSIYGNKFKDENFKLRHTKKGQLSMANAGKDTNGSQFFITTAVTSWLDGRHVVFGEVLEGYEIVDKIQNVPKGPGDKPKLAVKIVKSGELELEPETEDKEPDQEPGVTDKAPEAPDAPETTTPSYSLQPAVIFFVLVAVVGIWIARRRGQQQQQEKEQYDA
>XP_022579176_Penicilliopsis_zonata
MQFRSFFLSLFLVFAVGLALVHADEASKEPRGPKITNKVYFDIEHGGKPLGRIVMGLYGKTVPKTAENFRALATGEHGFGYEGSTFHRVIEQFMIQGGDFTRGDGTGGKSIYGEKFADENFKLRHTRKGLLSMANAGKDTNGSQFFITTVVTSWLDGKHVVFGEVLEGYDVVEMIEKVPTGGGSKPKETVKIVKSGEIKDEAAEPAPESEPEAEVKEPETQEEAQPKGSHEEL
>XP_016623227_Cladophialophora_bantiana
MANIQRVVISLIVILTAAFLFMGQTAQAAKGPKITHKIFFDIEHDGQPLGRIVMGLYGKTVPKTAENFRALATGEKGFGYEGSTFHRVIKQFMIQGGDFTKGDGTGGKSIYGDRFEDENFKLKHTKKGLLSMANAGKDTNGSQFFITTIVTNWLDGRHVVFGEVLEGYDVVEKIENVPKGSGDRPAKPVKIVKSGELPVPPEEQPIYSTVHPEYGDDDDQEDDSGTKLPIADDETEAPPEGLPTIGEVSGPTEGLATQAYVQKAVLFLLIMAVVLYVVRRRRSQSQKLDDKSMA
>XP_008722831_Cladophialophora_carrionii
MANVQRIIISLMVLLTATFLFMGQTAQAAKGPKITHKVYFDIEHDGQPLGRIVMGLYGKTVPKTAENFRALATGEKGFGYEGSTFHRVIKQFMIQGGDFTKGDGTGGKSIYGNKFEDENFKLKHTKKGLLSMANAGKDTNGSQFFITTVVTSWLDGRHVVFGEVLEGYDVVEQIENVPKGSGDRPAKPVKIAKSGELEVPPEGIHNEL
>XP_016250872_Cladophialophora_immunda
MWLEMANIQRIVISLMVILTATFLFMGQTAQAAKGPKITHKVYFDIEHDGQPLGRIVMGLYGKTVPKTAENFRALATGEKGFGYEGSSFHRVIKQFMIQGGDFTKGDGTGGKSIYGDRFEDENFKLKHTKKGLLSMANAGKDTNGSQFFITTVVTSWLDGRHVVFGEVLEGYDVVEQIENVPKGSGDRPAKPVKIVKSGELPVPPEGIHNEL
>XP_007750603_Cladophialophora_psammophila
MANIQRVVISLMVILTATFLFMGQTAQAAKGPKITHKVYFDIEHDGQPLGRIVMGLYGRTVPKTTENFRALATGEKGFGYEGSTFHRVIKQFMIQGGDFTKGDGTGGKSIYGDRFEDENFKLKHTKKGLLSMANAGKDTNGSQFFITTTVTNWLDGRHVVYGEVLEGYDVVEKIENVAKGSGDRPAKPVKIVKSGELPVPPEGIHNEL
>XP_018695872_Fonsecaea_erecta
MANIQRIVISLMVILTATFLFMGQTAQAAKGPKITHKVYFDIEHDGQPLGRIVMGLYGKTVPKTAENFRALATGEKGFGYEGSTFHRVIKQFMIQGGDFTKGDGTGGKSIYGDRFEDENFKLKHTKKGLLSMANAGKDTNGSQFFITTVVTSWLDGRHVVFGEVLEGYDVVEQIENVPKGAGDRPAKPVKIVKSGELPVPPEGIHNEL
>XP_022507547_Fonsecaea_monophora
MANIQRIVISLMVILTATFLFMGQTAQAAKGPKITHKVYFDIEHDGQPLGRIVMGLYGKTVPKTAENFRALATGEKGFGYEGSAFHRVIKQFMIQGGDFTRGDGTGGKSIYGDKFEDENFKLKHTKKGLLSMANAGKNTNGSQFFITTVVTSWLDGRHVVFGEVLEGYDVVEQIENVPKGSGDRPAKPVKIVKSGELPVPPEEQPIYSNVHPEYMNDGDGEDELGTNPPPVEDETEALPKELPASEELFSPVEELVTQAYMQKAALFLFIMLVVLVIVKRRRSPAHKSDDKSMA
>XP_016627425_Fonsecaea_multimorphosa
MANIQRIVISLMVILTATFLFMGQTAQAAKGPKITHKVYFDIEHDGQPLGRIVMGLYGKTVPKTAENFRALATGEKGFGYEGSSFHRVIKQFMIQGGDFTKGDGTGGKSIYGDRFEDENFKLKHTKKGLLSMANAGKDTNGSQFFITTVVTSWLDGRHVVFGEVLEGYDVVEQIENVPKGSGDRPAKPVKIVKSGELPVPPEGIHNEL
>XP_022496270_Fonsecaea_nubica
MANIQRIVISLLVILTATFLFMGQTAQAAKGPKITHKVYFDIEHDGQPLGRIVMGLYGKTVPKTAENFRALATGEKGFGYEGSAFHRVIKQFMIQGGDFTRGDGTGGKSIYGDKFEDENFKLKHTKKGLLSMANAGKNTNGSQFFITTVVTSWLDGRHVVFGEVLEGYDVVEQIENVPKGSGDRPAKPVKIVKSGELPVPPEEQPIYSNVHPEYMNDDDGEDELGTNPPPVEDEIEALPKELPASEELFSPVEGLVTQAYMQKAVLFLLIMVVVVVIVKRRRFPAHKSDDKSMA
>XP_013288387_Fonsecaea_pedrosoi
MANIQRIVISLMVILTATFLFMGQTAQAAKGPKITHKVYFDIEHDGQPLGRIVMGLYGKTVPKTAENFRALATGEKGFGYEGSTFHRVIKQFMIQGGDFTRGDGTGGKSIYGDKFEDENFKLKHTKKGLLSMANAGKNTNGSQFFITTVVTSWLDGRHVVFGEVLEGYDVVEQIENVPKGSGDRPAKPVKIVKSGELPVPPEGIHNEL
>XP_007753378_Cladophialophora_yegresii
MANVQRIIISLMVILTATFLFMGQTAQAAKGPKITHKVYFDIEHDGQPLGRIVMGLYGKTVPKTAENFRALATGEKGFGYEGSSFHRVIKQFMIQGGDFTKGDGTGGKSIYGNKFEDENFKLKHTKKGLLSMANAGKDTNGSQFFITTVITSWLDGRHVVFGEVLEGYDVVEQIENVPKGSGDRPAKPVTIAKSGELEVPPEEPSVYSTLHPEYLDDDDNDEKIDTEAPSPENEVETPAKDVPAAGEVSAPAEALITQAYMQKAVFFLLIMAVIFYLVRRRRAAYQKVDEKSMA
>XP_016238092_Exophiala_spinifera
MANIQRVVISLMVILTATFLFMGQTAEAAKGPKITHKVFFDIEHGDEPLGRIVLGLYGKTVPKTAENFRALATGEKGYGYEGSTFHRVIKDFMIQGGDFTRGDGTGGKSIYGDKFEDENFKLKHSKKGLLSMANAGKNTNGSQFFITTAITSWLDGRHVVFGEVLEGYDIVDKIQNVAKGAQDRPSKAVKIVKSGEIEVPAEGIHAEL
>XP_016257342_Exophiala_oligosperma
MFLDMANIQRVVISLMVILTATFLFMGQTAEAAKGPKITHKVYFDIEHGDEPMGRIVLGLYGKTVPKTAENFRALATGEKGFGYEGSSFHRVIKDFMIQGGDFTRGDGTGGKSIYGDKFEDENFKLKHTKKGQLSMANAGKNTNGSQFFITTAITNWLDGRHVVFGEVLEGYDIVDKIQNVAKGAQDRPTKAVKIVKSGELEVPPEGIHAEL
>XP_013322682_Exophiala_xenobiotica
MFFEMANIQRVVISLLVILTATFLFMGQTAEAAKGPKITHKVYFDIEHGDEPVGRIVLGLYGKTVPKTAENFRALATGEKGFGYEGSSFHRVIKDFMIQGGDFTKGDGTGGKSIYGDKFEDENFKLKHTKKGLLSMANAGKNTNGSQFFITTAITSWLDGRHVVFGEVLEGYDIVDKIQNVAKGAQDRPVKAVKIVKSGELEVPAEGIHAEL
>XP_007720712_Capronia_coronata
MANIQRVVISLMVILAATFLFMGQTAQAAKGPKVTHKVYFDIEHGEEPLGRIVLGLYGKTVPKTAENFRALATGEKGFGYEGSSFHRVIKNFMIQGGDFTRGDGTGGKSIYGDKFPDENFKLKHTKKGLLSMANAGKDTNGSQFFITTAITSWLDGRHVVFGEVLEGYDIVEKIENVPKSSGDRPAKPVKIVKSGELEVPPEGIHAEL
>XP_007736748_Capronia_epimyces
MANIQRVLISLMVILTATFLFMGQTAAAAKGPKITHKVYFDIEHGDEPLGRIVLGLYGKTVPKTAENFRALATGEKGFGYEGSQFHRVIKNFMIQGGDFTKGDGTGGKSIYGNKFEDENFKLKHTKKGMLSMANAGKDTNGSQFFITTAITNWLDGRHVVFGEVLEGYDIVEKIENVPKASGDRPAKPVKIVKSGELEVPAEEPLYSDAHPSYVEEDGHGAKEPEQQQGAPPADIPAAADSTTPAEAMITQTYVLKAVIFLVVICVAVFMFRRRGSGYDKLDEKSMA
>XP_009152269_Exophiala_dermatitidis
MANLQRILISLMVLLTATFLFMGQTAEAAKGPKITHKVYFDIEHGDEPLGRIVLGLYGKTVPKTAENFRALATGEKGFGYEGSTFHRVIKNFMIQGGDFTRGDGTGGKSIYGDKFPDENFKIKHTKKGLLSMANAGKDTNGSQFFITTAITNWLDGRHVVFGEVLEGYDVVEKIENVPKGSGDKPAKPVKIVKSGELEVPPEGIHAEL
>XP_013254502_Exophiala_aquamarina
MANIQRVLVSLMVILTATFLFFGQTAEAAKGPKITHKVYFDIQHGDESLGRIVFGLYGKTVPKTAENFRALATGEKGFGYEGSSFHRIIKQFMIQGGDFTRGDGTGGKSIYGDKFEDENFKLKHTKKGLLSMANAGKNTNGSQFFITTVITSWLDGRHVVFGEVLEGYDIVEKIENVPKGSGDRPSKPVTIVKSGELEVPAEGTHAEL
>XP_016226982_Exophiala_mesophila
MIFDMANLQRVFISLMVILTATFLFMGQTAEAAKGPKITHKVYFDITHGDEPLGRVVMGLYGKTVPKTAENFRALATGEKGFGYEGSAFHRVIKNFMIQGGDFTRGDGTGGKSIYGDKFEDENFKLKHTKKGLLSMANAGKNTNGSQFFITTVVTSWLDGRHVVFGEVLEGYDIVDKIEKVATSSGDKPVKQVKIAKSGELEVPAEGIHAEL
>XP_013267277_Rhinocladiella_mackenziei
MANVQRVVISLIVILTATFLFMGQTAEAAKGPKITHKVYFDIQHGDEPMGRIVLGLYGKTVPKTAENFRALATGEKGFGYEGSTFHRVIKSFMIQGGDFTKGDGTGGKSIYGDKFEDENFKLKHSKKGLLSMANAGKNTNGSQFFITTVVTSWLDGRHVVFGEVLEGYDVVEQIENVPKGAGDRPAKPVKIVKSGELEVPAEGIHAEL
>XP_017999557_Phialophora_attinorum
MATLKKFSSILMLLTAVVFFYMSSNVPGAEAAKGPKITKKVYFDIVQGDKELGRIEMGLYGGTVPETVENFRALATGEKGFGYEGSSFHRVIKSFMIQGGDFTKGDGTGGKSIYGAKFKDENFKLKHTKPGLLSMANAGRDTNGSQFFITTVVTSWLDGKHVVFGEVLSGMDVVTAIENCDKGPGDKPKVAITIKKSGELEVAEGVYSTAHPEYVEPEPELAAGNAPADAVTEHKEQPQMTNPSQFGELASFSYLQGFLMFAVVLIIVVIFARRRRSGASKEKVLP
>NP_596532_Schizosaccharomyces_pombe
MKLFYFSLLFTLFFGLISANRGPKVTDTVYFDLQQGDEFLGRVTIGLFGKTVPKTAENFRALATGEKGFGYEGSIFHRVIPNFMIQGGDITKGDGTGGKSIYGSRFPDENFKLSHQRPGLLSMANAGPDSNGSQFFITTVKTPWLDGHHVVFGEVLSGYDIVKKISKAETDNRDKPLEDVKIIKSGQLSQENVEDDGTDEL
```
