## Supplementary material for "Coding Sequence Insertions in Fungal Genomes are Intrinsically Disordered and can Impart Functionally-Important Properties on the Host Protein": fasta protein sequences: XP_714699.1_blasthits_fa.txt

```
>XP_714699_Candida_albicans
MPEKELDYIRSTDAAGSTEKDGGIYIDAFDKQDNAPPKKGFAKFIDGFRRADAEELGIDPNLSEAEKIAIMTANSPLTRSLKNRHLQMIAIGGSIGTGLFVGSGSSLHTGGPAGLLIAYILIGTMIYCTVMSLGELAVTFPVSGAFVTYNSRFIDPSWGFAMAWNYAMQWLVVLPLELVAAAMTVKYWDAKTNSAAFVVIFYVLIVAINFFGVRGYGEAEFIFSAVKVLAVLGFIILGIVLCAGGGPQGGYIGGKNWYIEGAPFPNGAKGVITVFVNAAFAFAGTELCGLAAAETENPRKSLPKACKQVFWRITLFYVICLTLVGLLVPWNDERLLGSSSADASASPFVISIRNAGIKGLPSVMNVVIMIAVLSVGNSSVYGSSRTLAALAASNQAPKIFGYIDKQGRPLVGIIAQLLVGLLCFLAASDKQGEVFNWLLALSGLSSIFTWGSINVCLIRFRRALAAQGRDTGELVFTSQVGVIGAIWGAFLNTVVLCLQFWIAVWPLHSSPSAEAFFSAYLTVPVVIVFYVGHKLWTKNWQVYICAKDIDIDTGRRELDLDLVKQEVAEEKAYIASLPFYRRVYNAWC
>XP_002419459_Candida_dubliniensis
MAWNYAMQWLVVLPLELVAAAMTIKYWDAKTNSAAFVVIFYVLIVAINFFGVRGYGEAEFIFSAVKVLAVLGFIILGIVLCAGGGPKGGYIGGKNWHIEGAPFPNGAKGVITVFVNAAFAFAGTELCGLAAAETENPRKSLPKACKQVFWRITLFYVICLTLVGLLVPWNDERLLGSSSADASASPFVISIRNAGIKGLPSVMNVVIMIAVLSVGNSSVYGSSRTLAALAASNQAPKIFGYIDKQGRPLVGIIVQLIVGLLCFLAASDKQGEVFNWLLALSGLSSIFTWGSINVCLIRFRRALAAQGRDTGELVFTSQVGVVGAIWGAFLNTVVLCLQFWIAVWPLHSKPSAEAFFSAYLTVPVVIVFYVGHKLWTRNWKLYIRAKDIDIDTGRRELDLDLVKQEVAEEKAYIASLPFYKRIYNAWC
>XP_002546725_Candida_tropicalis
MPEKELDYIRSTEAAGSTEKDGGVYIDAFDKQDSEPQKKGFAKFIDGFKKADAEELGIDPNLSEAEKIAIMTANSPLSRSLKNRHLQMIAIGGSIGTGLFVGSGSALRTGGPAGLLIAYILIGTMIFCTVMSLGELAVTFPVSGAFVTYNSRFVDPSWGFAMAWNYAMQWLVVLPLELVAASITIKYWDADTNPAAYVVIFYVFIVFINFFGVRGYGEAEFIFSAIKVVAVLGFIILGIVLCAGGGPKGGYIGGKNWHIEGAPFPNGAKGVMTVFVNAAFAFAGTELCGLAAAETKNPRKALPRACKQVFWRITLFYVICLTLIGLLVPYNDDRLFSSSSVDAAASPFVIAIKNAGISGLPSVMNVVIMVAVLSVGNSSVFGSSRTLAALAASNQAPKIFGYIDKQGRPLMGIIFQLLIGLLCFLAASPKEGDVFNWLLALSGLSSIFTWGSINLCLIRFRRALYAQGRDTSELAFTSVVGAWGAGWGLLLNMVVVCLQFWVAVWPLGETPSAEAFFSAYLSVPFILACYIGHKLWTRNWKLFIRAKDIDIDTGRRELDLDLVKQEVAEEKAYYASLPIYRRVWHMWC
>XP_003869668_Candida_orthopsilosis
MPEKELNYITSREIAGSEDKEGGVYIDAFDAQDSKPPLKGWAKFKDGFKRADTDAMGIDPNLSEAEKIAVLTANSPLSKSLKNRHLQMIAIGGSIGTGLFVGSGSSLHTGGPAGLIIAYILIGTMIYCTVQSLGELAVTFPVAGAFVTYNTRFIDPSWGFAMAWNYAMQWLVVLPLELVAAAVTIKFWDTTTNSAAFVVIFYVLIIAINFFGVRGYGEAEFIFSAVKVTAVVGFIILGIVLAAGGSPNGRGYIGGKYWQHPGAFANGVKGVITVFVGAAFAFAGTELVGLASAESSNPRKSLPKACKQVFWRITLFYVICLTLVGILVPYDNTDLFDAENTASASPFVIAIKLGGISGLPSVMNVVIMIAVLSVGNSSVFGSSRTLAALAASNQAPKIFGYIDRQGRPLVGIIVQLAIGALCFLAASPKQNLVFNWLLALSGLSSIFTWGSINLCHIRFRAALRSQGRDTGEIPFVSQPGLIGAYWGMLLNLVVLCLQFWIAVWPLGTKPNAEDFFMNFLTVPVVLVFYCGHKLYTRNWKLYYRADEIDIDTGRTDLDLDLLKQEIAEERAILKAKPFYKRIYHFWC
>XP_001527418_Lodderomyces_elongisporus
MPEKELDYIRSREAASGSSNEKSGGVYIDAFDQQDSRPPLKGWAKFKDSFKRADTDELGIDPNLTEAEKIAVMTANSPLSRSLKPRHLQMIAIGGSIGTGLFVGSGTSLHTGGPAGLLIAYLLIGTMIYCTVHSLGELAVAFPVSGAFVTYNTRFIDPSWGFAMAWNYAMQWLVVLPLELVAAAVTIKYWNSEINSAAFVVIFYVLIIAINFFGVKGYGEAEFIFSIIKVLACLGFIILGIILCAGGTGKGYIGGKHWRDPGAFNNGVKGTISVFVNAAFAFAGTELCCLAAAESANPRRDLPKAVKQVFWRILLFYVVCLTLVGLLVPYNDPRLLSDESYASASPFVIAIKNAKIHVLDHIMNVVILVAVLSVGNASVFGSSRTLAALAASKQAPKIFGYIDKQGRPLVGIIIQLIFGALCFLAASDKQSLVFSWLLALSGLSSIFTWGSINLCHLRFRRALSVQGRDTLELTYTSQPGIYGAIWGLLLNVVVLCLQFWIAVWPLGEAPNASAFFQNFLTVPVVLVLYVGHKIYSRNWKIFYRAHEIDIDTGRAELDLDLVRQEVAEEKAALRASPFYKRFAHFFC
>XP_007376021_Spathaspora_passalidarum
MAAEKDVHYITSREANSSDKGDALYVESYSQQEPATKLTGFAKFKDGFKRAKVEDLGIDENMTEAEKIGVLTANSPLSRSLKNRHLQMIAIGGSIGTGLFVGSGSNLSTGGPAGLLIAYCLIGTMIYCTVQSLGELAVTFPVSGAFVTYNSRFIDPSWGFAMAWNYAMQWLVVLPLELVAASLTIKYWDPNTNSAAYVTVFYVLIVAINFFGVRGYGEAEFIFSAIKVIAVIGFIILGIVLITGGGPQGGYLGGKYWHVDGAPFPNGAKGVVTVFVGAAFAFAGTELCGLAAAESANPRKSLPKACKQVFWRITLFYVICLTLIGMLVRYDNKRLLGASSVDATASPFVIAIENGGIKGLPSVMNVVIMVAVLSVGNSSVFGSSRTLAALAASNQAPKIFGYIDRQGRPLVGIIAQLVVGLLCYLAASPKEGEVFGWLLALSGLSSIFTWGSINLCLIRFRRALSVQGRDTSELTFTSQPGLIGAYWGMTLNIVVVCLQFWIAVWPLGGSPSAETFFNNFLTVPVVLIFYVGHKLYSRNWKLYIRAKDIDIDTGRREMDLDLVKQEVAEEKAYIASLPFYKRVYNFWC
>XP_043048675_Scheffersomyces_spartinae
MPEKELSYLHSRTEKDGGVIVDAFDQQDSKPPLTGLAKFVDSFKRADDNEMGIDPNLTEAEKIAVRTANAPLSRSLKNRHLQMIAIGGSIGAGLFIGSGKTLRIGGPAGVLIAYILIGSMIYSTVQALGELAITFPVSGAFVTYNTRFIDESFGFAMAWNYAMQWLVVMPLELVAATIVIDYWNTKYNPATFVAIFWVLILVINFFGVRGYGEAEFIFSMIKVIAVVGFIFLGIILVCGGGPRGGYIGGKYWHNPGAFANGFKGVCSVFVTAAFAFAGTELCGLAAAETSNPRKSLPKATKQVFWRITLFYVISLTLIGLLVPYTDERLVAESSWDASASPFVIAIKNGGISGLPSVMNAVILISVLSVGNSSVFGSSRTLAALAASGQAPKIFGYIDKNGRPIVGITLQLALGLLCFVVASDKYGEVFDWLLALSGLSSIYTWTAICLSHIRFRRALSAQGRNTDEISYTAQAGVYGSYYGASLNLLVLIAQFWIAIWPLGGKPDAEVFFMNYVSLPIVFTFYLCHKIWTKNWKLFIRAKDIDIDTGRRELDLDLFKQELAEERAYIASLPFYKRWYKFWC
>XP_001382976_Scheffersomyces_stipitis
MPEKELDYIRSREAADGSSTEKNGGVYIDAFDKQDNAPPLKGWSRFVDGFKRADAVDYGIDPNLSEPEKIAVMTANSPLSRSLKNRHLQMIAIGGSIGTGLFVGSGSVLRTGGPAGLLIGYILIGAMIYCTVQSLGELAVTFPVSGAFVTYNSRFIDPSWGFAMAWNYAMQWLVVLPLELVAAAITVKFWDSHTNSAAFVTIFYVLIVAINFFGVRGYGEAEFVFSIIKVIAVVGFIILGIVLVCGGGPKGGYLGGKYWHNPGAFAHGFKGVCSVFVSAAFAFAGTELCGLAAAETANPRKSLPKATKQVFWRITLFYVISLTLVGLLVPYTDERLIGTSSVDASASPFVLAIKNGGIGGLPSVMNVVIMIAVLSVGNSSVFGSSRTLAALAASGQAPQIFGYIDKRGRPLVGIIVQCVFGLLCYITASSKSGDVFNWLLALSGLSSIFTWMSINLCLIRFRRALYAQGRDTSELTFTSQVGVYGAIFGAGLNILVLIAQFWIAVWPLGDKPNAENFFMSYLGFPVVLVFYIPHKLWKRTWRLYIPAKEIDIDTGRRELDLDLVKQEIVEEKAYIASLPFYKRVYHFWC
>XP_020066635_Suhomyces_tanzawaensis
MPEKELNYIRSASSSTEKNGGVHIDAFEQQDSQQLTGWAKFKDGFKRADAGEMGLDPNLSQAEKIAVMTANSPLSRSLKNRHLQMIAIGGSIGTGLFVGSGSSLRTGGPAGMLIAYILIGTMIYCTVQSLGELAITFPVSGAFVTYNSRFIDPSWGFAMAWNYALQWIVVLPLELVAAAITCKYWNQDLNSAALVVIFYVLIVAINFFGVRGYGEAEFVFSIIKVLAVTGFIILGIVLVCGGGPRGGYIGGAHWHNPGAFANGFKGVCSVFVTAAFAFSGTELVGLAAAETANPRKSLPKATKQVFWRITLFYVISLTLIGLLVPYNDKRLFASSSVDASASPFVLSIVNAGIKGLPSVMNVVIMIAVLSVGNSSVYGASRTLAALAASNQAPKILGYIDKQGRPLVGIIVQCVFGLLCFITGSDKSGDVFNWLLALSGLSSIFTWGSINFALIRFRRALHVKGRDTSEISWTSQVGVYGAFYGLGMNIIVLIAQFWIAVWPLGDKPNAENFFMSYLSAPVVLVFYLGHKIVTKNWTFYIRARDIDIDTGRRELDLDLLKQEIAEEKEFLASQPFYKRVWNFWC
>XP_020077363_Hyphopichia_burtonii
MSNKVLSNKELDYVRSREAADGSSTEKSGGVLVNDFEEKKEPELTGFAKIKDSFRRYDSEELNLDPNLTDIEKTAIMTANSPLSRKLKNRHLQMIALGGSIGTGLFVGSGSTLRTGGPAGVLIGYGIISTMILCMVNAAGELSVTFPVSGAFVTYNTRFLDPSLSFSLAWNYALQWLVVLPLELVAASMTIQYWDTTTNPAAYVVIFYVLIVAINFFGVKGYGEAEFLFSLIKVLAVTGFIILGIVLVCGGGPNDEGYIGGRYWHNPGAIHNGFKGVCSVFVTAAFAFAGTELAALGAAETADVRKSLPKATKQVFWRIALFYIISLTLVGLLVPYNDERLLGSSSVDANASPFVISIKNAQIKGLPSVMNAVIMIAVLSVGNSSVFASSRTLAAIASAGMAPKIFAYIDKAGRPLFGIIFQCIFGLLCFVCASSKEGDVFTWLLALSGLSSLFTWGGIMLCHIRFRRALYVQGRDTSELVFKSQFGVYGSYYGVTIIGLILIAQFWIALFPSNKPSALNFFENYLGAIVVLAFYIPHKLWRRGSLYIKAKDIDLDTGRRELDLDLLKQEIAEEKEILASKPLYKRIYHFWC
>XP_015467471_Debaryomyces_fabryi
MPEKELNYIRSADAATSTEKDGGVFVDAFEASDNKAPMGKFEKFRDSFRRFDDTELGLDPNLSEIERAAIITANSPLSRSLKNRHLQMIAIGGSIGTGLFVGSGTTLRTGGPAGILIAYIIIGVMIYCTVQSLGELAVTFPVSGAFVTYNTRFICPSWGFAMAWNYALQWLVVLPLELVAASITIGYWDLKTSPAAFVAIFYVLIVSINFFGVKGYGEAEFVFSIIKVTAVLGFIILGIIITAGGVGPQGYLGGKYWQHPGAFANGFKGVCSVFVTAAFAFAGTELVGLASAESANPRKTLPKATKQVFWRIVLFYVISLTLIGLLVPYNTDELLSTSSVDAAASPFVIAIRNAEIKGLPSVMNVVIMIAVLSVGNSSVFASSRTLAALAAAKQAPKIFGYIDKKGRPLVGIIVQCTFGLLCFLCASDKENEIFGWMMALSGLSSIFTWGSINFCHIRFRRALQVQGRDTSEIAFTSQVGLVGSYIGVILNILVLIAQFWIALFPLGGSPDASAFFESYLGFPVVLVFYIGHKLYRRNWRLYIRAKDIDIDTGRRDLDLDLLKQELAEERAFIAAKPFYFRAWNFWC
>XP_458200_Debaryomyces_hansenii
MPEKELNYIRSADAATSNEKDGGVFVDAFEASDNKAPMGKFEKFRDSFRRFDDTELGIDPNLSEVERAAIITANSPLSRSLKNRHLQMIAIGGSIGTGLFVGSGTTLRTGGPAGILIAYIIIGVMIYCTVQALGELAVTFPVSGAFVTYNTRFICPSWGFAMAWNYALQWLVVFPLELVAASITIEYWNSSINSAAFVAIFYVLIVSINFFGVKGYGEAEFIFSLIKVTAVMGFIILGIIIAAGGVGPQGYLGGRYWQHPGAFANGFKGVCTVFVTAAFAFAGTELVGLASAESANPRKSLPKATKQVFWRIVLFYVISLTLVGLLVRYDDERLLSDSSVDAKASPFVIAIKNAEISGLPSVMNVVIMISVLSVGNSSVFASSRTLAALAAARQAPKIFGYIDKKGRPLVGIIVQCTFGLLCFVSASDKQGEVFNWLMALSGLSSIFTWGSINFCHIRFRRALKVQGRDTSEIAYTSQVGLIGSYIGMTLNILVLIAQFWVALFPLGSSPDPSAFFQSYLGFPVVLFFYICHKLYRRNWRLYIRAKDIDIDTGRRDLDLDLLRQELAEERAFIAAKPFYARVWNFWC
>XP_006686367_Yamadazyma_tenuis
MVAKELDYIRSKDNADGSSLEKNGGVYIDAFDAQDNGPKLKGFAKWVDDFKRVDDSHLGIDPNLSETEKLAIKTANAPLARKLKNRHLQMIAIGGSIGTGLFVGSGGAMRNGGPAGVLIAYFLIGTMMYTTVQSLGELAITFPVSGAFVTYNSRFIDPSWGFAMAWNYAMQWLVVFPLEMVAGAIVVQYWNKDINSAAFVAIFWTGIVAINFFGVKGYGEAEFVFSIIKVVAVIAFIFLGIILAAGGGPNHEYIGGRYYQHPGAFAHGFKGVCVNFVSAAFAFAGTELVGLAAAETKDPRKSLPSATKQVFWRITLFYIISLCLVGLLVPYTDPQLVGTSSYDANASPFVIAIEDAGIKGLPSVMNAVILIAVLSVGNSSVYGSSRTLAALAASGQAPKILGYIDKTGRPLVAIIVQCVFGLIAFITASDKSGDVFDWLLALSGLSSIFTWGSINFCHIRFRRALAVQGRTTDEIAFVSQVGVWGAAYGLGLNILVLIAQFWVALFPLGGSPNASDFFMAYLAVPVVILFYVGHKLWTKNWKLYFRASEIDIDTGRRELDLDLLKQEIAEERAYIASKPLYYRLYHFFC
>XP_001484214_Meyerozyma_guilliermondii
MPEKELEYIRSNEAAGSDEKNGGVYVDAFEKSLAKESGWTKFKNGFKPYEQEELGLDPNLTDVEKMAIMTANSPLSRSLKNRHLQMIAIGGSIGTGLFIGSGSVLSTGGPGGVLIAYCLIGSMMYCTVQSLGELAITFPVAGAFVTYNTRFIDPSWGFTMAWNYAMQWLVVLPLELVAAAVTIQFWQSTINPVAWVAIFYVLILSINFFGVRGYGEAEFTFSLIKVLAVVGFIFFGIIVTAGGGPNHHYYGGHYYHDPGSFANGFKGVCSVFVTAAFAFAGTELVGLAAAETSNPRKSLPKATKQVFWRITLFYVVSLVLVGCLVPYTDPRLGLGSSSVDARASPFVIAIKNQGVSGLPSVMNVVIMIAVLSVGNSSVFASSRTLAALACAGHAPKFLGYIDRAGRPLWGIVVQLLFGLLCFLAASSERFTVLNWMLALSGLSSVFTWMSINICHIRFRRALKVQGRDTSEITYTSQVGVIGAYYGAILNFLVLVAQFWIAVWPLGKKPNAEDFFMSYLGFVVIIFFYIIHKVFWARNFHVFHRAKDIDIDTGRRELDLELVKQEIAEEKAHIAAKPFYARIYHFWC
>XP_018710754_Metschnikowia_bicuspidata
MPEKELNYVTSREQASSTDKDGGVYIDAFDAQEQKAPLGRWDRFVDGFKRFDEAELGLDPNLSEIEKAAIVTANSPLSRSLKGRHLQMIAIGGSIGTGLFIGSGQVLKNGGPASVLIAYSLIGAMIFATVHALGELAITFPVSGAFVTYNTRFIDPSWGFAMAWNYAMQWLVVMPLELVAAAITVQYWDDKTNPAAYVAIFYVLIITINFFGVKGYGEAEFIFSTIKVIAVIGFIILGIVLVCGGGPVGGYIGGKYWHDPGAFNHGFKGLCSVFVTAAFAFAGTELVGLAAAESVNPRKTMPKAIKQVFWRICLFYIVSLILVGCLVPYDSPDLQGSDGTAKYSPFVIAINNAGISGLPSVMNVVIMIAVLSVGNSSVYGSSRTLAALAAAGQAPKIFNYIDKKGRPLFGIILQSIFGLICFVSASGKEGDVFNWLLALSGMSSLFTWGSICVCHLRFRMALAHQGRGKDELAFVSQAGIIGSCYGVLLNVLVVIAQFWIALWPIGGSPDASSFFQSYLSVPVVMAFYIGHKLWKRNWKFYIKIKDIDIDTGRRELDLELLKQELAEERAILASKPWYVRIYNTMC
>XP_002619603_Clavispora_lusitaniae
MPEKELNYITSRDQASSNDKNGMVYVDAFEAQDAKPPMGRWEHFVDGFRRVNEADLGIDPNLSEVEKAAIMTANSPLSRSLKGRHLQMIAIGGAIGTGLFIGSGKVLHNGGPASVIIAYVLIGCMIFATVHALGELAITFPVSGAFVTYSTRFIDPSWGFAMAWNYALQWLVVFPLELVAAAIAVSYWDDKTNPAAYCAAFYVFIVVINFFGVKGYGEAEFVFSAIKVTAVVGFIILGIVLVCGGGPKGGYIGGKYWHHPGAFNNGFKGLCSVFVTAAFAFAGTELVGLAAAESANPRKSLPKATKQVFWRITLFYVVSLILVGCLVPYDNPDLANGDGTARYSPFVIAIKNAGISGLPSVMNVVIMVAVLSVGNSSVFGTSRTLAALAAAGQAPKFFNYIDKRGRPLWGIITQLVFGLICFISASNKQGEAFDWMLAISGLSSLFTWGSICLCHVKFRMALKAQGRGTDELAFTSQVGVYGSYFGIILVILVLIAQFWLAVWPMGAKPDAEAFFKAYLSFPIVLAFYIGHKIWKKNWRWYIPASEVDIDTGRRELDLDLLKQEIAEEKAYLASLPFYRRAYHVVC
>XP_025340840_Candida_haemuloni
MPDKELDYITSREQASSTDKDGGVYINAFDAQDNKADMGLWDRFVDGFRRFDEKDLGIDPGLSDIEKTAIITANSPLSRSLKDRHLQMIAIGGAIGTGLFIGSGKVLANGGPASVIIAYALIGGMIYSTVHALGELAVTFPVSGAFVTYNTRLLDPSWSFAMAWNYAMQWLVVLPLELVAAAITVQYWDEKTNSAIYCIAFYVLIMGINLFGVKGYGEAEFIFSAIKVIAVIGFIILGIVIICGGGPEGGYIGGKYWHDPGAFNHGFKGLCSVFVTAAFSFAGTELAGLASAETKNPRRALPKATKQVFWRITLFYMVSLTVVGCMVPYDNEELKQSDGTARYSPFVIGIRNAGIGGLPSVMNAVIMIAVLSVGNSSVYGSSRTLAALAAAGQAPKIFNYIDRRGRPIFGILLAGIFGLICFISASDKQGEAFDWMMALSGLSSLFTWGSICGCHLRFRYALKSKGRNTDELAYTSQAGIIGSIYGISLNILILIAQFWIALFPIGGSPDAEAFFKAYLSFPIVIGFYIFHKIWKKNWRMWIPVEEIDIDTGRRELDLDLLKQEIAEEKAYMASKPLYYRIYHIFC
>XP_024716236_Candida_pseudohaemulonis
MPDKELDYITSREQASSTDKDGGIYINAFDASELKPEMGKWERFKDSFRRFDEKDLGLDPGLSEIEKTAIITANSPLSRALKDRHLQMIAIGGAIGTGLFIGSGKVLSNGGPASVLIAYALIGGMIYSTVHALGELAVTFPVSGAFVTYNTRFMDPSWSFAMAWNYAMQWLIVMPLELVAAAITVQYWDQKTNSAAYCVAFYVLIMAINLFGVKGYGEAEFIFSAIKVIAVIGFIILGIVIVCGGGPKGGYLGGKYWHDPGAFNHGFKGLCSVFVTAAFAFSGTELVGLASAETKNPRKSLPKATKQVFWRITLFYIVSLIIVGCMVPYDDPDLKRSDGTARYSPFVIGIKNAGIGGLPSVMNAVIMIAVLSVGNSSVYGSSRTLAALAAAGQAPKIFNYIDKQGRPIFGIILAGLFGLICFISASDKQGEAFDWMLALSGLSSLFTWGSICACHLRFRYALKVQGRNTDELAYVSQAGIIGSIYGITLNILVLAAQFWIALFPIGGSPEAETFFKAYLSFPIIIVCYLVHKVWKKNWRLCIPAEEIDIDTGRRELDLDLLKQEIAEEKAYLRSKPLYYRIWNLFC
>XP_025338181_Candida_duobushaemulonis
MPDKEIDYITSREQASSTEKDGGIYINAFDAGESKPEMGRWERFKDSFRRFDEKDLGLDPNLSDIEKTAIITANSPLSRALKDRHLQMIAIGGAIGTGLFIGSGKVLANGGPASVLIAYALIGGMIYSTVHALGELAVTFPVSGAFVTYNTRFMDPSWSFAMAWNYAMQWLVVMPLELVAAAITVQYWDDKTNSAVYCVAFYVLIMAINLFGVKGYGEAEFIFSAIKVIAVIGFIILGIVIVCGGGPQGGYIGGKYWHDPGAFNHGFKGLCSVFVTAAFAFAGTELVGLASAETKNPRKSLPKATKQVFWRITLFYIVSLIIVGCMVPYNNPDLEKSDGTARYSPFVIGIKNAGIGGLPSVMNAVIMIAVLSVGNSSVYGSSRTLAALAAAGQAPKIFNYIDKQGRPIFGILLAGVFGLICFISASDKQGEAFDWMMALSGLSSLFTWGSICACHLRFRYALKSKGRNTDELAYVSQAGIIGSIYGLTLNFLVLVAQFWIALFPIGGSPEAETFFKAYLSFPIIIIFYLAHKIWKKNWRLYIPIAEIDIDTGRRELDLDLLKQELAEEKAYLRSKPLYFRIWNIFC
>XP_028889600_Candida_auris
MPEKELVYITSREQVSSDEKDGGVYINAFDEQDHKEPMGRWESFVDGFRRFDEKDLGLDPGLSDIEKTAIITANSPLSRSLKDRHLQMIAIGGAIGTGLFIGSGKVLANGGPASVVIAYFLIGCMIFCTVHALGELAVTFPVSGAFVTYNTRFIDPSWSFAMAWNYAMQWLVVLPLELVAAAITVQFWDDKTNSAAYCVAFYVFIMGINLFGVKGYGEAEFVFSAVKVIAVIGFIILGIVIVCGGGPKGGYIGGKYWHDPGAFNHGFKGLCSVFVTAAFAFSGTELAGLASAETANPRKSLPKATKQVFWRITLFYLVSLIVVGCMVPYNNEELEKSDGTARYSPFVIGIRNAGIGGLPSVMNAVIMIAVLSVANSSVFGSSRTLAALAAAGFAPKIFNYIDKRGRPIFGILLAGVFGLLCFISASDKQGEAFDWMMALSGLSSLFTWGSICGSHLRFRWALKSQGRTTDELAYTSQAGIVGSIFGITLNFLVLIAQFWIALFPIGGKPEAESFFKSYLSFPIIIVFYVFHKIWKKNWRMWIPVNEIDIDTGRRELDLDLLKQEIAEEKAYIRSKPFYYKVYKTFC
>NP_012965_Saccharomyces_cerevisiae
MSNTSSYEKNNPDNLKHNGITIDSEFLTQEPITIPSNGSAVSIDETGSGSKWQDFKDSFKRVKPIEVDPNLSEAEKVAIITAQTPLKHHLKNRHLQMIAIGGAIGTGLLVGSGTALRTGGPASLLIGWGSTGTMIYAMVMALGELAVIFPISGGFTTYATRFIDESFGYANNFNYMLQWLVVLPLEIVSASITVNFWGTDPKYRDGFVALFWLAIVIINMFGVKGYGEAEFVFSFIKVITVVGFIILGIILNCGGGPTGGYIGGKYWHDPGAFAGDTPGAKFKGVCSVFVTAAFSFAGSELVGLAASESVEPRKSVPKAAKQVFWRITLFYILSLLMIGLLVPYNDKSLIGASSVDAAASPFVIAIKTHGIKGLPSVVNVVILIAVLSVGNSAIYACSRTMVALAEQRFLPEIFSYVDRKGRPLVGIAVTSAFGLIAFVAASKKEGEVFNWLLALSGLSSLFTWGGICICHIRFRKALAAQGRGLDELSFKSPTGVWGSYWGLFMVIIMFIAQFYVAVFPVGDSPSAEGFFEAYLSFPLVMVMYIGHKIYKRNWKLFIPAEKMDIDTGRREVDLDLLKQEIAEEKAIMATKPRWYRIWNFWC
>XP_018221072_Saccharomyces_eubayanus
MSNTSSYEKNNPENLKHNGITIDSEYLTQEPITIPSNGSVASTEKGSGSKWKDFKDSFKRVEPIEADPNLTEAERVAFITAQTPLKHQLKNRHLQMIAIGGAIGTGLLVGSGKALRTGGPASLLIGWGSMGTMIYAMVMALGELAVVFPISGGFTTYATRFIDESFGFAANFNYMLQWLVTLPLEIVSASITVNYWGTDPKYRDGFVALFWLVIVCINMFGVKGYGEAEFVFSIIKVITIIGFIILGIILNCGGGPEKGYIGGKYFHDPGAFAGDTPGAKFKGVCSVFVTAAFSFAGSELVGLAASESVDPRKSVPKAAKQVFWRITLFYILSLLMIGLLVPYNDSRLIGASSVDAAASPFVIAIVTHGIKGLPSVVNVVILIAVLSVGNSAIFACSRTFVALAEQGFLPQVFAYVDRKGRPLVGIIITSAVGLIAFVAASKKEGEVFDWLLALSGLSSLFTWGGICICHIRFRKALTAQGRSVEELSFKSPTGVWGSYWGLFMIVIMFIAQFYVALFPVGGSPSAEGFFEAYLSFPLVFAMYIGHKIYKRNWKLLIPAEEMDIDSGRREVDLELLKQEIAEEKAILATKPAWFRVWSFWC
>XP_033767660_Saccharomyces_paradoxus
MSNTSSYEKNNPENLKHNGITIDSEFLTQEPITIPSNGSAVSIDETGSGSKWQDFKDSFRRVKPIEVDPNLTEAEKVAVITAQTPLKHHLKNRHLQMIAIGGAIGTGLLVGSGTALRTGGPASLLIGWGSTGTMIYTMVMALGELAVIFPISGGFTTYATRFIDESFGYANNFNYMLQWLVVLPLEIVSASITVNFWGTDPKYRDGFVALFWVVIVIINMFGVKGYGEAEFVFSFIKVITVVGFIILGIILNCGGGPEGGYIGGKYWHDPGAFAGDTPGAKFKGVCSVFVTAAFSFAGSELVGLASSESVEPRKSVPKAAKQVFWRITLFYILSLLMIGLLVPYNDPSLIGASSVDAAASPFVIAIKTHGIKGLPSVVNVVILIAVLSVGNSAIYACSRTMVALAEQRFLPEIFAYVDRKGRPLVGIAVTSAFGLIAFVAASKKEGEVFNWLLALSGLSSLFTWGGICICHIRFRKALAAQGRNLDELSFKSPTGVWGSYWGLFMVIIMFIAQFYVALFPVGDSPSAEGFFEAYLSFPLVMAMYIGHKIYKRNWKIFIPAEEMDIDTGRREVDLELLKQEIAEEKAILATKPRWYRIWNFWC
>XP_003675245_Naumovozyma_castellii
MYFYTGANHHNITKLTMSSFNNMQEKTDQKETYIVGSSDLTQENIQSSITHTISNPSFTSTTQPSTTRWQKFKDSFKKAEDVELDPNLTEAERIAQATAKAPLQHTLKGRQQTMIAIGGAIGSGLFVGSSTALRTGGPAGLIIGWGLTSTMIYSMVMALGELAVVFPVAGGFTTYATRFVDESFGYANNFNYALQWLVVLPLEIVSASITVNYWGTPTRYRDGFVALFWLVIVIINMFGVKGFGEAEFVFSIIKVTTVIGFIILGIVLVCGGGPKGGFVGAKYWHDPGAFVGHGSGAQFKGVCSVFVTAAFSFAGSELIGITAAEAANPRKSIPGAAKQVVWRIVLFYMGTLTMIGLLVPYNDKRLIGASSVDAAASPFVIAIVTHGIKGLPSVINVVILIAVLSVGNSAIFACSRTIAALSDQGFLPKVFGYIDRSGRPLVGIAITSTFGLLAFVAASKKEGEVFNWLLALSGLSSLFTWGGICLCHIRFRMALKAQGRDTNELTFVSPAGVAGSYWGLFMIVLMFIAQFYVALFPPGGKPDAEVFFQSYLSFPIVVATYFGHKIYKRNWKLFIPLEDMDIDTGRRETDMELLKQEIMEEKAILASKPWYIRAYAFWC
>XP_003668798_Naumovozyma_dairenensis
MSVSIANEKDDPPYNNGKKETYFINSETLHEPVQSSLTPTTTASIDSNDATIDHSKSVSRWTRIKDSFKRAEKEEVDPNLTEAERIAINTAKAPLKHTLKGRHMQMVAIGGAIGSGLFVGSSTALRTAGPAGIVIGWGLTSTMIYCMVMALGELAVVFPVSGGFTTYATRFIDESFGFASNFNYALQWLATLPLEIVSASITVNYWQTPERYRDGFVALFWLVIVIINLFGVRGFGEAEFVFSTIKVLTVIGFIILGIVLVAGGGPEGGFVGGRYWHNPGAFVGDNAGTQFKGVCSVFVTAAFSFAGSELVGITAAEAANPRKSVPRAAKQVVWRIVLFYMGSLIMIGLLVPYTDPRLIGASSVDASASPFVIAIVTHGIRGLPSVINVVILIAVLSVGNSAIFAGSRTIAALSEQGFLPEIFGYIDRKGRPLVGIIVISTFGLIAFIAASKKQGEVFAWLMALSGLSSLFTWGGICLCHIRFRMALKAQGRSTNELPFVSPAGIIGSSWGLFMLLLMFIAQFYVALFPPGSKPSAEVFFESYLSFPIVLAFYFGHKIYKKNWKLFIKAEDMDIDTGRRETDLELLKQEIEEEKAILATKGWWYRQYQFWC
>XP_003957474_Kazachstania_africana
MVEETTSSDFKNEKWTLKEESQDIPSITETRQEEEETLNNTNLSKNLSVRHLVTLAVGGSIGTGLFVNSGTALSDGGPASLVVGWVIISTCLFTVINSLGELAAAFPIVGGFNVYITRFVDPSVGFAVNLNYLAQWLVLLPLELVAASLTIKYWNDKINSDAWVAIFYVTIVLANMLEVKSFGETEFVLSMVKILAIIGFTILGIVLASGGGPSGGYLGFKYWNNPGAFVGGTNASKFKGLCSVFVTAAFSFSGIEMIAVSAAESKNPRKVIPKAAKRTFWLVTSSYVVILTLVGCLVPYNDSRLLNAATSVDAAASPLVIAIENGGIKGLPSLMNAIILIAIVSVANSAVYACSRCMVSMAHIGNLPKVLSKVDKKGRPMNALIVTLIFGLLSFIAASDKQNEVFTWLSALSGLSTIFCWMAINYSLIRFRRAMQVQNRSLDELPYLSQTGIWGAWYGVLVLFLVIVASFWTSMFPLGSAHADAESFFESFLSLPILLVCYFGHKLYFARNWRLQIGAEEMDIDSGRKIIDEEGLKQEREEEEKAMNSSFLIKFWHVWC
>XP_022463571_Kazachstania_naganishii
MSSSYEKDISDGKDAHLRVESEFISQEPLSHDLSSTGSEEHKKGKVWTRFVDSFRERERLEVDPNMSELDQIAFRTANSPLQHHLKNRHLQMIAIGGAIGTGLFVGSGTALRTAGPAGILIGWGLTGTMIYSMVMALGELAVLFPVSGGFTTYATRFIDESYGFANNINYMLQWLVVLPLEIVAASITVNYWGTNPRYRDGFVALFWLAIFIINLFGVKGYGEAEFIFSIIKVITVVGFIILGIILNCGGGPVKGYIGGRYWHHPYGAFVGDSAGARFKGVCSVFVTAAFSFAGSELVGLASAETANPRKSVPKAAKQVFWRITLFYLLALGMVGLLVPYTEKRLIGASSVDAAASPFVIAITTHGIRGLPSVVNVVILIAVLSVGNSAIYACSRTLCALAEQNFLPKFFGYIDRSGRPLYSILVTSGFGLVAFVAQSKKEGEVFNWLLALSGLSSLFTWGGICLCHIRFRKALSAQGRGTDELSFVSPAGVYGSYWGLFMIILMFIAQFYVALFPPGAKPNAKAFFEAYLSFPIVIACYLGHKIYKKNWKIFIKAEDMDIDTGRKDDDLDLLRQEVAEERAVLATKPWWYRWWVFWC
>XP_448914_Candida_glabrata
MSSLEKTDLPKNELQIDSEFLREEPLEISNFEESSSSQGPQPSGSRWRKFKDSFKPLDEAVVTDDMSDIEKIAHRTAHAPLKHHLKNRHLQMIAIGGAIGTGLFVGSGTALRTAGPAGILIGWGLTGTMIYCMVMAMGELSVVFPISGGFTTYATRFIDESFGFANNFNYMLQWLCVLPLEIVAASITVNYWGTDPKYRDGFVALFWVVIVIINLFGVKGYGEAEFVFSIIKVLTVIGFIIMGIVLNCGGGPEGGYIGGKYFHDPGAFVGDTAGARFQGVCSVFVTAAFSFAGSELIGIAAAESAEPRKSVPKAAKQVFWRITLFYMLSLLMVGLLVPYTDERLIGASSVDAAASPFVIAITSHGIRGLPSVVNVVILIAVLSVGNSAVYGCSRTLCALAQQNFLPKIFGYIDRSGRPLFGIAFTSAFGLVAFVAQSKKEGEVFAWLLALSGLSSLFTWGGICFCHIRFRAALTAQGRSTDELPFKAPAGIYGSMWGLFMIVLMFMAQFYVALFPPGGKPSAEVFFQSYLSFPVVLAFYFGHKLYARNWKLLIPLSKLDIDTGRREMDLDVLRQEIAEEKQMMSTRPWWYRWYSFWC
>XP_004179455_Tetrapisispora_blattae
MDDKHSIDEFSVTHEYILPSSSKSMEGIGRSSSYKNDKTFIDVYSRRSSTEGPPVAKGTKPPRNIFQRAIDSFKPPEDGSFDTSNLKKTLKARHLIMIAIGGSIGTGLFIGSGQALATGGPLAVIIGWAIAGSQIIGTIHGLGEITVRFPVVGAFANYSTRFLDPSISFVVSTIYVIQWFFVLPLEIISSAMTVQYWNESIDPVVWVAIFYVTIVSINLFGVRGFGEAEFIFSTIKVITISGFILLCIILIAGGGPDHVYVGSRYWHNPGCLANGFPGVLSVMVVASYSLGGTEMTCLASGETDPKELPSAIKQVFWRILFFFLVSLTLVGFLVPYTNENLLGGSSVDNSPFVIAIKIHHIKVLPSIVNAVILISILSVGNSCIFASSRTLCSMAHQHLLPWWFGYIDRAGRPLVGIITNSLFGLLAFLVKSGSMSEVFDWLMAIAGLATCIVWLSINVSHIRFRLAMKAQGRSLNELEFVSAVGIWGSVYSAIINCLILVAQFYISLWPIGGWKNSEDRAKKFFQSYLCALIMVCIWIGHKIYYWRQTGKIWAFTPLAEIDLDEGRKNIDLDVLKQEIHERKMYLKSRPWYIRFYHYWC
>XP_003684215_Tetrapisispora_phaffii
MSSSEGFQMSNQDYKDAKTNINTEFIDPDLESESIDIKKETFNYNQTGEEKGSKWRQFIDSFKRVEVPELDPNLTEQERIAIITAHTPLKHHLKSRHLQMIAIGGAIGTGLFVGSGTALRTAGPASLIIGWSITGSMIYSMVMAVAEMAVLYPISGGFTTYATRFIDESFGFANNFNYMLQWLVVLPLEIVSASITVNYWGTPTKYRDGFVALFWLVIVIINLFGVKGYGEAEFIFSTIKVITVVGFIILGLVLVCGGGPTGGYVGAKYWHDPGAFVGATAGAQFQGFCSVFVTAAFSFSGSELIGIAGSEAENPRKAVPPAAKQVFWRILLFYILSLLFIGLLVPSNDSRLIGSSNVDAAASPFVIAITVHGIRGLPSVINVVILIAVLSVGNSAIYTCSRTLVALAEQGFLPKVVSYIDRSGRPLVGIAISSFFGLVAFVAQSDKEGDVFNWLLAISGLSSFFTWGAICLCHIRFRAALKAQNRSTDELPFVSPLGVFGSYWGLFLIVLMLAAQFYVAIFPVGDTPSATNFFSAYLSLPVVLVMYIAHKLWTKNWKIFIPLGQLDLDTGRKQLDLDLLRQEVAEERATLAARPRWFRIYTFWCA
>XP_001646108_Vanderwaltozyma_polyspora
MSSPEEYNLEDRSKEKNITIIRDDFSGQDIVSESLESFDNQIDSSNYASHRSAWGNFLDSFKRVEVEEVDPNLTDLEKIAIKTARSPLQHKLKSRHLQMIAIGGAIGTGLFVGSGRALRTAGPAGILIGWSITGTMIFTMVMALGELAVMFPVSGGFTTYATRFIDESFGFACNFNYMLQWLVVLPLEIVAASITVAYWETPVRYTDGFVALFWLVVVIINMFGVRGYGEAEFVFSIIKVTAVIGFIILGIVLVCGGGPVGGYVGARYWHNPGAFVGSTSGQKFHGFCSVFVTAAFSFAGSELIGLAGSEAKNPRKAVPSAAKQVFWRILLFYIICLLLIGFLVPYNDPRLISSSSVDASASPFVIAIVTHGISGLPSVINVVILISVLSVGNSAIYSCSRTLVALSEQGFLPKIVSYIDRKGRPLVGIAISSTFGLIAFVAASNKQNEMFNWLLAISGLSSFFTWSAICICHIRFRGALKAQGRGTDELPFVSPAGVIGSYWGLFLNILMLIAQFYIALFPIGGSPSAYEFFSAYLAAPVILAFYIAHKLWKKNWKFLIPLEDVDIDTGRRDTDVNLLKQEIAEEKAALAMRPWWYRVYVFWCA
>XP_003680193_Torulaspora_delbrueckii
MSIIEEKTRLPASKGGDNVVVENISQEPVSYDQSQGSSTEAHSRWGRFKESFKRAEEMELDPNLTEAERIAIKTAQSPLKHHLKNRHLQMIAIGGAIGTGLFVGSGTALRTAGPAGILIGWGLTGTMIYSMVMAVGELAVVFPVAGGFTTYATRFVDESFGFAANFIYMLQWLVVLPLEIVAASITVNYWGTDPKYRDGFVALFYVVIVIINMFGVKGYGEAEFIFSFIKVITVIGFIIMAIVLICGGGKDHKYIGAQYWYNPGAFVGDTAGQQFQGFCTVFVTAAFSFAGSELVGLAGSEAEEPRKSVPGAAKQVFWRITLFYILCLLLIGMLVPSDSPRLIGASSVDAAASPFVIAIVNHGIKGLPSVVNVVILIAVLSVGNSAIYSCSRTLAALADQGFLPSICGYIDRGGRPLVGIAISAFFGLIAFVAQSKKEGDVFNWLMALSGLSSLFTWAGICLCHIRYRGALAAQGRSTDELPFQAPAGVWGSYWGFFMCILMFIAQFYVGLFPPGTKPNAYDFFLAYLSFCIFIALYAFHKIWKRNWKLFIPLKDLDIDTGRREVDLDVLREELAEERAALAARPFWYRSWKFWC
>XP_037146478_Zygotorulaspora_mrakii
MNSSVGDEKGQSPTYQKGDKNVEVEYLAQEPVTSSSGSHQPDSSGDGRTTFGRFVDSFRRVELPELDPNLTEAERIAIATARSPLQHHLKNRHLQMIAIGGAIGTGLFVGSGTALRTAGPAGILIGWGLTGTMIYCMVMAVGELAIVFPVSGGFTTYATRFIDESFGFANNFNYMLQWLVVLPLEIVSASITVNYWGTDPKYRDGFVALFWVVIVVINLFGVKGYGEAEFVFSIIKVITIIGFIILAIVLICGGGPGNEGYIGARYWYHPGAFVGPNHGVQFKGLCTVFVTAAFSFAGSELVGLASSEAENPRKSVPGAAKQVFWRITLFYIICLLLIGMLVPYDDPRLIGASSVDAAASPFVIAIVTHGIRGLPSVVNVVILIAVLSVGNSAIYSCSRTLVALSEQGFLPKIVSYIDRSGRPMVGIIISSAFGLIAFVAQSPKEGDVFNWLLALSGLSSLFTWTAICLCHIRFRRALAAQGRSTDELPFVSPAGVVGSYWGMFMCILMLIAQFYIAIFPLGDTPNAEAFFEAYLSFPIVIAFYIGHKIWRRNWKLYIKAEDMDIDTGRREVDLDLLRQEIAEEKAAIAARQWWYRYWKFWC
>XP_002496596_Zygosaccharomyces_rouxii
MSDKEYTTKDVEAGNVQVKETLPDVETGASYEHYDNYIDEEEQGPPDSRWKKIKDSFKRAEVPELDPNLTEAEKIAIATARSPLQHQLKNRHLQMISIGGAIGTGLFVGSGTALRTAGPAGILIGWIIAGSMIYCMVMSVAELAIAFPVAGGFTTYATRFIDESYGFANNFNYMLQWIVTLPLEIVAASITVNYWHTDKKYRDGFVALFWVVIVIINMFGVRGYGEAEFIFSICKILMIVGFIILAIILICGGGPGTGYIGARYWYHPGAFAGDTSGRKFKGFCSVFVTAAFSFAGSELVGLAAAEASNPRKDVPGAAKQVFWRITMFYVLCLLLIGMLVPYTDPRLIGGSSVDAAASPFVIAIKNQGISGLPTLVNVVILIAVLSVGNSAVYACSRTLSALADQGFLPKCFSYIDRMGRPMVGIAVTSAFGLIAFVAQSDKEGEVFDWLMALSGLSSLFTWATICLCHIRFRRALAAQGRSTNELAFASPAGVWGAAWGLFLCIIMLAAQFYVALFPLGAPPSANDFFQGYLSLPIVLAMWLGHKIWKKNWKLFIKAEDMDIDTGRRELDLDLLRQQVEEERAALAAKPMWYRIYKFFC
>XP_003647244_Eremothecium_cymbalariae
MQQDISKEGGPSVIDEKNKNYISNQENVVESGASQEDYSNSSYPKSGSKWKDFKDSFKRMDSVDLDPNLTDAQKIAILTSQSPLQRKLKNRHLQMIAIGGAIGTGLFIGSSKALRTAGPAGILIGWGLMATMILCMCLSLGEMAVTFPVSGGYTTYATRFIDESYGFANNINYMMQALVVLPLEIVAASITVDYWGPKSQYRAAFVALFWLCIVSINMFGVKGYGEAEFVFSLIKVVTVIGFIILGVILVCGGGPTHEYIGSKFWSNPGAFVGDTAGQKFKGICSVFVTAAFSFANTELVGLAAAETEDPRKSVPKAAKQVFWRITLFYILSLLMVGLLVPYTDPRLLGSSIVDAAASPFVLALKNHGIKGLPSVINVVILTAVLSVGNSSVFSCSRCLTALSEQGFLPNVFGYIDRKGRPLVSIIFSSAFGLLCFLAVSHQVQEIFDWMLSLSGLSSLFIWLTISLCHIRFRKALSAQNRSIDELAFASPIGIWGSYYSVFLIIVVLILQFWIALFPGHQKPSASNFFKAYLSMPIAVAMYLGHKIYTKNWKLLIDPKYMDIDTGRRELDIELFKQELLEQNAIMAKKPFIYRVYNFWC
>NP_985777_Eremothecium_gossypii
MAKQAGTPDDDVEDIEKSFYVSGKEQARVSTDLAVDEPISVQPEPRKGWNGFVDTFRRAEMPVIDPNLSEAEKLAIRTAAAPLSRRLKNRHLQMIAIGGAIGVGLFVGSGKALATAGPAGVLIGWGLTATMILIMCLSLGELAVTFPVSGGYITYAARFIDESWGFANNFNYMMQAMVVMPLEIVAASVTVGYWDTDPKYKLAFVALFWVVIVSINLFGVRGFGEAESIFSLIKVITIIGFIIMGVVLISGGGPDHEVIGGKYWNDPGPFVGNAPSDKFKGVCSVFVTAAFSFAGSELIGLAAAETREPRKSIPKAAKQVFWRITLFYILSLLIVGLLVPSNNEHLLAPQQIDAAHSPFVIAMDMHRIRVLPSIINVVILTAVISVGNSSVYSSSRTMCALAEHGFLPKIFGYIDRKGRPLFAICFTSLFGLLCFVAGAKEEGEIFDWLLAISGLSSFFTWLTINLAHMRFRMALKAQGRTTNELSFTSPTGFIGSCYAVGLICVVLVAQFWVALYPPSPDGTSAKPSPILFFKQYLSFAVAIVMYLAHKIWSRNWKFFIKAKEMDIDTGRRELDLELFKEELAQERALLAQKPFIIRVFNFWC
>XP_451306_Kluyveromyces_lactis
MSQEKKLDYSIDQETQLESGEFHEQNSYVSQSDASPVEGTRWERFRDSFKRADTQDLDPNLTDAEKMAILTANAPLKRTLKSRHLQMIAIGGAIGTGLFVGSGKALATAGPAGILIGWALTGTMIYCMVMAMGELAVTFPIAGGFTTYASRFVDESFGFAFNTIYMLQWLVVLPLEIVAASITVNYWGTPDKYRDGFVALFYVVIVAINFFGVKGYGEAEFIFSFIKVITVIGYIILGVILVCGGGPQGGYIGGRLWHNPGAFANGFKGVCSVFVTAAFSFAGSELVGLAAAETANPRKSLPSAAKQVFWRITLFYILALLMVGLLVPYTSDRLIGQSSVDAAASPFVISIQNAGIKGLPSVINVVILIAVLSVGNSAVFACSRSMAALANQGSLPKIFGYIDRTGRPLVGIIVTCVFGLLSFIAASPKEGEVFDWLLALSGLSSLFTWGGIMLCHIRVRRALAAQNRTTAELSFTAPTGVWGSVYGFVLIILILMAQFWIALFPIGDKPSASAFFEAYLSFPILIAFYIGHKIWKKNWKLFIRAKNIDIDTGRRETDIEALKQEIAEEKAFIASKPFYYRMYKFWC
>XP_022673914_Kluyveromyces_marxianus
MSQEKKFNYSIDQDTQLESGEFQEQNSFDNVSAARSPPSSGSKWQDFKDSFKQAEVAELDPNLTDAEKMAILTANAPLKRSLKSRHLQMIAIGGAIGTGLFVGSGKALATAGPAGILIGWGLTGTMIYCMVMAMGEMAVAYPIAGGFTTYASRFIDESFGFALNTNYMLQWLVVLPLEIVAASITVEFWDTPDRYKSGFVALFYVVIVIINFFGVKGYGEAEFLFSFIKVITVVGYIILGVILTCGGGPKGGYIGGRYWHNPGAFANGFKGVCSVFVTAAFSFAGSELVGLAAAETANPRKSLPGAAKQVFWRITLFYILSLLMVGLLVPYDSKRLIGASSVDASASPFVISIKNAGISGLPSVINVVILIAVLSVGNSAVFACSRTIAALAAQGSLPKICGYIDRTGRPLVGIFITCFFGLLCFLAASKKEGDIFNWMLAISGLSSLFTWAGIMLCHIRVRRALAAQGRSTNELPFVAPSGVWGSVYGFVLIILILIAQFWLALYPIGASKPNASDFFQAYLSFVVAIVAYIGHKLWKRNWRLFIRAKDIDLDTGRRETDIEALKVEIAEEKAWLASKPFYYRTFKFWC
>XP_022626288_Lachancea_lanzarotensis
MSEDKKNFVYAQEEGYQGDGTHSYDTSAESNKAGAQNGTSSKSGSAWQDFKDSFKQVPVEELDPNLTPAERTAIATARSPLQRHLKNRHLQMIAIGGAIGTGLFVGSGTALRTAGPAGILIGWGLTGTMIYCMVMSAGEMAVAYPVSGGFTTFATRFVDESFGFAVNYNYMLQWLVVLPLEIVAASITVNFWGTPPKYRDGFVALFYVVIVLINMFGVKGYGEAEFIFSFIKVVTVIGFIILGVILVCGGGPHGHYIGGTTWHTPGALVGDSAGQRFKGVCTVFVTAAFSFAGSELVGLASAETENPRKALPSASKQVFWRVSLFYIISLCLIGLLVPYNDARLIGASSVDAAASPFVIAIKNHGISGLPSVINVVILISVLSVGNSAVFACSRSITALAEQGSLPKVFAYVDRKGRPLVGIAVTCTFGLLCFIAQSDKEGDVFNWLLALSGLSSLFTWFGICLCHLRFRRALAAQGRSTDELAFASTVGVWGSGYGAGLILLVLIAQFWVAVWPPGDAPSAEAFFEAYLSFPVLLAFYVGHKLWKRNWKLFIRAKDIDIDTGRRVVDIDTLRQEVAEEKAVLKSKPFYYRTWKFWC
>XP_002554160_Lachancea_thermotolerans
MSLEDKKNFVYAQEEPLEGRDVGHSSYETGSGEITDSKPTSSGSRWQDFVDGFKRVELGDLDPNLTQAEKVAIATARSPLQRHLKNRHLQMIAIGGAIGTGLFVGSGSALRTGGPAAVLIGWGLIGLMIYSVVMAMGELAVTFPVAGGFTTYIPRFVDDSFGFAINYIYMLQWLVVLPLEIVAASITVNYWGTPAKYRDGFVALFYVVIVIINMFGVKGYGEAEFVFSIIKVTTVVGFIILGIVLICGGGPVGGYVGGKYWHNPGAFNGDNAGQRFKAVCSVFVTAAFSFAGTELVGLAAAETENPRKALPRAAKQVFWRITLFYIISLCLIGLLVPYTSENLIGSSSVDAAASPFVLAIKTHGISGLPSVINVVILISVLSVGNSSVYACSRTLSALADQGFLPQIFSYIDRKGRPLVGILATCTFGLLCFIAQSKKEGDVFNWLMALSGLSSLFTWGFICICHLRFRRALAAQGRSTDELAFTSYVGVWGSYFGVILICLVFIAQFWIAVWPMGGTPNASDFFQAYLSVVVVLFFYLAHKLYTRNWTFAKRAKDIDIDTGRRELDLDALKQEIAEEKLRLSTKPWWYRVYHLWC
>XP_020061665_Aspergillus_aculeatus
MEKDFMEPKYESKPEASSAADPPPSYGETETTKGSFGQRIWDSFKRDPNAQVTAAEHSGADGSAFDIEEAARKTAQSPLQRKLKGRHLQMIAIGGSIGTGLFVGSGSVLAAGGPASVLIAYALIGCMLYCTVHALGEMAVLFPVAGSFSHYSTRFIDPAWGFAMGWNYALQWLVVLPTEIVAASMTVNYWNSSISSAAWVAIFWVLIVAINLFGVKGYGEAEFVFSIIKVLAVIGFIILGIILDCGGGPNGGYIGARYWHNPGAFHNGFKGLCSVFVNAAFAFAGTELVGLAAAETANPRKSLPTAIKQVFWRITLFYILSLLLVGLLVPYTDDMLLSGSSSADAKASPFVIAIKNAGISGLPSVMNVVIMIAVLSVGNASVYGSSRTLAALAEQGQAPKFLGYIDRKGRPLWSLLIASSLGALGFLAASSKQSEAFSWMMAISGLSSIFTWGSICLCHIRFRRAWKIQGHSLNELAFRSQPGVIGSWVGFAFNCLVLVAQFWVGFAPTGYASMSASALVENFFSAYLAAPVVLAFYIPYKLWYKTPFIRAKDMDLQTGRRDLDIQYLIEQEQAEQASWPAWKKVYKFFC
>XP_001273269_Aspergillus_clavatus
MEKDIIEPKAEATSSSDSPPIYGETETTKGSLGRRIWDSFKRDPNAHVVPTTGSDGKTFDIEQAAKNTAASPLQRRLKNRHLQMIAIGGSIGTGLFVGSGKVLAAGGPASVLIAYALIGCMLYCTVHALGEMAVLFPVAGSFAHYSTRFVDPAWGFAMGWNYALQWLIVLPLEIVAASITVDYWDSNISNAVWVAIFWVVIVAINLFGVRGYGEAEFVFSIIKVVAVIGFIILGIVLNCGGGPKGGYIGGKYWHDPGAFNNGFKGLCSVFVNAAFAFAGTELVGLAAAETANPRKSLPTAVKQVFWRICLFYIVALALVGLLVPYDEPRLLNGSSSSDAKASPFVISIKNAGISGLDSVMNVVIMIAVLSVGNASVYGSSRTLAAMADQRQAPQFLSYIDRQGRPLWAILIASAFGLLGFLAASDKQGDAFTWMMAISGLSSVLTWGSVCLAHIRFRKAWKVQGHSLNELAFVSQAGLIGSWIGFLFNCLVLVAQFWIGFAPIGYGEMSSGDLVESWFSVYLAAPVVLLFYIPYKIYYRTPFLRAKDMDLHTGRRELDIQHLIEEERAEQAAWPLWKKVYKVFC
>XP_001261351_Aspergillus_fischeri
MEKDSIEPKAEPMVSDPPPIYGETETTKGSMSQRIWDSFKRDPNAHVTAHTSGSNGGTFDLEQAAQKTANSPLQRSLKNRHLQMIAIGGSIGTGLFVGSGKVLSTGGPASVLIAYALIGCMLFCTVHALGEMAVLFPVAGSFAHYSTRFIDPAWGFAMGWNYALQWLIVLPLEIVAASITVDYWESSISNAAWVAIFWAVIVAINLFGVKGYGEAEFVFSLVKVIAVIGFIILGIILNCGGGPKGGYIGGKYWHSPGAFNNGFKGLCSVFVNAAFAFAGTELVGLAAAETANPRKSLPTAVKQVFWRICLFYIVSLTLVGLLVPFDDKRLLGESSADAKASPFVIAIKNAGISGLDSVMNVVIMIAVLSVGNSSVYGSSRTLAALAEQRQAPQFLAYIDRKGRPLFAILIASALGLLGFLAASSKQGEAFMWMMAISGLSSIFTWGSVCFAHIRFRKAWKVQGHSLNELAFQSQAGLVGSWIGFIFNCLVLVAQFWVGFAPIGYSDMTSGELVESWFSVYLAAPVVLVFYFAYKFYYKTSFLRAKDMDLHTGRRELDIQHLIEEERAEQAAWPVWKKVYKTFC
>XP_041141704_Aspergillus_flavus
MEKDEIEAKAEPRGAAFESPPPLYGDSEPTQAGLGRRIWDSFKRDPNAHVTGGHGSSGADGKSFDIENAAQKTASSPLQRSLKGRHLQMIAIGGSIGTGLFVGSGKVLATGGPASVLIAYALIGCMLYCTVHALGEMAVLFPVAGSFAHYSTRFIDPAWGFAMGWNYALQWLVVLPLEIVAASITVDYWQSDISNAAWVAIFWVLIVSINLFGVRGYGEAEFVFSLIKVVAVIGFIILGIVLNCGGGPQGGYIGGKYWSDPGAFHNGFKGLCSVFVNAAFAFAGTELVGLAAAETANPRKSLPTAVKQVFWRICLFYIVSLTLVGLLVPWNDERLLDGSSSADAKASPFVIAIKNAGISVLDSIMNVVIMIAVLSVGNSSVYGSSRTLAALAEQGQAPKFLSYIDRKGRPLWAILIASALGLLSFLAASDKQEVAFEWMMAISGLSSIFTWGSVCLAHIRFRRGWKAQGHSLNELAFQSQPGVIGSWIGFLFNCLVLVAQFWVGFAPIGYATKTAGELVEAWFSVYLAAPVVLLFYIPYKLWFKTPFIRAKDMDLQTGRRDLDLQYLIEQERAEQAEWPAWKKVYKFFC
>XP_749080_Aspergillus_fumigatus
MEKDSIEPKAEPMVSDPPPIYGETETTKGSMGQRIWDSFKRDPNAHVTAHASGSNGGTFDLEQAAQKTASSPLQRSLKNRHLQMIAIGGSIGTGLFVGSGNVLSTGGPASVLIAYALIGCMLFCTVHALGEMAVLFPVAGSFAHYSTRFIDPAWGFAMGWNYALQWLIVLPLEIVAASITVDYWESNISNAAWVAIFWAVIVSINLFGVKGYGEAEFVFSLIKVIAVIGFIILGIILNCGGGPKGGYIGGKYWHSPGAFNNGFKGLCSVFVNAAFAFAGTELVGLAAAETANPRKSLPTAVKQVFWRICLFYIVSLTLVGLLVPFDDKRLLGESSADAKASPFVIAIKNAGISGLDSVMNVVIMIAVLSVGNSSVYGSSRTLAALAEQRQAPQFLAYIDRKGRPLFAILVASALGLLGFLAASSKQGEAFMWMMAISGLSSIFTWGSVCFAHIRFRKAWKVQGHSLNELAFQSQAGLVGSWIGFIFNCLVLVAQFWVGFAPIGYSEMTSGELVESWFSVYLAAPVVLVFYFGYKFYYKTSFLRAKDMDLHTGRRELDIQHLIEEERAEQAAWPVWKKVYKIFC
>XP_663282_Aspergillus_nidulans
MDKDFLKGNPERSTSSDSTPVYGESTSRRASLGQRVLGSFQRDPNAHVTAFASFSDGKTYDIENATEKAANSPLHRSLRGRHLQMIAIGGSIGTGLFVSSGRVLATGGPASLLIAYALIGCMLYCAVHALGEMAVIFPVAGSFAHYSTRFIDPAWGFAMGWNYALQWLAILPLEIVAAAITVDYWESNISSAVWVALFWAAIVSINLFGVKGYGEAEFVFSSIKVIAVIAFIILGVILNCAGGQNGSYIGVKYWHDPGAFHHGFKGLCDVFVNAGFAFAGTELVGLAAAETANPRKSLPTAIKQVFWRITLFYIVSLTLVGLLIPYTEPRLINGTSTVDTKASPFVIAIKNAGIEVLDSVMNVVIMIAVLSVGNSAVYGSSRTLAALAEQQQAPRFLGYIDRKGRPLWAICIASAMGLLGFLAATDKQEVAFEWMIAISGLSSIFTWGSICLAHIRFRRAWKVQGNSLHDLAFRSQPGIIGSWIGFAFNCLVLVAQFWVGFAPIDYETMSASMLARNFFSKYLAAPVVLLFYIPYKLRFKTKILRAKDMDLRTGRRELNIQWLMKEERAQQAAWPAWKKIYKFFC
>XP_001396225_Aspergillus_niger
MEKDFIEPKSEPSFGDAPPLYGESESTKGSVGQRIWDSFKRDPNARASAHHEPGHDGKTFDIENAAQNTASSPLARKLKGRHLQMIAIGGSIGTGLFVGSGSVLAAGGPASVLIAYALIGCMLYCTVHALGEMAVLFPVAGSFSHYSTRFIDPAWGFAMGWNYLLQWLVTLPTEIVAASLTVDYWDSGVSNAAWVAIFWTVIVCINMFGVKGYGEAEFVFSIVKVTAVVGFIILGIILTCGGGPHGGYIGGRYWHDPGAFHNGFKGLCSVFVNAAFAFAGTELVGLAAAETANPRKSLPTAVKQVFWRITLFYIVSLTLVGLLVPYTDSRLLDGSSSADAKASPFVISIVHAGISGLPSVMNVVIMIAVLSVGNAAVYGSSRTLAALAEQQQAPKFFAYIDRKGRPLPALIVASAFGLLGFLAASDKEGEAFTWMMAISGLSSIFTWGSICLCHIRFRRAWKLQGHSLDELAFKSQPGVIGSWIGLIFNCLVLIAQFWVGFAPSGYADMSASELVSNFFSAYLAAPVVLAFYIPYKLWFKTPFVRAKDMDLQTGRRDLDIQALIEEEKAEQAAWPAWKKVWKFFC
>XP_015407040_Aspergillus_nomiae
MEKDEIEAKAEPRGGTFESPPPLYGESEPTQAGLGRRIWDSFKRDPNAHVTAGHTSSGADGKSFDIENAAQKTASSPLQRSLKGRHLQMIAIGGSIGTGLFVGSGKVLATGGPASVLIAYALIGCMLYCTVHALGEMAVLFPVAGSFAHYSTRFIDPAWGFAMGWNYALQWLVVLPLEIVAASITVDYWQSDISNAAWVAIFWVLIVTINLFGVRGYGEAEFVFSLIKVVAVIGFIILGIILNCGGGPKGGYIGGQFWHTPGAFHNGFKGLCSVFVNAAFAFAGTELVGLAAAETANPRKSLPTAVKQVFWRICLFYIVSLTLVGLLVPYDDTRLLDGSSSADAKASPFVIAINNAGISVLDSIMNVVIMIAVLSVGNSSVYGSSRTLAALAEQGQAPKFLAYIDRKGRPLWAILIASSLGLLSFLAASDKQEVAFEWMMAISGLSSIFTWGSVCLAHIRFRRGWKAQGHSLKELAFQSQPGVIGSWVGFLFNCLVLVVQFWVGFAPIGYSTMTAGELVEAWFSVYLAAPVVLLFYIPYKLWFKTPFIRAKDMDLQTGRRDLDLQYLIEQERAEQAEWPAWKKVYKLFC
>XP_001817228_Aspergillus_oryzae 
MEKDEIEAKAEPRGAAFESPPPLYGDSEPTQAGLGRRIWDSFKRDPNAHVTGGHGSSGADGKSFDIENAAQKTASSPLQRSLKGRHLQMIAIGGSIGTGLFVGSGKVLATGGPASVLIAYALIGCMLYCTVHALGEMAVLFPVAGSFAHYSTRFIDPAWGFAMGWNYALQWLVVLPLEIVAASITVDYWQSDISNAAWVAIFWVLIVSINLFGVRGYGEAEFVFSLIKVVAVIGFIILGIVLNCGGGPQGGYIGGKYWSDPGAFHNGFKGLCSVFVNAAFAFAGTELVGLAAAETANPRKSLPTAVKQVFWRICLFYIVSLTLVGLLVPWNDERLLDGSSSADAKASPFVIAIKNAGISVLDSIMNVVIMIAVLSVGNSSVYGSSRTLAALAEQGQAPKFLSYIDRKGRPLWAILIASALGLLSFLAASDKQEVAFEWMMAISGLSSIFTWGSVCLAHIRFRRGWKAQGHSLNELAFQSQPGVIGSWIGFLFNCLVLVAQFWVGFAPIGYATKTAGELVEAWFSVYLAAPVVLLFYIPYKLWFKTPFIRAKDMDLQTGRRDLDLQYLIEQERAEQAEWPAWKKVYKFFC
>XP_040640822_Aspergillus_ruber
MADDTIHKVTTKSSSESASDYGETKVHQSNIGRRIWDSFKPNPNSLTNTVPGADVENAAENTANSPLERRLKGRHMQMIAIGGSIGTGLFVGSGSVLATGGPASSLIAYGLIGFMMYCTVHALGEMAVLYPVAGSFSHYATRFIDPAWGFSMGWNYVMQWLVTLPLEIVAASITVDYWHPNVSNAAWVAIFWILIVLINLFGVKGYGEAEFAFSLIKVIAVVGFIILGIVLNCGGGPQGEYIGGKYWQNPGAFNNGFKGLCSVFAKAAFAFAGTEFVGLTAAETANPRKALPTAIKQVFWRIVLFYLVSLTIVGLLVPYNDPKLMSGDSDADASASPFVIAIKNAGISVLDSIMNVVIMIAVLSVGNSSVYGSSRTLAALAEQGQAPRFLAYIDRKGRPLWSLLVVSAFGLLAFLAASDKQAVAFEWMLAISGLSSIFTWASVCLCHIRFRRSWKLQGRSLNELPFRSQPGIIGSYAGFILNCLVLVAQFWVGFAPVAYGEMTVSERVYNFFSVYLAAPVVLAFYIPYKIYYRTPFIRAKDMDLHTGRRDLDIQYLIEEERAEQAAWPMWKKIYKVFC
>XP_040703220_Aspergillus_sydowii
MDNDLLKAKAERSVSADSAPAYGETATRRSSLGQRVWESFRRDPNAHVTAVAPFLEGKSYDIENAAESAASSPLHRSLRGRHLQMIAIGGSIGTGLFVGSGRVLATGGPASLLISYALTGCMIYCTVQALGEMAVIFPVAGSFAHYSTRFIDPAWGFAMGWNYALQWLAILPLEIVAASITVDYWESNISNAVWVSLFWAAIVSINLFGVKGYGEAEFVFSSVKVIAVIAFVILGIILNCAGGPGGSYLGGRYWHDPGAFNHGFKGLCDVFVNAGFAFAGTELVGLAAAETSNPRKSLPTAVKQVFWRITLFYIVSLTLVGLLIPYDNPRLINGTSSVDAKASPFVISIKNAGVEVLDSVMNVVIMIAVLSVGNSAVYGSSRTLAALAEQQQAPRFLAYIDRKGRPLWAIGIASALGLLGFLAASDQQEAAFEWMIAISGLSSIFTWGSICLAHIRFRRAWRVQGHNLNDLAFRSQPGIMGSWIGLIFNCLILIAQFWVGFSPIHHETMSTSMLVSNFFSKYLAAPVVLVFYIPYKLRFKTKILRSKDMDLRTGRRELNVQWLINEERAQQAAWPAWKKLYKFFC
>XP_001213488_Aspergillus_terreus
MEKDHIEPKAGPTSSSDSTPPAYGESVSTRPGIGRRIIDSFKRDPNAHVTTRATSGADGKSFDIENAALQTAQSPLQRSLKSRHLQMIAIGGSIGTGLFVGSGKVLAVGGPASVLIAYALIGCMLYCTVHALGEMAVLFPVAGSFAHYSTRFIDPAWGFAMGWNYALQWLVVLPLEIVAASITVDYWESSISNAAWVAIFWTVIVSINLFGVRGYGEAEFVFSLIKVIAVIGFIILGIILNCGGGPQGGYIGGKYWHDPGAFHNGFKGLCSVFVNAAFAFAGTELVGLAAAETANPRKSLPTAVRQVFWRISLFYIVSLTLVGLLVPYTNPQLLNGKSSADAKASPFVIAIKNAGINVLDSIMNVVIMIAVLSVGNASVYGSSRTLAALAEQGQAPRFLAYIDRKGRPLWSICIASALGLLGFLSASDKQEVAFEWMMAISGLSSIFTWGSICLAHIRFRRAWKLQGHSLNELAFQSQPGLIGSWIGFIFNCLVLVAQFWVGFAPIGYSDMTTGELVESWFSVYLAAPVVILCYIPYKLWYKTPFLRAKDMDLQTGRRELDIQYLIEQERAEQAEWPMWKKAYKIFC
>XP_022488018_Penicillium_arizonense
MDEKKFEEPHTVQTPPEAPPAYGSSEPTRAGMGQRIWDSFKRDPNHTVSGHAGADGSGFDIETAAQNTAHSPLQRRLKGRHLQMIAIGGSIGTGLFVGSGSVLAAGGPASVLIAYILIGCMLYCTVHALGEMAVLFPVAGSFAHYSTRFVDPAWGFAMGWNYALQWLIVLPLEIVAASITVDYWSPGVSNAAWVAIFWALIVSINMFGVRGYGEAEFVFSIIKVVAVLGFIILGIIINCGGGPQGGYIGAKYWYNPGAFNNGFKGLCSVFVNAAFAFAGTELVGLAAAETANPRKSLPTAVKQVFWRIALFYVVSLTLVGLLVRYDEPRLVSGSSSADAHASPFVIAIENAGIKALPSIMNVVIMIAVLSVGNSSVYGSSRTLAALAEQGQAPKFLAYIDRKGRPLPAIIIASAIGLLCFLAASDKQTTAFGWMMAISGLSSIFTWGSVCGAHILFRRAWKKQGHSLDELAFRSQPGVIGSWIGLVFNILVLIAQFWVGFAPVGYAEMTTNELVYNFFSVYLAAPVVVAFYIPYKFWYKTKFVRSAEVDLVTGRRELDLQHLIEQERAEQKQWPKWKKAYKFFC
>XP_014532397_Penicillium_digitatum
MEEKKVEESTVQTALDGPPAYGDSSPTRGGMGQRIIDSFKRDPNQTVSGHSGADGAGFDLENAAHNTANSPLKRHLKGRHLQMIAIGGSIGTGLFVGSGSVLAAGGPASVLIAYVLIGCMLYCTVHALGEMAVLFPVAGSFAHYSTRFVDPAWGFAMGWNYALQWLIVLPLEVVAASITVDYWSPGVSNAAWVTIFWVLIVSINMFGVRGYGEAEFVFSIIKVIAVIGFIILGIILNCGGGPEGGYIGGKYWHDPGAFRNGFKGLCSVFVNAAFAFSGTELVGLAAAETTNPRKSLPTAVKQVFWRIALFYVVSLAIVGLLVRYDDPKLISGTSSADAKASPFVIAIENAGIKVLPSIMNVVILIAVLSVGNSSVYGSSRTLAALADQGQAPKFLAYIDRQGRPLPAILVASALGLLCYLAASDVQTTAFAWMMAISGLSSVFTWGSVCGAHILFRRAWKVQGHSLDELAFRSQPGIIGSWVGLIFNCLVLIAQFWVGFAPIGYADMTSQQIAYNFFSVYLAAPVVLVSYVGYKIVYRTKFILPSEADLATGRRDLDVQHLIEQERAEQKQWPKWKKVYNFFC
>XP_016602358_Penicillium_expansum
MEEKKFEESTVQTGSDGPPAYGDSSPTRGGMGQRIMDSFKRDPNHTVSGHAGADGSGFDLENAAHNTANSPLQRRLKGRHLQMIAIGGSIGTGLFVGSGSVLAAGGPASVLIAYILIGAMLYCTVHALGEMAVLFPVAGSFAHYSTRFVDPAWGFAMGWNYALQWLVVLPLEIVAASITVDYWSPGVSNAAWVTIFWVLIVSINMFGVRGYGEAEFVFSIIKVIAVIGFIILGIVINCGGGPEGGYIGAKYWYDPGAFRNGFKGLCSVFVNAAFAFAGTELVGLAAAETANPRKSLPTAVKQVFWRIALFYVVSLTVVGMLVRYDDPKLISGTSSADAKASPFVIAIENAGIKALPSIMNVVIMIAVLSVGNSSVYGSSRTLAALAEQGQAPKFLAYIDRQGRPLPAILVASALGLLCYLAASDVQTTAFSWMMAISGLSSIFTWGSVCGAHILFRRAWKVQGHSLDELAFRSQPGLIGSWIGLIFNCLVLIAQFWVGFAPIGYADMTAQEIAYNFFSVYLAAPVVLVSYIGYKVIYKTKFILPSEADLNTGRRDLDIQHLVEQERAEQKQWPAWKRVWNFFC
>XP_040646185_Penicillium_griseofulvum
MEEKKFEATTVQTGSDGPPAYGHSSPTQESMGQRFMSSFKRDPNHTVSGGAGADGAGFDIETAAHNTANSPLQRRLKGRHLQMIAIGGSIGTGLFVGSGSVLAVGGPASVLIAYILIGAMLYCTVHALGEMAVLFPVAGSFATYSTRFVDPAWGFAMGWNYALQWLIVLPLEIVAASITVDYWNPGVSNAAWVTIFWVLIVSINLFGVRGYGEAEFVFSLIKVIAVIGFIILGIVLNCGGGPQGGYIGAKYWYNPGAFNNGFKGLCSVFVNAAFAFAGTELVGLAAAETDNPRKSLPTAVKQVFWRIALFYVVSLTIVGLLVPYTEPRLLSGSSSADIKASPFVIAIENAGIKVLPSIMNVVIMIAVLSVGNSSVYGSSRTLAALAEAGQAPKIFAYIDRKGRPLPALLFASVLGLLSYLAASPVQSEAFSWMMAISGLSSIFTWGSVCGAHILFRRAWKLQGHSLDELAFRSQPGIIGSWIGLIFNCLVLIAQFWVGFAPIGYADMNSREICEKFFSVYLAAPVVLICYIGYKIKYKTRFVASADVDLVTGRRDLDIQHLVEQELAEQRNWPKWKKVYKFFC
>XP_038933290_Penicillium_roqueforti
MDEKKFEEHTVQTGSDAPPSYGDSSPTRGGMGQRIIDSFKRDPNHTVLGTPGADGTAMDVEAAAAHNTAHSPLQRHLKGRHLQMIAIGGSIGTGLFVGSGSVLAVGGPASVLIAYILIGCMLYCTVHALGEMAVLFPVAGSFAHYSTRFMDPAWGFAMGWNYALQWLIVLPLEIVAASITVDYWSPGVSNAAWVTIFWVVIVSINMFGVRGYGEAEFVFSIIKVVAVLGFIILGIILNCGGGPEGGYIGARYWYDPGAFRNGFKGLCSVFVNAAFAFAGTELVGLAAAETANPRKSLPTAVKQVFWRIALFYVVSLTLVGLLVRYDDPKLISGSSSADAKASPFVIAIENAGIKALPSIMNVVIMIAVLSVGNSSVYGSSRTLAALAEQGQAPKFLAYIDRKGRPLPAIIIASALGLLCYLAASDVQTTAFEWMMAISGLSSIFTWGSICASHILFRRAWKKQGHTLDELAFRSQPGVIGSWVGLTFNILVLIAQFWVGFAPIGYGEMTSQEIAYNFFSVYLAAPVVLVSYVGYKIYYRCKFVKSLEVDLDTGRRDLDVQHLVEQELAEQKEWPKWKKVYKFFC
>XP_002567491_Penicillium_rubens
MEEKKFEAVQTGAEAPPAYGDSSPTRGGIGQRIFDSFKRDPNHTVTGHVGADGSGFDAETAAHNTAHSPLQRRLKGRHLQMIAIGGSIGTGLFVGSGSVLATGGPASVLIAYILIGCMLYCTVHALGEMAVLFPVAGSFAHYSTRFVDPAWGFAMGWNYALQWLIVLPLEIVAASITVDYWNPGVSNAAWVTIFWVMIVSINLFGVRGYGEAEFVFSLIKVIAVIGFIILGIILNCGGGPQGGYIGARYWYDPGAFRNGFKGLCSVFVNAAFAFAGTELVGLAAAETTNPRKSLPTAVKQVFWRIALFYIVSLTLVGLLVRYDDERLISGSSSADAKASPFVIAIENAGIKALPSIMNVVIMIAVLSVGNSSVYGSSRTLAALAEQGQAPKFLAYIDRKGRPLPAIIIASILGLLSYLAASDVQTTAFEWMMAISGLSSIFTWGSVCGAHILFRRAWKKQGHSLDELAFRSQPGVIGSWVGFIFNCLVLVAQFWVGFAPIGYADMTSQEIAYKFFSVYLAAPVVLICYIGYKIMYKTKFVRTSEVDLVTGRRDLDIQHLIEQEMAEQREWPKWKKVYKFFC
>XP_040817864_Penicillium_solitum
MDEKKLEEHTVQSGSDGPPSYGDSSPTRGGLGQRIMDSFKRDPNHSVSGHAGADGTGFDLEGAAHNTAHSPLQRRLKGRHLQMIAIGGSIGTGLFVGSGSVLAAGGPASVLIAYILIGCMLYCTVHALGEMAVLFPVAGSFAHYSTRFVDPAWGFAMGWNYALQWLVVLPLEIVAASITVDYWNPGVSNAAWVTIFWVLIVAINMFGVRGYGEAEFVFSIIKVIAVIGFIILGIVLNCGGGPEGGYIGAKYWYDPGAFRNGFKGLCSVFVNAAFAFAGTELVGLAAAETANPRKSLPTAVKQVFWRIALFYVVSLTIVGLLVRYDDPKLISGTSSADAKASPFVIAIENAGIKALPSIMNVVILIAVLSVGNSSVYGSSRTLAALAEQGQAPRFLAYIDRQGRPLPAILVASALGLLCYLAASDVQTTAFAWMMAISGLSSIFTWGSVCGAHILFRRAWKQQGHSLDELAFRSQPGVIGSWIGLTFNCLVLIAQFWVGFAPIGYAEMTPQEIAYNFFSVYLAAPVVMVSYIGYKLVYKTKFIRPSEADLDTGRRDLDVQHLVEQERAEQKQWPAWKKVYNFFC
>XP_022577455_Penicilliopsis_zonata
MDDEYELKEVRSVLDHPPLYGETEPTKASLGRRILDSFKRDPNAHVIHATGADGKSYDVEGAVANTAASPLQRKLKGRHLQMIAIGGSIGTGLFVSSGAVLASGGPASVLIAYLLIGCMLYCTVHALGEMSVAFPVAGSFAHFSTRFLDPAWGFAMGWNYALQWLVVLPLEIVAASLTIDFWHADVSAAVWVTIFWLLIVIINLCGVRGYGEAEFVFSVIKVTAVVGFIILGIILDCGGGSEGGYIGGKYWRDPGAFNHGFKGLCSVFVNAAFAFAGTELVGLAAAETANPRKTLPAAVKQVFWRITLFYVVSLTLVGLLVPYTNPHLITASTVDASASPFVIAIRNAGISGLDSVMNVVIMIAVLSVGNASVYGSSRTLAALAEQGQAPGFLAYIDRRGRPLWSILISSAVGALCYLAVSSKEEQAFQWMMAISGLSSIFTWGSICLCHIRFRRAWRVQGHHLDELAFTSQCGVVGSWIGLAFNVLVLIAQFWVGFAPVGYREDSTTDLVENFFSAYLAAPVVLVSYIPYKLWYRTPFMRARDMDLDTGRRDLDVQDLIAQERAEQAAWPTWKKVYNFFC
>XP_016623335_Cladophialophora_bantiana
MDIDVEKKQGSNPGVVAPGQEFGHIVSTQEKTSFFARIIDGFRENPNARVSELLVDDNGKPLPNQPPAQPALAMKLKQRHLQMIAIGGSIGTGLFVGSGSALATGGPAALVIAYCTLGIMIFCTVHALGEMAVLFPVAGSYSAYSSRFLDPAWGFAMGWNYAMQWLVTLPIEIMAASITLNYWQGARDVNPCVWVTIFYVVIVSINLFGVRGYGEAEFVFSIVKVVATLGFIIFALVVDVGGGPTGHYFGAKTWDDPGAFAYGFKGVCSVFVTAAFSFGGTELVGLAAAEAENPRLALPTAIKQVFWRVVLFYIISLTFVGCLVRWDDPRLLNSGSSANYWTSPFVLAIKNAGVGGLPSVFNAVILIAVLSVGNASVYGASRTLAALADNGQAPKILGYIDRTGRPLVAILFSSALGALCYLVALKPSQRQEAWNWMFAVSGLASIFTWGSICLCHIRFRQAWKYHGHTLDELPYKSQAGVIGSWIGFGFNCLVLVAQFWTGFAPIGYREMSSSERTKSFFEGYLAAPVVIAFYIGFKIWKRTPIRRVKDIDVVSGRREIDLEHILAEEHAIRATWPWWKRTWNTFC
>XP_008724717_Cladophialophora_carrionii
MEKDLEARAGSPVGSSEVSEGKVEYPRASTAVGRFLDGFKRNPNARVTAQAIDANGRILKDQPPAEPALAMKLKQRHLQMIAIGGSIGTGLFVGSGSALASGGPASLVLAYGLIGLTLYCTTHALGELAVQYPVAGAFSVYASRFVDEAWGFAMGWNYALQWLVTLPLEIVAASLTLDFWPGSRGTNGAAWVTIFLVAIILINFFGVRGYGEAEFVFSIIKVLAVIGFIILGIVINTGGVGSQGYIGARYWYDPGAFNHGFKGLCSVFVTAAFSFSGTELVGLAAAETENPRLALPTAVKQVFWRIALFYMVSLTVVGVLVPSNDPMLLNGNSSADANASPFVIAVRNAGIDAVPSIMNVVILIAVLSVGNSSVYGASRTLAALADMGQAPKILGYVDREGRPLVAIIVSSLLGFLCYIVAAGPDTSGEAFNWMIAISGLAAIFTWGTICLCHIRFRRAWRMAGHTLDELAFKSQATVYGSWIGLIMNCLILVAQFWTGIAPVGYAEMSASELVKGFFEVYLAAPIVIVMYLGYKLWYRTKIRRAGEIDITSGRREVENLQQILEEERRVRKTWPWWKKTWKTLC
>XP_016250732_Cladophialophora_immunda
MDVDVEKKQEPSPGAPPPGQEYGQIVSTHEKMSLFARVIDGFRENPNARVSELLVDDNGKPLPDQPPAQPALAMKLKQRHLQMIAIGGSIGTGLFVGSGSALATGGPAALVLAYCLLGIMIFCTVHALGEMAVLFPVAGSYSAYSSRFLDPAWGFAMGWNYAMQWLVTLPIEIMAASITLNYWQGARDVNPCVWVTIFYVVIISINLFGVRGYGEAEFAFSIVKVIATLGFIIFALVVDVGGGPTGHYFGAKTWDDPGAFAYGFKGVCSVFVTAAFSFGGTELVGLAAAEAENPRLALPTAIKQVFWRVVLFYIISLTFVGCLVRWDDPRLLNSGSSANNWTSPFVLAIKNAGVGGLPSVFNAVILIAVLSVGNASVYGASRTLAALADNGQAPKILGYIDKTGRPLVAIIFSSALGALCYIVALSPSQRQEAWNWMFAVSGLASIFTWGSICLCHIRFRQAWKYHGHTLDELPYKSQAGVIGSWIGFLFNCLVLIAQFWTGFAPIGYREMSSSERTKIFFEGYLAAPVVIAFYIGFKLWKKTPIRRVKDIDVVSGRREIDLEHILAEERAIRATWPWWKKTWNTFC
>XP_007744516_Cladophialophora_psammophila
MEDKKTWSPESSSNPSAYEGDMGSVRRPFTRRLTESFKRDPNASVTRSASFSAADGKGYDAEAAAQATALSPLLRRLKGRHLQMIAIGGSIGTGLFVGSGKALAYGGPASLLLSFALTGCMLYCTVQALGELAVLFPVAGSFASYSTRFLDPAWGFAMGWNYALNWLTVLPLEIVSASITVDYWVQNISLNAAWVSIFLVLIVLINFFGVKGYGEAEFVFSIVKVTAVIGYILLGVLINIMGGVDKNGNPDASYMGFRLWHHPGAFHNGFKGLCSTFVTAAFAFAGTELVGLAAAETENPRKALPTAIKQVFWRITLFYVVSLLLVGTLVPYDDPRLLNGRNSADAKASPFVISIQNAGIEVLPSVMNVVIMISVLSVGNSSIYGSSRTLAALAEQCQAPAFLAYIDRKGRPLYAIIVASVLGLLAYLAATHKQQDAFNWMLALSGLSSIFTWSSICLAHIRFRHAWTLQGHSLDELAFRSPVGIIGSWVGLVFNMLVLIAQFWTGFAPVGWHQMSISDRVVNFFQAYLAAPVVALMYIGYKIYMKTKVLRARDMDLFTGKREFNVRLLVQEERADRKRWPRWKKLYKFLC
>XP_018689116_Fonsecaea_erecta
MEDKKTWSPESSSNPSAYEGDMGSVRRPFTRRLTESFRRDPHASVTRSASFSAADRKGYDAEAAAQATAMSPLLRRLKGRHLQMIAIGGSIGTGLFVGSGKALAYGGPASLLLSFALTGCMLYCTVQALGELAVLFPVAGSFASYSTRFLDPAWGFAMGWNYALNWLTVLPLEIVSASITVDYWVWVMPGGDRYLVDGDEQVQNISLNAAWVSMFLVLIVLINFFGVKGYGEAEFVFAIVKVTAVIGYIILGVLINVMGGVDSHGNPDASYMGFRLWHHPGAFHNGFKGLCSTFVTAAFAFAGTELVGLAAAETENPRKALPTAIKQVFWRITLFYVVSLLLVGTLVPYTDPRLLNGRNSADAKASPFVISIQNAGIEVLPSVMNVVIMISVLSVGNSAIYGSSRTLAALAEQRQAPAFLAYIDRKGRPLYAIIVASVLGLLAFLAATQKQQDAFNWMLALSGLSSIFTWASICLAHIRFRHAWTLQGHTLDELAFRSPVGVVGSWIGLIFNLLVLIAQFWTGFAPVGWQHMTVSELVVNFFQAYLAAPVVALMYIGYKLWMKTEILRARDMDLFTGKREFNVRVLVQEERADRKRWPRWKKVYKFLC
>XP_022512943_Fonsecaea_monophora
MDVDLEKKQEPSPGSPTPSQEYGQIVSTQEKTSLFARIIDGFRENPHARVTELLVDDNGKPLPDQPPAQPALAMKLKQRHLQMIAIGGSIGTGLFVGSGSALATGGPAALVLAYCLLGIMIFCTVHALGEMAVLFPVAGSYSAYSSRFIDPAWGFAMGWNYCFQWLVTLPIEIMAASITLNYWQGARDVNPCVWVTIFYIVIVSINLFGVRGYGEAEFIFSIVKVIATLGFIIFALVVDVGGGPTGHYFGAKTWDDPGAFAYGFKGVCSVFVTAAFSFGGTELVGLAAAEAENPRLALPTAIKQVFWRVVLFYIISLTFVGCLVRWDDPRLLNSGSSANNWTSPFVLAIKNAGVGGLPSVFNAVILIAVLSVGNASVYGASRTLAALADNGQAPKIFGYIDRTGRPLVAILFSSALGALCYIVALSPSQRQEAWNWMFAVSGLASIFTWGSICLCHIRFRQAWKYHGHTLDELPYKSQAGVIGSWIGFLFNCLVLIAQFWTGFAPIGYRDMSSSERTKIFFEGYLAAPIVIVFYIGFKIWKRTSIRQIKDIDVVSGRRELDLEHILAEEKAIRATWPWWKKTWNTFC
>XP_016630042_Fonsecaea_multimorphosa
MDVDLEKKEEHSAGSLTPGQDYGQIVSTQKTSFFARVIDGFRENPNARVSELLVDDNGKPLPNQPPAQPALAMKLKQRHLQMIAIGGSIGTGLFVGSGSALATGGPAALVLAYCLLGIMIFCTVHALGEMAVLFPVAGSYSAYSSRFLDPAWGFAMGWNYAFQWLVTLPIEIMAASITLNYWHGARDVNPCVWVTIFYVVIISINLFGVKGYGEAEFVFSIIKVIATLGFIIFALVVDVGGGPTGHYFGAKTWDDPGAFAYGFKGVCSVFVTAAFSFGGTELVGLAAAEAENPRLALPTAIKQVFWRVVLFYIISLTFVGCLVRWDDPRLLNSGSSANYWTSPFVLAIKNAGVGGLPSVFNAVILIAVLSVGNASVYGASRTMAALADNGQAPKILGYIDRTGRPLVAIIVSSALGALCYIVALSPSQRQEAWNWMFAVSGLASIFTWGSICLCHIRFRQAWKYHGHTLDELPYKSQAGVIGSWIGFLFNCLVLIAQFWTGFAPIGYRDMSSSERTKIFFEGYLAAPIVLVFYIGFKIWKRTPIRRVKDIDVVSGRREIDLEQILADERAIRATWPWWKKTWNTFC
>XP_022494230_Fonsecaea_nubica
MDIDLEKKQEPSPGSPTPSQEYGQIVSTQEKTSLFARIIDGFRENPHARVTELLVDDNGKPLPDQPPAQPALAMKLKQRHLQMIAIGGSIGTGLFVGSGSALATGGPAALVLAYCLLGIMIFCTVHALGEMAVLFPVAGSYSAYSSRFIDPAWGFAMGWNYCFQWLVTLPIEIMAASITLNYWQGARDVNPCVWVTIFYIVIVSINLFGVRGYGEAEFVFSIVKVIATLGFIIFALVVDVGGGPTGHYFGAKTWDDPGAFAYGFKGVCSVFVTAAFSFGGTELVGLAAAEAENPRLALPTAIKQVFWRVVLFYIISLTFVGCLVRWDDPRLLNSGSSANNWTSPFVLAIKNAGVGGLPSVFNAVILIAVLSVGNASVYGASRTLAALADNGQAPKIFGYIDRTGRPLVAILFSSALGALCYIVALSPSQRQEAWNWMFAVSGLASIFTWGSICLCHIRFRQAWKYHGHTLDELPYKSQAGVIGSWIGFLFNCLVLIAQFWTGFAPIGYRDMSSSERTKIFFEGYLAAPIVIVFYIGFKIWKRTSIRQIKDIDVVSGRRELDLEHILAEEKAIRATWPWWKKTWNTFC
>XP_013288269_Fonsecaea_pedrosoi
MDVDLEKKPEPSPGSPTPSQGYGQIVATQEKTSLFARIIDGFRENPHARVTELLVDDNGKPLPDQPPAQPALAMKLKQRHLQMIAIGGSIGTGLFVGSGSALATGGPAALVLAYCLLGIMIFCTVHALGEMAVLFPVAGSYSAYSSRFIDPAWGFAMGWNYCFQWLVTLPIEIMAASITLNYWQGARDVNPCVWVTIFYIVIVSINLFGVRGYGEAEFIFSIVKVIATLGFIIFALVVDVGGGPTGHYFGAKTWDDPGAFAYGFKGVCSVFVTAAFSFGGTELVGLAAAEAENPRLALPTAIKQVFWRVVLFYIISLTFVGCLVRWDDPRLLNSGSSANNWTSPFVLAIKNAGVGGLPSVFNAVILIAVLSVGNASVYGASRTLAALADNGQAPKIFGYIDRTGRPLVAILFSSALGALCYIVALSPSQRQEAWNWMFAVSGLASIFTWGSICLCHIRFRHAWKYHGHTLDELPYKSQAGVIGSWIGFLFNCLVLIAQFWTGFAPIGYRDMSSSERTKIFFEGYLAAPIVIVFYIGFKIWKRTSIRQIKDIDVVSGRRELDLEHILAEEKAIRATWPWWKKTWNTFC
>XP_007753992_Cladophialophora_yegresii
MEDKKIWSPESSSNPSAYEADMHNVHRTFARRLTESFKRDPHASVTRSASFSAGDGKGYDAEAAAQATALSPLLRRLKGRHLQMIAIGGSIGTGLFVGSGKALAHGGPASLLLAFSLTGCMMYCTVQALGELAVLFPVAGSFASYSTRFLDPAWGFAMGWNYALNWLTVLPLEIVSASITVDYWVQNVSLNAAWVSIFLILIVLINFFGVKGYGEAEFIFSVVKVTAVIGYILLGVLINIMGGVDSAGRPNGSYLGFRLWHHPGAFHNGFKGLCSTFVTAAFAFAGTELVGLAAAETENPRKALPTAIKQVFWRITLFYVVSLLLVGTLVPYDDPRLLNGKSSADAKASPFVISIQNAGIEVLPSVMNCVIMISVLSVGNSAIYGSSRTLAALAEQCQAPSFLAYIDRKGRPLYAIIVASVLGLLGYLAATQKQQDAFNWMLALSGLSSILTWASICLAHIRFRHAWALQGHSLDELAFRSPVGTIGSWVGFIFNVLVLIGQFWTGFSPVGWQHMSVSDRIANFFQAYLAAPIVVLMYLGYKTYMKTHILRARDMDLFTGKREFNVRVLLAEEKADRKRWPRWKKLYKFFC
>XP_016241040_Exophiala_spinifera
MDVDLEKKESPSSDGGERPSQDYGQVVTRTQGPFWVRFIDGFRQNPNARVSEQLVDADGKLLPDQPTAQPALATKLKQRHLQMIAIGGSIGTGLFIGSGSALSTGGPAGIVISYCTLGIMLFCTVHALGEMAVMFPVAGSFSAYSSRFLDPAWGFAMGWNYAMQWLVTLPIEIMAASMTLNYWSGARDVNPSAWVSIFFVVIIAINFFGVRGYGEAEFVFSIVKVIAILGFIIFALVVDVGGGPTGHYFGAKTWDNPGAFANGFKGVGSVFVTSAFSFGGTELVGLAAAESANPRLALPTAIKQVFWRVVLFYIISLTFVGLLVPWDDPRLLNSGSTSNTWTSPFVLAIKNAGVGGLPSVFNAVILIAVLSVGNASVYGASRTLAALADHGQAPQILGYIDREGRPLVAIIVSSSLGALCYIVNLKPSQRQEAWNWMFAVSGLASIFTWGSICLCHIRFRQAWKHHGHSVDELPFKSQAGVLGSWLGLVINCLVLVTQFWTGFAPVGFREMSGSDRTKNFFEVYLAAPVVIVFYLGFKIWRKTSIRRVANIDVVSGRREIDLEQILADERATQATWPWWKKTWRFFC
>XP_016262206_Exophiala_oligosperma
MDVDLEKEQGPSPGARSSQEYGQIVTRKQGSVWVRFIDGFRQNPNARVSEQLVDADGKPLPDQPAAQPALAMKLKQRHLQMIAIGGSIGTGLFIGSGSALSTGGPAALVISYCTLGIMLFCTVHALGEMAVIFPVAGSFSAYSSRFLDPAWGFAMGWNYAMQWLVTLPIEIMAASMTLNYWSGARDVNPSAWVSIFFVVIIAINFFGVRGYGEAEFVFSIVKVIAVLGFIIFALVVDVGGGPTGHYFGAKTWDNPGAFANGFKGVGSVFVTSAFSFAGTELVGLAAAEAANPRIALPTAIKQVFWRVVLFYIVSLTFVGLLVPWDDPRLLNSGSTSNTWTSPFVLAIKNAGVGGLPSVFNAVILIAVLSVGNASVYGASRTLAALADNGQAPKILGYIDRQGRPLVAIIVSSSLGALCYIVNLKPSQRQEAWNWMFAVSGLASIFTWGSICLCHIRFRQAWKYHGHSVDELPFKSQAGVIGSWLGFIINCLVLVAQFWTGFAPVGFREMSASDRTKSFFEGYLAAPVVIVFYLGFKIWKKTSIKRTASIDVVSGRREIDLEQILADERALHATWPWWKKTWHFFC
>XP_013322614_Exophiala_xenobiotica
MTKPPTTFRIDMDDKKSWSPESSTDPSAYEGDMHQVKRTFTRRLTESFKRDPNASVTRSSFSAADHHHHAYDAEAAAQATAFSPLLRRLKGRHLQMIAIGGSIGTGLFVGSGKALAYGGPASLLLAFSLTGVMLYCTVQALGELAVLFPVAGSFAAYSTRFLDPAWGFAMGWNYAMQWLVVLPLEIVSASITVDYWVHNVGLNAAWVSVFLVMICLINFFGVKAYGEAEFVFSIIKVTAVIGYILLGVLINIMGGVDSQGRPDGSYMGFRLWHHPGAFHNSFKGLCSTFVTAAFAFAGTELVGLAAAETENPRKTLPTAIKQVFWRITLFYVVSLLIVGTLVPYDDPRLLNGRSSADSKASPFVISIQNAGISVLPSVMNVVIMISVLSVGNSSIYGSSRTLAALAEQRQAPSFLAYIDRKGRPLYAIIIASVLGLLAFLAASHKQQDAFNWMLALSGLSSIFTWGSICLAHIRFRKAWALQGHTLDELAFRSPVGVVGSWVGLIFNILVLIAQFWTGFRPVGYASDSPSYLVINFFQAYLAAPVVIVMYVGYKLYMRTSIIRARDMDVFTGKREMNIKTLLAEERADRLNWPTWKKIYKFFC
>XP_007727965_Capronia_coronata
MDDKKSWTPDSSPGPSAYEGDMAHVKRKWSRRMTDSFRRDPNASVIRSASFSAAHPHHHHYDAEAAAQATAMSPLLRRLKGRHLQMIAIGGSIGTGLFVGSGKALAYGGPASVLLAFSLTGVMMYCTVQALGELAVLFPVAGSFSAYSTRFLDPAWGFAMGWNYAMQWLVVLPLEIVAASITVDYWVGRNLNAAWVSIFLVLIVMINFFGVKGYGEAEFIFSIVKVTAVIGYIILGVLINIMGGTDDFGRPDGSYMGFRLWHHPGAFHNGFKGLCSTFVTAAFAFAGTELVGLAAAETENPRKALPTAIKQVFWRITLFYIVSLLLVGTLVAYDDPRLLNGKSSADAKASPFVISIQNAGLQVLPSVMNVVIMISVLSVGNSSIYGSSRTLAALAEQRQAPSFFAYIDRTGRPLYAIIVASVLGLLAFLAASHRQEDAFNWMVALSGLSSIFTWSSICLAHIRFRHAWLAQGHTLDELAFRSPVGVIGSWIGLIFNMLVLIAQFWTGFSPVGWQSMSSKELVINFFQAYLAAPIVVIMYLGYKLYLRTEVVKIRDMDLFTGKREFNVKVLVAEEKADRRNWPTWKKLYKFFC
>XP_007732125_Capronia_epimyces
MEKDVEAGSDGFSSRFDVSQGKVELPRAPTAFGRFVDSFKRNPNARVTTEAIDADGKRLPDQPPAEPALAMKLKSRHLQMIAIGGSIGTGLFVGSGSALATGGPASLIIAYGLIGVMLFCTVQALGELAVAYPVAGAFSVYASRFLDPAWGFAMGWNYALQWMVTLPLEIVAASLTLEFWPGTRDTNSAAWVTIFLFVIIAINFFGVRGYGEAEFVFSIIKVIAVVGFVILGIIINTGGVPGDPRGYMGAHYWYDPGAFNAGFKGLCSVFVTAAFSFSGTELVGLAAAETENPRTSLPRAVKQVFWRIALFYMVSLTIVGVLVPYNDPDLLNGTSSADANASPFVIAVRNAGIDAVPSIMNVVILIAVLSVGNSSIYGASRTLAALADMGQAPKILGYIDRAGRPLVSIIVSSLIGFLCYIVAAGPETTTEAFNWMIAISGLAAIFTWGSICLAHIRFRRAWRLAGHTLDELAFKSQATVYGSWLGLIMNILILIAQFWTGFAPIGYADMTAGERVKNFFEGYLAAPIVIVMYLGYKIVRRTKFRRAREIDLTSGRRELNLQEILEEERRIQATWPRWKKVWHIIC
>XP_009152919_Exophiala_dermatitidis
MDDKKSWSPEYSPGPSAHEGDMANLDIKRKWSRRMTESFKRNRNASVTDAASFSAHHYDAEAAVQATALSPLLRRLKGRHLQMIAIGGSIGTGLFVGSGKALAYGGPASLLLAFSLTGVMMYCTVQALGELAVLFPVAGSFAAYSTRFLDPAWGFAMGWNYAMQWLVVLPLEIVAASITVDYWVQNLRLNAAWVAVFLVLIVTINFFGVKGYGEAEFVFSIVKVTAVIGYILLGILINIMGGVNSFGQPDGSYMGFRLWHHPGAFHNGFKGLCSTFVTAAFAFAGTELVGLAAAETENPRKALPTAIKQVFWRITLFYIVSLLLVGTLVRYDDSRLLNGKSSADAKASPFVISIQNAGLEVLPSVMNVVIMISVLSVGNSSIYGSSRTLAALAEQRQAPAFLAYIDRAGRPLYAIILASSLGILAFLAASHKQEDAFNWMIALSGLSSIFTWASICLAHIRFRHAWRIQGHTPDELAFRSPVGVVGSWIGFTFNILVLVAQFWTGFSPVGWRDKSTSELVINFFQAYLAAPVVVLMYLAYKILFKTKIVKTRDMDLFTGKREFNVKVLVAEERADRRNWPTWKKLYKFFC
>XP_013256395_Exophiala_aquamarina
MDDKKSWSPESSSGPSAYEGDMGTFKRSFAGRLKESFKRDPHASVTRSASFSASDHKSGYDAEAAVQATAMSPLLRRLKGRHLQMIAIGGSIGTGLFVGSGKALAHGGPASLLLAFTLTGVMMYCTVQALGELAVLFPVAGSFAAYSTRFLDPAWGFAMGWNYAMQWLVVLPLEIVSASITVDYWVQNITLNAAWVTIFLILIIVINFFGVKGYGEAEFVFSVVKVTAVIGYILLGILINIMGGQDANGRPDGSYIGFEKWHSPGAFNNGFKGLCSTFVTAAFAFAGTELVGLAAAETENPRKALPSAIKQVFWRITLFYIVSLLLVGTLVSYDDPRLLNGRNSADAKASPFVISIQNAGIDVLPSVMNVVIMISVLSVGNSAIYGSSRTLAALAEQRQAPAFLAYIDRKGRPLYAIILASVLGLLAFLAATHKQQDAFNWMLALSGLSSIFTWSSICLAHIRFRHAWALQGHGLDELAFRSPVGTIGSWVGLTFNGLVLCAQFWTGFSPVGWRDMSSTELVVNFFQAYLAAPVVILMYIGYRLWNKTKVLSPRDMDLFTGKREFNVKSLVAEEKADRQNWPAWKKWYKFFC
>XP_016225928_Exophiala_mesophila
MEPDKKTWSPESSSGPSAYEGDMGVVKRSFVRRMTESFQRDPNASVLQSASFSASEHKGLFDAEAAAQNTASSPLLRRLKGRHLQMIAIGGSIGTGLFVGSGKALADGGPASLLIAFSLTGVMMYCTIQALGELAVLFPVAGSFAAYSTRFLDPAWGFAMGWNYAMQWLVVLPLEIVAASITVDYWVQDIKLNAAWVTIFLLLIVVINFCGVKGYGEAEFVFSVIKVTAVIGFILLGILINIMGGVDEFGRPNGSYMGFRLWHSPGAFNNGFKGLCSVFVTAAFAFAGTELVGLAAAETENPRKALPSAIKQVFWRITLFYVVSLLLVGTLVAFDDPRLLNGDSSADAKASPFVIAIQSAGLEVLPSVMNVVIMISVLSVGNSAIYGSSRTLAALAEQNQAPRFFAYIDRKGRPLYAIIFASSLGVLGYLAASHKQTDAFDWMLALSGLSSIFTWSSICLAHIRFRHAWATQGHTLDELAFRSPVGVVGSWVGFSFNCLVLISQFWTGFSPVGWHTMTARELVINFFQAYLAAPVVFLMYIGYKLWKRTYVIKTRDMDLFTGKREFNVRLLVAEEKADRLNWPTWKKCYKFIC
>XP_013267540_Rhinocladiella_mackenziei
MDMEIDRKSWSPESSSGPSAYEGDMSNVRRTFTRRMTESFKRDPNASVTRWASFSAADSKHYDAEAAAQATALSPLLRRLKGRHLQMIAIGGSIGTGLFVGSGKALAYGGPASVVLAFTLTGVMMYCTVQALGELAVLFPVAGSFAAYSTRFLDPAWGFAMGWNYAMQWLVVLPLEIVAASITVDFWVQNITLNAAWVSIFLVLIIVINFFGVKGYGEAEFVFSIVKVAAVIGYILLGVLINIMGGVNRAGQPDGSYMGFRLWHTPGAFHNGFKGLCSTFVTAAFAFAGTELVGLAAAETENPRKALPSAIKQVFWRITLFYIVSLLLVGTLVPYDDPRLLNGENSADAKASPFVISIQNAGIEVLPSVMNVVIMISVLSVGNSSIYGSSRTLAALAEQRQAPAFLAYIDRKGRPLYAIIIASVLGLLAFLAASNKQQDAFNWMLALSGLSSIFTWSSICFAHIRFRNAWAIQGHGLDELAFRSPVGVVGSWVGLIFNILVLVAQFWTGFSPVGWSDMSTSDLVINFFQAYLAAPVVILMYIGYKIWKKTEILKARDMDLFTGKREMNIKSLVAEEKADRVNWPTWKKWYKFFC
>XP_017999586_Phialophora_attinorum
MSASAPSANSLPVRTQRSVSILSPTDAKQWTPQSSSSSSHSPTSGSLHPSEQPTSSGISNMKNLRTRVVDSFRRDPTASLTRNTSVGHSTHNGDSRRGSRKGSGESGGDKGDGGDEESGPMHLPKAYDVEQATEATAASPLLRQLKGRHLQMIAIGGSIGTGLFVGSGKALAHGGPASLVIAFSLIGIMMYCTMQALGEMAVLFPVAGSFSAYSSRFLDPAWGFAMGWNYAMQWLVVFPLELVAASITVDYWVHSTSLNAAWITIFWSLIVTINFFGVKGYGEAEFVFSIVKVTAVIGYIILGVIMNIGGGPEGSYIGFSVWDRDGAFKNGFKGLCSVFVTAAFAFAGTELVGLAAAETENPRKALPTAIKQVFWRITLFYIVSLFLVGTLVSSNDPRLLSASSSADATASPFVISIENSLIAGLPGVMNCVIMIAVLSVGNSAVYGSSRTLAALAEQRQAPHIFAYIDRKGRPIVSILLASCLGWLGYFASSRFQQTAFDWMLAISGLSSIFTWGSICAAHIRFRAAWKVQGHTLDELAFISPIGVAGSYVGLITNILILIAQFWTGFAPVDYEEKSTSERIEGFFQDYLAAPVVVVCYIGYKVVYRTKVLSVRDINLYTGKREMNVRGLLAEERVERRGWPRWKRMYKFFC
>NP_595008_Schizosaccharomyces_pombe
MSHSDFNMEPEYVSFSDKDTKSILNESKSSLKDVKPSLEEKSYITPGLVDDVEPKGKNFVVRFFDDFKPAKATGEDGTALKRSLKSRHMQMISIGGAIGTGLYVGSGSSLADGGPASVIINYSLIGIMMFFIVYALGEMAVAYPVAGGFNTYATRFIDPAWGFAVSWNYFINYFVTFPLELTTCAITFRYWTDINSAAWISIFLVVIIIVNLFGVRAYGEVEFILSTVKVVATFGFIILAIIINCGGVPTDHRGYIGGSIIKHKPFRHGFKGFCSVFTTAAFSFSGTEVIGLAAAEVDNPQKALPHAVKQVFWRIAIFYVVSLILIGLLISPDDPNLMGNGSTSVSPFVLAIKEANIKGLPSVFNAVIIISVVSVTNSSTYTAGRTLHGMANLKQAPSFFKYTDRLGRPLLAMIVVLLFGFFAYINEADKNGNDVSDTVFNWLLALSGLSNFFTWGSICLCHIIFRLAFKKQGHSLKELGFVSPMGIWGSCIGLFFNILCLMAQFYVSLFPIGGKPNANDFFQGYLAAPVTLAFFIGYKIYDRSHIPSLDKLDITTGLKTYENLDEEEDEPTTASKRIFKKISSVFC
```
