## Supplementary material for "Coding Sequence Insertions in Fungal Genomes are Intrinsically Disordered and can Impart Functionally-Important Properties on the Host Protein": fasta protein sequences: XP_714706.1_blasthits_fa.txt

```
>XP_714706_Candida_albicans
MTTNPALAAAQASHNNIPTKQMNHSTSSSNGNGSNNSSVVGLHYKIGKKIGEGSFGVIFEGTNIINGVPVAIKFEPRKTEAPQLRDEYRTYKHLQGCDGIPNAYYFGQEGLHNILVIDLLGPSLEDLFDWCGRRFSVKTVVQVAIQMLTLVEEVHRHDLIYRDIKPDNFLIGRRGATDENNVHLIDFGMAKQYRDPRTKQHIPYREKKSLSGTARYMSINTHLGREQSRRDDLEALGHVFFYFLRGQLPWQGLKAPTNKQKYEKIGDKKRTTPAVTLCDGLPQQFAEYLDSVRSLPFDAEPPYEEYRMLLLSVLDDLGQACDGDMDWMHLNGGRGWDATINKKPNLHGYGHPNPPNERERRHRDQRRTRQHQQSQQVQQQQLQAQAQAQQLQQLQQAQQAQQQQQSQQHQPLSAAQLHQQKLQHLVNRPLPPIKQESQSAIQSGNGHHELLNNNLGDQHGGKHEGYSSRPDQYQQQQMVAEEEENKGFWSKLCCH
>XP_002419466_Candida_dubliniensis
MTTNPALAAAQASHNNIPTKQMNHSTSSSNGNSSNNSSVVGLHYKIGKKIGEGSFGVIFEGTNIINGVPVAIKFEPRKTEAPQLRDEYRTYKHLQGCEGIPNAYYFGQEGLHNILVIDLLGPSLEDLFDWCGRRFSVKTVVQVAIQMLTLVEEVHRHDLIYRDIKPDNFLIGRRGAVDENNVHLIDFGMAKQYRDPRTKQHIPYREKKSLSGTARYMSINTHLGREQSRRDDLEALGHVFFYFLRGQLPWQGLKAPTNKQKYEKIGDKKRTTPAVTLCDGLPQQFAEYLDSVRSLPFDAEPPYEEYRMLLLSALDDLGQACDGDMDWMHLNGGRGWDATINKKPNLHGYGHPNPPNERERRHRDQRRTRQHQQSQQQQQQQAQQAQQQQQQLQAQAQAQQLQQQQLQQQQHQPLSAAQLHQQKLQHLVNRPLPPIKQESQSAIQSGNGHHELLNNNNNIGDQHGGGKHEGYNNSRPDQYQQQQMVNDEDENKGFWSKLCCH
>XP_002548164_Candida_tropicalis
MSNRQQSATNPAALAAAQASHSNPINNNNITPKQMSHHHSSPANGGNALSNSNSSSNNSSVVGLHYKIGKKIGEGSFGVIFEGTNIINGVPVAIKFEPRKTEAPQLRDEYRTYKHLQGCEGIPNAYYFGQEGLHNILVIDLLGPSLEDLFDWCGRRFSVKTVVQVAIQMLSLVEEVHRHDLIYRDIKPDNFLIGRQGMPDENNVHLIDFGMAKQYRDPRTKQHIPYREKKSLSGTARYMSINTHLGREQSRRDDLEALGHVFFYFLRGQLPWQGLKAPTNKQKYEKIGDKKRTTPAVTLCDGLPSQFAEYLDSVRSLPFDAEPPYEEYRMLFMSVLDDLGQHADGDYDWMHLNGGRGWDAAINKKPNLHGYGHPNPPNERERRHRDQRRSRQHQQSQQQQQPSQQQQSQSQLQQQQLQQQQPLSAAQLHQQKLQHLVNRPLPPIKQESQSAMPTTSGQNDLMHNDGVDQSGAKYEGYNNRQEQYQQQQMVNDNEEHKGFWSKLCCH
>XP_003868499_Candida_orthopsilosis
MSNRVASPTNPAALAAAQASHSPVINSKNTSAVMNQHLHHHSQANGAPLNTAAAAAASSSSNSNSSVVGLHYKIGKKIGEGSFGVIFEGTNIINGGPVAIKFEPRKTEAPQLRDEYRTYKHLQGCAGIPNAYYFGQEGLHNILVIDLLGPSLEDLFDWCGRRFSVKTVVQIAIQMLTLVEEVHRHDLIYRDIKPDNFLIGRQGMPDENNVHLIDFGMAKQYRDPRTKQHIPYREKKSLSGTARYMSINTHLGREQSRRDDLEALGHVFFYFLRGQLPWQGLKAPTNKQKYEKIGDKKRTTPAVTLCDGLPTQFAEYLDSVRSLPFDAEPPYEEYRMLLVSALDDLGQSCDGDYDWMHLNGGKGWDAAINKKPNLHGYGHPNPPNERERRHRDQRRSRQPQQQQQQQQQAHQQQQQQSQQQYQQQQQLNQPQSQSQLSAAQLHQQKLQHLVNRPLPPIKQESNSALPTTSRNDMLANNGGGNSVAGGAGAGGKYEGYGQYQQQPHQQQHLDEDEEHKGLFSKLCCH
>XP_001526237_Lodderomyces_elongisporus
MSNRISTTTNNPAAVAAAQASHSNPIISSSKQNSALGGMNQHHLHSSNNIINSNNKNNMVNNNLTSSSASHQAANAASNSNSSVVGLHYKIGKKIGEGSFGVIFEGTNIINGVPVGIKFEPRKTEAPQLRDEYRTYKHLQGCPGIPNAYYFGQEGLHNILVIDLLGPSLEDLFDWCGRRFSVKTVVQVAIQMITLVEEVHRHDLIYRDIKPDNFLIGRQGMPDENNVHLIDFGMAKQYRDPRTKQHIPYREKKSLSGTARYMSINTHLGREQSRRDDLEALGHVFFYFLRGQLPWQGLKAPTNKQKYEKIGDKKRTTPAVTLCDGLPNQFAEYLDSVRSLPFDAEPPYEEYRMLLVSILDDLGQSCDGDYDWMHLNGGKGWDASINKKPNLHGYGHPNPPNERERRHRDQKRSRQQQQQQQAQQAQQVQQAQQLQLQQQQAQ
>XP_007376470_Spathaspora_passalidarum
MSNRQQFTSNPAAIAAAQASVPLTSPLKMNNSNSHLNNSSTGGHHHHHHHNGGIASGASNVANSNTQSNSNNNSSVVGLHYKIGKKIGEGSFGVIFEGTNIINGVPVAIKFEPRKTEAPQLRDEYRTYKHLQGCEGIPNAYYFGQEGLHNILVIDLLGPSLEDLFDWCGRRFSVKTVVQIAIQMLTLVEEVHRHDLIYRDIKPDNFLIGRQGLPDENHVHLIDFGMAKQYRDPRTKQHIPYREKKSLSGTARYMSINTHLGREQSRRDDLEALGHVFFYFLRGQLPWQGLKAPTNKQKYEKIGDKKRTTPAVTLCDGLPQQFAEYLDSVRSLPFDAEPAYEEYRMLLLSVLDDLGQSCDGDYDWLHLNGGKGWDASINKKPNLHGYGHPNPPNERERRHRDQRRSRQAQQQLQQQQQQQGQPIQAQQQQQQQQQTVQLHQQKLQHLVNRPLPPIKQESQQGVTSSGGPDLMNNMTNQAGGKYEGYNNRQDHYQQQQIIDDNQESKGFWSKLCCH
>XP_043048583_Scheffersomyces_spartinae
MSNRQTNPAALAAAAATNQHSPQQNNYYLGVTGTNGPYNANMGNSTNPSNVNYTSASNANYASGGGSQPITPQQKGGQLAQQQNGTSAAAAASGSSGSSNNSVVGLHYKIGKKIGEGSFGVIFEGTNIINAQSVAIKFEPRKTEAPQLRDEYRTYKHLQGCEGIPNAYYFGQEGLHNILVIDLLGPSLEDLFDWCGRRFTIKTAVQVAIQMIDLIEEVHTHDLIYRDIKPDNFLIGCQGAPDENKVHLVDFGMAKQYRDPRTKQHIPYREKKSLSGTARYMSINTHLGREQLRRDDLEALGHVFFYFLRGQLPWQGLKAPTNKQKYEKIGDKKRSTPAVVLCDGLPRQFAEYLDSVRSLPFDAEPAYLEYRMLLASVLDDLGQKCDGDYDWMHLNGGRGWDSSINKKPNLHGYGHPNPPGDRDRRHREQRRSRHNQHHAQQQAATGAQGQQQGLTGSQLNQQNPNQQQLAAQLHQQKLQHLVNRPLPPIKQDTHSPDLNNGMSNNNNSPLVNGHGSPMNKQQRPYESRGNQYEQQQIVDDHEEKGFWSKLCCH
>XP_001383148_Scheffersomyces_stipitis
MSRAQLSTNPAALAAAAASHNPSGNSTSSSNNSSVVGLHYKIGKKIGEGSFGVIFEGTNIINGVPVAIKFEPRKTEAPQLRDEYRTYKHLQGCEGIPNAYYFGQEGLHNILVIDLLGPSLEDLFDWCGRRFSVKTVVQIAIQMLNLVEDVHRHDLIYRDIKPDNFLIGRQGLPDENHVHLIDFGMAKQYRDPRTKQHIPYREKKSLSGTARYMSINTHLGREQSRRDDLEALGHVFFYFLRGQLPWQGLKAPTNKQKYEKIGDKKRTTPAVTLSDGLPRQFAEYLDSVRSLPFDSEPAYEEYRMLLLSVLDDLGQTCDGDYDWLHLNGGKGWDATINKKPNLHGYGHPNPPNERERRHRDQRRSRQHQQQQNGQQPQSQQQLSAAQLHQQKLQHLVNRPLPPIKQESQGAGGLPLSNLNGNGEMLGATNSAINNQPTSAKYEASPQNRVGQYEQQQMVEDHDEHKGFWSKICCQ
>XP_020064367_Suhomyces_tanzawaensis
MSSRAQLSSNPAALAAAAATHNPSTSNTSNSNSSVVGLHYKIGKKIGEGSFGVIFEGTNIINGVPVAIKFEPRKTEAPQLRDEYRTYKHLQGSGGIPNAYYFGQEGLHNILVIDLLGPSLEDLFDWCGRRFSVKTVVQIANQMLDLVEEVHRHDLIYRDIKPDNFLIGRQGLTDENNVHLIDFGMAKQYRDPRTKQHIPYREKKSLSGTARYMSINTHLGREQLRRDDLEALGHVFFYFLRGQLPWQGLKAPTNKQKYEKIGDKKRTTPAVTLCEGLPRQFAEYLDSVRSLPFDAEPAYEEYRMLLLSVLDDLGQTADGDYDWLHLNGGKGWDASINKKPNLHGYGHPNPPNERERRHRDQRRSRQHQQQNGQSQQQQQLSAAQLHQQKLQHLVNRPLPPIKQESQSGVPHSGSKNNINSSTGDLLTNQPIKTQPQNTQKFENVPSNRQNQYEQQKILDDHEEHKGFWSKLCCQ
>XP_020076083_Hyphopichia_burtonii
SSNSNSNNSSVVGLHYKIGKKIGEGSFGVLFEGHNIINGVSVAIKFEPRKTEAPQLRDEYRTYKHLQGSPGIPNAYYFGQEGLHSILVIDLLGPSLEDLFDWCGRRFSVKTVVQVAIQMLTLIEEVHSHDLIYRDIKPDNFLIGRQGLPDENDVHLIDFGMAKQYRDPRTKQHIPYREKKSLSGTARYMSINTHLGREQLRRDDLEALGHVFFYFLRGQLPWQGLKAQTNKLKYEKIGDKKRTTPATTLCDGLPRQFAEYLDRVRSLPFEAEPPYEEYRMSLLSILDDLGQHADGDYDWLHLNGGKGWDSSINKKPNLHGYGHPNPPNERRHRDQRRNRQHHNTTGQQQNNVNGMNPNSQQQQQQLNAAQLHQQKLQNLVNRPLPPIKQESQTLNNNDVLANSNSIRNQNQLKTYENSPSNRNQYDLSQQQLHQQQSQIPQHNQQNNQSTQHQQLVDENEQKGFFAKLCC
>XP_015468117_Debaryomyces_fabryi
MSNRAQLSNPAALAAAAASHNPSSSSSSNNSVVGLHYKIGKKIGEGSFGVIFEGTNIINGVPVAIKFEPRKTEAPQLRDEYRTYKHLQGSEGIPSAYYFGQEGLHNILVIDLLGPSLEDLFDWCGRRFSVKTVAQIAIQMLSLIEEVHRHDLIYRDIKPDNFLIGRQGLADENHVHLVDFGMAKQYRDPRTKQHIPYREKKSLSGTARYMSINTHLGREQLRRDDLEALGHVFFYFLRGQLPWQGLKAPTNKQKYEKIGDKKRTTPALQLCDGLPRQFAEYLDSVRSLAFDAEPAYEEYRMLFLSILDDLGQACDGDYDWLHLNGGKGWDASINKKPNLHGYGHPNPPNERDRRHRDQRRSRQHHASHHAQAPASQQAQPPSTQQLSTAQLHQQKLQHLVNRPLPPIKQESQTGMNANAMDESALKAPQSKNYENTAANRQNQYDQQQMVDDNEETKGFWSKLCCH
>XP_456752_Debaryomyces_hansenii
MSNRAQLSNPAALAAAAASHNPSSSNSSNNSVVGLHYKIGKKIGEGSFGVIFEGTNIINGVAVAIKFEPRKTEAPQLRDEYRTYKHLQGSEGIPSAYYFGQEGLHNILVIDLLGPSLEDLFDWCGRRFSVKTVAQIAIQMLSLIEEVHRHDLIYRDIKPDNFLIGRQGLVDENHVHLVDFGMAKQYRDPRTKQHIPYREKKSLSGTARYMSINTHLGREQSRRDDLEALGHVFFYFLRGQLPWQGLKAPTNKQKYEKIGDKKRTTPALQLCDGLPRQFAEYLDSVRSLAFDAEPAYEEYRMLFLSILDDLGQACDEDFDWLHLNNGKGWDSSINKKPNLHGYGHPNPPNERDRRHRDQRRSRQHHASHHPQAPASQQAQPPSTQMTTAQLHQQKLQHLVNRPLPPIKQESQTGMNANAMDESALKAPQSKNYENTAANRQNQYDQQQMVDDNEETKGFWSKLCCH
>XP_006686823_Yamadazyma_tenuis
MSAQAGSVNSSANSNSSVVGLHYKIGKKIGEGSFGVIFEGTNIINGVAVAIKFEPRKTDAPQLRDEYRTYKHLQGSEGIPSAYYFGQEGLHNILVIDLLGPSLEDLFDWCGRRFSVKTVVQVAIQMLNLIEEVHRHDLIYRDIKPDNFLIGRQGLPEENKVHLVDFGMAKQYRDPRTKNHIPYREKKSLSGTARYMSINTHLGREQSRRDDLEALGHVFFYFLRGQLPWQGLKAPTNKEKYEKIGGKKRATPAIVLCEGLPRQFAEYLDSVRSLPFDAEPNYEEYRMLLLSVLDDLGQNADDDYDWMHLNGGKGYDISINKKPNLHGYGHPNPPNERERRHRDQRRRPHHSHQQIQQASAQAQASAQPQQQDLTAAQLHQQKLQHLVNRPLPPIKQESQQKDMLSNSNNYENSPIQRNQYDQQKAEKSQSYWSKMCCQ
>XP_001486340_Meyerozyma_guilliermondii
MSRQTNPAAIAAATASQPSSNNSVVGLHYKIGKKIGEGSFGVIFEGTNIINGVPVAIKFEPRKTEAPQLRDEYRTYKHLQGCEGVPNAYYFGQEGLHNILVIDLLGPSLEDLFDWCGRRFSVKTVVQIAVQMLNLVEEVHRHDLIYRDIKPDNFLIGRPQMPDENAVHLIDFGMAKQYRDPRTKQHIPYREKKSLSGTARYMSINTHLGREQLRRDDLEALGHVFFYFLRGQLPWQGLKAPTNKQKYEKIGDKKRTTPAVTLCDGLPRQFAEYLDLVRSLPFDAEPAYEEYRMLFLSILDDLGQSCDGDFDWLHLNGGKGWDATINKKPNLHGYGHPNPPNDRDRRHRDQRRLRAHHQTSLGQQSPAQQQQLSAAQLHQQKLQHLVNRPLPPIKQELGPVPDMMAKNNGLANNYDSSPGHHANQYEQQQVNDHEEKTFWNKLCCQ
>XP_018712645_Metschnikowia_bicuspidata
MSNTAAIAAAAVTQNQHSMNVSGLSQNNNSVVGLHYKIGKKIGEGSFGVLFEGSNIINGVAVAIKFEPRKTEAPQLRDEYRTYKHLQGCDGIPNAYYFGQEGLHSILVIDLLGPSLEDLFDWCGRRFSVKTVVQIAVQMLNLIEEVHRHDLIYRDIKPDNFLIGRQGFPTENKVHLIDFGMAKQYRDPRTKQHIPYREKKSLSGTARYMSINTHLGREQLRRDDLEALGHVFFYFLRGQLPWQGLKAPTNKQKYEKIGDKKRTTAATLLCEGFPKQFAEYLDSVRSLPFEAEPAYEEYRMLLLSALDDLGLSCDGDFDWMHLNGGKGWDSSINKKPNLHGYGHPNPPNERERRHRELRRNRPHQSTQGGNVIASSAGNNNLNSNINQSTQQQQQLSAAQSHQQKLQHLINRPLPPIKQELQPHSRLSSQGNNDMAGSQAVMRNAQPNYVNTQRADQYEQQQVVQEEKKGFWSKLCCQ
>XP_002619777_Clavispora_lusitaniae
MSSAAAIAAAAASSNNQKMSAPNSSSSSANNNSVVGLHYKIGKKIGEGSFGVLFEGSNIINGVAVAIKFEPRKTEAPQLRDEYRTYKHLQGCDGIPNAYYFGQEGLHSILVIDLLGPSLEDLFDWCGRRFSVKTVVQVAIQMLSLIEEVHRHDLIYRDIKPDNFLIGRQGFPDENKVHLIDFGMAKQYRDPRTKQHIPYREKKSLSGTARYMSINTHLGREQSRRDDLEALGHVFFYFLRGQLPWQGLKAPTNKQKYEKIGDKKRTTSASVLCEGLPKQFAEYLESVRSLPFEAEPAYEEYRMLLLSALDDLGLHADGDYDWMHLNGGKGWDSSINKKPNLHGYGHPNPPNERERRHREQRRNRPHHSAQPGGNIPNSAGNSNLNNMSQSAQQQQQLSATQSHQQKLQHLINRPLPPIKQELQPNSSMGGNMNNDMSGNQAMMRNSQTNNGQRVNQYEQQQHVEEEKKGFWSKFCCQ
>XP_025340202_Candida_haemuloni
MSNPAVLAAAAASQPNMSAVNSSNNSVVGLHYKIGKKIGEGSFGVLFEGSNIINGVAVAIKFEPRKTEAPQLRDEYRTYKHLQGCEGIPNAYYFGQEGLHSILVIDLLGPSLEDLFDWCGRRFSVKTVVQVAIQMINLIEEVHRHDLIYRDIKPDNFLIGRQGFPDENKVHLIDFGMAKQYRDPRTKQHIPYREKKSLSGTARYMSINTHLGREQSRRDDLEALGHVFFYFLRGQLPWQGLKAPTNKQKYEKIGDKKRTTSATLLCDGLPRQFAEYLDAVRSLPFEADPAYEEYRMLLLSVLDDMNTHCDGNFDWMNLNGGKGWDASINKKPNLHGYGHPNPPNERDRRHRDQRRNRPHHGQAAGQIPSSAANNNLSNNVGQTGQSQQQLSAAQTHQQKLQHLINRPLPPIKQETPARSNMAINMQGSDVANGQGNFKNSHSNYVNGQNGYQYEQQQHVSEEENKGFWSKLCCH
>XP_024711728_Candida_pseudohaemulonis
MSNPAVLAAAAASQPNMSVNSSNNLVVGLHYKIGKKIGEGLFGVLFEGSNIINGVAVAIKFEPRKTEAPQLRDEYRTYKHLQGCEGIPNAYYFGQEGLHLILVIDLLGPSLEDLFDWCGRRFSVKTVVQVAIQMIDLIEEVHRHDLIYRDIKPDNFLIGRQGFPDENKVHLIDFGMAKQYRDPRTKLHIPYREKKSLSGTARYMSINTHLGREQLRRDDLEALGHVFFYFLRGQLPWQGLKAPTNKQKYEKIGDKKRTTSATLLCDGLPRQFAEYLDAVRSLPFEADPAYEEYRMLLLSVLDDLGTHCDGNFDWMNLNGGKGWDAAINKKPNLHGYGHPNPPNERDRRHRDQRRNRAHHGQTTAGQIPASAANNNLNGVQGQLQQMSAAQTHQQKLQHLINRPLPPIKQETPARLNMAVNMQGSDVVNGQGNFKNSHPNYANGQNGYQYEQQQHVSEEESKGFWSKLCCH
>XP_025336783_Candida_duobushaemulonis
MSNPAVLAAAAASQPNMSVNSSNNSVVGLHYKIGKKIGEGSFGVLFEGSNIINGVAVAIKFEPRKTEAPQLRDEYRTYKHLQGCEGIPNAYYFGQEGLHSILVIDLLGPSLEDLFDWCGRRFSVKTVVQVAIQMIDLIEEVHRHDLIYRDIKPDNFLIGRQGFPDENKVHLIDFGMAKQYRDPRTKSHIPYREKKSLSGTARYMSINTHLGREQSRRDDLEALGHVFFYFLRGQLPWQGLKAPTNKQKYEKIGDKKRTTAATLLCDGLPATYEEYRMLLLSVLDDLGTHCDGNFDWMNLNGGKGWDAAINKKPNLHGYGHPNPPNERDRRHRDQRRNRAHHGQTTAGQIPASAANNNLNGVQGQSQQMSAAQTHQQKLQHLINRPLPPIKQETPARSNMAVNMQGSDVVNGQGNFKNSHPNYANAQNGYQYEQQQHVSEEESKGFWSKLCCH
>XP_028888064_Candida_auris
MSSASSSNNSVVGLHYKIGKKIGEGSFGVLFEGSNIINGVAVAIKFEPRKTEAPQLRDEYRTYKHLQGCEGIPNAYYFGQEGLHSILVIDLLGPSLEDLFDWCGRRFSVKTVVQVAVQMIDLIEEVHRHDLIYRDIKPDNFLIGRQGFPDENKVHLIDFGMAKQYRDPRTKQHIPYREKKSLSGTARYMSINTHLGREQSRRDDLEALGHVFFYFLRGQLPWQGLKAPTNKQKYEKIGDKKRTTSANLLCEGLPRQFAEYLDAVRSLPFEADPAYEEYRMLLLSVLDDMGTHCDGVFDWMNLNGGKGWDAAINKKPNLHGYGHPNPPNERDRRHREQRRNRPHHSQAGGSQIPSSAANNNLSNNVSPGQQQQISAAQTHQQKLQHLINRPLPPIKQEAPTRSTMGIMQSNDAMGGQGNYKNSPSNYVNGQNCYQYEQQQHVSEEESKGFWSKLCCH
>NP_014245_Saccharomyces_cerevisiae
MSQVQSPLTATNSGLAVNNNTMNSQMPNRSNVRLVNGTLPPSLHVSSNLNHNTGNSSASYSGSQSRDDSTIVGLHYKIGKKIGEGSFGVLFEGTNMINGLPVAIKFEPRKTEAPQLKDEYRTYKILAGTPGIPQEYYFGQEGLHNILVIDLLGPSLEDLFDWCGRRFSVKTVVQVAVQMITLIEDLHAHDLIYRDIKPDNFLIGRPGQPDANKVHLIDFGMAKQYRDPKTKQHIPYREKKSLSGTARYMSINTHLGREQSRRDDMEAMGHVFFYFLRGQLPWQGLKAPNNKQKYEKIGEKKRLTNVYDLAQGLPIQFGRYLEIVRNLSFEETPDYEGYRMLLLSVLDDLGETADGQYDWMKLNGGRGWDLSINKKPNLHGYGHPNPPNEKSKRHRSKNHQYSSPDHHHHYNQQQQQQQAQAQAQAQAQAKVQQQQLQQAQAQQQANRYQLQPDDSHYDEEREASKLDPTSYEAYQQQTQQKYAQQQQKQMQQKSKQFANTGANGQTNKYPYNAQPTANDEQNAKNAAQDRNSNKSSKGFFSKLGCC
>XP_018219729_Saccharomyces_eubayanus
MSQVQTSLTGTNSGLAVNNISTTMNSQMPNRSNIRLVNGNLPPSLHVSSNLNHNPGNSSASHSGSQSRDDSSIVGLHYKIGKKIGEGSFGVLFEGTNMINGLPVAIKFEPRKTEAPQLKDEYRTYKILAGTPGIPQAYYFGQEGLHNILVIDLLGPSLEDLFDWCGRRFSVKTVVQVAVQMITLIEDLHAHDLIYRDIKPDNFLIGRPGQQDANKVHLIDFGMAKQYRDPKTKQHIPYREKKSLSGTARYMSINTHLGREQSRRDDMEAMGHVFFYFLRGQLPWQGLKAPNNKQKYEKIGEKKRLTNVYDLAQGLPIQFGRYLEIVRNLSFEETPDYEGYRMLLLSILDDLGESADGQYDWMKLNGGRGWDLSINKKPNLHGYGHPNPPNEKSRRHRSKNHQYSSPDNHHQYTQQQQQQQAQAQAQAQAQAQAQAQAQAQAQAQKQQQQLQQAQAQQQANRYQLQHGDSHYDEEREASKLDPTSYEAYQQQTQQKYAQQQQKQMQQKSKQFPDTNANGQTNKYPYGAQPTTNNEPNANNATQDMSSNKSSKGFFSKMGCC
>XP_033766804_Saccharomyces_paradoxus
MSMPMASTTLAVNNLTNTNGIANVNVQANKQLRHQAIDSPARSSMTATTATNSNGNSARDDSTIVGLHYKIGKKIGEGSFGVLFEGTNMINGVPVAIKFEPRKTEAPQLRDEYKTYKILNGTPNIPYAYYFGQEGLHNILVIDLLGPSLEDLFDWCGRKFSVKTVVQVAVQMITLIEDLHAHDLIYRDIKPDNFLIGRPGQPDANNIHLIDFGMAKQYRDPKTKQHIPYREKKSLSGTARYMSINTHLGREQSRRDDMEALGHVFFYFLRGHLPWQGLKAPNNKQKYEKIGEKKRSTNVYDLAQGLPVQFGRYLEIVRSLSFEECPDYEGYRKLLLSVLDDLGETADGQYDWMKLNDGRGWDLNINKKPNLHGYGHPNPPNEKSRKHRNKQLQMQQLQQQQLQQQQLQQQQQQYAQKNEADLRNSQYKPKLDPTSYEAYQHQTQQKYLQEQQKRQQQQQLQEQQLQEQQLQQQQQQQLRATGQPQSQPQSQQFGAHYQPQQQPSAALRPPQQQLNDDNSSLAASHKGFFQKLGCC
>XP_003677452_Naumovozyma_castellii
MSHHQNSTTANTAMAIHNLTNTTNTPMQSASNLRLLNGNLPMTPANQTPASTASPPTSMRDDSTIVGLHYKIGKKIGEGSFGVLFEGTNMINGLPVAIKFEPRKTEAPQLKDEYRTYKILTGTPGVPQAYYFGQEGLHNILVIDLLGPSLEDLFDWCNRKFSVKTVVQVAVQMITLIEDLHAHDLIYRDIKPDNFLVGRPGHEDANKIHLIDFGMAKQYRDPKTKQHIPYREKKSLSGTARYMSINTHLGREQSRRDDMEALGHVFFYFLRGQLPWQGLKAPNNKQKYEKIGEKKRTTNVYDLAQGLPIQFGRYLEIVRNLSFEETPDYEGYRMLLLSALDDLGQSADGEYDWMKLNGGRGWDLAINKKPNLHGYGHPNPPNEKSKRHRNKLNAAGVAGGNPQQRQTNSPLHTAHHTPQPPQLQPLQQNQHTENDMQQNEAQLDPTSYEAYQQQTQQKYAQQQKKSQLHQQHTATKQGANINNGKYQHQAQPTAVKQPQRGQQQQDESSDHSAKGFFSKLGCC
>XP_003670876_Naumovozyma_dairenensis
MSYHQSSTAANTAMAIHNLTNATNTPMQSSSNIRILNGNTANNTTANTNMTSSPSNYSSTSRDDSTIVGLHYKIGKKIGEGSFGVVFEGTNMLNGLSVAIKFEPRKTEAPQLKDEYRTYKILSGTPGIPQAYYFGQEGLHNILVMDLFGPSLEDLFDWCNRRFSVKTVVQIAVQMITLIEDLHAHDLIYRDIKPDNFLIGRPGQPDANKVHLIDFGMAKQYRDPKTKQHIPYREKKSLSGTARYMSINTHLGREQSRRDDMEAMGHVFFYFLRGQLPWQGLKAPNNKQKYEKIGEKKRTTNVYDLAQGLPIQFGRYLEIVRNLAFDETPDYEGYRMLLLSALDDLGEAADGEYDWMKLNGGRGWDLSINKKPNLHGYGHPNPPNEKSRRHRNKLLQQPQLQPHHIHQQSPQPSQLQSANANVNQQQEQQLDPTSYEAYQQQTQQKYAQQQAQQLKKSQAQQQAQQQQQFQTRPSQHRQQQQHQIQQQQNNINGRYQQQDGDNVNHKYQSQEQPTANKNANANQQPIGKDTSSQHSVKGFFSKLGCC
>XP_003955301_Kazachstania_africana
MSLTPQQATFNSASVKNFKKVSNMTSGNDNNNYNDSSTIVGLHYKIGKKVGEGSFGVLFEGINMINNMPVAIKFEPRKTDAPQLKDEYRAYKILSGTPGIPQAYYFGQEGLHNILIIDLLGPSLEDLFDWCGRRFSIKTVVQVAVQMITLIEDLHAHDLIYRDIKPDNFLIGRPGQPDANDIHMIDFGMAKQYRDPKTKQHIPYREKKSLSGTARYMSINTHLGREQSRRDDMEALGHVFFYFLRGQLPWQGLKAPNNKQKYEKIGEKKRVTNVYDLAQGLPIQFGRYLEIVRNLSFDETPDYEGYRQLLLSILTDLDTEADGEYDWMKLNGGRGWDLTINKKPNLHGYGHPNPPNEKARRHKQSQAGAQANLQKQQQQQLEDQANNIDPTSYEAYQEQTRRKYELEQEQKAHNHHPHQNNLNAYQRQNVPNAAAVNINNHNINKNTHAQYSAQNNNVNYQRQQQAQQNNLDIHSVETRKGFFSRLGCC
>XP_022466030_Kazachstania_naganishii
MMANGNTALAVSQLTNVQYNSRPASNMMGQASTSSRADNDANVVGLHYKIGKKIGEGSFGVLFEGVNMINGVSVAIKFEPRKTEAPQLKDEYRTYKIMAGTPGIPLAYYFGQEGLHNILVIDLLGPSLEDLFDWCGRKFTPKTVVQIAVQMITFLEELHNHDLIYRDIKPDNFLIGRPGQPDENNIHMIDFGMAKQYRDPKTKQHIPYREKKSLSGTARYMSINTHLGREQSRRDDMEAMGHVFFYFLRGSLPWQGLKAPNNKQKYEKIGEKKRTTNVYDLAQGYPIQFGRYLEIVRNLGFDETPDYEGYRQLMLSVLDDSHETADGKYDWMKLNGGHGYDLSINKKPNLHGYGHPTPPNEKSRRHKHGKIGNQLPQLPQQVPQPMSQQQQQNLQAQQRAQQQFGQKMPQKAGMVNGGNYNNFDPNSYESFQQQSQQRFSQQQLHQQQYQQKIMMQGQKNYSPQVAAANGSPVNNGTGGYQRQQDPMVQGQGGMQSSAQPLQSAGHANPSSTAHQQQQQPIATNQASESSVEEHKGFFAKLGCC
>XP_446629_Candida_glabrata
MSRYQNSPAVTAANTAMAVNNLTNGGYPAMNANAPYNGTPSNRSSSNMTSRDDSTIVGLHYKIGKKIGEGSFGVLFEGTNMINGMPVAIKFEPRKTEAPQLKDEYRTYKIMAGTPNVPQAYYFGQEGLHNILVIDLLGPSLEDLFDWCGRKFSVKTVVQVAVQMITLIEDLHAHDLIYRDIKPDNFLIGRPGQPDENKIHLIDFGMAKQYRDPKTKQHIPYRERKSLSGTARYMSINTHLGREQSRRDDMEALGHVFFYFLRGQLPWQGLKAPNNKQKYEKIGEKKRTTNVYDLSNGYPVQFGRYLEIVRSLSFEETPDYQGYRKLLLSVLDDMNDSADGTYDWMKLNGGRGWDLTINKKPNLHGYGHPNPPNDKRRHKNKMTNPLQQLAGQQQGQYPDQTHHNQIQSHQAGIGGNADNANQMQNKRNLDPTSYEAYQQQLQHKYNQQTQRQQRQQPPAMQGQRVQDNGGLRNYNNAQAQDLQGNRYRQQQEPMVQPPNNPAQATPNNRQQFQQHTEQVEQDYTTTSSEKGFFQKLGCC
>XP_004180054_Tetrapisispora_blattae
MNTATSTPLGGAMSATVPPTNVNVNATANNANSPNANSSTLNPNALTSNSTAQNTNSATRDDSTIVGLHYKIGKKIGEGSFGVLFEGTNMINGLPVAIKFEPRKTEAPQLKDEYRTYKILAGTKGIPLAYYFGQEGLHNILVIDLLGPSLEDLFDWCNRRFSIKTVVQVAVQMISLIEDVHNHDLIYRDIKPDNFLIGRPGQPDENHIHLIDFGMAKQYRDPKTKQHIPYREKKSLSGTARYMSINTHLGREQSRRDDMEALGHVFFYFLRGQLPWQGLKAPNNKQKYEKIGEKKRSTNVYDLSQGLPIQFGRYLEIVRNLSFEETPDYEGYRRLLLSSLDDIHQSPDSQYDWMKLNGGRGWDLAINKKPNLHGYGHPNPPNEKSKRHRNKMHNQQAAQAAQAQQAQQAQLQQAQQHQAQLQQAQQAQQQAQQGQLNNNINNINNTGDYDINDLQQPKLDPTSYEAYQQQTQQKYAQQQAATNNNQHHHHHTTQQNANANNLQNQNNQQQTVYNYQKQPTTSNVQNNPMNNTTNHHQNPNVNQNKVSQDGDSIESKKGFFGKLGCC
>XP_003687064_Tetrapisispora_phaffii
MNATSSNVNTMNNTNVTVHGTMAMNHTGNSNMVSGNTNASASVSASNANPSNTSTRDDSTIVGLHYRIGKKIGEGSFGVLFEGSNMTNGASVAIKFEPRKTEAPQLKDEYRTYKILRDTPGIPNAYYFGQEGLHNILVIDLLGPSLEDLFDWCNRKFSVKSVVQVAVQMITLIENVHARDLIYRDIKPDNFLIGRPGQQDENNVHLIDFGMAKQYRDPKTKQHIPYREKKSLSGTARYMSINTHLGREQSRRDDMEALGHVFFYFLRGQLPWQGLKAPNNKQKYEKIGEKKRSTNVYDLAQGLPIQFGRYLEIVRNLSFEETPDYEGYRNLLLSVLDDINETQDGQYDWMKLNGGRGWDLAINKKPNLHGYGHPNPPNEKSRRHRNKLQQQQQHHQQQQQQQQQQQQQQQQQQQLQQQQLQHQQQQHQQQLQQQQNLMNNNIHDDAFNAQQQRLDPTSYEAYQQQTEQKYAQQRQQKQQRSQQPYQAQNRMNGVDYRNNGGAMNNVQQPQQNKYHFQQEPSAANKNNNQNNNLQQNTNMDMTSLNSHKGFFSKLGCC
>XP_001643303_Vanderwaltozyma_polyspora
MMNTNTNNLVNNSGVIMNNAANNIATASPSTANINNQSNMSNSNSQSVSSRDDSTIVGLHYRIGKKIGEGSFGVLFEGTNMINGLAVAIKFEPRKTEAPQLKDEYRTYKILQGTPGVPSAYYFGQEGLHNILVIDLLGPSLEDLFDWCGRRFSVKSVVQVAVQMITLIEDLHAHDLIYRDIKPDNFLIGRPGQPDENKVHLIDFGMAKQYRDPKTKQHIPYREKKSLSGTARYMSINTHLGREQSRRDDMEALGHVFFYFLRGQLPWQGLKAPNNKQKYEKIGEKKRSTNVYDLAQGLPIQFGRYLEIVRNLSFEETPDYEGYRGLLLSVLDDLGDVADGEYDWMKLNGGRGWDLTINKKPNLHGYGHPNPPNDKSRRHRNKMHSQAIHNNLNQPPPPQQHIPPNEPPRAEYTEPPSNQFNPPGKLDPTSYEAYQQQTQMKYAQQQQQTPSQAQNQNRANGMNYRNNNLQQSNSNKYHYQQEPSTAQQNTMQANQHQVKNTNDVVSLESKKGFFSKLGCC
>XP_003682113_Torulaspora_delbrueckii
MAQAQGSPAVAAANSALAVNALGNQGMKRMVNGGGANTPVISNANSNNNTNVPITSTNGLVNNQMNGFGGNSQNSTMSRDDSTIVGLHYRIGKKIGEGSFGVLFEGTNMINGLSVAIKFEPRKTEAPQLKDEYRTYKILSGTPGVPQAYYFGQEGLHNILVIDLLGPSLEDLFDWCGRRFSVKTVVQVAVQMITLIEDLHTHDLIYRDIKPDNFLIGRPGQPDENKVHLIDFGMAKQYRDPKTKQHIPYREKKSLSGTARYMSINTHLGREQSRRDDMEAMGHVFFYFLRGQLPWQGLKAPNNKQKYEKIGEKKRSTNVYDLAQGLPIQFGRYLEIVRNLSFEETPDYEGYRRLLLSVLGDLNQEADGEYDWMKLNGGRGWDLTINKKPNLHGYGHPNPPNDKSRRHRSKVPGNHAINNHHAQQQPQQMQPLQQPPVQQPPVQQQQTLKPQPQHAQEFNEHLRGAPQFGNKLDPTSYEAYQQQTQQKYAQQPPNLNNGPQQGISSYQNRGTNNHRASPQVGNKYHYQEQPTAKPQQHNSSNVKNGDQGSLDTGKGFFSKFACC
>XP_037145895_Zygotorulaspora_mrakii
MAQVTESPAMATANTALAVNNLTNTNTGSGMNMNRLINGNPSNNNTGNGTGNNTAVSNLPVMSGINGAANPINGGNNGNLNTNTSNSTSSTSRDDSTIVGLHYKIGKKIGEGSFGVLFEGTNMINGLPVAIKFEPRKTEAPQLKDEYRTYKILGGTPGVPQAYYFGQEGLHNILVIDLLGPSLEDLFDWCGRRFSVKTVVQVAVQMITLIEDLHTHDLIYRDIKPDNFLIGRPGEPDENKVHLIDFGMAKQYRDPKTKQHIPYREKKSLSGTARYMSINTHLGREQSRRDDMEAMGHVFFYFLRGQLPWQGLKAPNNKQKYEKIGEKKRSTNVYDLSQGLPIQFGRYLEIVRNLSFEETPDYEGYRRLLLSVLDDLGQTADGEYDWMELNGGRGWDLAINKKPNLHGYGHPNPPNDKSRRHRNKLAAGGGHHQLSQQQHQMTQQQLTQQQLQQQQQQQAHAQAQAQAQAQAHAQAQAHAQQQDHLRNQTSNGIQPNKLDPTSYEAYQQQTQQKYAQQHQKGPQQGLNPYQNNRGPNGFRSTNSPQQGTNKYQYQEQPNASPNQNNAQNQKNTAAGSIETHKGFFSKLGCC
>XP_002498232_Zygosaccharomyces_rouxii
MTTAANTAMAVNHLTNTGNLNRMSNVNSAANINMVNGIGGSNSNHAAGLNATGAAGGGTGGLATNGTTAVAGGGTNSSARDDSTIVGLHYKIGKKIGEGSFGVLFEGTNMINGVPVAIKFEPRKTEAPQLKDEYRTYKILAGTLGIPQAYYFGQEGLHNILVIDLLGPSLEDLFDWCGRRFSVKTVVQVAVQMVTLIEDLHARDLIYRDIKPDNFLVGRPQQPDENKVHLIDFGMAKQYRDPKTKQHIPYREKKSLSGTARYMSINTHLGREQSRRDDMEAMGHVFFYFLRGQLPWQGLKAPNNKQKYEKIGEKKRTTNVYDLSQGLPIQFGRYLELVRNLSFEETPDYEGYRRLLLSVLDDLGQTADGEYDWMRLNGGRGWDLAINKKPNLHGYGHPNPPNEKARRHRSKMAGAGVHHQMMQSPHNQQQVLQQAPIPTAQAAPLPQVNMANLNANDDPLARNSAAMNNQFAQAKLDPTSYEAYQQQTQKKYAQQLQYQQQQQQTAAVPAQSNNQARFQPSKGANGFGSSGGVPPQATNKYNYQKQPKAIPQQHSGASGRQQKNLDNASFDTGKGFFSKFGCC
>XP_003648479_Eremothecium_cymbalariae
MGNRQSQHVVGIHYVVGPKIGEGSFGIIFEGENMMEGSGSGGNGSAEGGVVSGKRPVAIKFEPRRSDAPQLRDEFRAYRILNGCRGIPRAYYFGQEGIHNILIIDLLGPSLEDLFEWCGRKFSVKTTCLLAKQMIERVRSIHERDLIYRDIKPDNFLISEYQRELQSGEVVKSCAVTANGDPNLIYVVDFGMAKQYRDPKTKQHIPYRERKSLSGTARYMSINTHFGREQSRRDDLESLGHVFFYFLRGSLPWQGLKAQNNKAKYEKIGLTKQKLKPEELISDDIPTQFAEYLKYCRALRFDQEPDYDYLISLMDAVMQERNVRDSEHYDWMDLNNQTGWNIAINKRANLHGYGNPHPRNNNNTSTSAHQQGQHQNQQLLHQGQPQPPRTPSRQNSKIQTVSPTHHLPQQQQQHLQAHKYSKFHRSHSQSTPHRNSYSAKHRLKFPPASNEMFTTNPNAKQALAVQSYDAFGKRITRSSQQQHTDQDSMVESSFFSRICCCNWC
>NP_985587_Eremothecium_gossypii
MNTSGAVAAASTALAVNNMANTKMNAASAAQQQASLSQSHTFSQQAGVAGSNVSTVSGRDDTTIVGLHFKIGKKIGEGSFGVLFEGTNMINGVPVAIKFEPRKTEAPQLKDEYRTYKILAGTSGVPQAYYFGQEGLHNILVIDLLGPSLEDLFDWCGRRFSVKTVVQVAVQMITLIEDLHAHDLIYRDIKPDNFLIGRPDQPDANKVHLIDFGMAKLYRDPKTKQHIPYREKKSLSGTARYMSINTHLGREQSRRDDMEALGHVFFYFLRGQLPWQGLKAPNNKQKYEKIGEKKRSTNVYDLSQGLPVQFGRYLEIVRNLGFEETPDYDGYRKLLLSTLEELGLEYDGEYDWMKLNGGRGWDLTINKKPNLHGYGHPNPPNEKGRRHRSKYPQPSAPQQMSSPQDPRYGSSQLQLQQRLDPTSYEAYQQQTQQRYAQQQLKLQHHQPRLNYQAQPLQQSSQQPQAQQQNQQTQNQQTQQQQTQYRTQQQAQYPFPSHSSQPGMHQKQGLLQGQNGSVTAGTTTANGKQQDVGSVSSGKGFFSKMGCC
>XP_453554_Kluyveromyces_lactis
MSITAGPKVTTTAALVNTDRKMNNHHSTQVLHGSGQHGMQPSGNNVLNGLANGATGLQSSASSTSTRDDSTIVGLHYKIGKKIGEGSFGVLFEGVNMINNVPVAIKFEPRKTDAPQLKDEYRTYKILSGSEGIPQAYYFGQEGLHNILVIDLLGPSLEDLFDWCGRRFSIKTVVHVAIQMITLIEELHDHDLIYRDIKPDNFLIGRPNQPDANMVHLIDFGMAKLYRDPKTKQHIPYREKKSLSGTARYMSINTHLGREQSRRDDMEALGHVFFYFLRGQLPWQGLKAANNKLKYEKIGEKKRSTNVYDLSQGLPVQFGRYLEIVRNLGFEETPDYEGYRKLLLSVLDELGQKLDGEYDWMKLNGGRGWDLAINKKPNLHGYGHPTPPNEKSKRHRNKFNQVPLAVNNLNGSNVPLQSHSPLPGGTDLTQGVSNAPQQPQQIMSQQQYQQHTQQRLDPMSYEAYKQQVQQRYAQQPQPTQQKAQKSPNNDTSQQQFSQNRQQQPQYQFQQNQPQNGKVQVADSNSEKGFFSKLGCC
>XP_022677496_Kluyveromyces_marxianus
MSQQHPSAAAAAAATTVLAVNNLTNTKMNNHHSSTQVLHGSTQHGIPSAGGNNLINGGAGNGATGLQSSASSTSTRDDSTIVGLHYRIGKKIGEGSFGVLFEGINMINNVPVAIKFEPRKTDAPQLKDEYRTYKILNGSEGIPQAYYFGQEGLHNILVIDLLGPSLEDLFDWCGRRFSIKTVVQVAIQMITLIEELHDHDLIYRDIKPDNFLIGRPNQPDANMVHLIDFGMAKLYRDPKTKQHIPYREKKSLSGTARYMSINTHLGREQSRRDDMEALGHVFFYFLRGQLPWQGLKAANNKLKYEKIGEKKRSTNVYDLSQGLPVQFGRYLEIVRNLAFEETPDYEGYRKLLLSVLDELGQKCDGDYDWMKLNGGRGWDLAINKKPNLHGYGHPTPPNDKSKRHRNKFNQVPAAVNNMNGSNVPLQSQSPLPGGTDLTQGANNAPQQPQQIMTQQQYQQHTQQRLDPTSYEAYKQQVQQRYAQQPQSSQQKAQRLPNTTSQQQFSQSRQQQPQYQFQQNQPQNNQNQATSSGSEKGFFSKLGCC
>XP_022628087_Lachancea_lanzarotensis
MNSASGSQHQLGSSASSTRDDSTIVGLHYRIGKKIGEGSFGVLFEGTNMINGVPVAIKFEPRKSEAPQLKDEYRTYKILAGTGGIPQAYYFGQEGLHNILVIDLLGPSLEDLFDWCGRRFSVKTVVQVAVQMITLIEDLHAHDLIYRDIKPDNFLIGRPSTAEANNVHLIDFGMAKQYRDPKTKQHIPYREKKSLSGTARYMSINTHLGREQSRRDDMEALGHVFFYFLRGQLPWQGLKAPNNKQKYEKIGEKKRVTNVYDLAQGLPVQFGRYLEVVRNLAFEETPDYEGYRKLFLSILDDMGTEADGEYDWMKLNGGRGWDLNINKKPNLHGYGHPNPPNDKGRRHRNKYAQAQGMDPQQQIRYQQQQLLHQQQQQQQQQQQQQQQQQQQQQQQQQQQLQQQQQQQLLQQQQALQQGRLDPTSYEAYQQQTQQKYAQLQQKAQPAGRVNSYNQQAAQQPHQYSAHPQPIAKQAAPINGKSAADGTSVSSKKGFFAKLGCC
>XP_002552058_Lachancea_thermotolerans
MNGASASASQHVLGSSASSTARDDSTIVGLHYRIGKKIGEGSFGVLFEGTNMINGVPVAIKFEPRKSEAPQLKDEYRTYKILAGTPGIPQAYYFGQEGLHNILVIDLLGPSLEDLFDWCGRRFSVKTVVQVAVQMITLIEDLHTHDLIYRDIKPDNFLIGRPGTPDENKVHLIDFGMAKQYRDPKTKQHIPYREKKSLSGTARYMSINTHLGREQSRRDDMEALGHVFFYFLRGQLPWQGLKAPNNKQKYEKIGEKKRVTNVYDLAQGLPVQFGRYLEVVRSLAFEETPDYEGYRKLFLSILDDMDNQADGEYDWMKLNGGRGWDLNINKKPNLHGYGHPNPPNDKNRRHRNKYAQGQGMDPQQQLRYQQQQLLHQQQQQQQQQQQQQQQQQQQQQQQRQQQLQSQQQISQQQRLDPTSYEAYQQQTQQKYAQQQQKLQQQSRVHSYNQHAPQQQPNLYGAQQPPTVKQHAQPPNKVAATDGKSVSSGKGFFSKLGCC
>XP_020056879_Aspergillus_aculeatus
MASSSSNVVGVHYRVGKKIGEGSFGVIFEGTNLLNNQQVAIKFEPRKSDAPQLRDEYRTYKILVGCPGIPNVYYFGQEGLHNILVIDLLGPSLEDLFDHCNRRFSIKTVVMVAKQMLSRVQTIHEKNLIYRDIKPDNFLIGRPSTKAANVIHVVDFGMAKQYRDPKTKQHIPYRERKSLSGTARYMSINTHLGREQSRRDDLEALGHVFLYFLRGGLPWQGLKAATNKQKYEKIGEKKQTTAIKDLCDGFPEEFTKYLTYVRNLGFEDTPDYDYLRDLMTQALKNTGDVEDGEYDWMKLNNGRGWEYKSYSSQQHLHNNTLPNSSARELHAQQLRGSRPGVTADRLNAAQPPPPSPAKPGAGKTRDRPSVSGGMAPKRQSGGLDATPATSTQAQFQNSNANISGQMGSPANPAKTSQQGPGGPANNEPQPTFVQKMMKALCCGR
>XP_001272602_Aspergillus_clavatus
MASSSSNVVGVHYRVGKKIGEGSFGVIFEGTNLLNNQQVAIKFEPRKSDAPQLRDEYRTYKILVGCPGIPNVYYFGQEGLHNILVIDLLGPSLEDLFDHCNRRFTVKTVVMVAKQMLSRVQTIHEKNLIYRDIKPDNFLIGRPGTKAANVIHVVDFGMAKQYRDPKTKQHIPYRERKSLSGTARYMSINTHLGREQSRRDDLEALGHVFLYFLRGGLPWQGLKAATNKQKYEKIGEKKQTTAIKDLCDGYPEEFNKYLTYVRNLGFEDTPDYDYLRDLFTQALKNAGEVEDGEYDWMKLNGGRGWEYKSYSSQQHLQHNALPNSSARELHSQQLRGSQRPGVTADRLNAAQPPPPSPAKPGAGKSRDRPSASGGMPPKRQSGGLDATTPAASTQAQFQNSNANLSGRMGSPANPTKSSQQGQGIQSNNDPQPTFVQKLMKALCCGR
>XP_001257804_Aspergillus_fischeri
MASSSSNVVGVHYRVGKKIGEGSFGVIFEGTNLLNNQQVAIKFEPRKSDAPQLRDEYRTYKILVGCPGIPNVYYFGQEGLHNILVIDLLGPSLEDLFDHCNRRFTVKTVVMVAKQMLSRVQTIHEKNLIYRDIKPDNFLIGRPGTKAANVIHVVDFGMAKQYRDPKTKQHIPYRERKSLSGTARYMSINTHLGREQSRRDDLEALGHVFLYFLRGGLPWQGLKAATNKQKYEKIGEKKQTTAIKDLCEGYPEEFNKYLTYVRNLGFEDTPDYDYLRDLLTQALKNAGEVEDGEYDWMKLNGGRGWEYKAYSSQQHLQHNLPNSSARELHAQQLRGSQRPGVTADRLNAAQPPPPSPAKPGAGKTRDRPSASGGMPPKRQSGGLEATTPTASTQAQFQNSNANLSGRMGSPANPTKNSQQGQGTQGNDPQPTFVQKLMKALCCGR
>XP_041142579_Aspergillus_flavus
MSSSSSNVVGVHYRVGKKIGEGSFGVIFEGTNLLNNQQVAIKFEPRKSDAPQLRDEYRTYKILVGCPGIPNVYYFGQEGLHNILVIDLLGPSLEDLFDHCNRRFSTKTVVMVAKQMLSRVQTIHEKNLIYRDIKPDNFLIGRPNSKAANVIHVVDFGMAKQYRDPKTKQHIPYRERKSLSGTARYMSINTHLGREQSRRDDLEALGHVFMYFLRGGLPWQGLKAATNKQKYEKIGEKKQTTAIKDLCEGFPEEFTKYLTYVRNLGFEDTPDYDYLRDLLTQALKNAGEVEDGEYDWMKLNNGRGWEYKSYSSQQHLHNNALPNSSARELHAQQLRSSQRPGVTADRLNAAQPPPPSPAKPGAGKTRERQNVQGGMPPKRQSGGMETTPTVSTQAQFQNSNANIPGRMGSPANPTKNSQQGPGAQGINEPQPTFVQKVMKALCCGR
>XP_750580_Aspergillus_fumigatus
MASSSSNVVGVHYRVGKKIGEGSFGVIFEGTNLLNNQQVAIKFEPRKSDAPQLRDEYRTYKILVGCPGIPNVYYFGQEGLHNILVIDLLGPSLEDLFDHCNRRFTVKTVVMVAKQMLSRVQTIHEKNLIYRDIKPDNFLIGRPGTKAANVIHVVDFGMAKQYRDPKTKQHIPYRERKSLSGTARYMSINTHLGREQSRRDDLEALGHVFLYFLRGGLPWQGLKAATNKQKYEKIGEKKQTTAIKDLCEGYPEEFNKYLTYVRNLGFEDTPDYDYLRDLLTQALKNAGEVEDGEYDWMKLNGGRGWEYKAYSSQQHLQHNLPNSSARELHAQQLRGSQRPGVTADRLNAAQPPPPSPAKPGAGKTRDRPSASGGMPPKRQSGGLEATTPTASTQAQFQNSNANLSGHMGSPANPTKNSQQGQGTQGNDPQPTFVQKLMKALCCDHQQWDDRAGLSPSSTTRQTKGNFVPTSEARIGRSRWQMTRILWSDVPLQQRALYYVRQLRATQYSIPSSHNTNERLPATR
>XP_663361_Aspergillus_nidulans
MASSSSNVVGVHYRVGKKIGEGSFGVIFEGTNLLNNQQVAIKFEPRKSDAPQLRDEYRTYKILVGCPGIPNVYYFGQEGLHNILVIDLLGPSLEDLFDHCNRRFSVKTVVMVAKQMLSRVQTIHEKNLIYRDIKPDNFLIGRPNSKAANVIHVVDFGMAKQYRDPKTKQHIPYRERKSLSGTARYMSINTHLGREQSRRDDLEALGHVFMYFLRGGLPWQGLKAATNKQKYEKIGEKKQTTAIKELCEGFPEEFTKYLSYVRNLGFEDTPDYDYLRDLLTQALKNAGEVEDGEYDWMKLNNGRGWEYKSYSSQQALQNSAMHTSARDLHGQQIRNSQRPGVTADRLNAAQPPPPSPAKPGAGKTREPQNVRGGIPPKRQSGGFDTTPAASTVAQFQNSNANISGHRIGSPATPAKNQPAPGGQQASNEPQPTLMQKVMKALCCG
>XP_001399056_Aspergillus_niger
MASSSSNVVGVHYRVGKKIGEGSFGVIFEGTNLLNNHQVAIKFEPRKSDAPQLRDEYRTYKILVGCPGIPNVYYFGQEGLHNILVIDLLGPSLEDLFDHCNRRFSIKTVVMVAKQMLSRVQTIHEKNLIYRDIKPDNFLIGRPNTKAANVIHVVDFGMAKQYRDPKTKQHIPYRERKSLSGTARYMSINTHLGREQSRRDDLEALGHVFLYFLRGGLPWQGLKAATNKQKYEKIGEKKQTTAIKDLCDGFPEEFTKYLTYVRNLGFEDTPDYDYLRDLLTQALKNAGEVEDGEYDWMKLNNGRGWEYKSYSSQQHLHNNALPNTSARELHAQQLRGSRPGVTADRLNAAQPPPPSPAKPGAGKTRDRPSVSGGMPPKRQSGGLDATPTASTQAQFQNSNANIPGRLDSPANPTKNSQQGQGAQGNNEPQPTFVQKLMKALCCGR
>XP_015403297_Aspergillus_nomiae
MASSSSNVVGVHYRVGKKIGEGSFGVIFEGTNLLNNQQVAIKFEPRKSDAPQLRDEYRTYKILVGCPGIPNVYYFGQEGLHNILVIDLLGPSLEDLFDHCNRRFSTKTVVMVAKQMLSRVQTIHEKNLIYRDIKPDNFLIGRPNSKAANVIHVVDFGMAKQYRDPKTKQHIPYRERKSLSGTARYMSINTHLGREQSRRDDLEALGHVFMYFLRGGLPWQGLKAATNKQKYEKIGEKKQTTAIKDLCEGFPEEFTKYLTYVRNLGFEDTPDYDYLRDLLTQALKNAGEVEDGEYDWMKLNNGRGWEYKSYSSQQHLHNNALPNSSARELHAQQLRSSQRPGVTADRLNAAQPPPPSPAKPGAGKTRERQNVQGGMPPKRQSGGMDTTPTVSTQAQFQNSNANIPGRMGSPANPTKNSQQGPGAQGNNEPQPTFVQKVMKALCCGR
>XP_001819305_Aspergillus_oryzae 
MSSSSSNVVGVHYRVGKKIGEGSFGVIFEGTNLLNNQQVAIKFEPRKSDAPQLRDEYRTYKILVGCPGIPNVYYFGQEGLHNILVIDLLGPSLEDLFDHCNRRFSTKTVVMVAKQMLSRVQTIHEKNLIYRDIKPDNFLIGRPNSKAANVIHVVDFGMAKQYRDPKTKQHIPYRERKSLSGTARYMSINTHLGREQSRRDDLEALGHVFMYFLRGGLPWQGLKAATNKQKYEKIGEKKQTTAIKDLCEGFPEEFTKYLTYVRNLGFEDTPDYDYLRDLLTQALKNAGEVEDGEYDWMKLNNGRGWEYKSYSSQQHLHNNALPNSSARELHAQQLRSSQRPGVTADRLNAAQPPPPSPAKPGAGKTRERQNVQGGMPPKRQSGGMETTPTVSTQAQFQNSNANIPGRMGSPANPTKNSQQGPGAQGINEPQPTFVQKVMKALCCGR
>XP_040643153_Aspergillus_ruber
MSSSSSNVVGVHYRVGKKIGEGSFGVIFEGTNLLNNQQVAIKFEPRKSDAPQLRDEYRTYKILVGCPGIPNVYYFGQEGLHNILVIDLLGPSLEDLFDHCNRRFSVKTVVMVAKQMLSRVQTIHEKNMIYRDIKPDNFLIGRPNSKAANVIHVVDFGMAKQYRDPKTKQHIPYRERKSLSGTARYMSINTHLGREQSRRDDLEALGHVFLYFLRGGLPWQGLKAATNKQKYEKIGEKKQTTAIKDLCEGYPEEFTKYLTYVRNLGFEDTPDYDYLRDLLSQALKNAGEVEDGEYDWMKLNNGRGWEYKSYSSQQHLQQNLPNTSGRDLHAQQYRASQRPGVTADRLNAAQPPPPSPAKPGAGKTRERPSASSGMPPKRQSAGMDTTAPTASTQAQFQNSNPNIPGRMGSPANQPMSPQPAQGTQAKSEPQPTFVQKVMKALCCGR
>XP_040703138_Aspergillus_sydowii
MASSSSNVVGVHYRVGKKIGEGSFGVIFEGTNLLNNQQVAIKFEPRKSDAPQLRDEYRTYKILVGCPGIPNVYYFGQEGLHNILVIDLLGPSLEDLFDHCNRRFSVKTVVMVAKQMLSRVQTIHEKNLIYRDIKPDNFLIGRPNSKAANVIHVVDFGMAKQYRDPKTKQHIPYRERKSLSGTARYMSINTHLGREQSRRDDLEALGHVFMYFLRGGLPWQGLKAATNKQKYEKIGEKKQTTAIKELCEGFPEEFNKYLSYVRNLGFEDTPDYDYLRDLLTQALKNAGEVEDGEYDWMKLNNGRGWEYKSYSSQQALHNSALPTSARDLHGQQIRNSQRPGVTADRLNAAQPPPPSPAKPGVGKTREQPNVRGGIPPKRQSGGFDATPAASTVAQFQNSNANISGRVGSPANPSKPQPAQGAQQASNEPQPTFVQKVMKALCCGR
>XP_001212090_Aspergillus_terreus
MASSSSNVVGVHYRVGKKIGEGSFGVIFEGTNLLNNQQVAIKFEPRKSDAPQLRDEYRTYKILVGCPGIPNVYYFGQEGLHNILVIDLLGPSLEDLFDHCNRRFSIKTVVMVAKQMLSRVQTIHEKNLIYRDIKPDNFLIGRPGTKAANVIHVVDFGMAKQYRDPKTKQHIPYRERKSLSGTARYMSINTHLGREQSRRDDLEALGHVFLYFLRGGLPWQGLKAATNKQKYEKIGEKKQTTAIKDLCEGFPGNDTPVPFFQSQTNQIGLEEFTKYLTYVRNLGFEDTPDYDYLRDLLTQALKNAGEVEDGEYDWMKLNNGRGWEYKSYSSQQHLHNNAIPNSSARELHAQQLRNSQRPGVTADRLNAAQPPPPSPAKAGAGKTRERQNVSSGMPKRQSGGMDTTPTASTQAQFQNSNANIPGRMGSPANVTKASQQGQGAQGATEPQPTFVQKVMKALCCGR
>XP_022493335_Penicillium_arizonense
MASSSSNVVGVHYRVGKKIGEGSFGVIFEGTNLLNNQQVAIKFEPRKSDAPQLRDEYRTYKILVGCPGIPNVYYFGQEGLHNILVIDLLGPSLEDLFDHCNRRFSTKTVVMVAKQMLSRVQTIHEKNLIYRDIKPDNFLIGRPGTKAANVIHVVDFGMAKQYRDPKTKQHIPYRERKSLSGTARYMSINTHLGREQSRRDDLEALGHVFMYFLRGGLPWQGLKAATNKQKYEKIGEKKQTTAIKDLCDGYPEEFNKYLSYVRNLGFEDTPDYDYLRDILTQALKNAGEVEDGEYDWMKLNNGRGWDYKSYSSQAHLHNQHQSSTARDHHGRDLRNSQRPGVTADRLNAAQPPPPSPAKAGAGKTRERQSAGGMPPKRQSGGLEASTPAASTQAQFQNSNAHLPNRLGSSGNQALGQQALGAQGNDPQPTFAQKVMKVLCCG
>XP_014531028_Penicillium_digitatum
MASSSSNVVGVHYRVGKKIGEGSFGVIFEGTNLLNNQQVAIKFEPRKSDAPQLRDEYRTYKILVGCPGIPNVYYFGQEGLHNILVIDLLGPSLEDLFDHCNRRFSTKTVVMVAKQMLSRVQTIHEKNLIYRDIKPDNFLIGRPSTKAANVIHVVDFGMAKQYRDPKTKQHIPYRERKSLSGTARYMSINTHLGREQSRRDDLEALGHVFMYFLRGGLPWQGLKAATNKQKYEKIGEKKQTTAIKDLCDSYPEEFNKYLSYVRNLGFEDTPDYDYLRDILTQALKNAGEVEDGEYDWMKLNNGRGWDYKSYSSQAHLHNQHQGSSGRDLHARELRNNQRPSVTADRLNAAQPPPPSPAKVAAGKTRDRPSTGGMPPNRQSAGAEVSTPAASTQAQFQNSNANLPSRNGSPGDPEPSNQQPLDTPGTPDTPPTFTQKLMKALCCGR
>XP_016596488_Penicillium_expansum
MASSSSNVVGVHYRVGKKIGEGSFGVIFEGTNLLNNQQVAIKFEPRKSDAPQLRDEYRTYKILVGCPGIPNVYYFGQEGLHNILVIDLLGPSLEDLFDHCNRRFSTKTVVMVAKQMLSRVQTIHEKNLIYRDIKPDNFLIGRPSTKAANVIHVVDFGMAKQYRDPKTKQHIPYRERKSLSGTARYMSINTHLGREQSRRDDLEALGHVFMYFLRGGLPWQGLKAATNKQKYEKIGEKKQTTAIKDLCDSYPEEFNKYLSYVRNLGFEDTPDYDYLRDILTQALKNAGEVEDGEYDWMKLNNGRGWDYKSYPSQAHLHNQHQGSSGRDLHARELRNSQRPGVTADRLNAAQPPPPSPAKVGAGKTRDRPSAGGMPPKRQSGGVEASTPAASTQAQFQNSNANLPSRNGSPGNPGLSNQQSLGAPGAPESPPTFTQKLMKALCCGR
>XP_040643858_Penicillium_griseofulvum
MASSSSNVVGVHYRVGKKIGEGSFGVIFEGTNLLNNQQVAIKFEPRKSDAPQLRDEYRTYKILVGCPGIPNVYYFGQEGLHNILVIDLLGPSLEDLFDHCNRRFSTKTVVMVAKQMLSRVQTIHEKNLIYRDIKPDNFLIGRPSTKAANVIHVVDFGMAKQYRDPKTKQHIPYRERKSLSGTARYMSINTHLGREQSRRDDLEALGHVFMYFLRGGLPWQGLKAATNKQKYEKIGEKKQTTAIKDLCDSYPEEFNKYLSYVRNLGFEDTPDYDYLRDILTQALKNAGEVEDGEYDWMKLNNGRGWDYKSYSSQAHLHNQHQSSSGRDLHARELRNSQRPGVTADRLNAAQPPPPSPAAKAGAGKTRERQNVGGVAAKRQSVGLEASTPAASTQAQFQNSNAHLPGRNGSPGNPALSNQQPLGGQGTPESPPTFTQKLMKALCCGR
>XP_038930833_Penicillium_roqueforti
MASSSSNVVGVHYRVGKKIGEGSFGVIFEGTNLLNNQQVAIKFEPRKSDAPQLRDEYRTYKILVGCPGIPNVYYFGQEGLHNILVIDLLGPSLEDLFDHCNRRFTTKTVVMVAKQMLSRVQTIHEKNLIYRDIKPDNFLIGRPSTKAANVIHVVDFGMAKQYRDPKTKQHIPYRERKSLSGTARYMSINTHLGREQSRRDDLEALGHVFMYFLRGGLPWQGLKAATNKQKYEKIGEKKQTTAIKDLCDGYPEFNKYLSYVRNLGFEDTPDYDYLRDILTQALKNAGEVEDGEYDWMKLNNGRGWDYKSYPNQSHLHNQHQSSTARDPHARELRSSQRPGVTADRLNAAQPPPPSPAKVGAGKTRERPSAGGAIPPKRQSAGVESSTPAASTQAQFQNSNAHLSGRNGSPGNPGLSNQQPLGAPGTPESTPTFSQKLMKALCCGR
>XP_002560183_Penicillium_rubens
MASSSSNVVGVHYRVGKKIGEGSFGVIFEGTNLLNNQQVAIKFEPRKSDAPQLRDEYRTYKILVGCPGIPNVYYFGQEGLHNILVIDLLGPSLEDLFDHCNRRFSTKTVVMVAKQMLSRVQTIHEKNLIYRDIKPDNFLIGRPSTKAANVIHVVDFGMAKQYRDPKTKQHIPYRERKSLSGTARYMSINTHLGREQSRRDDLEALGHVFMYFLRGGLPWQGLKAATNKQKYEKIGEKKQTTAIKDLCDSYPGMLSHFYPYPIHLLITPPEEFNKYLSYVRNLGFEDTPDYDYLRDILTQALKNAGEVEDGEYDWMKLNNGRGWDYKSYSSQAHLHNQHQGSSGRDQHARELRNSQRPGVTADRLNAAQPPPPSPVKVGAGKTRERPSAGGMPPKRQSAGVEASTPAASTQAQFQNSNAHLPGRNGSPGNPALSNQQALGGQGAPESPPTFTQKLMKALCCGR
>XP_040814493_Penicillium_solitum
MASSSSNVVGVHYRVGKKIGEGSFGVIFEGTNLLNNQQVAIKFEPRKSDAPQLRDEYRTYKILVGCPGIPNVYYFGQEGLHNILVIDLLGPSLEDLFDHCNRRFSTKTVVMVAKQMLSRVQTIHEKNLIYRDIKPDNFLIGRPSTKAANVIHVVDFGMAKQYRDPKTKQHIPYRERKSLSGTARYMSINTHLGREQSRRDDLEALGHVFMYFLRGGLPWQGLKAATNKQKYEKIGEKKQTTAIKDLCDSYPEEFNKYLSYVRNLGFEDTPDYDYLRDILTQALKNAGEVEDGEYDWMKLNNGRGWDYKSYSSQAHLHNQHQGSSGRDLHARELRNSQRPGVTADRLNAAQPPPPSPAKVGAGKTRERPSAGGMPPKRQSAGVEASTPAASTQAQFQNSNAHLPGRNGSPGNPGLSSQQPLGAPGTPESPPTFTQKLMKALCCGR
>XP_022581992_Penicilliopsis_zonata
MASSSSNVVGVHYRVGKKIGEGSFGVIFEGTNLLNNQQVAIKFEPRKSDAPQLRDEYRTYKILVGCPGIPNVYYFGQEGLHNILVIDLLGPSLEDLFDHCNRRFTIKTVVMVAKQMLSRVQTIHEKNLIYRDIKPDNFLIGRPGSKAANVIHVVDFGMAKQYRDPKTKQHIPYRERKSLSGTARYMSINTHLGREQSRRDDLEALGHVFMYFLRGGLPWQGLKAATNKQKYEKIGEKKQTTAVKDLCEGFPEEFNKYLTYVRNLGFEDTPDYDYLRELLSQALKNAGEVEDGEYDWMKLNNGRGWDYKSYTSQAHLHGNAAPNSSSRDLHGTAIRGQRPGVTTDRLNAAQPPPPSPAKPGAGKTRERPSASGGMPNKRQSGGLDATPTASTQAQFQNPSMNTPGRIGSPATPAMNNQQAVTGAQGNNEPQPTFIQKVMKSLCCG
>XP_016618048_Cladophialophora_bantiana
MASSSSNVVGVHYRVGKKIGEGSFGVIFEGTNLLNNQQVAIKFEPRKSDAPQLRDEYRTYKILVGCPGIPNVYYFGQEGLHNILVIDLLGPSLEDLFDHCNRRFSIKTVVMVAKQMLSRVQTIHEKNLIYRDIKPDNFLIGRPGTKAANVIHVVDFGMAKQYRDPKTKQHIPYRERKSLSGTARYMSINTHLGREQSRRDDLEALGHVFMYFLRGGLPWQGLKAATNKQKYEKIGEKKQTTAIKDLCEGFPEEFNKYLSYVRNLGFEDTPDYDFLRDLFTQALKNTGEVEDGEYDWMKLNGGRGWEAVKQHPSQLHLHNANPPADASARALHGASGVRGSEAQRPSRDRAAISADRLNAAQPPPPGSPAKPGVAAMGKSARDRTSGAAGGNLPKRSSGLAGQLDMNTPPASTQAQFQNSNANLVNQQARISPATGALQSNQGRPPQQQEQQPGFFQKMMKVLCCGMLLRHLYLSRIEN
>XP_008728536_Cladophialophora_carrionii
MASSSSNVVGVHYRVGKKIGEGSFGVIFEGTNLLNNQQVAIKFEPRKSDAPQLRDEYRTYKILVGCPGIPNVYYFGQEGLHNILVIDLLGPSLEDLFDHCNRRFSIKTVVMVAKQMLSRVQTIHEKNLIYRDIKPDNFLIGRPNTKAANVIHVVDFGMAKQYRDPKTKQHIPYRERKSLSGTARYMSINTHLGREQSRRDDLEALGHVFMYFLRGGLPWQGLKAATNKQKYEKIGEKKQTTAIKDLCEGFPEEFNKYLSYVRNLGFEDTPDYDFLRDLFTQALKNTGEVEDGEYDWMKLNGGRGWEAVKQHPSQLHLHNTNPPAEASARALHGASAVQGRDGTRTPRERAGISADRLNAAQPPPPGSPAKPGVAAMGKSARDRTSGVAGGNLPKRGSGLAGQLDMNTPPASTQAQFQNSNANLVNQQARTSPATGALQGSQGRPAPQQEQQNQGFMQKIMKVLCCGIPSRGTHTCQAPKSQLLQ
>XP_016251623_Cladophialophora_immunda
MASSSSNVVGVHYRVGKKIGEGSFGVIFEGTNLLNNQQVAIKFEPRKSDAPQLRDEYRTYKILVGCPGIPNVYYFGQEGLHNILVIDLLGPSLEDLFDHCNRRFSIKTVVMVAKQMLSRVQTIHEKNLIYRDIKPDNFLIGRPGTKAANVIHVVDFGMAKQYRDPKTKQHIPYRERKSLSGTARYMSINTHLGREQSRRDDLEALGHVFMYFLRGGLPWQGLKAATNKQKYEKIGEKKQTTAIKDLCEGFPEEFNKYLSYVRNLGFEDTPDYDFLRDLFTQALKNTGEVEDGEYDWMKLNGGRGWEAVKQHPSQLHLHNANAPPDASARALHGASGVRADAQRPSRDRAAISADRLNAAQPPPPGSPAKPGVAAMGKSARDRTSGAAGGNLPKRSSGLAGQLDMNTPPASTQAQFQNSNANLVNQQVRTSPAAGALQNNQGRPAQQQEQQPGFFQKMMKVLCCG
>XP_007744192_Cladophialophora_psammophila
MASSSSNVVGVHYRVGKKIGEGSFGVIFEGTNLLNNQQVAIKFEPRKSDAPQLRDEYRTYKILVGCPGIPNVYYFGQEGLHNILVIDLLGPSLEDLFDHCNRRFSIKTVVMVAKQMLSRVQTIHEKNLIYRDIKPDNFLIGRPGTKAANVIHVVDFGMAKQYRDPKTKQHIPYRERKSLSGTARYMSINTHLGREQSRRDDLEALGHVFMYFLRGGLPWQGLKAATNKQKYEKIGEKKQTTAIKDLCEGFPEEFNKYLSYVRNLGFEDTPDYDFLRDLFTQALKNTGEVEDGEYDWMKLNGGRGWEAVKQHPSQLHLHNANPPADASARALHGASGVRGSEAQRPSRDRAAISADRLNAAQPPPPGSPAKPGVAAMGKSARDRTSGAAGGNLPKRSSGLAGQLDMNTPPASTQAQFQNSNANLVNQQARISPATGALQNNQGRPTQQQEQQSGFFQKMMKVLCCGMLLRHFYLPRIDN
>XP_018687683_Fonsecaea_erecta
MASSSSNVVGVHYRVGKKIGEGSFGVIFEGTNLLNNQQVAIKFEPRKSDAPQLRDEYRTYKILVGCPGIPNVYYFGQEGLHNILVIDLLGPSLEDLFDHCNRRFSIKTVVMVAKQMLSRVQTIHEKNLIYRDIKPDNFLIGRPGTKAANVIHVVDFGMAKQYRDPKTKQHIPYRERKSLSGTARYMSINTHLGREQSRRDDLEALGHVFMYFLRGGLPWQGLKAATNKQKYEKIGEKKQTTAIKDLCEGFPEEFNKYLSYVRNLGFEDTPDYDFLRDLFTQALKNTGEVEDGEYDWMKLNGGRGWEAVKQHPSQLHLHNANPPADASARALHGASGVRGADAQRPSRDRAAISADRLNAAQPPPPGSPAKPGVAAMGKSARDRTSGAAGGNLPKRSSGSAGQLDMNTPPASTQAQFQNSNANLVNQQARTSPATGALQNNQGRPPQQQEPQPGFFQKMAKVLCCG
>XP_022514287_Fonsecaea_monophora
MASSSSNVVGVHYRVGKKIGEGSFGVIFEGTNLLNNQQVAIKFEPRKSDAPQLRDEYRTYKILVGCPGIPNVYYFGQEGLHNILVIDLLGPSLEDLFDHCNRRFSIKTVVMVAKQMLSRVQTIHEKNLIYRDIKPDNFLIGRPGTKAANVIHVVDFGMAKQYRDPKTKQHIPYRERKSLSGTARYMSINTHLGREQSRRDDLEALGHVFMYFLRGGLPWQGLKAATNKQKYEKIGEKKQTTAIKDLCEGFPEEFNKYLSYVRNLGFEDTPDYDFLRDLFTQALKNTGEVEDGEYDWMKLNGGRGWEAVKQHPSQLHLHNTNPPADASARALHGASGVRGSDGQRPTRDRAAISADRLNAAQPPPPGSPAKPGVAAMGKSARDRTSGAAGGNLPKRSSGLAGQLDMNTPPASTQAQFQNSNANLVNQQARTSPATGALQNNQGRTTQQQEQQPGFFQKMMKVENADQDYRLGDLNVTDLDDQPSVLDHLH
>XP_016626028_Fonsecaea_multimorphosa
MASSSSNVVGVHYRVGKKIGEGSFGVIFEGTNLLNNQQVAIKFEPRKSDAPQLRDEYRTYKILVGCPGIPNVYYFGQEGLHNILVIDLLGPSLEDLFDHCNRRFSIKTVVMVAKQMLSRVQTIHEKNLIYRDIKPDNFLIGRPGTKAANVIHVVDFGMAKQYRDPKTKQHIPYRERKSLSGTARYMSINTHLGREQSRRDDLEALGHVFMYFLRGGLPWQGLKAATNKQKYEKIGEKKQTTAIKDLCEGFPEEFNKYLSYVRNLGFEDTPDYDFLRDLFTQALKNTGEVEDGEYDWMKLNGGRGWEAVKQHPAHLQLHNANPPADASARALHGASGVRGSEAQRPSRDRAAISADRLNAAQPPPPGSPAKPGVAAMGKSARDRTSGAAGGNLPKRSSGLAGQLDMNTPPASTQAQFQNSNANLVNQQARTSPATGALQNNQGRPAQQQEQQPGFFQKMMKVLCCGMWPRHMNLPFILKTDIPPPG
>XP_022502203_Fonsecaea_nubica
MASSSSNVVGVHYRVGKKIGEGSFGVIFEGTNLLNNQQVAIKFEPRKSDAPQLRDEYRTYKILVGCPGIPNVYYFGQEGLHNILVIDLLGPSLEDLFDHCNRRFSIKTVVMVAKQMLSRVQTIHEKNLIYRDIKPDNFLIGRPGTKAANVIHVVDFGMAKQYRDPKTKQHIPYRERKSLSGTARYMSINTHLGREQSRRDDLEALGHVFMYFLRGGLPWQGLKAATNKQKYEKIGEKKQTTAIKDLCEGFPEEFNKYLSYVRNLGFEDTPDYDFLRDLFTQALKNTGEVEDGEYDWMKLNGGRGWEAVKQHPSQLHLHNTNPPADASARALHGASGVRGSDGQRPTRDRAAISADRLNAAQPPPPGSPAKPGVAAMGKSARDRTSGAAGGNLPKRSSGLAGQLDMNTPPASTQAQFQNSNANLVNQQARTSPATGALQNNQGRTTQQQEQQPGFFQKMMKVLCCGM
>XP_013286372_Fonsecaea_pedrosoi
MASSSSNVVGVHYRVGKKIGEGSFGVIFEGTNLLNNQQVAIKFEPRKSDAPQLRDEYRTYKILVGCPGIPNVYYFGQEGLHNILVIDLLGPSLEDLFDHCNRRFSIKTVVMVAKQMVPNTLPPNQLLMLTCWSLSRVQTIHEKNLIYRDIKPDNFLIGRPGTKAANVIHVVDFGMAKQYRDPKTKQHIPYRERKSLSGTARYMSINTHLGREQSRRDDLEALGHVFMYFLRGGLPWQGLKAATNKQKYEKIGEKKQTTAIKDLCEGFPEEFNKYLSYVRNLGFEDTPDYDFLRDLFTQALKNTGEVEDGEYDWMKLNGGRGWEAVKQHPSQLHLHNTNPPADASARALHGASGVRGSDGQRPTRDRAAISADRLNAAQPPPPGSPAKPGVAAMGKSARDRTSGAAGGNLPKRSSGLAGQLDMNTPPASTQAQFQNSNANLVNQQARTSPATGALQNNQGRTTQQQEQQPGFFQKMMKVLCCGTCSRHMIFS
>XP_007758740_Cladophialophora_yegresii
MASSSSNVVGVHYRVGKKIGEGSFGVIFEGTNLLNNQQVAIKFEPRKSDAPQLRDEYRTYKILVGCPGIPNVYYFGQEGLHNILVIDLLGPSLEDLFDHCNRRFSIKTVVMVAKQMLSRVQTIHEKNLIYRDIKPDNFLIGRPNTKAANVIHVVDFGMAKQYRDPKTKQHIPYRERKSLSGTARYMSINTHLGREQSRRDDLEALGHVFMYFLRGGLPWQGLKAATNKQKYEKIGEKKQTTAIKDLCEGFPEEFNKYLSYVRNLGFEDTPDYDFLRDLFTQALKNTGEVEDGEYDWMKLNGGRGWEAVKQHPSQLHLHNTNPPAEASARALHGASAVQGRVDGTRTPRERAGISADRLNAAQPPPPGSPAKPGVAAMGKSARDRTSGVAGGNLPKRGSGLAGQLDMNTPPASTQAQFQNSNANLVNQQTRTSPATGALQSNQGRSAPQQEQQNQGFMQKIMKVLCCGTFCFYSGISSVYSPLSRLKFPSQAIIPWYAYVPRVCVGTSATRPKITISRTLHRWRMHTDIFSGRNPVCLSTT
>XP_016238818_Exophiala_spinifera
MASSSSNVVGVHYRVGKKIGEGSFGVIFEGTNLLNNQQVAIKFEPRKSDAPQLRDEYRTYKILVGCPGIPNVYYFGQEGLHNILVIDLLGPSLEDLFDHCNRRFSIKTVVMVAKQMLSRVQTIHEKNLIYRDIKPDNFLIGRPGTKAANVIHVVDFGMAKQYRDPKTKQHIPYRERKSLSGTARYMSINTHLGREQSRRDDLEALGHVFMYFLRGGLPWQGLKAATNKQKYEKIGEKKQTTAIKDLCEGFPEEFNKYLSYVRNLGFEDTPDYDFLRDLFTQALKNSGEVEDGEYDWMKLNGGRGWEAMKAHPSAAHLHNVNPPADASARALHGASAIRQDGGQRPSRDRGAISADRLNAAQPPPPGSPAKPGVAAMGKSARDRTSGAAGGNIPKRSSALAGQLDMNTPPASTQAQFQNSNANLVGSQPRTSPAAGALQSSQGRPPQQQDQQPGFFQKIAKLICCGMS
>XP_016266509_Exophiala_oligosperma
MASSSSNVVGVHYRVGKKIGEGSFGVIFEGTNLLNNQQVAIKFEPRKSDAPQLRDEYRTYKILVGCPGIPNVYYFGQEGLHNILVIDLLGPSLEDLFDHCNRRFSIKTVVMVAKQMLSRVQTIHEKNLIYRDIKPDNFLIGRPGTKAANVIHVVDFGMAKQYRDPKTKQHIPYRERKSLSGTARYMSINTHLGREQSRRDDLEALGHVFMYFLRGGLPWQGLKAATNKQKYEKIGEKKQTTAIKDLCEGFPEEFNKYLSYVRNLGFEDTPDYDFLRDLFTQALKNSGEVEDGEYDWMKLNGGRGWETMKAHPSAAHLHNVNPPADASARALHGASAMRQDGGQRPSRDRGAISADRLNAAQPPPPGSPAKPGVAAMGKSARDRTSGAAGGNIPKRSSGLVGQLDMNTPPASTQAQFQNSNANLVGSRPRASPAAGALQSSQGRPTQQQDQQPGFFQKIAKVLCCG
>XP_013313222_Exophiala_xenobiotica
MASSSSNVVGVHYRVGKKIGEGSFGVIFEGTNLLNNQQVAIKFEPRKSDAPQLRDEYRTYKILVGCPGIPNVYYFGQEGLHNILVIDLLGPSLEDLFDHCNRRFSIKTVVMVAKQMLSRVQTIHEKNLIYRDIKPDNFLIGRPGTKAANVIHVVDFGMAKQYRDPKTKQHIPYRERKSLSGTARYMSINTHLGREQSRRDDLEALGHVFMYFLRGGLPWQGLKAATNKQKYEKIGEKKQTTAIKDLCEGFPEEFNKYLSYVRNLGFEDTPDYDFLRDLFTQALKNTGEVEDGEYDWMKLNGGRGWEAMKAHPSAAHLHNVNAPADASARALHGASAMRQDGGQRPSRDRAAISADRLNAAQPPPPGSPAKPGVAAMGKSARDRTSGAAGGNLPKRSSGLAGQLDMNTPPASTQAQFQNSNANLVGSQPRTSPAAGALQSSQGRPNQQQDQQPGFFQKMMKVLCCG
>XP_007726808_Capronia_coronata
MASSSSNVVGVHYRVGKKIGEGSFGVIFEGVNLLNNQQVAIKFEPRKSDAPQLRDEYRTYKILSGCPGIPNVYYFGQEGLHNILVIDLLGPSLEDLFDHCGRRFSIKTVVMVAKQMLSRVQTIHEKNLIYRDIKPDNFLIGRPGTKAANVIHVVDFGMAKQYRDPKTKQHIPYRERKSLSGTARYMSINTHLGREQSRRDDLEALGHVFMYFLRGGLPWQGLKAATNKQKYEKIGEKKQTTAIKDLCEGFPEEFNKYLSYVRNLGFEDTPDYDFCRDLFTQALKNTGEVEDGEYDWMKLNGGRGWEAMKAHPSAHALHNINGPPDASARALHGASAVRGQEGQRPSRDRGAISADRLNAAQPPPPGSPAKPGVAAMGKNARDRTSGVAGGNLPKRSSGLAGQLDMNTPPASTQAQFQTSNANLVGQQPRTSAATGALQNNQGRPSQQHEQHPGFFQKMMKALCCGRCYQESDRGQLLTLRQAEPLNSVPAYV
>XP_007738223_Capronia_epimyces
MASSSSNVVGVHYRVGKKIGEGSFGVIFEGVNLLNNQQVAIKFEPRKSDAPQLRDEYRTYKILSGCPGIPNVYYFGQEGLHNILVIDLLGPSLEDLFDHCGRRFSIKTVVMVAKQMLSRVQTIHEKNLIYRDIKPDNFLIGRPGTKAANVIHVVDFGMAKQYRDPKTKQHIPYRERKSLSGTARYMSINTHLGREQSRRDDLEALGHVFMYFLRGGLPWQGLKAATNKQKYEKIGEKKQTTAIKDLCEGFPEEFNKYLSYVRNLGFEDTPDYDFCRDLFTQALKNTGEVEDGEYDWMKLNGGRGWEAMKAHPSAHALHNVNPPADASARALHGMSAVRGQEGQRPSRDRGAISADRLNAAQPPPPGSPAKPGVAALGKNTRDRSSGVAGGNLPKRSSGLAGQLDINTPPASTQAQFQNSNANLVGQQPRTSPAAGALQHNQGRPSQQHEQQPTFVQKIMKAFCCGMCHHN
>XP_009156109_Exophiala_dermatitidis
MASSSSNVVGVHYRVGKKIGEGSFGVIFEGVNLLNNQQVAIKFEPRKSDAPQLRDEYRTYKILSGCPGIPNVYYFGQEGLHNILVIDLLGPSLEDLFDHCGRRFSIKTVVMVAKQMLSRVQTIHEKNLIYRDIKPDNFLIGRPGTKAANVIHVVDFGMAKQYRDPKTKQHIPYRERKSLSGTARYMSINTHLGREQSRRDDLEALGHVFMYFLRGGLPWQGLKAATNKQKYEKIGEKKQTTAIKDLCDGFPEEFNKYLSYVRNLGFEDTPDYDFCRDLFTQALKNTGEVEDGEYDWMKLNGGRGWEAMKAHPSAHALHNINGPPDASARALHGASAVRGQEGQRPSRERGAISSDRLNAAQPPPPGSPAKPGVAAMGKNARDRTNGVAGGNLPKRSSQLAGQLDMNTPPASTQAQFQNSNANLVGQQPKISPATGALQNNQGRPNQQQEQHPGFFQKMMKVLCCGMYFKSPLFDSY
>XP_013255902_Exophiala_aquamarina
MASSSSNVVGVHYRVGKKIGEGSFGVIFEGTNLLNNQQVAIKFEPRKSDAPQLRDEYRTYKILVGCPGIPNVYYFGQEGLHNILVIDLLGPSLEDLFDHCNRRFSIKTVVMVAKQMLSRVQTIHEKNLIYRDIKPDNFIIGRPNSKTANVIHVIDFGMAKQYRDPKTKQHIPYRERKSLSGTARYMSINTHLGREQSRRDDLEALGHVFMYFLRGGLPWQGLKAATNKQKYEKIGEKKQTTAIKDLCEGFPEEFNKYLSYVRNLGFEDTPDYDFLRDLFTQALKNTGEVEDGEYDWMKLNGGRGWEAVKNHPSNLHLHNVNAPANESARALHGNSAVRGQEGQRPARDRAAIPTDRLNAAQPPPPGSPAKPGVVALGKSARDRTSGAAGGNIPKRGSGLAGQLDVNTPPASTQAQFQNSNANLVGQGPRSSPATGALQNSQGRSNPQQEPQPGFLQKLMKVFCCG
>XP_016220258_Exophiala_mesophila
MASSSSNVVGVHYRVGKKIGEGSFGVIFEGTNLLNNQQVAIKFEPRKSDAPQLRDEYRTYKILVGCPGIPNVYYFGQEGLHNILVIDLLGPSLEDLFDHCNRRFTIKTVVMVAKQMLSRVQTIHEKNLIYRDIKPDNFLIGRPNTKAANVIHVVDFGMAKQYRDPKTKQHIPYRERKSLSGTARYMSINTHLGREQSRRDDLEALGHVFMYFLRGGLPWQGLKAATNKQKYEKIGEKKQTTAIKDLCEGYPEEFNKYLSYVRNLGFEDTPDYDFLRDLFTQALKNTGEVEDGEYDWMKLNGGRGWEAVKSHPSAHHLHNVNPPADASARALHGNSAIRGQEGRPSRDRGAISADRLNAAQPPPPGSPAKPGVAALGKSARDRTSGAAGGNVPKRGSGLAGQLDVNTPPASTQAQFQNSNANLAGQQARASPASGALQNSQGRQPPQQEQQPGFFQKMMKALCCG
>XP_013272202_Rhinocladiella_mackenziei
MASSSSNVVGVHYRVGKKIGEGSFGVIFEGTNLLNNQQVAIKFEPRKSDAPQLRDEYRTYKILVGCPGIPNVYYFGQEGLHNILVIDLLGPSLEDLFDHCNRRFSIKTVVMVAKQMLSRVQTIHEKNLIYRDIKPDNFLIGRPNTKAANVIHVVDFGMAKQYRDPKTKQHIPYRERKSLSGTARYMSINTHLGREQSRRDDLEALGHVFMYFLRGGLPWQGLKAATNKQKYEKIGEKKQTTAIKDLCEGFPEEFNKYLSYVRNLGFEDTPDYDFLRDLFTQALKNAGEVEDGEYDWMKLNGGRGWEAAKSHPSAHHLHNVHPPPEASARALHGASGVRAQEGQRPSRDRGAISADRLNAAQPPPPSPAKPGVAAMGKSARDRTSGAAGGNLPKRSSGLAGQMDLNTPPASTQAQFQNSNANLVGQQPRVSPAIGAMQNNQGRPTQQQEQQHGFFHKMMKALCCGRYRTNELIG
>XP_017996484_Phialophora_attinorum
MASSSSNVVGVHYRVGKKIGEGSFGVIFEGTNLLNNQQVAIKFEPRKSDAPQLRDEYRTYKILVGCPGIPNVYYFGQEGLHNILVIDLLGPSLEDLFDHCNRRFSIKTVVMVAKQMLSRVQTIHEKNLIYRDIKPDNFLIGRPNSKAANVIHVVDFGMAKQYRDPKTKQHIPYRERKSLSGTARYMSINTHLGREQSRRDDLEALGHVFMYFLRGGLPWQGLKAATNKQKYEKIGEKKQTTAIKDLCEGFPEEFNKYLSYVRNLGFEDTPDYDFLRDLFTQALKNTGEVEDGEYDWMKLNGGRGWEAVKAHPSAAHGLHNPNAPQDASARALHGAAGAQG
>NP_001342877_Schizosaccharomyces_pombe
MSGQNNVVGVHYKVGRRIGEGSFGVIFEGTNLLNNQQVAIKFEPRRSDAPQLRDEYRTYKLLAGCTGIPNVYYFGQEGLHNILVIDLLGPSLEDLLDLCGRKFSVKTVAMAAKQMLARVQSIHEKSLVYRDIKPDNFLIGRPNSKNANMIYVVDFGMVKFYRDPVTKQHIPYREKKNLSGTARYMSINTHLGREQSRRDDLEALGHVFMYFLRGSLPWQGLKAATNKQKYERIGEKKQSTPLRELCAGFPEEFYKYMHYARNLAFDATPDYDYLQGLFSKVLERLNTTEDENFDWNLLNNGKGWQSLKSRNAETENQRSSKPPAPKLESKSPALQNHASTQNVVSKRSDYEKPFAEPHLNSASDSAEPNQNSLPNPPTETKATTTVPDRSGLATNQPAPVDVHDSSEERVTREQVQNATKETEAPKKKKSFWASILSCCSGSNEDT
```
