## Supplementary material for "Coding Sequence Insertions in Fungal Genomes are Intrinsically Disordered and can Impart Functionally-Important Properties on the Host Protein": fasta protein sequences: XP_714824.1_blasthits_fa.txt

```
>XP_714824_Candida_albicans
MNSIAQRYSHASQNDIVKEINSVHESLSSSSNIPQLELAPSIAIPPISQPTDFLRAHTDDSVNPDCKIKIAHGTTTLAFRFQGGIIVAVDSRATAGNWIASQTVNKVIRINPFLLGTMAGGAADCQFWETWLGTQCRLHELREKERISVAAASKILSNLVYQYKGMGLSMGTMVCGHTAKEGPTIYYVDSDGTRLKGDVFCVGSGQTFAYGVLDSEYKWDLSVEDALYLGKRSILAATHRDAYSGGSVNLYHVTEQGWTYHGNFNVGDLFWEVKEKEQSFVNVDG
>XP_002418590_Candida_dubliniensis
MNSIAQRYSHANQNVIVKEINSVHESLSSPSNIPQLELSPSIAIPPISQPTDFLRAHTDDSVNPDCKIKIAHGTTTLAFRFQGGIIVAVDSRATAGNWIASQTVNKVIRINPFLLGTMAGGAADCQYWETWLGTQCRLHELREKERISVAAASKILSNLVYQYKGMGLSMGTMICGHTAKEGPTIYYVDSDGTRLKGDVFCVGSGQTFAYGVLDSEYKWDLSVEDALYLGKRSILAATHRDAYSGGSVNLYHVTEQGWTYHGNFNVGDLFWEVKEKEQSFVNVDG
>XP_002547592_Candida_tropicalis
MNSIAQRFSHSQNNDILKELNSVNESRTPTSASQLELAPSIAVPPISQPTEFLRAHTDDSANPDCKIKIAHGTTTLAFRFQGGIIVAVDSRATAGNWIASQTVNKVIRINPFLLGTMAGGAADCQYWETWLGTQCRLHELREKERISVAAASKILSNLVYQYKGMGLSMGTMVCGHTAKEGPTIYYVDSDGTRLKGDVFCVGSGQTFAYGVLDTEYKWDLTVEEALYLGKRSILAATHRDAYSGGSINLYHVTEQGWTYHGNYNVGDLFWEIKEKEQSFVNVDG
>XP_003867707_Candida_orthopsilosis
MNSIAQRYTNAQNNDVLNEISSINSSRTSHQQFNLAPSIAVPPISQPTDFLRAHTDDSKNPDCKIKIAHGTTTLAFRFQGGIIVAVDSRATAGNWIASQTVNKVIRINPQLLGTMAGGAADCQFWETWLGTQCRLHELREKERISVAAASKILSNLVYSYKGMGLSMGTMVCGHTKKEGPTIYYVDSDGTRLKGDLFCVGSGQTFAYGVLDSEYKWDLTVDEALYLGKRSILAATHRDAYSGGSVNLYHVNEEGWTYHGNYNVGDLFWEVKEKEKSFVNVDG
>XP_001527086_Lodderomyces_elongisporus
MNSIAKRFTNANNNDILNEVNSIHQARTSQQQLNLAPTIAVPPISQPTDFLRAHTDDASNPDCKIKIAHGTTTLAFRFQGGIIVAVDSRATAGNWIASQTVNKVIRINPMLLGTMAGGAADCQYWETWLGTQCRLHELREKERISVAAASKILSNLVYSYKGMGLSMGTMICGHTKKEGPTIYYVDSDGTRLKGDLFCVGSGQTFAYGVLDSQYKWDLTVEEALYLGKRSILAATHRDAYSGGSINLYHVNEEGWTYHGNFNVGELFWEVKEKEQSFVNVDG
>XP_007374634_Spathaspora_passalidarum
MNTISQRFTHANTNDVANEINTVHDSLSHKQTLELAPSISVPPISQPTDFLRAHTDDASNPDCKIKIAHGTTTLAFRFQGGIIVAVDSRATAGNWIASQTVNKVIRINPFLLGTMAGGAADCQYWETWLGTQCRLHELREKERISVAAASKILSNLVYEYKGMGLSMGTMVCGHTKKEGPAIYYVDSDGTRLKGDLFCVGSGQTFAYGVLDSEYKWDLTVEEALYLGKRSILAATHRDAYSGGSINLYHINEQGWTYHGNHNVGDVFWDIRDQEQSFVNVDG
>XP_043048205_Scheffersomyces_spartinae
MNSIAKQYTQGNVNPVSREINDAMAELATPPQLGLAPTLQLPPISQPTDFLRAHTDDATNPDCKIKIAHGTTTLAFRFQGGIIVAVDSRATAGNWIASQTVNKVIRINPKLLGTMAGGAADCQYWETWLGSQCRLYELRNKERISVAAASKILSNLVYEYKGMGLSMGTMICGVTKKEGPTIFYVDSDGTRLKGDLFCVGSGQTFAYGVLDSDYKWDLTVEEALYLGKRSILAATHRDAYSGGSINLYHVSEEGWEYHGNYNVGDIFWDIKAKEHSFVNVET
>XP_001384894_Scheffersomyces_stipitis
MNSIAQRFSHSSTSNVLNEINQAQTEFAGTPQLELAPTIQLPPISQPTDFLRAHTDDASNPDCKIKIAHGTTTLAFRFQGGIIVAVDSRATQGNWIASQTVNKVIRINPFLLGTMAGGAADCQYWETWLGTQCRLHELREKERISVAAASKILGNLVYEYKGMGLSMGTMVCGYTKKEGPTIYYVDSDGSRLKGDLFCVGSGQTFAYGVLDSEYKWDLTVEEALYLGKRSILAATHRDAYSGGSVNLYHVTENGWIYHGNHNVGDIFWDIKAQEGSFNNVEG
>XP_020065787_Suhomyces_tanzawaensis
MNSISQRYTHANNNSVMNEIDSARSETSGNHQLELAPSIQLPPISQPTDFLRAHTDDASNPDCKIKIAHGTTTLAFRFQGGIVVAVDSRATQGNWIASQTVNKVIRINPFLLGTMAGGAADCQYWETWLGTQCRLHELREKERISVAAASKILGNLVYQYKGMGLSMGTMICGYTKKEGPALYYVDSDGTRLKGEMFCVGSGQTFAYGVLDSAYKWDLTIEEALYLGKRSILAATHRDAYSGGSINLYHVAESGWTYHGNYNVGDIFYDIKEKEQSFNNVDG
>XP_020074506_Hyphopichia_burtonii
MNSISQQFSHSNTNTYMNEISAAKNEFASGVQLDLAPSIELPPISQPTEFLRAHTDDASNPDCKIKIAHGTTTLAFRFQGGIIVAVDSRATAGNWIASQTVNKVIRINPFLLGTMAGGAADCQYWETWLGTQCRLHELREKERISVAAASKILSNLVYEYKGMGLSMGTMVCGYTKKEGPTVYYVDSDGTRMKGDIFCVGSGQTFAYGVLDSEYHWDLSVEDALYLGKRSILAATHRDAYSGGSINLYHVTEKGWIYHGNHNVGDIFYDIKEQEKSFNNVDG
>XP_015468736_Debaryomyces_fabryi
MNVIAQKFTHSNTNSVLKEINAAKSDFAENSQLDLAPSIQLPPISQPTDFLRAHTDDASNPDCKIKIAHGTTTLAFRFQGGIVVAVDSRATQGNWIASQTVNKVIRINPDLLGTMAGGAADCQYWETWLGTQCRLHELREKERISVAAASKILSNLVYEYKGMGLSMGTMICGYTKKEGPTIYYVDSDGSRLKGERFCVGSGQTFAYGVLDSEYRWDLSVEEALYLGKRSILAATHRDAYSGGSVNLYHVTEAGWVYHGNHNVGDIFWDIKEKEKSFNNVDG
>XP_460428_Debaryomyces_hansenii
MNAIAQKFTHSNTNSVLKEINEAKSEFAENAQLDLAPSIQLPPISQPTDFLRAHTDDASNPDCKIKIAHGTTTMAFRFQGGIVVAVDSRATQGNWIASQTVNKVIRINPDLLGTMAGGAADCQYWETWLGTQCRLHELREKERISVAAASKILSNLVYEYKGMGLSMGTMICGYTKKEGPTIYYVDSDGSRLKGEMFCVGSGQTFAYGVLDSEYRWDLSVEEALYLGKRSILAATHRDAYSGGSVNLYHVTEAGWVYHGNHNVGDIFWDIKEKEKSFNNVDG
>XP_006685460_Yamadazyma_tenuis
MNSIATQFTNANRNGVLEEINGTYGSGPATLELAPTMQLPPISQPTAFLRAHTDDAANPDCKIKLAHGTTTLAFRYKGGIVIAVDSRASQGNFTASQTVHKVIRINPFLLGTMAGGAADCQYWETWLGTQCRLHELREKERISVAAASKLLGNLVYNYKGMGLSMGTMICGYTQKEGPALFYVDSDGTRLKGDMFCVGSGQTFAYGVLDSEYKWDMPEEEALYLGKRSILAAAHRDAYSGGSVNLYHIDINGWKYHGNFDVGELFWEVKEKEQSFNNVAA
>XP_001483260_Meyerozyma_guilliermondii
MNSIAQKYSYENSDSVLEAKSATSAHMADLQRGLAPTIQVPPISQPAAFLRAHTDDASNPDCKIKIAHGTTTLAFRFKGGIIVAVDSRATAGNWIASQTVNKVIRINPMLLGTMAGGAADCQYWETWLGTQCRLHELREKERISVAAASKILSNLIYEYKGMGLSMGTMICGYTKKEGPTIYYVDSDGTRLKGDLFCVGSGQTFAYGVVDAGLKWDMSVEDALYLGKRGILAATHRDAYSGGSINLYHVTEQGWVYHGNHNVGDIFWDIKEQEGSFNNVEA
>XP_018714314_Metschnikowia_bicuspidata
MNTIASQYTHAAQSQLHNEYSTGTANLAASTPQLLLAPSIEVPQILKPAEFLRAHTDHAANPDCKIKIAHGTTTLAFRFQGGIVVAVDSRATAGNWVASQTVNKVIRINPFLLGTMAGGAADCQYWETWLGTQCRLHELREKERISVAAALKILGNLVYQYKGMGLSMGTMVCGYTKKEGPAIYYVDSDGTRMKGDMFCVGSGQTFAYGVLDSEYNWDMSVEDALYLGKRSILAAAHRDAFSGGSINLYHVTESGWVYHGNHNVGDIFYDIKETEKSFNNVDG
>XP_002618149_Clavispora_lusitaniae
MNTIANQFSNAHTNALLSEISSARENLHQQPQLALAPSIQVPPISHPTEFLRAHTDDSKNPDCKIKIAHGTTTLAFRFQGGIIVAVDSRATAGNWVASQTVNKVIRINPFLLGTMAGGAADCQYWETWLGTQCRLHELREKERISVAAASKILGNLVYNYKGMGLSMGTMVCGYTKKEGPTIYYVDSDGTRLKGDLFCVGSGQTFAYGVLDSEYKWDLSVEDALYLGKRSILAATHRDAYSGGSINLYHVTESGWVYHGNHNVGDIFYDIKEKEQSFNNVDG
>XP_025342051_Candida_haemuloni
MNSIAKQFTNANANALHNECHGATDGLAKQEQFNLAPEMQLPPITKPTEFLRAHTDDASNPDCKIKIAHGTTTLAFRFQGGIVVAVDSRATAGNWVASQTVNKVIRINPFLLGTMAGGAADCQYWETWLGTQCRLHELREKERISVAAASKILGNLVYQYKGMGLSMGTMVCGYTKKEGPTIFYVDSDGTRLKGDLFCVGSGQTFAYGVLDSEYKWDLSVEDALYLGKRSILAATHRDAYSGGSINLYHVTEAGWVYHGNHNVGDIFYDIKEKEKSFNNVDG
>XP_024715004_Candida_pseudohaemulonis
MNSIAKQFTNSNANALRNEFHGATDGLAQQEQFGLAPQMQLPPISKPTEFLRAHTDDASNPDCKIKIAHGTTTLAFRFQGGIVVAVDSRATAGDWVASQTVNKVIRINPFLLGTMAGGAADCQYWETWLGTQCRLHELREKERISVAAASKILGNLVYQYKGMGLSMGTMVCGYTKKEGPTIYYVDSDGTRLKGDLFCVGSGQTFAYGVLDSEYKWELSVEDALYLGKRSILAATHRDAYSGGSINLYHVTEAGWVYHGNHNVGDIFYDIKEKEKSFNNVDG
>XP_025335620_Candida_duobushaemulonis
MNSISKQFTNSNANALRNEFHGATDGLAQQEQFGLAPQMQLPPISKPTEFLRAHTDDASNPDCKIKIAHGTTTLAFRFQGGIVVAVDSRATAGDWVASQTVNKVIRINPFLLGTMAGGAADCQYWETWLGTQCRLHELREKERISVAAASKILGNLVYQYKGMGLSMGTMVCGYTKKEGPTIYYVDSDGTRLKGDLFCVGSGQTFAYGVLDSEYKWELSVEDALYLGKRSILAATHRDAYSGGSINLYHVTEDGWVYHGNHNVGDIFYDIKEKEKSFNNVDG
>XP_028892473_Candida_auris
MNSIASQFTHSNANTLHSEFQGATERLAKQEHTSLAPEIQLPPISKPTEFLRAHTDDASNPDCKIKIAHGTTTLAFRFQGGIVVAVDSRATAGNWVASQTVNKVIRINPFLLGTMAGGAADCQYWETWLGTQCRLHELREKERISVAAASKILGNLVYQYKGMGLSMGTMVCGYTKKEGPTIFYVDSDGTRLKGDLFCVGSGQTFAYGVLDSEYKWDLSVEEALYLGKRSILAATHRDAYSGGSINLYHVTENGWVYHGNHNVGDIFYDIKEQEKSFNNVDG
>NP_015428_Saccharomyces_cerevisiae
MQAIADSFSVPNRLVKELQYDNEQNLESDFVTGASQFQRLAPSLTVPPIASPQQFLRAHTDDSRNPDCKIKIAHGTTTLAFRFQGGIIVAVDSRATAGNWVASQTVKKVIEINPFLLGTMAGGAADCQFWETWLGSQCRLHELREKERISVAAASKILSNLVYQYKGAGLSMGTMICGYTRKEGPTIYYVDSDGTRLKGDIFCVGSGQTFAYGVLDSNYKWDLSVEDALYLGKRSILAAAHRDAYSGGSVNLYHVTEDGWIYHGNHDVGELFWKVKEEEGSFNNVIG
>XP_018219111_Saccharomyces_eubayanus
MQAIADSFSTPNTLVKELQYDDEQNLENDFVTGASQFQHLAPTLTVPPIASPQQFLRAHTDDSRNPDCKIKIAHGTTTLAFRFQGGIVVAVDSRATAGNWVASQTVKKVIEINPFLLGTMAGGAADCQFWETWLGSQCRLHELREKERISVAAASKILSNLVYQYKGAGLSMGTMVCGYTKKEGPTIYYVDSDGTRLKGDIFCVGSGQTFAYGVLDSNYKWDLSVEDALYLGKRSILAAAHRDAFSGGSINLYHVTEDGWIYHGNHDIGEVFWEIKEKEGSFNNVIG
>XP_033769848_Saccharomyces_paradoxus
MQAIADSFSVPNRLVKELQYDDEQNLENDFVTGASQFQRLAPSLTVPPIASPQQFLRAHTDDSRNPDCKIKIAHGTTTLAFRFEGGIIVAVDSRATAGNWVASQTVKKVIEINPFLLGTMAGGAADCQFWETWLGSQCRLHELREKERISVAAASKILSNLVYQYKGGGLSMGTMICGYTRKEGPTIYYVDSDGTRLKGDIFCVGSGQTFAYGVLDSNYKWDLSVEDALYLGKRSILAAAHRDAYSGGSVNLYHVTEDGWVYHGNHDVGELFWEVKEKEGSFNNVIG
>XP_003674083_Naumovozyma_castellii
MQAIADSLTPANVLIKELHYDDEENLQQDFITGSNQFQRLAPSISVPPIASPQQFLRAHTDDSQNPDCKIKIAHGTTTLAFRFQGGIIVAVDSRATAGNWVASQTVKKVIEINPFLLGTMAGGAADCQFWETWLGSQCRLHELKEKERISVAAASKILSNLVYQYKGAGLSMGTMICGYTKKEGPTIYYVDSDGTRLKGDIFCVGSGQTFAYGVLDTNYKWDLTVEDALYLGKRSILAAAHRDAYSGGSINLYHVTESGWIYHGNHDVGQTFWEIKEKEGSFNNVVG
>XP_003667884_Naumovozyma_dairenensis
MQAIADRFSNRNGLIKELYYDNEEELQHDFINGTSQFQQLAPQISIPPISTPQQFLRAHTDDSKNPDCKIKIAHGTTTLAFRFKGGIVVAVDSRATAGNWVASQTVKKVIEINPFLLGTMAGGAADCQFWETWLGSQCRLHELKEKNRISVAAASKILSNLVYQYKGAGLSMGTMICGYTKKEGPTIYYVDSDGTRLQGDLFCVGSGQTFAYGVLDSNYKWDLTVEEALYLGKRSILAAAHRDAYSGGSINLYHITEEGWVYHGNHDVGSTFWEIKEQEGSFNNVVG
>XP_003957204_Kazachstania_africana
MQSIADSFSTSNRLLHELNYDDEETLENDFITGSTKFHQLAPKISVPPISSPQQFLRAHTDDSRNPDCKIKIAHGTTTLAFRFQGGIIVAVDSRATAGNWVASQTVKKVIEINPFLLGTMAGGAADCQYWETWLGSQCRLHELKEKDRISVAAASKILSNLVYQYKGAGLSMGTMICGYTKKEGPTVYYVDSDGTRLKGDLFCVGSGQTFAYGVLDSNYKWDLTVEEALYLGKRSILAAAHRDAYSGGSINLYHVTENGWVYHGNHDVGSTFWDIKESEGSFNNVVG
>XP_022462651_Kazachstania_naganishii
MQAIADSFMPASGLVRALGYDEEESLQEDFVMGRERFEQMVPRLSVPPIASPQAFLRAHTDDSKNPDCEIKIAHGTTTLAFRFQGGIVVAVDSRATAGNWVASQTVKKVIEINPFLLGTMAGGAADCQFWETWLGSQCRLYELKEKQRITVAAASKILANLVYQYKGAGLSMGTMICGYTKKEGPTVYYVDSDGTRLKGDVFCVGSGQTFAYGVLDTNYKWDLSVEDALYLGKRAILAATHRDAYSGGSINLYHVTEQGWVFHGNHDVGATFWEIKEKEGSFNNVVA
>XP_446439_Candida_glabrata
MQAIADSFGTSALVKELQYDEEGNLHDDFIDGNYNFSQLAPAIAMPPIASPQAFLRAHTDDSKNPDCKIKIAHGTTTLAFRFQGGIVVAVDSRATAGQWVASQTVKKVIEINPFLLGTMAGGAADCQFWETWLGSQCRLHELKEKERISVAAASKILGNLVYQYKGAGLSMGTMICGYTKKEGPTIYYVDSDGTRLKGDLFCVGSGQTFAYGVLDSNYKWDLSVEEALYLGKRSILAAAHRDAYSGGSINLYHVTEDGWVYHGNHDVGQLFWEIKEKEGSFNNVVG
>XP_004181237_Tetrapisispora_blattae
MQAIADSLSSTNALVKELQYDNEENLQNDFITSSAQFRQLAPSIAMPPISTPQEFLRAHTDDSKNPDCTIKIAHGTTTLAFRFKGGIVVAVDSRATAGNWVASQTVKKVIEINPFLLGTMAGGAADCQFWETWLGSQCRLHELREKERISVAAASKILSNLVYQYKGAGLSMGTMICGYTKKEGPTIYYVDSDGTRLKGDLFCVGSGQTFAYGVLDSNYKWDLTVEEALYLGKRSILAATHRDAYSGGSINLYHVTENGWIYHGNHDVGSTFWEIKEKEGSFNNVVG
>XP_003688184_Tetrapisispora_phaffii
MQAIANGFNQNSLIKELQYDNEDNLNEDFILGNNNFSKIAPSLTMPPISAPRDFLRAHTDDATNPDCKIKIAHGTTTLAFRFQGGIIVAVDSRATAGNWVASQTVNKVIRINPFLLGTMAGGAADCQYWETWLGSQCRLHELKEKERISVAAASKILSNLVYQYKGAGLSMGTMICGYTKKEGPTVYYVDSDGTRLKGNVFCVGSGQTFAYGVLDSNYKWDLTVDEALYLGKRSILAAAHRDAYSGGSINLYHVTENGWVYHGNHDVGSTFWEIKEKEGSFNNVVG
>XP_001647464_Vanderwaltozyma_polyspora
MQAIASQYSSHNSIVQSLGYDDTDNLENDFISGNDNFSLLAPKISMPPINSPQQFLRAHTDDSRNPDCSIKIAHGTTTLAFRFQGGIIVAVDSRATAGNWVASQTVKKVIEINPFLLGTMAGGAADCQFWETWLGSQCRLHELKEKSRISVAAASKILSNLVYQYKGAGLSMGTMICGYTKKEGPTIYYVDSDGTRLKGDLFCVGSGQTFAYGVLDSNYKWDLTVDEALYLGKRSILAAAHRDAYSGGSINLYHVTENGWVYHGNHDVGAVFWEVKEKEGSFANVIGN
>XP_003680654_Torulaspora_delbrueckii
MNLIADRFSSTNALVRELQYDKEENLENDFITGSSQFRKLAPSIALPPISTPQEFLRAHTDDSKNPDCKIKIAHGTTTLAFRFQGGIVVAVDSRATAGSWIASQTVKKVIEINPFLLGTMAGGAADCQYWETWLGAQCRLHELKEKERISVAAASKILSNLVYQYKGAGLSMGTMICGYTKKEGPTVYYVDSDGTRLKGDLFCVGSGQTFAYGVLDANYKWELGVEEALELGKRSILAATHRDAYSGGSVNLYHVTEDGWVYHGNHDINELFWETKEKEGSFNNVVG
>XP_037141954_Zygotorulaspora_mrakii
MQAIAERFATPNALVRELQYDEEENLEQDFVMGSSQFKRMAPSIAMPPISSPQQFLRAHTDDSQNPDCKIKIAHGTTTLAFRFQGGIVVAVDSRATAGSWIASQTVKKVIEINPFLLGTMAGGAADCQYWETWLGSQCRLHELKEKERISVAAASKILSNLVYQYKGAGLSMGTMICGYTKKEGPTVYYVDSDGTRLKGDLFCVGSGQTFAYGVLDANYKWDLTVEEALYLGKRSILAATHRDAYSGGSVNLYHVTEAGWVYHGNYDIGNLFWEVKEKEGSFNNVLG
>XP_002496406_Zygosaccharomyces_rouxii
MQAIADNFTPTNALIKELQYDQEENLEHDFVSGRSQFKNLAPSISMAPISTPQQFLRAHTDDSKNPDCKIKIAHGTTTLAFRFQGGIIVAVDSRASAGSWVASQTVKKVIEINPFLLGTMAGGAADCQYWETWLGAQCRLHELKEKERISVAAASKILCNLVYEYKGYGLSMGTMICGYTKKEGPTVYYVDSDGTRLKGDIFCVGSGQTFAYGVLDSNYKWDLSVEEALYLGKRSIIAATHRDAYSGGSVNLYHVTENGWVFHGNHDVGETFWQIKEQEGSFNNVQG
>XP_003645144_Eremothecium_cymbalariae
MQCIAESLNKSSLEHRLYGDREALEEEFVMGNGRFKQLAPSLSMPPVASPQAFLRAHTDDSKNPDCKIKIAHGTTTLAFRFQGGIVVAVDSRATAGQWIASQTVKKVIEINPFLLGTMAGGAADCQYWETWLGAQCRLHELKEKERISVAAASKILGNLVYEYKGAGLSMGTMICGYTKKEGPTIYYVDSDGMRLKGDLFCVGSGQTFAYGVLDTNYKWDLTVEEALYLGKRSILAAAHRDAYSGGSVNLYHVTENGWVFHGNYDVGTLFWEIKEKEKSFNNVIG
>NP_984534_Eremothecium_gossypii
MQSIVESLRRSPLEQELYEDQSELQEDFVVGRVPFQRLTPRISVAPVDRPYEFLRAHTDDSKNPDCRIKIAHGTTTLAFRFQGGIVVAVDSRATAGQWIASQTVKKVIEINPFLLGTMAGGAADCQYWETWLGAQCRLHELKEKERISVAAASKILSNLVYEYKGAGLSMGTMICGYTKKEGPTIYYVDSDGTRLKGDLFCVGSGQTFAYGVLDTNYRWDLSVEDALYLGKRSILAAAHRDAYSGGSVNLYHVTENGWVYHGNHDVGALFWEIKEKEKSFNNVLG
>XP_455453_Kluyveromyces_lactis
MQAIADDFSRSSVFTELNDEQTLRENFVLGDSQFKQLAPSLSMPPISTPQQFLRAHTDDSKNPDCKIKIAHGTTTLAFRFKGGIIVAVDSRATAGQWIASQTVKKVIEINPFLLGTMAGGAADCQFWETWLGSQCRLHELREKERISVAAASKILSNLVYEYKGAGLSMGTMICGYTKKEGPTIYYVDSDGTRLQGDLFCVGSGQTFAYGVLDANYRWDLSVEEALYIGKRSILAAAHRDAYSGGSINLYHVTENGWVYHGNHNVDTLFWEIKEKEKSFNNVVSQ
>XP_022674668_Kluyveromyces_marxianus
MQAIADQFSSSSVFAELNDEQTLKENFVLGDSQFKQLAPSLSMPPISTPQEFLRAHTDDSKNPDCKIKIAHGTTTLAFRFQGGIIVAVDSRATAGQWIASQTVKKVIEINPFLLGTMAGGAADCQFWETWLGSQCRLHELREKERISVAAASKILSNLVYEYKGAGLSMGTMICGYTKKEGPTIYYVDSDGTRLQGDLFCVGSGQTFAYGVLDANYKWDLTVEDALYLGKRSILAAAHRDAYSGGSVNLYHVTEDGWVYHGNHNVDTLFWEIKEKEQSFNNVVG
>XP_022629855_Lachancea_lanzarotensis
MQAIADSLSSKSALVSALQYDKEENLNNDFITGNGLFRQLAPQIAVPPISTPQEFLRAHTDDSQNPDCKIKIAHGTTTLAFRFQGGIIVAVDSRATAGQWIASQTVKKVIEINPFLLGTMAGGAADCQFWETWLGTQCRLHELKEKERISVAAASKILGNLVYEYKGAGLSMGTMICGHTKKEGPTIYYVDSDGTRMKGDVFCVGSGQTFAYGVLDSNYKWDLTVEDALYLGKRSILAAAHRDAYSGGSVNLYHVTEQGWVYHGNHNVDALFWEIKQKEGSFNNVIG
>XP_002552859_Lachancea_thermotolerans
MQAIAEKYSLKSTLATELEYDNEEGLSRDFVTGNSMFQRLAPQIAMPPISSPQEFLRAHTDDSQNPDCKIKIAHGTTTLAFRFQGGIVVAVDSRATAGSWIASQTVKKVIEINPFLLGTLAGGAADCQFWETWLGTQCRLHELKEKERISVAAASKILSNLVYQYKGAGLSMGTMVCGYTKKEGPTIYYVDSDGTRLKGDMFCVGSGQTFAYGVLDSNYKWDLSVEEALYLGKRSILAATHRDAYSGGSVNLYHVTEQGWVYHGNQNIETLFWEVKEKEGSFNNVIG
>XP_020059047_Aspergillus_aculeatus
MDKLVAQYTRAPHQNEFYSEQEQRELTESLPPLSLKFSLPPVDNSRAFLRAMTDDHSNPSCPIKLAHGTTTLAFRFQGGIIVATDSRATAGNWIASQTVKKVIPVSRLSRGEDKPTNEPTPGLLGTMAGGAADCQYWLRYLSQQCTLHEIRHKRRITVAAASKILANLTYAYKGMGLSMGTMLAGMTPQEGPALYYIDSDGTRLAGNLFCVGSGQTFAYGVLDANYRYDLTEQEALELGRRSILAAMHRDAYSGGFINLYHVKEEGWVHHGFDDMNPIFWKTKLEKGEFSNVTSEL
>XP_001267971_Aspergillus_clavatus
MDKLVAQYSRPPHQNEFYSEQEQQDLTESLPPLSLKFALPPVANSSAFLRAMTDDHSNPSCPIKLAHGTTTLAFRFQGGIIVATDSRATAGNWIASQTVKKVIPVSRLSRGEDKKQNAPVPGLLGTMAGGAADCQYWLRYLSQQCTLHEIRHKRRITVAAASKILANLTYSYKGMGLSMGTMLAGMTPQEGPALYYIDSDGTRLPGNLFCVGSGQTFAYGVLDAEYRYDLTEEEALQLGRRSILAAMHRDAYSGGFINLYHVKEEGWVHHGFDDMNPIFWKTKLEKGEFSNVTSAL
>XP_001257946_Aspergillus_fischeri
MDKLVAQYSRPPHQNEFYSEQEQQDLTESLPPLSLKFALPPVANSSAFLRAMTDDHSNPSCPIKLAHGTTTLAFRFQGGIIVATDSRATAGNWIASQTVKKVIPVSRLSRGEDKKQDTPVPGLLGTMAGGAADCQYWLRYLSQQCTLHEIRHKRRITVAAASKILANLTYAYKGMGLSMGTMLAGMTPQEGPALYYIDSDGTRLPGNLFCVGSGQTFAYGVLDAEYRYDLTEEEALELGRRSILAAMHRDAYSGGFINLYHVKEEGWVHHGFDDMNPIFWKTKLEKGEFSNVTSAL
>XP_041142601_Aspergillus_flavus
MDKLVAQYSRPAHQNEMYSEQEQHDLTESLPPLSLKFNLPPVDNSRSWLRAMTDDHSNPSCPIKLAHGTTTLAFRFQGGIIVATDSRATAGNWIASQTVKKVIPVSRLSRGEDKANNAPTPGLLGTMAGGAADCQYWLRYLSQQCTLHEIRHKRRITVAAASKILANLTYAYKGYGLSMGTMLAGMTPQEGPALYYIDSDGTRLPGNLFCVGSGQTFAYGVLDANYRYDLTEEEALELGRRSILAAMHRDAYSGGFINLYHVKEEGWVHHGFDDMNPIFWKTKLEKGEFSNVTSEL
>XP_750720_Aspergillus_fumigatus
MDKLVAQYSRPPHQNEFYSEQEQQDLTESLPPLSLKFALPPVANSSAFLRAMTDDHSNPSCPIKLAHGTTTLAFRFQGGIIVATDSRATAGNWIASQTVKKVIPVSRLSRGEDKKQDTPVPGLLGTMAGGAADCQYWLRYLSQQCTLHEIRHKRRITVAAASKILANLTYAYKGMGLSMGTMLAGMTPQEGPALYYIDSDGTRLSGNLFCVGSGQTFAYGVLDAEYRYDLTEEEALELGCRSILAAMHRDAYSGGFINLYHVKEEGWVHHGFDDMNPIFWKTKLEKGEFSNVTSAL
>XP_661536_Aspergillus_nidulans
MDQLVRQYTRSPHQNEFYSEQEQHDLTESLPPLSLKFALPPVANQSAFLRAMTDDHSNPNCPIKLAHGTTTLAFRFQGGIIVCTDSRATAGNWIASQTVKKVIPVSRLSRGEDKPGSAPVPGLLGTMAGGAADCQYWLRYLSQQCTLHEIRHKRRITVAAASKILANLTYAYKGYGLSMGTMLAGVTPQEGPALYYIDSDGTRLPGNLFCVGSGQTFAYGVLDANYRYDLTEEEALELGRRSILAAMHRDAYSGGFINLYHVKEEGWVHHGFDDMNPIFWKTKLEKGEFSNVTSAL
>XP_001394180_Aspergillus_niger
MDKLVAQYSRPPHQNEFYSEQEQRDLTESLPPLSLKFNLPPVDNSRAFLRAMTDDHSNPSCPIKLAHGTTTLAFRFQGGIIVATDSRATAGNWIASQTVKKVIPVSRLSRGEDKPSNEPTPGLLGTMAGGAADCQYWLRYLSQQCTLHEIRHKRRITVAAASKILANLTYAYKGMGLSMGTMLAGMTPQEGPALYYIDSDGTRLPGNLFCVGSGQTFAYGVLDANYRYDLTEEEALELGRRSILAAMHRDAYSGGFINLYHVKEEGWVHHGFNDMNPIFWKTKLEKGEFSNVTSEL
>XP_015404436_Aspergillus_nomiae
MDKLVAQYSRPAHQNEFYSEQEQHDLTESLPPLSLKFNLPPVDNSRSWLRAMTDDHSNPSCPIKLAHGTTTLAFRFQGGIIVATDSRATAGNWIASQTVKKVIPVSRLSRGEDKANNAPTPGLLGTMAGGAADCQYWLRYLSQQCTLHEIRHKRRITVAAASKILANLTYAYKGYGLSMGTMLAGMTPQEGPALYYIDSDGTRLPGNLFCVGSGQTFAYGVLDANYRYDLTEEEALELGRRSILAAMHRDAYSGGFINLYHVKEEGWVHHGFDDMNPIFWKTKLEKGEFSNVTSEL
>XP_001819328_Aspergillus_oryzae 
MDKLVAQYSRPAHQNEMYSEQEQHDLTESLPPLSLKFNLPPVDNSRSWLRAMTDDHSNPSCPIKLAHGTTTLAFRFQGGIIVATDSRATAGNWIASQTVKKVIPVSRLSRGEDKANNAPTPGLLGTMAGGAADCQYWLRYLSQQCTLHEIRHKRRITVAAASKILANLTYAYKGYGLSMGTMLAGMTPQEGPALYYIDSDGTRLPGNLFCVGSGQTFAYGVLDANYRYDLTEEEALELGRRSILAAMHRDAYSGGFINLYHVKEEGWVHHGFDDMNPIFWKTKLEKGEFSNVTSEL
>XP_040638768_Aspergillus_ruber
MDKIVSQYTRSPQNEFYSEQEQELTETLPPISLNFKLPPLDNPSGFLRAMTDDHSNPNCPIKLAHGTTTLAFRFQGGIIVATDSRASAGDWIASQTVKKVIPVSRLSRGEDKPTDKPTPGLLGTMAGGAADCQYWLRYLSQQCTLHEIRHKRRITVAAASKILANLTYAYKGYGLSMGTMLAGMTPQEGPALYYIDSDGTRLPGNLFCVGSGQTFAYGVLDAEYRYELTEEEALELGRRSILAATHRDAFSGGYINLYHVKEEGWVHHGFDDMNPIFWKTKLEKGEFSNVTSEL
>XP_040703830_Aspergillus_sydowii
MDQLVRQYSKAPHQNEFYSEQEQHDLTEGLPPLSLKFALPPVSNHSAFLRAMTDDHSNPNCPIKLAHGTTTLAFRFQGGIIVCTDSRATAGNWIASQTVKKVIPVSRLSRAEDKPGNNDPVPGLLGTMAGGAADCQYWLRYLSQQCTLHEIRHKRRITVAAASKILANLTYAYKGYGLSMGTMLAGVTPQEGPALYYIDSDGTRLPGNLFCVGSGQTFAYGVLDANYRYDLTEEEALELGRRSILAAMHRDAYSGGFINLYHVKEEGWVHHGFDDMNPIFWKTKLEKGEFSNVTSTLTTNF
>XP_001215004_Aspergillus_terreus
MDKLVAQYTRSPHQNEFYSEQEQRDLTESLPPLSLKFNLPPIDNSRAFLRAMTDDHSNPSCPIKLAHGTTTLAFRFQGGIIVATDSRATAGNWIASQTVKKVIPVSRLSRGEDKPTDAPTPGLLGTMAGGAADCQYWLRYLSQQCTLHEIRHKRRITVAAASKILANLTYAYKGYGLSMGTMLAGMTPQEGPALYYIDSDGTRLPGNLFCVGSGQTFAYGVLDANYRYDLTEEEALELGRRSILAAMHRDAYSGGFINLYHVKEEGWVHHGFNDMNPIFWKTKLEKGEFSNVTSEL
>XP_022487394_Penicillium_arizonense
MDKLVAQYSRPPHQNELYNEQEQEDFSASVPPLSLKFSLPPVDNRSAFLRAMTDDHSNPSCPIKLAHGTTTLAFRFQGGIIVCTDSRATAGNWIASQTVKKVIPVSRLSRGEDKPSNDPTPGLLGTMAGGAADCQYWLRYLSQQCTLHEIRHKRRITVAAASKILANLTYAYKGYGLSMGTMLAGVTPQEGPALYYIDSDGTRLPGNLFCVGSGQTFAYGVLDAEYRYDLTEEEALNLGRRSILAAMHRDAYSGGFINLYHVKEEGWVHHGFDDMNPIFWKTKLDKGEFSNVTSEL
>XP_014535860_Penicillium_digitatum
MYSEQEQQDLTASVPPLSLKFSLPPVDNRSAFLRAMTDDHSNPSCPIKLAHGTTTLAFRFQGGIIVCTDSRATAGNWIASQTVKKVIPVSRLSRGEDKKSNQPTPGLLGTMAGGAARGKDTAHEFYLEIRHKRRITVAAASKILANLTYAYKGYGLSMGTMLAGMTPQEGPALYYIDSDGTRLPGNLFCVGSGQTFAYGVLDAEYKYELTEEEALNLGRRAILAAMHRDAYSGGFINLYHVKEEGWVHHGFDDMNPIFWDTKLQKGEFSNVTSAL
>XP_016595338_Penicillium_expansum
MDKLVAQYSRPPHQNEMYSEQEQQDLTASVPPLSLKFSLPPVDNRSAFLRAMTDDHSNPSCPIKLAHGTTTLAFRFQGGIIVCTDSRATAGNWIASQTVKKVIPVSRLSRGEDKKSNEPTPGLLGTMAGGAACTLHEIRHKRRITVAAASKILANLTYAYKGYGLSMGTMLAGMTPQEGPALYYIDSDGTRLPGNLFCVGSGQTFAYGVLDAEYKYDLTEEEALNLGRRAILAAMHRDAYSGGFINLYHVKEEGWVHHGFDDMNPIFWETKLQKGEFSNVTSAL
>XP_040649510_Penicillium_griseofulvum
MDKLVAQYSRAPHQNEMYSEQEQQDLTASVPPLSLKFSLPPVDNHSAFLRAMTDDHSNPSCPIKLAHGTTTLAFRFQGGIIVCTDSRATAGNWIASQTVKKVIPVSRLSRGEDKKSSEPTPGLLGTMAGGAADCQYWLRYLSQQCTLHEIRHKRRITVAAASKILANLTYAYKGYGLSMGTMLAGMTPSEGPALYYIDSDGTRLPGNLFCVGSGQTFAYGVLDAEYKYELTEEEALNLGRRAILAAMHRDAYSGGFINLYHVKEEGWVHHGFDDMNPIFWQTKLEKGEFSNVTSEL
>XP_038925769_Penicillium_roqueforti
MDKLVAQYSRPPHQNELYSEQEQQDLTASVPPLSLKFSLPPVDNHSAFLRAMTDDHSNPSCPIKLAHGTTTLAFRFQGGIIVCTDSRATAGNWIASQTVKKVIPVSRLSRGEDKKTNEPTPGLLGTMAGGAADCQYWLRYLSQQCTLHEIRHKRRITVAAASKILANLTYAYKGYGLSMGTMLAGMTPQEGPALYYIDSDGTRLAGNLFCVGSGQTFAYGVLDAEYKYELTVEDALNLGRRAILAAMHRDAYSGGFINLYHVKEEGWVHHGFDDMNPIFWETKLQKGEFSNVTSTL
>XP_002564806_Penicillium_rubens
MDKLVAQYSRPPHQNEMYSEQEQQDLTASVPPLSLKFSLPPVDNRSAFLRAMTDDHSNPSCPIKLAHGTTTLAFRFQGGIIVCTDSRATAGNWIASQTVKKVIPVSRLSRGEDKKTNEPTPGLLGTMAGGAADCQYWLRYLSQQCTLHEIRHKRRITVAAASKILANLTYAYKGYGLSMGTMLAGMTPQEGPALYYIDSDGTRLPGNLFCVGSGQTFAYGVLDAEYKYELTEEEALNLGRRAILAAMHRDAYSGGFINLYHVKEEGWVHHGFDDMNPIFWDTKLQKGEFSNVTSAL
>XP_040815616_Penicillium_solitum
MDKLVAQYSRPPHQNEMYSEQEQQDLTASVPPLSLKFSLPPVDNHSAFLRAMTDDHSNPSCPIKLAHGTTTLAFRFQGGIIVCTDSRATAGNWIASQTVKKVIPVSRLSRGEDKKSNEPTPGLLGTMAGGAADCQYWLRYLSQQCTLHEIRHKRRITVAAASKILANLTYAYKGYGLSMGTMLAGMTPQEGPALYYIDSDGTRLPGNLFCVGSGQTFAYGVLDAEYKYELTEEEALNLGRRAILAAMHRDAYSGGFINLYHVKEEGWVHHGFDDMNPIFWDTKLQKGEFSNVTSAL
>XP_022579914_Penicilliopsis_zonata
MDKLVAQYSRPRHQDEFYSEQEQRDLTESHPSISLKFDLPPLENPSAFLRAMTDDHSNPSCPIKLAHGTTTLAFRFQGGIIVATDSRATAGNWIASQTVKKVIPVSRLSRGEDTQTDAPVPGLLGTMAGGAADCQYWLRYLSQQCTLHEIRHKRRITVAAASKILANLTYAYKNMGLSMGTMLAGMTPQEGPALYYIDSDGTRLPGNLFCVGSGQTFAYGVLDAQYRYDLTEEEALELGRRSILAAMHRDAYSGGFINLYHVKEEGWVHHGFSDMNPIFWKTKLEKGEFSNVTSEL
>XP_016625752_Cladophialophora_bantiana
MDTLVAQYTQAPFANEGFTQEEQNDYCETLPPLSLKFALPPVPRPSAFLRAATDDYSNPNCPIKIAHGTTTLAFRFKGGIIVATDSRATAGNWIASQTVKKVIEINPMLLGTMAGGAADCQYWLAYLGVQCRLHELHHKRRISVAAASKILANLVYSYKGMGLSMGTMITGVTPQEGPALYYIDSDGTRLAGNLFCVGSGQTFAYGVLDALYKYDLEDEEALELGRRSILAATHRDAYSGGYINLYHVKEDGWVKHGFFDTNPIFWETKLQKGEFSNVTSELS
>XP_008731643_Cladophialophora_carrionii
MDTLVAQYTQSPFANEGFSSDEQNDFCETVPPLSLKFALPPIPRPSAFLRATTDDHSNPNCPIKIAHGTTTLAFRFKGGIIVATDSRATAGNWIASQTVKKVIEINPMLLGTMAGGAADCQYWLAYLGVQCRLHELHHKRRISVAAASKILANLVYSYKGMGLSMGTMITGVTPQEGPALYYIDSDGTRLAGNLFCVGSGQTFAYGVLDALYKYDLEDDEALELGRRSILAATHRDAYSGGYINLYHVKEDGWVKHGFSDTNPIFWQTKLEKGEFSNVTSELS
>XP_016250186_Cladophialophora_immunda
MDTLVAQYTQSPFANEGFTSEDQNDYCETLPPLSLKFALPPVPRPSAFLRAATDDYSNPNCPIKIAHGTTTLAFRFKGGIIVATDSRATAGNWIASQTVKKVIEINPMLLGTMAGGAADCQYWLAYLGVQCRLHELHHKRRISVAAASKILANLVYSYKGMGLSMGTMITGVTPQEGPALYYIDSDGTRLAGNLFCVGSGQTFAYGVLDALYKYDLEDDEALELGRRSILAATHRDAYSGGYINLYHVKEDGWVKHGFSDTNPIFWETKLQKGEFSNVTSELI
>XP_007739562_Cladophialophora_psammophila
MDTLVAQYTQAPFANEGFTQEEQNDYCETLPPLSLKFALPPVPRPSAFLRAATDDYSNPNCPIKIAHGTTTLAFRFKGGIIVATDSRATAGNWIASQTVKKVIEINPMLLGTMAGGAADCQYWLAYLGVQCRLHELHHKRRISVAAASKILANLVYSYKGMGLSMGTMITGVTPQEGPALYYIDSDGTRLAGNLFCVGSGQTFAYGVLDALYKYDLEDEEALELGRRSILAATHRDAYSGGYINLYHVKEDGWVKHGFFDTNPIFWETKLQKGEFSNVTSELS
>XP_018695324_Fonsecaea_erecta
MDTLVAQYTQSPFANEGFTSEEQNDYCETLPPLSLKFALPPVPRPSAFLRAATDDYSNPNCPIKIAHGTTTLAFRFKGGIIVATDSRATAGNWIASQTVKKVIEINPMLLGTMAGGAADCQYWLAYLGVQCRLHELHHKRRISVAAASKILANLVYSYKGMGLSMGTMITGVTPQEGPALYYIDSDGTRLAGNLFCVGSGQTFAYGVLDALYKYDLEDEEALELGRRSILAATHRDAYSGGYINLYHVKEDGWVKHGFSDTNPIFWETKLQKGEFSNVTSELI
>XP_022516664_Fonsecaea_monophora
MDTLVAQYTQSPFTNEGFTSEDHNDYCETLPPLSLKFALPPVPRPSAFLRAATDDYSNPNCPIKIAHGTTTLAFRFKGGIIVATDSRATAGNWIASQTVKKVIEINPMLLGTMAGGAADCQYWLAYLGVQCRLHELHHKRRISVAAASKILANLVYSYKGMGLSMGTMITGVTPQEGPALYYIDSDGTRLSGNLFCVGSGQTFAYGVLDALYKYDLEDDEALELGRRSILAATHRDAYSGGYINLYHVKEDGWVKHGFSDTNPIFWETKLQKGEFSNVTSELI
>XP_016632442_Fonsecaea_multimorphosa
MDTLVAQYTQSPFANEGFTSEEQNDYCETLPPLSLKFALPPVPRPSAFLRAATDDYSNPNCPIKIAHGTTTLAFRFKGGIIVATDSRATAGNWIASQTVKKVIEINPMLLGTMAGGAADCQYWLAYLGVQCRLHELHHKRRISVAAASKILANLVYSYKGMGLSMGTMITGVTPQEGPALYYIDSDGTRLAGNLFCVGSGQTFAYGVLDALYKYDLEDEEALELGRRSILAATHRDAYSGGYINLYHVKEDGWVKHGFSDTNPIFWETKLQKGEFSNVTSELV
>XP_022495231_Fonsecaea_nubica
MDTLVAQYTQSPFTNEGFTSEDHNDYCETLPPLSLKFALPPVPRPSAFLRAATDDYSNPNCPIKIAHGTTTLAFRFKGGIIVATDSRATAGNWIASQTVKKVIEINPMLLGTMAGGAADCQYWLAYLGVQCRLHELHHKRRISVAAASKILANLVYSYKGMGLSMGTMITGVTPQEGPALYYIDSDGTRLSGNLFCVGSGQTFAYGVLDALYKYDLEDDEALELGRRSILAATHRDAYSGGYINLYHVKEDGWVKHGFSDTNPIFWETKLQKGEFSNVTSELI
>XP_013284106_Fonsecaea_pedrosoi
MDTLVAQYTQSPFTNEGFTSEDHNDYCETLPPLSLKFALPPVPRPSAFLRAATDDYLNPNCPIKIAHGTTTLAFRFKGGIIVATDSRATAGNWIASQTVKKVIEINPMLLGTMAGGAADCQYWLAYLGVQCRLHELHHKRRISVAAASKILANLVYSYKGMGLSMGTMITGVTPQEGPALYYIDSDGTRLSGNLFCVGSGQTFAYGVLDALYKYDLEDDEALELGRRSILAATHRDAYSGGYINLYHVKEDGWVKHGFSDTNPIFWETKLQKGEFSNVTSELI
>XP_007761346_Cladophialophora_yegresii
MDTLVAQYAQSPFANEGVNSDDQNDFCETVPPLSLKFALPPIPRPSAFLRATADDHSNPNCPIKIAHGTTTLAFRFKGGIIVATDSRATAGNWIASQTVKKVIEINPMLLGTMAGGAADCQYWLAYLGVQCRLHELHHKRRISVAAASKILANLVYSYKGMGLSMGTMITGVTPQEGPALYYIDSDGTRLAGNLFCVGSGQTFAYGVLDALYKYDLEDDEALELGRRSILAATHRDAYSGGYINLYHVKEDGWVKHGFSDTNPIFWQTKLEKGEFSNVTSELS
>XP_016231085_Exophiala_spinifera
MDSLVAQYTQSPFPNEGLDAEEQLDYSDSTPSLSLKFALPPVPRPSAFLRATTDDYSNPNCPIKIAHGTTTLAFRFKGGIIVATDSRATAGNWIASQTVKKVIEINPMLLGTMAGGAADCQYWLAYLGIQCRLHELRHKRRISVAAASKILANLVYSYKGMGLSMGTMITGVTPEEGPALYYIDSDGTRLSGNLFCVGSGQTFAYGVLDALYKYDLEDDEALELGRRSILAATHRDAYSGGYINLYHVKEDGWVKHGFSDTNPIFWQTKLEKGEFSNVTSELS
>XP_016261222_Exophiala_oligosperma
MDSLVAQYTQSPFRNDGLDAEEQLDYSGSTPSLSLKFALPPVPRPSAFLRATTDDYANPNCPIKIAHGTTTLAFRFKGGIIVATDSRATAGNWIASQTVKKVIEINPMLLGTMAGGAADCQYWLAYLGIQCRLHELRHKRRISVAAASKILANLVYSYKGMGLSMGTMITGVTPQEGPALYYIDSDGTRLSGNLFCVGSGQTFAYGVLDALYKYDLEDDEALELGRRSILAATHRDAYSGGYINLYHVKEDGWVKHGFSDTNPIFWQTKLEKGEFSNVTSELS
>XP_013320187_Exophiala_xenobiotica
MDALVAQYTQSPFASEGFDSEEQNDYTDTVPSLSLKFALPPVARPSAFLRATTDDHANPNCPIKIAHGTTTLAFRFKGGIIVATDSRATAGNWIASQTVKKVIEINPMLLGTMAGGAADCQYWLAYLGIQCRLHELRHKRRISVAAASKILANLVYSYKGMGLSMGTMITGVTPQEGPALYYIDSDGTRLSGNLFCVGSGQTFAYGVLDALYKYDLEDDEALELGRRSILAATHRDAYSGGYINLYHVKEDGWVKHGFSDTNPIFWQTKLEKGEFSNVTSEL
>XP_007723577_Capronia_coronata
MDTLVAQYTQSPHANEGITSEEQDDYTDTLPPLSLKFALPPVSRPSAFLRAATDDYSNPNCPIKIAHGTTTLAFRFKGGIIVATDSRATAGNWIASQTVKKVIEINPMLLGTMAGGAADCQYWLAYLGIQCRLHELRHKRRISVAAASKILANLVYSYKGMGLSMGTMITGVTPEEGPALYYIDSDGTRLSGNLFCVGSGQTFAYGVLDALYKYDLEDDEALELGKRSILAATHRDAYSGGYINLYHVKEDGWVKHGFMDTNPIFWQTKLEKGEFSNVTSELI
>XP_007730075_Capronia_epimyces
MDTLLAQYTQSPYASEGLTSEEQNDYTETLPPLSLKFALPPVSRPSAFLRAATDDYSNPNCPIKIAHGTTTLAFRFKGGIIVATDSRATAGNWIASQTVKKVIEINPMLLGTMAGGAADCQYWLAYLGIQCRLHELRHKRRISVAAASKILANLVYSYKGMGLSMGTMITGVTPEEGPALYYIDSDGTRLSGNLFCVGSGQTFAYGVLDALYKYDLEDDEALELGKRSILAATHRDAYSGGYINLYHVKEDGWVKHGFMDTNPIFWQTKLEKGEFSNVTSELI
>XP_009160370_Exophiala_dermatitidis
MDTLVVQYTQPPYANEGFTSDDQNEHTETVPPLSLKFALPPVAQPSSFLRAATDDYSNPNCPIKIAHGTTTLAFRFKGGIIVATDSRATAGNWIASQTVKKVIEINPMLLGTMAGGAADCQYWLAYLGIQCRLHELRHKRRISVAAASKILANLVYSYKGMGLSMGTMITGVTPQEGPALYYIDSDGTRLSGNLFCVGSGQTFAYGVLDALYKYDLEDDEALELGRRSILAATHRDAYSGGYINLYHVKEDGWVKHGFFDTNPIFWQTKLEKGEFSNVTSELN
>XP_013256976_Exophiala_aquamarina
MDALVAQYTQSPFANESYTLDEQDDYSQSLPPLSLKFALPPVPRPSAFLRAATDDYSNPNCPIKLAHGTTTLAFRFKGGIIVATDSRATAGNWIASQTVKKVIEINPMLLGTMAGGAADCQYWLAYLGVQCRLHELRQKQRISVAAASKILANLVYSYKGMGLSMGTMITGVTPSEGPALYYIDSDGTRLSGNLFCVGSGQTFAYGVLDAQYKYDLEDDEALELGRRSILAATHRDAYSGGYINLYHVKEDGWVKHGFFDTNPIFWNTKLEKGEFSNVTSNLS
>XP_016224675_Exophiala_mesophila
MDTLVAQYTQAPFGHEGFPSEDQQDYQDATPPLSLKFALPPVPRPSAFLRAATDDYSNPNCPIKIAHGTTTLAFRFKGGIIVATDSRATAGNWIASQTVKKVIEINPMLLGTMAGGAADCQYWLAYLGIQCRLHELRQKQRISVAAASKILANLVYSYKGMGLSMGTMITGVTPSEGPALYYIDSDGTRLSGNLFCVGSGQTFAYGVLDAQYKYDLEDDEALELGRRSILAATHRDAYSGGYINLYHVKEDGWVKHGFFDTNPIFWETKLTKGEFSNVTSDLS
>XP_013270756_Rhinocladiella_mackenziei
MDTLVAQYTQPTFGNEGYSSEEQNDYCTTLPPFSLKFALPPVPQPSAFLRAATDDYSNPNCPIKIAHGTTTLAFRFKGGIIVATDSRATAGNWIASQTVKKVIEINPMLLGTMAGGAADCQYWLAFLGKQCRLHELRHKRRISVAAASKLLANLVYEYKGMGLSMGTMITGVTPQEGPALYYIDSDGTRLAGNLFCVGSGQTFAYGVLDALYQYDLEDDEALELGRRSILAATHRDAYSGGYINLYHVKEDGWVKHGFSDTNPIFWQTKLKKGEFSNVTSELI
>XP_018005383_Phialophora_attinorum
MDTLVAQYTQPHFANEGYNYGEEQDYNQSSLPPLSLKFAMPPVSRPAAFLRAQTDDYSNPNCPIKIAHGTTTLAFRFKGGIIVATDSRATAGNWIASQTVKKVIEINPMLLGTMAGGAADCQYWLAYLGIQCRLHELRHKRRISVAAASKILSNLVYSYKGMGLSMGTMITGVTPQEGPALYYIDSDGTRLSGNLFCVGSGQTFAYGVLDANYKYDLEDEEALELGKRSILAATHRDAFSGGYINLYHVKEDGWVKHGFMDTNPIFWQTKLEKGEFSNVTSQL
>NP_593825_Schizosaccharomyces_pombe
MNSIVSKYTQSTNNDDPKKIIEEEGFTNRFDVVPVPQSSLYLRNLTDETKNKHCLIKMNHGTTTLAFRYQHGIVVCVDSRASAGPLIASQTVKKVIEINPYLLGTLAGGAADCQFWETVLGMECRLHQLRNKELISVSAASKILSNITYSYKGYGLSMGTMLAGTGKGGTALYYIDSDGTRLKGDLFSVGSGSTFAYGVLDSGYRWDLSKQEALYLAQRSIVAATHRDAYSGGSVNLYHIDENGWVFHGNFDVDSLIWEAKDNENSFAHIPR
```
