## Supplementary material for "Coding Sequence Insertions in Fungal Genomes are Intrinsically Disordered and can Impart Functionally-Important Properties on the Host Protein": fasta protein sequences: XP_714828.2_blasthits_fa.txt

```
>XP_714828_Candida_albicans
MFRSSISISVSILTIVLYFLKIFEARVNNQNEFLNSNNHPLLFEKISNNSYQTTMPSVYDDKLQKIYGVSLGGWLVTEPWITPSLYENAVNNHNNNKSIPVDEYTLTSLLRDTMDNGSIYLQNHWDQFYNETDFQQISQLKLNLIRIPIGYWAFELLPNDPYIQGQEKYLDIAIEWATKYNLFIQIGIHGLPGSQNGFDNSGLYTETPTWLENELNMNLTYRLVDYILNKYGNHTTIHSIQLVNEPLGFLLNKEKLSNFYIYCLEKIIQKNIKAKLVLHDAFFNIESWKNFPGEFILDHHLYEVFSQWQIDLNLQQHLQSIKHQGESIVKSGHRSIVGEFSGALTDCAKYLNGVGKGSRWDGSGDFEIIDRKPNDDKNRTCEGHDDPNNIMFKSETMDFLKEQFYTFEEKGNGWIFWCWKTESTLDWDMKRLNEFKMLPDPLFQYNSMNGNGVEENDGFGLSNIDFQDTIPKEFSEQESSEQKFDYNSNSTTTMTTSSPKKNGCSIINVGESWLWIIFVYYLSIF
>XP_002418592_Candida_dubliniensis
MFRSFTSTSVSLPLLVLILMLYFLQISDTRFNDKNEYLNNNPVLFENMINHSYQTMPSVYNDKLEKIYGVSLGGWLVTEPWITPSLYENVERDYSKPIPIDEYTLTSSLGNINGSNYLQNHWSKFYNELDFKQISQLKLNLIRIPIGYWAFELLPNDPYIQGQEKYLDLAIDWANKYNLLIQIGLHGLPGSQNGFDNSGLYTETPTWLENEINMNLTYRLVDYILNKYGNNSIIHSIQLVNEPLGILLNKEKLSKFYIYCLETAFKKNIKAKLVFHDAFLNIESWKDFPGEYILDHHLYEVFSDWQINLNLQQHLQSIKNQGESINKSGHRSIVGEFSGALTDCTKYLNGVGKGSRWDGSFEKNQPSQLNRNETCQGHDDPNNLMYKFDTMIFLKEQFYTFEEKGNGWIFWCWKTESTLDWDMKRLNELKMLPNPLFQYKSTNDDKQSQSPEEEDGFGLSNIDFQETLPKYVGEQESIEQKFDYSTNTNTTTGSSSKKNNCSIINFGSNFLWQFIFIYFLLIF
>XP_002547594_Candida_tropicalis
MNLVHLIILFLPQMAICRVNDKDEFLSTTFILQGYFNNSYQSMSSVYEDELQKIYGVSLGGWLVTEPWITPTLYENVQNIYVRPMPVDEYTLTATLGKDIALEYLQPHWEDFYSEDDFEEIANLGLNLVRIPIGYWAFGLLEDDPFVQGQEEYLDKAIVWATNHNLKVQVGIHGMPGSQNGFDNSGHSTATPSWLEVPENMELTYEVVNYVLDKYGNHSTVHSIQLVNEPMGLILNKEKLMNFYTYCLDQVVEKNIQAKLVFHDAFLNIEAWKNFPGEYILDHHLYEIFSEWQITLSVEQHLDTIRRQGESIERSGQRSIVGEFSGALTDCTKYINGVGKGSRWEGTFESRQNGSCLGRDDPNHNWFKEDVMKFLQEQFYVYEEKGSGWIFWCWKTESTLDWDMQRLNMLEMLPDPLFRFAHMNNEQNFTSSNINIDNNSSREDSQFNVTEAKTTKTRTKNETTITDIELSVFEYFLITLLLFFRFW
>XP_003867929_Candida_orthopsilosis
MIHSLYYLFLSLVLPIVVAGSSNSTADLQYKGVSIGGWLVLEPYITPSLFKDSLSYNETEKDLPVDEYHYCKKLGHDEASRLLENHWSTFYNESDFKEIHDHGLNMVRIPIGYWAFEKLDGDPYVAGAQKYLDKAIEWCSKHDLKVLIDLHGAPNTQNGFDNSGLRNIGYPGWQNKTEYVDHTIEVLQQIYEKYGSGDYASNYSDTIIGVEVLNEPLGPKLNMTDLKRFYIESYNDARNIQTVQNSILFHDAFQSISYWDDFFTKGQVKYHNRTLNDTAKFENVVVDHHHYEVFGNVVADNVTQHLENIQNYAASIGKEKHPAIVGEWSAALTDCAPWLNGIGLGTRYEGTAPYDNKAAGKCSEITRNPSKWSSKQKKDYRRFVEMQLYQYNAHTNGWIFWCWKTEGEATEWDFRELARLEIIPQPLDDYKYTKNGKDTSEGCRLGVDGVLIKTLIALVAWYIL
>XP_001526773_Lodderomyces_elongisporus
MVLNNYFLWLTLAFVLTVSDAAESTPATNTTDFQYKGISIGGWLVLEPYITPSLFNKTLNENETSSEIPVDEYHFCEKLGKKEASKRLEEHWLTFYNETDFQEIRQHGLNMVRLPIGYWAFEPMDDDPYVMGAQDYLDKAIEWSAENDLKVLIDLHGAPNSQNGFDNSGLRNIGYPGWQNKTEYVDHTIKVLQQVYAKYGGENYSDVVIGIEVLNEPFGPKLDMTDLKKFYIDTYRDAREIQTVNNSIFFHDAFQSLSYWDDFLTKGSVKYQNHTNSTNSTNSTNHTNSTNGTSIDKVEFNNIYIDHHHYEVFGNVVADNVTQHLNNIVNYSKDIAKEKHRAIVGEWSAALTDCAPWLNGVGLGSRYEGTDPYDNDRVGNCNIINRSGKKWTKEQKKDHRRFVEMQLYQYSQNTNGWIFWCWKTEGGAIEWDFRQLADLEIIPQPLDNYKYVKNGVDISAAARVYMSSPYLLMTFCLLTTLMVLY
>XP_007374636_Spathaspora_passalidarum
MLLYFALVVIFFLATTARVTEVNQTLEEALSWHIQSETVLKHGQSAYKDSISKIYGVNAGGWLLTEPWITPSLYEKVNDLFGSMPKDEYAMNLFIGNKDLSKRYFEAHWKSFYTEEDFKQISEMDLNLVRIPIGYWAFQLLPKDPYCQGQERYLDSAIDWAEKYGLKVQIGLHGLPGSQNGFDNSGLTATSPKWLEDDANIDLTHRVVDYIFTKYGNNTNVHSIQVANEPLGPVLDKSKLVEFYSKCLSLATEKNISAKLAFHDAFLDMEAWKTFYPGKFILDHHFYEVFTDWQLKLDLKGHLENVRDQGEKLSRTKHRSIVGEFSGALTDCAPYLNGIGNGARWDGTFLLEARGTCYGRDDPNNLTFKNETMMFLREQFYTYETKGGGWIFWCYKTERSLDWDMRRLHKLKMLPEPLYLSKEVYKMDINDDGFDNDNSLADGPGRRSDFFIPHPRIFWGRYRLRGRSGSSGLKVNRITWVFALFITVSFSI
>XP_043048203_Scheffersomyces_spartinae
MCINNNVNSSALKHNSESIRGVSLGGWLVLEPWITPSLFELALNITKSVLVDEYTLCLQLGPEAQPLLSSHWASFITKSDIASISSMGFNMIRVPIGYWAIQKQAGDPYVAGQLKYLDKAIEWCKEYGLKVQIDLHGMPGSQNGFDNSGQRTSPPLWLQNDDSFQISVNVLRFVFAKYSLQPFRETIHSIEVVNEPFGPILGRSKIEEFYQLASEMSQTYDIPIFVHDAFLGIDAWAGFQDTTPTQVTVDHHFYSIFSQAQIEWDRELHFQNVIKLGNMLAQSENSKVVGEFSGALTDCAPYLNGVGLGHRFDGTLQQTIPIGTCSNYKDIAKWASEDIVNTLKFIYLQIQVYERSCGGWIFWTYKTEGAWEWDYTKLVAIGLLPSTINQIINDNQVLKDLYHP
>XP_001383379_Scheffersomyces_stipitis
NITNSTIQSQYNSNNFQYQGVAIGGWLVLEPYITPSLFLAFNQTANTTEKDIPVDEYHYCKKLGYEEAEKRLTQHWDTFYTENDFADIKNAGLNMVRIPIGYWAFQKLDGDPYVSGAQDYLDKALEWAKNNDLKVWIDLHGVPGSQNGFDNSGFRDIGYPGWFNSTENVNLTKQVLHQIYHKYGTGENAINYRDTILGIEVVNEPFTPKLSMSRLQSFYIDTYIDSRKTQTLNNTIVIHDGFEGIGYWNDFLAGGKVYSNSSYLNTVASAEVFNVLIDHHHYEVFASSVASNITTHLSNIRGYSQSIKDELKYHPAVVGEWSAALTDCTPWLNGVGLGARYAGEAPYDNTTKVGKCDNINNFDKWTKQQKKNTRKFIEIQLDQYSRYSNGWIFWCWKTETTIEWDFKKLVELDLMPQPLNNFTYIVNGTDTDPDSGASLARLSLFIPVASVLMFVAFF
>XP_020065931_Suhomyces_tanzawaensis
MPASHPLAPNGNLKVLTERGQSWDYQNDKIRGVNLGGWFVLEPYITPSLFTSFEKGADQSQVPVDEYHFTKQLGKQLAESRLQAHWSSWYTEKDFEQIQSLGLNFVRIPIGYWAFELLPNDPYVQGQVQYLDQALAWCRQYNLKAWVDLHGAPGSQNGFDNSGLRTTIDWQNGNNVQVTLSVLDTIFEKYGNGNYSDIVIGIELVNEPLGPSLNMDEIKDFYLQGYKNLRATGSVTPVILHDAFQQQQYWNGFATVENGDYWNVVIDHHHYQVFAADQLSWDIDQHVQVACGWGKDALKEDHWNVAGEWSAALTDCALWLNGVGRGARWSGDYDNAPYIDSCDAYTEEQNWSSEYRQNVRKYIEAQLDAFEQTGGWVFWNWKTENAVEWDFQRLTEAGVFPQPLNKRQYPNQCGF
>XP_020078588_Hyphopichia_burtonii
MKLISLIELLIFVTLTNALPTVPLGKSSSGVQLYKKNLKWDYQNDKVRGVNLGGWFVIEPFITPSLFDVWSKPNDDSQVPVDEYHYTQKLGKEVAKQRLETHWKTWITQDDISKIKQLGLNFVRIPIGYWAFQLLDDDPYVQGQEEYLDKVLDWCRDEGLYAWIDLHGAPGSQNGFDNSGLRDSYKFQDGNNTQVTLQVLDKISSKYGVDDYDDVVAGIELLNEPLGTILDMNKLKYDYYDKGYQFVRHGNDDGNDGGYPGSDQAVVIHDAFQDMGYWDDFFNLPDYYNVVVDHHHYQVFSGEELERSIDDHISVACNWGSAAKSESHWNLVGEWSAALTDCARWLNGVGKGARWSGDLDGVSKIGSCQPYLSYGSWPDSYRTDVRKYIEAQLDAYEQAAGWIYWTWKTEDAVEWDFQRLTKAGIFPSPVTDRTYPNQCNY
>XP_015468738_Debaryomyces_fabryi
MFKKIQTIIILLNGLTTLFAQFQGPYNINSDYSYVRKEQKIKAKNGEKHQVDYCEKIFGVSLGGWLVLEPWIVPSLFEEAYEKTGEMPVDEYTFTKLLGQREAEKVLEEHWSTFYTEEDFQDIVDHGINMVRIPVGYWAFGLLEDDPYIQGQEYYLDQAIEWADKYNLQVQIDLHGMPGSQNGFDNSGKRTEPTWLDEKENMDLTYKVVEYFFNKYGGEEYEDIITSIEVVNEPFAFILDKDDLREFYEYAYQCARENGVKANLFYHDGFLPIGSWDGFMNDSSTYSNITIDHHLYEIFSEHQIALDIDQHIKNVEDQGEAMALQPHHRVVGEFSGAITDCTKYINGVGFGARYDGTFSKTKPIGSCKNHSDFDSWSEEFKNSTKEFIRAQFETYEEKGDGWIFWCFKTEDAIEWDFKRLASLDMLPESFLNRRKCQNLKATQRLNKTEKNETTLEKTSDSCRNIDKTILNFHRFQATDFISVVLVSLILLIFVATP
>XP_460426_Debaryomyces_hansenii
MFRSIKIIILLLNGLTTVLGQFQGTYDLDSDYSHVRKEPKIRTKNGSKYQLDYCQKTFGVSLGGWLVLEPWIVPSLFEEVYEKMGEMPVDEYTYTKLLGKREAEKALEEHWSSFYTEDDFQDIVDHGINLVRIPIGYWAFGLLADDPYVQGQEYYLDQAIEWADKYDLQVQIDIHGMPGSQNGFDNSGKRTDPTWLNGGENMDLTYDVMDYFFNKYGGEEYEDIVTSIEVVNEPFAFILDKDDLREFYEYAYQCARDNSVKANLYFHDGFLPIGSWDRFMNDSSVYPNITIDHHLYEIFSEHQIALNIDQHIKNVEDQGAAMALQPHHRIVGEFSGAFTDCTKYINGVGIGARYDGTFSNTKPVGSCKNHSDFDSWSEEFKNNTKEFIKAQFETFEKNGDGWIFWCFKTEDSIEWDFKRLASLDMLPESFLNRKKCHNLKTTQRLNDTEKNETTIEKTSDGSSSIDSTILKFHQSFQLPKIIYIGVISSILLILAAIP
>XP_006685467_Yamadazyma_tenuis
MHFFWWSVAFTLWTAVSAFNVTLPSNGSLYQPATTSRNLQLKGVALGGWLVLEPYITPSLFLAFNATNGTEADIPVDEYHYCKALGPTEAKKRLRKHWDGFYNESDFETIKSYGLNMVRIPIGYWAFQRLDSDPYVAGAAEYLDKAISWAYKNDLKVWVDLHGVPGSQNGFDNSGYRDIGYPGWFNHTENVNVTYAVLQQIYAKYGGSHIASQYPDTVIGIEVVNEPYSPKISMKKIETFYRNTYADARRIQKVNNTIVFHDAFKSAGYFDDFMTFAATSNTSNRTTQNYNIMIDHHHYEVFDSGALNLTVAGHISNIKGYSEGIHDELDSHPAVVGEWSAALTDCAPWLNGVGIGTRWEGTSPYTNDAIGKCDDVNDFSAWSDDRKKNYRKFIEIQLDQYESQTSGWIFWCFKTETSIEWDLSRLVDLELFPQPLDDREYIVNGTDTDPDARDADDDGPAGKESGAGCVTASVMAVVMAVSIYIL
>XP_001483252_Meyerozyma_guilliermondii
MLFTFLAAFQLLVSVHAFLYSLASKNSSDVTNSTNLNDTTGTYPHILRGVNLGGWLVLEPYITPSLFLEFNSTNGTEKDIPVDEYHYWKKLGKEEAEVRLRKHWDNFYTEKDFSDIKGAGLNMVRIPVGYWAFSTLKSDPYKSDIQQEYLDRAIEWAHKYGLKVWIDLHGVPQSQNGFDNSGLRSIGYPGWFNHTENIDLSKKVLHKIFSKYSGNFSAEYPGTIIGIELVNEPLSTKLSLKKLKSFYEDVVDDSKKVNRASHTLVIQDGFQKIGYWDEFMTSENILIDHHHYEVFSSSALNMLTADHLKSIQNWSADVKKELKHHRAIVGEWLAALTDCTPWLNGVGLGARYAGEKPYNNKKIGTCADINDWSKWSLQKKKNYRKFIEMQLDQYERNANGWIFWCYKTETSIEWDFSRLVDLKLMPQPLSDRKFIVNGQDPDAKKGESGDLAMNKWMLFILAVLMLII
>XP_018714301_Metschnikowia_bicuspidata
MGVALGGWLLLEPFITPSLFLAFNETSRNSSDIPTDEYTYCQQLGRVEAAKRLETHWLGFYNESDFRDIKSYGFNMVRIPIGYWAFDMLDDDPYVSGAQAYLDLAIDWAHKYDLKVWIDLHGAPGSQNGFDNSGRFLDHVPGWQNSLTNIELTELVLRQIYEKYGGASFSERYNDTIIGIEVLNEPFGPKLSMADLELFYTNTYLDARLLQATNNTIVFHDAFQALGYWDGFLNSTGNMPGRLQNYNILIDHHHYEIFFPAQLSSNISEHISSIRHFASGIYDERHAHPAVVGEWSAALTDCTPWLNTVGRGSRWEGTAPFENDPINITSIGNCSDINNWALWSAKHKENTRKYIEIQLDQYESKLNGWIFWTYKTETTIEWDFRRLAQFGLFPQPFSDRQYIVNGTDTKPETSGGPIF
>XP_002615579_Clavispora_lusitaniae
MKLLVSLASLATSVLAASVPLSKRSSSWDYQNDKVRGVNLGGWFVLEPYITPSLFEPFGSNIPVDEYHYCQTLGKDEASDRLQKHWSTWYTEDDFEAISAAGLNTVRIPIGHWAFVTVDGEPYVQGQQKYLDLALQWARNHNLKVWIDLHTAPGSQNGFDNSGLRDQIQYQQDANIAATLTALQNIFNKYGGDEYKDVVSGIELLNEPLGTVSDMNQLENFYQWAYKNMRSVSTNNVIIHDAFQPFNYYDSFMQADGGYYNVVLDHHHYQVFSGGELSRDINAHLSVACGWGSSAATESHWNVCGEFSAALTDCAVWLNGVGRGARWSGDYDNSPNFGSCDMYVNPDNWTSDHKTNVRKYIEAQLDAFEHTGGWIFWNWKCEDAIDWDMSRLIDVGVFPQPLDSRQYPGQCQY
>XP_025342042_Candida_haemuloni
MFGLLLSLIVIPFLSYGVKASDPDLTRASNVSDVSYSNHTNATYYNYTNTISSNDFLYRGVALGGWLVLEPYITPSLFLTFNESSHNSSDIPKDEYHFCKELGREKASERLQDHWDTFYNESDFADIKSYGLNMVRIPIGYWAFQTLDDDPYVPGAQKYLDKAIEWAYNNDLKVWIDLHGAPNSQNGFDNSGLFRANEPGWQDKQEYVDLTRSVLRDIYAKYGSAEFSKKYNDTILGIEVLNEPMGPKLSMSKLKHFYDGAYTDAREIQDTNNTIVFHDAFQEAGYWNHYRQNNSNSSSITRNYNILIDHHHYEVFGVGQLNSSIAEHINNIKNFASGIEKELKYHPAIVGEWSAALTDCTPWLNSVNWGTRWEGTSPYDNDPIESKSLGKCYNINNWDSWSKKHKRDTRKFIEIQLDQYENKADGWIFWCYKTETSIEWDFKRLTQYGLFPQPLSNRQYIINGTDTKPDKSEAVSKNHSSALLAVLVSLAFSIFI
>XP_024715384_Candida_pseudohaemulonis
MKLLSLWTLATSALAASTAKRSNKASDWDYQNKRVEGVNLGGWFVLEPYITPSLFQEFGDNPPVDEYHYTKQLGKDEALKRLKKHWDTWYQELDFKAMAKAGINTVRIPIGYWAYGSLDNDPYVLGQDKYLERAIGWARKHGLAVWIDLHGAPGSQNGFDNSGLRDQVEYQTDENISLTLTVLQKIFDKYGVAEYEDVVSGIQFLNEPLGPASDLNQLKNFYRWAYGNMRSVSYNNAIIHDAFEQTEGYWDSFMNVKDGYWKVVLDHHHYQVFSGGELGMSIDDHIKTACNWGPQHKNEYHWNIVGEWSAALTDCAFWLNGVGRGARWSGDYDGSPNYGSCAPYTNADEWTDEHKKNVRKYLEAQLDAYSTASGWIFWNWKCEDAVDWDMSELIKIGVFPQPFDDRQYQNQCGY
>XP_025335627_Candida_duobushaemulonis
MYVSLSLLLFNFCVVSAFNNSSSFGYSNHTNATYYNYTNTIASDDFVYRGVALGGWLVLEPYITPSLFLSFNETSRNSSDIPKDEYHFCKELGHEEASARLKQHWDTFYNESDFEDIKNYGLNMVRIPVGYWSFQALDDDPYVQGAQEYLDKAIEWASNHDLKVWIDLHGAPNSQNGFDNSGLFRANEPGWQDKTKYVNLTRSVLQEIYAKYGSAEFSEKYNDTILGIEVLNEPMGPKLSMSKLKEFYNQAYIDAREIQDTNNTIVFHDAFQEAGYWNHFRNNNSNTSSITRNYNILIDHHHYEVFGAGQLNSSIAEHIENIKNYASGIEKELKYHPAVVGEWSAALTDCTPWLNSVNWGTRWEGTSPYDNDPIQSKDVDCSNINNYQKWTKKHKRDTRKFIEIQLDQYEAKANGWIFWCYKTETTIEMTKSVNVAIIGAGVVGSAFINQLANLKAPVALNVVYLARSSKEAIFSKDYQSVDLKSYKTSPAQPVLPLDELTSFLVGAKKPTILVDNTSNTTLADYYPKFVEAGISIATPNKKAFSSDLATWNDIFNKSAAPNGGLVYHEATVGAGLPIIGPLRDLVLTGDKVEKIEGILSGSLSYVFNTLSTSEKSDKKFSDVVKVAKDLGYLEPDPRDDLNGMDFARKVTILARIAGFEVESPSSFAVDSLVPQPLESLATGAEFLEKLPEYDSDFQKRKDDALAENKVLRYVGQVDFKANKVSVGIAKYDFDHPFASLKGSDNVVSIKTERYPNPLIIQGAGAGAEVTAHGVLADAIKIAERIAN
>XP_028892464_Candida_auris
MLFLILSLYSIGIGSVVAGVSGGAPTHGFNFSSVYSNRTNATYYNYTNAISSNDFSYRGVALGGWLVLEPYITPSLFLSFNESSHNSSDIPKDEYRFCEKLGEEEASKRLQKHWSTFYNASDFADIKAYGFNMVRIPVGYWAFETLDDDPYVPGAQEYLDKAIEWAHDNDLKVWIDLHGAPNSQNGFDNSGLFRKNEPGWQDKSEYVDLTLKVLRQIYAKYGSAEFSERYNDTILGIEVLNEPMGPKLKMPKLKDFYDKAYTAARSIQETNNTIVFHDAFQKAGYWNNFRQHNNNMTNITRNYNILIDHHHYEVFGVGQLNSSIAQHIENIKNYASGIEDELNHHPAVVGEWSAALTDCAPWLNSVNWGTRWEGTPPYDNSPIKSKSIKNCHEINNWKSWSEKHKRDTRKFIEIQLDQYESKTNGWIFWCYKTETTIEWDFKRLAQYGLFPQPFEDRQYIKNGTDTKPDKSGSSRQFGLSTSSLFVAIFLSFFI
>NP_014833_Saccharomyces_cerevisiae
MVSFRGLTTLTLLFTKLVNCNPVSTKNRDSIQFIYKEKDSIYSAINNQAINEKIHGVNLGGWLVLEPYITPSLFETFRTNPYNDDGIPVDEYHFCEKLGYEKAKERLYSHWSTFYKEEDFAKIASQGFNLVRIPIGYWAFTTLSHDPYVTAEQEYFLDRAIDWARKYGLKVWIDLHGAAGSQNGFDNSGLRDSYKFLEDENLSATMKALTYILSKYSTDVYLDTVIGIELLNEPLGPVIDMERLKNLLLKPAYDYLRNKINSNQIIVIHDAFQPYHYWDGFLNDEKNEYGVIIDHHHYQVFSQVELTRKMNERIKIACQWGKDAVSEKHWSVAGEFSAALTDCTKWLNGVGLGARYDGSWTKDNEKSHYINTCANNENIALWPEERKQNTRKFIEAQLDAFEMTGGWIMWCYKTENSIEWDVEKLIQLNIFPQPINDRKYPNQCH
>XP_018219402_Saccharomyces_eubayanus
MVSFTRLTTLALGFTKLVNCNPVSPKNNDSLRFIYKERANVYSDANSQSIREKIRGVNLGGWLVLEPYITPSLFEAFRTNPHNDNGIPVDEYRFCQSLGYEKAKERLYNHWSTFYKEEDFAKIASQGFNLVRIPVGYWAFTTLSHDPYVTGEQEYFLDKAVDWARKYGLKVWIDLHGAAGSQNGFDNSGLRDSYKFLDDEYLSATMKALTYILSKYSTDIYLDTVIGIELLNEPLGPVFDLEKLKNLFLKPAYDYLRNKIMSKQIIVIHDAFQPYNYWDDFLNSDKEEYGVIIDHHHYQVFSPIELARNMDERIKIACQWGIGTLSERHWSVAGEFSAALTDCTKWLNGVGFGARYDGTWAKGNEKSYHIGSCVNNENVGLWSEERRQNTRKFVEAQLDAFEMTGGWIMWCYKTENSIEWDVEKLIQHNLFPQPISDRKHPNQCR
>XP_033769320_Saccharomyces_paradoxus
MVSFRGLTALTLLFTKLVSCNPVSTKNRDSIQFIYKENDNVYSAIDGQTINEKVHGVNLGGWLVLEPYITPSLFEVFRTNPYNDDGIPVDEYHFCQKLGYEKAKERLYNHWSTFYKEEDFAKIASQGFNLVRIPIGYWAFTTLSHDPYVTAEQEYFLDRAIDWARKYGLKVWIDLHGAAGSQNGFDNSGLRDSYKFLDDENLSATMKALTYILSKYSTDVYLDTVTGIELLNEPLGPVIDMERLKNLLLKPAYDYLRNKINSKQIIVIHDAFQPYNYWDSFLNDEKKEYGVIIDHHHYQVFSPVELTRKMDERIKIACQWGYGALSEKHWSVAGEFSAALTDCTKWLNGVGLGARYDGSWAKDNEKSHYINSCTNNENVALWPEERKQDTRKFIEAQLDAFEMTGGWIMWCYKTEDSIEWDVEKLIQHNLFPQPINDRKYPNQCR
>XP_003676253_Naumovozyma_castellii
MVSFSSLLLSALSISTTVLSSPIPAKDASSLQFVHESNEKRYYNYDDGSLNEPIRGVNIGGWLVLEPYITPSLFEAFRTNPYNDDGIPVDEFHFCEQLGQETAKDRLEAHWSTFYQEADFKNIAEEGFNLIRIPIGYWAFQTLESDPYVKGSQEAKMDQAIAWAEKYGLKVWVDLHGAVGSQNGFDNSGLRGSIDFLNEENLNITVSVLNYMLEKYSSDKYLDTVIGVELINEPLGPVLDMDQLKNSYLKPAYDYVRNNLNSDQILIIHDAFQPFNYWDDFLAPGEDTWGVVLDHHHYQVFSSGELARNIDDHVKVACSWGTGVLDESHWSVAGEFSAALTDCAKWLNGVGIGARYDGSYSKPNDGSYYIGSCANNEDITTWSDERKQDTRRYVEAQLDAFEMRGGWIIWCYKTESSIEWDVQRLIFDGLFPQPITARQYPGQCN
>XP_003671991_Naumovozyma_dairenensis
MISVSNLLLSALSLTTALVSSQPVPPKDASSVQFVHETNEKRFYDYDNADPIRGVNIGGWLVLEPYITPSLFEAFRTNPNNDDGIPVDEYHFCQQLGKEVAQSRLEAHWHTFYQEEDFANIKSQGFNLVRIPIGYWAFELIDDEDPYVKGSQEQKLDQAIQWAEKYGLKVWVDLHGAVGSQNGFDNSGLRDNIAFLDDENLEVTVKVLNYLLEKYSAEEYLKTVIGVELINEPLGPVLDMDKLKDSYLKPAYDYVRKHLQSDQILIIHDAFQPYHYWDDFLAPGEETWGVTLDHHHYQVFSPGELQRSIDERLQVACEWGTGVLNESHWSVAGEFSAAITDCAKWLNGVGIGARYDGSYQKGNDGSYYIGSCAGTNDINAWSDERKTNTRRYVEAQLDAFEMRGGWIIWCYKTESAIEWDVQKLIFDGLFPQPITDRKFPGQCDQYK
>XP_003958404_Kazachstania_africana
MLRNIQLLFFALSLCLYSVRANVIPMKTSNSVQFQMKKRYLDYDRLAEPIRGVNIGGWLVLEPYITPSLFEVFRTNTENDNGIPVDEYHYCQMLGYDEARRRLIAHWDSFYTEQDFAAIARQGFNLVRIPVGYWAFKLLDNDPYVTGLQESYLDRAIGWASKYNLKVWIDLHGAAGSQNGFDNSGLRDWLAFLEDRNLKLTLDSLYYILEKYSRNEYLNTVVGIELLNEPLGPAIDMGKYKNDYVMPAYRYLRDTLQRNQIIVLQDAFQPPNYWDNFLTLDQGFWGVAVDHHHYTVFSPGELDRPVDQKIRTACQWGYDVVNEYHWSIGGEFSAALDDCAKWLNGVGVGARYDGTFFRDKNIPSDFRLGSCNGNDNIDTWSNEKRENTRKFVEAQLDAFEMREGWIMWCYKTESAIEWSVQKLIEHGMFPQPIQHRKYPNQCKLN
>XP_022467186_Kazachstania_naganishii
MRSSWILSQLAALSCLAQASPLLPFGEQPYDSSVNHSEPVRGVNIGGWLVLEPYITPSLFERFRLSEDSDEGIPVDEYHFCAKLGLEAAEAVLKTHWDTFYMETDFKQIRAMGFNLVRIPVGYWAFSRLANDPYVSGVQEKYLDLAIGWAKKHNLKVWIDLHGAAGSQNGFDNSGLRDQINFLNYDENVEVTLRSIKYLLAKYSGEQFADTVTGIELLNEPLGPAIDMGKLKSAYLQPSYDYLRSTLQNNDQTIVIQDAFQPPHYWDSFINTSSANIIIDHHYYQVFSQGDLARGTPERVSVACGWGQSTLNEFHPSVAGEFSAALTDCAQWLNGVGIGSRYDGSFWKNGQGSYFIGTCEGDADIAEWSETRKQDTRRYLEAQIDSFERTGGWIIWCYKTESSIEWSTQLLAKYGMFPQPITSRQYLPQCS
>XP_446773_Candida_glabrata
MLSIICFFITLAFAAPLQKRLFNYDENIIRGVNIGGWLVLEPYITPSLFEQFRTNPYNDDGIPVDEYHFCQQLGYDAAQQQLINHWSNFYQESDFQDIANKGFNLVRIPVGYWAFKTMQGDPYVTGVQEQYLDNAIEWASKYGLKVWVDLHGAAGSQNGFDNSGQRDALNFPNDDYNVQVTTDVINYLLNKYSQDEYLETVIGVELINEPLGPAIDMNKLKFNYYKPAYDYLRDTVQKPQNIIMHDAFQPYNYWDDFLTLDQGAWGVTVDHHHYQVFSGGELQRDINAHVSVACGWGSGVLNEAHWTVAGEWSAALTDCTKWLNGVGIGARYDGSFWKNGVGSSYIGSCANNEDINSWTEDRKQNTRRYIEAQLDAFELRGGWIFWCYKTETSIEWDASRLIEYGLFPQPMESRWYPNQCGFS
>XP_004180675_Tetrapisispora_blattae
MVSFSSIVVSLCSLASMAMAQPVPAKGANNVQLLTAKNNKRYYEYDSNTPIRGVNIGGWLVLEPYITPSLFEAFRTNDYNDDGIPVDEYHFCQTLGHTEAQNRLIDHWSTFYTAQDFQDIADMGFNMVRIPVGYWAFKTLENDPYVTGYQEFYLDQAISWAKKAGLKVWVDLHGAAGSQNGFDNSGLRDSINFLEDSNLELTTEVLQYILKKYSQSVFEDTVIGIELINEPLGPAIDLEKLKTQYYEPAYKYLRETLGSNQNIIIHDAFEAYNYWDSFWNEQENGNWGITVDHHHYQVFSPGECQRGIDERISVACAWGTGVLSEQHWTVAGEFSAALTDCAKWLNGVGVGARFDGSYVKGSATSYYIGSCQNNDDIDSWSEERKQNTRRFIEAELDAFEMKGGWIMWCWKTESAPEWDVKLLAGAGVWPQPLTDRQYPGQCSN
>XP_003686194_Tetrapisispora_phaffii
MQLTFVALFLFLVSNAWSSPVPKKNENDIQFVHPQNKKRYFDYDSFGQPLRGLNIGGWLVLEPYITPSLFEAFRTNPDNDNGIPVDEYHYCQYLGKDTAAERLTNHWDTFYTEADFEDISKLGFNMVRLPIGYWAFKTLDNDPYVTGLQEAYLDKAIQWAAKYNLKVWVDLHGAAGSQNGFDNSGLRDSINFLDDTNLALTTEVLNYILQKYSADEYLDTVIGIELINEPLGPSLDMDKLKNDFLLPAYNYIRDNLQSNQVIIIHDAFQPFHYWDNFLTPAQDAWGIVVDHHHYHVFSPGELSAEFDAKINDACNWGPDTLTEAHWTVAGEFSGALTDCTKWLNGVGVGARFDGTYPNSYYIGSCANNEDISTWSDERKMQTRKFIEAQLDAFELRNGWVFWCYKTESTIEWDVRRLIENNLFPSPLTDRLYPNQCNFA
>XP_001643728_Vanderwaltozyma_polyspora
MLNFYILNFILLSMSMNIVMPFVIDNSTNSTVVETSGQQDSHSLYYDYDANKINGHPIRGVNIGGWLLLEPYITPSLFEAFRTNPNNDNGIPVDEYHFCQYLGFDEAKKRLERHWSTFYQESDFANIASNGFNLVRIPIGYWAFSKLDTDPYITGIQESYLDNAIQWAKKYNLKVWIDLHGAAGSQNGFDNSGLRDAYNFLDDSNLSVTRKALNYIMSKYSQDEYLSTVIGIELLNEPLGPVIDMNKLKNNFLMPSYNYVRYELSTNQVIIIHDSFQAYHYWDNFMTVEQGFWGVVVDHHHYQVFSPGELSRPLDVKIKTACGLGYSMKNEYHWTIMGEFSGALTDCTKWLNGVGRGARYDGSFFVDNPQLHRLGSCANNDDISHWSKHRKENTRKFIEAQLDAFEMRDGWIFWCYKTEDSIEWDAGKLIKYGIFPQPLTSRKYPDQCNIM
>XP_003682950_Torulaspora_delbrueckii
MFLQSLLVSVVSFTALVLGSPIPAKSPHSVQFVTDRNEKRFFDYATHQYSDPVRGVNIGGWLVLEPYITPTLFEAFRTNAYNDDGIPVDEYHYAQQLGQDIAASRLEAHWSSFYTEQDFKDISDLGFNLVRIPIGYWAYEKLENDPYVMGKQAEYLDQAIEWAGKYNLKVWVDLHGAAGSQNGFDNSGLRDSWAFLEDSNLQVTTRVIEHLLDKYSQDEYLETVVGIELINEPLGPVLDLQKMKDQYYTPAYNYLRNTLNRNQIIVIHDAFMAFNYWDDFLTADSGAWGVVVDHHHYQCFNNDDLQKSIDEHVELACSWGKGVLNEAHWTVSGEFSAALTDCTKWINGVGVSPRYDGSFNKDGETSSYIGSCANNEDISSWSEERKQNTRRYVEAQLDAFEMRGGWIIWCYKTENTIEWDLQRLTYNGLFPQPLTARQYPGQCN
>XP_037146059_Zygotorulaspora_mrakii
MLLRSLILGLVASSVRLAVSSPVPPQGPGSIQFLTPELSSGPIQKRYYDYGNSEPVRGVNIGGWLLLEPFITPSLFESFRTNPNNDDGIPVDEYHFTQTLGQEVASSRLEAHWSSFYTEQDFQDIAELGFNLVRIPIGYWAFQTLDNDPYVRGNQEQYLDKAIEWSAKYGLKVWVDLHGAAGSQNGFDNSGLRDAWYFLEDSNLKVTYSVLQYMLEKYSRDEYLDTVTGIELINEPLGPVLDMDKLKNDFLLPAYNYLRNTLQRNQIVILHDAFQQGHYWDDFLTSTDNFWGVLLDHHHYRIFENGELQSSIDQHVQAACNWGFDTITEAHWTVCGEFSAALTDCAKWLNGVGYGARYDGTFFKEQETSSFIGSCQSIDDINSWSDEKKENTRKFVEAQLDAFEMRNGWIIWTYKTESSIEWDVQRLVYNGLFPQPITDRKYPGQCQK
>XP_002497082_Zygosaccharomyces_rouxii
MLLSSIALLMEAVVGFCSPVSKGEQKSGSETTNVQFLTERNQKRYFDYGSTEWNEPIRGVNLGGWLVLEPFITPSLFEVFRENDNSDEGIPVDEYHYTKALGPELAANRLEAHWQSWITEKDLTAIKSMGFNLVRIPIGYWAYETLSDDPYVSGHQEKYLDEAIEWASNNGLKVWVDLHGAAGSQNGFDNSGLRDSYKFQDEENLNVTRKVIHYLLDKYSRDEYVDTVIGVQLINEPLGPVLDMDKLKNDYYLENYNYLRQELGRDQIIVIHDAFQPLHYWDDFLTEDQGYWGVLVDHHHYQIFDSNQLNATFEDKLKLACSWGQDIVNESHWNVAGEFAAALTDCTKWVNGVGYKARYDGSYQKDNQGSFYIGSCENNEDFSSWSQDRKDQARHYLETQLNAFELRGGWILWTYKTENSIEWDAQKLAYNGVLPQPLDDRKFPNYCKK
>XP_003645415_Eremothecium_cymbalariae
MRVRLNGGRGFCGGLLVLVSVLGMLVENVVVSTPVGAGSRNGMQFITNKKRYYDYEGSLVRGVNIGGWLLLEPYITPSIFETFRTNEENDDGIPVDEYHFCSYLGQEVARDRLVAHWETFYKEEDFHNIAAAGLNLVRIPIGYWAFETLDSDPYVSGYQEGYLDQAIEWARRAGLKVWVDLHGAPGSQNGFDNSGLRGQVQFLEGENFELLKRVVRYVMEKYSRDYYSDVVIGVQVLNEPLGTAVDMGKVKELYYYAYDTLRNEMGRDQIMVIHDAFMAPHYWDDQFTLEGGYWGVLVDHHHYQVFSPGEVSRSMDEHLQVACALSIDKVTEGHWNVVGEWSAALTDCAKWLNGVGVGYRWDGTYSPGSTAFGSCEHNDDISRWSPERVANTRRYVEAQLDAFEVRGGWIFWCYKTESAIEWDLQRLLYYNLFPQPLSDRHYPNQCSNY
>NP_982689_Eremothecium_gossypii
MMRTVTSSTLMLALGMALWCLSGVAARPLPALTPNSIQVVTNTKRYFDYENKTMRGVNLGGWLVLEPYITPSLFEPFRKNPDNDDGIPVDEYNLCKTLGREKAHERLSKHWSTFYTEKDFHAMKAAGLNIVRVPIGYWAFELLEDDPYAQGQEEYLDKAIEWSRAAGLKVWVDLHGAPGSQNGFDNSGRRDQIEFLKPHNLELLHKVLEHTLGKYSQDEFADVVIGVEVLNEPLGPAVDIQGVRDLYYYAYDLMRNKFKRDQVVVIHDAFMPSQFWNSDLTLDKGYWGVVVDHHHYQVFSPGELARSMDDKVKTACAWGHDVISESHWPVCGEWSAALDDCAKWLNGVGVGARWDGTFNKNGDKAPYQGDCHQFYESWPEEKKKNTRRYIEAQLDAYELRGGWIFWCWKTETLTEWDFQRLLAHGLMPQPLEDRKYPNQCPF
>XP_452437_Kluyveromyces_lactis
MLSMQVVSLISLLVSVCLAQPLPLSKRYFEYENYKVRGVNLGGWLVLEPFITPSLFETFRTNEYNDDGIPYDEYHYCQYLGEDLARDRLKQHWSTWITEADFEDISNTGLNTVRIPIGYWAFELLDDDPYVSGLQEAYLDQAIEWARSYGLKVWVDLHGAPGSQNGFDNSGLRDQVEFQQDGNWDVFKNVLAYVIEKYSRDEFTDTVVGVEVLNEPLGPVIDMDKLKELYNWAYDYLRNDLQRDQILVIHDAFQKANYFDDQLTVEQGAFGVLVDHHHYQVFSPEEVGRTIDEHISVVCEQGKETLTEAHWNVVGEWSAALTDCTKWLNGVGIGARYDGSFVKNQDTSYWIGSCEGSQDISTWTSDKKDNYRKYIEAQLDAYEIRNGWIYWCYKTEDTLEWDYRKLVQSGLFPQPLTNRQFPNQCSSTY
>XP_022673764_Kluyveromyces_marxianus
MMLSINQALSVLLFLVSVCFATPLPLSKRYLDYDSYKVKGVNIGGWLVLEPFITPSLFEAFRTNNDNDDGIPVDEYHYCQQLGKDEATKRLTQHYSTWITEDDFAEMAKTGLNMVRIPIGYWAFDLLDDDPYVTGVQEGFLDQAIGWASKYNLKVWVDLHGAPGSQNGFDNSGLRDQIKFQEDQNTQLLKNVLMHIIEKYSGENYTDTVIGVEVLNEPLGPNIDMNKLKDLNNWAYDYLRNQVKGDQVLVIHDAFQAPQYWNDQLTLSDGNYGVLVDHHHYQVFSPGELSRSMDDHISVACQQGWDSVFEGHWNLVGEWSAALTDCAKWLNGVGVGYRYDGSFNKNGDTSYYIGSCEGSQDITTWSEDKKNNYRKYIEAQLDAYEMRNGWIYWCWKTESTLEWDYKNLVQNGLFPQPLDDRQFPNQCHYGG
>XP_022629254_Lachancea_lanzarotensis
MLPIAWISSLCMAIATVVGQPVPPKSPHSVQFLHEQNKKRFYDYQNAVLRGVNIGGWFVLEPFITPSLFETFRTQENSDEGIPADEYHYTQALGQDVASSRLEQHWSSWFTEKDFANIADAGLNFVRIPIGYWAFQKLDSDPYVKGSQEYYLDQAIQWARNNNLKVWVDLHGAAGSQNGFDNSGLRDSYAFLEPSNLAVTTSVLQYLLQKYSQSEYLDTVIGIELINEPLGPVLDMDGLKQYYESAYNYLRNELGSDQIVVIHDAFQPYHYWDSTLTLSDNNAWGVVLDHHHYQVFSNGELQRSFDDKIAVACEWGSGTLTEAHWTVCGEWAAALTDCTKWLNGVGYGARYDGTFQKGSDTSSYIGSCQNNEDITSWSDERKTNTRKYVEAQLDAYELRSGWVIWTYKTENSLEWDLQRLMYNGLFPQPVTDRQFPNQCGF
>XP_002556182_Lachancea_thermotolerans
MLALTWVYTLSVAVCAALAQPVPAKGPHSVQFMHEQNKKRFYDYSSATIRGVNIGGWFVLEPFITPSLFEVFRTIDNNDEGIPADEYHYCQALGQEVAASRLEQHWSSWFTEKDFANIADSGLNFVRIPIGYWAFKTLESDPYVTGKQEYYLDQAIGWARNNGLKVWVDLHGAAGSQNGFDNSGLRDSYAFLEDSNLALTKEVLQYLLEKYSRDEYLDTVIGVELINEPLGPVLDMDKLKEYYQFGYDYLRNELGRDQIVIIHDAFEPYNYWDDTLVYNQGAWGVVVDHHHYQVFSNKELLRSIDEHVSVACEWGSGTLSEAHWTVCGEWSAALTDCAKWLNGVGYGHRYDGTFHKGDDTSSYIGSCENNEDINSWSDERKADTRKYVEAQLDAFELRGGWVIWTYKTETSLEWDLQRLMFNGLFPQPVTDRQYPNQCGFSN
>XP_020059127_Aspergillus_aculeatus
MLGKRMQNALLALGLVAVGADAAAVRLENRASAFDYKSQKIQGVNLGGWLVTEPWITPSIYDNAGGAAVDEWTLTQTLGKTEAQSRLSAHWSSFITQDDFERIAQAGLNHVRIPIGYWALAPIEGEPYVYGQLEYLDQAITWARSANLKVILDLHGAPGSQNGFDNSGRKGPVQWQQGSTVNQTLVAFNELAKRYLQHSDVVTAIEALNEPSVPGGVNQDGLKQYYYSTLATVQSLNPDTALVLHDGFLSVDSWNGFMQSSNAVMDTHNYQVFDNGLLAMDINTHVQTACAFANQHLVTTDKPAFVGEWTGALTDCAKYLNGKGVGARYDGTYGSSGAIGSCAGYSTGTTAGLSDEERTNTRHFIEAQLDAFEKKTGWVFWTWKTEGAPGWDLQDLLAEGLFPSPLSDRQYPGQCS
>XP_001269797_Aspergillus_clavatus
MLSRLSQTALVALSLMTVLTEAVPSRMRIQTRDSVNYQSEIVRGVNLGGWLVLEPWITPSIFENGGGAAVDEWTLAEVLGKDKARAILSQHWSSFITQDDFNQIAQAGMNHVRIPVGYWAVSAPDEPYVDGQLEFLDNAISWARAAGLKVMIDLHGGKSPEQNVITEWDADQVETAPGSQNGFDNSGRKGPIAWQQGDTVARTVDAFKALAERYLPESDVVTAIEAVNEPNIPGGVNEGQLKEYYNQVLEVVHSINPDAGVFLSDGFLATASWNGYANGENVVMDTHHYHMFDNTLISLDINAHVRAACEFGNQIKGSDKPVVVGEWTGALTDCTKHLNGKDIPTRYEGQWANSPRYGDCGNKRQGSSSGLSEQERSDTRRFIEAQLDAYEGKNGWLFWTWKTEGAPGWDMQDLLANGLFPNPPTERQYGNQCA
>XP_001265295_Aspergillus_fischeri
MIFKFSQKALVALCLVVGLAEAVPSKSRVVSRASTFDYNGIVRGVNIGGWLVLEPWITPSIFDNAGDAAVDEWTLTATLGQDQAKAVLSQHWSTFITQGDFHRIAQAGMNHVRIPIGYWAVSSLPDEPYVDGQLEYLDNAISWARDAGLKVVIDLHGAPGSQNGFDNSGRKGPIAWQQGNTVSQTVDAFRALAERYLPQSDVVAAIEALNEPNIPGGVSEAGLRDYYDQIADVVRQINPDTSVFLSDGFLSTASWNGFKTGEDVVMDTHHYEMFDNYLISLDIHGHVKSACDFGKQIKGSDKPVVVGEWSGAVTDCTKYLNGKGVPTRYQGEYANNPKYGDCGDKTQGSVADLSDQERADTRRFIEAQLDAYEGKNGWLFWTWKTEGAPGWDMQDLLANGVFPSPLTDRQFPNQCA
>XP_041143381_Aspergillus_flavus
MFIKLSNKALLVLGLLSAGTQAATIRLDPRASSFDYNGEKVRGVNLGGWLVLEPWITPSIFDAAGAEAVDEWSLTKILGKEEAEARLSAHWKSFVSAGDFQRMADAGLNHVRIPIGYWALGPLEGDPYVDGQLEYLDKAVEWAGAAGLKVLIDLHGAPGSQNGFDNSGRRGAIQWQQGDTVEQTLDAFDLLAERYLGSDTVAAIEAINEPNIPGGVDQGKLQEYYGSVYGIVNKYNAGTSVVYGDGFLPVESWNGFKTEGSKVVMDTHHYHMFDNGLIAMDIDSHIDAVCQFAHQHLEASDKPVIVGEWTGAVTDCAKYLNGKGNGARYDGSYAADKAIGDCSSLATGFVSKLSDEERSDMRRFIEAQLDAFELKSGWVFWTWKTEGAPGWDMSDLLEAGVFPTSPDDREFPKQC
>XP_750110_Aspergillus_fumigatus
MIFKFSQKALVALYLVVGLAEAVPSKSRVVSRASTFDYNGIVRGVNIGGWLVLEPWITPSIFDNAGDAAVDEWTLTATLGQDQAKAVLSQHWSTFITQDDFQQIAQAGMNHVRIPIGYWAVSSLPDEPYVDGQLEYLDNAISWAREAGLKVVIDLHGAPGSQNGFDNSGRKGPIAWQQGDTVSQTVDAFRALAERYLPQSDVVTAIEALNEPNIPGGVSEAGLRDYYNQIADVVRQIDPGTSVFLSDGFLSTESWNGFKTGEDVVMDTHHYEMFDNYLISLDIDGHVKSACDFGKQIEGSDKPVVVGEWSGAVTDCTKHLNGKGVSTRYQGEYANNVKYGDCANTTQGSVADLSDQERTDTRRFIEAQLDAYEGKNGWLFWTWKTEGAPGWDMQDLLANGVFPSPLTDRQFPNQCA
>XP_661656_Aspergillus_nidulans
MGITGCGDARLRAFSQSSIRDQAATCKNAGVRKSSLAETLSTSRLGSYYRQLPQTATRATTAISRLWRRGHRQTAYSFILRLRIILLPLLKFSLTRSSLQPRANPSAEKVRGVNLGGWLVLEPWITPSLFDEAGDEAVDEYTLTEVLGVEEAAARLSEHWNTFITEEDFALIAEAGLNYVRIPIGYWAAAPLDGEPYVSGQLEHLDNAVAWARAHNLKVIVDLHGAPGSQNGFDNSGRRGPIGWQQGDTVEQTILAFETLAQRYLADDDTVTMIEALNEPHVPGGINQDQLKDYYEETLARVRKNSPEATLLLHDGFVQTEGWNGFMTGENVMMDTHHYEVFEGGQNAWSIEKHIDAACQLGRQHLQAADKPVIVGEWTGALSDCTRYLNGKGIGIRYDGTLGSNTAVGACGSKSEGSVAGLSADEIANTRRFIEAQLDAFELRNGWVFWTWKTEGAPGWDMQDLLANGVFPQPLTDREFPNQCNF
>XP_001398868_Aspergillus_niger
MFVESAKKALLALSLLAASAQAVPRVRRQGASSSFDYKSQIVRGVNLGGWLVTEPWITPSLYDSTGGGAVDEWTLCQILGKDEAQAKLSSHWSSFITQSDFDRMAQAGLNHVRIPIGYWAVAPIDGEPYVSGQIDYLDQAVTWARAAGLKVLVDLHGAPGSQNGFDNSGHRGPIQWQQGDTVNQTMTAFDALARRYAQSDTVTAIEAVNEPNIPGGVNEDGLKNYYYGALADVQRLNPSTTLFMSDGFQPVESWNGFMQGSNVVMDTHHYQVFDTGLLSMSIDDHVKTACSLATQHTMQSDKPVVVGEWTGALTDCAKYLNGVGNAARYDGTYMSTTKYGDCTGKSTGSVADFSADEKANTRRYIEAQLEAYEMKSGWLFWTWKTEGAPGWDMQDLLANQLFPTSPTDRQYPHQCS
>XP_015409907_Aspergillus_nomiae
MFIRLSNKALLVLGLLSAGTQAATIRLNPRATSFDYNGEKVRGVNLGGWLVLEPWITPSIFDEAGEGAVDEWSLTQILGKDEAKARLSAHWESFVSPGDFQRMADAGLNHVRIPIGYWALGPLEGDPYVDGQLEYLDKAVEWAGAAGLKVLVDLHGVPGSQNGFDNSGRRGAIQWQQGDTVEQTLDAFDQLAERYVGSDTVAAIEAVNEPNVPGGVNQGKLQEYYGSVYGIVNKYSASTSVVYGDGFLPVESWNGYKTEGSKVVMDTHHYHMFDTGLIAQDIDGHVSAVCDFAHQHLEASDKPVIVGEWTGAVTDCTRYLNGKGNGARYDGSYITGTALGDCTSLESGTVANLSEDERSNMRRFIEAQLDAFELKSGWLFWTWKTEGAPGWDMSDLLTAGVFPTSPDDRQFPSQC
>XP_001820101_Aspergillus_oryzae 
MLPLLLCIVPYCWSSRLDPRASSFDYNGEKVRGVNLGGWLVLEPWITPSIFDAAGAEAVDEWSLTKILGKEEAEARLSAHWKSFVSAGDFQRMADAGLNHVRIPIGYWALGPLEGDPYVDGQLEYLDKAVEWAGAAGLKVLIDLHGAPGSQNGFDNSGRRGAIQWQQGDTVEQTLDAFDLLAERYLGSDTVAAIEAINEPNIPGGVDQGKLQEYYGSVYGIVNKYNAGTSVVYGDGFLPVESWNGFKTEGSKVVMDTHHYHMFDNGLIAMDIDSHIDAVCQFAHQHLEASDKPVIVGEWTGAVTDCAKYLNGKGNGARYDGSYAADKAIGDCSSLATGFVSKLSDEERSDMRRFIEAQLDAFELKSGWVFWTWKTEGAPGWDMSDLLEAGVFPTSPDDREFPKQC
>XP_040638068_Aspergillus_ruber
MFTKLSHKALFTLSALAAVVGAIPLGVDEIHAPSVNYDVDKIRGVNIGGWLVLEPWITPAIFEEVGDAAVDEWTLTEVLGKEKARDRLLEHWEGFVGQDDFEEIAAAGLTHVRIPVGYWAVIPLNDDEPYVNGQLDFLDQAVFWAQSAGLQVIIDLHGAPGSQNGFDNSGRKGPVQWQQGDTVDRTTAAIQGLIDRYYEYPNVIFEALNEPSIPGGVDRNLLSQYYGDFEQRIHEATPDATLVLHDGFNPVDSWNGFLSEDNVVIDNHHYEVFDNSLLTKDVNTHVQNVCAHSSGQLQKSDKWAIVGEWTGAMTDCAKYLNGKGVGARYDGTMSADFSAGSCDGKSVGTVADFSDEDKANTRRFIEGQLDAWEQNSGWVFWTWKTESAPEWDMRQLLAEGVFPQPLDDRQFPGQCD
>XP_040703956_Aspergillus_sydowii
MISRFLQGALLTLSISAVSASPARVRLQSRATANAEQIRGVNLGGWLVLEPWITPSVFEGAGEGAVDEYTLTQILGPDEATNRLSEHWSSFITEGDFSRIAQAGLTHVRIPVGYWAAAPIDGEPYVDGQLEYLDQAVSWAKANNLKVIVDLHGAPGSQNGFDNSGRRGPIEWQQGDTVERTIRAFDALAQRYLTDGGDVSIEALNEPHIPGGINKDQLKEYYGETLSIVQENNPGATLVLHDGFAPTESWNGFMSGDNVIMDTHHYEVFEGNQNAWNIDQHVNAACELGRQHLQAVDKPVVVGEWSGALTDCTKYLNGRGIGSRYEGSLASDGAVGPCGTRSGGSVADLPEEDIANTRRFIEAQLDAYELRNGWLFWTWKTEGAPGWDMQDLIDHEVFPQPLTDRQYQNQCGTA
>XP_001213027_Aspergillus_terreus
MLYNLSKAVLALSVLAASADAAGIRLEKRASTFDYETEMVRGVCLGGWLVLEPWLSPGLFDAAPDGAVDEWTYTEILGQDEAKARLIGHWDTFITEQDFFDIAAAGMNHVRIPIGYWAVEALPGDPYVDGQLEYLDRAIEWAGAAGLKVIVDLHGAPGSQNGFDNSGRKGAIQWGQGDTLGQTVNAFRKLAERYVPSSDVVTAIEAVNEPFIPGGVNEDQLKEYYQQAYDIVTQMSPDVDLVFSDGFINPTPWNGFISDSGNIVMDNHHYEVFDINLLRMSVDDHVRSVCDFGRTQLAPATKPVVVGEWTGAMTDCARYLNGRGVGARYDGAMGGESVGDCGPFIQGSVSDLSPDDQKNMRRFIEAQLDAWEMKSGWLFWNWKTEQGAPGWDMKDLLDNGVFPFPLESRKYPGQCG
>XP_022493286_Penicillium_arizonense
MPSKTSQKKSVLCLSFLAALAQATPTVSLNFDYRADKVRGVNLGGWLVLEPWITPSIFDAAGDAAVDEWSLCATVGADQCRSLLAEHWSTFITADDFNQIASTGMNHVRIPVGYWAVKHLDGDQYVDGQLEYLDQAVGWARAAGLKVIVDLHGAPGSQNGFDNSGKRGAIQWQQGNTVDSTKDALDALAARYGGDGDVVTAIEALNEPNVPGGVNVDGLKQYYYDSWGLVRKTSQDTTVVLHDGFLPTESWNGFMSESTGVWYVMMDTHHYEVFDSGLLAMDINAHVENVCTFSKDHVQTSDKWTIVGEWTGAMTDCAKYLNGKGIGARYDGTYPGSKAIGSCDGKSVGSIETLSDDDRNNIRRFIEGQLDAYEHGTGWLYWTWKTEGAPEWDMQKQIAAGVFPNPVTSRAFPGQC
>XP_014531477_Penicillium_digitatum
MPSMSEISQKSLLGLSLMAALVQATPTVSLNFNYRDDKVRGVNLGGWLVTEPWITPSIFDAAGDAAVDEWSLCETLGADECRSVLSQHWSSFITADDLNQIASAGMNHVRIPVGYWALKHLDGDQYIDGQLEYLDQAIGWARAAGLKVIVDLHGAPGSQNGFDNSGKRGSIQWQQGDTVEHTKDVLDALAARYEGDGDVVTAIEALNEPSIPGGVNQDGLKQYYYDSWGLIRKASQDTTLVLHDGFMPPESWNGFMSESTGVWYVMMDTHHYEVFDSGLLAVDTETHISNVCSFAKDHVVTSDKWAVVGEWTGAMTDCAKYLNGKGIGARYDGTFFNSQYIGSCEGKSTGSVDALSEEDRSNTRRFIEGQLDAYEKGNGWLYWTWKTEGAPEWDMQQQIAGGVFPNPVTSREFPGQC
>XP_016601957_Penicillium_expansum
MPSMSKISQKSLLGLSLMAALAQATPTVSLNFNYRGDKVRGVNLGGWLVTEPWITPSIFDAAGDAVVDEWSLCETLGADECRSVLSQHWSSFITADDLTQIASAGMNHVRIPVGYWALKHLDGDQYVDGQLEYLDKAIGWARAAGLKVILDLHGAPGSQNGFDNSGKRGSIQWQQGSTVDHTKDALEALAARYEGDGDVVTAIEALNEPSIPGGVNQDALKQYYYDSWGLIRKASQDTTLVLHDGFVPTESWNGFMSEFTGVWYVMMDTHHYEVFDSGLLAMDTATHVNNVCSFAKDHVVTSDKWTVVGEWTGAMTDCAKYLNGKGIGARYDGTFSGSQHIGSCEGKSTGSVDALSEEDRSNTRRFIEGQLDAYEKGNGWLYWTWKTEGAPEWDMQQQIAAGVFPNPVTSREFPSQC
>XP_040645581_Penicillium_griseofulvum
MPSMSKLAEKSLLGLSLLAALVHASPAVSLNFDYGVNKIRGVNLGGWLVLEPWITPSIFEAAGESAVDEWSLCATLGAEKCRSVLSDHWSSFITADDLQQIRSAGMNHVRIPVGYWALKHLDGDPYVNGQLEHLDQAIGWARSAGLKVMLDLHGAPGSQNGFDNSGKRGAIRWQQGDTVETTKDALEALAARYQNDGDVVTAIEALNEPSIPGGVSQDGLRQYYYDSWGRIRQSSDNTTLVLHDGFVPTESWNGFMSQSTGVWYVMMDTHHYEVFDNGILTLDTASHVNNVCSFAKDHVQTSDKWTVVGEWTGAMTDCAKYLNGKGIGARYDGTFSGSSYIGSCAGKSSGSVSALSQADQSNIRRFIEGQLDAYEKGTGWLYWTWKTEGAPEWDMQEQMAAGVFPNPVTSRQFPGQC
>XP_038928898_Penicillium_roqueforti
MPSMSKFSQASVLGLSLLVALAQATPTVSLKFNYRGDKVRGVNLGGWLVTEPWITPSLFDAAGDAAVDEWSLCETLGANECRSVLTKHWSTFITADDLNQIASAGMNHVRIPVGYWALKRLDGDHYVDGQLEYLDQAIGWARAAGLKVILDLHGAPGSQNGFDNSGKRGSIQWQQGNTVDDTKDALEALAKRYEGDGDVVTAIEALNEPSIPGGVSQDGLRQYYYDSWGLVRKASQDTTIVLHDGFVPTESWNGFMSESTGVWYVMMDTHHYEVFDSGLLAMDTQTHVSNVCSFAKDHVVTSDKWAVVGEWTGAMTDCAKYLNGKGVGARYDGTFSGSQYIGSCEGKSTGSVDALSEDDRSNIRRFIEGQLDAYEKGTGWLYWTWKTEGAPEWDMQAQIAGGVFPNPVTSREFPGQC
>XP_002562102_Penicillium_rubens
MPTMSKFSQKSLLGLSLLAALVQATPTVSLNFDYRGDKVRGVNLGGWLVTEPWITPSLFDAAGDAAVDEWSLCATLGPDQCRSVLSEHWSTFITADDLTQIAGAGMNHVRIPVGYWALKHLEGDPYVDGQLEYLDQAIGWARAAGLKVMLDLHGAPGSQNGFDNSGKRGAIQWQQGNTVEDTKDALEALAARYEGDGDVVTAIEALNEPSIPGGVNQDGLKQYYYDSWGLIRKASQDTTLVLHDGFVPTESWNGFMSESAGVWYVMMDTHHYEVFDNGLLAMDTQTHVSNVCSFAQDHLVTSDKWAIVGEWTGAMTDCAKYLNGKGIGARYDGTFSNSQHIGSCEGKSTGSVAAMSEEERSNLRRFIEAQLDAYEKGNGWVYWTWKTEGAPEWDMQQQIAGGVFPNPVTSRQFPGQC
>XP_040816210_Penicillium_solitum
MPTMSKFSRKSLIGLSLLAALVQAAPTVGLNFDYRGDKVRGVNLGGWLVTEPWITPSLFDEAGDAAVDEWSLCETLGADECRSVLSQHWSSFITADDLTQIASAGMNHVRIPVGYWALKHLDGDQYIDGQLEYLDQAIGWARAAGLKVVLDLHGAPGSQNGFDNSGKRGAIQWQQGDTVDHTKDALEALAARYEGDGDVVTAIEALNEPSVPGGVSEDGLKQFYYDSWGLIRKANENTTLVLHDGFMPTESWNGFMSESAGVWYVMMDTHHYEVFDSGLLTMDTQSHVSNVCSFAQDHLVTSDKWAVVGEWTGAMTDCAKYLNGKGIGARYDGTFSGSQYVGSCDGKSTGSVEDLSEEDRSNTRRFIEGQLDAYEKGNGWLYWTWKTEGAPEWDMQQQIAAGVFPNPVTSREFPGQC
>XP_022582193_Penicilliopsis_zonata
MFAGLPPKKTLLLALPLLSSWVEAAPSSKFRLGSRDLTFDYGSNKVHGVNLGGWLVTEPWITPSIYEGAGDSAVDEWSLCDALGHDEALSRLSNHWNTFITQDDFNQIAAAGLNHVRIPVGYWAVAPIDNEPFVQGQLDVLDNAIDWARGAGLKVLIDLHGAPGSQNGFDNSGRKGSINWQQGDTVTQTLQAIRGLAERYAPQTDVVVAIEALNEPMIPSGVNQDQLKQYYYDVWGTVRDSNHDTAVVLHDGFLAVDSWNGFMNEASGVWYVMMDTHHYEVFDNGLLAMSIDDHVNTACQFSKDHLQHVDKWTVVGEWTGGITDCAKWLNGRNVGARYDGTYPGSTALGSCDGKYQGTVDGLSDADKYNVRRFIEAQLDAFEKSTGWIFWTWKTEGAPEWDMQQLLAGGLFPQPLSDRQYGTNCA
>XP_016616585_Cladophialophora_bantiana
MGVGKTFLIALVATATVASPLNKRQFSYGSAPVRGVNIGGWLVLEPWITPSIFQQFGGSVVDEYTLCQQAPNAGDILRSHWDSWVSLGDFQKIAANGFNTVRIPIGYWAFQKYDGDPYIQGAADYLETAISWARQTGLKVWIDLHGAPLSQNGQDNSGQRTPTPGWTTGDTIDATLNVIRQISQQYASPPYADVVSGIELLNEPSINILPGGRDATQGYYQAGFGVVRQSGQTPVIIHDGFAAPSSWNGVLTGQGSSGAIVDHHEYQVFTDDEVAMTPEQHVDYVYSQASSWAQGQDKFVICGEWTAAMTDCAPGINGYGIGARYDGTYSQRNADDSYSSSPYVGSCADINFIDQWSDYNKTSTANYIRAQLDVYETQIQGWFFWNFKTEASAEWDLFRLIDNGVWPALS
>XP_008731590_Cladophialophora_carrionii
MLVVEALLVALSATAVSSAPLARRQFSYGSTPVRGANIGGWLVLEPWITPSIFKQFDGGVVDEYTLTQQVPNARDILRNHWDSWVSLADFQKLADNGFNSVRIPIGYWAFEKYGGDPYIQGAADYLDKAIDWARQTGLKVWIDLHGAPLSQNGQDNSGLLTSAPGWTSGNTILATLDVIGQISDKYGSADYADVISGIELLNEPRMGALPGGRGATEGYYQAGFETVRSKSQAPVIFQDGFTDPSSWNGFLTGQGTSGAIVDHHEYQMFTNELVALTPEEHVNYVYSSADSWAQGQDKFVIAGEWTAAMTDCAPAINGYGVGARYDGTYSTPNADGSYTTSPYVGSCDTINYIDQWSDYNKTTTRAYIRAQLDVFENQIQGWFFWNFKTEATAEWDLFRLIDAGVWPDM
>XP_016255055_Cladophialophora_immunda
MGAVTAFLVALLATAAVGSPLNKRQFSYGSTPVRGVNIGGWLVLEPWITPSIFQQFGGSVVDEYTLCQQAPNAGDILRSHWDSWVSLGDFQKIAANGFNSVRIPIGYWAFQKYEGDPYIQGAADYLETAIGWARQTGLKVWIDLHGAPLSQNGQDNSGQRTSTPGWTTGDSIDATLNVIRQISQQYASPAYADVISGIELLNEPLMSNLPGGRGATQGYYQSGFGVVRQSGQAPVIIHDGFVAPSSWNGVLTGQGSAGAIVDHHEYQVFTDDGVAMTPEQHVDYVYSHAGSWAQGQDKFVICGEWTAAMTDCAPAINGYGVGARYDGTYSQRNSDGSYSSSAYVGSCANINFIDQWSDYNKTTTTNYIKAQLDLYESQIQGWFFWNFKTEAAAEWDLFRLIDYGVWPALS
>XP_007746897_Cladophialophora_psammophila
MGVGKAFLTALVATATVASPLAKRQFSYGSAPVRGVNIGGWLVLEPWITPSIFQQFGGSVVDEYTLCQQAPNAGDILRSHWDSWVSLGDFQKIAANGFNTVRIPIGYWAFQKYDGDPYIQGAADYLETAISWARQTGLKVWIDLHGAPLSQNGQDNSGQRTPTPGWTTGDTVDATLNVIRQISQQYASPAYADVVSGIELLNEPSINILPGGRDATQSYYQAGFGVVRQSGQTPVIIHDGFAAPSSWNGVLTGQGSSGAIVDHHEYQVFTDDEVAMTPEQHVDYVYSQASSWAQGQDKFVICGEWTAAMTDCAPGINGYGIGARYDGTYSQRNADDSYSSSPYVGSCADINFIDQWSDYNKTSTANYIRAQLDVYETQIQGWFFWNFKTEASAEWDLFKLIDNGVWPALS
>XP_018689565_Fonsecaea_erecta
MGPGNAILVVLLATAAVTSPLHKRQFSYGSTPVRGVNIGGWLVLEPWITPSIFQQFGGSVVDEYTLCQQAPNAGDILRSHWDSWVSLGDFQKIAANGFNTVRIPIGYWAFQKYEGDPYIQGAADYLETAIDWARQTGLKVWIDLHGAPLSQNGQDNSGQRTSTPGWTTGDSIDATLDVIRQISQQYASPAYADVISGIELLNEPSMGSLAGGRGATQGYYQSGFGVVRQSGQTAVIIHDGFVNPSSWNGVLTGQGSNGAIVDHHEYQVFNDDEVAMTPEEHVGYVYSQASSWAQGQDKFVICGEWTAAMTDCAPAINGYGRNSDGSYTSSNYVGSCANINFIDQWSDYNKTSTANYIRAQRDVYESQIQGWFFWNFKTEAAAEWDLFRLIDAGVWPALS
>XP_022513901_Fonsecaea_monophora
MVAGNLLFVALLATAAVGSPLNKRQFSYGSTPVRGVNIGGWLVLEPWITPSIFQQYGGNVVDEYTLCQQVPNAGDVLRNHWDSWASLGDFQKIAANGFNTVRIPIGYWAFQKYEGDPYIQGAADYLEKAIGWARETGLKVWIDLHGAPLSQNGQDNSGQRTSTPGWTTGDSIDATLNVIRQISQQYASPAYADVISGIQLMNEPSLSKLPGGQDATQSYYESGFGVVRETGQTAVIIHDGFAAPSSWNGVLTGQGSSGAIVDHHEYQVFSDDLVAMSPEQHVDYLYSHASTWAQGQDKFVICGEWTAAMTDCAPALNGYGVGARYDGTYSQHNSDGGYSGSPYVGSCANINFIDQWSDYNRTTTTNYIRAQLDVYETQIQGWFFWNFKTEAAAEWDLFRLIDAGVWPGF
>XP_016636348_Fonsecaea_multimorphosa
MALFSSPLNKRQFTYGSTPVRGVNIGGWLVLEPWITPSIFQQFGGSVVDEYTLCQQAPNAGDILRSHWDSWVSLSDFQKIAANGFNTVRIPIGYWAFQKYEGDPYIQGAADYLETAIGWARQTGLKVWIDLHGAPLSQNGQDNSGQRTSTPGWTTGDSISATLSVISQISQQYASSAYADVISGIELVNEPLMSALPGGRGATQSYYESGFGVVRQTGQTAVIIHDGFTNPSSWNGVLTGQGSGGAIVDHHEYQVFTDAEVALTPEQHVSYVYTSASSWAQGQDKFVICGEWTAAMTDCAPAINGYGIGARYDGTYPSSAYVGSCANINFIDQWSDYNKSSTTDYIRAQLDVYENQIQGWFFWNFKTEAAAEWDLFRLIDAGVWPALS
>XP_022504850_Fonsecaea_nubica
MVAGNLLLVALLATAAVGSPLNKRQFSYGSTPVRGVNIGGWLVLEPWITPSIFQQYGGNVVDEYTLCQQVPNAGDVLRNHWDSWASLSDFQKIAANGFNTVRIPIGYWAFQKYEGDPYIQGAADYLEKAIGWARETGLKVWIDLHGAPLSQNGQDNSGQRTSTPGWTTGDSIDATLNVIRQISQQYASPAYADVISGIQLMNEPSLSKLPGGRDATQSYYESGFGVVRETGQTAVIIHDGFAAPSSWNGVLTGQGSSGAIVDHHEYQVFSDDLVAMSPEQHVDYLYSHASTWAQGQDKFVICGEWTAAMTDCAPALNGYGVGARYDGTYSQHNSDGGYSGSPYVGSCANINFIDQWSDYNRTTTANYIRAQLNVYETQIQGWFFWNFKTEAAAEWDLFRLIDAGVWPGFG
>XP_013285251_Fonsecaea_pedrosoi
MSKYIDGPLSSPLNKRQFSYGSTPVRGVNIGGWLVLEPWITPSIFQQYGGNVVDEYTLCQQVPNAGDVLRNHWDSWASLSDFQKIAANGFNTVRIPIGYWAFQKYEGDPYIQGAADYLEKAIGWARETGLKVWIDLHGAPLSQNGQDNSGQRTSTPGWTTGDSIDATLNVIRQISQQYATPAYADVISGIQLMNEPSLSKLPGGRDATQSYYESGFGVVRETGQTAVIIHDGFAAPSSWNGVLTGQGSSGAIVDHHEYQVFSDDLVAMSPEQHVDYLYSHASTWAQGQDKFVICGEWTAAMTDCAPALNGYGVGARYDGTYSQHNSNGGYSGSPYVGSCANINFIDQWSDYNRTTTTNYIRAQLDVYETQIQGWFFWNFKTEAAAEWDLFRLIDAGVWPGF
>XP_007754774_Cladophialophora_yegresii
MLAVKAFLVALSATAVSSVPLARRQFPYGSTPVRGANIGGWLVLEPWITPSIFHQFGGSVIDEYTLTQRIPNAGDILRNHWDSWVSLADFQKIADHGFNSVRIPIGYWAFEKYRGDPYIQGAADYLDKAIDWARQTGLKVWIDLHGAPLSQNGQDNSGQLTSSPGWTSGNSVQATLDVIGQLADKYGSSDYADVISGIELLNEPRMSALPGGRGATQGYYQAGFETVRSKGQTPVIIQDGFTDPSSWNGFLTGQGTSGAIVDHHEYQVFTNENVALTPEEHVNYVYTSADSWAQGQDKFVICGEWTAAMTDCAPALNGYGVGARYDGTYSTRNADGSYSGSAFVGSCDTINFIDQWSEYNKTTTRNYIAAQLDVFENQIQGWFFWNFKTEATAEWDLFRLIDAGVWPSMG
>XP_016239422_Exophiala_spinifera
MWAQKIFVAGLAAVGTAASPLAINKRQFAYGSNPVRGVNIGGWLVLEPWITPSIFDAFGEDVVDEYTLCQTSGDAEGILRSHWDSWVSLSDFQRIADSGFNLVRIPIGYWAFQKYEQDPYVQGAADYLDAAIGWARQTGLKVWIDLHGAPRSQNGYDNSGQRTSWPGWTQGDSIQATLDVIGQISGKYATSDYSDVVVGIELLNEPFMPGLSGGKSATQGYYQAGFGVVRQCGQTPVVIHDGFDKPSDWNGFLTGQGTSGAIVDHHEYQVFTNEGVALSPEDHVNEVWNSASNWGTGQDKFIIVGEWTAAMTDCAPYLNGRGVGARYDGSYNQGNGDGSSYVGSCSDMNYIDQWSDYYKQATTNYIKTQISAFETAVQGWIFWNFKTESAAEWDLFKLIDAGVWPQS
>XP_016260684_Exophiala_oligosperma
MWAQNIFFGALAVVGVVASPIDKRQFAYGSNPVRGVNIGGWLVLEPWITPSMFQPFGGSVVDEYTLCQNSGDAESILRSHWDSWVSLGDFQKIADNGFNMVRIPIGYWAFQKYEQDPYIQGAADYLEAAIGWARQTGLKVWIDLHGAPRSQNGYDNSGQLTSTPGWTQGDSVQATLNVIGQISEKYATSDYSDVVVGIELLNEPYMAGLSGGKSATQGYYQAGFGTVRQNGQAPVVIHDGFDNPSDWNGFLTGKGTSGAMIDHHEYQCFTNEGVALSPEDHVSEVWNSANTWGTGQDKFVIVGEWTAAMTDCAQYVNGYGVGARYDGSYNKGNGDGSSYVGSCADKNSIDQWSDDYKQATTNYINAQMSAFESMVQGWIFWNFKTEGAAEWDLFKLIDAGVWPQGS
>XP_013315807_Exophiala_xenobiotica
MWARKALITALAVTSAAASPVSKRQFSYGSSPVRGVNIGGWLVLEPWITPSIFQPFGGNVVDEYTLCQNTGDAESILRSHWDSWVSLGDFQKIAANGFNLVRIPIGYWAFQKYEQDPYIQGAADYLDTAIGWARQTGLKIWIDLHGAPRSQNGYDNSGQLTSAPGWTQGDTVDATLGVIGQIAEKYGTSQYSDVVAGIELLNEPYMPALSGGKPATQGYYQSGFDIVRQNGQTPVVIHDGFDKPSNWNGFLTGQGTSGAIVDHHEYQCFTNEGVALSPENHVSEVWNSANTWGTGQDKFIIVGEWTAAMTDCAPAINGRGVGARYDGTYQGAPYVGSCANMNSIDQWSDYYRQATTNYISAQMSAFESKVQGWIFWNFKTEGAAEWDLFKLIDNGVWPQ
>XP_007726168_Capronia_coronata
MWAGRVFLSALAASLVTGSPLIKRQFAYGSTPVRGVNIGGWLVLEPWITPSIFEQFGNSIVDEYTLCQQASNAEEILRSHWDSWVTVGDFQKIASNGLNLVRIPIGYWAFQKYEQDPYIQGAADYLDAAISWARQTGLKVWIDLHGAPLSQNGYDNSGQRTSTPGWTSGDSIDATLGVISQISQKYGTSEYADVIAGIELLNEPYMPGLPGGRPATQGFYQSGFDIVRGSGQTPVIIHDGFSDPSSWNGFLTGQGTSGAIIDHHEYQVFTNEFVAMSPQEHVDYVYSHASEWAQGFDKFVICGEWTAAMTDCAPALNGWGVGARYDGSYQKPYDSSTYVGSCASSSSIEQWSSDQRSATTNYINAQINVFESMIQGWIFWNFKTENAPEWDLFRLIDNGVWPSR
>XP_007732598_Capronia_epimyces
MRAGKVFLSVLAASAASGSPLTKRQFAYGSTPVRGVNIGGWLVLEPWITPSIFEQFGNSVVDEYTLCQQASNAEEILRSHWDSWVSIGDFQKIASNGFNLVRIPIGYWAFQKYEQDPYIQGAEDYLDAAISWARQTGLKVWIDLHGAPLSQNGYDNSGQRTSTPGWTTRDSIDATLGVISQISQKYGTSDYADVVAGIELLNEPYMAGLSGGRSATQGYYQSGFDIVRGSGQTPVIIHDGFSDPSEWNGFLTGQGTSGAIIDHHEYQAFTNEFVAMSPQEHVDYVYSNANKWAQGFDKFVICGEWSAAMTDCAPALNGWGVGARYDGSYSKPYDSSTYVGSCTNINSIDQWSSDQRSATTNYINAQINVFESKVQGWIFWNFKTENAPEWDLFRLIDNGIWPSR
>XP_009156885_Exophiala_dermatitidis
MRAGNLILSALAAFTVSASPLDKRQFSYGSTPVRGVNIGGWLVLEPWITPSIFNQLGGNIVDEYTLCQQVPNAEEVLRSHWDSWVTLGDFQKIAANGLNLVRIPIGYWAFQKYEQDPYIQGAADYLDAAIGWARQTGLKVWIDLHGAPLSQNGYDNSGQRTSTPGWTTGDSIQATLNVISQMAQKYGTSEFADVVVGIELLNEPYMAGLPGGRSATQGYYQSGFNIVRGAGPIPVIFHDGFADPSQWNGFLTGQGISGAIVDHHEYQAFTNEFVAMSWQQHVDYVYSHANEWAQGFDKFVICGEWSAAMTDCAPAINGRGLGSRYDGSYPGSSYVGSCANIDSIDQWSSDLRTATTNYIRAQINVFESKIQGWIFWNFKTENAPEWDFFRLVDNGIWPS
>XP_013258852_Exophiala_aquamarina
MLGKTILTALLATASTASPVRKRDFPYGNTPVRGANIGGWLVLEPWITPSIFQQFDGSVVDEYTLTKNVPNAGDILRSHWETWVSQGDFQKIADSGFNLVRIPVGYWAFQKYQGDPYIQGAADYLEKAVSWARATGLKVWIDLHGTPLSQNGYDNSGQLTSDPGWTRGDSVGATLDVIGIIAKHYGTQEYADVVVGIQLLNEPYMAGLSGGRDATQGYYEAGFNIVRESGQTSVVIHDGFQNPSQWNSFLTGQGSLGAIVDHHEYQAFIPELLKLSPEDHVGYVYSHANTWGQGQDKFIVVGEWSAAMTDCAPALNGLGIGARYDGTYSKRQPDGSYDSSEYIGSCANVNLIDQWSDYQKSSYANYIRAQLDVFESKVQGWIFWNFKTEAAAEWDLFKLIDSGVWPSS
>XP_016227423_Exophiala_mesophila
MVGRKLLAALLAATSSTATPILKRDFAYGSTPVRGVNIGGWLLLEPYLTPSIFEPFGGSVVDEYTFTQNVANAGDILQSHWDSWVSLEDFQKLANNGFNLVRIPIGYWAFQKYPGDPYIQGAADYLEKAIGWARQTGLVVSIDLHGAPLSQNGFDNSGQRTSDPGWTRDTTVDVTLDVIGIISRKYATSEYSDVVAAIELINEPVVTSLDGGKDAVVSYYQRGFDIVRSSGQTPVVISDGFDNPSEWNGILTSQGAIVDHHYYHSFGPVHLSYDEHVQAVYSDAETWARGQDKLVVVGEWSGAMTDCAPFLNGVGYGARYDGTYFKQNPDGTYTTSEYIGSCAIRNHIEQWDDGLRAATHAYLAAQLDVYENQAQGSIFWNFKTEGAAEWDLFRLIDYGVWPGFN
>XP_013275078_Rhinocladiella_mackenziei
MLTRRAFLTAMAASAVVASPLAKRQFSYGSTPVRGVNIGGWLLLEPWITPSVFEPFDESVVDEYTLCQNVPNAADILRGHWDSWVSLGDFQKIANNGFNLVRIPIGYWAFQKYDGDPYIQGAADYLETAIGWARETGLKVWIDLHGAPLSQNGFDNSGQRTSTPGWTTGDTVEATLDVIGKISQQYGTAEYADVVVGIELLNEPLMQLLSGGKSATQGYYQSGFDIVRQSGQTPVVIQDGFDDPSSWNGFLTGQGSSGALVDHHEYQCFTNELVALSPEDHVNYVYSRAQEWAQGQDKFVICGEWTAAMTDCAPGLNGRGTGARYDGTYDSSTYVGSCATINDIDQWTHYQKSTTADYIRAQLNVFESQIQGWIFWNFKTEAASEWDLFRLIDNGVWPAL
>XP_017998816_Phialophora_attinorum
MIFNKRVAASLLAATAVAKPIFTRQTSGPIRGVNIGGWLVLEPWITPSIFQQYDGSIVDEYTLTKNAPNAESVLQAHWASWATQGDFQKIAGAGLNLVRIPVGYWAFQKYDGDPYIQGAAEYLDQAIEWAAGAGLNVWVDLHGAPLSQNGFDNSGQRTTSPGWSTGDTVGFTADVIGEIAKRYGSKSNVVGIELLNEPLTPVIGRDGTQQYFQQGFDAVRASYGGAVPFSDGFLNANEWNGFLTGQNAIVDHHEYQVFTNELLQLDWQGHVDKVYSRVSEWAGGADKPVVNGEWTAAMTDCAPALNGYGIGARYDGTFSRRNYDGTYESSEYIGSCANVNFIDQWSPELKTATTNYIKAQIDVSSNQAAGWIFWNFKTEAAAEWDFFRLIDNGIWPS
>NP_596461_Schizosaccharomyces_pombe
MLSFTSVFSFFLHALLLKTAFSYVIKRNNPVFDYTSEKVRGVNIGGWLVLENWITPQLFTQFSSMSNPPTDEWGFCEVLGADEAASQLAAHYSSFYTESDFATIASWGVNVLRIPIGYWAFNVVDGEPYVQGQEYWLDQALTWAEQYGLKVWIDLHGVPGSQNGFENSGKTGSIGWQQNDTVTRTLDIITYVANKYTQSQYASVVIGIETVNEPLGYGLDMDQLKQYDLDAYNIVNPLSSSVATIIHDAYVDLSIWDYGVVSPSSYNLVMDVHRYQLYESDECSKTLDDHLSDVCSIGDSIASSPYITVTGEWSGTLADCTIFEEGVDSSTFIGPNSGDISTWTDEYKGAVRLFIETQLDQFERGAGWIYWTAKTGGPSPTWDMGLLIEYGVFPQPFTDRQYSSYCG
```
