## Supplementary material for "Coding Sequence Insertions in Fungal Genomes are Intrinsically Disordered and can Impart Functionally-Important Properties on the Host Protein": fasta protein sequences: XP_714833.1_blasthits_fa.txt

```
>XP_714833_Candida_albicans
MKVTNVISFATVASTAVSLVIPDITSFFSSFNQILIPHHQQALLINQDAHLPSDDNQPDTKTGILSNPLNKIIPNHYIVVLKDDLSQAQFLQHQNWVQNEHVSISSCKSNVNKKPLEFFQIDNFVRGYTGFFTDDLINKILELPEVAFVERDSIFHTVEFDIQKDATWGISRVSHRENIDDGKYLFDNDGGKGVTAYVIDTGIKVGHPDFEDRAQWGASIAFPNIKQDYNGHGTHCAGTIGSKTYGIAKNVNLVAVGVMNMLGAGSTSDIIKGLEFVVKSHQDDVRAKKKGFKGSTVNMSIGGGISDALDLAVNAGTKAGLHISVAAGNDNADACQYSPARATGPITIGASNIRDEKASFSNWGSCVDLFAPGEDIESTFIWSDTTVMSGTSMASPHIAGLLSYYLSLQPDVTSEFYTQAIEPADLKNKLIKYGTKGVLTGLDSVSPNILAFNGAGGNLTDFWSL
>XP_002418596_Candida_dubliniensis
MRVNNIISFTAVASTAVALVIPDITSFFSSFNQILIPHHPQAPLINQDQHLPSHDKEQNTKPSILSNPLNKIIPNHYIVVLKDDLSQAQFLQHQDWVQKEHVSISSCKSEVNKKPLEFFQIDNFVKGYTGFFTEDLINKILELPEVAFVERDSIFHTVEFDIQKDATWGISRISHRENIDDGKYLFDNDGGRGVTAYVIDTGIKVGHPDFEDRAQWGASIAFPNIKQDYNGHGTHCAGTIGSKTYGIAKNVNLVAVGVMNMLGAGSTSDIIKGIEFVVKSHQEDVRAKKKGFKGSTVNMSIGGGISDALDLAVNAGTKAGLHISVAAGNDNADACQYSPARASGPITIGATNIRDEKASFSNWGSCVDLFAPGEDIESTFIWSDTTVMSGTSMASPHIAGLLSYYLSLQPDITSEFYTQAIEPADLKNRLIKYGTKGVLTGLDSVSPNILAFNGAGGNLTEFWSL
>XP_002547578_Candida_tropicalis
MKITTTLSVAAVASTVSSLVIPEISSFFSNINQILIPQQKQVPLVNQDYQESTQKQQQTDDEYIPGLLSNPLNTIIPDHYVIVLKDGLSESQISQHNNWIQTEHVAMMAVNTNQKGMTKPLEFFQIDNFVRGYTGFFTENLIARILENPDVNFVEKDSIFHTVEFDIQKDATWGISRISHRENTNDGQYLFDDDGGEGVTAYVIDTGIKVDHPDFEQRAEWGASIAFPNIKQDYNGHGTHCAGTIGSKTYGIAKKVNLVAVGVMNMLGAGSTSDIIKGIEFVVNQHQNDVKSKKKGFKGSTVNMSIGGGISEALDLAVNAGTKAGLHISVAAGNDNADACQYSPARASGPITIGASNVRDEKASFSNWGTCVDLFAPGEDITSTFIWSDTTVMSGTSMASPHIAGLLSYYLSLQPDVSSEYYTQAIDPQTLKNKLIKYGTKGVLTGLDSTSPNILAFNGAGGNLTDFWNL
>XP_003868898_Candida_orthopsilosis
MQPASVVVSLTFLVTIVCGFVLPDFNLVLQGVTKLLSGKYHETAPTEPTFEEYKANLINLNKVVPHHYVVIFKEDLSQSQVEQYTQWLQVEYNNMLTIAEAAPRGVQVLKKLEFFNVEGLFRGFTGFFTAEVISKIKNDPHVKLVEQDAIFKTNEFDIQKDAPWGISRISHREGGDERKYFHDNEGGKGVTAYVIDTGIKVEHEEFEGRAQWGDAIAFPKIKIDGHGHGTHCAGIIGAKTYGIAKQVGLVAVGVMNLLGSGTTSDIIKGVEYVVQSHQEDVKSRKKGFKGSVVNMSIGGGVSEALDLAVNAAVKAGLHVAVAAGNDDADACQYSPARAVGPITVGASNIGDAKASFSNWGECVDVFAPGEAIESTFIWSDSAEMSGTSMASPHIAGLLSYFLSLQPEQSSEYFTGLIEPAALKTKLIKYGTKGVLIGLDAATPNILAYNGAGGNLTDFWNI
>XP_001525859_Lodderomyces_elongisporus
MLPTSAVYTTFLLFATASHALLLPGFDSLFSLINYLPFQSNNKQTYLKQDEVNYEEYKAKLISNKFKKIVPDHYIVVLKDGLSKSTLMQHTNWVSNEYATMMTAATESAGVFSNSKPQLMKALEFFQVDNFISGYMGYFTKDMIQRVMQNPDVDFVEEDSIFKVNEFDVQKNAPWGISRISRRENLTGGGADSDLKYLFDNEGGKGVVAYVVDTGIMVEHEDFEGRAVWGEAVAFPKIKKDGNGHGTHCAGIIGSKTYGIAKSVDLVAVGVMNLLGAGSTSDILKGIEYVVNQHQNDVRTKKKGFKGSVINMSLGGGASDALDLAVNAAVRAGVHVAVAAGNDNADACDYSPAKADGPITVGASNIVDARASFSNWGTCVDIIAPGENIDSTYIWSDHTAMSGTSMAAPHVAGLLSYYLSLQPEQTSEYYTLVEPADLKKRLLKYGTKGVLTDVQGSPNILAYNGAGGNLTEFWSN
>XP_007374449_Spathaspora_passalidarum
MLLKTLFTSVVYATVTHALVIPDVASFFDINTYLPNVQIPLINKEQPDSDYLISTSEGILSNPINKIVPHHYIIVLKDDLSETQLFQHRSWVENQYQEMLKVNTHQGHFNPLEFFHIDNFFSGYSGFFSDELIKQIVDNPHVLFVERDSVFTVDEFDVQENAPWGISRVSHRENNILKRAEEQDKRTGEYLFDNEGGEGVTAYVIDTGIKVEHKDFEGRATWGAAVAFPKLKIDGHGHGTHCAGVIGSKTYGIAKKVELVAVGVMNLLGSGTTSDIIKGIEFVVQQHQDAIKTKKAGFKGSTVNMSIGGGISEALDLAVNAGTKAGLHIAVAAGNDNKDACEYSPARAQGPITVGATNFKDERASFSNFGKCVDIFAPGQDIESTFIWSDSIAMSGTSMASPHVAGLLSYYLSLQPDINSEFYTNLIEPATLKRRLTTYGTKGRLTNLDGASPNILAYNGAGGNLTEFWNL
>XP_043050015_Scheffersomyces_spartinae
MLLSKAVALSILTALGVQALVIPSAEQVVDIFKTEVGEIAEQANGIAGEVLAKLKIDLLPNSVPLHVQENRDVLPHKYIIVFKDGTSKEEMLFHQEWVALEHFNSLADDSAPHVQQFLSIVPEGISTQGGIEHVFDIENFMSGYSGYFLPSTIEMIRRHPNVKFVEQDSIVRANEFDIEKGAPWGLARVSHREPLSLNSFNQYLYDSEGGEGVTSYIIDTGINVKHTEFSGRATWGATIPTGDEDVDGNGHGTHCAGTIASDTYGVAKKANVVAIKVLRSNGSGSMSDVVKGVEFAAKSHQDAVKSGKKGFKGSTANMSLGGGKSPALDLAVNAAVKAGIHFAVAAGNENQDACNTSPAAAELAITVGASTISDSRAYFSNYGKCVDIFAPGLNILSTYIGSESATAVLSGTSMASPHIAGLLSYFVSLQPGAGSEFFTSDKGVTPAQLKKNLIHFGSKNMLSDIPDDGTPNILAFNGAGHNLTAFWGEDTTTSGSVVADETHLNEQFEQLEGKIEGLVGNFLSGIKKSLV
>XP_001384483_Scheffersomyces_stipitis
ANALVIPDVNSFFNFNQFVPSTVAVNAAQQQPQQLWTANKNEAPVLAAGSKSVAIPNRYIVIYKEDVTEAQRNHHKKWLIAEHTEMVATAGIRPSVGVLDFFDVDTLLSGYFGYFTPEMLRKIQKDPRIKFIEQDTVMKVNEFDVEKDAEWGLSRISHRESSPQLEYLYDNEGGKGVTAYVIDTGIKVEHEEFEGRASWGEAVAFPKLKIDGHGHGTHCAGIIGSKTYGVAKNVELVAVGVMNLLGSGTTSDIIKGVEFVVGDHKSNFSAKKKGFKGSTVNMSIGGGESEALDLAVNAATKAGLHVAVAAGNDNADTCTFSPARASGPITVGASDINDNKAEFSNWGSCVDIFAPGVDIVSTYIWSNTASMSGTSMASPHIAGLLSYYLSLYPEPESEYSVAVLDPATLKDKVIKYATKGVIKGLKNDGSPNLLAFNGAGANITDFWSL
>XP_020066254_Suhomyces_tanzawaensis
MLSQKLLAAVAVSLVGVQGLVIPEVDSLAEFGRLLENKLDGVKELMAHQVATVKERLQEQSLGKDQVAFGGQEPFLYDANEASNVASSDGSYFAPLFKAVKDIIPGQYIVVLHDDLAQEDIDSHHNWIKTFHQDTISTASAGGNLLNFFNLDTLKGYAGYFTSEMVNAIQKDPRVKFVEHDAVFTVNELEIQKDAPWGLSRISHRENTAPATDYIFDSEGGKGVTAYVVDTGIKVEHEDFEGRASWGSAVALPHLKVDGHGHGTHCAGVIGSKTYGIAKNVDLVAVGVMNLFGTGSTSDIIKGLEFVVNDHKTKVQAKTKGFKGSTINMSIGGGASEALDLAANAAVAADIHVAVAAGNEDADACQSSPARASGPITVGASNVDDQKASFSNWGSCVDIFAPGEDIESTFIWSPSAKMSGTSMASPHIAGLLSYYLSLYPGIDSEFSNGKVLKPADLKRKLIKYGTKGVIQNLVDGQSPNVLAFNGAGANLTDFWNLV
>XP_020074200_Hyphopichia_burtonii
MQARIIVATVLINVGLVMGLVIPDLKTLLSFDQLLTHIDKVEPSKQDYGQGVLKEDAMAPILSKVSADRIVPNRYIVVFKDGLSTAQVQDHQQWINVHHASMVKDMKIESGQSALLFFNIGESFGGYFGYFNDELIKLIQLNPFVKFIERDAIMQVDEFDIQKEATWGLARLSQRELSPSTDFLYDNDGGEGVTAYVIDTGIKVEHSEFEGRASWGDAVPFPHIKFDGHGHGTHCAGIIGSKTYGVAKKVELVAVGVMNALGSGTTSDIIKGIEFVVNDHKEKVQTKRKGFKGSTVNMSIGGGATDALDLATNAGSKAGLHIAVAAGNDDSDACEYSPARANGPITVGASDNADNKASFSNWGRCVDIFAPGVDILSTFVWSDTVQMSGTSMASPHIAGLLSYFLSLYPDINSEYATGESGLLDPQALKSKVIKYATKGVIQGLTDGQSPNLLAFNGAGGNLTDFWSL
>XP_015465938_Debaryomyces_fabryi
MKLHTAILATAIQVSITSALVIPNLQSILGIDELSDSIRIGKQVDTPQKEHKGFAPLLNKGLKGEFIPHKYVIVLKEGLDAEQMELHKEWVEAEYKLMVAEGDSSVNDFWRKIAKLRQDATVDFFNIHDLVSGYSGYFSDALLAKIQHNPMVKFVERETVFHTNEFDVEKEAPWGLSRISHRELTPTVDYLFDNEGGKGVTAYVVDTGIKVEHEEFEGRAQWGEVVPLPKLKLDGHGHGTHCAGIIGSKTYGIAKQVDLVAVGVMNLLGSGTTSDIIKGLEFVVNDHKANSNGKKKGFKGSVVNMSIGGGILEALDLAVNAGTKAGLHIAVAAGNDNQDACEYSPARATGPITVGATNNKDAKASFSNFGRCVDVFAPGEDILSTFTWSKTVSMSGTSMASPHIAGLLSYYLSLQPEVSSQYASPVDPLSLKSKLLKYSTKGVINELTDGLSPNLLAYNGGGGNLTDFWSL
>XP_458589_Debaryomyces_hansenii
MKLQIAILATAIQVSITSALVIPDLQSILGFDQLSDSVKIGKQADTSQGEYNGFAPMLNKGLKGEFIPHKYVIVFKDGIDTEQMKLHKEWVETEYKSMITNEDSAMSSIWKKMVKYGDDAMVDFFNIHDLVSGYSGYFNDALLEKIQHNPMVKFVERDTVFHTREFEVEKEATWGLSRISHRDLTPTVDYLFDNEGGRGVTAYVVDTGIKVEHEEFEGRAQWGEVVPLPKLKLDGHGHGTHCAGIIGSKTYGIAKQVDLVAVGVMNLLGSGTTSDIIKGLEYVVNDHKANSNGKKKNFKGSVVNMSIGGGISEALDLAVNAGTKAGLHIAVAAGNDNQDACEYSPARATGPITVGATNNKDSKASFSNFGRCVDVFAPGEDILSTFTWSKTVSMSGTSMASPHIAGLLSYYLSLQPEVSSQYATPVDPLSLKAKLLKYSTKGVINDLTDGLSPNLLAYNGGGGNLTDFWSI
>XP_006686002_Yamadazyma_tenuis
MKLSTLVPLVLAGTTTAAILKDNIANDAAAKPLAPIVNEEKLEDIIPDRYIIVFKKHVSADDVETHKSWVLNEREAIVKSLWAESPDKKPTSAILKLQLKTSELDFFNINDVFRGYYGYLNEELVKVLQADDAIDYIEKDTKVKMNEYDVQKDAPWGLARLSQREVFADAKYQFDNDGGEGVTAYVIDTGIKTDLEEFEGRATWGESVAFPKLKLDGNGHGTHCAGIIGSKTYGVAKKVNLVAVSVMNLLGSGLTSDIIKGIEFVVNDHNEKVSSMKKGFKGSVINMSLGGSSSDSLDMAINAATNAGLHIAVAAGNDNADACEYSPARATGPITVGATNIQDSRASFSNWGGCVDIFAPGEDILSTYIFGGTTTMSGTSMASPQVAGLLAYYLSLQPDINSEFSKGLLAPADLKQKVIKYGTKGIIQNIEDAQSPNILAFNGAGQNLTSFWSL
>XP_001482142_Meyerozyma_guilliermondii
MLATKLLLLAASTQALLIPNLEALSSFPQILRTELETSKEQAPFFAGDDTVAPLLMAKPSLSGIPGRYIVVLKDHASTEDISEHLNWLEALPANFKVDPLESEYLKSYGLTRDIVSFNVEGLKGYSGFLDEGRVQEVRNHPLVKFVEQETVVKLTEFDVQKDATWGLARVSHRELEPSTSYYYDNEGGKGVTAYVIDTGIKVDHEEFENRASWGSVLPFPYFKFDDNGHGTHCAGTIGSKTYGIAKNVDLVAVKVMNALGSGVTSDIIKGIEFVVNAHKELVAAKKKGYKGATINLSLGGGELTALDLAVNAATAAGVHVAVAAGNDNQDACSLSPARATGPVCVGASNNADDRASFSNWGSCVDIFAPGEDILSTFTWSETTLMSGTSMATPHVVGLLSYFASLYPDINSEFSESLISPALLKLKLIKYGTKGVLNNLDKASPNILAYNGAGGNLTDFWSL
>XP_018710273_Metschnikowia_bicuspidata
MSQLCEWLLTFLGHSKSIIRHSLSPLLACSSALLIPHLNNMGNLEHIFSLKENKDTPGETPHEPISPKPAPKLAAPICGGSNVVPQLYIVVLKHGFEDSAYDSHNEWVNDHLSAMAKRDVISDLRDEAFNLVEKALKFVSIPSFRGYVGYVPPALLEILRTNHMVDFIEQDSIMHINEFDTQSDAPWGLARVSLRELSQPAATEYLYDDEGGKGVTAYVIDTGIKVAHPDFEGRAVWGDAVAFPKVRIDAHGHGSHVAGTIGGKTYGIAKNVDLVAVGVMNLLGSGTTSDIIKGIEFVVKDHQAKVDAKQKGYKGATINMSIGGGASEALDLAVNAATSAGLHVAVAAGNENQDACSVSPARASGPITVGATDNSDQKAEFSNWGKCVDIQAPGVDITSVGIWLETQTMSGTSMAAPHVTGLLSYLLSLQPELDSEFSSKNLVTPAELKRRFLKFGTRNVVSGLDRESPNILAYNGAGQDLSEFWKF
>XP_002618412_Clavispora_lusitaniae
MQLQLLLPLLVAQQAAALVLPNLNLFDFPDVLPISQKEESLDGKQKPLLPPQSTGSKPTAKLIPNKYIVVLKEGLSQQEIAAHHSWATETLASLVKSGEDQLVSFSIDAFNGYSAYMPPAFVEMVKKLPVVDFVEQDSVMHVNEFDVQKDAPWGLARVSQRELTTPSVDYLYDTEGGKGVTAYIIDTGIKTEHPDFEGRAVWGDAIAFPKLKVDAHGHGSHVAGTIGSKTYGIAKNVDLVAIGVMNLLGSGTTSDIIKGVEFAAKDHQSKLSAKQKGYKGATVNMSIGGGASDALDLAVNAGINAGLHIAVAAGNEDQDACEVSPARALGPITVGATDNADGKASFSNWGSCVDIQAPGVDILSVGIWSDTMVMSGTSMAAPHITGLLSYYLSLQPDLSSEFSTGLVSPQELKRRLIRYGTKNVVSGLDAASPNVLAFNGAGGNITDFWK
>XP_025344391_Candida_haemuloni
MHFRLAIPLVLAHQAAAMVLPSLNGFDVESVFGETAILAREPESDAAPSNSASARASGPAPLIKAANAVSNRYIVVYNDGVSKSDVESHNSWISNLVSKRAVAEEQEDDKTVNFFGLPSLSGYSGLFSKDILGEIQNSPLVKYVEEDAEIDLYSAKVQDGATWGISRLSSRKNDGSLDSYVHDPSGGEGVTAYVVDTGVKVGDADFEGRAVYGKAVAFPRLPVDLHGHGSHVAGTIGSRTWGVAKSVDIVAVGVMGPLGTGLTSDIIKGIEYVVQDHQENIQNKKKGFKGSTVNMSIGGGASDALDAAANAATKAGVHVIVAAGNDNEDACSYSPARASGPITVGATDRNDKKAEFSNHGKCVDIHAPGVDIESIGLLSSPQGMSGTSMAAPHITGLVSYFLSLQPGLSSEFNSNLITPADFKSKLIKYGTEDIIKGLSKNTVNILAYNGAENTTEIWE
>XP_024711303_Candida_pseudohaemulonis
MQFRLTPLVLANLAAAMVLPSLNGFDVESVFGQNAITEKSKVAKPFEKTRNSPAPLVTGSNVAPNRYIVVFNDDVAEGDFATQKSWITSLVQSAMGIEEGETLASFQLPSFLGLLGAFNEDVLKKIQDSPHVKYVEEDGVIDLYGTKVQEDATWGISRLSSRKNDQVLDTYTYDPSGGEGVTAYVVDTGVKVSEADFEGRAVYGEAVAFPHLQVDLHGHGSHVAGTIGSKTWGVAKLVDIVAVGVMGPLGTGLTSDIIKGLEFVVLDHQKKIKEKKKGFKGSTVNMSIGGGISDALDAATNAAVNSGIHVVVAAGNDDADACEYSPARASGPITVGAVDKSDNKASFSNYGKCVDIHAPGVDIESVGLVINPAVMSGTSMASPHVAGLASYLLSLQPGLGSEFNSNLIKPDDFKKKLIKYGTQDVIHGLSGDTVNVLAYNGGDKPTEIWN
>XP_025338059_Candida_duobushaemulonis
MILPWLDGYGIESIFGQNVITEKPNFAVPCQINRDSPAPLVKGSRVVPNKFIVVFKDDVTDADFASQKSWITSLVGSIMNEESKALSFFQLPSLQGLSGYFNDDVLKMIQESPHVKYVEEDGIINLYGTEVQEDSTWGISRISSRKSDHILNSYTHDPSGGEGVTAYVVDTGVKVSDADFEGRAVYGQAVAFPHLEVDFHGHGSHVAGTIGSKTWGIAKSVEIVAVGVLGPMGTGSTTDVIKGIEFVVQDHHKKIQEKKKGFKGSIMNLSLGGGASDALDAAINAAVKSGIHVVVAAGNDNADACEYSPARASGPITVGAIDRLDSKWSSSNYGKCVDIHAPGVEIESIGLSSNPVIMSGTSMASPHVAGVASYLLSLQPGSGSEFNSNLIKPAEFKKRLINYGTEDVIHGLGDDTVNILAYNGGNKPLEIWN
>XP_028888947_Candida_auris
MHLRLAFTLASATAMVLPSLNGFDLEAVFGESALLSHDNRDVQENNKASSSRSSPAPLNQVANAVPNRYIVVFNDDVSQEEIASHTSWVSSLVLSEQAGISDDEKKNRTPSLFTLPSIAGYSVWFTSKSLNEVQNNPVVKYVEEDGQIDLYGASVQDGATWGISRLSSRENDGQNNLYIHDPSGGNGVTAYVIDTGVKVADDDFEDRATYGSAVAFPYLKVDLHGHGSHVAGTIGSRTWGVAKSVEIVAVGVMGPLGTGLTSDIIKGLEFAVQDHQEKVKSKKKGFKGSTVNMSIGGGASDALDAAVNAATNAGLHVVVAAGNDNKDACEYSPARASGPITVGATDSGDNKADFSNFGKCVDIHAPGVDIESIGLLTSPTTMSGTSMASPHITGLVSYFLSLQPGLGSEFNANLIKPSDFKSKLIKYGTQNIIKGLPKDTVNVLAYNGGENTTEIWQQ
>NP_010854_Saccharomyces_cerevisiae
MKLENTLFTLGALGSISAALVIPNLENAADHHELINKEDHHERPRKVEFTKDDDEEPSDSEDKEHGKFHKKGRKGQDKESPEFNGKRASGSHGSAHEGGKGMKPKHESSNDDDNDDKKKKPHHKGGCHENKVEEKKMKGKKVKGKKHHEKTLEKGRHHNRLAPLVSTAQFNPDAISKIIPNRYIIVFKRGAPQEEIDFHKENVQQAQLQSVENLSAEDAFFISTKDTSLSTSEAGGIQDSFNIDNLFSGYIGYFTQEIVDLIRQNPLVDFVERDSIVEATEFDTQNSAPWGLARISHRERLNLGSFNKYLYDDDAGRGVTSYVIDTGVNINHKDFEKRAIWGKTIPLNDEDLDGNGHGTHCAGTIASKHYGVAKNANVVAVKVLRSNGSGTMSDVVKGVEYAAKAHQKEAQEKKKGFKGSTANMSLGGGKSPALDLAVNAAVEVGIHFAVAAGNENQDACNTSPASADKAITVGASTLSDDRAYFSNWGKCVDVFAPGLNILSTYIGSDDATATLSGTSMASPHVAGLLTYFLSLQPGSDSEFFELGQDSLTPQQLKKKLIHYSTKDILFDIPEDTPNVLIYNGGGQDLSAFWNDTKKSHSSGFKQELNMDEFIGSKTDLIFDQVRDILDKLNII
>XP_018222607_Saccharomyces_eubayanus
MKLENTLFTLGALGGISAALVIPNLEDTADHRELMGKEEHDSPRHAEFADGNDRHDEKPPHKKGRKERKNAESIEDSSDDEDKPHRKGGCHGKKDKKDKKDKKAKDKKHHGKKLAKGEKHHGKEHHSRLAPLVSAEQFNPDAISKIIPNRYIIVFKKDVSSEQAAFHRETVHQAQLQSVENLAAEDAFFMSTRDSALSTSETGGIQDSFNIDSLFSGYIGYFTQEIVDLIRQNPLVDFVEKDSVVEATDFDTQNSAPWGLARVSHRERLNLGSFNKYLYDDDAGRGVTSYVIDTGVNVNHKDFEKRAIWGKTIPLNDEDLDGNGHGTHCAGTIASKHYGVAKNANVVAVKVLRSNGSGTMSDVLKGVEYAAKAHQKQAEEKKKGFKGSTANMSLGGGKSPALDLAVNAAVEAGIHFAVAAGNENQDACNTSPASADKAITVGASTLSDDRAYFSNWGKCVDVFAPGLNILSTYIGSDEATATLSGTSMASPHVAGLLTYFLSLQPGSDSEFFESGQKSLTPQQLKKKLIHYSTKDILFDIPDDTPNALIYNGGGQDLSAFWNDTKKSHSSSGFKQELNMDEFIGSKTDLIFDQVRDVLDKLNII
>XP_033765758_Saccharomyces_paradoxus
MKLENTLFTLGALGSISAALVIPNLENAADHHELVNKDDQQEKPRNVEFVRDSETRPSKKGHKGPEHDDEESSESGEKKQLKKGSHGRGHEGGKGMKPKHESSDDEEQKPHHKGGCHEKKLEEKKKKKAKDKKVKDKKHHAKTLEKGRHHNRLAPLVSTAQFNPDAISKIIPNRYIIVFKKGVPQEEIDFHKESVHQAQLQSVENLSAEDAFFISTKDTSLSTSEAGGIQDSFNIDNLFSGYIGYFTQEIVDLIRQNPLVDFVERDSVVEATEFDTQNSAPWGLARISHRERLNLGSFNKYLYDDDAGRGVTSYVIDTGVNVNHKDFEKRAIWGKTIPLNDEDLDGNGHGTHCAGTIASKHYGVAKNANVVAVKVLRSNGSGTMSDVVKGVEYAAKAHQKQAEEKKKGFKGSTANMSLGGGKSPALDLAVNAAVEAGIHFAVAAGNENQDACNTSPASADKAITVGASTLSDDRAYFSNWGKCVDVFAPGLNILSTYIGSDEATATLSGTSMASPHVAGLLTYFLSLQPGSDSEFFELGQDSLTPQQLKKKLIHYSTKDILFDVPEDTPNVLIYNGGGQDLSAFWNDTKKSHSSGFKQELKMDEFIGSKTDLIFDQVRDVLDKLNII
>XP_003676862_Naumovozyma_castellii
MKIEKTVLPIAALAALGSALVIPNLAKEDKDKLAINNKKFNDITDVVAKYSEQIIESARKIGKSVQDSVNLKMAPLVTPTPYPVVSGASANSNANSNIIPNRYIVVFKKSILPEEVDFHKELINQIQLESAAKLPKDDKFFSASAIEDESINQGGILTTFNISNLLNGYVGYFTDEVLELIRMNPLVEYVEKDSLVQATEFDNQNNAPWGLARISHRERLNLGSFNKYLYDDDAGKGVTCYVIDTGINTEHNDFNKRAVWGKTIPLNDKDIDGNGHGTHCAGTIASTHYGVAKNAEVVAVKVLRSNGSGSMSDVIKGVEFAAESHIKAAKEKKKGFKGSTANMSLGGGKSPTLDLAVNAAVDAGIHFAVAAGNENQDACNTSPASAERAITVGASTLSDDRAYFSNWGKCVDIFAPGLNILSTYIGDDDATATLSGTSMASPHVAGLLTYFLSLQPGSDSEFFDPTELTPAQMKKKLINYSSKDVLFDLPEGTPNKLIFNGAGGNLDDLWNKKSQEEDIKVKGGCDHKKHKGKKHGSKDHKKHDGPKDHKKHDGPHGPHDPERHHRPEDHDGPRGPHGPHDPERHHRPEDHDGPKDHKKHDGPHGPHDPERHHRPEDHAGPHHPDDHGGHKKHDGPHHPEDHKDHKKHDGEEDHKDNKKHHQEQISPADLAKSLGTSSDSVFQQIRDMFDRMDIL
>XP_003672722_Naumovozyma_dairenensis
MKKTIHKNEKRRNDREYPFEKQEEHKKKHKKDKKKKHHKPPHHPPKPPHHPYDAPHDGLDHKLPHHPYDAPHDGLDHKLPHHPYDAPHDGLDHKLPHHPYDAPHDGLDHKYPPSTSSSQGSSPQATSHPPHDGPHDGPHHKPPHPPHDGPHDGPHDGPHHKRPDDNKQVSNDKYSDIFHKYSKQIIESARKLKDNTPNAAGKDQDQDDQDDQDIKLAPLITPTFGDDIHTQGFKHPRILPNKYIIVFKDSINIDEISYHKELISEIQQQSASRLPPHHHFFHSTSEEEEESFRNGGIISSFNINNILSGYSGYFTQEVIDLIRLNPLVKYVERDSIVQTTEFNTQNNAPWGLSRISHRERLNLGSFNKYLYDDDAGKGVTCFVIDTGINVNHVDFGKRAIWGKTIPSNDQDIDGNGHGTHCAGTIASTHYGVAKNAEVVAVKVLRSNGSGSMSDVIKGVEFAAETHLNNEKNKKDYKGSTANMSLGGGKSPTLDLAVNAAVEAGIHFSVAAGNENQDACNSSPASAENAITVGASTLSDDRAYFSNWGRCVDVFAPGLNILSTYVGDGNDNTATLSGTSMASPHVAGLLTYFLSLQPDSKSGFFNSKSDGKITPEQLKKKLIAYSTSDILYDLPDGTPNKLIYNGAGGDISDLWNGKVQEQAHEEPAHEDKINFENLVDSDSMSGKTDLFFDQIRNVFEKMNII
>XP_003959778_Kazachstania_africana
MQLLIHLLLVCSTLVNALVIPSLKDSIDKFSDDIHGLLDSAKFSSLAPVHNADAENIIPHRYIIVFKDGVSKEQIQFHKELITTLHLQQSSAFSNDFTEYLQTDINVPESMRQSLGGIVSDFDISSLLSGYIAYLSDELLHFIRLNPLIAFIEHDTMVHTTDFNTQNNAPWGLARISHRESLNLANFNKYLYDDDAGKNVDAYVIDTGVDVNHVEFHSRAHWGKTIPLNDQDIDGNGHGTHVAGTIGSQHYGVAKSVNIIAVKVLRSNGSGSMSDVVKGVEFAVSSHLERMKNEKNLKGSVANMSLGGGKSPALDLAVNAAVKAGIHFAVAAGNENQNACNSSPASAEQAVTVGASTISDERAYFSNWGECVDIFAPGLNILSTYIGANDDVTATLSGTSMASPHVAGLLAYYLSLQPEKSSEFSTRAISTSQLKKKLIEYATKDVLEDLPEGTPNVLIYNGGGQDLSDFWNLQNSKIPGSNYIGYNYFSKLKTLFDDLNFY
>XP_022464606_Kazachstania_naganishii
MKITQPVLWAVALNRVAEALVLPEIRDERGVSQGEHGGRRHDVEEHGRRGRPHHGPKHEKDEHRPCKHGKEAHDEEELAPLYTPGSALSASSSRSNKYIILFKEGVTAEQISAHKQLLQQVLLETSDVSAQGIVADVLDSFDLEGVLSGYVAELSPMVLELVRRSPFVQLVEQDSEVHTNEFDTQNNAPWGLARISHRDPLSLGSFNKYLYDDAAGEGVDSYIIDTGINVKHKEFEGRAQWGKTIPDNDFDEDGNGHGTHCAGTIASKHYGVAKRANVIAVKVLRSNGSGSMSDVIMGVEFAAKQHASKAKSNDKKFKGSTANMSLGGGKSPSLDRVVDAAVKLGLHFSVAAGNENQDACNTSPAASERAITVGASTLSDDRAYFSNWGSCVDIFAPGLNILSTYTGSDDATATLSGTSMASPHVAGLLTYFLSLQPEKSSQFGTSAQITPEQLKKKLLDYSTKGVLFDLPEDTPNALIYNGGGADLSDFWGDKGKKSHKPLFAHEYDNVWASSDAMFEQVRAMFGKLNIF
>XP_445129_Candida_glabrata
MVPHKYIVVLKKGVSPEAVATFLNDVSAAHAAAIRDLPKEHDFFNFVNAEGLPRGGIKDLFNINDLFQGLIGYFPEPVVKLLEKSDIVEFVERDSVVHASNFDTQNNAPWGLARISHRDRLNLGNFNKYLYDNAGGEGVTAYVIDTGINVKHVEFDGRAQWGKTIPLNDLDIDGNGHGTHCAGTIASKHYGIAKKANVVAVKVLKSDGSGTMSDVIKGVEYAAQAHLKESKNNKKFKGSTANMSLGGGKSPALDMAVNAAVSAGIHFAVAAGNENQDACNTSPASAEKAITVGASTLSDDRAYFSNWGKCVDIFAPGLNILSTYIGDTNRETASLSGTSMASPHVAGLLTYFLSLQPDSDSEFYDASKHGVTPAQLKKKLIAYSTKNVLTDLPDPDSPNLLIYNGAGGDLGVFWNSTSADEQSAEHPEQRIAAELGLDSLAKMVGDRHAATDSLFGQVRNLLDKMNII
>XP_004178038_Tetrapisispora_blattae
MKLEKTSLVSLATISVASSFLIPADERMLRDKLVPQHGKAGADAEHAKHKGGQHSVVKHNSAKHHKQSRKQMRVHKHDDSDSGSDSDSGSDSDGDGDGDGDGDGNYESPAIAPLYSQSLHPQNIIPHRYIITFKKDVAPEEIDFHQQSINELQQQSIAQLPHDHPYFNSVEGLDLQQPIIDSFNINSLLQGYIGYFTDDVIDFIRLNPLVQFVEQDSTVNINEFDTQNGAPWGLARISHRERLNLGSFNKYLFDDKAGEGVTAYVIDTGVNVEHNDFEGRASWGKTIPNNDEDLDGNGHGTHCAGTIASKHYGVAKNANVVAVKVLRSNGSGSMSDVLKGVEYATASHLADVKNKKSGFKGSTANMSLGGGKSPSLDLAVNAAVKAGIHFAVAAGNENQDACNTSPASAKYAITVGASTLSDDRAYFSNWGKCVDVFAPGLNILSTYIGSDDATATLSGTSMASPHVAGLLSYFLSLQPEQDSEFATSRKGGITPAQLKKRLISYGTKDILLDIPELTPNVLVFNGAGQDLSDFWNISKPADLESNEVYKNLDLVGDVLYDQFTGIFKKMNLL
>XP_003688035_Tetrapisispora_phaffii
MLGGSVHSSARVSLSWPRYNYTTTIHNYHTQLYNMKLQNTLVSAVIAASVAEALVIPALDQGRGRGHALDHGPNNNNNVPAFMMRAAAAPASAMEMVKDVTDQILAYYQHASPASRGLELAALHDNGVGTADHDRYIIVFKKGVFKEQVDQHLKMMSALFRRLSEEQRPAAAPGASALRDGFDRVMDTFEVAGAFSGYIATVASPKIVDFIRLNPLVDYVEKDSVVHSLDETQNNAPWGLARISHREGLNLGNFNKYLYASNSAGKGVTAYVVDTGISVSHLEFGERAKWGKTIPINDYDIDGNGHGTHCAGTIGSEHYGVAKGANLVAVKVLRSDGSGTMSDVLKGVEWVALEHTKHLEESRKDKNSNYKGATANMSLGGGKSPALDQAVNAAVKAGVHFAVAAGNENQDACNSSPAAAENAITVGASTLSDDRAYFSNYGKCVDIFAPGLNILSTYIGTNDATATLSGTSMASPHVAGLLTYLLSLQPDKGSEFYVPNSELTPLQMKKKIIDYATKNALADLPADTPNKLIYNGGFNSTDFWASAAAPQSHKVKTNRYSLGSFLDSIQDSNNHWFNFDNMNIF
>XP_001646271_Vanderwaltozyma_polyspora
MKLDKTLVSVATLATLGSSLVIPEFARDLDDKKLLAKVGNPKDEGVVLGSRRGGVECGTVAVKLDFGSNKKGKIVKKVHHVESGDESDESDDDEDDHHHGKHGKHGKHGKHGKHGHHHDDDDEDDHHHGKHGKHGKHGHHHDDDDEDDHHHGKHGKHGKHGKHGHHHDDDSKPSDGRKHNPPKQPVYNIKEDDDIVDSVTQQIFESAEKSGEKVKYAPLHSMENTKYENLVIPNKYIIVFKKDVSVKDMQIHKDLIARAQFQYASVSDETSSSILGGIEEAFNVANLFHGYIGHFNEQLVQFIRLSPIVDFVEQDSIVHANEVDTQNNAPWGLARISHRDGLNLGSYNKYLYDDVAGEGVTAYVIDTGINIKHKEFGGRAVWGKTIPENDQDVDGNGHGTHCAGTIASKNYGVAKNAEVVAVKVLRSDGSGTMSDVLKGVEYAAFSHQKALREKKKGFKGSTANMSLGGGKSRSLDLAVDAAVKSGIHFAVAAGNENQDACNSSPAASENAITVGASTLSDDRAYFSNWGKCVDVFAPGLNILSTYIGSDEATATLSGTSMASPHVAGLLSYFLSMQPDADSEFFSSGSNSISPAQLKKKLIAYSTKNLFQDLPEKTPNLLVYNAGHNISDFWKPKSESSAEPNERAKEFELEDLVDSAQWIADTWLNGIQQVFERMDLF
>XP_003683033_Torulaspora_delbrueckii
MRFEQTVLPVAALASLGAALVIPELKGKVLCHGKDKALDHPKDKALDHPRERPQHRGPRRGPRRGPPPPLPEGRHDGPSHEGHHDALPEHRGIVHKMGEGVAPLSIPPNAFPHRYIVVLKHSSPEEIALHMEAITQSQLQSVGELAQDDPFFSAQGVRTTGGIQDSFDVAGLLNGYVGYFTDAVVELIRKSPMVDFVEMDSPVHASEFDTQNGAPWGLSRISHRERLNLGSFNKYLFDDEAGKGVTSYVIDTGINVKHQDFEGRAHWGKTIPTNDEDLDGNGHGTHCAGTIASKHYGVAKGADVVAVKVLRSNGSGSMSDVIKGVEFAAQSHQKAVKDKKKGFKGSTANMSLGGGKSPALDLAVNAAVKAGIHFAVAAGNENQDACNTSPAAAEQAVTVGASTLSDDRAYFSNYGKCVDIFAPGLNILSTYIGSDDATATLSGTSMASPHVAGLLTYFLSLQPDSDSDFFDAGSQGVTPEQLKKKLIAYSTKDILYDLPEDTPNALIYNGGGHGLKGFWDGHDKQEANTRFQDTDLQELSDNLGAKTDALFDQVRDVLDRLNII
>XP_037146144_Zygotorulaspora_mrakii
MKLETTIFPLAALATVGSSLVIPGMKSHEGGKMPCHRSKGNGNAGELQVEGGLSNEVGKETESDNEIELEVAETVAEELEAPLVAVNVAAKNLIPNRYIIVFKKHVGLEEVAFHKEIVEQAQLKSAAELADSDPFFAATSDVEFSNSLVGGIKDSFDIGGLLSGYFGYFTEPVIELIRKSPFVEFVEQDSLVHSNDFDTQNGAPWGLSRISHRERLNLGSFNKYLYDDQGGKGVTAYVIDTGINVKHNDFEGRAKWGKTVPANDEDIDGNGHGTHCAGTIASRHYGVAKQAEVVAVKVLRSNGSGSMSDVIKGVEFAAQSHQKAAKENKKGFKGSTANMSLGGGKSPALDLAVNAAVAAGIHFAVAAGNENQDACSTSPASAEGPITVGASTLSDDRAYFSNWGKCVDIFAPGLNVLSTYIGSDDATATLSGTSMASPHVAGLLSYLLALQPGKESSFYNSGSDSISPEQMKKRLVSYSTKDILDDLPTDTPNVLIFNGGGQDLSDFWGGKSLEANSRAENIDIGHMEDILESKTDDIFDEIRSIMDRLNII
>XP_002495991_Zygosaccharomyces_rouxii
MKFQKSVIPVATLAGLGSALIIPELTGSNEYEKRPERTDDVNNGESVVATSFEKGPSKDELAVFASKLTQEVQDRFAPLVVPEDTLGVLENRYIILFKKGVNPQEIGFHRELIEQVHLQEVSQLPEEHSFFEGIRLDGVYDSPLGGIDHTFDINGMLMGYSGYFPSKVLDVIRMSPLIEMVEQDSVVYTQKADTENGAPWGLARISHRERLNLGSYNKYLYDEQGGSGVTSYVIDTGVNVHHNQFGGRAKWGKTIPAGDLDEDGNGHGTHCAGTIGSSTYGVAKGADIVAVKVLRSNGSGSMSDVLKGVEWAAQDHQNAVKQKKPGFKGSTANMSLGGGKSPSLDQAVNAAVAAGLNFAVAAGNEDQDACNTSPASASGPITVGASTLSDDRAYFSNYGKCVDVFAPGLNILSTYIGSDSSTATLSGTSMASPHVAGLLAYFLSLQPGSDSEFDAGSSISPDQLKKKLLAFSTKDVLSDIPSGTPNLLIYNGGGGDLSGFWGSKEVAQELEFNEKVDLELHDLVDELGSKTDAVFGQIRGLMDRLDII
>XP_003645352_Eremothecium_cymbalariae
MKVQSVVLPVAVFSTLGAALILPWMDPEIRLDVGLHGRGPHGRVPPPHHHKMGEHGRGRGKGHHRGSSVLLVDDEEDKVSPMFEYFEFDSSQDFVDMKLASLSDNSRAIPHRYIVIFKDGVTDYDVGMHQDLVTTAHMETIAQLDPGHSFFDATEGMHHEGISARSVEGGIEEMFEIAGSLRGYFGYFTDGMLDLIRESGLVKLIEQDSIVHASDFETQTGAPWGLARVSHRERLNLGSFNKYLYDDNAGKGVTAYVIDTGINIDHVEFEGRAQWGKTIPSNDADYDGNGHGTHCAGTIASKTYGVAKNAKVVAVKVLRTNGTGTMSDVLRGVEYVVAEHRKASGDPNFKGSTANMSLGGGKSAALELAVDAAVAAGIHFAVAAGNENQDACNTSPASSKKCITVAASTLSDDRAYFSNWGSCVDIFAPGLNILSTYIGSDTAVATLSGTSMASPHVAGLLAYFLSLQPDSGSEYYTGSSISPEALKKKIVAYGSKNLLNNVPARTANNLIFNGGGGSLDSFWNSKCDGCEQEKVSSSHGKADDFESESLMDCLHSTSHSLFGEIRNFLDRLDLI
>NP_983415_Eremothecium_gossypii
MKLQRAVWPAVALTTAQALLILPQAEDELVVAEAHRGQLVQWMARENQERKAQGAEQQSPLFRVDDVTRAIPHKYIVVFREGVSDEEAAFHMELVEAAHAESVARLDEQHAFFRSTRGENNEFGIAATRAEGGIEGEFALGEQLRGYVGYFTEDMVGLLRSNPHVHFVEEDSMVFASDFTTQNGAPWGLARVSHREKLNSGSFNKYLYDDNSGEGVTSYVIDTGINIDHVDFEDRALWGKTIPNNDADYDGNGHGTHCAGTIASKTYGVAKKANVVAVKVLRSNGTGSMSDVLRGVEYAVKAHRKAAEKADKGFKGSTANMSLGGGRSQALDLAVDAAVDAGIHFAVAAGNENQDACNTSPAASQKAITVGASTLADDRAYFSNWGRCVDLFAPGMNILSTYIGSDTAVATLSGTSMASPHVAGLLTYFLSLQPDGDSEFRNKQTISPEVLKKKVIDFGTKDALSSLPARTANVLIYNGGGADLSDFWGNKPKKVSGPKFTYADDEEAMGSDLDRLIHELESSTDAMFSGFRTILDRMNII
>XP_453114_Kluyveromyces_lactis
MKFENTLLTITALSTVATALVIPEVNRENKHGDKSVAIKDHASSDLDKPQHHANGKARSKSRGRCADSKKFDKLRPVDDASAILAPLSTVNDIANKIPNRYIIVFKKDASADEVKFHQELVSVEHAKALGSLADNDPFFTATSGEHSEFGVKAHSLEGGIQDSFDIAGSLSGYVGYFTKEVIDFIRRSPLVEFVEEDSMVFSNSFNTQNSAPWGLARISHREKLNLGSFNKYLYDDDAGKGVTAYVVDTGVNVNHKDFDGRAVWGKTIPKDDPDVDGNGHGTHCAGTIGSVHYGVAKNADIVAVKVLRSNGSGTMSDVVKGVEYVAEAHKKAVEEQKKGFKGSTANMSLGGGKSPALDLAVNAAVKAGVHFAVAAGNENQDACNTSPAAAENAITVGASTLSDERAYFSNWGKCVDIFGPGLNILSTYIGSDTATATLSGTSMATPHVVGLLTYFLSLQPDADSEYFHAAGGITPSQLKKKLIDFSTKNVLSDLPEDTVNYLIYNGGGQDLDDLWGKDYSIGKEPSANPEFSLESLINSLDSKTDAIFDDVRQLLDQFNII
>XP_022678087_Kluyveromyces_marxianus
MKFETTLLSVTALSSLAAALVIPEFREDKGVEKSETSKSKSKGISGYVKSEKKKPCGHANSLGSVRDTPEQQEVAPLSVNGDISTRVPHKYIIVFKKDVSADEVDFHKELVSLEHAKALGSLSQDDPFFSATAGKTNEYGIKAHSLEGGIQDAFKIADSLSGYIGYFPEKVIDFIRRSPLVEFVEEDSMVFSNSFNTQNGAPWGLARISHREKLNLGSFNKYLYDDDAGKGVTAYVVDTGVNVDHKDFGGRAKWGKTIPQGDPDVDGNGHGTHCAGTIGSEHYGVAKNADIVAVKVLRSNGSGTMSDVVKGVEYVADAHKKASSNPAKGFKGSTANMSLGGGKSPALDLAVNAAVTAGVHFAVAAGNENQDACNTSPAAAENPITVGASTLSDERAYFSNWGKCVDIFGPGLNILSTYIGSDTATATLSGTSMATPHVVGLLTYFLSLQPTSDSEFFHAAGGITPAQLKKKIVDFSTKNVLTDIPEDTVNYLIYNGGGQDLDSFWGKSMSEEDSPAASAPSDFSLENLINSLDSKTDAIFEDVRHLLDQFNII
>XP_022629592_Lachancea_lanzarotensis
MKIETALPVAFAAAVGSALVLPDLEKSSHDVAERITGALHAGESVVSSFAKEITKNAAEKGESVRLAPFFSHNDVQYTAIPHRYIVVFKGHVSPQEAEYHREVVSQAHLQSLAKIPLTDSFFAATGGYPGEEDEYGEFKVLGSAKTIEGGIQDSFDLVGLLHGYIGYFTQEVVDFLRMNPLVELVEQDSMVFSQEFDTQNGAPWGLSRISHREKLNLGSFNKYLYDDAAGKGVTSYVIDTGINVDHNDFDGRAVWGKTIPTNDLDQDGNGHGTHCAGTIASKHYGVAKNAEVVAVKVLRSNGSGSMSDVVKGVEFAAKSHQEAVKSNKKGFKGSTANMSLGGGKSPALDLAVNAAVKAGLHFAVAAGNENQDACNTSPASAENAITVGASTLADDRAYFSNWGKCVDIFAPGLNVLSTYIGSETATATLSGTSMASPHVAGLLTYFLSLQPDSDSEFFHAAGGVTPAQLKKKLIAYSTKNVLGDLPEDTVNYLIYNGAGHDLKEFWTDYALDTASEPELSKSTVAAEFEGFIEGLTEKTDHINEEIRDVFDKLTGLL
>XP_002552711_Lachancea_thermotolerans
MKLQTALPVAVVASVGAALVLPDLEEASNTVALKVKDVITAGESIVSSFSKQMTKDAASKGESVELSPLVSSSGKYLAIPHRYIVVFKQNLSPEEVDFHKQIVSEAHLQSVAKLESTHEFFTSTENFVEDRDFELDYQRSFSAQTREGGIQDSFDVSGLLTGYIGYFTDEIVDFIRMNPLVDFVEQDSVVFAQEFGTQNGAPWGLSRISHREKLNLGSFNKYLYDDDAGKGVTSYVIDTGVNVDHKDFEGRASWGKTIPTNDLDQDGNGHGTHCAGTIASKHYGVAKNANVVAVKVLRSNGSGSMSDVVKGVEFAAKSHQDAVKENKKGFKGSTANMSLGGGKSPALDMAVNAAVKAGIHFAVAAGNENQDACNSSPASAENAVTVGASTLADDRAYFSNWGKCVDIFAPGLNVLSTYIGSDTATATLSGTSMASPHVAGLLTYFLSLQPDSDSEYFHAAGGITPSQLKKKLIAYSTKNVLGDIPDDTVNYLIFNGGGEGLDDFWGKESVVDEVEDTISSEIESFIDALEEKTDVLYEEIREVFDHMNII
>XP_020056039_Aspergillus_aculeatus
MKGILGLSVLPLLAAASPVFVDSIHNGAAPILSASNAKEVPDSYIVVFKKHVTSVSAAAHHSWVQDIHSSQSQSQRTELKKRSLFDFGEEVYLGLKNTFDIGGSVIGYSGHFHEDVIEQVRMHPDVAYIERDSEVHTMEVNTEKNAPWGLARISHRDSLTFGTFNKYLYDSEGGEGVDAYTIDTGINVDHEDFEDRATWGKTIPTNDEDLDGNGHGTHCSGTIAGKKYGVAKKANLYAVKVLRSSGSGTMSDVVQGVEWAVESHLKKAKDAKAGKVKGFKGSVANMSLGGGKSKTLEDAVNAGVEAGLHFAVAAGNDNADACNYSPAAAENAITVGASTLGDERAYFSNYGKCTDIFAPGLNILSTWIGSKHATNTISGTSMASPHICGLLAYFVSLQPDADSAFAAGELTPAKLKKDLISIATQGALTDIPSDTPNLLAWNGGGSSNYTDIVANGGYKVSTIKDRFENLVDKAEKMLSEELGAIYSEIQDAVIA
>XP_001274135_Aspergillus_clavatus
MKGYLSLSLLPLLAAASPVVVDSIHNGAAPILSSSNNKEVPDSYIVVFKKHVKAESAAAHHSWVQDIHSAQNEHFELKKRGLFDFTEETFSGLKNTFDIAGTLVGYSGHFHEDVIEQVRRHSDVEYIEKDSEVHTMEDNTVEKSAPWGLARISHRDGLSFGTFNKYLYASEGGEGVDAYTIDTGINIDHVDFEGRAQWGKTIPTNDEDLDGNGHGTHCSGTIAGLKYGVAKKANLYAVKVLRSSGSGTMSDVVAGVEWAVNSHLKKAKDAKDGKIKGFKGSVANMSLGGGKSRTLEAAVNAGVEAGLHFAVAAGNDNADACNYSPAAAENPITVAASTLQDERAYFSNYGKCTDIFAPGLNILSTWIGSKHAVNTISGTSMASPHIAGLLAYFVSLQPSKDSAFAVDELTPKKLKKDIIAIATQGALSDVPSDTPNLLAWNGGGSSNYTDIVTSGGYKAASSVKDRFEGLVHKAEKLLTEELGAIYSEIHDAAIA
>XP_001259769_Aspergillus_fischeri
MKGYFSLSILPLLVAASPVVVDSIHNGAAPVLSSMNAKEVPDSYIVVFKKHVNAESAAAHHSWVQDIHSAQNERVELRKRSLFGFGEEAYLGLKNTFDIAGSLVGYSGHFHEDVIEQVRKHPDVDYIEKDSEVHTMEDPTVEKSAPWGLARISHRDSLSFGTFNKYLYASEGGEGVDAYTIDTGINVDHVDFEGRAKWGKTIPTDDEDADGNGHGTHCSGTIAGRKYGVAKKANLYAVKVLRSSGSGTMSDVVAGVEWAVKSHLKKAKDAKDGKIKGFKGSVANMSLGGGKSRTLEAAVNAGVEAGLHFAVAAGNDNADACNYSPAAAENPITVGASTLQDERAYFSNYGKCTDIFAPGLNILSTWIGSKHAVNTISGTSMASPHIAGLLAYFVSLQPSKDSAFAVDELTPKKLKKDIIAIATQGALTDIPSDTPNLLAWNGGGSSNYTDIVASGGYKVNASVKDRFEGLVHKAEKLLTEELGAIYSEIHDAAVA
>XP_041148669_Aspergillus_flavus
MRGILGLSLLPLLAAASPVAVDSIHNGAAPILSASNAKEVPDSYIVVFKKHVSAETAAAHHTWVQDIHDSMTGRIDLKKRSLFGFSDDLYLGLKNTFDIAGSLAGYSGHFHEDVIEQVRRHPDVEYIEKDTEVHTMEETTEKNAPWGLARISHRDSLSFGTFNKYLYASEGGEGVDAYTIDTGINIEHVDFEDRAHWGKTIPSNDEDADGNGHGTHCSGTIAGKKYGVAKKANIYAVKVLRSSGSGTMSDVVLGVEWAVQSHLKKAKDAKDGKVKGFKGSVANMSLGGGKSRTLEAAVNAGVEAGLHFAVAAGNDNADACNYSPAAAENAITVGASTLQDERAYFSNYGKCTDIFAPGLNILSTWTGSKHAVNTISGTSMASPHIAGLLAYFVSLQPAQDSAFAVDELTPAKLKKDIISIATQGALTDIPSDTPNLLAWNGGGADNYTQIVAKGGYKAGSDNLKDRFDGLVNKAEKLLAEELGAIYSEIQGAVVA
>XP_753718_Aspergillus_fumigatus
MKGYLSLSILPLLVAASPVVVDSIHNGAAPILSSMNAKEVPDSYIVVFKKHVNAESAAAHHSWVQDIHSAQNERVELRKRSLFGFGEEAYLGLKNTFDIAGSLVGYSGHFHEDVIEQVRKHPDVEYIEKDSEVHTMEDPTVEKSAPWGLARISHRDSLSFGTFNKYLYASEGGEGVDAYTIDTGINVDHVDFEGRAQWGKTIPTDDEDADGNGHGTHCSGTIAGRKYGVAKKANLYAVKVLRSSGSGTMSDVVAGVEWAVKSHLKKVKDAKDGKIKGFKGSVANMSLGGGKSRTLEAAVNAGVEAGLHFAVAAGNDNADACNYSPAAAENPITVGASTLQDERAYFSNYGKCTDIFAPGLNILSTWIGSKHAVNTISGTSMASPHIAGLLAYFVSLQPSKDSAFAVDELTPKKLKKDIIAIATQGALTDIPSDTPNLLAWNGGGSSNYTDIIASGGYKVNASVKDRFEGLVHKAEKLLTEELGAIYSEIHDAAVA
>XP_657842_Aspergillus_nidulans
MDGQQIVLARRAVKIEPSYLQRSGCQICGDPSRVPQAPGAWNLGLGSAEDLSHRWTGVLRPIRRESWFLSFRWSVKFVYIFIAAIMKGIFGLSLLPLLVAASPVVVDSIHNGAAPILSSTNAKEVPDSYIVVFKKHVDPVAASVHHSWVQDIHGQKSGGRADLKKRFLGLEFGFGEEIYDGLKATFNIAGSLMGYSGHFHEDTIEEIRKHPDIEYIERNSEVHTLEDTDVEKNAPWGLARISHRDRLTFGTFNKYLYASEGGEGVDVYTIDTGINIEHEDFEGRAFWGKTIPNNDADEDGNGHGTHCSGTIAGKKYGVSKKANIYAVKVLRSSGSGTMADVVQGVEWAVESHLKKAKKGGNGFKGSVANMSLGGGKSKTLEDAVNAGVEAGVHFAVAAGNDNADACSYSPAAAEKAVTVGASTLADERAYFSNYGKCTDIFAPGLNILSTWIGSKSAVNTISGTSMASPHIAGLLAYFVSLQPSKDSAFAVDFTPEKLKKDIISIATEGVLTDIPADTPNLLAWNGGGSTNYSDIIAKGGYKSGSHVDSTPFKAGGILAQAILTTIPNVMISEFDPVFSSRCSSSMAASMRFSSLFGGLLLAGAAIAQNTSCSPKSSDAEVIEYAYALQGLLERYYTSQPINQTFLRDATNGSRVEYYQNLLGIQRQNRLGVRALQQVGSQIPGFSNPRCDYSIPNATSGEDYVKNAAVLEGSVASAFIGATGYTQSPEVSFILARLAAVHTADASWLAAEQRSVVFPSNVSSLVPAYNPEYVLGSGKEPGRLGQYLQDCVTAPSDPCGQTFFIGPLVGSVGNRSSAAAVPSGSSASITPSISPTAAARRRFGF
>XP_001391470_Aspergillus_niger
MKGILGLSLLPLLTAASPVFVDSIHNEAAPILSATNAKEVPDSYIVVFKKHVTSELASAHHSWVQDIHDSQSERTELKKRSLFGLGDEVYLGLKNTFDIAGSLIGYSGHFHEDVIEQVRRHPDVDYIERDSEVHTMEGATEKNAPWGLARISHRDSLTFGNFNKYLYASEGGEGVDAYTIDTGINVDHVDFEGRATWGKTIPTNDEDLDGNGHGTHCSGTMAGKKYGVAKKANLYAVKVLRSSGSGTMSDVVSGVEYAVQAHIKKAKDAKNGKVKGFKGSVANMSLGGGKSKTLEDAVNAGVEAGLHFAVAAGNDNADACNYSPAAAEKAITVGASTLADERAYFSNYGECTDIFAPGLNILSTWIGSNYATNIISGTSMASPHIAGLLAYFVSLQPPSDSAFAVEELTPAKLKKDIIAIATEGALTDIPSNTPNLLAWNGGGSENYTDIVGSGGYKVSSAKNRIEDRIEGLVHKAEELLTEELGAIYSEIQDAVVA
>XP_015411370_Aspergillus_nomiae
LLTIMRGILSLSLLPLLAAASPVAVDSIHNGAAPILSASNAKEVPDSYIVVFKKHVSAETAAAHHTWVQDIHDSMTGRIDLKKRSLFGFSDDLYLGLKNTFDIAGSLVGYSGHFHEDVIEQVRRHPDVEYIEKDIEVHTMEETTEKNAPWGLARISHRDSLSFGTFNKYLYASEGGEGVDAYTIDTGINIEHVDFEDRAHWGKTIPSNDEDADGNGHGTHCSGTIAGKKYGVAKKANIYAVKVLRSSGSGTMSDVVLGVEWAVQSHLKKAKDAKDGKVKGFKGSVANMSLGGGKSKTLEDAVNAGVEAGLHFAVAAGNDNADACNYSPAAAENAITVGASTLQDERAYFSNYGKCTDIFAPGLNILSTWTGSKHAVNTISGTSMASPHIAGLLAYFVSLQPAQDSAFAVDELTPAKLKKDIISIATQGALTDIPSDTPNLLAWNGGGADNYTEIVTKGGYKAGSNNLKDRFDGLVNKAEKLLAEELGAIYSEIQDAVVA
>XP_001824820_Aspergillus_oryzae 
MRGILGLSLLPLLAAASPVAVDSIHNGAAPILSASNAKEVPDSYIVVFKKHVSAETAAAHHTWVQDIHDSMTGRIDLKKRSLFGFSDDLYLGLKNTFDIAGSLAGYSGHFHEDVIEQVRRHPDVEYIEKDTEVHTMEETTEKNAPWGLARISHRDSLSFGTFNKYLYASEGGEGVDAYTIDTGINIEHVDFEDRAHWGKTIPSNDEDADGNGHGTHCSGTIAGKKYGVAKKANIYAVKVLRSSGSGTMSDVVLGVEWAVQSHLKKAKDAKDGKVKGFKGSVANMSLGGGKSRTLEAAVNAGVEAGLHFAVAAGNDNADACNYSPAAAENAITVGASTLQDERAYFSNYGKCTDIFAPGLNILSTWTGSKHAVNTISGTSMASPHIAGLLAYFVSLQPAQDSAFAVDELTPAKLKKDIISIATQGALTDIPSDTPNLLAWNGGGADNYTQIVAKGGYKAGSDNLKDRFDGLVNKAEKLLAEELGAIYSEIQGAVVA
>XP_040642135_Aspergillus_ruber
MKGIFSLSLLPLLTAASPVFVDSIHNGAAPVLSSMNSQEVPDSYIVVFKKHVDSSSASVHQSWVQDIHASQNERTELKKRSLFGFSEPDYLGLKHTFSVGDSLSGYAGHFHEDVIEQVRRHPDVEFIEKDSEVHTMGDFQMMEENEVEKSAPWGLARISHRDSLSFGTFNKYLYAGEGGEGVDAYTIDTGINVDHVDFEGRAHWGKTIPNNDEDEDGNGHGTHCSGTMVGKKYGVAKKANIYAVKVLRSSGSGTMSDVIKGVEWAVESHTKKVKAAKDGKAKGFKGSVANMSLGGGKSRTLEIAVDAGVEAGVHFAVAAGNDNADACGYSPAASEKAVTVGASTLADERAYFSNYGKCTDIFAPGLNILSTWTGSKHAVNTISGTSMASPHIAGLLAYFVSLQPSKDSAFAVADITPEKLKKDIISIATKGALDDIPSDTPNLLAWNGGGATNYNDIVEEGGYDTSSKHASAEVTLDKMVGKAEKLTEELGAIYSEIKGAFVA
>XP_040705940_Aspergillus_sydowii
MKGILGLSLLPLLAAASPVVVDSIHNGAAPILSSTNAKEIPDSYIVVFKKHVGSDAASAHHSWVQDIHGQQLGRSDLKKRFLGLEFGFGEEIFDGLKDTFNIAGSLMGYTGRFHEDTIEEIRNHPDVDYIERNSEVHTMEDSSVEKNAPWGLARISHRDRLSFGTFNKYLYASEGGEGVDVYTIDTGINIDHADFGGRAFWGKTIPTNDEDIDGNGHGTHCSGTIAGEKYGVSKKANIYAVKVLRSSGSGTMADVVQGVEWAVEAHLKKSKKGGKGFKGSVANMSLGGGKSKTLEDAVNAGVEAGLHFAVAAGNDNADACGYSPAAAEKAVTVGASTLADERAYFSNYGKCTDIFAPGLNILSTWIGSKHAVNTISGTSMASPHIAGLLAYFVSLQPSKDSAFAVDFTPEKLKKDLISIATEGALTDIPSDTPNLLAWNGGGSTNYSEIVAGGGYKSGSVAAGSTTFKAGGILAQAIRLPTTVTQVTMRFFPVLNGLLLAGSAVAQSSSCSPQSSDAEVVQYAWAIQSLVEGFYSNQPLNQTFFSGATNSSTAEYAQNLRGIQRQNRLGVRAIQQVATKVPGFSSPSCSFSFPSSSSGEEYVKNALRLESDACSALLGATGYTQSPEVSFILARLAAQHSADATWLATQQSGVVFPSNSSSLLPAYNPQYVLGTGDQPGRLGQFLGDCVTAPSNPCGQPFFIGPLIGSVGNRSAAALGPGPSASGTASASPSGSASLSPTSAAVSPTAAAKRLFSS
>XP_001215724_Aspergillus_terreus
MKGFLGLTLLPLLTAANPIGVGSIHNEAAPILSAANAKEVPDSYIVVFKKHVKDDAATAHHMWVQDIHDSQFARTELKKRSLLGLGDEMYLGLKNTFNIAGSLMGYSGHFHEDVIEQVRRHPDVEYIEKDSEVHTMEEVTEKNAPWGLARISHRDSLSFGTFNKYLYASEGGEGVDAYTIDTGINIDHVDFEGRATWGKTIPSNDEDADGNGHGTHCSGTIAGKKYGVAKKANLYAVKVLRSSGSGTMSDVVQGVEWAVQSHLKKAKDAKDGKVKGFKGSVANMSLGGGKSKTLEDAVNAGVEAGLHFAVAAGNDNADACDYSPAAAENAVTVGASTLADERAYFSNYGKCTDIFAPGLNIQSTWIGSKHAVNTISGTSMASPHIAGLLAYFVSLQPSQDSAFAVSELTPAKLKKNIISIATQGALSDIPADTPNLLAWNGGGSGNYSEIIANGGYKAGSDSIKNRFDGLVDKAEKLLSEELGAIYSEIQDAVVA
>XP_022492611_Penicillium_arizonense
MKGFLSLTLLPLLAAATPVSVGSIHNDAAPILSSSNAEDIPDSYIVVFKKHVNQKSASAHHSWVQDIHTAQNGRMELKKRSLFDFDFEAFMGLKHTFHIGGELTGYAGHFHEDVIEQVRRHPDVEYIEKDSEVRTMDSPQTEKNAPWGLARISHRESLSFGTFNKYLYAEDGGEGVDAYVIDTGTNVDHTDFEGRANWGKTVPQGDADEDGNGHGTHCSGTIAGKKYGVAKKANVYAVKVLRSNGSGSMSDVVKGVEWAAEAHIKKAKSGNKKFKGSVANMSLGGGSSRTLDLAVNAAVDAGIHFAVAAGNDNADACNYSPAAAEKAVTVGASTLADERAYFSNYGKCTDIFAPGLNILSTWIGSKYATNTISGTSMASPHIAGLLAYYVSLAPAKDSAFAVADVTPKQLKDALISIATKGTLTDIPSDTPNLLAWNGGGSSNYTKILADGGYKAGVNVEDRIHDVEDRVHNIIEQAEKTIHREMGAIYSEIKDAVSA
>XP_014533964_Penicillium_digitatum
MKGFLSLTVLPLLAVASPVSVGSIHNEAAPLLSSMTSQEIPDSYIVVFKKHVDESSASAHQSWLQEVHTAHTGRMELKKRSLFGFDFEAFTGLKHTFQIDGSLIGYAGHFHEDVIEQIRRHPDVDYIEKDSEVRTMTDGTIEKNAPWGLARISHRESLSFGNFNKYLYAEEGGEGVDAYVIDTGTNTKHVDFEGRASWGKTIPQGDADEDGNGHGTHCSGTIAGKKFGVAKKANVYAVKVLRSNGSGTMSDVVKGVEWAVLSHIKKTKKGDKKFKGSVANMSLGGGSSRTLDLAVNAAVDAGIHFAVAAGNDNADACNYSPAAAEKAVTVGASTLADARAYFSNYGKCTDIFAPGLNILSTWVGSEHATNTISGTSMASPHIAGLLAYYVSLAPAKDSAYAVADVTPKQLKAALINVATEGTLTDIPSDTPNLLAWNGGGSTNYTQILAEGGYKAGVAAKEPTLDERIGSIIDNAEKAFHKELGAIYSEIKDAVSA
>XP_016593558_Penicillium_expansum
MKGFLSLTVIPLLVAASPVSVGSIHNEAAPILSSMTSRDIPDSYIIVFKKHVDESSASAHQTWVQEVHTAHTGRMELKKRSLFDFDFEAFMGLKHTFQIAGSLTGYAGHFHEDVIEQIRRHPDVEYIEKDSEVRTMTDGTVEKNAPWGLARISHRESLSFGNFNKYLYAEEGGEGVDAYVIDTGTNTKHVDFEGRATWGKTIPQGDADEDGNGHGTHCSGTIAGKKFGVAKKANVYAVKVLRSNGSGTMSDVVKGVEWAAEAHIKKSKKGDKKFKGSVANMSLGGGSSRTLDLAVNAAVDAGIHFAVAAGNDNADACNYSPAAAEKAVTVGASTLTDSRAYFSNYGKCTDIFAPGLNILSTWVGSEHATNTISGTSMASPHIAGLLAYYVSLAPAKDSAYAVADVTPKQLKAALINVATQGALTDIPSDTPNLLAWNGGGSANYTQILAGGGYKAGVAAKEPTVDERIGSIIDKAEKAFHKELGAIYSEIKDAVSA
>XP_040648232_Penicillium_griseofulvum
MKGFISLTLIPLLAAASPVAVGSIHNDAAPILSSMNSRDIPDSYIVVFKKHVDQGSASAHQSWLQEVHTAHTGRMELKKRSLFDFDYEAFMGLKHTFHIAGSLMGYAGHFPEDVIEQVRRHPDVDYIEKDSEVRTMTDGTVEKNAPWGLARISHRESLSFGNFNKYLYAEEGGEGVDAYVIDTGTNVKHVDFEGRANWGQTIPQGDADEDGNGHGTHCSGTIAGKKFGVAKKANVYAVKVLRSNGSGTMSDVVKGVEWAAEAHIKKSKKGDKKFKGSVANMSLGGGSSRTLDLAVNAAVDAGIHFAVAAGNDNADACNYSPAAAEKAITVGASTLADERAYFSNYGKCTDIFAPGLNILSTWIGSEHATNTISGTSMASPHIAGLLAYYVSLAPAKDSAYAVADVTPKQLKAALISVATEGALTDMPADTPNLLAWNGGGSANYTQILAEGGYKVGSNAKPTVEERIGNIIDNAEKAFHKELGAIYSEIKDAVSA
>XP_038928590_Penicillium_roqueforti
MKGFLSLTLLPLLVAASPVQVGSIHNEAAPILSSMTAKDIPDSYIIVFKEHVDQSTASAHQSWLQEVHTAHTGRMELKKRSVFDADLEAFMGLKHTFHVAGSLMGYAGHFHEDVIEQIRRHPDVDYIEKDSEVRTMTEGTVEKNAPWGLARISHRESLSFGNFNKYLYAEEGGEGVDAYVIDTGTNIKHVDFEGRATWGQTIPQGDADEDGNGHGTHCSGTIAGKKFGVAKKANVYAVKVLRSNGSGTMSDVVKGVEWAAEAHIKKSKKGDKKFKGSVANMSLGGGSSRTLDLAVNAAVDAGIHFAVAAGNDNADACNYSPAAAEKAVTVGASTLADERAYFSNYGKCTDIFAPGLNILSTWVGSEHATNTISGTSMASPHIAGLLAYYVSLAPAKDSAFAVADVTPKQLKAALISVATEGTLTDIPSDTPNLLAWNGGGSANFTQILAKGGYKAHQDETSVEERIGSIIDNAEKAFHKELGAIYSEIKDAVSA
>XP_002568697_Penicillium_rubens
MKGFLSLTLLPLLVAASPVAVNSIHNDAAPILSSMTSKDIPDSYIVVFKKHVDPSSASAHQSWLQEVHTAHTGRMELKKRSLFGFDFEAFMGLKHTFHIAGSLLGYAGHFHEDVIEQIRRHPDVDYIEKDSEVRTMSEGSVEKNAPWGLARISHRESLSFGNFNKYLYAEEGGEGVDAYVIDTGANVKHVDFEGRANWGKTIPQGDADEDGNGHGTHCSGTIAGKKFGVAKKANVYAVKVLRSNGSGTMSDVVKGVEWAAEAHIKKSKKGDKKFKGSVANMSLGGGSSRTLDLAVNAAVDAGIHFAVAAGNDNADACNYSPAAAEKAITVGASTLADERAYFSNYGKCTDIFAPGLNILSTWVGSDHATNTISGTSMASPHIAGLLAYYVSLAPAKDSAYAVADVTPKQLKAALISVATEGTLTDIPSDTPNLLAWNGGGSANYTKILADGGYKAHNAETTVEDRIGGIIDSAEKAFHKELGAIYSEIKDAVSA
>XP_040808342_Penicillium_solitum
MKGFLSLTVLPLLAAASPVAVGSIHNDAAPILSSMTSQDIPDSYIIVFKKHVDQSSASAHQSWLQEVHTAHTGRMELKKRSLFDFDFEAFMGLKHTFQIAGSLTGYAGHFHEDVIEQIRRHPDVDYIEKDSEVRTMTDGTIEKNAPWGLARISHRESLSFGNFNKYLYAEEGGEGVDAYVIDTGTNTKHVDFEGRANWGKTIPQGDADEDGNGHGTHCSGTIAGKKFGVAKKANVYAVKVLRSNGSGTMSDVVKGVEWAAEAHIKKSKKGDKKFKGSVANMSLGGGSSRTLDLAVNAAVDAGIHFAVAAGNDNADACNYSPAAAEKAVTVGASTLADERAYFSNYGKCTDIFAPGLNILSTWVGSEHATNTISGTSMASPHIAGLLAYYVSLAPSKDSAYAVADVTPKQLKATLINVATEGTLTDIPSDTPNLLAWNGGGSTNYTQIVAEGGYKAGVKAKEPTVDERIGSIIDSAEKAFHKELGAIYSEIKDAVSA
>XP_022582905_Penicilliopsis_zonata
MKGILSLSLLPLLTVASPVLVDSIHNGAAPILSSANAQEVPDSYIVVFKKHVDSDSAAAHHSWVQDIHLQSQNTRTELKKRSLFGSENDVFRGLKHTFDVAGSLVGYAGHFDEDVIEQVRRHPDVEYIEKDSEVHVMEDNTVENGAPWGLARISHRDSLSFGTFNKYLYASEGGEGVDVYVIDTGTNVDHVDFEGRAQWGQTIPEGDEDEDGNGHGTHCSGTIAGKKYGVAKKANVRAVKVLRSNGSGTMSDVVKGVEWAAIAHSEKVESAKKGKAKGFKGSVANMSLGGGKSRTLDLAVNAAVDAGIHFAVAAGNDNADACNYSPASAEKAVTVGASTLADERAYFSNYGTCTDIFAPGLNILSTWIGSKYAVNTISGTSMASPHIAGLLAYLVSLQPAKDSAFAVADITPKKLKESLIAISTKGALTDIPSDTPNYLAWNGGGSSNYSDIVSQGGYQVAQMEDRLESIFHKAEKVMHEELGAIYSELKDAFVQ
>XP_016616322_Cladophialophora_bantiana
MKGYAILSLLPLLAAGSPILVDTIHNDAAPVISSSNAKEIPDSYMVIFKKHVSERDATAHHSWVQEAHVSHESRKLELRKRSQVPMSDETVFEGLRHTYNIPGGFLGYAGHFDEGVIELVRRHPDVEYIERDSEVRTMNHTPSLEKNAPWGLARISHREALGFGNFNKYLYSADGGEGVDAYVIDTGTNIEHVDFEGRASWGKTIPIGDEDVDGNGHGTHCSGTIAGKKFGVAKKANIYAVKVLKSNGSGTMSDVVKGVEWAANSHAEAVSAAKKGKKKGFKGSVANMSLGGGKSRVLDLAVNAAVDAGLHFAVAAGNDNADSCNYSPAAAEKAITVGASTLADERAYFSNYGTCNDIFAPGLNILSTWIGSKYATNIISGTSMASPHICGLLAYFLSLQPPSDSAYAVAEITPKQMKANMISIATEGALSNVPADTANILAWNGGGKSNYSEIIGDGGYSFSQFNAESYLSEKASELKAELKQIATELEALIEKS
>XP_008728213_Cladophialophora_carrionii
MKGLLLSLLPLLAAGSPVLVDTIHNDAAPIISSSNAKEIPDSYMVVFKKHLTERDASAHHSWIHDTHLSHESRKLELRKRSQVSFADDTVFEGLRHTYNIPGGFLGYAGHFDEGVIELVRRHPDVDYIERDSQVQTLNNTPALEKNAPWGLARISHRDALGFGDFNKYLYSEDGGEGVDAYVIDTGTNIDHVDFEGRASWGKTIPAGDEDIDGNGHGTHCSGTIAGKKFGVAKKANVHAVKVLKSNGSGTMSDVVKGVEWAANAHSESVSAAKNGKKKGFKGSVANMSLGGGKSRILDLAVNAAVDAGLHFAVAAGNDNADSCNYSPAAAEKAITVGASTLADERAYFSNYGTCNDIFAPGLNILSTWIGSKYATNIISGTSMASPHICGLLAYFLSLQPSNDSAYAVAAITPKQLKANIIAIATEGALSNVPSDTANILAWNGGGKSNFSEIIDDGGYSVNMFNPEDYLSEKASELKADLKQIATELEALMEKS
>XP_016247924_Cladophialophora_immunda
MKGYAFALSLLPLLAAGSPVLVDTIHNDAAPVISSSNAKEIPDSYMVVFKKHVSERAATAHHSWVQEAHVSHESRKLELRKRSQVPMSDETVFEGLRHTYNIPGGLLGYAGHFDEGVIELVRRHPDVEYIERDSEVRTMNSTPSLEKNAPWGLARISHREALGFGNFNKYLYSADGGEGVDAYVIDTGTNIEHVDFEGRASWGKTIPIGDEDVDGNGHGTHCSGTIAGKKFGVAKKASIYAVKVLKSNGSGTMSDVVKGVEWAANSHVGSVSAAKKGKKKGFKGSVANMSLGGGKSRVLDLAVNAAVDTGLHFAVAAGNDNADSCNYSPAAAEKAITVGASTLADERAYFSNFGTCNDIFAPGLNILSTWIGSKYATNIISGTSMASPHICGLLAYFLSLQPSSDSAYAVAEITPKQMKANMISIATEGALSNVPADTANILAWNGGGKSNYTEIIGDGGYTFSQSSAESYLSEKASELKAELKQIAAELEALIEKS
>XP_007751458_Cladophialophora_psammophila
MKGYAILSLLPLLAAGSPILVDTIHNDAAPVISSSNAKEIPDSYMVIFKKHVSERDATAHHSWVQEAHVSHESRKLELRKRSQVPMSDETIFEGLRHTYNIPGGLLGYAGHFDEGVIELVRRHPDVEYIERDSEVRTMNHTPSLEKNAPWGLARISHREALGFGNFNKYLYSADVGEGVDAYVIDTGTNIEHVDFEGRASWGKTIPIGDEDVDGNGHGTHCSGTIAGKKFGVAKKANIYAVKVLKSNGSGTMSDVVKGVEWAANSHAEAVSAAKKGKKKGFKGSVANMSLGGGKSRVLDLAVNAAVDAGLHFAVAAGNDNADSCNYSPAAAEKAITVGASTLADERAYFSNYGTCNDIFAPGLNILSTWIGSKYATNIISGTSMASPHICGLLAYFLSLQPSSDSAYAVAEITPKQMKANMISIATEGALSNVPADTANILAWNGGGKSNYSEIIGDGGYTFSQFNAESYLSEKASELKVELKQIAAELEALIEKS
>XP_018699020_Fonsecaea_erecta
MKGYAFALSLLPLLAAGSPVLVDTIHNDAAPVISSSNAKEIPDSYMVVFKKHVSERDATAHHSWVQEAHVSHESRKLELRKRSQVPMSDDTVFEGLRHTYNIPGGLLGYAGHFDEGVIEMVRRHPDVEYIERDSEVRTMNHTPALEKNAPWGLARISHREALGFGNFNKYLYSSDGGEGVDAYVIDTGTNTEHVDFEGRASWGKTIPMGDEDVDGNGHGTHCSGTIAGKKFGVAKKAKIYAVKVLKSNGSGTMSDVVKGVEWAATSHSSSVSAAKKGKKKGFKGSVANMSLGGGKSRVLDLAVNAAVDTGLHFAVAAGNDNADSCNYSPAAAEKAITVGASTLADERAYFSNYGTCNDIFAPGLNILSTWIGSKYATNIISGTSMASPHICGLLAYFLSLQPSEDSAYAVAAITPKQMKANMISIATEGALSNVPADTANILAWNGGGKSNYTEIIGDGGFSFSSDAESYLSEKASELKAELKQIAAELEALIAKS
>XP_022516239_Fonsecaea_monophora
MKGYAFALSLLPLLAAGSPVLVDTIHNDAAPVISSSNAKEIPDSYMVIFKKHVTERDASAHHSWIQDAHVSHESRKLELRKRSQVPMSDETVFEGLRHTYNIPGGLLGYAGHFDEGVIELVRRHPDVEYIERDSEVRTMNSTPSLEKNAPWGLARISHREALGFGNFNKYLYSADGGEGVDAYVIDTGTNIEHVDFEGRASWGKTIPVGDEDVDGNGHGTHCSGTIAGKKFGVAKKANVYAVKVLKSNGSGTMSDVVKGVEWAANSHSEAVSAAKKGKKKGFKGSVANMSLGGGKSRVLDLAVNAAVDTGLHFAVAAGNDNADSCNYSPAAAEKAITVGASTLADERAYFSNYGTCNDIFAPGLNILSTWIGSKYATNIISGTSMASPHICGLLAYFLSLQPSSDSAYAVAAITPKQMKANMISIATEGALSNVPSDTANILAWNGGGKSNYTEIIGDGGYTFRQSNAESYLSEKASELKAELKQIAAELEALIEKS
>XP_016629107_Fonsecaea_multimorphosa
MKGYAFALSLLPLLAAGSPVLVDTIHNNAAPVISSSNAKEIPDSYMVIFKKHVSERDATAHHSWVQEAHVSHESRKLELRKRSQFPMSDDTVFEGLRHTYNIPGGLLGYAGHFDEGVIEMVRRHPDVEYIERDSEVRTMNHTPALEKNAPWGLARISHREALGFGNFNKYLYSTDGGEGVDAYVIDTGTNIDHVDFEGRASWGKTIPVGDEDVDGNGHGTHCSGTIAGKKFGVAKKANVYAVKVLKSNGSGTMSDVVKGVEWAANAHSESVSAAKKGKKKGFKGSVANMSLGGGKSRVLDLAVNAAVDAGLHFAVAAGNDNADSCNYSPAAAEKAITVGASTLADERAYFSNYGTCNDIFAPGLNILSAWIGSKYATNIISGTSMASPHICGLLAYFLSLQPSNDSAYAVAEITPKQMKANMISIATEGALSNVPADTANILAWNGGGKSNYTEIIGDGGYTFSQSADSYLSEKASELKAELKQIAAELEALIEKS
>XP_022504578_Fonsecaea_nubica
MKGYAFALSLLPLLAAGSPILVDTIHNDAAPVISSSNAKEIPDSYMVIFKKHVTERDASAHHSWIQDAHVSHESRKLELRKRSQVPMSDETVFEGLRHTYNIPGGLLGYAGHFDEGVIELVRRHPDVEYIERDSEVRTMNSTPSLEKNAPWGLARISHREALGFGNFNKYLYSADGGEGVDAYVIDTGTNIEHVDFEGRASWGKTIPVGDEDVDGNGHGTHCSGTIAGKKFGVAKKANVYAVKVLKSNGSGTMSDVVKGVEWAANAHSEAVSAAKKGKKKGFKGSVANMSLGGGKSRVLDLAVNAAVDTGLHFAVAAGNDNADSCNYSPAAAEKAITVGASTLADERAYFSNYGTCNDIFAPGLNILSTWIGSKYATNIISGTSMASPHICGLLAYFLSLQPSSDSAYAVAAITPKQMKANMISIATEGALSNVPSDTANILAWNGGGKSNYTEIIGDGGYTFRQSNAESYLSEKASELKAELKQIAAELEALIEKS
>XP_013280136_Fonsecaea_pedrosoi
MKGYAFALSLLPLLAAGSPVLVDTIHNDAAPVISSSNAKEIPDSYMVIFKKHVTERDASAHHSWIQDAHVSHESRKLELRKRSQVPMSDETVFEGLRHTYNIPGGLLGYAGHFDEGVIELVRRHPDVEYIERDSEVRTMNSTPSLEKNAPWGLARISHREALGFGNFNKYLYSADGGEGVDAYVIDTGTNIEHVDFEGRASWGKTIPVGDEDVDGNGHGTHCSGTIAGKKFGVAKKANVYAVKVLKSNGSGTMSDVVKGVEWAANSHSEAVSAAKKGKKKGFKGSVANMSLGGGKSRVLDLAVNAAVDTGLHFAVAAGNDNADSCNYSPAAAEKAITVGASTLADERAYFSNYGTCNDIFAPGLNILSTWIGSKYATNIISGTSMASPHICGLLAYFLSLQPSSDSAYAVAAITPKQMKANMISIATEGALSNVPSDTANILAWNGGGKSNYTEIIGDGGYTFRQSNAESYLSEKASELKAELKQIAAELEALIEKS
>XP_007754931_Cladophialophora_yegresii
MKGLLLSLLPLLAAGSPVLVDTIHNDAAPIVSSSNAKEIPDSYMVVFKKHVTERDASAHHSWVLDTHSSHEARKLELRKRSQVSLADDTVFEGLRHTYNIPGGFLGYAGHFDEGVIELVRRHPDVEYIERDSQVQTMNHTPALEKNAPWGLARISHRDALGFGDFNKYLYSEDGGEGVDAYVIDTGTNIDHVDFEGRASWGKTIPAGDEDIDGNGHGTHCSGTIAGKKFGVAKKANIYAVKVLKSNGSGTMSDVVKGVEWAANAHSESISAAKKGKKKNFKGSVANMSLGGGKSRILDLAVNAAVDAGLHFAVAAGNDNADSCNYSPAAAEKAVTVGASTLADERAYFSNYGTCNDIFAPGLNILSTWIGSKYATNIISGTSMASPHICGLLAYFLSLQPANDSAYAVAAITPKQLKANIIAIATEGALSNVPSDTANILAWNGGGKSNFTEIVDDGGYSVNKFTPEDYLSEKASELKAELKQIATELEALIEKS
>XP_016240839_Exophiala_spinifera
MKGLVLSLLPLLAAGSPVLVDTIHNDAAPLISSSNAKEIPNSYMVVFKKHVTERDASAHHSWVQDVHLSRESSKQELRKRSQVPFSDDTIFEGLRHTYNIPGGLLGYAGHFDEDVIELVRRHPDVDFVERDSEVHTLKESPSLEKNAPWGLARISHRDALSFGDFNKYLYSADGGEGVDAYVIDTGTNIEHVDFEGRASWGKTIPAGDDDIDGNGHGTHCSGTIAGKKFGVAKKANVYAVKVLKSNGSGTMSDVVKGVEWAAEAHASTVSAAKKGKKKGFKGSVANMSLGGGKSRLLDLAVNAAVDAGLHFAVAAGNDNADSCNYSPAAAEKAITVGASTLADERAYFSNYGPCNDIFAPGLNVLSTWIGSKYATNIISGTSMASPHIAGLLAYFLSLQPASDSAYAVADITPKQMKANMIAIATEGALDNVPADTANILAWNGGGKSNYSEIINDGGFVANKGFSPEEYLSEKAHELKAELKRVAEELEALIEKA
>XP_016258558_Exophiala_oligosperma
MKGLVLSLLPLLAAGSPILVDTIHNDAAPLISSSNAKEIPNSYMVVFKKHVTERDASAHHSWVQDVHLSRETTKQELRKRSQVPFSDDTIFEGLRHTYNIPGGFLGYAGHFDEDVIEMVRRHPDVDYIERDSEVHTLKESPSLEKNAPWGLARISHRDALSFGDFNKYLYSADGGEGVDAYVIDTGTNIEHVDFEGRASWGKTIPADDEDIDGNGHGTHCSGTIAGKKFGVAKKANVYAVKVLKSNGSGTMSDVVKGVEWAAEAHSKTVSAAKKGKKKGFKGSVANMSLGGGKSRLLDLAVNAAVDAGLHFAVAAGNDNADSCNYSPAAAEKAITVGASTLADERAYFSNYGPCNDIFAPGLNVLSTWIGSKYATNIISGTSMASPHIAGLLAYFLSLQPASDSAYAVADITPKQMKANMIAIATEGALDNVPADTANILAWNGGGKSNYSDIVNDGGFAVNKGFSPEEYLSEKAHELKVELKRVAEELEALIEKA
>XP_013312487_Exophiala_xenobiotica
MKVLTLSVLPLLAAASPVLVDTIHNDAAPVISSSNAKEIPNSYMVVLKKHVTERDASAHHSWVQDVHLSRETRKQELRKRSQVAFSDDTVFEGLRHTYNIPGGFLGYAGHFDEDVIELVRRHPDVEYIERDSEVHTLKESPSLEKNAPWGLARISHRDALNFGDFNKYLYSADGGEGVDAYVIDTGTNIDHVDFEGRASWGKTIPAGDEDIDGNGHGTHCSGTIAGKKFGVAKKANVYAVKVLKSNGSGTMSDVVKGVEWAAEAHSSALSAAKKGKKKGFKGSVANMSLGGGKSRVLDLAVNAAVDAGLHFAVAAGNDNADACNYSPAAADKAITVGASTLADERAYFSNYGTCTDIFAPGYNILSTWIGSKYATNIISGTSMASPHICGLLAYFLSLQPANDSAYAVADITPKQMKANMIAIATEGALSNMPSDTVNLLAWNGGGKSNYSEIVNDGAYTVSTSFSAEDYLSEKAQELKAELKRVALELEALIEKA
>XP_007723256_Capronia_coronata
MKFLGLSLLPLLAAGSPVLIDTIHRDAAPVISSSNAKEIPDSYMVIFKKHVTERDAAVHQSWVQEAHLSRENNKQELRKRSQTTLSGDDIVFEGLRHTYNIPGGLLGYAGHFDEDVIELVRRHPDVDYIERDSEVHTMKQSPSLEKNAPWGLARISHRDSLSFGDFNKYLYSADGGEGVDAYVIDTGTNTEHVDFEGRASWGKTIPAGDEDVDGNGHGTHCSGTIAGKKFGVAKKANVKAVKVLRSNGSGTMSDVVKGVEWAATAHSETVSAAKKGKKKGFKGSVANMSLGGGKSRVLDLAVNAAVDAGLHFAVAAGNDNADSCNYSPAAAEKAVTVGASTLADERAYFSNYGTCNDIFAPGLNVLSTWIGSKYATNTISGTSMASPHICGLLAYFLSLQPASDSAYAVADITPKKMKANMISIATQGALSDVPGDTANILAWNGGGKSNYTEILDDGGYTVNHSFSAGDYLSEKASELKAELKQIAAELESLIEKS
>XP_007729591_Capronia_epimyces
MKVLGLVLPLLAAASPIIVDTIDNNAAPVVSSSNAKEIPNSYMVIFKKHVTERDAAVHHNWVQDVHWTRESNKQELRKRSQTTLSDDDTIFEGLRHTYNIPGGFLGYAGHFDEDVIDLVRRHPDVDYIERDSEVHTLKKSPSLEKNAPWGLARISHRDSLSFGDFNKYLYSADGGEGVDAYVIDTGTNTDHVDFEGRASWGKTIPAGDEDVDGNGHGTHCSGTIAGKKFGVAKKANIRAVKVLRSNGSGTMSDVVKGVEWAATAHSETVSAAKKGKKKGFKGSVANMSLGGGKSRVLDLAVNAAVDAGLHFAVAAGNDNADSCNYSPAAAEKAITVGASTLADERAYFSNYGTCNDIFAPGLNVLSTWIGSKYATNTISGTSMASPHICGLLAYFLSLQPASDSAFAVADITPKQLKANIISIATQGALSDVPSDTANILAWNGGGKSNYSEILDDGGYTVYHGFSAGDYLSEKASELKAELKQIAAELESLIEKS
>XP_009160940_Exophiala_dermatitidis
MKGLFGLSLLPLLAAGSPIINVDTIHNDAAPVISSSNAKEIPNSYMVVFKKHVTERDATVHHNWVQDIHLTREGTKQELRKRSQSTLSGDETIFEGLRHTYNIPGGLLGYAGHFDEDVIELVRRHPDVEYIERDSEVHTMKESPSLEKNAPWGLARISHRDSLSFGNFNKYLYSADGGEGVDAYVIDTGTNTEHVDFEGRASWGKTIPAGDEDVDGNGHGTHCSGTIAGKKFGVAKKANVYAVKVLRSNGSGTMSDVVKGVEWAANAHSEAVRAAKKGKKKGFKGSVANMSLGGGKSRVLDLAVNAAVDAGLHFAVAAGNDNADSCNYSPAAAEKAITVGASTLADERAYFSNYGTCNDIFAPGLNVLSTWIGSKYATNTISGTSMASPHICGLLAYFLSLQPASDSAYAVAEITPKQMKANMIAIATQGALTDVPSDTANLLAWNGGGKSNYTEILDDGGYTVNHSFSAGSYLSEKASELKSELKQIAAELEALIEKS
>XP_013263882_Exophiala_aquamarina
MKSFLGLSLLPLLAAGSPVIVETIHKDAAPVISSSNAKEIPDSYMVVFKQHVSNADAVAHHSWIQDLHLTNQVNKQELRKRSFGFSEDTIFEGLRHTYNIPGGLLGYAGHFDQDVIEQVRRHPDVEYIERDSEVHTMKETPALEKNAPWGLARISHRKSLGFGDFNKYLYSEDGGEGVDAYVIDTGTNTEHVDFEGRASWGKTIPQGDEDVDGNGHGTHCSGTIAGKKFGVAKKANIYAVKVLKSNGSGTMSDVVKGVEWAATAHSGSVSAAKKGKKKGFKGSVANMSLGGGKSRVLDLAVNAAVDAGLHFAVAAGNDNADSCNYSPAAAENAVTVGASTLADERAYFSNFGACNDIFAPGLNVLSTWIGSKYATNTISGTSMASPHIAGLLAYLLSLQPSNDSAYAVAEITPKKLKANIIAIATEGALTNVPADTANILAWNGGGKSNYTEIIKDGGYTLDNAAGTESYLSEKAQELKLELKKIAAELEALVEAS
>XP_016222879_Exophiala_mesophila
MKGFLGLTLLPLLAAGSPVFVDTIHNEAAPIISSTNAKEIPDSYMVVFKKHVSQKGALQHQAWIDDIHLSSTIRKQELRKRGLTLEDAINYTGLKHTYNIAGSVMGYAGHFDPEVIEQVRMHPDVEYVERDSEVHTLKKDTSPSLEKNAPWGLARISHRDSLNFGSFNKYLYSDNGGEGVDAYIIDTGTNVDHVDFEGRASWGKTIPANDEDVDGNGHGTHCSGTVAGKKFGVAKKASIYAVKVLKSNGSGTMSDVVKGVEWAANAHAESISAAKKGKKKGFKGSVANMSLGGGKSRLLDLAVNAAVDAGLHFAVAAGNDNADSCNYSPAAAENAVTVGASTLSDERAYFSNFGTCNDIFAPGLNILSTWIGSNYATNVISGTSMASPHIAGLLAYYLSLQPSSDSAYAVAEITPKKLKANIISIATEGALSNVPADTANLLAWNGGGSSNYTQIIEDGGYTVDNGLGSTTGDYISEKAAQLKAELQKIAAELEALIERS
>XP_013276634_Rhinocladiella_mackenziei
MKGILGLSLLPLLAAGSPVIVDTIHNDAAPVISSSNAKEIPNSYMVIFKKHVTERDASAHHAWVQDVHLSQESRKQELRKRSQTVFSDDTVFEGLRHTYNIPGGLLGYAGYFDEDVIELVRRHPDVEYIERDSEVHTMKETPSLEKNAPWGLARISHRDALSFGDFNKYLYSEDGGEGVDAYVIDTGTNVEHVDFEGRANWGTTIPTGDEDVDGNGHGTHCSGTIAGKKFGVAKKANIYAVKVLRSNGSGTMSDVVKGVEWAATAHSEAVSAAKKGKKKGFKGSVANMSLGGGKSRVLDLAVNAAVDAGLHFAVAAGNDNADSCNYSPAAAEKAITVGASTLADERAYFSNFGTCNDIFAPGLNVLSTWIGSKYATNIISGTSMASPHICGLLAYFLSLQPANDSAYAVAAITPKQMKANMIAIATEGALADVPDDTANLVAWNGGGKSNYSEIINDGGYAVDKGFSPEDYLSEKTSEIKAELKQIAAELEALIEKS
>XP_018001385_Phialophora_attinorum
MKGIIAALVAAPLAAGSPLFIDTIHSEAAPIVSSVNSEHVPDSYIVVFKDHVSKAAAEAHHAWVQDIHETGHNERLELRKRGLLDDIVAYSGLGHVYHMPGKLLGYSGHFDPATIEQVRASPDVEYIELDSVVTVQKDTPELEKNAPWGLARISHREALGFGTFNKYLYSEDGGEGVDAYVIDTGTNVDHVDFEGRAKWGKTIPPGDEDADGNGHGTHCSGTVAGKKFGVAKKANVYAVKVLKSNGSGTMADVVKGVEWAATAHTDTVSAAKKGKKKGFKGSVANMSLGGGKSRTLDLAVNAAVDVGLHFAVAAGNDNADACKYSPAAAENAVTVGASTLADERAYFSNFGECTDIFAPGLNILSTWVGSKYATNIISGTSMASPHICGLLAYLLSLQPASDSAYAVAEITPKRLKADIIAISTRNALSDIPSDTPNILAWNGGGKTNYSSIIEEGGYRVTRAEGLELERLRVE
>NP_594848_Schizosaccharomyces_pombe
MRVSWISGLLLVAHLAPSSAFNPLRFFLDDTFSSGATEEHFMGPSDDGFALQQPTNYDPSMPFPLDESASAAVDAVSNNYIVMFKPSVDKSKLEQHHRWIEHLHEKRSLDFKDVSTFLMKHTFEIGDAFLGYAGRFSPWLVAELQKHPDIALVEPDRVMHVMTEQTFAPWGLARVSHRKKLGFFTMTRYQYNETAGEGVTAYVIDTGINIEHQDFQGRATWGATIPTGEGEVDDHGHGTHVAGTIAGKTFGVSKNAKLVAVKVMRADGTGTVSDIIKGIEFAFKQSKKDKESIASVVNMSIGGDASTALDLAVNAAIAGGLFFAVAAGNDAEDACGTSPARVSNAMTVGASTWNDQIASFSNIGSCVDIFAPGSLILSDWIGSNRASMILSGTSMASPHVAGLAAYFISLDPSLANHPVELKKYMLKFALKDLLNGIPEDTPNVLAFNNYE
```
