## Supplementary material for "Coding Sequence Insertions in Fungal Genomes are Intrinsically Disordered and can Impart Functionally-Important Properties on the Host Protein": fasta protein sequences: XP_714834.1_blasthits_fa.txt

```
>XP_714834_Candida_albicans
MSNLTSSIQLTRQSTYKLNNGSHIPVIGFGTYLLDASQAADLTYQALKDGYRHIDTALAYHNEKEVSQGIKRFLKDHPEVQRSDIWFTTKIDTQSLGYEETKKAVERIKNDVKDNIEYVDLILIHSPLASKARRLGTYQYLQELVLNPNDAPLIVKSIGVSNYGVDHLEELFNWEGYLIKPVLNQLELHPWLPRLELREYLYKHEILAEAYSPLTQGYKLDDPELLAISKESGLTPAEILLKWSFLQGFIVLVKSDKPTRIQQNLDILPQGKKDDDELQEGVNLGVVSLNPDIIEKLNKPESHVVLTWGGKDPTLFKDA
>XP_002418597_Candida_dubliniensis
MSNLTSSIQLTRQSTYKLNNGSHIPVIGYGTYLLDRSQAADLTYEALKDGYRHIDTALAYRNEKEVSQGIKRFLDDHPEVKRSDIWFTTKIDNQSQGYEETKKAVERIKNDVKDNIEYADLILIHSPLTSKAQRLGTYQYLQELVLNPTDSPLIVKSIGVSNYGVDHLEELFNWEGFLIKPVLNQLELHPWLPRLELREYLYKHEILAEAYSPLTQGYKLDDPELLSISKESGLKPAEILLKWSFLQGFIVLVKSDKPARIQQNLDILPQGKKDDDELQEGVNLGVVSLNPDIIEKLNKPESHVVLTWGGKDPTLFKGA
>XP_002547577_Candida_tropicalis
MSNLTSSIQLTKQSTYKLNNGLHIPVAAFGTYLIDKSKASDLVYKALEDGYRHIDTAIAYQNQGEVAQGIAKFLKDHPDVKREDIWFTTKIDNPSQGYEETKRAVQLISKEVKPFIDYVDLILIHSPKTSKERRLGTYKYLQELILNPNNEVLNLKSVGVSNYGVAHLEELFNWDGFLIKPVVNQLELHPWLPRLELREYLYKHDILVEAYSPLTQGYKLNDPELLQLAEEYKISKIDILLKWSYLQGFIVLVKTDKPDRIKQNLDVLPCGKRDDDELQENVNLGIVDLDPAIIEKLNKPDSHEVLTWGGVDPTLYKDE
>XP_003868899_Candida_orthopsilosis
MSNSYNLNKYSTVRLNNGQHIPIAGFGTYLIPAEKAATLVYDALAAGYRHIDTAIAYKNQRQVAQGISKFLQDNPKVQRKDIWFTTKIANQNQGYEETQKAVQQISDETKKFIDYVDLILIHSPKTSAKERLGTYKALQEYVLDPNNRTLNVRSIGVSNYGVEHLEELFHWEGLQVKPVINQLELHPWLPRVELRKYLEEHDVLVEAYSPLTQGYKLDDPELLELSKKYNLGPAEILLKWSYLQGFIVLVKTENPKRIKQNLNVLPDSGERVDGEGKLGLNSEILEALNKPESKVVLTWGGVDPTLYKDR
>XP_001525858_Lodderomyces_elongisporus
MSNLTSAIQLTKESKYKLNNGLYIPVAGFGTYLIDNKKTSDLVYQALKDGYRHIDTAIVYKNQGEAAQGVAKFLKDYPDVKREDIWFTTKIGNNNQGYEETKKAVELISQEVKQYIDYVDLILIHSPKTSKEKRLGTYKALQEFVANPNNDTLNVHSIGVSNYGVDHLEELFNWDGLLVNPVINQLELHPWLPRLELRKYLYEHDILVEAYSPLTQGQKLKDPWLLDLAKKYNISPIELLLKWSYLQGFIVLVKTENPKRIKENLDILPEAVKENDGLEETVRLGKIDLDVDLLEALNKPDSKEVLTWGGVDPTLYKDGDA
>XP_007374448_Spathaspora_passalidarum
MSQTVSMQLTKNSKYKLNNGQYIPVAGFGVYLMPAEKTAELVYQALVEGYRHIDSAVGYYNEREAAQGVAKFLKDHPNVHRRDIWFTTKIRNQDQGYEETKESVKQIAADVKEYIDYVDLVLIHSAKTNKEKRLGTYKALQEFVGVNPVLQIKSIGVSNYGIHHLEELFNWDGYLIKPVVNQVELHPWLPRIELREYCAKLHILLEAYTPLTRGEKFTDPELVQLSQKYKISPADILLKWSYLQGFIVLAKTENPQRIRENLDALPDGPGDAFENPLGRRNSTLGRLDLEVEIIETLNKPNSKEVLTWGGVDPTLCE
>XP_043049616_Scheffersomyces_spartinae
MTSIPTTSILVNRASKYKLNNDKLIPVIGYGLYLVPKGDAARLTYEALKAGYRHVDTAEYYNNAVEAAQGVASFLNDHPEVERGDIWFTTKLTNEQQGYEATVAALEKIGKELKPYIKYVDLVLLHSPLTSKEKRLGSWKALQEHTVDNDALWVKSIGVSNFGVDHLKELFEAEHFYIKPVLNQLELHPWLPRVELRQFLVKHDILPEAYSPLTQGYKLDDPELVSLAEKYKVNKVEILLRWAFLQGFIVLVKSNKPERIAQNIDVLPVDTYGKIDLELEILDALDKPESNEVLTWGNVDPTLFKDT
>XP_001384488_Scheffersomyces_stipitis
MSNLTTSIQLTQQSTYKLNNGQHIPVAGYGLYLCPDEQSKHLVYKALEAGYRHIDSAVYYGNQRSAAQAIAEFLKDHPEVKREDIWFTTKLTNDAHGYEETKKEIALIASEIKESLGYLDLVLLHSPKSNKERRLGTWKALQEFVLHPQNEVLNIRSIGVSNFGVDHLEEILNWDGLLVKPVLNQLELHPWLPRLELREYLCKHDILAEAYSPLTQGYMLNDPELLELEKKSGISKIEILIKWSYLQGFVVLVKTEKEERIAQNLNILPKGNNDILGETSNLGKIELPSSVLEALDKPDSHVVLTWDNVDPTLYKDGDI
>XP_020066261_Suhomyces_tanzawaensis
MSNLTTSIQLTQKSTYKLNNGLHIPVTAYGVYTIPAGDTKDLVYYALEQGYRHIDTAVIYHNQKQTAQGVAAFLKDHPEVSRSDIYFTTKVYNSQHGYEETKAAVEGIAADVKEYIDYVDLVLIHSPKSNKEKRLATYKALQEYVQDPSNPTLHIKSLGVSNYGISHLEELLNWEGLLVKPVINQLELHPWLPHLKLREYLVKNDILIEAYSPLTQGYKLDDPELVELSKKFGLSKAEILLKWSFLQGFIVIAKSVNKPRISENLNILPKGSSDELDQTTHLGVIDLDPEILAALDKPDSHEVLTWNNIDCTEYVDPQ
>XP_020075556_Hyphopichia_burtonii
MSNLTTSIQLTQNSKYKLSNGYQIPVAGFGVYTVPEGETFELVYEALVQGYRHIDTAYFYKNEEETARAIHQFLKDNAHVKREDIWYTTKLMNTTNGYENTVKIVEETAAKVKKYIDYVDLYLIHSPKSDRETRLGTWKALQEYVGNPSNKTLNIHSIGVSNYGIKHLEELLNWDGLLVKPVINQLELHPWSPQLKLREYLVKHHILVEAYSPLTQGVKLNDPELLQLEHTYRIPKAEILLKWSYLQGFIVLAKTAKKERIAQNLNVLPKEPNTQDALDVSSHLGKVDLDINILDALNKPDSHEICTWGGEDSTLYEDPK
>XP_015465953_Debaryomyces_fabryi
MSNLTTSIQLTKQSKYKLNNGHHIPVTGFGCYEVPVEKSKELVYEALKAGYRHIDCAAGYGNEKETSQGVAAFLKENPDVGRQDIWYTTKIRNQDHGYEETKKAVQKISDNVKQYIEYVDLVLIHSPKSNKEKRLGTWKALQEFVNDATNPVLNIKSIGVSNYGIAHLEELLNWDGLLVKPVVDQLELHPWLPQLKLRKYLVEHDILAEAYSPLTQGQKLDDKELLDLEAKYKIPKAEILLKWSFLQGFIVLVKSEKVERIKQNLGVLADGKSDELDETTHLGKIDLDYEIVEALDKPESHEVLTWGNVDPTTYEDPK
>XP_458574_Debaryomyces_hansenii
MSNLTTSIQLTKQSRYRLNNGHQIPVTGFGCYEVPLNKSKELVYEALKAGYRHIDCAAGYRNEKETAQGVAEFLKENPDVDRQDIWYTTKIQNSDHGYEETKKAVQKISDNVKQYIGYVDLVLIHSPKSNKEKRLATWKALQEFVTNPTNPVLNIKSLGVSNYGIAHLEELLNWDGLLIKPVVDQLELHPWLPQLKLREYLVEHDILAEAYSPLTQGYKLNDKELLDLEAKYKIPKAEILLKWSFLQGFIVLVKSEKVERIKQNLGVLADGKNDELDETTHLGKVDLDYEILEALDKPESHEVLTWGNQDPTQYVDPK
>XP_006686686_Yamadazyma_tenuis
MVPLRTLQNGSSIPTIALGCYNLPAATTGELVFQACHAGYRHFDTAVLYHNESEVGQGISRWLAEGNHRKDIFYTSKLWNSQCGYKQATAAIDDCLAKVATLEYIDLLLIHSPLCGPTKRLETWKAMEDAVIAGKVKSIGVSNYGIGHLEQLVNWNQLRIYPQVNQIEISPWLMRTEIADWCQAHDIVVEAYAPLTHGYKLTSPPQEVKSVMDKYGVGAAQVLIRWSLQKGHLPLPKTGRIERLAGNLDVFGFELTAAEMKQLDHPEAYEPTDWECTDAP
>XP_001483181_Meyerozyma_guilliermondii
MSNLTSAIQLTKDSRYKLNNGQSIPVAGFGVYEIPKEDTADLVYYALSVGYRHIDSAIYYKNQRESSEGIARFLKDHPEVERKDIWFTTKIRFEDHGYENTKKAIELIAKEVKEYIGYVDLVLIHSPHSNPQKRIESWKALQEYVLEPNNPTLDIKSIGVSNYGKRHLQELFDWDGFVIKPVVDQIELHPWLPRLELREFLVEHDIWAEAYSPLTQGVKLDDPELLEWEKKYKLPKGNILLTWSYLQGFIVIAKSAKKERIKLNLDVLPDGNSDELGEQHSFGKIELDPELLLALDKPKSHDVCTWNGVDPTLYEP
>XP_018711621_Metschnikowia_bicuspidata
MTLQTIAKQLTRTTKYKLNNGQYIPVAGFGVYLLLPAETFELVYEALLQGYRHIDSAVIYGNQKEAAQAIAQFIKDHEDVSREDIWFTTKIWNSDQGYDGTKNAVAQIAAEVKEHIDYVDLVLVHSPLTSKEKRVGTWKALSELNHNPNNGVLQIRSIGVSNYGVEHIEEILAQEGPVVVPAVNQLELHPWLPRVALREYLTLKGIVIEAYSPLTQGQNLSDPELLHLEHKYKIPKAEILLKWSYLQGFVVLAKTSKKERIKQNFEVLPEGRGSSDALDEGSNLGKIDLDPNILDVLDKPDSKKVFTWHNSDPTEFKDSP
>XP_002619321_Clavispora_lusitaniae
MTTLISSVQLTRATKYKLNDSHYIPVAGFGVYKLPKNEAGDLVYEALLQGYRHIDTAVYYENEEECAEAIAKFLKDHPDKAAREDIWFTTKIRPDQLGYEETKKAVAEIAARVKPHIEYVDLMLLHAPSKSKKTRLDSWKALQEFASDPANGVLKIKSIGVSNYGVEHLKELMEWDGLTIPPSVNQLELHPWLPRQELRAYMLKHGILAEAYSPLTRGIKFKDPELIALSKKFNMSMAEILLKWSYLQGFIVLAKTATKERIKENLSVLPEAPKDDPLEEKTNWGKVDLDLELLKALDKPDSHEVLIIQDDPTIYHNTDE
>XP_025344716_Candida_haemuloni
MSNITTSRQLTRTTRYRLNNGQHIPVAAYGVYAIPPAETHDLVYEALVQGYRHIDSAVVYGNEKESAQAIAKFIKDSNGKVQRGDIWFTTKIWNGDHGYEETKAAVEAIAGRVKEYLGYVDMVLIHSPKTNKEKRLGTWKALQEFQHDPANKTLQINTIGVSNYGIKHIEEILNWDGLVVQPAVDQLELHPWLPQIELREYLAARNILVEAYSPLTQGHKLQDPELLDLEHRYRVPKIEILLKWSFLQGFIVLAKTAKKERIPENLAVLPEAKPPTDALDDTSHSGKIDLDINILEALNKPESHEVLTWGNQDPTTYDG
>XP_024711564_Candida_pseudohaemulonis
MSNITTSRQLTRTTKYRLNNGQHIPVAAYGVYAIPPAETHDLVYEALVQGYRHIDSAVVYGNEKESAQAIAKFIKDSNGKVQRGDIWFTTKIWNADHGYEETKAAVEAIAGRVKEYLGYVDMVLIHSPKTNKEKRIGTWKALQEFQHDPTNKVLQINTIGVSNYGKRHIEELLNWDGLVVQPAVDQLELHPWLPQIELREYLASHNILVEAYSPLTQGYKLLDPELLELEHRYRVPKAEILLKWSFLQGFIVLTKTAKKERIPENLAVLPEAKPPVDALDDTSHSGKIDLDINILEALNKPDSHEVLTWGNEDPTQYEG
>XP_025335975_Candida_duobushaemulonis
MSNITTSRQLTRATKYRLNNGQHIPVAAYGVYAIPPAETHDLVYEALVQGYRHIDSAVAYGNEKEAAQAIAKFLKDSDGKVQRGDIWFTTKIWNADHGYEETKAAVEAIAGRVKEYLGYVDMVLIHSPKTNKEKRIGTWKALQEFQHDPTNKVLQINTIGVSNYGKRHIEELLNWDGLVVQPAVDQLELHPWLPQIELREYLASHNILVEAYSPLTQGYKLSDPELLELEHRYGVPKAEILLKWSFLQGFIVLAKTAKKERIPENLAVLPDAKPPVDALDDNSHSGKIDLDINILEALNKPDSHEVLTWGNEDPTQYEG
>XP_028888917_Candida_auris
MSNVVTSRQLTRATRYRLNNGQHIPVAGFGVYLVPKEQAEDLVYEALVQGYRHIDSAVIYGNEEQSARGIERFIKDSNGKVTRGDIWFTTKIWNAEQGYEETKKAVQGIASRVKKHIGYVDLVLIHSPKTSKEKRLGTWKALQEFVLDPANDVLQINTIGVSNFGAKHIDEILNWDGLVVPPAVDQLELHPWLPQVELREYLASHNILAEAYSPLTQGIKLQDPELLELEQKYRVPKAEILLKWSYLQGFIVLVKTVKKERIKENLSVLPDVKAPADALDDTSHSGKIDLDINILEALNKPDSHEVLTWGHVDPTQYEG
>NP_012630_Saccharomyces_cerevisiae
MVPKFYKLSNGFKIPSIALGTYDIPRSQTAEIVYEGVKCGYRHFDTAVLYGNEKEVGDGIIKWLNEDPGNHKREEIFYTTKLWNSQNGYKRAKAAIRQCLNEVSGLQYIDLLLIHSPLEGSKLRLETWRAMQEAVDEGLVKSIGVSNYGKKHIDELLNWPELKHKPVVNQIEISPWIMRQELADYCKSKGLVVEAFAPLCHGYKMTNPDLLKVCKEVDRNPGQVLIRWSLQHGYLPLPKTKTVKRLEGNLAAYNFELSDEQMKFLDHPDAYEPTDWECTDAP
>XP_018221395_Saccharomyces_eubayanus
MVPKFYKFSNGYKIPSIALGTYDIPRSQTAEIVYEGAKCGYRHFDTAVLYGNEKEVGDGIKKWLDEDPENNKREDIFYTTKLWNSQNGYKRAKAAIQQCLSEVSGLKYIDLLLIHSPLEGSKLRLETWQAMQEAVDEGKVKSIGVSNYGKKHVDELLNWPQLKHKPVVNQIEISPWIMRQELADYCKSKNLVVEAFAPLCHGYKMTDPDLLKVCKEVDRNPGQVLIRWSLQHGYLPLPKTKTVKRLEGNLAAYNFELSDDQMKILDHPDAYEPTDWECTDAP
>XP_033767355_Saccharomyces_paradoxus
MVPKFYKLSNGFKIPSIALGTYDIPRSQTVEIVYEGIKCGYRHFDTAVLYGNEKEVGDGITKWLNEDPENHKREEIFYTTKLWNSQNGYKKAKAAIQQCLNEVSSLKYIDLLLIHSPLEGPKLRLETWRAMQEAVDEGLVKSIGVSNYGKKHIDELLNWPELKYKPVVNQIEISPWIMRQELADYCKSKGLVVEAFAPLCHGYKMTNPDLLKVCKEVDHNPGQVLIRWSLQHGYLPLPKTKTVKRLEGNLAAYEFELSDEQMKILDHPDAYEPTDWECTDAP
>XP_003677716_Naumovozyma_castellii
MTSVPKYYTFNNGNQIPSIALGTYDIPQSITAKIVYEALKAGYRHFDTAVLYGNEHQVGEGILQWIQEDPQQNKRSDVFYTTKLWNSQNGYHQAQTAIKECLAKVHGLQYIDMLLIHSPLEGRTKRLETWRAMQEAVESGLVKNIGVSNYGRQHVEELLQWERLTIKPVVNQIEISPWVMRSELADYCKSVGLVVEAFAPLTHGYKLHDADLVRVSKEVGRSTVQVLIRWSLQHGYLPLPKTKTVKRLEENLEAYNFQLTTEQMQLIDHPDAYEPTDWECTDAP
>XP_003669064_Naumovozyma_dairenensis
MGSTLKNSTATYKLNTGATIPAVGLGTWQSTNENEGYEAVMNALKAGYRHIDTAAIYKNEDQVGKAINDSGIPREEIFVTTKLWGTQHRDPETALNQSLERLGLDYVDLYLMHWPVAFKPDSIKDGNYSTMPMLPNGQRDLDLTTWNFVKTWELMQELPKTGKTRAVGVSNFSINNLKALLSSPGNKLVPAANQVEAHPLLPQDELQKFCKEKGIILEAYSPLGSTNAPILTEPKIIEIAKKHNVQPAQVVISWHVQKGHVVLPKSVHEERIKANFQTFELSKDEMDSLNNLSKEKGERRIVQPNWAPFVPFV
>XP_003958260_Kazachstania_africana
MKLSIQKTYKLSSNYYIPTVALGTYDLPSSETTEIVENALDVGYRHFDTAVLYDNEEEVAQGISNWLIRHPETKRDEIFYTTKLWNSQFGYQNAKRAIRECVDKVQDLKYIDLLLMHSPIGGPQIREETWRAMQEAVDEGIVKSIGVSNFGIKHLKELFQWDGLKYRPVVNQIEISPWLMRQELADFCKMEGLVVEAYAPLTHGYKINHPDLIKISNELNNTKNTGQILIRWSLQHGYVPLPKTKTIGRLESNLDVYDFELTEDQMKFLDHPEAYEPTDWECTNAP
>XP_022464135_Kazachstania_naganishii
MPVPKSYKLASGFNIPTIGLGTYDLPPSNTTAIVEAALEVGYRHLDTAVLYGNEAEVAQGAMNFLGRHPDVSREDIFYTTKLWNSQFGYEKAKRAIRECVECIGGLGYIDLLLMHSPIGGKQVRRGTWKAMQEAVDDGLVRSIGVSSYGQRHLEDLFEWSELKHAPAVNQIEISPWIMRQQLADYCKSKGIVVEAYSPLTHGYKLDDPDLLKVAEETGKNPGQVLLRWSLQHGYVPLPKTKTVSRLQLNLDVFDWELSPEHMKLLDHPEAYEPTDWECTDTP
>XP_445372_Candida_glabrata
MSVTVDVPKYYELQDGRKIPSLALGTYDIPNSVTAKVVTEALKCGYRHFDTAVLYGNEREVGQGIVNWINEDKAHNKREDVFYTTKLWNSQNGYNEAKRAIKECMQKVSGLGYIDMLLIHSPLSGQRRRLETWKAMQEAVDEGIVKSIGVSNYGKHHIEELLGWDELKYKPVVNQIEISPWVMRQELADYCKSVNLVVEAYAPMAHGYKMNDPGLREISKETGMNPGQLLIRWSLQHGYLPLPKTKTVARLASNLDVYNHKLTLDQVKRMDHPEAYDPTDWECTDAP
>XP_004177962_Tetrapisispora_blattae
MPAQLKNSDTYVTLNNGEKIPSVGLGTWKSQENDGYNSVIYALKAGYRHIDTAAIYRNEGEVGRAIKDSGVPRDQIFITTKLWCTEFQNPKRALESSLKRLGLDYVDLYLMHWPVVLNPRYIKDDDYLVVPRLPDGTRDVDMETWDYIKTWELVQELPATGLTRSVGVSNFSINNLEKVLSSPGNKLTPAVNQVELHPLLPQFELQKYCDSKKIKLEAYSPFGSDNAPNLKQKTIVDIAAKNGVSPAQVITSWIVQRDIVVLPKSVHEERVISNFKVFDLSKEDIAEIDALAKVNGEKRINKPDWDPFPVFE
>XP_003685703_Tetrapisispora_phaffii
MTLSNSTAKVTLNDGNQLPYVGLGTWQSKENDAYKAVVAALKAGYRHIDTAAIYGNEEEVGRAIKDSGVRRSEIFVTTKLWGTQHRHPDDALNQSLERLGLDYVDLYLMHWPVPINDAQCKKDNNYLQIPMNEDGTRDLDLASWDFIKTWELMQALPKSKVKSIGVSNFSINNIKDLLASPGNKEVPVVNQVELHPLLPQFELVEFCKSKNIVVEAYSPLGSTGAPILELGTINEVSKKLAIPPANVVFSWLIQRKIVVLPKSVTESRIISNLQTMELPAEEFSKLNNISSEVGEKRSVKPNWTPFIPFV
>XP_001646265_Vanderwaltozyma_polyspora
MVNKVAKFYKLSNGYSIPSVGLGTYDIPNNVTANVVYEALKAGYRHFDTAVLYGNEEEVGQGIHRWLLEDPENNRREAVFYTTKLWNSQNGYEKATKAIKNCLDKVKALEYIDLLLIHSPLGGTKLRLETWKAMQEAVDHGMVKSIGVSNYGMHHIDELLTWQYLKYKPVVNQIEISPWLMRQELADYCKSNSIFVECYSPLTHGYKLNDQDLKKVANETGKNVGQVLIRWSLQHGYIPLPKTRTINRLKTNLDVYDFNLTSDQMTILDHPLSYEPTDWECTDAP
>XP_003680432_Torulaspora_delbrueckii
MSVPKFYTLSNGVKIPSLALGTYDLPKSTTANIVYEALKCGYRHFDTAVLYNNERKVGEGIYQWLQEDPKNNKREDVFYTTKLWNSQNGYQPAKQAIKECLQKVEKLGYIDLLLIHSPLSGSRKRLETYKAMQEAVDEGIVKSIGVSNYGQHHLEELLSWEGLKYKPVVNQIEISPWCMRQELAQWCQSQGIVVEDYAPLTHGYKLKDPQLVKVAEEVGKNTGQVLIRWSLQHGYLPLPKTSNVDRLPGNLDVYDFKLTESQIKAFEHPEAHEPTDWECTDAP
>XP_037142709_Zygotorulaspora_mrakii
MSHSLEINQQTRYVLNNGKQIPVTGYGVYDVSQEETAELVFQALQAGYRHVDTAVVYGNQVEVAKGIARFLKETGSSREEIFFTTKLWNTQQGYEETKRALSEINADIAPYIKYVDLLLLHSPLTSREKRLGTWKALEEAVLNPNEASLKIQSIGVSNFGIEHLEELLAQATIKPAVNQLELHPWLPRLELREYLGRHNILAEAYSPLTQGYKLNEPELLELEKESGVSKIELLLKWSFLQGFVVLAKSNKSERIKQNLAVLPKSTGSISLTEREWKALDKLASHDVVTWGNADPTVYKS
>XP_002498747_Zygosaccharomyces_rouxii
MSVPKYYTMVNGIKIPSLALGCYDIPRSQTANVVYEALKRGYRHFDTAVLYGNEKEVGEGIYKWLKEDPANNKREDVFYTTKLWNSQNGYSPAKRGISECMNKVKELGYIDLLLIHSPLSGPRRRLETYQAMQEAVDDGIVKSIGVSNYGKQHIEELYKWDKLKHKPVANQIEISPWCMREDLTSWCQSKGLIVEAFSPLTHGYKLKEPGLVSLAKKLGRDTGQVLIRWSLQRGLLPLPKTQNPARLSSNLEVYDFELTPEDVKELDHPEAYEPTDWECTDAP
>XP_003647825_Eremothecium_cymbalariae
MVPKTYTLTNGCLMPSLGLGCYSIPKNTTAQVVHQALKCGYRHFDTAVFYGNETEVGEGIAAWLAEDPSSNRRQDVFYVTKLWNSQNGYTEAKTAIQQCLQKVAPLGYIDLLLIHSPACGSAKRLATYEAMQESVDAGIVKSIGVSNYERHHLQELYAMPNLKHNPVVNQIEVTPWLPRNDLVDYCKSIGLAIQAYSPLGCGDRVNDPYIASLATQKNCTPAQILIAWSLAKGYAPLPKTQNIQRLQSNLDSYNVSLTAEELTNIEKAYAP
>NP_982738_Eremothecium_gossypii
MVRVMQKEDCHFRRLSDGTQIPSVGLGVYQVSEQTVQDLVYEALEVGYRLFDSAQAYHNEDGVARGIAAWLKHAPGRRREDVYFTTKINTQNHGYEATKKSLEKSLHAAGPLGYIDLVLVHAPMSDRTRRLGTWQALEEAVVEGQVRSIGVSNYGQQHLSELLGWEGLKIRPVVNQVEINPWLCRQELVQYCRENNIAVQAFSPLMRGKRLDDPILQKVAHQYDKGVAQILVRWSIQMGFIVLPKTAKKERLAPNFDIWDFELSAETMSELTHPDDYFVTVPRWDPTTYEG
>XP_455227_Kluyveromyces_lactis
MELSVPKSYKLSSGYTIPSVGLGTYELPPNKTAYLVHQALEVGYRHFDTAVLYGNEYEVGQGIKKWLNENPAENKRGDVFYTTKLWDSQHGYEKAKKAIDHCLQEVEDLGYIDLLLIHSPLGGKKLRLETYEAMQEAVDAGKVRSIGVSNYGFQHIEELLNWEKLKYKPVVNQIEISPWCMRQELADFCKKKGILVEAYAPLTHGTKLKDPDLVKVANEVGCDVGQALIRWSLQKGYIPLPKTQSVSRLASNLDVFSFEWTTDQMDQLDKPYAYEPTDWECTNAP
>XP_022678230_Kluyveromyces_marxianus
MLKQAMEGSVPKFYKLSSGYTIPSIGFGTYEISPSKTADVVYNALKCGYRHFDTAVLYGNEFEVGQGICRWLKEDPANNKREDVFYTTKLWDSQKGYNKAKKAIDHCLQEVEDLGYIDLLLMHSPLGGTQARLETYKAMQEAVDEGKVRSIGVSNFGPLHVDELLKWDGLKYKPVVNQIEISPWVMRQELADFCKSKGILIEAYAPLTHGQKLKDPDLLRISNEVGCDPAQALIRWSLQKGYIPLPKTQSISRLASNLNVFSFELTPDQISQIDKPFSYEPTDWDCTNAP
>XP_022630536_Lachancea_lanzarotensis
MPHTSSINQETKYKLNNGLEIPVAGFGLYLIPAEETEERVYQALKAGYRHIDSAVGYRNQKQAAAGIKKFSKETGTPRESIWFTTKLTGQQQGLEETKQALKDVASDVKESIGYVDLILLHSPKTSSQKRLEAWKVLEEAVLNPESSPLTIKSIGVSNFGKAHLVQLLAKAKVKPVLNQLELHPWLPRVELREYLKKHEILAEAYSPLTQGAKLEDPELLSLEAESGLPKAQLLLRWSYLQGFVVLVKTNNPKRVVSNLEVLPKKNDDWKISLDDKIWKALDKPESNDVITWGHNDPTLFPID
>XP_002554292_Lachancea_thermotolerans
MTHSIDINRDTRYKLNNGTEVPVIGFGVYDIPVEETAQRVYTALQEGYRHIDTAVVYENQKQAAQGVHRFLEETGTPREEVWFTTKLWNTQQGRDATPRALEEIAADVKEFIGYVDLLLLHSPLTDAQRRLETWAVLERAVQEPASSALEIRAIGVSNFGVRHLQELLEVATVKPVVDQLELHPWLPRAELRAFLRENGILAEAYSPLTQGVRLQDPELLALEAKSGLSKGEILLRWSFLQGFAVLVKSNNPQRIRDNLAVLPAKTDSWKVSLDQELWDALDKPDSHDVATWGQKDPTEYTV
>XP_020051723_Aspergillus_aculeatus
MAALKGLRSTYRLNSGHEIPVLGYGVYMIPQSQTEKATLEALKIGYRHVDSAIMYRNEKACGRAIANSGLDRSEIFFTTKIPPEKMGYTRTKKAIDSSLREAEQEYFDLILIHAPYGGKEDRLGSWRALVEAQQAGKTKSIGVSNYGVHHLDELEEYIKNGGGGQIDVGQYELHPWCDRPEIAAWLQKRDIVVQAYSPLAHGTRMGERVLKELGQKHGKSPAQIMIRWGLQRGFVPLPKSVTPSRIKENAEVFDFELSEEDMKALQTGVYSPTDWDPTVDYD
>XP_001271380_Aspergillus_clavatus
MAKSTNLRSTYRMNSGHEIPVLGFGPTHSPSSKTEEPTLEALKTGYRHIDSAIMYRNEKACSRAIQNSGLARSDIFFTTKIPPGSMGYERTRRAIDSSLREAGTEYFDLILIHAPYGGKDGRLGSWRALVEAQQAGKTRSIGVSNYGVHHLNELEEYITAGEGRGKIDVGQYELHPWLDRTDIVDWLKKRGVVIEAYSPLAHGYWLDEPVLKTLGEKYGKSAAQVMIRWSLQKGFVPLPKSVTPSRIQENADVFDFQLSEEDMQALNTGEYSPTDWDPTVDSD
>XP_001266858_Aspergillus_fischeri
MSAGVTFTLSNGVKIPAVGFGTFASEGAKGETYNAVTCALKTGYRHLDCAWFYQNEDEVGDAIQDFLKENPSVKREDIFICTKVWNHLHRYEDVIWSLENSLKKLKVDYVDLFLVHWPIAAEKETQEKPKIGPDGKYVILEDLTKNPEPTWRAMEKLYEDGKARAIGVSNWTIEGLEQLLKFAKVKPHVNQIEIHPFLPNEELIQYCFKHDILPEAYSPLGSQNQVPTTGERVSENPTLNEIAKKGGNTLAQVLIAWGLRRGYVVLPKSSNPARIESNFKSIQLSDADYEAVNNVAKGRHFRFVNMKDTFGYDVWPEETAKQMSA
>XP_041144927_Aspergillus_flavus
MAPLSLQSTLKLVSGYEIPVVGFGVYQTPPDITEKVTLKALETGYRHVDSAKYYANEAECAEAIRKSGIDRSKIFYTTKVPVSHMSYEKAKEAIEASLADAAGIGYIDLVLLHAPFGGKEGRLGAWRALVEAQKTGKVRSIGVSNYGIHHLNELEEYINSGVGGQISVGQYEIHPWCPREDIVDWLKRRNIVVEAYSPLVQATRMQEPVLQSLVKKHNKTPAQILIRWSLQKGYVPLPKSVTESRIIENTQVFDFELSEEDMQSLKTGVDAPVCWDPARDSRL
>XP_754199_Aspergillus_fumigatus
MLRNMAKSLSLRSTYRMNSGYEIPILGYGVYMIPASQTEKSTLEALKTGYRHVDSAIMYRNEKACGRAIQNSGLDRSEVFFTTKIPPGSMGYERTKRAVDASLQEAEVDYFDLILIHAPYGGKDARLGSWRALVEAQKAGKTRSIGVSNYGIHHLDELEEYIKGGEGRGKIDVGQYELHPWLDRSEIVEWLKKRDIVVEAYSPLAHGYRLNEPILKTLGKKHGKSPAQIMIRWSLQKGFVPLPKSVTPARILENADVFDFELSEEDMQTLNTGEYSPTDWDPTVEYD
>XP_663167_Aspergillus_nidulans
MSSGKTFKLSNGVTIPAVGFGTFASEGASGETYRAVKKALEVGYRHLDCAWFYQNEDEVGDAVRDFLKENPSVKREDIFICTKVWNHLHRPEDVRWSIEDSLKKLKTDYVDLFLIHWPIAAEKESQDKPKIGPDGKYVILKDLTEDPKPTWQAMEKLYEDKLARSIGVSNWTIEGLEKLLKYAKVKPHVNQIEIHPFLPNEELIQYCWKNDILPEAYSPLGSQNQVPTTGERVSENKTLNEIAQKGGNTLAQVLIAWGLRRGYVVLPKSSNPARIESNFKTIELSDEDYEAVNAVAKGRHFRFVNMKDTFGYDVWPEETAKNISA
>XP_001393723_Aspergillus_niger
MSAIQSLRSTYRLNSGHEIPILGYGVYLIPASQTEKAVLEALRVGYRHVDSAIMYRNEKACGRAIANSGIPRSEIFFTTKIPPGSMGYDRTKRAIDSSLREAQQEYFDLILLHAPYGGKEARLGSWKALVEAQKAGKTRSIGVSNYGIHHLDELEEYIKSGGGGQIDVGQYELHPWLDRSEIAEWLQKRNIVVQAYSPLAHGTRMGERVLKELGKKYAKSPAQIMIRWGLQKGFVPLPKSVTPSRIQENAEVFDFALTEEEMKTLHTGEYSPTDWDPTVDYD
>XP_015402842_Aspergillus_nomiae
MAPLSLQSTHKLVSGYEIPVVGFGVYQTPPDITEKVTLKALETGYRHVDSAKYYANEAECAEAIRKSGIDRSKIFYTTKVPVSHMSYEKAKEAIEASLADAAGIGYIDLVLLHAPFGGKEGRLGAWRALVEAQKTGKVRSIGVSNYGIHHLNELEEYINSGVGGQISVGQYEIHPWCPREDIVDWLKKRNIVVEAYSPLVQATRMNEPILQSLVKKHNKTPAQVLIRWSLQKGYVPLPKSVTESRIIENTQVFDFELSEEDMESLKTGVDAPVCWDPARDSRL
>XP_023092918_Aspergillus_oryzae 
MTSPQTLQSTYRLNSGHEIPILGYGISYKLTKGKTKSSPSKTEIPVLEALSTGYRHVDSAIMYRNEKACGHAIAKSGLDRSQIFFTTKIPPESMGYERTKRAVESSLREAGVEYFDLILIHAPYGGKEDRLGSWKALVEAQKAGKTKSIGVSNYGIHHLDELEEYIQQGGGGRIDVGQYEIHPWCAREDIVEWLQKRNIVVEAYSPLAHGTRMGEAVLRELGKKYNKSPAQIMIRWCLQRGLVPLPKSATPSRIRENAEVFDFKLDEEDVKRLFTGEYEPTDWDPTLDFD
>XP_040641751_Aspergillus_ruber
MALSSLSSTAKLITGYEIPVVGFGVYQTPPDVTEKTTLKALEVGYRHVDSAKYYQNEAECANAIYKSGIDRSKIFYTSKIPVPALGTYESAKKALEESLAAASNLGYIDLMLIHAPYGGKEGRLGAWKALVEAQNAGKVRSIGVSNYGIRHLEELENYIKNGGGGQIAVGQYELHPWCGRIDVTEWLKRRGAVVQAYSPLVQATRMSDPTLLGLAKKYNKTAAQVLLRWSLQKGFVPLPKSVTESRIVENGQVFDFELSKEDVDSLTTDIHAPVCWDPANNSKL
>XP_040704277_Aspergillus_sydowii
MAALKGLRSTYRMNSGHEIPILGYGVYMIPASKTEQTTREALRIGYRHVDSAIMYRNEKPCGRAMAASGIDRSEIFFTTKIPPESMGYNGTKRAIESSLRTAEQEYFDLVLLHAPYGGKEARLGSWKALVEAQKAGKTKSIGVSNYGIHHLDELEAYIKSSGDGSKIDVGQYEIHPWCDRSGIIEWLQKRNIIVEAYSPLAHGERMKEPLLAKLGQKYGKSPAQIMIRWGLQKGLVPLPKSVTPNRIQENAEVFDFELSDEDMKTLHTGEYSPTDWDPTLDYD
>XP_001218221_Aspergillus_terreus
MAPTSLQSTQKMVSGYEIPVVGFGVYQTPPDVTEKVTLKALEAGYRHVDSAKYYANEAQCAEAIRKSGIPRSQIFYTTKVPATHMSYEKAKEAIEASIADAASIEYIDLVLLHAPYGGKEGRLGAWRALVEAQKTGKIRSIGVSNYGIHHLEELEAYIKSGAGGQISVGQYEIHPWCAREDIVNWLKKRNVVVEAYSPLVQATRMDEPVLQNLVKKHNKTPAQILLRWSLQNGYVPLPKSVTESRIIENTKVFDFELSQEDMASLKTGIYAPVCWDPAKDARL
>XP_022486129_Penicillium_arizonense
MSNLTLQSKYKLQSGHEIPILGYGVYMIPPSKTEKATAEALNIGFRHVDSAIMYGNEKPCGTAIQNSGLDRSEIFFTTKIPPESMGYESTKRAVSSSLRQAGQEYFDLILLHAPYGGKEARLGSWDALVEAQKAGKAKSIGVSNYGIHHLEELEAYIQAGGGGQIDVGQYELHPWLDHSDIVEWLQSRKIVVEAYSPLAHGTRLQEPVLVSLGEKHGKTPAQVLIRWSLQMGFVPLPKSVTPGRIRENIDVFDFELGAEEMKLLDTGEYEPTDWDPTVDSD
>XP_014536866_Penicillium_digitatum
MANLTLQSKHRLQSGYEIPVIGYGVYMIPSSATEKSTLEALHVGFRHIDSAIMYRNEKPCGNAILNSNLDRSQIFFTTKIPPGSMGYESTKQAISSSLREAAQEYFDLVLIHAPYGGKEARLGSWDALVEAQKAGTVRSIGVSNYGIHHLEELEAYILCGGGGQIDVGQYELHPWLDHSDIVEWLQKRKVVVEAYSPLAHGSRLAEPVLLSIGQKYGKTPAQVLIRWSLQMGFVPLPKSTTPKRIRENADVFDFELTAEDMKLLDTGEYSPTDWDPTVDED
>XP_016596947_Penicillium_expansum
MSNMAKKLSLTSTRKILSGYEIPVLGYGLYQVAGAIAEDVTDKALKAGYRHIDSAAVYANERECISAVEGSELSRSDVFITTKVLPDAVGYEAAKRSIDDSLKKVKTNYFDLILLHAPFGGKDGRLGAWRALVESQKAGKARSIGVSNFGLHHLKELEEYIQRTGEGRIEVGQYELHPWLGRAELVDWLRERDVLIEAYSPLARGTRMDEPILWAISKKHGKNPAQVLIRWSLQKGFVPLPKSATPKRIQENADVFDFELDEDDMKALHTDDYTPSTWDPTVQKD
>XP_040645113_Penicillium_griseofulvum
MANLTLQSKYRLQSGHEIPVLGYGVYMIPSSATEKVTLEALNVGFRHVDSAIMYRNEKPCGKAILNSGLDRSEIFFTTKIPPESMGYESTKRAINSSLREAAQEYFDLILIHAPYGGKKARLGSWDALVEAQKAGKVKSIGVSNYGIHHLEELEDYIQGGGGGQIDVGQYELHPWLDHSDIVEWLQKRKIVVEAYSPLAHGSRLTESVLLSIGKKYGKTPAQVMIRWSLQMGFVPLPKSTTPKRIRENADVFDFELAAEDMKLLDTGEYSPTDWDPTVDED
>XP_038931935_Penicillium_roqueforti
MAKLTLQSTRQLQSGHGIPVLGYGVYMIPSSETAKVTLEALKAGFRHVDSAIMYHNEGPCGKAILNSKLDRSQVFFTTKIPPQSMGYESTKRAIDSSLKEAAQDYFDLILIHAPYGGKKARLGSWDALVEAQGAGKVRSIGVSNFGIHHLDELEAHIQSSGASQIDVGQYELHPWLDHSDIVEWLKKRNIVVEAYSPLAHGSRLKEPVLLSIGKKYGKTPAQVLIRWSLQMGFVPLAKSVTPSRIRENVDVFDFELEAEDMKLLDTGEYSPTDWDPTVDKD
>XP_002559908_Penicillium_rubens
MAKLTLQSKHRLQSGHEIPVIGYGVYMIPSSATEKASLEALNVGFRHIDSAIMYRNEKPCGKAILNSNLDRSQIFLTTKIPPGSMGYESTKRAINSSLREAAQEYFDLILIHAPYGGKEARLGSWDALVEAQKSGKVKSIGVSNYGIHHLEELEAYIQGGGGGQIDVGQYELHPWLDHSDIVEWLQKRNIIVEAYSPLAHGTRLTEPVLLSIGHKYGKTPAQVMIRWSLQMGFVPLPKSVTPKRIRENAEVFDFELSDEDMKRLDTGEYSPTDWDPTVDMD
>XP_040813627_Penicillium_solitum
MAKLTLQSTHQLQSGHEIPVIGYGVYMIPSSATEKATLEALNVGFRHVDSAIMYRNEKPCGKAILNSNLDRSQIFFTTKIPPGSMGYESTKRAINSSLREAAQEYFDLILIHAPYGGKEARLGSWDALVEAQKAGKVKSIGVSNYGIHHLEELEAYIQGGGGGQIDVGQYELHPWLDHSDIVEWLQKRKIVVEAYSPLAHGSRLTEPVLLSIGKKYGKTPAQVLIRWSLQMGFVPLPKSTTPKRIRENADVFDFELADEDMKLLDTGEYSPTDWDPTVDED
>XP_022585827_Penicilliopsis_zonata
MAPVSIQTTYKLNSGYEIPVVGFGVYQTPTDVAEKVTLKAFEVGYRHVDCAKVYDNETECGEAIRKSGLDRSQIFYTTKVPRQSQGYETAKAAIEQSIAAANVGYIDLILIHAPHGGKEARLGTWRALVEAQKAGKVRSIGVSNYGIQHLEELEEYIKSGGGGEISVGQYEIHPWCAREDIAEWLKQRNVVVEAYSPLVQAERMKEPVLQTLAQRYKKTPAQILIRWSLQKGYVPLPKSVTESRIVENSQVFDFEISEEDMASLNTGVYAPVCWDPVREVKI
>XP_016615061_Cladophialophora_bantiana
MATQIPIKFDINTAYRMNSGYEIPALGYGVYQTPAASCEEVTLHAFRTGYRHVDSARAYRNEQPCADAIRNSGLKREEIFFTSKVPPRSMGYEGAKKSIESSFIQTGLDYIDLYLIHSPYGGKEARCGAWKALAEAQKAGKIRSIGVSNYGVHHLDELEEYIKTSDVGGTIDVGQWEIHPWLPRNDIVEWARKRNVVVEAYCPIIRGQRSNEPVLKQLSEKHGKTWAQILLRWSLQKGFVPLPKSATPARIEENAAIYDFQLDDEDMKGLDFPNSYAPCSWDPTTSHD
>XP_008724103_Cladophialophora_carrionii
MASQIPAKFDINTTYRMNSGYEIPVLGYGVYQTPAAQCEEVTLHAFKTGYRHVDSARAYRNEQPCADAIRNSGLKREEIFFTSKVPPKSMGYEAAKKSIESSFFQTGLDYIDLYLIHSPYGGKEGRLGAWKALAEAQKAGKIRSIGVSNYGVHHLDELEQYIKTSDVGGTIDVGQWEVHPWLPRDDIVGWCRQRNVVVEAYCPIVRGQRAEEPVLKQLGQKHGKTWSQILLRWSLQKGYVPLPKSVTPSRIEENAAIYDFELDDQDMKSLDFPDSYAPCAWDPTTSND
>XP_016251091_Cladophialophora_immunda
MPLLCGRSIRVQQVILRTVAPFKTDKRTMASQIPAKFDIKTAYRMNSGYEIPALGYGVYQTPAATCEEVTLDAFRVGYRHVDSARAYRNEQPCADAIRNSGLKREEIFFTSKVPPKSMGYEAAKKSIESSFFQTGLDYIDLYLIHSPYGGKEARCGAWKALAEAQKAGKIRSIGISNYGVHHLDELEEYIKTSGVGGTIDVGQWEIHPWLPRDDIVEWARKRNVVVEAYCPIVRGQRANEPVLKQLSEKHGKTWAQILLRWSLQKGFVPLPKSVTPSRIEENAAIYDFELDEDDMKSLHFPSSYAPCSWDPTTSHD
>XP_007740525_Cladophialophora_psammophila
MAMSNPSKFTLNTTYRLKSGHEIPVLGYGVYQTPPATCEEVTTYALRVGYRHIDSARAYENEQPCAKAISASGLDREQVFFTTKVHPQDMGYEKTVLSIAASLSETGLDYIDLYLIHAPFGGKEARLGTWKALSEAQKEGKIRSIGVSNYGIHHLEELEEYIKSTGSSSVISVGQWELHPWLPRQDIVDWCEKRNIILEAYCPVIRGERKDEQVLQDLSQKHGKTWAQILLRWSLQKGYVPLPKSETPSRIEENANLYDFQLDAEDMGKLQFPTSYASCAWDPTTSHD
>XP_018697529_Fonsecaea_erecta
MTTQIPTRFDINTTYRMNSGYEIPALGYGVYQTPAASCEEVTLHAFRVGYRHVDSARAYRNEQPCADAIRNSGLKREDIFFTSKVPPRSLSYEGAKKSIESSFAQTGLDYIDLYLIHSPHGGKEARCGAWKALAEAQQAGKIRSIGVSNYGVHHLNELEEYIKTSGVGGTIDVGQWEIHPWLPRDDIVAWARKRNVVVEAYCPIVRGQRADEPVLKHLSEKHGKTWAQILLRWSLQKGFVPLPKSVTPTRIEENAAIYDFELDDEDMKSLEFPGSYAPCAWDPTTSHD
>XP_022510032_Fonsecaea_monophora
MATQIPTKFDINTTYRMNSGYEIPALGYGVYQTPAATCEEVTLHAFRVGYRHVDSARAYRNEQPCADAIRGSGLKREEIFFTSKVPPKSMGYEAAKKSIESSFFQTNLDYIDLYLIHSPYGGKEARCGAWKALAEAQKAGKIRSIGVSNYGVHHLDELEEYIKTSGVGGTIDVGQWEIHPWLPRDDIVEWCRKRNVVVEAYCPVVRGERANEPVLKRLSEKHGKTWAQILLRWSLQKGYVPLPKSVTPSRIEENAAIYDFELDEEDMKSLHFPDSYAPCAWDPTTSHD
>XP_016635789_Fonsecaea_multimorphosa
MALSKPSVFSLDTTYRLNSGHEIPALGYGVYLTPPATCEEVTTYALRVGYRHIDSAVAYENEQPCAKAVAASGLKREQVFFTTKVQPQDMGYERTALSIQTSLSTTGFDYIDLYLIHAPFGGKEARLGTWRALSEARDAGKIRSIGVSNYGIHHLEELEEYIKSTGSSSVIDVGQWEIHPWLPRQDIVDWCGKRNIVVEAYCPVVRGERKDEKVLQDLSRKKGKTWAQILLRWSLQKGFVPLPKSETPSRIQDNANLYDFELDADDMESLNFPTSYAPCAWDPTTSHD
>XP_022497158_Fonsecaea_nubica
MATQIPTKFDINTTYRMNSGYEIPALGYGVYQTPAATCEEVTLHAFRVGYRHVDSARAYRNEQPCADAIRGSGLKREEIFFTSKVPPKSMGYEAAKKSIESSFFQTNLDYIDLYLIHSPYGGKEARCGAWKALAEAQKAGKIRSIGVSNYGVHHLDELEEYIKTSGVGGTIDVGQWEIHPWLPRDDIVEWCRKRNVVIEAYCPVVRGERANEPVLKQLSEKHGKTWAQILLRWSLQKGYVPLPKSVTPSRIEENAAIYDFELDEEDMKSLHFPDSYAPCAWDPTTSHD
>XP_013288590_Fonsecaea_pedrosoi
MATQVPTKFDINTRYRMNSGYEIPALGYGVYQTPAATCEEVTLHAFRVGYRHVDSARAYRNEQPCADAIRGSGLKREEIFFTSKVPPKSMGYEAAKKSIESSFFQTNLDYIDLYLIHSPYGGKEGRCGAWKALAEAQKAGKIRSIGVSNYGVHHLDELEEYIKTSGVGGTIDVGQWEIHPWLPRDDIVEWCRKRNVVVEAYCPVVRGERANEPVLKRLGEKHGKTWAQILLRWSLQKGYVPLPKSVTPSRIQENAAIYDFELDEEDMKSLHFPDSYAPCAWDPTTSHD
>XP_007754298_Cladophialophora_yegresii
MATQTPAKFDINTTYRMNSGYEIPALGYGVYQTPAAQCEEVTLHAFKTGYRHVDSARAYRNEQPCADAIRNSGLKREEIFFTSKVPPKSMGYEAAKKSIESSFFQTGLDYIDLYLIHSPYGGKEGRLGAWKALAEAQKAGKIRSIGISNYGVHHLDELEEYIKTSDVGGTIDVGQWEVHPWLPRDDIVQWCRQRNVVVEAYCPIVRGQRADEPVLKQLAEKHGKTWSQILLRWSLQKGYVPLPKSVTPSRIEENAAIYDFELDDQDMKSLNFPDSYAPCAWDPTTSND
>XP_016239308_Exophiala_spinifera
MAHQAPTKLDINTSYTMNSGYKIPALGYGVYQTPAAECEEVVLHAFKTGYRHVDSARMYRNEQPCADAIRASGLRREDVFFTSKVPPKSMSYEAAKKAIESSFAQTGLDYIDLYLIHAPYGGKEGRCGAWRALAEAQRAGKIRSIGVSNYGVHHLDELEEYIRNSGVGGTLDVGQWEIHPWLPRNDIVEWARRRNVVVEAYCPIVRGERADEPVLQALSKKHRKTWAQVLIRWSLQKGYVPLPKSVTPTRIEQNADVFDFELDEDDMKSLDMPNSYEPCAWDPTTSHE
>XP_016260909_Exophiala_oligosperma
MRSSPVLRRLVSLQSQIPSLSSSTSTRSITRIPNQTRIMAHQHHQHHHAHHHHHQAPAAATKFDINTSYTMNSGHKISALGYGVYHTPAADCEAVVLHAFKTGYRHVDSARAYRNEQPCADAIRASGLKREEIFFTSKVPPRAMGYEETKKAIESSFFQTGLDYIDLYLIHAPYGGKEARCGSWRALAEAQKQGRIRSIGVSNYGVHHLDELEDYIKTSGVGGTIDVGQWEIHPWLPRNDIVEWAKGRNVVVEAYCPIVRGERAEEPVLKSLSKKHGKTWAQVLLRWSLQKGYVPLPKSVTPTRIEQNADIYDFELDQEDMESLDMPNSYAPCSWDPTTSHE
>XP_013315551_Exophiala_xenobiotica
MRSSSLSRRLLLLQRQLSPNSSSIVNQKRTMASQIPTKFDINTSYTMNSGYRIPALGYGVYQTPAASCEEVVLHAFKTGYRHVDSARAYRNEQPCADAIRASGLKREDIFFTSKVPPRAMGYEAAMKSIESSFSQTRLDYIDLYLIHSPYGGKEGRCGAWKALAEAQKAGKIRSIGVSNYGVHHLDELEEYIKTSGVGGTIDVGQWEIHPWLPRNDIVEWARKRNVVIEAYCPIIRGQRSNEEVLKTLSQKHGKTWAQILLRWSLQKGYVPLPKSVTPSRIEENANIYDFELDEGDMKSLDLPNSYAPCSWDPTTSND
>XP_007726045_Capronia_coronata
MATQIPTKFDINTTYTMSSGYKIPVLGYGVYQTPAAQCEEVTLHALRTGYRHIDSARAYRNEQPCADAIRNSGLRREDIFFTSKVPPKSLGYEGAKKSIESSFFQTGLDYIDLYLIHSPYGGKEARCGAWKALAEAQKAGKIRSIGVSNYGVHHLDELEEYIKSSGVGGTIDVGQWELHPWLPRNDIVEWAKKRNVVVEAYCPIVRGERAKEPVLTSLAEKHGKTWAQILLRWSLQRGFVPLVKSVTPSRIEENAGIFEFELDQEDMKALDFPDSYAPCAWDPTTSHD
>XP_007732679_Capronia_epimyces
MRSAALRKQLQRPQRLVAPTSFAINHTRTMAAQVPAKFNINTALPLNSGYQIPVLGYGVYQTPAAECEKATLHAFRTGYRHVDSARAYRNEQPCADAIRNSGLKREEIFFTSKVPPRSMGYEAAKKSIESSFYQTGLDYIDLYLIHSPYGGKEARCGAWKALAEAQKAGKIRSIGVSNYGVHHLDELEDYIKTSGVGGTIDVGQWELHPWLPRNDIVEWARKRNVVIEAYCPIVRGERADEPVLKALTEKHGKTWAQILLRWSLQKGFVPLVKSVTPSRIEENAAIFDFELDKEDMKALDFPDSYVPCSWDPTTSHD
>XP_009156803_Exophiala_dermatitidis
MATTPIPAKFDINSRYTMNSGHKIPVLGYGVYQTPAAQCEEVTLHAFRTGYRHIDSARAYRNEQPCADAIRNSGLKREEIFFTSKVPPRAMGYEGAKKSIESSFIQTGLDYFDLYLIHSPYGGKEGRLGAWRALAEAQKAGKIRSIGVSNYGVHHLDELEEYIKTNPDVGGTIDVGQWELHPWLPRSDIVDWARKRNVVIEAYCPIVRGQRAEEPVLKRLSEKHGKTWAQILLRWSLQKGFVPLVKSVTPSRIEENAAIFDFELDEEDMKALHFPDSYAPCSWDPTVSHD
>XP_013259093_Exophiala_aquamarina
MASRVPSKFNIKTTYKLNSGHSIPVLGYGVYQTPADVCEEVSLHALKAGYRHIDSARAYRNERPCADAMAKSGLKREDIFFTSKVPPKAMGYDNTKNAIESSFSETGLSYIDLYLIHSPYGGKEARLGSWKALVEAQKEGKIRSIGVSNYGVHHLDELEEYIKSSQDGSHIDVGQWEIHPWLPRDDIVKWSQKRNVVIEAYCPIVRGERANEEILKTLGKKHGKTWAQILLRWSLQKGYVPLPKSVTPARIDQNADIYDFELDADDMKSLHFPDSYAPCAWDPTTSHD
>XP_016227370_Exophiala_mesophila
MHMHTRLGHQLPNLIHSSPISKSSAFASHCHRAMATQVPHKFDIGTKFKLNSGYEIPLLGYGVYQTPADVAEQVTLHAFQTGYRHVDSARAYRNEQPVADAIRNSGLKREDIFFTSKVPPRSMGYEATQKAINSSFVQTGLDYIDLYLIHAPYGGKEGRLGSWKALVEAQKAGKIRSIGVSNYGVHHLDELEAYINSAGDDGSKIDVGQWEIHPWLPRDDIVEWSRKRGVAIEAYCPIVRGERAGEEVLQELGKKHGKTWAQVLLRWSLQKGFVPLPKSVTPERIEQNADIYDFELDADDMKALDFPNSYAPCSWDPTTSHD
>XP_013275108_Rhinocladiella_mackenziei
MATQPPARLDITTTYRMNSGYHIPALGYGVYQTPAASCEEVVLHAFRTGYRHVDSARAYRNEQPCADAIRSSGLKREEIFFTSKIPPRSMGYEEAKKSIESSFIQTGLDYIDLYLIHSPYGGKEARYGTWKALAEAQKAGKIRSLGVSNYGVHHLDELEEYIISSSVGGTIDVGQWEIHPWLPRNDIVQWARKRNVVVEAYCPIVRGERSNEKALKFLSQKHGKTWAQILLRWSLQKGYVPLPKSVTPKRIEENAAIYDFELDDEDMQSLNFPDSYAPCSWDPTTSHD
>XP_018002729_Phialophora_attinorum
MATASGKFDINTSYKLNSGHQIPVLGYGVYQTPAATAESVVLHALKNGYRHIDSARAYRNEQPCGDAMRASGLKREEIFFTSKVPPKSMTYDEAKKSIASTFSQTGLDYVDLYLLHAPYGGKEGRLGAWQALREAQKEGKIRSIGVSNYGVHHLAELEEYIKSSGDGSKIDVNQCEVHPWLPRNDIVDWCKQRGVVVEAYCPVIRGQRAEEPVLKKLSEKHNKTWAQILLRWSLQKGYVPLPKSETSKRIEENADIYDFELDESDMKELDMPDSYEPCAWDPTTSKD
>NP_594178_Schizosaccharomyces_pombe
MSESQTESTTVTLTNGMVIPRIGFGAFMLKYNECYGLVTQALDSGYRHIDTAAVYGNEDICGKAIVDWCEKNNVKRTDIFLTSKLANCSDYYSTRAAIRSSLHHLGTYIDLFLIQSPAGGKKSRIASWKAMEEFVDSGDIRSVGVSNYGVKHLQELYASNPKFYPCVNQIELHPFLSQDDIVKYCQSHDIAIEAYSPLTHGIRLNDEKLVPIAKKLNISVAQLLIRWSLQKGYIPIIKSTKKEHMLSDLDVFNFTIPDDVVQELSSFDEHWHAGTTYDPTVCD
```
