## Supplementary material for "Coding Sequence Insertions in Fungal Genomes are Intrinsically Disordered and can Impart Functionally-Important Properties on the Host Protein": fasta protein sequences: XP_714835.1_blasthits_fa.txt

```
>XP_714835_Candida_albicans
MSSSSRKKTLLKVIILGDSGVGKTSLMQQFVNSKFSHQYKATIGADFLTKEITVDNNKSVTLQIWDTAGQERFQSLGVAFYRGADCCVLCFDVTNEKSLNNLTSWKDEFLVQSNVSNPQDFPFIIIGNKIDVDDSKKIPSLSKKLNNITNNQMGGLNYPVFETSAKDGVNVEAAFEVIAKMALQQEELNASNGNDVNDDYNDAINIHLDSEASACGC
>XP_002418598_Candida_dubliniensis
MSSSRKKTLLKVIILGDSGVGKTSLMQQFVNSKFSHQYKATIGADFLTKEITIDNNKSVTLQIWDTAGQERFQSLGVAFYRGADCCVLCFDVTNEKSLNNLTSWKDEFLVQSNVSNPQDFPFIIIGNKIDVDDSKKIPSLSKKLNNITNNQMGGLNYPVFETSAKDGVNVEAAFEVIAKMALQQEELNASNGNDVNDDYNDAINIHLDSEASACGC
>XP_002547576_Candida_tropicalis
MSSSRKKTLLKVIILGDSGVGKTSLMQQFVNNKFSHQYKATIGADFLTKEITIDNNKQVALQIWDTAGQERFQSLGVAFYRGADCCVLCFDVTNEKSLNNLTSWKDEFLVQSNVSNPQDFPFIIIGNKIDVDDSKKIPSLSKKLNNITNNQLGGFNYPVFETSAKDGVNVEAAFEVIAKMALQQEELNANNGNDANDDYNDPINIHLDSESSACGC
>XP_003868901_Candida_orthopsilosis
MSPKKLLKIIVVGDSGVGKTSLMHQFVNNKFSQQYKATIGADFLTKEITLDGGKTVTLQIWDTAGQERFQSLGVAFYRGADCCVLCFDVTNEKSLNNLTSWKDEFLVQSNVSNPQDFPFVIIGNKIDVDDSKKIPSLQKKLHNITHNQLGGLNHPVFETSAKDGVNVESAFEVVAKMALQQEELNSGGDVNDDYNDAINIHLESDSSACGC
>XP_001525857_Lodderomyces_elongisporus
MSSRKKTLLKVIILGDSGVGKTSLMQQFVNNKFSQQYKATIGADFLTKEIPIDNNKSVTLQIWDTAGQERFQSLGVAFYRGADCCVLCFDVTNEKSLNNLTSWKDEFLVQLNVSNPQDFPFIIIGNKIDVDDSKKIPSLQKKLHNITHNQLGGLNYPVFETSAKDSVNVEAAFEVVAKMALQQEELNAANADLNDNYNDAINIHLESESSTCGC
>XP_007374447_Spathaspora_passalidarum
MSSRKKTLLKVIILGDSGVGKTSLMQQFVNNKFSHQYKATIGADFLTKEIIIDNNKPVTLQIWDTAGQERFQSLGVAFYRGADCCVLCFDVTNEKSLNNLTSWKDEFLVQSNVSNPQDFPFIIIGNKIDVDDSKKIPSLQKKLHNITHNQLGGLNYPVFETSAKDSINVEAAFEVIAKMALQQEELNAASGGDVNDDYNDAINIHLDGESSGCGC
>XP_043049615_Scheffersomyces_spartinae
MSGKKKTLLKVIILGDSGVGKTSLMQRFVDDKFSQQYKATIGADFLRKDLTLDNNKQVTLQIWDTAGQERFQSLGVAFYRGADCCILCFDVTNEKSLNNLTSWKDEFLVQSNISNPQDFPFIIIGNKIDVDDSKKIPSLQKKLNNIVNQLAVNANGLTYPVFETSAKDAINVQAAFEVVAKMALQQEEINDANANDASDDYNDAINIHLESEQRGCC
>XP_001384137_Scheffersomyces_stipitis
MSGRKKTLLKVIILGDSGVGKTSLMQQFVNNKFSHQYKATIGADFLTKEISIDGNKQVTLQIWDTAGQERFQSLGVAFYRGADCCVLCYDVTNEKSLNNLTSWKDEFLVQSNVSNPQDFPFIIIGNKIDVDEAKKIPSLQKKLQNITNNQLGGLNYPVFETSAKDGINVEAAFEVIAKMALQQEELNDANGNDVSDDYNDAINIHLESESSGCAC
>XP_020066264_Suhomyces_tanzawaensis
MTLRKKTLLKVIILGDSGVGKTSLMQQFVNNKFLHQYKATIGADFLTKEITVDNKVVTLQIWDTAGQERFQSLGVAFYRGADCCVLCYDVTNEKSLNNLTSWKDEFLVQSNVANPQDFPFIIIGNKIDIEESRKIPSLSKKLNNITNQGFGGLNYPVFETSAKDSINVEAAFEVIAKMALQQEELNEVNGGDVSDDYNDAINIHLEGNGSGCAC
>XP_020075555_Hyphopichia_burtonii
MSGRKKTLLKVIILGDSGVGKTSLMQQFVNNKFSQQYKATIGADFLTKEIKIDNNKSVTLQIWDTAGQERFQSLGVAFYRGADCCVLCYDVTNEKSLNNLSSWKDEFLVQSNVGNPQDFPFIIIGNKIDVDDLKKIPSLQKKLINITNNQLGGINYPVFETSAKDSINVETAFEVIAKMALQQEELNDANGNDINDDYNDAINIHLENENSGCAC
>XP_015465954_Debaryomyces_fabryi
MSGRKKTLLKVIILGDSGVGKTSLMQQFVNNKFSHQYKATIGADFLTKEITIDNNKQVTLQIWDTAGQERFQSLGVAFYRGADCCVLCYDVTNEKSLNNLSSWKDEFLIQSNVSNPQDFPFIIIGNKIDVDDSKKIPSLQKKLNNITNNQLGGLNYPVFETSAKDSINVELAFEVIAKMALQQEELNDANGNDVSDDYNDAINIHLENDAGGCAC
>XP_002770249_Debaryomyces_hansenii
MSGRKKTLLKVIILGDSGVGKTSLMQQFVNNKFSHQYKATIGADFLTKEITIDNNKQVTLQIWDTAGQERFQSLGVAFYRGADCCVLCYDVTNEKSLNNLSSWKDEFLIQSNVSNPQDFPFIIIGNKIDVDDSKKIPSLQKKLNNITNNQLGGLNYPVFETSAKDSINVESAFEVVAKMALQQEELNDANGNDVSDDYNDAINIHLENDAGGCAC
>XP_006683752_Yamadazyma_tenuis
MSGRKKTLLKVIILGDSGVGKTSLMQQFVNNKFSHQYKATIGADFLTKDITLDNNKQVTLQIWDTAGQERFQSLGVAFYRGADCCVLCYDVTNEKSLNNLASWKDEFLVQSNVSNPQDFPFIIIGNKIDVDENKKIPSLQKKLANITNNQLGGLNYPVFETSAKDAINVEAAFEVVAKMALQQEELNDANGNDVSDDYNDAINIHLEGDSAGCGC
>XP_001483182_Meyerozyma_guilliermondii
MSSRKKTLLKVIILGDSGVGKTSLMQQFVNNKFSHQYKATIGADFLTKEITVDNNKQVTLQIWDTAGQERFQSLGVAFYRGADCCVLCYDVTNEKSLNNLASWKDEFLIQSNVLNPQDFPFIIIGNKIDADDSKKIPSLQKKLNNVTNNQLGGLSYPVFETSAKESINVESAFEVIAKMALQQEELNEANGNDVNDDYNDAINIHLETDNSGCAC
>XP_018711619_Metschnikowia_bicuspidata
MSSRKKTLLKVIILGDSGVGKTSLMQQFVNNKFSHQYKATIGADFLTKDLVIDNKTVSLQIWDTAGQERFQSLGVAFYRGADCCVLCYDVTNEKSLNNLPSWKDEFLIQLNVQNPQDFPFIVIGNKIDVDESKKIASLQKKLMHVTKNQLGGLNYPVFETSAKDSVNVESAFEVIAKMALQQEELTESSRNDAGDDYNDAINIHLENPAGGCAC
>XP_002619320_Clavispora_lusitaniae
MSARKKTLLKVIILGDSGVGKTSLMQQFVNNKFSHQYKATIGADFLTKDLTIDNKTVSLQIWDTAGQERFQSLGVAFYRGADCCVLCYDVTNEKSLNNLASWKDEFLIQSNVSNPQDFPFIIIGNKIDVDESKKIPSLSKKLMNITNNQLGGLSYPVFETSAKDSINVQAAFEVVAKMALQQEELNEGARSDMNNDYNDAINIHLENETSGCAC
>XP_025344717_Candida_haemuloni
MSGRKKTLLKVIILGDSGVGKTSLMQQFVNNKFSQQYKATIGADFLTKDLTINGKTVSLQIWDTAGQERFQSLGVAFYRGADCCVLCYDVTNEKSLNNLSSWKDEFLVQSNVSNPQDFPFIIIGNKIDVDESRKIPSLSKKLMNITNNQLGGMNYPVFETSAKDSINVESAFEVVAKMALQQEELNEGSRNDINDDYNDAINIHSENESSGCAC
>XP_024711235_Candida_pseudohaemulonis
MLTRKKTLLKVIILGDLGVGKTSLMQQFVNSKFSQQYKATIGADFLTKDLTINGKTVSLQIWDTAGQERFQSLGVAFYRGADCCVLCYDVTNEKSLNNLASWKDEFLVQLNVLNPQDFPFIIIGNKIDVDESRRIPSLQKKLMNITNNQLGGMNYPVFETSAKDSINVELAFEVVAKMALQQEELNEGARNDINDDYNDAINIHLENESRGCAC
>XP_025335976_Candida_duobushaemulonis
MSTRKKTLLKVIILGDSGVGKTSLMQQFVNSKFSQQYKATIGADFLTKDLTINGKTVSLQIWDTAGQERFQSLGVAFYRGADCCVLCYDVTNEKSLNNLASWKDEFLVQSNVSNPQDFPFIIIGNKIDVDESRRIPSLQKKLMNITNNQLGGMNYPVFETSAKDSINVESAFEVVAKMALQQEELNEGARNDINDDYNDAINIHSENESRGCAC
>XP_028888919_Candida_auris
MSSRKKTLLKVIILGDSGVGKTSLMQQFVNNKFSQQYKATIGADFLTKDLTINGKTVSLQIWDTAGQERFQSLGVAFYRGADCCVLCYDVTNEKSLTNLASWKDEFLVQSNVSNPQDFPFIIIGNKIDVDESRRIPSLSKKLMNITNNQLGGMNYPVFETSAKDSINVEAAFEVVAKMALQQEELNEGSRNDINDDYNDAINIHSENESGGCAC
>NP_013713_Saccharomyces_cerevisiae
MSSRKKNILKVIILGDSGVGKTSLMHRYVNDKYSQQYKATIGADFLTKEVTVDGDKVATMQVWDTAGQERFQSLGVAFYRGADCCVLVYDVTNASSFENIKSWRDEFLVHANVNSPETFPFVILGNKIDAEESKKIVSEKSAQELAKSLGDIPLFLTSAKNAINVDTAFEEIARSALQQNQADTEAFEDDYNDAINIRLDGENNSCSC
>XP_018220064_Saccharomyces_eubayanus
MHRYVNDKYSQQYKATIGADFLTKEVTVDGDKVATMQVWDTAGQERFQSLGVAFYRGADCCVLVYDVTNASSFENIKSWRDEFLVHANVNSPETFPFVILGNKIDAEESKKVVSEKSAQELAKSLGDIPLFLTSAKNAINVDTAFEEIARSALQQNQADTEAFEDDYNDAINIRLDGENNSCSC
>XP_033768312_Saccharomyces_paradoxus
MSSRKKNILKVIILGDSGVGKTSLMHRYVNDKYSQQYKATIGADFLTKEVTVDGDKVATMQVWDTAGQERFQSLGVAFYRGADCCVLVYDVTNASSFENIKSWRDEFLVHANVNSPETFPFVILGNKIDAEESKKIVSEKSAQELAKSLGDIPLFLTSAKNAINVDTAFEEIARSALQQNQADTEAFEDDYNDAINIRLDGENNSCSC
>XP_003675756_Naumovozyma_castellii
MSGTAAAGNGKGYDSIMKILLIGDSGVGKSCLLVRFVEDKFNPSFITTIGIDFKIKTVDINGKKVKLQLWDTAGQERFRTITTAYYRGAMGIILVYDVTDERTFSNVKQWFKTVNEHANDEAQLLLVGNKSDMDTRVVTYEQGESLAKELGLPFIESSAKNDDNVNEIFFTLAKLIQEKIDSNKLAGPGNGKDANISINAKDGGSKSNCC
>XP_003669641_Naumovozyma_dairenensis
MSSRKKNILKVIILGDSGVGKTSLMHRYVNDKYSQQYKATIGADFLTKEVTIDDDKIATMQVWDTAGQERFQSLGVAFYRGADCCVLVYDVTNAKSFENIKSWRDEFLIHANISTPETFPFVILGNKIDVEESKKIVSSNSATELAKSLGDIPLFFTSAKDSINIENAFEEIARSALQQNQNDVDAFDEDFNDAINIRLDGEPNSCSC
>XP_003958433_Kazachstania_africana
MSSKKKTILKVIILGDSGVGKTSLMHRYVNDKYSQQYKATIGADFLTKEINVDGDRTATMQVWDTAGQERFQSLGVAFYRGADCCVLVYDVTNTKSFENIKSWRDEFLVHANVSSPESFPFVILGNKIDIEETKKVISVKSAQDLAKSLGNIPLFLTSAKSSINVDPAFEEIARSALQQNQNDADAFEEDFNDAINIQLDGEADSCAC
>XP_022467219_Kazachstania_naganishii
MSFRKKNILKVIILGDSGVGKTSLMHRYVNDKYSQQYKATIGADFLTKEVTVDDKVATMQVWDTAGQERFQSLGVAFYRGADCCVLVYDVTNNKSFENIKTWKDEFLVHANVSSPETFPFVILGNKVDVEESKKLVTPKAAQELATSLGNIPLFLTSAKSAINVDTAFEEIARSALQQNQNDADAFEEDFNDAINIQLDGEPNSCSC
>XP_445802_Candida_glabrata
MIARKKNILKVIILGDSGVGKTSLMHRYVNDKYSQQYKATIGADFLTKEVVLDDDKVVTMQVWDTAGQERFQSLGVAFYRGADCCVLVYDVTNAKSFENIKSWKDEFLVHANISSPESFPFVILGNKVDIEDSKKVVSEKAGQELAKSLGDVPLFLTSAKSAINVDTAFEEIAKSALQQNQNDAHAFEDDFNDAINIQLEGESNSCSC
>XP_004178027_Tetrapisispora_blattae
MSTRKKQILKVIILGDSGVGKTSLMHRYVNDKYSQQYKATIGADFLTKEVAIDNDTTATMQVWDTAGQERFQSLGVAFYRGADCCVLVYDVTNPKSFENIKSWRDEFLIHANVSSPETFPFVILGNKVDTKDSKKSVTLKAAQELSKSLGNIPLFQTSAKNSINVDSAFEEIARGALEQNKADADAYEDDFNDAINIQLDGEPSSCAC
>XP_003687293_Tetrapisispora_phaffii
MSSRKKNLLKVIVLGDSGVGKTSLMHRYVNDKYSQQYKATIGADFLTKEVVIDDGSQAATMQVWDTAGQERFQSLGVAFYRGADCCVLVYDVTNPKSFDNIKSWRDEFLIHANVSSPETFPFVILGNKIDIEDSKQKISAKQGQEMAKELGNIPLFLTSAKDSINVDVAFEEITRGALQQNQNDADAFKDDFNDAINIQLDDESSSCAC
>XP_001645290_Vanderwaltozyma_polyspora
MSSRKKNILKVIVLGDSGVGKTSLMHRYVNDKYSQQYKATIGADFLTKEVTVDDDKAATMQVWDTAGQERFQSLGVAFYRGADCCVLVYDVTNSKSFENIKSWRDEFLIHANVSSPETFPFVILGNKIDVEDSKKIVTQKSAQELAKELGDVPLFLTSAKNAINVDQAFEEIARSALQQNQADADAFEDDFNDAINIQLDGEPSSCSC
>XP_003683023_Torulaspora_delbrueckii
MSSRKKNILKVIILGDSGVGKTSLMHRYVNDKYSQQYKATIGADFLTKEVVLDDDKVATMQVWDTAGQERFQSLGVAFYRGADCCVLVYDVTNVKSFENIKSWRDEFLVHANVSSPETFPFVILGNKIDVEESKKVVNTKSAQDLAKSLGNVPLFFTSAKNAINVDTAFEEIGRSALQQNQADADAFEEDFNDAINIQLDGEPSSCSC
>XP_037146133_Zygotorulaspora_mrakii
MSSRKKNILKVIVLGDSGVGKTSLMHRYVNDKYSQQYKATIGADFLTKEVEVDGNKVATMQVWDTAGQERFQSLGVAFYRGADCCVLVYDVTNAKSFESIKSWRDEFLVHANVSSPETFPFVILGNKVDVDESKKVVSLKSVQDLAKSLGNVPMFLTSAKNAINVDTAFEEIARSALQQNQADADAFEEDFNDAINIQLDGEPSSCSC
>XP_002495981_Zygosaccharomyces_rouxii
MSSRKKNILKVIILGDSGVGKTSLMHRYVNDKYSQQYKATIGADFLTKEVTVDDKVATMQVWDTAGQERFQSLGVAFYRGADCCVLVYDVTNAKSFENIKSWRDEFLVHANVLSPETFPFVILGNKVDVEESKKTVSVKSAQELAKSLGNVPLFLTSAKNAINVDTAFEEIARSALQQNQADADAFEEDFNDAINIQLDGEPSACSC
>XP_003645360_Eremothecium_cymbalariae
MSSRKKNILKVIILGDSGVGKTSLMHRYVNDKYSQQYKATIGADFLTKEVTVDGDKVATMQVWDTAGQERFQSLGVAFYRGADCCVLVYDVTNSKSFENIKAWRDEFLVHANVPSPETFPFVILGNKIDVEESKKVVTTRSSQELAKSLGNIPFFLTSAKNAINVDDAFEEIARSALQQSQADADAYEDDFNDAINIQLDGEPSSCSC
>NP_983406_Eremothecium_gossypii
MSSRKKNILKVIILGDSGVGKTSLMHRYVNDKYSQQYKATIGADFLTKEVTVDGDKVATMQVWDTAGQERFQSLGVAFYRGADCCVLVYDVTNAKSFENVKSWRDEFLVHANVPSPESFPFVILGNKIDVEESKKVVTTRTSQELAKSLGNIPFFLTSAKNAINVDDAFEEIARSALQQSQADAGAYEDDFNDAINIQLDGEPSSCNC
>XP_453125_Kluyveromyces_lactis
MSRKKNILKVIILGDSGVGKTSLMHRYVNDKYSQQYKATIGADFLTKEVIVNDDKVATMQVWDTAGQERFQSLGVAFYRGADCCVLVYDVTNGKSFDNVKSWRDEFLVHANVSSPETFPFVILANKVDVEESKKVVSSRSAQEQAKSLGNVPLFFTSAKDSINVQDAFEEIARSALQQSQSDADAYEDDLSEAINIQLDGEPSSCNC
>XP_022678097_Kluyveromyces_marxianus
MSRKKNILKVIILGDSGVGKTSLMHRYVNDKYSQQYKATIGADFLTKEVIVNDDKVATMQVWDTAGQERFQSLGVAFYRGADCCVLVYDVTNAKSFDNIKSWRDEFLVHANVSSPETFPFVILANKVDVEESKKVVSSRSAQELAKSLGNVPLFFTSAKDAINVQDAFEEIARSALQQSQSDADAYEDDLNEAINIQLDGEPSSCSC
>XP_022629603_Lachancea_lanzarotensis
MSSRKKNILKVIILGDSGVGKTSLMHRYVSDKFSQQYKATIGADFLTKEVTTDGDKVATMQVWDTAGQERFQSLGVAFYRGADCCVLVYDVTNAKSFENLKSWRDEFLVHANVSSPETFPFVILGNKLDVEESKKVVSNRAAQDMAKSLGNIPLFLTSAKGSINVDTAFEEIARNALQQSQADADAFEDDFNDAVNIQLDGEPSSCSC
>XP_002552700_Lachancea_thermotolerans
MSSRKKNILKVIILGDSGVGKTSLMHRYVNDKFSQQYKATIGADFLTKEVTMDGDKVATMQVWDTAGQERFQSLGVAFYRGADCCVLVYDVTNAKSFENIKSWRDEFLVHANVSSPETFPFVILGNKLDVEESKKVVSNRSAQDMAKSLGNIPLFLTSAKGSINVDTAFEEIARNALQQSQADADAFEDDFNDAINIQLDGEPSSCSC
>XP_020055151_Aspergillus_aculeatus
MSSRKKVLLKVIILGDSGVGKTSLMNQYVNKKFSASYKATIGADFLTKEVLVDDRLVTMQIWDTAGQERFQSLGVAFYRGADCCVLVYDVNNSKSFEALDSWRDEFLIQASPRDPENFPFVVIGNKIDAEESRRMISSKRAMTFCQSKGNIPYFETSAKEAINVEQAFEVIARSALAQEEAEEFSGEFSDPINIHLDGDRDGCAC
>XP_001274503_Aspergillus_clavatus
MASRKKVLLKVIILGDSGVGKTSLMNQYVNKKFSASYKATIGADFLTKEVLVDDRLVTMQIWDTAGQERFQSLGVAFYRGADCCVLVYDVNNSKSFEALDSWRDEFLIQASPRDPENFPFVVIGNKIDVEESKRMISSKRAMTFCQSKGNIPYFETSAKEAVNVEQAFEVIARSALAQEEAEEFNGEFSDPINIHLDSDRDGCAC
>XP_001259484_Aspergillus_fischeri
MASRKKVLLKVIILGDSGVGKTSLMNQYVNKKFSASYKATIGADFLTKEVLVDDRLVTMQIWDTAGQERFQSLGVAFYRGADCCVLVYDVNNSKSFEALDSWRDEFLIQASPRDPESFPFVVIGNKIDVEESKRMISSKRAMTFCQSKGNIPYFETSAKEAVNVEQAFEVIARSALAQEEAEEFNGEFSDPINIHLDSDRDGCAC
>XP_041148170_Aspergillus_flavus
MSSRKKVLLKVIILGDSGVGKTSLMNQYVNKKFSASYKATIGADFLTKEVLVDDRLIWDTAGQERFQSLGVAFYRGADCCVLVYDVNNSKSFEALDSWRDEFLIQASPRDPENFPFVVIGNKIDVEESKRMISSKRAMTFCQSKGNIPYFETSAKEAVNVEQAFEVIARSALAQEEAEEFSGEFSDPINIHLDSERDGCAC
>XP_753438_Aspergillus_fumigatus
MASRKKVLLKVIILGDSGVGKTSLMNQYVNKKFSASYKATIGADFLTKEVLVDDRLIWDTAGQERFQSLGVAFYRGADCCVLVYDVNNSKSFEALDSWRDEFLIQASPRDPESFPFVVIGNKIDVEESKRMISSKRAMTFCQSKGNIPYFETSAKEAVNVEQAFEGKRTLC
>XP_657693_Aspergillus_nidulans
MSSRKKVMLKVIILGDSGVGKTSLMNQYVNKKFSGSYKATIGADFLTKEVLVDDRLIWDTAGQERFQSLGVAFYRGADCCVLVYDVNNSKSFEALDSWRDEFLIQASPRDPESFPFVVIGNKIDMEESKRMISSKRAMTFCQSKGNIPYFETSAKEAVNVEQAFEVIARSALAQEEAEEYGGDYTDPINIHDTTERDGCAC
>XP_001398680_Aspergillus_niger
MSSRKKVLLKVIILGDSGVGKTSLMNQYVNKKFSASYKATIGADFLTKEVLVDDRLVTMQIWDTAGQERFQSLGVAFYRGADCCVLVYDVNNSKSFEALDSWRDEFLIQASPRDPESFPFVVIGNKIDVEESKRMISSKRAMTFCQSKGNIPYFETSAKEAVNVEQAFEVIARSALAQEEAEEFSGEFSDPINIHLDGERDGCAC
>XP_015405761_Aspergillus_nomiae
LLGQGERSTPPRSPFSIKSRSLLRFHLRRFLLSPTAHTALPLIVITMSSRKKVLLKVIILGDSGVGKTSLMNQYVNKKFSASYKATIGADFLTKEVLVDDRLIWDTAGQERFQSLGVAFYRGADCCVLVYDVNNSKSFEALDSWRDEFLIQASPRDPENFPFVVIGNKIDVEESKRMISSKRAMTFCQSKGNIPYFETSAKEAVNVEQAFEVIARSALAQEEAEEFSGEFSDPINIHLDSERDGCAC
>XP_001824054_Aspergillus_oryzae 
MSSRKKVLLKVIILGDSGVGKTSLMNQYVNKKFSASYKATIGADFLTKEVLVDDRLVTMQIWDTAGQERFQSLGVAFYRGADCCVLVYDVNNSKSFEALDSWRDEFLIQASPRDPENFPFVVIGNKIDVEESKRMISSKRAMTFCQSKGNIPYFETSAKEAVNVEQAFEVIARSALAQEEAEEFSGEFSDPINIHLDSERDGCAC
>XP_040637746_Aspergillus_ruber
MSSRKKVLLKVIILGDSGVGKTSLMNQYVNKKFSASYKATIGADFLTKEVLVDDRLVTMQIWDTAGQERFQSLGVAFYRGADCCVLVYDVNNSKSFEALDSWRDEFLIQASPRDPESFPFVVIGNKVDVEENKRMISSKRAMTFSQSKGNIPYFETSAKEALNVEQAFEVIARSALAQEEAEEFNGEFSDPINIHLDNERDGCAC
>XP_040705771_Aspergillus_sydowii
MASRKKVMLKVIILGDSGVGKTSLMNQYVNKKFSGSYKATIGADFLTKEVLVDDRLIWDTAGQERFQSLGVAFYRGADCCVLVYDVNNSKSFEALDSWRDEFLIQASPRDPESFPFVVIGNKIDMEESKRMISSKRAMTFCQSKGNIPYFETSAKEAVNVEQAFEVIARSALAQEEAEEYGGDYTDPINIHDNTERDGCAC
>XP_001211238_Aspergillus_terreus
MDVSALDDAQPVATFKDGGRNVPIGESLLSSLYNISDTASAYLVPRLVALISTTTAMSSRKKVLLKVIILGDSGVGKTSLMNQYVNKKFSASYKATIGADFLTKEVLVDDRLVTMQARPQMTRPVMYPRLIHDLQIWDTAGQERFQSLGVAFYRGADCCVLVYDVNNSKSFEALDSWRDEFLIQASPRDPESFPFVVIGNKIDVEESKRMISSKRAMTFCQSKGNIPYFETSAKEAVNVEQAFEVIARSALAQEEAEEFSGEFSDPINIHLDSDRDGCAC
>XP_022493642_Penicillium_arizonense
MASRKKVLLKVIILGDSGVGKTSLMNQYVNKKFSGSYKATIGADFLTKEVLVDDRLVTMQIWDTAGQERFQSLGVAFYRGADCCVLVYDVNNSKSFEALDSWRDEFLIQASPRDPESFPFVVIGNKIDVEENKRMISSKRAMTFCQSKGNIPYFETSAKEAVNVEQAFEVIARSALAQEEAEEFSGEFSDPINIHLDNDRDGCAC
>XP_014533179_Penicillium_digitatum
MASRKKVLLKVIILGDSGVGKTSLMNQYVNKKFSGSYKATIGADFLTKEVLVDDRLVTMQIWDTAGQERFQSLGVAFYRGADCCVLVYDVNNSKSFEALDSWRDEFLIQASPRDPETFPFVVIGNKIDVEENKRMISSKRAMTFCHSKGNIPYFETSAKEAVNVEQAFEVIARSALAQEEAEEFSGEFSDPINIHLDNDRDGCAC
>XP_016601573_Penicillium_expansum
MASRKKVLLKVNKKFSGSYKATIGADFLTKEVLVDDRLVTMQIWDTAGQERFQSLGVAFYRGADCCVLVYDVNNSKSFEALDSWRDEFLIQASPRDPESFPFVSGVPTFLFLISCATAAGKNDMLVRADGYVQVVIGNKIDVEESKRMISSKRAMTFCQSKGNIPYFETSAKEAVNVEQAFEVIARSALAQEEAEEFSGEFSDPINIHLDNDRDGYDNSPTNTPSNPASSATNVAIATSATRGSPDYTLRSRANLPSLTNNHNHYDLGHTRGARHDATGNSAANIRNHPAPGGGCAMDNLEFPWKYSHDPEAEEESILHSGSDEEDGRFAPERQDPPNGKLGLKATAKLSIQFCLLWFTANYFAMGCLQFTSVGSTTILTSTSGVWTMVFGALLRVEKFTMRKFMGVMASLIGIILISRVDLSKSDTGDATDGSEGSFPHKSSGEIALGDAMAAFSAILYGLYTVVMKKQVGDESRVNMPLFFGLVGFFNIIFLWPGFFVMHWTGLEPFSLPETSRVWSIILINAFASFISDIAWAYAMLLTTPLIVTVGLSMTIPLSLIGQMVLQSQYSSPMYWVGAAIVFLSFLVVQHESKPQDDLTTTDGAGGSFSGEYNSIPVEEEEMR
>XP_040645938_Penicillium_griseofulvum
MASRKKVLLKVNKKFSGSYKATIGADFLTKEVLVDDRLVTMQIWDTAGQERFQSLGVAFYRGADCCVLVYDVNNSKSFEALDSWRDEFLIQASPRDPESFPFVVIGNKVDVEENKRMISSKRAMTFCQSKGNIPYFETSAKEAINVEQAFEVIARSALAQEEAEEFSGEFSDPINIHLDNDRDGCAC
>XP_038932784_Penicillium_roqueforti
MASRKKVLLKVIILGDSGVGKTSLMNQYVNKKFSGSYKATIGADFLTKEVLVDDRLVTMQIWDTAGQERFQSLGVAFYRGADCCVLVYDVNNSKSFEALDSWRDEFLIQASPRDPESFPFVVIGNKIDVEENKRMISSKRAMTFCQSKGNIPYFETSAKEAVNVEQAFEVIARSALAQEEAEEFSGEFSDPINIHLDNDRDGCAC
>XP_002567766_Penicillium_rubens
MASRKKVLLKVIILGDSGVGKTSLMNQYVNKKFSGSYKATIGADFLTKEVLVDDRLVTMQIWDTAGQERFQSLGVAFYRGADCCVLVYDVNNSKSFEALDSWRDEFLIQASPRDPESFPFVVIGNKIDVEENKRMISSKRAMTFCQSKGNIPYFETSAKEAVNVEQAFEVIARSALAQEEAEEFSGEFSDPINIHLDNDRDGCAC
>XP_040813378_Penicillium_solitum
MSVQPRPQLALCGRTAVNKKFSGSYKATIGADFLTKEVLVDDRLVTMQIWDTAGQERFQSLGVAFYRGADCCVLVYDVNNSKSFEALDSWRDEFLIQASPRDPESFPFVSGVPAFLFLISCAAIAGKNDMLVRADGHVQVVIGNKIDVEENKRMISSKRAMTFCQSKGNIPYFETSAKEAVNVEQAFEVIARSALAQEEAEEFSGEFSDPINIHLDNDRDGCAC
>XP_022585464_Penicilliopsis_zonata
MASRKKVLLKVIILGDSGVGKTSLMNQYVNKKFSASYKATIGADFLTKEVLVDDRLVTMQIWDTAGQERFQSLGVAFYRGADCCVLVYDVNNSKSFDALDSWRDEFLIQASPRDPESFPFVVIGNKIDVEESKRMISSKRAMTFCQSKGNIPYFETSAKEAVNVEQAFEVIARSALAQEEAEEFSGEFSDPINIHLDSERDGCAC
>XP_016624708_Cladophialophora_bantiana
MASRKKVLLKVIILGDSGVGKTSLMNQYVNKKFSTSYKATIGADFLTKEVTVDDRIVTLQIWDTAGQERFQSLGVAFYRGADCCVLVYDVNSAKSFETLDSWRDEFLIQASPRDPESFPFVVLGNKIDLGEDRRMVSQKRAHAYCQSRGQMPYFETSAKESINVEQAFEVIARNALTQEESEEYGGDFSDPININLDQERDGCAC
>XP_008730132_Cladophialophora_carrionii
MASRKKVLLKVIILGDSGVGKTSLMNQYVNKKFSTSYKATIGADFLTKEVTVDDRIVTLQLWDTAGQERFQSLGVAFYRGADCCVLVYDVNSTKSFETLDSWRDEFLIQASPRDPESFPFVVLGNKIDMGEDRRMVSQKRAQQYCQSRGQMPYFETSAKESINVEQAFEVIARNALAQEESEEYGGDFSDPININLDQERDGCAC
>XP_016253995_Cladophialophora_immunda
MASRKKVLLKVIILGDSGVGKTSLMNQYVNKKFSTSYKATIGADFLTKEVTVDDRIVTLQIWDTAGQERFQSLGVAFYRGADCCVLVYDVNSAKSFETLDSWRDEFLIQASPRDPESFPFVVLGNKIDLGEDRRMVSQKRAHAYCQSRGQMPYFETSAKESINVEQAFEVIARNALTQEESEEYGGDFSDPININLDQERDGCAC
>XP_007740646_Cladophialophora_psammophila
MHATDHGLAQVIILGDSGVGKTSLMNQYVNKKFSTSYKATIGADFLTKEVTVDDRIVTLQIWDTAGQERFQSLGVAFYRGADCCVLVYDVNSAKSFETLDSWRDEFLIQASPRDPESFPFVVLGNKIDLGEDRRMVSQKRAHAYCQSRGQMPYFETSAKESINVEQAFEVIARNALTQEESEEYGGDFSDPININLDQERDGCAC
>XP_018696452_Fonsecaea_erecta
MASRKKVLLKVIILGDSGVGKTSLMNQYVNKKFSTSYKATIGADFLTKEVTVDDRIVTLQIWDTAGQERFQSLGVAFYRGADCCVLVYDVNSAKSFETLDSWRDEFLIQASPREPETFPFVVLGNKIDLGEDRRMVSQKRAHAYCQSRGQMPYFETSAKESINVEQAFEVIARNALAQEESEEYGGDFSDPININLEQERDGCAC
>XP_022516925_Fonsecaea_monophora
MASRKKVLLKVIILGDSGVGKTSLMNQYVNKKFSTSYKATIGADFLTKEVTVDDRIVTLQIWDTAGQERFQSLGVAFYRGADCCVLVYDVNSAKSFETLDSWRDEFLIQASPRDPESFPFVVLGNKIDLGEERRMVSQKRAHAYCQSRGQMPYFETSAKESINVEQAFEVIARNALTQEESEEYGGDFSDPININLDQERDGCAC
>XP_016637875_Fonsecaea_multimorphosa
MASRKKVLLKVIIAHVALYRPSMHATDHGFAQVIILGDSGVGKTSLMNQYVNKKFSTSYKATIGADFLTKEVTVDDRIVTLQIWDTAGQERFQSLGVAFYRGADCCVLVYDVNSAKSFETLDSWRDEFLIQASPRDPESFPFVVLGNKIDLGEDRRMVSQKRAHAYCQSRGQMPYFETSAKESINVEQAFEVIARNALAQEESEEYGGDFSDPININLDQERDGCAC
>XP_022496008_Fonsecaea_nubica
MASRKKVLLKVIILGDSGVGKTSLMNQYVNKKFSTSYKATIGADFLTKEVTVDDRIVTLQIWDTAGQERFQSLGVAFYRGADCCVLVYDVNSAKSFETLDSWRDEFLIQASPRDPESFPFVVLGNKIDLGEERRMVSQKRAHAYCQSRGQMPYFETSAKESINVEQAFEVIARNALTQEESEEYGGDFSDPININLDQERDGCAC
>XP_013289807_Fonsecaea_pedrosoi
MASRKKVLLKVIILGDSGVGKTSLMNQYVNKKFSTSYKATIGADFLTKEVTVDDRIVTLQIWDTAGQERFQSLGVAFYRGADCCVLVYDVNSAKSFETLDSWRDEFLIQASPRDPESFPFVVLGNKIDLGEERRMVSQKRAHAYCQSRGQMPYFETSAKESINVEQAFEVIARNALTQEESEEYGGDFSDPININLDQERDGCAC
>XP_007760804_Cladophialophora_yegresii
MASRKKVLLKVIILGDSGVGKTSLMNQYVNKKFSTSYKATIGADFLTKEVTVDDRIVTLQLWDTAGQERFQSLGVAFYRGADCCVLVYDVNSSKSFETLDSWRDEFLIQASPRDPESFPFVVLGNKIDMGEDRRMVSQKRAQQYCQSRGQMPYFETSAKESINVEQAFEVIARNALAQEESEEYGGDFSDPININLDQERDGCAC
>XP_016232211_Exophiala_spinifera
MAQVIILGDSGVGKTSLMNQYVNKKFSTSYKATIGADFLTKEVNVDDRIVTLQLWDTAGQERFQSLGVAFYRGADCCVLVYDVNSAKSFETLDSWRDEFLIQASPREPETFPFVVLGNKIDQGEERRMISQKRAMAYCQSRGQMPYFETSAKESINVEQAFEVIARNALAQEESEEYGGDFSDPININLDQGREGCAC
>XP_016260413_Exophiala_oligosperma
MSSRKKVLLKVIILGDSGVGKTSLMNQYVNKKFSTSYKATIGADFLTKEVNVDDRIVTLQLWDTAGQERFQSLGVAFYRGADCCVLVYDVNSAKSFETLDSWRDEFLIQASPRDPESFPFVVLGNKIDMGEERRMISQKRAMAYCQSRGQMPYFETSAKESINVEQAFEVIARNALAQEESEEYGGDFSDPININLDQGREGCAC
>XP_013320943_Exophiala_xenobiotica
MSSRKKVLLKVIILGDSGVGKTSLMNQYVNKKFSTSYKATIGADFLTKEVTVDDRIVTLQLWDTAGQERFQSLGVAFYRGADCCVLVYDVNSAKSFETLDSWRDEFLIQASPRDPESFPFVVLGNKIDMGEERRMISQKRAMAYCQSRGQMPYFETSAKESINVEQAFEVIARNALAQEESEEYGGDFSDPININLDQGREGCAC
>XP_007721689_Capronia_coronata
MSSRKKVLLKVIILGDSGVGKTSLMNQYVNKKFSTSYKATIGADFLTKEVTVDDRTVTLQLWDTAGQERFQSLGVAFYRGADCCVLVYDVNSTKSFETLDSWRDEFLIQASPRDPESFPFVVLGNKIDLGEERRMISQKRALAYCQQRGQMPYFETSAKESINVEQAFEVIARNALAQEESEEYGGDFSDPININLDQERDGCAC
>XP_007733469_Capronia_epimyces
MSPRKKVLLKVIILGDSGVGKTSLMNQYVNKKFSTSYKATIGADFLTKEVTVDDRIVTLQLWDTAGQERFQSLGVAFYRGADCCVLVYDVNSAKSFETLDSWRDEFLIQASPRDPESFPFVVLGNKIDLGEERRMISQKRALAYCQQRGQMPYFETSAKESINVEQAFEVIARNALAQEESEEYGGDFSDPININLDQERDGCAC
>XP_009153111_Exophiala_dermatitidis
MSSRKKVLLKVIILGDSGVGKTSLMNQYVNKKFSTSYKATIGADFLTKEVTVDDRIVTLQLWDTAGQERFQSLGVAFYRGADCCVLVYDVNSAKSFETLDSWRDEFLIQASPRDPESFPFVVIGNKIDLGEERRMISQKRALAYCQQRGQMPYFETSAKESINVEQAFEVIARNALAQEESEEYGGDFSDPININLDQERDGCAC
>XP_013255695_Exophiala_aquamarina
MSSRKKVLLKVIILGDSGVGKTSLMNQYVNKKFSTSYKATIGADFLTKEVTVDDRIVTLQLWDTAGQERFQSLGVAFYRGADCCVLVYDVNSTKSFETLDSWRDEFLIQASPRDPESFPFVVLGNKIDLGEDRRMITPKRAHAYCQSRGQMPYFETSAKESINVEQAFEVIARNALLQEESEEYGGDFSDPININLDQERDGCAC
>XP_016224501_Exophiala_mesophila
MSSRKKVLLKVIILGDSGVGKTSLMNQYVNKKFSTSYKATIGADFLTKEVTVGDRIVTLQLWDTAGQERFQSLGVAFYRGADCCVLVYDVNSTKSFESLDSWRDEFLVQASPRDPESFPFVVLGNKIDVGEDRRMITQKRAHAYCQSRGQMPYFETSAKESINVEQAFEVIARQALLQEESEEYSGDFSDPININLDQERDGCAC
>XP_013275396_Rhinocladiella_mackenziei
MASRKKVLLKVIILGDSGVGKTSLMNQYVNKKFSTSYKATIGADFLTKEVTVDDRIVTLQLWDTAGQERFQSLGVAFYRGADCCVLVYDVNSTKSFETLDSWRDEFLIQASPRDPDSFPFVVLGNKIDMGEDRRMITQKRALAYCQSRGQMPYFETSAKESINVEQAFEVIARNALAQEESEEYGGDFSDPININLDQERDGCAC
>XP_017998599_Phialophora_attinorum
MASRKKVLLKVIILGDSGVGKTSLMNQYVNKKFSTSYKATIGADFLTKEVTVDDRIVTLQLWDTAGQERFQSLGVAFYRGADCCVLVYDVNSSKSFETLDSWRDEFLIQASPRDPDAFPFVVLGNKIDVGEDRRMITQKRAHAYCQSRQMPYFETSAKESVNVEQAFEVIARNALAQEESEEYGGDFSDPININLESERDGCAC
>NP_596307_Schizosaccharomyces_pombe
MAGKKKHLLKVIILGESGVGKTSIMNQYVNRKFSKDYKATIGADFLTKEVLVDDKVVTLQLWDTAGQERFQSLGVAFYRGADCCVLVYDVNNSKSFETLDSWRDEFLIQASPSNPETFPFILLGNKVDVEEQKRMVSKSKALAFCQARGEIPYFETSAKEAINVQEAFETVAKLALENMDSDDIAADFTDPIHLDMESQKTSCYC
```
