## Supplementary material for "Coding Sequence Insertions in Fungal Genomes are Intrinsically Disordered and can Impart Functionally-Important Properties on the Host Protein": fasta protein sequences: XP_714838.1_blasthits_fa.txt

```
>XP_714838_Candida_albicans
MGRTNTSDQLNAISDKNTKRKSLALDNEYHNNSSSEDDSSKIELSYTIPDNNNIISQETTTSVEDVLSVSSAPQNELRLRKQKSNNQDSPVDLNGVIVDVSKREKIFLKRKRQIDNKHGSDKSKYLSRFNDITFKAKSSTIFESDEFYKTDFFGMYVLFWLATAFAMVNNLIHTYFENSTPILQWTVVKVFKRDLFKVGLVDLAMYLSTYFAFFVQYACKNGYLSWKKVGWWLQAAFDGLFLFFWLWIASEYCLDFPWIAKVFLVLHSLVFIMKMHSYAFYNGYLWSIYKEGLYSEKYLDKLTNGKVTLPKGHTKNETEKVLQESIAFTKYELEYQSHATTENPDDHHVFDIDQTDKSIAKLQQEGLIKFPQNITLFNYFEYSMFPTLVYTLNFPRTKRIRWSYVFGKTFGIFGLIFLMILIAENNLYPIVLRCEIARKLPVSERIPQYFFLLMDMIPPFLMVYLFTFFLIWDAILNAIAELSKFADRDFYGPWWSCTDFSEFANQWNRCVHKFLLRHVYHSSISAFDVNKQSAAIITFLLSSLVHELVMYVIFGTLRGYLLLFQMSQIPLIIMSRSKFMKDKKVLGNIICWFGFISGPSIICTLYLVF
>XP_002418601_Candida_dubliniensis
MGRTNTSEHLNAISDKNARRKSLALDNEYHSNSSSEDDSAKVELSYTVPDKDGIIQQETTTSVEEVIAVPTTEQNELRLRKQKSNNQDSPADLNGVIVDVSKREKVFLKRKRQIDSKHASDKSKYLSRFNDITFKAKSSTIFESDEFYKTDFFGMYVLFWLATGFAMVNNFIHTYFENSTPILQWTVVKVFKRDLFKVGLVDLAMYLSTYFAFFVQYACKNGYLSWKKVGWWLQAAFDGLFLFFWLWIASEYCLDFPWIAKVFLVLHSLVFIMKMHSYAFYNGYLWSIYKEGLFSEKYLEKLKHGKVKLPKGHTKKETEKVLQESIAFTKYELEYQTHATTENPEDHHVFDLAQTDKSIAKLQQEGLIRFPQNITLFNYFEYSMFPTLVYTLNFPRTERIRWSYFFGKLFGIFGIIFLMILISENNLYPIVLRCEVARKLPVSERIPQYFFLLMDMIPPFLMVYLFTFFLIWDSILNAIAELSRFADRDFYGPWWSCTDFSEFANQWNRCVHKFLLRHVYHSSISALNVNKQSAAIITFLLSSLVHELVMYVIFGNLRGYLLLFQMSQIPLIIMSRSKFMKDKKVLGNIICWFGFISGPSIICTLYLVF
>XP_002547457_Candida_tropicalis
MPKTRTHEKLDSLIDKRGHRHSLAIDNEYHSSSSEEDNSRIELSDTVPSDSQLLDESVSSETSSVKENGELRSRKTKKRTATADSTVTLDGVIGDVSKREKIMSKRQRQLDKKHKSDPTKFLSRFNDISFKEKSASIFESDEFYNTDYFGFYILFWLCTAFVVLNSLVHAYLENTVPFYQWTVVRLLRKDIFKVALVDALMYATSFLAFDLQWACKNGYVTWKRFGWYAQGVYEFVYLFFWIWLASERCLNFPWIARIFLILHSLVFVMKMHSYAYYNGYLWETYNEGLFAEEYLERLTEGEAVLPKGHEKDETIKALKESIAFTKYELEFQSHATTKNDTHHEFDVKRVDIPFHELQEQGIIKFPQNLTLHNYYEYSMYPTLVYTINFPRTKRIRWRYTIGKITGIFGIFFLMITVAENNLLPVVLRCAQARTLPTHERVIQYFLILIDMIPPFFMEYMLTFFIIWNEILNAIGELSRYADRDFYGPWWSCVDFSEFANQWNIVVHKFLLRHVYHSSISALNVNKAQAAIITFAISSVVHELAMYVIFGKLRGYLLLFQMSQIPLILMARSKFMKGRKVIGNMICWVGFISGPSIICTLYLVF
>XP_003868890_Candida_orthopsilosis
MVGRTNTGEKLDFISDRINRRDLLNINNDYNASSSDTDETEASVFEKDPADLSDITPPISATSAPSTTLNDGYFKQEYTVSRSTGKKTPSSPLAKSNELRSRKKQTTRLPRVSTSSSDISETDITLDGLVKYVSEQDHQRIIRRKSRSDESSEKKRKEKYRLRFGDLSFTGKSTIFDSQEFIKSEFYGFYVLFWLSTAFIMINELVHVYFENYEPIWEWEIVQILQHDIFKVALSDLAMYLTSYFPLLLQILCKRGLLSWKRVGWILQSVYDTAFFAVFLWFSHYMEYPWIAKVFLVLHSLVFVMKMHSYGYYNGYLWSVFNEGMFSERYLQQLEDNEVELPKGHELEQTINVLKSSIEFTKYELEYQSRATSNKPEQDDSKCDEAILDCSFAELQERNLIKFPQNISLWNYFEYSMFPTLVYTIQYPRTRKVRWLYVFEKVCGIFGLIFLMVFVAQTNMLPIVKRAGIARKLPVHERSGQYFFILIDMIPPFLSEYLFTFFLIWDSILNALAELTLFADRDFYGPWWSCTDFSEYARLWNKPVHNFLLRHVYHSSISALKVSKTQATLITFIISSIVHELVMYVIFGTLRGYLLLFQMSQIPLVMISRTKFMRDKKVLGNCICWFGFISGPSIICTLYLVY
>XP_001525874_Lodderomyces_elongisporus
MRTSTADKLDLISDNIDRRNLLDINNDYTTGSSSETDESDTLKFQRTPSDLLDLRAPPHLAKRNGSYFLNKNDSELASIPSTTPSALSSTTSVNNASPPPSPLRYENQRDNSQVRNRIKKQEHEHEHEHEHKQERQKKRPFTSGTGLHTSESDITLDGLVKYVSNQDKARLNKRHQELNNNNNNNNNNNINTTTTTTDENDKTTQSSNNDNNSKNKNKNKNNTGAHHGHKRKDSNSKYRLRFGDLTFGTSSTTILDSQEFINSQFFGMYVLFWLATAFIMLNNFVHIYFENATPIWNWTVVRIIRQDLFKVAFTDLAMYLGTYMSYLLQVSVKHRIFSWRRVGWIVESVYEAAYFFTFLWFSHYMQFPWIARVFLVLHSLVFVMKMHSFAFYNGYLWGIYTEGLFSESYLHRLLNDEVDLPKGFELDHTLKILEGSIEFAKYELEYQSKATSDRPDNDKHKCDGARLDISIEELQRTNCILFPQNINLKNYFEYSMFPTLVYTILYPRTNTIRWSYVFFKTFAVFGLYFLMITIAENSLLPIVGRCFLAKKLPLQERVPQYFFILLDMIPPFLMEYLFTFILIWDSVLNALAELTMFADRDFYGPWWSCTDFSDFARLWNKPVHNFLLRHVYHSSISAFKVNKIQAAMITFIILSIVHELVMYVIFGIFRGYLLLFQMSQIPLIMLSRSRFLRGRKILGNIICWFGFISGPSIIFCLYLVF
>XP_007374459_Spathaspora_passalidarum
MLRSSTLNELNRISKKGSHRKLLALNNDYTSSSGEEDNVVTPPADDDTSPVIEVVDKVEVVDQVEMPDPDSAVELRYRRQSVTLPSVIDYVTKAEKPHKYVSKFSDFTFKSTSTTIFDADYFTSGEFFGFYVLFWLGTFFFMFNNIVHTYLEDNSSILEWPVVKVLRKDLIKVGLTDLAMYLSTYFAFWVQYACRHYGLSWRRFGWFIQGVYDGVFIFFWLYVASESVMGFPWVAREFLVLHSLVFVMKMHSYGFYNGYLWSIYKEGKFSENYLQRLEAEKVKLPDGYKHEDTVKLLKESQAFCKYELIYQSHATTADKDEKLDPAMLDNSISDLQKQGLVTFPHNITLRDFFRYSMYPTVIYTLDFPTTPRIRWSYVGAKVCAIFGIIFLMVYVAHVGMYPLVLKAKAAKTLPTSERIPQFFSILFDMILPFLMLYLFTFYLIWDSILNAIAELSRYGDREFYGPWWNCSDWGEFARLWNIPVHKFLLRHVYHSSISTFRVNKHAASFFTFFLSSLVHELVMYVIFGNLRGYLLFFQMSQIPMQIIAQMNFFKNKRILGNVFCWIGFIAGPSIICTLYLVF
>XP_043048337_Scheffersomyces_spartinae
MSISRSITDEKIYQLLKAAPKDGVRRTLLLNNEFPTKTQSDNRWTSSSSETESTDSAELVSPKPPPSAKEGEDSESTTSLKQRNKQADTGEQKGTITLSFPGDYERILIGLKAISGQQNKRLARKKDGSLVKGFSKYSSTFRDVHNNSKTVTIFDSDEFRNSESMGVYVLFWLATGFFIFNNLVHSFVYKKELFIDGPVMQILCQDLFKVALTDLVMYFSTYFAYFVQKAIQKEIISWDGAGWIIQVVYDFFFLFGWSIFALKYVMGYPWIARIFLLLHSLVFLMKMHSYAFYNGYLWRILKELHFSTTVLTKIRGRKIPKNMSNEEMEKIKDSLIESICFCFFELHYQSTATSTYPTCDNILDMTTEQFEANLQNNSDIIFPSNINLKNYFDYTMFPTLVYTLKFPRTDKIRWGYVFLKITGIFGIFFLMLIIAQDDMYPIVQRGLAARSLPNFGEKLIQYGLIVLDMIPVLLMEYILTFFIIWDTILNTIAELSRFADREFYGPWWACTDFSQFARIWNVTVHKFLQRHVYHSSISMLNFNKQQAIFATFILSSLVHELAMLVIFDTLRGYLLLFQMSQIPLVMLSNTKFMRNRRILGNIVCWVGFVIGPSLICTLYLVF
>XP_001385983_Scheffersomyces_stipitis
MTRTTNDKLNLITENINRRKSLDLNNDYVESSSGDESVTPETTRKRSDSKTKYVSEMADVKFHRHSSSIFDEEYVKESQFFGFYVLFWLATGLFMTNTLIHVYFENSLGFLEWPIVMILRKDLIRVGITDGVMFLSIYFVYLIQYACKKRWISWRRQGWVIQAVYEVYHFVFWLVFASARVMDFPWIAKVFLVLHNLVFLMKMHSYGFYNGYLWKVLKELQFSESFLKKLEEDPASLPSKCDLDSTISALKSSVEFCKFELEYQSNATTVTTKEYEFNESTLSESLDSLQEKNVIKFPQNITFVNFFEYTMFPTLVYTLHYPRTERVRWSFVLSKLCAIFGVIFLMISVAQTWMYPLVMECIEVKKLPIWERWSKYLLILLDMIAPFLLEYLFTFYLIWDSILNAIAELSRFADREFYGPWWSCTDWSEFSRIWNVPVHKFLLRHVYHSSISTFHLNKTQATLMTFMLSSIVHELVMYVIFGSLRGYLLLLQMSQIPLVMLSRTEYMRDKKILGNVICWFGFISGPSMICTLYLVY
>XP_020065314_Suhomyces_tanzawaensis
MPRRTNTEDKLNILQDRNDGKRRSLIISDEFDDSTSSASISDSDTLHLDDKHAAIVLESTSQSQITRAFHDLNRAASYRLRKRKPKKDVAVDEAPDNNHKSAKDKFVSRFGDIKFYAVSSTIFDTVQFKESDVYGVYVLFWLGIGFFIFSSLVHYYLENKQSKVIWEWPIVQILRKDIVKVAFTDLAMYLSTYFVYLLQKVIKLGWFTWHSTGWIVQSVYCGAFFVFWLYFASTNWMDFPWIAKVFLVLHSLVFVMKMHSYGFYNGYLWKINLELLYSTSYHTRLSNGKAKLPEGFDEEKTLHLLKESIAFCKFELDSQAYTTTISEEGVEYKPKKVVEFPQNITLFNFFEFSMFPTVVYTLNFPRTPRIRWFYVFEKVCGIFGILFLMITVAQKWMYPLVHECYAARNLQGSEKFLKYVLISLDIIPAFLLEYLLTFFMIWDVILNSIAELTRFSDRDFYGPWWSCTDWSEFSRIWNVPVYKFLLRHVYHSSISALHLHRGLAAVVTFMISSIVHELVMYVIFGNFRGYLLFLQMSQVPMIMLARTKLLRNRKILGNVICWFGFITAPSVICTSYLMY
>XP_020075968_Hyphopichia_burtonii
MTARSNTLENLSIISDRNEGRRNSLGLIDDYNNDSPNETGTDSEQVPEKVVKSSDSSLVQDLETNLRKRDKTSKPLTVVNLDSDLDSRPLLDLEEIPATDSDHKQIFKKFKELKNYNLSRLNKRPKDGEDDKYKSRFGDIKFYIHSTTIFDAPYFKKSQFFGCYVLFWLGTAFLMFNSLIHSYFEHSEWIFNSPIINIMKKDLFKVGLTDLAMYLTTYVSFFIQYMCLKGWISWASTGSTIQLIYDFFHLLFWLVFASDHVMGFPWIAKVFLVLHNFVFLMKMHSYGFYNGYLWSVLEELKESERLLKKIDSGKSIVPQGMDKDHARKILIDSITFCKFELEYQSLATSLSTDVTVDPKDIDENIEDLQKKSIVKFPGNINLFNYFEYTMFPTVVYTLNFPRTPRIRRRYLFEKIVGTFGIIFLMILVAQNSLYPLVIKALNARTLPLDGKIKAYLFILLDMIPPFLLIYLLTFFLIWDAILNSIAELSRFADRDFYGPWWSCTDWSEYARIWNRPVHKFLLRHVYHSSISAFSMNKLSATMFTFILSSLVHELVMFVIFGKLRGYLLVLQMSQIPLVMISRTKYLKDKKVLGNVICWFGFISGPSMLCTLYLIF
>XP_015469785_Debaryomyces_fabryi
MVHKSNTDEKLSTIVDRNDGRRKSLILDDDYNKKEPLQGLDNQYVSAVKLRNLKASENTSNISDTDSKSSLSETTIHISGDEHINVEPLMKKLDQIHNAAPTRLRRRKSKVKGSVEKKPTTNKSEEKFRSGFGDIKFYSVLSTIFDSSYFKNSEFFGIYVLFWLGTAFLMMNNIAHSYFESSEDFFQTAVMRTLRKDLVKIGLTDLAMYLGTYFAFFLQFACLKGWIVWDSSGWIIQAVYDFLHGAFWLYFASEKCMSYPWIGKVFLVLHNLVFIMKMHSYAFYNGYLWQILRELEFSENYLARLNSGLVQLPEKYDLERTKSILDGSVLFCKFELEYQSNATTMSHESPIESFDLENDIHDLQEKNIVKFPQNINLFNFFEYSMFPTLVYTLNFPRTRRIRWLYVLEKTCGVFGIIFLMILVAQNWMYPIIQRAIALQDLPTADKWRGCMFILLDMIPPFLMEYLFTFFLIWDAILNVIAELSRFADRDFYGPWWSCSDWSEYARIWNRPVHKFLLRHVYHSSISVLKLNSLNAILGTFILSSLVHELVMFVIFNRLRGYLLLMQMSQLPLVAFSNTKFMKNKKVLGNVMCWFGFISVPSMICTFYLIF
>XP_002770889_Debaryomyces_hansenii
MVDKSNTDEKLSTIVDRNDGRRQSLILDDDYNENETSQGLDDQYEAAIKLRNSKTLEDTSNVSDTEDSRSTISETITQPTEDNQVNVEPLMRKLDEIHNAAPTRLRRRKSKGKGTSEKKQATNKTEEPRFRSGFGDIKFYSVSSTIFDSSYFKNSEFFGIYVLFWLGTAFLMMNNIVHSYFESNEGFFQTAVMKTLRKDLVKIGFTDLGMYLGTYFAFFLQYACLKGWIVWDSSGWIIQAVYDFIHGAFWLYFASDQCMSYPWIGKVFLVLHNLVFIMKMHSYAFYNGYLWRILRELEFSEDYLERLTNGKVRLPEKYDLERTKNILDGSIRFCKFELEYQSSATTMSSDSPIESFDLEDDIHDLQKRNIVKFPTNVNLFNFFEYSMFPTLVYTLNYPRTRRIRWQYVLEKTCGVFGIIFLMILVAQNWMYPIIQRAIALQDMPTADKWRGCMFILLDMIPPFLMEYLFTFFLIWDAILNVIAELSRFADRDFYGPWWSCSDWSEYARIWNRPVHKFLLRHVYHSSISVLKLNNSRAILGTFILSSLVHELVMFVIFNRLRGYLLVMQMSQLPLVALCNTRFMKNRKVLGNVMCWFGFISVPSMICTFYLIF
>XP_006685967_Yamadazyma_tenuis
MQHRETDQNLSIIVGRNSGTRASLVGSDEYKEFSTEIEGTGTSEIDQSFPQSEIQDVPVEVIRTKINSIDAKHRHTRVKKPKRGESTSESTADGPNYRSQFGDIKFLETSTTIFDADYFKDSEMYGIYVLFWLATGFLMVNNIVHAWIDQSAPFYQLPVVQVLRKDLWKVALVDCLMYLSTYFAYFVQKLCKLKVLNWQRTGWFIQGTYDFFFLLFWSLVASEHILGFPWIGRVFLMLHSLVFLMKMHSYGFYNGYLWTISEELEFSEKYISRCTPDNHSVSPEKDLDEHKQTLLNSIKFCKFELAFQASANYTSNDPNVILDGPSVKFPDNITVENFFWFSMFPTVVYTLNFPRTKRIRWSYVGEKVLAVFGIFFLMIIIAQKGFYPLILQARAAKTLPSGLKVQQYFLVLIDMIPYFLLEYIFTFFIIWEFILNVIAELSCFADRDFYGPWWSCSDWGEFARIWNRPVHKFLLRHVYHSSISTIRLNSFQASIFTFVLSSLVHELVMFCIFRTFRGYLLLLQMSQLPMMMIAKTPLMKGRKTLGIVVCWVGFISGPSIICTLYLFF
>XP_001487087_Meyerozyma_guilliermondii
MSKENLLKISQYNTERRPSLATDVDYSSTDLSSRLDSANTTNGTPTVTLHKRQSSTELLSESPEQKRFLKTIDTLNRTTNSRLRQRLNREGDKHKKEHKEHEKHKDDHSKYKSRFGDIHFYSNMTTIFDADYFKESQFFGVYILFWLGTAFLILNNLVHTFLENGDNLLDGPVVRTFKKDLLKIALTDLGMYLTMYVSVFIQLGIRKGWYSWSSTGATLQNIYSFVYFFAWSYFASPKYMDYPWIGKVFLALHSLVFLMKMHSYATYNGYLWNIFNELQVSRKYLKILDETDESMIEGKSVSDLRKALVDSIGFCSYELEYQSKSTSVNTDVEITGDKNKLNTTKSTSSLDDDYVSFPNNITFFDFFRYSMFPTVVYSLKFPRTKRIRWGYVMEKSFAVFGIIFLMITVAQNWMYPIVVRAQEASKLPMSREKVLQYCLVLLDMIPPFLMEYLFTFFLIWDVILNAIAELSRFADRDFYGPWWSCTDWSEFARIWNRPVHKFLLRHVYQSTISTFKLNKNQASLVTFIILSFVHEFVMFVIFRKVRFYMLALQMSQLPLIMISRTKFMRDKKVLGNVICWVGFISGPSMICTLYLVF
>XP_018710604_Metschnikowia_bicuspidata
MPSRNSLRSNLQRISKNKSREPLQCDFTPEISTPSESPPLGSKEAASRRGTKPIIQEKIKASDPRHFDQSTIENVFREIERNAHFRASRKKRNAGIFRSNFSDIETTPVPNTILEGPDFKSSQFFGFFILFWLGVGFLILKSLLHSCIDRKTALYKAPVFEIFTTGLFKIAFTDILMYLSIYAVYFIQVLCRLNTIQWRKTGRLITSIYELCFLVFWGYFICERLMKDQWIGRVFLVLHMFVLLMKMHSYAFYNGYLWKILREVQFSEDYYERLRNGSVELPEGFQLEATKSLIMESIAFCKFELLHQSVALEKANERGVLEKDSKELCSHLVKFPKNINAKDFFMYTMYPTVLYALVLPRKLEIRKKFLFEKLCALVGVILLMLIIADESIYPLVIRCNNFRATNASIQEKSFFALFALIDLIPPFTMEYMFVFYLIWDVILSAIAEVSKFADRDFYGPWWSCTDWLQFARYWNKPVHVFLHRHVYHSSISAFSLSKTTAGFITFLISSVVHEVVMYVIFGRVRGFLFLLQMAQIPLVLISQSRLLRDKKVLGNVVCWFGFVTGPPMICILYLIF
>XP_002614351_Clavispora_lusitaniae
MRASFGTKDNLGRLAKLATTDRHPLEGYPENYHADSPSPEDPAARPGVTLGSRPSSSSLTESDSKLGKLQQEISELTGRVSRLRSQAHSTESPEKNTAELDSVRVQTAYAKLAAEMAARERHRKRADGRYRSSFADVTAVPVAATIFDAPYFKNSDFYGFYILFWIAVGFSILRNLCHTWLNQSLSFYNAPVLSIFLSGLPKIAVTDLVMYLSTYGTFFIQYACRHGWISWQSSGWIIQSLYEVVFSSFWIYFVAAHVVRDQWIGRVFLVLHSLVLLMKIHSYAFYNGYLWGILTELQLSEEYLKRLGSESLAIPEGYSVDNMRELLLNSIAFCKYELLHQSHHITKAQDKDVTEKSSAELCESLLKFPKNISLKNYFEYTMYPTVVYELVYIRTKNIRWFYLAEKVCAVIGVVSVMLIVAESGINPLVVKCNAARGVNLSAGERFKLYCLVLIDMIPPFATEYLLVFYLIWDTILNGIAELSYYADRDFYGPWWSCTDWSEFARIWNKPVHRFLLRHVYHSSISALSLTKLQATLMTFWISAIVHELVMYLIFNRVRGYLLIFQMAQIPLVIISRTSFMRHRKILGNVICWFGFVAGPPIICTLYLVY
>XP_025341318_Candida_haemuloni
MVERSETEDNLERIANKATASREPLSADFYDSRLTSSPTSSEPSTTPEEKRGEEDHVSSRLRRRTQTTPKMVHEKDIELDDKSIEGIFSKLNTVYHDRLERNKRKGTVFKSSFADLSADPVRYTILDSPSVKNSQFHGFFILFWLAIGFFILKDALHAIFEDGLFIYKAPVFRIFVGGLPKIAFTDALMYSTTYFAYMVQNFCLNGRISWVKTGWIIQSIYELVFFGFWITYLLVFDFQWIGRVFLVLHMFVLLMKIHSYGFYNGYLWRILLELQFSEAYLDKLHSKAVRLPKQFEEEQMRKVLAESIAFCRFELLHQSVAICKEDEVDPTTLKRSLENLQHEDSIKFPQNITFKNFFTFTMFPTVVYELVFPRTNEIRKSFLLEKLIAIFGIISIMLFVAEYSIYPLVVRSIALRKAEMSLVNRQIAYLLVLVDMIPPFMMEYLLVFYLIWDAILNAIGELSYYADRDFYGPWWSCVDWFEYARLWNKPVHRFLLRHVYHSSISALRLNKMQANFVTFIISSFIHELVMYAIFGRLRGYLWLFQMSQIPLVMISRTKFLRDKKVLGNAICWIGFTSGPAMICTLYLIF
>XP_024715764_Candida_pseudohaemulonis
MVKRSSTEDNLERIANKASQTRKPLSTDFYNSSLTNLPTNSEASRTPEELLDEKAPIPESVASRVRRRTRVTKEPVADGTFDALDDKLTEGIFNKLNTVYHDRMERNKRKGTVFKSSFADLSADPVRYTILDSPSVINSQFYGFFILFWLAIAFFILRDALHAIFEDGLFIYKAPVFQIFVAGLPKIAITDGLMYLTTYFSYIIQNLCLNGHLSWSRSGWIIQSIYELIFFCFWVSYLLLFDFQWIGRVFLVLHMFVLLMKVHSYAFYNGYLWRILLELKFSEAYLEKLNAKATKLPSQFEEKHIRVVLNESVAFCRFELLHQSVAITNEDEVDPQTLVSSLESLQDDKLIKFPQNITFKNFFTFTMFPTVVYERTERIRKSFLFEKIIAIFGIISIMLFVAEYSIYPLVVRSIELRKTNLSLLDRQVAYILLLVDMIPPFMVEYLLVFYLIWDAILNAIGELSYFADRDFYGPWWSCVDWFEYARLWNKPVHRFLLRHVYHSSISALRLNKAHANLVTFIISSFIHELVMYSIFGRLRGYLWLFQMSQIPLVMISRTKPEEIAPPEVFYNDSESFKYTSSTRVQHIQAKMTLRALELLNLDSDYPHFILDLGCGSGLSGEILTEEGYNWVGMDIAPSMLASALDRDVEGDLFLADLGNGIPFRAGTFDAVISISVIQWLCNADTAGVDPKKRLLRFFNTLFASMVRGGKFVAQFYPMNDTQTQNILEAAKVAGFAGGLVIDDPESKRNKKYYLVLSAGQSERTLNLTGAQMEADGKTKKLSSKMRKKLESNKEYINRKKELMRRRGRTVAHDSKFTGRKRRNGENVLTFLHKQLVKKHDPTGKRSALVAPDGLRAGDVIRVTYTDRTSVLGQLIGIKRGNHNIGTNLHIRNKMNRIGVEMRVPLFSPNIKNIERVSLPKKYPSRKKHYYIRNNRLDVGDLENAPKHKAS
>XP_025338662_Candida_duobushaemulonis
MVKRSSTEDNLERIANKASETRKPLSTDFYNSSLTNSPTNSEASRTPEELSDEKAPVPESVASRVRRRTRVTKKPVAHGTFDALDDKSIEGIFNKLNTVYHDRMERNKRKGTVFKSSFADLSADPVRYTILDSPSVINSQFYGFFILFWLAIAFFILKDALHAVFEDGLFIYKAPVFQIFVAGLPKIAITDGLMYLTTYFSYLVQNLCLNGHLSWSRSGWIIQSIYESIFFCFWVSYLLFFDFQWIGRVFLVLHMFVLLMKVHSYAFYNGYLWRILLELKFSEAYLEKLNAKAAKLPSQFEEKHIRVVLNESVAFCRFELLHQSVAITNEDEVDPQTLARSLESLQDDKSVKFPQNITFKNFFTFTMFPTVVYELVFPRTERIRKSFLFEKITAIFGIISIMLFVAEYSIYPLFLLDRQVAYILLLVDMIPPFMVEYLLVFYLIWDAILNAIGELSYFADRDFYGPWWSCVDWFEYARLWNKPVHRFLLRHVYHSSISAFRLNKAHANLVTFIISSFIHELVMYSIFGRLRGYLWLYSMSRPEEIAPPEVFYNDSESFKYTSSTRVQHIQAKMTLRALELLNLDSDYPHFILDLGCGSGLSGEILTEEGYNWIGMDIAPSMLASALDRDVEGDLFLADLGNGIPFRAGTFDAVISISVIQWLCNADTAGVDPKKRLLRFFNTLFASMVRGGKFVAQFYPMNDTQTQNILEAAKVAGFAGGLVIDDPESKRNKKYYLVLSAGQSERTLNLTGAQMEADGKTKKLNSKMRKKLESNKEYINRKKELMRRRGRTKRNGENVLTFLHKQLVKKHDPTGKRSALVAPDGLRAGDVIRVTYTDRTSVLGQLIGIKRGNHNIGTNLHIRNKMNRIGVEMRVPLFSPNIKNIERVSSPKKYPSRKKHYYIRNNRLDVGDLENAPKHKFVDFSTAEFSCTPESTFLSMDTPIEKFIGTAMRIKLLDERAIDGVLTVVDPFGNLLLTNSYENSRDKIDPTSIRRREVGLVSVPRDQITKVMIDKRQKGILGDE
>XP_028890117_Candida_auris
MVKRSETEDNLEKISNRAENPRMPLSSDFYNSDLSSSPSSTEVTGLAEEKVHLDEIRQLDESKEASDLRRRKVEPRKVVSDDKLRSLDHKQIESIFSTLNSVYHQRLERNKRKGNIFKSSFADLSADSTQYTILDSPQVKDSQFYGFFILFWLATAFFILKDALHAILEDGLFIYKAPVFKIFVAGLPKIAFTDALMYLSIFFAYFVQNLCLNGHITWKGAGWIIMSVYELGFFIFWIGYLLFFDFQWIGRVFLVLHMFVLLMKMHSYAFYNGYLWQILLELQFSEQYLTRLNNKECKIPDKFEEDKLRKLLAESIAFCRFELLHQSVAIGKEDEVDPQTLKRSLHKLQADESIKFPQNITFKNFFTFTMFPTVVYELVFPRTQRIRKSFLLEKVIAIFGIISIMLFVAEYAIYPLVMRSIELRSNNLNSIDYTAAYVLFVVDMIPPFMVEYLLVFYLIWDAILNAIGELSYYGDRDFYGPWWSCVDWFEYARLWNKPVHRFLLRHVYHSSISAFRLNKSQANLVTFVISSFIHELVMYAIFQRLRGYLWLFQMSQIPLVMISRTNYLRDKKVLGNAICWIGFTSGPAIICTLYLIF
>NP_014416_Saccharomyces_cerevisiae
MDKKKDLLENEQFLRIQKLNAADAGKRQSITVDDEGELYGLDTSGNSPANEHTATTITQNHSVVASNGDVAFIPGTATEGNTEIVTEEVIETDDNMFKTHVKTLSSKEKARYRQGSSNFISYFDDMSFEHRPSILDGSVNEPFKTKFVGPTLEKEIRRREKELMAMRKNLHHRKSSPDAVDSVGKNDGAAPTTVPTAATSETVVTVETTIISSNFSGLYVAFWMAIAFGAVKALIDYYYQHNGSFKDSEILKFMTTNLFTVASVDLLMYLSTYFVVGIQYLCKWGVLKWGTTGWIFTSIYEFLFVIFYMYLTENILKLHWLSKIFLFLHSLVLLMKMHSFAFYNGYLWGIKEELQFSKSALAKYKDSINDPKVIGALEKSCEFCSFELSSQSLSDQTQKFPNNISAKSFFWFTMFPTLIYQIEYPRTKEIRWSYVLEKICAIFGTIFLMMIDAQILMYPVAMRALAVRNSEWTGILDRLLKWVGLLVDIVPGFIVMYILDFYLIWDAILNCVAELTRFGDRYFYGDWWNCVSWADFSRIWNIPVHKFLLRHVYHSSMSSFKLNKSQATLMTFFLSSVVHELAMYVIFKKLRFYLFFFQMLQMPLVALTNTKFMRNRTIIGNVIFWLGICMGPSVMCTLYLTF
>XP_018219890_Saccharomyces_eubayanus
MDKNKDLLENEQFLRIQKLNASDAGRRRSILVDNEDELYGLGSGSSSSGSEHEDEQPAKSTTTTTTTTTTTTAATQNHSADDVAFIPGTTADNTETVTQVVETDDNVFKTXVQTLSSKEKSRYRKGSSDFISFFDDMAFENRPSILDGSVNDPFKTKFVGPTLEKEIRKREKELMAMRKDLHHGKPAPDADTPGLDASTTSITTTAPASVASPETVVTIETTILSSNFSGLYVAFWMAIAFGAVKALIDYYYQHNGSFKDSEILKFMTTNLSTVALIDLIMYLSTYFVVGIQYLCKWRVLNWSSTGWAFTSIYELLFVGFFMYLTENILKLHWLSKIFLFLHSLVLLMKMHSYAFYNGYLWGIKQELQFSKSALAKYKDSVNDPEVIDALEKSCEFCSFELNSQSLNDQKQKFPNNINVSNFFMFTMFPTLIYQIEYPRTKEIRWAYVLEKICAIFGTIFLMMIDAQILMHPVAMRALAVRNSEWTGIMDRLLKWAGLLVDIVPGFIVMYILDFYLIWDAILNCVAELTRFGDRYFYGDWWNCVSWADFSRIWNIPVHKFLLRHVYHSSMSSFKLNKSQATLMTFFLSSVVHELAMYVIFKRLRFYLFFFQMLQVPLVALTNTKYMKDRTVIGNVIFWLGICMGPSVMCTLYLTF
>XP_033768951_Saccharomyces_paradoxus
MDKKKDLLENQQFLRIQKLNAVDAGRRQSITVDDEGELYGLDATGDSSADEHATTNIITQNHSVVASNGDVAFIPGTGTEDNTEIVTQEVIETDDHTFKTHVKTLSSKEKARYRQGSSNFISYFDDMSFEHRPSILDGSVNEPFKTKFVGPTLEKEIRRREKELVAMRKNLHHRKSSPDAANSVGENDGVVPTAAPTAATTETVVTVETTILSSNFSGLYVAFWMAIAFGAVKALIDYYYQHNGSFKDSEILKFMTTNLFTVASVDLLMYLSTYFVVGIQYLCKWGVLKWGSTGWIFTSVYEFLFVIFYMYLTENILKLHWLSKIFLFLHSLVLLMKMHSFAFYNGYLWGIKEELQFSKSALAKYKDSINDPEVIGALEKSCEFCSFELSSQSLNDQTQKFPNNISARNFFWFTMFPTLIYQIEYPRTKEIRWSYVLEKICAIFGTIFLMMIDAQILMYPVAMRALAVRNSEWTGILDRLLKWAGLLVDIVPGFIVMYILDFYLIWDAILNCVAELTRFGDRYFYGDWWNCVSWADFSRIWNIPVHKFLLRHVYHSSMSSFKLNKSQATLMTFFLSSVVHELAMYVIFKKLRFYLFFFQMLQVPLVALTNTKFMRNRTIIGNVIFWLGICMGPSVMCTLYLTF
>XP_003673403_Naumovozyma_castellii
MEEKLLNDRQFLKIQELNSPDADRRSITEPKKVPEQEEKILVEPSEIKINDENVQISPITSEKDDSVFLSHVGVLHDKEKTRYRRGSESFISYFDDVAFEPRPSILDGSIDEPFRRNFQGTILEKEMKKLEKEQRKLNRKGVHVEFKPLETSQSIGNFSGFYVVTWMTIALTFLRVVVDYYLEHGTFTDSKILQFMTTDLFTTATVDLSMYLDTYIIFLIQYCCKKRWIKWHGLGWYLTAIFEFTFVIFYMFLTEHVLKLHWVAKIFLFLHSLVLLMKMHSFAFYNGYLWSIWEELQYSKKALSQFKDEEEKTQNVTMIKTLERSSTFCQHELNVQSEKEKFPTNINLKNFFMYSMFPVLVYQIEYPRTKKIRWNYVFQKVCAIFGTIILMMVDADVFMYPVAIEGLALRDAPWISLTHRFGQLVRLLIDMIPGFIVMYLLTFYLIWEAILNCIAELTCFGDRYFYGDWWNCVSWGDFSRIWNVPVHNFLVRHVYHSSMSALKLNKMQASVMTFLISSVIHELSMYVIFKRFRLYIFMMQMSQIPLMALSETKYLKDRTILGNLIFWFGICVGPSLMCTLYLTF
>XP_003672597_Naumovozyma_dairenensis
MEEKLLNDDRFKEIQKLNAPHTKRRSIVLGATNELSSSDASITSSETEQTGITDQNVNILDTKLADYDNNKTNNKGEYKNKNKNKDEVDEDSITNTGTVDAQTVPMAVLSPAMSAQSNLDENMFMSHVHVLHDKEKTRYKRGTETFISYFDDVAFEPRPSILDGSVNEPYQLNFQGPTLEKIMKDYEMQQRKLIRQGKLNPDDIITLDTSKAITNFSGIYVAGWMAIALTAFRVLVDYYLDHDNSFRDSSILKFMTTDIVTVAMVDLTMYLCTYFNFFIQYCCKRRWIKWKRVGWTITSIYEFWFVLFFMNATEKILKLHWIAKIFLFLHSLVLLMKMHSFAFYNGYLWFIYDELKYSKKALAKIKDENEKNQNQDIIKTLKKSSSFCQYELNAQTNDENLKFPKNINLSNYFMYTMFPALVYQIEYPRTKKIRWRYVTEKVFAIFGTICLMIIDAEVFMYPIAVKGLEVRDSGMPFVDKFGVWLKLFIDLIPSFIVMYLLTFFLIWEAILNCIAELTRFGDRYFYGDWWNCVSWGDFSRIWNVPVHKFLVRHVYHSSMSSLKLNKMQATMMTFFISSVVHELSMFVIFKRLRFYLFFFQMLQVPLMMISESKYFKERTIIGNVIFWIGICVGPSMMCTLYLVF
>XP_003957812_Kazachstania_africana
MTENILTDSKFKKIQRLNSPQNPNRRSSITQDTGSYKNFDLDATTVSEDTNTSVTELEPPLKYSSDIKHSKSQQELFEKHVMEIKQRYKLRYRAINTANQTKDVISYFEDVNFELRPSILDGAVNEPFQLHFEGPTMERQIRTKERAKIKKLKRKYTNSTPLNSSPSSSDVEQEEIIDTKVTASFSGLYVVLWMMIGFGVLKTIVDYYGQTNRSLKEWAIVEIMLTDLIVIAAADLVMYLAIYFGFIIHWLCKNNVLSWNRSGWKLVSLYEVAYLCFFIYLPEHVLNLHWIGKIFLFLHSLVLLMKLHSFSFYNGYLWSIHEELQYSKNALQKLKDSHDEASEQKDEIIETLTKSIDFCNFEINSQSILEKFPQNINIKNFFMFTMFPTVVYQIEYPRTKKIRWDYVVEKIVAIFGTIFIMVVNAQVFMYPVAIRCLAVRNSPWTSVLDRFSKWVGLMIDIVPSFIVMYLLVFYLIWDAILNCIAELTLFGDRYFYGDWWNCVTWAEFSRIWNVPVHKFLLRHVYHSSISSMKLSKSQATFMTFCISSVVHELAMYVIFKRLRFYLFFFQMLQLPLVSLTNTKFLKKKTVFGNVVFWLGICTGPSVMCTLYLTI
>XP_022464048_Kazachstania_naganishii
MAVTERSSITDDLGDDEVQATRAASAASVDDESTNPPNDAHLQRHIAVLKDKIAARYRQGKKQRKGDGDGDSSPAFISYFDDVDFHIRSSILDGSITEPFQLHFKGPTLEAEIKTRERARRQLIRENILSRKLSGGGDDRDGDDAQEQLQKEVPFDNSPLPTSFSGLYVATWMAVGLSVVKFVLDYYWDSHHRFMQWEVVDTMTTGLFRVAAMDAAMYLATYVVFSVQWLCKHRVLKWYNAGWWIVALYEPLFVVAFIYINDQVLEFHWIARIFLFLHSLVLLMKMHSFAFYNGYLWSIHNELQEDRASLARLQDIAAVSDDKAIETTRSTLNKSLEFCRFELESQSIGGVSFPQTITVKNYFMFTMFPTLVYQSEYPRTEKIRWHYVVEKLFAIFGTIFVMIVTAQVFMYPVVLRCTAVRESQWTSWFERLVTWSGLLVDILPSFIAIYLLDFYLIWDAILNCIAELTMFGDRYFYGDWWNCVTWDEFSRIWNVPVYKFLLRHVYHSSISTLKLSKQQATFMTFFISSVVHEMAMYVIFKRLRFYLFCFQMLQLPLVAISNCAFFRGKPIIGNVIFWIGICIGPGLMCTLYLTI
>XP_449806_Candida_glabrata
MGDELLGDKRFLRIQRLNSPDDGRRHSLQIDSEEHLYEHKEIAVDETHREVEEDIPSETHTPPELRQTIEVTEKPVGDGEVEQTVKINTERMNSNGSGKDMEDKNVEKISKKFKTRYQKGTQDFRSYFDDVAFEFRPSIFDVSINEPYQTKFAGPTLEASIKSKEKELRKLRREQKRQLDSGEGPVSWEETLLSSNFSGIYVAIWMTLALGVLKSIVDYYCETGSLTESEIWKFMTTDLFKVALVDTQMYLATYLSLVVQYLCKWGLLSWEKQAWLIMAVYEFCYVFFFMIYTEHIMKLHWIAKIFLFLHSLVLLMKMHSYSFYNGYLWEIYDELTYSKKALAKYRETAKSPIIKTLENSIEFCTLEIKSQSKHNEFPKNISIGNYFMFTMFPTLVYQIEYPRTKKVRWSYVLEKVCAIFGTIVVMMTVAQIFMYPVAIRALSIRDSTEQSLFEKAKEWPRLLIDIVPSFIIMYLLVFYLIWDAILNCIAELTCFGDRYFYGDWWNCVDWAEFSRIWNVPVHKFLVRHVYHSSMSAFRLNRDQATLFTFFLSSVIHEMAMYVIFKRFRLYLFSFQMLQLPLVAISNTKFMRERTVIGNVIFWLGICLGPSVICTIYLTF
>XP_004181452_Tetrapisispora_blattae
MPKDDLLQSNSFVRIQSLNSAGKRRKSITYSEDQFDELANAGRLYSNQADDSGDADFSISKLAKQGLIDEEDESREENDEESLSEVNSSAGNTGTVILDSTKNSPSPPLEIGVRSSTPGSKVIITDDDASSNYFEVDGDHKPDSNRIHSVVKRLTRKEKLRYNTKYNKYMSHFSDVTFEYRPSILDGNISLPFQEKFKGPTLEAQVREYELKRRSKLHEKNFSYDDNADEVVVLNSDFTGLYVLFWMYMAFSSMKLFVEYYREHNGNLKESEIYNTMSTNLILVAVLDLVMYLETYFVFFIHWSCKKKILKWKNVGMIITSIYEFSFVIFNMYLTENILKLHWIAKIFLFLHSLVLLMKMHSYAFYNGYMWEILHELNFSTAVLNRLKDQSIPSSKEKTDEGVIKAFEKSQQFCSFELQAQSVSNTNIKFPLNINLHNFFMYSMFPTVVYQIEYPRTSKIRVGYVIEKIFAIFGTIFVMIEVAQIFMYPIVIRALALRDTEWTGLYNRLTECSSLFVDIIPSFIVMYLLVFYLIWDAILNCIAELTRFGDRYFYGDWWNCVSWAEFSRIWNVPVHKFLLRHVYHSSISFLSLSKGQATFMTFFISAIVHELTMYVIFKKLRCYLFFFQMLQLPLVIICNTKYLKDKAVMGNVIFWIGICTGPSIMCTMYLTL
>XP_003686860_Tetrapisispora_phaffii
MASGLLKDQKFIKIQKLNSIDNGRKKKSIIINDGDFDAVSDGSFVDLNDEKIEKIKIIEDNIESISSGVNVKIPANSLSAAASNNSTVFNANSEYIERHIKIIDGRARSRYKRNTKEAISYFGDVSFQTRPSILDGSINNPYQEKFSGPIFEKISFSDKNSDVLVASNFGGFYVLAWMSVAFSCFKMLIEYYNTHDHSFKDSEILHFMTTDLFTVAAVDLMMYSNLWFIFAIQWLCKMNILKWKPVGRMITAIFESCFVIFYIILTENILGLHWVAKIFLFLHSLVLLMKMHSFAFYNGYLWNIKSELSFSTRALKKYYNSENKEVIETLNRSKDFCTSELNAISDTVAFPENINVKNFFMYTMFPTLVYQVEYPRTERIRWRYVLEKACAIFGTIFLMMLLAQTYMYPVAMRAIAVKHTQWQGYVHRAKQWAELLIDLVPSFITMYILNFYLIWDAILNCIAELTCFGDRYFYGDWWNCVDWGDFSRIWNIPVHKFLLRHVYHSSISFLNLSKSQATLMTFFISSVVHELAMYVIFKKLRCYLFILQMTQLPLVTISKTKYFRDRTIINNVFFWLGICTGPSIMCTLYLTF
>XP_001643298_Vanderwaltozyma_polyspora
MPNEFLKDEKFLRIRKLNAEDGAAKRKSVVLSDNEYDDDSFLNLVEEVKLAESSATAVASGSEISDKILPSELTSDDVAIEDEEEDEDGIELKKLSKQISRAQSPGTEERIIQSHVKHLHGKEKLRYRRDSKEFVSYFNDVKFEERPSILDGSINVPYQESFNGPTLEKIMKQREKEKLSNNGVVQQSSFAGIYVLFWMALSFSAMRTFIDYYNQNNGVTQSEILNFMTSDLFTIALVDFCMYLGIWVIFAIQWLCRYKFIQWRKFGWNFTAYYEPVYVIFFIILTENILHLHWIAKIFLFLHSLVLLMKMHSFAFFNGYLWDVKEELEYSENALSRYKGTDKEVTDVLKKSISFCKTELASSSNKSQKFPKNINVQNYFMYTMFPTLVYQTEYPRTNKIRWRYVAEKLIATFGIIFVMMVVAQTFMYPIAMRAIAVRHSEWTGYLGRLKQWMMLLIDIVPGFIVMYMLNFYLIWDAILNGIAELTCFADRYFYGDWWNCVDWSDFSRIWNIPVHKFLLRHVYHSSISCLKLTKSQATFMTFFISSVIHELAMYVIFNKLRFYLFFLQMCQLPLVAMSKTKFLRDRPVIGNVIFWIGICTGPSIMCTLYLTF
>XP_003679275_Torulaspora_delbrueckii
MSDEGLLQNEQFLRIKKLNAAENKRRSIIVDEDDYDDSLGPAEDSPLENVNEVSLPEGVVAQANLIPEGDTEGDMTIQETEEIEDCERPAVVVTGKKDETPEHLSDAGFTIHLKQLHGKEKLRFRRDSNQKISFFGDVAFDFRPSILDGAISEQIRTKFEGPTLEKQLREIKKNARALTKDQIVIESDVLTPNFSGFYVLFWLAVALTCVKVCVNYYIEHDGDLSDSEILKFMTTDLITVAWVDFLMYLNTYFVLLIHWLCKHNYIRWSSTGFTLVSIYELGFVGFYMFLTENVLKLHWVAKIFLFLHSLVLLMKMHSFAFFNGYLWNISDELKFSKNALAKSKETAKPEIIETLKRSRDFCTFELESQSKKEPFPQNINFKNYFMYTMFPTLVYQIEYPRTKRVRWDYVFEKLCAIFGTIFVMMVLAQSYMYPLAIKAITIRDSPWTTLADRLKKWSFILVDYIPAFIAMYLLTFYLIWDAILNCIAELTRFGDRYFYGDWWNCVSWDEFSRIWNVPVHKFLLRHVYHSSMSALQLNKNQATLMTFFLSAIVHELAMYVLFKRLRVYLFFFQMNQLPLVALSNSRFLKKRTVIGNIVFWIGICTGPSMLCSLYLTI
>XP_037142504_Zygotorulaspora_mrakii
MADGLLKDEQFLRIQKLNSTDGKRRSIMLDDVSDGGNLQEFSENSSYDAPEHEETVTEITVNADEDGNLPNIKVVPQGDLGKDSIQEKVQSSTAKEDFDVADGDSADDGGESKGKAADNSQLDDGSFTVHLKKLHTKEKLRFRRDSNQKVSFFGDVAFDSRPSILDGSIDQKIRSSFEGPTLEKQIRAAKLMRRNLKVNSEDKIVIEADSLNPNFSGLYVLFWLTVALTCAKVCINYYLEHNGNLWESEILKFMTSDLLTVALVDLVMYLNTYFVLIIHFLCKRKYMKWDNTGFVLVSIYELAFVSFYMYLTENILKLHWVAKIFLFLHSLVLLMKMHSFAFYNGYLWGILDELNFSKNALAKAKDNDNTDPQIIATLERSKGFCAFELESQSKKVPFPENINLKNFFTYSMFPTLVYQIEYPRTERIRWGYVLEKLCAIFGIIFVMMVLAQTYMYPLAIKALEIRDSQWTTLADRLKKWSFILVDYIPSFIAMYLLTFYLIWDAILNCIAELTRFGDRYFYGDWWNCVSWDEFSRIWNVPVHKFLLRHVYHSSMSALKLNKNQATLVTFFLSAVVHELAMYVLFKRLRSYLFFFQMGQLPLVALSNSRFLKKRTIIGNVIFWIGICTGPSVLCTLYLTI
>XP_002496813_Zygosaccharomyces_rouxii
MTKPLMQDERFLRIRKLNSGGNRRKSIALEQEEEEEREDGLELVKEVSLDELKKTADEGVKSLPEGSRASRGASPDKGAIIATGTDSVEGSDEEHIKLRLRRLYNDANLNGPEKRYSFFGDVAFEYRPTILDGAINDPMKTRFEGPTLEKQIRAKKTAVKLEGTNNHVIIDNCELTPSFSGLYVLFWLTVAFMSMNMCINYYYEHGRTFRDSAILKFMTTDIFTVGFVDLVMYLNIYMVFFIHKACKSKWIKWSSTGMVITSTLEFAYLIFYLYLPEHILGLHWLAKIFLFLHSLVLLMKMHSYAFYNGYMWNILDELNFSTKQLKKKSSISDPKVITVLERSRSFCKSEIESQSSSPQDVFPNNINLKNFFMYTMYPTVVYQIEYPRTPIVRWGYVFEKICAIFGTIFVMMALAQSSMYPLALKALSLREKTWLSAGERLQQWGFILIEYIPSFIVMYLLVFYLIWDAILNCIAELTKFGDRYFYGDWWNCVSWDEFSRIWNVPIHKFLLRHVYHSSMSALQLNKIQATLMTFLLSSIVHELSMYVLFGKLRFYLFFFQMGQLPLVAMSNSKIIKRNPIVGNLFFWLGICTGPSVLCTMYLTF
>XP_003644671_Eremothecium_cymbalariae
MAQQIVKDKNYLRIKQLNEGSKRNRRSLPQYQIRDLREKENCGEGCEQTVVIRAEVEVPLDRKTQGVLGERGHSGPLKDYANTLQRKERMRFRADSGEMQSLLRDVKFGHRGTIMDDFVNYPLRIYFGGPRLEKADDCYHRKGALADSLASFGVDKQQQQQQQQQQQARSLENISISIDEQVTIQRHSVNFSGFYVLFWLAVSFVLFKVTVGYYNENNGNILQSPIVQFMTTDLFRVARFDFLMYLSTYVVFLVQWMCKMEFITWGRVGWVVTSMYELAFFVYFTYLAEHTMKFKWISKIFLFLHCCVLVMKMHSYAFYNGYLWQSLAELRFSQKSLAILKKEDEEVDPVVLKTLEKSESFCKFELSSQSASTPFPSNITLSNYFTFTMFPILIYQIEYPRTKTIRWGYVCEKVTAIFGIIFIMMVISQLLIYPVAIEALSMRESGIPLLERAQKWPQLLLDLVPAFIVMYLLVWYLIWEAILSCIAELTRFGDRFFYGDWWNCVDWGEYSRLWNVPVHKFLLRHVYHSSLSAFYMSKTQATLITFILSALVHELAMYVIFGRLRFYLFLLQMAQIPLMAVNNSKLLRNKRILRNVIFWFGICTAPSLVCTIYLTL
>NP_982606_Eremothecium_gossypii
MAQVLAHNKDFLRIQELNADGERERRSLYEDQLQAVEEEECLEGCAQTVVITAAEPTSAEKTREAAVGGRRQTPPPWYTSALMRKERLRFHQGSGEMQSLLRDVQFQCRGTIMDAFVNDPLRIYFSGPCFDSDKNRRLEAEVVEGPAVVRGVALGDGGQVTVQTVTTNFSGFYVLFWLSVAFALVKVTAGYYIKNDGNIMQSEIVHYMTTDLWRVAWFDLLMYLCTYFVFGVQWMCRRGWLRWAGAGWLLTSVYELLFFAYFTYVAEHTMRFKWISKIFLFLHSCVLVMKMHSYAFYNGYLWQILDELQFSRESLALLKDLDDEVDESVLRTLEKSEKFCQFELNSQSTSELFPSNITLRNYFMYSMFPTVVYQISYPRTDRIRWSYFMEKLAAIAGIIFIMMVVAQLLIYPVTIKAMSLRELGMSFSDRAKLWPNLLIEVVPGFIIMYLLVWYLIWDAILNCIAELTRFGDRYFYGDWWNCVNWGDFSRLWNVPVHKFLLRHVYHSSLSAFCLSTTQATFMTFILSSLIHELAMYVIFGKLRFYLFLFQMAQLPLMALNNSKLLHNKKVLLNVLFWLGICTGPSVICTIYLTF
>XP_452607_Kluyveromyces_lactis
MSGSSDSSHDTTVKDITEDEQFLRIRRLNDNNHGKRKSLHEEQLEDAVLDELGSPDVLFNTVQPNDTVIFKTRTTSEQGDKHLHVFMQKLKVKEKNRYKKDTNEMQSMTRDVDWGSRGSIMDEMVNNPLRSHFNGPAIDEKYSRVKATARSNTVRIDDNNTIEIANETIATDFSGFYVLFWMAVAFTICKVTLQYYEEHGDFSQSIILRYMTMNLWKVALYDIAMYLTSYFAFVIQYLCRKNVISWRRTGRDIISVYEVVFLFSNIYLPKKTFHFNWIAQIFLFLHSLVYLMKIHSYSFYNGYLWDISSELDYATSTLKKLKKLSSPQPELDILQKSIDFCEFEIRSQSSTVRFPFNVSVKNFFEFSSFPTLVYQIEYPRTKRIRWFYVFEKCCAIFGIIFVMMVVAQQFMLPVILKAKILADANLTLWEKNLVWPKLLLDLAPGFIMMFLLVWYLIWDAILNCVAELSCFADHHFYSDWWNCCSWYDFSRLWNRPVHSFLLRHVYHSSISAYHMSKVQATLFTFLLSSVFHELAMFVLFNKFRGYIIILQMSQIPFTALSNIPLLRDKKLFNNVTFWIGICLGPSMTGLLYLIF
>XP_022675616_Kluyveromyces_marxianus
MTDAIRDITEDKQFVRLRKLNSEDNGPRRPLKEDDIEDQGVEAIDNVQNVVLKSSKDDGDLDLGSSETDDGETVLVKTTTLEQGDKHLHVFIQKLKGKERGRFKKDTNEMQSMTRDVDWGSRGSIMDMMVTTPLRNHFQGPAIEQKYSKLKSTLKTNQIKIDEDRIVEIANETITTDFSGFYVLFWMAVAFTVVKVTLQYYEDHDGDFSQSIILQYMTTNLWKVALYDLAMYASTYVAFIIQYLCRKNVLPWKPTGRYLVMIFECLFLAVNIYLPKKTFNYNWIAQIFLFLHSLVYLMKIHSYSFYNGYLWDITTELKYATKTIAKLKELQSPDSNTEVLRKSIDFCEFELNSQSTTTKFPSNLTIKNYFHFHSFPTLVYQIEYPRTKKIRWGYVFEKCCAIFGIIFIMMVVAQQFMLPVIVEAKDVGMSSYTVKEKMAIMPKLLLDLAPAFIAMFLLVWYLIWDAILNCVAELTCFADRHFYSDWWNCCSWYDFSRLWNRPVHSFLLRHVYHSSLSAYNISKIQAVLLTFALSAIFHEMAMYVLFNKVRGYIIVLQMAQIPFTAIANHPLLRDKKLFNNVVFWVGICLGPSITGLLYLIF
>XP_022627374_Lachancea_lanzarotensis
MAKGKGASNKLPKKEVRRIEEINRQTDHRVPLPGIETGFDEYGVDVSDKTHAELSQFKPYAASLSTKEKYRYHRDTGQMRSFFGDVRFGYRSTIMDDLVNASLTESSFKGSGWGKIKTQSQEKDGSGSEGNEKAASVVFFNFSGFYVLFWMIVAFIVLRVGVDYYFSHDGDLSQSEILKFMTTDLLSVALIDLAMYLCTFFVLFVHLAVKRGWIAWKRTGRYLTYAYEIGFLWTFLYVAETVMQFHWLSKIFIFLHSLVLLMKMHSFASYNGYLWGILEELKFSKSTLAKAKDINIDDDIRIVLEKSCEFCQFELDLQSISVKFPANINFKNFFEYSMFPTLVYQVEYPRTEKIRWSYVFEKLCAIFGVILVMMIIAQFFMHPIAMRAMAVRDVGMPIFWDRIFEWLYLFLKLVPSFIMMYLMVWYLIWDAILNCIAELTRFGDRYFYGDWWNCVSWDEFSRQWNVPVHKFLLRHVYHSSISFLHLNKMQATLMTFVLSSVVHELAMYVLFGKLRLYLFSLQMAQIPLVQLGNSRFLKSKKILGNAIFWLGICTGPSMMCTLYLTF
>XP_002551728_Lachancea_thermotolerans
MTKDPKRPKKVLTQEFEKIQEISKNTESRRPLPGVETGMEEYGSENVPKKQDEEPLYKSYAAVLHNKEKHRFHWQTGEMRSLFGDVGFDRRNTIMDNLVESSLTETSFKGAGWGKLQREKEIEAVPAGADPERVFFNFSGFYVLFWMIVAFIVLRVGVDYYISHNGDLSQSEILRFMTTDLISVAMIDLVMYLCTYFVVFVQLACKHKWITWNNLGWYLTSAFEVTFVLVFLYVAENVMKFHWVAKIFLFLHSLVLLMKMHSFAFYNGYLWNITAELDFSKKTLAKYKDYTLEKGFKEALEKSVEFCEFELSLQSPNLKFPDNLTLKGYFTYSMFPTVVYQIEYPRTEKIRWMYVFEKLCAIFGVIFVMMIVAQFFMYPIAMRAMAVRDAGMPIFWERIREWLYLLLKLVPSFIMMYLLVWYLIWDAILNCIAELTRFGDRYFYGDWWNCVSWDEFSRQWNVPVHQFLLRHVYHSSISFLQLNKTQATLMTFFLSSVVHELAMYVLFQKLRFYLFFLQMAQIPLVQLGNSRFLKDKKILGNAIFWIGICTGPSLMCTLYLTF
>XP_020059200_Aspergillus_aculeatus
MSSAIQQVDGSPLLRPRVIPAMKKSTTDPTSVPPLESLESSGHSTPIPEDAPPSLHSISTARKQARARTRIFYTIDYVPRVSHFDPRSDYRNFRGFYTLFWIALFIMVVTTALRNIKDTGSPFRVRVWNLLSANVWSMGVSDLAMVVSSAAVLPLHRIIRARGGVWRWKGGGMAMQSIFEAAWACLWINWPFMMRWTWTAQVFFTLHTLTILMKVHSYAFYNGHLSETERRLSSLDKPGSVSLEAPVPYPDASPRRHAATRRHSQHARSESIAELREDLATELTSPMGNVTYPQNLTVTNYVDFIFCPTLCYELEYPRNSDRDWIEIGLKTLAIFGCIFLLTLTSEEFIVPVLSEANIQLHTVSSMAEKALIMAETISMLLFPFLITFLLVFLVIFEYVLGAFAELTCFADRHFYSDWWNSCDWLEFSREWNIPVHHFLRRHVYFPSLSHFSKPVAMFITFLVSAIAHELVMSCITKKLRGYGFLAMMLQLPIVAVQQSKYIKGKTILNNAFFWLSMILGLSMMCALYVLV
>XP_001269557_Aspergillus_clavatus
MSSSAILQPNGNVLPRARAVKKPEEGTITPPLDRLMSIESSGRSTPIAEDAPPSAHSIATARKQARVRTRLFYTINYTPRVSHFDPKSDHHNFRGFFTLFWIALFIMVVTTALRNIKDTGLPLRVRVWGLLTANVWQLGLSDLAMVVSTGLVVPFHKLFRTNGWLRWGRGGMIVQSLFEAAWLVLWVNWPFMMRWTWTAQVFMTLHSLVFLMKMHSYAFYNGHLSETERRLAALDKPGSVSLDAAVRYPDPEPRQHPTHQHGGRTRSKSVSELREDLASELTSPLGHVTYPQNLTLGNYVDYIFCPTLCYELEYPRNKTRRWTELAAKTLAVFGCIFLLTLTSEEFILPVLSEASVQLHNVQGATEKSLILAETISMLLFPFMITFLLVFLVIFEYVLGAFAEITCFADRQFYSDWWNSCDWLEFSREWNVPVHHFLRRHVYFPSLSNFSQPAAMFITFLVSSIFHELVMSCITKKLRGYGFLAMMLQMPIVAVQQSRFFRGKKTLNNVFFWLSMIFGLSMVCLLLPPIS
>XP_001265065_Aspergillus_fischeri
MSTAVLPRNGNGLPRARGLKKAEDGVTTPALDRITSVDSSGRSTPVADDAPPSAHSISSARKHARARTRLFYTINYIPRVSHFDPRSDHHNFRGFFTLFWIALFIMVVTTVLRNIKDTGYPLRVRVWGLLSANVWELGLSDLAMVVSSGLVVPLHHLFRSNGLLRWGRAGMIVQSLFEAVWLVLWINWPFMMRWTWTAQVFLTLHTLVFLMKMHSYAFYNGHLSETQRRLASLDKPGSVSVDAAVRYPDPEPSGHPTHPHSNHTRSKSVEEVREDLASELTSPLGRVTYPQNLSLTNYIDYIFCPTLCYELEYPRNKNRQWTELAAKALAVFGCIFLLTLTSEEFIVPVLSEASAQLHLVHGALERALILAETISMLLFPFMITFLLVFLVIFEYVLGAFAEITRFADRQFYSDWWNSSDWLEFSREWNIPVHHFLRRHVYFPSLSYFSQPVAMFITFLVSSVFHELVMSCITKKLRGYGFLAMMLQMPIVAVQRSRFFRGKRTLNNVFFWLSMITGLSMMCALYVLV
>XP_041140170_Aspergillus_flavus
MSSAVSQSNGSPLLRPRAILKKLDDPANLSLEKSSLDSSGRSTPVAEDAPPSIQSISHARKQARARNRLFYTIDYIPRVSHFDPRSDYHNFRGFFTLFWIGLFIMVATTALRNVKDTGSPLRVRVWSLLTANVWAMGFSDLAMVVSSAAVLPLHRLYRNSNGWLRWGRGGMIVQSIFEAAWLILWINWPFMLRWTWTAQVFFTLHTLTFLMKIHSYAFYNGHLSETERRLSALDNPGSVSIDAAVDRYPDPAPRRPPTQRRSSHSRSESIQELREDLATELTSPLGHVTYPQNLTLPNYVDFTFCPTLCYELEYPRSKERSWAEIGLKTCAVFGCIFLLTLTSEEFILPVLSEANTQLHLKQSAADKALILAETINMLMFPFMITFLLVFLVIFEYVLGAFAEITCFADRHFYSDWWNSCDWLEFSREWNIPVHHFLRRHVYFPSKTRFSQSVAMFITFLVSSIAHELVMSCITKKLRGYGFVAMMLQLPIVAVQQSKYFRGKTTLRVSTNYSPTEPERKKKEQKKRNGHV
>XP_750354_Aspergillus_fumigatus
MSWRSQGPPNGEEERRMEGVATIREETGKLEEERAAKKPVDALPGNKIDEWKSTTFFFDSCASTRGLKKAEDSITAPALDRISSADSSGRSTPVADDAPPSAHSISSARKQARARSRLFYTINYIPRVSHFDPRSDHHNFRGFFTLFWIALFIMVVTTVLRNIKDTGYPLRVRVWGLLSANVWELGLSDLAMVVSSGLVVPLHHLFRSNGLLRWGRAGMIVQSLFEAVWLVLWINWPFMMHWTWTAQVFLTLHTLVFLMKMHSYAFYNGHLSETQRRLASLDKPGLVSVDTAVRYPDPAPSGHPTHQHSNHARSKSVEEVREDLASELTSPLGCVTYPQNLSLTNYIDYIFCPTLCYELEYPRNKNRQWTELAAKALAVFGCIFLLTLTSEEFIVPVLSEASAQLPLVHGAPDKALILAETISMLLFPFMITFLLVFLVIFEYVLGAFAEITRFADRQFYSDWWNSSDWLEFSREWNIPVHHFLRRHVYFPSLSYFSQPVAMFITFLVSSVFHELVMSCITKKLRGYGFLAMMLQMPIVAVQRSRFLRGKRTLNNVFFWLSMITGLSMMCALYVLV
>XP_661812_Aspergillus_nidulans
MSSAVSHQDGSAVLRPRAVPDARKVEDVLLSSQIEKLDTESSGHSTPIPEDAPPSAHSISTARKQARARNRLFYTIHYVPRVSHFDPRSDYHNFRGFFTLFWIGLFIMVVTTVLRNIKDTGYPLRVRVWSLLTANVWSMGFSDIAMVCTSGLVIPLQYLSRTNGPFRWERGGIVLQSIFEVVWLGVWIKWPFMLRWTWTAQVFFTLHTLTILMKIHSYAFYNGHLSATERRLSELDKPGSQPTGEAVRYPEVPTSKQPLRRPSIHKRSNSVAQLRDDLATELTSPMGNVTYPQNLTLYNYVDFIFCPTLCYELEYPRSKERSWMEVGYKTLAVFGCIFLLTLVSEEFILPVLAEAGVRLHAANTPSDKALIMAEAISMLLFPFMITFLLVFLVIFEYVLGAFAELTCFADRHFYSDWWNSCDWLEFSREWNVPVHHFLRRHVYFSSLSHFSKPVAMFITFLVSSIFHELVMSCITKKLRGYGFLAMMLQLPIIAIQKSKYFRHKTTLNNVFFWLSMIFGLSLGAVDWSVLICCKIVFLVDLNLESYVYIFAHEKHSTNLNAK
>XP_001398924_Aspergillus_niger
MSSAVQPPNGSPLLRPRAVPGTKNLDDLTAISPLEKADSSGRSTPVPDDAPPSVHSISTARKQARARTRIFYTIDYVPRVSHFDPRSEYRDFRGFYTLFWIALFIMVVTTMLRNIKDTGYPLRIRVWSLLSENVWSMGFSDVAMVVSSAVVLPLHHLIRNSGSLLRWGRGGMVVQSIFEAGWAILWINWPFMMRWTWTAQVFFTLHTLTILMKVHSYAFYNGHLSETQRRLASLDKPGKVSMEAPIPYPDASPRRRSVVRRASHHARSESIAELREDLATELTSPLGNVTYPQNLTVVNYVDFIFCPTLCYELEYPRSKERRWIEIGLKTLAIFGCIFLLTLTSEEFILPVLTEANIQLHRVSSAADKALILAETISMLLFPFMVTFLLVFLVIFEYVLGAFAELTCFADRHFYSDWWNSCDWLEFSREWNIPVHHFLRRHVYFPSLSNFSKPVAMFITFLVSAIAHELVMSCITKKLRGYGFLAMMLQLPIVAVQKSKYVRGKTTLNNLFFWLSMIFGLSLMCALYVLV
>XP_015404156_Aspergillus_nomiae
MSSAVSQSNGSPMLRPRALLKKLDDSTNFSLDKSSLDSSGRSTPVAEDAPPSIQSISHARKQARARNRLFYTIDYIPRVSHFDPKSDYHNFRGFFTLFWIGLFIMVATTALRNVKDTGSPLRVRVWSLLTANVWAMGFSDLAMVVSSAAVLPLHHLYRNSSGWLRWGRGGMVVQSIFEAAWLVLWINWPFMLRWTWTAQVFFTLHTLTFLMKIHSYAFYNGHLSETERRLSALDNPGSASIDAAVDRYPDPAPRRPPTQRHSSHSRSESIQELREDLATELTSPLGHVTYPQNLTLPNYVDFAFCPTLCYELEYPRSKERSWAEIGLKTCAVFGCIFLLTLTSEEFILPVLSEANTQLHLKQSAADKALILAETINMLMFPFMITFLLVFLVIFEYVLGAFAEITCFADRHFYSDWWNSCDWLEFSREWNIPVHHFLRRHVYFPSKARFSQSVAMFITFLVSSVAHELVMSCITKKLRGYGFVAMMLQLPLVAVQQSKYFRGKTTLRNIFFWLSMIFGLACMCALYVLV
>XP_001816936_Aspergillus_oryzae 
MSSAVSQSNGSPLLRPRAILKKLDDPANLSLEKSSLDSSGRSTPVAEDAPPSIQSISHARKQARARNRLFYTIDYIPRVSHFDPRSDYHNFRGFFTLFWIGLFIMVATTALRNVKDTGSPLRVRVWSLLTANVWAMGFSDLAMVVSSAAVLPLHRLYRNSNGWLRWGRGGMIVQSIFEAAWLILWINWPFMLRWTWTAQVFFTLHTLTFLMKIHSYAFYNGHLSETERRLSALDNPGSVSIDAAVDRYPDPAPRRPPTQRRSSHSRSESIQELREDLATELTSPLGHVTYPQNLTLPNYVDFTFCPTLCYELEYPRSKERSWAEIGLKTCAVFGCIFLLTLTSEEFILPVLSEANTQLHLKQSAADKALILAETINMLMFPFMITFLLVFLVIFEYVLGAFAEITCFADRHFYSDWWNSCDWLEFSREWNIPVHHFLRRHVYFPSKTRFSQSVAMFITFLVSSIAHELVMSCITKKLRGYGFVAMMLQLPIVAVQQSKYFRGKTTLRNIFFWLSMIFGLACMCALYVLV
>XP_040643051_Aspergillus_ruber
MSTAVEQKNGHLIARPRVVASKEDDTLTPYADQTASNASDRSTPVPEDAPPSAHSISTARAQVRARRRLFYTIDYVPRVSHFDPRSDYHNFRGFFALFWIALAIMVFTTVLRNIKDTGYPLRVRVWGILSANVWELGLSDLAMVVSSGLVLPLQKVFRSRGWLRWRRGGMAIQSVFEAAWLALWINWPFMLRWTWTAQVFFTLHTLTFLMKIHSYAFYNGHLSEIERRLFLLDNPKAAPTDGVDQYPHVHQPSQKHTHKRSGSIPELREDLAMELTSPLGSVTYPQNLTFTNYLDYMFCPTLCYELEYPRNPHLRWSELAFKTAAVFGCIFLLTHTSEEFIVPVLSEANANLQVVESIPEKGLVLAETISMLLFPFLITFLLVFLVIFEYLLGAFAEITRFADRHFYSDWWNSCDWLEFSREWNVPVHNFLRRHVYYPSRSHFSQPVAMIITFLVSSLAHELVMSCITKKMRGYGFLAMMLQLPIVTVQKSKYLRGKTTLNNTFFWFSMILGLSMMCAFYVLV
>XP_040701513_Aspergillus_sydowii
MSSAVSHQNGSAALRPRAVPETKKVDELLSSQLDRADTESSGRSTPVPEDAPPSARSISTARKQARARNRLFYTINYVPRVSHFDPRSDYHNFRGFFTLFWIGLFIMVVTTVLRNIKDTGYPLRVRVWSLLTENVWSMGFSDIAMVCTSGMVIPLHHLSRTNGLFRWERGGIVLQSIFEAVWLAVWIEWPFMLRWTWTAQVFFTLHTLTILMKIHSYAFYNGHLSAAERQLSSLDNPGSQPMDAAVRRYPELSSPQQPVRRASTHKRSNSVVELRDGLATELTSPMGNVTYPQNLTLYNYIDFLFCPTLCYELEYPRSKERSWMEVGLKTLAVFGCIFLLTLVSEEFILPVLAEAGARLHSSNNFADMALVMSEAISMLLFPFMITFLLVFLVIFEYLLGAFAEITYFADRHFYSDWWNSCDWLEFSREWNIPVHHFLRRHVYYSSLSHFSQPVAMFITFLVSSIFHELVMSCITKKLRGYGFLAMMLQLPIIAIQKSKYFRHKTTLNNVFFWLSMIFGLSLMCTLYVLV
>XP_001212201_Aspergillus_terreus
MSSVDYRPNGSSALRPRHAMGLKKSDDTAKMPVLEKLASDSSGVSTPVSEDAPPSVQSISTARKQARARHRIFYSIDYVPRVSHFDPKSDYHNFRGFFTLFWIVLFIMVVTTMLRNIKDTGYPLRIRVWSILSANVYSMAFSDLAMVVSSGFVLPLHRLFRRSSGWLRWGRGGIIIQSIFEVAWLVLWINWPFMLQWTWTAQVFFTLHTLTFLMKIHSYAFYNGHLSETERRLSALDNPGSQPLDAAVHYPEPSTRRPAPRRTRSNSVPELREDLATELTSPLGHVTYPQNLTLANYVDYIFCPTLCYELEYPRSKDRSWTEVGLKSLAVFGCIFLLTLVSEEFILPVLSEANVHLHRTASVGDKALILAETISMLLFPFTITFLLVFLVIFEYLLGAFAEITCFADRHFYSDWWNSCDWLEFSREWNIPVHHFLRRHVYFSSLTHFSKPVAMFITFLVSSIAHELVMSCITKKLRGYGFCAMMLQLPIVAVQKSRYFRGQTTLNNLFFWLSMIFGLALMCALYVLV
>XP_022493155_Penicillium_arizonense
MSSAVSHDSATVRPRAVPLQSDGKDVTGALPLPLEKLSQDVSGRSTPVSEDAPPSAHSISTARKQVRARNRLFYTIDYVPRVSHFDPDSDYHNFRGFFTLFWIALVIMVGTSALRNIKYTGFPLQLRVWSLLTQNVWVMGLSDVAMVVSSGLVLPLHRIWRSGPQWLRWSRGGMIVQSLGEAFWLVLWINWPFMLQWTWTAQVFFTLHTLTILMKLHSYAFYNGHLSETERRLASLDKPGSMSSNPTSAIHYPEVHRRRPSMKDQSEKDTPTEPLLKLREELATELTSPLGNISYPQNLHVGNYVDFLFCPTLCYELEYPRRQDRRWSEIGWKTAAVFGCIFLLTLVSEEFILPVLTEASAQLHVVSSVSDKAFILAETISMLLFPFMITFLLVFLVIFEYVLGAFAELTRFADRHFYADWWNSCDWLEFSREWNVPVHHFLFRHVYFPSRCNFSQPVAMTITFLVSSVFHELVMSCITKKLRGYGFLAMMLQLPIVAVQKSRFFRGRTTLNNVFFWSSMILGLSMMCAFYVLV
>XP_014531129_Penicillium_digitatum
MSTAISQNESANLRPRAVPTQPDGKPGVALPPPLPLDKLAQDISGRSTPVSEDAPPSAHSISSARKQVRARNRLFYSIEYVPRVSHFDPDSDYHNFRGFFTLFWIGLAIMVGTSILRNIKDTGYPLQVRVWSLLKANVWGMGLSDAAMVISSGLVLPMHRLWRDGPQWLRWSRGGMIAQSLGEAFWLVLWINWPFMMQWTWTAQVFFTLHTLTILMKLHSYAFYNGHLSVTECRLASLDQPDPKTPEPPTAIHYPEVHRRRPSMKQHDKDQSAEPLERLREDLATELTSSLGNISYPQNLHIGNYADFIFCPTLCYELEYPRRKERRWSEIGRKAAAVFGCIFLLTLTSEEFVVPVLAEASAQLRLVSKITDKALVLAETISMLLFPFTIIFLLVFLVIFEYVLGAFAELTRFADRHFYADWWNSCDWLEFSREWNVPVHHFLFRHVYWPSRCKFSQPVAMVITFLVSSIFHELVMSCITKKLRGYGFMAMMLQLPIVAIQKSRFFRGRKILNNAFFWFSMILGLSMMCALYVLV
>XP_016603272_Penicillium_expansum
MEEDMKEPESTTEAGQYLLTTDDAELLQEILKHNLSHQGGKRKFRFQDLKFTRQLSTFQNLGTTAPQFHGFFVLFWMGVTLMLFRLAANNWRTYGSIWGKNEIIRLMMDKDVMVLGLTDLLLCWSTGFCLILQRVVLKGYIRWNGLGWLIQNIWQTTYLGVVIWWTYHRDWPWTHTVFIVLHCLAMLMKQHSYAAYNGYLSEMYRQRNMLKASLGQTKAKERGHATSSRGGHSSAVDIELNAEITDLKKKDSSRRSSDLQNYTRSHETDQLISLIGTIETGVPLEPNQVKSLRELLEQEIEVLSEGLKGRCSLTNNHYPQNLTIGNICDFMTLPTLVYELEYPRTKRIDWLYVAEKTLATFGIIVVMIAVSQSWIYPVVMDTVRMKEEGMTAQQRLREFPWVLGDLLFPFMMEYLLAFYLIWECVLNAVAEITMFADRGFYSDWWNSVSWDQFARDWNRPVHNFLFRHVYHGSINEYRLSRVSASLITFLLSACVHELLMLCIFRRLRGYLLILQMSQLPLVALSRTRLMRGRRLLGNIVFWLGIFTGPIEVYISRPERSTKRAILLLTDVIGHRFINAQLIADQLAANSYLVVMPDLFHGDPVPLNNRPASFDVMTWLNGPPGHLPGRVEPVVQAILKEMKSNMGCERVGAVGYCFGAKYAVRLLQPGLCDVAYVAHPSFIDADELQAIQGPLSIAAAETDSIFPASKRHESEDILAKTGQPYQINLFSGVEHGFAVRADITKPTIRFAKESAFLQAVAWFDQYL
>XP_040643760_Penicillium_griseofulvum
MSSAVSQNESATLRPRAVPIQPDAKSDVALPLPVDKLAHDASGRSTPISEDAPPSAHSISSARKQVRARNRLFYTIDYVPRVSHFDPDSDYHNFRGFFTLFWIGLAIMVGTSVLRNIKDTGYPLQVRVWTLLTANVWGMALSDAAMVMSSALVLPMHRLWRGGPQWLRWSRGGMILQSLGEAFWLVIWINWPFMMQWTWTAQVFFTLHTLTILMKLHSYAFYNGHLSETERRLASLDKPGSKSPEPPTAIHYPEVHRRRPSMKQHDEDQSTEPLERLREDLATELTSPLGNISYPQNLHIGNYVDFLFCPTLCYELEYPRRLERRWSEIGWKAAAVFGCIFLLTLTSEEFIVPVLAEASAQLRVFSNITDKALVLAETISMLLFPFMIIFLLVFLVIFEYVLGAFAELTRFADRHFYSDWWNSCDWMEFSREWNVPVHHFLFRHVYWPARSTFSQPVAMVITFLVSSIFHELVMSCITKKLRGYGFLAMMLQLPIVAIQKSRFFRGRTILNNAFFWFSMILGLSMMCAFYVLV
>XP_038930936_Penicillium_roqueforti
MSSAVSQDESAALRPRAVPIQPNGKSDVAHPLPVDKLIQDISGHSTPISEDAPPSAHSISSARKQVRARNGLFYTIDYVPRVSHFDPDSDYHNFRGFFTLFWIGLAIMVGTSILRNIKDTGFPLQVRVWSLLTANVWGMGLSDAAMVISSGLVLPMHQLWRSGPQWLRWSRGGMLLQSLCEALWLVLWINWPFMMKWTWTAQVFFTLHTLTILMKLHSYAFYNGHLSETERRLASLDKPGLKSPEPPAAIHYPEVHRRRPSMKKPNEDQSAEPLERLREDLATELTSPLGNISYPQNLHVGNYVDFLFCPTLCYELEYPRRKERRWSEIGWKAAAVFGCIFLLTLTSEEFIVPVLSVASAQLRAVSSVTDKALILAETISMLLFPFMIIFLLVFLVIFEYVLGAFAELTRFADRHFYADWWNSCDWMEFSREWNVPVHHFLFRHVYWPARSNFSQPVAMFITFLVSSVFHELVMSCITKKLRGYGFLAMMLQLPIVAIQKSRFFRGRTILNNAVFWFSMILGLSMMCAFYVLV
>XP_002558980_Penicillium_rubens
MHNDEEPESTETEQGQYLLTAEDAELLQEILNHNLSNQSGEKRKFRFQDLNFTRQLSTFQNLGTTAPQFHGFFVLFWMGVTLMLFRLAANNWRTYGSIWGKNEIIRLMMDKDVMVLGLTDLLLCWSTGFCLVLQRVVLKGYVRWNGLGWLIQNIWQTTYLGVVIWWTYHRDWPWTHTVFIVLHCLTMLMKQHSYAAYNGYCMSIPLHLKRKDRSRRSSDLQNYSRSHETDQLLSLIRTIETGVPLEPNQVKSLGELLEQEIEVLSEGLKGRCSLTDNHYPQNLTIGNICDFMALPTLVYELEYPRTKRIDWFYVAEKTLATFGIIVVMIAVSQSWIYPVVMDTVRMKEEGMTAQQRLREFPWVLGDLLFPFMMEYLLAFYVIWECVLNAIAEITMFADRGFYSDWWNSVSWDQFARDWNRPVHNFLFRHVYHGSISEYRLSRVSASLITFLLSACVHELLMLCIFRRLRGYLLILQMSQLPLVALSRTRLMRGRRLLGNIVFWLGIFTGPSLLCSLYLII
>XP_040808901_Penicillium_solitum
MEELESTEIEQDDQYLLTADDAELLQEILNHNLSHQSGEKRKFRFQDLKFTRQLSTFQNMGTTAPQFHGFFVLFWMGVTLMLFRLAANNWRTYGSIWGKNEIIRLMMDKDVMVLGLTDLLLCWSTGFCLILQRVVLKGYIRWNGLGWLIQNIWQTTYLGVVIWWAYHRDWPWTHTVFIVLHCLAMLMKQHSYAAYNGYLSEMYRKRNMLKASLSQTRGKERGQPTSTKMGYSSAVDTELNAEITDLKKQDFNQRSSELQNYSRSHETDQLLSLIGTIETGVPLEPSQVKSLRELLEQEIEVLSEGLKGRCSLTNNHYPRNLTIGNICDFMTLPTLVYELEYPRTKKIDWLYVAEKTLATFGIIVVMIAVSQSWIYPVVMDTVRMKEEGMTAQQRLQEFPWVLGDLLFPFMMEYLLAFYVIWECVLNAVAEITMFADRGFYSDWWNSVSWDQFARDWNRPVHNFLFRHVYHGSISEYLEVYISHPERSTKRAILLLTDVIGHRFINAQLIADQLAANGYLVVMPDLFHGDPVPLNNRPASFDLMSWLKGPPGHLPDRVEPVVQAILKEMKSSMGCERVGAVGYCFGAKYAVRLLKPGLCDVAYVAHPSFVDAEELQAIQGPLSIAAAESDSIFPASKRHESEDILAKTGQPYQINLFSGVEHGFAVRADITKPTIRFAKESAFLQAVAWFDQYL
>XP_022582108_Penicilliopsis_zonata
MSSALSNGLSETLLRPRVVKAKLEEASLAPPLERSLESSGYSTPVPEDAPPSAFSISSARKQARARNRLFYTIDYVPRVSHFDPKSDYHDFRGFFTLFWIGLFIMVVTTVLRNIKDTGYPLRVQVWAMLSANVWELALSDLAMVVSTGLALPIHLLVRGSSGWLAWSRGGMVAQSVFEACWLVLWINWPFMLHWTWTAQVFFTLHTLTFLMKMHSYAFYNGHLSETERRLSSLDNPGAVSLDAAVRYPNRTTQPHHHPLQQRLDADKSDEDEEDPITKLREDLAKELTSPLGHITYPQNLTWTNYVDFVFCPTLCYELEYPRTDGRRWTELASKTLAVFGCIFLLTLTSEEFILPVLSDASLRLQLVESTSEQALILAESISMLLFPFMVTFLLVFLVIFEYLLGAFAEISCFADRHFYSDWWNSCDW
>XP_016623187_Cladophialophora_bantiana
MASFKKNSTTNGTITYGPTINTLPASWYREEGMYELEKRAIFSKWWLCVSHSLRFREIGEFVNFEIAGYKFFVIRDRQNELRAFLNICRHRAYPVIEKESGQGGKISILACKYHGWSYGLSGNLAKAPRFETVENFDKSKYSLYSVHVRVDRLGFVWVNLDAADPPTIPWEDHFERVDEQPRQKDFTMDDFKFDHAWEMEGEYNWKAMVDNYNECYHCTTAHPGILATTKLDTYDIKGIKGWIEHYSEPLESVEHKYGVQPTYFFPNAAILISDGITYLTRFAPKSATSLKLEYEVYRHKSCSDQDFETMNPFFKQVEKEDLDLCNALQRNLNMDTYVKGPLHPHNEKGVIYFKNLVREVLHKHMEEEQNAGRKIYPARRDDDNQEIAAEEAFCRLACDGAGPKAVPQCGRSTPIPQDAPPSVHSLSTARKAARAQAKHRMFYTIDYVSRVSYFDARSEYRDFRGFFVLFWIGLAIMVITTCLRNIKETGHPLRVEVYALLSRNVVSLGLSDAAMVASTVLSLPIQKWSRGAKGVLRWRRAGIWIQSVFQALWLALWVSWPFLLSWTWTSQVFFALHTLTFLMKMHSYAFYNGHLSETERRLRDLDKPETADRGKAVKYPGSPSRLRQMDLESSDEEKEDEQDLAQLRQDLATELTSPLGQVTYPQNLTLYNYIDYVLCPTLCYELEYPRTPKIRWDSLFYKTLAVFGCIFLMITVSEEFIMPVLVESATQLRLTTSLSEKALILAETTSMMLFPFMITFLLVFLVIWEYILGAFAEITCFADRHFYSDWWNSSDWLEFSREWNIPVYHFLRRHVFFSSKTYFSTPVAMTITFLVSALGHELIMGCITKKLRGYGFFAMMLQLPIVALQRSKLVRGRWVLNNAAFWGSMILGLSTMCSLPARASVWKFTYMASRQEGFFVREGDELDYHSAIVTSNGKEPIFVNGHELVVPRLRVRRDSAGKPITQPPGLWFWEVNDPDQLEPDGRETWMELGFFSGPKDLEKKLLDFFARDWGDKVTGPAGALKDGHGVWDRFLFRRSGEQTKRMMEVREQYWQAQRQRQRRQEEEQEQEQQQR
>XP_008721640_Cladophialophora_carrionii
MARSSSEERNILRPRPRRALPEALRASGNGLTPNGYVDVPSGISSGRSTPVPHDAPPSVQSLSTARKAARAQAKHRLFHTINYVPRVSHFDPQSEYRDFRGFFVLFWISLTIMVITTGLRNLKETGHPLRVEVYELLSRNVISLGLSDAAMVGSSALSLPIQRLARGTNGILRWRRAGIWIQSIYQALWLTLWVSWPFLLDWTWTAQVFFALHTLTFLMKMHSYAFYNGHLAETERRLQDLDRPDTADRGKAVKYPGSPSRLRQLDPDSSPEEKEAEEELSQLRQDLAKELTSPLGSVTYPQNLTWYNYADYVLCPTLCYELEYPRTEKIRWDELFYKTLAVFGCIFLMITISEEFITPVLAESAARLKLVQTISDKALILAETTSMMLFPFMITFLLVFLVIWEYILGAFAEITCFADRHFYSDWWNSSDWLEFSREWNTPVYHFLRRHVFFSSKTYFSTPVAMTITFLVSSLGHELIMGCITKKLRGYGFFAMMLQLPIVALQRSKLVRGRWVLNNAAFWSSMILGLSMMCSLYVLV
>XP_016245376_Cladophialophora_immunda
MVPSRSTSQERNILRPRPTRALPEALRAPSQGLNGFADVSSSISSGRSTPIPQDAPPSVHSLSTARKAARAQAKHRLFYTIDYVSRVSYFDARSEYRDFRGFFVLFWISLTIMVITTCLRNIKETGHPLRVEVYALLSRNVISLGLSDAAMVASTALSLPIQKLARGTNGVLRWRRAGIWIQSLFQVLWLALWVSWPFLLSWTWTAQVFFALHTLTFLMKMHSYAFYNGHLSETERRLRALDKPETADRGKAVKYPSSPSRLRQMDSESSEEEKEDEQDLAQLRQDLATELTSPLGQVTYPQNLTLYNYLDYVLCPTLCYELEYPRTPKIRWHDLFYKTLAVFGCIFLMITISEEFIMPVLADSAARLRLTTSLSEKALILAETTSMMLFPFMITFLLVFLVIWEYILGAFAEITCFADRHFYSDWWNSSDWLEFSREWNIPVYHFLRRHVFFSSKTYFSTPVAMTITFLVSALGHELIMGCITKKLRGYGFFAMMLQLPIVALQRSKLVRGRWVLNNAAFWGSMILGLSTMCSLYVLV
>XP_007743105_Cladophialophora_psammophila
MVITTCLRNIKETGHPLRVEVYALLSRNVVSLGLSDAAMVASTVLSLPIQKMARGAKGVLRWRRAGIWIQSVFQALWLALWVSWPFLLSWTWTSQVFFALHTLTFLMKMHSYAFYNGHLSETERRLRDLDKPETADRGKAVKYPSSPSRLRQMDSESSEEEKEDEQDLAQLRQDLATELTSPLGQVTYPQNLTLYNYIDYVLCPTLCYELEYPRTPKIRWDSLFYKTLAVFGCIFLMITVSEEFIVPVLVESATQLRLTTSRSEKALILAETTSMMLFPFMITFLLVFLVIWEYILGAFAEITCFADRHFYSDWWNSSDWLEFSREWNIPVYHFLRRHVFFSSKTYFSTPVAMTITFLVSALGHELIMGCITKKLRGYGFFAMMLQLPIVALQRSKLVRGRWVLNNAAFWGSMILGLSTMCSLYVLV
>XP_018691508_Fonsecaea_erecta
MNGTTNGVSTHGPTSNTLPASWYREEGMYELEKRGIFSKQWLCVSHSLRFREVGEFVNFEIAGYKFFVIRDRQNDLKAFLNICRHRAYPVIEKQSGQGGRASILACKYHGWSYGLSGNLAKAPRFETVDNFDKSQYSLYSVHLRIDRLGFVWVNLDAANPPTIAWEDHFQKVDEQPRQKDFSMDDFTFDHAWELEGEYNWKAMVDNYNECYHCTTAHPGILATTKLDTYDVKGIKGWIEHYSEPLDSVEHKYGVQPTYFFPNAAILISDGITYLTRFAPKSATSLKLEYEVYRHKSCTDQDFDTMNPFFKQVEREDLELCNAVQRNLNMDTYVKGPLHPHNEKGVIYFKNLVRDVLHKHMEEEQRAGQMIYPARRDDGNQEIAAEEAFCRLACDGIGSKGIPQCGRSTPVPQDAPPSVQSLSTARKAARAQAKHRLFYTIDYVSRVSYFDARSEYRDFRGFFVLFWISLTIMVITTCLRNIKETGHPLRVEVYALLSRNVISLGLSDAAMVASTALSLPIQKMVRGTNGVLRWRRAGIWIQGMFQALWLALWVSWPFLLSWTWTAQVFFALHTLTFLMKMHSYAFYNGHLSETEHRLRDLDKPETADRGKAVKYPGSPSRLRQMDSESSESEKEDEQDLAQLRRDLATELTSPLGQVTYPQNLRLSNYLDYVLCPTLCYELEYPRTPKIRWDDLFYKTLAVFGCIFLMITISEEFIMPVLADSAARLRLTTSLSEKGLILAETTSLMLFPFMITFLLVFLVIWEYILGAFAEITCFADRHFYSDWWNSSDWLEFSREWNIPVYHFLRRHVFFSSKTYFSTPVAMTITFLVSALGHELIMGCITKKLRGYGFIAMMLQLPIVALQRSKLVRGRWVLNNAAFWGSMILGLSTMCSLYVLV
>XP_022511268_Fonsecaea_monophora
MTCTSNGVGTHGPISTTLPASWYREEGMYELEKRAIFSKQWLCVSHSLRFREIGEFVNFEIAGYKFFVIRDRQNELKGFLNICRHRAYPVIEKQSGQGGKVSVLACKYHGWSYGFSGNLAKAPRFETAENFDKSQYSLYSVHVRTDRLGFVWVNLDAANPPTIPWEDHFERVDEQPRQKDFSMDDFTFDHAWEMEGEYNWKVMVDNYNECYHCTTAHPGILATTKLDTYDVKGIKGWIEHYSEPLDSVEHKYGVQPTYFFPNAAILISDGITYLTRFAPKSATSLKLEYEVYRHKDCSDQDFDTMNPFFKQVEQEDLDLCNAVQRNLNMDTYVKGPLHPHNEKGVIYFKNLVRDVLYKHVNEEEQAGRKICPARRDDDNEEIAAEEAFCRLAGRSTPVPQDAPPSVQSLSTARKAARAQAKHRLFYTIDYVSRVSYFDARSEYRDFRGFFVLFWISLTIMVITTCLRNIKETGHPLRVEVYALLSRNVISLGLSDAAMVASTALSLPIQKLARGTNGVLRWRRAGIWIQSTFQALWLALWVSWPFLLGWTWTAQVFFALHTLTFLMKMHSYAFYNGHLSETERRLRALDKPETADLGRAVKYPSSPSRLRQMDSESSEEEKEDEQDLAQLRQDLATELTSPLGQVTYPQNLTLYNYADYILCPTLCYELEYPRTPKIRWDELFYKTLAVFGCIFLMITISEEFIMPVLADSASRLRLTTSLSEMALILAETTSMMLFPFMITFLLVFLVIWEYILGAFAEITCFADRHFYSDWWNSSDWLEFSREWNIPVYHFLRRHVFFSSKTYFSTPVAMTITFLVSALGHELIMGCITKKLRGYGFFAMMLQLPIVALQRSKLVRGRWVLNNAAFWGSMILGLSTMCSLYVLV
>XP_016634203_Fonsecaea_multimorphosa
MALPRSTSQERNILRPRPTRALPEALRASGQVQSLSTARKAARAQAKHRLFYTIDYVSRVSYFDARSEYRDFRGFFVLFWISLTIMVITTCLRNIKETGHPLRVEVYALLSRNVISLGLSDAAMVASTALSLPIQKVARGTNGVLRWRRAGIWIQSTFQALWLALWVSWPFLLGWTWTAQVFFALHTLTFLMKMHSYAFYNGHLAETERRLRALDKPETADRGKAVKYPSSPSRLRQMDSESSEEEKEEEQDLAQLRRDLATELTSPLGQVTYPQNLTLYNYIDYVLCPTLCYELEYPRTPKIRWDELFYKTLAVFGCIFLMITISEEFIMPVLAESAARLRLTTSLSEMALILAETTSMMLFPFMITFLLVFLVIWEYILGAFAEITCFGDRHFYSDWWNSSDWLEFSREWNIPVYHFLRRHVFFSSKTYFSTPVAMAITFLVSALGHELIMGCITKKLRGYGFFAMMLQLPIVALQRSKLVRGRWVLNNAAFWGSMILGLSTMCSLYVLV
>XP_022500637_Fonsecaea_nubica
MTCTSNGVGTHGPISTTLPASWYREEGMYELEKRAIFSKQWLCVSHSLRFREIGEFVNFEIAGYKFFVIRDRQDELKGFLNICRHRAYPVIEKQSGQGGKVSVLACKYHGWSYGFSGNLAKAPRFETAENFDKSQYSLYSVHVRTDRLGFVWVNLDAANPPTIPWEDHFERVDEQPRQKDFSMDDFTFDHAWEMQGEYNWKAMVDNYNECYHCTTAHPGILATTKLDTYDVKGIKGWIEHYSEPLDSVEHKYGVQPTYFFPNAAILISDGITYLTRFAPISATSLKLEYEVYRHKDCSDQDFDTMNPFFKQVEKEDLDLCNAVQRNLNMDTYVKGPLHPHNEKGVIYFKNLVRDVLYKHVKEEEQAGRKICPARRDDDNEEIAAEEAFCRLACDGVGAKTIPQCGRSTPVPQDAPPSVQSLSTARKAARAQAKHRLFYTIDYVSRVSYFDARSEYRDFRGFFVLFWISLTIMVITTCLRNIKETGHPLRVEVYALLSRNVISLGLSDAAMVASTALSLPLQKLARGTNGVLRWRRAGIWIQSTFQALWLALWVSWPFLLGWTWTAQVFFALHTLTFLMKMHSYAFYNGHLSETERRLRALDKPETADLGRAVKYPSSPSRLRQMDSESSEEEKEDEQDLAQLRQDLATELTSPLGQVTYPQNLTLYNYADYILCPTLCYELEYPRTPKIRWDELFYKTLAVFGCIFLMITISEEFIMPVLADSASRLRLTTSLSEMALILAETTSMMLFPFMITFLLVFLVIWEYILGAFAEITCFADRHFYSDWWNSSDWLEFSREWNIPVYHFLRRHVFFSSKTYFSTPVAMTITFLVSALGHELIMGCITKKLRGYGFFAMMLQLPIVALQRSKLVRGRWVLNNAAFWGSMILGLSTMCSLPSTAAKWKFYFMATRPENFFVQQGDELEYHSDTVTKAGAQPILVGGLPLVVPRLRVRRDGSGNVIRQAPELWMWEELRSNADGSRSWHELGFCSGPKDLEEKLLDRAREEGNQVTGPPGALQDGRDSWARFIFSRPGEPARQMSEVRKDYYEEQKRLQGVE
>XP_013282937_Fonsecaea_pedrosoi
MALPRSTSHERNILRPRPTRALPDALRAAGQGLNGFADVSSSISRHVTSFHPPGLRGRSTPVPQDAPPSVQSLSTARKAARAQAKHRLFYTIDYVSRVSYFDARSEYRDFRGFFVLFWISLTIMVITTCLRNIKETGHPLRVEVYALLSRNVISLGLSDAAMVASTALSLPIQKLARGTNGVLRWRRAGIWIQSTFQALWLALWVSWPFLLGWTWTAQVFFALHTLTFLMKMHSYAFYNGHLSETERRLRALDKPETADLGRAVKYPSSPSRLRQMDSESSEEEKEDEQDLAQLRQDLATELTSPLGQVTYPQNLTLYNYADYILCPTLCYELEYPRTPKIRWDELFYKTLAVFGCIFLMITISEEFIMPVLADSASRLRLTTSLSEMALILAETTSMMLFPFMITFLLVFLVIWEYILGAFAEITCFADRHFYSDWWNSSDWLEFSREWNIPVYHFLRRHVFFSSKTYFSTPVAMTITFLVSALGHELIMGCITKKLRGYGFFAMMLQLPIVALQRSKLVRGRWVLNNAAFWGSMILGLSTMCSLYVLV
>XP_007752245_Cladophialophora_yegresii
MARSSSEERNILRPRPRKPLPEALRASGNGLTANGYVDVPSGISSGRSTPVPHDAPPSVQSLSTARKAARAQAKHRLFHTINYVPRVSHFDPQSEYRDFRGFFVLFWISLTIMVITTGLRNLKETGHPLRIEVYELLSRNVISLGLSDAAMVCSSALSLPLQKLARGTNGILRWRRAGIWIQSIYQALWLTLWVSWPFLLDWTWTAQVFFALHTLTFLMKMHSYAFYNGHLAETERRLQDLDRPDTADRGKAVKYPGSPSRLRQLDPDSSPEEKEAEEELSQLRQDLAKELTSPLGSVTYPQNLTWYNYADYVLCPTLCYELEYPRTEKIRWDELFYKTLAVFGCIFLMITISEEFITPVLAESAARLKLVQTIPDKALILAETTSMMLFPFMITFLLVFLVIWEYILGAFAEITCFADRHFYSDWWNSSDWLEFSREWNMPVYHFLRRHVFFSSKTYFSTPVAMTITFLVSSLGHELIMGCITKKLRGYGFFAMMLQLPIVALQRSKLVRGRWVLNNAAFWSSMILGLSMMCSLYVLV
>XP_016236708_Exophiala_spinifera
MAAAHAADSEGNLLRPRPLRVLPEALRAAGNHGLNGFSEAPSGISSGRSTPIPQDAPPSVQSLSSARKQARAQAKHRLYHTIVYKNRVSHFDPRSDYRDFRGFFVLFWISLTIMVLTTGLRNIKETGYPLRVQVYELLSRNVVSMALSDAVMVSSTALSLVIQKWIRGQTGILRWKRAGIWIQSIYQALWLTLWVEWPFLLGWTWTAQVFFALHTLTILMKMHSYAFYNGHLSETERRLHELDKPETADRAKAVIYPSSPTRLQELDPDSLSETSAESLEELSQLRQDLATELTSPLGRVTYPQNLTLANYVDYILCPTLCYELEYPRTPHIRWLELSQKTLAVFGCIFLMITVSEEFITPVLADSAIHLRNSASFADSALVLAETTSMLLFPFMITFLLVFLVIWEYILGAFAEITCFADRHFYSDWWNSSDWLEFSREWNIPVYHFLRRHVFFSSKSYVSTPIAMTITFLISALGHELIMGCITKKLRGYGFVAMMLQLPIVAVQRSPLIRGRWVFNNAAFWFSMILGLSGMCSLYVLV
>XP_016265932_Exophiala_oligosperma
MAVAHSDGDTEGNLLRPRPLRALPEALRAAGSHGLNGFTEAPSGISSGRSTPIPQDAPPSVQSISSARKQARAQAKHRLYHTIVYKNRVSHFDPRSDYRDFRGFFVLFWISLTIMVITTGLRNIKETGYPLRVQVYELLSRNVVSMALSDAVMVSSTALSLVIQRWVQGQTGILRWKRAGIWIQSIYQAVWLMLWVEWPFLLGWTWTAQVFFALHTLTFLMKMHSYAFYNGHLSETQRRLHELDKPETADRAKAVIYPSSPSRQSHESDPDSGSEKSAEESLEELSQLRQDLATELTSPLGRVTYPENLTLANYVDYILCPTLCYELEYPRTPHIRWLELSQKTLAVFGCIFLMITVSEEFITPVLAESAVRLRNSTSFADSALVLSETTSMMLFPFMITFLLVFLVIWEYILGAFAEITCFADRHFYSDWWNSSDWLEFSREWNIPVYHFLRRHVFFSSKSYVSTPIAMTITFLISALGHELIMGCITKKLRGYGFVAMMLQLPIVAIQRSPLIRGRWVFNNAAFWFSMVLGLSGMCSLYVLV
>XP_013309556_Exophiala_xenobiotica
MAASQTDDAEGNLLRPRPMRALPEALRAAGNHGINGFAEASSSISSGRSTPVPQDAPPSVQSISSARKQARAQAKHRLYHTIVYKNRVSHFDPRSDYRDFRGFFVLFWISLTIMVLTTGLRNIKETGHPLRVQVYALLSRNVVSLALSDAAMVGSTALSLVIQKWVRGQTGILRWKKAGIWIQSIYQALWLTLWVEWPFLLGWTWTAQVFFALHTLTFLMKMHSYAFYNGHLSETERRLHELDKPETADRAKAVIYPSSPSRLTEQHPDDVSEKSTESLEELSQLRQDLATELTSPLGQVTYPQNLTLYNYADYILCPTLCYELEYPRTPHIRWLELSQKTLAVFGCIFLMITVSEEFITPVLADSAIRLRSVSTFSDRALILAETTSMMLFPFMITFLLVFLVIWEYILGAFAEITCFADRHFYSDWWNSSDWLEFSREWNIPVYHFLRRHVFFSSKAYLSTPIAMTITFLISALGHELIMGCITKKLRGYGFIAMMLQLPIVAIQRSPLIRGRWVFNNSAFWFSMILGLSGMCSLYVLV
>XP_007720228_Capronia_coronata
MAATATHSGSQEGDLLRPRPTRALQEALRAAGQPPNGFTDAGSGISSGRSTPVPQDAPPSAHYISTARKHARAKAKHRMFHTINYTDRVSYFDPRSDYRDFRGFFVLFWISLSIMVITTGLRNIQETGHPLRVEVYSLLSRNVVSLGLADAAMVASTVLCLYFQKFIRGQTGILRWGRAGIWIQSIYQGLWLLFWVELPFFLGWTWTAQVFFALHTLTFLMKMHSYAFYNGHLSETERRLQELDKPETADMAKAVKYPSSPSRLQEVDADSSTDDESLEGLVQLRQDLATELTSPLGQVTYPQNLTLSNYVDYILCPTLCYELEYPRTAKIRWMELFYKTLAVFGCIFLMITISEEFITPVLNDSAIRLRHVTFFSDRALILAETTSLMLFPFMITFLLVFLVIWEYILGAFAEITCFADRHFYSDWWNSSDWLEFSREWNIPVYHFLRRHVFFASKTYFSTSIAMVITFLVSALGHELIMGCITKKLRGYGFAAMMLQLPIVALQRSKYIRGRWVFNNATFWSSMILGLSFMCSLYVLV
>XP_007736082_Capronia_epimyces
MDTLPSGNQEGNLLRPRPMRALPEALRATGQAPNGFADASSSISSGRSTPVPQDAPPSVQHISTARKHARAKAKHRMFHTINYTNRVSYFDPRSDYRDFRGFFVLFWISLTIMVITTGLRNIQETGHPLRVEVYSLMSRNVVSLGLADAAMVFSTALSLPIQKMVRGQTGFLRWRRAGFWIQTIYQGIWLLIWVELPFFLRWTWTAQVFFALHTLTFLMKMHSYAFYNGHLSETKRRLQELDKPETADMAKAVKYPSSPSRLQEMDPESSSDDDSLEELAQLRQDLATELTSPLGQVTYPQNLTLANFVDYILCPTLCYELEYPRTPKIRWVELFQKTLAVFGCIFLMITISEEFISPVLSDSAVRLRHVTSFSDRALILAETTSLMLFPFMITFLLVFLVIWEYILGAFAEITCFADRHFYSDWWNSSDWLEFSREWNIPVYHFLRRHVYFASKVYFSNSIAMVMTFLVSALGHELIMGCITKKLRGYGFIAMMLQLPIVALQRSKYIRGRWVFNNAAFWSSMILGLSAMCSLYVLV
>XP_009152747_Exophiala_dermatitidis
MDARRSASQERNLLRPRPTRALPEALRAAGQAPNGFAEASSSVSSGRSTPVPQDAPPSVRHISTARKHARAKAKHRMFHTINYMDRVSYFDPRSDYRDFRGFFVLFWISLSIMVITTGLRNIKETGHPLRVEVYSLLSRNVVSLALADAAMVASTAISLPIQKMVRGQKGWLRWRKAGIWLQSIYQAIWLFIWVELPFFLRWTWTAQVFFALHTLTFLMKMHSYAFYNGHLSEAERRLQELDKPETADMAKAIKYPSSPSRLHELDPDSSTDDESLEELVQLRQDLATELTSPLGQVTYPQNLTLRNYIDYILCPTLCYELEYPRTPKIRWLELFQKTLAVFGCIFLMITISEEFITPVLSESAIRLRHVNSYSDMALILAETTSMLLFPFMITFLLVFLVIWEYILGAFAEITCFADRHFYSDWWNSSDWLEFSREWNIPVYHFLRRHVFFASKTYFSTTIAMVITFLISALGHELIMGCITKKLRGYGFIAMMLQLPIVALQRSKYIRGRWVFNNAAFWISMILGLSAMCSLYVLV
>XP_013261062_Exophiala_aquamarina
MKAGRRPSPDGNLLRPRPLRALPEALRANGHGLNGFAEVPSGVSSGRSTPIPHDAPPSAQSISTARKQARAQAKHRMFHTINYVPRVSHFDPRSEYRDFRGFFVLFWISLTIMVLTTCLRNIKETGLPLRVNVYKILSRNVISLGLSDAAMVVSTALSLPLQKITRGQIGLLRWRRAGIWLQSIFQAAWLFFWVQLPFLLGWTWTAQVYFALHTLTFLMKMHSYAFYNGHLSEAERRLHELDQPETADLAEAVKYPSSPSRLQDVDSDHSPEQKESLEQLTQLRQDLATELTSPLGQVTYPQNLTLYNYVDYILCPTLCYELEYPRTTHIRWLEVFYKTLAVFGCIFLMITISEEFITPVLAESAIRLKTVFTFSDMALILAETMSLLLFPFMIMFLLVFLVIWEYILGAFAEITCFADRHFYSDWWNSSDWLEFSREWNIPVYHFLRRHVFFSSKTYFSTSMAMAITFLVSALGHELIMGCITKKLRGYGFVAMMLQLPIVALQRSPLIRGRWVFNNAAFWSSMILGLSAMCSLYVLV
>XP_016219615_Exophiala_mesophila
MAARALNPEGNLLRPRPTRPLPDVLRNGSHGSNGFPDPFPPSAISSGRSTPVPQDAPPSVQSISSARKHARAQAKHRLFHTINYTPRVSHFDPRSEYRDFRGFFVLFWISLSIMVITTGLRNIKETGHPLRVQVYTILSRNVLSLGLSDAAMVGTTALSLAIQKLVRGQTGLLRWRRAGIWIQSIFQLFWLILWVEWPFLLKWTWTAQVYFALHTLTFLMKMHSYAFYNGHLSESENRLRELDKPETANLAKAVRYPTTPSRLQEIDSDDSSPDDKDNRSSRESLEELAQLRQDLATELTSPLGQVTYPQNLTVANLVDYILCPTLCYELEYPRTPHIRWLELFYKTLAVFGCIFLMITISEEFITPVLADSAVRLKLVHTLADRCLILAETISMLLFPFMITFLLVFLVIWEYILGAFAEITCFADRHFYSDWWNSSDWLEFSREWNIPVYHFLRRHVFFSSKTYVSTSMAMTITFLVSALGHELIMGCITKKLRGYGFVAMMLQLPIVALQRSKLIRGRWVFNNAAFWSSMILGLSAMCSLYVLV
>XP_013269065_Rhinocladiella_mackenziei
MAAARANSHERNLLRPRPTRALPEALRAAGQGINGFADTPSGMSSGRSTPVPHDAPPSVHSISTARKHARAQAKRRLFYTINYMPRVSHFDSRSDYRDFRGFFVLFWISLTIMVITTGLRNIKETGHPLRAQVYALLSRNVVSLAVSDAAMVASTAVSLPIQKLVRGQTGRLRWRRGGIWIQSIFQALWLILWVELPFFLQWTWTAQVFFALHTLTFLMKMHSYAFYNGHLSETERRLRELDKPETADLAKAVKYPSSPSRLQEVHHDSSPDDDESLEELAQLRQDLATELTSPLGQVTFPQNLTLYNYVDYVLCPTLCYELEYPRTPGIRWLELFYKTLAVFGCIFLMITISEEFITPVLADSAVRLRHVSTLSDKALILAETTSMMLFPFMITFLLVFLVIWEYILGAFAEITCFADRHFYSDWWNSSDWLEFSREWNIPVYHFLRRHVFFSSKTYFSTPMAMTITFLVSALGHELIMGCITKKLRGYGFVAMMLQLPIVALQRSKFIRGRWVFNNAAFWSSMILGLSTMCSLYVLV
>XP_018004509_Phialophora_attinorum
MSSGRDISPDQILRPRPKRPGETSIVNGNSSNGYIDHPPSGVSSGRSTPVPQDAPPSKQSISSARKHARAQAKAGRLFHNIRYTARVSHFDPKSEHADFRGFFVLFWVGLTILVGTTVLRNIKETGYPLRVQVYRILSKNVIALALSDVAMVVSTGLSLPFQRLFRSGPKVLQWRNAGFWIQSIYELGWLALWTQLPFLLNWTWTAQVFFALHTLTFLMKMHSYAFYNGHLSETERRLHALDEPKPDEQYDAAYKYPSSPNRIVELNDAIIEKQESDEKLTKLRKDLAFELTSPMGQVTFPQNLTVWNYADYTLCPTLCYELEYPRTSGIRWLEVFWKTLAVFGCIFLMTIISEEFITPILADSAIRLRTTDRLSDRSLILAETVSLLLFPFMITFLLVFLVIWEYVLGAFAELTCFADRHFYSDWWNSTDWLEFSREWNIPVYHFLRRHVYFSMLNYTSNGVAMAVTFLVSALGHELIMGCITKKLRGYGFFAMMLQLPIVAVQRSPLLKGNWVLNNAAFWCSMVLGLAMMCSFSITDLPNINFSALVKDVNYVVVMLGDKSIQVNGYQPVTQFMKQLVPAMREHGVKRVLYQAGAFTRPAGGSLSPILWCLRYTIARAFEGQHQDNEATGEYLLKECKDMEWSVHRAGIGGDTPSKGTLVRSETDFNVGNHVDCAVFNYKTVMDDGAVRGTWFSYYANARVGSPEDHHPSSTQTTAEQVSLENSHSQHPYTLREESSVSLAERKSTKCSPLSSSRHLLTGTQPTDLSSLPQARAEPISSSRSVDWTKPIRLPLEYTTNASRDDLFLKTSIGSGAGTTPKPNRTHTLNNSPDENPPPNLHLPPKNHRQPQPTAPKRHSLGTPNPKPHTPPEPAQHADTEKKSQERAARTF
>NP_593707_Schizosaccharomyces_pombe
MTDTPRILITPSPLSDISTTINKPNVHPSMSLLKALPECRLVVKSKGDKNNANVVEFPLDRHKQLLIAGKVYHDYKFKPRKSIFDRVTDPNYFAKSEFRGFYVLFWLSMAAWVLQLYARSYWQRDTLLGLPLARQVFRQFFVLFSSDFLMICLSFFSYGLQVCIEKNMIRWANLGYTIQTLWQGFYMVLAVYWVKHRDFPIVQCVFFTLHCAVLIMKQFSYSHHMGYISEIRILHNEYEKLLKFVRECLNSTEKDEKYTFELTFPNKPAETISTLQAEEIVALTAKYLSRQMRSEVGNVVYPDNINFFNYVDYLLVPSLVYSMEFPRVAHFRWHYMAFKAGSTFGLLALTLALVDWYFVPSAVAVKDLDFIGKLRIAPLLMNKIMFPAIILYLIMFYLIFDCILNAFAEITKFADRGFYGAWWNTVTWDEFSREWNKPVHVFLMRHVYHSSISGFKLKKSHAVLLTFLISALVHEFVMLLATGKFRCYILTFQLLQIPLYDLQQMFAFKKRDILGNVFFWIGMFTGPSFLCILYIVF
```
