## Supplementary material for "Coding Sequence Insertions in Fungal Genomes are Intrinsically Disordered and can Impart Functionally-Important Properties on the Host Protein": fasta protein sequences: XP_714840.1_blasthits_fa.txt

```
>XP_714840_Candida_albicans
MAQELTHPAIKDGWFAEISDTMWPGQAMSLKVEKVLHVEKSKYQDVLVFKSTTYGNVLVLDNCIQVTERDEFSYQEMITHLALNSHPNPKKALVIGGGDGGVLREILKHESIEEAWLCDIDETVIEVSKKYLPNMAKSYDDPRTRVHIGDGFKFLEEYKNQFDVIITDSSDPEGPAESLFQKPYFQLLKDALTEKGVITTQAENMWIHMDIISKLKKDCNEIFPVAEYAYTMIPTYPSGSIGFMVCSKDPNANVSKPIRFDWSDEFVAKNLKYYNKKIHEAAFVLPTWADQVLNKKD
>XP_002418603_Candida_dubliniensis
MAQELTHPAIKDGWFAEISDTMWPGQAMSLKVEKVLHVEKSKYQDVLVFKSTTYGNVLVLDNCIQVTERDEFSYQEMITHLALNSHPNPKKALVIGGGDGGVLREILKHESIEEAWLCDIDETVIEVSKKYLPNMAKSYEDPRTRVHIGDGFKFLEEYKNQFDVIITDSSDPEGPAESLFQKPYFQLLKDALTEKGVITTQAENMWIHMDIISKLKKDCNEIFPVAEYAYTMIPTYPSGSIGFMVCSKDPNADVSKPIRFDWTDEFVAKNLKYYNKKIHEAAFVLPTWADQVLNKKD
>XP_002547455_Candida_tropicalis
MSQELTHPAIKDGWFAEISDTMWPGQAMSLKVEKVLHVEKSKYQDVLVFKSTTYGNVLVLDNCIQVTERDEFSYQEMITHLALNSHPNPKKALVIGGGDGGVLREILKHESIEEAWLCDIDETVIEVSKKYLPEMAKSYADPRTKVHIGDGFKFLEEYKNQFDVIITDSSDPEGPAESLFQKPYFQLLKDALTEKGVITTQAENMWIHMDIISKLKKDCREIFPVAEYAYTMIPTYPSGSIGFMVCSKDPNAVVSKPIRFDWSDEFVAKNLRYYNKRIHEAAFVLPTWADQILNKKD
>XP_003868892_Candida_orthopsilosis
MSEQLTHPSIKDGWFAEISETMWPGQAMSLKVDKVLHVEKSKYQDVLVFKSETYGNVLVLDNCIQVTERDEFSYQEMIAHLALNSHPNPKKALVIGGGDGGVLREILKHESIEEAWLCDIDETVIEVSKKYLPEMSKSYQDPRTKVHIGDGFKFLEEYKNQFDVIITDSSDPEGPAETLFQKPYFQLLKDALTEKGVITTQAENIWIHMDIISKLKKDCAEIFPVAEYAYTMIPTYPSGSIGFMVCSKDPNANVRKPIRFDWSDEFVAKNLKYYNREIHEASFILPNWADQKLNKGN
>XP_001525861_Lodderomyces_elongisporus
MAQELSHPSIQDGWFAEKSATMWPGQAMSLEVDKVLHVEKSKYQDVLVFKSKTYGNVLVLDNCIQVTERDEFSYQEMITHLAMNSHPNPKKALVIGGGDGGVLREILKHSSIEEAWLCDIDETVIEVSKKYLPDMAVSYQDPRTKVHIGDGFKFLEEYKNQFDVIITDSSDPEGPAESLFQKPYFELLKNALTEKGVITTQAENMWIHMDIISKLKKDCSDIFPVVEYAYTMIPTYPSGSIGFMVCSKDANANVKKPLRFEWDDEFVAKNLKYYNKQIHEAAFVLPNWADQKLNKNL
>XP_007374457_Spathaspora_passalidarum
MAQELSHPSIKDGWFAEISETMWPGQAMSLQVEKVLHVEQSKYQDVLVFKSSTYGNVLVLDGCIQVTERDEFSYQEMITHLALNSHPNPKKALVIGGGDGGVLREILKHESIEEAWLCDIDETVIEVSKKYLPEMSKSYNDPRTKVHIGDGFKFLAEYKNQFDVIITDSSDPEGPAESLFQKPYFELLRDALTEKGVITTQAENMWIHMDIISKLKKDCQDVFPVAEYAYTMIPTYPSGSIGFMVCSKDKNADVTKPIRFDWSDEFVSKNLKYYNKRIHEASFILPTWADEKLNKN
>XP_043048598_Scheffersomyces_spartinae
MASELTHPSIKDGWFAEISNTMWPGQAMSLRVEKILHVEQSKYQDVLVFKSTDYGNVLVLDNCIQVTERDEFAYQEMIAHLALNSHPNPKKALVIGGGDGGVLREILKHSSIEEAWLCDIDETVIEVSKKYLPEMSKSYNDPRVKVHIGDGFKFLAEYKNQFDVIITDSSDPEGPAESLFQKPYFELLNGALTEKGVITTQAENIFLHMPIISKLKQDCKQIFSVAEYAYTMIPTYPSGSIGFMVCSKDANADVSNPIRYEWTDEYVRKNMKYYNKRIHSASFILPTWADEILNKQD
>XP_001385980_Scheffersomyces_stipitis
MSASQELTHPSIKDGWFAEVSDTMWPGQAMSLKVEKVLHTEKSKYQDVLVFKSETYGNVLVLDNCIQVTERDEFSYQEMITHLALNSHPNPKKALVIGGGDGGVLREILKHESIEEAWLCDIDETVIEVSKKYLPEMSKSYNDPRTKVHIGDGFKFLAEYKNQFDVIITDSSDPEGPAESLFQKPYFELLSGALTEKGVITTQAENIWLHMPIISKLKQDCKQIFAVAEYGYTMIPTYPSGSIGFMVCSKDPNADVTKPIRFDWSDEFVSKNLKYYNKRIHEAAFVLPTWADEILNKNNA
>XP_020065316_Suhomyces_tanzawaensis
MSELTHPSIKDGWFAEVSDTMWPGQAMSLKVEKVLHAERSKYQDVLVFKSTDYGNVLVLDNCIQVTERDEFSYQEMIAHLALNSHPNPKKALVIGGGDGGVLREILKHESIEEAWLCDIDEAVIEVSKKYLPEMSKSYNDPRTKIHIGDGFKFLAEYVNQFDVIITDSSDPEGPAESLFQKPYFELLKGALTEKGVISTQAESIWLHMPIISKLKQDCKQIFPVAEYGYTMIPTYPSGSIGFMVCSKDPEAVVTKAARFDWSDDFVAKNLKYYNKRIHEAAFVLPTWADHILNKN
>XP_020078511_Hyphopichia_burtonii
MAQELTHPSVKDGWFAEISDTMWPGQAMSLKVEKILHVEKSKYQDVLVFKSTNYGNVLVLDNCIQVTERDEFSYQEMITHLALNSHPNPKKALVIGGGDGGVLREILKHESIEEAWLCDIDETVIEVSKKYLPEMSKSYNDPRTKIHIGDGFKFLAEYQNQFDVIVTDSSDPEGPAESLFQKPYFELLKNALTEKGVITTQAENIWLHMDIIAKLKQDCKSIFPVAEYGYTMIPTYPSGSIGFMVCSKDAQADVTKPCRFDWDDKFVKENLKYYNKRIHEASFVLPTWADERLNN
>XP_015467730_Debaryomyces_fabryi
MAQELTHPSIKDGWFAEISNTMWPGQAMSLKVEKVLHVEKSKYQDVLVFKSTDYGNVLVLDDCIQCTERDEFSYQEMITHLALNSHPNPKKALVIGGGDGGVLREILKHESIEEAWLCDIDETVIEVSKKFLPEMSQSYKDPRTKVHIGDGFKFLAEYKNQFDVIITDSSDPEGPAESLFQKPYFRLLKDALTEKGIITTQAENIWLHMDIISRLKKDCKEIFPVAEYGYTMIPTYPSGSIGFMVCSKDPNANVTKPVRFDWDDEFVRKNLKYYNKKIHEACFVLPTWADEKLNKQD
>XP_458921_Debaryomyces_hansenii
MAQELTHPSIKDGWFAEISDTMWPGQAMSLKVEKVLHVEKSKYQDVLVFKSTDYGNVLVLDDCIQCTERDEFSYQEMIAHLALNSHPNPKKALVIGGGDGGVLREILKHESIEEAWLCDIDETVIEVSKKYLPEMSQSYKNPRTKVHIGDGFKFLAEYKNQFDVIITDSSDPEGPAESLFQKPYFRLLKDALTEKGVITTQAENIFLHMEIISRLKKDCKEIFPVAEYGYTMIPTYPSGSIGFMVCSKDPNANVTKPLRFDWDDEFVRKNLKYYNKKIHEACFVLPTWADEKLNKQN
>XP_006684729_Yamadazyma_tenuis
MAQELTHPSIKDGWFAEISNTMWPGQAMSLRVKKVLHAERSKYQDVLVFESTDYGNVLVLDNCIQVTERDEFAYQEMIAHLAINSHPNPKKALVIGGGDGGVLREILKHSSIEEAWLCDIDEAVIEVSKKYLPEMSKSYADPRVHVHIGDGFKFLAEYKNQFDVIITDSSDPEGPAESLFQKPYFELLKDALTEKGVISTQAENLFLHMPIISQLKKDCQAIFPVAEYAYTLIPTYPSGSIGFMVCSKDKNANVKKPVRFEWSDEFVAKNLKYYTKEIHEASFVLPNFAHQILNKD
>XP_001483092_Meyerozyma_guilliermondii
MFCYASLFISLFLFHSPSSFRQELSFLHQHHFKNFQQQSHTMSELSHPSIKDGWFAEVSDTMWPGQAMSLKVEKVLHVEKSKYQDVLVFKSTNYGNVLVLDNCIQVTERDEFSYQEMITHLALNSHPNPKKALVIGGGDGGVLREILKHSSIEEAWLCDIDETVIEVSKKYLPEMSKSYQDPRTKVHIGDGFKFLEEYKNQFDVIITDSSDPEGPAESLFQKPYFELLNGALTEKGVITTQAENIWLHMDIISKLKKDCKDIFPVAEYGYTMIPTYPSGSIGFMVCSKDKNAVVTKPARFEWSDDFVKKNLKYYNKKIHEAAFVLPTWADNVLNQD
>XP_018712554_Metschnikowia_bicuspidata
MAQELTHPTIKDGWFAEVSDTMWPGSAMSLKVEKILYSQRSKYQDVLVFKSTNWGNVLVLDNCIQATERDEYSYQEMITHLALNSHPNPKKALVIGGGDGGVLREILKHESVEEAWLCDIDEDVIKVSKQYLPEMSKSYENPRTKVHIGDGFKFLADYQNTFDVIITDSLDPEGPAESLFQKPYFELLKGALTEKGVITTQAESIWLHMDIISKLKQDCKQIFPVAEYAYTSIPTYPSGTIGFMVCSKDGSAEVRKPLRKFSEDFEADNLRYYNSKVHEASFVLPQWADKILNKDN
>XP_002619841_Clavispora_lusitaniae
MAQELTHPSIKDGWFAEVSDTMWPGSAMSLKVQEVLYAGKSKYQDVLVFKSTNWGNVLVLDNCIQVTERDEYSYQEMITHLAMNSHPNPKKALVIGGGDGGVLREILKHSSIEEAWLCDIDETVIEVSKKYLPNMAKAYNDPRTKVHIGDGFKFLEDYKNTFDVIITDSSDPEGPAESLFQKPYFELLKGALTEKGVITTQAESIWLHMDIISKLKKDCQQIFPVAEYAYTSIPTYPSGTIGFMVCSKDESANVKKPLRFEWDDKFVDENLKYYNAQVHEASFVLPQWADKILNKDQ
>XP_025340257_Candida_haemuloni
MSELSHPSIKDGWFAEVSDTMWPGSAMSLRVDKVLHAEKSKYQDVLVFKSTDYGNVLVLDNCIQVTERDEYSYQEMITHLAMNSHPNPKKALVIGGGDGGVLREMLKHESIEEAWLCDIDEAVIEVSKKYLPEMAKSYADPRTKVHIGDGFKFLEDYKNTFDIIVTDSSDPEGPAESLFQKPYFELLKGALTEKGVITTQAESIWLHMDIISKLKKDCKQIFPVAEYAYTSIPTYPSGTIGFMVCSKDANANVKKPLRFDWDDKFVDENLKYYNAKVHEASFVLPQWADKRLNKETTELTPEQKKRIQENRERALAIQRERQKQHRDATGENDISSVRTESERKKAKLESTYQPPSIQRKDYIEYDFSTMKDSRGGFLDDTEKNGLKGVEEEPESLQQWKERQKKEHLVRDLAPPLDLENAPKCFECGSLEIDPNLFTNFREVRVCRRCQKEKQDKYSMLTKTECKEDYLLTDPELQDVSLLPRVEKPNPHGFSRMQLFLRFQVEEFAWKKWGSAEGLDKEWERREAVRLQRRDKRYQDKLKEMRKKTRAEEYTRKLRNGMSLGERHVHSWSEPISAGGNIVRRRCTDCGIETEEVMI
>XP_024711671_Candida_pseudohaemulonis
MSELSHPSIKDGWFAEISDTMWPGSAMSLRVEKVLYSAKSKYQDVLVFKSTDYGNVLVLDNCIQVTERDEYSYQEMITHLAMNSHPNPKKALVIGGGDGGVLREILKHQSIEEAWLCDIDEAVIEVSKKYLPEMSKSYDDPRTKVHIGDGFKFLEDYKNTFDVIITDSSDPEGPAESLFQKPYFELLKGALTEKGVITTQAESIWLHMDIISKLKKDCKQIFPVAEYAYTSIPTYPSGTIGFMVCSKDANANVKKPLRFEWDDKFVDENLKYYNAKVHEASFVLPQWADKRLNKET
>XP_025336725_Candida_duobushaemulonis
MSELSHPSIKDGWFAEISDTMWPGSAMSLRVDKVLYSAKSKYQDVLVFKSTDYGNVLVLDNCIQVTERDEYSYQEMITHLAMNSHPNPKKALVIGGGDGGVLREILKHQGIEEAWLCDIDEAVIEVSKKYLPEMSKSYDDPRTKVHIGDGFKFLEDYKNTFDVIITDSSDPEGPAESLFQKPYFELLKGALTEKGVITTQAESIWLHMDIISKLKKDCKQIFPVAEYAYTSIPTYPSGTIGFMVCSKDANANVKKPLRFEWDDKFVDENLKYYNAKVHEASFVLPQWADKRLNKET
>XP_028888004_Candida_auris
MSELSHPSIKDGWFAEISDTMWPGSAMSLRVEKVLYAQKSKYQDVLVFKSTDYGNVLVLDNCIQVTERDEYSYQEMITHLAMNSHPNPKKALVIGGGDGGVLREILKHSTIEEAWLCDIDEAVIEVSKKYLPGMSKSYEDPRTKVHIGDGFKFLEDYKNTFDVIITDSSDPEGPAESLFQKPYFELLKGALTEKGVITTQAESIWLHMDIISKLKKDCKQIFPVAEYAYTSIPTYPSGTIGFMVCSKDPNANVKKPLRFEWDDKFVDENLKYYNAKVHEASFVLPQWADKRLNRE
>NP_015394_Saccharomyces_cerevisiae
MAQEITHPTIVDGWFREISDTMWPGQAMTLKVEKVLHHEKSKYQDVLIFKSTTYGNVLVLDNVIQATERDEFAYQEMIAHLALNSHPNPKKVLVIGGGDGGVLREVVKHDSVEEAWLCDIDEAVIRLSKEYLPEMAASYSHPKVKTHIGDGFQFLRDYQNTFDVIITDSSDPEGPAETLFQKEYFQLLNSALTEKGVITTQAESMWIHLPIIKDLKKACSEVFPVAEYSFVTIPTYPTGTIGFMVCSKDKTCNVKKPLREISDEKEAELYRYYNKKIHEASFVLPTWAAKELN
>XP_018219086_Saccharomyces_eubayanus
MAQEITHPTIVDGWFREISDTMWPGQAMTLKVEKVLHHEKSKYQDVLIFKSTTYGNVLVLDNVIQATERDEFAYQEMIAHLALNSHPNPKKVLVIGGGDGGVLREVVKHESVEEAWLCDIDEAVIRLSKEYLPEMAASYSHPKVKTHIGDGFQFLRDYQNTFDVIITDSSDPEGPAESLFQKEYFELLNSALTEKGVITTQAESMWIHLPIIKDLKKACSEVFPVAEYSFVTIPTYPTGTIGFMVCSKDKTCNVKKPLREISDEKEEELYRYYNKRIHEASFVLPTWAGKELN
>XP_033769822_Saccharomyces_paradoxus
MAQEITHPTIVDGWFREISDTMWPGQAMTLKVEKVLHHEKSKYQDVLIFKSTTYGNVLVLDNVIQATERDEFAYQEMIAHLALNSHPNPKKVLVIGGGDGGVLREVVKHESVEEAWLCDIDEAVIRLSKEYLPDMAASYSHPKVKTHIGDGFQFLRDYQNTFDVIITDSSDPEGPAETLFQKEYFELLNSALTEKGVITTQAESMWIHLPIIKDLKKACSEVFPVAEYSFVTIPTYPTGTIGFMVCSKDKTCNVKKPLREISEEKEGELYRYYNKRIHEASFVLPTWAAKELN
>XP_003678121_Naumovozyma_castellii
MAQEITHPTIVDGWFREISDTMWPGQAMTLKVEKVLHHEKSKYQDVLIFKSTTYGNVLVLDNVIQATERDEFSYQEMITHLAMNSHPNPKKVLVIGGGDGGVLREVVKHECVEEAVLCDIDEAVIRLSKEYLPEMAKSYDHPKVKTHIGDGFQFLRDYQNTFDVIITDSSDPEGPAESLFQKEYFELLNGALTEKGVITTQAENMWIHLPVIKDLKKACSEVFPVAEYAYTTIPTYPSGSIGFMVCSKDKTCNVKKPLREISDADEERLYRYYNKRIHEASFVLPTWVTKELR
>XP_003668189_Naumovozyma_dairenensis
MASQEITHPTIVDGWFREISDTMWPGQAMTLKVEKVLHHEKSKYQDVLIFKSTTYGNVLVLDNVIQATERDEFSYQEMITHLAMNSHPNPKKVLVIGGGDGGVLREVVKHESVEEAVLCDIDEAVIRLSKEYLPEMAKSYSHPKVKTHIGDGFQFLRDYQNTFDVIITDSSDPEGPAETLFQKSYFELLNGALTEKGVITTQAENMWIHLPVIKDLKKACSEVFPVAEYAYTTIPTYPSGSIGFMVCSKDKDCNVKKPLREISDEDEEKLYRYYNKRIHEASFVLPTWVTKELR
>XP_003957051_Kazachstania_africana
MSEQEITHPTIVDGWFREISDTMWPGQAMTLKVEKVLHHEKSKYQDVLVFKSTDYGNVLVLDNAIQVTERDEFSYQEMITHLAMNSHPNPKKVLVIGGGDGGVLREVVKHESVEEAVLCDIDEAVIRLSKKYLPELSKSYDHPKVKTHIGDGFQFLRDYQNTFDVIITDSSDPEGPAESLFQKPYFQLLNDALTENGVITTQAESFWVHLPIIKNLKKACSDVFPVAEYAWTSIPTYPTGMIGFMVCSKDKSANVKKPLREISDEEEKEKYRYYSKKVHEAAFVLPTWVAKELQ
>XP_022462840_Kazachstania_naganishii
MSEQITHPTIVDGWFREISDTMWPGEAMTLKVDKVLHHEKSKYQDVLIFKSTDFGNVLVLDNAIQVTERDEFSYQEMIAHLALNSHPNPKKVLVIGGGDGGVLREIVKHECVEEAVLCDIDEAVIRLSKKYLPDMSKSYDHPKVKVHIGDGFQFLKEYQNTFDVIITDSSDPEGPAETLFQKPYFELLNDALTEKGVITTQAESFWIHLPIIKDLKKACKAVFPVAEYAWTSIPTYPTGMIGFMVCSKDKSVNVKKPLREISSAEEEKLYRYYSKDIHAASFVLPTWVAKELE
>XP_445476_Candida_glabrata
MSEITHPTIVDGWFREISDTMWPGQAMTLKVEKVLHHEKSKYQDVLIFKSTNYGNVLVLDNVIQATERDEFSYQEMITHLAMNSHPNPKKVLVIGGGDGGVLREVVKHECVEEAWLCDIDEAVIRLSKEYLPDMAGVYSHPKVKTHIGDGFQFLRDYQNTFDVIITDSSDPEGPAETLFQQSYFELLRSALTDKGVITTQAESMWLHLPIIKDLKKACSQVFPVAEYAYTTIPTYPSGTIGFMVCSKDASANVKKPLREMTEEQEKKLLRYYNKRIHESSFVLPTWVAKELEL
>XP_004181960_Tetrapisispora_blattae
MANQITHPTIVDGWFREISDTMWPGQAMTLKVEKVLHHEKSKYQDVLIFKSTDYGNVLVLDNVIQATERDEFSYQEMITHLGLNSHPNPKKVLVIGGGDGGVLREVVKHESVEEAWICEIDEAVIRLSKEYLPEMAASYSHPKVKTHIGDGFQFLRDYQNTFDVIITDSSDPEGPAETLFQKAYFELLRGALTEKGVITTQAESMWLHLPIIKDLKKACSEVFPVAEYAYTTIPTYPSGQIGFMVCSKDKNANVKKPLRELPEATEEKLYRYYNKKIHETSFVLPTWVDKELSSL
>XP_003683865_Tetrapisispora_phaffii
MSQEITHPTIVDGWFREISDTMWPGQAMTLKVEKVLHHEKSKYQDVLIFKSTTYGNVLVLDNVIQVTERDEFSYQEMITHLAMNSHPNPKKVLVIGGGDGGVLREVVKHESVEEAWLCDIDEAVIRLSKEYLPEMSSVYSHPKVRTHIGDGFQFLRDYQNTFDVIITDSSDPEGPAETLFQKSYFELLNSALTEKGVISTQAESMWLHLPIIKDLKKACGEVFPVAEYAYTTIPTYPSGQIGFMICSKDKNANVKKPLREISNEKELELYRYYNKRIHETSFVLPTWVGKELNQ
>XP_001644860_Vanderwaltozyma_polyspora
MSQEITHPTIVDGWFREISDTMWPGQAMTLKVEKVLHHEKSKYQDVLIFKSTTYGNVLVLDNVIQATERDEFSYQEMITHLAMNSHPNPKKVLVIGGGDGGVLREVVKHESVEEAWLCDIDEAVIRLSKEYLPDMAKAYSHPKVKTHIGDGFQFLRDYQNTFDVIITDSSDPEGPAESLFQKAYFELLSSALTEKGVITTQAESMWIHLPIIKDLKKACGEVFPVAEYAYTTIPTYPSGQIGFMVCSKDKSANVKKPIREISEEKERELYRYYNKRIHETSFVLPTWVDKELN
>XP_003680605_Torulaspora_delbrueckii
MSTQQITHPTIVDGWFREISDTMWPGQAMTLKVDKVLHHEKSKYQDVLVFKSTDYGNVLVLDNVIQATERDEFSYQEMISHLALNSHPNPKKVLVIGGGDGGVLREIVKHESIEEAWLCDIDEAVINVSKKYLPEMSASYSHPKVKTYIGDGFQFLRDYQNTFDVIITDSSDPEGPAESLFQEDYFKLLNSALTEKGVITTQAESMWIHLPIIKELKNVCNNVFPVAEYAYTTIPTYPTGQIGFMVCSKDKNAKVKKPLREVTDEEESKLYRYYNKRIHEASFVLPTWVQKELGN
>XP_037142011_Zygotorulaspora_mrakii
MSAQEITHPTIVDGWFREISDTMWPGQAMTLKVEKVLHHEKSKYQDILIFKSTDYGNVLVLDNVIQATERDEFSYQEMIAHLALNSHPDPKKVLVIGGGDGGVLREIVKHEGVAEAWLCDIDEAVIRLSKEFLPDMSASYSHPKVKTYIGDGFQFLRDFQNTFDVIITDSSDPEGPAETLFQADYFKLLNGALTEKGVISTQAESMWIHLPIIKDLKKACSSVFPIAEYAYTTIPTYPTGQIGFMVCSKDKDANVKEPLRAVSEEEEAKRYRYYNKRIHAASFILPTWVDKELNA
>XP_002496353_Zygosaccharomyces_rouxii
MSQEITHPTIVDGWFREISDTMWPGQAMTLKVEKVLHHEKSKYQDVLIFKSTDYGNVLVLDNVIQATERDEFSYQEMIAHLGLNSHPEPKKVLVIGGGDGGVLREIVKHESVEEAWLCDIDEAVIRLSKQYLPEMSASYNHPKVKTYIGDGFEFLKKYQNTFDVIITDSSDPEGPAETLFQEDYFKLLNSALTEKGVITTQAESMWIHLPIIRDLKKACSAVFPVVEYAYTTIPTYPTGQIGFMVCCKDKAANVKQPLRELSDEKEAQLYKYYNKRIHGAAFTLPTWVAKELQ
>XP_003645764_Eremothecium_cymbalariae
MSQDAKESREITHPSIKDGWFREISETICPGQASTLKVEKVLHHEKSLYQDVLVFKSTNFGNVLVLDNMLQCTEANEYSYHEMITNLAMNSHANPKKVLIIGGGDGGVLREVLKHESVEEAWLCEIDEAVIRVSKEFLPGMAVSFADPRANLHIGDGVEFLKKYPNTFDVIITDSSDPEGPAEELFKKPYFELLNNSLTSKGVISTQAESVWLHEHIITGLKKACSEIFPTVAYASQSVPFYPAGNIGYMVCSKNKDVDVTKPLRYLSEEEEFKRYRFYSKKLHEASFVLPIFVREYMDNI
>NP_983755_Eremothecium_gossypii
MSDEITHPTIKDGWFREISDTMWPGQAMTLRVEKVLHHEKSKYQDVLVFKSTNHGNVLVLDNVVQCSERDEFAYQEMITHLAMNLHANPKKVLVIGGGDGGVLREVLKHESVEEAWLCDIDEAVIRVSKQYLPEMSRSYEHPKVKTHIGDGFQFLRDYPNTFDVIITDSSDPEGPAEALFEQPYFSLLNQALTENGVITTQAESLFIHMEIIKQLKGTCSQLFPNVGYAYASVPTYPSGQIGFMVCSKNADIELSKPLRTISDEQERELYKYYSKKMHEACFVLPTFAAKELN
>XP_451945_Kluyveromyces_lactis
MSELTHPTIVDGWFREISDTMWPGQAMTLRVEKILHHEKSKYQDVLVFKSTDYGNVLVLDNAIQVTERDEFSYQEMIAHLALNSHPNPKKVLVIGGGDGGVLREIVKHDSVQEAWLCDIDEAVIRVSKEYLPEMAKSYSHPKVKTHIGDGFQFLRDYQNTFDVIITDSSDPEGPAASLFQQSYFELLNGALTEKGVISTQAESMWIHLPIIKELKKACKEVFPTVGYAYTTIPTYPTGQIGFMVCSKDANVDVTKPLRSISEEEEEAKYRYYNKKVHEASFVLPTWVAKELDL
>XP_022678343_Kluyveromyces_marxianus
MSELTHPTIVDGWFREISDTMWPGQAMTLRVEKILHHEKSKYQDVLVFKSTDYGNVLVLDNVIQVTERDEFSYQEMIAHLALNSHPNPKKVLVIGGGDGGVLREIVKHESVEEAWLCDIDEAVIRVSKEYLPEMAKSYSHPKVKTHIGDGFQFLRDYQNTFDVIITDSSDPEGPAASLFQQSYFELLSSALTEKGVISTQAESMWIHLPIIKDLKKACKEVFPSVGYAFTTIPTYPTGQIGFMVCSKDPNVDVTKPLRSISDEEEDSRYRYYNKKVHEAAFVLPTWVAKELDL
>XP_022627762_Lachancea_lanzarotensis
MSAQLTHPTIKDGWFREISDTMWPGQAITLRVEKILHHEKSKYQDVLIFKSTNYGNVLVLDNVIQATERDEFAYQEMITHLAMNSHPNPKRVLVIGGGDGGVLREVVKHECVEEAWLCDIDEAVIRLSKEYLPDMAASYSHPKVKTHIGDGFQFLRDYQNSFDVIITDSSDPEGPAETLFQKAYFELLNSALTSNGVITTQAENIWLHLPIIKDLKKACSEVFPVAEYAYTTIPTYPSGQIGFMVCSKDAKVDVKKPLREKSDEKEVELYRYYNKQIHEASFVLPTWAAKELEL
>XP_002554660_Lachancea_thermotolerans
MSQEITHPTIKDGWFREISDTMWPGQAMTLRVEKVLHHEKSKYQDVLIFKSTDYGNVLVLDNAIQVTERDEFSYQEMIAHLGLNSHPNPKKVLVIGGGDGGVLREIVKHESVEEAWLCDIDEAVIRLSKQYLPEMAASYSHPKVKTHIGDGFQFLRDYQNTFDVIITDSSDPEGPAETLFQKPYFELLSSALTEKGVITTQGESIWLHLPIIKELKKACSEVFPTVEYAYTTIPTYPSGQIGFMVCSKDGSVDVKKPLRQKSDEEEAKLYKYYNKKIHEAAFVLPTWAAKELEL
>XP_020061081_Aspergillus_aculeatus
MSDITHPTIKDGWFSEQSNMWPGQAMNLKVNQILHHEKSKYQDVLVFESSDYGTVLVLDNVIQCTERDEFSYQEMITHLAMNSHPNPKKVLVIGGGDGGVLREVVKHETVEEAILCDIDEAVIRVSKKYLPGMSIGFQHPNVKVHVGDGFEFLKQRQNEFDVIITDSSDPEGPAESLFQKPYFELLRDALREGGVITTQAENQWLHLSLITDLKKACKEVFPVAEYAYTTIPTYPSGQIGFMVCCKDATRNVKEPVRSWTREEEERLCRYYNQDIHRASFVLPNFARKALN
>XP_001268906_Aspergillus_clavatus
MSEITHPTIKDGWFSEQSGMWPGQAMNLKVNQILHHEKSKYQDVLVFESTDYGTVLVLDNVIQCTERDEFSYQEMITHLAMNSHPNPKKVLVIGGGDGGVLREVVKHETVEEAILCDIDEAVIRVSKKYLPGMSIGFQHPNVKVHVGDGFQFLKERRNEFDVIITDSSDPEGPAESLFQKPYFELLRDALREGGVITTQGSENQWLHLPLITDLKKSCKEVFPVAEYAYTTIPTYPSGQIGFMVCCKDATRNVREPVRSWSREEEERLCRYYNQDIHRASFVLPNFARKALDA
>XP_001264409_Aspergillus_fischeri
MSEITHPTIKDGWFSEQSDMWPGQAMNLKVNQILHHEKSKYQDVLVFESTDYGTVLVLDNVIQCTERDEFSYQEMITHLAMNSHPNPKKVLVIGGGDGGVLREVVKHESVEEAILCDIDEAVIRVSKKYLPGMSIGFQHPNVKVHIGDGFQFLKERKNEFDVIITDSSDPEGPAESLFQKPYFELLRDALRDGGVITTQAENQWLHLSLITDLKKACKEVFPVAEYAYTTIPTYPSGQIGFMVCCKDANRNVREPVRTWSREEEERLCRYYNQDIHRASFVLPNFARKALDA
>XP_041145967_Aspergillus_flavus
MSEKTHPTIQDGWFSEKSNMWPGQAMSLKVNQILHHEKSKYQDVLVFESSDYGTVLVLDNVIQCTERDEFSYQEMITHLAMNSHPNPEKVLVIGGGDGGVLREVVKHDTVKKAILCDIDEAVIRVSKKYLPGMSIGFQHPNVEEFVGDGFEFLKTHKNEFDVIITDSSDPEGPAESLFQKPYFELLRDALRDGGVITTQGSENQWLHLSLITDLKKACKEVFPVAEYAYTTIPTYPSGQIGFMVCCKDANRNVREPVRSWTREEEERLCRYYNQDIHRASFVLPNFARKALN
>XP_752719_Aspergillus_fumigatus
MSEITHPTIKDGWFSEQSDMWPGQAMNLKVNQILHHEKSKYQDVLVFESTDYGTVLVLDNVIQCTERDEFSYQEMITHLAMNSHPNPKKVLVIGGGDGGVLREVVKHESVEEAILCDIDEAVIRVSKKYLPGMSIGFQHPNVKVHIGDGFQFLKERKNEFDVIITDSSDPEGPAESLFQKPYFELLRDALRDGGVITTQGSENQWLHLSLITDLKKACKEVFPVAEYAYTTIPTYPSGQIGFMVCCKDATRNVREPVRTWSREEEERLCRYYNQDIHRASFVLPNFARKALDV
>XP_658291_Aspergillus_nidulans
MSEITHPTIKDGWFSEQSEMWPGQAMNLRVNQILHHEKSKYQDVLVFESSDYGTVLVLDNVIQCTERDEFSYQEMITHLAMNSHPNPKKVLVIGGGDGGVLREVVKHETVEEAILCDIDEAVIRVSKKYLPGMSIGFQHPNVKVHVGDGFEFLKQRQNEFDVIITDSSDPEGPAESLFQKPYFELLRDALRDGGVITTQAENQWLHLPLIADLKKACNEVFPVAEYAYTTIPTYPSGQIGFMVCCKDANRNVKEPVRTWSREEEERLCRYYNQDIHRASFVLPNFARKALGN
>XP_001392771_Aspergillus_niger
MSDITHPTIKDGWFSEQSDMWPGQAMNLKVNQILHHEKSKYQDVLVFESSDYGTVLVLDNVIQCTERDEFSYQEMITHLAMNSHPNPKKVLVIGGGDGGVLREVVKHETVEEATLCDIDEAVIRVSKKYLPGMSIGFQHPNVKVHVGDGFQFLKERQNEFDVIITDSSDPEGPAESLFQKPYFELLRDALREGGVITTQGSENQWLHLSLITDLKKACKEVFPVAEYAYTTIPTYPSGQIGFMVCCKDATRNVKEPVRSWTREEEEKLCRYYNQDIHRASFVLPNFARKALDA
>XP_015410543_Aspergillus_nomiae
MNPHLARASSSLSLSSLLFSSFSSSLSRRLPSRASHTLFRSHFSHSITMSEITHPTIKVHGWFSEQSGMWPGQAMNLKVNQILHHEKSKYQDVLIFESSDYGTVLVLDNVIQCTERDEFSYQEMITHLAMNSHPNPKKVLVIGGGDGGVLREVVKHETVEEAILCDIDEAVIRLSKKYLPGMSIGFQHPNVKTHVGDGFEFLKNHKNEFDVIITDSSDPEGPAESLFQKPYFELLRDALREGGVITTQGCSSPFLLSITPQTTRILRESVWVSIFTLAAENQWLHLSLITDLKKACKEVFPVAEYAYTTIPTYPSGQIGFMVCCKDATRNVREPVRKWSIEEEERLCRYYNQDIHRASFVLPNFARKALNN
>XP_001727531_Aspergillus_oryzae 
MWPGQAMSLKVNQILHHEKSKYQDVLVFESSDYGTVLVLDNVIQCTERDEFSYQEMITHLAMNSHPNPEKVLVIGGGDGGVLREVVKHDTVKKAILCDIDEAVIRVSKKYLPGMSIGFQHPNVEEFVGDGFEFLKTHKNEFDVIITDSSDPEGPAESLFQKPYFELLRDALRDGGVITTQGCSSPFLPVCLWLPERFPVFFFSLSLPLSPSLCCYIPIFCTTFALQFLPDPSPPLLLSLLTAHK
>XP_040636030_Aspergillus_ruber
MSEITHPTIQNGWFSEQSGMWPGQAMNLKVNQILYHEKSKYQDVLVFESSDYGTVLVLDNVIQCTERDEFSYQEMITHLAMNAHPNPKKVLVIGGGDGGVLREVVKHESVEEAILCDIDEAVVRVSKKYLPGMSIGFQHPNVGVHIGDGFEFLKNRQNEFDVIITDSSDPEGPAESLFQKPYFELLRDALRDGGVITTQAENQWLHLSLITDLRKACKEVFPVAEYAYTTIPTYPSGQIGFMVCCKDPERNVREPIRSWSREEEERLCRYYNSDIHRAAFVLPNFARKALQS
>XP_040706594_Aspergillus_sydowii
MSEITHPTIKDGWFSEQSEMWPGQAMNLKVNQILHHEKSDYQDVLVFESSDYGTVLVLDNVIQCTERDEFSYQEMITHLAMNAHPNPKKVLVIGGGDGGVLREVVKHETVEEAILCDIDEAVIRVSKKYLPGMSIGFQHPNVKVHIGDGFEFLKERQNEFDVIITDSSDPEGPAESLFQKPYFELLRDALRDGGVITTQGSENQWLHLPLIANLKKACKEVFPAAEYAYTTIPTYPSGQIGFMVCCKDGSRNLKEPIRSWSREEEERLCRYYNQDIHRASFVLPNFARKALDA
>XP_001210637_Aspergillus_terreus
MSDITHPTIKDGWFSEQSDMWPGQAMNLKVNQILHHEKSKYQDVLVFESSDYGTVLVLDNVIQCTERDEFSYQEMITHLAMNSHPDPKKVLVIGGGDGGVLREVVKHECVEEAILCDIDEAVIRVSKKYLPGMSVGFQHPKVKVHVGDGFEFLKNRQNEFDVIITDSSDPEGPAESLFQKPYFELLRDALRDGGVITTQAENQWLHLSLITDLKKACKEVFPVAEYAYTTIPTYPSGQIGFMVCCKDASRNVREPVRSWSREEEERLCRYYNQDIHRASFVLPNFARKALN
>XP_022491727_Penicillium_arizonense
MSELTHPTIQDGWFSEKSGMWPGQAMSLKVNQIIHHEKSKYQDVLVFESSDYGTVLVLDNVIQCTERDEFSYQEMITHLAMNSHPNPEKVLVIGGGDGGVLREVVKHASVKEATLCDIDEAVIRVSKKYLPGMAIGFQHPNAHTHVGDGFEFLKNRQNEFDVIITDSSDPEGPAESLFQKPYFELLKSALREGGVITTQGSENQWLHLDLIADLKKSCKEVFPVAEYAYTTIPTYPSGQIGFMVCCKDASRNVREPLRTWSAEEEQKLCRYYNQDIHRASFVLPNFARQKLNA
>XP_014536119_Penicillium_digitatum
MSELTHPTIQDGWFSEKSGMWPGQAMSLKVNQIIHHEKSKYQDVLVFESSDYGTVLVLDNVIQCTERDEFSYQEMITHLAMNSHPNPEKVLVIGGGDGGVLREVVKHASVKEATLCDIDEAVIRVSKKYLPGMAIGFQHPNAHTHVGDGFEFLKNRQNEFDVIITDSSDPEGPAESLFQKPYFELLNSALREGGVITTQGSENQWLHLDMISELKKSCKEVFPVAEYAYTTIPTYPSGQIGFMVCSKDATRNVREPLRTWTAEEEQKLCRYYNQDIHRASFVLPNFARQKLGN
>XP_016596066_Penicillium_expansum
MSELTHPTIQDGWFHEKSGMWPGQAMSLKVNQIIHHEKSKYQDVLVFESSDYGTVLVLDNVIQCTERDEFSYQEMITHLAMNSHPNPEKVLVIGGGDGGVLREVVKHASVKEATLCDIDEAVIRVSKKYLPGMAIGFQHPNAHTHVGDGFEFLKNRQNEFDVIITDSSDPEGPAESLFQKPYFELLKSALREGGVITTQGSENQWLHLDMISELKKSCKEVFPVAEYAYTTIPTYPSGQIGFMVCSKDANANVREPLRTWTPEEELKLCRYYNQDIHRASFVLPNFARQKLGN
>XP_040647678_Penicillium_griseofulvum
MSELTHPTIVDGWFSEKSGMWPGQAMSLKVNQIIHHEKSKYQDVLVFESSDYGTVLVLDNVIQCTERDEFSYQEMITHLAMNSHPNPEKVLVIGGGDGGVLREVVKHASVKEATLCDIDEAVIRVSKKYLPGMAIGFQHPNAHTHVGDGFEFLKNRQNEFDVIITDSSDPEGPAESLFQKPYFELLKSALREGGVITTQGSENQWLHLDMIAELKKSCKEVFPVAEYAYTTIPTYPSGQIGFMVCSKDATRNVREPLRTWTAEEEQKLCRYYNQDIHRASFVLPNFARQKLGN
>XP_038932122_Penicillium_roqueforti
MSELTHPTIQDGWFSEKSGMWPGQAMSLKVNQIIHHEKSKYQDVLVFESSDYGTVLVLDNVIQCTERDEFSYQEMITHLAMNSHPNPEKVLVIGGGDGGVLREVVKHASVKEATLCDIDEAVIRVSKKYLPGMAIGFQHPNAHTHVGDGFEFLKNRQNEFDVIITDSSDPEGPAESLFQKPYFELLKSALRDGGVITTQAENQWLHLDMIAELKKSCKEVFPVAEYAYTTIPTYPSGQIGFMVCSKDATRNVREPLRTWTAEEELKLCRYYNQDIHRASFVLPNFARQKLGN
>XP_002559656_Penicillium_rubens
MSELTHPTIQDGWFSEKSGMWPGQAMSLKVNQIIHHEKSKYQDVLVFESSDYGTVLVLDNVIQCTERDEFSYQEMITHLAMNSHPNPEKVLVIGGGDGGVLREVVKHASVKEATLCDIDEAVIRVSKKYLPGMAIGFQHPNAHTHVGDGFEFLKNRQNEFDVIITDSSDPEGPAESLFQKPYFELLKSALREGGVITTQGSENQWLHLDMIADLKKACKEVFPVAEYAYTTIPTYPSGQIGFMVCSKDATRNVREPLRTWTAEEEQKLCRYYNQDIHRASFVLPNFARQKLGN
>XP_040812666_Penicillium_solitum
MSELTHPTIQDGWFSEKSGMWPGQAMSLKVNQIIHHEKSKYQDVLVFESSDYGTVLVLDNVIQCTERDEFSYQEMITHLAMNSHPNPEKVLVIGGGDGGVLREVVKHASVKEATLCDIDEAVIRVSKKYLPGMAIGFQHPNAHTHVGDGFEFLKNRQNEFDVIITDSSDPEGPAESLFQKPYFELLKSALREGGVITTQGSENQWLHLDMIAELKKSCKEVFPVAEYAYTTIPTYPSGQIGFMVCSKDATRNVREPLRTWTAEEEQKLCRYYNQDIHRASFVLPNFARQKLGN
>XP_022584471_Penicilliopsis_zonata
MSEIVHPTIKDGWFSEKSDMWPGQAMNLKVNQILHHEKSKYQDVLVFESSDYGTVLVLDNVIQCTERDEFSYQEMITHLAMMSHPNPKKVLVIGGGDGGVLREVVKHESVEEAVLCDIDEAVIRVSKKYLPGMSIGFQHPNAKVHVGDGFEFLKHHKNEFDVIITDSSDPEGPAESLFQKPYFELLNEALREGGVITTQAENQWLHLSLIANLKKSCKEVFPVAEYAFTTIPTYPSGQIGFMVCCKDATRNLRVPVRTWTREEEDRLCRYYNKEVHSASFVLPSFARKALE
>XP_016621532_Cladophialophora_bantiana
MSEITHPTIKDGWFREISDMWPGQAMILKVNQVLHHEKSKYQDVLVFESSDHGTVLVLDNVIQCTERDEFSYQEMITHLAMNSHPDPKKVLVIGGGDGGVLREVVKHESVEKAILCDIDEAVIRVSKKYLPGMSIGFQHPAVETFIGDGFKFLADRKDEFDVIITDSSDPEGPAETLFQKPYFELLYGALRDGGVITTQGSENQWLHLPLITKLKKECKEVFPVVEYAYTTIPTYPSGQIGFMVCCKDPNRNVREPLRSWSPEEEEKLCKYYNKEIHRASFVLPTFARKVLK
>XP_008731972_Cladophialophora_carrionii
MWPGQAMTLKVNQVLHHEKSKYQDVLVFESSDHGTVLVLDNVIQCTERDEFSYQEMITHLAMNSHPNPQKVLVIGGGDGGVLREVIKHESVEKAILCDIDEAVIRVSKKYLPGMSIGYQHPAVETFIGDGFKFLADRKNEFDVIITDSSDPEGPAETLFQKPYFELLYGALKDGGVITTQAENQWLHLPLISKLKKDCKEVFPVVEYAYTTIPTYPSGQIGFMVCCKDSNRNVKEPLRSWTPEEEEKYCKYYNKEIHRASFVLPTFARKQLK
>XP_016246252_Cladophialophora_immunda
MMSEIAHPTIKDGWFREISDMWPGQAMILKVNQVLHHEKSKYQDVLVFESSDHGTVLVLDNVIQCTERDEFSYQEMITHLAMNSHPDPKKVLVIGGGDGGVLREVVKHESVEKAILCDIDEAVIRVSKKYLPGMSIGFQHPAVETFIGDGFKFLADRKNEFDVIITDSSDPEGPAETLFQKPYFELLYGALKDGGVITTQAENQWLHLPLITKLKKECKEVFPVVEYAYTTIPTYPSGQIGFMVCCKDPNRNVKEPLRSWSPEEEEKLCKYYNKEIHRASFVLPTFARKALK
>XP_007744680_Cladophialophora_psammophila
MSEITHPTIKDGWFREISDMWPGQAMILKVNQVLHHEKSKYQDVLVFESSDHGTVLVLDNVIQCTERDEFSYQEMITHLAMNSHPDPKKVLVIGGGDGGVLREVVKHESVEKAILCDIDEAVIRVSKKYLPGMSIGFQHPAVETFIGDGFKFLADRKDEFDVIITDSSDPEGPAETLFQKPYFELLYGALRDGGVITTQGSENQWLHLPLITKLKKECKEVFPVVEYAYTTIPTYPSGQIGFMVCCKDPNRNVREPLRSWSPEEEEKLCKYYNKEIHRASFVLPTFARKVLK
>XP_018689295_Fonsecaea_erecta
MSEITHPTIKDGWFREISDMWPGQAMILKVNQVLHHEKSKYQDVLVFESSDHGTVLVLDNVIQCTERDEFSYQEMITHLAMNSHPDPKKVLVIGGGDGGVLREVVKHESVEKAILCDIDEAVIRVSKKYLPGMSIGFQHPAVETFIGDGFKFLADRKNEFDVIITDSSDPEGPAETLFQKPYFELLYGALKDGGVITTQGSENQWLHLPLITKLKKECKEVFPVVEYAYTTIPTYPSGQIGFMVCCKDPNRNVKEPLRSWSPEEEEKLCKYYNKEIHRASFVLPTFARKALK
>XP_022510099_Fonsecaea_monophora
MSEITHPTIKDGWFREISDMWPGQAMILKVNQVLHHEKSKYQDVLVFESSDHGTVLVLDNVIQCTERDEFSYQEMITHLAMNSHPDPKKVLVIGGGDGGVLREVVKHESVEKAILCDIDEAVIRVSKKYLPGMSIGFQHPAVETFIGDGFKFLADRKNEFDVIITDSSDPEGPAETLFQKPYFELLYGALKDGGVITTQGSENQWLHLPLITKLKKECKEVFPVAEYAYTTIPTYPSGQIGFMVCCKDANRNVKEPLRSWSPEEEEKLCKYYNKEIHRASFILPTFARKALK
>XP_016631399_Fonsecaea_multimorphosa
MSEITHPTIKDGWFREISDMWPGQAMILKVNQVLHHEKSKYQDVLVFESSDHGTVLVLDNVIQCTERDEFSYQEMITHLAMNSHPDPKKVLVIGGGDGGVLREVVKHESVEKAILCDIDEAVIRVSKKYLPGMSIGFQHPAVETFIGDGFKFLADRKNEFDVIITDSSDPEGPAETLFQKPYFELLYGALKDGGVITTQGSENQWLHLPLITKLKKECKEVFPVVEYAYTTIPTYPSGQIGFMVCCKDPNRNVKEPLRSWSPEEEEKLCKYYNKEIHRASFVLPTFARKALK
>XP_022500415_Fonsecaea_nubica
MSEITHPTIKDGWFREISDMWPGQAMILKVNQVLHHEKSKYQDVLVFESSDHGTVLVLDNVIQCTERDEFSYQEMITHLAMNSHPDPKKVLVIGGGDGGVLREVVKHESVEKAILCDIDEAVIRVSKKYLPGMSIGFQHPAVETFIGDGFKFLADRKNEFDVIITDSSDPEGPAETLFQKPYFELLYGALKDGGVITTQGSENQWLHLPLITKLKKECKEVFPVAEYAYTTIPTYPSGQIGFMVCCKDANRNVKEPLRSWSPEEEEKLCKYYNKEIHRASFILPTFARKALK
>XP_013281168_Fonsecaea_pedrosoi
MSEITHPTIKDGWFREISDMWPGQAMILKVNQVLHHEKSKYQDVLVFESSDHGTVLVLDNVIQCTERDEFSYQEMITHLAMNSHPDPKKVLVIGGGDGGVLREVVKHESVEKAILCDIDEAVIRVSKKYLPGMSIGFQHPAVETFIGDGFKFLADRKNEFDVIITDSSDPEGPAETLFQKPYFELLYGALKDGGVITTQGSENQWLHLPLITKLKKECKEVFPVAEYAYTTIPTYPSGQIGFMVCCKDANRDVKEPLRSWSPEEEEKLCKYYNKEIHRASFILPTFARKALK
>XP_007761666_Cladophialophora_yegresii
MWPGQAMTLKVNQVLHHEKSKYQDVLVFESSDHGTVLVLDNVIQCTERDEFSYQEMITHLAMNSHPKPQKVLVIGGGDGGVLREVIKHETVEKAILCDIDEAVIRVSKKYLPGMSIGYQHPAVETFIGDGFKFLADRKNEFDVIITDSSDPEGPAETLFQKPYFELLYGALKDGGVITTQAENQWLHLPLITKLKKDCKEVFPVVEYAYTTIPTYPSGQIGFMVCCKDPHRNVKEPLRSWSTEEEEKYCKYYNKEIHRASFILPTFARKMLK
>XP_016234279_Exophiala_spinifera
MSEITHPTIKDGWFREISDMWPGQAMILKVNQVLHHEKSKYQDVLVFESSDHGTVLVLDNVIQCTERDEFSYQEMITHLAMNSHPNPKSVLVIGGGDGGVLREVVKHESVEKAILCDIDEAVPRVSKKYLPGMSIGFQHPAVEVHIGDGFKFLADRKNEFDVIITDSSDPEGPAESLFQKPYFELLSGALKDGGVITTQAENQWLHLPLITKLKKDCKEVFPVVEYAYTTIPTYPSGQIGFMVCCKDPNRDVKNPLRVWSPEEEEKLCKYYNKEIHKASFILPTFARKALK
>XP_016259648_Exophiala_oligosperma
MSEITHPTIKDGWFREISDMWPGQAMILKVNQVLHHEKSKYQDVLVFESSDHGTVLVLDNVIQSTERDEFSYQEMITHLAMNSHPNPKSVLVIGGGDGGVLREVVKHESVEKAILCDIDEAVIRVSKKYLPGMSIGFQHPAVDVHIGDGFKFLADRKDEFDVIITDSSDPEGPAESLFQKPYFELLSGALKDGGVITTQAENQWLHLPLITKLKKDCKEVFPVAEYAYTTIPTYPSGQIGFMVCCKDPNRDVKNPLRSWSPEEEEKLCKYYNKEIHKASFILPTFARKALK
>XP_013319111_Exophiala_xenobiotica
MSEITHPTIKDGWFREISDMWPGQAMILKVNQVLHHEKSKYQDVLVFESSDHGTVLVLDNVIQCTERDEFSYQEMITHLAMNSHPNPKSVLVIGGGDGGVLREVVKHESVEKAILCDIDEAVPRVSKKYLPGMSIGFQHPAVEVHIGDGFKFLADRKNEFDVIITDSSDPEGPAESLFQKPYFELLYGALKDGGVITTQAENQWLHLPLITKLKKECKEVFPVVEYAYTTIPTYPSGQIGFMVCCKDPNRDVKNPLRVWSPEEEDKLCRYYNKEIHKASFILPTFARKALR
>XP_007723035_Capronia_coronata
MSEITHPTIKGDVSLTKAVTADGWFREISDMWPGQAMILKVNQVLHHEKSKYQDVLVFESSDHGTVLVLDNVIQCTERDEFSYQEMITHLAMNSHPNPKSVLVIGGGDGGVLREVVKHESVEKAILCDIDEAVIRVSKKYLPGMSIGFQHPAVQVHIGDGFKFLADRKNEFDVIITDSSDPEGPAESLFQKPYFELLHGALKDGGVITTQGSENQWLHMPLITKLKKDCKEVFPVAEYAYTTIPTYPSGQIGFMVCCKDADRDVKVPLRSWSPEEEEKLCRYYNKEIHQASFILPTFARKALK
>XP_007734748_Capronia_epimyces
MSEITHPTIKDGWFREISDMWPGQAMILKVNQVLHHEKSKYQDVLVFESSDHGTVMVLDNVIQSTERDEFSYQEMITHLAMNSHPNPKSVLVIGGGDGGVLREVVKHESVEKAILCDIDEAVVRVSKKYLPGMSIGFQHPAVQVHIGDGFKFLADRKNEFDVIITDSSDPEGPAESLFQKPYFELLFGALKDGGVITTQGSENQWLHLPLITKLKKDCKEVFPVVEYAYTTIPTYPSGQIGFMVCCKDPNRDVKVPLRSWSPEEEEKLCKYYNKEIHQASFILPTFARKALK
>XP_009160797_Exophiala_dermatitidis
MSEITHPTIKDGWFREISDMWPGQAMILKVNQVLHHEKSKYQDVLVFESSDHGTVLVLDNVIQCTERDEFSYQEMITHLAMNSHPNPKSVLVIGGGDGGVLREVVKHESVEKAILCDIDEAVIRVSKKYLPGMSIGFQHPAVDVHIGDGFKFLADRKNEFDVIITDSSDPEGPAESLFQKPYFELLYGALKDGGVITTQAENQWLHLPLITKLKKDCKEVFPVVEYAYTTIPTYPSGQIGFMVCCKDPNRDVKVPLRSWSPEEEDKLCRYYNKEIHQASFILPTFARKALK
>XP_013257873_Exophiala_aquamarina
MWPGQAMILKVNQVLHHEKSKYQDVLVFESSDHGTVLVLDNVIQCTERDEFSYQEMITHLAMNSHPNPKSVLVIGGGDGGVLREVVKHESVEKAILCDIDEAVIRVSKKYLPGMSIGYQHPAVDVHIGDGFKFLADRKNEFDVIITDSSDPEGPAESLFQKPYFELLYGALKEGGVITTQAENQWLHLPLITKLKKDCKEIFPVVEYAYTTIPTYPSGQIGFMVCCKDASRNVREPLRSWSPEEEEKLCRYYNKEIHRASFVLPTFARKFLN
>XP_016229454_Exophiala_mesophila
MSEITHPTIKDGWFREISDMWPGQAMILKVNQVLHHEKSKYQDVLVFESSDHGTVLVLDNVIQCTERDEFSYQEMITHLAMNSHPNPKSVLVIGGGDGGVLREVVKHETVEKAILCDIDEAVIRVSKKYLPGMSIGYQHPAVETFIGDGFKFLADRKDEFDVIITDSSDPEGPAESLFQKPYFELLYGALKEGGVITTQAENQWLHLPLITKLKKDCKEVFPVVEYAYTTIPTYPSGQIGFMVCCKDPSRNVKEPLRTWTPEEEEKLCRYYNKEIHKASFVLPTFARKHLN
>XP_013271183_Rhinocladiella_mackenziei
MSEITHPTIKDGWFREISDMWPGQAMILKVNQVLHHEKSKYQDVLVFESSDHGTVLVLDNVIQCTERDEFSYQEMITHLAMNSHPNPKSVLVIGGGDGGVLREVVKHESVEKAILCDIDEAVIRVSKKYLPGMSIGYQHPAVEVFIGDGFKFLADRKDEFDVIITDSSDPEGPAETLFQKPYFELLYGALKDGGVITTQGSENQWLHLPLITKLKKECKEVFPVVEYAYTTIPTYPSGQIGFMVCCKDPERDVKKPLRSWNPEEEEKLCKYYNKEIHEASFVLPTFARKALK
>XP_018000895_Phialophora_attinorum
MADITHPTIKWPGQAMTLKVNNVLHHEKSKYQDVLIFESSNHGTVLVLDNVIQATERDEFSYQEMITHLAMNSHPNPKNVLVIGGGDGGVLREVVKHETVESAVLVDIDEAVIRLSKKYLPGMSIGFQHPAVTTLVQDGFKYLEDQKGQFDVIITDSSDPDGPAEVLFQKPYFELLSGALKEGGVITTQAENQWLHLPLITKLKKDCKEVFPTVEYAYTTIPTYPSGQIGFMVCSKDPKANLKEPLRSWSPEEEEKLCKYYNKDVHRAAFVLPTFARKALR
>NP_596015_Schizosaccharomyces_pombe
MSVQELSHPLIKDGWFREINNMWPGQAMTLKVKKVLYAGKSKYQDVLVFESETYGHVLVLDGAIQATERDEFSYQEMIAHLALNSHPNPKKVLVIGGGDGGVLREVVKHECVEEAILCDIDEDVIKVSKQYLPEMSAGFNHPKVKVHIGDGFKFLQDYQNTFDVIITDSSDPDGPAEALFQKPYFQLLSDALRGGGVITTQAECMWIHLGVISNVLTAVKTVFPNVRYAYTTIPTYPSGSIGFVVASKDASIDLSKPLRKWSPEEENKLCKYYNSEIHAASFVLPTFARDVVDKATSS
```
