## Supplementary material for "Coding Sequence Insertions in Fungal Genomes are Intrinsically Disordered and can Impart Functionally-Important Properties on the Host Protein": fasta protein sequences: XP_714854.2_blasthits_fa.txt

```
>XP_714854_Candida_albicans
MSKHSEDPIKGVKVQKRKVASIASTSSSTSTHQQLMNQATKMKRTKINEMKKQKQDFFKRINYSHLLTVVVLPLLAVLYVVLCKQSIVPENERTLYFTCIYYNITMLAFTSGYHKYFAHNSFKVKAELLKYYFCIFGSSCGLGSVRWWAGLHRAHHHFTDDTERDPYSIKRGFLFSHYAWLLKKPKLTKFYLDFLEQEFPEHAENQKVQNEIVLDKEIETEYNGEDIMRQNYDESLRNLLMWQQRTYLFWFFVTTILIPALITKYVCGDSIVHGILYPGILRMFLCQQSLLSTESICHLKRIQVTIPTQPFNDKNSSTNCNNPLVSFLTYGQSHQNYHHEFPHDYRVDNSYLTYDPTKWFIWILEQLGAVDELSRTPGNLIVQLKLQQQQLIINRTKSQLNWGTPISKLPLISPSDFKKIISSTSNKDRIYIVIQNIIHDITPFMDQHPGGVALLKASHGKDATKAFYGGVYGHSTAAVNLLATMRIGVLDDGDDEEVWRRVAREEREVSNSTDSRPGHHHTAEAA
>XP_002418615_Candida_dubliniensis
MSKHSEDPSKGVKVQKRKVASSASTSSSSSTHQQLMNQATKMKRTKINEMKKQKQDFFKRINYSHLFTVVVLPVLAVLYVVLCKQSIVPENEKTLYFTCIYYNITMLAFTSGYHKYFAHNSFKVKIEILKYYFCIFGSSCGLGSIRWWAGLHRAHHHFTDDTERDPYSIKRGFLFSHYAWLLKKPKLTKFYLDFLEQEFPEHPENQKVENEIILDKEMDTEYNVEDIIRQDYDESLRNLLMWQQKTYLFWFFVTTILIPAFITKYVCDDSIVHGVLYPGVLRMFLCQQSLLSTESVCHLKRIHVTIPTQPFNDKNSSTNCNNPLVSFLTYGQSHQNYHHEFPHDYRVDNSYLTYDPTKWFIWVLEKLGAVDELSRTPDNLIVQLKLQQQQQIINRTKSQLNWGTPISKLPLISPTDFKKIISSTSNKDRIYIVIQNIIHDITPFMDQHPGGVALLKASHGKDATKAFYGGVYGHSTAAVNLLATMRIGVLDDGDHEEVWRRVAREESEVSNSTDSRPGNHHTAEAA
>XP_002547442_Candida_tropicalis
MNNQSNALSSKGVKVQKRKVVSTANPSSSLPHHQLMTHATKMRRNKINEMKKQRKDFLRRVNYGSMLTVVVLPLLAIIYLLRYKESIVPENQKTLYFTCIYYNITMLAFTSGYHKYFAHNSFKIRAEFLKYFFAILGSSCGLGSIRWWATLHRAHHNFTDDTEKDPYSIKRGFLYAHYGWMLKRPKLMRFYNELFEQEFSGQIENQELVNEAIVENRSEIEDEVDLKELIDPTTDPNYNEDLKNFLIWQQRTYLIWFFLTSILIPGFITKFICHDSFIHGILYPGLLRMFLCQQSLLSTESICHLKRIQVTIPTQPFNDTNSSINCNNPLLSILTYGQAHQNYHHEFPHDYRVDNSLFTYDPTKWFLWTMEKLGFVEELSRTPDSLVTQLKLQQQQKVINRLKSQLNWGTPISKLPLITPKEFNKIIASSSNKDRIYIIIQKIIHDVTPFMDQHPGGVPLLKASNGQDATRAFYGGVYGHSTAAVNLLATMRIGVLDDGKNEEVWKKVARQEREVVASADSRSGQSHTAEAA
>XP_003868875_Candida_orthopsilosis
MDEKPRNGQSIKIQRRKVVFSTNSTSSASQSLINQATKMKNTRIKEIRKRRRDLFMRINYTHTITTVVLPLLMLGYMLYFKESILPENQSTLYFTIVYYNITMLAFTAGYHKYFAHNSYKIKFTLLKYYFAIFGSSCGLGSIRWWASLHRAHHHFPNDTERDPYSIKRGLLFSHYGWLLKKPRAVKFYNEFIEQEFPQNIDEARLSQDIKLDKEQREAFGLRDEFDNDSGDEEEEIEFKDSYDENMRNLLNWQERTYIIWFAVTTIFIPILVTRLFCHDTTIHGLIYPGIFRMFLCQQSLLTTESLCHLKQIQVTIPSQPFSDKNSSQDCQNPLMALLTYGQSHQNYHHEFPHDYRSNNAYLTYDPTKWFIWTLDKLGIVCELCRTPDNLVEHLRLQQQQERLNRIRSQLNWGTPISKLPLITPQDFKRTIESSSNKDRIYIVIQNIIHDITPFMDQHPGGVQLLKASHGKDATRAFYGGVYGHSTAAINLLATMRIGILDNGNDEEVWTRVVKEEGEVREVSESRQGGGSNEYRTAEAA
>XP_001525888_Lodderomyces_elongisporus
MPMNGTANTIKNEADERMPNHGQDKGQSQSQDQGQGKGQSQGQSQGQKTMKIQRRKVASSSHQSSSPHNLLNQAQKLKKTRIHEIKKKRRDFVRRINYVHLLTVVILPFLALSYILYSGESILPANQKTMYFTIIYYNITMLAFTSGYHKYFAHNSFKVKFGALKYFFAVFGSSCGLGSIRWWASLHRAHHRFTEDTERDPYLIKRGFIFSHYGWLLKKPKVTTFYDNFISQEFPLSDQRTDEELKHLEYTLQNEVAEMGNNDHDTSDEVSREDYDESTQSLLAWQQRTYPIWFLTTTLLIPIIITKFLCHDSMVHGLLYPGILRMFLCQQSLLSTESICHLKRIQVTIPTQPFNDKNSSQNCLNPLVALLTYGQSQQNFHHEFPHDYRCDNGFFTYDPTKWFIWTMEKLGIVHELCRTPDNLVVHLNLQQQQRVINRTKSQLNWGTPISKLPLISPKDFKNIIASSSNKDRIYIVIQSIIHDITPFMDQHPGGVPLLKASHGKDATKAFYGGVYGHSTAAINLLATMRIGILNNGNDEEVWKRVVKEEGEVEDESGSRTGQAQYRTAEAA
>XP_007374467_Spathaspora_passalidarum
MSDKPVRITTKVQKRKTHSNSPSAQSTSATTHAHQTTELIRKRHLIKRVNYANTVTTVVLPLIAIAYIFHNHQGIIPKNVTTLYFTCIYYNITMLCFTSGYHKYFAHNSFKINYSWLAKLFLIFGSSVGLGCAKWWAGLHRAHHHFVDDVEKDPYSIKRGFWFAHWGWVLWKPKNVAWFTEFIESEFSSDVDHEEEEDENGNGNGNGNGSGNGNGSGNDNENDKGNTFASHDDEHRDLLIWQEKTYLVWFAITTFIIPVFVTMFVCNDTAINGVIYPGILRMFLCQQSMLTPESICHTKRIQVTIPSQPFNDTNSSIDSQNPLISFLTYGQSQHNYHHEFPHDYRTHNSHFTYDPTKWFLVALDKLNLITNLSCTPTNLIIQLQIQQQQRYLNRIKSQLNWGTPISKLPKITPRDFKRIVNSPQNADRIYIVIQNIIHDITPFMDQHPGGVALLKASHGKDATKAFYGGVYGHSTAAQNLLATMRIGVLDDGNEEEVWRRVAREEGESGERRAAAAAVSGQYRTAEAA
>XP_043051218_Scheffersomyces_spartinae
MSEGATRSIRVRRAKGSNNDGGTHSKLLSQAQHLKKTQLNEIRKRKRDFLTRIHYTNFATVVVFPGLVLLYVLYNQMSISPQNTKTLIFTVVYFNITLLSFTAGYHKCFAHNTFKLRSRPLMFSFGIFGASLGLGSIRNWAALHRAHHQFTDDTVKDPHLIKRGFLWAHWGWLIKKPKILTFYKEFIEQEFPQDYHCARNIVNEVNVDVPQEYTEFELLRSDYEYKINQFVLWQRRWYFPLLMVTTLVIPGLVAKYICHDTFINGIIYPGVLRMLLCQQAILITESVCHMSNIGFLFPTQVFSEKNSSQNCNNPLISFLTYGQLRQNFHHEFPHDYRCGHSAFDYDPTKWFIWGLSCLGLVEELSKTPLELITQLQIQQQQQVINRVKSQLNWGTPLSKLPLITPRELNRIVNANALDRIYIIIQNIIHDITPFMDQHPGGVALLKASHGKDATKAFYGGVYGHLTAAVNLLATMRIGVLDVGNDEEVWKRVVTEEGSVKEAVSSRGDSKQYRTAEAA
>XP_001385988_Scheffersomyces_stipitis
MAHSGSANQFISHASQLKNTHMKEMRRRKRDLLRRINYSYTFTVAVLPLLAFIYLLRTGESFIPQNNDTLVFCCIYYNLTMLAFTAGYHKYFTHNSFKVRYNWVKYFFAIFGSSVGLGPIRWWASLHRAHHHFTDDTEKDPYSIKRGFVWAHWGWLIRKPKITSFYNEFMEQEFPKNPEVNAIVNEVNVDQDDQDYSEYTSDDFARNSNYDEPLQQLLAWQERHYFVLFILTSFVVPVLVTVFFCSDTVVHGIIYPGLLRLFWCQQSLLSTESVCHLKSVQVTIPTQPFNDKNSSQNCNNPLVSFLTYGQAHQNYHHEFPHDYRGTSSFFAYDPTKWFIWTIDKLGLVEELCRTPENLIIQLRIQQQQQVINRMKSQLNWGTPISKLPLITPNDFKRIIASSSNKDRIYIVIQNIIHDITPFMDQHPGGVPLLKASHGKDATKAFYGGVYGHSTAAVNLLATMRIGMLDVGNNEEVWRRVAREEGEVEKSDEANHHSNSKSYRTAEAA
>XP_020065303_Suhomyces_tanzawaensis
MAQQSPPPLGVRVSPPRIAGTTHKVQRRKVKNDTTSSQIINHASHLKNTHMNEMRKRKRDFFNRINYGYALTVAVIPALAVLYLLQGKEPIIPSKTSTLYFTIAYFHFTLLSFTSGYHRYFAHNSFKARCSFVQYYFAIFGSSIGLGSIRWWASLHRAHHHFTDDTERDPYLIKRGFIWAHWGWLIKKPKIVTFYTEFMEQEFPKKTEAPVNEALDNDLVYTQGNMTRNDYDENIQRLLVWQEKYYYPLHFLTTWVIPIAVTMMLGDSFAHGLLYPGVLRMFACQQALLSTESVCHLKSIHVSIPSQPFNDKNSSQNCHNPLVTLLTYGQGYQNYHHEFPHDYRSTASPLAFDPTKWFIWTLDKLGVVEELCRTPADLITQLRIQQQQQVINRMKSQLNWGTPISKLPKITPTDFKRIIASSSNKDRIYIVIQNIIHDITPFMDQHPGGVPLLKASHGKDATKAFYGGVYGHLTAAVNLLATMRIGVLDVGNEEEVWRRVVREEGDVDGSSGRQMQLYRTAEAA
>XP_020075957_Hyphopichia_burtonii
MAVNSGFESGTKIVSPKGIKVQKRKVRATNIANETGSLSNNPSQLLNHASHLKNAHMNEIKKRKRDFFKRINYHHTLTVAILPVLAFIYLIEFQVPLIPMNTKTFTFACIYFNFTLLAFTSGYHKCFAHNAFRTKYRFLHLYFLIFGSSLGLGSVRLWAALHRAHHQYTDDTERDPFSIKRGLLWAHWGWLIRKPKIVRFYEEFVEQEFPKTIQARNIVNEVNNPHAEDIEFEEAETVRSEYNNTIQYLILLQEKYYHLFFYLTTFIIPILVTVYFCQDTWINGLLYPGILRMLLCQQCQLSTESICHFRKIQVTIPSQPFNDKNSSLNCNNPLISLLTYGQSQQNYHHEFPHDYRESSSYFAFDPTKWFLWTLSKIGWIEELCQTPENLVMQLKIQQQQEIINRLKSQLNWGTPISKLPLIKPSEFNQIISSPQHDDRIYIVIQNIIHDVTPFADQHPGGIPLLKASRGKDATKAFYGGVYGHLTAAVNLLATMRIGVLDQGNDEEVWRRVVREEGEVNENDSRRENKLLYRTAEAA
>XP_015469775_Debaryomyces_fabryi
MSLKANVNSSGVSPRNKKVLKRKVHHRDDNAAAGNNSQFLNHASHLKATHMNQMRKRKRDFFNRINYSQTLSVVVLPLFALIYLFKYSPGVIPENARTLTFSCIYFNFTILAFTSGYHKCFAHNAFRPLFKFLQMYFAFFGSSLGLGSIKWWVSLHRSHHQFTDDTERDPYLIKRGFTWAQWGWLIKKPKIVTFYEEFMEHEFPQETQTKKDHLEAKRTLVNEVDFDEEYCDDELENLKNDYEISVHELILWQNKYYFLFFLISTIIIPMLVTVLICKDTWINGILYPGILRMFLCQQLILSTESVCHMKGLGVSIPMQPFNDKNSSQNCMNPLVSFLSYGQALQNFHHEFPHDYRCAPSLYAFDPTKWCIWTLSKIGFVSELCTTPKDLITQLRIQQKQEVINRMKSQLNWGTPISKLPLIKPKEFKKISASASHNNRIYIVIQNIIHDITSFMDQHPGGVPLLKASHGKDATKAFYGGVYGHLTAAANLLATMRIGVLDVGNDEEVWKRVVREEGDVTNENERHENKLYRTAEAA
>XP_461385_Debaryomyces_hansenii
MSSKENVSTSGVSPRNRKVLKRKVQHRDDTTAGGNNSQFLNHASHLKAAHMNQMRKRKRDFFNRINYSQTLSVVVLPLFALVYLFKYCPGFVPENTATLIFSCIYYNFTMLAFTAGYHKCFAHNAFRPQFMFLQMYFAVFGSSLGMGSIKWWVSLHRSHHQFTDDTERDPYSIKRGFTWAHWGWLIKKPKIVTFYEEFMEHEFPQEIQAKKDHLEAKRALVNEVDFDEEYCDDELEILKNNYELSVHELILWQNRYYFLFFVLSTLVIPVAITVIICKDTWVNGILYPGILRMFLCQQSILSTESVCHMKGLGVSIPMQPFNDKNSSQNCMNPLISLLTYGQGSQNFHHEFPHDYRCAPSLFTFDPTKWYIWTLSKFGFVSDLCTTPKDLITQLRIQQKQEVINRMKSQLNWGTPISKLPLIKPKDFKKISSSASHNNRIYIVIQNIIHDITSFMDQHPGGVPLLKASHGKDATKAFYGGVYGHSTAAANLLATMRIGVLDVGNDEEVWKRVVREEGDVTNENERHENKSYRSAEAA
>XP_006685687_Yamadazyma_tenuis
MNEEVKSRYRVKKKKKTQDVNHHLLNHAATIKNSQMNQMHKRKRDLLKRINYTHTFTVLVMPVVAIVYLSRYAVSVIPQNIATLWFSVAYFNLTMLAFTCGYHKFFTHNAFITNSRVLQYYFAIFGTSMGLGSIKWWGSLHRAHHQFTDDTNKDPYSIKRGFYYSHLGWIIKRPKIESFYNSFIDHEFVKGAIDNDIFDVDVIDMEFDELDTQRKQYNERIKRLILWQHEVYFLLFITTTIIIPAVITRFYCNDSVLNGIIYPGILRMFLCQQCLLSTESICHFGEIKVSLPTQPFNDNNSAINCNNPLISILTYGQAKQNFHHEFPHDYRNDSSKFSFDPTKWFLFTLSMLGAIDNLSVTPSDLITQLRIQQRQKVLNKVKSQLNWGTPISKLPLITPQEFKRFIATSAHEDRIYIVISNVIHDITPFMEQHPGGLPLLKASHGKDATKAFFGGVYSHSTAAQNLLATMRIGYLDNGDEEEVWNKIVKEEGEVQDKSHRQEAYKSAEAA
>XP_001487078_Meyerozyma_guilliermondii
MVVVEAEWTPDKIPARVQRRKPALGGEKISSSQNLSHIFNQASHIKNARMNLMRRRKRDFLTRINYTNTFTVAVLPALALVYVFFYAKSLLPENSATFKFSFIYYHVMLLAFSAGYHKCFAHNTYRVKYGVLLWYFAIFGAGIGLGSIRWWATLHRAHHQYTDDTERDPYLIKRGFAWAHYGWLIRKPKIVQFYEDFVQHEFPDEQSVIQNEIDDNNEDDFFDEIDSEKRAYQEQMRLVVLQQERLYLVFWFISTIVIPVLVTVTICNDTVINGLLYPGILRMFISQQPILLTQSVCHLKHIQATIPTQPFNDKNSSQNCNNPLMAFLTYGNAAQNYHHEFPHDYRSQSSHLAYDPTKWFIWILSKIGMVDELCKTPKDLITQLQIQQQQRVINRMKSQLNWGTPISKLPLITPKQFKDILASASHSGRIYIIIQKVIHDITPFMNQHPGGIQLLKASHGLDATKAFYGGVYGHLTAAVNLLATMRIGLLDDGNDEDVWRRVAKEQREVNDDHQSKLYKSAEAA
>XP_018710594_Metschnikowia_bicuspidata
MCSNPRHLAQYVSDAQRNARNVIRKRKQDLLRRINYSSLFAVVLLPLGALAYLIHGNLSFIPQNNRTLWFSVIYYNVTLLAFTAGYHKCYSHSTFRPKYTPLHVFFGIFGASVGVGPIRIWAAMHRAHHQYTDDPEKDPHSIKRGFFWAHCGWLLKKPKITVFYRDFVEHEFPSTNDQKPPLLDKPSVLTPPAEISFQFDESDSENAQDQHRTHRALGTLKWILWQERLCFWFFLLTTIIIPIVCSVILCEDSWINGLIYPGILRMFACQQLVFSTESICHFKRFYVTIPSQPFNDKNSLINCANPLISILTYGQSLQNYHHEFPHDYRASSLIWSFDPTKWFIFVLLQLGLVDDIAKAPQSLVTQLQIQQQQQVLNHLKSQLNWGTPISKLPMIATKDFRKLCNSASSQNRIYIVIQNIIHDITPFMDQHPGGLPLLKASHGKDATKAFYGGVYGHLTAAVNLLATMRIGVLDVGNDEDVWRRVAKEEGESDTSGSHQNSQYRSAEAA
>XP_002614342_Clavispora_lusitaniae
MASGVRVRKRVPDGRSRKRLRSWRRIHVSHLLSISLLPLCAVCYLVHMNESLWPSNSQTALFCSVYYVFCNLAFSMGYHKYYAHQSFQADFWVEVYFVIFGASVGLGSARKWAMLHRLHHRCTDETDDPYWSQRGFLWAHWGWLLAPHKHGKRILETILTPTPDAVPGAEESKAIPNRTCTSDADASATKETASTDIFSSPILLWQERWVWPLFALTTIVIPSFLAVYVCHDSWVHGLIYPGILRMFACQQAMLSAESLGHRRHLFSSQPFSDSNSSMDCANPIVSLVTFGQAHHNFHHEFPHDYRGAPSRWSFDPTKWGIWALSQIGAVHGVYRAPQSAVQQLLLQQEQKELDRVRASLHWGTPLSRLPRITPREFRSICADDSRLYIVISNIIHDVTPFMDQHPGGPALLHASRGKDATKAFYGGVYGHSAAAVNLLATMRIGILDGHDDDVWRIAAHEESGTEPHRAGSKTAEAA
>XP_025341309_Candida_haemuloni
MGLGPIRWWAGLHRAHHQYTDDPDKDPYSIKRGFLWAHWGWLLKRPRSDAFFRDFVENEFSTDELAPNELEYTGERSRTHYENFTRQYIIWQEKKYWSFFIFSTIILPIIVSVYLCKDTWINGLIYPGLLRMCACQQSLLSTESFGHARRLPFTFPTQPFNDKNSSVNCMNPVFAMISFGQNSQNYHHEFPHDYRDSSALWAYDPTKWFIAVLHHLRLVEDVSRTPANLVVQLQIQQQQAVLNRRRSQLNWGTPISKLPMITTKEFKRLCGTADDKHRIYIVIQNIIHDITPFMDQHPGGIALLKASHGKDATKAFYGGVYGHSTAAVNLLATMRIGVLASGNDEDVWRRVAREEGEVNDGDSRRQQNRLPWATVEDLDIRPAISINPSTSINRALEVTFENEFTYLPVIDEDHKTLLGVLNVEHLEKNKLDSVEPITKNYMLWFSQKAREKYEKNFSKRTATPLNSKIVKPKAGKGKHYHVLTPLTPLETLAEFFNAGNYFAIITNGEGSLVYGVVTPEDLTKYEHSRPRL
>XP_024715774_Candida_pseudohaemulonis
MRKRKKNFFLRISYPTVITSVILPLAAFTYLLHQKLSILPQNRATLYFCVAYHIFTLLAFTAGYHKCYAHTLFRPKYGFLQVYFAVFGAGIGLGPIRWWAGLHRAHHQYTDDPDKDPYSIKRGFLWAHWGWLLKRPKSDAFFRDFVENEFSIDDVALNELEFSRERSKTHYENFTREYIIWQEQRYWLFFIVSSIIIPVLIAVYFCEDTWINGLVYPGILRMCACQQLLLSSESFGHSRWLPLTVPTQPFNDKNSLVNCMNPLFAMISFGQNLQNYHHEFPHDYRDSSALWAYDPTKWFISILDHLGLVEDVSRTPTNLVVQLQIQQQQAVLNRRRSQLNWGTPISKLPMITAKEFNKLCGAADNKHRIYIVIQNIIHDITPFMDQHPGGIALLKASHGKDATKAFYGGVYGHLTAAVNLLATMRIGVLALGNDEDVWRRVAREEGEVNDGDSRRQQGGLHSTAEAA
>XP_025338653_Candida_duobushaemulonis
MRKRKKNFFLRISYPTVITSVILPLAAFTYLLHQKLSILPQNRATLYFCVAYHIFTMLAFTAGYHRCYAHTSFRPKYGFLQVYFAVFGAGIGLGPIRWWAGLHRAHHQYTDDPDKDPYSIRRGFLWAHWGWLLKRPKSDAFFREFVENEFSTDDVASNELEFSRERSKTHYENFTREYIIWQEQRYWLFFIVSSIIIPVLIAVYCCEDTWINGLVYPGVLRMCACQQSLLSSESFGHSRWLPLTVPTQPFNDKNSSVNCMNPLFAMISFGQNSQNYHHEFPHDYRDSSALWAYDPTKWFIAILYHLGLVEDVSKTPTNLVVQLQIQQQQAVLNRRRSQLNWGTPISKLPMITAKEFNKLCGAADNKHRIYIVIQNIIHDITPFMDQHPGGIALLKASHGKDATKAFYGGVYGHSTAAVNLLATMRIGVLASGNDEDVWRRVAREEGEVSDGDSRRQQSGSHSTAEAA
>XP_028890108_Candida_auris
MSSSPNLQGVKVQRRKIKPSGNGDSSRNARINDMRKRKRNFFLRISYPTVITSVVLPFLAFAYLIHQKLSLIPEKAATLYFCVIYHIFTILAFTAGYHKCYSHSSFRPKYSFLQVYFAIFGASIGIGPIRWWAGLHRAHHQFTDHPDKDPYSIKRGFLWAHWGWLLKRSKSDAFFREFVENEFSLNEIESDDYGHSGQRSREHYENFTRQYIIWQEERYWLFFLFSTILLPVVVTVYFCEDTWINGLIYPGILRMFACQQSLMSVESFGHSRRLPVTFPSQPFNDKSSSVNCMNPFFAMITFGQNSQNYHHEFPHDYRDSSALWAYDPTKWFIALLNILGLVEDVSKTPTNLVIQLQIQQQQAVLNRRRSQLNWGTPISKLPMITTKEFKKLCGSADNKHRIYIVIQNIIHDITPFMDQHPGGVALLKASHGKDATKAFYGGVYGHSTAAVNLLATMRIGVLASGNDEEVWRRVAREEGEVNDNDSRREQSGSHSTAEAA
>NP_011460_Saccharomyces_cerevisiae
MPTSGTTIELIDDQFPKDDSASSGIVDEVDLTEANILATGLNKKAPRIVNGFGSLMGSKEMVSVEFDKKGNEKKSNLDRLLEKDNQEKEEAKTKIHISEQPWTLNNWHQHLNWLNMVLVCGMPMIGWYFALSGKVPLHLNVFLFSVFYYAVGGVSITAGYHRLWSHRSYSAHWPLRLFYAIFGCASVEGSAKWWGHSHRIHHRYTDTLRDPYDARRGLWYSHMGWMLLKPNPKYKARADITDMTDDWTIRFQHRHYILLMLLTAFVIPTLICGYFFNDYMGGLIYAGFIRVFVIQQATFCINSLAHYIGTQPFDDRRTPRDNWITAIVTFGEGYHNFHHEFPTDYRNAIKWYQYDPTKVIIYLTSLVGLAYDLKKFSQNAIEEALIQQEQKKINKKKAKINWGPVLTDLPMWDKQTFLAKSKENKGLVIISGIVHDVSGYISEHPGGETLIKTALGKDATKAFSGGVYRHSNAAQNVLADMRVAVIKESKNSAIRMASKRGEIYETGKFF
>XP_018222176_Saccharomyces_eubayanus
MPTSGTTLELIDDQFPKDESVSGGLVDEVDLTQANILATGLNKKAPRIVNGFGSFMGSKEMVSVEFDKKSNLDRLLEKDNQEKLEAKGKTHISEQPWTLNNWHQHLNWLNMVLVCGMPIIGWYLAFSGKVPLHLNVLVFSVLYYVVGGVSITAGYHRLWSHRSYSAHWPLRLFYAVFGCASVEGSAKWWGHSHRIHHRYTDTLRDPYDARRGLWYSHMGWMLLKPNPKYKARADITDMTDDWTVRFQHRHYILLMLLTAFVIPTVVCGYFFNDYLGGLVYAGFIRVFVIQQATFCINSMAHYIGTQPFDDRRTPRDNWVTAIVTFGEGYHNFHHEFPTDYRNAIKWYQYDPTKVIIYLTSLVGLAYDLKKFSQNAIEEALIQQEQKKINQKKAKINWGPVLTDLPVWDKQTFLAKTKDNKGLVIISGIVHDVSGYISEHPGGETLIKTALGKDATKAFSGGVYRHSNAAQNVLADMRVAVIKESKNSAIRMASKRGEVYETGKFF
>XP_033766308_Saccharomyces_paradoxus
MPTSGTTIELIDDQFPKDDSAAGGVVDEVDLTEANILATGLNKKAPRIVNGFGSLMGSKEMVSVEFDKKGNEKKSNLDRLLEKDNQEKEAAKTRTHISEQPWTLNNWHQHLNWLNMVLVCGMPIVGWYFALSGKVPLHLNVFLFSVFYYAVGGVSITAGYHRLWSHRSYSAHWPLRLFYAVFGCASVEGSAKWWGHSHRIHHRYTDTLRDPYDARRGLWYSHMGWMLLKPNPKYKARADITDMTDDWTIRFQHRHYILLMLLTAFVIPTVICGYFFNDYMGGLIYAGFIRVFVIQQATFCINSMAHYIGTQPFDDRRTPRDNWITAIVTFGEGYHNFHHEFPTDYRNAIKWYQYDPTKVIIYLTSLVGLAYDLKRFSQNAIEEALIQQEQKKINQKKAKINWGPVLTDLPMWDKQTFLAKSKENKGLVIISGIVHDVSGYISEHPGGETLIKTALGKDATKAFSGGVYRHSNAAQNVLADMRVAVIKESKNSAIRMASKRGEVYETGKFF
>XP_003676267_Naumovozyma_castellii
MAPQITTRSSVEVATTPVLSNDIETVDLIEANIVASGANKKTVRVVNGLGSLMGSKEITQLDDSITAKVQPSTTTSGEKLHISEQPWTLNNWHQHINWLNMVLTVFIPAIGFYFALSGKVPVRKNVVLFALFYYVASGITITAGYHRLWSHRAFEARWPLRLFFAILGAANVQGSIKWWGHSHRIHHRYTDTPRDPYDARRGLWYSHMGWMLMKPNPKYKARADISDLNDDWIVRFQHRHYIPIMILTAFVFPTWVVGKYISPGDYMAGFIYAGILRVFAIQQATFCINSLAHFLGDQPFDDKRTPRDNWITALVTFGEGYHNFHHEFPTDYRNAIKWYQYDPTKLFIYATSILGLALNLKTFDANVIQQGIVQQQEKKVNKMKNKLHWGPTLDELPVWDKKEFVEQAQLNKNLVVISGIIHDISNYIPEHPGGESLIKQALGKDATRAFQGGVYRHSTAAQNVLSELRVAVLKENGNAAMNFVKRRGEQFDKNKFE
>XP_003671974_Naumovozyma_dairenensis
MGSKEITQLNLPNTSYTPEQQQPHISELPWTINNWYLKINWLNMILVVFIPIIGFYLAISKHVPLQMNILYFSLAYYVIAGITITAGYHRLWSHRSYVAKWPLRLLFALFGAANVEGSIKWWAHSHRIHHRYTDTPRDPYDARKGLWYSHMGWMLLKPNPKYRARADISDLNDDWIVRFQHRHYIPLMIFMSYILPTLICGKFFNGDYLGGFVYAGIIRVFAIQQATFCINSMAHYLGDQPFDDKRTPRDNWLTALVTFGEGYHNFHHEFPTDYRNAIKWYQYDPTKVFIYMTSCLGLANGLKKFSQNAIKQALVQQREKKLLKFKNNVHWGPTLDELPIWDKNDFMNEVNSNNNRKLVIISGIIHDVTNYTKEHPGGEKLLNSAVGKDGTRAFQGGVYRHSNSAHNVLADMRIAILKEKKDSAINFVKRRGEKFDKQKLE
>XP_003955044_Kazachstania_africana
MSPTLTGTVMANAAFEEDPTRYEEVDVKHANIIATGLNKKQLRVVNGLGSFMGSKEMVDLSLKTPKLHISEQPWTFSNWYKHLNWLNIILVIVIPLIGWMVYFTNAVPLKRETFYFAIFYYGIGGLSITAGYHRLWSHRSYSAIWPLRLFFAFFGAASVEGSIKWWGHSHRIHHRYTDTKRDPYDARRGLFYSHMGWMILKPNPKYKARADISDLNDDWIVRFQHRHYIPIMVLSAFIVPSLVCGHFFDDYLGGFIYAGIIRVFMIQQATFCINSMAHYIGTQPFDDKRTPRDNWLTALVTFGEGYHNFHHEFPTDYRNAIKWYQYDPTKVFIYLSSIIGLSSNLKKFPQNAIEQGLIQQIEKKINSQKRNLNWGPRLTDLPVWNYSEFQRQIEKNERKLTIIGGVVHDVTDFINEHPGGEPLIKEALGKDATRVFSGGVYSHSNAAYNILATLRVAVINEKQNTAVTFARKRGEKYDRTKAN
>XP_022465233_Kazachstania_naganishii
MSQSATATATEASSNGKQQVYPEVDLKHANILATGLDKKQLRVVNGLGNLMGTKEVTDVHIDELTGKPISQKERKHISEQPWTLDNWHQHLNWLNVILVVLIPLAGWAVVFSGLIPLHRNVLYFSVFYFGLGGISVTAGYHRLWSHRSYNAAWPLRALYAFFGAASVEGSVKWWGHSHRIHHRYTDTPRDPYDARQGLFYSHMGWMIVKPNPKYKARADISDLLEDWVVRFQHTHYIIIMLLSAFVVPTLACGYFFNDYWGGFLYAGVIRVFLIQQATFCINSMAHYIGTQPFDDRRTPRDNWITALCTFGEGYHNFHHEFPTDYRNAIKWYQYDPTKILIYTTSLLGLAWDLKKFSQNAIEQGILQQKEKKLNRERSKLNWGPSLNNLPVWDKAEFERNLSQNPNLVVIGGIIHDVTGFVEEHPGGAPLLNDALGKDATTAFTGGVYRHSNAAHNVLANMRVAVASEKVNAAYLFAGRRGERYDKKVN
>XP_447271_Candida_glabrata
MSRVETRNVTTEFQKDGLDEVDLVQANILAAGLDKKTVRVVNGLGKLMGSKEMVQVEFNKDKPTSKISASTPHISEQPWTLNNWHEHLNWLNLVLVCGLPMIGWYFVVSGKAKLTWQMALFATFYYALGGISITAGYHRLWSHRAYSARLPLKIFFAFFGAASVQGSIKWWGHSHRIHHRYTDTLRDPYDARQGLWYSHMGWMLLKPNPKYKARADISDLTDDWVVRFQHKHYIPMMLLSGFVLPCLLGGYLLNDYLGGLIYGGFIRIFVIQQATFCINSMAHYLGTQPFDDRRTPRDNWITAIVTFGEGYHNFHHEFPSDYRNAIKWYQYDPTKVFIYLTSLFGLSYDLKTFSQNIIQQALIQQRQKKIDRDSKSVNWGPKLADLPAWTKEEFLEKNRENDGLVIVGGIVHDVSGYITEHPGGEKLLKNALGKDATKAFSGGVYRHSNAAHNTLATMRVAVMKDNKETAMRFAQKRGERAERVERAHMN
>XP_004179937_Tetrapisispora_blattae
MLDDSSTKTESFSKRSTPEVGAGVQQKKIPSVNTEQANFVAAGLDKKTARVVNGLGSLMGTKKMVDVQNSNSKVDIHISEQPWTLNNWYLKLNWLNFVLVVLIPAAGFYVAFKQWIPIKRETVLFALFYYVYAGITITAGYHRLWAHRAYSARWPLRLFFAFFGSANVEGSIKWWGHSHRIHHRYTDTNKDPYDARKGLWYSHMGWMLVKPNPKYKARADISDLLEDPIVVFQHKHYIPLMFLSGFILPCLVCGYFFDDYKGGFLYAGIIRIFLIQQATFCINSLAHYLGAQPFDNRRTPRDNWITALVTFGEGYHNFHHEFPSDYRNAIKWYQYDPTKIFIFVSYIFGLSYNLQKFSNNAIQIGIIQQKIKQINKDKAALNWGPRLIDLPIWKVQDFVDNLETNPNLIVVSGIVHDITNYIDRHPGGQKLIKEARGKDATSVFNGGVYNHSNAANNVLATMRVAMLEDNLPQAFKFAKRRGEVYDEGKFMKNL
>XP_003684376_Tetrapisispora_phaffii
MSQTHTIEALDVASANVIATGLHKKTKRVVNGLGSLMGSKEMVDLTNESINTTNVNLPSSLSSSSSTTTNRKHISEQPWTLHNWHEHINWLNFVLVVLIPAIGWYLALSGLIPLKLKTALFSVFYYALGGASITAGYHRLWSHRSYSARWPLRLFFALFGSASVQGSAKWWGHSHRIHHRYTDTNRDPYDARKGLWYSHMGWMLLKPNPKYKARADIQDLNDDWIVRFQHRHYIPLMLIFAFILPSIIAGRYFNDYLGGFLYAGIIRVFCIQQATFCINSMAHYIGAQPFDDKRTPRDNWLTALVTFGEGYHNFHHEFPSDYRNAIKWYQYDPTKVIIYLTSLVGLSYDLKTFSSLAIKQALVQQEQKKLDKKKNALTWGPSLTNLPKWDKAQFIEESKTNGNLIVISGIVHDVKGYITEHPGGQLLIKSALGKDATSAFNGGVYRHSNAATNVLANLRVAVIVESEESALKFAARRGEHYYDEKKTI
>XP_001643639_Vanderwaltozyma_polyspora
MSTLTQVESLDVSQANVLAQGLNKKNERVVNGFGSLMGSKEMVDFNKPTSSSSSSSHSQPQSQSQSQKHISEQPWTFNNWHNHINWLNMVLVVFIPTLGWITAFSGLVPLHRNTLLFAAAYYVLGGVCVTAGYHRLWSHRAYSARWPLRLFFGIFGSASVQGSIKWWGHSHRIHHRYTDTPRDPYDARQGLWYSHMGWMLVKPNPKYKARADIQDLNDDWIVRFQHRHYVTIMIITAFVIPSLVTGYFFNDYLGGFLYAGILRVFAIQQATFCINSMAHYIGAQPFDDKRTPRDNWMTAIVTFGEGYHNFHHEFPSDYRNAIKWYQYDPTKMFIYANYIFGMAFDLKKFSQNAIEQALIQQQQKKIDAKSAKLNWGPRLTDLPVWSKDQFLENLKSDPELVVISGVVHNVKNYINDHPGGKTLIKSALGKDATSAFNGGVYRHSNAAQNVLADFRVALLDDGKESALKLAAKRGEHYYDEKKSL
>XP_003682943_Torulaspora_delbrueckii
MSKMDEVDLVQANVLASGANKKSVRIVNGLGSLMGSKSMVDVDFKSDSNMDYLLRRDEEEKARYAKNRHISEQPWTLNNWHKHLNWLNMILVVFLPSIGWYMALSGKAPLQLNTLLFSLFYYAVGGASITAGYHRLWSHRSYSARWPLRLLYAFFGSASVEGSVKWWGHSHRIHHRYTDTVRDPYDARRGLWFSHMGWMLLKPNPKYRARADIEDLADDWIVRFQHRHYIPLMLLSAFVLPTIVCGYFFNDYLGGFVYAGLIRVFCIQQATFCINSLAHYLGDQPFDDRRTPRDNWITALVTFGEGYHNFHHEFPTDYRNAIRWYQYDPTKVIIYLSSMCGLAYDLKKFSHNAIQQALVQQQQKKLDRQRSKLNWGPQLTDLPVWDKQDFLKEMETRKGLVVISGIVHDVSGYITEHPGGETLLQAALGKDATKAFNGGVYRHSNAAHNVLATMRVAVVKDGEDAAIKFAARRGETYAKSKAE
>XP_037142224_Zygotorulaspora_mrakii
MNDGIPEFDFSDLVARTNYGKNDDAEELHIVETKDEEALDDIQMGQAVVSAGENEEVVKELPEIQVSSSTLKKRDPHIVHLLKRMSLQSTILCIILPLFSLFKIVLSRPQGVTPLFMYFFGFYMIISQISLFGGYHRFFTHQSFQTHIVVQLAYAIFGGSCGLGSVLQFTSQHLAHHRHQDTERDPHSYSVYGWLFSMWGHRFFLGNRKSRRAIQECRNTFVSTSMMVHNKRLKHDGEKEVLLQPPNHEILKVQDENYVSLLLLTLIVIPCLVALYCQVPYWTSVYYLGFVRMSIIQQQWLLLGSLGHIKNLPFATQPFSNIRSAINFPVTFFWQFILFGEANHNFHHEFPSDYTAGSRWYHWDPSKWSIWILYQFGLVNHLHATNSQQVEKCALQQQQKLLDQEKSKLKWGISIEKLPIISPEQFSELARQQYANNKRALVVIEGIVHDVTPFIHNHPGGTALVQLSIGKDATQAFNGAVYSHSQAARNLLATMRIAMLSSNEQVKQTVWEKRMLQQSQDNQRRNNRQVTYTQKNHYAAGAA
>XP_002495876_Zygosaccharomyces_rouxii
MSSMEEVDLKQANILAAGANKKSVRIVNGLGSMMGSKSMVNVDFEKDSNMDYLLERDQQEKMKYSNRKHISEQPWTLNNWHKHINWLNMILTVVIPSIGWYFSLSGKVPLKLGTAVFAVFYYALGGASITAGYHRLWAHRSYSARWPLRLFFAIFGSASVEGSIKWWGHSHRIHHRYTDTTRDPYDARQGLWFSHMGWMLLKPNPKYRARADIEDLANDWIVRFQHRHYILMMAFTAFVLPTLACGYLFNDYLGGFIYAGIIKVFCIQQATFCINSLAHYLGDQPFDDKRTPRDNWITALVTFGEGYHNFHHEFPTDYRNAIKWYQYDPTKMIIYCCSLVGLSYDLKKFSQNAIQQALVQQQQKKLDKQRTKLNWGPPLTDLPVWDKQEYLNQCEGRKGLVVISGIVHDVSGYLTEHPGGETLLKAALGKDATKAFNGGVYRHSNAAHNVLATMRVAVVKEGEQQAIRFAARRGEVYSAKKAQ
>XP_003645409_Eremothecium_cymbalariae
MEQIDLVNTNKIAAGANKGSVRVINGLGKLMGSKAMVAVDYENDSNMEYLLARDQEEKELYRKKKHISEQPWTLNNWHMHLNWLNMILVVGVPVIGWFLALSGRVPLRMPVLVFAVVYYAVGGLSITAGYHRLWSHRSYSARWPLRLFFAVFGASSVEGSIKWWGHSHRIHHRFTDTARDPYDARRGLWYSHMGWMLLQPNPRWRARADIQDLTDDWVVRFQHRHYLGLMAFAALVFPALFCHFIYGDFLGGLVYGGILRVFMIQQATFCINSLAHYLGDQPFDDHRTPRDNWITALVTFGEGYHNFHHEFPTDYRNAIKWYQYDPTKLFIYCASLVGLAYNLKKFSQNAIQQGLIQQKQKKLDRERAKLNWGTPLSDLPVWDKAEFMKETKANPGLVVISGIVHDVTGYITEHPGGETLIRASLGKDATKAFNGGVYLHSNAAHNILATMRVAVVKDGQDAASRFVARRGETYVKKIA
>NP_982464_Eremothecium_gossypii
MNGEVEDEDQIPEFDFSEFLRANSHRVAPYGSPLGTAPNSTGDEATAGADLSGDSALPVAEAPLLQGISTPEEGVDYDDGLIPELDCEQLLDENPHLVPPSAPWMPSPLTVENTVPLLAAKLPKKYEPQVIHLLKKVDLVTMTFSIVLPVFSLLHLVFAAPPLNATLVKIWIAYYLLTELSLIAGYHRLFTHQSYHCHIFVQFIMAVIGTSCGLGSILQFSSQHLAHHRYSDTERDPQSLSLYGWWFAQWGHKLFKGNKKSAKAVADCRKTLVSSVCAPRNKQLRSKQFVVPPSYSLLKWQDENYYMLWIITNLFIPTILAFTVCQLSVFSCVFYLGLVRMSLVQQQWLLAGSLGHLKTLPFSSQPFDDSRSAVDLPLSILAQVITFGESNHNFHHEFPGDYRNGPAWYAFDPAKWAINLMGHLGLVHHMHSASSDQIDMCRVQQQQKILDGERSKLQWGIPIDRLPMITPEQFATVARKDYEEKEKALVAIEGIIHDVTPFMHDHPGGMALVVASVGKDATPAFNGAVYAHSTAARNLLATMRVARLTKGSCVVQTSWEHNLLNDSQGQRIVRNRTQATVTRDIYYAASAA
>XP_452447_Kluyveromyces_lactis
MEQVDLVNANVLAAGANKKSVRVVNGLGSLMGSKQMADVDFENDSNMDYLLEQDKKEKEKYKNKRHISELPWTLNNWHLHLNWLNLILVVAIPLYGVYMALSGRVPLRHEILIFSMIYYCIGGISITGGYHRLWAHRAYSAHWPLRLFFAVFGAASVEGSIKWWSHSHRIHHRYTDTVRDPYDARRGLWYSHMGWMLLQPNPKHRARADIADLTDDWIVRWQHRNYIPLMLFSAFILPALFCHYMWNDFWGGLIYGGVLRVCAIQQATFCINSLAHYLGDQPFDDRRTPRDNWITALVTFGEGYHNFHHEFPTDYRNAIKWYQYDPTKVLIYLTSLFGLSYDLKKFSQNAIQQGLVQQQQKKLDRTRSKLNWGSPLSKLPVWDKDEFMEKLKSNNGLVVISGIVHDVSGYITEHPGGETLIQASLGKDATKAFNGGVYLHSNAAHNILATMRIAVVKDNVDQAAKFAARRGEVYEKK
>XP_022673774_Kluyveromyces_marxianus
MEQVDLVSANMLAAGANKKSVRVVNGLGKLMGSKDMVNVDFEADSNMDYLLEQDKKDKEKYKNRKHISEMPWTVNNWHLHLNWLNLTLVVFIPLVGLYYALSGRVPLKLEVLIFAMIYYCFGGVSITAGYHRLWAHRSYSAHWPLRLFFAVFGAASIEGSIKWWGHSHRIHHRYTDTVRDPYDARRGLWYSHMGWMLLKPNPKHRARADIADLVDDWIVRWQHRNFIPIMIFSAFILPAMFCHYMWNDFWGGLVYAGILRASAIQQATFCINSLAHYLGDQPFDDRRTPRDNWITALVTFGEGYHNFHHEFPTDYRNAIKWYQYDPTKVIIYMTSLFGLSYDLKKFSQNAIQQGLVQQQQKKLDRARSKLNWGSPLSQLPVWEKSEFLEHLKENSGLVVISGIVHDVSGYITEHPGGETLLQASLGKDATKAFNGGVYLHSNAAHNILATMRVAVVKDNVDQAAKFAARRGEVYEKK
>XP_022629247_Lachancea_lanzarotensis
MFSSLPPHRYKRQPQNWRSVWQSAPSKQSLYYPTHPLNHPIAKIPQTMEQVDLVNANILAAGANKKSVRVVNGLGSLMGSKNMVDVDFDAATAASDSNMDYLLKRDQEEKDRYKANRHISEQPWTLNNWHQHINWLNMVLVCGIPAAGWYFALSGRAPLTRNMLIFSLVYYVLGGVSITAGYHRLWAHRAYSARWPLRLFFAFFGAASVEGSIKWWGHSHRIHHRYTDTSRDPYDARKGLWYSHMGWMLLQPNPKYRARADIDDLTADWIVRFQHRHYIPIMFFSAFVLPALLGKYLFNDMLGGFIYAGILRSFCIQQATFCINSLAHYLGDQPFDDRRTPRDNWITALVTFGEGYHNFHHEFPTDYRNAIKWYQYDPTKVFIYVSSVVGLAFNLKKFSQNAIQQGIVQQQQKRIDRQRSTLNWGTPLTKLPIWDKSEFMDHVKSNPGLVVISGIVHDVSGYITEHPGGETLIQAALGKDATRAFNGGVYLHSNAAHNVLATMRVAVVKEGVDAATKFAARRGESIEGKKLV
>XP_002555314_Lachancea_thermotolerans
MNDAIPEFDYTEIVRSRDSQNVEPVANSPQLSEASKITKKRKRDPQLVHLLKKVSFQSTLLCVVLPLFSLFKLILSKPEWNGKLLKCLAVYMFISQVSLVAGYHRFFTHAAFQCDLMVQSIFAILGGSCGLGSILDFSSQHLAHHHYVDTERDPHACVVHGWLFAQWGHKLFHGNRKSARAVQECRNTLESTAKASTSKVETNYISSPSYALLRWQDENYAEILVLTIILIPCILAKFCKVPFFSGVFYLGLVRMSIIQQQWLLIGSLCHTKRFPLASQPFDDSRSAVDLPFGTIMDLLTFGESNHNFHHEFPGDYRNGPGKYQWDPAKFAILVLYYLGLVGKLHSAGQDQIEKCLVQQQQKLLDDERSKLQWGIPLDKLPIMPAEVFVRMAKQEFQEHRRALVAIEGVVHDVTPFIHDHPGGVALVETSIGKDATQAFNGAVYLHSQAARNLLATMRIAVIGSGHMGIESTVWEKHILESSNWKNDTKGREIVRNKQQVTFTNKNHYAAGAA
>XP_020056133_Aspergillus_aculeatus
MSAKPADASRSRAADPKKVHIADTAINRQNWYKHVNWLNVFLIIGIPLGGCIQAFWTPLQLKTAIWAVIYYFFTGLGITAGYHRLWAHCSYSARLPLRIWLAAVGGGAVEGSIRWWARDHRAHHRYTDTDKDPYSVRKGLLYSHLGWMVMKQNPKRIGRTDISDLNEDPVVVWQHRNYLKVVFGMGLAVPMLVAGLGWGDWMGGFVYAGILRIFFVQQATFCVNSLAHWLGDQPFDDRNSPRDHVITALVTLGEGYHNFHHEFPSDYRNAIEWHQYDPTKWSIWIWKQLGLAYDLKQFRANEIEKGRVQQLQKKIDQKRARLDWGTPLDQLPVMEWDDYVEQAKNGRGLVAIAGVVHDVTDFIKDHPGGKAMINSGLGKDATAMFNGGIYYHSNAAHNLLSTMRVGVIRGGCEVEIWKRAQKEGVEYVRDGSGQRVIRAGEQVTKIPEPIPTADAA
>XP_001273428_Aspergillus_clavatus
MSAKPVDASRSRAADPKKVHIADTVMTRQNWYKHVNWLNITLIIGIPLYGCIQAFWVPLQIKTAIWAVIYYFFTGLGITAGYHRLWAHCSYSARLPLRIWLAAVGGGAVEGSIRWWSRDHRAHHRYTDTEKDPYSVRKGLLYSHIGWMVMKQNPKRIGRTDISDLNEDPVVVWQHRNYLKVVLGMGLAMPMLVAGLGWGDWWGGFIYAGILRIFFVQQATFCVNSLAHWLGDQPFDDRNSPRDHVITALVTLGEGYHNFHHEFPSDYRNAIEWHQYDPTKWSIWIWKQLGLAYDLKQFRANEIEKGRIQQLQKKIDQKRAKLDWGVPLDQLPVMEWDDYVEQAKNGRGLIAIAGVVHDVTDFIKDHPGGKAMIASGLGKDATAMFNGGVYYHSNAAHNLLSTMRVGVIRGGCEVEIWKRAQKESSEYVRDESGQRIIRAGEQVTKIPEPIPTADAA
>XP_001261539_Aspergillus_fischeri
MSAKPADASRPRAGDPKKVHIADTAITRQNWYKHVNWLNVFLIIGIPLYGCIQAFWVPLQLKTAIWAVVYYFFTGLGITAGYHRLWAHCSYSARLPLRIWLAAVGGGAVEGSIRWWARDHRAHHRYTDTDKDPYSVRKGLLYSHLGWMVMKQNPKRIGRTDITDLNEDPVVVWQHRNYLKVVLMMGLVVPMLVAGLGWGDWFGGFIYAGILRIFFVQQATFCVNSLAHWLGDQPFDDRNSPRDHVITALVTLGEGYHNFHHEFPSDYRNAIEWHQYDPTKWTIWIWKQLGLAYDLKQFRANEIEKGRIQQLQKKIDQKRAKLDWGIPLDQLPVMEWDDYVEQAKNGRGLIAIAGVVHDVTDFIKDHPGGKAMINSGIGKDATAMFNGGVYYHSNAAHNLLSTMRVGVIRGGCEVEIWKRAQKESSEYVRDESGQRIIRAGQQVTKIPEPIPTADAA
>XP_041141411_Aspergillus_flavus
MSAKTADATQPRAGDIKKVHIADTAITRSNWHKHVNWLNVFLIIGIPMYGCVQALWVPLQLKTAIWAVIYYFFTGLGITAGYHRLWAHCSYSARLPLRIWLAAVGGGAVEGSIRWWARDHRAHHRYTDTEKDPYSVRKGLLYSHLGWMVMKQNPKRIGRTDISDLNEDPVVVWQHRNYLKVVFTMGLFVPMLVAGLGWGDWWGGFVYAGILRIFFVQQATFCVNSLAHWLGDQPFDDRNSPRDHVITALVTLGEGYHNFHHEFPSDYRNAIEWHQYDPTKWSIWIWKQLGLAYDLKQFRANEIEKGRVQQLQKKIDQKRAKLDWGVPLDQLPVMEWDDYVEQAKNGRGLIAIAGVVHDVTDFIKDHPGGKAMINSGIGKDATAMFNGGVYYHSNAAHNLLSTMRVGVIRGGCEVEIWKRSQKESTDYVRDSSGQRVIRAGEQVTKIPEPIPTADAA
>XP_748918_Aspergillus_fumigatus
MSAKPADASRPRAGDPKKVHIADTAITRQNWYKHVNWLNVFLIIGIPLYGCIQAFWVPLQLKTAIWAVVYYFFTGLGITAGYHRLWAHCSYSARLPLRIWLAAVGGGAVEGSIRWWARDHRAHHRYTDTDKDPYSVRKGLLYSHIGWMVMKQNPKRIGRTDITDLNEDPVVVWQHRNYLKVVLVMGLVVPMLVAGLGWGDWFGGFIYAGILRIFFVQQATFCVNSLAHWLGDQPFDDRNSPRDHVITALVTLGEGYHNFHHEFPSDYRNAIEWHQYDPTKWTIWIWKQLGLAYDLKQFRANEIEKGRIQQLQKKIDQKRAKLDWGIPLDQLPVMEWDDYVEQAKNGRGLIAIAGVVHDVTDFIKDHPGGKAMINSGIGKDATAMFNGGVYNHSNAAHNLLSTMRVGVIRGGCEVEIWKRAQKESGEYVRDESGQRIIRAGQQVTKIPDPIPTADAA
>XP_664335_Aspergillus_nidulans
MSAPTADIRARAPEAKKVHIADTAINRHNWYKHVNWLNVFLIIGIPLYGCIQAFWVPLQLKTAIWAVIYYFFTGLGITAGYHRLWAHCSYSATLPLRIWLAAVGGGAVEGSIRWWARDHRAHHRYTDTDKDPYSVRKGLLYSHLGWMVMKQNPKRIGRTDISDLNEDPVVVWQHRNYLKVVFTMGLAVPMLVAGLGWGDWLGGFVYAGILRIFFVQQATFCVNSLAHWLGDQPFDDRNSPRDHVITALVTLGEGYHNFHHEFPSDYRNAIEWHQYDPTKWSIWAWKQLGLAYDLKKFRANEIEKGRVQQLQKKLDRKRATLDWGTPLDQLPVMEWDDYVEQAKNGRGLVAIAGVVHDVTDFIKDHPGGKAMISSGIGKDATAMFNGGVYYHSNAAHNLLSTMRVGVIRGGCEVEIWKRAQKENVEYVRDGSGQRVIRAGEQPTKIPEPIPTADAA
>XP_001391282_Aspergillus_niger
MSAKPADASRPRAADPKKVHIADTVMTRGNWYKHVNWLNVFLIIGIPVYGCVQAFWVPLQVKTAIWAVIYYFFTGLGITAGYHRLWAHCSYSARLPLRIWLAAVGGGAVEGSIRWWARDHRAHHRYTDTDKDPYSVRKGLLYSHLGWMVMKQNPKRIGRTDISDLNEDPVVVWQHRNYLKVVFTMGLIVPMLVSGLGWGDWWGGFVYAGILRIFFVQQATFCVNSLAHWLGDQPFDDRNSPRDHVITALVTLGEGYHNFHHEFPSDYRNAIEWHQYDPTKWSIWAWKQLGLAYDLKKFRANEIEKGRVQQLQKKLDQKRARLDWGTPLDQLPVMEWDDYVEQAKNGRGLVAIAGVVHDVTDFIKDHPGGKAMINSGIGKDATAMFNGGVYYHSNAAHNLLSTMRVGVIRGGCEVEIWKRAQKEGAGYVRDDAGQRVIRAGEQVTKIPEPIPTADAA
>XP_015407380_Aspergillus_nomiae
LGSGILEVSETTKSTDIMSAKTADATQPRAGDIKKVHIADTAITRGNWHKHVNWLNVFLIIGIPVYGCVQAFWVPLQLKTAIWAVIYYFFTGLGITAGYHRLWAHCSYSARLPLRIWLAAVGGGAVEGSIRWWARDHRAHHRYTDTDKDPYSVRKGLLYSHLGWMVMKQNPKRIGRTDISDLNEDPVVVWQHRNYLKVVFSMGLFVPMLVAGLGWGDWWGGFVYAGILRIFFVQQATFCVNSLAHWLGDQPFDDRNSPRDHVITALVTLGEGYHNFHHEFPSDYRNAIEWHQYDPTKWSIWIWKQLGLAYDLKQFRANEIEKGRVQQLQKKIDQKRAKLDWGVPLDQLPVMEWDDYVEQAKNGRGLVAIAGVVHDVTDFIKDHPGGKAMINSGIGKDATAMFNGGVYYHSNAAHNLLSTMRVGVIRGGCEVEIWKRSQKESTDYVRDSSGQRVIRAGEQVTKIPEPIPTADAA
>XP_001817521_Aspergillus_oryzae 
MSAKTADATQPRAGDIKKVHIADTAITRSNWHKHVNWLNVFLIIGIPMYGCVQALWVPLQLKTAIWAVIYYFFTGLGITAGYHRLWAHCSYSARLPLRIWLAAVGGGAVEGSIRWWARDHRAHHRYTDTEKDPYSVRKGLLYSHLGWMVMKQNPKRIGRTDISDLNEDPVVVWQHRNYLKVVFTMGLFVPMLVAGLGWGDWWGGFVYAGILRIFFVQQATFCVNSLAHWLGDQPFDDRNSPRDHVITALVTLGEGYHNFHHEFPSDYRNAIEWHQYDPTKWSIWIWKQLGLAYDLKQFRANEIEKGRVQQLQKKIDQKRAKLDWGVPLDQLPVMEWDDYVEQAKNGRGLIAIAGVVHDVTDFIKDHPGGKAMINSGIGKDATAMFNGGVYYHSNAAHNLLSTMRVGVIRGGCEVEIWKRSQKESTDYVRDSSGQRVIRAGEQVTKIPEPIPTADAA
>XP_040642404_Aspergillus_ruber
MSAKVDTRPKATDSKKVHIADTPLTRQNWYKHVNWLNVFLILGIPVYGCIQAFWVPLQLKTAIWAVTYYFFTGLGITAGYHRLWAHCSYSATLPLRIWLAAVGGGAVEGSIRWWARDHRAHHRYTDTDKDPYSVRKGLLYSHLGWMVMKQNPKRIGRTDITDLNEDPVVVWQHRNYLKVVFGMGLAVPMLVAGLGWGDWWGGFVYAGILRIFFVQQATFCVNSLAHWLGEQPFDDRNSPRDHVITAFATLGEGYHNFHHEFPSDYRNAIEWHQYDPTKWTIWICKSLGLAYDLKKFRSNEIEKGRLQQLQKKIDQKRSRLDWGVPLDQLPVLEWDDYVEQAKSGRGLVAIAGVVHDVTDFIKDHPGGKAMINSGIGKDATAMFNGGVYYHSNAAHNLLSTMRVGVIRGGCEVEIWKRAQKESSDYVRDATGQRIVRAGEQVTKIPEPIPTADAA
>XP_040698902_Aspergillus_sydowii
MSAQTADARARAPDAKKVHIADTAINRHNWYKHVNWLNVFLIIGIPLYGCIQSFWVPLQLKTAIWAVTYYFFTGLGITAGYHRLWAHCSYSATLPLRIWLAAVGGGAVEGSIRWWARDHRAHHRYTDTEKDPYSVRKGLLYSHLGWMVMKQNPKRIGRTDISDLNEDPVVVWQHRNYLKVVFGMGLGVPMLVAGLGWGDWKGGFIYAGILRIFFVQQATFCVNSLAHWLGDQPFDDRNSPRDHVITALVTLGEGYHNFHHEFPSDYRNAIEWHQYDPTKWTIWAWKQLGLAYDLKKFRANEIEKGRVQQLQKKLDRKRANLDWGTPLDQLPVLEWDDYVEQAKNGRGLVAIAGVVHDVTDFIKDHPGGKAMISSGIGKDATAMFNGGVYYHSNAAHNLLSTMRVGVIRGGCEVEIWKRAQKENVEYVRDDSGQRVIRAGEQPTKIPEPIPTADAA
>XP_001215520_Aspergillus_terreus
MSAKPADASRPQKVHIADTAITRQNWYKHVNWLNVTLIIGVPVYGCIQALWVPLQLKTAIWAVIYYFFTGLGITAGYHRLWAHCAYSARLPLRIWLAAVGGGAVEGSIRWWARDHRAHHRYTDTEKDPYSVRKGLLYSHLGWMVMKQNPKRIGRTDISDLNEDPVVVWQHRNYLKVVIFMGMVVPMLVAGLGWGDWWGGFVYAGILRIFFVQQATFCVNSLAHWLGDQPFDDRNSPRDHVITALVTLGEGYHNFHHEFPSDYRNAIEWHQYDPTKWSIWIWKQLGLAYDLKQFRANEIEKGRVQQLQKKLDQKRAKLDWGVPLDQLPVMEWDDYVEQAKNGRGLVAIAGVVHDVTDFIKDHPGGKAMISSGIGKDATAMFNGGVYYHSNAAHNLLSTMRVGVIRGGCEVEIWKRAQKESSEYVRDAQGQRVIRAGEQVTKIPTPIPTADAA
>XP_022484598_Penicillium_arizonense
MSSKVDASRPRAAETKKVHIADTQMTRQNWYKHVNWLNVVLILGVPLSGCIQAFWVPLQLKTAIWAVVYYFFTGLGITAGYHRLWAHCSYSATLPLRIWLAAVGGGAVEGSIRWWARDHRAHHRYTDTEKDPYSVRKGLLYSHLGWMVMKQNPKRIGRTDISDLNEDPVVVWQHRNYLKVVLTMGLIVPMLVSGLGWGDWWGGFVYAGILRIFFVQQATFCVNSLAHWLGDQPFDDRNSPRDHVITALVTLGEGYHNFHHEFPSDYRNAIEWHQYDPTKWTIWTCKQLGLAYDLKQFRSNEIEKGRVQQLQKKIDQKRAKLDWGTPLDQLPVMEWDDYVEQAQNGRGLISIAGVVHDVTDFIKDHPGGKAMIKSGLGKDATAMFNGGVYYHSNGAHNLLSTMRVGVIRGGGEVEIWKRAQKENSEYVRDDSGQRIIRAGMQVTKIPEPIPTADAA
>XP_014537069_Penicillium_digitatum
MSSKPDASRPRAVDTKKVHIADTQMTRQNWYKHVNWLNVTFIIGIPLAGCIQAFWVPLQLKTAIWAVIYYFFTGLGITAGYHRLWAHCSYSATLPMRIWLALVGGGAVEGSIRWWSRDHRAHHRYTDTDKDPYSVRKGFLYSHLGWMVMKQNPKRIGRTDITDLNEDPVVVWQHRNYIKVVLTMGLIVPMLVSGLGWGDWYGGFVYAGILRIFFVQQATFCVNSLAHWLGDQPFDDRNSPRDHVITALVTLGEGYHNFHHEFPSDYRNAIEWHQYDPTKWTIWTCKQLGLAYDLKQFRSNEIEKGRVQQLQKKIDQKRAKLDWGTPLDQLPVMEWDDYVEQTKNGRGLISIAGVVHDVTDFIKDHPGGKAMIKSGIGKDATALFNGGVYYHSNAAHNLLSTMRVGVIRGGGEVEIWKRAQKENTEYVRDETGQRIIRAGQQVTKMPEPIPTADAA
>XP_016602034_Penicillium_expansum
MSSKPDASRPRAADTKKVHIADTQMTRQNWYKHVNWLNVTFIIGIPLAGCVQAFWVPLQLKTAIWAVIYYFFTGLGITAGYHRLWAHCSYSATLPLRIWLALVGGGAVEGSIRWWARDHRAHHRYTDTDKDPYSVRKGLLYSHLGWMVMKQNPKRIGRTDITDLNEDPVVVWQHRNYIKVVLTMGLIVPMLVSGLGWGDWYGGFVYAGILRIFFVQQATFCVNSLAHWLGDQPFDDRNSPRDHIITALVTLGEGYHNFHHEFPSDYRNAIEWHQYDPTKWTIWTCKQLGLAYDLKQFRSNEIEKGRVQQLQKKIDQKRAKLDWGTPLDQLPVMEWDDYVEQTKNGRGLISIAGVVHDVTDFIKDHPGGKAMIKSGLGKDATAMFNGGVYYHSNGAHNLLSTMRVGVIRGGGEVEIWKRAQKENSEYVRDETGQRIIRAGQQVTKMPEPIPTADAA
>XP_040650969_Penicillium_griseofulvum
MSSKPDASRPRAADTKKVHIADTQMTRHNWYKHVNWLNVAFIIGVPISGCIQAFWVPLQLKTAIWAVIYYFFTGLGITAGYHRLWAHCSYSATLPMRIWLALVGGGAVEGSIRWWARDHRAHHRYTDTDKDPYSVRKGLLYSHLGWMVMKQNPKRIGRTDITDLNEDPVVVWQHRNYIKVVLGMGLIFPMLVAGLGWGDWYGGFVYAGILRIFFVQQATFCVNSLAHWLGDQPFDDRNSPRDHIITALVTLGEGYHNFHHEFPSDYRNAIEWHQYDPTKWTIWTCKQLGLAYDLKQFRSNEIEKGRVQQLQKKIDQKRAKLDWGTPLDQLPVMEWDDYVEQTKNGRGLISIAGVVHDVTDFIKDHPGGKAMIKSGLGKDATAMFNGGVYYHSNGAHNLLSTMRVGVIRGGGEVEIWKRAQKENSEYVRDETGQRIIRAGQQVTKMPEPIPTADAA
>XP_038931786_Penicillium_roqueforti
MSSKLDASRPRAADTKKVHIADTQMTRQNWYKHVNWLNVTFIIGVPLTGCIQAFFVPLQLKTAIWAVIYYFFTGLGITAGYHRLWAHCSYSATLPLRIWLALVGGGAVEGSIRWWARDHRAHHRYTDTDKDPYSVRKGLLYSHLGWMVMKQNPKRIGRTDITDLNEDPVVVWQHRNYIKVVLTMGLIVPMLVAGLGWGDWYGGFVYAGILRIFFVQQATFCVNSLAHWLGDQPFDDRNSPRDHIITALVTLGEGYHNFHHEFPSDYRNAIEWHQYDPTKWTIWICKQLGLAYDLKQFRSNEIEKGRVQQLQKKIDQKRAKLDWGTPLDQLPVMEWEDYVEQTKNGRGLISIAGVVHDVTDFIKDHPGGKAMIKSGLGKDATAMFNGGVYYHSNGAHNLLSTMRVGVIRGGGEVEIWKRAQKENSEYVRDETGQRIIRAGQQVTKMPEPIPTADAA
>XP_002562699_Penicillium_rubens
MSSKPDATRPRAADTKKVHIADTQMTRQNWYKHVNWLNVTFIIGVPISGCIQAFFVPLQLKTAIWAVIYYFFTGLGITAGYHRLWAHCSYSATLPMRIWLALVGGGAVEGSIRWWARDHRAHHRYTDTDKDPYSVRKGLLYSHLGWMVMKQNPKRIGRTDITDLNEDPVVVWQHRNYIKVVITMGLIVPMLVAGLGWGDWYGGFVYAGILRIFFVQQATFCVNSLAHWLGDQPFDDRNSPRDHIITALVTLGEGYHNFHHEFPSDYRNAIEWHQYDPTKWTIWTCKQLGLAYDLKQFRSNEIEKGRVQQLQKKIDQKRAKLDWGTPLDQLPVMEWDDYVEQAKNGRGLISIAGVVHDVTDFIKDHPGGKAMIKSGLGKDATAMFNGGVYYHSNGAHNLLSTMRVGVIRGGGEVEIWKRAQKENSEYVRDETGQRIIRAGQQVTKMPEPIPTADAA
>XP_040812949_Penicillium_solitum
MSSKPDASRPRAADTKKVHIADTQMTRQNWYKHVNWLNVTFIIGIPIAGCIQAFWVPLQPKTAIWAVIYYFFTGLGITAGYHRLWAHCSYSATLPLRIWLALVGGGAVEGSIRWWARDHRAHHRYTDTDKDPYSVRKGLLYSHLGWMVMKQNPKRIGRTDITDLNEDPVVVWQHRNYIKVVLTMGLIVPMLVSGLGWGDWYGGFVYAGILRIFFVQQATFCVNSLAHWLGDQPFDDRNSPRDHIITALATLGEGYHNFHHEFPSDYRNAIEWHQYDPTKWTIWTCKQLGLAYDLKQFRSNEIEKGRVQQLQKKIDQKRAKLDWGTPLDQLPVMEWDDYVEQTKNGRGLISIAGVVHDVTDFIKDHPGGKAMIKSGLGKDATAMFNGGVYYHSNGAHNLLSTMRVGVIRGGGEVEIWKRAQKENSEYVRDETGQRIIRAGQQVTKMPEPIPTADAA
>XP_022577218_Penicilliopsis_zonata
MSAKSADAPRPRAADPKKVHIADTVMTRYNWYKHVDWLNVFFILGIPFYGCVQALWVPLQFKTAVWAVIYYFFTGLGITAGYHRLWAHCSYSARLPLRIWLAAVGGGAVEGSIRWWARGHRAHHRYTDTDKDPYSVRKGLLYSHLGWMVMKQNPKRIGRTDITDLNEDPVVVWQHRNYIKVVVFMGLIMPMAVAGLGWGDWWGGFVYAGILRIFFVQQATFCVNSLAHWLGDQPFDDRNSPRDHVITALVTLGEGYHNFHHEFPSDYRNAIEWHQYDPTKWSIWIWKQLGLAYDLKQFRANEIEKGRVQQLQKKIDQKRAKLDWGTPLDQLPVMEWDDYVEQAQNGRGLIAIAGVVHDVTDFIKDHPGGKAMIKSGLGKDATAMFNGGIYYHSNGAHNLLSTMRVGVIRGGCEVEIWKRAQKEGVEYVRDGSGQRIVRAGEQVTKIPEPIPTADAA
>XP_016618163_Cladophialophora_bantiana
MPSSQPTAGDLAVKPEFQSTQPTPMAKPSEPNRNAKYDPKKVHITEMPMTKSNWYKHVNWLNVTLIVGIPLWGCIQAFWVPLQFKTAVWAVLYYFATGLGITAGYHRLWAHTSYSATLPLRIFLAAVGGGAVEGSIRWWSRDHRAHHRYTDTDKDPYSVRKGLLYSHIGWMIMKQNPKRIGRTDISDLNEDSIVVWQHKNYLKVVIFMGLLLPTLVAGLGWGDWWGGFIYAGILRIFFVQQATFCVNSLAHWLGDQPFDDRNSPRDHVITAFVTLGEGYHNFHHEFPSDYRNAIEWHQYDPTKWFIWTCKQLGLAYDLKQFRSNEIEKGRLQQQQKKLDQKRAKLDWGIPLDQLPVMEWDEYVDQCKNGRGLIAVAGIVHDVTDFIKDHPGGKAMIGSGIGKDATAMFNGGVYMHSNAAHNLLSTMRVGVIRGGGEVDIWRRSQMEAKGEVSRDSSGERIIRAGYQPTKVLQNTPTAGAA
>XP_008723711_Cladophialophora_carrionii
MPSSQPTAGDLAVKPEFQSPQPPTMAKPSEPNRSTKYDPKKPHITETPMTKSNWYKHVNWLNVTLIVGIPVYGCVQAWWTPLQWKTALFSVLYYFATGLGITAGYHRLWAHTSYSATLPLRVFLAAVGGGAVEGSIRWWARDHRAHHRYTDTEKDPYSVRKGLLYSHLGWMIMKQNPKRIGRTDISDLNEDPVVIWQHKNYLKVVMFMGLVFPTLVAGLCWGDYLGGFIYAGILRIFFVQQATFCVNSLAHWLGDQPFDDRNSPRDHVITALVTLGEGYHNFHHEFPSDYRNAIEWHQYDPTKWFIWTCKQLGLAYDLKQFRSNEIEKGRLQQQQKKLDQKRSKLDWGVPLEQLPVMEWDDYVDQTKNGRGLVAIAGIVHDVTDFIKDHPGGKAMIGSGIGKDATAMFNGGVYMHSNAAHNLLSTMRVGVIRGGGEVDIWRRSQLEAKGEVSRDSSGERIIRAGWQPTKVIQNTPTAGAA
>XP_016253221_Cladophialophora_immunda
MPSSQPTAGDLAVKPEFQSSQPTPMAKPSEPNRSTKYDPKKVHITEMPMTRSNWYKHVNWLNVTLIVGIPLWGCIQAFWVPLQVKTAVWAVLYYFATGLGITAGYHRLWAHTSYSATLPLRLFLAAVGGGAVEGSIRWWSRDHRAHHRYTDTDKDPYSVRKGLLYSHIGWMVMKQNPKRIGRTDISDLNEDPIVVWQHKNYLKVVIFMGLILPTIVAGLGWGDWWGGFIYAGILRIFFVQQATFCVNSLAHWLGDQPFDDRNSPRDHVITAFVTLGEGYHNFHHEFPSDYRNAIEWHQYDPTKWFIWTCKQLGLAYDLKQFRANEIEKGRLQQQQKKLDQKRAKLDWGVPLDQLPVMEWDEYVDQCKNGRGLIAVAGIVHDVTDFIKDHPGGKAMIGSGVGKDATAMFNGGVYMHSNAAHNLLSTMRVGVIRGGGEVDIWRRSQLEAKGEVSRDSSGERIIRAGYQPTKVLQNTPTAGAA
>XP_007751615_Cladophialophora_psammophila
MPSSQPTAGDLAVKPDFQSSQPTPMAKPSEPNRNAKYDPKKVHITEMPMTRSNWYKHVNWLNVTLIVGIPLWGCIQAFWVPLQFKTAVWSVLYYFATGLGITAGYHRLWAHTSYSATLPLRIFLAAVGGGAVEGSIRWWSRDHRAHHRYTDTDKDPYSVRKGLLYSHIGWMVMKQNPKRIGRTDISDLNEDSIVVWQHKNYLKVVIFMGLLLPTLVAGLGWGDWWGGFIYAGILRIFFVQQATFCVNSLAHWLGDQPFDDRNSPRDHVITAFVTLGEGYHNFHHEFPSDYRNAIEWHQYDPTKWFIWTCKQLGLAYDLKQFRSNEIEKGRLQQQQKKLDQKRAKLDWGIPLDQLPVMEWDEYVDQCKNGRGLIAVAGIVHDVTDFIKDHPGGKAMIGSGIGKDATAMFNGGVYMHSNAAHNLLSTMRVGVIRGGGEVDVWRRSQLEAKGEVSRDSSGERIIRAGYQPTKVLQNTPTAGAA
>XP_018693198_Fonsecaea_erecta
MPSSQPTAGDLAVKPEFQSSQPTPMAKPSEPNRSTKYDPKKIHITEMPMTRSNWYKHVNWLNVTLIVGIPLWGCIQAFWTPLQVKTAVWAVLYYFATGLGITAGYHRLWAHTSYSATLPLRVFLAAVGGGAVEGSIRWWSRDHRAHHRYTDTEKDPYSVRKGLLYSHIGWMVMKQNPKRIGRTDISDLNEDPIVVWQHKNYLKVVIFMGLILPTIVAGLGWGDWWGGFIYAGILRIFFVQQATFCVNSLAHWLGDQPFDDRNSPRDHVITALVTLGEGYHNFHHEFPSDYRNAIEWHQYDPTKWFIWTCKQLGLAYDLKQFRSNEIEKGRLQQQQKKLDQKRAKLDWGVPLDQLPVMEWDDYVDQCKNGRGLIAIAGIVHDVTDFIKDHPGGKAMIGSGVGKDATAVFNGGVYMHSNAAHNLLSTMRVGVIRGGGEVDIWRRSQLEAKGEVSRDSSGERIIRAGYQPTKVLQNTPTAGAA
>XP_022507058_Fonsecaea_monophora
MPSSQPTAGDLAVKPEFQSSQPSPMAKPSEPNRSTKYDPKKVHITEMPMTRSNWYKHVNWLNVTLIVGIPLWGCIQAFWVPLQLKTAVWAVLYYFATGLGITAGYHRLWAHTSYSATLPLRFFLAAVGGGAVEGSIRWWSRDHRAHHRYTDTDKDPYSVRKGLLYSHIGWMVMKQNPKRIGRTDISDLNEDPIVVWQHKNYLKVVIFMGLILPTIVAGLGWGDWWGGFIYAGILRIFFVQQATFCVNSLAHWLGDQPFDDRNSPRDHVITALVTLGEGYHNFHHEFPSDYRNAIEWHQYDPTKWFIWTCKQLGLAYDLKQFRSNEIEKGRLQQQQKKLDQKRARLDWGVPLDQLPVMEWDEYVDQCKNGRGLIAVAGIVHDVTDFIKDHPGGKAMINSGIGKDATAMFNGGVYMHSNAAHNLLSTMRVGVIRGGGEVDIWRRSQLEAKGEVSRDSSGERIIRAGYQPTKVLQNTPTAGAA
>XP_016627654_Fonsecaea_multimorphosa
MPSSQPTAGDLAVKPEFQSSQPPAMAKPSEPNRSTKYDPKKVHITETPMTRSNWYKHVNWLNVTLIVGIPIWGCIQSLWTPLQFKTAVWAVLYYFATGLGITAGYHRLWAHTSYSATLPLRLFLAAVGGGAVEGSIRWWSRDHRAHHRYTDTEKDPYSVRKGLLYSHIGWMVMKQNPKRIGRTDISDLNEDPIVIWQHKNYLKVVIFMGLILPTIVAGLGWGDWWGGFIYAGILRIFFVQQATFCVNSLAHWLGDQPFDDRNSPRDHVITALVTLGEGYHNFHHEFPSDYRNAIEWHQYDPTKWFIWTCKQLGLAYDLKQFRSNEIEKGRLQQQQKKLDQKRARLDWGVPLDQLPVMEWDDYVDQCKNGRGLISVAGIVHDVTDFIKDHPGGKAMIGSGIGKDATAMFNGGVYMHSNAAHNLLSTMRVGVIRGGGEVDIWRRSQLEAKGEVSRDSSGERIIRAGYQPTKVLQNTPTAGAA
>XP_022494984_Fonsecaea_nubica
MPSSQPTAGDLAVKPEFQSSQPSPMAKPSEPNRSTKYDPKKVHITEMPMTRSNWYKHVNWLNVTLIVGIPLWGCIQAFWVPLQFKTAVWAVLYYFATGLGITAGYHRLWAHTSYSATLPLRFFLAAVGGGAVEGSIRWWSRDHRAHHRYTDTDKDPYSVRKGLLYSHIGWMVMKQNPKRIGRTDISDLNEDPIVVWQHKNYLKVVIFMGLILPTIVAGLGWGDWWGGFIYAGILRIFFVQQATFCVNSLAHWLGDQPFDDRNSPRDHVITALVTLGEGYHNFHHEFPSDYRNAIEWHQYDPTKWFIWTCKQLGLAYDLKQFRSNEIEKGRLQQQQKKLDQTRARLDWGVPLDQLPVMEWDEYVDQCKNGRGLIAVAGIVHDVTDFIKDHPGGKAMINSGIGKDATAMFNGGVYMHSNAAHNLLSTMRVGVIRGGGEVDIWRRSQLEAKGEVSRDSSGERIIRAGYQPTKVLQNTPTAGAA
>XP_013284763_Fonsecaea_pedrosoi
MPSSQPTAGDLAVKPEFQSSQPSPMAKPSEPNRSTKYDPKKVHITELPMTRSNWYKHVNWLNVTLIVGIPLWGCIQAFWVPLQLKTAVWAVLYYFATGLGITAGYHRLWAHTSYSATLPLRFFLAAVGGGAVEGSIRWWSRDHRAHHRYTDTDKDPYSVRKGLLYSHIGWMVMKQNPKRIGRTDISDLNEDPIVVWQHKNYLKVVIFMGLILPTIVAGLGWGDWWGGFIYAGILRIFFVQQATFCVNSLAHWLGDQPFDDRNSPRDHVITALVTLGEGYHNFHHEFPSDYRNAIEWHQYDPTKWFIWTCKQLGLAYDLKQFRSNEIEKGRLQQQQKKLDQKRARLDWGVPLDQLPVMEWDEYVDQCKNGRGLIAVAGIVHDVTDFIKDHPGGKAMINSGIGKDATAMFNGGVYMHSNAAHNLLSTMRVGVIRGGGEVDIWRRSQLEAKGEVSRDSSGERIIRAGYQPTKVLQNTPTAGAA
>XP_007757525_Cladophialophora_yegresii
MPSSQPTAGDLAVKPEFQSPQPPTMAKPSEPNRNTKYDPKKQHITETPMTKSNWYKHVNWLNVTLIIGIPVYGCVQAWWTPLQWKTAIFSVLYYFATGLGITAGYHRLWAHTSYSATLPLRIFLAAVGGGAVEGSIRWWARDHRAHHRYTDTEKDPYSVRKGLLYSHLGWMIMKQNPKRIGRTDISDLNEDPVVIWQHKNYLKVVLFMGLIFPTIVAGLCWGDYLGGFIYAGILRIFFVQQATFCVNSLAHWLGDQPFDDRNSPRDHVITALVTLGEGYHNFHHEFPSDYRNAIEWHQYDPTKWFIWTCKQLGLAYDLKQFRSNEIEKGRLQQQQKKLDQKRSKLDWGVPLEQLPVMEWDDYVDQTKNGRGLVAIAGIVHDVTDFIKDHPGGKAMIGSGIGKDATAMFNGGVYMHSNAAHNLLSTMRVGVIRGGGEVDIWRRSQLEAKGEVSRDSSGERIIRAGWQPTKVIQNTPTAGAA
>XP_016232364_Exophiala_spinifera
MPSSQPAAGDLAVKPEYLSSTPSPMAKPSEPNRNSKYDPKKPHITETPMTTSNWYKHVNWLNVTLIVLIPIYGCVQALWVPLQFKTAVWAVLYYFATGLGITAGYHRLWAHTSYSATLPLRIFLAAVGGGAVEGSIRWWARDHRAHHRYTDTDKDPYSVRKGLLYSHLGWMIMKQNPKRIGRTDISDLNEDPVVIWQHKNYLKVVLFMGLICPMLVAGLGWGDWFGGFIYAGILRIFFVQQATFCVNSLAHWLGDQPFDDRNSPRDHVITALVTLGEGYHNFHHEFPSDYRNAIEWHQYDPTKWSIWLWKQLGLAYDLKQFRANEIEKGRLQQQQKKLDQKRAKLDWGVPLDQLPVLEWDDYVEQAKNGRALVAIAGIVHDVTEFIKDHPGGKAMINSGIGKDATAMFNGGIYMHSNAAHNLLSTMRVGVIRGGCEVEIWKRAQMEAKGEVSRDSSGERIVRAGLQPTKVLQNTPTAGAA
>XP_016259338_Exophiala_oligosperma
MPSSQPTAGDLAVKPEYLSSTPNPMAKPSEPNRSSKYDPKKPHITETPMTTSNWYKHVNWLNVTLIVLIPIYGCVQALWVPLQFKTAVWAVLYYFATGLGITAGYHRLWAHTSYSATLPLRAFLAAVGGGAVEGSIRWWARDHRAHHRYTDTEKDPYSVRKGLLYSHLGWMIMKQNPKRIGRTDISDLNEDPVVIWQHKNYLKVVIFMGLVFPMIVSGLGWGDWFGGFIYAGILRIFFVQQATFCVNSLAHWLGDQPFDDRNSPRDHVITALVTLGEGYHNFHHEFPSDYRNAIEWHQYDPTKWSIWVWKQLGLAYDLKQFRANEIEKGRLQQQQKKLDQKRARLDWGVPLDQLPVLEWDDYVEQAKNGRALVAIAGIVHDVTEFIKDHPGGKAMINSGIGKDATAMFNGGIYMHSNAAHNLLSTMRVGVIRGGCEVEIWKRAQMAAKGEVSRDSSGERIVRAGLQPTKVLQNTPTAGAA
>XP_013321697_Exophiala_xenobiotica
MPSSQPVAGEMAVKPEYLSSKPNSMAKPSEPNRNAKYDPKKPHITEIPMTRSNWYKHVNWLNVTLIVGIPIYGCVQAFWVPLQVKTAIWAIAYYFATGLGITAGYHRLWAHTSYSATLPLRVFLAAVGGGAVEGSIRWWARDHRAHHRYTDTDKDPYSVRKGLLYSHFGWMIMKQNPKRIGRTDISDLNEDPVVIWQHKNYLKVVIFMGLILPTIVAGLAWGDWVGGFIYAGILRIFFVQQATFCVNSLAHWLGDQPFDDRNSPRDHVITALVTLGEGYHNFHHEFPSDYRNAIEWHQYDPTKWSIWVWKQLGLAYDLKQFRANEIEKGRLQQQQKKLDQKRSKLDWGVPLDQLPVMEWDDYVEQAKNGRGLVAIAGIVHDVTEFIKDHPGGKAMINSGIGKDATAMFNGGIYMHSNAAHNLLSTMRVGVIRGGCEVEIWKRAQMEAKGDVVRDSSGERIVRSGNQPTKVLQNTPTAGAA
>XP_007721393_Capronia_coronata
MPSSQPTAGDLAVKPEYLSSQPSPMAKPTEPNRNTKYDPKKPHITETPITRSNWYKHVNWLNVTLIILIPLYGCIGALWVPLRLKTALWAVAYYFATGLGITAGYHRLWAHTSYSATLPLRIFLAAVGGGAVEGSIRWWARDHRAHHRYTDTDKDPYSVRKGLMYSHIGWMVMKQNPKRIGRTDISDLNEDPVVVWQHRNYLKVVFFMGLILPTIVAGLCWGDWLGGFIYAGILRIFFVQQATFCVNSLAHWLGDQPFDDRNSPRDHVITALVTLGEGYHNFHHEFPSDYRNAIEWHQYDPTKWSIWMWKQLGLAYDLKQFRSNEIEKGRIQQLQKKLDQKRSKLDWGVPLDQLPVMDWEDYVDQAKNGRGLVAIAGIVHDVTDFIKDHPGGKAMIQSGIGKDATAMFNGGVYMHSNAAHNLLSTMRVGVIRGGCEVEIWKRSQMEAKGETRDSNGDRVVRAGLQPTKVLQNTPTAGAA
>XP_007729079_Capronia_epimyces
MPSHQPTAGDLAVKPEYLSSQPSPMAKTTEPNRNPKYDPKKVHITETPITRSNWYKHVNWLNVTLIILIPLYGCIGAFWVPLHLKTALWAVAYYFATGLGITAGYHRLWAHTSYSATLPLRIFLAAVGGGAVEGSIRWWARDHRAHHRYTDTDKDPYSVRKGLMYSHIGWMVMKQNPKRIGRTDISDLNEDPVVVWQHRNYLKVVVFMGLILPTIVAGVAWGDWLGGFVYAGILRIFFVQQATFCVNSLAHWLGEQPFDDRNSPRDHVITALVTLGEGYHNFHHEFPSDYRNAIEWHQYDPTKWSIWIWKQLGLAYDLKQFRSNEIEKGRLQQLQKKIDQKRAKLDWGVPLDQLPVMEWEDYVDQAKNGRGLIAIAGIVHDVTDFIKDHPGGKAMIQSGIGKDATAMFNGGVYGHSNAAHNLLSTMRVGVIRGGCEVEIWKRSQMEAKGETRDLNGERVVRAGLQPTKVLQNTPTAGAA
>XP_009154866_Exophiala_dermatitidis
MPSSQPTAGDLAVKPEYLSSQPSPMAKTTEPNRNTKYDPKKVHITETPITTSNWYKHVNWLNVTLIVLVPLMGCIQAYWVPLRWKTAVWAIAYYFATGLGITAGYHRLWAHTSYSATLPLRIFLAAVGGGAVEGSIRWWARDHRAHHRYTDTDKDPYSVRKGLLYSHIGWMVMKQNPKRIGRTDISDLNEDPVVVWQHKNYLKVVITMGLIVPTIVAGLGWGDWWGGFVYAGILRIFFVQQATFCVNSLAHWLGDQPFDDRNSPRDHVITALVTLGEGYHNFHHEFPSDYRNAIEWHQYDPTKWSIWIWKQLGLAYDLKQFRANEIEKGRLQQLQKKIDQKRAKLDWGVPLDQLPVMEWDDYVDQAKNGRGLISIAGIVHDVTDFIKDHPGGKAMIQAGIGKDATAMFNGGVYMHSNAAHNLLSTMRVGVIRGGCEVEIWKRSQMEAKGETRDSNGERVVRAGLQPTKVLQNTPTAGAA
>XP_013262516_Exophiala_aquamarina
MPSSQPTAGHLAVKPEYLSSQPSPMAKSSEPNRNSKYDSKKVHITETPMTKSNWYKHVNWLNVTLIVGIPIYGCIQAFWTPLHLKTAVWAIAYYFATGLGITAGYHRLWAHTSYSATLPLRIFLAAVGGGAVEGSIRWWSRDHRAHHRYTDTDKDPYSVRKGLLYSHIGWMVMKQNPKRIGRTDISDLNEDPVVIWQHKHYLKVVLFMGLIMPTLVAGLGWGDWMGGFIYAGILRIFFVQQATFCVNSLAHWLGDQPFDDRNSPRDHVITAFVTLGEGYHNFHHEFPSDYRNAIEWHQYDPTKWSIWTWKQLGLAYDLKQFRSNEIEKGRLQQLQKKLDQKRSRLDWGVPLDQLPVMEWDDYVDQAKNGRGLVAVAGIVHDVTDFIKDHPGGKAMINSALGKDATAMFNGGVYMHSNAAHNLLSTMRVGVIRGGCEVEIWKRSQAEAKGEVPRDSSGERIVRAGYQPTKVLQNVATAGAA
>XP_016221135_Exophiala_mesophila
MPSSQPTAGHLAVKPEFQSSQPSPMAKPTEPNRNAAYDPKKVHITETPMTRSNWYKHVNWLNVYLIVGIPLYGCVQAFWVPLQAKTAIWAVLYYFATGLGITAGYHRLWAHTSYSATLPLRVFLAAVGGGAVEGSIRWWARDHRAHHRYTDTEKDPYSVRKGLLYSHFGWMLMKQNPKRIGRTDISDLNEDPVVIWQHKNYLKVVLFMGLVLPTIVAGLAWGDWWGGFVYAGILRIFFVQQATFCVNSLAHWLGDQPFDDRNSPRDHVITALVTLGEGYHNFHHEFPSDYRNAIEWHQYDPTKWSIWVWKQLGLAYDLKQFRSNEIEKGRLQQLQKKLDQKRAKLDWGIPLDQLPVMEWDDFVDQAKNGRGLVAIAGIVHDVTDFIKDHPGGKAMINSALGKDATAMFNGGVYMHSNAAHNLLSTMRVGVIRGGCEVEIWKRSQQEAKGEVPRDSSGERIVRAGYQPTKVLQNVTTAGAA
>XP_013269308_Rhinocladiella_mackenziei
MPSSQTTAGHLAVKSEYPSSQPSAIAKPAEPNRNPKYDPKRVHITETPMTRSNWYKHVNWLNVTLIVLIPFYGCIQAIWVPLQFKTAVWAIAYYFATGLGITAGYHRLWAHTSYSATLPLRIFLAAVGGGAVEGSIRWWARDHRAHHRYTDTDKDPYSVRKGLLYSHIGWMVMRQNPKRIGRTDISDLNEDPVVIWQHKNYLKVVLFMGLILPTIVAGLGWGDWFGGLIYAGILRIFFVQQATFCVNSLAHWLGDQPFDDRNSPRDHVITALVTLGEGYHNFHHEFPSDYRNAIEWHQYDPTKWSIWIWKQLGLAYDLKQFRSNEIEKGRLQQLQKKLDQKRAKLDWGIPLDQLPVMEWDDYVEQAKNGRGLVAIAGIVHDVTEFIKDHPGGKAMISSGIGKDATAMFNGGVYMHSNAAHNLLSTMRVGVIRGGCEVEIWKRSQMEAKGEVTRDSSGERIVRAGYQPTKVLQNTPTAGAA
>XP_018003699_Phialophora_attinorum
MPSSQPTAGHLAVKPEYLSSQPSPMAKASEPNRSKSYDPKKPHITETPITRANWYKHVNWLNVTLIVGVPLFGCISAIWTPLRLKTAIFAVVYYFFTGLGITAGYHRLWAHTAYSAGLPLRIFLAAVGGGAVEGSVRWWARDHRAHHRYTDTDKDPYSVRKGLLYSHFGWMLMKQNPKRIGRTDISDLNEDPVVVLQHRHYLKVVILMGLIFPTVVAGLGWGDWWGGYIYAGILRIFFVQQATFCVNSLAHWLGDQPFDDRNSPRDHVITALVTLGEGYHNFHHEFPSDYRNAIEWHQYDPTKWFIWTCKQLGLAYDLKQFKANEIEKGRVQQLQKKLDQKRAKLDWGVPLDQLPVMEWDDYVDQAKNGRALIAVAGVVHDVSNFVKDHPGGKAMISSGIGKDATAMFNGGVYMHSNAAHNLLSTMRVGVIRGGCEVEIWKRSQMAAKGEILQSADGERIIRAGSQPTKIVQNSESAGAA
>NP_588170_Schizosaccharomyces_pombe
MTAPSATAFSSATTQPTTEGNASMRKRTIPVVPSVPERKWDPKAPKHIQEQPWTMQNWWRHLNWLHCMLIFGLPMIAIYGVFTTPLQTKTLIFAIIYYAYSGLGITAGYHRLWSHRAYKAKKPLEYFLAAGGAAAFEGSIRWWSRDHRAHHRYTDTDKDPYNVKKGFWYAHVGWMIILQNPRRIGRSDVSDLNSDPFVMFNHRHFLPIASFMAFIFPSLFCGLLWGDYRGGYFYAGVCRLVFVHHATFCVNSLAHLIGSQPFDDTNSARNHFITALVTLGEGNHNYHHAFPNDYRNGLRWYEYDPTKIFIYIASLFGLAYNLNTFPDNEIQKGIVQQKQKVLDRWRAKLNWGIPLEQLPVMEFEDFLEQSKTRPLVLINGVVHDMTGFEHPGGQGLLRSAFGKDATAAFNGGVYDHTNGAHNLLSTYRVAVVRGGMEVEVWKSGAGAQLPMKDTQGQKIVRVGEQITRIQPPIEAAAAN
```
