## Supplementary material for "Coding Sequence Insertions in Fungal Genomes are Intrinsically Disordered and can Impart Functionally-Important Properties on the Host Protein": fasta protein sequences: XP_714859.2_blasthits_fa.txt

```
>XP_714859_Candida_albicans
MSTSLPPAIVFSDWDGTITLQDSNDYLTDNIGMGYDNRMIINDKILEGKQSFRDGFKEMLASINKPFNECIEILLQNVQLDPGFKDFYQYCQSKNIPIIVISSGMKPIIYALLEKLIGQEAIKTIDIISNDVRVDGDNWEILFKDPDSGFGHDKAKSIKEYLTSHGYEGDADTPRPTLFYNGDGVSDLSAAKETDLLFAKHGKDLIKYCVRERIPYTEFNDFQDILSKVSKIIDGEKKISDFVEN
>XP_002418620_Candida_dubliniensis
MSTSLPPAIVFSDWDGTITLQDSNDYLTDNIGMGYDNRMIINDKILEEKQSFRDGFKEMLASINKPFDECIEILLQNVQLDPGFKDFYQYCQSKGIPIIVISSGMKPIIYALLEKLIGQEAIKTIDIISNDVRVDGDNWEIVFKDPESGFGHDKAKSIKEYLTSHGYAGDADTPRPTLFYNGDGVSDLSAAKETDLLFAKHGKDLIKYCVREKIPYTEFNDFQDILNKVSKIIDGEKKISDFVEN
>XP_002547436_Candida_tropicalis
MSTSLPPAIVFSDWDGTITLQDSNDYLTDNIGMGFDNRMIINDKILDGTENFRDGFREMLASIKKPFNECIEILLANVKLDPGFKKYYEYCQSKGIPIIVISSGMKPIIHALLEKLIGAEAIKNIEIISNDVRVDGDNWEIIFKDPESEFGHDKAKSIKDYLVKHGYEGDADTPRPTLFYNGDGVSDLSAAKETDLLFAKHGKDLIKYCIREKIPYTEFNDFEDILTKMSNVMEGKKKIQDYVENPTA
>XP_003868871_Candida_orthopsilosis
MSTATPPAIVFTDFDGTVTLQDSNDYLTDNLGMGEAKRSAIGQDILDGKTNFRDGFKEEIDSVKTPFNECLSILLSNIKLDPGFKVFYNYCNSHNIKIIVVSSGMKPLISALLQQLVGAEALKHIEIMSNDVRIDNDGENWELLFKHPDSPFGHDKAQSIKEWLTNHGYDTSEVKDDVATEPKLFYCGDGVSDLSAAKETNLLFAKAGKDLITYCVREKIPYTEFNDFQDILTKVKKIIDGGEPIKSFVENPSSVN
>XP_001525893_Lodderomyces_elongisporus
MSVKNPPAIVFSDFDGTITLQDSNDYLTDNLGMGGTRRKNIGQDILDGKTSFRDGFREELNSVTTPFDECIEILLANIKLDPGFIKFFEYCQAEGIPIVVVSSGMTPIISALLAKLVGPDAASKIQILSNDVRLSDNGKNWEILFKHPDSPFGHDKAQSIKEYLTNHGYADLKEDSEGLVVPQLFYAGDGVSDLSAAKETDLLFAKHGNDLITYCKRENIPYTEFNSFDDILSKLQKIVGGEPIKTFVENP
>XP_007374474_Spathaspora_passalidarum
MTTSTQPPAIVFTDFDGTVTLQDSNDYITDNLGMGYPKRKVINDQILSGETNFRDGFHKMLESIPNSFDECIDVLLANIKLDPGFKVFYEWCRAENIPVIIVSSGMKPIIAALLTKLVGEDAMANIEIISNDVEVTSPTKWDIKYKHPESGFGHDKAQSITEYLKTHNVAPGTTLFYCGDGVSDLSAAKETDLLFAKRGKDLIKYCIAEGIPYTEFGDFMEILAKIKVIVKDGGDIKQFHA
>XP_043051224_Scheffersomyces_spartinae
MSTPSPAIVFTDWDGTVTLQDSNDYLTDNLGMGLTNRLKINDDILDGTVTFRDGFREMLESVPTKFNECIDILLKDIRLDPGFKTFYDYCATKDIPVVVVSSGMRPIIHALLCKLVGEEAATKIEIISNDVEVDPATGKWNILFKHPESGFGHDKAQSIKQYLQENGSPSVPLFYCGDGVSDLSAAKETNLLFAKHGRDLIKYCIRESIPYTEFKDFGDIHSKLDNILQGASVEEFLGK
>XP_001385639_Scheffersomyces_stipitis
MTTSTTLPAIVFTDWDGTVTLQDSNDYLTDNLGFGKEKRAEINQHILDGKQSFRDGFIDMLNSITTPFPECIDFLLKNVQLDPGFKDFYHWCESQGIPVIVVSSGMRPIIYSLLKRLVGQEAIDNIDIISNDVAINDETQEWNIVYKDPQSSFGHDKSNSIKEYLSTHGYDASNTPLLFYCGDGVSDISAAKETNLLFAKHGKDLIKYSIREGIPYTEFNSFAEILSKVQSIVAAKGANIDQFIENK
>XP_020065297_Suhomyces_tanzawaensis
MAPPAIVFTDWDGTVTLQDSNDYLTDNLGFGKPRRAQINQDILDEKVSFRDGFREMLELIPTPFPECIQYLLEHVQLDPGFKEFYHWAAAKGIPVVVVSSGMKPIIYELLKSLVGAEAIDNIEIISNAVTIDDASGAWEIVYKDPQSPFGHDKSNSIREYLQRNGYTSELPPLFYCGDGVSDLSAAKETNLLFAKHGKDLIKYCDRENIPYTEFNNFGDILAKITRIIDGGEDYQKFIENKPVN
>XP_020075948_Hyphopichia_burtonii
MPKAIVFTDWDGTVTLQDSNDYLTENLGFGRPKRLEINDDILDGKISFREGFRKMLESIPTPFPECVEFLLQHIKLDPGFKQFYEWAESHQIPVIVVSSGMKPIIHALLKKLVGEEAIKNIEIISNDVEIHDAKGGWEIIYKDPTSDFGHDKSNSIKEYLKIHNYSANPPTLFYCGDGRIDSVY
>XP_015467979_Debaryomyces_fabryi
MSGPPAIVFTDWDGTVTLQDSNDYLTENLGFGKPRRLEINDEILNERVSFQEGFTEMLKSIPTPFPECIEYLLKHIQLDPGFKDFYHWCFERNIPVIVISSGMKPIIHALLKNLVGDEAIKNIEIISNEVDVKADGSWNIVYKDPETSFGHDKSKSIREYLERNGYSSQNVPLLFYCGDGVSDLSAAKETNLLFAKHGKDLITYCNRENIPYTEFNSFEDILSKVTKIVEAKGKNINEFLENH
>XP_461378_Debaryomyces_hansenii
MSGPPAIVFTDWDGTVTLQDSNDYLTENLGFGKPRRLEINDEILNERLSFQEGFSEMLKSIPTPFPKCIEYLLEHIQLDPGFKGFYQWCFERNIPVIVISSGMKPIIHALLKNLVGDEAIKNIEIISNEVNVNEDGTWNIVYKDPESSFGHDKSKSIREYLQRNGYSSQNMPLLFYCGDGVSDLSAAKETDLLFAKHGKDLITYCNRENIPYTEFNSFEDIFSKITKIVEANGKNINDFLENH
>XP_006685973_Yamadazyma_tenuis
MSTPPAIVFTDWDGTVTLQDSNDYLTENLGFGYPKRRAINDEILNGSLSFRDGFQKMLDSIDTPFPECIEYLKKNIKLDEGFRKFYDYCTSKGIPVVVISSGMKPIIYNLLKSLVGEDAAENIEIYSNEVVIKDDNSWDIVYRDDSSFGHNKALSIKEYLATHKFTNLPPLFYCGDGVSDLSAAKETNLLFAKEGKDLITYCIRENIPYTEFSNFSEILDKLTSIVEGKNLISDYVQNSDSK
>XP_001487071_Meyerozyma_guilliermondii
MTPPAIVFTDWDGTVTLQDSNDYLTENIGFGRPKRLEINDDILDGKISFRDGFRKMLDSITTPFPECIEYLLKHIKLDPGFKEFYQWCAAEGIPVIVVSSGMKPIIYALLENLVGEEAIKNIEIMSNDVVENHPSAPGGWEIIYKDPESDFGHDKSKSIREYLAKNGYTDSSKLPLMFYCGDGVSDLSAAKETDLLFAKHGKDLIKYCIREGIPYTEFNSFADIFAKTKAIVNAGGANIKDYIEN
>XP_018710586_Metschnikowia_bicuspidata
MSLPAIIFTDWDGTVTLQDSNDYLTENLGFGRPRRLEINDEILNESKSFKDGFSEMLSSIPTPFPECIEYLLNNIQLDPGFKDFYTWCESKGIPVIVVSSGMTPIIHALLQSLVGEEAVKNIQIISNDVDIDPATGKWKIVYRDPDTGFGHDKSRSIREYLKANGYTAENMPPLFYCGDGVSDLSAAKETNLLFAKHGKDLITYCRRENIPYTEFNDFADIFSKIRSIVEGGKRYEDYIEN
>XP_002614334_Clavispora_lusitaniae
MCAIAYDPTTSFFMSVPAIVFTDWDGTVTLQDSNDYLTENLGFGRPRRLQINDEILNETKSFKDGFSEMLASIPTPFPECITYLLQHIELDPGFKDFYLWCEEKGIPVVVVSSGMKPIIYALLEKLVGPRAAQKIEIMSNSVSVDAETGRWKIVYKHPDTGFGHDKSLSIRDYLVEHGYTGDKKPHLFYCGDGVSDLSAAKETNLLFAKHGKDLITYCRRENIPYTEFNDFRDIFAKIKAVVNGEKDYHDYIEN
>XP_025341302_Candida_haemuloni
MSANIPAIVFTDWDGTVTLQDSNDYLTENLGFGRPKRLEVNDDILYGKKTFKDGFSEMLASIPTPFPECIDFLLKNIKLDPGFKEFFQWADSRGIPVVVVSSGMTPIIHALLERLVGSEAVDKILIMSNDVKIDEATDKWNIVYKHPESGFGHDKSLSIKEYLNDKGFNESNMPPLFYCGDGVSDLSAAKETNLLFAKHGKDLIKYCRREDIPYTEFNDFAEITAKIKACVDDGKDYKDFIEN
>XP_024715781_Candida_pseudohaemulonis
MSSNIPAIVFTDWDGTVTLQDSNDYLTENLGFGRPKRLEVNDEILYGKKSFKQGFSEMLASIPTPFPECIDFLLKNIQLDPGFKEFFQWADSRGIPVVVVSSGMTPIIHALLERLVGAEAVSKILIMSNDVKIDEAAGKWNIVYKHPESGFGHDKSLSIKEYLTDKGFNESNMPPLFYCGDGVSDLSAAKETNLLFAKHGKDLIKYCRREDIPYTEFNDFAEILAKVKSIVDGGKSYKDYIEN
>XP_025338646_Candida_duobushaemulonis
MSSNIPAIVFTDWDGTVTLQDSNDYLTENLGFGRPKRLEVNDEILYGKKNVGLDSNSFPECIDFLLKNIQLDPGFKEFFQWADSRGIPVVVVSSGMTPIIHALLERLVGAEAVSKILIMSNDVKIDEAAGKWNIVYKHPESGFGHDKSLSIKEYLTDKGFNESNMPPLFYCGDGVSDLSAAKETNLLFAKHGKDLIKYCRREDIPYTEFNDFAEILAKIKSIVDGGKSYKDYIEN
>XP_028890101_Candida_auris
MSANIPAIVFTDWDGTVTLEDSNDYLTENLGFGRPKRLEVNDEILYGKKSFKQGFSEMLASIPTPFPECIDFLLKNIKLDPGFKEFFQWADSRGIPVVVVSSGMTPIIHALLEKLVGSHAVDKILIMSNEVEVNDETGKWNIKYKHPESGFGHDKSLSIKEYLADKGFKENNMPPLFYCGDGVSDLSAAKETNLLFAKHGKDLIKYCRMEGIPYTEFNDFAEITDKIKSIVDGGKSYKDYIEN
>NP_014388_Saccharomyces_cerevisiae
MVKAVIFTDFDGTVTLEDSNDYLTDTLGFGKEKRLKVFEGVLDDTKSFRQGFMEMLESIHTPFPECIKILEKKIRLDPGFKDTFEWAQENDVPVIVVSSGMKPIIKVLLTRLVGQESIHKIDIVSNEVEIDAHDQWKIIYKDESPFGHDKSRSIDAYKKKFESTLKAGEQRPVYFYCGDGVSDLSAAKECDLLFAKRGKDLVTYCKKQNVPFHEFDTFKDILASMKQVLAGEKTVAELMEN
>XP_018219863_Saccharomyces_eubayanus
MVKAVIFTDFDGTVTLEDSNDYLTDTLGFGKEERLKVFEGVLDGTKSFRQGFMEMLESIHTPFPECIKILEKKIRLDPGFKDTFEWAQENDVPVVVVSSGMKPIIKVLLTRLVGQQSIHKIDIVSNEVEIEAHDEWKIIYKDESPFGHDKSRSIDAYKKKFESALKPGDERPVYFYCGDGVSDLSAAKECDLLFAKRGKDLVTYCKRQNVPFHEFDTFEDILASMKQVLAGEKTVTELMEN
>XP_033768924_Saccharomyces_paradoxus
MVKAVIFTDFDGTVTLEDSNDYLTDTLGFGKEKRLKVFEGVLDDTKSFRQGFMEMLESIHTPFPECIKILEKKIRLDPGFKDTFEWAQENDVPVIVVSSGMKPIIKVLLTRLVGQESIHKIDIVSNEVEIDAHDQWKIIYKDESPFGHDKSRSIDAYKKKFESTLKAGEERPVYFYCGDGVSDLSAAKECDLLFAKRGKDLVTYCKKQNVPFHEFDTFEDILASMKQVLAGEKTVAELMEN
>XP_003677602_Naumovozyma_castellii
MVKAVIFTDFDGTVTWQDSNDYLTDTYGFGKETRGKIFEGVLDGSKSFRDGFTAMIDSINKPLPECMKALEEKIQLDPGFKDTFEWAQANDVPIIVVSSGMKTIIKDLLTRLLGAESVTKLTIEANEVEVGSDDQWKVIFKDETPFGHDKSRTIAAYREKYEAHLKEGEQRPTYFYCGDGISDLSAAKECDLLFAKRGKDLVTFCKRQDVPFHEFDTFADILNNMKAVLDGKKTVKELMEN
>XP_003671103_Naumovozyma_dairenensis
MTNTNSKMVKAVIFTDFDGTVTWQDSNDYLTDHYGFGKEARAKIFEGVLDGSKSFRDGFTAMIDSIQTPLEECKKILETKIQLDPGFKDTFEWAQQNNVPIVVVSSGMRPIIKDLLSRLLGADSIDKIDIESNEVEVDEQNQWKVIYKDETPFGHDKSITIDDYKKKFESGLKQGETRPTYFYCGDGISDLSAAKECDLLFAKRGKDLVTFCKRQNVPFHEFDTYADILASMKDVLDGKKTVTELMEN
>XP_003958862_Kazachstania_africana
MVKAVIFSDFDGTITWQDSNDYLTDTLGFGKEERLKIFEGVLDGTKPFREGFTQMISSIETPLPECLAILKEKIQLDPGFKKTYEWSLEHSVPLIVVSSGMKPIIKALLENMLGEEAIKNLEIVANDVELDANNKMTVTYRDETPFGHDKSKSIDNFKAHYEAQLPEGAEKPTYFYCGDGISDLSAAKECDLLFAKRGKDLVTYCKRQNVPFHEFDTFEDILRSMNQVLDGEKTVSELMEN
>XP_022465826_Kazachstania_naganishii
MVKAVIFTDFDGTVTWQDSNDYLTDTEGFGKEERLRIFEGVLDGTTTFRDGFERMINSIKTPLPENLQILEKHIQLDPGFKKTFEWAQENGVPLIVVSSGMNPIIKHLLTSMVGEDSIDKIDIIANDVELDADQKMKIIYRDDTPFGHDKSQSINKYKAEFEKDLKDNEERPVYFYCGDGISDLSAAKECDLLFAKRGKDLVTFCRRQNVPYHEFDTFSDILENMQFVLKGEKTVKELMQN
>XP_446952_Candida_glabrata
MVKAVIFTDFDGTVTKQDSNDYLTDTLGFGKEERLKVFEGVLDDTKSFRQGFSEMLESIKTPFPECIEILENKIELDSGFKDTFHWALENNVPVVVVSSGMKPIIKDLLTKMVGEDSIHKLDIESNEVEIKDNKEWRIIYKDESPFGHDKSRTINAYKKKFEADLKDGEERPVYFYCGDGVSDLSAAKECDLLFAKRGKDLVTYCKRQNVPFHEFDSFSDILARMKEVLAGEKTVTELMQN
>XP_004180453_Tetrapisispora_blattae
MVKAVIFSDFDGTITLQDSNDFLVDNKGMGKNDRLKLFEGVLNGTKNFRDIFSDMLGSLNLTQEEGIEFLKENIELDPGFKKTFLWAQENNVPLIVVSSGTVPVIRALLTKMIGSDIEKLDIVSNDLEVNESNHWTVLYRDSTPHGHDKSKTIDDYKSKYESQLVEGEERPVYFYCGDGISDLTAAKECDLLFAKAGKDLITFCKKQNVPYHEFNTWDDILRSMKAVLNGEKTVKELMEN
>XP_003688473_Tetrapisispora_phaffii
MVKSVIFTDFDGTITLQDSNDHLVDSTGIGKERRLKIFEGIIDGSKTFREAFTEMMDSVKLPYEDCIKILEKDISLDPGFKDTFNWAQENNVPIIVVSSGTAAIIRHLIGKFLGEENLDKLDIVANDIEYSDDGEWHVKYRDETGFGHDKSRTITEYKNKFEAQLKAGEERPTYFYCGDGVSDLSAAKECDLLFARAGKDLITYCKNENVPYHEFTTFADILAGMKQVLNGEKTVVQLMDN
>XP_001643435_Vanderwaltozyma_polyspora
MTKAVIFTDFDGTVTWQDSNDHLADNYGLGKEPRLKLFEGIIDGKKTFREAFDIMIESIKKPLPECMKILEESIQLDPGFKDTFNWAQENNVPIIVVSSGMRPIIKDLLTKLLGEEHIDKLDIVANDVKIDADGEWHVVFRDESGFGHDKSRTIDEYKKKFESELKPGEERATYFYCGDGVSDLSAAKECDLLFAKRGKDLVTYCKKQNVPFHEFDTYSDILTAMKQVLNGEKTVKELMEN
>XP_003679951_Torulaspora_delbrueckii
MVEAVIFTDFDGTVTWDDSNDYLTDHFGFGKEKRLEAFDGVLDGSKTFRHAFWEMLESVHKPLPECIEILEQHIELDPGFKETFEWAEQNNVPIIVVSSGMRPIIKQLLGKLVGKEAVEKIQIISNEVEIAENQDWKIIYKDDSSFGHDKSKSLEQQKQKFESQLKPGQQRPTYFYCGDGVSDLSAAKECDLLFAKKGKDLVRYCRKENVPYHEFETFKDILASMKQVLAGEKTVKELMQNDQ
>XP_037143125_Zygotorulaspora_mrakii
MVKAVIFTDFDGTVTVQDSNDYLTDNYGFGKEKRLKIFEGVLDGSKTFRSAFWDMLESIPKPLPECIEILEKHIDLDPGFKTTFEWAQENDVPVVVVSSGMTPIIKHLLTSLVGKDSIHKIDIISNEVKIDKDDKWSIVYRDDSSFGHDKSKSIDAYKAKYEASLKEGEERPCYFYCGDGVSDLSAAKECDLLFAKKGKDLIKYCDKQNVPYHEFDSFKDILRSMKQVLAGEKTVKELMDNK
>XP_002499151_Zygosaccharomyces_rouxii
MVKAVIFTDFDGTVTLEDSNDYLTDTLGFGKPKRLDAFEGVLAGTKSFRDAFWEMLTSIHTPFPECLDILGKKIALDPGFKDTLHWSLENNVPIVVVSSGMKPIIKHLLTLLVGEEAVSKVDIVSNAVEVQPDGQWKIVYIDDSPFGHDKSKTIDHYKEKFESESKDSEKPVYFYCGDGVSDLSAAKECDLLFARRGKDLVRYCRRENVPFHEFDSFQDILANMKQVLAGEKTVKELMEN
>XP_003644362_Eremothecium_cymbalariae
MVQVVVFTDFDGTITLQDSYNYLADDFGCGKDERERTFGEVFNGTSTFRETFHKILESVELPFDECVKILKDNVQLDTGFRSMYDWCIKEQVPLVVVSGGIRLVIEELLEQHLGKDALKNIEIYSNDVVVNDDGSWSIVYRDDSHHGHDKARSIDLCKQRFNQQMNTPVYLYCGDGVSDVSAAKECDLLFAKRGKDLVTYCDREGILYHEFDTFENILECVKRVTSGEISVQELTK
>NP_982519_Eremothecium_gossypii
MEVAALPTPLYNIISYVIMLVDAKTTAFLRPLALYIRSVCAADFELAPRINSQRIMAKAVIFSDFDGTITWQDSNDFLADQYGLGQAARRRLFEGVIEGTTSFRDGFLQMLESIRLPFDQCVSKVREHVQLDPGFKDMYEWTRREGVPLVVISSGMRPLIEALLEQLLGHEALQQIEVIANEVDVRQDGTWCIRYRDESEHGHDKSRSIAACKQRWQHLEPAPVYFYCGDGISDLSAAKECDLLFAKSGKDLISFCKKQDVPFREFNTFDDVLSAVKRVVAGEASVTELQGGSAA
>XP_455636_Kluyveromyces_lactis
MKAAVFSDFDGTITLQDSNDYLTDNLGFGKEERLKVFSGVLDGNKPFRDGFKAMLDSVHEPFDSCIEQLLAHIKLDPGFVETAEWCAANDVPLVVISSGMKPIIEALIGKLVGTERAKELGIEVIANGVEVDEATGEWHIVYRDDTPHGHDKAQTIEQCKKRFAADKYFYCGDGVSDLTAARECDVLFAREGCDLAPYCDHHGIPYILFNNFTEIKDRIAKELS
>XP_022675292_Kluyveromyces_marxianus
MKAAVFSDFDGTITLQDSNDYLTDHLGFGKEERRKVFAGVLDGTKPFREGFRAMLDSVHEPLDKCIERLLAHIELDPGFVGTAEWCHEKGVPLVVISSGMKPIIEALIGKLVGAERAKELQIEVIANDVKVDEATGEWHIVYRDDSPHGHDKARTIAECKKKFAADKYFYCGDGVSDLTAARECDVLFAREGCDLVPYCDRHGIPYVKFNNFTEIREKIEAEMSG
>XP_022627948_Lachancea_lanzarotensis
MVKAVIFTDFDGTVTWQDSNDFLTDTKGFGKEERTKVFEGVLDGTKSFRDGFWDMLESVKTPFPECVKLIEQNIQLDPGFKDTFEWAQENNVPIVVISSGMRPLIKALLKKLVGPEAIEKIEIVSNEVEIDDDEQWRIVYKDDSPFGHDKSKSITQYKKKFEVAGQKPTYFYCGDGVSDLSAAKECDLLFAKRGKDLVTYCKRQNVPFREFDTFEDILASMKDVLAGKKTVGELMQN
>XP_002556389_Lachancea_thermotolerans
MVKAVIFTDFDGTVTWQDSNDFLTDNKGFGKVEREKVFEGVLDGSKSFRDGFWEMLESVKTPFPECVKLLEQNIDLDPGFKDTYEWAQENGVPIVVISSGMRPLIRALLERLVGPEAIKNIEIVSNEVEIDDDGQWRIVYKDETPFGHDKSRSIKAYKKKFEADGEHPTYFYCGDGVSDLSAAKECDLLFAKRGKDLVTYCKRQDVPFHEFDTYEDILKSMKQVLAGEKTVKELMQN
>XP_020054221_Aspergillus_aculeatus
MAASNLPYMKTNPKIIFFTDFDGTITLEDSNDAMIDNLGYGRDKRREGNLAVLEGTMSFRDSFRDMLDSIKTPYNECIEYLKKNMKLDPYFVEFYHWSRENNVPIVVLSSGMIPVISALFEALLGGKPDDHLYIVANEVESRDGKDINSEGGWKIKYHDDSHFGHDKSLEIKPYAALPDNVRPTLLYAGDGVSDLSAAAETDLLFAKQGKDLVTFCERQGVPFTLFESWESILATTKDILAGKVSVKKVAQEGLDKAHEGANKA
>XP_001272125_Aspergillus_clavatus
MDVLEGKASFRDAFRDMLDSVKTPFNECIKTLQENMKLDPHFVEFYYWAKENNVPIVVLSSGMKPIISALFETLLGHKTDDHLYIVSNDVESRDGKDINTEGGWQIKYHDESHFGHDKSLEIKPYAALPDEERPTLLYAGDGVSDLSAAAETDLLFARKGHDLVTFCERQGMPFTIFESWESILATTKDILSGKVSVKKVAEEGLEKVRKEGN
>XP_001261638_Aspergillus_fischeri
MPKSSLQMEGGHQYLNGSPKAIFFTDFDGTVTLQDCNDYLVDNFGFGAEKRRMLELEVLNGTLAFRDAFQAMLDSVRMPFNECLRIVQENIQLDPGFVNFYLWAKEKSIPIVILSSGMTPVIEALLVSLFACKPSNIFVIANNVAPHNGKHIDMVGGWQIKYRDDSIFGHDKSLEIKHCVALPDGERPVVAFAGDGVSDLSAASETNILFAKEGLDLMKYCKLKGIPFVPFDDWDSILDAMRDIYERTVKT
>XP_041140017_Aspergillus_flavus
MSASNLPYMKTNPKIIFFTDFDGTITLQDSNDFLTDNLGYGQEKRRQGNLDVLENKVSFRDAFRDMLDSVKVPFNECIEQLKKNMQLDPYFVEFYHWSKENNVPIVVLSSGMTPVISALFETLLGHKPDDHLVIVANDVESRDGKDINTEGGWQIKYHDDSHFGHDKSLEIKPYAALPDNVRPTLLYAGDGVSDLSAASETDLLFAKKGRDLVTYCERQGTPFTIFESWSSILATTKDILSGKVTIKKVAQEGLETIQKEGN
>XP_751559_Aspergillus_fumigatus
MRGAVLTLHSITSQYVPLTSLSTIRRTQGLPIVTMGSIELPYMQTNPKIIFFTDFDGTITLADSNDFLTDNLGYGREKRRQGNYDVLHGKASFRDAFRDMLDSVKTPFDKCIEILQENMKLDPHFIEFYYWAEENNVPIVVLSSGMKPIISALFESLLGHKPRSHLHIVSNDVESRDGKDINTVGGWKIKYHDDSHFGHDKSLEIKPYAALPEDKRPTLLYAGDGVSDLSAAAETDLLFAKKGHDLVTYCEREGMPFTTFESWETILDTTKDILSGKVSLKKVAEEGLKKVHEQGN
>XP_661208_Aspergillus_nidulans
MGSTLPYLKTNPQIIFFSDFDGTITIDDTLDLSRSSQILIKTLCQTDNLGFGQEKRRQLNKDVLENKVTFRDSFREMLDSVPNAFDDCLEILKKNMRLDPHFKEFYYWAKENNVPIVILSSGMIPVIRTLLETLLGHNIDDHLTIVANDVESRDGRDINTPGGWQIKYHDDTHFGHDKSLEIKPYAAVPFDERPTLLYAGDGVSDLSAASETDLLFAKAGKDLITYCEREGMPYTVFEDWSSILATTKDILSGRMKVRAGVQLAIFASFALLLIVTLDNRFRVLPAAIHGHLPSHYAGFVVTDVTVATCSILNPFSSCKSSAPWWTQVEKDLYLRTGWTSAAYIRFQRKKEEELLPADKVVIDLKISRLAPEVQDDPKEDKADWEQRPGGIWLKRTAKRHASDSHSAITSVDVLFGADAVDPRPGWEVKDTPILLDSRTESLEARITVRRGDPLKIKKPVPRINENGRFKIMQLADLHLSTGLGHCRDPVPPELIPGQGCEADPRTLDFIERLLDEEQPDLVILSGDQVNGETSRDAQSPLFKSVKLLVDRKIPYAAIFGNHDDEGNLDRHQSMAILEDLPYSLSSAGPEDIDGVGNYIVEVLGRGNTDHSALTLYLLDSHSYSPDERQFRGYDWIKPNQIRWFKTTAQGLKAKHQQYAYMHMNMAFIHIPLPEFAQRGNYFRGNWSEPSTAPGFNSGFKDALEEEGILFVGCGHDHANDYCALSKNEAQKPSLWMCYGGGAGFGGYGGYGGFIRRVRFFDFDMNPGRVVTYKRLEYGNTDARIDEMMIVDGGMVKGPD
>XP_001389247_Aspergillus_niger
MTVTTLPYMKTNPKLIFFTDFDGTITLEDSNDAMIDNLGYGRIKRRQGNEAVLEGTMSFRDAFRDMLDSIKTPYNECIEYLKKNMKLDPYFVEFYKWSRENNVPIVVLSSGMVPVISALFETLLGGEPDDHLYIVANQVESRDGKDINSEGGWQIKYHDDSHFGHDKSLEIKPYAALPDSVRPTLLYAGDGVSDLSAAAETDLLFAKKGKDLVTFCEREKIPFTLFESWESILATTKDILSGNVSVKDVAQDGLEAVHKGANKN
>XP_015411320_Aspergillus_nomiae
MSASNLPYMKTNPKIIFFTDFDGTITLQDSNDFLTDNLGYGQAKRRQGNLDVLENKVSFRNAFREMLDSVKVPFNECIEQLKNNMQLDPYFIEFYHWSKQNNVPIVVLSSGMTPVISALFETLLGHKPDDHLVIVANDVESRDGKDINTEGGWQIKYHDDSHFGHDKSLEIKPYAALPDNVRPTLLYAGDGVSDLSAASETDLLFAKKGRDLVTYCERQGTPFTIFENWSSILATTKDILSGKVTIKKVAQEGLETVQKERN
>XP_001816782_Aspergillus_oryzae 
MKTNPKIIFFTDFDGTITLQDSNDFLTDNLGYGQEKRRQGNLDVLENKVSFRDAFRDMLDSVKVPFNECIEQLKKNMQLDPYFVEFYHWSKENNVPIVVLSSGMTPVISALFETLLGHKPDDHLVIVANDVESRDGKDINTEGGWQIKYHDDSHFGHDKSLEIKPYAALPDNVRPTLLYAGDGVSDLSAASETDLLFAKKGRDLVTYCERQGTPFTIFESWSSILATTKDILSGKVTIKKVAQEGLETIQKEGN
>XP_040636456_Aspergillus_ruber
MAPADLPYLKTNPSVIFFTDFDGTITLEDSNDYLTDNLGFGQTKRRKLNIDVLEKKTSFRDAFWQMLGSVKTPFNECVETLCKVMKLDPHFVEFYEWAKANNVPIVVLSSGMIPIIRALLEKLLGHKPDHIVIIANDVESRDGKHINTPGGWQIKYHDDSHFGHDKSLEIKPYAQLPHDERPTLLYAGDGVSDLSAAAETDLLFAKKGNDLVTFCEREGMPFTTFEDWSSILATSKDILSGKVSVKKVAQEGLEKEQKDEA
>XP_040701336_Aspergillus_sydowii
MGSITDLPYLKTNPKVIFFSDFDGTITLEDSNDHMVDNLGYGQAKRRAGNVAVLENKATFRDAFRDMLDSVKTPFNECLEILQKNMRLDPHFTEFYYWAKENNVPIVILSSGMVPVIQTLLETLLGHKLDDHLTIVANDVESRDGKDINTPGGWQIKYHDDSHFGHNKSLEIKPYAAVPLDERPTLLYAGDGVSDLSAAAETDLLFAKAGKDLITFCEREGMPYTVFENWSSILATTKDILSGKVSVKKVRAGVQLAIFAIVVLLLIVTLDNRFRVLPASIHGHLPSHYSGHVVTDVTVVTCSVLNILSGCKPSSPEWTQIEKDLYLRSGWTSAAYVQFQRKKEQDLLPSDKVVIDLKIGRLEPEFNNDPKEDKIAWEQRPGGLWLKRTAKRHASDSHNAITSVDVLFGADAVDPRAGWEVKDTAVLLDSRTEDLEARLTVRRGNPSKIKKPVPRINENGRFKIMQLADLHLSTGLGHCRDPVPEELVPGQGCEADPRTLDFVEKLLDEEQPDLVILSGDQVNGETSKDAQSPLYKSVKLLVDRKIPYAAIFGNHDDEGNLDRQQTMAFLEELPYSLSSAGPEDVDGVGNYILEVLGRGNTVHSALTLYLLDSHSYSPDERQFRGYDWIKPSQIRWFKNTAQGLKNKHHEYAYMHMNMAFIHIPLPEFAQRGNYFRGNWSEPSTAPGFNSGFKDALEEEGILFVGCGHDHANDYCALSKNSAEKPSLWMCYGGGSGFGGYGGYGGFIRRVRFYDFDMNAGRAVTYKRLEYGDVDSRIDEMMIVDGGAVKGPG
>XP_001212333_Aspergillus_terreus
MTVSTLPYMKTNPKIIFFTDFDGTITLQDSNDFLHSSLPSARYVLTDRLFLHHSDAFRDMLDSVKTPYNECIDQLRKNMRLDPHFVEFYNWSKENNVPIVVLSSGMIPIIRALFESLLGNTPDDHLHIVANDVESRGGKDINTEGGWQIKYHDDSHFGHDKSLEIKPYAALPDGVRPTLLYAGDGVSDLSAAAETDLLFAKKGNDLVTFCERKGMPFTVFENWSSILATTKDILSGKVTAKQVRAGVQLALVAFFILILVVTLDNRFRVLPASIHGHLPSHYSGFAITDVTVVTCSSINPFSNCKPRSESWTVVEKDLYLRTGWTSSAFIHFEHKKEEELSSSDKVVIDLKISRLVPESTDESKKDGGVWEERPGGIWLKRTAKRHASDSQKAITAIDVLFGADAVDPRAGWEVKDTPLLLDSRTENTEARISVRRGHPTKNKKPVPRINENGRFKIMQLADLHLSTGLGACRDPVPIEPVPGQKCEADPRTLEFVERLLDEEQPDMVVLTGDQVNGETSRDAQSAIFKSVKLLVDRKIPYAAIFGNHDDEGNLSREQSMQILEDLPYSLSSAGPEEVDGVGNYIVEVLGRGTTGNSALTLYLLDTHSYSPDERQFRGYDWIKPSQIRWFKTTAQSLKTKHHEYTYMHMNMAFIHIPLPEYRDPQNYYRGNWSEAPTAPGFNSGFKDALEEEGILFVSAGHDHVNDYCMLNKDQNEKPSLWMCYGGGAGFGGYGGYGGYIRRIRFFDFDMNSGRVVTYKRLEFGETEAKIDEMMIVDGGAVKGPQENS
>XP_022490937_Penicillium_arizonense
MGSHSLPYMETNPKLIFFTDFDGTITVDDSNDFMIDNLGFGREQRLVLNEQVLNETLSFRDAFREMLGSIKTPYDQCIQILLKNMKLDPGFKAFYEWAQENNVPIVILSSGMRPIISALLEKFLGHKPAKHLTIISNEPVSRDGKDINSEGGWGIEYHDDSHFGHDKSLEIRPYAALPDGERPVLLYAGDGVSDLSAAAETDLLFAKQGKDLVTYCQRRNMKYTTFEDWSTILKTTQAILSGEVTARDVAEGRYQPTDSK
>XP_014534772_Penicillium_digitatum
MGSNTLPYLATKPKLIFFTDFDGTITVDDSNDFMIDTLGFGREKRLVLGNQVLNETMSFRDAFREMLESIKTPYDECIEILLKNMKLDPYFEEFYYWAKDNNVPIVILSSGMRPIISALLEKFLGHKPASHLTIISNEPVSRGGKDINSEGGWQIEYHDDSHFGHDKSLEIKPYAALPDGERPILLYAGDGVSDLSAAAETDLLFAKRGKDLVTYCQRRGMPYTTFENWSTILSTSKDMLSGKVSASEVAAKASLGQ
>XP_016601516_Penicillium_expansum
MATNPKLIFFTDFDGTITVDDSNDFMIDTLGFGREKRLVLGNRVLDETMSFRDAFREMLESIKTPYDECIDILLKNMKLDPYFEEFYYWAKDNNVPIVILSSGMRPIISALLEKFLGHKPASHLTIISNEPVSRDGKDINSEGGWQIEYHDDSHFGHDKSLEIKPYAALPDGERPILLYAGDGVSDLSAAAETDLLFAKKGKDLVTYCQRRGMPYTTFENWSTILSTSKDILSGKVSASEVAAKA
>XP_040651681_Penicillium_griseofulvum
MGSNALPYMETKPKLIFFTDFDGTITVDDSNDFMIDTLGFGREKRLALGDRVLNETLSFRDAFREMLESIKTPYNECIETLLKNMKLDPYFEEFYYWAKENNVPIVILSSGMRPIISALLEKFLGHKPASHLTIISNEPVSRDGKDINSEGGWQIEYHDDSHFGHDKSLEIKPYATLPDGERPILLYAGDGISDLSAAAETDLLFAKQGKDLVTYCQRRGMPYTTFKNWSTILSTSKDILSGKLSPSDVAAKPSLGPCQGDIYLIMARRLVRASVQLVLFATFILLLVVVLDNRFSVLPSSIHGHLPSHYSGYVITDVTVTTCSTLNPFSSCKLDPEAWYRVDKDLYLRSGWTSSAYVQFRRKKEEELGLDDKVVIDLKISRLTPTSEFVGKTEIEAWEPRPGGIWLKRSSSRHASDSEKAVTYIDVLYGADAVDPRPNWEVKDTPILLDSMTEQLETRLSIRRGHPQAKPKKPVPRINENGKFKVMQLADLHMSTGLGHCRDPVPVEAVAGRKCEADPRTLEFVARLLDEEKPDMVVLSGDQINGETAPDAQSALYKAVKLLVDRKIPYAAIFGNHDDEGDLNREQLMTIYEDLPYSLSAAGPEDIDGVGNYVVEVLDWGKSTHSALTLYFLDTHSYSPDERQFRGYDWIKPSQTRWFKNTAQSLRSKHQEYNHIHMNAAFVHIPLPEYRASGKYFKGAWMEPPTAPGFNSGFKDALEEEGVLFVSCGHDHVNDYCMLEQDTNEKPSLWMCYGGGVGFGGYGGYDDFVRRVRFFDFDRGPGRVSTYKRLEWGQTEAKIDEMMIVDGGAVKGPDAASQ
>XP_038928839_Penicillium_roqueforti
MGSNALPYMETKPKLIFFTDFDGTITVDDSNDFMIDNIGFGREKRLVLNDQVLDETLSFRDAFREMLDSIKTPYDQCIDTLLKNMKLDPYFEEFYYWAKENNVPIVILSSGMRPIISALLEKFLGHKPASHLTIISNEPVSRDGKNINSEGGWQIEYHDDSHFGHDKSLEIKPYARLPDGERPILLYAGDGVSDLSAAAETDLLFAKEGKDLVTYCQRRGMPYTTFQNWSTILSTSKDILSGKVSVGDVAAKTSLGQ
>XP_002564304_Penicillium_rubens
MGSNALPYLETKPKLIFFTDFDGTITVDDSNDFMIDNLGFGREERLVLGNQVLDETMSFRDAFRKMLESIKTPYDECIEILLKNMKLDPYFEEFYHWAENNNVPIVILSSGMRPIISALLEKFLGHKPASHLTIISNEPTSRDGKDINSEGGWQIEYHDDSHFGHDKSLEIKPYAALPDGERPILLYAGDGVSDLSAAAETDLLFAKQGKDLVTYCQRKGMPYTTFENWSTILSTSKDILSGKVSASEVAAKASLGL
>XP_040817074_Penicillium_solitum
MGSNALPYIETKPKVIFFTDFDGTITVDDSNDFMIDNLGFGREKRLVLGNRVLDETLSFRDAFREMLESIKTPYDECIEILLKNMKLDPYFEEFYYWAKDNNVPIVILSSGMRPIISALLEKFLGHKPASHLTIISNEPVSRDGKDINSEGGWQIEYRDGSHFGHDKSLEIKPYAALPDGERPILLYAGDGVSDLSAAAETDLLFAKQGKDLVTYCQRKGMPYTTFENWSTILSTTKDILNGKVSASEVAAKASLGL
>XP_022583833_Penicilliopsis_zonata
MGSTTLPYMKTNPKIIFFTDFDGTITLQDSNDYMTDNLGYGVEKRRAGNLAVLEGRMSFRDSFSDMLASVKTPFNECIRILQEKMKLDPHFVEFYYWAKENNVPIVVLSSGMVPVIQSLFETLLGHKIDSHMYIVANEVESRDGKDINTEGGWQIKFHDESHFGHDKSREIKPYAALPDNERPTLLYAGDGVSDLSAAAETDLLFAKKGHDLVTYCEREGMPFTLFETWESILATTKDIESGKVSIKKVRTAVQLGIITTIVLLLVLLLDNRVKLLPASIHGHLPTHYPGYVVTDVTIASCSSIGLFSKCRLDPERWTRIEKDLYLRTGWTSSAFLHVERKKEEELLPTDKVVVDLKISRLEPTLTDETKADTEVWEQRPGGIWLKRTAQRHASDSQLTITAVDVLFGADAVDPRLNWEVKDRPLMLDSRTEELETRLTIRRGTPPKNKLPVPRINDNGRFKIMQLADLHLSTGLGACRDAVPAELKPGQKCDADPRTLDFVERLLDEEKPDLVVLTGDQVNGETAADAQTALFKSVKLLVDRQIPYAAIFGNHDDEGDLKRAQQMAILEELPYSLSVAGPEEVDGVGNYIVEVLGHGSTTHSALTLYLLDTHSYSPDERQFRGYDWLKPSQIGWFTSTAEGLKKKHREYTHIHMNMAFIHIPLPEYRETNNYYQGSWTEAPTAPGFNSGFMDALEKEDILFVSSGHDHVNDYCMLDKDDNGKPALWMCYGGGVGFGGYGGYGGYVRRVRFFDFDMGPGRVVTYKRLEHGDTEARIDEMMIVDGGAVKAPVGVA
>XP_016614655_Cladophialophora_bantiana
MPFPETLEANPRVIFFTDFDGTITLQDTNDFITDNYGMGYDQRRELFRAVINKTDTFRNTFQQMVDSWNLPFPRVLEILKENISLDPAFRDFVLWARDMKVPVIVLSSGMAPVLEALLKHLLGEDLMRDLEIVANATQLKPPEDSLDKPGGWTIKYRDDSGFGHDKSLTIRPYADAIAKMPAQERPTLLYAGDGVSDLSAARETDLLFAREGMDLVTYCENEGIPFTEFSGWDSILEETKDIYEGRKTVKNLAEEGLRRHRTNSMESNAMPKPTIR
>XP_008730422_Cladophialophora_carrionii
MPFPQTLEANPKVIFFTDFDGTITLQDTNDFITDNYGMGLEQRRKLFHAVIDETDTFRNTFQQMLDSWNMPFPEVLEILKENITLDPGFKDFMVWAREKKVPVIVLSSGMVPVLETLLNHLLGEDLMKDIEIVANETQIRPPGNSLDKPDGWTILFHDESGFGHDKSLTIRPYAEAIAKMPHDQRPTLLYAGDGVSDLSAARETDLLFAREGKDLVVYCEREGIPFTLFNSWHDILEETQDIYEGRNTVRKLAEEGLKRHRTNSMEANGHVKPTMK
>XP_016253573_Cladophialophora_immunda
MPFPQTLEAKPRVIFFTDFDGTITLQDTNDFITDNYGMGYEKRRKLFHAVIDKTDTFRNTFQQMVDSWNMPFPQVLEILKENISLDPAFRDFVLWARDMKVPVIVLSSGMAPVLEALLDHLLGEDLMKDLEIVANATQLVPPENSLEKPGGWTIRYRDDSGFGHDKSLTIRPYADAIAKMPAHERPTLLYAGDGVSDLSAARETDLLFAREGMDLVTYCENEGIPFTEFSGWESILEETKDIYDGRKTVKNLAEEGLRRHRTNSMESNGAVKPTIR
>XP_007750290_Cladophialophora_psammophila
MPFPETLEAKPRVIFFTDFDGTITLQDTNDFITDNYGMGFDQRRELFRAVINKTDTFRNTFQQMVDSWNLPFPRVLGILKENISLDPAFRDFVLWARDMKVPVIVLSSGMAPVLEALLNHLLGEDLMQDLEIVANATQLKPPENSLDKPGGWTIKYRDDSGFGHDKSLTIRPYADAIAKMPAQERPTLLYAGDGVSDLSAARETDLLFAREGMDLVTYCENEGIPFTEFSGWDSILEETKDIYEGRKTVKNLAEEGLRRHRTNSMESNAMPKPTIR
>XP_018696075_Fonsecaea_erecta
MPFPQTLEAKPRVIFFTDFDGTITLQDTNDFITDNYGMGYEKRRKLFHAVIDKTDTFRNTFQQMVDSWNMPFPRVLEILKENITLDPAFRDFVLWARDHKVPVIVLSSGMAPVLEALLNHLLGEDLMQDLEIVANATQLRPPGNSLDAPDGWTIRYRDDSGFGHDKSLTIRPYADAIAKMPVHERPTLLYAGDGVSDLSAARETDLLFAREGMDLVTYCENEGIPFTEFSGWDSILEETKDIYEGRKTVKNLAEEGLRRHRTNSMESNGAVKPTIR
>XP_022514875_Fonsecaea_monophora
MPFPQTLEAKPRVIFFTDFDGTITLQDTNDFITDNYGMGYDQRRKLFRAVIDKTDNFRNTFQQMVDSWNMPFPRVLEILKENISLDPAFRDFVLWAREKKVPVIVLSSGMAPVLEALLKHLLGEDLMQDLEIVANATQLRPPENSLDKPNGWTIRYRDDSGFGHDKSLTIRPYADAIAKMPAHERPTLLYAGDGVSDLSAARETDLLFAREGMDLVTYCEQEGIPFTEFSGWDSILEETKDIYEGVRTVKNLAEEGLRRHRTNSIESHGAVKPTIR
>XP_016638260_Fonsecaea_multimorphosa
MPFPQTLEAKPRVIFFTDFDGTITLQDTNDFITDNYGMGYEKRRKLFHAVIDKTDTFRNTFQQMVDSWNMPFPRVLEILKENISLDPAFRDFVLWARENKIPVIVLSSGMAPVLEALLNHLLGEDLMQDLEIVANATQLRPPGNSLDAPDGWTIKYRDDSGFGHDKSLTIRPYADAIAKMPAHERPTLLYAGDGVSDLSAARETDLLFAREGMDLVTYCENEGIPFTEFSGWESILEETKDIYDGRKTVKNLAEEGLRRHRTNSIESGAVTKPTIR
>XP_022498573_Fonsecaea_nubica
MPFPQTLEAKPRVIFFTDFDGTITLQDTNDFITDNYGMGYEQRRKLFRAVIDKTDNFRNTFQQMVDSWNMPFPRVLEILKENISLDPAFRDFVLWAREKKVPVIVLSSGMAPVLEALLKHLLGEDLMQDLEIVANATQLRPPENSLDKPNGWTIQYRDDSGFGHDKSLTIRPYADAIAKMPAHERPTLLYAGDGVSDLSAARETDLLFAREGMDLVTYCEQEGIPFTEFSGWDSILEETKDIYEGVRTVKNLAEEGLRRHRTNSIESHGAVKPTIR
>XP_013290192_Fonsecaea_pedrosoi
MPFPQTLEAKPRVIFFTDFDGTITLQDTNDFITDNYGMGYEQRRKLFRAVIDKTDNFRNTFQQMVDSWNMPFPRVLEILKENISLDPAFRDFVLWAREKKVPVIVLSSGMAPVLEALLKHLLGEDLMQDLEIVANATQLRPPENSLDKPNGWTIRYRDDSGFGHDKSLTIRPYADAIAKMPAHERPTLLYAGDGVSDLSAARETDLLFAREGMDLVTYCEQEGIPFTEFSGWDSILEETKDIYEGVRTVKNLAEEGLRRHRTNSIESHGAVKPTIR
>XP_007761091_Cladophialophora_yegresii
MPFPQTLEANPKVIFFTDFDGTITLQDTNDFITDNYGMGLEQRRKLFHAVIDETDTFRNTFQQMLDSWNMPFPKVLEILKDNISLDPGFKDFMVWAREKKVPVIVLSSGMVPVLETLLNHLLGEDLMKDIEIVANETQTRPPGNSLDTPDGWTILFHDESGFGHDKSLTIRPYAEAIAKMPHDQRPTLLYAGDGVSDLSAARETDLLFAREGKDLVVYCEKEGIPFTLFNSWHDILKETRDIYEGRNTVRKLAEEGLKRHRTNSMEANGHVKPTMK
>XP_016241401_Exophiala_spinifera
MPFPETLNAKPRVIFFTDFDGTITLQDTNDFITDNYGMGKAERRQLFHAVIDNTDTFRNTFQKMLDSWKMPFPQVLSILRDNISLDPHFRDFMVWARAHDVPVVVLSSGMIPVIETLLRHLLGEELMRDIEIVANETQLRAPGNSLDVADGWTIKFHDDSGFGHDKSLTIRPYADAIAKMAPDERPTLLYAGDGVSDLSAARETDLLFARAGQDLITYCEREGIPFTEFESWKTILQETQDIYHGRKTVKKIAAEGLKKHRTYSIEHGEQMRPTTH
>XP_016259548_Exophiala_oligosperma
MPFPETLNAKPRVIFFTDFDGTITLQDTNDYITDNYGMGKAERRQLFHAVIDNTDTFRNTFQKMLDSWKMPFPEILKILTDNITLDPHFKDFMVWARSHDVPVIVLSSGMIPIIETLLRHLLGEELMRDIEVVANETQLRAPGNSLDRGDGWTIKFHDDSGFGHDKSLTIRPYADAIAKMPRHEDRPTLLYAGDGVSDLSAARETDLLFARAGQDLITYCEREGIPFTEFESWKSILEETKDIYDGKKTVKRIAEEGLKKHRTYSIEHGEQMRPTTH
>XP_013320715_Exophiala_xenobiotica
MPFPETLNAKPRVIFFTDFDGTITLQDTNDFITDNYGMGYAERRQLFHAVIDQTDTFRNTFQKMLDSWKMPFPQVLDILRENISLDPYFKDFMVWARSHHVPVIVLSSGMIPVIETLLKHLLGEELMQDIEIVANETQLRAPGNSLDKADGWTIKFHDDSGFGHDKSLTIRPYADAIAKMPHSERPTLLYAGDGVSDLSAARETDLLFARAGQDLITYCEREGIPFTEFDSWETILQETQDIYDGNTSVKKIAEEGLKRHRTNSIEQGEHMRPTTH
>XP_007728072_Capronia_coronata
MPFPETLNKKPRVIFFTDFDGTITLQDTNDFITDNYGMGYEQRRQLFHAVINHTDTFRNTFQKMLDSWHMPFPRVLEILRDNITLDPYFKEFMEWARAHDVPVIVLSSGMIPVLETLLKHLLGEELMADIEIVANETQLRAPGNSLDVADGWTIKFHDDSGFGHDKSLTIRPYADAIAKMPLDERPTLLYAGDGVSDLSAARETDLLFARAGQDLVTWCEKEGIPFTTFENWKTILDETKDIYEGRKTVKKLAEEGLRRFRTNSFEENSRLRPTVK
>XP_007733287_Capronia_epimyces
MPFPETLNKKPRVIFFTDFDGTITLQDTNDFITDNYGMGYEERRQLFRAVINHTDTFRNTFQKMIDSWHMPFPRVLEILRDNITLDPYFKQFMVWAREHDVPVIVLSSGMIPVLETLLKHLLGEDLMSDIEIVANEVQLLAPGNSIDVADGWTIKFHDDSGFGHDKSLTIRPYADAIAKLPPNERPTLLYAGDGVSDLSAARETDLLFARAGQDLVTWCEKEGIPFTTFEDWKTILDETKDIYEERKTVKKLAEEGLRRYRTNSFEENSHLRPTIK
>XP_009153265_Exophiala_dermatitidis
MPFPETLNKKPRVIFFTDFDGTITLQDTNDFITDNYGMGYEERRKLFHAVINHTDTFRNTFQQMLDSWHLPFPKVLEILRDNITLDPYFKEFMVWAREHDVPVIVLSSGMIPVLETLLRHLLGEDLMSDIEIVANEVQLRAPGNSLDVPDGWTIKFHDDSGFGHDKSLTIRPYADAISKMPPQERPTLLYAGDGVSDLSAARETDLLFARAGQDLVTWCEKEGIPFTTFENWKTILDETKDIYEGKRTVKNLAEEGLKRYRTNSFEENSHLRPTIK
>XP_013255999_Exophiala_aquamarina
MPFPETLNARPRVIFFTDFDGTITLQDTNDFITDNYGMGKAARRELFRAVIDETDTFLNTFQKMLDSWNMPFPQVLSILREHITLDPHFRDFMVWARANDVPVIVLSSGMVPVLETLLRHLLGEELMSDIEIVANGVQLCAPGNSLDKADGWTIKFLHEDSGFGHDKSLTIRPYADAIAKMPHNDDRPTLLYAGDGVSDLSAARETDLLFAREGQDLVTYCERSGIPFTTFQTWASILEETKDIYEGRKTVKKLAEEGLKRHRTNSLEQNGHVRPSLN
>XP_016225076_Exophiala_mesophila
MPFPETLNAKPRVIFFTDFDGTITLQDTNDFITDNYGMGKAERRQLFHAVIDQTDTFRNTFQKMLDSWHMPFPEVLEILRQNITLDPHFRDFMVWARAHQVPVIVLSSGMVPVLETLLKHLLGEELMSDIEIVANETQLRAPGNSLDVADGWTIKFHDDSGFGHDKSLTIRPYADAIAKMPFEERPTLLYAGDGVSDLSAARETDLLFAREGQDLITYCENEGIPFTTFSTWKSILEETQEIYGGEKTVRKLAEEGLKRHRTNSIEHGSTMRPTVR
>XP_013275589_Rhinocladiella_mackenziei
MPFPETLNAKPKVIFFTDFDGTITLQDTNDFITDNYGMGKAERRQLFHAVIDGTDTFRNTFQKMLDSWKMPFPRILEILRENISLDPHFRDFMVWARANDVPVIVLSSGMVPVIETLLNHLLGEDLMSDIEIVANETQLRAPGNSLDKADGWTIKFRDNSEFGHDKSLTIRPYADTIVKMPESERPTLLYAGDGVSDLSAARETDLLFARAGQDLVTWCEREGIPFTTFETWDSILQETKDIYEGRKTVRKLAEEGLKRVRTNSIEQNGTVRPTVK
>XP_017995475_Phialophora_attinorum
MSQSLESRLAAKPKILFFTDFDGTITLQDTNDFVTDNYGHGYDTRRGIMDEILKETETFRGGFQKMLDSWNMPFPKVLEILSENIQLDPGFKDFMVWARSNKVPVIVLSSGMYGVIDTLLKLLLGDDLASDLEIISNTTKPIPPKNSLDEANGWTIEFHDDSGFGHDKSLTLREYAKAIEKLPADQRPTMLYAGDGVSDLSAARESDLLFAKEGQDLVTYCEREGIPFTTFKDWTEIKRETEQIFSGEKSVKRLATESLQRVRTNSIENQSNPPKPRRASSFDQAAAEQELKRLRSGVSVEDAIKE
>NP_593841_Schizosaccharomyces_pombe
MAQKKQLYVFSDFDGTITLQDSNDYLTDNFGMGNANRVNLNQQVLDGSISFRDAFAKMLDSVHLSYDEALEVLKKNVAIDPSFKPFYEWCKSQDIRVIILSSGMEPFIRALFEQYLGKEEASSIEIVSNDINVHPDGQWNIVYHDDSHFGHDKSLTIRPYAQLPESKRPHMVYCGDGVSDLSAAKETEHLFAKKGRDLIKYCEREKISFSEFETFADIHKDLQKLFFSS
```
