## Supplementary material for "Coding Sequence Insertions in Fungal Genomes are Intrinsically Disordered and can Impart Functionally-Important Properties on the Host Protein": fasta protein sequences: XP_714875.1_blasthits_fa.txt

```
>XP_714875_Candida_albicans
MSADEVNIDTASLEELRDILINKTGNTKLANRFRALFNLKSVGSEDSDKERAHKAIKYIAECFNDDSELLKHEVAYVLGQTKDLYAAPYLREVLENDNQQCMVRHEAAEALGALGDKESLPLLEKYFKEDPLLEIRQTCELAIERIHWENSEKAKNEVLEKSLYTSIDPAPPLATNDSTSKVEKLKEILNDQDKPLFERYRAMFRLRDIGTDEACLALASGFDDPSALFKHEIAYVFGQMCNPVTVPSLIKVLKDESEAGMVRHEAAEALGSIATDECLPVLQSFLNDSEPVVRDSAIVALDMYEYENSNELEYATVK
>XP_002418634_Candida_dubliniensis
MSTDEVNIDAASLEELRDILINKTGDTKLANRYRALFNLKSVGSEHSDKEKAHKAIKYIAECFNDESELLKHEVAYVLGQTKDLYAAPFLREVLENDNQQCMVRHEAAEALGALGDKESLPLLEKYFKDDPSLEIRQTCELAIERIHWENSEKAKSEVLEKSLYTSIDPAPPLATNDSTSKVEKLKEILNDQDKPLFERYRAMFRLRDIGTDEACLALASGFDDPSALFKHEIAYVFGQMCNPVTVPSLIKVLKDESQAGMVRHEAAEALGSIATDECLPVLQSFLNDSEPVVRDSAIVALDMYEYENSNELEYATVK
>XP_002547421_Candida_tropicalis
MSKEEFDADKATLEELRDVLVNKSGNEKLSIRYRALFNLKSIGKEDPDREKAHKAIKYIADTFGDDSELLKHEVAYVLGQTRDLYAAPFLRDVVENKDQQVMVRHEAAEALGALGDKESLPLLTKYFKEDPSIEIRQTCELAIDRINWEHSDKSKTETLEKNVFYSVDPAPPLDSKTSSSKVEKLQVILNDQDAPLFERYRAMFRLRDLNTDESCLALCTGFKDPSALFKHEIAYVLGQLSNPVTVPPLIEMLKDSTQAAMVRHEAAEALGSIATDEVLEVLQKFSTDAETSEVVRDSAIVALDMYEYENSNEFEYATVA
>XP_003868859_Candida_orthopsilosis
MSEEVQIKNASLEQLRDVLINKTNDIALADRFRALFNLKSIGSDSDDKEAAHKAIKYIAEAFKDDSELLKHEVAYVLGQTKDLYAATFLRDTLTDKNQQVMVRHEAAEALGALGDVDSLPLLEDYYKNDPSLEIKQTCELAIERIKWENSEQAKTEKLEKSLYESIDPAPPLATDSNTSGVEKLQDILNDQEKPLFERYRAMFRLRDIGTDQACLALASGFDDPSALFKHEIAYVFGQLCNPVTVPSLIKVLKDEREAGMVRHEAAEALGSIATDECLPVLRSFLNDQEQVVRDSAIVALDMYEYENSNELEYATVN
>XP_001525905_Lodderomyces_elongisporus
MSSEDQIENSSLEELRDILINKSGSVPLAHRFRALFSLKSIGSDNSSPEQAHKAIEYIAESFRDNSELLKHEVAYVLGQTHDLHAASYLRDVLTDDNQQVMVRHEAAEALGALGDKDSLDLLQKYFVNDPSLEIRQTCELAIERIKWENSESAKKENLEKSLYESIDPAPPLATDATNSSKIDKLQSILNDQEKPLFERYRAMFRLRDIGTDEACLALATGFDDPSALFKHEVAYVFGQLCNPVTVPSLIKILKDESEAGMVRHEAAEALGSIATDECLPVLRSFLNDKEQVVRDSAIVALDMYEYENSGQLEYATVQ
>XP_007374546_Spathaspora_passalidarum
MTADINIDTANLEQLRDILVNKSGDVKLANRFRALFNLKSIGADQTEQPEQARKAVEYISECFKDSSELLKHEVAYVLGQTKNLTAAPYLRDVLIDDNQQVMVRHEAAEALGALGDSESLPLLKKYFVEDPALEIRQTCELAIERINWENSESAKTEKLEKSLYTSIDPAPPLATDQSSSKIEKLQQILNDQDKPLFERYRAMFRLRDLGTDEACLALASGFDDPSALFKHEIAYVFGQLCNPVTVPSLIKVLKDESQAGMVRHEAAEALGSIATDECLPVLQSFLEDKEDVVRDSAIVALDMYEYENSNELEYATVN
>XP_043048314_Scheffersomyces_spartinae
MTTEIDIDTASLEELRDILLNKSGSVKLALRFRALFNLKCVGTDSTDQKEAEKAIEYIAEAFADKSELLKHEVAYVLGQIHNLYAAPFLRNVLSNDDQQCMVRHEAAEALGALGDKDSLPLLEHYFEKDPAIEIRQTCELAIERIKWENSSSAKTETLQESLYTSIDPAPPMATDQESKVDKLQKILNDQDETLFNRYRAMFRLRDLGTDEAALALASGFEDPSALFKHEIAYVFGQMCNPVTVPSLIKILKDESQAGMVRHEAAEALGSIGTNDCIPVLESYLNDKEDVVRESAIVALDMSEV
>XP_001385999_Scheffersomyces_stipitis
MTTEIDIDSASLEQLRDVLVNKSGDIKLANRFRALFNLKCIGAESQVPEDVSKALKYIAECFQDDSELLKHEVAYVLGQTKKLEAAPYLRDVLKNDQQQCMVRHEAAEALGAIGDVESLELLQDYFKNDPLIEIRQTCELAIERIKWEQSEASKTEKLETSAYTSIDPAPPMATDVESKVEKLQQILNDQDTPLFERYRAMFRLRDLGTDEACLALASGFADESALFKHEIAYVFGQLCNPVTVPSLIKVLKDESEAGMVRHEAAEALGSIATDECLPVLESFLNDKETVVRESAVVALDMYEYENSTEMEYATIKSN
>XP_020065286_Suhomyces_tanzawaensis
MTEEINIDNATLEQLRDVLTNKSGDVKLANRFRALFNLKCIGAESPDQTEVHKAIEYIAECFKDDSELLKHEVAYVLGQTHNLHAAPYLREVLKNDSQQCMVRHEAAEALGALGDKESLDLLEDYWKNDPLLEIRQTCELAIERIKWENSEKAKTEILEKSAYTSIDPAPPMATDKESKVEKLQYILNNQDEPLFERYRAMFRLRDLGTDEACLALATGFSDPSALFKHEIAYVFGQLCNPVTVPSLIKVLKDSSEAGMVRHEAAEALGSIATDECLPVLQSFLNDKDEVVRDSAIVALDMYEYENSNELEYATVN
>XP_020078010_Hyphopichia_burtonii
MSDEINVDNASLEELRDVLINKSGNVKLANRFRALFNLKCIGADSENEEEVKKAIDFIAAAFGDDSELLKHEVAYVLGQTKNLYASKHLRDCLISKEQQIMVRHEAAEALGALGDSDSLDLLKEYYQNDPSLEIRQTCELAIDRINWETSEKSKSENLEKSLYTSIDPAPPLPTDTESKVEKLQKILNDQEKPLFERYRAMFRLRDLGTDEACLALATGLFDEKSALFRHEIAYVFGQLCNPVTVPALIKCLKNESEAGMVRHEAAEALGSIATEECLPVLQSFLNDEEKVVRDSALVALDMYEYENSTELEYATIKTN
>XP_015467993_Debaryomyces_fabryi
MAEEINIDTASLEQLRDVLTNKSGDVKLANRFRALFNLKCVGAESENQEDVHKAIDYIAESFKDDSELLKHEVAYVLGQTKNLHAAQYLRNVLENDKQQIMVRHEAAEALGALGDKDSLALLEDYFKNDPSIEIKQTCELAIERIRWENSEKAKAENLETSLYTSIDPAPPMPSDQESKIEKLQKILNDQDAPLFERYRAMFRLRDLGTDEACLALASGLVDDPSALFKHEIAYVFGQLCNPVTVPALIKTLKDEREAAMVRHEAAEALGSIATDECLPVLQSFLNDKDQVVRDSAIVALDMYEYENSIEI
>XP_461365_Debaryomyces_hansenii
MTEEINIDTATLEQLRDVLTNKSGDVKLANRFRALFNLKCVGAESENQDEVHKAIDYIAESFKDDSELLKHEVAYVLGQTKNLHAAQYLRSVLENNNQQIMVRHEAAEALGALGDKDSLALLEDYFKNDPSIEIKQTCELAIERIRWENSEKAKAENLETSLYTSIDPAPPMPSDQESKVEKLQKILNNQDEPLFERYRAMFRLRDMGTDEACLALASGLDDDPSALFKHEIAYVFGQLCNPVTVPALIKTLKDEREAAMVRHEAAEALGSIATDECLPVLQSFLNDKDQVVRDSAVVALDMYEYENSTEI
>XP_006685978_Yamadazyma_tenuis
MSQDEIDIDNASLEQLRDILCNVNGKELLANRFRALFNLKCIGAESTNTEEAEKAITYIADCFQDESELLKHEVAYVLGQTHRLVAAPPLRQVLKDNNQQIMVRHEAAEALGALGDKDSLALLQDYYKNDPSLEIRQTCELAIERIKWEQSEESKTENIEKSLYTSIDPAPPMPSDVESKVEKLQRILNDQDTPLFERYRAMFRLRDLGTDEACLALASGFDDPSALFKHEIAYVFGQICNPVTVPALITVLKRETEAGMVRHEAAEALGAIGTDECTRVLESFLHDDERVVRESAIVALDMVEP
>XP_001487060_Meyerozyma_guilliermondii
MSDLNESEASLEQLRDVLLNTSGQEKLANRFRALFSLKSIGAESENEEEVHKAIKYIAQAFQDKSELLKHEVAYVLGQTSNLFAAPFLRDVLTSNDQQIMVRHEAAEALGALGDKESLELLQKYYKEDPSLEIRQTCELAIGRIEWENSAKAKLEVLEKSAYTSIDPAPPMALDKEAKIEKLQKILNDQDESLFERYRAMFRLRDLGTDEACLALASGFDDPSALFKHEIAYVFGQLCNPVTVPSLIKVLKDESEAGMVRHEAAEALGSIATDECLPVLQSFMNDKEDVVRDSAVVALDMYEYENSNEMEYATIKT
>XP_018709554_Metschnikowia_bicuspidata
MSEIDVDSATIDQLRDVLCNKSGDVALANRFRALFNLKCLGADSEDEETVHKAIDYIAECFADSYELLKHEVAYVLGQIHNVYANKHLKNVLADTNQQVMVRHEAAEAMGAIGDSECLEMLEDYFKNDPSIEIRQTCELAIERINWEKSAAAKTETLEKSAFTSIDPAPPMATDKESKVDKLQKILNDQEVPLFERYRAMFRLRDLATDEACLALATGLDDPSALFKHEIAYVFGQLCNPVTVPSLIKILKDDREAGMVRHEAAEALGSIATDECLPVLKSFLNDEEEVVRDSAIVALDMYEYENSNELEYATVKTQ
>XP_002615748_Clavispora_lusitaniae
MADVDVDTASIEQLRDILCNKSGDIALANRFRALFNLKCIGADSSDEEIIHKAIDYIAECFGDSSELLKHEVAYVLGQIKNIHANKYLANVLEDKNQQIMVRHEAAEAMGAIGDSSSLNLLEKYFKEDPDIEIRQTCELAIERIKWENSDSAGKEILEKSSFTSIDPAPPLPTDKESKVEKLQKILNDQEKPLFERYRAMFRLRDLATDEACLALASGFEDPSALFKHEIAYVFGQLCNPVTVPSLIKVLKDEREAGMVRHEAAEALGSIATEDCLPVLKSFLNDSVDVVRDSAVVALDMYEYENSNELEYATVKTN
>XP_025344001_Candida_haemuloni
MADIDVDNASLEQLRDVLCNKSGDVALANRFRALFNLKNIGADSEDKETVHKAIDYIAECFHDESELLKHEVAYVLGQIRDIYANKHLKAVLADANQQVMVRHEAAEAMGAIGNAEVLEMLEDYYKNDPSVEIRETCELAIERINWENSEKAKAENLEKSAFTSIDPAPPLAIDQEAKVEKLQKLLNDQDKSLFERYRAMFRLRDLGTDEAALALATGFDDPSALFRHEIAYVFGQLCNPVTVPSLIKVLKNSSEAGMVRHEAAEALGSIATDECLPVLKSFLNDSEKVVRDSAIVALDMYEYENSNELEYTTVKT
>XP_024711332_Candida_pseudohaemulonis
MADIDVDNASLEQLRDVLCNKSGDVVLANRFRALFNLKNIGADSEDKETVHKAIDYIADCFNDDSELLKHEVAYVLGQIRDIYANKHLKAVLADTNQQVMVRHEAAEAMGAIGNEEVLEMLEDYYKNDPSVEIRETCELAIDRIKWENSEKAKAENLEKSAFTSIDPAPPLATDQEAKVEKLQKLLNDQDKSLFERYRAMFRLRDLGTDEAALALATGFDDPSALFRHEIAYVFGQLCNPVTVPSLIKVLKDLKEAGMVRHEAAEALGSIATDECLPVLKSFLNDEEKVVRDSAIVALDMYEYENSNELEYTTVKT
>XP_025336324_Candida_duobushaemulonis
MADIDVDNASLEQLRDVLCNKSGDVVLANRFRALFNLKNIGADSEDKETVHKAIDYIADCFNDDSELLKHEVAYVLGQIRDIYANKHLKAVLADTNQQVMVRHEAAEAMGAIGNEEVLEILEDYYKNDPSVEIRETCELAIDRIKWENSEKAKAENLEKSAFTSIDPAPPLATDQEAKVEKLQKLLNDQDKSLFERYRAMFRLRDLGTDDAALALATGFDDPSALFRHEIAYVFGQLCNPVTVPSLIKVLKDSNEAGMVRHEAAEALGSIATDECLPVLKSFLNDEEKVVRDSAIVALDMYEYENSNELEYTTVKA
>XP_028892106_Candida_auris
MADIDVDKASLEQLRDVLCNKSGDVALANRFRALFNLKNIGADSEDKATVHKAIDYIAECFNDDSELLKHEVAYVLGQIRDIYANKHLKAVLADPNQQVMVRHEAAEAMGAIGHEEVLDMLEQYYKNDPAVEIRETCELAIDRIKWENSEKAKAEKLEKSAFTSIDPAPPLATDQEAKVEKLQKLLNDQSKSLFERYRAMFRLRDLGTDEAALALATGFDDPSALFRHEIAYVFGQLCNPVTVPSLIKVLKNSNEAGMVRHEAAEALGSIATDECLPVLKSFLNDQEKVVRDSAIVALDMYEYENSNELEYTTVKT
>NP_012604_Saccharomyces_cerevisiae
MSTNFEKHFQENVDECTLEQLRDILVNKSGKTVLANRFRALFNLKTVAEEFATKPEEAKKAIEYIAESFVNDKSELLKHEVAYVLGQTKNLDAAPTLRHVMLDQNQEPMVRHEAAEALGALGDKDSLDDLNKAAKEDPHVAVRETCELAINRINWTHGGAKDKENLQQSLYSSIDPAPPLPLEKDATIPELQALLNDPKQPLFQRYRAMFRLRDIGTDEAILALATGFSAESSLFKHEIAYVFGQIGSPAAVPSLIEVLGRKEEAPMVRHEAAEALGAIASPEVVDVLKSYLNDEVDVVRESCIVALDMYDYENSNELEYAPTAN
>XP_018221373_Saccharomyces_eubayanus
MSTNFEKHFQENVDECTLEQLRDILVNKSGKTVLANRFRALFNLKTVAEEFATKPEEAKKAIEYIAESFVNDKSELLKHEVAYVLGQTKNLDAAPTLRHVMLDQNQEPMVRHEAAEALGALGDKGSLDDLNRAAKEDPHVAVRETCELAINRINWTHGGAKDKESLQQSLYSSIDPAPPLPLDKDATVPELQTLLNDPKQPLFQRYRAMFRLRDIGTDEAVLALATGFSAESSLFKHEIAYVFGQIGSPAAVPSLIEVLGRKEEAPMVRHEAAEALGAIASPEVVDVLKSYLNDEVDVVRESCIVALDMYDYENSNELEYAPTA
>XP_033767332_Saccharomyces_paradoxus
MSTNFEKHFQENVDECTLEQLRDILVNKSGKTVLANRFRALFNLKTVAEEFATKPEEAKKAIEYIAESFVNDKSELLKHEVAYVLGQTKNLDAAPTLRHVMLDQNQEPMVRHEAAEALGALGDKNSLDDLNKAAKEDPNIAVRETCELAINRINWTHGGAKDKENLQQSLYSSIDPAPPLPLEKDASIPELQALLNDPKQPLFQRYRAMFRLRDIGTDEAVLALATGFSAESSLFKHEIAYVFGQIGSPAAVPSLIEVLGRKEEAPMVRHEAAEALGAIASPEVVDVLKSYLNDEVDVVRESCIVALDMYDYENSNELEYAPTAN
>XP_003677586_Naumovozyma_castellii
MSTNLEKHYQKVIDENNLEQLRDILVSKDSALSNRFRALFNLKCVAEKFAVDPVDANKAVNYMAETFGDDSELLKHEVAYVLGQTKNMESTTILRHVMLDAAQQPMVRHEAAEALGALGAEVALDDLQKCLDNDPHPAVKQTAELAIARIQWEHSPAAETEKLQQSLYESTDPAPPLALEKEYNVAELQSLLNNQDKPMFERYRAMFRLRDLDTEEAIHALASGFNDPSALFKHEIAYVFGQMGTPLAVPVLTEVLGRMEEAPMVRHEAAEALGAIATPEVVPVLKKYLDDEVDVVRESAIVALDMYAYENSNEFEYAPTA
>XP_003669707_Naumovozyma_dairenensis
MSTNFEKHYQKAVEENNLEQLRDILVNKDSVLSNRFRALFNLKCVAEQFKINPSDAKKAVDYMAETFGDKSELLKHEVAYVLGQTKNMDSTDILRKVMLDADQQPMVRHEAAEALGALGAQVALEDLQKCLKEDPHPAVQQTAELAIARINWEHSPAHESERLQESLYCSTDPAPPLSLETQMSIPDLQTLLNDQKAPIFERYRAMFRLRDLGSTEAIDALASGFADPSPLFKHEIAYVFGQMGNPLAVPCLVEVLGRMEEAPMVRHEAAEALGAIATPEVVPVLKQYLNDEVDVVRESAIVALDMYEYENSNQLEYAPTA
>XP_003957316_Kazachstania_africana
MSTNFEKHYQKIVEENNLEQLRDILVSKDSILSNRFRALFNLKCVAEDLTKREDADKAVKYIAECFIDDSELLKHELAYVLGQTKNMSACPLLREVMLDANQQPMVRHEAAEALGALGDKESLPHLTQCLENDPHPAVVQTAELAIARIHWEHSAAAESEKLQESLYESTDPAPPLALNKDYKIKELQELLCNQDKPLFERYRAMFRLRDIGTTEAVSALATGFDDPSALFKHEIAYVFGQMGNPAAVPRLVEVLARMEEAPMVRHEAAEALGAIATPDVVPVLKAYLNDPVDVVRESAIVALDMYEYENSNELEYAPTA
>XP_022465327_Kazachstania_naganishii
MSTNFEKHYTKVIDENNLEQLRDVLVNPESQLSNRFRALFNLKTIAEEFKTNPERANKAVDYICATFGDKSELLKHEVAYVLGQTKNLSCAPQLREVMLNQDQQPMVRHEAAEALGALGDKGSIDALNECLKKDAHPAVVQTAELALARIVWEHSPAAEQEKLQQSLYSSTDPAPPLSLEQDYTIAQLRDLLNNQDKPLFDRYRAMFRLRDIGTGEAVSALATGFDDPSALFKHEIAYVFGQMGNPAAVPRLVEVLARMEEAPMVRHEAAEALGAIATPDVVPVLKHYLNDPVDVVRESAIVALDMYEYENSNQLEYAPAA
>XP_445991_Candida_glabrata
MSTNFEKHFEENVDDCNLEQLRDILVNKEGKSALANRFRALFNLKTAASEFEANPSDAEKAVQYMGETFGDNSELLKHEVAYVLGQTKNLKAAPLLRKTMLDLAQQPMVRHEAAEALGALGDKDSLEDLEKCLKNDPHVAVRETCELAIARINWQHSDAPTKESLQQSLYSSIDPAPPLALEKEYDLEELKKLLNDQEKPLFLRYRAMFRLRDIGTDEAVLALASGFNDPSALFKHEIAYVFGQMGSTAAVPSLTEVLGRKEEAPMVRHEAAEALGAIASEDALPILKQYLNDEVDVVRESAIVALDMWEYENSNELEYAPA
>XP_004180383_Tetrapisispora_blattae
MSTKLEQHYQKTIDGMTLEQLRDILVSPESKLANRFRSLFNLKCVAEDWANDSANATLAVQYMNETFADKSELLKHEVAYVLGQTKNMSACPKLREVTLDQSQQPMVRHEAAEALGALGDQESVTMLRKAACEDPHIAVRETCQLAADRIVWAHSDAATREKLQTSLYSSTDPAPPLSLEKKYDVESLKSLLNDQKASLFMRYRAMFRLRDVGTDEACKALASGFNDPSALFKHEIAYVMGQMGNPISVPFLVEVLGRFEEAPMVRHEAAEALGAIHSPEVVPVLKGYLNDPVDVVRESAIVALDMYEYENSNEFEYDPTK
>XP_003686273_Tetrapisispora_phaffii
MSTNFEKHFQELVDGSTMEELRDILINKSGNTELANRFRALFNLKTLAEDFQAKPDVAKLAVYYIAECFNDESELLKHEVAYVLGQTKNMESCQILREVTLDQNQQCMVRHEAAEALGALGDINSLELLEKAAVEDPALEVRQTCELAASRIKWQHGTEKDAEHLQQSLYSSIDPAPPLALQQDYKIEELKSILNDQEKPMFERYRAMFRLRDVGTDEACFALASGFNDPSALFKHEIAYVFGQLGNPCIVPNLVEVLGRKEEAPMVRHEAAEALGAIATDDVLPILKGYLNDEVDVVRESAIVALDMYEYENSAQLEYAPS
>XP_001645864_Vanderwaltozyma_polyspora
MSTNFEKHFEETVEGSTLEQLRDILINKSGKSELANRFRALFNLKCVAEEFAKDPVAAKKAVDYISESFGDSSELLKHEVAYVLGQTKNMESCPVLREVTIDQNQQCMVRHEAAEALGALGDAGSLELLEKAAVEDPALEVRQTCELAAARIKWQHGTEREKEHLQKSLYSSIDPAPPLALQKEYKIEELKNILNDQSQPMFERYRAMFRLRDIDTDEACLALATGFNDPSALFKHEIAYVFGQMGNPVIVPHLVEVLARKEEAPMVRHEAAEALGSIATEDVLPVLKGYLNDDVDVVRESAIVALDMYEYENSTQLEYAPAA
>XP_003682062_Torulaspora_delbrueckii
MSTDFERHFQESVDDCSLEQLRDILVNKSGKSELANRFRALFNLKCVAEEFETKPEDAKKAVDYIAEAFGDKSELLKHEVAYVLGQTKNMECVTALRKATLDQNQQCMVRHEAAEALGALGDKDSLDVLEEAYKNDPSLAVRETAELAINRIKWQHGGVKDSENLQQSLYSSIDPAPPLALDKDYKVEELKSILNNTEKPLFERYRAMFRLRDIGTDDAALALATGFDDESALFKHEIAYVFGQMGNPVIVPALIEVLARKEEAPMVRHEAAEALGAIATDDVLPVLKSYLNDEVDVVRESAIVALDMYEYENSNELEYAPAN
>XP_037146385_Zygotorulaspora_mrakii
MSTNFERHFQESVDGCTLEQLRDILINKSGKSPLANRFRALFNLKCTAEEFESQPEEAQKAVNYISEAFGDDSELLKHEVAYVLGQTKNLNCAIPLRKATLDQNQQCMVRHEAAEALGALGDKDSLDVLETAFKEDPSVDVRATCELAIDRIKWQHSEKKTKESLQPSLYSSIDPAPPLALERDYNVEELKELLNDPKKPLFERYRAMFRLRDIGTDEAALALATGFDDDSALFKHEIAYVFGQMGNTVAIPHLVEVLGRKQEASMVRHEAAEALGAIATGEVLPVLRKYLDDEDPVVRESAIVALDMYEYENSNELEYAPA
>XP_002498095_Zygosaccharomyces_rouxii
MSTDFERRLEEQVDDCSLEQLRDILVNKSGQTQLTNRFRALFNLKCAAEEFESKPEDASKAAKYIAEAFNDDSELLKHEVAYVLGQTKNFECVPYLKDCVLNLNQQCMVRHEAAEALGALGDQSSLDVLEKVQKEDPSLEVRETCELAIDRIKWQHSEAGAKERLQPSLYSSIDPAPPLALEQNYDIPELQKLLNDKKKPLFERYRAMFRLRDFGTDEAALALATGFDDDSALFKHEIAYVFGQMGNTCIVPKLIEVLGRRNEEPMVRHEAAEALGSIASDDVVPVLKGYLNDEVAVVRESAHVALDMYEYENSNELEYAPA
>XP_003645466_Eremothecium_cymbalariae
MSTNFEKQLEKQVDHCSLEQLRDILVDKSGNTKLSNRFRALFNLKNVVEEFEENPEEAKKAVMYICESFDDSSELLKHEVAYVLGQTRNLDAAPKLREVMLDHSQQCMVRHEASEALGALCDYESLPALEQSLKEDPDEEVRQTSELAIERIKWSKSGAPSKETLQQSLYCSVDPAPPLSLEKDYNIEELKSLLNNRDEPLFMRYRAMFRLRDIGTDEACFALASGFNDPSALFKHEIAYVFGQIGNPCVVPNLIEVLERNDEAPMVRHEAAEALGSIAIDDVLPVLKEHLNDKDDVVRESAIVALDMYEYENSNELEYAPA
>NP_985973_Eremothecium_gossypii
MSTEFEKKMEEHIDSCSLEQLRDILVNKNGDAKLTNRFRALFNLKCVAEEFAQRPEEAQRAVEYICEAFADSSELLKHEVAYVLGQTGNLACAATLREVMLDHAQQCMVRHEASEALGALGDAASLGALERSRREDPSEEVRQTSELAIERIRWQASGAAATEQLQQSLYSSVDPAPPLSLEKDYDVPQLQALLNDQRAPLFERYRAMFRLRDIGSDEACYALASGFDDPSALFKHEIAYVFGQIGNPCVVPHLQEVLKREHEAPMVRHEAAEALGSIATDDVLPVLKRHLQDKDEVVRESAAIALDMYDYENSNELEYAPA
>XP_452158_Kluyveromyces_lactis
MSTNFEKHFEVDVDNCSLEQLRDILVNNSGKAPLANRFRALFNLKGHAEEFASKPEDALKATQYLAEAFGDESELLKHEVAYVLGQTKNMAGAPLLRDVLADDKQQCMVRHEAAEALGALNDVDSLDILEKYFKEDPLLEIRQTCELAIDRIKWETSEEGRREALQESLYSSIDPAPPFSLEKDYKIQELKDILNDQNRPLFERYRAMFRLRDIGNDEACLALASGFDDPSALFKHEIAYVFGQICNPVVVPHLKEVLARPEEAPMVRHEAAEALGSIATDDVLPVLKEHLKDSDSVVRESAIVALDMYEYENSNDLEYAPV
>XP_022675189_Kluyveromyces_marxianus
MSTNFEKHFEVDVDNCSMEQLRDILVNKSGKTPLANRFRALFNLKGVAEEFATKPEEAKKATEYIAEAFGDDSELLKHEVAYVLGQTKNMTGAPLLRDVLADEQQQCMVRHEAAEALGALNDVESLPILEKYFKEDPLLEIRQTCELAIDRIKWETSEGAKKESLQESLYSSIDPAPPLSLQKDYKIPELKAILNDQSRPLFERYRAMFRLRDIGNDDACLALASGFDDPSALFKHEIAYVFGQIGNPIVVPHLKEVLEREQEAPMVRHEAAEALGSIATDDVLPVLKEHLKDTDAVVRESAIVALDMYEYENSNDLEYAPV
>XP_022629375_Lachancea_lanzarotensis
MSTNFEKHFEENVDNCSLEQLRDILINKSGTTKLANRFRALFNLKGVAEEFASNPEDARKATEYINECFADESELLKHEVAYVLGQTKNMVGAPLLRKVLEDQNQQCMVRHEAAEALGALGDLDSLPMLETYFKEDPLLEIRQTCELAIGRIKWQTSESGKKENLQDSLYSSIDPAPPLTLDINIKVEELKQILNDQEKPLFERYRAMFRLRDIGNDEACMALASGFDDPSALFKHEIAYVFGQVGNAIVVPKLIEVLNRENEAPMVRHEAAEALGSIATDDVLPILKGHLNDKDDVVRESAIVALDMYEYENSNELEYAPS
>XP_002552330_Lachancea_thermotolerans
MSTNFEKHFEENVDNCSLEQLRDILINKSGNSKLANRFRALFNLKGIAEEFEKSPEEALKATKYISECFGDSSELLKHEVAYVLGQTKNMAGAPILRDVLADNDQQCMVRHEAAEALGALGDVDSLPILETYFKEDPLLEIRQTCELAIGRIKWQHSGLADKENLQESLYSSIDPAPPLTKDTDYKIGELKQILLDQEKPLFERYRAMFRLRDIGNDEACLALAAGFDDPSALFKHEVAYVFGQIGNSVVVPHLVEVLGRENEAPMVRHEAAEALGSIATYDVLPVLKDHLTDKDDVVRESAIVALDMYEYENSNELEYAPA
>XP_020057099_Aspergillus_aculeatus
MSSATNDNLEGVDETVLTLRKVLTSESEPLARRFRALFSLKYLACLQPPTEKTLPAIQAIAAGFSSKSALLKHELAYCLGQTRNPDAVSYLQQVLKDTEEDAMCRHEAAEALGALGYEDSLEILKSLRDNEKELDVIRETCDIAVDRIIWENSEERKAEKLKPSDFTSIDPAPPLPMAAEQPSIPELEKTLLDTKLPLFQRYRAMFALRDLASPPDLPTAVEAVDALAKGLKDPSALFRHEVAFVFGQLCHPASVPCLTECLSDQSEMGMVRHEAAEALGSLGDVEGVEDTLKKFLNDPEQVVRDSIIVALDMAEFEKSGEVEYALVPDSAAPAAVSA
>XP_001272655_Aspergillus_clavatus
MSPSATDNSDGPDATVLTLRKVLTSESEPLARRFRALFSLKYLACQQPATEKTLPAIQAIAAAFTSPSALLKHELAYCLGQTRNPESVPYLQEVVKDTEQDTMCRHEAAEALGALGYEDSLEILKVLRDNKDEPDVIRETCDIAVDRILWENSEQRKAEKLKASDFTSIDPAPPLPMATSEPSIPDIEKRLLDTSLPLFQRYRAMFALRDLASPPDLPTATHAVEALAKGLKDPSALFRHEIAFVFGQLSHPASIPSLTEALSDQNEVGMVRHEAAEALGSLGDCEGVEDTLKKFLNDPEQVVRDSVIVALDMAEYEKNGEIEYALVPDSGVAAA
>XP_001260171_Aspergillus_fischeri
MSPSATDTTEGVDPTILTLRKVLTSESEPLARRFRALFSLKHLACLQPPTEKTLPAIQAIAAAFTSPSALLKHELAYCLGQTRNPESVPFLQQVAKDTEQDTMCRHEAAEALGALGYEDSLEILKALRDNQNESDVIRETCDIAVDRILWENSEARKAEKLKTSDFTSIDPAPPLPMTASEPSIPEIEKTLLDTSLPLFLRYRAMFALRDLASPPDLPTATRAVEALAKGLKDPSALFRHEIAFVFGQLCHPASIPSLTEALSNQSEAGMVRHEAAEALGSLGDCEGVEETLRKFLNDPEQVVRDSVIVALDMAEYEKNGEVEYALVPDAGVAAA
>XP_041142438_Aspergillus_flavus
MASSAVDQPEGVDETILTLRKVLVNESEPLARRFRALFSLKYIACLQPPTEKTLPAIQAIAAGFTSSSALLKHELAYCLGQTRNPDAVSYLLEVVKNTEQDAMCRHEAAEGLGALGFDTSLDVLKALRDDEKEEDVIRETCDIAVDRILWENSEERKSEKLKPSDFTSIDPAPPLPMASSQPSISDLEKTLLDTKLPLFQRYRAMFALRDLASPPDLPTAVEAVEALAKGLKDPSALFRHEVAFVFGQLCHPASVPSLTETLSDQKEMGMVRHEAAEALGSLGDVEGVEDTLKKFLNDPEQVVRDSIIVALDMAEYEKNGEMEYALVPDSAAPAAVSAA
>XP_749678_Aspergillus_fumigatus
MSPSATDTTEVMDPTILTLRKVLTSESEPLGRRFRALFSLKHLACLQPPTEKTLPAIQAIAAAFTSPSALLKHELAYCLGQTRNPASLPFLQQVAKDTEQDTMCRHEAAEALGALGYEDSLEILKALRDNQNEPEVIRETCDIAVDRILWENSEARKAEKLKTRYEASVLIHHLSISLLQMLIASCVPNHSDFTSIDPAPPLPMTASEPSIPEIEQTLLDTSLPLFLRYRAMFALRDLASPPDLPTATRAVEALAKGLKDPSALFRHEIAFVFGQLCHPASIPSLTEALSNQSEAGMVRHEAAEALGSLGDYEGVEETLRKFLNDPEQVVRDSVIVALDMAEYEKNGEVEYALVPDAGVAAA
>XP_680767_Aspergillus_nidulans
MTTDNLNSADTTVQTLRNVLTSETEPLARRFRALFSLKHLACLQPPTEKTLPAIQAIAAGFSSASALLKHELAYCLGQTRNTDALPFLLDVVQDTQEDSMCRHEAAEALGALGYESSLEVLKALRDNENEVDVVRETCDIAVDRILWEQSEARKAEKLKPSDFTSIDPAPPMPLTAKEPSIPDLEKTLLDTNLPLFERYRAMFGLRDLASPPDLPTAKQAVQSLAKGMKDPSALFRHEIAFVFGQLCHPASVPSLTETLSDLNEVGMVRHEAAEALGSLGDVEGVEDTLKKFLNDPEKVVRDSIIVALDMAEFEKNGEIEYALIPDSGNPAAVPAA
>XP_001394896_Aspergillus_niger
MSAVNENNLEGVSETVLTLRKVVVNESEPLARRFRALFSLKYLACLQPPSEDTLPAIEAIAAAFSSKSALLKHELAYCLGQTRNPDAVAFLQQVLKDKEEDVMCRHEAAEALGALGYEDSLEILKALKDDENEPEVIRETCDIAVDRIVWENSEARKAEKLKPSDFTSIDPAPPMPLEAAEPSIPELEKTLLDTKLPLFQRYRAMFALRDLASPPDLPTAVQAVDALAKGLKDPSALFRHEVAFVFGQLCHPASVPSLTECLSNQEEAGMVRHEAAEALGSLGDVEGVEDTLKKFLNDPEQVVRDSIIVALDMAEFEKNGEMEYALVPDSGAPAAVSA
>XP_015409315_Aspergillus_nomiae
MASTAVDHPEGVDETILTLRKVLVNESEPLARRFRALFSLKYIACLHPPTEKTLPAIQAIAAGFTSSSALLKHELAYCLGQTRNPDAVSYLLEVVKNTEQDAMCRHEAAEGLGALGFDTSLDVLKALRDDEKEEDVIRETCDIAVDRILWENSEERKSEKLKPSPTTPNGVQQPSISDLEKTLLDTKLPLFQRYRAMFALRDLASPPDLPTAVEAVEALAKGLKDPSALFRHEVAFVFGQLCHPASVPSLTETLSDQKEMGMVRHEAAEALGSLGDVEGVEDTLKKFLNDPEQVVRDSIIVALDMAEYEKNGEMEYALVPDSAAPAAVSAA
>XP_023089756_Aspergillus_oryzae 
MASSAVDQPEGVDETILTLRKVLVNESEPLARRFRALFSLKYIACLQPPTEKTLPAIQAIAAGFTSSSALLKHELAYCLGQTRNPDAVSYLLEVVKNTEQDAMCRHEAAEGLGALGFDTSLDVLKALRDDEKEEDVIRETCDIAVDRILWENSEERKSEKLKPRYYNRFKCPPISTNSFLGSSSNSPPLPMASSQPSISDLEKTLLDTKLPLFQRYRAMFALRDLASPPDLPTAVEAVEALAKGLKDPSALFRHEVAFVFGQLCHPASVPSLTETLSDQKEMGMVRHEAAEALGSLGDVEGVEDTLKKFLNDPEQVVRDSIIVALDMAEYEKNGEMEYALVPDSAAPAAVSAA
>XP_040637616_Aspergillus_ruber
MASNDTVSTLRKVITSELEPLARRFRALFSLKHLACLQPPTEQTFPAIEAIAAALSSSSSELLKHELAYCLGQTRNPDSVSYLEDAVRNTKEDAMCRHEAAEALGALGFTSSLELLKEVRDDENELDIMRETCDIAVDRIFWENSEERKAEKLKPSDFSSIDPAPPLPLVSSQPSLSDLEKTLLDTELPLFQRYRAMFALRDLASPPDLPTAPAAVEGLAKGMKDPSALFRHEIAFVFGQLCHPASVPSLTETLSDQNELGMVRHEAAEALGSLGDVEGVEDTLKKFLNDPEQVVRESIQVALDMAEYEKNGEIQYALVPDEAAPAAVPAA
>XP_040701687_Aspergillus_sydowii
MATDNLENPDTTVQTLRTVITSEAEPLARRFRALFSLKHLACLQPPTEKTLPAIQAIAAGFASPSALLKHELAYCLGQTRNTDALPFLLKVLKDTQEDAMCRHEAAEALGALGYESSLEVLKELRDNKDECDVIRETCDIAVDRILWEQSEARKAEKLKPSDFTSIDPAPPMPLSAKEPSIPELEKTLLDTSLPLFHRYRAMFGLRDLASPPDLPTAKEAVESLAKGLKDPSALFRHEIAFVFGQLCHPASVPSLTEALSNQSEASMVRHEAAEALGSLGDVEGVENTLKKFLNDPEKVVRDSIIVALDMAEYEKNGEVEYALLPDSGNLAAVPAA
>XP_001215914_Aspergillus_terreus
MAPTATDNLEGVDETILTLRKVLTNEAEPLARRFRALFSLKYLACQQPPTDKTLPAIQAIAAAFASPSALLKHELAYCLGQTRNPDSLAFLHEVVKDTEEDTMCRHEAAEALGALGYESSLEILKSLRDNEKESDVIRETCDIAVDRIIWENSEERKAEKLKPSDFTSIDPAPPLPLESSQPSIPEMEKTLLDTKLPLFQRYRAMFALRDLASPPDLPTAQAAVEALAKGLKDPSALFRHEIAFVFGQLCHPASVPSLTETLSNQEEVGMVRHEAAEALGSLGDVDGVEATLKKFLNDPEKVVRDSIIVALDMAEYEKNGEMEYALVPDSGAPAAVSAA
>XP_022483896_Penicillium_arizonense
MAAETDTTVPTLRKVLVSESEPLARRFRALFSLKHLACLQPPTEQTLPAIEAIAAGFSSPSALLKHELAYCLGQTKNTGSVAYLQHVVKDAEEDAMCRHEAAEALGALGYEDSLDILKKLRDDENELDIIRETCDIAVDRILWENSEERKAEKLKPSDFTSIDPAPPMPLETSEPNIPDLEKTLLDTKLPLFQRYRAMFGLRDLASPPDLPTAVDAVNALAKGLKDPSALFRHEVAFVFGQLCHPASIPSLTASLSDLSEAGMVRHEAAEALGSLGEEEGVEETLKKFLNDPDQVVRDSVIVALDMAEFEKNGEIEYALVPGSAEPVATA
>XP_014530558_Penicillium_digitatum
MTSGTDVTVLTLRKVLVSESEPLARRFRALFSLKHLACMQPTTDQTLPAIEAIAAGFSSPSALLKHELAYCLGQTKNFQSVAHLQHVVKDADEDAMCRHEAAEALGALGYADSLDILKKLRDDTNELDVIRETCDIAVDRILWENSEERKAEKLKPSDFTSIDPAPPMPLEASAEPCIPDLEKTLLDTKLPLFQRYRAMFGLRDLASPPDLPTAVNAVNALAKGLKDPSALFRHEVAFVFGQLCHPASIPSLTAALSDLSEVGMVRHEAAEALGSLGEEEGVEETLKKFLNDPNQVVRDSVIVALDMAEFEKNGETQYALIPDSAAPVAA
>XP_016595532_Penicillium_expansum
MASETDNTVPTLRKVLVSESEPLARRFRALFSLKHLACLQPTTDQTLPAIEAIAAGFASPSALLKHELAYCLGQTKNFESVAYLQHVVKDAEEDAMCRHEAAEALGALGYADSLDILKRLRDDTNELDIIRETCDIAVDRILWENSEERKAEKLKPSDFTSIDPAPPMPLEASAEPCIPDLEKTLLDTKLPLFQRYRAMFGLRDLASPPDLPTAVDAVNALAKGLKDPSALFRHEVAFVFGQLCHPASIPSLTASLSDLSEVGMVRHEAAEALGSLGDEEGVEETLKKFLNDPDQVVRDSVIVALDMAEFEKNGETQYALIPDSAAPIAA
>XP_040649596_Penicillium_griseofulvum
MRSEIDNTVPTLRKVLVSESEPLARRFRALFSLKHLACLQPTTDQTLPAIEAIAAGFTSPSALLKHELAYCLGQTKNFESVAYLQHVVKDAEEDAMCRHEAAEALGALGYADSLDILKKLRDDTNELDIIRETCDIAVDRILWENSEERKAEKLKPSDFTSIDPAPPMPLEASAEPCITDLEKTLLDTKLPLFQRYRAMFGLRDLASPPDLPTAVDAINALAKGLKDPSALFRHEVAFVFGQLCHPASIPSLTASLSDLSEVGMVRHEAAEALGSLGDEEGVEETLKKFLNDPDQVVRDSVIVALDMAEFEKNGETQYALIPDSAASVAA
>XP_038924643_Penicillium_roqueforti
MGFEIDNTVPTLRKVLVSESEPLARRFRALFSLKHLACLQPTTDQTLPAIEAIAAGFASPSALLKHELAYCLGQTKNIESVAYLQHVVKDTEEDAMCRHEAAEALGALGYADSLDILKKLRDDTNELEIIRETCDIAVDRILWENSEERKAEKLKPSDFTSIDPAPPMPLDASAEPCIPDLQKTLLDTKLPLFQRYRAMFGLRDLASPPDLPTAVDAVNALAKGLKDPSALFRHEVAFVFGQLCHPASIPSLTASLSDLSEVGMVRHEAAEALGSLGEEEGVEETLKKFLNDPDQVVRDSVIVALDMAEFEKNGETQYALIPDSAAPVAA
>XP_002564924_Penicillium_rubens
MASETDNTVPTLRKVLTSESEPLARRFRALFSLKHLACLQPPTDQTLPAIEAIAAGFASPSALLKHELAYCLGQTKNFESVAYLQHVVKDTEEDAMCRHEAAEALGALGYADSLDVLKRFRDDTKELDIIRETCDIAVDRILWENSEERKAEKLKPSDFTSIDPAPPMPIEASAEPCIPELEKTLLDTKLPLFQRYRAMFGLRDLASPPDLPTAVDAVNALAKGLKDPSALFRHEVAFVFGQLCHPASIPSLTASLSDLSEVGMVRHEAAEALGSLGEEEGVEETLKKFLNDPDQVVRDSVIVALDMAEFEKNGEIQYALIPDSAAPIAA
>XP_040815730_Penicillium_solitum
MASETDNTVPTLRKVLVSESEPLARRFRALFSLKHLACLQPTADQTLPAIEAIAAGFASPSALLKHELAYCLGQTKNFESVAYLQHVVKDTEEDAMCRHEAAEALGALGYADSLDILKRLRDDTNELDIIRETCDIAVDRIQWENSEERKAEKLKPSDFTSIDPAPPMPLEASAEPCIPDLEKTLLDTKLPLFQRYRAMFGLRDLASPPDLPAAVDAVNALAKGLKDPSALFRHEVAFVFGQLCHPASIPSLTASLSDLSEVGMVRHEAAEALGSLGEEDGVEETLKKFLNDPDQVVRDSVIVALDMAEFEKNGETQYALIPDSAAPVAA
>XP_022582478_Penicilliopsis_zonata
MASSDETVLTLRKVLTSESEPLARRFRALFSLKHLACLQPPTETTLPAIEAIAAGFSSSSALLKHELAYCLGQTKNMGSVPFLQQVLNDAEEDPMCRHEAAEALGALGDAGSLDLLISLRDDEKQLDIIRETCDIAVDRIKWETSDERKAEKLKPSDFTSIDPAPPLPMVSEKPSIPDLEKTLLDTSLPLFQRYRAMFALRDLASPPDLPTAVPAVEALAKGLHDPSALFRHEVAFVFGQLSHPASIPALTASLSDLNEVGMVRHEAAEALGSLGDEEGVEDTLKKFLNDPEQVVRDSVIVALDMAEFEKNGEVEYALIPDSAATAAVSA
>XP_016614204_Cladophialophora_bantiana
MAAVGEPSSEIDTPVSVLRRDLTSENVPLARRFRALFSLKHVASQAPGPQATAAIEAIAAAFASPSALLKHELAYCLGQTRNLEAVPFLRAVLENRSEDAMCRHEAAEALGALGDLSSLQIMQKMKNDDREPVVVRETCDIAVDRINWAHSQSRQTERLKSSDFASIDPAPPLPLSSETPSIPTLQTTLLDTSLPLFQRYRAMFALRDLASPPDLPTAEPAVHALASGFRDPSALFRHEVAFVFGQLSHPASIPALLAVLENTKEESMVRHEAAEALGSLGEEPGVEDMLRQFLDDPEQVVRESVIVALDMAAYEKTGEMEYATIPTGVAA
>XP_008730165_Cladophialophora_carrionii
MASPGTEDRSADPISILRKDLTSENVPLARRFRALFSLKHVASQTPGPQTTAAIEAIAAAFTSPSALLKHELAYCLGQTKNLEAVPFLRAVLENRSEDAMCRHEAAEALGALGDLSSLQIMKQMKDDEKEPLVIRETCDIAVDRIEWAHSEDRKTEALRSSDFASIDPAPPLPSSAEAPSIPALQQTLLDTSLPLFQRYRAMFALRDLASPPDLPTAEPAVHALASGFGDPSALFRHEVAFVFGQLSHPASIPSLSAVLENSKEESMVRHEAAEALGSLGEEPGVEDLLKKFLDDPEQVVRESVIVALDMAEYEKNGEMEYATVPTAITA
>XP_016253921_Cladophialophora_immunda
MEAAEQSSSNTAISLLRKDLTSENVPLARRFRALFSLKHVASQTPGPQATAAIEAIAAAFTSPSVLLKHELAYCLGQTRNLAAVPFLRAVLENRSEDAMCRHEAAEALGALGDLSSLQIMKQMKDDEREPVVLRETCDIAVDRIHWAHSESRQSESLKSSDFASIDPAPPLPLASETPSISSLQTTLLDASLPLFQRYRAMFALRDLASPPDLPTAESAVHALASGFKDPSALFRHEVAFVFGQLSHPTSIPALLAVLEDTKEESMVRHEAAEALGSLGEEPGVEDILRKFLDDPEQVVRESVIVALDMAVYEKNGEMEYATIPTEVAA
>XP_007740216_Cladophialophora_psammophila
MAAVGEPSSDIDMTVSVLRRDLTSENVPLARRFRALFSLKHVASQASGPQATAAIEAIAAAFASPSALLKHELAYCLGQTRNLEAVPFLRAVLENRSEDAMCRHEAAEALGALGDLSSLQIMKQMRNDDREPVVVRETCDIAVDRINWAHSQSRHTESLKSSDFASIDPAPPLPLSSETPSIPTLQTALLDTSLPLFQRYRAMFALRDLASPPDLPTAEPAVHALASGFKDPSALFRHEVAFVFGQLSHPASIPALLAVLENTKEESMVRHEAAEALGSLGEEPGVEDMLRQFLDDPEQVVRESVIVALDMAAYEKTGEMEYATIPTEVAA
>XP_018696387_Fonsecaea_erecta
MATSPQPSSNIDATISVLRRDLTSENVPLARRFRALFSLKHLASQSPGPQATAAINAIAAAFASPSALLKHELAYCLGQTRNLAAVPFLRAVLEDRSEDAMCRHEAAEALGALGDMSSLQIMKQMKDDEREPVVVRETCDIAVDRINWAHSKSRQSESLKPSDFASIDPAPPLPLSSGSPSIPTIQATLLDTSLPMFQRYRAMFALRDLASPPDLPTAEAAVHALASGFKDPSALFRHEVAFVFGQLSHPASIPALVAVLENTKEESMVRHEAAEALGSLGEEPGVEDMLRRFLDDPEQVVRESVIVALDMAVYEKTGEMEYATIPTGAAA
>XP_022516859_Fonsecaea_monophora
MASSTQPDPQIDTTIPTLRRDLTSENVPLARRFRALFSLKHVASQTPGQQATEAIEAIAAAFDSPSALLKHELAYCLGQTRNLAAVPFLRAVLENKEEDAMCRHEAAEALGALGDMSSLQIMEQMKDDESEPVVVRETCEIAVDRINWAHSESRRSESLKSSDFASIDPAPPLPLSSETPSISNLQATLLDQSLPLFQRYRAMFALRDLASPPDLPTAKPAVHALASGFKDPSALFRHEVAFVFGQLSHPESIPALLAVLEDTKEESMVRHEAAEALGSLGEEPGVEDMLKRFLNDSEQVVRESVVVALDMAAYEKTGEMEYATIPTEVVV
>XP_016637941_Fonsecaea_multimorphosa
MAAAAQPDSRIDTTISSLRRDLTSENVPLARRFRALFSLKHVASQSPGPQATAAIEAIAAAFTSPSALLKHELAYCLGQTRNLAAVPFLRAVLEDRAEDAMCRHEAAEALGALGDLSSLQIMNQMKDDEREPVVVRETCDIAVDRINWAHSESRQSECLKSSDFASIDPAPPLPLSSETLSIPTLQATLLDTSLPLFQRYRAMFALRDLASPPDLPTAETAVHALASGFKDPSALFRHEVAFVFGQLSHPASIPALLAVLEDTEEESMVRHEAAEALGSLGEEPGVEEILRRFLNDPEQVVRESVIVALDMAVYEKTGEMEYATIPTEIAA
>XP_022498302_Fonsecaea_nubica
MAAFTQPDPQIDTTIPTLRRDLTSENVPLARRFRALFSLKHVASQTPGPQATAAIEAIAAAFASPSALLKHELAYCLGQTRNLVAVPFLRAVLENKEEDAMCRHEAAEALGALGDISSLQIMEQMKDDESEPVVVRETCEIAVDRINWAHSESRRSESLKSSDFASIDPAPPLPLSSETPSIPNLQATLLDQSLPLFQRYRAMFALRDLASPPDLPTAKPAVHALASGFKDPSALFRHEVAFVFGQLSHPESIPALLAVLEDTKEESMVRHEAAEALGSLGEEPGVEDMLKRFLNDPEQVVRESVVVALDMAAYEKTGEMEYATIPTEVVV
>XP_013289876_Fonsecaea_pedrosoi
MPQSLQEDSRSNMASSTQPDPQIDTTIPTLRRDLTSENVPLARRFRALFSLKHVASQTPGQQATEAIEAIAAAFDSPSALLKHELAYCLGQTRNLVAVPFLRAVLENKEEDAMCRHEAAEALGALGDMSSLQIMEQMKDDESEPVVVRETCEIAVDRINWAHSESRRSESLKSSDFASIDPAPPLPLSSETPSISNLQATLLDQSLPLFQRYRAMFALRDLASPPDLPTAKPAVHALASGFKDPSALFRHEVAFVFGQLSHPESIPALLAVLEDTKEESMVRHEAAEALGSLGEEPGVEDMLKRFLNDPEQVVRESVVVALDMAAYEKTGEMEYATIPTEVVV
>XP_007760835_Cladophialophora_yegresii
MASPGTADRSADLISILRKDLTSENVPLARRFRALFSLKHVASQTTGPQATAAIEAIAAAFTSPSALLKHELAYCLGQTKNLEAVPFLRAVLENRSEDAMCRHEAAEALGALEDVSSLQIMKQMKDDEKEPAVIRETCDIAVDRIEWAHSEGRKTEALKSSDFASIDPAPPLPSSTGVPSIPALQQTLLDTSLPLFQRYRAMFALRDLASPPDLPTAEPAIHALASGFGDPSALFRHEVAFVFGQLSHPASIPALSAVLENSKEESMVRHEAAEALGSLGEEPGVEDLLKTFLNDPEQVVRESVIVALDMAEYEKNGEMEYATVPAAVTA
>XP_016241419_Exophiala_spinifera
MDQASSNTASSNVESTISALRKDLTSEDVPLARRFRALFSLKHVASQSPGPQATDAIEAIAAAFASPSALLKHELAYCLGQTRNLYSVPFLRAVLENKSEDAMCRHEAAEALGALGDLSSLEIMKQMKDDANEPVVVRETCDIAIDRIQWAHSQGRQDETLKPSDFSSIDPAPPMPLSTQTPSIPELQKTLLDSSLPLFKRYRAMFALRDLASPPDLPTAEAAVHALASGFVDSSALFRHEVAFVFGQLSHPASIPALVSVLENRKEESMVRHEAAEALGSLGEEPGVEDILRNFLDDPEQVVRESVIVALDMAEYEKNGEMEYAIVPEPVAA
>XP_016259524_Exophiala_oligosperma
MDQVSSNSSSSNVDSTISALRKDLTSEDVALARRFRALFSLKHVASQSPGPQATAAIEAIAAAFASPSALLKHELAYCLGQTRNLYSVPFLRAVLENRSEDAMCRHEAAEALGALGDLSSLEIMKQMKDDDKEPVVVRETCDIAIDRIQWAHSQGRQDEALKPSDFASIDPAPPMPFSTQTPSIPELQKTLLDTSLPLFQRYRAMFALRDLASPPDLPTAEAAVQALASGFVDPSALFRHEVAFVFGQLSHPASIPALVSVLENGKEESMVRHEAAEALGSLGEEPGVEDILKKFLEDPEQVVRESVIVALDMAEYEKNGEMEYATVPEAVAA
>XP_013320733_Exophiala_xenobiotica
MAPAATEAKSSTIDPTILVLRKDLTSEHVPLARRFRALFSLKHLASQSPGLQSTAAIEAIAAAFASPSALLKHELAYCLGQTKSLVAVPFLRGVLENRSEDAMCRHEAAEALGALGDLSSLELMKQMKDDEKEPVVVRETCDIAVDRIQWAHSESRKAEALKSSDFASIDPAPPMPLATETPSIPDLQNKLLDNSLPLFQRYRAMFALRDLASPPDLPTAEAAIHALASGFVDPSALFRHEVAFVFGQLSHPASIPALFSVLENSKEESMVRHEAAEALGSLGEEPGVENMLRKFVDDPEQVVRESVIVALDMAEYEKNGEMEYATIPEPLAA
>XP_007722040_Capronia_coronata
MAPAATETNTSHFDPTIAVLRKDLTSESVPLACRFRALFSLKHLASQSPGPQATAAIEAIAAAFASPSALLKHELAYCLGQTKNLEAVPFLRAVLEDRSEDAMCRHEAAEALGALEDLGSLNLLKQMKDDEQEPVVVRETCDIAVDRIQWAHSKNKHAETLKPSDFASIDPAPPMPLVSDTPSIPDLQRTLLDTSLPLFQRYRAMFALRDLASPPDLPTAEAAVHALASGFADPSALFRHEVAFVFGQLSHPASIPALRSVLENHREESMVRHEAAEALGSLGEEPGVEDMLRQFLDDPEQVVRESVIVALDMAEYEKNGDMEYATVPTEVVA
>XP_007733409_Capronia_epimyces
MPGIDPTATESRLSNPDPTVAVLQNDLTSESVPLARRFRALFSLKHVASQSPGPQATAAIEAIAAAFTSPSALLKHELAYCLGQTKNLVAVPFLRAVLEDKSEDAMCRHEAAEALGALGDLGSLGILKKMKDDEQEPVVVRETCDIAVDRIQWAHSENRNTETLKPSDFASIDPAPPMPLASDTPSIPNLQKALLDTSLPLFQRYRAMFALRDLASPPDLATAEAAVHALASGFADPSALFRHEVAFVFGQLSHPASIPALLSVLENRREESMVRHEAAEALGSLGEEPGVEDMLKQFLDDPEQVVRDSVIVALDMAEYEKNGDMEYATVPATVVA
>XP_009153171_Exophiala_dermatitidis
MASVATDSSASAATVAALRKDLTSETVPLARRFRALFSLKHLASQSPGPQATAAIEAIAAAFTSPSALLKHELAYCLGQTKNLVAVPFLRAVLEDKAEDAMCRHEAAEALGALGDLGSLDILQQLKDDEQEPVVVRETCEIAVDRIQWEHSETKRSEALKPSDFASIDPAPPMPLSSETPSIPALQKALLDTSLPLFQRYRAMFALRDLASPPDRPTAEAAVHALASGFADPSALFRHEVAFVFGQLSHPASIPALQSVLENQKEESMVRHEAAEALGSLGEEPGVEDMLKKFLDDPEQVVRDSVIVALDMAEYEKNGEMEYATVPAPVAA
>XP_013255714_Exophiala_aquamarina
MSTGSVIPGLRKDLTSEDVALARRFRALFSLKHLASQSPGPDTSAAIEAIAAAFTSPSALLKHELAYCLGQTKNAEAVPFLRAVLENRLEDAMCRHEAAEALGALGDRGSLLIMKQMKDDEQEPVVVRETCDIAIDRIKWAHSDCKNVETLKPSDFASIDPAPPMPINDTPSIPELRGTLLDNSLPLFQRYRAMFALRDLASPPDLPTAVPAVEALASGFVDPSALFRHEVAFVFGQLSHPASIPALFSVLENGKEESMVRHEAAEALGSLGEEPGVEEMLRRFLDDPEQVVRESVIVALDMAEYEKNGEMEYATIPESVAA
>XP_016225533_Exophiala_mesophila
MSSTLDSTIATLRKDLASEDVALARRFRALFSLKHLASQTPGPNATAAIQAIAAGFASPSALLKHELAYCLGQTKNPVAVPFLREVLENKQEDAMCRHEAAEALGALADQSSLQLMIEMKDDEEEPVVVRETCEIAIDRIRWAQSDAQRTENLRPSDFASIDPAPPMALTSETPSIPHLQKTLLDTSLPLFQRYRAMFTLRDLASPPDIPTAVPAVDALASGFTDPSALFRHEVAFVFGQLTHPASIPALSRVLENRAEESMVRHEAAEALGSLGEEPGVEDLLRRFLDDPEQVVRESVIVALDMAEYEKNGEMEYATIPEPIAA
>XP_013275458_Rhinocladiella_mackenziei
MALAATEVSPSDLDPTILALRKDLISENVSLARRFRALFSLKYLASQTPGPQATGAIEAIAAAFTSTSALLKHELAYCLGQTKNLVAVPFLRAVLENKSEDAMCRHEAAEALGALGDLGSLQIMKKMKDDGQEPVVVRETCDIAVDRIQWAHSESRKTETLKSSDFASIDPAPPMPLTSESPSIPALKKTLLDTSLPLFQRYRAMFTLRDLASPPDLPTAEPAVHALASGFVDPSALFRHEVAFVFGQLSHPASIPALQSVLENTKEESMVRHEAAEALGSLGEEPGVEEMLRRFIDDPEQVVRESVIVALDMAEYEKNGEMEYATIPATVAS
>XP_017995468_Phialophora_attinorum
MSNSIAGKTNGTASETISSLRTALTNENTALAKRFRALFSLKHVASQEPGPEASDAIKAIAAAFASPSALLKHELAYCLGQTKNLAAVPFLRAVLENRSEDPMCRHEAAEALGALGDITSIELMEDMRQDEKEPVVVRETCDIALERIRWLNSDAGKSEQLKKSDFTSIDPAPPMPASEASSSIADLQNTLLDTKLSLFLRYRAMFALRDLASPPDLPTAKPAVHALASGFRDPSALFRHEIAFVFGQLSHPESIPALLAVLEDSKEESMVRHEAAEALGSLGDEPGVEDMLKRFLDDPEQVVRESVVVALDMAEYEKSTEMEYAFVPPTVAAVS
>NP_594654_Schizosaccharomyces_pombe
MSSEPVPQAVIDELERVLVNLDKSNPLSFRYRALFSLNALAKKGDKRAVDAIYKAFIDDSELLKHEMAYVMGQSGQQYAVQPLINIVNDLDQQVMVRHEAAEALGALGFTESLPVLEKYYKEDPLAPIRETCELAIARIQWKNGLDKNNEKITPSMYDSVVDPAPPMPDHEQDVKSEVAKLRSEIVDQNLPLFYRYRVMFRLRNIGNEEAVLALTDGFKDPSPLFRHEIAFVFGQMIAPASVPALIKVLENTEEVPMVRHEAAEALGGIANDECLPVLKKFSKDDVRVVAESCIVALDMIEYEKSGDMEYAYIPKVSA
```
