## Supplementary material for "Coding Sequence Insertions in Fungal Genomes are Intrinsically Disordered and can Impart Functionally-Important Properties on the Host Protein": fasta protein sequences: XP_714877.1_blasthits_fa.txt

```
>XP_714877_Candida_albicans
MARAPQGMPDLSNAIVAQDEMGRPFIIVRDQGKKERKHGIEATRSHILAARSVASIVKTSLGPRGLDKILISPDGEITITNDGATILSQMDLENQIAKLLVELSRSQDDEIGDGTTGVVVLASALLDQALELIDKGIHPIKIANGFDEACRIAVEHLNTVADNILIDDKENLLRAAKTSLGSKIVSKAHDHFAKMAVDAVLEVADLDRKDVDFELIKMEKKVGGSIEDSSLIKGVLLDKDFSHPQMPKEVRDCKIAILTCPFEPPKPKTKHKLDISTVEEFKVLQEYEQKKFQEMIDAVKQSGANVVACQWGFDDEANHLLLANGLNAIRWIGGSELELLAIATNGRIVPRFEDLTPDKLGTAGVIRELEFGTTKDRMLVIEECSNTKAVTCFIRGSNEMIAAEGIRALHDSLCVVRNLVRDSRVVYGGGAAELTCSLAVSEAADRQKGIDQYAFRAFATALDTIPMTLAENSGLDPIETLSALKSKQVNENSSHLGVDCLGKGTNDMKELFVIDPLIGKRQQLLLATQLTRMILKINDVIISGKDEY
>XP_002418636_Candida_dubliniensis
MARAPQGMPDLSNAIVAQDEMGRPFIIVRDQGKKERKHGIEATRSHILAARSVASIVKTSLGPRGLDKILISPDGEITITNDGATILSQMDLENQIAKLLVELSRSQDDEIGDGTTGVVVLASALLDQALELIDKGIHPIKIANGFDEACRIAVEHLNTVADNILIEDKENLLRAAKTSLGSKIVSKAHDHFANMAVDAVLEVADLDRKDVDFELIKMEKKVGGSIEDSSLIKGVLLDKDFSHPQMPKEVRDCKIAILTCPFEPPKPKTKHKLDISTVEEFKVLQEYEQKKFQEMIDAVKQSGANVVACQWGFDDEANHLLLANGLNAIRWIGGSELELLAIATNGRIVPRFEDLTADKLGTAGVIRELEFGTTKDRMLVIEECSNTKAVTCFIRGSNEMIAAEGIRALHDSLCVVRNLVRDSRVVYGGGAAELTCSLAVSEAADRQKGIDQYAFRAFATALDTIPMTLAENSGLDPIETLSALKSKQVNENSSHLGVDCLGKGTNDMKELFVIDPLIGKRQQLLLATQLTRMILKINDVIISGKDEY
>XP_002547419_Candida_tropicalis
MAAAPQGLPDMSNAIVAQDEMGRPFIIVRDQGKKQRKHGIEATKSHILAARSVASIVKTSLGPRGLDKILISPDGDITITNDGATILTQMDLDNQIAKLLVELSRSQDDEIGDGTTGVVVLASALLDQALELIEKGIHPIKIANGFDEACRIAVDHLEKVADNILIDDRDNLLRAAKTSLGSKIVSKAHDHFANMAVDAVMDVADLERRDVDFELIKMEKKVGGSIEDSSLIKGVLLDKDFSHPQMPKEVRDCKIAILTCPFEPPKPKTKHKLDISTVEEFKVLQEYEQKKFQEMIDLVKQSGANVVACQWGFDDEANHLLLANGLNAIRWIGGSELELLAIATNGRIVPRFEDLTPEKLGTAGVIRELEFGTTKDRMLVIEECSNTKAVTCFIRGSNEMITAEGVRALHDSLCVVRNLVRDSRVVYGGGAAELTCSLAVSEAADRQKGIDQYAFRAFATALDTIPMTLAENSGLDPIETLSSLKAKQVNENSSHLGVDCLGKGTNNMKDLFVIDPLIGKRQQLLLATQLTRMILKINDVIISGKDEY
>XP_003868857_Candida_orthopsilosis
MAAPPQGMPDLSNAIVAQDEMGRPFIIVRDQGKKQRKHGIEATKSHILAARSVAKIVKSSLGPRGLDKILISQDGDITITNDGATILSQMDLDNQIAKLLVELSRSQDDEIGDGTTGVVVLASALLDQALELIEKGIHPIKIANGFDEACKIAVEQLNQVADEVTIDNKSNLLKAAKTSLGSKIVSKAHDHFAHMAVDAVLAVADIDRRDVDFELIKVEKKVGGSVEDSKLIKGVLLDKDFSHPQMPKEVRNCKIAILTCPFEPPKPKTKHKLDISTVEEFEVLQEYEQKKFQEMIDSVKASGANVVACQWGFDDEANHLLLANGLNAIRWIGGSELELLAIATNGRIVPRFEDLTADKLGKAGVIKELEFGTTKDHMLVIEECSNTKAVTCFIRGSNEMIISEGVRALHDSLCVVRNLIRENSVVYGGGAAEITCSLAVSEAADKQKGIDQYAFRAFAAALDTIPLTLAENSGLDPIETLSYLKAKQVNENNSRLGVDCLGNGTNDMKELFVIDPLIGKKQQLLLATQLTRMILKINDVIISGTDEY
>XP_001525907_Lodderomyces_elongisporus
MAGAPQGMPDLSNAIVAQDEMGRPFIIVRDQGKKQRKHGVEATKSHILAARSVASIVKTSLGPRGLDKILISPDGDITITNDGATILSQMDLENQIAKLLVELSKSQDDEIGDGTTGVVVLASALLDQALELIDKGIHPIKIANGFDEACKVAVEQLEKVADEMTIDDKLTLLKAAKTSLGSKIVSKAHDHFAQMAVDAVTEVADFKRKDVDFELIKMEKKVGGSIEDSKLINGVLLEKDWSHPQMPKEVRDCKIAILTCPFEPPKPKTKHKLDISNVEEFKLLQEYEQKKFQEMIDHVKASGANVVACQWGFDDEANHLLLANGLNAIRWIGGLELELLAIATNGRIVPRFEDLSADKLGKAGVIKELEFGTTKDRMLVIEECSNTKAVTCFIRGSNEMIVAEGVRALHDSLCVVRNLIRDNRVVYGGGAAELTCSLAVSDAADRQVGIDQYAFRAFAAALDTIPLTLAENSGLDPIETLSSLKAKQVREQNSHLGVDCLGKGTNDMKSLFVIDPLIGKKQQLYLATQLTRMILKINDVIISGADDY
>XP_007374544_Spathaspora_passalidarum
MAAQGMPDLSNAIVAQDEMGRPFIIVRDQGKKQRKHGIEATKSHILAARSVASIVKTSLGPRGLDKILISQDGDITITNDGATILTQMDLDNQIAKLLVELSRSQDDEIGDGTTGVVVLASALLDQALELIEKGIHPIKIANGFDEACKIAIDQLDKVADVVPIEDESYLLKAAKTSLGSKIVSKSHDHFSQMAVDAVMAVADLERKDVDFELIKIEKKVGGSIEDSLLIKGVLLDKDFSHPQMPKQVKDCKIAILTCPFEPPKPKTKHKLDISTVEEFKLLQEYETKKFQEMIDLVKQSEANVVACQWGFDDEANHLLLSNGLNAIRWIGGSELELLAIATNGRIVPRFEDLSPEKLGSAGIVRELEFGTTRDRMLVIEDCSNSKAVTCFIRGSNEMITAEGVRALHDSLCVVRNLIRDNRVVYGGGAAELTCSLAVSEAADKQKGIDQYAFRAFASALDTIPMTLAENSGLDPIETLSHLKSKQVNENSSRLGVDCLGKGTNDMKELFVIDPYIGKRQQLLLATQLTRMILKINDVIISGKDEY
>XP_043048313_Scheffersomyces_spartinae
MSLSAPPPGTAMPDLSNAVMAQDEMGRPFIIVRDQGNKQRKLGIEATKSHILAARAVSLIVKTSLGPRGLDKILVSPDGEITITNDGATILTQMDLDSEIAKLLVELSKSQDDEIGDGTTGVVVLASALLDQALELIEKGIHPIKVANGFDEACKVAVKQLDFIADKIDVTNTSVNSDLFKAAKTSLGSKIVSKSHDHFARMAVDAVLSVADLQRKDVDFELIKMESKVGGSIEDSALIKGVLLDKEWSHPQMPKTMTDCKIAILTCPFEPPKPKTKHKLNISSVEEFKVLQEYEQQKFQEMIDSVKESGANVVACQWGFDDEANHLLLSNGLNAIRWVGGSELELLAIATNGRIVPRFEDLTSEKLGSAGVIRQLEFGTTRDRMLVVEECSNTKAVTCFIRGSNQMIVDEGVRALHDSICVVRNLVRDDRVVYGGGAAELTCSLAVSEAADRQIGIDQYAFRSFSAALDVIPMTLAENSGLDPIETLSALKAKQTNEQCPFLGVDCLGKGTNDMKELFVIDPLIGKKQQLLLATQLTRMILKINDVIISGKDEY
>XP_001385649_Scheffersomyces_stipitis
MAAPAGLPDMSNAIMAQDEMGRPFIIVRDQGKKQRKHGLEATKSHILAARSVASIVKTSLGPRGLDKILISQDGDITITNDGATILSQMDLDNEIAKLLVELSKSQDDEIGDGTTGVVVLAGALLDQALELIEKGIHPIKVANGFDEACKIAVQQLDDVADDINISTESSDSNLLKAAKTSLGSKIVSKSHDHFAQMAVDAVLAVADFERKDVDFELIKIEKKVGGSIEDSSLIRGVLLDKDFSHPQMPKHVEDCRIAILTCPFEPPKPKTKHKLDISTVEEFKVLQEYEQKKFQEMIDQVKESGANVVACQWGFDDEANHLLLANGLNAIRWIGGSELELLAIATNGRIVPRFEDLTAEKLGRAGTIKELEFGTTRDRMLVIEDCSNTKAVTCFIRGSNEMIAAEGVRALHDSICVVRNLVRDSRVVYGGGASELTCSIAVSEAADKQKGIDQYAFRAFAAALDTIPMTLAENSGLDPIETLSSLKAKQAIEKSSYLGVDCLGKGTNDMKELFVVDPLIGKKQQLLLATQLTRMILKINDVIISGKDEY
>XP_020065285_Suhomyces_tanzawaensis
MAAQQQGMAMPDMSNAIVAQDEMGRPFIIVRDQGKKQRKHGLEATKSHILAARSVASIVKTSLGPRGLDKILISQDGEITITNDGATILSQMDLDNEIAKLLVQLSRSQDDEIGDGTTGVVVIAGALLDQALELIEKGIHPIKIANGFDEACKIAIQQLDKVADEIKISADASDPNLLRAAKTSLGSKIVSKSHDQFAQMAVDAVLSVADFERKDVDFELIKMEKKVGGSLEDSSLIKGVLLEKDFSHSQMPKHIEDCKIAILTCPLEPPKPKTKHKLEISTAEEFKALQEYEQKKFQEMIDCIKNSGANVVACQWGFDDEANHLLLANGLNAIRWIGGSELELLAIATNGRIVPRFEDLTPEKLGTAQSIRELEFGTTRDRMLVVEGCSNTKSVTCFIRGSNDMIVDEGVRALHDSICVVRNLVRDNRVVYGGGAAELTCSLAVSEAADRQKGIDQYAFRAFASALDTIIMTLAENSGLDPIDTLSGLKAKQATEKSSQLGVDCLGKGTNDMKELFVIDPLIGKKQQLLLATQLTRMILKINDVIISGKDEY
>XP_020078008_Hyphopichia_burtonii
MSAPGMPDMSNAIVAQDEMGRPFIIVRDQGKKQRKHGIEATKSHILAARSVASIVKTSLGPRGLDKILISQDGDITITNDGATILSQMDLDNEIAKLLVELSRSQDDEIGDGTTGVVVLAGALLDQALELIERGIHPIKIANGFDEACKIACQQLDLIADDINISNESNDSNLLKAAKTSLGSKIVSKSHDHFAQMAVDSVLAVADFERKDVDFELIKMEKKVGGSIEDSNLIKGVLLDKDFSHPQMPKEIKDCKIAILTCPFEPPKPKTKHKLDISSAEEFKVLQEYEQKKFQEMIDCVKASGANVVACQWGFDDEANHLLLANNLNAIRWIGGSELELLAIATNGRIVPRFEDLTPEKLGHAGTIRELEFGTTRDRMLVIEDCSNTKAVTCFVRGSNEMIAAEGIRALHDSICVVRNLIRDSRVVYGGGAAELTCSLAVSDAADKQTGIDQYAFRAFSQALDTIPMTLAENSGLDPIETLSNLKSKQVNEKSSNLGVDCLGKGTNDMKELFVIDPLIGKKQQLLLATQLTRMILKINDVIISGKDEY
>XP_015467994_Debaryomyces_fabryi
MAAPPMPDMSNAIMAQDEMGRPFIIVRDQGKKQRKHGIEATKSHILAARSVASIVKTSLGPRGLDKILISQDGEITITNDGATILSQMDVDNEIAKLLVELSRSQDDEIGDGTTGVVVLAGALLDQALELIEKGIHPIKIANGYDEACKIACQQLDKIADEISIKNESTDTNLLKSAKTSLGSKIVSKSHDHFAQMAVDAVLAVADFERRDVDFELIKMESKVGGSIEDSSLIKGVLLDKDFSHPQMPKKIEDCKIAILTCPFEPPKPKTKHKLDISTVEEFQVLQEYEQKKFQEMIDHVKASGANVVACQWGFDDEANHLLLANGLNAIRWIGGSELELLAIATNGRIVPRFEDLSPEKLGKAGTIRELEFGTTRDRMLVVEDCSNTKAVTCFVRGSNEMIVAEGIRSLHDSICVVRNLIRDNRVVYGGGAAELTCSLAVSEAADSQIGIDQYAFRAFANSLDTIPMTLAENSGLDPIETLSSLKSKQVIEKSSHLGVDCLGKGTNDMKELFVIDPLIGKKQQLLLATQLTRMILKINDVIISGKDEY
>XP_002770886_Debaryomyces_hansenii
MAAPPMPDMSNAIVAQDEMGRPFIIVRDQGKKQRKHGIEATKSHILAARSVASIVKTSLGPRGLDKILISQDGEITITNDGATILSQMDVDNEIAKLLVELSRSQDDEIGDGTTGVVVLAGALLDQALELIEKGIHPIKIANGYDEACKIACQQLDEIADEISIKNESTDTNLLKSAKTSLGSKIVSKSHNQFAQMAVDAVLAVADFERKDVDFELIKMESRVGGSIEDSSLIRGVLVDKDFSHPQMPKRIEDCKIAILTCPFEPPKPKTKHKLDISTVEEFQVLQEYEQKKFQEMIDHVKASGANVVACQWGFDDEANHLLLANGLNAIRWIGGSELELLAIATNGRIVPRFEDLSPEKLGRAGTIRELEFGTTRDRMLVVEDCSNTKAVTCFVRGSNEMIVAEGIRSLHDSICVVRNLIRDNRVVYGGGAAELTCSLAVSEAADNQIGIDQYAFRAFANSLDTIPMTLAENSGLDPIETLSSLKSKQVIEKSSHLGVDCLGKGTNDMKELFVIDPLIGKKQQLLLATQLTRMILKINDVIISGKDEY
>XP_006685703_Yamadazyma_tenuis
MAASMQGMPDMSNAIVAQDEMGRPFIIVRDQGTKQRKHGAEATKSHILAARAVASIVKTSLGPRGLDKILVSQDGEITITNDGATILSQMDLDNEIAKLLVELSKSQDDEIGDGTTGVVVLASALLDQAAELIDKGIHPIKVANGFDEACKIAVAELERTADSIDVSAEATDSNLLKAAKTSLGSKIVSKSHDKFAKMAVEAVLSVADFERKDVDFELIKMEKKVGGAIEDSSLIKGVLLDKDFSHPQMPKHIEDCKIAILTCPFEPPKPKTKHKLDISSVEEFKVLQEYEQKKFQEMIDYVKNAGANVVACQWGFDDEANHLLLANGLNAIRWIGGSELELLAIATNGRIVPRFEDLSPEKLGHAGTIREIEFGTTRDRMLVIEDCSNTKAVTCFIRGSNEMICAEGIRALHDSVCVVRNLIRDNRVVYGGGAAELSCSLAVSDAANQRKGIDQYAFRAFANALDVIPSTLAENSGLDPIEVLSTLKSKQALEKSCRLGVDCLGKGTNDMKELFVIDPLIGKKQQLLLATQLSRMILKINDVIISGKDMY
>XP_001487059_Meyerozyma_guilliermondii
MAAPQQALPDMSNAIVAQDEMGRPFIIVRDQGKKQRKRGIEATKSHILAARSVASIVRTSLGPRGLDKILISQDGEITITNDGATILSQMDIDNEIAKLLVELSRSQDDEIGDGTTGVVVLAGALLDQALGLIEKGIHPLKVANGFDEACKLACDQLDKVADEIHFSRDTTDGNLLRAAKTSLGSKIVSKAHDHFAQMAVDAVLSVADFERKDVDFELIKMETKVGGAIEDSSLIKGVLLDKEFSHPQMPKKVEDCKIAILTCPFEPPKPKTKHKLDISTVEEFKALQEYEQKKFQEMIDYVKESGANVVACQWGFDDEANHLLLANDLTAIRWVGGSELELLAIATNGRIVPRFEDLTPEKLGHCGTIKELEFGTTRDRMLVIEDCSNTKAVTCFIRGSNEMIVAEGSRALHDSLCVVRNLIRDNRVVYGGGAAELTCSIAVSASADEQTGIDQYAFRAFAAALDVIPMTLAENSGLDPIETLSTLKSKQVNEGSSRLGVDCLGNGTNDMKELFVIDPLIGKKQQLLLATQLTRMILKINDVIISGKDEY
>XP_018709553_Metschnikowia_bicuspidata
MPDLSNAIMAQDEMGRPFIIVRDQGKKQRKHGVEATKSHILAARAVASIVKTSLGPRGLDKILVSQDGDITITNDGATILSQMDLDNEIAKLLVELSKSQDDEIGDGTTGVVVLASALLDQALELIEKGIHPIKIANGFDEACKIAIDELNAVADEINISHESTDSNLLKAAKTSLGSKIVSKAHNHFAQMAVDSVLAVADLERKDVDFELIKMESKVGGGIEDSTLIKGVLLDKEFSHPQMIKEVRDCKIAILTCPFEPPKPKTKHKLDISTVEEFKVLQEYEQKKFQDMIQQVKDSGANVVACQWGFDDEANHLLLSNNLNAIRWIGGSELELLAIATNGNIVPRFEDLSAEKLGKAGVIRELEFGTTRDRMLVVEECSNTKAVTCFIRGSNEMIVAEGIRALHDSICVVRNLIRDNRVVYGGGAAELASSIAVSAAADKQKGIDQYAFRAFAAALDQVPMILAENSGLDPIETLSTLKSKQVLEKSSHLGVDCLGKGTTDMKELFIIDPLIGKKQQLLLATQLTRMILKINDVIISGKDEY
>XP_002615747_Clavispora_lusitaniae
MAQPPMPDLSNAIVAQDEMGRPFIIVRDQGKKQRKHGVEATKSHILAARAVATIVKTSLGPRGLDKILVSQDGDITITNDGATILSQMDLDNEIAKLLVELSRSQDDEIGDGTTGVVVLASALLDQALELIEKGIHPIKIANGFDEACKIACQHLDVVADDINISHEATDSNLLKAAKTSLGSKIVSKAHDHFAHMAVDAVLSVADLERKDVDFELIKMESKVGGGIEDSSLIKGVLLDKDFSHPQMPKQVDDCKIAILTCPFEPPKPKTKHKLDISTVEEFKVLQEYEQKKFIEMIEKVKASGANVVACQWGFDDEANHLLLSNNLNAIRWIGGSELELLAIATNGRIVPRFEDLTPEKLGHAGTIRELEFGTTRDRMLVVEDCSNTKAVTCFIRGSNEMIVAEGIRALHDSICVVRNLIRDSRVVYGGGAAELACSIAVSEAADKQRGIDQYAFRAFATALDQIPMTLAENSGLDAIETLSTLKSKQVLEKSSQLGVDCLGLGTNDMKELFVIDPLIGKKQQLLLATQLTRMILKINDVIISGKDEY
>XP_025344002_Candida_haemuloni
MAQPGIPDLSNAIVAQDEMGRPFIIVRDQGKKQRKHGIEATKSHILAARSVASIVKTSLGPRGLDKILVSQDGDITITNDGATILSQMDLDNEIAKLLVELAKSQDDEIGDGTTGVVVLASALLDQALELIEKGIHPIKIANGFDEACKIACQHLDEVADNISISAEKHDSNLLKAAKTSLGSKIVSKAHDQFAQMAVDAVLSVADMERRDVDFELIKMESKVGGGIEDSTLIKGVLLDKEFSHPQMTKEIKDCKIAILTCPFEPPKPKTKHKLDISTVEEFKVLQEYEQKKFTEMIDRVKESGANVVACQWGFDDEANHLLLANKLNAIRWIGGSELELLAIATNGRIVPRFEHLAAEKLGHAGTIRELEFGTTRDRMLVIEDCSNTKAVTCFIRGSNEMIAAEGVRALHDSICVVRNLIRDSRVIYGGGAAELTCSIAVSEAADQQKGIDQYAFRAFSSALDQIPSTLAENSGLDPIETLSNLKSKQILEKSSQLGVDCLGKGTNDMKDLFVIDPLIGKKQQLLLATQLTRMILKINDVIISGKDEY
>XP_024711333_Candida_pseudohaemulonis
MAQPGIPDLSNAIVAQDEMGRPFIIVRDQGKKQRKHGVEATKSHILAARSVASIVKTSLGPRGLDKILVSQDGDITITNDGATILSQMDLDNEIAKLLVELAKSQDDEIGDGTTGVVVLASALLDQALELIEKGIHPIKIANGFDEACKIACQHLDEVADNISISAEKTDSNLLKAAKTSLGSKIVSKAHDHFAQMAVDAVLSVADMERRDVDFELIKMESKVGGGIEDSALIKGVLLDKEFSHPQMAKEIKDCKIAILTCPFEPPKPKTKHKLDISSVEEFKALQEYEQKKFIEMIDRVKESGANVVACQWGFDDEANHLLLANKLNAIRWIGGSELELLAIATNGRIVPRFEHLAAEKLGHAGTIRELEFGTTRDRMLVVEDCSNTKAVTCFIRGSNEMIAAEGVRALHDSICVVRNLIRESRVIYGGGAAELTCSIAVSEAADQQKGIDQYAFRAFSTALDQIPLTLAENSGLDPIETLSNLKSKQILEKSSHLGVDCLGKGTNDMKELFVIDPLIGKKQQLLLATQLTRMILKINDVIISGKDEY
>XP_025336325_Candida_duobushaemulonis
MAQPGIPDLSNAIVAQDEMGRPFIIVRDQGKKERKHGVEATKSHILAARSVASIVKTSLGPRGLDKILVSQDGDITITNDGATILSQMDLDNEIAKLLVELAKSQDDEIGDGTTGVVVLASALLDQALELIEKGIHPIKIANGFDEACKIACQHLDEVADNISISAEKTDSNLLKAAKTSLGSKIVSKAHDHFAQMAVDAVLSVADMERRDVDFELIKMESKVGGGIEDSTLIKGVLLDKEFSHPQMAKEIKDCKIAILTCPFEPPKPKTKHKLDISSVEEFKALQEYEQKKFIEMIDRVKESGANVVACQWGFDDEANHLLLANKLNAIRWIGGSELELLAIATNGRIVPRFEHLAAEKLGHAGTIKELEFGTTRDRMLVVEDCSNTKAVTCFIRGSNEMIAAEGLRALHDSICVVRNLIRESRVIYGGGAAELTCSIAVSEAADQQKGIDQYAFRAFSTALDQIPLTLAENSGLDPIETLSNLKSKQILEKSSHLGVDCLGKGTNDMKELFVIDPLIGKKQQLLLATQLTRMILKINDVIISGKDEY
>XP_028892105_Candida_auris
MAQQGIPDLTNAIVAQDEMGRPFIIVRDQGKKQRKHGVEATKSHILAARSVASIVKTSLGPRGLDKILVSQDGDITITNDGATILSQMDLDNEIAKLLVELAKSQDDEIGDGTTGVVVLASALLDQALELIEKGIHPIKIANGFDEACTIACQHLDKVADTINVSAEKHDSNLLKAAKTSLGSKIVSKAHDHFAQMAVEAVLSVADMERRDVDFELIKMESKVGGGIEDSTLIKGVLLDKEFSHPQMVKEVKDCKIAILTCPFEPPKPKTKHKLDISTVDEFKVLQEYEQKKFVEMIERVKESGANVVACQWGFDDEANHLLLANKLNAIRWIGGSELELLAIATNGRIVPRFEHLSAEKLGHAGTIRELEFGTTRDRMLVVEDCSNTKAVTCFIRGSNEMITAEGVRALHDSICVVRNLIRDSRVIYGGGAAELTCSIAVNEAADQQQGIDQYAFRAFSTALDQIPLTLAENSGLDPIETLSNLKSKQVLEKSSHLGVDCLGKGTNDMKELFVIDPLIGKKQQLLLATQLTRMILKINDVIISGKDEY
>NP_012598_Saccharomyces_cerevisiae
MAARPQQPPMEMPDLSNAIVAQDEMGRPFIIVKDQGNKKRQHGLEAKKSHILAARSVASIIKTSLGPRGLDKILISPDGEITITNDGATILSQMELDNEIAKLLVQLSKSQDDEIGDGTTGVVVLASALLDQALELIQKGIHPIKIANGFDEAAKLAISKLEETCDDISASNDELFRDFLLRAAKTSLGSKIVSKDHDRFAEMAVEAVINVMDKDRKDVDFDLIKMQGRVGGSISDSKLINGVILDKDFSHPQMPKCVLPKEGSDGVKLAILTCPFEPPKPKTKHKLDISSVEEYQKLQTYEQDKFKEMIDDVKKAGADVVICQWGFDDEANHLLLQNDLPAVRWVGGQELEHIAISTNGRIVPRFQDLSKDKLGTCSRIYEQEFGTTKDRMLIIEQSKETKTVTCFVRGSNKMIVDEAERALHDSLCVVRNLVKDSRVVYGGGAAEVTMSLAVSEEADKQRGIDQYAFRGFAQALDTIPMTLAENSGLDPIGTLSTLKSKQLKEKISNIGVDCLGYGSNDMKELFVVDPFIGKKQQILLATQLCRMILKIDNVIISGKDEY
>XP_018221367_Saccharomyces_eubayanus
MAARPQQPPMEMPDLSNAIVAQDEMGRPFIIVKDQGNKKRQHGLEAKKSHILAARSVASIIKTSLGPRGLDKILISPDGEITITNDGATILSQMELDNEIAKLLVQLSKSQDDEIGDGTTGVVVLASALLDQALELIQKGIHPIKIANGFDEAAKIAIARLEDRCDDISASNDELFRDYLLRAAKTSLGSKIVSKDHDRFAEMAVEAVTSIMDKSRNDVDFDLIKMQGRVGGTISDSKLINGVILDKDFSHPQMPKCVLPREGSDGVKLAILTCPFEPPKPKTKHKLDISSVEEYQKLQTYEQDTFKEMIDDVKKAGADVVICQWGFDDEANHLLLQNDLPAVRWVGGQELEHIAISTNGRIVPRFQDLSKDKLGTCSRIYEKEFGTTKDRMLIIEQSKETKTVTCFVRGSNKMIVDEAQRALHDSLCVVRNLVKDSRVVYGGGAAEVTMSLAVSEEADKQRGIDQYAFRGFAQALDTIPMTLAENSGLDPIGTLSTLKSKQLKENTSNIGVDCLGYGSNDMKELFVVDPFIGKKQQILLATQLCRMILKIDNVIISGKDEY
>XP_033767326_Saccharomyces_paradoxus
MAARPQQPPMEMPDLSNAIVAQDEMGRPFIIVKDQGNKKRQHGLEAKKSHILAARSVASIIKTSLGPRGLDKILISPDGEITITNDGATILSQMELDNEIAKLLVQLSKSQDDEIGDGTTGVVVLASALLDQALELIQKGIHPIKIANGFDEAAKLAIVRLEETCDDISASNDELFRDFLLRAAKTSLGSKIVSKDHDRFAEMAVEAVINVMDKDRKDVDFDLIKMQGRVGGSISDSKLINGVILDKDFSHPQMPKCVLPKEGSDGVKLAILTCPFEPPKPKTKHKLDISSVEEYQKLQTYEQDKFKEMIDDVKKAGADVVICQWGFDDEANHLLLQNDLPAVRWVGGQELEHIAISTNGRIVPRFQDLSKDKLGTCSRIYEQEFGTTKDRMLIIEQSKETKTVTCFVRGSNKMIVDEAERALHDSLCVVRNLVKDSRVVYGGGAAEVTMSLAVSEEADKQRGIDQYAFRGFAQALDTIPMTLAENSGLDPIGTLSTLKSKQLKEKISNIGVDCLGYGSNDMKELFVVDPFIGKKQQILLATQLCRMILKIDNVIISGKDEY
>XP_003674164_Naumovozyma_castellii
MNTMEMPDLSNAIVAQDEMGRPFIIVKDQGNKKRQHGLEAKKSHILAARSVASIIKTSLGPRGLDKILISPDGDITITNDGATILSQMELDNEIAKLLVQLSKSQDEEIGDGTTGVVVLASALLDQALELIEKGIHPIKIANGFDEAAKLAINKLEATCDDVMSGENFNDYLYKAAKTSLGSKIVSKDHDKFAQMAVDAVTRVMDKERKDVDFDLIRLQGRVGGSIKDSQLINGVILDKDFSHPQMPNEVLPKDGKDGVKLAILTCPFEPPKPKTKHKLDISTVEEYQKLQTYEQDKFKEMIKFVKDAGADVVICQWGFDDEANHLLLQNELPAVRWVGGQELEQIAISTNGRIVPRFQDLTADKLGTCGKIYEMEFGTTKERMLVIEQCSDSKTVTCFIRGSNKMIVDEAQRALHDSLCVVRNLVRDSRVVYGGGAAEVTMSLAVSEEADRQRDIDQYAFRAFSQALDTIPMTLAENSGLDPIETLSTLKSKQIKESLSTIGVDCLGKGTNDMKELFIVDPFIGKKQQVQLATQLCRMILKIDNVIISGKDEY
>XP_003667798_Naumovozyma_dairenensis
MAQPQTMAMPDLSNAIVAQDEMGRPFIIVKDQGNKKRQNGIEAKKSHILAARSVASIIKTSLGPRGLDKILISPDGDITITNDGATILSQMELDNEIAKLLVQLSKSQDEEIGDGTTGVVVLASALLDQALELIEKGIHPIKIANGFDEAAKLAIQTLEEKGTDDIMLNENDQLFNDYLFKAAKTSLGSKIVSKNHDMFAQMAVDAVTSVMNKERKDVDFDLIRLQGRVGGSLKDSKLINGVILDKDFSHPQMPTVVLPKEGEDGVKLAILTCPFEPPKPKTKHKLDISSVEEYQKLQTYEQDKFKEMINFVKEAGADVVICQWGFDDEANHLLLQNELPAVRWVGGQELEQIAISTNGRIVPRFQDLTKEKLGTCAKVYELEFGTTKDRMLVIEQLKDSKTVTCFLRGSNKMIVDEAQRALHDSLCVVRNLVKDSRVVYGGGAAEVTMSLAVSEEADRQRGIDQYAFRAFAEALDTIPMTLAENSGLDPIETLSNLKSKHVKENISCVGVDCLGKGTNDMKELFIVDPFIGKKQQVLLATQLCRMILKIDNVIISGKDEY
>XP_003957151_Kazachstania_africana
MAHPQTMEMPDLSNAIVAQDEMGRPFIIVKDQGNKKRQHGIEAKKSHILAARSIASIIKTSLGPRGLDKILISPDGDITITNDGATILSQMELDNEIAKLLVQLSKSQDDEIGDGTTGVVVLASALLDQALELIEKGIHPIKIANGFDEAAKVAIAQLESKADDVAVSDELFDEYLLKAAGTSLGSKIVSKDHDKFAKMAVEAVKTVMNKERKDVDFDLIKLQGRVGGSLKDSVLINGVILDKDFSHPQMPTEVLPKENEEDVKLAILTCPFEPPKPKTKHKLDISSVEEYQKLQTYEQDKFKEMINYIKDAGADVVICQWGFDDEANHLLLQNELPAVRWVGGQEIEQIAIATNGRIVPRFQDLSSNKLGSCGKIYEMEFGTTKDRMLVIEQCKGSKTVTCFIRGSNKMIVDEAQRALHDSLCVVRNLVRDSRVVYGGGAAEIVMSLAVEEEADRQRGIDQYAFRAFAQALDIIPMTLAENSGLDPIETLSTLKSKQLKENASVIGVDCLGKGSNDMKELFVVDPFIGKKQQILLATQLCRMILKIDNVIISGKDEY
>XP_022462713_Kazachstania_naganishii
MAQSMQMPDMSNAIMAQDEMGRPFVIVRDQGNKKREHGIEAKKSHVLAARSVASIIKTSLGPRGLDKILISPDGEITITNDGATILSQMELNNEIAKLLVQLSRAQDDEIGDGTTGVVVLASALLDQALELIDKGIHPIKIANGFDEAAKLCVAHLESTTDDVGNDETLFTQHLFKAARTSLGSKIVSKNHDKFAQMAVDAVTAVMDKDRKDVDFDLIKLQGRVGGSLLDSTLINGVILDKDFSHPQMPKMVLPKEGAKDVKLAILTCPFEPPKPKTKHKLDISTVEEYNRLQSYEQDKFKEMIDDVKKSGADVVICQWGFDDEANHLLLQNELPAVRWVGGQELEQIAISTNGRIVPRFGDLSADKLGSCSKIYEMEFGTTKDRMLVIEQDTGSKTVTCFIRGSNKMIVDEAQRALHDSLCVVRNLVRDSRVVYGGGAAEITMSLALSEEADKQSGLGQYAFNAFAAALDTIPMTLAENSGLDPIETLTNLKSKQINEKISTAGVDCLGKGTIDMKELFVVDPYIGKKQQILLATQLCRMILKIDNVIISGKDEY
>XP_445997_Candida_glabrata
MAQPQQQMMEMPDLSNAIVAQDEMGRPFIIVKDQSNKKRQHGLEAKKSHILAARSVASIIKTSLGPRGLDKILISPDGEITITNDGATILSQMELDNQIAKLLVQLSKSQDDEIGDGTTGVVVIASALLDQALELIDKGIHPIKIANGFDEAAKLAVSHLESVTEDITAIEFEKDSKLLNDYLFKAAKTSLGSKIVSKVHDKFAQMAVDSILSVMDKERKDVDFDLIKLQTRVGGSLEDSSLIKGVLLDKEFSHPQMPSKVLPREGQKSVKLAILTCPFEPPKPKTKHKLDISSVEEYKKLQTYEQDKFKEMIQYVKDSGADVVICQWGFDDEANHLLLQNELPAVRWVGGQELEHIAISTNGRIVPRFQDLSPDKLGECSSIYELEFGTTKDRMLVIEQPEESKTVTCFIRGSNKMIIDEAQRALHDSLCVVRNLIKDSRIVYGGGAAEVTMSLAVSEEADKQRGIHQYAFKAFANALDTVPMTLAENSGLDPIETLSTLKSKQLKENIPVFGVDCLGKGSNDMKELFVVDPFISKKQQIMLATQLCRMILKIDNVIISGKDEY
>XP_004180387_Tetrapisispora_blattae
MAQPRTMDMPDLSNAIVAQDEMGRPFIIVRDQGNKQRQHGLEAKKSHILAARSVASIIKTSLGPRGLDKILISPDGEITITNDGATILSQMELENEVAKLLVQLSKSQDDEIGDGTTGVVVLASALLDQALELIEKGIHPIKIANGFDEAAKVAIRKLEGSTDDVALNKSEFHEYLFKAAKTSLGSKIVSKTHDKFANMAVDAVTAVMDEERKDVQFDLIKLEGRVGGSLEESSLINGVIIDKDFSHPQMPKQVLPKEGETGVKVAILTCPFEPPKPKTKHKLDISSVEEYQKLQNYEQDKFKEMIQYVKDSGADVVICQWGFDDEANHLLLQNKLPAVRWVGGQELELIAIATEGRIVPRFQDLSKEKLGTCKRVYEVEFGTTRDRMLVVEQGATNSKTVTCFIRGSNKMIVDEAKRALHDSLCVVRNLVKDSRVVYGGGAAEVTMSIAVSEEADRQKGIDQYAFRAFAQALDTIPMTLAENSGLDPIETLTTLKSKQIKEHTSVFGVDCLGKGSNNMKELFVVDPFIGKKQQILLATQLCRMILKIDNVIISGKDAY
>XP_003686270_Tetrapisispora_phaffii
MAQPQAMQMPDMSNAIMAQDEMGRPFIIVRDQSNKKRQHGIEAKKSHILAARSVASIIKTSLGPRGLDKILISPDGDITITNDGATILSQMELDNEVAKLLVQLSKSQDDEIGDGTTGVVVLASALLDQALELIEKGIHPIKVASGFDEAAKLAIRKLESTTDDMAPNKEYFNDYLFKAAKTSLGSKIVSKNHDKFAKMAVDAVTSVMDEERKDVHFDLIKLEGRVGGSLKDSEMVRGVILDKDFSHPQMPKEVLPKEGKNGVKLAILTCPFEPPKPKTKHKLDISSVEEYEKLQNYEQETFKKMIKDVKDAGTDIVICQWGFDDEANHLLLQNDLPAVRWVGGQELEHIAIATQGRIVPRFQDLSEDKLGTCKRVYEMEFGTTKERMLVIEQEGTVSKTVTCLIRGSNKMIVDEAKRALHDSLCVVRNLVRDSRVVYGGGAAEVTMSIAVSEEADRQRGIDQYAFRAFAQALDTIPMTLAENSGLDPIETLTTLKSKQIKENSSLIGVDCLGAGTNDMKELFVIDPFIGKKQQILLATQLCRMILKIDNVIISGKDEY
>XP_001645861_Vanderwaltozyma_polyspora
MAQMGPQTMEMPDMSNAIVAQDEMGRPFIIVRDQGNKKRQHGIEAKKSHILAARSVASIIKTSLGPRGLDKILISPDGDITITNDGATILSQMELDNEVAKLLVQLSKSQDDEIGDGTTGVVVLASALLDQALELIEKGIHPIKIANGFDEAAKLAIAHLEGTTDDVAIDSDLFNDYLFKASKTSLGSKIVSKNHDKFAKMAVDAVLQVMDKNRKDVHFDLIKMEGRVGGSLDDSQLINGVILDKDFSHPQMPKEVTPKDGKSDVKLAILTCPFEPPKPKTKHKLDISTVEEYEKLQNYEQDKFKEMINYVKEAGADVVICQWGFDDEANHLLLQNDLPAVRWVGGQELEHIAIATSGRIVPRFQDLSNDKLGSCKRIHELEFGTTKDKMLVIEQEGTSSKTVTCFIRGSSKMIVDEAKRALHDSLCVVRNLVRDSRVVYGGGAAEITMSIAVSEEADRQKGIDQYAFRAFSQALDTVPMTLAENSGLDPIATLSALKSKQIKEKTSFIGVDCLGKGTSDMKELFVVDPFIGKKQQILLATQLCRMILKIDNVIISGKDEY
>XP_003682070_Torulaspora_delbrueckii
MSQVPMEMPDLSNAIMAQDEMGRPFIIVRDQGNKQRQHGLEAKKSHILAARAVASIIKTSLGPRGLDKILISPDGEITITNDGATILSQMELDNEIAKLLVQLSKSQDDEIGDGTTGVVVLASALLDQALELIEKGIHPITIGNGFDDAAKLAIQKLESQADDVAGDPKSFKDYLFKAAKTSLGSKIVSKDHDKFAQMAVDAVTRVMDTERKDVDFELIKLEGRVGGSLRDSKLIDGVILDKDFSHPQMPKEVLPAEGKKDVKLAILTCPFEPPKPKTKHKLDISSVEEYQKLQTYEQDKFKEMIDCIKEAGADVVICQWGFDDEANHLLLQNKLPAARWVGGQELELIAIATHGRIVPRFQDLSPEKLGKCSKIYEMEFGTTKDRMLVIEQCSDAKTVTCFIRGSNKMIVDEAKRALHDALCVVRNLVKDSRVVYGGGAAEVAMSIAVSEEADRQRGIDQYAFRAFAQALDTIPMTLAENSGLDPIETLTLLKSKQIKEETALTGVDCLSKGSNDMKELFVVDPFIGKKQQIMLATQLCRMILKIDNVIISGKDEY
>XP_037146377_Zygotorulaspora_mrakii
MAQVPMQAMDMPDMSNAIVAQDEMGRPFIIVRDQGSKKRQHGLEAKKSHILAARSVASIIKTSLGPRGLDKILISPDGEITITNDGATILSQMELDNEIAKLLVQLSKSQDDEIGDGTTGVVVLASALLDQALELIEKGIHPIKIANGFDDAARVAIQKLEEEAEDVGAKNEVFKGLLFKAAKTSLGSKIVSKDHDKFAQMAVDAVASVLDEERKDVDFELIKLEGRVGGSLGDSKLIHGVILDKDFSHPQMPKEVLPVEGKENVKLAILTCPFEPPKPKTKHKLDISSVEEYQKLQSYEHDKFKEMIDYIKKSGADVVICQWGFDDEANHLLLQNELPAVRWVGGQELELIAIATHGRIVPRFQDLSPEKLGKCSKIYEVEFGTTKDRMLVIEECSDAKTVTCFIRGSNKMIVDEAKRALHDALCVVRNLFKDSRVVYGGGAAEVTMSIAVSEEADKQRGIDQYAFRAFAQALDTIPMTLAENSGLDPIETLTTLKSKHIKEKVSTMGVDCLSKGTNNMRELFVVDPYIGKKQQIMLATQLCRMILKIDNVIISGKDAY
>XP_002498087_Zygosaccharomyces_rouxii
MAAVPQAMEMPDMSNAIVAQDEMGRPFIIVRDQGNKKRQHGLEAKKSHILAARSVSSIIKSSLGPRGLDKILISPDGEITITNDGATILSQMELDNEIAKLLVQLSKSQDDEIGDGTTGVVVLASALLDQALELIEKGIHPIKIANGFEEAAKLAVQELEAKSDDVIKEQKLFKDYLFEAAKTSLGSKIVSKDLDRFAQIAVNAVTSVMDEDRKDVDFELIKLEGRVGGSLKDSKLINGVILDKDFSHPQMPKVVLPREGEDGVKLAILTCPFEPPKPKTKHKLDISSVEEYQKLQDYEQQKFKEMIDHVKKAGADVVICQWGFDDEANHLLLQNNLPAVRWVGGQELEQIAIATHGRIVPRFQDLSADKLGTCSKIYEMEFGTTKDRMLVVEKCKDAKTVTCFIRGSNKMIVDEAKRALHDALCVVRNLVKDSRVVYGGGAAEVSMSLSVSEEADKQRGIDQYAFRAFAQALDTVPMVLAENSGLDPIETLTTLKSKQLKEQTSIIGVDCLGKGTNDMRELFVVDPFIGKKQQILLASQLCRMILKIDNVIISGKDEY
>XP_003645474_Eremothecium_cymbalariae
MAHPQQQVMPMPDFSNAIVAQDEMGRPFIIVKDQGNKKRQHGLEAKKSHILAARAVASIIKTSLGPRGLDKILISPDGEITITNDGATILSQMELDNEIAKLLVQLSKSQDDEIGDGTTGVVVLAGALLDQALELIEKGIHPIKIANGFNDAAKIAVTHLEKHSDDISLDESSFKDHLFKAAKTSLGSKIVSKEHDKFAQMAVDAVTTVMDAKRKDVEFDLIKLEGRVGGSLNDSQLIHGVVVDKDFSHPQMPKAVTPKDGSDGVKLAILTCPFEPPKPKTKHKLDISSVEEYQKLQTYEQDKFKEMIDYVKESGADVVICQWGFDDEANHLLLQNELPAVRWVGGQELELIAIATNGRIVPRFQDLSSDKLGTCGIIRELEFGTTRDRMLVIEECSNSKTVTCFIRGSNKMIVDEAKRALHDSLCVVRNLIRDSRVVYGGGAAEVAMSVAVANEADKQRGIDQYAYRAFSQALDSIPMILAEISGLDPIETLSSLKSKQIKEGVSTMGVDCLGKGTTNMKDLFVVDPLIGKKQQILLATELCRMILKIDNVIISGKDEY
>NP_985965_Eremothecium_gossypii
MAQPQQTMAMPDLSNAIVAQDEMGRPFIIVKDQGNKKRQHGLEAKKSHILAARSVASIIKTSLGPRGLDKILISPDGEITITNDGATILSQMELDNEIAKLLVQLSKSQDDEIGDGTTGVVVLAGALLDQALELIEKGIHPIRVANGFNEAAKKAVAHLEQQADDMSADPEVFREYLFKAAKTSLGSKIVSKVHDTFAQMAVDAVMAVVDEGRKDVDFDLIKLEGRVGGSLGDSALIHGVVLDKDFSHPQMPKEVKPKEGKDGVKLAILTCPFEPPKPKTKHKLDITTVKEYQKLQEYEQEKFKEMIDYVKQSGADVVICQWGFDDEANHLLLQNELPAVRWVGGQELELIAIATNGRIVPRFQSLSPEKLGTCGSIRELEFGTTKERMLVIEECSNSKTVTCFLRGSNKMIVDEAKRALHDSLCVVRNMIRDSRVVYGGGAAEVTMSLAVASEADKQRGIDQYAFRAFAQALDSIPMILAENSGLDPIETLTTVKSKQVKENVSTIGVDCLGKGSNDMKELFVVDPLIGKKQQILLATELCRMILKIDNVIISGKDEY
>XP_452149_Kluyveromyces_lactis
MSVPMPDLSNAIVAQDEMGRPFIIVRDQGNKKRQHGIDAKKSHILASRSVASIIKTSLGPRGLDKILISPDGEITITNDGATILSRMELDNEIAKLLVQLSRSQDDEIGDGTTGVVVLACALLDQALDLIEKGVHPIKIANGFDKASQIAIAHLDSQADDISASATQEEFKSYLFKAAKTSLGSKIVSKDHDLFAQMAVDAITTVMDSNRRDVDFDLIKLEGRVGGSLKDSKLIKGVVIDKDFSHPQMPKSLEGDLKLAILTCPFEPPKPKTKHKLDISNVKEFELLQKYELDKFKEMIDLVKKSGANVVICQWGFDDEANHLLLQNELPAVRWVGGQELELIAIATNGRIVPRFQDLSEDKLGTCGKIYEMEFGTTKDRMLVIEECANSKTVTCFLRGSNRMIVDEAKRALHDSLCVVRNLIRDSRVVYGGGAAEVTMSLAVSDEADKQRGIDQYAFRAFSNALDQIPMILAENSGLDPIETLSLLKSKQLKEKSANIGVDALGRGSNDMKELFVVDPLIGKKQQILLATQLCRMILKIDNVITSGKDEY
>XP_022675197_Kluyveromyces_marxianus
MPDLSNAIVAQDEMGRPFIIVRDQGNKKRQHGIEAKKNHILASRSVASIIKTSLGPRGLDKILISPDGEITITNDGATILSRMELDNEIAKLLVQLSKSQDDEIGDGTTGVVVLACALLDQAMDLIEKGVHPIKIANGFDKASQIAIDHLNSKADDISTLSQEEFNSYLFKAAKTSLGSKIVSKDHDLFAQMAVDAITTVMDSNRKDVDFDLIKLEGRVGGSLKDSKLIKGVVLDKDFSHPQMPKSLEGDLKLAILTCPFEPPKPKTKHKLDISNVKEFELLQKYELDKFKEMIDLVKKSGANVVICQWGFDDEANHLLLQNELPAVRWVGGQELELIAIATNGRIVPRFQDLSPDKLGSCGKIYEVEFGTTKDRMLVIEECSNSKTVTCFLRGSNKMIVDEAKRALHDSLCVVRNLIRDSRVVYGGGAAEVAMSLAVSEEADKQRGIDQYAFRAFANALDQIPMTLAENSGLDPIETLSHLKSKQFKEQSANIGVDALGKGSNDMKELFVVDPLIGKKQQILLATQLCRMILKIDNVIISGKDDY
>XP_022629383_Lachancea_lanzarotensis
MAQMHPQGMEMPDMSNAIVAQDEMGRPFIIVRDQGNKERQHGLEAKKSHILAARSVASIIKTSLGPRGLDKILISPDGEITITNDGATILSQMELDNEIAKLLVQLSKSQDEEIGDGTTGVVVLASALLDQALELIEKGIHPIKIANGFDEAARMAVVHLEAQADDVALDESSFHDYLFKAAKTSLGSKIVSKDLDRFAQMAVDAVTSVMDLDRKDVDFDLIKLEGRVGGSLQDSKLIKGVVLDKDFSHPQMPKLVKPKEGQDGVKLAILTCPFEPPKPKTKHKLDISTVEEYQKLQSYEREKFTEMINYVKNAGADVAICQWGFDDEANHLLLQNNLPAVRWVGGQELEQIAIATKGRIVPRFQDLSPEKLGTCGKIREVEFGTTKDRMLVIEECSNSKTVTCFIRGSNRMIVDEAKRALHDSLCVVRNLVRDSRVVYGGGAAEVTMSVAVSEEADRQHGIDQYAFRAFSQALDTIPMLLAENSGLDPIETLSLLKSSQIKEKVSTTGVDCLSNDSNNMKELFVVDPLIGKKQQIQLATQLCRMILKIDNVIISGKDEY
>XP_002552338_Lachancea_thermotolerans
MAQMQPQGMQMPDMSNAIVAQDEMGRPFIIVKDQGTKQRQHGLEAKKSHILAARSVASIIKTSLGPRGLDKILISPDGEITITNDGATILSQMELDNEIAKLLVQLSKSQDDEVGDGTTGVVVLASALLDQALELIEKGIHPIKIANGFDEAAKVAVSHLDSQADDIAHDSASFHDYLFKAAKTSLGSKIVSKDHDKFAQMAVDAVTSVMDLDRKDVDFDLIKLEGRVGGALQDSKLIKGVVLDKDFSHPQMPKTVTAKEGHDGVKLAILTCPFEPPKPKTKHKLDISTVEEYQKLQSYEQDKFKEMIEYVKNAGADVAICQWGFDDEANHLLLQNGLPAVRWVGGQELELIAIATKGRIVPRFQDLSPEKLGTCGRIREVEFGTTKDRMLVIEECSNSKTVTCFIRGSNKMIVDEAKRALHDSLCVVRNLVRDSRVVYGGGAAEVTMSVAVSEEADKQHGIDQYAFRAFSQALDTIPMLLAENSGLDPIETLALLKSTQIKNKTSTTGVDCLANDSNNMKELFVVDPLIGKKQQILLATQLCRMILKIDNVIISGKDEY
>XP_020058754_Aspergillus_aculeatus
MAMQLDLSQASVMKDEQGRPFIVVRDQGKKKRQHGTEAVKSHIVAAKTVANIVKTSLGPRGLDKILISPDGDITVTNDGATILGQMEITNNVAKLLVELSKSQDEEIGDGTTGVVVLAAAMLEQASELIDKGIHPIRIADGYDQACEIAIAQLDKISDEIPFSKEDTSNLLKVAKTSLGSKIVSKSHDQFAKIAIDAVLSVADLERKDVDFELIKVDGKVGGALEDSLLVKGVIVDKDFSHPQMPDEVRDAKLAILTCPFEPPKPKTKHKLDITSVEEFKKLQDYEREKFTEMIQNLKDSGANLVICQWGFDDEANHLLLQNKLPAVRWVGGPEIELIAIATNGRIVPRFEDLSPEKLGTAGRVREMTFGTTREKMLVIEECANSRAVTVFVRGSNKMIIDEAKRSLHDALCVVRNLVRDNRVVYGGGAAEIACSIAVEDAAVKSPGIEQYAMRAFADALDAIPLALAENSGLSPIETLASIKSRQVKENNSRLGVDCMLTGNNDMREHFAIDPLIGKRSQLLLATQLCRMVLKINNVIISGDDDQEF
>XP_001267906_Aspergillus_clavatus
MAMPSVLKDEQGRPFIVVRDQGKKKRQHGTDAVKAHIVAAKTVANIVKTSLGPRGLDKILISPDGDITVTNDGATILGQMEITNNVAKLLVELSKSQDEEIGDGTTGVVVLAAAMLEQAAELIDKGIHPIRIADGYDQACEIAIAQLDKISDEIPFTKDNTENLLKVAKTSLGSKIVSKSHDQFAKIAVDAVLSVADLERKDVDFELIKVDGKVGGALEDSVLVKGVIVDKDFSHPQMPDEVTDAKLAILTCPFEPPKPKTKHKLDITSVEEFQKLQNYEREKFTEMIQHLKDSGANLVICQWGFDDEANHLLLQNKLPAVRWVGGPEIELIAIATNGRIVPRFEDLSPEKLGTAGRVREMTFGTTREKMLVIEECANSRAVTIFVRGSNKMIIDEAKRSLHDAICVVRNLVKDNRVVYGGGAAEIACSLAVEDAAVKSPGIEQYAMRAFADALDAIPLALAENSGLSPIETLAAVKSRQAREKNSRLGVDCMLTGNNDMKEHFAIDPLIGKRQQLLLATQLCRMVLKINNVIISGDDSQDF
>XP_001257872_Aspergillus_fischeri
MKDEQGRPFIVVRDQGKKKRQHGNEAVKSHIVAAKTVANIVKTSLGPRGLDKILISPDGDITVTNDGATILSQMEITNNVAKLLVELSKSQDEEIGDGTTGVVVLAAAMLEQAAELIDKGIHPIRIADGYDQACEIAVTQLDEISDEIPFTKDDTENLLKVAKTSLGSKIVSKSHDQFAKIAVDAVLSVADLERKDVDFELIKVDGKVGGALEDSLLVKGVIVDKDFSHPQMPDEVTDAKLAILTCPFEPPKPKTKHKLDITSVEEFKKLQDYEREKFTEMIQHLKDSGANLVICQWGFDDEANHLLLQNKLPAVRWVGGPEIELIAIATNGRIVPRFEDLSAEKLGTAGRVREMTFGTTREKMLVIEECANSRAVTIFVRGSNKMIIDEAKRSLHDALCVVRNLVRDNRVVYGGGAAEIACSLAVEEAAVKSPGIEQYAMRAFADALDAVPLALAENSGLSPIETLAAIKSRQVREKNSRLGVDCMLTGNNDMKEHFVIDPLIGKRQQLLLATQLCRMVLKINNVIIAGDESQEF
>XP_041142682_Aspergillus_flavus
SVMKDEQGRPFIVVRDQGKKKRQHGTDAVKSHIVAAKTVANIVKTSLGPRGLDKILISPDGDITVTNDGATILSQMEITNNVAKLLVELSKSQDEEIGDGTTGVVVLAAAMLEQASDLIDKGIHPIRIADGYDQACEIAVAELDKISDEIPFTKEDTSNLLKVAKTSLGSKIVSKSHDQFAKIAIDAVLSVADLERKDVDFELIKVDGKVGGALEDSMLVKGVIVDKDFSHPQMPDEVKDAKLAILTCPFEPPKPKTKHKLDITSVEEFKKLQDYEREKFTEMIQHLKDSGANLVICQWGFDDEANHLLLQNNLPAVRWVGGPEIELIAIATNGRIVPRFEDLNAEKLGTAGSVREMTFGTTREKMLVIEDCANSRAVTVFVRGSNKMIIDEAKRSLHDALCVVRNLVRDNRVVYGGGAAEIACSIAVEDAAVKSPGIEQYAMRAFADALDAVPLALAENSGLSPIETLASIKSRQVKEKNTRLGVDCMMTGNNDMREHFAIDPLIGKRQQLLLATQLCRMVLKINNVIISGDDEQEF
>XP_750645_Aspergillus_fumigatus
MNDGAQTLIQIYLHSQGKKKRQHGTEAVKSHIVAAKTVANIVKTSLGPRGLDKILISPDGDITVTNDGATILSQMEITNNVAKLLVELSKSQDEEIGDGTTGVVVLAAAMLEQAAELIDKGIHPIRIADGYDQACEIAVAQLDKISDEIPFTKDDTENLLKVAKTSLGSKIVSKSHDQFAKIAVDAVLSVADLERKDVDFELIKVDGKVGGALEDSLLVKGVIVDKDFSHPQMPDEVTDAKLAILTCPFEPPKPKTKHKLDITSVDEFKKLQDYEREKFTEMIQHLKDSGANLVICQWGFDDEANHLLLQNKLPAVRWVGGPEIELIAIATNGRIVPRFEDLSPEKLGTAGRVREMTFGTTREKMLVIEECANSRAVTIFVRGSNKMIIDEAKRSLHDALCVVRNLVRDNRVVYGGGAAEIACSLAVEEAAVKSPGIEQYAMRAFADALDAVPLALAENSGLSPIETLAAIKSRQVKEKNSRLGVDCMLTGNNDMKEHFVIDPLIGKRQQLLLATQLCRMVLKINNVIIAGDENQEF
>XP_659508_Aspergillus_nidulans
MKDEQGRPFIIVRDQGKKKRQHGTDAVKSHIVAAKTVASIVKTSLGPRGLDKILISPDGDITVTNDGATILSQMEITNNVAKLLVELSKSQDEEIGDGTTGVVVLAAAMLEQASDLIDKGIHPIRIADGYDAACEIAVAQLDKISDEIKFTKKDTANLLKVAKTSLGSKIVSKSHDQFAQIAVDAVLSVADLERKDVDFELIKVDGKVGGALEDSLLVKGVIVDKDFSHPQMPDEVTDAKLAILTCPFEPPKPKTKHKLDITSVEEFKRLQEYEKEKFTEMIQHLKDSGANLVICQWGFDDEANHLLLQNKLPAVRWVGGPEIELIAIATNGRIVPRFEDLSADKLGTAGRVREMTFGTTREKMLVIEECANSRAVTVFVRGSNKMIIDEAKRSLHDAICVVRNLVRDNRVVYGGGAAEIACSIAVEDAAVKSPGIEQYAMRAFADALDAVPLALAENSGLSPIETLAAIKSRQVKENNSRLGVDCMLTGNNDMREHFVIDPLIGKRQQLLLATQLCRMVLKINNVIISGDDQQEY
>XP_001394237_Aspergillus_niger
MAMQLDLSQASVMKDEQGRPFIVVRDQGKKKRQHGTDAVKSHIVAAKTVASIVKTSLGPRGLDKILISPDGDITVTNDGATILGQMEITNNVAKLLVELSKSQDEEIGDGTTGVVVLAAAMLEQAAELIDKGIHPIRIADGYDQACEIAIAELDKISDEIPFTKEDTSNLLKVAKTSLGSKIVSKSHDQFANIAIDAVLSVADLERKDVDFELIKVDGKVGGALEDSLLVKGVIVDKDFSHPQMPDEVRDAKLAILTCPFEPPKPKTKHKLDITSVEEFKKLQEYEREKFTEMIQKLKDSGANLVICQWGFDDEANHLLLQNKLPAVRWVGGPEIELIAIATNGRIVPRFEDLSSEKLGTAGRVREMTFGTTREKMLVIEDCANSRAVTVFVRGSNKMIIDEAKRSLHDALCVVRNLVRDNRVVYGGGAAEIACSIAVEDAAVKSPGIEQYAMRAFADALDAIPMALAENSGLSPIETLASIKSRQVKEKNTRLGVDCMMTGNNDMREHFAIDPLIGKRQQLLLATQLCRMVLKINNVIIAGDEDQEF
>XP_015402762_Aspergillus_nomiae
MAMQLDLSQASVMKDEQGRPFIVVRDQGKKKRQHGNDAVKSHIVAAKTVANIVKTSLGPRGLDKILISPDGDITVTNDGATILSQMEITNNVAKLLVELSKSQDEEIGDGTTGVVVLAAAMLEQASDLIDKGIHPIRIADGYDQACEIAVAQLDKISDEILFTKEDTSNLLKVAKTSLGSKIVSKSHDQFAKIAIDAVLSVADLERKDVDFELIKVDGKVGGALEDSLLVKGVIVDKDFSHPQMPDEVKDAKLAILTCPFEPPKPKTKHKLDITSVEEFKKLQDYEREKFTEMIQHLKDSGANLVICQWGFDDEANHLLLQNNLPAVRWVGGPEIELIAIATNGRIVPRFEDLNAEKLGTAGSVREMTFGTTREKMLVIEDCANSRAVTVFVRGSNKMIIDEAKRSLHDALCVVRNLVRDNRVVYGGGAAEIACSIAVEDAAVKSPGIEQYAMRAFADALDAVPLALAENSGLSPIETLASIKSRQVKENNSRLGVDCMMTGNNDMREHFAIDPLIGKRQQLLLATQLCRMVLKINNVIISGDDEQEF
>XP_023089867_Aspergillus_oryzae 
MAMLSADSPTASVMKDEQGRPFIVVRDQGKKKRQHGTDAVKSHIVAAKTVANIVKTSLGPRGLDKILISPDGDITVTNDGATILSQMEITNNVAKLLVELSKSQDEEIGDGTTGVVVLAAAMLEQASDLIDKGIHPIRIADGYDQACEIAVAELDKISDEIPFTKEDTSNLLKVAKTSLGSKIVSKSHDQFAKIAIDAVLSVADLERKDVDFELIKVDGKVGGALEDSMLVKGVIVDKDFSHPQMPDEVKDAKLAILTCPFEPPKPKTKHKLDITSVEEFKKLQDYEREKFTEMIQHLKDSGANLVICQWGFDDEANHLLLQNNLPAVRWVGGPEIELIAIATNGRIVPRFEDLNAEKLGTAGSVREMTFGTTREKMLVIEDCANSRAVTVFVRGSNKMIIDEAKRSLHDALCVVRNLVRDNRVVYGGGAAEIACSIAVEDAAVKSPGIEQYAMRAFADALDAVPLALAENSGLSPIETLASIKSRQVKEKNTRLGVDCMMTGNNVLDMREHFAIDPLIGKRQQLLLATQLCRMVLKKVD
>XP_040638860_Aspergillus_ruber
MAMQLDMSQASVMKDEQGRPFIVVRDQGKKKRQHGTEAVKSHIVAAKTVANIVKTSLGPRGLDKILISPDGDITVTNDGATILGQMEITNNVAKLLVELSKSQDEEIGDGTTGVVVLAAAMLEQAADLIDKGIHPIRIADGYDSACEIALEQLDKISDEIPFSRENTENLLKVAKTSLGSKIVSKSHDQFAQIAIDAVLSVADLDRKDVDFELIKVDGKVGGALEDSLLVKGVIVDKDFSHPQMPDEVTDAKLAILTCPFEPPKPKTKHKLDITSVDEFKRLQNYESEKFQEMIQNLKDAGANLVICQWGFDDEANHLLLQNNLPAVRWVGGPEIELIAIATNGRIVPRFEDLSAEKLGTAGLVKEMTFGTTREKMLVIEECANSRAVTVFVRGSNKMIIDEAKRSLHDALCVVRNLVRDNRVVYGGGAAEIACSLAVEDAAVKSPGIEQYAMRAFADALDAVPLALAENSGLSPIETLASIKSRQVKENNTRLGVDCMVTGNNDMKEHFAIDPLIGKRQQLLLATQLCRMVLKINNVIISGDDDQDF
>XP_040708136_Aspergillus_sydowii
MAMQLDMSQASVMKDEQGRPFIIVRDQGKKKRQHGTEAVKSHIVAAKTVASIVKTSLGPRGLDKILISPDGDITVTNDGATILSQMEITNNVAKLLVELSKSQDEEIGDGTTGVVVLAAAMLEQASDLIDKGIHPIRIADGYDQACDIAVSKLDQISDEIKFTRENTENLLKVAKTSLGSKIVSKSHDQFAQIAVDAVLSVADLERKDVDFELIKVDGKVGGALEDSLLVKGVIVDKDFSHPQMPDEVKDAKLAILTCPFEPPKPKTKHKLDITSVEEFKRLQDYEREKFTEMIQNLKDSGANLVICQWGFDDEANHLLLQNKLPAVRWVGGPEIELIAIATNGRIVPRFEDLSADKLGTAGRVREMTFGTTREKMLVIEECANSRAVTIFVRGSNKMIIDEAKRSLHDAICVVRNLVTDNRVVYGGGAAEIACSIAVEDAAVKSPGIEQYAMRAFADALDAVPLALSENSGLSPIETLAAIKSRQVKENNSRLGVDCMLSGNNDMKEHFVIDPLIGKRQQLLLATQLCRMVLKINNVIISGDDEQEF
>XP_001215093_Aspergillus_terreus
MAMPSVMKDEQGRPFIVVRDQGKKKRMHGNDAVKAHIVAAKTVANIVKTSLGPRGLDKILISPDGDITVTNDGATILGQMEITNNVAKLLVELSKSQDEEIGDGTTGVVVLAAAMLEQASELIDKGIHPIRIADGYDQACEIAVAELDKISDEIPFSKDDTSNLLKVAKTSLGSKIVSKSHDQFAKIAVDAVLSVADLERKDVDFELIKVDGKVGGALEDSLLVKGVIVDKDFSHPQMPDEVTDAKLAILTCPFEPPKPKTKHKLDITSVDEFKKLQDYEKEKFTEMIQHLKDSGANLVICQWGFDDEANHLLLQNQLPAVRWVGGPEIELIAIATNGRIVPRFEDLSSDKLGTAGRVREMTFGTTREKMLVIEECANSRAVTIFVRGSNKMIIDEAKRSLHDALCVVRNLVRDNRVVYGGGAAEIACSLAVEDAAVKSPGIEQYAMRAFADALDAVPLALAENSGLSPIETLAAIKSRQVKENNSRLGVDCMLTGNNDMKAHFAIDPLIGKRQQLLLATQLCRMINNVIISGDEDQEF
>XP_022484686_Penicillium_arizonense
MAMQLDMSQAQVLKDEQGRPFIVVRDQGKKKRQHGTEAVKSHIVAAKTVASIVKTSLGPRGLDKILISADGDITVTNDGATILGQMEITNNVAKLLVELSKSQDEEIGDGTTGVVVLAAAMLEQASDLIDKGIHPIRIADGYDQACEIAVAELDRISDEIPFSKDDTTNLLQVAKTSLGSKIVSKSHDQFAKIAVDAVLSVADLERKDVDFELIKVDGKVGGSLEDSLLVQGVIVDKDFSHPQMPDEVRDAKLAILTCPFEPPKPKTKHKLDITSVEEFKKLQDYEKEKFTEMIQKLKDSGANLVICQWGFDDEANHLLLQNELPAVRWVGGPEIELIAIATNGRIVPRFEDLTSDKLGRAGKVREMSFGTTREKMLVIEECANSRAVTVFIRGSNKMIIDEAKRSLHDALCVVRNLVRDNRVVYGGGAAEIACSLAVEDAAVKSPGIEQYAMRAFADALDAIPLALSENSGLSPIETLASIKSRQVKEKNTRLGVDCMQTGTNDMREHFAIDPLIGKRQQLLLATQLCRMVLKINNVIISGDDESEF
>XP_014535471_Penicillium_digitatum
MAMQLDMSQASILKDEQGRPFIVVRDQGKKKRQHGTEAVKSHIVAAKTVASIVKSSLGPRGLDKILISADGDITVTNDGATILGQMDITNNVAKLLVELSKSQDEEIGDGTTGVVVLAAAMLEQASDLIDKGIHPIRIADGYDQACEIAIAELDKISDEITFSQDDTTNLLKVAKTSLGSKIVSKSHDQFAKIAVDAVLSVADFERKDVDFELIKLDGKVGGSLEDSLLVRGVIVDKDFSHPQMPDEVRDAKLAILTCPFEPPKPKTKHKLDITSVEEFKKLQDYEKEKFTEMIQQLKESGANLVICQWGFDDEANHLLLQNNLPAVRWVGGPEIELIAIATNGRIVPRFEDLTSDKLGTAGVVREMSFGTTREKMLVIEECANTRAVTIFVRGSNKMIIDEAKRSLHDALCVVRNLVRDNRVVYGGGAAEIACSIAVEDAAVKSPGIEQYAMRAFADALDAVPLALAENSGLSPIETLASIKSRQVKEKNTRLGVDCMMTGTNDMREHFAIDPLIGKRQQLLLATQLCRMVLKINNVIISGDDQSEF
>XP_016600176_Penicillium_expansum
MSQASILKDEQGRPFIVVRDQGKKKRQHGTEAVKSHIVAAKTVASIVKSSLGPRGLDKILISADGDITVTNDGATILGQMEITNNVAKLLVELSQSQDEEIGDGTTGVVVLAAAMLEQASDLIDKGIHPIRIADGYDQACEIAIAELDKISDEITFSQDDTTNLLKVAKTSLGSKIVSKSHDQFAQIAVDAVLSVADFERKDVDFELIKVDGKVGGSLEDSLLVRGVIVDKDFSHPQMPDEVRDAKLAILTCPFEPPKPKTKHKLDITSVEEFKKLQDYEKEKFTEMIQQLKESGANLVICQWGFDDEANHLLLQNNLPAVRWVGGPEIELIAIATNGRIVPRFEDLTPDKLGTAGIVREMSFGTTREKMLVIEECANTRAVTIFVRGSNKMIIDEAKRSLHDALCVVRNLVRDNRVVYGGGAAEIACSIAVEDAAVKSPGIEQYAMRAFADALDAVPLALSENSGLSPIETLASIKSRQVKEKNTRLGVDCMMTGTNDMREHFAIDPLIGKRQQLLLATQLCRMVLKINNVIISGDDQSEF
>XP_040646699_Penicillium_griseofulvum
MAMQLDMSNAQVLKDEQGRPFIVVRDQGKKKRQHGTEAVKSHIVAAKTVASIVKSSLGPRGLDKILISADGDITVTNDGATILGQMEITNNVAKLLVELSQSQDEEIGDGTTGVVVLAAAMLEQASDLIDKGIHPIRIADGYDQACEIAVAELDRISDEIIFSSDDTTNLLKVAKTSLGSKIVSKSHDQFAQIAVDAVLSVADFERKDVDFELIKVDGKVGGSLEDSLLVHGVIVDKDFSHPQMPDEVRDAKIAILTCPFEPPKPKTKHKLDITSVEEFKKLQDYEKEKFTEMIQQLKESGANLVICQWGFDDEANHLLLQNDLPAVRWVGGPEIELIAIATNGRIVPRFEDLTSDKLGSAGLVREMSFGTTREKMLVIEQCANTRAVTIFVRGSNKMIIDEAKRSLHDALCVVRNLVRDNRVVYGGGAAEIACSIAVEDAAVKSPGIEQYAMRAFAEALDAVPLALSENSGLSPIETLASIKSRQVKEKNTRLGVDCMMTGTNDMREHFAIDPLIGKRQQLLLATQLCRMVLKINNVIISGDDQSEF
>XP_038927326_Penicillium_roqueforti
MAMQLDMSQASILKDEQGRPFIVVRDQGKKKRQHGTEAVKAHIVAAKTVASIVKSSLGPRGLDKILISADGDITVTNDGATILGQMEITNNVAKLLVELSQSQDEEIGDGTTGVVVLAAAMLEQASDLIDKGIHPIRIADGYDQACEIAVAELDRISDEITFSQDDTTNLLKVAKTSLGSKIVSKSHDQFAKIAVDAVLSVADFERKDVDFELIKVDGKVGGSLEDSLLVRGVIIDKDFSHPQMPDEVRNAKLAILTCPFEPPKPKTKHKLDITSVEEFKKLQDYEKEKFTEMIQQLKESGANLVICQWGFDDEANHLLLQNDLPAVRWVGGPEIELIAIATNGRIVPRFEDLTPDKLGTAGIVREMSFGTTREKMLVIEECANTRAVTIFVRGSNKMIIDEAKRSLHDALCVVRNLVRDNRVVYGGGAAEIACSIAVEDAAVKSPGIEQYAMRAFADALDAVPLALSENSGLSPIETLASIKSRQVKEKNTRLGVDCMMTGTNDMREHFAIDPLIGKRQQLLLATQLCRMVLKINNVIISGDDQSEF
>XP_002560747_Penicillium_rubens
MAMRKAAPPYPSFFKWVASVLKDEQGRPFIVVRDQGKKKRQHGTEAVKSHIVAAKTVASIVKSSLGPRGLDKILISPDGDITVTNDGATILGQMEITNNVAKLLVELSQSQDEEIGDGTTGVVVLAAAMLEQASDLIDKGIHPIRIADGYDQACEIAVAELDRISDEITFSKDDTTNLLKVAKTSLGSKIVSKSHDQFAKIAVDAVLSVADFERKDVDFELIKVDGKVGGSLEDSLLVRGVIVDKDFSHPQMPDEVRDAKLAILTCPFEPPKPKTKHKLDITSVEEFKKLQDYEKEKFTEMIQQLKESGANLVICQWGFDDEANHLLLQNDLPAVRWVGGPEIELIAIATNGRIVPRFEDLSSDKLGTAGVVREMSFGTTREKMLVIEECANTRAVTIFVRGSNKMIIDEAKRSLHDALCVVRNLVRDNRVVYGGGAAEIACSIAVEDAAVKSPGIEQYAMRAFADALDAVPLALSENSGLSPIETLASIKSRQVKEKNTRLGVDCMMTGTNGIRRSFHIQFRSWANLDSSDMREHFAIDPLIGKRQQLLLATQLCRMVLKINNVIISGDDQSEF
>XP_040813083_Penicillium_solitum
MAMQLDMSQASVLKDEQGRPFIVVRDQGKKKRQHGTEAVKSHIVAAKTVASIVKSSLGPRGLDKILISADGDITVTNDGATILGQMEITNNVAKLLVELSQSQDEEIGDGTTGVVVLAAAMLEQASDLIDKGIHPIRIADGYDQACEIAVAELDKISDEITFSQDDTVNLLKVAKTSLGSKIVSKSHDQFAKIAVDAVLSVADFERKDVDFELIKVDGKVGGSLEDSLLVRGVIVDKDFSHPQMPDEVRDAKLAILTCPFEPPKPKTKHKLDITSVEEFKKLQDYEKEKFTEMIQQLKESGANLVICQWGFDDEANHLLLQNDLPAVRWVGGPEIELIAIATNGRIVPRFEDLTSDKLGTAGVVREMSFGTTREKMLVIEECANTRAVTIFVRGSNKMIIDEAKRSLHDALCVVRNLVRDNRVVYGGGAAEIACSIAVEDAAVKSPGIEQYAMRAFAEALDAVPLALSENSGLSPIETLASIKSRQVKEKNTRLGVDCMMTGTNDMREHFAIDPLIGKRQQLLLATQLCRMVLKINNVIISGDDQSEF
>XP_022579995_Penicilliopsis_zonata
MAMQLDLSQASVMKDEQGRPFIVVRDQGRKKRQHGTEAVKSHIVAAKTVANIVKTSLGPRGLDKILISPDGDITVTNDGATILSQMEITNNVAKLLVELSKSQDEEIGDGTTGVVVLAAALLEQASDLIDKGIHPIRIADGYDQACEIAVAELEKICDEIKFSKDDTSNLLKVAKTSLGSKIVSKSHDQFAQIAIDAVMSVADIERKDVDFELIKVDGKVGGSLEDSLLVKGVIVDKDFSHPQMPDEVRDAKLAILTCPFEPPKPKTKHKLDITSVEEFKRLQAYESEKFQEMIQRLKDCGANLVICQWGFDDEANHLLLQNKLPAVRWVGGPEIELIAIATNGRIVPRFEELSPEKLGTAGRVREMTFGTTREKMLVIEECANSRAVTIFVRGSNKMIIDEAKRSLHDALCVVRNLVRDNRVVYGGGAAEIACSLAVEDAAVKSPGIEQYAMRAFADALDAVPLALAENSGLSPIETLASIKSRQVKEKNSRLGVDCMMTGNNDMREHLAIDPLIGKRSQLLLATQLCRMVLKINNVIISGDDDRDF
>XP_016622577_Cladophialophora_bantiana
MAMQLDLSQAQVLKDETGRPFIVVRDQGKKKRTHGIEAVKQHIVAARTIANIVRTSLGPRGLDKILISPDGDIQISNDGRTIMSEMEITHPIAKLMVELSKSQDEEIGDGTTGVVVLAAALLDQAADLIDKGIHPIRIADGFDQACEIAVAHLDKISDEIAFSREKQENLIKVAKTSLGSKIVSKSHDQFAKIAVDAVMSVADLERKDVDFELIKVDGKAGGSIEDSLLVKGVIIDKDFSHPQMPSEVRDAKLAILTCAFEPPKPKTKHKLDISTVEEFRKLQQYEKNKFVEMIDMIKATGANLVICQWGFDDEANHLLLQNKLPAVRWVGGPEIELIAIATNGRIVPRFEDLSREKLGQAGVVREMTFGTTREKMLVIEECANTRAVTVFVRGSNKMIIDEAKRSLHDALCVVRNLVRDNRVVYGGGAAEIACSIAVEDAASKSPGLEQYAMRAFADALDAIPMALAENSGLSPIETLAEVKSRQIKEQNSRLGVDCMGTGNNDMRANFVIDPLIGKRSQLLLATQLCRMVLKINNVIVAGSDDNDF
>XP_008722198_Cladophialophora_carrionii
MAMQLDLSQAQIAKDESGRPFIIVRDQGKKKRAHGTDAVKQHIVAARTVANIVRTSLGPRGLDKILISPDGDIQISNDGRTIMSEMELTHPIAKLMVELSKSQDEEIGDGTTGVVVLAAALLDQAADLIDKGIHPIRIADGFDQACEVAVAHLDQISDEITFTRDRQENLMKVAKTSLGSKIVSKAHDQFAKIAVDAVMSVADLERKDVDFELIKVDGKAGGSIEDSLLVKGVIVDKDFSHPQMPSEVRDAKLAILTCAFEPPKPKTKHKLDISTVAEFQKLQQYERNKFIEMIDMIKATGANLVICQWGFDDEANHLLLQNKLPAVRWVGGPEIELIAIATNGRIVPRFEDLSAEKLGKAGVVREMTFGTTREKMLVIEECANTRAVTVFVRGSNKMIIDEAKRSLHDALCVVRNLVRDNRVVYGGGAAEIACSIAVEDAASKSPGLEQYAMRAFADALDAIPMALAENSGLSPIETLAEVKSRQIREHNSRLGVDCMQTGNNDMRENFVIDPLIGKRQQLLLATQLCRMVLKINNVIVAGSDDNDF
>XP_016244637_Cladophialophora_immunda
MAMQLDLSQAQVLKDETGRPFIVVRDQGKKKRTHGIEAVKQHIVAARTIANIVRTSLGPRGLDKILISPDGDIQISNDGRTIMSEMEITHPIAKLMVELSKSQDEEIGDGTTGVVVLAAALLDQAADLIDKGIHPIRIADGFDQACEVAVAHLDKISDEIAFSRERQENLIKVAKTSLGSKIVSKSHDQFAKIAVDAVMSVADLDRKDVDFELIKVDGKAGGSIEDSLLVKGVIIDKDFSHPQMPSEVRDAKLAILTCAFEPPKPKTKHKLDISTVEEFRKLQQYEKNKFVEMIDMIKDTGANLVICQWGFDDEANHLLLQNKLPAVRWVGGPEIELIAIATNGRIVPRFEDLSREKLGKAGVVREMTFGTTREKMLVIEECANTRAVTVFVRGSNKMIIDEAKRSLHDALCVVRNLVRDNRVVYGGGAAEIACSIAVEDAASKSPGLEQYAMRAFADALDAIPMALAENSGLSPIETLAEVKSRQIKEQNSRLGVDCMGTGNNDMRANFVIDPLIGKRQQLLLATQLCRMVLKINNVIVAGSDDNDF
>XP_007750467_Cladophialophora_psammophila
MAMQLDLSQAQILKDETGRPFIVVRDQGKKKRTHGIEAVKQHIVAARTIANIVRTSLGPRGLDKILISPDGDIQISNDGRTIMSEMEITHPIAKLMVELSKSQDEEIGDGTTGVVVLAAALLDQAADLIDKGIHPIRIADGFDQACEIAVAHLDKISDEIAFSREKQENLIKVAKTSLGSKIVSKSHDQFAKIAVDAVMSVADLERKDVDFELIKVDGKAGGSIEDSLLVKGVIIDKDFSHPQMPSEVRDAKLAILTCAFEPPKPKTKHKLDISTVEEFRKLQQYEKNKFVEMIDMIKATGANLVICQWGFDDEANHLLLQNKLPAVRWVGGPEIELIAIATNGRIVPRFEDLSREKLGKAGVVREMTFGTTREKMLVIEECANTRAVTVFVRGSNKMIIDEAKRSLHDALCVVRNLVRDNRVVYGGGAAEIACSLAVEDAASKSPGLEQYAMRAFADALDAIPMALAENSGLSPIETLAEVKSRQIKEQNSRLGVDCMGTGNSDMRANFVIDPLIGKRSQLLLATQLCRMVLKINNVIVAGSDDNDF
>XP_018698557_Fonsecaea_erecta
MAMQLDLSQAQIVKDETGRPFIVVRDQGKKKRIHGIDAVKQHIVAARTIANIVRTSLGPRGLDKILISPDGDIQISNDGRTIMSEMEITHPIAKLMVELSKSQDEEIGDGTTGVVVLAAALLDQAADLIDKGIHPIRIADGYDQACEVAVAHLDKISDEIAFTREKQDNLIKVAKTSLGSKIVSKSHDQFAKIAVDAVMSVADLERKDVDFELIKVDGKAGGSIEDSLLVKGVIIDKDFSHPQMPSEVRDAKLAILTCAFEPPKPKTKHKLDISTVEEFKKLQQYEKNKFVEMIDMIKATGANLVICQWGFDDEANHLLLQNKLPAVRWVGGPEIELIAIATNGRIVPRFEDLSSEKLGTAGVVREMTFGTTREKMLVIEECANTRAVTVFVRGSNKMIIDEAKRSLHDALCVVRNLVRDNRVVYGGGAAEIACSIAVEDAASKSPGLEQYAMRAFADALDAIPMALAENSGLSPIETLAEVKSRQIKEQNSRLGVDCMGTGNNDMRANFVIDPLIGKRQQLLLATQLCRMVLKINNVIVAGSDDNDF
>XP_022507349_Fonsecaea_monophora
MAMQLDLSQAQILKDETGRPFIVVRDQGKKKRTHGIEAVKQHIVAARTIANIVRTSLGPRGLDKILISPDGDIQISNDGRTIMSEMEITHPIAKLMVELSKSQDEEIGDGTTGVVVLAAALLDQAADLIDKGIHPIRIADGFDQACEVAVAHLDKISDEIAFSREKQENLIKVAKTSLGSKIVSKSHDQFAKIAVDAVMSVADLDRKDVDFELIKVDGKAGGSIEDSLLVKGVIIDKDFSHPQMPSEVRDAKLAILTCAFEPPKPKTKHKLDISTVEEFKKLQQYEKNKFVEMIDMIKATGANLVICQWGFDDEANHLLLQNKLPAVRWVGGPEIELIAIATNGRIVPRFEDLSSEKLGTAGIVREMTFGTTREKMLVIEECANTRAVTVFVRGSNKMIIDEAKRSLHDALCVVRNLVRDNRVVYGGGAAEIACSIAVEDAASKSPGLEQYAMRAFADALDAIPMALAENSGLSPIETLAAVKSRQIKEQNSRLGVDCMGTGNNDMRANFVIDPLIGKRQQLLLATQLCRMVLKINNVIVAGNDDNDF
>XP_016629819_Fonsecaea_multimorphosa
MAMQLDLSQAQVLKDETGRPFIVVRDQGKKRRTHGIDAVKQHIVAARTIANIVRTSLGPRGLDKILISPDGDIQISNDGRTIMSEMEITHPIAKLMVELSKSQDEEIGDGTTGVVVLAAALLDQAADLIDKGIHPIRIADGFDQACEVAVAHLDKISDEVTFTREKQENLIKVAKTSLGSKIVSKSHDQFAKIAVDAVMSVADLERKDVDFELIKVDGKSGGSIEDSLLVKGVIIDKDFSHPQMPSEVRDAKLAILTCAFEPPKPKTKHKLDISTVEEFRKLQQYEKNKFVEMIDMIKATGANLVICQWGFDDEANHLLLQNKLPAVRWVGGPEIELIAIATNGRIVPRFEDLSSEKLGKAGVVREMTFGTTREKMLVIEECANTRAVTVFVRGSNKMIIDEAKRSLHDALCVVRNLVRDNRVVYGGGAAEIACSIAVEDAASKSPGLEQYAMRAFADALDAIPMALAENSGLSPIETLAEVKSRQIKEQNSRLGVDCMGTGNNDMRANFVIDPLIGKRQQLLLATQLCRMVLKINNVIVAGSDENDF
>XP_022501876_Fonsecaea_nubica
MAMQLDLSQAQILKDETGRPFIVVRDQGKKKRTHGIEAVKQHIVAARTIANIVRTSLGPRGLDKILISPDGDIQISNDGRTIMSEMEITHPIAKLMVELSKSQDEEIGDGTTGVVVLAAALLDQAADLIDKGIHPIRIADGFDQACEVAVAHLDKISDEIAFSREKQENLIKVAKTSLGSKIVSKSHDQFAKIAVDAVMSVADLDRKDVDFELIKVDGKAGGSIEDSLLVKGVIIDKDFSHPQMPSEVRDAKLAILTCAFEPPKPKTKHKLDISTVEEFKKLQQYEKNKFVEMIDMIKATGANLVICQWGFDDEANHLLLQNKLPAVRWVGGPEIELIAIATNGRIVPRFEDLSSEKLGTAGIVREMTFGTTREKMLVIEECANTRAVTVFVRGSNKMIIDEAKRSLHDALCVVRNLVRDNRVVYGGGAAEIACSIAVEDAASKSPGLEQYAMRAFADALDAIPMALAENSGLSPIETLAAVKSRQIKEQNSRLGVDCMGTGNNDMRANFVIDPLIGKRQQLLLATQLCRMVLKINNVIVAGNDDNDF
>XP_013282287_Fonsecaea_pedrosoi
MAMQLDLSQAQILKDETGRPFIVVRDQGKKKRTHGIEAVKQHIVAARTIANIVRTSLGPRGLDKILISPDGDIQISNDGRTIMSEMEITHPIAKLMVELSKSQDEEIGDGTTGVVVLAAALLDQAADLIDKGIHPIRIADGFDQACEVAVAHLDRISDEIAFSREKQENLIKVAKTSLGSKIVSKSHDQFARIAVDAVMSVADLDRKDVDFELIKVDGKAGGSIEDSLLVKGVIIDKDFSHPQMPSEVRDAKLAILTCAFEPPKPKTKHKLDISTVEEFKKLQQYEKNKFVEMIDMIKATGANLVICQWGFDDEANHLLLQNKLPAVRWVGGPEIELIAIATNGRIVPRFEDLSSEKLGTAGIVREMTFGTTREKMLVIEECANTRAVTVFVRGSNKMIIDEAKRSLHDALCVVRNLVRDNRVVYGGGAAEIACSIAVEDAASKSPGLEQYAMRAFADALDAIPMALAENSGLSPIETLAAVKSRQIKEQNSRLGVDCMGTGNNDMRANFVIDPLIGKRQQLLLATQLCRMVLKINNVIVAGNDDNDF
>XP_007752758_Cladophialophora_yegresii
MAMQLDLSQAQIAKDESGRPFIIVRDQGKKKRAHGTDAVKQHIVAARTVANIVRTSLGPRGLDKILISPDGDIQISNDGRTIMSEMELTHPIAKLMVELSKSQDEEIGDGTTGVVVLAAALLDQAADLIDKGIHPIRIADGFDQACEVAVAHLDQISDEITFTREKQENLMKVAKTSLGSKIVSKAHDQFAKIAVDAVMSVADLERKDVDFELIKVDGKAGGSIEDSLLVKGVIVDKDFSHPQMPSEVRDAKLAILTCAFEPPKPKTKHKLDISTVAEFQKLQQYERNKFIEMIEMIKATGANLVICQWGFDDEANHLLLQNKLPAVRWVGGPEIELIAIATNGRIVPRFEDLSAEKLGKAGVVREMAFGTTREKMLVIEECANTRAVTVFVRGSNKMIIDEAKRSLHDALCVVRNLVRDNRVVYGGGAAEIACSIAVEDAASKSPGLEQYAMRAFADALDAIPMALAENSGLSPIETLAEVKSRQIREHNSRLGVDCMQTGNNDMRENFVIDPLIGKRQQLLLATQLCRMVLKINNVIVAGSDDNDF
>XP_016236647_Exophiala_spinifera
MAMQVDLSQAQLLKDETGRPFIVVRDQGKKKRTHGTDAVKQHIVAARTVASIVKTSLGPRGLDKILISPDGDIQITNDGRTIMSEMELTNPIAKLMVELSKSQDEEIGDGTTGVVVLAAALLDQAADLIDKGIHPIRIADGYDQACEVAVAQLDKISDEIPFSRERQENLIKVAKTSLGSKIVSKAHDQFAKIAVDAVMSVADLERKDVDFELIKVDGKAGGSIEDSLLVKGVIVDKDFSHPQMPSEVKDAKLAILTCAFEPPKPKTKHKLDISSVEEFKKLQQYEQNKFVEMIDMIKATGANLVICQWGFDDEANHLLLQNHLPAVRWVGGPEIELIAIATNGRIVPRFEDLSSEKLGKAGVVREMTFGTTREKMLVIEECANTRAVTVFVRGSNKMIIDEAKRSLHDALCVVRNLVRDNRVVYGGGAAEIACSLAVEDAANKSPGLEQYAMRAFADALDAVPMALAENSGLSPIETLAAVKSRQVKEQNSRLGVDCMSTGSNDMREHFVIDPLIGKRSQLLLATQLCRMVLKINNVIMSGDDDNEF
>XP_016265605_Exophiala_oligosperma
MAMQLDLSQAQLLKDETGRPFIVVRDQGKKKRTHGTDAVKQHIVAARTVAGIVKTSLGPRGLDKILISPDGDIQITNDGRTIMSEMELTNPIAKLMVELSKSQDEEIGDGTTGVVVLAAALLDQAADLIDKGIHPIRIADGYDQACEVAVAQLDKISDEIPFTRERQENLIKVAKTCLGSKIVSKAHDQFAKIAVDAVMSVADLERKDVDFELIKVDGKAGGSIEDSLLVKGVIVDKDFSHPQMPSEVKDAKLAILTCAFEPPKPKTKHKLDISTVEEFKKLQQYEQNKFVEMIDMIKATGANLVICQWGFDDEANHLLLQNHLPAVRWVGGPEIELIAIATNGRIVPRFEDLSSEKLGKAGIVREMTFGTTREKMLVIEECANTRAVTVFVRGSNKMIIDEAKRSLHDALCVVRNLVRDNRVVYGGGAAEIACSLAVEDAANKSPGLEQYAMRAFADALDSVPMALAENSGLSPIETLAEVKSRQVKEQNSRLGVDCMSTGSNDMREHFVIDPLIGKRSQLLLATQLCRMVLKINNVIMSGDDDNEF
>XP_013310079_Exophiala_xenobiotica
MAMQLDLSQAQLLKDESGRPFIVVRDQGKKKRTHGTDAVKQHIVAARTVASIVRTSLGPRGLDKILISPDGDIQITNDGRTIMSEMELTNPIAKLMVELSKSQDEEIGDGTTGVVVLAAALLDQAADLIDKGIHPIRIADGYDQACEVAVAQLDKISDEIPFTREKQENLIKVAKTCLGSKIVSKAHDQFARIAVDAVMSVADLERKDVDFELIKVDGKAGGSIEDSLLVKGVIVDKDFSHPQMPNEVRDAKLAILTCAFEPPKPKTKHKLDISTVEEFKKLQQYEQNKFVEMIDMIKATGANLVICQWGFDDEANHLLLQNHLPAVRWVGGPEIELIAIATNGRIVPRFEDLSSEKLGKAGVVREMTFGTTREKMLVIEECANTRAVTVFVRGSNKMIIDEAKRSLHDALCVVRNLVRDNRVVYGGGAAEIACSLAVEDAANKSPGLEQYAMRAFADALDAVPMALAENSGLSPIETLAAVKSRQVKEQNSRLGVDCMSTGSNDMREHFVIDPLIGKRSQLLLATQLCRMVLKINNVIMSGDDDNEF
>XP_007719725_Capronia_coronata
MAMQLDLSQAQVLKDETGRPFIVVRDQGKKQRTHGTDAVKQHIVAAKTVASIVRTSLGPRGLDKILISPDGDIQISNDGRTIMSEMELSNPIAKLMVELSKSQDEEIGDGTTGVVVLAAALLDQAADLIDKGIHPIRIADGFDQACEVAVAQLDKISDEIPFSRENQENLMKVAKTSLGSKIVSKAHDQFAKIAVDAVMSVADLERKDVDFELIKVDGKAGGSIEDSLLVKGVIVDKDFSHPQMPSEVRDAKIAILTCAFEPPKPKTKHKLDISTVEEFKKLQDYEKNKFVEMIDMIKATGANLVICQWGFDDEANHLLLQNKLPAVRWVGGPEIELIAIATNGRIVPRFEDLSKEKLGRAGVVREMTFGTTREKMLVIEECANTRAVTVFVRGSNKMIIDEAKRSLHDALCVVRNLVRDNRVVYGGGAAEIACSLAVEDAASKSPGLEQYAMRAFADALDAIPMALAENSGLSPIETLAAVKSRQVKEQNTRLGVDCMGTGTNDMRANFVIDPLIGKRQQLLLATQLCRMVLKINNVIVTGSDENEF
>XP_007730945_Capronia_epimyces
MAMQLDLSQAQVLKDETGRPFIVVRDQGKKKRTHGTEAVKQHIVAAKTVASIVRTSLGPRGLDKILISPDGDIQISNDGRTIMSEMELSNPIAKLMVELSKSQDEEIGDGTTGVVVLAAALLDQAADLIDKGIHPIRIADGYDQACEVAVAELDKISDEIPFSRENQENLIKVAKTSLGSKIVSKAHDQFAQIAVDAVMSVADLERKDVDFELIKVDGKAGGSIEDSLLVKGVIVDKDFSHPQMPSEVRDAKIAILTCAFEPPKPKTKHKLDISTVEEFKKLQDYEKNKFVEMIDMIKATGANLVICQWGFDDEANHLLLQNKLPAVRWVGGPEIELIAIATNGRIVPRFEDLSKEKLGRAGLVREMTFGTTREKMLVIEECANTRAVTVFVRGSNKMIIDEAKRSLHDAICVVRNLVRDNRVVYGGGAAEIACSLAVEDAASKSPGLEQYAMRAFADALDAIPMALAENSGLSPIETLASVKSRQVKERNTRLGVDCMATGTNDMRANFVIDPLIGKRQQLLLATQLCRMVLKINNVIVSGSDENDF
>XP_009158665_Exophiala_dermatitidis
MAMQLDLSQAQVLKDETGRPFIVVRDQGKKKRTHGTEAVKQHIVAARTVANIVRTSLGPRGLDKILISPDGDIQISNDGRTIMSEMELSNPIAKLMVELSKSQDEEIGDGTTGVVVLAAALLDQAADLIDKGIHPIRIADGYDQACEVAVAQLDKISDEIPFSRENQENLIKVAKTSLGSKIVSKAHDQFAKIAVDAVMSVADLERKDVDFELIKVDGKAGGSIEDSLLVKGVIVDKDFSHPQMPSEVRDAKIAILTCAFEPPKPKTKHKLDITTIEEFKKLQDYEKNKFVEMIERIKATGANLVICQWGFDDEANHLLLQNKLPAVRWVGGPEIELIAIATNGRIVPRFEDLSAEKLGHAGVVREMTFGTTREKMLVIEECANTRAVTVFVRGSNKMIIDEAKRSLNDALCVVRNLVRDNRVVYGGGAAEIACSLAVEDAASKSPGLEQYAMRAFADALDAIPMALAENSGLSPIETLAYVKSRQVKEQNTRLGVDCMGTGSNDMRDHFVIDPLIGKRQQLLLATQLCRMVLKINNVIVSGSDENEF
>XP_013262808_Exophiala_aquamarina
MAMQLDLSQAQFLKDETGRPFIVVRDQGSKKRTHGTDAVKQHIVAARTVANIVRTSLGPRGLDKILISPDGDIQISNDGRTIMSEMELSNPIAKLMVELSKSQDDEIGDGTTGVVVLAAALLDQAADLIDKGIHPIRIADGFDQACELSVAHLDKISDEITFSREKQENLLKVAKTSLGSKIVSKAHDQFAKIAVEAVMSVADLERKDVDFELIKVDGKAGGSIEDSLLVKGVIVDKDFSHPQMPTEVRDAKLAILTCAFEPPKPKTKHKLDISSVEEFKKLQNYEKTKFVEMIDLIKATGANLVICQWGFDDEANHLLLQNKLPAVRWVGGPEIELIAIATNGRIVPRFEDLSKEKLGKAGLVREMTFGTTREKMLVIEECANTRAVTVFVRGSNKMIIDEAKRSLHDALCVVRNLVRDNRVVYGGGAAEIACSLAVEDAASKTPGLEQYAMRAFADALDAIPMALAENSGLSPIETLADVKSRQLKEQNSRLGVDCMGTGNNATDMRESFVIDPLIGKRQQLLLATQLCRMVLKINNVIVAGNDENEF
>XP_016221887_Exophiala_mesophila
MAMQLDLSQAQFVKDESGRPFIVVRDQANKKRTHGTEAVKQHIVSARTVANIVRTSLGPRGLDKILISPDGDIQISNDGRTIMSEMELSNPIAKLMVELSKSQDDEIGDGTTGVVVLAAALLDQAADLIDKGIHPIRIADGYDQACEIAVKHLNSISDDIPFSRDEHENLIKVAKTSLGSKIVSKAHDHFARIAVDAVMSVADLERKDVDFELIKVDGKAGGSIDDSLLVKGVIVDKDFSHPQMPSEVRDAKLAILTCAFEPPKPKTKHKLDISSVEEFKKLQQYEKTKFIEMIDLIKDTGANVVICQWGFDDEANHLLLQNKLPAVRWVGGPEIELIAIATNGRIVPRFEDLTADKLGRAGVVREMTFGTTREKMLVIEECANTRAVTVFVRGSNKMIIDEAKRSLHDALCVVRNLVRDNRVVYGGGAAEISCSIAVEDAAAKSPGLEQYAMRAFADALDAIPMTLAENSGLSPIETLAEIKSRHIKEKNSRLGVDCMGTGTNDMRANFVIDPLIGKRQQLLLATQLCRMVLKINNVIVSGNDENDF
>XP_013273200_Rhinocladiella_mackenziei
MAMQLDLSQAQIMKDETGRPFIIVRDQGKKKRTHGIEAIKQHIVAAKTIANIVRTSLGPRGLDKILISPDGDIQISNDGRTIMSEMELTNPIAKLMVELSKSQDEEIGDGTTGVVVLAAALLDQAADLIDKGIHPIRIADGFDQACEVAVAHLDRISDEITFTREEQENLIKVAKTSLGSKIVSKAHDQFAKIAVDAVMSVADLERKDVDFELIKVDGKAGGSIEDSLLVKGVIVDKDFSHPQMPSEVRDAKLAILTCAFEPPKPKTKHKLDISTVEEFKKLQQYEKTKFVEMIDMIKATGANLVICQWGFDDEANHLLLQNKLPAVRWVGGPEIELIAIATNGRIVPRFEDLSKEKLGKAGLVREMTFGTTREKMLVIEECANTRAVTVFVRGSNKMIIDEAKRSLHDALCVVRNLVRDNRVVYGGGAAEIACSLAVEDAASKSPGLEQYAMRAFADALDAIPMALAENSGLSPIETLAEVKSRQVKEQNSRLGVDCMGTGNNDMRANFVIDPLIGKRQQLLLATQLCRMVLKINNVIVAGSDENEF
>XP_017999277_Phialophora_attinorum
MAMQLDMANAQVMKDESGRPFIVVRDQGKRKRTHGNDAIKQHIIAARTVANIVRTSLGPKGLDKILISPDGDITVTNDGATILGQMEISNHAAKLLVELSQSQDNEIGDGTTGVVVLAASLLEQAADLMDKGIHPIRIADGYDQACEVAVTHLDTISDILEFSREDQDNLLKVAKTSLGSKIVSKAHDQFSKIAVDAVMSVADLERKDVDFELIKVDGKAGGSLEDSLLVKGVIVDKDFSHPQMPDEVRDARLAILTCAFEPPKPKTKHKLDISSVEEFKKLQQYERNKFTEMIDQIKDTGANVVICQWGFDDEANHLLLQNKLPAVRWVGGPEIELIAIATNGRIVPRFEDLSADKLGRAGIVREMSFGTTREKMLVIEECANTRAVTVFVRGSNKMIIDEAKRSLHDALCVVRNLVRDNRIVYGGGASEISCSVAVEDAAVKSPGLEQYAMRAFADALDAVPMALAENSGLSPIETLAALKSRQVREKNSRLGVDCMQTGSNDMKDHFVIESLISKRSQLLLATQLCRMLLKINNVIIAGDDQGEF
>NP_593277_Schizosaccharomyces_pombe
MAGLDNAVMVRDDQGNPFILVRDQEKKRRLHGIDAVKSHILATKTVANIVRTSLGPRGLDKILISPDGEITVTNDGATILDQMEVEHQIAKLLVQLSKSQDDEIGDGTTGVVVLAGALLEQAEALIDKGIHPIRIADGYEKACQVAVKHLDAISDVVDFSPENTTNLFRSAKTSLGSKVVSKAHDHFANIAVDAVLSVADLQRKDVDFELIKVDGKVGGSVDDTKLVKGVVVDKDMSHPQMPHRIENAKIAILTCPFEPPKPKTKHKLDITSVSEFEALQAYEKEKFQEMIKHVKDAGANLVICQWGFDDEANHLLLQNNLPAVRWVGGPEIELIAIATNGRIVPRFEDLSSDKLGSAGIVREVSFGTTRDKILVIEKCANSRAVTVFVRGSNKMIVDEAKRALHDALCVVRNLIRDNRVVYGGGAAEISCSLAVTKEAEKIPGIDQYSMGAFADALDTIPLALAENSGLSSIEALTAVKARHVKENKAYLGIDCLQTGSNDMRKQFVIDPLIGKKQQLLLATQLCRMVLKVNDIIVAGSKDDDYN
```
