## Supplementary material for "Coding Sequence Insertions in Fungal Genomes are Intrinsically Disordered and can Impart Functionally-Important Properties on the Host Protein": fasta protein sequences: XP_714878.1_blasthits_fa.txt

```
>XP_714878_Candida_albicans
MSMNTPAVVMDNGTGLTKLGFAGNDSPSFVFPTAIATSSASSKAGKGPRGSSLASKRGLEDLDFYIGDEALEAASGSQYGLHYPIKHGQIEDWDQMERFWESSIFKYLRCEPEDHYFLLTEPPLNPPENRESTAEIMFESFNCAGLYIAVQAVLALAASWTSPKVQDRSLSGTVIDSGDGVTHVIPVAEGYVIGAAIKNIPLAGRDITLFIQQLLRDRGEADTSLQTAEKIKQEFCYVCPDIVQEFSRFDQYPQEKFAQYMVEYTDKNKRNTVDVGYERFLAPEIFFNPEICSSDFLTPLPTVVDQVIQASPIDVRKKLYKNIVLSGGSTMFKDFGKRLQRDLKSIVSERIQLSERLSGSQSTGVDVQVISHKKQRNAVWFGGSLLAQTSEFKSYCYTKSDYDEYGPSIVRNFSLFSVP
>XP_002418637_Candida_dubliniensis
MSMNTPAVVMDNGTGLTKLGFAGNDSPSFVFPTAIATSSASSKAGKGPRGSSLASKRGLEDLDFYIGDEALEAASGSQYGLHYPIKHGQIEDWDQMERFWESSIFKYLRCEPEDHYFLLTEPPLNPPENRESTAEIMFESFNCAGLYIAVQAVLALAASWTSPKVQDRSLSGTVIDSGDGVTHVIPVAEGYVIGAAIKNIPLAGRDITLFIQQLLRDRGEPDTSLQTAEKIKQEFCYVCPDIVQEFSRFDQYPQEKFAQYIVEYTDKNKRNTVDVGYERFLAPEIFFNPEICSSDFLTPLPTVVDQVIQASPIDVRKKLYKNIVLSGGSTMFKDFGKRLQRDLKSIVSERIQLSERLSGSQSTGVDVQVISHKKQRNAVWFGGSLLAQTSEFKSYCYTKSDYDEYGPSIVRNFSLFSVP
>XP_002547409_Candida_tropicalis
MSMNTPAVVMDNGTGLTKLGFAGNDSPSFVFPTAIATSSASSKAGKGVRGSNLASKRGLEDLDFYIGDEAIEASTGSQYGLHYPIKHGQVEDWDQMERFWESSIFKYLRCEPEDHYFLLTEPPLNPPENRESTAEIMFESFNCAGLYIAVQAVLALAASWTSPKVQDRSLSGTVIDSGDGVTHVIPVAEGYVIGTAIKNIPLAGRDITLFIQQLLRDRGEADTSLQTAEKIKQQFCYVCPDIVQEFSRFDQYPQEKFAQYIVEYYDKNKKNVVDVGYERFLAPEIFFNPEICSSDFLTPLPTVVDQVIQASPIDVRKKLYKNIVLSGGSTMFKDFGKRLQRDLKTIVNERVQLSERLSGSKSTGVDVQVISHKKQRNAVWFGGSLLAQTSEFKSYCYTKSDYDEYGPSIVRNFSLFSVP
>XP_003868856_Candida_orthopsilosis
MSLGTPAVVMDNGTGLTKLGFAGNDAPSFIFPTAIATSSASSKANKTTIRSSNLSSKRGLEDLDFYIGDEALEAASGPQYGLHYPIRHGQIEDWDQMERFWESSIFKYLRCEPEDHYFLLTEPPLNPPENRESTAEIMFESFNCAGLYIAVQAVLALAASWTSPKVQDRSLSGTVIDSGDGVTHVIPVAEGYVIGAAIKNIPLAGRDITLFIQQLLRDRGETDTSLQTAERIKQQFCYVCPDIVQEFTKFDQYPQEKFAQYIVEYTDRNKNKTVDVGYERFLAPEIFFNPEICSSDFLTPLPIVVDQVIQASPIDVRKKLYKNIVLSGGSTMFKDFGKRLQRDLKSIVKERVGLSEKLSGVQSSGVDVQVISHKKQRNAVWFGGSLLAQTSEFKSFCYTKSDYDEYGPSIVRNFSLFSVP
>XP_001525908_Lodderomyces_elongisporus
MSMGTPAVVMDNGTGLTKLGFAGNDSPSFVFPTAIATSSASSKAGKTGAGSRSSNLSSKRGLDDLDFFIGDEALEAASGPQYGLHYPIKHGQIEDWDKMERFWESSIFRYLRCEPEDHYFLLTEPPLNPPENRESTAEIMFESFNCAGLYIAVQAVLALAASWTSPKVQDRSLSGTVIDSGDGVTHVIPVAEGYVIGAAIKNIPLAGRDITLFIQQLLRDRGEPDTSLQTAERIKQQFCYVCPDIVQEFTRFDQYPQEKFAQYIVEYTEKNRNKVVDVGYERFLAPEIFFNPEICSSDFLTPLPIVVDQVIQASPIDVRKKLYKNIVLSGGSTMFKDFGKRLQRDLKVITKERVAISEKLSGVQSSGVDVQVISHKKQRNAVWFGGSLLAQTSEFKSFCYTKSDYDEYGPSIVRNFSLFSVP
>XP_007374543_Spathaspora_passalidarum
MSSIGTPAVVMDNGTGYTKLGFAGNDAPSFVFPTAISTSTASSKTSKGGPRSTNLASKRGLEDLDFYIGDEALEAANGPNYSLSYPIKHGQIEDWDQMERFWESSIFKYLRCEPEDHYFLLTEPPLNPPENRESTAEIMFESFNCAGLYIAVQAVLALAASWTSPKVQDRSLSGTVIDSGDGVTHVIPVAEGYVIGTAIKNIPLAGRDISSFIQQLLRDRGEADTSLQTAEKIKEQFCYVCPDIVQEFSKFDHYPKEKFAQYIVEYTDRNKKNIVDVGYERFLAPEIFFNPEICSSDFLTPLPTVVDQVIQASPIDVRKKLYKNIVLSGGSTMFKDFGKRLQRDLKVLVNERIHLSERSSGAQSTGVEVQVISHKKQRNAVWFGGSLLAQTAEFKSYCYTKRDYDEQGPNIVRNFSLFAVP
>XP_043048312_Scheffersomyces_spartinae
MSLMGTPAVVMDNGTGLTKLGFAGNDSPSYVFPTAIATSSKVGQGSNSKSLLVLLKRGLEDLDFSIGYEALSAASGPNYNLSYPIKHGQIENWDHMERFWEASIFKYLRCEPEDHYFLLTEPPLNPPENRENVAEIMFESFNCAGLYIAVQAVLALAASWTSSKVQDRSLTGTVIDSGDGVTHVIPVAEGYVIGGAIKNIPLAGRDITTFIQSLLRDRGEADSSLQTAEKIKQQFCYVCPDIVKEFRKFDEYPQEKFAQYVVEYADKNKNKVVDVGYERFLAPEIFFNPEICSSDFLTPLPTVVDQVIQASPIDVRKKLYKNIVLSGGSTMFKDFGRRLQRDLKTLVNERIEASERLSGVKSTGVDVLVISHKRQRNAVWFGGSLLAQTSEFKSYCFTKHDYDERGPSIVRNFSLFSVP
>XP_001385650_Scheffersomyces_stipitis
MSSMGTPAVVMDNGTGLTKLGFAGNDSPSFVFPTAIATSSASSKGGRNARNAGNVASKRGLEDLDFFIGDEALEAANGPNYGLSYPIKHGQIEDWDHMERFWESSIFKYLRCEPEDHYFLLTEPPLNPPENRESTAEIMFESFNCAGLYIAVQAVLALAASWTSPKVQDRSLSGTVIDSGDGVTHVIPVAEGYVIGTAIKNIPLAGRDITLFIQQLLRDRGEVDTSLQTAEKIKQQFCYVCPDVVQEFNKFDQYPQEKFAQYIVEYTERKATVDVGYERFLAPEIFFNPEICSSDYLTPLPTVVDQVIQSSPIDVRKKLYKNIVLSGGSTMFKDFGKRLQRDLKGIVNERVHRSEQLSGVQSSGVDVQVISHKKQRYAVWFGGSLLAQTAEFKSYCYTKSEYDEYGPGIVRNFSLFSVP
>XP_020065284_Suhomyces_tanzawaensis
MDNGTGLTKLGFAGNDSPSFVFPTAIATSSSSSKNTKSTSGGSASFLSSKRGLEDLDFYIGNEALNAASGPNYNLSYPIRHGQIEDWDHMERFWENSIFKYLRCEPEDHYFLLTEPPLNPPENRESTAEIMFESFNCAGLYIAVQAVLALAASWTSSKVQDRSLTGTVIDSGDGVTHVIPVAEGYVIGTAIKNIPLAGRDITSFIQQVLRDRGEADTSLQTAEKIKQQFCYVCPDIVKEFRKFDQYPQEKFAQYVVEYADKSRTNVVDVGYERFLAPEIFFNPEIASSDYLTPLPTVVDQVIQSSPIDVRKKLYKNIVLSGGSTMFKDFGRRLQKDLKGLVNERIELSERLSGVKSTGVDVQVISHKRQRNAVWFGGSLLAQTAEFKSYCYTKSDYDEYGPSIVRNFSLFSVP
>XP_020078007_Hyphopichia_burtonii
MSSMGTPAVVMDNGTGLTKLGFAGNDSPSFVFPTAIATSSSSNKTSKSASAKSTNLSAKRGLEDLDFFIGDEALNAANGPNYNLSYPIRHGQIENWDHMERFWENSIFKYLRCEPEDHYFLLTEPPLNPPENRESTAEIMFESFNCAGLYIAVQAVLALAASWTSSKVQDRSLTGTVIDSGDGVTHVIPVAEGYVIGTAIKNIPLAGRDITLFIQSLLRDRGEANTSLQTAEKIKQDFCYVCPDIVKEFKKFDQYPQEKFAQYIVEYTDRNKRDTVDVGYERFLAPEIFFNPEICSSDYLTPLPTVVDQVIQSSPIDVRKKLYKNIVLSGGSTMFKDFGRRLQRDLKGLVNERIELSEKLSGVKSTGVDVQVISHKRQRNAVWFGGSLLAQTAEFKSYCYTKQDYDEYGPSIVRNFSLFSVP
>XP_015467995_Debaryomyces_fabryi
MASMGTPAVVMDNGTGLTKLGFAGNDSPSFVFPTAIATSSASTKTSKSSAKSSFLSSKRGLEDLDFFIGSEALNASGPNYNLSYPIRHGQIENWDHMERFWESSIFKYLRCEPEDHYFLLTEPPLNPPENRESTAEIMFESFNCAGLYIAVQAVLALAASWTSSKVQDRSLTGTVIDSGDGVTHVIPVAEGYVIGAAIKNIPLAGRDITLFIQSLLRDRGEADTSLQTAEKIKQQFCYVCPDIVKEFSKFDQYPQEKFAQYMVEYADKNRNTTVDVGYERFLAPEIFFNPEICSSDFLTPLPTIVDQVIQSSPIDVRKKLYKNIVLSGGSTMFKDFGRRLQRDLKGLANERIELSERLSGVKSTGVDVQVISHKRQRNAVWFGGSLLAQTSEFKSYCYTKQDYDEYGPSIVRNFSLFSVP
>XP_461363_Debaryomyces_hansenii
MASMGTPAVVMDNGTGLTKLGFAGNDSPSFVFPTAIATSSASTKTSKSSAKSSFLSSKRGLEDLDFFIGSEALNASGPNYNLSYPIRHGQIENWDHMERFWESSIFKYLRCEPEDHYFLLTEPPLNPPENRESTAEIMFESFNCAGLYIAVQAVLALAASWTSSKVQDRSLTGTVIDSGDGVTHVIPVAEGYVIGAAIKNIPLAGRDITLFIQSLLRDRGEADTSLQTAEKIKQQFCYVCPDIVKEFSKFDQYPQEKFAQYMVEYADKNRNTTVDVGYERFLAPEIFFNPEICSSDFLTPLPTIVDQVIQSSPIDVRKKLYKNIVLSGGSTMFKDFGRRLQRDLKGLANERIELSERLSGVKSTGVDVQVISHKRQRNAVWFGGSLLAQTSEFKSYCYTKQDYDEYGPSIVRNFSLFSVP
>XP_006685704_Yamadazyma_tenuis
MASMGTPAVVMDNGTGLTKLGFAGNDSPSFIFPTAIATSTLGGKSTKSSASNSSSFLASKRGLEDLDFFIGDEALSAANGSNYSLSYPVKHGQIENWDHMERFWENSIFKYLRCEPEDHYFLMTEPPLNPPENRESTAEIMFESFNCAGLYIAVQAVLALAASWTSSKANRTLTGTVIDSGDGVTHVIPVAEGYVIGGAIKNIPLAGRDITLFIQSILRDRGEVDTTLQTAEKIKQQFCYVCPDIVKEFKKFDQYPEEKFAQYIVEYTDKNKTNTVDVGYERFLAPEIFFNPEIASSDYLTPLPTVVDQVIQASPIDVRKNLYKNIVLSGGSTMFTSFGKRLQRDLKGLVDERIQLSERLTGNKSSGVKVEVISHKKQRNAVWFGGSLLAQTPEFKSYCYTKQDYDEYGPSIVRNFSLFSVPS
>XP_001487058_Meyerozyma_guilliermondii
MCLVCSPCIFFEPPISLLLTVHRATTQKHKYIMASIGTPAVVMDNGTGLTKLGFAGNDSPSFVFPTAIATASTSGGGARGGSSTGSFLSSKRGLEDLNFFIGDEALSAANGPNYNLSYPVRHGQIENWDHMERFWENSIFKYLRCEPEDHYFLLTEPPLNPPENRESTAEIMFESFNCAGLYIAVQAVLALAASWTSSKVKDRSLTGTVIDSGDGVTHVIPVAEGYVIGTSIKNIPLAGRDITSFIQSLLRDRGEPDTSLQTAEKIKQQFCYVCPDIVKEFKKFDQYPQEKFAQYVVEYADKNRKNIVDVGYEQFLAPEIFFNPEICSSDYLTPLPEVVDLVIQSTPIDVRKKLYKNIVLSGGSTMFKDFGRRLQRDMKTIVNERIETSERLSGVKSSGVDVQVISHKRQRNAVWFGGSLLAQTAEFKSYCYTKQDYDEYGPSIVRNFSLFSVP
>XP_018709552_Metschnikowia_bicuspidata
MASMGTPAVVMDNGTGLTKLGFAGNDSPSFVFPTAIATSTSTGKGGKSSGSSNSFLSNKRGLEDLDFYIGDEALSAASGPNYSLSYPIRHGQIENWDHMERFWENSIFKYLRCEPEDHYFLLTEPPLNPPENRESTAEIMFESFNCSGLYIAVQAVLALAASWTSSKVQDRSLTGTVIDSGDGVTHVIPVAEGYVIGGAIKNIPLAGRDITHFIQSMLRDRGEADTSLQTAEKIKQQFCYVCPDMVKEFKKFDQYPQEKFAQYIVETVDKKKSVDVGYERFLAPEIFFNPEICSSDYLTPLPTVVDQVVQATPIDVRKKLYKNIVLSGGSTMFKDFGRRLQRDIKTLVNDRIEISEKLSGVKSTGVDVQVISHKRQRNAVWFGGSLLAQTAEFKSYCYTKQDYDEYGPSIVRNFSLFSVP
>XP_002615746_Clavispora_lusitaniae
MASMGTPAVVMDNGTGLTKLGFAGNDSPSYVFPTAIATAASAGKAGKGAASNNSFLSAKRGLEDLDFFIGDEALNAASGSNYSLSYPIRHGQIENWDHMERFWENSIFKYLRCEPEDHYFLLTEPPLNPPENRESTAEIMFESFNCAGLYIAVQAVLALAASWTSSKVQDRSLTGTVIDSGDGVTHVIPVAEGYVIGGAIKNIPLAGRDITLFIQSLLRDRGEADTSLQTAEKIKQQFCYVCPDIVKEFKKFDQYPQEKFAQYVVEYTDRKKVVDVGYERFLAPEIFFNPEICSSDYLTPLPTVVDQVVQSTPIDVRKKLYKNIVLSGGSTMFKDFGRRLQRDIKSIVNERIEISEKLSGVKSTGVEVQVISHKRQRNAVWFGGSLLAQTAEFKSYCYTKQDYDEYGPSIVRNFSLFSVP
>XP_025344003_Candida_haemuloni
MASMGTPAVVMDNGTGLTKLGFAGNDSPSFVFPTAISTATSAAKTGKSAGSASSLSGKRGLEDLDFFIGDEALSAATGPKYSLSYPIRHGQIENWDHMERFWENSIFKYLRCEPEDHYFLLTEPPLNPPENRESTAEIMFESFNCAGLYIAVQAVLALAASWTSSKVQDRSLTGTVIDSGDGVTHVIPVAEGYVIGGAIKNIPLAGRDITLFIQSLLRDRGESDTSLQTAEKIKQQFCYVCPDIVKEFKKFDQYPQEKFAQYIVETAQRKTNVDVGYERFLAPEIFFNPEICSSDYLTPLPTVVDQVVQASPIDVRKKLYKNIVLSGGSTMFKDFGRRLQRDIKSLVNERIEMSEKLSGVKSTGVDVQVISHKRQRNAVWFGGSLLAQTAEFKSYCYTKQDYDEYGPGIVRNFSLFSVP
>XP_024711334_Candida_pseudohaemulonis
MASMGTPAVVMDNGTGLTKLGFAGNDSPSFVFPTAISTATSAAKLSKGSSGSALSGKRGLEDLDFFIGDEALSAASGPKYSLSYPIRHGQIENWDHMERFWENSIFKYLRCEPEDHYFLLTEPPLNPPENRESTAEIMFESFNCAGLYIAVQAVLALAASWTSAKVTDRSLTGTVIDSGDGVTHVIPVAEGYVIGGAIKNIPLAGRDITLFIQSLLRDRGEADTSLQTAEKIKQQFCYVCPDIVKEFKKFDQYPQEKFAQYIVETAQRKSTVDVGYERFLAPEIFFNPEICSSDYLTPLPTVVDQVVQSSPIDVRKKLYKNIVLSGGSTMFKDFGRRLQRDIKLLVNERIELSEKLSGVKSTGVDVQVISHKRQRNAVWFGGSLLAQTAEFKSYCYTKQDYDEYGPGIVRNFSLFSVP
>XP_025336326_Candida_duobushaemulonis
MASMGTPAVVMDNGTGLTKLGFAGNDSPSFVFPTAISTATSAAKSSKGSSGSALSGKRGLEDLDFFIGDEALSAASGPKYSLSYPIRHGQIENWDHMERFWENSIFKYLRCEPEDHYFLMTEPPLNPPENRESTAEIMFESFNCAGLYIAVQAVLALAASWTSAKVTDRSLTGTVIDSGDGVTHVIPVAEGYVIGGAIKNIPLAGRDITLFIQSLLRDRGEADTSLQTAEKIKQQFCYVCPDIVKEFKKFDQYPQEKFAQYIVETAQRKSTVDVGYERFLAPEIFFNPEICSSDYLTPLPTVVDQVVQSSPIDVRKKLYKNIVLSGGSTMFKDYGRRLQRDIKSLVNERIELSEKLSGVKSTGVDVQVISHKRQRNAVWFGGSLLAQTAEFKSYCYTKQDYDEYGPGIVRNFSLFSVP
>XP_028892104_Candida_auris
MASMGTPAVVMDNGTGLTKLGFAGNDSPSFVFPTAIATATSAGKSGKSAGSSALSSKRGLEDLDFFIGDEALSAATGPKYSLSYPIRHGQIENWDHMERFWENSIFKYLRCEPEDHYFLLTEPPLNPPENRESTAEIMFESFNCAGLYIAVQAVLALAASWTSSKVQDRSLTGTVIDSGDGVTHVIPVAEGYVIGGAIKNIPLAGRDITLFIQSLLRDRGEADTSLQTAEKIKQQFCYVCPDMVKEFKKFDQYPQEKFAQYIVETVQRKSVVDVGYERFLAPEIFFNPEICSSDFLTPLPTVVDQVVQSSPIDVRKKLYKNIVLSGGSTMFKDFGRRLQRDIKALVNERIELSEKLSGVKSTGVDVQVISHKRQRNAVWFGGSLLAQTAEFKSYCYTKQDYDEYGPGIVRNFSLFSVP
>NP_012599_Saccharomyces_cerevisiae
MSYLNNPAVVMDNGTGLTKLGFAGNDSPSWVFPTAIATAAPSNTKKSSGVGAPSAVSNEASYFGNSTSATNFNGATGGLLSNNLSGKRGTEDLDFYIGNEALVASQGPSYSLSYPIRHGQVENWDHMERFWENSIFKYLRTEPEDHFFLLTEPPLNPPENREQVAEIFFESFNCAGLYIAVQAVLALAASWTSSKVTDRSLTGTVIDSGDGVTHVIPVAEGYVIGSAIKNIPIAGRDITLFIQSLLRERGEADTSLRTAEKIKQEYCYVCPDIVKEFNKFDKDPSKFAQFVVENQEKTRRKVVDIGYERFLAPEIFFNPEIASSDFLTPLPTVVDQTIQACPIDVRKGLYNNIVLSGGSTMFKDFGRRLQRDLKSIVNNRIAQSELLSGTKSTGVDVSVISHRKQRNAVWFGGSLLAQTAEFKGYCHTKKDYEEYGPEIVRNFSLFNMV
>XP_018221368_Saccharomyces_eubayanus
MSYLNNPAVVMDNGTGLTKLGFAGNDSPSWVFPTAIATAAPSNTKKASGVGASSGAGSDTSYFGNSTSATNFNGVTGGLLSNNLSGKRGTEDLDFYIGNEALVASQGPSYSLSYPIRHGQVENWDHMERFWENSIFKYLRTEPEDHFFLLTEPPLNPPENREQVAEIFFESFNCAGLYIAVQAVLALAASWTSSKVTDRSLTGTVIDSGDGVTHVIPVAEGYVIGSAIKNIPIAGRDITLFIQSLLRERGEADTSLRTAEKIKQEYCYVCPDIVKEFNKFDRDPSKFAQFVVENQEKTRRKAVDIGYERFLAPEIFFNPEIASSDFLTPLPTVVDQTIQACPIDVRKGLYNNIVLSGGSTMFKDFGRRLQRDLKSIVNNRIAQSELLSGTKSTGVDVSVISHRKQRNAVWFGGSLLAQTAEFKGYCHTKKDYEEYGPEIVRNFSLFNMV
>XP_033767327_Saccharomyces_paradoxus
MSYLNNPAVVMDNGTGLTKLGFAGNDSPSWVFPTAIATAAPSNTKKSSGVGAPSAASSEASYFGNSTSATNFNGATGGLLSNNLSGKRGTEDLDFYIGNEALVASQGPSYSLSYPIRHGQVENWDHMERFWENSIFKYLRTEPEDHFFLLTEPPLNPPENREQVAEIFFESFNCAGLYIAVQAVLALAASWTSSKVTDRSLTGTVIDSGDGVTHVIPVAEGYVIGSAIKNIPIAGRDITLFIQSLLRERGEADTSLRTAEKIKQEYCYVCPDIVKEFNKFDRDPSKFAQFVVENQEKTRRKVVDIGYERFLAPEIFFNPEIASSDFLTPLPTVVDQTIQACPIDVRKGLYNNIVLSGGSTMFKDFGRRLQRDLKSIVNNRIAQSELLSGTKSTGVDVSVISHRKQRNAVWFGGSLLAQTAEFKGYCHTKKDYEEYGPEIVRNFSLFNMV
>XP_003674165_Naumovozyma_castellii
MSYINNPAVVMDNGTGLTKLGFAGNDSPSWIFPTAIATSQGGSSSNAKKSMSSSAASSATAGNPYYGNSTSATSFNDNNLSSMLLSNNLAGKRGTEDLDFYIGNEALVASQGPSYSLSYPIRHGQVENWDHMERFWENSIFKYLRTEPEDHFFLLTEPPLNPPENREQIAEIFFESFNCAGLYIAVQAVLALAASWTSSKVTDRSLTGTVIDSGDGVTHVIPVAEGYVIGSAIKNIPIAGRDITLFIQSLLRERGEADTSLRTAERIKQEYCYVCPDIVKEFNKFDRDGEKFAQFVVENQESTRKKIVDVGYERFLAPEIFFNPEIASSDFLTPLPTVVDQTIQACPIDVRKGLYNNIVLSGGSTMFKDFGRRLQRDLKGIVNNRIAQSEMLSGTKSTGVNVQVISHRKQRNAVWFGGSLLAQTAEFKGYCHTKKDYDEYGPEIVRNFSLFNMV
>XP_003667797_Naumovozyma_dairenensis
MSYLNNPAVVMDNGTGLTKLGFAGNDSPSWIFPTAIATSQSSNTKKASSSSSSSAAALGPSNTGTSANSSATPYFGNSTSATSFNNLNKNMLLSNNLAGKRGTEDLDFYIGNEALVASQGPSYSLSYPIRHGQVENWDHMERFWENSIFKYLRTEPEDHFFLLTEPPLNPPENREQIAEIFFESFNCAGLYIAVQAVLALAASWTSSKVTDRSLTGTVIDSGDGVTHVIPVAEGYVIGSAIKNIPIAGRDITLFIQSLLRERGEVDTSLKTAERIKQEYCYVCPDIVKEFNKFDRDGSKFAQFIVENQEQTRKKVVDVGYERFLAPEIFFNPEIASSDFLTPLPTVVDHTIQACPIDVRKGLYNNIVLSGGSTMFKDFGRRLQRDLKSIVSNRIAQSERLSGTKSTGVDVQVISHRKQRNAVWFGGSLLAQTAEFKSYCHTKKDYEEYGPEIVRNFSLFNMV
>XP_003957153_Kazachstania_africana
MSYLNNPAIVMDNGTGLTKLGFAGNDSPSWIFPTAIATSQNHTKKTSSMSSTSNTTSSNQYFGNSTSATSFNSLNASMPLSNNLAGKRGTEDLDFYIGNEALAAAQGPSYSLSYPIRHGQIENWDHMERFWENSIFKYLRTEPEDHFFLLTEPPLNPPENREQVAEIFFESFNCAGLYIAVQAVLALAASWTSSKVTDRSLTGTVIDSGDGVTHVIPVAEGYVIGSAIKNIPIAGRDITLFIQSLLRERGETDTSLRTAERIKQEYCYVCPDIVKEFNKFDRNPDKFAQFIVENQEKTQKKIVDVGYERFLAPEIFFNPEIASSDFLTPLPTIVDHTIQACPIDVRKGLYNNIVLSGGSTMFKDFGRRLQRDIKSIVNNRIAQSELLSGTKSTGVDVNVITHRKQRNAVWFGGSLLAQTAEFKSYCHTKKDYEEYGPEIVRNFSLFNMV
>XP_022462712_Kazachstania_naganishii
MSYLNNPAVVMDNGTGLTKLGFAGNDSPSWIFPTAIATSQGTATGSNKNKAQATGGSNAGGSNPYFGNSTSATSFNNLSSQMLMSNNLAGKRGTEDLDFYIGNEALIASQGASYSLSYPIRHGQVENWDHMERFWENSIFKYLRTEPEDHFFLLTEPPLNPPENREQIAEIFFESFNCAGLYIAVQAVLALAASWTSSKVVDRSLTGTVIDSGDGVTHVIPVAEGYVIGSAIKNIPIAGRDITQFIQTLLRERGEADTSLRTAERIKQEYCYVCPDIVKEFNKFDRDPEKFAQYVVENQEKTQKKVVDVGYERFLAPEIFFNPEIASSDFLTPLPTIVDQTIQACPIDVRKGLYNNIVLSGGSTMFKDFGRRLQRDLKSIVNNRIAQNELLSGTKSTGVDVSVISHRKQRNAVWFGGSLLAQTAEFKSYCHTKKDYEEYGPEIVRNFSLFNMV
>XP_445996_Candida_glabrata
MSYLNNPAVVMDNGTGLTKLGFAGNDSPSWVFPTAIATAQASNTKKSTVVNKSSAGGADSSGSGYFGNSTSATSFNSGDMSSLLLSNNLAGKRGTEDLDFYIGNEALAAAQGQSYSLSYPIRHGQVENWDHMERFWENSIFKYLRTEPEDHFFLLTEPPLNPPENREQVAEIFFESFNCAGLYIAVQAVLALAASWTSPKVTDRSLTGTVIDSGDGVTHVIPVAEGYVIGSAIKNIPIAGRDITLFIQQLLRERGEQDTSLKTAERIKQEYCYVCPDIVKEFNKFDRDASKFAQFVVESQEKTRKKIVDVGYERFLAPEIFFNPEIASSDFLTPLPTVVDETIQACPIDVRKGLYNNIVLSGGSTMFKDFGRRLQRDMKSIVNNRIAQSEALSGTKSTGVDVQVISHRKQRNAVWFGGSLLAQTAEFKSYCHTKKDYDEYGPEIVRNFSLFNMV
>XP_004180386_Tetrapisispora_blattae
MNLNPAVVMDNGTGLTKLGFAGNDSPSWIFPTAIATASPSGNKKTGSSATSSSVSGSGTNGSNGSSNPYFGNSTSATNFGGLTGGKMLLSNNLAGKRGTEDLDFYIGNEALVAAQSPSYSLSYPIRHGQVENWDHMERFWENSIFKYLRTEPEDHYFLLTEPPLNPPENREQVAEIFFESFNCAGLYIAVQAVLALAASWTSSKVIDRSLTGTVIDSGDGVTHVIPVAEGYVIGSAIKNIPIAGRDITEFIQSLLRERGEADTSLRTAERIKQEYCYVCPDIVKEFNKFDRQPEKFAQFIVESQEKTKQKVVDVGYERFLAPEIFFNPEIASSDYLTPLPTVVDQTIQACPIDVRKGLYNNIVLSGGSTMFKDFSRRLQRDMKSIVNARISQNEKMTGVKSSGVDVQVISHRKQRNAVWFGGSLLAQTAEFRGYCHTKRDYEEIGPEIVRNFSLFNVM
>XP_003688507_Tetrapisispora_phaffii
MSYLNNPAIVMDNGTGLTKLGFAGNDSPSWIFPTAIATAQSSNAKSSANAPQGLGNAKAGVSNPATSNPYFGNSTSATSFASNSNAFLLSNNLAGKRGTEDLDFYIGNEALVASQGPAYSLSYPIRHGQVENWDHMERFWENSIFKYLRAEPEDHFFLLTEPPLNPPENREQVAEIFFESFNCAGLYIAVQAVLALAASWTSAQVTDRSLTGTVIDSGDGVTHVIPVAEGYVVGSAIKNIPIAGRDITLFIQSLLRERGEADSSLKTAERIKQEYCYVCPDIVKEFNKFDRQPEKFAQFIIENQDKTTKKVIDIGYERFLAPEIFFNPEIASSDFLTPLPTVVDQTIQACPIDVRKGLYNNIVLSGGSTMFKDFSRRLQRDVKSIVSNRIAQNEALTGTKSTGVDVQVISHRKQRNAVWFGGSLLAQTAEFKGYCHTKKDYEEHGPEIVRNFSLFNMV
>XP_001644673_Vanderwaltozyma_polyspora
MSYLNNPAIVMDNGTGLTKLGYAGNDSPSWIFPTSIATSQASGAKTSSNQSNTASGAASSGGSGQINNPYFGNSTSATSFGNNLSSNNLLLSNNLAGKRGTEDLDFYIGNEALIASQGPSYSLSYPIRHGQIENWDHMERFWENSIFKYLRAEPEDHFFLLTEPPLNPPENREQVAEIFFESFNCAGLYIAVQAVLALAASWTSSQVTDRSLTGTVIDSGDGVTHVIPVAEGYVIGSAIKNIPIAGRDITLFIQSLLRERGEADTSLRTAERIKQEYCYVCPDIVKEFNKFDRQPEKFAQFIIENQDKTKQKVVDIGYERFLAPEIFFNPEIASSDFLTPLPTVVDHTIQACPIDVRKGLYNNIVLSGGSTMFKDFSRRLQRDIKSIVNSRIIQNEAVTGVKSTGVDVQVISHRKQRNAVWFGGSLLAQTAEFKSYCHTKKDYEEYGPEIVRNFSLFNMV
>XP_003682069_Torulaspora_delbrueckii
MSYMNNPAVVMDNGTGLTKLGFAGNDSPSWVFPTAIATAQPSNAKQTSSNAVSAGASSVANTGQSSGSGRQYFGNSTSATAFNSLSSGSALMSNNLAGKRGTEDLDFYIGNEALIAAQGPSYGLSYPIRHGQVENWDHMERFWENSIFKYLRTEPEDHCFLLTEPPLNPPENREQVAEIFFESFNCAGLYIAVQAVLALAASWTSSKVIDRSLTGTVIDSGDGVTHVIPVAEGYVIGSAIKNIPIAGRDITLFIQQLLRERGEEDTSLRTAERIKQEYCYVCPDIVKEFNKFDRDSEKFAQFVVESQEKTRRKVVDVGCERFMAPEIFFNPEIASSDFLTPLPTIVDHTIQACPIDVRKGLYNNIVLSGGSTMFKDFGRRLQRDLKSIVNNRIVQSEYLSGTKSTGVDVQVISHRKQRNAVWFGGSLLAQTAEFKSYCHTKKDYEEIGPEIVRNFSLFNMV
>XP_037146378_Zygotorulaspora_mrakii
MSYLNNPAVVMDNGTGLSKLGFAGNDSPSFIFPTAIATAQPSSTKKATATTVSGGSGNSSSTNAFFGNTTSATAFNSSQTGSLLSNNLAGKRGTEDLDFYIGNEALIASQGPSYSLSYPVRHGQVENWDHMERFWENSIFKYLRTEPEDHFFLLTEPPLNPPENREQVAEIFFESFNCAGLYIAVQAVLALAASWTSSKVVDRSLTGTVIDSGDGVTHVIPVAEGYVIGSAIKNIPIAGRDITLFIQSLLRERGEADTSLRTAERIKQEYCYVCPDIVKEFNKFDRDGEKFAQFVVESQEKTRKKIVDVGYERFLAPEIFFNPEIASSDFLTPLPTIVDHTVQACPIDVRKGLYTNIVLSGGSTMFKDFGRRLQRDLKSIVNNRIAQSEQLSGTKSTGVEVQVISHRKQRNAVWFGGSLLAQTAEFKSHCHTKKDYEEYGPEIVRNFSLFNMV
>XP_002498088_Zygosaccharomyces_rouxii
MSYLNNPAVVMDNGTGLTKLGFAGNDSPSWIFPTAIANAASSNAKNTASSSSTGGAGLAASSTGGSSAASNPYFTNATSTTNFGNLTTASLMSNNLSGKRGTEDLDFYIGNEALTASQGANYSLNYPIRHGQVENWDHMERFWENSIFKYLRTEPEDHFFLLTEPPLNPPENREQVAEIFFESFNCAGLYIAVQAVLALAASWTSSKVVDRSLTGTVIDSGDGVTHVIPVAEGYVIGSALKNIPIAGRDITQFIQSLLRERGEVDTSLRTAERIKQEYCYVCPDIVKEFNKFDRDAEKFAQYVVENQDKTRQKVVDIGYERFLAPEIFFNPEIASSDFLTPLPTVLDQTIQACPIDVRKGLYNNIVLSGGSTMFKDFGRRLQRDLKSIVNNRIAETERLSGARSTGVDVQVISHRKQRNAVWFGGSLLAQTPEFKGYCHTKKDYEEYGPEIVRNFSLFNMV
>XP_003645473_Eremothecium_cymbalariae
MSYLNNHAVVMDNGTGLTKLGFAGNDSPSWIFPTAIATAQPSNSSGKSTGGGNTSSQSQANTSSGVIGSYFGNSTSATSFNNFASSLLLSNNLAGKRGTEDLDFYIGNEALTAAQGPAYSLSYPIKHGQVENWNHMERFWENSIFKYLRTEPEDHFFLLTEPPLNPPENREQVAEIFFESFNCAGLYIAVQAVLALAASWTSSKVTDRSLTGTVIDSGDGVTHVIPVAEGYVIGSAIKNIPIAGRDITLFIQSLLRERGEVDTSLKTAERIKQEYCYVCPDIVKEFNKFDRDVGKFSQFIIENQGKTQKKIVDVGYERFLAPEIFFNPEIASSDFLTPLPTIVDHTIQACPIDVRKGLYSNIVLSGGSTMFKDFGRRLQRDLRSIVNDRIAQSELLSGTKSTGVDVQVISHRRQRNAVWFGGSLLAQTAEFKSYCHTKRDYEEYGPEIVRNFSLFNML
>NP_985966_Eremothecium_gossypii
MSYLNNPAVVMDNGTGLTKLGFAGNDSPSWVFPTAIATAQPSKTAKSSSMSGMGQSGSGMGAGGSAFFGNTTSATSFTGFTSSSLMSNNLAGKRGTEDLDFYIGNEALAAAQGPSYSLSYPIRHGQVEDWNHMERFWENSIFKYLRTEPEDHFFLLTEPPLNPPENREQVAEIFFESFNCAGLYIAVQAVLALAASWTSSKVTDRSLTGTVIDSGDGVTHVIPVAEGYVIGSAIKHIPIAGRDITLFIQSLLRERGEVDTSLRTAERIKQEYCYVCPDIVKEFNKFDRDATKFAQFIVENKEKTQKKVVDVGYERFLAPEIFFNPEIASSDFLTPLPTVVDQTIQACPIDVRKGLYNNIVLSGGSTMFKDFGRRLQRDLRSIVNNRIAQSELLSGTKSTGVEVQVISHRRQRNAVWFGGSLLAQTAEFKSYCHTKKDYEEYGPQIVRNFSLFNMV
>XP_452150_Kluyveromyces_lactis
MSYLNNPAVVMDNGTGLTKLGFAGNDSPSWVFPTAIATAQSGKSQSSSNKSTGFGSSSANAQSSYLSGGGNSTSATDFNSLASSTLISNNLAGKRGTEDLDFYIGNEALVASQGPSYSLSYPIRHGQVENWDHMERFWENSIFKYLRTEPEDHFFLLTEPPLNPPENRQQVAEIFFESFNCAGLYIAVQAVLALAASWTSSKVTDRSLTGTVIDSGDGVTHVIPVAEGYVIGSAIKNIPIAGRDITLFIQSLLRERGEQDASLRTAERIKQEYCYVCPDIVKEFNKFDRDSEKFAQFIVENKERTTKKVVDVGYERFLAPEIFFNPEIASSDFLTPLPVVVDETIQACPIDVRKGLYNNIVLSGGSTMFKDFGRRLQRDLKGIVNDRISQSEKLSGTRSTGVDVSVISHKRQRNAVWFGGSLLAQTGEFKSYCHTKQDYEEYGPDIVRNFSLFNMI
>XP_022675196_Kluyveromyces_marxianus
MSYLNNPAVVMDNGTGLTKLGFAGNDSPSWVFPTAIATAQSGKASSSGSKSGFGSNSNAQSSYMSMSGGNSTSATDFNNLASSTLISNNLAGKRGTEDLDFYIGNEALVASQGPSYSLSYPIRHGQVENWDHMERFWENSIFKYLRTEPEDHFFLLTEPPLNPPENRQQVAEIFFESFNCAGLYIAVQAVLALAASWTSSKVTDRSLTGTVIDSGDGVTHVIPVAEGYVIGSAIKNIPIAGRDITLFIQSLLRERGEQDASLRTAERIKQEYCYVCPDIVKEFNKFDRDSEKFAQFIVENKEKTTKKVVDVGYERFLAPEIFFNPEIASSDFLTPLPVVVDETIQACPIDVRKGLYNNIVLSGGSTMFKDFGRRLQRDLKGLVNDRIAQSEKLSGTKSTGVDVSVISHKRQRNAVWFGGSLLAQTAEFKSYCHTKQDYEEYGPDIVRNFSLFNMI
>XP_022629382_Lachancea_lanzarotensis
MSYLNNPAIVMDNGTGLTKLGFAGNDSPSWIFPTAIATAQRSATKSSGSGASGSSAQSTSNPYFGNSTSATSFNNLASAALMSNNLAGKRGTEDLDFYIGNEALSAAQGPSYSLSYPIRHGQVENWDHMERFWENSIFKYLRTEPEDHFFLLTEPPLNPPENREQVAEIFFEGFNCAGLYIAVQAVLALAASWTSSKVVDRSLTGTVIDSGDGVTHVIPVAEGYVVGSAIKNIPIAGRDITLFIQSLLRERGEEDTTLKTAERIKQEYCYVCSDIVKEFNKFDRDAQKFAQFIVENTEKTKRKVIDVGYERFLAPEIFFNPEIASSDFLTPLPTVVDHTIQACPIDVRKGLYNNIVLSGGSTMFRDFGRRLQRDIKGIVNNRIALSESLSGTKSTGVDVQVISHRRQRNAVWFGGSLLAQTAEFKSYCHTKKDYDEIGPEIVRNFSLFNMV
>XP_002552337_Lachancea_thermotolerans
MSYLNNPAIVMDNGTGLTKLGFAGNDSPSWVFPTAIATAQRSTTKQGGSGSGAGQSQGSGNPYFGNSTSATSFNSLASAALLSNNLAGKRGTEDLDFYIGNEALAASQGPSYSLSYPIRHGQVENWDHMERFWENSIFKYLRTEPEDHFFLLTEPPLNPPENREQVAEIFFESFNCAGLYIAVQAVLALAASWTSSKVVDRSLTGTVIDSGDGVTHVIPVAEGYVIGSAIKNIPIAGRDITLFIQSLLRERGEEDTTLRTAERIKQEYCYVCSDIVKEFNKFDRDPQKFAQFIVENSEKTKRKVIDVGYERFLAPEIFFNPEIASSDFLTPLPTVVDQTIQACPIDVRKGLYNNIVLSGGSTMFKDFGRRLQRDLKGIVNNRIALSEHLSGTKSTGVDVQVISHRRQRNAVWFGGSLLAQTAEFKSYCHTKQDYEEIGPEIVRNFSLFNMV
>XP_020055094_Aspergillus_aculeatus
MASQTPAVVMDNGTGYSKLGFAGNDSPSFVFPTAIATKAGAGSAAGSAPGRPPVANKPSFLAGGGGGASSHLSTKRGTEDLDYFIGDEALAAANGPGYAINYPIRHGQIENWDHMERFWSNSIFKYLRVEPEDHYFLLTEPPLNPPENRENTAEIMFESFNCAGLYIAVQAVLALAASWTSSKVTDRSLTGTVIDSGDGVTHVIPVAEGYVIGSSIKSIPIAGRDITYFVQSLLRDRGEPDSSLKTAEKVKEEYCYVCPDIVKEFARYDREPDRFLKHTVTAPNGRSVSIDVGYERFLAPEIFFNPEIYSSDFLTPLPNVVDGVIQSSPIDVRRGLYKNIVLSGGSTLYKDFGRRLQRDIRHLVDARIRASEARSGGARSGGLDVAVVTHKRQRHGPWFGGSLLGQTPEFRSYCHTKAEYDEIGPSIVRRFALLGGPGSA
>XP_001274452_Aspergillus_clavatus
MASQTPAVVMDNGTGYSKLGFAGNDSPSFVFPTAIASKGGAGSAGGPSSGRPPVANKPSFLAGGAGSSSNLSAKRGTEDLDFFIGDEALAAASGPGYGINYPIRHGQIENWDAMERFWSNSIFKYLRVEPEDHYFLLTEPPLNPPENRENTAEIMFESFNCAGLYIAVQAVLALAASWTSSKVTDRSLTGTVVDSGDGVTHVIPVAEGYVIGSSIKSIPIAGRDITYFVQSLLRDRGEPDSSLKTAERVKEEYCYVCPDIVKEFARYDREPDRFLKHTVTSPNGRSVSIDVGYERFLAPEIFFNPEIYSSDFLTPLPVVVDGVIQSSPIDVRRGLYKNIVLSGGSTLYKDFGRRLQRDIRHLVDARIRASEARSGGAKSGGLDVAVVTHKRQRHGPWFGGSLLGQTPEFRSYCHTKAEYDEIGPSIVRRFALLGGPGST
>XP_001259538_Aspergillus_fischeri
MASQTPAVVMDNGTGYSKLGFAGNDSPSFVFPTAIASKVGAGSAGSSGSGRPPVANKPSFLGAGSGSSSNLSAKRGTEDLDFFIGDEALAAANGPGYGINYPIRHGQIENWDAMERFWSNSIFKYLRVEPEDHYFLLTEPPLNPPENRENTAEIMFESFNCAGLYIAVQAVLALAASWTSSKVTDRSLTGTVIDSGDGVTHVIPVAEGYVIGSSIKSIPIAGRDITYFVQSLLRDRGEPDSSLKTAERVKEEYCYVCPDIVKEFARYDREPDRFLKHTVTSPNGRSVTIDVGYERFLAPEIFFNPEIYSSDFLTPLPQVVDGVIQSSPIDVRRGLYKNIVLSGGSTLYKDFGRRLQRDIRHLVDARIRASEARSGGAKSGGLDVAVVTHKRQRHGPWFGGSLLGQTPEFRSYCHTKAEYDEIGPSIVRRFALLGGPGST
>XP_041144903_Aspergillus_flavus
MASQTPAVVMDNGTGYSKLGFAGNDSPSFVFPTAIATKSGAGSAKPPVANKPGFLSAGGGAGSHLSSKRGTEDLDFFIGDEALAAANGPGYGINYPIRHGQIENWDHMERFWSNSIFKYLRVEPEDHYFLLTEPPLNPPENRENTAEIMFESFNCAGLYIAVQAVLALAASWTSSKVTDRSLTGTVIDSGDGVTHVIPVAEGYVIGSSIKSIPIAGRDITYFVQSLLRDRGEPDSSLKTAEKVKEEYCYVCPDIVKEFARYDREPDRLLKHTVTSPNGRSVNIDVGYERFLAPEIFFNPEIYSSDFLTPLPNVVDGVIQSSPIDVRRGLYKNIVLSGGSTLYKDFGRRLQRDIRHLVDARIRASEARSGGARSGGLDVAVVTHKRQRHGPWFGGSLLGQTPEFRSYCHTKAEYDEIGPSIVRRFALLGGPGSS
>XP_753494_Aspergillus_fumigatus
MASQTPAVVMDNGTGYSKLGFAGNDSPSFVFPTAIASKVGAGSAGSSGSGRPPVANKPSFLGAGSGSSSNLSAKRGTEDLDFFIGDEALAAANGPGYGINYPIRHGQIENWDAMERIWSNSIFKYLRVEPEDHYFLLTEPPLNPPENRENTAEIMFESFNCAGLYIAVQAVLALAASWTSSKVTDRSLTGTVIDSGDGVTHVIPVAEGYVIGSSIKSIPIAGRDITYFVQSLLRDRGEPDSSLKTAERVKEEYCYVCPDIVKEFARYDREPDRFLKHTVTSPNGRSVTIDVGYERFLAPEIFFNPEIYSSDFLTPLPQVVDGVIQSSPIDVRRGLYKNIVLSGGSTLYKDFGRRLQRDIRHLVDARIRASEARSGGAKSGGLDVAVVTHKRQRHGPWFGGSLLGQTPEFRSYCHTKAEYDEIGPSIVRRFALLGGPGST
>XP_657744_Aspergillus_nidulans
MANQTPAVVMDNGTGYSKLGFAGNDSPSFVFPTAIATKAGAGSTGGGSRPAVANKPSFLSSGGGGHLSAKRGTEDLDFFIGDEALAAASGPGYGINYPIRHGQIENWDHMERFWSNSIFKYLRVEPEDHYFLLTEPCLNNHRLITRQQPMNPPENRESTAEIMFESFNCAGLYIAVQAVLALAASWTSSKVTDRSLTGTVIDSGDGVTHVIPVAEGYVIGSSIKSIPIAGRDITYFVQSLLRDRGEPDSSLKTAERVKEEYCYVSPDIVKEFARYDREPDRFLKHTVTSPNGRSVTIDVGYERFLAPEIFFNPEIYSSDFLTPLPVVVDGVIQSSPIDVRRGLYKNIVLSGGSTLYKDFGRRLQRDIRHLVDARIRASEARSGGARSGGLDVAVVTHKRQRHGPWFGGSLLGQTPEFRSYCHTKAEYDEIGPSIVRRFALLGGPGT
>XP_001398780_Aspergillus_niger
MASQTPAVVMDNGTGYSKLGFAGNDSPSFVFPTAIATKAGAGSAGSSAAGRPPVANKPSFLASGGGAGSHLSAKRGTEDLDFFIGDEALAAANGPGYAINYPIRHGQIENWDHMERFWSNSIFKYLRVEPEDHYFLLTEPPLNPPENRENTAEIMFESFNCAGLYIAVQAVLALAASWTSSKVTDRSLTGTVIDSGDGVTHVIPVAEGYVIGSSIKSIPIAGRDITYFVQSLLRDRGEPDSSLKTAEKVKEEYCYVCPDIVKEFARYDREPDRLLKHTVTSPNGRTVSIDVGYERFLAPEIFFNPEIYSSDFLTPLPNVVDGVIQSSPIDVRRGLYKNIVLSGGSTLYKDFGRRLQRDIRHLVDARIRASEARSGGARSGGLDVAVVTHKRQRHGPWFGGSLLGQTPEFRSYCHTKAEYDEIGPSIVRRFALLGGPGSS
>XP_015410743_Aspergillus_nomiae
MASQTPAVVMDNGTGYSKLGFAGNDSPSFVFPTAIATKSGAGSAKPPVANKPGFLSAGGGAGSHLSSKRGTEDLDFFIGDEALAAANGPGYGINYPIRHGQIENWDHMERFWSNSIFKYLRVEPEDHYFLLTEPPLNPPENRENTAEIMFESFNCAGLYIAVQAVLALAASWTSSKVTDRSLTGTVIDSGDGVTHVIPVAEGYVIGSSIKSIPIAGRDITYFVQSLLRDRGEPDSSLKTAEKVKEEYCYVCPDIVKEFARYDREPDRLLKHTVTSPNGRSVNIDVGYERFLAPEIFFNPEIYSSDFLTPLPTVVDGVIQSSPIDVRRGLYKNIVLSGGSTLYKDFGRRLQRDIRHLVDARIRASEARSGGARSGGLDVAVVTHKRQRHGPWFGGSLLGQTPEFRSYCHTKAEYDEIGPSIVRRFALLGGPGSS
>XP_001822090_Aspergillus_oryzae 
MASQTPAVVMDNGTGYSKLGFAGNDSPSFVFPTAIATKSGAGSAKPPVANKPGFLSAGGGAGSHLSSKRGTEDLDFFIGDEALAAANGPGYGINYPIRHGQIENWDHMERFWSNSIFKYLRVEPEDHYFLLTEPPLNPPENRENTAEIMFESFNCAGLYIAVQAVLALAASWTSSKVTDRSLTGTVIDSGDGVTHVIPVAEGYVIGSSIKSIPIAGRDITYFVQSLLRDRGEPDSSLKTAEKVKEEYCYVCPDIVKEFARYDREPDRLLKHTVTSPNGRSVNIDVGYERFLAPEIFFNPEIYSSDFLTPLPNVVDGVIQSSPIDVRRGLYKNIVLSGGSTLYKDFGRRLQRDIRHLVDARIRASEARSGGARSGGLDVAVVTHKRQRHGPWFGGSLLGQTPEFRSYCHTKAEYDEIGPSIVRRFALLGGPGSS
>XP_040637682_Aspergillus_ruber
MASQTPAVVMDNGTGYSKLGFAGNDSPSFVFPTAIANKTGSGGSSRPAVSNKPSFLAGGGGGASSNLSVKRGAEDLDYSIGDEALAAANGPGYDLKYPIRHGQIENWDSMERFWSKSIFKYLRVEPEDHYFLLTEPPLNPPENRENTAEIMFESFNCAGLYIAVQAVLALAASWTSSKVTDRSLTGTVIDSGDGVTHVIPVAEGYVIGSSIKSIPVAGRDITYFVQSLLRDRGEPDSSLKTAEKVKEEYCYVSPDIVKEFARYDREPDRFLQHTVTSPNGRSVNIDIGYERFLAPEIFFNPEIYSSDFLTPLPTVVDGVIQSSPIDVRRGLYKNIVLSGGSTLYKDFGRRLQRDIRHLVDARLRASEARSGGARSGGLDVAVVTHKRQRHGPWFGGSLLGQTPEFRSYCHTKAEYDEIGPSIVRRFALLGGPGT
>XP_040705826_Aspergillus_sydowii
MAPQTPAVVMDNGTGYSKLGFAGNDSPSFVFPTAIATKAGAGSAGGGARPAVANKPSFLASGGGAGGHLSAKRGTEDLDFFIGDEALSAASGPGYGINYPIRHGQIENWDQMERFWSNSIFKYLRVEPEDHYFLLTEPPLNPPENRENTAEIMFESFNCAGLYIAVQAVLALAASWTSSKVTDRSLTGTVIDSGDGVTHVIPVAEGYVIGSSIKSIPIAGRDITYFVQSLLRDRGEPDSSLKTAEKVKEEYCYVSPDIVKEFARYDREPDRFLNHTVTAPNGRSVSIDIGYERFLAPEIFFNPEIYSSDFLTPLPNVVDGVIQSSPIDVRRGLYKNIVLSGGSTLYKDFGRRLQRDIRHLVDARIRASEARSGGARSGGLDVAVVTHKRQRHGPWFGGSLLGQTPEFRSYCHTKAEYDEIGPSIVRRFALLGGPGT
>XP_001211293_Aspergillus_terreus
MAASQTPAVVMDNGTGYSKLGFAGNDSPSFVFPTAIATKSGAGSTGSSGRPPVANKPSFLGGGGGASSHLSAKRGTEDLDFFIGDEALAAASGPGYGINYPIRHGQIENWDSMERFWSNSIFKYLRVEPEDHYFLLTEPPLNPPENRENTAEIMFESFNCAGLYIAVQAVLALAASWTSSKVTDRSLTGTVIDSGDGVTHVIPVAEGYVIGSSIKSIPIAGRDITYFVQSLLRDRGEPDSSLKTAEKVKEEYCYVCPDIVKEFARYDREPDRFLKHTVTSPNGRTVNIDVGYERFLAPEIFFNPEIYSSDFLTPLPNVVDGVIQSSPIDVRRGLYKNIVLSGGSTLYKDFGRRLQRDIRHLVDARIRASEARSGGARSGGLDVAVVTHKRQRHGPWFGGSLLGQTPEFRSYCHTKAEYDEIGPSIVRRFALLGGPGSS
>XP_022493151_Penicillium_arizonense
MANQTPAVVMDNGTGYSKLGFAGNDSPSFVFPTAIATKAGAGSAASSGARPPVANKPSFLGSGSGASSNLSAKRGTEDLDFFIGDEALAAGAGPGYGVNYPIRHGQVENWDHMERFWSNSIFKYLRVEPEDHYFLLTEPPLNPPENRENTAEIMFESFNCAGLYIAVQAVLALAASWTSSKVTDRSLTGTVIDSGDGVTHVIPVAEGYVIGSSIKSIPVAGRDITYFVQSLLRDRGEPDSSLKTAEKVKEEYCYVSPDIVKEFARYDREPDRFLKHTVTAPNGRSVNIDIGYERFLAPEIFFNPEIYSSDFLTPLPNVVDGVIQSSPIDVRRGLYKNIVLSGGSTLYKDFGRRLQRDIRHLVDARIRASEARSGGARSGGLDVAVVTHKRQRHGPWFGGSLLGQTPEFRSYCHTKAEYDEIGPSIVRRFALLGGPGSS
>XP_014533255_Penicillium_digitatum
MASQTPAVVMDNGTGYSKLGFAGNDSPSFVFPTAIATKAGAGSTGSSGGRPPVANKPSFLGAGSGSSNLSAKRGTEDLDFFIGDEALAAGSGPGYGVNYPIRHGQVENWDHMERFWSNSIFKYLRVEPEDHYFLLTEPPLNPPENRENTAEIMFESFNCAGLYIAVQAVLALAASWTSSKVTDRSLTGTVIDSGDGVTHVIPVAEGYVIGSSIKSIPIAGRDITYFVQSLLRDRGEPDSSLKTAEKVKEEYCYVSPDIVKEFARYDREPDRFLKHTVTAPNGRSINIDIGYERFLAPEIFFNPEIYSSDFLTPLPNVVDGVIQSSPIDVRRGLYKNIVLSGGSTLYKDFGRRLQRDIRHLVDARIRASEARSGGARSGGLDVAVVTHKRQRHGPWFGGSLLGQTPEFRSYCHTKAEYDEIGPSIVRRFALLGGPGSS
>XP_016601651_Penicillium_expansum
MASQTPAVVMDNGTGYSKLGFAGNDSPSFVFPTAIATKAGAGSTGSSGGRPPVANKPSFLGAGSGSSNLSAKRGTEDLDFFIGDEALAAGSGPGYGVNYPIRHGQIENWDHMERFWSNSIFKYLRVEPEDHYFLLTEPPLNPPENRENTAEIMFESFNCAGLYIAVQAVLALAASWTSSKVTDRSLTGTVIDSGDGVTHVIPVAEGYVIGSSIKSIPIAGRDITYFVQSLLRDRGEPDSSLKTAEKVKEEYCYVSPDIVKEFARYDREPDRFLKHTVTAPNGRSINIDIGYERFLAPEIFFNPEIYSSDFLTPLPNVVDGVIQSSPIDVRRGLYKNIVLSGGSTLYKDFGRRLQRDIRHLVDARIRASEARSGGARSGGLDVAVVTHKRQRHGPWFGGSLLGQTPEFRSYCHTKAEYDEIGPSIVRRFALLGGPGSS
>XP_040646014_Penicillium_griseofulvum
MASQTPAVVMDNGTGYSKLGFAGNDSPSFVFPTAIATRAAGSAGSSGGRPPVANKPSFLGTGGGSSNLSAKRGTEDLDFFIGDEALAAGNGPGYGVNYPIRHGQIENWDHMERFWSNSIFKYLRVEPEDHYFLLTEPPLNPPENRENTAEIMFESFNCAGLYIAVQAVLALAASWTSSKVTDRSLTGTVIDSGDGVTHVIPVAEGYVIGSSIKSIPIAGRDITYFVQSLLRDRGEPDSSLKTAEKVKEEYCYVSPDIVKEFARYDREPDRFLKHTVTAPNGRSVNIDIGYERFLAPEIFFNPEIYSSDFLTPLPNVVDGVIQSSPIDVRRGLYKNIVLSGGSTLYKDFGRRLQRDIRHLVDARIRASEARSGGARSGGLDVAVVTHKRQRHGPWFGGSLLGQTPEFRSYCHTKAEYDEIGPSIVRRFALLGGPGSS
>XP_038933110_Penicillium_roqueforti
MASQTPAVVMDNGTGYSKLGFAGNDSPSFVFPTAIATKAGAGSTGSSGGGRPPVANKPSFLGAGSGSSNLSAKRGTEDLDFFIGDEALAAGNGPGYAVNYPIRHGQIENWDHMERFWSNSIFKYLRVEPEDHYFLLTEPPLNPPENRENTAEIMFESFNCAGLYIAVQAVLALAASWTSSKVTDRSLTGTVIDSGDGVTHVIPVAEGYVIGSSIKSIPIAGRDITYFVQSLLRDRGEPDSSLKTAEKVKEEYCYVSPDIVKEFARYDREPDRFLKHTVTAPNGRSVSIDIGYERFLAPEIFFNPEIYSSDFLTPLPNVVDGVIQSSPIDVRRGLYKNIVLSGGSTLYKDFGRRLQRDIRHLVDARIRASEARSGGARSGGLDVAVVTHKRQRHGPWFGGSLLGQTPEFRSYCHTKAEYDEIGPSIVRRFALLGGPGSS
>XP_002567688_Penicillium_rubens
MASQTPAVVMDNGTGYSKLGFAGNDSPSFVFPTAIATKAGAGSTGSAGGRPPVANKPSFLGGGGSSSNLSAKRGTEDLDFFIGDEALAAGSGPGYGVNYPIRHGQIENWDHMERFWSNSIFKYLRVEPEDHYFLLTEPPLNPPENRENTAEIMFESFNCAGLYIAVQAVLALAASWTSSKVTDRSLTGTVIDSGDGVTHVIPVAEGYVIGSSIKSIPVAGRDITYFVQSLLRDRGEPDSSLKTAEKVKEEYCYVSPDIVKEFARYDREPDRFLKHTVTAPNGRSVNIDIGYERFLAPEIFFNPEIYSSDFLTPLPNVVDGVIQSSPIDVRRGLYKNIVLSGGSTLYKDFGRRLQRDIRHLVDARIRASEARSGGARSGGLDVAVVTHKRQRHGPWFGGSLLGQTPEFRSYCHTKAEYDEIGPSIVRRFALLGGPGSS
>XP_040813375_Penicillium_solitum
MASQTPAVVMDNGTGYSKLGFAGNDSPSFVFPTAIATKAGAGSTGSSGGRPPVANKPSFLGAGSGSSNLSAKRGTEDLDFFIGDEALAAGSGPGYGVNYPIRHGQIENWDHMERFWSNSIFKYLRVEPEDHYFLLTEPPLNAPENRENTAEIMFESFNCAGLYIAVQAVLALAASWTSSKVTDRSLTGTVIDSGDGVTHVIPVAEGYVIGSSIKSIPVAGRDITYFVQSLLRDRGEPDSSLKTAEKVKEEYCYVSPDIVKEFARYDREPDRFLKHTVTAPNGRSINIDIGYERFLAPEIFFNPEIYSSDFLTPLPNVVDGVIQSSPIDVRRGLYKNIVLSGGSTLYKDFGRRLQRDIRHLVDARIRASEARSGGARSGGLDVAVVTHKRQRHGPWFGGSLLGQTPEFRSYCHTKAEYDEIGPSIVRRFALLGGPGSS
>XP_022585413_Penicilliopsis_zonata
MASQTPAVVMDNGTGYSKLGFAGNDSPSFVFPTAIATKAAGGGAASASGRPAVANKPSFLAGGGGASSHLSAKRGTEDLDFFIGDEALAAGNGPGYSVHYPIRHGQIENWDHMERFWSNSIFKYLRVEPEDHYFLLTEPPLNPPENRENTAEIMFESFNCAGLYIAVQAVLALAASWTSSKVTDRSLTGTVIDSGDGVTHVIPVAEGYVIGSSIKSIPIAGRDITYFVQSLLRDRGEPDSSLKTAEKVKEEYCYVCPDIVKEFARYDREPDRFLKHTVTSPNGRSVSIDIGYERFLAPEIFFNPEIYSSDFLTPLPVVVDGVIQSSPIDVRRGLYKNIVLSGGSTLYKDFGRRLQRDIRHLVDARIRASEARSGGARSGGLDVAVVTHKRQRHGPWFGGSLLGQTPEFRSYCHTKAEYDEIGPSIVRRFALLGGPGSS
>XP_016614617_Cladophialophora_bantiana
MASQTPAVVMDNGTGFSKLGFAGNDAPSFVFPTAIAMKSAGGGAAGTGSGRPAVANKPSYLTGGAGPSSNLAGKRGTEDLDFFIGDEALAASAGPGYSINYPIRHGQIENWDYMERFWSNSIFKYLRVEPEDHYFLLTEPPLNPPENRENTAEIMFESFNCAGLYIAVQAVLALAASWTSSKVTDRSLTGTVIDSGDGVTHIIPVAEGYVIGSSIKSIPIAGRDITYFVQSLLRDRGEPDSSLKTAEKVKEEYCYVCPDIVKEFARYDKEPDRFLKHTVTQPNGRSITIDVGYERFLAPEIFFNPEIYSSDFLTPLPTVVDGVIQSSPIDVRRGLYKNIVLSGGSTLYKDFGRRLQRDIRHLVDARIRASEARSGGAKSGGLEVQVVTHKRQRHGPWFGGSLLGQTPEFRSYCHTKAEYDEIGPSIVRRFALLGGPGST
>XP_008730452_Cladophialophora_carrionii
MKSAGGGAAGSGSGRPAVANKPSYLTGGAGPSSNLAGKRGTEDLDFFIGDEALAASAGPGYSINYPIRHGQIENWDYMERFWSNSIFKYLRVEPEDHYFLLTEPPLNPPENRENTAEIMFESFNCAGLYIAVQAVLALAASWTSSKVTDRSLTGTVIDSGDGVTHIIPVAEGYVIGSSIKSIPIAGRDITYFVQSLLRDRGEADSSLKTAERVKEEYCYVCPDIVKEFARYDKEPDRFLKHTVTQPNGRTLTIDVGYERFLAPEIFFNPEIYSSDFLTPLPTVVDGVIQSSPIDVRRGLYKNIVLSGGSTLYKDFGRRLQRDIRHLVDARIRASEARSGGAKSGGLDVQVVTHKRQRHGPWFGGSLLGQTPEFRSYCHTKAEYDEIGPSIVRRFALLGGPGSS
>XP_016253512_Cladophialophora_immunda
MASQTPAVVMDNGTGFSKLGFAGNDAPSFVFPTAIAMKSAGGGAAGTGSGRPAVANKPSYLTGGAGPSSNLAGKRGTEDLDFFIGDEALAAAAGPGYSINYPIRHGQIENWDYMERFWSNSIFKYLRVEPEDHYFLLTEPPLNPPENRENTAEIMFESFNCAGLYIAVQAVLALAASWTSSKVTDRSLTGTVIDSGDGVTHIIPVAEGYVIGSSIKSIPIAGRDITYFVQSLLRDRGEPDSSLKTAEKVKEEYCYVCPDIVKEFARYDKEPDRFLKHTVTQPNGRSITIDVGYERFLAPEIFFNPEIYSSDFLTPLPTVVDGVIQSSPIDVRRGLYKNIVLSGGSTLYKDFGRRLQRDIRHLVDARIRASEARSGGAKSGGLDVQVVTHKRQRHGPWFGGSLLGQTPEFRSYCHTKAEYDEIGPSIVRRFALLGGPGST
>XP_007750325_Cladophialophora_psammophila
MASQTPAVVMDKYVLLPQFNKRNRLLETWYGHGASKIVATSDLPNLGFAGNDAPSFVFPTAIAMKSAGGGAAGTGSGRPAVANKPSYLTGGAGPSSNLAGKRGTEDLDFFIGDEALAASAGPGYSINYPIRHGQIENWDYMERFWSNSIFKYLRVEPEDHYFLLTEPPLNPPENRENTAEIMFESFNCAGLYIAVQAVLALAASWTSSKVTDRSLTGTVIDSGDGVTHIIPVAEGYVIGSSIKSIPIAGRDITYFVQSLLRDRGEPDSSLKTAEKVKEEYCYVCPDIVKEFARYDKEPDRFLKHTVTQPNGRSITIDVGYERFLAPEIFFNPEIYSSDFLTPLPTVVDGVIQSSPIDVRRGLYKNIVLSGGSTLYKDFGRRLQRDIRHLVDARIRASEARSGGAKSGGLEVQVVTHKRQRHGPWFGGSLLGQTPEFRSYCHTKAEYDEIGPSIVRRFALLGGPGST
>XP_018696039_Fonsecaea_erecta
MASQTPAVVMDNGTGFSKLGFAGNDAPSFVFPTAIAMKGAGGGAAGTGSGRPAVANKPSYLTGGAGPSSNLAGKRGTEDLDFFIGDEALAASAGPGYSINYPIRHGQIENWDYMERFWSNSIFKYLRVEPEDHYFLLTEPPLNPPENRENTAEIMFESFNCAGLYIAVQAVLALAASWTSSKVTDRSLTGTVIDSGDGVTHIIPVAEGYVIGSSIKSIPIAGRDITYFVQSLLRDRGEPDSSLKTAEKVKEEYCYVCPDMVKEFARYDKEPDRFLKHTVTQPNGRSVTVDVGYERFLAPEIFFNPEIYSSDFLTPLPTVVDGVIQSSPIDVRRGLYKNIVLSGGSTLYKDFGRRLQRDIRHLVDARIRASEARSGGAKSGGLEVQVVTHKRQRHGPWFGGSLLGQTPEFRSYCHTKAEYDEIGPSIVRRFALLGGPGST
>XP_022514909_Fonsecaea_monophora
MASQTPAVVMDNGTGFSKLGFAGNDAPSFVFPTAIAMKSGASGAAGGTGSGRPAVANKPSFLTGGAGPSSNLAGKRGTEDLDFFIGDEALAASAGPGYSINYPIRHGQIENWDYMERFWSNSIFKYLRVEPEDHYFLLTEPPLNPPENRENTAEIMFESFNCAGLYIAVQAVLALAASWTSSKVTDRSLTGTVIDSGDGVTHIIPVAEGYVIGSSIKSIPIAGRDITYFVQSLLRDRGEPDSSLKTAEKVKEEYCYVCPDIVKEFARYDKEPDRFLKHTVTQPNGRSITIDVGYERFLAPEIFFNPEIYSSDFLTPLPTVVDGVIQSSPIDVRRGLYKNIVLSGGSTLYKDFGRRLQRDIRHLVDARIRASEARSGGAKSGGLEVQVVTHKRQRHGPWFGGSLLGQTPEFRSYCHTKAEYDEIGPSIVRRFALLGGPGST
>XP_016638300_Fonsecaea_multimorphosa
MASQTPAVVMDKYRNWLLQTWYARRRSRVLAFLTCPDLGFAGNDAPSFVFPTAIAMKGAGGGAAGTGSGRPAVANKPSYLTGGAGPSSNLAGKRGTEDLDFFIGDEALAASAGPGYSINYPIRHGQIENWDYMERFWSNSIFKYLRVEPEDHYFLLTEPPLNPPENRENTAEIMFESFNCAGLYIAVQAVLALAASWTSSKVTDRSLTGTVIDSGDGVTHIIPVAEGYVIGSSIKSIPIAGRDITYFVQSLLRDRGEPDSSLKTAEKVKEEYCYVCPDIVKEFARYDKEPDRFLKHTVTQPNGRSITIDVGYERFLAPEIFFNPEIYSSDFLTPLPTVVDGVIQSSPIDVRRGLYKNIVLSGGSTLYKDFGRRLQRDIRHLVDARIRASEARSGGAKSGGLDVQVVTHKRQRHGPWFGGSLLGQTPEFRSYCHTKAEYDEIGPSIVRRFALLGGPGST
>XP_022502672_Fonsecaea_nubica
MASQTPAVVMDNGTGFSKLGFAGNDAPSFVFPTAIAMKSGASGAAGGTGSGRPAVANKPSFLTGGAGPSSNLAGKRGTEDLDFFIGDEALAASAGPGYSINYPIRHGQIENWDYMERFWSNSIFKYLRVEPEDHYFLLTEPPLNPPENRENTAEIMFESFNCAGLYIAVQAVLALAASWTSSKVTDRSLTGTVIDSGDGVTHIIPVAEGYVIGSSIKSIPIAGRDITYFVQSLLRDRGEPDSSLKTAEKVKEEYCYVCPDIVKEFARYDKEPDRFLKHTVTQPNGRSITIDVGYERFLAPEIFFNPEIYSSDFLTPLPTVVDGVIQSSPIDVRRGLYKNIVLSGGSTLYKDFGRRLQRDIRHLVDARIRASEARSGGAKSGGLEVQVVTHKRQRHGPWFGGSLLGQTPEFRSYCHTKAEYDEIGPSIVRRFALLGGPGST
>XP_013290226_Fonsecaea_pedrosoi
MASQTPAVVMDNGTGFSKLGFAGNDAPSFVFPTAIAMKSGASGAAGGTGSGRPAVANKPSFLTGGAGPSSNLAGKRGTEDLDFFIGDEALAASAGPGYSINYPIRHGQIENWDYMERFWSNSIFKYLRVEPEDHYFLLTEPPLNPPENRENTAEIMFESFNCAGLYIAVQAVLALAASWTSSKVTDRSLTGTVIDSGDGVTHIIPVAEGYVIGSSIKSIPIAGRDITYFVQSLLRDRGEPDSSLKTAEKVKEEYCYVCPDIVKEFARYDKEPDRFLKHTVTQPNGRSITIDVGYERFLAPEIFFNPEIYSSDFLTPLPTVVDGVIQSSPIDVRRGLYKNIVLSGGSTLYKDFGRRLQRDIRHLVDARIRASEARSGGAKSGGLEVQVVTHKRQRHGPWFGGSLLGQTPEFRSYCHTKAEYDEIGPSIVRRFALLGGPGST
>XP_007761120_Cladophialophora_yegresii
MKGAGGGAAGSGSGRPAVANKPSYLTGGAGPSSNLAGKRGTEDLDFFIGDEALAASAGPGYSINYPIRHGQIENWDYMERFWSNSIFKYLRVEPEDHYFLLTEPPLNPPENRENTAEIMFESFNCAGLYIAVQAVLALAASWTSSKVTDRSLTGTVIDSGDGVTHIIPVAEGYVIGSSIKSIPIAGRDITYFVQSLLRDRGEADSSLKTAERVKEEYCYVCPDIVKEFARYDKEPDRFLKHTVTQPNGRTLTIDVGYERFLAPEIFFNPEIYSSDFLTPLPTVVDGVIQSSPIDVRRGLYKNIVLSGGSTLYKDFGRRLQRDIRHLVDARIRASEARSGGAKSGGLDVQVVTHKRQRHGPWFGGSLLGQTPEFRSYCHTKAEYDEIGPSIVRRFALLGGPGSS
>XP_016241160_Exophiala_spinifera
MASQTPAVVMDNGTGFSKLGFAGNDAPSWVFPTAIAMKGPGGGAAGSGSGRPAPANKPSYLTGGAGPSSNLAAKRGTEDLDFFIGDEALAASSGPGYSINYPIRHGQIENWDYMERFWSNSIFKYLRVEPEDHYFLLTEPPLNPPENRENTAEIMFESFNCAGLYIAVQAVLALAASWTSSKVVDRSLTGTVIDSGDGVTHVIPVAEGYVIGSSIKSIPIAGRDITYFVQSLLRDRGEPDSSLKTAEKVKEEYCYVCPDIVKEFARYDKEPDRFLKHTVTSPNGRSVTIDVGYERFLAPEIFFNPEIYSSDFLTPLPTVVDGVIQSSPIDVRRGLYKNIVLSGGSTLYKDFGRRLQRDIRHLVDARIRASEVRSGGAKSGGLDVQVVTHKRQRHGPWFGGSLLASTPEFRSYCHTKAEYDEVGPSIVRRFALLGGPGSS
>XP_016259127_Exophiala_oligosperma
MASQTPAVVMDNGTGFSKLGFAGNDAPSWVFPTAIAMKGPGGGAAGSGSGRPAPANKPSYLTGGAGPSSNLAAKRGTEDLDFFIGDEALAASGGPGYSINYPIRHGQIENWDYMERFWSNSIFKYLRVEPEDHYFLLTEPPLNPPENRENTAEIMFESFNCAGLYIAVQAVLALAASWTSSKVVDRSLTGTVIDSGDGVTHVIPVAEGYVIGSSIKSIPIAGRDITYFVQSLLRDRGEPDSSLKTAEKVKEEYCYVCPDIVKEFARYDKEPDRFLKHTVTSPNGRSVTIDVGYERFLAPEIFFNPEIYSSDFLTPLPTVVDGVIQSSPIDVRRGLYKNIVLSGGSTLYKDFGRRLQRDIRHLVDARIRASEVRSGGAKSGGLDVQVVTHKRQRHGPWFGGSLLASTPEFRSYCHTKAEYDEIGPSIVRRFALLGGPGSS
>XP_013320779_Exophiala_xenobiotica
MASQTPAVVMDNGTGFSKLGFAGNDAPSWVFPTAIAMKGPGGGAAGAGSGRPAPANKPSYLTGGAGPSSNLAGKRGTEDLDFFIGDEALAASGGPGYSINYPIRHGQIENWDYMERFWSNSIFKYLRVEPEDHYFLLTEPPLNPPENRENTAEIMFESFNCAGLYIAVQAVLALAASWTSSKVVDRSLTGTVIDSGDGVTHVIPVAEGYVIGSSIKSIPIAGRDITYFVQSLLRDRGEPDSSLKTAEKVKEEYCYVCPDIVKEFARYDKEPDRFLKHTVTAPNGRSITIDVGYERFLAPEIFFNPEIYSSDFLTPLPTVVDGVIQSSPIDVRRGLYKNIVLSGGSTLYKDFGRRLQRDIRHLVDARIRASEVRSGGAKSGGLEVQVVTHRRQRHGPWFGGSLLASTPEFRSYCHTKAEYDEIGPSIVRRFALLGGPGSS
>XP_007722062_Capronia_coronata
MKGPGSGAGSGSGRPSVANKPSYLTGGAGASSNLAGKRGTEDLDFFIGDEALAAANGPGYSIHYPIRHGQVDNWDYMERFWSNSIFKYLRVEPEDHYFLLTEPPLNPPENRENTAEIMFESFNCAGLYIAVQAVLALAASWTSSKVVDRSLTGTVIDSGDGVTHVIPVAEGYVIGSSIKSIPIAGRDITYFVQSLLRDRGEPDSSLKTAERVKEEYCYVCPDIVKEFARYDKEPDRFLKHTVTSPNGRSVTIDVGYERFLAPEIFFNPEIYSSDFLTPLPTVVDGVIQSSPIDVRRGLYKNIVLSGGSTLYKDFGRRLQRDIRHLVDARIRASEARSGGAKSGGLDVQVVTHKRQRHGPWFGGSLLGQTPEFRSYCHTKAEYEEIGPSIVRRFALLGGPGST
>XP_007733366_Capronia_epimyces
MASQTPAVVMDNGTGFSKLGFAGNDAPSWVFPTAIAMKGPGGGAGSGSGRPSVANKPSYLTGGAGASSNLAAKRGTEDLDFFIGDEALAAANGPGYSINYPIRHGQIENWDYMERFWSNSIFKYLRVEPEDHYFLLTEPPLNPPENRENTAEIMFESFNCAGLYIAVQAVLALAASWTSSKVVDRSLTGTVIDSGDGVTHIIPVAEGYVIGSSIKSIPIAGRDITYFVQSLLRDRGEPDSSLKTAERVKEEYCYVCPDIVKEFARYDKEPDRFLKHTVTAPNGRSVTIDVGYERFLAPEIFFNPEIYSSDFLTPLPTVVDGVIQSSPIDVRRGLYKNIVLSGGSTLYKDFGRRLQRDIRHLVDARIRASEARSGGAKSGGLDVQVVTHKRQRHGPWFGGSLLGQTPEFRSYCHTKAEYEEIGPSIVRRFALLGGPGSS
>XP_009153315_Exophiala_dermatitidis
MASQTPAVVMDNGTGFSKLGFAGNDAPSWVFPTAIAMKGAGGGGAGTGPGRPSVANKPSFLTGGAGPSSNLSAKRGTEDLDFFIGDEALAAANGPGYSINYPIRHGQIENWDHMERFWSNSIFQYLRVEPEDHYFLLTEPPLNPPENRENTAEIMFESFNCAGLYIAVQAVLALAASWTSSKVVDRSLTGTVIDSGDGVTHIIPVAEGYVIGSSIKSIPIAGRDITYFVQSLLRDRGEPDSSLKTAERVKEEYCYVCPDIVKEFARYDKEPDRFLKHTVTSPNGRSVTIDVGYERFLAPEIFFNPEIYSSDFLTPLPTVVDGVIQSSPIDVRRGLYKNIVLSGGSTLYKDFGRRLQRDIRHLVDARIRASEARSGGAKSGGLEVQVVTHKRQRHGPWFGGSLLGQTPEFRSYCHTKAEYDEVGPSIVRRFALLGGPGST
>XP_013258223_Exophiala_aquamarina
MASQTPAVVMDNGTGFSKLGFAGNDAPSWVFPTAIATKGPAAGGGGTGSGRPAVANKPSYLTGGAGASSNLAGKRGTEDLDFFIGDEALAAGAGPGYGVHYPIRHGQIENWDHMERFWSNSIFKYLRVEPEDHYFLLTEPPLNPPENRENTAEIMFESFNCAGLYIAVQAVLALAASWTSSKVTDRSLTGTVIDSGDGVTHVIPVAEGYVIGSSIKSIPIAGRDITYFVQSLLRDRGEADSSLKTAEKVKEEYCYVCPDMVKEFARYDREPDRFLKHTVTAPNGRSVSIDVGYERFLAPEIFFNPEIYSSDFLTPLPTVVDGVIQSSPIDVRRGLYKNIVLSGGSTLYKDFGRRLQRDIRHLVDARIKASETRSGGARSGGLEVQVVTHKRQRHGPWFGGSLLGQTPEFRSYCHTKAEYDEIGPSIVRRFALLGGPGST
>XP_016225489_Exophiala_mesophila
MASQTPAVVMDNGTGFSKLGFAGNDAPSWVFPTAIATKQGAGSAGGAGSGRPAVANKPSFLTGGAGPSSNLAGKRGTEDLDFFIGDEALAAGNGPGYGIHYPIRHGQIENWDHMERFWSNSIFKYLRVEPEDHYFLLTEPPLNPPENRENTAEIMFESFNCAGLYIAVQAVLALAASWTSSKVTDRSLTGTVIDSGDGVTHVIPVAEGYVIGSSIKSIPIAGRDITYFVQSLLRDRGEPDSSLKTAEKVKEEYCYVCPDIVKEFARYDKEPDRFLKHTVTSPNGRSVSIDVGYERFLAPEIFFNPEIYSSDFLTPLPTVVDGVIQSSPIDVRRGLYKNIVLSGGSTLYKDFGRRLQRDIRHLVDARIRASEARSGGVKSGGLDVQVVTHKRQRHGPWFGGSLLGQTPEFKSYCHTKAEYDEIGPSIVRRFALLGGPGST
>XP_013275497_Rhinocladiella_mackenziei
MASQTPAVVMDNGTGFSKLGFAGNDSPSFVFPTAIAMKGAGSGATGSGSGRPAVANKPSYLTGGAGPSSNLAAKRGTEDLDFFIGDEALAAASGPGYSINYPIRHGQIENWDYMERFWSNSIFKYLRVEPEDHYFLLTEPVGIPRIFIDVLHADSLKKPLNPPENRENTAEIMFESFNCAGLYIAVQAVLALAASWTSSKVTDRSLTGTVIDSGDGVTHIIPVAEGYVIGSSIKSIPIAGRDITYFVQSLLRDRGEADSSLKTAEKVKEEYCYVCPDIVKEFARYDKEPDRFLKHTVTSPNGRSVTIDVGYERFLAPEIFFNPEIYSSDFLIPLPTVVDGVIQSSPIDVRRGLYKNIVLSGGSTLYKDFGRRLQRDIRHLVDARIRASEARSGGAKSGGLDVQVVTHKRQRHGPWFGGSLLGQTPEFRSYCHTKAEYDEIGPSIVRRFALLGGPGST
>XP_017995509_Phialophora_attinorum
MATQTPAVVMDNGTGFSKLGFAGNDAPSFVFPTAIASKSGAGGTSTGSGRPAAPNKPSFLTGGAQGSNVAAKRGTEDLDFFIGDEALVAGNNPGYGIRYPVRHGQVENWDDMERFWSNSIFKYLRVEPEDHYFLLTEPPLNPPENRENTAEIMFESFNCAGLYIAVQAVLALAASWTSSKVTDRSLTGTVIDSGDGVTHVIPVAEGYVIGSSIKSIPIAGRDITYFVQSLLRDRGEPDSSLKTSEKIKEEYCYVCPDIVKEFSRYDREPERFLKHTVTSPNGRSVQIDVGYERFLAPEIFFNPEIYSSDFLTPLPTVVDGVIQSSPIDVRRGLYKNIVLSGGSTLYKDFGRRLQRDIRHLVDARIRASEARSGGARSGGLDVSVVTHKRQRHGPWFGGSLLGQTPEFRSYCHTKAEYDEVGPSIVRRFALLGGPGST
>NP_592898_Schizosaccharomyces_pombe
MASFNVPIIMDNGTGYSKLGYAGNDAPSYVFPTVIATRSAGASSGPAVSSKPSYMASKGSGHLSSKRATEDLDFFIGNDALKKASAGYSLDYPIRHGQIENWDHMERFWQQSLFKYLRCEPEDHYFLLTEPPLNPPENRENTAEIMFESFNCAGLYIAVQAVLALAASWTSSKVTDRSLTGTVVDSGDGVTHIIPVAEGYVIGSSIKTMPLAGRDVTYFVQSLLRDRNEPDSSLKTAERIKEECCYVCPDIVKEFSRFDREPDRYLKYASESITGHSTTIDVGFERFLAPEIFFNPEIASSDFLTPLPELVDNVVQSSPIDVRKGLYKNIVLSGGSTLFKNFGNRLQRDLKRIVDERIHRSEMLSGAKSGGVDVNVISHKRQRNAVWFGGSLLAQTPEFGSYCHTKADYEEYGASIARRYQIFGNSL
```
