## Supplementary material for "Coding Sequence Insertions in Fungal Genomes are Intrinsically Disordered and can Impart Functionally-Important Properties on the Host Protein": fasta protein sequences: XP_714879.2_blasthits_fa.txt

```
>XP_714879_Candida_albicans
MSASASTSAQLQVVDGVALTEIFKGLTSTSEEERSKYAEELHNYLSSIARDLSSEQFNRYNNDINKTIFDLLHGEKTSEILGGIAALNALIEFDSGVGKENAGKTARFSNYLGSLILSNDLVIMKQAIRTLGKLATLGGNLTGDFVDFEAKRAIEWLQSDSKQHENRRHAAILIITSLADNASTLLYPLINQVLENLWTPLRDHKLIVREDAAIALEKCMHIIYDRDVNARSFWIKRMIESASKLLNENDAADGADSNSSYNITFSGQSTENIHGSLLTYRELLKYYKDPFIVSRFEQIYENTYLYKNHKVAIIRQELTNIFPLLCKVNTELFVEKYLHRTLYYYLSQLKKYKSQNNETANTDKSAIFKSIGLIALEVGNQMATYLDAILDNIREGLSYTSNAGVQSILAKAASNESPNISTTNIASLASGSKYTASRKETEPAIFDCISKLSIAVGPALTKHLQRDILDMMFANCSLSKHMQDVLQVLIENIPTLTNLINEKLLNLLSLVLSGKGFQPPGSPFGTIKVNASLARDCRLIMISRDTGMSINTILMNQERYEKLDSKILIQALEMLAFFKFENYQLNEFVRYCTITYLEHNNAKVRLTATVTSCQIFVKDPICQQVSVNALNTVNEVLGKLVSISITDPAPEIRLAGLNCLIKAGNFDPQLSQANNVRLLFIALNDEVFGVRKVAIQILGRLSCINPAYIVPSLRKTLIQLLSKLEYSTTSRKKEESAILLSLLISNSKELTRPYVKPIVDALLPKAKDLSSSVASSAIKCLGELSVVGGEDLKPFIPDLMPLILDTFQDQSSSYKRDAALRTLGQLAFSSGYVIQPLLDYPQLLGMLVAILKSETSPDIKRETVRLLGILGALDPYKHREVEQNSKNIPVEQNAPPVDVALLMQGMSPSNEEYYPKVAITNLMKILKDPSLSIHHTKVIQAVMYIFQTLGLRCVAFLPQIIPGIINVMHTCQLSMLKFYFQQLGDIVLIVKQHIRPFLDDIFKVIKEFFNAGSQLNIQVTIINVIQSVSRALDGEFKMYLPEVLTLMIGVFEEDKSAKRSPSLHVLKSFVVFGSNIEEFVDIIVPHIVKLFETGPVELRRAAIETIGRLSKNIMLNDMASRIIHPILRILGQGNIDLRESCINTLTYMLVQLGPEFTVFIPVIKKTLLQKNIHAIKFEQLVGKLIGGDPLPLHLDIYKDYDYSLYDIADTDMPSKKLPVNQASLKAAWDASQRRTKEDWQEWIGRLSKELLLQSPSHAIRACAGLASDYYPLAKDLFNASFASCWSELYSQHKEELVESFCIALSSPSNPPEIHQTILNLAEFMEHDDKPLPMSISTLGQYAQRAHAFAKALHYKELEFYDQPTTPTIESLISINNQLQQSDAAIGILKHAQLHHDLQLKETWYEKLQRWDDALKAYNEREKIEPENMEITIGKMRCLHALGEWEQLSELARSKWDNSSSEIKRSVAPLAAAAAWGLSQWDRMDACIKVMKAESPDKAFFNAILSLHRNNFDDASVHILKARDLLVTEITALVSESYNRAYGVVVRVQMLAELEEIIKYKCLPSGSEKRAVMRKTWNTRLLGCQRNVDIWQRMLKVRALVIKPKQDMDMWIKFANLCRKSGRLNLAEKSLNLLLEEGSPENPSRAPPQVVYAQLKYMWAKGQRPEALRHLVDFTTRMSQDLGLNPNDLITQPLPSEGPGIPKHVEEYTKLLARCFLKQGEWQIALNSNWRSETSEIILGAYLLATHFDNKWYKAWHNWALANFEVISLYTSQNTSANNKIEILQDERNGSTEDGHSELKRAEQQKQQQQQQQQQQQQANIIPIEAVQRHVIPSIKGFFHSIALSNSNSLQDMLRLLTLWFKFGGIPEAAKAMTEGFNMVKIDNWLEVVPQLISRIHQPNEIVSRSLFALLTDLGKAHPQALVYPLTVAITSESTSRKKAAQSIIEKMRVHSPSLVDQAELVSRELIRVAVLWHEQWHDALEDASRFFFGEHNTEKMFETLEPLHQMLQKGPETMREQAFANAFGRELTDAYEWVLNFRRTKDITNLNQAWDIYYNVFRRVSKQVQSLASLELQYVSPDLKHAQDLELAVPGTYQAGKPVIRIIKFDPTFSIISSKQRPRKLSCRGSDGKDYQYALKGHEDIRQDNLVMQLFGLVNTLLVNDPECFKRHLDIQQYPAIPLSPKVGLLGWVPNSDTFHVLIKGYRESRSIMLNIEHRLLLQMAPDYDFLTLLQKVEVFTSAMDNCKGQDLYKVLWLKSKSSEAWLDRRTTYTRSLAVMSMVGYILGLGDRHPSNLMLDRITGKVIHIDFGDCFEAAILREKYPERVPFRLTRMLNYAMEVSGIEGSFRITCEHVMRVLRDNKESLMAILEAFAYDPLINWGFDFPTKALAESTGIRVPQVNTAELLRRGQIDEKEAVRLQKQNELEIRNARAALVLKRITDKLTGNDIKRLRGLDVPTQVDKLIQQATSVENLCQHYIGWCSFW
>XP_002418638_Candida_dubliniensis
MSASTSTSAQLQVVDGVALTEIFRGLTSTSEEERSKYAEELHNYLSSIARDLSSEQFNRYNNDINKTIFDLLHGEKTAEILGGIAALNSLIEFDSGVGKENAGKTARFSNYLGSLILSNDLVIMKQAIRTLGKLATLGGNLTGDFVDFEAKRAIEWLQSDSKQHENRRHAAILIITALADNAPTLLYPLINQVLENLWTPLRDHKLIVREDAAIALEKCMHIIYDRDVNARSFWIKRMIDSASRLLNENDATDGADSSSSYNITFSGQSTENIHGSLLTYRELLKYFKDPFIVSRFEQIYENTYLYKNHKVAIIRQELTNIFPLLCKVNTELFVEKYLHRTLYYYLSQLKKYKAQNNETANADKSAIFKSIGLIALEVGNQIATYLDAILDNIREGLSYTSTAVVQSILAKAASNESPNISTTNIASLTSGSKYTASRKETEPAIFYCISKLSIAVGPALTKHLQRDILDMMFANCSLSKHMQDVLQILIENIPTLTNLINEKLLNLLSLVLSGKGFQPPGSPFGTIKVNTSLARDCRLIMISRDTGMSANTILMNQEKYEKLDSKILIQALEMLAFFKFENYQLNEFVRYCTITYLEHNNAKVRLTATVTSCQIFIKDPICQQVSVNALNTVNEVLGKLVSISITDPVPEIRLAGLNCLIKAGNFDPQLSQANNVRLLFIALNDEVFGVRKVAIQILGRLSCINPAYIVPSLRKTLIQLLSKLEYSTTSRKKEESAILLSLLISNSKELTRPYVKPIVDALLPKAKDLSSSVASSAIKCLGELSVVGGEDLKPFIPDLMPLILDTFQDQSSSYKRDAALRTLGQLAFSSGYVIQPLLDYPQLLGMLVAILKSETSPDIKRETVRLLGILGALDPYKHREVEQNSKNIPVEQNAPPVDVALLMQGMSPSNEEYYPKVAITNLMKILKDPSLSIHHTKVIQAVMYIFQTLGLRCVAFLPQIIPGIINVMHTCQLSMLKFYFQQLGDIVLIVKQHIRPFLDDIFKVIKEFFNVGSQLNIQVTIINVVQSVSRALDGEFKMYLPEVLTLMIGVFEEDKSVKRSPSLHVLKSFVVFGSNIEEFVDIIVPHIVRLFETGPVELRRAAIETIGRLSKNVMLNDMASRIIHPILRILGQGSIELREPCINTLTYMLVQLGPEFTVFIPVIKKTLLQKNIHAVKFEQLVGKLIGGDPLPLHLDIYKDYDYSLYDVADTDMPSKKLPVNQASLKAAWDVSQRRTKEDWQEWIGRLSKELLLQSPSHAIRACAGLASDYYPLAKDLFNASFASCWSELYSQHKEELVESFFIALSSPSNPPEIHQTLLNLAEFMEHDDKPLPIAISTLGQYAQRAHAFAKALHYKELEFYDQPTTPTIESLISINNQLQQSDAAIGILKHAQLHHDLQLKETWYEKLQRWDDALKAYNEREKIEPDNMEITIGKMRCLHALGEWEQLSELARSKWDSSSSEIKRSVAPLAAAAAWGLSQWDRMDACIKVMKAESPDKAFFNAILSLHRNNFDDASVHILKARDLLVTEITALVSESYNRAYGVVVRVQMLAELEEIIKYKCLPQGSEKRAVMRKTWNTRLLGCQRNVDIWQRMLKVRALVIKPKQDMDMWIKFANLCRKSGRLNLAEKSLNLLLEEGSPENPSRAPPQVVYAQLKYMWAKGQRPEALRHLVDFTTRMSQDLGLNPNDLITQPLPSEGPGIPRHVEEYTKLLARCFLKQGEWQIALNSNWRSETSEIILGAYLLATHFDNKWYKAWHNWALANFEVISLYTSQSTSANNKIEILQDERNGSIEDGHSELKKTDQQKQQQQQQQQQQQQANIIPIEAVQRHVIPSIKGFFHSIALSNSNSLQDMLRLLTLWFKFGGIPEAAKAMTEGFNMVKIDNWLEVIPQLISRIHQPNEIVSRSLFALLTDLGKAHPQALVYPLTVAITSESTSRKRAAQSIIEKMRVHSPSLVDQAELVSRELIRVAVLWHEQWHDALEDASRFFFGEHNTEKMFETLEPLHQLLQKGPETMREQAFANAFGRELTDAYEWVLNFRRTKDITNLNQAWDIYYNVFRRISKQVQSLASLELQYVSPDLEHAQDLELAVPGTYQAGKPVIRIVKFDPTFSIISSKQRPRKLSCRGSDGKDYQYALKGHEDIRQDNLVMQLFGLVNTLLVNDPECFKRHLDIQQYPAIPLSPKVGLLGWVPNSDTFHVLIKGYRESRSIMLNIEHRLLLQMAPDYDLLTLLQKVEVFTSAMDNCKGQDLYKVLWLKSKSSEAWLDRRTTYTRSLAVMSMVGYILGLGDRHPSNLMLDRITGKVIHIDFGDCFEAAILREKYPERVPFRLTRMLNYAMEVSGIEGSFRITCEHVMRVLRDNKESLMAILEAFAYDPLINWGFDFPTKALAESTGIRVPQVNTAELLRRGQIDEKEAVRLQKQNELEIRNARAALVLKRITDKLTGNDIKRLRGLDVPTQVDKLIQQATSVENLCQHYIGWCSFW
>XP_002547410_Candida_tropicalis
MSGSTTTQVQVVDGVALTEIFKELTSSSEEERAKYAEELHNYLSSIARDLSSEQFNRYNNDINKTIFDLLHGEKTAEILGGIAALNALIEFDSGVGKENAGKTARFSNYLGSLILSNDLIIMKQAISTLGKLATLGGNLTGDFVDFEAKRAIEWLQSDNKQHENRRHAAILIITALSDNAPTLLYPLINQILENLWLPLRDHKLIVREDAAIALNKCMHIIYDRDVNARTFWIKRMIESASKLLNENDVTETSDSNSSYNIALSGQSSENIHGSLLIYRELLKYNKDPFIISRFEQMYENTYLYKHHKLPIIRQELTNIFPLLCRVNTELFVEKYLHRTLYYYLSQLKKYKGQHTEVANADKSAIFKSIGLIALEVGNQMATYLDAILDNIREGLSYTSNAGVQSILAKAVSNENPNISTANIASLTSGSKYTASRKETEPAIFDCIAKLSIAVGPALTKHLQRDILDMMFSNCSLSKHMQDVLQILIINIPTLTNLINEKLLNLLSLVLSGKGFQPPGSPFGTIKVNPSLARDCRLIMISRDTGMSINNILMNQEQYDKLDSKILISALEMLAFFEFENYQLNEFVRYCTITYLEHNNAKVRLTATVTSYEIFVKDPICQQVSVNALNTVNEVLGKLLSISITDPTPEIRLAGLNCLVKAGNFDPQLSQADNVRLLFIALNDEVFAVRKVAIKILGRLSSINPAYIVPSLRKTLIQLLSKLEYSTTSRKKEESAILLSLLISSSNELSRPYVKPIVDALLPKAKDLSSSVASSAIKCLGELSVVGGEDLKPFIPELMPLILETFQDQSSSYKRDAALKTLGQLASSSGYVIQPLLDYPQLLGMLVAILKSETSADIKRETVRLLGILGALDPYKHREVEQTSKSIPVEQNAPPVDVALLMQGMSPSNEEYYPKVAITTLMKILKDPSLSIHHTKVIQAVMYIFQTLGLRCVAFLPQIIPGIINVMHTCQQSMLKFYFQQLGDIILIVKQHIRPFLDDVFATIKEFFNINSQLNIQVTIINVIQSISRALDGEFKMYLPEVLTLLLGVFEDDKSAKRSPSLHVLKSFVVFGSNIEEFVDIVVPNIVKLFECGPVELRRAAIETVGRLSKNVMLNDMASRIIHPILRILSSGNIDLRESSINTLTYMLLQLGPEFTVFIPVIKKTLLQKNIHAPKFEQLVQKLVSGDPLPLHLDIYKDYDYSRYDLADSDMPSKKLPVNQAALKAAWDASQRRTKEDWQEWIGRLSKELLLQSPSHAIRACAGLASDYYPLAKDLFNASFASCWSELYSQHKEELVEAFCIALSSPSNPPEIHQILLNLAEFMEHDDKPLPIAISTLGQYAQRAHAFAKALHYKELEFYDQPTTPTIESLISINNQLQQSDAAIGILKHAQLHHDLQLKETWYEKLQRWDDALKAYNEREKTEPNNMDITIGKMRCLHALGEWEQLSELARSKWDNSSSDVKRSVAPLAAAAAWGLGQWDRMDSCIRVMKAESPDKAFFNAILSLHRNNFDDASIHILKARDLLVTEITALVSESYNRAYGVVVRVQMLAELEEIIKYKCLPSGSEKRAVMRKTWNTRLLGCQRNVDIWQRMLKVRALVIKPKQDMDMWIKFANLCRKSGRLNLAEKSLNLLLEEGSPENPSRAPPQVVYAQLKYMWAKGQRPEALRHLVDFTTRMSQDLGLNPNDLITQPLPSEGPGIPKHVEDYTRLLARCFLKQGEWQIALNNNWRTETSEIILGAYLLATHFDDKWYKAWHNWALANFEVISLYTSQNAPSSNGITSNKIEFLEEERNGNSDDIKVKQFQQQQQSQAQQQQQANIIPIDAVQRHVIPSIRGFFHSIALSNSNSLQDMLRLLTLWFKFGGITEAAQAMTEGFNMVKIDNWLEVVPQLISRIHQPNETVSRSLFGLLAELGKAHPQALVYPLTVAITSESTSRKKAAQSIIEKMRVHSETLVDQAELVTPELIRVAVLWHEQWHDALEDASRFFFGEHNTEKMFETLEPLHQLLQKGPETMREQAFTNAFGRELADAFEWVLNYRRTKDITNLNQAWDIYYNVFRRISKQLQSLISLELENVSPKLEQARDLELAVPGTYQAGKPIIRIVRFDPTFSVISSKQRPRKFSCKGSDGKDYQYVLKGHEDIRQDNLVMQLFGLVNTLLVNDPECFKRHLDIQQYSAIPLSPKVGLLGWVPNSDTFHVLIKGYRESRSIMLNIEHRLLLQMAPDYDMLTLLQKVEVFTSALDNCKGQDLYKVLWLKSKSSEAWLDRRTTYTRSLAVMSMVGYILGLGDRHPSNLMLDRITGKVIHIDFGDCFEAAILREKYPEKVPFRLTRMLNYAMEVSGIEGSFRITCEHVMRVLRDNKESLMAILEAFAYDPLINWGFDFPTKALAEATGIRVAQVNTADLLRRGQIDEKEAARLQKQNELEIRNARAALVLKRITDKLTGNDIKRLRGLDVPTQVDKLIQQATSVENLCQHYIGWCSFW
>XP_003868855_Candida_orthopsilosis
MSTATSVHPQVVDGLALTEIFHGLTSSSEEERLRYAQELFNYLSSIARDLTSEQFNRYNNDINKTIFDLLHRDKTSEVLGGIAALNTLIEFDSGVGKENASKTARFSNYLGSLILSNDLVIMRQATRTLGRLATLGGNLTGDFVDYEAKRAIEWLQSDSRQHENRRHAAILIITALADYAPTLLYSLTSQIFENLWSPLRDYKLIIRLDAAVALQKCMSILYNRDPTARSFWIRKLIDLASEILSQNNGGYEGGDNQSSYNLVHSNSQSTENIHGSLLVYRELLQYHNDPFIVSRFEVMYENTILYKHHKSPIIRQELANVIPLLCKVNTELFVEKYLHRTFYYYLSQLKKYKNQHGEVANSDKSAIFRSIGLISLQVGNQTATYLDAILDNIREGLAYTSSSGVQSILANATAQNENLNVISANIASLSSGSKYTASRKETEPAIFDCIGKLSIAVGPALTKHLQRDILDMMFANCSLSKHMQDVLQTLITNIPTLTNVINEKLLNLLSLVLSGRGFQPPGSPYGTIKVKQNLAKNCRLIMISRDTGMSINSIKSDPKRYEKLDNAIIVQALEMLAAFEFENYQLNEFVRFCTITYLESESPRVRLTATRTSCEIFVKDPICSQVSINALNAVNEVLGKLLAISITDPVLEIRIAGLDAISNAGNFDPQLSQADNVRLLFIALNDEIFEVRRIAMKILGRLSSINPAYIAPFLRKTLIQLLSKLEYSTTSRKKEETAMLLSTLISSSKELTRPYVKPIVEALLPRAKDASSSVASSAIKCLGDLAVVGGEDLKPFIPSVMPLILETFQDQSSSYKRDVALKTLGQLSSSSGYVIQPLLDYPQLLGMLVAILKSDNSIQIRRETVRLLGILGALDPYKHREVEQSSKSIPAEQNAPPVDVALLMQGMSPSNEEYYPTVAITNLMKILKDPSLSVHHTKVIQSIMYIFQTLGLRCVTFLPQIIPGIINGMHTCQQSMLKFYFQQLGDIILIVKQHIRPFLDDIFKVIKEFFYVNTQLNLQVTIINVIQSVSRALEGEFKMYLSDVLTLLLGVFEDDKSAKKVSSLHVLKSFVIFGQNIEEFVDIIVPTVVKMFEVGPLELRKAAIDTVGKLSRNVMLNDMSSRIIHPILRLLNSGPEELRGPCINTLNHMLLQLGSEFAVFVPIIQKTLMQNKIQAPKFEQLVGKLLNGDPLPLYLDSYKDYDRGVYNAEDSEMPSKKLPVNQAVLKAAWDASQRRTKEDWQEWIGRLSKELLLQSPSHAIRACAGLAADYYPLAKDLFNASFASCWSELYSQHKEELVQSFCIALSSPTNPPEIHQILLNLAEFMEHDDKSLPIAISTLGQYAQRSHAFAKALHYKELEFYEEPTTPTIESLISINNQLQQSDAAIGILKHAQLHHDLQLKETWYEKLHRWDDALKAYNEREKTEPDNMEITMGKMRCFHALGEWEQLSELARAKWDNSSSDIKRNVAPLAAAAAWGLGQWDRMDSCIKVMKAASPDKAFFNAILSLHRNNFEDASEHISKARDLLVTEITALVSESYSSAYGVVVRVQMLAELEEIIKYKCLPQGSEKRAVMRKTWNTRLLGCQRNVDIWQRMLKVRALVIKPKQDMDMWIKFANLCRKSGRLNLAEKSLNLLLEEGTPDNPSRAPPQVVYAQLKYMWAKGQRPEALRHLVDFTTRMSQDLGLNPNDLITQPLPTEGPGVPKHVEEYTRLLARCFLKQGEWQIALNNNWRSETSEIILGAYLLATHFDSKWYKAWHNWALANFEVISLYTSQKEASNKMETLNEGERVDGGDEGALQRRASKSEQFPQNNQITNLDIPMEAVQRHVIPSIKGFFHSIALSNSNSLQDMLRLLTLWFKFGGIPEAAQAMTEGFNMVKIDNWLEVVPQLISRIHQPNEVVSRSLFGLLTDLGKAHPQALVYPLTVAITSESASRKKAAQSIIEKMRFHSASLVDQAEIVSTELIRVAVLWHEQWYEGLEDASRLFFGERNTSKMYEVLEPLHRMLQKGPETMREQAFANAFGRELADAFEWVLNFRRTKDMTNLNQAWDIYYNVFRRITRQLPQLVTLELQFVSPLLDKARDLELVVPGTYEAGKPVIRIMKFDPTISVISSKQRPRKLSCRGSNGKDYQYLLKGHEDIRQDNLVMQLFGLVNTLLVNDPECFKRHLDIQRYPAIPLSPKVGLLGWVPNSDTFHMLIKGYRESRNIMLNIEHRLLLQMAPDYDILTLLQKVEVFASALDNTRGQDLYKVLWLKSKSSEAWLDRRTTYTRSLAVMSMVGYILGLGDRHPSNLMLDRITGKVIHIDFGDCFEAAILREKYPEKVPFRLTRMLNYAMEVSGIEGSFRITCEHVMRVLRDNKESLMAILEAFAYDPLINWGFDFPTRVLAETTGIKVPQINIGELLRTGQIDENEAVRLQKQNELEIRNARAGLVLKRITDKLTGNDIKRLKGLDVPTQVDKLIQQATSVENLCQHYIGWCSFW
>XP_001525909_Lodderomyces_elongisporus
MAVTSSQGQQLHMQLTQQHQYQHEHLPLLLLPLQQQQQQQLLQQQLQQQQQQQQLSLLQQLQVIDGMALNGIFKGLTSNSKESRKKYAQELHNYLTSISRDLSTEQFHRYNNDINKIIFDLLHRESSLEILGGIAALNALIEFDSGLGNENASKTARFSNYLGSLILSNDITIMRQATKTLGRLATLGGNLTSDFVDYEAKRAIEWLQNDSKAHENRRHAAILILTALADFAPLLLLPLINQILENLWQPLRDNKLLIRKDAAVALLRCMEILNGRDPNLRQHWVRKLIELASKILNPHDKGDNSNYYNSNNNMSNNNGPDDSKLILASTQLGGNIHGSLLVYEVVLKFYKDPFVASRFGSMYENSILYKNHKESVIRQELTNIFSLLCKVDTDLFVERYLHRTFYYYLSQLKKYRGLHTELATADKCAIFYSIGKIAIEVGNQTATYLDAILDNIREGLAYTSSGGVQLILTNAGNQSDNATIIQANITAISSSSKTHITKRGLEPAIFDCIGKLSIAVGPALTKHLQRDILDLMFANCSLSVHLQDVLQILCKNIPSLSPLINEKLLHLLSLALAGKGFQPPGSPYGITKINRKLARDCRLIMISRDTGLGISSIRDDHELYEHQDSQIIVQALEMLTAFPFENYQLNEFVRYCTITYLESNDPQVRLTATRTSCEIFVKDPICQQVSINALNAVHDVLCKLLAISITDPVPEIRITGLKSLAAAGSFDPQLSQAENVKLLFIALNDEVFEVKKVAMKILGRLSSINPAYIVPSLRKTLIQLLSKLDYSVSSRSKEESAVLLSILISNSKELTRPYVKPIMASLLPKAKDASSSVASSAIKCLGELAVVGGEDLKPFQSELMPLILDTFQDQSSFYKRDAALKTLGQFSSSSGYVIQPLLDYPQLLGMLVAILKSDNSVLIRRETVRLLGILGALDPYKHREVEETSKNIPVEQNAPPIDVALLMQGLSPSNEEYYPTVAITNLMKILKDPSLNLLHTKVIQAIMYIFQTLGLRCVTFLPQIIPGLISVMHSSLHNMLKFYFQQLGDIILIVKQHIRPYLDDVLKAVKQYFLFNTLMNLQVTIILVIQSISKALDGEFKAYLPEVLDLLLGVLEEDNSNDKISSFQVLKSFVIFGNNIVEFVDIIVPTIVRMFESGPLELRIAAIETIGRLSRKVSLNDMASRIIHPILRILNLGYIELREPCINTLNQMLLHLGAEFVVFIPVIKKTMVSQRINSPKFELLVNKLLSGDPLPHSMEIYKEYDNNSNEPESDLPSKKLPVNQNALRIAWDASQRITKEDWQEWIDGLSKEMLLQSPSHAIRACASLAADYYPLAKDLFNASFASCWNELYSQHKEELVQAFCIALSSPTNPPEIHQTLLNLAEFMEHDDKSLPIAISTLGQYAQQCHAFAKALHYKELEFYEEPTTPTIESLISINNQLQQSDAAIGILKHAQLHHDLQLKETWYEKLHRWDDALEAYNERARVEPDNMEVTLGKMRCFHALGEWEQLSELARSKWESTSNDMRRSIAPLAAAAAWGLGQWDRMDDCIKVMKTASPDKAFFDAILNLHRNNFDEASNQISKARDLLVTEITALVSESYNRAYGVVVRVQMLAELEEIIKYKCLPQGSEKRAVMRKTWNTRLLGCQRNVDIWQRMLKVRTLVIKPKQDMDMWIKFANLCRKSGRLNLAEKSLNLLLEEGSAENPSRAPPQVVYAQLKYMWAKGQRPEALRHLVDFTTRMSQDLKLNPNDLITQPLPSEGPGIPKHVEEYTRLLARCFLKQGEWQIALNSNWRLETSEIILGAYLLATHFDSKWYKAWHNWALANFEVISLYTSEVQMGNNDNNNSNNNSLNSNNKVEHLEDQPLNNGQPRDANFDKYNGNNKSNNSNNNNNNNNNNNNNNNTGFGAGAAGAAYGTNIVMMETVQRHVIPSIKGFFHSIALSNTNSLQDMLRLLTLWFKFGGIPEAAKAMTDGFSMVKIDNWLEVIPQLISRIHQPNEIVSSSLFGLLTELGKAHPQALVYPLAVAITSESASRKKAGSVDYRKDEIPFGNFSRPVGVG
>XP_007374542_Spathaspora_passalidarum
MSSSATAVATTAPAVQVVDPVLSQIFNGLKSPREEERSRYALELRNYLTSMARDLSSEQFNRLDADINRKIFDLLHLEETSQILGGIAALNALIDFDSGVGKENASKTARFSNYLGSLILSNELIIMKQATKTLGKLSTLGGNLTGDFVDYEAKRAIEWLSDNTKQHENRRHAAILIVTALADNAPTLLYPLINDILKHLWVPIRDQKLIIREDAALALEKCMIIIYDRDVNLRNHWIKRMIDQASKLLNENDISDASDANGGAPGITAATYLIPSASSSQSTENIHGSLLIYRELLKFYRDPYIFSKFDQMYENTILYKHHKLAIIRQELTNIFPLLCKVNTELFVEKYLHRTLYYYLSQLKKYKGQHSETANGDKSAIFKSIGLLALEVGNQMATYLDAVLDNIREGLSYAFNAGVQSILANAVSSNETPNINLTPSSSLTSGSKYTVSRRETEPAIFDCIGKLSISVGPALTKHLQRDILDMMFANCSLSQHMQDVLQTLITNIPTLTNLINEKLLNLLSLVLSGKGFQPPGSPYGSVKVNASLARDCRLIMISRDTGLSINNVLLNQEQYERLDSQILIQALQMLAFFQFENYQLNEFVRYCTITYLEHSNPQVRLTATVTSCEIFVKDPICQQISANALNAVNEVLGKLLSISITDPTPEIRLQGLNCLANAGNFDPQLSQADNVRLLFIALNDEEFAIRQVAVRILGRLSSINPAYIVPSLRKTLIQLLQRLEYSTTSRKKEESAILLSLLIANSKELARPYVKPIVEALITKAKDPSSSVASSAINCLGELAVVGGEDLKPFIPSLLPLILDTFQDQSSSYKRDAALKTLGQLASSSGYVIQPLLDYPQLLGMLVGILKSETSPKIRRETVRLLGILGALDPYKHREVEQNSQNIPAEQNAPSIDVALLMQGMSPSNEEYYPTVAITNLMKILKDPSLNIHHTKVIQAIIYIFQTLGLRCVSFLPQIIPGVLNVMHTCQHPMLKFYFQQLGAMILIVKQHIRPFLNDIFEVIKEFFHTQPNTLQVVIINVIESISRALEGEFKMYLPGILTLLLEVFEEDKSPKRTPSSHVLRSFVVFGSNIEEFIDIIVPNVVKLFEVGPIELRKLAIETIGRLSKNVMLNEMASRVIHPLLRVLRQGNDELKESCINTLSYLLIQLGSEFTVFIPVIKKEILQQKIHAPKFESLVSKLISGDPLPLHLDIYKDYDQSSYDVADSDMPSKKLPVNQNALKNSWDVSHRRTKEDWQEWIGKLSKELLLQSPSHAIRACAGLASDYYPLAKDLFNASFASCWSELYSQHKEELVQAFCIALSSPSNPPEIHQILLNLAEFMEHDDKSLPIAITTLGQYAQRCHAFAKALHYKELEFYEEPTTPTIESLISINNQLQQSDAAIGILKHAQLHHDLQLKETWYEKLQRWDDALNAYNEREKTEPNNMEITMGKMRCLHALGEWEQLSELARTKWDSSSSDIKRNVAPLAAASAWGLGQWDRMDSYIKVMKPESPDKAFFNAILSLHRNNFEDASNHILKARDLLVTEITALVSESYNRAYGVVVRVQMLAELEEIIKYKRLPQGSEKRAIMRKTWNTRLLGCQRNVDIWQRMLKVRALVIKPKQDMDMWIKFANLCRKSGRLNLAEKSLNSLLEEGSPENPSRAPPQVVYAQLKYMWAKGQRPEALRHLVDFTTRMSQDLGLNPNDLITQPLPSEGPGIPKHVEEYTKLLARCFLKQGEWQIALNNNWRTETSEIILGAYLLATHFDNKWYKAWHNWALANFEVISLYTSQNAGNSNKIEIVDQNETSANGDDESQAKQPNQPNIIPIEAVQRHVIPSIKGFFHSIALSHSNSLQDMLRLLTLWFKFGGIPEAAQAMTEGFNMVKIDNWLEVIPQLISRIHQPNQIVSRSLFGLLTDLGKAHPQALVYPLAVAITSESVSRKIAAQSIIEKIRLHSSTLVDQAELVSRELIRVAVLWHEQWYEGLEDASRLFFGEHNTEKMFEVLEPLHRMLQKGPETMREQAFANAFGRELADAYEWVLNFRRTKDITNLNQAWDIYYNVFRRITRQLPQLVSLELQFVSPNLERAYDLELALPGTYEAGKPVIRIIRFDPTFSVISSKQRPRKLSCKGSDGKDYQYVLKGHEDIRQDNLVMQLFGLVNTLLVNDPECFKRHLDIQQYPAIPLSPKVGLLGWVPNSDTFHVLIKGYRESRSIMLNIEHRLLLQMAPDYDILTLLQKVEVFTSALDNTRGQDLYKVLWLKSKSSEAWLDRRTTYTRSLAVMSMVGYILGLGDRHPSNLMLDRITGKVIHIDFGDCFEAAILREKYPEKVPFRLTRMLNYAMEVSGIEGSFRITCEHVMRVLRDNKESLMAILEAFAYDPLINWGFDFPTKAVAEATGIRVPQVNTADLLRRGQIDDREAARLQKQNEMEIRNARAALVLKRITDKLTGNDIKRLRGLDVPAQVDKLIQQATSVENLCQHYIGWCSFW
>XP_043048311_Scheffersomyces_spartinae
MSATQLQVVDGIALTQIFNGLKSNKEEERSRYATELRNYLDTIARDLLPEQLNRYNNDINKTIFELLHSKDTLEKLGGIAALNALIDFDSGVGEENATKTARFSNYLGSLILSNDLTIMKQATKTLGKLATPGGTLTGDFVDFEAQRAIEWLQSDTRQHENRRHAAILIITALAENSPMLLFPYINQILEHLWIALRDHKVTIREDAAVTLQKCISIIYDRDAELRRTWMKNLIDMASKISREHTEDSTEVIHGSLLIYRELLRYHKDPYIKSKFDRIFENTIVYKDYRLAIIRQELTNIFPLLCRVDSDAFVEKYLHKTLFYYLNHLKALKKQRSETAISDRIAIFTSIGLIALEVGNHMATYLDAILDNIREGLQLDSQGTFTLADGTVANATKFKAGRRESEPAIFDCIGKLAVAVGPALTEHLRRDILDMMFNNCSLSPHMQDVLQKLITYIPSLANLIQVKLLNILSLVLAGRKFQPPGSPYGVIKMNENQAKEYRQIMIQRDSNTTPSNPDYEIYDSAVLVQALKMLAFFNFEEFQLNEFVRYCTINYLEHNNPKVRQAATVTSCQIFVKDPICQQTSVNALNAVNDVLEKILTVSITDPVPELRLEGLNCLAKGGNFDPQLSQSSNVKLLFIALNDEIFNVRKIAIEILGRLSSINPAYIVPSLRKTLIQLLSRLEHSATRRRKEESAILLSLLIANSKELTRPYVKPIVEALLPRMKDSNSPVAAGAIACLGELAVVGGEDLKPFIHELMPIILDTFQDQSSSAKRDAALKTLGQLASSSGYVIQPLLDYPQLLGMLVGILKLETSPDIRREAVRLMGILGALDPYKHREVEQSSKSIPVEQNAPSIDVLLLMQGMSPSNEEYYPTVAINNLMKILKDPSLHAHHNKVIQAVMYIFQTLGLRAVAFLPQIVPGIINVMHTCKSSMLKFYFQQLGGLIMIVKQHIRPFLDQIFDVILEFFNANNQLNIQVIIINLIESISRALDGEFKMYLPRILSLILNVFEEDKSAKKEPSLHVLKTFVVFGSNIEEYIHIIVPTIVKMFETGPILLRKAAIETIGRLSKNVLLNDMASRIVHPIIRVLRQDNDELKISAMNTLCYLLLQLGTEFNVFVPVIKKVVIEQKIHSPVFEQLVSKLASGDPLPTHLGIYKDYDIHLNNFDIPDIDMPSKKLPVNQAALKAAWDTNQRRTRDDWQEWISRLSKELLKQSPSHAIRACAGLASDYYPLAKDLFNASFASCWSELYSQHQEELVESFCIALSSPNNPPEIHQILLNLAEFMEHDDKSLPIAISTLGQYAQRCHAYAKALHYKELEFYEEPSTPTIEALISINNQLQQSDAAVGILKHAQLHHDLPLKETWHEKLHRWEDALRAYNFREKTEPDNMEVVMGKMRCLHALGEWEQLSELAQRKWNTSSNEVKRSVAPLAAAAAWGLGQWDRMDTYIQVVKPDSPDRAFFNAILCLHRNNFEEASSQILKARDLLVTEITALVSESYNRAYGVVVRIQMLAELEEIIKYKCLPQGSEKRMIMRKTWNTRLLGCQRNVDIWQRMLKVRALVIRPKQDMEMWLKFANLCRKSGRLNLCEKSLSNLLEGGSSETTRAPPQVVYVQLKYMWAKGEQKEALRHLVDFTTRMSQDLGLNPNDLITQPLPTEGPGILKHAEEYTKLLARCFLKQGEWQISLNANWRTETSEIILGAYLLATHFDNKWYKAWHNWALANFEVISLYTQNKQSDIMEQNNQVKIKEEDGDPNKQQGIQKQPTAIPMEVVQRHVVPSIKGFFHSIALSNSNSLQDTLRLLTLWFKFGGIPEPAQAITEGFNMVKIDNWLEVVPQLISRIHQPNRTVSISLLGLLADLGKAHPQALVYPLAVAVTSESVNRKRAALSIIEKMRVHSEVLVDQADLVSHELIRAAVLWHEQWHDGLEDASRLFFGERNTDKMFEVLEPLHKMLQNGPETMRESSFNNAFGRELADAHEWVLNFRRTKDITNLNQAWDIYYNVFRRINRQLPQLQSLDLHYVSPKLEEASNLELAVPGTYKPNKPIIRITKFDSTFSVILSKQRPRKVSCRGNDGKDYQYVLKGHEDIRQDNLVMQLFGLVNTLLLNDPECFKRHLDIQRYPAIPLSPKVGLLGWVPNSDTFHVLIREYRESRKILLNIEHRIMLQMAPDYDVLTLLQKIEVFTGALDNTRGQDLYKVLWLKSKSSETWLDRRTTYTRSLAVMSMVGYILGLGDRHPSNLMLDRITGKVVHIDFGDCFEAAILREKYPEKVPFRLTRMLNYAMEVSGIEGSFRITCEHVMRVLRANKESLMAILEAFAYDPLINWGFDFPTRAIAEATGIKVSHVNTAELLRRGEIDDYEAARLTKQNDLEIRNARAALVLKRITDKLVGNDIKRMKDLDIHTQVDRLIQQATSVENLCQHYIGWCSFW
>XP_001385651_Scheffersomyces_stipitis
MSSTQLQVVDGVALAQIFNGLKSAKDDDRTRYAVELRNYLESIARDLSPEQFNRYNNEINKTIFELLHGKETSEKLGGIAALNALIDFDSGVGEENATKTARFSNYLSSLILSNDLVIMKQSTKTLGKLATPGGALTGDFVDSEAKRAMEWLSSDNKQHENRRHAAILIITALADNAPTLLYNYISQILDHLWVPLRDHKLIIREDTAKALQKSMHIIYDRDINARTYWIKKMIDMASKILNENDSVDYSDANAPSAYNLIASTTSQSNESIHGSLLVYRELIRYHKDPYIISKFEQIYENTMLYKNHKLAIIRQELTNIFPLLCKVNPELFVEKYLHRTLYYYLSQLKKLKNSHNETSNSDKSAIFRSIGLISLEVGNQMATYLDAILDNIREGLSYATNSSVQSILVNAVSSDSNAPTAAGINTISTSSANSSKYRASRKETEPAIFDCIGKLSIAVGPALTKHLQRDILDMMFTNCSLSTHMQVVLQILITNIPTLTNLINMKLLNLLSFVLSGKSFQPPGSPYGSVKMNDSLARDYRLLMISRDTGSSINSILSNNETYKAYDGAILIQALEMLAAFKFENYQLNEFIRYCTITYLEHSDAKVRQTATVTSCEIFVKDPICQQTSVNALNAVNEVLDKLLSISITDPIPEIRLEGLNCLGDAGNFDPQLSQADNVRLLFIALNDEVFSIRKTAIRILGRLSSINPAYIVPSLRKTLIQLLSRLDYSSTSRKKEESAILLSLLISNSKELTRPYVKPIVETLLPKAKDLSSSVASSAINCIGELAVVGGEDLKSFIPDLMPLILDTFQDQSSSYKRDAALKTLGQLASSSGYVIQPLLEYPQLLGMLVGILKSETSPQIRRETVRLLGILGALDPYKYREVEQNSKNIPVEQNAPPVDVALLMQGMSPSNDEYYPTVAITNLLKILKDTSLSTHHTKVIQAIMYIFQTLGLRCVSFLPQIIPGIINVMHTCQPSMLKFYFQQLGALILIVKQHIRPFLSEIFEVIKEFFNVNSQLNIQVIIISLIESISRALDGEFKMYLPDVLTLMLDVFEEDKSPKREPTLHVLKSFVVFGSNIEEYVHIIVPNIVKMFEVGPFNLRKAAIETIGRLSRNVLLNDMASRIIHPILRVLRQGNDELRGTAINTLSYLLLQLGSEFSVFIPVIKKVLIQQKIHAPKFEQLVGKLISGDPLPPHLDIYKDYDSHSPHFDISDVDLPSKKLPVNQGALKTAWDCGQRRSKEDWQEWIGRLSKELLKQSPSHAIRACARLASDYYPLAKDLFNASFASCWSELYSQHQEELVQSFCVALSSPNNPPEIHQILLNLAEFMEHDDKSLPIAITTLGQYAQRCHAFAKALHYKELEFYEEPTTPTIESLISINNQLQQSDAAIGILKHAQLHHDLQLKETWYEKLQRWDDALRAYNEREKHEPNNMEITMGKMRCLHALGEWEQLSELARSKWDDSSSDIKRSVAPLAAAASWGLGQWDRMDSCIKVMKSESPDKAFFNAILSLHRNNFEDASNHISKARDLLVTEITALVSESYNRAYGVVVRVQMLAELEEIIKYKCLPQGSEKRAVMRKTWNTRLLGCQRNVDIWQRMLKVRALVIKPKQDMDMWIKFANLCRKSGRLNLAEKSLNSLLEEGSPENPSRAPPQVVYAQLKYMWAKGQQKEALRHLVDFTTRMSQDLGLNPNDLITQPLPSEGPGIPKHVEEYTKLLARCFLKQGEWQIALNNNWRTETSEIILGAYLLATHFDNKWYKAWHNWALANFEVISVYTTQSNTSSSAGNSNFGSQGDIVEQNDQIKLSSAQETGANPKLQPANMIPMEAVQRHVIPSIKGFFHSIALSSSNSLQDMLRLLTLWFKFGGIPEAAQAMTEGFNMVKIDNWLEVVPQLISRIHQPNQIVSRSLFGLLADLGKAHPQALVYPLAVAVTSESVNRKMAAESIIEKMRLHSSNLVDQAELVSHELIRVAVLWLEQWYEGLEDASRLFFGEHNTEKMFEVLEPLHQMLAKGPETMRESSFATAFGRELADAYEWVLNFRRTKDITNLNQAWDIYYNVFRRISRQLPQLQSLELQYVSPKLESANNLDLAVPGTYQAGKPVIRIMGFNPTFSVISSKQRPRKVTCGGSDGKDYFYALKGHEDIRQDNLVMQLFGLVNTLLVNDPECFKRHLDIQQYPAIPLSPKVGLLGWVPNSDTFHVLIREYRESRKILLNIEHRIMLQMAPDYDSLTLLQKVEVFTGALDNTRGQDLYKVLWLKSKSSEAWLDRRTTYTRSLAVMSMVGYILGLGDRHPSNLMLDRITGKVVHIDFGDCFEAAILREKYPEKVPFRLTRMLNYAMEVSGIEGSFRITCEHVMRVLRDNKESLMAILEAFAYDPLINWGFDFPTKAVAEATGIKVPQVNAAEMLRRGQIDEQEAAKLQRQNEVEIRNARAALVLKRITDKLTGNDIKRLKGLDVPTQVDKLIQQATSVENLCQHYIGWCSFW
>XP_020065282_Suhomyces_tanzawaensis
MSSAIQVVDGVALTQIFNGLKSTKEEERNSYALDLRSYLESIARDLSAEQFNRYNNDINKTIFELLHGKEQSEKLGGIAAMNALIDFDSGVGEENATKTARFSNYLGSLILSNDLVVMKAATKTLGKLATPGGTLTGDFVDFEAKRAIEWLQSDNRQHENRRHAAILIINALADNAPTLLYSFISQILDHLWIPLRDHKLIIRTDTAMALEKCMNIIYDRDINARNYWVKKLIDLASKLLNEHDLNDNGDNSNATSSNASYNLITSASSSSSESIHGSLLVYRELIKYYKDPYIFSKFEQIYENVILYKNHKLSIIRQELTNIFPLLCKINTELFVEKYLHRTLYYYLSQLKKYKNQHNETANSDKSAIFKSIGLISLEVGNQMATYLDAILDNIREGLSYPTNSSVQLILVNAVISESPNPNVSGLNSIATSSANASKYRASRKDTEPAIFNCIGKLSIAVGPALTKHLQRDILDMMFTNCSLSKHMQDVLQTLIHNIPSLTNLINLKLLNLLSLVLSGKTFQPPGSPYGSVKMNESLARDYRLIMISRDTGMSINNILMNQETYDYLDSAILIQALEMLAFFKFENYLLNEFVRYCTITYLENNNGKVRQVAAITSCEIFIKDPICQQTSVNALNAVNEVLDKLLSISISDPIPEIRLEGLNCLANAGNFDPQLSQADNVRLLFIALNDEVFSIRKTAIKILGRLSSINPAYIVPSLRKTLIQLLSRLEYSTSSRKKEESATLLSLLISSSKELTRPYVKPIVEALLSKAKDLSPSVASSAINCIGEVAVVGGEDLQPFIKDLMPVLLETFQDQXSSYKRDAALKTLGQLASSSGYVIQPLLDYPQLLGMLVGILKLETSTQIRRETVRLLGILGALDPYKHREVEQHSKSIPVEQNAPPVDVALLMQGMSPSNDEYYPTVAINNLMKILKDPSLSNHHTKVIQAIMYIFQTLGLRCVSFLPQIIPGIINVMHTCQVSMLKFYFQQLGALILIVKQHIRPFLPEIFGAVKEFFNVQSQLSIQVIIISLIESISRALEGEFKMYLPDVLTLMLEVFDEDKSVKREPSLHVLKAFVVFGSNIEEYVHIIVPTIVKMFEVGPLILRKASVETIGRLSRNVLLNDMASRIIHPILRVLRQGNDELKVAAMNTLSFLLLQLGTEFSVFIPVIKKVLIQQKIHAPKFEQLVNKLVSGDPLPPFLDIYKDYDTHLHHLDIPEVDMPSKKLPVNQAALKLAWDSSQRRSKEDWQEWIGRLSKELLKQSPSHAIRACAGLASDYYPLAKDLFNASFASCWSELYSQHQEELVQSFCIALSSPNNPPEIHQILLNLAEFMEHDDKSLPIAITTLGQYAQRCHAYAKALHYKELEFYEEPTTPTIESLISINNQLQQSDAAIGILKHAQLHHDLQLKETWYEKLQRWDDALRAYNEREKLEPNNMEITMGKMRCLHALGEWEQLSELAKSKWDNSSSEIKRSVAPLAAAASWGLGQWDRMDSCIKVMKAESPDKAFFNAILSLHRNNFDDASDHILKARDLLVTEITALVSESYTRAYGVVVRVQMLAELEEIIKYKCLPQGSEKRVVMRKTWNARLLGCQRNVDIWQRMLKVRALVIKPKQDMDMWIKFANLCRKSGRLNLAEKSLNSLLEEGSPENPSRAPPQVVYAQLKYMWAKGQQKEALRHLVDFTTRMSQDLGLNPNDLITQPLPSEGPGIPKHVEDYTKLLARCFLKQGEWQIALNNNWRSETSEIILGAYLLATHFDDKWYKAWHNWALANFEVISLYTTNQNESKPADIMEQNEQVKLAAGTNDEESKQKVPNQPTNMIPMEAVQRHVIPSIKGFFHSIALSNSDSLQDTLRLLTLWFKFGGIPEAAQAMTEGFNMVKIDKWLVVVPQLISRIHQPNQIVSTSLFGLLADLGKAHPQALVYPLAVAVTSESLNRKKAAESIIEKMRVHSSNLVDQAELVSHELIRVAVLWHEQWYEGLEDASRLFFGEHNTEKMFAVLEPLHQMLQKGPETMRESAFTTTFGRELADAYEWVLNYRTTKDITNLNQAWDIYYNVFRRISRQLPQLQSLELQYVSPKLEEANNLELAAPGTYQAGKPVIRIIRFDPTFSVISSKQRPRKLVCKGSDGKDYQYVLKGHEDIRQDNLVMQLFGLVNTLLVNDPECFKRHLDIQQYPAIPLSPKVGLLGWVPNSDTFHVLIKEYRESRKILLNIEHRIILQMAPDYDSLTLLQKVEVFTGALDNTRGQDLYKVLWLKSKSSEAWLDRRTTYTRSLAVMSMVGYILGLGDRHPSNLMLDRITGKVVHIDFGDCFEAAILREKYPEKVPFRLTRMLNYAMEVSGIEGSFRITCEHVMRVLRDNKESLMAILEAFAYDPLINWGFDFPTKAVAEATGLKVPQVNTVELLRRGQIDEQEAARLTKQNELEIRNARAALVLKRITDKLTGNDIKKLRGLDVPTQVDKLIQQATSVENLCQHWIGWCSFW
>XP_020078006_Hyphopichia_burtonii
MSSNQVQIVEGMSLVQIKKGLKSKDEDERNRSANELRSYLQSIARDLPPEQFDKYNSSIKLTIRELLASNESSEVLGGIAAVNKLIDLDVGIEDNIKTVRFTNYLSHLIVSNDLTIMKYAINTLGQLAAPGGTSPGEFVDEQAKKANEWLQSDGKQHDNRRHAAILVITALANNAPSLLYPYVHQFLEYMWIPLRDSKLVMRIDAAETFHKCMDLIYHRNTNSSRFWIKNFLDTASRTLSDTPNSFKPESSTSTNANSLSTYNLIASANNQSNESIHSSLLVYRELIKYHKDAYIVSNFELIYENTIRYKNHKLAIIRQELTNIFPLLCKVNPELFVEKYLHRTLYYYLSQLKKYKNQHNEAANAEKSAIFKSIGLISLEVGNQMATYLDAILDNIREGLSYSSNPSVQLILVNAVSSNGSSAAAVSNGESSNSANSLNAISASASGSSKHKASRKVTEPAIFDCIGKLSIAVGPALTKHLQRDILDMMFSNCSLSTHMKDVLQTLIENIPTLTDIVNMKLLNLLSLVLSGKIFQPPGSPYGTIKINTSLAKDYRLMMISRDTGLSINNILNNPELYETYDSAILTQALEMLPAFKFENYQLNEFVRYCTLTYLEHRNYKVRLSATKTSCNVFIEDPICHQTSVNALNAVNEVLDKLLSISITDPIPDIRLEGLKCLNNGNFDNQLSQADNVKLLFIALNDEIFSVRRVAIAILGRLSSINPAYIVPSLRKTLIQLLSKLEYANTSRKKEESATLLSLLISNSKELARPYVKPIVEVLLLKAKDKSFLVATSAIKCLGELAVVGGEDLKPFIPDLMPLILETFQDQSSSFKRDSALKALGQIASSSSYVIQPLLDYPQLLGMLVSILKLETSPSIRRETVRLLGILGALDPYKHREVEQNSKSIPVEQNAPPVDVALLMQGMSPSIDEYYPTVAINNLMRVLKDPSLSTHHSKVIQAIMYIFQTLGLTCVSFLPQIIPGIINVMHTCQPSMLNYYFQQFGHLILIVKQHIRPFLPEIFKVIEEFFSVNSQLNTQNIIIDLIQSISKALEGEFKMYLPDVLPLLLNVFEEDKSEDKDASSNVLESFVIFGSNIEDYVHIIIPNICKLFETGPLDLRIDALETIGQISDKVPLNDMASRIIHPILRVLREDHDSLKLAAMNTLSCLVLQLGSEFSVFIPVLKKTLLQQKIHSSTFEQLVNKLLSGDPLPDHLDIYKEKKDKKLSHFDRPDVSRKLPVNQDVLKLAWNCSQTRTKEDWQEWISRLSLELIKESPSHAIRACLGLAIDYHPIAKDLFNASFASCWSELYSQNQEELVESFCYALYSAANPPEIHQILLNLAEFMEHDDKPLPISITRLGQFAQRCHAYAKALHYKELEFYEEPTTPTIEALISINNQLQQSDAAVGILKHAQLHHDLQLKETWHEKLQKWDDALRAYNEREKTEPDNMEVVMGKMRSLHALGEWEQLSELAQKKWTNSTSDTKRSVAPLAAAAAWGLGQWDRMDACIRVMKPESPDKAFFNAVLSLHRNNFEDASNNILKARDLLVTEITALVSESYNRAYGVVVRVQMLAELEEIIKYKCLPQGSEKRALMRKTWNTRLLGCQRNVDIWQRMLKVRALVIKPKQDMEMWIKFANLCRKSGRLNLAEKSLNFLLEEGSPENPSRAPPQVVYAQLKYMWSKGQQKEALRHLVDFTTRMSQDLGLNPNDLITQPLPSEGPGIPKHVEEYTKLLARCFLKQGEWQIALNSNWRTDTSEIILGAYLLATHFDDKWYKAWHNWALANFEVISLFTQSNRQNSNTNQNEMIMEQNEVNYTENDLKTPQTNIQDSKPKANVIPIEAVQRHVVPSIKGFFHSIALSNSNSLQDTLRLLTLWFKFGGIPEAAQAMTEGFSMVKIDNWLEVVPQLISRIHQPNQIVSRSLFGLLSDLGKAHPQALVYPLAVAVTSESVNRKKAAMSIIDKMRMHSPRLVDQSELVSHELIRVAVLWHEQWYEGLEDASRLYYGEHNTEKMFEVLEPLHEMLKKGPETMREASFNNAFGRELADAYEWVLNFRRTKDTANLDHAWEIYYNVFRRISRQLPQLQSLELQYVSPKLEEANNLELALPGTYQAGKPVVSIVKFDPTFSVISSKQRPRKVSCRGSDGKDYTYVLKGHEDIRQDNLVMQLFGLVNTLLLNDTECFKRHLDIQRYAAIPLSPKVGLLGWVPNSDTFHVLIREYRESRKIWLNIEHRIMLQMAPDYDSLTLLQKVEVFTNALDNTRGQDLYKVLWLKSKSSEAWLDRRTTYTRSLAVMSMVGYILGVGDRHPSNLMLDRSTGKVIHIDFGDCFEAAILREKYPEKVPFRLTRMLNYAMEVSGIEGSFRITCEHVMRVLRDNKESLMAILEAFAYDPLINWGFDFPTKAVAEATGIKVPQVNTAELLRRGQIDEQEAAKLAKQNELEIRNARAALVLKRITDKLTGNDIKRLKGLDIPTQVDKLIQQATSVENLCQHYIGWCSFW
>XP_015467996_Debaryomyces_fabryi
MSTAQLQIVDGIALTQIFNGLKSNKEEERNRYALELRNYLASIARDLSPEQFNRYNNDINKTIFEFLHSNETTEKLGGIAALNSLIDFDSGVGEENATKTARFSNYLGSLILSNDLTIMKQATMTLGKLATPGGTLTGDFVDFEAKRAIEWLQSDNKQHENRRHAAILIITALVDNAPTLLYNFINQILEHLWIPLRDNKLVIRTDAAIALQKCMRIIYDRDINSRRFWIKHFIDMASKILNDNVARSSASESNDASSNGNSNNGVSSVNAAANTAYNLIYSTATGSQANESIHGSLLVYRELISFHSDPYIHSKFELIYENTVLYRNHKQAIIRQELTNIIPLLCKVNTELFVEKYLHRTLLHYLSQLKQLKSQHSETANKDKSAIFRSIGLISLEVGNQMATYLDAILDNIRDGLSYPSNPSVQLILVNAVSNNGDNPLSGAVTSSNGSAQSTINGLNSISTSVSGPSKYRSSRKNTEPAIFDCISKLSIAVGPALTKHLQRDILDMMFSNCSLSVYMQNVLQTLIVNIPMLTNLINMKLLNLLSLVLSGKFSTSWFAIWIHKMNESLARDYRLIMISRDTGLSINNILNDPDNYENYDSAILVQALNMLAFFEFENYQLNEFVRYCTITYLEHNVPKVRQTATITSCEIFIKDPICQQTSVNALNAVNEVLDKLLSIAITDPIPEIRLEGLNCLANAGNFDPQLSQANNVRLLFIALNDEVFSIRKIAIKILGRLSSINPAYIVPSLRKTLIQLLSRLEYSPTSRKKEESATLISLLISNSKELTRPYVKPIVEALLPKAKDPSSSVAASAINCLGELAVVGGEDLQPFIPDLMPLILDTFQDQSSSFKRDAALKTLGQLASSSGYVIKPLLDYPQLLGMLVGILKLESSPHIRRETVRLLGILGALDPYKHREVEQNSKNIPSEQNAPPVDVALLMQGMSPSNDEYYPTVAINNLMKILKDPSLTAHHNKVIQAIMYIFQTLGLRCVSFLPQIIPGIINVMNTCQPSMLKFYFQQLGALILIVKQHIRPFLPEIFEVIKGSFNINIQLNVQVIIINLIESISRALEGEFKMYLPDVLNLMLNVFEDDKSVKREPSLHVLKAFVVFGSSIEEYVHIIVPNIVKMFEMGPIVLRRAAIETIGRLSKQVLLNDMASRIIHPILRVLRQGNDELKATAMNTLSYLLLQLGNEFSVFIPVIKSLLIQQKIHSAIFEQLVNKLLSGDPLPAYLNIYKDYDIHVNHFDVPDVDMPSKKLPVNQGALKAAWDSSLRRTKEDWQEWIGRLSKELLKQSPSHAIRACAGLATDYHPLAKDLFNASFASCWSELYSQHQEELVESFCIALSSPNNPPEIHQILLNLAEFMEHDDKSLPIAITTLGQYAQRCHAYAKALHYQELEFYVEPTTPTIESLISINNQLQQSDAAVGILKHAQLHHDLQLKETWYEKLQRWDDALRAYSLREKQEPDNMEITMGKMRCYHALGEWEQLSELAQSKWNNSSSDIKRGVAPLAAAAAWGLGQWDRMDSCIKVMKTESPDKAFFNAILSLHRNNFEDASNHILKARDLLVTEITALVSESYNRAYGVVVRVQMLAELEEIIKYKCLPQGSEKRVIMRKTWNTRLLGCQRNVDIWQRMLKVRALVIKPKQDMDMWIKFANLCRKSGRLNLAEKSLNYLLEEGSPENPSRAPPQVVYAQLKYMWAKGQQKEALRHLVDFTTRMSQDLGLNPNDLITQPLPSEGPGIPKHVEEYTKLLARCFLKQGEWQISLNNNWRTETSEIILGAYLLATHFDDKWYKAWHNWALANFEVISLFTSQNNNGNNGTINVSQGEIMDQNDQVNVTTSDEQSQQPQRQIQPTNIIPMDVVQRHVVPSIKGFFHAIALSNTNSLQNTLRLLTLWFKFGGIPEAAQAMNEGFNMVKIDNWLEVVPQLISRIHQPNQTVSRSLFGLLTDLGKAHPQALVYPLAVAVTSESVNRKKAALSIIDKMRIHSATLVDQSDLVSHELIRVAVLWHEQWYEGLEDASRLFFGEHNTEKMFEVLEPLHQMLQKGPETMREASFNNAFGRELADAYEWVLNFRRTKDITNLNQAWDIYYNVFRRISRQLPQLLSLELQYVSPKLEEANNLELAAPGTYHAGKPTIKIVKFDPTFSVISSKQRPRKLSCKGSDGKEYQYVLKGHEDIRQDNLVMQLFGLVNTLLVNDPECFKRHLDIQQYPAIPLSPKVGLLGWVPNSDTFHVLIREYRESRKILLNIEHRIMLQMAPDYDSLTLLQKVEVFTGALDNTRGQDLYKVLWLKSKSSEAWLDRRTTYTRSLAVMSMVGYILGLGDRHPSNLMLNRITGKVIHIDFGDCFEAAILREKYPEKVPFRLTRMLNYAMEVSGIEGSFRITCEHVMRVLRDNKESLMAILEAFAYDPLINWGFDFPTKAVAEATGIRVPQVNTAELLRREEIDEQEAARLTKQNEIEIRNARAALVLKRITDKLTGNDIKRLNDLDVPTQVDKLIQQATSVENLCQHYIGWCSFW
>XP_002770885_Debaryomyces_hansenii
MSTTQLQIVDGIALTQIFNGLKSNKEEERNRYALELRNYLASIARDLSPEQFNRYNNDINKTIFEFLHSNETSEKLGGIAALNSLIDFDSGVGEENATKTARFSNYLGSLILSNDLTIMKQATMTLGKLATPGGTLTGDFVDFEAKRAIEWLQSDNKQHENRRHAAILIITALVDNAPTLLYNFINQILEHLWIPLRDSKLVIRTDAAIALQKCMRIIYDRDINSRRFWIKHFIDMASKILNENVARNPTSESNDSSNNGSGNNSVNSVNAAASTAYNLIYSTATGSQTNESIHGSLLVYRELITFHSDPYIHSKFELIYENTVLYRNHKQAIIRQELTKIIPLLCKVNTELFVEKYLHRTLLHYLSQLKQLKSQHSETANNDKSAIFRSIGLISLEVGNQMATYLDAILDNIRDGLSYPSNPSVQSILVNAVSNNGDNPLSGAVTSSNGSSQSTINGLNSISTSGSGPTKYRLSRKNTEPAIFDCISKLSIAVGPALTKHLQRDILDMMFSNCSLSVYMQNVLQTLIVNIPMLTNLISMKLLNLLSLVLSGKIFQPPGSPYGSIKMNESLARDYRLIMISRDTGLSINSILNDADDYENYDSAILVQALNMLAFFEFENYQLNEFVRYCTITYLEHNVPKVRQTATITSCEIFIKDPICQQTSVNALNAVNEVLDKLLSIAITDPIPEIRLEGLNCLANAGNFDPQLSQANNVRLLFIALNDEVFSIRKIAIKILGRLSSINPAYIVPSLRKTLIQLLSRLEYSPTSRKKEESATLISLLISNSKELTRPYVKPIVEALLPKAKDPSSSVAASAINCLGELAVVGGEDLQPFIPDLMPLILETFQDQSSSYKRDAALKTLGQLASSSGYVIKPLLDYPQLLGMLVGILKSESSPHIRRETVRLLGILGALDPYKHREVEQNSKNIPSEQNAPPVDVALLMQGMSPSNDEYYPTVAINNLMKILKDPSLTAHHNKVIQAIMYIFQTLGLRCVSFLPQIIPGIINVMNTCQPSMLKFYFQQLGALILIVKQHIRPFLPEIFEVIKESFNINIQLNVQVIIINLIESISRALEGEFKMHLPDVLNLMLNVFEDDKSVKREPSLHVLKAFVVFGSSIEEYVHIIVPNIVKMFEMGPIVLRRAAIETIGRLSKQVLLNDMASRIIHPILRVLRQGNDELKTTAMNTLSYLLLQLGNEFSVFIPVIKSLLIQQKIHSAIFEQLVNKLLSGDPLPAYLNIYKDYDIHVNHFDVPDVDMPSKKLPVNQGALKAAWDSSSRQTKEDWQEWIGRLSKELLKQSPSHAIRACAGLATDYHPLAKDLFNASFASCWSELYSQHQEELVESFCIALSSANNPPEIHQILLNLAEFMEHDDKSLPIAITTLGQYAQRCHAYAKALHYQELEFYVEPTTPTIESLISINIQLQQSDAAVGILKHAQLHHDLQLKETWYEKLQRWDDALRAYSLREKQEPDNMEITMGKMRCYHALGEWEQLSELAQSKWNNSSSDIKRGVAPLAAAAAWGLGQWDRMDACIKVMKTESPDKAFFNAILSLHRNSFEDASNHILKARDLLVTEITALVSESYNRAYGVVVRVQMLAELEEIIKYKCLPQGSEKRVIMRKTWNTRLLGCQRNVDIWQRMLKVRALVIKPKQDMDMWIKFANLCRKSGRLNLAEKSLNYLLEEGSPENPSRAPPQVVYAQLKYMWAKGQQREALRHLVDFTTRMSQDLGLNPNDLITQPLPSEGPGIPKHVEEYTKLLARCFLKQGEWQILLNNNWRTETSEIILGAYLLATHFDDKWYKAWHNWALANFEVISLFTSQNNNGNNGTINVSQGEIMDQNDQVVTSSDEQSQQPQRQIQPANIIPMDVVQRHVVPSIKGFFHAIALSNTNSLQNTLRLLTLWFKFGGIPEAAQAMNEGFNMVKIDNWLEVVPQLISRIHQPNQTVSRSLIGLLSDLGKAHPQALVYPLAVAVTSESVSRKRAALSIIDKMRLHWATLVDQSDLVSHELIRVAVLWHEQWYEGLEDASRLFFGEKNTEKMFEVLEPLHQMLQKGPETMREASFNNAFGRELADAYEWVLNFRRTKDITNLNQAWDIYYNVFRRISRQLPQLSSLELQYVSPKLEEANNLELAAPGTYHAGKPTIKIVKFDPTFSVISSKQRPRKLSCKGSDGKEYQYVLKGHEDIRQDNLVMQLFGLVNTLLVNDPECFKRHLDIQQYPAIPLSPKVGLLGWVPNSDTFHVLIREYRESRKILLNIEHRIMLQMAPDYDSLTLLQKVEVFTGALDNTRGQDLYKVLWLKSKSSEAWLDRRTTYTRSLAVMSMVGYILGLGDRHPSNLMLNRITGKVIHIDFGDCFEAAILREKYPEKVPFRLTRMLNYAMEVSGIEGSFRITCEHVMRVLRDNKESLMAILEAFAYDPLINWGFDFPTKAVAEATGINVPQVNIAELLRREQIDEQEAARLTRQNEIEIRNARAALVLKRITDKLTGNDIKRLNDLDVPTQVDKLIQQATSVESLCQHYIGWCSFW
>XP_006685705_Yamadazyma_tenuis
MSVSQPQIVDGIELNQIFKGLRSNSEDERNRYAIELRNHLDSVARDLTLEHFNRYINVINKTIFELSNAPDNASKFGGIAAIDALIDFNSGIGEENATKTARFSHYLYPLTLSNDLAVMKQATKTLGKLAIPGGPLTADFVEYEAKKAIEWLQNENNQHDQRRHTAILMLNSLADNSSNLLYNLVGQILEQLWTELKDPKLDIRVDSAATLQRCLAIIYDRDVNARRFWVKHFFDVASKVLNDTPSTNGVDHSNGSNGDSNGYAMIPTPNGTQSFAAIHGALLVYRELLKYKNDQFIASRFEMLYENTIIYKYHNKAVIRQELTNIFPLVCSVNPEMFVEKYLHKILYYYLSQLKKLRKEYKEPACLEKSCIFRSIGSIALEVGNQMATYLDAILDNIREGLSYPTNSTYRASRKETEPAIFDCIGKLSISVGPALTKHLQRDILDMIFSNCSLSKHMQDVLQTLSTNIPVLTNVINTKLLNLLNLVLSGVTFQPPGSPYGTTKMNESLAKDYRLIMISRDTGMSINSILNNQEVYEQYECNILVQALQMLVYFKFEGYQLNEFVRYCTITYLQNPIPRVRQTAVVASCEIFINDPICEQVSVNALNAVNEVLDKVLTISITDPYPEIRLEGITCISNARCFDPQLSQPENLRLLFIALNDEVFSVRKIAITLLSRLSSINPAYIVPSLRKTLIQLLSRLEYSTASRKKEESATLLSLLIANSKDLTKPYVKPIVEGLLPKAKDPKSSVAASAIKCLGELAVVGGEDMKPFIPDLMPLIIDTFQDQSSSYKRDAALKALGQLASSSGYVIQPLLDYPQLLGMLVNILKSEASPTVRRETVRLLGILGALDPYKHREVEQSSKTISAEQNAPPIDVALLMQGMSPSNSEYYPTVAITNLMKILKDPSLKIHHSKVILAIRYIFQTLGLRCVSFLSQIIPGLINVMHTCEPAMTKFYFQQLGALILIVKQHIRPFLKDILGVAKEFFDLNDENNVAVIIINLIESISRALDGEFKMYLPEVLTLLLNVFDKDKSPERETTLQVLKCFVIFGGNIEEYVHIIIPSIVKMFESGSVPLRKAAIESIGRLSKTLLLNDMASRIVHPLIRVMKQDNEELKTATMNTMCYLLVSLGTEFTVFIPLIKSVMYENKITSPTFDQLVNKLVHGDPLPAQLSIYKDYEIHMSHFDVPSSDVSLKKLAFNQAALKSVWDPSQHRTREDWSEWIAKLSKELLRHSPSHAMRACAPLATDYYPLAKDLFNASFSSCWNDLYSQNQEELVESLCIALSSPNNPPEIHQILLNLAEFMEHDDKSLPIAITTLGQYAQRCHAYAKSLHYKELEFYEEPTTSTIEALISINNQLQQSDAAVGILKHAQMHHDLQLKETWFEKLQRWDDALRAYNERSKTEPDNMEITMGKMRCLHALGEWEQLSDLAQSKWSGTSSDTQRNISPLAAAAAWGLGQWDRMEEYIQVMKSESPDRAFFNAILSLHRNNFEDASNLILKARDLLVTEITALVSESYNRAYGVVTRVQMLAELEEIIKYKCLPQGSEKRAVMRKTWNTRLLGCQRNVDIWQRMLKVRALVIKPKQDMEMWIKFANLCRKSGRLNLAEKSLNSLLEEGSPENPSRAPPQVVYAQLKYMWAKGQQKEALRHLVDFTTRMSQDLGLNPNDLITQPLPSEGPGIPKHVEEYTKLLARCFLKQGEWQIALNSQWKSESSEIILGAYLLATHFDDKWYKAWHNWALANFEVISSFTAHNNNIAEIQPSAELSNEDDQNKEHPQNQQEIRATTIPMEAVQRHVVPSIKGFFHSIALSSSNSLQDTLRLLTLWFNFGGIPDAAQAINEGFNMVKIDTWLEVIPQLISRIHQPNPVVSRSLFGLLSDLGKAHPQALVYPLAVAVTSESINRKKAAMSIIDKMRIHSPLLVEQSDLVSNELIRIAVLWHEQWYEALEDASRLFFGDHNTEKMFEVLEPLHLMLQKGPETMRETSFVNAFGRELADAYEWILNYRKTKDITNLNQAWDIYYNVFRRIGKSLPSLTSLELQYVSPKLDEARDLELAVPGFSEAGKHITKIAKFEPTIPVISSKQRPRKIEIRGDDGKHYFFVLKGHEDNRQDNLVMQLFGLVNTLLSNDPECFKRHLDIQRFAAIPLSPKVGLLGWVPNSDTFHVLIREYRESRKILLNIEHRIMIQMAPDYEILTLLQKVEVFTGALDNTRGQDLYKVLWLKSKSSEAWLDRRTTYTRSLAVMSMVGYILGLGDRHPSNLMLDRITGKVVHIDFGDCFEAAILREKYPEKVPFRLTRMLNYAMEVSGIEGSFRITCEHVMRVLRDNKESLMAILEAFAYDPLINWGFDFPTKAVAEATGIKVNQVNVAELLRRGQIDDEEAARLNKQNELEIRNARAALVLKRITDKLTGNDIKRLKGLDVPTQVDKLIQQATSVENLCQHFIGWCSFW
>XP_001487057_Meyerozyma_guilliermondii
MELMPLILDTFQDQSFFIQKRCSIEDTRSISKLFGLCYTASLGLFLSFWECWLAFLNWRPPPHIRRENRSIIGYFRCLGIHTSTVRSNKIQRAFLLTKNAAPVDVAFLMQGMSPSNEEYYPTVAINNLTKILKDPSLSMHHNKVIQAIMYIFQTLGLRCVSFLPLIIPGIINVMHTCQTSMLKFYFQQLSALILIVRQHIRPFLPEIFAIIKEFFTLIHNPNIQIIIISLIESISRALEGEFKMHMPEVLTLLLNVLEEDETAKREPSLHVLRSLVVFGSNTEEYIHIMVPNIVKLFEVGPIVLRKAAIETIGRLSKTVLLNDMASRIIHPILRVLQQGSDELKVTAMNTLSYLLLQLGTEFSVFIPVIKKVLVQQKIHSNTFEQLVTKLLSGDPLPTHLNIYKDYDIHLNFDPTDVDMPSKKLPVNQSALKAAWDSSQRRTKEDWQDWISRLSKELLKQSPSHAIRACAGLASDYYPLAKDLFNASFASCWSELYSQHQEELVESFCIALSSPNNPPEIHQILLNLAEFMEHDDKSLPIAITVLGQYAQRCHAYAKALHYKELEFYEEPSTPTIESLISINNQLQQSDAAVGILKHAQLHHDLQLKETWYEKLQRWDDALRAYNERQISEPDNMDVVMGKMRCLHALGEWEQLSELAQSKWNNSSSDTKRMVAPLAAAAAWGLGQWDRMDTCIQVMKSESPDKAFFNAILSLHRNNFEDASNHILVARDLLVTEITALVSESYNRAYGVVVRVQMLAELEEIIKYKCLPRGSEKRAIMRKTWNTRLLGCQRNVDIWQRMLKVRALVIKPKQDMDMWIKFANLCRKSGRLNLAEKSLNYLLEEGFPENPSKAPPQVVYAQIKYMWAKGQQREALRHLVDFTARMSQDLGLNPNDLITQPLPSEAPGIPKHVEEYTRLLARCFLKQGEWQIALNSNWRNDTSEIILGAYLLATHFDTKWYKAWHNWALANFEVISLYTTQRTNSTKDTSVQDDIMPQNGTLGAEDEAGKGQNKAAGPSAPQSNIIPMEIVQRHVVPSIKGFFHSIALSTASSLQDTLRLLTLWFKFGGISEAAKAMTDGFNMVKIDKWLEVIPQLISRIHQPNEVVSRSLFGLLTDLGKAHPQALVYPLAVAVTSESVNRQRAALSIIDQMRLHSPVLVDQSELVSHELIRVAVLWHEQWYEGLEDASRLFFGEHNTDKMFEVLEPLHQMLQKGPETLRESSFANAFGRELADAYEWVLNFRRTKDITNLNQAWDVYYNVFRRISRQLPQLQTLELQYVSPKLEEATDLELAVPGTYEPGKPVVRIAKFDPSLTVISSKQRPRKLTCRGSDGKDYSFALKGHEDIRQDNLVMQLFGLVNTLLVNDPECFKRHLDIERSPAIPLAPKVGLFGWFPHSDTFHVLIKEYRESRKITLNIEHRIMLQMAPDYDSLTLLQKVEVFMGALDNTRGQDLYKVLWLKSKSSETWLDRRTTYTRSLAVMSMVGYILGLGDRHPSNLMLDRITGKVIHIDFGDCFEAAILREKYPEKVPFRLTRMLNYAMEVSGIEGSFRITCEHVMRVLRDNKESLMAILEAFAYDPLINWGFDFPTKAMAEATGIEVPQVNVAELLRRGQIDEAEAVKLTKQNDVEIRNARAALVLKRITDKLTGNDIKRLHGLDVPTQVDKLIQQATSVENLCQHYIGWCSFW
>XP_018709551_Metschnikowia_bicuspidata
MTSSQLQIVDGVALSHIFIGLKLTMEDERTKCAIELRNFLASIARDLTPEQFNRYNNEINRTIFDLLQSKDTVQTLGGIAALNALIDFDSGVGEENATKTARFSNYLSSLILSNDINIMKQATKTLGKLATPGGTLTGDFVDFEAKKAIEWLQSDNRQYENRRHAAILIITALADNAPLLLQSYVTQILEHIWIPLRDHKLIIRNDSAIALQKCMSIIYSRGVESRRKWIRILLDLASPILNSSSPDHRDTNNGSVSSYSLSSSSNLPSNESIHGALLVYRELIRYHDDPYIKSMFELMYENVSLYKNHKLSVIRQELTTIYSLLCRVDVDIFVEKYLHRTLYFYLSQLKKYKNQNSDFVKAEKSAILESIGLIALEVGNQMATYLDAILDNIRDGLAHPANSGVQQILANAISTGDTSSTGIKSQTVSLLISSKNRAIRKDIEPAIFDCIGKLSMAVGPALTKHLQRDILDMMFTSCSLSKAMQDVLQTLIKTIPPLTPTINMKLLNLLSLVLSGKTFQPPGSPYGSIKINESSARDYRLIMISRDTGLSVSNILNNAASYASYDDAIVVQALKMVSFFEFENYQLNEFVRYCIVTYLDSNSPKVRKSAVSTSCKIFTKDPICHQTSVNALSAVNEVVDKILSIAITDPVPEIRLESLNSLGEASNFDPQLSQAENVKHLFVALNDENFEIRKIAIKILGRLSTINPAYIVPSLRKTLIQLLSRLQYANTSRKKEETATILALLIGNSTELSRPYIKPIVETLLPKAKDASSSVAASAINCLGEAAIVAGEDMKPFLPDLMPLILDTFQDQSSSFKRDAALKALGQIASSLGYVIQPLLDYPQLLGMLVGILKLETSPHIRRETVRLLGILGALDPYKHREVEQTSQKIPDEQNAPPVDIALLMQGMSPSNEEYYPTVAINNLMKILKDLSLSSHHNKVIQAVMYIFQTLGLRCVSFLPQIIPGMIKVMHSCPPSMLKFYLQQLGALILIVKQHIRPFLPSIFEIIKEFFNTSTHLNIKVIITHLIESISRALEGEFKMYLSEILPLLLDLIEDDKSAEREPSIHVLRSFVVFGNTIEEYDHVIVPTIIKMFEIGPVLLRKYAIETVGKLAKNISLNDMSSRIIHPLLRVLRQDNEELSHAAMNTFCCLALSMGQEFVIFIPVVKKVLIRQKLHSALFDQLVSKLLNGDPPPTNLNIYNDYDMHINHFDVPDIDMPSKKLPVNQTALKAAWDSSQRNNTREDWQEWIARLSKELLKQSPSHAIRACAGLASDYHPLAKDLFNSSFASCWSELYSQHQEELIESLCIALSAPNNPPEIHQILLNLAEFMEHDDKSLPIAITTLGQYAQRCHAYAKALHYKELEFYEEPTTPTIEALISINNQLQQSDAAVGILKHAQLHHDLQLKETWHEKLQRWEDALKAYNEREKLEPDNIEVVMGKMRSLHALGEWEQLSELAQNKWSSSSSDIKRNVAPLAAAAAWGLGQWDRMDAYIQVMKLESPDKAFFSAILSLHRNNFEEASNHILNARDLLVTEITALVSESYNRAYGVVVRVQMLAELEEIIKYKCLPQGSEKRALMRKTWNTRLLGCQRNVDIWQRMLKVRALVIKPKQDMEMWIKFANLCRKSGRFNLAENSLNNLLEGGASDTSSRAPPQVVYAQLKYMWAKGQGKEALRHLVDFTTRMSQDLGLNPNDLITQPVPIDGPGIPKHVEEYTKLLARCFLKQGEWQIVLNSNWRTETSEIILGAFLLATHFDSKWYKAWHNWALANFEVISLYSLGNGANSSNVLEQSDLRDNQMQQLQMISVEVVQRHVIPSIQGFFHSIALSSSNSLQDTLRLLALWFKFGGIPEAAQAMTDGFNMVKIDNWLQIVPQLISRIHQPNQIVSRSLLGLLTDLGKAHPQALVYPLAVAVTSESVSRKKAALSIIDKMRAHSATLVEQSELVSHELIRVAVLWLEQWYEGLEDALRLFFGEHNTEKMFEVLEPLHKMLEKGPETMREASFNNAFGRELADAYEWVLNYRRTKDITNLNQAWDVYYNVFRKISRQLPQLQSLDLLFVSPKLEDAYNLELAAPGTYHAGKPIIRIMKFEPTFTVISSKQRPRKLVCKGSDGKDYQYVLKGHEDIRQDNLVMQLFGLVNTLLVNDTECFKRHLDIQQFPAIPLSPKVGLLGWVPNSDTFHVLIREYRESRKILLNIEHRIMLQMAPDYDILTILQKVEVFTGALDNTRGQDLYKVLWLKSKSSEAWLDRRTTYTRSLAVMSMVGYILGLGDRHPSNLMLDRFTGKVVHIDFGDCFEAAILREKYPEKVPFRLTRMLNYAMEVSGIEGSFRITCEHVMRVLRANKESLMAILEAFAYDPLINWGFDFPPKVLAEATGIKIQQHNTSELLKKGEIDEEEAQRQYKQNALEVRNARAALVLKRITDKLTGNDIKRLKGLDIPTQVDKLIQQATSVENLCQHYIGWCSFW
>XP_002615745_Clavispora_lusitaniae
MSSPQLQVVDGIALNQIFLGLKSSNEEDRSRSAIELRNFLASIARDLTPEQFNKYNNEINKTIFDFLQSKDTVQTLGGIAALNALIDFDSGVGEENATKTARFSNYLSSLILSNDLTIMKQATKTLGKLATPRGTLTGDFVDFEAKKAIEWLQSDNRQHENRRHAAILIISALADNAPLLLQGYITQILEHIWIPLKDNKLIIRTDAAETLQKCMSILYSRDVELRKKWIRILIDSASKILNESGMKPNNGGSSSSYNLIYSANGYSSEAIHGALLVYRELVKYYEDPYIKYMFETMYENITIYKNHKMSIIRKELTNIYPLLCKVNPDMFVEKYLHRTLYYYLSQLKKFKNHYNESANADKSAVLRSIGLIGLEVGNQMATYLDAILDNIREGLSYPANSGVQSILANAVSKGDTSGANLSAISTTSSGSSKYRAIRKDTEPAIFDCIGKLSIAVGPALTKHLQRDILDMMFSNCSLSKPMRDVLQTLITNIPSLTPTINKKLLNLLSLVLSGETFQPPGSPYGSLKINEAAAKEYRLMMISRDTGLSISNILNNPETYQSLDESIAVQALKMFAFFEFENYQLNEFVRYCIIAYLDSPSPKVRQTATSTSCKIFVKDPICHQTSVNALNAVNEVVEKLLSISITDPIAEIRLEGLKCLDQAGEFDPQLSQAEYVKQLFVALNDEVFAIRKVAIKILGRLSNINPAYIVPSLRKTLIQLLSRLEYANTSRKKEEAAIILSLLISNSTELARPYTKPIIEALIPRIKDSSSSVSASAISCLGETAVVAGEDIKPFLGELMPLILGTFQDQSSSYKRDAALKALGRIASSSGYVIQPLLDYPQLLGMLVGILKSETSPKIRRETVRLLGILGALDPYKHREVEQTSQKIPVEQNAPPVDIALLMQGMSPSCEEYYPTVAINNLMKILKDPSLSAHHNKVIQAVMYIFQTLGLRCVSFLPQIIPGIINVMHNCQPSMLKFYLQQLGALILIVKQHTRPFLPEIFAVIKEFFVSPVQPNVRVILIHLIESISKALEGEFKMYLPEVLPLMLNLIEEDKSHDREPSIHVLRSFVVFGSNIEEYVHVVVPTIVKMFEIGPPILKKTAIETIGKLSRTLDLNDMSSRIIHPLLRVISQGNEDLSSAAMNTICCLALSLADDFIVFIPVIKKTLIASKTHSAMFDQIVTKMLNGDPLPTHLNLYKDYDSHMSHFDVPDVDTPFKKLPVNQAALKAAWDSSQRNNTKEDWQEWIARLSKELLKQSPSHAIRACAGLASDYHPLAKDLFNSSFASCWSELYSHIRRN
>XP_025344004_Candida_haemuloni
MSTSTQVQVVDGVALNQIFNGLKSVKEEERIRSALELRSFLASIARDLTGEQFNRYNNEINKTIFDLLQSKDAAQTLGGIAALNALIDFDSGVGEENATKTARFSNYLSSFILSNDLKIMKEATKTLGKLATPGGTLTGDFVDFEAKRAIEWLQSDNRQHENRRHAAILILTALSENAPLLLQGYINQVLEHIWVPLRDHKLIIRNDAAITLQRCISIIYSREVEVRRRWIHLLIDQASSILGRADAMEKSNSHDSNGLATGYSLITTASSPSNETIHGALLVYRELLRYHSDPYIKSMFGTIYENVSLYKGHKVSYIRQELTKIYPILCRVNPELFVEKYLHRTLYYYLTQLKKYKNSHNEASNLDKSAILESIGLLALEVGNQMATYLDAILDNIRDGLSYPANSGVQSILANAVSKGETSGTAISSISASTSGSAKYRATRKDTEPAIFDCIGKLSIAVGPALTKHLQRDILDMMFSNCSLSEHMENVLQTLITNIPSLRPTVDKKLLNLLSLVLSGKTFQPPGSPYGSTKINESLARDFRLIMISRDTGMSVSSILNNPETYRAHDSELVVHALKILSHFEFQDYQLNEFVRYCIITYLDSDSSKIRQTATATSCKIFNKDPICHQMSVNALDAVNEIVEKLLCVSITDPVAEIRIEGLTCLDRAGNFDPQLSQAYNVKQLFVALNDEVFSVRKVAVKILGRLSAINPAYIVPSLRKTLIQLLSRLEYANTSRKKEETATLLSVLIVHSKELTKPYIKPIVEALLPRTKDVSSSVAAAAISCIGEASVVAGEDIKPFLSDLMPLILDTFQDQSSSYKRDAALKALGQLASSSGYVIQPLLDYPQLLGTLVGILKSETSPRIRRETVRLLGILGALDPYKHREVEQTSQKIPVEQNAPPVDIALLMQGMSPSHDEYYPTVAINNLMKILKDPSLSSHHNKVIQAIMYIFQTLGLRCVSFLPQIIPGVIKVMHTCQASMLKFYFQQLGALILIVKQHIRPFLGDIFDVIKEFFNSITNVNVRVIIIHLIESISKALEGEFKMHLPDILPLMLDLIEEDKSPEREPTIHVLRSFVVFGSNIEEHVHIVVPTIVKMFEVGPTNLRKAAIETVGKLSRNITLTDMASRIVHPLLRVLSEGNEELSSACMNTLCCLILSLGNEFIVFFPVIEKLVAKMLNGDPLPTNFNIYKDHDLHMSHFDLPDIDMPSKKLPVNQAALKAAWESSQRNYTKEDWQEWIGRLSKELLKQSPSHAIRACAGLASDYHPLAKDLFNSSFASCWSELYSQHQEELIESFCIALSSPNNPPEIHQILLNLAEFMEHDDKSLPIAITALGQYAQRCHAYAKALHYKELEFYEEPTTPTIEALISINNQLQQSDAAVGILKHAQIHHDLQLKETWHEKLQRWDDALRAYNEREKLEPDNMEIVMGKMRCLHALGEWDQLSELARSKWNTSSNDTKRNVAPLAAAAAWGLGQWDRMDAYIKVMKYESPDKAFFSAILSLHRNNFEEASNHILNARDLLVTEITALVSESYNRAYGVVVRVQMLAELEEIIRYKCLPQGSEKRALIRKTWNTRLLGCQRNVDIWQRMLKVRALVIKPKQDMDMWIKFANLCRKSGRFNLAEQSLNNLLEGGSSENPSRAPPQVVYAQLKYMWAKGQRREALRHLVDFTTRMSQDLGLNPNDLITQPIPSDGPGIPKHVEEYTRLLARCFLKQGEWQIVLNNNWRTETSEIILGAYLLATHFDDKWYKAWHNWALANFEVISLYTQNNRGSITTNVMEQNDTMDKQAQQSQMISMEVVQRHVIPSIKGFFHSISLSNSSSLQDTLRLLTLWFKFGGIPETARAMADGFSMVKIDNWLEVIPQLISRIHQPNQIVSRSLLGLLTDLGKAHPQALVYPLAVAVTSDSVNRKKAALSIIDKLRIHSPTLVEQSELVSHELIRVAVLWLEQWYEGLEDASRLFFGEHNTEKMFEVLEPLHKMLQKGPETMREASFNNAFGRELADAYEWVLNYRRTKDITNLNQAWDVYYNVFRRISRQLPQLQSLELSFVSPKLEEAQNLELAVPGTYEAGKPIVCIVKFDSTFTVISSKQRPRKLVCKGSDGKDYQYVLKGHEDIRQDNLVMQLFGLVNTLLANDTECFKRHLDIQQYPAIPLSPKVGLLGWVPNSDTFHVLIREYRESRKILLNIEHRIMLQMAPDFDSLTLLQKVEVFTGALDNTRGQDLYKVLWLKSKSSEAWLDRRTTYTRSLAVMSMVGYILGLGDRHPSNLMLDRITGKVIHIDFGDCFEAAILREKYPEKVPFRLTRMLNYAMEVSGIEGSFRITCEHVMRVLRDNKESLMALLEAFAYDPLINWGFDFPTKALAEATGIKVQQYNTAEMMKKGEIDEQEATKLNKQNALEIRNARAALVLKRITDKLTGNDIKRLKGLDIPTQVDKLIQQATSVENLCQHYIGWCSFW
>XP_024711335_Candida_pseudohaemulonis
MSSSTQVQVVDGVALNQIFNGLKLVKEEERTRSALELRSFLASIARDLTGEQFNRYNNEINKTIFDLLQSKDAAQILGGIAALNALIDFDSGVGEENATKTARFLNYLSSFILSNDLKIMKEATKTLGKLATPGGTLTGDFVDFEAKRAIEWLQSDNRQHENRRHAAILILTALSENAPLLLQGYITQVLEHIWVPLRDHKLIIRNDAAITLQRCISIIYSREVEVRRRWVHLLIDQASSILGRSDAMEKSNSHDSNGLAAGYSLITTALSPSNETIHGALLVYRELLRYHNDPYIKSMFGTIYENVSLYKGHKVSYIRQELTKIYPILCRVNPELFVEKYLHRTLYYYLTQLKKYKNMHNEASNRDKSAILESIGLLALEVGNQMATYLDAILDNIRDGLSYPANSGVQLILSEAVSKGETSGAALSSVSASTSGSAKYRASRKDTEPAIFDCIGKLSIAVGPALTKHLQRDILDMMFSNCSLSGHMENVLQTLITNIPSLRVTVEKKLLNLLSLVLSGSPYGSTKINESLARDFRLIMISRDTGMSVSNILNNPETCRAHDSELVVHALKILSHFEFQDYQLNEFVRYCIITYLDSDSAKIRQTATSTSCKIFNKDPICHQMSVNALDAVNEIVEKLLCVSITDPVAEIRIEGLTCLDKAGNFDPQLSQAYNVKQLFVALNDEVFSVRKVAVKILGRLSAINPAYIVPSLRKTLIQLLSRLDYANTSRKKEEAATLLSVLIVHSKELTKPYIKPIVEALLPRTKDPSSSVAAAAISCIGEASVVAGEDIKPFLSELMPLILDTFQDQSSSYKRDAALKALGQLASSSGYVIQPLLDYPQLLGTLVSILKSETSPRIRRETVRLLGILGALDPYKHREVEQTSQKIPVEQNAPPVDIALLMQGMSPSHDEYYPTVAINNLMKILKDPSLSSHHNKVIQAIMYIFQTLGLRCVSFLPQIIPGVIKVMHTCQASMLKFYFQQLGALILIVKQHIRPFLGDIFAVIKEFFNSITNVNIRVIIIHLIESISKALEGEFKIHLPDILPLMLNLIEEDKSTEREPTIHVLRSFVVFGSNIEEHVHIVVPTIVKMFEVGPTNLRKAAIETIGKLSKNITLSDMASRIVHPLLRVLGEGNEELSQACMNTLCCLILSLGNEFIVFFPVIEKVLILKKINSVMFEQLVAKILNGDPLPTNFNVYKDHDLHMSHFDLPDIDMPSKKLPVNQAALKAAWESSQRNNTKEDWQEWIGRLSKELLKQSPSHAIRACAGLASDYHPLAKDLFNSSFASCWSELYSQHQEELIESFCIALSSPNNPPEIHQILLNLAEFMEHDDKSLPIAITALGQYAQRCHAYAKALHYKELEFYEEPTTPTIEALISINNQLQQSDAAVGILKHAQMHHDLQLKETWHEKLQRWDDALRAYNEREKLEPDNMEIVMGKMRCLHALGEWDQLSELARSKWNSSTGDIKRNVAPLAAAAAWGLGQWDRMDAYIKVMKYESPDKAFFSAILSLHRNNFEEASNHILNARNLLVTEITALVSESYNRAYGVVVRVQMLAELEEIIRYKCLPQGSEKRALIRKTWNTRLLGCQRNVDIWQRMLKVRALVIKPKQDMDMWIKFANLCRKSGRFNLAEQSLNNLLEGGSSENPSRAPPQVVYAQLKYMWAKGQRREALRHLVDFTTRMSQDLGLNPNDLITQPIPSDGPGIPKHVEEYTRLLARCFLKQGEWQIVLNNNWRTETSEIILGAYLLATHFDDKWYKAWHNWALANFEVISLYTQNNRGNLTTNVMEQNDTVEKQAQQLQMISMEVVQRHVIPSIKGFFHSISLSNSSSLQDTLRLLTLWFKFGGIPETARAMTDGFNMVKIDNWLEVIPQLISRIHQPNQIVSRSLLGLLTDLGKAHPQALVYPLAVAVTSDSVNRKKAALSIIDKMRIHSPTLVEQSELVSHELIRVAVLWLEQWYEGLEDASRLFFGEHNTEKMFEVLEPLHKMLQKGPETMREASFNNAFGRELADAYEWVLNYRRTKDITNLNQAWDVYYNVFRRISRQLPQLQSLELLFVSPKLEEAQNLELALPGTYEAGKPIVLIVRFDPTFTVISSKQRPRKLVCKGSDGKDYQYVLKGHEDIRQDNLVMQLFGLVNTLLVNDTECFKRHLDIQQYPAIPLSPKVGLLGWVPNSDTFHVLIREYRESRKILLNIEHRIMLQMAPDFDSLTLLQKVEVFTGALDNTRGQDLYKVLWLKSKSSEAWLDRRTTYTRSLAVMSMVGYILGLGDRHPSNLMLDRITGKVIHIDFGDCFEAAILREKYPEKVPFRLTRMLNYAMEVSGIEGSFRITCEHVMRVLRDNKESLMAILEAFAYDPLINWGFDFPTKALAEATGIKVQQYNTAEMLKKGEIDDQEATRLNKQNALEIRNARAALVLKRITDKLTGNDIKRLKGLDIPTQVDKLIQQATSVENLCQHYIGWCSFW
>XP_025336327_Candida_duobushaemulonis
MSSSAQVQVVDGVALNQIFNGLKSAKEEERTRSALELRSFLASIARDLTGEQFNRYNNEINKTIFDLLQSKDAAQTLGGIAALNALIDFDSGVGEENATKTARFSNYLSSFILSNDLKIMKEATKTLGKLATPGGTLTGDFVDFEAKRAIEWLQSDNRQHENRRHAAILILTALSENAPLLLQGYINQVLEHIWVPLRDHKLIIRNDAAITLQRCISIIYSREVEVRRRWVHLLIDQASSILGRSDAMEKSSSHDSNGLAAGYSLITTASSPSNETIHGALLVYRELLRYHNDPYIKSMFGTIYENVSLYKGHKISYIRQELTKIYPILCRVNPELFVEKYLHRTLYYYLTQLKKYKNMHNEASNRDKSAILESIGLLALEVGNQMATYLDAILDNIRDGLSYPANSSVQSILSDVVTKGETSGAALSSVSASTSGSAKYRASRKDTEPAIFDCIGKLSIAVGPALTKHLQRDILDMMFSNCSLSGHMENVLQTLITNIPSLRVTVEKKLLNLLSLVLSGKTFQPPGSPYGSTKINESLARDFRLIMISRDTGMSVSNILNNPETCRAHDSELVVHALKILSHFEFQDYQLNEFVRYCIITYLDSDSAKIRQTATSTSCKIFNKDPICHQMSVNALDAVNEIVEKLLCVSITDPVAEIRIEGLTCLDRAGNFDPQLSQAYNVKQLFVALNDEVFSVRKVAVKILGRLSAINPAYIVPSLRKTLIQLLSRLDYANTSRKKEEAATLLSVLIVHSKELTKPYIKPIVEALLPRTKDPSSSVAAAAISCIGEASVVAGEDIKPFLSELMPLILDTFQDQSSSYKRDAALKALGQLASSSGYVIQPLLDYPQLLGTLVSILKSETSPRIRRETVRLLGILGALDPYKHREVEQTSQKIPVEQNAPPVDIALLMQGMSPSHDEYYPTVAINNLMKILKDPSLSSHHNKVIQAIMYIFQTLGLRCVSFLPQIIPGVIKVMHTCQASMLKFYFQQLGALILIVKQHIRPFLGDIFAIIKEFFNSITNVNIRVIIIHLIESISKALEGEFKIHLPDILPLMLNLIEEDKSTEREPTIHVLRSFVVFGSNIEEHVHIVVPTIVKMFEVGPTNLRKAAIETIGKLSRNITLSDMASRIVHPLLRVLGEGNEELSQACMNTLCCLILSLGNEFIVFFPVIEKVLISRKINSVMFEQLVAKILNGDPLPTNFNVYKDHDLHMSHFDLPDIDMPSKKLPVNQAALKAAWESSQRNNTKEDWQEWIGRLSKELLKQKIHQILLNLAEFMEHDDKSLPIAITALGQYAQRCHAYAKALHYKELEFYEEPTTPTIEALISINNQLQQSDAAVGILKHAQMHHDLQLKETWHEKLQRWDDALRAYNEREKLEPDNMEIVMGKMRCLHALGEWDQLSELARSKWNSSTGDIKRNVAPLAAAAAWGLGQWDRMDAYIKVMKYESPDKAFFSAILSLHRNNFEEASNHILNARDLLVTEITALVSESYNRAYGVVVRVQMLAELEEIIRYKCLPQGSEKRALIRKTWNTRLLGCQRNVDIWQRMLKVRALVIKPKQDMDMWIKFANLCRKSGRFNLAEQSLNNLLEGGSSENPSRAPPQVVYAQLKYMWAKGQRREALRHLVDFTTRMSQDLGLNPNDLITQPIPSDGPGIPKHVEEYTRLLARCFLKQGEWQIVLNNNWRTETSEIILGAYLLATHFDDKWYKAWHNWALANFEVISLYTQNNRGNLTTNVMEQNDTVEKQAQQSQMISMEVVQRHVIPSIKGFFHSISLSNSSSLQDTLRLLTLWFKFGGIPETARAMTDGFNMVKIDNWLEVIPQLISRIHQPNQIVSRSLLGLLTDLGKAHPQALVYPLAVAVTSDSVNRKKAALSIIDKMRIHSPTLVEQSELVSHELIRVAVLWLEQWYEGLEDASRLFFGEHNTEKMFEVLEPLHKMLQKGPETMREASFNNAFGRELADAYEWVLNYRRTKDITNLNQAWDVYYNVFRRISRQLPQLQSLELSFVSPKLEEAQNLELALPGTYEAGKPIVLIVRFDPTFTVISSKQRPRKLVCKGSDGKDYQYVLKGHEDIRQDNLVMQLFGLVNTLLVNDTECFKRHLDIQQYPAIPLSPKVGLLGWVPNSDTFHVLIREYRESRKILLNIEHRIMLQMAPDFDSLTLLQKVEVFTGALDNTRGQDLYKVLWLKSKSSEAWLDRRTTYTRSLAVMSMVGYILGLGDRHPSNLMLDRITGKVIHIDFGDCFEAAILREKYPEKVPFRLTRMLNYAMEVSGIEGSFRITCEHVMRVLRDNKESLMAILEAFAYDPLINWGFDFPTKALAEATGIKVQQYNTAEMLKKGEIDDQEATRLNKQNALEIRNARAALVLKRITDKLTGNDIKRLKGLDIPTQVDKLIQQATSVENLCQHYIGWCSFW
>XP_028892103_Candida_auris
MSSSAQVQVVDGVALNQIFSGLKSQNEEERTRSALELRSFLASIARDLTGEQFNRYNNEINKTIFDLLQSKDASQTLGGIAALNALIDFDSGVGEENATKTARFSNYLSSFILSSDLKIMKEATKTLGKLATPGGTLTGDFVDFEAKKAIEWLQSDNRQHENRRHAAILILTALSENAPLLLQGYITQVLEHIWVPLRDHKLIIRNDAAITLQRCISIIYSREPEVRRRWIHVLIDQASSILARSNAIEKSGSFESNGVSTGYSLISSAQSPSHETIHGALLVYRELIRYHSDPYIKSMFGTIYENASIYKGHKVAYIRQELTKIYPLLCRVNPELFVEKYLHRTLYYYLTQLKKHKSSHNEASNSDKSAILKSIGLLALEVGNQMATYLDAILDNIRDGLSYPANSGVQSILTNAVSKGDTPGTSLSSVSASTSGSAKYRAARKDTEPAIFDCIGKLSIAVGPALTKHLQRDILDMMFSNCSLSEHMEEVLQTLIMNIPSLRATVDRKLLNLLSLVLSGKGFQPPGSPYGSTKINESMARDFRLIMISRDTGMTVSTILGNPEVYKAQETELIVQALKILSHFDFQDYQLNEFVRYCIITYLDSDSAKVRQTATSTSCKVFNKDPICHQMSVNALDAVNEIVEKLLCVSVTDPVAEIRIEGLTCLDKAGNFDPQLSQAYNVKQLFVALNDEVFSVRKVAVKILGRLSAINPAYIVPSLRKTLIQLLSRLEYANTSRKKEETAILLSVLILHSKELTKPYIKPIVEALLPRTKDQSSSVAAAAISCIGEASVVAGEDIKPFLSELMPLILDIFQDQSSSYKRDAALKALGQLASSSGYVIQPLLDYPQLLGTLVGILKSETSPRIRRETVRLLGILGALDPYKHREVEQTSQKIPVEQNSPPVDIALLMQGMSPSHDEYYPTVAINNLMKILKDPSLTSHHNKVIQAIMYIFQTLGLRCVSFLPQIIPGIIKVMHTCQANMLKFYFQQLGALILIVKQHIRPFLSDIFAVIKEFFNSIINVNIRVIIIHLIESISKALEGEFKMHLPDVLPLMLDLIEEDKSPDREPTIHVLKSFVVFGSNIEEHVHIVVPTIVKMFEVGPTNLRKAAIETIGKLSRNINLTDMASRIVHPLLRVLGEGNEELTQACMNTLCSLILSLGSEFIVFFPVIEKVLIKQKINSVMFEQFVAKLLNGDSLPTNFNIYKDHDLHLSHFDLPDIDMPSKKLPVNQAALKAAWESSQRNNTKEDWQEWIARLSKELLKQSPSHAIRACAGLASDYHPLAKDLFNSSFASCWNELYSQHQEELIESFCIALSSPNNPPEIHQILLNLAEFMEHDDKSLPIAITALGQYASRCHAYAKALHYKELEFYEEPTTPTIEALISINNQLQQSDAAVGILKHAQMHHDLQLKETWHEKLQRWDDALRAYNEREKLEPDNMEIVMGKMRCLHALGEWEQLSELARSKWNTSSGDIKRNVAPLAAAAAWGLGQWDRMDAYIKVMKAESPDKAFFSAILSLHRNNFEEASNHILNARDLLVTEITALVSESYNRAYGVVVRVQMLAELEEIIRYKCLPQGSEKRALIRKTWNTRLLGCQRNVDIWQRMLKVRALVIKPKQDMDMWIKFANLCRKSGRFNLAEQSLNNLLESGSSDNPSRAPPQVVYAQLKYMWAKGQRREALRHLVDFTTRMSQDLGLNPNDLITQPIPSDGPGIPKHVEEYTRLLARCFLKQGEWQIVLNNNWRTETSEIILGAYLLATHFDDKWYKAWHNWALANFEVISLYTQNNRGNLTTNVMEQNDTVDKQAQSSQMISMEVVQRHVIPSIKGFFHSISLSNSSSLQDTLRLLTLWFKFGGIPETARAMTDGFNMVKIDNWLEVIPQLISRIHQPNQIVSRSLLGLLTDLGKAHPQALVYPLAVAVTSDSVNRKKAALSIIDKMRIHSPVLVEQSELVSHELIRVAVLWLEQWYEGLEDASRLFFGEHNTEKMFEVLEPLHKMLQKGPETMREASFNNAFGRELADAYEWVQNYRRTKDITNLNQAWDVYYNVFRRISRQLPSLQSLELSFVSPKLEEAKDLELAAPGTYEAGKPIVRIVKFDPTFTVISSKQRPRKLVIKGSDGKDYQYLLKGHEDIRQDNLVMQLFGLVNTLLMNDTECFKRHLDIQQYPAIPLSPKVGLLGWVSNSDTFHVLIREYRESRKILLNIEHRIMLQMAPDFDSLTLLQKVEVFTGALDNTRGQDLYKVLWLKSKSSEAWLDRRTTYTRSLAVMSMVGYILGLGDRHPSNLMLNRITGKVIHIDFGDCFEAAILREKYPEKVPFRLTRMLNYAMEVSGIEGSFRITCEHVMRVLRDNKESLMALLEAFAYDPLINWGFDFPTKALAEATGIKVQQYNTAEMLKKGEIDEAEAVKLNKQNALEIRNARAALVLKRITDKLTGNDIKRLKGLDIPTQVDKLIQQATSVENLCQHYIGWCSFW
>NP_012719_Saccharomyces_cerevisiae
MNKYINKYTTPPNLLSLRQRAEGKHRTRKKLTHKSHSHDDEMSTTSNTDSNHNGPNDSGRVITGSAGHIGKISFVDSELDTTFSTLNLIFDKLKSDVPQERASGANELSTTLTSLAREVSAEQFQRFSNSLNNKIFELIHGFTSSEKIGGILAVDTLISFYLSTEELPNQTSRLANYLRVLIPSSDIEVMRLAANTLGRLTVPGGTLTSDFVEFEVRTCIDWLTLTADNNSSSSKLEYRRHAALLIIKALADNSPYLLYPYVNSILDNIWVPLRDAKLIIRLDAAVALGKCLTIIQDRDPALGKQWFQRLFQGCTHGLSLNTNDSVHATLLVFRELLSLKAPYLRDKYDDIYKSTMKYKEYKFDVIRREVYAILPLLAAFDPAIFTKKYLDRIMVHYLRYLKNIDMNAANNSDKPFILVSIGDIAFEVGSSISPYMTLILDNIREGLRTKFKVRKQFEKDLFYCIGKLACALGPAFAKHLNKDLLNLMLNCPMSDHMQETLMILNEKIPSLESTVNSRILNLLSISLSGEKFIQSNQYDFNNQFSIEKARKSRNQSFMKKTGESNDDITDAQILIQCFKMLQLIHHQYSLTEFVRLITISYIEHEDSSVRKLAALTSCDLFIKDDICKQTSVHALHSVSEVLSKLLMIAITDPVAEIRLEILQHLGSNFDPQLAQPDNLRLLFMALNDEIFGIQLEAIKIIGRLSSVNPAYVVPSLRKTLLELLTQLKFSNMPKKKEESATLLCTLINSSDEVAKPYIDPILDVILPKCQDASSAVASTALKVLGELSVVGGKEMTRYLKELMPLIINTFQDQSNSFKRDAALTTLGQLAASSGYVVGPLLDYPELLGILINILKTENNPHIRRGTVRLIGILGALDPYKHREIEVTSNSKSSVEQNAPSIDIALLMQGVSPSNDEYYPTVVIHNLMKILNDPSLSIHHTAAIQAIMHIFQNLGLRCVSFLDQIIPGIILVMRSCPPSQLDFYFQQLGSLISIVKQHIRPHVEKIYGVIREFFPIIKLQITIISVIESISKALEGEFKRFVPETLTFFLDILENDQSNKRIVPIRILKSLVTFGPNLEDYSHLIMPIVVRMTEYSAGSLKKISIITLGRLAKNINLSEMSSRIVQALVRILNNGDRELTKATMNTLSLLLLQLGTDFVVFVPVINKALLRNRIQHSVYDQLVNKLLNNECLPTNIIFDKENEVPERKNYEDEMQVTKLPVNQNILKNAWYCSQQKTKEDWQEWIRRLSIQLLKESPSACLRSCSSLVSVYYPLARELFNASFSSCWVELQTSYQEDLIQALCKALSSSENPPEIYQMLLNLVEFMEHDDKPLPIPIHTLGKYAQKCHAFAKALHYKEVEFLEEPKNSTIEALISINNQLHQTDSAIGILKHAQQHNELQLKETWYEKLQRWEDALAAYNEKEAAGEDSVEVMMGKLRSLYALGEWEELSKLASEKWGTAKPEVKKAMAPLAAGAAWGLEQWDEIAQYTSVMKSQSPDKEFYDAILCLHRNNFKKAEVHIFNARDLLVTELSALVNESYNRAYNVVVRAQIIAELEEIIKYKKLPQNSDKRLTMRETWNTRLLGCQKNIDVWQRILRVRSLVIKPKEDAQVRIKFANLCRKSGRMALAKKVLNTLLEETDDPDHPNTAKASPPVVYAQLKYLWATGLQDEALKQLINFTSRMAHDLGLDPNNMIAQSVPQQSKRVPRHVEDYTKLLARCFLKQGEWRVCLQPKWRLSNPDSILGSYLLATHFDNTWYKAWHNWALANFEVISMLTSVSKKKQEGSDASSVTDINEFDNGMIGVNTFDAKEVHYSSNLIHRHVIPAIKGFFHSISLSESSSLQDALRLLTLWFTFGGIPEATQAMHEGFNLIQIGTWLEVLPQLISRIHQPNQIVSRSLLSLLSDLGKAHPQALVYPLMVAIKSESLSRQKAALSIIEKMRIHSPVLVDQAELVSHELIRMAVLWHEQWYEGLDDASRQFFGEHNTEKMFAALEPLYEMLKRGPETLREISFQNSFGRDLNDAYEWLMNYKKSKDVSNLNQAWDIYYNVFRKIGKQLPQLQTLELQHVSPKLLSAHDLELAVPGTRASGGKPIVKISKFEPVFSVISSKQRPRKFCIKGSDGKDYKYVLKGHEDIRQDSLVMQLFGLVNTLLQNDAECFRRHLDIQQYPAIPLSPKSGLLGWVPNSDTFHVLIREHREAKKIPLNIEHWVMLQMAPDYDNLTLLQKVEVFTYALNNTEGQDLYKVLWLKSRSSETWLERRTTYTRSLAVMSMTGYILGLGDRHPSNLMLDRITGKVIHIDFGDCFEAAILREKFPEKVPFRLTRMLTYAMEVSGIEGSFRITCENVMKVLRDNKGSLMAILEAFAFDPLINWGFDLPTKKIEEETGIQLPVMNANELLSNGAITEEEVQRVENEHKNAIRNARAMLVLKRITDKLTGNDIRRFNDLDVPEQVDKLIQQATSVENLCQHYIGWCPFW
>XP_018220855_Saccharomyces_eubayanus
MNKYINKYTTPPNLLSLRQRADVKHRTRKKLSHKSRSHDDEMSTASGTDSNHNGPNDSGRAITGSAPHNGKISFVDSELDTTFSTLNLIFDRLKSDVPQERASGANDLNTTLTSLAREVSVEQFQRFSNSLNNKIFELIHGFTSSEKIGGIIAVDTLISFYLSTEELPNQTSRLANYLRVLIPSNDIEVMRLAANTLGRLAVPGGTLTSDFVEFEVKTCIDWLTLTADNSSSSSKMEYRRHAALLIIKALADNSPYLLYPYVNSILENIWMPLRDAKLAIRLDAAVALGKCLTIIQDRDPALGKQWFQRLSQGCSHGLSLNTNDSVHATLLVFRELLSLKAPYLRGKYDDIYKSTMKYKDYKFDVIRREVYAILPLLAAFDPAVFTKKYLDRIMVYYLTYLKNIDANAANISDKPFILVSIGDIAFEVGSNISSYMTPILDNIREGLRTKFKVRKQFEKDLFYCIGKLAYALGPAFAKHLNKDLLNLMLNCPLSDHMQETLMILNEKIPSLEPTVNSRILNILSISLSGEKFDQSNQYDFNNQFSIEKARKLRNQSFMKKTAESNDDITDAQILIQCFKMLQLVHHQYSLTEFVRLITISYIEHEDPSVRKLAALTSCDLFIKDDICKQTSVHALHSVSEVLSKLLMIAITDPVAEIRLEILQHMGSNFDPQLAQPDNLRLLFMALNDEIFGIQLEAIKIIGRLSSVNPAYVVPSLRKTLLELLTQLKYSNMPKKKEESATLLCTLINSSDEVAKPYIDPILDVILPKCEDASSAVASTAIKVLGELSVVGGKEMTRYLKELMPLIISTFQDQSNSFKRDAALTTLGQLAASSGYVIGPLLDYPELLGILVNILKTENNPHIRRGTVRLIGILGALDPYKHREIEVTSKSKSSVEQNAPSIDIALLMQGVSPSNDEYYPTVVIHNLMKILNDPSLSSHHTASIQAIMHIFQSLGLRCVSFLDQIIPGIILVMRSCPPSQLEFYFQQLCSLVSIVKQHIRPHVEKIYSVIKEFFTIIKLQITIISVIESISKALEGEFKRFVPETLTFFLDILENDQSNKKIVSIRILKSLVTFGSNLEDYSHLIMPVVVRMTEYSAGSLKKIAIITLGRLAKNINLSEMSSRIVQALVRILNNGDRELTKATMNTLSLLLLQLGTDFVIFIPAVNKTLLRNRIQHSVYDQLVNKLLNNEGLPTNIIFDKENEVPIKDKYEDETQVKKLPVNQNILKNAWYCSQQKTKEDWQEWIRRLSIQLLKESPSASLRACSSLVGVYYPLARELFNASFSSCWVELQIPYQEDLVQALCKALSSSENPPEIYQMLLNLVEFMEHDDKPLPIPIHTLGKYAQKCHAFAKALHYKEVEFLDEPTNSTIESLISINNQLHQTDSAIGILKHAQQHNELQLKETWYEKLQRWEDALTAYNEREAAGEDSVEVMMGKLRSLYALGEWEQLANLASQKWSTAKPDVKKSMAPLAAGAAWGLEKWDDIAQYTSVMKSQSPDKEFYDAILCLHRNNFKKAEAHIFNARDLLVTELSALVNESYNRAYVVVVRAQIIAELEEIIKYKKLPQNSDKRFIMRETWNTRLLGCQKNIDVWQRILRVRSLVIKPKQDAQMRIKFANLCRKSGRMALAKKVLNTLLEETDDPDHPNTAKASPPVVYAQLKYLWATGSQDEALKQLINFTSRMAHDLGLDPNNMIAQSVPQRNKKNPRHIEDYTRLLARCFLKQGEWRVCLQPKWRLSNPDSILGSYLLATHFDSTWYKAWHNWALANFEVISMMTSVSKRKQEGGDSASSSDINEFGNGMIGVNTFDAKEVHYSSNLIQRHVIPAIKGFFHSISLSESSSLQDALRLLTLWFTFGGIPEAXQAMHDGFNLIQIGTWLEVLPQLISRIHQPNQLVSRSLISLLSNLGKAHPQALVYPLMVAIKSESLSRQKAALSIIEKMRIHSPVLVDQAELVSHELIRVAVLWHEQWYEGLDDASKQFFGEHNTEKMFAALEPLYEMLKRGPETLREISFQNSFGRDLNDAYEWLMNYKRSKDVSNLNQAWDIYYNVFRKISKQLPELQTLELQHVSPKLLSAHDLDLAVPGTYAGGKPIVKISKFEPVFSVISSKQRPRKFCIKGSDGKDYKCILKGHEDIRQDSLVMQLFGLVNTLLQNDAECFRRHLDIQQYPAIPLSPKSGLLGWVPNSDTFHVLIKDHREAKKIPLNIEHWVMLQMAPDYDNLTLLQKVEVFTYALNNTEGQDLYKVLWLKSRSSETWLERRTIYTRSLAVMSMTGYILGLGDRHPSNLMLDRITGKVIHIDFGDCFEAAILREKFPEKVPFRLTRMLTYAMEVSGIEGSFRITCENVMKVLRDNKDSLMAILEAFAFDPLINWGFDLTTQKIEEETGIQLPVMNANELLSNGTITEEEVQKVENEHKNAIRNARAMLVLKRITDKLTGNDIRRLSDLDVPEQVDKLIQQATSVENLCQHYIGWCPFW
>XP_033767436_Saccharomyces_paradoxus
MNKYINKYTTPPNLLSLRQRGEGKHRTRKKLTHKSHSHDDEMSTTSNTDSNHNGPNDSGRVINGSAGHIGKISFVDPELDTTFSTLNLIFDKLKSDVPQERASGANELSTTLTSLAREVSAEQFQRFSNSLNNKIFELIHGFTSSEKIGGILAVDTLISFYLSTEELPNQTSRLANYLRVLIPSSDIEVMRLAANTLGRLAVPGGTLTSDFVEFEVRTCIDWLTLTADNNSSNSKLEYRRHAALLIIKALADNSPYLLYPYVNSILDNIWVPLRDAKLIIRLDAAVALGKCLTIIQDRDPALGKQWFQRLFQGCTHGLSLNTNDSVHATLLVFRELLSLKAPYLRDKYDDIYKATMKYKEYKFDVIRREVYAILPLLAAFDPAIFTNKYLDRIMVHYLRYLKNIDMNAANNSDKPFILVSIGDIAFEVSSSISPYMTLILDNIREGLRTKFKLRKQFEKDLFYCIGKLACALGPAFAKHLNKDLLNLMLNCPMSDHMQETLMILNEKIPSLESTVNSRILNLLSISLSGEKFTQSNQYDFNNQFSIEKARKSRNQSFMKKTGESNDDITDAQILIQCFKMLQLIHHQYSLTEFVRLITISYIEHEDPSVRKLAALTSCDLFIKDDICKQTSVHALHSVSEVLSKLLMIAITDPVAEIRLEILQHLGSNFDPQLAQPDNLRLLFMALNDEIFGIQLEAIKIIGRLSSVNPAYVVPSLRKTLLELLTQLKYSNMPKKKEESATLLCTLINSSDEVAKPYIDPILDVILPKCQDASSAVASTALKVLGELSVVGGKEMTRYLKELMPLIINTFQDQSNSFKRDAALTTLGQLAASSGYVVGPLLDYPELLGILINILKTENNPHIRRGTVRLIGILGALDPYKHREIEVTSNSKSSVEQNAPSIDIALLMQGVSPSNDEYYPTVVIHNLMKILNDPSLSIHHTAAIQAIMHIFQNLGLRCVTFLDQIIPGIILVMRSCPPSQLDFYFQQLGSLISIVKQHIRPHVEKIYGVIREFFPIIKLQITIISVIESISKALEGEFKRFVPETLTFFLDILENDQSNKRIVSIRILKSLVTFGPNLEDYSHLIMPIVVRMTEYSAGSLKKISIITLGRLAKNINLSEMSSRIVQALVRILNNGDRELTKATMNTLSLLLLQLGTDFVVFVPVINKALLRNRIQHSVYDQLVNKLLNNEGLPTNIIFDKENEAPERGKYEDELQVTKLPVNQNILKNAWYCSQQKTKEDWQEWIRRLSIQLLKESPSACLRSCSSLVSVYYPLARELFNASFSSCWVVLQTSYQEDLVQALCKALSSSENPPEIYQMLLNLVEFMEHDDKPLPIPIHTLGKYAQKCHAFAKALHYKEVEFLEEPKNSTIEALISIDNQLHQTDSAIGILKHAQQHNELQLKETWYEKLQRWEDALAAYNEKEAAGEDSVEVMMGKLRSLYALGEWEELSKLASEKWGTAKPEVKKAMAPLAAGAAWGLEQWDEIAQYTSVMKSQSPDKEFYDAILCLHRNNFKKAEVHIFNARDLLVTELSALVNESYNRAYNVVVRAQIIAELEEIIKYKKLPQNSDKRSIMRETWNTRLLGCQKNIDVWQRILRVRSLVIKPKQDAQVRIKFANLCRKSGRMALAKKVLNTLLEETDDPDHPNTAKASPPVVYAQLKYLWATGLQDEALKQLINFTSRMAHDLGLDPNNMIAQSVPQQSEKVPCHIEDYTKLLARCFLKQGEWRVCLQPKWRLSNPDSILGSYLLATHFDSTWYKAWHNWALANFEVISMLTSVSKKKQEGSDASSVTDINEFGNGMIGVNTFDAKEIHYSSNLINRHVIPAIKGFFHSISLSESSSLQDALRLLTLWFTFGGIPEATQAMHEGFNLIQIGTWLEVLPQLISRIHQPNQIVSRSLLSLLSDLGKAHPQALVYPLMVAIKSESLSRQKAALSIIEKMRIHSPVLVDQAELVSHELIRMAVLWHEQWYEGLDDASRQFFGEHNTEKMFAALEPLYEKLKRGPETLREISFQNSFGRDLDDAYEWLMNYKKSKDVSNLNQAWDIYYNVFRKIGKQLPQLQTLELQHVSPKLLSAHDLELAVPGTRASGGKPIVKISKFEPVFSVISSKQRPRKFCIKGSDGKDYKYLLKGHEDIRQDSLVMQLFGLVNTLLQNDAECFRRHLDIQQYPAIPLSPKSGLLGWVPNSDTFHVLIREHREAKKIPLNIEHWVMLQMAPDYDNLTLLQKVEVFTYALNNTEGQDLYKVLWLKSRSSETWLERRTTYTRSLAVMSMTGYILGLGDRHPSNLMLDRITGKVIHIDFGDCFEAAILREKFPEKVPFRLTRMLTYAMEVSGIEGSFRITCENVMKVLRDNKDSLMAILEAFAFDPLINWGFDLPTKKIEEETGIQLPVMNANELLSNGTITEEEVQKVENEHKNAIRNARAMLVLRRITDKLTGNDIRKFNDLDVPEQVDKLIQQATSVENLCQHYIGWCPFW
>XP_003677583_Naumovozyma_castellii
MLSLRKRVEAKSQERKKLSSKSHSENDLSSQSATAVTVGTDPRRVALQSGTDANGFSENDYTVNALDTSLSQFTLIFEKIKSPISQERLAAANELNTSLTSLTREVSVEEFQRFSNSLNNKIFELIHSSDPNEKIGGILAVDTLINFYSHTEELPNQTSRLANYLRVLIPSSDIDVMRLAANTIGKLAIPGGTLTSDFIDSEVKIALEWLTTSPDNIASSSKQEYSKHAALLLISALADNSPYLLYPYVNSILDNIWRALRDTKLVIRMDAALILGKCLTIIQNRDPSLTKQWFLKLFKGCARGLNLNTNEAIHATLLVYRELLTLKGSYLNGKFSEIYRSTIKYKDHKYDVIRKEVYAILPLLASFNTELFTKSYLDQVMVHYLGILKNTNSSAANTADKPAILVSIGDISSEVGSSIAPYVIPILDNVRDGLQTKYKHRKAFERELFYCIGKLTIAMGPALAKHINKGLLDQILSCSLSDYMQNTLLIIIERIPALEPTINLRLLDLLCMYLSGEKYSHPGSPTSLKPLSMEKARLWRNKVVMVKTGEINDDVKDAQLLSQALKMLQNINYKYSLTEFVRLITISYIEHENFHVRKLAALTSCDIFAKDTICKQTSFHALNSVSEVLSKLLTVAITDPIPDIRLEILQHLVPAFNSQLGQPDNLRLLFMAANDEMFAIEIEAVQIIGRLTTINPAYVVPSLRKTLLELLTQLKYSTMPRKKEESATMLYTLIHFGKDVTKPYIEPILDILLPKANDTSSAVASTALKAIGELAAVSGEDIKKYLPDLMPLIITTFQDQSNSFKRSAALKALGQLAVSAGYVIDPLLDYPELLGVLLNILKSESSQNIRRETVHLLGTLGALDPYKHREVEVASNSQNSVEQNAPPIDIALLMQGMSPSNEEYYPTVVINTLLKILHDPSLSSHHTAVIQAIMNIFQSLGLRCVSFLKQIVPGIISVMRSCTPSLLEFYFQQLGLLVSIVKQHIKPHVDEIYEVIKDFFPIIKLQITIISLIEAMSKSIDSEFKKFVPVTLTFFLPVLENDKSNKKIVSIRILKSLVAFGSNLEDFTHLIIPTVVRISEYSPGNLGKIAVIALGKLAKNINLSEMSSRIIQTLIRLLNRGEADLTRTTMNTVCLFLLQLGSDFIVFIPVLNKTLMKNHIQHSIYDQLVNKLLNNEGLPTNIVFDKDFDVPSKPINDVETALKKLPVNQTLLKNTWDCSQQRTKEDWQEWIRRLSIQLLRESPSPALRACSNLVGIYYPLAKDLFNASFSSCWSELYSQYQEDLIQSLCTALRSPQNPPEIFQILLNLVEFMEHDDKPLPIPVETLGKYAQKCHAFAKALHYKELEFLQEPSTSTIEALISINNQLHQTDAAIGILKHAQQHHDLQLKETWYEKLQRWDDALEAYTEREKAGEDTIEVTMGKMRSLHALGEWVQLSELAEEKWEISKPNVQKLMAPLAAGAAWGLGQWDKIELYTNVMKVQSPDKEFFDAILCLHRNNFKKGEEHIFSARDLLVTELSALVNESYNRAYNVVVRTQIISELEEIIGYKKLPQHSEKRILMREMWNKRLLGCQKNVDVWQRVLRVRSLVVEPKQDVQIWIKFANLCRKSGRLGLAKKALTSLFEDGGNPNHPNIAKALPPVVYAQLKYIWATGSQSEALQQLIKFTSRMAHDLGLDPRNMISQSSPQNSKIAPEDVKEYTKLLARCFLKQGEWRVVLQPEWRLKNPDAILGSYLLATHFDDTWYKAWHNWALANFEVISMITSGPKGNTTATNMPLNGADQFKNGMIGANTFDTEENNYPATMIHRHVVPAIKGFFHSIALSESSSLQDALRLLTLWFTFGGIPEATQAMHEGFNMIKIGTWLEVLPQLISRIHQPNQIVSRSLLSLLSDLGKAHPQALVYPLTVAIKSESVSRQKAALSIIEKMRMHSPILVDQAELVSTELIRVAVLWHELWYEGLEDASRQFFGEHNTEKMLASLEPLHALLNHGPETIREISFQNAFGRDLKNAYEWVLNYKRTNDTSNLNQAWDIYYNVFRRISKQLPQLQTLELQHVSPKLYATHDLQLALPGTYYPNKRIVKISSFSSVFTVISSKQRPRKLTINGDDGKEYQYILKGHEDIRQDSLVMQLFGLVNTLLQNDAECFRRHLDIQQYPAIPLSPKSGILGWVPNSDTFHVLIKEYREARKIPLNIEHWVILQMAPDFDTLTFLQKIEVFTYALNNTQGQDLYKVLWFKSRSSESWLERRTTYTRSLAVMSMTGYILGLGDRHPSNLMLDRLTGKVIHIDFGDCFEAAILREKFPEKVPFRLTRMLTYAMEVSGIEGSFRITCENVMRVLRDNKESLMAILEAFAFDPLIHWGFDLPTEKIAEQTGIDLPLANPNELLRKNMISAEEAARMEIEQSNAIRNARAMLVLRRITDKLTGNDIGRFKELDVPKQVEKLIQQATSVENLCQHYIGWCPFW
>XP_003669704_Naumovozyma_dairenensis
MLTLKKRAESKRLARKKLASTSHSTDDISTTSGQVSIPSNPNNSRRVLLVPGSDTTRLNEGDFTTADLDSAFSTFDPIFEQLKSPISQERINAAAELNISLISLVRELSVEDFQRFSNILNNKIFELVHGTDSNEKIGGILAVDTLINLYLHTEELPNQTSRLANYLRVLIPSNDIEVMRLAANTLGKLAVPGGTLTSDFVDFEVKTCLEWLTSTPETISSSSKQEYRKHAALLLITALADNSPYLLYPYINPILENIWRALRDIKLVIRMDAAVTLRKCLSIIRERDPSLTKDWFQKLFKGCQRGLTLNTNESIHATLLVYRELLSLRDSFLNGKLNEIYLSTIKYKDHKFEVIRKEVYAILPLLSSFDTKLFIKSYLDPIMLHYLMVLKSTTSSSTVNSDKAAILVSIGDIAFQVKSHITRYIDPILDTIRDGLKSKFKHRKLFEKELFYCIGKLACAVGPALAKNLNRDLLDLMLNCLLSDYMQETFIILNKEIPALEATINSRLLDYISASLSGQKYDVAGTLTPLEPLDMERSRRWRNKIIHDKTGEINDDIRDAQYLTQALKMLRSINYKKSLTEFARQIIIFYIEHEDSDVRKLAALITCELFTKDPICKQISRNALQSVSEVLSKLLTVSITDPVSEIRLEVLRHLTSAFDSHLAQPDNSRLLFMAVNDEIFTIQIEAIKIVARLSSVNPAYFMPSLRKTLLELLTQLRYSNMPRKKEEYATLLYTMIQSGSEITKPYIEPVLDVLLPRCQDPSSSVASTSLKALGELSVVAGEDIKKHLNVLMPLIINTFQDHSSFKRNAALKTLSQLATSSSYVIEPLLDYPELLGILINILRGDGPQDVKRETIKLIGILGALDPYKVRAIEGRASLESQIEQNTPSIDIALLMKGMSPSDDEYYPTVVVNTLLKILYDPTLSSHHTAVIQAILNIYQSLGVRCVSFLDKVVPGLLSVMRTCTPSLLEFYFQQLSMLISIVRQHVRPYVDEIFSVIQMFFPIIKLQITIISTIEAISKALESEFKKYVPLVLTSYLAILENDKSNKKAVSIRILKSLIVLGPYLEDFSHLIIPSVVRMSEYSPGMLGKIAVIALGKLAKNINLCEMSSRIVQTLIRLLNRGEPDLIKTSMNTLCLLLLQQGTDFVVFIPILNKVLINNHIQHSIYDQLVNKLLNNESLPTNIIFDKEFDVSSKELKENDSGYKKLPLNQEALKNTWEASQQRTKEDWQEWLRRLSIQLIRESPSPALRACANLVSVYYPLARELFNASFSSCWSDLYSPYRDDLIKALCVALSSPQNPPEIYQTLLNLVEFMEHDDKPLPIPFETLGQYAQKCHAFAKALHYKEVEFLQEPTAPTIEALISINNELHQNDAAIGILKLAQQHHDLQLKEIWYEKLQRWEDALTAYNEREVAGEGSIEVTMGKMRALHALGEWEQLGSLTEEKWAISKPNVQKLMAPLAAGAAWGLGQWDKLEEYSTVMNVHSSDKEFFDAILCIHRNNLDEGQHHILNARDLLLTELSTLINESYNRAYGVLVRAQIVSELEEIISYKKLPYNSSKRGLMRKTWNKRLLGCQKNVDIWQRVLRIRSLVIKPKQDADLWIKFANLCRKSGRMGLAKKALTSLLEEDGEPHRFNTVRASPLVVYSQLKYLWAIGSQEKALKYLMNFTSRVACDLGLDPSNMISEHYPQNDRIAPEATEEYMKLLARCFLKQGEWRVALEPNWRLKNPDEVLGSYLLATHFDNSWYKAWHNWALANFEVISVITSGGGTNITDKDISLGNINLQKSGMIGANTFDTEGGNYPLTMINRHVIPAIRGFFHSISLSDSSSLQDALRLLTLWFTFGGIPEANQAMHEGFTLIKIATWLEVLPQLISRIHQPNQFVSRSLLSLLSELGKAYPQALVYPLTVAIKSESVSRQRAALSIIEKMRMHSPVLVAQAELVSSELIRVAVLWHELWYEGLENASRHYFGENDISKMLSSLEPLHDLLQNGAETLREISFQNAFGRDLNNAYEWVNNYKQTKDKTNLNQAWDIYYNVFRKISKQLPSLQTLELPHVSPKLFNAHDLELAVPGTNILTKEIVKISSFEPVFSVISSKQRPRKVNILGSDGKQYQYVLKGHEDIRQDSLVMQLFGLVNTLLKNDDECFRRHLNIQQYPAIPLSPKSGILGWVQNSDTFHVLIKEYREARKIPLNLEHWVILQMAPDFDNLTLLEKVEVFTHALENTQGQDLYKVLWFKSRSSESWLERRTIYTRSLAVMSMAGYILGLGDRHPSNLMLNRITGKVVHIDFGDCFEAAILREKFPEKVPFRLTRMLRKAMEVSGIEGTFRITCENVMRVLRDNKESLMAILEAFAFDPLIHWGFDLSTEKIIEQTGIDLPSTNPNDLLRENRVTVEEAAKMEIEQKNAIRNARALLVLKRITNKLTGNDIGNNHELAVPEQVEQLIQQAISVENLCQHYIGWCPFW
>XP_003955379_Kazachstania_africana
MLSFHKIAGPSRDDDHSLTSYELPMAFMYSGISSSGSLIPDILNNTELSTSSVDVATPSEQFATEFSASMGTFESIFKKLRSSNADERATASKYLEICLLSFARELSNEQFQQFNNHVHTKIKELVNNSHPDEQLAALAAISTLINFYSEIEELPNQVPKLLSYIRVLIPSRYTSVMRRAAETLGQLVIPGATLTSDFVESEVKLCLEWLTTSPEHTSPNSKAEAKKHAAILIISSLAKSAPYILYPYVTQILDSVWIAFRDKKEEMRLDTATMVKSCLVIIQRRDRTVVLQWYQKLLESCSHEAHSNTIESVHSCLLLYKELLILKHPCLNEYYEEIFQTAWTFRGHKSTMIRHETYALNSLLASFDSKLFASKYLNETIVEYLSKFQNMNINSAYKTDRGHILRSIGIISSEVGEDICPYLTPLLDIIRNGLLTKFKARKSFEKELFYCTSQLTLACGSKMLKYLSNGLLDLLLTCNISTHMEETLQTITNILPTLQDKTNSKLLDLVSQLLSGNNFKPPGSPVILKPVSLELARQLRNSNELQKNLVVNDDVNDVNTLIHALKMLQHIESPYPLSEFAKDVVIMYIEHNDPRIRKLAALTTCVVFAKDNICKQTSLNALNTVEEVLSKLLTVAITDPIPEIRLEILKHLDDGFDTQLAQRENMLLLFTALNDEVFAIRVETLKIIGRLTAINPAYLIPSLRKLLLELLTELKYLKIPRKNEESLTLLCHLISSTKEITKPYIQPLLDVLLLKAQDKSGVIASIALKSIGKLSLVGGEEMKTHIPRLMPLFINTLRDQSNFYKREAVLKTLGQLSTASGYVIEPLLDYPELLGVLTNVLRSDSPQNIKRETVRVLGILGALDPYKLRESSDTSLAIEQNTPAIDVALLMQNMSPSNDEYFSTVAIHTLLKILKDNSLTLHHTAVVQAILHIFQTLHLRCVSFLGRIIPAIISVMQNCSASLLEFYFQQINLLVMIVRQHIRPYADGIFGTCQSFFGIKKLQITIISLIESICKALEGEFKRLVPSTLTLFLNVLENDKSTDKSVSQRILKCIIAMGSNLEEYTHLILPQVIRITEASNKHLQRSAIITLGRLAKHVKLSEMCSRIIQTSLRLLNTGDIAIIEITMNTLSLILLQMNNEFTIFVPIVNRTLIQKNIQNSVYDQLVNKLLNNEQLPSTILLDDEEEGEEDLVTREAEASTDKLPINQSVLKVTWDCSQQRTREDWQEWIRRLSLQLLKESPSHALRACSGLASVYYPLARELFNVSFASIWSELYTQYQEDLIQSLCHALSSPQNPPEIHQTLLNLVEFMEHDDKALPISSQTLGEYAEKCHAYAKALHFKEAKFLQEPVDNSIFESLISINNQIHQNDSAVGILKYAQKHYDLPLQETWYEKLQRWEDALDAYSKRREAGDNSNEVIMGQMRSYHALSDWDNLSKIASERWTISDLNIQKKMAPLAASAAWSLGEWDKIEQYIDVMKDQSPDREFFGAVLSLHRNDFDEAERRIFNARDLLVTEISALLNESYNRAYNVIVRSQLITELEEIIVFKKLPTYSPKSATIRNTWNKRLLGCQKSVDVWQRALKVRSLVIKPKQDMHMWIKFANLCRKSGKLNLAEKALNTLLEDNSDPAHSSKAAPPVVYAQLKYLWASGANEEALRYLIGFTSRMVHDLGLDPNNMIAQSVIQNATVSPSFFEEYTKLLARCFLKQGEWRIALQPNWTVENPDAILGSYLLATHFDERWYKAWHNWALANFEVISTITANKSIGFATETDDFQVDKKDDIEFGTIEINKRKYPAELIQRHVVPAIKGFFHSISLSEASALQDTLRLLTLWFTFGGTSEAAAAMYDGFKLIKIGNWLEVLPQLISRIHQPDELVSRSLLSLLSDLGKAHPQVLVNPLIVAIKSGSLSRQVAARSIIEKMRVHSSLLVDQAELVCDELIRVAVLWQEQWYEGLEDASRQYFGEHNTEKMFATIEPLHELLSHPPETLEEASFENTYGRDLNDAYEWIQNYKRTKDVSHLNQAWDIYYNVFRRISRQLPQMQTLELQNVSPKLLAARDLELAVPGTYSTGKPITKISFFDPTFSVISSKQRPRKVNIRGSDGKNYQYALKGHEDIRQDNLVMQLFGLVNTLLEHDPDCFQRHLDIQQFPAIPLSPKSGLLGWVPNSDTFHVLIREHRDANKVPLNIEHWVMLQMAPDYDNITLLQKIEVFQYAMENTKGQDLAQILWLKSRSSEIWLDRRTVFIRSLAVMSMVGYILGLGDRHPSNLLLDKITGKVVHIDFGDCFEAAILREKFPEKVPFRLTRMLINAMEVSGIEGTFRITCENVMRVLRDNKESLMAILEAFAYDPLIQWGFDLPTEKIIEETGIQLQLSDANELLRKGVVTAEEARKLEAEERTEIRNARAVLVLRRITNKLTGNDISRFKELNVPEQVDKLIIQAMSIENLCQHYVGWCPFW
>XP_022462711_Kazachstania_naganishii
MTAIVKYHWVTSIRPLLYQRGARYLEANCCIHCLVCGFWLWQSRIGERGTGNCRDMEYSGQLLNGEDAVGSMSRVVPLNLVQSGIVSQSGALAASVREHGARDSQQTFLGLTAQPDLLGTDPNATLSMLDSIMAKLKSPHTEERLVAVKYLETSIVLLARESSAEDFQQVESFINNRVVSMIKGSSSNERIGGILAVNALIRFYSDIEELPRNAMKLTNALRALIPSSDIEVMRLAADTMWKLALPGNPLMSDFVEMEIKNCTEWLTTSPENTIFNSKQENKKHAAILLIGALAANSPYTVAPYVTTILDNIWRALRDSRAVLRADAAKTVENCLLIVKRRDRVLLTQWIERLLDSCSHELTLHTTESIHSSLLIYKVALRIGDQCLAQYYDAIFQASWNFRDIKTDLIREETYNILPMLALNDVSQFSANYLDQTMLSLLKKLQNPAISALNKKDLPLIFKCIGDIAAVVGIAIDPYIVAILDAIRAALNMKYKNRMNFERETFYCIANLAIASGSMMARQIDDSLLDSMLNCPLSDYMQRSLETINEKIPELEPIISSRLLDLISCTLSGNKFCLPGSPSGLKLFSAKTARIWRNENDLRQKGKINDDANDTKIVIQALCMLQTINYKYPMTEFVRGTIISYIEHNDPRVRELAAVTSCDLFVRDDICRQTSANSLNAVSEVLSKLLTVAITDMVPEIRLQIVRHMNPCFDVQLVQPENIRLLFALLNDEVFAIRVEVLRVIGRLTSVNPAYVVPSLRKALLQLLTELKYVKIPRKNEECLTMLYTLISSTKEITKPYIDPILTILILKMQDISSSVSATALKAVGELSIVGAKDMLGYLKELMPLIINALRDQSNSYKRNAALKAFGQLSSSSGYVIDPFLDFPEILTVLINILKSEATQNVKRETVRLIGTLGALDPYKHREVEETSKNSMALEQNTPSIDIALLMQNVSPSNDEYYPTVVITILLKILKDNSLISHHTAVIQAIVQIFQTLKLRCVTFLGQIIPAMIEVMNSCSYSLLDFYFQQMGVLISIVKQHIRPHADEILTVIQKYLETPKLQLTIITVIETLCSALKMEFRKYIPTTLTQFLNILEGDKTPDKTASIAILHCLLTFDDNLEEYTYLIVPTIIKLAEFSTTSLKRTAIITLGKLTRSISLSDMSSRIVHTSVRSLDTRDPETIRLTMNTLILLLLQLNEEFTVFIPVVNKALIKNNIKHSVYDELVHKTLNKEPLPPAVVLDQDFEKSSQENNEVEQEPKKLQINQSLLKSTWDCTQQRTKEDWQEWLRRLSIQLLKESPSHSLRACAGLAGVYPPLAKELINAAFASIWNELFTQYQEDLIQSLCLALSSPQNPPEIHQTLLNLVEFMEHDDKPLPIPSQKLGQYAEMCHAYAKALHFKEVKFVQEPIDNAIVESLISINNQIYQNDAAVGILKFAQKHHNLQLQETWYEKLQRWDDALQAYTKRAEAGETSTEVVIGHMRSLHALSDWDNLSKVALDKWDMADSTMQKSIAPLAAGAAWSLGDWNNIKKYIFAMKPLSPDREFFSAVLNLHENNFDDAEKHIFNARDLLVTEISALINESYNRAYNVVVRTQLITELEEIISYKKLPPNSEKRTVLRETWNKRLLGCQKNVDIWQRVLKVRSLVVKPKQDMQIWIKFANLCRKSGKLNLAEKALNSLLDDTSDGLPVMPAKAPPPVVYAQLKYLWANGSQQEALRYLIGFTSKMAHDLGLDPSNMIAQNLTQSSSLLVANVEEYTKLLARCFLKQGEWRVALQPEWRAENPDAILGSYLLATHFDSKWYKAWHNWALANFDVISSLTAVKKPENESNELLQKNMELNGTGLIGTDNLNKDSTMFSTELIQRHVVPAIKGFFHSISLSSTSSLQDTLRLLTLWFTFGGQDEAADAMQAGFRLIKIDNWLEVLPQLISRIHQPNETVSRSLLSLLSDLGKAHPQVMVNPLIVAIKSESVSRQKAALSIIEKMKLHSTKLVIQAELVSDELIRVAVLWYELWYEGLEDASRQFFGEHNTEKMFATLEPLHELLKREPETIRELSFQNMFSRDLNDAYEWVLNYKRSKDTSNLNQAWDIYYNVFRRISRQLPQLQTLDLQHVSPKLLLAKDLEMAVPGTYVIGKPIISISYFDPIFTVISSKQRPRKFSVRGNDGKDYQYVLKGHEDLRQDSLVMQLFGLVNTLLGHDAECFKRHLDIQKYPAIPLSPKSGILGWVPYSDTFHVLIRDHRDANKVPLNIEHWVMLQMAPDYDSLTLLEKIEVFQYAMDNTKGQDLAQVLWLKSKSSEAWLDRRTVFTRSLAVMSMVGYILGLGDRHPSNLMLDRITGKVIHIDFGDCFEAAILREKFPEKVPFRLTRMLIKAMEVSGIEGSFRIVCENVMRVLRDNKESLIAILEAFAFDPLIHWGFDLPTEKIIEETGIQLPLINPSELLRKGAITVAEAGKLESEQQAEIRNARALLVLRRITDKLTGNDISRFKGLEVADQVDKLLQQAMSIENLCQHYVGWCPFW
>XP_445995_Candida_glabrata
MSSLKLEDRDSSESAALLRSAVIGTPNEQSMSPVPILDYDSGSASNFTKGESTMLESDVLPDLESLPMLMDYILELLKSPNVRLRLSATNKLKTVLISLAHEISIEQFQSFNHKLDNKIYQMVHSKDVRSQIAGVLSVDCLIWYYSQTEELPNYTTKLAGYLKVLIPSKNLDLMKQAIEILGKLAIPTSSITSEFLQHEVKNCIEWLTTSPESKFSTQTQELRKHASLQIITVLSKNSPTVLYPYINSILDNIWRALRDPDNLMRFDAAKVVGCCLRIISKRDESACKEWIIHLMQGCAFGLTLKTTDAIHATLLVYHELLELDSECLNDFFDDIYYVTMSFKDHRSPLIREEICSIVSLLASLNPVMFSNLYLDKVMNHFLDLLQNITTYNISNKERSHIFISIGDIADNVGEMMFEFLEPTLITLKESLRTRYRTRKDYEEGVFYCIGKLSSAIREDLQKYLEGGLLKLILECPLSDHMQKTLSILSANTPDYAKHIDKELLDLLCIHLSGDHFIEPGTPIKGKPFSPNAARVWRNQNVYHQIGIANDDLNDAQILIQTLKIFRETKFKVVLTEFVKNVIIYYIEHENQLVRKLAALTSCEIFINDSICKETSLNSLNTVSEVLEKLLTVAVTDLNPEIRLEILKHLSSPFDSHLAKPENLQLLFTALNDELIAIQIEAMKIIGRLVTVNPAYVIPSLRNYLLSLITELKYPNFSTRKDEAATLLCTLIQSSKNVTKPYIEPILNVLLPKLDDNSSTVASIALKAIGALAVVGGEDMKQNNSTLFPLMIKTLQDQSNSFKRDAALKSLGQLAASSGYVIRPFLDYPDLLSVLIGILRAESAQNIRRETVRLIGILGALDPHKQRDVEVNLKTKLAVEQNQPPIDVALLMQGNSPSNDDYYPTVVIVSLMKILKDPSLSSYHTSAVQAIMQIFQIMGLKCISFLDKIIPGIISVMHMCPSNLLDFYFQQLCQLTVIMKQHIRPYVDEIYDAIIEFFRFENLQVTILSVINSLCYALKGEFKRFIPLTLNLLLGVLEKDRSAGRENSIRVLQSFVIFDTNLELYAHTILPSILKLTEFSTGHLRKAAIITVGKLSKCINLSEMASRIVHSLARVLYVNDDELREVTLNTLSLLLLRLKRNYIIFVPVVNRILVDCSIKHAIYDDLVTKLLNGEALPNTIILEDDTEQKQLSLSNIAETTDKKLPINQNGLKSVWDCSQLRTKEDWQDWIRRLSIQFLKESPSPALRTCANLASIYHPLARELFNASFSSLWSELYTQYQESLIGSLCSALSSPQNPPEIHQVLLNLIEFMEHDDKPLPIPINTLGQYAERCHAYAKALHYKEVKFIKEPVSSTIESLISINNQLHQTDAAIGILKHAQQHHSYQLKETWYEKLQRWDDALDSYTKRAEAGDNSIEVTVGRMRSLHALGEYETLSQLAENKWKTSNLQVRKKIAPLAAGAAWGLGEWDEIEKYISVMKENSPDKEFFDAVLCLHRNRFDEAEKHIFAARDLLVTEISALINESYTRAYGVVVRTQIIAELEEIIDYKKASHNSAKRTHYRNLWDQRLLGCQKNVDIWQRILRVRSLVVKPKQDMHIWIKFANLCRKSGRMSLAQKALYSLLEDGSDPNQPNTAKAPPPVVYAQLKYLWATSSHEEVLHHLIGFTSRMAHDLGLDPSNMIAQSVPQNATVAPQHIETYTKLLARCFLKQGEWRVAIQPNWRVQNPDAILGSYLLATHFDKNWYKAWHNWALANFEVISMLTSKNKNEDTNGAQVNGDWRIENSIMGTDYFSNDESKFSPEIIQRHVVPAIKGFFHSISLLKASSLQDNLRLLTLWFTFGGVEEANKAMHDGFGMIKIDNWLEVLPQLISRIHQPNPVVSKALLSLLSDLGKAHPQALIYPLTVAIKSESVSRQKAALSIIEKMRIHSPILVDQAELVSHELIRLAVLWHELWYEGLEDASRQFFGEHNTEKMFATLEPLHELLNCEPETLREATFKKSFGRDLNDAYEWVLNYKRTKDVSNLNQAWDIYYNVFRRISRQLPQLQSLELQYVSPKLLAAHDLELAVPGTYSATKNVIKISYFEPTLTVISSKQRPRKIWIHGSDGVEYQYVLKGHEDIRQDNLVMQLFGLVNTLLRNDSECFQRHLDIQQYPAIPLSPKSGLLGWVPNSDTFHVLISEHRDAKKIPLNIEHWVMLQMAPDFDNLTLLQKIEVFTYALDSTKGQDLYKILWLKSRSSEAWLDRRTTYTRSLAVMSMVGYILGLGDRHPSNLMLDRTTGKVIHIDFGDCFEAAILREKFPEKVPFRLTRMLTFAMEVSGIEGSFRITCEHVMRVLRANKESLMAMLEAFAFDPLIHWGFDLPPQKITEMTGIQLQLSNTNELLRRGAITLEQANKMEKEQQAEIKNARALLVLRRIINKLTGNDFKRCKDLGINEQVDKLIQQATSVENLCQHYIGWCPFW
>XP_004180385_Tetrapisispora_blattae
MLSLRRKAEQHRHKKKLAGKSRGDDGITSVSGQSGVSGTNGTDTSAVVATTTGVADSKVFAETERSMAELDNTFSTFNIIFDKLRSPIPQERITASYELKTSLISLAREVSIEQFQRFSNILNNKIFELIHGSDSSEKIGGILAVDTLIEFYSHTEELPNQTSRLANYLRVLIPSNDIEVMRLAANTLGKLAIPGGTLTSEFVEFEVKTCIEWLTTSHENNSSNSKQEYRKHAALLIITALTNNSPYLLYPYVNSILDNIWRALRDTKLMIRMDGAVTLGKCLSILKDRDTVLLKQWFQSLFKGCVFGLNLNTNESIHATLLVYRELLSLKEGSYIKNKYDEIYQSTMKFKDFKFDVIRKEIYLILPLLASFDSKLFTTKYLDQSMVHYLSVLKNINQNTTNFADKSSILVSIGDISFEVGSSIVPYMEQILENIRLSLQTKFKNRKLYERELFYCIGKLASAVGPALAKHLNKDLLDHMLACPLSDYMQRTLLIINEKIPALEPTINARLLDLLCTSLSGEKFQQPGSPVLIKPFSMERARNWRNQNISRKTDEINDDVNDAQILIQVLRMLQSINHKYSLTEFVRVVIMSYIEHENPNVRKLAVLTSCDLFVKDDICRQTSRNALNSVSEVLSKLLTVAITDPVAEIRFEILQHLSSSFDPQLAQPDNIRLLFMILNDEVFTIQMETMRIIGRLTSINPAYIIPALRKTLLELLTQLKYSNMPRKKEESATLLCTLISSSKSVTKPYIEPILDVLLPKSKGSSSAVASTALKAIGELSVVGGEDMKKHLKELMPLIIDTFQDQSNSFKRDAALKTLGQLAASSGYVIDPLLDYPELLGVLINILKSESAPNIRRETVRLIGILGALDPYKHREVEVISNTKLSMEQNAPSIDIALLMQGISPSNEEYYPTVVINTLMKILRDSSLSSHHTSVIQAIMNIFQTLGLRCVSFLKQIIPGIISVMHSCPPSLLEFYFQQLSSLVTIVKQHIRPHVDEIYQVIQEFFPILKLQLTIISLIESISKSLEGEFKRFVPMTLTFFLTVLEDDKSNKKAVSLRILKSLVVFNSNLEDYAHLIVPTVVRLAEYSPSYLKKMAIITLGKMAKSINLSEMSSRIVQAMVRILNSGEKEVSKAIMNTLSLLLLQLNTDFTVFIPVINRALERNRIQHTIYDQLVNQLLNNEGLPSNVILDKEFEPPNKDIPETDTTLPKLPVNQSLLRNVWDCSQQRTKDDWQEWIRHLSIQLLKESPSHALRACSGLAGLYYPLARELFNTSFASCWTELYTQNQEDLVQSLCAALSSPQNPPEIHQTLLNLVEFMEHDDKTLPIPIQTLGQYAQRCHAYAKALHYKEVEFMQDSTTSTIESLISINNQLHQTDAAIGILKHAQQHHDLQLKETWYEKLQRWEDALSAYNQRELAGDDSIEVMMGKMRSLHALGEWENLGDLAASKWDSSKLEIKKFIAPLAAGAAWGLSQWDKIEQYINVMKPQSPDKEFFDAVLCIHRNNFEKAGKHIFNARELLVTEISALINESYNRAYSVVVRTQIIAELEEIIKYKKLPQNSEERILIRQTWNKRLLGCQKNVDVWQRVLRVRSLVVKPKQDMQIWIKFANLCRKSGRMGLARKALNSLLEDGGDPDHPNTARAPPPVVYAQLKYLWATGSHREALLHLVGFTSRMAHDLGLDPNNMIAQNVPQKTNMSPQHVEEFTKLLARCFLKQGEWRVSLQVGWRIENPDAILGSYLLATHFDDTWYKAWHNWALANFEVISMITSRTKEKTNGVCDASLNGIFSIENGIMGATSAQSENSNAYPSEIIQRHVVPAIKGFFHSISLSESSSLQDTLRLLTLWFTFGGIPEATQAMHEGFSMIKIGNWLEVLPQLISRIHQPDQVVSRSLLSLLSDLGKSHPQALVYPLTVAIKSESVSRQKAALSIIEKMRIHSPVLVDQAELVSHELIRVAVLWHELWYEGLEDASRQFFGEHNTEKMFATLEPLHEMLKRGPETLREISFQNIFGRDLNDAYEWVMNYKRTKDVSNLNQAWDIYYNVFRKISKQLPQLQTLELQHVSPKLLMAHDLELALPGTYSAGQPVVRIAYFEEVFSVISSKQRPRKISIKGSDGKDYQYALKGHEDIRQDSLVMQLFGLVNTLLQNDSECFQRHLDIQQFPAIPLSPKTGLLGWVPKSDTFHVLIREHREAKKIPLNIEHWVMLQMAPDYDNLTLLEKVEVFTYALDNTRGQDLYKVLWLRSRSSESWLERRTTYTRSLAVMSMVGYILGLGDRHPSNLMLDRITGKVVHIDFGDCFEAAILREKYPEKVPFRLTRMLTRAMEVSGIEGGFRITCEKVMRVLRDNKESLMAILEAFAFDPLIHWGFDLPAQTIAERTGIELPLTNPSELLRKGTISVEEATKMEADQATEIRNARAMLVLRRITDKLTGNDFHRFSALDVPEQVDKLILQATSIENLCQHYIGWCPFW
>XP_003686271_Tetrapisispora_phaffii
MLQLRRNVEARKAKKKLGSNRDSGNMSSSSTQNGVQSSAGNESTLDITTGPDGKVFVDNDHSMVDLETNFGTINIIFDKLKSPSAQERTQASLELKASLISVAREISTEQFQRFSNILNNKIFELIHGSDLNEKMGGILAVDTLIDFYVHTEELPNQTSRLANYLRVLIPSNDTEVMRAAATTLGKLAIPGGTLTSDFVEFEVKTCIEWLTTSPGNNSSSSKQEHRKHAALLIVTALANNSPYLLYPYVNSILDNIWRALRDSKLVIRLDAAITLGKCLSIIQNRDSTLTKQWYERLFKGCIYGLSLSSNDATHATLLVYRELLALRGSYLNGKYDEIYYSTIKYKEHKSDVIRNEVYAIIPLLASFNPHQFTTKYLDQIMIYYLMVLKNLNASSTNIADKPFILISIGNIASEVAGSITPFLDAILGNIRDGLKTKYKNRKTFERGLFYCISKLASAVRGALAKHLNKDILDLILACQLSDYMQDTLMTLNKMIPALQPTINERLLNLLCIYLSGEEFQQPGSPNVQKSFSLATARDWRDKTIFKKTGEINDDDNDARILTQTFRMLQTIVHKYSLTEFVQIVTISYIEHQNPFVRKLAALTSCDLFVKEDICELTSLHALNSVSEVLSKLLALAITDPVADIRFEILQHLNSKFDPHLAQPDNIRLLFMALNDEVFVIQMEALKIIGRLTSVNPAYIIPSLRKTLLELLTQLKYSVKPRKNEESATLLCTLISSSKEVTKAYIEPILDVLLPKSQDSSSVVASTALKTVGELSVVGGEEMKQYLDDLMPMIINTFQDQSNSFKRDAALKTLGQLASSSGYVIEPLLEYPELLGVLISILKSESSLNIRRETVRLIGILGALDPYKHREVEVTLNTKISVEQNAPSIDIALLMQGMSPSNEEYYPTVVINTVLKILRDPSLSTHHTAVIQAIMHIFQVLGLRCVSFLSQIVPAIINIMHTCPPSLLEFYFQQLGLLINVVKQHIRPHVNEIYGVIQKFIPIIKLQIPIIAVIEVISKSMEGEFKKFVPQTLTFFINILENDKSPKKAVSIRILKSIVVFNSNIEDFSHLIIPTIVRMSEFSHGNLKKMSIVTIGKLAKSINISEMSSRIVQTLVRILNNGDNELTKCIMNTLSLLLLQLGTDFTVFIPVINKSLIRNHIQHSIYDQLVNQLLNNEGLPTNIVFDKEYDTPSKDVAEIESPPAKLPVNKQVLQNAWDCSQQRTREDWQEWIRRLSIQLLKESPSHALRACSNLAGIYNPLARDLFNASFSSVWTELYSQYQEDLVNSLCTALSSPHNPPEIHQTLLNLVEFMEHDDKSLPIPIQVLGKYAQKCHAYAKALHYKEVEFIQEPSTSTIESLISINNQLHQTDAAIGILKHAQQHHDLQLKETWYEKLQRWDDALKAYTKREEEGEDSLEVMMGKMRSLHALGAWEKLSTLAESKWSGSKLDVKKIMAPLAAGAAWGLGEWERIEQYINVMKPQSPDKEFFDAVLAVHKSNFNEAEKHIFNARDLLVTEISALINESYDRAYGVVVRAQIIAELEEIIKYKKLPPDSENAIVIRNTWNKRLLGCQKNVDVWQRVLRVRSLVVKPKQDKQIWIKFANLCRKSGRMGLARKALNSLLEDGGDPDHPNTARAPPPVIYAQLKYLWSTGSQKDTLLHLIGFTSRMAHDLGLDPNNMIAQNVMKSSTIAPEHVDEYTKLLARCFLKQGEWRVQLQPNWRVENPDAILGSYLLATHFDNKWYKAWHNWALANFEVISMISSSSLEKVNVSSEASTNMMYKIENNSKESDIKDIQKEAFPAELIQRHVVPAIKGFFHSISLSESSSLQDTLRLLTLWFTFGGIPEATQAMHEGFRLIKIDNWLEVLPQLLSRIHQPNQVVSRSLLSLLSDLGKAHPQALIYPLTVAIKAESISRQKAALSIIEKMRMHSPTLVDQAELVSGELIRVTVLWYELWYEGLEDASRQFFGEHNTEKMFATLEPLHEMLRRGPETLREISFQNSFGRDLNDAYEWVMNYKRSKDISNLNQAWDIYYNIFRRISRQLPQLQVLELQHVSPKLLAARDLELAVPGTYQAGEPLVRISRFDPVLTVISSKQRPRKVTIKGSDGKDYLYALKGHEDIRQDKLVMQLFGLVNTLLQHDPDCFQRHLDIQKFPVIPLSPRSGLIGWVSNSDTLHVLIREHREAKKVPLNIEHWVMLQMAPDYDSLTLLQKVEVFTYALDNTRGQDLYKVLWLKSRSSESWLERRTTYTRSLAVMSMVGYILGLGDRHPSNLLLDRITGKVVHIDFGDCFEAAILREKYPEKVPFRLTRMLTYAMEVSGVEGSFRITCESVMRVLRANKDSLMAILEAFVYDPLIHWGFDLPTQTIMESTGIEFPILNPSELLRKGAITAEEASKMELEQKTQIRNARSMLVLKRITDKLAGNDIPRFTELDVPEQVDKLIQQATSVENLCQHYIGWCPFW
>XP_001645862_Vanderwaltozyma_polyspora
MLSLRKKAESRRHNRKKLNPNIHLDDEISTAEAVDGVTSAAGNDTRAASGADGDGKGFSESDPSMADLETTFATFNVIFDKLRSPSNQERLQASYELKNSLISLAREVSTEQFQRFSNVLNNKIFELIHGSDVNEKIGGILAVDTLIGFYVHTEELPNQTSRLANYLRVLIPSNDIEVMRLAATTLGKLAIPGGTLTSDFVEFEVKTCIEWLTTSPENSSSSSKQEFRKHASLLIVTALANNSPYLLYPYINSILDNIWRALRDTKLVIRSDAAVTLGKCLSIIQHRDSILTKQWYERLFKGCVYGLTLNTNEAIHATLLVYRELLVLRGSFLNSKYDEIYHSTMKYKDHKYDVIRKEVYAILPLLASFEPQIFTNKYLDQTMVHFLMVLKNLNASSANLSDKSYILVSIGDIAFEVGSNITPYMDPILDNIRDGLQSKFKNRKNFERELFYCIGKLASAVG
>XP_003682068_Torulaspora_delbrueckii
MLSLRRKLESHHQSRKKLTSNSHSEDELSAASGQDGPNGLAGDGSRLNSGADGDSKGYVETDPSTAAMDSTFSTFNLIFDKLGSPNAQERITASFELKTSLISLVREVSIEQFQRFSNRINNKIFELIHGSSPNEKIGGILAVDTMIGFYAHTEELPNQTSRLANYLRVLIPSNDTEVMRLAANTLGKLAVPGGTLTSDFVEFEMKTCIEWLTTSPENASSSSKQEYRKHASLLIITALANNSPYLLYPYVNSILDNIWRALRDTNLVIRMDAALTLGKCMSIIQDRDTALTKQWVERLFKECVYGLTLNTNESIHATLLVYRELLKLSAFYLSGKYDEVFQSTARYKDHKYDVIRKEVYAILPLLASFDSNLFTTKYLDQTMVHYLTVLRNMNASSANASDKPAILVSIGDIAFEVGSNIVPYMDPILDNIKDGLQTKLKNRKLFEREIFYCIGKLASAVGPALAKHLNKGLLDLMLSCPLSDYMQQTLLIINEKIPALEPTINARLLDLLCTTLSGEKFKQPGSPTSLKPLSIEKARQWRNQRILRRTGEVNDDIHDAQLLTQALRMLQTIKHKYSLTEFVRLVIISYIEHENPHVRKLAALTSCALFVNDNICKQTSLHALNSVSEVLSKLLAVAITDPVAEIRFEILQHLDSSFDPQLAQPDNMRLLFMALNDEIFAIQLESIKIIGRLTSVNPAYVVPSLRKTLLELLTKLKYSTMPRKKEESATLLCTLISSSKEVTKPYIEPILDVLLPKSQDNSSAVASTALRAVGELSVIGGESMKAYLDELMPLIINTFQDQSNSFKRDAALKTLGQLAASSGYVIDPLLDYPELLGVLINILKSESAQNIRRETVRLIGILGALDPYKHREVEVTSNAKISVEQNAPSIDIALLMQGMSPSNEEYYPTVVINTLMKILRDPSLSSHHTAVIQAIVHIFQTLGLRCVPFLNQIVPGIISVMHSCPPSLLEFYFQQLGLLVSIVKQHIRPHVDEMYVVIEEFFFIPKLQITILSVIESISRSLEGEFKRVVPRTLTFFLTILENDKSIKKAVSIRILRSLVVFDSNLEDYAHLIIPTVVKIAEYSTGTLKKMAIVTLGKLAKCINLSEMSSRIVQALVRVLNLEDRELTKVTMNTLSLLLLQLGTDFTVFIPIINKTLVRNHIQHSIYDQLVNKLLNSEGLPKNIVFDKEFDTNTREVGEAESTSKKLSVNQLALKNTWDCSQQRTKEDWQEWIRRLSIQLLKESPSHALRACSGLAGIYFPLARELFNASFSSSWTELYTQYQEDLVQSLCVALSSPQNPPEIHQTLLNLVEFMEHDDKPLPIPIQTLGQYAQRCHAYAKALHYKEVEFIQEPTTSTIESLISINNQLHQTDAAIGILKHAQQHHDLQLKETWYEKLQRWEDALNAYNQRASAGEDSFEVTMGKMRSLHALGEWEQLSELALDKWSVSKPDFRIAMAPLAAGAAWGLGQWDKIEQYIDAMKSQSPDKEFFDAVLCLHRNSFDEAEKHIFNARDLLVTEISALINESYNRAYSVVVRTQIVAELEEIIKYKRLPQGSESRMLIRSTWNKRLLGCQKNVDVWQRVLRVRSLVVKPKQDMQIWIKFANLCRKSGRMGLAQKALNSLLEEGGDPDHPNTARAPPPVVYAQLKYLWATGSQKDALRHLIGFTSRMAHDLGLDPSNMIAQSVPQNSSIAPHHVEDYTKLLARCFLKQGEWRVSLQQNWRAENPDAILGSYLLATHFDDKWYKAWHNWALANFEVISMITSGSKEEMNGGTEKTNGVYSIENGLMGSDSFSAGPISYPAELIQRHVVPAIKGFFFSISLSEASSLQDTLRLLTLWFTFGGTPEAAQAMHEGFSLIKIDNWLEVLPQLIARIHQPDKVVSRSLLSLLSDFGKAHPQALVYPLTVAIKSESVSRQKAALSIIEKMRMHSPTLVDQAELVSHELIRVAVLWHEQWYEGLEDASRQFFGEHNTEKMFATLEPLHEMLRRGPETLREISFQNSFGRDLNDAYEWVTNYKKRKDVSNLNQAWDIYYNVFRRISRQLPQLQTLELQHVSPKLLAARNLELAVPGTYAAGKPIIRIAHFEPVFTVISSKQRPRKLSIRGSDGKDYQCMLKGHEDIRQDSLVMQLFGLVNTLLQNDSECFQRHLDIQQYPAIPLSPKSGLLGWVPNSDTFHVLIREHREAKKIPLNIEHWVMLQMAPDYDNLTLLQKVEVFTYALDNTRGQDLYKVLWLKSRSSESWLERRTTYTRSLAVMSMVGYILGLGDRHPSNLMLDRITGKVIHIDFGDCFEAAILREKFPEKVPFRLTRMLTYAMEVSGIEGSFRITCENVMRVLRDNKESLMAILEAFAFDPLIHWGFDLPTQTIAEQTDIQLPLTNPSELLRKGAITVEEAAKMEVEHKNEIRNARAMLVLKRITNKLTGNDFRRFKELDVPEQVDKLIQQATSIENLCQHYIGWCPFW
>XP_037146379_Zygotorulaspora_mrakii
MLSLRRKTENHHRSRKKLTSNLHSEDDISNSSGPDITNGVGVSAGNAQMSTAADSDAKLYGEADSSNVALDSTFSTFNLIFDKLRSALPSERIAASYELRSSLISLVREVTIEQFQRFSNKINNKIFELIHGSSTNEKIGGILAVDTLIDFYAHTEELPNQTSRLANYLRVLIPSNDIEVMRLAANTLGKLAVPGGTLTTDFVEFEVKTCIEWLTTSPENALSSSKQEYRKHASLLIITALANNSPYPLYSYVNSILDNIWRALRDTKLVIRKDAAITLGKCLSIIQDRDAALTKQWVQRLFKECVYGLTINTNESIHATLLVYRELLSLNSVYLNGKYDEIYQSSMRYKDHKYDVIRKEVYAILPLLAKFDSTQFTSRYLDQTMVHYLTILKSMNANAANSSDKTAILVSIGDIAFEVGSNIVPYMDPILDNLKDGLQTKFKIRKYFEREIFYCIGKLASAVGPALAKYLNRGLLDLLLSCPLSDYMQQTLLIFNEKIQALEPTINSRLLDLLCISLSGEKFKQPGSPASMTPLSIEKARQWRNQSISRKTGEVNDDTNDAQILTQAFRMLQTINHKYSLTEFVRLVTISYIEHENSCVRKLAALTSCSLFMKDNICKQTSLHALNSVSEVLSKLLTVAITDPVAEIRFEILQHLDSSFDPQLAQPDNMRLLFMVLNDEVFAIQMEVIRIIGRLATVNPAYVVPSLRKTLLELLTKLKYSNMPRKKEESATLLCALISSSKEVTKPYIEPILDVLLPKSQDTSSAVASTSLKAIGELSIIGGEAMRSYLDELMPLIISTFQDQSNSFKRDAALKTLGQLSASSGYVIEPLLDYPELLGVLINILKSESAQNIRRETVRLIGILGALDPYKHRQVEVSSNAMISVEQNAPSIDIALLMQGMSPTNEEYYPTVVINTLMKILRDSSLSSHHTAVIQAIMHIFQTLGLRCVSFLGQIIPGIISVMHSCPPSLLEFYFQQLGLLVSIVKQHIRPHVDEIYGVIEEFYMIPKLQITIISVIEAISKALEGELKRFVPRTLTFFLAIFENDKSSNKAVSIRILKSLVVFDTNLEDYAYFIIPVIVRMAEFSSGTLKRMAIVILGKLAKNINLSEMSSRIVQTLVRILNSEDRELIKATLNTLSILLLQLGTDFTIFIPVINKALVRNHIQHSIYDQLVNKLLNNEGLPTNIIFDKEFDTSTKETGELESSAKKLPVNQLVLKNSWDCSQQRTKEDWKEWIRRLSIQLLKESPSHALRACSGLAGIYFPLARDLFNASFSSCWTELYTQYQEDLVQSLCTALSSPQNPPEIHQTLLNLVEFMEHDDKSLPIPIQTLSQYAQRCHAYAKALHYKEVEFIQEPSTSTIESLISINNQLHQTDAAIGILKHAQQHHDLQLKETWFERLQRWEDALNAYNQREVSGEDSLEVTMGKMRSLHALGEWDQLAELASEKWNVSKPEVRIAMAPLAAGAAWGLAQWDKIEQYINVMKPQSPDKEFFEAVLCLHRNKFEEAENHIFNARDLLVTEISALINESYNRAYNVVVRTQIIAELEEIMMYKKLPQTSDRRALIRKTWNRRLLGCQKNVDVWQRVLRVRSLVVKPKQDMQIWIKFANLCRKSGRMGLAQKALNSLLEEGGDPDHPNTARAPPPVVYAQLKYLWASGSQKEALRHLIGFTSRMAHDLGLDPSNMIAQSVPQNSTIAPSHVEDYTKLLARCFLKQGEWRVSLQANWRMESPDAILGSYLLATHFDDKWYKAWHNWALANFEVISMITSGSREEAGRGQDSTFNGIYRIENGMMGSGSFSNEGNKYPIELIQRHVVPAIKGFFHSISLSESSSLQDTLRLLTLWFTFGGIPEAAQAMHEGFSLIKIGNWLEVLPQLIARIHQPDKVVSRSLLSLLSDFGKAHPQALIYPLTVAIKSESVSRQKAALSIIEKMRIHSPVLVDQAELVSHELIRVAVLWHEQWYEGLEDASRQFFGEHNTEKMFATLEPLHEMLKRGPETLREISFQNSFGRDLNDAYEWVTNYKRRKDVSNLNQAWDIYYNVFRRISRQLPQLQTLELQHVSPKLLAAHDLELAVPATYMAGKPIIRIARFEPVFTVISSKQRPRKCSIKGSDGKDYQYLLKGHEDIRQDSLVMQLFGLVNTLLQNDSECFQRHLDIQQYPAIPLSPKSGLLGWVPNSDTFHVLIREHREAKKIPLNMEHWVMLQMAPDYDNLTLLQKVEVFTYALDNTRGQDLYKVLWLKSRSSESWLERRTTYTRSLAVMSMVGYILGLGDRHPSNLMLDRITGKVVHIDFGDCFEAAILREKYPEKVPFRLTRMLTYAMEVSGIEGSFRITCENVMRVLRDNKESLMAILEAFAFDPLIHWGFDLPTQTILEHTDIQLQLSNPSELLRKGAINVEEAARMELEQKNELRNARAMLVLKRITNKLTGNDFKRYHELDVPEQVDKLIQQATSIENLCQHYIGWCPFW
>XP_002498089_Zygosaccharomyces_rouxii
MLSLRRKAGGHHHTRKKLTSSSRSADDISTTSAHDGGGIVTADGTRVTNGSGSDVKNYVDNEASIAIVDSNFSTFNLIFDKLRSPIPQERIAASYELKTSLISLVREVSVEQFQRFSNKINNKIFELIHGSDPDEKIGGILAVDTLIGFYAHTEELPNQTSRLANYLRVLIPSNDIEVMRLAANTLGKLAVPGGTLTSDFVEFEVKTCIEWLTTSPENSSSSSKQEYRKHASLLIITALANNSPYLLYPYVNSVLDNIWRALRDTKLVIGMDAAVTLGKCLSIIQDRDAPLTKQWVQRLFKGCVYGLTLNTNESIHATLLVYRELLTLKGFYLDGKYDEIYQSTMTYKDHKYDVIRKEVYAILPLLASFDPQLFANKYLDQTMVHYLTILNNMSTSAANHSDKSAILVSIGDIAYEVGSNIMPYMDPILDNIRDGLQTKFKNRKKFEKELFYCIGKLACAVGAALSKHLNRGLLSLMLLCPLSDYMQETLLIINEKIPALEPTINSSLLDLLCTSLSGDKFKQPGSPMSLKSLSIERARQWRNQSILRKTGEVNDDTNDAQILTQALRMLHTINHKSSLTEFVRLVVILYIEHENPHVRKLAALTSCDLFVKDNICKQTSLHALNSVSEVLSKLLTVAITDPIADIRFEILQHLDSSFDPQLAQPDNMRLLFMALNDEIFAIEMEAIRIIGRLTTVNPAYVVPSLRKTLLELLTELRYSNMPRKKEESATLLCALISSSREVTKPYIEPILDVLLPKSKDGSSAVASTALKAVGELSVVGGEDMKQYLSELMPLIINTFQDQSNSFKRDAALKTLGQLSASSGYVIDPLLDYPELLGVLINILKSESAQNIRRETVRLIGILGALDPYKHREVEVTSNAKISVEQNAPSIDIALLMQGMSPSNEEYYPTVVINTLMKILRDSSLSSHHTAVIQAIMHIFQTLGLRCVQFLGQIIPGIITVMHSCPPSLLEFYFQQLGLLVSIVKQHIRTHVDEMYEVIEEFFPITKLQITIISVIESISKALEGEFKRFVPNTLTFFLNVLENDKSNKKAVSIRILKSLVVFDSNLEDYAHLIIPTVVRMAEYSPGTLRMMAVVTLGKLAKSINLSQMSSRIVQALVRVLNTEDRELVRATMNTLSLLLLQLGADFTVFIPIINKTLVKNHIQHSIYDQLVNKLLNNEGLPTNILSDREFDNNKREPTEAESAAKKLPVNQLVLKNTWDCSQQRTKEDWQEWIRRLSIQLLKESPSHALRACSGLAGIYYPLARELFNASFASCWTELYTQYQEDLIQSLCSALSSPQNPPEIHQTLLNLVEFMEHDDKPLPIPIQTLGKYAQRCHAYAKALHYKEVEFIQEPSTSTIESLISINNQLHQTDAAIGILKHAQRHHDLQLKETWYEKLQRWEDALTAYNQRENAGEDSLEVTMGKMRSLHALGEWEQLADLSSEKWSISKPDVRNVMAPLAAGAAWGLGQWDKIEQYISVMKPQSPNKEFFDAVLSLHKNNFDEAEKHIFNARDLLVTEISALINESYNRAYSVVVRSQIIAELEEIIKYKQLPLNSEKRIMIRNTWNKRLLGCQKNVDVWQRVLRVRSLVVKPKQDMQVWIKFANLCRKSGRMGLAQKALNSLLEEGGDPEHPNTARAPPPVVYAQLKYLWATGSQKEALRHLIGFTSRMAHDLGLDPSNMIAQSVPQNSIIAPHHVEDYTKLLARCFLKQGEWRISLQSNWRMENPDAILGSYLLATHFDDNWYKAWHNWALANFEVISMITSGSKDKSINGLRPSTNGVYKIENGMMGSDTFTPEGNSYPIELIQRHVVPAIKGFFHSISLSEASSLQDTLRLLTLWFTFGGIPEAAQAMHEGFSMIKIGYWLEVLPQLIARIHQPDKVVSRSLLSLLSDFGKAHPQALVYPLTVAIKSESVSRQKAALSIIEKMRMHSPVLVDQAELVSHELIRVAVLWHELWYEGLEDASRQFFGEHNTEKMFATLEPLHEMLKRGPETLREISFQNLFGRDLNDAYEWVLNFKRKKDVSNLNQAWDIYYNVFRRISRQLPQLQTLELQHVSPKLLMARDLELAVPGTYAAGKKIIRISRFEPVFSVISSKQRPRKFSIKGSDGKDYQYVLKGHEDIRQDSLVMQLFGLVNTLLQNDSECFQRHLDIQQYPAIPLSPKSGLLGWVPNSDTFHVLIREHREAKKIPLNIEHWVMLQMAPDYDNLTLLQKVEVFTYALDNTRGQDLYKVLWLKSRSSESWLERRTTYTRSLAVMSMVGYILGLGDRHPSNLMLDRNTGKVIHIDFGDCFEAAILREKFPEKVPFRLTRMLTYAMEVSGIEGSFRITCENVMRVLRANNESLMAILEAFAFDPLIHWGFDLPTQTIMERTDIQMPLTNTSELLRKDVITVEEAAKMEIEQKNEIRNARAMLVLRRITDKLTGNDFRRFQELNVPEQVDKLIQQATSVENLCQHYIGWCPFW
>XP_003645472_Eremothecium_cymbalariae
MLKRKGDKSKKRLTSITTSTDDLFVESASAAGTAGASSAAVGNGTSGDITKSAATQGSVEGESDISFTGFTVIFNRLKSNNSQERKAASFELKNSLISLAREVSTEHFQRFSNELNNKIFELIHGSDSNEKLGGVLAVNTLIDFYSHTDELPNQTSRLANYLRVLIPSSDIDVMRSAATTLGKLAVPGGTLTSDFVEFEVKTCIEWLTTSPESSSSNSKQEYRKHASLLIITAIANNSPYLLYPYLNSILDNIWRALRDTKLVIRTDAAITLSHCLAIINDRDSILTNRWVQRLFKGCTYGLNLSTNEAVHGTLLVYRELVSLKGPYLHEKFNEIYDTTMRYKDHKSAVIRKELYAILPLLASFDPRLFTETYLDNTMVHYLTLLKNMHSNLINNPDKAAILVSIGDIAYEVRSSIAPYMDSILDNTRDGFMTKYKVRKHFESELFYCIAKLACAVGPAISKYLHSDLLDLMLACPLSDHMQDTLETLNEEIPALEALINEKLLDLICYSLSGDKFRPPGSPTPVKQFSADRARNYRDQSWLRKTNDINDNNQDAIILTQALRMLTTINHKYSLTELVRYVTISYIEHENPQVRKLAALTSCDLFVKEHICKQSSLHALNAVAEVLSKLLTVAITDPVAEIRFEILKHLDSSFDPQLSQPDNARLLFMALNDEVFAIQMEAMKIVGRLSSVNPAYIVPSLRKTLIQLLTELKHSSMTRKKEESASMFCTLISSSKDVTRPYIEPILDVLLPKCQDNSSAVASTALKAVGELAVVGGESMKDYLDKLMPLIINNFQDQSNSFKRGAALKTLGQLASSSGYVINPLLDYPQLLGILVKILKAESSQGIRRETVRLIGILGALDPYKHREVERTSSTQISVEQNAPSIDVALLMQGMSPSNEEYYPTVVINTLMKILKDHSLSSHHTAVIQAVMHIFQTLGLRCVSFLKQIIPGMINVMRTCPPSILEFYFQQLGVMVAIVKQHIRPYVDEIFEVIKEFFPFIKLQITIISVIESISKSLEGEFKPYIPTTLTLFLDVLEKDNSNKKIVSIRILKSLVVFGSNLDDYVHLVIPSIVRMCEYSSGNLNKAAIVTIGRLAKNVNLSEMSSRIVQTMIRVLSTSDQQLIRATMNTLSLLLLQLNTDFTVFVPIINKTLVKGHIQHSIYDQLVGKLLNNEPLPTKIVVDKDFDVSNKEITESEVLSRKLPVNQTVLKSAWDCSQQRTKEDWQEWIRRLSIQLLKESPSHALRACSGLAGIYYPLARELFNASFASCWTELYTQYQEDLVKSLCSALSSPNNPPEIHQTLLNLVEFLEHDDKSLPISIPTLGEYAQRCHAYAKALHYKELEFIQEPSTSTIESLISINNQLHQTDAAIGILKHAQQHHDLQLKETWYEKLQRWDDALNAYNQREAAGEDTIEVTMGKMRSLHALGEWEQLSELAADKWMTSKLEIKRIIAPLAAGAAWGLAQWDSIEKYINVMKPQSPDKEFFDAILCLHRNNFEKAAEHIFLARDLLVTEMSALVNESYNRAYSVVVRSQMIAELEEIIQYKKLPQISEKRIMMRKTWNHRLLGCQKNVDVWQRILRVRSLVVKPKQDMQVWIKFANLCRKSGRMGLAQKALNSLLEEGGDPEHPNTARAPPPVVYAQLKYIWATGSRKDALRHLISFTSRMAHDLGLDPSNMIAQSVSKNSIVPPNHTEEYTKLLARCFLKQGEWRVMLQPNWRTETPDAILGSYLLATHFDNIWYKAWHNWALANFEVISLMTDRVREEQRAQKSNNDTQLQVNGGTQHTTFVLEASNVNGVDYHPELVQRHVVPAIKGFFHSISLSESNSLQDTLRLLTLWFTFGGIPEAAQAMHEGFNLIKIDNWLEVIPQLISRIHQPNQTVSRSLLSLLSDLGKAHPQALVFPLTVAIKSESVSRQRAALSIVEKMRMHSSNLVEQAELVSDELIRIAVLWHELWYEGLEDASRQFFGEHNTEKMFATLEPLHEMLKRGPETLREISFQNSFGRDLNDAYEWVMNYKRTQDISNLNQAWDIYYNVFRRISRQLPQLQTLDLQHVSPKLLAAHNLELTVPGTYHTGRSIVRIAHFEPVFSVISSKQRPRRLSIKGSDGKDYQYALKGHEDIRQDSLVMQLFGLVNTLLQNDPECFRRHLDIQKYPAIPLSPKSGLLGWVPNSDTFHVLIREYRESRKIQLNLEHRIMLQMAPDYDNLTLLQKVEVFTYALDNTKGQDLYKVLWLKSRSSESWLERRTTYTRSLAVMSMVGYILGLGDRHPSNLMLDRITGKVVHIDFGDCFEAAILREKYPEKVPFRLTRMLTYAMEVSGIEGSFRITCENVMKVLRDNKESLMAILEAFAHDPLINWGFDLPTQAITEQTGIQLPLTNPSELLRNGVITVEEAARMEVQQRVEIRNARATLVLKRITDKLTGNDFRSSHELNVPEQVDKLIQQATSVENLCQHYIGWCSFW
>NP_985967_Eremothecium_gossypii
MTMLKRKGDKAKKRLVSITTSSDDLFVDSASAAGTAGASSAAVGNGGPGAFVKAAATPGVVDSDSETSFSGFTAIFNRLKSSHNQERKAASFELKNSLISLAREVSTEHFQRFSNELNNKIFELIHGSDSNEKLGGVLAVNTLIDFYAHTDELPNQTSRLANYLRVLIPSNDIEVMRAAAAALGKLAMPGGTLTSDFVEFEVKTCIEWLTTSPENSSSNSKQEYRKHASLLIITAIADNSPYLLYPYLNSVLDNIWRALRDTKLVIRIDAAITLRHCLSIINDRDSVLTNRWVQRLFKSCAYGLNLGTLEAVHGTLLVYRELMSLKGPYLYEKFNEIYETTMRYKDHKSPVIRKEIYAILPLLASFDSDLFTEEYLDDTMVHYLTLLKNVHSGVANSPDRAAILVSIGDIAFQVRSNIAAYLDSILDNIRDGFLTKHKSRKHFESELFYCIAKLACAVGPILSKYLHSDLLDLMLACPLSDYMQDTLETLNQELPALEPLVNEKLLDLICYNLSGDKFRPPGSPTPIKHFSNEKARAYRDQSWLRKTGDINDSNQDALILTQALRMLATINHKYSLAEFVRLVVISYIEHENPQVRKLAALTSCDLFVKENVCQQTSLHALNAVAEVLSKLLTVAITDPVAEIRHEILKHLDSSFDPQLSQPDNARLLFMALNDEVFIIQMQAMKIVGRLASVNPAYIVPSLRKTLIQLLTELKHSSMTRKKEESASMFCTLISSSKDVTRPYIESILDVLLPKCQDSSSAVASTALQAVGELSVVGGENMKDYLDKLMPLIINTFQDQSNSFKRSAALKTLGQLSASSGYVIDPLLDYPQLLGVLVNILKAESSQSIRRETVRLIGILGALDPYKHREVERTSSTPISVEQNAPSIDVALLMQGMSPSNEEYYPTVVINTLMKILKDPSLSSHHTAVIQAVMHIFQTLGLRCVSFLKQIIPGMINVMRSCPPSILEFYFQQLGVMVSIVKQHIRPYVDEIFEVIKEFFPFIKLQITIISVIESISKSLEGEFKPYLPTTLTLFLDVLEKDNSNKKIISIRILKSLVVFGPNLDDYIHLVIPSIVRMCEYGSGNLNRAAIVTIGRLAKSVNLSEMSSRIVQTMIRVLNVSDQQIIRAVMNTLSLLLLQLSTDFTVFIPIINKTLVKAHIQHSIYDQLVGKLMNNEPLPTKVVVDKDFEVPSREVSDTEVPSRKLPVNQAVLKSAWDCSQQRTKEDWQEWMRRLSIQLLKESPSHALRACSGLAGIYYPLARELFNASFASCWTELYTQYQEDLVKSLCSALSSPNNPPEIHQTLLNLVEFLEHDDKSLPISIPTLGEYAQRCHAYAKALHYKELEFIQEPSTSTIESLISINNQLHQTDAAIGILKHAQQHHDLQLKETWYEKLQRWDDALNAYNQREAAGEDTIEVTMGKMRSLHALGEWEQLSQLGAEKWANAKLDIKRIIAPLAAAAEWGLGHWDSIEKYINVMKPQSPDKEFFDAILCLHSNDFEKASEHIFLARDLLVTEMSALVNESYNRAYSVVVRSQMIAELEEIIQYKKLPQNSEKRAIMRKTWNHRLLGCQKNVDVWQRILRVRSLVVKPKQDMQVWIKFANLCRKSGRMGLAQKALNSLLEEGGDPEHPNTARAPPPVVYAQLKYMWATGSRKDALRHLISFTSRMAHDLGLDPSNMIAQNVPHNSVVPACHIEEYTKLLARCFLKQGEWRVMLQPKWRTDTPDAILGSYLLATHFDNTWYKAWHNWALANFEVISLMTDSVRDEHRALSNETESVGQTDGTAQHNSIDVDAVNCNGSECHPDLVQRHVVPAIKGFFHSISLSESNSLQDTLRLLTLWFTFGGIPEAAQAMHEGFNLIKIDNWLEVIPQLISRIHQPNQTVSRSLLSLLSDLGKAHPQALVFPLTVAIKSESVSRQRAALSIMEKMRMHSSNLVEQAELVSNELIRIAVLWHELWYEGLEDASRQFFGEHNTEKMFATLEPLHEMLKRGPETLREISFQNSFGRDLNDAYEWVMNYKRTQDISNLDQAWDIYYNVFRRISRQLPQLQTLDLQHVSPKLLAANDLELAVPGTYSTGKPVVRISYFEPVFSVISSKQRPRRLSIKGSDGKDYQYALKGHEDIRQDSLVMQLFGLVNTLLQNDSECFRRHLDIQKYPAIPLSPKSGLLGWVPNSDTFHVLIRGYRESRKIQLNLEHRIMLQMAPDYDNLTLLQKVEVFTYALDNTKGQDLYKVLWLKSRSSESWLERRTTYTRSLAVMSMVGYILGLGDRHPSNLMLDRITGKVVHIDFGDCFEAAILREKYPEKVPFRLTRMLTYAMEVSGIEGSFRITCENVMKVLRDNKESLMAILEAFAHDPLINWGFDLPTQAITEQTGIQLPVTNPSELLRNGVITAEEAARMEVQQRAEIRNARATLVLKRITDKLTGNDFRGFRDLDVPEQVDKLIQQATSVENLCQHYIGWCSFW
>XP_452152_Kluyveromyces_lactis
MLRRKGESAKKRLVSGTAASLQELSLKPNSNGIQSSGKTEDTDVPGDSISGEFGAALSDSNVENSVKAFNLIFTKLKSTSEMERTAASFELRSSLISLAREVSTEHFQRFSNDINNKVFELIHGNDSNEKLGGVLAVDTLIDFYSRTDELPNQTSRLANYLRVLIPSNDIEVMRAAAGTLGKLAVPGGTLTSEFVEFEVKTCIEWLTTSPENSSSNSKQEYRKHASLLIISAIADNSPYLLYPFVNSILDNIWRALRDTKLVIRTDASVTLGKCLTIINNRDSSLTKKWVQRLFNGCIYGLQLNSTVSIHGTLLVYRQLVSLEGGYLKDKFEEIYETTMRYRENKNIIIRKEIYAIIPVLAAFDPKLFTQKYLDSTMIHYLTLLKNMNSHPVTNSDKGPILISVGDIAYYVGPDIGPYLDAIVENLRDGLTTKYKFRKDYEQEIFYCIGKLACAVRPLLAKYLNRGLLEYMLACPLSDHMQETLLIVCEKIPSLEGTINEKLLNIICLVLSGEKFRPPGSPTPMKPFSAETARNYRDQSLFKKTGEANNDIFDAVILTKALRMLSDIKPKYSLTEFIRRVIISYMEHDNLQVRKLAALTSCDLFVEDSICKQTSLYALNVVSEVLSKLLTVAITDPVAEIRLEILRHLDTNFDPQLSQPDNTKLLFMALNDEVFAIQMEAMRICGRLALVNPAYVIPSLRKTLIQLLTELKHSKLTRKKEECASLLCTLISSSSDVTKPYLEPVIEILLPKSQDSSSAVASTALKAIGELSVVGGEDMVPFLDELMPLIIDTFQDQSNSFKRNAALKALGQLSASSGYVIDPLLDYPELLGVLLNILKSESSQNIRRETVRLIGILGALDPYKHREVERTSSTNITVEQNAPPIDVALLMQGMSPSNEEYYPTVVIGVLMKILKDPSLSIHHSTVIQAIMHIFQTMGLRCVIFLKQIIPGFILVMHTCPPSLLELYFQQLSVLISIVKQHIRLHVSEIVEVISEFFPIVKLQLTIISVIESLSRALEGEFNPYLPNILSLFLDVLEKDQSNKKVVSIRILKSLVVFGPHLEEYAHLVLPTIIKLSEFSSGNLKKAAIITIGRLSKNVNPLEMSSRIVQALVRVLNTSELEYVKATMNTLSLLLLQLNIDFTVFIPVINKTLVKQNIQHTIYDRLVAKLLNNEPLPTKIIIDKDFDLPNKEMDDVKVASKKLPVNQLVLKNAWDCSQQRTKEDWQEWIRRLSISLLKESSSHALRACSGLAGIYYPLARELFNASFASCWGELYTQYQEDLVQSLCSALSSPNNPPEIHQTLLNLVEFMEHDDKPLPISISTLGEYAQRCHAYAKALHYKELEFIEEPTTSTIESLISINNQLHQTDAAIGILKHAQQHHDLQLKETWYEKLQRWDDALTAYNKREAAGEDSIEVTIGKMRSLHALGDWDQLSELAADKWASSKIDIKRAIAPLAAGAAWGLAQWDRIEQYIEVMKPQSPDKAFFAAVLCLHRNNFDKAQEQIFAARDLLVTEMSALVNESYNRAYGVVVRTQMVAELEEIIQYKNLPQGSDRRAMIRKTWNKRLLGCQKNVDVWQRILKVRSLVIKPKQDMKVWIKFANLCRKSGRLGLAQKTLNTLLEESSDPKNPNTARAPPPVVYAQLKYMWATGSQKEALNHLISFTSRMAHDLGLDPSNMIAQSVPQNSSVSQHHIEDYTKLLARCFLKQGEWRVSLQPNWRLENPDAILGSYLLATHFDKSWYKAWHNWALANFEVTSSLTQRIKDDKVLTLEDASTEFTNGAVAGLGANENFPPELVQRHVVPAIKGFFRSIALSQSSSLQDTLRLLTLWFKFGGIPEAAQAMHEGFGLIKIDNWLEVIPQLISRIHQPNQTVSRSLLSLLADLGKAHPQALVYPLTVAIKSDSVSRQRAALSIIDKMRMHSPKLVDQAELVSDELIRVAVLWHELWYEGLEDASRQFFGEHNTEKMFATLEPLHEMLKRGPETLREISFQNSFGRDLNDAHEWVMNYKRTKDINNLNQAWDIYYNVFRRISRKLPQLQTLDLQHVSPKLAAAKDLELAVPGTYHAGKPVIRITHFEPIFTVISSKQRPRRLSIKGSDGKDYQYIVKGHEDIRQDNLVMQLFGLVNTLLQNNPESFQRHLNIQQYPAIPLSPKSGLLGWVPNSDTFHVLIREHREASKVPLNIEHRIMLQMAPDYDNLTLLQKVEVFTYALDNTKGQDLYKVLWLKSRSSESWLERRTTYTRSLAVMSMVGYILGLGDRHPSNLMLDRVTGKVVHIDFGDCFEAAILREKYPEKVPFRLTRMLTYAMEVSGIEGSFRITCENVMMVLRDNKESLMAILEAFAYDPLINWGFDLPTQAVMEQTGIDLPLANPSELLRKGVITVEDAAKMELQQKAEVRNARATLVLKRIADKLTGNDFPRYQELSVPDQVDKLIQQATSVENLCQHYIGWCSFW
>XP_022675194_Kluyveromyces_marxianus
MRTDIAMLRRKGESVKKRLVSGTAASLQELSLQPSSNGITSAGKSEDGEVPGDGISGEFGAALTDSNVENNVKAFDLIFTKLKSTNQLERVAASYELKSCLISLAREVSTEYFQRFSNDINNKVFELIHGTESNEKLGGVLAVDTLIDFYSHTDELPNQTSRLANYLRVLIPSNDIEVMRAAATTLGKLAVPGGTLTSEFVEFEVKTCIEWLTTSPESSSSNSKQEYRKHASLLIISSIAHNSPYLLYPFVNSILDNIWRALRDTKLVIRTDAAVTLGKCLTIINDRDSSLTKKWVQRLFNGCIYGLQLNTTVSIHGTLLVYRQLVSLEGGYLKDKYEEIYETTMKHRDNKNIIIRKEIYAIIPVLAAFDPKLFTQKYLDATMIHYLTLLKNMTSHQIALSDKGPILVSIGDIAYHVGSEIGPYLDAIVENLRDGLETKFKTRKEFEKDIFYCVSKLACAVRPLLAKYLNRGLLDALLACPLSDHMQETLLVICEKIPSMEVTVNEKLLNIICLVLSGEKFRPPGSPTPMKSLSSETARAYRDQSLLRKTGENNNDTLDAMILTKALRMLSDIKPKYSLTEFIRRVIISYMEHDNMQVRKLAALTSCDLFVKDSICKQTSLYALNVVSEVLSKLLTVAITDPVAEIRLEILKHLDRNFDPQLSQPDNTKLLFMALNDEVFAIQMEAMKICGRLALVNPAYVIPSLRKTLIQLLTELKHSKMTRKKEECASLLCTLISSSSDVTKPYLEPVIEILLPKSQDPSSAVASTALKALGEISVVGGEDMLPFLDELMPLIIDTFQDQSNSFKRGAALKALGQLAASSGYVIDPLLDYPELLGVLINILKSESSQNIRRETVRLIGILGALDPYKHREVERTSITNITSEQNAPPIDVALLMQGMSPSNEEYYPTVVIGVLMKILKDPSLSIHHSTVIQAIMHIFQTMGLRCVIFLKQIIPGFILVMHTCPPSLLELYFQQLSVLISIVKQHIRPHVTEIVDVISEFFPVVKLQLTIISVIESLSRALEGEFNPHLPTILSLFLDVLEKDQSNKKVVSVRILKSLVVFGPHLEEYAHLVLPTIIKLSEFSSGNLKKAAIITIGRLSKNVNALEMSSRIVQALVRVLNTSETEYVKATMNTLSLLLLQLNIDFTVFIPVINKTLVKQNIQHTIYDRLVAKLLNNEPLPTKIIIDKDFDLPNKEMDDVKVASKKLPVNQMVLKNAWDCSQQRTKEDWQEWIRRLSISLLKESSSHALRACSGLAGIYYPLARELFNASFASCWGELYTQYQEDLIQSLCAALSSPNNPPEIHQTLLNLVEFMEHDDKPLPISISTLGEYAQRCHAYAKALHYKELEFIEEPSTSTIESLITINNQLHQTDAAIGILKHAQQHHDLQLKETWYEKLQRWDDALNAYNKREAAGEDSVEVTIGKMRSLHALGEWDQLSELAADKWASSQLEVKRAIAPLAAGAAWGLAQWDRVEQYIEVMKPQSPDKAFFDAILCLHRNNFEKAAEHIFSARDLLVTEMSALVNESYNRAYGVVVRTQMVAELEEIIQYKKLPQGSETRAMIRKTWNKRLLGCQKNVDVWQRVLKVRSLVIKPKQDMKVWIKFANLCRKSGRLGLAQKTLNTLLEESGDPKNPNTARAPPPVVYAQLKYMWATGSQKEALNHLISFTSRMAHDLGLDPSNMIAQSVPQNSSVSQHHIEDYTKLLARCFLKQGEWRVSLQPNWRLENPDAILGSYLLATHFDKTWYKAWHNWALANFEVTSSLTQRIKDDKVPPTLEDASTEFTNGAVAGLNANDNFPPELVQRHVVPAIKGFFHSIALSQSSSLQDTLRLLTLWFKFGGIPEAAQAMHEGFGLIKIDNWLEVIPQLISRIHQPNQTVSRSLLSLLADLGKAHPQALVYPLTVAIKSDSVSRQRAALSIIDKMRMHSPKLVNQAELVSDELIRVAVLWHELWYEGLEDASRQFFGEHNTEKMFATLEPLHEMLKRGPETLREISFQNSFGRDLNDAYEWVLNYKRTKDINNLNQAWDIYYNVFRRISRKLPQLQTLDLQHVSPKLSAAKDLELAVPGTYHAGKPIVRITHFEPVFTVISSKQRPRRVIIKGSDGKDYQYLLKSHEDIRQDNLVMQLFGLVNTLLQNDPESFQRHLNIQQYPAIPLSPKTGLLGWVPNSDTFHVLIREHREASKIPLNIEHRIMLQMAPDYDNLTLLQKVEVFTYALDNTKGQDLYKVLWLKSRSSESWLDRRTTYTRSLAVMSMVGYILGLGDRHPSNLMLDRITGKVVHIDFGDCFEAAILREKYPEKVPFRLTRMLTYAMEVSGIEGSFRITCENVMMVLRDNKESLMAILEAFAYDPLINWGFDLPTHAVMEQTGIDLPLANPSELLRKGVISVEDAAKMELQQKAEVRNARATLVLKRIADKLTGNDFPRCQELSVPDQVDKLIQQATSVENLCQHYIGWCSFW
>XP_022629381_Lachancea_lanzarotensis
MLKMKHDIVRRKKLLSGGKDGSEAVDGVKTGAVGSGAAPVNATGSVEHDNADFSGLTAGIPSGSVGADQDSETTFMAFAIIFNKLKNPSAQERSAASFELKNSLVSLARQVSTEQFQRFSNDINNKIFELIHGSSSNERFGGILAVDTLIDFYAQSDELPNQTSRLANYLRVLVPSSDVDVMRAAAKTLGKLAIPGGTLTSDFVEFEVKTCIEWLTTSPENSSSNFKQELRKHASLLILSAIAENSPYLLYPYINSILDNIWRALRDTRLAIRVDAANTLYKCMEIIQGRDAKLSKKWFERLLEGCSYGLQLNTHEAIHATLIVYRQLLSLRGTYLHEQFDEIYEMTMRYKDHKSSVIRNEIYAILPLLAAADSQIFTEKYLDQTMIHYLTLLKNASPTNNTDKAAISVSIGDIAQQVQSSIAPYLDSILDNVRDVLMMKFKLRKEFEAEIFYCVAKLACAVGPVLAKYLNQDLLDLMLACPLSDHMQTTLTTITEKIPSLKTVINEKSLDMLCFILSGEKFKPPGSPIPLKPLNSERARHYRDQLILRKTGELNDDIYDVHILNQALIMLHKIDYRYSLAYFVRMITVSYIEHESPQVRKYAALASCDLFVKDQICKQTSLHALNTVSEVLGKLLTVAITDPVVEIRFEVLRHLDISFDPQLSQPDNVRLLFMALNDEVFAIQIEAMKIIGRLSLVNPAYVIPSLRKTLLQLLSQLSFSTMSRKKEESASLISTLISSSQDVTKPYIEPILDVLLPKCEDNSSAVASTALKAMGELSVVGGEALTPFLGQLMPLIINTFQDQSNSFKRLAALKTLGQLSASSGYVIEPLLSFPQLLGVLINILRSESSPNIRRETVRLIGILGALDPYKHREVERTSNATTTADQNAPPVDVGLLMQGTSPSNDEYYPTVVITTLMKILNDPSLSSHHTSVIQAVMHIFQTLGLRCVSFLKQIVPGIINVMQACPPSLLEFYFQQLGVLVSIVNQHIRPFVGEIFEVITEFFPLVKLQITIITVIESISKALKGEFKAFLAQTLALFLDVLEKDKSNKKVVSVRIMKSLVVFDANLDEFAHLIIPAIVRIAEFGAGTLNKVAIITLGRLAKTVNLSEMSSRIVQALIRVLNSGNQELIRATMNTLSLLLLQLGVDFAVFIPIINKTLLRNQIQHTVYDQLVNKLLNREALPTSIIIDRDFELATKEATDVELPAKKLPVNQLILKSSWECSQQRTKEDWQEWIRRLAVQLLKESPSHALRACSGLAGIYYPLARELFNASFASCWTELYTQYQDDLVSSLCVALSSPNNPPEIHQTLLNLVEFMEHDDKPLPIPVPVLGEYAQKCHAYAKSLHYKELAFIQEPNASTIESLISINNQLHQTDAAIGILKHAQQHHDLQLKETWYEKLQRWEDALSSYNQRELAGEDSIEVRLGKMRSLHALGEWDRLSELAAEKWGSSSLEIRRVIAPLAAGAAWGLGQWDRIDQYINVMKKQSPDKAFFDAILCTHRSDFEKAETHIFEARDLLVTEISALVNESYNRAYSVIVRSQMISELEEIIEYKKLPPASEKRATLRKTWNKRLLGCQKNVDVWQRILRVRSLVVKPKQDMQVWIKFANLCRKSGRMGLAQKALNSLLEDGGDPAHPNTARAPPPVVYAQLKYMWATGSQKEALRHLISFTSRVAHDLGLEPSNMIAQSIPQSSTIPLHHVEDYTKLLARCFLKQGEWRVSLQSNWILENPDAILGSYLLATHFDNKWYKAWHNWALANFDVVSINSSDDRNREQGNLNDSAIQNPDGPAGMGLEGNGADSNNLSPELVQRHVVPAIKGFFHSILHSESNSLQDTLRLLTLWFKFGGIPEATQAMHEGFDLIKIDKWLDVVPQLITRIHQPNQTVSRSLLSLLSDLGKAHPQALVYPLTVAIKSESVSRQKAALSIIAKMRVHSSVLVDQAEMVSHELIRVAVLWHELWYEGLEDASRQFFGEHNTEKMFATLEPLHEMLKRGPSTLREISFQNSFGRDLNDAYEWVMNYKRNKDITNLNQAWDIYYNVFRRISRQLPQLQTLELQHVSPKLLAAHDLQLAVPGAYQAGKPVVHISYFEPILYVISSKQKPRRLSVRGSDGKDYQYLLKGHEDIRQDNLVMQLFGLVNTLLQNDSKCFQRHLDIQRYPTIPLSPKSGLIGWVNNSDTFHVLIREHREARKIPLNIEHRIMLQMAPDYDNLTLLQKIEVFTYALDNTRGQDLHKVLWLKSRSSEAWLERRTTYTRSLAVMSMVGYILGLGDRHPSNLMLDRITGKVIHIDFGDCFEAAILREKYPEKVPFRLTRMLTYAMEVSGIEGSFRITCENVMRVLRDNKESLMAILEAFAYDPLINWGFDLPTQTIEEHTGTELSLANPSELLRKGTISAEEAARMEIRQKSEIRNARAMLILRRITNKLTGNDMRRVHDLNVPEQVEKLIQQATSVENLCQHYIGWCSFW
>XP_002552336_Lachancea_thermotolerans
MLRMKHDLGRRKKLISNGQNGEIAKDSSVGSGAAGVASVVAGTSGAAEAAEAAAMTVGGSLGAGDADSDTTFLAFTMIFNKLKNPSAQERSTASFELKNSLVSLAREVSTEQFQRFSNDINNKIFELIHGTTSFEKLGGVLAVDTLIEFYAQSDELPNQTSRLANYLRVLVPSNDVEVMRAAAATLGKLAIPGGTLTSDFVDFEVKTCIEWLTTSPENSSSNFKQELRKHASLLIITAIADNSPYLLYPYINSILDNIWRALRDTKLAIRVDAAQTLYKCMAIIQERDSKLTKKWFQRLFEGCAYGLQLNGNEAIHATLLVYRQLLSLQGSHLQEQFDEMYEMTMRYKDHKYNVIRKEIYAILPLLASADPQLFTDKYLDHVMIHYLTLLKNMHASPTNNSDRAAISVSIGDIAQQVGSNIAPYMDSILDNVRDGLMTKFKLRKEFEKELFYCVAKLACAVGPVLAKYLNRDLLDLMLACPLSDHMQTTFSTIIEKIPALCPTINEKVLDMICLALSGEKFSPPGAPVPLKPLSPEKARHYRDHLIFKKTGELNDDSLDVHYLNQALTMLHKINYRYSLVELVRLITISYIEHENPQVRKLAALTSCDLFVKDSICKQTSLRALNTVSEVLSKLLTVAITDPVVEIRFEVLRHLDASFDPQLSQPDNVRLLFMALNDEVFAIQMEAMKIIGRLSIVNPAYVIPSLRKTLLQLLSQLSHSNMSRKKEESASLISNLISSSKDITKPYIEPILDVLLPKCKDASSAVASTALRAVGELAVVGGEEMTLFLDQLMPLIIDTFQDQSNSFKRDAALKTLGQLSASSGYVIKPLLDYPQLLGVLISILKSESSQNIRRETVRLIGILGALDPYKQREVERTSNTNITAEQNAPRIDVALLMQGMSPSNDEYYPTVVIATLMKILKDPSLSSHHTSAIQAIMHIFQTLGVRCVSFLKQIIPGIINVMRTCPPSLLEFYFQQLGILISIVNQHIRPFVAEIFEVVKEFFPIVKLQITIISVIESFSKALNGEFKLFLPTTLTLFLDVLEKDKSSRKSVSVRILKSLVVFDSNLEEFSHLVIPTIVRIAEYGAGSLNRVAIITLGRLAKTVNLSEMSSRIVQALIRVLNSGNADLIKATMNTLSLLLLQMDVDFAVFIPIINKTLVKNQIQHTVYDQLVNKLLNHEALPTNIIIDRDFDVVSKEIAEIELPSKKLPVNQLVLKNAWDCSQQRTKEDWQEWIRRLAVQLLKESPSHALRACSGLAGIYYPLARELFNASFASCWTELYTQYQEDLVSSLCMALSSPNNPPEIHQTLLNLVEFMEHDDKSLPIPVPTLGEYAQKCHAYAKSLHYKELAFIQEPSTSTIESLISINNQLHQTDAAIGILKHAQQHHDLQLKETWYEKLQRWEDALNAYNQRELAGEDSIEVRMGKMRSLHALGEWDRLSEMAAEKWSTSSMEVKRIIAPLAAGADWGLGQWDRIGQYIDAMKSHSPDKAFFDAILCSHRNNFDEAEKHIFEARDLLVTEISALVNESYNRAYSVIVRAQMISELGEIIEYKKLPPASEKRAAIRKTWNKRLLGCQKNVDVWQRILRVRSLVVKPKQDMQVWIKFANLCRKSGRMGLAQKALNSLLEDGGDPDHPNTARAPPPVVYAQLKYMWATGSQKEALRHLISFTSRVAHDLGLDPSNMIAQSVPQNSTIPAHHIEEYTKLLARCFLKQGEWRVSLQTNWRMENPDAILGSYLLATHFDNRWYKAWHNWALANFDVISISSRGNDDKMLQNGTGEFGMNDSALQEPESSLEVENDGNTLNKTLFPPELVQRHVVPAIKGFFHSILLSESNSLQDTLRLLTLWFKFGGIPEAAQAMHEGFNLIKIDNWLDVVPQLITRIHQPNQTVSMSLLSLLSDLGKAHPQALVYPLTVAIKSESVSRQKAALSIIAKMRIHSSILVDHAEIVSHELIRVAVLWHELWYEGLEDASRQFFGEHNTERMFATLEPLHEMLKRGPATLREISFQNSFGRDLNDAYEWVMNYKRNKDITNLNQAWDIYYNVFRRISRQLPQLQTLELQHVSPKLLAAHDLSLAVPGTYQAGKPIVRISYFEPVFYVISSKQRPRRLSVKGSDGKDYQYLLKGHEDIRQDNLVMQLFGLVNTLLQNDPECFQRHLDIQRYSAIPLSPKSGLLGWVNNSDTFHVLIREHREARKIPLNIEHRIMLQMAPDYDNLTLLQKIEVFTYALDNTRGQDLYKVLWLKSRSSESWLERRTTYTRSLAVMSMVGYILGLGDRHPSNLMLDRITGKVVHIDFGDCFEAAILREKYPEKVPFRLTRMLTYAMEVSGIEGSFRITCENVMRVLRDNKESLMAILEAFAYDPLINWGFDLPTQTIAEQTGTELPLANPSELLRKGTISIEEAAKMEIRQKAEIRNARAMLVLKRITDKLTGNDFRRFRSLDVPDQVEKLIQQATSVENLCQHYIGWCSFW
>XP_020060030_Aspergillus_aculeatus
MAQAGPITDVTQRLFIELKSKNEETRVRAAYELYDNVVAISRDWPPEKFLEFFNAVSQRIAQLVVTGNDAHDKIGGLLALDRLIDFDGVDAAQKTTRFASYLRNALRSNDTAVLVYAARALGRLAKPGGALTAELVESEIQSALEALQSERQESRRFAAVLVIRELAKGSPTLLYGFVSQIFELIWVALRDPKVLIRETAAEAVSECFEIIAARDMQVRQLWFARIYEEALLGLKSSNMDWIHGSLLVLKELLLKGAMFMNEHYRNACEIVLRLKDHRDPKIRTQVVLTIPILASYAPLDFTETYLHRFMIYLQAQLKRDKERNSAFIAIGKIANAVGVAIAQYLDGIIVYIREGLAMKARNRAAVNEAPMFECISMLSLAVGQALSKYMEALLDPIFACGLSESLTQALVDMAHYIPPIKPIIQEKLLDMLSLILYGTPFRPLGCPESRLPPMPSFARDFGPQELHSDTEIALALHTLGSFDFSGHILNEFVRDVAINYVENDNPEIRKASALTCCQLFVHDPIINQTSSHSIQVVSEVIDKLLTVGVGDPDPEIRRTVLWSLDRKFDRHLARPENIRCLFLAVNDEVFPVREAAICIIGRLSSVNPAYVFPPLRKLLVNLLTSLGFASTARQKEESAQLISLFVSNATKLIRSYVDPMITTLLPKATDANPGVASTTLKAVGELASVGGSEMKTYLPQLMPIILDALQDLSSHAKREAALRTLGQLASNSGYVIDPYLEYSHLLAVLINIIKTEQTGSLRKETIKVLGILGALDPYKYQQISETAPDIHHINEVQTVSDVALIMQGLTPSNDEYYPTVVINTLMQNILRENSLAQYHSAVIDAIVTIFKTLGLKCVPFLGQIIPGFISVIRGSPPSRLESYFNQLAVLVNIVRQHIRAFLPEIIEVVRDFWDASYQVQATILSLVEAIAKSLEGEFKKYLAGLIPPMLDTFEKDTTPRRQPSEKILHTFLIFGPSGEEYMHLIVPSIVRLFDRTQNPISIRKSAIDTLTKLSRQVNVSDFASLMVHSLSRVVAGNDRTLRQAAMDCICALILQLGQDFNHYIHLLNKVLKAHQVSHSNYHMLVTKLQKGDPLPQDLNNPDENYATLADDANYAEIGQKKMLVNQQHLKSAWDASQKSTREDWQEWIRRFSVELLKESPSPALRACASLAGIYQPLARDLFNAAFVSCWTELYDQYQEELVRSIEKALTSPNIPPEILQVLLNLAEFMEHDDKALPIDIRTLGKYAAKCHAFAKALHYKELEFEQDQNSGAVEALITINNQLQQSDAAIGILRKAQAYRDVELKETWFEKLQRWEEALAAYKRRERIDPDSFGVTMGKMRCLHALGEWKVLSDLAQEKWNQASLEHRRAIAPLAAAAAWGRGQWELMDSYLGVMKEQSPDRSFFGAILAIHRNQFDEATMYIEKARNGLDTELSALLGESYNRAYNVVVRVQMLAELEEIITYKQNIGDPEKQESMRQTWNKRLLGCQQNVEVWQRMLKVRALVTSPRENLEMWIKFANLCRKSNRMGLAERSLASLETTVSDSNGTRVIAPPEVTYARLKFNWATGRQREALQMLKEFTSGLTEDFTRYNTLILSQSDHGGVNGVNGVNGVNVVNGVTDANHPDVQGLRERIGDVAKFRKLLAKSYLRQGEWQTAMQRGDWRPEHVREVLNAYAAATNYNRDSYKAWHSWALANFEVVTTIASQASRDGTTMAMVPGHIVTEHVIPALRGFLRSIALSSTSSLQDTLRLLTLWFAHGGDTEVNSVVVEGFTAVNIDTWLAVTPQLIARINQPNIRVRSAVHRLLSEVGKTHPQALVYPLTVAMKSNVTKRSQSASSIMDNMRQHSAKLVEQADLVSHELIRVAVLWHELWHEGLEEASRLYFGDHNVEGMFATLAPLHDMLDKGAETLREVSFAQAFGRDLAEAKHYCMLFRETEEIGDLNQAWDLYYTVFRKISRQLPQLSILDLKYVSPKLKDCVDLDLAVPGTYQSGRPIIRIVSFDPILHVLQTKKRPRRMTLKGSDGNSYMYALKGHEDIRQDERVMQLFGLVNTLLDNDGESFKRHLSVQRFPAIPLSQSSGLLGWVSNSDTLHALIKEYRESRRILLNIEHRIMLQMAPDYDNLTLMQKVEVFGYAMDNTTGKDLYRVLWLKSKSSEAWLERRTNYTRSLGVMSMVGYILGLGDRHPSNLLLDRVTGRVVHIDFGDCFEVAMHREKYPERVPFRLTRMLTFAMEVSNIEGSYRITCEAVMRVLRENKDSLMAVLEAFIHDPLINWRLGVRESPDRMPFSAERRQSVVSNINLEHGVQPSNFSRHRRPSILEGGILDAQEGIPNEAREAQNARALQVLARVKEKLTGRDFRPNEELNVSDQVDKLLAQATSVENICQHWIGWCSFW
>XP_001275326_Aspergillus_clavatus
MAQAGPITDVTQRLFVELKSRNEETRANWPPEKFLEFYNAVSQRIAQLVVTGSDAHERIGGLLALDRLIDFDGVDAAQKTTRFASYLRSALRSNDNAVLVYAARSLGRLAKPGGALTAELVESEIQSALEWLQSERQESRRFAAVLVIRELAKGSPTLLYGFVPQVFELIWVALRDPKVLIRETAAEAVSECFEIIAARDAQVRQLWFARIYEEALLGLKSSNVDWVHGSLLVLKELLLKGAMFMNEHYRNACEIVLRLKDHRDHKIRAQVVQTIPILASYAPVDFTEIYLHRFMIYLQAQLKRDKERDAAFIAIGKIANAVGPAIAQYLDGIIIYIREGLAMKARNRAAINEAPMFECISMLSLAVGQTLSKYMESLLDPIFACGLSESLTQALVDMAHYIPPIKPTIQEKLLDMLSLILHGTPFRPLGCPESRLPPMPSFAKDFAPQELHSDAEIALALHTLGSFDFSGHILNEFVRDVAINYVEKDNPEIRKAAALTCCQLFVHDPIINQTSSHSIQVVSEVIDKLLTVGVGDPDPEIRRTVLWSLDRKFDRHLARPENIRCLFLAVNDEVFAVREAAICIIGRLSSVNPAYVFPPLRKLLVNLLTGLGFASTARQKEESAQLISLFVSNATKLIRSYVDPMVTTLLPKATDANPGVASTTLKAVGELANVGGAEMRNYLPQLMPIILDSLQDLSSHAKRESALRTLGQLASNSGYVIDPFLEYPHLLAVLINIIKTEQTGSLRKETIKLLGILGALDPYKYQQISEIEPDVHHINEIQTVSDVALIMQGLTPSNEEYYPTVVIHTLMQNILRENSLAQYHSAVIDAIVTIFKTLGLKCVPFLGQIIPGFISVIRGAPPSRLESYFNQMAILVNIVRQHVRAFLPEIIDVIREFWDASYQVQATILSLMEAIAKSLEGEFKKYLAALIPSMLDTLEKDTTPRRQPSEKILHAFLVFGTSGEEYMHLIIPSVVRLFERTQNPQSVRKSAIESLTKLSRQVNVSDFSSLMIHSLARVVAGNDRALRQSAMDCICALIFQLGQDFCHYINLLNKVLKNNQINHVNYQILVSKLQKGDPLPQDLNPDENQATMADESSYSDVGQKKMVVNQQHLKNAWDASQKSTREDWQEWIRRFSVELLKESPSPALRACASLAGIYQPLSRDLFNAAFVSCWTELYDQYQEELVRSIEKALTSPNIPPEILQILLNLAEFMEHDDKALPIDIRTLGKYAAKCHAFAKALHYKELEFEQDQNSGAVEALITINNQLQQSDAAIGILRKAQAYRDVELKETWFEKLQRWEEALAAYKRREKIDPDSFGVTMGKMRCLHALGEWKVLSDLAQEKWNQASLEHRRAIAPLAAAAAWGRGQWELMDSYLGVMKEQSPDRSFFGAILAIHRNQFDEATMYIEKARNGLDTELSALLGESYNRAYNVVVRVQMLAELEEIITYKQNVGDPEKQESMRQTWNKRLLGCQQNVEVWQRMLKVRALVTSPRENLDMWIKFANLCRKSNRMGLAERSLASLETVINDSNGPRTIAPPEVTYARLKFNWATGRQRDALQMLKEFTSNLTDDLNRFNALMVSQSEHSGMNGVNGITESNHADIMGLRERIGDVAKFRRLLSKSYLRQGEWQTSLQRGDWKPEHVREVLGAYSAATKYNRDSYKAWHSWALANFEVVTTIASQASRDGTVKPVVPGHIVAEHVIPAIGGFLRSIALSSTSSLQDTLRLLTLWFTYGGDQEVNNVVTEGFTAINIDTWLAVTPQLIARINQPNLKVRTAVHRLLAEVGKTHPQALVYPLTVAMKSHITRRSQSASTIMDSMRQHSATLVEQADLVSHELIRVAVLWHELWHEGLEEASRLYFGDHDVEGMFSTLAPLHEMLDKGAETLREVSFAQAFGRDLAEAKHYCMLYRETEEIGDLNQAWDLYYTVFRKISRQLPQLSTLDLKYVSPRLKDCHDLALAVPGTYQSGRPIIRIISFDPILHVLQTKKRPRRMTLKGSNGSSYMYALKGHEDIRQDERVMQLFGLVNTLLDNDGETFKRHLSVQRFPAIPLSQSSGILGWVCNSDTLHALIKEYRESRRILLNIEHRIMLQMAPDYDNLTLMQKVEVFGYAMDNTTGKDLYRVLWLKSKSSEAWLERRTNYTRSLGVMSMVGYILGLGDRHPSNLLLERATGRVVHIDFGDCFEVAMHREKYPERVPFRLTRMLTFAMEVSNIEGSYRITCEAVMRVIRDNKDSLMAVLEAFIHDPLINWRLNIRESPERPPFSTERRQSVTSVINLEHGVQPSNFSRHRRPSILDGGILDVQEGIPPEAREAQNARAVQVLARVKEKLTGRDFKPSEELNVSDQVDKLLAQATSVENICQHWIGWCSFW
>XP_001260509_Aspergillus_fischeri
MAQAGPITDITQRLFSELKSKNEETRVRASFELYDNVLAISRDWPPEKFLEFYNAVSQRIAQLVVTGSDAHERIGGLLALDRLIDFDGVDAAQKTTRFASYLRSALRSNDNAVLVYAARSLGRLAKPGGALTAELVESEIQSALEWLQSERQESRRFAAVLVIRELAKGSPTLLYGFVPQIFDLIWVALRDPKVLIRETAAEAVSECFEIIAARDAQVRQLWFARIYEEALLGLRSSNVDSVHGSLLVLKELLLKGAMFMNEHYRNACEIVLRLKDHRDHKIRAQVVQTIPILASYAPVDFTETYLHRFMIYLQAQLKRDKERDAAFIAIGKIANAVGAAIAQYLDGIIIYIREGLALKARNRAAVNEAPMFECISMLSLAVEQALSKYMESLLDPIFACGLSESLTQALVDMAHYIPPIKPTIQEKLLDMLSLILHGTPFRPLGCPESRLPPMPSFAKDFAPQELHSDAEIALALHTLGSFDFSGHILNEFVRDVAINYVENDNPEIRKAAALTCCQLFVHDPIINQTSSHSIQVVSEVIDKLLTVGIGDPDPEIRRTVLWSLDRKFDRHLARPENIRCLFLAVNDEVFAVREAAICIIGRLSSVNPAYVFPPLRKLLVNLLTGLGFASTARQKEESAQLISLFVSNATKLIRSYVDPMVTTLLPKATDANPGVASTTLKAVGELASVGGAEMRNYLPQLMPIILDSLQDLSSHAKRESALRTLGQLASNSGYVIDPFLEYPHLLAVLINIIKTEQTGSLRKETIKLLGILGALDPYKYQQISEIEPDVHHINEIQTVSDVALIMQGLTPSNEEYYPTVVIHTLMQNILRENSLAQYHSAVIDAIVTIFKTLGLKCVPFLGQIIPGFISVIRGSPPSRLESYFNQMAILVNIVRQHIRAFLPEIIEVIQEFWDSSYQVQATILSLVEAIAKSLEGEFKKYLAAMIPSMLDTLEKDNTPRRQPSERILHAFLIFGASGEEYMHLIIPSMVRLFERAQNPQSIRKSAIDSLTRLSRQVNVSDFASLMIHSLARVVAGNDRTLRQAAMDCICALIFQLGQDFCHYINLLNKVLTHHQINHVNYQILVSKLQKGDPLPQDLNPDETTGTLADESSYSDIGQKKMVVNQQHLKNAWDASQKSTREDWQEWIRRFSVELLKESPSPALRACASLAGIYQPLARDLFNAAFVSCWTELYDQYQEELVRSIEKALTSPNIPPEILQILLNLAEFMEHDDKALPIDIRTLGKYAAKCHAFAKALHYKELEFEQDQNSGAVEALITINNQLQQSDAAIGILRKAQAYRDVELKETWFEKLQRWEEALAAYKRREKIDPDSFGVTMGKMRCLHALGEWKVLSDLAQEKWNQASLEHRRAIAPLAAAAAWGRGQWELMDSYLGVMKEQSPDRSFFGAILAIHRNQFDEATMYIEKARNGLDTELSALLGESYNRAYNVVVRVQMLAELEEIITYKQNIGDPEKQESMRQTWNKRLLGCQQNVEVWQRMLKVRALVTSPRENLDMWIKFANLCRKSNRMGLAERSLASLETVVTDNNGTRTIAPPEVTYARLKFNWATGRQREALQMLKEFTANLTDDLNRFNALMVSQSDHNGINGVNGITEANHADMMGLRERIGDVAKFRKLLSKSYLRQGEWQTTLQRGDWKPEHVREVLGAYSAATKYNRDSYKAWHSWALANFEVVTTIASQTSRDGSIKPVVPGHIVTEHVIPAIGGFLRSIALSSTSSLQDTLRLLTLWFTYGGDQEVNNVVTEGFNAVNIDTWLAVTPQLIARINQPNLKVRTAVHRLLAEVGKAHPQALVYPLTVAMKSHITRRSQSASTIMDSMRQHSATLVEQADLVSHELIRVAVLWHELWHEGLEEASRLYFGDHDVEGMFATLAPLHDMLDKGAETLREVSFAQAFGRDLAEAKHYCMLYRETEEIGDLNQAWDLYYTVFRKISRQLPQLSTLDLKYVSPRLKDCHDLALAVPGTYQSGRPIIRIISFDPILHVLQTKKRPRRMTLKGSNGSSYMYALKGHEDIRQDERVMQLFGLVNTLLDNDGETFKRHLSVQRFPAIPLSQNSGLIGWVCNSDTLHALIKEYRESRRILLNIEHRIMLQMAPDYDNLTLMQKVEVFGYAMDNTTGKDLYRVLWLKSKSSEAWLERRTNYTRSLGVMSMVGYILGLGDRHPSNLLLERATGRVVHIDFGDCFEVAMHREKYPERVPFRLTRMLTFAMEVSNIEGSYRITCEAVMRVIRDNKDSLMAVLEAFIHDPLINWRLNIRESPERPPFSTERRQSITSVMNLEHGVQPSNFSRHRRPSILDGGILDVQEGIPPEAREAQNARAVQVLARVKEKLTGRDFKPTEELNVSDQVDKLLAQATSVENICQHWIGWCSFW
>XP_041150314_Aspergillus_flavus
MAQAGPITDVTQRLFVELKSKNEETRARAAYELYDNVLAISRDWPPEKFLEFYNAVSQRIAQLVVTGSDAHERIGGLLALDRLIDFDGVDAAQKTTRFASYLRSALRSNDNGVLEYAAKALGRLAKPGGALTAELVESEIQSALEWLQSERQESRRVAAVLVIRELAKGSPTLLYGFVPQIFELIWVALRDPKVVIRETASEAVRECFEIIAARDSQVRKSWFARIYEEALQGLKSNNVDWIHGSLLVLKELLLKGAMFMNEHYRNACEIVLRLKDHRDQKIRAQVVLTIPILACYAPVDFTETYLHRFMVYLQAQLKRDKERNEAFIAIGKIANAVGVAIAQYLDGIIVYIREGLAMKARNRAGVNEAPMFECISMLSLAVGPALNNYMESLLDPIFACGLSESLTQALFDMAHFIPQIKPTIQEKLLDMLSLILKGAPFRPLGCPESRLPPIPSFAKDFAPQELHSDAEIALALHTLGSFDFSGHILNEFVRDVAINYVENDNSEIRKASALTCCQLFVHDPIINQTSSHSIQVVSEVIDKLLTVGVGDPDSEIRRTVLWSLDRKFDRHLARPENIRCLFLAVNDEVFSVREAAICIIGRLSSVNPAYVFPPLRKLLVNLLTGLGFASTARQKEESAQLISLFVSNATKLIRSYVDPMVTTLLPKATDTNPGVASTTLKAIGELANVGGGEMKLYLPQLMPVILDSLQDLSSHAKREAALRTLGQLASNSGYVIDPYLEYPHLLAVLINIIKTEQTGSLRKETIKLLGILGALDPYKYQQISETAPDIHHINEVQTVSDVALIMQGLTPSNEEYYPTVVINTLMQNILRENSLAQYHSAVIDAIVTIFKTLGLKCVPFLGQIIPGFIAVIRGSPPSRLESYFNQMAILVNIVRQHIRAFLPEIIEVVRDFWDASYQVQATILLLVEAIAKSLEGEFKKYMAGLIPMMLDTLEKDNTPRRQPSERILHTFLIFGTSGEEYMHLIVPSIVRLFDRTQNPQSIRKTAIDSLTKLSRQVNVSDFASLMVHSLSRVVAGNDRMLRQAAMDCICALIFQLGQDFSHYIHLLNKVLKRHQITHVNYHILVTKLQKGDSLPQDLNPDENYAALADDTNFAEIGQKKMVVNQQHLKNAWDASQKSTREDWQEWIRRFSVELLKESPSPALRACASLAGIYQPLAKDLFNAAFVSCWTELYDQYQEELVRSIEKALTSPNIPPEILQVLLNLAEFMEHDDKALPIDIRTLGKYAAKCHAFAKALHYKELEFEQDQNSGAVEALITINNQLQQSDAAIGILRKAQAYRDVELKETWFEKLQRWEEALAAYKRREKIDPDSFGVTMGKMRCLHALGEWKILSDLAQEKWNQASLEHRRAIAPLAAAAAWGRGQWELMDSYLGVMKEQSPDRSFFGAILAIHRNQFEEATMYIEKARNGLDTELSALLGESYNRAYNVVVRVQMLAELEEIITYKQNIGDPEKQDSMRQTWNKRLLGCQQNVEVWQRMLKVRALVTSPRENLDMWIKFANLCRKSNRMGLAERSLASLETVVSDNNGTRAVAPPEVTYARLKFSWATGRQREALQMLKEFTTSLTEDFTRFNALMISQSEHNGINGVNGIQDTNHGDIMGLRERIGDVAKFRRLLAKSYLRQGEWQTSLQKGDWKPEHVREVLNAYSAATKYNRDSYKAWHSWALANFEVVTTIASQASKDGATLAMVPGHIVTEHVIPAIRGFLRSISLSSTSSLQDTLRLLTLWFTHGGDQEVNAVVTEGFTAVNIDTWLAVTPQLIARINQPNIRVRSAVHRLLAEVGKVHPQALVYPLTVAMKSNVARRSQSASSIMDSMRQHSAKLVEQADLVSHELIRVAVLWHELWHEGLEEASRLYFGDHNVEGMFATLAPLHEMLDKGAETLREVSFAQAFGRDLAEAKHYCMLYRETEEIGDLNQAWDLYYTVFRKISRQLPQLSTLDLKYVSPKLKDCVDLDLAVPGTYQSGRPIIRIMSFDPILHVLQTKKRPRRMTLKGSDGNSYMYALKGHEDIRQDERVMQLFGLVNTLLDNDSESFKRHLSVQRFPAIPLSQSSGILGWVSNSDTLHALIKEYRESRRILLNIEHRIMLQMAPDYDNLTLMQKVEVFGYAMDNTTGKDLYRVLWLKSKSSEAWLERRTNYTRSLGVMSMVGYILGLGDRHPSNLLLDRITGRVVHIDFGDCFEVAMHREKYPERVPFRLTRMLTFAMEVSNIEGSYRITCEAVMRVLRENKDSLMAVLEAFIHDPLINWRLGIRESPDRMPFSSERRQSIIGNINSEQGVQPSNFSRHRRPSILEGGILDAQEGIPNEAREAQNARALQVLARVKEKLTGRDFKPSEELNVSDQVDKLLAQATSVENICQHWIGWCSFW
>XP_755360_Aspergillus_fumigatus
MAQAGPITDITQRLFSELKSKNEETRVRASFELYDNVLAISRDWPPEKFLEFYNAVSQRIAQLVVTGSDAHERIGGLLALDRLIDFDGVDAAQKTTRFASYLRSALRSNDNAVLVYAARSLGRLAKPGGALTAELVESEIQSALEWLQSERQESRRFAAVLVIRELAKGSPTLLYGFVPQIFDLIWVALRDPKVLIRETAAEAVSECFEIIAARDAQVRQLWFARIYEEALLGLRSSNVDSVHGSLLVLKELLLKGAMFMNEHYRNACEIVLRLKDHRDHKIRAQVVQTIPILASYAPVDFTETYLHRFMIYLQAQLKRDKERDAAFIAIGKIANAVGAAIAQYLDGIIIYIREGLALKARNRAAVNEAPMFECISMLSLAVEQSLSKYMESLLDPIFACGLSESLTQALVDMAHYIPPIKPTIQEKLLDMLSLILHGTPFRPLGCPESRLPPMPSFAKDFAPQELHSDAEIALALHTLGSFDFSGHILNEFVRDVAINYVENDNPEIRKAAALTCCQLFVHDPIINQTSSHSIQVVSEVIDKLLTVGIGDPDPEIRRTVLWSLDRKFDRHLARPENIRCLFLAVNDEVFAVREAAICIIGRLSSVNPAYVFPPLRKLLVNLLTGLGFASTARQKEESAQLISLFVSNATKLIRSYVDPMVTTLLPKATDANPGVASTTLKAVGELASVGGAEMRNYLPRLMPIILDSLQDLSSHSKRESALRTLGQLASNSGYVIDPFLEYPHLLAVLINIIKTEQTGSLRKETIKLLGILGALDPYKYQQISEIEPDVHHINEIQTVSDVALIMQGLTPSNEEYYPTVVIHTLMQNILRENSLAQYHSAVIDAIVTIFKTLGLKCVPFLGQIIPGFISVIRGSPPSRLESYFNQMAILVNIVRQHIRAFLPEIIEVIQEFWDSSYQVQATILSLVEAIAKSLEGEFKKYLAAMIPSMLDTLEKDNTPRRQPSERILHAFLIFGASGEEYMHLIIPSMVRLFERAQNPQSIRKSAIDSLTKLSRQVNVSDFASLMIHSLARVVAGNDRTLRQAAMDCICALIFQLGQDFCHYINLLNKVLAHHQINHVNYQILVSKLQKGDPLPQDLNPDETTGTLADESSYSDIGQKKMVVNQQHLKNAWDASQKSTREDWQEWIRRFSVELLKESPSPALRACASLAGIYQPLARDLFNAAFVSCWTELYDQYQEELVRSIEKALTSPNIPPEILQILLNLAEFMEHDDKALPIDIRTLGKYAAKCHAFAKALHYKELEFEQDQNSGAVEALITINNQLQQSDAAIGILRKAQAYRDVELKETWFEKLQRWEEALAAYKRREKIDPDSFGVTMGKMRCLHALGEWKVLSDLAQEKWNQASLEHRRAIAPLAAAAAWGRGQWELMDSYLGVMKEQSPDRSFFGAILAIHRNQFDEATMYIEKARNGLDTELSALLGESYNRAYNVVVRVQMLAELEEIITYKQNIGDPEKQESMRQTWNKRLLGCQQNVEVWQRMLKVRALVTSPRENLDMWIKFANLCRKSNRMGLAERSLASLETVVTDNNGTRTIAPPEVTYARLKFNWATGRQREALQMLKEFTANLTDDLNRFNALMASQSDHNGVDGVNGITEANHADMMGLRERIGDVAKFRKLLSKSYLRQGEWQTTLQRGDWKPEHVREVLGAYSAATKYNRDSYKAWHSWALANFEVVTTIASQTSRDGGIKPVVPGHIVTEHVIPAIGGFLRSIALSSTSSLQDTLRLLTLWFTYGGDQEVNNVVTEGFNAVNIDTWLAVTPQLIARINQPNLKVRTAVHRLLAEVGKAHPQALVYPLTVAMKSHITRRSQSASTIMDSMRQHSATLVEQADLVSHELIRVAVLWHELWHEGLEEASRLYFGDHDVEGMFATLAPLHDMLDKGAETLREVSFAQAFGRDLAEAKHYCMLYRETEEIGDLNQAWDLYYTVFRKISRQLPQLSTLDLKYVSPRLKDCHDLALAVPGTYQSGRPIIRIISFDPILHVLQTKKRPRRMTLKGSNGSSYMYALKGHEDIRQDERVMQLFGLVNTLLDNDGETFKRHLSVQRFPAIPLSQNSGLIGWVCNSDTLHALIKEYRESRRILLNIEHRIMLQMAPDYDNLTLMQKVEVFGYAMDNTTGKDLYRVLWLKSKSSEAWLERRTNYTRSLGVMSMVGYILGLGDRHPSNLLLERATGRVVHIDFGDCFEVAMHREKYPERVPFRLTRMLTFAMEVSNIEGSYRITCEAVMRVIRDNKDSLMAVLEAFIHDPLINWRLNIRESPERPPFSTERRQSITSVMNLEHGVQPSNFSRHRRPSILDGGILDVQEGIPPEAREAQNARAVQVLARVKEKLTGRDFKPTEELNVSDQVDKLLAQATSVENICQHWIGWCSFW
>XP_663586_Aspergillus_nidulans
MAQAGPITDVTQRLFIELKSKNEETRVRAAYELYENVLAISRDWPPEKFIEFYNAVSQRIAQLVVTGSDAHERIGGLLALDRLIDFDGVDNAQKTTRFASYLRSALRSSDNAVLVYAARALGRLAKPGGALTAELVESEIQSALEWLQSERQEGRRFAAVLVIRELAKGSPTLLYGFVPQIFELIWVALRDPKVLIRETAAEAVRQLWFARIYEEALQGLKSNNVDWIHGSLLVLKELLLKGAMFMNEHYRNACEIVLRLKDHRDPKIRTQVVLTIPILASYAPVDFTETYLHRFMVYLQAQLKKDKERNAAFIAIGKIANAVGVAIAQYLDGIIVYIREGLALKAKNRAAINEAPMFECISMLSLAVGQALSKYMESLLDPIFACGLSESLTQALVDMAHYIPPIKPTIQVKLLDMLSLILDGTPFRPLGCPESRLPPLPSFAKDFTLQELHSDAEIALALHTLGSFDFSGHILNEFVRDVAIHYVENDNPEIRKAAALTCCQLFVHDPIINQTSSHSIQVVSEVIDKLLTVGVGDPDPEIRRTVLWSLDRKFDRHLARPENIRCLFLAVNDEVFAVREAAICIIGRLSSVNPAYVFPPLRKLLVNLLTGLGFASTARQKEESAQLISLFVSNATKLIRSYVDPMVTTLLPKAVDANHGVASTTLKAVGELASVGGSDMKAYLPKLMPIVLDALQDLSSHAKREAALRTLGQIASNSGYVIDPYTDHPHLLAVLIGIIKTEQAGSLRKETIKVLGILGALDPYKYQQISETAPDVHHINEVQVVSDVSLIMQGLAPSNEEYYPTVVIHTLMQNILRENSLAQYHSAVIDAIVTIFKTLGLKCVPFLGQIIPGFISVIRGSPSSRLESYFNQMAILVNIVRQHIRAFLPEIIEVIREFWDTSYQVQATILSLVDAIAKSLEGEFKKYLANLIPPMLDTLEKDNTPRRQPSERILHSFLVFGSSGEEYMHLIVPSIVRLFDRSQNPASIRKSAIDSLTKLSRQVNVSDFASLIVHSLSRVVAGNDRMLRQAAMDCICSLIFQLGQDFNHYIHLLNKVLKHHQVNHVNYQILVTKLQKGDPLPQDLNPDESYAPLADDANYAEIGQKKMVVNQQHLKNAWDASQKSTREDWQEWIRRFSVELLKESPSPALRACASLAGIYQPLARDLFNAAFVSCWTELYDQYQEELVRSIEKALTSPNIPPEILQILLNLAEFMEHDDKALPIDIRTLGKYAAKCHAFAKALHYKELEFEQDQNSGAVEALITINNQLQQSDAAIGILRKAQAYRDVELKETWFEKLQRWEEALAAYKRREKIDPDSFGITMGKMRCLHALGEWKVLSDLAQEKWNQASLEHRKSIAPLAAAAAWGRGQWELMDSYLGVMKEQSPDRSFFGAILAIHRNQFDEAIMYIEKARNGLDTELSALLGESYNRAYNVVVRVQMLAELEEIITYKQNVGDPERQEAMRQTWNRRLLGCQQNVEVWQRMLKVRALVTTPRENLDMWIKFANLCRKSNRMGLAERSLASLETVIPDGNGGTRTISPPEVTYARLKFSWATGRQREALHMLREFTANLTEDFTRFNALVASQSDHNGINGVNGIAEGNHTDIMALRERVGDVNKFRKLLAKSYLRLGEWQTALQRGDWRPEHVREVLNAYSAATRYNRDSYKAWHSWALANFEVVTTIASQASKDGGNLALVPGHIVTEHVIPAIRGFFRSIALSSTSSLQDTLRLLTLWFNHGGDQEVNSVVTEGFTAVNIDTWLAVTPQLIARINQPNFRVRSAVHRLLAEVGKAHPQALVYPLTVAMKSNVARRSQSAGNIMESMRTHSANLVEQADLVSHELIRVAVLWHELWHEGLEEASRLYFGDHNVDGMFATLAPLHEMLDKGAETLREVSFAQAFGRDLAEAKHYCMLYRETEEIGDLNQAWDLYYTVFRKISRQLPQLSTLDLKYVSPKLKDCVDLDLAVPGTYQSGRPIIRIISFDPILHVLQTKKRPRRMTLKGSDGSSYMYVVKGHEDIRQDERVMQLFGLVNTLLDNDSESFKRHLTVQRFPAIPLSQNSGIIGWVTNSDTLHALIKEYRETRRILLNIEHRIMLQMAPDYDNLTLMQKVEVFGYAMDNTTGKDLYRVLWLKSKSSEAWLERRTNYTRSLGVMSMVGYILGLGDRHPSNLLLDRVTGKVVHIDFGDCFEVAMHREKYPERVPFRLTRMLTFAMEVSNIEGSYRITCEAVMRVIRENKDSLMAVLEAFIHDPLINWRLGIRESPDRMPFNAERRQSIVSNVNLEHGVQPSNFSRHRRPSILEGGILDAQEGVPNEAREAQNARALQVLARVREKLTGRDFKPSEELNVSDQVDKLLAQATSVENICQHWIGWCSFW
>XP_001397781_Aspergillus_niger
MAQAGPITDVTHRLFAELKSKNEETRVRAAYELYDNVLAISRDWSPEKFLEFFNAVSQRIAQLVVTGNDAHEKIGGLLALDRLIDFEGVDAAQKTTRFASYLRNALRSNDNAVLVYAAAALGRLAKPGGALTAELVESEIQSALEALQSERQESRRFAAVLVIRELAKGSPTLLYGFVPQIFELIWVALRDPKVLIREAAANAVSECFDIIAARDLQVRQLWFSRVYEEALLGLKSSNVDWIHGSLLVLKELLLKGAMFMNEHYRNACEIVLRLKDHRDPKIRTQVVQTIPILASYAPLDFTETYLHRFMIYLQAQLKRDKERNAAFIAIGKIANAVGVAIAQYLDGIIVYIREGLAMKARNRAAVQEAPMFECISMLSLAVGQALSKYMEALLDPIFACGLSESLTQALVDMAHYIPPIKPIIQEKLLDMLSLILYGTPFRPLGCPESRLPPMPSFARDFAPQELHSDTEIALALHTLGSFDFSGHILNEFVRDVAINYVENDNPEIRKASALTCCQLFVHDPIINQTSSHSIQVVSEVIDKLLTVGVGDPDPDIRRTVLWSLDRKFDRHLARPENIRCLFLAVNDEVFPVREAAICIIGRLSSVNPAYVFPPLRKLLVNLLTSLGFASTARQKEESAQLISLFVSNATKLIRSYVDPMVTTLLPKATDANPGVASTTLRAVGELANVGGSEMKTYLPQLMPIILDALQDLSSHSKREAALRTLGQLASNSGYVIDPYLEYSHLLAVLINIIKTEQTGSLRKETIKLLGILGALDPYKYQQISETAPVVHHINEVQTVSDVALIMQGLTPSSEEYYPTVVINTLMQNILRESSLAQYHSAVIDAIVTIFKTLGLKCVPFLGQIIPGFISVIRGSPPSRLESYFNQMAILVNIVRQHIRAFLPEIIEVVREFWEASYQVQATILSLVEAIAKSLEGEFKKYLAGLIPPMLDTLEKDTTMRRQPSEKILHTFLIFGTSGEEYMHLIVPSIVRLFDRTQNPQSIRKSAIETLTKLSRQVNVSDFASLMVHSLSRVVAGTDRVLRQAAMDCICALIFQLGQDFNHYIHLLNKVIKYNQINHVNYHILVTKIQKGDPLPQDLNPEENYAALADDTNYAEIGQKKMVVNQQHLKNAWDASQKSTREDWQEWIRRFSVELLKESPSPALRACASLAGIYQPLARDLFNAAFVSCWTELYDQYQEELVRSIEKALTSPNIPPEILQVLLNLAEFMEHDDKALPIDIRTLGKYAAKCHAFAKALHYKELEFEQDQNSGAVEALITINNQLQQSDAAIGILRKAQAYRDVELKETWFEKLQRWEEALAAYKRREKIDPDSFGVTMGKMRCLHALGEWKVLSDLAQEKWNQASLEHRRAIAPLAAAAAWGRGQWELMDSYLGVMKEQSPDRSFFGAILAIHRNQFDEATMYIEKARNGLDTELSALLGESYNRAYNVVVRVQMLAELEEIITYKQNIGDPEKQDSMRQTWNKRLLGCQQNVEVWQRMLKVRALVTSPRENLDMWIKFANLCRKSNRMGLAERSLASLETVVSDSNGTRAIAPPEVTYARLKFNWATGRQREALQMLKEFTSSLTEDLTRFNALMLSQADHNGINGVNGVNGVNGIADANHADAMGLRERIGDVAKFRRLLAKSYLRQGEWQTTLQRGDWRPEHVREVLNAYAAATKYNRDSYKAWHSWALANFEVVTTIASQASRDGTTMAMVPGHIVTEHVIPALRGFLRSISLSSTSSLQDTLRLLTLWFTHGGDQEVNSVVAEGFTAVNIDTWLAVTPQLIARINQPNIRVRSAVHRLLAEVGKVHPQALVYPLTVAMKSNVARRSQSASNIMDSMRQHSAKLVEQADVVSHELIRVAVLWHELWHEGLEEASRLYFGDHNVEGMFATLAPLHEMLDKGAETLREVSFAQAFGRDLAEAKHYCMLYRETEEIGDLNQAWDLYYTVFRKISRQLPQLSTLDLKYVSPKLKDCIDLDLAVPGTYQSGRPIIRILSFDPILHVLQTKKRPRRMTLKGSDGNSYMYCVKGHEDIRQDERVMQLFGLVNTLLDNDGESFKRHLSVQRFPAIPLSQSSGILGWVSNSDTLHALIKEYRESRRILLNIEHRIMLQMAPDYDNLTLMQKVEVFGYAMDNTTGKDLYRVLWLKSSSSEAWLERRTNYTRSLGVMSMVGYILGLGDRHPSNLLLDRVTGKVVHIDFGDCFEVAMHREKYPERVPFRLTRMLTFAMEVSNIEGSYRITCEAVMRVLRENKDSLMAVLEAFIHDPLINWRLGIRESPDRMPFSAERRQSVVSNINIDHGVQPSNFSRHRRPSILEGGILDAQEGIPNEAREAQNARALQVLARVKEKLTGRDFKPSEELNVSDQVDKLLAQATSVENICQHWIGWCSFW
>XP_015406466_Aspergillus_nomiae
LTSNVHPGVCYASMAQAGPITDVTQRLFVELKSKNEETRVRAAYELYDNVLAISRDWPPEKFLEFYNAVSQRIAQLVVTGSDANERIGGLLALDRLIDFDGVDAAQKTTRFASYLRSALRSNDNGVLVYAAKALGRLAKPGGALTAELVESEIQSALEWLQSERQESRRVAAVLVIRELAKGSPTLLYGFVPQIFELIWVALRDPKVVIRETASEAVRECFEIIAARDSQVRKSWFARIYEEALQGLKSNNVDWIHGSLLVLKELLLKGAMFMNEHYRNACEIVLRLKDHRDQKIRAQVVLTIPILACYAPVDFTETYLHRFMVYLQAQLKRDKERNEAFIAIGKIANAVGVAIAQYLDGIIVYIREGLAMKARNRAGVNEAPMFECISMLALAVGPALNNYMESLLDPIFACGLSESLTQALFDMAHFIPQIKPTIQEKLLDMLSLILKGAPFRPLGCPESRLPPIPSFAKDFASQELHSDAEIALALHTLGSFDFSGHILNEFVRDVAINYVENDNSEIRKASALTCCQLFVHDPIINQTSSHSIQVVSEVIDKLLTVGVGDPDSEIRRTVLWSLDRKFDRHLARPENIRCLFLAVNDEVFSVREAAICIIGRLSSVNPAYVFPPLRKLLVNLLTGLGFASTARQKEESAQLISLFVSNATKLIRSYVDPMVTTLLPKATDTNPGVASTTLKAIGELANVGGGEMKLYLPQLMPVILDSLQDLSSHAKREAALRTLGQLASNSGYVIDPYLEYPHLLAVLINIIKTEQTGSLRKETIKLLGILGALDPYRYQQISETAPDIHHINEVQTVSDVALIMQGLTPSNEEYYPTVVINTLMQNILRENSLAQYHSAVIDAIVTIFKTLGLKCVPFLGQIIPGFIAVIRGSPPSRLESYFNQMAILVNIVRQHIRAFLPEIIEVVRDFWDASYQVQATILLLVEAIAKSLEGEFKKYMAGLIPMMLDTLEKDNTPRRQPSERILHTFLIFGTSGEEYMHLIVPSIVRLFDRTQNPQSIRKTAIDSLTKLSRQVNVSDFASLMVHSLSRVVAGNDRMLRQAAMDCICALIFQLGQDFSHYIHLLSKVIKRHQITHVNYHILVTKLQKGDPLPQDLNPDENYAALADDTNFAEIGQKKMVVNQQHLKNAWDASQKSTREDWQEWIRRFSVELLKESPSPALRACASLAGIYQPLAKDLFNAAFVSCWTELYDQYQEELVRSIEKALTSPNIPPEILQVLLNLAEFMEHDDKALPIDIRTLGKYAAKCHAFAKALHYKELEFEQDQNSGAVEALITINNQLQQSDAAIGILRKAQAYRDVELKETWFEKLQRWEEALAAYKRREKIDPDSFGVTMGKMRCLHALGEWKILSDLAQEKWNQASLEHRRAIAPLAAAAAWGRGQWELMDSYLGVMKEQSPDRSFFGAILAIYRNQFEEATMYIEKARNGLDTELSALLGESYNRAYNVVVRVQMLAELEEIITYKQNIGDPEKQDSMRQTWNKRLLGCQQNVEVWQRMLKVRALVTSPRENLDMWIKFANLCRKSNRMGLAERSLASLETVVSDNNGTRAVAPPEVTYARLKFSWATGRQREALQMLKEFTTSLTEDFTRFNAVMISQSEHNGVNGVNGIQDTNHGDIMGLRERIGDVAKFRRLLAKSYLRQGEWQTALQKGDWKPEHVREVLNAYSAATKYNRDSYKAWHSWALANFEVVTTIASQASKDGATLAMVPGHIVAEHVIPAIRGFLRSISLSSTSSLQDTLRLLTLWFTHGGDQEVNAVVTEGFTAVNIDTWLAVTPQLIARINQPNIRVRSAVHRLLAEVGKVHPQALVYPLTVAMKSNVARRSQSASSIMDSMRQHSAKLVEQADLVSHELIRVAVLWHELWHEGLEEASRLYFGDHNVEGMFATLAPLHEMLDKGAETLREVSFAQAFGRDLAEAKHYCMLYRETEEIGDLNQAWDLYYTVFRKISRQLPQLSTLDLKYVSPKLKDCTDLDLAVPGTYQSGRPIIRIMSFDPILHVLQTKKRPRRMTLKGSDGNSYMYALKGHEDIRQDERVMQLFGLVNTLLDNDSESFKRHLSVQRFPAIPLSQSSGLLGWVSNSDTLHALIKEYRESRRILLNIEHRIMLQMAPDYDNLTLMQKVEVFGYAMDNTTGKDLYRVLWLKSKSSEAWLDRRTNYTRSLGVMSMVGYILGLGDRHPSNLLLDRITGKVVHIDFGDCFEVAMHREKYPERVPFRLTRMLTFAMEVSNIEGSYRITCEAVMRVLRENKDSLMAVLEAFIHDPLINWRLGVRESPDRMPFSSERRQSIIGNINSEQGVQPSNFSRHRRPSILEGGILDAQEGIPNEAREAQNARALQVLARVKEKLTGRDFKPTEELNVSDQVDKLLAQATSVENICQHWIGWCSFW
>XP_023093572_Aspergillus_oryzae 
MPLSLPSKVNYATSIVPRHQSPFESYVDNTDTSKGLEETGAKQFRHSGPWLAGQTEAEFSAYLKKVRSNKPELLQKLRQLFSEKRTAERRKQAQDNGEDLEALEPVKVTEEEFQTYLKSLHWPPEKFLEFYNAVSQRIAQLVVTGSDAHERIGGLLALDRLIDFDGVDAAQKTTRFASYLRSALRSNDNGVLEYAAKALGRLAKPGGALTAELVESEIQSALEWLQSERQESRRVAAVLVIRELAKGSPTLLYGFVPQIFELIWVALRDPKVVIRETASEAVRECFEIIAARDSQVRKSWFARIYEEALQGLKSNNVDWIHGSLLVLKELLLKGAMFMNEHYRNACEIVLRLKDHRDQKIRAQVVLTIPILACYAPVDFTETYLHRFMVYLQAQLKRDKERNEAFIAIGKIANAVGVAIAQYLDGIIVYIREGLAMKARNRAGVNEAPMFECISMLSLAVGPALNNYMESLLDPIFACGLSESLTQALFDMAHFIPQIKPTIQEKLLDMLSLILKGAPFRPLGCPESRLPPIPSFAKDFAPQELHSDAEIALALHTLGSFDFSGHILNEFVRDVAINYVENDNSEIRKASALTCCQLFVHDPIINQTSSHSIQVVSEVIDKLLTVGVGDPDSEIRRTVLWSLDRKFDRHLARPENIRCLFLAVNDEVFSVREAAICIIGRLSSVNPAYVFPPLRKLLVNLLTGLGFASTARQKEESAQLISLFVSNATKLIRSYVDPMVTTLLPKATDTNPGVASTTLKAIGELANVGGGEMKLYLPQLMPVILDSLQDLSSHAKREAALRTLGQLASNSGYVIDPYLEYPHLLAVLINIIKTEQTGSLRKETIKLLGILGALDPYKYQQISETAPDIHHINEVQTVSDVALIMQGLTPSNEEYYPTVVINTLMQNILRENSLAQYHSAVIDAIVTIFKTLGLKCVPFLGQIIPGFIAVIRGSPPSRLESYFNQMAILVNIVRQHIRAFLPEIIEVVRDFWDASYQVQATILLLVEAIAKSLEGEFKKYMAGLIPMMLDTLEKDNTPRRQPSERILHTFLIFGTSGEEYMHLIVPSIVRLFDRTQNPQSIRKTAIDSLTKLSRQVNVSDFASLMVHSLSRVVAGNDRMLRQAAMDCICALIFQLGQDFSHYIHLLNKVLKRHQITHVNYHILVTKLQKGDSLPQDLNPDENYAALADDTNFAEIGQKKMVVNQQHLKNAWDASQKSTREDWQEWIRRFSVELLKESPSPALRACASLAGIYQPLAKDLFNAAFVSCWTELYDQYQEELVRSIEKALTSPNIPPEILQVLLNLAEFMEHDDKALPIDIRTLGKYAAKCHAFAKALHYKELEFEQDQNSGAVEALITINNQLQQSDAAIGILRKAQAYRDVELKETWFEKLQRWEEALAAYKRREKIDPDSFGVTMGKMRCLHALGEWKILSDLAQEKWNQASLEHRRAIAPLAAAAAWGRGQWELMDSYLGVMKEQSPDRSFFGAILAIHRNQFEEATMYIEKARNGLDTELSALLGESYNRAYNVVVRVQMLAELEEIITYKQNIGDPEKQDSMRQTWNKRLLGCQQNVEVWQRMLKVRALVTSPRENLDMWIKFANLCRKSNRMGLAERSLASLETVVSDNNGTRAVAPPEVTYARLKFSWATGRQREALQMLKEFTTSLTEDFTRFNALMISQSEHNGINGVNGIQDTNHGDIMGLRERIGDVAKFRRLLAKSYLRQGEWQTSLQKGDWKPEHVREVLNAYSAATKYNRDSYKAWHSWALANFEVVTTIASQASKDGATLAMVPGHIVTEHVIPAIRGFLRSISLSSTSSLQDTLRLLTLWFTHGGDQEVNAVVTEGFTAVNIDTWLAVTPQLIARINQPNIRVRSAVHRLLAEVGKVHPQALVYPLTVAMKSNVARRSQSASSIMDSMRQHSAKLVEQADLVSHELIRVAVLWHELWHEGLEEASRLYFGDHNVEGMFATLAPLHEMLDKGAETLREVSFAQAFGRDLAEAKHYCMLYRETEEIGDLNQAWDLYYTVFRKISRQLPQLSTLDLKYVSPKLKDCVDLDLAVPGTYQSGRPIIRIMSFDPILHVLQTKKRPRRMTLKGSDGNSYMYALKGHEDIRQDERVMQLFGLVNTLLDNDSESFKRHLSVQRFPAIPLSQSSGILGWVSNSDTLHALIKEYRESRRILLNIEHRIMLQMAPDYDNLTLMQKVEVFGYAMDNTTGKDLYRVLWLKSKSSEAWLERRTNYTRSLGVMSMVGYILGLGDRHPSNLLLDRITGRVVHIDFGDCFEVAMHREKYPERVPFRLTRMLTFAMEVSNIEGSYRITCEAVMRVLRENKDSLMAVLEAFIHDPLINWRLGIRESPDRMPFSSERRQSIIGNINSEQGVQPSNFSRHRRPSILEGGILDAQEGIPNEAREAQNARALQVLARVKEKLTGRDFKPSEELNVSDQVDKLLAQATSVENICQHWIGWCSFW
>XP_040634151_Aspergillus_ruber
MAQAGPITDVTHRLFFDLKSKNEEVRARAAYDLYDNVIAISRDWPPEKFLEFYNAVSQRIAQLVVTGSDANERIGGLLALDHLVDFDGVDSAQKTTRFASYLRSALRSNDTLVLAYAARALGHLAKPGGALTAELVESEVQSALEWLQSERQESRRFAAVLVLRELAKGSPTLLYGFIPQIFELIWVALRDPKVLIRESASDAVSECFEIIAARDSQVRQLWFARIYEEALLGLKSSNVDWIHGSLLVLKELLLKGAMFMNEHYRNACEIVLRLKDHRDPKIRTQVVLTIPILASYAPLDFTEIYLHRFMIYLQAQLKRDKERNSAFIAIGKIANAVGGAMAQYLDGIIIYIREGLAMKARSRASVNEAPMFECISMLSLAVGQTLSKYMEALLDPIFACGLSESLTQALVDMAHYIPPIKPTIQEKLLDMLSIILYGTPFRPLGCPENRLPPMPSFAKDFSPQELHSDAEIALALHTLGSFDFSGHILNEFVRDVAINYVENDNPEIRKASALTCCQLFVHDPIINQTSSHSIQVVSEVIDKLLTVGIGDPDPEIRRTVLWSLDRKFDRHLARPENIRCLFLAVNDEVFSVREAAICIIGRLSSVNPAYVFPPLRKLLVNLLTGLGFASTARQKEESALLISLFVSNATKLIKSYVDPMVTTLLPKATDANPGVASTTLKAVGELANVGGGEMTHYLPRLMPIVLDALQDLSSHAKRESALRTLGQLAGNSGYVIDPYLEYPHLLAVLINIIKTEQTGSLRKETIKLLGILGALDPYKYQQISEDAPDIHHINEVQPVTDVALIMQGLTPSNEEYYPTVVINTLMQNILRENSLAQYHSAVIDAIVTIFKTLGLKCVPFLGQIIPGFIAVIRGSPPSRLESYFNQMAILVNIVRQHIRAFLPGIIEVIQDFWDVSYQVQATILSLMEAIALSLEGEFKKYLAGLIPPMLETLDNDTTARRQPSERILHSFLIFGASGEEYMHLIVPSIVRLFDRTQNPPTIRKSAIESLTKLSRQVNVSDFASLMVHSLARVVGGTERSLRQPAMDCICALIFQLGQDFSHYINLLNKVLKNNQITHVNYQILVTKLQKGDPLPQDLNPDENYAALADDANYAEIGQKKMVVNQQHLKNAWDASQKSTREDWQEWIRRFSVELLKESPSPALRACASLAGIYQPLARDLFNAAFVSCWTELYDQYQEELVRSIEKALTSPNIPPEILQILLNLAEFMEHDDKALPIDIRTLGKYAAKCHAFAKALHYKELEFEQDQNSGAVEALITINNQLQQSDAAIGILRKAQAYRDVELKETWFEKLQRWEEALAAYKRRERIDPDSFGVTMGKMRCLHALGEWKVLSDLAQEKWNQASLEHRRAIAPLAAAAAWGRGQWELMDSYLGVMKEQSPDRSFFGAILAIHRNQFDEATMYIEKARNGLDTELSALLGESYNRAYNVVVRVQMLAELEEIITYKQNIGDPEKQDAMRQTWNKRLLGCQQNVEVWQRMLKVRALVTSPRENLDMWIKFANLCRKSNRMGLAERSLGSLETVVSDINGTRSVAPPEVTYARLKFNWASGGQRESLGMLKEFNATLTEDFTRFNALIMSQTDHAINGVNGMVDANHADIAGLRERVGDVGKLRRLLAKSYLRQGEWQTALQRGDWNPELVREVLNAYAAATRYNRDSYKAWHSWALANFEVVTTIASQANREGQPPVMVPQHIVTEHVIPAIRGFLRSIALSSTSSLQDTLRLLTLWFTHGGDQDVNGVVTEGFTAVNIDTWLAVTPQLIARINQPNYRVRTSVHRLLAEVGRAHPQALVYPLTVAMKSNVTRRSQSASNIMDNMRQHSARLVEQADLVSHELIRVAVLWHELWHEGLEEASRLYFGDHNVEGMFATLAPLHDMLDQGAETLREVSFAQAFGRDLAEAKHYCMLYRETEEIGDLNQAWDLYYTVFRKISRQLPQLSTLDLKYVSPKLKDCSDLDLAVPGTYQSGRPIIRIISFDPILHVLQTKKRPRRMTLKGSDGSSYMYALKGHEDIRQDERVMQLFGLVNTLLDNDGESFKRHLSVQRFPAIPLSQSSGLLGWVSNSDTLHALIKEYRESRRILLNIEHRIMLQMAPDYDNLTLMQKVEVFGYAMDNTTGKDLYRVLWLKSKSSEAWLERRTNYTRSLGVMSMVGYILGLGDRHPSNLLLDRVTGKIVHIDFGDCFEVAMHREKYPERVPFRLTRMLTFAMEVSNIEGSYRITCEAVMRVLRENKDSLMAVLEAFIHDPLINWRLGVRESPPERMSFVAERRQSVATNLNPENGAQPSNYTRPRRPSILEGGILDAQEGIPNEARELQNARALQVLARVREKLTGRDFRPYEELSISDQVDKLLAQATNVENICQHWIGWCSFW
>XP_040702425_Aspergillus_sydowii
MAQAGPITDVTQRLFIELKSKNEDTRVRAAYELYENVLAISRDWAPEKFIEFYNAVSQRIAQLVVTGNDAHERIGGLLALDRLIDFEGVDNAQKTTRFASYLRSALRSSDNAVLVYAARALGRLAKPGGALTAELVESEIQSALEWLQSERQEGRRFAAVLVIRELAKGSPTLLYGFVPQIFELIWVALRDPKVLIRETAAEAVSECFEIIAARDMQVRQLWFARIYEEALLGLKSNNVDWIHGSLLVLKELLLKGAMFMNEHYRNACEIVLRLKDHRDPKIRTQVVLTIPILASYAPVDFTETYLHKFMVYLQAQLKKEKERNSAFIAIGKIANAVGVAIAQYLDGIILYIREGLSAKARNRATINEAPMFECISMLSLAVGQALSKYMESLLDPIFACGLSESLTQALVDMAHYIPPIKPTIQVKLLDMLSLILDGTPFRPLGCPESRLPPMPSFAKDFTPQELHSDVEIALALHTLGSFDFSGHILNEFVRDVAIHYVENDNFEIRKAAALTCCQLFVHDPIINQTSSHSIQVVSEVIDKLLTVGVGDPDPEIRRTVLLSLDRKFDRHLARPENIRCLFLAVNDEIFSVREASICIIGRLSSVNPAYVFPPLRKLLVNLLTGLGFANTARQKEESAQLISLFVSNATKLIRSYVDPMVTTLLPKATDVNHGVASTTLKAVGELASVGGSDMRAYLPKLMPIILDALQDLSSHAKREAALRTLGQISSNSGYVIEPYIDHPHLLAVLIGIIKTEQAGSLRKETIKVLGTLGALDPYKYQQISETAPDVHHINEVQTVSDVSLIMQGLAPSNEEYYPTVVIHTLLQNILRENSLQQYHSAVIDAIVTIFKTLGLKCVPFLGQIIPGFISVIRGSPGGRLESYFNQMAILVNIVKQHIRAFLPEIIEVVREFWDVSYQVQGTILSLVDAVAKSLEGEFKKYLASLIPPMLDTLEKDATPRRQPSERILHSFLIFGPSGEEYMHLIVPSIVRLFDRAQNPPSIRKSAIDSLTKLSRQVNVSDFASLIVHSLSRVVAGNDRMLRQSAMDCICSLIFQLGQDFNHYIHLLNKVLKHHQVTHVNYQILVTKLQKGDPLPQDLNPDESYANLADDANYAEVGQKKMVVNQQHLKNAWDASQKSTREDWQEWIRRFSVELLKESPSPALRACASLAGIYQPLARDLFNAAFVSCWTELYDQYQEELVRSIEKALTSPNIPPEILQILLNLAEFMEHDDKALPIDIRTLGKYAAKCHAFAKALHYKELEFEQDQNSGAVEALITINNQLQQSDAAIGILRKAQAYRDVELKETWFEKLQRWEEALAAYKRREKIDPDSFGITMGKMRCLHALGEWKVLSDLAQEKWNQASLEHRKSIAPLAAAAAWGRGQWELMDSYLSVMKEQSPDRSFFGAILAIHRNQFDEAVMYIEKARNGLDTELSALLGESYNRAYNVVVRVQMLAELEEIITYKQNVGDPEKQDAMRQTWNRRLLGCQQNVEVWQRMLKVRALVTTPRENLDMWIKFANLCRKSNRMGLAERSLASLETVLSDGSGGTRTISPPEVTYARLKFSWSSGRQREALQMLREFTGNLTEDFTRFNALVASQSEHNGINGVNGVNGIAEGNHTDIMGLRERVGDVNKFRRLLAKSYLRLGEWQTALQRGDWRPEHVREVLNAYSAATRYNRDSYKAWHSWALANFEVVTTIASQANKDGGSLALVPGHIVTEHVIPAIRGFLRSIGLSSTSSLQDTLRLLTLWFNHGGDQEVNSVVTEGFTAVNIDTWLAVTPQLIARINQPNFRVRSAVHRLLAEVGKTHPQALVYPLTVAMKSNVTRRSQSASNIMDSMRQHSATLVEQADLVSHELIRVAVLWHELWHEGLEEASRLYFGDHNVEGMFSTLAPLHEMLDKGAETLREVSFAQAFGRDLAEAKHYCMLYRETEEIGDLNQAWDLYYTVFRKISRQLPQLSTLDLKYVSPKLKDCVDLDLAVPGTYQSGRPIIRIISFDPILHVLQTKKRPRRMTLKGSDGSSYMYALKGHEDIRQDERVMQLFGLVNTLLDNDSESFKRHLTVQRFPAIPLSQNSGIIGWVTNSDTLHALIKEYRETRRILLNIEHRIMLQMAPDYDNLTLMQKVEVFGYAMDNTTGKDLYRVLWLKSKSSEAWLERRTNYTRSLGVMSMVGYILGLGDRHPSNLLLDRVTGKVVHIDFGDCFEVAMHREKYPERVPFRLTRMLTFAMEVSNIEGSYRITCEAVMRVIRENKDSLMAVLEAFIHDPLINWRLGIRESPDRVPFNTERRQSVVSGVNIEHGVQPSNFSRHRRPSILEGGILDAQEGVPNEAREAQNARALQVLGRVREKLTGHDFKPTEELNVSDQVDKLLAQATSVENICQHWIGWCSFW
>XP_001213640_Aspergillus_terreus
MAQAGPITDVTQRLFVELKSKNEETRVRAAYELYDNVLAISRDWPPEKFLEFYNAVSQRIAQLVVTGSDANERIGGLLALDRLIDFDGVDNAQKTTRFASYLRSALRSNDNVVLVYAARALGRLAKPGGALTAELVESEIQSALEWLQSERQENRRFAAVLVIRELAKGSPTLLYGFVPQIFELIWVALRDPKVVIRETAAEAVSECFEIIAARDIQVRQLWFSRIHEEALQGLKSNNIDWIHGSLLVLKELLLKGAMFMNEHYRNACEIVLRLKDHRDPKIRTQVVLTIPILASYAPVDFTEIYLHRFMIYLQAQLKRDKERNAAFIAIGKIANAVGGAIAQYLDGIIVYIREGLALKARNRAGVKEAPMFECISMLSLAVGQALSKYMEDLLDPIFACGLSESLTQALVDMAHYIPPIKPTIQEKLLDMLSLILYGAPFRPLGCPESRLPPMPSFAKDFSPQELHSDAEIALALHTLGSFDFSGHILNEFVRDVAINYVENDNPEIRKASALTCCQLFVHDPIINQTSSHSIQVVSEVIEKLLTVGVGDPDPEIRRTVLWSLDRKFDRHLARPENIRCLFLAVNDEVFSVREAAICIIGRLSSVNPAYVFPPLRKLLVNLLTGLGFASTARQKEETAQLISLFVSNATKLIRSYVDPMVTTLLPKATDANPGVASTTLRAVGELASVGGGEMKLYLPQLMPIILDALQDLSSHSKREAALRTLGQLASNSGYVIDPYLEYPHLLAVLINIIKTEQTGSLRKETIKLLGILGALDPYKYQQISESTPDVHHINEVQNVSDVALIMQGLTPSNEEYYPTVVINTLMQNILRENSLAQYHSAVIEAIVIIFKTLGLKCVPFLGQIIPGFIAVIRGSPPSRLDSYFNQMAILVNIVRQHIRAFLPEIIEVIRDFWDATYQVQATILSLVEAISKSLEGEFKKYLAGLIPPMLDTLEKDNTPRRQPSEKILHAFLVFGTSAEEYMHLIVPSIVRLYDKAQNPQSIRKSAIDSLTKLSRQVNVSDFASLMVHSLSRVVAGNDRLLRQAAMDCICALIFQLGQDFNHYTHLLNKVLKHNQVNHVNYQILVAKLQKGDPLPQDLNPEESHDLNDDSTIPDIGQKKMVVNQQHLKNAWDASQKSTREDWQEWIRRFSVELLKESPSPALRACASLAGIYQPLARDLFNAAFVSCWTELYDQYQEELVRSIEKALTSPNIPPEILQVLLNLAEFMEHDDKALPIDIRTLGKYAAKCHAFAKALHYKELEFEQDQNSGAVEALITINNQLQQSDAAIGILRKAQAYRDVELKETWFEKLQRWEEALAAYKRREKIDPESFGVTMGKMRCLHALGEWKVLSDLAQEKWNQASLEHRRAIAPLAAAAAWGRGQWELMDSYLGVMKEQSPDRSFFGAILAIHRNQFEEAGMYIEKVRNGLDTELSALLGESYNRAYDVVVRVQMLAELEEIIAYKQNVGDPEKQEAMRQTWNKRLLGCQQNIEVWQRMLKVRALVTSPRENLDMWIKFANLCRKSNRMGLAERSLASLETVVSDTNGTRAVAPPEVTYARLKFNWATGHQREALQMLKEFTATLTEDLTRFNAIMMSQPDHNGINGINGVNGIADVNHTDIMGLRERIGDVAKFRKLLAKSYLRQGEWQTALQRGDWKPEHVREVLGAYAAATKYNRDSYKAWHSWALANFEVVTTIASQASRDGASMAMVPGHIVTEHVIPAIRGFLRSIALSSTSSLQDTLRFLTLWFTHGGDQEVNAVVTEGFTAVNIDTWLAVTPQLIARINQPNIRVRSAVHRLLAEVGKAHPQALVYPLTVAMKSNVARRSQSATSIMDSMRQHSARLVEQADLVSHELIRVAVLWHELWHEGLEEASRLYFGDHNVEGMFATLAPLHEMLDRGAETLREVSFAQAFGRDLAEAKHYCMLYRETEEIGDLNQAWDLYYTVFRKISRQLPQLSTLDLKYVSPKLKDCSDLDLAVPGTYQSGRPIIRILSFDPILHVLQTKKRPRRMTLKGSDGNSYMYALKGHEDIRQDERVMQLFGLVNTLLDNDGESFKRHLSVQRFPAIPLSQNSGIIGWVCNSDTLHALIKEYRESRRILLNIEHRIMLQMAPDYDNLTLMQKVEVFGYAMDNTTGKDLYRVLWLKSKSSESWLERRTNYTRSLGVMSMVGYILGLGDRHPSNLLLDRITGKVVHIDFGDCFEVAMHREKYPERVPFRLTRMLTFAMEVSNIEGSYRITCEAVMRVLRENKDSLMAVLEAFIHDPLINWRLGIRESPDRMPFSSERRQSVVTNVNIEHGVQPSNFSRHRRPSILEGGILDAQEGIPNEAREAQNARALQVLARVKEKLTGRDFKPTEELNISEQVDKLLAQATSVENICQHWIGWCSFW
>XP_022489355_Penicillium_arizonense
MAQAGAMTDVTQRLFVELKSKNEEARARAAYELYDNVVSVSRDWPSEKFVEFYNAVSQRIAQLVVTGGDANERIGGLLALDRLIDFDGVDAAQKTTRFASYLRSALRSNDNVVLVCAARSLGRLAKPGGALTAELVESEIQSALEWLQSERQESRRFAAVLVIRELAKGSPTLLYGFVPQIFELVWVALRDPKVLIRETAAEAVGECFEIIVARDTQVRQSWFARIHDEALLGLKSHNVDWIHGSLLILKELILKGTMFMKEHYRNACEIILRLKDHRDPKIRTQVVLTIPILASYAPTDFIEIYLHRFMIYLQAQLKRDKERNSAFIAIGKIANAVGPAIGQYLDGIIIYIREGLAMKARNRAGINEAPMFECISMLSLAVGQALSKYMEALLDPIFACGLSKSLTQALVDMAHYIPPIKPMIQERLLDMLSIILCGTPFRPLGCPENRLPPMPSFAKDFAPHELHADSDIALALHTLGSFDFSGHILNEFVRDVAINYVENDNPEIRKASALTCCQLFVHDPIINQTSGHSIQVVSEVIDKLLTVGIGDPDAEIRRTVLWSLDRKFDRHLARPENIRCLFLAVNDEVFEVKEAAICIIGRLSSVNPAYVFPPLRKLLVNLLTGLGFATTARQKEETALLISLFVSNATKLIRSYVDPMVTALMPKATDSNPGVAATTLKAVGELANVGGSEMRGYLSQIMPIILDALQDLSSHTKREAALRTLGQLASNSGYVIEPYLEYPHLLAVLINIIKTEMTGSLRKETIKLLGVLGALDPYKYQQISELEPDVHHINEIKNVSEVALIMQGLTPSNEEYYPTVVIHTLMQNILRENSLAQYHSAVIDAIVTIFKTLGLKCVPFLGQIIPGFILVIRSSPSSRLESYFNQMAILVNIVRQHIRAFLPEIIEVIREFWDSSYQIQGTILSLVEAIARSLEGEFRKYLAGLIPLMLDTLEKDSTPRHQPSEKILHTLLIFGSSGEEYMHLIIPSIVRLFDRPQNPTSIRKSAIDSLTKLSRQVNVSDFASLMIHSLSRVVASGDRVLRQAALDCICALIFQLGQDFTHYIHLLNKVLKTHQITHVNYQILVTKLQKGDPLPQDLNPEEVYAFPADDTNFSEIGQKKIVVNQQHLKNAWDASQKSTREDWQEWIRRFSVELLKESPSPALRACASLAGIYQPLARDLFNAAFVSCWTELYDQYQEELVRSIEKALTSPNISPEILQILLNLAEFMEHDDKALPIDIRTLGKYAAKCHAFAKALHYKELEFEQDQNSGAVEALITINNQLQQSDAAIGILRKAQAYRDVELKETWFEKLQRWDEALAAYKRREKTDPDSFGITMGKMRCLHALGEWKVLSDLAQEKWNQASIEHRRAIAPLAAAAAWGRGQWELMDSYLGVMKEQSPDRSFFGAILAIHRNQFEEANMYIEKARNGLDTELSALLGESYNRAYNVVVRVQMLAELEEIITYKQNVGDPEKQEAMRATWNQRLLGCQQNVEVWQRMLKVRALVTAPRENLDMSIKFANLCRKSNRMGLAERSLASLETIVADSNGVRTIIPPEVTYARLKFSWANGHQQDSLDMLKEFTSALTDDFQKFNTLMVSQGDHHGMNGVNGAADPNHPDLISLRERIGDANKFRKLLSKSYLRQGEWQTTLQRGDWRPEHVREVLNAYSAATQYNRDSYKAWHSWALANFEVVTTIASQASRDGAPAPVPAHIVTEHVIPAIRGFLRSIALSLTSSLQDTLRLLTLWFSHGGDHEVNTVVTEGFTVVNIDTWLSVTPQLIARINQPNIRVRSAVHRLLAEVGKTHPQALVYPLTVAMKSNVTRRSQSASNIMESMRQHSAKLVEQADLVSHELIRVAVLWHELWHEGLEEASRLYFGDHNVEGMFATLAPLHDMLDKGAETLREVSFAQAFGRDLAEAKHYCMLYRESEEIGDLNQAWDLYYTVFRKINRQLPQLSTLDLKYVSPRLKDCSDLDLAVPGTYQSGKPIIRIISFDPILHVLQTKKRPRRMTLKGSNGSSYMYALKGHEDIRQDERVMQLFGLCNTLLDNDSESFKRHLSVQRFPAIPLSQSSGLLGWVCNSDTLHALIKEYRESRRILLNIEHRIMLQMAPDYDSLTLMQKVEVFGYAMDNTTGKDLYRVLWLKSKSSEAWLERRTNYTRSLGVMSMVGYILGLGDRHPSNLLLDRGNGRVVHIDFGDCFEIAMHREKYPERVPFRLTRMLTFAMEVSNIEGSYRITCEAVMRVLRDNKDSLMAVLEAFIHDPLINWRLGAQESPDRVSLTAERRQSIIEGVNFEHGVQPGNFSRRRGSILEGGILDGQENVPQEAREAQNARALQVLARVKEKLTGRDFKPSDELSVSDQVDKLLAQATNVENICQHWIGWCSFW
>XP_014533654_Penicillium_digitatum
MAQAGAITDVTQRLFVELKSKNEEARARAAYELYENVLSVSRDWPSEKFVEFYNAVSQRIAQLVVNGSDANERIGGLLALDRLIDFDGVDAAQKTTRFASYLRSALRSNDNVVLVYAARSLGRLAKPGGALTAELVESEIQSALEWLQSERQESRRFAAVLVIRELAKGSPTLLYGFVPQVFELVWVALRDPKVLIRETAAEAVGECFEIIVARDSQVRQSWFARIHDEALLGLKSHNIDWIHGSILIIKELILKGTMFMKEHYRNACEIILRLKDHRDPKIRTEVVLTIPILASYAPTDFTEIYLHKFMVYLQAQLKRDKERNSAFIAIGKIANAVGTAIGQYLDGIIIYIREGLAMKAKNRSGVNEAPMFECISMLSLAVGQALSKYMEALLDPIFACGLSKSLTQALVDMAHYIPPIKPMIQEKLLDMLSIILCGTPFRPLGCPENRLPPMPSFAKDFAPHELHSDSDIALALHTLGSFDFSGHILNEFVRDVAINYVENDNPEIRKASALTCCQLFVHDPIINQTSGHSIQVVSEVIDKLLTVGIGDPDPEIRRTVLWSLDRKFDRHLARPENIRCLFLAVNDEVFDVKEAAICIIGRLSSVNPAYVFPPLRKLLVNLLTGLGFANTARQKEETAQLISLFVSNATKLIRSYVDPMVTALLPKSTDINPGVAATTLKAVGELANVGGHEMRQYLPQIMPIILDSLQDLSSHNKREAALRTLGQLASNSGYVIEPYMEYPHLLAVLINIIKTEQTGSLRKETIKLLGVLGALDPYKYQQISEIEPDVHHINEIQNVSDVALIMQGLTPSNEEYYPTVVIHTLMQNILRENSLAQYHSAVIDAIVTIFKTLGLKCVPFLGQIIPGFILVIRSAPSSRLESYFNQMAILVNIVRQHIRTFLPEIIEVIRDFWDASFQIQGTIISLVEAIARSLEGEFRKYLAGLIPLMLDTLDKDTSPRRLPSEKILHALLIFGTSGEEYMHLILPSIVRLFDRPQNPQSIRKSAIDSLTKLSRQVNVSDFASLMVHSLSRVVASGDRVLRQAAMDCICALIFQLGQDFTHYIHLLNKVLKTNQITHVNYQILVTKLQKGDPLPQDLNPEEVYAFPTDDTNFSEIGQKKIVVNQQHLKNAWDASQKSTREDWQEWIRRFSIELLKESPSPALRACASLAGIYQPLSRDLFNAAFVSCWTELYDQYQEELVRSIEKALTSPNISPEILQILLNLAEFMEHDDKALPIDIRTLGKYAAKCHAFAKALHYKELEFEQDQNSGAVEALITINNQLQQSDAAIGILRKAQAYRDVELKETWFEKLQRWDEALAAYKRREKTDPDSFGITMGKMRCLHALGEWKVLSDLAQEKWNQASLEHRRAIAPLAAAAAWGRGQWELMDSYLGVMKEQSPDRSFFGAILAIHRNQFEEANMYIEKARNGLDTELSALLGESYNRAYNVVVRVQMLAELEEIITYKQNIGDPEKQDAMRKTWNQRLLGCQQNVEVWQRMLKVRALVTAPRENLDMSIKFANLCRKSNRMGLAERSLASLETVVSDANGTHTIAPPEVTYARLKFSWANGHQLESLEMMKEFTSGLTDDFSRYNTLMVSNADHHGANGVNGVVDQNHPEAIRLKERIGDANKFRKLLSKSYLRQGEWQTTLQRGDWRPEQVREVLNAYSAATQYNRDSYKAWHSWALANFEVVTTISNQANREGMPAPVPAHIVTEHVIPAIRGFIRSIALSLTSSLQDTLRLLTLWFNHGGDHEVNTVVTEGFTAVNIDTWLAVTPQLIARINQPNIRVRGAVHRLLAEVGKAHPQALVYPLTVAMKSNVTRRSQSASNIMESMRQHSAKLVEQADLVSHELIRVAVLWHELWHEGLEEASRLYFGDHNVEGMFSTLAPFHDMLDKGAETLREVSFAQAFGRDLAEAKHYCMMYRESEEIGDLNQAWDLYYTVFRKISRQLPQLSTLDLKYVSPRLKDCSDLDLAVPGTYQSGKPVIRIMSFDPILHVLQTKKRPRRMTLKGSNGSSYMYLVKGHEDIRQDERVMQLFGLCNTLLDNDSESFKRHLSVQRFPAIPLSQSSGLLGWVSNSDTLHALIKEYRESRRILLNIEHRIMLQMAPDYDSLTLMQKVEVFGYAMDNTTGKDLYRVLWLKSKSSEAWLERRTNYTRSLGVMSMVGYILGLGDRHPSNLLLDRGNGRVVHIDFGDCFEIAMHREKYPERVPFRLTRMLTFAMEVSNIEGSYRITCEAVMRVLREHKDSLMAVLEAFIHDPLINWRLGTQESPDRVSHTADRRQSIMEGVNFEPGSQPPGDFSRRRRPSMLEGGILDAPEGVPQEAREAQNARALQVLARVKEKLTGRDFRNNEELSVSDQVDKLIAQATNVENICQHWIGWCSMGGDLNLKKSWHPGLIKNQERVWLEEKRALDERKQIAQLQREREEERQMEEIQRLQEAAGKTKQHRRVDWMYQAPSTETGHYSEEMEGYLLGKRRIDGVLLKNDPDTKKLGKGSEVVGNGAAAGPSIVSARDTMSKVMADPLLEVKKREQAAYEAMVKETLRRKEREKERRDRDRGKDRDRRHRTHDSKRRRYNDDASDDRHHRRSSPRRHRSRSPGSPDRSSRRHRSDRDRDDEYRPDNRDRRSDEHRSRRDNRDRGGDRRDYHEKKDRNSFSSRHQDREDRGGRDRSPTRNSRSPLPSSDRKERPTADEDRRRKFPRREYNNWRDSDRAMGPPSTRTPTNKPDPKELEEERRRKLAEMQNNATEIESERRQRIEEISAKEEEQREADDRLRSDRGRFMSDVNKRVQQDTLDERIRRSRGGLAKMDED
>XP_016594048_Penicillium_expansum
MAQAGAITDVTQRLFVELKSKNEEARARAAYELYENVLSVSRDWPSEKFVEFYNAVSQRIAQLVVNGSDANERIGGLLALDRLIDFDGVDAAQKTTRFASYLRSALRSNDNVVLVYAARSLGRLAKPGGALTAELVESEIQSALEWLQSERQESRRFAAVLVIRELAKGSPTLLYGFVPQVFELVWVALRDPKVLIRETAAEAVGECFEIIVARDSQVRQSWFARIHDEALLGLKSHNIDWIHGSILIIKELILKGTMFMKEHYRNACEIILRLKDHRDPKIRTEVVLTIPILASYAPTDFTEIYLHKFMVYLQAQLKRDKERNSAFIAIGKIANAVGTAIGQYLDGIIIYIREGLAMKARNRSGVNEAPMFECISMLSLAVGQALSKYMEALLDPIFACGLSKSLTQALVDMAHYIPPIKPMIQEKLLDMLSIILCGTPFRPLGCPENRLPPMPSFAKDFAPHELHSDSDIALALHTLGSFDFSGHILNEFVRDVAINYVENDNPEIRKASALTCCQLFVHDPIINQTSGHSIQVVSEVIDKLLTVGIGDPDPEIRRTVLWSLDRKFDRHLARPENIRCLFLAVNDEVFDVKEAAICIIGRLSSVNPAYVFPPLRKLLVNLLTGLGFANTARQKEETAQLISLFVSNATKLIRSYVDPMVTALLPKSTDINPGVAATTLKAVGELANVGGHEMRQYLPQIMPIILDSLQDLSSHNKREAALRTLGQLASNSGYVIEPYMEYPHLLAVLINIIKTEQTGSLRKETIKLLGVLGALDPYKYQQISEIEPDVHHINEIQNVSDVALIMQGLTPSNEEYYPTVVIHTLMQNILRENSLAQYHSAVIDAIVTIFKTLGLKCVPFLGQIIPGFILVIRSAPASRLESYFNQMAILVNIVRQHIRTFLPEIIEVIRDFWDASYQIQGTIISLVEAIARSLEGEFRKYLAGLIPLMLDTLDKDTSPRRQPSEKILHALLIFGTSGEEYMHLIIPSIVRLFDRPQNPQSIRKSAIDSLTKLSRQVNVSDFASLMVHSLSRVVASGDRVLRQAAMDCICALIFQLGQDFTHYIHLLNKVLKTNQITHVNYQILVTKLQKGDPLPQDLNPEEVYAFPTDDTNFSEIGQKKIVVNQQHLKNAWDASQKSTREDWQEWIRRFSIELLKESPSPALRACASLAGIYQPLSRDLFNAAFVSCWTELYDQYQEELVRSIEKALTSPNISPEILQILLNLAEFMEHDDKALPIDIRTLGKYAAKCHAFAKALHYKELEFEQDQNSGAVEALITINNQLQQSDAAIGILRKAQAYRDVELKETWFEKLQRWDEALAAYKRREKTDPDSFGITMGKMRCLHALGEWKVLSDLAQEKWNQASLEHRRAIAPLAAAAAWGRGQWELMDSYLGVMKEQSPDRSFFGAILAIHRNQFEEANMYIEKARNGLDTELSALLGESYNRAYNVVVRVQMLAELEEIITYKQNVGDPEKQDAMRKTWNQRLLGCQQNVEVWQRMLKVRALVTAPRENLDMSIKFANLCRKSNRMGLAERSLASLETVVSDANGTRTIAPPEVTYARLKFSWANGHQVESLEMMKEFTSGLTDDFSRYNTLMVSNADHHGANGVNGVVDQNHPDAIRLNERIGDANKFRKLLSKSYLRQGEWQTTLQRGDWRPEHVREVLNAYSAATQYNRDSYKAWHSWALANFEVVTTISNQANREGMPAPVPAHIVTEHVIPAIRGFIRSIALSLTSSLQDTLRLLTLWFNHGGDHEVNTVVTEGFTAVNIDTWLAVTPQLIARINQPNIRVRGAVHRLLAEVGKAHPQALVYPLTVAMKSNVTRRSQSASNIMESMRQHSAKLVEQADLVSHELIRVAVLWHELWHEGLEEASRLYFGDHNVEGMFSTLAPFHDMLDKGAETLREVSFAQAFGRDLAEAKHYCMMYRESEEIGDLNQAWDLYYTVFRKISRQLPQLSTLDLKYVSPRLKDCSDLDLAVPGTYQSGKPVIRIMSFDPILHVLQTKKRPRRMTLKGSNGSSYMYLVKGHEDIRQDERVMQLFGLCNTLLDNDSESFKRHLSVQRFPAIPLSQSSGLLGWVSNSDTLHALIKEYRESRRILLNIEHRIMLQMAPDYDSLTLMQKVEVFGYAMDNTTGKDLYRVLWLKSKSSEAWLERRTNYTRSLGVMSMVGYILGLGDRHPSNLLLDRGNGRVVHIDFGDCFEIAMHREKYPERVPFRLTRMLTFAMEVSNIEGSYRITCEAVMRVLREHKDSLMAVLEAFIHDPLINWRLGTQESPDRVSLTADRRQSIMEGVNFEPGAQPPGDFSRRRRPSMLEGGILDAPEGVPQEAREAQNARALQVLARVKEKLTGRDFRNNEELSVSDQVDKLIAQATNVENICQHWIGWCSFCIMGGDLNLKKSWHPGLIKNQERVWLEEKRALDERKQIAQLQREREEERQMEEIQRLQEAAGKTKQHRRVDWMYQAPSTETGHYSEEMEGYLLGKRRIDGVLLKNDPDTKKLEKGSEVVGNGAAAGPSIVSARDTMSKVMADPLLEVKKREQAAYEAMVKETLRRKEREKERGDRDRGKDRDRRHRTHDSKRRRYSDDAGDDRRDRHHRRSSPRRHRSRSPGSPDRSSHRHRSDRDRERRDDEYRPDNRDRRSDEHRSRRDDRDRGRDRRDYQDKKDRDSYSSRHQDREDRGGRDRSPTRNSRSPRPSSDRKERPAAGEDRRRDFPRREYNNRRDSGRAMGPPSNRAPTNKPDPKELEEERRRKLAEMQSNASEIESERRQRIEEISAKEEEQREADDRLRSDRGRFMSDVNKRVQEDTLDERIRRSRGGLAKMEED
>XP_040652635_Penicillium_griseofulvum
MAQAGAITDVTQRLFVELKSKNEEARARAAYELYDNVLSVSRDWPSEKFVEFYNAVSQRIAQLVVNGSDANERIGGLLALDRLIDFDGVDAAQKTTRFASYLRSALRSNDNVVLVYAARSLGRLAKPGGALTAELVESEIQSALEWLQSERQESRRFAAVLVIRELAKGSPTLLYGFVPQVFELVWVALRDPKVLIRETAAEAVGECFEIIVARDSQVRQSWFARIHDEALLGLKSHNIDWIHGSILIIKELILKGTMFMKEHYRNACEIILRLKDHRDPKIRTEVVLTIPILASYAPTDFIEIYLHKFMVYLQAQLKRDKERNSAFIAIGKIANAVGTAISQYLDGIIIYIREGLAMKARNRSGVNEAPMFECISMLSLAVGQALSKYMEALLDPIFACGLSKSLTQALVDMAHYIPPIKPMIQEKLLDMLSIILCGTPFRPLGCPENRLPPMPSFAKDFAPHELHSDSDIALALHTLGSFDFSGHILNEFVRDVAINYVENDNPEIRKASALTCCQLFVHDPIINQTSGHSIQVVSEVIDKLLTVGIGDPDPEIRRTVLWSLDRKFDRHLARPENIRCLFLAVNDEVFDVKEAAICIIGRLSSVNPAYVFPPLRKLLVNLLTGLGFANTARQKEETAQLISLFVSNATKLIRSYVDPMVTALLPKSTDINPGVAATTLKAVGELANVGGHEMRQYLPQIMPIILDSLQDLSSHTKREAALRTLGQLASNSGYVIEPYMEYPHLLAVLINIIKTEQTGSLRKETIKLLGVLGALDPYKYQQISEIEPDVHHINEIQNVSDVALIMQGLTPSNEEYYPTVVIHTLMQNILRENSLAQYHSAVIDAIVTIFKTLGLKCVPFLGQIIPGFILVIRSAPASRLESYFNQMAILVNIVRQHIRTFLPEIIEVIRDFWDASYQIQGTIISLVEAIARSLEGEFRKYLAGLIPLMLDTLDKDTSPRRQPSEKILHALLIFGTSGEEYMHLIIPSIVRLFDRPQNPQSIRKSAIESLTKLSRQVNVSDFASLMVHSLSRVVATGDRVLRQAAMDCICALIFQLGQDFTHYIHLLNKVLKTHQITHVNYQILVTKLQKGDPLPQDLNPEEVYSFPTDDTNFSEIGQKKIVVNQQHLKNAWDASQKSTREDWQEWIRRFSIELLKESPSPALRACASLAGIYQPLSRDLFNAAFVSCWTELYDQYQEELVRSIEKALTSPNISPEILQILLNLAEFMEHDDKALPIDIRTLGKYAAKCHAFAKALHYKELEFEQDQNSGAVEALITINNQLQQSDAAIGILRKAQAYRDVELKETWFEKLQRWDEALAAYKRREKTDPDSFGITMGKMRCLHALGEWKVLSDLAQEKWNQASLEHRRAIAPLAAAAAWGRGQWELMDSYLGVMKEQTPDRSFFGAILAIHRNQFEEANMYIEKARNGLDTELSALLGESYNRAYNVVVRVQMLAELEEIITYKQNIGDPEKQDAMRKTWNQRLLGCQQNVEVWQRMLKVRALVTAPRENLDMSIKFANLCRKSNRMGLAERSLASLETVVSDANGMRTIAPPEVTYARLKFSWANGHQVESLEMMKEFTSGLTDDFSRYNTLMASNSDHHGANGVNGVTDQNHPDVISLNERIGDANKFRKLLSKSYLRQGEWQTTLQRGDWRPEHVRDVLNAYSAATQYNRDSYKAWHSWALANFEVVTTIASQANREGLPTPVPPHIVTEHVIPAIRGFIRSIALSLTSSLQDTLRLLTLWFNHGGDHEVNTVVTEGFTAVNIDTWLAVTPQLIARINQPNIRVRGAVHRLLAEVGKAHPQALVYPLTVAMKSNVTRRSQSASNIMESMRQHSAKLVEQADLVSHELIRVAVLWHELWHEGLEEASRLYFGDHNVEGMFSTLAPFHDMLDKGAETLREVSFAQAFGRDLAEAKHYCMMYRESEEIGDLNQAWDLYYTVFRKISRQLPQLSTLDLKYVSPRLKDCSDLDLAVPGTYQSGKPVIRIMSFDPILHVLQTKKRPRRMTLKGSNGSSYMYLVKGHEDIRQDERVMQLFGLCNTLLDNDSESFKRHLSVQRFPAIPLSQSSGLLGWVSNSDTLHALIKEYRESRRILLNIEHRIMLQMAPDYDSLTLMQKVEVFGYAMDNTTGKDLYRVLWLKSKSSEAWLERRTNYTRSLGVMSMVGYILGLGDRHPSNLLLDRGNGRVVHIDFGDCFEIAMHREKYPERVPFRLTRMLTFAMEVSNIEGSYRITCEAVMRVLREHKDSLMAVLEAFIHDPLINWRLGTQDSSPDRVSLPADRRGSIMDGNFEPGAQPADFSRRRRPSMLEGGILDVPEGVPQEAREAQNARALQVLARVKEKLTGRDFRNNEELSVSDQVDKLIAQATNVENICQHWIGWCSFWSWHPGLLKNQERVWLEEKRALDERKKIAQLQREREEERQMEEIQRLQEASGKTKQVNRVDWMYQAPSTETGHYSEEMEGYLLGKRRIDGVLLKNDPDTKKLEKGSEVVGSGAAAGPSIVSARDTMSKVMADPLLEVKKREQAAYEAMVKETIRRKEREKERGDRDRGKDRDRRHRTHDSKRRRYSDDAGDDRRDRHHRRSSPRRHRSRSPISPDRSSRRHRSDRDRERRDDEHRSDHRDRRSDENRSRRDDRDRGRDRRDYHDKRDSHSSRHRDREDRSARRERSLSRTSRSPRPSSDRKERPVEEDRRRDFPRREYNNRRDGGRAMGPPSTRPPTNKPDPKELEEERRRKLAEMQSNAAEIESERLRRIAEITAKEEEQREADDRQRSDRGRFMSDVNKRVQEDTLDERIRRSRGGLAKMEED
>XP_038925423_Penicillium_roqueforti
MAQAGAISDVTQRLFVELKSKNEEARARAAYELYENVLSVSRDWPSEKFVEFYNAVSQRIAQLVVNGSDANERIGGLLALDRLIDFDGVDAAQKTTRFASYLRSALRSNDNAVLVYAARSLGRLAKPGGALTAELVESEIQSALEWLQSERQESRRFAAVLVIRELAKGSPTLLYGFVPQVFELVWVALRDPKVLIRETAAEAVGECFEIIVARDSQVRQSWFARIHDEALLGLKSHNVDWIHGSILIIKELILKGTMFMKEHYRDACEIILRLKDHRDPKIRTEVVLTIPILASYAPTDFTEIYLHKFMVYLQAQLKRDKERNSAFIAIGKIANAVGTAIGQYLDGIIIYIREGLAMKARNRSGVNEAPMFECISMLSLAVGQALSKYMEALLDPIFACGLSKSLTQALVDMAHYIPPIKPMIQEKLLDMLSIILCGTPFRPLGCPENRLPPMPSFAKDFAPNELHSDSDIALALHTLGSFDFSGHILNEFVRDVAINYVENDNPEIRKASALTCCQLFVHDPIINQTSGHSIQVVSEVIDKLLTVGIGDPDPEIRRTVLWSLDRKFDRHLARPENIRCLFLAVNDEVFDVKEAAICIIGRLSSVNPAYVFPPLRKLLVNLLTGLGFANTARQKEETAQLISLFVSNATKLIRSYVDPMVTALLPKTTDINPGVAATTLKAVGELANVGGHEMRQYLPQIMPIILDSLQDLSSHNKREAALRTLGQLASNSGYVIEPYMEYPHLLGVLINIIKTEQTGSLRKETIKLLGVLGALDPYKYQQISEIEPDVHHINEIQNVSDVALIMQGLTPSNEEYYPTVVIHTLMQNILRENSLAQYHSAVIDAIVTIFKTLGLKCVPFLGQIIPGFILVIRSAPASRLEPYFNQMAILVNIVRQHIRTFLPEIIEVIRDFWDASYQIQGTIISLVEAIARSLEGEFRKYLAGLIPLMLDTLDKDTSPRRQPSEKILHALLIFGTSGEEYMHLIIPSIVRLFDRPQNPQSIRKSAIDSLTKLSRQVNVSDFASLMVHSLSRVVASGDRVLRQAAMDCICALIFQLGQDFTHYIHLLNKVLKTNQIVHVNYQILVTKLQKGDPLPQDLNPEEVYTFPTDDTNFSEIGQKKIVVNQQHLKNAWDASQKSTRDDWQEWIRRFSIELLKESPSPALRACASLAGIYQPLSRDLFNAAFVSCWTELYDQYQEELVRSIEKALTSPNISPEILQILLNLAEFMEHDDKALPIDIRTLGKYAAKCHAFAKALHYKELEFEQDQNSGAVEALITINNQLQQSDAAIGILRKAQAYRDVELKETWFEKLQRWDEALAAYKRREKTDPDSFGITMGKMRCLHALGEWKVLSDLAQEKWNQASLEHRRAIAPLAAAAAWGRGQWELMDSYLGVMKEQSPDRSFFGAILAIHRNQFEEANMYIEKARNGLDTELSALLGESYNRAYNVVVRVQMLAELEEIITYKQNVGDPEKQDAMRKTWNQRLLGCQQNVEVWQRMLKVRALVTAPRENLDMSIKFANLCRKSNRMGLAERSLASLETVVSDANGTRTIAPPEVTYARLKFSWANGHQLESLEMMKEFTSGLTDDFSRYNTLMVSNAANGANGVVDQNHPDAISLNERIGDANKFRKLLSKSYLRQGEWQTTLQRGDWRPEHVREVLNAYSAATQYNRDSYKAWHSWALANFEVVTTISNQASREGMPGAVPAHIVTEHVIPAIRGFIRSIALSLTSSLQDTLRLLTLWFNHGGDHEVNTVVTEGFTAVNIDTWLAVTPQLIARINQPNIRVRGAVHRLLAEVGKAHPQALVYPLTVAMKSNVTRRSQSASNIMESMRQHSAKLVEQADLVSHELIRVAVLWHELWHEGLEEASRLYFGDNDVDGMFATLAPFHDMLDKGAETLREVSFAQAFGRDLAEAKHYCMMFRESDEIGDLNQAWDLYYTVFRKISRQLPQLSTLDLKYVSPRLKDCSDLDLAVPGTYQSGKPVIRIMSFDPILHVLQTKKRPRRMTLKGSNGSSYMYLVKGHEDIRQDERVMQLFGLCNTLLDNDSESFKRHLSVQRFPAIPLSQSSGLLGWVSNSDTFHALIKEYRESRRILLNIEHRIMLQMAPDYDSLTLMQKVEVFGYAMDNTTGKDLYRVLWLKSKSSEAWLERRTNYTRSLGVMSMVGYILGLGDRHPSNLLLDRGNGRVVHIDFGDCFEIAMHREKYPERVPFRLTRMLTFAMEVSNIEGSYRITCEAVMRVLREHKDSLMAVLEAFIHDPLINWRLGAQDSSPDRVSLTADRRQSIMDGVNFEPGAQPPGEFSRRRRPSILEGGILDAPEGVPQEAREAQNARALQVLARVKEKLTGRDFRNSEELSVSDQVDKLIAQATNVENICQHWIGWCSFW
>XP_002565950_Penicillium_rubens
MAQAGAITDVTQRLFVELKSKNEEARARAAYELYDNVLSVSRDWPSEKFVEFYNAVSQRIAQLVVNGSDANERIGGLLALDRLIDFDGVDAAQKTTRFASYLRSALRSNDNVVLVYAARSLGRLAKPGGALTAELVESEIQSALEWLQSERQESRRFAAVLVIRELAKGSPTLLYGFVPQVFELVWVALRDPKVLIRETAAEAVGECFEIIVARDSQVRQSWFARIHDEALLGLKSHNIDWIHGSILIIKELILKGTMFMKEHYRNACEIILRLKDHRDPKIRTEVVLTIPILASYAPTDFTEIYLHKFMVYLQAQLKRDKERNSAFIAIGKIANAVGTAIGQYLDGIIIYIREGLAMKARNRSGVNEAPMFECISMLSLAVGQALSKYMEALLDPIFACGLSKSLTQALVDMAHYIPPIKPMIQEKLLDMLSIILCGTPFRPLGCPENRLPPMPSFAKDFAPHELHSDSDIALALHTLGSFDFSGHILNEFVRDVAINYVENDNPEIRKASALTCCQLFVHDPIINQTSGHSIQVVSEVIDKLLTVGIGDPDPEIRRTVLWSLDRKFDRHLARPENIRCLFLAVNDEVFDVKEAAICIIGRLSSVNPAYVFPPLRKLLVNLLTGLGFANTARQKEETAQLISLFVSNATKLIRSYVDPMVTALLPKSTDINPGVAATTLKAVGELASVGGHEMRQYLPQIMPIILDSLQDLSSHNKREAALRTLGQLASNSGYVIEPYMEYPHLLAVLINIIKTEQTGSLRKETIKLVGVLGALDPYKYQQISEIEPDVHHINEIQNVSDVALIMQGLTPSNEEYYPTVVIHTLMQNILRENSLAQYHSAVIDAIVTIFKTLGLKCVPFLGQIIPGFILVIRSAPASRLESYFNQMAILVNIVRQHIRTFLPEIIEVIKDFWDASYQIQGTILSLVEAIARSLEGEFRKYLAGLIPLMLDTLDKDTSPRRQPSEKILHALLIFGSSGEEYMHLIIPSIVRLFDRPQNPQSIRKSAIDSLTKLSRQVNVSDFASLMVHSLSRVVAGGDRVLRQAAMDCICALIFQLGQDFTHYIHLLNKVLKTNQIAHTNYQILVTKLQKGDPLPQDLNPEEVYSFPTDDTNFSEIGQKKIVVNQQHLKNAWDASQKSTRDDWQEWIRRFSIELLKESPSPALRACASLAGIYQPLSRDLFNAAFVSCWTELYDQYQEELVRSIEKALTSPNISPEILQILLNLAEFMEHDDKALPIDIRTLGKYAAKCHAFAKALHYKELEFEQDQNSGAVEALITINNQLQQSDAAIGILRKAQAYRDVELKETWFEKLQRWDEALAAYKRREKTDPDSFGITMGKMRCLHALGEWKVLSDLAQEKWNQASLEHRRAIAPLAAAAAWGRGQWELMDSYLGVMKEQSPDRSFFGAILAIHRNQFDEANMYIEKARNGLDTELSALLGESYNRAYNVVVRVQMLAELEEIITYKQNIGDPEKQDAMRKTWNQRLLGCQQNVEVWQRMLKVRALVTAPRENLDMSIKFANLCRKSNRMGLAERSLASLETVVSDANGTRTIAPPEVTYARLKFSWANGHQLESLEMMKEFTSGLTDDFSRYNTLMVSNGEHHGANGVNGVVDQNHPDAISLNERIGDVNKFRKLLSKSYLRQGEWQTALQRGDWRPEHVREVLNAYSAATQYNRDSYKAWHSWALANFEVVTTIANQASREGIPAPVPAHIVTEHVIPAIRGFIRSIALSLTSSLQDTLRLLTLWFNHGGDHEVNTVVTEGFTAVNIDTWLAVTPQLIARINQPNIRVRGAVHRLLAEVGKAHPQALVYPLTVAMKSNVTRRSQSASNIMESMRQHSAKLVEQADLVSHELIRVAVLWHELWHEGLEEASRLYFGDHNVEGMFSTLAPFHDMLDKGAETLREVSFAQAFGRDLAEAKHYCMMYRESEEIGDLNQAWDLYYTVFRKISRQLPQLSTLDLKYVSPRLKDCADLDLAVPGTYQSGKPVIRIMSFDPILHVLQTKKRPRRMTLKGSNGSSYMYLVKGHEDIRQDERVMQLFGLCNTLLDNDGESFKRHLSVQRFPAIPLSQSSGLLGWVSNSDTLHALIKEYRESRRILLNIEHRIMLQMAPDYDSLTLMQKVEVFGYAMDNTTGKDLYRVLWLKSKSSEAWLERRTNYTRSLGVMSMVGYILGLGDRHPSNLLLDRGNGRVVHIDFGDCFEIAMHREKYPERVPFRLTRMLTFAMEVSNIEGSYRITCEAVMRVLREHKDSLMAVLEAFIHDPLINWRLGTQESPDRVSLTADRRQSIMDGVNFEPGAQPPGDYSRRRRPSMLEGGILDAPEGVPQEAREAQNARALQVLARVKEKLTGRDFRNNEELSVSDQVDKLIAQATNVENICQHWIGWCSFW
>XP_040808417_Penicillium_solitum
MAQAGAITDVTQRLFVELKSKNEEARARAAYELYENVLSVSRDWPSEKFVEFYNAVSQRIAQLVVNGSDANERIGGLLALDRLIDFDGVDAAQKTTRFASYLRSALRSNDNVVLVYAARSLGRLAKPGGALTAELVESEIQSALEWLQSERQESRRFAAVLVIRELAKGSPTLLYGFVPQVFELVWVALRDPKVLIRETAAEAVGECFEIIVARDSQVRQSWFARIHDEALLGLKSHNIDWIHGSILIIKELILKGTMFMKEHYRNACEIILRLKDHRDPKIRTEVVLTIPILASYAPTDFTEIYLHKFMVYLQAQLKRDKERNSAFIAIGKIANAVGTAIGQYLDGIIIYIREGLAMKARNRSGVNEAPMFECISMLSLAVGQALSKYMEALLDPIFACGLSKSLTQALVDMAHYIPPIKPMIQEKLLDMLSIILCGTPFRPLGCPENRLPPMPSFAKDFAPHELHSDSDIALALHTLGSFDFSGHILNEFVRDVAINYVENDNPEIRKASALTCCQLFVHDPIINQTSGHSIQVVSEVIDKLLTVGIGDPDPEIRRTVLWSLDRKFDRHLARPENIRCLFLAVNDEVFDVKEAAICIIGRLSSVNPAYVFPPLRKLLVNLLTGLGFANTARQKEETAQLISLFVSNATKLIRSYVDPMVTALLPKSTDINPGVAATTLKAVGELANVGGHEMRQYLPQIMPIILDSLQDLSSHNKREAALRTLGQLASNSGYVIEPYMEYPHLLAVLINIIKTEQTGSLRKETIKLLGVLGALDPYKYQQISEIEPDVHHINEIQNVSDVALIMQGLTPSNEEYYPTVVIHTLMQNILRENSLAQYHSAVIDAIVTIFKTLGLKCVPFLGQIIPGFILVIRSAPASRLESYFNQMAILVNIVRQHIRTFLPEIIEVIRDFWDASYQTQGTIISLVEAIARSLEGEFRKYLAGLIPLMLDTLDKDTSPRRQPSEKILHALLIFGTSGEEYMHLIIPSIVHLFDRPQNPQSIRKSAIDSLTKLSRQVNVSDFASLMIHSLSRVVASGDRVLRQAAMDCICALIFQLGQDFTHYIHLLNKVLKTNQITHVNYQILVSKLQKGDPLPQDLNPEEVYSFPTDDTNFSEIGQKKIVVNQQHLKNAWDASQKSTREDWQEWIRRFSIELLKESPSPALRACASLAGIYQPLSRDLFNAAFVSCWTELYDQYQEELVRSIEKALTSPNISPEILQILLNLAEFMEHDDKALPIDIRTLGKYAAKCHAFAKALHYKELEFEQDQNSGAVEALITINNQLQQSDAAIGILRKAQAYRDVELKETWFEKLQRWDEALAAYKRREKTDPDSFGITMGKMRCLHALGEWKVLSDLAQEKWNQASLEHRRAIAPLAAAAAWGRGQWELMDSYLGVMKEQSPDRSFFGAILAIHRNQFEEANMYIEKARNGLDTELSALLGESYNRAYNVVVRVQMLAELEEIITYKQNIGDPEKQDAMRKTWNQRLLGCQQNVEVWQRMLKVRALVTAPRENLDMSIKFANLCRKSNRMGLAERSLASLETVVSDANGTRTVAPPEVTYARLKFSWANGHQLESLEMMKEFTSGLTDDFSRYNTLMVSNADHHGANGVNGVVDQSHPDAISLNERIGDANKFRKLLSKSYLRQGEWQTTLQRGDWRPEHVREVLNAYSAATQYNRDSYKAWHSWALANFEVVTTISNQASREGMPTPVPAHIVTEHVIPAIRGFIRSIALSLTSSLQDTLRLLTLWFNHGGDHEVNTVVTEGFTAVNIDTWLAVTPQLIARINQPNIRVRGAVHRLLAEVGKAHPQALVYPLTVAMKSNVTRRSQSASNIMESMRQHSAKLVEQADLVSHELIRVAVLWHELWHEGLEEASRLYFGDHNVEGMFSTLAPFHDMLDKGAETLREVSFAQAFGRDLAEAKHYCMMYRESEEIGDLNQAWDLYYTVFRKISRQLPQLSTLDLKYVSPRLKDCSNLDLAVPGTYQSGKPVIRIMSFDPILHVLQTKKRPRRMTLKGSNGSSYMYLVKGHEDIRQDERVMQLFGLCNTLLDNDGESFKRHLSVQRFPAIPLSQSSGLLGWVSNSDTLHALIKEYRESRRILLNIEHRIMLQMAPDYDSLTLMQKVEVFGYAMDNTTGKDLYRVLWLKSKSSEAWLERRTNYTRSLGVMSMVGYILGLGDRHPSNLLLDRGTGRVVHIDFGDCFEIAMHREKYPERVPFRLTRMLTFAMEVSNIEGSYRITCEAVMRVLREHKDSLMAVLEAFIHDPLINWRLGTQESSPDRVSLTADRRQSIMEGVNFEPGAQPPGDFSRRRRPSMLEGGILDAPEGVPQEAREAQNARALQVLARVKEKLTGRDFRNNEELSVSDQVDKLIAQATNVENICQHWIGWCSFW
>XP_022581164_Penicilliopsis_zonata
MAQPAPLSDLAQRLFTELRSKNEETRVRASLELYDHVLAVSRDTSPEKFLEFYNAVSQRIAQLVVTGGDPHERIGGLLALDRLIDFDGVDAAQKTTRFASYLRSALRSNDNAVLINAARALGRLAKPGGALTAELVESEIQSALESLQSERQESRRFAAVLVIRELARGSPTLLYGFVPQIFELVWVALRDPKVLIRETAADAVSECFEIIAARDLQVRQQWFARIYEEALTGLKSPVVDCIHGSLLVLKELLLKGAMFMHDHYRTACEIVLRLKDHRDPRIRTQVVLTIPILASYAPSDFTETYLHRFMVYLQAQLKRDKERNAAFLAVGKIANAVGAAIAQYLDGIIVYIREGLALKARNRAAVDEGPMFECLSMLALAVGQALGPYMDSLLDPIFACGLSEALTQALVDMAHYIPPIRPTIQEKLLDMLSIILCGTPFRPLGCPDHRLPPVPAFAKDFAPAAGALGGLGSGGGGGGGGGGNGGGGGGVLASSSQDTNSQNYTDADIALALHTLGSFDFSGHILNEFVRDVAINYVDNDNPEIRKASALTCCQLFVHDPIINQTSGHSIQVVSEVIDKLLTVGVGDPDPEIRRTVLWSLDRKFDRHLARPENIRCLFLAVNDEVFAVREAAICIIGRLSSVNPAYVFPALRKLLVNLLTGLGFASTARQKEESAQLISLFVANATKLIKSYVDPMVTSLLPKATDTNPGVAATTLKAIGELASVGGAEMQRYLPQLMPIILDALQDLSSHTKREAALRTLGQLASNAGYVIDPYVEYPHLLAILINIIKTEQTGTLRKETIKVLGILGALDPYKYQQISEAAPDIHHINEVQDVSDVTLIMQGLTPSNEEYYPTVVIHTLMQNILREGSLAQYHSAVIDAIVTIFKTLGLKCVPFLGQIIPGFLAVIRSAPVSRLESYFNQLAILVNIVRQHIRAFLPEIIAVIRDFWDASVQVQSTILSLMEAIAKALEGDFKKYLAGLIPLMLDSLEQDNSVRRQPSERILHSFLVFGASGEEYMHLIVPAIVRLFERPQNPVPVRRSAIDTLAKLSRQVNVSDFASLMVHSLSRVIPSTDRHLRQAALDCICALIFQLGQDFNHFIHLINKVLKHYQITHVNYQTLVAKLQKGDPLPQDLNPEDTFRPLSDDANFAEIGQKKMVVNQQHLKNAWDASQKSTREDWQEWIRRFSVELLKESPSPALRACASLAGIYQPLARDLFNAAFVSCWTELYDQYQEELVRSIEKALTSPNIPPEILQTLLNLAEFMEHDDKALPIDIRTLGKYAAKCHAFAKALHYKELEFEQDQNSGAVEALITINNQLQQSDAAIGILRKAQAYRDVELKETWFEKLQRWEEALAAYKRREKVDPDSFGITMGKMRCLHALGEWKLLSDLAQEKWNQASLEHRRAIAPLAAAAAWGRRQWELMDSYLGVMKEQSPDRSFFGAILAIHRNQFDEAAMYIVKARNGLDTELSALLNESYNRAYNVVVRVQMLAELEEIITYKQNVGDPEKQEAMRRTWNKRLLGCQQNVEVWQRMMKVRVLVTPSREDLDISIKFANLCRKSNRMGLAERSLAALENTVTDEHGIVRKVSPPEVTYARLKFNWATGRQREALQMLKEFTAGLTDDLSRYNALMATHSTNSSSTTTTTITNNNTNNNNNNNNNNNNNNNNNSAPSDYPNGGTPNGVNGVIGNGAGGLLAGGLSEADAMGLRERVDDVTKFRKLLAKSYLKQGEWQTALQRGDWKPEHVREVLSAYSAATHYNRESYKAWHAWALANFEVVTTLAGQANREGTSSTVMPMVPAHIVTEHVIPAIRGFVRSISLSSTSPLQDTLRLLTLWFTHGSDQEVNTVVTEGLSAINIDTWLAVTPQLIARINQPSIRVRNAVHRLLAEVGKAHPQALVYPLTVAMKSNVARRSQSASNIMDSMRQHSAKLVEQADLVSHELIRVAVLWHELWHEGLEEASRLYFGDHNVEGMFATLAPLHEMLDQGAETLREVSFAQAFGRDLAEAKHYCMLYRETEEIGDLNQAWDLYYTVFRKISRQLPQLATLDLKYVSPKLKDCVDLDLAVPGTYQSGRPVIRIMSFDPLLHVLQTKKRPRRMTLKGSDGNSYMHLLKGHEDIRQDERVMQLFGLVNTLLDNDSESFKRHLSVQRFPAIPLSQSSGLLGWVSNSDTLHALIKEYRDSRRILLNIEHRIMLQMAPDYDNLTLMEKVEVFGYAMDNTTGKDLYRVLWLKSKSSEAWLERRTNYTRSLGVMSMVGYILGLGDRHPSNLLLDRITGRIVHIDFGDCFEVAMHREKYPERVPFRLTRMLTFAMEVSNIEGSYRITCEAVMRVLRENKDSLMAVLEAFIHDPLINWRLGVRESPDRMPFSAERRQSLIENMNMEHGVQPNNFSRHRRPSILEGGILDAQEGVPNEAREAQNARALQVLARVKDKLVGRDFKPNEELNVSDQVDKLLAQATSVENICQHWIGWCSFW
>XP_016618488_Cladophialophora_bantiana
MASSQGPGPDPSERIFVDLRSKNDEVKNKAAAELRDLITLLSREWSPERFSAFYDRVTTRISNLIVQAPDPSDKVGGVLALDRLIDCEAIDPAQKASKYSNYLRAALKSNDYSVLDAASRALGHLARPGGAYTAELVEAEMTSAFEWLQPESKQESRKLAAVLLIRELAKNSPTLVYGFIPQIFELIWNALRDPKDLIRRIAAQSVSACFGVMVARDTQFQNHWFAKIYSKTLEGFRPNTSVDETLGSLLILNELLQQGNMFMHDFYRNACEIVLRLKDHRDPRIRTQIVQIIPVLAEYAPLEFINNYLHKFMIYLQAQLKREKERNQAFIAIGQIADAVGSAIAQYLDGIILYIRESLSAKTKNRAAVDEGPMFKCISMLAGAVGQTLSKYMEALLDPIFACGLTEPMEQALEDMAHHIPPIRATIQDKLLDLLSLILVRTPYRPLGCPPNTSPPLPSFAKDYGGMPAEHKDYEITLALKTLGKFDFSGHILNEFVRDVTLRYATNDNPEIRRAAALTCCQLFMQDPILHQTSNNAIQVVGEVVDKLLTVAVGDPDADIRVTVLRALDRKFDKHLARPENIRCLFLAVNDEVFAVREAAIEIIGRLTTVNPAYVFPPLRKLLVNLLTGLGYSNTAKQKEESARLISLFVSNATSLVRTYVEAMVSALLPKATDPNPGVASTTIKALGDLTSVGGDEMAHHIPELMPIIIDALQDLGSHEKREAAMKTLRSLAINSQYVIDPYLDYPELLGILINIIKTEAHEELRTDAIKLVGVLGALDPYKYQQLNESVAEKQSKAETQPVSDVALIMQGLTPSNEEFYPTVVINTLMQTILADHTLVQYHSAVIDAVVTIFKTIGMKCVPFLGQIIPGFLGVIRSSPPPRLESYFNQLAVLVNIVRQHIRAFLPEIIEVIREFWNVSRQVQSTILSLIEAISKSLEGEFRRYLAGLLPLMLGVIENDTDLRRESSIRILHTFLVFGASGEEYMHMIVPAIVGIFENPAAPPNARKAAIDTLGKLSRTVNVTDFASLMIHPLAKILSSPEKVVTNSSERSLKSAALDCICALIYHLGQDFVHYLPLIERSTKAGQINSERFQKLIENFKSGKALPVDFYPEEQYGATAEDTTYSNITSMRLPVNQQHLKSAWDTSQKSTKEDWQEWMRRFSVELLKESPSHALRACASLAGVYQPLAKYLFNSAFVSCWTELYDQYQEQLIQSFEKALISPNIPPDILQTLLNLAEFMEHDDKSLAIDLRTLGRYAAKCHAFAKALHYKELEFEQDQNSQSVEALISINNQLQQSDAAIGILRRAQVFGEVELKEAWFEKLQRWEEALAAYQKREKIEPDNFDVIMGKMRCLHALGEWKMLSEIAQEHWNSASTENRKNMSALAAAAAWGRGEWDLMDNYISVMKESSPDRAFFGAILAIQRNNFVEARNFIIRAQDGVNSEIAATIGESYNRAYSVVVRAQMLAELEEIILFKQSEGNIEKQNAMKVLWNKRLLGCQSNVEVWQRMLKVRALVLTPSENPDIWIKFANLCRKSERIGLAERSLASLGGSGNLAATGPGAAPPPVAYARLKFTWATGNQQQALTYLRDFTTRLADEYQQANTALASGAHNDRINNMNGLDMNGHDTIAQRRRNEDLEKYAKLLAKCYLRQGEWQSYLLRGDWTGPRAQEPVRDILNSYQLATEYNGSWYKAWHAYALANFEVVTSMASYTDQDKVRNLPEHVIQNHVVPAIGGFFRSIALSKTSSLQDTLRLLTLWFAHGGHSEVNQVVIEGFASVSIDTWLEVIPQLIARINQPNARVRAAVHRLLAEVGKAHPQALVYPLTVAMKSSVARRANSATQIMDSMRTHSPRLVEQADLVSHELIRVAVLWHELWHEGLEEASRLYFGDHDVEGMLATLAPLHELLDRGAETLREVSFAQAFGHDLAEARAFCNAFRRSKEIGDLNQAWDLYYAVFRKIARQLPQLMSLDLKYVSPRLKDAHDLDLAVPGTYQSGKPIIRIVSFDHVLTVIPSKQRPRKMTLKGSDGASYAFLLKGHEDIRQDERVMQLFGLVNTLLNNDTESFKRHLNIQRFPAIPLSQNSGLLGWVPNSDTLHNLVKEYRESRRILLNIEHRIMLQMAPDYDNLTLMQKVEVFGYAMDNTTGKDLYRVLWLKSKSSEAWLDRRTNYTRSLAVMSMVGYILGLGDRHPSNLMLDRITGKIIHIDFGDCFEVAMHREKYPERVPFRLTRMLTFAMEVSNIEGSFRITCENVMRVIRENKESILAVLEAFIHDPLLNWRLNTRESPPRPHFRSERRQSIIDAPGAQGGDYDRSPMESANNPAAMMNAQGQSHVGAPPGRRHRRSSVLDPAMVGGSVLDKAMDNSAAAQEAKEVQNARALQVLARVKEKLTGRDFKPAAPGTASYAVATALRADVNGLGLESLMNVNGGAMNNLTNGAIGAIDMQAHGTQVSIAGRAPETTMAGIGGLGVAEQVDRLILQATNVENLCQHYIGWCSFW
>XP_008723882_Cladophialophora_carrionii
MAQQGPGPDPSERIFTDLRSKNDEVKNKAAAELRDLITLLSREWSPERFSTFYDKVTTRISNLIVQAPDASDKVGGVLALDRLIDCDAIDPAQKASKYSNYLRAALKSNDYTVLDAAARALGHLARPGGAYTAELVEAELTSAFEWLQPETKQESRKLAAVLLIRELAKNSPTLVYGFIPQIFDLVWNALRDPKDLIRRVAAQSVSACFGVMVARDAQFQNHWFAKIYSKTLEGFRPNTTVDETLGSLLILNELLQQGNMFMHDFYRNACEIVLRFKDHRDPRIRTQIVQVIPVLAEYAPLEFINNYLHKFMVYLQAQLKRDKERNQAFVAIGQIANAVGSAMAQYLDGIILYIRESLSAKTKNRAAVDEGPMFKCISMLAGAVGQTLSKYMEALLDPIFACGLTEPMEQALEDMAHNIPPIRATIQDKLLDLLSLILVRSPYRPLGCPPNTIPPLPSFAKDYGGMPAEHKDHEITLALKTLGKFDFSGHILNEFVRDVTLRYATNENPEIRRAAALTCCQLFMLDPILHQTSNNAIQVVGEVVDKLLTVAVGDPDADIRVTVLRALDKKFDKHLARPDNIRCLFLAVNDEVFPVREAAIEIIGRLTTVNPAYVFPPLRKLLVNLLTGLGYSNTAKQKEESARLISLFVSNATSLVRTYVEAMVSALLPKATDSNPGVASTTIKALGDLTSVGGEEMVRHIPELMPIIIDALQDLASHEKREAAMKTLSSLAINSQYVIDPYMDYPELLGILINIIKTEAHEELRTDAIKLVGVLGALDPYKYQQLSESVAEKQSKAETQPVSDVALIMQGLTPSNEEYYPTVVINTLMQTILADHTLVQYHSAVIDAVVTIFKTIGMKCVPFLGQIIPGFLGVIRSSPPPRLESYFNQLAVLVNIVRQHIRAFLPDIIEVIREFWNVSRQVQSTILSLIEAISKSLEGEFRRYLAGLLPLMLGVIENDSDLRRESSIRILHTFLVFGSSGEEYMHMIIPAIVRIFENPAAPPNARRAAIDTLGKLSRTVNVSDFASLMIHPLSKILSSPEKVVTNSSERSLKSAALDCICALIYHLGQDFAHYLPLVERSTKAGQINSDRFQKLIENFKSGKALPVDFYPEEQYGSTAEETTYANITSMRLPVNQQHLKNAWDTSQKSTKEDWQEWMRRFSVELLKESPSHALRACASLAGVYQPLAKDLFNSAFVSCWTELYDQYQEELIRSIEKALTSPHIPPDILQTLLNLAEFMEHDDKSLPIDIRTLGRFAAKCHAFAKALHYKELEFEQDQNSQSVEALISINNQLQQSDAAIGILRRAQVFGEVELKEAWFEKLQRWEEALSAYQKREKIEPENFDIVMGKMRCLHALGEWKILSEIAQEHWNSASTENRKNMSALAAAAAWGRGEWDLMDNYISVMKESSPDRAFFGAILAIQRNNFTDAQSFIVRARDGVNSEITATIGESYNRAYSVVVRTQMLAELEEIITYKQCEGNSEKQESLKMLWNKRLLGCQSNVEVWQRMLKVRALVLKPTDNADIWIKFANLCRKSERIGLAERSLSSLGGGGNLAANLVDAPPPVAYARLKFTWATGHQETALTALRDFTARLADDFQQTNTALANGVHNDRLNNMNGLDMNGHDLLAQRRKREELERCSKLLGKCYLRQGEWQSFLLRGDWTSPRAQDAVGDILNSYQLATQYNETWYKAWHAYALANFEVVTSMASHTDQDKVRNLPEQVIKTHVVPAIAGFFRSIALSKTSSLQDTLRLLTLWFAHGGHTEVNQVVVEGFTSVSIDTWLEVIPQLIARINQPNVRVRAAVHRLLSEVGKAHPQALVYPLTVAMKSSVARRANSATQIMETMKVHSPRLVEQADLVSHELIRVAVLWHELWHEGLEEASRLYFGDGNVDGMLATLAPLHELLDRGAETLREVSFAQAFGHDLAEARAFCNAFRRSKEIGDLNQAWDLYYAVFRKIARQLPQLMSLDLKYVSPRLKDAHDLDLAVPGTYQSGKPITKIVSFDHVLTVIPSKQRPRKMTLKGSDGISYAYLLKGHEDIRQDERVMQLFGLVNTLLNNDTESFKRHLNIQRFPAIPLSQNSGLLGWVPNSDTLHNLVKDYRETRRILLNIEHRIMLQMAPDYDNLTLMQKVEVFGYAMDNTTGKDLYRVLWLKSKSSEAWLDRRTNYTRSLAVMSMVGYILGLGDRHPSNLMLDRITGKIIHIDFGDCFEVAMHREKYPERVPFRLTRMLTFAMEVSNIEGSFRITCENVMRVIRENKESLLAVLEAFIHDPLLNWRLNTRESPARPHFRSERRQSIIDVPGGQHEDYDRSPMENAHNPAAMAQGTSHVGAPPGRRPRRSSILDPAMGGGSVLDKIIDSNNTAAQEAKEVQNARALQVLARVKEKLTGRDFKPAAPGTQSYAATQALRADLNGLGLESVMNGSNGAMNNITNGAIDPRNGMDDLGHMKQREVIAGTAPETTMAGIGGLGVSEQVDRLILQATNVENLCQHYIGWCSFW
>XP_016253050_Cladophialophora_immunda
MASSQGPGPDPSERIFVDLRSKNDEVKNKAAAELRDLITLLSREWSPERFSAFYDRVTTRISNLIVQAPDPSDKVGGVVALDRLIDCEAIDPAQKASKYSNYLRAALKSNDYSVLDAASRALGHLARPGGAYTAELVEAEMTSAFEWLQPESKQESRKLAAVLLIRELAKNSPTLVYGFIPQIFELIWNALRDPKDLIRRIAAQSVSACFGVMVARDTQFQNHWFAKIYSKTLEGFRPNTSVDETLGSLLILNELLQQGNMFMHDFYRNACETVLRLKDHRDPRIRTQIVQIIPVLAEYAPLEFINNYLHKFMIYLQAQLKREKERNQAFIAIGQIADAVGSAIGQYLDGIILYIRESLSAKTKNRAAVDEGPMFKCISMLAGAVGQTLSKYMEALLDPIFACGLTEPMEQALEDMAHHIPPIRATIQDKLLDLLSLILVRTPYRPLGCPPNTSPPLPSFAKDYGGMPAEHKDYEITLALKTLGKFDFSGHILNEFVRDVTLRYATNDNPEIRRAAALTCCQLFMQDPILHQTSNNAIQVVGEVVDKLLTVAVGDPDADIRVTVLRALDRKFDKHLARPENIRCLFLAVNDEVFAVREAAIEIIGRLTTVNPAYVFPPLRKLLVNLLTGLGYSNTAKQKEECARLISLFVSNATSLVRTYVEAMVSALLPKATDPNPGVASTTIKALGDLTSVGGDEMAHHIPELMPIIIDALQDLGSHEKREAAMKTLRSLAINSQYVIDPYLDYPELLGILINIIKTEAHEELRTDAIKLVGVLGALDPYKYQQLSESVAEKQSKTETQPVSDVALIMQGLTPSNEEFYPTVVINTLMQTILADHTLVQYHSAVIDAVVTIFKTIGMKCVPFLGQIIPGFLGVIRSSPPPRLESYFNQLAVLVNIVRQHIRAFLAEIIEVIREFWNVSRQVQSTILSLIEAISKSLEGEFRRYLAGLLPLMLGVIENDTDLRRESSIRILHTFLVFGSSGEEYMHMIVPAIVGIFENPAAPPNARRAAIDTLGKLSRTVNVTDFASLMIHPLAKILSSPEKVVTNSSERSLKSAALDCICALIYHLGQDFVHYLPLIERSTKAGQINSERFQKLIENFKSGKALPVDFYPEEQYGTAVEDTSYSNITSMRLPVNQQHLKSAWDTSQKSTKEDWQEWMRRFSVELLKESPSHALRACASLAGVYQPLAKYLFNSAFVSCWTELYDQYQEQLIQSFEKALISPNIPPDILQTLLNLAEFMEHDDKSLAIDLRTLGRYAAKCHAFAKALHYKELEFEQDQNSQSVEALISINNQLQQSDAAIGILRRAQVFGEVELKEAWFEKLQRWEEALAAYQKREKIEPDNFDVVMGKMRCLHALGEWKMLSEIAQEHWNSASTENRKNMSALAAAAAWGRGEWDLMDNYISVMKESSPDRAFFGAILAIQRNNFAEARNFIIRAQDGVNSEIAATIGESYNRAYSVVVRAQMLAELEEIILFKQSEGNLEKQNAMKVLWNKRLLGCQSNVEVWQRMLKVRALVLTPSENPDIWIKFANLCRKSERIGLAERSLASLGGSGNLAATGPGAAPPPVAYARLKFTWATGNQQQALTYLRDFTTRLADEYQQANTAMASGAHNDRMNNLNGLDMNGHDTIAQRRRQEDLEKYAKLLAKCYLRQGEWQSYLLRGDWTSPRAQDPVREILNSYQLATQYNESWYKAWHAYALANFEVVTSMASHTDQDKVRNLPEHVIQNHVVPAIGGFFRSIALSKTSSLQDTLRLLTLWFAHGGHSEVNQVVIEGFASVSIDTWLEVIPQLIARINQPNARVRAAVHRLLAEVGKAHPQALVYPLTVAMKSSVARRANSATQIMDSMRTHSPRLVEQADLVSHELIRVAVLWHELWHEGLEEASRLYFGDHDVEGMLATLAPLHELLDRGAETLREVSFAQAFGHDLAEARAFCNAFRRSKEIGDLNQAWDLYYAVFRKIARQLPQLMSLDLKYVSPRLKDAHDLDLAAPGTYQSGKPIIKIVSFDHVLTVIPSKQRPRKMTLKGSDGVSYAFLLKGHEDIRQDERVMQLFGLVNTLLNNDTESFKRHLNIQRFPAIPLSQNSGLLGWVPNSDTLHNLVKEYRESRRILLNIEHRIMLQMAPDYDNLTLMQKVEVFGYAMDNTTGKDLYRVLWLKSKSSEAWLDRRTNYTRSLAVMSMVGYILGLGDRHPSNLMLDRITGKIIHIDFGDCFEVAMHREKYPERVPFRLTRMLTFAMEVSNIEGSFRITCENVMRVIRENKESILAVLEAFIHDPLLNWRLNTRESPPRPHFRSERRQSIIDAPGAQGGDYDRSPMESANNPAALMNAQGQSHVGAPPGRRHRRSSVLDPAMVGGSVLDKTMDNNAAAQEAKEVQNARALQVLARVKEKLTGRDFKPAAPGTPSYAIATALRADVNGLGLESLMNVNGGAMNNLTNGAIGAVDMQPHDNQVSIAGTAPETTMAGIGGLGVAEQVDRLILQATNVENLCQHYIGWCSFW
>XP_007746722_Cladophialophora_psammophila
MASSQGPGPDPSERIFVDLRSKNDEVKNKAAAELRDLITLLSREWSPERFSAFYDRVTTRISNLIVQAPDPSDKVGGVLALDRLIDCEAIDPAQKASKYSNYLRAALKSNDYTVLDAASRALGHLARPGGAYTAELVEAEMTSAFEWLQPESKQESRKLAAVLLIRELAKNSPTLVYGFIPQIFELIWNALRDPKDLIRRIAAQSVSACFGVMVARDTQFQNHWFAKIYSKTLEGFRPNTSVDETLGSLLILNELLQQGNMFMHDFYRNACEIVLRLKDHRDPRIRTQIVQIIPVLAEYAPLEFINNYLHKFMIYLQAQLKREKERNQAFIAIGQIADAVGSAIAQYLDGIILYIRESLSAKTKNRAAVDEGPMFKCISMLAGAVGQTLSKYMEALLDPIFACGLTEPMEQALEDMAHHIPPIRATIQDKLLDLLSLILVRTPYRPLGCPPNTSPPLPSFAKDYGGMPAEHKDYEITLALKTLGKFDFSGHILNEFVRDVTLRYATNDNPEIRRAAALTCCQLFMQDPILHQTSNNAIQVVGEVVDKLLTVAVGDPDADIRVTVLRALDRKFDKHLARPENIRCLFLAVNDEVFAVREAAIEIIGRLTTVNPAYVFPPLRKLLVNLLTGLGYSNTAKQKEESARLISLFVSNATSLVRTYVEAMVSALLPKATDPNPGVASTTIKALGDLTSVGGDEMAHHIPELMPIIIDALQDLGSHEKREAAMKTLRSLAINSQYVIDPYLDYPELLGILINIIKTEAHEELRTDAIKLVGVLGALDPYKYQQLSESVAEKQSKTETQPVSDVALIMQGLTPSNEEFYPTVVINTLMQTILADHTLVQYHSAVIDAVVTIFKTIGMKCVPFLGQIIPGFLGVIRSSPPPRLESYFNQLAVLVNIVRQHIRAFLPEIIEVIREFWNISRQVQSTILSLIEAISKSLEGEFRRYLAGLLPLMLGVIENDTDLRRESSIRILHTFLVFGASGEEYMHMIVPAIVGIFENPAAPPNARKAAIDTLGKLSRTVNVTDFASLMIHPLAKILSSPEKVVTNSSERSLKSAALDCICALIYHLGQDFVHYLPLIERSTKAGQINSERFQKLIENFKSGKALPVDFYPEEQYGATAEDTTYSNITSMRLPVNQQHLKSAWDTSQKSTKEDWQEWMRRFSVELLKESPSHALRACASLAGVYQPLAKYLFNSAFVSCWTELYDQYQEQLIQSFEKALISPNIPPDILQTLLNLAEFMEHDDKSLAIDLRTLGRYAAKCHAFAKALHYKELEFEQDQNSQSVEALISINNQLQQSDAAIGILRRAQVFGEVELKEAWFEKLQRWEEALAAYQKREKIEPDNFDVIMGKMRCLHALGEWKMLSEIAQEHWNSASTENRKNMSALAAAAAWGRGEWDLMDNYISVMKESSPDRAFFGAILAIQRNNFVEARNFIIRAQDGVNSEIAATIGESYNRAYSVVVRAQMLAELEEIILFKQSEGNIEKQNAMKVLWNKRLLGCQSNVEVWQRMLKVRALVLTPSENPDIWIKFANLCRKSERIGLAERSLASLGGSGNLAATGPGAAPPPVAYARLKFTWATGNQQQALTYLRDFTTRLADEYQQANTALASGAHNDRINNMNGLDMNGHETIAQRRRNEDLEKYAKLLAKCYLRQGEWQSYLLRGDWTSPRAQEPVRDILNSYQLATEYNESWYKAWHAYALANFEVVTSMASHTDQDKVRNLPEHVIQNHVVPAIRGFFRSIALSRTSSLQDTLRLLTLWFAHGGHSEVNQVVIEGFASVSIDTWLEVIPQLIARINQPNARVRAAVHRLLAEVGKAHPQALVYPLTVAMKSSVARRANSATQIMDSMRTHSPRLVEQADLVSHELIRVAVLWHELWHEGLEEASRLYFGDHDVEGMLATLAPLHELLDRGAETLREVSFAQAFGHDLAEARAFCNAFRRSKEIGDLNQAWDLYYAVFRKIARQLPQLMSLDLKYVSPRLKDAHDLDLAVPGTYQSGKPIIRIVSFDHVLTVIPSKQRPRKMTLKGSDGVSYAFLLKGHEDIRQDERVMQLFGLVNTLLNNDTESFKRHLNIQHFPAIPLSQNSGLLGWVPNSDTLHNLVKEYRESRRILLNIEHRIMLQMAPDYDNLTLMQKVEVFGYAMDNTTGKDLYRVLWLKSKSSEAWLDRRTNYTRSLAVMSMVGYILGLGDRHPSNLMLDRITGKIIHIDFGDCFEVAMHREKYPERVPFRLTRMLTFAMEVSNIEGSFRITCENVMRVIRENKESILAVLEAFIHDPLLNWRLNTRESPPRPHFRSERRQSIIDAPGAQGGDYDRSPMESANNPAAMMNAQGQSHVGAPPGRRHRRSSVLDPAMVGGSVLDKAMDNNAAAQEAKEVQNARALQVLARVKEKLTGRDFKPAAPGTASYAVATALRADVNGLGLESLMNVNGGAMNNLTNGTIGAIDMQAHGTQVSIAGTAPETTMAGIGGLGVAEQVDRLILQATNVENLCQHYIGWCSFW
>XP_018693348_Fonsecaea_erecta
MASSQGPGPDPSERIFVDLRNKNEEVKNKAAAELRDLITLLSREWSPERFSAFYDRVTTRISNLIVQAPDPSDKVGGVLALDRLIDCEAIDPAQKASKYSNYLRAALKSNDYSVLDAASRALGHLARPGGAYTAELVEAEMTSAFEWLQPESKQESRKLAAVLLIRELAKNSPTLVYGFIPQIFELIWNALRDPKDLIRRIAAQSVSACFGVMVARDTQFQNHWFAKIYSKTLEGFRPNTSVDETLGSLLILNELLQQGNMFMHDFYRNACETVLRLKDHRDPRIRTQVVQIIPVLADYAPLEFINNYLHKFMIYLQAQLKREKERNQAFIAIGQIADAVGSSIAQYLDGIILYIRESLSAKTKNRAAVDEGPMFKCISMLAGAVGQTLSKYMEALLDPIFACGLTEPMEQALEDMAHHIPPIRATIQDKLLDLLSLILVRTPYRPLGCPPNTSPPLPSFAKDYGGMPAEHKDYEITLALKTLGKFDFSGHILNEFVRDVTLRYATNDNPEIRRAAALTCCQLFMQDPILHQTSTNAIQVVGEVVDKLLTVAVGDPDADIRVTVLRALDRKFDKHLARPENIRCLFLAVNDEVFAVREAAIEIIGRLTTVNPAYVFPPLRKLLVNLLTGLGYSNTAKQKEECARLISLFVSNATTLVRTYVEAMVSALLPKATDPNPGVASTTIKALGDLTSIGGDEMAHHIPELMPIIIDALQDLGSHEKREAAMKTLRSLAINSQYVIDPYLDHPELLGILINIIKTEAHEELRTDAIKLVGVLGALDPYKYQQLSESVAEKQSKTETQAVSDVALIMQGVTPSNDDFYPTVVINTLMQTILADHGLVQYHSAVIDAVVTIFKTIGMKCVPFLGQIIPGFLAVIRSSPPPRLESYFNQLAVLVNIVRQHIRAFLPEIIEVIQEFWNVSRQVQSTILSLIEAISKSLEGEFRRYLAGLLPLMLGVIENDTDLRRESSIRILHTFLVFGYSGEEYMHMIVPAIVGIFENPAAPPNARKAAMDTLGKLSRTVNVTDFASLMIHPLAKILSSSEKVVTNSSERSLKSAALDCVCALIYHLGQDFMHYLPLIERSTKAGQINSERFQKLIENFKSGKALPVDFYPEEQYGTAAEDTSYSNITSMRLPVNQQHLKSAWDTSQKSTREDWQEWMRRFSVELLKESPSHALRACASLAGVYQPLAKYLFNSAFVSCWTELYDQYQEQLIQSFEKALISPNIPPDILQTLLNLAEFMEHDDKSLAIDLRTLGRFAAKCHAFAKALHYKELEFEQDQNSQSVEALISINNQLQQSDAAIGILRRAQVFGEVELKEAWFEKLQRWEEALAAYQKREKIEPDNFDVIMGKMRCLHALGEWKMLSEIAQEHWNRASTENRRNMSALAAAAAWGRGEWDLMDNYISVMKESSPDRAFFGAILAIQRNNFAEARNFIVRAQDGVNSEIAATIGESYNRAYSVVVRSQMLAELEEIILFKQSEGNIEKQNAMKVLWNKRLLGCQSNVEVWQRMLKVRALVLTPSENPDIWIKFANLCRKSERIGLAERSLASLGGSGNLAAIGPGAAPPPVAYARLKFTWATGNQQQALAYLRDFTTRLADDYQQANTVLTSGAHNDRMNNMNGLDMNGHDTIAQRKRHEDLEKYAKLLAKCYLRQGEWQSYLLRGDWTSPRAQDPVRDILNSYQLATQYNESWYKAWHAYALANFEVVTSMASHTDQDKVRNLPEHVIQNHVVPAIGGFFRSIALSKTSSLQDTLRLLTLWFAHGGHSEVNQVVIEGFASVSIDTWLEVIPQLIARINQPNARVRAAVHRLLAEVGKAHPQALVYPLMVAMKSSVARRANSATQIMDSMRTHSPRLVEQADLVSHELIRVAVLWHELWHEGLEEASRLYFGDHDVEGMLATLAPLHELLDRGAETLREVSFAQAFGHDLAEARAFCNAFRRSKEIGDLNQAWDLYYAVFRKIARQLPQLMSLDLKYVSPRLKDAHDLDLAVPGTYQSGKPIIKIVSFDHVLTVIPSKQRPRRMTLKGSDGVSYAFVLKGHEDIRQDERVMQLFGLVNTLLNNDTESFKRHLNIQRFPAIPLSQNSGLLGWVPNSDTLHNLVKDYRESRRILLNIEHRIMLQMAPDYDNLTLMQKVEVFGYAMDNTTGKDLYRVLWLKSKSSEAWLDRRTNYTRSLAVMSMVGYILGLGDRHPSNLMLDRITGKIIHIDFGDCFEVAMHREKYPERVPFRLTRMLTFAMEVSNIEGSFRITCENVMRVIRENKESILAVLEAFIHDPLLNWRLNTRESPPRPHFRSERRQSIIDAPNGQGGDYDRSPMESANNPAAMMNAQGQSHVGAPPGRRHRRSSVLDPAMVGGSVLDKTVDNNTAAQEAKEVQNARALQVLARVKEKLTGRDFKPAAPGTPSYAIATALRADVNGLGLESLMNMNGGAMNNLTNGAIGAVDMQSVGSKQVSVAGAAPETTMAGIGGLGVAEQVDRLILQATNVENLCQHYIGWCSFW
>XP_022515886_Fonsecaea_monophora
MASSQGPVPDPSERIFVDLRSKNDEIKSKAAAELRDLITLLSREWSPERFSAFYDRVTTRISNLIVQAPDPSDKVGGVLALDRLIDCEAIDPAQKASKYSNYLRAALKSNDYSVLDAASRALGHLARPGGAYTAELVEAEMTSAFEWLQPESKQESRKLAAVLLIRELAKNSPTLVYGFIPQIFELIWNALRDPKDLIRRIAAQSVSACFGVMVARDTQFQNHWFAKIYSKTLEGFRPNTSVDETLGSLLILNELLQQGNMFMHDFYRNACETVLRLKDHRDPRIRTQIVQIIPVLAEYAPLEFINNYLHKFMIYLQAQLKREKERNQAFIAIGQIADAVGSAIAQYLDGIILYIRESLSAKTKNRAAVDEGPMFKCISMLAGAVGQTLSKYMEALLDPIFACGLTEPMEQALEDMAHHIPPIRATIQDKLLDLLSLILVRTPYRPLGCPPNSSPPLPSFAKDYGGMPAEHSPYEITLALKTLGKFDFSGHILNEFVRDVTLRYATNDNPDIRRAAALTCCQLFMQDPILHQTSNNAIQVVGEVVDKLLTVAVGDPDADIRVTVLRALDRKFDKHLARPENIRCLFLAVNDEVFPVREAAIEIIGRLTTVNPAYVFPPLRKLLVNLLTGLGYSNTAKQKEECARLISLFVSNATSLVRTYVEAMVSALLPKATDTNPGVASTTIKALGDLTSVGGEEMAQHIPELMPIIIDALQDLGSHEKREAAMMTLRALAINSQYVIDPYLDYPELLGILINIIKTEAHEELRTDAIKLVGVLGALDPYKYQQLSESVAEKQSKTETQPVSDVALIMQGLTPSNEEFYPTVVINTLMQTILADHTLVQYHSAVIDAVVTIFKTIGMKCVPFLGQIIPGFLGVIRSSPPPRLESYFNQLAVLVNIVRQHIRAYLHDIIEVIREFWNVSRQVQSTILSLIEAISKSLEGEFRRYLAGLLPLMLGVIENDTDLRRESSIRILHTFLVFGSSGEEYMHMIVPAIVGIFENPAAPPNARRAAIDTLGKLSRNVNVTDFASLMIHPLAKILSSPEKVVTNSSERSLKSAALDCICALIYHLGQDFVHYLPLIERSTKAGQINSERFQKLIENFKTGKALPVDFYPEEQYGAATEDTSYSNITSMRLPVNQQHLKSAWDTSQKSTKEDWQEWMRRFSVELLKESPSHALRACASLAGVYQPLAKYLFNSAFVSCWTELYDQYQEQLIQSFEKALISPNIPPDILQTLLNLAEFMEHDDKSLAIDLRTLGRYAAKCHAFAKALHYKELEFEQDQNSQSVEALISINNQLQQSDAAIGILRRAQVFGEVELKEAWFEKLQRWEEALAAYQKREKIEPDNFDVIMGKMRCLHALGEWKMLSEIAQEHWNSASTENRKNMSALAAAAAWGRGEWDLMDNYISVMKESSPDRAFFGAILAIQRNNFAEARSFIVRAQDGVNSEIAATIGESYNRAYSVVVRAQMLAELEEIILFKQSEGNLEKQNAMKVLWNKRLLGCQSNVEVWQRMLKVRALVLTPSENPDIWIKFANLCRKSERIGLAERSLASLGGSGNLAATGPGAAPPPVAYARLKFTWATGNQQQALTYLRDFTTRLADEYQQANTALASGMHNDRMNNMNGLDMNGHDAIAQRRRHEDLEKYAKLLAKCYLRQGEWQSYLLRGDWTSPRAQDPVRDILNSYQLATQYNESWYKAWHAYALANFEVVTSMASHTDQDKVRNLPEHVIQNHVVPAIGGFFRSIALSKTSSLQDTLRLLTLWFAHGGHSEVNQVVIEGFASVSIDTWLEVIPQLIARINQPNARVRAAVHRLLAEVGKAHPQALVYPLTVAMKSSVARRANSATQIMDSMRTHSARLVEQADLVSHELIRVAVLWHELWHEGLEEASRLYFGDHDVEGMLATLAPLHELLDRGAETLREVSFAQAFGHDLAEARAFCNAFRRSKEIGDLNQAWDLYYAVFRKIARQLPQLMSLDLKYVSPRLKDAHDLDLAVPGTYQSGKPIIRIVSFDHVLTVIPSKQRPRKTTLKGSDGVSYAFLLKGHEDIRQDERVMQLFGLVNTLLNNDTESFKRHLNIQRFPAIPLSQNSGLLGWVPNSDTLHNLVKEYRESRRILLNIEHRIMLQMAPDYDNLTLMQKVEVFGYAMDNTTGKDLYRVLWLKSKSSEAWLDRRTNYTRSLAVMSMVGYILGLGDRHPSNLMLDRITGKIIHIDFGDCFEVAMHREKYPERVPFRLTRMLTFAMEVSNIEGSFRITCENVMRVIRENKESILAVLEAFIHDPLLNWRLNTRESPPRPHFRSERRQSIIEAPGAQGGDYDRSPMESANNPAAMMNNQGQSHVGAPPGRRHRRSSVLDPAMVGGSVLDKTTDNNAAAQEAKEVQNARALQVLARVKEKLTGRDFKPAAPGTPSYAMATALRADVNGLGLESLMNVNGGAMNNLTNGAIGAVDMQPHGKQVSIAGTAPETTMAGIGGLGVAEQVDRLILQATNVENLCQHYIGWCSFW
>XP_016634719_Fonsecaea_multimorphosa
MASSQGPGPDPSERIFVDLRSKNDEVKNKAAAELRDLITLLSREWSPERFSAFYDRVTTRISNLIVQAPDPSDKVGGVLALDRLIDCEAIDPAQKASKYSNYLRAALKSNDYSVLDAASRALGHLARPGGAYTAELVEAEMTSAFEWLQPESKQESRKLAAVLLIRELAKNSPTLVYGFIPQIFELIWNALRDPKDLIRRVAAQSVSACFGVMVARDTQFQNHWFAKIYSKTLEGFRPNTSVDETLGSLLILNELLQQGNMFMHDFYRNACETVLRLKDHRDPRIRTQIVQIIPVLAEYAPLEFINNYLHKFMIYLQAQLKREKERNQAFIAIGQIADAVGSAIAQYLDGIILYIRESLSAKTKNRAAVDEGPMFKCISMLAGAVGQTLSKYMEALLDPIFACGLTEPMEQALEDMAHHIPPIRATIQDKLLDLLSLILVRTPYRPLGCPPNTSPPLPSFAKDYGGMPAEHKDYEVTLALKTLGKFDFSGHILNEFVRDVTLRYATNDNPEIRRAAALTCCQLFMQDPILHQTSNNAIQVVGEVVDKLLTVAVGDPDADIRVTVLRALDRKFDKHLARPENIRCLFLAVNDEVFAVREAAIEIIGRLTTVNPAYVFPPLRKLLVNLLTGLGYSNTAKQKEECARLISLFVSNATSLVRTYVEAMVSALLPKATDPNPGVASTTIKALGDLTSVGGDEMAHHIPELMPIIIDALQDLASHEKREAAMKTLRSLAINSQYVIDPYLDYPELLGILINIIKTEAHEELRTDAIKLVGVLGALDPYKYQQLSESVAEKQSKAETQPVSDVALIMQGLTPSNEEFYPTVVINTLMQTILADHTLVQYHSAVIDAVVTIFKTIGMKCVPFLGQIIPGFLGVIRSSPPPRLESYFNQLAVLVNIVRQHIRAFLPEIIEVIREFWNVSRQVQSTILSLIEAISKSLEGEFRRYLAGLLPLMLGVIENDTDLRRESSIRILHTFLVFGSSGEEYMHMIVPAIVGIFENPAAPPNARRAAIDTLGKLSRTVNVTDFASLMIHPLAKILSSPEKVVTNSSERSLKSAALDCICALIYHLGQDFVHYLPLIERSTKAGQINSERFQKLIENFKSGKALPVDFYPEEQYGTAAEDTSYSNITSMRLPVNQQHLKSAWDTSQKSTKEDWQEWMRRFSVELLKESPSHALRACASLAGVYQPLAKYLFNSAFVSCWTELYDQYQEQLIQSFEKALISPNIPPDILQTLLNLAEFMEHDDKSLAIDLRTLGRYAAKCHAFAKALHYKELEFEQDQNSQSVEALISINNQLQQSDAAIGILRRAQVFGEVELKEAWFEKLQRWEEALAAYQKREKIEPDNFDVVMGKMRCLHALGEWKMLSEIAQEHWNSASTENRKNMSALAAAAAWGRGEWDLMDNYISVMKESSPDRAFFGAILAIQRNNFGEARNFIIRAQDGVNSEIAATIGESYNRAYSVVVRAQMLAELEEIILFKQSEGNLEKQNAMKVLWNKRLLGCESNVEVWQRMLKVRALVLTPSENPDIWIKFANLCRKSERIGLAERSLSSLGGSGDLAATGPGAAPPPVAYARLKFTWATGNQQQALTYLRDFTTHLADEYQQANTVLASGAHNDRMNNMNGLDMNGHDTIAQRRRHEDLEKCAKLLAKCYLRQGEWQSYLLRGDWTSPRAQDPVRDILNSYQLATQYNESWYKAWHAYALANFEVVTSMASHTDQDKVRNLPEHIIQNHVVPAIGGFFRSIALSKTSSLQDTLRLLTLWFAHGGHSEVNQVVIEGFASVSIDTWLEVIPQLIARINQPNARVRAAVHRLLAEVGKAHPQALVYPLTVAMKSSVARRANSATQIMDSMRTHSPRLVEQADLVSHELIRVAVLWHELWHEGLEEASRLYFGDHDVEGMLATLAPLHELLDRGAETLREVSFAQAFGHDLAEARAFCNAFRRSKEIGDLNQAWDLYYAVFRKIARQLPQLMSLDLKYVSPRLKDAHDLDLAVPGTYQSGKPIIRIVSFDHVLTVIPSKQRPRKMTLKGSDGVSYAFLLKGHEDIRQDERVMQLFGLVNTLLNNDTESFKRHLNIQRFPAIPLSQNSGLLGWVPNSDTLHNLVKEYRESRRILLNIEHRIMLQMAPDYDNLTLMQKVEVFGYAMDNTTGKDLYRVLWLKSKSSEAWLDRRTNYTRSLAVMSMVGYILGLGDRHPSNLMLDRITGKIIHIDFGDCFEVAMHREKYPERVPFRLTRMLTFAMEVSNIEGSFRITCENVMRVIRENKESILAVLEAFIHDPLLNWRLNTRESPPRPHFRSERRQSIIDAPGGQGGDYDRSPMESANNPAAMMNAPGQSHVGAPPGRRHRRSSVLDPAMVGGSVLEKGSDNNAAAQEAKEVQNARALQVLARVKEKLTGRDFKPAAPGTPSYAIATALRADINGLGLESLMNVNGGAMNNLTNGAIGAVNMQPHDKQVSIAGTAPETTMAGIGGLGVAEQVDRLILQATNVENLCQHYIGWCSFW
>XP_022504414_Fonsecaea_nubica
MASSQGPVPDPSERIFVDLRSKNDEVKSKAAAELRDLITLLSREWSPERFSAFYDRVTTRISNLIVQAPDPSDKVGGVLALDRLIDCEAIDPAQKASKYSNYLRAALKSNDYSVLDAASRALGHLARPGGAYTAELVEAEMTSAFEWLQPESKQESRKLAAVLLIRELAKNSPTLVYGFIPQIFELIWNALRDPKDLIRRIAAQSVSACFGVMVARDTQFQNHWFAKIYSKTLEGFRPNTSVDETLGSLLILNELLQQGNMFMHDFYRNACETVLRLKDHRDPRIRTQIVQIIPVLAEYAPLEFINNYLHKFMIYLQAQLKREKERNQAFIAIGQIADAVGSAIAQYLDGIILYIRESLSAKTKNRAAVDEGPMFKCISMLAGAVGQTLSKYMEALLDPIFACGLTEPMEQALEDMAHHIPPIRATIQDKLLDLLSLILVRTPYRPLGCPPNSSPPLPSFAKDYGGMPAEHSPYEITLALKTLGKFDFSGHILNEFVRDVTLRYATNDNPDIRRAAALTCCQLFMQDPILHQTSNNAIQVVGEVVDKLLTVAVGDPDADIRVTVLRALDRKFDKHLARPENIRCLFLAVNDEVFPVREAAIEIIGRLTTVNPAYVFPPLRKLLVNLLTGLGYSNTAKQKEECARLISLFVSNATSLVRTYVEAMVSALLPKATDTNPGVASTTIKALGDLTSVGGEEMAQHIPELMPIIIDALQDLGSHEKREAAMMTLRALAINSQYVIDPYLDYPELLGILINIIKTEAHEELRTDAIKLVGVLGALDPYKYQQLSESVAEKQSKTETQPVSDVALIMQGLTPSNEEFYPTVVINTLMQTILADHTLAQYHSAVIDAVVTIFKTIGMKCVPFLGQIIPGFLGVIRSSPPPRLESYFNQLAVLVNIVRQHIRAYLHDIIEVIREFWNVSRQVQSTILSLIEAISKSLEGEFRRYLAGLLPLMLGVIENDTDLRRESSIRILHTFLVFGSSGEEYMHMIVPAIVGIFENPAAPPNARRAAIDTLGKLSRNVNVTDFASLMIHPLAKILSSPEKVVTNSSERSLKSAALDCICALIYHLGQDFVHYLPLIERSTKAGQINSERFQKLIENFKTGKALPVDFYPEEQYGAATEDTSYSNITSMRLPVNQQHLKSAWDTSQKSTKEDWQEWMRRFSVELLKESPSHALRACASLAGVYQPLAKYLFNSAFVSCWTELYDQYQEQLIQSFEKALISPNIPPDILQTLLNLAEFMEHDDKSLAIDLRTLGRYAAKCHAFAKALHYKELEFEQDQNSQSVEALISINNQLQQSDAAIGILRRAQVFGEVELKEAWFEKLQRWEEALAAYQKREKIEPDNFDVIMGKMRCLHALGEWKMLSEIAQEHWNSASTENRKNMSALAAAAAWGRGEWDLMDNYISVMKESSPDRAFFGAILAIQRNNFAEARSFIVRAQDGVNSEIAATIGESYNRAYSVVVRAQMLAELEEIILFKQSEGNLEKQNAMKVLWNKRLLGCQSNVEVWQRMLKVRALVLTPSENPDIWIKFANLCRKSERIGLAERSLASLGGSGNLAATGPGAAPPPVAYARLKFTWATGNQQQALTYLRDFTTRLADEYQQANTALASGIHNDRMNNMNGLDMNGHDAIAQRRRHEDLEKYAKLLAKCYLRQGEWQSYLLRGDWTSPRAQDPVRDILNSYQLATQYNETWYKAWHAYALANFEVVTSMASHTDQDKVRNLPEHVIQNHVVPAIGGFFRSIALSKTSSLQDTLRLLTLWFAHGGHSEVNQVVIEGFASVSIDTWLEVIPQLIARINQPNARVRAAVHRLLAEVGKAHPQALVYPLTVAMKSSVARRANSATQIMDSMRTHSARLVEQADLVSHELIRVAVLWHELWHEGLEEASRLYFGDHDVEGMLATLAPLHELLDRGAETLREVSFAQAFGHDLAEARAFCNAFRRSKEIGDLNQAWDLYYAVFRKIARQLPQLMSLDLKYVSPRLKDAHDLDLAVPGTYQSGKPIIRIVSFDHVLTVIPSKQRPRKTTLKGSDGVSYAFLLKGHEDIRQDERVMQLFGLVNTLLNNDTESFKRHLNIQRFPAIPLSQNSGLLGWVPNSDTLHNLVKEYRESRRILLNIEHRIMLQMAPDYDNLTLMQKVEVFGYAMDNTTGKDLYRVLWLKSKSSEAWLDRRTNYTRSLAVMSMVGYILGLGDRHPSNLMLDRITGKIIHIDFGDCFEVAMHREKYPERVPFRLTRMLTFAMEVSNIEGSFRITCENVMRVIRENKESILAVLEAFIHDPLLNWRLNTRESPPRPHFRSERRQSIIEAPGAQGGDYDRSPMESANNPASMMNNQGQSHVGAPPGRRHRRSSVLDPAMVGGSVLDKTTDNNAAAQEAKEVQNARALQVLARVKEKLTGRDFKPAAPGTPSYAIATALRADVNGLGLESLMNVNGGAMNNLTNGAIGAVDMQPHGKQVSIAGSAPETTMAGIGGLGVAEQVDRLILQATNVENLCQHYIGWCSFW
>XP_013284895_Fonsecaea_pedrosoi
MASSQGPVPDPSERIFVDLRSKNDEVKSKAAAELRDLITLLSREWSPERFSAFYDRVTTRISNLIVQAPDPSDKVGGVLALDRLIDCEAIDPAQKASKYSNYLRAALKSNDYSVLDAASRALGHLARPGGAYTAELVEAEMTSAFEWLQPESKQESRKLAAVLLIRELAKNSPTLVYGFIPQIFELIWNALRDPKDLIRRIAAQSVSACFGVMVARDTQFQNHWFAKIYSKTLEGFRPNTSVDETLGSLLILNELLQQGNMFMHDFYRNACETVLRLKDHRDPRIRTQIVQIIPVLAEYAPLEFINNYLHKFMIYLQAQLKREKERNQAFIAIGQIADAVGSAIAQYLDGIILYIRESLSAKTKNRAAVDEGPMFKCISMLAGAVGQTLSKYMEALLDPIFACGLTEPMEQALEDMAHHIPPIRATIQDKLLDLLSLILVRTPYRPLGCPPNSSPPLPSFAKDYGGMPAEHSPYEITLALKTLGKFDFSGHILNEFVRDVTLRYATNDNPDIRRAAALTCCQLFMQDPILHQTSNNAIQVVGEVVDKLLTVAVGDPDADIRVTVLRALDRKFDKHLARPENIRCLFLAVNDEVFPVREAAIEIIGRLTTVNPAYVFPPLRKLLVNLLTGLGYSNTAKQKEECARLISLFVSNATSLVRTYVEAMVSALLPKATDTNPGVASTTIKALGDLTSVGGEEMAQHIPELMPIIIDALQDLGSHEKREAAMMTLRALAINSQYVIDPYLDYPELLGILINIIKTEAHEELRTDAIKLVGVLGALDPYKYQQLSESVAEKQSKTETQPVSDVALIMQGLTPSNEEFYPTVVINTLMQTILADHTLVQYHSAVIDAVVTIFKTIGMKCVPFLGQIIPGFLGVIRSSPPPRLESYFNQLAVLVNIVRQHIRAYLHDIIEVIREFWNVSRQVQSTILSLIEAISKSLEGEFRRYLAGLLPLMLGVIENDTDLRRESSIRILHTFLVFGSSGEEYMHMIVPAIVGIFENPAAPPNARRAAIDTLGKLSRNVNVTDFASLMIHPLAKILSSPEKVVTNSSERSLKSAALDCICALIYHLGQDFVHYLPLIERSTKAGQINSERFQKLIENFKTGKALPVDFYPEEQYGAATEDTSYSNITSMRLPVNQQHLKSAWDTSQKSTKEDWQEWMRRFSVELLKESPSHALRACASLAGVYQPLAKYLFNSAFVSCWTELYDQYQEQLIQSFEKALISPNIPPDILQTLLNLAEFMEHDDKSLAIDLRTLGRYAAKCHAFAKALHYKELEFEQDQNSQSVEALISINNQLQQSDAAIGILRRAQVFGEVELKEAWFEKLQRWEEALAAYQKREKIEPDNFDVIMGKMRCLHALGEWKMLSEIAQEHWNSASTENRKNMSALAAAAAWGRGEWDLMDNYISVMKESSPDRAFFGAILAIQRNNFGEARSFIVRAQDGVNSEIAATIGESYNRAYSVVVRAQMLAELEEIILFKQSEGNLEKQNAMKVLWNKRLLGCQSNVEVWQRMLKVRALVLTPSENPDIWIKFANLCRKSERIGLAERSLASLGGSGNLAATGPGAAPPPVAYARLKFTWATGNQQQALTYLRDFTTRLADEYQQANTALASGIHNDRMNNMNGLDMNGHDAIAQRRRHEDLEKYAKLLAKCYLRQGEWQSYLLRGDWTSPRAQDPVRDILNSYQLATQYNESWYKAWHAYALANFEVVTSMASHTDQDKVRNLPEHVIQNHVVPAIGGFFRSIALSKTSSLQDTLRLLTLWFAHGGHSEVNQVVIEGFASVSIDTWLEVIPQLIARINQPNARVRAAVHRLLAEVGKAHPQALVYPLTVAMKSSVARRANSATQIMDSMRTHSARLVEQADLVSHELIRVAVLWHELWHEGLEEASRLYFGDHDVEGMLATLAPLHELLDRGAETLREVSFAQAFGHDLAEARAFCNAFRRSKEIGDLNQAWDLYYAVFRKIARQLPQLMSLDLKYVSPRLKDAHDLDLAVPGTYQSGKPIIRIVSFDHVLTVIPSKQRPRKTTLKGSDGVSYAFLLKGHEDIRQDERVMQLFGLVNTLLNNDTESFKRHLNIQRFPAIPLSQNSGLLGWVPNSDTLHNLVKEYRESRRILLNIEHRIMLQMAPDYDNLTLMQKVEVFGYAMDNTTGKDLYRVLWLKSKSSEAWLDRRTNYTRSLAVMSMVGYILGLGDRHPSNLMLDRITGKIIHIDFGDCFEVAMHREKYPERVPFRLTRMLTFAMEVSNIEGSFRITCENVMRVIRENKESILAVLEAFIHDPLLNWRLNTRESPPRPHFRSERRQSIIEAPGAQGGDYDRSPMESANNPAAMMNNQGQSHVGAPPGRRHRRSSVLDPAMVGGSVLDKTTDNNAAAQEAKEVQNARALQVLARVKEKLTGRDFKPAAPGTPSYAMATALRADVNGLGLESLMNVNGGAMNNLTNGAIGAVDMQPHGKQVSIAGTAPETTMAGIGGLGVAEQVDRLILQATNVENLCQHYIGWCSFW
>XP_007757693_Cladophialophora_yegresii
MAQQGPGPDPSERIFTDLRSKNDEVKNKAAAELRDLITLLSREWSPERFSTFYDKVTTRISNLIVQAPDASDKVGGVLALDRLIDCDAIDPAQKASKYSNYLRAALKSNDYSVLDAAARALGHLARPGGAYTAELVEAELTSAFEWLQPETKQESRKLAAVLLIRELAKNSPTLVYGFIPQIFDLVWNALRDPKDLIRRVAAQSVSACFGVMVARDAQFQNHWFAKIYSKTLEGFRPNTTVDETLGSLLILNELLQQGNMFMHDFYRNACEIVLRFKDHRDPRIRTQIVQVIPVLAEYAPLEFINNYLHKFMVYLQAQLKRDKERNQAFVAIGQIANAVGSAMAQYLDGIILYIRESLSAKTKNRAAVDEGPMFKCISMLAGAVGQTLSKYMEALLDPIFACGLTEPMEQALEDMAHNIPPIRATIQDKLLDLLSLILVRSPYRPLGCPTNTTPPLPSFAKDYGGMPAEHKDHEITLALKTLGKFDFSGHILNEFVRDVTLRYATNENPEIRRAAALTCCQLFMLDPILHQTSNNAIQVVGEVVDKLLTVAVGDPDADIRVTVLRALDKKFDKHLARPDNIRCLFLAVNDEVFPVREAAIEIIGRLTTVNPAYVFPPLRKLLVNLLTGLGYSNTAKQKEESARLISLFVSNATSLVRTYVEAMVSALLPKATDTNPGVASTTIKALGDLTSVGGEEMVRHIPELMPIIIDALQDLASHEKREAAMQTLSSLAINSQYVIDPFMDYPELLGILINIIKTEAHEELRTDAIKLVGVLGALDPYKYQQLSESVAEKQSKAETQPVSDVALIMQGLTPSNEEYYPTVVINTLMQTILADHTLVQYHSAVIDAVVTIFKTIGMKCVPFLGQIIPGFLGVIRSSPPPRLESYFNQLAVLVNIVRQHIRAFLPDIIEVIREFWNVSRQVQSTILSLIEAISKSLEGEFRRYLAGLLPLMLGVIENDSDLRRESSIRILHTFLVFGSSGEEYMHMIIPAIVRIFENPAAPPNARRAAIDTLGKLSRTVNVSDFASLMIHPLSKILSSPEKVVTNSSERSLKSAALDCICALIYHLGQDFAHYLPLVERSTKAGQINSDRFQKLIENFKSGKALPVDFYPEEQYGSTAEETTYANITSMRLPVNQQHLKNAWDTSQKSTKEDWQEWMRRFSVELLKESPSHALRACASLAGVYQPLAKDLFNSAFVSCWTELYDQYQEELIRSIEKALTSPHIPPDILQTLLNLAEFMEHDDKSLPIDIRTLGRFAAKCHAFAKALHYKELEFEQDQNSQSVEALISINNQLQQSDAAIGILRRAQVFGEVELKEAWFEKLQRWEEALSAYQKREKIEPENFDIVMGKMRCLHALGEWKILSEIAQEHWNSASTENRKNMSALAAAAAWGRGEWDLMDNYISVMKESSPDRAFFGAILAIQRNHFADAQSFIVRARDGVNSEITATIGESYNRAYSVVVRTQMLAELEEIITYKQSEGNSEKQESLKMLWNKRLLGCQSNVEVWQRMLKVRALVLKPTDNADIWIKFANLCRKSERIGLAERSLSSLGGGGNLAANLVDAPPPVAYARLKFTWATGHQETALTALRDFTARLADDFQQTNTALANGVHSDRLNNMNGLDMNGHDLLAQRRKREELERCSKLLGKCYLRQGEWQSFLLRGDWTSPRAQDAVGDILNSYQLATQYNETWYKAWHAYALANFEVVTSMAAHTDQDKVRNLSEQVIKTHVVPAIAGFFRSIALSKTSSLQDTLRLLTLWFAHGGHSEVNQVVVEGFTSVSIDTWLEVIPQLIARINQPNVRVRAAVHRLLSEVGKAHPQALVYPLTVAMKSSVARRANSATQIMETMKVHSPKLVEQADLVSHELIRVAVLWHELWHEGLEEASRLYFGDGNVDGMLATLAPLHELLDRGAETLREVSFAQAFGHDLAEARAFCNAFRRSKEIGDLNQAWDLYYAVFRKIARQLPQLMSLDLKYVSPRLKDAHDLDLAVPGTYQSGKPITKIVSFDHVLTVIPSKQRPRKMTLKGSDGISYAYLLKGHEDIRQDERVMQLFGLVNTLLNNDTESFKRHLNIQRFPAIPLSQNSGLLGWVPNSDTLHNLVKDYRETRRILLNIEHRIMLQMAPDYDNLTLMQKVEVFGYAMDNTTGKDLYRVLWLKSKSSEAWLDRRTNYTRSLAVMSMVGYILGLGDRHPSNLMLDRITGKIIHIDFGDCFEVAMHREKYPERVPFRLTRMLTFAMEVSNIEGSFRITCENVMRVIRENKESLLAVLEAFIHDPLLNWRLNTRESPARPHFRSERRQSIIDVPGGQHEDYERSPMENAHNPAAMAQGTSHVGAPPGRRPRRSSILDPAMGGGSVLDKIIDNNNTAAQEAKEVQNARALQVLARVKEKLTGRDFKPATPGTQSYAATQALPADFNGFGLESGMNGTNGVMNNITNGATDQRNGMDDLGHMKQREVIAGTAPETTMAGIGGLGVSEQVDRLILQATNVENLCQHYIGWCSFW
>XP_016240096_Exophiala_spinifera
MASQGPGPDPSERIFSELRSKNDEVKSKAASELRDLVTLLSREWSPERFSAFYDRVTNRLSNLIVQAPDPSDKVGGILALDRLIDCEAIDAAQKASKYSNYLRAALKSNDYTVLDAASRALGHLARPGGAYTAELVEAEMTSAFEWLQPEIKQESRKLAAVFLIREMASNSPTLVYGFIPQIFELIWNALRDPKDLIRRTAAQSVSACFGVMVARDAQFQTHWFAKIYQKALEGFRPTSTVDETLGSLLILMELLQQGNMFMHDFYRNACEIVLRLKDHRDARIRTQVVQMIPVLAEYAPLDFINNYLHKFMIYLQAQLKREKERNQAFIAIGQIAKAVGSAIAQYLDGIILYIRESLSAKTKNRAAVDEGPMFNCISMLAGAVGQTLSKYMEALLDPIFACGLTEPMEKALEDMAHNIPPIRATIQDKLLDLLSLILVRSPYRPLGCPPNTVPPLPSFAKDYGGFPAELKDHEITLALETLGKFDFSGHILNEFVRDVTLRYATNDNPDIRRAAALTCCQLFMQDPILHQTSNNAIQVVGEVVDKLLTVAVGDPDPEIRMTVLWALDRKFDKHLARPENIRCLFLAVNDEVFGVREAAIEIIGRLTTVNPAYVFPPLRKLLVNLLTGLGYSNTAKQKEESARLISLFVSNATSLVKTYVEAMVSALLPKATDPNPGVASTTIKALGDLTSVGGEEMTQHIPELMPIIIDALQDLASHEKRDAAMKTLSSLAVNSQYVIDPYIEYPELLGILINLIKTEAHGELRTDAIKLVGVLGALDPYKYQQLADSVTQKQSQTEVPPVSDVALIMSGLTPSNEEYYPTVVINTLMQTILADHTLAQYHSAVIDAIVTIFKTIGMKCVPFLGQIVPGFLGVIRSSHPTRLESYFNQLAVLVNIVRQHIRAFLPEIIAVIREYWNVSRQVQSTILSLIEAISKSLEGEFRRYLAGLLPLMLAVIENDTDQRRESSMRILHTFLVFGSSGEEYMHMIIPAVVGIFENPAAPPSARRAAIDTLGKLSRTVNVTDFASLMIHPLAKILSSPEKAVTNSAERSLKSAALDCVCALIYQLGQDFIHYLPLVERATKTGQINSERFQKLVENLKTGKPLPVDFYPDEQYGLPAEDTTYSNITSMRLPVNQQHLKSAWDTSQKSTKEDWQEWMRRFSVELLKESPSHALRACASLATVFQPLAKDLFNSAFVSCWTELYDQYQEELIRSIEKALTSSNIPPDILQTLLNLAEFMEHDDKSLPIDIRTLGRFAAKCHAFAKALHYKELEFEQDQNSQSVEALISINNQLQQSDAAIGILRRAQVFGEVELKEAWFEKLQRWEEALAAYQKREKIEPENFDIVMGKMRCLHALGEWKMLSEIAQEHWNNASVENRKSMSALAAAAAWGRGEWDSMDNYISVMKESSPDRAFFGAILAIQRNNFPEAYNFIVRAREGVNSEITATIGESYNRAYSVVVRTQMLAELEEIIVYKQSEGQPDKQNSLKLLWNKRLLGCQSNVEVWQRMLKVRALVLTPTDNPEIWIKFANLCRKSDRIGLAERSLASLGGVSDAAAGAGAAPPPVAYARLKFNWATGNQKQALAFLREFTMRLADDFQQANASLANGMHNERMNNMNGTDAAGHDALTQRRKHEELDRCAKLLAKCYLRQGEWQSYLLRGDWTSPNTQEAVRDILSSYHAATQYNESWYKAWHAYALANFEVVTSMASHTDQDKVRNLPEHVIQKHVVPAIGGFFRSIALSKTSSLQDTLRLLTLWFAHGGHTEVNSVIIEGFASVSIDTWLEVIPQLIARINQPNARVRAAVHRLLTEVGKAHPQALVYPLTVAMKSLVQRRANSAMQIMDNMRVHSPVLVEQADLVSHELIRVAVLWHELWHEGLEEASRLYFGDHDVEGMLATLAPLHELLDRGAETLREVSFAQAFGHDLAEARAFCNAFRRSKEIGDLNQAWDLYYAVFRKIARQLPQLMSLDLKYVSPRLKDAHDLDLAVPGTYRSGKPIIRIISFDHVLTVIPSKQRPRKMTVKGSDGVSYAFLLKGHEDIRQDERVMQLFGLVNTLLTNDTESFKRHLNIQRFPAIPLSQNSGLLGWVPNSDTLHNLVKEYRESRRILLNIEHRIMLQMAPDYDNLTLMQKVEVFGYAMDNTTGKDLYRVLWLKSKSSEAWLDRRTNYTRSLAVMSMVGYILGLGDRHPSNLMLDRITGKIVHIDFGDCFEVAMHREKYPERVPFRLTRMLTFAMEVSNIEGSFRITCENVMRVIRENKESLLAVLEAFIHDPLLNWRLNTRESPPRPNFRSERRQSIMDAPGAPGDYDRSPMETAHNPAAAAMNGAAHSLVGAPPGRRHRRSSILDPAMGGGSIVDSSKVGEGNAAAQEAKEVQNARALQVLARVKEKLTGRDFKPASPGTAAARLGDANGLGLEALMDLNGGTMNRAEGILPTSVGGNGSANGSVNGNASASAKLGLTSVAGATPETTMAGIGGLGVAEQVDRLILQATNVENLCQHYIGWCSFW
>XP_016268799_Exophiala_oligosperma
MASQGPGPDPSERIFIELRSKNDEVKNKAASELRELITLLSREWSPERFGAFYDRVTNRLSNLIVQAPDPSDKVGGILALDRLIDCEAIDAAQKASKYSNYLRAALKSNDYTVLDAASRALGHLARPGGAYTAELVEAEMTSAFEWLQPEIKQESRKLAAVFLIREMASNSPTLVYGFIPQIFDLIWNALRDPKDLIRRTAAQSVSACFGVMVARDAQFQTHWFAKIYQKALEGFRPTSTVDETLGSLLILMELLQQGNMFMHDFYRNACEIVLRLKDHRDSRIRTQVVQMIPVLAEYAPLDFINNYLHKFMIYLQAQLKREKERNQAFIAIGQIAKAVGSAIAQYLDGIILYIRESLSAKTKNRAAVDEGPMFNCISMLAGAVGQTLSKYMEALLDPIFACGLTEPMEKALEDMAHNIPPIRTTIQDKLLDLLSLILVRSPYRPLGCPPNTVPPLPSFAKDYGGFPAELKDHEITLALETLGKFDFSGHILNEFVRDVTLRYATNDNPDIRRAAALTCCQLFMQDPILHQTSNNAIQVVGEVVDKLLTVAVGDPDPEIRMTVLQALDRKFDKHLARPENIRCLFLAVNDEVFGVREAAIEIIGRLTTVNPAYVFPPLRKLLVSLLTGLGYSNTAKQKEESARLISLFVSNATSLVKTYVEAMVSALLPKATDLNPGVASTTIKALGDLTSVGGEEMAQHIPELMPIIIDALQDLGSHEKRDAAMKTLSSLAVNSQYVIDPYTEYPELLGILINLIKTEAHGELRTDAIKLVGVLGALDPYKYQQLADTVTQKQNQSEVPPVSDVALIMSGLTPSNEEYYPTVVINTLMQTILADHTLAQYHSAVIDAVVTIFKTIGMKCVPFLGQIVPGFLAVIRSSHPTRLESYFNQLAVLVNIVRQHIRAFLPEIIAVIREYWNVSRQVQSTILSLIEAISKSLEGEFRRYLAGLLPLMLAVIENDSDLRREASMRILHTFLVFGSSGEEYMHMITPAIVGIFENPAAPPNARRAAIDTLGKLSRTVNVTDFASLMIHPLAKILSSPEKAVTNSSERSLKAAALDCVCALIYHLGQDFSHYLPLVERATKTGQINSERFQKLVENLKTGKPLPVDFYPDEQYGLAAEDTTYSNITSMRLPVNQQHLKSAWDVSQKSTKEDWQEWMRRFSVELLKESPSHALRACASLATVFQPLAKDLFNSAFASCWTELYDQYQEELIASIEKALTSSNIPPDILQTLLNLAEYMEHDDKSLPIDIRTLGRFAAKCHAFAKALHYKELEFEQDQNSSSVEALISINNQLQQSDAAIGILRRAQVFGEVELKEAWFEKLQRWEEALAAYQKREKIEPENFDIVMGKMRCLHALGEWKMLSEIAQEHWNNASVENRKNMSALAAAAAWGRGEWDSMDNYISVMKESSPDRAFFGAILAIQRNNFPEAYNFIVRAREGVNSEITATIGESYNRAYSVVVRTQMLAELEEIIVYKQSEGQLDKQNSLKLLWNKRLLGCQSNVEVWQRMLKVRALVLTPTDNPEIWIKFANLCRKSDRIGLAERSLASLGGVSDAAAAAGAAPPPVAYARLKFNWATGNQKQALSFLREFTMRLADDFQQANASLANGMQNERMNSMNGIDTAGHDALTQRRKHDELDRCAKLLAKCYLRQGEWQSYLLRGDWTSPNAQEAVRDILSSYHAATQYNETWYKAWHAYALANFEVVTSMASHTDQDKVRNLPEHVIQNHVVPAIGGFFRSIALSKTSSLQDTLRLLTLWFAHGGHSEVNSVIIEGFASVSIDTWLEVIPQLIARINQPNARVRAAVHRLLTEVGKAHPQALVYPLTVAMKSLVQRRANSAMQIMDNMRVHSPVLVEQADLVSHELIRVAVLWHELWHEGLEEASRLYFGDHDVEGMLATLAPLHELLDRGAETLREVSFAQAFGHDLAEARAFCNAFRRSKEIGDLNQAWDLYYAVFRKIARQLPQLMSLDLKYVSPRLKDAHDLDLAVPGTYRSGKPIIRIISFDHVLTVIPSKQRPRKMTVKGSDGVSYAFLLKGHEDIRQDERVMQLFGLVNTLLTNDTESFKRHLNIQRFPAIPLSQNSGLLGWVPNSDTLHNLVKEYRESRRILLNIEHRIMLQMAPDYDNLTLMQKVEVFGYAMDNTTGKDLYRVLWLKSKSSEAWLDRRTNYTRSLAVMSMVGYILGLGDRHPSNLMLDRITGKIVHIDFGDCFEVAMHREKYPERVPFRLTRMLTFAMEVSNIEGSFRITCENVMRVIRENKESLLAVLEAFIHDPLLNWRLNTRESPPRPNFRSERRQSIMDAPGAPGDYDRSPMETAHHPATAAMNGAAHSHVGAPPGRRHRRSSILDPAMGGGSILDSSKVGEGNAAAQEAKEVQNARALQVLARVKEKLTGRDFKPANPGTAAARLGADANGLGLEALMDLNGGTMNHATGVVPTSVGANGSSDGGSANGGAKQGLTSIAGAAPETTMAGIGGLGVAEQVDRLILQATNVENLCQHYIGWCSFW
>XP_013316455_Exophiala_xenobiotica
MALQGQGPDPSERIFVELRSKNDEVKNKAASELRDLITLLSREWSPERFGAFYDRVTNRISNLIVQAPDPSDKVGGVLALDRLIDCEAIDAAQKASKYSNYLRAALKSNDYTVLDAASRALGHLARPGGAYTAELVEAEMTSAFEWLQPENKQESRKLAAVLLIREMARNSPTLVYGFIPQIFELIWNALRDPKDLIRRTAAHSVSACFGVMVARDAQFQAHWFAKIYSKALEGFRPTSTVDETLGSLLILMELLQQGNMFMHDFYRNACEIVLRLKDHRDPRIRTQVVQMIPVLAEYAPLEFINNYLHKFMIYLQAQLKREKERNQAFIAIGQIAKAVGSAIAQYLDGIILYIRESLSAKTKNRAAVDEGPMFQCISMLAGAVGQTLSKYMEALLDPIFACGLTEPMERALEDMAHNIPPIRTTIQDKLLDLLSLILVRSPYRPLGCPPNTVPPLPSFAKDYGGLPAEHKDHEITLALETVGKFDFSGHILNEFVRDVTLRYATNDNPEIRRAAALTCCQLFMQDPILHQTSNNAIQVVSEVVDKLLTVAVGDPDPDIRMTVLRALDKKFDKHLARPENIRCLFLAVNDEVFGVREAAIEIIGRLTTVNPAYVFPPLRKLLVNLLTGLGYSNTAKQKEESARLISLFVSNATSLVRTYVEAMVSALLPKATDPNPGVASTTIKALGDLTSVGGEEMAQHIPELMPIIIDALQDLGSHEKREAAMQTLSSLAVNSQYVIEPYTDYPELLGILINMIKTEAHEDLRTDAIKLVGVLGALDPYKYQQLSESVAENQNKTEVPPVSDVALIMSGLAPSNEEYYPTVVINTLMQTILADHTLSQYHSAVIDAVVTIFKTIGMKCVPFLGTIIPGFLGVIRSSHPTRLESYFNQLAVLVNIVRQHIRAFLPEIIVVIREYWNVSRQVQSTILSLIEAISTSLEGEFRRYLAGLLPLMLAVIENDTDLRRESSIRILHTFLVFGSSGEEYMHMIIPAIVGVFENPAAPPNARRAAIDTLGKLSRTVNVTDFASLMIHPLAKILSSPEKVVTNSSERSLKAAALDCVCALIYHLGQDFVHYLPLIERATKTGQINSERFQKLVENLKTGKPLPVDFYPEEQYGLTAEDTTYSNITSIRLPVNQQHLKNAWDTSQKSTKEDWQEWMRRFSVELLKESPSHALRACASLATVYQPLAKDLFNSAFVSCWTELYDQYQEELIRSIEKALTSTNIPPDILQTLLNLAEFMEHDDKSLPIDIRTLGRFAAKCHAFAKALHYKELEFEQDQNSQSVEALISINNQLQQSDAAIGILRRAQVFGEVELKEAWFEKLQRWEEALAAYQKREKIEPENFDIVMGKMRCLHALGEWKMLSEIAQEHWNSASVENRKNMSALAAAAAWGRGEWDSMDNYISVMKENSPDRAFFGAILAIQRNNFVEAQNFIVRARDGVNSEITATIGESYNRAYSVVVRTQMLAELEEIIVYKQSEGQKDRQNSLKLLWNKRLLGCQSNVEVWQRMLKVRALVLTATDNPDIWIKFANLCRKSDRIGLAERSLASLGGVSDAAAGAGAAPPPVAYARLKFNWATGNQQQALSYLREFTMRLADDFQQENAALANGIHNDRMNNMNGLDVIGQDAITQRKKQDELDRCAKLLAKCYLRQGEWQSYLLRGDWTSPRAQEPVRDILQSYQAATQYNESWYKAWHAYALANFEVVTSMASHTDQDKVRNLPEHVIQNHVVPAIGGFFKSIALSKTSSLQDTLRLLTLWFAHGGNSEVNSAVVDGFASVSIDTWLEVIPQLIARINQPNARVRAAVHRLLAEVGKAHPQALVYPLTVAMKSAVQRRANSATQIMDSMRVHSPVLVEQADLVSHELIRVAVLWHELWHEGLEEASRLYFGDHDVEGMLATLAPLHELLDRGAETLREVSFAQAFGHDLAEARAFCNAFRRSKEIGDLNQAWDLYYAVFRKIARQLPQLMSLDLKYVSPRLKDAHDLDLAVPGTYQSGKPIIKIISFDHVLTVIPSKQRPRKMTLKGSDGISYAYLLKGHEDIRQDERVMQLFGLVNTLLNHDTECFKRHLTIQRFPAIPLSQNSGLLGWVPNSDTLHNLVKEYRESRRILLNIEHRIMLQMAPDYDNLTLMQKVEVFGYAMDNTTGKDLYRVLWLKSKSSEAWLDRRTNYTRSLAVMSMVGYILGLGDRHPSNLMLDRITGKIIHIDFGDCFEVAMHREKYPERVPFRLTRMLTFAMEVSNIEGSFRITCENVMRVIRENKESLLAVLEAFIHDPLLNWRLNTRESPPRPHFRSERRQSLIDAPGAQGAEYDRSPMETAHNPAAAVLNGNAHSHVGAPPGRRHRRSSILDPAMGGGSILDAGKGTEANPAAQEAKEVQNARALQVLARVKEKLTGRDFKPASPGTAAARLGADMNGLGLEALMDLNGGTMNHATGVVPANGPGKQGLTSVAGATPETTMAGIGGLGVPEQVDRLILQATNVENLCQHYIGWCSFW
>XP_007722721_Capronia_coronata
MALQGQGPDPSERIFVELRSKNDEIKNKAATELRDLITLLSREWPPERFSAFYDRVTHRISNLIVQAPDANDKVGGILALDRLIDCEAVDAAQKASKYSNYLRAALKSNDYTVLDAASRALGHLARPGGAYTAELVEAEMTSAFEWLQPDSKQESRKLAAVLLIREMARNSPTLVYGFIPQIFELIWHALRDPKDLIRKASAEAVSACFGVMVARDPQFQAHWFAKIYSKALEGFRPNTTVDETLGSLLILMELLQQGNMFMHDFYRNTCEIVLRLKDHRDPRIRTQIVQIIPVLAEYAPLEFINNYLHKFMIYLQAQLKREKERNQAFLAIGQIAKAVGSAIAQYLDGIILYIRESLSAKTKNRAAVDEGPMFKCISMLAGAVGQTLSKYMEALLDPIFACGLTEPMEVALEDMAHNIPPIRSTIQDKLLDLLSLILVRSPYRPLGCPTNATPPLPSFAKDYGGFPAEHKDSEITLALVTLGKFDFSGHILNEFVRDVTIRYATHDNPEIRRAAALTCCQLFMQDPILHQTSNNAIQVVSEVVDKLLTVAVGDPDPDIRMTVLRALDKKFDKHLARPENIRCLFLAVNDEVFAVREAAIEIIGRLTTVNPAYVFPPLRKLLVNLLTGLGYSNTAKQKEESARLISLFVSNATSLVKTYVEAMVSALLPKATDPNPGVASTTIEALGDLTSVGGEAMVKHIPELMPIIIEALQDLGSHDKREAAMKTLASLAVNSQYVIDPYLDYPELLGILINAIKTEAHEKLRTDAIKLVGVLGALDPYKYQQLSESVAEKQSLTEAQPVSDVALIMQGLTPSNEEYYPTVVINTLMQTILADHTLVQYHSAVIDAVVTIFKTIGMKCVPFLGQIIPGFLSVIRSSHPTRLESYFNQLAVLVNIVRQHIRAFLPEIIEVIREFWNTSRQVQSTILSLIEAISKSLEGEFRRYLAGLLPLMLAVIENDSDLRREASIRILQTFLVFGSSGEEYMHMIVPAIVGIFENPAAPPNARRAAIDTLGKLSRTANVTDFASLMIHPLAKILASPEKVVTNSQERSLKAAALDCVCALIYHLGQDFAHYLPLVERATKAGQINSERFQKLVENFKTGKALPVDFYPEEQYGIPAEDTSYSNITSMRLPVNQQHLKSAWDTSQKSTKEDWQEWMRRFSVELLKESPSHALRACASLATVYQPLAKDLFNSAFVSCWTELYDQYQEELIRSIEKALTSTNIPPDILQTLLNLAEFMEHDDKSLPIDIRTLGRFAAKCHAFAKALHYKELEFEQDQNSQSVEALISINNQLQQSDAAIGILRRAQVFGEVELKEAWFEKLQRWEEALAAYQKREKIEPDNFDIVMGKMRCLHALGEWKMLSEIAQEHWNSATQENRKNMSALAAAAAWGRGEWDLMDNYISVMKESSPDRAFFGAILAIQRNNFGEAHNFIVRARDGVNSEITATIGESYNRAYSVVVRTQMLAELEEIIVYKQSEGLPQKQNSLKMLWNKRLLGCQANVEVWQRMLKVRALVLTPTDNPDIWIKFANLCRKSDRIGLAERSLASLGGVSDLAAGAGAAPPPVAYARLKFNWATGNQQQALSYLREFTMRLADDFQQANAVVATGSMHTERMNGMNGLDMNGHDTIAQRRKHEELDRCAKLLAKCYLRQGEWQSYLLRGDWTSPQAQDAVQDILNSYHAATQYNESWYKAWHAYALANFEVVTSMASHTDQEKVRTIPEQVIQNHVVPAIGGFFRSIALSKTSSLQDTLRLLTLWFAHGGHTEVNQVVTEGFASVSIDTWLEVIPQLIARINQPNTRVRAAVHRLLAEVGKAHPQALVYPLTVAMKSSVARRANSATQIMDSMRVHSPRLVEQADVVSHELIRVAVLWHELWHEGLEEASRLYFGDHDVEGMLATLAPLHELLDRGPETLREISFAQAFGHDLAEARAFCNAFRRSKEIGDLNQAWDLYYAVFRKIARQLPQLMSLDLKYVSPRLKDAHDLDLAVPGTYQSGKPIIRIISFDHVLTVIPSKQRPRKMTLKGSDGISYAFVLKGHEDIRQDERVMQLFGLVNTLLNNDTESFKRHLNIQRFPAIPLSQNSGLLGWVPNSDTLHNLVKEYRESRRILLNIEHRIMLQMAPDYDNLTLMQKVEVFGYAMDNTTGKDLYRVLWLKSKSSEAWLDRRTNYTRSLAVMSMVGYILGLGDRHPSNLMLDRITGKIIHIDFGDCFEVAMHREKYPERVPFRLTRMLTFAMEVSNIEGSFRITCENVMRVIRENKESVLAVLEAFIHDPLLNWRLNTRESPPRPHFRSERRQSIIDAPGAQDPELERSPMETTNNPAAMIGATSESHVGAPPGRRHRRSSILDPAMGGGSILDAAKGVDNNPPAQDAKEVQNARALQVLARVKEKLTGRDFKPAAPGTTVARLAADLHGLGLEALMNVNGGTMNNVPGIGPDLNKQVSIAGTAPETTMAGVGGLGVAEQVDRLILQATNVENLCQHYIGWCSFW
>XP_007735570_Capronia_epimyces
MALQGQGPDPSERIFVELRSKNDEIKNKAATELRDLITLVSREWSPERFSAFYDRVTQRISNLVVQAPDPNDKVGGILALDRLIDSDAVDAAQKASKYSNYLRAALKSNDYTVLDVASRALGHLARPGGAYTAELVEAEMTSAFEWLQPESKQESRKLAAVLLIREMAKNSPTLVYGFIPQIFELIWNALRDPKDLIRRTGAEAVSACFGVMVARDPQFQAHWFQKIYSKALEGFRPNTTVDETLGCLLILMELLQQGNMFMHDFYRNACEIVLRLKDHRDPRIRTQIVQIIPVLAEYAPLEFINNYLHKFMIYLQAQLKREKERNQAFLAIGQIAKAVGSAIAQYLDGIILYIRESLSAKTKNRGAVDEGPMFKCISMLAGAVGQTLSKYMEALLDPIFACGLTEPMETALEDMAHNIPPIRSTIQDMLLDLLSLILVHSPYRPLGCPANATPPLPSFAKDYGGFPAEHKDHEITLALVTLGKFDFSGHILNEFVRDVTLRYATHDHPEIRRAAALTCCQLFMQDPILHQTSNNAIQVVSEVVDKLLTVAVGDPDPDIRMTVLRALDKKFDKHLARPENIRCLFLAVNDEVFPVREAAIEIIGRLTTVNPAYVFPPLRKLLVNLLTGLGYSNTAKQKEESARLISLFVSNATSLVKTYVEAMVSALLPKATDSNPGVASTTIEALGDLTSVGGEAMVKHIPELMPIIIDALQDLGSHDKREAAMKTLGSLAVNSQYVIDPYLEYPELLGILINTIKTEAHEKLRTDAIKLVGILGALDPYKYQQLSESVAEKQSKAETQPVSDVALIMQGLTPSNEEYYPTVVINTLMQTILADHTLVQYHSAVIDAVVTIFKTIGMKCVPFLGQIIPGFLSVIRSSHPTRLESYFNQLAVLVNIVRQHIRAFLPEIIEVIREFWNTSRQVQSTILSLIEAISMSLEGEFRRYLAGLLPLMLAVIENDTDLRREASIRILHTFLVFGSSGEEYMHMIVPAIVGIFENPAAPPNARRAAIDTLGKLSRTANVTDFASLMIHPLAKILASPEKVVTNSAERSLKAAALDCICALIYHLGQDFAHYLSLVERATKAGQINSERFQKLIENFKTGKTLPVDFYPEEQYGIPAEDTSYSNITSMRLPVNQQHLKNAWDTSQKSTKEDWQEWMRRFSVELLKESPSHALRACASLATVYQPLAKDLFNSAFVSCWTELYDQYQEELIRSIEKALTSTNIPPDILQTLLNLAEFMEHDDKSLPIDIRTLGRFAAKCHAFAKALHYKELEFEQDQNSQSVEALISINNQLQQSDAAIGILRRAQVFGEVELKEAWFEKLQRWEEALAAYQKREKVEPDNFDIVMGKMRCLHALGEWKMLSEIAQEHWNSATQENRKNMSALAAAAAWGRGEWDLMDNYISVMKESSPDRAFFGAILAIQRNNFGEAHNFIVRARDGVNSEITATIGESYNRAYGVVVRTQMLAELEEIIVYKQSEGLSEKQNSLKMLWNKRLLGCQSNVEVWQRMLKVRALVLTPTDNPEIWIKFANLCRKSDRIGLAERSLASLGGVSDFVAGAGAAPPPVAYARLKFNWATGNQQQALSYLREFTMRLADEFQQANTALATGMHTERLSGMNGLEMNGHDTIAQRRKHEELDKCAKLLAKCYLRQGEWQSYLLRGDWTSPRAQEAVRDILNSYHAATQYNVSWYKAWHAFALANFEVVTSMASHTDQEKVRSLPEHVIQNHVVPAIGGFFRSIALSKTSSLQDTLRLLTLWFAHGGHTEVNQIVTEGFASVSIDTWLEVIPQLIARINQPNTRVRAAVHRLLAEVGKAHPQALVYPLTVAMKSSVARRANSATQIMDSMKVHSPRLVEQADLVSHELIRVAVLWHELWHEGLEEASRLYFGDHDVEGMLATLAPLHELLDRGPETLREISFAQAFGHDLAEARSFCNAFRRSKEIGDLNQAWDLYYAVFRKIARQLPQLMSLDLKYVSPRLKDAHDLDLAVPGTYQSGKPIIRIISFDHVLTVIPSKQRPRKMTLKGSDGVSYAFVLKGHEDIRQDERVMQLFGLVNTLLTNDTECFKRHLSIQRFPAIPLSQNSGLLGWVPNSDTLHNLVKEYRESRRILLNIEHRIMLQMAPDYDNLTLMQKVEVFGYAMDNTTGKDLYRVLWLKSKSSEAWLDRRTNYTRSLAVMSMVGYILGLGDRHPSNLMLDRITGKIIHIDFGDCFEVAMHREKYPERVPFRLTRMLTFAMEVSNIEGSFRITCENVMRVIRENKESVLAVLEAFIHDPLLNWRLNTRESPPRPHFRSERRQSIIDAPGAPGAEYDRSPMETANNPAAMIAGTSQSHVGAPPGRRHRRSSILDPAMGGGGSILDATKGLDNNTTAPDAKEVQNARALQVLARVKEKLTGRDFKPAAPGTSVARLAADLHGLGLEALMNVNGGTMNNATGIGGEPNKPVSIAGTTPETTMAGVGGLGVAEQVDRLILQATNVENLCQHYIGWCSFW
>XP_009153436_Exophiala_dermatitidis
MAVQGQGPDPSERIFTELRSKNDEVKNKAATELRDLITLLSREWSPERFSAFYDRVTQRISNLIVQAPDSNEKLGGVLALDRLIDCEAVDAAQKASKYSNYLRAALKSNDYTVLDAASRALGHLARPGGAYTAELVEAEMTSAFEWLQPESKQESRRLAAVLLIRELAKNSPTLVYGFIPQIFELIWNALRDPKDLIRKTAAEAVSACFGVMVARDTQFQAHWFAKIYSKALEGFRPNTTVDETLGSLLILMELLQQGNMFMHDFYRNTCEIVLRLKDHRDPRIRTQVVQIIPVLAEYAPLEFINNYLHKFMIYLQAQLKREKERNQAFLAIGQIAKAVGSAIAQYLDGIILYIRESLSAKTKNRGAVDEGPMFKCISMLAGAVGQTLSKYMEALLDPIFACGLTEPMEAALEDMAHNIPPIRSTIQDKLLDLLSLILVRSPYRPLGCPPNATPPLPSFAKDYGGFPSEHKDSEITLALVTLGKFDFSGHILNEFVRDVTLRYATHDNPEIRRAAALTCCQLFMQDPILHQTSNNAIQVVSEVVDKLLTVAVGDPDPEIRMTVLRALDKKFDKHLARPENIRCLFLAVNDEVFAVREAAIEIIGRLTTVNPAYVFPPLRKLLVNLLTGLGYSNTAKQKEESARLISLFVSNATSLVKTYVEAMVSALLPKATDPNPGVASTTIEALGDLTSVGGEAMVNHIPELMPIIIEALQDLGSHDKREAAMKTLGSLAVNSQYVIDPYLEYPELLGILINAIKTEAHEKLRTDAIKLVGVLGALDPYKYQQLSESVAEKQSKTETQPVSDVALIMQGLTPSNEEYYPTVVINTLMQTILADHTLVQYHSAVIDAVVTIFKTIGMKCVPFLGQIIPGFLAVIRSSHPTRLESYFNQLAVLVNIVRQHIRAFLPEIIEVIRDFWNTSRQVQSTILSLIEAISKSLEGEFRRYLAGLLPLMLAVIENDIDPRREASIRILHTFLVFGSSGEEYMHMIVPAIVGIFENPTAPPNARRAAIETLGKLSRTANLTDFASLMIHPLAKILSSPEKVATNSSERSLKAAALDCVCALIYHLGQDFAHYLPLVERATKAGQINSERFQKLIENFKTGKALPVDFYPEEQYGIPAEDTSYSNITSMRLPVNQQHLKNAWDTSQKSTKEDWQEWMRRFSVELLKESPSHALRACASLATVYQPLAKDLFNSAFVSCWTELYDQYQEELIRSIEKALTSTNIPPDILQTLLNLAEFMEHDDKSLPIDIRTLGRFAAKCHAFAKALHYKELEFEQDQNSQSVEALISINNQLQQSDAAIGILRRAQVFGEVELKEAWFEKLQRWEEALAAYQKREKVEPDNFDIVMGKMRCLHALGEWKMLSEIAQEHWNNASQENRKNMSALAAAAAWGRGEWDLMDNYISVMKETSPDRAFFGAILAIQRNNFAEAHNFIVRARDGVNSEITATIGESYNRAYSVVVRTQMLAELEEIIVYKQSEGQPEKQNSLKMLWNKRLLGCQSNVEVWQRMLKVRALVLTPTENPDIWIKFANLCRKSDRIGLAERSLASLGGVSDLAAGAGSAPPPVAYARLKFNWATGNQQQALAYLREFTMRLSDDFQQANTALSTGMHTDRLNGMNGLDMNGHDTIVQRRKHEELEKRAKLLAKCYLRIGEWQSYLLRGDWTSPRAQDAVRDILNAYQAATQYNESWYKAWHAYALANFEVVTSMASHTDQEKVRNIPEHVIQNHVVPAIGGFFRSIALSKSSSLQDTLRLLTLWFAHGGHTEVNQVIIEGFASVSIDTWLEVIPQLIARINQPNARVRAAVHRLLAEVGKAHPQALVYPLTVAMKSSVARRANSATQIMDSMRVHSPRLVEQADLVSHELIRVAVLWHELWHEGLEEASRLYFGDHDVEGMLATLAPLHELLDRGPETLREISFAQAFGHDLAEARAFCNAFRRSKEIGDLNQAWDLYYAVFRKIARQLPQLMSLDLKYVSPRLKDAHDLDLAVPGTYQSGKPIISIVSFDHVLTVIPSKQRPRKMTLRGSDGQQYAFVLKGHEDIRQDERVMQLFGLVNTLLNNDTECFKRHLNIQRFPAIPLSQNSGLLGWVPNSDTLHNLVKEYRESRRILLNIEHRIMLQMAPDYDNLTLMQKVEVFGYAMDNTTGKDLYRVLWLKSKSSEAWLDRRTNYTRSLAVMSMVGYILGLGDRHPSNLMLDRITGKIIHIDFGDCFEVAMHREKYPERVPFRLTRMLTFAMEVSNIEGSFRITCENVMRVIRENKESLLAVLEAFIHDPLLNWRLNTRESPPRPHFRSERRQSIIDAPGAQAGADFERSPMETANNPAAMMGGTAQSHVGAPPGRRHRRSSILDPAMGGGSILDTAKGQDNNNAAQDAKEVQNARALQVLARVKEKLTGRDFKPAAPGTSVARLAADLHGLGLEALMNVNGGTMNNVSGIGADPNKPVSIAGTAPETTMAGVGGLGVAEQVDRLILQATNVENLCQHYIGWCSFW
>XP_013261463_Exophiala_aquamarina
MALQAQAPDPSERIFVELRSKNDEIKNKAATELKELITLLSREWPPERFSAFYDRVTNRISNLIVQAPDSSDKVGGILALDRLIDCEAVDAAQKASKYSNYLRAALKSNDFLVLDAASRALGHLARPGGAYTAELVEAEMTSAFEWLQPENKQESRKLAAVLLIREMAKNSPTLVYGFIPQIFELIWNALRDPKDLIRRIAAQSVSACFGVMVARDAQFQAHWFAKIYSKALEGFRPNTTVDEILGSLLILMELLQQGNMFMHDFYRNACEIVLRLKDHRDARIRTQVVQIIPVLAEYAPLDFINNYLHKFMIYLQAQLKREKERNQAFIAIGQIAKAVGSSIAQYLDGIVLYIRESLSAKTKNRAAVDEGPMFRCISMLAGAVGQTLSKYMEALLDPIFACGLTEPLENALEDMAHNIPPIRSTIQDKLLDLLSLILVRSPYRPLGCPPNRTPPLPSFAKDYGGLPAEYKDSEITLALMTLGKFDFSGHILNEFVRDVTLRYATNENPDIRRAAALTSCQLFMQDPILHQTSNNAIQVVGEVVDKLLTVAVGDPDADIRMTVLRALDKKFDKHLARPENIRCLFLAVNDEVFAVREAAIEIIGRLTTVNPAYVFPPLRKLLVNLLTGLGYSNTAKQKEESARLISLFVANATSLVKTYVEAMVSALLPKATDPNPGVASTTITALGDLTSVGGEEMVHHLPQLMPIMIDALQDLASHDKREAAMRTLSSLAVNSQYVIDPYIDYPELLGILINLIKTEAHEELRTDAIKLVGVLGALDPYKYQQLSESVAEKQSKAEVQPVSDVALIMQGLTPSNEEYYPTVVINTLMQTILADHTLVQYHSAVIDAVVTIFKTIGMKCVPFLGQIIPGFLGVIRSSHPSRLESYFNQLSVLVNIVRQHIRAFLPEVIAVIREFWNVSRQVQSTILSLVEAISKSLEGEFRRYLAGLLPLMLAVIENDSDLRRESSIRILHTFLVFGASGEEYMHMIVPAIVGILENPAAPTNARRAAIDTLGKLSRTVNVTDFASLMVHPLAKLLASPEKVSTNSSERSLKTAALDCICALIYHLGQDFIHYLPLVERATKAGQINSERFQKLVENFKTGKTLPVDFYPEEQYGLAAEDTTYANITSQRLPVNQQHLKNAWDTSQKSTKEDWQEWMRRFSVELLKESPSHALRACASLAGVYQPLAKDLFNSAFVSCWTELYDQYQEELIRSIEKALTSTAIPPDILQTLLNLAEFMEHDDKSLPIDIRTLGKYAAKCHAFAKALHYKELEFEQDQNSHSVEALISINNQLQQSDAAIGILRRAQLFGEVELKEAWFEKLQRWEEALAAYQKREKIEPENFDIVMGKMRCLHALGEWKMLSEIAQEHWNSASTENRKNMSALAAAAAWGRGEWDLMDNYISVMKESSPDRAFFGAILAIQRNNFHEAHNFILRAREGVNSEITTTIGESYNRAYGVVVRTQMLAELEEIISYKQSDGMTARQNSLKLLWNKRLLGCQSNVEVWQRMLKVRALVLTPTDNPDIWIKFANLCRKSDRIGLAERSLASLGGAGDPPGGPGGAPPPVAYARLKFNWATGSQQSALAFLRDFTMRLADDFQVNTSLASGVHNERMNSMNGLDMNGHDALAQRRKHEELDKCAKLLAKCYLRQGEWQSYLLRGDWTSPRAQEAVRDILNSYQAATQYNESWYKAWHAYALANFEVVTSMVSHTDQDKVRTLPEHAIQAHVVPAIGGFFKSIALSKTSSLQDTLRLLTLWFAHGGHSEVNQAVIEGFASVSIDTWLEVIPQLIARINQPNPRVRAAVHRLLAEVGKAHPQALVYPLTVAMKSAVARRANSATQIMDSMRIHSPILVEQADLVSHELIRVAVLWHELWHEGLEEASRLYFGDQDVEGMLATLAPLHELLDRGAETLREVSFAQAFGHDLAEARAFCNTFRRSKEIGDLNQAWDLYYAVFRKIARQLPQLMSLDLKYVSPRLKDAHDLDLAVPGTYVSGKPIIKIISFNHVLTVIPSKQRPRKMTLKGSDGIPYDFVLKGHEDIRQDERVMQLFGLVNTLLTNDTESFKRHLNIQRFPAIPLSQNSGLLGWVPNSDTLHNLVKEYRESRRILLNIEHRIMLQMAPDYDNLTLMQKVEVFGYAMDNTTGKDLYRVLWLKSKSSEAWLDRRTNYTRSLAVMSMVGYILGLGDRHPSNLMLDRITGKIIHIDFGDCFEVAMHREKYPERVPFRLTRMLTFAMEVSNIEGSFRITCENVMRVIRENKESLLAVLEAFIHDPLLNWRLNTRESPPRPHFRSERRQSIIDAPGTNADAYDRSPMEVNNPSALITGGAAQSHVGAPPGRRHRRSSILDPAMGGGTILDAAKGGDQNAAAQEAKEVQNARALQVLARIKEKLTGRDFKPSSPGSASAAVHANLRADLNGLGLGLNLGHMDGKLNGYGQNGRTSAAMMDGGPAKSIAIAGSVPETTMAGVGGLGVAEQVDRLILEAINVENLCQHYIGWCSFW
>XP_016221047_Exophiala_mesophila
MSLQGLAPDPSERIFVELRSKSDETKNKAATELRNLITLLSREWAPERFSAFYDRVTNRISNLIVQAPDANEKIGGILALDRLIDCEAVDAAQKASKYSNYLRAALKSNEFLVLDAASRALGHLARPGGAYTAELVEAEMTSAFEWLQPENKQESRKLAAVLLIREMAKNSPTLVYGFIPQIFELIWNALRDPKDLIRRIAAQAVSACFGVMVARDSQFQAHWFAKIYSKALEGFRQNTTVDEILGSLLILIELLQQGNMFMHDFYRNTCEIVLRLKDHRDPRIRTQVVQIIPVLAEYAPLEFITNYLHKFMIYLQAQLKREKERNQAFIAIGQIAKAVGSAIAQYLDGIILYIRESLSAKTKNRSAVDEGPMFRCISMLAGAVGQTLSKYMEALLDPIFACGLTEPMELALEDMAHNIPPIRSTIQDKLLDLLSLILVRSPYRPLGCPPNRIPPLPSFAKDYGGLPAEYKDSEITLALSTLGKFDFSGHILNEFVRDVTVRYATNDNPDIRRAASLTSCQLFMQDPILHQTSNNAIQVVGEVVDKLLTVAVGDPDADIRMTVLRALDKKFDKHLARPENIRCLFLAVNDEVFGVREAAIEIIGRLTTVNPAYVFPPLRKLLVNLLTGLGYSNTAKQKEESARLISLFVANATSLVKTYVEAMVSALLPKATDPNPGVASTTIKALGDLTSVGGEEMQHHIPQLMPIIIDALQDLASHEKREAAMKTLSALAVNSQYVIDPYVDFPELLGILINLIKTEAHEELRTDAIKLVGVLGALDPYKYQQLSESVSEKQSKAETTPVSDVALIMQGLTPSNEEYYPTVVINTLMQTILADHTLVQYHSAVIDAVVTIFKTIGMKCVPFLGQIIPGFLSVIRSSHPSRLESYFNQLSVLVNIVRQHIRAYLPEVIAVIRDFWNVSRQVQSTILSLIEAISKSLEGEFRRYLAGLLPLMLAVIENDADLRRESSIRILHTFLVFGASGEEYMHMIVPAIVGILENPAAPMNARKAAIDTLGKLSRTVNVTDFASLMVHPLAKLLSAPEKVATNSSERSLKTAALDCVCALIYHLGQDFVHYLPLVDRATKAGQINSERFQKLVENFKTGKALPVDFYPEEQYGLSEQDNTFTNITSQRLPVNQQHLKSAWDTSQKSTKEDWQEWMRRFSVELLKESPSHALRACASLAGVYQPLAKDLFNSAFVSCWTELYDQYQEELIRSIEKALTSQAIPPDILQTLLNLAEFMEHDDKSLPIDIRTLGKFAAKCHAFAKALHYKELEFEQDQNSHSVEALISINNQLQQSDAAIGILRRAQVYGEVELKEAWFEKLQRWEEALAAYQKREKIEPDNFDIVTGKMRCLHALGEWKMLSEIAQEHWNSASTENRKNMSALAAAAAWGRGEWDLMDNYISVMKDSSPDRAFFGAILAIQRNNFSEAASFIVRAREGVNSEITTTIGESYNRAYGVVVRTQMLAELEEIITYKQSDGHPDKQESLKQLWNKRLLGCQSNVEVWQRMLKVRALVLTPTDNPDIWIKFANLCRKSDRIGLAERSLASLGGIGDISAGGNDPPAPVAYARLKFNWATGNQHQALSYLREFSMRLADEFQTINASLAANVHNDRVNNVNGLDMNGHDAVIQRQRHSDMDKRAKLLAKCYLRQGEWQSFLLRGDWASPRAQDVVRDILSSYQAATQYNESWYKAWHAYALANFEVVTSMASHQDQDKVRQLPEHVIQSHVVPAIGGFFKSIALSRTSSLQDTLRLLTLWFAHGGHSEVNQVIIEGFASVSIDTWLEVIPQLIARINQPNARVRAAVHRLLAEVGKAHPQALVYPLTVAMKSAVARRANSATQIMDSMRVHSPILVEQADLVSHELIRVAVLWHELWHEGLEEASRLYFGDHDVEGMLATLSPLHELLDRGAETLREVSFAQAFGHDLAEARAFCNTFRRTREIGDLNQAWDLYYAVFRKIARQLPQLMSLDLKYVSPRLKDAHDLDLAVPGTYVSGKPIIKIISFNHVLTVIPSKQRPRKMTLKGSDGVSYDFVLKGHEDIRQDERVMQLFGLVNTLLTNDTESFKRHLNIQRFPAIPLSQNSGLLGWVPNSDTLHNLVKEYRESRRILLNIEHRIMLQMAPDYDNLTLMQKVEVFGYAMDNTTGKDLYRVLWLKSKSSEAWLDRRTNYTRSLAVMSMVGYILGLGDRHPSNLMLDRITGKIIHIDFGDCFEVAMHREKYPERVPFRLTRMLTFAMEVSNIEGSFRITCENVMRVIRENKESLLAVLEAFIHDPLLNWRLNTRESPPRPHFRSERRQSIIDAPGAQGDEYDRSPMEVNNPASTIAGAAIGHVGAPPGRRHRRSSILDPAMMGGVGSSILDPSKNNDPSNTTAEAKEVQNARALQVLARIKEKLTGRDFKPSSPGTVAGTQAKNFRADLSDLGLEGLGGIINGINHAEGNGIVVDHERKANPLSKDVVTGVAPETVMAGIGGLGVPEQVDRLILQATNVENLCQHYIGWCSFW
>XP_013269483_Rhinocladiella_mackenziei
MALQGQGVDPSERLFIELRSKNDEVKNKAANELRDLITLLSREWSPERFSAFYDRVTNRISNLIVQAPDASDKVGGVLALDRLIDCEAVDAAQKASKYSNYLRAALKSNDYTVLDAASRALGHLARPGGAYTAELVEAEMTSAFEWLQPESKQESRKLAAVLLIREMAKNSPTLVYGFIPQIFELIWNALRDPKDLIRRIAAQSVSACFGVMVARDAQFQAHWFAKIYSKALEGFRPNTTVDETLGSLLILMELLQQGNMFMHDFYRNTCEIVLRLKDHRDPRIRTQIVQIIPVLAEYAPLEFINNYLHKFMIYLQAQLKREKERNQAFVAIGQIAKAVGSAIAQYLDGIILYIRESLSAKTKNRAAVDEGPMFQCISMLAGAVGQTLSKYMEALLDPIFACGLTEPMEKALEDMAHHIPPIRGTIQDKLLDLLSLILVRSPYRPLGCPANTTPPLPAFAKDYGGLPAEHKDSEITLALMTLGQFDFSGHILNEFVRDVTLRYATNENPDIRRAAALTCCQLFMQDPILHQTSNNAIQVVGEVVDKLLTVAVGDPDADIRMTVLRALDKKFDKHLARPENIRCLFLAVNDEVFAVREAAIEIIGRLTTVNPAYVFPPLRKLLVNLLTGLGYSNTAKQKEESARLISLFVSNATSLVKTYVEPMVSALLPKATDPNPGVASTTTKALGDLTSVGGEEMVQHIPELMPIIIDALQDLGSHDKREAAMKTLSSLAVNSQYVIDPYMDYPELLGILINVIKTEAHEELRTDAIKLVGVLGALDPYKYQQLSESIAEKQSKAEIQPVSDVALIMQGLTPSNEEYYPTVVINTLMQTILADHTLVQYHSAVIDAVVTIFKTIGMKCVPFLGQIVPGFLGVIRSSHPTRLESYFNQLAVLVTIVRQHIRAFLPEIIDVIREFWNVSRQVQATILSLIEAISKSLEGEFRRYLAGLLPLMLAVIENDTDLRRESSIRILHTFLVFGSSGEEYMHMMVPAIVGIFENPAAPPNARRAAIDTLGKLSRTVNVTDFASLMIHPLAKILSSPEKAVTNSSERSLKAAALDCICALIYHLGQDFVHYLPLVERAAKAGQINSERFQKLIENFKTGKALPVGFYPEEQYGMTAEDTTYSNITSMRLPVNQQHLKNAWDTSQKSTKEDWQEWMRRFSVELLKESPSHALRACASLATVYQPLAKELFNSAFVSCWTELYDQYQEELIRSIEKALTSTNIPPDILQTLLNLAEFMEHDDKSLPIDIRTLGRFAYKCHAFAKALHYKELEFEQDQNSQSVEALISINNQLQQSDAAIGILRRAQVFGEVELKEAWFEKLQRWEEALAAYQKREKLEPDNFDVVMGKMRCLHALGEWKMLSEIAQEHWNGATQENRKNMSALAAAAAWGRGEWDLMDNYISVMKESSPDRAFFGAILAIQRNNFAEAHNFIVRAREGVNSEITATIGESYNRAYSVVVRAQMLAELEEIIVYKQSEGQVDKQNSLKVLWNKRLLGCQSHVEVWQRMLKVRALVLTPTDNPDIWIKFANLCRKSDRIGLAERSLASLGGVSDAAASSGAAPPPVAYARLKFNWATGNQQQALSFLREFTVRLADEFQQVNAALANGIHNDRMNNMNGLDINGHDALAQRRKHDDLDKCAKLLAKCYLRQGEWQSYLLRGDWTSPRAHDAVRDILNSYQAATQYNESWYKAWHAYALANFEVVTSMASHTDQDKVRSLPEHVIHNHVVPAIGGFFRSIALSKTSSLQDTLRLLTLWFAHGGHGEVNQVVNEGFASVSIDTWLEVIPQLIARINQPNSKVRNAVQRLLSEVGKAHPQALVYPLTVAMKSSVARRANSASQIMDNMRGHSPILVEQADLVSHELIRVAVLWHELWHEGLEEASRLYFGDHDVEGMLATLAPLHELLDRGAETLREVSFAQAFGHDLAEARAFCNTFRRSKEIGDLNQAWDLYYAVFRKIARQLPQLMSLDLKYVSPRLKDAHDLDLAVPGTYQSGKPIIKIVSFDHVLTVIPSKQRPRKMTLKGSDGISYAFVLKGHEDIRQDERVMQLFGLVNTLLNNDTESFKRHLNIQRFPAIPLSQNSGLLGWVPNSDTLHNLVKEYRESRRILLNIEHRIMLQMAPDYDNLTLMQKVEVFGYAMDNTTGKDLYRVLWLKSKSSEAWLDRRTNYTRSLAVMSMVGYILGLGDRHPSNLMLDRITGKIIHIDFGDCFEVAMHREKYPERVPFRLTRMLTFAMEVSNIEGSFRITCENVMRVIRENKESLLAVLEAFIHDPLLNWRLNTRESPPRPHFRSERRQSIIDAPGAQTGDYDRSPMETANNPAAMMGATAHSHVGAPPGRRHRRSSILDPAMGGGSILDAAKVVDNNAAAQEAKEIQNARALQVLARVKEKLTGRDFKPTAPGTSVAGLRPNLSGLGLESLMIVNGGSMNHSNDIGTETGKQVAVAGSVPETTMAGIGGLGVAEQVDRLILQATNVENLCQHYIGWCSFW
>XP_018003686_Phialophora_attinorum
MALQGPAADVSERIFNDLRSKHQDVKYRAANELKDLVTVYSREWSPERFSAFYDRVTARISGLIVQAPDASDKVGGIIALDRLIDCDAIDAASKVSKYSNYLRSALKSNDATVLDAASRAIGKLARPGGAYTAELVEAEMTAAFEWLGLENKQESRKLAAVLLIRELAKNSPTIVYGFIPQIFDVIWNALRDSKDLIRDIAAEAVSACFRIMIARDQQFQSQYFSMIYNKAIELLRSPNIDDLLGALLILKQLLQQGNMFMREHYRNVCDVAIRFKDHKDPRIRSQIVQTIPILAVYNSLEFINQYLHKFMIYLQAQLKKSAERNQAFVAIGSIAKAVGSAMAQYLDGIILYIRESLSAKTKNRATVDDGPMFKCISMLAQAVGQTLSKYMEALLDPIFACGLTSPLEEALREMAHHIPPIRGNIQDKLLDLLSLILLRSPYRPLGCPPSRNPPLPAFAKDYGPMPVNYSDSELHLALVTLGHFDFSGHILNEFVRDVTVKYAAHENAGIRVAAAVTCSQLFIRDPILNQKGNTALRVVGEVVDKLLTMGVGDPDPNIRARVLHALSERFDKHLARPDNIRCLFLAVNDEVFAVREEAVGIIGRLTTVNPAYVFPPLRKLLVNLLTGLGYSNTPKQKEDSAKLISLFVNNATSLVRTYVEPMVTALLPKAADANPGVASTSITALGDLTKVGGNEMRAHIRELMPLLLQALQDLASQDKRDAAMQTLGKLAVNSGYVIEPYKQYPELLGILINTIKTEANEKLRTDAIKLVGVLGALDPYDYQQLTESVAEKQSKTEEPPLTDVGLIMEGITPSNEEYYPQIVINTLMHNILADPTLIQYHSLVIDAIVTIFKTIGMKCVPYLDRILPGFLGVMRSSHPNRLDNYFNQLAILVNIVRQHIRVYLPDIIPVMREFWNVSRQVQSTILLLIEAISKALEGEFKRYLAGLLPLMLGVIETDTDVRRESSIRMLQTFLIFGSSGEEYMHMIAPAIVGMFDSATAPANARRQAIETLAKLSRLVNLTDFASLMLHPLAKILSSSEKVITNSAERSLKATALDCVCALIYHLGHDFIHYLPLIERATKLGQINSERYQKLIDNLRSGKPLPVDLYPEEQYGNLPEDASYTNITSMRLPVNQQHLKTAWDTSQKSTKDDWQEWMRRFSVELLKESPSHALRACASLAAVYQPLARDLFNSAFASCWTELYDHYQEELIRSIEKALTSSNIPPDILQTLLNLAEFMEHDDKSLPIDIRTLGKHAAKCHAFAKALHYKELEFEQDQNSQSVEALISINNQLQQSDAAIGILRRAQAFGEVELKEVWFERLHRWEEALAAYQKRELVDPNNFALTMGKMRCLHALGEWKTLSDISREQWGLASPEHRRDMSALAAAAAWGRGEWDRMDDYISVMKDGTVDRAFFGAILSIQRNHFEESEKHVAMAREGLNSELTATIGESYNRAYNVVVRIQMLAELEEIISYKQEDNPDKKEALKELWNNRLLGCQANVEVWQRMLKVRALVLRPEENPEIWIKFANLCRKSDRIGLAERSLVSLGGVMDNEMGAPPTVAYARLKFLWATGSKSDALASLKDFTARKADQYALRSTRLHQAAQQHNGINGMETVASEIMLARRRKRAFTNLESYLPKWTAPSAREAADEILKSYEAATEFNQSWYKAWHAFALANFDIVTSMASPADQERTRPLPDHIIHTHVVPAVRGFFRSIKLSKNSSLQDTLRLLTLWFAHGGHAEVNTAIIEGYTDVPINVWLEVIPQLIARINVSNNRIRGSIHRLLGEIGKIHPQALVYPLTVSMKTSAARRANYASQIMEGMRTHSKTLVDQADLVSHELIRVAVLWHELWHEGLEEASRLYFGDHDTEGMFTTLEPLHKLLDRGAETLREVSFAQAFGHDLAEARSFCNSYRKNGDIGDLNQAWDLYYSVFRKIARQLPQLINLDLKYVSPRLKDAHDLDLAVPGTYQIGKPLIRIAYFDHVLTVIPSKQRPRKMTLRGSDGVTYTYLLKGHEDIRQDERVMQLFSLVNTLLGTDTECFKRHLNIQRFPIIPLSQNSGLIGWLPNSDTLHNLIKEYRESRRILLNIEHRIMLQMAPDYDNLTLMQKVEVFGYAMDNTTGKDLYRVLWLKSASSEAWLERRTNYTRSLAVMSMVGYILGLGDRHPSNIMLDRYTGKVIHIDFGDCFEVAMHREKYPERVPFRLTRMLTFAMEVSNIEGSFRITCENTMRVIRENKESLLAVLEAFIHDPLLNWRLNTRESPPRTNFRSERRASIMNVPGGRGLGEEDRSPIEHAREHPMQPHSQVGAPPGRRPRRSSVLDAGLVGGSILNAQGPGGPDANAQEREVQNARALQVLARIKDKLTGKDFTASSASAAKMALGTTAHADANANTNGNGYVGAGAKDHHANGVNGAATMGMNGTGANGAGGVPTATAGEMLMAEVGGLGVNEQVEKLIEQATKVENLCQHYIGWCSFW
>NP_595359_Schizosaccharomyces_pombe
MKEFPGLKSRNEEIRNKAANDLYEYVIAYSRELSGEALVQFNNDVNKYVYTLIHSTDPLDRLAGVTAINRLIDYEGEDTTRITRFANYLRIILPGTDQKATVLAAKALGRLAVPGGALTSEFVNFEVKRALEWLQGERNENRRYAAVLILKELAKNTSTLIYAHIDSIFELLWHGLRDPKVTIRIASADALSEFLKIVRQRDSSIRLQWYTSILNEAQRGVAQGSSDYIHGSLLVYRQLFLKAGMFMHERYREVSDIILQFRDHKDLLIRKTVTELIATLAAYNPDEFVSNYLHVCMLHLLNLLKKENVKMLAFATIGKVAVAITNSIIPYLDPICDSIKESLKIHIRNKSASDAAIFQCISLLSIALGQAFSNYAYDLFDLIFASGLSEASYRALSDLAHNIPPLLPVIQERLLDMLSKILSGRPFIPPGCPPQYVARSLKSSKSASLKTGFFPNDVYILALKVLGNFDFSGYILNEFVKDCVVVYLENNDPEVRKTASITCSQLFARDPILSQTSDHAIQVVAEVLEKLLTVGICDTVPDIRLTVLNSLDSRFNKHLAQADKIRLLFIAINDENFAVRESALRIIGRLNVYNPAYVMPYLRKIMLKTLTILDYSTIIRTKEENAKLLCLLIAAAPRLIESHVEPILQILLPKAKDSSSIVAASIVNSLGEICQISGEVIVPFIKDLMPLIIEALQDQSSPIRRAAALKALGNLSSSTGYVIDPYIEFPSLLDILIGITKTEQDITIRRETIKLIGTLGALDPNRHRVLEKGTEKVVPEQKNIPPDISLLMSGIGPSSDEYYPTVVITALMSILKDPSLTIHHTAVIQAVMYIFKTMGLRCAPFLSQIIPEFIAVMRTCPTNILEFYFQQLSILVLIVRQHIRSFLPDLFKLIKDFWNPHSNLQFTILSLIESLARAMQGEFKPYLPSLLVMMLQIFDSDVSVDSVSTKKVLHAFIVFGDTLADYFHMLLDPILRLYERNDVSIGIKESIMITIGRLSMVINLSEYASRIIHPVMRMLSCNNASLIRVSMDTVCALIYQLNVDFAIFIPMIDKCLKMNGVTHETYSILVEQFLQEQPLPIKLNPYEKYDKPKLDVVASAADITSKKLPVNQEILRNAWEASQRSTKDDWQEWIRRLGVALLRESPSHALRACAALAAAYQPLARDLFNASFVSCWSELYDHFQEELVKSIEIALTSPHISPEIIQILLNLAEFMEHDDKPLPIDIRTLGAYAAKCHAFAKALHYKELEFIEEELVTKPSVDTIEALISINNQLQQPDAAIGILKHAQQHDKMNLKETWYEKLQRWEDALSAYEKREAAGAGNFEITMGKLRCLHALGEWDRLSQLAQENWIHAGHDARRYIAPLSVAAAWGLGQWEQMDEYISVMKSESPDKAFFNAIVALHRSQFEEAASYITRARDLLDTELTALVGESYNRAYSVAVRVQMLSELEEIITYKKAEDKPEVREMIKKTWVRRLKGCQRNVDVWQRMLRIRSLVISPRDNMEMWIKFANLCRKSGRISLAKKSLNLLLEDDENLDNSLVLKKTHPSIVYANLKFLWAVDDKRKALNSMQEFTSQLISDINVDPALFVQSTSVNTQKSQEEIQYYFHLLARCYHKQGQWQQEIENNWSEGSFDGVLQSYMYATQFDSKWYKAWHSWALANFEAVKFLEQSEEQIPSAAYEQYIIPAVKGFFKSIALSKGNLQDTLRLLNLWFKFGNNSNVINTLNVGISTVNIDIWLDVIPQLIARIHASSLSVRKSVHQLLSDVGRAHPQALVYPLTVAAKSQSSARQNAALAIMDSLKTHSPRLVEQARLVSHELIRAAILWHEQWHEGLEEASRLYFGDHNIEGMFAVLRPLHEMLERGPETLREISFQQAFGRDLVEARDCCIRFEQTGDISDLNQAWDLYYQVFKKIRKQLPQLTTLDLQYVSPKLLHVHDLELAVPGTYVSGKPVIRIVKFYPTFNVITSKQRPRRLSIKGSDGKDYQYVLKGHEDIRQDERVMQLFGLCNNLLLADPETFKRLLSIQRYPVIPLSPDSGLLGWVLDSDTLHVLIRDYRESRKILLNIEHRLIIQMAPDYDRLTLLQKVEVFEYALLSTTGQDLYRVLWLKSRSSEAWLNRRTNYSRTLAVMSMVGYILGLGDRHPSNLMLDRYTGNIIHIDFGDCFEVAMHREKFPEKIPFRLTRMLVNAMEVSGIEGTFRITCEHVMRVLRTNKESVMAVLEAFVYDPLINWRLAPAYSPSIDEKQSNEPNTLLGETIDGLHRKRLNEEGITLEERQKPEILNQRAITVLNRVSNKLTGRDFKPQQQLDVPSQVEKLILQATSIENLCLCYIGWCSFW
```
