## Supplementary material for "Coding Sequence Insertions in Fungal Genomes are Intrinsically Disordered and can Impart Functionally-Important Properties on the Host Protein": fasta protein sequences: XP_714880.2_blasthits_fa.txt

```
>XP_714880_Candida_albicans
MKPRFLSYTTRLLTKPFKVAIVGTGPGGFYTAHHLLNKSSPDVKLNIDFFEKLPTPYGLSRYGVAPDHPEVKNCEDHMINIMKDFGNSESRHKVRFLGNVEVGKDIALKELEGNYNSIVLAYGCTSADNKFSIPGADLPGVVPARQFVNWYNGHPDYYGENKYIPPPLDKVDTVSIIGNGNVALDVARILLADPREHWAKTDISVDAQQLLEKSTVKHVRIVARRGVLESAFSNKEIRELLELPAKFVP
>XP_002418423_Candida_dubliniensis
MKPRFLSHTTRLLAKPFKVAIVGTGPGGFYTAHHLLNKSSPDVKLSIDFFEKLPTPYGLSRYGVAPDHPEVKNCEDHMINIMKDFGNSESRHKVRFLGNIEVGKDISLKELENNYNSIVLAYGCTSADNKLSIPGADLPGVVPARQFVNWYNGHPDYYGKNKYIPPPLDKIDTVSIIGNGNVALDVARILLADPRKHWAKTDISVDAQQLLEKSTVKHVRIIARRGILESAFSNKEIRELLELPVKFVPLAKDLLDFDTKKLGRVDKRRVSLLEKYSKQQKGDTNRSWELEYYKSPIEFIPGENNLLKSTKFVINKPANDPLAPHKVEPTNETVTENNELVILSIGYQGSPIQGLEELGIWYEKNRLQNKSGRILSTKSKDKDEHNAVFKPGWYAAGWIKNGPKGAIASTMMDSFDTADKILEDLANDAYIKTNSDKELEFSNAMYWDKWEKLNTYELEKGEALGKSRLKVCNKDEMLDVMK
>XP_002545251_Candida_tropicalis
MQTRYLSYTTKLLSKPLKVAIVGTGPGGFYTAHHLLNKSSPDVKFNIDFFEKLPTPYGLSRYGVAPDHPEVKNCEDHMNNIMEEFGSGSDGRHKVRFLGNVEIGKDVSLKDLEKHYNSIVLAYGCTSDDNKLNIPGANLSGVVPARQFVNWYNGHPDYYTKNNKYIPPPLDKIKTVSIIGNGNVALDVARILLADPKEHWSKTDISTDAQKLLEKSTVKHVRIVARRGILESAFSNKEIRELFELPVRFIPLETGLLDKLDVKKLGRVDKRRVSIIEKYNNAPPKDSDRSWSLEYYKSPVEFIAGDDSLLKSTKFVRNEPANDPLLPHKVVSTNEYTTEDNELVILSIGYQGSALSGFEELGIWYDGKKLHNKNGRVLSTESKDKDEHNAIFKTGWYAAGWIKNGPKGAIATTMMDSFDTADNMLEDLANDKYIKVKDDEHELNLPNAIDWEQWKKLNEYELGKGEELGKFRYKVCNKDEMLDKMY
>XP_003869868_Candida_orthopsilosis
MPPIASSQAMPLAYIRVRGLATTRLFNQFKIAVIGTGPGGFYTAHHLLNKSSEDKQIHLDFFEKLPTPFGLSRYGVAPDHPEVKNCEEFMTNIMTDFKFSNKHRVRFIGNVEIGKDIKLKELEKNYNAIILAYGCTSADNKLNIPGTDLPGVISARQFVNWYNGHPDCYNFENPYRPPPLDKIENVTIVGNGNVALDVARILLADPIQHWHATDISVEAETLLEKNAVKNVNIVARRGILESAFSNKEIRELFELKDAKFEPLDEGLLESFATKKLGRVEKRRVSLIEKYNKPISPKDESKRKWALRYLLSPVEFIAGDDGLLKSTKFVKNEPIDDPLLPGRVKATEEFVEIKNELVILSIGYQGTSIEGFDEEDIWFENNKLHNRGGRVLSRKSKGENKDNLTYKTGWYTSGWIKNGPKGVIAVTMMDSFDTANNILEDLTNGNYIKVDESKDITESDAFKSLQNVVYWDDWEKLNEYELKEGEKMDKSRYKVCNRNDMIEICK
>XP_001524394_Lodderomyces_elongisporus
MLIVGNGKRFLSRSCQLLLKPFKVAIVGTGPGGFYTAHHLLNKSGPEKDIHIDFFEKLPTPFGLSRYGVAPDHPEVKNCEEFLTDLMKDYRASTQNKRHRVRFIGNVEIGKDIKLGDLESHYNSIVLAYGSTASDNKLDIPGANLPQVIPARQFVNWYNGHPDCYNTKNKYQPPPLDKIKDVTIIGNGNVALDVARILLANPTTHWKHTDISTEAEKLLEKSTVKNVRIVARRGILESAFSNKEIRELLELKGVQFIPVDTDLLQEVAAKKLGRVDKRRVSLLEKYSRGQLSADKDDKLDASKIEKRTWSLEYFLSPVEFVNDENGNLVETIFRKNKPIDDPLLPGRIETTETRIKVENQLVILSIGYKGTPIDGFEELGIWFEKNKLHNKGGRILKKISEKENEVNATYKKGWYTSGWIKNGPKGVIATTMMDSFDTAENILEDMTNGVYIDVAKDSDITDKLAKEIVLWDNWEKLDQYELDEGKKLEKSRYKVCNKEDMLKVCK
>XP_007376779_Spathaspora_passalidarum
MRGPTLIAKFGIRKFSYSTALLANSYKVAIIGTGPGGFYTAHHLLHKSSPDVKLHIDFFEKLPTPFGLSRYGVAPDHPEVKNCEEYMTNIMRDYSGGDKHSVRFLGNVEIGKDISLAELEKYYNSIVLAYGCTSADNKLNVPGADLPGVVAARQFVHWYNGHPDYYESGHKFVPPPLDKVKQVSIIGNGNVALDVARILLADPAEHWAKTDISTEAQELLAKSTVENVRIVARRGVLESAFSNKEIRELFELKNTSFIPLDETLLSSIDKSNLGRVDKRKLSIIEKYNKMSETPSQRKWSLEYLKSPVEFTASKTDPNLLESTTFVQNELVHDPLTQVTKCKATSTTITEPNELVIISIGYQGKALAGFDDLGIWFENNKLQNKAGRVLSIESRDNDDVNSVFKKGWYVAGWIKNGPKGVIATTMMDSFDTADKILEDISNKHVLPIEQTGDIIDALPKEIVTWDDWTKLDTYELQKGQELGKSRFKVCNKNDMLSHCK
>XP_043048869_Scheffersomyces_spartinae
MKAVTFIRALLRRHLSSSLNAQRYKVAIVGSGPAASYTAHHLLRKANDNLRFQVDFYERLPSPFGLSRYGVAPDHPEVKNCEECLEDLMADFGSSGNVTSHINTHHDDTRHNGTGHIVRFIGNTEVGKDISLKQLNDNYHSVVLSYGCTDSDNKLKIPGSDLPGVIAARQFVNWYNGHPDYHGPNAFFQPPPLDQIESVTIIGNGNVAFDVARVLLGDPQSHWMKTDINNDALELLKQSSVKAVNIVARRGILESAFSNKEFRELLEMSTNESKIRFIVPEQDELEELSKLDKKSLGRINKRRVKLFEDYIKKYNSWELPDGFKTWSLRYLKSPVEFIKNNDNPDLLSETKFVINELHHDELLKTTTVSPTEKFMSIKNELVILSIGYKGLSLKEFDSMGISFKNNHILNKGGRVLSTQNDDIEGLKHKNGWYTSGWIKNGPQGTIAVTMMDSFDTAQQILEDMANNIHTNADPKQFDITETLPNKVTWDDWKKLDRYEKEKGQAKGKPREKVPTIDQMLTICK
>XP_001387494_Scheffersomyces_stipitis
IAVVGTGPAGFYTAHHILSKCSDNMRINLDFFERLPAPFGLSRYGVAPDHPEVKNCEEYLENIMDNHKVRFLGNVNIGKDISLKQLESYYHSIVLSYGSTSADNKLQVAGSDLPGVISARQFVNWYNGHPDFYATGKKFVPPPLDQIEDVTIIGNGNVALDVARILLADPATHWSKTDISVDALQVLQNSTVKNVNIVARRGLLESAFSNKEIRELFELSNENSIKFIPLDDKEFENIDIKSLGRVDKRKVSIIEKYTKASHTAPAADRTWSLQYLKSPKAFLPHASNAKLLSATEVVKNELIHDPLTNTAKVRPTSESETIKNELVILSIGYQGSPLLGFEENGILFEKNRLFNKHEEEHNSVYKKGWYTSGWIKNGPKGVIATTMMDSFDTADKVLEDLSNGIHLETSGGDIHDLLKDKTVVGWDNWKVLDAYEKSKGEKEGKSRYKICNSEDMIKIACN
>XP_020066808_Suhomyces_tanzawaensis
MLPSRVALRRLATSSASAQRFNVAIVGAGPAGFYTAHHLLTKSSPSTFFNIDFFERLPAPYGLSRYGVAPDHPEVKNCEDYLNNIMSKYGSNSRDDSHRVRFFGNVLVGHDVSLQELHQSYHSLVLAYGCTTADNHMEVPGAQLPGVISARQFVNWYNGHPDFYATDSTFVPPPLDQIESVSIIGNGNVAVDVARILLADPAHWAPTDISTEALQALKSSTVKNVNIVARRGVLESAFSNKEIRELFELPKNGSNVQFAPVDSGLLESIDKKSLGRVDKRKVSIIEKYSVPLESSDSKVWSLQYLKSPVEFTQSARNDQLLESITFAKNQLVHDELTNQTKVISTNETETIKTDLVILSIGYKGSPLDDFEEMGVLFDRNRLLNKEGRILSTTNENDPNAVYKKGWYTSGWIKNGPSGVIATTMMDSFDTADKILEDLSNGIHLEPTNDGIDGGKLKEAVNWNQWEKLDKYELEKGGELGKTRLKICNKQEMLEIAES
>XP_020077640_Hyphopichia_burtonii
MESIQPNRTLLSKSVVGAGPAGFYVAHHLLNKSSPKDQFKLHVDIFDRLPAPYGLSRYGVAPDHPEVKNCEEYLDNLMAKFSPSDEENHQVRFFGNVNIGEDINLVDLQKNYHSIVLSYGCTSADNQLKIPGNELPGVISARQFVNWYNGHPDCDSNHFTPPDLSKIEDVTIVGNGNVALDVARVLLADPDSHWNPTDICSRAVKALRNSSVKNVNIMARRGLLESAFSNKEVRELLELSKKNKVKFIPVDEKVMDEIQPFVKNLGRVDKRKIGILEKYSKQSSESAQLDPDTKTWSLQYLKSPIEFVKNPNDDNLLAATRVRLNTLKHDTLTNKTSIVSSEEAAIETVKNELVILSIGYQGSPLTGFDDVDVSFDTHQNRLLNHEGRILLNETGGENPHNFNYKKGWYTAGWIKKGPKGVIATTMMESFETADQILEDLTNDVHTSASSKTDVTELLQNTEYVSWNGWTKLSEQEIEIGEKLGKTREKVVNTSEMIQIANN
>XP_015466191_Debaryomyces_fabryi
MNISRSIIAAHSYVTISKRYFSASVKNFNKNVPTYKIAIVGTGPAGFYTAHHLLHKAAPLDQFKLKVDFFERLPAPYGLSRYGVAPDHPEVKNCEDYLNNIMQDYPAKKDNNTENKNHEVRFFGNINIGEDITLEELESSYHSIILSYGCTSDDNQLNIPGAQLPGVIAAREFVHWYNGHPDYHSADTQFIPPQLDKIEDVTIIGNGNVALDVARILLAEPQKHWSSTDISKEALEALFKSSVKNVNIVARRGILESAFSNKEIRELLELSKDQKVRFLPIEDSIMESIQPMVNNLGRIDKRRVALLEKYSKQSPEVDSSMKTWSLKYLRTPVEFTVNESSPDLLLSTRFQKNELIQDLLTNKIQIKPIAGEFETIKNELVILSIGYKGSPLVGFEEAEISFDTHHNRLLNKEGRILSTSASGEDLHNLIYKRGWYTSGWIKNGPKGVIATTMMESFETADNVLEDLSNSIHTNPLSDSTSLEERLKAKPAVSWEDWLKLEQLELNNGTKFGKSRDKLSNTAEMLKVACK
>XP_002770346_Debaryomyces_hansenii
MNITRSIFATHNYGVISKRCFSVSFRNFNPTVPSYKIAIVGTGPAGFYTAHHLLHKAAPSEQFKLKIDFFERLPAPYGLSRYGVAPDHPEVKNCENYLNNIMEDYPPEKDSNRESNNHEVRFFGNINIGKDITLTDLESNYHSIILSYGCTSDDNQLDIPGSQLPGVISAREFVHWYNGHPDYHSVGAQFTPPQLDKIEDVTIIGNGNVALDVARILLAEPEKHWSSTDISKEALDSLFRSNVKNVNIVARRGILESAFSNKEIRELLELSKDQKVRFLPIENTVMESIQPMVKGLGRIDKRRVGLLEKYSKQSPEVDNSMKTWSLQYLRTPIEFKINENSPDLLSTTTFQKNELIHDSLTNKIQIKPIDGEIESIKNELVIMSIGYKGSPLVGFEEAEISFDTHRNRLLNKEGRILSTSASGEESHNLVYKRGWYTSGWIKNGPKGVIATTMMESFETADNVLEDLSNTIHTNPSSDSTVLEEKLKTIPAISWESWLKLEQVELKKGSELGKSRDKLSNTAEMLKIACK
>XP_006689360_Yamadazyma_tenuis
MRMLHLSTRHFTRSSRALVPTYRVAMVGSGPAGFYTAYHLLKKSPTEKFNIKVDFFERLPAPYGLSRYGVAPDHPEVKNCEEYMNDIMEMKDRVRFFGNVNIGEDISIKYLQQNYHSVVLSYGCVNADAKLDIPGSHLPGVVSARQFVNWYNGHPDFYSHTSFEPPPLHKIQNVTIIGNGNVALDVARVLLADPESHWAPTDIAADAVEVLKTSSVKTVNIIARRGLLESAFTNKELRELLELSNTGKVRFVPVSDDMYDALAGFVKKLDRVNKRRVSILDKYSKLEVSDIEAEKSWSLQYLKTPVAFVASEDDPQLLCKTIFSRNEIVPDNDGYKIVASTNTDTVELENDLVILSIGYKGSALNEFDANEMTFDDRQNRILNGGGRVISSQTSDPKSPVYKAGFYTSGWIKNGPKGVIASTMMDSFDTAENMIQDLANGVHTNPTSYEVDDKLASLNYVSWSGWQKLNDFELKDGEKKGKTRNKVCIPESMLAIACK
>XP_001482205_Meyerozyma_guilliermondii
MLALAFRHHFCSAQKRFFSTASHIPSYKIAIVGSGPAAFYTAHHLLNRSSPEHDFRLNIDFFERLPAPYGLSRYGVAPDHPEVKNCEEYLDDIMQKFQNHDKHNVRFFGNVDVGNDVSLQDLDKSYHSVVLAYGCTTADNSLNIPGENLPGVISARQFVNWYNGFPDKYFGGFVAPPLHKINDVTIIGNGNVALDVARVLLADPETHWTPTDMLQNAVEILKQSAVKNVNIVARRGILESAFSNKEIRELFEVAKANNVKFITLAPELMDGIDPKSLGRVDKRRLDILNKFSKQEVVGDRTWSLKYLMSPKEIVPSETDPELLSGVKFAQNKLEKDSLTHKTSIKESGEPPVFLKTDLLLLSIGYKGSPLRGFEDIGIFFDKKQNRILNRRGRVLSTASSSEETHQPVYKKGWYTSGWIKNGPQGVIATTMMDSFDTADTILEDLSNHVYSSSSPLSIDEKLEKLDYVNWNSWMKLNQKEVDEGKLLGKSRVKYSKVKEMLAIAHQHTLEQ
>XP_018710448_Metschnikowia_bicuspidata
MTSMICWPIARRGITTSRVANYNVAIVGAGPAGFYTAHHLLHKSKHMPITVDFFDRLPTPYGLSRYGVAPDHPEVKNCEEYMNKLWTDFSDKVRFFGNVNIGKDILLAQLEARYNSIVLSYGCTAFDIKLDIPGSSSPGVISAREFVNWYNGHPDSKQGSHFIPPLEKVRNVTIIGNGNVAIDIARVLLADPKSHWAPTDITSEAVELLSRSKVERVNIVARRGILESAFTNKEIRELLEISKELNIKFLPIPENVLAPIRQKAKLLARVEKRKFSILDKASSQATTPGESSKEWCLEFQLSPKQFVPSDEDAQLLKSTVFEVNELQEDSLTKKVTNKGTGKEIRIENDLVILSIGYKGEELEGFTASELEFTQKDNRIANNEGRILRSGAAAAGKEEEFTYKRGWYVSGWIKNGPKGVIATTMMDSFDTAEKILEDLSNEIYNVPNESSDIEKILPSPYVSWNGWKTIDLFELRQGRLLGKSRSKLRTINEMVQASRDET
>XP_002617629_Clavispora_lusitaniae
MRLPLSLRFTRKYNVAIVGTGPAGFYTAHHLLQKSTSPLKIDFFDRLPAPYGLSRYGVAPDHPEVKKCEEYLDRIMDEHSENVRFFGNVNVGQDVSLAQLEKHYHSVVLAYGCTAADKSLSIEGSSLPGVVPARKIVNWYNGHPDSVSAEIPPWEKIENVTIIGNGNVAIDVARVLLAGPRHWAPTDMSTRAVEQLERSAVKKVNIVARRGLLHSAFTNKEMRELLQLPESHFLPIADSVMEPIRPLVKTLGRVDKRKFTMLEKACGAPPPPEAKNSWALEFFQSPRQFVAAQDPQLLSETVFEENEQDGAGVRPTGRLRRLKNDLAVLSIGYSGRGLPGFEECGLVFDEKKNCASHIGGRMLSPQGEIVPGWYAAGWLRSGPRGVIASTMMEAFDTAEKVLSDLDSRGMSEDKEDIKPLLPEVVEWDGWTRVDKYELEEGARLGKSRSKVESAEEMVRLARS
>XP_025342112_Candida_haemuloni
MFLYARLSLSIPKRGIRNFSVSSTLNQFRVAVVGTGPAGFYTAHHLLNKSNGLPIKIDFFDRLPTPHGLSRYGVAPDHPEVKNCEEYMDNIMADHPDKVRFFGNVNIGTDIPLKDLQDVYHSIVLSYGCTSSDNRLNIPGADSPAVISARQFVNWYNSHPDSEFSDAKIPPPLEKIKNVTIIGNGNVAIDVARILLADPEKHWSPTDISVEATELLKKSAVERVNIVARRGLLESAFTNKEIRELADLKKHSKVQFVPIDTEIMDKIRPNSKKLPRIDKRKFSILEKASDEASAAADQPGYKKWALEFQKAPKEFVADPNDPTLLKETVFEINELVEDNLTKKVSVKGTGKTVTIPNELVILSIGYKGAPLDGFDEVGLAFDKSKNSLVHKEGRLMLGDKLGKDLDYNYSYDKGWYTAGWIKNGPKGVIATTMMESFDTANNVLEDLNNGIYNKPTKDGGEVAIPDHAVTWEGWTKLGTRYLP
>XP_024714946_Candida_pseudohaemulonis
MDNIFRDHGDKVRFFGNVNVGKDIPLKGLLEVYHSIVLSYGCTSSDNRLNIPGADSPAVILARQFVNWYNSHPDSANSETNVPPPLEKIKNVTIIGNGNVAIDVARVLLADPGKHWSPTDISLEATELLKKSAVERVNIVARRGLLESAFTNKEIRELVELKKHLNVQLVPIDSNIMNDIKPNAKLLLRVDKRKFGILEKASDEAAADPKPSHKKWALEFLKSPKEFVVDENDPSLLKETKFEVNELVEDKLTKRVSVKGTGQYVTIPNELVILSIGYKGSPLDGFEEVGLAFDSGKNCLVHKHGRLMLEKNLNEDLEHNYSYDKGWYTSGWIKSGPKGVIATTMMESFDTANNILEDLSNGVFNKPSKEDGEVDIPRHAVTWEGWTKLNEYELKEGEKLSKARLKVPTVSEMLHISESD
>XP_025335561_Candida_duobushaemulonis
MDNIFRDHGDKVRFFGNVNVGIDVPLKGLSEVYHSIVLSYGCTSSDNKLNVPGADSPAVISARQFVNWYNSHPDSANSESNIPPPLEKIKNVTIIGNGNVAIDVARVLLADPEKHWSPTDIRVEATELLKKSAVERVNIVARRGLLESAFTNKEIRELVDLKKHSNVQLVPIDSDIMNDIKPNAKSLSRVDKRKFGILEKASDEAAADPKPSHKKWALEFLKSPKEFVVDENDPSLLTETKFEVNELVEDKLTKRVSVKGTGQFVTLPNELVILSIGYKGSPLDGFEKVGLAFDTGKNCLVHKHGRLMLEKNLDKDLEHNYKYDKGWYTSGWIKSGPKGVIATTMMESFDTANNILEDLNNGVFNKPFNEHGEVDIPRHAVTWEGWTKLNEYELKEGEKLSKARLKVPAVSEMLRISESD
>XP_028892534_Candida_auris
MLLAFPRRVSFLRPLTRYLSGSGHNQRFRVAIVGTGPAGFYTAHHLLNKSNGLSISIDFYDRLPAPHGLSRYGVAPDHPEVKNCEEYMDNLMRDHKDNVRFFGNVNVGRDITLKNLQEIYHSIVLSYGCTSSDNRLDIPGADSPAVISARQFVNWYNSHPDSEYTKALIPPPLDKIENVTIIGNGNVAIDVARVLLADPTSHWAPTDISVEAVELLRKSAVKRVNIVARRGLLESAFTNKEIRELTDLSKNSNVRFIPIDSEIMNRIKPNEKQLSRVDKRKFSILEKASKEAMKLEQDPNCKQWALEFQKSPKEFVKDPEDPSLLRETVFEINELVQDSLTKRVSVKGTGETTTIPNELVILSIGYKGSPLEGFDEVGLAFDIKKNCLVHKGGRLMLKDKVSDDLEYNYSYDKGWYTSGWIKSGPRGVIATTMMESFDTANNILEDLNNGIFNKPNKEHGDIDLPDHAVKGSTKQE
>NP_010664_Saccharomyces_cerevisiae
MSFVQIRHISSQINRKTVSIVGSGPSGFYTAYHLLKKSPIPLNVTIWEKLPVPFGLSRYGVAPDHPEVKNCEETFTTCAEEFSSPTNQKHKFSFVGGITIGKEILLKELLDNQDAVILSYGCTGDRKLNIPGELGTKGVFSSREFVNWYNGHPDFAKDKRFTDFDWSKVSKVGIIGNGNVALDITRVLISNQIDEIWENTDISSLALNLLRRAPVKDVKLIARRDFVHSKFTNKELRELWELEKYGIRGRIDPKFFQKEMFDPSKYDRAFNRRVEMCSEYLKPFNERSKKNYKKAPPPSSGYDKFWELDYLKTPLKINRDDFGAINSLSLCNNRLNEDNSLQPLKDVNNIMTYKVDLLITSLGYAGVPMPEFSKLSIGFDKDHIANKQGRVLTSSGEIFPHLYASGWIRKGSQGVIASTMQDAFEVGDRVIQDLVVSGALSLENSIDLSNIKHTTWKDWERINKKELLRGKKEHKTRSKFLTFEELWNGVEGI
>XP_018223913_Saccharomyces_eubayanus
MKSAQIRYLSSQINRKTVSIIGSGPSGFYTAYHLLKKSPIPLDVTIWEKLPVPFGLSRYGVAPDHPEVKNCEETFTTCAEEYSIPTNKKHKLSFVGGVTVGKEVTLETLLNNQDAVVLSYGCTGDKKLNIPGEQGTKGVFSSREFVNWYNGHPDFAKDKRFTDFDWSRVSKVGIIGNGNVALDITRVLISNKIDEIWQNTDISPIALNLVKKAPVKNIKLIARRDFVHSRFTNKELRELWELERYGVRGCIDSKFFQKDMFDSFKSDRAFNRRVEMCSEYLKPFGERSKKNYKKAPPPTSGCNKFWELDYLKTPLEINQDESGVIKSLTLCNNQLKEDNSLKPLKDSNNILTYDMDLLITSLGYAGVPMHEFSKLSIRFDRDHVANKQGRVLTVAGEVFPHLYASGWIRKGSQGVIASTMQDAFEVGDRVIQDLSVSGALSSEKSIDLSNIKHTTWADWERINKKELTRGQKEHKPRSKFLTLEELWHNVEEV
>XP_033765598_Saccharomyces_paradoxus
MYFVQIRHLSSQINRKTVSIVGSGPSGFYTAYHLLKKSPVPLNVTLWEKLPVPFGLSRYGVAPDHPEVKNCEGTFTTCAEEFSSPTDQKHKFSFVGGVTIGKEILLKTLLDNQDAVILSYGCTGDRKLNIPGELRTKGVFSSREFVNWYNGHPDFAKDKRFTDFDWSKVSKVGIIGNGNVALDITRVLISNRIDEIWKNTDISSLALNFLRRAPVKDVKLIARRDFVHSKFTNKELRELWELEKYGIRGRIDSKFFQKEMFDLSKYDRAFNRRVEMCSEYLKPFDERSKKNYKKAPPPSSGYNKFWELDYLKTPLEINRDDFGSIKSLSLCNNQIHEDNTLQPLKDTNNIMTYQIDLLVTSLGYAGVPMPEFSNLSIGFDKDHIANKHGRVLTTSGETFPHLYASGWIRKGSQGVIASTMQDAFEVGDRVIQDLAVSGALSSEKSIDLSNVKHTTWEDWERINKKELLRGQKEHKARSKFLTFKGLWSGVEGI
>XP_003674118_Naumovozyma_castellii
MIWRRHLSTGQGYKKISIVGSGPAGFFTAYHLLNKSKIPIHVTVWEKLPTPFGLSRYGVAPDHPEVKNCEETFTECARKFISDKHHKFEFIGGVEIGNQIKLKDLLKSQDAVVLSYGCTGDKKLHIPGETDTSGVFSSRNFVNWYNGHPDIAQDPKLLDFEWSKVKNIGIIGNGNVAMDIARILLSNRIDAIWKHTDISSVALECLRNAPIENVKIIGRRDFVHSKFTNKELRELWQLERYGIFGKIDKEYFHDGMFDLSQFDRAFKRRVEMCSEYLKPFTQRKKNFKKFPIPSPSDVYDKRTWELDYLLSPIKINKCPQTSRLESLTLSHNKLALPENKVIKDEEKADVEYPMDLLITSLGYAGIPLEEFNALGIGFERGHVANKQGRVLTTTNDLYPKLYASGWIRKGSQGVIASTMEDAFEVGDRVIQDLFVQPSTTESFDINLGKIRHTTWADWERINRQELKNGKEEGKKRTKFLSIEDIMNSIKS
>XP_003667849_Naumovozyma_dairenensis
MTVWRRYISTHVPRKKVSIIGSGPAGFYTAYHLLSKSPVPLDVTIWEKLPVPFGLSRYGVAPDHPEVKNCEETFTDCARKFSSHSEKHHFEFVGGIEIGKQIKLAQLLENQDAVILSYGCNGDRYLGIPGEQGTKGVFSSRQFVNWYNGHPSVAMDPEFTNFNWSGVRNVGIIGNGNVALDIARILLSNRIDELWKHTDVSTIALNCLRKAPIHNVKIIGRRDFLHSKFTNKELREMWQLEKYGIRGNISREYFSENMFDLGSHDRAFKRRVEMCSEYLKPFDQRTKKNFKKSVPPPRTQEDRQWKLDYLKSPLKIEKDNYTNRIQSLTLSHNLLTEDNRLIVDPNGKEVTYNLDLLITSLGYAGVPLPEFSELDIAFEKGHISNEQGRVLNNDGDLFPGLYASGWIRKGSQGVIASTMQDSFEVADRVIQDLLQPPRYIYERKRTVDIDLSGTPHTTWADWEK
>XP_003957664_Kazachstania_africana
MKNVSIVGSGPAGFYTAYRLLKKAVEPLSVKIWEKRPIPFGLSRFGVAPDHPEVKNCEETFTSIFTETLSNGHKVQFLGDVEIGNGGVKLMDLLSKEDVVVLSYGCSDDRRLHIPGEANASGVFTSREFVNWYNGDLNMSQPDSKLNQFDWNKVKNVGIIGNGNVALDITRVLISNKIKEIWDPTDISVMALEKLRKAPIENIKIIGRRDFVHSKFTNKELRELWELEKFGIHGKIDSKYFDPEQLLQQFGKNRPLKRRIEMCMEYLKPFEKRSPKYKKFEQFAGLVDTPSWELDYLKTPVRINSDIETGAIKSLTLHGNKISEENRLTNDGTEYTYNIDLLIESLGYKGKPLQEFDELGIKFNDHVSTNAKGQVLTMSDAIVPRLYATGWIRTGSKGVIAATMQDAFTVADSVLNEVSATNANLGGFNTQDIPHTTWSDWEKINLSEISKGAVLKKSRLKYLSYAEMLRCLD
>XP_022463831_Kazachstania_naganishii
MLAKRHVSIIGSGPSGFYTAYRLLRKSRIPLHVQIWEKLPVPFGLSRYGVAPDHPEVKNCEETFESCAKMYIGGKEKSFEFIGGVEVGKDVALNQLIRASDAVVFSYGCSGDKRLGIPGESQTKGVFTSREFVNWYNGYFDSALDDKFSSFPWEKVKRVGIIGNGNVALDIARVLLSNKIDSLWSGTDISTVALDSLRQCPVEEVKLIGRRDFLHSKFTNKELREMWQLEEYGAKGFIDARYFQPERYAGNDLDRAMKRRLEMCSEYLSPFDQRTKKNYKKVRPGNELNCTWELDYLKTPLKITPNGDGTIRSLTLCENVITPENQLIPQSQTVEYDMDLLITSLGYNGRPLNGFDSLEIGFDRDHIANRQGRVLQENGNTVIDKLYASGWIRHGPHGVIASTMSDAFDVADIVLEDLESQPVRKEPVPAGDLLALSRIPHTTWFDWERINEKEIHEGTLRGKNRSKLLTLQDVDALLKQAPTAT
>XP_444897_Candida_glabrata
MIFIRQLSSQVERKSVSVVGSGPSGFYTAYHLLSKSPIPLHVTIWEKLPVPFGLSRYGVAPDHPEVKNCEDTFTNCAEQYISGEINDKNPLGHKFDFIGGVKIGEDVPLKTLIDNQDAVILSYGCGGDKRLGIPGETDTAGVLSSREFVSWYNGHPDFASKEKLNSFDWSRVKNVAIIGNGNVALDISRVLLSNGIPEIWDKTDISKHALNILKHAPIETVKMIARRDFIHSKFTNKEFRELWELEKYGIKGHISSKYFSEDMFDFEKHQGSPLYDRAFKRRVEMCSEYLKPFDQRLKKNYKKFPPVNPIGKEWELDYLKSPVEIIKDDSSGKIKGLKLTENEVTQDNKVISTGKTLQYEVDLLITSLGYGGIPLQDFKTLDIGFHDSRGHIINNNGKVLDNKGQVVPHLYTSGWIRKGSQGVIASTMMDAFEVGDNVLADLYATRDTYKHTDLAQLLRTHRHTTWFDWQRIDKHERDAGSAEGRPRAKIEDKEEMLEYAQ
>XP_004177588_Tetrapisispora_blattae
MMPNFLRSLSTTCNNRDIQRKTISIVGSGPSGFYTAYRLLSKSKIPIKVTLWEKLPVPFGLSRYGVAPDHPEVKNCEETFTSIANEYQKDNGLHDFQFIGNRTIGKDIPLKDLIEKQDAVILSYGCMGDKKLNIPGEKDTNGVFSSRQFVNWYNGHPEYSTSKVFSNFDWSRIKNVGIIGNGNVALDIARVLLSNNIGELWDKTDISPLAMKCLNQAPIKNVKIIARRDFVHSKFTNKELRELWELERYGIFGSISKKYFQLGNLNISNLSRPMKRTAEMCYEYLKPFNERTKKSYKKYQPLVNVGETQRKTWELDYLKTPTSIKRDSNGNITALELFENNITEDNRVIPMKDHVINYDMDLLITSLGYEAKPMDEFKELGIQFEHGHIANVEGRVQNQEGIIVPGLYTAGWVKHGSKGVIAATMMDAFNVADGILADLETFPSKPSVEQDISFLADNKVEKVSWSDWESLNNYELLQGTNQGKVRAKVLTVPEMLAHKHQKPSY
>XP_003685691_Tetrapisispora_phaffii
MSSQFVRNLSSLVKRKRISIVGAGPSGFYVAHHLFKKSHIPLHITVWDKLPSPFGLSRYGVAPDHPEVKNCEETFTQTADKYFIATPDSNHKFEFIGGVSIGSDISLKTILENQDAVVLSYGCSGDRKLNIPGESTVKGVFSSRQFINWYNGHPGGDKSEELTKYNWANVSNVGIIGNGNVALDIARLLLSNKVKEIWESTDISPIALSCLRRAPIKNVKIIARRDFYNSKFTNKELRELFELEKYGIHGKISDKYFKSEELEKLSSDRAFKRRIEICSEYLKSFDERTKKNYKKAEPVELANDNIRKEWELDYLKSPVKIEANASGVIKSLELDQNKFTEDNKLIKDVDQPQIKYDIDLLITSLGYMGRPLKDFDDLNIKFSRDHLATENGRAINSKTNEIYPKLYGSGWIQTGSQGVIMSTMMNAFNVADEVLIDLEKDTSFKGKDINLDNIKHTTWSDWKYLDKSEIELGQLQNKKRVKYSTLEEAYSLLSKK
>XP_001645166_Vanderwaltozyma_polyspora
MMNIRTLTTNIPRKRVSIIGSGPSGFYTAYHLLKKSKIPLHVTIWEKLPVPFGLSRYGVAPDHPEVKNCEETFTQCAEENIQNNGLHKFEFIGGITIGEQISLQKLISEQDAVILSYGSSGEHKLNIPGESDTKGVFTSREFVSWYNGHPDYALNPKFMDFDWSHVSKVGIIGNGNVALDISRVLLSNKIDEIWKKTDINPVAISLLQKAPISNVKIIGRRDFIHSKFTNKELRELWALERYGIRGSISSEFFDVSKFSSINDRALKRRIEICSEYMKDFSERTKASYKKYEPLELTLDGSTRTWELDYLKAPIKIDKDANGNIKQLTVRNQLLTDENKLVDDTSKSDIVYGLDLLITSIGYAGKPMKEFSSLNIKFNKDRVITKDNRVLSTSDVAFPRLYATGWIQSGSQGVIVSTMMNAFNVADTVIADLSKNDSTTNSQPIDVTNIPHTTWKDWEEINKRELDKGKQSGKPREKFLTSDSMYKHN
>XP_003681046_Torulaspora_delbrueckii
MVSGIAKLRFIRYASTYCGRKRISIVGSGPSGFYTAYRLLTKSEVPLHITMWEKLPVPFGLSRYGVAPDHPEVKNCEDTFTKCAKEFSRPGQKHLFEFIGGVTVGEEVKLTELLKKQDAVVLSYGCTGDKKLGIPGENSTKGVFSSREFVNWYNGHPDFATSPKFIDFDWSKVRNVGIIGNGNVALDLTRVLISNKISELWSGTDISPIAMKCLQRAPIQNVKLIARRDFSHSKFTNKELREMWELEKYGIRGRIDPTYFREDMFNLNTIKDRAFKRRVEMCSEYLKPYEQRTKRNYQKFLPPGANGQTWELDYLKTPIAINSDSSGNLSSLTVCKNEITADNRVVSLKDQELTYELDLLITSLGYAGQPLPEFASLHIQFDKSHLAATAGRVLTTQGSTYPGLYASGWIKTGSTGVIASTMMGAFEVADVLLQDLPKLPSRPTGPVDLTHIAHTNWHHWEILNKRELQKGEEQNKTRSKFLTYQELQCSN
>XP_037143807_Zygotorulaspora_mrakii
MELHSLSKVFVRSVSDNVARRRVSVIGSGPSGFYTAYHLLSKSTVPLHVTIWEKLLVPFGLSRYGVAPDHPEVKNCEDTFSKCANTFSGSDHKHKFEFVGGVEIGKQIKLSELLAQEDAVILSYGCSGDRKLGIDGESTAKGVFSSRTFVNWYNGHPYFAHDPYLTEFDWTKVRNVGIIGNGNVALDLTRLLVSNKIGSIWNPTDISLIALNCLRSAPIKNVKIIARRDFVHSKFTNKELRELWELERYGIRGKIDPEFFNETMCDTSKINDRVFKRRVEMCAEYLKPFDKRTKKNYKKYVPPAIDESEVITWELDYLKSPLKVNVDEHGKIESLNLCKNKTTKDSKLVKTQDEVTYEMDLLITSLGYEGKPLEEFKDLGIKFDGDHMANINGRVQDIHGVIFPKLYASGWIRRGSQGVIASTMQGAFDVADIVMQDISHETKTTETTREIDLSGIKHTTWSDWQKINKSELEAGVRQSKTRVKYLDDAEILQFLASNKS
>XP_002498080_Zygosaccharomyces_rouxii
MILDGLSLKFVRWASKRISVVGSGPSGFYTAYRLLNKSPDPIHVTLWEKLPVPYGLSRYGVAPDHPEVKNCEDTFAECAETFNQGKDGRKFSFIGGVTIGSDEIPLQQLLKQEDAVILAYGCQSSRALGIPGEDASGVFSSRDFVNWYNGHPGFANDKRFTEFDWSQVHRVGIIGHGNVALDITRVLMTNRVDEIWQPTDISRVAIDKLKQAPIQEVKMIARRDFIHSKFTNRELRELWEMERFGVRGKIDQKYFHPTLFNDDQLKDRPFKRRVEMCQEYSTPFDKRTKKNYKKHGPPPEERSHWVLDYLKTPLQTQTNDQGRVQSLQLCENELTPDNRVKQLPNSELNYNVDLLITSLGYKGQPMSEFKPLAVKWLGDRIANDRGRVLTTENEPIERLYAAGWIRRGSQGVIATTMEDSFQVADQVLHDLQNQQNLERIPPVDLSNIRHTTWQDWEKINQSELNKGKQMGRVRSKYLTEPEIYNYLSMNH
>XP_003646481_Eremothecium_cymbalariae
MLIAKRLIHVKSNRSSVSIVGSGPSGFYTAYHLLNKSRIPLDITIWEKLPTPFGLSRYGVAPDHPEVKNCEKTFTAIANKFSGNVDPKMHSFRFIGNVTVGKDVPLKSLLDNQDVVVLSYGCGADKKLRIPGEEGTRGVFTSRQFVNWYNGHPEFSDNAILNEFDWSNVRKVGIIGNGNVSLDIARLLVSAQVGEIWNKTDINPNALRLLRTAPIEDVRLIARRDFLHSKFTNKELREIWELERYGIQGLIEERYFNPSRWDLSTADRGLKRRIQMCEEYMKPFHERKGKSYTKYPPPAEGYSKRVVFDYLKSPIRINKDQHGVIKSITVCKNSLTPTKKVFHHIEDTIEYDVDLLITSLGYRGEMLPEFTDLNIKFDNNRIVNDRGQVLDTTSNPISGLFTSGWINKGSTGVIMNTMNNSFEVGDNIINYLTELPTTLHKLRTPDDIVLCGTKATTWSDWLKMDSVEKERAINGQPRQKLLTVAEMLSHVCK
>NP_983604_Eremothecium_gossypii
MGLATIIARRAYGQCGRARKRVSIVGSGPSGFYTAVHLLTRATEPLHVTLWESLPTPFGLSRYGVAPDHPEVKNCEDRFTELANRYHVAAQPGEHSFEFVGNITVGRDVALRELLAAEDAVVLSYGCSGDRRLGIEGEADTAGVFTSRQFVNWYNGHPRHAQDAALSGFDWARVRRVGIIGNGNVALDIARLLLTAREEALWGQTDINPHALQALRRAPLEEVRLIGRRDFLGSKFTNKELREMWELERCGVRGHIAPEHFTPEAWAALPLDRATKRRIDMCQQYLLPYAARGSKSASKYPPPAEGYSKAWVSDYLKTPLYIRRDGAGAISALTVCKNSLTPENKVVRHLDEQLDYELDVLITSLGYRGQPLPEFGALGVAFDADRVSNSRGRVLRQDGSLIPGLFASGWIANGSRGVIMTTMMNSFAVGDEVLQYLAQSPPKDHSHGIDLRDSTHTTWADWIQIDKTEKQRAARGQPRQKLLSVAQMLEAARARDT
>XP_454061_Kluyveromyces_lactis
MVRKYVSIIGSGPSGFYTAHHLLQNVKVPLEVTIWERLPVPFGLSRYGVAPDHPNVKNCEDTFTDTVKDVMGKDSIHKFNFIGNCEVGKDIELSKLLSKQDAVVLSYGCATDRKLGIPGENDTTGVFTSRQFVNWYNGHPDFALHPKFMDFDWKSVKNVGIIGNGNVALDLARLLLSNNVDSIWGRTDISPIALNKLREAPIENVKLIARRDFPNSKFTNKELREMWLLEEYGVRGHIDSKFFTPEEWEMKEQVRSFRRCVDLCSEYVKPFELRSAKYKKLPQPTNGIFTKNWELDYLKTPLEILKDETTGYIKSLKLCNNTLTKANKVIPHEEETMSYEVDLLITSLGYKGSAMAGFEELGVQFDNAKVTNKQGRVLNTEGNEIPRLYTSGWIGRGASGVILATMTNAFKVADNILKDLNVLPTREGTSLPSLQNIRYTTWDDAQKILKFEQEKGEQVSKPREKLLTIEEMLQVVNK
>XP_022674919_Kluyveromyces_marxianus
MVRRCISIIGSGPSGFYTAHHLLQNAKVPLEVTIWEKLPVPFGLSRYGVAPDHPNVKNCEETFTDTVNKVRNDKDSIHKFNFIGNCEVGKDVQLSDLLKKQDAVVLSYGCATDNKLGIPGENDTDGVFTSRQFVNWYNGHPDFALHPKFMDFDWKSVRNVGIIGNGNVAIDIARLLLSSTVSSIWGSTDINPLALEKLRQAPIENVKIIARRDFPNSKFTNKEIREMWQLESYGVKGHIDSKFFTPEKWNMKEQARTFKRCVDLFSEYVKPYEERSAKYKKLPQPENGVFTKHWELDYLKTPLEIIKDGSSNRIKSLKLCNNTMSESNRVNAHPDKTLEYNLDLLITSLGYKGSPMSGFEELKIKFDRNKIANSQGRVLDTQENTIPGLYATGWIGKGAEGVILATMTNSFAVAENILKDLHSLPPKTTSIPSLENVNSTTWEDAEKILSFEEQEGKMKDKPREKLLTVQEMLRVVQH
>XP_022626886_Lachancea_lanzarotensis
MKWTACRDLALRIGLRHFSSGRKAVSVVGSGPSGFYTVCRLLAKSEIPLNVTLWERLPVPFGLSRYGVAPDHPEVKNCEDTFTRCAREFGKGLDTRHTFTFMGNVSVGKDIKLRDLLDTQDAVILSYGCSGDHVLGVPGETSTSGVFTSREFVSWYNGHPEFAGDNDKLKSFPWSKVRNVGIIGNGNVALDVARVLLSNRIPELWSNTDINPEALEALNTAPIENVKIIARRDFIHSKFTNKEFRELWELERYGIQGIIKPEYLKLRPADLESGDRVFKRRVEMVSEFSLPFDQRTKKNYKKHRPPESHRYWEMDYLKTPLTINSNSKGEIESLTVCRNSLTPSNRVEQHLTETLDYDVDVLVTSLGYGSSPLQEFGPLQIGFATNRVANANGHVLDTSGRIVSGLYASGWIRKGSSGVIASTMSDAFQVADAVIADLESGAPPKDRVLKTTGLDSTTWEDWEKIDEEEKRRGKLLGKPREKFLSASEMIDFIKDNR
>XP_002554866_Lachancea_thermotolerans
MLRTSFGSRLLSTSRKSVSVVGSGPSGFYTVCRLLAKSKESLDVTLWEKLPVPFGLSRYGVAPDHPEVKNCEDTFTRCAEEFQTENAAGHKFRFIGNVDIGKDIKLKQLLDCQNAVILSYGCGGDHKLNIPGEDTTNGVFTSREVVSWYNGHPSFAGNEKLNNFDWSRVKRVGIIGNGNVALDLARILLSNQVSEIWAQTDINPLALEKLRTAPIEEVKLIARRDFLHSKFTNKEFRELWELERFGIRGVIRPEFLNLHKLGEASSDRVLKRRIEMITEYMLPFDQRTKKNYKKHRPPEHGLNRQWEMDYLKTPIKVNCNAAGKLNSLTVCDNKMTVDNRVELLSNQTQDYELDVLITSLGYGSNPLDEFKSLDIGFVRNHVANSRGAVLNTENEVIPGLYAAGWIRKGSSGVIASTMADAFEVADTVLQELSTFQPRKNSAIDVAHHTFTTWNDWLKLDAEERRRGREQGKPREKFLSADEMLEFLNKK
>XP_020057168_Aspergillus_aculeatus
MYEKLPVPFGLARYGVAPDHPEVKNCEDKFTEVATSPRFNFIGNVELGASLPLSTLKPHYDAILFAYGAPKDKELGIPGEKAARNVYSAREFVGWYNGLPEHRDLAPDLTTGENAVIVGQGNVALDVARILLSDIDVLRKTDIAEYAVEELLKSKIKRVRVVGRRGPMQAAFTIKELRELLQLPSVAFDPVPKDLFPPEEVMSALPRAQKRLVQLLAKGSTNDPSTAQRSWSLDFLLSPESLHTSPENPARLSHVTFARNQLDTSDPFLASAKVTPQYLPTGERATVDLPADAFFRSVGYKSLALPGMEDLGVQFDAQRGVIPNDGFGRITSRTETGDRQELPDGSIISHLPGLYCAGWAKRGPTGVIATTMTDAFTTADAIAADVRGQISLNGPNKSTGLGWEGVRPEAEKRGLRPTTWEDWQRIDRAERARGQEKGKTRDKFGRVEEMLDVV
>XP_001275543_Aspergillus_clavatus
MLKRTPYVCAQCTVQAGRTLFRRPHAQRRYQSQVSDSRPFRIAIIGSGPAGFYAAYRLLAKVEDAVVDMYEKLPVPFGLARYGVAPDHPEVKNCEEKFTEVAASPRFNFIGNIELGASLPLETLKPHYDAILFAYGAPKDKRLGIPGEDALRNVYSAREFVGWYNGLPEHRDLAPDLTAGEDAVVVGQGNVALDVARILLSDINTLRKTDIAEYAVEELVKSKIKRVRVVGRRGPMQAAFTIKELRELLQLPSVSSDPIPRDLFPSEEAVAALPRAQKRLIQLMAKGSTDDPTTATKSWSLDFLLSPECLTWSPVHPYRLSSVKFSRNELDPNDPHSPSAKVTPKFLSNGKRAQVNLPASTFFRSVGYKSLPLAGLEDLGVEFDSDRGVIPNDGFGRITGPTTAGNVDPLPDGSLISYLPGLYCAGWVKRGPTGVIATTMTDAFTTAETIAADKARQGGKGSLLHGPGHSTGLGWEGVRPEAEKRGLRSTTWQDWERIDRAERERGRQKGKVRDKFGRVEEMLEVVA
>XP_001260716_Aspergillus_fischeri
MNLKLQRRHQSQTIRADRPFRVAIVGSGPAGFYAAYRLLSKVEDAAVDMYEKLPVPFGLARYGVAPDHPEVKNCEEKFTEVAASPRFNFIGNVELGTSLPLRALKPHYDAILFAYGAPKDKKLGIPGEDALRNVYSAREFVGWYNGLPEHRDLAPDLTAGEDAVIVGQGNVALDVARILLSDINTLRRTDIAEYAVEELVRSKIKRVRVVGRRGPLQAAFTIKELRELLQLPSVSFDPVPRDLFPPDEVISTLPRAQKRLMQLLAKGSTNDPNTATKSWSLDFLLSPECLNWSPVHPYRLSSVRFSRNELDPSNPHTPSAKVTPKYLSSGKRAQVDIPANTFFRSVGYKSLPLPGLEDLGIQFDSDRGVLPNDGFGRITVPTTAGGNERLPDGSLITHLPGLYCAGWVKRGPTGVIASTMTDAFTTADTLAADKASQTGKGSLLNGPANSTGLGWDGVRPEAEKRGLRPTTWQDWERIDKAERERGQQKGKVRDKFGRVEEMLEVVS
>XP_041145156_Aspergillus_flavus
MNLQRVPYICSQCTVQISRSPLRRSPHRLLPQPVWQRRHNSQSVQTNQPFRVAVVGSGPAGFYAAYRLLAKVDDAVVDMYEKLPVPFGLVRYGVAPDHPEVKNCEEKFTEVAASPRFNFIGNIELGEDLPLQALKPHYDAILFSYGAPKDKELGIPGEKACRNVYSAREFVGWYNGLPEHRDLAPDLTSGENAVIIGQGNVALDVARILLSDVDTLRKTDITDYAVEALAKSKIKRVHVVGRRGPMQAAFTIKELRELLQLPGVSFDPVRKELFPPDDVMNSLPRAQKRLIQLLAKGSSNDPATSAKSWSLDFLLSPECLNWSPIHPYRLSHVKFSRNELDPADPYITSAKVSPKYLSNGQRAQVNIPANTFFRSVGYKSLPLPGLEDLGIQFDTKRGVIPNDGFGRVTSPTNTGDNEQLPDGSVISHLPGLYCAGWVKRGPTGVIATTMTDAFTTADVVAADLSSHRGKGSLLNGPGHSTGLGWEGVRPEAEKRGLRATTWEDWQRIDAAERERGQQIGKIRSKFGRVEEMLEVVQ
>XP_755593_Aspergillus_fumigatus
MNLKRAPYLCAQCSAKISYASLYRPHVQPLAQLTAQRRHQSQTIRADRPFRVAIVGSGPAGFYAAYRLLSKVEDAMVDMYEKLPVPFGLARYGVAPDHPEVKNCEEKFTEVAASPRFNFIGNIELGTNLPLKALKPHYDAILFAYGAPKDKKLGIPGEDALRNVYSAREFVGWYNGLPEHRDLAPDLTAGEDAVIVGQGNVALDVARILLSDINTLRSTDIAEYAVEELVRSKIKRVRVVGRRGPLQAAFTIKELRELLQLPSVSFDPVPRDLFPPDEVISTLPRAQKRLMQLLAKGSPNDPNTASKSWSLDFLLSPECLNWSPVYPFRLSSVRFSRNELDPSNPHTPSAKITPKYLSSGKRAQVDIPANTFFRSVGYKSLPLPGLEDLGIQFDSDRGVLPNDGFGRITVPTTSGGNERLPDGSLISHLPGLYCAGWVKRGPTGVIATTMTDAFTTADTLAADKASQTGKGSLLNGPTNSTGLGWDGVRPEAEKRGLRPTTWQDWERIDKAERERGQQKGKARDKFGRVEEMLEVIS
>XP_663876_Aspergillus_nidulans
MYEKLPVPFGLARYGVAPDHPEVKNCEEKFTEVAASPRFNFIGNVELGETLPLRVLKPHYDAILFAYGAPKDKKLGIQGEDALRSVYSAREFVGWYNGLPEHRDLNPDLAAGEDAVIIGQGNVALDVARILLSGVDRLRQTDIADYALETLSSSKIKRVRVVGRRGPLQASFTIKEVRELLQLPSVSFDPIPRDLLPPEDVISALPRAQKRLIQLLSKGSTNDPTTTTKSWSLDFLLSPECLNWSPVFPYRLSHVRFARNELDPADPFSASAKVRPKHLSDGKPAKVNIPANTFFRSVGYKGLPLPGLEDLGVPFDESRGVIPNDGFGRVTVPLASEAGTHDTLPNGSLISHLPGLYCAGWVKRGPTGVIATTMTDAFSTADAIAADVAQHGNTLLNPSNERTGLGWEGVRAEAEQRGVRATTWEDWERIDRAERERGSLKSKPREKFGRVEEMLAAL
>XP_001399294_Aspergillus_niger
MNIQRAPYICGHCTARISRVPVRHAPRQILSRLTTQSRQYSQVVQNDRPFRVAVVGSGPAGFYAAYRLLSKVDNASVDMYEKLPVPFGLARYGVAPDHPEVKNCEEKFTEVAASPRFNFIGNVELGETLPLSSLKPHYDAILFAYGAPKDKELGIPGEKAIRNVYSAREFVGWYNGLPEHRDLAPDLTAGEDAVIIGQGNVALDVARILLSDVDSLRKTDIAEYAIEELSKSKVKRVRVVGRRGPMQAAFTIKELRELLQLPGVAFDPVPKDLFPPEDVMSALPRAQKRLIQLLAKGSTNDPTTSAKSWSLDFLLSPECLQWSPVHPYRLSHVRFARNELDPSDPFLPSAKVTPKYLSSGKRAEVDIPANTFFRSVGYKSLPLPGLGDLGIQFDERRGVIPNDGFGRITTPSNTGDKEQLPDGSLISHLPGLYCAGWVKRGPTGVIATTMMDAFSTADAIAADVAGQDGKASLLNSPGYSSGLGWEGVRPEAEKRGLRATSWADWERIDRAERERGQEKGKIRNKFGRVEEMLEVLG
>XP_015409378_Aspergillus_nomiae
MNLQRVPYICSQCTVQISRSPLRRSPHCLLPQSVWQRRHNSQSVQTNQPFRVAVVGSGPAGFYAAYRLLAKVDDAVNCEEKFTEVASSPRFNFIGNIELGENLPLQALKPHYDAILFSYGAPKDKELGIPGENACRNVYSAREFVGWYNGLPEHRDLAPDLTAGEDAVIIGQGNVALDVARILLSDSKIKRVHVVGRRGPMQAAFTIKELRELLQLPGVSFDPVRKELFPPDDVMNALPRAQKRLIQLLAKGSSNDPATSTKSWSLDFLLSPECLNWSPIHPYRLSHVKFSRNELDPTNPYIPSAKVSPKHLSSGKRAQVNIPANTFFRSVGYKSLPLPGLEDLGIQFDTKRGVIPNDGFGRVTRPTNTGANEQLPDGSVISHLPGLYCAGWVKRGPTGVIATTMTDAFTTADVVAADLSSHRGKGSLLNGPGHSTGLGWEGVRPEAEKRGLRATTWQDWQRIDAAERERGQQIGKPRSKFGRVEEMLEVAQ
>XP_001821824_Aspergillus_oryzae 
MNLQRVPYICSQCTVQISRSPLRRSPHRLLPQPVWQRRHNSQSVQTNQPFRVAVVGSGPAGFYAAYRLLAKVDDAVVDMYEKLPVPFGLVRYGVAPDHPEVKNCEEKFTEVAASPRFNFIGNIELGEDLPLQALKPHYDAILFSYGAPKDKELGIPGEKACRNVYSAREFVGWYNGLPEHRDLAPDLTSGENAVIIGQGNVALDVARILLSDVDTLRKTDITDYAVEALAKSKIKRVHVVGRRGPMQAAFTIKELRELLQLPGVSFDPVRKELFPPDDVMNALPRAQKRLIQLLAKGSSNDPATSAKSWSLDFLLSPECLNWSPIHPYRLSHVKFSRNELDPADPYITSAKVSPKYLSNGQRAQVNIPANTFFRSVGYKSLPLPGLEDLGIQFDTKRGVIPNDGFGRVTSPTNTGDNEQLPDGSVISHLPGLYCAGWVKRGPTGVIATTMTDAFTTADVVAADLSSHRGKGSLLNGPGHSTGLGWEGVRPEAEKRGLRATTWEDWQRIDAAERERGQQIGKIRSKFGRVEEMLEVVQ
>XP_040641426_Aspergillus_ruber
MNRLPYVCDSCTAQVARVSPRRPQSQLSRLTPLRRHYSVQTARPFRIAIVGSGPAGFYAAHRLLAKAEDAVVDMYEKLPVPFGLARYGVAPDHPEVKNCEEKFTEVAGSPRFNFIGNIELGESLPLRVLKPHYDAILFSYGAPKDKELGIPGEKAIRNVYSAREFVGWYNGLPEHRDLAPDLTAGEDAVIIGQGNVALDVARILLSDINELRKTDIAEYAVEELLKSKIKRVRVVGRRGPMQASFTIKELRELLQLPSVSFDPVPKDLFPSNNIISSLPRAQKRLIQLLEKGSTNDPSTSSKSWSLDFLLSPECLNWSPIYPYRLSHVKFSRNVLDPSDPHSSSAKVSPKYLSSGNRAQVNIPANTFFRSVGYKSLPLPGLEEDLGVQFDEQRGVIPNDGFGRITTPKDTGDTQRLPDGSLLSHLPGLYCAGWVKRGPTGVIATTMTDAFSTADTIVADMGSQRQHALLNSPGRSTGLGWEGVQAEARERGLQTTSWSDWEMIDAVERKMGKEKGKLREKFGRVEEMLEVVS
>XP_040702777_Aspergillus_sydowii
MGFTRAPYVCAQCTVHFSHSLRPATRRAYPQLWHQRRNISQAVQADRPFRVAIVGSGPAGFYAAYRLLGKVDDAVVDMYEKLPVPFGLARYGVAPDHPEVKNCEEKFTEVAESPRFNFVGNVELGETLPLQVLKPHYDAILFAYGAPKDKELGIQGEDALRGVYSAREFVGWYNGLPEHRDLAPDLTAGEDAVIIGQGNVALDVARILLSDVDRLRQTDISDYALEALSRSKINRVRVVGRRGPLQASFTIKEVRELLQLPGVSFEPIRRELFPPEDVISALPRAQKRLIQLLAKGSTNDPTTATKSWSLDFLLSPECLNWSPIAPYHLSHVRCHRNELDPENPFSPSSKVTTKYLSSGKEAKVNLPANTFFRSVGYKSLPLPGLGDLEVPFDDSRGVIPNDGFGRVTVPLSTEAGTHDKLPDGSLISHLPGLYCAGWVKRGPTGVIATTMTDAFSTADAIAADVSKSGSSLLNASHERTGLGWEGVRAVAEQLGVRATSWEDWERIDRAERERGSQNGKIREKFGRVEEMLGVL
>XP_001208606_Aspergillus_terreus
MNSRRAPYVCAQCTAQIIRLPLRQQLRHPGRQLPWLRRHYSQTVQSDRPYRVAIVGSGPAGFYAAYRLLAKAENAVVDMYEKLPVPFGLVRYGVAPDHPEVKNCEEKFTEVAASPRFNFIGNVELGDKLPLQTLKPHYDAILFAYGAPKDKELGIPGEKAVRNVYSAREFVGWYNGLPEHRDLAPDLTAGENAVIVGQGNVALDVARILLSDVDALRKTDIADYALEALADSKVKRVRVVGRRGPMQAAFTIKELRELLQLPSVSFDPIPKDLFPPEDVMATLPRAQKRLVQLLAKGSTNDPTTATKSWALDFLLSPECLNWSPVYPYRLSHVRFSRNQLDPSDPYLPSAKVTPKYLSSGKPAHVDIPANTFFRSVGYKSLPLPGLEDLGVPFDTRRGVIPNDGFGRVTTPAETGDQERLPDGSLLSHLPGVYCAGWVKRGPTGVIATTMTDAFTTADAITADLASQKGEGSLLNSPGTSTGLGWEGVRPEAEKLGVRATTWQDWERIDAAERELGRQKGKLRAKFGRVEEMLNVL
>XP_022489202_Penicillium_arizonense
MRLNGAFVCAQCTARTAYRPLRHESFVSRFIFPRRFNSYVAQTGRPVRVAIVGSGPAGFYAAYRLLGKREDAVVDMYEKLPVPFGLARYGVAPDHPEVKNCEDKFTEVATSSRFNFVGNIDLGNDLPLSALKPHYDAILFAYGAAKDKELGIPGEQALKNVHSARAFVGWYNGLPEHRDLDPDLTSGEDAVIVGQGNVALDVARILLSDVDALRKTDIADYALEKLATSRIKRVRVVGRRGPLQAAFTIKEVREMLQLPGVSFDPIPKDVFPPDDVVSALPRAQKRLMQLLAKGSANDPQQASRSWSLDFLLAPDSLCWAPEYPYRLSHAKFSRNELDPSDPHSPSSKVFPKYLSSGKRAQVNLPTSVFFRSVGYKSLPLPGLDDLGIDFDIRRGIIPNDGFGRVTSLSGKGAPEELPDGSLISTLPGLYCAGWVKRGPTGVIASTMTDAFTTADTLAQDLANRVDSQSLLHAPEQGSGLGWDGVKAEAERRGLRPTSWQDWLRIDAAEKERGQQKGKPRSKLGRVEEMLEVLD
>XP_014530303_Penicillium_digitatum
MRVKQAFVGAQCTVQLNCRPLLQYREIFSQFTSQRFNSHVAQTDRRVRVAIVGSGPAGFYAAYRLLTKQKDAIVDMYEKLPVPFGLARYGVAPDHPEVKNCEDKFTEVAKSTRFNFVGNIDLGHDLPLAALKPHYDAIIFAYGATKDKELGIPGEEALHNVHSARAFVGWYNGLPEHRDLDPDLSGENAVIVGQGNVALDVARILLSDVATLQKTDIADYAVEKLSKSRIKRVRVVGRRGPLQASFTIKELREMLQLPGVSFDPIPEDIFPPEEVVSALPRAQKRLMQLLAKGSANDPLTAPKSWSLDFLLAPDSLHWSPDYPYHLSHVKFSRNELDPSDPHSPSTKVFPKHLSSGKRAQVNLPTSIFFRSVGYKSLPLPGLEDLGIDFDTRRGIIPNDGFGRIISFSSKGEPESLPGGSLISYLPGLYCAGWVKRGPTGVIASTMTDAFTTADTIVQDLTKRADSTSLLHAPDHSSGLGWDGVKIEAQRRGLRPTSWKDWQRIDAAEREGGQLRGKPRDKFGRVEEMLRVLD
>XP_016594697_Penicillium_expansum
MRLKQTVVCAQCTVQLNRRPVLHYLGFVSQFTSKRSNSHVAQIDRPIRVAIVGSGPAGFYAAYRLLAKQKDAIVDMYEKLPVPFGLARYGVAPDHPEVKNCEDKFTEVAESTRFNFVGNIDLGHDLPLAALKPHYDAIIFAYGATKDKELGIPGEEALHSVHSARAFVGWYNGLPEHRDLDPDLSGENAVIVGQGNVALDVARILLSDVDTLQKTDIADYAIEKLATSRIKRVRVVGRRGPLQASFTIKELREMLQLPGVSFDPIPEDIFPPEEVVSALPRAQKRLMQLLAKGSANDPLTAPKSWSLDFLLAPDSLCWSPDSPYHLSHVKFSRNELDPSDPHSPSSKVSPKHLSSGKRAQVNLPASVFFRSVGYKSLPLPGLEDLGIDFDTQRGIIPNDGFGRVTSLSSKGELESLPGGSIISYLPGLYCAGWVKRGPTGVIASTMTDAFTTADTIVQDLAKRADSMSLLHAPGHSSGLGWDGVKIEAQRRGLRPTSWKDWQRIDAAERESGQQKGKPRDKIGRVEEMLKVLD
>XP_040648049_Penicillium_griseofulvum
MRLKQAFYQSFVSQFASKRSNSHVAQTDRPVRVAVVGSGPAGFYAAYRLLAKQKDAIVDMYEKLPVPFGLARYGVAPDHPEVKNCEDKFTEVAESTRFNFVGNIDLGHDLPLAALKPHYDAIIFAYGATKDKELGIPGEQALHSVHSARAFVGWYNGLPEHRDLDPDLSGENAVIVGQGNVALDVARILLSDVDTLKKTDIADYAVEKLATSRIKRVRVVGRRGPLQASFTIKELREMLQLPGVSFDPIPKDIFPPEEVVSALPRAQKRLMQLLAKGSTNDPLTAPKSWSLDFLLAPDSLHWSPDYPYHLSHVKFSRNELDPSDPHSPSSKVSPKHLSNGKRAQVNLPASVFFRSVGYKSLPLPGLEDLGIDFDAQRGIIPNDGFGRVTSLSNKGESASLPDGSLISHLPGLYCAGWVKRGPTGVIASTMTDAFTTADTVVQDLANRADSTSLLHAPDHSSGLGWDGVKIEAQRRGLRPTSWQDWQRIDAAERESGQLKGKPRDKLGRVEEMLKVLD
>XP_038925917_Penicillium_roqueforti
MQLKQAFVCAQCTVRLNRRPLLRCQSFVSQFISKRSNSHVAQSDRPVRVAIVGSGPAGFYAAYRLLAKQEDAIVDMYEKLPVPFGLARYGVAPDHPEVKNCEDKFTEVAESTRFNFVGNVDIGHDLPLAALKPHYDAIIFAYGATEDKELGIPGEKALHSVHSARAFVGWYNGLPEHRDLDPDLSGENAVIVGQGNVALDVARILLTDVETLQKTDIADYAVEKLATSRIKRVRVVGRRGPLQASFTIKEIREMLQLPDVSFDPIPDDIFPPEEVVSALPRAQKRLMQLLAKGSANDPLKSSKSWSLDFLLAPDSLHWSPDYPYHLSHVKFSRNELDPSDPYSPSSKVFPKHLSSGKRAQVNLPASVFFRSVGYKSLPLPGLEDLGIDFDTRRGIIPNDGFGRVTSLSNKGQPEALPAGSLVSHLPGLYCAGWVKRGPTGVIASTMTDAFTTADTVVQDLSKSAGSTSLLNAPDHGSGLGWDGVKIEAQRRGLRPTSWTDWQRIDAAERESGQRKGKPRDKLGRVEEMLKVLD
>XP_002563987_Penicillium_rubens
MRLKQAFVCAQCTVRLNRRPLLQYQSFVSRLTFKRSNSHVAQTDRPVRVAIVGSGPAGFYAAYRLLAKQEDAIVDMYEKLPVPFGLARYGVAPDHPEVKNCEDKFTEVAESARFNFVGNVDLGHDLPLAALKPHYDAIIFAYGAAKDKELGIPGEQSLHSVHSARAFVGWYNGLPEHRDLDPDLSGENAVIVGQGNVALDVARILLSDVDTLRKTDIADYAVDKLARSRIKRVRVVGRRGPLQASFTIKELREMLQLPGVSFDPIPRDIFPPEEVVSALPRAQKRLMQLLAKGSTNDPLTASKSWSLDFLLAPDSLHWSPEYPYRLSHVKFSRNELDPSDPHSPSSKVSPKYLSSGKRAQVNLPASVFFRSVGYKSLPLPGLKDLGIDFDTRRGVIPNDGYGRVTSLSNKGEPEGLPDGSLISHLPGLYCAGWVKRGPTGVIASTMTDAFTTADTVVQDLAKRTDATSLLHAPDNSTGLGWDGVKIEAQRRGLRPTSWKDWQRIDAAERESGQAKGKPRDKLGRIEEMLKVLD
>XP_040809714_Penicillium_solitum
MRLKQTFSFVSRFTPKRSNSHVAQTDRPVRVAIVGSGPAGFYAAYRLLAKQQDAIVDMYEKLPVPFGLARFGVAPDHPEVKNCEDKFTEVAESSRFNFVGNIDLGHDLPLAALKPHYDAIIFAYGASKDRELGIPGEQALHSVHSARAFVGWYNGLPEHRDLDPDLSGENAVIVGQGNVALDVARILLSDVDTLQKTDIADYAVEKLATSRIKRVRVVGRRGPLQASFTIKELREMLQLPGVSFDPIPKDIFPPEEVVSALPRAQKRLMQLLAKGSANDPLTAPKSWSLDFLLAPDSLHWSPDYPYHLSHVKFSRNELDPSDPHSPTSKVSPKHLSSGKRAQVNLPASVFFRSVGYKSLPLPGLEDLGIDFDTRRGIIPNDGFGRVTSLSNKGEPESLPDGSLISHLPGLYCAGWVKRGPTGVIASTMTDAFTTADTVVQDLAKRADSASLLHSPDHSSGLGWDGVKIEAQRRGLRPTSWKDWQRIDAAERESGQLKGKPRDKLGRVEEMLKVLD
>XP_022581667_Penicilliopsis_zonata
MGFKWTPYVCAQCTVQIRSSALRRLSSRWPSLQRRQNSHAASRPFRVAVVGSGPAGFYATYRLLGKVEDAVVDMYEKLPVPFGLARYGVAPDHPEVKNCEDKFNEVATSPRFNFIGNVELGRELSLESLKPHYDAILFAYGAAKDKELGIPGEKALRNVYSARAFVGWYNGLPEHRDLAPDLTTGEEAVIIGQGNVALDVARILLSDLDELRKTDIAEYAVEALAKSRVKRVRVVGRRGPMQQAAFTIKELRELLQLPSVSFDPIPKDLLPPDAVLSSLPRAQKRLMQLLAKGSTNDPATATKSWSLDFLLSPQSLHWSPIHPYRLSHVKFSRNELDPSDPYLASAKVTPKVLSSGKRAEMNIPANIFFRSVGYKSLPLPGMEEDLGIHFDPDRGIIPNDGFGRVINPSGLGERQVLPDGSVISHMPGLYCAGWVKRGPTGVIATTMTDAFTTADTLAADIQERKSHSDAELSLLNEPGHGTGLGWEGVRPEAERRGLRPTTWQDWQRIDSAEKARGQQKGKPRDKFGRVEEMLDVLS
>XP_016613283_Cladophialophora_bantiana
MLINQCLRLPFRARIAACQVCRLTLNFSVQRNFNSDAAAGHNGNGPAPTVAIVGSGPAGFYTAQKLLRDIRGTRIDMYEQLPVPFGLVRFGVAPDHPENVQETFQAIAESPDFTFIGNVNLGHDLPLPLLARHYDAIVFAYGASKDRKIGLEGEDKPHIYSARAFVGWYNGLPEYRELGPNLTAGDTAVIVGQGNVALDVARTLLSSVDVLRQTDITEYALDALSASNIKHVHVVGRRGPMQAAFTIKEVRELLHLEDVNFRSIPDELFPPDLSKLPRPKRRLMELLKKGSPLRENATKSWSLDFLLAPKSLKWSDSNPEKLEGVVFSKTKLENPADPESKIGTTNETQLIPTSTLFRSIGYKAEAIPGMAELGVEFDERKGTIRHDGFGRVVPLENNEASGHEASIYCSGWVKRGPTGVIASTMADAFQTAEAIVEDWKRRAQHLVGSAGSQDGWKGVQAEAVSYSLPLRPIHWDSWEKIDQVEKKIGKQKGKPREKLGSVKEMLAVSGK
>XP_008722272_Cladophialophora_carrionii
MLINLCLRLTSRARSPPSHVTRLLSRSIQHAAAEVSSKEAGPAVAIIGSGPAGFYTAQKVMRKIAGARIDMYEQLPVPFGLVRFGVAPDHPEVKNVQDTFQDVAASPNFTFIGNVNLGHDLPLPLLGKHYDAIVFAYGASKDRKIGLDGEDKPHIYSARAFVGWYNGLPEYRNLDPDLQAGETAVVVGQGNVALDVARTLLSKIDVLRKTDITEYALEALAASKIRHVHVVGRRGPMQAAFTIKEVRELLHLEDVNFTPIPEALFPPDLSKLPRPKRRLMELLQKGSPAKENAAKSWSLEFLLAPKALQWSPTDPSKLEGVTFARTRLENVADPESKVSSTDETQLIPASTLFRSIGYKAEAIPGMADLGTDFNERTGTIRHDGCGRIVPLQETDTQGLKASLYCSGWVKRGPTGVIASTMTDAFQTADAIVEDWRKKTAQNVSSSGSSLSQAGWKGVQADAEILKLPLRPVHWDDWENIDQLEKKIGTEKGKPREKFGSVKEMLEASGK
>XP_016244497_Cladophialophora_immunda
MLTTKCLRHPFRARIPSSPRYRCSITFSVQRNFISDAAAGHDGNGPAPTVAIIGSGPAGFYTAQKLLREIRGTRIDMYEQLPVPFGLVRFGVAPDHPEVKNVQDTFQAIAASSDFTFIGNVNLGHDLPLPLLARHYDAIVFAYGASKDRKIGLEGEDKPHIYSARAFVGWYNGLPEYRDLDPDLTAGDTAVVVGQGNVALDVARTLLSRPDALRKTDITEYALDALSDSKIKHVHVVGRRGPMQAAFTIKEVRELLHLEDVNFRAIPDHLFPPDLSKLPRPKRRLMELLKKGSPLKESATKSWSLDFLLAPNSLKWSHSNPDKLEGVVFSKTDLENPADPESKVSTTEETQLIPTSTLFRSIGYKAEAIPGMAELGVEFDERKGTIRHDGSGRVVPLASSEALGGHETSIYCSGWVKRGPTGVIASTMTDAFQTAEAIVADWRKKAQTLSWSAGSRDGWDGVQADAATSGLPLRPVHWDSWQRIDQVEKKVGKQRGKPREKFGSVKEMLDVSGK
>XP_007751548_Cladophialophora_psammophila
MLINQCLRLPFRARIASCQVCRRTLTFSFQRNSTSDAAAGHNGNGPAPTVAIIGSGPAGFYTAQKLLREIRGTRIDMYEQLPVPFGLVRFGVAPDHPEVKNVQETFQAIAESPNFTFIGNVNLGHDLPLPLLAGHYDAIVFAYGASKDRKIGLEGEDKPHIYSARAFVGWYNGLPEYRDLGPNLTAGDTAVVVGQGNVALDVARTLLSSVDALRQTDITEYALDALSASKIKHVHVVGRRGPMQAAFTIKEVRELLHLEDVSFRSIPDELFPPDLSKLPRPKRRLMELLKKGSPLKENATKSWTLDFLLAPKSLKWSDSNPEKLEGVVFSKTKLENPADPESKIGTTNETQLIPTSTLFRSIGYKAAAIPGMAELGVEFDEWKGTIRHDGFGRVVPPENNDASGHGASIYCSGWVKRGPTGVIASTMTDAFQTAEAIVEDWKKRAQHFVGSAGSQDGWNGVHAEAVSYSLPLRPIHWDSWEKIDQVEKKIGKQKGKPREKFGSVKEMLAVSGK
>XP_018692460_Fonsecaea_erecta
MYEQLPVPFGLVRFGVAPDHPENVQDTFQAIAASPEFTFIGNVNLGHDLPLPLLARHYDAIVFAYGASKDRKIGLEGEDKPHIYSARAFVGWYNGLPEYRNLNPDLTAGDTAVVVGQGNVALDVARTLLSRVDVLSRTDITEYALDALAQSKIKHVHVVGRRGPMQAAFTIKEVRELLHLEDVNFRPIPNHLFPPDLSKLPRPKRRLMELLKKGSPLKDSAPKSWSLDFLLAPTSLKWSDADPDRLDGVVFSKTKLENPADPESKVSATDETQLIPTSTLFRSIGYKAEAIPGMAELGVDFDERKGTIRHDGMGRVVPMGDSSGHEASSIYCSGWVKRGPTGVIASTMTDAFQTAESIVADWKNKAQRLTEASAQGRRDGWKGVQADAAMSGLPLRPVHWDNWQRIDQVEKQLGKQKGKPREKFGSVQEMLGVSGD
>XP_022509758_Fonsecaea_monophora
MLTNQCLRLPFRARFASCRSYRSSIAFSIRRPFSSDVPAERDGNGPAPTVAIIGSGPAGFYTAQKLLRDIRGTRIDMYEQLPVPFGLVRFGVAPDHPENVQDTFEAIAASPDFTFIGNINLGHDLPLPLLARHYDAIVFAYGASKDRKIGLEGEDKPHIYSARAFVGWYNGLPEYRHLDPDLTAGDTAVVVGQGNVALDVARTLLSRIDALRKTDITEYAINALSASKIKHVHVVGRRGPMQAAFTIKEVRELLHLDDVNFRPIPDHLFPPDLSKLPRPKRRLMELLKKGSPLKEDATKSWSLDFLLAPKSLEWSQSDPEILQGVVFSKTELENPADPESKVSTTDDTQLVPTSTLFRSIGYKAEAIPGMADLGVDFDERKGTIRHDGLGRVVPLEKAETSGHDVSIYCSGWVKRGPTGVIASTMTDAFQTAEAIVEDWKKKVQGSTTAPTERRDGWQGVQADAVSSSFPLRPIHWGNWQNIDQVEKKIGKQKGKPREKFGSVEEMLEVSGG
>XP_016629927_Fonsecaea_multimorphosa
MLINQCLRLQFRARIASCRGSHCSLIFPTRRTFSSDAAAGHDDAIRPAPTVAIIGSGPAGFYTAQKLLREIRGTRIDMYEQLPVPFGLVRFGVAPDHPENVQDTFQAIAASPDFTFIGNINLGHDLPLRLLARHYDAIVFAYGASKDRRIGLEGEDKPHIYSARAFVGWYNGLPEYRTLNPDLTAGDTAVVVGQGNVALDVARTLLSRIDVLRKTDITEYALDALSASTIKHVHVVGRRGPMQAAFTIKEVRELLHLEDVNFRPIPDHLFPPDLSKLPRPKRRLMELLQKGSPVKESATKSWSLDFLLAPHSLKWSDSDPESLEGVVFSKTRLEDPADPESKVSTTDETQLMPTSTLFRSIGYKAEAIPGMAELGVDFDERKGTIRHDGLGRAVVVPLDLQKKADGETSSGSGQEQGEEEGGGVSIYCSGWVKRGPTGVIASTMTDAFQTAEAIVADWKRKAAQNRTRPEENRDGWKGVQADAVSSGLSLRPVHWDSWQRIDQVEKKIGMQRGKPREKFGSVKDMLEVSGN
>XP_022498675_Fonsecaea_nubica
MLTTQCWRLPFRARFASCRSYRSSIAFSIRRSFSSDAPAGRNDNGPAPTVAIIGSGPAGFYTAQKLLRDIRGTRIDMYEQLPVPFGLVRFGVAPDHPENVQDTFQAIAASPNFTFIGNINLGHDLPLPLLARHYDAIIFAYGASKDRKIGLEGEDKPHIYSARAFVGWYNGLPEYRHLDPDLTAGDTAVVVGQGNVALDVARTLLSRIEALRKTDITEYALNALSASKIKHVHVVGRRGPMQAAFTIKEVRELLHLDDVNFRPIPDHLFPPDLSKLPRPKRRLMELLKKGSPLKDNATKSWSLDFLLAPKSLEWSQSDPDILQGVVFSKTELENPADPESKVSTTDDTQLVSTSTLFRSIGYKAEAIPGMADLGVDFDERKGAIRHDGLGRVVPLEKAETSGHDVSIYCSGWVKRGPTGVIASTMTDAFQTAEAIVEDWKKKVQGSTTAPTERRDGWQGVQADAVSSSFPLRPIHWDNWQNIDQVEKKIGKQKGKPREKFGSVEEMLEVSGA
>XP_013282418_Fonsecaea_pedrosoi
MLTNQCWCLPFRARFASCRSFRSSIAFSIRKPFSTDVPAGRDGNGPAPTVAIIGSGPAGFYTAQKLLRDIRGTRIDMYEQLPVPFGLVRFGVAPDHPENVQDTFQAIAASPGFTFIGNINLGHDLPLSLLARHYDAIVFAYGASKDRKIGLEGEDKPHIYSARAFVGWYNGLPEYRHLDPDLTAGDTAVVVGQGNVALDVARTLLSRIDALEKTDITEYALNALSASKIKHVHVVGRRGPMQAAFTIKEVRELLHLDDVNFRPIPDHLFPPDLSKLPRPKRRLMELLKKGSPLKENAIKSWSLDFLLAPKSLEWSQSDPEILQGVVFSKTELENPADPESKVSTTDDTQLVPTSTLFRSIGYKAEAIPGMADLGVDFDERKGTIRHDGLGRVVPLEKAETSGHDVSIYCSGWVKRGPTGVIASTMTDAFQTAEAIVEDWKKKVQGSTTAPTERRDGWQGVQADAVSSSFPLRPIHWDNWQNIDQVEKKIGKQKGKPREKFGSVEEMLEVSGG
>XP_007752833_Cladophialophora_yegresii
MLINLCLRLTTRAGSPSFQVSRLISRSIRHAAAEVGSNGAAPAVAIIGSGPAGFYTAQKVMRKIAGARIDMYEQLPVPFGLVRFGVAPDHPEVKNVQDTFQDVAESPNFTFIGNVNLGHDLPLPLLGKHYDAIVFAYGASKDRKIGLDGEDKPHIYSARAFVGWYNGLPEYRNLNPDLQAGETAVVVGQGNVALDVARTLLSKVDILRKTDITEYALEALAASKIRHVHVVGRRGPMQAAFTIKEVRELLHLEDVNFTPIPEALFPPDLSKLPRPKRRLMELLKKGSPGKEDAAKSWSLDFLLAPQALQWSPADPSKLEGVIFARTTLENVADPESKVSSTDETQLIPTSTLFRSIGYKAEAIPGMADLGTDFDERTGTIRHDGYGRIVPLQETDTHGLKASLYCSGWVKRGPTGVIASTMTDAFQTAAAIVEDWRKKTAQSEPNSASSLSQTGWKGVQADAEILKLPLNPVHWDDWENIDQVEKKIGTERGKPREKFGSVKEMLEASRE
>XP_016235778_Exophiala_spinifera
MLNTYSPQLWLSLRPSSALSSQIATLLAKPRPLFAAATRHSHHDAGAGAGAAGAANNDRPSPTIAIIGSGPAGFYTAHKVMRELKGTKIDMYEQLPVPFGLVRFGVAPDHPENVQDTFQDIAASPDYNFIGNVNLGHDLPLPLLAKHYDAIVFAYGASQDRKIGLEGEDKPHIYSARAFVGWYNGLPEYRDLNPDLTAGDTAVVVGQGNVALDVARTLLSKLDQLKKTDMTEYALDTLSRSTIRHVHVVGRRGPMQAAFTIKEVRELLQLDDVSFEPIPERLFPQDLKSLPRPKRRLMELLKKGSSQKPGATKSWSLDFLLSPKSLSWSSSEPDKLEGVVFSKTKLADPDSPDSKVTNTDETRLVPTSTLFRSIGYKAEAIPGMREIGADFDEQRGTIRHDGSGRVLALGESQNVAEQKASLYCAGWVKRGPTGVIASTMTDAFETAEAIVQDWKKAFGSDHVPPRPSRAGWKGVQADAEAQKLPLRPVHWSRWQKIDAAEKSVGAAHGKPREKFGSVDEMLKVSKE
>XP_016265005_Exophiala_oligosperma
MLMNTYSSRLWLSLRPPPPPSSSSQIASLVGKPRRRRPLCAAAARYYSQHHAAAAPNNTNNDGRPRSPTIAIIGSGPAGFYTAQKVMRELKGTKVDMYEQLPVPFGLVRFGVAPDHPEVKNVQDTFQDIAASPDYNFIGNVNLGHDLPLPLLAKHYDAIVFAYGASKDRKIGLEGENKSHVYSARAFVGWYNGLPEYRDLDPDLTAGDTAVVVGQGNVALDVARTLLSKLDQLGKTDMTEYALDRLSRSTIRHVHVVGRRGPMQAAFTIKEVRELLHLDDVNFEPIPESLFPQDLKSLPRPKRRLMELLKKGSPVKEGATKSWSLDFLLSPKSLSRSASDTDKLEGVVFSRTKLDDPDSPGSKVTSTDETRLIPASTLFRSIGYKAEAIPGMRDIGADFDEHRGTVRHDGSGRVYPVEDPQKDNDADNQNASLYCSGWVKRGPTGVIASTMTDAFETAEAIVQDWKKKVTFGSDHHVPLPRPGRAGWKGVQADAAALNLPLRPVHWSSWQKIDAAERSVGAAHGKPREKFGSVDEMLQVSRA
>XP_013310550_Exophiala_xenobiotica
MAMLNTCCLRIRISASSIAPQIARFTTHKPFHTVAARYSRHAANEYGGPGPTVAIIGSGPAGFYTAQKVMREIRGTKVDMYEQLPVPFGLVRFGVAPDHPEVKNVEETFQDVAASPDYTFIGNVNLGHDLPLPLLAKHYDAIVFAYGASKDRKIGLEGEDKPHIYSARAFVGWYNGLPEYRNFNPDLTAGETAIVVGQGNVALDVARTLLSKLDLLKKTDITEYAVEALSRSTIKHVHVVGRRGPMQAAFTIKEVRELLHLEDVNFAPVPEELFPSDLKSLPRPKRRLMELLKKGSPVKSSANKSWSLDFLLAPRSLIWSASDPDKLEGVVFSKTKLAEADSPDSKVTSTDETQLIPTSTLFRSIGYKAVAIPGMQEIGAEFDEHKGTVRHDGFGRVVSLESQTDNADDRASLYCSGWVKRGPTGVIASTMTDAFETAEAIVQDWRKMFGSDHIPPRTSRAGWKGVQAEAQALKLPLRPVHWSNWQNIDQAEKTVGAAHGKPREKFGSVDEMLKASSG
>XP_007719496_Capronia_coronata
MLINRCVRFSPCARTTAIKSFPTYDTFLPFRPLAARYSHHGPQYNGPAPTVAVIGSGPAGFYTAQKLMREIHGTKVDMYEQLPVPFGLVRFGVAPDHPEVKNCQDTFQEVAASPDYTFIGNVNLGHDLPLPLLAKHYDAIVFAYGASKDRQLGLKGEEKPHIYSARAFVGWYNGLPEYRDLNPDLTAGETAIVVGQGNVALDVARTLLSKVDVLSKTDITDYALQTLSSSKIKHVHVVGRRGPMQAAFTIKEIRELLHLEDVQFTPIPEELFPPDLKQLPRPRRRLMELLKKGSPVRDQATKSWSLDFLLAPKFLNWSASDPNCLEGVTFIKTKLEDPTSPDSKVTNTDETQLIPTSTLFRSIGYKAEAIPGMNEVGAEFDERRGTIRHDGSGRVVPFGEGGKTETNPTGSLNGVGVYCSGWVKRGPTGVIASTMTDAFQTAEAIVQDWKTMYSSASQAKEPRDGWKGVQAEAQALYLPLRPIHWDQWQKIDKVEKAEGAKRGKPREKFGRVTEMLAAAKS
>XP_007730830_Capronia_epimyces
MLITRCLRFSSCARTTTQVSRALDHQAFSPLPFRPVAARFRSSHHVAQYNGPAPIVAVVGSGPAGFYTAQKLMRDIPGTKVDMYEQLPVPFGLVRFGVAPDHPEVKNCQDTFQEVAASPDYTFIGNVNLGHDLPLPLLAKHYDAIVFAYGASKDRRLGLEGEEKPHIYSARAFVGWYNGLPEYRDLDPDLTAGETAIVVGQGNVALDVTRTLLSKVDVLRKTDITDYALHALSGSKIKHVHVVGRRGPMQAAFTIKEVRELLQLEDVNFTPIPNELFPADLAKLPRPRRRLLELLKKGSPVKEKATKSWSLDFLLAPTFLNWSAADPDRLEGVTFSKTRLEDPSSSESPVVNTDETQVIATSILFRSIGYKAEAILGMAEIGAEFDQGKGTIRHDGLGRVVPVSQSATVGNGDGNGKVAVYCSGWVKRGPTGVIASTMTDAFQTAEAIVEDWKRAYASNSGPESLRGGWTGVQAEAQALKLPLRPLHWDKWQKIDEAEKAEGAKRGKPREKFGKVSEMLEAAGVTVHPNWYTTTEKGRSN
>XP_009158522_Exophiala_dermatitidis
MLINRCLRLWSCARTIRAESLRLNEISSRWFQSGAARYSHHGPEFTGPPPTVAVIGSGPAGFYTAQKLMRELHGTRVDMYEQLPVPFGLVRFGVAPDHPEVKNCQDTFEEVAASPDYTFIGNVNLGHDLPLPLLAKHYDAIIFAYGASKDRKLGLEGEDKRHIYSARAFVGWYNGLPEYHDLNPDLTAGETAVVVGQGNVALDVARTLLSKVEVLSKTDITDYALKTLAKSKIKHVHIVGRRGPMQAAFTIKEVRELLHLEDVNFHPIPDDLFPPDLSKLPRPRRRLMELLKKGSPVNEKATKSWSLDFLLAPKSLEWSATDPNRLEGVIFTKTKLEDPVSPESKVTNTDETQLIPTSTLFRSIGYKAEAIPGMDQIGAEFDDRKGTVRHDGVGRVVPFGQTDADTAGNVAVYCSGWVKRGPTGVIASTMTDAFQTAEAIVEDWKRNYGSTDSSSSKPPRDGWQGVQAEAQSLKLNLRPVHWDQWHKIDAVEKAEGARRGKPREKFGRVPDMLAAAGVEAEQ
>XP_013260122_Exophiala_aquamarina
MYEQLPVPFGLVRFGVAPDHPEVKNCQDTFQDVAASPNYTFIGNVHLGLELPLPLLAKHYDAIVFAYGASKDRKLGLTGEDKPHIYSARAFVGWYNGLPEYRDLNPDLKAGETAIVVGQGNVALDVARTLLSKVDDLRKTDITEYALEALSQSKIKHVHVVGRRGPMQAAFTIKEVRELLQLDDVNFTPIPNEYFPQDLKALPRPRRRLLELLQKGSPLKDKATKSWSLDFLLAPKSIQWSTEDPNKLEGVTFSKTKLEDPASSHSKVSSREETVALATSTLFRSIGYKAEAIPGMDELGANFDERKGTIQHDGAGRIVPLDTVPQSGSGTTKKASLYCSGWVKRGPTGVIASTMTDAFETADAVVEDWKKTFHSGDISEIARENLAPERLGWQGVLRDAQTMNLGLQPVHWENWQNIDREEKKAGEVRGKPREKFGSVGEMLQVSGK
>XP_016229531_Exophiala_mesophila
MRFLTRTPTPLTTFATRTAIQIQRSPVNRFNLRWYTSAKVEYHGPSPRVAIIGSGPAGFYTAQKLMREVQGTKVDMYEQLPVPFGLVRFGVAPDHPEVKNCQDTFQDVASSPDYTFIGNVHLGTDFPLRLLSNHYDAIVFAYGASKDRKIGLEGEDNPHIYSARAFVGWYNGLPEYRDLNPDLQAGETAIVVGQGNVALDVARTLLSKTELLSKTDITDHALQALSQSKIKHVHVVGRRGPLQAAFTIKEVRELLHLEDINFTPIPRDLFPPDLTALPRPKRRIMELLIKGSPVKKDATKSWSLDFLLAPKQLEWSILEGGEKSTLSGVTFSRTKLADPDSPRSPVATMDETHTIPTTTLFRSIGYKAEAIPGMEELGASFDESKGTISHDGTGRIGPITSNSSSSSSETSPPSPRLYCSGWVKRGPTGVIASTMSDAFQTAEAIVEDWKSAAASPTPSATTSPKRLGWEGVLQDAKTLNLTPRPVYWDNWRQIDDVEKKTGHIKGKPREKFTHVQDMLEASGK
>XP_013273441_Rhinocladiella_mackenziei
MLTNRCLRSPICARITLSRLFYTCNIVPSSAAISVRYIQHAAAPAGTGPAVAIIGSGPAGFYTAQKLMREIQGTKIDMYEQLPVPFGLVRFGVAPDHPEVKNCQDTFQDVAASPDYTFIGNVNLGHDLPLPLLTKHYDAIVFAYGASKDRKLGLEGENKPHIYSARAFVGWYNGLPEYRDLNPDLAAGETAVIIGQGNVALDVARTLLSKIDILKRTDITESAIQALSESKIKHVHVVGRRGPMQAAFTIKEVRELLQLDDVNFTPIPDNLFPPDLENLPRPRRRLMELLKKGSPVKESATKSWSLDFLLAPQSFNWSAADAEKLEGVTFAKTRLEHPESPESTVTNTDETKLIPTSTLFRSIGYKAEAIPGMVELGVEFDDRKGTIRHDGFGRAVPLYSPGIENTHHIGLYCSGWVKRGPTGVIASTMTDAFQTAEAIVGDWKSRTSLDHQSPSPKDGWIGVQADAKALDLPLRPVNWDNWQRIDSAEKTVGATKGKPREKFVSVAEMLDASTAASGPASTSS
>XP_017996400_Phialophora_attinorum
MLVSRFRCPSKLRYTRQWGSKGRSLHVPAGAAAHHERGPRIAIVGSGPAGFYTAQKTFREIPGTVIDMYEQLPVPFGLVRYGVAPDHPEVKNVQDTFEELARSPNYTFIGNVKLGQDLPLTLLAKHYDAIVFAYGASKDRKIGLEGEDRPHIYSARAFAGDTAVVVGQGNVALDVARTLLASIEDLKKTDMTDYAIGALAESQIKHVHVVGRRGPLQAAFTIKEVRELLQLPDVNFDPIPADLFPPNTKALERPKRRIMELLQKGSPHKPDATKSWSLDFLLSPESLSFSSASSPPELDGVRFRKTVLSDPESPASGVTFANDYKTLSASTLFRSIGYAAEPIPGMASIGCNFLHGTIQHDGFGRAIPIGTEKQLSTSQTNASVYCAGWVKRGPTGVIASTMTDAFQTAEAIVDDWKRTVISHLPHRAGWQGVKADAMREGQKLDPVHWDQWHKIDAAEKHIGERHGKPREKLGSVTSMLEAARA
>NP_596413_Schizosaccharomyces_pombe
MLSRFIKRTYSTQTSSPVVGIIGSGPAAFYTAHRLLRNDPNVKIDMFESRPVPFGLVRYGVAPDHPEVKHVEHKFSEIAESTQFRFLGNVNVGTDVSLRDLTKNYDCLVLAYGAAGDKRLGIPGEDLSGVYSAREVVGWYNSDPRNQNLELDLSQVEDAVVIGHGNVSLDVARILLSNPAQLSPTDINPLFLKSLERSNLKRLHIVGRRNIFSVSFTIKELRELFALSSAVFFAPSFNYSTKWMNETDASGLDRPRKRLLKLLVSEIQKAVSEKRVAPYSKDKKCWNLEFGLTPVEILGHKGNVENVRFQITDSIRTDAESKFTTIPAQLFIRSIGYKSMPLPGMKDVGVPFDDAKGIVKNVNGFVRPGIYTSGWVKHGPIGVIATTMMDAFATADTITKDWKSKKEFLKNSKLGWDGLKKNIKTPVIHWKDWKVIRNAEIERGLRHESLSEKFRSNEDMIKLIYPGKK
```
