## Supplementary material for "Coding Sequence Insertions in Fungal Genomes are Intrinsically Disordered and can Impart Functionally-Important Properties on the Host Protein": fasta protein sequences: XP_714883.2_blasthits_fa.txt

```
>XP_714883_Candida_albicans
MSVIAGHHVPRSNDQRQYDTPSVPINIAPDSEGHIHEMSRLKDYEVIEKLGQGTFGVVQKAKSKKDGSLVAIKQLINHSAKEGFPITAMREITILKQLNHKNILTIQDMIFEEPKMSNRTDIITMRGSFYTVTPYMSSDLVGLLENPKIKLELGQIKCIMQQLLKGIQYVHNQKFLHRDIKAANILIGQDGVLKIADFGLARIYHGNVPRLGMGPGGGEKAYTGLVVTRWYRPPEILLGERKYTTAVDLWGIGCVFAELFTGKPILVGKSDSHQAQIVFELVGSPLTWTDAAKLPNKNEYSCGLACKRSLEAKFASIMPTEAIDLLSGLLTLDPFKRLNALDALNHKFFSTDPLPLLPTQMPKFEESHEIDKERFKKLKDKEQAVSELKPPTEIRYDNHSESRYNADHSTFGGGVGGKETSFSSGKSDYIDHYEPRARRDHYEPRIRNDNKDSNDVRGEFESATRQEQRRRDIQNRLDAGGMDTYIPKTTTAKLREHSGTESLSKKYDNYQPINVSRGSKSPSPSKLSSISQSKADLISKPSAPKVASRESSLERKQVSNGIRTTTDVEPPRARARRPTDMFGRPLTSNSTQAQPTRNKSVERPKDLEKPTNGVTEDRNKKPVLEEKKEVVKPNLAIPKIKKSSSLVSLSSRSSTTPVISNPSKVTKRAASSVTPPVLPKKPKISKTSSESEVSDLEEDSDFTGENATVFERFMALEQLQKSPVYKRIINEKMRFEKLSGGHKSM
>XP_002418424_Candida_dubliniensis
MSVIASHHVARSNDQRQYDTPSVPINIAPDSEGHIHEMSRLKDYEVIEKLGQGTFGVVQKARSKKDGSLVAIKQLINHSAKEGFPITAMREITILKQLNHQNILSIQDMIFEEPKMNNRADIITTRGSFYTVTPYMSSDLVGLLENPKIKLEIGQVKCIMQQLLTGIQYVHNQKFLHRDIKAANILIGQDGVLKIADFGLARVYHGNVPRLGMGPGGGEKAYTGLVVTRWYRPPEILLGERKYTTAVDLWGIGCVFAELFTGKPILVGKSDSHQAQIVFELVGSPLTWTDAAKLPNKNEYSCGLACKRSLEAKFASIMPTEAIDLLSGLLTLDPYKRLNALDALNHRFFSTDPLPLLPTEMPKFEESHEIDKERFKKLKDKEQAVSELKPPTEIRYDNHSESRYNADHSIFGSGAGGAGGKETSFSTGKTDYNDHYESRARKDYYESRIRNDNKDSYDAWGEFEPTTRQEQRRRDAHNRIDTGGMDTYISKTTTAKLREHIGTESLSKKYENYQPINVSKESKPSSPSKSQFISQSKADFTSKTAVQKFASRENSLERKPGLNGVRSTADVEPPRARARGPTDIFGRPMGPSSTQVQQTRNKSLERQKDPMKPANGSNDDRSKKPPLEEKKEVVKPSLAIPKIKKSSSLVSLSSKSVTAPAASNPLKVTKRLVSSSTPPAPLKKPKISKTSSESDVSDVEDDSNFTGENAVVFERFMAFEQLQRLPVYKRIVNEKMKFKKLSESHKSM
>XP_002547328_Candida_tropicalis
MSVATSHNGSRLDDKASKENNIVMPRIPDTPPDSIGHIREMSQLKNYDIIEKLGQGTFGVVQKAKRKSDGSIVAIKQLLNHSAKEGFPITAMREITILKRLSHDNILSISDMIFEEAKVNNNAEIIQNRGSFYTVSPYMSSDLVGLLENPNIKLELNQIKCIMQQLFTGIQYIHDNNYLHRDIKAANILIDQYGILKIADFGLARVYHGSAPRLGMGPGGGEKSYTGLVVTRWYRPPEILLGERKYTTAVDIWGVGCVFAELFTGKPILVGKTDADQAKIVFELMGSPLTWPDAAKLPHKSEYNSGLACTRTLESRFEKIIPADGIKLLAGLLTLDPYKRFNALDALNHEFFKNDPVPLLPKEMPKFEESHEIDKERFKKMKDRTCPVSELKPPTEIQYDNRTESQHNTVYSSFGGDRDTRYTSGKSEYNYAGRSRYEQYESGRSRHEQFDTYIPKGPGDHRHHQDNQDFRGRNDYYDRNDNIRTDRDRDFDRDFDRDYGRHDRWESRDNWSRQYRDSSYKDHHASASSVNKIRESGDHFYGKYENYSKYNDRSKPESSQLPLSKSVPSLPSKPDIPSSFGARSSFNSKLSSANAIKIVPRDDRRVKLGGVTIREPARDPMDNQKENVETKEDGKKMDKSSESVNGKQFPTGPSGHKTPMEKVDPPKETAQEEIIKAEKTITKEESNKKEELVKKDETTNKEELLKKDDVKEKVEPVKVSEPTPVKSGEPAKIPSKLDTLRSTKVGSINLAMPKTKRATAIVASKRTKTISPSPSRVVKRGAEALASSRPVKKAKESKRNSILNIISDSDISDVEESADFQGDNERVFNDFVNPGSMMTDPQLKPILREKFLFNKSNKST
>XP_003866758_Candida_orthopsilosis
MSQKYNHRDSSRDNDRSRTPGTERIHDNSFVDPIPEMSTLDQYHIIEKLGQGTFGVVQKARNKRTGALVAIKQLLNHSAKEGFPITAMREITILKQLDHRNILNIEDIIFGEPDVTNPTDVVTQRGSFYTVSPYMTSDLVGILENPDVKLELNEIKCIMMQLLQGTQYIHEQNFLHRDIKAANILIDNTGVLKIADFGLARMYHGDVPRLGMGPGGGKKDYTALVVTRWYRPPELLLGERKYTTAVDIWGIGCVFAELFIRKPILVGKSDAHQAQLIFELIGSPETWDGAAKLPNKTHFNIGLGRKRSLEGKFESLMPPSAVRLLSGLLTLDPYKRLNALDALNQEFFKIEPLPLRPEEMPQFGECHEIDKERFKKLRENNHLAFRSGAQTYLEDKRFEHEKEKPTVGRVVDRDNYDDYERSYVRRNVSRQAAHLNDNAFEDREQHQRNNQVRRYYNNRGGRTQDSWRQNGYIDNEFENDKVPYRGIDYGGPRTFESKQMYPYIPRSELNDSHYSRHNSPRPLSRTENRLHNPVQSHKNNEGVSYSERRSPTRSHDKSGNLLPREVSHGPERASLGQENLRNTLNMYLNDKIENTYDNLSAAGSSPKFSPGDASLALDIDYHNNDDNEIEEEKEQPVASANTLRNSVNSESKGKCSYFPSPMERINPSEKSDERISLRKKSEERTLSQERADTSKTKSRQKDFIKNFSVDAGKEPKNAERDAVLKDAAENATKNTIKAPESRESQQVIGGRMNGAHVIEKETTNEESKKVSNKDKASNADNDKNNAYEPITAKATSDATTGVHILDSPSQEFTTEPKISNIADVKSSSKNGAEPMETPKREGIVDKIRNRTMPYVHGGISDRVANAKSSSNLSASPVLKEIKRRTSLVQEDDSQSEKGTPKPETSSQVKDADVGKSKLLQAHGSGTKIRDSKTFLKSTIGPSKEPVKKDLFGKPKTNSVPITVTRSQSSKFHKKTTNFSKENSFKRGLVGYAMGASKRVKRNYNYMDDCVSESDLSEVEEFPEKGRKHELYENFLNEVGYRREPIYRKHMNEARGFRS
>XP_001528439_Lodderomyces_elongisporus
MSRFNRSLPQRTNGHDYSAKKQENNFNNNDVNVNVNGNGNGNGNVNGQIREMSRLNEYEVLQKLGQGTFGVVQKAREKKTGEIVAIKQLLNHLAKEGFPITAMREITILKQLHHRNILTIKDMIFEEAEKSSSSDLVPKRGSFYTVSPYMTSDLVGILENPTITLHLSEIKCIMKQLLEGIQYIHEANYLHRDIKAANLLLDRNGVLKIADFGLARLYHGNVPRLGMGPGGGERAYTALVVTRWYRPPEILLGERKYTTSVDLWGIGCVFAELFTGKPILVGQTDAHQAQLIFNLVGPPSSWPEAAALPNKTDFSIGLTCTRSLESKFESIMPASAIRLLSGFLTLDPYKRLNALDALEHEFFHEEPLPITSEQMPRFEECHEIDKERFKAMRNNIQKGGKLADKVQYKDSGRNDYKHFDKYNQGTKEYDESAKRYDDGVSKYQSNNYDSMDKEQNRSMEKNSQCVKNSLRERQYAEKRYYYDEGQDYQSGYRANSNFDRDSRNRNRNRNWSRSRSRSRSRSRSRSRSRSPKRRDSHRDTHYDHAYDDKGYRDDYRSHLRNPTGRGYYKEEEHDRYRGYDQETHRYRDSRHYDYVPRNSRSSGQRWREGDNHKLAGASLYDDTKLKSQQPQQVGEHDTYLPKKPNFGDDQRQWRGDQQNLELNVSERNIQAVESIEKNELEVNANQKAQNQDEYNMSLERSQSPKKDSSRATSGLTTKDSIFMPKKSTPPVRKKQQTSSVPNEKSSLDSPSYSSAKDEESFNSDTTTKK
>XP_007374839_Spathaspora_passalidarum
MPPPPPPPQSKGHIKEMGRLKEYEVIRKLGQGTFGVVQKAKSKKTGDLVALKQLINHSAKEGFPVTAMREITILKRLDHKNVVKIVEMIYEEPKVNNPADLITQRGAFYTVSPYMSSDLVGLLENPNVELELNQIKCFMKQLLEGIQYIHEQGFLHRDIKAANILIDFNGVLKIADFGLARTYHGKIPKLGQGPGGGERAYTGLVVTRWYRPPELLLGERKYTTAVDLWGIGCVFAELFTHKPILVGKSDAHQAQLVFDLVGPPLNWPEAAKLPNKTDFNIGLTCKRSLESRFEKILPPTGVELLSGLLTLDPYKRFNALDALEHDFFKTDPLPAKPEDLPKF
>XP_043050411_Scheffersomyces_spartinae
MPESGTDHGSLITSISQIPTMNTLKNYEIQRKLGQGTFGMVQMAVNKKTRNKVALKQLLNHLAKEGFPVTAMREITILRRLHNKNILTIVDMIYEEPKVDNPKDLIHQRGCFYTVSPYMSCDLVGIFENPRIHLNIPQIKCLMLQLLSGMDYIHSQRFLHRDVKAANILIDDQGVLKIADFGLARVYHGSTPKLGKGPGGGERNYTGLVVTRWYRPPELLLGERQYTTAVDMWGVGCVFGEFFIRKPILPGQSDAHQAQLVFSLVGPPNNDKWTSAVNLPNKQDYSIGLTCKRTLEQRFMEYLSQDGLDLLSGLLTLDPYKRLNAQDAMKHLFFTELPLPLKPSELPKFEECHEIDREKFKKMKELGPSNIGQPNNNTINNYNNHNSSGASFLSRDNRADIPSKSISHNHKDAKDGAQGIRSSLPTGPRGKSQSNLPISSGYRSGRAPTNDGSEKSNNMSWGRPSNDKDKSRSSAATNSSKAASFLFSSRDRRPPSGLKTARPKSSSTAYVSTLKPNASLPGVKRPRSESPLEVNRVKRAHDMLNESDLTDFEDDVDQERLLNFLV
>XP_001387901_Scheffersomyces_stipitis
LQPISKRGFADMAKLSDFTVIEKLGQGTFGVVQKAKSKRTGQTVAIKQLINHSAKEGFPITAMREITILRQLNHINILTIVEMIHEEPKVKNPADLVTSRGCFYTVSPYMSSDLVGLLENPNVSLELSHIKCLMRQLLKGIQYIHESKFLHRDVKAANILINSRGVLKIADFGLARVYHGKVPKLGTGPGGGERAYTGLVVTRWYRPPELLLGERKYTTAVDLWGIGCVFAELFTHKPILVGKSDAHQAQLVFGLVGSPINWTHASSLPNKTDLNIGLSCVRSLEQRFHSLMPPDGVTLLSGLLALDPYKRYNALDALNHEFFKNDPLPLRPEDLP
>XP_020063163_Suhomyces_tanzawaensis
MTQSDSAAKAEVPPPSDSGLVSSGLSPRPTSVVARKRLLHSKEPHASLEMSKLRDFEIIEKLGQGTFGVVQKAKSKRSGKLVALKQLINHSAKEGFPITAMREITILKQLRHENILKISEMIFEEPRVSNLADLVTHRGCFYTVSPYMCSDLVGLLENPAIHLELEHIKCLMSQLLHGIQFIHENKFLHRDIKAANILIDFNGVLKIADFGLARTYHGDVPVLGKGPGGGERSYTGLVVTRWYRPPELLLGERKYTTAVDLWGIGCVFGELFTHKPILVGKSDVHQAQLVFGLVGPPTDWTQAALLPNKSDFNIGLTCKRTLEARFKDLMPEDGISLLSGLLTLDPLKRFNALDALKHEFFSNSPVGVKPHELPKF
>XP_020076506_Hyphopichia_burtonii
MSSDLVGLLENPNIHLSIPQIKCLMLQLLEGTNYIHQQRYLHRDIKAANILIDYNGILKIADFGLARHYHGKKPDLGKGPGGGERNYTALVVTRWYRPPELLLGERKYTTSVDMWGVGCVFGELFNHKPILAGLSDSQQAQIIFELIGPPTSDNWYNANLLPNKTDYTIGLRCKRTLETRFSRFMKQDGLNLLSGLLALDPFKRLNSLDAINHEYFKNEPLPLKPHELPRFEESHEIDKERYKKQKQNNETSGYNSGPSAPVPSINAKAQPKVDTYIPNRSNRTETYIPRPKNNYPRTETYIPQPKPKN
>XP_015464710_Debaryomyces_fabryi
MVGSMDHPELSEPVIPNDEYAKSCSNKLQPMNRFRDMSKLRNYEIIRKLGQGTFGVVQKARNIKTKELVALKQLINHSAKEGFPITAMREITILKKLNHKNILKIIDMIYEEPKVSNPQDILHQRGCFYTVSPYMCSDLVGLLENPNINLEISHIKCFMIQLLHGIQYIHEQMFLHRDIKAANILIDRSGILKIADFGLARVYHGSPPKLLSGPGGGERAYTGLVVTRWYRPPELLLGERRYTTAVDMWGIGCVFGELFTRKPILVGKTDAHQAQLIFDLIGPPNSNNWPQAISLPNKHDLNIGLTCQRSLESKFAPLISPDGIDLLSGLLTLDPYKRFNALDALNHNYFKTEPLPIQPQELPKFEECHEIDKERFKLLREKKNNTNEANKLSKTQFPKGPGEYNNSNNYPRNRNGTFPSALPKQPKFYNQHQQESHAPHQMHTDTYIPKSSKERPDRNVPLKEPITSYQSLRDRSPRREGHISRRPPTKNPNNISSSSTSNAENTVSNVVSQKSHTNAKASAGIFMTNPRKQRPKPNTQPHLRNVSDQFKKRKLILDEQNESDLTDFDEDVKDNRQLDSFLDWDTFTRSPENRKLQHEKKQFETKHK
>XP_457963_Debaryomyces_hansenii
MECPEPSESVIPNDQSTKSCSIKLQPMNRFRDMSKLRNYEIIQKLGQGTFGVVQKARNIKTKELVALKQLINHSAKEGFPITAMREITILKKLNHKNILKIIDMIYEEPKISNPQDILHQRGCFYTVSPYMCSDLVGLLENPNINLEVSHIKCFMEQLLHGIQYIHEQMFLHRDIKAANILIDRNGTLKIADFGLARVYHGSPPKFMSGPGGGERAYTGLVVTRWYRPPELLLGERRYTTAVDMWGIGCVFGELFTRKPILVGKTDSHQAQLIFDLVGPPNSISWSEATSLPNKHDLNIGLTCQRSLESKFAPLMNPDGINLLSGLLTLDPYKRFNALDALNHNYFKNEPLPMKPQELPKFEECHEIDKERFKLLREKKNNIHEANKIPKAHFPKGPGEYNNSNNYPRNRNGSFPLALPKQPKFYNQHQQEAHVPQQMHTDTYIPKKRDDKPGANAPQKESSEPITSYQSLRDRSPRREGHISRKPSTTNSNNISSNSSASNVGGTLSNPTHQKNRPNAKASAGIFMTNSRKQRPKPNPQSSSRNVSDQFKKRKLLPDEQNESDLTDFDEDVKDSKQLDSFLDWDTFTRSPENRKLQHEKKQFETKYS
>XP_006685042_Yamadazyma_tenuis
MNRLKNFEILKKLGKGTFGVVQKAKYIKTGEIVALKQLLNHSAKEGFPITAMREITIMKKLNHTNVLKIQDMIYEEPKTSTSQDVVRERGCFYTVCGYMSSDLVGILSNPHITLKMSEIKCLMIQLLKGIQYIHEQNFLHRDVKTANILIDEHGTLKIADFGLARVYHGTPPTLGQGPGGGERNYTSLVVTRWYRPPEILLGDRKYTTAVDMWGVGCVFGELFTRKPILSGKTDSHQCQIIFQLLGSPTTDWSGSLDLPNKTDLNIGLTCKRVFEDEYGPIINDAQGLDLMSHLLTLNPYKRFNALDALDHPFF
>XP_001482324_Meyerozyma_guilliermondii
MDDNSVDSVSSPSGSIKGSHGDSRRPMKYQRQPIGQFREMNSLSSFDILQKLGQGTFGVVQKAQEKKTKRIVALKQLINHSAKEGFPITAMREITILKKLHHENVIEIIDMIYESPKVLNNQDMLHHRGCFYTVCLYMSSDLVGLLKNPRVTFTVPIIKGIIVQLLNGIQYVHEQKYLHRDIKAANILIDNHGVVKIADFGLARLYHGPIPAVGQGPGGGERNYTALVVTRWYRPPEILLGERKYTTAVDLWGVGCVFGELFTHNPILVGKSDAHQAQLIFQLVGPPDLKTWPEAGSLSNKSLLSIGLTCKRTLEDQFAPIIKDNLGVQFLSGLLTLDPYKRMNALDALDHPYLNSDPLPLRPHEMPQFEECHEIDKESFKNGTFRNPSKPPPQPPHTHTAFPRRPDNGYDFHHGTKRRYDSAPIPARRAVSSEERLQSAFSKRHRGTDNGSATLLQSKDTDETSKSSAKNFSMMY
>XP_018710391_Metschnikowia_bicuspidata
MARLSQFEIIKKIGQGTFGVVQKARDRKLGKLVALKQLINHSAKEGFPITAMREITILKRLSHKNVLKIEGMIHEEPKTASPQDIISQRGVFYTVSPYMSSDLVGLLENPAIDLDLPTKKCILQQLLQGIDYVHQQRYLHRDIKAANILMDPTGVVKIADFGLARVYHGPIPLKGKGPGGGERNYTALVVTRWYRPPELLLGERKYTTAVDMWGVGCVFAELFTKKPILVGSSDLNQSQIIFDLVGPPNRDNWPDASLLPNKPDLNIGLTCRRTLETRFEPLLGNVGTGLLGKLLALDPKKRYNALDALDHEYFATDPKPILPEQIRKFEESHEIDRERFKRLRSLAEPRLIQFADKRRLRQNYSTWTLATAGRKKN
>XP_002617337_Clavispora_lusitaniae
MADGANNDNGDDIRSKSDISSPLHTHRAPRKLQSLSRFADMDTLARYEIVCKIGQGTFGVVQKARDTRTGRTVALKQLINHSAKEGFPITALREITILKKLAHKNVLPIAGMVYEASRDGEPVTSRGCFYTVSPYMVLDLVGLLENPKTHVTVPIAKSIVKQLLAGVAYVHGQKYLHRDIKAANILIAPDGVVKIADFGLARPYHGQTPVKNGPPGGGERAYTALVVTRWYRPPELLLGERRYTTAVDMWGVGCVFAELFTGKPILVGKSDSHQAQIIFDLVGPPSREIWPGAAQLPNKSDLNIGLTCRRTLEARFGPLLGDLGTDLLAHMLTLDPAKRWNAVDALEHEYFEAEPRALLPHELPRFEESHEIDKERFKRREPESRMEEAPEYKGQKTDMKGHKTETKGQIPDTVKGPGQSVPKGPGRPETKRPRLNY
>XP_025342151_Candida_haemuloni
MVSARQKRAPQPYNKFETMSKLTEFDVIKKIGQGTFGVVQKAKSRKTRELVALKQLINHSAKEGFPITAMREITILKSLNHENVLKITGMIYEEAKANSPEDAVRQRGCFYTISPYMSLDLVGLLENPQIKLTEAMVKCIMKQLLQGVDYIHQEHYLHRDIKAANILIDPHGVVKIADFGLARIYHGKTPLKGLGSGGGERAYTALVVTRWYRSPELLLGERKYGTAVDMWGVGCVFGELFTKKPILVGSSDSNQAQLIFDMVGPPSRENWASASLLPNKQDLNIGLTCKRTLEQRFVPLMGEVGVSLLDKFLTLDPAKRWNAQDALEHEYFRVDPKPLAPEDMPAFEESHEIDRERFKRQRTEGPEPESEKKPRSEPYVSRSNRPGVSGIRTKPVKPRY
>XP_024714907_Candida_pseudohaemulonis
MSKIAEFDIIKKIGQGTFGVVQKAKNKRTRELVALKQLINHSAKEGFPITAMREITILKSLSHKNVLKITGMIYEEVKASTPEDAVRQRGCFYTISPYMSLDLVGLLENPQIKLTEAMVKCIMQQLLRGVDYIHQQHYLHRDIKAANILIDPHGVVKIADFGLARIYHGKTPIKGLGPGGGERAYTALVVTRWYRSPELLLGERKYGTAVDMWGVGCVFGELFTKKPILVGSSDSNQAQLIFDMVGPPSRENWASASQLPNKQDLNIGLTCKRSLEQRFVPLMGEVGVLLLDKFLTLDPEKRWNAQDALDHEYFEADPKPLTPEKMPAFEESHEIDRERFKRQRTEGPELEPQEKKPKPDTYVSRLTRPGITGIRTKPVKPRY
>XP_025335521_Candida_duobushaemulonis
MSKIAEFDIIKKIGQGTFGVVQKAKNKRTRELVALKQLINHSAKEGFPITAMREITILKSLSHKNVLKITGMIYEEVKASTPEDAVRQRGCFYTISPYMSLDLVGLLENPQIKLTEAMVKCIMQQLLRGVDYIHQQHYLHRDIKAANILIDPHGVVKIADFGLARIYHGKTPLKGLGPGGGERAYTALVVTRWYRSPELLLGERKYGTAVDMWGVGCVFGELFTKKPILVGSSDSNQAQLIFDMVGPPSRENWASASQLPNKQDLNIGLTCKRSLEQRFVPLMGELGVSLLDKFLTLDPEKRWNAQDALDHEYFEADPKPLTPEKMPAFEESHEIDRERFKRQRTEGPELEPQEKKPKPDTYVSRSTRPGITGIRTKPVKPRY
>XP_028892574_Candida_auris
MPVERKKRPQQPYNRFETMSKLGEFEVIKKIGQGTFGVVQKARNRKTKQLVALKQLINHSAKEGFPITAMREITILKNLEHKNVLKITGMIYEEAKADSPEDAVRQRGCFYTISPYMSLDLVGLLENPQIELSVPMVKCIMKQLLQGVDYIHQMHYLHRDIKAANILIDPHGVVKVADFGLARIYHGRTPKKGMGPGGGERAYTALVVTRWYRSPELLLGERKYGTAVDMWGVGCVFGELFTKKPILVGSSDSNQAQLIFDMVGPPSRENWASASLLPNKQDLNIGLTCKRTLESRFVPLMGEAGVSLLDKLLTLDPAKRWNAQDALEHEYFRSDPKPLDPKDMPVFEESHEIDRERFKRQRTEGTESESEKKPKVDGYMSRSHRTGVSGIRTKPAKPRY
>NP_015487_Saccharomyces_cerevisiae
MSDNGSPAVLPKTEFNKYKIGKVKSTPAIQRDAKTNLTYIKLRKRSSEKVYGCTVFQNHYREDEKLGQGTFGEVYKGIHLETQRQVAMKKIIVSVEKDLFPITAQREITILKRLNHKNIIKLIEMVYDHSPDITNAASSNLHKSFYMILPYMVADLSGVLHNPRINLEMCDIKNMMLQILEGLNYIHCAKFMHRDIKTANILIDHNGVLKLADFGLARLYYGCPPNLKYPGGAGSGAKYTSVVVTRWYRAPELVLGDKQYTTAVDIWGVGCVFAEFFEKKPILQGKTDIDQGHVIFKLLGTPTEEDWAVARYLPGAELTTTNYKPTLRERFGKYLSETGLDFLGQLLALDPYKRLTAMSAKHHPWFKEDPLPSEKITLPTEESHEADIKRYKEEMHQSLSQRVPTAPRGHIVEKGESPVVKNLGAIPRGPKKDDASFLPPSKNVLAKPPPSKIRELHQNPRPYHVNSGYAKTAIPPPAAPAGVNRYGPNNSSRNNRFSGNSTAPNNSRNPVNRFHPETNVSSKYNKVPLPLGPQSRYQGNSNESRYKNSPNDSRYHNPRYVNKPETNFNRQPQKYSRQESNAPINKNYNPSNGSRNMAGDHHQGSRPSHPQFPISPSQGQHQLTSKPIEKKNGSFKDERAKPDESKEFQNSDIADLY
>XP_018219162_Saccharomyces_eubayanus
MSNNGSPAAPSKTEFNKYKIGKVKSTPAIQRDLKTNLTFIELKKRSSEKVYGCTVFQDHYREDEKLGQGTFGEVYKGIHLETQRQVAMKKIIVSVEKDLFPITAQREITILKRLNHKNIIKLIEMVYDHSPGTINSASNNLHKSFYMILPYMVADLSGVLHNPRINLEMCDIKNMMLQIFEGLNYIHCAKFMHRDIKTANILIDHNGVLKLADFGLARLYYGCPPNLKYPGGAGSGAKYTSVVVTRWYRAPELVLGDKHYTTAVDVWGVGCVFAECFEKKPILQGKTDIDQGHVIFKLLGTPTEEDXAMAQHLPGAELTKTSYKSTIKERFGKYLTETGLDFLRQLLALDPYKRLTAMSAKHHPWFTEEPLPSVKITLPTEESHEADIKRYKEEMHQSLSQRVPTAPRGHTVEKGESPVLKPRVAIPRGPKKDDAIPIAPLRDISSRPPSSNSRDQHQNPRSYHSNNGYSKTVAPPSATPVGINRYGTNNIPRNNRFDGSHAGPNNNRNPINRFQPETNVNSKYTKTPLPLGPHSRYQGTSTDSRYKSSANDSRYHNPRYPNKSDTSFNKPVQNYSRQEPHVISRNYNPPNGPRNAGFNHHQDPRPPQTQFPVSSSQNQNQISNKPLDNKNGSLKDERAKPDDQRSHDNNDIADLY
>XP_033769901_Saccharomyces_paradoxus
MSDNVPLAVPPKTEFNKYKIGKVKSTPAIQRDAKTNLTFIKLRKRSSEKVYGCTVFQNHYREDEKLGQGTFGEVYKGIHLETQRQVAMKKIIVSVEKDLFPITAQREITILKRLNHKNIIKLIEMVYDHSPDITNAASSNLHKSFYMILPYMVADLSGVLHNPRINLETCDIKNMMLQILEGLNYIHCAKFMHRDIKTANILIDHNGVLKLADFGLARLYYGCPPNLKYPGGAGSGAKYTSVVVTRWYRAPELVLGDKQYTTAVDIWGVGCVFAEFFEKKPILQGKTDIDQGHAIFKLLGTPAEEDWVMARYLPGAELTTTNYKPTLKERFGKYLSETGLDFLRHLLALDPYKRLTAMSAKHHPWFKEDPLPSEKITLPTEESHEADIKRYKEEMHQSLSQRVPTAPRGHIVEKDESPAVKNIGAIPKGPKKDDANFLAPTKNVVPKPPPPKIRDLHQTPRPYHVNNEYAKNAIAPPAAPAGVNRYGFNNSSRNNRFNGSSTAPNNSRNPVNRFHPETNGSSKYTKAPLPLGPQSRYQGNSSDSRYKSSPNDSRYHHPRYLNKPETSFNRPPQKYSRQEPNAQINRNYNPSNGPRNAAGDYHQGSRPAHPQFPVSSSQGQHQLVGKPIEKKNGSFKDERAKPDEPKEFQNSDIADLY
>XP_003674440_Naumovozyma_castellii
MTEPNSKTSISPETGLQQTPNEIAPTEFKYKIGKVKQTPTVQVDPKSGLSYIVLKAKPTEKVYGCTKFANNYREDKKLGQGTFGEVYEGVHLATQRQIAMKKILVNVEKDLFPITAQREIVILKRLNHKNIIKLIEMVYDYAPDSSSSRAAEVKSLSTAAGPPASPSKHFYMILPYMVADLSGILHNPRITLEMPDIKNIMLQVLEGVNYIHCQKFMHRDIKAANILIDHNGILKLADFGLARTYYGSPPNLKYPGGAGSGAKYTSVVVTRWYRAPELVLGDKHYTTAVDIWGVGCVFAELFEKKPILQGSSDIDQGHIIFKLMGTPTEEEWKLAHYLPGSELTRTNYKSTIDERFGKWLDKSGLDFLKGLLALDPYKRLTAMSAVKHEFFKEEPLPSTTLSLPCEESHEADIKRYKEETHQAMSTKAPSAPQGHIIERSHSSTRVAALPRGPVMDRKMKPTGPNEQRQPPSVSHPRPDYSRYSQTKQQNTGNGYADPHHKYPVTNYSLKKRPYNNTPSYDSYNRAPLENEAKPQSRPSVQSRYNNATITLPLPKAPARAIPSKPVAHPATPSANKSPPRGPATSRYNSSMGRPTPVESAVQTTTKNSNTRKEGSLFGRVGVNIETSNPRNPETASNRRTSNTRMKRKQNFDEDQGDYDEQGDIADLY
>XP_003672177_Naumovozyma_dairenensis
MADSKTDISVNTEEMKSPISHANASYSSEFKYKIGKVKQTPVVQTDPKTGLTFIELKARPNEKVYGCTTFANNYREDKKLGRGTFGEVYKGIHLATQRQVAMKRILVNVEKDLFPITAQREITILKKLNHKNILKLLEMVYDYPPDSSSSSSSSSLSSKNNKKESPSSQNDPKFFYMILPYMVSDLSGILHNPRVNLEMKDIKNMMLQLLEGVNYIHCQKFMHRDIKAANILIDHKGIIKLADFGLARVYYGSPPNLKYPGGAGSGAKYTSVVVTRWYRAPELVLGDKHYTTAVDIWGVGCVFAELFEKKPILQGSTDIDQGHVIFKLLGTPTEEDWKLAKYLPGAELTKTTYKSTLEERFGKWLDKTGLDFLRQLLALDPYKRLTAMSAVRHPFFKEEPLPSGQLSLPCEESHEADIKRYKEEMHQAMSLKAPSAPQGHLVEKSNPSSTRVSVAHNGSVLERKQIPTGPGPKQSKAELPPKPSTEMEYKPPMPTGSRLGPSRYSQNKINQRPNQDYRNNYINPSHHNENTRSTQGSYFQHSSNTSAELPRKRSYSNDKNNNYGLPSRPANVRPHPHLASPSGRGLPQKPPALQINSRYNAVPNFNNTISAQKKPQPPTGPARIPPRGPISRYSGTSANSLKIESPPHKKQDISREEKHAPSKDNGGSLFSRIGVSEQYEARQQQRRNSRQYNNNDQAPSSHKNGYHIQPPPPQQQNPNYGWANTKKQAGDNSSTRKHNTNNNQGIHPKYIEDDSGNEDIADLY
>XP_003955486_Kazachstania_africana
MNGSANATESVDGNNVSLASSPSTGTLRKYKIGKVKQTPTVNIDPKTNLSYISLKPRPTEKIYGVTNFANHYKEEKKLGQGTFGAVYKGIHLETQRCVAMKKILINVDNDLFPITAQREITILKKLNHKNIIKLLEMVYDLPPDSLNNQGSDDNNRSNKFFYMILPYMVSDLAGILHNPRINLTMAEIKNITLQVLEGINYIHCSKYMHRDIKTANILIDHNGTVKIADFGLARLYYGSPPNLTYPGGAGTGAKYTSVVVTRWYRAPELVLGDKYYTTAVDIWGIGCVFGEFFEKKPILPGTSDIDQGHVIFKLLGTPTGEDWKLASYLPGAELTRSKYKRTLNERFGKFLNETGLNFMSKLLHLDPLQRYTAMAAMNDPFFKEDPLPCERLNLPCEESHESDIKRYKEEMHQAMSQRAPNAPQGHIFETPGKTNTSFSRYPSNLDSASKRDNKSFLRQPPAGPAKKHPSANPVGASHKSANAPVSRYGNNQSTAHIPPGIATYGKNVGQHNRYYRRNQNAEDYYGNVSASQPNTRYNSHPTNYQAPPGQRDTSHSSNYHNPKYNTSHASTSVTTSYQRQSTLPQVSRYEGNQRDLSKKESKNSSATAQVPDKANTKTSKRESRPEETSNENSRHHDIDKKSGDFADLY
>XP_022465281_Kazachstania_naganishii
MSFNNSGVAPQMKGSDANGIRKYKIGKVKQTPTVRTDPNTGLSFIQLKPRSEEKVYGCTKFLNHYKEEQKLGQGTFGEVYKGVHLETQRQVAMKRIIVSGEKDLFPITAQREITILKKLNHKNVLKLIEMVYDGPPPVNNTGKDVLDTSKAPIKHFYMILPYMVADLSGVLHNPRIHLQMADIKNILLQMLEGLNYIHCLKYMHRDIKTANILIDHNGIVKIADFGLARLYYGPPPNLRYPGGAGSGAKYTSVVVTRWYRAPELVLGDKMYTTAVDIWGVGCVFGEFFEKKPILQGASDIDQGHAIFKLLGTPTNENWELAKYLPGKELTTTSYNSSLKERFGAHLNDTGLNLMSKLLELDPLKRYTAMSAKLDPFFTEEPLPSKTLRLPCEESHEADIKRYKEELHQAMSQKAPTAPQGHRNEAYSNPHSARSKDPLTRTTPKQPNRRPPSGPQLKNLPAGPAASTALPPLRKLVDPKESAVPPSRYSGAKKPTTEPRYNDNKHFTKTSAHNTKYMHHNGHGFGRYNEMSGTDVNVQGQSYSDGRVFNRYTGDVGVGGTVPAPGSRYNGAVQARVSNFRHAGITSTGPSDHANASHSNSSRYQSSSGPNQPGKKLEISSGGPYSFGSQNHKRHTIQPQNQYLERNEEVYSFGSNATDPQSNSFGSNGKGKQKEERGENQSDQNIADLY
>XP_447611_Candida_glabrata
MSQENSNVPALKRTESKYKIGRVKSLPTVQIDEKTGDSYIELAPRSEGKIYGCTTFQGNYKEEEKLGQGTFGEVYKGLHLQTQRKVAMKRIIVNQENDLFPITAQREITILKRLNHKNIIKLLEMVYDFPPESNNKDYAQFNQNNSANPPAVPKKFFYMILPYMVADLSGILHNPRIELKMADIKNMMKQILEGVNFIHCSKFMHRDIKTANLLIDHNGVLKLADFGLARQYYGSPPNIKFPGSAGSGAKYTSVVVTRWYRAPELVLGDKYYTTAVDIWGVGCVFAEFFEKKPILQGKTDIDQGHVIFKLMGTPDERTWELAKYLPGAELTKTEYKSTIDERFGKHLTPTGLSFLKGLLALDPYKRLTAMSAMKHPFFQEEPLAADRLTLPCEESHEADIKRYKEELHEAMSQKGPSAPPGHIKEATPSPAKFEKKSGIKREQPYQSNQKNDQYPIKRQKFNQNPSVPHPQPKANRYGGSSLPSGPKYGRYEGNNHSGSLRNRITPSNMGTHSNPRAENMGSKPYQSEGRYSSNEDRKNGYNRGYSSSVNSRYNNRAAFNETEDQSITTTTLNRYRHKGYHDNNQSQTRLQGHSSLPGKPTSKYNSTQTNIPYRRTEIPNPNEYNASKLGSQDTKKNDYPKHSETQKQQNNEEKKIHSEQKDIADLY
>XP_004182544_Tetrapisispora_blattae
MSPTESESKYKIGKLKRTASVIRNEKTGLSYITLMKRPEQKIYGCTRFNGHYREEKKLGQGTFGEVYKGVHLETQKQVAIKRILVNLEKDLFPITAQREITILRRLDHKNIIKLIEMIYDFPPSNNNGNSNNNSYNSKNQINLPKSFYMILPYMVADLSGVLHNPRISLKICDIKNMMLQLLEGMNYIHCMKYMHRDIKAANILIDHTGILKIADFGLSRVYYGSPPNLKYPGGAGSGAKYTSVVVTRWYRAPELVLGDKYYTTAVDMWGVGCVFAEFFEKKPILQGKTDVDQGHVIFKLVGTPTKDEWPLAKYLPGAELTRTNYPGTIKDRFGKYLSDAGLDFLKQLLRLDPYKRLTAMSAVNHKFFQEAPLPSSKLSLPCEESHEADIKRYKEELHQEMSQRAPTAPEGHITETENNNISKIQSTTPATKTNNILKDTTLPRGPGSKLTPSNQIPTDYKNSGPNPSPLAQSGNHLLTQPAETHHHRYNSNNPNRAHNNRPQPTNYYNKNYNKNSPYMNNYINNNYISGYNTGEMTNSNYNNASLVGNRERYGGQPGSRYSNKESTTHYNSTRYNSNNSGTNKTNDFNNAARKHNTTPQNMNSKRRNSIENTSVMNRNHRNPSKLTLGKHTIGDATRYNQNIRYDSPEFNQSHNPKSNTETLEFSTNVSKQHNNSSRYYSTSQDNSSRYHSHNESQVSGNSKASRYNTKSNDKPLVINTSSATNSVDLNSSNNHHTNHYNSTTAPSTKYTKRADGQVSSTNKLHRDRRSENSPRSAQNGVHDYDDQDNIRDNNLADFY
>XP_003687245_Tetrapisispora_phaffii
MSAATNSPLKKTEFKYKIGKIKQMPTVQMDLNTNLSYIELNARKNETIYGCTMFKNHYKEEKKLGQGTFGAVYKGIHLETQRQVAMKRIIMPQESDLFPITAQREITILRKLNNKHIVKLIEMVYDTAPEPSNSNANYSNNAKDPSLLNKSFYMILPYMIADLSGLLHNPRITLPVNEVKNMMLQLLEGINYLHCEKYMHRDIKTANILIDHTGTLKLADFGLARMYYGTPPNLKYPGGAGIGAKYTGVVVTRWYRAPELVLGDKQYTTAVDLWGIGCVFAEFFEKKPILQGNSDIDQGHVIFKLLGTPTKESWDMAAYLPGAELLRTSYPETLSERFGKFLTATGLDFLRSLLSLNPYKRLTAMSALQHPFFKEEPLPSKHLTCLTEESHESDIKRYKEEMHQSLSQRVPTAPKGHINEKGMEKGKQISQSSDINAPERYYAENTFNNNNNNFSNSRSTYPNQSNPNYRSQTYKGNQNRYNNNGPNNMNKNNKHYNQYNTDSRQYSNNNKMSNLPNSRSRYQKSDPHANDRNPATYNRHTQKASSGNYSNAISGRINQYNNTYRRDHEESNIESRTNKISSTISRDDSKHENRQSHTRINQNSKPYNKGPTASNESRFSRGIDSETYQNSSVREHLRESDKQTQSDTSNKNESKISKNTDNNTRDKNFADFY
>XP_001646238_Vanderwaltozyma_polyspora
MSEGSVESEKKIEFKYRIGKVKQIPTVQVDPQTNLTFIELKPRSDEKLYGCTTFKNRYKEEKKLGQGTFGEVYKGVHLETQRQVAMKKIIINVEKDLFPITAQREITILRKLNHKNIIKLIEMVYDYSPEDSNSRNSTPTNSQQGIPTINKSFYMILPYMIADLSGILHNPRINLGLCDIKNMMLQLLEGINYIHCEKFMHRDIKAANILIDHCGILKLADFGLARMYYGSPPNLKYPGGAGMGAKYTSVVVTRWYRAPELVLGDKQYTTAVDMWGIGCVFAEFFEKKPILQGTSDIDQGHVIFKLMGTPTDEVWELAKYLPGAELTRTSYPETLTERFGSYLNDTGLDFLKGLLALDPYKRLTAMSAMQHPFFKEEPLPSEILCELCEESHESDIKRYKEEMHQTMSQKAPTAPQGHINEAGNNENKSGDGNLQMKQSKQDINLHSNETQIHKKPYQKFPQRTHESNNANFNSGSNNPNSRFVNDRYSKQNPNQQNSKQYGNTARFPNNPEHQKTNLRYMNSSESISQGHYNKHQHQHNNYQNNYSHTNNYGSQKSHHINRNQQSHNGNTSNPNIAPNDNVNASYSSESQQKRSNYDNQNSYNVSGNNNHYNNNYNSNGNGNVNSNNNRYTNVQKRSNSGYQKNQKDNEYGRYTKRQNQGNGNYSRNMQGDEEDGHNTRNSNNQMNNGGNHSNNVSHNNYNNKGYNKNNQRNYQRNDKIIHQNRNRGYNSNSNNNVTESMIEKDSSNKNKNNKNNNNHNHNHNHNHNNHHNNSSNTNRNSNSDGSSVTKIDTRNDPSSGTRAWNSNKNVSSNPSKDNKNQNHPTTGNKNQNSERLETRKDSGNIADFY
>XP_003683126_Torulaspora_delbrueckii
MMGDNPQDAAKKGDFKYKIGKVKQTPSVKTDPKTGNSYIELKATPEEKVYGCTKFSGHYKEEKKLGQGTFGEVYKGIHLETQRQVAMKRIIVNVEKDLFPITAQREITILRRLDHKNIIKLIEVVYDQSPSATSRPDQAQASRNNSPAKSFYMILPYIVSDLSGILHNPRINLKLGDIKNMMLQLLESINYIHCQKFMHRDIKTANILIDHNGVLKLADFGLARIYYGAPPNSRYPGGAGSGAKYTSVVVTRWYRAPELVLGDKTYTTAVDIWGAGCVFAEFFEKKPILQGSSDIDQGHVIFKLLGTPSEADWPLARYLPGAELTRTKYPGTLKERFGSFLNDTGLDFLQQLLALDPYKRLTAMSAVHHPFFKEEPLPSTKLELPCEESHESDIKRYKEEMQQAMSQKAPSAPQGHVTESLNVPRAPKGNLPKAPARNLFPKGPAAMPGSHATTRNPAVPPPFNRTSSRYENGSNSTVNPGFRSNGANGYRAGEASSRYGHETASRNPNVAARLPTGPQGSRYNGRPVETTGANTNRPRVEFSTAKNSNYVQRQSDKSGDSKRWGQRQERQLHAGLPARPRSDTRNTPAQPRQSQQQEERQSPSAPTEQKKPGEEVGKKEASNLADLY
>XP_037143967_Zygotorulaspora_mrakii
MDGTRPDAERKTESKYKIGKVKQIPTVQKDFKSGLTYIELKAGADEKVYGCTKFAGHYREEKKLGQGTFGEVYKGVHLETQRQVAMKKIIVNVEKDLFPITAQREITILRRLDHKNVIKLIEMVYDYPPTTKHGSGTNVEHQQTSGKTPLTKSFYMILPYMVSDLSGILHNPRMNLQLSDIKNLMLQLLESINYIHCQKFMHRDIKTANILVDHNGVLKLADFGLARLYYGSPPNLKYPGGAGAGAKYTSVVVTRWYRAPELVLGDKFYTTAVDIWGVGCVFAECFEKKPILQGTTDIDQGHVIFKLLGTPSKEDWPSAELLPGAELTKSKYLGNLKERFGSFLDETGLDFLRNLLALDPYKRLTAMSAVHHPFFKQEPLPSAKLNLPCEESHEADIKRYKEEMQQAMSQKAPTAPRGHVTESKISSAATQMPKAPGHNNFPKGPAQKAAAATNSYRSNTMAPAQRQVSRYNGNSGNSGFTSKASYSNNYRQSDQYRFHPDDAGAPSSFAARLPKGPQSSRFQRTDNIPTGPAAYNSYGQKDAGYYDRSKQTFNATETPPRNYARHEQFHDRSVAIPRQPRNDTKPSNYETQPQTQIQKQATSQVPTHRNSRLPTEPYTHTRTQEQVQNEPGSQEMKQTSSQNQQNMRKINETEKDKDGSGTRDLADLY
>XP_002496501_Zygosaccharomyces_rouxii
MSENESSNAKKPEFKYKIGKVKHTPTVQKDERNGLSFIELKPSPDEKVYGCTKFAGHYKEEKKLGQGTFGEVYRGIHLETQRQVAMKRIIVNVEKELFPITAHREITILRRLNHKNVIKLIEMVYDYPPGTNGRAAREMPYQSPSGKPPLMKSFYMILPYMVSDLSGILHNPRINLSLGDIKCIILQLLESLNYIHCQKYMHRDIKTANILIDHNGVVKLADFGLARLYYGAPPSLDFPGGAGSGAKYTSVVVTRWYRAPELVLGDKLYTTAVDMWGVGCVFAECFEKKPVLQGSTDIDQGHVIFKLLGTPTEEQWPLAWYLPGAELTRTNYPGTLKERFGKNLSEIGLDFLRKLLSLDPYKRLTAMSAIQHPFFKEEPLPCEKLILPCEESHEADIKRYKEEMHQAMSQKAPSAPRGHVTESSSESGSVPVFPRAPKPKSHFPTGPAASSRRPPPAPGTNLSRNHTSRFNYNNTNNNSYGGVNKPPHTSNFQKSRYNSRYGNNNNNNNLPSGPQQMPANPYQHRNGPPPYANPQQQPPSRYQGTNEKFYQHHTHRDPIIHNNNNNKNSSKPRLEEARSSRVSGVSAPLPRGPAMTQAPPPPPSISTPGESIQQNRPQEREQDGGNNQESSKDGSGTSDNNRKDIADLY
>XP_003647871_Eremothecium_cymbalariae
MSQESGVKRVDFKYKIGKVKQTPPVMKDPKTGLEYIELKKRDGEQVYGVTKFLGNYKEEKKLGQGTFGEVYKGIHLATQRQVAMKKILVKAENDLFPITAQREITILKRLNHKNVLRLIEMVYDHSPFQNGNSYGQDSAQSSGANDSLKSFYMILPYMVADISGILHNPRMTLDMGDIKNMMLQIFEGINYIHCKKFMHRDIKTANILLDHKGILKIADFGLARNYYGAPPNLKYPGGAGTDAKYTSVVVTRWYRAPELVLGDKNYTTAVDIWGIGCVFAEFFEKKPILQGKTDIDQGHVIFKLMGTPSNDDWLLARYLPGAELTKTYYEPTYKERFGKHLSESGLDLLSKLLALDPYKRVTAMSAVKHPFFLEEPLPKQELKLPCEESHETDIARYRKELHQSMTNLPPAAPSGHIAEVGQPQAPPQPARMIPPPSSLPPRPKAIPSGPRFRDSAPQNKVTKPPSRYLGAQHQYNNNNINNNASSNTTANANTSTNNYGNHYNNWAGPAMDRERDHRYYGPYPESYPRKGDRYNRDDPQFNGYGYRPRGYQRTNGWRREVDARYQRPHVSVNGPNYRAARRDTYKALERPPQPYHGSDFKSGNESSITSSSSAKTGASASISTTSPASTSAATVTSSAVSRDVQTSSSGRLREETEANSRAINTQQSRVNALEARIYGRDEKHQTDPSNRQYSRSGSASKNSENGGSNDTNADPSKRNIVDYY
>NP_983125_Eremothecium_gossypii
MSQEGSAKRADFKYKIGKIKHTPPVLKDVRSGLEFIELEKRDDEKVYGVTKFLGNYKEEKKLGQGTFGEVYRGVHLATQRQVAMKKILVKTENDLFPITAQREITILKRLNHRNVVQLIEMVYDYPPAQNGAAYGQDSSQASASADTMKSFYMILPYMVADLSGILHNPRVTLEMADIKNMMLQILEGINYIHCKKFMHRDIKTANILLDHKGILKIADFGLARNYYGAPPNLKYPGGAGTDAKYTSVVVTRWYRAPELVLGDKNYTTAVDIWGIGCVFAEFFEKRPILQGKTDIDQGHVIFKLMGTPSDSDWQLARYLPGAELTRTSYEPTYKERFGKYLTEKGLDLLSTLLSLDPYKRLTAMAAMQHPFFSEDPLPKLQLTLPCEESHETDIARYGQEMQKTVSNLPPAAPSGHAVEQSQTQQQSSRHHQSQPYQSLPPQKSSQPHPQQIPEAAPVQQPSQQPPQEPSAHQQQYSSRGPQQHRTTPAPTSLPPKPKPAPPGARYNREAPPQNKPVKPLTRHLGAQYQHNNYGNYYNHWQGGERYYETYNDGYPHADRYSDDTHYNGYGYRSRGYQRYDMRREGESRYNQRPYAPQQGAAYRPNRRDTYKLVDRTGQPYPPERVPNPELHPSPAPRPKRTLTNTTQLSSHSSAATGSTAASGSAVSNSSEPVRRSSTASLDNSESGNILQQKPPPPVANPLEARIYGRDEVQSNHPGGRLYPRSTPDSKNSEGAAPSEASTDPTKRNIVDYY
>XP_453530_Kluyveromyces_lactis
MSTVNKKPASLKYKIGKVKQIPTVVKDDKTGLEYIQVQSRENEKVYGVTKFLNNYREEEKLGQGTFGEVFKGIHLGTNRKVAIKRILVRAEKDLFPITAQREITILKRMNHKNIVKLIEIVYDESPTPKTDSTSPRPVGNYHGNNTANQQKLITGKHFFMILPYMVSDLTGLLHNPRVEFGMADVKNIMLQLLEGINYIHCNKFLHRDIKTANILIDHKGVVKIADFGLARNYYGSPPNLKYPGGAGSGAKYTSVVVTRWYRAPEIVLGDRHYTTAVDIWGIGCVFAEFFEKKPILQGQTDIDQGHVIFKLMGTPSMDEWGLAYHLPGSELTKTNYKSTLQERFSKALNETGLDLLSKLLALDPYKRVTAMKAKKHPFFFEEPLPNAQLTLPNEECHESDIKRYKSEMNESMSQRPPSAPTGHTSTDNSIRAVTGAAFPKEASIPKAPRPEHIKSTIPAQPSASRYNGAATQNIPKEPIPTAPLPKGPKNSIPTGPNKLPPNPRDSYASKYPAESRFGVNTRITTESYNAGKRYRNRGGWETGRDSLNYNNNYAPPADRSHHPTIQRPSAPRGGSYPNRYQNQDYNTSRNTGYNQYSQAGDRRSYRPGASENPGTIGHGSSQSTQKDSKSSHSNNVKPKDVADYY
>XP_022677515_Kluyveromyces_marxianus
MSTADRKPTSLKYRIGKVKQIPTVVKDEKSGLESIQIPSRENEPVYGVTNFLNNYREEEKLGQGTFGEVFKGIHLGTNRKVAIKRILVRAEKDLFPITAQREITILKRMNHKNIVKLIEIVYDESPTPKTDTNGPHPVGNYNNNNTNPPKLITGKHFFMILPYMVSDLTGLLHNPRVQFDMGDVKNIMLQLFEGINYIHCNKFLHRDIKTANILIDHKGVVKIADFGLARNYFGSPPNLKFPGGAGSGAKYTSVVVTRWYRAPEIVLGDRYYTTAVDIWGIGCVFAEFFEKKPILQGQTDIDQGHVIFKLMGTPSMEEWALAYHLPGSELTKTNYKRTLNDRFSRHLNETGLDLLSKLLALDPYKRITAMMAKRHPFFTEEPLPSSMIKLPNEESHESDIKRYKNELNEAMTQRPPSAPAGHNSTDNSIRSVSGTVFPKEGTTPKVIRADLPKPSIPVQPGPSRYNASVTVPPTVPMPVPSRSVPKQPAGITLPKGPKNGAPSGPHRLPPNPRGTFPSKYPVESRFGPNTRITTESYNAGKRYQSRWDGGAEREKGYRSKPYGSSNERGHYQSEQIPSGPRPNSYPNRYHNRDYNQMHHTGSSHNTYNEYKPHSSSNTNNSYGIKRRYNRTSDADTAQDPNQQNTRANQSHTDASNSEDVKPKDVADYY
>XP_022627007_Lachancea_lanzarotensis
MSVEVPVSKKPDSKYKIGKVKQTPSVVKDELTGLDYIELKMRQNERVYGCTAFQNRYKEDKKLGQGTFGEVYRGVHLETQRQVAMKRTLVKAEKDLFPITAQREITILRKLNHKNVIKLIEMVYDYPPTESTNGSSSPANPTTNNNFKSFYMILPYMVADMSGILHNPRIKLEMGAIKNILLQVFEGVNYIHCQKYMHRDIKTANLLIDHKGVLKIADFGLARNYYGAPPNLKFPGGAGVDAKYTSIVVTRWYRAPELVLGDKYYTTAVDMWGVGCVFGEFFEKKPILQGQSDIDQGHVIFKLLGTPDQEQWPLARYLPGAELTRTNYTPNIRERFGSYLGDSGLDLLSKLLCLDPYKRLTAMAAKNHPFFQEEPLPDQVLTLPCEECHEADIKRYKQEQSRSLSQQPPPAPQGHVVEKAVPPTPQLPKAPRGIKTLPRGQNTGKRGGQRQGLPTGGPGSRYAGNYGQAEPTRGNRSNRAPYGQIAASQAYAPNKGENRFNSNGSRARFHQNEQRGPPGVTDSQRVRPSNPPLPGGLKGESHAGKSRYGYNNGAPRDNRDDRMYTEFSAHPISSGNNPNATPLGRSDKNKPFSKQHDTQTGPKNGDARSRQPNESQQHEPTHARQDRHSYKSAREDIADLY
>XP_002554988_Lachancea_thermotolerans
MSSEETASKKADFKYKIGKVKQTPPVLQDKKTGLEYIELKPRPNERVYGCTVFQAHYKEDKKLGQGTFGEVYRGVHLETQRQVAMKRTIVKAEKDLFPITAQREITILRKLNHKNVIKLIEMVYDYPPSASGSTGSSPVTPATNGTKSFYMILPYMVADLSGILHNPRIKLEMAAIKNILLQILEGINYIHCQKYMHRDIKTANLLIDHKGVLKIADFGLARNYYGAPPNLKYPGGAGVDAKYTSVVVTRWYRAPELVLGDKHYTTAVDMWGVGCVFGELFEKKPILQGQTDIDQGHVIFKLLGTPGAEDWKLARYLPGAELTRTNYTANIKERFGKYLTDAGLDLLNKLLCLDPYKRLTAMSAKKHPFFSEEPVAVRALQLPCEECHEADIKRYKEEQNKSASQLPPPAPQGHMIEKTLPSMPQIPKRPNGSTTSTGPKPPPTRPPTGPRAFAENKRGLQRSAQSAATSAPPFKSAKFSTHSEQSRPSRYSGSYNAPEKVSSSAAARSDTRYNNAPKKRYYNGPTSNAPEGPPRFGSQNSRYGQSREVFSRTSHYSDTRFNSRPPTTTNPNETPLRSQKKDNNNIHSAHQSSGVGGHTHAGAERPEVHNMQPRQNVKPSSDDIANLY
>XP_020053042_Aspergillus_aculeatus
MVATSLERDGNGSPRFRGCTNIRDFEFLGKLGEGTFGEVYKARSKRDNTIVALKKILMHNERDGFPITALREIKLLKMLSHTNILHLREMAVERSKGEGRKKPSMYMVTPYMEHDLSGLLENPSVRFTEAQIKCYMLQLLEGLKYLHANSILHRDMKAANLLISNQGVLQIADFGLARPYEESPPQPGKGGGEAKRDYTTLVVTRWYRPPELLLQLRRYTTAIDMWGVGCVFGEMFKGKPILAGNSDLNQAHLIFNLVGSPTEETMPGWSLLPGCDGVKSFGNRPGRLSEVFREYGSNAVSLLGELLRLDWKKRINAIDALNHPYFADPPLPARPGELPSFEDSHELDRRRFRSNRAVMPPAPTGGSIAMATNGSWTTASGIRPPVAENKSSRLPSAVRSSRPHPSAGHGHSQARSSDNRLAESHTSQARLAEESHSGPWRRGGLPPKPPASAHQWHSGNMGRIGRERDYNRPGGRPGIYVDSHVHAHVNTNAVDYSHERDNNINLSTDRHDHLESQNPRHDKSRESLSRRRSRSPFARDGARDTDRAFYRR
>XP_001273887_Aspergillus_clavatus
MAIASLERNGCGNPRFRGCTSIRDFEFLGKLGEGTFGEVYKARSKKDGSLVALKKILMHNEKDGFPITALREIKLLKMLSHRNILQLREMAVERSKGEGRKKPSMYMVTPYMEHDLSGLLENPAVHFTEPQIKCYMLQLLEGLQYLHENRILHRDMKAANLLINNKGVLQIADFGLARPFDEPPPQPGKGGGEATRDYTTLVVTRWYRPPELLLQLRRYTTAIDMWGVGCVFGEMFKGKPILAGSSDLNQAQLIFNLVGSPTEENMPGWSSLPGCEGVKSFAYKAGNLREVFKDLNPMAISLLSELLKLDWRKRINANDALKHPYFSSPPFPARPSELPTFADSHEFDKRRLRGQQGPIPPAPTGGSVGMDPNGGWATLSGLRTSRSMTDHRNNRYSSTTRSDRSRPHAHPDYPRKRFFDGRNTEASIAHVTDESTASKEGGLPPKPPAPAHQAWATGHPNRTTRENNQHNRSGGRPEGQADSYIPHYSNMNRTRERAGNSPTSIDRRDFDHEQPHESLKWDQGRNQHASRKRSRSPDSRSARTENRMPYRR
>XP_001266077_Aspergillus_fischeri
MRMAIASLERDDHGNPRFRGCTSIRDFEFLGKLGEGTFGEVYKARSKKDGSIVALKKILMHNEKDGFPITALREIKLLKMLSHRNILQLKEMAVERSKGDGRKKPSMYMVTPYMEHDLSGLLENPAVNFTEPQIKCYMLQLLEGLKYLHGNRILHRDMKAANLLISNNGVLQIADFGLARPYDEPPPEPGKGGGEAKRDYTTLVVTRWYRPPELLLQLRRYTTAIDMWGVGCVFGEMFKGKPILAGSSDLNQAQLIFNLVGTPTEENMPGWSSLPGCEGVKSFGYKPGSLREVFKE
>XP_041140355_Aspergillus_flavus
MVVASLERDNNGSSRFRGCTSIREYEFLGKLGEGTFGEVYKARSKRDGSTVALKKILMHNEKDGFPITALREIKLLKMLSHSNILQLREMAVERSKGEGRKKPSMYMVTPYMEHDLSGLLENPAVQFSEPQIKCYMLQLLEGLKYLHGNRILHRDMKAANLLISNRGILQIADFGLARPYDEPPPQPGKGGGEAKRDYTTLVVTRWYRPPELLLQLRRYTTAIDMWGVGCVFGEMFKGKPILAGTSDLNQAQLIFNLVGTPSEENMPGWSSLPGCEGIPHLQNQV
>XP_754079_Aspergillus_fumigatus
MAIASLERDDHGNPRFRGCTSIRDFEFLGKLGEGTFGEVYKARSKKDGSIVALKKILMHNEKDGFPITALREIKLLKMLSHRNILQLKEMAVERSKGDGRKKPSMYMVTPYMEHDLSGLLENPAVNFTEPQIKCYMLQLLEGLKYLHGNRILHRDMKAANLLISNNGVLQIADFGLARPYDEPPPEPGKGGGEAKRDYTTLVVTRWYRPPELLLQLRRYTTAIDMWGVGCVFGEMFKGKPILAGSSDLNQTQLIFNLVGTPTEENMPGWSSLPGCEGVKSFGYKPGSLREVFKDQNPMAISLLEELLKLDWRKRINAIDAINHPYFSSPPFPARPGELPSFEDSHEFDRRRFRGQRGAIPPAPAGGSVDQQQTTEIAVFPVLHALAGSLHTGFKTILQSALLKTGMLYHMDLQTRGSRFQASLVQKIAACLLNLLCLLIHHGAWVIQIGRHVREVNAIISEDGPMGNWIHTSRLTVTLVDILEKGKAIVRVPLLIGVIWNSNTLMKGINRVILGTDVLQEREAGVLTFERLEQRIEHCTDDDKLVLVSTDAERLRQMNPVTLLVLNDSKFITHLLLSMTY
>XP_659471_Aspergillus_nidulans
MTRTHPSSFQQLEKLGEGTYATVYKGRNCQTGEMVALKEIHLDSEEGTPSTAIREISLMKELHHDNILSLYDVVHTENKLMLVFEYMDQDLKKYMDTHGNHGQLEPAIVKSFAFQLLRGIAFCHDNRILHRDLKPQNLLINSKGQLKLADFGLARAFGIPVNTFSNEVVTLWYRAPDVLLGSRTYNTTIDIWSIGCIIAEMFTGRALFPGTTNEDQLQKIFRVMGTPSERTWPGVSQFPEYKSDFPVYPPQDLRQVVPRIDPYGLDLLRCMLRLQPDLRISAVDALRHPWFNDPVSDLPIDHGMEALT
>XP_001398463_Aspergillus_niger
MVIVSLERDSNGNNRFHGCTSIRDFEFLGKLGEGTFGEVYKARSKKDNTVVALKKILMHNERDGFPITALREIKLLKMLSHTNILHLKEMAVERSKGEGRKKPSMYMVTPYMEHDLSGLLENPAVQFTEAQIKCYMLQLLEGLRYLHENRILHRDMKAANLLISNRGILQIADFGLARPYEEAPPQPGRGGGEARRDYTTLVVTRWYRPPELLLQLRRYTTAIDMWGVGCVFGEMFKGKPILAGNSDLNQAQMIFSLVGSPTEETMPGWSSLPGCEGVKNFGNRPGNLREVFKEQGPIAISLLSELLKLDWRKRINAIDALKHPYFSTPPLPARPGELPSFEDSHELDRRRFRGQKAPMPPAPAGGGLGIGGPNGNRASGSGNRTGIDGRNSRLPNAARVPSQRSVDNRNCEMHAAQSRTGGEDLSQGAWHKGGLPPRPPTSNHQTWASGSIGKLGRDRSHQARGRSEGNLDSYIPSYAGGGERHWERDPNWGYNTDRRDINNGDSAYQPVRRDYSRENLSRRRSRSPGSREGGRDAARKFHRR
>XP_015403214_Aspergillus_nomiae
MVVASLERNSNGSSRFHGCTSIREYEFLGKLGEGTFGEVYKARSKKDGSTVALKKILMHNEKDGFPITALREIKLLKMLSHINILRLREMAVERSKGEGRKKPSMYMVTPYMEHDLSGLLENPSVQFTEPQIKCYMLQLLEGLKYLHGNRILHRDMKAANLLISNKGILQIADFGLARPYDEHPPQPGKGGGEAKRDYTTLVVTRWYRPPELLLQLRRYTTAIDMWGVGCVFGEMFKGKPILAGTSDLNQAQLIFNLVGTPSEENMPGWSSLPGCEGVKSFGSKPGNLSEVFKEQDPAAVSLLGELLKLDWRKRINAIDALKHPYFSNHPLPAHPGDLPRFEDSHEFDRRRFRGQRAVMPPAPAGGSVGMGPNGGWSSNSGPRTGADSRNSRIPGAARPGKPNPHGGQGNAPRRSFDNRGNEPHQGRVKQDDSHRALSSWHKEGGLPPKPPLPSHQGWVPGYPGRVGRDRNHLGRFGGRPDSNVDSYVPTYNGMGEQPRDAYLNNRRDYTRENPSRRRSRSPSFREGSRPAERDLYRR
>XP_023088765_Aspergillus_oryzae 
MVVASLERDNNGSSRFRGCTGIREYEFLGKLGEGTFGEVYKARSKRDGSTVALKKILMHNEKDGFPITALREIKLLKMLSHSNILQLREMAVERSKGEGRKKPSMYMVTPYMEHDLSGLLENPAVQFSEPQIKCYMLQLLEGLKYLHGVIPFPKTVPGSVSNLTQNRILHRDMKAANLLISNRGILQIADFGLARPYDEPPPQPGKGGGEAKRDYTTLVVTRWYRPPELLLQLRRYTTAIDMWGVGCVFGEMFKGKPILAGTSDLNQAQLIFNLVGTPSEENMPGWSSLPGCEGRFGGRPDSNVDSYVPTYNGVGEQPRDAYVNNRRDYSRENPSRRRSRSPSFREGSRPADRDLYRR
>XP_040643223_Aspergillus_ruber
MAAPSLERNQNGNVRFNGCSSIRDFELLGKLGEGTFGEVYKARSKREASVVALKKILMHNEKDGFPITALREIKLLKMLSHPNILQLREMAVERSKGEGRKKPSMYMVTPYMEHDLSGLLENPAVHFTEPQVKCYMLQLLEGLKYLHESRILHRDMKAANLLISNRGILQIADFGLARPYDEPPPQSGKGGGEARRDYTTLVVTRWYRPPELLLQLRRYTTAIDMWGAGCVFGEMFRGKPILAGNSDLNQAQLIFNLVGTPSEENMPGWSSLPGCEGVKSFGFKPGNLHQVFRDLSPTALSLLSELLKLDWRKRISAIDALKHPYFFSDPLPARPGELPYFEDSHEFDRKKNRGQRAVMPPAPPGGSIGMAPSGGWTNPGARSGTESRNSRIPGAARASKSNPIGSHGNHFRRANDNRGNEVHSTRARQGTESINQPFQIPQRDGGLPPKPPLPIHQTWGGNQFNRAGKDRMHQNRFGGRPETSVDSYVPSYSGIGDRVREKDGDSSSPSADYRHSRFEQANRRDRDNHRDYNSRRRSRSPAPRKGDRAIDRGLYRRY
>XP_040699137_Aspergillus_sydowii
MGIGPLDRDSNGGTRFTGCTGIREFEFLGKLGEGTFGEVYKARAKRDDSIVALKKILMHNERDGFPITALREIKLLKMLSHANIMRLREMAVERGKGEGRKKASMYMVFPYMEHDLSGLLENPAVHFTEPQIKCYMIQLLEGLKYLHGNCILHRDMKAANLLISNHGVLQIADFGLARPFDEAPPQPGKGGGEAKRDYTTLVVTRWYRPPELLLQLRRYTSAIDMWGVGCVFGEMFKGKPILAGNSDLNQAQLIFSLVGTPTEENMPGWSSLPGCEGVKSFGNRPGNLAEVFKNQSPIAISLLTELLKLDWRKRVNAIDALKHPYFSTPPLPARPGDIPTFEDSHELDRRRFRGQRAAMPPAPAGGSVGMGRNGGWSTNSGNRTNSDARNPRVPGAPRGVKATSNGSMGNQRRDTWNNDSQHTRQRRINDDSNQSLASRHRDGGLPPKPPAPTHHEPWMTGHSDKGGRDRGYGPRYGGPEASVDSYIPIYSGSGRNRERGHGPTNSDWRGSYHDKSYQNKLDYSRDNPSRRRSRSPMYRERVDRGSYRQ
>XP_001218099_Aspergillus_terreus
MGITSLERDANGTPRFQGCTSIREFEFLGKLGEGTFGEVYKARSKKDNSLVALKKILMHNEKDGFPITALREGRKKPSMYMVTPYMEHDLSGLLENPAVHFTEPQIKCYMLQLLEGLKYLHGGILQIADFGLARPYDEPPPQPGKGGGEAKRDYTTLVVTRWYRPPELLLQLRRYTTAIDMWGVGCVFGEMFKGKPILAGRSDLNQAQLIFSLVGTPSEENMPGWSSLPGCEGVKNFGNKPGNLPEAFKELSPVAISLLSELLKLDWRKRINAIDALKHPYFTTPPLPARPGEIPHFEDSHELDRRKFHGQRAVMPPAPAGGSVGMGANGGWTTNSGPRGGDNRNSRIPGAAAARMARPNAHGNQGNSFRRSDSRSNEPYTSRARPGPEDSNRAPAPWAKDGGLPPKPPVPSHQPWAAGHGRSGRDRPYQSRSGPRPEGAIDSYHPNYSGDRGRDSEGRASNIGSDRSGRRDYARDNPPRRRSRSPYSREGSRPGDRPSYR
>XP_022492694_Penicillium_arizonense
MAPRHQARLTLDEVDGMARRRILDLVTPLLIDRITTHRTGTGIILIIKVNSAALGTITLSPRMVDLTEVVTLAVVIGATSQTKGPTGDFPALAPIIINLDIRSVTQRGILIICNGPLRGLETPNRPRSTNDPQSPRGGENGDHVRSSNRDYHDDNQAQPAPESENAPSMQPPTDEPNTSTPNKGGKFSFAFKSKAAPSPAPKPVPDLAQRMQVREPAPRAPEPPQPRNRLTNGPLPKFKPEPRHDRRDRGGRDRGRDRRDFREQRDFRDPRDRRDDRRFDQRRDRRPGDRPPGPDRRREPSPEPVREAPKQKRILTRPKPPPTIPKEFADSDSVYFRKPGNESVIGAGTYGKVFKGIHVYTQRQVALKKIRMEGEKDGFPVTAVREIKLLQHLRNHNVVNLLEVMVEKNECFMVFEYLSHDLTGLINHPTFSLTLAHKKDLAKQMFEGLNYLHHRGVLHRDIKAANILISNRGLLKFADFGLARFFSKSRQLDYTNRVITIWYRPPELLLGETRYGPAVDVWSAACVCMEMFTKKAVFPGEGGELSQMDKLYNLLGTPTKTEWPDLVEMPWFHLMRPAERKKRVFEDVYRDVLTSGAMDLISSVFRYDPAQRPSAEDVLKHPYFVSEEPTPHPPIELEHVEGDWHEFESKALRKEARRVEYQNQKDRDKRKAEASVTSSDRDPKRTRQDTSGHGSSHG
>XP_014536992_Penicillium_digitatum
MEIKSLEKDENGQARFPGCSNIREYEFLDKLGEGTFGEVYKARSKKDTKIVALKKILMHHEKEGFPITAIREIKLMKALSHPNILQLKEMSIERGKGEGRKKPSMYMVFPYMEHDLSGLLENPAVQFTEPQIKCYLMQLLEGLKFMHANRILHRDMKAANLLISNGGILQIADFGLARPYDDAPPLPGKGGGDSKREYTALVVTRWYRPPELLLQLRKYTTAIDLWGVGCVFGEMFKGKPILAGKSDLNQAELIFNLVGTPTEENMPGWSQLPGCEGVKNFAFKRGNLHTFFKDTLISPPTPFQHDPAKSPNSQIPTNSTARSSAVSGSQCPQSPHPPPTQAMVVGQPLVLADQIPDTAASPASLVEADQMHQAPKEVMDTTQFTETRNAAGLSHLHKEIPDYRRVLPYRPTRHGMDRNPTELTGEMIVGINSDKVARHRDQGTSTLTFQITAAMTAVVSAAMTARETLVSMAHIQMQIGAQQVDVITAGILHQEEGAGVPVSETAVEVRVMVSSDVFP
>XP_016597278_Penicillium_expansum
MEIKSLEKDENGQARFPGCSNIREYEFLDKLGEGTFGEVYKARSKKDTKIVALKKILMHHEKEGFPITAIREIKLMKALSHPNILQLKEMSIERGKGEGRKKPSMYMVFPYMEHDLSGLLENPAVQFTEPQIKCYLMQLLEGLKFMHANRILHRDMKAANLLISNGGILQIADFGLARPYDDAPPLPGKGGGDSKREYTALVVTRWYRPPELLLQLRKYTTAIDLWGVGCVFGEMFKGKPILAGNSDLNQAELIFNLVGTPTEENMPGWSQLPGCEGVKNFAFKRGNLHAFFKDLNPAAISLLSEFLRLDWRKRINAMDALKHPYFTTHPLPARPGEIPQFADSHELDRKKFRSQRVPMPPVPPPASDTSNGAASPVPPVEADQMHQEPTEAMDTTQFTETRNAAGLSHLHKEIPDYPRVLLYQPTRHGMDRNPTELTGETIVEVNLDKVVLHPDQGTWTLMFRITIAMTAAVTAVPIARETLVSMPRIQVPIGARQVDVITAGILHQEEGAGVPASETGVEARVIMSSDVLT
>XP_040650891_Penicillium_griseofulvum
MEIKSLEKDENGQARFPGCSNIRDYEFLDKLGEGTFGEVYKARSKKDTKIVALKKILMHHEKEGFPITAIREIKLMKALSHPNILQLKEMSIERGKGEGRKKPSMYMVFPYMEHDLSGLLENPAVQFTEPQIKCYLMQLLEGLKFMHANRILHRDMKAANLLISNGGLLQIADFGLARPYDDAPPLPGKGGGESKREYTALVVTRWYRPPELLLQLRKYTTAIDLWGVGCVFGEMFKGKPILAGNSDLNQAELIFNLVGTPTEENMPGWSQLPGCEGVKNFGIKRGTLHTVFKDLNPAAISLLSELLKLDWRKRINAMDALKHPYFTTHPLPARPGEIPQFADSHELDRKKFRSQRVPMPPVPPPASDTSNGAASPAPPVEADQLHQEHMEDMDITETRNAAGLSHLHKEIQDYPRVLPYQPTHHGMDRSPTDLTEEMIVEINSAKEVVQGADRGIWTLMFRITAAMTVVVTAATIARETLASMARILVPIGDRQVDVITAGNLNQEEGAVVPDSETAVESIRVDDRWQMKMEMEMKMKTKTFMS
>XP_038931712_Penicillium_roqueforti
MEIKSLEKYENGQARFPGCSHIRDYEFLDKLGEGTFGEVYKARSKKDTKIVALKKILMHHEKEGFPITAIREIKLMKALCHPNILQLKEMSIERGKGEGRKKPSMYMVFPYMEHDLSGLLENPAVQFTEPQIKCYLMQLLEGLKFMHANRILHRDMKAANLLISNGGILQIADFGLARPYDDAPPLPGKGGGDSKREYTALVVTRWYRPPELLLQLRKYTTAIDLWGVGCVFGEMFKGKPILAGNSDLNQAELIFNLVGTPTEENMPGWSQLPGCEGVKNFAYKRGNLHGVFKDLNPAAISLLSEFLKLDWRKRINAMDALKHPYFTTPPLPARPGEIPQFADSHELDRKKFRSQRVPMPPVPPPVSDSSNGAWPSSGSRGADSRHGRIPGPPRGGRPNMPGNHGHHPPHGNPQRRGPFPPTQRDIGLPPRPPVPTRPPWEVPQSNRPDGRDDRRNQSGQGRPGPRPGNLDSYVPNYSNSDRDRGSDRGERGDRGNDRSRDSGEHGSHSNADWRSTGRRDYRRDPPSRRRSRSPGFRDGSRG
>XP_002562616_Penicillium_rubens
MAIKSLEKDENGQARFFGCSNIRDYEFLDKLGEGTFGEVYKARSKKDAKIVALKKILMHHEKEGFPITAIREIKLMKALSHPNILQLKEMSIERGKGEGRKKPSMYMVFPYMEHDLSGLLENPAVTFTEPQIKCYLMQLLEGLKFMHANRILHRDMKAANLLISNGGILQIADFGLARPYDDAPPQPGKGGGESKREYTALVVTRWYRPPELLLQLRKYTTAIDLWGVGCVFGEMFKGKPILAGNSDLNQAELIFNLVGTPNEENMPGWSQLPGCEGVKNFGIKRGNLHNFFKDLNPVAISLLGEFLRLDWRKRINAMDALKHPYFTTHPLPARPGEIPQFADSHELDRKKFRSQRVPMPPVPPAASDTSNGAWPSSGSRGPDSRHSRVPGAARGGRPNAQGMHGSHGHHAAHGHPQRRAPFPPTQRDTGLPPRPPAPHNPPWDGSQSNRPDNRDDRRGQFGQGRPGGRSGNLDSYVPNYSSNDRGSDRGNDRSRDSGEHGSHSNADWRSTSRRDYRRDPPPRRRSRSPGYRDGSRG
>XP_040812878_Penicillium_solitum
MEIKSLEKDENGQARFPGCSNIREYEFLDKLGEGTFGEVYKARSKKDTKIVALKKILMHHEKEGFPITAIREIKLMKALSHPNILQLKEMSIERGKGEGRKKPSMYMVFPYMEHDLSGLLENPAVQFTEPQIKCYLMQLLEGLKFMHANRILHRDMKAANLLISNGGILQIADFGLARPYDDAPPLPGKGGGDSRREYTALVVTRWYRPPELLLQLRKYTTAIDLWGVGCVFGEMFKGKPILAGNSDLNQAELIFNLVGTPTEENMPGWSQLPGCEGVKNFAFKRGNLHAFFKDLNPAAISLLSEFLRLDWRKRINAMDALKHPYFTTHPLPARPGEIPQFADSHELDRKKFRTMAAGQPLALADQTPDTAASPAAPEEADKMHQERTEAMATTQLTETRNAAGPSHQHKEIRDYPHVHPYQPTRRGMDRNPTEPTGEMIVEINSDKVVQHPDQGIWTLMFRTTAAMTAAVTVAMIAREILVSMDRIQVPIGVRQVDVITVGILHQEGGVAVLALEMGVEVRIMMSSDILT
>XP_022583273_Penicilliopsis_zonata
MSLERASNGHSRFHGCCSIREFEFLGKLGEGTFGEVYRAKAKKDNSIVALKKILMHNEKDGFPITALREIKLLKLLSHPNILQLKEMAVERGKGEGRKKPTMYMVFPYMEHDLSGLLENPIVHLTEPQIKCYMLQLLEGLRYLHGNCILHRDMKAANLLINNQGILQIADFGLARPYDEPPPQRGKGGGEAKRDYTTLVVTRWYRPPELLLQLRRYTTAIDMWGVGCVFGEMFKGKPILAGNSDLNQAQLIFNLVGTPTEENMPGWTSLPGCEGVKNFGQKPGNLSGVFNELNSTAVSLLGELLRLDWRKRINAMDALRHPYFSTPPLPARPGELPRFDDSHELDRKRFRGQRAAMPPAPAGGSVGIANGEWSTNSGATALADYRQSRIPGAARTASSLGHAIREISSRQGSENRFSNEAHLVRERQELEERNESLKSRHRESGLPPKPPPPIHQPWGLGSSGRLDYDERHERSSQTRLDNRWEGNIDSYVPKYNSMGDHSRDKEDEQSHLRMSRYERKAENPRQMAGRDYHRDHASRRRSRSPHHQEGNRTAAYRR
>XP_016623744_Cladophialophora_bantiana
MSSDSKHPRKSLEFLEDGRPRFHGCSRITEYEYLGKLGEGTFGEVSKARSKRTGQIVALKKILMHNEKDGFPITALREIKLLKQLDHINILKLAEMAVERPKNASKKTSMFMVTPYMDHDLSGLLENPDVNFTTPQIKCYMKQLLKGCAYLHENRILHRDMKTANLLINNRGILQIADFGLARPYDDEPPKPGQGGGEATREYTTLVVTRWYRPPELLLQLRKYTTAIDMWGVGCVFGEMFKRKPILTGDSDLNQARLIFELLGSPTEENMPGWRQLPGAEAILEFEQMPSSLNRQFRDLEPLALSLLSELLKLDWRKRINAIDALKHPYFHSAPYPARPEDLPSFEESHELDRKKFRDQRTKRPPAPAGGSVGIGPQGEWGISGRPLPPYEGMRGGGPHPSSRIPGSRPPYANGHNSQPYNRRPPGPPPQNGAYVGGGDYRGANPYPPHRDMPPYDQGHRPPYDDSYPRRPPADHAPPPRLPPAEIDSHRYGPPDVPPYRDDGRGHPPPRSRVPPSASGGGGGGGGSGPPGGANRDTYIPPYSNADPHAAPPKHRRRDDRPTYREGPPDYGEPVRYEEVGGREAPDRDRDRERRPRSRSPIRDWERDREVHRDRRDRDREVGRDYRERDRDRGGYGGQDPYRR
>XP_008727682_Cladophialophora_carrionii
MSSDSQRPKKTLERLDDGRPRFRGCSKITEYEYLGKLGEGTFGEVSKARSKRTGQLVALKKILMHNEKDGFPITALREIKLLKQLDHVNILKLEEMAVERPKNASKKTSMFMVTPYMDHDLSGLLENPDVHFTVPQIKCYMKQLLQGCAYLHENKILHRDMKAANLLINNRGILQIADFGLARPYDDEPPRPGQGGGEATREYTTLVVTRWYRPPELLLQLRKYTTAIDMWGVGCVFGEMFKHKPILTGDSDLNQAKLIFELLGSPNDDTMPGWRELPGAEAIAEFEQMPPTLNRQFRDLEPLALSLLSELLKLDWRKRINAIDALKHPYFHSMPYPARPEELPSFEDSHELDRRKFRDQKSKRPPAPAGGSVGIGPQGEWGIGGRPPPYDGRGPVNHGPPSRVPGGRQPHANGHNHGYSRRPPGPPGPNGAYGGGPDHRGPISHPPPHRDFPAYDQHHRPPPYDDSYPRRPPVEHSLPPRPLPSEVDSYRYGPPDFPPYRDDGRGPPPPRSRVPPAGSGGGAPAGGHRDTYIPSYSSADPNVAPPKQRWRDDRPPYRDAGPDYGEPLRYDEPGVREGHDRDRDRERRPRSRSPMRDWDRDRRDRDRDPDRDRHYRDRDRDRGFAGGGQDPYRR
>XP_016247357_Cladophialophora_immunda
MSSDSRHPRKSLEFLDDGRPRFHGCSRITEYEYMGKLGEGTFGEVSKAKSKRTGQIVALKKILMHNEKDGFPITALREIKLLKQLDHINVLKLSEMAVERPKNASKKTSMFMVTPYMDHDLSGLLENPDVNFTTPQIKCYMKQLLEGCAYLHENKILHRDMKTANLLINNRGILQIADFGLARPYDDEPPKPGQGGGEATREYTTLVVTRWYRPPELLLQLRKYTTAIDMWGVGCVFGEMFKHKPILTGDSDLNQARLIFELLGSPTEENMPGWRELPGAEAILEFEQMPSTLSRQFRDLEPLALSLLSELLKLDWRKRINAIDALKHPYFHSAPYPAKPEDLPSFEESHELDRKKFRDQRTKRPPAPAGGSVGIGPQGEWGISGRPLPPYEGMRGGGPPHGARIPGGRPPYVNGHNSQSYNRRPPGPPSQNGAYGGGGDYRGANPYPPHRDMPPYDQGHRPSYDESYQRRPPGDHPLPPRLPPAEVDSYRHGPPDGHPYREDGRGPPPPRSRAPPTASGGAGPAGGSNRDTYIPPYSSADPHAAPPKHRRRDDRPAYRDGPPDYGEPLRYEEPGAREAPDRDRDRERRPRSRSPLRDWERDMHGNRDRRDRDREMGRDYRERDRDRGGYGGQDPYRR
>XP_007743433_Cladophialophora_psammophila
MSSDSKHPRKSLEFLEDGRPRFHGCSRITEYDYLGKLGEGTFGEVSKARSKRTGQIVALKKILMHNEKDGFPITALREIKLLKQLDHINILKLAEMAVERPKNASKKTSMFMVTPYMDHDLSGLLENPDVNFTTPQIKCYMKQLLEGCAYLHENRILHRDMKTANLLINNRGILQIADFGLARPYDDEPPKPGQGGGEATREYTTLVVTRWYRPPELLLQLRKYTTAIDMWGVGCVFGEMFKRKPILTGDSDLNQARLIFELLGSPTEENMPGWRELPGAEAILDFEQMPSSLNRQFRDLEPLALSLLSELLKLDWRKRVNAIDALKHPYFHSAPYPARPEDLPSFEESHELDRKKFRDQRTKRPPAPAGGSVGIGPQGEWGISGRPLPPYEGMRGGGPHPGSRIPGSRPPYANGHNSQPYNRRLPGPPPQNGAYGGGGDYRGANPYPPHRDMPPYDQGHRPPYDDSYPRRPLADHALPPRLPPAEIDSYRYGPPDVPPYRDDGRGPPPPRSRVPPSTSGGGSGGGSGGGGGVGGGGGPPGGANHGGTIGQHTEKGHLIIANQYAMRNLVEEKHQTETVTESEGQEVEVQCGTGKETGRCTGIGEIGTEKLEGITESGIETEVDMVGRILIVDRNDETQDIAVLAQAMRGSAPLLITTGAYRVCIPNIDHGNEGIGSHGSKTKKKARDVFLHLHSERRSGIN
>XP_018690444_Fonsecaea_erecta
MSSDSKHPRKSLEFLEDGRPRFHGCSRITEYEYLGKLGEGTFGEVSKARSKRTGQVVALKKILMHNEKDGFPITALREIKLLKQLDHINVLKLAEMAVERPKNASKRTSMFMVTPYMDHDLSGLLENPDVNFTTPQIKCYMKQLLEGCAYLHENRILHRDMKTANLLINNRGILQIADFGLARPYDDEPPRPGHGGGEATREYTTLVVTRWYRPPELLLQLRKYTTAIDMWGVGCVFGEMFKHKPILTGDSDLNQARLIFELLGSPTEENMPGWRELPGAEAILEFEKMPSTLNRQFRDLEPLALSLLSELLKLDWRKRINAIDALKHPYFHSAPYPARPEELPSFEESHELDRKKFRDQRTKRPPAPAGGSVGIGPQGEWGISGRPLPPHEGMRGGGPHPGPRVPGGRPPPYANGHHNNHPFNRRPPGPPQNGAYGGGGGDYRGANPYPPHRDLPPYDQGHRPPYDDSYPRRPPGDLPPPPPRLPPPDVDPYRYGPPDVPPFRDDGRGPPPPRSRAPPTAGGGAGGPAGGSNRDTYIPSYSHADPHAPPPKHRRRDDQPPYRDRLPDYGEPLRYDEPGGREALDRDRERERRPRSRSPGREWHRDRRDRDRDMGRDYRERDNKDRGGYGGQDPYRR
>XP_022506509_Fonsecaea_monophora
MSSDARHPRKSLEFLEDGRPRFHGCSRITEYEYMGKLGEGTFGEVSKAKSKRTGQIVALKKILMHNEKDGFPITALREIKLLKQLDHINVLKLAEMAVERPKNASKKTSMFMVTPYMDHDLSGLLENPDVNFTTPQIKCYMKQLLEGCAYLHENRILHRDMKTANLLINNRGILQIADFGLARPYDDEPPKPGQGGGEATREYTTLVVTRWYRPPELLLQLRKYTTAIDMWGVGCVFGEMFKHKPILTGDSDLNQARLIFELLGSPTEENMPGWRELPGADAILEFEQMPPTLTRQFRDLEPLALSLLSELLKLDWRKRINAIDALKHPYFHSAPYPARPEELPSFEESHELDRKKFRDQRTKRPPAPAGGSVGIGPQGEWGISGRPLPPYEGMRGGGGPPPGARAPGGRPPYANGHNTNQPYNRRPPGPPQNGAYGGGGDYRGANPYPPHRDMPPYDQGHRPPYDDSYPRRPPGDHTMPPRLPPTEVDSYRHGPPEVPPYRDDGRGPPLPRSRAPPATGGGAGGPAGGGNRDTYIPPYSSADPHAAPPKHRRRDDRPGYRDGPPDYGEPIRYEEPSGREPADRDRDRERRPRSRSPGRDWERERDGHRDRRDRDRDMGRDYRERDRDRGGYGGQDPYRR
>XP_016632252_Fonsecaea_multimorphosa
MSSDSKHPRKTLEFLEDGRPRFHGCSRITEYEYLGKLGEGTFGEVSKAKSKRTGQIVALKKILMHNEKDGFPITALREIKLLKQLDHINVLKLAEMAVERPKNASKRTSMFMVTPYMDHDLSGLLENPDVTFTTAQIKCYMKQLLEGCAYLHENKILHRDMKTANLLINNRGILQIADFGLARPYDDEPPRPGQGGGEATREYTTLVVTRWYRPPELLLQLRKYTTAIDMWGVGCVFGEMFKHKPILTGDSDLNQARLIFELLGSPTEENMPGWRELPGAEAILDFDQMPSTLNRQFRDLEPLALSLLSELLKLDWRKRINAMDALKHPYFHSPPYPARPEDLPSFEESHELDRKKFRDQKTKRPPAPAGGSVGIGPQGEWGISGRPLPPYEGMRGSGPPPSARVPGGRPPYANGHNNQHFNRRPLGPPPQNGAYGDGGDYRGANPYPPHRDMPPYGQGHRPPYDDSYPRRPPGDPPPPPRLPPGEVDSYRYGPPDVPPFRDDGRGPPPPRSRAPPTAGGGAGAPASGGNRDTYIPPYSSADPHAAPPKHRRRDDRPAYRDGPPDYGEPLRYDDTGGREVPDRDRDRERRPRSRSPVRDWERDRDGHRDRRDRDRDMGRDYRERDRDRGGYGGQDPYRR
>XP_022501080_Fonsecaea_nubica
MSSDARHPRKSLEFLEDGRPRFHGCSRITEYEYMGKLGEGTFGEVSKAKSKRTGQIVALKKILMHNEKDGFPITALREIKLLKQLDHINVLKLAEMAVERPKNASKKTSMFMVTPYMDHDLSGLLENPDVNFTTPQIKCYMKQLLEGCAYLHENRILHRDMKTANLLINNRGILQIADFGLARPYDDEPPKPGHGGGEATREYTTLVVTRWYRPPELLLQLRKYTTAIDMWGVGCVFGEMFKHKPILTGDSDLNQARLIFELLGSPTEENMPGWRELPGADAILEFEQMPPTLTRQFRDLEPLALSLLSELLKLDWRKRINAIDALKHPYFHSAPYPARPEELPSFEESHELDRKKFRDQRTKRPPAPAGGSVGIGPQGEWGISGRPLPPYEGMRGGGPPPGARAPGGRPPYANGHNNQPYNRRPPGPPPQNGAYGGGGGDYRGANPYPPHRDMPPYDQGHRPPYDDSYPRRPPGDHTMPPRLPPTEVDSYRHGPPEVPPYRDDGRGPPLPRSRAPPATGGGAGGPAGGGNRDTYIPPYSSADPHAAPPKHRRRDDRPGYRDGPPDYEIVTGSEGQEVEVQGGTGNARGMGIGIGETETETWEETTGSEIGTEVDTVDKTLIVDRNDEAWDLVVLA
>XP_013279656_Fonsecaea_pedrosoi
MSSDARHPRKSLEFLEDGRPRFHGCSRITEYEYMGKLGEGTFGEVSKARSKRTGQIVALKKILMHNEKDGFPITALREIKLLKQLDHINVLKLAEMAVERPKNASKKTSMFMVTPYMDHDLSGLLENPDVNFTTPQIKCYMKQLLEGCAYLHENRILHRDMKTANLLINNRGILQIADFGLARPYDDEPPKPGQGGGEATREYTTLVVTRWYRPPELLLQLRKYTTAIDMWGVGCVFGEMFKHKPILTGDSDLNQARLIFELLGSPTEENMPGWRELPGADAILEFEQMPPTLTRQFRDLEPLALSLLSELLKLDWRKRINAIDALKHPYFHSAPYPARPEELPSFEESHELDRKKFRDQRTKRPPAPAGGSVGIGPQGEWGISGRPLPPYEGMRGGGPPPGARAPGGRPPYANGHNNNQPYNRRPPGPPPQNGAYGGGGDYRGANPYPPHRDMPPYDQGHRPPYDDSYPRRPPGDHTMPPRLPPTEVDSYRHGPPEVPPYRDDGRGPPLPRSRAPPATGGGAGGPAGGGNRDTYIPPYSSADPHAAPPKHRRRDDRPGYRDGPPDYGEPIRYEEPSGREPADRDRDRERRPRSRSPGRDWERERDGHRDRRDRDRDMGRDYRERDRDRGGYGGQDPYRR
>XP_007755471_Cladophialophora_yegresii
MSSDSQRSKKTLERLDDGRPRFRGCSKITEYEYLGKLGEGTFGEVSKARSKRTGQLVALKKILMHNEKDGFPITALREIKLLKQLDHVNILKLEEMAVERPKNASKKTSMFMVTPYMDHDLSGLLENPDVHFTVPQIKCYMKQLLQGCAYLHENRILHRDMKAANLLINNRGILQIADFGLARPYDDEPPRPGHGGGEATREYTTLVVTRWYRPPELLLQLRKYTTAIDMWGVGCVFGEMFKHKPILTGDSDLNQAKLIFELLGPPNDDTMPGWRELPGAEAIAEFEPTPPTLNRQFRDLEPLAMSLLSELLKLDWRKRINAIDALKHPYFHSAPYPAGPEELPSFEDSHELDRRKFRDQKSKRPPAPAGGSVGIGPQGEWGIGGRPPPYDGRGPVNHGPPSRIPGGRPPHANGHNQGYGRRPPGPPGPNGAYGGGPDHRGPISHHPPHRDLPPSDQHHRPPPYDDAYPRRPPAEHSLPPRPLPSEVDPYRYGPPDFPPYRDDGRGPPPPRSRAPPVGSGGGAPAGGHRDTYIPSYSSADPNVVPPKQRWRDDRPPYRDAGPDHGEPLRYDESGGREGHDRDRDRERRPRSRSPVRDWDRDRRDRDRDPDRDRHYRDRDRDRGYGGGGQDPYRR
>XP_016230401_Exophiala_spinifera
MSSESHRPHRTLERLPDGSPRFHGCSRIQEYEYLGKLGEGTFGEVSKARSKKTGQLVALKKILMHNEKDGFPITALREIKLLKQLDHINILKLEEMAVERPKNASKKPSMFMVMPYMDHDLSGLLENPDVNFSEAQIKCYMKQLLEGCAYLHENKILHRDMKAANLLINNRGILQIADFGLARPYHDDPPRPGHGGGEATREYTTLVVTRWYRPPELLLQLRKYTTAIDMWGVGCVFGEIFKKKPILTGNTDLNQAQIIFELVGSPTDETMPGWRELPGCDGITEFEPRQPTLNRVFRELPPLALSLLSEFLKLDWRKRINAIDALQHPYFHTEPLPARPSDLPTFEDSHELDRKKFRDQKQKPPPAPAGGSVGIASQGEWSLHGRPPPPHENRGPPGPRAPGGRPHANGYGHQGHGRRHPPPGQNGRHGGNDRRGPPPRDVPPYDQPHRLPYDEGYSRRPPMEHGMPPRQPVHENEQYRYGGTDVPPHRDDGRGLPPSRSRVPGAPSNAPPADNRRPVDDRDTYIPPYSSADSQQRPPHMKARRRDDRPPFRDGHYPHGPPDYGEPLRYDDSSAPGPDRERGRLRDIESMPMPPQGGTYERERDRRPRSRSPVPMRDWERDAHRDRRDRDREWEREREYRDRDRGYGMQDPYRR
>XP_016267423_Exophiala_oligosperma
MSSELHRPHKTLERLADGSPRFHGCSRIQDYEYLGKLGEGTFGEVSKARSKKTGQLVALKKILMHNEKDGFPITALREIKLLKQLDHINILKLEEMAVERPKNASKKPSMFMVMPYMDHDLSGLLENPDVNFSEAQIKCYMKQLLEGCAYLHENKILHRDMKAANLLINNRGILQIADFGLARPYHDDPPRPGHGGGEATREYTTLVVTRWYRPPELLLQLRKYTTAIDLWGVGCVFGEIFKKKPILTGNTDLNQAQIIFDLVGSPTDETMPGWRDLPGCDGIKEFEPKQPTLSRVFRELPPLALSLLGEFLKLDWRTRINAIDALQHPYFHTEPLPARPGDLPTFEDSHELDRKKFRDQKQKPPPAPAGGSVGIASQGEWGLNGRPLPPHEGRGFPGSRAPGGRPHANGYGQQGHGRRPPPPGQNGGYGGNDRRVPPPRDMPPHDQPHRLPYDEGYSRRPPMEHGMPPRQPIHENDPYRYPDPDMPPYRDDGRGPPPPRSRVPGPPGSAPPVDNRRPPHDRDTYVPPYSSGDSQHRPPPPHMKSRRRGDRPPFREGHHYPHGPPDYGEPPLRYDDSGGGPGPDRDRGRLRDMDSMPMPPEGGPYDRDRDRRPRSRSPIPMRDWDRDPHANQHRDRRDRDREWEREREYRDRDRDRDRGYGMQDPYRR
>XP_013318167_Exophiala_xenobiotica
MSTEPQRPPKSLERLADGSPRFHGCSRITEYEYMGKLGEGTFGEVSKARSKKTGQLVALKKILMHNEKDGFPITALREIKLLKQLDHVNILKLEEMAVERPKSASKKPSMFMVTPYMDHDLSGLLENPEVNFTEAQIKCYMKQLLEGCAYLHENKILHRDMKAANLLINNRGILQIADFGLARPYHDDPPRAGHGGGEATREYTTLVVTRWYRPPELLLQLRKYTTAIDMWGVGCVFGEMFKRKPILTGNTDLNQAQIIFELVGSPTDSTMPGWRELPGCEGVTEFEHRQPTLSRVFRELSPLALSLLGEFLKLDWHRRINAIDALKHPYFHTDPLPARPGDLPTFEDSHELDRKKFRDQKQKPPPAPAGGSVGIASQGEWGINGRPLPPYDGRGPPGPGSRVPGGRPHDNGYGPHGHGRRPPTSGQNGAYVRDHRGPPHRDMPPYDQPHRPPYDQSRGPPKPYDDGYTRRPPAEHGLPPRPPVPENDSHRYGGPDLPPYRDDGRGPPPPRHRVPAGAGNGPAIDSRRAPHDRDTYVPPYSSADPEQRPPHMKGRRRDERPPFREAHHPHGPPDYGDPLRYDDGGIGGPDRDRGRMRDMDNMALPPQSGPYERDRRPRSRSPIRDRDRDAHRDRRDRDRDWEREREHRDRDRDRDRDRGYGIQDTYRR
>XP_007727474_Capronia_coronata
MSTPTPTPTPRPRKTLERLPDGRPRFQGCSRITEYDYLGKLGEGTFGEVSKARSKKTGQVVALKKILMHNEKDGFPITALREIKLLKQLDHVNILKLEEMAIERPKSASKKPSMFMVTPYMDHDLSGLLENPSVNFTEPQIKCYMKQLLEGCAYLHANKILHRDMKAANLLINNRGILQIADFGLARPYDDDPPRPGQGGGESTREYTTLVVTRWYRPPELLLQLRKYTTAIDMWGVGCVFGEMFKKRPILTGNSDLNQAQIIFDLVGSPTDETMPGWRDLPGCDSVTDWGNKPSRLATVFRELSPQALSLLSELLKLDWRRRINAMDALQHPYFHSEPFPARPEDLPSFEDSHELDRKKFRDQKSKPPPAPAGGSVGIATQGEYAINGRPIPPFEGRSGVGGGSGHRLPGGGRYANGHNNNQSYGRRPLHGQNGAYGGGADYRGPKAHPPLHRDMPPYEQNHRPPYDQTRAPIPPQVYDESYSRRPPGGELSSLPRPTGDHALPPRPPIPEVDPYRYGPPDAIPPPYRDDGRGPPPPPPPPHPRTRIPAGHAGVDHRRPPHDRDTYIPPYSHADPTVRSTATKNRRRDDRPMYRDGGPPSDYADHLSYDDAAGPDRDRDRDRDRERGRSREIDSLLPPPPPAHLHPHLHTHHHSQSGPYDRDRDRDRRPRSRSRSPVRDWERDSYAGHRDRDRDRDVMHRDRERPRDWDRERDHRDHLHNHSHAHRDRDRDRGYAMPEPYRR
>XP_007731772_Capronia_epimyces
MSTGTPHPRKTLERLPDGKPRFRGCSRITDYDYLGKLGEGTFGEVSKARSKKTGQIVALKKILMHNEKDGFPITALREIKLLKQLHHVNILKLEEMAVERPKSASKKPSMFMVTPYMDHDLAGLLENPTVNFTEPQIKCYLKQLLEGCAYLHANKILHRDMKAANLLINNRGILQIADFGLARPYDDDPPKPGQGGGEATREYTTLVVTRWYRPPELLLQLRKYTTAIDMWGVGCVFGEMFKKRPILTGNSDLNQAQIIFDLVGSPTDETMPGWRDLPGCENITDWGSKPSRLTTVFRELSPPALSLLGELLKLDWRKRINAMDALRHPYFRTEPYPARPEDLPSFEDSHELDRKKFRDQKSKPPPAPAGGAVGIATQGEWAINGRSIPPLEGRSGGTGGAGPGSRVPGGRYANGHNSQGYGRRPLHAQNGAYGGGGDHRGPNPYPPHRDMPPYEQGQRPPYDQTRGSMPPQVYDESYSRRPSGGELSSLPVPAGDHALPPRPPPPEADPFRHGQQDEPAYRDDGRGPLPPPSHPRSRIPPGAGADYRRPAHDRDTYIPPYSHADPTARLPAMKNRRRDDRPPYRDNGPPPDYADHLSYDDMGAADRERGRTRDLDGLPPPPPPPPPHPQGGVYDRDRDRDRDRRPRSRSPGRDWERDSHNSHSHSHRDRDMHRDRDRPRDWDRERDPRDHSHSHSHSHSHNHNHNHGYRDRDRDRDRGYGLQDPYRR
>XP_009157941_Exophiala_dermatitidis
MSTNAPQPRKTLERLPDGRPRFHGCSKITEYEYLGKLGEGTFGEVSKARSKKTGQVVALKKILMHNEKDGFPITALREIKLLKQLDHINILKLEEMAVERPKSASKKPSMFMVTPYMDHDLAGLLENRDVNFTEPQIKCYMKQLLEGCAYLHANKILHRDMKAANLLINNRGILQIADFGLARPYDDDPPKPGQGGGEATREYTTLVVTRWYRPPELLLQLRKYTTAIDMWGVGCVFGEMFKRRPILTGNSDLNQAQLIFDLVGSPTDETMPGWRDLPGCENFVNWGNKPSRLATVFHELSPQGLSLLSELLKLDWRKRINAMDALQHPYFHSEPYPARPEDLPTFEDSHELDRKKFRDQKAKPPPAPAGGSVGIATQGEWAINGRPLPPYEGRGGGPGSSGGSAGTGPPGPRIPGGGGGGGRYANGHGHNNYNYKDQGYNNHNNRRQNGAYGQYEPSTGHHSRPSYDHHQHGGGGRVPIPPQVYDESYSRRQPPSSNTGELSSLPRPTGDLALPPRPPVPENDPYRYVPTDVLTSSSRTRVPVPVPPVGTGSSRPGSRHGSFGSVSGGGPPGGVGVAAPGPVSHDRDTYIPPYSSADPNARVPNSKQQHHHRNNNARRGPADDYRQQQPYRDPGAGLPYPPPPLPPHQHPPGSGLPPDHLSYDDDRDGGRDRDRDRIRDRDRDRDRRPRSRSPVRDWDRDGGGQGGYHHHPHTTAHSHGHGHGHGHGHGHGHRLDRERDRGRDLVYHDRDREWEKEREWDPRDRDRDRDRPRDWERDRDWEGGGGQRQRDRDRDLFRDRDRDRDRDPRFDGGPRDRDRMRDPRGAVG
>XP_013264343_Exophiala_aquamarina
MSRDTQTPKRSLERLDDGRPRFHGCSRIIDYEYLGKLGEGTFGEVSKARSKKKGHLVAMKKILMHNEKDGFPITALREIKLLKQLDHINVLKLEEMAVERPKNASKKPSMFMVTPYMDHDLSGLLENPDVRFTEPQRKCYMKQLLEGCAYLHENRILHRDMKAANLLINNRGILQIADFGLARPYDDAPPRPGHGGGEATREYTTLVVTRWYRPPELLLQLRKYTTAIDLWGVGCVFGEMYKEKPILAGNSDVNQAHLIFDLVGSPTDESMPGWRSLPGCEGVKDFGTKSPSIKRVFSELSPTALSLLTELLTLDWRKRINAIDALQHPYFHTEPYPARPGDLPKFEDSHELDRKKFRDQKSKPPPAPSGGAVGIGPEGEWGLNGRPLAHYEPGRVPRGPGGGRHHGTGQHKHGNYNRRLQGPHAHNGAYGADYRGPPPHRDHGSYGHVPRQPYDQPRTNGPPQPYDDGHTRRPQADYVLPPRPPVSEDNHRYGPSDASYRDDGRGPPPSRSRVPGGGPPGGDIRRSNHPHDQDTYIPSYSSADPDHRGPPPKMGRRGDRPHYGEGRREGSVPDYDEPIRYDDTGAANDRERGRMRESDQGPHHTSAAYDRRPRSRSPVRDWERDRDRDRNRDRAPGYRERDRDWDRDRDRHAHQHLPPDRDRGYGGPGNEGGMRGGGPAEPQDVYNGRR
>XP_016222494_Exophiala_mesophila
MSNSHQSSKKSLERLDNGRPRFQGCSKITDYEYMGKLGEGTFGEVSKARSKKTGRIVALKKILMHNEKDGFPITALREIKLLKQLHHPNILSLEEMAVERPKNASKKPSMFMVTPYMDHDLSGLLENPQVHFTEPQRKCYMKQLLEGCAYLHESKILHRDMKAANLLINNRGILQIADFGLARPYDDEPPRPGHGGGEATREYTTLVVTRWYRPPELLLQLRKYTTAIDMWGVGCVFGEMFKGKPILAGNSDVNQAHLIFDLVGSPTDESMPGWRSLPGCEGVVEWGHKNPTLRKVFSELSSTAVSLLSELLTLDWRKRINAIDALKHPYFHTEPFPARPGDLPSFEDSHELDRKKFRDQKSKPPPAPAGGSVGIGPEGEWGINGRPLPPYEGGPGPHGPRGPRHSGGGGARHFNNGHRDRDYGRRPPGSIPPQSGYSADYRSGPRDAPPYEHAHRPQYDQPPRGHGPSHSYDDHHARRPPPDYSLPPRPPMPDEYRYGSGDGLPHRDDARGPPPRSRIPGGSGPPPLDNRRGNYPPNDRDMYPPSYSDADSNARIPPPKGRHRDERLPYGDGRPPPDYDEPIRYDDPVPDRGRMREPDPGPPTHGSYDRRPRSRSPPREWERESHRDRDRGSHRERDPRDWDRDPRDRHHHHHHSADRDRGYGGGLGGDNGMRGGGGRPGGGAQDPYRR
>XP_013277508_Rhinocladiella_mackenziei
MSTEALRPKKGLERLEDGRPRFRGCSRITDYEYLGKLGEGTFGEVSKARSKKTGQIVALKKVLMHNEKDGFPITALREIKLLKQLDHVNILKLEEMAVERPKNERKKPSMYMVTPYMDHDLSGLLENPDVHFTESQIKCYMKQLLEGCAYLHENKILHRDMKAANLLINNRGVLQIADFGLARPYDDEPPKPGHGGGEATREYTTLVVTRWYRPPELLLQLRKYTTAIDMWGVGCVFGEMFKRKPILTGNSDLNQAQLIFELVGSPTEETMPGWRDLPGCENITEFGQHPSTLSRVFRELSPLALSLLSELLKLDWRKRINAIDALQHPYFHSEPYPARPGDLPSFEDSHELDRKKFRDQKSKPPPAPAGGSVGIGPQGEWGISGRPIPPYEGRGGGGPGSRVPGGRPYANGHNNQGYHRRPHGPPAQNGAYGGDYRGPIQQPPHRDGPPYDQGHRPPYDQSRIAPPSQPYEDNFSRRPPAEHTLPPRPPNPDIDHYRYGLSEAPPYRDDGRGPPPMRSRVPPGAGGANPDSRRPNHDRDTYIPPYSNADPNARVPNAKNRRRDDRPPYRDGQHSHPHGPPDHGEPMRYDDAGPDRDRDRDRDRRPRSRSPMRDWERDRDRDWERDRDRDVHRERDRARDWDRDRDRDRERDHRDRDRDRDRNRGYGMQDPYRR
>XP_018001655_Phialophora_attinorum
MATSTGRPLETFEDGRPRFNGCSRIQQYDYIGKLGEGTFGEVSKAKSKKTGQIVALKKILMHNEKDGFPITALREIKLLKQLKHINILTLVEMAVERPKNPAKKTSMFMVTPYMDHDLSGLLENPNVHFTEPQIKCYMKQLLEGCAYLHENRILHRDMKAANLLINNKGILQIADFGLARPYDDEPPKAGQGGGEATREYTCLVVTRWYRPPELLLQLRKYTTAIDMWGVGCVFGEMFKGKPILAGSSDLNQAHLIFGLVGGPTDESMPGWRELPGVDGNLDFKPRQATLRHEFRECRPQAISLLEELLRLDWRKRINAIDALEHPYFHTDPLPAKPGDLPTFEDSHELDRRKFRDQKNKPPPAPAGGSVGVGPHGEWGINGRPLPPDQREVRIVEIVAHTPQPTTAMVREILETGRLVILPDRISKTIAGDHHRRQQTASRHARPQVAVEPYREPYRQGPPPYRDDDRAAHVLEDLRRTAVVLQQSILSSQITLMPIPNDGHMTETQTHTHLRGEGLETTTTQSGTMMAHLGTTDLLRGIHHATTTTHRCATTTESHLLEEEGQAISDTMTEVPQYTATTCRHRGDEMVLHQTGCPTMHGTETATQPQSAAAYAAGLGSGPA
>NP_595616_Schizosaccharomyces_pombe
MKRSSSVSVEDEKSARRKLDVVPKLHFVGCSHLTDYHLMEKLGEGTFGEVYKSQRRKDGKVYALKRILMHTEKEGFPITAIREIKILKSIKHENIIPLSDMTVVRADKKHRRRGSIYMVTPYMDHDLSGLLENPSVKFTEPQIKCYMKQLFAGTKYLHDQLILHRDLKAANLLIDNHGILKIADFGLARVITEESYANKNPGLPPPNRREYTGCVVTRWYRSPELLLGERRYTTAIDMWSVGCIMAEMYKGRPILQGSSDLDQLDKIFRLCGSPTQATMPNWEKLPGCEGVRSFPSHPRTLETAFFTFGKEMTSLCGAILTLNPDERLSASMALEHEYFTTPPYPANPSELQSYSASHEYDKRRKREQRDANSHAFEQTANGKRQFRFMTRGPSDPWYGIRRPNYNSQPQYQRGSYNREGGNMDRSRNVNYQPKRQQNFKPLTSDLPQKNSEFSETNAMNQTSNHSHADGQRYYRPEQDRSQRLRNPSDYGRQGRQSSQSQQPAWNVSSRYQNNSKVQTTSRASENADTNKTQHNIKYIDSYVPEYSIARQSANQKTNEQHPSSTSLHQQSTSDLKSPSFHENSNVDDTPK
```
