## Supplementary material for "Coding Sequence Insertions in Fungal Genomes are Intrinsically Disordered and can Impart Functionally-Important Properties on the Host Protein": fasta protein sequences: XP_714885.1_blasthits_fa.txt

```
>XP_714885_Candida_albicans
MGSSTNNTQSKATPSVLENEVNSSKSSVVSSTSSAKGLLRETTNHGTMETSSVQISESESRPSKMVLVLTLASSISGFMFGYDTGYISSALVQIGTDLSNKILTSGEKEFITSATSLGALLGAVVGGVLANLIGRRRVLLGSNIIFVVGTIIQLAARTVWTMIAGRFVLGWGVGIASLIAPLMISELAPAKYRGRLIVTNVIFITGGQLIAYFINWGLTRVSHGWRVSVGLCMVPPVLQFVLFWFLPDTPRFYVMNGNFEKARQVLRKVHVDPSDEFVNATIDEMIASDSTVPGNGPLQKAWKSIKIIHTTPGNFRALILACGLQGIQQFTGFNSLMYFSATIFETIGFHNATAVSIIIAATNFVFTGIAICIIDKVGRRRILLVGMPCMCISLIVCAVAFHYLNVDFSTGTVVSRGINGWGIVVIIGMILYVASYAIGIGNAAWVGVELFSDVNVRSIGAMYAACTNWAGSLVIASTFLTMLENITPTGTFSFFAGLCFIAFFFVYFLLPDTAGLELEETTDFLSNGFNVKQAAQLSKERKKHSKFAKSKPTV
>XP_002418425_Candida_dubliniensis
MGSSSNNVQQKATTSVLENEVNSSKSSVVSSTSSAKGLLRETTNHGTIETSSVQISESEARPSKMVLALTLASSISGFMFGYDTGYISSALVQIGTDLSNKILTSGEKEFITSATSLGALLGAIIGGISANLIGRRRVLLGSNIIFVVGTIIQLAAHTVWTMIAGRFVLGWGVGIASLIAPLMISELAPAQYRGRLIVTNVIFITGGQLVAYFINWGLTRVDHGWRVSVGLCMVPPVLQFILFWFLPDTPRFYVMNGNFEKARQVLRKVHVDPSEAFVSATIDEMIASDSTVPGNGPLQKAWKSIKIIHTTPGNFRALILACGLQGIQQFTGFNSLMYFSATIFETIGFHNATAVSIIIAATNFVFTGIAICIIDKVGRRRILLVGMPCMCISLIVCAVAFHYLNVDFSTGTVVSRGINGWGIVVIIGMILYVASYAIGIGNAAWVGVELFSDVNVRSIGAMYAACTNWAGSLVIASTFLTMLENITPTGTFSFFAGLCFIAFFFVYFLLPDTAGLELEETTDFLSNGFNVKQAAKLSKERKKRSKFAKSKPTV
>XP_002547329_Candida_tropicalis
MGSTTKTQAGTTASIVENEINSSSRSSINSASSSSKGLLQETVSTQHGTFEATSVQISESEVRPSKMVITLTLASSISGFMFGYDTGYISSALVQIGTDLSNKILTSGEKELITSATSLGALIGAIIGGILANILGRRIVLLGSNVIFVVGTIIQLASKTVWTMIVGRFVLGWGVGIASLIAPLMISELAPAKYRGRLIVTNVMFITGGQLIAYFINWGLTRVDHGWRVSVGLCMVPPVLQFVLFWFLPDTPRFYVMNGEIERAKQVLRQVHIEPSEAFVDATVDEMVASNSNVPGKNPLQKAWESIKIIHTTPGNFRALILACGLQGIQQFTGFNSLMYFSATIFETIGFHNATAVSIIIAATNFVFTGVAICIIDKVGRRRILLVGMPCMCASLVVCAIAFHFLDIDFGSGEIISRGINGWGIVVIVGMILYVASYAIGIGNAAWVGVELFSDVNVRSIGAMYAAGTNWAGSMVIAATFLTMLENITPTGTFSFFAGLCCVAFFFVYFLLPDTAGLELEETTDFLANGFNVKQASQLSKERKKHSKFAKSKPNCIGLDA
>XP_003866757_Candida_orthopsilosis
MKKDTQINVDGGRITRVVSSELNSSHSSVISTNSSKDLLPTIGASSEYESESVQVSESETRPSKIVILLTLVSSISGFMFGYDTGYISSALVQIGTDLSNKILTSGEKEFITSATSLGALLGAILGGILANLIGRKRVLLGSNVIFVVGTIVQLAAKTVWTMIVGRFILGWGVGIASLIAPLMLSELAPSKYRGRLIVTNVMFITGGQLVAYFINWGLTRVAHGWRVSVGLCMVPAVLQSCLFFFLPDTPRYYVMNGDIAKAKQVLRKIHNDPSDAFVDASIEDMIQSDSTVPGKNPLQKAWESIKIIHTTPGNFRALILACGLQGIQQFTGFNSLMYFSTTIFETIGFENSTAVSIIISATNFVFTGVALCIIDKVGRRRILLIGMPCMCAALVVCAIAFHFLDVDFSSGVVIHTRGISGWGIVVIIGMILYVASYAIGIGNAAWVGVELFSDVNVRSIGGMYAACTNWAGSLVIASTFLTMLEKITPTGTFSFFAGLCVIAFFFVYFLLPDTAGLELEETTNFLTKGFNVKQSVALSKARKKQSKYTTGSV
>XP_001528440_Lodderomyces_elongisporus
MFGKKNSTSKAPERNETTITASSDVDSMSPSTNSSKDLLVNSQQVGPFHELSATIILDSESRPSRTVIVLALVSSISGFMFGYDTGYISSALVQIGTDLSNKVLTSGEKEFITSATSLGALIGAIIGGILANLVGRKRVLLGSNVIFVVGTIVQLCAKTVWTMIVGRFILGWGVGVASLIAPLMLSELAPSKYRGRLIVTNVMFITGGQLIAYLINWGLTRIAHGWRVSVGLCMVPPVLQFVLFWFLPDTPRYYIMAGDIDKAKQVIRKIYNEPSDAFVDATVEDMLHSDSTVPGQNPLQKAWKSIKIIHTTPGNFRALILACGLQGIQQFTGFNSLMYFSATIFETIGFHNPTAVSIIVSATNFVFTAIALCIIDKVGRRRILLVGIPCMCGSLVLCAIAFHYLNVDFSSGVQILSRGINGWGIVVIIGMILYVASYAIGIGNAAWVGVELFSDVNVRSIGAMYAAGTNWAGSMVISATFLTMLERITPTGTFSFFAGLCVVSFFFVFCLLPDTAGLELEETTNFLANGFNVKQSIEMSKIRKRKSKYAKTNVPDITV
>XP_007374840_Spathaspora_passalidarum
MVQQNIQNKDTKQNGRDTPSVMDYVVKSSASSIKSGTSEEMLLVGPSSVVDATSFDISDDDVKPTKTVLILTLASSISGFMFGYDTGYISSALIQVGTDLSNKILTSGEKELITSATSLGALLGAIVGGILANLIGRRMVLLGSNVIFVVGTIIQLVAHTVWTMIAGRFVLGWGVGIGSFIAPLMLSELAPAKYRGRLIVTNVMFITGGQLIAYLINWGLTRVEHGWRVSVGLCMIPPVFQFVLFWFLPDTPRFYVMNGEVEKATDILKKIHRDPSDEFIQATIEEMVSSNSNVPGRGPLQKSWESIKIIHKTPGNLRALILACGLQGIQQFTGFNSLMYFSATIFETIGFNNPTAVSIIVAATNFVFTGIAICIIDIVGRRRILLFGIPCMCISLVVCAIAFHFLNVDFSSGSGVIESSGISGWGIVVIVSMVAFVASYAIGIGNSAWVGVELFSDVNVRSVGAMYAAGTNWAGSMVIAATFLTMLQNITPTGTFSFFAGLCFVSFLFVYFLLPETAGLELEETTSFLSDGFNVKQASRMARERRLHSKFANKTRTA
>XP_043050410_Scheffersomyces_spartinae
MVQPNQYQENLSSGASSTQDLLANDPNTSKLAGSSNKFDADINVSSKDSRDTESYSHGHHFLEAEPSKLVILVTLASSISGFMFGYDTGYISSALVQVGTDLSNKVLTNGEKEFITSATSLGALFGAILSGIAANIIGRKKVLMSSNVFFVIGTIIQLAAKTVWTMIAGRFVLGWGVGIASMIAPLMLSELAPPKYRGRLIVTNVMFITGGQLIAYLINWGLTNVSHGWRVSVGLCMVPPVIQTVLFFFLPDTPRFYVMNNQIERAKEVFAKIYRNPPKEFVDERIEEMVESNSMVYGSTPLQKTWTSIKLIHTKGANFRALILACGLQGIQQFTGFNSLMYFSATIFETIGFKNPTAVSIIVSATNFVFTLVALLIIDHVGRRRILLISIPCMCGSLILCAIAFHFLGVKFGSGSNVIVKEQGITGWGIIVIIGMVLFVASYAIGIGNSAWVGVELFSDVNVRSVGSMYAAATNWSGSLTIASTFLTMLQRITPVGTFSFFAALCAVSFLFVYFLLPEVAGLKLEETSSLLADGFNVKAASKLSKERKRQAKLQLGENEA
>XP_001387902_Scheffersomyces_stipitis
MSNPKLKNNSSSQLLNSEVNLSTSSSRPSRLVIILTLASSISGFMFGYDTGYISSALVQIGTDLSDKILTNGEKEFITSATSLGALIGAVISGILVNLIGRKTVLLGSNVVFVIGTIIQLASKTVWTMIAGRFVLGLGVGIASLIAPLMLSELAPAKYRGRLIVTNVMFITGGQLVAYFINWGLTRVSHGWRISVGLCMVPPVVQFVLFWFLPDTPRYYVIKGDIETAKEVVRRTHNHPSEEFVNATIEEMIASNSTVSGSSQLRRVWNSIKLIHTNPANFRALILATGLQGIQQFTGFNSLMYFSATIFETIGFKNATAVSIIVAATNFVFTAIALCIVDKVGRRRILLWAIPCMAGSLVICAIAFHFLGVVFTSGSNVEVRSSGISGWGIVVIIGMVLYVASYAIGIGNSAWIGVELFSDVNVRSVGAMYAAATNWAGSLVIASTFLTMLENITPTGTFSFFAGLCAVSFLFVYLLLPEVAGLELEETTAFLADGFNVKQASKLSKERKKHSKFINQHSA
>XP_020063162_Suhomyces_tanzawaensis
MSVKNQTEHEQVTIESSSSSNVLLAHTSNTSKPSDELLGQTFVELHQRPTKMVVILTLASSISGFMFGYDTGYISSALVNVGTDLGKVLTSGDKEFITSATSLGALLGAVLGGVLANLIGRKTVLLGSNAFFIVGTVVQLAAHTVWTMIAGRFVLGLGVGIASLIAPLMLSELAPSKYRGRLIVTNCMFITGGQLVAYFINWGLTHVHNGWRVSVGLCLVPPVIQVVLFWFLPDTPRFYIMNGQAEKAKEVMRTIHSGPSEAYIEATIADMIASNSVVPGDGPLQQAWNSIKIIHTTPANFRALILACGLQGIQQFTGFNSLMYFSATIFLTIGFDNATAVSIIIAATNFVFTGVALCIIDKVGRRRILLFAIPVMVVAMILCAIAFHYLGISFSDGNKVTVATKGISGWGILVILSMVLFVAGYAIGIGNSAWTGVELFSDVNVRSIGGMYAAATNWAGSLVIASTFLTMLENITPTGTFAFFGGLCLISFLFVYFLLPEVAGLRLEETNQFLSSGFNVREASALSKQRKREAKLKNQPV
>XP_020076505_Hyphopichia_burtonii
MTESNTKPSFLVILITLASSISGFMFGYDTGYISSALVMVGTDLSNKVLTSGEKEFITSATSLGALIGALIGGILANILGRKLVLLGSNLIFVIGTIIQLVSKTVWTMIAGRFVLGLGVGIASLIAPLMLSELAPSKYRGRLIVTNCMFITGGQLVAYLINWGLTNVPHGWRVSVGLCMVPPVIQFVLFCFLPDTPRFYVMNGDYDSAIKIIKKIHNDPSDSFAKATVEDMIASNSVVPGRNSLIQSWNSIKLIHTSAANFRALILACGLQGIQQFTGFNSLMYFSTTIFETIGFENSTAVSIIIAATNFVFTLVALCIIDKVGRRRILLFAIPGMCVSLILCAIAFHFLGVKFTSHADAVVEKTGITGWGILVILGMVAYVACYAIGIGNSAWTGVELFSDVNVRSIGTMFATSVNWCGSLVIASTFLSMLIKITPTGTFSFFAGLCFVSFLFIYFLFPEVAGLELEETTAFLTDGFNVRAASKLSKERKKTSKFVVDSSA
>XP_015464711_Debaryomyces_fabryi
MSNLSKKDDGHDVTIDSTNSDIEVERSGSTSNIMLAPSPKSSSELLSSESVISDSDARPSKLIVLITLTSSISGFMFGYDTGYISSALVNIGTDLSNKILTNGEKEFITSATSLGALIGAIIGGILANLIGRKVVLLGSNVIFVVGTIVQLAAHTVWTMIVGRFILGLGVGIASLISPLMLSELAPSKYRGRLIVTNCMFITGGQMIAYFINWGLTGVNNGWRISVGLCMVPPVIQFVLFCFLPDTPRFYIMVGRVEEAKRVLSKTHHNPSKAFVNATIQDMIASNSTVPGKNPLIQAWNSIKLIHTNPANFRALILACGLQGIQQFTGFNSLMYFSATIFETIGFHNATAVSIIIAATNFVFTGVALCIIDKIGRRRILLGAIPCMCISLVLCAIAFHYLGVKFTSSSDVIVQARGITGWGIVIILGMVWFVASYAIGIGNSAWTGVELFSDVNVRAVGCMYAAATNWAGSLVIASTFLTMLENITPPGTFAFFAGLCCVAFFFVYFLLPEVSGLELEETTEFLANGFNVKASRQISKERQKVSKFVNHNGAQSA
>XP_457964_Debaryomyces_hansenii
MSNSTKKDDCHDVTIDSTISDIEIERSGSTNNVMIEPSPKSSSELLSSESVISDSDARPSKLIILITLTSSISGFMFGYDTGYISSALVNIGTDLSNKLLSNGEKEFITSATSLGALIGAIIGGILANLIGRKMVLLGSNVIFVIGTIIQLAAHTVWTMIVGRFVLGLGVGIASLISPLMLSELAPSKYRGRLIVTNCMFITGGQLVAYFINWGLTGVNNGWRVSVGLCMVPPIIQFVLFCFLPDTPRFYIMVGRVEEARKVLSKTHHNPSNAFVNATIQDMIASNSTVPGNNPLVQAWNSIKIIHTNPANFRALILACGLQGIQQFTGFNSLMYFSATIFETIGFDNATAVSIIIAATNFVFTGIALCIIDKIGRRRILLGAIPCMCISLVLCAIAFHFLGVKFTSDSDVIVEARGITGWGIVIILGMVWFVASYAIGIGNSAWTGVELFSDVNVRAVGCMYAAATNWAGSLVIASTFLTMLENITPPGTFAFFAGLCFVAFFFVFFLLPEVSGLELEETTEFLANGFNVKASRQISKDRKKVSKFVTQNDDHSA
>XP_006685041_Yamadazyma_tenuis
MSKPSPDYQSTENLDLSSETSSQHLVKDNVSTTTDTSKTKPSRLVILLTLASSISGYMFGYDTGYISGALVSIGTDLSNKHLTDGEQEFITGATSLGALLGAVVGGVLANFLGRRMVLLGSNVIFVVGAIIQLAAKTVWTMIVGRFVLGWGVGIASLIAPLMISELAPSRYRGRLIVTNSMLITAGQLIAYFINWGLTRVNHGWRVSVGLCIVPAVLQFGLFWFLPDTPRFYIINNDPVNAKMVLKKVYKDADDAFIESEIAEMVASNSNVPGDGPVSRAWNSVKLLHSTPANLRALILACGLQGIQQFTGFNSLMYFSATIFETCGFNNATAVSIIVAATNFTFSCVSLCIIDHVGRRKTLCIAIPIMCIALVICAIGFHFLGVKFGSSDEVIVKSSGISGWGIVVILSMVLFVGSYAIGIGTSAWTGVELFSDVNVRSAGAMFAAGTNWAGSLTISSTFLTMLEKITPTGTFSFFAGLCVISFFFIYFLYPEVSGLELEETTRLLTDGFNVKEAGRLSKERKHRKPKTQPVV
>XP_001482325_Meyerozyma_guilliermondii
MSKPKDVFVNSESEIDSQQSSTHQLVSSPTDAEAISERNTRPSRLVLILTLASSISGFMFGYDTGYISSALVNIGTDLSNKVLTSGEKEFITSATSLGALLGAFIGGIAANLVGRKKVILGSNVFFVVGTIIQLAAHTVWTMIVGRFILGWGVGIASLIAPLMLSELAPSKYRGRLIVTNGMFLTGGQLVAYFINWGLTHVKHGWRVSVGLCLVPPVVQSVLFFFLPDTPRYYVICGKYDEAKKVIMKMHNNPSPELANMVVEEMIASNSVVPGKNSLQQTWNSIKILHKNPANLRALILACGLQGIQQFTGFNSLMYFSATIFETVGFKNSTAVSIIIAATNFVFTGVALCIIDFVGRRRILLFAIPGMCGSLILCAIAFHFMGVDFSSGAKVIVKAAGITGWGIVVILGMVLFVACYAIGIGTSAWTGVELFSDVNVRSVGAMYAAGTNWSGSLVIASTFLTMLENITPTGTFSLFAALCFVAFLFVYFLLPEVAGLELEETTSYLTHGFNVREASKLSKERKKVSKYLNNAAQNAA
>XP_018710392_Metschnikowia_bicuspidata
MTLSPVTSQDSLISHSKDAQAALISQVDSSLASTSENTLYLSNIAPNRYVILLTLASSISGFMFGYDTGYISAALVQVGTDLLNKVLTSGEKELITSATSLGAFLGAILGGILANLVGRKKVIFGSNVFFIIGTIVQLVAKTVWTMIAGRFVLGFGVGSASLIAPLMLSELAPAKYRGRLIVTNCIFITGGQLVAYFINWGLTRVDHGWRISVGLCMVPAVVQLALFVFLPDTPRYYVIKGDNARAKAVYMRAESSASDAMADAVIQDMIASNSTVPGSPLVQIWRSVKLTHTNPANFRALILACGLQGIQQFTGFNSLMYFSTTIFETIGFENSTAVSIIIAATNFVFTLIALVIIDIVGRRRILLFAIPGMCIAMVVCAIAFHFLGVVFNSNAEVVVQTTGISGWGIIVILGMVGFVASYAIGIGNSAWTGVELFSDVNVRSVGGMYAAATNWAGSLIIASTFLTMLENITPSGTFAFFAGLCLISFLFVYFLLPDVAGLQLEQTSELLQGGFNVKKAGQLSREARRLANLKPGNESV
>XP_002617338_Clavispora_lusitaniae
MALETPAPVSDMSSLKPKNDVLVQNNTDDDSTVSSAKNSQHSQDGDGKPSRLVVTLTLASSISGFMFGYDTGYISSALVQVGTDLSNKILTSGDKSLITSATSLGALLGAIVGGVAANLVGRKRVLLASNVVFILGTIIQLAAKTVWTMIVGRFVLGWGVGAASLIAPLMLSELAPSKYRGRLIVTNCIFITGGQLVAYFINWGLTNVSHGWRVSVGLCMVPSVLQASLFFFLPDTPRYYVIKGDHKRAKSVLLRVENISDEQAEAEVHDMILSNSTVPGTPLQQIWKSIKLCHTHAANFRALILACGLQGIQQFTGFNSLMYFSATIFETIGFKNATAVSIIVAATNFVFTLVALCIIDKIGRRRILLWAIPGMCISLVVCAIAFHYLGVKFGSGSKVIVKTQGISGWGIVVIIGMVMFVACYAVGIGNSAWTGVELFSDVNVRSVGGMYAAATNWSGSLVISSTFLTMLQNITPTGTFAFFACLCFVSFLFIYFLFPEVAGLELEETSAMLENGFNVKKASELSRERKRISRYVNENSA
>XP_025342152_Candida_haemuloni
MDQTSHTNSTENSSDNLLRESSSRKNGANVIKFHSQDDSTSTSMVSGTTAAQAKGDSSEGEHPTKLVILLTLASSISGFMFGYDTGYISAALVNVGTDLSNKILSSSEKELITSATSLGALIGAIFGGVGANLVGRKRVLMGSNVIFVVGTIIQLVAKHVWTMISGRFVLGLGVGIASLIAPLMLSELAPSKYRGRLIVTNCIFITGGQLIAYFINWGLTNMDGGWRVSVGLCMVPAVIQSGLFLFLPDTPRYYVINGNIERARQVLSKTHSDSSEDHIDALLDDMIQSNSTVPGGPVSQIWNSIKLIHSRPANFRALVLACGLQGIQQFTGFNSLMYFSATIFETIGFENATAVSIIVAATNFVFTLVALCIIDFVGRRRILLFAIPGMCAALVICAIAFHFLGVKFGDGAEVVVETTGITGWGIVVIMGMVFYVASYAIGIGNSAWTGVELFSDVNVRSVGGMYAAATNWAGSLVIASTFLTMLENITPPGTFAFFAALCFVSFLFIYFLLPEVAGLKLEETTKLLEGGFNVKAARNLSKERKKLAKHVQDSDSIEV
>XP_024714906_Candida_pseudohaemulonis
MDARSATHSTENSLENLLRELTHRKDGANVIKFTSQEDSTSMLMASANTAGARANGDSTKGEHPTKLVMILTLASSISGFMFGYDTGYISAALVNVGTDLSNKILNSQEKELITSATSLGALIGAILGGVGANLVGRKRVLMGSNVIFVVGTVIQLVARHVWTMIAGRFVLGLGVGIASLIAPLMLSELAPSKYRGRLIVTNCIFITGGQLVAYFINWGLTDVNGGWRVSVGLCMPPAVIQLALFLFLPDTPRYYVINGNYERAREVLKKTHSDSSEAHIDAILDDMIHSNSTVPGGPISQIWNSIKVIHSKPANFRALILACGLQGIQQFTGFNSLMYFSATIFKTIGFENATAVSIIIAATNFVFTLIALCIIDFVGRRRILLFAIPGMCAALVLCAIAFHFLGVKFGDNEEVVVETTGITGWGIVIILGMVFYVASYAIGIGNSAWTGVELFSDVNVRSVGGMYAAATNWAGSLVIASTFLTMLERITPPGTFAFFAALCFVSFIFVFFLLPEVAGLKLEDTTKLLEGGFNVRAARKLSKERKKLARLAQDSESTEV
>XP_025335520_Candida_duobushaemulonis
MDARSATHSTENSSENLLRESTHRKDDANVIKFTSQEDSTSMSMASANTTGARANGDSTEGEHPTKLVMILTLASSISGFMFGYDTGYISAALVNVGTDLSNKILNSQEKELITSATSLGALIGALLGGVGANLIGRKRVLMGSNVIFVVGTIIQLVAKHVWTMISGRFVLGLGVGIASLIAPLMLSELAPSKYRGRLIVTNCIFITGGQLVAYFINWGLTDVNGGWRVSVGLCMPPAVIQSALFLFLPDTPRYYVINGNYERAREVLKKTHSDSSEAHIDALLDDMIHSNSTVPGGPISQIWNSIKVIHSKPANFRALILACGLQGIQQFTGFNSLMYFSATIFKTIGFENATAVSIIIAATNFVFTLIALCIIDFVGRRRILLFAIPGMCAALVICAIAFHFLGVKFGDNDEVVVETTGITGWGIVIILGMVFYVASYAIGIGNSAWTGVELFSDVNVRSVGGMYAAATNWAGSLVIASTFLTMLERITPPGTFAFFAALCFVSFIFVLFLLPEVAGLKLEETTKLLEGGFNVRAARKLSKERKKLARLAQDPESTEV
>XP_028892575_Candida_auris
MTARSSTDNSSDNLLREASHAKNGANVIKFHSQDDSTSSSIVSGTTAGLQANGDSTKGETPTTLVYLLTLASSISGFMFGYDTGYISAALVNVGTDLSNKILTSGEKELITSATSLGALIGALFGGVGANLFGRKRVLLGSNVFFVVGTIIQLVAKHVWTMIAGRFVLGLGVGVASLIAPLMLSELAPSKYRGRLIVTNCIFITGGQLVAYFINWPLTHVDGGWRVSVGLCMVPAVIQSGFFLYLPDTPRYYVIKGDLERAKQVLRKTHSDSSEVHVEALLADMIQSNSTVPGGPVSQIWNSIKLIHSRPANLRALILACGLQGIQQFTGFNSLMYFSATIFKTIGFENATAVSIIIAATNFVFTLVALCIIDFVGRRRILLFAIPGMCIALVICAIAFHFLGVKFGSGDEVVVETTGISGWGIVVILGMVFYVASYAIGIGNSAWTGVELFSDVNVRSVGGMYAAATNWAGSLVIASTFLTMLENITPPGTFALFAALCFVSFLFVLFLLPEVAGLKLEETTKLLEGGFNVRTARKLSKERKRLAKQAVDDSSSTMV
>NP_014538_Saccharomyces_cerevisiae
MKNSTAASSRWTKSRLSHFFPSYTNSSGMGAASTDQSSTQGEELHHRKHCEEDNDGQKPKKSPVSTSTMQIKSRQDEDEDDGRIVIKPVNDEDDTSVIITFNQSISPFIITLTFVASISGFMFGYDTGYISSALISINRDLDNKVLTYGEKELITAATSLGALITSVGAGTAADVFGRRPCLMFSNLMFLIGAILQITAHKFWQMAAGRLIMGFGVGIGSLISPLFISEIAPKMIRGRLTVINSLWLTGGQLIAYGCGAGLNHVKNGWRILVGLSLIPTVLQFSFFCFLPDTPRYYVMKGDLKRAKMVLKRSYVNTEDEIIDQKVEELSSLNQSIPGKNPITKFWNMVKELHTVPSNFRALIIGCGLQAIQQFTGWNSLMYFSGTIFETVGFKNSSAVSIIVSGTNFVFTLIAFFCIDKIGRRYILLIGLPGMTVALVICAIAFHFLGIKFNGADAVVASDGFSSWGIVIIVFIIVYAAFYALGIGTVPWQQSELFPQNVRGVGTSYATATNWAGSLVIASTFLTMLQNITPTGTFSFFAGVACLSTIFCYFCYPELSGLELEEVQTILKDGFNIKASKALAKKRKQQVAEGAAHHKLKFEPTQEIVES
>XP_018224017_Saccharomyces_eubayanus
MGIHIPYITSKASPSNDSDGDSVVLSNDHESPMKSVKLTSETHEIQRAPASDEEDRIQIKPVNDEDDTSVMITFNQSISPFIIILTFVASISGFLFGYDTGYISSALISIGTDLDNKVLTYGEKEIITAATSLGALITSIFAGTAADIYGRKRCLMGSNLMFVIGAVVQVSAHTFWQMAIGRLVMGFGVGIGSLISPLFISEIAPKMIRGRLTVINSLWLTGGQLVAYGCGAGLNYVNNGWRILVGLSLVPTAVQFTCLCFLPDTPRYYVMKGDLKKASEVLRRSYTDTSEEIIDRKVEELVKLNHSIPGKNVPERVWNTIKELHTVPSNLRALVIGCGLQAIQQFTGWNSLMYFSGTIFETVGFKNSSAVSIIVSGTNFIFTLVAFFCIDKIGRRTILLIGLPGMTMALVVCAIAFHYLGISFDGTSAVVASGFSSWGIVIIIFIIVFAAFYALGIGTVPWQQSELFPQNVRGVGTSYATATNWAGSLVIASTFLTMLQNITPAGTFAFFAGLSCLSVVFCYFCYPELSGLELEEVQTILKDGFNIKASKALAKKRKQQVVRVQQLKYEPTEEVIEDI
>XP_033769055_Saccharomyces_paradoxus
MKNSIAASSRWTKSRFSHFLPSSTDNSDTGATSTDQSSTQGEELHHRKHREEDNEGEKPKKSPVSTSTMQIQTGQDEDEDDGRIVIKPVNDEDDTSVIITFNQSISPFIITLTFVASISGFMFGYDTGYISSALISINKDLDNKVLTYGEKEIITAATSLGALITSVGAGTAADVFGRRPCLMFSNLMFLIGAILQITAHRFWQMAAGRLIMGFGVGIGSLISPLFISEIAPKMIRGRLTVINSLWLTGGQLIAYGCGAGLNHVKNGWRILVGLSLIPTVLQFSFFCFLPDTPRYYVMKGDLESAKMVLKRSYVNTEDEIIDQKVDELASLNQSIPGKNPISKFWNMVKELHTVPSNFRALIIGCGLQAIQQFTGWNSLMYFSGTIFETVGFKNSSAVSIIVSGTNFVFTLIAFFCIDKIGRRYILLIGLPGMTVALVICAIAFHFLGIKFNGASAVVASNGFSSWGIVIIIFIIVYAAFYALGIGTVPWQQSELFPQNVRGVGTSYATATNWAGSLVIASTFLTMLQNITPTGTFSFFAGVACLSTIFCYFCYPELSGLELEEVQTILKDGFNIKASKALAKKRKQQVAEGAAHHKLKFEPTQEIVES
>XP_003678262_Naumovozyma_castellii
MAHTNEPSFKEETTHVTQRQATATHVKTNDNSITSFFDEEPTHHTSKKGNVSLSDDEEDNDRIQIKPVNDEDDVSVIITFNQGISPFILILTFVASISGFMFGYDTGYISSALISINKDLGRTLTYGDKEIITAATSLGALISSIFAGTAADIFGRKPCLMFSNVLFVIGAILQITAHRFWQMNAGRLIMGFGVGIGSLISPLFISEIAPKMIRGRLTVINSLWLTGGQLIAYGCGAGLNHVHNGWRILVGLSLIPTVLQFSFFLFLPDTPRYYVMKGDYENAKAVLRRSYINAPEDIIDRKVEELTELNHSIPGKNKAVQVWNTVKELHTNPANFRALIIACGLQAIQQFTGWNSLMYFSGTIFETVGFSNSSAVSIIVSGTNFVFTLVAFFAIDKIGRRAILLIGLPGMTMALTICAIAFHFIGIQFVGNDAVVSNSGFTAWGIVIIVFIIVFAAFYALGIGTVPWQQSELFPTNVRGVGTSYATATNWAGSLVIASTFLTMLQNITPTGTFAFFAGLSFVSFIFCYFCYPELSGLELEEVQSILKDGFNIKASKELAKKRKQQVARIIDDDQLKFEPTQEIVES
>XP_003668108_Naumovozyma_dairenensis
MVVSPLPPPSFRDESEEEEEYTGTSHGIIQQQRPTTDYEEFLNEQEESTKKMKNKQTTTSFDYENASDNDDRIQIKPVNDEDNTSVIITFNQKISPFIITLTFVASISGFMFGYDTGYISSALISIGTDLDNKVLSYGDKEIVTAATSLGALISSIFAGTAADVFGRKPCLMFSNVMFIIGAILQISAHKFWQMAAGRLIMGFGVGIGSLISPLFISEIAPKMIRGRLTVINSLWLTGGQLIAYGCGAGLNKVHNGWRILVGLSLIPTVIQFTFFCFLPDTPRYYVMKGNLEMAKKVLRRSYVDTSDEIIEKKVEELAMLNQSIPGKNAGVRVWNTVKELHTNPANFRALIIACGLQAIQQFTGWNSLMYFSGTIFETVGFSNSSAVSIIVSGTNFIFTLIAFFAIDKIGRRYILLIGLPGMTVALAICAIAFHFIGIKFVGNEAVVSHSGFTSWGIVIIVFIIVFAAFYALGIGTVPWQQSELFPQNVRGIGTSYATATNWAGSLVIASTFLTMLQNITPTGTFAFFAGVSFLSTVFCYFCYPELSGLELEEVQSILKDGFNIKASKALAKKRKQQVAKMNHSKDTKFEPTQEVIEEVIED
>XP_003956276_Kazachstania_africana
MTKISPRRDDEAISSTIVPQFKDDIHSDDTISNHNDIDINSDSDNENFDDDDDRIVIRPVNDEDDTSVMITFNQSVSPFIITLTFVASISGFMFGYDTGYISSALVSIGTDLDNKELTYGDKEFITAATSLGALISSIFAGVAADMYGRKPCLMFSNVMFLIGAILQISASNFWQMTVGRLIMGFGVGIGSLISPLFISEIAPKMLRGRLTVINSLWLTGGQLIAYGCGAGLNHVHNGWRVLVGLSLIPTVVQFTFFFFLPDTPRYYVMKGQFDKAKAVLKKSYHDAPDELIDLKVEELAALNSSIPGKTEFHKAINAVKELHTVPSNFRALLIACGLQGIQQFTGWNSLMYFSSTIFETVGFSNSSAVSIVVSGTNFIFTLVAFFAIDKIGRRYILLIGLPGMTVSLVMCAIAFHFIGITFVGSDAYVQHSGFTSWGIIIIVFIILFAAFYALGIGTVPWQQSELFPQNVRGVGTSFATATNWAGSLVIAATFLTMLQNITPTGTFSFFAALSFVSIFLCYFCYPELSGLELEEVQTILKDGFNIKASKELAERRKKQAARVQDLKFEPTQEITEA
>XP_022466676_Kazachstania_naganishii
MPVFQDDDDDDDVQSSPVYEKKNGLGGQVEVETRATNMSDTELRHNNRHHHHHRGGNKDSSDFSTAHSLSGQGSSAGGERSGSEGSDGALDKDRIEIKPVNDEDDTSVMITFNQGVSPFIITLTFVASISGFLFGYDTGYISSALISIGTDLDGRVLTYGNKEIVTAATSLGALISSTMAGTAADMYGRKPCIMFSNIMFLVGAILQVSAHKFWQMAAGRLIMGFGVGIGSLISPLFISEIAPKMIRGRLTVINSLWLTGGQLIAYGLGAAFNHVNNGWRILVGLSLVPTVLQFCFFLFLPDTPRYYVLKGDYEMAKVVLRKSYRDAPEEIIDQKVQELADLNHSIPGRNQAERYWNSVKELHTVPSNFRALIIACGLQAIQQFTGWNSLMYFSGTIFETVGFKNSSAVSIIVSGTNFIFTLVAFFAIDKIGRRCILLIGLPGMAMALTVCAIAFHFIGIKFDGKDATVAHGGYSSWGIVIIVFIILYAAFYALGIGTVPWQQSELFPTNVRGIGTSYATATNWAGSLVIASTFLTMLQNITPSGTFAFFAALSAVSFVFCYFCYPELSGLELEEVQTILKDGFNIKASKALAKKRKMQAATVQHDMKYEPTQEIIEE
>XP_447572_Candida_glabrata
MAGEKVELSSMDSAIEIRHVNQHAKEISSENKSESYDDNKEFEGSNRVVIKPVNDEDDVSVMINFNQGVSHFIIMLTFVASLSGFLFGYDTGYISSALISIGTDLDNKELTYGEKEITTAATSLGALIFALVAGFSVDIFGRKPCLMFSNIMFLIGAILQVTAHKFWQMTAGRFIMGFGVGIGSLIAPLYISEIAPKMIRGRLTVINSLWLTGGQLIAYGCGAGLNHVHNGWRILVGLSLIPTVLQFVFFIFLPDTPRYYVMKGDYEKAKSVLKRSYNGVSDELIDRKIEELLALNQSIPGKNHVERTWNAVKELHTKPANFRALIIACGLQGIQQFTGWNSLVYFSGTIFESVGFKNSSAVSIIVSGTNFIFTLVAFFCIDKIGRRNILIIGIPGMTVAHVMSAIAFHFIGIKFVGNTAIVEHSGFSSWGIVIIVFIIMFAAFYALGIGTVPWQQSELFPQNVRGVGTAFATATNWAGSLVIASTFLTMLQNITPTGTFGFFAGLCVVSFFFCYFCYPELSGLELEEVQTILQDGFNVQASKELAKKRKRQIAVLKKAKHQPTEEIIEE
>XP_004179165_Tetrapisispora_blattae
MSDPYNHEGKRLEETYQNEIDDDSIQEYSHHPHNTNNNNLAMFEEDEDVQIHEPSNHGSKFLSRLKFNRKHSSFDDDDVVELIAEQHHRKSTIDNGFQYATDPKKSLESDRIMIKPINDEDDTSIMITFNQKISPFIIILTFVASISGFMFGYDTGYISSALLSINKDLDNKILTYGEKEYITAATSLGALITSIGAGTAADVFGRKPCLMFSNVMFVVGAILQISSHTFWQMCAGRLIMGFGVGIGSLISPLFISEIAPKMIRGRLTVINSLCLTGGQLIAYGCGAGFNYVNNGWRILVGLSLIPTVIQFTCFLFLPDTPRYYVMKGNLDKAAAVLRRSYTDAPDELIDQKVEELMELNSSIEGKNTPEKIWNTIKALHTIPSNFRALIIGCGLQAIQQFTGWNSLMYFSGTIFETVGFSNSSAVSIIVSGTNFIFTLVAFFCIDKIGRRVILLIGLPGMTVSLVMCSIAFHFIGITFTGNDATVANGGFSSWGIVIIVFIIVFAAFYALGIGTVPWQQSELFPQNVRGMGTSYATATNWAGSLVISSTFLTMLQNITPTGTFAFFAGLCFVSTWFCYFCYPELSGLELEEVQSLLKDGFNIKASKALAKKRKQQAAQREHTDPILKYEPTQEVIEL
>XP_003683581_Tetrapisispora_phaffii
MSRNRIPMFRDEDELETSAALQNGERFDLDTISDSQSLHNRHSSAGAGANGAGGSGSAESLGGNSQDSDDKLKLDGMHQHVFSHELDDELHNSGSNDYKEFLENNDRIRIKPVNDEDDTSVIINFNQGISPFIVILTFVASISGFLFGYDTGYISSALISIGNDLDNRPLTYGDKEFITAATSLGALISSIFAGTAADVFGRKPCLMFSNLMFVVGAIVQITAHKFWQMTAGRLVMGFGVGIGSLIAPLYIGEIAPRKIRGRLTVINSLWLTGGQLIAYGCGAGLTKVNNGWRILVGLSLIPTVVQFTCFLFLPDTPRYYVMKGDYDMANKVLHRSYTGTADDVINLKIEELKELNTSIPGKNRMHVIWNTIKILHTEPSHFRALIIACGLQGIQQFTGWNSLLYFSGTIFETVGFSNSSAVSIIVSGTNFIFTLVTFFCIDKIGRRKILLIGLPGMTAALVVCSIAFHFIGIKFDGNDAYVEHSGFSGWGIVIIVFIIVFAAFYALGIGTVPWQQSELFPQNVRGIGTSYATATNWTGSLVIASSFLTMLQNITPTGTFAFFAGLSAISTVFIYLCYPELSGLELEEVQYILKDGFNIKASEELAKKRKQQADNVDQKLHTLKFEPTQEIIEE
>XP_001644145_Vanderwaltozyma_polyspora
MKDKEISTSVQEVGTSYNDSQELDNSNNNRSRIPMFQDDQNDYDDNISYEIKNTNTVDSDSVDMHQRNFKADNTTDSNTFDRSGKKSFEINDRIVIKPVNDEDNTSVIINFNQGISPFIIILTFVTSISGFMFGYDTGYISTALISIGTDLDHKELTYGNKEFITAATSLGALISSIFAGISADIFGRKPCILLSNLMFLIGAIIQVTAHTFWQMVVGRFIMGFGVGIGSLIAPLYISEIAPKNIRGRLTVINSLWLTGGQLIAYGCGAGLSHVNNGWRILVGLSLIPTVIQFSCFLFLPDTPRFYVMKGQLEKANKVLHKSYVDTPDEVINEKIAELQALNHSIPGKNQFEKVSNAFIQLHTVPSNFRALLIACGLQAIQQFSGWNSLLYFSGTIFETVGFSNSSAVSIIVSGTNFIFTLINFFCIDKVGRRRILLIGLPGMTGSLVVCSIAFHFIGITFNGNDAQVVHTGFSAWGIVIIVFIIVFAAFYAIGIGTVPWQQSELFPQNVRGAGTALATATNWSGNLIISSTFLTMLQNISPPGTFALFASFSAVSTVLTYFCYPELAGLELEEVQAMLTDGFNVKASEQLAKKRRQQNEAENNDINSLKFEPTQEMFEE
>XP_003681335_Torulaspora_delbrueckii
MVWEHSTSSLQDSAEIPMIDDNEEVRHRSEEKIHDKSTTLTHSASVARFEEEIDDDDDDKDHTFIKPANDEDDTSVMITFNQGVSPFILVLTLVASISGFMFGYDTGYISSALISIKTDLGGEELTYGGKEIITAATSLGALITSLMAGTAADLYGRKACIMFSNVMFLVGAILQATAFSFWQMAVGRLIMGFGVGIGSLISPLFISEIAPKMIRGRLTVINSLWLTGGQLIAYGCGAGLVHVHNGWRILVGLSLVPTVVQFTCFFFLPDTPRYYVMKGKLDKAAQVLRKSYTDASDELIDQKIRELVELNDSVPGKRVSTKVWNMVKELHTKPANLRALIIGCGLQGIQQFTGWNSLMYFSGTIFETVGFSNSSAVSIIVSGTNFIFTLVAFFAIDKIGRRTILLIGLPGMTMALVVCSIAFHFMGVKFVGNVAQVVHSGFSAWGIVIIVFIIVFAAFYALGIGTVPWQQSELFPQNVRGVGTSLATATNWAGSLVIASTFLTMLQNITPSGTFAFFAGLSCVSTVFCYFCYPELSGLELEEVQTVLKDGFNIKESKALAKKRKQQVASMHKLKFEPTHEIVEA
>XP_037146740_Zygotorulaspora_mrakii
MSWHDESSSPYDASELRKQKEEQVETELNPLGHSGSVAMFEEDLDGGDAEKDYVMIKPVNDEDDTSVMITFNQGITPFILTLTFVASISGFMFGYDTGYISSALVSIGTDLDNKELTYGDREIITAATSLGALISSIFAGTAADVFGRKPCIMFSNVMFVIGAILQVTAKSFWQMAVGRLIMGFGVGIGSLISPLFISEIAPKMIRGRLTVINSLWLTGGQLIAYGCGAGLTHVNNGWRILVGLSLIPTCIQFGFFVFLPDTPRYYLMKGNVQRASEVLQKSYPEATEELVQLKVNEMIQLNQSIPGKNIGQKVWNMTKELHTKPANLRALIIGCGLQGIQQFTGWNSLMYFSGTIFETVGFTNSSAVSIIVSGTNFIFTLVAFFAIDKIGRRKILLIGLPGMTVSLVVCSIAFHFIGITFVGNEAQVLHGGFTSWGIVIIVFIVIFAGFYALGIGTVPWQQSELFPQNVRGVGTSFATATNWAGSLVIASTFLTMLQNITPSGTFAFFASLACLSTFFCYFCYPELSGLELEEVQTILKDGFNIKASMVLAKKRKQQVASREKLKLEPTHEIIEA
>XP_002495243_Zygosaccharomyces_rouxii
MKLQWSRSKTPPQNEEVSSLEGSGANSQLETSNDNIKENATQTLTYGADEQNAGPYSTFVDGEADGEDKKDFEDGYDEQSVFSDEYDEGLSWFVIVLTLVSSISGFMFGYDTGYISSALTSVKQDLSNKTLSYGDKEILTAATSLGAFISSLFAGIVADIIGRKPSIMASNVMFLVGIVLQVCAHKYWQMAAGRLIMGFGVGVGSLVAPLFIGEIAPSMIRGRLTVINSLCVTGGQLVAYACGAGLTHVNNGWRVLVGLALIPVALQFAFFMFLPDTPRYYVMKNDVESARKVLRRTYRRAPDRVIDAKVKELHELNDGIDGKNVLDKVWNMTKELHANPANLRALIIACGLQGIQQFTGFNSLMYFSGTIFETVGFNNSSAVSLIVSGTNFVFTVIAFFTIDKLGRRPILLIGVPGMMVALIICAISFHFIGIKFEGTSAIVEHSGFTSWGILIIVFIVVYAAFYALGIGTVPWQQSELFPQNVRGVGTSLSTATNWAGSLVIAACFLTMLQNITPSGTFALFAAIAAVSSVFIYFCYPELSGLELEEVQEVLKNGFGIKKSKELAKHRKKQAAAAKAAAQHKIPRNEIMGD
>XP_003644876_Eremothecium_cymbalariae
MSLDTIRNAFERNIAGTTTLDEELERAGNSYVHDSSHCSVFTDTTSDDIDHVATSVSCRTGVAYGAAIASGLVIGYQIGVIAAVFISLKAEHLGLQVLSDFTREVVTSVTCIGCVVGSVCWYFLTDRYGRKPILLSSGFVIVFSSVIMALSNSLEVLVCGRLISGVAVGVAAQCTPAYWGEISPASLRGSIMASQTVALAGAQVIAYLISVYFMSKDVAWRYLFGIGVVPAMILLLFLAFIPESPKWLVMKARINDAEVTIRKLYPHASTHQVQVKVKKLVHGLAKLRSSEDETEPLIERRGSRRSCIPKQYSGASVNYPTDANTMNTRPFSEESSHGRKRQHDMEARTKRALTMACILMFLQQILGINAFMCYSPVIFAKMGAKSPWIPSLFVAITKFTFACISIKYTDKVGKRMMLLCTTAITTISLVMCHIGIENGTFGLIVTAMLICIASYASAMETIPWSSVEFLPLNRRSFGSVCISCTNWLTNSIVCISFLTVTNYIGCAKSALIFAFFSILNWIFVYNRYPEIKGLTLEEIGTIFEDGIDVNYIYRNYH
>NP_985890_Eremothecium_gossypii
MAQLKWGAGRADDGQDGREVDIEERWHGGAKPDSADGSRRIQIQAVNDEDDTSELITFNQDVSWFIVMLTFVASLSGFLFGYDTGYISSALQSVGTDLGHQLTYRDKEYITSATSLGALIAALGAGICADLFGRRKCIMFSNILFVVGTVLQVAAFNFWQMVVGRLVMGFGIGFGSLISPLFISEIAPKMIRGRLTVINSLWLTGGQLIAYACGAGFQHVKHGWRILVGISMLPAVLQFVSFIFLPDTPRFYVMKGRLEDAANVLERTYVGAERALIDRKIEELVLLNKTIPGRTVFHRVWNTIVAIHTVPANLRALIIACGLQGIQQFCGWNSLMYFSGDIFSLVGFKDPVAVSIVVAATNFIFTLVAFFAIDKIGRRIILLIGLPGMTTAMTVCAIAFHYIKTEVDGEKLKPVGESNAWGIVVVIFIIVYAAFYALGIGTVPWQQSELFPQPVRGVGTSFATATNWAGSMVIASTFLTMFKNITPTATFGFFAGISVISLVAVYLCYPELSGLELEEVQFVLKDGFNIKASKALAKKRKFQMAESRKQARELDLESLHKAKPSDEFTES
>XP_452747_Kluyveromyces_lactis
MNDTSEHSSDVSPIIFDDISQSKLKDSSENETTDRIIIKPVNDEDDTSVMITFNQKISPFILILTFTASISGFMFGYDTGYISSALVSIGTDLDNKALTYGDKEIITAATSLGALISAVFAGISADIFGRKPCLMFSNILFVIGAALQVSAHSFWQMAVGRLIMGFGVGIGSLLAPLFISEIAPKHIRGRLTVINSLWLTGGQLIAYACGAGLNKVHNGWRILVGLSLIPTVVQFTCFSFLPDTPRFYVIKGNYKKAAEVLQKSYINAPQELIDQKIRELSDLNEAIPGKTPVHKFFNTVKELHTVPCNFRALVIGCALQGIQQFCGWNSLMYFSGTIFQTVGFENSTAVSIIVAGTNFVFTLVAFFAIDKVGRRAILLIGLPGMMVSLVMCAIAFHFLDIKFTGAGESEVSNGGFSSWGIVVIVFIMVYAAFYALGIGTVPWQQSELFATSVRGVGTSYCTATNWAGSLIIASTFLTMLQNITPTGTFSLFAALAAVSTVFCYLCYPELSGLELEEVQTILSDGFNIKASKQLAKKRKQQNSEMQRRFREKDMEAYQKDKPSDELLES
>XP_022678324_Kluyveromyces_marxianus
MNQITENSSGSSPILFDDVSNTKLKDSYEDNSSDRSDRIIIKPVNDEDDTSVMITFNQKMSPFILILTFTASISGFMFGYDTGYISSALVSMGTDLDHKKLTYANKEMITAATSLGALISSMFAGISADIFGRKPCLMFSNVLFIIGAALQVGAHTYWLMVAGRLVMGFGVGIGSLLAPLYISEIAPKHMRGRLTVINSLWLTGGQLIAYGCGAGLDKIHNGWRILVGISMVPTVIQFTCFAFLPDTPRFYVMKGNYTKAAEVLQKSYVSAPPELIEQKIRELTELNESIPGRTPVHKFVNTVKELHVVPSNFRALVIGCALQGIQQFCGWNSLMYFSGTIFETVGFSDSTAVSIIVAGTNFVFTLVAFFAIDKVGRRAILLIGLPGMMVSLIVCAIAFHYLNIKFTGDGSSEVAHGGFSTWGIIVIVFIMTYAAFYALGIGTVPWQQSELFPTAVRGVGASFCTATNWAGSLIIASTFLTMLQNITPTGTFALFAALAFVSTVFCYLCYPELSGLELEEVQTILKDGFNIKASKQLAKKRKQQNSDQQRKYRERDLEASHKDKPSDELVES
>XP_022627497_Lachancea_lanzarotensis
MTKHQFSESAGPFDGQAGAGHGPSGVVDEVDPDSDANSFSRIQIKPVNDEDDTSVMITFNQSVSWFIVVLTFVASISGFMFGYDTGYISSALVSIGTDLDGKELTYGNKEIITAATSLGALISSVVAGTCADIWGRKPCIMFSNIMFVVGAVLQVSAHSFWQMAVGRLIMGFGVGIGSLISPLFIGEIAPKMIRGRLVVINSLCLTGGQLIAYGCGAGLDKVHNGWRILVGLSLIPTCIQFICFCFLPDTPRFYVMQGKLDKAAQVLARSYNNAPDELIQQKIIELNTLNRVIPGKNVAARVVNTIKELHVVPSNFRALVLACAMQGIQQFCGWNSLLYFSGTVFETVGFKNPAAVSIVVAGTNFLFTMVAFFAIDRFGRRIILLIGLPGMCVSLVLCAIAFHFMDIKFVGGGSAEIKETGFTAWGIIIILSIILYAAFYALGIGTVPWQQSELFPQEVRGVGTSYATATNWAGSLVIASCFLTMLQNITPTGTFSFFAGLSFISFLVIYFCYPELSGLELEEVQTILKDGFNIKASQRLAKKRKQQLSDLKNSAHDNELQSYNKAKPSDEIMEK
>XP_002552628_Lachancea_thermotolerans
MTLRKPESGVGSASGAESALAGRAQDRAQGHGHGFHEIDASKDSNDDSAQSITVIEPDVTNGKLDADGALLDDRIQIRPVNDEDDTSVMITFNQKVSPFIIVLTFVASISGFMFGYDTGYISSALVSIGTDLDHRALTYGDKEIITAATSLGALISSIFAGTSADIWGRKPCLMFSNLLFTVGAVLQISARSFWQMAVGRLIMGFGVGIGSLISPLFIGEIAPKNIRGRLVVINSLCLTGGQLVAYGCGAGLDKVHNGWRILVGLSLIPTCIQFVCFWFLPDTPRYYVMKGRLDKAAEVLGKSYVDAPSELIHQKIQELNALNRTIPGDTIPKKVWNTIKEIHTVPSNFRALILGCALQGIQQFCGWNSLMYFSGTIFETVGFSDSAAVSIVVAGTNFVFTLVAFFAIDRIGRRCILLIGLPGMCGSLIVCAVAFHFLGVHFEGGGQATIEHQGFSAWGIIVILSIIFYAAFYALGIGTVPWQQSELFPQAVRGIGTSYSTATNWGGSLVIASTFLTMLQNITPTGTFALFAGLSLVSFFFCYFCYPELSGLELEEVQMILKDGFNIKASKTLAKKRKQQLAAQKNSSGNGDLHDYHKSKPSDELMEC
>XP_020052603_Aspergillus_aculeatus
MSRDSDTYSTKADSTAKDSLDAKLDTKHIEVAASTPGSDPNGLATSVADIPITWFVWLVAFTASIAGMLFGYDTGIISGVLVVLHDDLNGRPTTSSEQEMITSLCSGGAFIGAIFAGNTADRWGRKMAIYLGCVLFVVGSVLQAAAYTIAQMAVGRVVVGLGVGSAAMVVPLYIAEIAPARARGRLIGLNNMSITGGQVISYAVGAAFNNVNHGWRYMVGLGAVPAIILAVLMPFCPESPRHLVYHGRFEESRAVLRRVYGTSAAEAQIDAQVDSIRIACDEARELAETGSGWSKIVQLHTVPRNLRALISACGLMVISQMSGFNALMYYSSTLFALVGFDNSTAVGLVVAGTNFIMTGVNMFVVDTMGRRRLLLSTVWGMSVGLVAVAVAFHFIPLDMDTMQPIGSGVGPAAIVVLVFIIWFVIFYGVSVGNTAWMSTDFFALEVRAMGTMWMTCSNWGSNVIVSSTFLSMAKAMTPSGAFGFYAAICGIAYVWIYFFYPEVSGLVLEEVQEVFEHGFGVKYARQLRKERKDIIEERLKSADRPVPMGH
>XP_001271499_Aspergillus_clavatus
MNRGDANDQSAPDAPLLLSHHSAIADALIDANNRPSNLDSEHSGGLFIWALTFSAGISGLLFGYDTGVISSTLVSIGSDLSNRPLTTLDKSLITSCTSLFALIASPLAGVLADKLGRRRVILVADVLFTLGALIQAVTSHVWGMILGRSVVGLAVGGASLVTPLYISELAPSHARGRLVTILCLLITGGQVVAYIIGWLFSTTASGWRWIVGLGALPAVIQFAVVVVFPETPRWLVQAGREAEALHILSRVYQGHFDSHRVAKQVVRDIQLEVAEEEAEMDRIKPPGGRMVWLGAVSRRAQDLFRIGANRRALVIATMLQGLQQLCGFNSLMYFSATIFSILSFSSPTLTSLSVAITNFLFTLLAFALIDRIGRRRILLYSIPVIFVSLLVCALTFASMELPGLSPYLDAQAQAGGDATDHSFLPVAILLCLIVYTASYALGLGNVPWQQSELFPLNVRSLGSALATATNWGSNFIIGLTFLPMMEWLSPGWTFAVYAGVCAVGWTGVWAIYPEMSGLSLEEVKGLLADGWGVRESLARSRRNTSID
>XP_001267410_Aspergillus_fischeri
MNRGDANDELAPDAPLLPTEQAAVDDTAHFAADSQSLSLDLRDSGSLFIWVLTFSAGISGLLFGYDTGVISSTLVSIGSDLSNRVLTTLDKSLITSCTSLFALLASPLAGILADKLGRRRVILVADVLFTLGALIQAVTGQVWGMILGRSVVGLAVGAASLVTPLYISELAPSHARGRLVTILCLFITGGQVVAYIVGWLFSTTTSGWRWIVGLGTLPAVLQFAIVVALPETPRWLVQAGLEVEALHVLSRVYQGQSDNHQIAKQVVRNIQLEVAEEEEEMDRIKASVDATRIPWLGKVAQRAQDLFRVGGNRRALIIATMLQGLQQLCGFNSLMYFSATIFSMLAFSSPTLTSLSVAVTNFLFTLLAFALIDRIGRRRILLYSIPVMSVSLIVCALVFGSMELPGFSSEPRSQAQADNGATDKSFLPIAVLLCLTVYTASYAFGLGNVPWQQSELFPLNVRSLGSALATATNWASNFIVGLTFLPMMDWLSPGWTFTAYAGVCVVGWFGVWAIYPEMSGLSLEEVKGLLANGWGVRESLTRNRGTVQVG
>XP_041147911_Aspergillus_flavus
MAQDKDAKSQSPTSIMNDPKKANLPENAHIEVAAGSLTTETGIDDLPVSMFVWLVAFTASIAGMLFGYDTGIISAVLVYIHDGLDHRTLTSNEKELITSLCSGGAFFGSILAGLTADKLGRKAAIYFGCALFTIGAVLQGAAYTIAQMAVGRVVVGFGVGSAAMVVPLYIAEVAPAKARGRLIGLNNMSITGGQVISYAIGAAFANVNHGWRYMVGLGALPALILAALMPFCPESPRHLVYNHRQEEARGVLRRIYGHPSDVQLASVLASISAACDEAREINDGATRSTKIKQLHTVPSNLRALISACGLMVISQLSGFNTLMYYSSTLFALVGFDNPTAVGIVVAGTNFIMTWVNMMVIDKMGRRRLLLSTAWGMSVGLIAIAVAFSFIPVDLDTLDLKSNSVSPPAIVVLVFIIWFVIFYGVSVGNTAWMSTDFFPLEVRAMGTMWITCSSWGSNVIVSSTFLSMMKSMTPSGAFGFYAGICGVGYVLIYFFYPEVSGLSLEEIKEVFKHGFGVRYARNLRKERRDIIQERLRIQGKTAVVGH
>XP_752216_Aspergillus_fumigatus
MNRGDANDELAPDAPLLSTEQVGVDGTAHFAADSQSLSLDLRDSGSLFIWALTFSAGISGLLFGYDTGVISSTLVSIGTDLSNRVLTTLDKSLITSCTSLFALLASPLAGILADKLGRRRVILVADVLFTLGALVQAVTGQVWGMVLGRSVVGLAVGAASLVTPLYISELAPSHARGRLVTILCLFITGGQVVAYIVGWLFSTITSGWRWIVGLGTLPAVLQFVIVVALPETPRWLVQAGLEAEALHVLSKVYQGQSDNHQIAKQVVRSIQLEVAEEQEEMDRIKPSVDATRIPWLRKVAQRAQDLFLVGGNRRALIIATMLQGLQQLCGFNSLMYFSATIFSMLAFSSPTLTSLSVAVTNFIFTLLAFALIDRIGRRRILLYSIPVMSASLIVCALAFGSMELPGFSSEPRSQTQADNGATDKSFLPIAVLLCLTVYTASYAFGLGNVPWQQSELFPLNVRSLGSALATATNWASNFIVGLTFLPMMDWLSPGWTFTAYAGVCVVGWFGVWAIYPEMSGLSLEEVRGLLANGWGVRESLSRNRYSAS
>XP_661920_Aspergillus_nidulans
MNSREDTELSAAHAPLLAQEPVLRQHDEDQSKHSSGRFIWYLTFSAGISGLLFGYDTGVISSTLVSIDSDLSNRPLTTLDKSLITSCTSLFALIASPLAGILADRLGRKRVILVADVLFTVGSFIQAATGEVWGMIIGRSIVGFAVGSASLVTPLYISELAPSDARGRLVTILSLFITGGQVVAYIIGWLFSYVGGGWRWMVGLGMLPAVFQLIIVVALPKTPRWLVQAGYEDKAQRILSEVHQDDQTAKQTLRDIQQEVAEENSSNKSAGFKQRSHDLFKIAGNRRALTIAVMLQALQQLCGFNSLMYFSATIFSLLSFSSPTLTSLSVALTNFLFTLLAFVYIDRIGRRRILLYSIPVMIISLFVCAVTFSFVELPKDTSEAQARQAATDSSVIPLLILLCLTVYTAAYAFGLGNVPWQQSELFPLNVRSLGSALATATNWGSNFVVGLTFLPMMELLSPSLVFALYGVVCIAGWFGVRTFYPEMSGLNLEDVKALLADSWGVRASLIGVRNRSA
>XP_001401397_Aspergillus_niger
MNRRDEIEPSDPNAPLLPSEPRVDHEPQHEGSRRLKPTTNSEQTNGWFIYALTFSAGISGLLFGYDTGVISATLVSIGSDLSNHRLTTLDKSLVTSCTSLFALIASPLAGILADKFGRRKVILVADVLFTLGALIQAVTSAVWGMIAGRSIVGLAVGGASLVTPLYISELAPSHARGRLVTILSLFITGGQVVAYIIGWLFSSVSGGWRYIVGLGMLPAVFQFFIVLALPETPRWLVQAGFEEKATKVLSRVYGSHSDSGLMAKQVMRDIQQEVAEEEEELTQTNKPSTGNWQWLTNVTQCARHLILVGGNRRALIIAVMLQATQQLCGFNSLMYFSATIFSMLSFSSPTLVSLSVALTNFLFTLLAFAFIDRIGRRRILLYSMPVMALSLIACAFTFGSVEMPNPESRVRAEDATIDSAFLPIVILICLTVYVGAYAFGLGNVPWQQSELFPLNVRSLGSALATATNWGSNFVVGLTFLPMMEWLSPGWTFAAYAAVCVFGWFGVYAIYPEMSGLRLEEVKELLSDGWGVQESLRRRRGRPDVS
>XP_015412019_Aspergillus_nomiae
MAPAEDTKPQPPTTTMDGLKGDNLPENAHIEVARGTLVTETGIDDLPVTMFVWLVAFTASIAGMLFGYDTGIISAVLVYIHDGLDHRTLTSNEKELITSLCSGGAFFGAIVAGLTADKLGRKAAIYFGCALFTIGAILQGAAYTIVQMAVGRVVVGFGVGSAAMVVPLYIAEVAPAKARGRLIGLNNMSITGGQVISYAIGAAFANVNHGWRYMVGLGALPALILASLMPFCPESPRHLVYNHRQEEAQAVLRRIYGHPSDVQLASVLASITAACDEAREINEGATRWTKIKQLHTVTSNLRALVSACGLMVISQLSGFNTLMYYSSTLFALVGFDNPTAVGIVVAGTNFIMTWVNMMVIDKMGRRRLLLSTAWGMSVGLIAIAVAFCFIPVDLDTLSLETSSVSPPAIVVLVFIIWFVIFYGVSVGNTAWMSTDFFPLEVRAMGTMWITCSSWGSNVIVSSTFLSMMKAMTPSGAFGFYAGICGVGYIWIYFFYPEVSGLSLEEIKEVFKHGFGVRYARNLRKERKDIIQERLRIQGKTVVIGH
>XP_023093692_Aspergillus_oryzae 
MDSDSLQISENKAEIFHDEDLVSIALDDSIEETHPGKAVWLIVCAVSMGGFLFGYDTGVISSVLVNLGSDLGKPLSSNEQELITSITSGGALIGSVAAGMTADKYGRKLAIYVGCIIFFIGSIIQAAAYSLPQMTVGRLVVGFGVGEAAMIVPLYIGEMAPARFRGRLIVFDNICVTFGQLVSYALGAAFTDVASGWRYMVGLGAVPALLLVAMMPFCPETPRQLVLHGRLEEARRVISKIFPRATDRQVDAKARLIRYSIEEATASISNKSLAWQMRQLFTVGQNVRALITACAVMAVSQLGGFNSLMYYASTLFSMVGFDKPTVVSIVVGATNFIFGFPNFIFIDRFGRRRMLLVTILGMASILFKICLSLVVASVAFHWIPVNHDLTAVETREMGWPNILLLVSLIVYIAFYSAGVAPISWVGTEFLPLEVRALGTMMNSVTCWGCNIIISSTFLSMMKGMTPSGTFGFYAGICLLGFIFAIFCYAEVHNMPLESVREIYNHGFGVKYAREVQKELHEARDAEGSTA
>XP_040637230_Aspergillus_ruber
MNDHQPGPNAPLLASQPETDRNYDDHDLDYEQHPIDLEPGYSGGWFIWALTFSAGISGLLFGYDTGVISSTLVSVGSDLSNRELTTVDKSLITSSTSLFALIASPLAGILADRLGRKRVILVADGFFTVGAVLQAITSQVWWMIMGRSIVGLAVGSASLVTPMYISELAPSHARGRLVTILSLFITGGQVVAYIVGWLFSSVPGGWRWIVGLGAAPAILQFAILFSLPETPRWLVQAGRGMEAKSVLTRIYQAHPGNNGLANRVLRGIQQEVTEEEEELSTNKPTDSKMQWAHDVWHRAHELFRVGGNRRALIIATMLQGLQQLCGFNSLMYFSATIFSMLSFSSPTLTSLSVAMTNFVFTLFAFVFIDRIGRRRILLYSIPVMIISLIVCALSFSSFKMSPMSSGPGPAVRGEANDPGKASSFLPIAILLCLTVYTASYAFGLGNVPWQQSELFPLNVRSLGSALATATNWGSNFIVGLTFLPMMEWLSPGWTFAAYAIVCAVGWVGVWAIYPEMSGLSLEEVKGLLADGWGVSRT
>XP_040697148_Aspergillus_sydowii
MAAPQDDDEKTAPIHLEYDSHDPPADNSIEDISTSWFVWLVSFTASIAGGLFGYDTGIISAVLVYLGNDLDGRPASENEKQLITSLCSGGSFVGAIIAGLTADKFGRKPAIYVGCVLFTVGAVLQGAAYTIAQMSVGRLIVGFGVGSASMVVPMYIAEIAPTKVRGRLIGLNNMSITGGQVISYGIGAAFAHVPHGWRYMVGLGGLPSIILACLLPFCPESPRQLVYHDKPEEAEAVIRKIYKGASDEQIQSKVRLIIAACDESKELNKDSTRWSKIKLLHTNPAYFRALVCGCAFAVIAQMSGFNTLMYYSATLFDLVGFSDPVAVGLVVAGTNFVMTWVNMMTVDPIGRRRIVLLTSWGMSAGLIAVAVAFHFIPVDTNTLALETDTVSPAAIVVLIFIIWFVFFYGVSMGNTAWMNTDFFPMEVRAMGTMWLTCCCWGANIIVSSTFLSMMKGITPSGAFGFYAAICGIGYILIYFFYPEVSGLTLEEIKEVFEHGFGVSYARKLRKDRKAGIVREIGKEKDVEA
>XP_001217168_Aspergillus_terreus
MSTSDGSPQPKADDLKDDLLAGSSHIESLKHGPTNIEAMATDIDKLPVSWFVWLVALTASIAGLLFGYDTGIISGALVYLHNDLNERPVTSSEKELITSLCSGGAFFGAIAAGNTVDRFGRKTAIYIGCVLFVVGAVLQAAAYTVVQMAVGRAVVGLGVGSAAMVVPLYVAEIAPARARGRLIGLNNMSITGGQVIAYAIGAAFAHVPHGWRYMVGLGGVPPIVLFALMPFCPESPRHLAYNGRVEEARAVLQRIYRTASDAQIDTVLSAISEACAQARAINARGTGWEKIKQLHADPANLRALVAACGLMVISQLTGFNALMYYSPTLFSTVGFSNPTAVGLVVAGGNFIMTGVNMAIVDRVGRRRLLLCTVWGMSVGMVAVAVAFRNIPIDLDSSEVATAGVSTSAVVVLVFIIWFVLFYGVSVGNTAWMSADFFPLEVRAMGTMWMTCCNWAPNVIVSSTFLSMMKGMTPSGAFGFYAGLCGLSYVLIWGFYPEVSGLVLEEIREVFQHGFGVAYARNLRKERKEIIEQRMKTMERPVPIIFFVLSSVWWLDGPIAQYLQYVLKIHLCSSHNNSGRQAAYAAPGEHYHTYAVFNLCQFDH
>XP_022485228_Penicillium_arizonense
MWPRNNKSSQEDNQKNDTGLENVNHGDVKTDMESAHIEKIDASVDNIATSIDNLPVSWFVWLAALTASMAGLLFGYDTGIISGVLVYLGDSLDSRPVTSNEKEMITALCSGGAFVGAIFAGNTADKFGRKMAIYLGCVLFIAGAVIQGAAYTVAQMAVGRLVVGFGVGCGAMVLPLYVAEIAPAKARGKLIGLNNMSITGGQVVSYAIGAAFASVPNGWRYMVGLGAVPAIVLGVLMPFCPESPRHLAYNGRNAEARLVLRKIYKKATEDQIDAVLLSICSACDQAREINESGSRFSKIKQLHTVPSNLRALISACGLMVISQLSGFNALMYYSSTLFALVGFDNPTAVGLVVAGTNFIMTFVNMMMVDTMGRRKLLLSTVWGMAVGMIAIAVAFMWIPVDLETMEVTSHGVSSAAIVVLVFIIWFVVFYGVSVGNTAWMSTDFFPLEVRAIGTMWLTCSNWGANVIISSTFLSMMKTWTPSGAFGFFAAICGLGYIWLYFFYPEVSGLVLEEVKEVFEHGFGVKYARELRKERKEIIEERMKTMEKPIAAGH
>XP_014536956_Penicillium_digitatum
MPGADDQYQSGPHAPLLASSHASSDHEDNDESLAAELEYSGGWFIWALTFTAGISGLLFGYDTGVISSTLVTIGSDLSGRKLTTLDKSLITSCTSLFALIASPFTGVLADKFGRRKVILGADLLFAVGALVQALTSQVWGMIIGRSIVGIAVGSASAVTPLYISELAPSHARGRLVTILSLFITGGQVVAYIVGWLFSTSSGGWRWIVGIGAFPAFFQLAILALLPETPRWLVQAGFDARAKKVLSKIYQDCPGCDHVVERVVRNIHGEIVQESSELGPTKSRSTKPQWLHDTIQRGQQLIHGGNRRALIIAMMLQAIQQLCGFNSLMYFSATIFSSLSFSSPTLTSLTVAMTNFIFTLFAFVLIDKIGRRRILLYSIPVMVLALVVCAFSFSSIDDKWNSQPSGRQAIDDKSSSLVPLAILLCLTVYTAAYALGLGNVPWQQSELFPLNVRSLGSGLATATNWGSNFVVGLTFLPMMEWISPSWTFALYALVCVVGWIAVWAIYPEMSGLGLEEVKGLLADGWGVRESLQRRRLSRHT
>XP_016601766_Penicillium_expansum
MRLDKEEKQLEDISKDSVEQIEHVDPSDYVKDQSDLSSIEATAASKTAWLISIVVSIGGLLFGYDTGYISAVLVTIESSLGHALTSNEQEMVTSLTSGGALVGAVGAGLTADRFGRRWPIWGACLVFVIGTILQTSAFSVAQFATGRFVVGLGVGSASMIVPLYIGELAPAQYRGRMVAFNNMSVTFGQLLASALGAAFAGVKGEAWRATVGIGAFPALLLAGLLFFCPESPRQLVTHGKAEAANAVLLRIYPKSTVEQRQAKIRSIELSIQEVTQAMNKESLWVTFKRIFTTPSTGRAVLTACTVMAISQLGGFNTLMYYAATLFSIVGFSNSTAVGITVSATNFVFSIVNLVLVDRFGRRIILTITVLGMSICMIVAVIAFRYIPIDTQTLVVESNNVGWPGTLVLVAIICYVACFSSGVATIAWIGTELIPLEVRAVGTMLNTVTCWSTNIIISSTFLSMMKSWTPSGAFGFYAGICFFGWVFVVFFYPECKGMPLEAIREVFSDGFGVKYSKKWQKDHKYDVKAETMILGH
>XP_040645273_Penicillium_griseofulvum
MWPRNRHSQAGEDKDDTKIENSDFDNIKDDLESAHVENIEGNVENMASIESLPISWFVWLAALTASMAGLLFGYDTGIISGVLVYLGDSLDNRPVTNSEKEMITALCSGGAFVGAIFAGNTADRFGRKMAIYLACFLFIAGAVIQSAAYTIAQMAVGRLVIGFGVGCGAMVLPLYVAEIAPAKARGKLIGLNNMSITGGQVISYAIGAAFASVDNGWRYMVGLGAIPAIVLGVLMPFCPESPRHLAYNGRTAEARVVLQKVYATATEAQIDAVLVSICAACDQAREIDDSASRFSKIKQLHTIPSNLRALISACGLMVISQLSGFNALMYYSATLFALVGFDNPTAVGLVVAGTNFIMTFVNMMMVDGIGRRRILLSTVWGMSVGMIAIAVAFLWIPVNMETMEVTTTGISSAAIVVLVFIIWFVVFYGISVGNTAWMSTDFFPLEVRAMGTMWLTCSSWGSNIIISSTFLSMMKAWTPSGAFGFFAAICGLGYIWLYFFYPEVSGLVLEEIKEVFEHGFGVKYARELRKARKDIIEERMKTQEKPIAAGH
>XP_038931676_Penicillium_roqueforti
MTGADEQDQSGPHAPLLASSHAYSDHDGNDHDESLASELEYSGGWFIWMLTFSAGISGLLFGYDTGVISSTLVTIGSDLSGRTLTTLDKSLITSCTSLFALIASPFTGVLADKFGRRKVILGADLLFALGALVQAFTSQVWGMILGRSIVGLAVGSASAVTPLYISELAPSHARGRLVTILSLFITGGQVVAYIVGWLFSSTTGGWRWIVGIGALPAFFQLAILALLPETPRWLLQAGFDARAKTVLSKIYQDCPGCDRVVDHVLRNINAEIVQEASEMGPVKSRGTKPQWLHDTIQRGQQLLHGGNRRALIIAMMLQAVQQLCGFNSLMYFSATIFSSLSFSSPTLTSLSVAMTNFIFTLLAFVLIDRIGRRRILLYSIPVMVVALVVCAFSFSSMDGKWNPQPPTDHQENHDSTNSLVPLAILLCLTVYTAAYALGLGNVPWQQSELFPLNVRSLGSALATATNWGSNFIIGLTFLPMMELISPSWTFALYALVCVGGWVAVWAIYPEMSGLSLEEVKGLLADGWGRVKKIYQSLEREEIRSSSFTSSFLRLPPRIELHSLLFLGRSLHFTSSVHIFASRHIDMSSNNPVRSDSVAMPSAPSRLLELPNEVLQDIACYLPNDRDVFHLSQSCKEMWNKVFGSDSSVWRYLFGKHYDIVPGKNSGELKIEYQIRAIVLGATIRFKEKEDDRQFLWMEVMQTMLEESLQLTIVPGSTPKTLQCIQEKLEKVDFLSEFQKEPSSKLFYGLQLSLSAFALDPTITDHCRRTDYDIKQVYAYGEKLGKAYIDHKKLDLVKLLNLRNFWQRHLLNTSEFTFQESFSALPAEMKPKTRKELPIEESKLSSSWLGYYSCMHPISDLQDNERQSCADLETHGDGVEIMTLDLATSEEFWPKQCSKIMPLAKGRNIKRTYFDGKQRAYSGAHEAGNHVFGFTEEIAVSHGGFEGWMRICFIIAEADEDDEEKHSPLVMDGPGWIHGYEAVIIPGGRLMLGRWLDMKETGARGPFIFWDV
>XP_002558636_Penicillium_rubens
MWPLNSKKDDNDTKIANPEPETKDDLESAHIEKIDASIDNIATSIDNLPVSWFVWLAALTASMAGLLFGYDTGIISGVLVVLGDSLDGRPATSSEKEMITSLCSGGAFIGAIFAGNTADRFGRKMAIYLGCVLFIAGAVLQAAAYTIVQMAIGRLVIGFGVGCGAMVLPLYVAEIAPAKARGKLIGLNNMSITGGQVISYAIGAAFASVPHGWRYMVGLGGVPAVVLGVLMPFCPESPRHLAYNGRRDEARVVLRKIYAKATEDQIDAVLLSICTACDQAREINESGSRFSKIKKLHTVPSNLRALVSACGLMVISQLSGFNALMYYSATLFSLVGFDNPTAVGLVVAGTNFIMTFVNMMVIDGMGRRKLLLSTVWGMSVGMVAIAVAFRWIPINMETMEVTTTGISPAAIAVLVFIIWFVVFYGVSVGNTAWMSTDFFPLEVRAMGTMWLTCSNWGANVIISSTFLSMMKAWTTSGAFGFFAAICGLGYIWIYFFYPEVSGLVLEEVKEVFEHGFGVDYARQLRKERKDIIEERMKTQEKPIAVGH
>XP_040815971_Penicillium_solitum
MSPKNEEEHLEDISKDSVEQIEDAEPEDYVKVQSDLSGIEATAASKTAWLISIVVSIGGLLFGYDTGYISAVLVTIGSSLGHVLTSSEQEMVTSLTSGGALVGAVGAGLTADRFGRRWPIWGACLVFVIGTILQTSAFSVAQFATGRFVVGLGVGSVSMIVPLYIGELAPAQYRGRMVAFNNMSVTFGQLLASALGAGFATVKGEGWRATVGIGSAPALALAGLLFFCPESPRQLVAHGKHEAADAVLLRIYPKSTVEQRQAKMRSIELSLQEVTQAMSKESLWVTFKRIFTTPSTGRAVLTACMIMAISQLGGFNTLMYYAATLFSIVGFSNSTAVGITVSATNFVFSIVNLVLVDRFGRRTLLTVTVLGMSICMIVAVIAFRYIPIDTETLVVESNNVGWPGTLVLVAIICYVACYSSGVATIAWIGTELIPLEVRAMGTMLNTVTCWSTNIIISSTFLSMMKSWTPSGAFGFYAGICFFGWVFVVLFYPECKGMPLEAIREVFSTGFGVKYSKKWQKDHKYDAKVQTMVLGH
>XP_022579331_Penicilliopsis_zonata
MSTSDEVDQARVHDPLLSSDRATSVEIQYTSQTRTLYLESEVSGSWFIWLLTFSAGISGLLFGYDTGVISSTLVSVGSDLSHRSLTTLDKSLITSCTSLFALIASPLAGVLADKLGRRKIILLADLLFIIGALVQAVAPQVWVMIVGRSLVGLAVGSASLITPLYISELAPSHERGRLVTILCLFITGGQVVAYIIGWLFSTRSSGWRFMVGLGALPAIIQLVVLLPLPETPRWLVQAGSDIEAMDVLIKVFQNDPDRGLISEQILKNIRKEMAEEEQELGHRKDSHLGAQWAQDALQRARELFGTGGNRRALIIAVSLQGLQQFCGFNSLMYFSATIFSILSFSSPTLTSLSVAVTNFIFTLLAFSLIDKIGRRRILLYSIPLMSLALAVCAVAFSSVDWLDMQSNEPRHAGNSSHSMFLPAMILLCLIIYTASYAFGLGNVPWQQSELFPLRVRALGSALATAMNWGSNFVVGLTFLPMMQFLSPGWTFAAYAAVCAIGWVLLWKIYPELSGLSLEDVKGILEDGWGVQKSLSKRRENLGR
>XP_016621558_Cladophialophora_bantiana
MASRDHLSIEQKIQEKTAQHEHLEEPPRHELRGSLRADSVTRTSFDRRHSTSMPGTGSRRESIRKSFDRANVAMVFPDSTHVEMSDDEMGKNSIDDISPSWFVWLVALTASIAGSLFGYDTGIISAVLVYLNDDLNNRSVSSNEKELITSLCSGGAFVGAIIAGLTADKFGRKMAIYVGCALFTIGAVLQAAAYSIAQMSVGRLVVGFGVGSAAMVVPLYIAEIAPTKVRGRLIGLNNMSITGGQVVSYGIGAAFAHVPHGWRYMVGLGAVPAIILACLLPFCPESPRQLVYHGRIPEAEAVLAKIYKGATAEQVRAKCALIAAACEEAKELNDDQSRWSKIKQLHTNPAYFRALVCACGLMVISQMSGFNVLMYYSSTLFDIVGFSNPVAVGLVVAGTNFVMTWVNMMLVDPVGRRRLLIATVWGMSAGLVAVAIAFSFIPIDTKTLAIKTTKVTTPAIVVLVFIIWFVFFYGVSVGNTAWMSTDFFPMEVRAMGTMWLTCSCWGSNIIVSSTFLSMMKGLTPTGAFGFYAGICGVGWLLIIFFYPEVSGLTLEEIGEVFEHGFGVRYASKLRKDRKAEIKQRMTKSGRTIAVGH
>XP_008728549_Cladophialophora_carrionii
MPIQPEQYKREEVELEEMPAARDDDTSPDAPLIADHQRHDNERTTASVTVEHSGNTFIWALTVSACISGLLFGYDTGVISSTLVSIGTDLSGRTLTTLDKGLITSCTSLFALVASPVAGVLADKVGRKNIILFADALFTAGALWQALTSSLWGMILGRSIVGLAIGGASLIVPLYISELAPSHLRGRLVTVSLLFITGGQVIAYLIGWAFSTMPGGWRWMVGLGSAPALAQLVMLAFMPETPRFLAKVHRETEARAVLTKVYRGMTDKPDDLVTQIILAIRKELLDEEEAHAQLRHLPESKAPFLINPTLQSLLLHPPHARALTITCSLQSLQQLCGFNSLMYFSATIFQLLGFESPTLTSLSVAGTNFLFTIAAFNLIDRIGRRRILLLTIPFMALGLLLCAVAFAFIRLPADDDKVDARAPNRNPYGDPIPRLPAISILVAMIIYVSNYAMGLGPVPWQQSELFPLSVRSLGSSLATATNWLCNTVVGLTFLPMMDFLGPQWTFVCYAAVCAVGWVVVWCIYPETMGLGLEDVGELLRHGWGVKESLQRVDRHRARNRLGGEN
>XP_016246221_Cladophialophora_immunda
MASREHLSIEQKIQEKTHHHEHIEEPSRHAVRGSLRADSVTRTSFDRRHSASMPGTGSRRESIRKSFDRANIAMVFPDSTHVEMSDDDMGKNSIDDISPSWFVWLVALTASIAGSLFGYDTGIISAVLVYLNDDLDHRPVSSNEKELITSLCSGGAFIGAIIAGLTADKFGRKMAIYVGCALFTIGAILQAAAYSIAQMSVGRLVVGFGVGSAAMVVPLYIAEIAPTKVRGRLIGLNNMSITGGQVVSYGIGAAFAHVSHGWRYMVGLGAVPAILLACLLPFCPESPRQLVYRGRIPEAEAVLAKIYKGATAEQVRAKCALIAAACEEAKELNEDQSRWGKIKQLHTNPAYFRSLVCACGLMVISQMSGFNVLMYYSSTLFDIVGFSNPVAVGLVVAGTNFVMTWVNMMLVDPIGRRRLLIATVWGMSAGLVAVAIAFSFIPIDTKTLAIETTKVTTPAIVVLIFIIWFVFFYGVSVGNTAWMSTDFFPMEVRAMGTMWLTCSCWGSNIIVSSTFLSMMKGLTPTGAFGFYAGICGVGWLLIIFFYPEVSGLTLEEIGEVFEHGFGVRYASKLRKERKAEIKQRMKERGRTIAVGH
>XP_007744654_Cladophialophora_psammophila
MASRDHLSIEQKIQEKTAHHEYLEEPPRHELRGSLRADSLTRTSFDRRHSTSMPGTGSRRESIRKSFDRANIAMVFPDSTHVEMSDDEMGKNSIDDISPSWFVWLVALTASIAGSLFGYDTGIISAVLVYLKNDLDNRSVSSNEKELITSLCSGGAFVGAIIAGLTADKFGRKMAIYVGCALFTIGAVLQAAAYSIAQMSVGRLVVGFGVGSAAMVVPLYIAEIAPTKVRGRLIGLNNMSITGGQVVSYGIGAAFAHVPHGWRYMVGLGAVPAIILACLLPFCPESPRQLVYHGRIPEAEAVLAKIYKGATAEQVRAKCALIAAACEEAKELNDDQSRWSKIKQLHTNPAYFRALVCACGLMVISQMSGFNVLMYYSSTLFDIVGFSNPVAVGLVVAGTNFVMTWVNMMLVDPVGRRRLLIATVWGMSAGLVAVAIAFSFIPIDTKTLAIETTKVTTPAIVVLVFIIWFVFFYGVSVGNTAWMSTDFFPMEVRAMGTMWLTCSCWGSNIIVSSTFLSMMKGLTPTGAFGFYAGICGVGWLLIIFFYPEVSGLTLEEIGEVFEHGFGVRYASKLRKDRKADIKQRTKERGRTIAVGH
>XP_018691452_Fonsecaea_erecta
MSANEKEMIEKGAQTTLHEEDVLEKEITALNTIEDTQTSRVVWLIAVCVSVGGFLFGYDTGYISSVLVTIGDDLGHNLSSSEQELITSITSGGALIGAIFAGLTADRYGRKISIYCGCGVFVVGAILQAAAFTIAQMTVGRAVVGLGVGSAAMVVPLYISEIAPAKYRGRMITMQTCNITGGQFIAYCIGAGFAEVKSGGWRYVVAIGAIPAIALALFLPWCPESTRQLVAHGKLEQAETVLARLYPHSSSEQRQDKIRAIQQDLEQATELMAHKSLWWSYKQLHVVPANFRAMLTACCVMGVSQLCGFNTLMYYSGTLFALVGFNKPVAVSIVVGACNFLGCCINLVIVDRFGRRRILIFTVLGMSLALVLAAVAFHYIPINSKDLTLETNSVNWAGILVLVTIIFYVGFFGTGVAPVSWMGAERLPLEVRAMGTMVMTVTCWGTNIIIASTFLSMMKGLTPSGAFGFYAAICFLGFLFSIFCFAETKGMSLEEIREVFNHGFGVGYARKWQKQHELDLKRAVSSA
>XP_022511195_Fonsecaea_monophora
MSANEKEIVEKSAQTILHEENVLDKDITALNTIEETQTSRVVWLIAICVSVGGFLFGYDTGYISSVLVTIGDDLGHNLSSSEQELITSITSGGALIGAIFAGLTADRYGRKISIYCGCVVFVVGAILQAAAFSIAQMTVGRAVVGLGVGSAAMVVPLYISEIAPAKYRGRMITMQTCNITGGQFIAYCIGAGFAEVKSSGWRYVVAIGAIPAIALALFLPWCPESTRQLVAHGKLEEADAVLARLYPRSSPEQRQDKIRAIQQDLEQATELMAHKSLWWSYKQLHVVPANFRAMLTACCVMGVSQLCGFNTLMYYSGTLFALVGFNKPVAVSIVVGACNFLGCCINLVIVDRFGRRKILIFTVLGMSLSLVLAAVAFHYIPIDSSDLTLEINSVNWAGILVLVTIIFYVGFFGTGVAPVSWMGAERLPLEVRAMGTMVMTVTCWGTNIIIASTFLSMMKGLTPSGAFGFYAAICFLGFLFSVFCFAETKGMSLEEIREVFNHGFGVGYARRWQKQHALEIKRAASTV
>XP_016631429_Fonsecaea_multimorphosa
MANRDHVSLEQKIQEKANHHEHLEEPSRNVVRGSLRADSVTRASFDRRHSMTSMPGTGSRRDSIRKSFDRANVAMVFPDSTHVEISDDEMGKNSIDDISPSWFVWLVALTASIAGSLFGYDTGIISAVLVYLNNDLDHRPVSSNEKELITSLCSGGAFVGAIIAGLTADKFGRKMAIYVGCALFTIGAILQAAAYSIAQMSVGRLVVGFGVGSAAMVVPLYIAEIAPTKVRGRLIGLNNMSITGGQVVSYGIGAAFAHVTHGWRYMVGLGAVPAIILACLLPFCPESPRQLVYHGRIPEAEAVLAKIYKGATAEQVRAKCALIAAACEEAKELNEDQSRWAKIKQLHTKPAYFRALICACGLMVISQMSGFNVLMYYSSTLFDIVGFSNPVAVGLVVAGTNFVMTWVNMMLVDPIGRRRLLIATVWGMSAGLVAVAIAFSFIPIDTKTLAIETTKVTTPAIVVLVFIIWFVFFYGVSVGNTAWMSTDFFPMEVRAMGTMWLTCSCWGSNIIVSSTFLSMMKGLSPTGAFGFYAGICGVGWILIILFYPEVSGLTLEEIGEVFEHGFGVRYASQLRKERKAEIKQRIKERGRTIAVGH
>XP_022500689_Fonsecaea_nubica
MSANEKEIVEKSAQTILHEENVLDKDIAALNTIEETQTSRVVWLIAICVSVGGFLFGYDTGYISSVLVTIGDDLGHNLSSSEQELITSITSGGALIGAIFAGLTADRYGRKISIYCGCVVFVIGAILQAAAFSIAQMTVGRAVVGLGVGSAAMVVPLYISEIAPAKYRGRMITMQTCNITGGQFIAYCIGAGFAEVKSSGWRYVVAIGAIPAIALALFLPWCPESTRQLVAHGKLEEADAVLARLYPRSSPEQRQDKIRAIQQDLEQATELMAHKSLWWSYKQLHVVPANFRAMLTACCVMGVSQLCGFNTLMYYSGTLFALVGFNKPVAVSIVVGACNFLGCCINLVIVDRFGRRRILIFTVLGMSLSLVLAAVAFHYIPIDSSDLTLEINSVNWAGILVLVTIIFYVGFFGTGVAPVSWMGAERLPLEVRAMGTMVMTVTCWGTNIIIASTFLSMMKGLTPSGAFGFYAAICFLGFLFSVFCFAETKGMSLEEIREVFNHGFGVGYARRWQKQHALEIKRAASTV
>XP_013282880_Fonsecaea_pedrosoi
MSTNEKEIVEKSAQTILHEENVLDKDIAALNTIEETQTSRVVWLIAICVSVGGFLFGYDTGYISSVLVTIGDDLGHNLSSSEQELITSITSGGALIGAIFAGLTADRYGRKISIYCGCVVFVVGAILQAAAFSIAQMTVGRAVVGLGVGDAAMVVPLYISEIAPAKYRGRMITMQTCNITGGQFIAYCIGAGFAEVKSSGWRYVVAIGAIPAIALALFLPWCPESTRQLVAHGKLEEADAVLARLYPRSSPEQRQDKIRAIQQDLEQATELMAQKSLWWSYKQLHVVPANFRAMLTACCVMGVSQLCGFNTLMYYSGTLFALVGFNKPVAVSIVVGACNFLGCCINLVIVDRFGRRRILIFTVLGMSLSLVLAAVAFHYIPIDSSDLTLEINSVNWAGILVLVTIIFYVGFFGTGVAPVSWMGAERLPLEVRAMGTMVMTVTCWGTNIIIASTFLSMMKGLTPSGAFGFYAAICFLGFLFSVFCFAETKGMSLEEIREVFNHGFGVGYARRWQKQHALEIKRAASTV
>XP_007758727_Cladophialophora_yegresii
MPAARDDDTPPDAPLIADRQRHDNECTTGSGTLEHSGNTFIWTLTVSACISGLLFGYDTGVISSTLVSIGTDLSGRTLTTLDKGLITSCTSLFALVASPVAGVLADKVGRKNIILFADALFIAGALWQALTSSLWGMILGRSIVGLAIGGASLIVPLYISELAPSHLRGRLVTVSLLFITGGQVIAYLIGWGFSTMPGGWRWMVGLGSAPALAQLVMLAFMPETPRFLAKIDREAEARAVLRKVYHGMTGRPEDLVTDIIFAIRKELLDEEEAHAQLRHSPDSKAPFFINPTLQSLLLHPPHARALTISCSLQALQQLCGFNSLMYFSATIFSLLGFESPTLTSLSVAGTNFLFTIGAFNLIDRLGRRRMLLLTIPFMALGLLLCAVAFLFIRLPADDDKVDARAPNRNPYGDPIPRLPAISILVAMIIYVANYAMGLGPVPWQQSELFPLSVRSLGSSLATATNWLCNTVVGLTFLPMMDFLGPQWTFVCYAAVCAVGWVVVWSIYPETMGLGLEDVGELLRHGWGVKESLHRVDRQKVRNRSGDEN
>XP_016233336_Exophiala_spinifera
MTPGHDDTEMNAPLIDRRDGTDDVPHVSAATIEHSGNAFIWALTVAACVSGLLFGYDTGVISSTLVSIGTDLSSRPLTNLDKGVITSCTSFFALVASPVAGLLADKIGRKNIILVADALFTLGALWQAFTTSVWGMILGRSIVGLAIGGASLIVPLYISELSPSHLRGRLVTTTLLFITGGQVIAYLVGWAFSTTPGGWRWMVGLGSAPAVAQMAMLLFMPETPRFLAKAQKEGAARAVLTEVYRGMTSDEDQLVDDIILAIKKEMIEEEEAHLQIKSGSTDSRSCVPPTLHSLLLHPPHARALTITCTLQGLQQLCGFNSLMYFSATIFQRLGFSSPTLTSLSVAGTNFVFTIAAFNLIDRIGRRRILLTTIPVMILSLLLCAGAFSFLSSSGVGQDEVKPASETSPKDGGPLPAIGILVAMLLYVSTYAMGLGPIPWQQSELFPLSVRSLGSSLATATNWGCNTVVGLTFLPMMDLLTPQWTFVTYALICALGYIAIWHIYPETMGLSLEQVGDLLKHGWGVQESTARLRAQRSRESPG
>XP_016257979_Exophiala_oligosperma
MPDHELFRSEASGLEEEAVELSAMAPGHHHDDTEDTEINAPLIDRNRRRDNADDVDESTDAVTTTTTTTTTVHRNSGGNAFIWALTASACVSGLLFGYDTGVISSTLVSIGTDLSSRPLTNLDKGVITSCTSFFALVASPLAGILADKMGRKNVILVADALFALGALWQAFTSSVWGMIWGRSVVGLAIGGASLIVPLYISELSPSHLRGRLVTTSLLFITGGQVIAYLVGWAFSTTPGGWRWMVGLGSAPALAQMAMLAFMPETPRYLVKAQKEGAARTVLTKVYRGMSSDSHRLVDGTILAIKKEILEEEEAHIRMKSGTDRTGSSSSFLPPTLQSLLLHPPHARALVVTCTLQGLQQLCGFNSLMYFSATIFQRLGFSSPTLTSLSVAGTNFLFTIAAFNLIDRVGRRRILLTTIPVMILSLSLCAAAYSFVPSSPPPAPSVGGREAEGRAPPPGTGGPEDADGDGRGGPLPAIGILVAMLLYVSSYAMGLGPVPWQQSELFPLSVRSLGSSLATATNWGCNTVVGLTFLPMMDLLTPQWTFVTYALICALGYVAIYRIYPETMGLGLEQVGDLLKYGWGVQESMARLKDSRSTDALE
>XP_013312684_Exophiala_xenobiotica
MPSMHDDTAANAPLISQGEDADNVHHVPAVTVQHSGNTFIWALTISACVSGLLFGYDTGVISSTLISIGTDLSSRPLTNLDKGFVTSCTSFFALVASPIAGVLADKIGRKNIILFADALFTFGALWQAFTSSIWGMILGRSVVGLAIGGASLIVPLYISELAPSHLRGRLVTVSLLFITGGQVVAYLVGWAFSTMPGGWRWMVGLGSVPAVAQIVMLFFMPETPRYLAKIEKESEARAVLAKVYRGMVPDTTDLVDETILAIKKEIMDEEEAHVQLKGSDSGSCVPPTLQSLLLHPPHARALVITCTLQGLQQLCGFNTLLYFSATIFQRLHFSSPTLTALSVAGTNFLFTIAAFNLIDRVGRRRILLITIPIMVLALLLCAGAFAYIPTAHQGQLKAPANGPGTGSSSPLPAIGILVAILLYVSSYATGLGPIPWQQSELFPLSVRSLGSSLATATNWGCNTVVGLTFLPMMDLLSPQWTFVSYAIICALGYVVIWHIYPETMGLSLEQVGDLLKDGWGVQESMDRLRRMTSRRTMG
>XP_007727261_Capronia_coronata
MEHTNEDTAPDAPLIGEREGAEPHNPSLHLRSFGNTFVWALTISACVSGLLFGYDTGVISGTLVSIDTDLSSRKLTNIDKGLITSCTSFFALVASPVAGVMADNMGRKNVIVVADGLFTLGALWQAFTSSVWGMILGRSIVGLAIGGASMIVPLYISELAPGHLRGRLVTVSLLFITGGQVIAYLVGWAFSSTRGGWRWMVGLGSIPAIAQLVMLTFMPETPRFLARVRKDADARTVLSKVYRGMVPDTTEIVDGIMLAIRKGLLEEEEAHLQLKSSDSRSALMPPALHSLLFHPPHTRALIITCTLQGLQQLCGFNSLMYFSATIFQRLHFSSPTLISLTVAGANFLLTLAAFGLIDRIGRRRILLITIPVMVVSLLLCAVAFSYIRSAPADHFDVPTSSAELPSASRLPALGILFALLLYVSTYAIGLGPVPWQQSEMFPLSVRSLGSSLATATNWGSNTIVGLTFLPMMDLLTPTWTFVSYAVMCSVGWVAIYHIYPETMGLGLEEVGELLKHGWGVKESMEKLRILKSQRVE
>XP_007730999_Capronia_epimyces
MANRDHVSIEQKIQEKASHHEYLSPPGSAPAPAHRGSLRADSVTRTSFDRRHSASIPQDRRGSIRKSFDNANLAMVFPDSTHVEMTDDDMGGSNIDDISPSWFVWLVAATASIAGSLFGYDTGIISAVLVYLHDDLNNRPVSANEKELITSLCSGGAFVGAIIAGLTADKFGRKIAIYVGCTLFTVGAILQAAAYSIAQMSVGRLVVGFGVGSAAMVVPLYIAEIAPTKVRGRLIGLNNMSITGGQVISYGIGAAFAHVPHGWRYMVGLGAVPAILLGCLLPLCPESPRQLVYHGRIAEAEVVLAKIYKGASAEQVRAKCALIAAACEEAKELNEDQSRWSKIKQLHTNPAYFRALVCACGLMVISQMSGFNTLMYYSSTLFALVGFSDPVAVGLVVAGTNFIMTWVNMMTVDPIGRRRVLLLTAWGMSAGLVAVAIAFHFIPVNTKTLALETNSVSAPAIVVLVFIIWFVFFYGVSVGNTAWMSTDFFPMEVRAMGTMWLTCSCWGSNIIVSSTFLSMMKSMTPSGAFGFYAAICGIGYILIVLFYPEVSGLTLEEISEVFQHGFGVRYARQLRKDRKEEIKERMRIKGRTVVAGH
>XP_009158728_Exophiala_dermatitidis
MANRDHISIEQKIQEKAAHHEYADTGRRGGPGRSSLRADSVTRASFDRRHSASVPRSRRDSIRKSFDDTNLAMVMPDSTHVEMSDDDMGANSIDDIATSWFVWLVAATASIAGSLFGYDTGIISAVLVYLHNDLNNRPTSSNEKELITSLCSGGAFIGAIIAGLTADQFGRKIAIYVGCALFTIGAILQAAAYSIAQMSVGRLVVGFGVGSAAMVVPLYIAEIAPTKVRGRLIGLNNMSITGGQVISYGIGAAFAHVDHGWRYMVGLGAVPAILLACLLPFCPESPRQLVYHGRIAEAESVLAKIYKGASAEQVRAKTALIAAACEEAKELNEDQSRWSKIKQLHTNPANFRALVCACGLMVISQMSGFNTLMYYSSTLFALVGFSDPVAVGLVVAGTNFLMTWVNMMLVDPVGRRRVLIATVWGMSAGLIAVAVAFSFIPIDRKTLALENAKVSAPAIVVLVFIIWFVFFYGVSVGNTAWMSTDFFPMEVRAMGTMWLTCSCWGSNIIVSSTFLSMMKGMSPSGAFAFYAAICGIGWVLIILFYPEVSGLTLEEIGEVFQHGFGVRYASKLRKERKAEIKERLKNKERTIAVGH
>XP_013255405_Exophiala_aquamarina
MPPLHDDSAADAPLITAREGEDEDDSHSASTATFESSGNAFVWALTLSACVSDLLFGFDTGVISGTLVSIGTDLSSRTLTTLDKGLITSCTSLFALIASPVAGVLGDKWGRKNIILGADALFTIGALWQAFTSSVWGMILGRSIVGLAIGGASLIVPLYISELAPGHLRGRLVTVSLLFITGGQVVAYVIGWVFSARVSGWRWMVGLGAVPAIAQLFMLLVMPETPRYLAKAQRETEAKAVLAKVYSGMTVDTTKLVNQTMLAIKKEILDEEEAHISIKSTSGSRFFPPTLQSLLLHPPHTRALTITCCLQALQQACGFNTLMYFSATIFQLLRFTSPTLTSLSVAGTNFIFTIVAFYLIDRVGRRKILLITIPFMVVALLACAASFTFVHLPSNDDGSDGDSRLPAISILFSILLYVSTYATGLGVVPWQQSEMFPLSVRSVGSSLATATNWGCNTIVGLTFLPMMDLLTPQWTFACYAVVCAVGWCVIWRIYPETMGLALEEVGDLLKDGWGVKESMDRLKRRK
>XP_016219982_Exophiala_mesophila
MTLHHHHTVSHASQQANGDFEMSSITPLRDDHAADEPLIPQPESNHLFLSAVPQSSGNVFIWVLTISACISGLLFGYDTGIISGTLVSIGSDLSDRQLTTLDKGLITACTSLFALIASPVAGVLADKIGRKNIILFADGLFASGAIWQAFTSSVWGMILGRSIVGLAIGGASLIVPLYISELAPGHLRGRLVTVSSLFVTGGQVVAYIIGWAFSTLAGGWRWMVGLGALPAILQLIILIFMPETPRYLARTQREAQAKAVLLKVYRGMSSNVTELVDRVILAIKKEILEEEEAQTHLKTASHRWNIIPPTLQSLLMHPPHARALTITCSLQALQQLCGFNTLMYFSATIFQLLNFDSPTLTSLTVAGTNFVFTIVAFNLIDRLGRRRILLLTIPFMIISLLLCAASFSFMKFPDTSSADPIIDHPNSSISSRLPAIFILISILIYVASYASGLGVVPWQQSELFPLSVRSLGSSIATATNWGCNTVVGVTFLPMMDFFTPTWTFVTYAVVCAIGWTVIWCIYPETMGLGLEEVGELLQRGWGVKESLERAKFTTRHVTEEDVDAS
>XP_013271924_Rhinocladiella_mackenziei
MAQTEDSQPNTTDEKSRYEHHENDDQGHSSRRESLRKSLDKSNLVMGLDLGTEIQVSYEEMNHNSIDDIASSWFVWLVAATASIAGSLFGYDTGIISAVLVYLHDDLNGRQTTSSEKELITSLCSGGAFIGAIIAGLTADKYGRKVAIYVGCVLFVIGAVLQAAAYTIAQMSVGRLVVGLGVGSAAMVVPMYVAEIAPTKVRGRLIGLNNMSITGGQVISYGIGAAFAHVPHGWRYMVGLGGLPAVILACLLPFCPESPRQLIYHGKLQEAEKVLTKIYQGATEEQVRAKCTLIVAACNESKELHEDRSRWAKIKQLHTNPAYFRALVCACGLMVISQMSGFNTLMYYSATLFALVGFDDPVAVGLVVAGTNFVMTWVNMMIVDPVGRRRVLISTVWGMSAGLMAVAVAFSFIPVDLDTLDLETKRVTTPAIVVLVFIIWFVCFYGVSVGNTAWMSTDFFPMEVRAMGTMWLTCSCWGSNIIVSSTFLSMMKAMTPSGAFGFYTAICGIGWVLIIFFYPEVSGLTLEEIGEVFKHGFGVKYARQLRKDKKEEIKERLKNQERPIAVGH
>XP_018001856_Phialophora_attinorum
MSVPHSSSTEDHEPLIPNDYDEYSRASGQQEVSGFGNAFIWTLTLSACVSALLFGYDTGVISSTLVSIGTSLSQRNLTNLDKGLITSSTSAFALIASPIAGVLADRIGRKNIIILADVLFVLGAICQAWTTSIAGMIAGRSIVGLAIGAASLITPLYISELAPSGLRGRLVTVSVLYITLGQVVAYVVGWLFSGIERVGWRWMVGLGAIPAAAQIAMLIFMPESPRMLCKRGRQAEARAVIVKVHNGVVPDAGGTAEDIVKAIDKEINEEYESRIALTKGRPAGSTRMVLPPTLSSLMFHPPHRRALTITCMLQGLQQLCGFNSLMYFSATIFQLLGFTSPTLTSLSIAGTNFLFTVGAFYLIDRIGRRRILLFTIPVMVLALLLCAGSFTFLDLPTTDPSSSGSALSSSTSRSAALAILASLMLYVAGYASGLGVVPWQQSELFPLSVRSVGSSLATATNWGSNTIVGLTFLPMMQWLGSGWTFVIYAAVCGVGWLLVWRIYPETMGLGLEEVGGLLSDDWGVKSTREGGEGSAGGNDGEEHSRRSSQPARCQT
>NP_593858_Schizosaccharomyces_pombe
MSISSKDFQNVTSAGFADDTFAADTFAADKKSPFESSVFENKTQVLPVDSVSRLSNGARSRSNSNISLSEPHALNDTVEDQPVSKWVWVLAFAAGIGGLLFGYDTGVISGALVVIGTSLGGHELTNGGKEFITSATSLGALLGGIIAGALADFFGRKPVIAIASIIIIVGSIVQVTAHHLWHMIVGRFVIGWGVGIASLIIPLYLSEIAPSKIRGRLVIIYVLLITAGQVIAYGIDTAFEHVHNGWRWMVGLAMVPAAFQLFILIWLPESPRLLVKKERSQEAYNTLARIYPTAHPYEIKTKLYLIQEGVRDPFSGSRWQKIVKTFKELYFNPSNFRALILACGLQAMQQLSGFNSLMYFSSTIFEVVGFNNPTATGLIIAATNFVFTIVAFGVIDFFGRRILLLLTVWGMIAALIVCAVAFHFLPKDENGNYTSGQSNAWAIVVLISMIVYVASYASGLGNLPWQQSELFPMSVRGLGTGMSTAVNWAGNLGIGASFLTLMSEITPTGTFALYGGLCFLGWLGALFCYPDLTDYTIEEIGELLKHGFGVRESMRHLKRVRQERAWSREDKEQNN
```
