## Supplementary material for "Coding Sequence Insertions in Fungal Genomes are Intrinsically Disordered and can Impart Functionally-Important Properties on the Host Protein": fasta protein sequences: XP_714889.1_blasthits_fa.txt

```
>XP_714889_Candida_albicans
MISSKSRPYSIARVYADVNENKPTEYWDYENHKIQWGLIKNYEIVSKIGRGKYSEVFQGVNVLNDEPCVIKVLKPVKLKKIYREVKILQNLTGGPNIIGLLDVVRDEQSKIPAFIFERVNNVDFRVLYPKFTIKDIQYYFTQLLIALDYSHSMGIIHRDVKPQNIMIDPMNKKLRLIDWGLAEFYHAGMDYNVRVASRYHKGPELLINLQQYDYSLDLWSVGCMLGAIIFKKEPLFRGDSNNDQLVQIAKVLGTENLMKYVNKYGIKLSSEYDDILGNYPRKPWKAFINNDNRHLISDEVLDLIDRLLTYDHQLRPTAKEAMEHPFFKI
>XP_002418429_Candida_dubliniensis
MISSKSRPYSIARVYADVNENKPTEYWDYENHKIQWGLIKNYEIVSKIGRGKYSEVFQGVNVLNDEPCVIKVLKPVKLKKIYREVKILQNLTGGPNIIGLLDVVRDEQSKIPAFIFERVNNVDFRVLYPKFTIKDIQYYFTQLLIALDYSHSMGIIHRDVKPQNIMIDPMNKKLRLIDWGLAEFYHAGMDYNVRVASRYHKGPELLINLQQYDYSLDLWSVGCMLGAIIFKKEPLFRGDSNNDQLVQIAKVLGTENLMKYVNKYGIKLSSEYDDILGNYPRKPWRAFINNDNRHLISDEVLDLIDRLLTYDHQLRPTAKEAMEHPFFKI
>XP_002547333_Candida_tropicalis
MISSKSKPYSLARVYADANENKPTEYWDYENHKISWGDIKNYEIVSKIGRGKYSEVFQGVNVLNDEPCVIKVLKPVKLKKIYREVKILQNLTGGPNIIGLLDVVRDDQSKIPAFIFERVNNVDFRVLYPKFTIKDIQYYFTQLLIALDYSHSMGIIHRDVKPQNIMIDPMNKKLRLIDWGLAEFYHAGMDYNVRVASRYHKGPELLINLQQYDYSLDLWSVGCMLGAIIFKKEPLFRGDSNNDQLVQIAKVLGTEDLMAYVNKYGIKLSSDYDDILGNYPRKPWKAFINNDNRHLISEEVLDLIDRLLTYDHQLRPTAKEAMAHPFFKI
>XP_003866749_Candida_orthopsilosis
MTTKQRVYSISKVYADVNSKKPSEYWDYENHKIGWGDIKNYEIVSKIGRGKYSEVFQGINVLNDEPCVIKVLKPVKLKKIYREVKILQNLTGGPNVVGLLDVVRDEQSKIPALIFEKVNNVDFRVLYPKFTIKDIQYYFTQLLIALDYSHSMGIIHRDVKPQNIMIDPMNKKLRLIDWGLAEFYHAGMDYNVRVASRYHKGPELLVNLQQYDYSLDLWSVGCMLGAIIFKKEPLFRGDSNNDQLVQIAKVLGTEELMSYVNKYGIKLSSDYDSILGNYPKKTWKSFINNENRYLISDEVLDLIDKLLQYDHQLRPTAKEAMNHPFFKLQS
>XP_001528443_Lodderomyces_elongisporus
MTTRTRVYSVAKVYADVNNQKPLEYWDYENHKIVWGDIKNYEIVNKIGRGKYSEVFQGLNVLNDEPCVIKVLKPVKLKKIYREVKILQNLTGGPNIVGLLDVVRDEQSKIPALIFEKINNVDFRVLYPKFTVKDIQFYFTQLLIALDYSHSMGIIHRDVKPQNIMIDPMGKKLRLIDWGLAEFYHSGMDYNVRVASRYHKGPELLINLQQYDYSLDLWSVGCMLGAIIFKKEPLFRGDSNNDQLVQIAKVLGTEGLMKYVHKYGIKLSSDYDDILGNYSRKPWKSFINSENRHLISEEVLDLIDKLLTYDHQLRPTAKEAMDHPFFKL
>XP_007374846_Spathaspora_passalidarum
MISTRVYSTARVYADVNANKPQEYWDYENHKIHWGDIRNYEIISKIGRGKYSEVFQGVNVLNDEPCVIKVLKPVKLKKIYREVKILQNLTGGPNVIGLLDIVRDEQSKIPALIFERISNVDFRVLYPKFTIKDIQYYFTQLLIALDYSHSMGIIHRDVKPQNIMIDPLSKKLRLIDWGLAEFYHSGMDYNVRVASRYHKGPELLINLQQYDYSLDLWSVGCMLGAIIFKKEPLFRGDSNNDQLVQIAKVLGTENLMKYVQKYGLKLSSDYDDILGNYPRKPWKSFINNENRHLISEEVLDLIDKLLTYDHQLRPTAKEAMDHPFFKI
>XP_043049782_Scheffersomyces_spartinae
MSMLNPLSKTYSVARVYADANEQKPREYWDYENYKIKWGDIKNYEIISKIGRGKYSEVFQGVNVVNDQPCVIKVLKPVKMKKIYREVKILKNLTGGPNVVGLLDLVRDEQSKIPALIFERINNVDFRVLYPKFAIADIQYYFTQLLIALDYCHLMGIIHRDVKPQNVMIDPVLKKLRLIDWGLAEFYHRGMDYNVRVASRYHKGPELLINLQQYDYSLDLWSVGCMLAAIIFKKEPFFRGDSNNDQLVQIARVLGTADLMSYVNKYGIILSSEYNGILGNFTRKPWANFITKDNKHMVSEEVVDFIDKLLTYDHQLRPTAKEAMLHPFFLI
>XP_001387905_Scheffersomyces_stipitis
MSVSTRVYSVARVYADVNSNKPSEYWDYENHKISWGNIKNYEIISKIGRGKYSEVFQGVNVLNDEPCVIKVLKPVKLKKIFREVKILQNLTGGPNVIGLLDIVRDEQSKIPALIFEKVSNVDFRVLYPKFTISDIQYYFTQLLIALDYSHSMGIIHRDVKPQNIMIDPMNKKLRLIDWGLAEFYHMGMDYNVRVASRYHKGPELLINLQQYDYSLDLWSVGCMLAAIIFKKEPFFRGDSNNDQLVQIAKVLGTEDLMNYVSKYGLKLSSDYDDILGNYPRKPWKSFINNENKHLISDEVVDLIDKLLTFDHQLRPTAEEAMDHPFFKL
>XP_020063158_Suhomyces_tanzawaensis
MSVSTRVYSVARVYADANSVRSADYWDYEHHKIGWGNIKNYEIISKIGRGKYSEVFQGVNVLNDEPCVIKVLKPVKLKKIYREVKILQNLTGGPNVIGLLDIVRDEQSKIPALIFEKVNNVDFRVLYPKFSISDIQYYFTQLLIALDYSHSMGIIHRDVKPQNIMIDPLTKKLRLIDWGLAEFYHMGMDYNVRVASRYHKGPELLINLQQYDYSLDLWSVGCMLAAIIFKKEPFFRGDSNNDQLVQIAKVLGTDKLMKYVAKYGIKLSSEYDDILHQYSTKPWESFVNNDNRHMVSEEVIDLIDKLLTFDHQLRPTAKEAIEHPFFKLSS
>XP_020075574_Hyphopichia_burtonii
MMSVSSRVYSVSRVYSDVNKIKSSEYWDYENHQIEWGEIKNYEIISKIGRGKYSEVFQGINIINEEPCVIKVLKPVKMKKIFREVKILKNLTGGPNVIGLLDIVKDEQSKIPALIFERINNLDFRVLYPKFGIKDIQYYFNELLIALDYSHSMGIIHRDVKPQNIMIDPHNKKLRLIDWGLAEFYHAGVDYNVRVASRYHKGPELLINLQQYDYSLDLWSVGCMLAAIIFKKEPFFRGDSNNDQLVQIAKVLGTKKLFDYINKYGINLSDEYDSILGDYDPKPWSSFITNENQHLISNEVIDLIDKLLTYDHQLRPTAKEAMDHPFFKI
>XP_015464831_Debaryomyces_fabryi
MSVNTRVYSVARVYADANSTRPAEYWDYETHKIEWGQIKNYEIISKIGRGKYSEVFQGINIYNDEPCVIKVLKPVKMKKIYREVKILKNLTGGPNVIGLLDIVRDELSKIPALIFEKVNNVDFRVLYPKFTISDIQYYFTQLLIALDYSHSMGIIHRDVKPQNIMIDPLTKKLRLIDWGLAEFYHSGMDYNVRVASRYHKGPELLVNLQQYDYSLDLWSVGCMLAAIIFKKEPFFRGDSNNDQLVQIAKVLGTKDLLNYVNKYGIKLSDEYDNILGNYPRKPWTQFINSENQHLISEEVVDFIDKLLTYDHQLRPTAKEAMDHPFFKLKT
>XP_457975_Debaryomyces_hansenii
MSVNTRVYSVARVYADANSNRPTEYWDYETHKIEWGQIKNYEIISKIGRGKYSEVFQGINIYNDEPCVIKVLKPVKMKKIYREVKILKNLTGGPNVIGLLDIVRDESSKIPALIFEKVNNVDFRVLYPKFTISDIQYYFTQLLIALDYSHSMGIIHRDVKPQNIMIDPLTKKLRLIDWGLAEFYHSGMDYNVRVASRYHKGPELLVNLQQYDYSLDLWSVGCMLAAIIFKKEPFFRGDSNNDQLVQIAKVLGTKDLLNYVNKYGIKLSDEYDSILGNYPRKPWSQFINSDNQHLISEEIVDFIDKLLTYDHQLRPTAKEAMDHPFFTMKCN
>XP_006685204_Yamadazyma_tenuis
MSVSGVSKVYSVARVYVDANKKKPKEYWDYENYKISWGTIKNYEIVNKIGRGKYSEVFEGVNVVNDEPCVIKVLKPVKMKKIYREVKILKNLTGGPNVIGLLDIVRDEHSKIPALVFERVDNVDFRVLYPKFSVSDIQYYMMQLLIALDYCHSMGIIHRDVKPQNIMIDPLHKKLRLIDWGLAEFYHEGMDYNVRVASRYHKAPELLINLQQYDYSLDLWSVGCIFAGIIFKKDPFFRGDSNNDQLVQIAKVLGTKELMSYISKYGIRLSSDFDNILGNYSRKPWKNFVNKLNEPLMSEEVLDLTNQLLTYDHQLRPTAKEAMDHPFFKI
>XP_001482329_Meyerozyma_guilliermondii
MSVDVRLKVYSVARTYGDVNKHKPQEYWDYENHKIEWGEIKSYEIISKIGRGKYSEVFQGINILNDKACVIKVLKPVKMKKIFREVKILKNLTGGPNIIGLLDCVRDEQSKIPVLIFERVNNVDYRVLYPKFTVADIQYYFTQLLVALDYCHSMGIVHRDVKPQNVMIDPLKKQLRLIDWGLAEFYHMGMDYNVRVASRCHKGPELLVNLQQYDYSLDLWAVGCMLAAIVFKKEPFFRGDSNNDQLVQIAKVLGTEDLMAYLNKYGLKLPDVYKNILGDYPRRPWSSFVSKENVHLVSDEVVDLIDKLLTYDHQERPTAKEAMNHLFFSI
>XP_018714819_Metschnikowia_bicuspidata
MTSNTYSVARVYADANKQKPQEYWDYEAHTIEWGSIRNYEIVSKIGRGKYSEVFEGVNVRNDEPCVIKVLKPVKMKKIFREVKILKNITGGPNVIALLDIVRDANSKIPALIFEQVKNVDFRVLYAKFSIPDIQYYFTQLLIALDYSHSMGIMHRDVKPQNIMIDPQSKKLRLIDWGLAEFYHAGMDYNVRVASRYHKGPELLINLQQYDYSLDLWSVGCMLAAIIFKKEPFFRGDSNNDQLVQIAKVLGTKDLMAYVNKYGIKLSDEYDPILGNYPRKPWSAFVTKDNRHLVLEEVVDLIDKLLTYDHQLRPTAKETLAHPFFSMQ
>XP_002619755_Clavispora_lusitaniae
MHTKISPPKPGNPTMSSKVYSVARVYADVNKQKPQEYWDYEAHVIEWGDIRNYEIVSKIGRGKYSEVFEGVNVLNDQPCVIKVLKPVKMKKIYREVKILKNLTGGPNIVGLLDIVRDQQSKIPALVFEQVDNVDFRILYGKFTIPDIQYYFTQLLIALDYSHSMGIIHRDVKPQNIMIDPKAKKLRLIDWGLAEFYHAGMDYNVRVASRYHKGPELLINLQQYDYSLDLWSVGCMLAAIIFKKEPFFRGDSNNDQLVQIAKVLGTKDLMAYVNKYRIKLSDEYNSILGNYPRKPWSAFVNKDNQHLVSPEVVDLIDKLLTYDHQLRPTANETREHPFFSL
>XP_025340177_Candida_haemuloni
MMNVSPKVYSVARVYADVNKHKSRDYWDYESHTIEWGNIKNYEIVSKIGRGKYSEVFEGVNVINDEPCVIKVLKPVKMKKIYREVKILKNLTGGPNVVGLLDIVRDQNSKIPALVFESVNNVDFRILYNKFTIADIQYYFSQLLIALDYSHSMGIIHRDVKPQNIMIDPQTKTLRLIDWGLAEFYHAGVDYNVRVASRYHKGPELLINLQQYDYSLDLWSVGCMLAAIIFKKEPFFRGDSNNDQLVQIAKVLGTKPLMAYVNKYGIKLSAEYDGILGNYPRKPWSAFVNRDNQHLVSNEVVDLIDKLLTYDHQLRPTAKETLAHPFFSIQG
>XP_024713479_Candida_pseudohaemulonis
MMNVSPKVYSVARVYADVNKHKSRDYWDYESHTIEWGNIKNYEIVSKIGRGKYSEVFEGVNVINDEPCVIKVLKPVKMKKIYREVKILKNLTGGPNVVGLLDIVRDQNSKIPALVFESVNNVDFRILYNKFTIADIQYYFLQLLIALDYSHSMGIIHRDVKPQNIMIDPQTKTLRLIDWGLAEFYHAGVDYNVRVASRYHKGPELLINLQQYDYSLDLWSVGCMLAAIIFKKEPFFRGDSNNDQLVQIAKVLGTKPLMAYVNKYGIKLSPEYDGILGNYPRKPWSAFVNRDNQHLVLNEVVDLIDKLLTYDHQLRPTAKETLAHPFFSIQA
>XP_025335388_Candida_duobushaemulonis
MMNVSPKVYSVARVYADVNKHKSRDYWDYESHTIEWGNIKNYEIVSKIGRGKYSEVFEGVNVINDEPCVIKVLKPVKMKKIYREVKILKNLTGGPNVVGLLDIVRDQNSKIPALVFESVNNVDFRILYNKFSIADIQYYFSQLLIALDYSHSMGIIHRDVKPQNIMIDPQTKTLRLIDWGLAEFYHAGVDYNVRVASRYHKGPELLINLQQYDYSLDLWSVGCMLAAIIFKKEPFFRGDSNNDQLVQIAKVLGTKPLMAYVNKYGIKLSPEYDGILGNYPRKPWSAFVNRDNQHLVSNEVVDLIDKLLTYDHQLRPTAKETLAHPFFSIQA
>XP_028888085_Candida_auris
MMNVSPKVYSVARVYADVNKHKSRDYWDYESHTIEWGNTKNYEIVSKIGRGKYSEVFEGVNVINDEPCVIKVLKPVKMKKIYREVKILKNLTGGPNVVGLLDIVRDQHSKIPALVFESINNVDFRILYNKFTVADIQYYFTQLLIALDYSHSMGIIHRDVKPQNIMIDPQTKTLRLIDWGLAEFYHAGVDYNVRVASRYHKGPELLINLQQYDYSLDLWSVGCMLAAIIFKKEPFFRGDSNNDQLVQIAKVLGTKQLMAYVDKYGIKLSAEYDGILGNYPRKPWSAFVNRENQHLVSNEVVDLIDKLLTYDHQLRPTAKETMAHPFFSLQT
>NP_014704_Saccharomyces_cerevisiae
MPLPPSTLNQKSNRVYSVARVYKNACEERPQEYWDYEQGVTIDWGKISNYEIINKIGRGKYSEVFSGRCIVNNQKCVIKVLKPVKMKKIYRELKILTNLTGGPNVVGLYDIVQDADSKIPALIFEEIKNVDFRTLYPTFKLPDIQYYFTQLLIALDYCHSMGIMHRDVKPQNVMIDPTERKLRLIDWGLAEFYHPGVDYNVRVASRYHKGPELLVNLNQYDYSLDLWSVGCMLAAIVFKKEPFFKGSSNPDQLVKIATVLGTKELLGYLGKYGLHLPSEYDNIMRDFTKKSWTHFITSETKLAVPEVVDLIDNLLRYDHQERLTAKEAMDHKFFKTKFE
>XP_018219289_Saccharomyces_eubayanus
MPLPPSTLNQKSNRVYSVARVYKNACEERPQEYWDYEQGVTIDWGKISNYEIINKIGRGKYSEVFSGRCIVNNQKCVIKVLKPVKMKKIYRELKILTNLTGGPNVVGLYDIVQDADSKIPALIFEEIKNVDFRTLYPTFKLPDIQFYFTQLLIALDYCHSMGIMHRDVKPQNVMIDPTERKLRLIDWGLAEFYHPGVDYNVRVASRYHKGPELLVNLNQYDYSLDLWSVGCMLAAIVFKKEPFFKGSSNPDQLVKIAAVLGTKELLGYLGKYGLHLPSEYDNIMRDFTKKAWTHFITPETKLAVPEVVDLIDNLLRYDHQERLTAKEAMDHKFFKAKFE
>XP_033769204_Saccharomyces_paradoxus
MPLPPSTLNQKSNRVYSVARVYKNACEGRPQEYWDYEQGVTIDWGKISNYEIINKIGRGKYSEVFSGRCIVNNQKCVIKVLKPVKMKKIYRELKILTNLTGGPNVVGLYDIVQDADSKIPALIFEEIKNVDFRTLYPTFKLPDIQYYFTQLLIALDYCHSMGIMHRDVKPQNVMIDPTERKLRLIDWGLAEFYHPGVDYNVRVASRYHKGPELLVNLNQYDYSLDLWSVGCMLAAIVFKKEPFFKGSSNPDQLVKIATVLGTKELLGYLGKYGLHLPSEYDNIMRDFTKKSWTHFITSETKLAVPEVVDLIDNLLRYDHQERLTAKEAMEHKFFKTKFE
>XP_003675903_Naumovozyma_castellii
MALPPSSLNNKSGRVYSEARVFKDACEKRPQEYWDYEQGVTIKWGTISDYEIITKIGRGKYSEVFSGECVNNETPCVIKVLKPVKMKKIYRELKILTNLTGGPNVIELLDIVQDPGSKIPALIFEEVKNMDFRQLYPTFTLPDIQFYFTQLLIALNYCHSMGIMHRDVKPQNVMIDPKERKLRLIDWGLAEFYHPGVDYNVRVASRYHKGPELLVNLNQYDYSLDLWSVGCMLAAIVFKREPFFKGSSNPDQLVRIAAVLGTKELLAYLNKYGLKLPSEYDTIMRDFPRRPWDHFVSDATKLAVPEMVDLIDHLLRYDHQERLTAQEAMDHVFFKTKFES
>XP_003671478_Naumovozyma_dairenensis
MTTLPPSALNQKSTRVYSEARVYRDACEKRPQEYWDYEQSVVIKWGKISNYEIINKIGRGKYSEVFSGECIINPEDHHHHQQQQQHEKQQPCVIKVLKPVKMKKIYRELKILMNLTGGPNVISLLDIVQDQSSKIPALIFEEVKNMDFRQLYPTFKLPDLQYYFTQLLIALNYCHSMGIMHRDVKPQNVMIDPKEKKLRLIDWGLAEFYHPGVDYNVRVASRYHKGPELLVNLNQYDYSLDLWSVGCMLAAIVFKREPFFKGSSNADQLVKIAAVLGTKELLSYLNKYGLRLPSEYDNIMRDFIRRPWDHFTGSYTNLAVPEMIDLIDNLLRYDHQERLTAQEAMDHPFFKANYESNSDESNQNTMVSN
>XP_003959620_Kazachstania_africana
MPLPPSTLNQKSTRVYSIAKVYTDACEKRPQEYWDYEQGVTIEWGKIQNYEIVNKIGRGKYSEVFSGKCVNNDKSCVIKVLKPVKMKKIYRELKILTNLTGGPNIVELYDIVQDRDSKIPALIFEEVRNVDFRSLYPTFKLHDIQYYFTQLLIALDYCHSMGIMHRDVKPQNVMIDPYERKLRLIDWGLAEFYHPGVDYNVRVASRYHKGPELLVNLNQYDYSLDLWSVGCMLAAIVFKREPFFKGSTNPDQLVKIAAVLGTKELLAYLDKYGLKLPSEYDNIMRDFTRKPWEHFITPETKLAIPEMVNLIDNLLRYDHQERLTAKETMNHVFFKTKYD
>XP_022467049_Kazachstania_naganishii
MPLPPSALNRKSSRVYSVARVYADACEKRPQEYWDYEQGVTIEWGKISNYEVVNKIGRGKYSEVFGGKCVANDKSCVIKVLKPVKMKKIYRELKILTNLTGGPNVVGLYDIVQDKDSKIPALIFEEVKNVDFRNLYPTFGLADIQFYFTQLLIALDYCHSMGIMHRDVKPQNVMIDPVERKLRLIDWGLAEFYHPGVDYNVRVASRYHKGPELLVNLNQYDYSLDLWSVGCMLAAIVFKKEPFFKGSTNPDQLVKIAAVLGTKELMSYLGKYGLDLPSEYDNIMREFPRREWREYIGSDNAHLAVPAMIDLIDNLLRYDHQERLTAKETMDHIFFKTKFE
>XP_446450_Candida_glabrata
MPLPPSSLNQKSSRVYSVARVYKDACEQRPQEYWDYEQGVTIDWGKISNYEIVTKIGRGKYSEVFSGKCITNDQPCVIKVLKPVKMKKIYRELKILTNLTGGPNVIGLLDIVQDQASKIPALIFEEVKNADFRTLYPSFTLQDLQYYFTQLLIALDYCHSMGIMHRDVKPQNVMIDPAQKKLRLIDWGLAEFYHPGVDYNVRVASRYHKGPELLVNLNQYDYSLDLWSVGCMLAAIIFKKEPFFKGSSNADQLVKIADVLGTKELMAYLAKYGLKLPSEYDHIMRDFTRKPWEHFVTSSTPLAVPVLVDLVDHLLRYDHQERLTAREAMDHEFFKTNFD
>XP_004178241_Tetrapisispora_blattae
MPLPPSTLNQKSSRVYSIARVYADECEKRPQEYWDYEQGVTIDWGKITNYEIIKKIGRGKYSEVFSGINIINNEPCVIKVLKPVKLKKIYRELKILTNLTGGPNVVGLYDIVQDTQSKIPALIFEEIKNVDFRTLYPTFKLSDIQYYFTQLLIALDYCHSMGIMHRDVKPQNVMIDPIQKKLRLIDWGLAEFYHPGVDYNVRVASRYHKGPELLVNLNQYDYSLDLWSVGCMLAAIVFRKEPFFKGSTNPDQLVKIAAVLGTKELLAYLSKYGLKLPSEYDNIMKDFNKKNWQYFIKENDNNIIELAVPEMIDLIDNLLRYDHQERLTAKEAMNHKFFRQQYS
>XP_003686771_Tetrapisispora_phaffii
MILPPSTLNQKSGRVYSVARVYKEECEKRPQEYWDYEQGVTIDWGEISNYEIINKIGRGKYSEVFSGRCITNNHSCVIKVLKPVKMKKIYRELKILTNLTGGPNVIGLLDIVKDSGSKIPALIFEEVKNVDFRTLYPTFTLTDIQYYFTQLLIALNYCHSMGIMHRDVKPQNVMIDPTEKKLRLIDWGLAEFYHPGVDYNVRVASRYHKGPELLVNLNQYDYSLDLWSVGCMLAAIIFKKEPFFKGSTNADQLVKIAAVLGTKELLEYLGKYGLKLPFEYDNIMRDFSRKPWQMFIKDDEKSKKLCAPEVIDLIDNLLRYDHQERLTATEAMNHPFFKTKYD
>XP_001643497_Vanderwaltozyma_polyspora
MMPLPPSTLNQKSSRVYSVARVYKDECEKRSQEYWDYEQGVTIDWGTISNYEIVNKIGRGKYSEVFSGRCVTNNQRCVIKVLKPVKMKKIYRELKILTNLTGGPNVIGLYDIVQDTGSKIPALIFEEVKNVDFRTLYPSFTLSDLQYYFTQLLIALNYCHSMGIMHRDVKPQNVMIDPTERKLRLIDWGLAEFYHPGVDYNIRVASRYHKGPELLVNLNQYDYSLDLWSVGCMLAAIIFKKEPFFKGSTNADQLVKIAAVLGTKELLEYLNKYGLKLPSEYDTIMRDFPRKPWGHFIKNDAKNLAVPEVIDLIDNLLVYDHQERLTATEAMNHKFFKTKYDN
>XP_003679601_Torulaspora_delbrueckii
MPLPPSTLNQKSSRVYSLARVYKDACEKRPQEYWDYEQGVTIEWGKISNHEIVNKIGRGKYSEVFSGKSVTNNQPCVIKVLKPVKMKKIYRELKILTNLTGGPNVIGLLDIVQDPGSKIPALIFEEVKNVDFRTLYPTFKLSDIQYYFTQLLIALDYCHSMGIMHRDVKPQNVMIDPNERKLRLIDWGLAEFYHPGVHYNVRVASRYHKGPELLVNLNQYDYSLDLWSVGCMLAAIIFKKEPFFKGSTNADQLVKIAAVLGTKELLSYLNKYSLKLPSEYDNIMRDFTRKPWSHFITSETNLAVPEIVDLIDNLLRYDHQERLTAKEAMNHKFFKMECE
>XP_037145774_Zygotorulaspora_mrakii
MPLPPSALNQKSSRVYSVAKVYRDACEKRPQEYWDYEQGVTIEWGKISYYEIISKIGRGKYSEVFSGKSVLNNQPCVIKVLKPVKMKKIYRELKILTNLTGGPNVIGLLDIVQDPGSKIPALIFEEVKNVEFRALYPTFKSNDIQYYFTQLLIALDYCHSMGIMHRDVKPQNVMIDPSEKKLRLIDWGLAEFYHPGVDYNVRVASRYHKGPELLVNLNQYDYSLDLWSVGCMLAAIIFKREPFFKGSTNADQLIKIAAVLGTKPLLAYLEKYGLKLPSEYDNLMRDFTTKPWSTFITDETPLAVPEIVDLVDNLLRYDHQERLTAKEAIEHPYFKTKFD
>XP_002495631_Zygosaccharomyces_rouxii
MVTAMPLPPSPLNQKSSRVYSVARVYKNACEKRPQEYWDYEQGVTIEWGKISNYEIVNKIGRGKYSEVFSGKSVINNQPCVVKVLKPVKMKKIYRELKILTNLTGGPNVVGLLDIVQDPGSKIPALIFEEIKNVDFRTLYPLLKLSDMQYYFTQLLIALDYCHSMGIMHRDVKPQNVMIDPAERKLRLIDWGLAEFYHPGVDYNVRVASRYHKGPELLVNLNQYDYSLDLWSVGCMLAAIVFKKEPFFKGSTNADQLVKIAAVLGTKQLMTYLAKYGLKLPSEYDNIMKDFTKKPWTHFISSETKMAVPEIVDLIDNLLRYDHQERLTAKEAMDHKFFKTNYD
>XP_003645954_Eremothecium_cymbalariae
MSLPPSTLNQKSSRVYSVARVYQDACSQRPQEYWDYEQGVTIDWGKINNYEIINKIGRGKYSEVFRGKSIVNDHPCVIKVLKPVKMKKIYRELKILTNLTGGPNVIGLFDIVQDPGSKIPALIFEEVKNVDFRTLYPAFTLSDIQYYFKQLLIALDYCHSMGIMHRDVKPQNVMIDPTERKLRLIDWGLAEFYHPGVDYNVRVASRYHKGPELLVNLNQYDYSLDLWSVGCMLAAIVFKKEPFFKGSTNPDQLVKIARVLGTKQLLAYLDHYGLTLPHEYDNIMKDFEPKPWNYFISNDTPLAIPAIVDLIDHLLRYDHQKRLTAKEAMAHEFFQKQFSQ
>NP_984300_Eremothecium_gossypii
MSLPPSTLNQKSARVYSTARVYKDACAQRSQDYWDYEQGITINWGKINNYEIINKIGRGKYSEVFRGKSIVNDHPCVIKVLKPVKMKKIYRELKILTNLTGGPNIIGLLDIVQDPGSKIPALIFEEVKNVEFRTLYPAFTLSDTQHYFKQLLIALDYCHSMGIMHRDVKPQNVMIDPTERKLRLIDWGLAEFYHPGVDYNVRVASRYHKGPELLVNLNQYDYSLDLWSVGCMLAAIVFKKEPFFKGSTNPDQLVKIARVLGTKQLLAYLEHYGLTLPHEYDNIMKDFERKPWSYFISDDNTLAVPEVVDLIDHLLRYDHQERLTAKEAMDHDFFKKEYP
>XP_455820_Kluyveromyces_lactis
MSTLQPSALNKKSKRVYSVARVYQDACEKRPQEYWDYEQCVMIDWGKISNYEVIKKIGRGKYSEVFKGKSVLNDIPCVIKVLKPVKMKKIYRELKVLTNLTGGPNIIGLLDIVQDPGSKIPALIFEEVKNVDFRTLYPSFTLSDTQFYFTQLLTALDYCHSMGIMHRDVKPQNVMIDPNERKLRLIDWGLAEFYHPGVDYNIRVASRYHKGPELLVSLNQYDYSLDLWAVGCMIAAIVFKKEPFFKGSTNADQLVKIAKVLGTQELFYYLKHYGLDLPAEYNDIMKNYERKPWSYFANDKTPLAVDEIIDLIDHLLRYDHQERLTAKEAMEHKFFKKDFS
>XP_022675400_Kluyveromyces_marxianus
MTTLQPSSLNLKSKRVYSVARVYQDACEKRPQEYWDYEQCVTIDWGKISNYEVINKIGRGKYSEVFKGKSVLNDIPCVIKVLKPVKMKKIYRELKVLTNLTGGPNIIGLLDIVQDPGSKIPALIFEEVKNVDFRTLYPTFTLPDLQYYLTQLLTALDYCHSMGIMHRDVKPQNVMIDPTERKLRLIDWGLAEFYHPGVDYNIRVASRYHKGPELLVSLNQYDYSLDLWAVGCMIAAIIFKKEPFFKGSTNADQLVKIAKVLGTQELFQYLKHYGLELPSEYNDIMKNYERKPWSYFISDNTPLAVDEIVDLIDHLLRYDHQQRLTAKEAMDHKFFKKDFS
>XP_022626964_Lachancea_lanzarotensis
MSLPPSALNQKSTRVYSVARVYQDACAKRPQEYWDYEQGVTVDWGKIEHYEIVNKIGRGKYSEVFRGKSVVNDQYCVIKVLKPVKLKKIYRELKILTNLTGGPNVIGLLDIVQDPGSKIPALIFEEVKNVDFRTLYPKFTLPDVQYYFTQLLVALDYCHSMGIMHRDVKPQNVMIDPVERKLRLIDWGLAEFYHPGVDYNVRVASRYHKGPELLVNLNQYDYSLDLWSVGCMLAAIVLKKEPFFKGSTNPDQLVKIARVLGTKELLAYLRKYGLKLPHEYDDIMKDFPRKEWSESIPHDSNLIRPEVMDLIDKLLRYDHQERLTAQETLNHSFFKTNYKE
>XP_002554944_Lachancea_thermotolerans
MPLPPSALNQKSSRVYSVARVYKDACAKRPQEYWDYEQGVTVEWGKIDNYEIVNKIGRGKYSEVFRGKCVVNDEYCVIKVLKPVKLKKIYRELKILTNLTGGPNVIGLLDIVQDPGSKIPALIFEEVKNVDFRTLYLKFTLSDIQYYFTQLLVALDYCHSMGIMHRDVKPQNVMIDPVERKLRLIDWGLAEFYHPGVDYNVRVASRYHKGPELLVNLNQYDYSLDLWSVGCMLAAIVFKKEPFFKGSTNPDQLVKIARVLGTRELLEYLDKYGLKLPQEYDDIMKDFQRKKWTDFINSDTPLAVPEVVDLIDNLLRYDHQERLTAKETLNHAFFHKDFSK
>XP_020054525_Aspergillus_aculeatus
MARVYADVNEHMPRSYWDYDSVNISWGVLENYEVVRKIGRGKYSEVFEGINVVNYQKCVIKVLKPVKKKKIKREIKILQNLAGGPNVVALLDVVRDSQSKTPSLVFENVNNTDFRTLYPRFSDYDVRFYVYELLKALDFCHSKGIMHRDVKPHNVMIDHEKRKLRLIDWGLAEFYHKGTEYNVRVASRYFKGPELLVDFQEYDYSLDMWSLGAMFASMIFRKEPFFHGNSNSDQLVKIAKVLGTEELFEYLDKYEIELDPQYDDLLSRFPRKPWHTFVNAENQRFVSDEAIDFLDKLLRYDHAERLTAQEAMAHPYFAPVRAAESQAARNNNTA
>XP_001276590_Aspergillus_clavatus
MARVYADVNDHMPRSYWDYDSVNISWGVLENYEVVRKIGRGKYSEVFEGINVVNYQKCVIKVLKPVKKKKIKREIKILQNLAGGPNVVALLDVVRDSQSKTPSLVFEYVNNTDFRTLYPRFTDYDVRFYVFELLKALDFCHSKGIMHRDVKPHNVMIDHEKRKLRLIDWGLAEFYHKGTEYNVRVASRYFKGPELLVDFQEYDYSLDMWSLGAMFASMIFRKEPFFHGQSNSDQLVKIAKVLGTEELFEYLDKYDIELDPQYDEILSRYPRKPWHSFINADNQRFISDEAIDFLDKLLRYDHAERLTAQEAMAHPYFAPVRAAESQAARNNATTQS
>XP_001262030_Aspergillus_fischeri
MARVYADVNEHMPRSYWDYDSVNISWGVLENYEVVRKIGRGKYSEVFEGINVVNYQKCVIKVLKPVKKKKIKREIKILQNLAGGPNVVALLDVVRDSQSKTPSLVFEYVNNTDFRTLYPRFTDYDVRFYVYELLKALDFCHSKGIMHRDVKPHNVMIDHEKRKLRLIDWGLAEFYHKGTEYNVRVASRYFKGPELLVDFQEYDYSLDMWSLGAMFASMIFRKEPFFHGQSNSDQLVKIAKVLGTEELFEYLDKYDIELDPQYDEILSRYPRKPWHSFINADNQRFISDEAIDFLDKLLRYDHAERLTAQEAMAHPYFAPVRAAESQAARNNATSQS
>XP_041141213_Aspergillus_flavus
MARVYADVNEHMPRSYWDYDSVNISWGVLENYEVVRKIGRGKYSEVFEGINVVNYQKCVIKVLKPVKKKKIKREIKILQNLAGGPNVVALLDVVRDSQSKTPSLVFEYVNNTDFRTLYPRFSDYDVRYYVYELLKALDFCHSKGIMHRDVKPHNVMIDHEKRKLRLIDWGLAEFYHKGTEYNVRVASRYFKGPELLVDFQEYDYSLDMWSLGAMFASMIFRKEPFFHGNSNSDQLVKIAKVLGTEELFEYLDKYEIELDPQYDEILSRFPRKTWHSFVNAENQRFVSDEAIDFLDKLLRYDHAERLTAQEAMAHPYFDPVRPEVQAQNNRGL
>XP_747287_Aspergillus_fumigatus
MARVYADVNEHMPRSYWDYDSVNISWGVLENYEVVRKIGRGKYSEVFEGINVVNYQKCVIKVLKPVKKKKIKREIKILQNLAGGPNVVALLDVVRDSQSKTPSLIFEYVNNTDFRTLYPRFTDYDVRFYVYELLKALDFCHSKGIMHRDVKPHNVMIDHEKRKLRLIDWGLAEFYHKGTEYNVRVASRYFKGPELLVDFQEYDYSLDMWSLGAMFASMIFRKEPFFHGQSNSDQLVKIAKVLGTEELFEYLDKYDIELDPQYDEILSRYPRKPWHSFINADNQRFISDEAIDFLDKLLRYDHAERLTAQEAMAHPYFAPVRAAESQAARNNATSQS
>XP_659089_Aspergillus_nidulans
MARVYADVNKHMPRSYWDYDSVNISWGVLENYEVVRKIGRGKYSEVFEGINIVNYQKCVIKVLKPVKKKKIKREIKILQNLAGGPNVVALLDVVRDNQSKTPSLVFEYVNNTDFRTLYPRFSDYDVRFYIYELLKALDFCHSKGIMHRDVKPHNVMIDHEKRKLRLIDWGLAEFYHKGTEYNVRVASRYFKGPELLVDFQEYDYSLDMWSLGAMFASMIFRKEPFFHGNSNSDQLVKIAKVLGTEELFEYLDKYEIELDPQYDEILSRFPRKPWQSFVNAENQRFISDEAIDFLDKLLRYDHAERLTAQEAMAHPYFAQIRAEEAANRSTASS
>XP_001398099_Aspergillus_niger
MARVYADVNEHMPRSYWDYDSVNISWGVLENYEVVRKIGRGKYSEVFEGINVVNYQKCVIKVLKPVKKKKIKREIKILQNLAGGPNVVALLDVVRDSQSKTPSLVFEYVNNTDFRTLYPRFSDYDVRFYVFELLKALDFCHSKGIMHRDVKPHNVMIDHEKRKLRLIDWGLAEFYHKGTEYNVRVASRYFKGPELLVDFQEYDYSLDMWSLGAMFASMIFRKEPFFHGNSNSDQLVKIAKVLGTEELFEYLDKYEIELDPQYDEILSRFPRKPWLSFVNAENQRFVSDEAIDFLDKLLRYDHAERLTAQEAMAHPYFAPVRAAEAQAARNNTTTA
>XP_015409102_Aspergillus_nomiae
LSAAITMARVYADVNEHMPRSYWDYDSVNISWGVLENYEVVRKIGRGKYSEVFEGINVVNYQKCVIKVLKPVKKKKIKREIKILQNLAGGPNVVALLDVVRDSQSKTPSLVFEYVNNTDFRTLYPRFSDYDVRYYVYELLKALDFCHSKGIMHRDVKPHNVMIDHEKRKLRLIDWGLAEFYHKGTEYNVRVASRYFKGPELLVDFQEYDYSLDMWSLGAMFASMIFRKEPFFHGNSNSDQLVKIAKVLGTEELFEYLDKYEIELDPQYDEILSRFPRKAWHTFVNAENQRFVSDEAIDFLDKLLRYDHAERLTAQEAMAHPYFDPVRPEVQAQNNRGL
>XP_001817703_Aspergillus_oryzae 
MARVYADVNEHMPRSYWDYDSVNISWGVLENYEVVRKIGRGKYSEVFEGINVVNYQKCVIKVLKPVKKKKIKREIKILQNLAGGPNVVALLDVVRDSQSKTPSLVFEYVNNTDFRTLYPRFSDYDVRYYVYELLKALDFCHSKGIMHRDVKPHNVMIDHEKRKLRLIDWGLAEFYHKGTEYNVRVASRYFKGPELLVDFQEYDYSLDMWSLGAMFASMIFRKEPFFHGNSNSDQLVKIAKVLGTEELFEYLDKYEIELDPQYDEILSRFPRKTWHSFVNAENQRFVSDEAIDFLDKLLRYDHAERLTAQEAMAHPYFDPVRPEVQAQNNRGL
>XP_040639684_Aspergillus_ruber
MARVYADVNERMPRSYWDYDSVNISWGVLENYEVVRKIGRGKYSEVFEGINVVNYQKCVIKVLKPVKKKKIKREIKILQNLAGGPNVVALLDVVRDSQSKTPSLVFEYVNNTDFRTLYPRFTDYDVRFYVHELLKALDFCHSKGIMHRDVKPHNVMIDHDKKKLRLIDWGLAEFYHKGTEYNVRVASRYFKGPELLVDFQEYDYSLDMWSLGAMFASMIFRKEPFFHGNSNSDQLVKIAKVLGTEELFEYLDKYDIELDPQYDEILTRFPRKPWRSFVNAENQRFVSDEAIDFLDKLLRYDHAERLTAQEAMAHPYFAPVRAAEQSGRNNTTS
>XP_040706946_Aspergillus_sydowii
MARVYADVNKHMPRSYWDYDSVNISWGVLENYEVVRKIGRGKYSEVFEGINIVNYQKCVIKVLKPVKKKKIKREIKILQNLAGGPNVVALLDVVRDNQSKTPSLVFEYVNNTDFRTLYPRFSDYDVRFYVYELLKALDFCHSKGIMHRDVKPHNVMIDHEKRKLRLIDWGLAEFYHNGTEYNVRVASRYFKGPELLVDFQEYDYSLDMWSLGAMFASMIFRKEPFFHGNSNSDQLVKIAKVLGTEELFEYLDKYEIELDPQYDEILSRFPRKPWQSFVNSENQRFISDEAIDFLDKLLRYDHAERLTAQEAMAHPYFAQIRAEEAANRSNTSS
>XP_001210189_Aspergillus_terreus
MARVYADVNEHMPRSYWDYDSVNISWGVLENYEVVRKIGRGKYSEVFEGINVVNYQKCVIKVLKPVKKKKIKREIKILQNLAGGPNVVALLDVVRDSQSKTPSLVFENVNNTDFRTLYPRFTDYDVRFYVYELLKALDFCHSKGIMHRDVKPHNVMIDHEKRKLRLIDWGLAEFYHKGTEYNVRVASRYFKGPELLVDFQEYDYSLDMWSLGAMFASMIFRKEPFFHGNSNSDQLVKIAKVLGTEELFEYLDKYEIELDPQYDEILSRFPRKPWHSFVNPDNQRFVSDEAIDFLDKLLRYDHAERLTAQEAMAHPYFDPVRPSDQSRNNTAA
>XP_022489778_Penicillium_arizonense
MARVYADVNEHMPRSYWDYDSVNISWGVLENYEIVRKIGRGKYSEVFEGINVVNYQKCVIKVLKPVKKKKIKREIKILQNLAGGPNVVALLDVVRDNQSKTPSLVFEAINNTDFRTLYPRFSDYDVRFYVYELLKALDFCHSKGIMHRDVKPHNVMIDHEKRKLRLIDWGLAEFYHKGTEYNVRVASRYFKGPELLVDFQEYDYSLDMWSLGAMFASMIFRKEPFFHGNSNSDQLVKIAKVLGTEELFEYLDKYDIELDPQYDDILSRFPRKPWHSFVNAENQRFVSDEAIDFLDKLLRYDHAERLTAQEAMGHAYFDPVRADAQALSHNNVTQS
>XP_014538969_Penicillium_digitatum
MARVYADVNEHMPRSYWDYDSVNISWGVLENYEILRKIGRGKYSEVFEGINVVNYQKCVIKVLKPVKKKKIKREIKILQNLAGGPNVVALLDVVRDNQSKTPSLVFEAVNNTDFRTLYPRFSDYDVRFYVFELLKALDFCHSKGIMHRDVKPHNVMIDHEKRKLRLIDWGLAEFYHKGTEYNVRVASRYFKGPELLVDFQEYDYSLDMWSLGAMFASMIFRKEPFFHGGSNTDQLVKIAKVLGTEELFEYLDKYDIELDPQYDDILSRFPRKPWHSFVNAENQRFISEEAIDFLDKLLRYDHADRLTAQEAMAHAYFDPVRADAAALSHNNVTLP
>XP_016599492_Penicillium_expansum
MARVYADVNEHMPRSYWDYDSVNISWGVLENYEIVRKIGRGKYSEVFEGINVVNYQKCVIKVLKPVKKKKIKREIKILQNLAGGPNVVALLDVVRDNQSKTPSLVFEAINNTDFRTLYPRFSDYDVRFYVFELLKALDFCHSKGIMHRDVKPHNVMIDHEKRKLRLIDWGLAEFYHKGTEYNVRVASRYFKGPELLVDFQEYDYSLDMWSLGAMFASMIFRKEPFFHGGSNTDQLVKIAKVLGTEELFEYLDKYDIELDPQYDDILSRFPRKPWLSFVNAENQRFISDEAIDFLDKLLRYDHADRLTAQEAMAHAYFDPVRADAAALSHNNVTLP
>XP_040649872_Penicillium_griseofulvum
MSRVYADVNDRMPRSYWDYDSVNISWGVLENYEIVRKIGRGKYSEVFEGINVVNYQKCVIKVLKPVKKKKIKREIKILQNLAGGPNVVALLDVVRDNQSKTPSLVFEAINNTDFRTLYPRFTDYDVRFYVFELLKALDFCHSKGIMHRDVKPHNVMIDHEKRKLRLIDWGLAEFYHKGTEYNVRVASRYFKGPELLVDFQEYDYSLDMWSLGAMFASMIFRKEPFFHGGSNTDQLVKIAKVLGTEELFEYLDKYDIELDPQYDDILSRFARKPWHSFVNAENQRFISDEAIDFLDKLLRYDHADRLTAQEAMAHAYFNPVRADAAALSHNNVTRP
>XP_038925561_Penicillium_roqueforti
MARVYADVNEHMPRSYWDYDSVNISWGVLENYEIVRKIGRGKYSEVFEGINVVNYQKCVIKVLKPVKKKKIKREIKILQNLAGGPNVVALLDVVRDNQSKTPSLVFEAINNTDFRTLYPRFSDYDVRFYVFELLKALDFCHSKGIMHRDVKPHNVMIDHEKRKLRLIDWGLAEFYHKGTEYNVRVASRYFKGPELLVDFQEYDYSLDMWSLGAMFASMIFRKEPFFHGGSNTDQLVKIAKVLGTEELFEYLDKYDIELDPQYDDILSRFPRKPWHSFVNAENQRFISDEAIDFLDKLLRYDHADRLTAQEAMAHAYFDPVRADAAALSHNNVTLP
>XP_002563443_Penicillium_rubens
MARVYADVNEHMPRSYWDYDSVNISWGVLENYEIVRKIGRGKYSEVFEGINVVNYQKCVIKVLKPVKKKKIKREIKILQNLAGGPNVVALLDVVRDNQSKTPSLVFEAINNTDFRTLYPRFSDYDVRFYVFELLKALDFCHSKGIMHRDVKPHNVMIDHEKRKLRLIDWGLAEFYHKGTEYNVRVASRYFKGPELLVDFQEYDYSLDMWSLGAMFASMIFRKEPFFHGGSNTDQLVKIAKVLGTEELFEYLDKYDIELDPQYDDILSRFPRKPWHSFVNAENQRFISDEAIDFLDKLLRYDHADRLTAQEAMAHAYFDPVRADAAALSHNNVTLP
>XP_040808992_Penicillium_solitum
MARVYADVNEHMPRSYWDYDSVNISWGVLENYEIVRKIGRGKYSEVFEGINVVNYQKCVIKVLKPVKKKKIKREIKILQNLAGGPNVVALLDVVRDNQSKTPSLVFEAINNTDFRTLYPRFSDYDVRFYVFELLKALDFCHSKGIMHRDVKPHNVMIDHEKRKLRLIDWGLAEFYHKGTEYNVRVASRYFKGPELLVDFQEYDYSLDMWSLGAMFASMIFRKEPFFHGGSNTDQLVKIAKVLGTEELFEYLDKYDIELDPQYDDILSRFPRKPWHSFVNAENQRFISDEAIDFLDKLLRYDHADRLTAQEAMAHAYFDPVRADAAALSHNNVTLP
>XP_022580564_Penicilliopsis_zonata
MARVYADVNEHMPRSYWDYDSVNISWGVLENYEVVRKIGRGKYSEVFEGINVVNYQKCVIKVLKPVKKKKIKREIKILQNLAGGPNVVALLDVVRDSQSKTPSLVFEYVNNTDFRTLYPRFTDYDVRFYIFELLKALDFCHSKGIMHRDVKPHNVMIDHEKRKLRLIDWGLAEFYHKGTEYNVRVASRYFKGPELLVDFQEYDYSLDMWSLGAMFASMIFRKEPFFHGNSNSDQLVKIAKVLGTEELFEYLDKYDIELDPQYDEILSRFPKKTWHSFVNAENQRFVSDEAIDFLDKLLRYDHAERLTAQEAMAHPYFAPVRANEAQAARNNASQS
>XP_016624229_Cladophialophora_bantiana
MARVYADVNANMPRSYWDYDSVAISWGVLENYEIVRKIGRGKYSEVFEGINIVNYQKCVIKVLKPVKKKKIKREIKILQNLAGGPNIVALLDVVRDSQSKTPSLIFENVDNTDFRTLYPRFVDYDVRYYIFELLKALDFCHSKGIMHRDVKPHNVMIDHAKRKLRLIDWGLAEFYHQGTEYNVRVASRYFKGPELLVDYQEYDYSLDMWSLGAMFASMIFRKEPFFHGNSNSDQLVKIAKVLGTDDLFEYLDRYDIELDAQYDDILSRFPKKPWQSFVNADNQRFVSPEAIDFLDKLLRYDHQERLTAQEAMAHPYFAPVRNAAAQQQNSQNHVS
>XP_008725267_Cladophialophora_carrionii
MARVYADVNANMPRSYWDYDSVAISWGVLENYEIVRKIGRGKYSEVFEGINIVNYQKCVIKVLKPVKKKKIKREIKILQNLSGGPNIVALLDVVRDSQSKTPSLIFENVDNTDFRTLYPRFVDYDVRYYIFELLKALDFCHSKGIMHRDVKPHNVMIDHAKRKLRLIDWGLAEFYHSGTEYNVRVASRYFKGPELLVDYQEYDYSLDMWSLGAMFASMIFRKEPFFHGNSNSDQLVKIAKVLGTDDLFEYLDRYDIELDAQYDDILSRFPKKPWQSFVNADNQRFVSPEAIDFLDKLLRYDHQERLTAQEAMAHPYFAPVRTQAAQQQNSQNHVS
>XP_016243692_Cladophialophora_immunda
MARVYADVNANMPRSYWDYDSVAISWGVLENYEIVRKIGRGKYSEVFEGINIVNYQKCVIKVLKPVKKKKIKREIKILQNLAGGPNIVALLDVVRDSQSKTPSLIFENVDNTDFRTLYPRFVDYDVRYYIFELLKALDFCHSKGIMHRDVKPHNVMIDHAKRKLRLIDWGLAEFYHQGTEYNVRVASRYFKGPELLVDYQEYDYSLDMWSLGAMFASMIFRKEPFFHGNSNSDQLVKIAKVLGTDDLFEYLDRYDIELDAQYDDILSRFPKKPWQSFVNADNQRFVSPEAIDFLDKLLRYDHQERLTAQEAMAHPYFAPVRNAAAQQQQQNSQNHVS
>XP_007748211_Cladophialophora_psammophila
MARVYADVNANMPRSYWDYDSVAISWGVLENYEIVRKIGRGKYSEVFEGINIVNYQKCVIKVLKPVKKKKIKREIKILQNLAGGPNIVALLDVVRDSQSKTPSLIFENVDNTDFRTLYPRFVDYDVRYYIFELLKALDFCHSKGIMHRDVKPHNVMIDHAKRKLRLIDWGLAEFYHQGTEYNVRVASRYFKGPELLVDYQEYDYSLDMWSLGAMFASMIFRKEPFFHGNSNSDQLVKIAKVLGTDDLFEYLDRYDIELDAQYDDILSRFPKKPWQSFVNADNQRFVSPEAIDFLDKLLRYDHQERLTAQEAMAHPYFAPVRNAAAQQQNSQNHVS
>XP_018696652_Fonsecaea_erecta
MARVYADVNANMPRSYWDYDSVAISWGVLENYEIVRKIGRGKYSEVFEGINIVNYQKCVIKVLKPVKKKKIKREIKILQNLAGGPNIVALLDVVRDSQSKTPSLIFENVDNTDFRTLYPRFVDYDVRYYIFELLKALDFCHSKGIMHRDVKPHNVMIDHAKRKLRLIDWGLAEFYHQGTEYNVRVASRYFKGPELLVDYQEYDYSLDMWSLGAMFASMIFRKEPFFHGNSNSDQLVKIAKVLGTDDLFEYLDRYDIELDAQYDDILSRFPKKPWQSFVNADNQRFVSPEAIDFLDKLLRYDHQERLTAQEAMAHPYFAPVRNAAAQQQQQQNSQNHVS
>XP_022513381_Fonsecaea_monophora
MARVYADVNANMPRSYWDYDSVAISWGVLENYEIVKKIGRGKYSEVFEGINIVNYQKCVIKVLKPVKKKKIKREIKILQNLAGGPNIVALLDVVRDSQSKTPSLIFENVDNTDFRTLYPRFVDYDVRYYIFELLKALDFCHSKGIMHRDVKPHNVMIDHAKRKLRLIDWGLAEFYHQGTEYNVRVASRYFKGPELLVDYQEYDYSLDMWSLGAMFASMIFRKEPFFHGNSNSDQLVKIAKVLGTDDLFEYLDRYDIELDAQYDDILSRFPKKPWQSFVNADNQRFVSPEAIDFLDKLLRYDHQERLTAQEAMAHPYFAPVRNAAAQQQQQQQQQQNSQNHVS
>XP_016637654_Fonsecaea_multimorphosa
MARVYADVNANMPRSYWDYDSVAISWGILENYEIVRKIGRGKYSEVFEGINIVNYQKCVIKVLKPVKKKKIKREIKILQNLAGGPNIVALLDVVRDSQSKTPSLIFENVDNTDFRTLYPRFVDYDVRYYIFELLKALDFCHSKGIMHRDVKPHNVMIDHAKRKLRLIDWGLAEFYHQGTEYNVRVASRYFKGPELLVDYQEYDYSLDMWSLGAMFASMIFRKEPFFHGNSNSDQLVKIAKVLGTDDLFEYLDRYDIELDAQYDDILSRFPKKPWQSFVNADNQRFVSPEAIDFLDKLLRYDHQERLTAQEAMAHPYFAPVRNAAAQQQQQNSQNHVS
>XP_022501182_Fonsecaea_nubica
MARVYADVNANMPRSYWDYDSVAISWGVLENYEIVKKIGRGKYSEVFEGINIVNYQKCVIKVLKPVKKKKIKREIKILQNLAGGPNIVALLDVVRDSQSKTPSLIFENVDNTDFRTLYPRFVDYDVRYYIFELLKALDFCHSKGIMHRDVKPHNVMIDHAKRKLRLIDWGLAEFYHQGTEYNVRVASRYFKGPELLVDYQEYDYSLDMWSLGAMFASMIFRKEPFFHGNSNSDQLVKIAKVLGTDDLFEYLDRYDIELDAQYDDILSRFPKKPWQSFVNADNQRFVSPEAIDFLDKLLRYDHQERLTAQEAMAHPYFAPVRNAAAQQQQQQQQQQNSQNHVS
>XP_013287636_Fonsecaea_pedrosoi
MARVYADVNANMPRSYWDYDSVAISWGVLENYEIVKKIGRGKYSEVFEGINIVNYQKCVIKVLKPVKKKKIKREIKILQNLAGGPNIVALLDVVRDSQSKTPSLIFENVDNTDFRTLYPRFVDYDVRYYIFELLKALDFCHSKGIMHRDVKPHNVMIDHAKRKLRLIDWGLAEFYHQGTEYNVRVASRYFKGPELLVDYQEYDYSLDMWSLGAMFASMIFRKEPFFHGNSNSDQLVKIAKVLGTDDLFEYLDRYDIELDAQYDDILSRFPKKPWQSFVNADNQRFVSPEAIDFLDKLLRYDHQERLTAQEAMAHPYFAPVRNAAAQQQQQQQPQQNSQNHVS
>XP_007759577_Cladophialophora_yegresii
MARVYADVNANMPRSYWDYDSVAISWGVLENYEIVRKIGRGKYSEVFEGINIVNYQKCVIKVLKPVKKKKIKREIKILQNLSGGPNIVALLDVVRDSQSKTPSLIFENVDNTDFRTLYPRFVDFDVRYYIFELLKALDFCHSKGIMHRDVKPHNVMIDHAKRKLRLIDWGLAEFYHSGTEYNVRVASRYFKGPELLVDYQEYDYSLDMWSLGAMFASMIFRKEPFFHGNSNSDQLVKIAKVLGTDDLFEYLDRYDIELDAQYDDILSRFPKKPWQSFVNADNQRFVSPEAIDFLDKLLRYDHQERLTAQEAMAHPYFAPVRTQAAQQQNSQNHVS
>XP_016237001_Exophiala_spinifera
MARVYADVNANMPRSYWDYDSVSISWGILENYEIVRKIGRGKYSEVFEGINVANYQKCVIKVLKPVKKKKIKREIKILQNLSGGPNIVALLDVVRDSQSKTPSLIFENVDNTDFRTLYPRFVDYDVRYYIFELLKALDFCHSKGIMHRDVKPHNVMIDHAKRKLRLIDWGLAEFYHQGTEYNVRVASRYFKGPELLVDFQEYDYSLDMWSLGAMFASMIFRKEPFFHGNSNSDQLVKIAKVLGTDELFEYLDKYDIELDAQYDDILGRFPKKPWQSFVNAENQRFVSPEAIDFLDKLLRYDHQERLTAQEAMAHPYFAPVRNAASQQNSQNHVS
>XP_016268177_Exophiala_oligosperma
MARVYADVNANMPRSYWDYDSVSISWGILENYEIVRKIGRGKYSEVFEGINVANYQKCVIKVLKPVKKKKIKREIKILQNLSGGPNIVALLDVVRDSQSKTPSLIFENVDNTDFRTLYPRFVDYDVRYYIFELLKALDFCHSKGIMHRDVKPHNVMIDHAKRKLRLIDWGLAEFYHQGTEYNVRVASRYFKGPELLVDFQEYDYSLDMWSLGAMFASMIFRKEPFFHGNSNSDQLVKIAKVLGTDELFEYLDKYDIELDAQYDDILSRFPKKPWQSFVNADNQRFVSPEAIDFLDKLLRYDHQERLTAQEAMAHPYFAPVRNAAAQQNSQNHVS
>XP_013316768_Exophiala_xenobiotica
MRTPHNHFIVAAMARVYADVNANMPRSYWDYDSVSISWGILENYEIVRKIGRGKYSEVFEGINVANYQKCVIKVLKPVKKKKIKREIKILQNLSGGPNIVALLDVVRDSQSKTPSLIFENVDNTDFRTLYPRFVDYDVRYYIFELLKALDFCHSKGIMHRDVKPHNVMIDHAKRKLRLIDWGLAEFYHQGTEYNVRVASRYFKGPELLVDFQEYDYSLDMWSLGAMFASMIFRKEPFFHGNSNSDQLVKIAKVLGTDDLFEYLDKYDIELDAQYDDILSRFPKKPWQSFVNADNQRFVSPEAIDFLDKLLRYDHQERLTAQEAMAHPYFAPVRNAAAQQNSQNHVS
>XP_007724205_Capronia_coronata
MARVYADVNAKMPRSYWDYDSVAISWGVLENYEIVRKIGRGKYSEVFEGINVANYQKCVIKVLKPVKKKKIKREIKILQNLSGGPNIIALLDVVRDSQSKTPSLIFENVDNTDFRTLYPRFVDYDVRYYIFELLKALDFCHSKGIMHRDVKPHNVMIDHAKRKLRLIDWGLAEFYHQGTEYNVRVASRYFKGPELLVDFQEYDYSLDMWSLGAMFASMIFRKEPFFHGNSNADQLVKIAKVLGTDELFEYLDKYDIELDAQYDDILSRFPKKPWQSFVNAENQRFVSPEAIDFLDKLLRYDHQERLTAQEAMAHPYFAPVRTAAAQPNSQNHGS
>XP_007732271_Capronia_epimyces
MARVYADVNAKMPRSYWDYDSVAISWGVLENYEIVRKIGRGKYSEVFEGINVANYQKCVIKVLKPVKKKKIKREIKILQNLSGGPNIIALLDVVRDSQSKTPSLIFENVDNTDFRTLYPRFVDYDVRYYINELLKALDFCHSKGIMHRDVKPHNVMIDHAKRKLRLIDWGLAEFYHQGTEYNVRVASRYFKGPELLVDFQEYDYSLDMWSLGAMFASMIFRKEPFFHGNSNADQLVKIAKVLGTDELFEYLDKYDIELDAQYDDILSRFPKKPWQSFVNAENQRFVSPEAIDFLDKLLRYDHQDRLTAQEAMAHPYFAPVRSAAAQQSSQNHVS
>XP_009159879_Exophiala_dermatitidis
MARVYADVNAKMPRSYWDYDSVAISWGVLENYEIVRKIGRGKYSEVFEGINVANYQKCVIKVLKPVKKKKIKREIKILQNLSGGPNIIALLDVVRDSQSKTPSLIFENVDNTDFRTLYPRFVDYDVRYYIYELLKALDFCHSKGIMHRDVKPHNVMIDHAKRKLRLIDWGLAEFYHQGTEYNVRVASRYFKGPELLVDYQEYDYSLDMWSLGAMFASMIFRKEPFFHGNSNADQLVKIAKVLGTDELFEYLDKYDIELDAQYDDILSRFPKKPWQSFVNAENQRFVSPEAIDFLDKLLRYDHQERLTAQEAMAHPYFAPVRNAANQQNSQNHVS
>XP_013262745_Exophiala_aquamarina
MARVYADVNANMPRSYWDYDSVAISWGVLENYEIVRKIGRGKYSEVFEGINVANYQKCVIKVLKPVKKKKIKREIKILQNLSGGPNIVALLDVVRDSQSKTPSLIFENVDNTDFRVLYPRFVDYDVRFYINELLKALDFCHSKGIMHRDVKPHNVMIDHAKRKLRLIDWGLAEFYHQGTEYNVRVASRYFKGPELLVDYQEYDYSLDMWSLGAMFASMIFRKEPFFHGQSNSDQLVKIAKVLGTDELFEYLDRYDIELDAQYDDILSRFPKKPWQSFVNTDNQRFVTPEAIDFLDKLLRYDHQERLTAQEAMAHAYFAPVRTAAQQQNSQNHVS
>XP_016221326_Exophiala_mesophila
MARVYADVNANMPRSYWDYDSVAISWGVLENYEIVRKIGRGKYSEVFEGINVANYQKCVIKVLKPVKKKKIKREIKILQNLSGGPNIVALLDVVRDSQSKTPSLIFENVDNTDFRTLYPRFVDLDVRFYINELLKALDFCHSKGIMHRDVKPHNVMIDHAKRKLRLIDWGLAEFYHQGTEYNVRVASRYFKGPELLVDYQEYDYSLDMWSLGAMFASMIFRKEPFFHGQSNSDQLVKIAKVLGTDELFEYLDKYDIELDAQYDDILGRFPKKPWQSFVNADNQRFVTPEAIDFLDKLLRYDHQERLTAQEAMAHPYFAPVRSMAQEANAQNHVS
>XP_013269838_Rhinocladiella_mackenziei
MARVYADVNANMPRSYWDYDSVAISWGVLENYEIVKKIGRGKYSEVFEGINVANYQKCVIKVLKPVKKKKIKREIKILQNLSGGPNIIALLDVVRDSQSKTPSLIFENVDNTDFRTLYPRFVDYDVRYYIYELLKALDFCHSKGIMHRDVKPHNVMIDHAKRKLRLIDWGLAEFYHQGTEYNVRVASRYFKGPELLVDYQEYDYSLDMWSLGAMFASMIFRKEPFFHGNSNSDQLVKIAKVLGTDELFEYLDRYDIELDAQYDDILSRFPKKPWQSFVNAENQRFVSPEAIDFLDKLLRYDHQERLTAQEAMAHPYFAPVRTAAQQPNSQNHVS
>XP_018005310_Phialophora_attinorum
MARVYADVNANMPRSYWDYDSVAISWGVLENYEIVRKIGRGKYSEVFEGINVVNYQKCVIKVLKPVKKKKIKREIKILQNLSGGPNIVALLDVVRDSQSKTPSLIFENVDNTDFRTLYPRFVDYDVRYYIFELLKALDFCHSKGIMHRDVKPHNVMIDHQKRKLRLIDWGLAEFYHAGPELLVDFQEYDYSLDMWSLGAMFASMIFRKEPFFHGNSNSDQLVKIAKVLGTDELFEYLDKYDIELDAQYDDILSRFPRKSWQSFVNQDNQRFVSAEAIDFLDKLLRYDHQERLTAQEAMAHPYFNPVRATLTQNTQNHVS
>NP_593642_Schizosaccharomyces_pombe
MNQTEAAPVVSVSRVYAHVNEEMPREYWDYENMQEVFGYQDNYEIIRKVGRGKYSEVFEGLNVLNNSKCIIKVLKPVKYKKIKREIKILQNLAGGPNIISLLDIVRDPESKTPSLIFEFVDNIDFRTLYPTLSDYDIRYYSYELLKALDFCHSRGIMHRDVKPHNVMIDHKKRKLRLIDWGLAEFYHAGMEYNVRVASRYFKGPELLVDFREYDYSLDIWSFGVMFAALIFKKDTFFRGRDNYDQLVKIAKVLGTDELFAYVQKYQIVLDRQYDNILGQYPKRDWYSFVNRDNRSLANDEAIDLLNRLLRYDHQERLTCQEAMAHPYFQVLK
```
