## Supplementary material for "Coding Sequence Insertions in Fungal Genomes are Intrinsically Disordered and can Impart Functionally-Important Properties on the Host Protein": fasta protein sequences: XP_714899.2_blasthits_fa.txt

```
>XP_714899_Candida_albicans
MAKQGKNKVSKPRKPPTLKQKLKKESKVVKAKDLQWKLVDIPDNLGDYEGFYGLEEIDGVDVQIVNGKAEFIVRDNGKVENKSKKEETNENGENNMDVEDNETPEVEDEKPTEQEEEEEEEEEEEEEEEEEEEEEEFAGFEDDENNQEDANTSERVSNNDKDDKLAESNDELNAVSFANLDLPLPDDNEINLPNWQEGDLGSSISAYTLYGLSQLDFKKPTPIQKETIPIALSGKDVIGKATTGSGKTLAYGIPILEKYIQSLNLIKQNNKDKKINHPTGIIFAPTRELAHQVVDHLNKLAKYSPLSTRGIVSITGGLSIQKQQRLLRHGPGIIVATPGRMLELVQGDSELAKRLASIDIIVLDEADRLLQDGHFDEFEKILELFGKNRPKSKSIEWKWQTLVFSATFSRDLFRKLDRHQKGKSSSLMGNDEIVQLLNEKLKFKDKKPTLVDANPKEIVSGQITEALVECGPTERDLYLYYFLLMYKGSTLVFANSIDSVKRLVPLLNNLNIPAFSIHSSMIQKQRLRALEKFKEASQKNEVAVLVASDVAARGLDIPNIDHVVHYHLPRSADVYIHRSGRTARAGKEGVSVMFCSPQEASGPLRKLRRLVAGNSNKESRLNMHNDVKLLPIEMDLVSQIKPRVEISSKLADASISSTATRKEDSWVKQAAEDLGLDDLSGLEDFEDDIIKKQRKRKEGKMLSKDETKALKYELKTLLANPIKKNTRKSYITSGLQNLAHQMVTGAHHDDVLGHEKVNALSDLKGSKNKNKKIEKKRISKKK
>XP_002418439_Candida_dubliniensis
MVKQGKKKVSKPRKPPTLKQKLKKESKVVKAKDLQWKPVDIPDNLGDYEGFYGLEEIDGVDVQIVNGKTEFIVRDKGRVVDDSKKDEDHMDVEENETPEIEDEKPTEQDEEEFFGFDDDENDQENDNSTEGVSNNNKEYELAETNNVLNAVSFANLDLPLPDDNEINLPNWQEGDLGSSISAYTLYGLSQLNFKKPTPIQKETIPIALSGKDVIGKATTGSGKTLAYGIPILEKYIQSLNLIKQNNKDNKINHPTGIIFAPTRELAHQVVDHLNSLAKYSPLSTRGIVSITGGLSIQKQQRLLRHGPGIIVATPGRMLELIQGDSELAKRLASTDIIVLDEADRLLQDGHFDEFEKILELFGKNRPENKSIEWKWQTLVFSATFSRDLFRKLDRHQKGKSSSLMGNDEIVQLLNEKLKFKDKKPTLIDANPKEIVSGQITEALVECGPTERDLYLYYFLLMYKGSTLVFANSIDSVKRLVPLLNNLNIPAFSIHSSMIQKQRLRALEKFKEASQKNEVSVLVASDVAARGLDIPNIDHVVHYHLPRSADVYIHRSGRTARAGKEGVSVMFCSPQEASGPLRKLRRLVASNSNKESRLNMHNDVKLLPIEMDLVSQIKPRVEISSKLADASISSTATRKEDSWVKQAAEDLGVEDLSGLEDFEDDIIKKQRKRKEGKMLSKEETKALRYELKSLLANPIKKNARKSYITSGLQNLAHQMVTGAHHDDVLGHEKVNALSDLKGSKNKIKKIEKKRISKKK
>XP_002547343_Candida_tropicalis
MVDGKAEFVVTDEKKISKKKTPENDDIKVDNDNDENNDEAMEEDEFGGFEDEEDDKKDDEQEDEQGDEQEDEQGDEQKDEPSTADSDKNGELGIVSFANLDLPLPDDNEINLPIWQKGDLGSSISGYTLNGLSQLGFQKPTPIQKETIPIALQGKDVIGKATTGSGKTLAYGIPILEKYIQSLNTIKQNNKDKKINHPTGIIFAPTRELAHQVVEHLNALAKYSPLSTRGIVSITGGLSIQKQQRLLKHGPGIIVATPGRLLELIQGDLELCKRLASTDIIVLDEADRLLQDGHFEEFEKILELFGKNRPRNKSTEWKWQTLVFSATFSRDLFGKLDKRQKGKTSSLMHNDEVVKLLNDKLKFKDKKPAMVDANPKEIVSGQITEALVECGPTERDLYLYYFLLMYKGSTLVFANSIDSVKRLVPFLNNLNIPAFSIHSSMIQKQRLRALEKFKEASEKNEVAVLVASDVAARGLDIPNIDHVVHYHLPRSADVYIHRSGRTARAGKEGVSVMFCSPQEASGPLRKLRRLVAANSEKQASRLNMHNDVKLLPIEMDLVSQIKPRVDISSKLADGNISATATRKEKSWVEQAAEDLGVDDLSDIDNFEDDIIKKQRKRKEAKMLSKDQTKVLRYELKSLLAAPIKKNARRSYITSGLQNLAHQMVTGAHHEDVLGHEKVNALKDLKGSKNVKNKVTKNKVTKKKTVNKKTSK
>XP_003866769_Candida_orthopsilosis
MANNKSNKKQKKISSKVSKPRKPPTLKQKLKKESKVVKINDLAWKPVEIPDNLGDYTGFFGLEEIDGVDVEVVDGKPQFVVKDDKEKDVQKENEEVDETPAPLEEGEDEEDELIDEEEFTGFDNDEAEEDISKSDILSTESSDETKENEGLSELKQNVFANLDLPMPDENGIDLPQWSERELGVSLSPYTLNGLAILNFTTPTPIQKRTIPIALEGKDVVGKATTGSGKTLAYGIPILEKYLQSLDQVKQNVKEKKINHPNGVIFTPTRELAHQVVDHLNKLAQYSPLSVKGIVSVTGGLAIQKQQRLLKMGPGIIVATPGRFLELCENDPELAKRMSLTDIVVLDEADRLLQDGHFEEFEKILELFGKNRPKNKNIAWKWQTLVFSATFSRDLFGKLDKQQKPKIKNQKQQIDGNSLVQNDEIIELLNEKLNFKDKKPILIDANPKEIVSGQITEALVECGATERDLYLYYFLLMYKGSTLVFANSIDSVKRLVPLLENLKIPAFAIHSSMEQKQRLRSLERFKAALEKNETAVLVASDVAARGLDIPKIDHVAHYHLPRSADVYIHRSGRTARAGREGVSVMFCSPQEASGPLRKLRKIVASNAGNKRISAHNDVKLLPIEMDLVSQLRPRVELAGKLADARISSTATRKEDSWVKQAAEDLGVEDLHDLDEFEDDIIKKQRKRQEGKRLTKDQQNRYKYELRELLSRPIRKNNRRSYLTSGLQNLAHQMVTGKHHEDVVGHEKVNALNDLQKNGSKIKPVSNEQKSNKVAKLKEVKQAKKDQKKEAKQKRQQLKNGK
>XP_001528428_Lodderomyces_elongisporus
MVKTVANGKKKPQKVVKKQQKTQKKHNQQKLQKRNTPTLKQKLKKESKIVKINELAWKPVEIPDNFGDFGGFYGLEEIDGVDVEMVDGKPQFVVKGEEGEKSVSNENTTTNELEDGDDIEVDEGEEIAQQEQENSDNDELIEEDAEEVEEQQQHGEKELEEEEFTGFGDDIAKEEKDSDGAKKKLNSSEDIDELKYNAFANLDLPLPNDDEIDLPEWGEDKIETCLSPYILNGLSNMKFTTPTPIQKRTIPLALEGKDVIGKATTGSGKTLAYGIPILEKYIQSLDTVKRKVREKVVNHPTGIIFAPTRELAHQVVDHLNKIAQYSPLSTKGIVSVTGGLSIQKQERLLSFGPGIIVATPGRMLELCQNDQELVKRLSMTDIIVLDEADRLLQDGHFEEFEKILELFNKNRPKNDKSIEWKWQTLVFSATFSRDLFGKLDKQQKQKSVKGNGKALNKADSGNSLVQNDEIIELLREKLRFKDKAPSLVDANPKEIVSGQITEALVECGPLERDLYLYYFLLMYKGSTLVFANSIDSVKRLVPLLNNLNIPAFAIHSSMIQKQRLRSLERFKDASEKNQTAVLVASDVAARGLDIPNIDHVAHYHLPRSADVYIHRSGRTARAGKEGVSVMFCSPQEASGPLRKLRKLVASNAANNKNQKINVHSDVKLLPVEMDLVSQLRPRVELAGRLADSNISSTATRKENSWVKQAAEELGVEDLHDLDEFEDDIIKKQRKRQESKRLDKNEQKRLRFELRELLANPIRKNNRRSYLTSGLQNLAHLMVQGTHHEDVLGHEKVKALKDLQKNGSKIKPVKGDDKMKRIAKVNQRKQAKKDAKKDAKQKRQELRHGHSNKSEE
>XP_007374833_Spathaspora_passalidarum
MAPQKNKGKPGKSNGKGKANQKKGNKKVTKPKKPPTLKQKLQRESKIVRIDDLKWKTVEIPDNLGDYEGFFGLEEIDGVDVEIVDGRAQFIVKDDSKLKSNQEEQKEEEGEQEQQEEEQEEEEEEEEEEFTGFGDDSDQDQDEAADVEETEEIDEKPDELEKELSANAFANLDLPLPDDEIDLPEWQSEDLSSLSPYTLNGLSVLNFSKPTPIQKKAIPLALEGKDVIGKATTGSGKTLAYGIPILEKYLSSLSTIKQNVKDKIVNNPTGIVFAPTRELAHQVVSHLNELAKYSPLSTRGIVSITGGLSIQKQERLLAHGPGIIVATPGRFLELLQNDEQLTKRMASTDILVLDEADRLLQDGHFEEFEKILELFGKSRPKNKSMQWKWQTLVFSATFSRDLFGKLDKHQKNKAKGNSLMDNDEIVTLLNEKLKFKDSKPALIDANPKEIVSGQITEALVECGPTERDLYLYYFLLMYKGSTLVFANSIDSVKRLVPFLNNLNIPAFSIHSSMIQKQRLRALERFKAASEKNEVSVLVASDVAARGLDIPNIDHVVHYHLPRSADVYIHRSGRTARAGREGVSVMFCSPQEASGPLRKLRRLVASNSTQGSRLNMHTDVKLLPIEMDLVSQLRERVTVSSKLADASISKTSTRKEDSWIKQAAEELGVEDLSDIENFEDDIIKKQRKRKESKMLGKDEMKGLRYELKQLLATPIRKNARRSYITSGLQNLAHQMVTGTHHDDVLGHEKVDALTDLKDGKSKKLKKKANKVTKKPKSNKDKK
>XP_043050431_Scheffersomyces_spartinae
MASKTKKTGVGKKVKKTPVKRTPKLKEKLAKESKVVRLDNLAWKPVEIPDNLGDYEGFYGLEEIDGVDFEIVDGKPRFTVKDDLKIAKKEKKVKKAEPEAEEEEEVEDGEGDDDDEEFTGFDDKNDIKVDDEEDKDDGNVDEIPTVSQLDSDKLLSNTFLSLDLPLPDDDQIDLPQWEDDSYSLSPYTLSGLKALGFTSPTLIQKKAIPVALQEKDLVGKATTGSGKTLAFGIPILEKYLTNLNTIKENNKESIINQPTGIIFTPTRELAHQVVDHLNKLAKYSPLSTLGIVSITGGLSIQKQERLLARGPGILVATPGRFLEIIEKDMEVCKRLAATDILVLDEADRLLQDGHFDEFERILDLFKKHRPKQKNKPWKWQTMVFSATFSKELFGKLDKKNKGNKNGNSNGSSLYDNEEILKLLNDKLKFKDTKPTLVDANPKEIVSGKVTEALVECGATERDLYLYYFLLMYPGSTLVFANSIDSVKRLVPFLRNLNIPCFSIHSNMIQKQRLRALEQFTAATSKNETVVLVASDVAARGLDIPNIDHVAHYHLPKSADIYIHRSGRTARAGNEGVSVMFCSPQEASGPLRKLRKLVASSAGAGTAAKMDLHGDVKLLPVEMDLVGQLRERASLSAKLADSQISTSSTSKEDSWMKQAAEDLGIEDLSDIDSYADDIIKKQRKRKETKLLSKDETRVLRATLRDILSQPIRKNSRRSYLTSGLQNLAHEIVSGKTHKEVLGHSQVNALQDLKSSKGIRSTDKKIVKSGDLLKQKKKADKQARKDSKKDKKEQMRNKSFKGEEDEE
>XP_001387897_Scheffersomyces_stipitis
MAPNNKKIKGKSNVGKGSKSKKGQQTRKTPTLKQKLHRESKVVKAESLNWKTVEVPDNLDDWEGFYGLEEIDGVDVKIVNGKAEFIVKDNKKVKKGKTEEQEELEDDEEQDEDEESEADEEQGEDEDEDEEHEEDKINEENEDEFEEEEFTGFDDDSEIQDGMEVEDILDEDINEIGEVDESVEPVQESKPEHDEELSENVFQHSQFVLPDDEDINLPHWQNEDSNFSLSPYTLHGLSVLGFDKPTPIQKKTIPLAAEGKDVVGKAITGSGKTLAYGIPILEKYLSNLSIINQNRQKKIINHPTGIIFAPTRELAHQVVSHLNSLAKYSPLSTNGIVSITGGLSIQKQERLLSHGPGIIVATPGRILELLQKDEDLTKRLASTDIIVLDEADRLLQDGHFEEFETILDLFRKNRPKNKTFPWKWQTLVFSATFSRDLFGKLDKNQKSHKRNSEGSSLIGNDEILNLLNDKLKFKDTRPALVDANPKEIVSGNITEALVECGPTERDLYLYYFLLMYKGSTLVFANSIDSVKRLVPFLNNLNIPAFAIHSSMIQKQRLRALERFQKASEKNDTAVLIASDVAARGLDIPNIDHVAHYHLPRSADVYIHRSGRTARAGKEGVSVMFCSPQEASGPLRKLRRLVANNSTKGGRLNMHNDVKLLPIEMDLVSQLKPRVIIASKLADADISNTSTRKEDSWVKQAAEELGVDDLSDLDDFEDDIIKKQRKRKEGKMITKDEKKGLRYELKELLSKSIRKETRRSYLTSGLQNIAHQMVTGVGHEDVVGHSKVNALDDLKGKKVARSKAGKVTKPSQKKQEKKQKKQERKDTMRKQKEGNRK
>XP_020063169_Suhomyces_tanzawaensis
MAPKPANKNASGTKNKSKGSKSKKGGKNVQKERKAPTLKQKLAKQSKIVKVGDLTWKPVEIPDNLGDYLGFMGLEELEGVDVQVVDGKPQFVQIEDTKKASAKGQDKKAKKAEVPAETKSEEEEKDDSEMEEEFTGFDDESAVEEDSIEEDEKDEKDELENSSFPLDLPLPDDNEINLPFWQDEKAQLSLNAYTLAGLNAMKFTKPTPIQKRTIPLAIEGKDIIGKATTGSGKTLAYGIPILEKYMSKLALIKENRQAKIVTPPTGIIFAPTRELAHQVVDHLKEISKFSPLHYNGIVSITGGLSIQKQERLLSHGPGILVATPGRFLELIEKSEELAIRLANTDMIVLDEADRLLQDGHFEEFEKILELFSKSRKKSSTIEWKWQTLVFSATFSRDLFGKLDKFQKKGKATEGTLIDNDEILQLLNAKLKFKDPKPALIDANPKEIVSGQITEALVECGPTERDLYLYYFLLMYKGTTLVFANSIDSVKRLVPFLTLLNIPAFALHSAMIQKQRLRSLERFKEASERDEVAVLIASDVAARGLDIPNIDHVVHYHLPKAADVYIHRSGRTARAGNEGVSVMFCSPQEASGPLKKLRRLVATSSKNTRLNIHSDVKLLPLEMDLVTQVKPRVALSAQLADATISSIATRKEKTWVEQAAEELGVDHGSDLEDFEDDILKKQRKRKESKALTKDAQKRLRAELRNLMSVPLRKNLRRSYLTSGLQNLAHQMVTGNTHKDVLGHEITNALDDLKTSGSKRAKKGGKK
>XP_020073988_Hyphopichia_burtonii
MALKDKPVKKTAAKGNSGAKGKPVKGKGKPAKGKTLKKGPNGKVVKKSKKPQTLKQQQKLESKVVKAGNLNWKPVEIPDNLDDYEGFYGLEEIDGVDVKIVDGKAEFIVQDKRNLKTEAQLEELEKADGVWEDKENKEGNDKEDEKELEDEDEEEEFTGFDDIAEPKAQDNQKEAQDNQKEEASNKQDKDEELLQNAFKQLDLPLPDDDDIDLPAWTDQEKGLELSAYTLNGLSSLKFNQPTPIQKRTIPLALQGKDVIGKATTGSGKTLAYGIPILEKHISKINHIKNNLKNKKINSPSGIIFAPTRELAHQVVDHLNKIAQYSPLSQHGIVTITGGLSIQKQERLLSHGPGIIVATPGRFLELCQQDEELAKRLACTDILVLDEADRLLQDGHFEEFEKILELFHKHRPRNDSKIDWKWQTLVFSATFSTDLFGKLDKGYKKGQKSQISGSLIDNEGILNLLTEKLKFKDAKPSLIDANPKEIVSGQITEALVECGPTERDLYLYYFLLMYSGSTLVFANSIDSVKRLVPLLNNLKIPAFSIHSSMIQKQRLRALERFKEASEKNSTAVLIASDVAARGLDISNIDHVAHYHLPRSADVYIHRSGRTARAGKEGVSVMFCSPQEASGPFKKLRKMVASSSENNARLNVHNDVKLLPIEMDIISQIKPRVKLAAKLSDANLSNTATRKEDSWVKQAADDLGLEDLSDIENFEDDIIKKQRKRKEGKTITKEEAKQLKFQLNELLNTQLRKNHRRSYLTSGLENLAHQMVSGKTHQQILGHKESKALDELRKKPQSKAKINKKKNKEALGKISKPVKK
>XP_015467048_Debaryomyces_fabryi
MKVSKDRSKKGVKPKQKNSRKPLSLKQKLQKESKIVKVDNLNWKAVDIPDNLDDYQGFYGLEEIDGVDVKVSGGNVEFVVKDDSKVKKSDDEDDEEDDDDQDDDDQDDDDQDDQDDDDDDIQDDDIHDDADIDDEDDFKGFDDDNNIDEAEKIIVESANKENKSKTKSKATSEKGPKKDALLESAFKNVDLVLPDDNDINLPYWDGLSLSPFTLNGLSALKFEKPTAIQKRTIPLAIEGKDVIGKAITGSGKTLAYGIPILERHLQKMSKANQSNKKIISPPTGIIFAPTRELAHQVVDHLNKIAKFTPLSQHGIVSITGGLSIQKQERLLSHGPGILVATPGRFLELLQKDMELVQRLSCTDIVVLDEADRLLQDGHFDEFVKILELFGKHRPRDNKELEWKWQTLVFSATFSRDLFGKLDKHLKTNKNKEEMGSSLIDNDEILQLLNDKLKFKDSKPTLIDANPKEMVAGQITEALVECGPTERDLYLYYFLLLYPGSTLVFANSIDSVKRLAPFLNNLKVPTFSIHSSMIQKQRLRTLERFKEASSKNSTAVLIASDVAARGLDIPNIDHVAHYHLPRSADVYIHRSGRTGRAGKEGVSVMFCSPQEASGPLRKLRKLVANNTKKRTRLNAHNDVKLLPLEMDLVSQIKPRVTLASKLADAERSSSSTRKEDNWVHEAAEELGIDNLSDIDNFEDDFIKRQRKRKENKALTKDELRSLRLELNDLLSKPIRKNSRRSYLTSGLQNLAHQMVTGNTHKEVLGHASVNALDDLRTKKVIKKKQTKVNKANKTNKAKAKK
>XP_457911_Debaryomyces_hansenii
MKVSKDKSKKGVKSKPKTSRKPLSLKQKLQRESKIVKVDNLNWKAVDIPDNLDDYQGFYGLEEIDGVDVKVTGGNVEFVVKDNSKVKDSDNEEDDDDVHDDDDNQDDGDDDQDDDDVDIEDDEDEIIEGDNEDDFKGFDDDNAINEDDQMDIESAKTEKKSKKEVKPKNEKVAKKDSILESAFKNVDLTLPDDNEVNLPYWDDLSLSSFTLNGLSALEYEKPTAIQKRTIPLAIEGKDVIGKAITGSGKTLAYGIPILERHLQKMAKANQSKKVINPPTGIIFAPTRELAHQVVDHLNRIAKFTPLSQHGIVSITGGLSIQKQERLLSHGPGIVVATPGRFLELLQKDMALVQRLSCTDIVVLDEADRLLQDGHFDEFVKILELFGKHRPRDNKELEWKWQTLVFSATFSRDLFGKLDKHLKSNKNKEEMGSSLIDNDEILQLLNDKLKFKDSKPTLVDANPKEMVAGQITEALVECGPTERDLYLYYFLLLYPGSTLVFANSIDSVKRLAPFLNNLKVPTFSIHSSMIQKQRLRTLERFKEASSKNSTAVLIASDVAARGLDIPNIDHVAHYHLPRSADVYIHRSGRTGRAGKEGVSIMFCSPQESSGPLRKLRKLVANNTKKRTRLNVHNDVKLLPLEMDLVSQIKPRVTLASKLADAERSSSSTRKEDNWVHEAAEELGIDNLSDIDNFEDDFIKRQRKRKENKALTKDEARSLRLELNDLLSKQIRKNSRRSYLTSGLQNLAHQMVTGNTHKDVLGHASVNALDDLRTKKAIKKKQIKTKKVKDKK
>XP_006686314_Yamadazyma_tenuis
MAPLKKQKSKYARKPRASLKNQMLRESRVVKADSLKWKPVEIPDNLDNYEGLYGLEEIDGVDVEIVNGQAQFKVKDDKKFQDKQEKKKQKNQNSKDNKSPDNDESMEIDGDETQIETEEEVEEEEFTGFDDEVVQEQPQTANELDEELVQSAFDFNVELPDDNISLPHWSSLSLSGYALTGLNELKFTSPTPIQKKSIPLGLEGRDIIGKATTGSGKTLAYGIPILEKYLSNLETIKANRKNGIINSPTGIVFVPTRELAHQVVDHLNNISKFYPLPPNGIVSITGGLSIQKQERLLKFGPGLIVATPGRFLELSEKDEELLKRWSSTDIVVLDEADRLLQDGHFDEFEKILELFKKHRPGNLATWKWQTLVFSATFARELFGKLSKTVKAKDQTGLIENDEILKLLNEKLHFKDKSPVLIDANPKEIVSGQIAEALVECGATERDLYLYYFLLVYKGSTLVFANSIDSVKRLVPFLNSLNIPAFAIHSSMIQKQRMRSLERFKEATAKNSISVLVASDVAARGLDIPNIDHVAHYHLPRSADVYIHRSGRTARAGNEGVSVMFCSPQEASGPLRKLRKLVASNATHTRLNVHSDVKLLPIEENLVSQVRPRVMLASKLANAAISNTSSKKENTWVKQAAEDLGIEDMTNIDDFQDDFIKKQKKRNESRALTKDESKGIRYELKQLLSQPLRKLARRSYLTSGLENLAHIMVSGKTHKDILGHQNVNALEDLRGKKQVKPKPKEKSDEKTKQTRPQANKPEESKKHKPKKFDSKMKSNKPDKIIKPGNHNQPNGNIRKNGSIKSNTKKN
>XP_001482271_Meyerozyma_guilliermondii
MSSPYFCNHLCVVSVCNMPPNKKKGKGKKEPKKGAKKPAVRKPLTLKQKQRKESKVVRADSLNWKPVEIPDNLESYEGLYGIEELDGVDVKYVDGKAEFVVKEEKKDTKKEENENEDKNEIEDEDDEEEFTGFDDPVTETKRPSDEPDLKSKKKQKPNKDDELRENAFVGVDASLPKDTDLPKWSMENVSLSTYTINGLAGCGFKEPTAIQRKAIPLALQGKDVIGKATTGSGKTLAYGIPILERCLAQLESKTNTIKPPTAMIFAPTRELAHQVVDHMNKIAKFSPLAQNGIVSITGGLSIQKQERLLSHGPSILVATPGRCLELMEKSVDLVNRMALTDMIVLDEADRLLQDGHFEEFEKILDMLNKHRPKKTQGVSRRWQTLVFSATFSRDLFGKLSNNKPRNKESSFIENDEILSLLNTKLQFRDRTPAVIDANPKEIVSGKVTEALVECGPSERDLYLYYFLLMYPGSTLVFANAIDSVKRLVPFLTNLNIPTFSIHSSMIQKQRLRALERFKAAGEKNQTAVLIASDVAARGLDIPNIDHVAHYHLPRSADVYVHRSGRTARAGKEGVSVMFCSPQEASGPFRKLRKLVADSANKGSRMNMHSDVKLLPIEMDLVTQLKPRVNISSKLANSTISTVSTKKSDSWMKEAAEELGVDMEEEFVDDHLRKQRLRDDNKILTKDQAASLRAELKSLLNERLRINKRRSYLTSGVDNLAHQMLTGDSHEAVWGHAKVKALDQLKKGKSTKKSK
>XP_018714888_Metschnikowia_bicuspidata
MAAGKGNTGKKSGKTGNAGSSGSWKRTPKKQEKTPTLKQRYASQNKIITADQVKWKSVDIPDNLGDYSGFFGLEELEGVDVRMVNGAPEFIAKETEDDGSIAKRDAEENKPEPKKGKKEAQNDEREQPQEKDEFTGFEDLEPVHNDTQKTQELDELRSNAFTGLDTVLPDENDIDLPLWASLPLSSYTLNGLQGNGFTQPTPIQKETIPLALSGKDVIGKATTGSGKTLAYGIPILERYLSKLSAALTAGKPDTVSPPSGIIFAPTRELAHQVVLHMNEISKYSPLAQNGIVSITGGLSAQKQERLLSYGPGVIVATPGRFLELIEKSEDLLRRMAATDIVVLDEADRLLQDGHFEEFEKILELMEKFRSKKEYGWRWQTLVFSATFSREFFGKLDRTNKKDNSSATTGLIGNDEILELLKKKLKFKDPRPSLCDANPKEIVSGQVTEALVECGPTERDLYIYYFVLTYPGSTLVFANSVESVRRLVPLLENLNIPAFSIHSAMMQKQRLRALERFNASCAKNKSSVLIATDVAARGLDIPNIDHVAHYHLPRSADIYVHRSGRTARAGKEGVSVMFCSPQEASGPLKKLRKLLASSAEKTKLNTRADVKLLPIDLDILSQIRERVQLAGKLGDSSIAGTATRKESSWLRQAAEDLGIENLSDVDDFEDDVIKKQRERKQRKQLTREQQKELRFQLKQLLAKPLRSNHRRSYITSGLENLAHQIVSGNTSDTILGKKLVKALDELRGLRNRVSKKQ
>XP_002619257_Clavispora_lusitaniae
MAPKNGKKSNGGKKPNGNKPNGGKKPTGNKKTGGKFVRSKPPTLKQKNARQNKIIKADQLSWKPVEIPDNLGDYSGFFGLEELEGVDVRMVNGKAEFIAKDSDVEMSEEEEEEQEEGEEKEEPAEEPADAEEEQTEAEGEEEFTGFDDEVKSDQQEKKSQKKASKTESKKNKKDKKDVPEKDDAALEKEDEEEKLVAFSVLDMPLPDDDIDLPQWQNVPLSAYTLSGLQALGFKQPTPIQKSAIPLALEGKDVIGKATTGSGKTLAYGIPILEKYISKIAEIKTLRQKKTIPAPTGIIFAPTRELAHQVSDHLNKIAKYAPLASNGIVSVTGGLSIQRQERLLSYGPGIIVATPGRFLELIEKSEEFTKRMALTEIIVLDEADRLLQDGHFEEFERILDLLGKNRDKAYGWRWQTLVFSATFSRDLFFKLDKSGKGTKASSGALVANDEILQLLQKKLKFKDSKPALCDANPKEIVSGQITEALVECGPAERDLYLYYFVLMYPGSTLVFANSVESVRRLVPLLENLNIPAFSIHSSMIQKQRMRALERFKEATQKNKSAVLVATDVAARGLDIPSIDHVAHYHLPRSADTYIHRSGRTARAGKEGVSVMFCSPQEASGPFKKLRKLVASSAEGGKFNAKADVKLLPIEYDIVQQIRERVRMAGKLAGSTMSNTATRKENSWLKQAAEDLGFDNLSDLDEFEDDVIKKQKKRLERSKLTKEEQKALRAQLKESLAIPLRKNHRRSYITSGLENLAHQIVSGATSETVLGRKSIKALDELKQTKGKARVEKKKQKQKQKARS
>XP_025343396_Candida_haemuloni
MPPRGNGGSKPSLKRKTPTLKQRQARTNKIIKADALQWKAVDIPDHMEDYGGLFGIEELEGVDVKMVNGKPEFITHESDLENSDDEFLGFDDGPKKKKQKKEAKKKEDAKKKEEAKESDDKDGGKKENTKNDKKDKKNKKNKKETKTEQKEDTDESGLSANAFAGLDIPLPDDNIDLPQWDKIELSPYLLNGLQSLGFKTPTAIQKSAIPLALTGKDVIGKATTGSGKTLAYGLPILERHIQKLDEIKESRANKVIPPPSGVIFAPTRELAHQVVDHLNKISKYAPLPQHGIVSITGGLSIQKQERLLEYGPSIIVATPGRLLELIEKNNDLAARLGATETVVLDEADRLLQDGHFEEFEKILELFIKNRDSKYGYKWQTLVFSATFSKDLFGKLDKKGKPKENKKAYNGGLIGNTEILELLSKKLRFKDPKPSLCDANPKEIVSGQVTEALVECGASERDLFLYYFLLMYPGSTLVFANAVDSVKRLVPFLESLQIPAFSIHSSMVQKQRLRALERFKASTEKNKTSVLIASDVAARGLDIPHIDHVAHYHLPRSADVYIHRSGRTARAGQEGVSVMFCSPQEASGPFKKLRNLVAASAEKSSKVSGKGDLKMLDIDYDLVTQLRERVRIASKLADSSIASTATRKENSWVQQAAEDLGIEDLDGIEDFEDDVIKKQKKRNEGKKLTNEESKIEKAKLRELLSIPLRKNHRRSYLTSGLENLAHQIVSGKTSETVLGRAAVKALDELKGPKKGKKKQK
>XP_024712225_Candida_pseudohaemulonis
MPPQGKRSFKLLAKKVTPTMKQKQRRTNKIITADALKWKPVDIPDHMEDYGGLFGIEELEGVDVKMVNGKAEFVSRESDLEASDDEFLGFDEPKKKKQKKNKQELKEEQKEEAKEGESEEKDTKMSPQDEKKAKQKEKNKAKLKEKKEKLKQKKLEAKEAREKALEDNDDNDGNLSANAFAGLDIPLPDDDIDLPNWNSVSLSPYLLNGLQLLGFKTPTAIQKLAIPLAIEGKDVIGKATTGSGKTLAYGLPILERHIQKLNEIKETRAKEEIPPPSGIIFAPTRELAHQVVDHLNRISKYAPLSQHGIVSITGGLSIQKQERMLEYGPSIIVATPGRLLELIEKNSDLAARLGATDTVVLDEADRLLQDGHFEEFEKILELFIKSRDSKKYGYKWQTLVFSATFSKDLFGKLDKKGKQKEKKAYSGGLIGNTEILDLLSKKLRFKDPKPSLCDANPKEIVSGQVTEALVECGAAERDLFLYYFLLVYPGSTLVFANAVDSVKRLVPFLENLKIPAFSIHSSMVQKQRLRALERFKASTEKNKTSVLIASDVAARGLDIPHIDHVAHYHLPRSADVYIHRSGRTARAGEEGVSVMFCSPQEASGPFRKLRNLVAASAEKHSKVSGKGDLKMLDIDYDLVTQLRERVRIASKLADSSIASTATRKESSWVKQAAEDLGIEDLDGIEDFEDDVIKKQKKRNDGKKLTNDETKVEKAKLRELLNVPLRKNHRRSYLTSGLENLAHQIVSGKTSETVLGREAVKALDELKGQKKNKKNRK
>XP_025337555_Candida_duobushaemulonis
MPPQGKRSFKSSAKRVTPTMKQKQGRTNKIIKADALKWKPVDIPDHMEDYGGLFGIEELEGVDVKMVNGKAEFVSRESDLEASDDEFLGFDEPKKKKQKKNKQESKDESEEEVKDGESEEKATEMSPQDEKKAKQKEKNKAKLKEKKEKQKQKKLEAKEAREKALEDNDDNDGNLSANAFAGLDIPLPDDDIDLPNWNSVSLSPYLLNGLQSLGFKTPTAIQKSAIPLAIEGKDVIGKATTGSGKTLAYGLPILERHIQKLNEIKETRAKEEIPPPSGIIFAPTRELAHQVVDHLNRISKYAPLSQHGIVSITGGLSIQKQERMLEYGPSIIVATPGRLLELIEKNSDLAARLGATDTVVLDEADRLLQDGHFEEFEKILELFIKGRDSKKYGYKWQTLVFSATFSKDLFGKLDKKGKQKEKKAYSGGLIGNTEILELLSKKLRFKDPKPSLCDANPKEIVSGQVTEALVECGAAERDLFLYYFLLMYPGSTLVFANAVDSVKRLVPFLENLKIPAFSIHSSMVQKQRLRALERFKASTENNKTSVLIASDVAARGLDIPHIDHVAHYHLPRSADVYIHRSGRTARAGEEGVSVMFCSPQEASGPFRKLRNLVAASAEKHSKVSGKGDLKMLDIDYDLVTQLRERVRIASKLADSSIASTATRKESSWVKQAAEDLGIEDLDGIEDFEDDVIKKQKKRNDGKKLTNEEAKIEKAKLRELLNVPLRKNHRRSYLTSGLENLAHQIVSGKTSETVLGREAVKALDELKGQKKNKKNRK
>XP_028891620_Candida_auris
MALRKKSSFKSHSKKAPTLKQKHRRTDKIIKADALNWKPVELPDHMDDYGGLYGIEELEGVDVKMVNGKAEFISKESGDEAEDDNDEFQGFDDIPEPQTKKQRTDKKENQKKKKDEKTHQSKEKTQKEKKTETKDDKAAYKQDQKDDKSNSEELMANAFAALDIPLPDDEIDLPHWEDISLSPYLLNGLQSLGFNTPTAIQKSAIPLALEGKDVIGKATTGSGKTLAYGLPILEKHIQKLTELKESRSKKIIPPPSGIIFAPTRELAHQVVDHLNKISKFAPLPQNGIVSITGGLSIQKQERLLEYGPSIIVATPGRLLELIEKNGDLAKRLGSTDTIVLDEADRLLQDGHFEEFEKILELFYKQRDHAHGYKWQTLVFSATFSKDLYGKLDKKGKQKDNKAVTSGGLIGNTEILELLQKKLRFRDPKPSLCDANPKEIVSGQVTEALVECGASERDLYLYYFLLMYPGSTLVFANAVDSVKRLVPFLESLKIPAFSIHSSMIQKQRLRALERFKAATENSKTAVLIATDVAARGLDIPKIDHVAHYHLPRSADVYIHRSGRTARAGSEGVSVMFCSPQEASGPFKKLRKLVAASAEKSSKVSGKGDVKLLDVDYDLVAQLKERVRVASKLADSAIASTATRKENSWVKQAAEDLGIEDVNELDMFEDDVIKKQKKRNEGKKLTNDETKACKAELRELLAVPLRKNHRRSYLTSGLENLAHQIVSGKTSETVLGREAVKALDELKSKKGKKRKQR
>NP_009700_Saccharomyces_cerevisiae
MGKKRAPQKGKTVTKPQEIIVDESKLNWKPVDIPDTLDDFGGFYGLEEIDGVDVKVVDGKVTFVTKKDSKVLKDSNKEKVGDDQESVENESGSDSESELLEFKNLDDIKEGELSAASYSSSDEDEQGNIESSKLTDPSEDVDEDVDEDVLKENVFNKDINIDDISPVNLPEWTNLAPLSMTILQSLQNLNFLRPTEIQKKSIPVIMQGVDVMGKASTGSGKTLAYGIPIVEKLISNFSQKNKKPISLIFTPTRELAHQVTDHLKKICEPVLAKSQYSILSLTGGLSIQKQQRLLKYDNSGQIVIATPGRFLELLEKDNTLIKRFSKVNTLILDEADRLLQDGHFDEFEKIIKHLLVERRKNRENSEGSSKIWQTLIFSATFSIDLFDKLSSSRQVKDRRFKNNEDELNAVIQHLMSKIHFNSKPVIIDTNPESKVSSQIKESLIECPPLERDLYCYYFLTMFPGTTLIFCNAIDSVKKLTVYLNNLGIPAFQIHSSMTQKNRLKSLERFKQQSAKQKTINHSNPDSVQLSTVLIASDVAARGLDIPGVQHVIHYHLPRSTDIYIHRSGRTARAGSEGVSAMICSPQESMGPLRKLRKTLATKNSVSTDLNSRSTNRKPIKWQNTVPLLPIETDILSQLRERSRLAGELADHEIASNSLRKDDNWLKKAADELGIDVDSDEDDISKSNSDTFLLKNKNKKMQKTINKDKVKAMRATLNELLSVPIRKDRRQKYLTGGLVNLADNLVKKRGHNSIIGHEKTNALETLKKKKKRNN
>XP_018223176_Saccharomyces_eubayanus
MGRKRLPQKKKPVAKPQEMIVDESKLNWKPVEVPDTLDDFGGFYGLEEIDGVDVKIVNGKVNFVARNDSKVVKNNSKEKTETKKVPDDTQSVSSPVLSSDSESELLEFKNLDDFEEGELSAASYSSSDEDEQNEEKDANSNDDNKDEDEDKKDVDEKDEDEDEDEDVLKENVFNQNINIDDISPVNLPEWTKLAPLSMTTLQSLQKLNFLRPTEIQKKSIPVILKGKDVMGKASTGSGKTLAYGIPIVEQLVTNFSQKNKKPISLIFTPTRELAHQVTDHLKKISEPVLEKSQYSILSLTGGLSIQKQQRLLKYDNSGQIVIATPGRFLELLEKDADLIKRFSQIDTLILDEADRLLQDGHFDEFEKIIKYLSVERKKSKIKNSENDNVFWQTLIFSATFSIDLFDKLSSSHKARDQKFKNNEDELNAVINHLMNKVQFNSKPVIIDANPESKVSSQIKESLIECPPLERDLYCYYFLTMFPGTTLIFCNAIDSVKKLTVYLNNLRIPAFQIHSSMTQKNRLKNLERFKLQSAKQKTINHSNPDSVQLSTVLIASDVAARGLDIPGVQHVIHYHLPRSTDIYIHRSGRTARAGSEGVSIMICSPQESMGPLRKLRKTLAAKNGVSADFNTKPTSRKAIKWQNTVPLLPIETDIVSQLRERSRLSGELADHEIASNSLRKDDNWLKKAADELGIDVDSDDDDISKSNTDSFLLKNKNRKIQKTINKDKVRAMKAELNDILSEPIRKDRRQKYLTGGLVNLADNLVKKRGHNTIIGHERMDALETLKKKKKGNN
>XP_033764735_Saccharomyces_paradoxus
MGKKRAPQRKKSVTKPQEIIVDESKLNWKPVDIPDTLDDFGGFYGLEEIDGVDVKVVNGKVNFVAKNDSGVVKDNNREEVEDKQEFVENESGSNSESELLEFKNLDDIKEGELSAASYSSSDEDEQNDIENSKLTDRNEDVDEDVLKENVFNKDINIDDISPVNLPEWTNLAPLSMTILQSLQNLNFLRPTEIQKKSIPVILQGKDVMGKASTGSGKTLAYGIPIVEKLISNFSQKNKKPISLIFTPTRELAHQVTDHLRKICEPVLAKSQYSILSLTGGLSIQKQQRLLKYDNSGQIVIATPGRFLELLEKDNALIKRFSKVDTLILDEADRLLQDGHFDEFEKIIKHLSVERRKNKENSEGTNKIWQTLIFSATFSIDLFDKLSSSRQVKDRKFKNNEDELNAVIHHLMNKIQFNSKPVIIDTNPESKVSSQIRESLMECPPLERDLYCYYFLTMFPGTTLIFCNAIDSVKKLTVYLNNLGIPAFQIHSSMTQKNRLKSLERFKQQSAKQKTINHSNPNFIQLSTVLIASDVAARGLDIPGVQHVIHYHLPRSTDIYIHRSGRTARAGSEGVSAMICSPQESMGPLRKLRKTLATKNSVSTDLKSKPINRKTIKWQNTVPLLPIETDILSQLRERSRLSGELADHEIASNSLRKDDNWLKKAADELGIDVDSDEDDISKSNSDTFLLKNKNKKMQKTINKDKVKAMRAELNELLSEPIRKDRRQKYLTGGLVNLADNLVKKRGHNSIIGHEKMDALETLKKKKKKNN
>XP_003678242_Naumovozyma_castellii
MGKELKKVSASQLNWKKVDIPDTLDDFEGFFGLEEIDGVDVKIVNGQAQFFAREEQTSQKTKNSDSVEDEEQEGDEEVELIEFKNMDDLEEGELSSPASSDVEDEDEEPEEETEKPSTDDDEKAGANKDVLETNFFNSNLDLEDVASVDLPDWTKLATFSTTIMQGLQSLGFTKPTEIQAKAIPFALKNEDIMGKASTGSGKTLAYGIPILENLIKTFGNDSNKPIALIFTPTRELAQQVTKHLQNISKLFLKNSQYSILSLTGGLSIQKQERLLKYDNSGKIVIATPGRFLELLEKNNELVERFAQIDTLVLDEADRLLQDGHFDEFEKILKYLGQKRKEMKLKNTYWQTMIYSATFSIDLFDKLANSSWKSNKKVKQYDSEMETVLHHLMNKIHFKSKPILIDMNPNQKISSQIKESLIECAPTERDLYCYYFITMFPGTTLIFCNAIESVKKLSVMLNILGVSCLQIHSSMTQKNRLRNLEKYEEQSVKNNALGKATVLIASDVAARGLDIPNIKHVIHYHLPRSADVYIHRSGRTARANNEGVSVMVCSPQESMGPLRKLRKILANKAEANPSKNKKWQKTVPLLPIETDIVSQLRERTRLASELADHEMASSSLRKDDNWMKQAADDLGIDIDSDDEDKDSILHRSKTKKINKTMGKDDVKYTRAKLNELLRQNLRTDMRKKYLTGGLYNLADDLVKKRGHNTIIGHDKVDALETIRNKKNKKQKK
>XP_003668087_Naumovozyma_dairenensis
MDDLEDGELSSAASSDNEGGEAEEEQQEQQEEEEKDEDDDGGERKADELESNVFNADVDVDDLAPIDLPEWTNLAKFSLTILQGLQSLGFTKPTAIQAKAIPYALENADIMGKASTGSGKTLAYGIPILENLIKTAKKDSSQTDGIKNKPIALIFTPTRELAQQVTKHLQNISQLFLKNSPYAILSLTGGLSIQKQERLLKYDNSGKIVIATPGRFLELLEKNNDLIERFCQIDTLVLDEADRLLQDGHFDEFEKILKYLGQKRKELKLKKANQYWQTMIYSATFSIDLFDKLANSSWKSNKKIKQYENEMETVLHHLMNKIHFQSKPIIIDMNPDQKISSQIKESLIECAPTERDLYCYYFITMYPGSTLIFCNAIESVKKLSAMLNILKISSFQIHSSMTQKNRLKNLEKYQQQALVNTPLGKPTVLIASDVAARGLDIPDIKHVIHYHLPRSADVYIHRSGRTARADNEGVSVMVCSPQEAMGPLRKLRKVLADKSGSSKSFKNKKWQKTVPLLPIEIDIVSQLRERSKLASELADHDMASSSLRKDDNWMKKAADDLGIDIDSDEEDKDSILHRSKTKKQNKTMDKDKTKYMRAQLNELLRQPLRKDMRKKYLTGGLFNLADDLVKKRGHDTIIGFNKVDALETLKAKKNKRQKK
>XP_003958313_Kazachstania_africana
MSKKVQVKPKDLKWKSVQVSDTLDDFGGFYGLEEIDGVDVKIIDGKATFFATESKNNDVEQEQRESEDQELIEFKNLDDIEEGELSALSESDSDDEDDEIEDEDNLNDDDDELTENVFSADLDLQDVVSLVELPEWTKLAKFSMTTLQGLAKLGFTKPTEIQAKTIPLGLGNHDIMGKASTGSGKTLAYGIPMLENFVKSFKSKDNNRAIGLIFTPTRELAQQVTQHLTKVSELILKEKNKYAILSLTGGLSIQKQERLLKYQGSGKIVIATPGRFLELLEKNNELIERFGKIDTLVLDEADRLLQDGHFDEFEKILKLLGNYRKKSSKSHWQTMIFSATFSTDLFNKLASNHNHNKNKNDGENEMETVLKHLMTKIHFKSKPVIVDTNPDEKVSSQIKESLIECAPMERDLYVYYFLAMYPGTTLVFCNAIESVKRLNAYLNLLNISSFQIHSSMTQKNRLKNLEKFKQQAQHNSVLNKATVLIASDVAARGLDIPGIQHVIHYHLPRTADVYIHRSGRTARHKNEGVSVMICSPQESMSSLRKLRKVLSSNEAHLKKGKFRSKQKWQKTVPLLPIEIDIVSQLRERSKIASELADHDIASKSLSKDDNWLKKAAEDLGIDADSDDENKDTYLAKNKTKKINKTMAKDQARYSKAHLNELLSIPLRKDMRKKYLTGGLVNLADNLVKKRGHNSIIGQEEIGALALLKNKKNANKRTKK
>XP_022466807_Kazachstania_naganishii
MSRNDKSVEVKATDLKWKKVDVPDTLDDFDGFYGLEELDGVNVKVVDGKVTFTVSEQATGETEQDQSTAAIPNDDAEVDSSDELIEFKNFDDIKEGELSVASSDSEEGDEVSDDAGADADADELTSNVFNANVNFSEVEVELPDWQALGDFSMTTLQGLSKLGYTKPTEIQSKTIPLALEGHDIMGKASTGSGKTLAYGIPILENLIKGKDSARPVALIFTPTRELASQVTSHLTNLGESIFTGRNKFAIMSLTGGLSIQKQERVLKYDGSGQIIIATPGRFLELLEKRSDLVARFAQIETLVLDEADRLLQDGHFDEFTKILKLLSQARREKEGKRSHWQTLIFSATFSLDLFNKLASNGQGHTLKESDNELEEVLKQLMTKIHFKERPTIIDANPFDKVNMQVKEALIECAPLERDLYVYYFISMFPGTTLIFCNAIDSVKKLTSFLNFLRIPSFQIHSSMSQKNRLSNLEKYEKKAQFNKTLHKPTVLIASDVAARGLDIPGIQHVIHYHLPRTADVYIHRSGRTARGQSEGVSVMICSPQEAMGPLRKLRKVLSSGSESQRRQKRGRGLKWQKDVSLLPIEVDIVRQLKGRSQLAAELANHDVSSTSLNKDENWLKKAADDLGIDVDSDDEKKDVYLAKNRNRKLNKTLGKDEYKMRKLELNSMLDQPVRKDMRKKYLTGGLTNLADELVKKRGHGSIIGQSDTDALETLKRRKGKK
>XP_444926_Candida_glabrata
MGKRVVATDKELKWKKVDIPDTLDDFGGFYGLEEIDGVDVKVVNGQVQFIASEAQVKEEEESSESDFPDFDAMEQEDDGDVEEAEEEEEEEEDVAEADEPEVKQKQEQARVEQIDKGVDSEKHEDEKETPEDDLATNVFDIDVDLSDVGSGELPGWTDTVDLSMTTINGLSNLGFTEMTPIQKLSIPAALEGKDIMGKASTGSGKTLAYGIPIIEKMIKSKDNLRTNGIIFTPTRELAQQVTKHLQNVCSMLLKKNPYMILSLTGGLSIQKQERLLKYDGSARIVVATPGRFLELIEKNEELMKRFAKIDVLVLDEADRLLQDGHFDEFEKILKHLGRIRKSLKNMEYWQTLIYSATFSTDLFDKLANSSWKKKNNSKDESEMESVLKHLMTKINFKSKPMMIDANPEDKISAQIKESLIECAPLERDLYCYYFVTLYPGTTLIFCNSIESVKKLNAYLINLGINSFQIHSSMTQKNRLKNLEKFEAMASKNNHLGKPTVLIASDVAARGLDIKGIKHVVHYHLPHSADTYIHRSGRTARGDNEGVAVMICSPQEAMGPLRKLRRLLASKEQISKSTKNKKWQQTVPLLPIEIDILQQLRERSSLANDIAEHELASRSLRKDSNWLKQAADELGIDMDSDEEDKDIILAKNKNKKMNKTLDKNELKSMKAELTHLLKIPIRKDMRRSYLTGGLVNLADSLVKKRGHHNIIGHEKTDALNVLKKGKSNKKQKTK
>XP_004180915_Tetrapisispora_blattae
MFLKVKLLKASSLNWKTVKVPDTLDDFGGFYGLEELDGVDIKVVNGQVQFIQLDNTETNEIAKDEPMEEDGENAEVDDEIKDEEEVEEEEEEVRNEKEVENKETKEKSHNTETIYTKQTQSQTSDINESSSNESEYEDAQETVSPTPQEEELETQVFSTNIDIDSEIIPSELPHWCNEIPDLSFHTLETLSRLGFQKPTEIQKKSIPIVMKGTDILGKASTGSGKTLAYGIPIIEKILSNLKEGQLNETSGIIFTPTRELAQQVGRHLNEFVWGDHFNSSSIITITGGLSLQKQERILGYGKGAGQIIVSTPGRFLEIIEKDEKYLERFSKIDILVLDEADRLIQDGHFEEFERILKLLSNKRRELKEQGYWQTLVYSATFSLGLFEKLDKGNKWNKKKLNQEEELDEVVNKLMEKIHFRQKPLVVDIDPFEQMNKQIHETLIECGAMERDLYVYYFLIMYGGSTIVFCNSVNSVKRLHDLLKLLKINSFKLNSNMVQKSRLKSIENFTKASRQNNETVVLIATDVAARGIDIPSIDHVIHYHTPRSADTYIHRSGRAARGSNEGVSVMLTTPDESALSLKKLFAKLDKKQEGIKLLPIDDDILNQLKERVRIASEIVNFERGGMHDRKENDWTKQVADDLGIELDSQDDEESHITEKQSLDKRSNKNKRGYLKQLLNENIRKDHRRSYLTGGLNNLADHVIRKRGHSSIVGQESVDALEQLRQAKTKRRRVGNKKTTKRQP
>XP_003688084_Tetrapisispora_phaffii
MANRLLQKRLGKINGKKNPKKNPKKVQKNANVKSEGKVVKSTELKWKKVDIPDTLGDFGGLYGLEEIDGVDVKIINGQAQFITRTDTNIKKDDENQDDIQIDENTGIDDLVEFKNMDDIKEGELSAATSESEEEEEEEEDSDNNNEEDSDDNKKDNINVGDDALKTNVFTSDVNLDNEVSSIDLPEWTNVVGDLSFTTLNGLASLAFTKPTEIQMKAIPHALKGEDIMGKASTGSGKTLAYGIPILENLLRTAKVDANKPIALIFTPTRELAQQVTQHLQKISKLIIEKNPYSILSLTGGLSIQKQQRLLKYKGSGRVVVATPGRFLELLEKDNTLIDRFAKIDTLVLDEADRLLQDGHFDEFENILKHLNNANKKMEGTAKWQTMIFSATFSIDLFDKLASSNWKNKKLDENESEMNVVLKHLMNKIQFKSKPVIIDTNPEQKVSEQVKEALIECAPLERDLYSYYFISMFPGKTLIFCNAIDSVKKLHSFLTFLKISTFQLHSSMTQKNRLKNLEKYQFQSEKNEKLGKPTVLIASDVAARGLDIPDIQHVIHYHLPRTADVYIHRSGRTARGGKQGVSVMICSPEEAIGPLRKLRKMLDNKSQHSSKPFFKKWQNTVPLLPIDLDVLAQIRERSHCASELADNDIASTSLRKDDVWMKKAADELGIDFDSDDEIVDTFLAKNKTKKMNKTMERNDMRMTKIQLNNLLSKPIRKDMRRKYLTGGLVNLADNLVKKRGHKNIIGHDEVDALATVQNKKQKK
>XP_001647133_Vanderwaltozyma_polyspora
MVNKFLAGRLKKSKGKSFKGSSSKGNSKTVKSNNNDNVVVNAADLKWKPVEIPDTLDDFEGFYGLEEIDGVGVKIVGGQVQFVAHDDTKINGNEDNLDSKDKIEIDEDAPENDLVEFKNMDDMKDGELTDNSQSESEAEAESEAESEEEEEKTGDDEGEDGAEKVDNEVLKTNVFNTDIDLEDITPSDLPEWTEKVGELSFTTLHGLTKLGFNKPTLIQEEAIPMALKGEDIMGKASTGSGKTLAYGIPIIEKLMKSKSNTAPIGLIFTPTRELAKQVTDHLRKIASLIVDKSPHAILSLTGGLSIQKQERLLKYEGSGRIVVATPGRFLELIEKDKTLVERFSQISTLVLDEADRLLQDGHFDEFENILKYLGRESKNRKHNWQTMIFSATFATDLFDKLSHASWKNMKTPSKNENEMEIVLKHLMTKIHFKSKPILIDANPEDKVSSQIKESLIECAATERDLFCYYFVSMYPGKTLIFCNAIDSVKKLTAYLNNLNISCFQIHSSMTQKNRLRNLERYQQQSEKNKILGKPTVLVGSDVAARGLDIPGIQHVIHYHLPRTADVYIHRSGRTARANNEGVSVMICSPEEAMGPLRKLRKTLANKSGKDIIMGKKKWQKTVTMLPIDDTILSQLKERSRLASELADHDLASSSLQKDDTWMKKAAEDLGVDIDSDDEIKDTFLAKNINKKRNKTLGKDQKKVLVAQLNDLLKRPLRKDMRQRYLTGGLVNLADSLVKKRGHDHIIGHEKTDALETLKNKKRK
>XP_003681296_Torulaspora_delbrueckii
MVPPVKMARNGKRKATLKKRSSMVKKTKKDDIVVGASDLNWKSVEVPDTLGDFGGFYGLEEIDGVDVKVVDGKVQFIAHDESKVQSKEEESDAGDADSELVEFKNLDDFGEGELSGASSSDDDEEVSDKDEEESEKDDEEASDKDEDVEEDELQSQVFNADLDIEDVDVAEFPEWNKLGKLSVTTLQGLTKLGFSKPTDIQAKAIPEAMKGEDIMGKAATGSGKTLAYGIPILEKMLNNKDQSKAIALIFTPTRELAQQVTKHLQQIGELILKKSPYAIMSLTGGLSIQKQERLLKYDGSARVVVATPGRFLELIEKNESLVKRFAKIDTLVLDEADRLLQDGHFDEFEKILKYLGNSRKSTDKKEGWQTMIFSATFAMDLFNKLSTTSWSKFKKGKENASEMEIVLQHLMTKIHFKSKPVIIDTDSEQRVSSRIKESLIECGPLERDLYCYYFVTMYPGTTLIFCNSIDSVKKLTAYLNNLKVPSFQIHSSMTQKNRLRNLEKYQQQAKKNSVLDKSTVLIASDVAARGLDIPNIQHVIHYHLPRTADVYIHRSGRTARAENEGVSVMICSPGESMGPLRKLRKLLAIKNGESDQQTKKKKWQKTVPLLPIETDIVTQMRERSRIASEVADHDIVSNSLKKDDNWLKKAADELEIDLSSDEEDNDVILAKNKNKKLNKTISKERLRSLKAELNELLKKPLRTDLRKRYLTGGLVNLADNLVKKRGHETIIGHDKVNALDQLKSKKRKQK
>XP_037146701_Zygotorulaspora_mrakii
MAANRALLKRFKKGTAKGSSKSTSKGNTGRNTKAIPKGNQKEHGTKLVRDSDLKWKSVDIPDTLDDFGGFYGLEEIDGVDVKVVNGKVLFAAKDEKVKTGEESESGSQDNKNAKADELIEFKNMDDLKEASFSGESEEEEAVEKDSEEEREEEHADEKEEPKEPEDPKVDGTAASVDELQENVFSADVVLDDVTIAELPEWTSLCPLSVITLHGLAKNGFIHPTEIQKRAIPVAMQEQDIMGKAATGSGKTLAYGIPILESLVKSKSSVDPIGLIFTPTRELAQQVTKHLQNMAELVVKKTPYCIVSLTGGLSIQKQQRLLNYEGSGRIVVATPGRFLELIEKNDSFLKRCANIKTLVLDEADRLLQDGHFDEFEKILKHLTIARKGSKKEAWQTMIFSATFSMDLFGKLSNVTWKKDSKNDNTSEMELVLRHLMQKINFKSKPTIIDTNSDGMMNKQIKESLIECGPLERDLYSYYFVTMYPGSTLIFCNAIESVKKLNATLNNLQVSTFQIHSSMTQKARLRNLERYQEQLKKNKVLGKSTVLIASDVAARGLDISDIQHVIHYHLPRTADVYIHRSGRTARAEKEGVSVMICSPEEAQGPLRKLRKLLAGKKESGFVKYKKWQKAVPLLPIEPDIVKQLRDRCRLASELADHDLISTSLRKEGDWLKKAADDLGMDVDSDNEGKDIILAKNKLKKLGKTMSKDNLKNIRGELKRLLHTPLRKDMRKKYLTGGLVNLADDMVKKRGHDTIIGQDKQGLLDLLKNKKRKKGKN
>XP_002495206_Zygosaccharomyces_rouxii
MSNTRTTVKKMVKNHGKALKKSKLGPSKAAKKTQAKKKSNAPQGKVVGATELNWKKVDIPDTLDDYGGFYGLEEIDGVDVKVVDGKVQFIARDETAVKSKDDEAKSEPENEEPAQEQDQTNEEAEQEQEQEQEQEQEQEQEHKSEEEEQESDDEEQDQDENQELKPNVFNSELNLEDFSSPELPEWQKIAPLSFTVLNGLSQQGFTKPTDIQKEVLPLALKNEDIMGKAATGSGKTLAYGIPLLESLVHEPDHSKSIGLIFTPTRELAQQVTQHLKKLGQLIIQKSKFAILPLTGGLSIQKQERILKYENSARIVVATPGRFLELIEKNIDLIPRFARINTLVLDEADRLLQDGHFDEFEKILKLLGGARKSFDKTGWQTMIFSATFSLSLFSKLATASWKSLKKDEDEMEQVLKHLMQKIRFKSKPVIVDTNSEEKIKSQIRESLIECGPMERDLYSYYFLAMYPGTTLIFCNSIDSVKKLCAYFNNLKIDAFQIHSSMTQKNRLRSLERYLQKSAQNDSQNKATVLVASDVAARGLDIPGIKHVVHYHLPRTADTYIHRSGRTARADNEGVSVMICSPEEAMGPLRKLRKMLADKSAEDEYTKHKKWQKEVPLLPIELDIVNELKERGSLASELAEHQLALTSINKQDNWMQKAAEDLGIDIDSDEEFMDSNKSKKQKKTMGKVEAKQARAYLNQLLSRPIRKDRRQKYLTGGFVNLADNIVKKRGHESIIGHDKVDALETLKSKKRRK
>XP_003646902_Eremothecium_cymbalariae
MKVNSNRKNRKPGPKMKQRANNRVSKCHPKRKPLKKTSLPGNIVDASNLKWRPVQLPGTLDDFGGFYGLEEIDGVDVKVVDGKVQFITKDDSKIKTSDFNDNMGDEMGFEEHGKEDSEDLIEFKNLDDIKEGELSALSSSDTEDEDMEDALSVPKSDSEEETEDQEGKLKPEVFNWQVDLDDIELPELPAWSNKMKLSFFTLQALAKLGFTSPTEIQVQSIPKALEGLDIMGKASTGSGKTLAYGIPILERLFASTNDKPIALVFTPTRELAHQVTTHLQNVLGNLVKKMPYAILSLTGGLSIQKQERLLDYEGSSRIVVATPGRFLELLEKNEDLIKRFAEIGVLVLDEADRLLQDGHFDEFEKIFKHLNREQKTLKSEKWQTMILSATFSIDLFSKLSTTHWKNLKNNKENNEMEAVLKHLMTKISFKSKPVIIDTNPESKITAQVKESLIECGPTERDLYVYYFLTLYPATTLVFCNAIDSVKKLTAYLNNLKISAFQIHSSMLQKNRLKSLEKFQQLCEVNAQHGKPTVLIASDVAARGLDIPGIKHVIHYHLPRSADIYIHRSGRTARGNQEGVAVTICSPQEAIGPLRKLRKLLANDLASKTGKKWQKELTVIPIEDDILTQLRERSRLASALADDELATKSLNKDDIWLKKAADDLGIDIESDEEKDVILSKNKNKKKNKQMAKSEAKSMRYQLADLLQIPIRKDLRRSYLTGGLVNLADNLVKNKGHNNIVGHEKVDALELLKKKKSKK
>NP_984887_Eremothecium_gossypii
MSPTNNGRNKKLGPRRKVPGRVSKSKSRAKVQAGDAKRVLDANALKWEKVDVPDTLGDFGGFYGLEEIDGVDVEVVDGKVQFVARDESRLKSPADAVDGTDMVEVDEDAGMEDVTEFRNLDDVAEGELSALSDEGSASEDDGSDSSGSSDMDEDDDQELQSEIFNKDIGLDEAEAPELPSWTNTMKLSATVLQGLSRLGFSNPTEIQLQSIPKALDGHDIMGKASTGSGKTLAYGIPILEGIIRDDTDSRPIGLIFTPTRELAHQVTDHLREVGALLVKRNPYSIMCLTGGLSIQKQERLLKYKGSARVVVATPGRFLELLEKDQTLIDRFAKVDTLVLDEADRLLQDGHFEEFERILKHLSRARKFTNGKKHGWKTMIYSATFSLDYFNKLSNTSWKKMKKAPSENEMEEVLKHLMTKIPFRGKPLIIDTNPEQKVASQIKESLIECLPTERDLYVYYFVTLYPGTTLVFCNAIDSVKKLNAYLHNLKISAFQIHSSMLQKNRLKSLEKFQEQAKKNQALNKPTVLIASDVAARGLDIPGIQHVIHYHLPRSADVYIHRSGRTARAENEGVAVTICSPQEAMGPLRKLRRVLAGKAGSKGKRWQNEIALLPVEPDIVSQLRERSRLASALADSEIATSSLSKDDNWLKKAADDLGIDVDSDDETKDTFLAKNKTKKLNKQLDKSTSKSYKMELNALLNTPIRKDARKSYLTGGLSNLADDLTKKKGHSSIIGHDKVDALTLLKSKSKRAKR
>XP_452702_Kluyveromyces_lactis
MVYGVSKMANKNRKNLKPVKSDRKDRISKNHSKKKVNKNSLKKVATTDITVNANELNWKSVDIPDTLDDFGGFYGLEEIDGVDVKVVDGKVQFITKDNKNVKKEPEQVEEKDNIVFQEDDEDVNMDELIEFKNFDDIKEGELSAASDDEESEFHVSTEEEGEEGEEAEDQEEERSEKENVKGEAGTVVTEDQTNDDLLQSNVFSSNVDIDDQEPPVLPEWSENMDLSFTVLKGLSGLGFTRPTEIQLKSIPLALKGHNIMGKASTGSGKTLAYGIPIIEQLIKDTSNDRSIGLIFTPTRELAHQVTDHLQKVWTKMNKLNKYTILSLTGGLSIQKQERILKYDGSGRIIVATPGRFLELLERNPDLIPRFAKIDTLVLDEADRLLQDGHFDEFEKILKLLGKARKIKTSIDGKPTGSGWQTMIFSATFSLDLFTKLDKTSWKILKTAGGENNEMEQVLNHLMKKIQFKSKPVIIDTNPEHKVTSQVKESLIECLPMERDLYVYYFIMMYPGTTLVFCNAIDSVKKLNAFLNNLKISSFQIHSSMAQKNRLRNLEKFKEQSEKNSKVGKPTILIASDVAARGLDISGIKHVLHYHLPRSADVYIHRSGRTARGDNEGVSVMICSPQESMGPLRKLRKVLSTKKSSNPRKTKWQNDVPMLPLEPDIVSQLRERSKIASELADDEIATKSLHKDDNWLKKAAEELDIELDSEEEEKDQFLARNKTKKLNKQLEKNENKALKYQLNELLKMPLRKDLRKSYLTGGLTNLADTLVKHKGHNSIIGHDKVDALQTLKGKKHK
>XP_022675524_Kluyveromyces_marxianus
MANKNTKNQKPRVKGDHNGRISKHHPKNITKKNGGKKSVQKKVEEKVVLNANQLQWKTVDIPDTMDDFGGFYGLEEIDGVDVKVVNGKVQFITKDTEKIKENATEVEERDDVVFEEEKEDENMGELIEFKNFDDIKEGELSAASGDEDEDDDMNMFEDEQQEEQKEEKKDQEEDGKSADGEETDELQTNVFTSNIEIDGEEPPVLPEWTDKMNLSNIVLKGLSDLSFTKPTEIQAKSIPVALEGNDVMGKASTGSGKTLAYGIPIIEQLIKDPTNDRLIGLIFTPTRELAHQVTDHLQKIWTTMNKQNKYTILSLTGGLSIQKQERILKYDGSARVIVATPGRFLELLEKNPNLIPRFAKLDTLVLDEADRLLQDGHFDEFEKILKLLSKAQKAKTNVQGKTKGTGWQTLIFSATFSLELFTKLDKTSWKNLKSSGGEDNELEQVLQHLMKKINFRSKPVIIDTNPEHKVTSQVKESLVECLPMERDLYVYYFITMYPGTTLIFCNAIDSVKKLNAYLNLLHISSFQIHSSMAQKSRLRSLERFKEQSEKNSKINKPTVLIASDVAARGLDISGIKHVLHYHLPRSADVYIHRSGRTARGDSEGVSVMICSPQEAMGPLRKLRKVLSNKKSTNPKKTKWQNDVPMLPIEPDIVTQLRERSRIAAELADDEIATKSLHKDDNWLKKAAEEFEIDVDSEDEEKDQFLARNKNKKLNKQLDKNEAKALKYQLNEMLKTPIRKDLRKSYLTGGLTNLADSLIKNKGHNSIIGHEKVDALQTLKQKKRK
>XP_022630443_Lachancea_lanzarotensis
MTSKLVQRLLKGRNLDKKNSGAKNGGKSRPKKVVKPSKKKPSKNVKSGNEKGVAVDVSDLNWKTVQIPDTMDDYGGFYGLEEIDGVDVKIVDGKAQFIAKDPKKAVKSPSESGKLDDDIEEQDDGDDENPMQDLIEFKNMDDLEEGELGAPSSDGSEEEAGQDDDMEDDIKDVNVDEEPQQRSEEKEEDEVSSQLGIEAADGEPEQPADDDELEVNVFGDEVDIEDLEGLPEWTSRMKLSMTTLQGLSKQYFVRPTEIQAAAIPLALDGHDIMGKASTGSGKTLAYGIPILEKLVADQSGSKPIGIIFTPTRELAHQVTQHMQKQAFSINKKNPYAIVSLTGGLSIHKQERLLKYDGCARIIIATPGRFLEIIERDPKLIDRFSQIDYLVLDEADRLLQDGHFDEFDKILKHLGKARNMKRKVKSEYAGTGWQTMIFSATFSMDLFNKLVTTNWKKLGKDKDTNEMEQALKHLMTKINFRSKPVIVDVNPDNKIHSKIAEALIECLPTERDLYTYYFLTVYPGTTLVFCNAIDSVKKLNSYLTFLGISSFQIHSSMTQKNRLKNLEKFRQEASSNKTHGKPTVLIASDVAARGLDIPDIKHVLNYHLPRSADVYIHRSGRTARGDNEGVSVMICSPQEAMGPLRKLRKVLSSKSEAAHGKKWQKDVPVFPIEPGVLSQLRDRGAIANELAEDQLATRSLTKDANWLKKAADDLGIELDSEDESKDIILAKNKVKKQGKQLGKQEVKDLQFQLKQMLKKPIRKDLRKSYLTGGSTNLADDLVKNTGHASIIGHKKTDALEFLKKNKKNRK
>XP_002555722_Lachancea_thermotolerans
MAGKLTQRFAKSSRKPAKDNGKVITRNTHTKKRIVKPKRQTQSTRDEEKRNLNVVGANELKWKSVEIPDTMDDFGGFYGLEEIDGVDVKVVNGKVQFITRNDSNIKGPEPEEPSSQGEVEPSDGQEMEELVEFKNFDDFEEGELSAASSNGEDNENYSDNELGQEESENAGEQKQEQNHEESEANASGAIMEDNAADGELETNIFGAELSIPDNVEPDLLPQWTETMNLSMTTLQGLAAQGFTKPTDIQSMTIPPALEGKDIMGKASTGSGKTLAYGIPILERLVADRTTDKTVGLIFTPTRELAHQVTQHLQKLACVIIKKSPYAIISLTGGLSIQKQERLLKYDGCARIVVATPGRFLEMLERDPKLIDRFSQTDCLVLDEVDRLLQDGHFEEFDKILKHLGKARNMKKKVKSEFAGTGWQTMVFSATFSVDLFNKLSTTSWKKVGGGKDDDEMELSLKHLMTKIHFRSKPVIIDADPDHKIHSKIKESLIECLPTERDLFAYYFLTVYPGSTLIFCNAIDSVKKLNAYLNFLQVSSFQIHSSMTQKNRLKNLEKFQQNVLANKGKGKATVLIASDVAARGLDIPGINHVVHYHLPRSADVYIHRSGRTARGDQEGVSVMICSPQEAMGPLRKLRKVLASKSATSYGKKWQKDVPVFPIEPSILSQLRERGSMANTLAEDQLATRSLSKDENWLKKAADDLGIELDSEDEEKDVILAKNKFKKQNKQLGKVQLRSLQHELKELLQNPIRKDLRKSYLTGGLTNLADDIVKNRGHSTIIGQDRLEALDLLKTKNRK
>XP_020058989_Aspergillus_aculeatus
MGQKRQRDAKGADVQTKKQKKSANADVVTVNDLNWKEVALPDRMEDAGGFFGLEEIDGVDVIKASGEIRFKAAAGKPPKSILKKKTAEEQEEEAKFDDEWAGISDNETSEKEKTEAPTTEEQNEEQEEATKSPVTDKQQEAKDKRKEKRDKKRQEAKEARKQKAEQSKKGTPNQEDKSIKSGLSFAALEDEEEDNGVDISEWESLGLSPEVLTGLSKLKFSTPTLVQKSCIPPILDGHDVVGKASTGSGKTLAFGIPILEHYLEIKRTQLRNGTQKKKEDTEPIALILSPTRELAHQLAKHIGDLVQQSPGANARIALLTGGLSLQKQQRLLASADIVVGTPGRVWEVMSTGQGVIRKMQGIKFLVIDEADRLLSEGHFKEANEIITTLDRIVDGDFQYEEKEATEEEEKKNERQTLVFSATFHRDLQQKLAGKGRWTSGDIMDKKESMEYLLQKLNFREEKPKFIDVNPVSQMAEGLKEGIVECAAMEKDLFLYTLLLYHPKHRTLVFTNSISAVRRLTQFLQNLQLPALALHSSMAQKARLRSVERFSSPTSDPSSILVATDVAARGLDIKGIDFVIHYHAPRTADTYVHRSGRTARAGASGKSVLICSPEEMQGVIRLAAKVHANMANAKKVPLESLELDRRVVGRVKPRVKLAAKIADSSIAKEKISAEDNWLRNAAEDLGVDYDSEEFDESAGRGRGRGRGRQERQRKAGETSKAEMASMRAELKQLLSQRVNVGVSERYLTSGRVDIEALLRGEGNSSFLGQVDALEF
>XP_001268081_Aspergillus_clavatus
MGQKRQRDSKSSGFQSKKRKRAANDNAAADANDGWDGIVGADELNWTEVALPDRLEDAGGFFGLEEIEGVDIVRNPGNGEVRFKAKAGKPKKSVLKTKAPEEEETTHDDEWSGFSDNDTDAPETKPSPAVEEVGESDKKVDLKEAKEANKKDKKKEAKQLKKEQKEKGSAIQHDSSIKAGMSFAALQDAEEDDGVDVSAWDALNLSTELLTGISKMKFTSPTAVQAACIPHILDGHDVVGKASTGSGKTLAFGIPILEHYLEKNRDGHGDIIGKKDKKDSTPIALILSPTRELAHQLAKHIGELVTQAPGVNARIALLTGGLSVQKQQRLLAGADIVIGTPGRVWEIMSTGQGLIRKMQKIKFLVVDEADRLLSEGHFKEVEEIIGALDRVEDGDVLDEEDEAPEEESDPRSERQTLVFSATFHRDLQQKLAGKGKWTGGDIMNKKESMDYLLQKLNFREEKPKFIDTNPVSQMAENLKEGIVECGAMEKDLFLYTLLLYHPKHRTLVFTNSISAVRRLAQLLQALQLPALALHSSMAQKARLRSVERFSSPTANPGTILIATDVAARGLDIKGIDLVIHYHAPRTADTYVHRSGRTARAGASGKSVIICGPDEMVGVVRLAAKVHANMANGKRLPLESLELDRRVVGRVKPRVSLASRIVDANIAKEKISSEDNWLRNAAEDLGVEYDSEEFDEAEGKGRGRGRGRQQKQKEAGSVSKAELAGLRAELKQLLSQRVNVGVSERYLTAGRVDIEALLRGEGNASFLGPVDPLGF
>XP_001258007_Aspergillus_fischeri
MGQKRQRDSKSSTFHAKKRKKAENATAPDSDDGWDGIVGADELNWKEVALPDHLEDAGGFFGLEEIEGVDIVRGSGNGEVKFKAVAGKPKKSILKKKAPEDENSEYDEEWSGFSDDDADRPENASSPAVEKPEKSDTKADKKSEKNADKKEAKDAKKKEAKAAKKEQKEKGSAIQHDTSINAGLSFAALQDTEEDDGADVSAWDSLGLSPEILTGLSKMKFASPTSVQEACIPQILEGHDVIGKASTGSGKTLAFGIPILEHYLEKKRDDISAEKEKKSEKDSTPIALILSPTRELAHQLSKHIGELIAQAPGVNARIALLTGGLSVQKQQRLLSGADIVIGTPGRVWEILSTGQGLIRKMQQIKFLVVDEADRLLSEGHFKEVEEILNALDRVEDGEVPGGENQASEEESDPSSERQTLVFSATFHRDLQQKLAGKGKWTGGDVMDKKESMDYLLQKLNFREEKPKFIDMNPISQMADNLKEGIVECGAMEKDLFLYTLLLYHPKHRTLVFTNSISAVRRLTKLLQTLQLPALALHSSMAQKARLRSVERFSSPSSDPSTILVATDVAARGLDIKGINLVIHYHAPRTADTYVHRSGRTARAGASGKSVIICGPDEMVGVVRLAAKVHANMANGKKLPLESLELDRRVVSRVKPRVSLASRITDANIAKEKISAEDNWLRNAAEDLGVEYDSEEFDESNGKGRGRGRGRHQKQKEVGSVSKAELAGLRAELKQLLSQRVNVGVSERYLTAGRVDIDALLRGEGNASFLGPVDPLHF
>XP_041142357_Aspergillus_flavus
MGQKRQRDQKGPGSFAKKRKKSAKPSDATAEDSDWDGIVGMNELNWKEVALPDRLEDAGGFFGLEEIEGVDIIRSEGNGEIKFKAKAGKPKKSILKKKEPEETNTQSDDEWEGFGDDDQAVSQEESKETQDEPNESDKKAKVKESKNAKKEKKKNAKDARKEQKEKAVESKKDKGIKSGLSFAALQEEEDDGADVSAWESLGLSPEILAGISKMKFTTPTSVQKACIPPILDGRDVIGKASTGSGKTLAFGIPILEYYLEKLRSKTQKDSEKTETTPIALVLSPTRELAHQLAKHIGEVVSHAPGVNARIALLTGGLSLQKQQRVLTNADIVIGTPGRVWEVLSSGHGLIRKMQAIKFLVIDEADRLLSEGHFKEAHEILAALDRVVDGEFPDESSDESDDELDPKSGRQTLVFSATFHRDLQQKLAGKGKWTGGDIMSQKESMEYLLQKLNFREEKPRFIDVNPVSQMAENLKEGIVECAAMEKDLFLYTLLLYHPKHRTLVFTNSISAVRRLTQLLQTLQLPALALHSSMAQKARLRSVERFSSPSSDPSSILVATDVAARGLDIKGIDFVVHYHAPRTADAYVHRSGRTARAGASGKSVIICSPDEMVGVVRLAAKVHANMANRKKVPLESLELDRRVVSRVKQRVTLAARIVDSNIAKEKVSSEDNWLRTAAEDLGVDYDSEEFDNAAARGRGRGRGRQERERKAGSTSKGELAGMRAELKQLLSQRVNVGVSERYLTSGRVDIEALLRGEGNNSFLGQVDPLDF
>XP_750779_Aspergillus_fumigatus
MGQKRQRDSKNLTLHSKKRKKAENATATDSDDGWDGIVGADELNWKEVALPDRLEDAGGFYGLEEIEGVDIVRGSGNGEVKFKAVAGKPKKSILKKKALEDENPEYEEEWSGFSDDDADRPENASSTVVEKPEKSDRKADKKSEKNADKKEAKDAKKKEAKAAKKEQKEKGSAIQRDMSINAGLSFAALQDTEEDDGADVSAWDSLGLSPEILTGLSKMKFGSPTSVQEACIPQILEGHDVIGKASTGSGKTLAFGIPILEHYLEKKRDDISAQKEQMSEKDSTPIALILSPTRELAHQLSKHIGELIAQAPGVNARIALLTGGLSVQKQQRLLSGADIVIGTPGRVWEILSTGQGLIRKMQQIKFLVVDEADRLLSEGHFKEVEEILNSLDRVEDGEVPDGEDQASEEESDPSSERQTLVFSATFHRDLQQKLAGKRKWTRGDIMDKKESMDYLLQKLNFREEKPKFIDMNPISQMADNLKEGIVECGAMEKVSFHMGSVISSLRLMTFQDLFLYTLLLYHPKHRTLVFTNSISAVRRLTKLLQTLQLPALALHSSMAQKARLRSVERFSSPSSDPSTILIATDVAARGLDIKGIDLVIHYHAPRTADTYVHRSGRTARAGASGKSVIICGPDEMVGVVRLAAKVHANMANGKKLPLESLELDRRVVSRVKPRVSLASRITDANIAKEKISAEDNWLRNAAEDLGVEYDSEEFDESNGKGRGRGRGRHQKQKEVGSVSKAELAGLRAELKQLLSQRVNVGVSERYLTAGRVDIDALLRGEGNTSFLGPVDPLNF
>XP_659354_Aspergillus_nidulans
MGQKRQRDQKGPTLHVRKRKRTGKPTNVAERESKPEVVVGVDDLNWKEVALPDRLDNFEGFFGLEEIEGVDIVRPQGNGQLRFKSAPGKPGKSILKKPTPKSEETEFDDEWNGFSDEDLEKKEGASTVNEVAKAADVNGKKGKDAKNKKDIKAKEPKKKLKEQKEKDGAQAKDRSITSGLSFAALEDEADDDGADISAWEPLGLSPETLTSLSKLKFSTPTSVQKSCIPPILDGHDVIGKASTGSGKTLAFGLPILEHYLERERRKTIDSEEEKEKIPIALILSPTRELAHQLQKHIYGLISNAPGVNARTALLTGGLSVQKQQRLLETADIVIGTPGRVWEVLRTGQGLIRRMQGIKFLVIDEADRLLSEGHFKEVEDILSSLDRVEDGGPPDEEDDSSEENVVPGVERQTLVFSATFHRDLQQKLAGKGKWTGGDIMNKKESMEYLLQKLNFREEKPKFIDVNPVSQMAEGLKEGIVECPAMEKDLYLYTLLLYHPKHRTLVFTNSISAVRRITQLLQTLQLPALALHSSMAQKARLRSVERFSSSTANPGTILVATDVAARGLDIKGIDFVIHYHAPRTADTYVHRSGRTARAGASGKSVIICSPEEMVGVVRLAAKVHANMANGKKLPLESLELDRRIVSRVRQRVVLAARITDSNIAKEKITTEDNWLRNAAEDLGVEYDSDEFDQAKGWGRGRGRGRQERDRQVGSTSKAELAGLRAELKELLSQRVNLGVSERYLTSGRVDIEALLREEGNNSFLGQVDPLGF
>XP_001394643_Aspergillus_niger
MGQKRQRGSKSADLQAKKRKKDVSAVEDGEDALVTVNDLNWKEVALPDRLEDAGGFFGLEEIDGVEVIKGGSEGLRFKAAHGKPKKSILKKKAPEEEEPKFDDDEWSGFSDNEVTEKKDTAPKEDQKDEQEADKPTAEEKKKAKKDRQAEQKKAKKEAKQKTTPNQEDKSIKPGLSFAALQDEEDDDGVDVSAWESLGLSPEILTSLSKMKFTTPTLVQKSCIPQILDGHDVIGKASTGSGKTLAFGIPILEHYLEKRRQDLRAGKEEKKKDTAPIALIMSPTRELAHQLAKHIGELALHAPGSNARIALLTGGLSVQKQQRVLAGADIVIGTPGRVWEVLSSGQGLIRKMSEIKFLVIDEADRLLSEGHFKEAEEILGALDRVEEGNFGGEESEDEEKEDARSERQTLVFSATFHRDLQQKLAGKARWTGGDIMSNKESMEYLLQKLKFREEKPKFIDVNPVSQMAEGLKEGIVECGAMEKDLYLYTLLLYNPKHRTLVFTNSISAVRRLTQLLQNLGLPALALHSSMAQKARLRSVERFSSPTSDPSSILVATDVAARGLDIKGIDFVIHYHAPRAADTYVHRSGRTARAGASGKSVIICAPEEMVGVVRLAAKVHANMANGKKLPLESLELDRRVVLRVRQRVDLAAKITDSNIAKEKISAEDNWLQKAAEDLGVEYDSEEFESAQGRGRGRGRGRQERQRKAGEVTKNELAAMRAELKHLLSQRVNVGVSERYLTSGRVDIEALLRGEGNNSFLGQVDPLDF
>XP_015402750_Aspergillus_nomiae
MGQKRQRDQKGVGSFAKKRKKSAKPSNATEEESDWDGIVAVDELNWKEVALPDRLEDAGGFFGLEEIEGVDIIRSEGSGEIKFKAKAGKPKKSILKKKEPEEEKAQSDDEWEGFGDDDQAASQDESRETQDEPTQTDKKAKAKESKNAKKEKRNAKDVKKEQKTKAAESKEDKSIKSGLSFAALQDEEEDDGADVSAWESLGLSPEILTGISKMKFTTPTSVQKACIPPILDGRDVIGKASTGSGKTLAFGIPILEYYLEKLRSKTQQDSEKTETTPIALVLSPTRELAHQLAKHIGEVVSHAPGVNTRIALLTGGLSLQKQQRVLANADIVIGTPGRVWEVLSTGQGLIRKMQAIKFLVIDEADRLLSEGHFKEAHEILAALDRVVDGDFPDESNDESDNESDPRSERQTLVFSATFHRDLQQKLAGKGKWTGGDIMSQKESMEYLLQKLNFREEKPRFIDVNPVSQMAENLKEGIVECAAMEKDLFLYTLLLYHPKHRTLVFTNSISAVRRLTQLLQALQLPALALHSSMAQKARLRSVERFSSPSSDPSSILVATDVAARGLDIKGIDFVVHYHAPRTADAYVHRSGRTARAGASGKSVIICSPDEMVGVVRLAAKVHANMANRKKVPLESLELDRRVVSRVKQRVTLAARIVDSNIAKEKVSSEDNWLRTAAEDLGVDYDSEEFDNAAARGRGRGRGRQERERKAGSTSKGELAGMRAELKQLLSQRVNVGVSERYLTSGRVDIEALLRGEGNNSFLGQVDALDF
>XP_023089719_Aspergillus_oryzae 
MGQKRQRDQKGPGSFAKKRKKSAKPSDATAEDSDWDGIVGMNELNWKEVALPDRLEDAGGFFGLEEIEGVDIIRSEGNGEIKFKKKEPEETNTQSDDEWEGFGDDDQAVSQEESKETQDEPNESDKKAKVKESKNAKKEKKKNAKDARKEQKEKAVESKEDKGIKSGLSFAALQEEEDDGADVSAWESLGLSPEILAGISKMKFTTPTSVQKACIPPILDGRDVIGKASTGSGKTLAFGIPILEYYLEKLRSKTQKDSEKTETTPIALVLSPTRELAHQLAKHIGEVVSHAPGVNARIALLTGGLSLQKQQRVLTNADIVIGTPGRVWEVLSSGHGLIRKMQAIKFLVIDEADRLLSEGHFKEAHEILAALDRVVDGEFPDESSDESDDELDPKSGRQTLVFSATFHRDLQQKLAGKGKWTGGDIMSQKESMEYLLQKLNFREEKPRFIDVNPVSQMAENLKEGIVECAAMEKDLFLYTLLLYHPKHRTLVFTNSISAVRRLTQLLQTLQLPALALHSSMAQKARLRSVERFSSPSSDPSSILVATDVAARGLDIKGIDFVVHYHAPRTADAYVHRSGRTARAGASGKSVIICSPDEMVGVVRLAAKVHANMANRKKVPLESLELDRRVVSRVKQRVTLAARIVDSNIAKEKVSSEDNWLRTAAEDLGVDYDSEEFDNAAARGRGRGRGRQERERKAGSTSKGELAGMRAELKQLLSQRVNVGVSERYLTSGRVDIEALLRGEGNNSFLGQVDPLDF
>XP_040638706_Aspergillus_ruber
MGQKRQRDSKGPNAQANKKKKAGNTTNKNDSWDGYVGLEDLNWKGVPLPDRIEDAGGFFGLEEIDGIDIVRPDGNGEVRFKAKPGTKKESILKKKAPEETNFDDWDGFSDGEAETPNDNSTPADEEESPEEKESKDQGSKKELKKENRNDKRDGKKDKKEQKEKPAKKDQKEKNAKNQQNNDIKPGLSFAALEEEKEDDGVDVSAWESLGLAPEILTGLSKMKFGNPTSVQENCIPQILDGHDVVGKASTGSGKTLAFGIPILEHYLERMRKNLKKKSGEKSEKTTHPIALIMSPTRELAHQLSKHISQLASLTPGAEPRIALLTGGLSMQKQQRLLSGADIVIGTPGRVWEILSTGQGLIQKMQKIKFLVVDEADRLLSQGHFKELGEVLDALERVETWDVPEVEDKESDEGKTNPMAERQTLVFSATFHKDLQQKLSGKGQWRGDDLMDKKESMEYLLKKLQFREEKPKFIDVNPVSQMAENLKEGIVECGPMEKDLYLYTLLLYHPKHRTLVFTNSISAVRRLTQFLQALQLPALALHSSMAQKARLRSVERFSSPSADPSSILVATDVASRGLDIKGIDFVVHYHAPRTADAYVHRSGRTARAGAAGKSVIICGPEEMVGVVRLAAKVHTNMAQKNGQPPKRLPLESLELDRRIVNRVKPRISIAARIIDSQIAKEKVSSEDNWLRNAAEDLGVEYDSEEFDKGAGRGRGRGRGRHQREKEVGNITKAEMAGLRAELKSLLSQRVNVGVSEKYLTSGRVDIDALLRGEGNAAFLGQVDPLGF
>XP_040707919_Aspergillus_sydowii
MGQKRQRDQKGSDPQFKKRKRTGKPNGTTEKQPQPEVAVGVDELNWKEVALPDRLDSFEGFFGLEEIEGVDVVKPQGKGELRFKAAKPGKSILKKSDPKEEDTKFDDEWSGFSDGESAAQDGGSKAKQEPKPANVNEKKPEATKKKNNKETETKDSKKAPKERKEKGGSKPEDRNIKPGLSFAALEDEADDDGADISAWEPLGLSPETLTSLSKLKFSTPTAVQKSCIPSILDGHDVVGKASTGSGKTLAFGLPILEHYLEQERKEKKDESEKEKKGKTPIALILSPTRELAHQLQKHIYSIISNAPGANARTALLTGGLAVQKQQRLLDTADIVIGTPGRVWEVLRTGQGLIRRMQGIKFLVIDEADRLLSEGHFKEVEDILGSLDRVEDGDPPDEEESSSGEENAHPSSQRQTLVFSATFHRDLQQKLAGKAKSTGGDIMSKKESLEYLLQKLNFREEKPKFIDANPVSQMAEGLKEGIVECAAMEKDLYLYTLHLYHPKLRTLVFTNSISAVRRVTQLLQNLQVPALALHSGMAQKARLRSVERFSSPTAEPGTVLVATDVAARGLDIKGIDFVIHYHAPRTADAYVHRSGRTARAGASGKSVIICSPEEMIGVVRLAAKVHANMANGKRIPLESLELDRRIVSRIRQRVVLGARITDSNIAKEKITSEDNWLRNAAEDLGVEYDSDEFDQAQGWGRGRGRGRQERDRQVGSTSKAELAGIRAELKDLLSQRINLGVSEKYITSGRVDIEALLRGESSDNFLGQVDPLGF
>XP_001215827_Aspergillus_terreus
MGQKRQRDQKGSGFQSKKRKRGANSSNADDKDDGWDGIVGVEDLNWKEVALPDRLDDAEGFFGLEEIEGVDIVRPEGSGEIRFKAKAGKPKKSILKNKTIPQEDKTFDDEWEGFSDGEAAQETTTTEPTEEPVQTTNEETEVKEKKEPKKKEAKKEVKKDAKNAKKEPKKKDLPSQKDKDIKPGLSFAALQDAEEDDGVDISAWESLGLSPEILNSLSKLKFSSPTAVQKSCIPPILDGHDVVGKASTGSGKTLAFGIPILEYYLEKKRRETKNKDDKKETSPIALILSPTRELAHQLVKHIGEVITHAPGVNARIALLTGGLSVQKQQRLLNGADIVIGTPGRVWEVLSGGQGLISKMKEIKYLVVDEADRLLSEGHFKEAHEILAALDREEINDFPGAEEDESDDEDSKTQRQTLVFSATFHRDLQQKLAGKGKWTGSDLMNKQESMEYLLKKLNFREEKPKFIDVNPVSQMAEGLKEGIVECAAMEKVQSADTLSMDFTLTLFQDLYLYTLLLYHPKHRTLVFTNSISAVRRLTQFLQALQLPALALHSSMAQKARLRSVERFSSPTADPSTILVATDVAARGLDIKGIDFVIHYHAPRTADTYVHRSGRTARAGASGKSVIICAPEEMVGVVRLAAKVHANMANGKRLPLESLELDRRIVSRVKQRVTLAARICDANIAKEKVSAEDNWLKNAAEELGVDYDSEEFDERQGRGRGRGRGRQQRERQASSISKAELAGMRAELKQLLSQRVNVGVSERYLTSGRVDIEALLRGEGNASFLGQVDPLGF
>XP_022486801_Penicillium_arizonense
MGQKRGHDSKAQALQTKKRKKSTKADASEDDSNAFVGVEDLNWKEVALPDRMEDATGFFGLEEIDGVDIIRGQGGGEVQFKAKSGKPRKSILKAPEEGDEDEWAGFSDEDSTDKTSKKTPTADATEVKEDKKPKKEKKKADKKVDQNADQKAEQKPKGQNEKKKPEQKPKQQKPKKDQSMKGALSFEALEEDEDEDSVDVSAWDELNLSPEIYTSLSKMKFSSPSAIQKASIPAIMDGHDVVGKASTGSGKTLAFGIPIIEHYLDKRGKQDKKAEKSDSTPIALILSPTRELAHQLAKHIGELTANAPDTDARIALLTGGLSIQKQQRQLAAADIVVGTPGRVWEILSQGQGLIRKMQKIKFLVVDEADRLLSEGHFKEVEDILGALDKHQAGDIKDTDEEAQEEEEPSERQTLVFSATFHRDLQQKLAGKGRWTNGDMLDNKESMEYLLKKLNFREEKPKFIDVNPVDQMAQGLKEGIVECPAMEKDLYLYSVLLYYPKHRTIIFTNSISAVRRITQLLQALQLPAFALHSSMAQKARLRSVERFSSPTADPSSILVATDVAARGLDIKGIDSVIHYHVPRAADMYVHRSGRTARAGASGKSILICAPEEVVGVARLAAKINAKKHKAEGDAPSKKLPLESLDIDRRVVARLRPRINLAKKITDTTIAKEKINTEDNWLRAAADDLGVEYDSDEFDQSQGQGRGRGGGRHRREKEASGMTKGEMAGLRAELKQLLSERVNIGVSEKYLTSGRIDVEALLRGEGNKAFLGHLDPLTF
>XP_014535427_Penicillium_digitatum
MGQKRARDSKAQVAEANKRKKATKSDAATSDDYGSLGVEDLNWKQVAMPDRMENTEGFFGLEEIEGVDIIKQSDGGVHFKAKSGKPTKSIVKPPSEDDGDEWSGFSDEDSSKKAPAAEKTPAANQVKEDKKSKKNKKKEQNKAKKDEQKSKEKKPKEQKSKESKPAQNQNIKAGLSFAALDDVEEDDGVDVSAWDGLNLSPETFTALSKMKFSSPSAIQKASIPAILDGHDVVGKASTGSGKTLAFGIPIIEHYLDKRGKLREQSDTSEQNKSPIALILSPTRELAHQLGKHIGDLIANSPDTNARIALVTGGMSIQKQQRQLATADIVVGTPGRVWEILSTGTGLIRKMQKIQFLVVDEADRLLSEGHFKEVEDILDALDKHQAGDIADVDQEEEEEQPSHRQTLVFSATFHKDLQQKLAGKSRWASGDMLDNKASMEYLLKKLNFREEKPKFIDVNPESQMAIGLKEGIVECPAMEKDLYLYSVLLYYPKNRIIVFTNSISAVRRITQLLQALQLPVFALHSNMAQKARLRSIERFSSPTANPSSILVATDVAARGLDIKGINCVIHYHVPRTADAYVHRSGRTARAGESGKSILICAPDEVVGVARLAGKIHAKKAKKADASDGPSKKVPLESLDIDRRVVARLRPRMALAKRITDSTIAKEKVNTEDNWLRAAADDLGVEYDSDEFDQSKGRGRGRGGGRERRDKEASELSKSEMAGLRAELKQHLSQRVNIGVSEKYLTAGRIDIDALLRGEGNDAFLGHLDPLSF
>XP_016600233_Penicillium_expansum
MGQKRARDPKAQVAEANKRKKAVKSDAATNDDYGTLGVEDLNWKEVAMPDRMEDAEGFFGLEEIEGVDIIKQSDGGVHFKAKSGKPTKSIIKPPSEDDGEEWGGFSDEDSSKKSTTTEKAPAATEVKEVKEDKKSKKDKKKEQNKAKKEEQKSKEQKPKEQKSKESKPAQNQNIKAGLSFAALDDVEEDDGVDVSAWDGLNLSPETFTALSKMKFSSPSAIQKASIPAILDGHDVVGKASTGSGKTLAFGIPIIEHYLDKRGKHGEQSDESEKNKSPIALILSPTRELAHQLGKHIGELIANSPDTNARIALVTGGMSIQKQQRQLATADIVVGTPGRVWEILSTGTGLIRKMQKIQFLVVDEADRLLSEGHFKEVEDILNALDKHQAGDIADAEQEEEEEEAPSHRQTLVFSATFHKDLQQKLAGKSRWSSGDMLDNKASMEYLLKKLNFREEKPKFIDVNPESQMAIGLKEGIVECPAMEKDLYLYSVLLYYPKNRTIVFTNSISAVRRITQLLQALQLPVFALHSNMAQKARLRSIERFSSPTANPSSILVATDVAARGLDIKGINCVIHYHVPRTADAYVHRSGRTARAGESGKSILICAPDEVVGVARLAGKIHAKKAKKADDPEGPSKKVPLESLDIDRRVVSRLRPRMALAKRITDSTIAKEKVNTEDNWLRAAADDLGVEYDSDEFDQSKGRGRGRGGGRERRDKEASELSKSEMAGLRAELKQHLSHRVNIGVSEKYLTAGRIDIDALLRGEGNDAFLGHLDPLTF
>XP_040646650_Penicillium_griseofulvum
MGQKRARDPKAQAAEANKRKKAVKSDAGSKEDHGSIAVDDLNWKEVAMPDRMDDAEGFFGLEEIEGVEIIKQGDGGVQFKAKSGKPTQSILKPRSEDDGDEWDGFSDEDSSEKSTATEKAPAQTEVKEDKKSKKDKKKEQNKAKKEEQKSKQQKPKEQKPKASKPTQGQSIKAGLGFAALDDIEEDDSVDVSAWDGLNLSPEIFTALSKMKFSSPSAIQKASIPAILDGHDVVGKASTGSGKTLAFGIPIIEHYLDKRGKQEDQSDQAEKNKTPIALILSPTRELAHQLGKHIGELIANSPDTNARVALITGGMSIQKQQRQLATADIVIGTPGRVWEILSTGTGLIRKMQKIQFLVVDEADRLLSEGHFKEMEDILNALDKKQAGDIADMDQEEEEEERSPRQTLVFSATFHKDLQQKLAGKSRWSGDDMLDNKASMEYLLKKLNFHEEKPRFIDVNPESQMAIGLKEGIVECPAMEKDLYLYSVLLYYPKNRTLVFTNSISAVRRITQLLQALQLPVFALHSNMAQKARLRSIERFSSPTANPSSILVATDVAARGLDIKGVNCVIHYHVPRTADAYVHRSGRTARAGESGKSILICAPDEVVGVARLAGKIHAKKARKADDPEGPSKKIPLESLDIDRRVVARLRPRMGLAKKITDSTIAKEKVNTEDNWLRSAAEDLGVEYDSDEFDQSKGRGRGRGGGRERREKEASETSKSEMAGLRAELKQLLSQRVNIGVSEKYLTAGRIDIDALLRGEGNDAFLGHLDPLTF
>XP_038927278_Penicillium_roqueforti
MGQKRARDPKAQVSEANKRKKAVKSDKASSDDHGSLGVEDLNWKEVAMPDRMDDAEGFFGLEEIEGVDIIKQSDGGVHFKAKSGKPTKSIIKPPSEDDGDEWGGFSDEDSSKKSPTIEKAPTTTQVKEDKKSKKDKKKEQNKAMKESKEQKPKEQKSKESKPGQNQNIKAGLSFTALDDVEEDEGVDVSAWDGLNLSPETFTALSKMKFSSPSAIQKASIPLILDGHDVVGKASTGSGKTLAFGIPIIEHYLDKRGKQEEQSEQSEKNKSPIALILSPTRELAHQLGKHIGELIANSPDTNARIALITGGMSIQKQQRQLATADIVIGTPGRVWEILSTGTGLIRKMQKIQFLVVDEADRLLSEGHFKEMEDILNALDKHQAGDIADMDHEEEDEEPSQRQTLVFSATFHKDLQQKLAGKSRWASSDMLDNKASMEYLLKKLNFREEKPKFVDVNPESQMAIGLKEGIVECPAMEKDLYLYSVLLYYPKNRTIVFTNSISAVRRITQLLQALQLPVFALHSNMAQKARLRSIERFSSPTANPSSILVATDVAARGLDIKGINCVIHYHVPRTADAYVHRSGRTARAGESGKSILICAPEEVVGVARLAGKVHTKKARKAGDPDGPSKKIALESLDIDRRVVARLRPRMALAKRITDSTIAKEKVNTEDNWLRAAADDLGVEYDSDEFDPSKGRGRGRGGGRERRDKEASEVSKTEMAGLRAELKQQLSQRVNIGVSEKYLTAGRIDIDALLRGEGNDAFLGHLDPLTF
>XP_002557690_Penicillium_rubens
MPDRMDDAEGFFGLEEIEGVDIIKQGDGGVQFKAKAGKPTKSIIKPPSEDDGDEWAGFSDEDSSKKSPATEKTPAATKVKEDKKSKKDKKKEQNKTKKDEQNSKEQKPKESKAAQSQSIKAGLSFAALDDVEEDDGVDVSAWDGLNLSPETFTALSKMKFSSPSAIQKASIPAILDGHDVVGKASTGSGKTLAFGIPIIEHYLDQRGKQEGQSDKSEKNKSPIALILSPTRELAHQLGKHIGELIANSPDTNARVALITGGMSIQKQQRQLATADIVIGTPGRVWEILSTGTGLIRKMQKIQFLVVDEADRLLSEGHFKEMEHILNALDKHQAGDIADMDEEEEEEEPSNRQTLVFSATFHKDLQQKLAGKSRWTSGEMLDNKESMEYLLKKLNFREEKPKFIDVNPESQMAVGLKEGIVECPAMEKDLYLYSVLLYYPKHRTLIFTNSISAVRRITQLLQALQLPVFALHSNMAQKARLRSIERFSSPTANPSSILVATDVAARGLDIKGVNCIIHYHVPRTADAYVHRSGRTARAGESGKSILICAPDEVVGVARLAGKIHSKKTKKAEDSNGPSKKIPLESLDIDRRVVARLRPRMSLAKRITDSTIAKEKVNTEDNWLRAAADDLGVEYDSDEFDQSKGRGRGRGGGRERREKEASELSKSEMAGLRAELKQLLSQRVNIGVSEKYLTAGRIDIDALLRGEGNDAFLGHLDPLTF
>XP_040807308_Penicillium_solitum
MGQKRARDPKAQVAEANKRKKAVKSDAASSDNHVSVGVEDLNWKEVAMPDRMEDAEGFFGLEEIEGVDIIKQSDGGVHFKAKSGKPTQSIIKPPSEDDGEEWGGFSDEDSSKKSPATEKTPAATEVKEDKKSKKDKKKEQNKAKKEEQKSKEQKPKEQKPKESKPAQNQNIKAGLSFAALDDVEEDDGVDVSAWDGLNLSPETFTALSKMKFSSPSAIQKASIPAILDGHDVVGKASTGSGKTLAFGIPIIEHYLDKRGKQGEQSAESEKNKTPIALILSPTRELAHQLGKHIGELIANSPDTNARIALITGGMSIQKQQRQLATADIVVGTPGRVWEILSTGTGLIRKMQKIQFLVVDEADRLLSEGHFKEVEDILNALDKHQAGDIADAEQEEEEEAPSHRQTLVFSATFHKDLQQKLAGKSRWSGDDMLDNKASMEYLLKKLNFREEKPKFIDVNPESQMAIGLKEGIVECPAMEKDLYLYSVLLYYPKNRTLVFANSISAVRRITQLLQALQLPVFALHSNMAQKARLRSIERFSSPTANPSSILVATDVAARGLDIKGINCVIHYHVPRTADAYVHRSGRTARAGESGKSILICAPDEVVGVARLAGKIHAKKAKKADGADGPSKKVPLESLDIDRRVVSRLRPRMALAKRITDSTIAKEKVNTEDNWLRAAADDLGVEYDSDEFDQSKGRGRGRGGGRERRDKEASETSKSEMAGLRAELKQHLSQRVNIGVSEKYLTAGRIDIDALLRGEGNDAFLGHLDPLTF
>XP_022579849_Penicilliopsis_zonata
MGQKRARDSKGAGLQSKKRKRAGKAAEADSNWDGIVGVDDLNWKEVALPDRLEDAGGFFGLEEIDGVDIIRPQGNGEIRFKAVAGKPKKSILKKPEPGEEDGGAEEWSGFSDNEHDGEVTDDRSPRKDTPVQEQAEAEPAAEAKEESKKTEKKESRKEKKNKKKNKDKDDENQHDREIKSGLSFAALQDEEEDDGVDVSDWDSLGLSPEVLTSLSKSKFSTPTSVQRACIPRILEGHDVIGKASTGSGKTLAFGIPILEHYLESKRVSDKNVGSKKKQKVPVALVLSPTRELAHQLAKHIGDLIANAPGADAKIALLTGGLSIQKQQRLLAAGDIVIGTPGRVWEILSSGHGLIRKMKQIKFLVVDEADRLLSEGHFKEVEEILGALDRVEDGEAPDEEENKDNEDAKVAQEERQTLVFSATFHRDLQQKLAGKGRWTGGDLMDRNESMEYLLKKLNFREEKPKFIDVNPVSQMAEGLKEGIVECAANEKDLFLYALLLYHPKHRTLIFTNSISAVRHLTQFLQSLQLPALALHSSMIQKARLRSFERFSSPTSDPGSILIATDVAARGLDIKGIDFVIHYHVPRTADTYVHRSGRTARAGSTGKSVIICSPDELVGVVRLAAKVHHAYNKGNEQQPKKKLPLESLELDRRVISRIRPRVTLAKRIAESTIAKEKISAEDNWLRSAAEDLGVDYDSDEFDEAKGKGRGRGRGRQERERKAGSVTKGEMAGMRAELKQLLSQRVNIGVSEKYLTAGRVDIEALLRGEGNASFLGQVDPLNF
>XP_016622647_Cladophialophora_bantiana
MSKTAKRKGALAVQHGQKRQKLSQSTKRRVYSGPAVRGDALKWKTVPLPKRLEDAEGFFGLEEIEDVDVVRDETTHHVMFQPRSLAAVDDPTDRNQLEKEWQGFDDGDRMVEEETPRPIAVSDSSYDTLQAPKRAKDLDKRKTKTKAKQEEEVVPNVKFDVLLENSEDPKTDVAAWKHLELSPPTLSQLSRLGFARPTPIQAASIPPIMQGHDVIGKAVTGSGKTLAFGIPLFEHWLWRENAVPNGSTNSKDSILALILAPTRELALQLNRHLNELCIGLEDHPKIVAVTGGLSIYKQHRQLEYADIVVATPGRLWEIMNDASTDYDVDALVDRLKKIRFLVVDEADRLLSEGHFKEVENILDTLDRKMVDEEGDQVTAQDSPNSSRQTLVFSATFHKGLQQKLTGKLKSAGRMNNNLLTNHQSMEYLLRKLSFREEKPTFVDVNPSSQMAATLSESIVESPAMKKDLFLYTLLMQHPNKKTLVFTNSISAVKRVTVLLQTLKQPAVGLHSTMPQKSRLRSLERFAAQSNVLVSTDVAARGLDIKGIDLIIHYHVPRTADMYVHRSGRTARAEMPGQSILLCSPDEVAGVRRLIAEVHKSDEAPETIPLEGRLMQKLESHLSLAQKITEATQAKEKTASKEDWLRSAAEELGVDYDSEEFESQSQRGKRGRGGGRVKKEKNNAAISKDQLSRWRSQLDEMLKKRINLGVSERYLAGGRVDVEALLEGRMDGAFLEGH
>XP_008722137_Cladophialophora_carrionii
MSKSEKRKGPLAPQKSRKRQKVSLQTKSHANKGPVIRGDALKWKTVALPKRLEDAEGFYGLEEIDDVEVVRDESNNHVMFRPSSAAAVDIAHGDFEGSGEWSGFDDNNDGVTPAPLLNGVSADSTDGVSKHSKPHKGLEHKSQPKAKRREEITADMNFDILRERSEESKVDVSAWQDLALSPITLSQLSRLGFSKPTPIQRASIPAITQGHDVIGKAVTGSGKTLAFGLPIFESWLSGEDQPTKGTNSGDDAILALILAPTRELALQLNKHLNELCIGLERRPKIIAVTGGLSIYKQQRQLQDADIVVATPGRFWEVMNDASTNQDVDALVDRLKKIKFLVVDEADRLLSEGHFKEVEEILDALDRQVIDEDNDGEATEKPPNSDRQTLVFSATFHKGLQQKLAAKQKTAKRSDSNLLSNHQSMEYLLRKLSFREEKPTFIDVNPTSQMATALSESIVECAAMKKDLYLYSVMMQNPGKKILVFTNSIAAVKRVTAFLQALKQPAVGLHSTMPQKSRLRSLEKFTAQSTVLVATDVAARGLDIKGIELIIHYHVPRTADMYVHRSGRTARAENSGRSILLCSPDEVAGVRRLIAEVHKTDEPPDTIQLDGRLVQQLEPRVALAQKITDATQAKEKTASKDGWLKTAAEELGVEYDSEEFETQGQRGKRGRGGGRAKKEKENATISKDQVSEWRSELDALLKKRINLGVSERYIAGGGVDVEALLEGRMDRAFLSR
>XP_016244710_Cladophialophora_immunda
MSKAAKRKDPSASQHVQHGAKRRKVSQSTKGQVYQGPAIRGDALKWKTVPLPKRLEDAEGFFGLEEIEDVDVVRDETTHHVMFRPKSVAAVDDAVSHKQLDEEWEGFDDERGEVEEERAKPTTSPDSSKDAAQSSKKPKDLDKRKLKSKPTQEDEVVPNVKFDVLLESLADPKTDVSAWKSLELSPTSLSQLSRLGFARPTPIQSASIPPIIQGHDVIGKAVTGSGKTLAFGIPIFEHWLSSENAASASTKSKDSILALILAPTRELALQLNRHLNQLCIGLEDHPKIVAVTGGLSIYKQHRQLEYADIVVATPGRLWEVMNDASTDYNVDGLVDRLKRIQFLVVDEADRLLSEGHFKEVENILDALDRQIVDEDEEQNTAQESPNSARQTLVFSATFHKGLHQKLTGKLKSADPMNNNLLTNQQSMEYLLRKLSFREQKPTFVDVNPSSQMAAALAESIVECPAMKKDLFLYTLLMQHPTKKTLVFTNSISAVKRVTALLQTLKQPAVGLHSTMPQKSRLRSLERFAAQSNVLVATDVAARGLDIKGIELIIHYHVPRTADMYVHRSGRTARAETSGQSILLCSPDEVAGVRRLIAEVHKGGEAPETVQLEGRLMQSLDPHVSLAQKITEATQAKEKTSSKEDWLRSAAEELGVDYDSEEFESQGQRGKRGRGGGRAKKEKDHAAISKDQLSQWRSELDALLKKRINLGVSERYLAGGRIDVEALLQGRMDGAFLEGR
>XP_007742525_Cladophialophora_psammophila
MSKTVKRRGPLAAQHGQKRQKLSPSIKSRVYSGPAVRGDALKWKTVPLPKRLEDAEGFFGLEEIEDVDVVRDETSHHVMFQPRSLAAVDDPTDSNQLEEEWQGFDDGAGMVEEKTRRPMAVSDSSYDTLQASKRAKDFDKRKNKTKAKQEEEVVPNVKFDVLLESSEDSKTDVAAWKHLELSPSTFSQLSQLGFARPTPIQAASIPPIMQGHDVIGKAVTGSGKTLAFGIPLFEHWLWRENAVPNGPTKSKDSILALILAPTRELALQLNRHLNELCIGLEDHPKIVAVTGGLSIYKQHRQLEYADIVVATPGRLWEIMNDASTDYDVDALVDRLKKIRFLVVDEADRLLSEGHFKEVENILDALDRKIVDEEEDQDTAPDSPNSIRQTLVFSATFHKGLQQKLTGKLKSAGRTNNNLLTNQQSMEYLLRKLSFREEKPTFVDVNPSSQMAAALAESIVESPAMKKDLFLYTLLVQHPNKKTLVFTNSISAVRRVTVLLQTLKQAAVALHSTMPQKSRLRSLERFAAQSSILVSTDVAARGLDIKGIDLIIHYHVPRTADMYVHRSGRTARAEMSGQSILLCSPDEVAGVRRLIAEVHKSDEAPETIQLEGRLMQNLESHVSLAQKITEATQAKEKTASKEDWLRSAAEELGVDYDSEEFESQSQRGKRGRGGGRVKKEKDNAATSKDQLSQWRSQLDEMLKKRINLGVSERYLAGGRVDVEALLEGRMDGAFLEGR
>XP_018698617_Fonsecaea_erecta
MSKTAKRKGPSASQHVQHGSKRQKVSQSTKGQAYHGPAIRGDALKWKTVPLPTRLEDAEGFFGLEEIDDVDVVRDGTTHHVMFRPKSLAGVYDNPSSKQSDEEWQGFDDESAETEEVESKPIVRPDSSKDILQSSKKGKDTEKRKPTNKSRREDDVVPNMKFDVLLESLEDPKIDVSAWKGLDLSPTSLSQLSRLGFARPTPIQAASIPPIMQGHDVIGKAVTGSGKTLAFGIPIFEHWLSSENAVSNASAKSKESILALILAPTRELALQLNRHLNELCIGLEDHPKVVAVTGGLSIYKQHRQLEYADIVVATPGRLWEVMNDASNDHDVDGLVDRLKKIQFLVVDEADRLLSEGHFKEIENILDALDRKIVDEEEDQDTAQGSPNSTRQTLVFSATFHKGLHQKLTGKLKSASRMNSSNLLTNQQSMEYLLRKLSFREQKPTFVDVNPSSQMADALAESVVECPAMKKDLFLYTLLMQHPNKKTLVFTNSISAVKRVTALLQTLKQPAVGLHSTMPQKSRLRSLERFAAQSNVLVATDVAARGLDIKGIEVIIHYHVPRTADMYVHRSGRTARAEMSGQSILLCSPDEVAGVRRLIAEVHKDDGALETIQLEGRLMQSLEPHVSLAQKITEATQAKEKTATKEDWLRSAAEELGVDYDSEEFESQGQRGKRGRGGGRVKKEKGHAAISKDQLAQWRTELDVLLRKRINLGISERYLAGGRVDVEALLRGRMDGTFLEGR
>XP_022505878_Fonsecaea_monophora
MSKSAKEKRPSASQHVQHDSKRRKLSQSAKGQAYNGPAIRGDALKWKTVPLPKRLEDAEGFFGLEEIEDVDVVRDEANHHVMFRPKSRAAVDEGSNNKELDEEWEGFDDEGGETKGGSAKPVQSSNSSKETLQFPKSAKDLDKQKPKPKPKQEEDVVPNVKFDVLLNSLEDPKTDVSAWKGLELSPTSLSQLSRLGFARPTPIQAASIPPIMQGHDVIGKAVTGSGKTLAFGIPIFEHWLSSDNTGSKTSAKSKDSVLALILAPTRELALQLNRHLNELCIGLEEHPKVVAVTGGLSIYKQHRQLEYADIVVATPGRLWEVMNDASSDYDVDALVERLKKIRFLVVDEADRLLSEGHFKEVESILDALDRKIVDDEVDQDDAAEESPSSTRQTLVFSATFHKGLHQKLTGKLKSVSRKKNDNNLLTNQQSMEYLLQKLSFREQKPTFVDVNPTTQMAATLAESIVECPAMKKDLFLYTLLIQHANKKTLVFTNSISAVKRVTALLQTLKQPAVGLHSTMPQKSRLRSLERFAGQSNILVATDVAARGLDIKGIELIIHYHVPRTADMYVHRSGRTARAEMSGQSILLCSPDEVAGVRRLIAEVHKSDEAPETIQLEGRLMQRLEPQVLLAQKITEATQAKEKTSSKEDWLRSAAEELGVDYDSEEFESQGQRGKRGRGGGRIKKEKDNAAISKEQLAQWRSELDALLKKRINLGISERYLAGGQVDVEALLKGRTDGVFLEGR
>XP_016626763_Fonsecaea_multimorphosa
MSKAAKRRGPSASENVQHGAKRRKVSQSTKSQVYHGPAIRGDSLKWKTVPLPKRLEDAEGFFGLEEIEDVDVVRDETTHHVMFRPKSLAAVDDPAGNQQLDQEWQGFDDERGEIEEKERAKPTAPADSPKNNLRSSKKDKDLYKPKPKSKPKREDDVVPSVKFDVLLDSLGDPGTDVSAWKALDLSPTSLSQLSRLGFARPTPIQAASIPPIMQGHDVIGKAVTGSGKTLAFGIPIFEYWLSSENAAPKASAKSRESILALILAPTRELALQLNRHLNELCIGLDDHPRIVAVTGGLSIYKQHRQLEYADIVVATPGRLWEVMNDASTASGVDALVDRLKKIRFLVVDEADRLLSEGHFKEVEDILDILDRKTMDEEEDQDTPQELPDSTRQTLVFSATFHKGLHQKLTGKLKSASRMNNSNLLTNQQSMEYLLRKLSFREQKPTFVDVNPSSQMAAALAESIVECPAMKKDLFLYTLLMQNPNKKTLVFTNSISAVKRVTALLQTLKQPAVGLHSTMPQKSRLRSLERFAGQSNVLVATDVAARGLDIKGIEIIIHYHVPHTADMYVHRSGRTARAEMSGQSILLCSPDEVAGVRRLIAEVHKSGEAPETIQLEGRLMQSLEPHVSLAQKITEATQAKVKTASKEDWLRTAAEELGVDYDSEEFEHQGQRGKRGRGGARTKKEKDHAAISREQLSRWRAELDALLKKRINLGISERYLAGGRVDVEALLQGQMDGAFLEGR
>XP_022498092_Fonsecaea_nubica
MSKSAKEKRPSASQHVQHDYKRRKLSQSTKGQAYSGPAIRGDALKWKTVPLPKRLEDAEGFFGLEEIEDVEVVRDETNHHVMFRPKSRAAVDEGSNNKELDEEWEGFDDDGGETKGGSAKPVQPSSSSKETLQSSKSAKDLDKQKPKPKPKQEEDVVSNVKFDVLLDSLEDPKTDVSAWKGLDLSPTSLSQLSRLGFARPTPIQAASIPPIMQGHDVIGKAVTGSGKTLAFGIPIFEHWLSSDNTVSKTSAKSKDSVLALILAPTRELALQLNRHLNELCIGLEDHPKVVAVTGGLSIYKQHRQLEHADIVVATPGRLWEVMNDASSDYDVDALVERLKKIRFLVVDEADRMLSEGHFKEVESILDALDRMIVDDEVDQDDAAEESPSSTRQTLVFSATFHKGLHQRLTGKLKSVSRKKNDNNLLTNQQSMEYLLQKLSFREQKPTFVDVNPTTQMAATLAESIVECPAMKKDLFLYTLLIQHPNKKTLVFTNSISAVKRVTALLQTLKQPAVGLHSTMPQKSRLRSLERFAAQSNILVATDVAARGLDIKGIELIIHYHVPRTADMYVHRSGRTARAEMSGQSILLCSPDEVAGVRRLIAEVHKSDEAPETIQLEGRLMQRLEPHVLLAQRITEATQAKEKTSSKEDWLRSAAEELGVDYDSEEFESQGQRGKRGRGGGRIKKEKDNAAISKEQLAQWRSELDALLKKRINLGVSERYLAGGQVDVEALLQGRTDGVFLEGR
>XP_013282222_Fonsecaea_pedrosoi
MSKSAKEKRPSASQHVQHDSKRRKLSQSAKGQAYNGPAIRGDALKWKTVPLPKRLEDAEGFFGLEEIEDVDVVRDEANHHVMFRPKSRAAVDEGSNNKELDEEWEGFDDDGGETKGGSAKPVQPSNSSKETLPSSKSAKDLDKQKPKPKPKQEEDVVPNVKFDVLLDSLEDPKTDVSAWKGLDLSPTSLSQLSRLGFARPTPIQAASIPPIMQGHDVIGKAVTGSGKTLAFGIPIFEHWLSRDNTGSKTSAKSKDSVLALILAPTRELALQLNRHLNELCIGLEEHPKVVAVTGGLSIYKQHRQLEYADIVVATPGRLWEVMNDASSDYDVDTLVERLKKIRFLVVDEADRLLSEGHFKEVESILDALDRKIVDDEVDQHDAAEESPSSTRQTLVFSATFHKGLHQKLTGKLKSVSRRKSDNHLLTNQQSMEYLLQKLSFREQKPTFVDVNPTTQMAATLAESIVECPAMKKDLFLYTLLIQHPNKKTLVFTNSISAVKRVTALLQTLKQPAVGLHSTMPQKSRLRSLERFAAQSNILVATDVAARGLDIKGIELIIHYHVPRTADMYVHRSGRTARAEMSGQSILLCSPDEVAGVRRLIAEVHKSDEAPETIQLEGRLMQRLEPHVLLAQKITEATQAKEKTSSKEDWLRSAAEELGVDYDSDEFESQEQRGKRGRGGGRIKKEKDNAAISREQLAQWRSELDALLKKRINLGISERYLAGGQVDVEALLKGRTDGVFLEGR
>XP_007752702_Cladophialophora_yegresii
MSKSEKRKGPPAPQKPRKRQKVSVQSKAQAYKGPSIRGDALKWKTVALPKRLEDAEGFYGLEEIDDVEVVRDESNNHVMFRPISAAAVDNSSSDFEGTGEWSGFDDDNKGENPAPLPDALSADSTDDGAKHSKSGKGLEHKPQPKSKRMEEIAGDMNFDVLLERSEESKVDVSAWQDLELSPVTLSQLSRLGFSKPTPIQQASIPAITQGHDVIGKAVTGSGKTLAFGLPIFERWLSGEDQPTKGTSSGDDAILALILAPTRELALQLNKHLNELCIGLERRPKIIAVTGGLSIYKQQRQLQDADIVVATPGRFWEVMNDASTNQDVDALVERLKKIKFLVVDEADRLLSEGHFKEVEEILDALDRQLIDEDNDGEAAEKPPNSERQTLVFSATFHRGLQQKLAAKQKAGKRSDSNLLSNQQSMEYLLRKLSFREEKPTFIDVNPTSQMATALSESIVECAAMKKDLYLYSIMMQNPGKKTLVFTNSIAAVKRVTAFLQSLKQPAVGLHSTMPQKSRLRSLEKFTAQSTVLVATDVAARGIDIKGIELIIHYHVPRTADMYVHRSGRTARAESSGRSILLCSPDEVAGVRRLISEVHKTDEPPDTIQLDGRLVQQLEPRVALAQKITDATQAKEKTASKDGWLKTAAEELGVEYDSEEFETQGQRGKRGRGGGRAKKEKENATISKDQVSEWRSELDTLLKKRINLGVSERYIAGGRVDVEALLEGRMDGAFLSR
>XP_016236472_Exophiala_spinifera
MSKRKVAPGEQAARKKQKLPEPTKQGTVKSSTVRGDSLKWKEVSLPGRLEDAEGFFGLEEIDDVEVVRDESTNAVMFRPKSQEAVLEDANEDIDGEEWGGFDDESQTQPLSEEVKSVPVSANTKTPKQTDPSNKTQTQKPKQQATDVQPGLGFDVLEETTDDLKTDVSAWKGLELHPTTLSQLARMGFAKPTPIQETAIPAIKQGHDVIGKAVTGSGKTLAFGLPIFENWLSTAAATSNAPKKPKDSILALILAPTRELALQLHKHLNELCMGLENHPSVTAVTGGLSIIKQQRQLGYADIVVATPGRLWEVMNDTSAHHDPDVFMDRLKAIKYLVVDEADRLLSEGHFKEVENILDALDREVVDEEATERQAVKGSQKSQRQTLVFSATFHKGLQQKLTAKVKPGKRMSDQLLNNQQSMEYLLRKLSFREAKPTFIDVNPETQMATALSESIVECAAMKKDLYLYALLMQNATAKTLVFTNSISAVRRLVTFLQTLKQPAVGLHSTMPQKSRLRSLEKFAAQRTVLVATDVAARGLDIKGIQLIIHYHVPRTADMYVHRSGRTARAENSGRSILLCSPDEVAGVTRLIAEVHKSDKAPDVVDLDGRLVKRLADRVDLAHKISDATIAKEKTNSKDEWLRTAAEELGVEYDSEEFESQGQKGRRGRGGGKAKKEKEKAATGKDQISQWRAALQDLLDKRVNLGVSERYLAGGRVDVDALLSGKADGAFLEGR
>XP_016265773_Exophiala_oligosperma
MSKRKVAPGEQAARKKQKLPDMNQNSAVKSSTVRGDSLKWKEVSLPGRLEDAEGFFGLEEIDDVEVVRDESTNAIMFRPKSQEAVSDDSNDDEDGEEWGGFDDESQPHQSSSEEAKSVPVVSGKAKTPLPKDQPDNKKQTQKSDKAADIQPGLGFDVLEDTTDDTKTDISAWKDLELHPITLSQLARLGFSKPTPIQKAAIPAIKQGHDVIGKAVTGSGKTLAFGLPIFEDWLSTAASIRNASKKPKKSILALILAPTRELALQLHKHLNELCMGLTSHPSVTAVTGGLSIIKQQRQLGYADIVVATPGRLWEVMNDTSANHDTDVFMDRLKAIKFLVVDEADRLLSEGHFKEIENILDALDREVVDEEEATEERVTKVSQKSQRQTLVFSATFHKGLQQKLTAKVKPGKRMSDQLLTNQQSMEYLLRKLSFREAKPTFIDVNPETQMALALSESIVECAAMKKDLYLYALLMQNTAAKTLVFTNSISAVRRLVTFLQTLKQPAVGLHSTMPQKSRLRSLEKFASQRTVLIATDVAARGLDIKGIQLIIHYHVPRTADMYVHRSGRTARAENSGRSILLCSPDEVAGVTRLITEVHKTDKAPDVVDLDGRLVKRLADRVDLAHKISDATIAKEKTNSKDEWLRSAAEELGVDYDSEEFEIQGQQGRRGRGGGKAKKIKETAATGKDQISQWRAELQSLLDKRINLGVSERYLAGGRVDVDALLNGKADGAFLEGR
>XP_013310010_Exophiala_xenobiotica
MSKTAKRKVAPAGQLARKKQKISELAAKEPIGRPAIRGDALRWKTVSLPGRLEDAEGFFGLEEIDDVDVVRDEVNNHVMFRPKSEADVADDAAANEGQEWGGFDDEVQPSHAPEGHKSTPATKALKASRPKNSITEQASKTKSTDDIESDLRFDVLQSTTAESKTDVSAWKDVQLLPTTLSQLARMGFAKPTPIQAAAIPAIRQGHDVIGKAVTGSGKTLAFGIPIFENWLATQTTYSDNQKKAKDTILALILAPTRELALQLHKHLNELCIGLDHFPRVTAVTGGLSILKQQRQLEFADIVVATPGRFWEVMNDTSTNHDTDILLDRLKKIKFLVVDEADRLLSEGHFKEVENILDALDREVIEEDAKEHVVKGSPKSHRQTLVFSATFHKGLQQKLTAKVKPGSRMNNDLLNNQQSMEYLLRKLSFREAKPTFIDVNPATQMASALSESIVECAAMKKDLYLYTLLMQNATAKTLVFTNSISAVRRLVGFLQNLKQPAVGLHSTMPQKSRLRSLEKFASQRTVLVATDVAARGLDIKGIDLIIHYHVPRTADMYVHRSGRTARADTSGRSILLCSPDEVAGVTRLIIEVHKTDKAPEVAEIDGRLTKRLVDRVSLAHRITDATLAKEKTNSKDEWLRSAAEELGVDYDSDEFESQGQRGQRGRGGGNAKKEKEKAAVRKDQISRWRTELQSLLDKRINLGVSERYLAGGRVDVDALLDGKVDGTFLEGR
>XP_007719678_Capronia_coronata
MSKSVKRKVASPNQQPRKKQKPVQSTASPEVGHAILRHDALKWKPVPLPERLEDAEGLYGLEEIEDVEVVRDEASHQVSFRPRSAGAVDEEHIGKSEGDDWQGFDDEVEQTKSRKEFPRPAPGLAQPIPAAGARPNSKSQRKDEIDAHLGFNILPDSTDDPKTDVSAWKGLELSPVTLSQLAKVGFSKPTPIQEAAIPAILQGHDVIGKAVTGSGKTLAFGLPIFETWLAMEDLSLNGPATTKSSILALILAPTRELALQLNRHLNELCIGLESYPRICAVTGGLSVYKQQRQLTSADIVVATPGRLWEVMNETSTNHDTVAVVDRLKKIKFLVVDEADRLLSEGHFKEVENILDALDREVIEEDGGTKDSKDPAKSERQTLVFSATFHKGLQRKLTTKIRPGARKGSELLDNHQSMEYLLKKLSFREAKPTFIDVNPASQMASALSESIVECPAMKKDLYLYALLLQNPNAKALVFTNSISAVRRLTSLLQSLKQPATGLHSTMPQKSRLRSLEKFSSQRTVLVATDVAARGLDIKSIDLIIHYHVPRTADTYVHRSGRTARAETSGRSIMLCSPDEVAGVTRLILEVHKADKAPETMEVDGRLLKRLESRVSLAQKITGATQAKEKAASKDDWLKSAAEELGVDYDSEEFENLGNKNKRGRGGGKAAKEKVKGAVGKEQIAQWRAELAAMLDKRVNLGVSERYLAGGAVDMEALLNGKMDGAFLEGR
>XP_007730900_Capronia_epimyces
MSKNAKRKLAAKSQQPRKKQKPPQSTLSPETGCQPFHLDALKWRPVPLPGRLEDAEGFYELEEIEDVEVVRDTTGHQVILRPKSASTLGEKHHDPTVLDEWHGFEDEGERPEHAEATKTTVTAPSASKSSKPTAARVVHSSKSQEKDKLNDTLSFDVLSESPEDPRTDVSAWKDLGLSPTTLSQLARQGFSNPTPIQKAAIPAILQGHDVIGKAVTGSGKTLAFGIPIFESWLATEHFAVNGPAKVKDSILALILAPTRELALQLNRHLNELCIGLENHPRVCAVTGGLSVYKQQRQLVSADIVVATPGRLWEVMNDATTDQETSSLMDRLKKIKFLAVDEADRLLSEGHFKEVENILDALDREVLDEDEDSIEGASKESPKSQRQTLVFSATFHKGLQRKLAVKMKSSQWRNDTELLSNQQSMEYLLQKLSFREPRPTFIDVNPASQMASALSESIVECGAMKKDLYLYALLLQNVTAKTLVFTNSISAVRRLTSLLQNLKQPATGLHSTMPQKSRLRSLEKFASQRTVLVATDVAARGLDIKGVELIIHYHVPRTADMYVHRSGRTARAENSGRSILLCSPEEVAGVARLIIEVHKTDKAPAMMEVDGRLLTRLQDRVSLAQKITGATQAKEKAASKDDWLKSAAEELGVDYDSEEFESQGQKYKRGRGGGKAAKDKEKGAVEKEQIVQWRAELASLLGKRINLGVSERYLAGGTVDMEALLDGKLDGAFLESR
>XP_009158584_Exophiala_dermatitidis
MSKTVKRKVVASGQHSRKKQKSSDSTANLENGQAGFRPDSLRWKPVPLPARLEDAEGFYGLEEIEDVEVVRDETGHQVTFRPRSAAALLDEPNEEDAGEEWQGFEDEVVKGDSRPVPESKSAAPKASKQPEQALASVSKKSKSQQEDDIDADLGFDVLPDSTDDGKADVSAWKDLGLSPITLSQLSRLGFSNPTPIQKAAVPVILQGHDVIGKAVTGSGKTLAFGIPIFEAWLATENAGFKGPAKTKDSLLALILAPTRELALQLNRHLNELCIGLENAPRVCAVTGGLSVYKQQRQLSTADIVVATPGRLWEVMNDSATNYDTDALAERLKKIQFLVVDEADRLLSEGHFKEVESILDALDREVIDEDAPEAPSKESTKSHRQTLVFSATFHKGLQKKLTSKNKSGWRQSTELLDNQQSMEYLLRKLSFREEKPTFVDVNPASQMASALSESIVECPAKKKDLYLYALLLQNTTAKTLVFTNSISAVRRLTSLLQTLKQPAVGLHSTMPQKSRLRSLEKFASQRTVMVATDVAARGLDIKGIDLVIHYHVPRTADMYVHRSGRTARAESSGRSIMLCSPEEVAGVTRLIIEVHKSAKAPETMEIDGRLLKRLEDRVVLAQKITDATQAKEKAASKDEWLKSAAEELGVDYDSEEFESLGQKNKRGRGGGKAAKEKEKTAIGKEQIAEWRAELSSLLNKRINLGVSERYLAGGAVDMEALLNGKMDGAFLEGR
>XP_013262771_Exophiala_aquamarina
MSKSVTKRNVNSQEQKPNKKQKISGSSAPPPPSGAKARVRVRGDALKWKPVTLPGRLDDAEGLYGLEEIDGVEVVRDEANNHVMFQPKSDESVDADQNTQEDFEDHDEWAGFDDETIPSNKRKTDKASKVSKSATGTAKNKGKTANTAKSEKVNVKTNQPKRKHDIEPDVHFSLLSDSADEPQVDVSAWKELDLSPPTLSQLARLKFSTPTPIQAAAIPAIRQGHDVIGKAVTGSGKTLTFGLPIFEHWLQTKEEQQHQELVSEAQAKATAPVLALILAPTRELALQLNRHLNELCIGLQKRPRISAVTGGLSIYKQQRLLEHADIVVATPGRLWEVMNDSSASSNPDELMDRLKQIRFLVVDEADRLLSEGHFKEVQDILDALDREVFEEDQPGVPKTPKSPRQTLVFSATFQKGLQQKLTAKRKPGAQAKSELLDNQQSMEYLLKKLAFREAKPTFIDVNPTSQMATALDESIVECGAMKKDLYLYTLLMQNPTSKTIVFTNSISAVKRLTHLLQNLKQPAVALHSTMPQKSRLRSLERFAGQRTILVATDVAARGLDIRGIELIIHYHVPRTADMYVHRSGRTARAQSSGRSILLCSPDEVGGVTRLILEVHKSNKPPVIVETDRRIVTRLESRLNLAQKITDASLAREKTSSKDEWLRTAAEELGVDYDSEDFEVQGQKGRRGRGGGKAQKEKERGAVTKDQIQQWRSELEGMLNKRVNLGVSERYLAGGRVNVEALLNEKMDAAFLDGR
>XP_016221913_Exophiala_mesophila
MSKSPKRKGKADSMAEPPKKKIKPSKPVTADNAGRTVVRHNALKWKTVPLPSRMEDAEGFYGLEEIDDVEVVRAEDGRQVMFQPKSDALVDGDEAAQDSVNSDWSGFDDDDAPKNQSTKKSKGLNLTATLDEKDSKPKVEKTKSLKSTTTVEVDADVHFQHLPPRVDEPRCDVSAWNDLDLTPTTLSQLSLLGFSKPTPIQAAAIPAIKQGHDVIGKAVTGSGKTLAFGIPIFEQWLLGDQPEFKGPAKVKPPILALILAPTRELALQLNKHLTQLCLDLDNHPNITAVTGGLSIYKQQRLLESAEIVVATSGRLWEVLNDSSSKFDTDELLNRFKQIQFLVVDEADRLLSEGHFKEVEDILDTLDREVVDEENDDQERPTVSSKPDRQTLVFSATFHKELQQKLAGKRKPGNHVKTELMDNHKSMEYLLKKLSFRETKPTFIDVNPTSQMAQALNESIVECAAMKKDLHLYLLLMQNTQSKTLVFTNSISAVKRITQLLQQLNQPAVALHSTMPQKSRLRSLEKFSSQRMILVATDVAARGLDIKGVDLVIHYHVPRTADMYVHRAGRTARAEQSGRSILICSPDEVVGVTRLVAEVHKSDKAPETMEVNRRVLDRLEQRVVLAQKITETNIAREKTASKDDWLKTAADELGVDYDSDEFESQGHKGRRGRGGGKAKKEKESGAVAKEKVQQWRAELQSLLSKRVNLGVSERYLAGGAVDVEALLNGKMDGAFLEGR
>XP_013273155_Rhinocladiella_mackenziei
MSKTAKRKGIIEARNPRKRQKLSNVTAQAAPRALGLPVRDDGLRWKPVSLPRRLEDAEGFYELEEIEDVEVVRDEVKHHVMFLPKSASTVDETYQVDAVDEEWQGFEDEDSKSTLSEHKESASLTPSTSKASDSAKFRLGQESKPKREHDVETGLNFNVLLDSSEEPKTDVSAWKDLELSNATLSQLSRLGFAKPTPIQATAIPAIIQGHDVIGKAVTGSGKTLAFGIPIFEDWLSNENVTFNGPIKAKASTLALILAPTRELALQLHRHLNELCIGLENHPNVSAVTGGLSIQKQQRRLEYADIVVATPGRLWEVMNDSGTNHDTDALVDRLKKIKFLVVDEADRLLSEGHFKEVENILDALDRETVVDETEAEEATKRPPKSQRQTLVFSATFHKGLQHRLTAKIKSSDRAKNRLLDNQQSMEYLLQKLSFREAKPTFIDVNPSSQMASTLSESIVECGAMKKDLYLYTLLMRNPRSKALVFANSISSVRRITALLQSLKQPATGLHSTMPQKSRLRSLERFAAQSNILVATDVAARGLDIKGIDLVIHYHVPRTADMYVHRSGRTARAENPGRSILLCSPDEVASVTRLILEVHKTNRAPETIEIDAGLAKRLEDRLDLAHKITEATLAKERANIKDGWLRSAAEELGVDYDSEEFEGQGQKGRRGRGGGKAKKEKQKGAVGKDQISRWRSELTNLLNKRINLGVSERYLAGGQVNVGALLDGQVGGTFLEAR
>XP_017999832_Phialophora_attinorum
MPGILVKDQTMMEKGKRKRKQEKLLPRKSRVIAGSRPVVKSDALSWKTVTLPDRLDDAEGFYLLEEVDDVEVVRDEGNNVMFRSLNSDLEVRTQDAENGEAIGEDDEWEGFSDEEDSEAPLMADAVQAPRPNGILKHKHDHAASGVNSDQGESDEGLESQNVFDLLNEVPQDAGDALAWEELELTEPTIKALTNIGFTKPTPIQAAAIPPILKGKDVIGKAITGSGKTLAFGIPIIEHWLSVTDEPKGPVALILAPTRELAHQLHDHISALAEGLDRQPRVVKVTGGLSILKQQRQLEHADIIIATPGRLWEVINESQGLIEQLKQVRYLVIDEADRLLSEGHFKEVEDIIDTIDRQVLDESNRPVSSRPQRQILVFSATFNRGLHQKLAGKLKNGTASDLLSNQQSLAYLLKKLPFPKHTKPMFIDPSPESTMASQLTESILQCPANDKDLYLYALLLLNHNLKTLIFANSINTVKRVHTFLSTLSLPSEVLHGDKMPQKSRLRALERFHDIPNSILVATDVAARGLDIKGIQLIIHYHVPRSADMYVHRSGRTARAGAAGKSVLLCSPEEVVPITRLIGKVHSQKQKQEQEHQFGDAQYTKDPPTGRAPETVYVDSRITTRIRPRVDLAQKITTAAQSQAKTSSSDSWVRKYAEELGQEYDSEEFEEEARRMKRGKGGGREKKRREAAATSKGQIGAWKAELGELLRKKVNLGVSERYLAGGGVNVDQLIDGTGEAASGVFLEGIR
>NP_596107_Schizosaccharomyces_pombe
MPKKAALDELKWKEVKLPDHLDDFDGFMGLEEIEGVDIKYQPKGAMKEVIYELPEVHEKKDKKPEKRKKDQKEASEKKKKGKRTSPTIEMTSLGSKVTSKNYNEFSTLEEEDEHNSHGVDVSAWAHFSLSPEMLGSLSKAGFSKPMPIQSLVIPEASIGFDIIGKADTGSGKTLAFGIPILEHCLRNVDAKYVQALVVAPTRELAHQICQHFELIKPSPNIRVMSITGGLAVQKQQRLLNKHPHVVVATPGRLWSVINENNLTGNFKKIKCLVLDEADRLLQKSHFEELSKLLEILGNPMHTQRQTFIFSATFDEGLQQRLKKNMKGNITEKYNSPMENMLKEVRFFGKPKFLDANPQSAVASRVLEGLIECAPAEKDLYLYYLIMRYPGKTMVFANGIEDIKRITPFLNELKVPSYPLHAQLDQKKRLQSLEKFKNNPKGVLVCTDVAARGIDIPSVTHVIHYHVPHTADMYVHRSGRTARANEDGVSILMCGPKELSQLKRLCYRLKKKIETFINFPVDMSILDILKTRVVLAHKIVNLTRKDGRVGREEAWLKSMAQELGVESSDDEDPDLPKKSESSKNKKQIAHLRSELAPLLHEKIRTGFSGRYLTSGLVNMAEKLANEEVHDNIIGMDSISALEVLQKRKK
```
