## Supplementary material for "Coding Sequence Insertions in Fungal Genomes are Intrinsically Disordered and can Impart Functionally-Important Properties on the Host Protein": fasta protein sequences: XP_714900.1_blasthits_fa.txt

```
>XP_714900_Candida_albicans
MSETEAEKNIEIWKVKKLIKSLEMARGNGTSMISLVIPPKGQISLIQKMLTEEYGTASNIKSRVNRLSVLSAITSTQQKLKLYNSVPRNGLVVYCGDVITDEGKEKKLNIDFEPFKPINTSLYLCDNKFHVEALNELLENDDRFGFIIMDGNGALFGAVSGNTREVLHKFTVDLPKKHGRGGQSAVRFSRLREEKRHNYVRKVAEVAVQNFITADKVNVKGLILAGSADFKNELSKSDLFDNRLQAKVIKIVDISYGGENGFNQAIELSAETLANVKFVQEKKLLEAYFEEISQDTGKFCYGIEDTLKALDLGSCEKIIVYENLNTIRYTLKDIEGEEVVAHVNPELPDKSWQLDKKTGTEMEIVKEESFLEWLAENYKNYGAELEFVTDKSSEGAQFVQGFGGIGAILRYKVNFEQLADESSEDEYYDDDDDSFI
>XP_002418440_Candida_dubliniensis
MSETEAEKNIEIWKVKKLIKSLEMARGNGTSMISLVIPPKGQISLIQKMLTEEYGTASNIKSRVNRLSVLSAITSTQQKLKLYNSVPRNGLVVYCGDVITDEGKEKKLNIDFEPFKPINTSLYLCDNKFHVEALNELLENDDRFGFIIMDGNGALFGAVSGNTREVLHKFTVDLPKKHGRGGQSAVRFSRLREEKRHNYVRKVAEVAVQNFITADKVNVKGLILAGSADFKNELSKSDLFDNRLQAKVIKIVDISYGGENGFNQAIELSAETLANVKFVQEKKLLEAYFEEISQDTGKFCYGIEDTLKALDLGSCEKIIVYENLNTIRYTLKDIEGEEVVAHVNPELPDKSWQLDKKTGTEMEIIKEESFLEWLAENYKNYGAELEFVTDKSSEGAQFVQGFGGIGAILRYKVNFEQLADESSEDEYYDDDDDSFI
>XP_002547344_Candida_tropicalis
MSDSDAEKNIEIWKVKKLIKSLEMARGNGTSMISLVIPPKGQISLIQKMLTEEYGTASNIKSRVNRLSVLSAITSTQQKLKLYNSVPRNGLVVYCGDVITDEGKEKKLNIDFEPFKPINTSLYLCDNKFHVEALNELLENDDRFGFIIMDGNGALFGAVSGNTREVLHKFTVDLPKKHGRGGQSAVRFSRLREEKRHNYVRKVAEVAVQNFITADKVNVKGLILAGSADFKTELSKSDLFDNRLQAKVIKIVDISYGGENGFNQAIELSAETLANVKFVQEKKLLEAYFEEISQDTGKFCYGIEDTLKALDLGACEKVIVYENLNIVRYTLKDIEGEEVIAHVNPELPDKSWQLDKKTGTEMEIVKEESFLEWLAENYKNYGAELDFVTDKSSEGAQFVQGFGGIGAILRYKVNFEQLADESSEDEYYDDDDDSFI
>XP_003866770_Candida_orthopsilosis
MSNQESEAEKNIEIWKVKKLIKSLEMARGNGTSMISLVIPPKGQISLIQKMLTEEYGTASNIKSRVNRLSVLSAITSTQQKLKLYNSVPRNGLVVYCGDVITDEGKEKKLNIDFEPFKPINTSLYLCDNKFHVEALNELLENDDRFGFIIMDGNGALFGAVSGNTREVLHKFTVDLPKKHGRGGQSAVRFSRLREEKRHNYVRKVAEVAVQNFITADKVNVKGLILAGSADFKTELNKSDLFDNRLQAKVIKIVDISYGGENGFNQAIELSAETLANVKFVQEKKLLNEYFEEISQDTGKYCYGIEDTLKALDLGACERVIVYENLNIVRYTLKDVDGEEVIKHVNPELPDKSWQEDKKTGIDMEIVKEESFLEWLAENYKNFGAELDFVTDKSSEGAQFVQGFGGVGAILRYKVNFDQLADEDSEEDEYYDDDDDDFI
>XP_001528427_Lodderomyces_elongisporus
MSSQESEAEKNIEIWKVKKLIKSLELARGNGTSMISLVIPPKGQISLIQKMLTEEYGTASNIKSRVNRLSVLSAITSTQQKLKLYNSVPKNGLVVYCGDVITDEGKEKKLNIDFEPFKPINTSLYLCDNKFHVEALNELLENDDRFGFIIMDGNGALFGAVSGNTREVLHKFTVDLPKKHGRGGQSAVRFSRLREEKRHNYVRKVAEVAVQNFITADKVNVKGLILAGSADFKTELSKSDLFDNRLQAKVIKIVDISYGGENGFNQAIELSAETLANVKFVQEKKLLNEYFEEISQDSGKFCYGIEDTLKALDLGACERVIVYENLNIIRYTLKDIEGEEVIKHVNPELPDKSWQEDKKTGTDMEILKEELFLEWLAENYKSFGAELDFVSDRSSEGAQFVQGFGGVGAILRYKVNFDQLVDEDESDEDEYYDDDDDFI
>XP_007374832_Spathaspora_passalidarum
MSSQETDAEKNIEIWKIKKLIKSLEMARGNGTSMISLVLPPKAQISLTQKMLTDEYGTASNIKSRVNRLSVLSAITSTQQKLKLYNSVPKNGLVVYCGDVITDEGKEKKLNIDFEPFKPINTSLYLCDNKFHVEALNELLENDDRFGFIIMDGNGALFGAVSGNTREVLHKFTVDLPKKHGRGGQSAVRFSRLREEKRHNYVRKVAEVAVQNFITADKVNVKGLILAGSADFKTELSKSDLFDNRLQAKIIKIVDISYGGENGFNQAIELSAETLANVKFVQEKKLLNQYFDEISQDTGKFCYGIEDTLKALDLGACETVIVYENLNTVRYTMKDIEGEEVVANVNPELPDKSWQLDKKTGTEMEIIKEESFLEWLAENYKNYGAELEFVTDRSSEGAQFCQGFGGIGAMLRYKVNFEQLADESDEDEYYDDDDDDFI
>XP_043050430_Scheffersomyces_spartinae
MDTDAEKNIEIWKVKKLIKGLEQARGNGTSMISLVMPPGSQVSLFQKKLTEEYGTASNIKSRVNRLSVLSAITSTQQKLKLYNNVPRNGLVIYCGDVITPEGKEKKLNIDFEPFKPINTTLYLCDNKFHVEALTELLENDDRFGFIIMDGNGALFGAVSGNTREVLHKFTVDLPKKHGRGGQSAVRFSRLREEKRHNYVRKVAETAVQCFVTQDKVNVKGIILAGSADFKNELNKSDLFDGRLQAKILSIVDISYGGENGFNQAIELSTETLLNVKFVQEKKLLDQYFDEIAQDTGRFCYGIEDTLKALDLGACEIVIVYENLSTIRYTLKDIEGNEVVAHANPDLPDKSWQLDKKTGMEMEIVKEEVFLEWLAEHYKEFGATLEFVTDKSQEGAQFCQGFGGIGALLRYKVNFEQLADESDDDEYYSDDSDDFI
>XP_001387480_Scheffersomyces_stipitis
MSQETDAEKNIEIWKVKKLIRSLEAARGNGTSMISLVIPPKGQISLTQKMLTEEYGTASNIKSRVNRLSVLSAITSTQQKLKLYNSVPRNGLVVYCGDVITDEGKEKKLNIDFEPFKPINTSLYLCDNKFHLEALSELLENDDRFGFIIMDGNGALFGAVSGNTREVLHKFTVDLPKKHGRGGQSAVRFSRLREEKRHNYIRKVAEVAVQNFITADKVNVKGLILAGSADFKTELSKSDLFDNRLQAKVIKIVDISYGGENGFNQAIELSAETLANVKFVQEKKLLNEYFDEISQDSGKFCYGIEDTLKALDLGACETVIVYENLNIIRYTLKDVEGVEVVAHANPDLADKSWQEDKKTGTDMEIIKEESFLEWLAENYKNYGANLEFVTDRSSEGAQFVQGFGGIGAMLRYKVNFEQLVDESDDDEYFDDDDDFI
>XP_020063170_Suhomyces_tanzawaensis
MSAQETDAEKNIEIWKVKKLIKSLEAARGNGTSMISLIIPPKGQISIQQKMLTDEYGTASNIKSRVNRLSVLSAITSTQQKLKLYNSVPKNGLVIYCGEVLTDEGKEKKLNIDFEPFKPINTSLYLCDNKFHVEALSELLENDDRFGFIIMDGNGALFGAVSGNTREILHKFTVDLPKKHGRGGQSAMRFSRLREEKRHNYVRKVAEVAVQNFITNDKCNCKGLILAGSADFKTELSKSDLFDLRLQQKVIKIVDISYGGENGFNQAIELSAETLANVKFVQEKKLLNQYFDEISQDTGKFCYGIEDTLKALDLGACEILIVYENLAIVRYTMKDIEGAEVVAHANPDGEDKSWQLDKKTGTEMEIVKEEPFLEWLAENYKSFGANLEFVTDRSSEGAQFVQGFGGVGAMLRYKVNFEQLADESDDDEYYDDDEDFI
>XP_020073987_Hyphopichia_burtonii
MSSQDGAAEKSIEMWKIKKLIKSLEMARGNGTSMISLVIPPKGQISLTQKMLTEEYGTASNIKSRVNRLSVLSAITSTQQKLKLYNHVPKNGLVVYCGDVITDEGKEKKLNIDFEPFRPINTSLYLCDNKFHVEALAELLQDDDKFGFIVMDGNGALFGSVCGNDRQVLHKFSVDLPKKHGRGGQSAVRFSRLREEKRHNYVRKVAEVAVQYFIEDNKVSVKGLILAGSADFKTELSKSDLFDGRLQAKVMKLVDVSYGGENGFNQAIELSAETLANVKFVQEKKLLNDYFDEISQDTGKFCYGIEDTLKALDLGACEIVIVYENLNTVRYTLKDSEGNEVIAHANPELPDKSYLLDKATGIEMDIVKEESFLEWLAENYKSFGANLEFVTDRSSEGAQFVQGFGGVGAMLRYKVNFEQLVDESDEDEYYDDDDDDFI
>XP_015467049_Debaryomyces_fabryi
MSSQEADTAEKNIEIWKVKKLIKSLEQARGNGTSMISLVIPPKGQISLIQKMLTEEYGTASNIKSRVNRLSVLSAITSTQQKLKLYNSVPRNGLVVYCGDVLTDEGKEKKLNIDFEPFKPINTSLYLCDNKFHVEALSELLENDDRFGFIIMDGNGALFGAVCGNTREVLHKFTVDLPKKHGRGGQSALRFSRLREEKRHNYVRKVAEVAVQNFISADKVTVKGLILAGSADFKTELSKSDLFDNRLQAKVIKIVDVSYGGENGFNQAIELSAETLANVKFVQEKKLLNQYFDEISQDTGKFCYGIEDTLKALDLGACEIIIVYENLNIIRYTLKDIEGNEVIAHANPDLPDKSYMLDKKTGTEMETVKEESFLEWLAENYKNFGANLEFVTDRSSEGAQFCQGFGGIGAMLRYKVNFEQLADESDEDEYYDDDDEEFL
>XP_457910_Debaryomyces_hansenii
MSSQEADTAEKNIEIWKVKKLIKSLEQARGNGTSMISLVIPPKGQVSLIQKMLTEEYGTASNIKSRVNRLSVLSAITSTQQKLKLYNSVPKNGLVLYCGDVLTDEGKEKKLNIDFEPFKPINTSLYLCDNKFHVEALSELLENDDRFGFIIMDGNGALFGTVCGNTREVLHKFSVDLPKKHGRGGQSALRFSRLREEKRHNYVRKVAEVAVQNFISADKVTVKGLILAGSADFKTELSKSDLFDNRLQAKVIKIVDVSYGGENGFNQAIELSAETLANVKFVQEKKLLNQYFDEISQDTGKFCYGIEDTLKALDLGACEIIIVYENLNIIRYTLKDIEGNEVIAHANPDLPDKSYMLDKKTGTEMETVKEESFLEWLAENYKNFGANLEFVTDRSSEGAQFCQGFGGIGAMLRYKVNFEQLADESDEDEYYDDDDEDFL
>XP_006686313_Yamadazyma_tenuis
MSDAAEKNIEIWKIKKLIKALELARGNGTSMISLITPPKGQISLIQKMLTEEYGTASNIKSRVNRLSVLGAITSTQQKLKLYNSVPKNGLVIFCGDVITDEGKEKKLNIDFEPFKPINTSLYLCDNKFHVEALSELLEDDDRFGFIIMDGNGALFGTVTGNTREVLHKFTVDLPKKHGRGGQSAMRFSRLREEKRHNYVRKVAEVAVQNFISADKVNVKGLILAGSADFKTELSKSDLFDGRLQAKVINIVDISYGGENGFNQAIELSAETLANVKFVQEKKLLNDYFDEISQDTGKYCYGIEDTLKALDLGACEVLIVYENLNIIRYTLKNADGEETVVHVNPELPGKAYMLDKNTGAELEVVKEETFLEWLAENYKNYGANLEFVTDRSSEGAQFVQGFGGVGAMLRYKVNFEQLADESDEDEYYDDDSDDFI
>XP_001482270_Meyerozyma_guilliermondii
MADAAEKNIEIWKVKKLIKSLEQARGNGTSMISLVIPPKGQISLIQKMLTEEYGTASNIKSRVNRLSVLSAITSTQQKLKLYNSVPKNGLVVYCGDVITEEGKEKKLNIDFEPFKPINTSLYLCDNKFHVEALSELLEDDDRFGFIVMDGNGALFGAVSGNTREVLHKFTVDLPKKHGRGGQSALRFSRLREEKRHNYVRKVAEVAVQNFITNDKVNVAGLILAGSADFKTELSKSDLFDNRLLAKVVKIVDISYGGENGFNQAIELSAETLANVKFVQEKKLLESYFEEISQDSGKFCYGIEDTLKALDLGACEVVIVYENLNIVRYTMKDIEGNEVVANVNPELPDKSYLLDKKTGTEMEVIKEESFLEWLAENYKSFGANLEFVTDRSSEGAQFCQGFGGIGALLRYNVNFEQLTDDESDDEYYDDDDEDFI
>XP_018714889_Metschnikowia_bicuspidata
MENDAAAKSIEMWKIKKLIKSLEMARGNGTSMISLIIPPKGQISLTQKMLTEEYGTALNIKSRVNRLSVLSAITSTQQKLKLYSHVPKNGLVIYCGDVLTDEGKEKKLNIDFEPFKPINTSLYLCDNKFHVEALSELLQDDDRFGFIVMDGNGALFGAVSGNNRDVLHKFTVDLPKKHGRGGQSAMRFSRLREEKRHNYVRKVAEVAVQNFIENDKVNVKGLILAGSADFKNELSKSDLFDGRLQARVIKIVDISYGGENGFNQAVDLSAETLANVKFVQEKKLLNQYFDEISQDSGRFCYSIDDTLKALDLGACEVVIVYENLNIVRYTLKDSEDNEVIVNVNPDLPDKSYMLDKATGTEMEIVKEEMFLEWLAENYKSFGATLEFVTDRSSEGAQFVQGFGGIGALLRYKVNFDALVDESEEDEYYDDSDDDFI
>XP_002619256_Clavispora_lusitaniae
MSDSGAAEKSIEIWKIKKLIKSLEMAKGNGTSMISLIIPPKGQISLTQKMLTEEYGTASNIKSRVNRLSVLSAITSTQQKLKLYTHVPKNGLVIYCGDVITDEGKEKKLNIDFEPFKPINTSLYLCDNKFHVEALSELLQDDDRFGFIIMDGNGALFGAVSGNNREVLHKFTVDLPKKHGRGGQSALRFSRLREEKRHNYVRKVAEVAVQNFIENDKVTVKGLILAGSADFKNELSKSDLFDLRLQQRVLKTVDISYGGENGFNQAIELSAETLANVKFVQEKKLLNQYFDEISQDSGKYCYGVEDTLKALDLGACEIVIVYENLNIIRYTLKDSEDKEVVVNVNPELPDKSYMLDKATGTEMEIVKEEMFLEWLAENYKNFGATLEFVTDRSSEGAQFVQGFGGVGALLRYKVNFEQLADESDDDEYYDDTDDDFI
>XP_025343395_Candida_haemuloni
MDGAEKNIEIWKIKKLIKSLELARGNGTSMISLIIPPGSQISLTQKKLTEEYGTASNIKSRVNRLSVLSAITSTQQKLKLYTHCPKNGLVLYCGDVITDEGKEKKLNIDFEPFKPINTSLYLCDNKFHVEALSELLQDDDRFGFIVMDGNGALFGAVSGNNREVLHKFTVDLPKKHGRGGQSAMRFSRLREEKRHNYVRKVAEVAVQNFIENDKVNCKGLILAGSADFKNELSKSDLFDTRLQARVLKIVDVSYGGENGFNQAIELSAETLANVKFVQEKKLLNTYFEEISLDTGKFCYGIEDTLKALDAGACETVIVYENLNIVRYTLKDSEDNEVVVNVNPELADKSYMIDKATGAEMETVKEEMFLEWLAENYKSFGATLEFVTDRSSEGAQFVQGFGGVGALLRYKLNFEQLVDESDEDEYYDSDEDFI
>XP_024712226_Candida_pseudohaemulonis
MDGAEKNIEIWKIKKLIKSLELARGNGTSMISLIIPPGSQISLTQKKLTEEYGTASNIKSRVNRLSVLSAITSTQQKLKLYTHCPKNGLVLYCGDVITDEGKEKKLNIDFEPFKPINTSLYLCDNKFHVEALSELLQDDDRFGFIIMDGNGALFGAVSGNNREVLHKFTVDLPKKHGRGGQSAVRFSRLREEKRHNYVRKVAEVAVQNFIENDKVNCKGLILAGSADFKNELSKSDLFDARLQARVLKIVDVSYGGENGFNQAIELSAETLANVKFVQEKKLLNTYFEEISLDTGKFCYGIEDTLKALDAGACETVIVYENLNIVRYTLKDSEDREVIAHVNPELGDKSYLLDKATGTEMETVKEEMFLEWLAENYKSFGATLEFVTDRSSEGAQFVQGFGGVGALLRYKLNFEQLIDESDEDEYYDSDEDFI
>XP_025337556_Candida_duobushaemulonis
MDGAERNIEIWKIKKLIKSLELARGNGTSMISLIIPPGSQISLTQKKLTEEYGTASNIKSRVNRLSVLSAITSTQQKLKLYTHCPKNGLVLYCGDVITDEGKEKKLNIDFEPFKPINTSLYLCDNKFHVEALSELLQDDDRFGFIIMDGNGALFGAVSGNNREVLHKFTVDLPKKHGRGGQSAVRFSRLREEKRHNYVRKVAEVAVQNFIENDKVNCKGLILAGSADFKNELSKSDLFDPRLQARVLKIVDVSYGGENGFNQAIELSAETLANVKFVQEKKLLNTYFEEISLDTGKFCYGIEDTLKALDAGACETVIVYENLNIVRYTLKNSEDREVIAHVNPELGDKSYLIDKATGNEMETVKEEMFLEWLAENYKSFGATLEFVTDRSSEGAQFVQGFGGVGALLRYKLNFEQLVDESDEDEDEYYDSDEDFI
>XP_028891621_Candida_auris
MDGAEKNIEIWKIKKLIKSLEMARGNGTSMISLIIPPGSQISLTQKKLTEEYGTASNIKSRVNRLSVLSAITSTQQKLKLYTHCPKNGLVIYCGDVITDEGKEKKLNIDFEPFKPINTSLYLCDNKFHVEALSELLQDDDRFGFIVMDGNGALFGAVSGNNREVLHKFTVDLPKKHGRGGQSAVRFSRLREEKRHNYVRKVAEVAVQNFIENDKVNCKGLILAGSADFKNELSKSDLFDSRLQARVLKIVDVSYGGENGFNQAIELSAETLANVKFVQEKKLLNTYFEEISLDSGKFCYGIDDTLKALDAGACETVIVYENLNIVRYTLKDSEDREVIVNVNPDLPDKSYMIDKATGTEMEVVKEEMFLEWLAENYKSFGATLEFVTDRSSEGAQFVQGFGGVGALLRYKLNFEQLADESDEDEYYDSDEDFI
>NP_009701_Saccharomyces_cerevisiae
MDNEVEKNIEIWKVKKLVQSLEKARGNGTSMISLVIPPKGQIPLYQKMLTDEYGTASNIKSRVNRLSVLSAITSTQQKLKLYNTLPKNGLVLYCGDIITEDGKEKKVTFDIEPYKPINTSLYLCDNKFHTEVLSELLQADDKFGFIVMDGQGTLFGSVSGNTRTVLHKFTVDLPKKHGRGGQSALRFARLREEKRHNYVRKVAEVAVQNFITNDKVNVKGLILAGSADFKTDLAKSELFDPRLACKVISIVDVSYGGENGFNQAIELSAEALANVKYVQEKKLLEAYFDEISQDTGKFCYGIDDTLKALDLGAVEKLIVFENLETIRYTFKDAEDNEVIKFAEPEAKDKSFAIDKATGQEMDVVSEEPLIEWLAANYKNFGATLEFITDKSSEGAQFVTGFGGIGAMLRYKVNFEQLVDESEDEYYDEDEGSDYDFI
>XP_018223177_Saccharomyces_eubayanus
MDNEVEKNIEIWKVKKLVQALEKARGNGTSMISLVIPPKGQISLYQKMLTDEYGTASNIKSRVNRLSVLSAITSTQQKLKLYNTLPKNGLVLYCGDMITEDGKEKKVTFDIEPYKPINTTLYMCDNKFHTEVLSELLQADDKFGFIVMDGQGTLFGSVSGNTRTVLHKFTVDLPKKHGRGGQSALRFARLREEKRHNYVRKVAEVAVQNFITNDKVNVKGLILAGSADFKTDLAKSELFDPRLACKVISIVDVSYGGENGFNQAIELSAEALANVKYVQEKKLLEAYFDEISQDTGKFCYGIDDTLKALDLGAVEKLIVFENLETIRYTFKDAEDNEVIKFAEPEAKDKSYAIDKATGQEMDAVTEEPLIEWLAANYKSFGATLEFITDKSSEGAQFVTGFGGIGAMLRYKVNFEQLLDESEDEYYDEDDGSDYDFI
>XP_033764736_Saccharomyces_paradoxus
MDNEVEKNIEIWKVKKLVQSLEKARGNGTSMISLVIPPKGQIPLYQKMLTDEYGTASNIKSRVNRLSVLSAITSTQQKLKLYNTLPKNGLVLYCGDIITEDGKEKKVTFDIEPYKPINTSLYLCDNKFHTEVLSELLQADDKFGFIVMDGQGTLFGSVSGNTRTVLHKFTVDLPKKHGRGGQSALRFARLREEKRHNYVRKVAEVAVQNFITNDKVNVKGLILAGSADFKTDLAKSELFDPRLACKVISIVDVSYGGENGFNQAIELSAEALANVKYVQEKKLLEAYFDEISQDTGKFCYGIDDTLKALDLGAVEKLIVFENLETIRYTFKDAEDNEVIKFAEPDAKDKSFAIDKATGQEMDVISEEPLIEWLAANYKNFGATLEFITDKSSEGAQFVTGFGGIGAMLRYKVNFEQLVDESEDEYYDEDEGSDYDFI
>XP_003678243_Naumovozyma_castellii
METDAEKNIEIWKVKKLITSLQKARGNGTSMISLVIPPKGQIAMTQKMLTDEYGTASNIKSRVNRLSVLSAITSTQQKLKLYNKLPPNGLVLYCGDIITEDGKEKKVTFDIEPYKPINTSLYLCDNKFHTEVLSELLEADDKFGFIVMDGQGCLFGLLAGNSRTVLHKFTVDLPKKHGRGGQSALRFARLREEKRHNYVRKVAEVAVQNFITNDKVNVKGLVLAGSADFKTDLAKSELFDPRLAAKVVQIVDISYGGENGFNQAIELSAEALSNVKFVQEKKLLDKYFDEISQDTGKFCYGIDDTLKALDLGAAEILIVYENLDIVRFIYKNSEDEEVVKYASRTQKDKSYCLDKATGKEMEVVSDQLLVEWLAENYKSYGATLEFITNKSSEGAQFVTGFGGIGALLRYKVNFEQLAEDSDDEYYDDDEGSDYDFI
>XP_003668088_Naumovozyma_dairenensis
METDAEKNIEIWKVKKLITSLQKARGNGTSMISLVIPPKGQIALTQKMLTDEYGTASNIKSRVNRLSVLSAITSTQQKLKLYNKLPPNGLVLYCGDIITEDGKEKKVTFDIEPYKPINTSLYLCDNKFHTEVLSELLEADDKFGFIVMDGQGTLFGLLAGNSRTVLHKFTVDLPKKHGRGGQSAVRFARLREEKRHNYIRKVAEVAVQNFITNDKVNVKGLVLAGSADFKTDLAKSELFDPRLSAKVVQIVDISYGGENGFNQAIELSAEALSNVKFVQEKKLLDSYFDEISQDTGKFCYGIDDTLKALDLGAVETLIVHENLDTVRYIFKNSEDEEVIKFVKPNQKDKSYVMDKATGKETEAVSDKPLVEWLAEHYKEFGATLEFITDKSSEGAQFVTGFGGIGGLLRYKVNFEQLADDSDDEYYDEDEEESDYDFI
>XP_003958312_Kazachstania_africana
METDAEKNIEIWKVKKLVKSLEKARGNGTSMISLVIPPKGQISMIQKMLTDEYGTASNIKSRVNRLSVLSAITSTQQKLKLYNKLPANGLVLYCGDIITEDGKEKKVTFDIEPYKPINTSLYLCDNKFHTEVLSELLEADDKFGFIVMDGQGSLFGLLSGNTRTVLHKFTVDLPKKHGRGGQSALRFARLREEKRHNYVRKVAEVAVQNFITNDKVNVKGLVLAGSADFKTDLARSELFDQRLAAKVIQIVDISYGGENGFNQAIELSSEALSNVKFVQEKKLLEGYFDEISQDTGKFCYGIEDTLKALDLGAIETLIVFENLETVRYTFKDSEDQEIIKFAAPDAKDKSYAMDKATGKEMEVVTEKPLVEWLAENYKSFGAALEFITDKSPEGSQFVSGFGGIGGLLRYKVNFEQLMDDSDEDEYYDDDGESDYDFI
>XP_022466808_Kazachstania_naganishii
MNLETDAEKNIEIWKVKKLVQHLEQARGNGTSMISLVIPPKGQIPMVQKMLTDEYGTASNIKSRVNRLSVLSAITSTQQKLKLYSKLPPNGLVLYCGDIITEDGKEKKVTYDIEPYKPINTSLYMCDNKFHTEVLSELLQADEKFGFIVMDGLGSLFGLLAGNNRTVLHKFTVDLPKKHGRGGQSALRFARLREEKRHNYVRKVAEVAVQNFITNDKVNVKGLVLAGSADFKTDLAKSELFDSRLAAKIIKIVDISYGGENGFNQAIELSAEALSNVKFVQEKKLLDSYFDEISQDTGKFCYGIDDTLKALDLGSVETLIVFENLATMRYVYKDSEDKEVLKFVKPDAKDVEKSYAIDKATGKEMDLVSEQPLVEWIAENYKNFGATLEFVTDRSSEGSQFVTGFGGIGAILRYKVNFEQLQEDSDDEYYDEDAESDYDFI
>XP_449070_Candida_glabrata
MDTDAEKNIEIWKVKKLVRSLEQARGNGTSMISLVIPPKGQIPLVQKMLTEEYGTASNIKSRVNRLSVLSAITSTQQKLKLYNSLPPNGLVLYCGDIITEDGKEKKVTFDIEPYKPINTSLYLCDNKFHTEVLSELLEADDKFGFIVMDGQGALFGLLQGNTRSVLHKFTVDLPKKHGRGGQSAVRFARLREEKRHNYVRKVAEVAVQNFITNDKVNVKGLILAGSADFKTDLAKSELFDQRLAAKVVQIVDISYGGENGFNQAIELSADALANVKFVQEKKLLDEYFDEISQDTGKFCYGIDDTLKALDLGAVEKLIVFENLETIRYTFKDSEDNEVIRFAEPKAKDKSYAVDKATGQEMEVVTEQPLIEWLAENYKNFGAALEFITDKSQEGSQFVTGFGGIGALLRYKVNFEQLVDESEDEYYDDDEVESDYDFI
>XP_004181173_Tetrapisispora_blattae
MDLETEAEKNIEIWKVKKLIQGLQKARGNGTSMISLVIPPKGQISIIQKMLTDEYGTASNIKSRVNRLSVLSAITSTQQKLKLYTKVPPNGLVLYCGDMITDEGKEKKVTYDIEPYKPINTSLYMCDNKFHTEVLSELLEADDKFGFIVMDGQGTLFGLLSGNTRTVLHKFTVDLPKKHGRGGQSAVRFARLREEKRHNYVRKVAEVAVQNFIANDKVTVKGLILAGSADFKTDLNKSELFDQRLQSRVIKIVDVSYGGENGFNQAIELSAETLANVKFVQEKKLLTEYFDEISQDTGKFCYGIDDTLKALDLGAVETLIVYENLETIRYTFKDAEDKEIIRFAEPNATDKSYAIDKATGQEMEVIEEKPFVEWLAESYKDYGATLEFITNKSSEGAQFVTGFGGIGGILRYKVNFEQLIEDSEDEYYDDDDEVESDYDFI
>XP_003688083_Tetrapisispora_phaffii
METDAERNIEIWKVKKLIQSLEKARGNGTSMISLIIPPKGQISMIQKMLTDEYGTASNIKSRVNRLSVLSAITSTQQKLKLYNKIPPNGLVLYCGDIITEEGKEKKVTFDIEPYKPINTSLYLCDNKFHTEVLSELLQADDKFGFIVMDGQGTLFGSLAGNTRTVMHKFTVDLPKKHGRGGQSALRFARLREEKRHNYVRKVAEVAVQNFIVNDKVIVKGLILAGSADFKTDLAKSELFDPRLAEKVIKIVDISYGGENGFNQAIELSAETLANVKFVQEKKLLTEYFDEISQDTGKFCYGIDDTLKALDLGACDRLIVFENLDTVRYTYKDAEDQEVIKFVKPGQEDKSYAIDKATGQEMEVVSESLLIEWLAEHYKDYGATLEFITDKSSEGSQFVSGFGGIGALLRYKVNFEQLQEDSDDEYYNSDEGSDFDFI
>XP_001647134_Vanderwaltozyma_polyspora
MDLETDAEKNIEIWKVKKLIKSLEKARGNGTSMISLVIPPKGQIAMIQKMLTDEYGTASNIKSRVNRLSVLSAITSTQQKLKLYTRIPPNGLVLYCGDIITEEGKEKKVTFDIEPYKPINTSLYLCDNKFHTEVLSELLEADDKFGFIVMDGQGTLFGSLSGNTRTVLHKFTVDLPKKHGRGGQSAVRFARLREEKRHNYVRKVAEVAVQNFIANDKVMVKGLILAGSADFKTDLAKSEMFDQRLASRVLKIVDISYGGENGFNQAIELSAETLANVKFVQEKKLLTEYFDEISQDTGKFCYGIDDTLKALDLGSIDRLIVFENLETIRFVYKDAEDKEVIKFAMPDQEDKSYAIDRATGQEMEVVEEQLLIEWLAEHYKEYGATLEFITDRSSEGAQFVTGFGGIGALLRYKVNFEQLADESDDEYYDSDEAGSDFDFI
>XP_003681297_Torulaspora_delbrueckii
METEAEKNIEIWKVKKLIKSLEQARGNGTSMISLVIPPKGQIALYQKMLTDEYGTASNIKSRVNRLSVLSAITSTQQKLKLYNRVPPNGLVLYCGDIITEEGKEKKVTFDIEPYKPINTSLYLCDNKFHTEVLSELLEADDKFGFIVMDGQGTLFGLLSGNTRNVLHKFTVDLPKKHGRGGQSAVRFARLREEKRHNYVRKVSEVAVQNFITNDKINVKGLILAGSADFKTDLAKSEMFDQRLASKVIKIVDISYGGENGFNQAIELSAETLANVKFVQEKKLLTDYFDEISRDTGKFCYGIEDTLKALDLGAVETLIVFENLETIRYVYKDAENKEVVKFAQPEKEDNTLAIDKATGQEMDTVDEQPLIEWLAENYKNYGATLEFITDKSSEGAQFVTGFGGLGAILRYKVNFEQLVEESDDEYYDDDAGSDYDFI
>XP_037146702_Zygotorulaspora_mrakii
METEAEKNIEIWKVKKLIKSLQEARGNGTSMISLVIPPKGQISMIQKMLTDEYGTASNIKSRVNRLSVLSAITSTQQKLKLYSKVPPNGLVLYCGDMITDEGKEKRVTFDIEPYKPINTSLYLCDNKFHTEVLSELLEADEKFGFIVMDGQGTLFGLLSGNTRTVLHKFTVDLPKKHGRGGQSAVRFARLREEKRHNYVRKVSEVAVQNFITDDKINVKGLILAGSADFKTDLAKSEMFDQRLASKVIKIVDISYGGENGFNQAIELSAETLSNVKFVQEKKLLTDYFDEISRDTGKFCYGIDDTLKALELGAVEKLIVFENLETIRYVCKDSENKEVLKFGEPNQGDKSFAIDKTTGQEMETVDEQPFVEWLAENYKNYGATLEFITDKSSEGAQFVTGFGGIGAILRYKVNFEQLADESEDEYYDENEGSDYDFI
>XP_002495207_Zygosaccharomyces_rouxii
MGNLETDAEKNIEIWRVKKLIKSLESARGNGTSMISLVIPPKGQISIYQKMLTDEYGTASNIKSRVNRLSVLSAITSTQQKLKLYTKVPPNGLVIYCGDIINEEGKEKKVTFDIEPYKPINTSLYLCDNKFHTEVLSELLEADDKFGFIVMDGQGSLFGSLSGNTRTVLHKFSVDLPKKHGRGGQSAMRFARLREEKRHNYVRKVAEVAVQNFITNDKINVKGLILAGSADFKTDLAKSELFDQRLASKIIKIVDISYGGENGFNQAIELSAETLANVKFVQEKKLLTEYFEEISLDSGKFCYGIDDTLKALDLGSIESLIVYENMETIRYVFKNDEGEEVLKFAEPDQLDKSQAIDKNTGQEMEIVDEMPLIEWLAENYKNYGAHLEFITDKSSEGAQFVSGFGGIGGILRYKVNFEQLVDESEDEYYDGDIGSDYEIF
>XP_003646903_Eremothecium_cymbalariae
MDTDVEKNIKIWKMKKLVKSLEKARGNGTSMISLVIPPGGQISQTQKLLTDEYGTASNIKSRVNRLSVLSAITSTQQKLKLYNQIPANGLVLYCGDIITEEGKEKKVTFDIEPYKPINTTLYKCDNKFRTEVLSELLEADDKFGFIVMDGQGCLFGSLSGNTRTVLQKFTVDLPKKHGRGGQSAVRFARLREEKRHNYVRKVAEVAVLNFITNDKVNVKGLILAGSADFKNDLAKSDLFDLRLAAKVVKVVDVSYGGENGFNQAIELAAEALANVKFIQEKKLLTDYFDEISQDSGKFCYGTEDTLKALDLGAVETLIVFENLEIVRYVFKNSEDEEVIKFAIPDQADKSYAVDKATGTEMEVKEEQLLIEWLAEHYKEFGATLEFVSDRSSEGSQFVTGFGGIGGILRYKVNFDQLVDDSGDEYYDDDEGSDYDFI
>NP_984888_Eremothecium_gossypii
MDSGEAEKNIKIWKMKKLVKSLEKARGNGTSMISLVIPPGGQISQTQKKLTDEYGTASNIKSRVNRLSVLSAITSTQQKLKLYNQIPPNGLVLYCGDVITEEGKVKKVTFDIEPYKPINTKLYKCDNKFRTEVLSELLEADEKFGFIVMDGQGCLFGMLSGNTRTVLQKFTVDLPKKHGRGGQSAVRFARLREEKRHNYVRKVAEVAVQNFITNDKVNVKGLILAGSADFKTDLAKSELFDLRLAAKIVKIVDVSYGSENGFNQAIELSAEALANVKFIQEKKLLTEYFDEISQDSGKFCYGVDDTLKALDLGAVEKLIVFENLEIVRYVFKTSEDEEVIKFATPTQEDKSYAIDKATGTEMEVKEEQLLIEWLAEHYKEFGANLEFISDKSSEGAQFVTGFGGIGGILRYKVNFDQLADDSEDEYYDDDEGSDYDFI
>XP_452701_Kluyveromyces_lactis
METDAEKNIEIWKVKKLIKSLEKARGNGTSMISLVIPPKGQISMIQKMLTDEYGTASNIKSRVNRLSVLSAITSTQQKLKLYTKIPPNGLVLYCGDMITEEGKEKKVTFDIEPYKPINTSLYLCDNKFHTEVLSELLEADDKFGFIVMDGQGALFGLLTGNTRTVLHKFTVDLPKKHGRGGQSAVRFARLREEKRHNYVRKVAEVAVQNFITNDKVNVKGLILAGSADFKTDLAKSELFDQRLQAKIVKIVDISYGGENGFNQAIELSAEALANVKFIQEKKLITEYFDQISQDTGKYCYGIEDTLKALDLGAVEILIVFENLETIRYVYRDSEDKEVLKFVEPEEQDKSYSLDKTTGAEMDLVSEQPLIEWLAENYKNYGANLEFITDKSSEGAQFVTGFGGIGALLRYKVNFEQLMEDSDDEYYDENEDDDDYDFI
>XP_022675525_Kluyveromyces_marxianus
METDAEKNIEIWKVKKLIKSLEKARGNGTSMISLVIPPKGQISMIQKMLTDEYGTASNIKSRVNRLSVLSAITSTQQKLKLYTKIPPNGLVLYCGDMITEEGKEKKVTFDIEPYKPINTSLYLCDNKFHTEVLSELLEADDKFGFIVMDGQGALFGLLTGNTRTVLHKFTVDLPKKHGRGGQSAVRFARLREEKRHNYVRKVAEVAVQNFITNDKVNVKGLILAGSADFKTDLARSELFDQRLVAKIVKIVDISYGGENGFNQAIELSAEALANVKFIQEKKLITDYFDQISQDTGKYCYGIDDTLKALDLGAVETLIVFENLETIRYVFKDSEDKEVLKFVEPNTEDKSYSLDKTTGAEMDLVSEQPLIEWLAENYKNYGANLEFITDKSSEGAQFVTGFGGIGALLRYKVNFEQLVDESDDEFYDDDEFNEDYDFI
>XP_022630442_Lachancea_lanzarotensis
METEAEKNIAIWKVKKLIKSLEKARGNGTSMISLVIPPKGQISMIQRMLTDEYGTASNIKSRVNRLSVLGAITSTQQKLKLYTRVPPNGLVLYCGDIITEEGKEKKVTIDIEPYKPINTSLYLCDNKFHTDVLSELLEADDKFGFIVMDGQGSLFGLLSGNTRTVLHKFSVDLPKKHGRGGQSALRFARLREEKRHNYVRKVAEVAVQNFITNDKPNVKGLILAGSADFKTDLAKSELFDQRLATRVVKIVDVSYGGENGFNQAIEQSAEALANVKFIQEKKLITSYFDEISQDTGKFCYGIDDTLKALDLGAVETLIIFENLETIRYIFHDAEDSEIIRFAEPEQEDKSYSIDKATGLEMDVVEEQPLVEWLAENYKNYGANLEFVTDRSSEGAQFVTGFGGFGAMLRYKVNFEQLVDESDDEYYEEDEGSDYDFI
>XP_002555721_Lachancea_thermotolerans
METEAEKNIAIWKVKKLIRSLEKARGNGTSMISLVIPPKGQISIIQRMLTDEYGTASNIKSRVNRLSVLGAITSTQQKLKLYTKVPPNGLVLYCGDIITEEGKEKKVTIDIEPYKPINTSLYLCDNKFHTEVLSELLEADDKFGFIVMDGQGTLFGLLSGNTRTVLHKFTVDLPKKHGRGGQSAVRFARLREEKRHNYVRKVAEVAVQNFITNDRPNVKGLILAGSADFKTDLAKSELFDQRLASRIVKIVDISYGGENGFNQAIELSAESLANVKFIQEKKLITSYFDEISQDTGKYCYGIDDTLKALDLGAVETLIIFENLDTIRYVFKDSEDSEVLRFAEPEQEDKSYNLDKATGQEMEVVEEQPLVEWLAENYKNYGANLEFVTDRSSEGAQFVTGFGGIGAMLRYKVNFEQLVDESDDEYYDEDEEDSDFDFI
>XP_020053056_Aspergillus_aculeatus
MSAAQPNEAEKNIEIWKVKKLIKRLEMARGNGTSMISLIIPPKDQISRAAKMLAEEFGTASNIKSRVNRLSVLSAITSTQQRLKLYNKVPPNGLVVYCGEIITSEGKERKINIDFEPFKPINTSLYLCDNKFHTEALSELLESDQKFGFIVMDGNGALFGTLSGNTREILQKLSVDLPKKHGRGGQSALRFARLREEKRHNYVRKIAELAVQNYITNDKVNVAGLILAGSADFKNDLNQSDMFDQRLQAKVIKVVDVSYGGENGFNQAIELAAETLSNVKFVQEKKLIGKYFEEISQDTGKVCYGIDDTLKALELGAAETLIVYENLDITRWVLKSSSGSDVVVHTSKAQEANREMFIDKETGTEMEVSEQTSFLEWLAENYKDFGAALEFVSDKSTEGNQFVKGFGGIGAMLRYKVNFEQLADFEDEDEFYDESEDARPEALKPDLLTARPVIREGGSHGNPMALVAFTMTLPVQVS
>XP_001273901_Aspergillus_clavatus
MSAAQPNEAEKNIEIWKVKKLIKRLEAARGNGTSMISLIIPPKDQISRAAKMLAEEYGTASNIKSRVNRLSVLSAITSTQQRLKLYNKVPPNGLVVYCGEIITSEGKERKINIDFEPFKPINTSLYLCDNRFHTEALSELLESDQKFGFIVMDGNGALFGTLSGNTREIIQKLSVDLPKKHGRGGQSALRFARLREEKRHNYVRKIAELAVQNYITADKVNVAGLILAGSADFKNDLNQSDMFDQRLQAKVIKVVDVSYGGENGFNQAIELSSETLSNVKFVQEKKLIGKYFEEISQDTGKVCYGIEDTLKALELGAAETLIVYENLDVTRYILKTSSGSEVIVHASKAQEENRALFTDKETGTEMEVVDQSSFLEWLAENYKDFGAALEFVSDKSSEGNQFVKGFGGIGALLRYKVNFEQLADADDEDEFYDESEDERPEAPNTDLLTARPVIIEGGSHGEPIATLTLTVPRSELSSMKLLRGPSKLRNMITEVT
>XP_001266065_Aspergillus_fischeri
MSAPQPNEAEKNIEIWKVKKLIKRLEAARGNGTSMISLIIPPKDQVSRAAKMLAEEFGTASNIKSRVNRLSVLSAITSTQQRLKLYNKVPPNGLVIYCGEIITSEGKERKINIDFEPFKPINTSLYLCDNKFHTEALSELLESDQKFGFIVMDGNGALFGTLSGNTREVIQKLSVDLPKKHGRGGQSALRFARLREEKRHNYVRKIAELAVQNFITNDKVNVAGLILAGSADFKNDLNQSDMFDQRLQAKVIKVVDVSYGGENGFNQAIELSSETLSNVKFVQEKKLIGQYFQEISQDTGKVCYGIDDTLKALELGAAETLIVYENLDVTRYVLKTSTGSEVIVHATKAQEENRALFTDKDTGTEMEVVEQTSFLEWLAENYKDFGATLEFVSDKSSEGNQFVKGFGGIGALLRYKVNFEQLADLDDEDEFYDGTS
>XP_041140343_Aspergillus_flavus
MSAAQANEAEKNIEIWKVKKLIKRLEAARGNGTSMISLIIPPKDQVSRAAKMLAEEFGTASNIKSRVNRLSVLSAITSTQQRLKLYNKVPPNGLVVYCGEIITSEGKERKINIDFEPFKPINTSLYLCDNKFHTEALSELLDSDQKFGFIVMDGNGALFGTLSGNTREVLQKLSVDLPKKHGRGGQSALRFARLREEKRHNYVRKIAELAVQNYITNDKINVAGLILAGSADFKNDLNQSDMFDQRLQSKVIKVVDVSYGGENGFNQAIELASETLSNVKFVQEKKLIGKYFEEISQDTGKVCYGIDDTLKALELGAAETLIVYENLDVTRWVLKNSTGSEVVIHTTKAQEENRDLFVEKETGTEMEVVDQSSFLEWLAESYKDFGATLEFVSDKSSEGNQFVKGFGGIGAILRYKVNFEQLADFEDEDEFYDD
>XP_754064_Aspergillus_fumigatus
MSAPQPNEAEKNIEIWKVKKLIKRLEAARGNGTSMISLIIPPKDQVSRAAKMLAEEFGTASNIKSRVNRLSVLSAITSTQQRLKLYNKVPPNGLVIYCGEIITSEGKERKINIDFEPFKPINTSLYLCDNKFHTEALSELLESDQKFGFIVMDGNGALFGTLSGNTREVIQKLSVDLPKKHGRGGQSALRFARLREEKRHNYVRKIAELAVQNFITNDKVNVAGLILAGSADFKNDLNQSDMFDQRLQAKVIKVVDVSYGGENGFNQAIELSSETLSNVKFVQEKKLIGQYFQEISQDTGKVCYGIDDTLKALELGAAETLIVYENLDVTRYVLKASTGSEVIVHATKAQEENRALFTDKDTGTEMEVVEQTSFLEWLAENYKDFGATLEFVSDKSSEGNQFVKGFGGIGALLRYKVNFEQLADLDDEDEFYDGTSRILKYLVMYANAGHLCRLTVLRPRRERG
>XP_682122_Aspergillus_nidulans
MSTVQQANEAEKNIEIWKIKKLIKRLEAARGNGTSMISLIIPPKDQVSRAAKMLAEEFGTASNIKSRVNRLSVLSAITSTQQRLKLYNKVPPNGLVVYCGEIITSEGKERKINIDFEPFKPINTSLYLCDNKFHTEALSELLESDQKFGFIIMDGNGALFGTLSGNTREILQKLSVDLPKKHGRGGQSALRFARLREEKRHNYVRKIAELAVQNFITNDKVNVAGIILAGSADFKNDLNQSDMFDQRLQAKVIKVVDVSYGGENGFNQAIELSAETLSNVKFVQEKKLIGKYFEEISQDTGKVCYGVEDTLKALELGACETLIVYENLDVTRWVLKNSEGNEVVVHTTKAQEENKEFFLDKDTGAEMEVVDQSSFLEWLAENYKDFGATLEFVSDKSSEGNQFVKGFGGIGAILRYKVNFEQLADYSDEDEFYDGRCTMLLSILP
>XP_001398450_Aspergillus_niger
MSAAQPNEAEKNIEIWKVKKLIKRLEAARGNGTSMISLIIPPKDQISRAAKMLAEEFGTASNIKSRVNRLSVLSAITSTQQRLKLYNKVPPNGLVVYCGEIITSEGKERKINIDFEPFKPINTSLYLCDNKFHTEALSELLESDQKFGFIVMDGNGALFGTLSGNTREILQKLSVDLPKKHGRGGQSALRFARLREEKRHNYVRKIAELAVQNYITNDKVNVAGLILAGSADFKNDLNQSDMFDQRLQAKVIKVVDVSYGGENGFNQAIELASETLSNVKFVQEKKLIGKYFEEISQDTGKVCYGIDDTLKALELGAAETLIVYENLDVTRHVLKSSSGSDVVIHTTKSQEENRELFMDKETGAEMEVSEQQSFLEWLAESYKDFGATLEFVSDKSSEGNQFVKGFGGIGAILRYKVNFEQLADYDDEDEFYDD
>XP_015406009_Aspergillus_nomiae
MSAAQANEAEKNIEIWKVKKLIKRLEAARGNGTSMISLIIPPKDQVSRAAKMLAEEFGTASNIKSRVNRLSVLSAITSTQQRLKLYNKVPPNGLVVYCGEIITSEGKERKINIDFEPFKPINTSLYLCDNKFHTEALSELLESDQKFGFIVMDGNGALFGTLSGNTREVLQKLSVDLPKKHGRGGQSALRFARLREEKRHNYVRKIAELAVQNYITNDKINVAGLILAGSADFKNDLNQSDMFDQRLQSKVIKVVDVSYGGENGFNQAIELASETLSNVKFVQEKKLIGKYFEEISQDTGKVCYGIDDTLKALELGAAETLIVYENLDVTRWVLKDSTGSEVVIHTTKAQEENNRELFLDKETNTEMEVVDQSSFLEWLAESYKDFGAALEFVSDKSSEGNQFVKGFGGIGAILRYKVNFEQLADYDDEDEFYDGSEDERPEVPKVGLLTARPLWHEGSFDGKTIASLVRTILPGPSSVQLLKGPSKLRTIEIYVTYTV
>XP_001817112_Aspergillus_oryzae 
MSAAQANEAEKNIEIWKVKKLIKRLEAARGNGTSMISLIIPPKDQVSRAAKMLAEEFGTASNIKSRVNRLSVLSAITSTQQRLKLYNKVPPNGLVVYCGEIITSEGKERKINIDFEPFKPINTSLYLCDNKFHTEALSELLDSDQKFGFIVMDGNGALFGTLSGNTREVLQKLSVDLPKKHGRGGQSALRFARLREEKRHNYVRKIAELAVQNYITNDKINVAGLILAGSADFKNDLNQSDMFDQRLQSKVIKVVDVSYGGENGFNQAIELASETLSNVKFVQEKKLIGKYFEEISQDTGKVCYGIDDTLKALELGAAETLIVYENLDVTRWVLKNSTGSEVVIHTTKAQEENRDLFVEKETGTEMEVVDQSSFLEWLAESYKDFGATLEFVSDKSSEGNQFVKGFGGIGAILRYKVNFEQLADFEDEDEFYDGKPIVHAE
>XP_040643207_Aspergillus_ruber
MSSAQAPNDAEKNIEIWKVKKLIKRLEAARGNGTSMISLIIPPKDQVSRAAKMLAEEFGTASNIKSRVNRLSVLSAITSTQQRLKLYNKVPPNGLVVYCGEIITSEGKERKINIDFEPFKPINTSLYLCDNKFHTEALSELLESDQKFGFIVMDGNGSLFGTLSGNTREVLQKLSVDLPKKHGRGGQSALRFARLREEKRHNYVRKIAELAVQNFITDNKINVAGLILAGSADFKNDLNQSDLFDGRLQSKVIKVVDVSYGGENGFNQAIELSSETLSNVKFVQEKKLIGKYFEEISQDTGKICYGIDDTLKALELGAVEILIVYENLDLNRWVLKDASGSEVTVYTNRYQEENQRELFLDKETGQEMEVADSGPFLEWLAEAYKDFGATLEFVSDRSSEGNQFVKGFGGIGGLLRYKVNFEQLADYDDEDEFYDVSEDERPEVPEMDLLTARPVNYEGGSHGDPMASKVDTVTKPGPSSAKLLRGVFLNCWL
>XP_040699121_Aspergillus_sydowii
MSAVQQANEAEKNIEIWKIKKLIKRLEAARGNGTSMISLIIPPKDQVSRAAKMLAEEFGTASNIKSRVNRLSVLSAITSTQQRLKLYNKVPPNGLVVYCGEIITSEGKERKINIDFEPFKPINTSLYLCDNKFHTEALSELLESDQKFGFIIMDGNGALFGTLSGNTREILQKLSVDLPKKHGRGGQSALRFARLREEKRHNYVRKIAELAVQNYITNDKINVAGLILAGSADFKNDLNQSDMFDQRLQAKVIKVVDVSYGGENGFNQAIELSSETLSNVKFVQEKKLIGKYFEEISQDTGKVCYGVEDTLKALELGACETLIVYENLEITRWVLKNSEGSEVTVHTTKAQEENKEFFLDKETGAEMEVVDQGSFLEWLAEGYKDFGATLEFVSDKSSEGNQFVKGFGGIGAILRYKVNFEQLADYDDEDEFYDD
>XP_001218086_Aspergillus_terreus
MSAAQANEAEKNIEIWKVKKLIKRLEAARGNGTSMISLIIPPKDQVSRAAKMLAEEFGTASNIKSRVNRLSVLSAITSTQQRLKLYNKVPPNGLVVYCGEIITSEGKERKINIDFEPFKPINTSLYLCDNKFHTEALSELLESDQKFGFIVMDGNGALFGTLSGNTREVLQKLSVDLPKKHGRGGQSALRFARLREEKRHNYVRKIAELAVQNFITNDKINVAGLILAGSADFKNDLNQSDMFDQRLQSKVIKVVDVSYGGENGFNQAIELASETLSNVKFVQEKKLIGTYFQEISQDTGKVCYGIEDTLKALELGAAETLIVYENLDVTRWVLKSSTDAEVVIHTTKAQEENRELFTDKETGAEMEVVDQTSFLEWLAENYKDFGATLEFVSDKSSEGNQFVKGFGGIGAILRYKVNFEQLADYSDDDEFYDGTSTCEPFMFFVRD
>XP_022484570_Penicillium_arizonense
MSAPQPNEADKNIEIWKVKKLIKRLESARGNGTSMISLIIPPKDQISRAAKMLAEEYGTASNIKSRVNRLSVLSAITSTQQRLKLYNKVPPNGLVVYCGEIITAEGKERKINIDFEPFKPINTSLYLCDNKFHTEALSELLESDQKFGFIIMDGNGALFGTLSGNTREILQRLSVDLPKKHGRGGQSALRFSRLREEKRHNYVRKIAELAVQNYITNDKVNVAGLVLAGSADFKNDLNQSDLFDGRLQAKVIKIVDVSYGGENGFNQAIELAGETLSNVKFVQEKKLIGQYFQEISQDTGKVCYGIEDTLKALELGAAEILIVHENLEITRWVMKNAAGAEVVVHTNKSQESNRELFQDKETGLDMEVVDSGSFLEWLAEAYKDFGANLEFVSDRSGEGNQFVKGFGGIGAILRYKVNFEQLADYSDDDEFYDVSEDERPEAPAAGLLTARPVDQHGGSRDGTKASVKDNQQRPGPSTVKSLRGSSKLRDMHTEVTSGSDMKWFKLQFRLDLILGKIWSSTAACSTYFM
>XP_014537007_Penicillium_digitatum
MSAPPPNEAEKNIEIWKVKKLIKRLEAARGNGTSMISLIIPPKDQISRAAKMLAEEYGTASNIKSRVNRLSVLSAITSTQQRLKLYNKVPPNGLVVYCGEIITSEGKERKINIDFEPFKPINTSLYLCDNKFHTEALSELLEADQKFGFIVMDGNGTLFGTLSGNTREIIQRLSVDLPKKHGRGGQSALRFSRLREEKRHNYVRKIAELAVQNYITNDKPNIAGLVLAGSADFKNDLNQSDLFDGRLQSKVIKIVDVSYGGENGFNQAIELAGETLSNVKFVQEKKLIGQYFQEISQDTGRVCYGIEDTLKAMELGAAEILIVHENLEVTRWVMKTVEGKQVIIHTNKAQESNKDLFVDKETGLDMEVIESGSFLEWLAEAYKDFGANLEFVSDRSGEGNQFVKGFGGIGAILRYKVNFEQLADHSDDDEFYDD
>XP_016597295_Penicillium_expansum
MSAPPPNEAEKNIEIWKVKKLIKRLEAARGNGTSMISLIIPPKDQISRAAKMLAEEYGTASNIKSRVNRLSVLSAITSTQQRLKLYNKVPPNGLVVYCGEIITSEGKERKINIDFEPFKPINTSLYLCDNKFHTEALSELLEADQKFGFIVMDGNGTLFGTLSGNTREILQRLSVDLPKKHGRGGQSALRFSRLREEKRHNYVRKIAELAVQNYITNDKPNVAGLVLAGSADFKNDLNQSDLFDGRLQSKVIKIVDVSYGGENGFNQAIELAGETLSNVKFVQEKKLIGQYFQEISQDTGKVCYGIEDTLKAMELGAAEILIVHENLEITRWVMKTAEGKEVIVHTNKSQESNKDLFQDKETGLDMEVIESGSFLEWLAEAYKDFGANLEFVSDRSGEGNQFVKGFGGIGAILRYKVNFEQLADHSDDDEFYDESEDERPEAPAASLLTARPVDHTGGSRNGTKASVKDNQKRPGPSSVKLLRVSSKLQDKHTEVTSVSEMKMRFKLQFERLGAVICYIWSSAAACTAYSM
>XP_040650908_Penicillium_griseofulvum
MSAPPPNEAEKNIEIWKVKKLIKRLESARGNGTSMISLIIPPKDQISRAAKMLAEEYGTASNIKSRVNRLSVLSAITSTQQRLKLYNKVPPNGLVVYCGEIITSEGKERKINIDFEPFKPINTSLYLCDNKFHTEALSELLEADQKFGFIVMDGNGTLFGTLSGNTREILQRLTVDLPKKHGRGGQSALRFSRLREEKRHNYVRKIAELAVQNYITNDKPNVAGIVLAGSADFKNDLNQSDLFDGRLQSKVIKVVDVSYGGENGFNQAIELAGETLSNVKFVQEKKLIAQYFQEISQDTGKVCYGIDDTLKAMELGAAEILIVHENLEITRWVMKTAEGAQVIIHTNKIQEANKDLFVDKETGLDMEVIESGSFLEWLAEAYKDFGANLEFVSDRSGEGNQFVKGFGGIGAILRYKVNFEQLADHSDDDEFYDESEDERPEAPTTSLLTARPVDHAGGSRDGTKASVKDNQNRPGPSPVKLLRVSSKLQDTHTEVTSVSEMKMRFKLQFERLGAVSFNIWSSTAACTAYSM
>XP_038931727_Penicillium_roqueforti
MLSCNIYLYIDSTTHATTRQVPNTSRPGGSPGLPQRASRPLEQTCPRIKGVKQASAGPPITLPLINCRLAKMSAPPPNEAEKNIEIWKVKKLIKRLEAARGNGTSMISLIIPPKDQVSRAAKMLAEEYGTASNIKSRVNRLSVLSAITSTQQRLKLYNKVPPNGLVVYCGEIITSEGKERKINIDFEPFKPINTSLYLCDNKFHTEALSELLEADQKFGFIVMDGNGTLFGTLSGNTREILQRLTVDLPKKHGRGGQSALRFSRLREEKRHNYVRKIAELAVQNYITNDKPNVAGIVLAGSADFKNDLNQSDLFDGRLQSKVIKIVDVSYGGENGFNQAIELAGETLSNVKFVQEKKLINQYFQEISQDTGKVCYGIEDTLKAMELGAAEILIVHENLEITRWVMKNSAGAQVIVHTTKAQEANKDIFQDKETGMDMEVVESGSFLEWLAEAYKDFGANLEFVSDRSGEGNQFVKGFGATMTSSTMIDGGSRDGTKASVKDNQKRPGPRPVKLLRVSSKLQDTHTELASVSEMKKRFKLQFERLGAVICNVWSSTAACTAYSM
>XP_002562633_Penicillium_rubens
MSAPPPNEAEKNIEIWKVKKLIKRLESARGNGTSMISLIIPPKDQISRAAKMLAEEYGTASNIKSRVNRLSVLSAITSTQQRLKLYNKVPPNGLVVYCGEIITSEGKERKINIDFEPFKPINTSLYLCDNKFHTEALSELLEADQKFGFIVMDGNGTLFGTLSGNTREILQRLTVDLPKKHGRGGQSALRFSRLREEKRHNYVRKIAELAVQNYITNDKPNVAGLVLAGSADFKNDLNQSDLFDGRLQSKVIKVVDVSYGGENGFNQAIELAGETLSNVKFVQEKKLIGQYFQEISQDTGRVCYGIEDTLKAMELGAAEILIVHENLEITRWVMKNAAGNQVIVHTNKVQESQKDLFQDKETGLDMEVVESGSFLEWLAEAYKDFGANLEFVSDRSGEGNQFVKGFGGIGAILRYKVNFEQLADLSDDDEFYDESEDERPEAPAASLLTARPVDHASGSRDGTKASVKDNQKRPGPRSLKLLRVSSKLQGTHTEV
>XP_040813005_Penicillium_solitum
MSAPPPNEAEKNIEIWKVKKLIKRLESARGNGTSMISLIIPPKDQISRAAKMLAEEYGTASNIKSRVNRLSVLSAITSTQQRLKLYNKVPPNGLVVYCGEIITSEGKERKINIDFEPFKPINTSLYLCDNKFHTEALSELLEADQKFGFIVMDGNGTLFGTLSGNTREILQRLSVDLPKKHGRGGQSALRFSRLREEKRHNYVRKIAELAVQNYITNDKPNVAGIVLAGSADFKNDLNQSDLFDGRLQSKVIKIVDVSYGGENGFNQAIELAGETLSNVKFVQEKKLIGQYFQEISQDTGKVCYGIEDTLKAMELGAAEILIVHENLEITRWVMKTAEGNTVIVHTNKAQESNKDLFRDKETGTDMEVIESGSFLEWLAEAYKDFGANLEFVSDRSGEGNQFVKGFGGIGAILRYKVNFEQLADLSDDDEFYDESEDERPEAPPASLLTARPVDHTGGSRNGTKASVKDNKKRPGPSSVKLLRVSSKLQDTHTEVTSVSEMKMRFKLQFERLGAVICNIWSSTAACTAYSM
>XP_022583291_Penicilliopsis_zonata
MSSAQQANEAEKNIEIWKVKKLIKRLEAARGNGTSMISLIIPPKDQISRAAKMLAEEYGTASNIKSRVNRLSVLSAITSTQQRLKLYSKVPPNGLVVYCGEIITQEGKERKINIDFEPFKPINTSLYLCDNKFHTEALSELLESDQKFGFIVMDGNGALFGTLSGNTREIVHKFSVDLPKKHGRGGQSALRFARLREEKRHNYVRKVAELTVQNFITNDKVNVAGIILAGSADFKNDLNQSDMFDQRLQAKVIKVVDVSYGGENGFNQAIELSSETLGNVKFIQEKKLIGKYFEEISQDTGKVCYGVEDTLKALELGAAETLIVYENLDVTRWVLKSPEGAEIILHTTKAQEANREPFMNKETGQEMEIVDQGPFLEWLAEKYKDFGAALEFVSDRSSEGNQFVKGFGGIGAMLRYKVNFEQLADYDDDDEFYDGMSISMRSTIRNISSISL
>XP_016625067_Cladophialophora_bantiana
MSAPQQNEAEKNIEIWKVKKLIKRLEAARGNGTSMISLIIPPKDQVSRAAKMLAEEFGTASNIKSRVNRLSVLSAITSTQQRLKLYSKVPPNGLVVYCGEIITSEGKERKINIDFEPFKPINTSLYLCDNKFHTEALSELLESDQKFGFIVMDGNGALFGTLSGNTREVVHKFSVDLPKKHGRGGQSALRFARLREEKRHNYVRKVAELAVQNFITNDKVNVAGLVLAGSADFKNDLNQSDMFDARLQSKVIKVVDVSYGGENGFNQAIDLASETLGNVKFIQEKKLIGKYFEEISQDSGRVCYGVEDTLKALELGAAETLIVYENLDVTRWVLKASDGSERILHTTKAQEANREQFMDKDTGQEMEVVDQGSFLEWLAEKYKDFGATLEFVSDRSSEGNQFVKGFGGIGAILRYKVNFEQLVDGDDEDEFYDD
>XP_008727305_Cladophialophora_carrionii
MSAPQPNEAEKNIEIWKVKKLIKRLEAARGNGTSMISLIIPPKDQVSRAAKMLAEEFGTASNIKSRVNRLSVLSAITSTQQRLKLYSKVPPNGLVVYCGEIITSEGKERKINIDFEPFKPINTSLYLCDNKFHTEALSELLESDQKFGFIVMDGNGALFGTLSGNTREVVHKFSVDLPKKHGRGGQSALRFARLREEKRHNYVRKVAELAVQNFITNDKVNVAGIVLAGSADFKNDLNQSDMFDARLQSKVIKVVDVSYGGENGFNQAIDLSSETLGNVKFIQEKKLIGKYFEEISQDSGRVCYGVEDTLKALELGACETLIVYENLDVTRWVLKASDGSEKILHTTKAQEQNREEFMDKETGQEMEVVDQGSFLEWLAEKYKDFGATLEFVSDRSSEGNQFVKGFGGIGAILRYKVNFEQLADVDDEDEFYDD
>XP_016246866_Cladophialophora_immunda
MSAPQQNEAEKNIEIWKVKKLIKRLEAARGNGTSMISLIIPPKDQVSRAAKMLAEEFGTASNIKSRVNRLSVLSAITSTQQRLKLYNKVPPNGLVVYCGEIITSEGKERKINIDFEPFKPINTSLYLCDNKFHTEALSELLESDQKFGFIVMDGNGALFGTLSGNTREVVHKFSVDLPKKHGRGGQSALRFARLREEKRHNYVRKVAELAVQNFITNDKVNVAGIVLAGSADFKNDLNQSDMFDARLQSKVIKVVDVSYGGENGFNQAIDLASETLGNVKFIQEKKLIGKYFEEISQDSGRVCYGVEDTLKALELGAAETLIVYENLDVTRWVLKASDGSERILHTTKAQEANREQFMDKETGQEMEVVDQGSFLEWLAEKYKDFGATLEFVSDRSSEGNQFVKGFGGIGAILRYKVNFEQLIDADDEDEFYDD
>XP_007738870_Cladophialophora_psammophila
MSAPQQNEAEKNIEIWKVKKLIKRLEAARGNGTSMISLIIPPKDQVSRAAKMLAEEFGTASNIKSRVNRLSVLSAITSTQQRLKLYSKVPPNGLVVYCGEIITSEGKERKINIDFEPFKPINTSLYLCDNKFHTEALSELLESDQKFGFIVMDGNGALFGTLSGNTREVVHKFSVDLPKKHGRGGQSALRFARLREEKRHNYVRKVAELAVQNFITNDKVNVAGLVLAGSADFKNDLNQSDMFDARLQAKVIKVVDVSYGGENGFNQAIDLASETLGNVKFIQEKKLIGKYFEEISQDSGRVCYGVEDTLKALELGAAETLIVYENLDVTRWVLKASDGSERILHTTKAQEADREQFMDKDTGQEMEVVDQGSFLEWLAEKYKDFGATLEFVSDRSSEGNQFVKGFGGIGAILRYKVNFEQLVDADDEDEFYDD
>XP_018689995_Fonsecaea_erecta
MSAPQQNEAEKNIEIWKVKKLIKRLEAARGNGTSMISLIIPPKDQVSRAAKMLAEEFGTASNIKSRVNRLSVLSAITSTQQRLKLYNKVPPNGLVVYCGEIITSEGKERKINIDFEPFKPINTSLYLCDNKFHTEALSELLESDQKFGFIVMDGNGALFGTLSGNTREVIHKFSVDLPKKHGRGGQSALRFARLREEKRHNYVRKVAELAVQNFITNDKVNVAGLVLAGSADFKNDLNQSDMFDARLQAKVIKVVDVSYGGENGFNQAIDLASETLGNVKFIQEKKLIGKYFEEISQDSGRVCYGVEDTLKALELGAAETLIVYENLDVTRWVLKASDGSEKVLHTTKAQEANREQFMDKETGQEMEVVDQGSFLEWLAEKYKDFGATLEFVSDRSSEGNQFVKGFGGIGAILRYKVNFEQLIDADDEDEFYDD
>XP_022515301_Fonsecaea_monophora
MSAPQQNEAEKNIEIWKVKKLIKRLEAARGNGTSMISLIIPPKDQVSRAAKMLAEEFGTASNIKSRVNRLSVLSAITSTQQRLKLYSKVPPNGLVVYCGEIITSEGKERKINIDFEPFKPINTSLYLCDNKFHTEALSELLESDQKFGFIVMDGNGALFGTLSGNTREVVHKFSVDLPKKHGRGGQSALRFARLREEKRHNYVRKVAELAVQNFITNDKVNVAGLVLAGSADFKNDLNQSDMFDARLQAKVIKVVDVSYGGENGFNQAIDLASETLGNVKFIQEKKLIGKYFEEISQDSGRVCYGVEDTLKALELGAAETLIVYENLDVTRWVLKASDGSERILHTTKAQEANREQFMDKETGQEMEVVDQSSFLEWLAEKYKDFGATLEFVSDRSSEGNQFVKGFGGIGAILRYKVNFEQLIDADDEDEFYDD
>XP_016628409_Fonsecaea_multimorphosa
MSAPQPNEAEKNIEIWKVKKLIKRLEAARGNGTSMISLIIPPKDQVSRAAKMLAEEFGTASNIKSRVNRLSVLSAITSTQQRLKLYNKVPPNGLVVYCGEIITSEGKERKINIDFEPFKPINTSLYLCDNKFHTEALSELLESDQKFGFIVMDGNGALFGTLSGNTREVIHKFSVDLPKKHGRGGQSALRFARLREEKRHNYVRKVAELAVQNFITNDKVNVAGLVLAGSADFKNDLNQSDMFDGRLQAKVIKVVDVSYGGENGFNQAIDLASETLGNVKFIQEKKLIGKYFEEISQDSGRVCYGVEDTLKALELGAAETLIVYENLDVTRWVLKASDGSERILHTTKAQEANREQFMDKDTGQEMEVVDQSSFLEWLAEKYKDFGATLEFVSDRSSEGNQFVKGFGGIGAILRYKVNFEQLVDADDEDEFYDD
>XP_022498924_Fonsecaea_nubica
MSAPQQNEAEKNIEIWKVKKLIKRLEAARGNGTSMISLIIPPKDQVSRAAKMLAEEFGTASNIKSRVNRLSVLSAITSTQQRLKLYSKVPPNGLVVYCGEIITSEGKERKINIDFEPFKPINTSLYLCDNKFHTEALSELLESDQKFGFIVMDGNGALFGTLSGNTREVVHKFSVDLPKKHGRGGQSALRFARLREEKRHNYVRKVAELAVQNFITNDKVNVAGLVLAGSADFKNDLNQSDMFDARLQAKVIKVVDVSYGGENGFNQAIDLASETLGNVKFIQEKKLIGKYFEEISQDSGRVCYGVEDTLKALELGAAETLIVYENLDVTRWVLKASDGSERILHTTKAQEANREQFMDKETGQEMEVVDQSSFLEWLAEKYKDFGATLEFVSDRSSEGNQFVKGFGGIGAILRYKVNFEQLIDADDEDEFYDD
>XP_013279204_Fonsecaea_pedrosoi
MSAPQQNEAEKNIEIWKVKKLIKRLEAARGNGTSMISLIIPPKDQVSRAAKMLAEEFGTASNIKSRVNRLSVLSAITSTQQRLKLYSKVPPNGLVVYCGEIITSEGKERKINIDFEPFKPINTSLYLCDNKFHTEALSELLESDQKFGFIVMDGNGALFGTLSGNTREVVHKFSVDLPKKHGRGGQSALRFARLREEKRHNYVRKVAELAVQNFITNDKVNVAGLVLAGSADFKNDLNQSDMFDARLQAKVIKVVDVSYGGENGFNQAIDLASETLGNVKFIQEKKLIGKYFEEISQDSGRVCYGVEDTLKALELGAAETLIVYENLDVTRWVLKASDGSERILHTTKAQEANREQFMDKETGQEMEVVDQSSFLEWLAEKYKDFGATLEFVSDRSSEGNQFVKGFGGIGAILRYKVNFEQLIDADDEDEFYDD
>XP_007755846_Cladophialophora_yegresii
MSAPQPNEAEKNIEIWKVKKLIKRLEAARGNGTSMISLIIPPKDQVSRAAKMLAEEFGTASNIKSRVNRLSVLSAITSTQQRLKLYSKVPPNGLVVYCGEIITSEGKERKINIDFEPFKPINTSLYLCDNKFHTEALSELLESDQKFGFIVMDGNGALFGTLSGNTREVVHKFSVDLPKKHGRGGQSALRFARLREEKRHNYVRKVAELAVQNFITNDKVNVAGIVLAGSADFKNDLNQSDMFDARLQSKVIKVVDVSYGGENGFNQAIDLSSETLGNVKFIQEKKLIGKYFEEISQDSGRVCYGVEDTLKALELGACETLIVYENLDVTRWVLKASDGTEKILHTTKAQEQNREEFMDKETGQEMEVVDQGSFLEWLAEKYKDFGATLEFVSDRSSEGNQFVKGFGGIGAILRYKVNFEQLADLDDEDEFYDD
>XP_016237088_Exophiala_spinifera
MSAPQQQNEAEKNIEIWKVKKLIKRLEAARGNGTSMISLIIPPKDQVSRAAKMLAEEFGTASNIKSRVNRLSVLSAITSTQQRLKLYNKVPPNGLVVYCGEIITSEGKERKINIDFEPFKPINTSLYLCDNKFHTEALSELLESDQKFGFIIMDGNGALFGTLSGNTREVLQKFSVDLPKKHGRGGQSALRFARLREEKRHNYVRKVAELAVQNFITNDKVNVAGLVLAGSADFKNDLNQSDMFDGRLQAKVIKVVDVSYGGENGFNQAIDLASETLSNVKFIQEKKLIGKYFEEISQDSGRVCYGVEDTLKALELGACETLIVYENLDVTRWVLKASDGSEKIFHTTKAQEANREQFMDKETGQEMEVIDQSSFLEWLAEKYKDFGAALEFVSDRSSEGNQFVKGFGGIGAILRYKVNFEQLADADDEDEFYDD
>XP_016267521_Exophiala_oligosperma
MSAPQQQNEAEKNIEIWKVKKLIKRLEAARGNGTSMISLIIPPKDQVSRAAKMLAEEFGTASNIKSRVNRLSVLSAITSTQQRLKLYNKVPPNGLVVYCGEIITSEGKERKINIDFEPFKPINTSLYLCDNKFHTEALSELLESDQKFGFIIMDGNGALFGTLSGNTREVLQKFSVDLPKKHGRGGQSALRFARLREEKRHNYVRKVAELAVQNFITNDKVNVAGLVLAGSADFKNDLNQSDMFDGRLQAKVIKVVDVSYGGENGFNQAIDLASETLSNVKFIQEKKLIGKYFEEISQDSGRVCYGVEDTLKALELGACETLIVYENLDVTRWVLKASDGSERVLHTTKSQEGNREQFMDKETGQEMEVIDQSSFLEWLAEKYKDFGATLEFVSDRSSEGNQFVKGFGGIGAILRYKVNFEQLADVDDEDEFYDD
>XP_013317290_Exophiala_xenobiotica
MSAPQQNEAEKNIEIWKVKKLIKRLEAARGNGTSMISLIIPPKDQVSRAAKMLAEEFGTASNIKSRVNRLSVLSAITSTQQRLKLYNKVPPNGLVVYCGEIITSEGKERKINIDFEPFKPINTSLYLCDNKFHTEALSELLESDQKFGFIIMDGNGALFGTLSGNTREVLQKFSVDLPKKHGRGGQSALRFARLREEKRHNYVRKVAELAVQNFITNDKVNVAGLVLAGSADFKNDLNQSDMFDGRLQAKVIKVVDVSYGGENGFNQAIDLSSETLSNVKFIQEKKLIGKYFEEISQDSGRVCYGVEDTLKALELGACETLIVYENLDITRWVLKASDGSERVLHTTKAQEANREQFMDKETGQEMEVIDQTSFLEWLAEKYKDFGATLEFVSDRSSEGNQFVKGFGGIGAILRYKVNFEQLADADDEDEFYDD
>XP_007727591_Capronia_coronata
MSAPQQNEAEKNIEIWKVKKLIKRLEAARGNGTSMISLIIPPKDQISRAAKMLAEEFGTASNIKSRVNRLSVLSAITSTQQRLKLYNKVPPNGLVVYCGEIITSEGKERKINIDFEPFKPINTSLYLCDNKFHTEALSELLESDQKFGFIIMDGNGALFGTLSGNTREVIHKFSVDLPKKHGRGGQSALRFARLREEKRHNYVRKVAELAVQNFITNDKVNVAGLILAGSADFKTDLAQSDMFDSRLQAKVIKVVDVSYGGENGFNQAIDLSAETLSNVKFIQEKKLIGKYFEEISQDSGRVCYGVEDTLKALELGAVETLIVYENLDVTRWVLKASDGTERILHTTKAQEADREQFMDKETGQEMEVIEQTSFLEWLAEKYKDFGATLEFVSDRSSEGNQFVKGFGGIGAILRYKVNFEQLADVDDEDEFYDD
>XP_007736365_Capronia_epimyces
MSAPQQNEAEKNIEIWKVKKLIKRLEAARGNGTSMISLIIPPKDQVSRAAKMLAEEFGTASNIKSRVNRLSVLSAITSTQQRLKLYNKVPPNGLVVYCGEIITSEGKERKINIDFEPFKPINTSLYLCDNKFHTEALSELLESDQKFGFIIMDGNGALFGTLSGNTREVIHKFSVDLPKKHGRGGQSALRFARLREEKRHNYVRKVAELAVQNFITNDKVNVAGLILAGSADFKTDLAQSDMFDNRLQSKVIKVVDVSYGGENGFNQAIDLSAETLSNVKFIQEKKLIGKYFEEISQDSGRVCYGVEDTLKALELGAVETLIVYENLDVTRWVLKASDGTERILHTSKAQEANREQFMDKETGQEMEVVDQNSFLEWLAEKYKDFGATLEFVSDRSSEGNQFVKGFGGIGAILRYKVNFEQLADGDDEDEFYDD
>XP_009157131_Exophiala_dermatitidis
MSTQQQQNEAEKNIEIWKVKKLIKRLEAARGNGTSMISLIIPPKDQVSRAAKMLAEEFGTASNIKSRVNRLSVLSAITSTQQRLKLYNKVPPNGLVIYCGEIITSEGKERKINIDFEPFKPINTSLYLCDNKFHTEALSELLESDQKFGFIIMDGNGALFGTLSGNTREVIHKFSVDLPKKHGRGGQSALRFARLREEKRHNYVRKVAELAVQNFITNDKVNVAGLILAGSADFKNDLAQSDMFDSRLQAKVIKVVDVSYGGENGFNQAIDLSAETLSNVKFIQEKKLIGKYFEEISQDSGRVCYGVEDTLKALELGAVETLIVYEDLDVTRWVLKASDGTEKILHTTKAQEQDREQFMDKETGQEMEVVEQTPFLEWLAEKHKDFGATLEFVSDRSSEGNQFVKGFGGIGAILRYKVNFEQLADASDDDEFYDD
>XP_013264306_Exophiala_aquamarina
MSAPQPNEAEKNIEIWKVKKLIKRLEAARGNGTSMISLIIPPKDQVSRAAKMLAEEFGTASNIKSRVNRLSVLSAITSTQQRLKLYNKVPPNGLVVYCGEIITSEGKERKINIDFEPFKPINTSLYLCDNKFHTEALSELLESDQKFGFIIMDGNGALFGTLSGNTREVVHKFSVDLPKKHGRGGQSALRFARLREEKRHNYVRKVAELAVQNFITNDKVNVAGIILAGSADFKNDLNQSDMFDNRLQSKVIKVVDVSYGGENGFNQAIDLSAETLSNVKFIQEKKLIGKYFEEISQDSGRVCYGVDDTLKALELGAAETLIVYENLDITRWVIKGSDGVEKILHTTKAQEADREQFMDKETGQEMEVVDQSSFLEWLAEKYKDFGATLEFVSDRSSEGNQFVKGFGGIGAILRYKVNFEQLADVDSEDEFYDD
>XP_016222581_Exophiala_mesophila
MSAPQPNEAEKNIEIWKVKKLIKRLEAARGNGTSMISLIIPPKDQVSRAAKMLAEEFGTASNIKSRVNRLSVLSAITSTQQRLKLYNKVPPNGLVVYCGEIITSEGKERKINIDFEPFKPINTSLYLCDNKFHTEALSELLESDQKFGFIIMDGNGALFGTLSGNTREVVHKFSVDLPKKHGRGGQSALRFARLREEKRHNYVRKVAELAVQNFITNDKVNVAGIILAGSADFKNDLNQSDMFDNRLQSKVIKVVDVSYGGENGFNQAIDLSAETLSNVKFIQEKKLIGKYFEEISQDSGRVCYGVDDTLKALELGAAEILIVYENLDITRWVLKASDGSEKVLHTTKAQEADREQFMDKETGQEMEVVDQSSFLEWLAEKYKDFGATLEFVSDRSSEGNQFVKGFGGIGAILRYKVNFEQLADVDSEDEFYDD
>XP_013277705_Rhinocladiella_mackenziei
MSAPQPNEAEKNIEIWKVKKLIKRLEAARGNGTSMISLIIPPKDQVSRAAKMLAEEFGTASNIKSRVNRLSVLSAITSTQQRLKLYSKVPPNGLVVYCGEIITSEGKERKINIDFEPFKPINTSLYLCDNKFHTEALSELLESDQKFGFIIMDGNGALFGTLSGNTREVVHKFSVDLPKKHGRGGQSALRFARLREEKRHNYVRKVAELAVQNFITNDKVNVAGLILAGSADFKNDLNQSDMFDSRLQSKVIKVVDVSYGGENGFNQAIDLASETLSNVKFIQEKKLIGKYFEEISQDSGRVCYGVEDTLRALELGAAETLIVYENLDITRWVLKASDGTEKILHTTKAQEANREQFMDKDTGQEMEVVDQGSFLEWLAEKYKDFGATLEFVSDRSSEGNQFVKGFGGIGAILRYKVNFEQLADVDSEDEFYDD
>XP_017997704_Phialophora_attinorum
MSDNKDGPSEADKNIEMWKIKKLVKKLESARGNGTSMISLIIPPKSQISQVAKMLAEEQGTASNIKSRVNRLSVLSAITSTINRLKLHTKVPKNGLVVFCGEIITSEGKERKLNIDFEPFKPINTSLYLCDNKFHTEALSELLESDQKFGFIIMDGNGALFGTLSGNTREVVHKFSVDLPKKHGRGGQSALRFARLREEKRHNYVRKVAELAVQNFITNDKVNVAGLILAGSADFKNDLNQSDMFDNRLQAKVIKVVDVSYGGENGFNQAIDLSSETLSNVKFIQEKKLINRYFEEISQDSGRICYGIEDTLKALEGSAAETLIVYEDLDITRWTLKDSAGREVILHTNKIQEQDRSKFMDPESGQEMEVVDQMPFLEWLAEHHREQGATLEFVSDRSSEGNQFVKGFGGIGAILRYKLNFEHLHEGEAQRQQPPPDIESSKLSTANRSDDLKASRDDAPRPSQRSFEDAVLSRPAETATIATSTPKPAIGGHAPAASKVQAKALPARLKSRLDLQASEQAGKAPAKQDMELRHGMSLSTILEEDSLMN
>NP_594680_Schizosaccharomyces_pombe
MSETAEKAIEIWKIRRLVKQLINCHGNGTSMITLIIPPGEQISRYSNMLAEEYGTASNIKSRVNRLSVLSAITSTRERLKLYNKVPDNGLVIYCGEVIMEGNKTRKLNIDFEPFKPINTSQYLCDNKFHTEALAELLESDQRFGFIVMDGHQTLYGVVSGSAREVLQRFTVDLPKKHGRGGQSALRFARLRDEKRHNYVRKVAEGAVQHFITDDKPNVAGIVLAGSADFKTELGQSDLFDQRLQSRIIKTVDVSYGGDAGFNQAIELAADTLSNVKYVQEKKLIQRFFDEISLDSGKYCFGVVDTMNALQEGAVETLLCFADLDMIRYEFKNSEGNPVITYMTKEQEEKDSTNSFLLDKDTGAEMELVSSMLLSEWLAEHYKDYGANLEFVSDRSQEGMQFVKGFGGIGAVMRYQLDLSMLDPESDEFYSDSD
```
