## Supplementary material for "Coding Sequence Insertions in Fungal Genomes are Intrinsically Disordered and can Impart Functionally-Important Properties on the Host Protein": fasta protein sequences: XP_714901.2_blasthits_fa.txt

```
>XP_714901_Candida_albicans
MSRTADDAQQIDNGDQQREGVLDEYAQEGEYESSSDYDDESFVDKKEKSRRPKENSFTQQRLKAINPVLTAKTVIPLLVAIAIVFVPLGAAMWYASHKIEDITIDYSQCQNLARFDYWSEIPDNFTTYNFRNIDTNSESKPKFSWKLTNDTSQQFDDEKLVCQVQFEVVEKMKGPIYLYYRLHNFYANHRRYVKSFSEDQLNGKPATLNTIKNTVGQNCQPLSDVNGKRIYPCGLIANSLFNDTFTEAFEAVNGTSSDNTLVLTDKGIAWSTDKNRFKKTQYNYTEVVPPPNWYKKFPNGYNETNIPDISTWYQFQNWMRPSALATFNKLALRNDTGSLERGIYQINVGLHFPVLPYKGKKYLYITQRSVIGGKNDFLGISWMVGGGVCFILGLALLVINFVKPRKTGDVNLLSWNQEKTKRDEQSAAAAEGVTTGFEK
>XP_002418441_Candida_dubliniensis
MSRTANDSQQIENGDQQQEGALDEYAQEGEYESSSDYDDESFVDKKEKSRRPKENSFTQQRLKAINPVLTAKTVIPLLVAIAIVFVPLGAAMWYASHRIEDITIDYSQCQNLASFDYWSDIPDNFTTYNFRNINANTEPKPKFSWKLTNDTSQQFDDEKLVCQVQFEVLEKMKGPIYLYYRLHNFYANHRRYVKSFSEDQLNGKPATLDTIKNTVGQNCQPLSDINGKRIYPCGLIANSLFNDTFTEAFEAVNGTSSDNTLVLTDKGIAWSTDKNRFKKTQYNYTEVVPPPNWYKKFPNGYNETNIPDISTWYQFQNWMRPSALATFNKLALRNDTGSLERGIYQISVGLHFPVLPYKGKKYLYITQRSVIGGKNDFLGISWMVGGGICFVLGLALLVINFVKPRKTGDVNLLSWNQEKTKRDEQSAAAAEGVTTGFEK
>XP_002547345_Candida_tropicalis
MAFTEDQELQQRQAGNRAVEDYNQEEGYESSSSAESEIDTSEEKSRRPKENAFTQQRLKSINPVLTAKTVIPLLVAIAVVFVPLGAAMWYASDRIEDITIEYTQCEYLASSNSWTSIPDKYIDYNFRNNSKNVPDPQFSWRLTNDSTQRFEDERLVCEVQFQVPQTMKGPIYLYYRLHNFYANHRRFVKSFSEDQLNGKAASLDTIKNTVGQNCQPLSDVNGTRIYPCGLIANSLFNDTFTTAFLAVNGTSEDKTVPLTENGIAWSTDRNRFQKTTYNYTEIVPPPNWYKMFPDGYNETNIPDISTWPQFQNWMRPSALATFNKLALRNDSASLEPGIYQINVGLHFPVTPYNGKKYLYITQRSVIGGKNDFLGISWMVAGGICFVLGLTLLVINFIKPRKTGDVNLLSWNQEKTKRDEQSAAAAASGDGSSTGFEK
>XP_003866426_Candida_orthopsilosis
MASRYYAYDSEQPEPAAGLANADVPVTGEEGHSQQPNGGSRQDDDYDSGSSSEDEPLDTDKKEKSRRPSDHPFRQQRLKAYNPVLTAKTVIPLLVAIAIVFVPLGAAMWYASDKIQDITIEYTQCENLALENVFTPIPDNYTDYNFKRDYSGYKPNFAWRVVTDDTQRYEEDKKVCQIQFQVLTEIKGPLYLYYRLHKFHANHRRFVKSFSEDQLNGKAASLDTIKNTVGQNCEPLSQRDGKKIYPCGLIANSLFNDTFSTAFEAVNGTSADKTVKLTENGINWSTDKNRFKKTKYNHTEIVPPPNWHKMFPDGYNESNVPDISKWPQFHNWMRPSALATFNKLALRNDSASLQVGVYQIDVGLHFPVLPYNGGKYIYLSQRSVIGGKNDFLGIAWMVGGGICFVLGLALLVINFVKPRKTGDVNLLSWNQEAIKRDEHDASMANTSGFEK
>XP_001528119_Lodderomyces_elongisporus
MSTYNTTEPVAGLANNSIDGEDRDIHQTQNQTQNQTQNQTQNHAVFDDQPDDRYEYSDSASEDEALDKPKEKTRRPADNAFRQQRMKAYNPVFTAKTVIPVLIGIAIIFVPLGAAMWYASYKIQEITIDYSQCENLANENYWTDIPQNYTSFDYRKLFNDYQPAYSWKLATDNSQQFEDERRVCQIQFQVLQRMKGPIYLYYRLHNFHANHRRFVKSFSEDQLNGKVASLDDIKNTVGQNCQPLSDVDGVRIYPCGLIANSLFNDTYSTAFEAVNGTSSSKTLELTVKGTNWATDKNRFKKTKYNHTQIVPPPNWYKMFPNGYNETNIPDISDWPQFQNWMRPAALATFNKLALRNDTNDLDIGVYQIDIGLHFPVLPYNGKKYIYITQRSVIGGKNDFLGISWMVGGAICFALGLALLIVNFIKPRKTGDVNLLSWNKEKVKRDEDSAAKSSGFLG
>XP_007374831_Spathaspora_passalidarum
MWYASDQIEDFSIDYSQCENLASSDFFSEIPSNFTTYHFKSATLTNVPKFSWKLANDNSQEFEDERKVCVVQFEVLNNMKGPIYFFYRLHNFYANHRRFVKSFSEDQLNGKAASLNDIKNTVGQNCQPLSTDSQGRKIYPCGLIANSLFNDTYSSTFQGVNGTSHDYSLTNKGIAWATDKDRFKKTKYNHTEVVPPPNWFKMFPNGYNETNLPDISTWYEFQNWMHPSGLPTFNKLALRNDNDELQAGIYEINIGLHFPVLPYNGQKFIYVSQRSVIGGKNNFLGISWMVGGGVCFILGLALLVINFIKPRKTGDVNLLSWNQERMQRDEQSAALADGTTSGFEKRNST
>XP_043050429_Scheffersomyces_spartinae
MSLQQHAARERQQVEDTSSDIPGGTVEEQDYESDSSDESSILEEKPKSRKPGDNAFRQQRLRAYNPVFTARTVIPTLFIIAIIFVPLGVAMWYGANRVQEVMIDYTQCENLASRDYYSEIPKKYLKIHFNGVKTSDIARPQWKLDTNNTEQFEDERNVCRIQFEIPHDIKPPILFFYRLKKFYANHRRYVKSFSEDQLNGKAADYDTINNNIGQNCQPMSRNSQGQIYYPCGLIANSLFNDTYGSGLQAVNGSSTDFSLTNKGIAWSTEKNRFKKTKYNYTQVVPPPNWFKRYPNGYNETNMPDLSTWYELQNWMKPAALPDFVKLALKNKEDTLKKGKYEVAVGLHFPVIPYRGSKYLYLSTRSVIGGKNYFLGISWIVAGGLCLLLASALLIVNLVKPRKNGDPKYLSWNKVEDEHNTEK
>XP_001387896_Scheffersomyces_stipitis
MASSADPSNTKLPDGTSSSAPPGTGYPDSEYESDSVSEDSSFGQKDKDKSRKPGDNAFRQQRLKAYNPVLTAKTVIPLLIAIAIVFVPLGAAMWYGSSRVQDMAIDYSQCELLASSDHFSEIPDRFTDFNFRTKDADIAHRPQWRLDTDESQPFDDERKVCTIQFEIPNRMTAPIYLFYRLHNFYANHRRFVKSFSEDQLEGKPASLNTIKNAVGENCSPLSNINGTRIYPCGLIANSLFNDTFSTTLSAVNGSSGDFEMTEKGIAWATDKNRFKKTRYNHTEIVPPPNWYKMFPNGYNETNVPDISTWYQFQNWMHTSALPTFNKLALRNDDDALEQGIYEISVGLHFPVLPYNGKKYIYLSQRSVIGGKNDFLGISWMVGGGVCFILGLSLLIINFIHPRRTGDVNLLSWNKEKAAADEKAAAAAEAATTGFEKPNE
>XP_020063171_Suhomyces_tanzawaensis
MADTSQARSTGLDNVAREPEVSEQSNNVFEDENQAYDSDSSYDEPEERPKEKSRKPGNSAFRQQRMKAYNPVFTAKTVIPLLIGIAIVFIPLGAAMWYASHQVQDIAIDYSQCELQASRDHWSEIPEQYTSYNYRGQPVLANKAQWRLDTDESQPFEDERNVCRIQFEVPHDIKAPLYFFYRLEEFYANHRRFVKSFNEDQLNGKAASTDTIKNTVGGNCQPLSINDEGKKYYPCGLIANSLFNDTYSTTLQAVNGTSDDYEMTDKGIAWSSDKNRFKKTSYDYTEITPPPNWYKRFPDGYNATNVPDISSWEQFQNWMHTSGLPTFNKMALRNDNDVLRAGIYEITIGLHFPVLPFKGHKYVYISQRSVLGGKNDFLGISWMAGGGACFLLGLSLLVINFIKPRKTGDVNLLSWNREKAARDEQQAAIAGTGGIDLPEKN
>XP_020073986_Hyphopichia_burtonii
MAQQVEPGHAPAYVESDANVDRDHVNEEYEDSDSEVSSDESIKDVNKEKSRKPGNSAFRQQRLKAYNPVLTAKTVIPILIGIAIIFVPLGAAMWYASHQTQDFSIDYSQCENLASKNYWSEIPDNYTEFNFKNDEEPKHKPQWKLATDDSQPFEDERKVCRIQFEVPTRMKAPIYFFYRLKNFHANHRRFVKSFSEDQIEGKAASESVIKDTVGQNCEPLSVNSDGKKYYPCGLIANSLFNDTFGTSFNAVNGTNSKYELTEEGIAWASDKNRFKKTQYSYKDIVPPPNWYKQYPKGYNSTNVPDISKWYQFQNWMHTSGLPTFNKLALRNDDDALEEGIYEISIGLHFPVLPYNGHKYIYVSQRSVIGGKNIFLGVSWMVGGAVCFLLAISLLIINFIHPRKTGDVNLLSWNRERFAKDEKDESTAIATGSLPNAEKNSF
>XP_015467050_Debaryomyces_fabryi
MASQSAVNDLHDNTVVGEEPKPQEPNVNSEDYDYENSDYDSDSLSDVSTKNKEKSRRPGDNAFRQQRLKAYNPVLTVKTVIPILIVIAVVFAPLGAAMWYASHKVQDMSIDYAHCEKLASSDYWQEIPEEYINFNFKSKDRDVAKPQWKLATDDSEEFEDERNVCRLQFEIPNDLAPPIYFFYRLDKFHANHRRYAKSFSEDQIEGKAASEDVIKNTVGQNCQPLSVNKEGKKYYPCGLIANSLFNDTFTSTLTGVNGTSDDYEMTEKGIAWASDKNRFKKTQYHYSEIVPPPNWYKKYPNGYNKDNVPDISTWYQFQNWMHTSGLPTFNKLALRNDDDTLKKGIYEVSIGLHFPVLPYNGKKFIYISQRSVMGGKNDFLGISWMVGGALCFVLGLTLLVVNTIRPRRTGDVNLLSWNREQFAKDEREESSLTNVEKD
>XP_457909_Debaryomyces_hansenii
MASQSAVNDLHDNTIVGEVPKPQEPNDNSEDYDYENSDYDSDSVSEISANKKEKSRKPGDNAFRQQRLKAYNPVLTVKTVIPILIGIAIIFAPLGAAMWYASHKVQDMSIDYSQCEKMASSDYWQEIPEEYINFNFKTKDRDVSKPSWKLATNDSEPFEDERNVCRLQFEIPNDLAPPIYFFYRLDKFYANHRRYAKSFSEDQIEGKAASVDTIKNTVGQNCEPLSVNHEGKKYYPCGLIANSLFNDTFTTTLSGVNGTSDDYEMTDEGIAWASDKNRFKNTEYDYTDIVPPPNWYKKYPNGYNKDNVPDISTWYQFQNWMHTSGLPTFNKLALRNDDDTLKTGTYEVSIGLHFPVLPYNGKKFIYISQRSVMGGKNDFLGISWMVGGALCFVLGLALLVVNTIKPRRTGDVNLLSWNREQFAKDEKEESSLTNFEKD
>XP_006686634_Yamadazyma_tenuis
MTSLDQFEGHGAHADQARTSSSQVRVHPDNHDDGDAYHSDSDSSSVSEHQDTRKEKSRKPGNSAFRQQRLKAYSPVFTASNVIPLLLILAIVFVPLGAAMWYASDRVQDLAINYAHCEKLASADHWSAIPDEYLDYHLKDKSYKQPQWRLSKDESQQFEDESNVCEIQFNVPRDLKGPIYFFYRLEKFYANHRRFVKSYSEEQIIGHAASKHTVKETSGQNCQPMSTHKGKIIYPCGLIANSMFNDTFSSTLSAVNGTADDYKLTNKGIAWSKDKNRFKKTKYSHKDIVPPPNWYKRFPNGYNETNVPDVSTWEEFQNWMHPAGLPTFNKLVLRNDDDTLKAGTYQVSVGLHWPVLPFKGGKYIYISQRSVMGGKNPFVGIAWMASGGVCFVLSIFLLVVNLVKPRKTGDMSLLSWNREKAAEDEKAVEQSQQ
>XP_001482269_Meyerozyma_guilliermondii
MSEIRTNGASTARDTDYAQSLDRRSNVDGSEYASDSSDTDLEDVPQEEKKSRRPPENAFTQQRLRAYNPVLTAKTVIPLLIAIAVIFVPLGAAMWYASDRIQDFAIDYSKCEKLASSKYWTQVPDEFLELNFKTKTKNIKHMPQWKLDTDESQQFEDERNVCRIQFEVPDDMKGPIYFFYRLHNFYQNHRRYAKSFSEEQIEGKEASVNTIKNTVGQNCEPLSVRDGKKIYPCGLIANSMFNDTYGHTLQGVNGTSNDYKFTAKGIAWKTDSNRFKKTKYDHTEIVPPPNWYKWYPNGYNSTNVPDISKWEEFQNWMHTAGLPTFNKLALRNDHDSLNKGIYEVTIGLHFPVLPYNGKKYIYISQRSVIGGKNDFLGISWMAGGGVCFLLGVTLLIVNSIKPRRTGDVSLLSWNQEPKQETK
>XP_018711009_Metschnikowia_bicuspidata
MQATGRARTSNEINENELPFEDGVNDLVDRSGTDTDSDLDDDVPEQKEKSKRPPDNNFSQQRLKAVNPVFTARTVIPILLLLGVFLVPLGAAMWLASSRIEDILIEYTQCENEASRDHWSSIPEEYLLYHLKDNANIGDAQWMLATDETQADEDEMNVCKIQFEIPHRIKGPLYLFYRLKNFHQNHRRYVKSFSEDQLNGKAASVSVIKDTVGLNCEPLSLDEDGNRIYPCGLIANSLFNDTYSSTLEAVNGTSTSYNMSNDGIAWSTNKNRFKKTEYNYEDIVPPPNWIKKFPDGYNSTNVPDILTWAEFQNWMFTSAFADFHKLALKNDNDAIDEGTYEISIGLHFPVLPYDGKKYIFLSQRSVLGGKNYFLGYVWIASGGVCIILGLVLLIVNMLMPRRAGDVNLLSWNREAITKDEK
>XP_002614547_Clavispora_lusitaniae
MSSETRSGEKPSHVRPRPGSSSSAFITKDSDNLLMSAEETMQAPPGHATGHNSRETMESPFDDSAQADYSSGGGSESESEEEDEIELKKKNRRPPENSFSQQRLKAVNPVFSFKTVTPILMLIGIIFIPLGGAMWLASHRVEDMMIDYSQCEVEASRDHWSPIPANYTTYHFKNTKYADVTTAQWKLDVDETQAYDDEKNVCRIQFHVPHKIKGPLYFFYRLEKFHQNHRRYVKSFSEDQLKGTAASVSQIKDTVGLNCEPLSLDENGKKYYPCGLIANSLFNDTFTNTLQAVNGSSSDYEMTTKGIAWKSNGNRFKKTKYDYRDISPPRNWIKKFPNGYNATNVPDISKWEEFQNWMFTSGLPNFNKMVMRNDNQAIEEGIYEVSIGLHFPVLPYKGKKLIFLSQRSAIGGKNYFLGYAWIVCGGICIILSLVLLTARLVKPRKTGDENWLSWKKEEIASRE
>XP_025343394_Candida_haemuloni
MSSAKASGVDVTAPELPHGSSSSGSPFADEHKADESRFDKPANNEYNETNQDETREDIETESDLDEDYSFVEIKQKSRKPNDNAFQQQRLRAVNPVITAKWLIPILIGLGIFLIPLGVAMWLASHRIEDFTIDYTQCENLAVSGSWSPIPDEYTTYHLDGASVQQAQWKLDTDESQPFEDERRVCKIQFNVPHDLNSPLYFFYRLEHFAQNHRRYAKSFSEDQIQGRAASLGAIKDGVGENCEPLSNNAEGKKYYPCGLVANSIFNDTFSSTLTGVNGTSDNYEFSRDGISWATNDGRFKKTSYDYNEIAPPPNWYKMFPNGYNETNVPDISKWEDLQNWMFTSALQNFNKLYMRNDDDALPEGIYEIDIGLHFPVLPYEGKKKIFISQRSVLGGKNYFLGFSWIAGGGVCMLVGLAVLVLNVARPRKPGDESMLSWNKEALEKDSKETDEPVTLPDSSN
>XP_024712227_Candida_pseudohaemulonis
MSVKDSSNDVLAPEMRGLLASGSPFDDQSEPGYDQRDDLETESDSDSDYAIEPKKEKLRRPNDNAFQQQRLKALNPVITAYWLIPILLGLGVFLLPLGGAMWLASHRVQDFTIDYSQCENLASADYWLPIPDQYTNYNLDYAHVPQAQWKLDTNESQPFEDERRVCKIQFHVPHTLKSPLYFFYRLENFSQNHRRYAKSFSEDQIEGTAASLASIKDGVGENCEPLSQDASGKKLYPCGLVANSLFNDTFTPTFTGVNGTSDDYVWSRNGIAWATNDGRFKKTKYDPSEIAPPPNWYKMFPEGYNSTNVPDISKWEDFQNWMFTSALQKFNKLYMRNDNEALPEGVYEVSVGLHFPVLPYDGKKKIFISQRSVLGGKNYFLGYSWIAGGACCMVVGLLVLVVNIVKPRKPGDERLLSWNREKLEADEKEAAEANRKEAGEAEGERSTAQSETRA
>XP_025337557_Candida_duobushaemulonis
MSVKNSSNDVSAPEMQGSSASGSPFDDQPDPGFDQRGDLETESDSDSDYAIEPKKEKSRRPNDNAFQQQRLKAINPVITAHWLIPILLGLGVFLLPLGGAMWLASHRVEDFTIDYTQCENLASADYWSPIPDQYTNYNLDYADVPQAQWKLDTNESQPFEDERRVCKIQFHVPHTLKSPLYFFYRLENFSQNHRRYAKSFSEDQIQGTAASLAAIKDGVGENCEPLSQDDSGKKLYPCGLVANSLFNDTFTPTFSGVNGTSDDYVWSRNGISWSTNDGRFKKTKYDPSEIAPPPNWYKMFPEGYNSTNVPDISQWEDFQNWMFTSALQKFNKLYMRNDNEALPEGVYEVSVGLHFPVLPYDGKKKIFISQRSVLGGKNYFLAFSWIAGGACCMVVGILVLVVNIVKPRKPGDERLLSWNREKLEADEKEAAEANRKEAGEAEGEGSTARSENRA
>XP_028891622_Candida_auris
MSSAKASSIDITSPQAHEESRSSESPFTDDHRANLSQSAENEQHLHSRASGEEDTERRDDLETESDSDSDYAVPPKKEHSRRPNDNAFQQQRLKAVNPVITAKWLISIFLGMGVFLIPLGGAMWLAAHRVQDLKIDYSQCENLASLDHWSPIPEKYTTYNYHGNKQVQQAQWRLDTDESQPFEDERRVCRIQFHVPHDLKSPLYFFYRLEKFSQNHRRYAKSFSEDQIEGKAASLNSIKGSVGENCEPLSQNDEGKKYYPCGLIANSLFNDTYSSTLRGVNGTSEDYVMSRKNIAWSTNKNRFKKTKYSHTEIAPPPNWYKRFPNGYNETNVPDISTWEDFQNWMFTSALQNFNKLYMKNVNESLKEGIYEVSVGLHFPVLPYEGKKMIFISQRSAIGGKNFFLGFSWIAGGAVCLIMGILILVLNTIKPRKPGDEQLLSWVRESMKEDSKDTPNENSVSGSSGGTKGNSD
>NP_014076_Saccharomyces_cerevisiae
MVNFDLGQVGEVFRRKDKGAIVSGDNPEEEEDVDASEFEEDEVKPVRTKNRRPKEDAFTQQRLAAINPVLTPRTVLPLYLLIAVVFVIVGGCILAQNSKVDEVTIYYQDCMTNATSSWSDIPSEHWQFVFHKYKTYNTAPQWRFVDDESDDFTKQRGTCQIRFTTPSDMKNNVYLNYVLEKFAANHRRYVLSFSEDQIRGEDASYETVHDATGINCKPLSKNADGKIYYPCGLIANSMFNDTFPLQLTNVGDTSNNYSLTNKGINWESDKKRYKKTKYNYTQIAPPPYWEKMYPDGYNETNIPDIQDWEEFQNWMRPGAFDKITKLIRINKNDTLPAGEYQLDIGLHWPVLEFNGKKGIYLTHGSHLGGRNPFLGIVYLIGGCICAAMALILLTFWLFGGRKIADASSLSWNMK
>XP_018219577_Saccharomyces_eubayanus
MVNFDLGQVGEVFRRKDKGPAISGDNPEEEDVDASEFEEDEIKPVQTKNRRPKEDAFTQQRLAAFNPVLTPRTVLPVYLFIAVIFVIVGGCILAQNSKVDEVKIYYQDCMNNATSSWSDMPSDQWELTFHKNKTYNVAPQWKFVDDESDDFTEQRGTCQIRFHTPSDIKKNVYLNYILEKFAANHRRYVLSFSEDQIRGEDASYETVHDATGINCKPLSKSPDGKIYYPCGLIANSMFNDTFPLQLINVDDASKNYSLTNKGINWGSDKKRFKKTKYNYTQITPPPYWKNLYPDGYNETNVPDIQEWEEFQNWMRPGAFHKITKLIRINKNESLPAGQYQLDIGLHWPVLEFNGKKGIYLTHGSHLGGRNPFLGIIYLIGGCVCAAMALILLTFWLFGGRKIADASSLSWNMN
>XP_033768645_Saccharomyces_paradoxus
MVNFDLGQVGEVFRRKDKGAIVSGDNPEEEEDVDASEFEEDEVKPVRTKNRRPKEDAFTQQRLAAINPVLTPRTVLPLYLLIAVVFVIVGGCILAQNSKVDEVTIYYQDCMTNATSSWSDIPSEHWQFVFHKYKTYNTAPQWRFVDDESDDFTKQRGTCQIRFTTPSDMKNNVYLNYVLEKFAANHRRYVLSFSEDQIRGEDASYETVHDATGINCKPLSKNADGKIYYPCGLIANSMFNDTFPLQLTNVGDTSNNYSLTNKGINWESDKKRYKKTKYNYTQIAPPPYWEKMYPDGYNETNIPDIQDWEEFQNWMRPGAFDKITKLIRINKNDTLPAGEYQLDIGLHWPVLEFNGKKGIYLTHGSHLGGRNPFLGIVYLIGGCICAAMALILLTFWLFGGRKIADASSLSWNMK
>XP_003675792_Naumovozyma_castellii
MVNFDLSQVGATFRKKDKEYKDSAPLPEEEDDIDASEFEDDEVVPKKIKNRRPREDDFTQQRLAAINPVLTPNTVVPIYLVIAAVFVIVGGCLLAVSTKVDEITLYYQDCVTAAPTDDFGDMPSSHFQFYFHNVKNFNVTPQWKFVDDPNDDFSERGTCQIRFTTPKVIKKSVYVNYMLEKFAANHRRYVLSFSEDQLRGEHASYDLVHDSTGINCKPLARSSNGKLYYPCGLIANAMFNDSFPMQLINVTDNSQNYDLTNQGINWHTDRQRFKKTKYNYTEITPPPFWEKSFPDGYNETNVPNIQEWEEFQNWMRPGAFDKSTKLIRKNGNSSLPAGEYEIDIGLHWPVTEFNGKKAVYITHGSSIGGRNPFLGIVYLIGGCICCGMALILLVCWLFSGRKIADPSSLSWNK
>XP_003671397_Naumovozyma_dairenensis
MVNFDLSQVGATFRKKDKEYKDVVVPEEEEEDIDASEFEDDEILPQKVKNRRPREDDFTQQRLAALNPVLTPKTVIPIYLIIAGVFVIVGGCLLALASRVDEMTLYYQDCMTAAPTDDFADMPTSHYKYYFHNLPNFDTSPQWRFIDDPNDDFQERGTCQIRFTIPRTIKKTVYINYMLEKFAANHRRYVLSFSEDQLRGAKASYDVIHDSTGINCKPLARSSNGKLYYPCGLIANAMFNDTFPMELINVTDTSNNYPLTNQGINWKTDRQRFKKTKYNYTEITPPPFWEKSFPDGYNETNIPNIQEWEEFQNWMRPGAFDKSTKLIRRNGNDSLPAGEYEIDIGLHWPVTEFNGKKAVYITHGSSIGGRNSFLGIVYLIGGCICCAMAIVLAGCWVMSGRKIADPNSLSWNKH
>XP_003959204_Kazachstania_africana
MVDFDLNKIGITFRKKDKENPFVTPEEEELDASEFEEDEIIPKKTKSRRPREDAFTQQRLASINPVLTPKTVLPVYLLIGIVFVIVGGCLLAINSRVDQFTIFYQDCMTAAPSDGTFSDMPESHYEFYFHKNKTFDVAPQWRFVDDTSDDSTERGTCEIKFTIPTDIKKTVYINYMLENFAANHRRYVLSFSEDQIRGKKASYSDVHEAAGINCKPLSRNSEGKLYYPCGLIANSMFNDSFPMELINLSDTSQNYSLTNKGINWASDKKRYKKTNYPIADIVPPPFWEKQFPNGYNESNLPNIQEWEEFQNWMRPGAFHKITKLIRRNENDTLAAGEYQINIGLHWPVTQFNGKKGIYVTHGSTLGGRNSFLGVVYLIGGCISVAMGLVLLGAWLFSGRKVADPSALSWNRTH
>XP_022462054_Kazachstania_naganishii
MVNFDLSQVGATFRKKEKDKYAATQETEDDELDASEFEDDEVVPKKVSNRRPREDNFTQQRIAAFNPVMTPKTVLPIYLLVAAVFVIVGGCLLAVASRVDQFTIYYQDCVTAAPNGDSFADMPEDHYLFEFHKNKTFAVAPQWRFVDDAADDAAERGTCQIRFTIPSEIKKTVYINYMLENFAANHRRYVLSFSEDQIVGKAASYSDIHDSAGINCKPLARSGENGKLYYPCGLIANAMFNDTFPMELTNLSDNSKNFPLTNKNINWHSDRSRFKKTDYHYQNITPPPYWMKRYPDGYNETNVPNIQEWEEFQNWMRPAAFHKNTKLIRRNDNDTLEAGEYQIDIGLHWPVTEFKGKKGIYVTHGSQIGGKNTFLGEVYLIGGCICVAMALVLLLVWMASGRKVADPSALSWNQPR
>XP_445521_Candida_glabrata
MVKLDLTQVNNVFRKKEHEYQEDVPEEEDVDASEFEDDDYVPVKTKNRRPKEDNFTQQRLASINPVFTPKSVLPIYLLVAAVFVIVGGCLLAQSSRVDEITMFYQDCVTAAPKDNFQDMPDDHFNYIFHNHKDFNTKPQWRFVDDPSDDSNERGTCQIRFTTPADLKKTVYVNYVLEKFAANHRRYVLSFSEDQIRGKRPSLHDVRSNTGINCKVLGHDSEGKLIYPCGLIANSMFNDSYPFELQNVQDSTKNYPLTNKRINWHSDKKRYKKTKYNHTEVVPPPYWAKAFPNGYNETNMPNINEWEEFQNWMRPAAFDKQTKLIRKNTNDTLPAGEWQIDIGLHWPVTEYNGKKGVFITHGSSIGGRNPFLGEVYLIGGCICAAMAIVLALAWVMGGRKIADPTALSWNKDDSFRLK
>XP_004181831_Tetrapisispora_blattae
MGGTIFHRKTKEEKYGPGIQGAAGDEYDEQECQQQQEQQQQQDEVDASEFEDDDILPPVVRNRRPKENKFTQQRLAAIDPVFTPSIVVPLYLLIAVVFVIVGGCLLSVSSRVNEIKLYYEECSTQAPTNDWGDMPKHAYDFYYHQYQQFNVSPQWKFVDDPNDDFHEKGTCQIRFTVPIKFKNTVFVNYLLEKFYANHRRYVLSYNEDQIRGKPASYHDVHGHTGINCKPLSRNNENGKVYYPCGLIANSMFNDTYPMELVNVQDPTNNYQLTNKGINYHSDRERFRKTRYNHTEISPPPNWVRQFPNGYNETNIPDIQDWEEFQNWMRPAAFDKFAKLIRRNHTEDLLPGVYQIDIGLHWPVTEFHGRKAVYITHSSQLGGKNPFLGIVYLIGGCLCCAMAVTIVGFYMISSRRIADPSQLSWNRPKLN
>XP_003683552_Tetrapisispora_phaffii
MNFDLKQVGVFRRNKKHKEAIEDPIEDEQDDYDASEFEDDEKEVSVKVKNRRPREDNFTQQRIKAFNPIITPKTVIPLYLFIAVIFIIVGGVALGVSSRINELTLYYQDCVTAAPSDGTWSDMPSDHYISDFKNNKTVSVSPQWRFVDDTTDDADERGTCQIRFNVPYRIPKPVYINYLIENFYPNHRRYVLSFSEDQLRGKAASYEDVHDNTGINCKPLVRNEEGKIYYPCGIIANSMFNDTFPFELINVDDTSSNYTLINTGINWRTDRKRFKKTKYTAADIAPPPYWEKQYPDGYNDTNIPDVQTWEEFQNWMRPAAFQKFAKLIRRNENDTLEVGTYQIDIGLHWPVTEFKGKKAVYITHGSPIGGKNPFLGIIYLIGGLICVAMAIIVFVFWIFFGRKVADPNALSWKKKSNLIS
>XP_001643166_Vanderwaltozyma_polyspora
MVNFDLKHVGVFRRKDKEHQYENTKNQETDNNMMDEDEYDASEFEDDENDMPLKVKNRRPREDNFTQQRLAAYNPVVTPRTILPLYLLIAAVFVIVGGCTLSISSKVDEIIIYYQNCTTEAPSDGTWSDMSSDHYSYSFKNNNTASVVPQWRYINDETDTSEERGTCQIRFDVPYNIPQPVYLSYLIEKFSPNHRRYVLSFSEAQLRGDAASYNTVHDNTGINCKPLVRDENGKIYYPCGLIANSMFNDTFPMELINVNDNSNNYPLTNEKINWHSDRRRYKKTKYNPDEITPPPYWIKQFPDGYNETNVPDIQEWEEFQNWMRPAAFDKFSKLIRRNGNDTLNAGLYEIDIGLHWPVAPYNGKKAIYLTHGSNIGGKNPFLGIIYLIGGCICAAMAVTILGFWTFFGRKVGDPSTLSWNRE
>XP_003679332_Torulaspora_delbrueckii
MALFFRRKKVILDDSDPNGQRKKSRKPPNTAFRQQRLKAWQPILSPQSVLPLLIFVACIFAPIGIGLIVSATNVQDLVIDYSDCHKDANTNDFTEIPSKFVHYHFKKPVHVKPRWKLEEDESDTTTCQIEFQVPNRIKQSVYLYYKLTNFYQNHRKYVESLDISQLKGQAIDADQLDSSCDPLRESDGRAIYPCGLIANSMFNDTFSTSLKGSDGTEDYQLTNKGIAWGVDAQRFKKTSYNASQIVPPPNWAKRFPDGYTDENIPDIGSWDEFHVWMRTAALPKFYKLALKNESGELPNGTYTMNIGLNYPVSIFGGSKSIVVTTSSVIGGRNMSLGVLYCIVAGISALFAIIFLVKVIIQPRTMGDHSYLNFESNMENQGDQESNANVPLREIL
>XP_037145402_Zygotorulaspora_mrakii
MVGFNLNQVGTFWKKDHEQKESPREEEQDELDASEFEDEEEQPKHIKTRRPKDTNFTQQRIAAWNPILTPKSVVPLYLIVAVVCVIVGGCLLSISSKVSEITIYYQNCTQEAPTGNTWSDMPSDRYTLIFTGNTTSHVAPQWRYVSDPTDTSEESGTCQIRFTTPQEITSDFYVNYMLENFAANHRRYVLSFSEDQIRGRRASYADIHENAGINCKVLGRDSDDNMIYPCGLIANSMFNDSFPFQLTNVQDPSNNYSLTNKGINWHTDRERFGRTHYNHTEVVPPPYWRSVYPNGYNETNMPDVNNWEEFQNWMRPAAFDKFAKLIRRNENDSLPAGQYQLDIGLHWPVAHFDGKKAVYMTHGSSIGSRNYSLGVVYLIGGCICAAFAIVLLGFWLLSGRKIADPKYLSWNQ
>XP_002495800_Zygosaccharomyces_rouxii
MKRFDLGNMGLHKRKETDPKDSQNQEDEDLDASEFEEEDVLPVKVKNRRPKEDSFTQQRLKAWNPVFTPRIVIPVYLLITMVFVIVGGCLLAEANTVSDLTIWYQDCPTKAPTGQNQWNDMPEEYWTYHFKNYNNYSTAPQWRYTDDPDDDSEEKGTCHIRFTTPRSLKNTVYVNYMLDNFSANHRRYVLSFSEDQIRGRAASYDDIHEGAGINCKTLAKNEEGKLYYPCGLIANSFFNDTFPDELINVRDQSKNYPLSNKDINWKSDRRRFQKTTYKPSDIAPPPYWAKKFPHGYNETNIPDLQDWEEFQNWMRPAAFDKFAKLIRKNTESDLPAGEYQIDIGLHWPVRQFKGKKGIFVTHGSSIGSRNYFLGTVYLIGGCISAAFALILFGFWLISGRKEADPRYLSWNQGSMAM
>XP_003644594_Eremothecium_cymbalariae
MAGIKLSNVGIFRKKDKELYKDRVEEEDADVSDFEDEKPKKVSSRRPKETRFTQQRIGAVNLIVKPATVIPLYLILAIFSVVIGAVLFVSVTKVDEFIIYYHNCASNASLTDFQDIPSDQFSYSFHKEGSSGSNPQWKYVEPEDPSEDGSCRLRFSVPYDLEGPIYVSYLIENFYANHRRFVLSFSEDQIKGLNASYEDVHGSVGINCRPLIRNEEGKLYYPCGLIANSMFNDTFPFSLTGVNGASDFPLTNKGINWPDDKNRFKKTQYSPDDVTPPPYWKKQFPDGYNEENLPDLHEWEEFQNWMRTSTLPKFSKLIRRNDNDTLSAGTYEMEIGLHWPVDGWKDGKKAVYITNSSSIGGKNKFLPIIYLVGGGLCCIIALFILFSYVFARRKIADWNLLSWNRTNQ
>NP_983904_Eremothecium_gossypii
MAGIKLSNVGLFRRRDKEAERKEEEEDLDASDFEDEPTQPRKQKSRRPKDTRFTQQRIASVNHVATPRTVVPVYLVLAVVFAAAGAVLLLQSRRVDELIMYYHDCERRAPRGRFAEMAAEDYTQAFHKMPEFARAPQWSYEPARDAAEDGVCRLRFQVPYLLEGPIYVSYLIENFYANHRRFVLSFSEEQINGKNATYKDVYDSVGINCRPLVANEEGKLYYPCGLIANSMFNDSFPFSLEGVGRTPNYVLSDRHINWSDDKNRFRNTKYSPKDVVPPPHWRKRFPDGYNEKNMPNIEEWEEFQNWMRTSTLPKFSKLIRRGDGALSAGQYEMSIGLHWPVDGWKGGKKAVYLSTTTSTGGHNDFLGIVYLAGSGICCLIAILILVARFFGGRKIGDPRFLSWNKIKY
>XP_454046_Kluyveromyces_lactis
MTALKNIGKSVTGVFHRRGKDGKSTEDENGLNTMVELEDDVDASEFEDDENEVVKKPKSRRPKETKFTQQKIASFNPVLTPKKVLPIYFFLGALFLIFGGVMLNNARHVDEIFVFYQDCDTNAPTDDFADVPDDHYKYIFHKAYNKDDLPVPQWKYVPDSDPDPEELQTGTCQLRYSTPYSLEGPLYIYYYIENFFGNHRRYVLSFSEFQIIGDKATLGQVKDNIGINCKPLVRDSAGKIYYPCGLIANAMFNDTFPDTMQVISEDSGDQVDTIELSNKNINWSTDKDRYKKTKYSPSEVVPPPYWKKQFPDGYNDTNMPDIHEWEEFQNWMRTPAFSKFSRLIRRSANSLPQGQYQLDIDLHWPVTIYNGKKAAYITHGSTLGGRNTAPGIIYLVGGSICFILALISLASHLFWGRSTADTHLLSWNK
>XP_022674936_Kluyveromyces_marxianus
MTALKSIGETVTGVFHRRKTGKGQKDEVPEIEDDIDASEFEDDDDKVVKKPKSRRPKETRFTQQRIAAYNPVLTPKRVLPIYLFLGVIFLVFGGVMLNDARRVDQLFVYYQDCDKNAPTSRFSDVPDDHYKYVFHKKYDKGNLPVPQWRYVADSNPDPTEQQTGTCQLRFSTPYALPGPTYIYYYIEKFYGNHRRYVLSFSEDQIVGTKASLSQVKDTVGINCKPLVRDDAGKIIYPCGLIANAMFNDTFPNQMQRINPSTGAQTSTIPLTNKNINWSSDKTRFKKTKYAPTDVVPPPYWHKQFPNGYNETNMPNIHEWEEFQNWMRTPAFDKFARLIRRTDQGLQQGTYQIDVDLHWPVTQYHGKKAVYVTHGSNLGSRNPAPAIIYLVGGGICMLLALITLVSHLAWGRAMADTRLLSWNKIQESTETESPAEPEAE
>XP_022627315_Lachancea_lanzarotensis
MAWLRRRGAENSKPNESATNKSRKPPNTAFRQQRLKAWQPILSPQSVLPLLILVSAIFAPIGVALIITANNVQNLSIDYSHCQQLASSTSFDEIPSKYVHFHFKKKVENRPTWRISQDDVSGASNCEVRFEIPTALKKSIYVYYQLTNFYQNHRKYVQSFDIKQLKGQAVDADDLTSDCNPLREENDKIVYPCGLIANSLFNDTFQPQLTAVNDTELDYELTNKNIAWKADRSRYKKTSYNASQIAPPPNWSAKFPNGYTEDNIPDISQWEELQVWMRTAGLPKFYKLALKNETSTLPKGIYQMNIGLHYPVSLFGGSKSLVITTNSVIGGRNMSLGVLYLIVAGFSILFGIVFLIKLIIQPRKLGDHSFLSFDDNTESDSRPATQDIPLREIL
>XP_002555033_Lachancea_thermotolerans
MPHISLASVGNVFKKKDRDLHPKEEEEEDPDASEFEDDEEKPAPKPKSRRPKETPFTQQRIASINPIVTPRGTMLLYVVLAVIFVISGAALLRVSAKVDQMLIYYQDCSTSAPTDAFSDMGEEHFKWSFHKDSTYNQAPQWKYTPPTSGDVGNGTCQIRFTTPRDLPSSVYLSYRIEEFYGNHRRYVLSFSEDQIKGEETTISSVKDNPGINCKPMISNHEGKQYYPCGLIANSMFNDTFSYELQGLGSTQSYALTNKGISWSTDKNRFKKTKLDYRKIAPPPNWAKAFPDGYNATNVPDINEWEEFQNWMRTPAFAKFQKLIRRNDNDTLPAGEYQIDIGLNWPVLEFGGKKAIFLTHGSSIGGKNNFLGIVFLIGGVVCFGLAVVLLATTLISGRSAANLNNLSWNQD
>XP_020059662_Aspergillus_aculeatus
MSHTEATRTEYNNEEHGGPGDDKKSKTRRPANTAFRQQRLKAWQPILTPKSVLPLFFVIGVIFAPIGGLLLWASSQVQEIVIDYSECASKASSQPTSISDRVKTSFRSSNEQSTPTWQSLNKNGTTVCRLIFEIPDKLEPPVFMYYRLTNFYQNHRRYVKSLDIDQLKGKAVDNETISGGSCDPLKLDPSGKAYYPCGLIANSLFNDTINSPELLNGDDAQTYYMTNKGIAWDSDKQLIKKTQYNKWQVVPPPNWHDRYPNGYVDGIPNLHEDEEFMVWMRTAALPAFSKLSRRNDTTAMAAGSYQLDIEDRFPVTEYGGTKSILISTRTVIGGQNPFMGIAYVVVGGVCIVLGALFTIAHLVRPRKLGDHTYLTWNNDHDSPATSTGRDGRFGSHAP
>XP_001269389_Aspergillus_clavatus
MSHAEMTPPGSFKDQDHRDEIDSDKKPKSRRPANTAFRQQRLKAWQPILTPRSVLPIFFVFGVIFAPIGGLLLWASSQVQEIVIDYSECAEKAPSYPVSIADRVHSSFKSSSEQFTPTWERHISNGTTICRLSFEIPDTIGPPVFMYYRLTNFYQNHRRYVKSLDIDQLKGKAVDNKSIDRGSCDPLKLDPTGKAYYPCGLIANSMFNDTIHSPELLSDLNPKVYFMTNKSIAWDSDKELIKKTQYKPWEVVPPPNWRDRYPNGYVDGIPDLHEDEEFMVWMRTAALPAFSKLSRRNDTMPMEAGSYRLDIEDRFPVSEYGGTKSILISTRTVIGGQNPFMGIAYVVVGGICVLLGALFTLAHLIRPRKLGDHTYLTWNNEQESTAVATGRDERFGSHNH
>XP_001264895_Aspergillus_fischeri
MSHVETPQTGSLKDQARGGQTDSDKKPKTRRPANTAFRQQRLKAWQPILTPRSVLPIFFVFGIIFAPIGGLLLWASSQVQEISIDYSECAEKAPSYPVSIADRVKSSFKSSTGQSTPTWERRIENGTTICRLSFEVPDDLGPPVFLYYRLTNFYQNHRRYVKSLDIDQLKGKAVDNKTIDGGSCDPLKLDPTGKAYYPCGLIANSQFNDTIHSPELLSDLNPTVYFMTNKGIAWDSDKELIKTTQYKPWEVVPPPNWHDRYPNGYIDGIPDLHEDEDFMVWMRTAALPAFSKLSRRNDNVSMKAGSYRLDIEDRFPVTEYGGTKSILISTRTVIGGQNPFMGIAYVVVGGICVLLGALFTLAHLVRPRKLGDHTYLTWNNEQESTVTATGRNDRFGPHAH
>XP_041146405_Aspergillus_flavus
MSHTEAARTDSLGEQETRGDVESDKKAKNRRPANTAFRQQRLKAWQPILTPRSVLPLFFVVGVIFAPIGGLLLWASSEVQEIVIDYSECADKAQRTPVPIPDKVQSSFKSSNQQPNPTWMKYRDEQTNETICRLSFKIPESIEPPVFMYYRLTNFYQNHRRYVKSLDIDQLKGKPVDNKTIDGGSCDPLKLDDSGKAYYPCGLIANSMFNDTIKSPELLNDGNDDDPVVYVMTNKGIAWDSDKQLIKTTQYKPGQVVPPPNWQARYPHNYTTEIPDLHDNEEFMVWMRTAALPNFSKLSRRNDTTAMSPGTYQLDIADHFPVTEYGGTKSILISSRTVIGGQNPFMGIAYVVVGGLCVLLGALFTIAHLVRPRKLGDHTYLTWNNEQESSAIATGRDNSIAGYIQASRGFCATGPPTESLKAEYRRLSALGSQSYNPVDSESRAAITPIVIDTWFHIITGEAGTESISDEMIADQLSYLQNAYWNATISYRLQGVTRSANDTWARNEDEMAMKTVLRRGSYRTLNVYFHTDLQASPNAGARAFDIVRRELGVSQQQPTSMLGFCTLPDPSINASSPPSTYIKDGCNVLAETMPGGSLAHYNRGGTAIHEIGHWNGLLHTFEGESCSSDNEGDFIADTPQQSKPTEGCPAQKDSCPELPGFDAIHNFMDYSSDECYDSFTPDQVSRMRSMWFAMRDGK
>XP_750520_Aspergillus_fumigatus
MSHVETPQTGSLKDQARGGQTDSDKKPKTRRPANTAFRQQRLKAWQPILTPRSVLPIFFVFGIIFAPIGGLLLWASSQVQEISIDYSECAEKAPSYPVSIADRVKSSFKSSTGQSTPTWERRIENGTTICRLSFEVPDDLGPPVFLYYRLTNFYQNHRRYVKSLDIDQLKGKAVDNKTIDGGSCDPLKLDPTGKAYYPCGLIANSQFNDTIHSPELLSDLNPTVYFMTNKGIAWDSDKELIKTTQYKPWEVVPPPNWHDRYPNGYIDGIPDLHEDEDFMVWMRTAALPAFSKLSRRNDSAPMKAGSYRLDIEDRFPVTEYGGTKSILISTRTVIGGQNPFMGIAYVVVGGICVLLGALFTLAHLVRPRKLGDHTYLTWNNEQESTATATGRNDIFGPHAH
>XP_662704_Aspergillus_nidulans
MSHSQGNSIEPFSEQEHRGDTDIDKKPKNRRPANTAFRQQRLKAWQPILTPKSVLPLFFIVGVIFAPIDCKDATTDAVSIPDDKFKYTFKSSFDQRPSWQRFRNDNGEDHCRLMFDIPDTIGPPVFMYYRLTNFYQNHRRYVKSLDMDQLKGKAVKNATINGGSCDPLKLDENGKAYYPCGLIANSMFNDTINNPILVNGRGGDPETYNMTKKGIAWDSDKELIKKTEYEPGAVVPPPNWRERYPNYDSGIPNLHEDEDFMVWMRTAALPTFSKLSRRNDNESMQSGRYRLDIKDPFPVTDYGGTKSILISTRSVLGGRNPFMGIAYVVVGGVCVLLGAMFTIAHLVRPSSAIATGRDDRNGAHSR
>XP_001392118_Aspergillus_niger
MSHPDATRAESLDDQEHRGEVDDKKPKNRRPANTAFRQQRLKAWQPILTPKSVLPLFFVIGVIFAPIGGLLLWASSQVQEIVIDYSECAEKAPTSYAASISDQVKSSFKSSGEQSTPTWQRFNESGTTICRLTFKIPDTLEPPVLLYYRLTNFYQNHRRYVKSMDTDQLKGKAVDNSTIDGGSCDPLKLDPSTGKAYYPCGLIANSQFNDTIRSPQLLSGGVTAETYNMTNKGIAWDSDKQLIKKTQYNKWQVVPPPNWHDRYPNGYVDGIPNLHEDEEFMVWMRTAALPAFSKLSRRNDTTAMTAGVYQLDIEDRFPVTEYGGTKSILISTRTVMGGQNPFMGIAYVVVGGLCIVLGALFTIAHLVRPRKLGDHTYLTWNNEQESSAVATGRDGRFGSHAT
>XP_015401650_Aspergillus_nomiae
MSHTEAARTDSLGEQETRGDVETDKKAKNRRPANTAFRQQRLKAWQPILTPRSVLPLFFVVGVIFAPIGGLLLWASSEVQEIVIDYSECADKAQRTPVPIPDKVKSSFKSSNQQPNPTWMKYRDEETNETICRLSFKIPENIEPPVFMYYRLTNFYQNHRRYVKSLDIDQLKGKAVDNKTIDGGSCDPLKLDDSGKAYYPCGLIANSMFNDTIKSPELLNDGNDDDPVVYVMTNKGIAWDSDKELIKTTQYKPGQVVPPPNWQARYPHNYTTEIPDLHDNEEFMVWMRTAALPNFSKLSRRNDTTAMSPGTYQLDIADLTEYGGTKSILISSRTVIGGQNPFMGIAYVVVGGLCVLLGALFTIAHLVRPRKLGDHTYLTWNNEQEANLQIQCFAFVSQSRGFCATSPPTESLKAEYRRLSALGFQNHNPVDSESRAAVAPIEIDTWFHIVTGEAETESISDEMVADQLSYLQNAYQNATISYRLQGVTRSVNDTWARNEDEMAMKTALRRGSYRTLNVYFHTDLQGSASAGARASDIVRREMGASQPQSTSMLGFCTLPDPSINASSPRSTYIKDGCNVLAETMPGGSLVHYNRGGTAIHEIGHWNGLLHIFEGESCSPDNEGDFIADTPQQSKPTEGCPAQKDSCPELPGLDAIHNFMDYSSDECYDSFTPDQVSRMRSMWFAMRDGK
>XP_001727955_Aspergillus_oryzae 
MSHTEAARTDSLGEQETRGDVESDKKAKNRRPANTAFRQQRLKAWQPILTPRSVLPLFFVVGVIFAPIGGLLLWASSEVQEIVIDYSECADKAQRTPVPIPDKVQSSFKSSNQQPNPTWMKYRDEQTNETICRLSFKIPESIEPPVFMYYRLTNFYQNHRRYVKSLDIDQLKGKPVDNKTIDGGSCDPLKLDDSGKAYYPCGLIANSMFNDTIKSPELLNDGNDDDPVVYVMTNKGIAWDSDKQLIKTTQYKPGQVVPPPNWQARYPHNYTTEIPDLHDNEEFMVWMRTAALPNFSKLSRRNDTTAMSPGTYQLDIADHFPVTEYGGTKSILISSRTVIGGQNPFMGIAYVVVGGLCVLLGALFTIAHLVRPRKLGDHTYLTWNNEQESSAIATGRDNRFGPNTH
>XP_040643233_Aspergillus_ruber
MSRTDTGSLDNQDPTKDTDGDKKPKSRRPANTAFRQQRLKAWQPILNPKSVLPLFFVVGVIFAPIGGVLLWASSQVQEFAIDYSECSDKAPTVPSSSQMPGDKYTSTFKSSAMDAPFWQRNTTENTTTCTLTFSIPESMGPPVFMYYRLTNFYQNHRRYVQSMYLDQMKGKAVENKTIKGSTCEPLTIDPDTQKAYYPCGLIANSKFNDTINNPWQVGSVNGETEYNMTNKGIAWESDKEIIKKTEYKPWEVVPPQNWRERYPNGYTEENFPDLGQDEDFMVWMRTAALPTFSKLARRNDTTELAPGNYRLSIQDRFPVTEYGGEKWILISTRTVIGGRNPFMGIAYVVVGGTCVLLGTLFTIAHLVRPRKLGDHTYLTWNNDQDSSAIASGRDQRLGAHTS
>XP_040700098_Aspergillus_sydowii
MSHSQANNSESFSEQEHRGDADIDKKPKNRRPANTAFRQQRLKAWQPILTPKSVLPLFFVIGVIFAPLGGLLLWASSTVQELVIDYSDCKNANNSGFVPIPDDKYKYSFKSSHKSPTWQYDNGKCQLMFDIPDTIGPPVFLYYRLSNFYQNHRRYVKSLDIDQLKGKAVKNETINDSPCDPLRLDDNGKAFYPCGLIANSMFNDTIDSPVLRNGHGNSPEPYNMTKKGIAWDSDKELIKKTEYEPGAVVPPPNWRDRYPDNYKYEIPNLHEDEDFMVWMRTAALPTFSKLSRRNDTTAMSAGMYQLDIRDRFPVTVYGGTKSILISTRTVLGGQNPFMGIAYVVVGGVCVLLGTLFTIAHLIRPRKLGDHTYLTWNNEQETSATTTGRDERTGPPSN
>XP_001209527_Aspergillus_terreus
MSFKSSDSDYTPTWQRLTSNNSTICRLTFKIPEDMGPPVYMYYRLTNFYQNHRRYVKSLDVDQLKGKPLDNNTIGSSSCDPLRLDPSGKAYYPCGLIANSLFNDTINSPEWLNGDGDSAEPYVMSNKNIAWDSDKQLIKKTQYTPDQVVPPPNWRERYPNGYADGIPNLNEDEEFMVWMRTAALPTFSKLSRRNDTVKMSAGIYRLDIVDRFPVTEYSGTKSILLSTRTVVGGQNPFMGIAYVVVGGICVLLGALFTLAHLIRPRKLGDHTYLTWNSEQESTAVATGRDDRFGSHAP
>XP_022492341_Penicillium_arizonense
MSQAEVTRTESIEDQERAREEETDKKPKSRRPANTAFRQQRLKAWQPILTPKSVLPLFFIVGVIFAPIGGVLIWASSLVQEISIDYSECHTKAPYERQDYVPNYSATFKNELSTPPTWERHNDSSGATVCTLYFSLPNDLPAPVFMYYRLTNFYQNHRRYVQSLDLNQLKGDAVPYNTIKGGACDPLAIDGEAKKAYYPCGLIANSMFNDTIGNPQSLSGSGSDSIKTYYNMTKKGIAWASDKELIKQTKYKPGDVLPPQNWAKYNGTYTEMPNLHEDEDFMVWMRTAGLPSFSKLSRRNDTHAMPKGSYSLDIVHKFPVTEYAGTKSILISTRTVLGGKNPFMGIAYVVVGGICVLLGALFTVAHLVRPRKLGDHTYLTWDSNQPSTAVTTGRDDRP
>XP_014535272_Penicillium_digitatum
MSQEVTRAESIEEQERARGDGDKKPKSRRPANTAFRQQRLKAWQPILTPKSVLPLFFIVGVIFAPIGGVLLWASSLVQEISIDYSDCSRQAPTDSYASVPHYSATFKSSKAISAPTWRKSINESDSGTVTCTLLFEVPNELPAPVFMYYRLTNFYQNHRRYVQSLDLNQLKGDAVSYSTIKGGTCDPLAVNTTARKVYYPCGLIANSFFNDTIGKPQILDPNASENDKQYYEMTTKGIAWESDKKLIKNTKYNMDDVLPPPNWVWASENGVYKEDPNLHENEAFMVWMRTAGLPSFSKLSRRNDTHGMPAAKYSIDIVDRFNVTEYDGTKSILISTRTVLGGKNPFMGIAYVVVGGICVILGALFTVAHLVRPRKLGDHTYLTWDSNQPSTAIATGRDNAP
>XP_016600400_Penicillium_expansum
MSQEVTRAESIEEQERARDDGDKKPKSRRPANTAFRQQRLKAWQPILTPKSVLPLFFIVGVIFAPLGGVLLWASSLVQEISIDYSDCSRQAPTDSYASVPHYSATFKSSKAISAPTWRKSINESNSGTVTCTLLFEVPNELPAPVFMYYRLTNFYQNHRRYVQSLDLNQLKGDAVPYSTIKGGTCDPLAVNTTAQKVYYPCGLIANSFFNDTIGKPQILDPNASENDKQYYEMTTKGIAWESDKELIKNTKYKMDEVLPPPNWVWASENGAYKEDPNLHENEAFMVWMRTAGLPSFSKLSRRNDTHGMPAAKYSIEIVDRFNVTEYDGTKSILISTRTVLGGKNPFMGIAYVVVGGICVVLGTLFTVAHLVRPRKLGDHTYLTWDSNQPSTAIATGRDNAP
>XP_040648012_Penicillium_griseofulvum
MSQEMTRAESIEEQERARESDKKPKSRRPANTAFRQQRLKAWQPILTPKSVLPLFFIVGVIFAPIGGVLLWASSLVQEISIDYSNCAAQAPTSGQLPVPHYSATFKSSKSISPPTWRRSVNESDSDAITCTLFFEVPNELPAPVFMYYRLTNFYQNHRRYVQSLDLNQLKGDAVPYGTVKGGACDPLAVNSTAQKVYYPCGLIANSFFNDTIGKPQIRDPNSSEKQFYEMTDKGIAWDSDKELIKQTKYNMGDVLPPPNWLWAKDENGAYKEDPNLHENEAFMVWMRTAGLPSFSKLSRRNDTHGMPAATYSIDIVDRFNVTKYDGTKSILISTRTVLGGKNPFMGIAYVVVGGICVVLGALFTVAHLVRPRGACATEDPSAGFLHELGRLKSDEAKYASSQARQAPIEIETWFHIISSKSESTQVTDDMINSQLSILQQSYADSGISYRLQGVTRHTNDKWASNADDVAMKTALRKGSYRTLNVYFQTNLQTSPGQAGRALGHRGAVTNNDLASSVLGFCTLPDPTVNASSPASHYVKDGCNVLAKTMPGGSLDLYNRGGTAIHEIGHWNGLLHTFQGESCSADNPGDYINDTPQQSTPTDGCPARKDSCPDSPGQDAVHDFMDYSSDVCYESFTPGQGERMRSMWISMREGK
>XP_038926622_Penicillium_roqueforti
MSQQVTRSGSIEEQERAREEGDKKPKSRRPANTAFRQQRLKAWQPILTPKSVLPLFFIVGIIFAPIGGVLLWASSLVQEISIDYSECSSKAPTDSYASVPHYSATFKSSTAISAPTWRKSINESSGTVTCTLLFEIPNELPAPVFMYYRLTNFYQNHRRYVQSLDLNQLIGDAVSYNTVKGGVCDPLAVNTTAQKVYYPCGLIANSFFNDTIGKPQILNPNAPENDKQFYEMTTKGIAWASDKELIKPTKYSMDDVLPPPNWLWASENGVYKEDPNLHENEAFMVWMRTAGLPSFSKLSRRNDTHGMPAARYSIDIVDRFNVTEYDGTKSILISTRTVLGGKNPFMGIAYVVVGGICVVLGALFTLAHLVRPRKLGDHTYLTWDSNQPSTAIATGRDNAP
>XP_002564186_Penicillium_rubens
MAQAKSTGYPTDDQVRPRKADSSTESKRPASTAFRQQRLKAWQPILTPKNVLPIFLVIGVLLIPMGGVLIWANSLVREIVIDYSDCWKAAPLDSSIAIPDNVQTTFKSKTRQDPHWQRTHDPATNTTTCSLFFDIPETLGPPVYLYYRLTNFYQNHRRYVQSFNQDQLKGKAVRNATLANGTCEPCAVDDATKKAYYPCGLIANSKFNDTIGQPQNLQGEGTFVYNMTKKGISWESDKELIKKTQYKPWEVVPPPNWASYGLNYTYENMPDLHEDEDFMVWMRPAGLPSFSKLSRRNDRDAMPKGFYRLDIQDRFRVTEYEGTKAILISTRTVLGGKNPFFGIAYVVVGGICVLVGVAFAIAHSIRPRKLGDWTYLSWTSST
>XP_040812076_Penicillium_solitum
MSQEVTRAESIEEQERAREDGDKKPKSRRPANTAFRQQRLKAWQPILTPKSVLPLFFIVGVIFAPIGGVLLWASSLVQEISIDYSDCSRQAPTDSYATVPHYSATFKSSKAISAPTWRKSVNESDSGAVTCTLLFEVPNELPAPVFMYYRLTNFYQNHRRYVQSLDLNQLKGDAVSYNTIKGGTCDPLAVNTTAQKVYYPCGLIANSFFNDTIGRPQILDPNASENEKRYYEMTTKGIAWDSDKELIKNTKYNMDDVLPPPNWVWASEDGVYKEDPKLHENEAFMVWMRTAGLPSFSKLSRRNDTHGMPAAKYSIEIVDRFNVTEYDGTKSILISTRTVLGGKNPFMGIAYVVVGGICVVLGALFTVAHLVRPRKLGDHTYLTWDSNQPSTGIATGRDNAP
>XP_022578712_Penicilliopsis_zonata
MSNSEVNYEGSLDGQEHGRDDGDKKPQSRRPANTAFRQQRLKAWQPILTPKSVLPLFFIVGIIFAPIGGLLLWASSEVQEIVIDYTDCSDKAPLYPTAPATFSNVHSYFKSSKQTSAATWQRRLVNVTFDDSLEIPTNRCSIFFELPDSIGPPVYLYYRLTNFYQNHRRYVQSLDLEQLKGEALDNSSISGSSCDPLRLDPVTGKAYYPCGLIANSLFNDSIHSPELVNNGTYVMTNKGIAWESDKDLIKKTQYKPDQVVPPPNWHKRYPNGYTEENLPNLHENEEFMVWMRTAGLPNFSKLARRNDTTAMQAGNYQLDIDDYFPVTEYGGTKQILISTRTVMGGRNPFMGIAYVVVGGLCIVLGALFTVAYLIKPRKLGDHTYLTWNNDHQSTAVATGRDDRFGGHAS
>XP_016619525_Cladophialophora_bantiana
MTRTELQHADSIHEEDPHNEPPKKQKSRRPANTAFRQQRLKAWQPILTPKTVLPLFFAVGIIFAPIGGLLLWASDSQVQELRIDYTDCISTAGNDFTQIPEAKVHSSFKNSNNTVRAQWKQETRRTTPPFSIPIDDTAVCTLQFSIPNDIGPPVYLYYRLTNFYQNHRRYVKSLDTDQLKGQALSNHTISNSACNPLKLNHEGKAYYPCGLIANSIFNDTLNSPRLVNAAGGNAPPQNYTMTNRNIAWGSDASLYKKTKYTNDQVAPPPNWIKRYPNYTDEHPIPDLSQYEEFQVWMRTAGLPTFSKLALRNDNETMTAGIYQMDIYDFFPVTVYDGTKSILISTRTVVGGKNSFLGIAYVAIGGLCIVLGALFTLAHLIRPRKLGDHTYLSWNNDAPATGILATGRDIRPGGS
>XP_008726122_Cladophialophora_carrionii
MSRTELQHSDSMEREDPQNEGKKKQKSRRPANTAFRQQRLKAWQPILTPKTVLPIFFAVGIIFAPIGGLLLWASASIQELRIDYTDCNATATNQFTQIPESKVHSSFKNSNSTVRPQWKRTLNTTTPPWSVTIPNTPVCTLQFDIPNDIGPPVYLYYRLTNFYQNHRRYVKSLDTDQLSGDFISNSTIHDSACNPIKTNNEGKAYYPCGLIANSIFNDTLNSPRLVNAAGNEPAQPYRMTNRSIAWSSDASLYKRTKYTNFDVAPPPNWVKRYPDGYTAENPIPDLSEYEEFQVWMRTAGLPTFSKLALRNDNETMTAGIYQMEIYDFFPVTVYDGTKSILISTRSVVGGKNSFLGIAYVAIGGLCIVLGALFTVAHLIRPRKLGDHTYLSWNNASPATGIAKYRPINRSCGAPPPTAELLATHQFLQENEPLENELWNISSIEYRHSSSLSRRQALIPLFIIDTYMHIVSDTATSSPSSPNYISDSMIQNQFEYLAQAYTNASIGYRLAGVTRVTNDTWASNGDDLAMKRALRRGTYSSLNIYYQSLLQAGANTPGVPAGSTLLGFCSLPASGVTPSTRVDQYIVDGCNVLSGTMPGGNMQGYNLGGTTAHEVGHWNGLLHPFTGNSCAEGDWGDYVADTPQEMTSTNGCPVYKDSCPSSGISSTAYTGLASQGNNPYGPQGYSGVDPIHNFMDYSSDACYQGFTAGQGARMLNVWNIYRAGR
>XP_016249238_Cladophialophora_immunda
MTRTELQHADSIHEEDPHNEPPKKQKSRRPANTAFRQQRLKAWQPILTPKTVLPLLFAVGIIFAPIGGLLLWASASVQELRIDYTDCISTAGSDFTQIPEAKVHSSFKTSDNTVRPEWKRTTRRTTPPWSVAIDDTPVCTLQFSIPNDIGPPVYLYYRLTNFYQNHRRYVKSLDTDQLKGQALSNHTISNSACNPLKLNHEGKAYYPCGLIANSIFNDTLNSPNLVNAAGDKPAQPYVMTNRSIAWGSDASLYKKTKYTNEQVAPPPNWIKRYPNYTDEHPIPDLSQYEEFQVWMRTAGLPTFSKLALRNDNETMTAGIYQMEIFDFFPVTVYDGTKSILISTRSVVGGKNSFLGIAYVAIGGLCIVLGALFTLAHLIRPRKLGDHTYLSWNNDTPATGILATGRDIRPGGS
>XP_007745579_Cladophialophora_psammophila
MTRTELQHADSIHEEDPHNELPKKQKSRRPANTAFRQQRLKAWQPILTPKTVLPLFFAVGIIFAPLGGLLLWASASVQELRIDYTDCISTAGNDFTQIPEAKVHSSFKNSNNTVRAQWKQETRRTTPPFSVPIDDTAVCTLQFSIPNDIGPPVYLYYRLTNFYQNHRRYVKSLDTDQLKGQALSNHTISNSACNPLKLNHEGKAYYPCGLIANSIFNDTLNSPRLVNAAGGNAPPQNYTMTNRNIAWGSDASLYRKTKYTNDQVAPPPNWIKRYPNYTDEHPIPDLSQYEEFQVWMRTAGLPTFSKLALRNDNETMTAGIYQMDIYDFFPVTVYDGTKSILISTRTVVGGKNSFLGIAYVAIGGLCIVLGALFTLAHLIRPRKLGDHTYLSWNNDAPATGILATGRDIQPGGS
>XP_018691101_Fonsecaea_erecta
MSRTEVQQADSIHEEDPHNEPQKKQKSRRPANTAFRQQRLKAWQPILTPKTVLPLLFAVGIIFAPIGGLLLWASASVQELRIDYTDCISTAGSNDFTQIPESKVHSSFKTSNNTARPEWKRSTRTTTPPWSVPIEDTPVCTLQFSIPNDIGPPVYLYYRLTNFYQNHRRYVKSLDTDQLKGEALSNHTISNSACNPLKTNHEGKAYYPCGLIANSIFNDTLNSPKLVNARGGNQPAQPYVMTNRSIAWSSDASLYKKTKYTNEQVAPPPNWIKRYPNYTDEHPIPDLSQYEEFQVWMRTAGLPTFSKLALRNDNETMTAGIYTMEIFDFFPVTVYDGTKSILISTRSVVGGKNSFLGIAYVAIGGLCIVLGALFTLAHLIRPRKLGDHTYLSWNNDAPATGILATGRDIRPGGS
>XP_022517129_Fonsecaea_monophora
MSRTEVQQADSIHEEDPHNEPPKKQKSRRPANTAFRQQRLKAWQPILTPKTVLPLLFVVGIIFAPIGGLLLWASASVQELRIDYTDCISTAGNNNFTQIPDSKVHSSFKTSSNAVRAEWKRSTDRTTPPWSVPIEDTPICTLQFSIPNDIGPPVYLYYRLTNFYQNHRRYVKSLDTDQLKGDALSNHTISNSACNPLKLNHEGKAYYPCGLIANSIFNDTLNSPKLVNAAGNTPAQPYVMTNRSIAWSSDASLYKKTKYTNEQVAPPPNWIKRYPNYTDEHPIPDLSQYEEFQVWMRTAGLPTFSKLALRNDDDKMTAGIYQMEIYDFFPVSVYDGTKSILISTRSVVGGKNSFLGIAYVAIGGLCIVLGALFTLAHLIRPSLAGIPKYRPIHRSCGVAAPSKDLLSTHRYLQTHEPLENDLWNSSLIAARHSSSHERRQSLVALFTTDTYMHIVSDTASSSSSSTNYITDTMIQNQFIYLARSYTNASIGFRLAGVTRTTNDTWARNGDDIGMKRALRAGTYSSLNIYYQSLLQAGSNTPGVPAGSTLLGFCSLPASGVTSTTPRSLYHIDGCNILSGTMPGGNMQGYNLGGTTAHEVGHWNGLLHTFNGNSCDASDWGDYVADTPQEMTSTNGCPGYKDSCPNSGISSSAYTGLSSQGSNPYGPQGFSGLDPIHNFMDYSNDACYTGFTPGQGARMLNVWNIYRAGL
>XP_016633446_Fonsecaea_multimorphosa
MTRTELQHADSIHEEDPHNEPPKKQKSRRPANTAFRQQRLKAWQPILTPKTVLPLLFAVGVIFAPIGGLLLWASASVQELRIDYTDCITTAGTGDFTTIPDSKVHSSFKTTPNDTSSKPAWQRSTKTTHPPWSVAIPDTPVCTLRFSIPNDIGPPVYLYYRLTNFYQNHRRYVKSLDTDQLKGDVLSNHTISNSACNPLKLNHEGKAYYPCGLIANSIFNDTLNSPTLQNPSGTAPAQKYVMTNRSIAWGSDASLYKKTKYTNDQVAPPPNWIKRYPNYTDEHPIPDLSQYEEFQVWMRTAGLPTFSKLALRNDNETMVAGTYTMEIFDFFPVTVYDGTKSILISTRSVIGGKNSFLGIAYVAIGGLCIVLGALFTLAHLIRPRKLGDHTYLSWNNDAPATGILATGRDIRPGGS
>XP_022502894_Fonsecaea_nubica
MSRTEVQQADSIHEEDPHNEPPKKQKSRRPANTAFRQQRLKAWQPILTPKTVLPLLFVVGIIFAPIGGLLLWASASVQELRIDYTDCISTAGNNNFTQIPESKVHSSFKTSSNAVRAEWKRSTNRTTPPWSVPIEDTPICTLQFSIPNDIGPPVYLYYRLTNFYQNHRRYVKSLDTDQLKGDALSNHTISNSACNPLKLNHEGKAYYPCGLIANSIFNDTLNSPKLVNAAGNTPAQPYVMTNRSIAWGSDASLYKKTKYTNEQVAPPPNWIKRYPNYTDEHPIPDLSQYEEFQVWMRTAGLPTFSKLALRNDDDKMTAGIYQMEIYDFFPVSVYDGTKSILISTRSVVGGKNSFLGIAYVAIGGLCIVLGALFTLAHLIRPSLAGIPKYRPIHRSCGVAAPSKDLLSTHRYLQTHEPLENDLWNSSLIAARHSSSHERRQSLVALFTIDTYMHIVSDTASSSSSSPNYITDTMIQNQFIYLARSYTNASIGFRLAGVTRTTNDTWARNGDDIGMKWVLRAGTYSSLNIYYQSLLQAGSNTPGVPAGSTLLGFCSLPASGVTSTTPRSLYHIDGCNILSGTMPGGNMQGYNLGGTTAHEVGHWNGLLHTFNGNSCDASDWGDYVADTPQEMTSTNGCPGYKDSCPNSGISSSAYTGLSSQGSNPYGPQGFSGLDPIHNEGGNLRLNVAINNWLSTHLSDVDAGFLCLQIWKASGFSFWFPLAPPDFEFLIEMNVMATTTLLEYLTLPNPVLDCLHSSTGSNTTNPSWDKLSGLEDWAEFNYSTLMHSYGDILHRNFPSMAETSPSLTELDRMIFTERTFESVLERAIMPQVSSALRLAWPIHYSNDDLKDVVEIGKGDKARKGIYEDDRYYPDWAGIREGVVTQFGYRNLCPGETKLESKWNSSRKDFDYAEPFKQIQTYCGRQWNTRYGYIITTKELVVVKVSRETIGPGLASTRSVRTVTQQARYDNSHSRTISIETVSSGVQAMSLDTGSVYDEVGSLNIEYGPLQFKSIPWDATGNSKMTVKLALWWLHMETGKGLSVTNYPSPSIAGTKLGSRGKGKGVERGQSSGSA
>XP_013283171_Fonsecaea_pedrosoi
MSRTEVQQADSIHEEDPHNEPPKKQKSRRPANTAFRQQRLKAWQPILTPKTVLPLLFVVGIIFAPIGGLLLWASASVQELRIDYTDCISTAGNNNFTQIPDSKVHSSFKTSSNAVRAEWKRSTDRTTPPWSVPIEDTPICTLQFSIPNDIGPPVYLYYRLTNFYQNHRRYVKSLDTDQLKGDALSNHTISNSACNPLKLNHEGKAYYPCGLIANSIFNDTLNSPKLVNAAGNTPAQPYVMTNRSIAWSSDASLYKKTKYTNEQVAPPPNWIKRYPNYTDEHPIPDLSQYEEFQVWMRTAGLPTFSKLALRNDDDKMTAGIYQMEIYDFFPVSVYDGTKSILISTRSVVGGKNSFLGIAYVAIGGLCIVLGALFTLAHLIRPRKLGDHTYLSWNNDAPATGILATGREVRPGGS
>XP_007757310_Cladophialophora_yegresii
MSRTEMQQSDSMEQEDQHNDGKKKQKSRRPANTAFRQQRLKAWQPILTPKTVLPILFAVGVIFAPIGGLLLWASASIQELRIDYTDCNTTATNQFTQIPESKVHSSFKNSNSTVRPQWKRTLNTTTPPWSVTIPNTPVCTLQFDIPNDIGPPVYLYYRLTNFYQNHRRYVKSLDTDQLRGDFISNSTIHDSACNPIKTDSAGKAYYPCGLIANSIFNDTLNSPRLVNAAGNEPAQPYRMTNRSIAWGSDASLYKRTKYTNFDVAPPPNWVKRYPDGYTAENPIPDLAEYEEFQVWMRTAGLPTFSKLALRNDDETMTAGIYQMEIYDFFPVTVYDGTKSILISTRSVVGGKNSFLGIAYVAIGGLCIVLGALFTVAHLIRPRKLGDHTYLSWNNAAPATGILATGRDIRGQ
>XP_016238511_Exophiala_spinifera
MSQTDVVQTDSIHEEDPHNEPPKKQKSRRPANTAFRQQRLKAWQPILTPKTVLPIFFAIGVIFAPIGGLLLWASASVQELVIDYTDCNTTATTSFTAIPESKVSTSFKSSNSTARPLWRRTLNTTHPPYSVELRNTPVCTLQFSIPNDIGPPVYLYYRLTNFYQNHRRYVKSLDTDQLKGDFLSNHTIHDSSCNPLKLDHNGKAYYPCGLIANSIFNDTLNSPVAVSTSGGQESQQYRMTNEGIAWSSDASLYKRTKYTNFDVSPPPNWAVRYPDGYTDENPIPDLSKYEEFQVWMRTAGLPTFSKLALRNDNETMTAGTYQMDIYDFFPVTVYSGKKSILLSTRSVVGGKNSFLGIAYVAVGGLCIVLGVVFTIAHLIKPRKLGDHTYLSWNNDSPSTGVSTGREVRPGGA
>XP_016266286_Exophiala_oligosperma
MSQTDVVQTDSIHEEDPHNEPPKKQKSRRPANTAFRQQRLKAWQPILTPKTVLPIFFAIGIIFAPIGGLLLWASASVQELVIDYTDCNTTATTSFTAIPESKVSASFKSSNSTARPQWRRTVNTTHPPYSVELRNTPVCTLQFSIPNDIGPPVYLYYRLTNFYQNHRRYVKSLDTDQLKGNFLSNHTVDSSSCNPLKLDHNGKAYYPCGLIANSIFNDTLNSPVAVSTSGGQESQQYRMTNEGIAWSTDASLYKKTKYKNYEVSPPPNWALRYPDGYTDANPIPDLSQYEEFQVWMRTAGLPTFSKLALRNDNETMTAGTYQMDIYDFFPVSIYSGKKSILLSTRSVVGGKNSFLGIAYVVVGGLCIVLGALFTVAHLIKPRKLGDHTYLSWNNDGTSTGMSTGRETRPGGA
>XP_013318555_Exophiala_xenobiotica
MSQTNVVHTDSIHDEDPHNEPSKKQKNRRPANTAFRQQRLKAWQPILTPKTVLPIFFAIGIIFAPIGGLLLWASASVQELVIDYTDCNTTATTSFTAIPESKVSTSFKSSNTVARPQWRRTLNTTHPPHSVEIPNTPVCTLQFSIPNDIGPPVYLYYRLTNFYQNHRRYVKSLDTDQLKGKALSNDTIGTSSCNPLKLDHNGKAYYPCGLIANSIFNDTLNSPVAVSTSGGQESQQYRMTNEGIAWSSDSSMYKKTHYTNSQVSPPPNWHNRYPNGYTDENPIPDLSQYEEFQVWMRTAGLPTFSKLALRNDNETMTAGTYQMDIYDFFPVTVYSGTKSILLSTRSVVGGKNNFLGIAYVVVGGLCIVLGVVFTIAHLIKPRKLGDHTYLSWNNADGPSTAISSGRDMRPGGA
>XP_007721008_Capronia_coronata
MSQTQVDHTDSIREEDPHNDGPPKKQKSRRPANTAFRQQRLKAWQPILTPKTVLPIFFAIGIIFAPIGGVLLWASANVQELIIDYTDCNSTATSEFQPIPDNKVSASFKSSNSTVRPQWRRTLNTTTPPYSVEIENTPVCTLQFSIPNDIGPPVYLYYRLTNFYQNHRRYVKSLDTDQLKGQALSNSTIHSSSCTPLKLDHHGKAYYPCGLIANSIFNDTLNSPVAVNVAGGQSSQQYRMTNHSIAWGSDGSLYKKTKYTNDQVSPPPNWRTRYPDGYTDEHPIPDLSHYEEFQVWMRTAGLPTFSKLALRNDHDTMTAGIYQMDIYDFFPVQLYDGTKSILLSTRTVVGGKNSFLGIAYIVVGGVCIVLGALFAVANLIKPRKLGDHTYLSWNTDNAATATSTGRDIRPGST
>XP_007728634_Capronia_epimyces
MSQTEIQRPDSIEEEDPNNESPPKKQKNRRPANTAFRQQRLKAWQPILTPKTVLPILFGIGIIFAPIGGLLLWASASVQELVIDYTNCNSTATSEFQPIPDSKVSLSFKSSNTTVRPQWRKTLNTTTPPYSVEIKDTPVCTLQFQIPNDIGPPVYLYYRLTDFYQNHRRYVKSLDTDQLKGDALSNSTIHSSSCTPLKLDGNGKAYYPCGLIANSIFNDTLNSPVAVNLAGGEPSKQYRMTNKSVAWSSDASLYKKTKYTNDQVSPPPNWQRRYPNGYTDENPIPDLSKYEEFQVWMRTAGLPTFSKLALRNDDDHMTAGIYQMDIYDFFPVKVYDGKKSIVISTRTIVGGKNSFLGIAYVVVGGLCIVLGVVFTVAHLIKPSRKLGDHTYLSWNTDNQSTAVSTGREIRSGGA
>XP_009155674_Exophiala_dermatitidis
MSQTQVEQRAGSVGPADSIEGEDPHNEQPGKKQKSRRPANTAFRQQRLKAWQPILTPKTVLPIFFALGIIFAPIGGLLLWASASVQELIIDYTDCNSTATSEFQPVPDSKVSSSFKSANGTVRPQWRKTLNTTHPPYSVEIENTPVCTLQFSIPNDIGPPVYLYYRLTNFYQNHRRYVKSLDTDQLKGDALSNSTIKGSSCNPLRLDHNGKAYYPCGLIANSIFNDTLNSPVAVNAAGGQSSQQYRMTNKSIAWSSDASLYKKTKYTNDQVSPPPNWQRRYPDGYTDENPIPDLSEYEEFQVWMRTAGLPTFSKLALRNDQDTMTAGIYQMDIYDFFPVQLYDGTKSILISTRTVVGGKNSFLGIAYVVVGGLCIVLGVLFTVAHLIKPRKLGDHTYLSWNNDTPATAVSTGREVRPGGA
>XP_013257260_Exophiala_aquamarina
MSRTEVERPDSIQEEDPHNEEPKKKQKNRRPANTAFRQQRLKAWQPILTPKTVLPILFAIGIIFAPIGGLLLWASASVQELVIDYTDCNSTATDEFQPIPDSKVSSSFKSSNKTTRPLWRVTRNTTTPPYSVAIDDTPVCTLQFSIPNDIGPPVYLYYRLTNFYQNHRRYVKSLDTDQLKGNALSNSSIGGSSCDPIRRDAQGKAYYPCGLIANSLFNDTLNSPIAVNLAGGQPGETYRMSNRSIAWSSDASLYKKTEYTNDQVSPPPNWHDRYPNGYTDENPIPDLSTYEEFQVWMRTAGLPTFSKLALRNDDDAMTAGTYQMDIYDFFPVKVYDGTKSVLISTRTVVGGKNSFLGIAYVVVGGLCVVLGVIFTVAHLIKPRKLGDHTYLSWNNDTPSTATTTGREARPGTA
>XP_016224417_Exophiala_mesophila
MSQTELERPDSIQEEDPHNEAPVKKQKSRRPANTAFRQQRLKAWQPILTPKTVLPILFGIGIIFAPIGGLLLWASASIQELVIDYTDCTSTATSSFTPIPENKVSSEFRTTNSSIRPQWRTTVNSTTPPYSVTIDETNVCTLQFSIPNDIGPPVYLYYRLTNFYQNHRRYVRSLDTDQLRGAALSAGTIDSSSCDPIKLAPDGRPIYPCGLIANSLFNDTLNSPVSVNSAGGQERQTYTMTNRSIAWSSDAELYRRTNYRNDEAAPPPNWALRYPDGYTDENPIPDLSQYEEFQVWMRTAGLPTFSKLALRNDDDTMTAGIYQMDIYDFFPVDVYEGTKSVLISTRSVIGGKNSFLGIAYVVVGGLCIVLGVLFTIANLIRPRKLGDHTYLSWNNDSNPTATSTGREVRPGTS
>XP_013276248_Rhinocladiella_mackenziei
MSQTEVTRADSIQEEDPHNEPPKKQKNRRPANTAFRQQRLKAWQPILTPKTVLPIFFAIGIVFAPIGGLLLWASYSIQELVIDYSDCNATATTEFTQIPDSKVSSSFKTSNNTVRPQWRKTLNTTTPPLSVEIEDTAVCTLQFSIPNDIGPPVYLYYRLTNFYQNHRRYVKSLNTEQLKGHALSNGTIDGSSCNPLKLDDNGKAYYPCGLIANSIFNDTLNSPVAVNAPGSQGSQQYRMTNKGIAWGSDASLYRKTKYTNHQVSPPPNWQKRYPNGYTDEHPIPDLSQYEEFHVWMRTAGLPTFSKLALRNDNETMTAGIYQMDIYDFFPVNVYDGTKSVLISTRSVVGGKNSFLGIAYVVVGGLCIVLGVLFTVAHLIRPRKMGDHTYLSWNNDTPATASIPSSFGDVPKYRPPGLPHPTYVTDAVVTNPFIYLVHVYTNASINYCVCAANGDEPRPEARSTPRHLFLLNISYQSVLRSGPGTPKMPPSLTFLGLCTLPTSSVRTSTLGDSYVTDRCNVLSAISLGGNIAGYNLGVATAYEVSYWNAILHTLNRNGCDPFDSGDYAADPPQEMTSTSESK
>XP_017997881_Phialophora_attinorum
MSNTVTHTDSIEQEEHDVEQKHKHQKKPKSRRPPNTAFRQQRLKAWQPILTPKTVLPIFFLVGVIFAPIGGLLLWASETVQSIKIDYTDCNTTATTEFQQIPSDKVETSFSSSNSPARPQWKREVANVRPPYSVRNISNTPVCTLQFSIPNDIGPPVYLYYVMTNFYQNHRRYVRSLDTSQLRGDAISKSSIDSSACDPLRSRDDKPIYPCGLIANSMFNDTINSPVFNNEANEEDPSVFEMTNRSIAWDSDAELYTKTDYANGDAVPPPYWLERYPNYDEGYPDLSTYEEFQVWMRTAGLPTFSKLALRNDNDVMRAGIYTMRIYDYFPAHLYDGTKSILISTRTVVGGKNSFLGIAYVVIGGLCIVIGLVFTAAHLIKPRRLGDHTYLSWNNSDLPATATTTGREPRPGASSGGA
>NP_595126_Schizosaccharomyces_pombe
MPEALNENVSDTASNGPVAKTRAPPNTSFRQQRIKSWQPLLTPKIVLPLFFVLGIIFGPLGGGLLYASSIVQELVVDYTDCETLASYDEFSAVPSKKYTASFDQSGTIGFDKESTYWKLEKILDKDLDMDVNYCIIRFTVPSVLKAPIFIYYRLTNFFQNHRRYAKSVDEKQLQGVALTADEVKGGNCFPLEVNEDDKPYYPCGLIANSLFNDTFSSLRLLDDNSVYTFSTKNIAWASDKRRFLKTNYSPDDVAPPPNWVLRYPDGYTESNMPDLSTMENLQVWMRTAGLPTFSKLAMRNDNDDIFPGTYEIKIGLFFPVKSFDGTKSLVLTTRSVLGGKNPFLGIAYIVVSAVCVVLGTVFTLRHFIRPRKLADHRYLNWDSEENNLAPHLSDRP
```
