## Supplementary material for "Coding Sequence Insertions in Fungal Genomes are Intrinsically Disordered and can Impart Functionally-Important Properties on the Host Protein": fasta protein sequences: XP_714904.1_blasthits_fa.txt

```
>XP_714904_Candida_albicans
MVLNDFDLKTEALNERTTLHTSQNASSKNGSNKESVLAKYEETNQNDEIEGFENLNDLSFSKYSKFSKASIIVGSDPKSRTTTLDSPFAKKLKEDLNVEFTSDNTKPYYPTVYPIYEFDNNDENSDSPFLDYQNEKGNIPQKLSGQKLRKQQQQQQQQSEAEENFKQSNQYARLQSTPKHQRTSSVKVSLTPAQKFEKRTSTRSHNALDNFELTTLVGNGAFASVYRAVNLKTNQVIAIKQIRIEKDQDVGVLMGEIDLLKILKHRNIVKYHGFVKTATSLNVLLEYCEGGSLRQLYKKLKKGLPEYQIINYVRQILEGLNYLHEQGVVHRDVKAANVLLTDKGDVKLADFGVATKVTSQHLTVVGTPNWMAPETVLGGEGICTASDIWSLGATIIELFTTNPPYHDLNAMATLHAIGTDEHPPLPKNMSTLAKDFLLECFQKQANLRISAKLLLKHKWLNQTATAKTSMATLLRQPSRELRSIKIYSESNDENWDEDFEEIKVSKFQNSTSSIIELKPDNTEKQFKLTEYSKKDLLTLFADEKEDTSGNFEFETIGPNKLAVVAESMDESDPFLNIDIENFDTNELEVQSKMEYLVVRLSRKLEQVHLGYEDAVPALVKVTGRMLHLVKKYPVSHDTLIRDHGVLSLLELLESFQDIPSQQQLWYHCLSILNHVFESDLGTLENFCFLGGIPTVAHFRSATYEVQVRLQVAKFIGILNLSEKALSMFVSCGGLRLVSKFVEEDFDTTPTFPLIAIESIHNILAKDLSRSKSDLCRILSKHGVIFWLVVLLNRLVKYDQKPSIKNVSKEQVEITIERIIDIIKYFSQSETKVRISIGSIDLFKLIFKLFDNLKLSHQLTLLKFVKSMSCISEVLKNLYHAEILEFLVKLLKSYIPSKGNYKEIINVLAPILYNSLALNHRRESEFVNLGGLPYLKTLSIINLPFRQFILPIICEFVHCDASVVNELKKNDIVKIYYNLLLDPYWQSNALDSLHCWYKLEPSYIDLNSPMAVDCLVGGFLLPKVSNLESTLEIYFKLLTNNLPLTRDMSNMNVINSILIKLSLHDKKNPVIQLSYLKVLKCLINYLVDSKSSLPFAKPVVNTLQSLKSRQSSLLIEEVTTELLSVLK
>XP_002418443_Candida_dubliniensis
MVLDDFDLNTEGLNEKTSLSTSQNPSSINGLNKESVLAKYEETNQGDEIEGFENLNDLSFSKYSKFSKASIIVRNDSKSKTSTLDSPFAKKLKEDLNVEFTSDSAKPYYPTVYPIYEFENNDENSDSPFIDYQKEKGNIAQKLSGQKLRNQQQQQQQQSKIGENFKQNNQYTRLQSTPKHQRTSSVKVSLTPAQKFEKRTSTRSHNALDNFELTTLVGNGAFASVYRAVNLKTNQVIAIKQIRIEKDQDVGVLMGEIDLLKILKHPNIVKYHGFVKTATSLNVLLEYCEGGSLRQLYKKLKKGLPEHQIINYVRQILEGLNYLHEQGVVHRDVKAANVLLTDKGDVKLADFGVATKVTSQHLTVVGTPNWMAPETVLGGEGICTASDIWSLGATIIELFTTNPPYHDLNPMATLHAIGTDEHPPLPKNMSTLAKDFLLECFQKQANLRISAKLLLKHKWLNQTATTKTSMATLLRQPSRELKSIKIYSESNDENWDEDFEEIKVSNLQNSTSSIIELKPDNTEKQFRLTKYSKKDLLTLFADNKEDTSNNFEFETIGPNKLAVVADSMDESDPFLNIDIENFDTNELEVQSKMEYLVLRLSRKLEQVHLGYEDAVPALIKVTGRMLHLVKKYSVSHDTLIRDHGVLSLLELLESFQDIPSQQQLWYHCLSILNHVFESNLGTLENFCFLGGIPTVAHFRSATYEVQVRLQVAKFIGILNLSEKALSMFVSCGGLRLVSKFVEEDFDTTPTFPLIAIESIHNILAKDLSRSKSDLCRILSKHGVIFWLVVLLNRLVKYDQKPPIKNVSKEQVQITIERIIDIIRYFSQSETKVRISIGSIDLFKLIFKLFDNLKLSHQLTLLKFVKSMSCISEVLKNLYHAEILEFLVKLLKSYVPSKGNYKEIINVLAPILYNSLALNHRRESEFVNLGGLPYLKTLSIINLPFRQFILPIICEFVHCDASVVNELKKNDIAKIYYNLLLDPYWQSNALDSLHCWYKLEPSYIDLNSPMAADCLVGGFLLPKVSNLESTLEIYFKLLTNNFALTNYMSNMNVINSILIKLSLHDKKNPVIQLSYLKVLKCLIIYLVDSKSSLPFSKPVVNTLQSLKSRQSSLLIEEVTTELLSMLK
>XP_002547347_Candida_tropicalis
MSAYTQQQLSILPELDESNHSSSSLHKSGSKSRIDKESSLKKYQENNKADDLEGFDSIQELSFSKFSNISGGSVFIKDNVQQANSQEFESPFVKKLQQDLNVKIDRDTTKPYYPTVYPILEYQNNDENSNSPFIDYGKSKILINNNKLRKQQQEAESQQEQDNHHNAEFNNQKRAINKIQSTPKHQRTSSVKVSLTPAQRFEKRSNTRSCNALENFEFITLVGNGAFASVYKAINRTTNQVVAIKQIRIEKDQDVRALMGEIDLLKILKHPNIVKYHGFVKTSISLNVILEYCEGGSLRQLYKKLKKGLPETQIINYVGQILHGLAYLHEQGVVHRDVKAANVLLTDKGDVKLADFGVATKVNSQHFTVVGTPNWMAPETVLGGEGICTASDIWSLGATIIELFTTNPPYHDLNPMATLHAIGTDEHPPLPKSISSLARDFLLECFQKQPNLRISAKLLLKHKWLNHRATGKTSMSVLLKQPSRDFRSIKNYSETNDENWDTDFVEAQFSNLKSVKPSVIELQIENEPSDYKRTEYSKKELLTKFSERDDETFQNTDVSTIQVMKSNADAISGDLEESDPFLDIEIENFDTNELEVQSKMEYLVARLGRKLEAVHLSGDEVVPALIKVTGRMLHLIKKYPVSHDALIRDHGILSLLELLENASEIKGQQQLWYHCLSILNYLFERNLGTLENFCFLGGIPTVSNFRNNIYEIQVRLQVARFIGILNSSDKALSMFVSCGGLSLVSMFVEEDFDVTPAFQLVGIESVHNILVKDLSRSKSDLCRILAKHGISFWLVDLLARLLTSNGARNLTSVQIDSTVGNIVDIIKYFGQSETRVRVAIGSVDFFKAIFASFDYLKFADQLTVLKFVKSMSCISDLLKNLYHAEALEFLVKLLEIYVPSKSNYKEVINVVAQIIYNMLALNHSRESEFVRLGGLPYLKNLSIINLPFRQFILPIICEFVHCDNHVRRELKKHGMLTVYFNLLLDPYWQSNSLDSIYYWYKLDSDYVQLESPIAVDCLIGGFLLTKVSNLESTLEIYVKLLTSSVVLTKKMLNMPIVNSILVKLVVHDSKNPVIQLSYLKVLRCLIADLDDSENKLKFANPIRTCLESLKSRKSSLLIEEVAIELLELLE
>XP_003866424_Candida_orthopsilosis
MQRSTNQFSNLENIGNLELQLSSQSASTKQAKSDTASKKATLSKYQENFNEAEGLEGLEFYDDLSFSKLSSTNVIAKSLPILVREGKGDESPFMKRLQEKSGSGSHFADYAGDFRSPRDHGTAIKDQSRNGKFHATHQLQEIPEMKLNNFHESTPAKSFGDIKSTPKHKRTTSVKFSLTPAQKTQPKSDVHTQTALDNFEFGTLIGNGAFASVYEAKNLATGQIVAIKQIRLEQDQDVGALMGEIDLLKILKHPNIVKYHGFVKISTSLNVILEYCGGGSLRQLYKKRKSGLPEVEIINYVREILAGLNYLHEQGVVHRDVKAANVLLNDKGEVKLADFGVASKVSSQHFTVVGTPNWMAPETVLGGEGLCTASDIWSLGATIIELFTTNPPYHELNAMATLHAIGTDDHPPLPKNISPLAKDFLLECFQKQSNLRISASLLLKHKWLNQDSTVSSIREKKRTSHIFQSGKPIALGDTNKDAQSQTEQYPGTVQPKFSRSQLILKTKLSKNDLLNKFHEDKESESFSSSVFAKGKSLAIFNRDLEDTEEDDPFLEIEVDNFDTNEIEIQAKMEYLVTKLTQKLEQIHPGNVDSVENLIKVTGRMLHLIKKYPFSHDTFIRDHGVLSLMELLESHQDIPKQNQLWYYALSVLNYVFESNVGQFENFCFLGGIPTIAHFRSSTYDKRVRLEVARFINCLNVSNSALSMFVSCGGLRLIAKFVEEDFDATPTFPLVAIDTIHNILIRDVSRSKSDICRILSKHGVLFWFVVLLNMLLKRCRQSNYDLVQKDEMEIAADKVVDVLKFFSQAETKVRVAVANVDIFKLLVKLYDNLTFTQQIVVLNFFRSMSCIGEVLKYLYKADILEFLARLLDKYVPSRSNYKEVIKNIAPLIYNCLSLNHAKEIEFVNLGALPHLRSLSMVKLPFRQFILPIVCELVYCGKSVRAKLRSCDILGLYFNLLLDPYWQSNALESIYAWYQMSPRHIKLDSPQANSCLAAGFLLPKVASLESVLDVYLKLLAMDNSLVKTMSEVNIAENILVKLRGYHQNPVIQVSLLKILKIIMINVVIAGFNCHVDKDEKKVMKSVVDSLRNLPLRQTSLLVGEISSEILSLIQHR
>XP_001528115_Lodderomyces_elongisporus
MQTPVHHFSPLNDIGDFVVPVLRDQAGSKSNYDKKSALIEKFRENHDESNSLSELDWNEVKELSFSRFASMKPDAGQASPILSKNQNSLLQQTQPAISRIQNIPSSLLHSKPHNKQTQRLHLRLSENNLTIEHPDPLDDASFSLSPGPKKVLSKVSGFDPIQPPSLDRDAPKPLLLITPNSKKRITSVGVSLTPAQFNLNDTNLHNDREMLHNYEVGPLIGNGAFASVYRARNKLTGEVVAIKQIRLEQGQDVSAAMGEIDLLKILKHPNIVKYHGFAKNSTTFNLVLEFCEGGSLRQLYKRKGKGFSEAKVKYYVKGILHGLAYLHSQGVVHRDVKASNVLLTSSNDVKLADFGVAARENSQHHTVVGTPNWMAPETILGGDGLCTSSDIWSLGATIIELLTTNPPYHDLNPMAALHAIGTDEYPPLPKGISQALRDFLLECFQKQPNLRISAKLLLNHQWLLQDNNASTEKKLSLNNLKHQESKVPYLINLSSFDNKQGNAKQSVNQVAIIEAQAGDGKIKPQIHRTNLSKNDLLSKFQESENVDDILLNDLDMNTKVVKDFAVANFGDESKDKDPFLDIDVHDFDSNELEIQVKMEYLVTKLGRKLERIGGGGEQESGPSKAPFKYTSRSTLWSTSASTLASTAAALVKITGRMLHLIKKYPFLHDAFVRDHGVLNLLELLQLTQELSDQQQLWYHALSILNFIFESNIGQLENFCFLGGIPAVSHFRSSNFDVRVRLQVARFINCLIDSKQALSMFVSCGGLRLVSKFVEEDYDNIPLFQLTAVDSIYAVLMTDVSRSKSDLCRILSKHDVLFWFLVLLNRLTQKENRKQQISESSNNARTIQKIIDVVRCFSQSEVKVRTHIASADMFKLVIRIYQNISFQQQLALLKFLKSMSCIPEILEELYKADILEFLAGLLEQYGPLRPKYKDVMNLIAPVLYDCLYLNNDRMSEFLDMGTLPYLKSLAQMNLPFRQFILPIMCELVHCDSSVRANMKRHDILGLYHNLILDPYWQSNALESILHWSKVNPHYVRINGTTSVNCLTAGFIIPKVASVEAVLDVYLQLLSSNTNLVRSMLLPTVLKNILQKLELYVQSPVVQLLLLKILKCIVSFNSRDLKNRYNDFSILYVTIKEAMDNLALRRSSILIDEVAKEICFLVSTQSH
>XP_007374829_Spathaspora_passalidarum
MGEITTHVSPNVTTNDKKESTLAKYRETDDDDLDAGDFDLNLSFSKFSQVSQGSVIVKSSSKTEESESGSSDSPFVQRISNKVEVQFDNGFVSTYDKIQNGRVVYPVQEVSGSNDENQESPFLDSEANKLDAFDNNIKQIRPQKLRNKLFSNVVAPKTNIGTPKHQRTSSVKVSLTPAQKFEKKTTTHSDNALDNFEFGTLVGNGAFASVYKGTNLKTNQVVAIKQIRLEKDQDVAVLMGEIDLLKILKHPNIVKYHGFVKTSTSLNVLLEYCAGGSLRQLYKKMKRGLPESQIINYVRQILHGLTYLHDQGVVHRDVKAANVLLTDTGDVKLADFGVATRVNASHYTVVGTPNWMAPETVIGGDGLCTASDIWSLGATIIELFTMNPPYHDLNPMATLHAIGTDEHPPLPKGLSSLAKNFLLECFQKQPNLRISAKLLLKHKWLNEGITTKSSLMNLQAKRQPSMELKSILSYQEQNDDENWDNDFSEMKVLKVKGMSPDVIHLEDIESEFETEFEEPVKYTKAELLTKFAEDNSDFSDLDHIDSKKLVNHEADEADIGDSDPFSNMEIDSFDTNDLEVQSKMEYLVSRYSRKLDQARMENDEAIASLVKITGRMLHLIKKYPVSHVTFIREHGVLSILDLLDSYQEIPRQQQLWYHALSILNYMFESNVSSFENFCFLGGIPAIAHFRNVSYDIQVRLQVVRFVRLLNTSDKALSMFVSCGGFRLVAKFVEEDFDTTPTFPLVAIECIHNVLSKDLIRSKSDMCRILSKHGLVFWFMVLLNRLLKLDRDQTHKSVSSEEIRITIDRIVDIIKHFGQSEIRVRITIANTDVFKLMIKVYDQLNHDHKIAILKFIKSMSCVSEVLKYLYRADILEFMLRLLQTNTPSNRNYKEYINVVAPILYNCLSLNYIRESEFVELGALPYLKNLSIINLPFKQFILPIVCELAYCEEKVRNEMKKYDILSVYYNLLFDPYWQPNALESIYNWYRSDPAYVNLEAPRAMDCLVAGFLLPKVSNLESALDIYLQLISINAEITKLMSNSNVINNILMKLNVHKKNPVIQLLLLKILKWLLQSCDTLSVNVSTSVANSLHAITRSSSSVLIEELVIEILELI
>XP_043050427_Scheffersomyces_spartinae
MTIMETQCEKVSSSFFPDDPRLNKFRETSEQNVYTGDFQLDDSAEGVPLGKLSAFAPGSVVVQKGRMKQSHDGSKSPFLRRIENQIQGASYSCEPSTVINTTTLADRMSPIEEVSGDDDRMVNPFVSSSNNNNKGIAYAKIRPEKRSKNTAAAVTTATGTVQMQLQASSLTNQITSTPSNPRRKQRDPSVKISLTPAQRFQKQPGTRLNNALENFRFCEMVGRGAYAQVYKGINLKTNQVVAIKQIWLQRDQNVAALMGEIDLLKVLRHPNIVKYHGFVKTSTSLNILLEFCGGGSLRQLYLSLGHGLLEFDIIGYIGPVLEGLSYLHEQGVVHRDVKAANVLLTEDGEVKLADFGVAAKITNQHATVIGTPNWMAPETVLGGEGLCTASDIWSLGATIIELFTTHPPYHELNQMAVLHAIGVDERPPLPKNISTILKDFLLECFQKQASLRISAKLLLKHKWLTSANKEASKGNSMKQQQEPFLNVEENDANWLINSVREEEEKQQQQHLPLPKALPQREIELTISQEVSKSAAAYTALNKRDLLHKFAEDEDEIKGFEADFIGDEVNPLSKSSNSNKEILSNMLPEQDPFLEVDIENFDTNEIEIQSKMEYLIGKLAQKVDQCHSGSENLMLSLVKITGRILHIAKKYPILHEVFIRDHGVLTILELLDFASEYPKQNRLWYQTLAILNKVFERNVIQFENFCLLGGIPAVTYFRKSTFEFPVRLQVIKFITYFHNSTKALSMFVSSGGLKVLSVLVEEDFDSAPEFPITSIECIHRVLSDDFSRSKSDMCRMLSKFGVIFWFVVLLNRLSKIRPTDHYKSISADRIQCCIDSIMTIIKYFSDSEARVRSNIASVDLFKLLIKVYPSLILKHQLVILKFFKSMAEVSNVLQSLYSADILEFLLGIIKEYDPPTKQNYKAVFNIVSPLLYSCCNLNQSREKDIVKLGLVPYLRKLSKINLPFRQFILPIICELAYIEDTQVQIILERNDIITVYFNLLLDPFWQSTALDSIIVYYQRNSAEIQSSKAIDCLASGFMLPKVSNLESALDSYLYLVSDNQILRTALFKDTVIQNIFFRLKINANNPVIQLNLLKILRELVLHAEQTSESLSLSVAHVSSLKGLQNSNASVLVEGLAHEILQLMDQ
>XP_001387893_Scheffersomyces_stipitis
KGMRNPSVNVSLTPAQRIEKKPGIRSSNALDSFQFSKLVGRGAFANVYKGINLKTNQVIAIKQIMLEGKQNVAGLMGEIDLLKILKHPNIVKYHGFVKTSSSLNILLEFCSGGSLRQLYKKMDHGLPEPQLAKYTTSILHGLNYLHEQGVVHRDVKAANVLLTESGEIKLADFGLATKVTSQHHSAEGTPNWMAPETVLGGDGICTASDIWSLGATIIELFTMNPPYHDLNPMAALHAIGTDDHPPLPKFISSLAKDFLMECFQKQASLRSTAKLLLKHRWLLPSGNISKTSMLNLNGERTVPKMELKSIASYSEMNEESWDKDFEGVKIPNIRPGMPDIIQITDVDGELDSLPSSVPPPKYTKEELLQKFSEKNDSSQGDGSSFSGLHSAKLRFNIEEQEKLEDESDPFLNIDIENFDTNELEIQSKMEYLVSKFSNRVELAHTENEDIIGSLVKITGRMLHLVKKYPVSHDVLIRDHGVLSFLELLDSASELPKNQKLWLYTLSVLNHIFENNVGSFENFCLLGGIPAVTQFKSSMYDINIRLQVVRFVGIFQNSEKALSMLVSSGGLRVVSKFLEEDFDSTPSFPLAAVDCIASVLTKDFTRSKSDLCRILAKYGVLFWFVVLLNRLIRIKSKPAMTEVSEQTIEQTMDNIISIIKFFGQSEARVRQNISSPELYKLLFKVYPHLGFNHQLSILKFVKSMSCISNNLKSLYKAEISEFLISQLEAHIPSTVHYKEVNNIIAPILYNCCYLNHSREVELVQLGVVPYLKTLSMINLPFKQFVLPLLCEMVHCEHEVRDSLKKHDILTVYYNLLLDPYWQSNSLDSIIKWAEEDSHYVKIDSSRSQDCLVAGFLLPKVSNLEGALENYFKLIVTYERVGRFMANANVINNIVLKLRTHNKNAVVQLNLLRILKQLIVISTRSEILEQMNVAKTVTNALELLKSHDGSVLIVELATETLAMMNADIQ
>XP_020063174_Suhomyces_tanzawaensis
MSTNRDLSLLSNHAGAREQGALLPAQAASLPRSSLLEKARLRDIALRKYQEAADGDGSSYTQDFAVGNSQELDLSFLRFSQASGSLIVRSSGSRGSESPFLRKVQDSYVEYSPSSRSVEASIRQAQGSKSPSKPLTSSQHQLKASAEGSMPKKSPFSNIYSISENSINDENESPFIEKSRPDNQIKVHKLRSTNELTKPTKSSTSNRTGFSAPRPITHSNATPDRNRHNRNPSVKVSLTPAQRFEKRPGTRLSNALENFQFSTLIGRGAYACVYKGINLKTSQIVAIKQIILEKDQDVMELMGEIDLLKILKHPNIVKYHGFVKTSTSLNVFLEFCSGGSLRQIYKKQGKGFPEHEVIDIVRLILLGLNYLHQQGVVHRDVKAANVLLTEEGDIKLADFGVATKVNSQHHTVVGTPNWMAPETILGGEGICTASDIWSLGATIIELFTTNPPYHDLNPMATLHAIGTDEHPPLPKNMTSVAKDFLLECFQKQPNLRISAKLLLKHKWLNLSTTKAKPSIMNLQQARDLKSINSYSESNEENWDNDFNGNEEIKILKKPEAPSVIQLEDLEDLEDSFKKTTTEAPPVKYSKSELLTKFSDQNEMEFDTNDIITLKMKSNGHNTDQDHEDEYDPFFDLDIENFDTNELEIQIKMEYLINKFSSRLNLCYKGGDELAKSLIKITGRMLHLVKKYQILHLTLIKDHGILSLLEVLEYTKEFSKHQKLWFHILSILNHLFELNQSIFENFCLLGGIPLITQFRSRSYDLAIRLQVIKFITHFKVSEKALTMLISCGGLRVLTKFVEEDFDSVPIFPLVSIECIHIILSKDLIRSKSDLCRILSKYGVVNWFAVLLNKLVKIGREGINEINPSTVQETINMLIEIIRYFGQSEPRVRANISSSDLFKSLIQVYEYLSFSHQLVIIKFLKSMSCLSNVLKSLYSADILSFLASQIKNCAPSTAHYKEFMNIVCPVLYNCCYLNHSKEIEIVNLGLVPHLKKLSMINLPFKQFVLPILCELVYCDDEVVRQSLKANEVLNIYFELLVDPYWQSNSLDSIMHWYQQDGMYMKANISKQIDWLIKGFLISKVSNLESTLENYLKLLTLHKEVVKYMLRPQIYHDILNKLEIYNKNPVIQLTLLRILKVLIVNDPDMKILSAMSIEDIKELMKLRSGSVLIDELVHEIMNELDERSI
>XP_020073982_Hyphopichia_burtonii
MQHNPKTSLQRPRSIGDVSYTQDHHNYRPRSNTAGNVPNSRSKSPSKTNKLLKYMEINEGPSYANDFELEDNDELNLSYSKFSNISGISFIKPPKMNMDINSASGSEYGTNSGSNSGSRTTSSSGSSAGSSVNIKPKPKNSSLSSSPFIKKMKSRISDLEPSSGPLRPSSSNIGNTPKNNERKPLVNVSLTPAQRVEKISGLRMNSILDNFEFLNLVGKGAFANVYKGINLKTNQVVAIKQIELERDQDFKELMGEIDLLKILKHPNIVKYHGFVKTPTSLNVLLEYCSGGSLRQLYKKTNTGIPESEIIKYVELILHGLNYLHEQGVVHRDVKAANVLITKDGDIKLADFGVATKVSSQHHTVVGTPNWMAPETVLGGDGLCTASDIWSLGATIIELFTTKPPYHDLNPMATLHAIGTDDHPPLPKHLSYLAKDFLLECFQKQPNLRTNAKLLLKHKWLNQNQNSSKISPISKNRLSAEITELKKDLKPIKSYSETNDENWDVDFADLKVSQLKPPAYSFPSVHSRNVSETPQTREPGLLEPQKASKKDILNKFSDNNEDLDFENDNSKLVINGDLLPNAEDHSQDNIEEDDPFLELDIENFDTNEIEIQNKMEFLINKFSSKLDNSHSGDDQAATSLIKITGRMLHLVKKYPILHDVVIRDHGILTLLELLENASELVKHQKLWYHSIFILNYIFENNVAQFDNFCLLGGIPIITQFRNNSYDIHVRLQVVKFIRLFKNSERALSMFVSSGGLRVLSKFAEEDFDYTPDFPLVAIDCIHDVLSRDLTRFKSDICRMLSKYGVIFWFVVLLNRLTKFHETDETKLNQAQVDSYIDKIIEIIKSFSNAEARVRVNISSTDLYKLLIKVYSKLNFQAQLSILKFFRSMSCIPSLLKTLYSADILEFLVINLKEFEPPNKHYKEVVNTICPCLFNCCYLNHAREIELVKLGAVPILKRLSKVDLEFKQFVLPILCELVYCDGLVREVLEKHDILSVYFNLVTDPYWQANALDSILHWNQQKPQSIKLDSPIALDCLISGFLLTKVSNLEATLEIYLKLLTTNKLLRKNMNKEIIVNNILTKLRSYHNKPVVQLSLLRILSIFVSTGRKLEHFTNSSMPETIKHTLSTLISGESSVLVGEFVSEIISKL
>XP_015466477_Debaryomyces_fabryi
MLNIKYTPEESPSPNRWSSSREENSGLDKSSTGSNKRLSKNISKRDALEKYQEHDDGSSYMNDFDIEGSEDLNLSYSKFSRISGVSFISGNESNRLNSISGSPFVKNIQTRLQDIKFEEERKLNSRDAVRPSRSNRPKSSHARDKLMYLIDEGALKNANDENESPFIDHAPILKTPVEKIGSTFEDNFDLRPKKYDHLQNPKIRGSSEQSEHFAANGSKIPVRSTPDKRRQQRMSSVKVSLTPAQRFEKRPGTRLTNALENFQFSTLVGRGASANVYKGINLKTNQVVAIKQIILEKNQNVMELMGEIDLLKILKHPNIVKYHGFVKTSTSLNVFLEFCSKGSLRQLYQHSNHGLPEVQIIGFVRQILQGLNYLHEQGVVHRDVKAANVLITEDGFIKLADFGVATKVSSQHETVVGTPNWMAPETVLGGEGLCTASDIWSLGATIIELFTTNPPYHDLNPMATLHAIGTDDHPPLPKNISPLAKDFLLECFQKQPNLRISAKLLLKHKWVTKSTKEKHIADVSSSAPNSNSHTINPISIHNYSESNEENWENDFLDMNLPKIKASSAETMQSQSSRNESRTKIPKSELLNKFLDKNEDFDFEQETPTIISKFDKTDDLQVNLESNNLDESPHEEEDNDPFLEIDIEDFNTNELEVQSKMEFLTTKFSNRVDLCHSGNDEVTSSLIKITGRMLHLVKKYRILHDVLIRDHGILSLLELLENAPELPKHQKLWFHALSILNNIFEKNTSQFENFCLLGGIPVVTHFRSSSYDQQVRLQVVKFIKFLNFSEKALSMFVSSGGLRVLSKFVEEDFDATPEFPLTSIDCIYSILSKDLTRSKSNLCRILSKYGVIFWFVVLLNRLTKSHSKSTPDGISLDQILSTINKIIEIIKYFGQSETRVRVNISNSDLFKLLIKVYPSLQYQHQLVILKFFKSISQISDILKVLYSADILEFLVRIMEFYTPSRGHYKEVINVICPTLYNCCYLNHAREVDLVKLGAVPHLKTLSKINLPFRQFVLPVLCELVHCDEYVRQVLFKQDILAVYFNLLIDPYWQSNALDSILSWSQHAPDLVKLDTPKAIDCFVGGFMLPKVSSLESTLDNYLKLITVDRAVCFSMAKESIINNILLKLNVHNKNPVVQLNLLRILKSLVNIVKKTNMLDKLDISQNLITTLKTLKSRKTSVLVDELAIEIVSLVM
>XP_457906_Debaryomyces_hansenii
MLNIKYTPEESPSPSRWGSSRGENYVSDKSSSGSNKRLSKNISKRDALEKYQEHDDGSSYMNDFDIEGSEDLNFSYSKFSRVSGISLISGDDSNRSNSISGSPFVKNIQTRLQDIKFEEERKLNSRDSGRPSTRLNRPKSSQGRDKLMYSIDEGTSKNANDENESPFLDHAPILKTPIEKIGSTFEDNFDLRPRNYDHLQNPKIRGSSEQSENNAANGSRIPISLTPDKRRQQRMSSVKVSLTPAQRFEKMPGTRSTNALENFQFSTLVGRGASANVFKGINLKTNQIVAIKQIILEKNQNVMELMGEIDLLKILKHPNIVKYHGFVKTSTSLNVFLEFCSKGSLRQLYQHTNHGLPEDQIIDFVRQILQGLHYLHEQGVVHRDVKAANVLITEDGFIKLADFGVATKVSSQHETVVGTPNWMAPETVLGGEGLCTASDIWSLGATIIELFTTNPPYHDLNPMATLHAIGTDDHPPLPKNISPLAKDFLLECFQKQPNLRISAKSLLRHKWVTKSTKEKHVLEVSSQLNSEKHIPNPVSIHNYSESNEENWENDFIDINLPRMKASSADLSHSPSNHNGNRSKVSKSELLNKFLDKNEDFGFESETPTMISKFEKTDDLQVNLESTNLEESPREEEEEDPFLEIDIEDFNTNELEVQSKMEFLTTKFSNRVDLCHSGNDEVISSLIKITGRMLHLIKKYNISHDVLIRDHGILSLLELLENAPELPKHQKLWFHTLSILNNIFEKNISQFENFCLLGGIPVVTHFRSSSYDPQVRLQVVKFIKFLNNSEKALSMFVSCGGLRVLSKFVEEDFDLTPEFPLTSIDCIYNILSKDLTRSKSNLCRILSKYGVIFWFVVLLNRLTKSHSKPAPDGVPQDQIYSTINKIIEIIKYFGQSETRVRVNISNSDLFKLLIKVYPNLQYQHQLVILKFFKSISQISDILKALYSADILEFLVRIMELYTPSREHYKEVINVVCPTLYNCCYLNHAREVDLVRLGAVPHLKALSKINLPFRQFVLPILCELVHCDDYVRQILVKQDILTVYFNLLIDPYWQSNALDSILSWSQQASDQVKLDTPKAINCFVGGFMLPKVSNLESTLDSYLKLITVDKAVCYLMVKESIINNILFKLNVHNKNPVVQLNLLRILKNLVNTGKKTRMLDNLDISQNLITTLNTLKSRKASVLVDELAMDIVSLVI
>XP_006686310_Yamadazyma_tenuis
MSIRFATSSPIRTSRSPGAFDKKLALSKFKEPSDDEFELDEDQDLDLSYSRFSRISGTSKNTSSLDTSELSYKQHSLQNIPLNSRNKLHYRDTSSTKSSIYPIKEISMENEENTPFLSTPKHKQRSTSVKVSLTPAQRMEKRPGIRSKNALENFQFGDMVGRGAFATVYKGLNLKTNHVVAIKQILLEKDQDVQALMGEIDLLKILRHPNIVKYHGFVKTSNSLNVFLEFCAGGSLRQLYKRLNSGLPEPQIIAYVKSILHGLNYLHEQGVVHRDVKAANVLITDTGDIKLADFGVATKVTSEHQSVVGTPNWMAPETVLGGEGLCTASDVWSLGATIIELFTTNPPYHDLNPMATLHAIGTDDHPPLPKNISSVAKDFLMECFQKQPSLRVSAKLLLKHKWLHNTNDSFSKSHKLCKIDTVSNSNLNVKSITSYSENLEENWENDFTEMKITVPQLNLASDVLNLEAVKTPTEEFFVTPPSKNEVLNKFCETNNDSVIDNDLEKLNLNRNNLSIFNRNDRYNNDEDDDDPFLDIEIDNFDTNELEIQSKMEFLITKFSTRVDLCQSGNEDIAHSLVKIMGKISHLVKKYPSSHDTLIRDHGILSIFELLENINDMPDLPKLWYYSLTTLNYIFESSISQFENFCLLGGIPVVTQFRGNNYDIAIKLQVNRFIRLTLKSDKALSMFISSGGLRVLSKLAEEDIETNPHFPITSIDCLHAILNNNLLSSKSDLCRKLSHYGVIFWFIVLLNRLVKLDSPNQYSTTVDKIIQILKFFGQSEVKVRINISSGDLFKLLFKIYPHLETNHKLTVLKFIKSMSYVSEILKHFQSAEMLEFLVILIKEHTPSTDRYKEYINIICPIIYNYCYLNHVRETELIKLGALPYLKELSKINLPFRQFVLPIMCELVYCEKYVQNSLVKYNILDVYLNLLLDPYWQANSLDSILNWYKKDPDHVVLTSSKATTCLTTGFSLNKISNLESALDNFLKLVNLNSSICHMFVNEEILQSIFSKLSINLKNSVVQLSLLRILKVLVSNSAGVTLSFDNIRQVLQSLESRKNSLLVDELAHEIISII
>XP_001482264_Meyerozyma_guilliermondii
MADLFWRQEPQADMSLTPEKPSEFASQPSSNSEILLRFKEPLAALPRDEFVQDFDPDQEFDFLSSKHTKTKGITFISDSESATNSNQSPFVERARSIHNGVKFDTEPYAKELGSSSQNTRTTRSKHQSKQNSTSSTDSRHEKSTNRRSLSGLDLNSNLSLKHSTHPPVDLPKRRPANLSTPVTKPRLALVKVSLTPAQKVQRNNQVKLKNALEDYEFSSLVGRGAFANVYKGTNLKTNQVVAIKQIILERDQDVGDLMNEIDLLKILRHPHIVKYHGFVKTSATLNVFLEYCAGGSLRQLYKRLGHGLPENRLSSYVKMILLGLEYLHEQGVVHRDVKAANVLLSEGGIIKLADFGVASKVSSQHQTVVGTPNWMAPETILGGDGLCTVSDIWSLGATIIELFTTNPPYHDLNPMATLHAIGTDDHPPLPKGLTPLARDFLLECFQKQPGLRISALLLLKHKWITGTRERKSQTDLKSKRQINDNDLNQLVDMSQPTTSNVYSQGKAIGDFKETKVEENWNSDFDGPISNLHSKVSIHAISKEVLLHKFSDSKDDMEFGTQNFKGILQRKDTTIDNLDDSDPFLEIDIDDFDTKEIEIQTKMEYLMSKLSSRVENLSMGEELAPSLLKITGRMLHMVKKYESLHLVLIREHGILTLLELLDSFEMIKGEQRLWYHTLSVLNIIFQRSIAQLENFCLLGGIPLVAQFRSSSFESAVRLQVIKFVKLLEKSDKALSMFVSCGGLRVLAKFVQEDLESAPEYSLVSIDCIYKIMTNDLSRSKSDLCRMLSKYGIVFWFVVLLNGLTNGHKTIESKEVSESISKIMEIIKFFGQSEAKVRAAISSSELFKLVMKVYSKLDFSHRLTILKFLKSISSVSGNLRLLQNADILEFLVGLMKQYTPTEPHYREVINIVSPLLYNCCYLNGTQETELVRLGAVPLLKALSVINLPFRQFILPILCELVHCNDYVRQVLRKNDVFKVYLNLVLDPYWQSAALEALSLWGQYNPEHMQLTSPHTVNCFIGGFSVNQVPNFESSLDSYLKLMVSSDQLQDQMVTSDFIDSILAKLSKHSKSPVIQLGILRILKLLAFRIYNHGLSNKLVDQLETLNLGKTSVLVSELAREILQLWSQT
>XP_018711011_Metschnikowia_bicuspidata
MSLTPAQRVEKRPGLRTKNALDDFEFYEKIGRGAYADVYRGLNTKTKKVVAIKQITLDKDYNPNALMGEIDLLKILKHPNIVKYHGFVKTLDSLNVFLEFCAGGSLRQIYKKQGHGFLESQIISYVNPILKGLQYLHEQGVVHRDVKAANVLLTGSGEVKLADFGVATKVSTLHNTVVGTPNWMAPETVLGGDGICTASDIWSLGATIIELFTMNPPYHELNPMATLHAIGTDEHPVLPTGLSPLAKDFLLECFQKQSNLRINAKLLLKHRWVNPDQHNTFKSSPSPANMNTLLRQTFLSTSHQGPEPVAGLHGPLHNFTITPPGLKSDEFTPATQVLNLVKETSDVPGQAYSRAELLAKFTEKEEGADENLFLATGDFADTLVFKEVLQKQPSLNLSDEVEENDPFFALDINNFDTSELEIQGKMEFLLSKLVSRVSSCHVATDDAINVLEKITGRMYYLVRKYPTSHDVLIRDHGILTLMELLENALDLADRHKLWNYVLGILNNLFQVNIAQIENFSLLGGIPMITRFSKLSFGLQIRSQVVKFVKTLRKSEKALLMFVSSGGLRILSRFLEEDFETSPDFSLVAVHCIHEILAKDLTRFKSDMCRILSKYGIVFWFVVLLNRLTKCYNQKKSLMSTEHLEATIDKILEVIKYFGQSEARVRINVSSPDLFKLLIKVYPSLSFHRQMELLKFFRSISCISELLRPLNSADILEFYVTLLRQYTPTHPQYKEVMNILCPSLYNCCNLNHSSERELAKLGAIPLLRDLSRINLPFRQFVLPILCELVYCDSSVRALLLKHDIPTIYFNLLVDPYWHYNVMDSILHWSSQNEGFNWLESATAKNCLVSGFMMNKVSNLEAVLENYLKLMTKNDQVVRLLARDSIIENILGKLNIYSKAPAAKFSLLRILHQILFFASDHAMVKKFKVLGSVQKTMSSIIAFDTSVLAKDLASRIVLEIGTDCR
>XP_002614550_Clavispora_lusitaniae
MSSSHSSDSKSKLSILERFQEKNNDLEFDHDFNLGSTASANLSFSKFSHVSGISVSNPRSVDLVDMDSQKSESPFLKKMQMSLDMEVDHFPKSSQSAKSGFPQRPISAHESPFFSSSLQTKERHKEASSQDERHSAQKRQERTNEKAPHAASAVKVSFTPAQRVEKHTGMKPKNALDNFKFFEKIGRGAYADVYRGINLKTNQVVAVKQITLDRDHDLGALMGEIDLLKILKHPNIVKYHGFVKTPTSLNVFLEYCAGGSLRQLYKRMGHGLPEAEIVSYVNPILKGLSYLHEQGVVHRDVKAANVLLTESGKVKLADFGVATKVTTSHSTVVGTPNWMAPETVLGGDGICTASDIWSLGATIIELFTMNPPYHDLNPMATLHAIGVDEHPPLPAGLSPIARDFLLECFQKQPNLRISAHMLLKHRWIQQKSSDKSSADTSQNISSVHSKVMKAIADHNEDENWEKEFVDLKSNRQILPRVISPTELRLSNDEIPETKEIPKKNFSRMELLSKFSEGSDNSANEFEVGKQSLNLKLAPNHIQISPETDEHDPFLELDIENFDTNELEIQGKMEFLITKLANRVTSSHLENEEVTKSLVKITGRMHQLSKKYPSSHDVFIRDHGVLTMMELLDNSSDLIEQHRLWFHVLATLNVIFDNNIAQIENFSLLGGIPMITQFSKLSFGLPVRLQVVKFVKILRKSEKALLMFVSSGGLKILSRFLEEDFDFSPDFPLVAIHCIHEILSKDLTRFKSDMCRILSKYGIVFWFVVLLNRLTKYKQNDKSPISSSFIEETIDKILEVVKFFGQAEPRVRINISNPDLFKLLIMVYPSLSFPRQLALLKFFRSMSCVSELLKPLYSADILEFYVTILREYTPTTPHYKEVVNIACPSLYNCCYLNHNKEWEIVKLGAVPLLRDLSKLNLPFRQFVLPILCEFAYCDASVRKVLLKHDVVTTYLNLLLDPYWHSNAMDSILHWASEDPTFNWLDSTRAQNCLVSGFMMTQVSNLEAVLDNYLSLVSTNTVATRLMARDSTITSMLQKLKVHRNPAVTLSLLRILNYVLSYARKTNIFPTLTIAGETKLAMSSIISQASSVLVREMAHNILANFE
>XP_025343392_Candida_haemuloni
MASSKASLLSRFREPDAADDFANDFGNDLAQLQVSQWSPKTASQGSSLSGSSQGGNSRHSDSSGSRLGRFSGHGESKTKGTGSSKDEQRSPFLKNLPSVEVSPFERTSPSKGMASIPETPNSESAFFGAKLPQTPLEDVQEPFQKHGRKTSVKLSLTPAQRVGKTPGLRTSNALDNFKFYEKVGRGAHADVYRGRNLRTNQIVAIKQIPLEKDHDLRALMGEIDLLKILKHENIVKYHGFVKTSNSLNVFLEYCAGGSLRQLYKRLGHGFSEPQLVSYVKPILHGLGYLHEQGVVHRDVKAANVLLTESGEVKLADFGVATKVATSHNTVVGTPNWMAPETVLGGEGICTASDVWSLGATIIELFTTNPPYHELNPMATLHAIGTDDHPPLPSGLTPLAKDFLLECFQKQPTLRVSSKNLLRHRWMCDTDSVSGTKWDLGSRSSNEVSKREDLEASTPSKASAIVTSPLKERYTRNELLSKFKEGDDEVDFLKSSTNGSLSLKLHAKDDEDNEKDPSEESDPFLELLVDNFDTNELEVQSKMELLCSKLISRVDNCHFGHEETTKSLLKITGRMLQLVKKYNISHETLIRNHGILTLLELLENAPEMHDSSRLWYHVLATLNYTFENNSAQLENFALLGGIPMMTQFSKLSYGLQPRLQVVRFIKIIRKSDRALTMFVSSGGLRILSRFLEEDFDQAPDFPLVSIHCIHEILSKGITRFKSDMCRILSKYGVVFWFVVLLNRLTKYTKSPENLVPEEYVDLTIDKILDVLKYFGQAEPRVRINIVSTDLVKLLIKVYPSLNLQRQMVILKFFRSISCISELLRLLHSADILEFFVSILHEHPAYSAHYKEVLNIVCPSIYNCCYLNHNKELELVKLGAIPIFKELSKINLPFRQFVLPILCEFVYCENYVRQMLIRFNIVNVYLNLLLDPYWHSNAMDSILHWSSQELNFKWLDEPHARECLLSGFMLAQVSNLEAALNNYLQLVSSSNQVLLLMTRDSIVSQILTKLTVYNRNPVVKLSLLRILHHIVLNSTKHGGLTTTESIKPTLATVTAKESSVLIGELVAKIMALLEQPVSQMSQLDAYILDNELFSLLKQQLSDVFALHSNKPWSYSQNPEIWSLGLNLLIFKLTTLKSGSSYGLKLQNLKLTNSRTGKIIGSHARYLLLAVIIGDFLFKKFESYLYSVDEQVRSSRETIIEKAKAFFIKHKSLILGKINDGVKLLNLANFVLFLVQGRFPTLIHRVLGISLTPVVADLLKFNGDNVNFEFQNRQLVWNVMTEFLVFTLPLLQLRKWSRMLSKIIPLGKNKNAAPLVTDKPVETKYSKLPRSQCAICIEFAQASGIKAASTYVTNACITNCGHIYCYVCLAARFNAIENGSEEAEGCPRCRMKLTSFRLYGSESQDVDEDAIVVPYEDNEDEDDDEDEQEGPVQEEKVTRQESNDLEEDDESSSDSDGSGIEFSDNEDLAGDVEDYEDDMDDDLDDAMFQ
>XP_024712229_Candida_pseudohaemulonis
MASKASLLRRFRESENEAADEFALDFGELAHINLHPKSSLSERTSENDISSGFEKLPVKGRKPLFLHNLPVEFGPFERTSPTKGMELIPETPGETQFDFSKQLRPSGPMTPMEQQDAPRNHHRKTSVKLSLTPAQRMGKTPGLRTSNALDNFKFYEKVGRGAHADVYRGRNLRTNQVVAIKQIPLEKDHDLRALMGEIDLLKILKHENIVKYHGFVKTLNSLNVFLEYCAGGSLRQLYKKQGHGFLDSQIVLYVRPILHGLGYLHAQGVVHRDVKAANVLLTESGEVKLADFGVATKVATLHNTVVGTPNWMAPETVLGGEGICTASDVWSLGATIIELFTTNPPYHELNPMATLHAIGTDDHPPLPPGLTPLAKDFLLECFQKQPTLRISSKLLLKHRWMEDGDTQGSKHEVSARPSRETFHLEESPTPSKVNSTAGSPSRERYTRNELLSKFTENEDDMDFLKVGNASLSLKVQEKLQEESSKDPSEENDPFLELLVENFDTDELEVQSKMELLCHKLISRVDNCHYGHEDTAKSLLKITGRMLQLVKKYSILHETLIKNHGVLTLLELLENAPEMPDLSRLWFHVLATLNHIFDGNLAQLENFALLGGIPMMTQFTKLSYGLQPRLQVVRFIKIIRKSDKALTMFVSSGGLRILSRFLEEDFDQTPDFPLVSIHCIHEILSKGITRFKSDMCRILSKYGVVFWFVVLLNRLTKYKKMPENLVPQEYVEVTIDKILDVLKYFGQAEPRVRINIVSSDLVKLLIKVYPSVHLQRQMVILKFFRSISCISELLRLLHTADILEFYVSVLNDHPAYSAHYKEVLNIVCPSLYNCCYLNHGKELELVKLGAVPIYKELSKINLPFRQFVLPILCEFVYCDNYVRQMLYKHNILNVYLNLLVDPYWHSNAMDSILHWSLQDTSLRWLEEPHARECLLNGFMLSKVSNLEAALNNYLHLVASSTVVLRLMTRDLIVSQILTKLTVYNRNAVVKLSLLRILHYIMSNATRYGGITITASIQPTLDAVTAKETSVLIQELVAKITALLEQLNPEIWSLGLNLLIFRLTTLKSGSSYGLKLQNLKLTNSRTGKIIGSQARYLLLAVIIGDFLYKKAESYLYSVDENIRQSRETLIEKAKTFLIKNKSRILGRIDDGVKILNLINFILFLVQGRFPTLMHRILGISLTPVVADLLKFNGDNVNFEFQNRQLVWNVMTEFLVFTLPLLQLRKWRRILSKLLPFNKNKSSTPLVTASPVQTKYTNLPRSQCAICMEFAQASGIKAASTYVTNACITNCGHIFCYVCLAVRFNAIENGSEEAEGCPRCRMKLTSFRLYGSESADVDEDAIVVPYEENEEDELDDEVVEEEKTENQRNEDNEDDIGSSLDEESSEEDFSDNEDLAEEVDDFEEDDFDEAMDF
>XP_025337559_Candida_duobushaemulonis
MASKASLLRRFRESENEAADEFASDFGESAHINLHPKSSSSERTSENDISSGFEKTSPVKDRNGRKPLFVNSLPVEIGPFERTSPTKGMESIPETPGETQFDFSKQLRQSGPMTPMEQQGAPRNHHRKTSVKLSLTPAQRMGKTPGLRTSNALDNFKFYEKVGRGAHADVYRGRNLRTNQVVAIKQIPLERDHDLRALMGEIDLLKILKHENIVKYHGFVKTSNSLNVFLEYCAGGSLRQLYKKQGHGFSDSQIVSYVRPILHGLGYLHAQGVVHRDVKAANVLLTDSGKVKLADFGVATKVATSHNTVVGTPNWMAPETVLGGEGICTASDVWSLGATIIELFTTNPPYHELNPMATLHAIGTDDHPPLPPGLTPLAKDFLLECFQKQPTLRISSKLLLKHRWMEDGETQGSKHEVSARPSRETFHSGDSSTPSKINSTAGSPSRERYTRNELLTKFTENEDDMDFLKVGNASLSLKVQEKLQEESSKDASEENDPFLELLVENFDTDELEVQSKMELLCHKLISRVDNCHYGHEDTAKSLLKITGRMLQLIKKYSISHETLIKNHGVLTLLELLENAPEMPDSSRLWFHVLATLNHIFDGNSAQLENFALLGGIPMMTQFTKLSYGLQPRLQVVRFIKIIRKSDKALTMFVSSGDPDFPLVSIHCIHEILSKGITRFKSDMCRILSKYGVVFWFVVLLNRLTKYKKMPENLVPQEYVEVTIDKILDVLKYFGQAEPRVRINIVSSDLVKLLIKVYPSVHLQRQMVILKFFRSISCISELLRSLHAADILEFYVSVLNGHPAYSAHYKEVLNIVCPSLYNCCYLNHGKELELVKLGAVPIYKELSKINLPFRQFVLPILCEFVYCDNYVRQMLYKHSILNVYLNLLVDPYWHSNAMDSILHWSLQDTSLRWLEEPHARECLLNGFMLSKVSNLEAALNNYLHLVASSTVVLRLMTRDLIVSQILTKLTVYNRNAVVKLSLLRILHYIMSNATRYGGITITASIQPTLDAVTAKETSVVSQLDAYILDNELFSLLKQQLSDVFALHSNKPWSYSQNPEIWSLGLNLLIFRLTTLKSGSSYGLKLQNLKLTNSRTGKIIGSQARYLLLAVIIGDFLYKKAESYLYSVDENVRQSRETLIEKAKTFLIKNKSRILGRIDDGVKILNLINFILFLVQGRFPTLMHRILGISLTPVVADLLKFNGDNVNFEFQNRQLVWNVMTEFLVFTLPLLHLRKWRRILSKLVPFNKNKSSIPLVTASPVHTKYFNLPRSQCAICMEFAQASGIKAASTYVTNACITNCGHIFCYVCLAVRFNAIENGSEEAEGCPRCRMKLTSFRLYGSESADVDEDAIVVPYEENEEDESDDEVVEEEKTDNQRNEDVEDVIGSGPDEESSEEDFSDNEDLAEEVDDFEEDDFDEAMDF
>XP_028891624_Candida_auris
MVLHAKKASLLSRFREDDASDDFCSEFASDISIRPKAKAAVSPQIAGHGKSPFLGGLPSTQVAPFERSPKRAMHPIFEASTEESNDVHTPLQEIKEPFPQRRKTSVKLSLTPAQRVGKSSALRSSNALENFRFYEKVGRGAHADVYRAKNLRTNQIVAIKQITLDKDYDLHVLMGEIDLLKILKHDNIVKYHGFVKTSHSLNVLLEYCAGGSLRQMYKKIGHGFSEGQIVSYVKPILRGLSYLHEQGVVHRDVKAANVLLTGSGDVKLADFGVATKVATSHNTVVGTPNWMAPETVLGGDGICTASDVWSLGATIIELFTTNPPYHELNPMATLHAIGTDDHPPLPSGLSPLAKDFLLECFQKQPTLRVSAKNLLRHRWMGESDSAHTTKWDTTSTRSSKGKSMEVESHNDSKAASPSRERYTRNELLKKFAEREDDSDFAKTADTSFSLKLQSRVEIEQSASEESDPFVELLFDNFDTNELEVQSKMELLCQKLIVRVDTCHFGHEETAQSLVKITGRMLQLVKKYSISHDTLIRNHGVLSLLELLENAPEIPDQNRLWYHVLSTLNYMFENNSAQLENFALLGESP
>NP_009411_Saccharomyces_cerevisiae
MNSMADTDRVNLTPIQRASEKSVQYHLKQVIGRGSYGVVYKAINKHTDQVVAIKEVVYENDEELNDIMAEISLLKNLNHNNIVKYHGFIRKSYELYILLEYCANGSLRRLISRSSTGLSENESKTYVTQTLLGLKYLHGEGVIHRDIKAANILLSADNTVKLADFGVSTIVNSSALTLAGTLNWMAPEILGNRGASTLSDIWSLGATVVEMLTKNPPYHNLTDANIYYAVENDTYYPPSSFSEPLKDFLSKCFVKNMYKRPTADQLLKHVWINSTENVKVDKLNKFKEDFTDADYHWDADFQEEKLNISPSKFSLAAAPAAWAENNQELDLMPPTESQLLSQLKSSSKPLTDLHVLFSVCSLENIADTIIECLSRTTVDKRLITAFGSIFVYDTQHNHSRLRLKFIAMGGIPLIIKFEHLAKEFVIDYPQTLIECGIMYPPNFASLKTPKYILELVYRFYDLTSTAFWCRWCFKHLDISLLLNNIHERRAQSILLKLSSYAPWSFEKILPSLIDSKLKKKILISPQITYVVFKSINYMITTNDDKIHKSAIPSSSSLPLSSSPTRNSPVNSVQSPSRSPVHSLMATRPSSPMRHKSISNFPHLTISSKSRLLIELPEGFFTWLTSFFVDMAQIKDLSVLKYFTKLCYLTVHINSTFLNDLLDNDAFFAFIRNIDTIIPFIDDAKTAAFIWKQITAICVEMSLDMDQMSASLFSTAMNFIRKKNNTSISGLEIILNCLHFTLRNVNDDVAPTVGSSESHSVFLIKVNNDAAIELPIDQLVDLFYALNDDDVNLSKLISIFTKICSLPGFENLTINIIFHPNFYEKIVSFFDTYFNSLLIQIDLLKFIKLIFSKSLLKLYDYTGQPDPIKQTEPNRRNKATVFKLRAILVQITEFLNNNWNKDVPKRNSNQVGGDSVLICQLCEDIRSLSKKGSLQKVSSVTAAIGSSPTKDERSNLRSSKDKSDGFSVPITTFQT
>XP_018224118_Saccharomyces_eubayanus
MNSMADTDRVNLTPIQRASEKSVQYHLKQVIGRGSYGVVYKAINKHTDQVVAIKEIVYENDEELNDIXAEISLLKNLNNNNIVKYHGFIRKSYELYILLEYCANGSLRRLVSRSPTGLSENESKTYVTQTLWGLKYLHGEGVIHRDIKAANILLSADNTVKLADFGVSTIVNSSALTLAGTLNWMAPEILGNRGASTLSDIWSLGATVVELLTKNPPYHNLTDANIYYAVENDTYYPPTAFSESLKDFLSKCFIKNMYKRPTADQLLKHAWITSTENVKVDKLNKFKEDFSDDNYHWDSDFQEEKLDISPSKFXSAAAPAAWTENNQEMELVPQTEIHLLGQLKSPSKPLTDLHGLFSVCSLENIANTVIECLSRTTVTAHSITTFGSIFAYDTENNHSRLRLKFIAMGGIPSIIKFEHLVKYFVNDHPQTLIECGIMHPVNFASLKTPKCVLELVYRYYDLTSTAFWCCWCSQHLSLSLLLNNMHERRAQSIILKLSSYAPWSFEKILPSLINYRLKKKILSNPQTTYIVFKSINYMITTNDDKIHRSTAPSSSSLPLSSSPTKNTPLNSVPSPSRSPVHSLMATRPSSPTRHRSVSNFPHLTISSKSRLLIDLPEGFFTWLTSFFVDMLQIKDVSVWKYFIKLCYLTVHLNKTLLNDLLDNDAFFVFIQNIDTITTSDDGNKNSSFIWKQITAICVDISLDMDQMNLSLFSTAMGFIKRRNYTSISGLEIVLNCLHFTLRNASNEDTPTAITEGSQNCLLIKVKDNSAIELPIDQFVALFYELNDGDVNLSKLISIFTKICSLPGFETLAIDIILHPNFYDKIVLFFGTYFNSLLIQIDLLKFVKLIFTKSLLKMYDYTGLPDPIKQTKSTHHSKATIFKLRSILVQITEFLNRNWDKNHPKRNANQVGGDSVLICQLCEDIRSLSKKGSLQKVPSVTAAIGSSPTKDDHANPRSSRPNSDGYSAPSITSQT
>XP_033764479_Saccharomyces_paradoxus
MNSMADTDRVNLTPIQRASEKSVQYHLKQVIGRGSYGVVYKAINKHTDQVVAIKEVVYENDEELNDIMAEISLLKNLNHNNIVKYHGFIRKSYELYILLEYCANGSLRRLISRSSTGLSENESKIYVTQTLLGLKYLHGEGVIHRDIKAANILLSADNTVKLADFGVSTIVNSSALTLAGTLNWMAPEILGNRGASTLSDIWSLGATVVEMLTKNPPYHNLTDANIYYAVENDTYYPPSSFSEPLKDFLSKCFVKNMYKRPTADQLLKHVWINSTENVKVDKLNKFKEDFTDADYHWDADFQEEKLDISPSKFSLATAPAEWAENNQEMELMPPTESQLLSQLKSPSKPLTELRVLFSVCSLENIADTIIECLSRTTVDTQLIIAFGSIFAYDTQHNHSRLRLKFIAMGGIPLIVKFEHLVKEFVIDYPQALIECGIMYPSNFASLKTPKYILELIYRFYDLTSTAFWCRWCFKHLDILLLLNNLHERRAQSILLKLSSYAPWSFEKILPSLINHRLKKKILISPQITYIVFKSINYMITTNDDKIHKSAIPSSSSLPLSSSPTRNSPLNSVQSPSRSPVHSLMPTRPSSPMRHKSVSNFPHLTISSKSRLLIDLPEGFFTWLTSFFIDMAQIKDLSVLKYFTKLCCLTVHINNTLLNDLLNNDAFFAFIQNIDTITPLIDDTKTAAFIWKQITTICVDMSLDMDQMSPSLFSIAMNFIKKKNNTSISGLEIILNCLHFTLRNAHDDVAPTMGSTESHSVFLIKVNNDVAIELPIGRLVDLFYASNDDDVNLSKLISIFTKICSFPGFENLAIDIIFHPNFYEKIISFFNTYFNSLLIQIDLLKFIKLIFTKSLLKVYDYTGLPDPIKQTESNRHNKATVFKLRAILVQITEFLNNNWNKDDRKRNFNQVGGDSVLICQLCEDIRSLSKKGSLQKVSSVTAAIGSSPTKDERTNLRSSKAKSDAFSVPITSFQT
>XP_003675724_Naumovozyma_castellii
MYERINLTPAQQQEKKPPNKNKSVQYQLKQVIGKGSYGVVYKAVNKKTLQIVAIKEVNYDNDDELIEIMTEIDLLKNLNHVNIVKYHGFIQKSSNLYIILEFCSKGSLKNLLTGYKDGIPELDAKVYIRQTLNGLVYLHEQGVIHRDIKAANLLLDSNDVVKLADFGVSTKVSNTAMTLAGSLHWMSPEIIGNRGASTLSDIWSLGATVVELVTGNPPFYKLVDVNIYYAIENDPFIPPEFLSNEAKDFLKKCFQKNMYKRPTAKKLLKHPWLFENFDLENVSPIENTSKIRSTPKVSKSNKLDRFKENTDESAEQWDADFKENDIPTSSSKFLQTPGPAKKAFNGDDGKINNFSPHKNNNSNNILTPINSNVSMANNFSEPNPTTPAIAKDGDYYLHKLQKGKTVTNLKILFSDCTVGDIIHSIFTILKSNTISKRKCCKLLESIFDYDLKQNSSNLKMLFIALGGLPLLFDGQYGSLLLTYFMKDSYKNLIECGIMNTNNFKKFSSKDNQELLLELIYKYMDVSSSKAINFWCIWCEKTLDVQLLTNNLTSNKTQMIILKLSVHASIWFSTNIFPQIIKSVDVRTLLPNDHQTLYIVLKSLTCMFRYSLYELQSSSSASSSSLSSSALVGSPPGSPFRSPTISPSSSPRNSLMSPLGKSMQSRSYIHYSPLKIPENFNNWLLEIVNNEEILQSKNVHLWKYFTRLLQQTTHLNIPLLHTLGYHRGFLSFINGLLDYGYENDNEVKVILERMLEICVEVSIELDTDDISPGFNRLALRFLKDKNYICGALEIILNSINSKNDGGGELEDAQYADIFPVKLIRDSFFALDANDLNFSKFIKFFIKFCSLSPFHKLNVELILHDGFNPRMMEFFQIYFNSLLIQIDLLKFIKLIVTNSLPCKQIDDNLNEMIAFLKHNWDAKRGEYKEGKVGNDSILIHQLCSDIEMLSAKHRNKKNKNRRNGRESRNVDQDGFVIPKIIPEWK
>XP_003671323_Naumovozyma_dairenensis
MYDRINLTPAQQQQQQQQQQLQRRQNRDNNTPATAQYIPTSSTTSSSSLSQRKNKSVQYQLKKVIGQGSYGVVYKAINKKTSQLVAIKEINYHNNDDLNEIMSEIDLLKNLNHTNIVKYHGFIQKSSSLYIILEFCSLGSLKNMISSGHGIPEFNAKTYIKQTLNGLNYLHNQGVIHRDIKAANLLLNAERIVKLADFGVSTRVTNTAMTLAGSLNWMSPEILGNRGASTLSDIWSLGSTVVELLTGDPPFSKLTNTTISYAIENDNYIPPDSMSYEVKDFLSKCFQKNMYKRPTALVLLNHPWITNENENKNKNKSENKNKNKNEHTAPPVIKSNLNKKLSKFKETNFATDEFWDNDFENDENLILSITNNNDNSPLKKQSSSPSNVMETPIAQRNINGNENEMKNNLCPSPIKNTPAFMKISHNNNNILTPKNSRSSLNNNTNTNDNDNDNKDVSKSEDYYLNKIQKGKSIKNYLPIIFQKCDPYNLIEIIMQIMISINKDSDKKNTKLFLKNLQYLLEYDYQSNNSKLKQIFISIGGIPILLNNPILYESIVFNFFANNSSSNSISTSNDSKEILIQCGIMNPEIINKLKNTKLYWQLIYNFMEHLNSSLSSASSLKIWSNWCQNNLSVSSLINNLNDKNCKTILLRLSTVSPVWFAKNFLPHIVNSNCITNNTDPQILYVVLKSITCMFQATFSTAHSNLNPSFPRSGSNVNSSPTKSPYLSPIRMSPSSSPSRGAVSLVMMTASPGTSSPSSSSSCSSSSSSSSQSCMINASKFKLPENFTNWLLDFLTDNKLIMTGNVHLWKYFIKLLSYLTHLNNPLLIQLKYNIDFINFSNNLLKFYESIKTSDSHTKKSTNMLAKKNSIKSIIQQLLTILSEISSNENTNQNPKENIHKFHHPSQEISSLNESFINLALNYLHNDDFIVEGLDLILQNFSIIQNDQLKKLSNHLTNAFYQFGNSTNDDDIDFNKFIKIFIKFCSMTSSSSSSSLSLLDLNYKLISNGLFFQRIEMFFQNYFNSLLIQIDLLKFVKIIFMNSLQFATEKEEDIDEDMLLIVNKKLYEINTFLQNNWKTGNKIEDGKVGSDSILIHQLCNNIQKLLVKSNKKIMIEKGNIVS
>XP_003956223_Kazachstania_africana
MVPFSKIQDQVNVTPAQQTNERSTNSVSYQLKQVIGKGSYGIVYKAINRRTEQVVAIKELYYNNDTELQDIMVEIDLLKNLDHVNIIKYHGFIQKLSNLYIILEFASHGSLKNLMMQRPEKHLNEKETRIYIKQTINGLVYLHEQGVIHRDIKAANLLLDASNTIKLADFGVSTSVANSAMTLAGSLNWMAPEIITNKGASTLSDIWSLGATIIELLTGNPPFHKLMDINIYYAIENDVFLPPENLSTNCQNILNLCFQKNMFKRPSAVSLLKHPWLKDITQSTQLPENLDFKSAKFLQFREDFEKDDLNWDDDFMDNQNLQNIKPSVESRSSSPVKDNLYLDTFNENDGTIHDGYHYLQKLKDREKLKSTILSIQTIFKDCKTDHILNALLPLLKCSPDHTDIVVSILSFDFEYNNAKLRNRLVECGGIPYIINNESIITTCFLKDRTFPYKILFQCGVMNNNNINKFKNNPQVYFRLLYKYLQATSLSFFYSWCESNLDCELIMEHIQNDKKVQAIILRLASVDYESHWLLNKLVPLLCQQKNQDSFYSSQVLYTILKSLAFMTQHSHCTIMHDNDGDMNDGNSLNSHSSSSSPTDRTILMTPSPLKLNSPIKSNFKNFGDSTRTSKIILKDDFENWLLGLLNHTTLFVNDNGDTSTTGSSTSSNSNVVNIKNNNNNNNIHVWKYFTKVCLNTIQINNKNRSFAKLLFQKPKFMSLINYILDQHELVPNKMATHLASVLQQLLNVLIEIVNLNTIHPDFVHLILRFLQFKDFISGGIEIVVKILSSSSTLSKENMNLITLKDLTDAFYKFEANNINFNSFLGKYTRLCSLQRKYSFLSGLSNEIIMHPGFSKDFKVFFKLYENSLLIQIEILKLLKGLFVTCDITDPVVEKNYKKLVKFLSANWDNKSNKETRQVGKDSVLIIQLCNDITNLYK
>XP_022466734_Kazachstania_naganishii
MEPMAATAVQGGSTGPHQERTTNGKGNSTKYQLNQVIGKGSYGIVYKAVNKSTKQVVAIKEINYTSDEELNEIMIEIDLLKNLHHINIVKYHGFIQKMSNLYIILEYAAHGSLKGLLSSRIGHLLDEAETKIYVRQTLDGLAYLHEQGVIHRDIKAANLLLDSTNTVKLADFGVSTKVNNTAKTLAGSLNWMAPEIVTNKGASTLSDIWSLGATIVELMTGKPPFHNLLDINIYYAMENDNECYYPPASLPEGAKQFLALCFQKNMFKRPTAKSLLKHSWLFDENVRREKETTKLAKFEEVFQEDGFNWDDDFRENDIPLSRLLTNSPRKINANIAGGSPLKKTPFKRINNQAGPDTAYTKGPAYHKTDDYDNNENMEIDDSLLYDGNYYLEKFVNDKSLQIPTEKYSMIIRDCKTNDIVISIFSVLQDLNFAITTGQIDFLCRLFNLDQRENDSRIINCFIEFGGVSLIMHSPSLVWELINTQNRQEILKTLYQSGVMNKGNIKLLETNSMLYFELVYKFLDFTSMKFWYQWCSKNLNIELLVKRMYQENNRRVQSILLKLSSFDADLGNGGCHWVLESILPVLTANQVRTKIPQIHYIVFKSIAYMLQNSHKESLFFGKDSTNSIKGNKGSEFFKNSRVNLLLRTSSNLNTTSPYDTVSMTPAANSPLKQYPRNSTSTGRPRFRSFPMELNNGLDAAEEEISSIKLPNNFGPWLLSIVNYNNDVIFDCNSNIHFWKYLIKVCHLASRLDEEILVSLNRSDRFKALSLHILETYGSPSVNSQQDHRNLKSIIRTILLIIIDITKAGQNDHSFNFAEFVTKVLRDHKEFGPECMDIAINCYQSEEKFVTPAATLSRLFYEFDANDANFTSFVSKFVKLCTVERTVPEHIAMQRDFPKRIQLFFELYGNSLLIQIELLKLVKAILSQGNPPRDTVVRIVTFLQTNWDDDPIAGDKGSSVQQVGRGSVLIMQLCKDVEGLLV
>XP_445391_Candida_glabrata
MADRISVTPAQQFRKEHKSVQYQLRQIIGRGSYGVVYKATNKKTAQEVAIKEVNYQDDDELVDIMSEIDLLKNLNHINIVKYHGFIQKQHNLYIILEYCAKGSLKNLISRNRPMSEHEAKPYVRQTLNGLNYLHEQGVIHRDIKAANILLDSENVVKLADFGVSTKVNNTAMTLAGSLNWMAPEIIGNRGASTLSDIWSLGATVVELLTGNPPFHNLIDMNIYYAIENDSYFPPSSLSSGAKDFLQQCFAKNMYKRPTAVQLLQHNWLENDNSKDSTMDKQVIPSVEKLNLYQEKFEDSDLCWDDDFEEKDLNLSSPSKKDLVKTKIPSDEFIPDVFNISEVNQGNQGNQGNQGNQGNQGNQGNQGNDPIKNEQARSNNNIVIQSQLERSSTPFTMDRNKGNADFLQNSSLDEDNLLQIVKSGKSIENVDYFFQKCSIDMLALTLIELTMNKKDMIREHLAPSNHELNLYKFFEYDEKKNKSKLKRKFIQLGGLPSLFHYEKLLSIFFVDDFVDDLIRAGIIPYVRDYKNGSLVLSIINKHMELMSIQSWCKWCNFNLPIDIILENLIARKAQSILLKISTYGSKEFKLEILKNIVNYNYNSSNQKILLDSQVMYVIFKSVFYILRSLHLNSGTSNNSAMLLNFHSHHISTTGSNTGNTPSLSSSPTKSPVSSWKTQSPPLSPTRTLSGKSQGYPSGVSNPPNALSSNNNGFIVPENVFLWMEEFLRSKYFCSLMDIHVWKYFNRAFYYTTYNNKPRLLKLLADDCYTRFCIRVADTVSDKNGRQVMGQASLVLMRMSNELLSSLHNNQILSGNKKISISPSLITIATKFLGKREFIYEGIEIVLNCIQFISHQNEDTGNVNTFNRRGNQRNRNGERLMVLHSDKLLFSEENVLVDMNDIVDCFFIFPENDSNFGNYVVKFMKLCMVQQLEYVCQRIVLKEQFYERIVAFFGFYCNSLLIQIDLLKLVKTLFTRALHSNNERSNILDSLKTLLAFLSENWDPLKGNNKGQVGYNSVLIKQLCSDIAALLSYRPNTKRSNGLDHLGVSQFALDKNITSSGPVVDRGRLPVPRPEFNT
>XP_004178525_Tetrapisispora_blattae
MDPLEKLNDLDRISLTPAQHNNNHNNSNSSNSNNRHRLRANSSENFQRHRNSYGQKNKQDDRLQHNRTESTEFVTKAQYGLINVIGKGSFGVVYKAVNRQTNQVIAIKQVNYDNDEELNDIMSEINLLKNLNHKHIVKYHGFMQKSDTLYILLEYCAHGSLKNLISSSKGIPEKDAQQYIIQTLYGLVYLHAQGVIHRDIKAANILLDKDNTVKLADFGVSTRVGNATMAMTLAGSLNWMAPEILGNKGASTLSDIWSLGATVVELITGNPPFHNLVDINIYYAIENDNYIPPEGAFSETAIDFLNLCFKKNMYRRPTAQQLLNHKWLQPMTSPKNSDKQNSSPQRENLFDTNKIKIELQPPSPPRAINNNEPDNEPNTNKRLSRFERMKKDNEEIETNWEKLFKETKGEVSNYDAFLDPNMSPERKRNSPVPPATPFFKHESGSIFPKHSSVAIPKPEFELKSNTNDNHKRNSISKSHSPTPSKTYSDDLTMIQAGHSLPDIHSLFEQNEIEEIVMAMFTYFMTTYHNNIEQTNLLLPIFRYDTENKNYLLQQKFITMGGLPYVINNEEFLINCFIQFLPPNSFFFYKVLIETGIMNNLTFMKLKNQTLILKLVFTFLEVTSIKFWSNWCINNFDTNLLITNGFFHKKISQTLILKLLINTKWYGKIFLKDLYSIPPTSILSNKKTFYFVFKTIVHTFFPLPNNIDIHNTGNNNNNINNSNSLSTNNSQHKFEFNENIRRKVTPLSSRESSNTSSSIPLMEDNMELGIAPKLQYSNSQSSNSTKSISSINNRQSHSSSNSSSGILIPKHRKNTSSAQLDSPYHHHSSNNSNNNNGNSQINYSPDRASTSTPTLSIGSSSTSIGSSLTNTNLSSAIPPALNRGNNFMSINYNSHHHHHQLNIPVEFYEWLLSFLEGDPFKIISDLKYWKYYITIWYNLTLQKGFSSKYFQELQMNHNFSKLLINITNEKLVKNERLNLILNDLVIIVIKITEELNNDLTIKFFQIVIRLINEPNVNDEALICLINSFFFIGYNKHKFQISKQSWDSINIRFPLQDTNYINSKNEEDNSITLNSYDLIGPIYTHSISLISIEGYINRFNRILSMDFFDFICYDMINEPNFNTLIQTAFQKNFKNIIIEIELLKMLKILFIQSLKYNNIKESFEYYITKHNIQFNDRIQEGKFINEYHLNYDNVYFKHCGHCYEYNNHNIKILPSTLMIQENMKQILAFLSTFWPHTQSLSTNFTASTATANTTAASKSTEHKYTHHDTAAQYSSTSVLVSQLCDDLEQLSLTHNPQ
>XP_003686720_Tetrapisispora_phaffii
MEKADVSAGRVCLTPAQELESVLVDSTNHENVLPNLPKNRYLETSKQDNQPANERTRVQYQLKGVIGKGSFGVVYKAINKKTAQIVAIKEVNYDNDEELNDIMSEIHLLKNLNNRNIVKYHGFIQKMDTLYIILEYCSKGSLKKLISSNKGISEADAKMFIRQTLHGLVYLHEQGVIHRDIKAANLLLDSDNVVKLADFGVSTKVSNATMAMTLAGSLNWMAPEIIGNRGASTLSDIWSLGATVVELLTGNPPFHNLIDVNIYYAIENDIYFPPEDLVSKLGLDFLSKCFQKNMYLRPTARQLLQHEWLNVEDDLPPLKANYATDDSDSKLNKFKEKFANDWDDDFRENGSDVSPKRRTNMSPIKRTASKLNIMTLERMNSNMKLPESATKNEDYLLKKVAKGQMVGNLSVLFNDGDPISISDALFTLLESKNNEKSYDIIYSIFDYDCRYNNSIVKKKFIAMGGLSYLLDKPNILKNSFLDCNDSVFPSSTVYHYLIQMGIMKKEYLDLIMDDQFKLELILKYLECTATKYWVEWCLKYLDVVTLFQGGNVHTRISHIIILKLSSHATWFADKFITYLIKNIPPEQLLSDSQTFYTIFKCINIMLSDTFDSPDSITRPISNINISPYKTLSRQASTITNSDFRNISPQPINPEIRISRRLIPEFINWHVSIMNIPSKNIKLASWKYYIKSTHKLMHHGVPFLSELINTTYFLPLILSMIPQYGDKLVGPILDQESFILVQLLTELKSNRIPPQLFNTAVEFTKIDKYVATGMKIILICFQQLLHQNIKITQISPDLLSIDFKYNENKSNILVKSSDLIDPFYNLDDDYQSFGNYINTFTKITSFQSLAFVSYGLVNNPKFYDKLCSFFSTCRNSVLLQIDLLKFTKNVLTRALQFTDDEMTLIKIDKIVAFLNNNWQHTAGSKSPSNLISSTNQVGFDSILIHQLCKDIELLSQAEFPFNSESTINYDKDGFAIPKWTS
>XP_001645268_Vanderwaltozyma_polyspora
MEGILRSRLASSNREGLVSLTPAQQSSGSTAIPILGTPSTEVESIKETQEASAVKQSQPRIQYQLKAVIGKGSFGVVYKAVNRKTNQVVAIKEVNYDNDEELNDIMSEIHLLKNLNHVNIVKYHGFIQKMDTLYIILEYCSRGSLKKLISPNRGIPEIEAQSYIRQTLQGLSYLHEQGVIHRDIKSANLLLDSSNVVKLADFGVSTKVNNASMAMTLAGSLNWMAPEIIGNRGASTLSDIWSLGATVVELLTGNPPFHNLVDVNIYYAIENDTYLPPENKVSHVAANFLSCCFQKNMYLRPTAKQLLQHEWLSQEDGIETKTPMANHFVGRLDRFKEGYEEEDYNWDDDFKEKQIDMSPRKKGQFTPVNSDPSTLNNRDNIQPSTISSSRVANETYLLKKLKQGQLISNMAMLFNDCVIENIVDVILNLLSGPKQDQVDQLVISLFEYDYNYNNSLFKQKFVTMGGMPLLLENEELIISCFIDYKPPSFPSPTVYRTLIESGIMNKKYFSNLKDPSLILELILKYLEVTSITFWCRWCEINLNLAILLKNNKIHEKISQTIMLKLSSHANWFSEILFSALVHETSPQDILSNPQTFHNVFKVITFTLMKTDSELNIMTQSSSNSPSNSIKSGLSEADALHFQSLSLSSNASFSNMRGKIPDSFINWLITFTNVKYNNLELFNWKYYMKVCNKVVQMKMDSLTKILYTSEFINLASKLLRDRNSKLIGPILQDVVSICVDLSMDLRKDRVPPLFFSLAISFTKIEKYLTQGIQITLNCLQLLLHENLKTTQVASDILSIDFMSNGNKSNIIIHSSDLVEPFFALRKDNVSFGNFLNTFTKLCSLQQLEFISFDLLMFANFVERIKSFFHIYRGSLLLQIDLLKFIKIVITKAINFDPIDEIFVKTSELVSFFNNNWDMQKKDEHKDKNNKTSEQVGCDSILIQQLCKDIEILSKGYFPNKNSATNFDNDGFAIPKWTA
>XP_003681241_Torulaspora_delbrueckii
MMNAERVNVTPAQQVDQNVPPVTLSQQRQRKNQVQYQLKQVIGKGSYGIVYKAINRKTEQMVAIKEVTYDDDEELTDIMSEIDLLKNLNHMNIVKYHGFIKKSHNLYIILEYCSRGSLKNVISRGKGIPESKAKVFIKQTLNGLHYLHEQGVIHRDIKAANLLLDSNSVVKLADFGVSTKVNTMTMAMTLAGSLNWMAPEIIGNRGASTLSDIWSLGATVLELLTGHPPFHNLVDINIYYAIENDTFIPPTSLSQDAQEFLARCFQKNMYMRPTAAELLKHKWLSTTDTDKLDLFKEDGDELDYRWDQDFKESTIINTPGVESQRVSTGDSSDSARPAVRSSEELLAHLNKSNDSELSFDSLKTIFDQMSVEDIYLRVVGQIEANQEFLNALFEYDKINNSSKLKECWITLGGIYEILDQNEIIERYFLKDSYKILIQCGILRRENMDLLNDTLRLELIFRLLEVSDSASFWCNWCSQNLRVSALVSNLQNKFAQSIILKLSYFDESSNWFYGQFINEILTVSQIDSLDQQTVSFIFKALSSILIKSHKRRASSSLAQSLSHSSNFTSQSSLCSLPSSTVRSSVSKAALSLPPEFLPWLLRLLDEDLFYNIKNLHLWRYFFLVIHHSTHLNKALLNRLLHSSRFLTLNLKFLLSKDDPSFLHEECRLPIVQLSLSIITEVSMEMDSFSPLLQRLAVAFLKFDDECIAGGLEILFNYLQFALHSNLRISKTIKGLAIIPPMTSSNAQVFNSSESDNFLNYQEVIDPFFNVHEDNIQFGNFIATFIKIYSLGPFDVAAMNIILHPDFVKRSILFFDQYRNSLLIQIDLLKFIKLAFGRALDFYNSKSKSKAPLSKDVARQMSLKLQELNFVLENNWNSQQAGQIGCDSILIHQLCQDIKSLSLQTPSSYSMAHLR
>XP_037143637_Zygotorulaspora_mrakii
MPMDDDELINLTPAQQMDQPNLRAPQSSDSGGLDLQNVPMGQDQKARIQRQREQRHQHGGQGRARGQEQAQGQGQAAHERRSQVQYQLKQVIGKGSYGIVYKAVNKRTRQIVAIKEVNYDNDEELTDIMSEIDLLKNLNHINIVKYHGFIQKSHNLYIILEYCSHGSLKNLISRGNGLDEKRAKIYVRQTLNGLHYLHQQGVIHRDIKAANLLLDENNVVKLADFGVSTQVSTIMMAMTLAGSLNWMAPEIITNRGATTLSDIWSLGATVLELLTGNPPFHNLVDLNIYYAIENDSFIPPSFLSPLAQDLLLACFQKNMYKRPTAAQLLKHKWLSTNNDSDKLEQYKEVNNDFKWDQDFKEIDIITNRLDKLQHQNGVSKIETKVTPNSNLSVMDFAISNEDFFKNMTSGKAIDQARITVLFNNLSPQDLALKLVELSLEESVNSDLLLIALFEYDINFNNSEVKQYFIKLGGITTILSNSSIIELFFIKDSFENLIQAGIMLNCNFNKVNDSVKFELSLKYLEVSNSAQFWCKWCSKNLDISDLLKKNNVSNKFVQAIILKLSFFSEALSWFPQQFITNILKIKPVKENFDQQSLSVIFKVLSSILIQFHKTSPSSQIIPPSPASSLSLTTSNISPSSSPSPPSSLSSTAKDNLKNSSVVRDSPISSITLPTNFLPWFLSFLDDPLFYHMKNLHPWKYYVIVLYHAVHLNKILIKKLIYNEKFPQLILSILKNYLNGGYYHNEECLPSIIHQSLPIITEMSNEIKVYNPILLEISIQLISFSEVCITDALEVLFNCLQLSLHDHTRCFIRYSEDDIFICFNVNGSIISLPSDQLIGTFFQIQEDNVRFGNFITRFMKICSLTPLDFISQEIIRHSKFVERCITFFQLYRNSLLIQIDLLKLIKLIFIRSFEYLEQFDTDVRDEIEIIHSRLQEIINFLSKNWTKNETGQVGHDSILIHQLCNDIKALLSPGMAFSSRRTPTTTMLDLDKDGFVIPRLPPPSSSAF
>XP_002494597_Zygosaccharomyces_rouxii
MTERINLTPAQQQQALNRSEQSVKQEPQKRNQIQYQLKQVIGKGSYGVVYKAINRKTQKLVAIKEVHYENDDELTDIMSEIDLLKNLNHINIVKYHGFIQKSHNLYIILEYCSHGSLKNYISRGNGLPESKAKVYVKQTLNGLNYLHEQGVIHRDIKAANLLLDSNNVVKLADFGVSTKVNTMTMAMTLAGSLNWMAPEIIGNRGASTLSDIWSLGATVLEVLTGNPPFYNLVDINIYYAIENDAFIPPSFISKEAQDFLSTCFQKNMYQRPTAAQLLRHKWVAGESPANKLELFKESNNEMDFQWDHDFKEPLHDPSLANPSSQHTSVPTSYLPSLAKTRVNYSSASSVSSSSLVTTVTGSSESKTHGDPSTPHRSMHRTAANVEWAKGILDNLGKGTVRLTSDVLSILFENLDGEDISQSIIHLLRDSSNENMIISLFEYDKKFNFGNLKKKFISMGGVPSVLEYNNIIEQFFLKDNYKVLIQCGILYRTHILKDSITLELAYKFLDIVDSPQFWCQWCSKHVKVPNLIANLTNKSTQSIVLKLSSFPEASSWFPKQFIENILKLPPTTEQPMYTIFKALTSILIQLHNSTAAEIVAATPSKVPTTTAPSMELPEAFLPWILGFFEDSKFCDEENSYVWKYYMSVIYHATHLNRLLLNQLLNNTNFINLILRLLTTRAKSLQLLHVPLSIVMEISTELTEFHPVLVELSLHFLRSHEEFIVGGLEILLNSLQFALHDTTKFISHPDSLAIEFPSGSSGKPSVLLTYRDLVEPFFRIKENNLEFGNFITKFMKICLLTPLAFISFKIFSHSSFNERLTAFFMLYRNSLLIQIDLLKFVKLIIARSLEYLSTLKERDLSAEVVIKKRLEVMMDFLDRNWNHQIEGQVGCDSILIHQLCNDIKSFATASPSSFAIPSVRRQQSKSRFNLSLQNDAFDIPDRT
>XP_003646834_Eremothecium_cymbalariae
MHRVNVTPAQRHTGHKTHYALKQVIGKGAYGVVYKAVNKATDQVIAIKAIEYQNEEELHEHMLEIDLLKNLRHENIVKYHGFIQSSHELYILLEYCIRGSLRDLIKKEALSEAKAKVYVKQTVRGLQYLHDQGVIHRDIKAANLLLTENGIVKLADFGVSTRVTNMAMTYAGSPNWMAPEVMLGKGASTVSDIWSLGATVVELLTGNPPFHNLVNEAACYAIVNDVYYPPEHLSTQCKNFIERCFQKNMFKRPQAHQLLQQDWLKEGRDKLEQFKEDNVTEDKWDSDFLEVNTVASRSSPKKKLDDSYRYIDQLRSGQLISPPEVVMQHVTAEDISDLLFELCATDEAKKEELFMSLFALDKEYMMGAGLRLFITLGGVPLLLSYEEVLSTYFATNIALLVQCGILTNINNIQDTSLLLKITDHMARTLSSDRWCKWCSSVSSLQDALISELLHGSKLAETTLLQLSSHPAFRFDLGKLMLSNFRGSLRLQYTIFKCLNNIVKRTYSLDFTNQTPPNSVSASSSVSSLSLHMDSSSYPAGETLPNNFIDWLLHFIPGPDGTSKNTKLFLELCYYSTHLSSIRLSELIESPPFLDFISELQSNPKLPHWALCLNICVELSNELNKDALPKMLRIGNRFFDQPDLFTGTLEILLNCLLFALREGYQCKLSGPPESIQILNDSYECGIIPCNILIARFFEKEDQFPNFITKFTKLISLPPCGKLCHDLVMTPKFVDKMIRIFTLYQASLIIQIDALKFLKLVLTKALEYTPQSKHTGVSPGKLLESVLLKPLKNSDEVSLSQIFSRMSKFLSTNWSPSKSAQLHMTTGTANLLDTPIASTTQSPSSSRHGRLGKVGNDSILIQQLCEDIAALNKDNYTPSHDSDGFLVPRRLPSGY
>NP_985080_Eremothecium_gossypii
MHRVNVTPAQRHTGQRKHYALKQVIGKGAYGVVYKAVNRATDQVIAIKAIEYENEEELHEHMLEIDLLKNLKHENIVKYHGFIQSSHELYILLEYCIRGSLRDLIKKEALSEAKAKTYVRQTLRGLQYLHDQGVIHRDIKAANLLLTENGVVKLADFGVSTRVNNMAMTYAGSPNWMAPEVMLGKGASTVSDIWSLGATVVELLTGNPPFYNLVNEAACYAIVNDVYYPPEHLSAECKAFMELCFQKNMFKRPQAHQLLQHGWLKEGRDKLEQFKEDDLVEDRWDQDFLEVNTVVSQSSPGKKQLDGPYKYIEQLRSGQFISSPETILQNITAEDITDLMFELCNLDEPNRASLLFGVFSFDKEYVSGAGTKGFIALGGIPQVLPFEEILVTYFSSSIPLLVQCGILSRINDLHDSTLLLKIVDHVQRMFSFERWCKWCSSISSLQEVLLKELLHGNKLSEVIMLQLSTSRAFRFDLSKLMLPSFRGSVRLQHIIFKCLNNILKRTHAVDFTQTPPNSVSVSSSASSISFKMDSTLYPAGETLPDNFIDWLLNFIPPADATPKNVKIFLEVCYYASHLNSLRLSELIESHAFLDFIAHLQSNVRFLHWSACLNICVDLSNELNRDALPEMLLIGNRFFEQPDLFTGTVEILLNCMLFALREGCAYHIDKRSSDIEITQDSLPSGTIPCDKLIVNFFEKEDQFPKFITKFTRLVSLPPCGKLCYDLVMAPKFVEKMVRIFKLYQASLIIQIDALKFLKIVLTKALEYTPAGRPSKLVTPARLLESALGKQIKNTDEQHLLHVVSQLSKFLLANWSSSRPSSQLHVAAAGPTSLLETPLASASHSPPPSRKGHLGKVGNDSILIRQLCEDIASLNNKENGNNNNGRPLHDSDGFLVPRRLPSGC
>XP_452384_Kluyveromyces_lactis
MDNSIAHGTYALKQVIGRGAYGVVYRAVKRGTNKPCAIKQIEFEDESELNEHMLEIDLLKNLRHQNIVEYRGFIQKAHELYIILEYCARGSLRDILKHGPLLEDDTVNYVTQTLYGLQYLHEQGVIHRDIKAANLLLTEEGIVKLADFGVSTRINRMAMTYAGSPNWMAPEVMTGQGASTVSDIWSLGATVVELLTGNPPFHNLVNESACYAIVNEEYIPPLTLSAECKDFLSRCFQKNMFKRATAQELLAHIWLKKIQKPKSKINLAEYIEKDGKWDVDFVLDSNTDMTPSPTKSPIQEDLAPADFRTLSVDQLFIEHSTDSIVVGLIKTLNELTAIKADATASGSLSNRTFEILKYDKQFNHTALKEKFIDNGGTPLLISLRFESVLAAFFEKSVKLLIQCGILSHFDSLKNSRLTVLVSYCYRTLTSHDIWNQWCLSHKDKISACVNAELTSTKYIEAEKLLIHVSMIKDFPLSVPKLMLFAKKYKHLQHCIFTSLNNSIKRTIVNVPTSNLIHGKLFYEKSNFPVTIQEWLLEMITHVKRKATDPFVELCFHVCHLNNKSIELLMKDGHFLALTKTLLKSSNHSSLPWCLNLCSEYTKNLKAEDIGTMIDIGISSLPIANCLPNSIEILLNCFNVAQQIESPIVLHNESVTIGNHNIPFSLLVASFYQDNGRFDKYITKYTKLCSLPVGGKICSEVLKQERFIGRIHELFGTFKTSLIIQIDLLKFLKVLVIQTNEQGKSSYFNKLETLAKFLSSNWKNTQTFTPIKQGHQKVGADSVLIHQLCQDIQNLIVM
>XP_022673723_Kluyveromyces_marxianus
MTNFSAESLWMTTNGDKKKSVDKEKFKGRYQDGMDGSIVHGTYALKQVIGRGAYGVVYRAVKRGSSKPVAIKQIEFEDESELNEHMLEIDLLKNLRHENIVEYRGFIQKAHELYIILEYCSRGSLRDLLKQGPLLEEDTVNYVRQTLQGLQYLHEQGVIHRDIKAANLLLTEDGVVKLADFGVSTRINRMAMTYAGSPNWMAPEVMTGQGASTVSDIWSLGATVVELLTGNPPFHNLVNESACYAIVNEEYIPPLTLSAGCQEFLSQCFQKNMFKRATAPELLQHPWLQQENFQKQRSKINLAEYIEKDDKWDADFVLDSDTDMTPSPTKVTEKLRKLQGEDFRTLSVDELFIDHSLDAITAQLLQSLLELQAETTKNKRKNDNFNAIKNRAYEIFKYDKQFNHSSLKEKFVDTGGVSLLISLQFESLLSTFFDKSIKLLIQCGILFHMNTLRDSRLVVLVSYGYRALTSPEIWNEWCLKHKKKISECINTELGSTKYIEAEKLLIHVSLLKDFPLDISRLMLYAKKYKHLQHCIYTCLNNSIKRSISNIPTSNMIHGKLVYEKSNFPSHVMEWLLEMIPVLKKRAIEPFVELCFHVCHLNNKSIAELMRDGQFFSLTKSLLQSSNNNCLPWCLNLCSEYAKDLKQDNIGTMLDIGMSSLTVGHCLHNSIEIILNCVNVAQLNHLEISLSADNIIIGDCSIPLQNLVESFYQDNGRYDKFITKFTKLCSLPIGSQICIGVFEQERFVGRIYELFDRFKTSLIIQIDLLKFLKVLVIQINDKNKMSQPDKRKKLLKFLSHNWNTTDSVTPIKQTQQRVGADSVLIQQLCQDIENLI
>XP_022626267_Lachancea_lanzarotensis
MATRVNLTPAQKHSSSSGNNHHYALKQVIGKGAYGIVYRAVNRQTAKQVAIKVIEYDEEEELNEHMLEIDLLKNLKHENIVKYHGFIQKSHQLFILLEYCSQGSLRDLIKRGPVDENDCRAYIKQTLRGLRYLHDQGVIHRDIKAANLLLDDHNVVKLADFGVSTRVNTLAMTYAGSPNWMAPEVMMGQGATTVSDIWSLGSTVVEILTGNPPFHNLVNEAACYAIVHDVYLPPKSLSSICRKFIRACFQKNVFQRPTAQDLLNHQWMNEPHMPSLEKFREGEESSEDWRHDFIEVEVSPFKENDVADPQQNLNRLRQPGGHFNPYLIFNECDIYSIASCLIELCRRGELKNVEEMFSYDAQYRGGECKNMFNTLGGIPALLQNIGPAETVLGRFFITDVKELIKCGILPHCGLIKHVHLMLAIISTYGAIVDFETWSKWCRSLPNIEDTIIKGLEANDKLAHDTLLSLSTSPFFNTCENLILRLIALPLKTDYRLTYTIFKSLNSFLERKGTESIATDYTDTGSSAEDFQMLPLNSQFANVAIYSERQTLPEGFIDWLLKYTPTALDDQHVVKNFIELCFNAGHLDRVALGEIVEHGGFLQLTHKLLQEFSGESRTRYTKSMLSIALNLCVELAQEVNLSKLAVTVDVALGYLNIPEFITGGTEILMHCFLFAIHENCAITEDTMNVLIQYQEKTIRVPRVALLRTFYSEEPKFGNYITKFTRLCSLPPCRSLAFDIVSNPHFMKKTKALFDVYRSSLIIQIDFLKFLKLILTRYTEFAPRSVRKDIPTDVLMSTAIKQPIQLTGSQVLSDVIQFLSSNWRPDKLRPNQVGADSVLIKQLCHDIELLENTKPLATIRRLDKNGFAIPAPVSS
>XP_002554182_Lachancea_thermotolerans
MATRVNVTPAQKIPSASSNTHHYALKQVVGKGAYGIVYRAINRQTRKQVAIKVIEYDEEEELNEHMLEIDLLKNLKHENIVKYHGFIQKSHQLFILLEYCSQGSLRDLIKRGPVDEQECKTYIRQTLHGLKYLHEQGVIHRDIKAANLLLDAENVVKLADFGVSTRVNNLAMTYAGSPNWMAPEVMVGEGASTVSDIWSLGATVVEILTGNPPFHNLVNEAACYAIVHDAYIPPKTLSSTCRKFLRACFQKSMFKRPSAEELLNHEWLYETKQPILEKFKENAADDWGRDFIEVEVSPFKEHDVNNGQQNLIRLSQSCGQCNPHIIYSECSFTDIAWCLIDLCRRGQLNNVHEMFAYDLQYNSGRCRDLFIALGGISALLCHLGSTEKILNVFFIEHATDMIKCGILPHCKLLTSPQLILSTVSAYYEIVDFDSWCRWCSGLPNLGNAIAAELEKEDSLAEETLLRLSEAVSFPLEKEFVMKLMSLPLEKSSKLSYIIFKSFNNFLEKKEVASSLSDSYDSNILSTPHSTPMPSNSRIHNFPSFTGRTILPEGFTEWLLKLTPTASSDPHLLKNFIELCFNASHLNNTVLGEIVEHGGFFKLIRQLTEHFERDSKKKYTKTMLSIALNLCVELSQELTKPFLSCAVDVALRFLKIPEFITGGTEILLHCFLFAIHENFEVKEDSSDILIHCDQACIQIPRKALLRTFYSEEPKFGNYITKFTKLCSLPPCGTLATEIVSHPLFMEKTKTLFAVYRSSLIIQIDFLKFLKLILTRYAEYAPRSTKKDITSEALISSAILQRDSEPYHDVISSVADFLRSNWQTEGSLQGQVGTDSVLIRQLCYDISLLGAEKPLINPKRVDKSGFVVPA
>XP_020058862_Aspergillus_aculeatus
MVSRSSEPSEGPPPPSKTPGTPAKSRLTRLGSSPTKREDKGKDSRMIKSSAKDVAELKDFQLGDCLGRGAFGSVYRALNWNTGETVAVKQIKLADLPKSELRVIMLEIDLLKNLDHPNIVKYQGFVKSAETLNIILEYCENGSLHSIAKNFGRFPENLVGLYMSQVLHGLLYLHEQGVIHRDIKGANILTTKEGLVKLADFGVASRTTGLSESSVVGTPYWMAPEVIELSGATTSSDIWSLGCTVIELLEGKPPYYNLQPMPALFRIVNDDHPPLPQGASPAVKDFLMQCFQKDPNLRVSARKLLKHPWIVNARRTDSVVPKKSTEYEEAVKSVQEWNEALRSPEMGTLRKPFRFDTQGSASFRPDLGPSRYAPTTDTLPSPVSKHVNRYRSPESTEEDNWDDDFATAISPSALQLPHLRPQDNFGGMLSSEKLKAFASLDGTVLKSDDAFSDSDDSSLNGFPEADSLQTIRPYPLRQAGVESTPSQPKTTIAAIHQNVPILKTPVPPLKPQRPTSFFKENSVEDYSDLINANEDVLDHKLSAFQETDEETDTPVSPSKELVRYQESPERNEDHEPQLRKRISVKRTRSDFEIQRYAENERDEDFSDILGADEVALDRPESENNSNQSTLRLNSKLSNNSWLGDQDDEDDPFAQLEEGLDETDLEANIARDKYARLKSQVEGLVSSLKTSQDEDVLGEISEQLLTVFCDLPETKNIIISAHGMLPILEILDICRRRDIILCLLRIVNAIIFNDYDIQENLCFVGGIPIINEFAAKKYPREIRLEAAAFVQQMYQTSTLTLQMFVSAGGLNVLVEFLEDDYEDERDLVLIGVNGIWSVFELQGSTPKNDFCRILSRNSVLDPLSLVLSRVLDEEGELAEIVEGRIANIFFIFSQAENHVKEMVAERTVLHRVLKELRRMTPPHQITMLKFIKNLSMLSTTLDALQNSNAIDVLTDLLRSTIKRPHFREVSNQILNTIYNMCRLNKSRQEDAALNGIVPLLQKIVKTERPLKEFALPILCDMAHSGKVGRRELWRNKGLAFYISLLSDPYWQVTALDAIVNWLQEETAKVEEHLLDNRYERVSFTDSILRCLTVSKANAFENLLEPLQKLLRLSPPIASTFARPDIFTKIGQKLRHNKAAVRLNMLRIISSICDSSEEQGGLLARYGLLDAIRELEHDPAILVRDMAGKLIQSNEKSESYHLEKRKPGVRRRSNSTTPPSLLANQSAPATPQMNRFSQSKAYFDGRESQRHPRNALGSSALALRPGSRDGLSSSLTAGVNPAPGASRNRISRGVGNRLSHVDFLAEDESRPASSLSRRRSILPQRRRPTHTEADWTSKAP
>XP_001271559_Aspergillus_clavatus
MVSRSTEGSEGAPPSSRTPGTPVKPRLTKHGSSPSKREDKAGEGRVVKSSAKDVAELKDYQLGDCLGRGAFGSVYRALNWNTGETVAVKQIKLVDLPKSELRVIMLEIDLLKNLDHPNIVKYHGFVKSVETLNIILEYCENGSLHSISKNFGRFPENLVGLYMSQVLHGLLYLHEQGVIHRDIKGANILTTKEGLVKLADFGVASRTTGLSESSVVGTPYWMAPEVIELSGATTASDIWSLGCTVIELLEGKPPYYNLQPMPALFRIVNDDHPPLPQGASPAVKDFLMQCFQKDPNLRVSARKLLKHPWIVNARRSDSVVPKKSTEYEEAVKSVQEWNEALRSPGTGTLRKPLRHEYPSPIPLRRTQPSRSTPTKDALPAPIAGNARDPFQLPDSPAEDNWDDDFATAISPSALQLPHLRPQDNFGGMLSSEKLKAFASLDGTVQKSEDSFEDFNDSFRTTLHCGGVDPLETIRPLPLKNMAAENGSSNNSFLPQTSKRSTPFAHNVPILTQNSVPPTRPTRPTSFYKENSVEDYSDLILPSEDALGRRLNALRDIDEDAYPANLADFSPSKEIVRYQAAPLDDEEQRPQLRRQLSTKRPVEIQRFAENETDEDFSDILGADEVALDKPDSDGSSERSTLMLNSRHSTNSWLGDQDDEDDPFAQLEEGLDEMDLEANIARDKYARLRNQVEGLVSSLKTSQDEDLLGEISEQLLAIFCDLPETKNIIMSAHGMLPILEILDTCRRRDVVLCLLKIVNAIIYEDYEIQENLCFVGGIPIINEFASKKYPQEIRLEAAAFVQQMYQTSTLTLQMFVSAGGLNVLVEFLEDDYEDERDLVLIGVNGIWSVFELQGSTPKNDFCRILSRSSVLDPLSLVLSRVLDEDGELAEIVEGRIANIFFVFSQAENHVKEMVAERTVLHRVLKELKRMTPAHQITMLKFIKNLSMLSTTLDSLQNSNAIDVLTDLLRSTIKRPHFREVSNQILNTIYNMCRLNKSRQEDAALNGIVPLLQKIVKTERPLKEFALPILCDMAHSGKVGRRELWRNRGLPFYISLLSDPYWQVTALDAIFTWLQEETAKVEEHLLSYHPDQPLFTDSIANAFENLLEPLQKLLRLSPPIASTFAREDLFARMRQKLHHNKAAVRLNLLRIISSICESSEEQSGLLEEYGLLEAIRELEHDSAILVRDMAGKLIRSNERGEAYGVAKRRPGVRRGSTATTPPSLLSNQSAPSTPQVSRSSQSKGYFDGREVSRHPRNALSGSALALRPASRDGPSPGLAAGALAVGAVKGSSAPRNRISRGISNNRLSYSELLPEEEGRLQSSLSRRPSILPRRRRQTNADGEWGL
>XP_001267351_Aspergillus_fischeri
MVSRSSEGNEGPPPSSRTPGTPAKARVAKLGSSPSKRDEKSGEGRVVKSSAKDVAELKDYQLGDCLGRGAFGSVYRALNWNTGETVAVKQIKLADLPKSELRVIMLEIDLLKNLDHPNIVKYHGFVKSAETLNIILEYCENGSLHSISKNFGRFPENLVGLYMSQVLHGLLYLHEQGVIHRDIKGANILTTKEGLVKLADFGVASRTTGLSESSVVGTPYWMAPEVIELSGATTASDIWSLGCTVIELLEGKPPYYNLQPMPALFRIVNDDHPPLPQGASPAVKDFLMQCFQKDPNLRVSARKLLKHPWIVNARRSDSVVPKKSTEYEEAVRSVQEWNEALRSPGAGTLRKPFRHDHQSPSPLRRNQPPSRNTPTKDALPAPVVSNAKDQSLLSNATAEDNWDDDFATAISPSALQLPHLRPHDNFGGMLSSEKLKAFASLDGTVIKSEDSFEDFNDSFRTTLHCGESDPLQTIRPFPFKQTGADDGFAQNSPLQMEPKRSTPFVHNVPILTQNPVPPSRQARPASFYKENSVEDYSDLIITDEDVLGRKLNIVKETDEDRYPSNLADLPPSKEIVRYHTPSQDDEQVPQLRRQLSTKRHRTAVEIHRFAENERDEDFSDILGAEEVALNKPDSDGSSDRSTLMLNSRHSNNSWLGDQDDEDDPFAQLEEGLDEMDLEANIARDKYARLRGQVEGLVSSLKTSQDEDVLEDISEQLLTIFCDLPETKNIIMSAHGMLPILEILDTCRRRDVVSCLLKIVNAIIYEDYEIQENLCFVGGIPIINEFASKKYPREIRLEAAAFVQQMYQTSTLTLQMFVSAGGLNVLVEFLEDDYEDERDLVLIGVNGIWSVFELQGSTPKNDFCRILSRSSVLDPLSLVLSRVLDEGGELAEIVEGRIASIFFVFSQAENHVKEMVAERTVLHRVLKELKRMTPAHQITMLKFIKNLSMLSTTLDSLQNSNAIDVLTDLLRSTIKRPHFREVSNQILNTIYNMCRLNKSRQEDAALNGIVPLLQKIVKTERPLKEFALPILCDMAHSGKVGRRELWRNRGLPFYISLLSDPYWQVTALDAIFTWLQEETAKVEEHLLSYHPDQPSFTESIIRCLTVSKANAFENLLEPLQKLLRLSPPIALTFAREDMFVRIRQKLHHNKAAVRLNLLRIISSICEASEDQGGLLAEYGLLEAIRELEHDPAILVRDMAGKLIQANERSESYGLGKRRPGVRRGSTATTPPGLLTNQSAPSTPSVPRTNQSKSYFDGREVQRHPRNALSGSALALRPASRDGASPALAVCASKGSNASSASRNRLPRGMSGNRLSHVELLPEEDNRSQSSLSRRPSILPRRRRQTHADGDW
>XP_041144657_Aspergillus_flavus
MMVSRCSGGIEGAPPSSKPQNAPAKARVARLGSSPSKRDDRPKDDRVAKTTAKDVAELKDYQLGDCLGKGAFGSVYRALNWNTGETVAVKQIKLADLPKSELRVIMLEIDLLKNLDHSNIVKYHGFVKSAETLNIILEYCENGSLHSIAKNFGRFPENLVGLYMSQVLHGLLYLHEQGVIHRDIKGANILTTKQGLVKLADFGVASRTTGLNESSVVGTPYWMAPEVIELSGATTASDIWSLGCTVIELLEGKPPYYNLQPMPALFRIVNDDHPPLPQGASPAVKDFLMQCFQKDPNLRVSAKKLLKHPWIVNARRSDSVVPKKSTEYEEAVKSVQEWNEALRSPEAGTLRRPFRHDYQSPAPLTSSRNTPTKASPTSRNVADRFRSPDSIEEDNWDDDFATAISPSALQLPHLRPQDNFGGMLSSEKLKAFASLDGTVLRSEENFDDFDDSFRTSLQPGDSDPLETIRPFPTKQTGIEDTQLQNQPRYPINNNAIAIHNVPILAQNPVPPMRQPRPASYYKENSVEDYSDLIQANEDVLDRKLGLFQETDDDTDGLVFSPTNEVVRYQPSLEDDNDPQPQLRKRISVKRHRSAIEIQRFAENERDEDFSDILGADQVTLDKSESEGSSDQGTLMLNSKLSNDSWLGDQDDEDDPFAQLEEGLDEVDLEANIARDKHARLRGQVEGLVSSLKTSQDEDVLGEISEQLLNVFYDLPETKNIIISAHGMLPILEILDMCRRRDIILCLLRIVNAIIYNDYEIQENLCFVGGIPIINEFASKKYPREIRLEAATFVQQMYQTSTLTLQMFVSAGGLNVLVEFLEDDYEDERDLVLIGVTGIWSVFELQGSTPKNDFCRILSRNSVLDPLSLVLSRVLDEDGELAETVEGRIANIFFIFSQAENHVKEMVAERTVLHRVLKELKRMTPAHQITMLKFIKNLSMLSTTLDALQNSNAIDVLTDLLRSTIKRPHFREVSNQILNTIYNMCRLNKPRQEDAALNGIVPLLQKIVKTERPLKEFALPILCDMAHSGKVGRRELWRNKGLAFYISLLSDPYWQVTALDAIFTWLQEETAKVEEHLLDKRPDKPSFTDSIVRCLTISKANAFENLLEPLQKLLRLSPPIASTLARPDLFSRIGQKLHHNKAAVRLNLLRIISSICDASEEQGGLLAKYGLLDAIRELENDPAILVRDMAGKLIQSNERSEAYSLGKRKPGVRRRSTSTTPPILLTNQSAPSTPQINRGSQSKGFFEGRESQRHPRNALSGSALVIRPGSRDGVSPGLAAGLNGNPGVSRNRVPRVSNRMSHVDLLAEEDGRRPSSASRRPSILPRRRHTTQTDAEWTP
>XP_752151_Aspergillus_fumigatus
MVSRSSEGNEGPHPSSRTPGTPAKTRVSKLGSSPSKRDEKSGEGRVVKSSAKDVAELKDYTVAVKQIKLADLPKSELRVIMLEIDLLKNLDVRLRYNKHSRPTELTEWLQHPNIVKYHGFVKSAETLNIILEYVSSSTDRLSIGGANKRRYCENGSLHSISKNFGRFPENLVGLYMSQVLHGLLYLHEQGVIHRDIKGANILTTKEGLVKLADFGVASRTTGLSESSVVGTPYWMAPEVIELSGATTASDIWSLGCTVIELLEGKPPYYNLQPMPALFRIVNDDHPPLPQGASPAVKDFLMQCFQKDPNLRVSARKLLKHPWIVNARRSDSVVPKKSTEYEEAVRSVQEWNEALRSPGAGTLRKPFRHDRQSPSPLRRNQLPSRNTPTKDALPAPVVSNAKDQSLLSNATAEDNWDDDFATAISPSALQLPHLRPHDNFGGMLSSEKLKAFASLDGTVIKSENSFGDFNDSFRTTLHCGESDPLQTIRPFPFKQTGTDDGFAQKSPLQMEPKRSTPFVHNVPILTQNPVPPSRQARPASFYKENSVEDYSDIIITDEDVLGRKLNGVKVRMEANIYPNVDDCLSDLFQETDEERYISNSADLPPSKEIVRYHTPSRDDEQEPHLRRQLSTKRHRSAVEIHRFAENERDEDFSDILGPEEVALDKPDSDGSSDRSTLMLNSRHSNNSWLGDQDDEDDPFAQLEEGLDEMDLEANIARDKYARLRGQVEGLVSSLKTSQDEDVLEDISEQLLTIFCDLPETKNIIMSAHGMLPILEILDTCRRRNVVSCLLKIVNAIIYEDYEIQENLCFVGGIPIINEFASKKYPREIRLEAAAFVQQMYQTSTLTLQMFVSAGGLNVLVEFLEDDYEDERDLVLIGVNGIWSVFELQGSTPKNDFCRILSRSSVLDPLSLVLSRVLDEGGELAEIVEGRIASIFFVFSQAENHVKEMVAERTVLHRVLKELKRMTPAHQITMLKFIKNLSMLSTTLDSLQNSNAIDVLTDLLRSTIKRPHFREVSNQILNTIYNMCRLNKSRQEDAALNGIVPLLQKIVKTERPLKEFALPILCDMAHSGKVGRRELWRNRGLPFYISLLSDPYWQVTALDAIFTWLQEETAKVEEHLLSYHPDQPSFTESIIRCLTVSKANAFENLLEPLQKLLRLSPPIALTFAREDMFVRIRQKLHHNKAAVRLNLLRIISSICEASEDHGGLLAEYGLLEAIRELEHDPAILVRDMAGKLIQANERSESYGLGKRRPGVRRGSTATTPPGLLTNQSAPSTPSVPRTNQSKSYFDGREVQRHPRNALSGSALALRPASRDGASPALAVGGSKGSNASSASRNRLPRVILLALVELLNNTKMVFLSFGVCISGYP
>XP_661989_Aspergillus_nidulans
MVSRSNEGPEAPHPASRTPGAPAKGRLTRLGSSPSKRDDKAKDDRMGKTSAKDVAELKDYIKLADLPKSELRVIMLEIDLLKNLDHPNIVKYQGFVKSAETLNIILEYCENGSLHSIAKNFGRFPETLVGVYMSQVLHGLLYLHDQGVIHRDIKGANILTTKEGLVKLADFGVASRTTGLSESSVVGTPYWMAPEVIELSGATTASDIWSLGCTVIELLEGKPPYYNLQPMPALFRIVNDDHPPLPQGASPAVKDFLMQCFQKDPNLRVSARKLLKHPWIVNARRSDSVVPKKSTEYEEAVKSVQEWNEALRSPESNALRRGTRNENQNPPSLRLDTRHTPTKVTLPSPVSRIVADKFSSPSSGEEDNWDDDFATAISPSALQLPHLRPHDNFGGMLSSEKLKAFASLDGTVLKSDESFEESDDPFKGSLLAGEHDPLKTIRPPPSQQANSGTSQSQNGPYGAHMRRGPPLNTAITPVYGGQMLQNSSSPIRQQRPPLFYKENSVEDYSDLISANEDVLDRKISAFQESDEHKDLADTGRSREVIRYQSSYEQEDTPRIGRQISVKRYRGTVEIQQFAENEHDEDFSDILGVDGVTLDKAESDDGSNKSTLMLNTKLSNNSWLGDLDDEDDPFALLEEGLDETDLEANIARDKHARLRSQVEGLVGSLKTSQDEEVLGDISEQLLAVFCDFPETKNIIISAHGMLPILEILDLCRRRDITLCLLKIVNAIIYDDYEIQENLCFVGGIPIINEFAAKKYPREIRLEAAAFVQQMYQTSTLTLQMFVSAGGLNVLVEFLEDDYEDERDLVLVGVNGIWSVFELQGSTPKNDFCRILSRSSVLDPLSLVLSRVLDEEGELAEVVEGRIANIFFIFSQAENHVKEMVSERTVLHSTDDGLGVLKELKRMTPAHQITMLKFIKNLSMLSTTLDSLQNSNAIDVLTDLLRSTIKRPHFREVSNQILNTIYNMCRLNKSRQEDAALNGIVPLLQKIVKTERPLKEFALPILCDMAHSGKVGRRELWRNKGLAFYISLLSDPYWQVTALDAIFIWLQEETAKVEEHLLENRYDQPSFTDAIVRCLTLSKANAFENILEPLQKLLRLSPPIASTLARPDLFSRLGQKLHHSKAAVRLNLLRIISSICDSSEQQGGLLASYGLLDSIRELEHDPAILVRDMAGKLIQSSERNDSYGLCKLKPNVRRGSTSATSPGLLANQSAPVTPQLSRQNQSKGYYDSRETQRRPRSAISGSALALRPGSRDGPTPGIVGGANGSAGASRNRIARGVSNRLSHIELLPNDDDRIPSSITRRSSVLPRRRRLTQFEAERGS
>XP_001401478_Aspergillus_niger
MVSRSSETSEGPPPPSKIPGTPAKTRLSRLNSSPAKQDKPKDDRVVKSSAKDVAELKDYQLGDCLGKGAFGSVYRALNWNTGETVAVKQIKLVDLPKSELRVIMLEIDLLKNLDHPNIVKYQGFVKSAETLNIILEYCENGSLHSIAKNFGRFPENLVGLYMSQVLHGLLYLHEQGVIHRDIKGANILTTKEGLVKLADFGVASRTTGLSESSVVGTPYWMAPEVIELSGATTASDIWSLGCTVIELLEGKPPYYNLQPMPALFRIVNDDHPPLPQGASPAVKDFLMQCFQKDPNLRVSARKLLKHPWIVNARRSDSVVPKKSTEYEEAVKSVQEWNEALRSPDTGTLRKPYRYDAQGAALRPEMAPSRYTPTKDILPSPVSKHVTDRFRSPDSTEEDNWDDDFATAISPSALQLPHLRPQDNFGGMLSSEKLKAFASLDGTVLKSEDGFDDFDDPFSQQPGESDPLRTIRPYSAKPTGMENMSQQTKPTIAAMHHNVPVLKTPVPPLRPQRPTSYFKENSVEDYSDLISANEDILDDKLSAFQDIDEEGSDISIPSPSKEVVRYQASPDHDEDHQPQLRKRISVKRHRSAIEIQKFAENERDEDFSDILGADEVALDKPESDEGSDRSTLMLNSKLSNNSWLGDQDDEDDPFAQLEEGLDEVDLEANIARDKYARLRGQVEGLVSSLKTSQDEDVLGEISEQLLTVFCDLPETKNIIISAHGMLPILEILDICRRRDIILCLLRIVNAIIFNDYEIQENLCFVGGIPIINEFASKKYPREIRLEAAAFVQQMYQTSTLTLQMFVSAGGLNVLVEFLEDDYEDERDLVLIGVNGIWSVFDLQGSTPKNDFCRILSRNSVLDPLSLVLSRVLDEEGELAEIVEGRIANIFFIFSQAENHVKEMVAERTVLHRVLKELKRMTPAHQITMLKFIKNLSMLSTTLDSLQNSNAIDVLTDLLRSTIKRPHFREVSNQILNTIYNMCRLNKSRQEDAALNGIVPLLQKIVKTERPLKEFALPILCDMAHSGKVGRRELWRNKGLAFYISLLSDPYWQVTALDAIFTWLQEETAKVEEHLLDNRYDKMSFTDSIVRCLTISKANAFENILEPLQKLLRLSPPIASTFARPDLFTRLGQKLHHNKAAVRLNLLRIISSICDSSEEQGGLLAKYGLLEAIRELEHDPAILVRDMAGKLIQSNERSESFSLEKRKPGMRRKSTSTTPPGYLANQSAPATPQINRFNQPKAYFDGRESQRHPRPSLSSSALALRPGSRDGTGPSLSAGLSSSAGPSRNRLSRGVANRLSQVELLAEEETRPSSSLSRRRSILPQRRRPTHADSDWAS
>XP_015408140_Aspergillus_nomiae
MMVSRSSGGIEGAPPSSKPQSAPAKARLAKLGSSPSKRDDRPKDDRVAKTTAKDVAELKDYQLGDCLGKGAFGSVYRALNWNTGETVAVKQIKLADLPKSELRVIMLEIDLLKNLDHSNIVKYHGFVKSAETLNIILEYCENGSLHSIAKNFGRFPENLVGLYMSQVLHGLLYLHEQGVIHRDIKGANILTTKQGLVKLADFGVASRTTGLNESSVVGTPYWMAPEVIELSGATTASDIWSLGCTVIELLEGKPPYYNLQPMPALYRIVHDDHPPLPQGASPAVKDFLMQCFQKDPNLRVSAKKLLKHPWIVNARRSDSAVPKKSTEYEEAVKSVQEWNEALRSPEAGTLRRPFRHDYQSSAPLTSPRSTPTKASPISRNVADRFRSPDSIEEDNWDDDFATAISPSALQLPHLRPQDNFGGMLSSEKLKAFASLDGTVLRSEENFDDFDDSFRTSLQSGDSDNLETIRPFPTKQAGIEDTQMQNQPRYSINNNAIAMHNVPILTQNPVPPMRQPRPASYYKENSVEDYSDLIQANEDVLDRKLGLFQEADDDMDGLVFSPTNVVRYQPHLEDENDPQPQLRKRISVKRHRSAIEIQRFAENERDEDFSDILGADQVTLDKSESEGSSDQGTLMLNSKLSNDSWLGDQDDEDDPFAQLEEGLDEVDLEANIARDKHARLRGQVEGLVSSLKTSQDEDVLGEISEQLLNVFYDLPETKNIIISAHGMLPILEILDMCRRRDIILCLLRIVNAIIYNDYEIQENLCFVGGIPIINEFAAKKYPREIRLEAATFVQQMYQTSTLTLQMFVSAGGLNVLVEFLEDDYEDERDLVLIGVTGIWSVFELQGSTPKNDFCRILSRNSVLDPLSLVLSRVLDEEGELAETVEGRIANIFFIFSQAENHVKEMVAERTVLHRVLKELKRMTPAHQITMLKFIKNLSMLSTTLDSLQNSNAIDVLTDLLRSTIKRPHFREVSNQILNTIYNMCRLNKPRQEDAALNGIVPLLQKIVKTERPLKEFALPILCDMAHSGKVGRRELWRNKGLAFYISLLSDPYWQVTALDAIFTWLQEETAKVEEHLLDNRPDKPSFTDSIVRCLTISKANAFENLLEPLQKLLRLSPPIASTLARPDLFSRIGQKLRHSKAAVRLNLLRIISSICDASEEQGGLLAKYGLLDAIRELENDSAILVRDMAGKLIQSNERSEAYSLGKRKPGVRRRSTSTTPPSLLANQSAPSTPQINRGSQSKGFFEGRESQRHPRNALSGSALVIRPGSRDGVSSGLAAGLNGNPGVSRNRVPRVSNRLSHVDLLAEEDGRRPSSASRRPSILPRRRHTTQTDAEWTP
>XP_023090807_Aspergillus_oryzae 
MVSRCSGGIEGAPPSSKPQNAPAKARVARLGSSPSKRDDRPKDDRVAKTTAKDVAELKDYQLGDCLGKGAFGSVYRALNWNTGETVAVKQIKLADLPKSELRVIMLEIDLLKNLDHSNIVKYHGFVKSAETLNIILELRYCENGSLHSIAKNFGRFPENLVGLYMSQVLHGLLYLHEQGVIHRDIKGANILTTKQGLVKLADFGVASRTTGLNESSVVGTPYWMAPEVIELSGATTASDIWSLGCTVIELLEGKPPYYNLQPMPALFRIVNDDHPPLPQGASPAVKDFLMQCFQKDPNLRVSAKKLLKHPWIVNARRSDSVVPKKSTEYEEAVKSVQEWNEALRSPEAGTLRRPFRHDYQSPAPLTSSRNTPTKASPTSRNVADRFRSPDSIEEDNWDDDFATAISPSALQLPHLRPQDNFGGMLSSEKLKAFASLDGTVLRSEENFDDFDDSFRTSLQPGDSDPLETIRPFPTKQTGIEDTQLQNQPRYPINNNAIAIHNVPILAQNPVPPMRQPRPASYYKENSVEDYSDLIQANEDVLDRKLGLFQETDDDTDGLVFSPTNEVVRYQPSLEDDNDPQPQLRKRISVKRHRSAIEIQRFAENERDEDFSDILGADQVTLDKSESEGSSDQGTLMLNSKLSNDSWLGDQDDEDDPFAQLEEGLDEVDLEANIARDKHARLRGQVEGLVSSLKTSQDEDVLGEISEQLLNVFYDLPETKNIIISAHGMLPILEILDMCRRRDIILCLLRIVNAIIYNDYEIQENLCFVGGIPIINEFASKKYPREIRLEAATFVQQMYQTSTLTLQMFVSAGGLNVLVEFLEDDYEDERDLVLIGVTGIWSVFELQVCTCIFYSLREILSRNSVLDPLSLVLSRVLDEDGELAETVEGRIANIFFIFSQAENHVKEMVAERTVLHRVLKELKRMTPAHQITMLKFIKNLSMLSTTLDALQNSNAIDVLTDLLRSTIKRPHFREVSNQILNTIYNMCRLNKPRQEDAALNGIVPLLQKIVKTERPLKEFALPILCDMAHSGKVGRRELWRNKGLAFYISLLSDPYWQVTALDAIFTWLQEETAKVEEHLLDKRPDKPSFTDSIVRLSPPIASTLARPDLFSRIGQKLHHNKAAVRLNLLRIISSICDASEEQGGLLAKYGLLDAIRELENDPAILVRDMAGKLIQSNERSEAWQQA
>XP_040641561_Aspergillus_ruber
MVSRTSELGEAPPPQRPSSRAAAAAPPGTPTKPRLSRLGSSPTKREDKSRDDRGPKTTAKDVAELKDYVWRRDTPPFIAPHMDKRGWEADGLISGAFGSVYRALNWNTGETVAVKQIKLVDLPKSELRVIMLEIDLLKNLDHSNIVKYHGFVKSVETLNIILEYCENGSLHSIAKNFGRFPENLVGLYMSQVLHGLLYLHEQGVIHRDIKGANILTTKEGLVKLADFGVASRTTGLNEASVVGTPYWMAPEVIELTGASTASDIWSLGCTVIELLEGKPPYHNLQPMPALFRIVNDDHPPLPQGASPAVNDFLMQCFQKDPNLRVSARKLLRHPWIVNARKSDSVVPNEEAVKSVQEWNEALRSPGAGTMRKHLRPDQNLTPSRYTPTKDVLPTPVSRGNLADKFRSPVSGADDNWDNDFDNAISPSALHLPHLRPHDNFGGLLSSEKLKAFASLDGTMTRSSGSFEEFGDDLWRISNNSETDLETIRPSPQRQSTTQKLHRYQPGMHDVPILNPNPTPPARQPRPASYYKENSIEDYSDLIMANEDVLDKKLGVFQDSDGETNMLTPSPSHEMVRYEWPTTIEEDEEPPQPQLKKRISVKRHRAIEITKFAENENDEDFSDILGPNESTLDKPDSDGASDKSTLMLTSKLSNRSWLGDQDDEDDPFAQLEEGFDEMDLEANIARDKHARLRNQVEGLVSTLKTSQDEEVLADISDQLLTVFCDLPETKNIIMSAHGLLPILEILDTCRRRDVIACLLRIVNAIIFNDYEIQENLCFVGGIPIINEFASKKYPREIRLEAAAFVQQMYQTSTLTLQMFVSAGGLNVLVEFLEDDYEDERELVLIGVNGIWSVFELQGSTPKNDFCRILSRNSVLDPLSLVLSRVLDEEGELAEIVEGRIANIFFIFSQAENHVKEMVAERTVLHRVLKELRRMTPAHQITMLKFIKNLSMLSTTLDSLQNSNAIDVLADLLRSTFRRPHFREVSNQILNTIYNMCRLNKSRQEDAALNGIVPLLQKIVKTDRPLKEFALPILCDMAHSGKVGRRELWRNKGLAFYISLLSDPYWQVTALDAIFTWLQEETAKVEEHLLENRLDRPSFTDSVVRCLTISKANAFENILEPLQKLLRLSPPIASTLARPDLFTRLGQKLHHNKAAVRLNLLRIISSICDASEEQGGLLAAYGLLGAISELENDPAILVRDMAGKLIRSSETYSLGKRKPGVRRQSTSTTPPGLLPNQSAPSTPRTSQSKAYYEGRESRHPRNALSGSALVLRPASREGGSPVLPPPGLNLNGASGLPKNRLPRGIPGLPKRSHTDLLPEDGTRPPSSLSRRDSILYRRRRPTHGEDWVS
>XP_040696931_Aspergillus_sydowii
MVSRSNEGHEGHVPACRMPGTPAKGRLTRLGSSPSKRDEKPKDDRMGKTSAKDVAELKDYQLGDCLGRGAFGSVYRALNWNTGETVAVKQIKLVDLPKSELRVIMLEIDLLKNLDHPNIVKYHGFVKSVETLNIILEYCENGSLHSIAKNFGRFPETLVGVYMSQVLHGLLYLHEQGVIHRDIKGANILTTKEGLVKLADFGVASRTTGLSESSVVGTPYWMAPEVIELSGATTASDIWSLGCTVIELLEGKPPYYNLQPMPALFRIVNDDHPPLPQGASPAVKDFLMQCFQKDPNLRVSARKLLKHPWIVNARRSDSVVPKKSTEYEEAVKSVQEWNEALRSPEPAASRRVPRSDSQNPPSLRLDTRYTPTKDTLPSPVSRHVADRFRSPNSTEEDNWDDDFATAISPSALQLPHLRPHDNFGGMLSSEKLKAFASLDGTVLKSDDSFEEFDDPFGRSLQAGEPDPLKTIRPSPSQQTGTGTPQGPQMRRGPPLNTSINPSHGGQMIQNSSSPIRQQRPPGFYKENSVEDYSDIIIDNEDVLDRKISAFQESDDNTDSPEPTRSREVVRYQGSSDQEDQPQLGRQISVKRYRGAVEIQQFAENENDEDFSDILGVDGVTLDRTESNDSSNKSTLMLNSKLSNNNSWLGDQDDEDDPFAQLEEGLDETDLEANIARDKHARLRSQVEGLVGSLKTSQDEEVLGEISEQLLAVFCDFPETKNIIISAHGMLPILEILDLCRRRDITLCLLKIVNAIIFDDYEIQENLCFVGGIPIINEFAAKKYPTEIRLEAAAFVQQMYQTSTLTLQMFVSAGGLNVLVEFLEDDYEDERDLVLVGVNGIWSVFELQQGSTPKNDFCRILSRSAVLDPLSLVLSRVLDEEGELAEIVEGRIANIFFIFSQAENHVKEMVSERTVLHRVLKELKRMTPAHQITMLKFIKNLSMLSTVLDSLQNSNAIDVLTDLLRSTMKRPHFREVSNQILNTIYNMCRLNKSRQEDAALNGIVPLLQKIVKTERPLKEFALPILCDMAHSGKVGRRELWRNKGLAFYISLLSDPYWQVTALDAIFIWLQEETAKVEEHLLEHRYDQPSFTDAIIRCLTLSKANAFENILEPLQKLLRLSPPIASTLARPDLFSRIGQKLHHHKAAVRLNLLRIISSICDSSEEQSGLLEGYGLLDAIRELEHDSAILVRDMAGKLVQSNEKSDSYGLGKLKPNARRGSTAATPPGLLANQSAPVTPQISRQNQSKGYFDGRETQRRPRTALSGSALALRPGSRDGPSPSIAGGVNGGSGASRNRIPRGVANRLSHVELLTDDDNRPPNSISRRPSILPRRRRLTQQETERAP
>XP_001214733_Aspergillus_terreus
MVSRSSEGAEGPPPSAPKPPNTPAKSRLSRLGSSPSKREDKSRDDRMIKSSAKDVAELKDYVRRYLRFARAPNTDQDLVKQLGDCLGKGAFGSVYRALNWNTGETVAVKQIKLADLPKSELRLEIDLLKNLDHPNIVKYQGFVKSAETLNIILEYCENGSLHSIAKNFGRFPENLVGLYMSQVLHGLLYLHEQGVIHRDIKGANILTTKEGLVKLADFGVASRTTGLSESSVVGTPYWMAPEVIELSGATTASDIWSLGCTVIELLEGKPPYYNMQPMPALFRIVNDDHPPLPQGASPAVKDFLMQCFQKDPNLRVSARKLLKHPWIVNARRSDSVVPKSSTEYEEAVRSVQEWNEALRSPSAGTLRRPVKHDQSPIPVPPTRHTPTKDTLPSPVSRNVTDRFRSPVPTEEEEDNWDDDFATAISPSALQLPHLRPHDNFGGMLSSEKLKAFASLDGTMIKSDDSFGDSDSSFGSSRRSDEPDPLETIRPYPLKQPTAESTQLQELPRSQINKTSMASMHHVPILTQNPTPPTKQPRPASYYKENSIEDYSDLIQANEDVLDSKLGAFQEADENVDPFESSPSKEAIRNRASAEDVMGQQPQLRKQISVKRHRSAVEIQRFAENERDEDFSDLLGTDEVMIDQPESDGSSDQSTLMLNSKLSNNSWLGDQDDEDDPFAQLEEGLDEMDLEANIARDKHARLRNQVEGLVSSLKTSQDEDVLAEISEQLLTVFCDFPETKNIIISAHGMLPILEILDMCRRRDITSCLLKIVNAIIYNDYEIQENLCFVGGIPIINEFASKKYPREIRLEAAAFVQQMYQTSTLTLQMFVSAGGLNVLVEFLEDDYEDERDLVLIGVNGIWSVFELQGSTPKNDFCRILSRNSVLDPLSLVLSRVLDEDGELAEIVEGRIANIFFIFSQAENHVKEMVAERTVLHRVLKELRRMTPAHQITMLKFIKNLSMLSTTLDSLQNSNAIDVLTDLLRATMKRPHFREVSNQILNTIYNMCRLNKSRQEDAALNGIVPLLQKIVKTERPLKEFALPILCDMAHSGKVGRRELWRNKGLAFYISLLSDPYWQVTALDAIFTWLQEETAKVEEHLLDHRPDRPSFTDSIVRCLTISKANAFENLLEPLQKLLRLSPPIASTLARPDLFTRIGQKLHHSKAAVRLNLLRIISSICDSSEEQGGLLAKYGLLDAIRELEHDPAILVRDMAGKLIQSNEKSEAYGMGKRKPMVRRRSTSATPPNLLANQSAPSTPQMNRTSQSKAYYEGKEGSRHPRNALSGSALALRPGSRDGSTPSLTAGLNGSTGASRTRLPRGVSNRMSHVDLLSEEDSARPSSSLSRRQSVLHRRRRQTQADADWTP
>XP_022485743_Penicillium_arizonense
MVSRSAEGNEGQTRPLTPSSRTPGTPIKPRLTRVGTSPSKREEKPKDDKVKSSAKDVAELKDYQLGDCLGKGAFGSVYRALNWNTGETVAVKQIKLTDLPKSELRVIMLEIDLLKNLDHPNIVKYHGFVKSAETLNIILEYCENGSLHSIAKNFGRFPENLVGLYMSQVLHGLLYLHEQGVIHRDIKGANILTTKEGLVKLADFGVASRTTGLSESSVVGTPYWMAPEVIELSGATTASDIWSLGCTVIELLEGKPPYHNMQPMPALFRIVNDDHPPFSQGASPAVKDFLMQCFQKDPNLRVSARKLLKHPWIVNARRSDSVVPKKSTEYEEAVKSVQEWNEALRSPEAGTSRRIQKPDYHNPAAIPSSRNTPLVDTLPSPTSVKTTDKFRSPESAQDDNWDDDFATAISPSALKLPHLRPHDNFGGMLSSERLKAFASLDGTILRSDDSFEEENSGFSDNDPLQTIRPYPTKPAAQEPLKSSSPTRRQPSNPPASALQNVPILTQNPMPRRARPAALYKENSVEDYSDLIMANEDVLDRKLGGYQDFEDDPSSPIHENVGYNPPDDEFNSAYPQLRKQLSVKRDRSAIEIQRFAENETDEDFSDILGADQAALDIAESDDGSDQSSTLMLNSKLSNNSWLGDQDDDDDPFAQLEEGFDEMDLEANIARDKYARLRNQVEGLVGSLKTSQDEEVLAEISDQLFNIFCDLPETKNIIISAHGMLPILEILDTTRRRDIVFCLLRVVNAIIYDDYEIQENLCFVGGIPIINEFASKKYPREIRLEAAAFVQQMYQTSTLTLQMFVSAGGLNVLVEFLEDDYEDERELVLIGVNGIWSVFELQGSTPKNDFCRILSRNSVLDPLSLVLSRVLDEDGELAEVIEGRIANIFFIFSQAENHVKEMVAERTVLHRVLKELRRMSPIHQITMLKFIKNLSMLSTTLDSLQNSNAIDVLTDLLRFNLKRTHFREVSNQILNTIYNMCRLNKSRQEDAALNGIVPLLQKIVMTERPLKEFALPILCDMAQSGKVGRRELWRNKGLAFYITLLADPYWQVTALDAVFTWLQEETAKVEEHLLANRFDKATSFTDAIVRCLTLSKANAFENILDPLQKLLRLSPPVASTFARPDLFTRLRQKLHHNKAAVRLNLLRILSSICDSSEQQGGLLATYGLLDAIRELENDPAILVRDMAGKLVQSSEAFSLSKRRPTNRRQSTSTTPPIAFPGSSTPSTPSSNRTGQPRGYLEGRETPRHPRNSLSVSSLAMRPGSRDGNNPALGSSANSSAAALARPRSARPLSNRMSHVDVLREEDNKTPSSLGRRPSVIPRRRRPTLADSEWT
>XP_014537951_Penicillium_digitatum
MVARPGEGTEGQPRPLTPSSRTAGAPIKPRLTRAGTSPTKREEKPKDDKVLKSSAKDVAELTDYQLGDCLGKGAFGSVYRALNWNTGETVAVKQIKLTDLPKSELRVIMLEIDLLKNLDHPNIVKYHGFVKSVETLNIILEYCENGSLHSIAKNFGRFPENLVGLYMSQVLHGLLYLHEQGVIHRDIKGANILTTKEGLVKLADFGVASRTTGLSESSVVGTPYWMAPEVIELSGATTASDIWSLGCTVIELLEGKPPYHNMQPMPALFRIVNDDHPPFSQGASPAVKDFLMQCFQKDPNLRVSARKLLKHPWIVNARRTESVIPKKSTEYEEAVRSVQEWNEALRSPETGTSKKKQRPDHPSTSGLPSTRNNPLVDSLPSPTSIKPTDRFRSPVLAGDDNWDDDFATAISPSALKLPHLRPHDNFGGMLSSERLKAFASLDGTILKSDDISDPFEDSSGFSDDDLQTIRPYPMKPSVAEPSKALSPAISQHRSSTSVSALQNVPILTQTPMPRRARPVPRTTNLYKENSVDDYSDLIMANEDVLDRKLGGYQDSEDGPSSPIHGNIGYNQVDDDLRGPHPQLRKQLSVKRDRSTIEIQRFAENENDEDFSDILGADQAALDQTESDDGSDQSQSTLMLNTKLSNSWLGDQEDEDDPFAQLEEGFDEVDLEENIARDKYARLRNQVEGLVDSLKTSQDEEVLAEISEQLFTIFCDLPETKNIIISAHGMLPILEILDTTRRRDIVFCLLRVVNAIIYDDYEVQENLCFVGGIPIINEFASKKYPREIRLEAAAFVQQMYQTSTLTLQMFVSAGGLNVLVEFLEDDYEDERELVLIGVNGIWSVFELQGSTPKNDFCRILSRNSVLDPLSLVLSRALDEDGELTEVIEGRIANIFFIFSQAENHVKEMVSERTVLHRVLKELRRMSPVHQITMLKFIKNLSMLSTTLDSLQNSNAIDVLTDLLRSNLRKAHFRELSNQILNTIYNMCRLNKSRQEDAALNGIVPLLQKIVLTERPLKEFALPILCDMAQSGKVGRRELWRNKGLGFYISLLLDPYWQVTALDAIFTWLQEETAKVEEHLLDGIFESDTFEGPITFTGAIAECLKLSKANAFENTLEPLQKLLRLSPPVASTFARPDIFQRLRQKLHHTKAAVRLNLLRILASICDSNEEQGGLLATYGLLDAIRNMENDPAVLVRDMAGKLVRSSEAYGVNKRRPTARRQSTCTTPPILFSASSTPSTPSSNRTGQSRGYLEGRETPRHPRNSLSVSSLAMRPGSRDGNNPVLGSTGNGSSAATARPRTARPLSSRMNHVELLREEENKTPSSLGRRPSIIPRRRRPTLADSEWT
>XP_016595811_Penicillium_expansum
MVARPGEGTEGQPRPLTPSSRTPGTPIKPRLTRVGTSPTKREEKPKEDKVLKSSAKDVAELKDYQLGDCLGKGAFGSVYRALNWNTGETVAVKQIKLTDLPKSELRVIMLEIDLLKNLDHPNIVKYHGFVKSVETLNIILEYCENGSLHSIAKNFGRFPENLVGLYMSQVLHGLLYLHEQGVIHRDIKGANILTTKEGLVKLADFGVASRTTGLSESSVVGTPYWMAPEVIELSGATTASDIWSLGCTVIELLEGKPPYHNMQPMPALFRIVNDDHPPFSQGASPAVKDFLMQCFQKDPNLRVSARKLLKHPWIVNARRTESVIPKKSTEYEEAVRSVQEWNEALRSPETGTSKKKQRPDHPSTSGMPSTRNNPLVDSLPSPTSIKPTDRFRSPVLAGDDNWDDDFATAISPSALKLPHLRPHDNFGGMLSSERLKAFASLDGTILKSDDSSDPFEDNSGFSDDDLQTIRPYPIKPSVAEPSKPQSPAISPPGSNTPVSAMQNVPILAQNPMPRRTRPAPRPTNVFKENSVDDYSDLIMANEDILDQKLGGYQDFEDDPSSPIHENIGYNQVDDDLGGPHPQLRKQLSVKRDRSTIEIQRFAENENDEDFSDILGADQAALDQVESDDGSDQSTLMLNSKLSNSWLGDQEDEDDPFAQLEEGFDEVDLEENIARDKYARLRNQVEGLVDSLKTSQDEEVLAEISEQLFTIFYDLPETKNIIISAHGMLPILEILDTTRRRDIVFCLLRVVNAIIYDDYEVQENLCFVGGIPIINEFASKKYPREIRLEAAVFVQQMYQTSTLTLQMFVSAGGLNVLVEFLEDDYEDERELVLIGVNGIWSVFELQGSTPKNDFCRILSRNSVLDPLSLVLSRALDEDGELTEVIEGRIANIFFIFSQAENHVKEMVSERTVLHRVLKELRRMSPVHQITMLKFIKNLSMLSTTLDSLQNSNAIDVLTDLLRSNLRKAHFRELSNQILNTIYNMCRLNKSRQEDAALNGIVPLLQKIVLTERPLKEFALPILCDMAQSGKVGRRELWRNKGLGFYISLLLDPYWQVTALDAIFTWLQEETAKVEEHLLDGIFESDTFEGPITFTGAIAECLKLSKANAFENTLEPLQKLLRLSPHVASTFARPDIFQRLRQKLHHTKAAVRLNLLRIIASICDSNEEQGGLLATYGLLDAIRNMENDPAILVRDMAGKLVRSSEAYGVSKRRPTARRQSTCTTPPILFSASSTPSTPSSSRNGQSRGYLEGRETPRHPRNSLSVSSLAMRPGSRDGNNPVLGSTANGSNAAAARPRSARPLSSRMTHVELLREEDNKTPNSLSRRPSIIPRRRRPTLADSEWT
>XP_040651030_Penicillium_griseofulvum
MVARSGEGGEGQPRPLTPSSRTPGTPIKPRLARVGTSPSKREEKPKEDKVLKSSAKDVAELKDYQLGDCLGKGAFGSVYRALNWNTGETVAVKQIKLTDLPKSELRVIMLEIDLLKNLDHPNIVKYHGFVKSAETLNIILEYCENGSLHSIAKNFGRFPENLGVIHRDIKGANILTTKEGLVKLADFGVASRTTGLSESSVVGTPYWMAPEVIELSGATTASDIWSLGCTVIELLEGKPPYHNMQPMPALFRIVNDDHPPFSQGASPAVKDFLMQCFQKDPNLRVSARKLLKHPWIVNARRTESVIPKKSTEYEEAVRSVQEWNEALRSPEAGTSKKKQRPDHPSTSGLPSTRNNPLVDTLPSPTAIKPTERFRSPVLAGDDNWDDDFATAISPSALKLPHLRPHDNFGGMLSSERLKAFASLDGTILRSDDNSDPFEDSSGFSDEDTLQTIRPYPVKPSVAEPSKPQSPAFSQPGANAPVSAMQNVPILAQNPMPRRARPAPRPTNLYKENSVDDYSDLIMANEDSLDRKLGGYQVQSDETSNFMYGSNFFQDFEDDPSSPIHENIGYNQLDAEFGNPHPQLRKQLSVKRDRSTIEIQRFAENENDEDFSDILGADQAALDQAESDDGSDQSTLMLNSKLSNSWLGDQEDEDDPFAQLEEGFDEVDLEENIARDKYARLRNQVEGLVDSLKTSQDEEVLAEISEQLFTIFCDLPETKNIIISAHGMLPILEILDTTRRRDIVLCLLRVVNAIIYDDYEIQENLCFVGGIPIINEFASKKYPREIRLEAAAFVQQMYQTSTLTLQMFVSAGGLNVLVEFLEDDYEDERELVLIGVNGIWSVFELQGSTPKNDFCRILSRNSVLDPLSLVLSRALDEDGELTEVIEGRIANIFFIFSQAENHVKEMVSERTVLHRVLKELRRMSPVHQITMLKFIKNLSMLSTTLDSLQNSNAIDVLTDLLRSNLKKAHFRELSNQILNTIYNMCRLNKSRQEDAALNGIVPLLQKIVLTERPLKEFALPILCDMAQSGKVGRRELWRNKGLGFYISLLLDPYWQVTALDAIFTWLQEETAKVEEHLLDGIFESDTFEGPVTFTGAIAECLKLSKANAFENTLEPLQKLLRLSPQVASTFARPDIFQRLRQKLHHTKAAVRLNLLRIIASICDSNEEQGGLLATYGLLDAIRNMENDPAVLVRDMAGNPKTKHMHSPSNLILGIIYPVHALIAPHRPVKGISGWSGNSPAPAKLSQCFFLGYETWQSRWHQPGSWVCGKWKQCGRCQA
>XP_038926925_Penicillium_roqueforti
MVARPGEGSEGQQPRPLTPSSRTPGTPIKPRLTRVGTSPTKREEKPKDDKVLKSSAKDVAELKDYQLGDCLGKGAFGSVYRALNWNTGETVAVKQIKLTDLPKSELRVIMLEIDLLKNLDHPNIVKYHGFVKSVETLNIILEYCENGSLHSIAKNFGRFPENLVGLYMSQVLHGLLYLHEQGVIHRDIKGANILTTKEGLVKLADFGVASRTTGLSESSVVGTPYWMAPEVIELSGATTASDIWSLGCTVIELLEGKPPYHNMQPMPALFRIVNDDHPPFSQGASPAVKDFLMQCFQKDPNLRVSARKLLKHPWIVNARRTESVIPKKSTEYEEAVKSVQEWNEALRSPEAGTSKKKQRPDHPSTSGLPSTRNNPLVDTLPSPTSMKPTDRFRSPVSAGDDNWDDDFATAISPSALKLPHLRPHDNFGGMLSSERLKAFASLDGTILKSDDSSDPFEDNSGFSDDDLQTIRPYPIKHNVVEPSKSQSPAVYQPGSNVPISALQNVPILSQNPMPRRTRPPPRATNLYKENSVDDYSDLIMANEDVLDRKLGVYQDSEDDPSSPIHENIGYNQVDDDFGGQHPQLRKQLSVKRDRSTIEIQRFAENENDEDFSDILGADQATLDLTESDDGSDQSTLMLNSKLSNSWLGDQEDEDDPFAQLEEGFDEVDLEENIARDKYARLRNQVEGLVDSLKTSQDEEVLAEISDQLFTIFCDLPETKNIIISAHGMLPILEILDTTRRRDIVLCLLRVVNAIIYDDYEVQENLCFVGGIPIINEFASKKYPREIRLEAAAFVQQMYQTSTLTLQMFVSAGGLNVLVEFLEDDYEDERELVLIGVNGIWSVFELQGSTPKNDFCRILSRNSVLDPLSLVLSRALDEDGELTEVIEGRIANIFFIFSQAENHVKEMVSERTVLHRVLKELRRMSPVHQITMLKFIKNLSMLSTTLDSLQNSNAIDVLTDLLRSNLRKSHFRELSNQILNTIYNMCRLNKSRQEDAALNGIVPLLQKIVLTERPLKEFALPILCDMAQSGKVGRRELWRNKGLGFYISLLLDPYWQVTALDAIFTWLQEETAKVEEHLLDGIFESDTFEGPITFTGAIAECLKLSKANAFENTLEPLQKLLRLSPPVASTFARPDIFQRLRQKLHHAKAAVRLNLLRIIASICDSNEEQGGLLATYGLLDAIRNMENDPAVLVRDMAGKLVRSSEAYGVSKRRPTARRQSTCTTPPILFSATSTPSTPSANRGQSRGYLEGRDTPRHPRNSLSVSSLVMRPGSRDGSNPVLGSVANGSSAVASRPRSTRPLSNRLSHVDLLREEDNKTPSLSRRPSIIPRRRRPTLAEPEWT
>XP_002565687_Penicillium_rubens
MVARPGEGSEGQPRPLTPSSRTPGTPIKPRLTRVGTSPTKREEKPKEDKVLKSSAKDVAELKDYQLGDCLGKGAFGSVYRALNWNTGETVAVKQIKLTDLPKSELRVIMLEIDLLKNLDHPNIVKYHGFVKSAETLNIILEYCENGSLHSIAKNFGRFPENLVGLYMSQVLHGLLYLHEQGVIHRDIKGANILTTKEGLVKLADFGVASRTTGLSESSVVGTPYWMAPEVIELSGATTASDIWSLGCTVIELLEGKPPYHNMQPMPALFRIVNDDHPPFSQGASPAVKDFLMQCFQKDPNLRVSARKLLKHPWIVNARRTESVIPKKSTEYEEAVKSVQEWNEALRSPETGTSKKKQRPDHPSTSGLSSTRNNPLVDSLPSPTSIKSTDRFRSPVLAGDDNWDDDFATAISPSALKLPHLRPHDNFGGMLSSERLKAFASLDGTILKSDDNSDPFEDTSGFSDDDLQTIRPYPVKPSVAEPSKPQSSAVSQPGPNAPVSALQNVPILTQNPMPRRTRPAPRTTNLYKENTVDDYSDLIMANEDELDRKLGGYQDFEDDPSSPIHENIGYNQVDDEFGGPHPQLRKQLSVKRDRSTIEIQRFAENENDEDFSDILGAGQAALDKAESEDGSDQSTLMLNSKLSNSWLGDQEDEDDPFAQLEEGFDEVDLEENIARDKYARLRNQVEGLVDSLKTSQDEEVLAEISEQLFTIFCDLPETKNIIISAHGMLPILEILDTTRRRDIVFCLLRVVNAIIYDDYEVQENLCFVGGIPIINEFASKKYPREIRLEAAAFVQQMYQTSTLTLQMFVSAGGLNVLVEFLEDDYEDERELVLIGVNGIWSVFELQGSTPKNDFCRILSRNSVLDPLSLVLSRALDEDGELTEVIEGRIANIFFIFSQAENHVKEMVSERTVLHRVLKELRRMSPVHQITMLKFIKNLSMLSTTLDSLQNSNAIDVLTDLLRSNLRKSHFRELSNQILNTIYNMCRLNKSRQEDAALNGIVPLLQKIVLTERPLKEFALPILCDMAQSGKVGRRELWRNKGLGFYISLLLDPYWQVTALDAIFTWLQEETAKVEEHLLDGIFESDTFEGPISFTDAIAECLKLSKANAFENTLEPLQKLLRLSPPVASTFARPDILQRLRQKLHHTKAAVRLNLLRIIASICDSNEEQGGLLATYGLLDAIRNMENDPAVLVRDMAGKLVRSSEAYGVSKRRPAARRQSTCTPPPILFSASSTPSTPSSHRAGQSRGYLEGRDTPRHPRNSLSVSSLAMRPGSRDGNNPVLGSAANGSSAAAARPRSARPLSSRMTHVELLREEDNKTPSSLSRRPSIIPRRRRPTLADSEWT
>XP_040807980_Penicillium_solitum
MVARPGEGTEGQPRPLTPSSRTPGTPIKPRLARVGTSPTKREEKPKEDKVLKSSAKDVAELKDYQLGDCLGKGAFGSVYRALNWNTGETVAVKQIKLTDLPKSELRVIMLEIDLLKNLDHPNIVKYHGFVKSVETLNIILEYCENGSLHSIAKNFGRFPENLVGLYMSQVLHGLLYLHEQGVIHRDIKGANILTTKEGLVKLADFGVASRTTGLSESSVVGTPYWMAPEVIELSGATTASDIWSLGCTVIELLEGKPPYHNMQPMPALFRIVNDDHPPFSQGASPAVKDFLMQCFQKDPNLRVSARKLLKHPWIVNARRTESVIPKKSTEYEEAVKSVQEWNEALRSPETGTSKKKQRPDHPSTSGLPSTRNNPLVDSLPSPTSIKSTDRFRSPVLAGDDNWDDDFATAISPSALKLPHLRPHDNFGGMLSSERLKAFASLDGTILKSDDSSDPFEDSSGFSDDDLQTIRPYPIKPSVAEPSKPQTPAISQPRSNAPVSAMQNVPILTQNPMPRRARPAPRATNLYKENPVDDYSDLIMANEDVLDQKLGGYQDFEDDPSSPIHENIGYNQMDDDLGGPHPQLRKQLSVKRDRSTIEIQRFAENENDEDFSDILGADQAALDQAESDDGSDQSTLMLNTKLSNSWLGDQEDEDDPFAQLEEGFDEVDLEENIARDKYARLRNQVEGLVDSLKTSQDEEVLAEISEQLFTIFCDLPETKNIIISAHGMLPILEILDTTRRRDIVFCLLRVVNAIIYDDYEVQENLCFVGGIPIINEFASKKYPREIRLEAAAFVQQMYQTSTLTLQMFVSAGGLNVLVEFLEDDYEDERELVLIGVNGIWSVFELQGSTPKNDFCRILSRNSVLDPLSLVLSRALDEDGELTEVIEGRIANIFFIFSQAENHVKEMVSERTVLHRVLKELRRMSPVHQITMLKFIKNLSMLSTTLDSLQNSNAIDVLTDLLRSNLRKSHFRELSNQILNTIYNMCRLNKSRQEDAALNGIVPLLQKIVLTERPLKEFALPILCDMAQSGKVGRRELWRNKGLGFYISLLLDPYWQVTALDAIFTWLQEETAKVEEHLLDGIFESDTFEGPITFTGAIAECLKLSKANAFENTLEPLQKLLRLSPHVASTFARPDIFQRLRQKLHHTKAAVRLNLLRIIASICDSNEEQGGLLATYGLLDAIRNMENDPAILVRDMAGKLVRSSEAYGVSKRRPTARRQSTCTTPPILFSASSTPSTPSSSRTGQSRGYLEGRETPRHPRNSLSVSSLAMRPGSRDGSNPVLGSASNGSSAAAARPRSARPLSSRMTHVELLREEDNKSPSSLSRRPSIIPRRRRPTLADSEWT
>XP_022579272_Penicilliopsis_zonata
MVSRSTEVADTHPLPSSHTPNTPSKSRMARLGSSPSKRDDKDNNKMIKSSAKDVSELKDYQLGDCLGKGAFGSVYRALNWNTGETVAVKQIKLTDLPKTELRVIMLEIDLLKNLDHPNIVKYHGFVKSPETLNIILEYCENGSLHSIAKNFGRFPENLVGLYMSQVLHGLLYLHEQGVIHRDIKGANILTTKEGLVKLADFGVASRTTGLSESSVVGTPYWMAPEVIELSGATTASDIWSLGCTVIELLEGKPPYYNLQPMPALFRIVNDDHPPLPQGASPAVKDFLMQCFQKDPNLRVSARKLLKHPWIVNARRSDSIVPKKSTEYEEAVRSVQEWNEALRSPGAGDLKKPGKPDHTNRELPSSRNSPEKDMLSTAVSKNAASRHRSPESPTDDNWDDDFATAISPSALQLPHLRPHDNFGGMLSSEKLKAFASLDGTVLKFDDSFGSFEDSSKGSQLPYESDPLQTIRPFPPRQPAGEELQLRGSPRNRPSKTSLSALQNVPILSPNPTPPPRHKRPAAFYKENSVEDYSDLIVDNESILERKFGAFNDLIDIDKQLTVVHSPSMIVATQTVPDEVILDDTQPQLRRQLSTRRHRSAIEIQRFAENESDEDFSDILGSDQVALEKTDQETVPDRSALLLNSKLSNNSWLGDQDDDDDPFAQLEEGFDEMDLQANIARDKYARLRNQVEGLVGSLKTSQDDDVLADISEQLLNIFYDLPETKNIIISAHGMLPILEILDICRRRDVITNLLKIVNAIIYDDYEIQENLCFVGGIPIINEFAAKKYPREIRLEAAAFVQQMYQTSTLTLQMFVSAGGLNVLVEFLEDDFEEERDLVLIGVTGIWSVFELQGSTPKNDFCRILSRNSVLDPLSLVLSRVLDEEGEFAEVVEGRIANIFFIFSQAENHVKEMVAERTVLHRVLKELKRMTPVHQITMLKFIKNLSMLSTTLDSLQNSNAIDVLTELLRSTIRRPHFREVSNQILNTIYNMCRLNKTRQEDAALNGIVPLLQKIVQTERPLKEFALPILCDMAHSGKVGRRELWRNKGLSFYISLLSDPYWQVTALDAIFAWLQEETAKVEEHLLENRQDKLSFTDAIVRCLTVSKANAFENLLEPLQKLLRLSPPVASTLARPDLFTRIGQKVHHNKAAVRLNLLRILSTICDSTEEQGGLLVRYGLLDAIRELENDPAILVRDMAGKLITSSERSEALSAGKRRPPTRRPSTSTTTPPSLLSSQSTPSTPQINRSSQSKGYFEGRETPRHARNGLNNSSLALRPASRDGSGSGLATGLNANSAVPRTRMSRGMSNNRLSHIELLSEEDGRTLSSSTRRPSIVPPRRRRPTLVDTEWPA
>XP_016621854_Cladophialophora_bantiana
MPARTADPPDDVPTTRAVDGLGLKVTKTPKPPSSPAKREEKEKTKAQDVTELKDYQLGDCLGKGAFGSVYRALNWGTGETVAVKQIKLADLPKSELRVIMLEIDLLKNLDHPNIVKYNGFVKTPETLNIILEYCENGSLHSISKNFGRFPENLVALYMSQVLQGLVYLHDQGVIHRDIKGANILTTKQGLVKLADFGVASRTTGLHESSVVGTPYWMAPEVIELTGATTASDIWSLGCTVIELLDGKPPYHNLQPMPALFRIVNDDHPPLPQGASPAVLDFLMQCFQKDPNLRVSAKKLLKHPWIVNARRTNSDRPKNSTEYDEAIKSVQEWNEALKDSPNGSSIRKNSNASTASPIPVAKDMLRPTKSQTKSPIPLLNKDDNTTRFCSLEDEDNWDDDFATAISPSTFQLPHLRPHDNFGGMLSSERLKAFATMESALGKENEAMEDKDSTLKAPSPAEVDTNTTVRLASAAPAKRPEVRHARHKSEVPPKTKAKPTPMPRKASLPSARQTTNLSKSKPPQPKVQQDEPPTRRYRESSVEDFSDIVQGNELALDTKLGLMRLESEVPSKILDSPSVTDLMQSMRPPKTGGSLKRHPAPRNKLSMRRTRSSIEIQRFAESEQDEDFSDVFAQTPAVFERAESEDGSELMLNSKISNLSWLPDAEDEDDPFAQLEEGLPEVDLESNIARDKHARLRTDVEVLVGQLKVMQDDDALLQISEDLMNYFDLFSDTKSVIISAHGLLPILEILEDCMRLDIVLNLLKIVNAIIFNDEEVQENLCFVGGIPKINKFASKKFPREIRLEAAAFVRQMYQTSTLILQMFVSAGGLTVLVDFLEDDYDDDRELVLIGVNGIWSVFELQGSTPKNDFCRILSRNSVLEPLSLVLNRVLMEPSDSGDQKELADLCEGRIASIFFVFSQAENYVKELVAERTVLHRVLKNLKRMAPAHQVTMLKFIKNLSMLSTTLDALHNSNAIDVLSELLSNSMSKPHFREMSNQILNTIYNLCRLSKRRQEDAALVGIIPILIKIVKQEKTPVKEFALPILCDMAHSTRAARRELWQNKGLAFYVSLLSDPYWQVTALDAIFTWLQEETARVEDHLLENQNFISAIVAALTSSKSSSFENLLEPLQKLLRLSPPLAASMARSSQIFDTLGQKLSHNKPAIRLNLLRIIGSICDSTEEGCFLLDQYGLYDVIRELSYSDSAVLVRSMASELIRSCEETDNVSIKSGQGGSSATNGARRKHPGFQRRTSSTTPPHLLDRQMSMPTSPQLGRSERASMNMYDPPVAQTPRRQRNGVYVNGTSVMRPASRDGSTYVRENSPAFVMPSLTRANTASVVTEMTVNKSRLPRQSTVAPGVVGHHRLSRQSTRESIVGSARGSTDKDSGSATSTRTYQGQSSAGSTPGASTPVSEQRARREARHAHSSSINQSRNSHSNSSIAGSRPGSGQSQGQGPGSGQIEVTVARRTTARRHGTWDDRWG
>XP_008729079_Cladophialophora_carrionii
MPARTAEPQDDIPTARAVDGLGLKPSKTPRSPPSPVKREEREKTKAQDVAELKDYQLGDCLGKGAFGSVYRALNWGTGETVAVKQIKLADLPKSELRVIMLEIDLLKNLDHPNIVKYQGFVKTPDTLNIILEYCENGSLHSISKNFGRFPENLVALYMSQVLQGLVYLHDQGVIHRDIKGANILTTKQGLVKLADFGVASRTTGLHEASVVGTPYWMAPEVIELTGATTASDIWSLGCTVIELLDGKPPYHNLQPMPALFRIVNDDHPPLPQGASPAVMDFLMQCFQKDPNLRVSAKKLLKHPWIVSAKRSGSEKPKNATEYDEAVKSVQEWNEALKDSPNGSLVRKPSNASTASPVPVARDMLRSAKSQTKSPIPLLNKDNNTTKFCSLEDDDNWDNDFATAISASTFQLPHLRPHDNFGGMLSSERLKSFATIESTWGKENEFVEDKDSTLKAVSPLEVDVDKTVRLATTTTKKRPEVRHARHKSEIPPKTRTKPAATPRKASLPSTRQPVDVHKMKPTPTRTQQNEPPTRRFRESSIEDFSDIVQGNELALDTKLGLMRLDNQAPSKILESPSVTDLIQSMRPPKAGGSLKRQPAPNNRLSMRRTRSSIEIQRFAENEQDEDFSDVFGQSSAVLEKAASEDGSELMLSSKISNLSWLPDAEDEDDPFAQLEEGLPEVDLESNIARDKHARLRTEVEALVGQLKVLQEDDALLQISEDLINYFGIFSETKSVIISAHGLLPILEILEDCMRLDIVLNLLKIVNAIIFNDEDVKENLCFVGGIPKINKFASKKFPREIRLEAAGFVKQMYEASNLILQMFVSAGGLTVLVDFLEDDYDDDRELVLIGVNGIWSVFELQGSTPKNDFCRILSRNSVLEPLSLVLNRVLMEPSDSGEQKELADLCEGRIASIFFVFSQAENYVKELVAERTVLHRVLKNLKRMAPAHQVTMLKFIKNLSMLSTTLDALHNSNAIDVLSELLSNNMNKPHFREMSNQILNTIYNLCRLSKRRQEDAALVGIIPILIKIVKQEKTPVKEFALPILCDMAHSTRAARRELWQNKGLAFYVSLLSDPYWQVTALDAIFTWLQEETARVEDHLLENQNFISAIVAALTSSKSTSFENLLEPLQKLLRLSPPLAASMARSSQLFDTLGQKLGHNKPAIRLNLLRIIGSICDSTEEGFFLLEQYSLYDVIRELSYSDSAVLVRSMAGELIRSCEESDNVSIKSGQGVNPVTNGARRKHPGFQRRTSSTTPPHLLDRQMSMPTSPQLGRSERASMNMYELPVAQTPRRQRNGVYVNGSSIMRPASRDGSTYARENSPAFAMPSLTRANTASVAEMTVNKSRVTRQPTVATNLASQHRLSRQSTRESMVGSARSSAEKEPSSTTSSRAYQGRTNGSAAATATPVSEQRARREARHVHTSSISQSRNVNGSTHAAVSRPGSSQSQSQGQGNVEVTVARRTTARRNGAWDDRWG
>XP_016252165_Cladophialophora_immunda
MPARTADPPEDVPTTRAVDGLGLKVTRTPKPPSSPTKREEKEKTKAQDVAELKDYQLGDCLGKGAFGSVYRALNWGTGETVAVKQIKLADLPKSELRVIMLEIDLLKNLDHPNIVKYNGFVKTPETLNIVLEYCENGSLHSISKNFGRFPENLVALYMSQVLQGLVYLHDQGVIHRDIKGANILTTKQGLVKLADFGVASRTTGLHESSVVGTPYWMAPEVIELTGATTASDIWSLGCTVIELLDGKPPYHNLQPMPALFRIVNDDHPPLPQGASPAVLDFLMQCFQKDPNLRVSAKKLLKHPWIVNARRTNSDRPKNSTEYDEAIKSVQEWNEALKDSPNSSSIRKNSNASTASPVPVAKDMLRPTKSQTKSPIPLLNKDDNTTRFRSLEDEDNWDDDFATAISPSTFQLPHLRPHDNFGGMLSSERLKAFASMESALGKENEGIEDKDSTLKAPPPAEADANKTVRLATTAPAKRPEVRHARHKSEVPLKPKAKPAPMPRKASLPSARQTTNLSKSKPPQPKVQHDEPPTRRYRESSVEDFSDIVQGNELALDTKLGLMRLQSEAPSKILDSPSVTDLMQSMRPPQSGGSLKRHPAPRNKLSMRRTRSSIEIQRFAESEQDEDFSDVFAQTPAVFERAESEDGSELMLNSKISNLSWLPDAEDEDDPFAQLEEGLPEVDLESNIARDKHARLRTDVEVLVGQLKVMQDDDALLQISEDLMNFFDLFSDTKNVIISAHGLLPILEILEDCMRLDIVLNLLKIVNAIIFNDEEVQENLCFVGGIPKINKFASKKFPREIRLEAAAFVRQMYQTSTLILQMFVSAGGLTVLVDFLEDDYDDDRELVLIGVNGIWSVFELQGSTPKNDFCRILSRNSVLEPLSLVLNRVLMEPSDSGDQKELADLCEGRIASIFFVFSQAENYVKELVAERTVLHRVLKNLKRMAPAHQVTMLKFIKNLSMLSTTLDALHNSNAIDVLSELLSNSMSKPHFREMSNQILNTIYNLCRLSKRRQEDAALVGIIPILIKIVKQEKTPVKEFALPILCDMAHSTRAARRELWQNKGLAFYVSLLSDPYWQVTALDAIFTWLQEETARVEDHLLENQNFISAILAALTSSKSTSFENLLEPLQKLLRLSPPLAASMARSSQVFDTLGQKLGHSKPAIRLNLLRIIGSICDSTEEGCFLLDQYGLYDVIRELSYSDSAVLVRSMASELIRSCEETDNVSIKSGQGGSQATNGARRKHPGFQRRTSSTTPPHLLDRQMSMPTSPQLGRSERASMNMYDPPVAQTPRRQRNGVYVNGTSVMRPASRDGSTYVRENSPAFVMPGLTRANTASVVTEMTVNKSRLPRQSTAATGVVGPHRLSRQSTRESIVGSARASTEKDSSSTTATRTYQGTSSGGSTPATSTPVSEQRARREARHAHSSSISQSRNTNSNTSVAGSRPGSGQSQGQAPGQGQVEVTVARRTTARRHGTWDDRWG
>XP_007747655_Cladophialophora_psammophila
MPARTAEPPDDVPTTRAVDGLGLRVTKTPKPPSSPTKREEKEKTKAQDVTELKDYQLGDCLGKGAFGSVYRALNWGTGETVAVKQIKLADLPKSELRVIMLEIDLLKNLDHPNIVKYNGFVKTPETLNIILEYCENGSLHSISKNFGRFPENLVALYMSQVLQGLFYLHDQGVIHRDIKGANILTTKQGLVKLADFGVASRTTGLHESSVVGTPYWMAPEVIELTGATTASDIWSLGCTVIELLDGKPPYHNLQPMPALFRIVNDDHPPLPQGASPAVLDFLMQCFQKDPNLRVSAKKLLKHPWIVNARRTNSDRPKNSTEYDEAIKSVQEWNEALKDSPNGSSIRKNSNASTASPIPVARDMLRPTKSQTKSPNPLLNKDDNTTRFRSLEDEDNWDDDFATAISPSTFQLPHLRPHDNFGGMLSSERLKAFATMESALGKENEAVEDKDSTLKAPSPAEVDTNKTIRLASAAPAKRPEVRHARHKSEVPPKTKAKPTPMPRKASLPSARQTTNLSKSKPPQPKVQQDEPPTRRYRESSVEDFSDIVQGNELALDTKLGLMRLESEVPSKILDSPSVTDLMQSMRPPKTGGSLKRHPAPRNKLSMRRTRSSIEIQRFAESEQDEDFSDVFAQTPAVFERAESEDGSELMLNSKISNLSWLPDAEDEDDPFAQLEEGLPEVDLESNIARDKHARLRTDVEVLVGQLKVMQDDDALLQISEDLMNYFDLFSDTKSVIISAHGLLPILEILEDCMRLDIVLNLLKIVNAIIFNDEEVQENLCFVGGIPKINKFASKKFPREIRLEAAAFVRQMYQTSTLILQMFVSAGGLTVLVDFLEDDYDDDRELVLIGVNGIWSVFELQGSTPKNDFCRILSRNSVLEPLSLVLNRVLMEPSDSGDQKELADLCEGRIASIFFVFSQAENYVKELVAERTVLHRVLKNLKRMAPAHQVTMLKFIKNLSMLSTTLDALHNSNAIDVLSELLSNSMSKPHFREMSNQILNTIYNLCRLSKRRQEDAALVGIIPILIKIVKQEKTPVKEFALPILCDMAHSTRAARRELWQNKGLAFYVSLLSDPYWQVTALDAIFTWLQEETARVEDHLLENQNFISAIVAALTSSKSSSFENLLEPLQKLLRLSPPLAASMARSSQVFDTLGQKLSHNKPAIRLNLLRIIGSICDSTEEGCFLLDQYGLYDVIRELSYSDSAVLVRSMASELIRSCEETDNVSIKSGQGGSSATNGARRKHPGFQRRTSSTTPPHLLDRQMSMPTSPQLGRSERASMNMYDPPVAQTPRRQRNGVYVNGTSVMRPASRDGSTYVRENSPAFVMPSLTRANTASVVTEMTVNKSRHPRQSTVATGVVGHHRLSRQSTRESIVGSARGSTEKDSSSATSTRTYQGQSSAGSTPGASTPVSEQRARREARHAHSSSISQCRNSNSNSSIAGSRPGSGQSQGQGPGSGQVEVTVARRTTARRHGTWDDRWG
>XP_018694148_Fonsecaea_erecta
MPARTAELPDDVSTTRAVEGLGLRVSKTPKPPSSPTKREEREKTKAQDVAELKDYQLGDCLGKGAFGSVYRALNWGTGETVAVKQIKLADLPKSELRVIMLEIDLLKNLDHPNIVKYNGFVKTPETLNIILEYCENGSLHSISKNFGRFPENLVALYMSQVLQGLVYLHDQGVIHRDIKGANILTTKQGLVKLADFGVASRTTGLHESSVVGTPYWMAPEVIELTGATTASDIWSLGCTVIELLDGKPPYHNLQPMPALFRIVNDDHPPLPQGASPAVLDFLMQCFQKDPNLRVSAKKLLKHPWIVNARRTNSDRPKNSTEYDEAIKSVQEWNEALKDSPNGSSIRKNSNASTASPIPVARDMLRPTKSHVRSPIPLNKDVNTTRFRSLEDEDNWDDDFATAISPSTFQLPHLRPHDNFGGMLSSERLKAFASMESALGKENETMDDKDSTLKAPSLAEADANKTVRLASTAPAKRPEMRHARHKSEVPLKPKAKPAPMPRKASLPSARQTTNLSKSKPPQPKIQQDEPPTRRYRESSVEDFSDIVQGNELALDTKLGLMRLQSEAPSKILDSPSVTDLMQSMRPPKSGGSLKRHAAPRNKLSMRRTRSSIEIQRFAESEQDEDFSDVFAQTPAVFERAESEDGSELMLHSKISNLSWLPDADDEDDPFAQLEEGLPEVDLESNIARDKHARLRTDVEVLVGQLKVMQDDDALLQISEDLMNFFDLFSDTKSVIISAHGLLPILEILEDCMRLDIVLNLLKIVNAIIFNDEEVQENLCFVGGIPKINKFASKKFPREIRLEAAAFVRQMYQTSTLILQMFVSAGGLTVLVDFLEDDYDDDRELVLIGVNGIWSVFELQGSTPKNDFCRILSRNSVLEPLSLVLNRVLMEPSDSGDQKELADLCEGRIASIFFVFSQAENYVKELVAERTVLHRVLKNLKRMAPAHQVTMLKFIKNLSMLSTTLDALHNSNAIDVLSELLSNSMSKPHFREMSNQILNTIYNLCRLSKRRQEDAALVGIIPILIKIVKQEKTPVKEFALPILCDMAHSTRAARRELWQNKGLAFYVSLLSDPYWQVTALDAIFTWLQEETARVEDHLLENQNFISAIVAALTSSKSTSFENLLEPLQKLLRLSPPLAASMARSSQVFDTLGQKLGHNKPAIRLNLLRIIGSICDSTEEGFFLLDQYGLYDVIRELSYSDSAVLVRSMASELIRSCEETDNVSIKSGQGGGSATNGARRKHPGFQRRTSSTTPPHLLDRQMSMPTSPQLGRSERANMNMYDPPVAQTPRRQRNGVYVNGTSVMRPASRDGSTYVRENSPAFVMPGLTRANTASVVTEMTVNKSRLPRQSTASTGMGVSGERLEFDHDHDENISRAK
>XP_022515686_Fonsecaea_monophora
MPARTAEPPEDVPTTRAVDGLGLKVTRTPKPPSSPSKREEKEKTKAQDVAELKDYQLGDCLGKGAFGSVYRALNWGTGETVAVKQIKLADLPKSELRVIMLEIDLLKNLDHPNIVKYNGFVKTPETLNIILEYCENGSLHSISKNFGRFPENLVALYMSQVLQGLVYLHDQGVIHRDIKGANILTTKQGLVKLADFGVASRTTGLHESSVVGTPYWMAPEVIELTGATTASDIWSLGCTVIELLDGKPPYHNLQPMPALFRIVNDDHPPLPQGASPAVLDFLMQCFQKDPNLRVSAKKLLKHPWIVNARRTNSDRPKNSTEYDEAIKSVQEWNEALKDSPNGSSIRKNSNASTASPIPVAKDMLRPTKSHTKSPIPLLNKDNTTRFRSLEDEDNWDDDFATAISPSTFQLPHLRPHDNFGGMLSSDRLKAFASMESALGKENEAMEDKDSTLKAASLADVDMNKTVRLATTAPAKRPEVRHARHKSEVPLKPKAKPTPMPRKASLPSARQTTNLSKSKPPHPKVQQDEPPTRRYRESSVEDFSDIVQGNELTLDTKLGLMRSQGDPPSKILGSPSVTDLIQSMRPPKTGGSLKRNPAPRNKLSMRRTRSSIEIQRFAESEQDEDFSDVFAQTTAVFERAESEDGSELMLNSKISNLSWLPDAEDEDDPFAQLEEGLPEVDLESNIARDKHARLRTDVEVLVGQLKVLQDDDALLQISEDLMNFFDLFSDTKNVIISAHGLLPILEILEDCMRLDIVLNLLKIVNAIIFNDEEVQENLCFVGGIPKINKFASKKFPREIRLEAAAFVRQMYQTSTLILQMFVSAGGLTVLVDFLEDDYDDDRELVLIGVNGIWSVFELQGSTPKNDFCRILSRNSVLEPLSLVLNRVLMEPSDSGEQKELADLCEGRIASIFFVFSQAENYVKELVAERTVLHRVLKNLKRMAPAHQVTMLKFIKNLSMLSTTLDALHNSNAIDVLSELLSNSMSKPHFREMSNQILNTIYNLCRLSKRRQEDAALVGIIPILIKIVKQEKTPVKEFALPILCDMAHSTRAARRELWQNKGLAFYVSLLSDPYWQVTALDAIFTWLQEETARVEDHLLENQNFISAIVAALTSSKSTSFENLLEPLQKLLRLSPPLAASMARSSQIFDILGQKLGHNKPAIRLNLLRIIGSICDSTEEGCYLLDQYGLYDVVRELSYSDSAVLVRSMASELIRSCEETDNVSIKSGQGGSSATNGARRKHPGFQRRTSSTTPPHLLDRQMSMPTSPQLGRSERASMNMYEPPVAQTPRRQRNGVYVNGTNVMRPASRDGSTYVRENSPAFVMPSLTRANTASVVTEMTVNKSRLPRQSTAATGMVGPHRLSRQSTRESIVGSARATADKDGNSATSTRTYQGHSSGGSTPVTSTPVSEQRARREARHAQSSSISQGRSSNNNSGSSVAGSRPGSGQSHGQSQGAGQGQVEVTVARRTTARRHGTWDDRWG
>XP_016628521_Fonsecaea_multimorphosa
MPARTADPPEDVPTTRAVDGLGLKVTKTPKPPSSPTKREEKEKTKAQDVAELKDYQLGDCLGKGAFGSVYRALNWGTGETVAVKQIKLADLPKSELRVIMLEIDLLKNLDHPNIVKYNGFVKTPETLNIILEYCENGSLHSISKNFGRFPENLVALYMSQVLQGLVYLHDQGVIHRDIKGANILTTKQGLVKLADFGVASRTTGLHESSVVGTPYWMAPEVIELTGATTASDIWSLGCTVIELLDGKPPYHNLQPMPALFRIVNDDHPPLPQGASPAVLDFLMQCFQKDPNLRVSAKKLLKHPWIVNARRTNSEKPKKPTEYDEAIKSVQEWNEALKDSPNGSSIRKNSNASTASPVPEARDKLRPNKSQAKSPMPLHKDDSTARFRSLEDEDNWDDDFATAISPSTFQLPHLRPHDNFGGMLSSERLKAFASIESALGKENEAIEDKDSTLKAPSPAEADANKTVRLATTAPAKRPEVRHARHKSEVPLKSRAKPAPMPRKASLPSARQTTNLSKSKPPQPKVQQDEPPTRRYRESSVEDFSDIVQGNELALDTKLGLMRLQSEAPSKILDSPSVIDLMQSMRPPKTGGSLKRHPAPRNKLSMRRTRSSIEIQRFAESEQDEDFSDVFAHTPAVFERAESEDGSELMLNSKISNLSWLPDAEDEDDPFAQLEEGLPEVDLESNIARDKHARLRTDVEALVGQLKVMQDDDALLQISEDLMNFFDLFSDTKSVIISAHGLLPILEILEDCMRLDIVLNLLKIVNTIIFNDEEVQENLCFVGGIPKINKFASKKFPREIRLEAAAFVRQMYQTSTLILQMFVSAGGLTVLVDFLEDDYDDDRELVLIGVNGIWSVFELQGSTPKNDFCRILSRNSVLEPLSLVLNRVLMEPSDSGDQKELADLCEGRIASIFFVFSQAENYVKELVAERTVLHRVLKNLKRMAPAHQVTMLKFIKNLSMLSTTLDALHNSNAIDVLSELLSNNMSKPHFREMSNQILNTIYNLCRLSKRRQEDAALVGIIPILIKIVKQEKTPVKEFALPILCDMAHSTRAARRELWQNKGLAFYVSLLSDPYWQVTALDAIFTWLQEETARVEDHLLENQNFISAIVAALTSSKSTSFENLLEPLQKLLRLSPPLAASMARSSQLFDTLGQKLGHNKPAIRLNLLRIIGSICDSTEEGCFLLDQYGLYDVIRELSYSDSAVLVRSMASELIRSCEETDNVSIKSGQGGSSATNGARRKHPGFQRRTSSTTPPHLLDRQMSMPTSPQLGRSERASMNMYDPPVAQTPRRQRNGVYVNGTSVMRPASRDGSTYVRENSPAFVMPSLTRANTASVVTEMTVNKSRLPRQSTAPTAIVGHHRLSRQSTRESIVGSARASTEKDSTSTTASRTYQGQSSGGSTPVTSTPVSEQRARREARHAHSSSISQSRNPNSNTSVAGSRPGSGQSQGPGSGQGQVEVTVARRTTARRHGTWDDRYG
>XP_022501996_Fonsecaea_nubica
MPARTAEPPEDVPTTRAVDGLGLKVTRTPKPPSSPSKREEKEKTKAQDVAELKDYQLGDCLGKGAFGSVYRALNWGTGETVAVKQIKLADLPKSELRVIMLEIDLLKNLDHPNIVKYNGFVKTPETLNIILEYCENGSLHSISKNFGRFPENLVALYMSQVLQGLVYLHDQGVIHRDIKGANILTTKQGLVKLADFGVASRTTGLHESSVVGTPYWMAPEVIELTGATTASDIWSLGCTVIELLDGKPPYHNLQPMPALFRIVNDDHPPLPQGASPAVMDFLMQCFQKDPNLRVSAKKLLKHPWIVNARRTNSDRPKNSTEYDEAIKSVQEWNEALKDSPNGSSIRKNSNASTASPIPVAKDMLRPTKSHTKSPIPLLSKDNTTRFRSLEDEDNWDDDFATAISPSTFQLPHLRPHDNFGGMLSSDRLKAFASMESALGKENEAAEDKDSTLKATSLADVDVNKTIRLATTAPTKRPEVRHARHKSEVPLKPKAKPTPMPRKASLPSARQTTNLSKSKPPHPKVQQDEPPTRRYRESSVEDFSDIVQGNELTLDTKLGLMRLQGDPPSKILGSPSVTDLIQSMRPPKTGGSLKRNPAPRNKLSMRRTRSSIEIQRFAESEQDEDFSDVFAQTTAVFERAESEDGSELMLNSKISNLSWLPDAEDEDDPFAQLEEGLPEVDLESNIARDKHARLRTDVEVLVGQLKVLQDDDALLQISEDLMNFFDLFSDTKNVIISAHGLLPILEILEDCMRLDIVLNLLKIVNAIIFNDEEVQENLCFVGGIPKINKFASKKFPREIRLEAAAFVRQMYQTSTLILQMFVSAGGLTVLVDFLEDDYDDDRELVLIGVNGIWSVFELQGSTPKNDFCRILSRNSVLEPLSLVLNRVLMEPSDSGEQKELADLCEGRIASIFFVFSQAENYVKELVAERTVLHRVLKNLKRMAPAHQVTMLKFIKNLSMLSTTLDALHNSNAIDVLSELLSNSMSKPHFREMSNQILNTIYNLCRLSKRRQEDAALVGIIPILIKIVKQEKTPVKEFALPILCDMAHSTRAARRELWQNKGLAFYVSLLSDPYWQVTALDAIFTWLQEETARVEDHLLENQNFISAIVAALTSSKSTSFENLLEPLQKLLRLSPPLAASMARSSQVFDILGQKLGHNKPAIRLNLLRIIGSICDSTEEGCYLLDQYGLYDVVRELSYSDSAVLVRSMASELIRSCEETDNVSIKSGQGGSSATNGARRKHPGFQRRTSSTTPPHLLDRQMSMPTSPQLGRSERASMNMYEPPVAQTPRRQRNGVYVNGTNVMRPASRDGSTYVRENSPAFVMPSLTRANTASVVTEMTVNKSRLPRQSTAATGMVGPHRLSRQSTRESIVGSARATAEKDGNSATSTRTYQGHSSGGSTPVTSTPVSEQRARREARHAQSSSISQGRSTNSNSSSSVAGSRPGSGQSHGQSQAAGQQGQVEVTVARRTTARRHGTWDDRWG
>XP_013289574_Fonsecaea_pedrosoi
MPARTAEPPEDVPTTRAVDGLGLKVTRTPKPPSSPSKREEKEKTKAQDVAELKDYQLGDCLGKGAFGSVYRALNWGTGETVAVKQIKLADLPKSELRVIMLEIDLLKNLDHPNIVKYNGFVKTPETLNIILEYCENGSLHSISKNFGRFPENLVALYMSQVLQGLVYLHDQGVIHRDIKGANILTTKQGLVKLADFGVASRTTGLHESSVVGTPYWMAPEVIELTGATTASDIWSLGCTVIELLDGKPPYHNLQPMPALFRIVNDDHPPLPQGASPAVLDFLMQCFQKDPNLRVSAKKLLKHPWIVNARRTNPDRPKNSTEYDEAIKSVQEWNEALKDSPNGSSIRKNSNASTASPIPVAKDMLRPTKSHTKSPIPLLNKDNTTRFRSLEDEDNWDDDFATAISPSTFQLPHLRPHDNFGGMLSSDRLKAFASMESALGKENEAMEDKDSTLKAASLADVDVNKTVRLATTAPTKRPEVRHARHKSEVPLKPKAKPTPMPRKASLPSARQTTNLSKSKPPHPKVQQDEPPTRRYRESSVEDFSDIVQGNELTLDTKLGLMRLQGDPPSKILGSPSVTDLIQSMRPPKTGGSLKRNPAPRNKLSMRRTRSSIEIQRFAESEQDEDFSDVFAQTTAVFERAESEDGSELMLNSKISNLSWLPDAEDEDDPFAQLEEGLPEVDLESNIARDKHARLRTDVEVLVGQLKVLQDDDALLQISEDLMNFFDLFSDTKNVIISAHGLLPILEILEDCMRLDIVLNLLKIVNAIIFNDEEVQENLCFVGGIPKINKFASKKFPREIRLEAAAFVRQMYQTSTLILQMFVSAGGLTVLVDFLEDDYDDDRELVLIGVNGIWSVFELQGSTPKNDFCRILSRNSVLEPLSLVLNRVLMEPSDSGEQKELADLCEGRIASIFFVFSQAENYVKELVAERTVLHRVLKNLKRMAPAHQVTMLKFIKNLSMLSTTLDALHNSNAIDVLSELLSNSMSKPHFREMSNQILNTIYNLCRLSKRRQEDAALVGIIPILIKIVKQEKTPVKEFALPILCDMAHSTRAARRELWQNKGLAFYVSLLSDPYWQVTALDAIFTWLQEETARVEDHLLENQNFISAIVAALTSSKSTSFENLLEPLQKLLRLSPPLAASMARSSQVFDILGQKLGHNKPAIRLNLLRIIGSICDSTEEGCYLLDQYGLYDVVRELSYSDSAVLVRSMASELIRSCEETDNVSIKSGQGGSSATNGARRKHPGFQRRTSSTTPPHLLDRQMSMPTSPQLGRSERASMNMYEPPVAQTPRRQRNGVYVNGTNVMRPASRDGSTYVRENSPAFVMPSLTRANTASVVTEMTVNKSRLPRQSTAATGMVGPHRLSRQSTRESIVGSARATADKDGSSATSTRTYQGHSSGGSTPVTSTPVSEQRARREARHAQSSSISQGRSSNNSSSSVAGSRPGSGQSHGQSQGAGQGQVEVTVARRTTARRHGTWDDRWG
>XP_007758197_Cladophialophora_yegresii
MPARTAEPQDDIPTARAVDGLGLKASKTSRSPRSPVKREERERTKAQDVAELKDYQLGDCLGKGAFGSVYRALNWGTGETVAVKQIKLADLPKSELRVIMLEIDLLKNLDHPNIVKYQGFVKTPETLNIILEYCENGSLHSISKNFGRFPENLVALYMSQVLQGLVYLHDQGVIHRDIKGANILTTKQGLVKLADFGVASRTTGLHESSVVGTPYWMAPEVIELTGATTASDIWSLGCTVIELLDGKPPYHNLQPMPALFRIVNDDHPPLPQGASPAVMDFLMQCFQKDPNLRVSAKKLLKHPWIVSARRSGSEKPKNATEYDEAVKSVQEWNEALKDSPNGSLVRKPSNASTASPVPVARDMLRSAKPQAKSPIPLLNKDNNTTKFCSLEDDDNWDNDFATAISASTFQLPHLRPHDNFGGMLSSERLKSFAAIETTWGKENESVEDKDSTLKAVSPLEVDVDKTVRLATTMAKKRPEVRHARHKSEIPPKTRTKPTATPRKASLPSTRQPVDVHKVKPTQTRTQHNEPPTRRFRESSVEDFSDIVQGNELALDTKLGLMRLDNQAPSKILESPSVTDLIQSMRPPKVGGSLKRQPAPNNRLSMRRTRSSIEIQRFAENEQDEDFSDVFAQSSAILEKAASEDGSELMLSSKISNLSWLPDAEDEDDPFAQLEEGLPEVDLESNIARDKHARLRTEVEALVGQLKVLQEDDALLQISEDLINYFGIFSETKSVIISAHGLLPILEILEDCMRLDIVLNLLKIVNAIIFNDEDVKENLCFVGGIPKINKFASKKFPREIRLEAAGFVKQMYEASNLILQMFVSAGGLTVLVDFLEDDYDDDRELVLIGVNGIWSVFELQGSTPKNDFCRILSRNSVLEPLSLVLSRVLMEPSDSGEQKELADLCEGRIASIFFVFSQAENYVKELVAERTVLHRVLKNLKRMAPAHQVTMLKFIKNLSMLSTTLDALHNSNAIDVLSELLSNNMNKPHFREMSNQILNTIYNLCRLSKRRQEDAALVGIIPILIKIVKQEKTPVKEFALPILCDMAHSTRAARRELWQNKGLAFYVSLLSDPYWQVTALDAIFTWLQEETARVEDHLLENQNFISAIVAALTSSKSTSFENLLEPLQKLLRLSPPLAASMARSSQLFDTLGQKLGHNKPAIRLNLLRIIGSICDSTEEGFFLLEQYSLYDVIRELSYSDSAVLVRSMAGELIRSCEESDNVSIKSGQGVNPVTNGGRRKHPGFQRRTSSTTPPHLLDRQMSMPTSPQLGRSERASMNMYELPVAQTPRRQRNGVYVNGASIMRPASRDGSTYARENSPAFAMPSLTRANTASVAEMTVNKSRVARQPTVATNLAGQHRLSRQSTRDSMVGSARSSAEKEPSSTTSSRGYQGRTNSSVAATSTPVSEQRARREARHVHTSSISQSRNANGSTNTAVSRPGSSQSQGQGPGNVEVTVARRTTARRNGAWDDRWG
>XP_016238568_Exophiala_spinifera
MPARTADPSDDAPTARQVEALGLKAKTPRPPGSPTKKEERTKAQDVAELKDYQLGDCLGKGAFGSVYRALNWGTGETVAVKQIKLADLPKSELRVIMLEIDLLKNLDHPNIVKYHGSVKTPDTLNIILEYCENGSLHSISKNFGRFPENLVGLYMSQVLQGLVYLHEQGVIHRDIKGANILTTKQGLVKLADFGVASRTTGLHESSVVGTPYWMAPEVIELTGATTASDIWSLGCTVIELLDGKPPYHTLQPMPALFRIVNDDHPPLPQGASPGVLDFLMQCFQKDPNLRVSAKKLLKHPWIVNARRTGSDKPKNATEYTEAVKSVQEWNEALRDSPNSNSIRKNSNASTASPIPAPKDLLRPMKNQVKSPTPAFNREDTTMRFRSLEDDDNWDNDFVTAISPSTFELPHLRPHDNFGGMLSSDKLKAFASMENGAGKANESVFEDKDSTLKASSTIGSEGYRTVRPAPQKRPEKGHARHRSEAPKPKAKPSTTPRKASLPSARPTTNFSRTKLPPPKSVAEELPTRRYREDSVEDFSDLINGNELTLDTKLGMMRLHNEGPSKILNSPSVTDLMQSMRPANAGGSLRRPSAPRNKLSMRRTRSSIEIQRFAENEEDEDFSDVFAHTSSVFQKPDSEDGSELMLNSKISNLSWLPDAEDEDDPFAQLEEGLPEVDLESNIARDKHARLRTDVEALVGQLKVMQDDDALLQISEDLMNFFDLFPDTKSVIVSAHGVLPILEILEDCTRLDVVLNLLKIVNALIFNDEDVQENLCFVGGIPKINKFASKKFPREIRLEAAAFVRQMYQTSTLILQMFVSAGGLTVLVDFLEDDYDDDRELVLIGVNGIWSVFELQGSTPRNDFCRILSRNSVLEPLSLVLNRVLMETSEAGDQKELADLCEGRIASIFFVFSQAENYVKELVAERTVLHRVLKNLKRMSPSHQVTMLKFIKNLSMLSNTLDALHNSNAIDVLSELLSNNMNKSHFREMSNQILNTIYNLCRLSKRRQEDAALVGIIPILIKIVKQEKTPVKEFALPILCDMAHSTRAARRELWQNKGLAFYVSLLSDPYWQVTALDAIFTWLQEETARVEDHLLENQNFATAIIAALTSSKSTSFENLLEPLQKLLRLSPPLAASMARSPPLFETLGQKLDHNKPAIRLNLLRIIGSICDSTEEGCFLLDQYGLYDVVRELSYSDSAVLVRSMAGDLIRSCDESDNVSIKSGQGVSAVPTGGRRKHPGFQRRTSSTTPPHLLERQMSMPTSPQLGRSERASMNMYDPPVAQTPRRQRNGVYVNGTSVIRPASRDGSTYVRENSPAFAMPSLTRANTASSVSEVSMNKSRLPRQSTMGTGITTGQHRLSRQSTRESMVGSIRNSTSTSTSSSAEKETTSRSHHSNSSANATPVTLTPVAEARMRREARHAHSNSLNSASNGNNGIVRSGQRQQGTGTVAGQGQVEVTINRRTTTRRQNTSDDRWG
>XP_016267047_Exophiala_oligosperma
MPARTAEPHDDVPTARQVEGLGLKAKTPKPPGSPTKKEERTKAQDVAELKDYQLGDCLGKGAFGSVYRALNWGTGETVAVKQIKLADLPKSELRVIMLEIDLLKNLDHPNIVKYHGSVKTPDTLNIILEYCENGSLHSISKNFGRFPENLVGLYMSQVLQGLVYLHEQGVIHRDIKGANILTTKQGLVKLADFGVASRTTGLHESSVVGTPYWMAPEVIELTGATTASDIWSLGCTVIELLDGKPPYHTLQPMPALFRIVNDDHPPLPQGASPGVLDFLMQCFQKDPNLRVSAKKLLKHPWIVNARRTGSDKPKNATEYTEAVKSVQEWNEALRDSPNSNSIRKNSNASTASPIPAPKDLLRPMRNQVKSPAPAFNREDTTMRFRSLEDDDNWDNDFVTAISPSTFELPHLRPHDNFGGLLSSDKLKAFASLENGAGKENESVFEDQDSTLKASSLVGSEGYRTVRPAPPKKTEKGHARHKSEAPKPRTKPSPTPRKASLPSARQTTNLSRSKPPPPKLTADEPPTRRYREDSVEDFSDLINGNELTLDTKLGMMRLHGEGPSKILNSPSVTDLMQSMRPAKPGGSLRRPSAPRNKLSMRRTRSSIEIQRFAENEEDEDFSDVFAHTSSVFQKPDSEDGSELMLNSKISNLSWLPDAEDEDDPFAQLEEGLPEVDLESNIARDKHARLRTDVEALVGQLKVMQDDDALLQISEDLMNFFDLFSDTKSVIVSAHGVLPILEILEDCTRLDVVLNLLKIVNALIFNDEDVQENLCFVGGIPKINKFASKKFPREIRLEAAAFVRQMYQTSTLILQMFVSAGGLTVLVDFLEDDYDDDRELVLIGVNGIWSVFELQGSTPRNDFCRILSRNSVLEPLSLVLNRVLMEPSESGDQKELADLCEGRIASIFFVFSQAENYVKELVAERTVLHRVLKNLKRMSPSHQVTMLKFIKNLSMLSNTLDALHNSNAIDVLSELLSNSMNKPHFREMSNQILNTIYNLCRLSKRRQEDAALVGIIPILIKIVKQEKTPVKEFALPILCDMAHSTRAARRELWQNKGLAFYVSLLSDPYWQVTALDAIFTWLQEETARVEDHLLENQNFATAIIAALTSSKSTSFENLLEPLQKLLRLSPPLAASMARSPPLFDTLGQKLSHNKPAIRLNLLRIIGSICDSTEEGCFLLDQYGLYDVVRELSYSDSAVLVRSMAGDLIRSCEESDNVSIKSGQGASVAPTAGRRKHPGFQRRTSSTTPPHLLERQMSMPTSPQLGRSERASMNMYDPPGAQTPRRQRNGVYVNGTSVMRPASRDGSTYVRENSPAFAMPSLTRANTASAVSEVNINKSRLPRQSTIGTGIATGQHRLSRQSTRESMVGSMRNSASTSSSAEKETTTSRSQHHSNSSASGTPITLTPVAEARMRREARHAHSSSLSSSNGNNGFVRLGPRQQQGGAGAGSGTGSGNGPGQVEVTINRRTTARRQNLSDDRWG
>XP_013313536_Exophiala_xenobiotica
MPARAADPHDDVPTTRPVEGLGLKAKTPKPTGSPAKKEERTKAQDVAELKDYQLGDCLGKGAFGSVYRALNWGTGETVAVKQIKLTDLPKSELRVIMLEIDLLKNLDHPNIVKYHGSVKTPDTLNIILEYCENGSLHSISKNFGRFPENLVALYMSQVLQGLVYLHEQGVIHRDIKGANILTTKQGLVKLADFGVASRTTGLHESSVVGTPYWMAPEVIELTGATTASDIWSLGCTVIELLDGKPPYHTLQPMPALFRIVNDDHPPLPQGASPGVLDFLMQCFQKDPNLRVSAKKLLKHPWIVNARRTDSVKPKNATEYTQAVKYVQEWNEALKDSPNSNSIRKNSNASTASPVPAPKDLLRPSKNQVKSPVPVFNREDNTTRFRSLEDDDNWDNDFATAISPSTFKLPHLRPHDNFGGMLSSDKLKAFATVDNGAGKENDAFFEDKDSTLKASSLAGSEGYKTVRPIMHKKPEMGHARHKSEVPKPRSKPITTPRKASLPSARQATNLSRSKPPIPKPTADEPPTRRYRENSVEDFSDLINGNELALDTKLGMMRLHNEAPSKILESPSVTDLMQSMRPPKPGGSLRRPSAPRNKISMRRTRSSIEIQRFAENEEDEDFSDVFAHTGSVFEKPDSEDGSELMLNSKISNLSWLPDAEDEDDPFAQLEEGLPEVDLESNIARDKHARLRTEVEALVGQLKVMQDDDALLQISEDLMNFFDLFSETKSVIVSAHGVLPILEILEDCMRLDVVLNLLKIVNALIFNDEDVQENLCFVGGIPKINKFASKKFPREIRLEAAAFVRQMYQTSTLILQMFVSAGGLTVLVDFLEDDYDDDRELVLIGVNGIWSVFELQGSTPRNDFCRILSRNSVLEPLSLVLNRVLMEPSESGDQKELAALCEGRIASIFFVFSQAENYVKELVAERTVLHRVLKNLKRMSPSHQVTMLKFIKNLSMLSTTLDALHNSNAIDVLAELLSNSMNKPHFREMSNQILNTIYNLCRLSKRRQEDAALVGIIPILIKIVKQEKTPVKEFALPILCDMAHSTRAARRELWQNKGLAFYVSLLSDPYWQVTALDAIFTWLQEETARVEDHLLENQNFTSAIIAALTSSKSTSFENLLEPLQKLLRLSPPLAASMARSPELFETLGQKLTHNKPAIRLNLLRIIGSICDSAEGGCFLLDQYSLYDVIRELSYSDSAVLVRSMAGDLIRSYEENDNVSIKSGQGASAAATAGRRKHPGFQRRTSSTTPPHLLERQMSMPTSPQLGRSERASMNMYEPPVAQTPRRQRNGVYVNGTNVMRPASRDGSSYVRENSPAFAMPSLTRANTASAVSEMNINKSRLPRQSTVGTGMSTGQHRLSRQSTRESMIGSARASASTSSSVEKETTVRSQQSNSSEGNTPVTLTPVAEARMRREARHAHTSSMSSASNGIRSGTRQGPGQGQSQPQVEVTVNRRTTARRQATGDDRWG
>XP_007725464_Capronia_coronata
MPARTADIPEDVQTARQVDGFGLKPRVSRAPTSPTKKDERTKAQDVAELKDYQLGDCLGKGAFGSVYRALNWGTGETVAVKQIKLADLPKSELRVIMLEIDLLKNLDHPNIVKYHGFVKTPETLNIILEYCENGSLHSISKNFGRFPENLVALYMSQVLQGLVYLHEQGVIHRDIKGANILTTKQGLVKLADFGVASRTTGLHESSVVGTPYWMAPEVIELTGATTASDIWSLGCTVIELLDGKPPYHTLQPMPALFRIVNDDHPPLPQGASPSVLDFLMQCFQKDPNLRVSARKLLRHPWIVNARRTDAVKPKNPTEYTEAVKSVQEWNDALKDSPNGNSLRKNSNASTGSPTPSSAKESLRPIKSQIKAAGPLLNKEDNTTRFQSLEDEDNWDDDFATTISPSTFQLPHLRPHDNFGGMLSSERLKAFAAVENAMGKENEATEDQDSTLKASAANAESIRTVRLATSKKPEARHARNKSEAPPKGKSKPIQTPRKASLPSSRQATNLSKNKAPLPKVPQNEPPTRRYRESSVEDFSDIIDGNELALDTKLGMMRLDDEAPSKILNSPSVTDLMQSMRPPRAGGSLKRAPVPRNKLSMRRTRSSIEIQRFAENEEDEDFSDVLAQTAAVFEKPDSEDGSELMLNSKMSNLSWLPDGEDDDDPFAQLEEGLPEVDLESNIARDKHARLRSEVEVLVGRLKVMQDDDALLQISEELMNFFDIFSETKSVIISAHGVLPILEILEDCMRLDIVLNLLKIVNAIIFNDEEVQENLCFVGGIPKINKFASKKFPREIRLEAAAFVRQMYQTSTLILQMFVSAGGLTILVDFLEDDYDDDRELVLIGVNGIWSVFELQGSTPKNDFCRILSRNSVLEPLSLVLNRVLNEPSDSGDQKELAALCEGRIASIFFVFSQAENYVKELVAERTVLHRVLKNLKKMTPAHQVTMLKFIKNLSMLSTTLDALHNSNAIDVLAELLSNSMNKPHFREMSNQILNTIYNLCRLSKRRQEDAALVGIIPILIKIVKQEKTPVKEFALPILCDMAHSTRAARRELWQNKGLAFYVSLLSDPYWQVTALDAIFTWLQEETARVEDHLLENQNFTSAIVAALTSSKSTAFENLLEPLQKLLRLSPPLAASMARSPQLFDTLGQRLGHTKPAIRLNLLRIIGSICDSTEEGCFLLEQCGLYDVIRELSFSDSAVLVRSMAGELIRSCEETDNVSIKSGQGGTTAANVGRRKHPGFQRRTSSTTPPHLLDRQMSMPTSPQLGRSERASITMFDAPGAQTPRRQRNGMYVNGASVMRPASRDGSTYTRENSPALPMASLTRANTASTVTETTVNKSRLPRQSTATPVIAGHHRLSRQSTRESMVGSARGSGPGPTDKEVKTRAHQSSHSQSSGRNTPTTLTPVVEGRFRRHGQSSSLSQSQTSGLTNNNNNTGNQNNQHVSRPGSQQTQRPEVTVARRTTARRQGAGDDRWG
>XP_007738292_Capronia_epimyces
MPARTADPPDDVPTARELDGFSLKPRGSRPPSSPTKKDDKTKAQDVAELKDYQLGDCLGKGAFGSVYRALNWGTGETVAVKQIKLADLPKSELRVIMLEIDLLKNLDHPNIVKYHGFVKTPETLNIILEYCENGSLHSISKNFGRFPENLVALYMSQVLQGLVYLHEQGVIHRDIKGANILTTKQGLVKLADFGVASRTTGLHESSVVGTPYWMAPEVIELTGATTASDIWSLGCTVIELLDGKPPYHTLQPMPALFRIVNDDHPPLPQGASPGVLDFLMQCFQKDPNLRVSARKLLKHPWIVNARRSDAVKPKNPTEYTEAVKSVQEWNEALKDSPNSSSTRKNSNASTASPIPSAKESLRSLKSQMKSTVPLNKEHTTNRFRSLEDEDNWDDDFATTISPSTFQLPHLRPHDNFGGMLSSEKLKAFAAVENPMGKENEALEDQDSTLKAFPATDAESMRTVRLATSKKPEFRHTRHKSEAPLKTKPKSAQTSRKASLPSSRQSTNLSKSKAPPPKIPQDEPPTRRYRESSVEDFSDIISGNELTLDTKLGMMRLQNEEPSKILNSPSVTDLMQSMRPPRAGGSLKRAPAPRNKLSMRRTRSSIEIQRFAENEEDEDFSDVLAQTAAVFEKPDSEDGSELMLNSKVSNLSWLPDGEDDDDPFAQLEEGLPEADLESNIARDKHARLRSDVEVLVGRLKVMQDDDALLQISEELMNFFDVFSETKSVIISAHGVLPILEILEDCMRLDIVLNLLKIVNAIIFNDEEVQENLCFVGGIPKINKFASKKFPREIRLEAAAFVRQMYQTSTLILQMFVSAGGLTVLVDFLEDDYDDDRELVLIGVNGIWSVFELQGSTPKNDFCRILSRNSVLEPLSLVLNRVLNEPSDSGDQKELADLCEGRIASIFFVFSQAENYVKELVAERTVLHRVLKNLKKMAPAHQVTMLKFIKNLSMLSTTLDALHNSNAIDVLAELLSNSMNKPHFREMSNQILNTIYNLCRLSKRRQEDAALVGIIPILIKIVKQEKTPVKEFALPILCDMAHSTRAARRELWQNKGLAFYVSLLSDPYWQVTALDAIFTWLQEETARVEDHLLENQNFTSAIVAALTSSKSTSFENLLEPLQKLLRLSPPLAASMARSPQLFDTLGQRLGHNKPAIRLNLLRIIGSICDSTEEGCFLLEQCGLYDVIRELSFSDSAVLVRSMAGELIRSCEESDNVSIKSGQGGATAANGGRRIHAGFQRRTSSTTPPHLLDRQMSMPTSPQLGRSERASINMYDAPVAQTPRRQRNGVYVNSASVMRPASRDGSTYVRENSPAFAMPGLTRAHTASAVTEMTVNKSRLPRQSTAATAMAGHHRLSRQSTRESMVSSSRASASSSAEKEPRPRTHQSSHSQSSGRNTPATLTPVTEGRVRRHGHTSSISQSQTQGLPNINQLGSRPGSQQSQRPVEVTVARRTTARRQGTADDRWG
>XP_009156234_Exophiala_dermatitidis
MPARTADPSDDVPTAKPTEGLALRSRGTKNPSSPTKRDEKTKAQDVAELKDYQLGDCLGKGAFGSVYRALNWGTGETVAVKQIKLADLPKSELRVIMLEIDLLKNLDHPNIVKYHGFVKTPETLNIILEYCENGSLHSISKNFGRFPENLVALYMSQVLQGLVYLHEQGVIHRDIKGANILTTKQGLVKLADFGVASRTTGLHESSVVGTPYWMAPEVIELTGATTASDIWSLGCTVIELLDGKPPYHTLQPMPALFRIVNDDHPPLPQGASPGVLDFLMQCFQKDPNLRVSAKKLLKHPWIVNARRSDAVKPKNPTEYTEAVKSVQEWNEALKDSPNGNSLRKNSNASTVSPTPQTKDLLRPSKSQVKSPIPFLSKEDTTSRFRSLEDDDNWDDDFATTISPSTFQLPHLRPHDNFGGMLSSERLKALAAVENAMGKENEATEDQDSTLKATPVTDTDSLKTVRLAPKRPEGRHVRHKSEAPPKSRNKSSQSPRKASLPSSGQTTNLAKSRPPPPKVPQDEPPTRRYRESSVEDFSDIIEGNEMTLDTKLGMMRLENEGPSRILNSPSVTDLMQSMRPPKAGGSLKRAATPRNKLSMRRTRSSIEIQRFAENEEDEDFSDVLAQTAAVFQKPDSEDGSELMLNSKISNMSWLPDGEDEDDPFAQLEEGLPEVDLESNIARDKHARLRSEVEVLVGRLKVMQDDEALLQISEELMNFFDIFSETKSVIISAHGVLPILEILEDCMRLDIVLNLLKIVNAIIFNDEEVQENLCFVGGIPKINKFASKKFPREIRLEAAAFVRQMYQTSTLILQMFVSAGGLTVLVDFLEDDYDDDRELVLIGVNGIWSVFELQGSTPKNDFCRILSRNSVLEPLSLVLNRVLNEPSDSGDQKELADLCEGRIASIFFVFSQAENYVKELVAERTVLHRVLKNLKKMTPAHQVTMLKFIKNLSMLSTTLDALHNSNAIDVLAELLSNSMNKPHFREMSNQILNTIYNLCRLSKRRQEDAALVGIIPILIKIVKQEKTPVKEFALPILCDMAHSTRAARRELWQNKGLAFYVSLLSDPYWQVTALDAIFTWLQEETARVEDHLLENHNFTSAIVAALTGSKSSSFENLLEPLQKLLRLSPPLAASMARSPQLFETLGQRLSHPKPAIRLNLLRIIGSICDSTEDGSFLLEQCGLYDVIQELSFSDSAVLVRSMAGELIRSCEESDNVSIKSGQGGGTAAASGRRKHPGFQRRTSSTTPPHLLDRQMSMPTSPQLGRSERASLTMYDAPVAQTPRRQQRNGVYVNGGNVMRPASRDGSTYVRESSPALAMPSLTRANTASSVTEMTVNKSRLPRQSNAATAIGGQHRLSRQSTRESMVGSSRGSGAGSGDKENNLRGEQSSYSHSSGRNTPATLTPVTEGRFHRHGHSSSMSNNQSQRLGNSNYGRGNPSHQKSHLHSDKGQGPVEVTVGRRTTARKQGPGDERWG
>XP_013259018_Exophiala_aquamarina
MPARTTDLPDDIPSARPTDCLPLRTRPSSKTPSSPTKRDDKTKAQDVAELKDYQLGDCLGKGAFGSVYRALNWGTGETVAVKQIKLADLPKSELRVIMLEIDLLKNLDHPNIVKYNGFVKTPETLNIVLEYCENGSLHSISKNFGRFPENLVALYMSQVLQGLVYLHEQGVIHRDIKGANILTTKQGLVKLADFGVASRTTGLTESSVVGTPYWMAPEVIELTGATTASDIWSLGCTVIELLEGKPPYHTLQPMPALFRIVNDDHPPLPQGASPAVLDFLMQCFQKDRNLRVSARKLLKHPWIANARRTDSVAPKNATEYTEAVKSVQEWNEALKDSPNGNTIRKNSRASTSSPGPGARELHNLKSPVKSPIPAFNTDTTRFRSVEDDDVWDNDFTTAISPGALELPHLRSQENFGGMLSSERLKGFAAMDTAFGKENENAEDQDSTLKATVTINSDDSKTVRLAPAKKPEKGHSRHKSEAPPKSRAKTAPSPTPRKASLPSARQTTNLSKSKPPQPKAAPEQPPTRLYRESSIEDYSDIIKGNELALDTKFGLMHIDKEGPSKILQSPSVTDLMQSMRPPKAGGSLRRNPPPKNKLSMRRTRSSIEIQRFAENEEDEDFSDVFAQTAEVFEKPDSEDNSELILSKVSNLSWLPDGEDEDDPFAQLEEGLPEPDLESNIARDKHARLRTDVEALVGQLKVLQDDDALLQISEDLMNFFEIFPETKNVIVSAHGVLPILEILEDCMRLDVVLNLLRIVNAIIFNDEEVQENVCFVGGIPKINKFASKKFPREIRLEAAAFVRQMYQTSTLILQMFVSAGGLTVLVDFLEDDYDDDRELVLIGVNGIWSVFELQGSTPKNDFCRILSRNSVLEPLSLVLNRVLLEPADSGDQKELADLCEGRIASIFFVFSQAENYVKELVAERTVLHRVLKNLKRMAPAHQVTMLKFIKNLSMLSTTLDALHNSNAIDVLSELLSNNMNKSHFREMSNQILNTIYNLCRLSKRRQEDAALVGIIPILIKIVKQEKTPVKEFALPILCDMAHSTRAARRELWQNKGLAFYVSLLSDPYWQVTALDAIFTWLQEETARVEDHLLENQNFTSAIVAALTSSKSTSFENLLEPLQKLLRLSPPLAASMARSGHLFETLGQKLTHNKPAIRLNLLRIIGSICDATEEGGFLLDQYGLYDVIRDLSFSDSAVLVRSMAGELMRSFQETDNSSIKSGQGSATAVNGARRKHPQFQRRTSSTTPPHLLERQMSMPTSPQLGRSERASINMYDAPVAQTPRRQRNGVYVNGSNVMRPASRDGSGYRQDSSPAFAMPSLTRAQTAGAMPEAGLKTRLPRQSTASVVGQHRLSRQSTRESMLASARGSGPSDKDTRSQYGAHGSGGSTPISLTPVAESRARREERRAHGHSSSISHSRGAIGTGRGVNGSGTSDSQSQGRVEVTVASSARRTTARRGTNTDDRWN
>XP_016220057_Exophiala_mesophila
MPSRTADLPEDVSDTRPTEPPLSKPRPAKTPSSPSKKDDKTKAHDVAELKDYQLGDCLGKGAFGSVYRALNWGTGETVAVKQIKLADLPKSELRVIMLEIDLLKNLDHPNIVKYNGFVKTPETLNIVLEYCENGSLHSISKNFGRFPENLVALYMSQVLQGLVYLHEQGVIHRDIKGANILTTKQGLVKLADFGVASRTSGLHEASVVGTPYWMAPEVIELTGATTASDIWSLGCTVIELLDGKPPYHTLQPMPALFRIVNDDHPPLPQGASPTALDFLMQCFQKDPNLRVSARKLLKHPWIVNARRSDSVAPRNATEYDEAVKSVQEWNEALRDSPPPNNNSLRKNSRASASSPIPAAKDSRSSRAQVKSPGSGLYQNPGMMKLQSLQDDDDNWDDAFATAILPSALQLPHLRPHDNFGGMLSSERLKAFANPENALGKENEGMDDKDSTLKGISTISSDNSKTVRLATSKRPEKGHTRHKSEAPPKSRTKPLPTPRKVSLPAAGQATNLSKSKAPLSKGRAEEPPTRLYRESSIEDYSDIINGNELAIDTKFSLMQLKQDAPSKILQSPSVTDLMQSMRPPKSGGSLRRNPAPRNKLSMRRTRSSIEIQRFAENEDDEDFSDVFAQTASGFERPDSEDGSELMLASKMSNLSWLPDGEDEDDPFAQLEEGLPDLDLESNIARDKHARLRTEVEALVGQLKVLQDDDALLQISEDLMNYFGVFSETKSVIISAHGVLPILEILEDCNRLDVVLNLLKIVNALTYEDEEVQENLCFVGGIPKINKFASKKFPREIRLEAAAFVRQMYQTSTLILQMFVSAGGLTVLVDFLEDDYDDDRELVLIGVNGIWSVFELQGSTPKNDFCRILSRNSVLEPLSLVLNRVLNEPADSGDQKELADLCEGRIASIFFVFSQAENYVKELVAERTVLHRVIKNLKRMAPPHQVTMLKFIKNLSMLSTTLDAMHNSNAIDALSELLSNSMNSKHFREMSNQILNTIYNLCRLSKRRQEDAALVGIIPILIKIVKQDKTPVKEFALPILCDMAHSTRAARRELWQNKGLAFYVSLLSDPYWQVTALDAIFTWLQEETARVEDHLLENQNFTSAIVAALTSSKSTSFENLLEPLQKLLRLSPPLAASMARSSDLFENLGQKLGHNKPAIRLNLLRIIGSICDSTEEGGYLLDQYGLFEVIQELSFSDSAVLVRSMAGELIRSIQEADSASIKSGQNVAAGTNPAWRKHPQFQRRTSSTTPPHLLERQMSMPTSPQLGRSERASINMFDAPVAQTPRRQRNGVYVNGSGVIRPASRDGSSYARESSPAFVMPSLTRAQTTTSASDMTINKSRLPRQSTASAVGQQRLSRQSTRESMIASARASTLSLDKDVRSHHGGHSSGVNTPANLTPVTESRLRKEQRTGRGHAHSHSSSITQSRPTTSSRYGSGGSSDRPGSSSNQHQGNSPHVEVTVASSARRSTARRPPHNDERWT
>XP_013275307_Rhinocladiella_mackenziei
MPARTAESPDDIPASRVVEGLGFKAKGPKPPSSPTKKEEKTKAQDVAELKDYQLGDCLGKGAFGSVYRALNWGTGETVAVKQIKLADLPKSELRVIMLEIDLLKNLDHPNIVKYNGSVKTPETLNIILEYCENGSLHSISKNFGRFPENLVALYMSQVLQGLVYLHEQGVIHRDIKGANILTTKQGLVKLADFGVASRTTGLHESSVVGTPYWMAPEVIELTGATTASDIWSLGCTVIELLDGKPPYHALQPMPALFRIVNDDHPPLPQGASPAVLDFLMQCFQKDPNLRVSARKLLKHPWIVNARRTDSDRPKNATEYTEAVRSVQEWNEALKDSPNGNSIRKNSNASTASPIPPAKDLLRLAKSQTKSPIPPLNKDGGATRFRSLEEADDNWDDDFATAISPSTFQLPHLRPHDNFGGMLSSERLKALAAMETATGKENEVAEDKDSTLKASTSTDGESVKTVRLATATKKPEIRHARHKSEVPPKSQTKPVPAPRKASLPSARQSTNLSKSKPPQPKVSLDEPPTRRYRESSVEDFSDIIQGNELTLDTKLGLMQLQNEGPPSKILDSPTVTDLMLSMRPPKAGESLKKPPVPRSKLSMRRTRSSIEIQRFAENEDDEDFSDVFAQTAAVLEKPDSEDGSELMLNSKISNLSWLPDAEDEDDPFAQLEEGLPEVDLESNIARDKHARLRTDVEVLVDQLKVMQDDDALLQISEDLMNFFDLFSETKGVIISAHGVLPILEILEDCMRLDIVLNLLKIVNAIIFNDEEVQENLCFVGGIPKINKFASKKFPREIRLEAAAFVRQMYQTSTLILQMFVSAGGLTVLVDFLEDDYDDDRELVLIGVNGIWSVFELQGSTPKNDFCRILSRNSVLEPLSLVLNRVLLEPADSGDQKELADLCEGRIASIFFVFSQAENYVKELVAERTVLHRVLKNLKRMTPAHQVTMLKFIKNLSMLSTTLDALHNSNAIDVLAELLSNSMNKPHFREMSNQILNTIYNLCRLSKRRQEDAALVGIIPILIKIVKQEKTPVKEFALPILCDMAHSTRAARRELWQNKGLAFYVSLLSDPYWQVTALDAIFTWLQEETARVEDHLLENQSFTSAIVPALTSSKSTSFENLLEPLQKLLRLSPPLAASMARSPQLFETLGQKLSHNKPAIRLNLLRIIGSICDSTEEGCYLLDQYGLHDVIRELSFSDSAVLVRSMASELIRSCEETDNVSIKSGQGGTTAPNGARRKHPGFQRRTSSTTPPHLLDRQMSMPTSPQLGRSERASINMYDAPVAQTPRRQRNGVYVNGASVMRPASRDGSTYVRENSPAFAMPSLTRANTASAVTEMAVNKSRLPRQSTAGTSITGRHHRLSRQSTRESMIGAAERDSTVRTHQSTHSHSSGGNTPITLTPVAEGKVRKETRHGHTGSVSQSSGGIMGGNMRQALRPGSRQSQDQGLGRGQVEVTVARRTTARRHGPGDERWS
>XP_017997590_Phialophora_attinorum
MPGRTIPAQDASNEAQPKPAKTPGSPTKRKEDQATNMTELKDYQLGDCIGKGAFGSVYRALNWSTGETVAIKQIKLADLPKSELRMIMLEIDVLKNLDHANIVKYHGSVKTPDTLNIILEYCENGSLNSITKNFGRFPENLVAVYMAQVLQGLVYLHEQGVMHRDIKGANILTTKQGLVKLADFGVASTTAGLNESSVVGTPYWMAPEVIELAGATTKSDIWSVGCTVIELLDGRPPYHQLQAMPALFRIVNDDHPPLPQGASPLVIDFLMQCFQKDPNLRVTARKLLKHPFIMSAKKAESVVSKNVTDYTEAVKSVQEWNEALKDSPEGGLHRKNSRASAGSPLPMPSKTATKGQGNGTRTPADRFRALEDSNDDVWDNDFPTAITSNPLKFPQLRQKDQPGTQTRTEMTTPGAGVSSVGRDNDAEDKDSTLRAVKSKPSSQSMAPPASTARRPASPTKTPARGHARHKSEVPKQATELAKSKATPAKPAVELQPTRLFRENSVEDFSDLIEANEGSLDKKLSRMKLNDDGPSKILESPTVTDLMQSMKPPVKPGGSLKRPPAPRGRISMRRTRSSIEIQRYAENEDDEDFSDVFSQPSAVAKRSDSGESNELMLSSKISNLSWLPDDEESDEDDPFAELEEGLPEVDLESNIARDKQARLRADVEMLVGQLKVSQDDDALLHISEELMNCFSLFSETKSIIISAHGVLPMLEILEDCKRLDVVLNLLKIINAIIHNDEEVQENVCFVGGIPKINKFASNKFPKEIRLEAAAFVRQMYQTSTLILQMFVSAGGLTVLVDFLEDDYDDDRELVLIGVNGIWSVFELQAPRHGTTSAGFFRGILFSNREQQELAELCEGRIASIFFIFSQAENYVKELVAKRTILYRVMKAIKRMSPTHQITMLKFTKNLSMLSTTLEALHNSNAIDVLTDLLTNGVDGPHAREMSNQILSTVYNLCRLSKGRQEDAALAGIIPVLMRIVKQDKTPVKEFALPILCDMAHSTRAARRELWQNKGLVFYISLLSDPYWQVTALDAIFAWLQEETSKVEDHLLENQKFTTAIITSLTSSKSTSFENLLEPLQKLLRLSPALAASVAQSQQLWNIIQQKMSHNKPAIRLNLLRIIGSVCDASIDGISILDQCGLYDLIEQLQYSDPAILVRSMAGELLRSWEDNDTASIHSGHAGSNNQASAPGRKHPGLMRRTSSGATPPHLLERQMSMPTSPQLGRAERASMSTFYDQPPPTAISTPRRRQNGVSYLSGASGVRPVSRDGSAASYIRDGSPAYGVGSNMPVLQRAQTSGVASEMTVNKPRLPRQNSTIGAPSRLSRQSTRDSLINASRDSGSSTPVTLTPVSEARERRREARGAAAASVAASRAGGGAAGQHSSHGQHQQSSSSASSTHTNGTGSNGTTATKPVEVTIARRNTARRVVGDQDSRDRWS
>NP_596340_Schizosaccharomyces_pombe
MHNIQASSITLGDCLGKGAFGAVYRGLNIKNGETVAVKKVKLSKMLKSDLSVIKMEIDLLKNLDHPNIVKYRGSYQTNDSLCIILEYCENGSLRSICKNFGKIPENLVALYTFQVLQGLLYLHNQGVIHRDIKGANILTTKDGTIKLADFGVATKINALEDHSVVGSPYWMAPEVIELVGATTASDIWSVGCTVIELLDGNPPYYDLDPTSALFRMVKDEHPPLPSNISSAAKSFLMQCFQKDPNLRIKTRKLLKHPWVIMNQTSSKFSDAIDEVQKYNERVKESTLTAIIEPTSNRINPTLHSGRQSSYHMPESPKTPIAESPDHDNWDNEFQGTLKISDDVLKKSEHFMDFCSNFKGKNNSSSITSSPSKSRHAFNSDQISESNNFNASPLSTPLKAQFDPSKPALNRSIDHQKTPQHKRYLSTEFKENIPDGIEKFVETPRDSEFTDIFPTSSIKVQGLRKETGLGTLVLNKCYGSWNNEENEDGEESDIFDSIETNLENLDIENNIALDKRTHLASLLSSLLGSLRDKNIGSKDTTVSQIASILSEDLSLKREIIQAHGILPLLETLREIKTPDVQLLLLKLINTVAFDDHTTLQKVCFAGGLPLMLSFSNREHSFEFRYESAIFIQQMYRTSALTLQMFLSSNGLNSLLLFIKEDYGTNRDFVFVGVEGIWKLLRQQDYIPKNDICTMVVNDSLEPLTKAMLKALATDDDSSRMSLTRICEILLALSQADNYVKESLLCESALRRILRILLYLPHSDMAITLQFFKQLSMVPSSLSLLRKVHIIPLLTHILGDSKIEKGRKEIRSEALAALFNVCKLDKKSQEEAVISGAIPLLQEVIIKDRLFKEFALPILLALPQAGPVSRIYLWQNKCLDFFLSLLSDLNWQSAVFDTIASWLQFELREVQRVLAEKRNVQLVLKVFCISQSASSNRMLDTLGRVCQISPRLAASYGQPIIFQKFKEKLTHKGTKPIVVLNIFQIMKSMCEASSQSVAYIAHCGLPDVVANLNQTSDSVLVKELAKDLLKYLKVPQGPINEHKSPISKPHMPPPRWQPKQPLTQ
```
