## Supplementary material for "Coding Sequence Insertions in Fungal Genomes are Intrinsically Disordered and can Impart Functionally-Important Properties on the Host Protein": fasta protein sequences: XP_714906.2_blasthits_fa.txt

```
>XP_714906_Candida_albicans
MGNKAKGVKRSADKYNNKSSKKAKVAEKLPSPSSESERSEDRIDESDAESSSGDDLDISEDEDELDDLDDEDVKEDNDEEEQEEEEEEDQENGNNDNIDPNKKSSKEQHSEQKKVLNERKLQRKAGIQVQKIKSLWEKLRVTKPAPTKAQRDKLCDEVWELSHDVINDLVMKHDASRVVQTLVKYSSKERRDIIVNSLKGSFYQLATSAYGKYLLIKLLHYGSKESRAIIVDELHGKLRKLMRHKEGAYVVEDLYVLYSTSEQRQQMIREFWGSQYAVFRDSGKGKTVLDITRESAEKKQLIMSNLYGTIKASVEKGSTGFQILHAAMKEYVTVLKDDIDANDSAIRDFIDLLGEQFAELVHTQEGSDVACNLIALANAKERKVIIRGLKTHTNELIKNEYGNIVLITLFMTVDDTVLISKSFGAEIFTSELVPELIQDKFSRRPILYLLKGLDGKYFAPNVKNALLGYEELAYKKTSKKDKQQRKSELLERSISPIYKALLDEESIIKLLQVNIAAQVITELILTSTNVEDVNKNLRPQLVDTIFQKTICGDVLEDYHLLNKVPFVSRLVKSLIQGNEFKFDNESKKLVKTGQAASPGIGSEFAERVADEINVEDWVSGQPAFVLVSVIEVLQLEKSPKAEKLKKAIKKLSLSSDDKGAKLLKNII
>XP_002418445_Candida_dubliniensis
MGNKVKGVKRSADKYNNKASKKAKLAEELPSPSSESEHSEDQIQESDAESSSEDDLDISEDEDELDDLDDEDVKGDKDEEDEGEGEDDNDEEEEEDQENGDNDHIDPNKKTSKEQHSEQKKILSERKLQRKAGIQVQKIKSLWEKLRVTKPAPTKAQRDRLCDEVWELSHDVISDLVMKHDASRVVQTLVKYSNKERRDIIVNSLKGSFYQLATSAYGKYLLIKLLHYGSKESRAIIVDELHGKLRKLMRHKEGAYVVEDLYVLYSTSEQRQQMIREFWGSQYAVFRDSGKGKTVLDITRESAEKKQLIMSNLYGTIKASVEKGSTGFQILHAAMKEYVTVLKDDIDANDSAIRDFIDLLGEQFAELVHTQEGSDVACNLIALANAKERKVIIRGLKTHSNELIKNEYGNIVLITLFMTVDDTVLIFKSFGTEIFTSELVPELIQDKFSRRPILYLLKGLDGKYFAPNVKNALLGYEELAYKKTSKKDKEQRKSELLERSIVPIYKALLDEESIVKLLQVNIAAQVITELILTSTKVEEVNKNLRPQLVDMIFQKTICGDVLEDYHLLNKAPFVSRLVKSLIQGNEFKFDNESKKLVKTGQAASPGIGSEFAERVADEINVEDWVSGQPAFVLVSAIEVLQLEKSPKAEKLKKAIKKLSLSDDDKGAKLLKNIV
>XP_002547351_Candida_tropicalis
MGVKNIKSKGTKRAAQEETKKVTKKAKVSKKLPSPPSEDEEEIQEEEEDLDVSEQSEDESSSEDDLDISESESEDELDNLDEEEQQEGDDDVEEEEKDEENKNTEVDPNKKTSAEQHSEQKKLLAERKLQRKSGVEVQKIKNLWEKLRVTKPTPPKAKRDELCDEIWDLAKDVINDLVLKHDASRVVQTLVKYSNKERRDIIVSSLKGTFYQLATSAYGKYLLIKLLHYGSKESRALIVDELHGKLRKLMRHREGAYVVEDLYVLYSTGEQRQQMIREFWGSQYAVFRDSGKGKTVLDVVGESAEKKQLIMSNLYGTIKASVEKGSTGFQILHAAMREYVTILVNDIDANESAIRDFIDLLAEQFAELVHTQEGSEVACNLIALANAKERKTIIKSLKTHTNELIKNEYGNIVLITLFMTVDDTVLIFKSFGSEIFSKELVPELIQDKFSRRPILYLLKGLDGKYFAPNVKKAILGYEELAYKKTSKKDKEQRKLELLEKSIIPLYKSISDEETVSQLLTSNMAAQVIAELILTPTTFAEVNDKLRPQLVDIIFDKTISGDVLEDYHLLNKTPFVSRLVKSLIQGNEFTFDNASKKLVKTGNDPIPSVGTKFAERVAGEINVKDWISGQPAFVLVSVVEVLQLAKSSKVDKLKKSIKKLTLSKDDKGAKLLSTVI
>XP_003866422_Candida_orthopsilosis
MSSILTHLSPHSLYQSILSNNMGNKLKGAKRQNDKLVTSPNAKKVKLNNQTPKVTQKDSDSSSEDLSVSEEEESEEDEGSASESDDLDDDELDDLDEDELDQDELDELDDVEVGDHEEEKENQPKPVDPSKKTSREQHSEQRKLLSDRKLQRKSGAKVQDIKKLWEKLRVNQPAPTKAQRDKLCDEIWELSHDVINDLVLKHDASRVVQTLVKYSNKERRDKIVDALKGSFYQLATSAYGKYLLIKILHYGSKEARAVIVDELHGKLRKLMRHREGAYVVEDLFVLYSTAAQKQQMIREFWGSEYAVFRDSGKGKTVVDIIRESSEKKQLIMQNLYGTIKASVEKGSTGFQILHAAMKEYVSILIENIDANESAIRDFIDLLSEQFAELVHTQEGSEVACCLIALANAKERKGIIKSLKTHRQELIKNEYGNVVLITLFMAVDDTVLTYKSFCSEMFTSEELPPLAQDKFSRRPILYILRGLDGKYFAPNVKQALLKYQELAYKKTSKKDKDIKRQELFDKSIEPIYKALLESRESGEFDKLLSVNIGAQFVTDLLTTPTTNERVNTKYRPELLDTFFDKIIKGDVLEDYHLLNKTPFMSRSVKALMHGNQFKFNNEAKKLIQVEDAVEIPGVGVVFAEKTVDEILNDDKLSNWTSGQPAFVLVAAYEVLQLANSKKTKTLQQQLKREKKNLSKEDKGSNLLLELI
>XP_001528113_Lodderomyces_elongisporus
MGNKNKGAKRQLENAVSEQNTLKRSKQNNGSKKLPSPPSEDEIVLEENSEVSSEDDLSISEGGDDDDDDEDDDDDDDDEDDEEDDDEDDEEDDELDELDDLDDNEAEGRDDDEDEDEDNDKDSEDNDKPVDPNKKTSKEQHSEQRKLLGERKLQRKAGAQVQEIKRIWEKLRVTKPAPTKQQRDKLCDEMWELSEDVINDLVLKHDASRVVQTLIKYSSKERRDKIVNALKGSFYQLATSAYGKYLLIKILHYGSKESRALVVNELHGKLRKLMRHREGAYVVEDLFVLYSTAEQKQQMIREFWGSEYAVFKESGKGKTVLEVTNESSEKKQLIMHNLFGTIKASVEKGSTGFQILHAAMKEYVTILAADLDTNDSAIREFIDLLSEQFAELVHTQEGSEVACTLLAMANAKERKGLVKSLKTHQNELIKNEYGNLVLIALFMTVDDTVLTYKSFGGEMFTPELLPELIQDKFSRRPILYILKGLDGRYFAPNVKQSLLRYEELAYKKTSKKDKKVKRNELLNKSIEPIYKALQPSLEDSALASLLSNNMAAQFISELILTTTENEKVNTELRPELLKAIIKNAIQGDVLEDYHLLNKARFTTRLIKALVQGSEYKFDNDTKKVVEVEDSVNIPGTGAQFAEEIADVIVQSGKSAEWTSGQPAFVFVSVLEVLLLAKSKHAEALKKELKKHKKKMLKEEDKGSKLLLEFI
>XP_007374827_Spathaspora_passalidarum
MAVKSKGIKRAAESFEKSGKKSKVAKKLPSPPSESEPEEESGSESDISISSEEDELDELDDVEEQNGEEEESDDDEDEDEDDELDELDEGEDEDNEDDSETKEPKEVDPNKKSSKEQHAEQRKLLAERKLQRKSGAEVQQIKNLWEKLRVTKPTPPKEVRDKLCNEVWELSKDVITDLVMKHDASRIVQTLVKYSSKERRDKIVQALKGNFYVLATSAYGKYLLIKLLHYGSKESKALIVDELHGKLRKLMRHREGAYVVEDLFVLYSTAEQKQQMIREFWGSEYAVFRDSGKGKTVLEVVKESSEKKQLIMANLYGTIKASVEKGSTGFQILHAAMKEYVSILVDDIEANDSQIREFIDLLAEQFAELVHTQEGSEVACKLIAVANAKERKIIIRSLKSHINELIKNEYGNLVLITLFMTVDDTVLLHKSFIVEVVTNELMPELIQDKFSRRPFLYLLKGLDGKYFSPLVKNSLTQYEQLAYKKTSKKEQETRRGELLSRAIELMYKSILSTTKADDPEKSFSKLMSVNMAAQFITELILTTTNVENVNETLRLQLVEAVFEVAVKGDVLEDFHLLNKSPFISRSLKALIQGNEFKWDSEAKKLVHNDGDKIPGVGSEFAETIAEHISSNDVLVNWTKGQAAFVLISVLEVLQLADASKFKELQKQLKKNKKQLSKEDKGAKLLLNLL
>XP_043050425_Scheffersomyces_spartinae
MAPVAKGTKRTNNSKSVGEPVPKKTKSSKKAEPEPESESELEQDLVSDDSVELSASSDSASDSEKDELDDDDDEDELDELDEQDENDDDDDDDEKSSIVDPNKKTSKEQHIEQRKSLEERKLKRKSGVQVQQIKSLWERLRSTTPKPTADVREKLCAEIWELSKDVVSDLVMKHDASRVVQTLVKFSSKERREAITNSMKGQFYVLATSSYGKYLLIKLLHYGSKDSKALILNELHGKLRKLMRHREGAHVVEDLYVLYSTADQRQQMIREFWGAEYAVFKDSGKGKTVLDIVNELSEKRQLVMSNLYGTINASVEKGSTGFQILHAAMREYTTVLADDIERNDKQIREFIELLAPQFAELVHTTEGAEVASTLIALANAKERKQIVKSLKQHGAELIKNENGNTVLITLFMTIDDTVLLHKSFCVELFTADSLPNLIQEKFSRRPLLYILKGLDGKYFSPLLKKDYLKYEKLAYSKTTKKPQDQRRKELVSKALPIIYKSILESAADKPNILNMLSSNIGAQFLTELIITPSDDDKEVNEDLRPQLVQLIFENSIEGDVLEDYHFLNKVPFITRSIKALLQGNEYKFDSESKRLNRIPEGKIPSIGTDFAVKVANHILENQVSNWLQGQPAFVVVFTVEVLQALEEQKTYQKLIKALAKEKKTLSKNKDDKGSQLLLKGL
>XP_001387479_Scheffersomyces_stipitis
MVSKTKTVKRAAPKELAKSHKKAKIAEKLPSPPTESESEDLESSGNDISDSSEDELDEMDKDSEDSEDELDNLDEEDDIEEEEDDDDDNEDGPVDPNKKSSKEQHAEQRKLLAERKLQRKSGNEVQQIKSLWERLRVNKPTPPKEVRDKLCNEIWELSKDVILDLVMKHDASRVVQTLVKYSSKERRDAVVNALKGNYYTLATSSYGKYLLVKLLHYGSKEARAVIVNELHGKLRKLMRHKEGAYVVEDLFVLYSSAEQRQQMIREFWGAEYAVFKESGKGKTVLEVTKESTEKKQLITSNLIGTIKASVEKGSTGFQILHAAMREYVSILEDDIEVNDSAIRDFIDLLNEQFAELVHTQEGADVASTLIALANAKERKLIIRSLKSHTNELIKNEYGNLVLITLFSTVDDTVLLHKSFSAEIFTPELLPELIKDKFSRRPLLYLLKGLDGKYFNPLVQKQIKKYVELAYKKTSKKPQEQRRAELQVKALPLLYTGVLSTVNHENPDKTIEKLLSVNIAAQFVTELILTNTESEEVNTKLRGELVDAIFDRTAQGDILEDFHLVNKVPFISRTLKALIQANEFKFNNESKKLESVKEAVKIPGIGAEFASRFATEVLDSGKLLDWTTGQGAFVIVSVFEVLQISKDSKFKDLSKELKKIKKDLSKNKDNKGAQLLLALL
>XP_020063176_Suhomyces_tanzawaensis
MAVTTKGTKRAAPQSKKDTKKTKVVEKKLPSPPSESEDSESEDELDQSEEIEASSEDELDDLSEDEDDAMAEGKDSENDDEDAEDDEAEDAASKPVDPNKKTSAEQHAEQRKVLAERKLQRKSGIQVQQIKNLWEKLRVAKPAPPKAVRDKLCDEIWELSKDVVLDLVMKHDASRVVQTLIKYSSKTRREAITKALKGNFYLLATSSYGKYLLIKLLHYGSKESRQLIIDELHGNLRKLMRHKEGAYVIEDLFVLYSTQEQKLQMIREFWGSEYAVFKDSGKGKTVLEIIAESSEKKQLIMSNLFGTIKASVEKGSTGFQILHAAMKEYTGILASDLEVHDKQIREFIEVLQEQFAELVHTQEGSDVACTLLSVANAKERKLIIRAMKNHTQELVKNEYGNLVLITLFMTVDDTVLLTKSFSNEIFTKETIASLAKDKWARRPMIYLLKGLDGRFFNPLVKASLAKYEELAYKKTSKKEQEQRRSELAVKAIPLIYQSLLATTESEDPERSFDGILNVNIATQFLTELILTSTDIAEVNDTLRPKLLDVIFEKTVKGDVLEDYHLINKVPFISRSLKSLIQGNEFKWNNETKKLVVVKGEEIPGVGTDFAVRVLDEIMSNDQLTSWVSGQSAFVVVSIYEVLKLGNHKKIKELTKALGKEKKTLKADKDNKGAQLLLELIN
>XP_020073980_Hyphopichia_burtonii
MAPSAKSSKRSAPAATAPSKKVKTNGKKQAPVESESEVSSDSSDISDSSQDELDSEEDELDDMEVDRKDEESEEDELDDLDEEKSNQDEEGSGDEDEEKTVSKEVDPNKKSSAEQHAEQRKLLADRKLKRKSGNEVQQIKSLWEKLRVKKPAPPKVVRDKLSNEIWELAKDVILDLVMKHDASRVVQTLVKFSSREKREIITKELKGNFYQLATSSYGKYLLVKLLHYGSKESRALIVDELHGKLRKLMRHKEGAYVVEDLYVLYSSAEQKHQMIREFWGAEYAVFKDSGKGKSVVDITKESAEKKQLITTNLYGTISASVEKGSTGFQILHAAMKEYTDILIDDIEANEPKIREFIELLNEQFAELVHTQEGSEVACTLLALATAKERKVIIRSLKNHIKELVKNEHGNLVLITLYITVDDTVLVHKSLNVEAFDDESIPSIISDKFARRPLIYLMKGLDGKYFNPKVKKDLEKYEKLAYAKTSKKPKDQKREELLSKALPLIYKSILATTNTEDIDNRFDKLISVNIASQFITELILTPTDDDSINEMKKQLLDSIFDVCIKGDVLEDYHIINKTPFVARALKSLIQGDQFKWDFESKKLKVTNKNNIPGVGVEFASKIANEIMENNKLADWVSGSGSFVIVAVFEVLQISKSPEFKKLEKELKKNKKTLQADTDNKGAQLLLKILG
>XP_015466479_Debaryomyces_fabryi
MGAVKRSNKHIVAKDNGSSGKKQKVTEKLPSPKSESEAESASEESSGEELSDSSDDDLDDIPADAKDEEDELDELDDLDEDKSADEESDDMDEDASDVKEVDPNKKSSKEQHAEQRKLLAERKLQRKSGIEVQRIKSLWEKLRVNKPTPPKEVRDKLCNEIWELSKDVIYDLVLKHDASRVVQTLIKYSSKERRDLIVKSLKGNYYQLATSSYGKYLLVKLLHYGSKESRNLIINELHGKLRKLMRHREGAYVVEDLYVLYSTSEQRQQMIREFWGAEYAVFRDSGKDKTVLDIVNELSEKKQLIMTNLVGTITATVEKGSTGFQILHAAMREYTTILVDDIEKNDKQIRDFIELLTEQFAELVHTPEGSEVACSLIALANAKERKLIIRSLKSHANELIKNENGNIVLITLFMTVDDTVLLHKSFSTELLTDDLVPELIKDKFSRRPLLYLLKGLDGRYFSPLIKKDLNKYEELAYKKTSKKPQEQRRSELSSKALPLMYQSILSTTKSENPDKGFDKLLSVNIAAQFITELILTSTDVAEINDTLRPELIDAIFEISVKGDVLEDFHLINKVPFISRSLKALIQGNEFKWDNDTKKLISTSNNKIPGVGVEFAVRVVDEVLSTNKLKDWTSGQGAFVIVACFEVLQLLNENDKTKELGKALKKIKKDLSNDSDNKGAQLLLKLIK
>XP_002770171_Debaryomyces_hansenii
MSTLLLADKEDLEVMGAVKRSNKHTIAKANGGSVKKQKVAEKLPSPESESEPESVSEESSGEELSDSSEDDLDDIPVDGKDEEDELDQLDDVKEDKDADEESDDMDEDASDEKVVDPNKKSSKEQHAEQRKLLSERKLQRKSGIEVQRIKSLWEKLRVNKPTPPKEVRDKLCNEIWELSKDVIYDLVLKHDASRVVQTLIKYSSKERRDLIVKSLKGNYYQLATSSYGKYLLVKLLHYGSKDSRNLIINELHGKLRKLMRHREGAYVVEDLYVLYSTSEQRQQMIREFWGAEYAVFRDSGKDKTVLEIVHESSEKKQLIMTNLVGTITATVEKGSTGFQILHAAMREYTTILKDDIEKNDKQIREFIELLTEQFAELVHTPEGSEVACSLIAMANAKERKLIIRTLKNHANELIKNENGNIVLITLFMTVDDTVLLHKSFSTELLTDDLVPELIKDKFSRRPLLYLLKGLDGRYFSPLIKKELHKYEELAYKKTSKKPQEQRRAELSSKALPLMYQSILSTTKSENPDKSFDKLLSVNIAAQFITELILTSTDVAEVNDTLRPELINEIFEISVKGDVLEDFHLINKVPFISRSLKALIQGNEFKWDNDTKKLISTSNSKIPGVGVEFAVKVVDEVLSSNKLKDWTSGQGAFVIVACFEVLQLSNENDKTKELGKALKKIRKDLSDDADNKGAQLLLKLIK
>XP_006686308_Yamadazyma_tenuis
MAVKNRGIKRASEATSKQSKKAKIVQAESQSESEVSSQEESDASSESSSDELDQSEDELDQSEDQLDQSADELDQSEDGLDGSDDEDKENITDPNKKSSKEQHAEQRKMLAERKLKRKSGIQVQQIKSLWERLRVNKPTPAKEIRDKLSNEIWELSKDCIPDLVMKHDSSRVVQTLVKYSSKERRDLIVRSLRGSFYVLATSAYGKYLMIKLLHYGSKESRGLIVDELHGKLRKLMRHREGAYVVEDLFVLYSNAEQKQQMIREFWGAEYAVFKESGKGKSVLDIVNESTEKKQLILTNLSGTITASVEKGSTGFQILHAAMKEYVSILVSDLDQYDTQIREFEELLGEQFAELVHTREGSEVACWLIAIANAKERRNLMRSLKKHGKELIKNEYGNLVLITLFLTVDDTVSLHKNFDNELFTPELLPEVLQEKFSRRPLLYLLKGLDGKYFNPLVKKELLKYEELAYKKTSKKPQEQRRAELVEKALPQVYKNLLEVIKVDENAFVNQVLSANLGAQTLAELILTPSANEEINTTLRPKLIDVIFNSVIKGDVLEDYHLLNKIPFISRLIKLLTHGNEFKFDSEKKKLTQLKSETPLPGTGKEFSIRVLDEIVENGKLADWCTGQGSFIVLSVYEVLETSKETEKLKELKKHLKKIKKQLADDKGNKGAQIILKILN
>XP_001483144_Meyerozyma_guilliermondii
MGSKAQTAKRASESHSNGKSKKAKTAEKPVEPESEEESSVLEESSSEDDPDDVESEEESDELDNSDDQDDSEDKADNSNDDLDEEDRQNGDNDEDEESSEVDPNKKSSKEQHAEQRKLLAERKMQRKSGAEVQQIKSLWEKLRVKKPAPPKEVREKLTNEIWNLAQDIVLDLVMKHDASRVVQTLVKYASKERRDVIVKSLEGNYYQLATSSYGKYLLVKLLHYGSKESRALIVNELHGKLRKLMRHKEGAYVVEDLYVLYSTNEQKQQMIREFWGSEYAVFRDSGKGKTILDVVNELAEKRQLIMTNLIGTITAAVDKGSTGFQILHAAMKDYISVLVSDVEKYDSDIRTFIDLLAEQFAELVHTQEGCEVAASLIALANAKERKVIIKSLKAHGKELVKNEYGNIVLITLFMSVDDTVLLHKAFTAELINEEDIASLLGDKFARRPFLYLLKGLDGRYFSPLVQKDLKKYEALAYEKTSKKPQEQRRMELSEKALPLLYSTILATVDSGSFDSILSSNMAAQTMTEIILTTSENDEINTNLRPKLIDAIFAACVEGDILEDYHLINKVPFISRSLKALIQGNEFKWDNEKKKLTTNKDCVKISGVGPELATRIVEHVLANDALVDWSRGQGSFVLVSSYEVLQQLKDSKFKDLKASLKKVRKQLVEDRDNKGAQLLVKLIN
>XP_018714713_Metschnikowia_bicuspidata
MGKGVKRAAAKGNASGEAKKAKFKPQPVPEPESSSENEATFYESAEDDSDKAASGDESDADELDDLDESSGAESGAESGDSGDKANKADGETKPADPNKKTSAEQHAEQRKLLAERKLSRKAGAEVERIKSLWEKLRVTKPPPPKEIKEKLCNEIWELSKDIVHDLVLKHDASRVVQTLIKHTTKERREAIVRALKGNYYKLATSSYGKYLLVKILHYGTKESRALIVDELHGNLRKLMRHKEGAYVVEDLFVLYSSAQQKQQMIREFWGSEYAVFKDSGKDKTILDIVNESAEKKQLIMTNLSGTIVASIAKGSTGFQILHAAMKDYVTILVADVEKNDLQIRDFIDALAEQFAELVHTQEGAEVASSLIAIANAKERKIIIRSLKAHGKELIKNEYGNAVLITLFMTVDDTVLVHKSFSAELFTPELLPELVQDKFARRPLLYLLKGLAGKYFAPKIKQELHKYEALAYAKTTKKPQEQRLAELQSKALPLIYKSLLATTSADSEPTLAQLLSLNIAAQFVTELVLTVTEDDDVNSTLRPQLVDAIYDITFASDILEDFHLLNKTPFFSRTLKALIQGNEFKWNSETRQLVAVENASIAKVGSEFAVRLSDAFLQDKALLKWVTGQGSFVVLAVFEVLALQNKKKADELRKAVKKLRKDLERDTDNKGAQLLLKTL
>XP_002616540_Clavispora_lusitaniae
MTLFEISTSFYPSFRLPAHMLIRLVHKPSMCARDLIASNSFLVFVGKFISTSTMVKGTKRSASKSEKSKSFKKAKTTPQPLPESDSASENDVTIYESAEEGSDLSSDISDSSEDELDKLDEEEEEEEDELDISEKSDDSSDEESMEEKDGESAADPNKKTSAEQHAEQRKLLAERKMKRKSGAEVERIKSLWEKLRVKKPAPPKQVRDKLCDEIWELSNDVIYDLVLKHDASRVVQTLVKYSSKERRDLIVQSLKGNYYKLATSSYGKYLLVKLLHYGSKDSRALIVNELHGKLRKLMRHKEGAYVVEDLFVLYSTAEQKQQMIREFWGAEYAVFKDSGKGKTVLDIVNESAEKRQLIIANLSGTITASVAKGSTGFQILHAAIKEYVSILVDDTEKNDSQIRELIELLAEQFAELVHTQEGSEVACTLIALANAKERKSIIKSLKAHGKELIKNEYGNSVLITLFMTVDDTVLLHKSFSTELFTPDLLPELIQEKFSRRPLLYLLKGLDGKYFAPKNKEDFAKYEQLAYAKTSKKPQDQRRSELQSKALPLIYRSILSTIDPESNPTFTKLLSVNIAAQFVTELTLTPSEDDEINNELRPQLVSAFFDLTFKGDILEDYHLLNKTPFVSRSLKALIQGNEFKWDNESKKLVFVEGKEIPSVGTDFARKCADKLMEDGVLKNWVSGQGAFVVLAIFEVLSISDASKAKTLSKNLKKLKSDMVKDKDNKGAQLLVKAL
>XP_025343956_Candida_haemuloni
MGKGTKRSAKAVKSGDSKKVKLSPQPLPESDSGASENEATFYQSAEEGEDDSDDNSSSDIESSMDEDDKEEEDDLDELDELDELDDDDVKAAKEDDSDEEESEKAADPNKKTSAEQHAEQRKLLSERKLKRKSGTEVERIKALWEKLRVKKPTPPKQVRDKLCDEIWELAHDVIYDLVLKHDASRVVQTLVKYSSKERRDLIVKALQGQYYQLATSSYGKYLLVKLLHYGSKESRGLIVNELHGKLRKLMRHKEGAYVVEDLFVLYSTAEQKKQIIREFWGAEYAVFKDSGKGKTVLDVVNESSEKRQLITTNLSGTIVASIEKGSTGFQILHAAMKEYVSILVADPEKNESQIREFIESLAEQFAELVHTEEGSEVACSLLALANAKERKVIIKSLKNHGKELIKNEHGNSVLIALFMTVDDTVLLHKSFSAELFTADILPELIQEKFSRRPLLYLLKGLDGKYFAPKIKDAFLKYEKLAYAKTTKKPQDQRRAELQSKALPVIYKALSSTLSPDFEPTFSKLLSNNMAAQFITELLLTPSDDEGVNASRAELIDAIFDITFNTDILEDHHLLNKTPFFSRSLKALIHGDEFKFDNESKKLVVASEPQLPNLGSEFAARCAKEFLKDNALSNWVSGQGAFVVLAVYEALSLKDEKEAKSLVKALKKLKGDLKKDKDNKGAQLLVKLL
>XP_024712055_Candida_pseudohaemulonis
MGKGTKRSAKAVKAQESKKPKLLPQPLPESDESASENEATFYQSAEEGEDDSSDISSSEADLEADEDVKEEEDELDELDELDELDDEEKKDAEDDEDDEDDEDEEKAADPNKKTSAEQHAEQRKLLAERKLKRKSGTEVERIKALWEKLRVKKPTPPKQVRDKLCDEIWELAHDVIYDLVMKHDASRVIQTLVKYSTKDRRDKIVKALQGHYYQLATSSYGKYLLVKLLHYGSKESRGLIVNELHGKLRKLMRHKEGAYVVEDLFVLYSTAGQKQQIIREFWGAEYAVFKDSGKGKTVLDVVNESSEKRQLITTNLSGTIAASVEKGSTGFQILHAAMKEYVSILVADPEKNDSQIRDFIELLAEQFAELVHTQEGAEVASLLLALANAKERKVIIRSLKNHAKELIKNEHGNTVLITLFMTVDDTVLLHKSFSAELFVPELLPELIQEKFSRRPLLYLLKGLDGKYFAPKVKEELLKYEKLAYAKTTKKPQDQRRAELLLKAVPLIYKALSSTLSPDAEPTFTKLLSNNMAAQFITELLLTPSDEEAINTSRAELVDAIFDITFKTDILEDHHLLNKTPFFSRSLKALIHGDEFKFDNESKKLVTVSDSKLPVLGSEFAARCAKEILKDDTLSKWVSGQGAFVVLAIYEALSLKDDKEAKNLSKALKKLKGDLKKDKDNKGAQLLLKLL
>XP_025336282_Candida_duobushaemulonis
MGKGTKRSAKAVKAQDSKKPKLSPQPLPESDESASENEATFYQSAEEGEDDSSDISSSEADSEADEDMKEEEDELDELDELDELDELDEEKKDVEDDEDDEDEEKAADPNKKTSAEQHAEQRKLLAERKLKRKSGTEVERIKALWEKLRVKKPTPPKQVRDKLCDEIWELAHDVIYDLVMKHDASRVIQTLVKYSSKDRRDKIVKALQGHYYHLATSSYGKYLLVKLLHYGSKESRGLIVNELHGKLRKLMRHKEGAYVVEDLFVLYSTAEQKQQIIREFWGAEYAVFKDSGKGKTVLDVVNESSEKKQLISTNLSGTIAASVEKGSTGFQILHAAMKEYVSILVADPEKNDSQIRDFIELLAEQFAELVHTQEGAEVASSLLALANAKERKVIIRSLKNHAKELIKNEHGNTVLITLFMTVDDTVLLHKSFSAELFVPELLPELIQEKFSRRPLLYLLKGLDGKYFAPKVKEELLKYEKLAYAKTTKKPQDQRRAELLSKALPLVYKALSSTLSPDAEPTFTKLLSNNMAAQFITELLLTPSDEEAINTSRAELVDAIFDITFKTDILEDHHLLNKTPFFSRSLKALIHGDEFKFDNESKKLVAVSDSKLPVLGSEFAARCAKEILKDDILSKWVSGQGAFVVLAIYEALSLKDDKEAKNLSKALKKLKGDLKKDKDNKGAQLLLKLL
>XP_028892153_Candida_auris
MGKGTKRSAKSATTKESKKPKFSPQPVPESESEASENEATFYQSAEEGEDDSSDISGSELDSSSEQEDADEGDELDDLDDLDEKNDADEDDELDDLDDLEEDDEEDDSNEKSDESEKAADPNKKTSAEQHAEQRKLLAERKLKRKAGTEVERIKALWEKLRVKKPTPPKQVRDKLCDEIWELAHDVIYDLVLKHDASRVVQTLVKYSSKERRDKIVQALKGHYYQLATSSYGKYLLVKLLHYGSKESRALIVNELHGKLRKLMRHKEGAYVVEDLFVLYSTAEQKNQIIREFWGAEYAVFKDSGKGKTVLDIVNESAEKRQLIMTNLSGTIAASVEKGSTGFQILHAAMKEYVAILVEDPEKNDTQIREFIELLAEQFAELVHTQEGSEVACSLLALANAKERKVIIRSLKNHAKELIKNEHGNTVLIALYMTVDDTVLLHKSFSAELYTSELLPELIQEKFSRRPLLYLLKGLDGKYFSPKVKEELSRYEKIAYAKTTKKPQEQRRIELQSKALPSIYKALTSTLSPDSNPTFTKLLSVNMAAQFITELLLAPSDDEDVNTSRSELVDAIFDITFKTDILEDHHLLNKTPFFSRSLKSLIHGDEFKFDNEKKKLVTVSESKLPGLGSSFAARCSSAILEGDTLSKWVSGQGAFVVLAVYEVLALKDHKESKNLTKALKKIKGDLKKDKDNKGAQLLLKLL
>NP_010784_Saccharomyces_cerevisiae
MAPLTKKTNGKRSAKEVSHSEKKLAKKPRISIDSSDEESELSKKEDAVSSSSDDDDLDDLSTSDSEAEEEADELDISDDSEEHENENEEKEGKDKSEGGENGNHTEQRKLLKERKMQRKSGTQVQQIKSVWERLRVKTPPLPKQIREKLSNEIWELSKDCISDLVLKHDASRIVQTLVKYSSKDRREQIVDALKGKFYVLATSAYGKYLLVKLLHYGSRSSRQTIINELHGSLRKLMRHREGAYVVEDLFVLYATHEQRQQMIKEFWGSEYAVFRETHKDLTIEKVCESSIEKRNIIARNLIGTITASVEKGSTGFQILHAAMREYVKIANEKEISEMIELLHEQFAELVHTPEGSDVACTLVARANAKERKLILKALKNHAEKLIKNEYGNIVFITILNCVDDTVLVFKTFSPTVKEHLQEFIIDKFGRRPWLYILLGLDGKYFSPIVKNELLRYIELSKATSKKDPLQRRHELLSKFAPMFLSTISKDYSSILTENLGCQFIAEVLINDELYAQLNEKDQEKYQQVLNNILTTFKGDITEEEHPIHRAFSTRLLKALIQGGKWNNKEKKVIPLKNVQGLGVPFAEKLYDEIIDSSNLLEWINNADSSFTIVALYETLKDQKEGKPFLKDLRGVQSKITTDESNKGSQLLAKLLK
>XP_018224016_Saccharomyces_eubayanus
MAPVTKKTNGKRSARGVSQSDKKSTKKPRISIDSSDEELELAKNEDAELSSSDEDDLDDLDKGKPEGEKKEEDKEADDLDISDDDEDEDEEKEGKSKSEGGEGGNHTEQRKLLKERKMQRRSGTQVQQIKSVWERLRVKTPPLPKQIREKLSNEIWELSKDCISDLVLKHDASRIVQTLVKYSSKERREQIVDSLKGKFYVLATSAYGKYLLVKLLHYGSRTSRQAIINELHGSLRKLMRHREGAYVVEDLFVLYATHEQKQQMIKEFWGSEYAVFRETHKDLTIQKVCESSVEKRNIIARNLIGTITASVDKGSTGFQILHAAMREYVKIANEKEISEMIELLHEQFAELVHTPEGSDVACTLMAKANAKERKLILKTLKNHGEKLIKNEHGNIVFITILNCVDDTVLVFKSFSPTVKDHLQEFIIDKFGRRPWLYILLGLDGKYFSPIVKNELLRYIELSEATSKKDPLQRRHELLSKFAPMFLSTISKNYAEILTENLGCQFVAEVLINDELYAQLNEKDQQKYQTVLDNILTTFKGDITEETHPIHRAFSTRLLKALIQGGKWNNKERKVEPLKNVQGLGVPFAYKLYDEIIDSSNLLEWINNADSSFTIVALYETLKDQKEGKQFLKDLKEVQSKITSDENNKGSHLLVKLLK
>XP_033765705_Saccharomyces_paradoxus
MAPLTKKTNGKRSAREVSKSEKKLAKKPRISIDSSDEELELSKREADSSSSDNDDLDNLSSGDSGAEDEQADELDISEDSEEHEDENENKEGKDKSEGGEGGNHTEQRKLLKERKMQRKSGTQVQQIKSVWERLRVKTPPLPKQIREKLSNEIWELSKDCISDLVLKHDASRIVQTLVKYSSKERREQIVDALKGKFYVLATSAYGKYLLVKLLHYGSRSSRQSIIDELHGSLRKLMRHREGAYVVEDLFVLYATHEQRQQMIKEFWGSEYAVFRETHKDLTIEKVCESSIEKRNIIARNLIGTITASVEKGSTGFQILHAAMREYVKIANEKEISDMIELLHEQFAELVHTPEGSDVACTLVARANAKERKLILKALKNHAEKLIKNEHGNTVFITILNCVDDTVLVFKTFSPTVKEHLQEFIIDKFGRRPWLYILLGLDGKYFSPIVKNELLRYIKLSEATSKKDPLQRRHELLSKFAPMFLSTISKHYSSILTENLGCQFIAEVLINDELYAQLNEKDQEKYQQVLDNILTTFKGDITEEEHPIHRAFSTRLLKALIQGGKWNNKEKKVMPLKNVQGLGVPFAHKLYDEIIDSSNLLEWINNADSSFTIVALYETLKDQKEGKPFLEDLKEVQSKITVDENNKGSHLLTKLLK
>XP_003678261_Naumovozyma_castellii
MAPVVKKNNKRPLKSESKKAAPAPAAKKARISVDSSDEDELDDVASQHIDGDASSDASSDDDELDDIVSSDDEAEKDAEEQEGSDAEEEKEDGEEKPAGGNSDNHTEQRKLLKERKMQRKAGTEVQHIKSLWEKLRVKNPPLPKQLREKYSNEIWDLAKDCICDLVMKHDASRVIQTLLKYSTKERREQIVDSLKGKFYILATSAYGKYLLVKLLHYGSKKSRQTIIDELHGCLRKLMRHREGAYVVEDLYVLYATHEQRQQMIREFWGAEYAVFRDTHSGLTLEDVCATSIEKKTIIARNLLGTITASVEKGSTGFQILHAAMRELVKIANEKEISELIELLHEEFAELVHTPEGADVACTLIAKANAKERKSIIKTLKDHSEKLIKNEHGNLVFITALMCVDDTVLMFKSFGPSAKEHLQEFIVDKYGRRPWIYILLGLDGKYFAPNVKKELSRYKAMSELTSKKPDLQRRHELLNKFAPMYLSTISKYYAEILSENLGSQFISEVLLNDELYEQLSEKDTKSFEQVIDRIVIAFKGDISDEHHPIHRPFSTRLLKALIQGGKWNNKERKLEPLQKVKGLGAVFAQRFYDEIIDSSNLLEWINTSDSSFTIVALYETLEGKEEGDQFLNDLDEVKDKVDINSEENKNNKGAHLLLKLLN
>XP_003668107_Naumovozyma_dairenensis
MAPTTTKKFNNKSNNNKKRSSPSNEKSINKKAKISVESSSSDEDEDELDQLDDDSASSGSGSASESSSDDDDADELDDIVSSASDVNEDDLDHLDNNEEESNDDEEGEDQDKEDEDGERTEDGEKSTSDNHTEQRKLLKERKMQRKSGIEVQHIKSLWEKLRVNTPPLPKEVREKLSNEIWELSKNCISDLVMKHDASRVVQTLVKYSTKARREQIINSLKGKYYVLATSAYGKYLLVKLLHYGSKNSRQVIINELHGCLRKLMRHREGAYVVEDLYVLYATQEQRQQMVREFWGAEYAAFREKHSGTTIEQVCESSIEKRNIISRNLIGTITASVEKGSTGFQILHAAMKEFVKIADDKEISEMIELLHEQFAELVHTPEGSEVACTLIAKANAKERKLLVRALKDHTEKLIKNEHGNIVFITLLLCVDDTVLIFKSFGPSVKEHLQDFIIDKYGRRPWIYILLGLNGKYFAPNVKKELSKYLAMAELTSKKPTSQKRQELLNKFSPMYLKTISKYYSEILSENLGSQFISEVLINDELYEQLGEKDKAVFVQIIDRIITSFKGDISEESHPIHRPYSTRLLKSLIQGGKWNNKDKKLEPLEKVEGLGVPFAKRFYEDIIDSSNLLEWINTSDSSFTVVALYEALNDKEEGDQLIGDLEEIKGRIDATKDENNKGAQLLLKLLK
>XP_003955386_Kazachstania_africana
MTPTVKKSNKRSEPEQAGSKTVKKARISVESSEDELDELDDLDVDEEEEEFEDEDEKEVEEGEEESGEEKKEEGAGSNNHVEQRKLLKERKMQRRAGSEIAQIKPIWEKLRCKSPPLPVEIREKLCNEIWEIAKDHIADLVLKHDASRVVQTLVKFSNKERRELICKALTGKFYQLATSSYGKYLLVKLLHYGSRDSRQLIIDELHGGLRKLMRHREGAYVVEDLFVLYSTHEQRQQMIREFWGSEYAVFRDNHGGLTIEDVTKDNIEKRNIISRNLMGTITASVEKGSAGFQILHAAMKELVKIANDKETSELIELLHEQFAELVHTPEGCFVACTLIAKATAKERKSILKTLKNHASELIKNEHGNLVFITLLMCVDDTVLVFKTFNSTIKESLNEFVVDKYGRRPFLYMLLGLDGKYFSPIIKKELTHYAVLSANTSKKDPVIRKHELLDKFALVFLNSILKNYSEILLDNFGCQFVAECLTNDGFYKELNEEGEAKFNELIDTIITLFKGDITEEDHPIHKPFSVRLLKSLIQGGNWNNKLRKLEPLGSVQGLGVPFATKFYEDIIDSSNLLSWINEPDSSFTVVALYESLKGKNEGKQFIKDLKSVSKKIEESESNKGARLLLKLMAQ
>XP_022466829_Kazachstania_naganishii
MAPSVVKKRSAARADEQIVKKPRISLNSSEEEDNLDLSESEGAGAEASADESVSVSGDEGAADAPAEGNGSSNHGEQRKLLKERKMQRKSGSEIQQIKSVWERLRVKSPPIPKPVREKLSNEIWELSKDRIADLVLKHDASRIVQTLVKYSTKERREQIVEALKGKFYVLATSSYGKYLLVKLLHYGSKKSRQLIVDELHGHLRKLMRHKEGAYVVEDLFVLYASHDQRQQMIKEFWGSEYAVFRDDHKDLTIENVCEKSVEKRSIIARNLIGTITASVEKGSTGFQILHAAMREFVKIANGKEILEMVDLLHEQFAELVHTPEGSEVACTLIAKSGAKERKLILKGLKDHGEKLIKNEYGNSVFITLLLTVDDTVLVFKTFGPCVKEFFTEFIVDKYGRRPFLYLLMGLSGKYFAPNVKKELERYVEMSKETSKKDSLVRRHELLKRCGPLFISSVNKNHKDILEENFGCQFVSELLTSDELFDLLDDKAKAQFQDLMDSIAVTFKGDVTDEDHPIHRPFSTRLLKAMIQGGKWNNKEKKLEPLTKVKGLGVAFATKFYDEIIDSANILAWINNSDSSFTIVALFETLRAQKDGEQFVKDLKFVQKQIDAAEDNKGAQLLIKLLKN
>XP_447378_Candida_glabrata
MAPTKKRSHTNEAVKSYKKARISVSSDEDMSDSASGSGSESGSESASSSSSADEDEEDELDFSSDEEKDDKKASAAAAAASDSDSEADSDSEAEADGDEDNEKNGEENEGGNHHAEQKQLLKERKLKRKAGSEIVHIKSLWEKLRIKNPPPPKQVRDKLSNEIWELSKECISDLVLKHDASRIVQTLVKYSSKERREQIVDQLKGKFYVLATSAYGKYLLVKLLHYGSKRSRQAIIDELHGNLRKLMRHREGAYVVEDLFVLYATSEQRNQMIKEFWGSEYAVFRESHKDLTIEEVCNSSVEKRNIIARNLIGTITASVDKGSTGFQILHAAMKEYVKIANDKEISEMIELLHEQFAELVHTPEGSFVACTLISKASPKERKQILKALKPHAEKLVTNEHGNIVLITAMQSVDDTVLMFKTFSPAVKDNLKDFIIDKYGRRPWLYVLKGLDGKYFSPIVKNELLRYEEMSSQTSKKPKEQRRMELLNKFGPMYISCIAKNCSEILDENLGCQFISEVITSDDLYEQLSEKEQEVFQQVIDEIKVQFKGDISEEDHPIHRPFSTRLLKAMIQGGRWNNKEKKLEPFTKVQGLGEEFAKDFYETIVDSTNLLEWINNADSSFTIVALHESLQKSQQGKQFMKDLKSIKKEIDTTDESNKGAQLLLKLLK
>XP_004178589_Tetrapisispora_blattae
MTTIKKKQNSSKRSLKESKDSKKIKKARISIESSDDDLDFISDEEHANDKDVSEQEEEVNDAKSDEESEDQNDEDSGEESNEDTPTSNDDSNDNHTEQRKLLKERKLQRKSGIQVQQIKQLWEKLRVKSPPIPKEIRNKLCGEIWELSKDCIKDLIMKHDSSRVVQTLVKYCDKERREQIVQSLKGNYYVLATSAYGKYLLVKLLHYGTKDSRQIIIDELHGSLRKLMRHREGAYVVEDLFVLYASHEQKQQMIKEFWGAEYAVFKDSYKNEDIKQVCKNTEKRDIIAKNLIGTISASINKGSTGFQILHAAMREYIKIMNDEECSEMIELLHEQIAELVHTPEGCEVACVLIARGNAKERKSIIRGLKAHGSKLMQNEYGNLILITLFMTVDDTVLMFKTFGPVLKENFVEIICDKYGRRPFLYLLKELNGKYFYPQIKKDLLKYKEMSQSKKDDKQRRLELLDKFGSLILSQLNKNFEDIIENNLGIQMIQEVLQCERIYEEDKIATLIEKIIKTGMKDDSMYCRLLKSLIQGGCWNNQLKQLEPFKKIENLVGVEFGVKLFNEVIEGNILEWIENEDCSFCIVSLYETLHGKKEGEGFEKELKEVDLQNVESKGGKLLLKLMNN
>XP_003688701_Tetrapisispora_phaffii
MAPVTKKSKENANKRSSNSKASAKPAKKARISVDSSDEDELDNTATEEVSSKEDALDDVISDDDEEEQKEDLEDEDKDDDDKTENNKATGENASSHVEQRKLLKERKMQRKGGSEVQHIKSLWERLRVKTPPMPRPVREKLSNEIWELAKDCISDLVLKHDASRVVQTLVKYSSKERRDQVVNALKGKYYLLATSAYGKYLLVKLLHYGSKQSRQLIIDELHGTLRKLMRHREGAYVVEDLFVLYATNEQRQQMIKEFWGSEYAFFRESHKDLTIEEVCESSTEKRNIIARNLITTITASVEKGSTGFQILHAAMREYVKIASEKEITEFIELLQEQLAELVHTPEGADVACTLIAKANAKERKALIKNLKNHADKLIKNEHGNMVFITLLLTVDDTVLVFKSFGPSIKEIFSELVIDKFGRRPLLYILLGLDGRFFSPILKKELERYIKMSEATSKKPIDTKRAELLNKFAPLFVSSVSKSSAEILTENLGSQFISELLLNDDLYEQLSEKEIKNFNSIIENIMITFKGDIIEEDHPIHRPFSTRLLRGLIQGGKWNNKEKQIIPLSNVEGLGTPFAAKFYDDIIDSSNLLDWINNRDSAFTIVAIYETLSKSKNEGKQFLTDLKSVLKNVEADESNKGAQLLIKLAK
>XP_001645819_Vanderwaltozyma_polyspora
MAPVTSKQNKNKKRANRIEDSSESISKKAKISIESSDEEDQLDQVSSSGSDDDLDEIMSSDDDEVEKDDVEEDDDEEEEEEEGDEDKPSKEAGSSESSNNHGEQRKLLKERKMQRKAGAEVQHIKSLWERLRVKNPPVPKEVREKLSNEIWSLSEDCISDLVLKHDASRVVQTLVKYSSKSRRDQIVEALKGKFYHLSTSAYGKYLLVKLLHYGSRNSRQLIIDELHGSLRKLMRHREGAYVVEDLFVLYSTHEQRQQMIREFWGSEYAVFRESHNGLSIEAVCESSVEKRNIIARNLIGTITASVEKGSAGFQILHSAMKEYVKIANEKEISEFIELIHEQFAELVHTPEGADVACTLIAKANAKERKQILKTLKNHVESLIKNEYGNLVFTTALLCIDDTVLVFKTFGSAAKEHFTEFIVDKYGRRPWLYILLGLSGKYFSPIVKKDLDRYIKMSEATSKKPALQRRHELLKKFAPIYLSEISKNYSDILAENLGSQFVSEVLLSDELFEQLSEQDVPNFENVINSIITAFKGDISEEDHPVHRPFSGRLLKGLIQGGHWNNKEKKIVKLEKVQGLGAVFAERFYDDIIDSTNLLEWCNNQDSSFIIVALYETLKGTPEGKQFVKDLSKVKKDIDTSNENNKGANLLLKLLN
>XP_003681334_Torulaspora_delbrueckii
MAPLVKNKRNAVKRSHPNGKQADKKTVKKARISVDSSDESDHEMEKLEDASQSSDEDDLDELDELDKSGSSSDEAEDEEEGNNKSESKEQGSNNHDEQRKLLKERKMMRKSGTEVQQIKFLWEKLRVKNPPIPRQVREKLSNEIWELSKDCISDLVLKHDASRVVQTLVKYSTKERRDQIVDSLKGKFYLLATSAYGKYLLVKLLHYGSKQSRQAIIDELHGNLRKLMRHREGAYVVEDLYVLYASHQQKQQMIREFWGSEYAVFRDTHNDLTVDKVCEGSTEKRSIIARNLLGTITASVEKGSTGFQILHAAMRELVKIANEKETSEMIELLHEQFAELVHTPEGADVACTLIARASAKERKLIIKTLKNHTESLIKNEHGNLVFITALLCVDDTVLMFKSFGPSVKEHLNEFIIDKYARRPWLYILVGLDGKYFAPNVMTDLRRYVALSEATSKKEESQRRHELLNKFAPMILKCVSKNCSEILVENLGCQFVSEMLVNDDFYEQLSEKEAEVFKQVIDNIITVFKGDISEEDHPIQRPFSTRLLKALIQGGKWNNKEKKIEPLQKVQGLGSEFAVRFYDDIIDSSNIVEWANNPNSSFTLVAIFEALKGKKEGAQFIKDLKKALPEIDTSNEDNKGAKLLVKLAR
>XP_037146739_Zygotorulaspora_mrakii
MAPTIKNKKVGKRSLQNGKSINGRPAKKARISVDSSDEEDHISDNASSSESSDVSSEDDLDDLDNIVSSDSEDRGAEEDEDDGDEEEDADEDEDGSDVHVENEEDDSKGNEENSSNHHDEQRKLLKERKMQRKSGIQVQHIKSLWEKLRVKNPLVPKNVREKLSNEIWELSKDCISDLVLKHDASRVVQSLVKYSSKERREQIVAALNGKFYALATSAYGKYLLVKLLHYGSRSSRQAILNELHGSLRKLMRHREGAYVVEDLYVLYASHVQKQQLIREFWGSEYAVFRDTHDGLTVEQVCDTSIEKRNIIARNLLGTITASVEKGSAGFQILHAAMRELVKIANGKEISEMIELLNEQFAELVHTPEGADVACTLMAKATAKDRKLLIKSLKPHVETLLKNEYGNIVFITSLLCVDDTVLMFKSFGPSVKDNLHELITDKYARRPWLYILLGLDGKYFSPLVMKDINRYIKMSEETSKKPALQRRYELLNKFAPMFLRCINKHCSEILSENLGCQFISEVLINDELYEQLSEQETDLFKQVLDTIITTFKGDISEEDHPIQRPFSTRLLKGLIQGGKWNNKEKKIETLQKVEGLGADFAARFYDDIVDSSNLLEWITNPNSSFTVVAIYEKLNEQDKGNQFLRDLKKILPEIDASNEDNKGAKLLLKLVN
>XP_002495242_Zygosaccharomyces_rouxii
MVSMAKRNKQNGKRSFEAEKSTLQTAKKPRISVDSSDEEYDEPMKAPSDLGSEDEDELDELDDVDEQEADGSDQEEGEGGLEDSEGEEEGDVKEQDNDTEGKHKEQRKLLRERKQSRKGGTQVQQIKSLWEKLRVKNAPIPRAERQELSDQVWELSKDCISDLVLKHDASRVVQTLVKYSSKERREQIVDALKGKFYLLATSAYGKYLLVKLLHYGSRKSRQTIIDELHGCLRKLMRHREGAYVVEDLYVLYASNEQKQQMIREFWGSEYAVFRDDHQGLTIEKACESSVEKRTIISKNLLGTISASVEKGSTGFQILHAAMRQFVHIANDKEIEELIEILHESFAELVHTPEGSEVACTLIARTNAKERKQIIRSLRDHTEALIKNEYGTAAFITLLFCVDDTVLVHKTFGPSIRENMKEFLVHKYGRRPFLYLLVGLDSKYFNPHVIGEFNKYIKLSEATSKKPFLQRRHELLGKFAPEFLQTVLENYSGILSENLGCQFISELLVNDEVYEVLKEKDQQLFQDVVDSIAITFKGDITEEDHPIHHPFSVRLLKALIQGGKWNNKEKRFEPLEKVPCLGVKFAQKFYDEIIDSSNLLDWINNPDSSFTIVALFESLLGKKEGKQFFGDFKKIKNKIQTDDSNKGANLLLRLVKEKGV
>XP_003645876_Eremothecium_cymbalariae
MSPVNKGAKHRLGGERVKKVTKKPRIAVDSSDEDYPSSDNDHLTDQEGGDDDDDLDDLDDIISDKEEEDGDDGQTEQKLKEGGQHVEQRKLLKERKMQRKSGVEVQQIKSLWEKLRVKQPPMPREVREKFSNQVWELSKDCILDLVLKHDASRIVQTLVKYSPRERREQIVEALKGKFYVLATSAYGKYLLVKLLHYGTKHSRQIIIDELHGNLRKLMRHREGAHVVEDLFVLYASQEQRNQMIREFWGSEYSVFRDAHKDLTIEQVCESSVEKRNIIARNLVGTITASVEKGSTGFQILHAAMKEYIKIANEKEISEFIEILQDQFAELVHTAEGSDVACVLISKANAKERKSIIKNLKDHAENLIKNQYGNQVFITLLMTVDDTVLLYKAFAPVVKDKLKDFLVDKWGRRPFLYIIVGLDGKYFSPLIKQDLERYIELSNTTSKKPFEQRRLELLKKFGLLFIDCLSDELPIILKDSMGCQFVSEIVTNDELYQQLSEEHKTKFQELIDAIVISFKGDISEEEHPIHRPFSVRLLKSMIQGGKWNNKEKILIPLAQVQGLGIPFAQKFYDEIIDSNNLLDWINNPSSSFTIVSLYDTLHAKKQGTQFMKDLKALKKKEIHGNEDNKGAQLLLNLLKQEK
>NP_985889_Eremothecium_gossypii
MAPVIKRPNKRQAKQPAAKKARVAVHSSDEEYPSSDDEAMEDVAAQAESEESDALDDSDSEEEEIKQKDGEEAAGSASDGEGEKQAGGEGSQHAGQRKLLKERKMQRKSGAQVQHIKALWEKLRVKQPPMPREVREKLSNEVWELSKDCIADLVLKHDASRVVQTLVKYSSKERRNQIVESLKGKFYVLATSSYGKYLLVKLLHYGSRESRQLIIDELHGKLRKLMRHREGAYVVEDLYVLYASQEQKQQMIREFWGAEYAVFRDAHKNLTLKEVCEASVEKRNIIARNLIGTITASVEKGSTGFQILHAAMGEYIKICNEKEISEFIELVHEHFAELVHTPEGAEVACVLIARASAKERKAIIKNLKDHAENLLKNQHGNQVFVTLLMTVDDTVLTFKAFAPAIKDKLKELVVDKWARRPFLYILLGLHGKYFSPLVKKDVERYVALSATTSKKPAEQRKLELLKKFGPLLISCVGDDYAEIMKDNMGCQFIEELLLNDTLYENLSSEETLKFQELVDAIATSFKGDISEEEHPISRPYSARLLKAMIQGGKWNSAQKKLEPLSKVQGLGTTFAAKFYQDIIDSSNLLEWIQTPNSSFTIVALYETLVQRPEGKQFVKDLKAISKDIPKDDEGNKGAKLLSKLLSEKK
>XP_452748_Kluyveromyces_lactis
MAATSKKLNKRQLESKESKDSGKIVKRAKNISVDSGDEDSDDVLHGLSSEDELDDELDDASSNSDSDELDNESDQLDESDEDQEDAEDEEDAGTGNDADKKESNGVSQHAEQRKTLKERKLQRKSGETVQQIKSLWERLRVKNPPIPKPVREKLCNEIWELSNDCIEDLVLKHDASRIVQTLVKYSSKERREQITLALKDKIYVLATSSYGKYLLVKLLHYGSRKSRQIIIDQLHGNLRKLMRHREGAYVVEDLFVLYASQEQRNQMIREFWGSEYAVFRESHKELTLEEVCASSVEKRNIIARNLIGTITASVEKGSAGFQILHAAMREYVKIANDKETSEFIELLEENFAELVHTPEGAEVASTLIAKANAKERKGLIKTLKEHAIKLIQNEHGAVVFITLLMTVDDTVLVSKAFSPPIKEHLPELIVDKFGRRPLLFLLLGLDGKYFGPNMKNELQRYIKMSETTSKKPFDQRRLELLKRFAPMILSGVNEHYKTILDENIGSQFVADLLVNDDVYEQLSESDQKLFAELVDTVAIYFKGDISEEDHPINKPFSARLLKSLIQNGRYNVKARKLEPLEKVQGLGIPFAEKFYEDIIDSSNLLDWINKPNSSFTIVALYEALHGTEEGEQFDHDLKKVIKKIETNDSNKGAQLLLKLMKH
>XP_022678323_Kluyveromyces_marxianus
MAPTTKKVNKRQSASKDSGKIVKRAKNISVYSSDEESDAALHGLSSEDELDDASEDELDNASEESEDSDESDALDEDSEANSDEEDNEETGADEKKEGNGVSQHAEQRKTLKERKLQRKSGERVQQIKSLWEKLRVKSPPIPKPVREKLCNEIWELSSDCIEDLVLKHDASRIVQTLVKYSSKERREQITLALKDKIYVLATSSYGKYLLVKLLHYGSRSSRQLIIDQLHGSLRKLMRHREGAYVVEDLFVLYASQEQRNQMIREFWGSEYAAFRETHKGLTIEQVCETSVEKRNIIARNLIGTITASVEKGSAGFQILHAAMREYVKIANEKEISEFIELLEEHFAELVHTPEGAEVAATLIAKANAKERKAIIKNLKEHTLKLIQNEHGAVVFITLLMTVDDTVLVSKAFAPSIKEELATLIVDKFGRRPFLFLLLGLDGKYFGPNLKKELEKYIKMSENTSKKPFDQRRLELLKRFAPMILSTTNEHYKEILNENIGSQFVADLLVNDEVYEQLSEADQKLFAELVDTVAIYFKGDISDYDHPINKPFSARLLKSLIQNGRYNVKAKKLEPLQKVQGLGVPFAQRFYEDIIDSSNLLDWINKPSSSFTIVALYEALHGTKEGKQFDKDLKKVIKEISADESNKGAHLLLKLIKQ
>XP_022627498_Lachancea_lanzarotensis
MASVTSKNGKKHALKVKDNKSAKKAKVEVESSASSEDISSAEDDEEEADEQDELDASSEEDELDQDSGDESDQKEAKVDSDDEEDSVTQENSVGDDDKKKSESEGPGQHAEQRKLLKERKMQRKSGAEVQQIKSLWERLRVNNPPVPKPVREKLANEVWELSKDRISDLVMKHDASRVVQTLVKYSSKERREQVIEALKGKYYVLATSSYGKYLLVKLLHYGTKQSRQLIIDELHGSLRKLMRHREGAHVVEDLYVLYASHEQRQQMIREFWGAEYAVFRDAHKDLTLEQVCESSAEKKNIISKNLIGTITASVEKGSVGFQILHAAMVEYVKIAGDKEISEFIEVLEDKFAELVHTPEGAEVCSTLIARATAKERKIIIKNLKDHADNLIRNEFGNTVLTTALMCVDDTVMMFKSFGPAIKDRLQSIIVDKFGRRPFLYILLGLDGKYFSPNAKKELQKYIQLSEKTSKKPFEQRRRELLNKFAPMYLSTIAKYYDLILEETLGCQFISEVLVNDEFYEQLGEQDQQKFQEVIDTIVAYFKGDISEDTHPIHRPFSVRLLKSLIQGGKWNAKERKLEPLHKVQGLGPEFAQKFYEAIIDETNLLDWINNADSSFTVVALYESLSKAGNKKFLKDLKKVAKNIDKDSNDNKGGRLLAKLITENS
>XP_002552629_Lachancea_thermotolerans
MAPVISKKSGKKHSLNAKDQKTAKKAKLSSKVPEDEGVSGSSSEEEDDLDEVLSSGESDKDELDESSSEGEQEDGSEGSEDESEGSSEAKGEDDSKGGVSQHAEQRKLLKERKLQRKSGTQVQQIKSLWERLRVKNPPMPKEVREKLSNEIWELSKDCISDLVMKHDASRVVQTLVKYSSKARRDQIVAALKGQYYVLATSSYGKYLLVKLLHYGSKQSRQLIIDELHGSLRKLMRHREGAYVVEDLYVLYASHEQKQQMLREFWGSEYAVFRDAHKNQTLEQVCESSAEKKTIIARNLIGTISASVEKGSTGFQILHAAMRDYVKIAGEKETSEFIELLDEKYAELVHTPEGADVACTLLAKATAKERKMIIKNLKDHADKLIRNEHGNLVFITALMCVDDTVLMFKSFGPSVKEMLQSFVVDKYGRRPFLYILLGLDGKYFSPIVKKDLNRYIEYSKATSKKPFEQRRKELLNKFAPMYLSTISKYYDMILSDNLGSQFVSEVLVNDEFYDQLSDKEKEKHREIVNTVSTYFKGDVSEESHPIHKPFSVRLLKSLIQGGKWNAKEKKVEPLHSVLGLGTEFAQQFYEDIIDETNLLDWINNADSSFTIVAIYESLSKTENKKFFKDLKKVSKKINKDDESNKGARLLLKLMNNKA
>XP_020056728_Aspergillus_aculeatus
MVGVKRRVDTGDDRDGKRTKTKTAVSASTKKGGSKSAPVKSAKKSDYKKGSDKGGKKDKKDLSSKKGKKVLKEESEAEDDDEFDLDDVEDSEIDELDELEAEEDEDVDMGGIEEDDEEDDEEEKESKPAKAADPSRSLLNCADKSTSRESHIKQKAMQQERKAAKPNADIIARSKKLWEQLRRKSHVPLEQRKKLIKELFEIITGRVKDFVFKHDSVRVIQTALKYANLEQRKQIATELKGSYRELAQSRYAKFLVGKLIVHGDNEIRDLIIPEFYGHVKRLIRHPEGSWILDDIYRTVATKQQRANLLREWYGPEFVIFKQEDGTAELSEILSKNPEKRGPIMHFLFELINQLIQKKTSGFTILHDAMLQYYLNVKVGSEEANEFVELLKGDEEGDLVKNLAFTKSGSRVMSRALAYSNAKDRKLLTRFYRDTIKMMAGDLNGHTVILAAYEVIDDTKLTSKLVFPELLNQGMDAEARNEELLWQVTDLTARIPILYPFAGDRAKWLLPEQDNELLKEIREIRAETSKKEPEVRRQELVKAASPTVLELIAARADSLLETSFGCQFISEVLFDADGDKSAALAAVAEAAKSRADTKEAPFVGRLLKSLVQGGRFNSAEKKIEKVQPALNFHDLLYEQIQPEIMSWATGSNTFVVVALAESDDFAKKADLLKTLKKNKKALEKASSETTKDGKKGSPASSGAKILLEKIR
>XP_001269218_Aspergillus_clavatus
MVGVKRPVDAGDERNGKRTKTKTAPVTTKKAKSAPAKKSAPEKSSKKDAKVGKKDKKSSKKKVEKEESEDEDDDFDIDDVSDSEIGDDDDEDEDIEMGGASDQEEEYGEEEGVEQTSKAAAVSAKPEPVKNSNASREAHAKQKVLLQERRAAKPNADIIARSKQLWERLRRKSHVPLEERKKLIAELFEIITGRVKDFVFKHDSVRVVQTALKYANLEQRKQIAQELKGSYKELAQSRYAKFLIGKLIVHGDAEVRDLIIPEFYGHVKRLIRHPEGSWILDDVYRMVATKEQKATLLREWYGPEFAIFKEEKGPAELSEILEKNPEKRTPIMHFLHEMINQLVQKQSTGFTMLHDAMLQYFLNTKPGSSEATEFLELLKGDEEGDLLKNLAFTKSGSRVMCLALAYANAKDRKLLTRSYRDTVKMMAGDLHGHMVLLSAYEVIDDTKLTAKMIFPELLNQSLGEEARNEELLYQINDLTARIPILFPFAGDRVKWLLPDVDQEVLKEIREVRKETSKKEPAVRRQELVKAASPTLLSLIAARAETLLETSFGCQFLAEVLFDADGDKTAALSAVAEAAKAKSDMQDSPFFGRLLKSLVQGGRFNAAEKVVEKVQPALNFHALLYDQIKDEIMSWATGPNTFVVVALAESDDFAKKDELLKTLKKGKKALEKAAAEASKDGKKKAGPTSSGAKLLLEKIR
>XP_001264727_Aspergillus_fischeri
MVGVKRPVDAGDERRGKRTKTKTAPVTTKNSKSAPVKKSVPQKSSKKDVKSGKKDKKSKRKVEEEEEFDDEEDDFDIDDIADSEVDEDEDVEMGSASDDDEEEDVQQEKKQKTKGSAASTKAEPPKNNNSSREAHAKQKTLLQERKAAKPNADIIARSKQLWERLRRKSHVPLEERKKLIAELFEIINGRVRDFVFKHDSVRVIQTALKYANIEQRKQIAQELKGHYNELAQSRYAKFLVGKLLVHGDTEVRDLIIPEFYGHVKRLIRHPEGSWILDDVYRTVATKQQKATLLREWYGPEFSIFKDEQASAELSEILEKNPEKRSPIMHFLHEMINQLVQKRTTGFTMLHDAMLQYFLNTKPGSSEANEFIELLKGDEEGDLLKNLAFTKSGSRVMCLSLAYSNAKDRKLLTRAYRDTIKMMAADLHGHMVLLAAYEVIDDTKLTSKLIFPELLNQGMEEEARNDELLYQVNDLTARIPILFPFAGDRVKWLVPEVDQAVLKEIREIRKETSKKEPAVRRQELVKAASPTLLSFIAARAESLLETSFGCQFIAEVLFDADGDKTPALSAVAAAAQVKSDMKDSPFFGRLLKSLVQGGRFNTAEKVVEKVQPPLNFHALLYEQIKDEIMTWATGSNTFVVVALTESDEFAKKGELLKTLKKGKKALEQAAAESGKDEKKKAGPTSSGAKLLLEKIR
>XP_041149335_Aspergillus_flavus
MVGVKRPVDAGDERKGKRTKTKTPTVPTKKAKAAPEKKSSSKSVAKKSSKPEKKDKKASKKKVIEEEEDDDDFDLDDVEDSEIDDLDDLEDEDVEMNDGGDNDDEDEDDSDNEEEPKKVADNAEAAKNKTSSRESHAKQKALLQERKAAKPNADMIQRSKQLWERLRRKSHVPLEERKKLIAELFDIITGRVRDFVFKHDSVRVIQTALKYANIEQRKQIARELKGHYNELAQSRYAKFLIGKLIVHGDTEIRDLIIPEFYGHAKRLIRHPEASWILDDVYRQVATKEQKAKLLREWYGAEFSIFKEEKGKVPTAELSEILKENPEKRGPIMHFLHELVNQLIQKRTTGFTMLHDAMLQYFLNTKPGSSEANEFIELLKGDEEGDLVKNLAFTPSGSRLMCLSLAYANAKDRKLLMRFYKDTIKLMAGDLYGHMVLLTAYEVIDDTKLTAKMIYPELLNQGGDAEARNEELLYQVTDLTGRIAILFPFAGDRTKWLLPEIDQAVLKEVREIRQETSKKDPSVRRQELIKAASPTLLEFIAARADSLLETSFGCQFLAEVLFDADGDKSEALSAVAVAAKTRSDTKDLPFVGRLLKSLVQGGRFNSVEKVVEKVQPPLNFHGLLYEQIQEEIMSWATGSNVFVVVALTESDEFEKKAELLKTLKKGKKALQQAAAESGKDGKKKSSPTSSGAKLLLEKI
>XP_752410_Aspergillus_fumigatus
MVGVKRPVDAGDERNGKRTKTKTVSATTKKSKAAPVKKSAPQKSSKKDVKSGKKDKKSKRKVEEEEDFDDDDEDDFDIDDIADSEDDEDEDVEMGSSASDDDEDGDIQQEKKQNTKDSVASTKAEPLKNTNSSREAHAKQKTLLQERKAAKPNADIIARSKQLWERLRRKSHVPLEERKKLIAELFEIINGRVRDFVFKHDAVRVIQTALKYANIDQRKQIAHELKGHYNELAQSRYAKFLVGKLLVHGDTEVRDLIIPEFYGHVKRLIRHPEGSWILDDIYRTVATKQQKATLLREWYGPEFSIFKDEQASADLSEILEKNPEKRLPIMHFLHEMINQLVQKRTTGFTMLHDAMLQYFLNTKPGSSEANEFIELLKGDEEGDLLKNLAFTKSGSRVMCLSLAYSNAKDRKLLTRAYRDTIKMMAADLHGHMVLLAAYEVIDDTKLTSKLIFPELLNQGMEEEARNEELLYQVNDLTARIPILFPFAGDRVKWLVPEVDQEVLKEIREIRKETSKKEPAVRRRELVKAASPTLLSFIAARAESLLETSFGCQFIAEVLFDADGDKMPALSAVASAAKVKSDMKDSPFFGRLLKSLVQGGRFNPAEKVVEKVQPPLNFHALLYEQIKDEIMTWATGPNTFVVVALTESDEFAKKDELLKTLKKGKKALEQAAAESGKDEKKKKAGPTSSGAKLLLEKIR
>XP_658839_Aspergillus_nidulans
MAPFLNFLGKRSADPSSGEAETQPDTRLSDDSHRSTPLSLRKSQENETPEYKLSVVDCNGDYLPPSPPERESFWRRYSGKKSSSNHRNLVDENEPFSISRESFDSYRRSFDISARSPIVYPDNMPSRTSLDSRFSRITSTSGYSGQRPTPTMEEDQFEDVGLNDDDTESKPRRKGIFSRFGDLSGDAQTGGPKPSSHLGFHIPGRKKSTQAPPSSEMRAMKSPYAPEVTEFSQAPERVLSAARYLFSLKDPFPQLRQTLEPHFAMVGVKRRVDTGDDRKGKRTKTKTAVSTKGKSAPVKAQKGSKSATNGKDVKGSKKDKKALKKKAVEEEEDDEISEDDFDVDDIEDSEIEDVEDDVDMDDVDVEDDEDESDENKEEYKDKKKVNSKAQEDEEAKKTSSRESHIKQKALLQERKAAKPNADQIARSKKLWERLRRKSHVPLKERKKLIAELFDIITGRVKDFVFKHDSVRVIQTALKYANVEQRKQIAHELKGSYVELAQSKYAKFLIGKLIVHGDSEIRDLIIAEFYGKVKRLIRHPEGSWILDDIYRTVATQEQQANLLREWYGAEFAIFRDNNTKDKKPTADLSKILEEDPAKRSPIMHFLLELINQLIQKKTTGFTMLHDAMLQYFLNVKPGTSDATEFIELIKGDEEGDLVKNLAFTKSGAHLMCLALAYSTAKDRKHLTRFYKDTIKMMAGDLHGHLVLLAAYEVIDDTKLTAKLIFPELLNQNIADEEARNEELLYQSTDLTARIPILYPFASDPNNTNTKRLKWLLPEQDFAILDEIRSIRKETSKKDPAVRRMELIKAASPTLLDLITARAESLLTTSFGCQFLSEVLFDADDSDGKKHTALSAVATAAKSRSDTKDSPFVGRMLKSLVQGGRFNVTEKKVEKVSPPLGFDALFYEQISDEIMAWATGSNVYVIVALVESEDFEKKNELIKALKKGKKDLETAAKGEKGPTASGAKLLLEKIA
>XP_001392355_Aspergillus_niger
MVGVKRRVDAGDERNGKRTKTKTPVSVPAKKAKSSAAPVKASKSVSKKGDKGGKKDKKTPSKKKAQKEESESEDEDDEDDFDLDDVDDSEIDALDDEDDEEDVAMDDVEEVEEKEDTGKKPKSADADAQQNKSTSRESHAKQKALLQERRAARPNADMIGRSKKLWEQLRRKSHVPLEERKKLIKELFEIITGRVKDFVFKHDSVRVIQTALKYANMEQRKMIATELKGSYNELAQSRYAKFLVGKLIVHGDAEVRDLIVPEFYGHVKRLIRHPEGSWILDDIYRTVATKEQKANLLREWYGPEFVIFRDDKNGPPSADLSKILEAHPEKRGPIMHYLWELVNQLVQKRNSGFTILHDAMLQYYLNTKPGSSEANEFVELLKGDEEGDLVKNLAFTKSGARVMSLSLAYSNAKDRKLLTRFYRDTIKMMAGDLHGHLVLLTAYEVIDDTKLTSKLIFPELLNQGMDAEARNEELLFQVNDLTARIPILYPFVGDRVKWLLPDGDHELLKEIRDIRKETSKKDPELRRQELVKAASASVLELISARADSLLETSFGCQFISEVLFEADGDKSAALAAVAEAAKSRADTKDSPFVGRLLKSLVQGGRFNAAEKKVEKVQPPLNFHGLLYEQIQEETMSWATGSNVFVVVALAESDDFEKKAELLKTLKKNKKALEKASSETSKDGKKGSPVSSGAKLLLEKIR
>XP_015406852_Aspergillus_nomiae
MVGVKRPVDAGDERKGKRTKTKTPTVPTKKAKAAPEKKSSSKSVTKKSSKPEKKDKKASKKKVEEEEEDDDDFDLDDVEDSEIDDLDNVEDEDVDMNDGGDDDDEDEEKEEEPKKAAESMIMRLFTRDIGYQADCSPLADKTSSRESHAKQKALLQERKAAKPNADMIQRSKQLWERLRRKSHVPLEERKKLIAELFDIITGRVRDFVFKHDSVRVIQTALKYANIEQRKQIARELKGHYNELAQSRYAKFLIGKLIVHGDAEIRDLIIPEFYGHVKRLIRHPEASWILDDVYRQVATKEQKAKLLREWYGAEFGIFKEEKDKTSELSEILKESPEKRGPIMHFLHELVNQLIQKRTTGFTMLHDAMLQYFLNTKPGSSEANEFIELLKGDEEGDLVKNLAFTQSGSRLMCLSLAYASAKDRKLLMRFYKDTVKLMAGDLHGHMVLLAAYEVIDDTKLTAKMIFPELLNQGGDAEARNEELIYQVNDLTGRIAVLFPFVGDRAKWLLPEVDQPVLKEVREVRQETSKKDPSVRRQELIKAASPTLLEFIAARADSLLETSFGCQFIAEVLFDADGDKSDALSAVAVAAKTRSDTKDLPFIGRLLKSLVQGGRFNSAEKVVEKVQPPLNFHGLLYEQIQEEIMSWATGSNVFVVVALTESDEFEKKAELLKTLKKGKKALQQAAAESGKDSKKKSGPTSSGAKLLLEKI
>XP_001825312_Aspergillus_oryzae 
MVGVKRPVDAGDERKGKRTKTKTPTVPTKKAKAAPEKKSSSKSVAKKSSKPEKKDKKASKKKVIEEEEDDDDFDLDDVEDSEIDDLDDLEDEDVEMNDGGDNDDEDEDDSDNEEEPKKVADNAEAAKNKTSSRESHAKQKALLQERKAAKPNADMIQRSKQLWERLRRKSHVPLEERKKLIAELFDIITGRVRDFVFKHDSVRVIQTALKYANIEQRKQIARELKGHYNELAQSRYAKFLIGKLIVHGDTEIRDLIIPEFYGHAKRLIRHPEASWILDDVYRQVATKEQKAKLLREWYGAEFSIFKEEKGKVPTAELSEILKENPEKRGPIMHFLHELVNQLIQKRTTGFTMLHDAMLQYFLNTKPGSSEANEFIELLKGDEEGDLVKNLAFTPSGSRLMCLSLAYANAKDRKLLMRFYKDTIKLMAGDLYGHMVLLTAYEVIDDTKLTAKMIYPELLNQGGDAEARNEELLYQVTDLTGRIAILFPFAGDRTKWLLPEIDQAVLKEVREIRQETSKKDPSVRRQELIKAASPTLLEFIAARADSLLETSFGCQFLAEVLFDADGDKSEALSAVAVAAKTRSDTKDLPFVGRLLKSLVQGGRFNSVEKVVEKVQPPLNFHGLLYEQIQEEIMSWATGSNVFVVVALTESDEFEKKAELLKTLKKGKKALQQAAAESGKDGKKKSSPTSSGAKLLLEKI
>XP_040634876_Aspergillus_ruber
MAGLKRTGDARDDRDGKRTKVKGGAVPLQKIKAAAPVKKAVSKPPKTDSKKDFAKSGKTVQKNGKSKKVQKESEEEEDEFDLDDLSDSDDEKDQDEDINMGGLSDGVSDDDDDEEEDEEEEEEEDDYDDDEEDEEEKKSKAESNGKISETEKNNNSRESHIKQKALQQERKAAKPNADIIARSKQLWERLRRKSHVPLEERKKLIAELDGIISGRVKDFVFKHDSVRVIQTALKYANTEQRKQIARELKGSYVELAQSRYAKFLIGKLIVHGDAEIRDIIIPEFYGHVKRLIRHPEGSWILDDIYRQVATKDQKANLLREWYGPEFAIFRDKSAVPSADLSEILSKNPEKRSPVMHFLHELINQLVQKQSTGFTILHDAMLQYFLNTKTGSTDASEFIELLKGDEEGDLLKNLSFTKSGSRLLCLALAHSNAKDRKLLIRNFRDTVKVMASDLYGHTVILTAFEVIDDTKLTAKTFLTELLNQNDDAETRNEELMYQVNDLTGRIPILFPFAGDRVKWLLPDSTSEALKEIREVRKETSKKDPEVRQQELAKAASPTLLELIAARADSLLETSFGCQLLSEVLFDADGDKTAALTAVAEAAKSRSDTKDAPFVGRLLKSLVQGGRFNPATKSVEKVQPPLNFHAHLYEQIQSEIMSWATGSNVFVVVALAESDEFEKKNELLKTLKKNKKALEKALANSAAEAGKDGKKGKAGPTSSGARLLLEKV
>XP_040707241_Aspergillus_sydowii
MPPFLNFLGRKPGTNPNGGEAGLHPDTRFSEDSHRSTPLSIRKSQETEPPEYKLSVVDCNGAYLPPSPPEKESFWRKSGMSRSSSNHRSLVDENEPFSISRESFDSYRRSFDISARSPITYSDAMPSRTSLDSRFSRITSSSGQRLGDRPTPESMEEDNFEDVGLNDDDSKPKKKGIFSRFGDFSNDAGGTRQSSHLGFHLPGRKKTPQVPPSSEMSPMKSTVASEVSEVLKRRVDTGDDRNGKRTKTKTVVSAKSKSAPVKAQKDSKIAKGKDVKYEKKDKKASKKQPVEEEEDESSEEDDDFDVDNISDSEIEDGDDAEDVEMDDIDAEDDDEEDEEVEVEDKKKLKSKSQETEETKNKTSSRESHIKQKALQQERKAAKPNADQIARSKKLWERLRRKSHVPLEERKKLIAELFDIITGRVKDFVFKHDSVRVIQTALKYANLEQRKQIARELKGSYVELAQSKYAKFLIGKLIVHCDSEIRDLIIAEFYGKVKRLIRHPEGSWILDDIYRTVATQEQQANLLREWYGAEFAIFRDNSNKTPTAELSKIIEDEPAKRSPIMRFLLELINQLLQKKTTGFTMLHDAMLQYFLNVKPGSPEATEFVELIKGDEEGDLVKNLAFTKSGARLMSLALAYSNAKDRKQLTRFYKDTIKMMAGDLHGHLVILAAYEVIDDTKLTSKLIFPELLNQNISDEEARNEELLYQATDLTARIPILYPFASNNKLKWLLPEGDNAVLDEIREIRKETSKKEPSIRRQELVKAASPTILDFITARADTLLETSFGCQFLAEVFFDADPSDGKKDAALAAVAEAAKSRSDTKDSPFVGRMLKSLVQGGRFNSAEKKVEKVSPPLNFHGLLYEQIGEEVMAWATGSNVYVIVALTESDDFEKKGELLKALKKGKKALEQASKAEKGPAGSGAKLLLEKIA
>XP_001210321_Aspergillus_terreus
MVGVKRPVDAGDERNGKRTKTKTAPVVSKKAKSAPVKKSSKPEPKKSAKTNKKDKKPSKKKVEEEEELDDDDDDFDLDDLSDSEGDAQDEDVDMDSASDEDAAEAEEDEEDSKDEKKSKSTNSAEAAKNKNASRESHAKQKALLQERKAAKPNADMIQRSKKLWERLRRKSHVPLEERKKLIAELFEIITGKVRDFVFKHDSVRVIQTALKYANAEQRKQIASELKGHYNELAQSRYAKFLIGKLIVHGDKEIRDMIIPEFYGHVKRLIRHPEASWILDDIYRQVATKEQKANLLREWYGPDFALFRDNDGKPVTADLVEILKAHPEKRTPIMHFLHELINQLVQKRTSGFTMLHDAMLQYFLSTKPGSEEANEFIELLKGDEEGDLVKNLAFTQSGSRVMCLALAYSNAKDRKLLTRFYRDTIKMMAGDPYGHTVLLAAYEVIDDTKLTSKLVFPELLNQSLDAEARNEELLFQVNDLTARIPILYPFAGDRVKWLLPEADNDILKEVRDIRQETSKKDPAIRRQELVKAASPTVLELIAARADTLLETSFGCQFIAEVLFEADGDKSAALQAVAVAAKSRADTKDSPFVGRLLKSLVQGGRFNSAEKTVEKVQPPLNFHGLLYEQIQDEIMSWATGSNVFVVVALTESDEFEKKAELLKTLKKGKKGLEKAAAESGTEGKKKGSPTSSGAKLLLEKI
>XP_022491860_Penicillium_arizonense
MAGVKRAVDGSEERNGKRSKTKEVSASKSKSTAPVKKSSSGSKKDPKKESKSSKSDKKKPSKKVQKEESESEDDFDIDDVSDEDLDALDAISEKDVEMDDVSDEEEEKPSNSDKEGEQKDAPQKNPNSNASRESHAKQKALQQERKAAKPNADTIARSMKLWEQLRRKSHVPLEQRKKLIKELFEIITNRVRDFVFKHDSVRVIQTALKYGNLEQRKQIAHELKGSYKELAQSRYAKFLVGKLIVHGDNETRDLIIPELYGHVKRLIRHPEGSWILDDIYRTVATKAQKDRLLREWYGPEFVIFQDENDTTSDLPKILEANPEKRGPIMNYLRELINHLVQKKSTGFTMLHDAMLQYFLSTKPGSNEANEFIELLKSDEEGDLVKNLAFTTSGSRVMCLTFAYANAKDRKLLLRFYRDTVKVMAGDLNGHQVILAAYEVIDDTKLSAKSFFPELLNQNEGAEARNEELCFQVNDLTARIPVLYPFAGDRVKWLLPEVTQKVLEEVREVRKETSKKDPAVRREELIKAASPTLLEFIAARAETLLETTFGCQFLSEVLFEADGDKTAALEAVAAAAKSHTEARDTAHAGRLLKSLVQGGRFNPATKSVEKVEPALNFHGLLYDQIKEEVMDWATGANPFVIVALAESDDFEKKAELLKTLKKNKKALEQASASGKEDKDGKKKPSPTSSGAKLLLEKI
>XP_014536610_Penicillium_digitatum
MPPFRNFLGRKSQPNGDPTILDEGHLTPNQRPVPIPIRRSQDEPTEYKLSVVNDSGVYLPPSPPERLSFWRRYPGSNKPVNHRDLVDENEPFSISRESFDSYRRSFDISARSPIIHPDAGPSRTSLDSRFSRLTPSGTHSNSLTKSEITEEEAFEEVGLNDEAKPKKRGFLSRFGDSSNDAQPSGPKSSTSTFGFHIPGRKRGQSAGASELASVKVSPSATAPNVDGSEERNGKRSKTKEGSASKSKSVKSSSSSKKDSKKDSKSRKSDKKPSKKVQKEESEDDDDFDIDDVSDEDLDALDALSDDAEMPDVSEEEEKPKSDKKSDTDDEERKEAPKNPNPNPNNNNSRESHIKQKALQQERKAAKPNADTVARSKKLWEQLRRKSHVPLEQRKKLIKELFEIITNRVRDFVFKHDSVRVIQTALKYGNLEQRKLIAHELKGTYKELAQSRYAKFLVGKLIVHGDDETRDLIIPEFYGHVRRLIRHPEGSWILDDIYRTVATKAQKNRLLREWYGPEFVIFQDENDTTSDLAKIIEAHPEKRGPIMNYLRELINQLVQKKSTGFTMLHDAMLQYFLCTKPGSNEANEFIELLKGDEEGDLVKNLAFTKSGSRLMCLTLAYSNAKDRKLLLRFFRDTVKAMAGDVYGHQVILAAYEVVDDTKLSAKSFFPELLNQNEAEEARHEELCYQVNDLTARIAVLYPFAGERVKWLLPEADQTILEEVREVRKETSKKDPATRRLELVKAASPTLLEFIAARASTLLETTFGCQFLSEVLFEADGDKTDALAAVAEAAKSHTEARDTAHAGRLLKSLVQGGRFNPASKSIEKVEPALNFHDVLYEQIKDEVMDWATGANPFVVVALAESEDFEKKSELLKTLKKNKKALERASASVVEKDGKKKPSPTNSGAKLLLSMI
>XP_016601801_Penicillium_expansum
MAGLKRAVDGSEERNGKRSKTKEGSASKSKSVKSSSSSKKDSKKDSKSSKSDKKPSKKVQKEESEDDDDFDIDDVSDEDIDALDALSDDAEMPDVSEEEKPKSDKKSDADDEEQIEAPRNPNPNPNNNNSRESHIKQKALQQERKAAKPNADTVARSKKLWEQLRRKSHVPLEQRKKLIKELFEIITNRVRDFVFKHDSVRVIQTALKYGNLEQRKLIAHELKGTYKELAQSRYAKFLVGKLIVHGDDDTRDLIIPEFYGHVRRLIRHPEGSWILDDIYRTVATKAQKNRLLREWYGPEFVIFQDENDTTSDLAKIIEAHPEKRGPIMNYLRELINQLVQKKSTGFTMLHDAMLQYFLCTKPGSNEANEFIELLKGDEEGDLVKNLAFTKSGSRLMCLTLAYSNAKDRKLLLRFFRDTVKAMAGDVYGHQVILAAYEVIDDTKLSAKSFFPELLNQNEAEEARHEELCYQVNDLTARIAVLYPFAGERVKWLLPEADQTVLEEVREVRKETSKKDPAMRRLELVKAASPTLLEFIAARASTLLETTFGCQFLSEVLFEADGDKTAALAAVAEAAKSHTEARDTAHAGRLLKSLVQGGRFNPASKSIEKVEPALNFHDVLYEQIKDEVMDWATGANPFVVVALTESEDFEKKSELLKTLKKNKKALEQASALVVEKDGKKKPSPASSGAKLLLSKI
>XP_040645300_Penicillium_griseofulvum
MAGLKRAVDGSEERNGKRSKTKEGSASKSKSVKSSSSSKKDSKKDSKSSKSDKKPSKKVQKEESEDDDDFDIDDVSDEDIDALDTLSDDEMPDVSEEEEKPKSDEKSNVNNGEQKEAPKNPNSNNSRESHIKQKALQQERKAAKPNADTVARSKKLWEQLRRKSHVPLEQRKKLVKELFEIITNRVRDFVFKHDSVRVIQTALKYGNLEQRKLIAHELKGTYKELAQSRYAKFLVGKLIVHGDDETRDLIIPEFYGHVRRLIRHPEGSWILDDIYRTVATKAQKARLLREWYGPEFVIFQDENDTTSDLTKIIEAHPEKRGPIMNYLRELINQLVQKKSTGFTMLHDAMLQYFLNTKPGSNEANEFIELLKGDEEGDLVKNLAFTKSGSRLMCLTFAYSNAKDRKLLLRFYRDTIKAMAGDVYGHQVILAAYEVIDDTKLSSKSFFPELLNQNDDAEARNEELCYQVNDLTARIAVLYPFAGERVKWLLPEADQPVLEEVREVRKETSKKEPAIRRQELVKAASPTLLEFIAARASTLLETTFGCQFLSEVLFEADGDKTAALEAVAEAAKSHTEARDTAHAGRLLKSLVQGGRFNPATKSIEKVEPALNFHNVLYSQIKDEVMDWATGANPFVIVALTESEDFEQKSELLKTLKKNKKALEQASALVVEKDGKAKPSPTSSGAKLLLSKI
>XP_038925363_Penicillium_roqueforti
MAGLKRAVDGSEERNGKRSKTKEGSASKSKSVKSSSSSKKDSKKDPKSSKSDKKPSKKVQMEESEDEDDFDIDDVSDEDIDALSDDAEMPDVSEEEEKPKSGRTLNAEERAQKEAPKNPNNSRESHLKQKALQLERKAAKPNADTVARSKKLWEQLRRKSHVPLEQRKKLVKELFEIITTRVRDFVFKHDSVRVIQTALKYGNLEQRKLIAHELKGTYKELAQSRYAKFLVGKLIVHGDDETRDLIIPEFYGHVRRLIRHPEGSWILDDIYRTVATRAQKARLLREWYGPEFVIFQDENETTSDLAKIIEAHPEKRGPIMNYLRELINQLVQKKSTGFTMLHDAMLQYFLCTKPGSNEANEFIELIKGDEEGDLIKNLAFTQSGSRLMCLMLAYSNAKDRKLLIRFFRDIVKAMAGDVYGHQVILAAYEVIDDTKLSAKSFFPELLNQNETEEARNEELCYQVNDLTARIAVLYPFAGERVKWLLPEADQTVLEEVREVRKETSKKDPAMRRQELVKAASPTLLEFIAARASTLLETTFGCQFLSEVLFEADGDKTAALAAVAEAAKSHTEARDTAHAGRLLKSLVQGGRFNPASKSIEKVEPALNFHDVLYAQIQDEILDWATGANPFVIVALAESEDFEKKSELLKTLKKNKKALEQASALVVEKDGKKKPSPSSSGAKLLLSKI
>XP_002560754_Penicillium_rubens
MAGLKRAVDGSEERNGKRSKTKEASTSKSKSVKSSSSSKKDSKKDFKSTKSDKKPSKKVQKEESEDDDDFDIDDVSDEDIDALDALSDDEEMPDVSDEEEKQVSDKKSDADDEDQQEAPKKANPNNNNSRESHIKQKALQQERKAAKPNADTVARSKKLWEQLRRKSHVPLEQRKKLVKELFEIITNRVRDFVFKHDSVRVIQTALKYGNLEQRKLIAHELKGTYKELAQSRYAKFLVGKLIVHGDDETRDLIIPEFYGHVKRLIRHPEGSWILDDIYRTVATKAQKDRLLREWYGPEFVIFQDENDTTSDLRKIIEAHPEKRGPIMNYLRELINLLVQKKSTGFTMLHDAMLQYFLCTKPGSNEASEFIELLKGDEEGDLVKNLAFTKSGSRLMCLSLAYSNAKDRKLLLRFFRDTVKVMAGDIYGHQVILAAYEVIDDTKLCAKSFFPELLNQNDGEEARNEELCYQVNDLTARIAVLYPFVGERVKWLLPEVDNPVLEEVRDVRKETSKKDPAIRRQELVKAASPTLLEFIAARASTLLETTFGCQFLAEVLFAADGDKTAALAAVAEAAKSHTEARDTAHVGRLLKSLVQGGRFNPATKSIEKVEPALNFHAALYEQIKDEVMDWATGANPFVIVALAESEDFEKKSELLKTLKKNKKALEQASASVVEKDGQKKPTPTSSGAKLLLSKI
>XP_040815907_Penicillium_solitum
MAGLKRAVDGSEERNGKRSKTKEGSASKSKFVKSSSSSKKDSKKDSKSSKSDKKPSKKVQKEESEDDDDFDIDDVSDEDIDALDALSDDEMPDVSEEEEKPKSDKKSDADDEEQREAPKNPNPNPNNNNSRESHIKQKALQQERKAAKPNADTVARSKKLWEQLRRKSHVPLEQRKKLVKELFEIITTRVRDFVFKHDSVRVIQTALKYGNLEQRKLIAHELKGTYKELAQSRYAKFLVGKLIVHGDDETRDLIIPEFYGHVRRLIRHPEGSWILDDIYRTVATKAQKNRLLREWYGPEFVIFQDDNDTTSDLAKIIEAHPEKRGPIMNYLRELINQLVQKKSTGFTMLHDAMLQYFLCTKPGSNEANEFIELLKGDEEGDLVKNLAFTKSGSRLMCLTLAYSNAKDRKLLLRFFRDTVKAMAGDVYGHQVILAAYEVVDDTKLSAKSFFPELLNQNEAEEARNEELCYQVNDLTARIAVLYPFAGERVKWLLPEADQTVLEEVREVRKETSKKDPAMRRLELVKAASPTLLEFIAARASTLLETTFGCQFLSEVLFEADGDKTAALAAVAEAAKSHTEARDTAHAGRLLKSLVQGGRFNPASKSVEKVEPALNFHDVLYAQIKDEVVDWATGANPFVIVALAESEDFEKKSELLKTLKKNKKALEQASALVVEKDGKTKPSPTSSGAKLLLSKI
>XP_022584189_Penicilliopsis_zonata
MVGVKRRVDAGDERDGKRTKVKESSASKKSKSATMKKTVSKSGSKKSSKPAKVDKKASKKKSKKEVQKEESEDGDEDDFDIDDVSDSADDLDEEADDIDMEDASGDIAESDEEQSKSDEPVPKSNNNNNNSRESHAKQKALQQERKAAKPNSDIIERSKKLWERLRRKSHVPLEERKKLIAELFEIVTGRVKDFVFKHDSVRVIQTALKYANIEQRKQIASELKGKYLDLAQSRYAKFLVGKLIVHGDAEVRDTIIPEFYGHVKRLIRHPEGSWILDDIYRTVATKEQKARLLREWYGAEFVIFEDTTKDQSADLSKILAEHPEKRAPIMRYLFEMINQLVQKKTSGFTILHDAMLQYFLNTKPGSTESNEFVELLKGDEEGDLVKNLAFTKSGSRLMSLSLAYSNAKDRKLLLRFYRDTVKMMAGDLHGHTVLLAAYEVVDDTKLTAKSIFSELLNQGSSAETRNEELQYQVTDLTARIPILFPFAGDRVKWLLTETDQAVLEEVREIRKETSKKDPETRRQELVQAASPTLLEFIAAAADSLLDTSFGCQFVTEVLFDGTGDKSAALGAIATAAKSKADTQDAAFVGRLLKSLVQGGRFNSAEKKVEKVQPALDFHTLLYAQIKDEIMAWATGSNTFVIVAMAESDDFAQRNELLKTLKKNKKALEKAAAVSETGKDGKKKSGPTASGAKLLLEKIK
>XP_016621777_Cladophialophora_bantiana
MAAIKRQSDIVDSKVSKRPKVDKNRAKVKDAPAEGFEGLDQAKNASAPVSAEDRPKKLKDEHGPAAHRPPNKSETFLNGQTSREAHAKQKALAKDRKGAKPNADSIARSKKIWERLRRKSHVPKQERDELVKELFEIISGRVKDFVFKHDSVRVIQCALKYATPQQRRQITTELKGSYRELAESKYAKFLIAKMVVGDEGSRDAVVEEFYGHVKRLIRHPEASWIVDDIYRTIATKQQRAIMLREWYGPEFVIFGKTKTHKTSNDERVTAEVSDILAEHPEKRGPIMSHLHEMTNHLVQKKTTGFTILHDALLQYFLNCKPRSPEITEFFSMLRDDEEGDIYKNLAFTKSGSRLLCLCLSHGNSKDRRGILKFFKTHIKLLAGDQHGHNVLLTAYEVIDDTVMMSKAIFPELLSKDLEAEAREQELLAQAENLTARIPLLYLMSPDAPKWLISNETAALLSEVREIRKETSKKDPETRRMELLRNIAQPLLDLIAARARYLAQSTFGCQFIVETVFGCASVGDVQAALGSIADLATQEVEGKEQQEENEKILATPAVGRMLKALVQGGRFNKATNAIQLVNPPLKFDELLFQKIKSKGGDEEIVAWANGPNSFVIVAMSEAEDFGMKEELMDVLRRNMGKLDRENRGSEIILEKIGGSSDDRKGKGKIKSAIEGYSDDAERVDVDANKIERKKAKKGKSKP
>XP_008729100_Cladophialophora_carrionii
MAASKRSVESADTKPSKRVKTSRETTKTSRASSGQPKSLDQGFTAFDDSKNTGAANSAVNARKNRNEKDRPSVHQSFKKPEPYLNNQSSREAHAKQKALTQDRRAAKPNADSIARSKKIWERLRRKSHVPKQERDELVTELFQIISGRVKDFVFKHDSVRVIQCALKYATPEQRKQITAELKGSYRELAESKYAKFLIAKMVAGDDESRDAVVEEFYGHVKRLIRHPEASWIVDDIYRTIATKEQKAILLREWYGPEFVVFGKSQKSTMTSSGDGPVTPDLSDILAQHPEKRGPIMSHLHEMTNQLVQKKTTGFTILHDALLQYFLNCKPGSPEIAEFLSMLHDDEEGDLQKNLAFTKSGSRLLCLCLAHGSSKDRRGIMKFFKTHIKLLAGDQYGHKVLLTAYDVIDDTVMTSKTIFPELLCKDLEAGPREEELLAQVEHLTARIPLLYLMSPDAPKWLITEDTAALISEVREIRKETSKKDPAKRRLELLENIAQPLLDLIQSQVQYLAQSSFGCQFITETIFGCAGVGDTEGALTALANLATDRPEDAEKKGEVERIISTPIVGRMIKALVQGGRFDKATKSIKLVEPSLKFHQTLYSKIKATGSDAEIVNWTNGPNSFVVVAMLEAEDFEAREELLNVLKKNAGNLNKDNKGAAIVLEKLGGNTRTEGEEEKRRADQADEGDDGTTTKQKDKGRKGKQRKP
>XP_016252080_Cladophialophora_immunda
MAASKRSNESADFKASKRARVDKGRSKVRDAPADEFEGFDQVKDTSAPHSTDEKSKRLRGKQGSTTYSSSNKSETYLNGQTSREAHAKQKAIAQDRKAAKPNADSIARSKKIWERLRRKSHVPKQERDELVEELFQIISGRVKDFVFKHDSVRVIQCALKYATPDQRRQITTELKGSYRELAESKYAKFLIAKMVVGDDESRDAVVEEFYGHVKRLIRHPEASWIVDDIYRTIATKQQKAIMLREWYGPEFVIFGKSKTHSASRDGQVTAELSNLLAEHPEKRGPIMSHLHEMTNQLVQKKTTGFTILHDALLQYFLNCKPGSPEIAEFFSMLRDDEEGDIYKNLAFTKSGSRLLCLCLAHGNSKDRRGILKFFKTHIKLLASDQYGHSVLLTAYEVVDDTVMMSKTIFPELLSKELEPEAREQELLAQAEHLTARTSLLYLMSPDAPKWLITNETAALISEVREIRKETSKKDPETRRIELVKTVAQPLLDLITHQARYLAQSTFGCQFITETVFGCAGVGDIQAALGAIADLATEVVEGKEQREENEKILATPAVGRMLKALVQGGRFNKVTNSIQLVEPPLKFDELLFHKIRSKGGDEEIVAWANGPNSFVVVAMSEADNFEKREELVEVLRRNKRKLDRENRGTAIILEKIGGSGREKKGQLGKDAAEEAEHVDVNSSGIEKKKGKKGKSKAKN
>XP_007744368_Cladophialophora_psammophila
MAATKRQSDIVDSKVSKRAKVDKNRAKIKDAPAEEFEGFDQAKYASAPVSAKERSNKSKEEHGPAAHAPPNKSCLNGQTSREAHAKQKALAKDRKAAKPHADSIVRSKKIWERLRRKSHVPKQERDELVKELFEIISGRVKDFVFKHDSVRIIQCALKYATPQQRRQITTELKGSYRELAESKYAKFLIAKMVVGDEESRDAVVEEFYGHVKRLIRHPEASWIVDDIYRTIATKQQRAIMLREWYGPEFVIFSKAKTHKTSNDEQVTAELSDILAEHPEKRGPIMSHLHEMTNQLVQKKTTGFTILHDALLQYFLNCKPRSPEITEFFSMLRDDEEGDIYKNLAFTKSGSRLLCLCLSHGNSKDRRGILKFFKTHIKLLAGDQHGHNVLLTAYEVIDDTVMTSKTIFPELLSKDLEGEAREQELLVQAENLTARIPLLYLMSADAPKWLIPKETAALLSEVREIRKETSKKDPETRRMELLRNIAQPLLDLIAVQARYLAQSTFGCQFIMETVFGCAGVGDIQAALGAIADLATQEVEGKEQQEENEKILATPAVGRMLKALVQGGRFNKATNAIQLANPLLKFDELLFQKIKSKGGDEEIVAWANGPNSFVIVAMSEAEDFGMKEELMDVLRRNVRKLDRENRGTEILLGKIGASRDDRIGKGERKSAVEGDSDNAEHVDVGSNKIEKKKAKKGKSKP
>XP_018694221_Fonsecaea_erecta
MATSKRQSESADYKASKRIKVDKTRSKVKDVPREEFGGLDHAKNSSAPDSAEKTHKRLIGKSGPTIHGSVNKSETYLNGQTSREAHAKQKALAHDRKAAKPNADSIARSKKIWERLRRKSHVPKQERDELVNELFQIISGRVKDFVFKHDSVRVIQCALKYATPEQRRRITTELKGSYRELAESKYAKFLIAKMVVGDDSSRDAVVEEFYGHVKRLIRHPEASWIVDDIYRTIATKQQKAIMLREWYGPEFVIFGKSKTQHTSKDEQATAELSEILAEHPEKRGPIMSHLHEMTNQLVQKKTTGFTILHDALLQYFLNCKPGSPEIAEFFSMLRDDEEGDIYKNLAFTKSGSRLLCLCLAHGNSKDRRGILKFFKTHIKLLANDQYGHNVLLTAYEVVDDTVMTSKTIFPELLSKDLESDAREQELLAQVEHLTARTPLLYLMSPDAPKWLITNETAALISEVRDIRKETSKKDPETRRIELVKNIAQPLLDLIANQARYLAQSTFGCQFITETVFGCAGVSDVQAALSAIADVAAEAVKEKEQEEEKGKILETPAVGRMLKALVQGGRFNKATNSIQLVDPPLKFGELLFQKIQSEGGQEEIVAWANGPNSFVVVAMLEAENFDMKDELMEVLRKQKQNLDKENRGAALILEKIGSGGGEGKGKQDN
>XP_022515747_Fonsecaea_monophora
MAASKRQNEGSDSTASKRARLNKGHSRATDAPAQGAEAFDQAKNTSAADSIKGTSKRSEGRYGSTTQNASEKSETFLNGQTSREAHAKQKALAQGRKAAKPHADSIARSKKIWERLRRKSHVPKQERDELVTELFQIISGRVKDFVFKHDSVRVIQCALKYATPDQRKQITTELKGSYRELAESKYAKFLIAKMVVGDDESRDAVVEEFYGHVKRLIRHPEASWIVDDIYRTIATKHQKAIMLREWYGPEFVIFGKSQTGNTSRDEQVTGVLSDILAEHPEKRNPIMSHLHEMTNQLVQKKTTGFTILHDALLQYFLNCKPGSPEVTEFFSMLRDDEEGDIYKNLAFTKSGSRLLCLCLAHGNSKDRRGILKFFKTHIKLLAGDQYGHSVLLTAYEVVDDTVMTSKTIFPELLSKDLEIEAREQELLAQTEHLTARIPLLYLMSPEAPKWLLGNETAALISEVREIRKETSKKDPETRRIELVKNIAQPLLDLITHQVRHLAQSTFGCQFITEVVFGCAGVGDVQGALGAIADLATEAPEEKEQQEETDKLLAMPAVGRMLKALVQGGRFNKTTNSIQLIDPPLKFDELLFQKIRSKGGDEELVAWANGPNSFVIVAMSEAENFSMKEELMGVLRRNMGKLDGQNRGAAIILEKIGSGGRQSGGKEDKSLVDDAEAKHTGADKDKTEKKRILARLFLLYILLFYFPVRNCPYLHRHILIVLPDIGQSPPVNGACADMQSPTDYSNGHRPRLQYIDLAFDNESLDDSARDLVYRIQPKWRDSPGKLEIVKFTDGITNTLLKISNRIPGLSEAEIDRDSVLLRAYGNHTEIIIDRDREARSHALCAERGLAPPLLARFKNGLLYRFIIGQVCTPRDLISEPTWRAVAKRLGEWHARLPIAAVAEEEKKEASSGANGHTPSGSLASRRPVPNIWSVMQKWVTALPCDTPKKEARKELLQKELDRSFHDLDNERGPGSSGFVFGHCDLLSANVIMLPTDCASSKAGDSMQVSFIDYEYATPCPAAFDIANHFAEWGGYDCDYNMLPTRSTRRQFLQDYLRSYKAHSDVPVADNMLDVLCDEVDRYRGMPGFYWGVWALIQATISEIDFDYASYAEVRLGEYYAWRAEESGSRAQQGIEMPLRERRWAEE
>XP_016628593_Fonsecaea_multimorphosa
MAASKRQSESADSKASKRARVDKVGPKVKGARAEDFGGFDQVTNTSTQDLVEEKPKRSKGKYGSTTQSPSTKAETYLNGQTSREAHAKQKALAHDRKAAKPNADSIARSKKIWERLRRKSHVPKQERDELVKELFQIISGRVKDFVFKHDSVRVIQCALKYATPDQRRQITTELKGSYRELAESKYAKFLIAKMVVGDDASRDAVVEEFYGHVKRLIRHPEASWIVDDIYRTIATKQQRAIMLREWYGPEFVIFGKSKTHDASENEQVTAELSDILTEHPEKRGPIMSHLREMTNQLVQKKTTGFTILHDALLQYFLNCKPGSPELTEFFSMLRDDEEGDIYKNLAFTKSGSRLLCLCLAHGNSKDRRGMLKFFKTHIKLLASDQYGHNVLLTAFEVVDDTVMTSKTIFPELLSKDLEAEAREQELLAQVEHLTARTPLLYLMAPEAPKWLITHETAALISEVREIRKETSKKDPETRRIELVKYIAQPLLDLITNQARYLAQSTFGCQFITETVFGCAGFGEVQAALGAIADLAAEAVEGKEQQEENDRILGTPAVGRMLKALVQGGRFNKATNSIQLVDPPLKFDELLFQKIQLKGGDDEIVAWANGPNSFVVVAMLEAENFEKKEDLVEVLRKHTRELDQENKGAAIILEKIGDDGRERNGKRGKELDAKEDGLEAEHVNVDSNPVEKKKGKKGKSQAKH
>XP_022501934_Fonsecaea_nubica
MAASKRQNEGSDSTASKRARLNKGHSRATDLPAQGAEAFDQAKNTSAADSTKGTSKKSEGKYGSTTRNASEKSETFLNGQTSREAHAKQKALAQGRKAAKPHADSIARSKKIWERLRRKSHVPKQERDELVTELFQIISGRVKDFVFKHDSVRVIQCALKYATPDQRKQITTELKGSYRELAESKYAKFLIAKMVVGDDESRDAVVGEFYGHVKRLIRHPEASWIVDDIYRTIATKHQKAIMLREWYGPEFVIFGKSQTGNTSKDEQVTGVLSDILAEHPEKRNPIMSHLHEMTNQLVQKKTTGFTILHDALLQYFLNCKPGSPEVTEFFSMLRDDEEGDIYKNLAFTKSGSRLLCLCLAHGNSKDRRGILKFFKTHIKLLAGDQYGHSVLLTAYEVVDDTVMTSKTIFPELLSKDLEIEAREQELLAQTEHLTARIPLLYLMSSEAPKWLLGNETAAIISEVREIRKETSKKDPETRRIELVKNIAQPLLDLITHQARYLAQSTFGCQFITEVVFGCAGVGDVQGALGAIADLATEAPEEKEHQEETDKILAMPAVGRMLKALVQGGRFNKTTNSIQLIDPPLKFDELLFEKIRSTGGDEELVAWANGPNSFVIVAMSEAENFQMKEELLDVLRRNMGKLEKENRGAAIILEKIGGVGRESGVKEDKSLVDDAEAKHMGADKDKTEKKRSKKGKTKAKG
>XP_013289638_Fonsecaea_pedrosoi
MAASKRQNEGSDSTASKRARLNKGHSRATDAPAQGAEAFDQAKNTSAADSTKATSKRSEGRYGSTTQNASEKSETFLNGQTSREAHAKQKALAQGRKAAKPHADSIARSKKIWERLRRKSHVPKQERDELVTELFQIISGRVKDFVFKHDSVRVIQCALKYATPDQRKQITTELKGSYRELAESKYAKFLIAKMVVGDDESRDAVVEEFYGHVKRLIRHPEASWIVDDIYRTIATKHQKAIMLREWYGPEFVIFGKSQTGNTSKDEQVTAVLSDILAEHPEKRNPIMSHLHEMTNQLVQKKTTGFTILHDALLQYFLNCKPGSPEVTEFFSMLRDDEEGDIYKNLAFTKSGSRLLCLCLAHGNSKDRRGILKFFKTHIKLLAGDQYGHSVLLTAYEVVDDTVMTSKTIFPELLSKDLEIEAREQELLAQTEHLTARIPLLYLMSPEAPKWLLGNETAALISEVREIRKETSKKDPETRRIELVKNIAQPLLDLITHQVRHLAQSTFGCQFITEVVFGCAGIGDVQGALGAIADLATEAPGEKEQQEETDKLLAMPAVGRMLKALVQGGRFNKTTNLIQLIDPPLKFDELLFEKIRSKGGDEELVTWANGPNSFVIVAMSEAENFSMKEELMDVLRRNMGKLDGENRGAAIILEKIGSGGRQSGGKEDKSLVDDAEAKHTGADKDKTEKKRSKKGKSKANS
>XP_007758178_Cladophialophora_yegresii
MAASKRSVESADIKPSKRVKTSKETTTATGTSPGKPEARFDNPGNTGAANARKNQKEKYRSTAHQSYKKPEPYVNNQSSREAHAKQKALTQDRRAAKPNADSIARSKKIWERLRRKSHVPKQERDELVGELFQIISGRVKDFVFKHDSVRVIQCALKYSTPEQRKQITAELKGSYRELAESKYAKFLIAKMVAGDDESRDAVVHEFYGHVKRLIRHPEASWIVDDIYRTIATKEQKAILLREWYGPEFVLFGKSQKSNTTSSGDEPVTSDLSDILAQYPEKRGPIMSHLREMTNQLVQKKTTGFTILHDALLQYFLNCKPGSPEITEFFSMLHDDEEGDLQKNLAFTKSGSRLLCLCLAHGSSKDRRGIMKFFKTHIQLLASDQYGHKVLLTAYDVIDDTVMTSKTIFPELLGKDREAGAREEELLAQVEHLTARIPLLYLMSPDAPKWLITEDTAALISEVREIRKETSKKDPAKRRLELLENIAQPLLDLIQGQVQYLAQSSFGCQFITETVFGCAGVGDTKGALAAIASLATDRPEDAEKKEEVEKIISTPMVGRMIKALVQGGRFDKATKSIKLVEPPLKFHHTLYFRIKATGGDAEIVNWTNGSNSFVVVAMLEAEDFEARDELLRVLKKNASGLNKDNKGAAIVLEKVGGNARTEGGKEEKPRADRADEGDDGATTEQKDKGRKGKQRKA
>XP_016233494_Exophiala_spinifera
MSKMAGTKRASESVDSKSSKKFKPIKNLPDKRKSASNAVENESEDFAAFDEEPQHDGPNKQDTTPKRQGSGSYGRSTHTAKQDTFLNGNSSREAHAKQKALAQDRKAAKPNADSIARSKKIWEKLRRKSHVPKAERDQLVQELFEIISGRVKDFVFKHDAVRVIQCALKYATPAQRRQITQELKGHYRELAESKYAKFLIAKMVVGDDESRDAVVTEFYGHVKRLIRHPEASWILDDIYRTIATKQQKSVLLREWYGAEFVLFSKNSASQQGEEEVTADLSEILKAHPEKRGPIMQHLKEMTNQLVQKKTTGFTILHDALLQYFLNVKPGSPDQTEFLEMLRDDEDGDCYKNLAFTRSGSRLVCLALAYGNSKDRRTIIKFFKTHMKLLAGDVYGHTVLLTAYEVIDDTVMTAKAIFPELLCKDLDTEAREQELMSQIEHLNARIPLLYLMSPEPPKWLIPKGTDTESIIKEVKELRTSTSKKDPETRRVELLKAISQPLLDFIASRAAFLAQSMPGCQFITEVLFGAVGDKQAALDAVADFAAGDDTSEENKQIISMPAVGRMLKSLVQGGRFDKASNKVVQVDPPLKFGDSLFERINTGSGAESLIDWANGPNSFVVLAMLETEDFGHKDELLGVLKTHASSLNKDNQGAKIISEKLGVGRHRDQDAKVSNSKSKTKKDRKSK
>XP_016258149_Exophiala_oligosperma
MFRMAGTKRASESVDSKSSKKLKPIKDFPNKAKSADDSEDLAAFDEEPQQDGSNKNKHIKRHDSDAREGRTDTRNQETFLNGTSSREAHAKQKALAQDRKAAKPNADSIARSKKIWERLRRKSHVPKTEREQLVKELFDIISGRVKDFVFKHDAVRVIQCALKYATPAQRRQITQELKGHYRELAESKYAKFLIAKMVVGDEESRDAVVTEFYGHVKRLVRHPEASWILDDIYRTIATKSQRSILLREWYGAEFVVFSKNNTTQQDGEEVTADLSEILKVHPEKRGPIMQHLKEMTNQLVQKKTTGFTILHDALLQYFLNVKPGSPEQTEFLEMLRDDEEGDCYKNLAFTRSGSRLVCLALAYGNSKDRRTILKFFKTHMKLLAGDVYGHTILLTAYEVIDDTVMTAKAIFLEILVKDLDRDAREQELMSQIEHLNARIPLLYLMSPEPPKWLIPKGTDTESIITEVRELRTGTSKKDPETRRVELLKAISQPLLDLIASRGAFLAQSMLGCQFVTEVLFGAVGDKQAALDAVADFAAGDEASEENKEIITMPAVGRMLKSLVQGGRFDKASNKVVPVDPPLKFGDLLFSKINASSGAEALINWANGPNSFVVLAMLEAEDFSHKDELLGVLKMHASSLDKENQGAKIISEKLGVGNKGDNSTKDSNSKGKTKKDRKSR
>XP_013313281_Exophiala_xenobiotica
MSKMAGTKRPRENVDTQASKKVKSSKEGPKKPKFESENAAGQEEDFVAFDEGLEEPVSEGKAAFTKKPKVDYGSHKANGSNNQDSFLSGSTSREAHAKQRALAQDRKAAKPNADSIARSKKIWEKLRRKSHVPKAERDELVKELFAIITGRVKEFVFKHDSVRVIQCALKYATPAQRKQITQELSGSYRELAESKYAKFLIAKMVVGDNESRDAVVQEFYGHVKRLIRHPEASWIVDDIYRTLATKNQKAVLLREWYGPEFVFFSQNKGTPEEEVTADLSVILNQNPEKRGPIMQHLKEMTNQLVQKKTTGFTMLHDAMLQYFLNVKPGSPEQTEYLDMLRDDEEGDCFKNLAFTRSGSRLACLALAHGNSKARRTILKFFKMHIKLLASDVYGHVVLLTAYEVIDDTVMTAKAIFPELLSKDLDQEAREQELMAQIEHLTSRIPLLYLMSPEPPKWLVPADTDTAAIIKEVREVRASTSKKDPETRRVELLEALSQPLLDLIASQIKFLARSQLGCQFVAETLFGAVGKKDAALQAVAELVAGGDESESDETMQVLATPAVGRMLKSLVQGGRFDKDAKKVVLVDPPLNFGDILYTQLRHGENKVDPIVSWANGPNSFVVLAMLEAENFGHKDELLGLLKKNASSLNKDNHGAMIILEKIGGVKAEDTAAKVEKGKKGKQNEPGRAEGKAKEKEKKAPKDKKSKK
>XP_007725500_Capronia_coronata
MAGTKRTHDTTESNASKKAKTVKNSSKQEKAVSSQPESLEDDFIRFATADDGDSPAAGDVKLKKQKEKYRPQVYRPPKQPEPFLSGTTSREAHAKQKALAQDRKSAKPNADSIARSKKIWERLRRKSHVPKDERDVLVQELFEILSGRVKDFVFKHDAVRVVQCALKYATPAQRKQITKDLKGTYRELAESKYAKFLIAKMVVKDDESRDAVIEEFYGHVKRLIKHPEASWILDDIYRGIASKQQKAILLREWYGPEFSVFARSTNTPEEVTGDLSEILKQNPEKRGPIMQHLKELTNHLVQKKTTGFTILHDALLQYFLNCKPGSPEVEEFLAMLRDDEEGDLYKNLAFTKSGSRLVCLAIAYGNSKDRRGIMKFFKTHIRLMASDVNAHKVLLGAYECIDDTVMTSKAIFPELLSKDLEEDAREQELLAQVDDLTARIPLLYLMFPDAPKWLLPDESATIVKEVREIRGQTSKKDPEIRRTELLKGISQPLLDLIASQTKALARSTFGCKFMLETLLGAIGDKGPALAAIASLATEGDLPEEMTQVLSAPPFGRLLKGLVQGGRFDPSTKTVMQVDPPLKFHDLLYSQIKSQSDDDNGVPEIVNWATGPNSFVVVAMLETADFSHRGELVDVLKKRASSLDEDNAGARIILEKIGVRAAGAGDSKKAKKDKEAGKDKKSKKDKKSKGI
>XP_007734286_Capronia_epimyces
MAGTKRTNDTAESKAHKKAKTTTSISKQSKAVSSKPEPLEDDFIGFDDADKTNASASREAQQKKQKDKYRPQAYNHAQKAEPYLSMSMVMIDTNGDPSFADQSTIAGTTSREAHAKQKALALDRKAAKPSADSIARSKKIWERLRRKSHVPKDEREVLVKELFEIISGKVKDFVFKHDAVRVIQCALKYATPEQRKLITRDLKGSYRELAESKYAKFLIAKMVVKDDESRDAVVEEFYGHVKRLIKHPEASWILDDIYRGIASKQQKAILLREWYGPEFSVFAQTNGTSGEVTADLSEILKQSPEKRGPIMQHLKEMTNHLVQKKTTGFTMLHDALLQYFLNCKPGSPEVDEFLAMLRDDEEGDVFKNLAFTKSGSRLVCLALAYGNSKDRRGILKFFKTHIKLMASDQYAHRVLLAAYECIDDTVMTAKAIFPELLNKDLEKDDREQELLAQVDHLTARIPLLYLMFQDAPKWLLPEETVPIIKEVRELRTQTSKKDPETRRTELLKAISQPLLDLIASQTRTLAGSTFGSKFMLETLLGGIGEKEPALAAIASLATDGDKSEELTQIISSPPFGRLLKGLVQGGRFDPSTKTVKQVDPPLKFHELLYSQIKSQGDGGDGATEIVTWATGPNSFVVVAMLEAESFSHRDELATVLRQNASSLDEDNAGERIILETIGIRPVSDAMDKKDKENSKEKKSKKEKKSKSQ
>XP_009156284_Exophiala_dermatitidis
MSKMAGTKRTHDNTEAKASKKAKVASELPKQAKSASLEDDFVPFDDADNGTALAVSDGKAKKQKEKYRPQVYKAPKKPEPYLNGTTTSREAHAKQKALTQDRKSAKPNADSIARSKKIWERLRRKSHVPKEERDELVKELFEIISGRVKDFVFKHDAVRVIQCALKYATPEQRRQITRDLKGTYRELAESKYAKFLIAKMVVKDDESRDAVVEEFYGHVKRLIRHPEASWILDDIYRGIATKQQKAIMLREWYGPEFAVFAKSNGTTSGEEVTADLSEILKQNPEKRGPFMQHLKEMTNQLVQKKTTAFTMLHDALLQYFLNCKPGSPEVEEFLAMLRDDEEGDVYKNLAFTKSGSRLVCLALAYGNSKDRRGILKFFKTHIKLMASDVYAHRVLLTAYECIDDTVMTAKAIFPELLSKDLDQEAREQELLAQVDHLTARIPLLYLMFQDAPKWLLPDESAAIIKEVREIRTQTSKKDPEVRRTELMKAISQTLLDLIASQTEALAKSTFGCKYMLETLLGAIGEKEAALTAIADLATSRDESEAMTALLSSPPFGRLLKGLVQGGRFDASTKTVKQVEPPLKFHELLYERIKNQSEDDDGAGEIVKWATGPNSFVIVAMLEAEDFSHADELKAIIKKNASSLDEDNAGARIILEKVGKRPAKGDDNEVKDSKEKKSGQEKKSKKDKKSKSK
>XP_013258932_Exophiala_aquamarina
MSKMAGTKRTIDAGEKGPSKKTKFAGDRERTSKVKERYRPEVFKSNKPEPYLSDTTGSSSREAHVKQKQLASERKAAKPNADSIYRSKKIWERLRRKSHVPKDERDQLVKELFDIITGRVTEFVFKHDSVRVIQCALKYATPAQKKQIAMELKGHYRELAESKYAKFLIAKMVTEDDEVRDAVVEEFYGHVKRLIRHPEASWIVDDIYRTIASKQQRAIMLREWYGPEFVVFAKANSKSDNVPTDLSEILAQNPEKRSPIMQHLKEMTNQLVQKKTTGFTILHDALLQYFLNCKPDSPEITEFLEMLRDDEEGDCYKNLAFTKSGSRLVCLSLAYGSSKDRRTILKFFKTHMKLLASDPYGHNVLLTAYDTIDDTVMTAKAIFSELLGKDLDGEARDQDLLSQTEHLTARIPLLYLMSPEAPKWLVTDDTTAIIKEVRGIRTMTSKKDPETRRHELLKSISQSLLDLIASQSSLLAKSSFGCQFVTEVLLGAIGDAQPALSALAKIGSDESEESAQVLSTPAVGRMLKALVQGGRFDKETKSIVKVEPPLKFHGLLYEQINTRGEEEIANWANGPNSFVVVAMLEANDFEEKQELLKKLTQKKDALDPQVAGARIILKSILGGTEAQTESKDQGKVKAKAKHATAPEDVEKEEKKLKKKTKSGTEEQVAKEEKLIKETAGEKKSKKTKK
>XP_016220625_Exophiala_mesophila
MSKMAGTKRPSDIGDGQSSKKAKFANGSGKAPSLGTQDDFVPFDKSKGHKYPKQNYGGNKEGHGPPNKKFSAPSEPYLGGAGGTTSRESHVKQKALAQERKAAKPNADLILRSKKIWERLRRKSHVPKEERETLVKELFEIISGRVKDFVFKHDSVRVIQCALKYATPEQRKQIAGELRGSYRELAESKYAKFLIAKMVVNDDEVKNAVVEEFYGHVKRLIRHPEASWIVDDIYRSIATKSQKAVLLREWYGPEFVVFTDNRKSKSDGEVTGDLSDILAQNPEKRGPIMQHLKEMTNQLVQKKTTGFTILHDALLQYFLNCKPASPEITEFLEMLRDDEEGDCYKNLAFTKSGSRLVCLALAHESSKGRRTILRFFKTHIRLLAEDLYGHTVLMTAYDVIDDTVMTGKAIFAELLSRDLGEAADEALVALTEHLTGRVSLLYLMSADPPKWLFVNDDVIRLREDVHKIRAETSKKDAETRRKELVKQISQPLLDLIASHAKFLASSNLGCQFITETLFGAIGDKQAALEAVAQLSNTTDDAESKIVKEGAEAGKPLLSSPAVGRMLKALVQGGRFDKSTKTIVKYDPPVDFHNILYDAIVSQGEDELVNWANGANSFVVVALLETEGFARKQEVVDRLRKDKSKLDSEKVGSKIILEKIS
>XP_013275268_Rhinocladiella_mackenziei
MSKMKRANKEVEVKASKKAKVAKGNSEKSKPFAGQDFIGFNDVKDESTLAAGEEVKSTKQRENYTSQKYTSPRRPEPYLNGSTSREVHAKQKALTQDRKAAKPHADSIARSKKIWERLRRKSHVEKSERDELVKELFEIISDRVKDFVFKHDSVRVIQCALKYATPAQRRQITQELKGSYRELAESRYAKFLIAKMVMGDDESRDAVVEEFYGHVKRLIRHPEASWIVDDIYRAIATKQQKAIMLREWYGPEFVVFGHKHGGTSEKVTAELSEILARNPEKRSPIMQHLREMTNQLVQKKTTGFTILHDALLQYFLNCKPDSPEVTEFLSMLRDDEEGDCYKNLAFTKSGSRLVCLALAHGNSKDRRGILRFFKTHIKLLASDVYGHSVLLTAYEVIDDTVMTSKAIFSELLSKDLDKEGREQELMAQTGHLTARIPLLYLMSTEPPKWLTTDESTAIIKEIREIRTKTSKKDPETRRTELLKAISQPLLDLIASKAKFLAQSSFGCQFMTETLLGAIGEREPALAAIAHLATESPEIEEAETQNSHILASRGFGRLLKALVQGGRFVRSTNSIERVEPPLKFHDLLYMQIQGQGDGDEAIVAWANGPNSFVVVAMLEAEDFSHRDDLIQQLMRKATSLDVNVPGAKIILEKIGTEV
>XP_017995756_Phialophora_attinorum
MSAKTGTKRSISGEVDYKSNKKPKFDKDTNSSKKSYQNGSGGKDYTHKNAKDVKPDGDSKETFLNGKSSRDAHREQKSLALQRKAAKPNADIIHRSKKIWERLRRKSHVPKPERTALVKELFEILDGRVKDFVFKHDSVRVVQCAVKYGTKEQKVGIARELKGKYRELAESRYAKFLVGKLVMVDDECRDIVVEEFGGGVKRLIRGSESGWILDDVYRGAATKEQKALLLREWYGPSVGLLDGGEGELATTGDLKVILEQKPELRGPVMQHLKEMCNQLVQMKKTGFTILHDALWQYWSNCVQGGPEEKEVMDWLRDDEEGDLVRNLAFTPNGARLLSMCLAAGDAKYRRGIVGSLKTHVRALAADANGARLLVAVMEVMDDTREVNKTLFKELLAKEMDDELRKHELLAEVNHLVSRIPILWPFNASPPKWLTVEEDLKLVAEVRERRKETSKKDPEKRRAELVEALSQPLFDFITSSATSLIETGYGCQLVAEVLLNGTGNKEDALQAIATLADGSADEILQAPHAGRLLKTLVVGGHFDKATGQIKPIEPPLNFHDRLYSTITAEDPGRIIQWATGPSSFSVLAMLEASGFEHYDALMQLLRSRRSELEVDNVGARKILELVDVQEQAEEIPVKAKSSKKTKKSKS
>NP_588564_Schizosaccharomyces_pombe
MAIGKRKESTEVKKKDGSMNKRVKVAKLPKKVDSFSPKKKKNTTSSGSSESDSMSQNDKKKDSSLNESEDEDFAGFGESASENDELESAESEAENDEESSSQKSNSKESHAQRKKLQKERKAMKPFADTSLKAKSLWDKLRQKTSIKAEERKTIIAELFDLIRTNVKQLVFKHDMSRVVQTCVKFGSKQQRETICAELAGSYVDLCKSPYGKYLAIKIFKYGTPKMKEVILGEMYGNVVKMIRHREAAYVVEDAFREFTNLQQQRALICEFYGPEFQVFKDRTQDIHIDKLLIDHPEKRPSIMQNLWKTIEGSIAKGSIGFTMVHRAMLEFINHADSNEAKELLNLTKELIYEFVHTRDGSQVAMKLFALANAKDRKVMLKSLRPYLIETAKDSYGHLVVVAALDCTDDTIMTGKLLQAEFEGELLKLSADKFARRILLYVLVGWEDARYFSKENRELLRSLDSLKAKTSKKDPIVRRNELKATIGPLLISLISKAAGDMIAESLASQVLVDALLYAPCEKEEAVDATLKAFDGNPEQDNHLIHQIHCSRALKTLVQNGHWSGAEKQVVKAEDDLKVASKLIVIIKKYLVEWASGDGAFVVVAVLEALSDSEKQEFLKILRKHKNQLNKSEFRGTKKLLEML
```
