## Supplementary material for "Coding Sequence Insertions in Fungal Genomes are Intrinsically Disordered and can Impart Functionally-Important Properties on the Host Protein": fasta protein sequences: XP_714912.1_blasthits_fa.txt

```
>XP_714912_Candida_albicans
MIRTIKPKNARSKRALAKKEAKLVENTKSALFVPGSTGNKFLHDAMCDLMAFKKPFAKKFSKKNEIRPFEDSSQLEFFAEKNDSSLMVFSSNNKKRPKTLTFVRFFNFKVYDMIGLSIQENHKLLQDFKKLTFTIGLKPMFVFNGPIFDSHPVYQHIKSLFLDFFRGEETDLQDVAGLQYVIALSAGEVEDLNNDKVLPLVHFRVYKLKSYKSGQKLPRIELDEIGPRFDFKIGRRITPTPDVEKEATKKPKQLEAKVKKNVTTDFMGDKVAQIHVGKQDLSKLQTRKMKGLKEKYDQESEEEDVYVSDEEYFGEDIEEPETKRQKV
>XP_002418452_Candida_dubliniensis
MIRTIKPKNARSKRALAKKEAKLVENTKSALFVPGSTGNKFLHDAMCDLMAFKKPFAKKFSKKNQIRPFEDSNQLEFFAEKNDSSLMIFSSNNRKRPKTLTFIRFFNFKIYDMIELSIQDNHKLLKDFKKLTFTIGLKPMFVFNGSIFDNHPIYQHIKSLFIDFFHGEETDLQDVAGLQYVIALSAGEIQDLNNDKILPLVHFRVYKLKSFKSGQKLPRIELDEIGPRFDFKIGRRITPTPEIEKEATKKPKQLEAKIKKNVTTDFMGDKVAQIHVGKQDLSKLQTRKMKGLKEKYDQESEEEEEEDDDDDVYVSDEEYFGEDIEEPETKRQKV
>XP_002547179_Candida_tropicalis
MENQYNLCPLFSFFLYSPYHHLFILLYYCFIVIMIRTVKPKNARSKRALVKKEAKLVENTKTALFVPGSTGNKFLHDAMCDLMAFKKPFIKKFSKKNEIRPFENYEELEFFSEKNDCSLMVFSSSNKKRPNNLTFIRFFNYKVYDMIEFSIQKNHKLLQDFKKLTFTIGLKPMFSFNGPLFDSHPVYQHVKSLFLDFFRGEETDLQDVAGLQYVISLSTGEIEDLNDDKILPNVYFRVYKLKSYKSGQKLPRIELDEIGPRLDFKIGRRISPSPEIEKEANKKPKQLEPKVKKNVSTDFMGDKVAQIHVGKQDLSKLQTRKMKGLKEKYDQISEDEDEDEEGSDVYVSDEEYGSAADEEEDDEEQQPPSKKQRV
>XP_003866414_Candida_orthopsilosis
MIRTIKPKNARSKRALAKKEAKLVENTKSALFVPGSTGNKLLHDAMCDLMALKKPFAKKFSKKNEIRPFEDATELEFFAEKNDSSLMVFSSHNKKRPNTLVFTRFFNHKVYDMIELSIQNNAKLLQDFKKLTFTIGLKPMFVFNGPAFDNHPVYQQLKSIFMDFYRGEETDLQDVAGLQCIISLSVGEIEDSNNEKDLPNVHFRVYRLKTFKSGQKLPRVELDEIGPRFDFKIGRRRTPAPEVEKEALRKPKQLEAKTKKNISTDFMGDKVAQIHVGKQDLSKLQTRKMKGLKERYDISESEEGEEGEENEDDVYVSDEEYFADEVEEPETKRQKV
>XP_001528106_Lodderomyces_elongisporus
MIRTIKPKNARSKRALAKKEAKLVENTKSALFVPGATGNKLLHDAMCDLMALKKPFAKKFTKKNAIRPFEDASEVEFFAERNDSSLLVFSSHNKKRPNTLIFTRFFNHKVYDMLELLIMGQPKLIQDFKKLTFTIGLKPMFVFNGPAFDSHPVYQHIKSLFLDFYRGEETDLQDVAGLQYVIALSTGEIEDLNNDKNLPPLNFRVYRLKTYKSGQKLPRVELEEIGPRFDFKIGRRTEPAPEVEKEAHRKPKQLEAKEKKNVTTDFMGDKVAQVHVGKQDLSKLQTRKMKGLKEKYDQESEEEDVYVSDEEYFADEVEEPSSKKRKV
>XP_007374820_Spathaspora_passalidarum
MIRTIKPKNARSKRALAKKEAKLVENTKSALFVPGSTGNKMLHDAMCDLMALKKPHAKKFSRKNEIRPFEDAAELEFFSEKNDSSLMVFSSNNKKRPNTLIFTRFFNHKVYDMIELSIQQNYKLLQDFKKTTFTIGLKPMFVFNGPAFDSHPVFQHLKSLFLDFYRGEETDLQDVAGLQYVIALSVGEIEDLNASDKNLPLLHFRVYKLKSYRSGQKLPRIELDEIGPRFDFKIGRRITPAPEVEKEANRKPKQLEAKVKKNVSTDFMGDKVAQIHVGKQDLGKLQTRKMKGLKSKYDQLSEDEDEEEGEYEEFADEIESEDEVEDEPRAKKQKV
>XP_043050417_Scheffersomyces_spartinae
MIRTIKPKNARSKRALAKKEAKLVENPKSALFVPGSTGNKFLHDAMCDLMALKKPLAQKFTRKNEIRPFEDASDLEFFSEKNDTSLMVFSSHNKKRPNTLTFARFFNHKVYDMLEMSILGTPKLIQDFKKTTFSLGLKPMFSFNGPAFDSHPVYQQVKSYFLDFFRGEETPLQDVAGLQYVISISVGEIEDSNSTTQQLPLVHFRVYKIKSFKSGQKLPRIELDEIGPRFDFKIGRRTIPSPEIEKEALKKPKQLQAKEKKNVSTDFMGDKVAQIHVGKQDLSKMQTRKMKGLKAKYDQDSDFDEENEADVISDYEEDQPSSKKRKV
>XP_001387476_Scheffersomyces_stipitis
MIRTIKPKNARSKRALAKKEAKLVENTKSALFVPGSTGNKFLHDAMCDLMALKKPDAKKFSKKNEIRPFEDAAELEFFAEKNDTSLMVFSTHNKKRPNTLIFTRFFNHKVYDMIELSIQNNPKLLQDFKKLTFTIGLKPMFVFNGPAFDNHPVFMHLKSLFLDFYRGEETDLQDVAGLQHIIALSVGEIEDLNETKNLPLLHFRVYKLKTYKSGQKVPRVEVDEIGPRFDFKIGRRQTPAPEVEKESLMKPKQLVAKEKKNVSTDFMGDKVAQIHVGKQDLGKLQTRKMKGLKSKYDQDSDFDNESEDFAEGVESDIEYDAPQPKKQKV
>XP_020063184_Suhomyces_tanzawaensis
MIRTVKPKNARSKRALAKQEAKLVENTKTALFVPGSTGNKFLHDAMCDLMALKKPFVKKFSKKNDIRPFDDASTLEFFAEKNDTSLMVLSTHNKKRPNTLIFTRFFNHKVYDMLELSIQDNHKLLQDFKKLTFTVGLKPMFTFNGPAFDSHPVFQHAKSLFMDFFRGEETDLQDVAGLQYIIALSTGEIEDPNDSKNLPLLHFRVYKLKSYQSGQKLPRVEVDEIGPRFDFKIGRRVSPAPELEKEAYKKPKQLQAKVKKNVSTDFMGDKVAQIHLGKQDLGKLQTRKMKGLKAKYDQDSDFDDEDDFVDAIDNEEPAVKRAKHD
>XP_020076510_Hyphopichia_burtonii
MIRTIKPKNARSKRALAKKEAKLVENPKSALFVPGATGNKFLHDAMCDLMALKKPLTKKFSKKNEIRPFEDASQLEFFSEKNDSSLIVFSTHNKKRPNTLVFSRFFNHKVFDMIELSIQENHKLIQEFKKLTFTMGLKPMFTFNGPEFDTHPVYQHLKSLFLDFYRGEETDLQDVAGLQYVIALSVGEIEDPNSSQLPLLHFRVYKLKTFKSGQKVPRVEIDEIGPRLDFKIGRRVTPPPEVEKDAYAKPKQLQPKEKKNVSTDFMGDKVAQIHLGKQDLGKLQTRKMKGLKSKYDQVSDDDEDLDQFEDADEIFDDEPEAKKQKI
>XP_015465321_Debaryomyces_fabryi
MIRTIKPKNARSKRALAKKEAKLVENTKSALFVPGSTGNKFLHDAMCDLMALKKPAVKKFSKKNEIRPFEDATELEFFSEKNDNSLMVFSSNNKKRPNTLTFARFFNHKVFDMIELSIQNNAKLLQDFKKLTFTIGLKPMFVFNGPAFDSHPVFQHIKSLFMDFYRGEETDLQDVAGLQHIIALSTGEIEDPNSSALPLVHFRVYKLKTYKSGQKVPRVEIDEIGPRFDFKIGRRLTPPPEVEKEAYAVPKQLQPKQKKNVSTDFMGDKVAQIHVGKQDLGKLQTRKMKGLKAKYDQDDFDNEDEDFLSAEEEPESKRQKV
>XP_457957_Debaryomyces_hansenii
MIRTIKPKTARSKRALAKKESKLVENTKSALFVPGSSGNKFLHDAMCDLMALKKPNVKKFSKKNEIRPFEDASNLEFFSEKNDNSLMVFSSNNKKRPNTLTFARFFNHKVFDMIELSIQNNSKLLQDFKKLTFTIGLKPMFVFNGPAFDSHPVFQHIKSLFMDFYRGEETDLQDVAGLQHIIALSTGEIEDPNSSSLPLVHFRVYKLKTYKSGQKVPRVEIDEIGPRFDFKIGRRITPPPEVEKEAYAVPKQLQPKQKKNVSTDFMGDKVAQIHVGKQDLGRLQTRKMKGLKAKYDQDDFDNEDEDFLSAEEEPESKRQKV
>XP_006685048_Yamadazyma_tenuis
MIRTVKPKNARSKRALAKKESKLVENTKSALFVPGSTGNKFLHDAMCDLMAFKKPHAKRFSKKNEVRPFEDPATLEFFSEKNDTSLIVLSSHNKKRPNTLIFSRFFNHKVYDMIELSIQDNHKLLQDFKKLTFTVGLKPMFVFNGPAFDSVPALQHVKSLFMDFFRGEETDLQDVAGLQFVISVSVGEIEDPNSTNLPLVHFRVYKLKSYKSGQKLPRIELEEIGPRFDFKIGRRTSPAPEVEKEAFQKPKQLQAREKKNVKVDFMGDKVAQIHVGNQDLGKLQTRKMKGLKSKYDQLSSDEDDEEGDEIEYDDEDDDEVYDDAQDIISDDEDEEAPSSKKQKV
>XP_001482317_Meyerozyma_guilliermondii
MVDLMSLKKPDCKKFTKKNEIRPFENASELEFFSEKNDTSLMVFLSHNKKRPNTLTFTRFFSHKVYDMIELLIQDNYKLLQDFKKLTFTVGLKPMFVFNGPAFDSHPVFQHLKSLFLDFYRGDQTDLQDVAGLQQIIALSVGDIEDANDKNLPLLHFRVYRLKTYKSGQKVPRVEVDEIGPRFDFKIGRRIAPAPEMEKEALTKPKQLQAKEKKNVTTDFMGDKVAQIHVGKQDLGKLQTRKMKGLKEKYDQDSDSDEVYDSADDEVEEPPAKKSRS
>XP_018714837_Metschnikowia_bicuspidata
MIRTVKPKNARSKRALAKKEAKLVENTKQALFVPGGSGNKFLHDVMVDLMALKKPEAKKFSKKNDIRPFEDASGLEFFAEKNDCSLMVLSTHNKKRPNTLIFSRFFNHKVYDMIELSIQSDPKLFSDFRKVTFPVGLKPMFTFNGPAFDSHPVYQQIKSYFLDFYRGDETDLQDVAGLQYIIALSVGEIEDPNSLTLPLLHFRVYKLKTYKSGQKIPRVEVDEIGPRFDFKIGRRTTPAPDVEKSALSRPKQLQAKVKKNVTTDFMGDKVAKIHVGDQDLSKMQTRKMKGLKAKYDQVDEAEFDEEDYGVEESENKRQKV
>XP_002619743_Clavispora_lusitaniae
MVDLMALKKPDAKKFSKKNAIRPFEDASGLEFFSEKNDTSLMVFSSHNKKRPNTLTFARFFNHKVYDMIELTIQENPKLFSDFKKLTFPVGLKPMFTFNGPAFDSHPVFQQIKSLFMDFYRGDETDLQDVAGLQYIISLSVGEIEDPNSSVLPLLHFRVYKLKSYKSGQKIPRVEVDEIGPRFDFKIGRRVTPAPEVEKDALSKPKQLQAKVKKNVTTDFMGDKVAKIHMGTQDLSKMQTRKMKGLKAKYDQVDDAEFDEEDYVADDEPAAKKQKV
>XP_025340165_Candida_haemuloni
MIRTVKPKNARSKRALANKEAKLVENTKSALFVPGSTGNQFLHDVMVDLMALKKPDAKIFNKKNEVRPFEDASTLEFFSEKNDTSLMVFSTSNKKRPNTLVFTRFYNHSVYDMMELSIQNNHKLITEFKKLTFSVGLKPMFTFNGPAFDSHPVYQQVKSMFMDFYRGDQTDLQDVAGLQYIISLSVAEIEDPNSTELPLVHFRVYKLKSYRSGQKLPRVEVDEIGPRLDFKIGRRITPAPEVEKDALTKPKQLQAKEKKNVATDTMGDKVAKIHVGNQDLSKLQTRKMKGLKSKYDQVDEEEFDEEDYIEEPPEKKQKI
>XP_024713465_Candida_pseudohaemulonis
MIRTIKPKNARSKRALAQKEAKLVENTKTALFVQGSTGNKFLHDAMVDLMALKKPDAKIFSKKNEVRPFEDASTLEFFSEKNDTSLMVFSSSNKKRPNTLIFSRFYNHAVYDMIELSIQKNHKFITEFKKLTFNIGLKPMFTFNGPAFDTHPVYQQVKSLFLDFYRGDDTDLQDVAGLQYIISLSVAEIEDPNSLELPLVHFRVYKLKSYRSGQKLPRVEVDEIGPRFDFKIGRRVTPAPEVEKDALTKPKQLQAKVKKNVETDSMGDKVAKIHVGNQDLSKLQTRKMKGLKLRYDQVDEAEFDEEDYIEEPPEKKQKVADMFKPRKFATEPTSVRHLFADISGDMLLTSLANATAYSGWELTKNDKYCVSRLPALPALLENGEDDEVLLNGYTDNATKFALVVGPQTINAWPYRSTDATPITFEFPINSDALTLGLLTRPLGALSLDPGLVVIETIAGTVRFYESVQHAPALGIINSDQIETKVDLNNGEIITLAENIEPAGVVVATNWKRVVLITLRDLHGRPSLSSLELIAPLKASRLFSFFGSRSVEPGDEVVSIKLGGFDGLEQEIIVQDAKGSFRKFVFRHSSNGQQYIDHRRTLHYNLAPYLENSIDGVIPGALINTRFLGLSKLNVADADNLYTALVGVENSVNGYAEKNYLLVTLKIDQSGVLLYGSHQLPQVPPTDSKPRLFIPSPCSTAFVSVGNSIIMTDMNTSFLQQNKSANPTFSYYRPQWEDVVKLKAGVEVIGLGYENKEEKSANPAVIVMTNNFGLLRVERFPEDQQSKESIEDPTDPVYLLKSHMQQAIFYHQSEAMDFDVDPIYLLDTVRDASTSIVNEVLNSLSSSLPPFFSSTRDSLLARASALRELVSFVQNNFEDFWFVVVPGIVQALEKLDAAQHLWSLMDAGTAESALLRDKSISIIQDKQYVTDSSDIARAFFTYEAEKVDFLVAELLKSLQGSNHSDRLAVKILVGVLYEGVLKNEARYISDVPEINPFKLWILRSDLIEAAASSFEKAFGPYNKTFESFSTQDRLDLVSITESFYYITTRAIQSMQDSDDSELESHVKWFRTNRKKWVSALLKHGLTEEALAIAEKFHDFSSLAYILENERDSTSSEIVDYKLRQYIDAHGYEFASKLFEHYIKTNQIQRLLLNFKDADEYLDQFLRSNSKRFAQVAWIHSLQRQEFGNASKILNSLAAREETDNQENRELSLSLAKLTAITAKLQLPASPDAMDLDESIIKAENNLVAVRVQNHLHETISLFVQNKKELITLDYFSQNFVNPKLRDNVLPKLEPFFQRFADLKVLTKAQLIALLLGVNPTGQLKRVFVDAFRVASSIGNDAEFREQVAKIWLTLLTLTDDWARITATSENTDDVNKARVHELVLFYTLSNLDDKTDLYSILDNLLRDNHPTEQPLQAELVRLVNDLSLNLWRRQLMHEDSGDPKQQELEALRAKVEQMEATIRQSEQRNELLVQEMDALREEFTARPDQASILKRLNDFEEAFFKKCEETASAIKQLRKEANLPEKEKLSSIPSQPQTSVQSQSLGIPWGAPNTRPWSSELESTALSIKESLLRKRLAPELGTKITIYDDQKEKAAKDADYLFELLDDNLTSPLAKNSSLVKQSSPDRQNIENVPDLGAPHSRTRSKSPSKEPKEIKKEPVRRTRRRRRAPLSNITSKAG
>XP_025335375_Candida_duobushaemulonis
MIRTIKPKNARSKRALAQKEAKLVENTKTALFVQGSTGNKFLHDAMVDLMALKKPDAKIFSKKNEVRPFEDASTLEFFSEKNDTSLMVFSSSNKKRPNTLIFTRFYNHAVYDMIELSIQKNHKFITEFKKLTFNIGLKPMFTFNGPAFDSHPVYQQVKSLFLDFYRGDDTDLQDVAGLQYIISLSVAEIEDPNSSELPLVHFRVYKLKSYRSGQKLPRVEVDEIGPRFDFKIGRRVTPAPEVEKDALTKPKQLQAKFKKNVETDSMGDKVAKIHVGNQDLSKLQTRKMKGLKSRYDQVDEAEFDEEDYIEEPPEKKQKVAE
>XP_028888097_Candida_auris
MIRTIKPKNARSKRALANKEAKLVENTKSALFVPGSTGNKFLHDAMVDLMALKKPDAKMFTKKNEVRPFEDASTLEFFSEKNDTSLMVFSTSNKKRPNTLVFTRFFNHAVYDMIELSIQNNHKLITEFKKLTFNIGLKPMFTFNGPAFDSHPVYQQVKSLFMDFYRGDQTDLQDVAGLQYIISLSVAEIEDPNSKELPLVHFRVYKLKSYRSGQKLPRVEVDEIGPRFDFKIGRRLTPAPEVEKEALAKPKQLQPKEKKNVTMDSMGDKVAKIHVGNQDLSKLQTRKMKGLKSKYDQVDEAEFDEEDYIEEPAEKKQRTE
>NP_013007_Saccharomyces_cerevisiae
MIRTVKPKNARAKRALVKREAKLVENVKQALFIPGQSCNKNLHDIMVDLSALKKPDMKRFNRKNDIHPFEDMSPLEFFSEKNDCSLMVLMTSSKKRKNNMTFIRTFGYKIYDMIELMVADNFKLLSDFKKLTFTVGLKPMFTFQGAAFDTHPVYKQIKSLFLDFFRGESTDLQDVAGLQHVISMTIQGDFQDGEPLPNVLFRVYKLKSYKSDQGGKRLPRIELVEIGPRLDFKIGRIHTPSPDMVTEAHKKPKQLEMKTKKNVELDIMGDKLGRIHMGKQDLGKLQTRKMKGLKSKFDQGTEEGDGEVDEDYEDEASYSDDGQEYEEEFVSATDIEPSAKRQKK
>XP_018221110_Saccharomyces_eubayanus
MIRTVKPKNARAKRALVKREAKLVENVKQALFVPGQTCNKNLHDIMVDLSALKKPDMKRFTRKNDVHPFEDMTPLEFFSEKNDCSLMVLMTSSKKRKNNMTFVRMFGYKVYDMIELMVVDNFKLLSDFKKLTYTVGLKPMFTFQGAAFDTHPVYKQVKSLFMDFFRGETTDLQDVAGLQHVISMTIQGDFQDGEPLPNVLFRVYKLKSYKSDQGGKRLPRIELVEIGPRLDFKIGRIHTPTQDMVIEAHKKARQLEMRAKKNVDMDIMGDKLGRIHMGKQDLGQLQTRKMKGLKPKFDQSAKAEERDGDVDEDYEDEASYSEEGQEYEEEFVSATDIEPSTKRQKK
>XP_033767699_Saccharomyces_paradoxus
MIRTVKPKNARAKRALVKREAKLVENVKQALFIPGQTCNKNLHDIMVDLSALKKPDMKRFNRKNDIHPFEDMSPLEFFSEKNDCSLMVLMTSSKKRKNNMTFVRTFGYKVYDMIELMVADNFKLLSDFKKLTFTVGLKPIFTFQGAAFDTHPVYKQIKSLFLDFFRGESTDLQDVAGLQHVISMTIQGDFQDGEPLPNVLFRVYKLKSYKSDQGGKRLPRIELVEIGPRLDFKIGRIHTPSPDMVTEAHKKAKQLEMKTKKNVELDIMGDKLGRIHMGKQDLGKLQTRKMKGLKPKFDQGTEEGDGEVDEDYGDEASYSDDGQEYEEEFVSATDIEPSAKRQKK
>XP_003677282_Naumovozyma_castellii
MIRTVKPKNARSKRALDKKEAKLVENVKKALFVPGQTSNKLLHDLMIDLSALKKPDIKRFERKNDVHPFEDTSKLEFFSEKNDCSLLVLGTNSKKRRNNLTFIRTFGYKIYDMIELMVLENYKLLNDFKKLTFNVGLKPMFTFQGAAFDTHPVYKHIKSLFMDFFRGETTDLQDVAGLQHVISLSIAGDFQEGETLPNVLFRVYKLKTYKSEQGGRKLPRVELEEIGPRLDFKIGRIHAPSADMEREAMKRAKQLELRTIKNVETDSMGDKLGRIHLGKQDLNKLQTRKMKGLKSRFDQTDADEEEYLEDDEAYLNADDNEEDSYGEDFVTADDLEEDENEPATKKQKK
>XP_003670609_Naumovozyma_dairenensis
MIRTVKPKNARSKRALDKKEAKLVENVKKALFIPGQTSNKLLHDITIDLSALKKPDIKRFERKNDVHPFEDTTQLEFFSEKNDCSLLVLSTNSKKRRNNLTFIRTFGYKIYDMVELLVLENYKLLQDFRKMTFNVGLKPMFSFQGAAFDVHPVYKQVKSLFMDFFKGESTDLQDVAGLQHVISISIAGDFQEGETLPNVLFRVYKLKTYRSEQGGRKLPRVELEETGPRLDFKIGRIHTPSADMEREAMKRPKQLELKTVKNVETDLMGDKIGRVHMGKQDLNKLQTRKMKGLKSKFDQLGSNEEEYLNDDEAYLNEQDGEENDAAGDSYGEDFVTADDIEENEGPVSKKQKK
>XP_003957023_Kazachstania_africana
MIRTIKPKNARAKRALEKREAKLVEDVKQALFVPGQTSNKLLHDIMVDLSAIKKPDIKRFNKKNEIRPFEDAASLEFLSEKNDTSLIVLSTNSKKRKNNLTFVRTFGYKIYDMIELHVVENFKLLSDFRKQTFNLGLKPMFSFQSAAFDTHPVYKHIKSLFLDFFRGETTDLQDVAGLQHVISLTVQGDFQDGEPLPNVLFRVYKLRTYRSEQGGRKLPRVELEEVGPRLDFKIGRIHTPSAEMAKEALKKPRQLEAKTVKNVETDLMGDKLGRIHMGKQDLNKLQTRKMKGLKSRFDQDGSEDEDEGDYLNDSENELNDELKNPNDDTYGEDFVTATDIEVQEPSSKKQKRD
>XP_022467058_Kazachstania_naganishii
MIRTVKPKNARAKRALEKREPKLVENVKRALFVPGESSSQYLHDVCVELGNLKKPYVKRFQRKNKVRCFEDASSLEFLAEKNDSSLVVVATHSKKRPHTLTFARTFNYKVYDMVELSVLRESSRLMSELRGESAAAGIAAAQVGLNPMFSFQGALFDTHPVYRQLKSLFMDFFRGDRAHDEQHNLQDVAGLQHVISLTVGEPETEETTPPLLFRVYRLRTYRSEGQKLPRVELVETGPRLDFKVGRVHTPEPDLVREAHVRAKQTLGAPQVKNVERDSMGDKFGRVHLGKQELMKLQTRKMKGLKSKFDQTPGEDDPEISDDSYGEDFTTATDIDVAPPAKKKQRK
>XP_449224_Candida_glabrata
MIRTVKPKNARAKRALEKRESKLVENTKQALFVPGQTSNKLLHDVMVDLSALKKPDIKRFNKKNDIHPFEDPEPLEFFSEKNDASLLVLSTSSKKRKNNLTFVRTFGYKIYDMIELLIAENYKLLNDFRKRTFTVGLKPMFSFQGSAFETHPVYKQIKSLFLDFFRGQTTDLQDVAGLQHVISISIQGDFQEGEPLPNVLFRVYKLRTYKSEQGGKTLPRVELDEVGPRLDFKIGRVRTPSPEMEKEAHKRAKQLDVKTKKNVEIDTMGDKLGRIHMGKQDLNKLQTRKMKGLKSKFDQVDDDEEDYLNDSEEDLQGSMSEHEDTFGEDFVTADEIDENQPASKKQRRA
>XP_004180669_Tetrapisispora_blattae
MIRTVKPKNNRAKRALEKKEPKLVENVKKALFVPGQTSNKALHDVMVDLSALKKPDIKRFERKNNIRPFEDASQLEFFSEKNDTSLLVLATNSKKRKNNLTFVRTFGSKIYDMVELMIADNYKLFEDFKKQTINVGLKPMFAFQGAPFDNHPVYKQIKSYFLDFFRGEVTTLQDVAGLQHVISLTIAGDFQDGETLPNVLFRVYKLKTYRSDQGGSKLPRVELEEIGPRLDFKIGRIHTPTPDMVKEAHKRAKQLETKTVKNVERDLMGDKIGRIHMGKQDLGNLQTRKMKGLKSRFDQLASSEEGDDTYGEDFVTADDIQDRADDEPASKKPKY
>XP_003687397_Tetrapisispora_phaffii
MIRTVKPKNNRAKRALEKKESKLVENVKKALFVPGQTSNKLLHDVTVDLGALKKPFIKRFERKNNIHPFEETEQLEFFSEKNDASLIVLSTSSKKRKNNLTFVRTFGYKIYDMIELMVAENYKLLEDFRSQTFAVGLKPMFSFQGAAFDTHPVYKQIKSLFLDFFRGETTDLQDVAGLQHIISVTVQGDFQDGEALPNVLFRVYKLKTYKSEQGGRRLPRVELNEIGPRLDFKIGRIHTPSQDMEREAFKKAKQLESKVHKNIEKDLMGDKIGRIHLGKQDINQMQTRKMKGLKSRFDQVNSDDEEAYLNESETELNPALNGEEDTYGEDFVTADDESADEEPTKKKQRK
>XP_001647402_Vanderwaltozyma_polyspora
MIRTVKPKNARAKRALEKKEAKLIENVKNALFVPGQTSNKLLHDVMVDLSALKKPNMKRFDRKNDIHPFEDYSKLEFFSEKNDTSLMVLATNSKKRKNNLTFVRTFGFKIYDMIELMISDNYKLLSDFKKKTFTVGLKPMFVFQGSSFDTHPVYKQIKSLFLDFFSGETTNLQDVAGLQHVITLTVQGDFQEGESLPPVLFRVYKLKTYKSEQGGRKLPRVELDEIGPRLDFNIGRIHTPSPELVKEAHKRAKQLETKSVKNVERDQMGDKLGRVHLGKQDLNKLQTRKMKGLKSRFDQIDPEEEDYLNDSEEELNAHNNDDTYGEDFVTANDDDDGTDADKHTAKKQKR
>XP_003679589_Torulaspora_delbrueckii
MIRTVKPKNARSKRALKDRESKMVENVKQALFVPGQTSTKLLHDVMVDLSAMKKPDIKRFDKKNNIRPFEDPAPLEFFSEKNDCSLIVLATSSKKRKNNLTFVRTFGYRIYDMIELLIAENYKLLSDFRKQTFAIGIKPLFSFQGSAFDTHPVYKHVKSLFLDFFRGTTTDLQDVAGLQFVISVTIQGDFQDGEPLPNVLFRVYKLKTYRSEQGGRKLPRVELEETGPRLDFKIGRIHSPSAEMEKDALKKAKQLEMKAPKNVETDLMGDKLGRIHMGKQELGKMQTRKMKGLKSKFDQTDNDVEDYINDDEEELNKEINGKEEGDDTYGEDYVTATEIEEEEPAAKRHKK
>XP_037145786_Zygotorulaspora_mrakii
MIRTVKPKNARAKRALKEREPKLVENVKQAIFIPGQTSNKALHDIMVDLSAMKKPDIKRFERKNNVHPFEDASPLEFFSEKNDCSLMVLSTSSKKRKNNLTFIRTFGYRIYDIIELLVVENFKLLSDFKKKTFALGVKPMFSFQGSAFDTHPVYKHVKSLFLDFFRGSVTDLQDVAGLQYVLSLTVQGDFQDGEPLPNVLFRVYKLKTYRSEQGGRKLPRVELEETGPRLDFKIGRIQSASPEMEKEALKKAKNLEFKTAKNVEVDSMGDKFGTIHMGKQELNKLQTRKLKGLKSKFDQITDDGAEMEEYMNDEEEDINQTGEDAADDTYGEDFVTATDIEVAEPPSKRQKK
>XP_002494870_Zygosaccharomyces_rouxii
MIRTVKPKTAKAKRALKEKEPKLVENVKQALFVPGQTSNKLLHDAMVDLSSLKKPDMKRFDRKNEIRPFEDPAPLEFFSEKNDCSLLVLSTTSKKRRNNLTFVRTFGYKIYDMVELMIVNNYKLLEDFKAKTFAVGLKPMFSFQGSAFDTHPVYKHLKSLFLDFFRGTVTDLYDVAGLQHVISVTLQGDFQDGEPLPNVLFRVYRLRTYRSEQGGRKLPRVELQETGPRFDFKIGRIQSPSPEMEKEARRKPKQLNTKTVKNVDMDPMGDKLGRIHMGKQDLNKLQTRKMKGLKSRFDQDQEDDDVEEYINDEEEELNDGEELNDEAENSEEDTYGEEFVTAEDIDEPSTKRQKKK
>XP_003645944_Eremothecium_cymbalariae
MIRTINPKNARAKRALDKKEPKLVENVKQALFIPGQTSNKFLHEAMIDLSGFKKPNIKRFSHRNDVRPFEDVEPIEFYSEKNDCSLVVVSSNSKKRKNNLTFIRTFGYKVYDMIELQICENYKLLSDFKKQTVGVGLKPIFSFQGEAFESHPVYKHVKSLFLDFFRGESSSLQDVAGLQYVISLTVEGDFKEGESLPNVLFRVYKLKTFRSSQGGKKLPRVELEEIGPRFDFKIGRIHTPSPEMVKDAHKKAKQLEFKTAKNVEIDGMGDKIGRIHVGKQDLNQLQTRKMKGLKAKYDQVDSETEAYINEDEHHLNDDSYGEDYVTASEIEPPSKKHKK
>NP_984311_Eremothecium_gossypii
MIRTVKPKNARAKRALEKKEPKLTENVKQALLIPGQTSNKLLHDVMVDLGGLKKPDVKRFTRKNELRPFEDASGVEFLSEKNDSSLVVVCSNSKKRRNNLTFIRTFGYKVYDMMELQIAENYKLLADFRKQTFAVGLKPMFSFQGAAFDSHPVYKHVKSLFLDFFRGEVTKLQDVAGLQHVIAMTIQGDFEDGEPLPNVLFRVYRLKTYRSSQGGKKLPRVELVEIGPRLDFKIGRIHTPSPELVKEAHRKAKQLEVKTAKNVEIDSMGDKIGRVHVGKQDLNQLQTRKMKGLKSKYDQVDAEEEEYLKDEETYLDDDSYGDDFVTATDIEPPAKKQRK
>XP_451353_Kluyveromyces_lactis
MIRTVKPKNARAKRALDKKEAKLVENVKQALFIPGQTSTKLLHDSMVDLSALKKPDIKRFSKKNNIRPFEDYEPLEFLSEKNDTSLMVLSTHSKKRRNNLTFIRTFGYKIYDIIELQIAENYKLLSDFRKQTFNVGLKPMFSFQGAAFEQHPVYQHIKSLFLDFFRGQNTTLQDVAGLQHIISITVQGDFQDGEPLPNVLFRVYHLKTYKSEQGGKKLPRVELEEIGPRFDFKIGRIHTPSPEMVKEAHKKPRQLEVRVAKNVEIDTMGDKIGRVHVGKQDLGQLQTRKMKGLKAKYDQVDSDMEEYLEEVEGDLDQENVDDTYGEEFVTATDIDAPPAKKQKK
>XP_022673938_Kluyveromyces_marxianus
MLHDAMVDLSALKKPYIKRFSKKNAIRPFEDYEPLEFLSEKNDSSLIVLSSHSKKRRNNLTFVRTFGYKIYDMIELQIAENYKFLSDFRKQTFNVGLKPMFSFQGAAFEQHPVYMHVKSLFLDFFRNETTNLQDVAGLQHVISISVQGDFQDGEPLPNVLFRVYKLKTYKSEQGGKKLPRVELEEIGPRFDFKIGRIHTPSPEMVKEANKKPRQLEVKVAKNVEIDSMGDKIARIHVGKQDLNQLQTRKMKGLKAKYDQVDSDMEEYLEEEEGAALDQDDTYGEEFVTATDIDAPPAKKQKK
>XP_022626975_Lachancea_lanzarotensis
MIRTVAKRALDKKEPRLVENTKQALFVTGKTSTQVLHDAMIDLGALKKPDLKRFNKKNDVRPFEDAEPLEFFSEKNDCSLLVVSSSSKKRKNNLTFVRTFGYKVYDMIELQIAENYKFLSDFKKQTFAVGLKPMFAFQGAVFDTHPVYKQLKSLFLDFFRGTVSNLHDVAGLQHVIAVTVQGDFEDGEPLPNVLFRVYKLKTYKSEQGGPKLPRVELEEVGPRFDFKIGRIQSPSPELEKEAHKRAKQLEPKTKKNVSSDGMGDKFGTIHLGKQDLGKLQTRKMKGLKSKFDQTELDSETEDYVNEDEEDLQGGAEESYGEDFVTANDIDVEPPTKKARK
>XP_002554957_Lachancea_thermotolerans
MIRTVKPKNARAKRALDKKEPKLVENTKQALFVTGKSSTKVLHDAMVDLSALKKPDIKRFNKKNEVRPFEDAEPLEFFSEKNDTSLMVLGTSSKKRKNNLTFVRTFGYKIYDMIELQIADNYKFLSDFKKQTFAVGLKPMFSFQGSAFDTHPVYKHVKSLFLDFFRGTTTDLHDVAGLQHVISLTIQGDFEDGESLPNVLFRVYKLKTYKSEQGGRKLPRVELEEVGPRFDFKIGRIHSPSPELEKEALKRPKQLEVKTVKNIQLDSMGDKIGTIHMNKQDLGKLQTRKMKGLKSRFDQTSVDSDTENYLNDEEQELQGAEESYGEDFVTANDIDVEPPAKRMKK
>XP_020054523_Aspergillus_aculeatus
MLREVKPKNARTARILKAKEPQLIEPPKRTLLLHGSKCPQALHTVLKTFHSLTRPDSVLFHKKNENIHPFESVESLEFLANKNECGLVVFGSSNKKRPNCVTMARVFDSKILDMCELMLLPHPDAEQHTDLAMHIGIGLRPMILFSGSAWEDSTSMAHVMLKSMFLDLFKGETSDKIDVEGLQYILMIGAEEPTEGLAPVVHLRWYKLRTKRSGHKLPRVELEEIGPKFDFKVGRLQEAPRDAMKEAMKQGKRPNEEIKMKKNISMDSIGDKIGRVHLGKQDLSGLQTRKMKGLKRRAGVESDDDADQDMMDVDEISEDEGRKRAKTA
>XP_001276588_Aspergillus_clavatus
MLREVKPKNPRTARILKAREPQLVEPPKKTLFMHGSKCPTALNTVLKTFHSLTVPNSVLFHKKNENIRPFESTESIEFLGNKNECGIVVFGSSSKKRPNCLTVARIFNTKVLDMCELMLLPSPDGDSIPAMNNLKMQIGIGLRPMLLFTGSAWEDSTSTAHVMLKSMFTDMFKGEESDKIDVEGLQYVLMIAAEEPTDGLSPVVHLRWYKLRTKRSGHKLPRVELDEIGPKFDFKVGRLQEAPADALKEAMKQGKRPNENMKTKKNITMDTMGDKMGRVHLGKQDLSGLQTRKMKGLKRRAGVESDEEDADMMEVDEVSEDEGRKKARTA
>XP_001262028_Aspergillus_fischeri
MLREVKPKNPRTARILKAREPQLIEPPKRTLFMHGSKCPTALNTVLKTFHSLTIPHSVLFHKKNENIHPFESAESLEFLANKNECGIVVFGSSSKKRPNCLTVARIFDSKLLDMCELMLLPNPDGDSIPPINNLKMQIGIGLRPMLLFAGTAWEDSTSTAHVMLKSMFVDMFKGEESDKIDVEGLQYALMIAAEEPTDGLAPVIHLRWYKLRTKRSGHKLPRVELDEIGPKFDFKIGRLHEAPESALKEAMKQGKRPNENMKTKKNIGMDVMGDKIGRVHLGKQDLSGLQTRKMKGLKRRAGVESDEEDAEMMDVDEVSDDEGRKKARTE
>XP_041141211_Aspergillus_flavus
MMLREVKPKNPRTARILKAKEPQLIEGAKRTLLLHGSKCPTPLHTVLKTLHSLTRPNSILFHKKNENIHPFESAESLEFLADKNDCGMVVFGSSNKKRPNCVTIARVFNAKLLDMCELMLLPSPDGDQIPSMNNLTMNVGMGLRPLLLFSGTPWDDPTSSAHVMLKSMFMDMFKGETTDKIDVEGLQYALMVAAEEPTEGLSPVIHLRWYKIKTKRSGHKLPRVELEEIGPKFDFKVGRIQEAPRDVMKEAMKQGKRPNEEIKMKKNIGMDSIGDKIGRVHLTKQDLGGLQTRKMKGLKRRAGMESDEEDADMMDVDEVSEDEGRKRTKTA
>XP_747285_Aspergillus_fumigatus
MLREVKPKNPRTARILKAREPQLIEPPKRTLFMHGSKCPTALNTVLKTFHSLTVPHSVLFHKKNENIHPFESAESLEFLANKNECGIVVFGSSSKKRPNCLTVARIFDSKLLDMCELMLLPNPDGDSIPPINNLKMQIGIGLRPMLLFAGTAWDDSTSTAHVMLKSMFIDMFKGEESDKIDVEGLQYVLMIAAEEPTDGLAPVIHLRWYKLRTKRSGHKLPRVELDEIGPKFDFKIGRLHEAPESALKEAMKQGKRPNENMKTKKNIGMDIMGDKIGRVHLGKQDLSGLQTRKMKGLKRRAGVESDEEDAEMMDVDEVSDDEGRKKARTE
>XP_659088_Aspergillus_nidulans
MAQDSASMNPTGEPTGPKVDVPPVGNNGQQNAGQDGAAPKVKTEKELERERKKAEKLKKFQEKQAKAAAKTTTPKAEKKAPKVEKDKTADAYDPKVIEAGRYQWWEERGLFKPEFGPDGKVKPEGYFVIPIPPPNVTGSLHMGHALTNALQDTMIRWQRMKGKTTLWLPGMDHAGISTQSVVEKMLWKKEKKTRHDLGRKAFLERVWDWKHEYHGNIGNALRRVGGSFDWTREAFTMDDNLSAAVTETFVRLHEEGIIYRANRLVNWCVALNTSLSNLEVENKEVEGRTLLDVPGYEKKVEFGVLTHFCYEIDGTKERIEIATTRPETMIGDTAARHPFIDRLLPIVADPEVDPEFGTGAVKITPAHDFNDFNRGKAHNLEFISVLNDDGTFNKNGGPFAGMKRFDARYKVIEMLKEKGLYVKWEHNPMKIPRCAKSNDVIEPILKPQWWMKMESLAEPAIKAVENGEIIIRPESAEKSYFRWLRGINDWCLSRQLWWGHQAPAYFVQIEGEEGDDSDGNLWVTGRNEEEAQKKAEAKFPGKKFTLKRDEDVLDTWFSSGLWPFSTLGWPRQTHDFENLYPTSVLETGWDILFFWVARMIMLGIKMTGKVPFKEVYCHSLIRDSEGRKMSKSLGNVIDPLDVMEGIKLEDLHAKLLVGNLAEKEVATATKYQKKAFPKGIPECGADALRFSLVSYTTGGGDIAFDIQVIHGYPLEDREFSHAASTVYQYWYSQLCDVFIENSKSLLAPELPQEVQESAKQTLYTALEGALTMIHPIMPFITEELWQRLPRRPGDNTISIMKAKFPEYKAEFDDSTAETAYELILNTSKAIRSILAQYDVKTKGDVIVQTYDATSHKTVSDELHIVKSLGGKTLGELSVLGPENTTPPSGCVVAPVGSQAAVYLRVSKEVALEQEEKGKASLKKAQETVRRQTTLINSAGWKEKAKPEHVLSDKNASRSAFVNGKSLHRKPKNPRTARILKAKEPQLIEGAKRVLLLHGSKCPTPLHTVLKVFHSLTTPHSVLFHKKNENIHPFESTESLEFLANKNDCGMVIFGSSNKKRPNCLTIARIFDSKVLDMAELLLLPDANGEGIPEMNRLSMHVAIGLRPLMLFSGSAWDDTTSTTHTMLKSMLVDLFKGETSDKIDVEGLQYALMVGAEEPTAGLAPIIHLRWYKIVTKRSGHKLPRVELEEIGPKLDFKVGRIQEAPRDVMKEAMKQGKKPNEEIKNKKNIGIDLIGDKVGRVHLAKQDLGGLQTRKMKGLKRRAGVESDDEGDADMMDVDEVSEDEKTKRARHD
>XP_001398101_Aspergillus_niger
MLREVKPKNARTARILKAKEPQLIEPPKRTLLLHGSKCPQPLHTVLKTFHSLTRPNSVLFHKKNANIHPFESVESLEFLADKNECGMVVFGSSNKKRPNCVTLARVFNSKILDMCELLLLPNQDQTAGLESLQIGIGMRPMLLFSGSAWDDETSTAHVMLKSMFVDMFKGETSDKIDVEGLQYVLMVGAEEATEGLAPVVHLRWYKLRTKRSGHKLPRVELDEIGPKFDFKVGRLQEAPREVMKEAMKQGKRPNEEIKLKKNIGLDSIGDKIGRVHLGKQDLSGLQTRKMKGLKRRAGVESDDEEGDADMMDVDEISEDEGRKRTKTA
>XP_015409122_Aspergillus_nomiae
MMLREVKPKNPRTARILKAKEPQLIEGAKRTLLLHGSKCPTPLHTVLKTFHSLTRPNSILFHKKNENIHPFESAESLEFLADKNDCGMVLFGSSNKKRPNCITMARVFNAKLLDMCELLLLPSPDGDQIPSMNNLTMNVGMGLRPLLLFSGTPWDDPTSSAHVMLKSMFMDMFKGETTDKIDVEGLQYALMVAAEEPTDGLSPVVHLRWYKLKTKRSGHKLPRVELEEIGPKFDFKVGRTQEAPRDVMKEAMKQGKRPNEEFKMKKNIGMDSIGDKVGRVHLTKQDLGGLQTRKMKGLKRRAGMESDEEDGDMMDVDEVSEDEGRKRTKTA
>XP_001817705_Aspergillus_oryzae 
MLREVKPKNPRTARILKAKEPQLIEGAKRTLLLHGSKCPTPLHTVLKTLHSLTRPNSILFHKKNENIHPFESAESLEFLADKNDCGMVVFGSSNKKRPNCVTIARVFNAKLLDMCELMLLPSPDGDQIPSMNNLTMNVGMGLRPLLLFSGTPWDDPTSSAHVMLKSMFMDMFKGETTDKIDVEGLQYALMVAAEEPTEGLSPVIHLRWYKIKTKRSGHKLPRVELEEIGPKFDFKVGRIQEAPRDVMKEAMKQGKRPNEEIKMKKNIGMDSIGDKIGRVHLTKQDLGGLQTRKMKGLKRRAGMESDEEDADMMDVDEVSEDEGRKRTKTA
>XP_040639682_Aspergillus_ruber
MASMLREVKPKNPRTARLLKAKEPQLVEGPKRTLLLHGSKCPTAVHTILKTFHSLTKPDSVLFHKKNEHIRPFESTESLEFLANKNEAGIVVFGNSSKKRPNCITLMRVFDSKTLDMCEMMLLPGQSPEDAVPAMNNLTMHVGVGLRPMLIFAGSPWDDETSTAHVMLKSMFTDMFKGEEGDKIDVEGLQYALMVGAEEPAQGLAPVIHLRWYKLRTKRSGHKLPRVELDEIGPKLDFKIGRLQEAPRDVMKAAMKQGKRPNEEVKLKKNIGMDAIGDKIGRVHLAKQDLGGLQTRKMKGLKRRAGVESDDEDQDMMDVDDEVSEDEGRKRTRTE
>XP_040706948_Aspergillus_sydowii
MLREVKPKNPRTARILKAKEPQLVEGAKRALILHGSKCPAPLHTVLKTFHSLTTPHSVLFHKKNENIHPFENVESIEFLANKNDCGMVVFGSSNKKRPNCLTLVRIFDSKVLDMCELLLLPNPDGEEIPEMNRLAMHIGVGLRPLMLFSGSAWEDATSTTHAMVKSMLVDLFKGETSDKIDVEGLQYALMVGAEEPTAGLAPVIHLRWYKIVTKRSGHKLPRVELEEIGPKFDFKVGRIQEAPRDVVKEAMKQGKRPNEEIKNKKNIGIDLIGDKVGRVHLAKQDLGGLQTRKMKGLKRRAGVESDEEAGDADMMDVDEVSDDEGPKRARHE
>XP_001210188_Aspergillus_terreus
MAQPSAPQNPTGEPAAPVVDTPPQADDQTRNQNADVATKSADGSVVPKVKSEKELERERRKAEKAKKFAEKQAKAAAAKPAAPKAEKKPKVEKEKTTDAYDPKVIEAGRYEWWEERGLFLPEFGPDNKVKPEGYFVIPIPPPNVTGSLHMGHALTNALQDTMIRWQRMKGKTTLWLPGMDHAGISTQSVVEKMLWKKEKKTRHDLGRQALMDRVWAWKHEYHANIKNALRRVGGSFDWTREAFTMDPNLSAAVTETFVRLHEEGVIYRANRLVNWCVALNTSLSNLEVENKEVEGRTLLDVPGYERKVEFGVLTHFCYEIDGTKERIEIATTRPETMIGDTGIAVHPDDKRYKHLIGKAARHPFVDRLLPIVADADVDPEFGTGAVKITPAHDFNDFNRGKAHNLKFISVLNDDGTFNKNGGPFEGMKRFDARYKVIELLKEKGLYVKWENNPMKIPRCAKSNDVIEPILKPQWWMRMKELAEPAIKAVKDGEIVIRPESAEKSYYRWMENINDWCLSRQLWWGHQAPAYLVKIEGEECDDSDGNNWVSGRTEEEAQKKAEAKFPGKKFSLERDPDVLDTWFSSGLWPFSTLGWPRQTHDLENLYPTSVLETGWDILFFWVARMIMLGIKMTGKIPFREVYCHSLIRDSEGRKMSKSLGNVIDPLDVMEGIELQSLHAKLLTGNLADKEVATATKYQKKAFPKGIPECGADALRFALVSYTTGGGDIAFDIQVIHGYPLEQREFSVVATTVYQYWYSQLCDVFIENSKSLLAPDVPAEVQETAKQTLYTALEGALLLIHPIMPFVTEHLWQRLPRRPGDSTISIMKARYPEYKAEFNDPEAETAYELVLNVSKAIRSILAQYEVKTKGDIIVQTYDATSHKTVSNELNIIKSLGGKTLGDLSVKGPEDTTSPSGCVVSPVGAEAAVYLRVSKEVALEQEEKAKANLAKVRETVRRQQTLVGSAAWQEKAKPEQKGPPWLTMKSLHRKPKNPRTARILKAKEPQLIEPPKRTLVMHGSKCPTALNTVLKTFHSLTRPNSVLFHKKNENIHPFENAESLEFLANKNECGIVVFGSSNKKRPNCVTLARIFDSKLLDMCELMLLPNPDGEEIAPFNNLSMQIGVGMRPLLLFAGSAWDDATSSVHVLLKSMFVDMFKGETSDKIDVEGLQYALMIAAEEPTEGLAPVVHLRWYKIRTKRSGHKLPRVELDEIGPKFDFKVGRIHEAPRDVMKEALKQGKRPNEEVKLKKNIELDPIGDKMGRVHLTKQDLTGLQTRKMKGLKRRAGVESDDEDHDVDMMEVDEISEDEGPKRVKTA
>XP_022490015_Penicillium_arizonense
MLREVKAKNPRTARILKAREPQLIEPPKKTLIFHGTKCPQALDTVLKTFHHLTKPYSVLFHKKNENLHPYENSESLEFLANKNECGLVAFGSHNKKRPNCITLARVFNSQLLDLCELNLLPARDGEVIPPINELKMDVGLGLRPMMLFAGSPWDDPTSTAHTILKSTFLDMFKGEETHQIDVEGLQYVLMVAADEPQAGLSPIIHLRWYRVVTKRSGHKLPRVELEEVGPKFDFKVGRTRQAAPEVQKESMKQGKRPNEEARTKKNIITDSIGDKIGRVHLGKQDLSALQTRKMKGLKRRAGMESDDEEQEEDIMSVDEDSEEEEESHKRARKN
>XP_014538982_Penicillium_digitatum
MLREVKAKNPRTARILKAREPQLIEPPKKTLIFHGAKCPQALDTVLKTFHALTKPHNILFHKKNENLHPYENSESLEFLANKNECGLVAFGSHNKKRPNCVTLARIYNSEVLDLVEIMLLPPRDGETIPPINELVMDVGLGLRPMMLFSGSPWDDPTSTAHTILKSTLLDMFKGEETTQVDVEGLQYVMMVGAEEPQDGLSPVIHMRWYRVVTKRSGHKLPRVELQEVGPKFDFKIGRTRQAAPEVQKESMKQGKRPNEEARTKKNIIMDSMGDKIGRVHLGKQDLSDLQTRKMKGLKRRAGMESSDEEDEPSADMMEIDEISSEEEESHKKARKN
>XP_016599537_Penicillium_expansum
MLREVKAKNPRTARILKAREPQLIEPPKKTLIFHGAKCPQALDTVLKTFHALTKPHNILFHKKNEKLHPYENSESLEFLANKNECGLVAFGSHNKKRPNCVTLARIYNSEVLDLVELMLLPPRDGETIPPINELVMDVGLGLRPMMLFTGSPWDDPTSTAHIILKSTLLDMFKGEETTQVDVEGLQYVMMVGAEEPQDGLSPVIHLRWYRVVTKRSGHKLPRVELQEVGPKFDFKVGRTRQAAPEVQKESMKQGKRPNEEARTKKNVIMDSMGDKIGRVHLGKQDLSDLQTRKMKGLKRRAGMESSDEEDEPSAEMMEVDEVSSDEEEESHKKARKN
>XP_040650074_Penicillium_griseofulvum
MLREVKAKNPRTARILKAREPQLIEPPKKTLIFHGAKCPQTLDTVLKTFHALTKPHNILFHKKNENLHPYENSESLEFLANKNECGLVAFGSHNKKRPNCVTLARIYNSELLDLVEIMLLPPRDGETIPPINELVMDVGLGLRPMMLFSGSPWDDPTSTAHTILKSTLLDMFKGEETTQVDVEGLQYVMMVGAEEPQDGLSPVIHMRWYRVITKRSGHKLPRVELQEVGPKFDFKVGRTRQAAPEVQKEAMKQGKRPNEEARTKKNITMDSMGDKIGRVHLGKQDLSDMQTRKMKGLKRRAGMESSDEEEEPSADMMEEDIISSDEEMEEKESHKKARKN
>XP_038924532_Penicillium_roqueforti
MLREVKAKNPRTARILKSREPQLIEPPKKTLIFHGAKCPQTLDTVLKTFHALTKPYNVLFHKKNENLHPYENSESLEFLANKNECGLVAFGSHNKKRPNCVTLARIYNSELLDLVELLLLPPRDGEVIPPINELVMDVGLGLRPMMLFSGSPWDDPTSTAHKILKSTLLDMFRGEETTQVDVEGLQYVMMVGAEEPQDGLSPVIHIRWYRVITKRSGHKLPRVELQEVGPKFDFKVGRTRQAAPEVQKESMKQGKRPNDEARTKKNIIMDSMGDKIGRVHLGKQDLSDLQTRKMKGLKRRAGMESSDEEEEPSADMMEVDVVSSDEEEEETHKKARKN
>XP_002563480_Penicillium_rubens
MLREVKAKNPRTARILKAREPQLIEPPKKTLIFHGAKCPQPLDTVLKTFHALTKPYNVLFHKKNENLHPYENSESLEFLANKNECGLVAFGSHNKKRPNCVTLARIYNSELLDLVELMLLPPRDGETIPPFKELVMDVGLGLRPMMLFSGSPWDDPTSTAHIILKSALLDMFKGEETNQVDVEGLQYVMMVGAEEPQDGLSPVIHMRWYRVVTKRSGHKLPRVELQEVGPKFDFKVGRTRQAAPEVQKESMKQGKRPNEEARTKKNVTMDSMGDKIGRVHLGKQDLSDLQTRKMKGLKRRAGMESSDEEDEPSADMMEVDEVSSDEEMESHKKARKN
>XP_040811645_Penicillium_solitum
MLREVKAKNPRTARILKAREPQLVEPPKKTLIFHGAKCPQTLDTVLKTFHALTKPHNILFHKKNENLHPYENSESLEFLANKNECGLVAFGSHNKKRPNCVSLARIYNSELLDLVELMLLPPRDGETIPPINELVMDVGLGLRPMMLFTGSPWDDPTSTAHTILKSTLLDMFKGEETTQVDVEGLQYVMMVGAKEPQDGLSPVIHMRWYRVITKRSGHKLPRVELQEVGPKFDFKVGRTRQAAPEVQKESMKQGKRPNEEARTKKNVIMDSMGDKIGRVHLGKQDLSDLQTRKMKGLKRRAGMESSDEEDEPSAEMMEVDEVSSGEEVEESHKKARKN
>XP_022580562_Penicilliopsis_zonata
MMLREVKAKNPRTARILKAREPQLIEPPKRMLLMHGSKCPVALHTVLKTFHSLTKPNSILFHKKNENIHPFENTESMEFLANKNECGIVAFGSSSKKRPNCLTLARIFDSKILDMCELMLLPGVDETAIPAMNNLTMHIGLGLRPLLLFAGSPWEDPTSNAHVMLKSMFVDMFKGEESDKIDVEGLQYILMVSAEEPTEGLSSVIHLRWYKIKTKRSGHKLPRVELDEIGPKFDFKVGRVQEAPRDALKEAMKQAKRPNEDMKTKKNIGMDSIGDKIGRVHLGKQDLGGLQTRKMKGLKRRAGVESDDDNDDEDHDLDMMEVDEISEDEGRKRPRKH
>XP_016614301_Cladophialophora_bantiana
MLREIKPRNARTARIVKAREPQQVESRKRVLLLHGTKCPQPLSNVLKTVHTLTKPDSVMLTKKNDNIHPFENPESLEFLAGKNECGVVVFGTHSKKRPNNVTVLRIYDGKLLDMVELLLLVPADEPQSDLKLQIGVGMKPLILFAGSQWDDTSSSAQATLYQSLRSIMLDLFQGEEISSIDVAGLQYLLMIATGENSSSSGDLNDPANKPVLHLRWYRIRTMRSNSPKIPRVELEPIGHSFDFRVDRFREADAAVMRDALKHGRRPNEQRTKKNIETDLVGDKIGRVHLGKQDLSNLQTRKMKGLKRNRGELDDDEEEMADLDKEQDIISQDEDMENGGMDVDDTSEEGSTGLGSGDEISIGEDDDEEMDDADDDDNEKPKRRRIS
>XP_008725630_Cladophialophora_carrionii
MLREVKPRNARTARIVKAREPQHVESRKRVLLLHGTKCPLPVQSVLKTVHTLTKPDSVMLNKKNDNIHPFENTESLEFLAGKNECGVVVFGAHSKKRPNNLTVLRIYNGKVLDMVELLLLVPTDQSKPEPTLTIGVEMKPLILFAGSQWNDTSSSAQATLYQSLKSMMLDLFQGEEITAIDVAGLQYLLMIAAGESSGTSADLNDPANKPVLHLRWYKIRTMRSNSPKIPRVELDPIGPSFDFRVGRFQEADSSVMRDALKHGRRPNEARTKKNIETDLVGDKIGRVHLGKQDLSTLQTRKMKGLKRVHADIEDEEEMPDIDGEEDLVSQDGDGGMGGMDIEDVSEGGGSSDFASGDEISIGDDDDNDEEMADANDEQNEKPKRQRTS
>XP_016243320_Cladophialophora_immunda
MLREIKPRNARTARIVKAREPQQLESRKRVLLLHGTKCPQPVNSVLKTVHTLTKPDSVMLTKKNDNIHPFENSESLEFLAGKNECGVVVFGTHSKKRPNNITVLRIYDGKLLDMVELLLLVPSDEPQSEIKLQIGVGMKPLILFAGSQWDDTSSSAQATLYQSLRSIMLDLFQGEEVSSIDVAGLQYLLMIAAGEGSSSSADPNDPTNKPVLHLRWYRVRTMRSNSLKIPRVELDPIGPSFDFRVGRFHEAEAAVMKDALKHGRRPNEPRTKKNIETDLVGDKIGRVHLGKQDLSNLQTRKMKGLKRNRDDLEDEEELEDVDGEEDIISQDEDMENGGMDVDDMSEEGSSGLGSGDEISIGEDDDEEMNDANDNDNDKPKRQRTS
>XP_007741172_Cladophialophora_psammophila
MLREIKPRNARTARIVKAREPQLVESRKRVLLLHGAKCPQPLSNVLKTVHTLTKPDSVMLTKKNDNIHPFENPESLEFLAGKNECGVVVFGTHSKKRPNNVTVLRIYDGKLFDMVELLLLVPADEPQPDLKLQIAVGMKPLILFAGSQWDDTSSSAQATLYQSLRSIMLDLFQGEEISSIDVAGLQYLLMIAAGENSSSSGDLNDPANKPVLHLRWYRIRTMRSNSPKIPRVELEPIGPSFDFRVGRFREADAAVMRDALKHGRRPNEPRTKKNIETDLVGDKIGRVHLGRQDLSNLQTRKMKGLKRNRDELDDGEEAEMADLDNEEDIISQDEDMENGGMDLDDMSEEGSTGLGSGDEISIGEDDDEEMDDANDGDNEKPKRQRTS
>XP_018697002_Fonsecaea_erecta
MLREIKPRNARTARIVKAREPQQLESRKRVLLLHGTKCPQPVNSVLKTVHTLTKPDSVMLTKKNDNIHPFENPESLEFLAGKNECGVVVFGTHSKKRPNNITVLRIYDGKLLDMIELLLLVPTDEPQSELKLQIGIGMKPLVLFAGSQWDDTSSSAQATLYQSLRSIMLDLFQGEEISSIDVAGLQYLLMIAAGESSSSSGDLNDPANKPVLHLRWYRVRTMRSNSPKIPRVELDPIGPSFDFRVGRFHEADAAVMKDALKHGRRPNEARTKKNIETDLVGDKIGRVHLGKQDLSALQTRKMKGLKRNRDDLADEEEMADLDGEEDIVSQDDDMENGGMDIDDLSGGSSALGSGDEISIGEDDDEDMNDASDADNDKPKRQRTS
>XP_022512878_Fonsecaea_monophora
MLREIKPRNARTARIVKAREPQQVESRKRVLLLHGTKCPQPVSTVLKTVHTLTKPDSVMLTKKNDNIHPFENSESLEFLAGKNECGVVVFGTHSKKRPNNITVLRIYDGKLLDMVELLLLVPPNEQQSEAKLQIGIGMKPLILFAGSQWDDTSSSAQATLYQSLRSIMLDLFQGEEISSIDVAGLQYILMIAAGESASPSGDLNDPVNKPVLHLRWYRIRTMRSNSPKIPRVELDPIGPSFDFRVGRFHEADAAVMRDALKHGRRPNEVRTKKNIETDLVGDKIGRVHLGKQDLSTLQTRKMKGLKRNRDDVEDETETRDVDGEEDMISQDEDMENGGMDVDDFSEEGSSGLGSGDDISIGEDDDEEMNDASDDDNDKPKRQRTS
>XP_016632970_Fonsecaea_multimorphosa
MLREIKPRNARTARIVKAREPQQQEARKRVLLLHGTKCPQPVNSVLKTVHTLTKPDSVMLTKKNENIHPFENAESLEFLAGKNECGVVVFGTHSKKRPNNITVLRIYDGKLLDMVELLLLVPKDEPQSEVKLQIGVEMKPLILFAGSQWDDTSSSAQATLYQSLRSIMLDLFQGEEVSSIDVAGLQYLLMIAAGESPNSSGDPNDPTSKPVLHLRWYRIRTMRSNSPKIPRVELEPIGPSFDFRVGRFHEADAAVMKDALKHGRRPNEARTKKNIETDLVGDKIGRVHLGKQDLSNLQTRKMKGLKRNRDDLEDEEEMADVDGEEDIISQDEDMENGGMDIDDLSEGSSGLGSGDEISIGEDDDEEMNGIRDDDNDKPKRQRTS
>XP_022496026_Fonsecaea_nubica
MLREIKPRNARTARIVKAREPQQVESRKRVLLLHGTKCPQPVSTVLKTVHTLTKPDSVMLTKKNDNIHPFENSESLEFLAGKNECGVVVFGTHSKKRPNNITVLRIYDGKLLDMVELLLLVPPNEQQSETKLQIGIGMKPLILFAGSQWDDTSSSAQATLYQSLRSIMLDLFQGEEISSIDVAGLQYVLMIAAGESASPSGDLNDPVNKPVLHLRWYRIRTMRSNSPKIPRVELDPIGPSFDFRVGRFHEADAAVMRDALKHGRRPNEARTKKNIETDLVGDKIGRVHLGKQDLSTLQTRKMKGLKRNRDDVEDEEETGDVDGEEDLISQDEDMENGGMDVDDSSEEGSSGLGSGDDISIGEDDDEEMNDASDDDNDKPKRQRTS
>XP_013287255_Fonsecaea_pedrosoi
MLREIKPRNARTARIVKAREPQQVESRKRVLLLHGTKCPQPVSTVLKTVHTLTKPDSVMLTKKNDNIHPFENSESLEFLAGKNECGVVVFGTHSKKRPNNITVLRIYDGKLLDMAELLLLVPPNEQQSEAKLQIGIGMKPLILFAGSQWDDTSSSTQATLYQSLRSIMLDLFQGEEISSIDVAGLQYILMIAAGESASPSGDLNDPVNKPVLHLRWYRIRTMRSNSPKIPRVELDPIGPSFDFRVGRFHEADAAVMRDALKHGRRPNEARTKKNIETDLVGDKIGRVHLGKQDLSTLQTRKMKGLKRNRDDVEDEEETRDVDGEEDMISQDEDMENGGMDVDDFSEEGSSGLGSGDDISIGEDDDEEMNDASDDDNDKPKRQRTS
>XP_007759234_Cladophialophora_yegresii
MLREVKPRNARTARIVKAREPQQVESRKRVLLLHGTKCPLPVQTVLKTVHTLTKPDSVMLNKKNDNIHPFESTESLEFLAGKNECGVVVFGAHSKKRPNNLTMMRIYNGKVLDMVELLLLVPMDQPQPEPKLTIGVEMKPLILFAGSQWDDTSSSAQATLYQSLKSMMLDLFQGEEISSIDVAGLQYLLMIAAGESSGTSPDLSDPTNKPVLHLRWYKIRTMRSNSPKIPRVELDPIGPSFDFRVGRFQEADSTVMRDALKHGRRPNEARTKKNIETDLVGDKIGRVHLGKQDLSTLQTRKMKGLKRVHDDIEDEEEMPDLDGEEDIVSQDGDVGNGGMDIEEGASSDFGSGDEISIGDDDDDEEMADAHDEQNEKLKRQRTS
>XP_016240360_Exophiala_spinifera
MLREIKPRNARTARIVKAREPQQIESRKRVLLLHGSKCPQPVSSVLKTLHTLTKPDSVLLNKKNSDIYPFEDPASLEFLAQKNECGVVVFGTHSKKRPNNIILLRIFDGKLLDMAELLLTLPPDQPQKEEKLQIGVEMKPMILFSGSQWDDTSSSEQATLYRTIKSLMLDLFQGEEISSVDVAGLQYLLMIAAGENSDGSTDLNDPSTKPILHLRWYRIKTMRSNNAKIPRVELDQIGPSFDFRVGRLREADPGVMKEAMKHGRRPNEARTKKNIETDLVGDKIGRVHLGKQDLSTLQTRKMKGLKRSRDLDDEDVNGAGSQDDAVSQDEDMADGGMELDEDFSDDGSSLGGSGDEISIGEDEDEEMGDSEQNEKPKRQRIS
>XP_016268351_Exophiala_oligosperma
MLREIKPRNARTARIVKAREPQQIESRKKVLLLHGSKCPQPVASVLKTVHTLTKPDSVLLNKKNSDIYPFEDPASLEFLAHKNECGVVVFGTHSKKRPNNITVLRTYDGKLLDMMELLLTLPPDQPEKEQKLQIGVEMKPMILFSGSQWDDSSSSEQAALYRTVKSLMLDLFQGEEISSVDVAGLQYLLMIAASETSTGSTDLNDPSNKPVLHLRWYRIKTVRSNNAKTPRVELDQIGPSFDFRVGRLREADPGVMKEAMKHGRRPNEARTKKNIETDLVGDKIGRVHLGKQDLSTLQTRKMKGLKRSRDLDVEDMNGTGSQDDDVSQDEDMVDGGMEIDEDFSDGRSSMGGSGDEISIGEDEDEAMGNSEQNEKPKRQRLS
>XP_013317341_Exophiala_xenobiotica
MLREIKPRNARTARIVKAREPQQVESRKRVLLLHGGKCPQPVSSVLKTVHTLTKPDSVLLNKKNNDVHPFEDTSSLEFLAQKNDCGVVVFGAHSKKRPNNIIVLRIFDGKVLDMAELLLVLPPDQPEKEQKLQIGVEMKPLMLFAGSQWDDTSSSEQAALYGTLKSLMLDLFQGEEVSSIDVAGLQYILMVAAGESSSASTDLNDPANKPVLHLRWYRIRTMRSNNAKIPRVELDPIGPSFDLRVGRYREADHGVMREALKHGRRPNDARTKKNIVTDLVGDKIGRVHLGKQDLSTLQTRKMKGLKRGRDNLEEDEVMNGGESDGDIVSQDEDMIDGGMDIDDEPSEGGSSAGGSGDEISIGDDDDEEMADEEQNEKPKRQRIS
>XP_007724277_Capronia_coronata
MLREIKPRNARTARIVKAREPQQVESRKRVLLLHGTKCPQPVASVLKTVHTLTKPDSVLFNKKNENIHPFEDTTSLEFLAQKNECGVVVFGTHSKKRPNNITVARMFDGKVLDIVEFLLLVPEDQPRTEPKLQIGLAMKPLILFSGSQWDDPSSSAQAALYQTLKSTLLDIFQGEEVSSIDVAGLQYVLMIASGESNSSSGDLSEPASKPVLHLRWYKIRTLRSNNAKLPRVELDPMGPTFDFRVGRYREADADVMREALKHGRRPNEARIKKNIETDLVGDKIGRVHLGRQDLSTLQTRKMKGLKRGRDKLEEGQEFGTEAQSEDDMGSEDEDLVDGGMDVDDEISEGGSSAGGSGDEISIGDDDDEEMGNGVDADEKPKRQRIS
>XP_007732370_Capronia_epimyces
MLRRISIRKFPNFLAASLQGLILISASTTGSIRTKGKVQAQRLSAVTNLLGLSLCYEKCNKPRNARTARIVKAREPQQVESRKRVLLFHGTKCPQPVASVLKTVHTLTKPDSVLLHKKNENIYPFEDTASIEFLAQKNECGVVVFGTHSKKRPNNITIVRIYDGKVLDMVELLLLVPADQPPTEPKMEVGVGMKPLILFSGSQWDDPSSSAQATLYQTLKSTLLDLFQGEEVPSIDVVGLQYVLMIASGESTSSSGDLNNPADKPVLHLRWYKIRTVRSNNAKIPRVELDPMGPSFDFRVSRHREADSAVMADALKHGRRPNEARTKKNIETDLVGDKIGRVHLGKQDLSTLQTRKMKGLKRGRDNLGEDQEGRYEGRFDQDDLSDDEDLVDGGMDVDDEVSEGGSSGGGSGDEISIGDDDAEMGEGDDADDKPKRQRIS
>XP_009154369_Exophiala_dermatitidis
MMLREIKPRNARTARIVKAREPQQIESRKKVLLLHGTKCPQPVASVLKTVHTLTKPDSVLLNKKNENIHPFEDAASLEFLAQKNECGVVVFGTHSKKRPNNITIVRIFDNKVLDMVELLLVVPQDQPQTEPKLQVGLAMKPLILFAGSQWDDPSSSAQATLYQTLKSTLLDLFQGEEVTSVDVAGLQYILMIASGENNSSSADLNDPSQKPVLHLRWYKIRTMRSNNAKIPRVELDPLGPSFDFRVGRYREADPDVMKEALKHGRRPNEAKTKKNIETDLMGDKIGRVHLGKQDLSTLQTRKMKGLKRGRADLEQNEDGLEEDHSGEDEVSEDEDEDAAHGGMDLDEEYSGDSSVGGSGDEISIGEDDDEDMDDAQEADEKPKRQRIS
>XP_013261912_Exophiala_aquamarina
MLREVKPRNARTARIVKAREPQQVESRKKVLLLHGSKCPQPVAAVLKTVHTLAKPDAVQLHKKNENIHPFEDPSSLEFLALKNECGVVVFGTHSKKRPNNITIMRTYDGKLLDLLELLVLVHPEQSQKDHALQVGVAMKPLLLFSGSQWDDASASSQATQYHTIKSIMLDLFQGEEISSIEVEGLQYLLMIAAGEISNPSADYADPANKPVLHLRWYKIRTLRSDNPKIPRVELDPVGPSFDFRVGRYREADASTMRDAQRHGRRPNEARTKKNIETDLVGDKIGRVHLGKQDLSTLQTRKMKGLKRGRADVEAKPLEGDSDDGLSEDEVMADGGMDLDGGRSEDGSSGGGTGDEISIGENDDEEMEDVEDEKPKRQRLA
>XP_016221623_Exophiala_mesophila
MLREVKPRNARTARIVKAREPQQVETRKRVLLLHGSKCPQPVASVLKTVHTLTKPDAVQLHKKNENIHPFEDTTSLEFLALKNECGVVVFGTHSKKRPNNITVLRIYDGRVLDMVEFLILPSASDEAGKETKLQIGVGMKPLILFSGSQWGDTSSSAQATQYQTLKSILLDLFQGEEISSVDVAGLQYLLMIAAGESAGESGDLQDPVNKPVLHLRWYKIKTVRSDNPKIPRVELDPVGPSFDLRVSRTREADASIMKAALKHGRRPNEARTKKNIETDLMGDKIGRVHLGKQDLSTLQTRKMKGLKRGRDDSEPLQEGGDLSDDDIVSEDEDMVDGGMILDDDVSDGGSSGGGTGDEISIGEDDEDEEMEDVSNDKPKRQRIN
>XP_013270042_Rhinocladiella_mackenziei
MLREVKPRNARTARIVKAREPQHVESRKRVLLLHGTKCPQPVNSVLKTVHTLTKPDSVLLNKKNDNIHPFENAESLEFLAGKNECGVVVFGTHSKKRPNNVTILRIYDGKLLDMVELLLLVPTDPPPKNQQIQIGVGMKPLILFSGSQWNDTSSSAQATLYQTLKSIMLDLFQGEEISSIDVAGLQYILMIAAGESSSPSGDINDPSNKPVLHLRWYRIRTLRSNNAKIPRVELDPIGPNFDFRVGRYRDADPAVMREALKHNRRPNEARTKKNIETDLVGDKIGRVHLGKQDLSSLQTRKMKGLKRGRDELEDEGKEIGGIDEDVVSEDEDMVDGGMDVDDDMSEGRSSGGGSGDEISIGDEEEDEEMGEDSEENENPKRRRIS
>XP_017996192_Phialophora_attinorum
MSLLREVKPRNARTARIVKAREPQQIEARKRVLLLHGTKCPQSLATCLTTIAKLTQPYSTKLNKKNDNIHPFENAESLEFLAGKNECGIVVFGTHTKKRPNNVTLLRAFDNRVLDMVELLLITPPELIQVQRRIDIGVEMKPMILFAGSQWEDESSSERAAVFRTLRSQLLDLFQGEEIPSVDVAGLQHVLMIAAGEGANNNSRILDDPADKPVIHLRWYKVNTKKSTSPKVPRVELESVGPIFDFRVGRFREADESVMKEAMKHGRRPNEARTKKNIETDLVGDKIGRVHLGKQDLSQLQTRKMKGLKRSHADLDDEETVTNGVENDEDELLVPDEDLDEDGGMDLDGEDESGASSLGESGDEIDIGDDSDEEMADELVPDSLPKRQKLSR
>NP_594369_Schizosaccharomyces_pombe
MLRQVKPKNARTKRALEKREPKLVEGAKTAIFLRGNATSQISLDVLGDIHALKKPFSVNFQKKNNILPFEDASSLEFFSEKNDAALAVMATHNKKRPHNLTWVRFFNYRVLDMIELGIVNYKSIQSFSATPIVPGTKPMILFQGPVFDAHPTYRHIKSLFLDFFRGEPIQKLDSAGLSYVIVVSAAEAQEDETKPLPLVHFRVYGTKLLKTKTNLPRVELEEMGPRIDFNIRRVQPAESDVLEEALKKPKTQEPKPKKNVDVDIIGNKVGRIHVDQQDLGNLQTRKMKGLKRSVEEREDSENEEVEIEEDVISDASE
```
