## Supplementary material for "Coding Sequence Insertions in Fungal Genomes are Intrinsically Disordered and can Impart Functionally-Important Properties on the Host Protein": fasta protein sequences: XP_714913.1_blasthits_fa.txt

```
>XP_714913_Candida_albicans
MYKTQLIKSSTQARFLAVRQLSSTSQLLKWNDIPLAPPDKILGISEAYNNDSNPQKVNLGVGAYRDNSGKPIIFPSVKKAEEILLGKETEKEYTAIVGSKNFQSIVKNFIFNNSNKDANGKQLIDDGRIVTAQTISGTGSLRVIADFLNRFYSNKKILVPKPTWANHVAVFKDAGLEPEFYSYYETSKNDLDYANLKKSLTAAPEGSIVLLHACCHNPTGMDLTSEQWDEVLQIVQDKKFFPLVDMAYQGFASGKPFEDIGLIRKLTKLANENKIPSFALCQSFAKNMGLYGERTGSISIINSSGEASKAVESQLKKLIRPIYSSPPIHGSKIVEVIFDESSGLLPQWLDELDKVVGRLNTVRSKLYEKLDKSNYNWDHLLKQRGMFVYTGLSPEQVIRLRNEYSVYATEDGRFSISGINDNNVDYLANAINEVIKN
>XP_002418453_Candida_dubliniensis
MYKTQLIKSSTYQTTKFLTIRQLSSTNQLLKWNEIPLAPPDKILGISEAYNNDSNPQKINLGVGAYRDNSGKPIIFPSVKKAEEILLNKETEKEYTAIIGSKNFQSIVKNFIFNNSNKDINGKQLIDDNRIVTAQTISGTGSLRVIADFLNRFYSNKKILVPKPTWANHVAVFKDAGLEPEFYNYYETNKNDLDFDNLKKSLNSAPNNSIVLLHACCHNPTGMDLNSQQWDEILQIIQNKNFFPLIDMAYQGFASGKPFEDIELIRKLTKLANENKIPSFALCQSFAKNMGLYGERTGSISIINSSSEDSKAVESQLKKLIRPIYSSPPIHGSKIVEIIFDENSGLLPQWLDELDKVVGRLNTVRSKLYEKLDKSNYNWDHLLKQRGMFVYTGLSPEQVIKLRNDYSVYATEDGRFSISGINDNNVDYLANAINEVVKK
>XP_002547178_Candida_tropicalis
MYRSQLIKSTTRQSQYTLRFLSSTTQLSKWNDIPLAPPDKILGITEAFINDSNPKKINLGVGAYRDNSGKPIIFPSVKKAEEILLSKETEKEYTPIIGSKNFQSIVKNFIFNNSGKDANGKQLIDDGRIVTSQTISGTGSLRVIADFLNRFYSSKKILVPKPTWANHVAVFKDAGLEPEFYAYYETSKNDLDFDNLKQSLTNAPNESIVLLHACCHNPTGMDLTSEQWDEVLQIVQDKKLFPLVDMAYQGFASGKPFEDIGMIRKLTQLANENKIPSFALCQSFAKNMGLYGERTGSISIITPSSESSKAVESQLKKLIRPMYSSPPIHGSKIVEVIFDESSGLLPEWLQELDNVVGRLNTVRSKLYEKLDKSNYNWDHLLKQRGMFVYTGLSPEQVIRLRNEYSVYATEDGRFSISGINDNNVDYLANAINEVIKK
>XP_003866413_Candida_orthopsilosis
MYKTQLIKNKQQLLQLQVQLRSLSSSAACLKFAEIPLAPPDKILGITEAYNNDSNPKKINLGVGAYRDNSGKPIIFPSVKKAEEILLKKETEKEYTAIIGSKNFQSIVKNFIFNNSNKDSNGKQLIDDGRVVTSQTISGTGSLRVIADFLNRFYTNKKILVPKPTWANHVAVFKDAGLEPEFYNYYETSKNDLDYENLKKSLQSQPEGSIVLLHACCHNPTGMDLTNEQWDEVLQIIQDKRFFPLVDMAYQGFASGKPYNDIELIRKLTKLANENKIPTFALCQSFAKNMGLYGERTGSISIITPSAKESKAIESQLKKLIRPIYSSPPIHGSKIVEVIFDESSGLLPQWLEELDKVVGRLNNVRQKLYDNLDKSNYNWDHLLKQRGMFVYTGLSPEQVIKLRNDYSVYATEDGRFSISGINDNNVEYLANAINEVVKGN
>XP_001528104_Lodderomyces_elongisporus
MYKTQLLKAPQFKQQALNLRSLSQSAPCKKFGEIPLAPPDKILGISEAYVNDSNPNKINLGVGAYRDNSGKPIIFPSVKEAEKILLQKETEKEYTGINGSKNFQNIVKNFIFNNSGKDANGKQLIDDNRIVTAQTISGTGSLRVIADFLNRFYSSKKILVPKPTWANHVAVFKDAGLEPEFYAYYETSKNDLDFDNLKKSLESQPNESVVLLHACCHNPTGMDLTNEQWDEVLQIIQDKKFFPLVDMAYQGFASGKPFQDIELIRKLTKLANENKIPSFALCQSFAKNMGLYGERTGSISIITPNADASKAIESQLKKLIRPIYSSPPIHGSKIVEVIFDEQSGLLPQWLEELDKVVGRLNDVRQKLYEKLDKSNYNWDHLLKQRGMFVYTGLTPEQVQKLRNEYSVYATEDGRFSISGINENNVDYLANAINEVIKN
>XP_007374819_Spathaspora_passalidarum
MYRTQLAKQVSTKRILLKQFSTTSQLSSWNDIPLAPPDKILGITEAFKEDKNTKKINLGVGAYRDNQGKPIIFPSVKQAETKLLQTETEKEYTPINGSKTFQNIVKNFIFNNSNKDANGKQLIEDGRIVTAQTISGTGSLRVIADFLNRFYSSKKILVPQPTWANHVAVFADAGLTPEYYAYYDKSKNDLDYANLKKSLAEQPEGSIVLLHACCHNPTGMDLTPEQQDEVLQIVQDKKFFPLVDMAYQGFGSGIPYEDIGFIRKLTALANSNKIPSFALCQSFAKNMGLYGERTGSISIITSSGEASKAVESQLKKLIRPMYSSPPIHGSKIVETIFQDEALLQSWLSDLNQVVGRLNTIRQTLYDRLDKTNYNWDHLLKQKGMFVYTGLSSEQVIRLRNEFSVYATEDGRFSISGINDNNVEYLANAINEVIKK
>XP_043050434_Scheffersomyces_spartinae
MQPRMGVRGLSASARVARWNEIPLAPPDKILGIAEAFKEDSNPKKINLGVGAYRNNEGKPIIFPSVKNAERSLLETEVEKEYTGINGSKPFQSIVQNFIFNNSNKDAAGAKLIGGNRIVTAQTISGTGSLRVIADFLVRFNSAKKIYVPKPTWANHIAVFTDAGLDAEFYAYYDNNANDLDFANLTKSLEDADPESVVLLHACCHNPTGMDLTPEQWEVVLEIIQQKKLYPLIDMAYQGFASGNPYKDIGLIRRINQLVVEGKIPSYSLCQSFAKNMGLYGERTGSISIVTESPEQSKAIDSQLKKLIRPMYSSPPIHGSKIVETIFSNPELLESWLGDLDQVVGRLNTVRDKLYQKLDKTNYNWDHLTKQRGMFVYTGLSKEQMIALREKYSVYATEDGRFSISGINDSNVDYLANAINEVVRDFK
>XP_001387990_Scheffersomyces_stipitis
MYRTSLLKQTARPSVRVSTRQFSVLNNQVRKWSEIPLAPPDKILGISEAYNKDANTSKINLGVGAYRDNSGKPIIFPSVKEAEKILLASEVEKEYTGITGSKKFQNAVKGFVFNNSGKDVNGQQLIEQNRIVTAQTISGTGSLRVIGDFLNRFYTNKKLLVPKPTWANHVAVFKDAGLEPEFYAYYETSKNDLDFANLKKSLSSQPDGSIVLLHACCHNPTGMDLTPEQWEEVLAIVQEKNFYPLVDMAYQGFASGNPYKDIGLIRRLNELVVQNKLKSYALCQSFAKNMGLYGERTGSISIITESAEASQAIESQLKKLIRPIYSSPPIHGSKIVEIIFDEQHNLLNSWLQDLDKVVGRLNTVRSKLYENLDKSSYNWDHLLKQRGMFVYTGLSAEQVIKLRNDYSVYATEDGRFSISGINDNNVEYLANAINEVVKQ
>XP_020063186_Suhomyces_tanzawaensis
MYRPVQIRLAARPRAGVAFSTSAQLQKWSDIPLAPPDKILGISEAYVKDTNTKKINLGVGAYRDNDGKPIIFPSVKKAEEILLAKEVEKEYTGITGNKNFQNIVKNFIFNNSNKDANGAKLIEANRIVTSQTISGTGSLRVIADFLNRFYTNKKILVPKPTWANHVAVFKDAGLAPEFYAYYETSKNDLDFDNLKQSLQSQDEGSIILLHACCHNPTGMDLTAQQWDEVLEIIKSKKFFPLVDMAYQGFASGDPFKDIGLIRRLNELVANDELKSYALCQSFAKNMGLYGERTGSISIVTESSDASKAIESQLKKLIRPIYSSPPIHGSKIVETIFNDENSLLPEWLSELDAVVSRLNTVRSKLYENLDKTNYNWDHLLKQRGMFVYTGLSAEQVIRLRNEFSVYATEDGRFSISGINDKNVEYLADAINQVVKA
>XP_020073991_Hyphopichia_burtonii
MLSRNINVRGLRSFSTLGYLKNWNQIPTAPPDKILGISEAYVKDSNSQKINLGVGAYRDNNGKPIIFPSVKKAEGILLEKESEKEYTGIIGNKNYQSIVRDFIFNNSNKDANGAKLIKEDRIVTAQTISGTGSLRVIAEFLNRFYDSKTIKVPKPTWANHVAVFTDAGLQPEFYNYYDVENNSLDYENLKKSIESTPNGSIVLLHACCHNPTGMDLSNEEWDEVLQIITKKNLFPLVDMAYQGFALGNPYKDIELIRKLNQLVVNDELKSYALCQSFAKNMGLYGERIGSISIVTESSEQSVAIESQLKKLIRPIYSNPPIHGSKIVETIFSNENLYNSWLNDLDQVVGRLNKVRDQLYQKLDKSNYNWDHLTKQRGMFIYTGLSKDQVIKLRNDYSIYATEDGRFSISGVNENNVDYLANAINEVIKSS
>XP_015467045_Debaryomyces_fabryi
MLSRVQLKRIPNCRQFSVVSRVCKWNDIPLAPPDKILGISEAFVKDTNAKKVNLGVGAYRDNSGKPIVFDSVKSAEAKLLETETEKEYTGIIGNKNFQKVVRNFIFNNSGKDANGAKLIDANRIVTSQTISGTGSLRVIADFLNRFNSAKKIYVPKPTWANHIAVFTDAGISAEYYDYYNKEINNLDYDKLKKSLANADEGSVVLLHACCHNPTGMDLTSEQWDEVLSIVQQKKLFPLIDMAYQGFASGNPYKDIGLIRRLNELVVSGDISTYALCQSFAKNMGLYGERTGSISIVTESAEHTTAIESQLKKLIRPMYSSPPIHGSKIVETIFADESLYNAWLSDLDQVVSRLNTVRTKLYEKLDKSNYNWDHLLKQRGMFVYTGLSAEQVIELREKYSVYATEDGRFSISGINDNNVDYLADAMNQVVNK
>XP_457914_Debaryomyces_hansenii
MLSRVQLKRIPNCRQFSVMNRACKWNDIPLAPPDKILGISEAFVKDSNTKKINLGVGAYRNNSGKPIVFESVKNAEAKLLETETEKEYTGIIGNKNFQKVVRNFIFNNSGKDANGARLIDENRIVTSQTISGTGSLRVIADFLHRFNTAKKIYVPKPTWANHIAVFTDAGMSTEYYDYYNKEINNLDYDKLKQSLSNAEEGSVVLLHACCHNPTGMDLSSEQWDEVLAIVQQKQLFPLVDMAYQGFASGNPYKDIGLIRRLNELVVNGDISTYALCQSFAKNMGLYGERTGSISIVTESAEHSTAIESQLKKLIRPIYSSPPIHGSKIVETIFADESLYNSWLSDLDQVVSRLNTVRTKLYEKLDKSNYNWDHLLKQRGMFVYTGLSAEQVIELREKYSVYATEDGRFSISGINDNNVDYLADAMNQVVNK
>XP_006690333_Yamadazyma_tenuis
MLRSSRIATVRPVRAFSLSASFHKWNDIPLAPPDKILGISEAYVKDSNSNKINLGVGAYRNNSGKPIIFPSVKKAELVLLETETEKEYTGITGNKNYQSLVKNFIFNNSGKDAAGEELISSGRIVTAQTISGTGSLRVIADFLNRFYSSKNVIVPKPTWANHVAVLADAGLNPSFYAYYNTEVNGLDFDNLLDSISKAEDESVILLHACCHNPTGMDLTPEQWDQVLELVVKKNLFPMVDMAYQGFASGDPFKDIESIRKLNKLVVEGKIKSYSLCQSFAKNMGLYGERTGSISIITESQEHSKSVESQLKKLIRPMYSSPPIHGSKIVETIMSNPELLQDWLSDLNDVVGRLNAVRTKLYEKLDKSIYNWDHLNQQRGMFIYTGLSKEQVIKLREEYSVYATEDGRFSISGVNDANVDYLADAMNKVIRG
>XP_001482274_Meyerozyma_guilliermondii
MLRARLQFRTFSSASRVAKWAEIPLAPPDKILGISEAYVKDTNSNKINLGVGAYRDNAGKPIIFPSVKQAEKSLLETETEKEYTGIIGNKNFQNIVKNFIFNNSDKDANGAQLIKDGRIVSSQTISGTGSLRVIAEFLNRFYSAKKIYVPKPTWANHIAVFSDAGLTAEYYAYYNTSKNDLDYEQLKQSLNNADNESVVLLHACCHNPTGMDLTSEQWDEVLQIIQQRKLFPLIDMAYQGFASGSPYEDIGLVRKMTKLTAEGKLSSFALCQSFAKNMGLYGERTGSISIVTESKDQATAIESQLKKLIRPMYSSPPIHGSKIVETIFSNQDLFQSWLTDLDKVVGRLNGVRSKLYEKLDKSNYNWDHLMKQRGMFVYTGLSAEQVIELREKYSVYATEDGRFSISGINDNNVDYLADAINKVVNK
>XP_018714885_Metschnikowia_bicuspidata
MLRPSTRSFSVAARLAKWKEVPLAPPDKILGISEAYQKDSNSKKINLGVGAYRDNSGKPIVFPSVKKAETVLLEKETDKEYTGIIGSKNYQNAVRNFIFNNSDKDANGAKLIGDNRIVTAQTISGTGSLRVIADFLKRFYSVEKIIVPKPTWANHVAVFTDAGISADYYAYYDKSNNSLDYANLKQSISAAENESVILLHACCHNPTGMDLTAEQWEEVLAIIQEKKLFPLIDMAYQGFASGSPYKDISLIRRMNELVVEGKIPTYALCQSFAKNMGLYGERTGSISIVTESAAQSSAIESQLKKLIRPMYSNPPIHGSRIVETIFSDQNLLNEWLADLDSVVGRLNVVRDKLYQKLDKTNYNWDHLLKQRGMFIYTGLSAKQVIELREKYSVYATEDGRFSISGVNENNVDYLADAINKVISK
>XP_002619263_Clavispora_lusitaniae
MLRRASRPFSVAARLAKWNEIPLAPPDKILGISEAFQRDANSKKINLGVGAYRDNSGKPIVFPSVKKAEKILLEKETDKEYTGIIGSKAYQTAVRNFIFNNSGKDVSGAKLIKDNRIVTAQTISGTGSLRVIADFLVRFYSSKHILVPKPSWANHVAVFSDAGMSTEFYTYYDVKANGLDFESLKSSLSAAADESVVLLHACCHNPTGMDLTPEQWDEVLAIVQEKKLFPLVDMAYQGFASGSPYKDIGLVRKMNKLVAEGKINSYALCQSFAKNMGLYGERTGSVSIVTESGEQSAAVESQLKKLIRPMYSNPPIHGSRIVETIFSDEALLNEWLADLDAVVSRLNVVRDKLYEKLDKSNYNWDHLLKQRGMFIYTGLSAEQVVELREKYSVYATEDGRFSISGVNEHNVDYLADAINQVIKK
>XP_025343400_Candida_haemuloni
MLRSSRSFSVCARLAKWNEIPLAPPDKILGISEAFAKDTNSKKINLGVGAYRDGKGKPIVFPSVRKAETVLLENETNKEYTGIIGSKTYQDAVKNFIFNNSNKDTNGAQLIKDGRIVTAQTISGTGSLRVIADFLHRFYSSDNIIVPKPTWANHVAVFTDAGMKTEFYAYYDKENNGLDFANLKQSVSNAPEESVILLHACCHNPTGMDLTPEEWEEVLEIVQKKKLFPLVDMAYQGFASGNTYEDIGLIRRLNELVVEGKIPTYALCQSFAKNMGLYGERTGSISIITESAESSKAIESQLKKLIRPIYSSPPIHGSRIVETIFSNQDLYNEWLKDLDQVVGRLNVIRDKLYQKLDKSNYNWDHLLKQRGMFIYTGLSAEQVIELREKYSVYATEDGRFSISGVNEDNVDYLADAINQVIKK
>XP_024712221_Candida_pseudohaemulonis
MLRSSRSFSVCARLAKWNEIPLAPPDKILGISEAFVKDTNNKKINLGVGAYRDGKGKPIVFPSVKKAETVLLENESNKEYTGITGSKTYQDAVKNFIFNNSDKDTNGAQLIKDGRIVTAQTISGTGSLRVIADFLNRFYSSGQIIVPKPTWANHVAVFTDAGMKADFYAYYDKENNGLDFENLKKSVAAAPEESVILLHACCHNPTGMDLTPQEWEEVLEIIQQKKLFPLVDMAYQGFASGNTYEDIGLIRRLNELVVQGKIPTYALCQSFAKNMGLYGERTGSISIITESAEHSKAVESQLKKLIRPIYSNPPIHGSRIVETIFSNKDLYNEWLADLDAVVGRLNVIRDKLYQKLDKSNYNWDHLLKQRGMFIYTGLSAEQVIELREKYSVYATEDGRFSISGVNEDNVDYLADAINQVIKK
>XP_025337551_Candida_duobushaemulonis
MLRSSRSFSVCARLAKWNEIPLAPPDKILGISEAFVKDTNNKKINLGVGAYRDGKGKPIVFPSVKKAETVLLENESNKEYTGITGSKTYQDAVKNFIFNNSDKDTNGAQLIKDGRIVTAQTISGTGSLRVIADFLNRFYSSGQIIVPKPTWANHVAVFTDAGMKADFYAYYDKENNGLDFENLKKSVAAAPEESVILLHACCHNPTGMDLTPQEWEEVLEIIQQKKLFPLVDMAYQGFASGNTYEDIGLIRRLNELVVQGKIPTYALCQSFAKNMGLYGERTGSISIITESAEHSKAVESQLKKLIRPIYSNPPIHGSRIVETIFSNKDLYNEWLADLDAVVGRLNVIRDKLYQKLDKSNYNWDHLLKQRGMFIYTGLSAEQVIELREKYSVYATEDGRFSISGVNEDNVDYLADAINQVIKK
>XP_028891615_Candida_auris
MIRARFSRSFTVCARLAKWNDVPLAPPDKILGISEAFVKDSNPKKINLGVGAYRDGKGKPIVFPSVKKAETVLLENETNKEYTGITGSKTYQDAVRQFIFNNSNKDANGAQLIKEGRIVTAQTISGTGSLRVIADFLNRFYSSKNIFVPKPTWANHVAVFTDAGLKADFYAYYDVKNNGLDFANLKKSVAAAPEESVILLHACCHNPTGMDLTAEEWEEVLEIIQQRKLFPLVDMAYQGFASGNTYEDIGLIRRLNELVVEGKIPTYALCQSFAKNMGLYGERTGSISIITESAEHSKAIESQLKKLIRPIYSNPPIHGSRIVETIFANENLYQEWLSDLDQVVGRLNVIRDKLYQKLDKSNYNWDHLLKQRGMFIYTGLSAEQVIELREKYSVYATEDGRFSISGVNEDNVDYLADAINQVIKK
>NP_013127_Saccharomyces_cerevisiae
MSATLFNNIELLPPDALFGIKQRYGQDQRATKVDLGIGAYRDDNGKPWVLPSVKAAEKLIHNDSSYNHEYLGITGLPSLTSNAAKIIFGTQSDAFQEDRVISVQSLSGTGALHISAKFFSKFFPDKLVYLSKPTWANHMAIFENQGLKTATYPYWANETKSLDLNGFLNAIQKAPEGSIFVLHSCAHNPTGLDPTSEQWVQIVDAIASKNHIALFDTAYQGFATGDLDKDAYAVRLGVEKLSTVSPVFVCQSFAKNAGMYGERVGCFHLALTKQAQNKTIKPAVTSQLAKIIRSEVSNPPAYGAKIVAKLLETPELTEQWHKDMVTMSSRITKMRHALRDHLVKLGTPGNWDHIVNQCGMFSFTGLTPQMVKRLEETHAVYLVASGRASIAGLNQGNVEYVAKAIDEVVRFYTIEAKL
>XP_018220459_Saccharomyces_eubayanus
MSQCGRRRLPCSWLAHMYILRICMFKELLLRNTNKPRTQESNNAMSASLFNNIELLPPDALFGIKQRYGQDQRTTKVDLGIGAYRDNNGKPWVLPSVKAAEKLIHSDESYNHEYLGITGLPSLTSNAAKIIFGTQSAALQEDRVISVQSLSGTGALHIAAKFFSKFYPDKLVYLSKPTWANHTAIFENQGLKTTTYPYWANETKSLDLDGFLRAIQSAPEGSVFVLHSCAHNPTGLDPTNDQWAQIVDAIAAKNHVALFDTAYQGFATGDLDKDAYAVRLGVEKLSTVSPVFVCQSFAKNAGMYGERVGCFHLALTKQAQNKTIKPAVTSQLAKIIRSEVSNPPAYGAKIVAKLLETPELTEQWHKDMVTMSSRITTMRHALRDHLVKLATPGNWDHIVHQCGMFSFTGLTPHMVKRLEETHAVYLVASGRASIAGLNQGNVEYVAKAIDEVVRFYATEAKL
>XP_033767805_Saccharomyces_paradoxus
MSAALFNDIELLPPDALFGIKQRYGQDQRTTKVDLGIGAYRDDKGKPWVLPSVKAAEKLIHGDSSYNHEYLGITGLPTLTSNAAKIIFGTQSNALQEDRVISVQSLSGTGALHISAKFFSKFFPDKLVYLSKPTWANHMAIFENQGLKTATYPYWANETKSLDLDGFLSAIQKAPEGSIFVLHSCAHNPTGLDPTSEEWVQIVDAIASKNHIALFDTAYQGFATGDLDKDAYAVRLGVEKLATVSPVFVCQSFAKNAGMYGERVGCFHLALTKQAQNKTIKPAVTSQLAKIIRSEVSNPPAYGAKIVAKLLETPELTEQWHKDMVTMSSRITKMRHALRDHLVKLGTPGNWDHIVNQCGMFSFTGLTPQMVKRLEETHAVYLVASGRASIAGLNQGNVEYVAKAIDEVVRFYATEAKL
>XP_003673362_Naumovozyma_castellii
MSRTIFNTIELLPPDALFGIKQRYNADERKDKVDLGIGAYRDNQGKPWVLPSVKSAELAIHADPNYNHEYLNITGLNALTSGAANIIFGPDSDAIKNERIVSTQSISGTGALHIAAKFLSKFFPERKIYLSDPTWANHQAIFQAQGLVTNTYPYWDNETKSLDLNGFERSIEVAPEGSVFVLHACAHNPTGLDPTKEQWETILERIAYKGHLALFDSAYQGFASGDLNKDAYSIRLGVEKLKRVAPILVCQSFAKNVGMYGERVGCFHIVLPEQDTKEELTTVKKALSSQLSKIIRSEVSNPPAYGAKIVATILNSDELRAQWYKDMITMSSRIMEMRVTLRDRLNELGTPGTWDHIVEQTGMFSFTGLTSEMVARLEKEHSIYMVSSGRASIAGLNKLNVDRVAQSIDEVVRHFTNESKL
>XP_003670250_Naumovozyma_dairenensis
MSATIFNNIEQLPPDALFGIKQRYSKDTRSHKVDLGIGAYRDNNGKPWVLPSVKLAEHSIHSDPSYNHEYLNISGLNAFTTGASNILFGPDSIAIKESRIVSNQSVSGTGALHIAAKFISKFFPEKKIYFSKPTWANHQAIFQAQNLQCDSYPYWDAATKSIDMEGYLNAIKTAPRGSVFVLHACAHNPTGLDPTNEQWANILDMLNMGDHLVLFDSAYQGFASGDLNKDAYAVRLGVEKLSDNVPIFVCQSFAKNVGMYGERVGCFHLVLPRQSNEDETAKVKAALSSQLNKIVRSEISNPPAYGAKIVAQILNDENMTNQWHKDMVTMSSRIIKMRHSLRDKLNELGTPGNWDHIVSQTGMFSFTGLTADMVKRLEEEHAIYMVSSGRASIAGLNEHNVDHVAKSIDEVVNHYSSEAKL
>XP_003957099_Kazachstania_africana
MSSRLLISKRSITTTNNNLLNTIQVAKPDKILGLTEKFNQDKNQKKVNLTVGIYKDAWGKVSTLPSVALAQRQMGTLSTLNWNLSYLPIVGCEKYHQNVKNFLFNECMKDLKHFNNGVSFFQTLSGTGAIAITARFLSKFISNKIWLPNYSWANHINIFEKNGFHNSINYYSYYNDTTGKLAVDKWLNDLRINVSKDKSNVPHCIVLHACCHNPTGIDPTKEEWTKIIDTVHELNMIPIIDMAYQGLESGDVVEDAYVLRSCLQDNRKWHNGLYLCQSFAKNMGLYGERVGSLSIITPYESLPSVRLAIDSQIKKIIRSMYSSPPGYGSRIVNTILSDEKLKKQWFKDVNSMVNRLHSIRNKLFEQLHWDDLVEFGQQHGMFYFTRFTPKQVNQLKQNYSIYLTEDGRLSLSGINDSNLDYVCEALMDVSKVIQK
>XP_022462517_Kazachstania_naganishii
MSQVGIFNGVDTLPPDALFDIKKRYTQDTRAHKVDLGIGAYRDNNGQPWVLPSVRRAEEKVHADKGYNHEYLPITGLPALTGGAARVIFGPEYAEDRTVSVQSISGTGALHIAAKFLAKFLPERTIYVSDPTWANHKAIFQLQGLNVASYPYWDAASKSLLLDGFLDSIDLAEEGSVFLLHACAHNPTGLDPTPEQWDAVLERLAARNHLALFDSAYQGFATGDLDRDALAVRRGVRRMASVSPVIVCQSFAKNVGMYGERVGCFHIVLPDQSSEVNSRVHGAVSSQLAKLIRSEVSNPPAYGAKIVGAILADKSLTAAWHADMVTMSSRIHAMRAALREKLVALGTPGTWDHIVEQCGMFSFTGLSPEMVRRLETQHAVYLVSSGRASIAGLNEGNVDHVARAIDEVVRHFYESKL
>XP_448594_Candida_glabrata
MTLNYASVQCVLRMRSAVMLGRRRLSRKALKQSTLFDIPMAPPDGVLGLTETFNADENPNKINLTVGVYKDGWGQVTTFPSVAQAQKIIDMDVGMNTDLSYLPISGCEDFKKHTINFLYRDSCPQDGPALIKNDRISFIQTLSGTGALAVASRLLSSFISRKIWIPKPSWPNHTNIFTQNGFTNPRFYSYYDRGDLTIGRWLQELRHEVGKDSNTKTPHCIVLHACCHNPTGLDPTKKQWEDIMDTIYELGMIPIIDMAYQGLESGKLIDDAYLLRLCLDTSRYRSWDNGLYLCQSFAKNMGLYGERVGSLSIVAPEHVPGVKEVLDSQLKQIIRSMYSSPPGYGSRVAKLVLSNDKLKYQWYSDVETMVNRLKSVREMIHERLQWEEIVNFEQQHGMFYFTKLGPDIVKKLREQYSIYLTNDGRMSLSGVNKSNVDYLCNSIKAVTSSKTLL
>XP_004182297_Tetrapisispora_blattae
MTKMLSKKFPKPSTKCRFFASYMAKIPQAPPDRILGLVNQFMNDPNPSKVDLTVGVYRDNAGNVPTFKSVQNAQHLLHTVPSLRKDLSYLPIIGHPNYRNKVLNFLFHDGCPEIGPEIIYQDRVSFVQTLSGTGALSVTARFLSNFISDSIIIPQLSWANHANVFKNNGFRNISYYPYYSNEKIVLKDWLNHLINIQKTDREVTSNSKPSCILLHACCHNPTGLDPTKEQWDQILDTIYDLNLIPIIDMAYQGLESGDVLKDSYLLRKVLNKKRYKNWKNGIYLCQSFAKNMGLYGERVGSLSIILPETNSGNKSTSIRENIDSQLKQIIRSMYSSPPGYGARIVSLILSDKDLKDQWFLDVKEMVDRLNDVRYKLSQKLNWNSIIDLNQQHGMFYFTNLSPIQVERLKNQFAIYLTTDGRLSLSGINDLNVDYICNSILNVL
>XP_003686550_Tetrapisispora_phaffii
MFEDIPLLPADALFGIKQRYGQDDRALKVDLGIGAYRDNEGKPWVLPSVRKAEKLIHEDPEFNHEYLGITGLKSLTDGAAKVILGEDSAALKEDRVVSIQSLSGTGALHVSAKFFSKFWPSKKVYLSNPTWANHKTIYEVQGLTTSVYSYWDAASKTLCIDGFVNAIKSADEGSIFVLHACAHNPTGLDPTKEQWVKVIDALREGKHIALFDSAYQGFASGDLANDAYSVRLGVEKLSEELPIFICQSFAKNVGMYGERVGCFHIVLPLKETSKTLEETKAAISSQLARIIRSEVSNPPSYGAKIVAKILNNTELTQQWHEDMVTMSSRINEMREQLKNHLTSLGTPGTWNHITEQTGMFSFTGLTKEMVARLETNYGIYMVPNGRASIAGLNTGNVKYVATSIDETVRQFST
>XP_001644956_Vanderwaltozyma_polyspora
MSTMSKTILNNIELLPADALFGIKQRFSQDNREPKVDLGIGAYRDNTGKPWVLPSVKAAEKLIQEDPTYNHEYLSISGLPQLTSGASKIMFGEDSTAAKEKRIISVQSLSGTGALHIAAKFFSLFFKEKLVYLSTPTWPNHKNVFETQGLKTSAYPYWNDADKSLDLEGFVRSIKDAPSGSIFLLHACAHNPTGLDPTKEQWGTILDEIAKKGHIALFDSAYQGFASGDLDNDAFAVRLGVEKLSEVSPIFICQSFAKNVGMYGERVGCFHLIVPRQEPSVDVDSIKKAINSQLAKIVRSEVSTPAAYGAKIVAKILNEPSLTQQWHKDMVTMSSRITKMRHSLRDHLVALGTPGNWDHIVNQCGMFSYTGLTAEMVARLESNHAVYLVSSGRASIAGLNDGNVEYVAKAIDEVVRYFQTSKL
>XP_003678737_Torulaspora_delbrueckii
MSLTLLNNIQQLPPDALFGIKQRYTQDSRANKVDLGIGAYRDDKGKPWVLPSVRSAEKLIHEDPNYNHEYLGINGSPELSSAAAKIVFGEDSKALQQGRIASVQSLSGTGALHIAAKFISSFLPGRSLYISEPTWANHNAIFKSQGVQTATYPYWQASTKTLDMEGFLKTIKDAPTGSVILLHACAHNPTGLDPTQDQWSDIIDAVASKDHIVLFDSAYQGFASGDLDRDAYAIRLGVEKLARVSPIFVCQSFAKNVGMYGERAGCFHLVLPEQENIDTAKVKGAITSQLSSLIRSEVSNPPAYGAKIVAKILNSPELTKQWHQDMITMSSRITEMRHELRDRLVAQGTPGTWDHIVEQCGMFSYTGLSPEMVKRLETQHAVYLVSSGRASIAGLNHGNIEHVAKAIDEVVRHFTGNSKF
>XP_037144356_Zygotorulaspora_mrakii
MDRSKGIRTLGKRFFASIDKIPRAPPDRILGLTEKFNEDRNKKKVNLTVGIYKDAWGQVTTFPSVAKAQRLIDADLVLNTDLSYLPITGCPDYSEHVLNFLFKESCPLSGPKLLKEGRVSFTQTLSGTGALAVASKLLALWVSQTVWLPQPSWSNHRNIFRSNGFTNVKEYPYYKDGRITVEEWLDHLRSAVDKNSKTRDCILLHACCHNPTGLDPTKEQWKQILDTIHELGMIPIIDMAYQGLESGNPPKDAYLLRLCLDESLYKSWPHGLFVCQSFAKNMGLYGERVGSLSVVTPPFQPETKDNVDSQLKQIVRSIYSSPPGYGSRVATMVLSKSFLKMQWYKDVEFMVSRLSQVRKEMHELLEWPSLIDFDRQHGMFYYTGLNPKQINALRNDYSVYMTMDGRISLSGINDCNIEYVCKALKSVTKTI
>XP_002498144_Zygosaccharomyces_rouxii
MSNWLQCSRRCFWNRTNYGTRALSSFDKIPRAPPDKILGLTEQFSKDKNAKKVNLTVGVYKDNQGLVTTFPTVAKAQKILDQDENMNSDLSYLPIIGSPAYRKSTLNFLFRDSCPESGPKLLEQERVSFVQTLSGTGALVVAADLLAQFVSRTVWIPNLSWPNHTNIFKRHGFNDVRQYSYYENGKLTVDKWIDNLKKNVKKNDGSRHCIILHACCHNPTGVDPTVEQWRKILDAVRELEMIPIIDMAYQGLVSGNPAKDAYVLRMCLDESRYGNWPHGLFLCQSFAKNMGLYGERVGSLSVVVPPNQPESKGNVESQLKQIVRSMYSSPPAYGCRVATLVLSSDDFKRDWYKDVESMVQRLLNVRQGMYDRLGWEGLINFEQQHGMFFYTGLKPHALNRLRDEYSIYMTMDGRLSLSGVNDHNIDYVCDAFKAILD
>XP_003648040_Eremothecium_cymbalariae
MKHGWRPSFVASIVRSYYHTLSRIPNALPDKILGLTEVFNKDTNPQKVNLTVGIYRDDLGLVTNFKSVVQAQSILSADMGISGDWSYLPIAGCPEYSTSVMDFLFKESVPQAKSYLESDKISFVQSLSGTGALAIATRFLTSFISKVIWVPDPSWGNHMNIFDNNGFKEVRVYKYYKDGSIDIDGWLDQLRQAKSEFGSRYPHCILLQACCHNPTGVDPTRTQWKKALEVINELGLIPVIDMAYQGLESGDLIEDAYLLRMCLEHNWRNGLYICQSFAKNMGLYSERIGSLSVIHPMDESNTKAKADSQLKRIVRGVYSSPPSYGSRIATLVLNNPTLKAQWFEDVKKMTDRLWSVRVMLYERLKWDTLIDRTTQHGMFYYSGFSPKQVDILRRHHSIYLTQDGRISLAGINRSNIDHVAQSFLSVSRCRLA
>NP_982909_Eremothecium_gossypii
MTQTNQVRASTKGVLGMTRNVVGAFTANWRCRRQHQALGRVPEAMPDQILGLTERFNQDRNPHKVNLTVGIYKDDNGEVTSFPSVARAQRMVEGQRGGRLAYLPIAGCPSYGARVSDFLYSECAPQGREFLASGCVSFMQTLSGTGALSLASLFLSNFISKTIWVPQPSWANHMNIFKLNGFEEVRRYRYYEDGAVDVDSWLAQLERAAADRPYPQCILLHACCHNPTGVDPTREQWSRILSVINGLGMVPIVDMAYQGLESGDLRADAYLLRMCLEHRWDNGLYVCHSFAKNMGLYGERVGSLSVVHPLGQFQAKAATDSQLKCIIRASYSSPPSYGSRVATTVLSVPEIKQQWHEDVHGMCNRLWSVRCMLHEKLRWPKLIDSTSQHGMFYYTGIGPDAVDTLREKYSVYLTKDGRLSLAGINTGNVDYVARALRNVSTYP
>XP_455694_Kluyveromyces_lactis
MRIPTRRGLSALSRVTRAPADKILGLTEKFNVDRHPNKINLTVGIYKDNRGRVTTFPSVASAQSLLETSLDLNNDLSYLPITGSQDYQNNVLNFLYRESSDGSELLENNRITFVQTLSGTGALAVASKLLATFVSKTVWIPNPSWANHSNVFQWNGFNQIKYYTYYEDGKLSIDKWLKELKESCSSRDPDWPPSIVLHACCHNPTGVDPTLEQWQQILPVIHDLGITPIIDMAYQGMESGNLIQDAYLLRMCLEYEWPNGLFVCQSFAKNMGLYGERVGSLSVVVPPNPLDLKSTIDSQLKKIVRGIYSSPPGYGSRVANLVLSNPKLKQQWFVDVKNMSDRLWNVRIQMHERLNWPNLVDFKTQHGMFYYTGLNPYQVQILQERYGIYLTEDGRMSLSGVNDGNIDYLCDSLRQVVQ
>XP_022674489_Kluyveromyces_marxianus
MNSSAIAKMKIPIGTASSVLSRVSMAAPDKILGLTEKFNVDRNPNKINLTVGIYKDEAGIVTTFPSVSRAQAMLDSHLDLNNDLSYLPITGSQEYQNNVLNFLFRESSDGNELLDENRITFVQTLSGTGALAVVSKLLSTFVSKTVWIPNPSWANHANVFKWNGFKQIKYYTYYENGKLNVDKWLSDLQSSYTAEKDDENWPPCIVLHACCHNPTGVDPTLEQWQRILPVIHDMGIIPIVDMAYQGMESGNLVQDAYLLRMCLEYEWENGLYLCQSFAKNMGLYGERVGSLSVVVPPNPKDLKARLDSQLKKIVRGIYSSPPGYGSRVANLVLSNPDLKRQWFVDVKAMSDRLWGVRNLMHERLNWPNLVNFETQHGMFYYTGLSPQQVQKLQDQYGIYLTQDGRMSLSAVNDGNIDYLCNSLLDVVE
>XP_022627162_Lachancea_lanzarotensis
MLRRQLSSLSGRINSIPMAPPDKILGLTEQFNADKNDNKTNLTVGIYKDNWGQVTTMPSVARAQAMLDQSFEMNTDLSYLPIKGCPDFRENVLRFLYRESCPQGVELLNQERISFVQTLSGTGALAVASKFLSLFMSHTVWFPNPSWPNHANVFQINGFKNINHYTYYKDGQLDVDGWISDLEKAAKSTNDSFPPCIVLHACCHNPTGLDPTLEQWKRIMDKIHELKMIPIIDMAYQGLDTGDVYKDAYLLRLSLDESRYQWSNGLFLCQSFAKNMGLYGERVGSLSVVTSRGAEEKRSVDSQLKKIVRGMYSSPPGYGSRVANIVLSNPHLKNLWFQDVENIAKRLQSVKAKMAERLNWDSLQDPTRQHGMFLYTGLNASEVNTLREDSSIYLVQDGRLSLSGLNDSNIDYVCDALRKLEK
>XP_002552906_Lachancea_thermotolerans
MSCTIFNNVEQLPPDALFGIKQRLSQDPRPVKVDLGIGAYRDDSGKPWVLPSVREAEEVIRQDPGYNHEYLGISGLTALIQGAAKVLFGEDSAALAEGRVVSTQSLSGTGALHVAARFISKFCGDKVVYLSDPTWANHNAIFETMGLKTATYPYWDAASKSLNLEGYLEAIKTAPKGSVFVLHACAHNPTGLDPDQSQWTSILDAIIEREHIVLFDSAYQGFASGDLDRDAFAVRLGLQKLADVSPVIVCQSFAKNVGMYGERAGCFHLVLPRQDASVDTSAIKSAVLSQLNKITRSELSNPPAYGAKIVATVLNTPRLTEQWHKDMVTMSSRIIKMRHALRDHLAKLNTPGNWDHIVNQTGMFSYTGLRPEMVKRLEEEHAVYLVSSGRASIAGLNSGNVEYVAKAINEVVTHFGGAKL
>XP_020060448_Aspergillus_aculeatus
MLSTLRVASRQAVARDANMRTVVVGARHASAWSKVPQGPPDAILGITEAFKADSFKEKINLGVGAYRDDKGKPYVLPSVRAAEDKVVASRQDKEYAGITGIPSFTKAAAELAYGSDSAVLKEDRLVITQTISGTGALRIGGAFLQRFYPHAKKIYLPTPSWANHGAVFKDSGIEVDKYRYYNKDTIGLDFEGLLADIKAAPENSIILLHACAHNPTGVDPTQDQWRKISDVMKEKGHFAFFDMAYQGFASGNADQDAFAPRHFVKEGHNIALCQSFAKNMGLYGERVGAFSLVCESAEEKKRVESQIKILIRPFYSNPPIHGARVASTIMNDPELNQQWLGEVKGMADRIIEMRALLRKNLEELGSKHDWSHITSQIGMFAYTGLKPEQMDVLAKEHSVYATKDGRISVAGITSGNVKRLAESIFKVTG
>XP_001271915_Aspergillus_clavatus
MLSTLRVASRQAASREASLRTVVVGARHASAWSNVPQGPPDAILGITEAFKADTFKEKINLGVGAYRDDKGKPYVLPSVRAAEDKIVASRLDKEYAGITGIPAFTKAAAELAYGSDSPVIKEDRLVITQTISGTGALRIGGAFLKRFYPHAKKIYLPTPSWANHAAVFKDSGMEVATYRYYNKDTIGLDFDGLIADIKTAPENSIILLHACAHNPTGVDPTQDQWRQISDVMKEKGHFAFFDMAYQGFASGNADRDAFAPRHFVKEGHNIALCQSFAKNMGLYGERVGAFSLVCENAEEKKRVDSQVKILIRPFYSNPPIHGARIASTIMNDTELNQQWLGEVKGMADRIIEMRALLKKNLEDLGSKHDWSHITSQIGMFAYTGLKPEQMDALAKEHSVYATKDGRISVAGITSGNVKRLAEAIYKVTG
>XP_001266975_Aspergillus_fischeri
MLSTLRVASRQAASREASMRTVIIGARHASAWSNVPQGPPDAILGITEAFKADTFKEKINLGVGAYRDDKGKPYVLPSVRAAEDKVVASRLDKEYAGITGIPSFTKAAAELAYGSDSAVIKEDRLVITQTISGTGALRIGGAFLQRFYPHAKKIYLPTPSWANHAAVFKDSGMDVASYRYYNKDTIGLDFEGLIADIKAAPNNSIILLHACAHNPTGVDPTQDQWRQISDVMKEKGHFAFFDMAYQGFASGNADRDAFAPRHFVKEGHNIALCQSFAKNMGLYGERVGAFSLVCESAEEKKRVDSQIKILIRPFYSNPPVHGARIASTIMNDPELNQQWLGEVKGMADRIIEMRALLKKNLEDLGSKHDWSHITSQIGMFAYTGLKPEQMEVLAKEHSVYATKDGRISVAGITSGNVKRLAEAIYKVTG
>XP_041143538_Aspergillus_flavus
MLSTLRVASRKAASRDANLRTVVVGARHASAWSNVPQGPPDAILGITEAFKADSFKEKINLGVGAYRDDKGKPYVLPSVRAAEDKVVASRFDKEYAGITGVPSFTKAAAELAYGKDSPAIKEDRLVITQSISGTGALRIGGAFLQRFYPHAKKIYLPNPSWANHNAVFKDSGLEVEKYRYYNKDTIGLDFEGLIADIKAAPENSIILLHACAHNPTGVDPTQEQWRQISDVMKQKGHFAFFDMAYQGFASGNADKDAFAPRHFVSEGHNIALCQSFAKNMGLYGERVGAFSLVCENAEEKKRVDSQVKILIRPFYSNPPIHGARVASTIMNDPELNQQWLGEVKGMADRIIEMRSLLRKNLEELGSKHDWSHITSQIGMFAYTGLKPEQMDALAKEHSVYATKDGRISVAGITSDNVKRLAESIFKVTG
>XP_751785_Aspergillus_fumigatus
MLSTLRVASRQAASREASMRTVVIGARHASAWSNVPQGPPDAILGITEAFKADTFKEKINLGVGAYRDDKGKPYVLPSVRAAEDKVVASRLDKEYAGITGIPSFTKAAAELAYGSDSAVIKEDRLVITQTISGTGALRIGGAFLQRFYPHAKKIYLPTPSWANHAAVFKDSGLDVASYRYYNKDTIGLDFEGLIADIKAAPNNSIILLHACAHNPTGVDPTQDQWRQISDVMKEKGHFAFFDMAYQGFASGNADRDAFAPRHFVKEGHNIALCQSFAKNMGLTMLNHQGLYGERVGAFSLVCESAEEKKRVDSQIKILIRPFYSNPPVHGARIASTIMNDPELNQQWLGEVKGMADRIIEMRALLKKNLEDLGSKHDWSHITSQIGMFAYTGLKPEQMEVLAKEHSVYATKDGRISVAGITSGNVKRLAEAIYKVTG
>XP_659597_Aspergillus_nidulans
MLSTLKVASRQAASRNASVRSVFAGARCASTWSNVPQGPPDAILGITEAYKADSFKEKINLGVGAYRDDQGKPYVLPSVRAAEDKVVASRFDKEYAGITGIPSFTKAAAQLAYGADSPVLKEDRLVITQSISGTGALRIGGAFLQRFYPGAKKIYLPTPSWANHNAVFKDSGLEVEKYRYYNKDTIGLDFEGLVEDLKAAPNNSIILLHACAHNPTGVDPTQDQWRQISNVMKEKGHFAFFDMAYQGFASGNADTDAFAPRHFVEQGHNIALCQSFAKNMGLYGERVGAFSLVCESAEEKKRVDSQIKILIRPFYSNPPVHGARVASTIMNDPALNKQWLGEVKGMADRIIEMRALLKKNLEELGSKHDWTHITSQIGMFAYTGLKPEQMEALAKEHSVYATKDGRISVAGITTGNVKRLAESIYKVTG
>XP_001402002_Aspergillus_niger
MLSTLRVASRKAATRDASVRTVIVGARHASAWSNVPQGPPDAILGITEAYKADTFKEKINLGVGAYRDDQGKPYVLPSVRAAEDKVVATRLDKEYAGITGIPAFTKAAAELAYGADSAVLKEDRLVITQTISGTGALRIGGAFLQRFYPHAKKVYLPTPSWANHAAVFKDAGLEVDKYRYYNKDTIGLDFDGLLADIKAAPENSIILLHACAHNPTGVDPTQEQWRQISDVMKQKGHFAFFDMAYQGFASGNADQDAFAPRHFVKEGHNIALCQSFAKNMGLYGERVGAFSLVCESAEEKKRVDSQIKILIRPFYSNPPIHGARIASTIMNDAKLNEQWLGEVKGMADRIIEMRALLRKNLEELGSKHDWSHITSQIGMFAYTGLKPEQMDALAKEHSVYATKDGRISVAGITSGNVKRLAESIYKITG
>XP_015402557_Aspergillus_nomiae
MLSTLRVASRRAASRDANMRTVVVGARHASAWSNVPQGPPDAILGITEAFKADSFKEKINLGVGAYRDDKGKPYVLPSVRAAEDKVVASRFDKEYAGITGVPSFTKAAAELAYGKDSSAIKEDRLVITQSISGTGALRIGGAFLKRFYPHAKKIYLPNPSWANHNAVFKDSGLEVEKYRYYNKDTIGLDFEGLIADIKAAPENSIILLHACAHNPTGVDPTQEQWRQISDVMKQKGHFAFFDMAYQGFASGNADQDAFAPRHFVSEGHNIALCQSFAKNMGLYGERVGAFSLVCENTEEKKRVDSQVKILIRPFYSNPPIHGARVASTIMNDPELNQQWLGEVKGMADRIIEMRSLLRKNLEDLGSKHDWSHITSQIGMFAYTGLKPEQMDALAKEHSVYATKDGRISVAGITSDNVKRLAESIFKVTG
>XP_023090244_Aspergillus_oryzae 
MLSTLRVASRKAASRDANLRTVVVGARHASAWSNVPQGPPDAILGITEAFKADSFKEKINLGVGAYRDDKGKPYVLPSVRAAEDKVVASRFDKEYAGITGVPSFTKAAAELAYGKDSPAIKEDRLVITQSISGTGALRIGGAFLQRFYPHAKKIYLPNPSWANHNAVFKDSGLEVEKYRYYNKDTIGLDFEGLIADIKAAPENSIILLHACAHNPTGVDPTQEQWRQISDVMKQKGHFAFFDMAYQGFASGNADKDAFAPRHFGLYGERVGAFSLVCENAEEKKRVDSQVKILIRPFYSNPPIHGARVASTIMNDPELNQQWLGEVKGMADRIIEMRSLLRKNLEELGSKHDWSHITSQIGMFAYTGLKPEQMDALAKEHSVYATKDGRISVAGITSDNVKRLAESIFKVTG
>XP_040643547_Aspergillus_ruber
MLSTLRTARIAGSRQANMRTTLVGARFASAWSNVPQGPPDAILGITEAFKADSFKEKINLGVGAYRDDQGKPYVLPSVRAAEDKVVASRFDKEYAGITGIPSFTKAAAELAYGADSAVLKDDRLVITQSISGTGALRIGGAFLQRFYPHAKKIYLPTPSWANHNAVFKDSGIEVEKYRYYNKDTIGLDFEGLIADIKAAPENSIILLHACAHNPTGVDPTQDQWRQISDVMKQKGHFAFFDMAYQGFASGNADQDAFAPRHFVKEGHNIALCQSFAKNMGLYGERVGAFSLVCESAEEKKRVDSQIKILIRPFYSNPPVHGARVASTIMNDPALNQQWLGEVKGMADRIIEMRALLKKNLEDLGSKHDWSHITSQIGMFAFTGLKPEQMDALAKEHSVYATKDGRISVAGITSDNVRRLAESIFKVTG
>XP_040708232_Aspergillus_sydowii
MLSTLRIAGRKAATHDASVRTVIAGARYASTWSNVPQGPPDAILGITEAYKADSFNEKINLGVGAYRDDQGKPFVLPSVRAAEDKVVASRFDKEYAGITGIPSFTKAAAQLAYGADSPVLKDDRLVITQSISGTGALRIGGAFLERFYPGAKKIYLPTPSWANHNAVFKDSGLEVEKYRYYNKDTIGLDFEGLVADLKAAPNNSIVLLHACAHNPTGVDPTQDQWRKISDVVKEKGHFAFFDMAYQGFASGNADRDAFAPRYFVEQGHNIALCQSFAKNMGLYGERVGAFSLVCESAEEKKRVDSQIKILIRPLYSNPPVHGARVASTIMNDPALNQQWLGEVKGMADRIIEMRALLKKNLEELGSKHDWSHITSQIGMFAYTGLKPEQMDALAKEHSVYATKDGRISVAGITTGNVKRLAESIFKVTG
>XP_001210985_Aspergillus_terreus
MLSTSLRVSGRRVAARDTTLRTVIVGARHASAWSNVPQGPPDAILGITEAFKADSFKEKINLGVGAYRDDKGKPYVLPSVRAAEDKVVASRFDKEYAGITGIPAFTKAAAELAYGKDSSVLKEDRLVITQSISGTGALRIGGAFLQRFYPHAKKVYLPTPSWANHAAVFKDSGLEVDKYRYYNKDTIGLDFEGLLADIKAAPNNSIILLHACAHNPTGVDPTQDQWRKISDVMKEKGHFAFFDMAYQGFASGNADRDAFAPRHFIEQGHNIALCQSFAKNMGLYGERVGAFSLVCESTEEKKRVESQIKILIRPFYSNPPVHGARIASTIMNDPELNQQWLGEVKGMADRIIEMRALLKKNLEDLGSKHDWSHITNQIGMFAYTGLKPEQMDALAKEHSVYATKDGRISVAGITTGNVKRLAESIFKVTG
>XP_022486990_Penicillium_arizonense
MLSTLRVASRSAAPQANKRTVVLGARQASAWANVPQGPPDAILGITEAFKADSFKEKINLGVGAYRDDKGKPYVLPSVRAAEDKVVASRLDKEYAGITGIPAFTSAAAELAYGADSSAIKDDRLVITQTISGTGALRIGGSFLKRFYPGAKKIYLPTPSWANHKAVFTDAGLEVANYSYYNKDTIGLDFDGLIADIKNAPESSIILLHACAHNPTGVDPTEAQWRQISDVMKEKGHFAFFDMAYQGFASGNADKDAFAPRHFVKEGHNIALCQSFAKNMGLYGERVGAFSLVCENTEEKKRVESQIKILIRPQYSNPPIHGARVASTIMNDPALNQQWLGEVKGMADRIIEMRSLLRTNLEKLGSKHDWSHITSQIGMFAYTGLKPEQMDALAKEHSVYATKDGRISVAGITSGNVGRLAESIFKITG
>XP_014536642_Penicillium_digitatum
MLSTLRVASRSAASREANMRTILIGARHASAWANVPQGPPDAILGITEAFKADSFKEKINLGVGAYRDDTGKPYVLPSVRAAEDKVVASRLDKEYAGITGIPAFTTAAAELAYGADSSAIKDNRLVITQTISGTGALRIGGAFLKRFYPGAKKIYLPNPSWANHKAVFSDSGLEVAQYSYYNKDTIGLDFEGLIADIKAAPEGSIILLHACAHNPTGVDPTQAQWRQISDVMKQKGHFAFFDMAYQGFASGNADRDAFAPRHFVKEGHNIALCQSFAKNMGLYGERVGAFSLVCENAEEKKRVDSQVKILIRPFYSNPPVHGARIASTIMNDPVLNKQWLGEVEGMASRIIEMRSLLRTNLEKLGSKHDWSHITSQIGMFAYTGLKPEQMDSLAKEHSVYATKDGRISVAGITSSNVERLAESIFKVTG
>XP_016594769_Penicillium_expansum
MLSTLRVASRSVASREVNMRTVVIGARHASAWANVPQGPPDAILGITEAFKADSFKEKINLGVGAYRDDKGKPYVLPSVRTAEDKVVASRLDKEYAGITGIPAFTTAAAELAYGADSSAIKDNRLVITQTISGTGALRIGGAFLKQFYPGAKKIYLPNPSWANHKAVFSDSGLEVAQYSYYNKDTIGLDFEGLIADIKAAPEGSIILLHACAHNPTGVDPTQDQWRQISDVMKQKGHFAFFDMAYQGFASGNADQDAFAPRHFVKEGHNIALCQSFAKNMGLYGERVGAFSLVCENAEEKKRVDSQIKILIRPFYSNPPVHGARIASTIMNDPVLNKQWLGEVEGMASRIIEMRSLLRTNLEKLGSKHDWSHITSQIGMFAYTGLKPEQMDSLAKEHSVYATKDGRISVAGITSGNVERLAESIFKVTG
>XP_040646520_Penicillium_griseofulvum
MLSTLRVASRSAASREVNMRTVVIGARHASAWANVPQGPPDAILGITEAFKADSFKEKINLGVGAYRDDKGKPYVLPSVRAAEEKVVASRLDKEYAGITGVPAFTTAAAELAYGPDSSAIKDNRLVITQTISGTGALRIGGAFLKQFYPGAKKIYLPNPSWANHKAVFSDSGLEVAQYSYYNKDTIGLDFEGLIADIKAAPEGSIILLHACAHNPTGVDPTQAQWRQISDVMKQKGHFAFFDMAYQGFASGNADKDAFAPRHFVEQGHNIALCQSFAKNMGLYGERVGAFSLVCENAEEKKRVDSQVKILIRPFYSNPPIHGARIASTIMNDPALNTQWLGEVEGMASRIIEMRSLLRTNLEKLGSKHDWSHITSQIGMFAYTGLKPEQMDALAKEHSVYATKDGRISVAGITSANVERLAESIFKVTG
>XP_038926349_Penicillium_roqueforti
MLSTFRVASRSAAPRGVNLRTVLIGARNASAWANVPQGPPDAILGITEAFKADSFKEKINLGVGAYRDDKGKPYVLPSVRAAEDKVVADRMDKEYAGITGVPSFTTAAAELAYGADSSAIKDNRLVITQTISGTGALRIGGAFLQRFYPGAKKIYIPNPSWANHKAVFSDSGLEVAQYSYYNKDTIGLDFEGLIADIKAAPEGSIILLHACAHNPTGVDPTEAQWRQISDVMKQKGHFAFFDMAYQGFASGNADKDAFAPRHFVKEGHNIALCQSFAKNMGLYGERVGAFSLVCENAEEKKRVDSQIKILIRPFYSNPPVHGARVASTIMNDPALNKQWLGEVEGMASRIIEMRALLRTNLEKLGSKHDWSHITSQIGMFAYTGLKPEQMDTLAKEHSVYATKDGRISVAGITTGNVKRLAESIFKVTG
>XP_002565240_Penicillium_rubens
MLSTLRVASRSAASREANMRTVVTGARHASAWSNVPQGPPDAILGITEAFKADSFKEKINLGVGAYRDDKGKPYVLPSVRAAEDKVVASRLDKEYAGITGVPTFTTAAAELAYGADSSAIKDNRLVITQTISGTGALRIGGAFLKQFYPGAKKIYLPNPSWANHKAVFSDSGLEVAQYRYYNKDTIGLDFEGLIADIKAAPEGSIILLHACAHNPTGVDPTQAQWRQISDVMKQKGHFAFFDMAYQGFASGNADQDAFAPRHFVKEGHNIALCQSFAKNMGLYGERVGAFSLVCENAEEKKRVDSQIKILIRPFYSNPPIHGARIASTIMNDPALNKQWLSEVEGMASRIIEMRSLLRTNLEKLGSKHDWSHITSQIGMFAYTGLKPEQMDALAKEHSVYATKDGRISVAGITSANVQRLAESIFKVTG
>XP_040815326_Penicillium_solitum
MLSTLRVASRSAASREANMRTVVIGARHASAWANVPQGPPDAILGITEAFKADSFKEKINLGVGAYRDDKGKPYVLPSVRTAEDKVVASRLDKEYAGITGIPAFTTAAAELAYGADSSAIKDNRLVITQTISGTGALRIGGAFLKQFYPGAKKIYLPNPSWANHKAVFSDSGLEVAQYSYYNKDTIGLDFEGLIADIKAAPEGSIILLHACAHNPTGVDPTQAQWRQISDVMKQKGHFAFFDMAYQGFASGNADQDAFAPRHFVKEGHNIALCQSFAKNMGLYGERVGAFSLVCENAEEKKRVDSQIKILIRPFYSNPPVHGARIASTIMNDPALNKQWLGEVEGMASRIIEMRSLLRTNLEKLGSKHDWSHITSQIGMFAYTGLKPEQMDSLAKEHSVYATKDGRISVAGITSANVERLAESIFKVTG
>XP_022578576_Penicilliopsis_zonata
MLSTLRIATRQAAAREAGMRTALVGARYGSTWSGVPQGPPDAILGITEAFKADSFNEKINLGVGAYRDDKGKPYVLPSVRAAEDKVVASRLDKEYAGITGIPSFTKAAAELAYGTDSPALTEDRLVITQSISGTGALRIGGAFLQRFYPHAKKIYLPNPSWANHNAVFKDSGLEVEKYRYYNKDTIGLDFEGLIADIKAAPNNSIILLHACAHNPTGVDPTQEQWRQISDVMKEKGHFAFFDMAYQGFASGNADQDAFAPRHFVKEGHNIALCQSFAKNMGLYGERVGAFSLVCENTEEKKRVDSQVKILIRPFYSNPPVHGARIASTIMNDAELNQQWLGEVKGMADRIIEMRSLLRKNLEELGSKHDWSHITSQIGMFAYTGLKPEQMDALAKEHSVYATKDGRISVAGITSGNVKRLAESIFKVTG
>XP_016619850_Cladophialophora_bantiana
MLSTLRPAAARSALRQHAATTAQAIRVANASTWANVKEGPPDAILGITEAFKKDSFPEKINLGVGAYRDDKGKPYVLPSVRTAEQKVVSSSLDKEYAGITGVPSFTKAAALLAYGPNSKPIQEDRIAITQSISGTGALRIGGAFLERFYPGAKTIYIPTPSWANHKAVFSDSGLEVKQYKYYNKDTIGLDFEGMIADLRSFPDGSIVLLHACAHNPTGIDPTQEQWQQIAKVMKEKSHYPFFDMAYQGFASGDTNKDAYAVRLFIEQGLGLCLSQSFAKNMGLYGERVGAFSIVCDSAEEKKRVESQIKILVRPLYSNPPVHGARIASEILNDAGLNKQWLGEVKGMADRIIEMRALLKKNLEELGSKHNWDHITNQIGMFAYTGLKPEQMETLAKEHSVYATKDGRISVAGITTDNVKRLAESIFKVTG
>XP_008730905_Cladophialophora_carrionii
MLSTLRPAATRATLRQQTVNPQVVRLAAAASTWANVKEGPPDAILGITEAFKKDSFKEKINLGVGAYRDDKGKPYVLPSVRTAEQKVVNSTLDKEYAGITGVPSFTKAAALLAYGPNSKPVAEDRVAITQSISGTGALRIGGAFLQRWYPGSKTIYIPTPSWANHKAVFADSGLEVKQYKYYNKDTIGLDFDGMIADLKSFPDGSIVLLHACAHNPTGIDPTQEQWQQIARVMKDKSHYPFFDMAYQGFASGDTDKDAYAVRHFIEQGFGLVLAQSFAKNMGLYGERVGAFSIVCDSAEEKKRVDSQIKILVRPLYSNPPIHGARIASEILNNEALNKQWLGEVKGMADRIIEMRALLKKNLEDLGSKHNWNHITDQIGMFAYTGLKPEQMDTLAKEHSVYATKDGRISVAGITSDNVKRLAEAIYKVTG
>XP_016245526_Cladophialophora_immunda
MLSTLRPAAARSALRQQAATATQVIRIANASTWANVKEGPPDAILGITEAFKKDSFPEKINLGVGAYRDDKGKPYVLPSVRTAEQKVVSSSLDKEYAGITGVPSFTKAAALLAYGTNSKPVQEDRVAITQSISGTGALRIGGAFLERFYPGAKTIYIPTPSWANHKAVFSDSGLEVKQYKYYNKDTIGLDFDGMIADLKAFPSGSLVLLHACAHNPTGIDPTQEQWQQIAQVMKEKSHYPFFDMAYQGFASGDTNKDAYAVRLFIEQGFGLCLSQSFAKNMGLYGERVGAFSIVCDSAEEKKRVDSQIKILVRPLYSNPPVHGARIASEILNDAGLNKQWLGEVKGMADRIIEMRALLKKNLEELGSKHNWDHITNQIGMFAYTGLKPEQMDTLAKEHSVYATKDGRISVAGITTDNVKRLAESIFKVTG
>XP_007750706_Cladophialophora_psammophila
MLSTLRPAAARSALRRQAATTAQAIQIANASTWANVKEGPPDAILGITEAFKKDSFPEKINLGVGAYRDDKGKPYVLPSVRTAEQKVVSSSLDKEYAGITGVPSFTKAAALLAYGPNSKPIQEDRIAITQSISGTGALRIGGAFLERFYPGAKTIYIPTPSWANHKAVFSDSGLEVKQYQYYNKDTIGLDFEGMIADLRSFPDGSIVLLHACAHNPTGIDPTQEQWQQIAKVMKEKSHYPFFDMAYQGFASGDTNQDAYAVRLFIEQGVGLCLSQSFAKNMGLYGERVGAFSIVCDSAEEKKRVESQIKILVRPLYSNPPVHGARIASEILNDAGLNKQWLGEVKGMADRIIEMRALLKKNLEELGSKHNWDHITNQIGMFAYTGLKPEQMETLAKEHSVYATKDGRISVAGITTDNVKRLAESIFKVTG
>XP_018688054_Fonsecaea_erecta
MLSTLRPAAARSALRHQAATATQAIRIANASTWANVKEGPPDAILGITEAFKKDSFPEKINLGVGAYRDDKGKPYVLPSVRTAEQKIVSSSLDKEYAGITGVPSFTKAAALLAYGPNSKPIQEDRVAITQSISGTGALRIGGAFLERFYPGAKTIYIPTPSWANHKAVFSDSGLEVKQYKYYNKDTIGLDFDGMIADLKSFPSGSLVLLHACAHNPTGIDPTPEQWQQIAQVMKEKSHYPFFDMAYQGFASGDTNKDAYAVRHFIDQGLGLCLSQSFAKNMGLYGERVGAFSIVCDSAEEKKRVESQIKILVRPLYSNPPVHGARIASEILNDAGLNKQWLGEVKGMADRIIEMRALLKKNLEELGSKHNWDHITNQIGMFAYTGLKPEQMDKLAKEHSVYATKDGRISVAGITTDNVKRLAESIFKVTG
>XP_022506743_Fonsecaea_monophora
MLSTLRPAVARSALRQQAATATQAIRIANASTWANVKEGPPDAILGITEAFKKDSFPEKINLGVGAYRDDKGKPYVLPSVRTAEQKVVSSSLDKEYAGITGVPSFTKAAALLAYGPNSKPIQEDRIAITQSISGTGALRIGGAFLERFYPGAKTIYIPSPSWANHKAVFSDSGLEVKQYKYYNKDTIGLDFDGMLADLKSFPTGSLVLLHACAHNPTGIDPTEEQWQQIAKVMKEKSHYPFFDMAYQGFASGDTNKDAYAVRLFIEQGFGLCLSQSFAKNMGLYGERVGAFSIVCDSAEEKKRVESQIKILVRPLYSNPPVHGARIASEILNDAGLNKQWLGEVKGMADRIIEMRALLKKNLESLGSKHNWDHITNQIGMFAYTGLTAEQMDKLAKEHSVYATKDGRISVAGITTDNVKRLAESIFKVTG
>XP_016630705_Fonsecaea_multimorphosa
MLSTLRPAAARSALRQQAATATQAIRIANASTWANVKEGPPDAILGITEAFKKDSFAEKINLGVGAYRDDKGKPYVLPSVRTAEKKVVDSSLDKEYAGITGVPSFTKAAALLAYGPNSKPIQEDRVAITQSISGTGALRIGGAFLERFYPGAKTIYIPTPSWANHKAVFSDSGLEVKQYKYYNKDTIGLDFDGMIADLKSFPDGSIVLLHACAHNPTGIDPTEEQWQQIAQVMKEKSHYPFFDMAYQGFASGDTNKDAYAVRHFIEQGFGLCLSQSFAKNMGLYGERVGAFSIVCDSAEEKKRVDSQIKILVRPLYSNPPVHGARIASEILNDAGLNKQWLGEVKGMADRIIEMRALLKKNLEELGSKHNWDHITNQIGMFAYTGLKPEQMDTLAKEHSVYATKDGRISVAGITTDNVKRLAESIFKVTG
>XP_022501707_Fonsecaea_nubica
MLSTLRPTVARSALRQQAATATQAIRIANASTWANVKEGPPDAILGITEAFKKDSFPEKINLGVGAYRDDKGKPYVLPSVRTAEQKVVSSSLDKEYAGITGVPSFTKAAALLAYGPNSKPIQEDRIAITQSISGTGALRIGGAFLERFYPGAKTIYIPTPSWANHRAVFSDSGLEVKQYKYYNKDTIGLDFDGMLADLKSFPTGSLVLLHACAHNPTGIDPTEEQWQQIAKVMKEKSHYPFFDMAYQGFASGDTNKDAYAVRLFIEQGFGLCLSQSFAKNMGLYGERVGAFSIVCDSAEEKKRVESQIKILVRPLYSNPPVHGARIASEILNDAGLNKQWLGEVKGMADRIIEMRALLKKNLESLGSKHNWDHITNQIGMFAYTGLTAEQMDKLAKEHSVYATKDGRISVAGITTDNVKRLAESIFKVTG
>XP_013280418_Fonsecaea_pedrosoi
MLSTLRPAVARSALRQQAATATQAIRIANASTWANVKEGPPDAILGITEAFKKDSFPEKINLGVGAYRDDKGKPYVLPSVRTAEQKVVSSSLDKEYAGITGVPSFTKAAALLAYGPNSKPIQEDRIAITQSISGTGALRIGGAFLERFYPGAKTIYIPSPSWANHKAVFSDSGLEVKQYKYYNKDTIGLDFDGMLADLKSFPTGSLVLLHACAHNPTGIDPTEEQWQQIAKVMKEKSHYPFFDMAYQGFASGDTNKDAYAVRLFIEQGFGLCLSQSFAKNMGLYGERVGAFSIVCDSAEEKKRVESQIKILVRPLYSNPPVHGARIASEILNDAGLNKQWLGEVKGMADRIIEMRALLKKNLESLGSKHNWDHITNQIGMFAYTGLTAEQMDKLAKEHSVYATKDGRISVAGITTDNVKRLAESIFKVTG
>XP_007762084_Cladophialophora_yegresii
MLSTLRPAATRATLRQQAVNPQVVRLAAAASTWAHVKEGPPDAILGITEAFKKDSFKEKINLGVGAYRDDKGKPYVLPSVRTAEQKVVNSTMDKEYAGITGVPSFTKAAALLAYGPNSKPIAEDRVAITQSISGTGALRIGGAFLQRWYPGSKTIYIPTPSWANHKAVFSDSGLEVKQYKYYNKDTIGLDFDGMISDLQSFPEGSIVLLHACAHNPTGIDPTQEQWQQIARVMKDKNHYPFFDMAYQGFASGDTDKDAYAVRHFIEQGFGLVLAQSFAKNMGLYGERVGAFSIVCDSAEEKKRVDSQIKILVRPLYSNPPIHGARIASEILNDQGLNKQWLGEVKGMADRIIEMRALLKKNLEDLGSKHNWNHITDQIGMFAYTGLKPEQMDTLAKEHSVYATKDGRISVAGITTDNVKRLAEAIYKVTG
>XP_016235019_Exophiala_spinifera
MLSTLRPAARMALRRQQTTVTATTQAVRAVNASTWANVKEGPPDAILGITEAFKKDSFPEKINLGVGAYRDDKGKPYVLPSVRAAEQKIVSAALDKEYAGITGVPSFTKAAALLAYGADSQPIKEDRIAITQSISGTGALRIGGAFLQRFYPGAKTIYIPTPSWANHKAVFTDAGLEVKNYTYYNKDTIGLDFDGMVKDLKAAPEGSLVLLHACAHNPTGIDPTPEQWRQISAVVKEKSHYPFFDMAYQGFASGDTDKDAYPIRLFVEEGHGFVLAQSFAKNMGLYGERVGAFSVVCDSAEEKKRVDSQIKILVRPLYSNPPVHGARIASEILNDPKLNEQWLGEVKGMADRIIEMRALLKENLEALGSKHNWDHITNQIGMFAYTGLKPEQMEALAKEHSVYATKDGRISVAGITSGNVKRLAESIFKVTG
>XP_016261354_Exophiala_oligosperma
MLSTLRPAARSALRQQTTTAQAVRTVNASTWANVKEGPPDAILGITEAFKKDSFSEKINLGVGAYRDDKGKPYVLPSVRAAEQKVVSSALDKEYAGITGVPSFTKAAALLAYGADSQPIKEDRIAITQSISGTGALRIGGAFLQRFYPGAKTIYIPTPSWANHKAVFTDSGLEVKNYTYYNKDTIGLDFDGMVKDLKAAPEGSMVLLHACAHNPTGIDPTPEQWRQISAVMKEKSHYPFFDMAYQGFASGDTDKDAYPIRLFVEQGHGFVLAQSFAKNMGLYGERVGAFSVVCESAEEKKRVDSQIKILVRPLYSNPPVHGARIASEILNDPKLNQQWLGEVKGMADRIIEMRALLKKNLEALGSKHNWDHITNQIGMFAYTGLKPEQMETLAKEHSVYATKDGRISVAGITTGNVKRLAESIFKVTG
>XP_013319042_Exophiala_xenobiotica
MSLMALWRNTPTAIPREVGAAPTRPVGTCGQGQTFFWRTEPSISETSFIFHPLCLRQKLQLISLPLNPSLTLSNSVLRVLYAPVPPSIMLSTLRPAARSALRQRSTTAQAVRVVNASTWANVKEGPPDAILGITEAFKKDSFPEKINLGVGAYRDDQGKPYVLPSVRAAEEKVVSSKLDKEYAGITGVPSFTKAAALLAYGPDSKPIKEDRVAITQSISGTGALRIGGAFLQRFYPGAKTIYIPTPSWANHKAVFTDSGLEVKNYTYYNKDTIGLDFDGMIKDFKSMPEGSLILLHACAHNPTGIDPTPEQWRQISDAMKEKSHYPFFDMAYQGFASGDTDKDAFPIRLFVEQGHGFVLAQSFAKNMGLYGERVGAFSVVCDSAEEKKRVDSQIKILVRPLYSNPPVHGARIASEILNDSKLNQQWLGEVKGMADRIIEMRALLKKNLEELGSKHNWDHITNQIGMFAYTGLKPEQMETLAKEHSVYATKDGRISVAGITTGNVKRLAESIFKVTG
>XP_007726664_Capronia_coronata
MLSTLRPVARAAVRQRPAQIQVKAQAIRIVNASTWAQVKEGPPDAILGITEAFKKDSFPEKINLGVGAYRDDKGKPYVLPSVRAAEQKIVSSALDKEYAGITGVPTFTKAAALLAYGPDSKPLEEDRIAITQSISGTGALRIGGEFLNRFYPGAKTIYIPTPSWANHKAVFNDSGLEVKQYKYYNKDTIGLDFDGMVADLKAAPSGSMILLHACAHNPTGIDPTPEQWRQLSDLVKEKGHYPFFDMAYQGFASGDTDKDAYPVRLFIEQGHGLVLAQSFAKNMGLYGERVGAFSIVCESPEEKKRVDSQIKILVRPLYSNPPVHGARIASEILNNPELNKQWLGEVKGMADRIIEMRALLKKNLQDLGSKHNWDHITNQIGMFAYTGLTPDQMDALAKEHSVYATKDGRISVAGITSGNVKRLAEAIYKVTG
>XP_007734569_Capronia_epimyces
MFSALRPVARSAIRQRSAQTQTQAIRIAYASTWANVKEGPPDAILGITEAFKKDSFPEKINLGVGAYRDDNGKPYVLPSVKTAEDKVVESGLDKEYAGITGVPSFTKAAALLAYGPDSKPLKEDRIAITQSISGTGALRIGGAFLQRFYPGAKTIYIPTPSWANHKAVFSDSGLEVKQYKYYNKDTIGLDFEGLVADLKAAPSGSIVLLHACAHNPTGIDPTPEQWRQISDLFKEKGHYPFFDMAYQGFASGDTDKDAYPVRLFIEQGHGLVLAQSFAKNMGLYGERVGAFSVVTESAEEKKRVDSQIKILVRPLYSNPPVHGARVASEILNDPQLHKQWLGEVKGMADRIIKMRALLKKNLEELGSKHNWDHITNQIGMFAYTGLTPDQMDVLAKEHSVYATKDGRISVAGITTGNVKRLAEAIYKVKG
>XP_009160732_Exophiala_dermatitidis
MLSSLRPVARSAVRRQGPLSQAVRAVNASTWAHVKEGPPDAILGITEAYKKDPFPEKINLGVGAYRDDNGKPYVLPSVKAGEEKVVSSGHDKEYAGITGVPAFIKAAAVLAYGPDSKPIKEDRIAITQSISGTGALRIGGAFLQRHYPGAKAIYIPTPSWANHKAVFSDSGLEVKQYKYYNKNTIGLDFEGMVSDLKAAPEGSIVLLHACAHNPTGIDPTPEQWRQISDVVKEKGHYPFFDMAYQGFASGDTDKDAYPVRLFVEQGHGLALAQSFAKNMGLYGERVGAFSIVCESAEEKKRVESQIKIIVRPLYSNPPIHGARIATEILSDPKLNKQWLGEVKGMADRIIKMRALLKKNLQELGSKHNWDHITNQIGMFAYTGLTPEQMEKLAKEHSVYATKDGRISVAGITTGNVKRLAEAIYKVTG
>XP_013257651_Exophiala_aquamarina
MLSTLRPVARTAIRQQQVLRIASVNASTWASVKEGPPDAILGITEAFKKDSFKEKINLGVGAYRDDKGKPYVLPSVRTAEQKLVQQNLDHEYAGITGVPSFTKHAAVLAYGPNSKPIKEDRVAITQSISGTGALRIGGAFFERFYPHAKTIYIPTPSWANHKAVFSDSGLEVKQYKYYNKDTIGLDFDGLIADLKAAPNNSLFLLHACAHNPTGIDPTQEQWQQISNVFKEKEHYPFFDMAYQGFASGDTDRDAYPVRLFIEQGHGLALAQSFAKNMGLYGERVGAFSIVADSAEEKKRIDSQVKILVRPLYSNPPVNGARIASEILGSPELNKQWLGEVKGMADRIIEMRALLKQNLKDLGSKHNWDHITNQIGMFAYTGLTAEQMDKLAKEHSVYATKDGRISVSGITTGNVKRLAEAIHKVTS
>XP_016229168_Exophiala_mesophila
MLSTLRPAARTALRQQQTVRLTAAANASTWASVKQGPPDAILGITEAFKKDSFKEKINLGAGTYRDDAGKPYVLPSVRAAESKLLDQKLDKEYAGITGVPSFTKHAALLAYTPESKAIKEDRVAITQSISGTGALRIGGAFFERHYPHGKTIYIPTPSWANHKAVFSDAGLEVKPYKYYNKDTIGLDFEGMISDLKSIPNNSIVLLHACAHNPTGVDPTQEQWREISKVVKEKQHYPFFDMAYQGFASGDTDKDAFPVRLFIEEGHGLALAQSFAKNMGLYGERVGAFSIVTDSAEEKARVDSQIKILVRPLYSNPPINGARIASEILSNPELNKQWLGEVKGMADRIIKMRALLKKNLEDLGSKHNWDHITNQIGMFAYTGLSPEQMDQLAKEHSVYATRDGRISVSGITNANVKRLAESIHKVTS
>XP_013271338_Rhinocladiella_mackenziei
MLSTLRPVARSAIRQRVPTQTVRIVNASTWAAVKEGPPDAILGITEAFKRDSFAEKINLGVGAYRDDKGKPYVLPSVRTAEQKVVNSSLDKEYAGITGVPSFTKAAALLAYGPDSVPLKEDRIAITQSISGTGALRIGGAFLERFYPGSKTIYIPTPSWANHKAVFSDSRLEVKQYKYYNKDTIGLDFDGMIADLKAAPAKSMVLLHACAHNPTGIDPTPEQWRRVSDVMKEKEHYPFFDMAYQGFASGDTDKDAYPVRMFIEQGHGLVLAQSFAKNMGLYGERVGAFSVVCDSAEEKKRVDSQIKILVRPLYSNPPIHGARIASEILNDPKLNQQWLGEVKGMADRIIEMRALLKKNLEELGSKHNWDHITNQIGMFAYTGLTSEQMDTLAKEHSVYATKDGRISVAGITTGNVKRLAESIFKVTG
>XP_018003470_Phialophora_attinorum
MLSTLRGSAGRTAVKQSSVRPVVLVARASTFAHVKEGPPDAILGITEAFKKDSFAEKINLGVGAYRDDKGKPYVLPSVREAEQRVVGKSLDKEYAGITGVPSFTKAAALLAYGPDSSAIKEDRVAITQSISGTGALRIGGAFLERHYPHNKTIYIPTPSWANHKAYKYYNKDTIGLDFDGMVADLKAAPENSIVLLHACAHNPTGIDPTEEQWKQISEVVKEKGHFPFFDMAYQGFASGDTDKDAYPIRLFIKEGHQMVLCQSFAKNMGLYGERVGAFSVVCESAEEKKRIDSQIKILVRPLYSNPPVHGARIASEILNDPALNKQWLGEVKGMADRIIKMRALLKENLEKLGSKQKWDHITDQIGMFAYTGLKPEQMDTLAKEHSVYATKDGRISVAGITSDNVKRLAESIYKITG
>NP_595481_Schizosaccharomyces_pombe
MLARNLRCLHPNTFASLKTNVSYHGVKCLASQSKRGFKVWADVPMGPPDPIFGITEAYKKDGDVKKMNLGAGTYRDDAGKPYVLPSVRQAETELLSQKLDKEYAPITGIPSFRVQATKLAYGDVYESIKDRLVSAQSISGTGALCIAANFLASFYPSKTIYVSDPTWGNHKNVFSRAGLTVKSYKYYDPATRGLDIKGMLSDLTSAPDGSIILLHACAHNPTGVDPTKAQWDDILKTMQKKNHFALLDMAYQGFASGDFARDAYATRLFASSNVPMLLCQSFAKNMGLYGERAGCFSILANDAEEAARIESQTKILIRALYSNPPVNGARIANHILSNPALREQWAGEVVGMSERLKSMRKALRNILEKDLKNKHSWKHITDQIGMFCYTGLNPQQVDVLAKQYHIYLTKNGRISISGLNTSNVRYFAEAINAVTSN
```
