## Supplementary material for "Coding Sequence Insertions in Fungal Genomes are Intrinsically Disordered and can Impart Functionally-Important Properties on the Host Protein": fasta protein sequences: XP_714915.2_blasthits_fa.txt

```
>XP_714915_Candida_albicans
MSWTPDPQALEQLKHIFKGTLSSNNEERRLANEALIQAKQQPEIENYLFTLLIDDGNGSSNGTSNGSTTATTGTTTTTRSDVRAAAGINLKNNILKNKSIDRTYLINNIMKGLMSPDSLVRNITGNVITSMFSIYGLDNWSSALTDLLNLIQQPPIGDNNNNSYIPQEAAMSALSKICEDSYLELDREFQNNRPLNYLIGEFLKLIEQHPSGKIKAGAIHCINQFIPLNTQSFLIVLDDYLNKIFNLAGHDGQQNNEVRKNICTSFLLIVETRPDKLLPHLDGVINYCLHLMQQDTSTEVSLEACEFMLALATNKELNVFTPEKLKIILPILLDKMVYSEEEIFLIEIADSKDDANVVDKDEDIKPTNAKSKETRNGNSRNSGSGDDNGNDDDDDDDDDDDDDDGELEQWSLRKCAAATLDVLSESLAQEVLLVTLPILQEKIVSPNWPIREAAILAFGAMSNSFMKLSGNELPSLVPFLVDRLQDNEPRVRQITCWTLSRYSTWVSEEAHEGGQYANYFQPTFQSIVACALDSKKIVQEAACSALSSFIEESDASLIEFYLEPLLHHFAKCFQVYQRKNLVILYDCVQTFVEKMGYENLSLKPEYPQTLLPPLLSKWEQLDDDDTDLWPLLECMASIAASLREIFAPYAVPVYERATKILSNCILLDQECHTDPAIDPPEKDFMVTSLDLIDGLVQGFEYHSVDLINQNHKSNLIELMLICFEDYNGDVRQSAYALLGDLAIFTIELLKPYLRQIFISIGNEINNRTYETYPVYNNAIWALGEMIIRLPIEETKPYIDNLVDLLIPVLNSNDIQSTVAENAAICLGRMGINAAELVNGKLNQFIEAWCSRFLYLIDNNEKETGFQGIINMINLNPDNGFGGLSTQHGKKNLAAFLACIGNYQEIPSNELQHLFIDLINNYKSLLGNENWNQILQFIDPEIRNRLNSI
>XP_002418455_Candida_dubliniensis
MSWKPDPQALEQLKHIFKGTLSNNNQERRLANEALIQAKQQPEIENYLFTLLIDDDGIDGINNDGSSSSSSSLLLLNSKKNSTPSDVRAAAGINLKNNILNNKSIIDRTYLMNNIMKGLISSDSLVRNITGNVITSMFSIYGLNNWSSILTDLLNLIHQPPIIESDNNNNNNKNYIPQEAAMSALSKICEDSYLELDREFQNNRPLNYLIKEFLKLIEQHPNIKIKSGAIHCINQFIPLNTQSFLINLDDYLNKIFNLASQDNHNHNHNHNHNLNQQNKNNEIRKNICTSFLLIMENRPDKLIPHLDGVINYCLHLIQQDTNNEVSLEACEFMLALANNNNNNKFNIFTPEKLKLILPILLDKMVYSEEEIFLIEIADSKDDAHIIDKDEDIKPINAKSKETRNGTLHNSNSNSNSNSNSNSNSNFDEDVNTNNNNNKNNNNDDEEEEEDDDDDDDDDDDDDDDIGELEQWSLRKCAAATLDVLSESLPQEVLLVTLPILQEKIVSPNWPIREAAILAFGAMSNSFMKLASNELPNLVPFLVDRLQDNEPRVRQITCWTLSRYSTWVNEEAHEGGQYANYFQPTFQSIITCGLDSKKIVQEAACSALSSFIEESNNNLIEFYLEPLLQHFSKCFQIYQRKNLMILYDCVQTFVEKIGYENFSQNPQYIEILLPPLLNKWQQLNDDDNDLWPLLECMASIAASLKNFFAPFAIPVYQRAIKILSNCILLDQECQTNPSIDPPEKDFMVTSLDLIDGLIQGFEYNSIDLINQNHKINLIELILICFEDYNNDVRQSTYALLGDLAIFTIDLLKPYLQQIFISIGNEINQRTYDTYPVYNNAIWALGEMIIRLPIEETKSYLNNFVDLLIPIINNNNNNNDIQSTVIENVAICLGRMGINGAELINEKLDLFIEKWCENFLYLIDNNEKETGFQGIINMINLNPNKGFGNLSTQYGKKNLAKFLTCIGNYQNIPNDLQFSFINLINNYKSLLGNENWNEILQFIDPEIRNRLNSI
>XP_002547175_Candida_tropicalis
MSWTADPQALEQLKHIFKGTLSSNNEERRLANEALIEAKQQPEIENYLFDLLISEDNNTTNGSNTGNGIISTRSDVRAAAGINLKNNILKNRTLDRTYLMNNIMKGLMSSESLVRNITGNVITSMFSIYGLDHWSSALSDLLNIIQQPPINGKYIYQEAAMSALSKICEDSYLELDRDFNNERPLNFLMNEFLKLIEQHPSFKIKSGSIHCINQFIPLNTQSFLVVLDNYLSSIFNLAGNDNGQQNDEIRKNICTSFLLIVETRPDKLLPHLDGVINYCLHLMQQDTSAEVSLEACEFMLALATNNKELNAFNPEKLKLILPILLDKMAYSEEEIFLIEIADSKDDAHVVDKDEDIKPTNAKSKDTRNGNLSNGNNNNNNNNTTNQQLEPDSDSDDDDEDDDGELQHWSLRKCAAATLDVLSESLPGDVLMVTLPILQEKIVSPHWPIREAAILAFGAMSASCIELASDKLPSLVPFLVDRLQDTEPRVRQITCWTLSRYSTWVSDEAHEGGEYANYFQPTFQSIVTCALDSKKIVQEAACSALSSFIEESDSSLIEFYLLPLLEHFSKCFQVYQRKNIIILYDCVQTFVEKMGYENLSKNPEYANILLPPLLTKWQELDDEDTALWPLLECMASIASSLREIFAPYAVPVYDRALKILSNCILLDQECQTDPGIDPPEKDFMVTSLDLVDGLIQGFEYHSVDLINQNKKSNLIELLLICFEDYNGDVRQSAYALLGDLAIFAIDLLKPYLRQIFISIGNEINNRTYETYPIYNNAIWSLGEMSIRLSKEEIQEYISNFLDLLIPVINSYDIQSTVIENAAICLGRMGINTPDLVSSRIIEFIQSWCSKFLYLIDNNEEKESSFRGMINMINLNPDNGFGGISTQQGKKNLAGFLTCIGNYQDCPNDLQSSFIELINNYKQLLGNDSWNQVLNFISDHDIRNRLNSI
>XP_003866402_Candida_orthopsilosis
MSWTPDTNAVEQLKHIFQGTLSSNNEERKLANEALVQAKQNLEIENYLFTILVFDNSAKPDVRAAAGINLKNIILKNKSDHSIDRSYITNNIIQGLTSPDAMVRNITGNVITSLFSIYGISQWGTALTSLLTLAHNGQENDVNKTGSLQFSTQEAAMSALAKICEDSYLELDREYNGERPLNFLLPEFLKLMDSTSIKVKAFAVHCFNQFIILDTQSFLVLVDQFLTKIFQLAQDTDGIETPDACALKKNICTAFLSILETRPDKLAPHIDGIMSYCLHVIQKGTNNELSLEAGEFLLALASSNDFKAVFTADKLKVILPVLLDKMVYSEEEMFLMEVADNNDDADVADKDEDIKPTNIKSKEARRINGNANGDVSNIENGGENGAGGEDDNDDDGDDDDDDDEEDDDDDMGEWSLRKCSAATLDVLSESLPQEVLILALPILQEKIMSTQWPIREAAILAFGAMSNSFINLASNKLPELVPFLVDRLQDEQPRVRQITCWTLSRYAAWVSLEAHEGGEYATFFQPTFQSIVACALDPKKIVQEAACSALSAFIEESDPQLIEFYLEPLLNHFAQCFQRYQRKNLIILYDCVQTFVEKMGYENLSRDPKYVSILLPPLLQRWDQLSDDDTALWPLLECMASVAATLKELFAPYAIPVYDRAMKILSNCIIMDQNCQTDPSIDTPEKDFMVTSLDLVDGLIQGFEFHSIDLVQHHDKPSFDLTDCLLVCFEDFNSDVRQSAYALLGDMAIYIIDILKPYLHSIFISICNEINNRSSETFPVYNNAIWALGEMIIRLPAKDSAPYLSNLINLLVPVLNSADTQITVLENCAICLGRMGLVGSELLAPRLIEFITPWCTRFVNLVDNEEKQTGLQGMLKIIEVNPDSGFGGLQTQQGKVNLAKFLEVLANYEDATSELQQQFLNLINHYKSVLGPDGWSQVLKFVSPSLRNNLDI
>XP_001528102_Lodderomyces_elongisporus
MSWQPDPQAIEQLKHIFRGTLSTNNEERRLANDALTQARENHEFENYLLTLLVYDTTTRADVRAAAGMNLKNSIMKNKDGQGIDRSYLMSNVMNGLRSSDALVRNITGNVITSLFSIYGLDHWSSALSDLLQLAQQGNLGADNGSGEDFKTQEAAMSALAKICEDSFYELSREANNGGERPLDYLMNEFLKLMDSPSIKVKAFAVHCINQFILLNTQSFLVILDHYLNKIFTLAQETDADKSSLGEELKKNICTSFLWILETRPDKMVPHLDGVIHYCTHLMQTVDQDEAVALEACEFMLALATNPEFSRAFTTEKLKTILPLLLTKMVYSEEEIMSIELSDDRDDTNMADKDEDIKPTNAKTKDARTANGSERRDNIGGGGSNNEANSDSNKGNDLNGFGNSKKSVNGNDANADDDSNDDEEEEYDDDDDEEIGQWTLRKCAAATLDVLSENLAQEVLLVALPILQERIVSEHWPVREAAILAFGAMSLSFTKFASDKLPQLVPFLVDRLQDQQPRVRQITCWTLSRYALWVSQEAHEGGEYANYFQPTFQSIVGCVLDSKKVVQEAACSALASFIEESDSSLIVFYLEPLLEQFAKCFQMYQRKNLIILYDCVQTFVEKMGYENLSYDPKYTSTLLPPLLQRWELLDDDDNALWPLLECMASVAATLKELFAPYAVPVYDRALRILSNCILMDQNCQTDPSIDIPEKDFMVTSLDLIDGLVQGFEYQSIDLIQRDLSSSNDLLNLLLACFEDYNSDVRQSAFALLGDLAIYVIDVLKPYLHLIFLSIGKEITNRSSETFPVYNNAIWALGEMVIRLSEQETKPYLENFINLLVPILNSQDTESTVLENCAVTLGRIGLIGSEVIAPRLVEFILPWSKNFVHLDDNEEKQTGLQGMIKSISLNPDNGFGGLNTQQGRKRLAKFLEVLANYQDANSELQTLFLSLITNFKSLIGDDAWNNELLKFVDPSLRQALTF
>XP_007374817_Spathaspora_passalidarum
MSSWTADPQALEQLKHIFRGSLSINNQERKLANDALDQAKQEPEFENYLFELLVKDTSAKSDVRAAAGINLKNSILKRRQSNRQYLLDNILTGLTSDDSMVRNITGNVITSLFSIYGLEGWPTILPNLLALAKTSTGTGFVPQEAAMSALSKICEDSYSQLDVEFQGERPLNFLLASFLELLSHPSDKIKASAIHCVNQFVPLNTQSFLVIIDAYLTKLFSLAQDGGSNEVRKNICSSFLLILESRPDKLMPHLDGVINYCLHLMQENTSEEVSLEACEFLLALSTASEQDKELFKPKLSLILPILLDKMVYSEEEIFLMEIADTRDNADVADKDEDIKPQNAKGKDARTSNNNSVNGSANGTKNPSPDYDSDVEDDEDDEESEIDQWSLRKCSAATLDVLSENFPGEVLMVTLPILQEKIVSPEWPVREAAILAFGAISASCIELARDKLPSLVPFLVDRLQDEQPRVRQITCWTLSRYVSWVSEEAHDGGEYANYFQPTFQSIVTCALDKKKVVQEAACSALSAFIEESDSSLIEFYLEPLLAHFAKCFETYQRKNLIILYDCIQTFVEKMGYENLSSNPEYMNTLLPPLLRKWEILDDNDTGLWPLLECMASIAATLRELFAPFAVPVYERAIKILSNCIQLDQQCQTDPSIEAPEKDFMVTSLDLIDGLIQGFEQHSVDLIQQQPAHNLMELLMLCFEDYNADVRQSAYALLGDLAIFVLDPIVKPYLHSILLSIGNEINNRSYSSYPVYNNAIWALGEIVIRTTFEEVKPYLSNLVDLLIPVLNSTDTQSTVLENAAICLGRMGLTPGGAATVAPRLAEFIVSWCSHFLYLVDNNEKETGFHGMINIIGVNPDQGFGGLSNQQGKKNLAILITCIGNYQSPTQELQHLFTDLISNYRVLLGEEVWQSQVLTHIDPEVRNHLQVVYGA
>XP_043050443_Scheffersomyces_spartinae
MSQWTPNVESLLVLKTIFEGILTNVNQEQNFQALQHAREQPEFENYLIYLLVLDRSARTDVRAAAGTNLKNCILKSKRSYGQKLYQRVFVLEHILDGLYDPDKLIRNITGNVITSLFSLYGIEGWPQALPKLLEMADASQQQSNGHSHEQSHHHSHSPNGQPSNSSHTHEAAISALAKICEDSVVYLDHEYNGERPLNFMIVKFLYLTKNPSSSTKVKALAIHCINQFIPLKTQSFLVHLDDFLQTLFTLANSQDATICKNICVSFCNILETRPDKLMPHLDGVIDYCVHLMTNAASHEEVSLQACEFLLTLASIADSNHYTTIIQPKLPALLPILLQNMVYSHDEIATIQMIDERDDATVEDREEDIRPQNAKAKETHKLGKKSSKNGRTANGSNRLGYDSDDDDGDDGDDDEDEDSDYEDDDDMELEQWSLRKCSASTLDVLSISLPSAVLEVTLPILQDRIVSNEWTVREAAILAFGAISAGCIELCRDKLPSLVPFLVDRLQDQETRVRLITCWTLSRYASWVCEEAFEGGQYASYFQPTFQSIITCVLDNKKVVQESACSALTSFIEEASTNLFQSYNGLLMEQYSKCLQTYQKKNLHVLYDSIVTFVDKIGYKGISANQEAMNVLLPQLFHKWEVSGDEDEALWPLFKCMASIAAAMKELFLPYALPVFQRAIKILANTIDLDQRSQVDPMIEAPDKDFIVASLDLIDGLVQGFEFDSSELLGHNNFNLMQWVLQCLEDTSCDVRQSAYALIGDLAIYALDSVLKPDIQLIIISIGNEIHNKSFGAYPVYNNAIWALGEIIMRLPIEEAKPYMNNLVNLLIPVLNSTDSQQVVLENAVICIGRMGLNGGAELIAPRLPEFIVSWCSHMLYLEETEEKENGFQGMINILQANPDHGLGGLSTQQGKSNLSIILVCIGNYQEPAEHLKALFHQLMISYKGVLGDDVWNTQIMGNLDGNLRQHLQTVYGV
>XP_001387988_Scheffersomyces_stipitis
MSWTPEPQALEQLRHIFRGTLSSNNNERKLANEALDQAKLQPEIENYLLELLVVDDSAKSDIRAAAGINLKNSILNRRHQKAPPNRSYLLENILKGLMSKDNMVRNITGNVITSLFSIYGLEGWPQALPQLLELVNHTSTDGSMTSQEAASGALSKICEDSFYSLDVEFNGERPLNFMISNFLKLMNHPGSGKIRANSIHCIAQFIPLKTQSFLVHIDEYLQKLFELAHDPSREVRKNICSSFALILETRPDKLMPHLDGVINYCLHLMQDPSEEVALEACEFLLALSTAPETESDKEIFSPKLKMILPTLLDKMVYSEEDIFLMEIADSKDDATIADKDEDIKPLNAKSKDIHSVANTNSASNGSTKKKAAGDDSDSDFDDDEDEDDEDSELDQWSLRKCSAATLDILSLNLPGEVLNVTLPILQDRIVSQEWPVREAAILAFGAISKSCLELAREKLPTLVPFLVDRLKDSEPRVRQIACWTLSRFATWIAEEAHEGGQYANYFQPTFQSIVACSMDQKKVVQEAACSALSSFIEESDSTLIEYYLGPLLDHFAKCFQTYQRKNLIILYDCVQTFVEKMGYDNLASKPEYVNTLLPPLLHKWQILDDNDTGLWPLLECMASIAATLGELFAPYAVPVYERAINILSNCIQLDLQTHTDPSIEAPEKDFIVTSLDLVDGLIQGFGHHSADLIRQHNTNLMELLMLCFEDHSADVRQSAYALLGDLSIFTLDPIVKPYLQSIFLSIGNEINNRSYSTFPVYNNAIWALGEIAMRLPYEEMKHYLANLVNLLIPVLNGSDIQQTVLENAAICLGRMGLNGGAEVISPRLPEFIVQWCAQMLYLVDNSEKETGFQGMLNIIHGNPDQGFGGLSNQQGKKNLSLFVVCIGNYMEPPEHLKQLFGQFLVSYKQLLGGDIWDHQILAGIDGESRMMLSQVYGV
>XP_020063188_Suhomyces_tanzawaensis
MSFTADPAALEQLKQIFSSTLSSNNQERKSANEALSQAKTQPEFENYLFHLLVLDNSAKSEVRAGSGINLKNSILKSAHAKGNAPNANRQYLLDNILKGLLVQDNLVRNITGNVVTSLFSIYGIEYWPNVLPQLIELANHEAGPYDSQEAAMNTLGKICEDSSMVICSEYKGESPLNFMLSNLLKLMVHPHSGIIRALSIHCVNQFIPLNPQEFSNYQNQFLQNLFELSKDSSTKVKKNICSSFSMILETSPNTLLPHLDGVVNYCLHLMQDNDEEVALEACEFLLSLSSISEDEVNKQIFIPKLKLILPILLGTMVYSEEEVFLMELESSKDITSVQDKEEDIKPKNVKVKEHSAKSNYRKEDDDSDDDSDEDSDSDSDSLVDQWSLRKCSAATLDILSLNLPGEVLEISLPILQERILSTDWKVREASILAFGAISKSCIELSDDKLPTLVTYLIERLKDPQPRLRQITCWTISRFASWIITQSPQLVDLTIQSILASSLDQQKIVQQSACSSLTYLIEEAYSESLLPYLDQLLHHFTRCFQIYQKKNLAILYDCIQTFVEKLGYENLSKSENIKELIPPLLSKWEELDDNDNALWSLLECIASIASTLGELFAPYAVPIYQRAVKILTNCIELDQQAQTDPLIETPEKDFIVTSLDLIDGLIQGFGFHSAELIDQRLMELLLICLEDHSNDVRQSAYALLGDLAISVCDVIVKPWLRSIVLSIGNEINNRNYESYPVVNNAIWSLGEMLMRLPPHEIKPYFENLVDLIIPVLISTDTQQTVLENCAICLGRMGISGDPELCGLLGQKLPGFILQWCSQMLYLIDNEEKETGFTGMLNIINTNPVNGFGGFDNSQGKKNLGIFFVCIGSYAQPSDELRGLFGQMLNSFKGLLGSEWEGVMAHVDHESRGVLASVYGVH
>XP_020076540_Hyphopichia_burtonii
MSWSADPHALEQLKHIFSATLSSNNKERSEANDALAEARLQPEIENYLCELLVSDHSAKSDVRAAAGINLKNSILRSQYATTDKDRSYLMDSILKGLLDNEIMVRNITGNVITSLFSIYGLSKWPQVLPQLIQLTQSQEVNTTVHEAAMGALSKICEDSTSSLDQEYNGERPLNFMMVNFLKLAEDQSSGKVRALAVHCINQFIRSKSQSFLVHIDDFLQRLFQLASDNTSEVRKNVCTAFLAILETRPDKLLPHIDGVINFCLHAMQGSEEEVALEACEFILALSTTIEVESDKNILKPKLNSILPILLAKMVYSEEEIFYIQMIDENDDANVADKDEDIKPQAAKSKDAHTAGNGGGSKKTKSFDDDSDSDYEDEDDDDDDSELDQWSLRKCSAAALDIFSLDFPSEVLQVTLPILQERIVSPEWPVREAAILAFGAISKSCIDLASDKLPTLVPFLVDRLQDQETRVRQITCWTLSRFASWVAEEAHEGGHYSNYFQPTFQSIVSCALDKKKVVQEAASSALSTYIEESDISLIEFYLEPLLQHFQHCFQTYQRKNMTILYDCVQTFVEKVDHDRFAANPSFVNYLMPPILQKWQELDDSNIELWPLMECLAAIAATLGELFLPFAVPVYERSIKILFNSIQLDQQCQTDPYIEAPEKDFIITSLDLIDGLIQGFTHHSGELIQQNNIDLMELVMQCFEDPTEDVRQSAYALLGDLAIFVVDSTVKPNLRPIIISIGNEINNRTYNSFAVYNNAIWALGEMIIRLPYEDYKPFLNNLVDLLIPVLNSTDTQQTVSENAAICLGRMGINGGSEVLAPRVSEFIHQWCSHMLYMINNNEKETSFQGMLNIISANPDQGFGGLSNQQGKKNLSVFVICIASYIDPPEELRQMFVQVLSSYQNLLGKDVWESQVLCHIDQESRQSLLNVYGV
>XP_015467035_Debaryomyces_fabryi
MSWTADPEALEQLKHIFKGTLSSNNQERSLANDALIQARQQPEIENYLFDILVMDNTARSDVRAAAGINLKNSILKNNNTNHVKNRQYLLENILKGLMVHDNMVRNITGNVITSLFSIFGIEGWPQALPQLIELANLNSPDGTCIAQEAAIGALSKICEDSALSLDREFNGERPLNFMISNFLKLSSNPHSGKIRALSIHCINQFIPLKTQSFLIHLDEFLQKLFDLATDSNNEVRRNICTSFSMILETRPDKIMPHLDGVINYCLHLMQDSDEEVALEACEFLLALSTSPETESDKTLFNPKLKIILPTLLEKMVYSQEEIFYMEMVDEKDNADIADKDEDIKPQTAKSKDSHTAATNHEHKKDTKQPDFDDDTDSEFEDEDDEDLEIDQWSLRKCSAATLDILSLNFPEEVLHVSLPILQEHIVSPEWPVREAAILAFGAISKSCIELSRDKLPTLVPFLVDRLQDQEPRVRQITCWTLSRYSTWVAEEAHEGGQYANYFQPTFQSIVTCALDNKKVVQEAACSALSSFIEESDVSLIEFYLDPLLDHFAKCFQTYQRKNLIILYDCVQTFVEKMGYEKLSSKPDYINTLLPPLLHKWQILDDNDTALWPLLECMASIAATLGELFAPYAIPVYERAIKILSNCIELDQQCQTDALIDAPEKDFMVTSLDLIDGLIQGFGQHSIELIQQHGTNLMDLVMICFEDHTDDVRQSAYALLGDLAIFTVDATVKPYLQPIFISIGNEINNRTYNSFPVYNNAIWALGEIAMRLSYDEIKPYLSNLVDLVIPVLNSSDTQQTVLENAAICLGRMGLNGGSEVISPRLSEFILQWCSQMLYLVDNNEKETGFQGMLNIVNGNPDQGFGGLSNQQGKKNLAIFFVCIGNYLEPPESLKNMFGQLLVSYKNMIGSEIWETQIMCHIDQETRQYLGRVYGI
>XP_002770175_Debaryomyces_hansenii
MSWTADPEALEQLKHIFKGTLSSNNQERSLANDALIQARQQPEIENYLFDILIMDNTARSDVRAAAGINLKNSILKNDNPNHIKNRQYLLENILKGLMVHDNMVRNITGNVITSLFSNFGIEGWPQALPQLIELASLNSPDGTYIAQEAAMGALSKICEDSALSLDREFNGERPLNFMISNFLKLATNPQSGKIRSLSIHCINQFIPLKTQSFLIHLDEFLQKLFELATDSNNEVRRNICTSFSMVLETRPDKIMPHLDGVINYCLHLMQDSDEEVALEACEFLLALSTSPETESDKNLFNPKLKIILPTLLQKMVYSQEEIFYMELIDEKDNADIADKDEDIKPQTAKSKDSHTAATNHEHKKDTKQPDFDDDTDSEFEDEDDEDSEIDQWSLRKCSAATLDILSLNFPEEVLQVSLPILQEHIVSPEWPVREAAILAFGAISKSCIELSRDKLPTLVPFLVDRLQDQEPRVRQITCWTLSRFSTWVAEEAHEGGQYANYFQPTFQSIVTCALDNKKVVQEAACSALSSFIEESDVSLIEFYLDPLLDHFAKCFQTYQRKNLIILYDCVQTFVEKMGYEKLSSKPDYINTLLPPLLHKWQILDDNDTALWPLLECMASIAATLGELFAPYAIPVYERAIKILSNCIELDQQCQTDALIDAPEKDFMVTSLDLIDGLIQGFGQHSIELIQQHGTNLMDLIMICFEDHTDDVRQSAYALLGDLAIFTLEATVKPYLQPIFISIGNEINNRTFNSFPVYNNAIWALGEIAMRLTYDEIKPYLSNLVDLVIPVLNSSDTQQTVLENAAICLGRMGLNGGSEVISPRLSEFILQWCSQMLYLVDNNEKETGFQGMLNIVNGNPDQGFGGLSNQQGKKNLAIFFVCIGNYLEPPESLKNMFGHLLVSYKNMIGNEIWETQIMCHIDQETRHYLRSAYGI
>XP_006688298_Yamadazyma_tenuis
MTTPSAVAWTPDLQAVDQLKLIIGSTFSSNNVERNAANESLVLAKSQPQIENYLLYILVMDESAKSDVRAASGINLKNIISRSSSGSPETHQFILDNIAHGLTSHDNMVRNTTGNVITALFSKYGLAGWPQVLPSLVNLAKSADPTAADTKIADAAMSALAKICEDSHYKLNVELEGERPLDYLMASFIELLESCSNRVKALSIECIDYFIPHRSQSVLVVLDVFLQKLFQLAHNSNKDVKKSVCKAFASVLEARGDKLLPHVDGVITYCLHLMEDEDEEVALEACEFLLALSTSPEVEQNPEIFRGRLHDVLPALLEKMVYSEEEIFFMNLVDEKDDATVADNEEDIRPQAAKSKESHKAASKSGNKNNSYDDNDDSDDEDFEDDSDDDSELDQWSIRKCSAACLDVLSLNLQSEVLEVTLPILQERIVSSHKSCMELSRDKLPTLVPFLVDRLQDDEPRVRQITCWTISRFSSWVAEEAHEGGHYSSYFDPTFTSILKCALDRKKVVQEAACSALSSFIEETDPTLIEMYLVPLLQHFAKCFSTYQRKNLIILYDCVQTFVEAMGHERLAAKQEYVEVLLPPLLHKWELLDDNDTALWPLLECMASIAATLGELFAPYAMPVYGRAVNILTNTIHTDLQSQTDPSIDLPEKDFMVTSLDLIDGLIQGFGSHSLELIQSNRINLMELVLQCFEDSTDDVRQSAYALLGDLAIFVLDATVVPYLNQIMVCIGNEINTRNFNSYPVYNNAIWSLGEICMRLSYEQLKPYLANLVSLLIPVLNSMDTPQTVLENAAICLGRMGLHGGAEVVGPRLPEFIVQWCAHMLYLMDDSEKETGFKGMLNTIASNPDQGFGGLSTLQGKKNLSTFISTVANYFEPPEDLKHSFSQLLQSYSGLLGENFNTQVLNHLDQESRRSLYEMYGI
>XP_001482285_Meyerozyma_guilliermondii
MWSADPQALAQLTHIFTGTLLADNNERKLANDALQQAKLEPEFENYLFSLLVLDNTARSDVRAAAGINLKNSILKERDVDRLFLKENVIQGLLVNDSMVRNITGNVITSLFSIYGMDGWPHCLPQLIELIKNNQTSNIHTQEAAMSALSKICEDSAHQVDREYNGERPLNYIISTLLTLMDPNSSPKVRATAIHCINQFIPLKSQSILVQLDEFLAKLFQLANDENNEVRRNICTAFAQILEARSDKIIPHLDGVVNYCLHLMQDTHEDVALEACEFLLALSTSPATETNKQVFQPKLPLILPVLLDKMVYSEEEIFYMEMIDERDNADVADRDEDVKPQAAKSKSAHTASSKRAKQNQFDVDSDSEYEDDEDDEDDDDDDVNQWSLRKCSAATLDILSLNFPGDVIQISIPILQEKIVANEWPVREASILAFGAISKSCLELAGDKIPTLIPFLVERLSDNEPRVRQITCWTLSRYAQWVNEEARYGNYSNYFQPTFQAIMNCSLDSKKVVQEAACSALSSFIEESDSSLLEVFLAPLLVHFAKCFETYQRRNLVILYDCVQTFVEVMGHDNLAANPQNVETLLTPLLHKWQSLDDNDNSLWPLLECMASVAATLGELFAPYALPVYERASKILAHCIEVEQQCHTDPLIDTPEKDFMVTSLDLIDGLIQGFEGHSADLINGANLMQMLLLCFEDPTDDVRQSAYALLGDLAIFVPEQTVKPCLLSVVVCIGNEINNRNYTSYAVYNNAIWALGEIAVRCTNGELEPYMNNFLDLLIPFINSSDMQQAVLENAAICLGRLGLNGGASKLAPRLVEFIIPWCSHMLYLIDNNEKETCYQGILQAIHENPDQGFGGLSTVQGRKNLSIFITTVAHYFEPPQALKNAIGQTLQSFKAMLGDDIWNNHILATIDPEMKQSLQQAYSV
>XP_018714876_Metschnikowia_bicuspidata
MWQAHPHELAQLRKVFRATLLPNNAERGAAHEFLAHAKTQALFENYLCQLLVHDSEATPDVRAAAGMNLKNSVLRDRLRPREFLKASVLMGLMLPETMVRNITGNVITSMFVALGTAGWPELLGQLLLVPESPDAPVACKEAAVQTLAKICEDNAVALDKECRGERPLDHVTARLLGLVQAPQATPQLRAAVVHCLNQLVPLKSPLVLVFLDRYLQALFGMASDTSAEVRKNVCAAFLGVMEAWPDRLLPHMDGVVSYCVHLMRDADEGVAIEACEFLLALSERPDEAGGPLLKAQLRAVLPVLLEKMVYSDEQIVLIDILDERDNAHDADRQEDVRPNMAKGKGVHSVSKRGTARKHPGEYDSDVSDSEGDAADDDSDDDDDDELNLWNLRRCAAATLDAVSLNHPQEVIETTLPILQETIVSSEWPVREAAILAFGAISKSCTELARDKLPTLVPFLVDRMKDAEPRVRQISCWTLSQYAAWICDEAHEGGQYASYFQHTFEAVVLLTLDPKKLVQHAACSSLSLFVEAADVSLIQYYVGPLLEHFAKCFLKYQRKNLIILYDSVSTFVERIGPAVFGLTPEHANVLLPPLLQNWQLLDDDDTDLWPLLECMSVVAATMGEAFAPYAMPVYERALKILANAIQLNQNVHTDPLIEAPEKDFMVASLDLIDGLVQGFKEHSVQMMSQHGANVMEPVLACLEDHEDDVRQLAYALLGDLAIFACEATIEPYIDRVVICIGNEINNYSYGTYPVTNNSVWAFGEIAIKANPESLKSYIPNVVNLLIPLLNSSNTHQTVLENAAICLGRLGVPGGALFIAHRLPEFIYSWCTQMMYVIENEEKESGFIGMIETLKSSPDASLGGLANPEGRKNLALFISCIGNYFEPLEALKELFFQTLMSYKEVVGHAWESQIMSLIDSETRGFLQSTYGI
>XP_002619274_Clavispora_lusitaniae
MWTADPQALEQLAAIFKATLSSSKAERSSANDALASARLQPHFENYLCDLLVRDLGVSADVRAAAGINLKNCVLKQSSADRSYLLATIFAGLRSSHNMVRNITGNVITSLFSACGPSGWPQALPSLLDIAADESVPLPTREAAVSALAKICEDSGSSLDDASLAALAQQLLHVTQSPQASASLRSGAVLCLNQLVPLKSSHAFVEQYLQALFTLTGDHDSGVRKNVCSAFVSIMECKPQTLVPHMGGVVSFCVHSMQDENEDVAMEACEFLLTLADSPEKAHRVSFRPHLQQVVPVLLEKMVYSEEQIFLMQILDEKDDARVADRDEDVRPNAVRSKNAHSVSKTPAAKKIEQDSDADSDDDGDSDDDDDSDDELDSWNLRRCSAATLDALSLDYPQEVISVALPLLQEKIVSPEWPVREAAILAFGAISKSCVDLARDKLPTLVPFLVERMKDAETRVRSIACWTLSRYATWVCAEAHEGGTYSSYFPPTFEAVVGLALDKKKIVQEAACSALASFVETADVELLDRYVGALLAHFAQCFASYQRKNLLVLYDCVNTFVDKIGPEVFGRSPEYANTLLPPLFANWESLQDDDTDLWPLLECMSVVASTMGEAFAPYAVPVYERAVKILANAISLNQHVHTDPLIEAPEKDFIVTSLDLIDGLVQGFKAHSVELMKQHGANVMELVLVCFEDHDEDVRQSAYALLGDLAIFACHDMVQPYMDRIVVCIGHEINNRSYSSYAVTNNAIWSFGEIAIKADPDSIKPYVGNIVGLLVPLLKSADTQETLVENAAICLGRLGLAGGSPEIAALLPDFVYSWCAQMMYVMENEEKETAFLGFLNTLQLNPDQGLGGLNNQQGRKNLAVLVSCIGNYFEPSDKLKEMFYQVLMSYKSLLGDAWETQVLGLVDADTRGFLQTSYGV
>XP_025343409_Candida_haemuloni
MWAADPGALEHLRNIFKATLSSNKDERSQAVDALNQAREQAEFENYLVDLLIRSDAGSDVKAAAGLNLKNAVLKEPRKDRPYVLDQIMNGLLSDDTMARNITGTVITSLFSSYGLEKWPQSLNHLLQLVEAPEVAQLTKEAAMGALSKICEDSAYSLNKEFNGERPLNYMVPKFIKIAAQPEASSSTKAKALGCLNSFIPLKTQSFLVLIDDFLQVLFSLASDPNTAVRKNVCTAFLSIMENRPDKLVPHMDGVVEYGLHSMQDEEEEVAMEACEFLLALAESPAKGHKEKFRPKLQKVLPVLLDKMVYSEEEVFLIQIADEKDNANVADKQDDIRPNAAKAKEHTVSRKNASSSKKESKAYEPTTYEDERVQDSDGSYVNEALSDSDDDDEDSDDELDAWNLRRCSAATLDALSLEYPQEVIQVTLPILQEKIVSTEWPVREAAILAFGAISTSCVELANDKLPTLVPFLVDRLKDSETRVRQISCWTVSRFAQWVADEAHEGGHYANYFQPTFESIVSCALDAKKIVQEAACSALSIFIETTDVSLISYYVRPLLEHFAKCLQTYQRKNMVVLYDCISTFVDKIGQDVFNSHPDYVSTLLPPLLQHWQALNDTDSDLWPLLECMAAVAATMGEAFAPYAVPVYERAVKILSNAVQMNQEVHTHPEIEAPEKDFIVTSLDLIDGLVQGFKGHSVDLMKQHGADLMEIVQLCLEDHDDDVRQSTYALLGDLAIHANEVILPNFYRIILMIGNELTDYSYVKYPVTSNAIWACGEMAITLPKETVHPQVWNISDLLITLLNSPDVQQSVLENAAICLGRFGFVGPEVLGPRLPEFIYSWCKHMMYVLENDEKESGILGIIEIILQNPDKGFGGLSNQQGRKNLAVFLDVIANYLNGSEKLMHRFHQFLIGYRDLTGPNWEQVLSLASSDTQLVLKSYR
>XP_024712211_Candida_pseudohaemulonis
MWTADPGALEQLRTIFKGTLSSRKAERSQAVDALKQAREEPEFENYLVDLLIRDEAGSDVRAAAGLNLKNSVLKEPRKDRPYVLDNIMNGLLVQDTMARNITGTVITSLFSLYGLEKWPQALQHLLSLAESADAGQLAKEAAMSALSKICEDSAYLLNKDFNGERPLNYMVPKFIKIAAQPESSSYMRAEAVRCVNQFVPLKTQLFLVHIDDFLHVLFQLALDGDSRVRKNVCTAFLLIMENRPDKLVPHMDGVVNYGLHSMQDSDEDVAMEACEFLLALAELPQKGHKQLFRPKLQQVLPVLLEKMMYSEEEQFLIQIADEKDDARVADKNEDIRPSAAKAKTHQVGRKGEPKKEQSAEPETSYDPDDDRFEDSDGSYTVQPLSDSDDDDDSDDELDSWNLRRCSAATLDALSIEYPEEVIEVTLPILQERIVSNEWPVREAAILAFGAISTSCTELASDKLPTLVPFLVDRLRDLEPRVRQISCWTVSRFALWVSGEAHEGGTYANYFQPTFESIVLCALDAKKVVQEAACSALSVFIESTDISLISYYVGPLMDHFAKCLQVYQRKNMVTLYDCILTFVDKIGQDVFNSKPEYVSTLLPPLLHNWQVLEDTDSDLWPLLECMALVAATMGEAFAPYAVPVYERAVKILSNAVHLNQEVHTHPEIEAPEKDFIVTSLDLIDGLVQGFKGHSIDLMKQHGADLMEIVKVCLEDPDDDVRQLSYALLGDLAIHACEETIKPNFDTLIMWIGNEINGHTYSKYPVTSNAIWACGEMVLVLPKDLVQPQVWNISNLLITVINQPDVQLAVLENTAICLGRLGFAGPEVIGPRLPEFIYAWCTHMMYILENEEKESAFLGMIEIILQNPDNGFGGLSNQQGRKNLAVFLDCIANYLGGSERLKHRFHQFLIGYRDLTGPNWGQVLALASQDTQLVLRSYK
>XP_025337541_Candida_duobushaemulonis
MWTADPGALEQLRTIFKGTLSSRKAERSQAVDALKQAREEPEFENYLVDLLIRDEAGSDVRAAAGLNLKNSVLKEPRKERPYVLDNIMNGLLVQDTMARNITGTVITSLFSSYGLEKWPQALQHLLSLAESADAGQLAKEAAMSALSKICEDSAYSLNKDFNGERPLNYMVPKFIKIAAQPESSSYMRAEAVRCVNQFVPLKTQSFLVHIDDFLHVLFQLASDSDSRVRKNVCTAFLSIMENRPDKLVPHMDGVVNYGLHSMQDSDEDVAMEACEFLLALAESPQKGHKQSFRPKLQQVLPVLLEKMMYSEEEQFLIQIADEKDDARVADKNEDIRPSAAKAKTHQVGRKGEPKREQSAEPETSYDPDDDRVEDSDGSYTVQPLSDSDDDDDSDDELDSWNLRRCSAATLDALSIEYPEEVIEVTLPILQERIVSNEWPVREAAILAFGAISTSCTELASDKLPTLVPFLVDRLRDSESRVRQISCWTVSRFASWVSGEAHEGGTYANYFQPTFESIVSCAMDSKKVVQEAACSALSVFIESTDISLISYYVGPLLDHFAKCLQVYQRKNMVTLYDCISTFVDKIGQDVFNSKPEYVSTLLPPLLHNWQVLQDTDSDLWPLLECMASVAATMGEAFAPYAVPVYERAVKILSNAVHLNQEVHTHPEIEAPEKDFIVTSLDLIDGLVQGFKGHSIDLMKQHGADLMEIVLVCLEDPDDDVRQSSYALLGDLAIHACEETIKPNFSTLIMWIGNEINGHTYSKYPVTSNAIWACGEMVLVLPKEIVEPQVWNISNLLITIINQPDVQSAVLENTAICLGRLGFAGPEVIGPRLPEFIYSWCTHMMYIQENEEKESAFLGMIEIILQNPDNGFGGLSNQQGRKNLAVFLDCIANYLGGSERLKHRFHQFLIGYRDLTGPNWAQVLALSSQDTQLVLRSYK
>XP_028891605_Candida_auris
MWTADPGALEQLRTIFQGTLSANKNERTQAVEALNQAKEEQEFENYLVDLLVRDDLGAADVRAAAGLNLKNSILRNPHVARPYVLDTIMNGLLAKETMARNITGTVITSLFSIYGIDKWPHALSHLLSMVEAEDAAQLTKEAAMNALSKICEDSAYSLDKEYKGERPLNYMVPKFIKLAASREVTSVVRANAVGCVNQFIPLKTQSFLVHIDEFLQVLFSLASDSDCRVRKNVCTAFLSIIENRPDKLVPHMDGVVTYGLHSVQDDDEEVAMEACEFLLALADSPAKGHKESFRPKLQEVLPVLLEKMVYSEEEIFLIEAADEKDDARVADRDEDIKPSAAKAKEHVVIRKTEKKKKKQKEDVDEADDEVYDSDGSPIPRELTELSDDWDSDDDSDDDDDLDTWNLRRCSAATLDALSLEYPKEVIQITLPILQEKIVSQEWPVREAAILAFGAISTSCMELASDKLPTLVPYLVERLKDAESRVRQISCWTVSRYASWVASEAHEGGTYANYFQPTFEAIVQCALDNKKVVQEAACSALSDFIEATDVSLIKYYVGPLMEHFAKCLHIYQRKNMVTLYDCISTLVDKIGVSTFNTKPEYVSTLLPPLLHHWEALKDDDSELWPLLECMASVAAAMGEAFAPYAVPVYERAVKILSNAVRMNQEVHTHPEIEAPEKDFIVTSLDLIDGLVQGFKGHSADLMKQHGANLMDILFICLEDPDDDVRQSTFALLGDLAIHVCDETILPYFDTLVWRIGAEINNYTYVRYPVTSNAIWAFGEMALKLPKEKVKPQVWNISTLLIRILNSPDSQHSVLENAAMCLGRLGVAGADDIAPNLPEFIHAWCAQMMYAPDNEEKESAFFGMFEIISKNPAQGFGPLNTQQGRKNLAVFLDCMANYEVTNEKLHNLFYDFLLGYKQIAAPHWEEVFAATSPQTQDVLRPVIS
>NP_009573_Saccharomyces_cerevisiae
MASTWKPAEDYVLQLATLLQNCMSPNPEIRNNAMEAMENFQLQPEFLNYLCYILIEGESDDVLKQHYSLQDLQNNRATAGMLLKNSMLGGNNLIKSNSHDLGYVKSNIIHGLYNSNNNLVSNVTGIVITTLFSTYYRQHRDDPTGLQMLYQLLELTSNGNEPSIKALSKIMEDSAQFFQLEWSGNTKPMEALLDSFFRFISNPNFSPVIRSESVKCINTVIPLQTQSFIVRLDKFLEIIFQLAQNDENDLVRAQICISFSFLLEFRPDKLVSHLDGIVQFMLHLITTVNEEKVAIEACEFLHAFATSPNIPEHILQPYVKDIVPILLSKMVYNEESIVLLEASNDDDAFLEDKDEDIKPIAPRIVKKKEAGNGEDADDNEDDDDDDDDEDGDVDTQWNLRKCSAATLDVMTNILPHQVMDIAFPFLREHLGSDRWFIREATILALGAMAEGGMKYFNDGLPALIPFLVEQLNDKWAPVRKMTCWTLSRFSPWILQDHTEFLIPVLEPIINTLMDKKKDVQEAAISSVAVFIENADSELVETLFYSQLLTSFDKCLKYYKKKNLIILYDAIGRFAEKCALDETAMQIILPPLIEKWALLSDSDKELWPLLECLSCVASSLGERFMPMAPEVYNRAFRILCHCVELEAKSHQDPTIVVPEKDFIITSLDLIDGLVQGLGAHSQDLLFPQGTKDLTILKIMLECLQDPVHEVRQSCFALLGDIVYFFNSELVIGNLEDFLKLIGTEIMHNDDSDGTPAVINAIWALGLISERIDLNTYIIDMSRIILDLFTTNTQIVDSSVMENLSVTIGKMGLTHPEVFSSGAFANDSNWNKWCLSVNALDDVEEKSSAYMGFLKIINLTSTEVTMSNDTIHKIVTGLSSNVEANVFAQEIYTFLMNHSAQISAINFTPDEISFLQQFTS
>XP_018223573_Saccharomyces_eubayanus
MGSTWKPAEDYVLQLATLLQNCMSPNPEVRNNAMEAMENFQLQPEFFNYLCYILIEGESNEVLKQHYSPQDLQNNRATAGMLLKNSMLGENNIIKNNSHDLEYVKSNIIHGLYNSNNNLVSNVTGIVITTLFSTYYRQHRDDPTGLQILYQLLELTSNGNEPSIKALSKIMEDSAQFFQLDWSGNAKPMETLLDSFFKFISDPSFSPVIRSESVKCINTVIPLQTQSFIVRLDKFLEIIFQLAQNDENDLVRAQICISFSFLLEFRPDKLVAHLDGIVQFMLHLIANVNEEKVAIEACEFLHAFATSPNIPEHILQPYVKDIIPILLSKMVYNEESIILLEASNDDDAFLEDKDEDIKPIAPRIVKKKEAGNGDDADDNNEDDEDEDEDGDVDTQWNLRKCSAATLDVMTNILPHQVMDIAFPFLREHLGSDRWFIREATILALGAMAEGGMKYFNDGLPALIPFLVEQLNDKWAPVRKMACWTLSRFSPWILQDHTEFLMPVLEPIINTLLDKKKDAQEAAISSVAVFIENCDSELVETLFYSQLLTSFDKCLKYYKKKNLIILYDAIGRFAEKCELDETAMQIILPPLIGKWALLSDSDKELWPLLECLSCVASSLGERFMPMAPEVYNRAFRILCHCVELETKSHQDPTIVVPEKDFIITSLDLIDGLVQGLGAQSQDLLFPQGTKDLTILKIMLECLQDSVHEVRQSCFALLGDIVYFFNSELIIGNLEEFLKLIGTEIMHNDDSDGVPAVINAIWALGLISERIDLNTYIIDMSRIVLDLFTTTTQIVDSSVMENLSVTIGKMGLTHPEVFSSAAFSSDSNWNKWCLCVNALADVEEKSSAYMGFLKIINVTHTGTAMSNDTIKKVVSGLSNNVEANVFAQDIYTFLMNHSAQISNINFTPDEISFLQQFTN
>XP_033764614_Saccharomyces_paradoxus
MASTWKPAEDSVLQLATLLQNCMSPNQDIRNNAMEAMENFQLQPEFLNYLCYILIEGESDDVLKQHYSLQDLQNNRATAGMLLKNSLLGGNNLIKNNSHDLGYVKSNIIHGLYNSNNNLVSNVTGIVITTLFSTYYRQHRDDPTGLQMLYQLLELTSSGNEASIKALSKIMEDSAQFFQLEWSGNTKPMETLLDSFFRFISDPNFSPVIRSESVKCINTVIPLQTQSFIVRLDKFLEIIFQLAQNDENDLVRAQICISFSFLLEFRPDKLVSHLDGIVHFMLHLIASVNEEKVAIEACEFLHAFATSPNIPEHILQPYVKDIVPILLSKMVYNEESIILLEASNNDDAFLEDKDEDIKPIAPRIVKKKEVGNGEDVGDNEEDEDEDEDGDVDTQWNLRKCSAATLDVMTNILPHQVMDIAFPFLREHLGSDRWFIREATILALGAMAEGGMKYFNDGLPALIPFLVEQLNDKWAPVRKMTCWTLSRFSPWILHDHTEFLMPVLEPIISTLMDKKKDVQEAAISSVAVFIENADSELVETLFYSQLLTNFDKCLKYYKKKNLIILYDAIGRFAEKCTLDETAMQIILPPLIGKWALLSDSDKELWPLLECLSCVASSLGERFMPMAPEVYNRAFRILCHCVELEAKSHQDPTIVVPEKDFVITSLDLIDGLVQGLGAHSQDLLFPQGTKDLTILKIMLECLQDSVHEVRQSCFALLGDIAYFFNSELIISNLEDFLKLIGTEIMHNDDSDGAPAVINAIWALGLISERIDLNTYIIDMSRIILDLFTTNTQIVDSSVMENLSVTIGKMGLTHPEVFSSGAFANDSNWNKWCLAVNALADVEEKSSAYMGFLKIINLTSTEVTMSNDTIHKIVSGLSNNVEANVFAQEIYTFLMNHSAQISTINFSPDEISFLQQFTN
>XP_003676588_Naumovozyma_castellii
MSSMQWSPDQTSLLQLATLLRDCMSSNGPLRSQAMESLKTFQLQPEFFNYLCYILIEGETDSTLIASFAPLELSNYRATAGMLLKNTILDDQNEGILKRMDLGYVKGHIVSGLYHSSGNALLTNVTGIVITTLFSTYYRQHRDDWSGVKILMELLELTSQGNMGSIKALSKIMEDSAQFFQLDWIANENKQSVKPIEFLVEQFFQFLVKEDLSEGVKAEVVKCLNCVIPLQCQCFVVRIEEFLEIIFRFAQISENNEIRIQICIALGHLLEFRPDKLVNHLGGIIQFMIHLIGAVDDEKVSIEACEFLHGFVCNSNIPKHILQPFVTEIVPVLLSKMVYDEDSILIMEASNDTDDAVLEDKDEDIKPIAPRIVKKRDNTEGGDDEDEDDDEGDVDTQWNLRKCSASTLDALTNILPRDVMDVAFPFLREHLTSDRWFIREATVLALGAMADGGMKYFHDQLPTLIPFLVEQLKDQWAPVRKMTCWTLSRFSPWILQDHTEFLIPVLEPILRTLLDKKKDVQESAISSVAVFIENCDPELIETLLYNELLESFKNCFQFYKKKNLIILYDAVGRFAEKVELDNVGMEVVLPPLINKWTSLPDNDKELWPLLECLSCVASSLGDKFLPMAPEVYGRAFRILCHCIELERKSQADPTIVVPEKDFVITSLDLIDGLIQGMGPLCENIIFAQDDTTLLKVMVECLQDPVHEVRQSTLALLGDMVYFFNGRLEIYFTASVEGKEVFSQFLKFIGTEIIHNDDNEGVSVVINAIWSLGIISVKLNCFNEFVIDMSRIILDLFTTSTRVLDSGIIENLGITIGRIGVRYAEIYASGEFASDSNWSKWCDSVKDVEAVEEKSEAFMGFLKIVNLTGEQVKISSVTLQKIIKGLSINVDPTVFLQDVYTFLVKHSSEVQSLNLSNEEITFLQNFNN
>XP_003671197_Naumovozyma_dairenensis
MSVAAQWVPDEASLVQLGSYLRNSMSPDAIQRTDAMESLKSLQLQPEFFNYLCYILIEGETDNTLRSHFPMNELANYRATAGLLLKNTILDDENEGILKRMDLGYVKGHIVAGLVHSNGNSLVSNVTGIVITTLFSTYYRQHRNDFTGLQIISQLLELSSQGNLGSTKALSKIMEDSAQFFQLEWSTSPDNNGNVIKPIDMLVDNFMNFIKDDNLDDLVRAEVIKCINCIIPLQCQSFIVKIDDFLNVVFQLAQSNENNQIRIQLCIALGYLLDFRPDKLVNHLNGIIQFMLHLIGTVNDEKVGIEACEFLHGFVCNSNIPSHILQPFVAEIVPVLLTKMVYNKDAIAILESSNDLDDTILEDKDEDIKPIAPRIVKKRDDTEEDFTDDEDAGDEDTDDDDVESQWNLRKCSASTLDAMTTILPRDVMDIAFPFLREHLTSEMWYIREATVLALGAMAEGGMKYFNDQLPVLLPFLVEQLKDQWAPVRKITCWTLSRFSSWVLQDHTEFLLPILEPILETLVDKKKVVQKSAISSVATFIENCDSELIEXTLLYTDLLQSFQRCFQFYKKKNLIILYDAVGRFAEKVELDDEGMNVILPPLINKWSSLPDQDRELWPLLECLSCVASSVGEKFLPMAPDVYERAFRILCHCIELEKKSHDDPRIVVPEKDFIITSLDLIDGLLQGLGPLCGSLMFTNSTDSIPILQIVVVCLQDSVHEVRQSAYALWGDMVYFFADKLNFYFNVNEQNKEILSQILKFIGTEIMHNDDTDGVSAVMNAIWCLGLMSTRLNLFGDYVLDMSRIVLDLFVTKTRVLDSSIIENLAITIGQMGVKYPEVFSRDDFANDSNWNKWCDSVKSLESIEEKSETYMGFIRILNMTDERIRASHTTLKNIISGLSENVDVNIFAQDIYNFLMKYSNDLQTLNLSTEEIAFIQQFTS
>XP_003956220_Kazachstania_africana
MSTQSWSADPQSVMELVGLLKSSISPNQSERMTSMESLKTFELQPEFLNYLCYILIEGETDQNLTSNFSANELSTYRASAGMLLKNTLLNQQSLLKHNIEYVKNNIVHGLYNSTNALVANVTGIVITTLFSAHYRQHRNDPTGYQMLLQLLELASNGNVGAIKALSKIVEDNGQFFQVDWTGMNGEQIKPIETLIESFLRFIKASNENSIIRSESLKCMNFIIALQNQFFVVKLDEFLAILFGLAENDHHDDVRIQICVSFTQLLQVRPDKLIDYLDGIVNFCLHIIGTVDDEKVAIEACEFLFEFVNNTLVPKHILQPYVPQLVPVLLAKMVYDNDTIMVLESHNEDDAYLEDKDEDIKPMAPRIVKRKDVANADASTGANNEDDEDDEDEDDGEIDSVWTLRKCSAATLDSLTTALPRDVIEIAFPFLREHLTSEKWYVREATILALGAMSEGGMKYFNDQLPALIPFLVEQIKDPWAPIRKIVCWTLSRFSPWVLKDHTEFMIPVLEPVVNTLVDKKKDVQEAAISSTAVFIENCDPELIETLLYNDLLASFDKCFQLYKKKNLIILYDAVGRFAEKVLLDDNGMQVILPHLINKWTSLPDNDKELWPLLECLSCVASSLGEKFLPMAPDVFSRAYRILCHCVELERKAHQDPTIMVPEKDFTITSIDLIDGLVQGLEAQSQALLFPNNDNSILRIMLECLQDPVHEVRQSTFALLGDIVTFHSPQVLSGYLQQFLKFIGTEIIHNDDPDGVSSMINAIWCLGLISERIDLSEYVIDMSRILLDLFTTTLQDVDISVMENIAITIGRMSITHPEVFTSGQFAADNVWSRWCDSVANVESLEEKSSAYMGFLKILNLMGEQAQISSNTMVKIIDGLSNNVEAQAFAEEVLDFLMKHSAQIQSLNLSQTQIAFLQQFSN
>XP_022466737_Kazachstania_naganishii
MSETHWAPEETSVLQLSSLLRESMSPSQEARTIAMDALKTFEGQPEFINYLCYILIEASTNQALCLQCSAEELVSLRATAGLLLKNTMLQRNSGYTAHGMEYVKNNIIRGLQNNGGNKLLGNLTGIVITTLFSTLYRQDRSDVTGVAMLYQLVELSSQGNEGAIKALSKIMEDNGQFFQLEWQSSEGPIKPIQFLTDAFLKFMAQTDQLSTIVRSESIKCLNFAIALQLQYTIIKLDEILTNIFHLAQVDEDDQVRAQLCVSFTTILEVRPDKLVNNLDGIVQFMLHLINTVQEEKVAIEACEFLNGFVTSSHIPKHILQPYVSQIVPVLLAKMVFDEDSILEYESHNEDDAFQDDKDEDIKPVAPHIVKKKTVSEGPKGTGGDSSDEEGDDDDDDGDVDSRWTLRKCSAATLDVMTTILPRDVIEIAFPFLREHLTSDMWYVREATILALGAMAEGIMKYFNEQLPVMIPFLVEQLKDAWAPVRKITCWTLSRFAPWILQDHTEFLIPVLEPIVTTLLDKRKDVQEAAISSVAVFVENCDSELIETLLYSELLASFDKCFQFYKKRNLIILYDAVGRFAEKVELDDVAMQMILPHLINKWSTLQDNDKELWPLLECLSCVVSSLGERFMPMAPNVYDRAHRILCNCVELEAKSQQDPSIVVPEKDFTITSIDLIDGLAQGLGAHCQPLLFPNNDNSLLRVLLECLNDPVPEVRQSVFALLGDIVTYCSPQLMSGTLPHFLKFIGNEIMHNDDPDGAPSVINAVWCLGLISERIDLSEYLIDLTRVLLDVFTTTLQFVDVGILENIAITIGRIGITHPEVFASGAFAHDTVWAKWTSYMSTVESAEEKSSGYMGFIRIVNLSPPQIMTKGTLVSIIEGLSFNVEAEVFAQDILPFLMNHSQQIQAVSHQLTPECIAFLQRFSS
>XP_447444_Candida_glabrata
MSSGWRPDDVAVVQLATLLKSCMSPNHDERTVAMDSLQQFQHQPEFFNYLCYILIEGEASEVLKSNFNAADLQNNRATAGMLLKNSMLEKGGFGKGDHDLDYVKSNIVHGLYDNNLLVSNVTGIVITTLFSTYYRQHREDETGINLLSQLLELVSNNNEASVKALSKIMEDSAQFFQLEWAGNVKPIQSLITSFLGFISDVNMSNTIKAESIKCINTIIPLQTQSFTVKIDEFLSSVFHLAQTNEDDEVRTQICISFSSLLEFRPDKLADNFNGIVQFMLHIIGTVHEEKVAIEACEFLHAFATNNNIPEHLVQPFVPDIVPVLLAKMVYNEDTILLLESSNDEDANEDDKDEDIKPIAPRIVKKNDKTDSQGNNVADDDEEDDDDDGDDDVDTQWTLRKCSASTLDVLTNILPHAVLEIAFPYLKEHLTSDKWYIREATVLALGAMADGGMNYFNNELPILIPFLVEQLKDHWAPVRKITCWTLSRFSPWIIKDNVQFLVPVMEPIIVTLMDRKKDVQEAAISSIATFIENCDPELIETILYTELLENFDKCFRFYKKRNLIILYDAVGRFADKCELDDRAMQIILPHLIQKWESLGDSDKELWPLLECLSCVASSLGEKFAPMAPEVYSRAYRILFNCIDIEKRSQNDPSITVPEKDFIITSIDLIDGIVQGLGEHSQMLLFPNDGQYQLLDIMLECLQDVTHEVRQSTYALLGDIVYFYKPDIVISKLSEFLKLINMELVLNSSEEDTSGIPALINAIWALGLISERIDLSSCIVEMSKALLDLFIGSKIIDEAVIENLAITIGRFGLTHPEVFCNSMFATDEALRKWCEISMKIENDEEKNYAYMGFTKIVNILDNGNLMSPATVHKYIKGLMVNVDFQPFVNDLFDFFIRHSNQINNLHLKDDEIAFLKQFS
>XP_004181545_Tetrapisispora_blattae
MSWSPDNTSVLQLSTLLKDSMSPDQTQRNHAMESLDQFKLQPEYLNYLCYILIEGESNDLLKQNFSSMELQNNRATSGILLKNSMLTPQSFDINYVKSNIIHGLYNSTNTLITNVTGIVITTLFSTYYRQNRDDQTGMQLLSQLLELTSKGNEPSIKALSKIMEDSAQFFQLDWSGNIKPMEILIDHFIQFITNPANDSNIIRSESIKCINNIIPLQNQIFLSRLDEYLNIIFTLAQNVEDDLVRTQICITFATILEFRPDKLISHLSGIIQFMLHIIGSVKDEKVAIEACEFLYTLATNSNIPQHILQPYIDTVVPVLLSKMVYNDESILILESSNDDDAFQEDKDEDIKPMAPRIVKKKDNSQGGDDDDDEGDDDDDGGDVDLQWNLRKCSAATLDILTNLLPHDVMNIAFPFLREHLTSDKWFIREATVLALGAMAEGGIKYFDDQLPTLIPFLVQQLKDQWAPVRKITCWTLSRFSTWILKDHTEFLMPVIEEIIKTLMDKKKDVQEAAISSVAVFIENCDAELVETLLYTQLLTNFDQCFKFYKKKNLIILYDAVGRFSEKVELDDNAMNMILPHLINKWTSLPDNDKELWPLLECLSCVASSLGSKFLPMAPEVYNRAFRILCSCIELETKSQADPSIVVPEKDFIITSLDMIDGLVQGLGQDSQPLLFPNDGQDRVLLQVMLTCLQDSVHEVRQSAFALLGDIVYFLDANLLSTTLPQFLKLIGMELVHNDDSDGIPALINSIWSLGLISERIELRDYIIDLSKVLLDLFTSTQQILDRSVLENAAITIGRMAMTHPEVFASGVFANDLIWSKWCDSVDKLDILEEKSSAYMGFIKIVNVTGDQVQMSSKTLSKIIRGLSTNVDSSVFAQDVYTFLVKYQSIIGTLSLSPEEISFLQNFNG
>XP_003683940_Tetrapisispora_phaffii
MSTSWTPDGSSIHQLATLLKNSMSPNPNESTTALDSLKSFQLQPEFFNYLCYILIEGETSEDLKAHFSVVDLQNNRATAGMLLKNSMLEKGGFVKGNHNIDYVKSHIIHGLYNSNNYLVSNVTGIVITTLFSTYYRQHRDDPTSMQLLSQLLKLISNGNEASAKALSKIMEDSAQFFQLEWAGNVRPMEFLVENIMKFISGPQFSPVIKAESIKCINNIIPLQTQAFIVKIDEFLNNIFSLAQSSEDDQIRSQICVSFAVLLEFRPDKLVDHLSGIIQFTLHIIGSVEDEKVAIEACEFLYSFATSPNMPEHLVQPFINDIVPVLLAKMVYNEDSILTFENSNEDDAFLEDKDEDIKPIAPRIVKKRDGNDAGDNEDDADDHEFGDIDTEWNLRKCSAATLDVITNVLPQHVISIAFSYLREHLTSEKWYVREATVLALGAMADGGMKYFDDQLPSLIPFLIEQMKDDWAPIRKMSCWTLSRFSPWILKDHTEFLLPVLEAILITLVDKKKDVQESAISSVAVFIENCDAEIIETLLYNELLQSFGKCFAVYKKKNLLILYDAVGRFAEKVELDDSAMQIILPNLISKWTALPDNDKELWPLLECLSCVATSLGDKFMPMAPEVYGRAYKILCNCVDLEIKSQNDPTVQVSEKDFIITSLDMIDGLVQGLGTASQELLFPQVTNDTTLLQVMVHCLQDPVHEVRQSVFALLGDIVYFYNPQILSGTLAQFLKFIGTEIMHNDDVDGVPALINAIWSLGLISERIDLKNYIIDLSRVILDLFTNTTIVLDSSVTENIAITIGRMALTHPEVFTSGVFCSDAIWNKWCESVKDLDILEEKTYAYMGFIKIVNITGDQVSMSDNTLSELIKGLSKDVEVSMFSEDVLSLLMKYASKIQTLKLTPDEQMFLQQFSSN
>XP_001645809_Vanderwaltozyma_polyspora
MSTSWKPNETSVVQLATLLKSSMSPDHNERNNAMESLKIFESQPEFLNYLCYILIEGEIDQSLKSSFSSVELQNNRATAGMLLKNSMLQKDKLFKGDHNIEYIKSNIVHGLYNSDNSLVNNVTGIVITTLFSTYFRQHRDDPAGIQMLSQLLELTSSGNESSIKALSKIMEDSAQFFELEWSGNVKPMDILVETFLKFISEDKYGAVIKSETVKCINTIIPLQAQSFIIRLDQFLNIIFQLAQNDSNDSVRAQLCICFATLLEFRPDKLVDHLPGIIQFMLRIIGAVYDEKVAIEACEFLHAFATSSHIPEHIIQPYVNDIVPVLLAKMVYNEDAILTFEASNEDDAYLEDRDEDIKPVAPRIVKKRDGSGEDEDEEDDGDDVDTEWNLRKCSAATLDVLTNLLPQHVLNIAFPYLREHLTSDKWFIREATVLALGAMAEGGMKYFDDQLPTLIPFLVEQLKDQWAPVRKITCWTLSRFSTWILSDHTEFLLPVLENILNALLDKKKDVQEAAISSTAVFIENCDPELVETLLYTELLQKFDQCFQFYKKKNLIILYDAVGRFSEKVELDDTAMQVILPHLINKWSSLPDNDKELWPLLECLSCVAASLGDKFLPMSQDVYSRAYRILCHCVELEAQSQIDPSIPAPEKDFIITSIDMIDGLVQGLGSKSQDLLFPESGKNTTILQVIVQCLQDPVHEVRQSCFALLGDIVYYFNPQLLAGTLSQFLKLIGTEIMHNDDMDGAPAVVNAVWALGLISERIDLREFIIDMSRIVLDIFTTTTQVVDSAITENLAVTIGRMALTHPEVFTSGVFANEQVWNKWCKSVKDLDSLEEKSSAYMGFIKIVNLTGDQVIMSNITLQEVIKGLSTNVDASVFAEDVLTLLVKYSNKIQSLSFSQEEQSFLQQFSSIN
>XP_003681237_Torulaspora_delbrueckii
MWSPQPEALLQLGSLLKSSMAQNHDERTQAMEALKTFQLQPEFLNYLCYMLIEGESDEVLKSHFSPQDLQTNRATCGLLLKNNMLEQGSLTHGNHDLQYVKANIIHGLYNTGNHLVSNVTGIVITTLFSTYYRQHREDPMGIELLSQLLELAANGNEPSIKALSKIMEDSAQFFQLKWSGDIRPIDLLIDTFLKFISSPSSKPVIRSESIKCINTIIPLQSQSFIVRLDEFLASIFQLAQSDESELTRAQICVSFSILLNYRPDKLVDHLSGIIQFMLHLIGAVNDETVAIEACEFLHGFSTNNQIPAHVVEPFVADIIPVLLAKMVYNEESIVMLEASNEDDALEEDKDEDIKPAAPRIVKKRDEEQSDDEDDEDDEAGDVDTQWNLRKCSAATLDALTNSLPREVMMTAFPLLREHMTSGRWFIREATVLALGAMAEGGMKYFEDQLSTLIPFLVELLKDFWAPVRKITCWTLSRFSIWILKDHTEFLIPVLEPIVNTLMDRKKDVQEAAISSVAVFIENCDAELVETLLYNDLLNSFNKCFEFYKKKNLIILYDAVGRFAEKCELDDHAMQVLLPHLISKWSSLPDDDKELWPLLECLSYVATSLGEKFMPMAPDVYSRAYRILCQCVELDARSQQDPTVVVPEKDFVITSVDMIDGLAQGLGSQSQSLLFPQEGRDTTLLQLLLHCLQDPVHEVRQSAFALLGDIAYFYDPAIISSRLAEFLKLIGSEIMHNDDPDGEPALINAIWCLGLIGERLNISHYIIDLSRVLLDLFVNPSQSLDQSVRENLAITIGRLAISLPEVFASGPFASDAIWRKWCIAIQDLDSVEEKSSAYNGFIKIVNLSSDQVDISSDTLKKIVEGMSVNVDTSPFAQDLYAFLVRYATKIQALQLTREGIAFLQQLSN
>XP_037143633_Zygotorulaspora_mrakii
MSSWQPNGEYLLHVATLLKNSMSPNQEERSQAMEALKTFQLQSEFLNYLCYILIEGETNELLKSHLSLLDLQNNRATAGLLLKNTMLEEGSLTKGTHDIQYVKSNIIHGLYNSSNALVSNVTGIVITTLFSTYYRQHREDPQGIEMLSQLLELASNGNESSIKALSKIMEDSAQFFQLKWSGDIKPMDMLVSVFIRLTGDPASSPVIKSEAIKCLNNIVPLQSQSFIVKIDDFLNIIFNLAQSDENDLVRAQICVSFATILEFRPDKLIDHLSGIIHFMLHLIGSVLEEKVAIEACEFLHAFATNSQIPQHIVQPYVKDVVPVLLAKMVYNEETILALEVSNEDDAFEEDKDEDIRPVAPRIVKKRDGDADSEDEDADDSEVDTQWNLRKCSASTLDVLTNLLPGDVVNVAIPFLREHLTSERWYIREATVLALGAMAEGGVKYFDDQLPALVPFLVQQLKDSWAPVRKITCWTLSRFSPWILMDHTEFLIPVLEPIVNTLMDRKKDVQEAAISAVAVFIENCDSELIETLLYKELLSSFSKCFELYKKKNLIILYDAVGRLAEKCELDDMAMQTILPHLIAKWSSLSDNDKELWPLLECLSYVATSLGERFMPMAPEVYNRAYMILRQCVELDERSHQDPNIVVPEKDFVITSLDLIDGLVQGLGPQSEQLLFPQGNKNTLILNILIKCLHDPVHEVRQSAFALLGDIVYFHEPRLLANSLPEFLKLIAIEMVHNDDSDGVSALVNAIWCLGLIGERINLTDYIVDLSRLILDLFTTTSQILDKSVTENLAITIGRLGMTLPEVFSSGPFASDSVWSKWCLSVNDLESLEEKSSAYMGFIKIVNLTGYNVSITDETLKSILEGLAVNVDVTIFAQDIYALLMKYSDKIQILRLSQEAIALLQQFSSN
>XP_002494593_Zygosaccharomyces_rouxii
MWAPNLESLLQLAVLLRSSMAPHQEERRGAMDALESFKIQPEFLNYLCYILIEGESSEALVSHFSAQELQNNRATAGLLLKNTMLDGDNLTKGSQDIGYVKANIIHGLYNSNNSLVTNVTGIVITTLFSTYYRQHRDDPMGVQMISNLVELASNGSEASMKTLSKIMEDSAQFFQLEWSGHIKPIDNLIACFLDITANGSTTATNRAEAIKCLNTVIPLQPQSFSLRIDEFLNSIFQLAQTDENDDVRVQVCIAFSSLLKFRPDKLVDNLAGLIHFMLHLISTVKEEKVSIEACEFIHSFCTDPNIPEHIIQPFVTDIVPVLLTKMVYNEESIMVLESSNDDDASEEDKDEDIKPAAPRIVKKQRGDGEDSDDDDDDDDSGVDESDVDTQWNLRKCAASTLDVMTNILPRDVMYVAFPFLKEHLDSDRWFIREATVLALGAMAEGGMKYFDDQLPQLIPFLVDQLKDVWAPVRKITCWSLSRFAPWILKDHTEFLIPVLEPVIGRLMDRKKDVQEAAISSVAVFIESCDAELVETVLYDELLNSFNRCFEFYKKKNLIILYDAVSRFAEKVELDERAMKVLLPHLVNKWSLLPDNDKELWPLLECLSYVATSLGEKFMPMAPDVYARAFRILCNCVELEATSQQNPAIVAPEKDFIITSIDMIDGLVQGLGSQCQPLLFPPGSDNTLLQIMLQCLQDPFHEVRQSTFALLGDIVYFFDPQLLAATLSQFLKFIGTEIMHNDDPDGIPALINAIWCLGLISERINLGEYIIDLSRVLLDLFTTQGQILDAAVLENLAITMGRISITLPEVFSNGLFASDAMWNRWCNALQDLDSLEEKSSAYMGFMNIVNLVGDHVAISNETLKNIIKGLSINVDPTPFAQSIYTFLMKHAERIQGLKLSQEEVTFLQQFNGN
>XP_003646838_Eremothecium_cymbalariae
MNSNWVLNESTLLQLTSVLIRSMSSLAHERCEAMETLESFKLQVEFINNLCFLLVEGMENPLLKSNFSSRDLQNVSATSGMLLKNTIIQQTSGKFGYELAYFKANIFRGLCSTSSLISNISGIAVASMFSYYSRQHRDDVVGLETLSKLLEMTFQGNLASIKAMSKIMEDNAQFFQLTWAGTDNLLEFLVDCFMQIITESGDPEIRAEAIKCINSVIPLNAQCFLVKIYSFLDCLFQLATTNSNDLVRKQVCIAFSNILECRPDTLVPHMQGILQFALHLIDTCNEEDVALDACEFLFSFSTNSNIPEHMLKPYISAIIPVLLRKMVYNEDSIATFELNNGDDADFEDKDEDIKPVSAKIRKGSDNEEDEEGEDYGDDSFMDNSGTGSDWNLRKCSAATLDSLANLFPHEVVVVAFPLLRESLTSEHWFIREACILALGAIVEGGIQYFDNHLPALIPFLVEQLRDEWAAVRKITCWTLSRFSTWILNDHTEFLVPVLEPILNTLLDRKKEVQQSAITAVAVFIENSDSELIEAILYTELLNTFSRCFQHYKKKNLIVLYDAIGRLSEKVELEDSAIQLLLPPLISKWTSLSDNDKELWPLLECLSYVSASLGERFMPMAPDVYNRAFRILVHCVDMETKSHSDPTIQVPEKDFTITSLDLIDGLVQGLGQKSQEILFPNNDVTILQLMLQCLNDPNHDVRQSTFALLGDITMCYDTKLLQSAIADLLKSIISELSYSDDSDAVSSVNNAVWSLGLIAERLDIGEYIFDISRAVLDLFTTNTTIVHRSIMENLVVTIGRLAHYHPEQFVSGLFASPAIITRCCQIAKDLDDPDEKSSSYYGLIKICNIMDSNKYLPIKAIKYFVQGLAVNLPREHISHWQEDLNALFLRHQTQISQLAHRFTNDEAAIISFVMN
>NP_985076_Eremothecium_gossypii
MSNLSIDEGRLVHLCVVLVQSMSPDAGQRQQAMEALDAYTAQHDALNYFCFVLVEGSANRELQTRFAEHELQTVCATAGMVLKNMMLQHGSGAKYDLSYLRTNIMNGLYLPVPLLANITGIVLTTLFSHYYRHHREDASGVQTLSDLLALASQGNLAALKALSKIMEDNAQFFHLPWAGNDNILDVLITHFLKFMDELPNPTMRAEAIKCLNYVVPLQPQCLLVKLDRLLEGLFRLASADSDDVVRQQLCIMFSNLLEHRPDKLAAHMVGIVQFALHVMETSKDEKVALDACEYLFAFASSPNVPKNMVRQHLSEIVPMLLRKMVYNEDDIMSLEADNEGDADEDDNDEDIKPTTSKVSGRNDRADNEEDDVGGADDDTVVTNWNLKKCSAATLDAVTKLLPRAVVEIAFPLLSEYLASSQWYIREATILALGAMADGGMQYFAEQLPNLVPFLVEQLNDHWAPVRKITCWTLSRFSPWILNDRTEFLIPVLGPIMNTLLDKKKGVQEAAITAVAVFVENCDPDVVETVLYSELLNSFDRCLQSYKKKNLIILYDAIGRLAEKTQMDDDAIKLILPHLITKWASLGNNDKELWPLLECLSYVAASLGEKFSTMAPEVYQRAWQILCNCVELEAQAQTDPSIEVPEKDFVITSLDLIDGLVQGLRSHSCDLLFPNNDLTMLQVMLQCLQDPTHDVRQSTFALLGDIATFYDPALIQPFLPAFLKAISTELMHSDLPEAVSSVNNAVWCLGLIGQRRELGDAIIGLARQVLDLFCTPAPSVHESVLENLVVTIGRLGHLHPEHFAGPPFAMSANLSRWCQLSKELQDPEEKSAAYYGFIKIANLMTSASVLSDKALHHFIQGLASDIGPDTLALWKHDIYAFFMKHHSQLEALVQNLTDDETAVVSFITNN
>XP_452388_Kluyveromyces_lactis
MPWSPDNEGLTQLCLTLQHAVSTNSDERQQALDALETFKLEPQFANYLCYILLHLEEMDQLRGTAGILLKNCILGGNIVDLGYVKSEIVRGLCLNNKFIVKITGIVIAALYSTYYRQHREDPQGLITLAQLIELARDNNEGSLKALSKMMEDGAQFFQLQWSNNQVPIGELVSLFLTLMVEGKTPVVRSESINCLNNIIPLQCQELSVNLDTLLTNIFSLASSESSYLVKQQICQCLTLNLEFRPDKLMTHLQGIIQFMGHLIVNTDRNDSEEEKVALGACEFILALVSNTNVPDHLIQPYVQELVPLLLTNMVYSQEEIVVMEASNGDDADSEDKDEDIKPVSAKIQKKNDDDNDEDSDDDENFDHEWNLRKCAASVLDILTGIFPKEVIETALPLLREHLTSDSWYIREATTLSLGAMAEGGMKYFDGQLPALIPFLVEQLKSPWFPVRRMTCWTLSRFSIWILDDRTEFLMPVLNPIMETLLDKKKGVQEAAITAIATFIENSDPDIVGTVLYEPLLDRFDECFRFYQKKNLIILYDAVSRLSEKCDLDEQAITKLLPHLLNKWSALDDNDKELWPLLECLSYVSTSLGPRFAPMAMEVYNRAWNILCRCVDLEAKSQVDPTIVVPEKDFIITSLDLIDGLVQGLGYDSKALLFPNHDTNMFSVILQCLQDHSHEVRQSAYALLGDIAYYYERQLFTSDFSKRMVETIGNELIQNGENHEAVSTVNNAIWCLGLMAHKIDLGPCIIEISRIVLDLFCSTQLVLPTSIMENLCITIARLAHFHPEIFTQPPFAGETQWHKWCSIASELTDPEEKTVSYTGFIKIMNLMDFNAQGMPSDKTWELFFRGLQQDVDISIISEDLYALAMRLPDPWQQLLMNSGMF
>XP_022673727_Kluyveromyces_marxianus
MQWSPDNEGLSQLCLILQHAVSADHNERQQALDALETFKLQPQFANYLCYILLHLEEMDQLRGTAGILLKNCILGGNVVDLEYVKSEIVRGLCLDNNFIVKITGIVIAALYSTYYRQHREDPQGLITLGQLIELARDNNEGSMKALSKMMEDGAQFFQLEWANHQTPIGELISTFLYLMTEGKTPVVRAESINCLNNIIPLQCQELLVKLDDLLKNIFSLASTESSHLVRQNLCQCLTLILEFRPDKLMAHLPGIIQFMGHIIVNTNRDNDDEEKVALEACEFLLALVSNANVPDHLIQPYVKEFVPLLLNNMVYSNDEIIVLEASNEDDAESEDKDEDIKPVSAKIQKKNGENDEQNEDDDTDEDGEVDNEWSLRKCAASVLDLLTGLFPKEVIESALPLLREHLTSNSWFVREATTLALGAMAEGGMKYFDSQLPALIPFLVEQLKSPWFPVRRMTCWTLSRFSTWILDDHTEFLIPVIEPIMQTLLDKKKDVQEAAITAIATFIENCDSDIVSTILYEPLLNKFDECFKFYKKKNLIILYDAVSRLSEKCDLEEQALNKLLPHLLSKWSALDDNDKELWPLLECLSYVSTSLGTKFAPMAMEVYQRAFSILCRCVELEQKSQTDPTIVVPEKDFIITSLDLIDGLVQGLGYDSKALLFPNHDMTMFAVLLQTLQDHNHEVRQSAYALLGDISYFYEKQLFTEDLTKSFVEAIGNELIQNAENQEAVSTVNNAVWCLGLIAHKIDLGPHIIEISRIVLDLFCSTQLILQSSVMENLCITIASLAHFHPEVFTQLPFATETQWNKWCRLASELTDPEEKTVSYAGFIKIMNLVDFNTQGMPSDKTWELFFHGLQQDVDISIMSDDLYALAMRLPDHWNQLLLGSGMF
>XP_022626271_Lachancea_lanzarotensis
MSNWIRDDTSLLQIVAVIADSLSPMQEQRSHASGLLESFKMQTEFLNYLCYLLTEADTDTLLNSQYPFLDVQNYRAAAGMILKNCLLGDSRSYDLDYVKKNIAKGLLTDVPLISNITGIVITTLFSTYYRKNREDPTGVELLSQLLALMANGQLASAKALSKIMEDNAQLFLLEWSGLVKPMDTLVASFLSFSISDSSPDVRAEAIKCLNQVIPLQTQSFIVRIDEFLSNIFQLAQNDQSDIVVLQICISLIELLEFRPDKLINHLSGIIGFAMHVISSSSSQETALKAAEFLLAFASNSYIPESNVKPFINDVVPVLLSKMAYDEDEIIVFEASNDDDAELEDRDEDIKPATAKKSRKRDNSGVDDEYADDEDDDVGEFDTQWNLRKCCAATLDVLTSILPRDVLFIGFPILRERLSSEHWYVREAAILAFGAMADGGMRYFADQLPALIPFLLEKLNDKWAPVRTITCWTLSRFSTWILADNTQFLMPVLESLMNSLLDKKKMVQEASISSVAVFIENCDAEIVETLLYNDLLIKFDECFQLYQKKNLIILYDAVGRLAEKCEFDEAAMNSILPHLIKNWGSLSDADKELWPLLECLSYVAASLGEKFAPMAPEVYHRAWRILVHCVELETQSQSDPSMNVPEKDFTVTSLDLIGGLIQGLGPSSQELLFPGGDRSALQVLAQCLQDPVHEVRQSGFALLGDIAYSYEPILLSQHLVQFLNCISTEIMHNDDTEATPSINNAVWALGLISERIDLAEYIIDLSRVVLDSFCDTTRVLHSSVVDNLAATIGRMAKFHPEVFAAGVFAQDASWARWCEHASGLSDVEEKTAAYYGFVKIMNCTDTGRAMSSSTLHKFLKGVSHDVDIQEFVEDLYGFLMTHSSTLQMLKLSQEEMSFLGQLEQG
>XP_002554178_Lachancea_thermotolerans
MSSWEPDETSLMQIMSVIIDSMSPFPEKRSQAMEVLETFKLHSELWNYLCFLLTQMNSNSSLSSQLGANDILNCRAAAGMILKNCLLQNSREVDLSYIKENIATGLQADSPLVSNITGIVITTLFSTYFRKHRDDPAGVGILSRLLESTSHGSEASVKALSKIMEDNSQFFMLEWSNAVKPMETLVGSFLAFMTSDSSELIRAESIKCLNQVIPLQTQSFITRIDEFLSNLFQLAQNDKSELVISQICTSLVELLEFRPDKLIDHLNGIVHFVLSVVNTAQEEKVALEACEFLLAFASNTHIPENAVKPFVGDLVPTLLSKMVYNEEDILIFESSNETDADLEDKDEDIKPMNAKINKKRDGSYVDEDEDPDDDGDFDTIWNLRKCSAATLDVVTSILPRDVLPIAFPILREHLSAVDWYVREATILALGAMADGGMKYFSDQLPALIPFLVQKLKDPWAPVRTITCWTLSRFSTWILSDNTQFLLPVFEAIMLALMDKKKSVQEAAISSVAVFIENCDTELLETLLYGELLNRFNQCFQLYQKKNLIILYDAVGRLAEKCEFEETAMNSILPHLINKWASLSDNDKELWPLLECLSYVAASLGEKFAPMAPEVYSRAYRILVQCVELEARSQNDPSVEVPEKDFVVTSLDLIDGLVQGLGPASQDLLFPDGDKSTLGVLGQCLQDPVHEVRQSGFALLGDIAYFYDPSLLGGALVDFLKYISTELIHNDDSDATPTINNAVWALGLISERIDLAAFMIDLSRVVLDLFCDTTRIIHSSVAENLAITIGRMARFHAEAFTNGPFAHDACWARWCEHAMNIADPDEKAAAYGGFTKVLNITESTNTMSSSSLHKFIRGVSRDVDISDFAEDLYAFLMNHSDTLQLLKLSQDEMNFLAQFM
>XP_020060870_Aspergillus_aculeatus
MEWQPQDEPLGQLACCLRDSLNGFDRSAQKQAEQMLVQATSSPDYVNYITYLFCTAQPPSHLGMNDETYNLVRFAAAVNLKTKIRVAYATIPQTSLTYIRSATLTSLRDNNLQVRNFAGTIITELVQQAGLLAWPDVLNELLALVENSGNVPSFTQEAAMSALAKVCEDNRKILDRDYQGQCPLDVIIPKLLEFTSNQSAKVRSMALRTIHVFLPHRPKALVASLDLFLSQLFQLANDASTDVRRTVCQTFAQLVDFAPEKLVPHMEGLVNYIIMQQNNQEDPELALDAAEFWLVAGEQVKLQQPLAPHMSQIVPVLLRSMVYDEDEANRLAAEGEDAEEEDRDQDLRPQFAKSKAARLDTSKPDQANGNPAPEDDDDELSEGEIEDSEFGDDPEDEWTLRKCSAAALDVFSNVYHDPIFETILPYLMDTLRHEQWTQREAAVLTLGAVADGCMDAVTPHLPELVPYLISCLNDSQPVVRQITCWCLGRYSEWASHLADPAERARYFEPMMDGILRRMLDGNKKVQEAAASAFASLEEKSDANLIPYCEPILQQFVQCFGKYKDRNMYILYDCVQTLAECVMGELAQPQLVNILMPALIDRYNKITDQSRELFPLLECLGYIAAAYGDAFAPFAQPLFQRCIKIIYENLQEYMASVSNQGVEEPDKDFLVTSLDLLSAIIQAIDPQKSGELVANSQPRFFDLLCFCMEDPNYEVRQSSYALLGDCAINIFPQLEPFIPQIMPTLIQQLDLDTIRDDDRHTGFSVLNNACWSCGEIAVNEKAALSPYVEKLYQRLYIIINNNEEIIDSVNENAAMALGRLGICCSDQLAPRLGEYAGVFLKSMNKIEFTREKASAFLGFNQVVMKNPQAMESFLGDFFQAIAAFPSKSLNQDDYRDIQTSFQQVLQGYKNMIPNFDTFLSQLPAHVAQRLRSVYQI
>XP_001268667_Aspergillus_clavatus
MEWQPQDEPLRQLACCLRDSLNPYNRTAQKEAEQMLVQATSSPDYVNYITYLFSTPQIPPTLGIAENVYNMVRFAAAMNLKTKIRVAYSTIPQPSLAYIRSATLIGLRDADAQVRNSAGSIITELLQQAGLLAWPEVLNELLGLVENTSRDVPVLAQEAAMSALAKVCEDNRKVLDRDYQGQRPLDVIIPKLMEFTSSGSPKIRSMALGTIHVFLPNRPQALIASMDLFLAQLFQLSDDQSTDVRRMVCQTFAQLVDFAPEKLIPHMEGLVNYIIMQQNNQEDPELALDAAEFWLVAGEQAKLQQPLAPHMSKIVPVLLRSMVYDEDDAIRLSGEGDDAELEDREQDLRPQFAKSKGSRLDTSKTEAQANGAASAEEDDEDDLSEGEIEDSEFGDDPEDEWTLRKCSAAALDVFSNVYHQPIFEVILPYLKETLRHEQWPQREAAVLTLGAVADGCMDAVTPHLPELVPYLISLLNDAQPVVRQITCWCLGRYSEWASHLADPAERARFFEPMMEGILRRMLDGNKKVQEAAASAFASLEEKSDANLIPYCEPILRQFVQCFGKYKDRNMYILYDCVQTLAECVMGELAKPHLVDILMPALIDRYNKVTDQSRELFPLLECLGYIAAAYGDAFAPFAPPLFQRCMKIIYENLQEYVAHVNNQAIDEPDKDFLVTSLDLLSAIIQAIDPSKSGELVASSQPRFFDLLCFCMEDPNYEVRQSSYALLGDCAINIFPQLEPFIPNIIPTLIKQLDLDMIKDDDRHTGFSVLNNACWSCGEIAVTEKADLSPYADKLYRGLFVIINNEEIIDSVNENAAMALGRLGFCCSDQLAAHLAEYAGVFLKSMNKIEFTREKASAFLGFNHVVMKNPQALESCLGDYFQAIAAFPAKSLHQEDYRDVQSSFEQVLQGYKNMIPNFDSFLTQLPPHVVQKLRSTYQI
>XP_001264159_Aspergillus_fischeri
MEWQPQDEPLRQLACCLRDSLHPHNRAAQKQAEQMLVQATSSPDYVNYITYLFCTPQIPPAVGMDDDTYNLVRFAAAMNLKTKIRVAYNTIPQPSLAYIRSATLAGLRDGNLQVRNSAGSIITELLQQAGLLAWPEVLHELLSLVENASGDVPVLAQEAAMSALAKVCEDNRKVLDRDYEGQRPLDVIIPKLMDFTSSGSPRVRSMALSTIHVFLPSRPQALIASLDLFLSQLFQLASDTDTDVRRMVCQTFAQLVDFAPEKLVPHMEGLVNYIIMQQNNAEDPELALDAAEFWLVAGEQAKLQQPLAPHMPKIVPVLLRSMVYDEDDAIRLSGEGDDAELEDREEDLRPQFAKSKAARLDLSKSGAQANGDAAADEDDDDDLSEGEIEDSEFGDDPEDEWTLRKCSAAALDVFSNVYHQPIFEIILPYLKETLRHEQWPQREAAVLTLGAVADGCMDAVTPHLPELVPYLISLLNDSQPVVRQITCWCLGRYSEWASHLVDPSERARFFEPMMEGILRRMLDGNKKVQEAAASAFASLEEKSDANLIPYCEPILRQFVQCFGKYKDRNMYILYDCVQTLAECVMGELAKPHLVDILMPALIDRYNKVTDQSRELFPLLECLGYIAAAYGDAFAPFAPPLFQRCTKIIYENLQEYIASVNNQAIDEPDKDFLVTSLDLLSAIIQAIDPQKSGELVASSQPRFFDLLCFCMEDPNYEVRQSSYALLGDCAINIFPQLEPYIPNIMPTLIKQLDLDLIRDDDRHTGFSVLNNACWSCGEIAVTEKANLAPYADKLYHGLSTIINNEEIIDSVNENAAMALGRLGFCCSDQLASHLAEYAGSFLKSMNKIEFTREKASAFLGFNHVVMKNPQALESCLGEYFQAIATFPAKSLHQEDYRDIQSSFQQVLQGYKNMIPDFDSFLTQLPPHVVQKLRSVYQV
>XP_041140832_Aspergillus_flavus
MEWQPQDEPLRQLACCLRDSLNAYDRNAQKQAEQMLVQATSSPDYVNYITYLFSTPQSPQPVGFDESTYDMVRFAAAMNLKTKIRVAYNTIPQPCLSYIRSVTLTGLRDRNFQVRSSAGSIITELVQQAGLLAWPEVLHELLSLVSNESGDAPVVAQEAAMSALAKVCEDNRKILERDYQGQCPLNVIIPKLLEFTSSQSAKVRSMALGTIHIFLPHRPQALVASMDLFLSQLFQLANDNSTDVRRTVCQTFAQLVDFAPEKLIPHMEGLVNYIIMQQHNQEDPELALDAAEFWLVAGEQAKLQQPLAPHMPKIVPVLLQSMVYDEDDAIRLANEGDDAEQEDRVEDLKPTFAKSKGSRLDSSKPEEQANGNAAAEEHDEDDLSEGEIEDSEFGDDPEDEWTLRKCSAAALDVFSNVYHQPIFEIILPYLKETLRHDQWPQREAAVLTLGAVADGCMDAVTPHLPELVPYLISLLNDSQPVVRQITCWCLGRYSEWASHLNDPAERASFFEPMMEGILRRMLDGNKKVQEAAASAFASLEEKSDANLIPYCEPILRQFVQCFGKYKDRNMYILYDCVQTLAECVMGELSKPHLVDILMPALIDRYNKVSDQSRELFPLLECLGYIAAAYGDAFAPFAPPLFQRCIKIIYENLQEYMASINNQAIEEPDKDFLVTSLDLLSAIIQAIDPQKSGELVANSQPRFFDLLCFCMEDPNYEVRQSSYALLGDCAISIFAQLEPFIPNIMPTLIKQLDLDMIKDDDRHTGFSVLNNACWSCGEIAVNEKAALSPYADKLYQGLYVIINNEEIIDSVNENAAMALGRLGMCCSDQLAPRLGEYAGAFLKSMNKIEFTREKASAFLGFNQVVMKNPQAMEASLADYFQAIAAFPTKSLHQDDYRDIQSSFQQVLQGYKNLIPNFDSFLTQLPAHVTQKLRSVYQI
>XP_752956_Aspergillus_fumigatus
MEWQPQDEPLRQLACCLRDSLHPHNRAAQKQAEQMLVQATSSPDYVNYITYLFCTPQIPPAVGMDDDTYNLVRFAAAMNLKTKIRVAYNTISQPSLAYIRSATLAGLRDSNLQVRNSAGSIITELLQQAGLLAWPEVLHELLSLVENASGDVPVLAQEAAMSALAKVCEDNRKVLDRDYEGQRPLDVIIPKLMDFTSSGSPRVRSMALSTIHVFLPSRPQALIASLDLFLSQLFQLASDTDTDVRRMVCQTFAQLVDFAPEKLVPHMEGLVNYIIMQQNNAEDPELALDAAEFWLVAGEQAKLQQPLAPHMPKIVPVLLRSMVYDEDDAIRLSGEGDDAELEDREEDLRPQFAKSKAARLDLSKSGAQANGDTAAGEDDDDDLSEGEIEDSEFGDDPEDEWTLRKCSAAALDVFSNVYHQPIFEIILPYLKETLRHEQWPQREAAVLTLGAVADGCMDAVTPHLPELVPYLISLLNDPQPVVRQITCWCLGRYSEWASHLADPLERARFFEPMMEGILRRMLDGNKKVQEAAASAFASLEEKSDANLIPYCEPILRQFVQCFGKYKDRNMYILYDCVQTLAECVMGELAKPHLVDILMPALIDRYNKVTDQSRELFPLLECLGYIAAAYGDTFAPFAPPLFQRCTKIIYENLQEYIASVNNQAIDEPDKDFLVTSLDLLSAIIQAIDPQKSGELVATSQPRFFDLLCFCMEDPNYEVRQSSYALLGDCAINIFPQLEPYIPNIMPTLIKQLDLDLIRDDERHTGFSVLNNACWSCGEIAVTEKANLAPYADKLYHGLSTIINNEEIIDSVNENAAMALGRLGFCCSDQLASRLAEYAGSFLKSMNKIEFTREKASAFLGFNHVVMKNPQALESCLGEYFQAIATFPTKSLHQEDYRDIQSSFQQVLQGYKNMIPDFDSFLTQLPQHVVQKLRSVYQI
>XP_658530_Aspergillus_nidulans
MQWQPEEGPLGQLAYCFRDSLNSHNSAAQKQAEQKPSVLNMQPAEYDIVRVAAAMNLKMKIHVAYNTIPQDSLAYIRSATLIGLRDDNGQVRNSAGIVITELIAKAGLLAWPEVLHELLTLVENPAGDASTTTREAAMSALFKVCEDNRKILEREYSGQCPLDVIIPKLLSFSSIDSFRIRESALKAILIFLPHRPKSLIAQMDVFLSQLFQLSNDPSLEVQRTVCQAFAQLVDFAPEKLIPHMDGLVNYIIMQQQSQIDPELNLDAAEFWLVAGEQAALQQPLAPHMPKIVPVLLQSMVYDEEEAIRLAGEGEDADVEDREEDLKPQFARSKASRMDVSKAGGQQNGNASAQAPEDEDDDLSEGEIEDSEFGDDPEDEWTLRKCSAAALDVFSNVYHEPIFEIILPYLKETLRHEQWVQREAAVLTLGAVADGCMDAVTPHLPELIPYLISLLNDTQPVVRQITCWCLGRYSEWASHIADPAERARFFEPMMEGILRRMLDGNKKVQEAAASAFASLEEKSDANLIPYCEPILRQFVLCFGKYKDRNMYILYDCVQTLAECVMGELGKPHLVEILMPALIDRYNKVSDQSRELFPLLECLGYVAAAYGDTFAQFAPPLFQRCTKIIYENLQEYVASVNNNTIDEPDKDFLVTSLDLLSAIIQAIDPNKSGELIVNSQPRFFDLLCFCMEDPNYEVRQSSYALLGDCAMYIFPQLEPFINNIMPILIKQLDLDMIRDDDRHTGFSVLNNACWSCGEIAVNEKAALAPYAEKLYHGLLAIINNEEIIDSVNENAAMALGRLGICCSDQLAPRLAEYAGTFLKSMSRIDFTREKASAFLGFNQVVMKNPAAMESSLVDYFQAIAAFPSKSLHQDEYHDIQSSFQQVLQGYKNMIPDFDSFMSQLPPPVAQKLRSVYQI
>XP_001389824_Aspergillus_niger
MEWQPQDDPLRQLACCLKDSLNPYDRPLQKQAEQMLVQATSSPDYVNYITYLFSTPQASPVLGMDSQTYDMVRFAAAMNLKTKIHVAYNTIPQPCLTYIRSATLLGLRDENPHVRKSAGTIITELVQQAGLLAWPDVLQELLTLVENSSGDIPPMAQEAAMSALSKVCEDNRKILDRDYQGQCPLDVIIPKLLEFTSNQSSKVRSMALGTIHVFLPHRPKALIASMDLFLSQLFQLANDSSTDVRRTVCQTFAQLVDFSPEKLIPHMEGLVNYIIMQQHNQEDPELALDAAEFWLVAGEQIKLQQPLAPHMSKIVPVLLQSMVYDEDEAIRLTGEGDDAEDEDRQEDLKPQFAKSKSGKLDMSKSGQANGNAAPEEEDDDDLSEGEIEDSEFGDDPEDEWTLRKCSAAALDVFSNVYHDPIFEIILPYLKETLRHEQWPHREAAVLTLGAVADGCMDAVTPHLPELVPYLISLLNDAQPVVRQITCWCLGRYSEWASHLGDPSERARFFEPMMEGILRRMLDGNKKVQEAAASAFASLEEKSDANLIPYCEPILRQFVQCFGRYKDRNMYILYDCVQTLAECVMGELAKPQLVDILMPALIDRYNKVSDQSRELFPLLECLGYIAAAYGDAFSPFATPLFQRCIKIIYENLQEYMASVNNQAIDEPDKDFLVTSLDLLSAIIQAIDPQKSGELVANSQPRFFDLLCFCMEDPNYEVRQSSYALLGDCAINIFPQLEPFIPNIMPTLIKQLDLDQIRDDDRHTGFSVLNNACWSCGEIAVNEKAALAPYMEKLYQGLFIIINNEEIIDSVNENAAMALGRLGICCSDQLAARLNEYAGVFLKSMNKIEFTREKASAFLGFNQVVMKNPAAMESCLVDYFQAIAAFPTKSMNQEDYRDIQTSFQQVLQGYKNMIPNFDSFLSQLPAHVAQKLRSVYQI
>XP_015402064_Aspergillus_nomiae
MEWQPQDEPLRQLACCLRDSLNAYDRSAQKQAEQMLVQATSSPDYVNYITYLFSTPQSPQPVGFDDNTYDMVRFAAAMNLKTKIRVAYNTIPQPCLSYIRTVTLSGLRDRNFQIRSSAGSIITELVQQAGLLAWPEVLNELLSLVSNASGDAPVAAQEAAMSALAKVCEDNRKILERDYQGQCPLNVIIPKLLEFTSSQSAKVRSMALGTIHIFLPHRPQALVGSMDLFLSQLFQLANDNSTDVRRTVCQTFAQLVDFAPEKLIPHMEGLVNYIIMQQHNQEDPELALDAAEFWLVAGEQAKLQQPLAPHMSKIVPVLLQSMVYDEDDAIRLASEGDDAEQEDRVEDLKPQFAKSKGSRLDSSKPEEQANGNNAAEEQDEDELSEGEIEDSEFGDDPEDEWTLRKCSAAALDVFSNVYHQPIFEIILPYLKETLRHDQWPQREAAVLTLGAVADGCMDAVTPHLPELVPYLISLLNDSQPVVRQITCWCLGRYSEWASHLNDPTERASFFEPMMEGILRRMLDGNKKVQEAAASAFASLEEKSDANLIPYCEPILRQFVQCFGKYKDRNMYILYDCVQTLAECVMGELSKPHLVDILMPALIDRYNKVSDQSRELFPLLECLGYIAAAYGDAFAPFAPPLFQRCIKIIYENLQEYMASINNQAIEEPDKDFLVTSLDLLSAIIQAIDPQKSGELVANSQPRFFDLLCFCMEDPNYEVRQSSYALLGDCAINIFAQLEAFIPNIMPTLIKQLDLDLIKDDDRHTGFSVLNNACWSCGEIAVNEKAALSPYADKLYQGLYVIINNEEIIDSVNENAAMALGRLGMCCSDQLAPRLGEYAGAFLKSMNKIEFTREKASAFLGFNQVVMKNPQAMEASLADYFQAIAAFPTKSLHQDDYRDIQSSFQQVLQGYKNLIPNFDSFLTQLPAHVAQKLRSVYQI
>XP_001818077_Aspergillus_oryzae 
MEWQPQDEPLRQLACCLRDSLNAYDRNAQKQAEQMLVQATSSPDYVKYITYLFSTPQSPQPVGFDESTYDMVRFAAAMNLKTKIRVAYNTIPQPCLSYIRSVTLTGLRDRNFQVRSSAGSIITELVQQAGLLAWPEVLHELLSLVSNESGDAPVVAQEAAMSALAKVCEDNRKILERDYQGQCPLNVIIPKLLEFTSSQSAKVRSMALGTIHIFLPHRPQALVASMNLFLSQLFQLANDNSTDVRRTVCQTFAQLVDFAPEKLIPHMEGLVNYIIMQQHNQEDPELALDAAEFWLVAGEQAKLQQPLAPHMPKIVPVLLQSMVYDEDDAIRLANEGDDAEQEDRVEDLKPTFAKSKGSRLDSSKPEEQANGNAAAEEHDEDDLSEGEIEDSEFGDDPEDEWTLRKCSAAALDVFSNVYHQPIFEIILPYLKETLRHDQWPQREAAVLTLGAVADGCMDAVTPHLPELVPYLISLLNDSQPVVRQITCWCLGRYSEWASHLNDPAERASFFEPMMEGILRRMLDGNKKVQEAAASAFASLEEKSDANLIPYCEPILRQFVQCFGKYKDRNMYILYDCVQTLAECVMGELSKPHLVDILMPALIDRYNKVSDQSRELFPLLECLGYIAAAYGDAFAPFAPPLFQRCIKIIYENLQEYMASINNQAIEEPDKDFLVTSLDLLSAIIQAIDPQKSGELVANSQPRFFDLLCFCMEDPNYEVRQSSYALLGDCAISIFAQLEPFIPNIMPTLIKQLDLDMIKDDDRHTGFSVLNNACWSCGEIAVNEKAALSPYADKLYQGLYVIINNEEIIDSVNENAAMALGRLGMCCSDQLAPRLGEYAGAFLKSMNKIEFTREKASAFLGFNQVVMKNPQAMEASLADYFQAIAAFPTKSLHQDDYRDIQSSFQQVLQGYKNLIPNFDSFLTQLPAHVTQKLRSVYQI
>XP_040642600_Aspergillus_ruber
MEWQPQPEPLRQLACCLRDSLNPYNKTAQKQAEQMLVQATSSPDYVNYITFLFSTPQDPSSLGMDEKTCSTIRIAAAMNVKTKIRVAYHTISQQSMSYIRSATLIGLRDNDQQVRASAGSIITELLQQAGLLAWPEVLQELIALMDNSSGDVPIVTQEAAMSALAKVCEDNHKILDRDYAGQRPLDVIIPKLMEFTSNESPKVRAMALGTIHIFLPHRPQALISSMDFFLSQLFQLANDTSTDVRRTVCQTFAQLVDFAPEKLIPHIEGLVSYIILQQRNQEDPELALDAAEFWLVAGEQARLQQPLAPHMPRIVPVLLESMVYDDDEVIRLMSEADDADVEDREEEIRPQFAKSKASRLDPSKQLDGQENGNAPEEEDDDDLSDGEIEESEYGDDPEDEWTLRKCSAAALDVFSNVYHEPIFEVILPYLKETLRHDQWPHREAAVLTLGAVADGCNDAVTPHLPELVPYLISLLEDAQPVVRQITCWCLGRYSEWASHLEDPSQRAQFFEPMMEGILRRMLDNNKKVQEAAASAFASLEEKSDANLVPYCEPILRQFVQCFGKYKYRNMYILYDCVQTLAECVMGELAKPNLVDILMPALIDRYNKVSDLSRELFPLLECLGYIAGAYGDAFAPFALPLFQRCTKIIYENLQEYVASVNNQAIDEPDKDFLVTSLDLLSAIIQAIDPQKSSELVGNSQPRFFDLLCFCMEDPNYEVRQSSYALLGDCAINIFPQLEQFIPSIMPILIKQLDLDLIKDDDRHTGFSVLNNACWSCGEIAVNEKAPLSPYADKLYQGLLVIISNEEIIDSVNENAAMALGRLGICCSDQLAPRLGEYASPYLKSMAKIDFTREKASAFLGFNQAVMKNPQAMESCLGDYFQAIASFPTKTLNQEDYRDILTSFQQVLQGYKNMIPNFDSFLSQLSPPAVQKLRTVYQI
>XP_040707609_Aspergillus_sydowii
MEWQPQEEPLGQLAYCLRDSLNSYNSAAQKQAEQMLEQATSSPDYVNYITYLFCTPQKPAVLNLQAAEYDMVRFAAAMNLKTKIHIAYNTIPQDSLAYIRSATLIGLRDNNAQVRNSAGIVITELISKAGLLAWPEVLHELLNLVENSSGDAATTTREAAMSALFKVCEDNRRILERDYSGQCPLDVIIPKLLSFSSIESFRIRESALKAVLIFLPHRPKALLAQMDVFLSQLFQLSNDSSLEVQRTVCQAFAQLVDFAPEKLVPHMEGLVNYIIMQQQSQIDPELNLDAAEFWLVAGEQAALQQPLAPHMTKIVPVLLQSMVYDEEEAIRLAGEGDDADVEDREEDLKPQFARSKAGRLDTTKNAGQQNGDAQAAPQEEDDDLSEGEIEDSEFGDDPEDEWTLRKCSAAALDVFSNVYHEPIFEVILPYLKETLRHEQWVQREAAVLTLGAVADGCMDAVTPHLPELVPYLISLLNDSQPVVRQITCWCLGRYSEWASHIAEPSERARFFEPMMEGILRRMLDGNKKVQEAAASAFASLEEKSDANLIPYCEPILRQFVLCFGKYKDRNMYILYDCVQTLAECVMGELAKPQLVDILMPALIDRYNKVSDQSRELFPLLECLGYVAAAYGDAFAPFAPPLFQRCIKIIYENLQEYMNSVNNHTIDEPDKDFLVTSLDLLSAIIQAIDPNKSGELVANSQPRFFDLLCFCMQDPNYEVRQSSYALLGDCAINIFPQLDQFTNELVPILIKQLDLDLIRDDDRHTGFSVLNNACWSCGEIAVNEKAALAPYADKLYQGLLSIINNEEIIDSVNENAAMALGRLGICCSDQLAPRLAEYAGTFLKSMNKIDFTREKASAFLGFNQVVMRNPAAMESYLGGYFQAIAAFPGKSLHQDEFQDIQSSFQQVLQGYKNMIPDFDSFMTQLPPPVVQKLRSVYQI
>XP_001214378_Aspergillus_terreus
MEWHPQDDQLRQLAFCLRDSLNGMDRMAQRQAEQMLVQATSSPDYVNYITYLFCTPQVPPVVGMDEETYGVVRVAAAMNLKTKIRLAYTTIPPPCLSYIRSATIIVLRDTNKQVSNSAGSIITELVQQAGLLAWPEVLHELLTLVDNTPGDVPALAQEAAMSALAKVCEDNSKILERDYQGQCPLDVLIPKLLEFTSNPSSKVRTMALSTIHIFLPRRPHALVASMDLFLSQLFQMANDSNTEVRRTVCQTFAQLVDFAPEKLIPHMEGLVNYIIMQQQNREDPELALDAAEFWLGAGEQARLQQALAPHMPKIVPVLLQSMVYDEDDAIRLAGEGDDAELEDRAEDLKPQFAKSKGARLDTSKPEDQANGNAPAEANDDDLSEGEIEDSEFGDDPEDEWTLRKCSAAALDVFSNVYHQPIFEIILPYLKETLRHEQWPQREAAVLTLGAVADGCMDAVTPHLPELVPYLISLLNDAQPVVRQITCWCLGRYSEWASHLSDPAERARFFEPMMEGILRRMLDGNKKVQEAAASAFASLEEKSDANLIPYCEPILRQFVQCFGKYKDRNMYILYDCVQTLAECVMQELAQPHLVDILMPALIDRYNKVADQSRELFPLLECLGYIAAAYGDAFAPFAQPLFQRCIKIIYENLQEYMASVNNQAIDEPDKDFLVTSLDLLSAIIQAIDPQKSGELVANSQPRFFDLLCFCMEDPNYEVRQSSYALLGDCAINIFPQLEAFIPQIMPTLVKQLDLDLIRDEDRHTGFSVLNNACWSCGEIAVNEKAQLSPYLEKLYERLCIIINNEEIIDSVNENAAMALGRLGICCSDQLAPRLGDYAGIFLKSMSRIDFTREKASAFLGFNQVVMKNPQAMESSLAEYFRAIASFPGKSLHQEDYRDIQSSFQQNYIRHLLVID
>XP_022487715_Penicillium_arizonense
MDWQPQEEPLRQLACCLRDSLIGGIGPARKQAEQMLAQATSSPDYINYITYLFSTPHPPASSGITNAEYSTIRFAAAMNVKTKIFVAYSTISPQSLVFVRSAALLALRDSERNVQRGAGSIITELLSQGGLLAWPEVLQELLSLVGNASGDVTIGTREAAMEALLKVCEDNRKILDRDYSGQRPLDVIIPKLLEFSSSESSNIRATALSAVHIFLPYKPQALMASLDLFLSQLFNLSGDQDTKVRQMVCQSFSQLVEFAPEKLAPHMEGLVNYIIMQQQSQDDPELALDAAEFWIGAGEQAQLKQALAPFMPKIIPVLLQNMIYEEDEVIRLMAEQDDADTEDRAEDLKPQFAKSKADRLNMNKQGDQANAQEEQQVEEDDDELSEGEIEDSEFGDDPSGNWTLRKCSAAALDVFSNVYHRPVFEILLPYLKETLRHEQWPNREAAVLTLGAVADGCMDAVTPHLPELVPYLISLLNDAQPVVRQITCWCLARYSGWAAGLRDPSQKAQYFEPMMEGILHRMLDSNKKVQEAAASAFASLEEKADDNLLPYCEPILRQFVACFGKYKDRNMYILYDCVQTLAECVMNELAKPHLVDILMPALIGRYNSVSDESRELFPLLECLGYIAAAYGDVFAQFAPPLFQRCIRIIYENLQASLQSANNAAYDEPDKDFLVTSLDLLSAIIQAIDPHKSGELVSTSQPRFFDILCYCMEDANYEVRQSSYALLGDCAISIFPHLEPFIPTIAPILIKQLDLDLIRDDDRHTGFSVLNNACWSCGEIAVNDNAGLSPYADKLYHSLLTIINNEEIIDSVNENAAMALGRLGFCCADQMAPRLSECSGPFLKSMDKIDFTREKASAFLGFNQVVMKNPQAMESSLVDYFQAIATFPAKSLAHDEYREIQVSFQQVLQGYKNMIPNFDDFLGQLPQPVAQKLRSVYQI
>XP_014530717_Penicillium_digitatum
MLAQATSSPDYVNYITYIFSNPQAAPLAGINENEYPTVRFAAAVNVKTKIALAYRTISPQSLAFIKSAALVTLRDTDRNVSRAVGNIITAMVLHGGLLAWPEIVNELLTTVANANGDVTMPAREAAMDTLCKVCEDNRKVLDRDYQGQRPLDIIIPSLLQFISVDSSRIRIASLNAIHVFLPFKPQALTDSLDQFLSQLFRIAGDENTRVRQMVCQSFSQLVETAPENLAPHMEGLVNYIIMQQQSQDDPELALDAAEFWIGAGEQERLQAELAPYMHKIIPVLLQNMIYDEEEVARLMDEQDDADAEDRAEDLKPQFAKSKGDRLNMSKPGDQPESSRTLEQHTEEGDDDLSEGEIEDSEFGDDPSGNWTLRKCSAAALDVFSTVYHRPVFEILLPYLMETLRHEQWPNREAAVLTLGAVADGCMDAITPHLPELVPYLISLLNDDQPVVRQITCWCLARYSGWAAHLRDPAQKAQFFEPMMEGILHRMLDNNKKVQEAAASAFASLEEKSEDNLAPYCEPILRQFVACFSKYKDRNMYILYDCVQTLAECVMSELARPHLIEILMPALIGRYNYISDDSRELFPLLECLGYISAAYGDAFAQFAPPLFGRCMKIIYGNLQASIQPTHAAADEPDKDFLVTSIDLLSAIIQAIDPQKSGELVSTSQPSFFELLRYCMEDENYEVRQSTYALLGDCAISIFPHLEPFLPTLIPVLIKQLDLDLIRDDDRHTGFSVLNNACWSCGEIAVHENVTLSPYAEQLYQGLFTIITNEEIIDSVNENAAMALGRLGFCCADQIAPHLSECSGPFLKSMDKIDFTREKASAFLGFNQVVMKNPHAMESSLLEYFQAIASFPARSLAQEEYRDIQVSFQQVLQGYKTLIPDFSNFLGQLPPAVAQTLRTVYQV
>XP_016596748_Penicillium_expansum
MNWQPQQEPLRQLARYLRDSLNGANLPARAEAEQMLAQATSSPDYVNYITYIFSSPQAAPLAGINENEYPTVRFAAAVNVKTKIALAYSTISPQSLAFIKSAALVTLRDTDRNVSRAAGNIITAMVLHGGLLAWPEIVNELLTTVANASGDVPMPAREAAMDTLCKVCEDNRKVLDRDYQGQRPLDIIIPSLLQFISVESSRIRIASLNAIHVFLPFKPQALIDSLDQFLSQLFRIAGDENTRVRQMVCQSFSQLVETAPEKLAPHMEGLVNYIIMQQQSQDDPELALDAAEFWIGAGEQERLQAELAPYMHKIIPVLLQNMIYDEEEVARLMDEQDDADAEDRAEDLKPQFAKSKGDRLNMSKPGEQPDSSHALEQQTDEGEDDLSEGEIEDSEFGDDPSGNWTLRKCSAAALDVFSTVYHRPVFEILLPYLMETLRHEQWPNREAAVLTLGAVADGCMDAITPHLPELVPYLISLLNDDQPVVRQITCWCLARYSGWAAHLRDPAQKAQFFEPMMEGILHRMLDNNKKVQEAAASAFASLEEKSEDNLAPYCEPILRQFVACFNKYKDRNMYILYDCVQTLAECVMSELARPHLIEILMPALIGRYNYISDDSRELFPLLECLGYISAAYGDAFAQFAPPLFGRCMKIIYGNLQASIQPTHAAADEPDKDFLVTSIDLLSAIIQAIDPQKSGELVSTSQPSFFELLRYCMEDENYEVRQSTYALLGDCAISIFPHLEPFLPTLAPVLIKQLDLDLIRDDDRHTGFSVLNNACWSCGEIAVHENAALSPYAEQLYQGLFTIITNEEIIDSVNENAAMALGRLGFCCADQIAPHLSECSGPFLKSMDKIDFTREKASAFLGFNQVVMKNPHAMESSLLDYFQAIASFPARSLAQEEYRDIQVSFQQVLQGYKTLIPEFSNFLGQLPPTVAQTLRTVYQV
>XP_040644881_Penicillium_griseofulvum
MNWQPQQEPLRQLARYLRDSLNGSNLPARAEAEQMLAQATASPDYVNYITYIFSNPQGAPLAAINENEYPTVRFAAAVNVKTKIAVAYRTISPESLAFIKSASLVTLRDNDRNVSRAAGNIITAMVLHGGLLAWPEIVNELLTTVADSNGDVPMSAREAAMDTLYKVCEDNRRVLDRDYHGQRPLDIIIPSLLQFITIVNPRIRIAALNAIHVFLPFKPQALVASLDQFLSQLFRIAGDENTRVRQMVCQSFSQLVETAPQKLAPHMDGLVNYIIMQQQSQDDPELALDAAEFWIGAGEQELLQAELAPYMPKIIPVLLQNMIYDEDEVARLMEEQDDADAEDRAEDLKPQFAKSKADRLNMSKSGEPESSHGLEQQIEEVDDDLSEGEIEDSEFGDDPSGNWTLRKCSAAALDVFSTVYHRPVFEILLPYLMETLRHEQWPNREAAVLTLGAVADGCMDAITPHLPELVPYLISLLNDAQPVVRQITCWCLARYSGWAAHLRDPAQKAQFFEPMMEGILHRMLDNNKKVQEAAASAFASLEEKSEDNLAPYCEPILRQFVACFNKYKDRNMYILYDCVQTLAECVMSELARPHLIEILMPALIGRYNYISDDSRELFPLLECLGYISAAYGDSFAQFAPPLFGRCIKIIYGNLQASMQPTHAAFDEPDKDFLVTSIDLLSAIIQAIDPQKSGELVGSSQPSFFELLRYCMEDENYEVRQSTYALLGDCAISIFPHLQPFLPTLVPVLIKQLDLDLIRDDDRHTGFSVLNNACWSCGEIAVHENAALAPYAEQLYQGLFTIITNEEIIDSVNENAAMALGRLGFCCADQIAPHLSECSGPFLKSMDKIEFTREKASAFLGFNQIVMKNPQAMESSLLDYFQAIASFPARSLAQEEYRDIQASFQQVLQGYKALIPDFSNFLGQLPPAVAQTLRTVYQV
>XP_038930093_Penicillium_roqueforti
MNWQPQQEPLRQLARYLRDSLNGTNLPARAEAEQMLAQATSSPDYVNYITYIFSSPQAASLAGINENEWPTVRFSAAVNVKTKIALAYSTISPQSLAFIKSAALVTLRDTDHNVSKAAGNIITAMVLHGGLLAWPEIVNELLTTVANSNGDVPMSAREAAMDALYKVCEDNRKVLDRDYQGQRPLDIIIPSLLQFISVDSSRIQIAALNAIHVFLPFKPQALMDSLDQFLSQLFRIAGDENTRVRQMVCQSFSQLVETAPEKLAPHMEGLVNYIIMQQQSQDDPELALDAAEFWIGAGEQEQLQAELAPYMHKIIPVLLQNMIYDEEEVARLMDEQDDADAEDRAEDLKPQFAKSKGDRLNMSKPGEQPEGSRIIEQQTDDEDDLSEGEIEDSEFGDDPSGNWTLRKCSAAALDVFSTVYHGPVFEILLPYLMETLRHEQWPNREAAVLTLGAVADGCMDAITPHLPELVPYLISLLNDDQPVVRQITCWCLARYSGWAAHLRDPAQKAQFFEPMMEGILHRMLDNNKKVQEAAASAFASLEEKSEDNLAPYCEPILRQFVACFNKYKDRNMYILYDCVQTLAECVMNELARPHLIEILMPALIGRYNYISDDSRELFPLLECLGYISAAYGDAFAQFAPPLFGRCMKIIYGNLQASIQPTHAAADEPDKDFLVTSIDLLSAIIQAIDPQKSGELVSTSQPSFFELLRYCMEDPNYEVRQSTYALLGDCAISIFPQLEPFLPTLTPVLIKQLDLDLIRDDDRHTGFSVLNNACWSCGEIAVHENAALAPYAEQLYQGLFAIIINEEIIDSVNENAAMALGRLGFCCADQIAPHLSECSGPFLKSMDKIDFTREKASAFLGFNQVVMKNPQAMESSLLDYFQAIASFPARSLAQEEYRDIQVSFQQVLQGYKTLIPDFSNFLGQLPPAVAQTLRTVYQV
>XP_002561755_Penicillium_rubens
MLAQATSSPDYVNYITYIFSNPQSAPLAGINETEYSTVRFAAAVNVKTKIALAYSTISPQSLAFIKSAALVTLRDTDRNVSRAAGNVITAMVLHGGLLAWPEIVNDLLTTVANANGDVPMSAREAAMDALCKVCEDNRKVLDRDYQGQRPLDIIIPSLLQFTSLESSRIRIAALNAIHVFLPSKPQALVNSLDQFLSQLFRIAGDENTTVRQMVCQSFSQLVETAPEKLAPHMEGLVNYIIMQQQSQDDPELALDAAEFWIGAGEQERLQAELAPYMPKIIPVLLQNMIYDEDEVARLMDEQDDADAEDRAEDLKPQFAKSKGDRLNVSKPGEQPESSRALEQQTEDDDDLSEGEIEDSEFGDDPSGNWTLRKCSAAALDIFSTVYHRPVFEILLPYLTETLRHEQWPNREAAVLTLGAVADGCMDAITPHLPELVPYLISLLNDNQPVVRQITCWCLARYSGWAAHLRDPAQKAQFFEPMMEGILHRMLDNNKKVQEAAASAFASLEEKSEDNLAPYCEPILRQFVACFNKYKDRNMYILYDCVQTLAECVMSELARPHLIEILMPALIGRYNYISDDSRELFPLLECLGYISAAYGDAFAQFAPPLFMRCIKIIYGNLQASIQPTHPAADEPDKDFLVTSIDLLSAIIQAIDPQKSGELVSTSQPSFFELMRYCMQDDNYEVRQSTYALLGDCAISIFPQLKPFLPTLIPVLIKQLDLDLIRDDDRHTGFSVLNNACWSCGEIAVHENAGLLPYAEQLYQGLFTIITNEEIIDSVNENAAMALGRLGFCCADQIAPHLSECSGPFLKSMDKIDFTREKASAFLGFNQVVMKNPQAMESSLLDYFQAIASFPARSLAQEEYRDIQLSFQQVLQGYKALIPDFSNFLGQLPPAVAQTLRTVYQV
>XP_040807355_Penicillium_solitum
MNWQPQQEPLRQLARYLRDSLNGANLPARAEAEQMLAQATSSPDYVNYITYIFSNPQAAPLAGINENEYPTVRFAAAVNVKTKIAIAYSTISPQSLAFIKSAALVTLRDTDRNVSRAAGNVITAMVLHGGLLAWPEIVNELLTTVANTNGDVPMSAREAAMDTLYKVCEDNRKVLDRDYQGQRPLNIIIPSLLQFISVESSRIRIASLNAIHVFLPFRPQALIDSLDQFLSQLFRIAGDENTRVRQMVCQSFSQLVETAPEKLAPHMEGLVNYIIMQQQSQDDPELALDAAEFWIGAGEQEQLQAELAPYMHKIIPVLLQNMIYDEEEVARLMDEQDDADAEDRAEDLKPQFAKSKGDRLNMSKPGEQPESARALEQQIEEGEDDLSEGEIEDSEFGDDPSGNWTLRKCSAAALDVFSTVYHRPVFEILLPYLTETLRHEQWPNREAAVLTLGAVADGCMDAITPHLPELVPYLISLLNDDQPVVRQITCWCLARYSGWAAHLRDPAQKAQFFEPMMEGILHRMLDNNKKVQEAAASAFASLEEKSEDNLAPYCEPILRQFVACFNKYKDRNMYILYDCVQTLAECVMNELARPHLIEILMPALIGRYNYISDDSRELFPLLECLGYISAAYGDAFAQFAPPLFGRCMKIIYGNLQASIQPTHAAADEPDKDFLVTSIDLLSAIIQAIDPQKSGELVSTSQPSFFELLRYCMDDENYEVRQSTYALLGDCAISIFPHLEPFLPSLAPVLIKQLDLDLIRDDDRHTGFSVLNNACWSCGEIAVHKDAALSPYAEQLYQGLFTIITNEEIIDSVNENAAMALGRLGFCCADQIAPHLSECSGPFLKSMDKIDFTREKASAFLGFNQVVMKNPQAMESSLLDYFQTIASFPARSLAQEEYRDIQASFQQVLQGYKALIPDFSNFLGQLPPAVAQTLRTVYQV
>XP_022580222_Penicilliopsis_zonata
MEWQPQDEPLRQLACCLRDSLNGYNRELQKQAEEMLVNATSSPDYVNYITCLFSTPQAPASLAMDQDTYNVVRFAAAMNLKTKLRVAYTTVPQPSLAYIRSACLQGLKDENVQIRNSAGSIITELVQQAGLLAWPEVLHELLSLVGNAAGDIPVRAQEAAMSALAKVCEDNRKILDRDYEGQRPLDVIIPKLMDFTSSESSQVRSVALATIHVFLPHRPQALMASVDLFLAHLFRLANDNNTDVRRTVCQSFAQLVDVAPEKLIPHLDGLVNYVILQQHNPEDPELALDAAEFWLVAGEQQKLQQPLAPHMPKIVPVLLRSMVYDEDEALRLAMEAEDAEVEDRAEDLKPQFAKSKGARLDGGKPDGSGGGGAPDQSANGGDNNKSNNNNNNNNNNNNNNTSSNNSNNNNNSSSSNNNKNITGIDDRDEDEDELSEGEIEDSEFGDDPEDEWTLRKCSAAALDVFANVYHQPIFEVILPYLKETLRHEQWPHREAAVLTLGAVADGCMDAVTPHLPELVPYLISLLNDPIHVVRQITCWCLGRYSEWASHLQDPAERARYFEPMMEGILRRMLDNNKKVQEAAASAFASLEEKSDANLVPYCEPILRQFVQCFGKYKDRNMYILYDCVQTLAESVMGELATPHLVDILMPALIDRYNKVSDQSRELFPLLECLGYLAAAYGDAFSPFAAPLFQRCIKIIYENLQEYLASVNNQALDEPDKDFLVTSLDLLSAIIQAIDPRKSGDLVASSQPRFFDLLCYCMEDPNYEVRQSSYALLGDCAINIFPQLEPFIPNILPTLIKQLDLDQIRDDDRHTGFSVLNNACWSCGEIAVNEKATLGPYVDKIYQGLCVIINNEEVVDSVNENAALALGRLGISCSDQLAPRLAEYAEVFLKAMASIDFTREKASAFLGFNHVVMKNPQAMESCLADYFQAIAAFPTKTLSQEEYHDIQSSFQQVLQGYKNMIPNFDSFLSQLPPPVTQKLRSVYQI
>XP_016620937_Cladophialophora_bantiana
MTWQPEEDGLRQLAEYLKNSLSGHDRNKQKEAELMLMNARNNKDYVNYLTYIFSTPQLSQTLNLAAPSLFLIRYAAAVNLKNHIKLFYSQIPKDQLAYIKAATLSVLRDQNSQLRSFAGTVITETVQQGGLLQWPEILQELLALVSNTGGNVAGETQEGAMSALAKVCEDNRKLLDKEFQGQRPMTVIVPKLLEFASHSNPKIRVFALSTLKSFIPQKSQVLFSALDVYLQTIFQLASDPDVQVRRIVCQSLVQLVDSRPDMLAPHLEGLVNYILTQQQSTDHPDLALDAAEFWLSIGEQDQLRDQMGPYLEKIIPVLLAGMVYGEEDAFRLGGEENNADVEDRAEDIKPQFAQTKAGRGVVSAEKEESQPGTPQANGTSQPKKDLSDGEVEDEDEDEDEWDDEDPENAWSLRKCSAAALDVFAVNYHSAVFNIILPYLKENLSHTLWPKREAAVLALGAIADGCMDVVSPHLPELVPFLISLLSDEEPVVRQITCWCLARYSEWAARLDSQADKQRYFEPMMEGLLQRMLDPNKKVQEAGASSFASLEEKSGDKLKPYVEPILRQFTECFRRYKDKNMYILYDCLQTLADNVGSQIAKPELVDLLMPVLIQRWNKIQDDSREMFPLLGCLGYIAMAYGDTFAQFAPPIFDRCIKLIYANLQQHMAFMSGQTVDQPDKDFIVTALDLLSAIIQAISPEKSAPLVQNSQPQFFELLGFCMEDATTDVRQSAYAVLGDCAIALYPSLDPYLPKLIPILISQLDLDSIPDSDSENAFNVLANVCWSMGEIAARAPTNRISPLIEPLYRGLLSLITNEEVPDAASENAATALGRLGLPCPMDLAPFLSEFAEPFLQSMSKISTSHEKASAFMGFNNILEKNPQAMESSLALYFSAIAQFPLKGRQGQEYSDVRASFTRVINGLAGLIGQERFEGFIAGLPVPVRAKLRDGYGVGSG
>XP_008729556_Cladophialophora_carrionii
MAWRPEEDGLRQLSEYLKNSLSGHDRDKQKEAELMLMNARNNNDYVNYLTYIFSTPELSRTLNLAAPSLFLIRYAAAVNLKNHIKLFYSQIPPDQLAYIKAATLNVLRDANSQLRSFAGTVITETVQQGGLLQWPEILQELLALVSNTGGNVSVETQEGAMGALAKVCEDNRKLLDKEFQGQRPMAVIVPKLLEFASHPNPKVRTFALGTLKSFIPQKSQVLFSALDVYLQTIFQLASDPDVQVRRIVCQSLVQLVDSRPDMLVPHLEGLVNYILAQQQSADHPELALDAAEFWLSVGEQDQLRDQMGPYLGRIIPVLLAGMVYGEEDALRLGGDENNADVEDRVEDIKPQFAQVKAGRGVVLVKDEESAPGTPQRNGTPQPKTDLEDGEVDDDDEDEDDWDDEDPENAWSLRKCSAAALDVFAVNYHSAVFEIILPYLKENLSHTLWPKREAAVLALGAIAEGCMEVVSPHLPELVPFLISRLSDEEPVVRQITCWCLARYSEWAARLETPAEKQRYFEPMMEGLLQRMLDNNKKVQEAGASSFASLEEKSGDKLKPYVEPILRQFTECFRRYKDKNMYILYDCLQTLADNVGLEIAKPPLVDLLMPVLIERWNKIQDDSREMFPLLGCLGYIAMAYGDTFAQFTPPIFDRCIKLIYANLQQHMAFMSGQTVDQPDKDFIVTALDLLSAIIQAISPEKSAPLVQNSQPQFFDLLSFCMEDPTTDVRQSAYAVLGDCAIALYPSLDPYLPKLIPILIRQLDLDAIPDTDSENGFNVLANVCWSLGEIAARAPTSRLDSFVEPLYRGLLSLITNEEVPDAASENAGTALGRLGLSCPVHLAPFLGELAEPFLQSMGKISTSHEKASAFIGFNNILEKNPQAMEQSLALYMGAIAQFPLKGRQGQEYNDVRASFARVIDGFAGLIGKERFEGFVAGLSAPVRAKLRDGYGVGVSGA
>XP_016254728_Cladophialophora_immunda
MTWQPEEDGLRQLSEYLKNSLSGHDRDKQKEAEVMLMNARNNKDYVNYLTYIFSTPQLGQTLNLAAPSLFLIRYAAAVNLKNHIKLFYSQIPKDQLAYIKVATLNVLRDQNSQLRSFAGTVITETVQQGGLLQWPEILQELLSLVGNSSGNSAPETQEGAMSALAKVCEDNRKLLDKEFQGQRPMTVIVPKLLEFAVHQNPKIRVFALSTLKSFIPQKSQVLFSALDVYLQTIFQLATDPDVQVRRIVCQSLVQLVDSRPDMLAPHLDGLVNYILTQQQTTDHPDLALDAAEFWLSVGEQDQLRDQMGPYLEKIIPVLLAGMVYGEEDAFRLGGEENNADVEDRAEDIKPQFAQTKAGRGVVSVEKEESQPGTPQANGTSQPKKDLSDGEVEEEDEDEDEWDDEDPENAWSLRKCSAAALDVFAVNYHSAVFNIILPYLKENLSHTLWPKREAAVLALGAIAEGCMDVVSPHLPELVPFLISLLSDEEPVVRQITCWCLARYSEWAARLDSQADKQRYFEPMMEGLLQRMLDQNKKVQEAGASSFASLEEKSGDKLKPYVEPILRQFTECFRRYKDKNMYILYDCLQTLADNVGPQIAKPELVDLLMPVLIQRWNKIQDDSREMFPLLGCLGYIAMAYGDTFAQFAPPIFDRCIKLIYANLQQHMAYMSGQTVDQPDKDFIVTALDLLSAIIQAISPEKSAPLVQNSQPQFFDLLGFCMEDATTDVRQSAYAVLGDCAIALYPSLDPYLPKLIPILIRQLDLDAIPDTDSENGFNVLANVCWSMGEIAARAQTSRISPLIEPLYRGMLSLITNEEVPDAASENAATALGRLGLPCPDHLAPFLSEFAEPFLQSMSKITTSHEKASAFMGFNNILEKNPQAMESSLALYFSAIAQFPLKGRQGQEYSDVRASFARVINGLAGLIGQERFEGFIAGLAAPVRAKLRDGYGVGSG
>XP_007747240_Cladophialophora_psammophila
MLMNARNNKDYVNYLTYIFSTPQLSQTLNLAAPSLFLIRYAAAVNLKNHVKLFYSQIPKDQLAYIKAATLTVLRDQNSQLRSFAGTVITETVQQGGLLQWPEILQELLTLVSNTGGNVAGETQEGAMSALAKVCEDNRKLLDKEFQGQRPMTVIVPKLLEFASHPNPKIRVFALSTLKSFIPQKSQVLFSALDVYLQTIFQLASDPDVQVRRIVCQSLVQLVDSRPDMLAPHLEGLVNYILTQQQSTDHPDLALDAAEFWLSIGEQDQLRDQMGPYLEKIIPVLLAGMVYGEEDASRLGGEENNADVEDRAEDIKPQFAQTKAGRGVVSAEKEESQPGTPQANGTSQPKKDLSDGEVEDEDEDEDEWDDEDPENAWSLRKCSAAALDVFAVNYHSAVFNIILPYLKENLSHTLWPKREAAVLALGAIADGCMDVVSPHLPELVPFLISLLSDEEPVVRQITCWCLARYSEWAARLDSQADKQRYFEPMMEGLLQRMLDQNKKVQEAGASSFASLEEKSGDKLKPYVEPILRQFTECFRRYKDKNMYILYDCLQTLADNVGSQIAKPELVDLLMPVLIQRWNKIQDDSREMFPLLGCLGYIAMAYGDTFAQFAPPIFDRCIKLIYANLQQHMAFMSGQTVDQPDKDFIVTALDLLSAIIQAISREKSAPLVQNSQPQFFELLGFCMEDATTDVRQSAYAVLGDCAIALYPSLDPYLPKLIPLLISQLDLDSIPDSDSENAFNVLANVCWSMGEIAARAPTSRISPLIEPLYRGLLSLITNEEVPDAASENAATTLGRLGLPCPMDLAPFLSEFAEPFLQSMSKISTSHEKASAFMGFNNILEKNPQAMESSLALYFSAIAQFPLKGRQGQEYSDVRASFARVINGLAGLIGQERFEGFIAGLPVPVRAKLRDGYGVGSG
>XP_018698382_Fonsecaea_erecta
MNARNNKDYVNYLTYIFSTPQLGQDLNLAAPSLFLVRYAAAVNLKNHIKLFYSQIPKDQLAYIKAATLNVLRDQNSQLRSFAGTVITETVQQGGLLQWPEILQELLALVGNTSGNVTGETQEGAMGALAKVCEDNRKLLDKEFQGQRPMSVIVPKLLEFAVHPNPKIRVFALGTLKSFIPQKSQVLFSALDVYLQTIFQLASDPDVQVRRIVCQSLVQLVDSRPDMLAPHLEGLVNYILTQQQSTDHPDLALDAAEFWLSVGDQEQLRDQMGPYLERIIPVLLAGMVYGEEDAVRLGGEGDDADVEDRAEDIKPQFAQTKAGRGVVSAEKDESQPGTPQANGTSQPKNDLSDGEIEDEDEDEDEWDDEDPENAWSLRKCSASALDVFAVNYHSAVFNIILPYLKENLSHTLWPKREAAVLALGAIAEGCMDVISPHLPELVPFLISLLSDEEPVVRQITCWCLARYSEWAARLDSQADKQRYFEPMMEGLLQRMLDPNKKVQEAGASSFASLEEKSGDKLKPYVEPILRQFTECFRRYKDKNMYILYDCLQTLADNVGSQIAKPELVDLLMPVLIQRWNKIQDDSREMFPLLGCLGYIAMAYGDTFAQFAPPIFDRCIKLIYANLQQHVDFMSGQTVDQPDKDFIVTALDLLSAIIQAISPEKSAPLVQNSQPQFFDLLSFCMEDTTTDVRQSAYAVLGDCAIALYPSLDPYLPKLIPILIRQLDLDSIPDTDSENGFNVLANVCWSMGEIAARAPTTRISPLIEPLYRGLLSLITNEEVPDAASENAATALGRLGVPCPDHLAPFLSEFAEPFLQSMSKISTSHEKASAFLGFNNILEKNPQAMESSLALYFSAIAQFPLKGRQGQEYADVRTSFARVINGLAGLIGQERFEGFIAGLPVPVRAKLRDGYGVGSE
>XP_022515220_Fonsecaea_monophora
MNARNNKDYVNYLTYIFSTPQLGQALNLAAPSLFLIRYAAAVNLKNHIKLFYSQIPKDQLAYIKAATLNVLRDQNSQLRSFAGTVITETVQQGGLLQWPEILQELLALVGNAGGNVAGETQEGAMSALAKVCEDNRKLLDKEFQGQRPMSVIVPKLLEFALHPNPKIRVFALSTLKSFIPQKSQVLFSTLDVYLQTIFQLASDPDVQVRRIVCQSLVQLVDARPDMLAPHLEGLVNYILTQQQSIDHPDLALDAAEFWLNIGEQDQLRGQMGPYLEKIIPVLLSGMVYGEEDAFRLGGEENNADVEDRAEDIKPQFAQTKAGRGVVSIEKDESQPGTPQANGTSQPKNDLSDGEVEDEDEDEDEWDDEDPENAWSLRKCSAAALDVFAVNYHSAVFNIILPYLKENLSHSLWPKREAAVLALGAIAEGCMDVVSPHLPELVPFLISLLSDEEPVVRQITCWCLARYSEWAARLESQADKQRYFEPMMEGLLQRMLDPNKKVQEAGASSFASLEEKSGDKLKPYVEPILRQFTECFRRYKDKNMYILYDCLQTLADNVGSQIATPELVDLLMPVLIQRWNKIQDDSREMFPLLGCLGYIAMAYGDTFAQFAPPIFDRCIKLIYANLQQHMAYISGQTVDQPDKDFIVTALDLLSAIIQAISPEKSAPLVQNSQPQFFDLLGFCMEDATTDVRQSAYAVLGDCAIALYPSLDPYLEKLIPILIRQLDLDSIPDTDSENGFNVLANVCWSMGEIAARAPASRIAPLIEPLYRGLLSMITNEEVPDAASENAATALGRLGVPCADHLAPFLSEFAEPFLQSMSKISTSHEKASAFIGFNNILEKNPQAMESSLVLYFSAIAQFPLKGRQGQEYSDVRASFARVINGLGGLIGQERFEGFIAGLAPPVRAKLRDGYGVGSG
>XP_016636046_Fonsecaea_multimorphosa
MNARNNKDYVNYLTYIFSTPQLGQTLNLAAPSLFLIRYAAAVNLKNHIKLFYSQIPKDQLAYIKAATLNVLRDQNSQLRSFAGTVITETVQQGGLLQWPEILQELLALVGNTSGNVTGETQEGAMGALAKVCEDNRKLLDKEFQGQRPMSVIVPKLLEFAVHPNPKIRVFALSTLKSFIPQKSQVLFSALDVYLQTIFQLASDPDVQVRRIVCQSLVQLVDSRPDMLAPHLEGLVNYILTQQQSADHADLALDAAEFWLSVGEQDQLRDQMGPYLEKIIPVLLAGMVYGEEDAFRLGGEEDNADVEDRAEDIKPQFAQTKAGRGVVSAEKEESQPGTPQANGTSQTKNDLSDGEVEEEDEDEDEWDDEDPENAWSLRKCSAAALDVFAVNYHSAVFNIILPYLKENLSHTLWPKREAAVLALGAIAEGCMDVVSPHLPELVPFLISLLSDEEPVVRQITCWCLARYSEWAARLDSQADKQRYFEPMMEGLLQRMLDPNKKVQEAGASSFASLEEKSGDKLKPYVEPILRQFTECFRRYKDKNMYILYDCLQTLADNVGSQIAEPELVSLLMPVLIERWNKISDDSREMFPLLGCLGYIAMAYGDMFAQFAPPIFDRCIKLIYANIQQHMAFMSGQTVDQPDKDFVVTALDLLSAIIQAISPEKSAPLVQSSHSQFFDLLAFCMEDATTDVRQSAYAVLGDCAIALYPSLDPYLPKLIPILIRQLDLDAIPDTDSENGFNVLANVCWSMGEIAARAPTSTISPLIEPLYRGLLSLITNEEVPDAASENAATALGRLGLPCPDNLAPFLSEFAEPFLQSMSKISTSHEKASAFMGFNNILEKNPQAMESSLALYFSTIGQFPLKGRQGQEYTDVRASFSRVINGLAGLIGQERFEGFIAGLAVPVRAKLRDGYGVGSG
>XP_022505594_Fonsecaea_nubica
MNARNNKDYVNYLTYIFSTPQLGQTLNLAAPSLFLIRYAAAVNLKNHIKLFYSQIPKDQLAYIKGATLNVLRDQNSQLRSFAGTVITETVQQGGLLQWPEILQELLALVGNASGNVAGETQEGAMSALAKVCEDNRKLLDKEFQGQRPMSVIVPKLLEFALHPNPKIRVFALSTLKSFIPQKSQVLFSTLDVYLQTIFQLASDPDVQVRRIVCQSLVQLVDARPDMLAPHLEGLVNYILTQQQSTDHPDLALDAAEFWLNIGEQDQLRGQMGPYLEKIIPVLLSGMVYGEEDAFRLGGEENNADVEDRAEDIKPQFAQTKAGRGVVSIEKDESQPGTPQANGTSQPKNDLSDGEVEDEDEDEDEWDDEDPENAWSLRKCSAAALDVFAVNYHSAVFNIILPYLKENLSHSLWPKREAAVLALGAIAEGCMDVVSPHLPELVPFLISLLSDEEPVVRQITCWCLARYSEWAARLESQADKQRYFEPMMEGLLQRMLDPNKKVQEAGASSFASLEEKSGDKLKPYVEPILRQFTECFRRYKDKNMYILYDCLQTLADNVGSQIATPELVDLLMPVLIQRWNKIQDDSREMFPLLGCLGYIAMAYGDTFAQFAPPIFDRCIKLIYANLQQHMAYMSGQTVDQPDKDFIVTALDLLSAIIQAISPEKSAPLVQNSQPQFFDLLGFCMEDATTDVRQSAYAVLGDCAIALYPSLDPYLEKLIPILIRQLDLDSIPDTDSENGFNVLANVCWSMGEIAARAPASRIAPLIEPLYRGLLSMITNEEVPDAASENAATALGRLGVPCADHLAPFLSEFAEPFLQSMSKISTSHEKASAFIGFNNILEKNPQAMESSLVLYFSAIAQFPLKGRQGQEYSDVRASFARVINGLGGLIGQERFEGFIGGLAAPVRAKLRDGYGVGSG
>XP_013285579_Fonsecaea_pedrosoi
MLMNARNNKDYVNYLTYIFSTPQLGQTLNLAAPSLFLIRYAAAVNLKNHIKLFYSQIPKDQLAYIKAATLNVLRDQNSQLRSFAGTVITETVQQGGLLQWPEILQELLALVGNAGGNVAGETQEGAMSALAKVCEDNRKLLDKEFQGQRPMSVIVPKLLEFALHPNPKIRVFALSTLKSFIPQKSQVLFSTLDVYLQTIFQLASDPDVQVRRIVCQSLVQLVDARPDMLAPHLEGLVNYILTQQQSIDHPDLALDAAEFWLNIGEQDQLRGQMGPYLEKIIPVLLSGMVYGEEDAFRLGGEENNADIEDRAEDIKPQFAQTKAGRGVVSIEKDESQPGTPQANGTSQPKNDLSDGEVEDEDEDEDEWDDEDPENAWSLRKCSAAALDVFAVNYHSAVFNIILPYLKENLSHSLWPKREAAVLALGAIAEGCMDVVSPHLPELVPFLISLLSDEEPVVRQITCWCLARYSEWAARLESQADKQRYFEPMMEGLLQRMLDPNKKVQEAGASSFASLEEKSGDKLKPYVEPILRQFTECFRRYKDKNMYILYDCLQTLADNVGSQIATPELVDLLMPVLIQRWNKIQDDSREMFPLLGCLGYIAMAYGDTFAQFAPPIFDRCIKLIYANLQQHMAYISGQTVDQPDKDFIVTALDLLSAIIQAISPEKSAPLVQNSQPQFFDLLGFCMEDATTDVRQSAYAVLGDCAIALYPSLDPYLEKLIPILIRQLDLDSIPDTDSENGFNVLANVCWSMGEIAARAPASRIAPLIEPLYRGLLSMITNEEVPDAASENAATALGRLGVPCADHLAPFLSEFAEPFLQSMSKISTSHEKASAFIGFNNILEKNPQAMESSLVLYFSAIAQFPLKGRQGQEYSDVRASFARVINGLGGLIGQERFEGFIAGLAPPVRAKLRDGYGVGSG
>XP_007760236_Cladophialophora_yegresii
MAWRPEEDGLRQLSEYLKNSLSGHDRDKQKEAELMLMNARNNNDFVNYLTYIFSTPELSRTLNLAAPSLFLIRYAAAVNLKNHIKLFYSQIPPDQLAYIKVATLNVLRDANSQLRSFAGTVITETVQQGGLLQWPEILQELLALVSNSGGNVSVETQEGAMGALAKVCEDNRKLLDKEFQGQRPMAVIVPKLLEFASHQNPRVRTFALGTLKSFIPQKSQVLFSALDVYLQTIFQLASDPDVQVRRIVCQSLVQLVDSRPDMLIPHLEGLVNYILAQQQSADHPELALDAAEFWLSVGEQDQLRDQMGPYLERIIPVLLAGMVYGEEDALRLGGDENNADVEDRVEDIKPQFAQTKAGRGVVSVKDEESAPGTPQRNGTPQPNTDLEEGEVDDDDEDEDDWDDEDPENAWSLRKCSAAALDVFAVNYHSAVFNIILPYLKENLSHTLWPKREAAVLALGAIAEGCMEVVSPHLPELVPFLISRLSDEEPVVRQITCWCLARYSEWAARLETPAEKQRYFEPMMEGLLQRMLDNNKKVQEAGASSFASLEEKSGDKLKPYVEPILRQFTECFRRYKDKNMYILYDCLQTLADNVGPEIAKPPLVELLMPVLIERWNKIQDDSREMFPLLGCLGYIAMAYGDSFAQFTPPIFDRCIKLIYANLQQHMAFMSGQTVDQPDKDFIVTALDLLSAIIQAISPEKSAPLVQNSQPQFFDLLSFCMEDPTTDVRQSAYAVLGDCAIALYPSLDPYLPKLIPILIRQLDLDAIPDTDSENGFNVLANVCWSLGEIAARAPTSRLDSYVEPLYRGLLSLITNEEVPDAASENAATALGRLGLTCPAHLAPFLGELAEPFLQSMSKISTSHEKASAFVGFNNILEKNPQAMEQSLATYMGAIAQFPLKGRQGQEYNDVRASFARVIDGFGGLIGKERFEGFVAGLSAPVRAKLRDGYGVGVGGGGA
>XP_016238579_Exophiala_spinifera
MAWQPEEEALRQLSEYLKNSLSGHDRNKQKEAELMIMNARNNNDYVNYLTYIFTTPQLGQQLQLNTPSLFLIRYAGGVNLKNHIKLFYSNIPKDQLAYVKAATLTVLRDPNPQLRGFAGTVITEIVTQGGLLQWPEILQELLSLVDNSAGNAPAETQEGAMSALAKVCEDNRKLLDKEFQGQRPMTVIVPKLLEFATHSNPKIRVLALSTLKTFIPQKSQVLFSALDIYLQTIFQLATDPDVQVRRIVCQSLVQLVETRPDALSPHLDGLVNYILTQQQSSGNPDLALDAAEFWLSVGEQDQLRDRMGPYLNKIIPVLLAGMVYGEDEVFRLGGDENDADVEDRSEDIKPQFAQTKAGRGVKSEKEDSAPGTPQANGTPSKNDDLSDGEIEEEDEDEEWDDDDPENAWSLRKCSAAALDVFAVNYGVAVFDIILPYLKENLSHSLWPKREAAVLALGAIAEGCMDVVSPHLPELVPFLISLLSDEEPVVRQITCWCLARYSEWASRLESQADKQRYFEPMMEGLLHRMLDKNKKVQEAGASSFASLEEKSGEKLKPYVEPILRQFTECFKRYKDKNMYILYDCLQTLADSVGQEIAKPELVNLLMPVLIERWNKIQDDSREMFPLLGCLGYIAMAYGDTFAQFAAPIFDRCIKVIYSNLQQHMAFVSGQTVDQPDKDFIVTALDLLSAIIQAISPEKSAPLVQNSQPQFFDLLSFCMEDPTTDVRQSAYAVLGDCAIALFNTLDPYLAKLLPVSIRQLDLDAMPDDDSENSFNVLANVCWSLGEIAARASTSRISPFIEPLYRGLVTIIKNEEVPDPASENAATALGRLGLVCPEHLAPFLSEFAEPFLSSMSKVSTSHEKASAFLGFNNVIERNPQAMEASLGLYFSAIAQFPQKGKQGADYSEVRSSFGRVIQGYVGLIGQDGFRNFLGGLSAPVRQKLSDGYGLGS
>XP_016267036_Exophiala_oligosperma
MAWQPEEEALRQLSEYLKNSLSGHDRKKQKEAELMIMNARNNSDYVNYLTYIFSTAQLGQQLQLNAPSLFLIRYAGGVNLKNHIKLFHSSIPKDQLAYIKAATLTVLQDPNPQLRGFAGTVITEIVTQGGLLQWPEILQELLSLVGNNAGNVPAETQEGAMSALAKVCEDNRKLLDKEFQGQRPMSVIVPKLLDFATHSNPKIRVLALSTLKTFIPQKSQVLFSALDVYLQAIFQLASDPDVQVRRIVCQSLVQLVETRPDTLSPHLDGLVNYILTQQQSSGNSDLALDAAEFWLSVGEQDQLRDRMGPYLNKIIPVLLAGMVYGEEEVSRLGGDENNADVEDRSEDIKPQFAQTKAGRGVKSEKEESAPGTPQANGTPSKNDDLSDGEIEEEDEDEEWDDDDPENAWSLRKCSAAALDVFAVNYGVAVFDIILPYLKENLSHSLWPKREAAVLALGAIAEGCMDVVSPHLPELVPFLISLLSDEEPVVRQITCWCLARYSEWASSLESPADKQRFFEPMMEGLLHRMLDKNKKVQEAGASSFASLEEKSGDKLKPYVEPILRQFTECFKRYKDKNMYILYDCLQTLAENVGQDIAKPELVNLLMPVLIERWNRIQDDSREMFPLLGCLGYIAMAYGDTFAQFAAPIFDRCIKVIYANLQHHMAFVSGQTVDEPDKDFLVTALDLVSAIIQAISPGNSAPLVQNSQPQFFDLLSFCMEDPSTDVRQSAYAVLGDCAIAIFSTLDPYLDKLLPVSIRQLDLDAVPDYDSENSFNVLANVCWSLGEIAARASTSRISSFVEPIYRGLVTIIKNEEVSDPASENAATALGRFGLVCPEHLAPFLGDFAEPFLSSMSKISTSHEKASAFLGFNNVIERNPQAMEASLALYFSAIAQFPQKGKQGADYGEVRASFGRVIQGYVGLIGQEGFRNFLSGLSAPVKQKLSDGYGLGS
>XP_013321532_Exophiala_xenobiotica
MAWQPEEEALRQLSEYLKNSLSGHDRNKQKEAELMIMNARNNNDYVNYLTYIFSTPQLGQQLSLNAPSLFLIRYAAAINLKNHIKLFCSNIPKDQLAYIKAATLTVLRDPNPQLRSFAGTVITETVTQGGLLQWPEILQELLSLVGNTAGNVSPETQEGAMSALAKVCEDNRKLLDKEFQGQRPMAVIVPKLLEFATHPNPKIRVFALTTLKTFIPQKSQVLFSALDVYLQTIFQLAADPDVQVRRIVCQSLVQLVEARPDTLAPHLDGLINYILTQQQSSGNPDLALDAAEFWLSVGEQEQLRDRMGPYLDKVVPVLLAGMVYGEDEVFRLGGDDNNADEEDRAEDIKPQFAQTKAGRGVTSEKEETPGTPQTNGTPSKNDDLSDGEIEDEEDDEEWDDGDPENVWSLRKCSAAALDVFAVNYGAAVFNIILPYLKENLSHSLWPKREAAVLALGAIAEGCMDVVSPHLPELVPFLISLLSDEEPVVRQITCWCLARYSEWASRLDSPADKQRYFEPMMEGLLQRMLDQNKKVQEAGASSFASLEEKSGDKLKPYVEPILRQFTECFKRYKDKNMYILYDCLQTLADSVASDMAKPELVDLLMPVLIQRWNKIQDDSREMFPLLGCLGYIAMAYGDTFAQFAPPIFDRCIKVIYSNLQQHMAFLSGQTVDQPDKDFIVTALDLLSAIIQAISPEKSAPLVQNSQPQFFDLLSFSMEDPTTDVRQSAYAVLGDCAIALYDTLDPYLPKLLPTLVRQLDLDAMPDDDSENGFNVLANVCWSIGEISARAPTSRLSPVIEPLYQGLLTIIKNEEVPEPASENAAAALGRLGLACPIHLAPFLGEFAEPFLTSMSKITTSHEKASAFLGFNNVIERNPQAMEASLALYFAAIAQFPQKGKQGQEYNEVRASFARVIQGYVGLIGQEGFSRFVSGLSAPVRQKLREGYGVGSG
>XP_007721286_Capronia_coronata
MAWQPEEEGLRQLSEYLKSSLSGHDRNKQKEAEQMLTNARNNGDYVNYLTYIFSNPQLGQQLSLNPPSLFLIRYAAAINLKNYLKFFYHSITKDQLAYIKAATLTVLRDPNPQLRSFAGTVITETVQQGGLLQWPEILHELLSLVSNATGNVSPETQEGAMSALAKVCEDNRKLLDKEYQGQRPMSVMVPKLLEFASHPNPKIRVFALTTLKSFIPQKSQVLFSALDVYLQTIFQLATDPDVQVRRIVCQSLVQLVDARPDMLAPHLDGLVNYILTQQQSSGNPDLALDAAEFWLSVGEQEQLRDRMGPYLDKIIPVLLAGMVYGEDEVVRLGGDENNADVEDRAEDIKPQFAQSKAGRGVTSEKEDTPGTPQANGTSSKDPDLSDGEIEDDDDDDEWDDDDPENAWSLRKCSAAALDVFAVNYHSSVFNIILPYLKDNLSHNLWPKREAAVLALGAIADGCMDVVSPHLPELVPFLISLLNDEEPVVRQITCWCLSRYSEWAARLESPADRQRYFEPMMEGLLKRMLDQNKKVQEAGASSFASLEEKSGDKLKPYVEPILRQFTECFRRYKDKNMYILYDCLQTLAENVGSDMTKPELVDLLMPVLIERWNKIQDDSREMFPLLGCLGYIAMAYGDTFAQFAPPIFDRCIKVIYSNLQQHMAYLSGATIDVPDKDFIVTALDLLSAIIQAISPQNSAPLVQNSQPQFFDLLCFCMEDPTTDVRQSAYAVLGDCAIALYSSLDNYVPKLLPVAIQQLDLDAMPDTDSDSGFNVLANVCWSIGEIAARAPTSRISPFIEPLYQGLVAIIKNEEVADPASENAATALGRLGISCPIHLAPFLKDFAEPFLQSMSKISTSHEKASAFLGFNNVIERNPQAMESSLALYFAAIAQFPQKGKQGAEYAEVRASFARVIQGYVGLIGADGFNAFLSGLTPPVRAKLRDGYGVGMG
>XP_007728933_Capronia_epimyces
MAWQPAEDGLRQLSEYLKNSLSGHDRNKQKEAEQMLTNARNNNDYVNYLTYIFSNPQFGQQLSLNPPSLFLIRYAAAINLKNHLKFFYHSIPKDQLAYIKSATLSVLRDPNPQLRSFSGTVITETVQQGGLLQWPEILQELLSLVSNSPGNVPPETQEGAMAALAKVCEDNRKLLDKEYQGQRPMSVMVPKLLEFASHQNPKIRVLALSTLKSFIPQKSQVLFSALDVYLQTIFQLATDPDVQVRRIVCQSLVQLVDSRPDMLAPHIDGLVNYILAQQQTPGSPDLALDAAEFWLSVGEQEQLRDQMGPYLERIIPVLLAGMVYGEDEVSRLGGDENNADVEDRVEDIKPQFAQSKAGRGVTSEKEEAPGTPQANGTSSKDADLSEGEVEDEDEDDEEWDDEDPENAWSLRKCSAAALDVFAVNYHSAVFNIILPYLKENLSHNLWPKREAAVLALGAIAEGCMEVVSPHLPELVPFLISLLNDEEPVVRQITCWCLSRYSEWASRLESPADKQRYFEPMMEGLLKRMLDQNKKVQEAGASSFASLEEKSGDKLKPYVEPILRQFTECFRRYKDKNMYILYDCLQTLADNVGSEMAKPELVNLLMPVLIERWNKIQDDSREMFPLLGCLGYIAMAYGDNFAQFAPPIFDRCIKVIYSNLQHHMAFMSGATVDQPDKDFIVTALDLLSAIIQAISAEKSAPLVQNSQPQFFDLLSFCMEDPTTDVRQSAYAVLGDCAIALSSSLDPYLPKLLSIAIRQLDLDAMPDDDSENGFNVLANVCWSIGEIAARAPTSRISPFIEPLYQGLIAIIKNEEVPDPACENAATALGRLGIPCPIHLAAFLKDYAEPFLQSMSKISTSHEKASAFLGFNNVIERNPQAMESSLALYFAAIAQFPQKGKQGAEYSEVRASFARVIQGYIGLIGAEGFNAFLSGLSPPVRAKLRDGYGVGMG
>XP_009154827_Exophiala_dermatitidis
MSWQPEEDGLRQLAEYLKNSLSGHDRNKQKEAELMLVNARNNKDYVNYLTYIFCDPHFGQQLSLNPPSLFLIRYAAAINLKNHIKFFYQTISKDQLEYIKASTLAVLRDPNPQLRSFAGTVITETVQQGGLLQWPEILQELLSLVSNATGNVSPETQEGAMSALAKVCEDNRKLLDKEYQGQRPMSVIVPKLLEFASHPNPKIRVLALSTLKAFIPQKSQVLFAALDVYLQTIFQLATDPDVQVRRIVCQSLVQLVDSRPDMLAPHIDGLVNYILTQQQSSGNPDLALDAAEFWLSVGEQEQLRDQMGPYLERIIPVLLAGMVYGEDEVFRLGGDENNADVEDRAEDIKPQFAQSRAGRGVTSEKEEGEASTPQANGSSSKEADLSDGEIEDEDEDDDEWDDDDPENAWSLRKCSAAALDVFAVNYHAAVFNIILPYLKENLSHTLWPKREAAVLALGAIADGCMDVVSPHLPELVPFLISLLDDEEPVVRQITCWCLSRYSEWAARLESPADRQRYFEPMMEGLLKRMLDQNKKVQEAAASSFASLEEKSGEKLKPYVEPILRQFTECFRRYKDKNMYILYDCLQTLADNVGSDLAKPELVDLLMPVLIERWNKIQDDSREMFPLLGCLGYIAMAYGDTFAQFAPPIFDRCIKVIYANLQQHMAYMSGQAVDQPDKDFIVTALDLLSAIIQAVSAEKSAPLVQNSQPQFFDLLTFCMEDTTTDVRQSAYAVLGDCAIALYSTLDPYLPKLLPIAIRQLDLDAMPDDDSDNGFNVLANVCWSLGEIAARAPTSRISPYVEPLYQGLVGLIKNEEVPDPAMENAATALGRLGIPCPIHLAPFLKDYAPPFLHAMSKISTSHEKASAFLGFNNVIERNPQAMESCLALYFAAIAQFPQKGKQGQEYTEVRASFARIIQGYVDLIGADGFNAFLNTLTPPVRAKLRDGYGVG
>XP_013257997_Exophiala_aquamarina
MAWQPEEDGLRQLSEFLKNSLSGHDRNKQKEAEQMLMNARNNADFVNYLTYIFSTPQVAQRLELNAPSLFLVRYAAAINLKNHIKLFHKSIPKDQLAYLKAATLSVLQDPNPQLRSFSGTVITEIVQQGGLLQWPEVLQDLLSLVSNTPGNVPPETQEGAMSALAKVCEDNKKLLDKEFQGQRPMAVIVPKLLEYAGNQNPKIRVLALSTLKSFIPQKSQVLFGALDVYLQTIFQLAADDDTQVRRIVCQSLVQLVDSRPDMLVPHINGLVNYILTQQQTVDAPDLALDAAEFWLSVGEQDQLRDLMGPYLQQIIPVLLAGMVYGEDEVFRLGGDENDADVEDRVEDIKPQFAQTKAGRGVTSEKDEGTESPHPNGTPTKKADLSDGEVEGSDADEDDEWDEEDPENAWSLRKCSAAALDVFAVNYHAAVFDIILPYLKNNLSHTLWPKREAAVLALGAVADGCMEVVSPHLPELVPFLISRLSDEEPVVRQITCWCLARYSEWAANLESPSDKQRYFEPMMEGLLQRMLDQNKKVQEAGASSFASLEEKSRDKLKPYITPILRQFTECFKRYKDKNMYILYDCLQTLADNVGAEMATPDLVDLLMPVLIQRWNKIQDDSREMFPLLGCLGYIAMAYGEVFAQFAPPIFDRCIKVVYANLQQHMAFVSGVSVDAPDKDFIVTGLDLVSAIIQAINPAKSAQLVQDSQPQFFDLLSFCMEDNTTDVRQSAYAVLGDCAIALFPSLDPYLPKLLPILIRQLDLDTMPDDDSDNHFNVLANVCWSLGEIAARAPTSRLDSFAETLVKALLTIINNEEVPDPASENAATALGRLGLACPANLAPFLPEFAESFLGSMSKIGHSHEKASAFLGMNNVIERNPQAMERSLPAYFAAIAQFPQKGKVGQEYSEVRASFARVIQGYQSLIGADGFNTFLAGLSPPVRAKLRDGFGVGA
>XP_016225231_Exophiala_mesophila
MEWRPEEEGLKQLSQFLRNSLSGHDRNKQKEAELMLMNARNNSDYVNYLTYILNAPQIGQLAGLTAPSTFLVRYAAAINLKNHIKLFYKQIPKDQLAYIKSATLQVLQDPNPQLRSFAGTIITETVQQGGLLQWPEILQDLLSLVSNASGTATPETQEGAMSALAKVCEDNKKLLDKDFQGQRPMTVIIPKLLEFAGHQDPKIKVHALTTLKHFIPLKSQVLFSALDLYLQTIFQSATDEDIHVRRIVCQSLVTLVDTRPDMLAPHLPGLVNYILIQQQTVGCPELALDAAEFWLSVGDQDQLKDLMGPHLQQIVPVLLASMVYGEDEIFRLGGDENDADLEDRAEDIKPQFAQSKAVKGLTSNKDDEDGSQPNGTESKKADLSDGEIEESEGDDDEDEWDDDDPENAWSLRKCSAAALDVFAVTYHGAVFEIILPYLMENLNHSLWPKREAAVLALGAIAEGCMEAVSPHLPELVPFLISRLSDEEPVVRQITCWCLARYSEWAASLEAPADRQRFFEPMMEGLLQRMLDQNKKVQEAGASSFASLEEKSGDKLKPYVEPILRQFMECFKRYKDKNMYVLYDCLQTLADSVGSDLAQPQFIDLLMPTLIQRWNKIQDDSREMFPLLGCLGYIAMAYGDAFAQFAPPIFDRCIKVIYSNLQQQMAFVTRESVDAPDKDFIVTALDLLSAIIQAIPPEKSGELVQNTQPQFFDLLSFCMEDTTTDVRQSAYAVLGDCAIAIYPSLDPYLPKLLPVLIRQLDLDAMPDDDSENHFNVLANVCWSIGEISGKAPTSRLAPFAETLVKALLTILNNEEVPEPTSENAATALGRLGLSIPTNIAPFLPEIAEPFLSAMSKISSSSEKASAFVGLNAVIERNPQAMERSLPAYFAAIAQFPIKPKAATDYTEVRNSFAKIIGGYRELIGTDGFNAFVNGLTGPVKMKLRDGFGVDIGS
>XP_013267017_Rhinocladiella_mackenziei
MTWQPEEDGLRQLCEYLKNSLSGHDRNKQKEAELMLMNARNNKDYVKYLTYIFSTPQFGPQLNLNAPSLFLIRYAAAINLKNHIKLLYPTIPKDQLAYIKAATLSVLRDPNPQLRSFAGTVITETVQQGGLLQWPEILQELLTLVGNTSGNVPAETQEGAMSALAKVCEDNRKLLDKEFQGQRPMTVIVPKLLEFASHRNPKIRVFALSTLKAFIPQKSQVLFSALDVYLQTIFQLASDTDVQVRRIVCQSLVQLVDSRPDMLAPHLEGLVNYILTQQQSGNPDLALDAAEFWLSVGEQEQLRDLMGPYLEKIIPVLLAGMVYGEDEVFRLGGDENNADVEDRAEDIKPQFAQTKAGRGVTSENEDDPGTPQANGTPSKSAELSDGEIEAEDEDDEEWDDDDPENAWSLRKCSAAALDVFAVNYHSAVFNIILPYLKENLSHQLWPKREAAVLALGAIAEGCMDVVSPHLPELVPFLISLLSDEEPVVRQITCWCLARYSEWAARLESQADKQQYFEPMMDGLLKRMLDQNKKVQEAGASSFASLEEKSGDKLKPYIEPILRQFTECFRRYKDKNMYILYDCLQTLADNVGSDMAQPELVDLLMPVLIQRWNKIQDDSREMFPLLGCLGYIAMAYGDTFAQFAPPIFDRCIKIIYANLQQHMAFMSGATVDQPDKDFIVTALDLLSAIIQAISDSQSAPLVQNSQPQFFDLLSFCMEDPTTDVRQSAYAVLGDCAIALYSSLDPYLPKLLPILIRQLDLDAMPDDDSENGFNVLANVCWSIGEIAARAPTSRISPFIEPLYQGLITIIKNEEVPDPANENAATALGRLGLSCPIHLAPFLNDYAEPFLQSMSKISTSHEKASAFMGLNNVIERNPQAMERSLGLYFAAIAQFPQKGKQGTEFGEVRASFARVIQGYVGLIGNEGFNTFLSGLSPPVRAKLRDGYGIGSG
>XP_017998611_Phialophora_attinorum
MAAQMDESELRELVEYLKNSLSGHDRNKQKNAEQMLIKAASTQSTFVDYLQYIFSSPQLGDNLNLNPGTTFLVRYAAAIQLKNHIKTHYKEIPAEKLTQIKSSTLGMLQDQNAQLRSFAGTIITEIVQQGGLLQWPEILIELITLVENKSGNIPADAQQGAMSALAKVCEDNRKLLDKEYQGQKPMTVIVEKMLLFANHDLPQVRVFALGTLKTFIPQKSQVLMDSLNEYLARVFERASDPATEVRRIVCQSLVQLVESKPEALAPNMDGLVNYILTQQTQSQDPDLAMDAAEFWLSVGEQELLKDTMRPYLPRIVPVLLAGMVYGEEDVFRLGGDTDDADQDDRVEDLKPQFAEQKKGRGAIHEKSGDESSNGAPASSDSKKDLSDGEIEESEDDDDSLDDEDPENIWSLRKCSAAALDVFAVNYHDSVFAIILPYLMENLSHQMWPKREAAVLALGAIAEGCMNVVSPHLPELVPFLINLLNDNEPVVRQITCWCLARYSEWAAQLNSPQEKQKYFEPMMDGLLKRMLDKNKKVQEAGASSFASLEEKAGDKLKPYTEPILRQFTQCFQLYKDKNMYILYDCLQTLADSVGAEMAKPELVQMLMPVLIQRWHKISDESREMFPLLGCLGYIAISYGSLFTQFAEPIFSRCISLIYSNLQQHMAFQTGQSIDQPDKDFIVSALDLLSAIIQAIPNADSANLVQSSNPQFFDLLSFTMDDPTPDVRQSAYALLGDCAIAIYSSLEPYLDKLFPILIRQIDLDRIPADEVEADPAFNVLINVCWSAGEIGSRAPRDKLAPFIPDLYRNLITVLTYEERVPESAAENAALTIGRLGIQCPDLLAANLGTYAGPFLEYMSQVSSSTEKASAFLGFNNVIQRNPAAMESSLTEYLTAVAAFPRNVPESEDAEVYASTRASFAQVVQGFRQMIGPERFQGEVLGRLSQPSQTKLRDYVS
>NP_594385_Schizosaccharomyces_pombe
MGDNPWVLQEQVLVELSEVIKNSLSENSQTRNAALNLLEKAKDIPDLNNYLTCILINATELSVSIRSAAGLLLKNNVRVSSLESGSGLQSLDYTKSTVIRGLCDPEQLIRGISGNVITTIISRWGISTWPEVLPQLMEMLSSPASTTQEGAFSALTKICEDSAQELDRDFNGTRPLDFMIPRFIELARHENPKIRTDALFCLNQFVLIQSQSLYAHIDTFLETCYALATDVSPNVRKNVCQALVYLLDVRPDKIAPSLGSIVEYMLYSTQDSDQNVALEACEFWLAIAEQPDLCSALGPYLDKIVPMLLQGMVYSDMDLLLLGNDADDYDVEDREEDIRPQHAKGKSRITLNTQGPITQQGSSNADADELEDEDEDDDEFDEDDDAFMDWNLRKCSAAALDVLSSFWKQRLLEIILPHLKQSLTSEDWKVQEAGVLAVGAIAEGCMDGMVQYLPELYPYFLSLLDSKKPLVRTITCWTLGRYSKWASCLESEEDRQKYFVPLLQGLLRMVVDNNKKVQEAGCSAFAILEEQAGPSLVPYLEPILTNLAFAFQKYQRKNVLILYDAVQTLADYVGSALNDKRYIELLITPLLQKWSMIPDDDPNLFPLFECLSSVAVALRDGFAPFAAETYARTFRILRNTLYLITTAQNDPTVDVPDRDFLVTTLDLVSGIIQALGSQVSPLLAQADPPLGQIIGICAKDEVPEVRQSAYALLGDMCMYCFDQIRPYCDALLVDMLPQMQLPLLHVSASNNAIWSAGEMALQLGKDMQQWVKPLLERLICILKSKKSNTTVLENVAITIGRLGVYNPELVAPHLELFYQPWFEIIKTVGENEEKDSAFRGFCNILACNPQALSYLLPMFVLCVAEYENPSAELRDMFQKILQGSVELFNGKASWQASPEVLAQIQAQYGV
```
