## Supplementary material for "Coding Sequence Insertions in Fungal Genomes are Intrinsically Disordered and can Impart Functionally-Important Properties on the Host Protein": fasta protein sequences: XP_714920.1_blasthits_fa.txt

```
>XP_714920_Candida_albicans
MQEVLFTYHQRSDQPPPPPSQQSHLHASTPTPTPLSNMKRKQSSESDDPFKDRSCKSRKDASTANLLRLQQSLSNSTFIRNSNLSKSYKHNETTEVANNNLHDTTFSQTTETEEFVTPNQLDEQLEVAGRGGRGVVVEEEQREEEEEEEEVTLEVLENMQKLETNFPILATDYRLIDKIGEGTFSTVYKAESLTGKIRLGSDIWKSPPLKRNKRNILNFQQSRKKNPIVALKQIYVTSSPNRIFNELHLLYMLSGNSRVAPLLDVLRFQDQIVAILPYYNHCDFREFYRDLPVKGIKKYLWELFQALDYIHGKGVIHRDLKPTNFLYDPFRGKGVLVDFGLAERENISKNTKPETSTTSSSGTATTTTTATTTTTTTTTTTTNSSTASSSAISTACPCLNKDQKLINRTHTKRLNVKGAYPKNDNRPPRRANRAGTRGFRAPEVLFKCTNQSTKIDIWSAGIIGFSILLRKFPIFNSPTDTDAILELAWIFGYDKMAKCAELHGCGLEISMPEIHKSNGNLIKIMYDFLMQEHINGCFPSDSVVYDTLELINESGEKFVKPVYTIREGISDIEKMKINEDFTKRHDDYKDHKYLMELLYGCFKMDPSKRLSAREILQLPFFHEILQISEDDTQDEFMQQNQTQTQEEEEEDEVILS
>XP_002418459_Candida_dubliniensis
MQEVLFTYHQRSDQPPPPPSQQSHLHASTPTPTPLSNMKRKQSSEGEDPFKDRNYKSRKDASTTNLLRLQQSLSNSTFIRNSNLNKSYRFNEPIEGINNNLHDTTFSQTTETEELVTLNRLDEQLEVAGKVVVEEEEEEEEMEEEEEVTLEVLENMQKLENNFPILATDYRLIDKIGEGTFSTVYKAESLTGKIRLGSDIWKSPPLKRKNRNTLNFQQTRKKNPIVALKQIYVTSSPNRIFNELHLLYMLSGNSRVAPLLDVLRFQDQIVAILPYYNHCDFREFYRDLPVKGIKKYLWELFQALDYIHGKGVIHRDLKPTNFLYDPFKGKGVLVDFGLAERENLSKNTTTESSTTTNTTSSSSSISTACPCLNKDQKLINRTHSKRLNVKGAYPKNDNRPPRRANRAGTRGFRAPEVLFKCTNQTTKIDIWSAGIIGFSILLRKFPIFNSPTDTDAILELTWIFGYDKMVKCAELHGCGLEISISEIHKSNGNLIKIMYDFLMKEHINGCFPSDSVVYDTLDLLNDSGEKFIKPIYTIREGISDMEKMKINEEFTKRHDDYKDHKYLMELLYGCFKMDPSKRLSAREILQLPFFHEILQISEDDTQDELIHHQFQNNEDEVILSK
>XP_002547169_Candida_tropicalis
MLQEVISTIKPQDQPQMMVQNNPQHLQGLNASSVSNSGISQLKRKQSSETDDPFKDRSYKIRKDANATTTTNNNMFNLNSGNSFIRNSNLIKSYKHTRDENLQNSTYGQTTSTEEVGTNTTTSTTNITTKNNDIPTQQPRKSSKQEDVIDTGNDNGGEEEEEEEDEVTLEVLEDMQKLESNFPILATDYRLIDKIGEGTFSTVYKAEALGGKIRLGSDMWKSPPLKKMRSSNENSSDNSVKSKKKNPIVALKQIYVTSSPNRIFNELNLLYMLTGNSRVAPLLDVLRHQDQILAILPYYHHCDFREFYRDLPIKGIKKYLWELFHALDYVHSKGVIHRDLKPTNFLYDPFKGKGVLVDFGLAEKENPINISSSSSTSSNSTACPCLNREPVTINRIHTKRLNIKGAYPKNDTRPPRRANRAGTRGFRAPEVLFKCTNQTTKIDIWSAGIIALSIFLRKFPLFNSPDDTDAILEMAWLFGYDKLLKCAELHGCGLEICVPEIYRSNESLIKIAYDFLKEEDDNGCFPPDSVVYDTLDLFNERGDKFVKPIYTIREGISESEKRKINDEFRKKHDNYKDHKYLIDLLHHCFRMNPQKRLSAGELLELPFFHEILQIDEETKFDFDDDDDEIVLSK
>XP_003866407_Candida_orthopsilosis
MSSDILAESIHQRNPSGLLNSQHSNASVTNCTPVVASNNNNTHKYQPSAAGSKRARPSEDSDDPFKDKSQQNSTKNDQKGFKISHHSFNKSFLKNQNLLNSPGVRSQEVHTSHSQFYQSSLQDQHHHQTQHAVSTSQLSRPPAPFEEKTYVVEQEENEDDEVSLEVLEDMHKLEQHFPILATDYRLIDKIGEGTFSTVYKAEAINGKIKLDSDVWKSPPLKKHKNAPADASSKKKKKNAVVALKQIYVTSSPNRIFNELNLLYMLTGSSRVAPLLDVLRHQDQILAILPYYHHYDFRDFFRDLPVKGIKKYMWELFQALEYVHSKGIIHRDLKPTNFLYDPFKGRGVLVDFGLAEKQVTQSSSSTSSPTPTSCPCLSRETLVTNKSLSKRMYVKGAYPKSDNRPPRRANRAGTRGFRAPEVLFKCTNQTTQIDIWSAGIIGFSLLTRKFPLFNSPDDTDAILELAWIFGYEKMIKCAELHGCGLEISMNQLHKFNGNLIKILYDFLKTEVDNDSVPEDSVIYDTLNLFNSTGEKFIRPAYIEEPNISQHERNLMIDEFKKEMEDYKDHKYLMELLYSCFKLDPTKRLTAKEILQLPFFHELSPLDKDEDVVF
>XP_001528097_Lodderomyces_elongisporus
MSEEVMTASYTRQEQQQQQQQQQQHHHHHTQQQQQQQQPLQLLDSISHASKSMPYVYKRSPALHNDLLLNTHHVSIISNCQVKRSRQHPQQSEKSEDDPFRERSQSQILLKRSNSSNVKVQPCNPRSFIRNLNLSKVPTGSVAQDPAPHDQIAQQKKLDSIHETLVSAPDSTSASASTSQMNNNTLSTKRDSKPHLQNTEYIMRAAEEEDNDEDDEVSLEVLEDMQKLENHFPILATDYRLIDKIGEGTFSTVYKAEALNGQLRLSSDVWRSPPLKKHKPEASNGAIASAGASAGAAVLRRQKKKNPIVALKQIYVTSSPNRIFNELNLLYMLTGNSRVAPLLDVLRHHDQILAILPYYHHYDFRDFYRDLPVKGIKKYMWELFLALDYVHDKGIIHRDLKPTNFLYDPFKGRGVLVDFGLAEKEIVYPSSSLLNHQSSTSACPCLTKEKIIANKAISKRLNVKGAYPKSDNRPPRRANRAGTRGFRAPEVLFKCTNQTTQIDVWSAGIIGLSMLMRKFPLFNSPDDTDAIVELALIFGYDRLVKCAEFHGCGLEISMAEVHNAKGNLVKVLYDFLRKEIDNDSVPEDSVIHETMALFSANGEKFVKPALDEDKLSLASDDERNEYINRFKQRTESFKDHKQLMEMLYSCFKMDPTKRSTAKEILKLPFFHELSHIISDDEDDVILQH
>XP_007374812_Spathaspora_passalidarum
MPQVLSSSSHEISMSSSSQFRKRLPSDRDDPFTDKKPKYELKESPFNVQRRKSDTSTKQQEENVDGGEEEEEEDEVSLEVLEEMHKLEECFPVLSTDYRLIDKIGEGTFSSVYKAEALNGKIRLGCDIWRSPPLKKKSNHHTKKRSPIVAIKQIYVTSSPNRIHNELSLLYTLTGSTYVAPLLDALRYQDQILAILPYYQHADFRDFYRDLPVKGIKKYLWEMFHALDYIHDKGVIHRDLKPTNFLYDPFKGKGVLVDFGLAEKLTTSTGTKNQCPCISKEKPINRSHSKRLNIKGAYPKTDSRPPRRANRAGTRGFRAPEVLLKCTNQTTKIDIWSAGIIGLSLLTRKFPLFNSPDDTDALVELVLLFGLEKLQKCAELHGCGLEITLPNVNQAHGNLIKLVHDFLKHEDDNGCFPHDSVIYDTLGLFNEEGDRFIKPQYTNLESLSQEERDLEYERVRRSNEDYKDHKHLMELLYGCFKMDPTKRLDSKQILKLPFFAELSQTEDDVIL
>XP_043050450_Scheffersomyces_spartinae
MNLKRKHQLSEDNPFRETPSKMQQIGSMGSDTLFISKSNISKLTLQKISGGNSGNTSEGSSRIVIRRMREKSQFEQRVDEEDEDDEEEEFDTDDKILIASTDDDEAETKNTDFQDAKESTQSASEPVRLGDKENEDEEEEDEDDETPLEVLEEMNKLEECFPVLSTNYRLLDKIGEGTFSTVFRAEALNGSVKMGSELWKSPPLKKARSSSTLVQRKKNPIVALKQIYVTSSPNRIHNELNLLYMLSGNSHVAALLDVLRHQDQVVAILPYYKHADFRDFYRDLPIKGIKKYMWELFKALSFVHEKAIIHRDLKPTNFLYDPFKGRGVLVDFGLAEKQPPLSTSHSYNSCPCIAKDNSLRLKKRIFKAAYPKQDLRPPRRANRAGTRGFRAPEVLFKCTNQLTKLDVWSAGVIALSIILRKFPLFNSPDDVDAIMELVLIFGMEKMTKCAELHGCGLELQLTTQPERMGNGNLVQLMSDFLRHEAENESIPSDSVLWDTLELLSDRGDKFIKPLGEAALDNDELNRKIDNYKDHKYLVELLNACLHMDHRKRLTAKQALKFPFFSELANLDDDEIIL
>XP_001387984_Scheffersomyces_stipitis
EEDEVSLEVLEEMHKLEECFPVLSTDFRLIDKIGEGTFSTVYKAEALNGKVMLGSDMWKSPPLKKNKHKPVPKKKNPIVALKQIYVTSSPNRIHNELNLLYMLTGNANVAPLLDVLRYQDQVLAILPYYQHADFRDFYRDLPIKGIKKYFWELFHALDYIHEKGVIHRDLKPTNFLYDPFKGKGVLVDFGLAEKFNSTSKPSNACPCLSKEKLVVNRSHIKRLNVKGAYPKSDNRPPRRANRAGTRGFRAPEVLFKCTNQSTKIDIWSAGIIGFSLIARKFPVFNSPDDTDALLELALIFGIEKLQRCAELHGCGLEINLTNMAQSSGNLVKVLSDFIRHENENDCFPPDSVIQDTLKLFNKAGDKLVKPQFVGDLNDADAQYEGFKKNIEDYKDHKYLIELLYGCFRMDPTKRLSAREILQLPFFQELATSQDDDVLL
>XP_020063192_Suhomyces_tanzawaensis
MPPPNPASSDVNSGTATANKTIQPVEEAECEENDLKEEFEEDEVSLEVLEDMSRLEKCFPELGIHYRLIDKIGEGTFSTVYKAECVTGTIRLDTEVWKSPPLKKNRGNKVPKQKNALVALKQIYVTSSPNRIHNELNLLYMLSGNSHVAPLLDVLRYQDQVLAILPYYQHADFRDFYRDLPIKGIKKYLWEMFHALDFIHEKGVMHRDLKPTNFLYDPFKGRGVLVDFGLAEKEVKTTSKISNACPCISTEKVLVNRNISKRQNIKGAYPKQDQRPPRRANRAGTRGFRAPEVLFKCTNQTTKIDIWSAGTIAFSLLSRKFPLFNSPDDTDALLEMALIFGSDMMKKCAELHGCGLEINLSNSSISTSCNLVQTLNDFLKFENENGCFPPDSVVLDTIKLFSEKGDKFVKPIFEEGADYEAFKQELENYNDHKFIMEVLLAALQINPSKRLSAKEILTLPFFQEVNNEHDDVVLL
>XP_020076534_Hyphopichia_burtonii
MENIYTTLRKLKERVSPSKPKEPSSNASENQVTLSRKRKYSSEDDPFNDKHNKTLLTNPSTVDTSKVNRTRYFTPNATEITSGSPFIRNSNLYKQISNQGGSKPVRSKMRPSKETEGEAGDDVALVDDKEAMMKRSASVKLTKIPDITNEEINRALGGSSTIKEPLNVITPEELNRYSTTENKKTDEERDRVLRLKQELDIPEDEDEVSLEVLEEMNRLEECFPVLATNYRLIDKIGEGTFSTVYKAEAINGSVQLGSDIWKSPPLKRSSLKKLPKKKKNPIVALKQIYVTSSPNRIHNELHLLFNLSGNSHVAPLLDVLRYQDQVVAILPFYQHADFRDFYRDLPIKGIKKYLWELFQGLKFVHERNIIHRDLKPTNFLYDPFKGKGVLVDFGLAEEVTPSKNVSSRNNVCPCELNEKDKIQINRIHQNRLNVKAAYPKQDQRPPRRANRAGTRGFRAPEVLFKCTNQGTKLDIWSAGIIGLSILSRKFPLFNSPDDIDALIELTLIFGVEKMTKCAELHGCGFEINLSHIGQQSFNGNLVKLIHTFLQYEWENDTFPLDSVVVDTLKYIDPKTYSMIKPTKIPEGQESECGDLNDYNQYKQDFEGYDDLKKLLQLLNGCLNIDPRKRLSAEEILKLPFFSELDHDHDDEVLI
>XP_015467029_Debaryomyces_fabryi
MENLYSTFKRLKDRISPNKPKGSASGSVLETSRKRKNSSSDDNPFNDRSKKINRHSNESAQGFSVTKDTVISEESKLMSPFIRKENLSKSLKPDNNSKNSAKQVRETKVLSEVNLRHGEYVKEAEKQVVGTKGETTSQSNGDETSEPAEVNTEEDDEEEEDKVPLEVLEEMNKLEECFPILSSNYRLIDKIGEGTFSTVYKAESLNGTIKLGSDIWKSPPLKRNRNKIKPIKRKNPIVALKQIYVTSSPNRIFNELNLLYILTGNSHVAPLLDVLRYQDQVLAILPYYQHADFRDFYRDLPIKGIKKYLWELFQALDFVHDKEVIHRDLKPTNFLYDPFKGRGVLVDFGLAEKMETSTSSKNSNICPCVTKEKPAVSRAHTKRLNVKAAYPKQDQRPPRRANRAGTRGFRAPEVLFKCTNQSTKLDIWSAGIIGFSLISRRFPLFNSPDDTDALFELAIMFGIDKLQKCAELHGCGLEISLVRNSNKTYSNLIHVLSDFLNFENMLDAIPKDSVIYDTLAVLSQKGDSFEKPLLHSNESEESFMKRMENYNDHKHLLQLLYGCFHMDPSKRLSSKGILKLPFFNELINSSQDDEVIL
>XP_457930_Debaryomyces_hansenii
MENLYSTFKKLKDRISPNKPKGSASGSTIEIGRKRKNPSSDDNPFNDNSKKVRRHSNDSGMGYAVSKEAVISEEGKSMSPFIRRENLSKSLKTENTSSNNAKHPGETRDLNAVSGRNEEYENPIEKEVDGNGAETTSQTNGDETSEPAEVNTEDDEEEEDDKVPLEVLEEMNKLEECFPILSSNYRLIDKIGEGTFSTVYKAESLNGTIKLGSDIWKSPPLKRNRNKIKPIKRKNPIVALKQIYVTSSPNRIFNELNLLYILTGNSHVAPLLDVLRYQDQVLAILPYYQHADFRDFYRDLPIKGIKKYLWELFQALDFVHDKEVIHRDLKPTNFLYDPFKGRGVLVDFGLAEKMEPSTASRNSNVCPCVSKEKPAVSRTHAKRLNVKAAYPKQDQRPPRRANRAGTRGFRAPEVLFKCTNQSTKLDIWSAGIIGFSLISRRFPLFNSPDDTDALFELAIMFGIDKLQKCAELHGCGLEISLVRNVNKTYSNLIHVLSEFLNFESMSDAIPKDSVIYDTLTVLSQKGDSFEKPVLQNDDTEESLMKRMENYNDHKHLLQLLYGCFHMDPSKRLSSKGILKLPFFNELINSQDDEVIL
>XP_006686193_Yamadazyma_tenuis
MTNLYSTFQKLKEQVSPIAVGHEDNALASNHSQLKRLYTSEDDPFNDKKFQKDTSRSALTPNNDIQNKPPGSPFIRNDNLSNEMRKSAEPPVVNHYDHQQHIQVERQNVEEIKKVSEQPKKGHKGKHDDLEGEDDVPLNVLEEMNKLEECFPVLSSNYRLIDKIGEGTFSTVYKAEALNGTVRLSSDIWKSPPLKKSKSNDSKAKLKTKNPVVALKQIYVTSSPNRIYNELNLLYILTGNSHIAPLLDVLRFQDQVVAILPYYPHADFRDFYRDLPVKGIKKYLWELFQGLEFVHNKGVIHRDLKPTNFLYDPFKGKGVLVDFGLAEKVQSSSIQPTSNPCPCNSKDNSKVPKNRHNKRLNIKAAYPKQDQRPPRRANRAGTRGFRAPEVLFKCTHQNTKIDIWSAGIIGLSLLSRKFPLFNSPDDTDALVEMAIVFGLDKLQKCSELHGCGLEINLPSNIYTSNGNILKLIADSLMHEIEQDALPHDSVIYDTIKVLNKTCDGFNHSIEKFKDSLVNEERELYEKYQDHKNLYHLLLGCFHMDPSKRFSAKEVLELPFFYELSANDNDDDDVIL
>XP_001482291_Meyerozyma_guilliermondii
MENLYSTFKKLRDRISPTKGDKNALALSSTSRKRKIASSEDNPFNDKTGTELKRAKAESASKKQATNFIRTRNLLRSMTKLKPELPEETVHEPDLKAKKEEIEVVDETAEAANTSGLPDDDEVPLEVLEDMHKLVERFPVLSTDYRLIDKIGEGTFSTVYKAEALNGTVKLGSDVWKSPPLKRGLVNEKTKKNKNPVVALKQIYVTSSPSRIHNELNLLYMLSGNSHVAPLLDVLRYQDQVVAILPFYKHSDFRDFYRDLPIKGIKKYMWELLQSLEFIHDKGIIHRDLKPTNFLYDPFKGKGVLVDFGLAEQVNTASQGKNTNVCPCLSTDRPISRSHSRRLNVKAAYPKQDQRPPRRANRAGTRGFRAPEVLFKCTNQNTKLDIWSAGVIGLSLLSRKFPFFNSPDDIDALMEITLVFGLEKVQKCAELHGCGLEISLADGSSLGDGNIVQMLSEILRYEWINDSLPEDSVVKDTLKVFNDAGDGLAKPRAGGDGEEFEKDLENYQDHKHLLQLLHGCFHMDPSKRFSAKEALKQPFFHELSKDDDDEVLLD
>XP_018714835_Metschnikowia_bicuspidata
MDSIGPTFRALRGRGTLPETAALPAPAPAALLDDKVRDLENELFRKRPSSASDPFFESAAKLARPGHVASAGRVAHGAPPFIRDHNLRTAASREHTPPGTARTAQQDAAQQDAAQENTAQEHAAQEHAAQEHAAQEDAGLAGDDDVPLEVLEEMSRLEENFPVLAERYRLLDKIGEGTFSTVYKAEAMDGAVMLGSQLWKSPPLKQAAAARRREQKKRPLVALKQIYVTLSPNRIHNELQLLFMLSGNAHVAPLLDILRHQDQVLAILPYYQHADFRDFYRDLPVKGIKNYMWELLQGLEFMHSKAIIHRDLKPTNFLYDPFKGKGVLVDFGLAEKMPACAPSASANSCPCLLKDRPALHKTRLKRLNIKAAYPKVDQRPPRRANRAGTRGFRAPEVLFKCTNQSTKIDVWSAGIIALSLLARKFPLFNSPDDIDALVELILVFGVDKLLKCAELHGCGLELNAPNAQMASFNGNLVRLLVSVLTHEDENGCLPPDSVIYDTLKFLDKESHTLAKPVLADAEGAPAAMRAEHRRLMDEYSDLKHLLQLLYGCLSMDASKRLSASQLLQMPFFEELTAHGDDDVLL
>XP_002619746_Clavispora_lusitaniae
MDGFVTSFKKLRERVSPAKSTDPATSYSVADEKVVLRDEDFCRKRPSSTDDPFTDKSSKVSKTSKEDSSAFVSTLNRTESTGDFIKDSNLRSAILKEKSPVSEPTDQALASGKAESKDVVEADPEEDEVTLEVLEEMHKLESCFPILAERYRLLDKIGEGTFSTVYKAEAINGAVMLGSQVWKSPPLQKSVAKKQRKTKKNPLVALKQIYVTSSPNRIYNELNLLYMLSGNSHVAPLLDILRYNDQVLAILPYYQHADFRDFYRDLPIKGMKKYLWELFHGLEFVHSKGIIHRDLKPTNFLYDPFKGKGVLVDFGLAEKMPSMVSYSNKSSNACPCLSKEKNTANRVHSKRLNIKAAYPKVDQRPPRRANRAGTRGFRAPEVLFKCTNQSTKIDIWSAGVIALSLLSRKFPLFNSPDDIDALIEIILIFGVEKLQKCAELHGCGLEVTIPAVQASNYNGNLIKFITVLLSYEEENECLPPDSVIHDTLKYLDKNNYSLLKPTFNSSEEMTTADYNKFKEDLEGYNDLKHLLQLLYGCFSMDPSKRLSASLLLKSPFFSELDTHKDDEILL
>XP_025340167_Candida_haemuloni
MDGLVTTFKKLRERVSPLKEVDENASNVVSRDEVHVGKRQSSDPFDDRASKKKPKVEVRKQPSSRESRFIRDENLKSMSREKTPAPAQPEKKEKPQPVEQTEQGGDDDENVTLEVLEEMHKLEESFPILAEKYRLIDKIGEGTFSTVYKAEAMNGAVLLGSQMWKSPPLQKVSSKKGKKKQKNPLVALKQIYVTSSPNRIYNELNLLYMLSGNSHVAPLLDILRLHDQVLAILPYYQHADFRDFYRDIPIKGIKKYMWELFQGLEFVHSKGIMHRDLKPTNFLYDPFKGKGVLVDFGLAEKMPSSYSSGNTRSSNTCPCLSKDKSVTRTHSKRLNIKAAYPKLDQRPPRRANRAGTRGFRAPEVLLKCTNQTTKIDIWSAGVIGLSLVSRKFPLFNSPDDIDALIEILLIFGHDKLQKAVELHGCGLEVNMQSAVSSSFNGNLVKFLSSILHHESENESLPPDSVIHDTLAYLDPKNNVLIKPTLESTDVTDDQYEEYKRKLEGYTDLKHLLQLLYGCFSMDPQKRLNASQLLKLPFFSELKVHKDDEVVL
>XP_024713467_Candida_pseudohaemulonis
MDGLVTTFKKLRERVSPLKEVSENTSNLAEIHGKRQSLDPFDDRASKKKPRVERKEATFIRDENLKLMKPKEARESKEPKEKREGKAKKENRENKENREGKEAKDTKESRYEEDDENVTLEVLEEMHKLEESFPVLAEKYRLIDKIGEGTFSTVYKAEAMNGAVLLGSQMWKLPPLQKVLSKKGSKKQKNPLVALKQIYVTSSPNRIYNELNLLYMLSGNSHVAPLLDILRLHDQVLAILPYYQHADFRDFYRDIPIKGIKKYMWELFQGLEFVHSKGIMHRDLKPTNFLYDPFKGKGVLVDFGLAEKMPLSYSLSNTRSSNTCPCLSKDKSIARTHSKRLNIKAAYPKLDQRPPRRANRAGTRGFRAPEVLLKCTNQTTKIDIWSAGVIGLSLLARKFPLFNSPDDIDALIEILLIFGQEKLSKAVELHGCGLEVNLQSAVSSSFNGNLIKFLSSILHHENENESLPPDSVIHDTLAYLDPKNHVLLKPTLETDATDAQYEEYKQKLEGYTDLKHLLLLLYGCFSMDPQKRLSASQLLKLPFFSELKVHKDDEVVL
>XP_025335377_Candida_duobushaemulonis
MDGLVTTFKKLRERVSPLKEVSENTSNLAEIHGKRQSSDPFDDRASKKKPRVERKEATFIRDENLKLMKPKEARESKESKEKREGKAKKENRENKENREGKELKESRYEEDDENVTLEVLEEMHKLEESFPVLAEKYRLIDKIGEGTFSTVYKAEAMNGAVLLGSQMWKSPPLQKVSSKKGSKKQKNPLVALKQIYVTSSPNRIYNELNLLYMLSGNSHVAPLLDILRLHDQVLAILPYYQHADFRDFYRDIPIKGIKKYMWELFQGLEFVHSKGIMHRDLKPTNFLYDPFKGKGVLVDFGLAEKMPSSYSSSNTRSSNTCPCLSKDKSIARTHSKRLNIKAAYPKLDQRPPRRANRAGTRGFRAPEVLLKCTNQTTKIDIWSAGVIGLSVLARKFPLFNSPDDIDALIEILLIFGQEKLSKAVELHGCGLEVNLQSAVSSSFNGNLIKFLSSILHHEKENESLPPDSVIHDTLAYLDPKNHVLLKPTLETDATDAQYEEYKQKLEGYTDLKHLLSLLYGCFSMDPQKRLSASQLLKLPFFSELKVHKDDEVVL
>XP_028888095_Candida_auris
MEGLVTTFKKLRERVSPLKEVDENASNLALLSTESYSDHHIKKRQSSDPFDDRVSKRKSKPNSNKSSSLRDSRFIRDENLKSLSREKTPSETKPDEEKPEEHVETNVSEPAEDDENIPLEVLEEMHKLEESFPVLAEKYRLIDKIGEGTFSTVYKAEAVNGAVLLGSQMWKSPPLQKVPSKRSKKPKRKNPLVALKQIYVTSSPNRIYNELNLLYMLSGNSHVAPLLDILRLQDQVLAILPYYQHADFRDFYRDIPIKGIKKYMWELFQGLEFVHSKGIMHRDLKPTNFLYDPFKGKGVLVDFGLAEKMPSAYSSSNSRSANTCPCLSEEKSLRRVSTKRLNIKAAYPKVDQRPPRRANRAGTRGFRAPEVLLKCTNQSTKIDVWSAGVIGLSLISRKFPLFNSPDDIDALIEILLIFGQDKLQKAAELHGCGLEVNLQGAVATSFNGNLVKFLSSVLHHEKENESIPTDSVIHDTLAYLDPRQHVLIKPTIETSDVTDNQYEDYRKKLEGYTDLKHLLQLLYGCFSMDPSKRLSASQLLKLPFFSELKAHEDDEVVL
>NP_010267_Saccharomyces_cerevisiae
MTSKTKNIDDIPPEIKEEMIQLYHDLPGIENEYKLIDKIGEGTFSSVYKAKDITGKITKKFASHFWNYGSNYVALKKIYVTSSPQRIYNELNLLYIMTGSSRVAPLCDAKRVRDQVIAVLPYYPHEEFRTFYRDLPIKGIKKYIWELLRALKFVHSKGIIHRDIKPTNFLFNLELGRGVLVDFGLAEAQMDYKSMISSQNDYDNYANTNHDGGYSMRNHEQFCPCIMRNQYSPNSHNQTPPMVTIQNGKVVHLNNVNGVDLTKGYPKNETRRIKRANRAGTRGFRAPEVLMKCGAQSTKIDIWSVGVILLSLLGRRFPMFQSLDDADSLLELCTIFGWKELRKCAALHGLGFEASGLIWDKPNGYSNGLKEFVYDLLNKECTIGTFPEYSVAFETFGFLQQELHDRMSIEPQLPDPKTNMDAVDAYELKKYQEEIWSDHYWCFQVLEQCFEMDPQKRSSAEDLLKTPFFNELNENTYLLDGESTDEDDVVSSSEADLLDKDVLLISE
>XP_018223052_Saccharomyces_eubayanus
MASKVEKIDNIPAEIREEMSQLYSDLPGIDREYKLIDKIGEGTFSSVYKAQDITGKITKKFASHFWNYGSNYVALKKIYVTSSPQRIYNELNLLYIMTGSSRVAPLCDAKRVRDQVIAVLPYYPHEEFRTFYRDLPIKGIKKYTWELLRALKFVHSKGIIHRDIKPTNFLFNLELGRGVLVDFGLAEVQMDYKGMISSQNDYDNYASTNHDGGYSMRNHEQFCPCIMRNQYSSNSHNQTPPMVTIQNGKVVHLNNVNGVDLTKGYPKNETRRIKRANRAGTRGFRAPEVLMKCGAQTTKIDVWSVGVILLSLLGRRFPMFQSLDDADSLLELCTIFGWKELRKCAALHGLGFEASGLVWDKQNGYPNGLKEFVYELLNKECTVGTFPEYSVAFETFGFLQQELLDRMSIEPQLPDSKASMDAVDAYELKKYQEEIWSDHYWCFQVLEQCFEMDPQKRSSAEDLLKNPFFNELNENAYLQDGDSTDEDDVVSSSEGDLLDKDVLLISE
>XP_033765242_Saccharomyces_paradoxus
MTSKIKKIDDIPPEIREEMMQLYHDLPGIEREYKLIDKIGEGTFSSVYKAKDITGKITKKFASHFWNYGSNYVALKKIYVTSSPQRIYNELNLLYIMTGSSRVAPLCDAKRVRDQVIAVLPYYPHEEFRTFYRDLPIKGIKKYIWELLRALKFVHSKGIIHRDIKPTNFLFNLELGRGVLVDFGLAEAQMDYKSMISSQNDYDNYANTNHDGGYSMRNHEQFCPCIMRNEYSTNSHNQTPPMVTIQNGKVVHLNNVNGVDLTKGYPKNETRRIKRANRAGTRGFRAPEVLMKCGAQTTKIDIWSVGVILLSLLGRRFPMFQSLDDADSLLELCTIFGWKELRKCAALHGLGFEASGLIWDKPNGYPNGLKEFVYDLLNKECTIGTFPEYSVAFETFGFLQQELHDRLSIEPQLPDPKTNMDAVDAYELKKYQEEIWSDHYWCFQVLEQCFEMDPQKRSSAEDLLKTPFFNELNENTYLLDGESTDEDDVVSSSEADLLDKDVLLISE
>XP_003678197_Naumovozyma_castellii
MTTSLSNERKPLEPHRTPSMSMPQDLPLEIQEEISHLYQDVPALKNNYNIIDKIGEGTFSSVYKAQDLKGKVTSKYASHFWKSPKYVALKKIYVTSSPQRIYNELNLLYILTGSSKVAPLCDAMRMRDQVIAILPYYPHDEFRTFYRDLPIKGIKMYIWELLQALNFVHSKGIIHRDVKPTNFLFNPELGRGVLVDFGLAEIQSDFSKNDYSKVFQNQYTGKDEIAAEFNAIKELRNNEQFCPCVLRSNNSVTSSSSSSGRSGSSSQHNPYGPMITIQNGKLVHVNNMNGMDLSKGYPKNEARRVKRANRAGTRGFRAPEVLMKCGSQTTKIDIWSVGVILLSFLARRFPMFQSLDDTDSLLELCAIFGWRTIKQCAAIHGLGFDVSGLTMMTENGYKDGLKEFVYELLNKECSVGTFPEYSVAFETFGYLTQDFAESRTAIEPRLPGGSRNDLTTLEENELKKYHEEIWTDHYWCFQVLEQCFEMDPLKRSSAEELLHSQFFSELNDNGDETDLEDTDDDFTNGASQDDVISSSQGDAVDDDVLLISDK
>XP_003668044_Naumovozyma_dairenensis
MLSASNSPILDPSNRINSNTYTNGNGNGTAAVAAADDRDQDQDHLSTLPEDLPNNIKEEIIALYNDIPALQNSYDIIDKIGEGTFSSVYKAKDIKGNITSRFWPHFWNKSSKFVAIKKIYVTSSPQRIYNELNLLYILTGSNKVAPLCDAMRMKDQVIAILPYYPHEEFRTFYRDLPIKGIKMYIWELLQALKFVHSKGIIHRDVKPTNFLFNPELGRGVLVDFGLAEQEIDYYSDPNLLKNMLSGKSTSFSSSSSLENDEKATNYLELMKELRNNEQFCPCIARYDRNFPSKHKDNNDLHSHSNSVSTAITTNGNTIQHHTLAPTPMVTIQNGKVVNLNNVNGMDLTKGYPKNETRRMKRANRAGTRGFRAPEVLMKCGAQSTKIDIWSVGVILLSLLARRFPMFQSLDDTDSLLELCSIFGWKAIKNCAAIHGLGFEINGLHLIKENGFENGLKEFVYELLNKECVAGTFPEYSVAFETYGYLSQDLFDKNSIEPKLPKSNEDLSKQDDYELKKYQQEVWSDHYWCFQLLELCFEMDPMKRSSADELLHNTFFDELREDGTTDDESNDSLSTTDDDDDDHHHNSIISNSEDGMMADDDVLLISE
>XP_003957963_Kazachstania_africana
MTNSMKTLEDELPSSIKDEIHQLYQDIPNLSNDYELIDKIGEGTFSSVYKARDKKDKLTSKYYSHFWSDKKYVALKKIYVTSSPQRIYNELNLLYVLNGHNKVAALCDVMRFRDQVVAVLPYYPHEEFRNFYRDLPIKGIKMYMWELLQALNFVHSKGIIHRDIKPTNFLFNPDLGKGVLVDFGLAETQLDYDLDLQGRVNKDYRNHEQFCPCILRDEQNSVIQTNNSRNGSLVTIQNGKVVHLNNVNGVDLTKGYPKNETRRIKRANRAGTRGFRAPEVLMKCGSQTTKIDIWSVGVILLSFLSRRFPIFQSLDDTDSLLELCAIFGWKTIRKCASLHGLGFTVNGLKIKEENYPNGLKDFVYELLEKECAAGTFPDYSIAFETHGYLEHELHGRNSIEPQVMGRISNESARAAYELKRYQEEVWSDHYWCFQLLEQCFEMDPQKRSSAYELLQNAFFNELRESDINTEAETTEEEEEDDDDGAATEDDDAESDGDNNSVDDDVLLISE
>XP_022466774_Kazachstania_naganishii
MIERVWSNVSPEIQEEMRQLCEEIPYIDEHYELMDKIGEGTFSSVYKATDVDDRVTSKFASHFWNLPDDNRKYVALKKIYVTSSPQRIYNELNLLYTLTGGSHRVAPLCDVTRLRDQVVAVLPYYPHEEFRNFYRDLPIKGIKKYTWELLQALNYVHSKGIIHRDVKPTNFLFNPQIGQGVLVDFGLAETQPDYSKDLPRSGGAAGDNFADYRSQEQFCPCLMRSNAPTHPATAHHGLVTIQNGKLVHLNNVQGVDLTKGYPKNETRRMKRANRAGTRGFRAPEVLMKCGAQTTKIDIWSVGVILLSLISRRFPMFQSLDDTDSLLELCSIFGWKTIRKCALLHGLGFTVSGLQHIREEGYPNGIREFIYELLYKECDAGTFPVYSVAFETFNYLEQDLVERASIEPRLPVRSEHPNDKETESYELKQYQEAIWTDHYWCFQLIEQCFEMDPQRRSSAGELLQSAFFNELNDLDDNTEVEDTEDDEDAERTSKDRDNDENDVWLISE
>XP_448304_Candida_glabrata
MVGKYEIPEEIKQEIEQVYEEVPPLRDQYRLIDKIGEGTFSSVYKAEDLQGKVTRKYGSHFWYKDSKYVALKKIYVTSSPQRIYNELNLLYILTGCVRVAPLCDAMRVRDQVMAVLPYYPHEEFRNCYRDLPIKGIKMYMWELLQALSFVHSKGIIHRDVKPTNFLYNPEIGRGVLVDFGLAEMQSDIITHGAEMAFPTAKDDDAAFAMKDYRNQELFCPCIMRESKDTTIPSATHPLITIQNGKVVQLGNANGVDLTKGYPKNETRRVKRANRAGTRGFRAPEVLMKCGAQTTKIDIWSVGVILLSLLSRRFPLFQSLDDTDSLLELCNLFGWKAMKKCAAIHGLGFEVAGVQNLREEPFQHGLKQFVYELLDKECEAGTFPEYSIAFETHSYLKYEIEEGHSIEPHLPSQIEEDNDNEKMMQLKQYQKEIWSDHFWCFQVLEQCFKLDPSKRSSADELLRSAFFNELNVGAGESTEGELTDEDVSDTASEAASSDEEVMLIA
>XP_004178527_Tetrapisispora_blattae
MISAPLPENIPDDIKDEIERLYEDVPPLKYQYEILDKIGEGTFSTVYKAKDTRGVLIRRFESHFWETKEKYVALKKIYVTSSPQRIFNELNLLYMLSECTKVAPLCDAKRCKDQVIAVLPFYPHEEFRNFYRDLPIKGIKMYMWELLQALKFVHAKGIMHRDVKPTNFLFNPELGRGVLVDFGLAEMQPEYNDLKSLEDQGSYSVTERRHQEQFCPCLTDKQHSHTSNMPMLTIHNGKLIHLNNVSGVDLTKGYPKNETRRIKRANRAGTRGFRAPEVLMKCGAQTTKIDIWSVGVILLSFLGRRFPMFQSLDDTDSLLELCTIFGWKNLKECASLHGLGFEINGIPQIREHEFNGGLKGFVYKLLDAECKKGTFPEYSIAFETYKYLQQHFQEGGSIEPELPDVPESQAYQLQKYQQEVWTDHYWGFKLLDQCFEMNPHKRSSAAELLESTFFDELRNPVMSENDNEADMTEGESATFENETDEEEFW
>XP_003683941_Tetrapisispora_phaffii
MTEVSGSVDSIPVEIQAEIDQLYQEVPNLTNEYELIDKIGEGTFSSVYKAKDLKGRVTDKFSSHFWSMDSKYVALKKIYVTSSPQRIYNELNLLYILTGNPRVAPLCDATRFQDQVIAILPYYPHEEFRVFYRDLPIKGIKKYIWELLQALNFVHSKGIIHRDIKPTNFLYNPELGKGVLVDFGLAEVQYNYIEDNETDVEEINSVLMKENRHNEQFCPCIVRGTSNADGHIASGPMVTIQNGKVLHLNNVNGLDLTKGYPKYEARRVKRANRAGTRGFRAPEVLMKCGSQTTKIDIWSVGVILLSLLARRFPMFQSLDDTDSLLELCTIFGSKKLKKCANIHGLGFEIHGLQDIKEDGYKDGLKGFVYDLLNKECEGGTLPEYSVAFETHVYLAQELYDTVSIEPKLPAIEDYINRSKSYELKKYQEEIWTDHFWCFQVLNQCFEMDPQKRSSTSELLQNTFFNELNEVDYLVPSEATDEDAANSDETEFEDDDVLLLSD
>XP_001645808_Vanderwaltozyma_polyspora
MSVKPVRNNVPEEIQEEMSRLYEEVPTLEDDYELLDKIGEGTFSSVYKAKDLKGKIYQKYASHFWSSEAKYVALKKIYVTSSPQRIYNELNLLYILAGCIRVAPLCDATRVRDQVIAVLPYYQHEEFRNFYRDLPIKGIKKYMWELLQALNFVHSKGIIHRDVKPTNFLYNPELGRGVLVDFGLAEMQVNYLDEINGQLNDDNTISVKERRHQEQFCPCIMREAGLSAPHGVSGPMITIQNGKVVHLNGLNNIDLTKGYPKYETRRVKRANRAGTRGFRAPEVLMKCGAQTTKIDIWSVGVILLSLLSRRFPMFQSLDDTDSLLELCSIFGWKKLKKCANIHGLGFEVSNIQNIKEEGYPGGLKGFVYDLLNKECEEGTFPEYSISFETHCYLSQELHDKVSIEPKLPNGEDMKSRADAYQLKKYQEEIWSDHFWCFQLLQQCFEMDPQKRSSADELIHSAFFYELTDAGETTEGEMTDDDLNNTDYSGVEDNDVLLISG
>XP_003681234_Torulaspora_delbrueckii
MDKSAVGAVEEVPQDIKDEMGRLYSDIPGLEEDYELIDKIGEGTFSSVYKAKDLKGKICRKYDTHFWSLGSKYVALKKIYVTSSPQRIYNELNLLYVLTGCTRVAPLCDATRVRDQVIAVLPYYPHEEFRNFYRDLPIKGIKMYLWEMLQALSFVHSKGIIHRDVKPTNFLYNPELGRGVLVDFGLAELQVDYSNELAEKDNSFSMKDRRNQEQFCPCILRDFTGASPHQGATTPMVTIQNGKVVYLNNVNGVDLTKGYPKNETRRIKRANRAGTRGFRAPEVLMKCGSQTTKIDIWSVGVILFSLLARRFPMFQSLDDTDSLLELCTIFGWKKIRKCAALHGLGFEVSGLKYIKENGPAGELKGFVYELLEKECQTGTLPEYSIAFETYEYLSQELHDKRSIEPRLPDVESTPEGPEAYELKKYQEEIWSDHYWCFQLLEQCFEMDPQKRSSANELLRSAFFNEINESGVYTEIESTDEDDSDRSDGFDAGENDVVLISG
>XP_037143630_Zygotorulaspora_mrakii
MKQTTAEDVPAEIKEEMNQLYNDIQGLKEDYELVDKIGEGTFSSVYKAKDIKGKICSKYSSHFWSQDSKFVALKKIYVTSSPQRIYNELNLLYILTGSTRVAPLCDATRVKDQVIAVLPYYPHEEFRHFYRDLPIKGIKMYLWELLQALSFVHSKNIIHRDVKPTNFLYNPYLGRGVLVDFGLAEVQTETPTCHLEEDGTFSVKNCRNQEQFCPCSMRDIAGTNQGAFAPMITIQNGKVVYLNNVNGVNLTKGYPKNETRRIKRANRAGTRGFRAPEVLMKCGSQTTKIDVWSVGVILSSLLSRRFPLFQSLDDTDSLLELCAIFGSKKIRKCAAIHGLGFEISGLKYIKESGYPDGLKGFVHDLLKKECQGGTLPDYSIAFETYEYLSQELHGERTIEPKLPDCKATPEGPEAYELKRYQEEIWTDHYWCFQLLEQCFEMDPQKRSSANELLRDAFFNELNESGVYTEIESTDEDELTADGDLDYRDNDVLLISR
>XP_002494590_Zygosaccharomyces_rouxii
MSHEDVPREIKDEMEQLYEDVEGLRDEYVLLDKIGEGTFSSVYKAEDIKGKVCQRYSSHFWTPGSRYVALKKIYVTSSPQRIYNELNLLYMLTGCTRVAPLCDATRVRDQVIAVLPYYPHEEFRNFYRDLPIKGIKMYLWEMLQALSFVHSKGIMHRDIKPTNFLYNPEIGRGVLVDFGLAEMQPDYDRNEVEEDSLASIRDWRSHEQFCPCIVRDTNKQNASSPMVTIQNGKVVHLNNVNGVDLSKGYPKNETRRIKRANRAGTRGFRAPEVLMKCGSQTTKIDIWSVGVILLSLLSRRFPLFQSMDDTDSLLELCTIFGWKKIRKCAALHGLGFEVSGLRHITENGFPNALKEFIYKLLDKECTVGTFPDYSVAFETYEYLSQELYDRRSIEPKLPGSSNAETTITTEGPQAYELKKYQEEIWSDHYWCFQVLEQCLEFDPQKRSSASELLQSAFFNELNEADIYTDVETTDEDQMSEEDQAVDDDLLLIPG
>XP_003646841_Eremothecium_cymbalariae
MFGEVPIEVIQEIEELCNAVPQLTEDYQIIDKIGEGTFSSVYKAKDIKGRITSRYKDYFWKVSLKDEEDAGPYVALKRIYVTSSPQRIYNELNLLYILSGNHTVAPICDAIRSNDQIIAVLPWYPHEEFRTFYRDLPIKGIKKCIFELLQALKFVHEKGIMHRDVKPTNFLYNPSLGKGVLVDFGLAELEPERIHESDELQHSKDLRSWESYCPCGTKSDVPQSANLITIQNGKVIYNGKNQSAVTGTGAKNILDLTKGYPKNETRRSKRANRAGTRGFRAPEVLMKCSQQTTKIDIWSVGVILLSFLARRFPMFQSLDDTDSLLEMCCIFGTKAMKKTAQLHGLGLEIEGLEEITEDGIPNGLKGYVKQLLGSECEIATFPHYSVAFETLDFLNKMDRQITPSLSSGSTISGACSSEEDNGGDGEVVDLEKERLLRVYCERVWDDHFWCFDVLEKCFEMDPKKRSSAEELLQHLLFSELTEKYEYNENHDEVLNLGSQESV
>NP_985073_Eremothecium_gossypii
MSGEVPAEVQQEMEELCNTVPRLTEDYELIDKIGEGTFSSVYKARDIKGRVVRRYREHFWRMGGEEGPYVALKRIYVTSSPQRIYNELNLLYMLSGNHSVAPLCDALRHKDQIIAVLPWYPHEEFRNFYRDLPIKGVKKCVFELLKALKFVHEQGVIHRDVKPTNFLYNPILGKGVLVDFGLAELEPERLDDTGLQHEQDLRAWESYCPCGSTRGLPQSANLITIQNGKVLYNGKCQNPVTGAVASSILDLTKGYPKNETRRSKRANRAGTRGFRAPEVLMKCSQQTTKIDIWSVGVILLSFLARRFPMFQSLDDTDSLLEMCCIFGTKAMKKTAQLHGLGLEIQGLQGITEDGIPDGLKGYVRQLLEAECKIATFPHYSVAFETLDFLSKMDRQVTPSLGSGGSSAGALSGDENNGHDYDATNIEKERTLREYCERVWDDHFWCFDVLERCFEMDPRKRSSAEELLQHLLFSELTEHHEPDAEVQDEVITLESQPELKLHR
>XP_452391_Kluyveromyces_lactis
MDDIPAEIIQEMDDLYDKVPQLSSRYKLLDKIGEGTFSSVYKAQDLSNVSGRLYPDHFWDKNSKHVAIKRIYVTSSPNRIENELKLLELLSNSNNVAPLCDAIRYQDQVVVVLPWYPHEEFRHFYRDMPIKGIKKYMFELLSALKYVHSFGIIHRDVKPTNFLYNPILGRGVLVDFGLAEENEELYLPDLNYRVYVNDQGEKVCNCSSPYANNKKTSHLPLISIQNGQLNVRGANELSAAQSENLMKAELSKGYPKHETRRQRRANRAGTRGFRAPEVLMKCSFQTQKIDIWSVGVILLSFISRRFPIFQSMDDIDAFLEICCIFGIKPMQEVAKFHGLGLDMTKVPGFHSEGYPGGLQGFVRALLDKEVEEGTLPEYSIAFETLDYLTQFDKQLTPSLGPDDEEDIDDKIRSYKQAVWDDHFWCFDLLAKCFELNSYKRPSASDLLEHLWFKELNEDLLDRDQRREDHFTGVVE
>XP_022673730_Kluyveromyces_marxianus
MDDIPEEIIQEMDDLYEKVPELSSRYNLLDKIGEGTFSSVYKAQDLTGVSSKLYPDHFWDKENKYVAIKRIYVTSSPNRIENELKLLELLSNSNNVAPLCDALRYHDQVVVVLPWYPHEEFRHFYRDMPIKGIKKYMFELLSALKYVHSYGIIHRDVKPTNFLYNPILGRGVLVDFGLAEENQDLYLPDLNHRVYVNDQGEKVCACASPYANTKNTSHLPLISIQNGQLNVRGADELSVTQSENLMKAELSKGYPKHETRRHRRANRAGTRGFRAPEVLMKCSFQTQKIDIWSVGVILLSFISRRFPIFQSMDDIDAFLEICCICGIKRMQEVAKFHGLGLDMTKIPGFHSDGYQGGIQGFVKALLEKEVECGTLPEYSIAFETLDYLTHCGRQLTPSLGPEEEGNTDTPVTEEMVKYKQTVWDDHFWCFDLLLKCFELNPYKRPSASDLLEHLWFRELNEDLMDKDQRREDHFTGIVN
>XP_022626274_Lachancea_lanzarotensis
MGEVPPDVVEEMRELSDSVPGLKTRYKLLDKIGEGTFSSVYKAEDLTGKVVKRFSRHFWDISSRQDKRYVALKWIYVTSSPTRIYNELNLLYMLCGSTRVAPLCDALRHQDQVVAILPWYRHEEFRNFYRDLPIKGIKKYMSELLQALSFVHSKGIIHRDIKPTNFLYNPQIGCGVLVDFGLAEMENNTIRDTRNSKDSRSLENYCPCDVSETHGTAGSQPAFPKSKHPVVTPTTTPTLVDLTKGYPKYETRRNKRANRAGTRGFRAPEVLMKCPNQSTKIDIWSVGVILLSFLGRRFPMFQSLDDTDSLLELCCIFGTSKMKKCAALHGLGFSVSGLEGISEEGYKGGLADFIQELLHAEVEAGTFPSYSVAFETYEYLVSRSSGENIAPSLRRQSPDLMADHELKKYHDEVWSDHYWCLEVLDQCLTLDPHKRSTADELLSSTFFSELVDSDVTEENEDEDDVLIIDK
>XP_002554175_Lachancea_thermotolerans
MSEIPQEIVEEMKELSVSVPELGSRYKLLDKIGEGTFSSVYKAEDLTGSVTNSYANHFWNADGKKRYVALKRIYVTSSPQRIYNELNLLYMLCGSTRVAPLCDALRHQDQVIAVLPWYPHEEFRNFYRDLPIKGIKKYMSELLQALSFVHSKGIIHRDIKPTNFLYSPQIGRGVLVDFGLAELEQQPPRDIENTKDVRSLEQFCPCYIVDLETQSANQLTSKSASKGKHALHPSTLPNNTNALVDLTKGYPKYETRRNKRANRAGTRGFRAPEVLMKCSHQTTKIDIWSVGVILLSFLSRRFPMFQSLDDTDSLLELCCVFGWKRMKKCAALHGLGFDVSGLDGISEDGYKGGLSEYIKELLRAEVEAGTFPSYSVAFETYEYLINKSLGKNIAPSTRQDDIDDVLNYELKKYQDEIWSDHYWCFEVLEQCFALNPHRRSTADELLSSTFFNELIDSDCTEENDEDDVLTIEN
>XP_020056958_Aspergillus_aculeatus
MSALHAAPTEFFGVQRPEPSGSVYDYEHRDGIVTNSESSLENMPDENGLEEFDPHDEEDVDDSVKEDMKRLEDTFPGISDRFRLVNRIGEGTFSTVYKAEDLLYDHYQNDWDTFQDIRDDNLTNLPAKRRRVEGESNRIFSVKRRRPRYVALKKIYVTSSPLRIQNELELLHDLRGCRSVCPLITAFRYQDQVVAVLPFFPHTDFRIQYRTFMVADMRHYFRSLFTALHSVHKHNILHRDIKPTNFLYNPELREGVLVDFGLAEREGSEYTGTCLCANSSQIRRSRFFQSYYYTNCASSLNNTPVGYPKNDSRPSRRANRAGTRGFRAPEVLFKCTSQTTKIDMWSAGVILLTLLGRRFPFFNSADDVDAMIEMASIFGTRRMKIAAAMHGQIFETNIPTIGEKGYSWEKLVKWASCVEELTESEKQATRLLAGLMELDPNKRLSAKEALQHEFFTDPIDHDVEWGGNPDDSGDTGEEGYREDDEADDAADEVAMI
>XP_001270578_Aspergillus_clavatus
MSTVHPTSTAAFTLQRSGAMEQYRAQRAGTELEDGPTTDSDPSVRGESDYEDEDEEEDVEDSVREDMKRLEDTFPGISDRFRLVNRIGEGTFSTVYKAEDLQYDDFINDWDTFQDKQSDRWSSPPAKRRRVESEGSKRRKPRYVALKKIYVTSSPLRIQNELELLHDLRGCRSVCPLITAFRHQDQVVAVLPFFPHTDFRIQYRTFMVADMRHYFRSLFTALNSVHKHDILHRDIKPTNFLYNPELREGVLVDFGLAEREGSDYTGTCLCANPTFVRRSRFLQSYYYTHCSTTTLSNGYPKNDSRPARRANRAGTRGFRAPEVLFKCTSQTTKIDMWSAGVILLTLLGRRFPFFNSADDVDAMIEMASIFGTRRMKTAAAMHGQIFETNIPTIGEKGYGWEKLVKWASCVEELTESERQATRLLAGLMELDPYRRLSAREALTHEFFTNPIEHDVEWGGHPEDSGDTGEDDEGDKEDDEADEVAMV
>XP_001263891_Aspergillus_fischeri
MHAPITGVFGLQKSEATDHHRTHAHMAVLDDGTATDSDASVDSRRRENHHEGEDEEEEVDDSVREDMKKLEDTFPGISDRFRLVNRIGEGTFSTVYKAEDLLYDHYKNDWDTFQENQSSNWSSPPAKRRRVEESVTKRRKPRYVALKKIYVTSSPLRIQNELELLHDLRGCRSVCPLITAFRHQDQVVAVLPFFPHTDFRIQYRTFMVADMRHYFRSLFTALNSVHKHNILHRDIKPTNFLYNPELREGVLVDFGLAEREGSEYTGTCLCANPNFVRRSRLLQSYYYTHCSTSTLSAGYPKNDSRPARRANRAGTRGFRAPEVLFKCTSQTTKIDMWSAGVILLTLLGRRFPFFNSADDVDAMIEMASIFGTRRMKTAAAMHGQIFETNIPTIGEKGYGWEKLVKWASCVEELTESERQATRLLAGLMELDPYKRLSAREALLHEFFTNPIEHDVEWGGHPEDSADTGEDEEGDRDDDEADEVAMV
>XP_041149087_Aspergillus_flavus
MSTLHPAPTGIFEVQKPGPSRPPRAPAGPRYARDDDAATDSDASVMEHEDEDLQDEEDVDDSVKEDMKKLEDTFPGISDRFRLVNRIGEGTFSTVYKAEDLLYDHYRNDWDMFQGQQCDSWTSPPSKRRRVEGERGQSLPTKRRKPRYVALKKIYVTSSPFRIQNELELLHDLRGCRSVCPLITAFRYQDQVVAVLPFFPHTDFRIQYRTFLVADMRHYFRSLFTALHSVHKHNILHRDIKPTNFLYNPKIREGVLVDFGLAEREGSEYTGTCLCANPSYVRRSRLLQSYYSTQCSTSTLSAGYPKNDSRPSRRANRAGTRGFRAPEVLFKCTSQTTKIDMWSAGVILLTLLGRRFPFFNSADDVDATIEMASIFGTRRMKMAAAMHGQIFETNIPTIGEKGYSWEKLVKWASCVEELTESEKQATRLLAGLMELDPYKRLSARDALQHEFFTDPIEHDVEWGGNPEDSADSVEEDEAEKDDEADEVAMI
>XP_755047_Aspergillus_fumigatus
MHAPLTGVFGLQKSGATDHHCTQAHMAVVDDGTATDSDASVDSRRAEGDHEDEDEEEEVDDSVREDMKKLEDTFPGISDRFRLVNRIGEGTFSTVYKAEDLLYDHYKNDWDTFQETQSSNWSSPPAKRRRVEESVTKRRKPRYVALKKIYVTSSPLRIQNELELLHDLRGCRSVCPLITAFRHQDQVVAVLPFFPHTDFRIQYRTFMVADMRHYFRSLFTALNSVHKHNILHRDIKPTLWSGGSTCLCANPNFVRRSRLLQSYYYTHCSSSTLSVGYPKNDSRPARRANRAGTRGFRAPEVLFKCTSQTTKIDMWSAGVILLTLLGRRFPFFNSADDVDAMIEMASIFGTRRMKTAAAMHGQIFETNIPTIGEKGYGWEKLVKWASCVEELTESERQATRLLAGLMELDPYKRLSAREALQHEFFTNPIEHDVEWGGLPEDSADTGEDEEGDRDDDEADEVAMV
>XP_661054_Aspergillus_nidulans
MSMLDAPSTSMPDLQRTQTVSQLSKYDRKSRTAANYGQLLEKPDQEHDHEEDDQEEEVDEVVLEDMKKLEDNFPGISDRFRLVNRIGEGTFSTVYKAEDLLYDHYRNDWDVFQDTPRDESTNSPSKGRRVEDENGNTIPIRRTKPRYVALKKIYVTSSPLRIQNELELLHDLRGCRSVCPLITAFRHHDQVVAVLPFFPHTDFRLQYRTFMVADMRHYFRSLFTALHSVHKHNILHRDIKPTNFLYNPDLREGVLVDFGLAEREGSEYTGTCLCTSTSHIRRARYTQSYHYTHCASSGLAIGYPKSDSRPSRRANRAGTRGFRAPEVLFKCTSQTTKIDMWSAGVILLTLLGRRFPFFNSADDVDALIEMASIFGTRRMKNAAAMHGQIFETNIPTIGEKAV
>XP_001395067_Aspergillus_niger
MSALHAAPTDTFGIQQPVTATQGPKYVREDSAATDSDGSIEQIREEVEYEEDDAQDKEEIDESVKEDMRKLEDTFPGISDRFRLLNRIGEGTFSTVYKAEDLLYDHYENDWDTFQGNHTDSWTDQPSKRRRVEGDNGRSISVKRRKPRFVALKKIYVTSSPHRIQNELELLHDLRGCRSVCPLITAFRYQDQVVAVLPFFPHTDFRIQYRTFLVADMRHYFRSLFTALHSVHKHNILHRDIKPTNFLYNPDLREGVLVDFGLAEREGSEYTGTCLCANAAYIRRSRYNHSYHNTHCSPTTLSAGYPKNDSRPSRRANRAGTRGFRAPEVLFKCTSQTTKIDMWSAGVVLLTLLGRRFPFFNSADDVDAMIEMASIFGTRRMKAAAAMHGQIFETNIPTIGEKGYSWEKLVKWASCVEELTESEKQATRLLAGLMELDPYKRLSAKEALQHEFFTDPIDHDVEWGGDPDDSADTGEEDEDKDDGEADEVAMI
>XP_015408955_Aspergillus_nomiae
MSTHHPAPTGIFELQKPGPSRPSHALAGSRYARDEGAATDSDASVMEHEDEDLQDEEDVDESVKEDMKKLEDTFPGISDRFRLVNRIGEGTFSTVYKAEDLLYDHYRNDWDMFQGHQCDSWTSPPSKKRRVEGERGQSLPTKRQKPRYVALKKIYVTSSPFRIQNELELLHDLRGCRSVCPLITAFRYQDQVVAVLPFFPHTDFRIQYRTFLVADMRHYFRSLFTALHSVHKHNILHRDIKPTNFLYNPEIREGVLVDFGLAEREGSEYTGTCLCANPSYVRRSRLLQSYYSTHCSTSTLSAGYPKNDSRPSRRANRAGTRGFRAPEVLFKCTSQTTKIDMWSAGVILLTLLGRRFPFFNSADDVDATIEMASIFGTRRMKTAAAMHGQIFETNIPTIGEKGYSWEKLVKWASCVEELTESEKQATRLLAGLMELDPYKRLSARDALQHEFFTDPIEHDVEWGGNPEDSAESVEEDEADKDDEADEVAMI
>XP_001824406_Aspergillus_oryzae 
MSTLHPAPTGIFEVQKPGPSRPPRAPAGPRYARDDDAATDSDASVMEHEDEDLQDEEDVDDSVKEDMKKLEDTFPGISDRFRLVNRIGEGTFSTVYKAEDLLYDHYRNDWDMFQGQQCDSWTSPPSKRRRVEGERGQSLPTKRRKPRYVALKKIYVTSSPFRIQNELELLHDLRGCRSVCPLITAFRYQDQVVAVLPFFPHTDFRIQYRTFLVADMRHYFRSLFTALHSVHKHNILHRDIKPTNFLYNPKIREGVLVDFGLAEREGSEYTGTCLCANPSYVRRSRLLQSYYSTQCSTSTLSAGYPKNDSRPSRRANRAGTRGFRAPEVLFKCTSQTTKIDMWSAGVILLTLLGRRFPFFNSADDVDATIEMASIFGTRRMKMAAAMHGQIFETNIPTIGEKGYSWEKLVKWASCVEELTESEKQATRLLAGLMELDPYKRLSARDALQHEFFTDPIEHDVEWGGNPEDSADSVEEDEAEKDDEADEVAMI
>XP_040639990_Aspergillus_ruber
MSAHPAPAGVFELQRTDSLTQSRATGPNYVVEDDAATDSDVENRLQEQSDFEDDEDIDDSVKEDMRKLEDSFPGISDRFRLVNRIGEGTFSTVYKAEDLLYDHYINDWDMFQDSQNDTRESPPSKRRRTEGDNGQGRSAPVKQKKPRYVALKKIYVTSSPLRIQNELELLHDLRGCRSVCPLITAFRHLDQVVAVLPFFPHSDFRVQYRTFMVADMRHYFRSLFTALQSVHKHGILHRDIKPTNFLYNPDIREGVLVDFGLAEREGSEYTGTCLCTSSSVTRRTRILHSYYSTHCNPGSLSVGYPKNDSRPSRRANRAGTRGFRAPEVLFKCTCQTTKIDMWSTGVILLTLLGRRFPFFNSADDIDAMIEMASIFGTRRMKAAAALHGQIFETNIPTIGEKGYSWEKLVKWASCVEELTESEKQATRLLAGLMELDPHKRLGAKEALQHEFFTEPKDHDVAWGGHPDSGDSGEEDEGEGEQDEADEVAML
>XP_040705462_Aspergillus_sydowii
MSMLPTTASTSISDSQHPQSMLQPPKHALGNVATTGSDRRVEQPFQEHNLEAQEHMEEVDEVVKEDMKKLENTFPGISDRFRLVNRIGEGTFSTVYKAEDLLYDHYRNDWDIFREEQNNEWMDPPSKRRRVDGETCNSMPLRRRNTRYVALKKIYVTSSPLRIQNELELLHDLRGCRSVCPLITAFRHHDQVVAVLPFFPHTDFRLQYRTFMVADMRHYFRSLFTALHSVHKHDILHRDIKPTNFLYNPDLREGVLVDFGLAEREGSEYTGTCLCTSASYMRRTKYMQSYHYSHCSPSGLAVGYPKSDSRPSRRANRAGTRGFRAPEVLFKCTSQTTKIDMWSAGVILLTLLGRRFPFFNSADDVDALIEMASIFGTRRMKTAAAMHGQIFETNIPTIGEKGYSWEKLVKWSSCVEELTESEKQATRLLAGLMELDPSKRLSAKEAMQHEFFTEPIDHDVEWGGPEDSADSGREDGDKAGDDEDDDEVDMV
>XP_001217567_Aspergillus_terreus
MSTLHAAPARDVFDIHKSASLQPSLARPSRHQDEDRGGTDSDAPGDRRREESDNEEEEDVDDSVKEDMKRLEDTFPGISDHFRLVNRIGEGTFSTVYKAEDLLYDDYRNDWDMFQENQQATWASPPSKRRRVEGENGSLAVKRRKPRYVALKKIYVTSSPHRIQNELELLHDLRGCRSVCPLITAFRHQDQVVAVLPFFPHTDFRIQYRTFLVADMRHYFRSLFTALHSVHKHNILHRDIKPTNFLYNPDLREGVLVDFGLAEREGSEYTGTCLCASPGYVRRGRLMQSYHYTHCSPTTPSAGYPKNDSRPSRRANRAGTRGFRAPEVLFKCTSQTTKIDMWSAGVILLTLLGRRFPFFNSADDVDAMIEMASIFGTRRMRSAAAMHGQIFETNIPTIGEKGYSWEKLVKWASCVEELTESEKQATRLLNGLMELDPHKRLSAKEALNHEFFTDPIDHDVEWGGLPDDSGENTGEEDDGDKEDDEADEVAMI
>XP_022489638_Penicillium_arizonense
MSALHAAPGVFELQRSSSFQEPQALKPQYTLAEEDDSVSQGAAPQEESEFEEEVDESVREDMRKLEDTFPGISDRFRLVNRIGEGTFSTVYKAEDLHYDHYQNDWDIFDKAQQDTYDSPPSKRRRVQGDLSGRKKARFVALKKIYVTSSPLRIQNELELLHDLRGCGSVCPLITAFRYQDQVVAVLPYFPHTDFRIQYRTFMVADMRHYLRSLMTALNSVHEHDILHRDIKPTNFLYNPDLKEGVLVDFGLAERQGSEYTSPCLCTHQSYVRRSRILSSYYSKNPPSAGLSAGYPKNDSRPSRRANRAGTRGFRAPEVLFKCTSQTTKIDMWSVGVILLTLLGRRFPFFNSADDIDAMIEMSSIFGTRRMKTAAAMHGQIFETNIPTIGEKGYSWEKLVKWSSCVEDLTESEEQATRLLSGLMELDPSKRLSAADALQHEFFTNPVHHDVEWGGNPEESADSAEEDEGEDEADEVAML
>XP_014538873_Penicillium_digitatum
MSGLRAAPGVFELKRSNSFQEHKYSLGQDDEPVSQSDAHQESDYEEDVEESVREDMRKLENTFPGTFSTVYKAEDLYYDAHQNDWDISTPAQGNYAEPPSKRRRVEGEPTGRKKTKFVALKKIYVTSSPLRIQNELELLHDLRGCGSVCPLITAFRYQDQVVAVLPYFPHTDFRIQYRTFMVADMRHYLRSLMTALNSVHEHDILHRDIKPTNFLYNPDLKEGVLVDFGLAERQGSEYTSPCLCTHQSYVRRSRILSSYYSKNPPSTGYSAGYPKNDSRPSRRANRAGTRGFRAPEVLLKCTSQTTKIDMWSVGVILLTLLGRRFPFFNSADDIDAMIEMSSIFGTKRMKTAAAMHGQIFETNIPTIGEKGYSWEKLVKWSSCVEDLTESEQQATRLLSGLMELDPSKRLSAADALQHEFFTDPVHHDVEWGGNPEESAESGEEEEDDADEVAML
>XP_016601727_Penicillium_expansum
MSGLRAAPGVFELKRSNSFQEHKYSLGHDDETVSQSDAHQESDYEEEVDESVREDMRKLEDSFPGISAQFRLVNRIGEGTFSTVYKAEDLHYDVHQNDWDVSTPAQDNYAEPPTKRRRFESEQTGRKKTKFVALKKIYVTSSPLRIQNELELLHDLRGCGSVCPLITAFRYQDQVVAVLPYFPHTDFRIQYRTFMVADMRHYLRSLMTALNSVHEHDILHRDIKPTNFLYNPDLKEGVLVDFGLAERQGSEYTSPCLCTHQSYVRRSRILSSYYSKNPPSTGFSAGYPKNDSRPSRRANRAGTRGFRAPEVLLKCTSQTTKIDMWSVGVILLTLLGRRFPFFNSADDIDAMIEMSSIFGTKRMKTAAAMHGQIFETNIPTIGEKGYSWEKLVKWSSCVEDLTESEQQATRLLSGLMELDPSKRLSAADALQHEFFTDPVHHDVEWGGNPEESAESGEEEEEDDADEVAML
>XP_040644251_Penicillium_griseofulvum
MSALRAAPGVFELKRSSSFQEARSKYSLGQDDEPVSQSDAPQESDYDEEVDESVREDMRKLEDTFPGISDRFRLVNRIGEGTFSTVYKAEDLHYDAHRNDWDVSTSAQNNYSEPPSKRRRVEGEPIGRKKAKFVALKKIYVTSSPLRIQNELELLHDLRGCGSVCPLITAFRYQDQVVAVLPYFPHTDFRIQYRTFMVADMRHYLRSLMTALNSVHEHDILHRDIKPTNFLYNPDLKEGVLVDFGLAERQGSEYTSPCLCTHQSYVRRSRILSSYYSKNPPSTGFSAGYPKNDSRPSRRANRAGTRGFRAPEVLFKCTSQTTKIDMWSVGVILLTLLGRRFPFFNSADDIDAMIEMSSIFGTRRMKTAAAMHGQIFETNIPTIGEKGYSWEKLVKWSSCVEDLTESEQQATRLLSGLMELDPSKRLSAADALQHEFFTDPIHHDVEWGGNPEESAESGEEEEEDDADEVAMV
>XP_038927185_Penicillium_roqueforti
MSAIRAAPGVFELKRNKSRHEPQLQHKYSLGHDDEPVSPSDAPQESEYEEEVEESVREDMRKLEDTFPGISDRFRLVNRIGEGTFSTVYKAEDLHYDAHQNDWDVSTPTQDNYAEPPSKRRRFGREPTGRKKTKFVALKKIYVTSSPLRIQNELELLHDLRGCGSVCPLITAFRYQDQVVAVLPYFPHTDFRIQYRTFMVADMRHYLRSLLTALNSVHEHEILHRDIKPTNFLYNPDLKEGVLVDFGLAERQGSEYTNPCLCTHQSYVRRSRILSSYYSKNPPSTGFSAGYPKNDSRPSRRANRAGTRGFRAPEVLLKCTSQTTKIDMWSVGVILLTLLGRRFPFFNSADDIDAMIEMSSIFGTKRMKTAAAMHGQIFETNIPTIGEKGYSWEKLVKWSSCVEDLTESEQQATRLLSGLMELEPSKRLSAADALEHEFFTDPVHHDVPWGGNPEESAESGEEEEADDADEVAML
>XP_002563345_Penicillium_rubens
MSALRAAPGIFELKHSSSFQEPQLKHKYSLAQDDEPVSQSDAPPESDYEEEVDESVREDMRKLEDTFPGISDRFRLVNRIGEGTFSTVYKAEDLHYDAHQNDWDASTPAQDNYTEPPSKRRRVQGEPTGRKKTKFVALKKIYVTSSPLRIQNELELLHDLRGCGSVCPLITAFRYQDQVVAVLPYFPHTDFRIQYRTFMVADMRHYLRSLMTALNSVHEHDILHRDIKPTNFLYNPDLKEGVLVDFGLAERQGSEYSSPCLCTHQSYVRRSRILSSYYSKNPPSTGFSAGYPKNDSRPSRRANRAGTRGFRAPEVLFKCTSQTTKIDMWSVGVILLTLLGRRFPFFNSADDIDAMIEMSSIFGTRRMKTAAAMHGQIFETNIPTIGEKGYSWEKLVKWSSCVEDLTESEQQATRLLSGLMELDPSKRLSAADALQHEFFTDPVHHDVEWGGNPEESAESGEEEEEDDADEVAML
>XP_040809122_Penicillium_solitum
MSGLRAAPGVFELKRSNSFQEHKYSLGHDDEPVSQSDAHQESDYEEEVDESVREDMRKLEDTFPGISDRFRLVNRIGEGTFSTVYKAEDLHYDAHQNDWDVSTPAQDNYAEPPSKRRRVEGEPTGRKKTKFVALKKIYVTSSPLRIQNELELLHDLRGCGSVCPLITAFRYQDQVVAVLPYFPHTDFRIQYRTFMVADMRHYLRSLMTALNSVHEHEILHRDIKPTNFLYNPDLKEGVLVDFGLAERQGSEYTSPCLCTHQSYVRRSRILSSYYSKNPPSTGFSAGYPKNDSRPSRRANRAGTRGFRAPEVLFKCTSQTTKIDMWSVGVILLTLLGRRFPFFNSADDIDAMIEMSSIFGTKRMKTAAAMHGQIFETNIPTIGEKGYSWEKLVKWSSCVEDLTESEQQATRLLSGLMELDPSKRLSAADALQHEFFTDPVHHDVEWGGNPEESAESGEEEEEDDADEVAML
>XP_022577858_Penicilliopsis_zonata
MSSLYTTGPVRASDSQRTLSYDKESAFKYTTEGDVETDSEGSADHSQAACRAEETLEVEEVDESVKEDMKRLEDTFPGISDRFRLVNRIGEGTFSTVYKAEDLLYNHYRNDWDAFQEAQEDNWAAPPSKRRRLSAGDRQSMPTKRRQPRYVAVKKIYVTSSPLRIQNELELLHDLRGCKSVCPLITAFRHQDQVVAVLPYFPHSDFRIQYRTFLVADMRHYFRSLFTALVSVHKHNILHRDIKPTNFLYNPDLREGVLVDFGLAEREGSEYTGTCLCVNPSHVRRNRILGSYYSTNSTSVLANGYPKNDSRPSRRANRAGTRGFRAPEVLFKCTSQTTKIDMWSAGVILLTLLGRRFPFFNSADDVDAMIEMASIFGTQRMKAAAALHGQIFESNIPTIGDKGYNWEKLIKWASCVEDLTESEKQATRLLAGLMELDPSKRLSAREALEHEFFTKPKDHDVEWGGNPDESAGSGDEADEDEADEVAMV
>XP_016614012_Cladophialophora_bantiana
MKLAKTARGVLQSLQPKQTDLQSTKTSKALLSHYHVLLSDSGLGDTPEKEAEPESASTRHRHREKARRAAAGTQGNGGRELPRQGNMGHTSIAIHEDAHNQPCVGERGVEDMAQHELEEEDSLDDPVSEDSDDSDDDDVDESVVDDMRRLEESFRGISQKYRLINRIGEGTFSTVYKAEELVQPDELDQENDDPTSESTTGVPPTKRRKTNAFHRMDNRSRRRPMLVALKKIYVTSSPHRIMNELELLHELRHSPYICPLLTAFRHLDQVVAVLPYFRHLDFRLYYRDFLINDMRHYFRCLFNGLAHVHKAGIIHRDIKPTNFLYDHSRRQGVLVDFGLAERQGTDWQPCLCTESRERRRDKFINSYAVQVLQSSPEQVSTGYPKSDSRPSRRANRAGTRGFRAPEVLLKCTAQTTKIDIWSAGVILLTLLARRFPFFNSADDVDAMIEMASIFGRKKMQSVAAMHGQLFETNIETIGERGFSFEKIIIWASCREKEHDSLRPGEAQAVSFLYGLLELDAGKRMTAREALQHEFITAPVEDEQERAEREAQEAFDEEEARRKRR
>XP_008727187_Cladophialophora_carrionii
MKLRQGARGVLKSLRPKQPNSMRAKVPRTSDARYNVVLTDPRGGDTTDEEDETRHPEKARRPAAGKDRERHNNSNMAQTAIAIHEDPQYDLSTDQAETDMAQPDYSEEGDSQGEGVGDGESLSESSDESEDEVDESVVEDMRRLEESFKGISQKYRLINRIGEGTFSTVYKAEQLIPPDELDQENDEPMEESEAEMPSAKRRRTRRKPQIVALKKIYVTSSPHRIMNELELLHELRHSPYICPLLTAFRHLDQVVAVLPYFRHLDFRLYYRDFLINDMRHYFRCLLHGLRHVHQAGILHRDIKPTNFLYDHSRRSGVLVDFGLAERQGTDWQPCLCQESSHRRRERFMNSYAVQLLQSTQDLQSQSYPKNDSRPSRRANRAGTRGFRAPEVLFKCTSQTTKIDIWSAGVILLTLLARRFPFFNSADDVDAMVEMASIFGRKKMQGVAGMHGQVFETNIETIGERGFSFEKIILWASCRERTSDTLRMGEEQAVEFLHGLLELDPHKRWSAKEALHHPFFTEPIEDEDEREEREAHEALEEEERRRRR
>XP_016248517_Cladophialophora_immunda
MKLAKSARGVLKSLRPKQTILQSTKTSKTPSSRYHVLLSDSGVGDTPEKEAEPESASTRHREKAQRPAAGIQGKEVRERLEQGNMGHPSIAIHEDAQEQLHGDQEEVDNMARLAEEEDSLDDSFSEDSEQSEDDVDESVVDDMRRLEESFKGISQKYRLINRIGEGTFSTVYKAEQLVQPDELDQENEDPTNESEAPPTKRRKTNVASGMVNRSRRKGLIVALKKIYVTSSPHRIMNELELLHELRHSPYICPLLTAFRHLDQVVAVLPYFRHLDFRLYYRDFLINDMRHYFRCLFNGLAHVHKAGILHRDIKPTNFLYDHSRRQGVLVDFGLAERQGTDWQPCLCTESRERRRDKFINSYAVQVLQSSPEQMSTGFPKNDSRSSRRANRAGTRGFRAPEVLLKCTSQTTKIDIWSAGVILLTLLARRFPFFNSADDVDAMIEMASIFGRKKMQSVAAMHGQLFETNIETIGERGFTFEKIIIWASCREKEQDTLRPGEAQAVAFLHGLLELDSGKRWTAREALQHEFLTAPVEDEEERAEREAQEAFEEEARGARR
>XP_007741862_Cladophialophora_psammophila
MKLAKTARGVLQSLQPKQTSLQSTKTSKALLSRYHVLLSDSGLGDTPEKEAEPESASTRHRHREKAQRAAAGTQGKEVKELPGQGNMGHTSIAIHEDAQKQPRVGEREVQDMAQHELEEEDSLDDPVSEDSDESDDDDVDESVVDDMRRLEESFRGISQKYRLINRIGEGTFSTVYKAEELVQPDELDQENDDPTSESTTDIPPTKRRKTNGFYRMDNRSRRRPMLVALKKIYVTSSPHRIMNELELLHELRHSPYICPLLTAFRHLDQVVAVLPYFRHLDFRLYYRDFLINDMRHYFRCLFNGLAHVHKAGIIHRDIKPTNFLYDHSRRQGVLVDFGLAERQGTDWQPCLCTESREKRRDKFINSYAVQALQSSPEQVSTGYPKSDSRPSRRANRAGTRGFRAPEVLLKCTAQTTKIDVWSAGVILLTLLARRFPFFNSADDVDAMIEMASIFGRKKMQSVAAMHGQLFETNIETIGERGFSFEKIIIWASCREKEHDNLRPGEAQAVSFLYGLLELDAGKRMTAREALQHEFITAPVEDEQERAEREAQEAFDEEEARRKRR
>XP_018691989_Fonsecaea_erecta
MKLAKTARGVLKSLRRKQTNLQSIKTSQALSSRYHVLLSDSGVGDTPEKEAESQSAFASTRHRKKARRPAAGIPGKEVRERLEQGNMGQTSIAIHEDAHERFCGGEGEVDNMVQCQAEEDDFLHDSLLEESDESDDDDDDVDESVVDDMRRLEESFRGISQKYRLINRIGEGTFSTVYKAEQLVQAHELDQENEDPTNESSSDAPPSKRRKTSVPSGAVNRPRRKGLIVALKKIYVTSSPHRIMNELELLHELRHSPYICPLLTAFRHHDQVVAVLPYFRHLDFRLYYREFLINDMRHYFRCLLNGLAHVHKAGILHRDIKPTNFLYDHTKRQGVLVDFGLAERQGTDWQPCLCTESRERRRDKFINSYAVQVLQSSPEQMSTGYPKNDSRPSRRANRAGTRGFRAPEVLLKCTSQTTKIDIWSTGVILLTLLARRFPFFNSADDVDAMIEMASIFGRKKMQSVAAMHGQLFETNIETIGERGFTFEKIIIWASCREKEQDTLRPGEAQAVAFLHGLLELDAGKRWSAREALQHEFLTSPVEDEEERAEREAQEAYEEEMRAARR
>XP_022508159_Fonsecaea_monophora
MKLAKTARGVLKSLQAKQTILLSTKVPKAFLSRYHVLLSDSGLGDTPEKEAERESESTRHREKARRPAAGIPGKEVRESPEQPNMGHTSIAIHEDAPEHLRGGEGDVDNMAQFEAEEEDSVAESVSDSESDEDDVDESVVDDMRRLEESFKGISQKYRLINRIGEGTFSTVYKAEALPQPDELDQENEDPTNESYSEMPPSKRRKTSVASSTVNGSRKKGLIVALKKIYVTSSPHRIMNELELLYELRHSPYICPLLTAFRHLDQVVAVLPYFRHLDFRLYYRDFLINDMRHYFRCLFNGLAHVHKAGILHRDIKPTNFLYDHSRRQGVLVDFGLAERQGTDWQPCLCTESRERRREKFVNSYAVQVMQSSPEKMSTGFPKNDSRPSRRANRAGTRGFRAPEVLLKCTSQTTKIDIWSAGVILLTLLARRFPFFNSADDVDAMIEMASIFGRKKMQAVAAMHGQVLETNIETIGERGFSFEKIIIWASCREKEQDSLRPGEAQAVAFLHGLLELDAGKRMTAREALQHEFLTAPVEDEEERAEREAQEAFDEEARAARR
>XP_016636940_Fonsecaea_multimorphosa
MKLATSARGVLKSLRSKQTNLQSTKTSKAPLSRYHVLLSDSGVGDTPTKEAESESASTRHREKARRPAAGIQGKEVRECFDQGNMGHTPIAIHEDAQEQLRGGEEEADNMVQCQAEDEDSLNESFSDDSDESDDEVNESVVDDMRRLEESFRGISQRYRLINRIGEGTFSTVYKAEELVQPDELGQENEDPTNESSSEGPPSKRRKTSAASGTVSRPRRKGLLVALKKIYVTSSPHRIMNELELLHELRHSQYICPLLTAFRHLDQVVAVLPYFKHLDFRLYYRDFLINDMRHYFRCLFNGLAHVHKAGILHRDIKPTNFLYDHTRRFGVLVDFGLAERQGTDWQPCLCTESRERRRDRFINSYAVQALQSTTEQMSTGYPKNDSRPSRRANRAGTRGFRAPEVLLKCTSQTTKIDIWSAGVILLTLLARRFPFFNSADDVDAMIEMASIFGRKKMQSVAAMHGQLFETNIETIGERGFTFEKIIIWASCREKEQDTLRPGEAQAVAFLHGLLELDAGKRWSAREALQHEFLTAPVEDEEERAEREAQEAIDEEARGARR
>XP_022494253_Fonsecaea_nubica
MKLAKTARGVLKSLRAKQTILQSTKAPKAFLSRHHVLLSDSGVGDTPEKEAERESESTRHREKARRPAAGIPGKEVREHPEQPNMGQTSIAIHEDAPEQLRGGEGDVDNMAQFEAEEEDSVAESVSDSESDEDDVDESVVDDMRRLEESFKGISQKYRLINRIGEGTFSTVYKAEALLQPDELDQENEDPTNESYSEMPPSKRRKTSVASSTVNGSRKKGLIVALKKIYVTSSPHRIMNELELLHELRHSPYICPLLTAFRHLDQVVAVLPYFRHLDFRLYYREFLINDMRHYFRCLFNGLAHVHKAGILHRDIKPTNFLYDHSRRQGVLVDFGLAERQGTDWQPCLCTESRERRRDKFINSYAVQVMQSSPEKMSTGFPKNDSRPSRRANRAGTRGFRAPEVLLKCTSQTTKIDIWSAGVILLTLLARRFPFFNSADDVDAMIEMASIFGRKKMQAVAAMHGQVFETNIETIGERGFTFEKIIIWASCREKEQDSLRPGEAQAVAFLHGLLELDAGKRMTAREALQHEFLTAPVEDEEERAEREAQEAFDEEARAARR
>XP_013278799_Fonsecaea_pedrosoi
MKLAKTARGVLKSLQAKQTILQSTKVPKAFLSRYHVLLSDSGLGDTPEKEAERESESTRHREKARRPAAGIPGKEVRESPEQPNMGHTSIAIHEDAPEHLRGGEGDVDNMAQFEAEEEDSVAESVSDSESDEDDVDESVVDDMRRLEESFKGISQKYRLINRIGEGTFSTVYKAEALPQPDELDQENEDPTNESYSEMPPSKRRKTSVASSTVNGSRKKGLIVALKKIYVTSSPHRIMNELELLYELRHSPYICPLLTAFRHLDQVVAVLPYFRHLDFRLYYREFLINDMRHYFRCLFNGLAHVHKAGILHRDIKPTNFLYDHSRRQGVLVDFGLAERQGTDWQPCLCTESRERRREKFINSYAVQVMQSSPEKMSTGFPKNDSRPSRRANRAGTRGFRAPEVLLKCTSQTTKIDIWSAGVILLTLLARRFPFFNSADDVDAMIEMASIFGRKKMQAVAAMHGQVLETNIETIGERGFSFEKIIIWASCREKEQDSLRPGEAQAVAFLHGLLELDAGKRMTAREALQHEFLTAPVEDEEERAEREAQEAFDEEARAARR
>XP_007756276_Cladophialophora_yegresii
MAQTAIAIHEDPQYDLSTDQAETDMAQPDYSEEGDSQGEGEDDGDSMAESSDESEDEVDETVVEDMRRLEESFKGISQKYRLINRIGEGTFSTVYKAEQLTPPADLDQENDDPMEESEAEMPAAKRRRTRRKAQIVALKKIYVTSSPHRIMNELELLHELRHSPYICPLLTAFRHLDQVVAVLPYFRHLDFRLYYRDFLINDMRHYFRCLLHGLRHVHQAGILHRDIKPTNFLYDNARRSGVLVDFGLAERQGTDWQPCLCQESGHRRRERFMNSYAVQLLQSTQDLQSQSYPKNDSRPSRRANRAGTRGFRAPEVLFKCTSQTTKIDIWSAGVILLTLLARRFPFFNSADDVDAMIEMASIFGRKKMQGVAGMHGQVFETNIETVGERGFSFEKIILWASCRERTSDTLRRGEEQAVEFLHGLLELDPHKRWSAKEALHHPFFTEPVEDEDEREEREAHEAMMEEEEEEERRRRR
>XP_016231142_Exophiala_spinifera
MKLVDARRAVLWSLRPKRPTAIKSTRPKHSKNKHSQYNVVLSSPDALEVEDVEEEGADPARREHHRLEAETQRAAAGEFATARSHILGKRRRLDMGQPDIAIHEDADDVFHDARNSQKLRRHEMHQSHYDEEDESVAGSCSEDSEESEDEVDESVMEDMRKLEESFKGISEKYRLINRIGEGTFSTVYKAEQLPQADDFDQENNVPEEVLDEDMPPYKRRKTNSTDLRVRSRRRPQIVALKKIYVTSSPHRILNELELLHELRDSPYICPLLTAFRHLDQVVAVLPYFKHLDFRLYYRDFLVNDMRHYFRSLFNGLWHVHKAGILHRDIKPTNFLYDHSKRQGVLVDFGLAERQGTDWQQCLCTELKERRKDRFLNSIAIQTLQNQPDLMSNGHPKNDSRPSRRANRAGTRGFRAPEVLLKCTSQTTKIDIWSAGVILLTLLARRFPFFNSADDVDAMIEIASIFGRKKMKGVAAMHGQIFETNIETIGERGFTLEKIILWASCREKEHDQLRAGEAQAVSFLEGLLELDPAKRLSAKEALQHEFFTAPVEDEEERAEREAQDALEEQQRLRRR
>XP_016263492_Exophiala_oligosperma
MKLAKARRAVLWSLRPRRLTARKSTVPKHSKNKQSQYNVVLTPTDALEVEDAEKEGADPARPERQPPLEVETQRAAAGEFATARSDILGKRGRLDMVHPDIAIHEDAEDSFHDARKSQKPLRSHDMDQPQYDEEDDSIPGSCSEDSEESEDKVDESVMEDMRKLEESFKGISEKYRLINRIGEGTFSTVYKAEQLPQADDFDQENDVPSGVLDEDMPACKRRKTNSTDQHMRSRRRPQIVALKKIYVTSSPHRILNELELLHELRDSPYICPLLTAFRHLDQVVAVLPYFKHLDFRLYYRDFLVNDMRHYFRSLFNGLWHVHKAGILHRDIKPTNFLYDHSKRQGVLVDFGLAERQGTDWQQCLCTEFKERRKDKFLNSVAIQMVQNQADLMSNGHPKNDSRPSRRANRAGTRGFRAPEVLLKCTSQTTKIDIWSAGVILLTLLARRFPFFNSADDVDAMIEIASIFGRKKMKGVAAMHGQVFETNIETIGERGFTLEKIILWASCREKEHDQLRAGEAQAVSFLEGLLELDPAKRLSAKEALQHEFFTAPVEDEEERAEREAQDELEEEQRLRRR
>XP_013321790_Exophiala_xenobiotica
MKLSRSARGVLRSLRPRAADIKSTKSTKSPRSSRNSKTRYNVVLTSVDASEAEEEGTVSSRRRPGEFEVQRPAAGNSASACILGKRRGHEANDMGHPNIAIHEDPDEVFHDAPHSQHLRAKGMGQGHYEDDDESMDGSCSEDSEHSEDEVDESVMEDMHKLEESFKGISQKYRLINRIGEGTFSTVYKAEQLPQPDDLDVENDEVGDQLDEQLPPSKRRKTNTASIHPRWRRRPQIVALKKIYVTSSPHRILNELELLHELRDSPYICPLLTAFRHLDQVVAVLPYFRHLDFRLYYRDFLVNDMRHYFRSLFNALWHVHKAGILHRDIKPTNFLYDHSKRQGVLVDFGLAERQGTDWQACLCTEQKEKRKEKFLNSFAVQVLQTQPDLQSNGFPKNDSRPSRRANRAGTRGFRAPEVLLKCTSQTTKIDIWSAGVILLTLLARRFPFFNSADDVDAMIEMASIFGRKKMQGVAAMHGQLFETNIETIGERGFTLEKIVLWASCREKEHDQLRAGEDQAVAFLQGLLELDPTKRWSAKEALQHEFFTSPVEDEEERAEREAQETIEEHERMRQR
>XP_007719939_Capronia_coronata
MKLAKTAKGLLKGLAPKQSEQKTTKNSKTSKTSQTPNTSRTPRHVVLSPPDPRNRPLREAARRAAEAQRAATGKAAVIPGKRPRHDMGHPATAIAIHEDEDVSLRETRRLDKSATKEMVPPHSEEEDSVEGSCYSEESEDSEDDIDESVVEDMRKLEENFKGISQRYRLINRIGEGTFSTVYKAEQLPQPDEIDGPDENVEPADDSNPDMPPSKRRKTNAAVGMARRSRRKPQMVALKKIYVTSSPHRILNELELLHELRDSPYICPLLTAFRHLDQVVAVLPYFRHLDFRLYYRDFLVNDMRHYFRSLFNGLWHVHKAGILHRDIKPTNFLYDHSRREGVLVDFGLAERQGTDWQPCLCTEAKERRREKFLNSFAVQVLQTQPDLISTGYPKSDSRPSRRANRAGTRGFRAPEVLLKCTSQTTKIDIWSAGVILLTLLARRFPFFNSADDVDAMIEMASIFGRKKMQAVAAMHGQLFETNIETIGERGFTLDKIIIWASCREKDHESLRAGEAQAVSFLQGLLELDANKRLSAKEALQHEFFTAPVEDEEERAEREAQEALEEAEGTRRY
>XP_007731205_Capronia_epimyces
MKLAKRAKCLLKGIGSKQSEKTTTETSQTTHARRHALLSRPAPDKLPREAAAAAAAAAARRAAEALRAVTGKSAAILGKRPRHDMGHPAIAIHEDEDVSLRETRRLDKPTTATTTKDMAQTQSEDGDSIDGSCYSEESEASDDDIDESVVEDMRKLEEDFKGISQRYRLINRIGEGTFSTVYKAEQLPQPNEINGHDENDEPADESNPDMPPSKRRKTNAGAGRSTKSRRKPQMVALKKIYVTSSPHRILNELELLHELRDSPYICPLLTAFRHLDQVVAVLPYFRHLDFRLYYRDFLVNDMRHYFRSLFNGLWHVHKAGILHRDIKPTNFLYDHSRREGVLVDFGLAERQGTDWQPCLCTESKERRRDKFLNSFAVQVLQTQPDLISTGYPKSDSRTSRRANRAGTRGFRAPEVLLKCTSQTTKIDIWSAGVILLTLLARRFPFFNSADDVDAMIEMASIFGRKKMQAVAAMHGQLFETNIETIGERGFTLDKIIIWASCREKEHDTLRAGEAQAVSFLQGLLELDASKRLSAKEALQHEFFTAPVEDEEERAEREAQEAFEEAQGTRRG
>XP_009158893_Exophiala_dermatitidis
MKLAKSAKGLIKGLAPKQKQTRQKTTKPLKPSPLTTSLPRGHVGLDTTEPDKLSRVGEQDEHEHAARPANIIAEAQRAATGKSAAVILGRRPRHDMGHPATAIAIHEDQDASLRDPTTRRSHKAANASLTATVGADEMVQTYSDEEESEDNGSCYSEESEASEDDVDESVVEDMRKLEENFKGISQRYRLINRIGEGTFSTVYKAEQLPQPDEVDENDEPADDDADPDAPPSKRRKTNAAVGKPTRSRRKPQMVALKKIYVTSSPHRILNELELLHELRDSPYICPLLTAFRHLDQVVAVLPYFRHLDFRLYYRDFLVNDMRHYFRSLFNGLWHVHKAGILHRDIKPTNFLYDHSRREGVLVDFGLAERQGTDWQPCLCTEAKDKRREKFLNSFAVQVLHTQPDLISTGYPKSDSRPSRRANRAGTRGFRAPEVLLKCTSQTTKIDIWSAGVILLTLLARRFPFFNSADDVDAMIEMASIFGRRKMQTVAAMHGQLFETNIETIGERGFTLDKIIIWASCREKEHDTLRAGEAQAVSFLQGLLELDCHKRLSAKEALQHEFFTAPVEDEEERAEREAQEAVEEAERMKRR
>XP_013256222_Exophiala_aquamarina
MKLTKQAQGVLKALRSKQPEIPKVKSSNPPTKTSDNVSVVPANPRALSREQDQLSASAPVSPTGTRRLLSRPGEPHAQRPVAGNCTGTILGKRPRHSMGNTVIAIHEDEDATLHASAALANNTSRTMAHLESDDEGSMADSISDQSDDSEDEIDETVIEDMRKLEESFKGISQKYRLINRIGEGTFSTVYKAEQLLQRDEMDRDEENSAQDFDTEQPPKRQKTNPARLRTKPQIVALKKIYVTSSPHRILNELELLHELRDSPYICPLLTAFRHLDQVVAVLPYFRHLDFRLYYREFLINDMRHYFRSLFHALAHVHKAGILHRDIKPTNFLYDHSKRQGVLVDFGLAERQGTDWQPCLCIESREKRKDKFLSSYAVQVLQTQSDLISTGYPKSDGRPSRRANRAGTRGFRAPEVLLKCTSQTTKIDIWSAGVILLTLLARRFPFFNSADDVDAMIEMASIFGRKKMQSVAAMHGQLFETNIETIGERGFTLGKIIIWASCREKEHDALRAGEAQAVNFLEGLLELDAGKRWSAKEALQHEFFTAPVEDEEERAEREAQEMEEAERMRR
>XP_016228028_Exophiala_mesophila
MKLRKRAKGVLEALRPKQYHVPNVKSSKPAVSQFSILLRSSDPTNAENEEQTRQTGADEQERDGAGTIKSITPASETNTPIVPAPVQPPFPVLGKRSRDKMGHTAIEIHEDKQSIQMLRRMGPKDDEYMELSEDEDSNDASVSDDSDDSDDDIDETVMEDMRKLEESFKGISQKYRLINRIGEGTFSTVYKAHQLPQREPTEDGSDAMSEDPEEMPLKKRKTNSRTATSTRDRKKLRTVALKKIYVTSSPHRILNELELLHELRDSPYICPLLTAFRHLDQVVAVLPYFRHLDFRLYYRDFLVEDMRHYFSSLLSGLAHVHKAGILHRDIKPTNFLYDNVRREGVLVDFGLAERQGTDWQPCLCLESRDKRRDKFLNSFAVQVLQTQPDLVSTGFPKSDSRPSRRANRAGTRGFRAPEVLLKCTSQTTKIDIWSAGVILLTLLARRFPFFNSADDVDAMIEIASIFGRKKMQAAAAMHGQLFETSIETIGERGFTLEKIILWASCREKEQDGLRAGEAQAVLLLQGLLELDAGKRFSAKEALMHEFFTAPVEDEEERAERLEALEAVGARVAR
>XP_013267867_Rhinocladiella_mackenziei
MGHPTIAILEDEDAGLHGNRRPELITAAEMEHLRPEEEGSVDGSLSEDSEESDDEIDESVMEDMRKLEESFKGISQKYRLINRIGEGTFSTVYKAEQLPEDNELGRAKDDSTDESNLDMPPSKRRKTNTATGMATRARRKPLIVALKKIYVTSSPHRIMNELELLHELRDSPYICPLLTAFRHLDQVVAVLPYFRHLDFRLYYRDFLVNDMRHYFRSLFNALWHVHKAGILHRDIKPTNFLYDHSKRQGVLVDFGLAERQGTDWQPCLCTESKERRKEKFLNSFAVQVLQSQADLISTGYPKNDSRPSRRANRAGTRGFRAPEVLLKCTSQTTKIDIWSAGVILLTLLARRFPFFNSADDVDAMIEMASIFGRKKMQAVAAMHGQLFETNIETIGERGFTLEKIVIWASCREKEHDSLRAGEAQAVSFLRGLLELDAGKRWSAKEALQHEFFTAPVEDEEERAEREAQEAFEEVERKQCSC
>XP_018004649_Phialophora_attinorum
MQERQVAQAPEETRRKLVRKTASLLRNLRSKHGTLRNGKSYQQDEQEAQVPTSVTTSDQPTSENDLQLPPLPRPRQPHSLRTAVATILGKRRRAGAYRVMAAGDIKIHEDSTDVRQRGSRKMSAQLEEDAFEHESERSESDDEVDESVLDDMRKLEESFHGISSRYRLVNRIGTFSTVYKAEQLDVDDDQDTENIPDDDHDSDMPSSKRRKLTTSSQTTAVQRRQKNYVALKKIYVTSSPHRILNELELLHDLRGNKHICPLLTAFRHQDQVVAVLPYFRHLDFRLYYHKFIAQDIRHYMYSLLKGLEYVHQHRIIHRDIKPTNFLYDFHNRQGQLVDFGLAEKEGVDWQHCMCREDREKRKKRFLNSFATKEYMSREGERCPGLPKHDNRPARRANRAGTRGFRAPEVLFKCTAQTTKIDIWSTGVILLTILGRRFPFFNSSDDIDATIEMATIFGERKMQGAAAAHGQLFETTIPIGEKGFTLEKIVRWASCRDKSDDDLHDGEIQAVEFLGCLLELDPYKRYSATEALQHPFITDPIEDEYETKVRLAAEAGNRDYMSEDEGEPEDEVVDDSEME
>NP_596328_Schizosaccharomyces_pombe
MAEAHITLSPKVTHEQQTDIDSECEITEVDDENVNENKSQEMIQDIPARDREEIENITRTFVELQENYRLIEKIGEGTFSSVYKAEDLHYGRYINDWDIQSEVLKESSFGKEKIPVNEDSRKPKYVAIKKIYATSSPARIYNELEILYLLRGSSVIAPLITALRNEDQVLVVLPYYEHTDFRQYYSTFSYRDMSIYFRCLFQAMQQTQTLGIIHRDIKPSNFLFDVRTKHGVLVDFGLAERYDGRQQSHSCRCTNSNAAELAHDFSIAQETSLGYIKNDTRPSKRANRAGTRGFRAPEVLFKCSSQSPKVDIWSAGVILLSFLTKRFPMFNSKDDVDALMEIACIFGKSEMRQCAALHGCTFETNVSTLTEKRVNFRKLILWASCGSASIYKEKLRHKPSQEERLCLDFLEKCLELDCNKRISAEEALDHDFLYLDNLAYEKKDDDTAFDNSFGETSFEKDEDLTAKHLSHILDFKEQEETDEPTSLSKRKRSIDEILPNDALQDGA
```
