## Supplementary material for "Coding Sequence Insertions in Fungal Genomes are Intrinsically Disordered and can Impart Functionally-Important Properties on the Host Protein": fasta protein sequences: XP_714923.2_blasthits_fa.txt

```
>XP_714923_Candida_albicans
MSDNNIVGIEYNRVTNTTSTDFPGHQQNGDYSWDIEKFKNKFEIKITNLSERTGTFDLIHIDTSIANAFRRIMIAEVPSVAAETVYMFMNTSVIQDEVLAQRIGLIPWKIDPDKLTWVDETVDINDRFTEDNTIVLSLDVACSKNPHAPKNSTDPRELYKNSHVYAKDFKFEPHGNQEEKFKDTPVVPCDPDILLAKLRPGQEISLRAHCVLGIGSDHAKFSPVATASYRLLPVIDIKEPITGELAKKFQKCFPPGVIGIDANGKAYVKDARKDTVSREVLRHPEFDGKVQLGRQRDHFIFNVESTGAMPPAEIFFKSVRLLKNKAEYLRNCPIGQ
>XP_002418461_Candida_dubliniensis
MSDNNIVGIEYNRVTNTTSTDFPGHQQNGDYAWDIEKFKNNFEIKITNLSERTGTFDLIHIDTSIANAFRRIMIAEVPSVAAETVYMFMNTSVIQDEVLAQRIGLIPWKIDPDKLTWVDETVDINDRFTEDNTIVLSLDVACSKNPHAPKNSTDPRELYKNSHVYAKDFKFEPHGNQEEKFKDTPVVPCDPDILLAKLRPGQEISLRAHCVLGIGSDHAKFSPVATASYRLLPVIDIKQPITGELAKKFQKCFPPGVIGIDTNGKAYVKDARKDTVSREVLRHPEFDGKVQLGRQRDHFIFNVESTGAMPPAEIFFKSVRLLKNKAEYLRNCPIGQ
>XP_002547167_Candida_tropicalis
MSDNNIVGIEYNRVTNTTSTDFPGHQQNGDYAWDIEKFKNKFEIKITNMGERTGTFDLIHIDTSISNAFRRIMIAEVPSVAVETVYMFMNTSVIQDEVLAQRIGLIPWNISPDKLSWVDESVDVNDRFTEDNTIVLSLDVTCTKNPNAPKDATDPNVLYKNSNVYAKDLKFEPHGTQAEKFRDTPVVPCDPNILIAKLRPGQEISLRAHCILGIGSDHAKFSPVATASYRLLPVIDIKEPITGKLAEKFQKCFPPGVIGIDSKTGEAYVADARKDTVSREVLRHPEFDGKVKLGRQRDHFIFNVESTGAMTPDEIFCKSVRILKNKAEYLRNCPISQ
>XP_003866410_Candida_orthopsilosis
MSDNNIVGIEYNRVTNTSSTDFPGHQSSGDYSWDIEKFKQSFDIKITNVSERVANFDLVHIDTSIANAFRRIMIAEVPSVAVETVYSFMNTSVIQDEVLAHRIGLIPLKVDPDSLTWVDKTVDENDRYTEDNTIVLSLDVTCTKNPHAPKNSTNPSELYRNSNVYAKDLKFEPQGSQLEKYKDNPVVPTDPNILLAKLRPGQEISLRAHCILGIGADHAKFSPVATASYRLLPVIDIKEPITGELAKKFQKCFPSGVIEIDPKGEAYVADARKDTVSREVLRHPEFNGKVKLGRQRDYFIFQVESTGAMSPEEIFFKSVRVLKNKAEYLRKCPIGQ
>XP_001528095_Lodderomyces_elongisporus
MSDNNIVGIEYNRVTNTASTDFPGHQQHGDYSWNIEKFKDSFEIKITNIAERSATFDLIHVDTSIANAFRRIMIAEVPSVAAETVYLYMNTSVIQDEVLAHRIGLIPLKVDPDSLTWVDKKLDESERYTEDNTIVLTLDVACSKNLQAPKNSTDPKEMYKNSHVYARDLKFEPQGSQLEKYKDSPVVPCDPDILLAKLRPGQEISMRVHCILGLGCDHAKFSPVATASYRLLPVIDIKEPITGDLARKFQKCFPPGVIGIKDDGEAYVEDARKDTVSREVLRHPEFEGKVKLGRQRDYFIFNVESTGAMPPCEIFLKSIRVLKSKAEYLRNCPIGQ
>XP_007374811_Spathaspora_passalidarum
MSDNIVGIEYNRVTNTSSTDFPGHQASGDFSWDIEKFKQNFDIDIKYLTERTANFDLVHIDTSIANAFRRIMIAEVPSVAAEAVYMFMNTSVIQDEVLAHRIGLIPLKVDPDLLSWVDKTQDENNRYTEDNTIVLSLDVVCTKNPNAPKNSTNAKELYRNSHVYASDLKFEPHGSQLEKFKNNPVVPADPNILLAKLRPGQEISLRAHCILGIGSDHAKFSPVATASYRLMPVIDIREPITGALAVNFQKCFPPGVIGINDQGEAYVQDARKDTVSREVLRHEEFDGKVKLGRKRDHFIFNVESTGAMSPEEIFFKSVRVLKNKVEYLRNCPIGQ
>XP_043050458_Scheffersomyces_spartinae
MTDNIVGIEYNRVTHTSSTDFPGYTSNGDYAWDIEKFKDQFEINISYISERTANFDLIHIDTSIANALRRIMIAEVPSVAAETVYIYNNTSVIQDEVLAHRIGLIPLKVNPDMLTCIDPNAEEPYNDENTIVLTLDVTCSKVTQLLPKNSTGSSEQKEILKNTNIYARDLKFEPQGCQVDKFRTNPVVACDPDILIAKLRVGQEISLRAHCIVGLGSDHAKFSPVSTASYRLMPVIDIQKPIKGDSAERFARCFPSGVIGINEDGEAYVKDARKDTVSREVLRHEEFNGKVKLGRKRDHFIFNVESTGAMSPAEIFFKSINVLKNKAEYLRNCPISQ
>XP_001387588_Scheffersomyces_stipitis
MSDNNIVGVEYNRVTNTSSTDFPGHQANGDYAWDIEKFKDKFEINISYKTDRTANFDLINIDTAIANAFRRIMISEVPSVAAEAVYMFMNTSVIQDEVLAHRIGLIPLRVDPDKMNWVDKTQSPEDRYTEDNTIVLTLDVVCTKNPHAPKNSTNPKELYRNAHVYARDLKFEPHGKQAELFKDLPVVAADPDILIAKLRPGQEISLRAHCILGVGCDHAKFSPVSTASYRLMPVIDIVEPIRGDSAVRFQKCFPSGVIGINADGEAYVKDARKDTVSREVLRHEEFDGKVKLGRKRDHFIFNVESTGAMAPEEIFFKSLLVLKNKVEYLRNCPIGQ
>XP_020063194_Suhomyces_tanzawaensis
MSNIVGIEYNRVTNTTSTDFPGHSANGDFSWDIEKFKDTFEIDISYITERNANFDLKNIDTSIANAFRRVMIAEVPSVAPETIYMSMNTSVIQDEVLAQRIGLIPLKVDPDSLSWVDKTVDPADRFTEDNTIVLSLDVTCTKNPHAPKNSTDPKELYRNAHVYAKDLKFEPHGTQLERYKNSPVVPCDPDILLAKLRPGQEISLRAYCVLGVGSDHAKFSPVATASYRLMPVIDIIEPITGNEAKKFQKCFPSGVIDIDSQGKAVVKDARKDTVSREVLRHEEFNGKVKLGRKRDHFIFNVESTGAMSPEEIFFKSVRVLKNKADYLRSCPISQ
>XP_020076531_Hyphopichia_burtonii
MADSKIVGIEYNRVTNVSSTDFPGHTSNGDYSWDIEKFKDGFDINISTISERTANFDLVGIDTSIANAFRRIMIADVPSVAAETIYVFNNTSVIQDEVLAHRIGLIPLKVDPDLLTWVDTKENEENRFTDENTIVMSLDISCTKNPHAPEGSTDPKELYRNSNVYAKDLKFEPQGRQTELFKNSPVVPADPDILLAKLRPGQEISLRAHCILGVGNDHAKFSPVATASYRLMPVIDIREPITGELAKKFQKCFPPGVIGIENGEAKVEDARKDTVSREVLRHAEFDGKVKLGRKRDHFIFNVESTGAMAPEEIFVKSIRVLKHKADYLRQCPIGQ
>XP_015467026_Debaryomyces_fabryi
MSDNIVGIEYNRVTNTSSTDFPGHSSNGDFAWDIEKFKDTFEINISHLTERSSTFDLIHIDTSIANAFRRIMISEVPSVAAETVYVFNNTSVIQDEVLAHRIGLIPLKVDPDTLTWIDPSQDEKDRFTDENTIVLSLDVSCTKNPHPPQGSTDPKELYRNSHVYAKDLKFEPQGRQLEIFKNNPVVAADPDILLAKLRPNQEISLRAHCILGVGSDHAKFSPVATASYRLMPVIDITEPIKGEAAKRFQKCFPSGVVDISKDGEAVVKDPRKDTVSREVLRHEEFNGKVKLGRKRDHFIFNVESTGAMSPEEIFFKSVRVLKNKAEYLRNCPIGQ
>XP_457932_Debaryomyces_hansenii
MSDNIVGIEYNRVTNTSSTDFPGHSSNGDFAWDIEKFKDSFEINISHLSERSSTFDLIHIDTSIANAFRRIMISEVPSVAAETVYVFNNTSVIQDEVLAHRIGLIPLKVDPDTLTWIDTAQDEKDRFTDENTIVMSLDVSCTKNPHPPQGSTDPKELYRNSHVYAKDLKFEPQGRQLEIFKNNPVVAADPDILLAKLRPNQEISLRAHCILGVGSDHAKFSPVATASYRLMPVITITEPIKGESGKRFQKCFPSGVIDINKNGEAVVKDSRKDTVSREVLRHEEFNGKVKLGRKRDHFIFNVESTGAMSPEEIFFKSVRVLKNKAEYLRNCPIGQ
>XP_006686592_Yamadazyma_tenuis
MADNNIVGIEYNRVTNTTSTDFPGHSSNEDQSWDIEKIKNSLEVKISKLDERESNFDLVHIDTSIANALRRIMISEVPSVAAETIYVFNNTSVIQDEVLAHRIGLIPLKADPDLLTWVDTAQDEKSKYTDENTIVLTLDVTCTHNPNAPKGSTNPKELYRNSHVYAKDLKFEPQGKQVELFKGNPVTAADPNILIAKLRPGQEISLRAHCILGVGSDHAKFSPVATASYRLMPVIDIKQPISGEQAKRFQRCFPPGVVDIDSKGEAYVKDARRDTVSREVLRHEEFDGKVKLGRKRDHFIFNIESTGGMPPEEIFIKSIRLLKSKADYLRNCPIGQ
>XP_001482296_Meyerozyma_guilliermondii
MSNIVGIEYNRVTNTTSTDFPGHSSNEDHSWDIEKFKDNFEINISHLTERTANFDLINIDTSVANAFRRIMISEVPSVAAESVYIFNNTSVIQDEVLAHRIGLIPLKVDPDLLSWVDPAQDEKEKFTDENTIVLSLDIACTKNPHPPAGSTDPKDLYRNAHVYARDLKFEPQGRQVDLFKNNPVVPTDPDILIAKLRPGQEISLRAHCILGIGSDHAKFSPVSTASYRLMSDIKITEPITGELAKRFQKCFPSGVIGIENDTAFVKDARKDTVSREVLRHEEFNGKVKLGRIRDHFIFNVESTGAMPPEEIFFKSVRVLKNKADYLRNCPIGQ
>XP_018714831_Metschnikowia_bicuspidata
MSDIAGIEYNRVTNTTATDFPGHSGDDHAWDLEKFKHSFDIRISHAAERSANFDMLNVDTSIANAFRRIMLAEVPSVAAETVYVFNNTSVIQDEVLAHRIGLIPLNVDPEMLEHIDPGVDEKERFNDTNTIVLSLDVSCSRNPHAPEGATDPKVLYRNSSVYARDLKFEPQGRQADLFRDKPVAPCDPDILLAKLRPGQEISLRVHCILGYGFDHAKFSPVSTASYRLMPVIDIQEPIVGAQAQRFQQCFPSGVVGIDENGAAYVADARKDTVLREVLRHEEFNGKVKLGRRKNHFIFNVESTGAMAPTEIFLKSVSVLKQKAEYLRNCPINQ
>XP_002619749_Clavispora_lusitaniae
MSNIVGIEYNRVTNTSSTDFPGHSAEDHAWDIEKFKRTFDIDIKYIAGRNANFDLRHIDTSIANAFRRIMIAEVPSVAAETVYVFNNTSVIQDEVLAHRIGLIPLNVDPDALVWIDPAADEAERFNDTNTIVMSLDVSCTRNPHAPAGTTDPKLLYRNSSVYARDLKFEPQGRQAELFKDSPVVPCDPDILLAKLRPGQEISLRVHCVLGVGSDHAKFSPVATASYRLMPVIDILEPISGEQAVRFQKCFPSGVIGIDEKGEAYVADARKDTVSREVLRHEEFSGKVKLGRDREHFIFNVESTGAMSPAEIFLKSVRVLKNKVDYLRNCPVGQ
>XP_025340170_Candida_haemuloni
MSNIVGIEYNRVTNTTSTDFPGHSANEDHAWDMEKFKSKFDINISHIAGRTANFDLVNIDTSVANAFRRIMIAEVPSVAAETVYVFNNTSVIQDEVLAHRIGLIPLDVDPDVLVWLDPSVDEKERFNDTNTIVMSLDISCTRNPNAPADATDPNVLYRNSNVYAKDLKFEPQGRQTEIFKDKPVQPCDPDILLAKLRPGQEISLRVHCILGVGSDHAKFSPVSTASYRLMPTIDIKEPIKGPLAEKFQQCFPSGVIGIDDSGKAFVEDARKDTVSREVLRHDDLASKVKLGRKRDHFIFNVESTGAMAPTEVFLKSVRVLKNKVDYLRNCPIGQ
>XP_024713471_Candida_pseudohaemulonis
MSNIVGIEYNRVTNTTSTDFPGHLANEDHAWDMEKFKSKFDIDISYIAGRTANFDLINIDTSIANAFRRIMISEVPSVAAETVYVFNNTSVIQDEVLAHRIGLIPLDVDPDVLVWLDPSVDEKERFNDTNTIVMSLDISCTRNPNAPADATDPNVLYRNLNVYARDLKFEPQGRQGDIFKNNPVQPCDPDILLAKLRPGQEISLRVHCILGVGSDHAKFSPVSTASYRLMPTIDIKEPIEGPLAEKFQKCFPSGVIGIDDKNKAFVKDARKDTVSREVLRHDDLASKVKLGRKRDHFIFNVESTGAMAPTEIFLKSVRVLKNKVDYLRNCPIGQ
>XP_025335381_Candida_duobushaemulonis
MSNIVGIEYNRVTNTTSTDFPGHSANEDHAWDMEKFKSKFDIDISYIAGRTANFDLINIDTSIANAFRRIMISEVPSVAAETVYVFNNTSVIQDEVLAHRIGLIPLDVDPDVLVWLDPSVDEKERFNDTNTIVMSLDISCTRNPNAPADATDPNVLYRNSNVYARDLKFEPQGRQGDIFKNNPVQPCDPDILLAKLRPGQEISLRVHCILGVGSDHAKFSPVSTASYRLMPTIDIKEPIEGPLAKKFQKCFPSGVIGIDDNNRAFVKDARKDTVSREVLRHDDLASKVKLGRKRDHFIFNVESTGAMAPTEIFLKSVRVLKNKVDYLRNCPIGQ
>XP_028888092_Candida_auris
MSNIVGIEYNRVTNTTSTDFPGHSTNEDNAWDMEKFKSKFDINVQYIAGRNANFDLINIDTSIANAFRRIMIAEVPSVAAETVYVFNNTSVIQDEVLAHRIGLIPLDVDPDVLVWLDPSVDEKERFNDTNTIVMSLDVSCTRNPHAPADATDPNVLYRNSNVYAKDLKFEPQGRQVELFKDRPVQPCDPDILLAKLRPGQEISLRVHCVLGIGSDHAKFSPVSTASYRLMPTIDIKEPIEGELAKKFQKCFPSGVIGIDESGKAYVKDARKDTVSREVLRHDDLASKVKLGRRRDHFIFNVESTGAMSPTEIFLKSVRVLKNKVDYLRNCPIGQ
>NP_015435_Saccharomyces_cerevisiae
MSNIVGIEYNRVTNTTSTDFPGFSKDAENEWNVEKFKKDFEVNISSLDAREANFDLINIDTSIANAFRRIMISEVPSVAAEYVYFFNNTSVIQDEVLAHRIGLVPLKVDPDMLTWVDSNLPDDEKFTDENTIVLSLNVKCTRNPDAPKGSTDPKELYNNAHVYARDLKFEPQGRQSTTFADCPVVPADPDILLAKLRPGQEISLKAHCILGIGGDHAKFSPVSTASYRLLPQINILQPIKGESARRFQKCFPPGVIGIDEGSDEAYVKDARKDTVSREVLRYEEFADKVKLGRVRNHFIFNVESAGAMTPEEIFFKSVRILKNKAEYLKNCPITQ
>XP_018219118_Saccharomyces_eubayanus
MSNIVGIEYNRVTNTTSTDFPGFSKDGENEWDVEKFKKDFEVNISSLDARDANFDLINIDTSIANAFRRIMISEVPAVAAEYVYFFNNTSVIQDEVLAHRIGLVPLKVDPDMLTWVDSSLPDDEKFTDENTVVLSLNVKCTRNLDAPKDSTDPKQLYNNAHVYARDLKFEPQGRQSTTFANCPVVPADPDILLAKLRPGQEISLKAHCILGVGGDHAKFSPVSTASYRLLPQIBILQPIKGESARRFEKCFPPGVIGIDESSDEAYVKDARKDTVSREVLRYEEFTDKVKLGRVRNHFVFNVESAGAMTPEEIFFKSVRILKNKAEYLKNCPITQ
>XP_033769855_Saccharomyces_paradoxus
MSNIVGIEYNRVTNTTSTDFPGFSKDAENEWDVEKFREGFEVNISSLDAREANFDLINIDTSIANAFRRIMISEVPSVAAEYVYFFNNTSVIQDEVLAHRIGLVPLKVDPDMLTWVDSNLPDDEKFTDENTIVLSLNVKCTRNPDAPKGSTDPKELYNNAHVYARDLKFEPQGRQSTTFANCPVVPADPDILLAKLRPGQEISLKAHCILGIGGDHAKFSPVSTASYRLLPQINILQQIKGESAKRFQKCFPPGVIGIDESSDEAYVKDARKDTVSREVLRYEEFADKVKLGRVRNHFIFNVESAGAMTPEEIFFKSVRILKNKAEYLKNCPITQ
>XP_003674091_Naumovozyma_castellii
MSNIVGIEYNRVNNTTSNDFPGFSPDGSNAWDVEKFRNTFKVEISSLNEREANFDLINIDTSIANAFRRIMISEVPAVAAEYVYFLNNTSVIQDEVLAHRIGLIPLKVDPDLLTWVDNELPDEEKFNDTNTIVLTLNVKCTRNPDAPKDATDPKILYRNSSVYASDLKFEPQGKQIETFAGTPVVPCDQDILLAKLRPGQEISLRAHCILGTGGDHAKFSPVSTASYRLLPHINITKPIKGELAEKFQKCFLPGVIGIDNASGEAFVKDARKDTVSREVLRHEEFNDKVKLGRIRDHFIFNVESTGAMTPEEIFFKSVRILKNKAEYLKNCPITQ
>XP_003667876_Naumovozyma_dairenensis
MSNIVGIEYNRVNNTTANDFPGFSSDGSNAWDVEKFKETFDVQITSLSEREANFDLINIDTSMANAFRRIMISEVPSVAAEYVYFLTNTSVIQDEVLAHRIGMIPLKVDPDMLSWIDTSLSEEEKFTDDNTVVMSLNIKCTRNLNAPKDCTDPKILYHNSSVYAKDLKFEPQGKQVETFAKCPVVPSDPDILLAKLRPDQEISLRVHCILGVGGDHAKFSPVSTASYRLLPHINILKPITGEQAIKFQKCFLPGVIGINEETGEAYVKDARKDTVSREVLRHEEFNDKVKLGRIRDHFIFNVESTGAMTPEEIFFKSVRILKNKASYLKNCPITQ
>XP_003955122_Kazachstania_africana
MSNIVGIEYNRVTNTTSNDFPGFSSSGDNAWDVEKFRESFDVKISSMNEREANFDLVHIDTSVANAFRRIMISEVPAVAVEYVYFLNNTSVIQDEVLAHRIGLVPLKVDPDMLTWIDSSLPDDEKFTDENTIVLTLNVKCTRNPDAPRDCTDPNILYRNSNVYASDLKFEPQGKQVETFANNAVVPCDPKILLAKLRPGQEISLRAHCILGIGSDHAKFSPVATASYRLLPHIEITEPITGESAKRFQKCFPAGVIGIKENGDAYVQDSRKDTVSREVYRHEEFNGKVKLGRIRDHFVFNVESTGAMTPEEIFFKSVRILKNKAEYLKNCPIGQ
>XP_022462659_Kazachstania_naganishii
MSNIVGIEYNRVNNTVSNDFPGFSSARDNAWDVEKFRERFDIKISSMSEREANFDLVHIDTSVANAFRRIMISEVPSVAAEYVYVMNNTSVIQDEVLAHRIGMIPLKVDPDMLTWIDQSLSEEEKFTDENTVVLTLNVKCTRNLNAPKDCTDPKILYKNSSVYARDLRFEPQGKQLETFADCPVVPSDPDILLAKLRPNQEISLRVHCILGIGSDHAKFSPVATASYRLLPHINILEPITGESAKRFQACFPQGVIGIDSEGKAVVENARKDTVSREVLRYEEFKDKVKLGRVRDHFIFNVESTGAMTPEEIFFKSVRILKNKAEYLKNCPISQ
>XP_445149_Candida_glabrata
MSNIVGIEYNRVTNTASTDFPGYSSQGANAWDVERFRETFDIQVSSHEERELNFDMIGIDTSLANAFRRIMIAEVPAVAPEYVYIQNNTSVIQDEVLAHRIGLVPLKVDPEKLERLDTSDPDNLEFHDKNTIVMTLNVKCTRNPDAPKDCTDPTILYNNAHVYARDLKFEPHSSQVETFADCPVVPCDPDILLAKLRPGQEISLSTHCILGEGKDHAKFSPVATASYRLLPHIEILEPITGDSAKRFQACFPKGVIGINENGEAYVLDPRKDTVSREVLRHEEFEGKVKLGRVRDHFVFNVESTGAMQPEDIVLKSIDILKKKAEYLKKCQITQ
>XP_004181231_Tetrapisispora_blattae
MSNIVGIEYNRVTNTTSTDFPGYSKDGENAWDVEKFKETFDIKISNLDERDATFDLINIDTSIANAFRRIMMAEVPAVAAEHVYFLNNTSVIQDEVLAHRIGLVPLKVDPDMLTWVDQTLPEEERFTDENTIVLSLNVKCTKNDKAPKDCTDPKILYNNAHVYARDLKFEPQGKQVETFANCPVVPTDPDILLAKLRPGQEISLRAHCILGIGSDHAKFSPVATASYRLLPHINITEPIRGKDAEKFQKCFTPGVIGIKDGEAYVKDARMDTVSREVFRHQEFADKVKLGRVRDHFVFNVESTGAMPPEEIFFKSVRILKNKAQYLKECTISE
>XP_003685459_Tetrapisispora_phaffii
MSNIVGIEYNRVTNTTSTDFPGNYQSEGLEWDVEKFRESFDIHISSLTEKEANFDLVHIDTSIANAFRRIMIAEVPSVAAEYVYFMNNTSVIQDEVLAHRIGLIPLRVDPDKLSWIDSELPDEEKFTDENTIVITLDAKCTRNPDAPKDATDPKVLYRNAHVYARDLKFEPQGKQAELFADQPVEAIDPDILIAKLRPGQEISLRAHCILGIGGDHAKFSPVATASYRLLPHINITSPISGESAKRFQKCFPSGVIGINDKDEAFVKDARKDTVSREVLRHEEFQNKVKLGRVRDHFVFNVESTGAMTPEEIFFKSVRILKNKAEYLKNCAISQK
>XP_001647459_Vanderwaltozyma_polyspora
MSNIVNIEYNRVTNTTSTDFPGFSKDDLNAWDVNKFKDDLEINISSINSREANFDLINIDTSIANAFRRIMISEVPSVAVEYVYFLNNTSVLQDEVLAHRIGLVPLKVDPDMLSWIDSELPEEEKFTDENTIVLSLNVKCTMNPDAPKDCTDPKILYKNSNVYARDLKFEPQGKQVESFANYPVVPANPDILLCKLRPGQEISLKAHCILGIGSDHAKFSPVATASYRLMPHINITQPITGEDAKKFQKYFMPGVIGINDNGEAYVKDARKDTVSREVFRHPEFEGKVKLGRVRNHFIVNVESTGAMTPEEIFFKSVRILRNKAEYLKNCPLTQS
>XP_003682332_Torulaspora_delbrueckii
MSNIVGIEYNRVTNTTSNDFPGYSKEGDNEWDVEKFKNTFDVQIESLTEREANFDLIHIDTSIANAFRRIMISEVPSLAPEHVYFLNNTSVIQDEVLAHRIGLVPLKVDPDMLTWVDSTLPEEERFTDENTIVLTLNVTCTRNPDAPKDCTDPKILYRNSSVYAHDLKFEPQGRQAELFAKCPVVPADPDILLAKLRPGQEISLRAHCILGVGGDHAKFSPVATASYRLLPHINITKPITGESAKKFQKCFSPGVIDIDESTGEAVVKDARRDTVSREVLRHEEFADSVKLGRVRDHFIFNVESTGAMTPEEIFFKSVRILKNKAEYLKNCPITQ
>XP_037143279_Zygotorulaspora_mrakii
MSNIVGIEYNRVTNTTSNDFPGFSKDGKGAWDVEDFRKTFDVQINSMSERETNFDLVHIDTSIANAFRRIMISEVPSVAAEYIYILNNTSVIQDEVLSHRIGLVPLKIDPDMLSWVDSTLPEDEKFTDENTIVLTLNVKCTRNPDAPKDCTDPKILYRNSSIYARDLKFEPQGRQIEAFAKCPVIPTDPDILLAKLRPGQEISLRAHCILGIGGDHSKFSPVATASYRLLPHINILKPIRGESARRFQKCFPKGVIGIDEKSEEAHVKDARKDTVSREVLRYDDFSDKVKLGRVRDHFIFNVESTGAMSPEEIFFKSVRILKNKADYLRNCPITQ
>XP_002496181_Zygosaccharomyces_rouxii
MSNIVGIEYNRVTNTTSTDFPGFSKDGDNVWDIEKFKNTFDVRIGSLTEREANFDLVHVDTSIANAFRRIMISEVPSVATEYVYFLNNTSVIQDEVLAHRIGLVPLKVDPDMLTWVDHSLPEEEKFTDENTIVMTLNVKCTRNPDAPKDCTDPKILYRNSHIYARDLKFEPQGSQVETFAKCPVIPTDPDILLAKLRPGQEISLRAHCILGVGSDHAKFSPVATASYRLLPHIDIREPIKGELAQKFQKCFPPGVIGINESTDEAYVQDARKDTVSREVLRHEEFSNKVKLGRVRDHFVFNVESTGAMTPEEIFFKSVRVLKNKAEYLKNCPITQ
>XP_003646312_Eremothecium_cymbalariae
MSNIVGIEYNRVTNTTSTDFPGYSHNEDFSWDVNKFRDTMDVQISHLDDREANFDLIHIDASIANAFRRIMISEVPSVAAEYVYFFNNTSVIQDEVLAHRIGLVPLKVDPDMLTWVDKSLPEAERFTDENTVVMSLNVKCTANPDAPKGSTDPKELYNNAHIYSRDLKFEPQGKQLDSFAKHPVLPTDPDILLAKLRPGQEISLRVHCILGVGGDHAKFSPVCTASYRLMPHIDILETIQGEDATKFVKCFPPGVAAIDEKGEAYIKDARKDTVSREVLRHPEFEGKVKLGRVKDHFIFNVESTGAMTPEEIFFKSVRILKNKAEYLKNCPITQ
>NP_984127_Eremothecium_gossypii
MTCSRNGALTSDLASLSAPRSPRVLSRAFPMSNIVNIEYNRVTNTTSTDFPGFSHQKECAWDVDEFRRTMDVQIKSLDEREANFDLLRVDTSIANAFRRIMISEVPSVAPEYVYFFNNTSVIQDEVLAHRIGLVPLKVDPDMLTWVDKSLPEAERFTDENTVVLSLNVKCTHNPDAPKGSTDPKELYRNAHIYARDLKFEPQGKQLETFAKCPVVPADPDILLAKLRPGQEISLRVHCILGIGSDHAKFSPVATASYRLMPYINIVEPITGPDAEKFVKCFPPGVAAINEKGEAFVQDARKDTVSREVLRHPELEQKVKLGRVRDHFIFNVESAGAMTPEEIFFKSVRILKNKAEYLKNCPITQ
>XP_453719_Kluyveromyces_lactis
MSNIVGVEYNRVTNTSSTDFPGFSSDQDNSWDLEKFKETFDVQIESLDEREVNFDLVHVDTSIANAFRRIMISEVPSVAPEYVYFFNNTSVLQDEVLAHRIGLVPLKVDPDMLSWVDTSLPESERFTDENTIVMSLNVKCTRNPDAPKDCEDPKVLYRNAHIYARDLKFEPQGKQVEQFAKCPVVAADPDILLAKLRPGQEISLRAHCILGIGADHAKFSPVSTASYRLLPHIQITQPITGDDAKKFVKCFPKGVADVNEKGEAYIKDPRKDTVSREVLRHDEFQGKVKLGRVRDHFIFNVESSGAMTPEEIFFKSVRILKNKAEYLKNCPISQ
>XP_022676885_Kluyveromyces_marxianus
MSNIVGIEYNRVTNTSSTDFPGFASDQDNAWDLDRFKNSFDVRIESLDDREVNFDLIGVDTSIANAFRRIMISEVPSVAPEYVYFFNNTSVLQDEVLAHRIGLVPLKVDPDMLSWIDSSLPESERFTDENTIVMSLNVKCTRNPDAPPNCEDPRILYRNAHIYARDLKFEPQGKQVEQFAKCPVVAADPDILLAKLRPGQEISLRAHCILGIGSDHAKFSPVATASYRLLPQIDILDEIRGEDAKKFVKCFAKGVADIDSEGRAYIKDPRKDTVSREVLRHEEFQGKVKLGRVRDHFIFNVESAGAMTPEEIFFKSVRILKNKAEYLRGCPIGSA
>XP_022627824_Lachancea_lanzarotensis
MSNIVGIEYNRVTNTTSTDFPGFQKDQDAKWDVENFKNTFDVKINSLDEREANFDLMHIDTSVTNAFRRIMISEVPSVAPEYVYFFNNTSVIQDEVLAHRIGLTPLKVDPDMLSWVDNSLPEAEKFTDENTIVLTLNVKCTRNPDAPKNCTDSKILYRNAHIYARDLKFEPQGKQLSTFAKNPVVPADPDILLAKLRPGQEISLRAHCILGIGSDHAKFSPVSTASYRLMPYINITQPVSGESAEKFAKCFSPGVIGIDDAGKAFVKDARNDTVSREVLRHEEFEGKVKLGRVRDHFIFNVESTGAMTPEEIFFKSVRILKNKAEYLKNCPISQ
>XP_002554722_Lachancea_thermotolerans
MSTRSIGRQRIHYTNTMSNIVGIEYNRVTNTTSTDFPGFEKDQDAAWNLERFKNTFDVNITSLDDREANFDLVNVDASIANAFRRIMIAEVPSVAAEYVYFFNNTSVIQDEVLAHRIGLTPLKVDPDMLSWVDTSVPEAERFTDENTIVLTLNVRCTRNPDAPKDCTDPKILYRNAHIYARDLKFEPQGKQRETFAKNPVVPADPDILLAKLRPGQEISLRAHCVLGIGSDHAKFSPVSTASYRLMPHINITQPITGESAQRFAKCFSPGVIGINDNGEAFVKDARHDTVSREVLRHEEFEGKVKLGRVKNHFIFNVESAGAMTPEEIFFKSVRILKNKAEYLKNCPIAQ
>XP_020052879_Aspergillus_aculeatus
MAPLIASQEELQRRRIVDINAETVSNFASTDFPGHWPGESHEWNLQKFRDNFSVEFHRNEQFEASFSLVGVDASIANAFRRILMAEVPSIAIEFVFVHNNTSVIQDEVLAQRLGLIPLKGSVEGINWMRWFKKPTEDDPEGGSTPSDFNTIVLRLDVKCEKNPHAAAGEDDPRKLYKHAHVYARDITFHPVGRQEQFFVGDDAIQPVNPDILIAKLRPGQKIDMELHVVKGIGADHAKFSPVATASYRLLPDIKILRPIVGEDAHKFVKCFPAGVIGLEQVTREEASQKGSGYEGHEGEMKAVVRDAFKDTVSRECLRHEEFQGKVKLGRFRDHFIFNVESVGQFDSDVLFLESVKVLKLKCARWKRGLVDLAR
>XP_001275782_Aspergillus_clavatus
MAPLIPSQEELERRRIVGINAETVTNIPSTDFPGHWPGESHEWNLEKFKDGFRVEFHRNDPFESSFSLIGVDPSIANAFRRILMAEVPTLAIEYVFVHNNTSVIQDEVLASRLGLIPLKGSVEGLNWMRWFKKPTEEDPDSGSNPADYNTIVLRLDVECAENPNAAPGEDDPRKLYKNAHVYAKDITYHPVGRQEQFFTGDGAIQPVNPDILVAKLRPGQKIDMELHCIKGIGADHAKFSPVATASYRLMPDIKILRPIIGDDAKKFAKCFPKGVIELEPVTSTEAAQKGSEYEGHAGELKAVVRDPFNDTVSRECLRHEEFQGKVKLGRIRDHFIFNVESTGQFESDYLFLESVKVLKLKCARWKRGLTDLMR
>XP_001260831_Aspergillus_fischeri
MAPLIPSQEELDRRRIVGINPETVTNIPSTDFPGHWPGESHEWNLETFRDGFRVEFHRNDPFESSFSLIGLDASIANAFRRILMAEVPTLAIEYVFVHNNTSVIQDEVLASRLGLIPLKGSVEGLNWMRWFKKPTEDDPESGSTPADYNTIVLRLDVECTENPNAAPGEDDPRKLYKNAHVYAKDITFHPVGRQEQFFTGDGAIQPVNPDILIAKLRPGQKIDMELHCIKGIGADHAKFSPVATATYRLMPDIKILRPIIGEDAKKFAKCFPKGVVELEPVTSREAAQKGSEYEGRAGEMKAVVRDPFKDTVSRECLRHEEFQGKVKLGRIRDHFIFNVESTGQFESDYLFLESVKVLKLKCARWKRGLTDLMR
>XP_041145267_Aspergillus_flavus
MAPLVPSQAELDRRRLVDINLETVSNIPSTDFPGHWPGESHEWNLEKFRNEFNVEFHRNERFESSFSLIGVDASIANAFRRIVMAEVPSVAIEFVFVHNNTSVIQDEVLAQRLGLIPLKGSVDGINWMRWFKKATEDDPEGSDPSDYNTIVLRLDIECTKNPNADATENDPRKLYKNAHVYARDITFHPVGRQEQFFTGEDAIQPVNPDILIAKLRPGQKIDLEMHCIKGIGADHAKFSPVATASYRLLPDIQILRPILGEDAKKFAKCFPKGVIGLEPVTREEAAKQGSGYEGHEGETKAVVRDAFKDTVSRECLRHEEFQGKVKLGRVRDHFIFNIESTGQFDSDVLFLESVKVLKLKCARWKRGLADLMR
>XP_755705_Aspergillus_fumigatus
MAPLIPSQEELDRRRIIGINPETVTNIPSTDFPGHWPGESHEWNLEKFKDGFRVEFHRNDPFESSFSLIGLDASIANAFRRILMAEVPTLAIEYVFVHNNTSVIQDEVLASRLGLIPLKGSVEGLNWMRWFKKPTEDDPESGSTPADYNTIVLRLDVECTENPNAAPGEDDPRKLYKNAHVYAKDITFHPVGRQEQFFTGDGAIQPVNPDILIAKLRPGQKIDMELHCIKGIGADHAKFSPVATATYRLMPDIKILRPIIGEDAKKFAKCFPKGVIELEPVTSREAAQKGSEYEGRAGEMKAVVRDPFKDTVSRECLRHEEFQGKVKLGRIRDHFIFNVESTGQFESDYLFLESVKVLKLKCARWKRGLADLMR
>XP_660019_Aspergillus_nidulans
MAPLVPSHEELERRRIVNVNAETVTNIASTDFPGHWPGESHEWNLDKFRDGFRVDFHQNKKFEASFSLIGLDASIANAFRRIVMAEVPTLAIEWVYIHNNTSVIQDEVLAQRLGLIPLQGSVEGLNWMQWYNKGSEDEPGSGSDLADYNTVVLRLDVECTKNPNASRDETDPRKLYKNAHVYAKDIVFHPVGRQEEFFTGEGAIRAVNPDILVAKLRPGQKIELEMHCIKGIGADHAKFSPVATATYRLMPVIQILRPIIGEDAKKFAKCFPKGVIGLEPITAEDERQNAEYRGRGGELKAVVRDAFNDTVSRECLRHDEFKGKVKLGRIRDHFIFNIESTGQFDSDVLFLESVKVLKLKCARWKRGLTDLMR
>XP_001399683_Aspergillus_niger
MAPLVPSQEELDRRRIVDINPETVSNIPSTDFPGHWPGESHEWSLAKFKNDLKIDFHRNERFESSFSLIGVDASIANAFRRILMAEVPSIAIEYVFVHNNTSVIQDEVLAQRLGLIPLKGSVEGINWMRWFKKPTDDDPNGSSPADYNTIVLRLDVECTKNPNADPEETDPRKLYKNAHVYAKDITFHPVGRQEQFFAGDDAIQPVNPDILVAKLRPGQAIEMELHCIKGIGADHAKFSPVATATYRLLPDIKILRPIIGDDAKKFAKCFPSGVIGLEKVTREEAKQKDSGYEGHEGELKAVVVDPFKDTVSRECLRHEEFQGKVKLGRVRDHFIFNIESVGQFESDTLFLESVKVLKLKCARWKRGLTDLMR
>XP_015409960_Aspergillus_nomiae
MAPLVPSQAELDRRRLVDINLETVSNIPSTDFPGHWPGESHEWNLEKFRNEFNVEFHRNERFESSFSLIGVDASIANAFRRIVMAEVPSVAIEFVFVHNNTSVIQDEVLAQRLGLIPLKGSVDGINWMRWFKKATEDEPEGSDPSDYNTIVLRLDIECSENPNADPSENDPRKLYKNAHVYARDITFHPVGRQEQFFTGEDAIQPVNPDILIAKLRPGQKIDLEMHCIKGIGADHAKFSPVATASYRLLPDIQILRPILGEDAKKFAKCFPKGVIGLEPVTREEAAKQGSGYEGHEGETKAVVRDAFKDTVSRECLRHEEFQGKVKLGRVRDHFIFNIESTGQFDSDVLFLESVKVLKLKCARWKRGLADLMR
>XP_001821712_Aspergillus_oryzae 
MAPLVPSQAELDRRRLVDINLETVSNIPSTDFPGHWPGESHEWNLEKFRNEFNVEFHRNERFESSFSLIGVDASIANAFRRIVMAEVPSVAIEFVFVHNNTSVIQDEVLAQRLGLIPLKGSVDGINWMRWFKKATEDDPEGSDPSDYNTIVLRLDIECTKNPNADATENDPRKLYKNAHVYARDITFHPVGRQEQFFTGEDAIQPVNPDILIAKLRPGQKIDLEMHCIKGIGADHAKFSPVATASYRLLPDIQILRPILGEDAKKFAKCFPKGVIGLEPVTREEAAKQGSGYEGHEGETKAVVRDAFKDTVSRECLRHEEFQGKVKLGRVRDHFIFNIESTGQFDSDVLFLESVKVLKLKCARWKRGLADLMR
>XP_040640586_Aspergillus_ruber
MAPLIPSQKELDRRRLVGINAETVTNIPSTDFPGHWPGESHEWSLEKFKRDFNIEFHRNDRFEATFSLVGVDAAIANAFRRILMAEVPTLAIEFVFVHNNTSVIQDEVLASRLGLIPLKGSVEGINRMRWFKKPTEDDPDSGSTPSDYNTIVLRLDIECTENPDAERAETDPRKLYHNAHVYAKDITFHPVGRQEEYFVGDDAIQPVNPDILIAKLRPGQKIDMELHCIKGIGADHAKFSPVATATYRLLPDIKITKPIIGEDAKKFAKCFPRGVIELEPVTQEEAAQKGSGYENQIGEMKAVVRDPFKDTVSRECLRHEEFQDKVKLGRVRDHFIFNVESTGQFDSDVLFLESVKVLKLKCARWKRNLSDLMR
>XP_040708473_Aspergillus_sydowii
MAPLVPSHEELERRRIVDINAETVTNIPSTDFPGHWPGESHEWNVDRFRDGFRVEFHQNKPLESSFSLIGLDAAIANAFRRIVVAEVPTLAIEYVFVRNNTSVIQDEVLAQRLGLIPLKGDVEGLNWMHWFIKTSEDDDSVAASDPSDFNTVVLQLNVECTKNPNASREEQDPRKLYKNAHVYAKDISYNPVGRQLDIFVGDGVIQPVNPDILIAKLRPGQKIDLEMHCIKGIGADHAKFSPVATATYRLMPDIKILRPIIGGDAKKFAKCFPKGVIGLEPITSEDERQNTEYKGHSGELKAVVRDAFNDTVSRECLRHEEFQGKVKLGRVRDHFIFNIESTGQFDSDVLFLESVKVLKLKCARWKRGLTDLMR
>XP_001208721_Aspergillus_terreus
MAPLIPTQAELDRRRLVSINPETVSNIPSTDFPGHWPGESHEWSLDKFRNDFKVEFHRNAPFEASFSLVGLDAAIANAFRRILMAEVPTLAIEYVFVHNNTSVIQDEVLAQRLGLIPLKGSVEGINWMRWFKKPTDDDPESGSTPSDYNTIVLRLDVECTKNPNAAKDEDDPRKLYRNAHVYAKDITFHPVGRQEQFFTGDDAIQPVNPDILIAKLRPGQKISMELHCIKGIGADHAKFSPVCTASYRLLPDIKIERPIIGDDAKKFAKCFPRGVIGLEPVTREEAAKKGSGYEGHEGEMKAVVRDAFNDTVSRECLRHEEFQGKVKLGRVRDHFIFNVESSGQFNSDVLFLESVKVLKLKCARWKRGLADLMR
>XP_022485528_Penicillium_arizonense
MAPLVPSQEELQRRRIIGINPETVTNIPSTDFPGHWPGESHEWALDTFKNGFQVEFHRNDRFESSFSLIGLDAAVANAFRRILMAEIPTIAIEDCFIHNNTSVIQDEVLASRLGLIPLKGSVEGINWMHWVKKESDDEPGSGACDFNTIVLRLDVECYKNEYADKDEQDPRKLYTNAHVYAKDLMFHPVGRQEDFFVGDGAIAPVNPDILIAKLRPGQKIEMELHCVKGIGADHAKFSPVATASYRLLPDIKIERPIIGEDARKFAKCFPKGVIGLEPVTAAEAARSGSGYEGHAGEQKAVVKDAFKDTVSRECLRYDEFQGKVKLGRVRDHFIFNVESTGQFESDVLFLEAVKVLKFKCARWKRGLTDLMA
>XP_014532039_Penicillium_digitatum
MAPLVASQEELQRRRIIGINAETVTNIPSTDFPGHWPGESHGWALDEFKNNFKVEFHRNERFEASFSLIGLDPAVANAFRRILMAEIPTIAIEDCFIHNNTSVIQDEVLAQRLGLIPLKGSIEGINWMHWYKKASEDGTEEEDGPCDFNTIVLHLDVECYKNEYADKDEQDPRKLYTNAHVYAKDLMYMPVGRQEQYFVGDGAIAPVNPDILIAKLRPGQKIEMELHCQKGIGADHAKFSPVATASYRLLPDINILRPIIGEDAKKFAKCFPKGVIGLEPVTSAEAAQRGSGYEGHAGEQKAVVKDAFNDTVSRECLRHDEFQGKVKLGRVRDHFIFNVESTGQFESDMLFLEAVKVMKLKCNRWKRGLTDLMG
>XP_016598652_Penicillium_expansum
MAPLVASQEELQRRRIIGINAETVTNIPSTDFPGHWPGESHGWALDEFKNNFKVEFHRNERFEASFSLIGLDAAVANAFRRILMAEIPTIAIEDCFIHNNTSVIQDEVLAQRLGLIPLKGSIEGINWMHWFKKASEDGGEEEDGPCDFNTIVLHLDVECYKNEYADKDEQDPRKLYTNAHVYAKDLMYMPVGRQEQYFVGDGAIAPVNPDILIAKLRPGQKIEMELHCQKGIGADHAKFSPVATASYRLLPVINIERPIIGEDAKKFAKCFPKGVIGLEPVTSAEAAQHGSGYEGHAGEQKAVVKDAFNDTVSRECLRHDEFQGKVKLGRVRDHFIFNVESTGQFESDMLFLEAVKVMKLKCNRWKRGLTDLMG
>XP_040646941_Penicillium_griseofulvum
MAPLVPSQEELQRRRIIGINAETVTNIPSTDFPGHWPGESHGWALDEFKNNFQVEFHRNDRFEASFSLIGLDASVANAFRRILMAEIPTIAIEDCFIHNNTSVIQDEVLAQRLGLIPLKGSIEGINWMHWYKKASEDGSEEEDGPCDFNTIVLHLDVECYKNEYADKDEQDPRKLYTNAHVYAKDLMYMPVGRQEQYFVGDGAIAPVNPDILIAKLRPGQKIEMELHCQKGIGADHAKFSPVATASYRLLPDIKIERPIIGDDAKKFAKCFPKGVIGLEPITSEEAAQRGSGYEGHAGEQKAVVKDAFNDTVSRECLRHDEFKDKVKLGRVRDHFIFNVESTGQFESDMLFLEAVKVMKLKCNRWKRGLTDLMG
>XP_038928334_Penicillium_roqueforti
MAPLVPSQEELQRRRIIGINAETVTNIPSTDFPGHWPGESHGWALDEFKENFQVEFHRNDRFEASFSLIGLDASVANAFRRILMAEIPTIAIEDCFIHNNTSVIQDEVLAQRLGLIPLKGSVEGINWMHWYKKASEDGTEEEDGPCDFNTIVLRLDVECYKNEYADKDEQDPRKLYTNAHVYAKDLMYMPVGRQEQFFVGDGAIAPVNPDILIAKLRPGQKIEMELHCQKGIGADHAKFSPVATASYRLLPEIKIERPIIGEDAKKFAKCFPKGVIGIEPVTPEEAAQRGSGYEGHAGEQKAVVKDAFNDTVSRECLRHDEFKDKVKLGRVRDHFIFSVESTGQFESDMLFLEAVKVMKLKCNRWKRGLTDLMA
>XP_002558040_Penicillium_rubens
MAPLVPSQEELQRRRIIGINAETVTNIPSTDFPGHWPGESHGWALDEFKNKFQVEFHRNERFEASFSLIGLDAAVANAFRRILMAEIPTIAIEDCFIHNNTSVIQDEVLASRLGLIPLKGSIEGINWMHWFKKASEDGSEEEDGPCDFNTIVLHLDVECYKNEYADKDEQDPRKLYTNAHVYAKDLMYMPVGRQEQYFVGDGAIAPVNPDILIAKLRPGQKIEMELHCQKGIGADHAKFSPVATASYRLLPDIKIERPIIGDDAKKFAKCFPKGVIGLEPVTSEEAAQPGSGYEGHAGEQKAVVKDAFNDTVSRECLRHEEFQGKVKLGRVRDHFIFNVESTGQFESDMLFLEAIKVMKLKCNRWKRGLTDLMG
>XP_040818155_Penicillium_solitum
MAPLVPSQEELQRRRIIGINAETVTNIPSTDFPGHWPGESHGWALDEFKNNFQVEFHRNERFEASFSLVGLDASVANAFRRILMAEIPTIAIEDCFIHNNTSVIQDEVLAQRLGLIPLKGSVEGINWMHWFKKASEDGAEEEDGPCDFNTIVLHLDVECYKNEYADKDEQDPRKLYTNAHVYAKDLMYMPVGRQEQFFVGDGAIAPVNPDILIAKLRPGQKIEMELHCQKGIGADHAKFSPVATASYRLLPEIKIERPIIGDDAKKFAKCFPKGVIGLEPVTSAEAAQPGSGYEGHAGEQKAVVKDAFNDTVSRECLRHEEFQGKVKLGRVRDHFIFNVESTGQFESDMLFLEAVKVMKLKCNRWKRGLTDLMG
>XP_022581753_Penicilliopsis_zonata
MAPLIPSQEELERRRIVGINAETVTNMSSTDFPGHWPGEDHAWDLNKFRDGFQVEFHRNDRFEAAFSLIGLDAAIANAFRRIMMAEIPTLAIEYVFVHNNTSVIQDEVLAARLGLIPLKGSVEGINWMRWFKKPTEDDPEGGSSPADYNTIVLHLSVECTKNPNAAPGEQDPRKLYHNAHVYARDIAFNAVGRQEQYFVDDEAIQPVNPDILVAKLRPDQKIEIEMHCIKGIGADHAKFSPVATASYRLMPDIKILRPILGDDAKKFAKCFPKGVIGLEKVTSQEAAQKGSGYEGHAGDIKAVVRDAFNDTVSRECLRHEEFEGKVKLGRIRDHFIFNVESTGQFESDVLFLESVKLLKLKCARWKRGLTDLMR
>XP_016618701_Cladophialophora_bantiana
MASIQPSQDSLDRRKIVGINAETVTNITSTDFPGHHAGEDNSWSLVRFENNLKILFHQNQKYEATFSLVGVDASVANALRRILLAEVATLAIEKVYVQNNTSVIADEVLAHRLGLIPLKGNVEGLKELDFFVESNADSGVQGTDRMDTNTVVLKLNVKCERNPNADRNATEPEEKYINSHVYSHHIEFMAQGAQQELFAKEPIEAVSPDILIAKLRPGQEIDLVMHAHLGIGGDHAKFSPVATATYRLLPSITITKPILGADARKFQKCFPPGVIDLERVTPSDAASDNPAYHNREGDEKAVVKDPMRDTVSRECLRHDEFKGKVKLGRIQDHFIFNVESTGQFPSDDLFLQSVELLSQKAKRLLRALDEMEK
>XP_008725191_Cladophialophora_carrionii
MAPIQPSQDSLDRRKLVGINAETVTNITSTDFPGHHAGEDNSWSLEKFKDTLQIVFHQNQKHEATFSLIGVDASIANAFRRILLAEVPTLAIEKVYVQNNTSVIADEVLAHRLGLVPLIGNIQALKKLTPFVQTDVDTVARVTELTDTNTIVLSMKVKCERNPNADKNATEPEDKYINSNVYSRHFEFLPQGMQAANFGDEPIQAVSPDILIAKLRPGQEIDVVMHAHMGKGGDHAKFSPVATATYRLLPTITITQPILGTDAIKFQQCFPDGVIKLERVTPAEAQGNTAAYHHHEGDEKAVVADVMRDTVSRECLRHDEFKGKVKLGRVQDHFIFNVESTGQFPSDDLFLQSVDILKKKAKRLLKALDEMEK
>XP_016243438_Cladophialophora_immunda
MAPIQPSQDSLDRRKTVGINAETVTNITSTDFPGHHAGEDNAWSLDRFENNLKILFHQNQTHEATFSLVGVDASVANAFRRILLADVNTLAIEKVYVQNNTSVIADEVLAHRLGLVPLKGNLEGFKKLKVFVEPHPDSGTKGTGLTDRNTVVLKLKVKCERRPNANRNATEPEEKYINSSVYSRHITFAPEGIQQVLFAKEPIQAVSPDILIAKLRPGQEIDLVMHAHMSKGGDHAKFSPVATATYRLLPTITITKPILGADARKFQKCFPPGVIDLERVTPSDAASDESAYHNREGDEKAVVKDPMRDTVSRECLRHEEFKGKVKLGRVQDHFIFNVESTGQFPSDVLFLESVDTLKKKAQRLLNALDEIGK
>XP_007741286_Cladophialophora_psammophila
MASIQPSQDSLDRRKIVGINAETVTDITSTDFPGHHAGEDNSWSLDRFENNLKILFHQNQKYEATFSLVGVDASVANALRRILLAEVATLAIEKVYVQNNTSVIADEVLAHRLGLIPLKGNVEGLKELDFFVEPNADSGVQGTDRMDTNTVVLKLNVKCERNPNADRSATEPEEKYINSRVYSRHIEFMAQGAQQELFAKEPLEAVSPDILIAKLRPGQEIDLVMHAHLGIGGDHAKFSPVATATYRLLPSITITKPILGADARKFQKCFPPGVIDLERVTPSDAASDNPAYHNREGDEKAVVKDPMRDTVSRECLRHDEFKGKVKLGRIQDHFIFNVESTGQFPSDDLFLQSVELLSQKAKRLLRALDEMEK
>XP_018696893_Fonsecaea_erecta
MAPIQPSRDGLDRRKIVGINAETVTNITSTDFPGHHAGEDNSWSVDRFENNLKILFHQNQQNEATFSLVGVDASVANAFRRILLAEVPTLAIEKVYVQNNTSVIADEVLAHRLGLIPLKGSLEGLKQFRVFVEPHADSGTNGTGLTDRNTVVLKLKVKCERRPNADRNATEPEEKYINSSVYSRHLEFVPEGVQGALFATEPIQAVSPDILIAKLRPGQELDLVMHAHMSKGSDHAKFSPVATATYRLLPTITITKPILGADARKFQKCFPPGVIDVARVTPSDAASDEPAYHNREGDEKAVVLDPMRDTVSRECLRHDEFKGKVKLGRVQDHFIFNIESTGQFPSDMLFLQSVDILKKKAQRLLRALDEIGK
>XP_022511379_Fonsecaea_monophora
MAPLQHSHDGLDRRKVVGINAETVTNITSTDFPGHHAGEDNSWSTDKFENNLKILFHQNQRNEATFSLVGVDASVANAFRRILLAEVPTLAIEKVYVQNNTSVIADEVLAHRLGLIPLKGSLEGFKEFRIFVEPHSDSGSKGTGLTDRNTVVLKLKVKCERNPQADRNATEPEEKYINSSVYSRHIEFQAQGVQEVLFDKEPIQAVSPDILIAKLRPGQEIDLVMHAHMSKGGDHAKFSPVATATYRLLPTINITKPILGADARKFQKCFPPGVIDLERVTPSDAASDEPAYHNREGDEKAVVKDPMRDTVSRECLRHEEFKGKVKLGRVQDHFIFNIESTGQFPSDVLFLESVDILKKKATRLLKALEEIGK
>XP_016632843_Fonsecaea_multimorphosa
MAPIQPSQDSLDRRKTVGVNAETVTNITSTDFPGHHAGEDNSWSLDRFENNLKILFHQNQKHEATFSLVGVDASVANAFRRILLAEVPTLAIEKVYIQNNTSVIADEVLAHRLGLVPLKGSLQGLERFRIFVGEHPDSGTKGTGLSDRNTAVLSLKVKCERNPNADRNATEPEEKYINSSVYSRHIEFTPTGEQAVLYAKEPIQAVSPDILIAKLRPGQEIDLVMHAHMSTGGDHAKFSPVATATYRLLPTITITKPILGADARKFQKCFPPGVIDLERVTPSDAASDEPAYHNREGDEKAVVKDPMRDTVSRECLRHEEFKGKVKLGRVQDHFIFNIESTGQFPSDVLFLKSVDVLKKKAKRLLKALDEIGK
>XP_022502470_Fonsecaea_nubica
MAPLQHSHDGLDRRKVVGINAETVTNITSTDFPGHHAGEDNSWSTDKFENNLKILFHQNQRNEATFSLVGVDASVANAFRRILLAEVPTLAIEKVYVQNNTSVIADEVLAHRLGLIPLKGSLEGLKEFRIFVEPHSDSGSKGTGLTDRNTVVLKLKVKCERNPQADRNATEPEEKYINSSVYSRHIEFQAQGVQEVLFDKEPIQAVSPDILIAKLRPGQEIDLVMHAHMSKGGDHAKFSPVATATYRLLPTINITKPILGADAGKFQKCFPPGVIDLERVTPSDAASDEPAYHNREGDEKAVVKDPMRDTVSRECLRHEEFKGKVKLGRVQDHFIFNIESTGQFPSDVLFLESVDILKKKATRLLKALEEIGK
>XP_013287320_Fonsecaea_pedrosoi
MAPLQHSHDGLDRRKVVGINAETVTNITSTDFPGHHAGEDNSWSTDKFENNLKILFHQNQRNEATFSLVGVDASVANAFRRILLAEVPTLAIEKVYVQNNTSVIADEVLAHRLGLIPLKGSLEGFKEFRIFVEPHSDSGSKGTGLTDRNTVVLKLKVKCERNPQADRNATEPEEKYINSSVYSRHIEFQAQGVQEVLFDKEPIQAVSPDILIAKLRPGQEIDLVMHAHMSKGGDHAKFSPVATATYRLLPTINITKPILGADARKFQKCFPPGVIDLERVTPSDAASDEPAYHNREGDEKAVVKDPMRDTVSRECLRHEEFKGKVKLGRVQDHFIFNIESTGQFPSDVLFLESVDILKKKATRLLKALEEIGK
>XP_007759650_Cladophialophora_yegresii
MAPIQPSQDSLDRRKLVGINAETVTNITSTDFPGHHAGEDNSWSLEKFKQILKIVFYQNQKHEVTFSLIGVDASIANAFRRILLAEVPTLAIEKVYVQNNTSVIADEVLAHRLGLVPLKGNIQGLRKLTPYVQTDLDTVARLTELTDNNTIALSMKVKCERNPNADKTATEPEDKYINSNVYSRHFNFLPEAMQASLFGNEPIQAVSPDILIAKLRPGQEIDVVMHAHMGKGGDHAKFSPVATATYRLLPTITITQPILGADAIKFQQCFPDGVIKLERVTPQEAQGDTAAYHHHEGDEKAVVADVMRDTVSRECLRHDEFKGKVKLGRVQDHFIFNVESTGQFPSDDLFLQSVDILKKKAKRLLKALDEIEK
>XP_016240309_Exophiala_spinifera
MAPVQPSQDSLDRRKVVGINAETVTNITSTDFPGHHAGEDLSWSLDKFANNLKIQFHQNEELEATFSLVGVDAAVANAFRRILIAEVPTLAIEKVYVSNNTSVIADEVLAHRLGLIPLKGSISGLKWLKWYIQANPEYGIEGMELSDYNTIVLKLNVRCERNPNADKNATEPEEKYINSSVYSRHIVWDPMGQHSERFADGEVKPVSPDILIAKLRPGQELDMTLHAHLGKGGDHAKFSPVATATYRLLPTITITKPILGADALKFQKCFPPGVIGIERVTPTESASDNPDYKGREGDEKAVVKDPMRDTVSRECLRHDEFKNKVKLGRVQDHFIFNVESTGQFPSDMLFLDAVSVLKYKAKRLLRAVDALEK
>XP_016268413_Exophiala_oligosperma
MAPVQPSQDSLDRRKVVGINAETVTNITSTDFPGHHAGEDLSWSLDKFANNLKIQFHQNEASEATFSLIGVDAAIANAFRRILIAEVPTLAIEKVYVSNNTSVIADEVLAHRLGLIPLKGSISGLKWLKWYIQANPEYGIQGMDLSDYNTIVLKLNVRCERNPNADKNATEPEEKYINSSVYSRHITWEPMGQHQERFKDGEVKPVSPDILIAKLRPGQELDMTLHAHLGKGGDHAKFSPVATATYRLLPTITITKPILGADAVKFQKCFPPGVIGLERVTPLEGASDNPDFKGREGDEKAVVKDAMRDTVSRECLRHDEFKNKVKLGRVQDHFIFNVESTGQFPSDMLFVDAVSVLKYKAKRLLRAVDALET
>XP_013317995_Exophiala_xenobiotica
MAPIQSSQDSLDRRKVVGINPETVTNITSTDFPGHHAGEDLSWSLKKFSENLKIQFHQNEKLEATFSLIGVDAAIANAFRRILLAEVPTLAIEKVYVQNNTSVIADEVLAHRLGLIPLKGSLEGLKWLKWFIEANPEYGFDGMERTDYNTVVLNLKVRCERNPHADKNATEPEEKYINSSVYSRHIVWEKQGLQGQQFADGPIEPVSPDILIAKLRPGQELDMILHAHLGKGSDHAKFSPVATATYRLLPTITITKPILGADAIKFQKCFPPGVIGLERVTAKEADSDDPALAVYRGRQGDEKAVVKDPMRDTVSRECLRHDEFKDKVKLGRVQDHFIFNVESTGQFPSDMLFVDAVSVLKYKAKRLLRALDAVDK
>XP_007724303_Capronia_coronata
MAHIQPSQDGLDKRKIVGINAETVTNITSTDFPGHHAGEDDSWSLSKFKQNLKVHFHQNEPDEATFSLVGVDASIANAFRRILIAEVPTLAIEKVYVQNNTSVIADEVLAHRLGLIPLKGSIEGLRWLKWFIEPNPDIGFDGMERTDYNTIVLSLNVKCERNPHADKNATEPEEKYINSSVYSRHIKWTVQGLQEQYFRDGPIEPVSPDILIAKLRPGQEIDMILHAHLGKGGDHAKFSPVATATYRLLPTITITKPILGADARKFQKCFPPGVIDLERVTPSDAASDEPAYHGREGDEKAVVKDPMRDTVSRECLRHEEFKDKVKLGRVQDHFIFNVESTGQFPSDVLFLESVNVLKFKAKRLLRALDEMEK
>XP_007737798_Capronia_epimyces
MAPMQPPQDDLDRRKVVGINPETVTNITSTDFPGHHAGEDNSWSLSNFKQNLKVHFHENEKDEAIFSLVGVDASIANAFRRILIAEVPTLAIEKVYVQNNTSVIADEVLAHRLGLIPLKGRIEGLKWLKWFFEPNPDLGFEGVGRTDYNTVVLSLNVKCERNPHADKNATEPEEKYINSSVYSRHIKWAVQGSQEEQFRDGPIEPVSPDILIAKLRPGQEIDIIMHAHLGKGGDHAKFSPVATATYRLLPTITITKPILGADARKFQKCFPPGVIDLERVTPSDAASDESVYHGREGDEKAVVKDPMRDTVSRECLRHEEFRDKVKLGRVQDHFIFNVESTGQFPSDMLFLESVNVLKYKAKRLLQALDEMEK
>XP_009154157_Exophiala_dermatitidis
MASTKPTQNGLDRRKLVGINPETVTNITSTDFPGHHAGEDNSWSLPKFKDNLKVQFHQNEADEATFSLIGVDAAIANAFRRILIAEVPTLAIEKVYVQNNTSVIADEVLAHRLGLIPLKGNIEGLKWLKWFIDSNPEFGFEGTGRADYNTVVLHLHVRCERNPHADKNATEPEEKYINSTVYSRHIQWEPQGQQQERFKDGPIEPVSPDILIAKLRPGQEIDMVLHAHLGIGADHAKFSPVATATYRLMPTITITKPILGADARKFQKCFPPGVIDLDRVTPSDAASDNPAYHGREGDEKAVVKDPMRDTVSRECLRHDEFKDKVKLGRVQDHFIFNVESTGQFPSDMLFLESVNVLKYKAKRLLRALDEMEK
>XP_013262623_Exophiala_aquamarina
MAPMKPSQDSLDRRKVVGINAETVTNITATDFPGHHAGEDLSWSLEKFQKNLKVQFHQNEKYEATFSLVGADASIANAFRRILLAEVPTLAIEKVYVENNTSVIADEVLAHRLGLIPLKGSLEGLKWLKWFIEPNPEIGFEGMERTDYNTVVLHLKVKCERNPDADKNATDPEEKYINSSVYSRHIQWQPTGLQEEYFKEGPIEPVSPDVLIVKMRPGQELDMIMHAHLGIGSDHAKFSPVATATYRLLPTITITKPILGLDAKKFQKCFSPGVIDLERVTASEAESADLAYRGRQGDEKAVVKDAMRDTVSREVLRHDEFKDKVKLGRVQDHFIFNVESTGQFPSDMLFLESVNVLKYKAQRLLRALDTIER
>XP_016221844_Exophiala_mesophila
MAPIQPSKDSLDRRKVVGINAETVTNITSTDFPGHHPGEDNSWSLSKFKKNLQVQFHQNDEHDAVFSLIGVDASIANAFRRILIAEVPTLAIEKVYVENNTSVIADEVLAHRLGLVPLKGAVEGLKWLKWFVEAVPEAGFEGMERTDYNTVVLHLKVKCTRKPNADSNATEPEDKYINSSVYSRHIEWQPQGMQAEYFGDIPVQPVSPNILIAKLRPGQELDMIMHAHMGIGADHAKFSPVATATYRLLPTITITKPIIGADAIKFQKCFPPGVIDLERVTAQEANSGDPIFRGKQGEEKAVVKDAMRDTVSREALRHKEFDGKVVLGRVQDHFIFSVESTGQFPSDTLFLESVSVLKYKAKRLLRALDELER
>XP_013268876_Rhinocladiella_mackenziei
MAPVLPSPNNLDRRKIVGIGSETVTNITSTDFPGHHAGEDHSWSLPKFRKLLKVIFHQNQKDEATFSLVGVDASLANAFRRILLAEIPTLAIEMVYVQNNTSVIADEVLAHRLGLIPLKGSIEGLKWLKWFIEPNPELGLDGNQRTDYNTVVLELKVKCERNPDADKKATEPEEKYINSSVYSRHIKWIVQGQQKARFADGPIEPVSPDILIAKLRPGQELDMIMHAHLGKGSDHAKFSPVATATYRLLPTITITQPILGADARKFQKCFPPGVIDLERVTPSDASSGNSAYHGREGDEKAVVKDPMRDTVSRECLRHDEFKDKVKLGRVQDHFIFNVESTGQFPSDMLFLESVNVLKFKAMRLLRALDEMEK
>XP_018004901_Phialophora_attinorum
MATSTGAEDDRARRKIVGINRETVTNITSTDFPGHHVGEDHTWSLQKFKDGLNVEFHQNEQTEASFSVIGIDASIANAFRRILLAEIPTLAIENVYVLIPLTGALEGMKWLKWYIAPNAEQNFKGMERSDYNTIVFHLQAKCTPNPDAPPDATDPGVKHINGHVYSSQIEWQPQGRQVEHFKDGPIRPVSERILIAKMRPGQELDVTMHAHLGVGKDHAKFSPVATATYRLLPTIQITKPILGADAVKFQQCFSKGVIDLERVTASDAASSNKAYEGREGDEKAVVKNPFNDTVSRECLRHDEFKGKVKLGRQQDHFIFNIESTGQFPSDTLFLDSVAVLKLKAQRLLQAIDEMNS
>NP_596831_Schizosaccharomyces_pombe
MAAVDRSRTEISVLSDRVTDVGSVDFPGYYFDEDNIWDLDKFKKNLKVSITSLDQETMVFEISGIDASIANAFRRILIAEIPTLAFEFVYIINNTSIIQDEVLSHRIGLVPISADPDMFKWFQHPLPGQEATHTDYDTVVFSLNKKCEFNKNAATDEKDPKRLYVNSEVYSGDLIWKPQGRQEERFADNPIRVVNPDIVVAKLRPGQEIDLEAHAILGIGQDHAKFSPVATASYRLLPTIHILSPIEGEDAVKFQKCFPKGVIELEEGPDGKKQARVADVRKDTVSRECLRHPEFADKVQLGRVRDHYLFSVESTGIMKPDVLFIKSIAVLKSKCLAVKSSLQNISSD
```
