## Supplementary material for "Coding Sequence Insertions in Fungal Genomes are Intrinsically Disordered and can Impart Functionally-Important Properties on the Host Protein": fasta protein sequences: XP_714932.1_blasthits_fa.txt

```
>XP_714932_Candida_albicans
MPSVASSSNEGSSTREAFESVTSIADVSIINDPSLDQHDTLDIGDALFSKLFPKEEINSTTETVNNKYVLVKLLGAPDYFNKFRIMKLNQVRYQLRESIVITNDSNLVNFNNDSLTLNKAVIKSIDYDDIPKLSQIFVSIPHEIYQLLHEKSQQAIKQKFLTQLLVDNGNVVNEGDSIRLINGTVNLCEPLTQGRVEYDTNIVLINQNEDKYNEQESIDIENERDLESDQDENLDLSSYLSSSLQFDKFDQYTKPENSNRFKVGPLPQKFNIDDLPSNWKKDDSELFVFINNADFIKLGFPIFNGDLVKIKTGTETETETVVVRVFTFTEPQNSFKTGTVYMSPILLINLKLQKDSYIEFEPVTQLDTLSNTIPIAESVTISRVSSQITMDKTYQQSFFSSLKTTLSTRLKCVKQGDYLPVVIDTVLAKTMFDNLIEDGNENEETSGSNEGGIDVIPIGNPDAVAWFKITEVKGANSIDTNQFLIDPSKTMLVSSGVESIRLPQNSFVKWYQYLNLPPIFNYEETGDFKYAKEFKKTLSTCLASKINLKTSILLTSMSRGIGKTTLVRNSCIELGLNLIELDCFDLLNPGQELKTIGLLTGKIDKLIANVQSTSSFHVIYLKHIENLCPKTDENDQNSSIFTSLSLKIIQVLHDYLKTYRNLVIVMSCNDYDKLNDNLKSIIKFTIEFTVPSENERLEIFKFLINNEKNKTFTKDINSYPFTIRKDINFKNLALQSAGLTPRDLISIIKKSKKLAIKRLTKLSKDSQISIQNIVNIGNGGVINWVPDDFNAAINEARNQFSDSIGAPRIPNVKWEDIGGLDLVKDEILDTIDMPLKHPELFNNGLKKRSGILFYGPPGTGKTLLAKAIATNFSLNFFSVKGPELLNMYIGESEANVRRVFQRARDAKPCVIFFDELDSVAPKRGNQGDSGGVMDRIVSQLLAELDGMSSEGGDGVFVVGATNRPDLLDEALLRPGRFDKMLYLGISDTDEKQTKILEALTRKFKLDDNVNLEQVAAKCSFTFTGADFYALCSDSMLNAMTRVANEVDEKIKQYNLQLTQQGKETVNTRWWFDNVATEQDTTVLVQMEDFIKAQNELIPSVSAEELQHYLKVRENFEGGKEKAKQQQQEQQQEHPEIIHEEDLLNNNLKLNGNGHQSG
>XP_002418469_Candida_dubliniensis
MPSVASSSNDVSISQEAFESVTTIANVSIINDPSLNQYDTLDIGDELFSKLFPKEEINSSTQIVNNKFVLVKLLGAPDYFNKFRIMKLHEVRYQLRESIVITNDSNLVKFNNDSLTLNKAVIKSIDYDDIPKLSQIFVSIPHEIYQLLHEKSPQVIKQKFLTQLLVDNGNVVNEGDSLRLINGTVNLCEPLTQGRVEYNTNIVLINQNEDKPSEQDSTDNNKNIDIEYEQDLVFDQDESLDLSGYLSSSLQFDQFTKSDKLNRFKVGPLPQKFNIDDLPSNWKKDDTELFVFINNIDFIKLGFPIFNGDLVKVKTGTETVVVRIFTFTEPQNSFKIGTVYMSPILLINLKLQSDSYIEFDPVTQLDTLSNTIPIAESVTISRVSSQITMDKTYQQSFFSSLKTTLSTRLKCVKQGDYLPVVIDTVLAKTMFDNLIEDGNDNEETAGSGDGIDAIPIGNPDAVAWFKITEVKGANSIDTNQFLIDPLKTMLVSSGVESIRLPQNSFVKWYQYLNLPPIFNYQEGTNFKYAQEFKKTLSTCLSSKINLKTSILLTSMSRGIGKTTLVRNSCIELGLNLIELDCFDLLNPGQELKTIGLLTGKIDKLIANVQSTSSFHVIYLKHIENLCPKTDENDQNSSIFTSLSLKIIQVLHDYLKNYPNLVVVMSCNDYDKLNDNLKSIIKFTIEFTVPSENERLEIFQFLINNEKNKNFTKDINSYPFIIRKDINYKNLALQSAGLTPRDLISIIKKSKKLAIKRLIKLSKDSKISIQNIVNIGNGGVINWVPDDFNAAINEARNQFSDSIGAPRIPNVKWEDIGGLDLVKDEILDTIDMPLKHPELFNNGLKKRSGILFYGPPGTGKTLLAKAIATNFSLNFFSVKGPELLNMYIGESEANVRRVFQRARDAKPCVIFFDELDSVAPKRGNQGDSGGVMDRIVSQLLAELDGMSSEGGDGVFVVGATNRPDLLDEALLRPGRFDKMLYLGISDTDEKQTKILEALTRKFKLGDNVNLQQVAAKCSFTFTGADFYALCSDSMLNAMTRVANEVDEKIKQYNLQLSQQGKEKVNTRWWFDNVATEKDTTVLVQMEDFIKAQNELIPSVSAEELQHYLRVRENFEGGKEKAKQQQEQQIQNHEDQQDTPEIIHEEDLLNNVLKLNGNGH
>XP_002547156_Candida_tropicalis
MPSVASSKDTEESTHIHDSISSIANVSIINDPTLNDFDVLEISEDLFNEIFPNEQSGIDDDRFILIKLLGAPDYFNTFKIMKITKIVTKQSQSICLINNSTLVKFKNDQLTIHKALIKSINYKDIPKLNQIFVSIPNEIYHLLHDKSQYSIKEKFITQFLKSCGGVINQGDYIRLINGKINLCEPLTQGKVDFDTEIVLINQNDQHVESEEDEEDIYEELEEEEEEYDVNDLDLSSYLSSSLQFGKFNSNNDVENSVKFKVGPLPERFILDDLPSSWSKDDNELFVFINNDDFIKLGFPIFNGDLVKLDTGSQSIIVRLFTFIEPQSNFQKGIAYLSPILLINLELNENSKIKFVPLNDKSNDALSSVIPIAESVTISRVSSQITMDKTFQTNFFSSLKTILSNKLKCVKPGDYFPVVIDTVLSKTMFDYVNDENNDSSNNDDSAAGVGGGAGAGGYDNFDVIPIGNPDAVAWFKIAEVKGVNEIGTNQFLIDPNKTMLVSSGVESIRLPKNAFAKWYQYLNLPPLFNYQEGNFKYAQEFKKTLSTCLSSRINLKTSILLTSMSRGIGKTTLVRDSCIEMGLNLIELDCFDLLNPGQELKTIGMLTGKIDKLIANASNENNSSSSSSSSFHVIYLKHIENLCPKTDENDQNSSIFTSLTLKIISTLHDYLKNYSNLVIVMSCNDYDKLNDNLKSIIKFTIEFTVPTENERLEIFKFLINNEKLKSKTTTPNKDINSYPFIIRKDINFKNLALQSAGFNTKRFNFNYLKIQKLAYKRLTKLSKSSGINLSNVLDIGNGGVINWIPEDFNLAINEARNQFSDSIGAPRIPNVKWEDIGGLDLVKDEILDTIDMPLKHPELFNNGLKKRSGILFYGPPGTGKTLLAKAIATNFSLNFFSVKGPELLNMYIGESEANVRRVFQRARDAKPCVIFFDELDSVAPKRGNQGDSGGVMDRIVSQLLAELDGMSSEGGDGVFVVGATNRPDLLDEALLRPGRFDKMLYLGISDTDEKQTKILEALTRKFKLDDDVNLEEIAHNCSFTFTGADFYALCSDSMLNAMTRVANEVDEKIKNYNQNLINQGKEEVNTRWWFDNVASDQDITVLVKMEDFIKAQNELIPSVSAEELQHYLRVRENFEGGKEKAKQDLINENGH
>XP_003866690_Candida_orthopsilosis
MQRNEFDIVEISKDIFAEIFPGVTEEDIEYPIHVPENNFILVRLLGAPDYFDKFQILKVGRVSFKLTKSIVFINSSNMAKFNSDELTFNLAAVKSIDVASIPKLSQVFVSVPNDIYHLLKDKTQQAIKQLFVFQFLAGNGNVVNEGDAIRLINGRANLCEPVAQGKVDLDTNFVLINQSDASKSLAENGSDVANEVDSELDLSSYLSSGLQFDTHTKPSKSTKFYVQPLFEKMNFEHPPEAWRKEDKELFVFINNSDFTKLGFPVFNGDLVKINTEKESVIVRIFGFTEPQLSFEMGYIYLSPILLINLQLDENSEVTVESVQGDSLITLIPVAESATISRVSSQITMDKTYQQSFFSSLKTILSDQLKCVKEGDYFPVVIDTVLAKVMFDNANDENNEENGEQNLEVIPVGNPDAVAWFKVTDIKGTNEVGTNQFLINPTKTLLVSSGVESSRLPANEHANWHQYLNLPPIFNYSISNDFKYAQEFRKILKTCLSSKINLRTSILLTSMSRGIGKTTLVRSTCIDMGLNLIELDCFDFINPGQELKTIGLLNGKIDKLIANVPNQSAFHVIYLKHIENLVPKTDENDQNSSIFASLALKVIEALTEYSEKYSNLVVVMSCNDYDKLNDNLKSILKFTIEFTVPTENERLEIFKYLIANEKCKTPLTDLTSYPFEPRKDINSKTLALQSAGLTPRDLISIIKKSKKLAIKRLTKLSKELCISVESLINIGNGGVITWIPEDFEAAINEARNQFSDSIGAPRIPNVKWEDIGGLDLVKDEILDTIDMPLKHPELFNNGLKKRSGILFYGPPGTGKTLLAKAIATNFSLNFFSVKGPELLNMYIGESEANVRRVFQRARDAKPCVIFFDELDSVAPKRGNQGDSGGVMDRIVSQLLAELDGMSSEGGDGVFVVGATNRPDLLDEALLRPGRFDKMLYLGISDTDDKQTKILEALTRKFQLDDVVDLKKIAEKCSFTYTGADFYALCSDSMLNAMTRVAGEVDEKIKAYNADMVAQNKNEVNSRWWFDNVATKEDTTVLVKMEDFIKAQNELNPSVSAEELQHYLRVRENFEGGKEKAQAKLTNGDELTNGSIKIE
>XP_001528247_Lodderomyces_elongisporus
MPLIVEKQSKTDTSLSLSPSTTSPTTVMNVSIINDSKINQFDVVELSRNTYTRLFPEIPEKELSYPVHYPSESYLLVKFIGVPDYFKTFRIVKIQSVTARTSETITFINDSNLVTFDKDELTFSKSIIKRVDPINIPILSQVFISVPDNIYHLLHGKSQNAIKELFLTQFLSTSGNVVNEGDNVRQINGRASLCEPVSQGRLDFDTNIILIRQDKEATSTANTYFLDSLEESDEIDKIDEIDKIEEIDEMEEAEVDEDVDLSTYLSRSMAFDNATTTPKSTTLFSIKPLPEKIKMEDLPQKWQKDDSELFAYINSSDFTKLKFPVFNGDLVKLKTENSGSKSTVIIRLFGLLEPQTSFEKGCVYVSPLLLLNLTSVNNKVEFEPINEQSFSDLVPIAESATISRVSSEITMDKTYQQSFFSSLKSLLSSQRKCFREGDVFPVYVDTVLAKAIFDSTTIATSATSATATEGGGGDKESNENSSNDVIPMGNPNAVAWFKVTEIKGPNQIETLQYLIDPAKTLLVSSGLESITLPRNEEINWNRYLELPSIFNYNLTDDFKYAKEFRKILLTCISSRLNLKTSILLNSMSRGIGKTTLVRSTCLDLGLNLVELDCFDFLNPGQELKTIGQISGKIENLIGPDSTKNSQAFYVIYLKHIENLCPKIDENDQNSSIHSSLTLKVVQMLSEFLNTHKNAVIVMSCNDYDKLDENLKSLIKFTIDFTVPTETERLEIFRHLIDKEKLKQPLTELSSYPFVLRKDVSYSTLALQSAGLTPRDLISIIKKSKKLAIKRLNKLAKELGINVKTLVEIGYGGTIKWIPEDFEAAINDARSQFSDSIGAPRIPNVKWEDIGGLDLVKDEILDTIDMPLKHPDLFNNGLKKRSGILFYGPPGTGKTLLAKAIATNFSLNFFSVKGPELLNMYIGESEANVRRVFQRARDAKPCVIFFDELDSVAPKRGNQGDSGGVMDRIVSQLLAELDGMSSAGGDGVFVVGATNRPDLLDEALLRPGRFDKMLYLGISDTNEKQTKIMEALTRKFQLDDDVDLEKIAEKCSFTYTGADFYALCSDSMLNAMTRVANEVDAKIKAYNEEEVAKGNGEVNSRWWFDNVATKEDIRVAVKMEDFIKAQNELTPSVSAEELQHYLKVRENFEGGKENAKKEQDLQPLHEEQPPQRFLDQQTLESILSGETPNVNGFISQNSTKAELPVANGDINGEHLENDTKNISENNNGNLNRFVNGQANDHTS
>XP_007374698_Spathaspora_passalidarum
MPSAVMSTTPSTPSIAQVSIINDVNLNQYDLVEISHDLYIKLFPETTDTSVDRFVLIKLLGAPDFFTKFNIFKIDSVNSNSSNLITFINNSNLNKFENDNLTLNQAMIQAIDGELIPKLTQVFISVPAEIYHLLHDKSSSIKQQLLDNYLVNNSNILNEGDAIRLINGRVDLCEPVTQGRMDLSTNVILIKREPENITEEDEEEDEEEDEEEDEEEDYDVNLSSYLSSTLKFDKEEQLSNQVKFGIKPLPEKINIDDLPESWNKDDSELFVFINTSDFIKLRFPIFNGDLVKLKTSTKTVIVRVFTFLEPNTFRLGNVYVSPMLLINLEIDETTQVEFDQFQGNSLSTSIPIAESVTISRVCSQITMDKTYQRNFFSSLKTSLSTQFKAVQQGDFFPVVIDSVLAKTMFDMTETSNASETDELADTVDVIPTGDPDTVAWFKIVEVKGNNAIGTNQFLIDPKKTLLVSSGIESARLPKNDQTQWYQYLQLPKLFNYFNKPEFKYAHEFIKILQTCTNSKIPLKTTVLLNSMNRGIGKTTLVRNVCIEMGLNLLEFDCLELLNPGQELKTIGLLTGKIDKLIANVPAGDSYHVVYLKHIENLCPSTDEHDQNGSIFTSLSLKVVQTLQDYLENYPNLVIVLSCNDYDKLNDSVKALIKFTIDFTVPTENERLAIFEHLINEEKRSSGDDINSSPFIIRKDINFKNLALQSAGLTPRDLISIIKKSKKLAIKRLTKLAKETNIPLSKLIAIGNGGVINWIPEDFNAAINEARNQFSDSIGAPRIPNVKWEDIGGLDLVKDEILDTIDMPLKHPELFNNGLKKRSGILFYGPPGTGKTLLAKAIATNFSLNFFSVKGPELLNMYIGESEANVRRVFQKARDAKPCVIFFDELDSVAPKRGNQGDSGGVMDRIVSQLLAELDGMSGTEGGDGVFVVGATNRPDLLDEALLRPGRFDKLLYLGISDTNEKQTKILEALTRKFKLHDDVDLEKLAENCSFTFTGADFYALCSDSMLNAMTRVANEVDDKINKYNEKKVEQGEDKVNTRWWFDNVATDDDITVLVKMEDFVKAQQELVPSVSAEELQHYLRVRENFEGGKKKQEQAVMNGN
>XP_043051380_Scheffersomyces_spartinae
MPSVAKKEGNTRDHSSLNHGPIVCNIDIINDQNNTLYDGITVSPLLYQYIYGTEINGDVSTSVSNTSFVPLKDHYCAIKLLGSAVFDQFKLFTVNGVHHQLDDQKTIRIINDSNFSRFEYITLNQALYLPVETGDIPVLTSCYISVPGSIYEILNGSSVDSIRTKFLNTFLAGKNRVVNNGDHIRDINGTVKLCEPLDQGKVNENTNFVLIKEDEVSKNQLVDDLDLDEDFDKVADSVDLSKYLDELIFDDSEQSVITSETTKTFDIKPLNSRIGIESLPWTGEDEELFVFISSQDLFSLNLPIFNGETVKLTNGDEKSLFVKLFVFSEPNEYSKGKIYVSPLLMVNLGSSTKVSISPIPNEDRKKPLSKLIPIADSITISRIVSNISMDRTYLSAVLASLKNQLKVSYKCVRLEDAIAVTIDTIMAKTVFDQEDAEDIHNATEPENKVDIMPEGEPDAVAWFKITNVNGVSEGDNQQYIIDPIKTKLVVSGNEFIRLPPNDPSGWADYLKLPGFFKYPKFDTTETVFKYKIDLERVLKTNLETLHPLKSTVLLNSMSRGIGKSTLVQSVCLELGLNLITLDCVELLNPGKELKTIGTISGKLDKILSQQPTLGIENSKKALHVVYFKHIEKLCVSSNANEQNFSIHESQLLKFVQMLQEYFTKYTNIVFVFSCNDLDKLNNNFKLMMKFQIDIGVPSEAERLSIFKYLIEREIQQATDPLLKLRSDVDFSHLALQSAGLTPRDLQSIMKSVKKFAIKRLSKLGNFSKQVAIGNGGYVIYTPEDFALAINEARNQFSDSIGAPRIPNVKWEDIGGLDMVKGEILDTIDMPLKHPELFSSGLKKRSGILFYGPPGTGKTLLAKAIATNFSLNFFSVKGPELLNMYIGESEANVRRVFQKARDAKPCVIFFDELDSVAPKRGNQGDSGGVMDRIVSQLLAELDGMSGGSNGGGDGVFVVGATNRPDLLDEALLRPGRFDKMLYLGISDTDEKQFKILEALTRKFKLDDDVDLMEIARTCSFTFTGADFYALCSDSMLNAMTRIAGEVDTKFNQYNNGKTEPVSIRWWFDNVSTPDDISVVVKQEDFVKAKDALIPSVSAEELQHYLRVKENFEGAKDKAAQLAQEGENGH
>XP_001384629_Scheffersomyces_stipitis
MPSVVSPIGKLPQASVTAVADVSIVNDPELMRYDALELSLDLFNKLFPESIEEPNLTNNSNANNISSNKGDNDKFVLIKFLGAPDYFISFKIYKISDVSHKSSNLVKLINNSNLTRFSNDKLTLNSVVIQSIDIRDVPSLSSVFVSVPHEIYALLSNKSQSSIKSQFMNQFLQSSGNVVNDSDYIRLINGRIKLCEPVSQGLLDSNTTIILINQKEEDLEDGEPLDDIDLDYELEDEDFFDQVEDNLDLSTYLQSRLKFNKNSPATTSPKFHVRPLPEKLSVDSLPQQWVKEDSELYLFINSSDFIRLGFPVFNGDLIKLKYGTDNFIIVRIFTFTEPNLTFKQGTIYVSPILLINLGLIETSTVTFEAVHAQEGSISSVIPIADSVTISRVSSQITMDKTFQRTFFSSLKSTLSNQLKCVKQGDFFPVVIDSVMSKTIFDYENDDIENSNDNNEDGDALDVIPIGDPDAVAWFKIVEVKGKSDNGSDQFIIDPNKTLLVSSGVEFVKLPKNEFYQWYNYINLPPLFNFIEKPEFKYAKEFKKVLTTCMSSKIALKTTVLLNSLSRGIGKTALVRNVAVELGLNLIELDCFELLNPGQELKTIGLLSGKIDKLISNAPTNSSAFHMIYLKHIESLCPSADENDQNSSIFASLALKIIQTLNGYLSNYPNLAIVMSCNDYDKLNGDLKTIIKFTIDFSVPNETERLEIFKFLIHNERKNILGIHHEMDDINSFPFVIRKDINFKTLALQSAGLTPRDLISIIKKSKKLALIRLTKLSKEVGIPVSKLIRIGNGGLINWLPEDFNSAINEARNQFSDSIGAPRIPNVKWEDIGGLDLVKDEILDTIDMPLKHPELFNNGLKKRSGILFYGPPGTGKTLLAKAIATNFSLNFFSVKGPELLNMYIGESEANVRRVFQRARDAKPCVIFFDELDSVAPKRGNQGDSGGVMDRIVSQLLAELDGMSSEGGDGVFVVGATNRPDLLDEALLRPGRFDKMLYLGISDTNEKQTKILEALTRKFKLHDNVDLEKIAENCSFTFTGADFYALCSDSMLNAMTRVANEVDVKIKAYNDNLASQGKGEISSRWWFDNAATEADTTVLVQMEDFEKAQRELNPSVSAEELQHYLRVRENFEGGKDKAKQQPQESQPLSEQDLINGFAENGFTIDFSNPGAGAPNGTTNGH
>XP_020064889_Suhomyces_tanzawaensis
MPSAIVNNTSPRSISTIANVTFINNKLIDKHDVLEISIDLFNKIFPDQQGHESKFVLIKLIGSPDFFKSFRIFKINSIDFENQKNTIKFINNTNINIQFTEDQLTLNSAIIQSVSTEDIPKLSRVYVSVPGEVYSILSNKPQDSTRAQFLTTFLAHNGSVANESDYIRLINGQIKLCEPVSQGFIDYDTKIVLIKDNEYPQGYGGVNNFIEEVEIENDDDDEEIPNVEELDISSYLSSSLQFNAGNDSIKSSEFNVRPLPEPITIEGLPKEWAKDDTEAFVFMNSSDFIKLGFPIFNGDLSKLHFGSKLVIVRVFTLAEPNKIFKSGNVYLSPILIINLDLNPESSITFEPISTTSAQQLSTYLPIAESAIISRISSPITMDKTYQKHFFSSLKTSLSNYFKCVQKGDYFPVVIDSVLAKTMFDNATGEEDGEDENGSNDAFDVIPTGDPDAVAWFKIVDIKGVNDVGTEQFIIDPTQTLLVSSGVEFVRLPKNEFSQWYNYLKLPPSFNFNSHLDKGDFPYAKDLKKIIQTCLSSKINLKTTVMLQSLSRGIGKTSLIRNLSTELGLNLIELDCFDLINPGQELKTIGFLMGRIDKIIANATSDSSCFHIIYLKHIESLCPQVDTNDQNSNIHTSLSLKIVQTLNDYLTQYGNMIVVMSCNDFDKVNDNIKLMVKFNITFNVPSESERLQIFKFLIGNEFNGNFDITSSVFVLRQDINYKTLALQSAGLTPRDLTSIIKKSKTLAIKRLTKLAMDSDITLNKLIKIGNGGLINWIPEDFNLAINEARNQFSDSIGAPRIPNVKWEDIGGLDLVKDEILDTIDMPLKHPELFNNGLKKRSGILFYGPPGTGKTLLAKAIATNFSLNFFSVKGPELLNMYIGESEANVRRVFQRARDAKPCVIFFDELDSVAPKRGNQGDSGGVMDRIVSQLLAELDGMSGGGDGGDGVFVVGATNRPDLLDEALLRPGRFDKMLYLGISDTNDKQTKILEALTRKFKLHEDVDLAKIAEKCTFTFTGADFYALCSDSMLNAMTRVANEVDAKIKKFNADLVNQGKATVSTRWWFDNAATEEDINVLVKMEDFLKAQRELSPSVSAEELQHYLRVRENFEGGKEKAKQAETNGVNK
>XP_020079585_Hyphopichia_burtonii
MLPSVSNGGIPPIKSLSTIANVHISNDPTINEYDSLHISFELFIRLFPDASNSDFPSKNDIIESNNRKNRFVLIKFLGVPDYFDSFKIYKISKIDHQSQTSNSINFINNSQLSTFGSHLTFNTAIIQSIDYSVIPKLDQIFINLPNHIYDILQNGDAESLRSKFINEYLTHSGAVVSNGEIIRLLNGLIKLCEPVPQGIVNSETNIVLIKEVDEDQSSPDEDNDDIESDEEDYDENEVDLSDYLASSMKLDLVSESSKPNFEFKIKPLPSKITIDGLPPSVASEDSDLFIFVNTKDLKKINFPIFNGDSVILNYQEDKIIVKLFTLLEPNNSFPTGHIYISPLLLINSNLNPNSKVTVEQIRNENLQNNQFNEIIPIAKSVTISRIASPITMDRTFQQSFFTALKDTFHNSFKCIRQNDLIAVVIDSVLAKTFFDVSNSLANDEKNAVESEEAIIPSGDPDSVAWFKIVELSGDASETSQFIIDPLKTTLISSGLEFIKLPGDEFTQWYQYFELPPIFNYNKAIQGNPANFKYASELKKIITTCLSTPIKLKTSILLNSMSRGLGKTTLVRNLCLELGLNLIELDGFELINPGAELKTVGLLTGKIDKVINGQDEITSNSSFHVIYLKHIENLCVQTNQNEQGANMTTSLSLRIVQTLNDYLDKYPNVIVIMSCNDIDKLNDSVRLMVKFQIDLNVPNEQERLEIFKFLISNETPVQEKLDPFEDKLEFQDNAPIDVQSFPFYRRQDVSYQALALQSAGLTPRDLISIVNKAKQLAIKRLMKLSIEQGIPIKQLIKIGNGGIITWIPDDFNKSINDARNQFSDSIGAPRIPDVKWEDIGGLDLVKDEILDTIDMPLKHPELFNNGLKKRSGILFYGPPGTGKTLLAKAIATNFLLNFFSVKGPELLNMYIGESEANVRRVFQKARDAKPCVIFFDELDSVAPKRGNQGDSGGVMDRIVSQLLAELDGMSGGDNGDGVFVVGATNRPDLLDEALLRPGRFDKMLYLGISDTDEKQAKILEALTRKFKLHDDVNLEEIAHNCSFTFTGADFYALCSDSMLNAMTRSANEVDIKIKRMNETLKQLGKPPVSTRWWFDNVATKEDIEVLVSMEDFIKAQSELNPSVSAEELQHYLRVRENFEGGKEKAQEASNGLRDKVTELIGEDISGIIDDHGNMINIGE
>XP_015468402_Debaryomyces_fabryi
MPSAILEKPLNETNKSISTTANVLFVNDPTLSEQFDTIQLSFELFIRLFPGTGTDDSNSIPENKFVLIKLLGAPDYFKEFKIYRVTSIDHNAPTSNSVIFINHSNLVRFDNQLTLNSCVIQSIDYSSIPTIESLFVSVPPNIYLILHDKPLSSIRDQFINTFLLDSGSIISTGDIIRSINGEVKLSEPVSQGIVDNNTNIVLIKTVENDEDDLDYNDKELVNADEIEDDFDSEIHLDLSTYLSSSLQVDSPAIHSVKLKVEPLPAKMSIDMLPPIWLKEDTELFVFANTADLPKLGFPVFNGDSVKLNYNNNIITVKLFTFIEPNKSFRRGTLYLSPILLTNLGLSSSSEVTLEPIKQRDQPFTSFFPVAKSVTISRVSSHITMDKTYQQHFFSELKTTFHNNFKCVKIGDFVPVVIDTVLAKTMFDTSNFIQQNQQLQPGEEDNAPDMGVIPTGDPDEVAWFKIVDISGESNESETNQFIIDPSKTRMISSGVEFIKLPPNDFTHWYQYLRLPPLFNFNKTIKSDSTCFKYASEFKKIVTTCLNSQSKINLKTTILLNSMTRGLGKTTLVRNLSTELGLNLIELDCFDLINPGAELKTIGLLTGKIDKLIGAQENSTDKDSSYHVIYLKHIENLCAQSNQNEQGANITTSLSLKVIQTLNDYLNNYSNLMIIMSCNDLDKLNENLRLLIKFQIDFNVPDEKERLEVFKFLIENETHKHINSSNPEPFEDREEFEDQFDLSTIPFNRRHDVSFSSLALQSAGLTPRDLMSIIKKAKQLAISRLMGLAKESRISLEKLIKIGNGGLVTWIPEDFNKAINDARNQFSDSIGAPRIPNVKWEDIGGLDLVKDEIMDTIDMPLKHPELFSNGLKKRSGILFYGPPGTGKTLLAKAIATNFSLNFFSVKGPELLNMYIGESEANVRRVFQKARDAKPCVIFFDELDSVAPKRGNQGDSGGVMDRIVSQLLAELDGMSGGESGGDGVFVVGATNRPDLLDEALLRPGRFDKMLYLGISDTDEKQSKILEALTRKFKLADDVDLYEIAKKCSFTFTGADFYALCSDSMLNAMTRTANEVDSKIKKLNEELKAQKKKEEISTRWWFDNASKPEDIEVLVQMEDFNKAQSELVPSVSAEELEHYLRVRQNFEGGKEKAMANGTAGVANGTSQGIPPEFVQKVEELIGDGIDGIVDENGNHIDTSNGH
>XP_458947_Debaryomyces_hansenii
MPSAVLEKPLNEINKSISTTANVHFINDPTLSEQFDTIQLSFELFIRVFPDTGSDDSNNMSENKFVLIKLLGAPDYFKEFKIYRVTSIDHSAPTSNSVIFINHSNLLKFDNQLTLNSCVIQSIDYSCIPTIESLFVSVPPNIYSTLHDKPSTSIREQFINTFLLNSGSVVGTGDIIRSINGEVKLSEPVSQGIVSNNTNIVLIKTVENNNDDIDYNEKEIEDQEVSEDDLDSEIHLDLSTYLSSSLQIDSPAVHSVKLKVEPLPAKMSVDMLPPIWLKEDTELFVFANTAELPKLGFPVFNGDSVKLNYNNDKMIVKLFTFIEPNKSFRRRTLYLSPILLANLKLSSNSEVTLEPIRQRDHPFTNFFPVAKSVTISRVSSHITMDKTYQQHFFSELKTTFHKNLKCVKRGDFVPVVIDTVLAKTMFDTNNLIQQQQQLQPGEEENAPDMGVIPTGDPDEVAWFKIVDISGESHENETNQFIIDPTKTRLISSGVEFIKLPPNDFTHWYQYLKLPPVFNFNKAIDSNPTCFKYVSEFKKIVTTSLNSRSKINLKTTILLNSMTRGLGKTTMVRSVSTELGLNLIELDCFDLINPGAELKTIGLLTGKIDKLIGAQENSTDTDSSYHVIYLKHIENLCAQSNQNEQGANITTSLSLKVIQTLNEYLNDYSNLMIIMSCNDLDKLNENLRSLIKFQIDFSVPDEKERLEVFKFLIENETHKLINSNNPEPFEDREEFEDQFDVSTVSFSRRHDISFSSLALQSAGLTPRDLMSIIKKAKRLAISRLMGLAKDSNISLEKLIKVGNGGLITWIPEDFNKAINDARNQFSDSIGAPRIPDVKWEDIGGLDLVKDEIMDTIDMPLKHPELFSNGLKKRSGILFYGPPGTGKTLLAKAIATNFSLNFFSVKGPELLNMYIGESEANVRRVFQKARDAKPCVIFFDELDSVAPKRGNQGDSGGVMDRIVSQLLAELDGMSGGAEGGGDGVFVVGATNRPDLLDEALLRPGRFDKMLYLGISDTDEKQSKILEALTRKFKLADNVDLYEIAKRCSFTFTGADFYALCSDSMLNAMTRTANEVDAKIKKLNEELTSQGKEEISTRWWFDNAATPEDIDVLVQMEDFKKAQSELAPSVSAEELEHYLRVRENFEGGKEKAMANGTTSAANGTSQGIPHEFMQKVEELIGDGIDGIVDENGNHIHASSDH
>XP_006683848_Yamadazyma_tenuis
MPSAEETGYGSILTIANLQVINDPSIQEYDSLQVSMELFLKLFPSANTSDKVEDRFVLIKFLGSPDHFHSFKLFKISKISDYLSGSMVVFINDTYLSQFSSRFTLTTALIQSVGHEEIPNLDDVFVAVPGEIYSILKNKTSDSVKNCFMKKYLHGSIACQDDLVREINGEIILCEPVRQGRVTRDTNIYFVKKEQKQSSEVDENIDQTDDINLSNYLSSSLNIDLQSSVFCDFKIAPLINQLLINNLPDIWAKEDSELFVFIRTKELARLGFPVFNGDSVYLNTGSNKLVVKIFTIIEPSDTFSFGTIYISPILLINLDLQTGDLVHMEPLNPIKDKDLQISAIVPLAKTVTISRIASPITLDKTYQQHFFSALKTSFNSSFKVVQAGDFIHVTIDSILSKTMFDLGQDDDAVRVIPTGDPDSVAWFKIVEVLGDEEAPQSAQFRIDPLKTRMILSGVEFTKIPKNESNNWYEYSSLPPVFNYNRFTSQGGSVFQYAKTLKKIISTNKNSKINLKTFVMLSSMSRGLGKTTLVRNLSIELGLNLIELDCVDFINPGSELKTIGLISGSIEKLLSQDHEKDSSFNIIYLKHIESLCPEINENEQGAGVSTSLALKLIQLFEGYFDSRDNIIFVFSTNDVDKVNNNLKSIVKFQIDFGVPNEDERLEIFKFLIKNETKPSVDEFIPEVYDYVDGFTGNNTLNFGFQIRKDVKLQNLALQSAGLTPRDLISIFKKSKNLAIKRLRKLSKDLEKLVKVGNGGTIELVPSDFNSAINEARNEFSDSIGAPRIPNVKWEDIGGLDVVKDEILDTIDMPLKHPELFNNGLKKRSGILFYGPPGTGKTLLAKAIATNFSLNFFSVKGPELLNMYIGESEANVRRVFQKARDAKPCVIFFDELDSVAPKRGNQGDSGGVMDRIVSQLLAELDGMSGGNGNGDGVFVVGATNRPDLLDEALLRPGRYDKMLYLGISDTNDKQVKILEALTRKFKLDDDVNLDQIAENCTFNFTGADFYALCSDSMLNAMTRLANEVDIKITQYNEKLIAEGKDAMSTRWWFDNIATEDDTEVVVKMVDFLKAQRELVPSVSSEELAHYLKIRQNFEGSKQKKEVNGSINNEPTDANGESNGIHEVSFAADISQQSPPNGTTVTELDGVSIQND
>XP_001487341_Meyerozyma_guilliermondii
MPSALPQIAMEDHNQKLYSTTANVHFINDPTFNRYDALHVSMELFVRLFPDSEREQTTGSHENGQQIGYKGDIEDRFVAVKLLGAPDYFDTYKLYRVSAVEHDAPTSNSVIFVNNSTLSRFDQQITVSLCVVMSVPPSSIIPLSSVFVSVPSSVYKILSNISTITLRSKLITEFLRGSSGVVNSGDVIRDINGQIILSEPVSHGRIDAETKVVLVSLDHSNEVAEPAERIEVDTEEPENETALDSDIIDLSSYLTNSMHLESKPSTNHHFQARPLPAPVETPTWKKDDPELNVYVTAKAMTKLGFPVFDGDLVNLHHASHTTIVKVHSFIEPNNFSTSFIYLSPILFINLGLKIDEKIYFEPLQAATADQRLSDVIPVAQSVTISRVLSPITMDKTYQTHFFGGLKSVFNEHQKCVRMGDLVPVLIDTVLAKTMFDTLKTSKQEDENNGAEDSGIVPTGDTDAVAWFKIVEVDGDQSADKQLIIDPTKTRLISSGIEYISPPGNETSYWYNYLNLPRIFSYNSVISNDNTVFKYAVELKKILLTCIESNSKVNLRTTVLLNSMTRGLGKATLVRSLAIDLGLNLIELDCLDLINPGAELKTIGTLTAKIEKTLANDQRDEPFHVLFLKHIEMLCVQTNENEQGASMNTSLSLKVIQVLDRLFDAHRNLVIVMSCNDVEKLSDSVRLMVKFQIDLGVPTEAERQEIFRFLIQNELEKADHTIYELYELVENSATTFDFALVNFRKRKDVKFQTLALQSAGLTPRDLISIVKKAKQIAIKRINKLAKSTKTSVDQLVLISSGGFIEWIPEDFNKAINEARNEFSDSIGAPRIPNVKWEDIGGLDLVKDEILDTIDMPLKHPELFSNGVKKRSGILFYGPPGTGKTLLAKAIATNFSLNFFSVKGPELLNMYIGESEANVRRVFQRARDAKPCVIFFDELDSVAPKRGNQGDSGGVMDRIVSQLLAELDGMSGGGENGGDGVFVVGATNRPDLLDEALLRPGRFDKMLYLGISDTDDKQAKIMEALTRKFNLADNVNLYDIAAKYSFTYTGADFYALCSDAMLNAMTRIAGEADKKIKVLNRERKSLGQEEVSTRWWFDNVATKDDTNVIVTMEDFIKSQLDLSPSVSAEELQHYLRVRENFEGGKEKAKESSQLNGISNGH
>XP_018713020_Metschnikowia_bicuspidata
MPSAIETSDSPSISTTANVHIVNDPTSLVADSVSVSMELFVRLFPDLQRATPEKDTPKCHFVLMKFIGVPDFFPRFNIYRVSLIEDMAPTLSSVTLTNHANLTKFGADLTFRGCIIQSIDSSSIPVLDQIFVSVPDEIYDILDKAHEHSVKEQFISEYISASGGVLAQGDTIRALNGTVDLCEPFYQGRVLTTTNIVFIKQKENELSKKPDNFLDNVVPESFEEDAAFGLDLSEYLSKNIVFDSPDSDKAACSEHKFNVLPLPHRVAVPPAPFAPEDPELYVFLTSRDLTKLGFPVFNGDLVELHAGSSCVCVKIFTFLEPNKSFKQDTVYLSPLLLMNLPLAENAHVLFKPHFSPHRSLTEVIPVAKSATIARVVSPITMDKTYQRSFFAELKTTFHTQRKCFKIGDMFPVCIDSVLSRALFDFTAHLDHNEDEEGADSDIVPTGHPDSVAWFRVVDISGTEGESYKGSQYVIDPARTSLTSSGVEFVAAPQNKNIHWNEYLKMTPIFDYFLAFSANPATFKYANEFFQVLETNVRSSGRTDLRANTLLYSMSRGLGKTTLVRSAALHFGFNLIELDANDFVRPGAELKLVGLLSGKIEKQLAGQLEAAHCDNYHLLYVKHIEVLCAQVNLNEQGASSTISLSLKVVKAIQEIMAKYTNIVLVASSNDVDKVSDTFRQIITFEINVGVPSEQERLEIFNFFLDLETQASNSETLPEAFEDKIEFTSRPDFDDFCIDKRQDVQNQTLALQSAGLTPLDLKSIIKKTKQSATLRLINYAKSVNVNVEKLVKIGNGGSLLLIPEDFENAINDARNQFSDSIGAPRIPNVKWEDIGGLDLVKDEILDTIDMPLKHPELFSNGLKKRSGILFYGPPGTGKTLLAKAIATNFSLNFFSVKGPELLNMYIGESEANVRRVFQKARDAKPCVIFFDELDSVAPKRGNQGDSGGVMDRIVSQLLAELDGMSGGENNGDGVFVVGATNRPDLLDEALLRPGRFDKMLYLGISDTNEKQAKILEALTRKFKLGDDVDLGKIAEKCSFTFTGADFYALCSDSMLNAMTRTANEVDSKLKLFNQTRTSEGKEEVSSRWWFDNVATAEDIDVQVSMADFEKAQRELSPSVSADELAHYLRVKENFEGGKNKQASSDTNDRYEDSNASSSMKTKHQS
>XP_002618990_Clavispora_lusitaniae
MPIATNKIEGEKSISTSAALHIVNDPTSLSVDEVLLSFELFVRLFPTSKADRTSQPDSLRFVLLKFVGVPDYFNSFKIFKVSGIDNSSNNTSCVTITNHSNLIKFGHQFTVDKCVVQSISIDSIPILEKVFVAVPPTVYNILHTSPSDSVRSQFVSKLLSENGGVVSENDIIRSINGVAALCEPVSQGLVKGSTDIIFVKKNEFEEASFIDDNQEVADENIDLSQYLSSTLELDQDKHEPEYPKFEVRPLPHDMSVSSRNSRHEDHELYIFINNRDIPSLGFPVFNGDLVKISSGDASIVVKLFTLVEPNKSFSCGNLYLSPMLIINLNLNDRCEVTLKPCHSSSQNFSDIFPIAKTATISRVASPITMDRSYQQSFLSELKESFHSYLKVVRPGDFLPICIDSVLAKALFDVSLSQQSNSNEEIDSDANIIPKGNPDSVAWFKIIELSGDGSSNSSQQFLIDPLQTALTSSGVEFIASPANKYSNWVDYLNLPPVFNYRTSFEDGSIFSYAQEFYRIITTDMSTCRKVDLKTTILLNSMSRGLGKTTLVRSLAIDLGLNLIELDAFDFIKPGAELKSIGLLTGKIEKQLMGQPEDSSIYHILYIKHIENLCVQSDENEQGANLSTSLSLKVVQTLQDCLARYRNMVLVVSCNNIDKLSANLRQIVKFQIDVSVPSEKERLEIFKYLLDIETRVLNNEMIPDAYEDRVEFEDKLDINKVQIDMRGDVSYQSLALQSAGLTPRDLSSIIRKAKQFAIKRLFKLAKNSHIELKKIIKVGNGGHVVLIPEDFEQAINEARNQFSDSIGAPRIPNVKWEDIGGLDLVKDEILDTIDLPLKHPELFSSGLKKRSGILFYGPPGTGKTLLAKAIATNFSLNFFSVKGPELLNMYIGESEANVRRVFQRARDAKPCVIFFDELDSVAPKRGNQGDSGGVMDRIVSQLLAELDGMSGGDSGEGVFVVGATNRPDLLDEALLRPGRFDKMLYLGISDTNEKQTKILEALSRKFQLSDDVDLAEISQRCSFTYTGADFYALCSDAMLNAMTRTANEVDNKIRLFNEARLSEEKEPVSSRWWFDNVAGADDIKVLVTMQDFSKSQSEIVPSVSAEELAHYLRVKENFEGGKSNPQQNGNNAEFERLESSSQSFEASLSNGHGQNLEAGFSNGHTT
>XP_025340749_Candida_haemuloni
MPSSVEVKDPSIATVANVHVINDPTFLQTDSVALSFELFVRLFPNTQKDVPIDDKEPKFVLIKFIGVPDYFNEFVVYRVTLIDNDSPTSSSVTITNHSNLVKFGNNITVNGCVIQSIDSASIPSLSKAYVEVPDGIFHVLQNTPSSTVKENFVNQWAASSASVVSINSSIREINGTVKLCEPFFQGKVDSNTELIFVKRPHENAPAVVEEVSDDEVDEDLDFDVSQYLSRSMHLNADEAVSSSYPLKARPLPERISINDLPSFFAREDSDLYAYLSTDDLSRIGFPLFNGDLASLSVGDLETKIKVFTVLEPNKSFQPGTIYLSPLLLVNLDVDEDTKVTLKPIQSKNNTFTDAFPIAKTATISRIASPITTDRTYQQSFLSELKNKFHSCVKVVRRGDVIPVCIDTVLAKTIFDVSTQQQSQQNQNGHNEEEGSGLPPVPLSGNPDAVAWFKVLEVNGEDDEDIQGQYRIDPNQTALTSSGVEFLRAPKNAFTDFSTYLQLPPIFDFAKAIENAPSHFKYAEEFQRILQTTVDSKTNIRLKTTILLNSMSRGLGKTTMVRSFAQSMGLNLIELDAFDFVKPGAELKSVGLLSGRIEKYLNGQLEAANSNCFHILYIKHIENLCVQTDPNEQRASSSTSLSLRVVQTLKEFLDKYENMALVASCNDIDKLSESFTQIVKFQIDVTVPDEQERRQIFAYLLDKETKAFNNEALPQAFEDKVEFEGRLDIFSLKYAKRSDVSYQSLALSSAGLTPRDLGSIVRKSKQLAIKRLMAQAKDVGIAFEKIVKIANGGLVQLTPEDFDKAINDARNQFSDSIGAPRIPNVKWEDIGGLDTVKGEILDTIDMPLKHPELFSNGLKKRSGILFYGPPGTGKTLLAKAIATNFSLNFFSVKGPELLNMYIGESEANVRRVFQKARDAKPCVIFFDELDSVAPKRGNQGDSGGVMDRIVSQLLAELDGMSGGESNGDGVFVVGATNRPDLLDEALLRPGRFDKMLYLGISDTDDKQTKILEALTRKFKLSDEVDLASIAEKCSFTLTGADFYALCSDSMLNAMTRTANEVDAKLKTFNEQRIAEGKEEVSSRWWFDNVATPADINVLVTMQDFEKSLSELVPSVSADELNHYLRVKENFEGGKKKAQQNDGQADAEQQQDGIPQQLIEELRANGHDVAGLENGTVTINGNGNGNGNGHS
>XP_024711819_Candida_pseudohaemulonis
MPLSVESKDPSIATVANVHVINDPTLLQTDQVALSFELFVRLFPNTQKDVPMNDKEPKFVLIKFIGVPDYFNEFVVHRVSLIDNESPTSSSVTITNHSNLVKFGNNITVNGCVIQSIDADSIPLLTKAYVEVPDGVFHVLQNTPSLIVKENFVDQWTASNGAVVSINSAVRAINGTVKLCEPFFQGKVDANTELIFVKKPIEQPKVEEVQEEEIEDDFDVSQYLSQSMHLNSSDDFESKYPLKVLPLPEKISINDLPTFFAREDPDLYAYLSTDDLSKIGFPLFNGDLASLCVGNLETTIKVFTVLEPNKSFQPGTIYLSPLLLVNLEVDDDTEVTLKPYQSKNNTFTDAFPIAKTATISRIASPITTDRTYQQSFLSELKNKFHSCVKIVRQGDVIPVCIDTVLAKTIFDVSAQQQQNKGEGEDEQSNYPSVPLSGNPDAVAWFKVLEVSGADNEDIQGQFRIDPSQTALTSSGVEFLRAPKNAFNDFLSYLQLPPLFNFTEAIEAAPSHFKYAEEFQKIMQTTVDSKSNIRLKTTILLNSMSRGLGKTTMVRSLALNMGLNLIELDAFDFVKPGAELKSVGLLSGRIEKYLNGQLEAANSNCFHILYIKHIENLCVQTDPNEQRASSSTSLSLRVVQTLKDFLDKYENMALVASCNDIDKLSESFTQIVKFQIDVSVPDEQERRQIFRYLLDKETKALNTEALPQAFEDKVEFEGRLDIFSLKFAKRSDVSYQSLALLSAGLTPRDLNSIVRKSKQLAIKRLMARAKDAGISFEKIVKIANGGLVQLTPEDFDKAINEARNQFSDSIGAPRIPNVKWEDIGGLDTVKGEILDTIDMPLKHPELFSNGLKKRSGILFYGPPGTGKTLLAKAIATNFSLNFFSVKGPELLNMYIGESEANVRRVFQKARDAKPCVIFFDELDSVAPKRGNQGDSGGVMDRIVSQLLAELDGMSGGESNGDGVFVVGATNRPDLLDEALLRPGRFDKMLYLGISDTDDKQTKILEALTRKFKLSDEVDLALIAEKCSFTLTGADFYALCSDSMLNAMTRTANEVDAKLKTFNEQRVADKKEEVSSRWWFDNVATPADINVLVTMQDFEKSLSELVPSVSADELNHYLRVKENFEGGKKKAQETENQPQQDGQGIPQQLLEELRANGHDVDGLENGTITINGNGHGHT
>XP_025334714_Candida_duobushaemulonis
MPSSVESKDPSIATVANVHVINDPTLLQTDQVALSFELFVRLFPNTQKDVPMNDKEPKFVLIKFIGVPDYFNEFVVHRVSLIDNESPTSSSVTITNHSNLVKFGNNITVNGCVIQSIDADSIPLLTKAYVEVPDGVFHVLQNTPSSIVKENFVDQWTASNGAVVSINSAVRAINGTVKLCEPFFQGKVDANTELIFVKKPVEQPKVEEVSQEEIEDDFDVSQYLSKSMHLNSSDDFESKYPLKVLPLPEKISINDLPSFFAREDPDLYAYLSTDDLSKIGFPLFNGDLASLCVGNLETTIKVFTVLEPNKSFQPGTIYLSPLLLVNLEVDEGTEVTLKPYQSKNNTFTDAFPIAKTATISRIASPITTDRTYQQSFLSELKNKFHSCVKIVRQGDVIPVCIDTVLAKTIFDVSAQQQQNNGQGEDEQSNYPSVPLSGNPDAVAWFKVLEVSGADNEDIQGQFRIDPSQTALTSSGVEFLRAPKNAFNDFSSYLQLPPLFNFTEAIEAAPSHFKYAEEFQKILQTTVDSKSNIRLKTTILLNSMSRGLGKTTMVRSLALNMGLNLIELDAFDFVKPGAELKSVGLLSGRIEKYLNGQLEAANSNCFHILYIKHIENLCVQTDPNEQRASSSTSLSLRVVQTLKDFLDKYENMALVASCNDIDKLSESFTQIVKFQIDVSVPDEQERRQIFRYLLDKETKALNTEALPQAFEDKVEFEGRLDIFSLKFAKRSDVSYQSLALSSAGLTPRDLNSIVRKSKQLAIKRLMAQAKDAGISFEKIVKIANGGLVQLTPEDFDKAINEARNQFSDSIGAPRIPNVKWEDIGGLDTVKGEILDTIDMPLKHPELFSNGLKKRSGILFYGPPGTGKTLLAKAIATNFSLNFFSVKGPELLNMYIGESEANVRRVFQKARDAKPCVIFFDELDSVAPKRGNQGDSGGVMDRIVSQLLAELDGMSGGESNGDGVFVVGATNRPDLLDEALLRPGRFDKMLYLGISDTDDKQTKILEALTRKFKLSDEVDLAKIAEKCSFTLTGADFYALCSDSMLNAMTRTANEVDAKLKTFNEQRVADKKEEVSSRWWFDNVATPADINVLVTMQDFEKSLSELVPSVSADELNHYLRVKENFEGGKKKAQETDNQPQQDGQGIPQQLLDELRANGHDVDGLENGTITINGNGHGHT
>XP_028890925_Candida_auris
MPSTVQVKDPSISTVANVRVVNDPTIFVTDSVSLSFELFVRLFPSTQNDGPIDKDEPKFVLIKFIGVPDYFNEFVVYRVTSIDNDCPTSSSVTITNHSNLVKFGNNITVNGCVIQSIDLESIPSISKAYIEVPEGIFHILQNGSSQMVKDRFVEEWTASNAAVISTNCSVRALNGTVKLCEPYFQGRVDASTELVFVKKPHQSTQDPADVDSDETSDEEIDFDVSQYLSRSMHLNEDEAFKKYPLAVRPLPQPISINDLPPFFAREDYDRYAYLSTEDLSRVGFPLLSGDLASLCVGDQEVTIKIFTVLEPNKSFQAGTIYLSPLLLVNLDVDESSEVHLKPLKTKNNTFTDAFPVAKTATIARIASPITTDRTYQQSFLSELKHTFHSRVKIVRQGDVIPVCIDTVLAKTIFDVSSLQQNQDGTNEEDKSSISNVPLKGNPDAIAWFKVLELSGAEDEDVQGQFRIDPNQTALTSSGVEFVRAPKDAFNNFSSYLQLPPLFDFSNAIRNTPSHFKYADEFQKILKTTVENKTNIRLKSTILLNSMSRGLGKTTMVRSVALNMGLNLIELDAFDFIKPGAELKSVGLLSGRIEKYLNGQSEAKNSSAFHLLYIKHIENLCVKTDPNDQRANSSTSLSLRVVKTLKEFLDKYHNMALIASCNDIDKLSENFTQIVKFQIDVTVPDEPERREIFSYLLEKETRTYNSEHLPQAYKDKVEFEGRLDVSGLKFSRRSDVSFQSLALQSAGLTPRDLSSIVRKAKQLAIRRLMGQAKEEGISFAKIVKIANGGIVQLTPNDFDKAINDARNQFSDSIGAPRIPNVKWEDIGGMDTVKGEILDTIDMPLKHPELFSNGLKKRSGILFYGPPGTGKTLLAKAIATNFSLNFFSVKGPELLNMYIGESEANVRRVFQKARDAKPCVIFFDELDSVAPKRGNQGDSGGVMDRIVSQLLAELDGMSGGESNGDGVFVVGATNRPDLLDEALLRPGRFDKMLYLGISDTNDKQTKILEALTRKFKLSDEVDLAKIAENCSFNLTGADFYALCSDSMLNAMTRTANEVDAKLKKFNEQRTSEGKEEVSSRWWFDNAATPADINVLVTMQDFEKSLSELVPSVSADELNHYLRVKENFEGGKKKAQESQESNEAQRKPEDFPQQLLEELRANGQDIDGFVAENGTHVMMNGNGH
>NP_014070_Saccharomyces_cerevisiae
MKASLTFSLSGIYAPCSISRDIYLEYGDKKAECLYGTIRLPQYGPGCTPGKIVHCVLDDSLPFCSIVVPSKLFGFMPTQPTMDFCYFEPILDNVVPVLDSVTFLINEQLYSKLMDLPQEMQQIQFLHYKYNINSMETVVHSRDILTSGLCQILNCSPFPQGLVDFTETQLILVNDTEQKLSALKYANEDEEYALPKIGTNSALSIDLESLPCTISRDLLRPAPHINDDNSIYAFTDAETLLRLDVTSGSFITVSNMGCVRLVKLFVLLLPNGFKKRTIYAPPKIIASFPDCSVVTISKSNIGHTDIPIANQVFISRVGGWLQSQKCFQNIILTTLKKFFSESKRILCQNDLIPIAFDSSMADLNIAEENDESDDEDELGQYYKNDSLVWFFVTSAELDCFSKDNSHFIIDPNRTKLITTNITNRRPLPLSRSNLQRYYGFAETFYYDLHIFPYVRQLVNILETSFNCSQRGITLNASVLLHSTTNNVGKATMVRFASKYLGIHLLEIDCLSLTSNSRQLDSTSKIIGYIRAKCENVLPYASPAVIFLAHLDSILLDVNANQDPEAIKLQKSINFEMSKLLDDFTFKFPGTTFVGSVNNIDNVPSSFRSHMRFEILVPVPSEAQRLRIFQWYLSSHELNRDVQQKVPVSYMDNISFSSLSSYSAGLTPLDIKSIVETARMTATARFYQESKKCGWLPQSILITQEDLSKATSKARNEFSVSIGAPQIPNVTWDDIGGIDFVKGEILDTIDMPLKHPELFTSGMKKRSGILFYGPPGTGKTLMAKAIATNFSLNFFSVKGPELLNMYIGESEANVRRVFQKAREAKPCVIFFDEIDSVAPKRGNQGDSGGVMDRIVSQLLAELDGMSTDADGVFVIGATNRPDLLDEALLRPGRFDKLLYLGIPDTDTKQLNILEALTRKFVLDNDVKLIELAKLCPFNYTGADFYALCSDAMLNAMSRIARMVEKKVSQHNELTGENISTRRWFDKIATKEDTKVVVKMEDFLKAQEQLTPSVSRAELNHYEAVRANFEGA
>XP_018219572_Saccharomyces_eubayanus
MLSSGKFKDNEYGKERVQYWPMGKHQERAYGTSTSVIKGMKASLTFSFSDIYAPCTISKDIYLEYGDKTAGLYGAVGLPTYGQACSSKKIVRCVLDDSLPFCSIVLPAKLFGFVATQPTVDFCYFEPIRGDMIPVLDSVTFMINDLLYSKLMGLPQEIQQQQFLHYKYGINSMETVVHARDILTSGVCQILNCSPFSQGLVDFTKTELTLIKDVDRKLTTKKYANEDSTYSLPNIGTNSALSVRLESLPYVISKNLLRPQPHASDDDSIYAFTDAETLLRLDVTSGSFIRISHASCIRLVKLFVFLLPNSFEKSSIYVPPKVMASFSDCDTVTISKSNIGYSDIPIANEVCISRVGGWLQSQKSFQNIILKALKKFFSDSKRILCQNDLIPITFDSSMADLNIIENEDDDNNNDDDLTQFDKNDSVVWFVVTSVKLENVSLDNAHFVIDPQRTKLITTNIVNKKPLPLNKCDLQSYYGFAKTFHYDMHIFPYIRQLVNILETSFDCSQRGISLNTSVLLHSTTNNVGKATAVRFASKHLGVHLLEIDCLSLTTNLGHLDSTSKIIGYIRAKWENVLPYTSPAVIFLTHLDSILLDVNSNQDPEATKLQKSINFEMSKLLDDFTSEFPGTTFIGSVNNIDNIPSSFRSHMRFEILVTVPSEAQRLHIFKWYLSSSELNNDVKQKTPLCCADNISFSSLSSHSAGLTPLDIKSIVETARMTATTRFYQETKKSGWHSQSILILKEDLSKAISKARDEFSVSIGAPQIPNVTWDDIGGIDIVKGEIMDTIDMPLRHPELFSSGMKKRSGILFYGPPGTGKTLMAKAIATSFSLNFFSVKGPELLNMYIGESEANVRRVFQKAREAKPCVIFFDEIDSVAPKRGNQXDSGGVMDRIVSQLLAELDGMSTDADGVFVIGATNRPDLLDEALLRPGRFDKLLYLGIPDTDAKQLNILEALTRKFILDTDVNLIELATLCPFNYTGADFYALCSDAMLNAMTRIAHITEIKVSQHNESTGANISTRRWFDKIATKDDTKVVVKMIDFLKAQEQLAPSVSQEELNHYQMVRANFEGV
>XP_033768640_Saccharomyces_paradoxus
MKASLTFSLSGIYAPCSISRDIYLEYGDKKAECLYGTIRLPQYGPGCTPGKIVHCVLDDSLPFCSIVVPSKLFGFMPTQPTMDFCYFEPILDNVVPVLDSVTFLINEQLYSKLMDLPQEMQQIQFLHYKYNINSMETVVHSRDILTSGLCQILNCSPFPQGLVDFTETQLILVNDTEQKLSTLKYANEDEEYALSKIGTNSALSVDLESLPCTISRDLLRPAPHINDDDSIYAFTDAETLLRLDVTSGSFITVSNMGCVRLVKLFVLLLPNGFKKRTIYAPPKIIASFPDCSVVTISKSNIGHTDIPIANQVFISRVGGWLQSQKCFQNIILTTLKKFFSESKRILCQNDLIPIAFDSSMADLNIAEENHESDDEDELGQYYKNDSLVWFFVTSAELDCFSKDNSHFIIDPNRTKLITTNITNRRPLPLSRSNLQRYYGFAETFYYDLHIFPYVRQLVNILETSFNCSQRGITLNASVLLHSTTNNVGKATMVRFASKYLGIHLLEIDCLSLTSNSRQLDSTSKIIGYIRAKCENVLPYASPAVIFLAHLDSILLDVNANQDPEAIKLQKSINFEMSKLLDDFTFKFPGTTFVGSVNNIDNVPSSFRSHMRFEILVPVPSEAQRLRIFQWYLSSHELNRDVQQKVPVSYMDNISFSSLSSYSAGLTPLDIKSIVETARMTATARFYQESKKYGWLPQSILITQEDLSKATSKARNEFSVSIGAPQIPNVTWDDIGGIDFVKGEILDTIDMPLKHPELFTSGMKKRSGILFYGPPGTGKTLMAKAIATNFSLNFFSVKGPELLNMYIGESEANVRRVFQKAREAKPCVIFFDEIDSVAPKRGNQGDSGGVMDRIVSQLLAELDGMSTDADGVFVIGATNRPDLLDEALLRPGRFDKLLYLGIPDTDTKQLNILEALTRKFVLDNDVKLIELAKLCPFNYTGADFYALCSDAMLNAMSRIARMVEKKVSQHNELTEENISTRRWFDKIATKEDTKVVVKMEDFLKAQEQLTPSVSRAELNHYEAVRANFEGA
>XP_003676557_Naumovozyma_castellii
MENNHYPSVETCIFSILHQVPPILSSVSILLNGSLYDKMMQLATSDQQLLFFQLKYGIKNKITILHSGQIISSSWCEVIQCGPYEQGIINFQKTQVTFVKSSDDGKSFKKLPTFNMLSIRDENPITKELRCLPNPVQMTLIKPTPSLSDDDTLFAFTDIQTLAQLNVTGGSFIKVTNSDNSSIIKLFVLLYPNNLHAESSDIGAIYVSPRILAKFPREKVVTISNYNHDTSKIQIAKSASVSRVGSWNNSQRQYQSIIFNNLKRFFTKRKRLLQVGDLIPISFDSNLVDLYTESDDDTDFEEDNDSLVWFRIESVELENDPVDDIPFIIDSNLTRLSTSNVVVERPLPMAQYKYLSYFNLNTNFLYDLAIFPYARRFTDIINTSLLCSMNASILLHSNNSHVGRATLAKFVASWLGFHLIEIDCSVLPSNNGSLEGTNKIIGHIKAKIENVLKHTSVTMIFLKNMNAILSKPDPNQDPDASKLSQTMDFEITKMIEQYTTEFKGVSFVASVNNIDDVSQVIRSHIKFEIFVPVPTELQRKSIFQWYLSLEQLNKKTPGNSCIFKMGKDVDLPQLAIHSAGLTPLDIKSIVQTAKAKCMDNFDPFRLMCNRHNMLISMESLRYAISMARDEFSTSIGAPKIPNVTWDDIGGVDLVKGEIMDTIDMPLRHPELFASGMKKRSGILFYGPPGTGKTLMAKAIASNFSLNFFSVKGPELLNMYIGESEANVRKVFQRARDAKPCVIFFDEIDSVAPKRGNQSDSGGVMDRIVSQLLAELDGMSSGGDGIFVIGATNRPDLLDEALLRPGRFDKLLYLGIPDTNQKQQNILEALSRKFDLDKDVKFETLVNNCPFNYTGADFYALCSDAMLNAMTRIAADVDKKVEEYNKTRNENISVRYWFDRVATSADTDVIVKMCDFAKANKELVPSVSHDELAHYLRIKANFEGST
>XP_003671156_Naumovozyma_dairenensis
MLQASLLFDFTNQCGQCEVSGDVFHEWSKQNISTMQTYASIELPSYTYETKRFVVYCTLNESLNRNTIKIPAKLARVFTKTPAIESCSFVHHHDLQPPTLETVSILLKSTLYAKLMKLNSSREKLEFLRLKYHIEDMKTVIHSHDILDYSLCEVLTCSPFSQGVIDFNETQIIFVSSSDKKNNQLCATPNNIPIKALSLSKSQNTNLIVKLQCLMKSIPRELMIPTPSSTDDDSLFAFTDVQTFINLNITSGSFVKLSQIVGNNYQENATSCIVRLFLLLEPNDFKTNRIIYISPRICSNFPNDNTIKITPYDSFNINKVPVATKVSISRVGSWNNSQKLYQNIIFNNLKIFFLSKKRILQIGDLLPITFDSNFALLLNDTNDDDHDDDDDGDDGADIDNDDQQEVDSLVWFRIENVEFQDYKPDSTNAKVQFVIDPLQTKLSTSKFIKYPKLPLSKYEYKRFFNLPSIFPYDQGSIFPYAKQLSDILESSLFYAEKDIPMNISILLYSNHPNVGKKTLVKHTADWLGFHLLEIDCSSLPLNNGSLDSTNKILGSIRAKIENVLSYTTSTIITLSNLEYILSKTDPNQDPESTKLSQTMDLGINEIINHFTTNFKGVVFIIIMNNIDILPQNIRTKLKFEYLIPVPNEDQRLAIFQWYLTQEQLNNQKNKNSYKFKLSNNVNVSNLALHSASLTPLAIKSIVQTAKYKALKDRQEEENTDTGMIMWDNNYIFITMEHLQYAMDQAREGFSMSIGAPKIPKVTWDDIGGVELIKDEIMDTIDMPLRHPELFATGMKKRSGILFYGPPGTGKTLMAKAIASNFSLNFFSVKGPELLNMYIGESEANVRKVFQRARDAKPCVIFFDEIDSVAPKRGNQGDSGGVMDRIVSQLLAELDGMSTGDDGIFIIGATNRPDLLDEALLRPGRFDKLLYLGVPDTNEKQLNILKALTRKFTLHENVKLPILADKCPFNYTGADFYALCSDSMLNAMTRIASEIDEKVETYNKENGKGISIRYWFDNVATEEDTNVIVNMEDFIKAIKELKPSVSQDELDHYLSIKQNFEGASPSPSY
>XP_003955431_Kazachstania_africana
MKVSLQFNYDEASEHCELSTDLLEAKSEGKQQSTNSIFATIGIPNYAHLKKQILVNCEVNKELPERTIKLASRLLNVSTAAPTIDYCYIQVSEEKPPTLDSITLLLNTKLYDKLVTLSTDYERLEFFSLKYNIRNLKTVIHNGDLISEGWCGILDCQPFNEGQIDFSKTETIFVRDDEGFLRKNKSIPVNSLDSSRNKYPIKCLKYPVPSDLIIPKPDTREDDTFFIFADTAILLNVDITSGSLILLEDESGHTTPAKLFVLLTPNSYDKSTLYAHPRLLSKFSSSSYLSIKRYNALSNENSIRSESLNVASSVSIARIGGWYQSQKIYQEIIMHNLRTFFMNKERIVKVGDLLPIAFDSSASHLFNEGMGDCPITQYNDALVWFRIENIALSANEENATLNEVSDADQAVEVPLNGMFLINPGMGTKLITSNMVKEKIIPTKAHDILSYYDIRRPFSYDFEIFPYADSLVNIVDSAIKNITADFPINTSILLYSSTPYTGKRMLVDFLSSWLGLSLIQIDCFDLSASVGSLDSVIKIIGYLKSKLENILPYVNGSIVYISHLDTILSQHDPNQDPDSSKLSRIFEIEFNKLIGGFAEKYESVIFIASVSDIDDIPVSIRSQFKFEIEVPIPNEAQRREIFKWHLGINVLNINSSKSDFVFSTGKDVSLDTLAIHSAGLNASDINSIIQSTKADVLSQHIAEKQSSQAWFKKKLIISMPDLSRAIAKARDEFSLSIGAPKIPNVTWADIGGVEQIKGEIMDTIDIPLKHPELFASGVQKRSGILFYGPPGTGKTLMAKAIATNFSLNFFSVKGPELLNMYIGESEANVRKVFQRARDARPCIIFFDEIDSVAPKRGNQGDSGGVMDRIVSQLLAELDSMSSEEGEGVFVIGATNRPDLLDEALLRPGRFDKLLYLGISDTVEKQLNILKALTRKFNMDSDVNLAKLAKICPFNYTGADFYALCSDAMLNAMTRIAKEIDEKLKQYNEHRMDIGEGKVSLKYWFDRVSSEEDTRVAVKMEDFLKAQRELTPSVSQDELDHYLAVKENFES
>XP_022466868_Kazachstania_naganishii
MKVSVDFSFNDCCKQCQVSKDVFDVLSRDTDQLVYSKVWVPQYTRQNLDFVLHCTCDSQLPLNTIRIPARLFGISVGEFTSDYALMERVNSRPPSLTQIFLLIRDQLYDKLLQLPTEHDIMEFFSKKYGVVELGTVVHENEILDPQWCQILSCNPYKQGVVNFDSTKITLIRDDEHLLMDVSSTTQIPIENADYGKLPFESLREKVSREMLVPEPCNSDDDSLYVFATMDTLVSLNVISGSLVRLKSEQNSSSSIAKMFVFLSPNQYESGKVYLTPRLMYQFHESSSISIWPYHNLDVKQIPIAKSVSLARIGSWHQSQKVFQNIILHSLKQNFMDKRRILKVGDKIPVVFDSSLLPFFENGGDGPAWHNELIEADNLVWFKVEEVDFNNDENSTINKDAIFLVDPTEQTKLVTVNVVNERPLPLNKCDFLSFYRLDSVFQFDYDIFPYAKKLTNIVESSLKREQSRLNMDTSILLHSSNNGTGKNTLLRSVSLSLGIHFFETDCRSLATNLTSVDSTAKILGFIKARIGNPLSHATPAIVYISHLEHLFTQSDPNQDPVAAKLSRSFEAEFVNLAQHFMHDFHNVVFIASTNDISTVPSRIRSRFQFEIEVPTPTEPQRRDIFRWYLSQDQLNKGEHNSFHFTAAKDVDYLKLALHSAGLKPLNIKSIVQTAKAESYRHYQSNTEDLIWQMNCCVVTMEALQVAINKARDEFSESIGAPKIPNVTWADIGGIDVVKGEIMDTIDLPLKHPELFRSGMKKRSGILFYGPPGTGKTLMAKAIATNFSLNFFSVKGPELLNMYIGESEANVRKVFQKAREAKPCIIFFDEIDSVAPKRGNQGDSGGVMDRIVSQLLAELDGMGEDGDGVFVVGATNRPDLLDEALLRPGRFDKLLYLGIPDTDEKQLNILKALTRKFDLAEDVDLLELAQRCPFNYTGADFYALCSDSILNAMTRVAGDVDRKVEAYNEQNDAHVSVNKWFDSVAKEEDTAVQVQMSDFVKALQETKPSVSKEELAHYLQVKKTFEG
>XP_445527_Candida_glabrata
MMITADLIWDENLDNDCEVSKDIWEDDTFIDKSYLKVVLPSYDGVDTPIVYHFKLNDDLKINSIKIPTNSIGNLGKFGRLNTCSLEAVSGEPPVLKEIIIKIDERLYDKLALLPKANEKKQYFQIKYNLVNKQSVIHEGNIWGHVCEVVETKPFSQGVIDFSVTDIVLIRSKILSVENKHDRSLVNLQAFHDLSRIPLKCLHYPVERSLLLPEPPFDDDDSIYVFFPFDLLSKLKISSGSFVRLSNSKNSVLVRAFLLQSPNHYAVDGIYTTPFVLAQFDELPLVEVEPVYNNELAFPTASEVVISKVGNVLHTQKRYQELILQKLRYYFLTARRILSNGSLIPITIDSSFDEIILEDIDLDVNTIKSDDDCIVWFVVSNRKFENISNYDPKAEFFVDPKHTKLITSAMENRSLSSNTFNSALKYYGLPGVFHYRPDIFPVVNDIKNVINTHAEANKKVPNLPMILNLSSNVPKVGKASILRSIAIDLSYQFVDIDTLSVVFSSGSSDIATTFLGYLKGKLENLLPFTGNTIILIKHIDHILKKVDQNQDIQQSRQVKALEGDLISFIKSYSRIYPGVVFAFTSASIDNLPEGFRSEIKFDYVVHPPNEKQRRSIIDELLSTSDLFQKYGNRKLRIQCSNEIEISTLSLHSAGLSPYDIQYIISLAVADSLRKCNNYLLWRQNKIKVDMISIQNALEKVRSDYSASIGAPSIPNVTWDDVGGLSSVKDAIMETIDLPLKHPELFGSGLKKRSGILFYGPPGTGKTLLAKAIATNFSLNFFSVKGPELLNMYIGESEANVRRVFQKARDAKPCVIFFDEVDSVAPKRGNQGDSGGVMDRIVSQLLAELDGMSSDGDGVFIIGATNRPDLLDEALLRPGRFDKLIYLGIADTREKQANIMRALTRKFKVSSDINFDELVSDFPFSYTGADFYALCSDAMLKAMTRISKEIDEKVDKYNQDNGTSISIRYWFDHVCSDEDTDVIVKKEDFLNANKELIPSVSQQELEHYKQIRANFEDSK
>XP_004182234_Tetrapisispora_blattae
MYKETELNDAINVILLFDSQVDPSTCRISMALFRELGNCQHACIDIPSYTNIIRESRAINIVVDSSITGDNRIVVNPLLFGTDTDLPTINTATIRQLENTIEMLEAVKILLTANLYDRLHNLGKKEEILEFFRIKYNLQEDKSILNKNESLDIVHCKIIDCYPFNHGFVNFKKTKFIFKKDIDNILGLKTHFPILKQEMPLQSVELPIKCLPIPITNDLIKPSPPKDGDLTICGFVSPDILLALGIASGDSVVIMSEHNKKAIKLYTLLSPSSLPSQILYLHPRIKASFTGIPKIKILNNSLTLYDIHVTPIASVVSLAKVGSLLQVQKVHQSNIIYNLQVYFKSAKRILQKGDMIPISFDSNVSSNTTESNIIYQQSKKKDSLVWFIVDQIKYDKTNIISQYSDIEIAAVDPTQTKLLTSNIVSRQNMTKTECDLGRFFNLGKNIEFNNNIFPYVPILKNRLTVLNSCSSKGIAHGAFIIIHSHTANVGKRQVVKSIALDLGIELIEIDCMYLNATQGTLDDVNKIIATIEARLEAILPYVHSSIVLLSHLDVILMRKDANHDIIGARLAEILDIELTHLIEEYSSNYPGTIFISTMNDYDKLPSNLLSIRTFELEIPVPSASQRTSIFNWYLFFENLNEVSYNNIVIRTTRDIDIAKFSQMSAGLTPLDIKLIVETSKSKCLRSYLKNKNSRFVKGVPNICYMSNEVIIGMIDDARAEYSRSIGAPTIPNVLWDDVGGVEHAKKEILDTIDMPLKHPELFSSGMKKRSGLLFYGPPGTGKTLIAKAIATNFSLNFFSVKGPELLNMYIGESEANVRRVFQKARDAKPCVIFFDELDSVAPKRGNQGDSGGVMDRIVSQLLAELDGMNSNGDGIFVIGATNRPDLLDEALLRPGRFDTLLYLGLADTDEKQINILQALTRKFNLADDLKLEDIAKMCPYNYTGADFYALCSDAMLAAMTRVAEETDQKLKDYNKNNDKQLSIKQWFDQICTPEDITIKVSNTDFEKSLKQLVPSISEGELQHYLNIKHKFENSKENKP
>XP_003688750_Tetrapisispora_phaffii
MSNLQFQDGSFIRVIFDHKQTSRGFEISADLQLLWDEFKSRTDKERYAKVTIPRYNNRKPLVKIGNCVVNEALPIGTVSLSASLYNVSLYVPQITVCKFKPVSSPQTLESITFLLNSELYDKVIGSLTKSEVIEFVLRKFNILVGTTPLENEENLSKCICKVINTRPCNIGLINLDETQISIVRDDSGLLQDSMISTVIKIPKSTVSLKCLKYPVAKELLPGFLEPDENLTTDEDDDLYAFAGFKLFEEAGITDGSRVTVYNDHHSMILKLFVLRQPNNLLQSTLYVHPRVFANFQISTYVNILKYSLDRKHIPVATSVSIARVGNYIQTQRKYEEIILSNLKHYLTSKIRILRKDELIPIAFDSKYTPLLIPELDNNITGKYYDKLVWFSIESISFQENGDIGNLDSDQRLFTIDPLKTKLVTENIVSKNPLIINNESYISYFGLNSNFKYDYNIFTYANKLKDILNVSQNCIERKLAINTKILLYSLTPGTGKSTLVNSLALDLGFELLEMDCMNLINSNLVGSLSSVSKTVGFLKAKFESFLNYSLPAIIFLTHIDILLQKGDPNQESQSANAYQIMDIEFSSLLNILQKQFPSTIFIFSTNSLDSLPRNFISKINFEIEVQVPQESERREIFKWYLSSDQINKIKLEELEFKVSNNLNLNNIALKSAGLLPADLKYVIDNSKHRAFERFTSSVRDDCVLIDVNDIDSAINDVRGEYAVSIGAPKIPKVTWDDIGGVDMVKGEIMDTIDMPMKYPELFASGMKKRSGILFYGPPGTGKTLMAKAIATNFSLNFFSVKGPELLNMYIGESEANVRRVFQKARDAKPCVIFFDELDSVAPKRGNQGDSGGVMDRIVSQLLAELDGMGTNGDGVYVIGATNRPDLLDEALLRPGRFDKLLYLGIPDTNEKQLNILQALTRTFKLSSECDLKKIAELSPFNYSGADFYGLCSDAMLNAMTRTASEVDKKLDQYNAVNVEKISLRYWFDNIAQEEDLEVVVKLSDFVKAQRQLVPSVSEEELKHYVRVKAQFES
>XP_001644069_Vanderwaltozyma_polyspora
MMSFLEVGSNKKWINILFNDFGIPHRFEISEDLKTEWDIKNNRYFGEVQIPSYDKYPLKPVVCCFTVNESLPSGSISVPAAKFGVNPLHPTINQCTLKILKDQPVVLETVTFLANPKLYKRLECFQKDTEKFNFFCSKFGIIDKQSVIHLDDDISKPWCKVVDCTPSNTGIVDFNKTQIYFLEDTHSLLESKANLFDSISPTVPSKKSSNTRIQLSCLKHPVLRELYKNELPLTNDDTIFAFASFEVFQSVGVIDGNYITISNDTTSMTLQLFLLLQPNGYSNTKLFVHPRVMANFWKSGDVIVEKCESEFTNFAVASSVSLARVGNFYHSQKKYENLILHNLKKFLTEKERVLRCKQLIPIGFDSTFSSLYSDDIENVDDNLLNDSVVWFSIEKAEIENEDYDNGTLKDFIINPSRTKLVTENIISKHPLQMNNPTFHKYYDLVLPPKYDTNKFDYAKRFFNILEASLNCFEKSIPISTSIILQSGTPNTGKSTLVKSGSLYLGFHLLEIDCASLPVTNVGSLDSVSKTVGYIKAKVESVLPYTTPSIIYLSHIDILLRKDDSNQDPQVSNISKLMDIEVTKFINEILSKFKGTIFVCSTNNFDSLPTTFTSNLKFDINVSVPDENQRKEIFKWYLATDVLNRGIQGGYVFNSSNDLLLSKLALQSAGLTPWDIKFTIDKAKSKSLQNCIKHNNSNNDINNICKISMVDIKESIGDVRDEYSTSIGAPKIPNVTWDDIGGIDIVKGEIMDTIDMPLKHPELFASGMKKRSGVLFYGPPGTGKTLMAKAIATNFSLNFFSVKGPELLNMYIGESEANVRRVFQKARDAKPCVIFFDELDSVAPKRGNQGDSGGVMDRIVSQLLAELDGMSTGGDGVFVIGATNRPDLLDEALLRPGRFDKLLFLGIPDNNDKQLNILQALTRKFELGENVNLSEVAEQCPFNYSGADFYALCSDAMLNAMTRIAKEVDEKIKKYNETNGTNLSVRYWSDHIATDEDVKVVVNMSDFLTAQKELIPSISHDELQHYLRVKSNFESTDNGDNPVSS
>XP_003678571_Torulaspora_delbrueckii
MKVGLQFNFLPRCNSCEVSLNIWEEWKGHKGPRYASIRLQSYDSPVPKAIISECTLNESLAFDSIKVAAKLYNVSPVGPTASQCELEILKQKLPVFKSVTMLLKAPLYTKLMQLPHPSHRVEFLELKYGLHHRETVIYDGYVVEPSWCRVSYCGPYSEGLIDFKETQVVFVKDDRDILVEKVVSDHFDEILKLTEASHSSVKLSALQNSVPLDLISPTTAMNDDDSTFVFADFRTLLFLGVTSGSFIRISNEHISRVVKVFILNAPHNFESFTIYASPRIIASFPEDTEISASKHPVDEFQLPTAFSVSLARVGSWNQAQKIYQNIILHNLKNFFTSKRRVLHVGDMIPISFDSNLATLYTEEFGFEQLIEEHDSLVWFYVESVQINETDEISPETEFFIDPEKTKLITANVVMKDPLKLTRCDYISFYGLDPVFVYNLNKFPYAKKLIDILNASTRCESKGIAVSTTILLYSTSPNTGKSTLVRFAALQLGFNLLHVDCMSLTTNAGSQDATAKIVGYLRGKIESVLSHASPAIIYLSHLDVLLAKTDQNQDPEGSRAPRSMDLEVSKLIEDFTVEYKGTVFIGSATEIDNISTSVRNHIKFELEVQVPDEIQRGAFFQWFLSCSILNRGLKNSYRRYAVKSDVSLSKLSLQSAGLSPLDIRTIVETAKYNCAKRYVDGNQWASSAYSITMADLNSAISKARDDFSVSIGAPKIPNVTWDDIGGMDQVKGEIMDTIDMPLKHPELFASGMKKRSGVLFYGPPGTGKTLMAKAIATNFSLNFFSVKGPELLNMYIGESEANVRRVFQKARDAKPCVIFFDELDSVAPKRGNQGDSGGVMDRIVSQLLAELDGMGSSGDGVFVIGATNRPDLLDEALLRPGRFDKLLYLGISDTNEKQHNIISALTRKFNLESDVNLMKLAEKCPFNYTGADFYALCSDAMLNAMTRTAGEIDVKVEEYNKLTRLDLSVTHWFDKVATAKDTEVTVKMEDFLKAQQEMAPSVSEEELRHYLRVKANFENAA
>XP_037142662_Zygotorulaspora_mrakii
MKASVQFDHSPQSEACIVSKDVFRESWSSEPRRFAEITLPSYNPFDIKPIVAHVQVDENLPSRTARLSAKLFDVPEYGPAFSFCYLQIMDKSPQVFETVAISVSEQLYDKLMQLRLSEHKLEYLKIKFGLRSLETVVWKDFSIYPSLCSISYCAPHFVGLINFQRTQIIFVKSMNLTVSEFSKNSYQFDLLRITPSRNLRMRLKCLEFSVPPDLITPVPSKTDDDTIYAFANFETMLHMGIASGSYVRLASETVSRIVKLFVFANPNSFDSFKIFVHPRIAAHFSKDEEVYVTKCAISETEIQIPSSVSISRVGCWDNSQKILQNIIFSNLKLFLTSKKRVLHGGDMIPIPFDSNMAALCSDDSKGGLPFAKNDRVVWFYVENFEMDSKLNSKSSPEFIIDPNKTKLITANTVSRPPLTIDRCNYISYYGLKKTFDYDFSIFPYAKKMCDVLSSFLSCRDRKIPFSSSILLHSASPNTGKSMLVEFAAGLLGFHLFKIDCTLLTTTVGSIDSTAKIMGYLRGKLDGSVLHSKPAIIFISHLDVIVGKSEQGQDFESGKVTKTMDAELTRLIQDYSSTESETVFIGSVNDIDTMPQNIRNTVKFDINIPIPSENQRLAIFEWLLSPYQLNQQQSSSGQLFHCGRDVSTSKLALQCAGLTPLDIEKIVQSAKYNCFKRSSGYGSRQICVEGLFYVTMEDLSKAITQARDEFSLSIGAPKIPRVTWKDIGGMDTVQGEIMDTIEMPLKHPELFASGMKKRSGILFYGPPGTGKTLMAKAIATNFSLNFFSVKGPELLNMYIGESEANVRRVFQKARDAKPCVIFFDELDSVAPKRGNQGDSGGVMDRIVSQLLAELDSMGTEGDGVFVIGATNRPDLLDDALLRPGRFDKLLYLGISDTDDKQLNILRALTRKFSLADDVNLANVVKKCPFTYTGADFYALCSDAMQNAMSRIAEEVDGKVNEYNKQHNVSLSVRYWFDRIAKEDDMKVTVRMTDFLKAQRELTPSVSEDELSHYLRVKANFEGS
>XP_002495807_Zygosaccharomyces_rouxii
MLKLNAEFNGAVKYGTCEISSNLVDEWTSLKVPRYAQVKLPSYDRFNLDARVFNCVVNESLPIDTLRLSSRVFSVDALELAVNCCYFKPLKGKPPILDGIALLLDSELYDSLQKLPDLSQRLEFLQTKYGIEHNATVLQSGDTVAPSWCSVAYCSPPGKGIVDFTRTQIVLVKDTNGTLKREENNVVNTNTVSLREAKEITVKLRSLKFPVSSDLISPTPLPSDDDSLFAFADIQTLLTLGATSGNFIKISDGYNSRAVKLFVLASPNDFDSMTLYAQPRVMANFPNCNEITISKYALNQSNIALASSVSIARVGSWHQSQKIFQNIILKNLRDFFTSRNRILHGGDMIPVSFDSNLAPLFSESMDDITLETKDDTLVWFRVENVEFKENEENPNKEEFVIDPSKTKLTTANIILHPPLKLGHCDYISYYNLEPVFQYDLTKFPYAKRFLDILHASLISSEANAPISTSILLHSSAPNVGKSTLVKHAAQQLGFHLLEIDCMSLTTQLGSLDSIPKTIGYLRGKFESILPNASPAVVYLSHLNVILTKGEQTQDGEASKLAKLMDVEMAKLIKELTSNYGPAVFVGSVYDVDSISQIIRTQMKFEIQVPVPTEPQRQSIFEWYLSPYQLHFDVDNHSRPLTLANNVSHPKLAQQSAGLTPLDLKSIVQTAKWNCIKDVPVSDSEKAYDDDWSDDPIAITMRDLSFAISKARDEFSVSIGAPKIPNVTWKDIGGVDTVKGEILDTIDMPLKHPQLFASGMKKRSGVLFYGPPGTGKTLMAKAIATNFSLNFFSVKGPELLNMYIGESEANVRRVFQRARDAKPCAIFFDELDSIAPKRGNQGDSGGVMDRIVSQLLAELDGMGTGGEGVFVIGATNRPDLLDEALLRPGRFDKLLYLGISDTNEKQLNILTALTRKFTLAPDVDLAHLAEKCPFNYTGADFYALCSDAMLNAMTRIASEVDEKVRIYNKTHNEEVSVRYWFDRIAKPEDTSVTVRMTDFLKAQKDLMPSVSEDELRHYLQVKENFENGG
>XP_003648150_Eremothecium_cymbalariae
MVKEEHKKLLDASGAEPKEEDATATAILRRKKKDNYLLVDDAVNDDNSVIAINSNTMDLLQLFRGDTVLVKGKMRKDTVLIVLIDDDLADGVCRVNRVVRNNLRVRLGDLVSIHACPDIKYAERISVLPIADTIEGLTGNLFDVYLKPYFVEAYRPVRKGDHFIVRGSMRQVEFKVVDVEPEDYAVVAQDTIIHSEGEPIDREDEENNINEVGYDDIGGCRKQMAQIREMVELPLRHPQLFKAIGIKPPKGVLMYGPPGTGKTLMARAVANETGAFFFLINGPEVMSKMAGESESNLRKAFEEAEKNAPAIIFIDEIDSIAPKRDKTNGEVERRVVSQLLTLMDGMKSRSNVVVIAATNRPNSIDPALRRFGRFDREVDIGIPDATGRLEILHIHTKNMRLADDVNLETLAAETHGYVGADIASLCSEAAMQQIREKMSLIDLEEDEIDAEVLDSLGVTMDNFRFALGNSNPSALRETVVESVNVTWDDVGGLDDIKRELKETVEYPVLHPDQYIKFGLSPSKGVLFYGPPGTGKTLLAKAVATEVSANFISVKGPELLSMWYGESESNIRDIFDKARAAAPTVVFLDELDSIAKARGGSMGDAGGASDRVVNQLLTEMDGMNAKKNVFVIGATNRPDQIDPAILRPGRLDQLIYVPLPDEVGRISILKAQLRKAPLEPGLDLTAIAKATQGFSGADLSYIVQRAAKFAIRDSIEAQKRSAAEKAEKIKTEDVEMSDANAPAEQDAEEEVDAVPYITREHFADAMKTAKRSVSDAELRRYEAYAQQMKASRGQFGNFSFGDTSSSGAGGGASNGGIEGSGGAAFNNGADEDDDLYS
>NP_987060_Eremothecium_gossypii
MVIANLVFSASGTSLASVSRELYCTLFGPAPDELKHEFYVSVQLPSYSRHAKTYVVQSTLNETLEGQVVQLPSKIEDVPLDTPLIDLCKVEAVRERPPVLESVTIEVHGSLYEELTKLSEEDQLRFLQIRGDLRDCGTVVRAGQKLFVPWCQILDCVPYYQGLIDLQRTRILLLKGTDAMESCHLRKGLEDLKLRPNEGPTKELRIMLRCLEQPIERALLVPAADTDDDDSLFVFASAAVLLRLGVTSGARVTLSDGATSRIAKVFVLLSPNHFDSDAIYATPRLVVNFAEADKVVVSKYEGEMAELPVASSVSISRVGSWENSQMVYQKIILNNLTNFITAKQRIFYKDDLVPVTFDSDFSAMFSDQLNEFSVDYHDDSLVWFKIDTVKLNDDIPCEGAFRIDSKVTKLVTCNVSSSPPPPLSKCDYVSYYGLEPCFGYDRRVFDYAKRFHDIITTSRKCFQHGMNVGTTVMLHSSSVSVGKTTLVRSTCRELGIHLIEIDLLQLDPHMNSSNSTVNIVALIRAKIENVLPHTAPSVVYLAHLEGVLEKEDQISDPASLKAAKSMGIELAKLFTDYTELYPGTVFVCSTDALDVVPEAIRSKTKFEIEVPVPTETQRVEIFSWYLSPDVLNFNASQQFAMDHDVTISRLALQSAGLTPIDIRSIVESAKVCCYQRSKEKQHMLWQGGYRYINSADLSAAINKARDEFSDSIGAPKIPNVFWEDIGGLEMVKGEILDTIDMPLKFPELFASGMKKRSGILFYGPPGTGKTLLAKAVATNFSLNFFSVKGPELLNMYIGESEANVRRVFQRARDAKPCVIFFDELDSVAPKRGNQGDSGGVMDRIVSQLLAELDGLSTGGDGLFVIGATNRPDLLDEALLRPGRFDKLLYLGISDTNEKQANILRALTRKFTLDPDVSLDDLAASCPFTYTGADFYALCSDAMLNAMTRIAGNVDEKVASYNRAHNKNYSVRQWFDVIATAEDTSITVCMQDFVKAQRELVPSVSEGELNHYLAIRDNFESS
>XP_454038_Kluyveromyces_lactis
MVIASLESTHAISTSIVLSSDLWTEFYGTESVSSASPNYVKLTLPSYNKWHHQALISHCDNDDSLPFGSAGLPTNFIKQSQVRPMFSSIEIEPYVQQLPNLDNLVLSLNPDLFNELNQLSKEEQRKFLTLRFNLLFGITVLNVNQVVYPAFCKVTSSSNDFGILTDQTQIVLVPDSNVVEQSRSNDEFTEFDHLFSLHVKIQSLLDPVPVEFLSPPQPDTTDNDLFAFVQPNILLQLGVPSGTFVRVIAEEQEMLVQLFVLFAPNEYECDSLYVSPRVRYVFMNHARVIIQRPNLALNRFSVSNAVTLSRIGCQINAQRRYQDIISHHLALYFSEKQRIVKVGDLIPITFDSNYASMFTDDIRSGQHDTLVWFKVEEIESDSNEEYHIIDSSITRLSTVKITSRELMPKSICDYDRFYNLSPLFHYDEDAFPFAKRLKDILNTAIKCSARNVNVGTSIMLHSSSPNVGKTMLTRSVCAELGFHLIHVDCLSLTSNSNTSDATNKTIGYIRAKIETIISYVEKVVIFLSHLETILEDEQNQQDNTSSKMARQMNVEMADLIEEYTTKYKGTVFVGSTNDIDNIPAIVRSRIKFEIDVPVPTEKQRLQMFRWYFDPYVLNSQTPKLRSLISHNVPLQTVSVQSAGLTPMDIRSIVKAVKYKCYQRLKQNDLLIDMTDITAVINIARDRFSDSIGAPKIPNVTWDDIGGMDVVKGEIMDTIDMPLKHPELFSSGMKKRSGILFYGPPGTGKTLLAKAIASNFSLNFFSVKGPELLNMYIGESEANVRRVFQKARDAKPCVIFFDELDSVAPKRGNQGDSGGVMDRIVSQLLAELDGMSSGGDGVFVIGATNRPDLLDEALLRPGRFDKMLYLGISDTDKKQANIIKALTRKFTLESGIDILDIAKKCPFNYTGADFYALCSDALLNAMTRVAGEVDEKWEKYNMENKKNISLRYWFDNVANENDLKVVVKLQDFELAQQNLIPSVSEDELRHYLRLKSSFESQ
>XP_022674943_Kluyveromyces_marxianus
MVIASLVYLQDITLPVSVSSDLWNEFFDQKSSPHYVKLTLPSYIKYQEVSFVAQCANNSSLEFGSVGLPSNFFKSDSVRPYVNSVIIEPYFEKIPQADTLILSLKPNLYEELNQLSTEEQWSFLKLKFHIEFNVTVLNVNQIIYPSFCQVFSIAPEAEFSVISENTQVVLIPDSSIDTEHAKSLDDNSKLDRKSFVTVKLQSLTEPVPTEFISPPQQDTADNDIFAFVQPITLLELGIPSGSFVRLTSQNDEILVQLFVLFSPNPFEKDTIYVSPRVRYMFMNENQITIKKTSLTSKKLPVANSVTLSRVGCPVNAQRIYQDIISHQLGEYFNGKQRVVRVGDLIPVTFDSNYASIFSEQIKYSSHDTLVWFKVEEIQGPSTDQYYIIDSSITRLTTENIVSKDLMPVKICDCNKYYDLSPLFYYDENVFPHALQFRNILSTAAKCFERGISMGTTILLHSLTPNVGKTMLTKSLCNELGFHLIHIDCLTLTANTAVSDATNKTIGYIRAKIETVISCAKQAVIYISHLEAILENEQAQQDNTGSKLARLMNVEMANLITEYTEKHSGIIFVGSTNDLDGIPPLVRSKIKFELEVPVPTEDQRLAMFEWYFNPAKLNRHNSNYTAVLSKTVKLRNVALQSAGLTPLDIKSIVQASKRKSYQNVKNGVISITESDITAVINIARDRLSDSIGAPKIPNVTWEDIGGMEMVKGEIMDTIDMPLKHPELFSSGMKKRSGILFYGPPGTGKTLLAKAIASNFSLNFFSVKGPELLNMYIGESEANVRRVFQRARDAKPCVIFFDELDSVAPKRGNQGDSGGVMDRIVSQLLAELDGMSSGGDGVFVVGATNRPDLLDEALLRPGRFDKMLYLGISDTDEKQANIIKALTRKFTLAPGVEPLDIGKTCPFNYTGADFYALCSDALLNAMTRIAGEVDKKWEQYKNDIGEHVPLRYWFDKVAKKSDLEVVVTLEDFELAKQKLIPSVSEDELNHYLKLKHSFESE
>XP_022630948_Lachancea_lanzarotensis
MLQLTTTESIKARVSFRFDATIDGSISSSIFEQLKTTAGTDSSQKDLQVDTIYVSVLIAGYEKYQRSKLVRCKVNADLKAEWIELPSKLFGVPKDQPTVDVCEIWPFTDTIPVLHNLVISTQPALYDRLLELDDPRDRLRFVILKAGIGEASVIHLGDELLEHWCTVLDCGQHYQGKIDQESTKILFVKGERLQNGLAELHSDKTADVKLLQSEVLELPLKALSAPAHPDLLRPNCSEHEDESLFVFGDASTMMALGLSSGSYVTLSHKTKTKVAKAMVFLAPHNFQPGTIYAGPRVMALFKNVESISLERCVFSAKDIPVASSVALTRVGSWNNCQRIYENVISKNLTSFLTQRQRILKVGDLLPITFDSKLSPFYSDSFIEIDLTGQPDSMVWFRVETVELEENSLYAGECTIDSKKTTLLTQNLISDLPLSLSQCNYLTYYDLPSVFGYNCSDFDYYKRFSDIVKVSRKLQDQGRSRPIAIILHSSTGGVGKGSLVRSAAQHQGLHLIELDCLSINSAQGSAEAMKKTIGYIRAKLEPLLPFVKPSMVFLPHLDSLVQKEDEQQDPNSSRLNRYLALELASLIDHCTSQGAVFIGSVHEISGLPEAVLSKAQFCIEVPVPTEAQRVRIFQWYLDDYQLNYCTGELTRFTLDSNVSLAKLSQRSAGLSPCDIKSVVLAAKSSALDYAILKKDCREKYCLQGHVLAISESELLSAIESAREEFADSIGAPKIPNVLWADIGGMNLVKGDIMDTIDLPLRHPEMFSSGLKKRSGILFYGPPGTGKTLLAKAIATNFSLNFFSVKGPELLNMYIGESEANVRRVFQKARDAKPCVIFFDELDSVAPKRGNQGDSGGVMDRIVSQLLAELDGMSTGGDGVFVIGATNRPDLLDEALLRPGRFDKLLYLGIPDTNAKQLNVLLALSRKFTLDKGVDLARVAEICPFNYTGADFYALCSDAMLNAMTRTSRLVDEKVRAYCKQTQRQISTRYWFDNVAAEEDSNVIVQMDDYLKAQENLAPSVSTEELAHYLRVKSNFEGSDLRS
>XP_002555041_Lachancea_thermotolerans
MTKQMAKAVRQKASRANANFCFDNTLRSSISVDLFEQFSDCGTLPGNGKSSPTGFVLVSVQLPEYAPFQKSILLSCTLNRELRLGSIELSSNVFHVERCVPAIDTCTLQHYVGNVPSLSQMVIAVHPGLYEQLGKLPSARDRMRFVMAKSGLDEHTIIHRGDTLLEKWCCVLDCGPYFQGKLDLSSTNVVFIKTESPFLCSSAGSQVPALKDLQLSKSERTIVSLRALDFPVSHDAIRPRPLENEDDSLFVFAHASTFLKLGLTGGSLVKITFDGISRVAKAMVFLAPHKYESGFLYVSPRLLALFKSFGVAYIEPSSLSLKDFPVASSLSLARVGSWNNGQKIFESIISRNLIKFLTGKNRILKSGDLLPVSFDSQLSPFFHDGVDEIDLQGKHDSIVWFRVETVDLENSKNYTHEFRIDGKKTTLFTQNLVSEAPLSLSQCNYLSYFGLPSVFEYDLGSFSYAKRFVDILKVGLKNRSQKKLPPASVILQSSSPCAGKSTLVRFASLHLGAHLIEIDCLSINSAQSSVDAMNNVVGFLRAKLEPLLPFTSPSIVFLSHLDSIVEKEGDQQDSGVSRLNRSLALELAALMDFCSECGEGAIFVGSVKDAAKLPEAVLSKVQFVIDVPVPSEVQRERIFEWYLESRELNSSTVNPIRFSSGYDVVVSKLAQRSAGLSPNDIKSIVQTAKTRALERNLSSESFFDEYACSGDFVIISQADLIAAIEVARDEFSDTIGAPKIPNVDWNDIGGMDIVKGEIMDTIDLPLKHPELFSSGMKKRSGILFYGPPGTGKTLLAKAIATNFSLNFFSVKGPELLNMYIGESEANVRRVFQKARDAKPCVVFFDELDSVAPKRGNQGDSGGVMDRIVSQLLAELDGMSTGGDGVFVIGATNRPDLLDEALLRPGRFDKLLYLGISDTNEKQENILRALSRKFTLHHDVDFSKLAEICPFNYTGADFYALCSDSMLNAMTRVSKEVDKKVADYCKAHDRTVSVRYWFDKVATEGDAKVVVKMQDFLKAQKELSPSVSQEELNHYLSVKRNFEGI
>XP_020055640_Aspergillus_aculeatus
MDYDHHDPSSEQPRRRRRNVMRRRMRNRAPISARLSLDHQLRGNIGVVSDDLVGDLFSKDNQDDMGIYYLAISPHFPGCTSVEDLSWTIIPVRPQSKDRSYQSPIPHSTVLFPDSALSLQPFLEKLGKLDPTRHSLQSQRAIEIRVLDAVPLPLDTVYVTVERNLLRNHDDVQTKFGGGFSSNNTSSNGGWAKGGKAAEVKKYTKKAAAEDEERLTAAVREALGVVKVLHTGDVLPLPLPPHPITYAPSPPARIALCEPVYQGLLMPATKVVLVHARPHGHRAQRSLRSGTGLLKQVAEDEADDTSNEQFYSAAEDKPIESSTEVEGSTTADESETDASGGNMSDTSDDSLEDMISLTAPELPQPSSGVMSAMTAATPRAGGRRLDGTHTPGSVASNFTSATMRPGRVSGGKVFKTEGLLRQVPGDLLHPRPREDDDPESFIFVDIGTLAKIGCFSGDWVRIEATEEPQHNPFASIKLGSFNDREEDTGDWRAVKIYGLPGLQSTKPRYSINQTGNRRSSVSQLPTVRMTSVFVSPLLLNNLDNPKYLRIFPMTFATSNGAKPNLLHQVKSSVARNPPLAKEVTLLKVSTPLSMDRVLQPALFAGLKQYFESRRRLLKGGDLVGISIDEGLGRAVFQGAATGDGSAQEDDLTTRLGQMSYSNYTGSKKVGVAWFRVGQVVPSIPDDQDEAGDNQWGGVAVIDSATTRMVQAGSDVSRVPGSTDNGWEYWLGVKAVPRAATEAQTSHGLVTDIPQSFISPLQQRLRELISVATSPRAIQLGMKPVVILLRSQQRHIGKGTVATRACADIGLHTFPIDAYDILTEGGANGGDVKTEAYLKARAERAFLCGADCTALLIKHIEVLTADRIVSAMAEIVADARVIIATTTDVEQMPEGLRSMFTHEFEMSAPEEKEREGILRNAVSERGIRLSPDVDLGSVALKTAALVAGDLIDVVERASSARTARLERLAEASSKQSNQKIGIRDILIAGGDAARGVTKLDFDTAVDAARKNFADSIGAPKIPNVSWEDVGGLSNVKEALVETIQLPLERPELFAKGMKKRSGILFYGPPGTGKTLLAKAIATEFSLNFFSVKGPELLNMYIGESEANVRRVFQRARDARPCVVFFDELDSVAPKRGNQGDSGGVMDRIVSQLLAELDGMNGGEENSGGVFVIGATNRPDLLDTALLRPGRFDKMLYLGVSDTHEKQRTILEALTRKFALSPDLSLARVADRLPLTYTGADLYALCSDSMLKAITRKATAVDEKIKQLPGEPVSTAYFFDHLATPDDVAVVVTEDDFRAAQDELVPSVSAKELEHFERIRQTFESVDKQKQESVNGASGPPQTIQDALDALNAGGQLEFSMGGPVANGDAQSPAVNKGKGKQVPSMVRNASGQSTSSKGKGKSPAGAGGKAKGKTVNIPNGDSDSSLDGPISGLRTDRGGSRGYDDVGEDEDNVENGIANSGDEDDYIVRTDHLAPSGGSGL
>XP_001270816_Aspergillus_clavatus
MDFEHHNMAAEQPKRRRRNIAKRRLRNRAPISARLALDSQLRGSIGIVSDDLANDLFQPPSVTEPAADDTGIRYLAISPYTPGSSAVEDLAWTIVPVRLESLDRSHPAPLPHSTVLFPDSADSLQPFIQTLTKLDPTRHSLQAQRVVEIRALDVVPLHLDTVFVTVERDLLRNHDDVQSKFGGGFTTNAHGPNGMWAKGGKGLEMKKYSKKTAADAEERLTAAVREALGTQKVVHTGDVLPLPLPPHPITYAAPPPARISFCEPVSQGLLAPTTKIVLIQARPPGQRAQRSLRSTSGLLKQVAEDEADDTSNEQFYSAAEDKPTESGAELESATPPDDSETEDSAGNVSDTSDDSLDDMISLSAPQLPQPPSGVMSSITSATPRAGGRRLDGYHTPGSVASNFTSTTLRPGGRASGKVFKAEGLLRGIPAELLHPKPREDDDTGSFIYVDISTLAKIGCFSGDWVKIEATEEPQTNLFSSINLGTFNEQEEDNGDWRAVKIYGLPGLPSAKPRYSINQSSDRRPSISQRPPVRLTPSVYVPPLLLNNLDNPKYLRLSPMAFATGASRSGVLHQVKTSVVRQPPLAKEVNLLKVSTPLSMDRVLQPALFAGLKQYFESKRRLVKSGDLVGISVDEGLGRAVFSGAAATDGSAADEDLTTRLNQTGEAANSGLKKIGVAWFRVAHVAPTLPDDQDEAGEDQWGGVAVIDTATTRMVQAGSDVSKIPGTLDNGWEYWLGVKTVPKSVSDVPTPHGLVVEPPPSFVSPLQKRIRELMAVATSPRAIQLGMKPVVILLRSQQRHIGKTTLATRACADIGLHTFPIDAYDILTEGGANGGDVKTEAYLKARAERAFHCGSHCTALLIKHIEVLTADRIVSAMGEILADARVVIATTTDVEQIPEGIRSLFTHEFELTAPEEKEREGILRNAVSERSIKLAPDVDLGSVALKTAALVAGDLVDVVERASAIRTARLEKLAETASKLDAGSKVSVRDVLVSGGDAARGITKADFDAAVDAARKNFADSIGAPKIPNVSWDDVGGLTNVKDALVETIQLPLERPELFAKGMKKRSGILFYGPPGTGKTLLAKAIATEFSLNFFSVKGPELLNMYIGESEANVRRVFQRARDARPCVVFFDELDSVAPKRGNQGDSGGVMDRIVSQLLAELDGMNGGEENSGGVFVIGATNRPDLLDTALLRPGRFDKMLYLGVSDTHEKQATILEALTRKFNLDPEVSLRRVADRLPLTYTGADLYALCSDAMLKAITRKATAVDEKIKQLPGEPVSTAYFFDHLATPDDVAVMVTEADFTRAQGEMVPSVSAKELEHFERIRRSFESDDKKQEPENTSGSGSKPPQTIGDALEALKLGHQLDGIVDGPVMNGDHVPLVNGKGKGKMGSAMARSASGHSISSKGKGKGKHKALTAGGGEPDGYTEDGPVANGDEDYIVRTDHLVDSSQ
>XP_001263640_Aspergillus_fischeri
MDFPHHDRASVQPRRRRRNIAKRRLRNRAPISARLALDSQLRGSVGIVSDDLANDLFQPPSVTDDDGIRYLAISPYTPGSNAVDDLAWTIVPVRLESLDRSRPSPLPHSTVLFPDSADSLQPFIQTLTKLDPTRHSLQAQRIVEIRALDVIPLHLDTVYVTVERDLLRNHDDVQSRFGGGFTTNMHGPNGLWAKAGKGFEPKRFTKKAAAEVEERLTAAVREALATQKVVHTGDVLPLPLPPHPITYAPAPPAHISFCEPVSQGLLASTTKIVLIQARPQGHRAQRSLRSRPGLLKQVAEDEADDTSNEQFYSAAEDKPSESGTEMESTTPPDDSETEGSVGNASDTSDDSLEDMISLTAPELPQPPSGVLSSITSATPRAGGRRLDGIHTPGSVASNFTSATLRPGRGPGKVFKAEGLLRGIPIELLHPRPREDDDPESFIYVDISTLAKIGCFSGDWVRIEATEEPQANIFSSIQLGSFNEHDEEHGNWRPVKIYGLPGLQSAKPRYSINQSSDRRPSISQRPPQRLTPSVYTSPLLLNNLENTKYVRISPMAFATGTGPSKSAVLHQVKASSARQPPLAKEVNLLKVSTPLSMDRVLQPALFAGLKQYFESKRRILKSGDLVGISVDEGLGRAVFSGAATTDASTPDEDLTIRFNQTNDSAQGVKKGGVAWFRVAHVVPGKSEDQDEDDQWGGVAVIDSATTRMVQAGSDVSRVPGILENGWEYWLGVKSVPKSISNGPGPHGLVTEPPQLFVPPLQKRIRELMAVATSPRAIQLGMKPVVILLRSQQRHIGKTTVATRACADIGLHTFPIDAYDILTEGGANGGDVKTEAYLKARAERAFHCGSHCTALLIKHIEVLTADRIVSAMAEILADARVVIATTTDVEQIPEGIRSMFTHEFEMTAPEEKEREGILRNAVAERSIRLSPDVDLGSVALKTAALVAGDLVDVVERASAIRTARLEKLAETASKVVPESKVSVRDVLVSGGDAARGVTKADFDAAVEAARKNFADSIGAPKIPNVSWEDVGGLTNVKDALVETIQLPLERPELFAKGMKKRSGILFYGPPGTGKTLLAKAIATEFSLNFFSVKGPELLNMYIGESEANVRRVFQRARDARPCVVFFDELDSVAPKRGNQGDSGGVMDRIVSQLLAELDGMNGGEENSGGVFVIGATNRPDLLDTALLRPGRFDKMLYLGVSDTHEKQATILEALTRKFTLDPEVSLRRVADRLPLTYTGADLYALCSDAMLKAITRKATAVDEKIKQLPGGPVSTAYFFDHLATPDDVAVMVTEEDFNRAQSEMVPSVSAKELEHFERIRRQFESDDKKQEPQSTGPGSKAPQTIGDALEALRLGGQLDGFIDGPVTNGDHSSPGSGKGKGKAGSAMMRSVSGQSTSSKGKGKWKNKTVSGGDGESDSSPDVANGDDDYIVRTDHLVNSTDAAK
>XP_041140495_Aspergillus_flavus
MDLERRDLYPDQTRRRRRNVGRRRLRNRAPISARFNLDHQLRGNVGVLSDDLANDFFQLSSTDEGKEGSEVRHVAISPYVPGYSSVEDLAWTIIPVRPQPKSRPHGSPLPHSTIAFPDSADSLQPFMQALSKLDPTRHSLQSQRSVEIRVLDVVPLRLDTIYVTVERNLLRNHDDIQNKFAGGFTNSLHGPNGLWAKAGKGLDTKRYSKKAAAEAEERLTAAVRDALGAQQVVHTGDVLPLPLPPHPITYAPPPPAQISFCEPVSQGLLMPTTKIVLVQARPHGPRTQRSLRSGSGLLKQVAEDEADDTSNEQFYSAAEEKATESNTEVDSTSTADESETEGSGGNMSDTSDDSLDDMISLSAPELPQSGVMSAMTATPRAGGRRTDGIHTPGSVASNFTSSTMRLGRVGGGKVFKAEGLLRGIPNELLHPRPREEDDSESFIFVDINTLAKIGCFSGDWVRLEATEEPQSNIFASIKLGSFNEQNEDAGDWRAVKIYGLPGLPSAKPRYSISQSGERRSSISQRPPLRLTPSVFVPPLLLNNLENPKYLRISPMTFLGGNGSTKPGLLNHMKASSARNPPLAKEVTLLKVSTPLSMDRALQPALFAGLKQYFESKRRLLKSGDLVGISVDEGLGRAVFAGPAASDGAAPDDDLTTRLGQVVDSDRAGSKKVGVAWFRVGQVLPSLSDEPDEAREDQWGGVAIIDSATTRMVQAGSDVSRVPGTLNNGWEYWLGVKAVPKAAGDVQTPHGLVTESPQSYVPPLQERIRDLMSVATSPRAIQLGMKPVVILLRSQQRHIGKATLATRACADIGLHTFTIDSYDILTEGGANGGDVKTEAYLKARADRAFHCGANCTALLIKHIEVLTADRIISAMNEIVADARVIVATTTDVEQIPEGIRSLFTHEFEMMAPEEKEREGILHNAVSERGIKVSPDVDLGSVALKTAALVAGDLVDVVERASSVRAARLEKLAEAASENSESKVSTRDVLVSGGDAARGVTKADFDAAVDAARKNFADSIGAPKIPNVSWDDVGGLTNVKDALIETIQLPLERPELFAKGMKKRSGILFYGPPGTGKTLLAKAIATEFSLNFFSVKGPELLNMYIGESEANVRRVFQRARDARPCVVFFDELDSVAPKRGNQGDSGGVMDRIVSQLLAELDGMNGGEENSGGVFVIGATNRPDLLDTALLRPGRFDKMLYLGVSDTHEKQATILEALTRKFALAPEVSLRRVADQLPLTYTGADLYALCSDAMLKAITRKATAVDEKIKQLPGEPVSTAYFFDHLATPEDVTVTVAEEDFIQAQNELVPSVSAKELEHFERIRQTFESVDKKQDSGSSSGAQPPRTIADALEALELGDQLNGSMGGPVTNGDHLPIGSGKGKGKNGQQPMRSVSSHSTSSKGKGKSPAGAGAKSKNKTVAAPSNDSDSSFDGPTSGSRADKSISHYDDVSEEDGATNGDEDYIVRTDHLVQADGDSSK
>XP_754814_Aspergillus_fumigatus
MDFPHHDRASVQPRRRRRNVAKRRLRNRAPISARLALDSQLRGSVGILSEDLANDLFQPPSVTDDDGIRYLAISPYTPGSSAVEDLAWTIVPVRLESLDRSRPSPLPHSTVLFPDSADSLQPFIQTLTKLEPTRHPLQAQRIVEIRALDVIPLHLDTVYVTVERDLLRNHDDVQSRFGGGFTTNMHGPNGLWAKAGKGFEPKRFTKKAAAEVEERLTAAVREALGTQKVVHTGDVLPLPLPPHPITYAPAPPAHISFCEPVSQGLLASTTKIVLIQARPQGHRAQRSLRSRPGLLKQVAEDEADDTSNEQFYSAAEDKPSESGTELESTTPPDDSETEGSVGNASDTSDDSLEDMISLTAPELPQPPSGVLSSITSATPRAGGRRLDGIHTPGSVASNFTSATLRPGRGPGKVFKAEGLLRGIPIELLHPRPREDDDPESFIYVDISTLAKIGCFSGDWVRIEATEEPQANMFSSIQLGSFNEHDEEHGNWRPVKIYGLPGLPSAKPRYSINQSSDRRPSISQRPPQRLTPSVYTSPLLLNNLENTKYVRISPMAFATGNGPSKSAVLHQVKASSARQPPLAKEVNLLKVSTPLSMDRVLQPALFAGLKQYFESKRRILKSGDLVGISVDEGFGRAVFSGAAATDASTPDEDLTIRFNQANESAQGVKKVGVAWFRVAHVVPGKSEDQDEDDQWGGVAVIDSATTRMVQAGSDISRVPGILENGWEYWLGVKSVPKSISNAPGPHGLVTEPPQPFIPPLQKRIRELMAVATSPRAIQLGMKPVVILLRSQQRHIGKTTVATRACADIGLHTFPIDAYDILTEGGANGGDVKTEAYLKARAERAFHCGPHCTALLIKHIEVLTADRIVSAMAEILADARVVIATTTDVEQIPEGIRSMFTHEFEMTAPEEKEREGILRNAVAERSIRLSPDVDLGSVALKTAALVAGDLVDVVERASAIRTARLEKLAETASKVAPESNVSVRDVLVSGGDAARGVTKADFDAAVEAARKNFADSIGAPKIPNVKWEDVGGLTNVKDALVETIQLPLERPELFAKGMKKRSGILFYGPPGTGKTLLAKAIATEFSLNFFSVKGPELLNMYIGESEANVRRVFQRARDARPCVVFFDELDSVAPKRGNQGDSGGVMDRIVSQLLAELDGMNGGEENSGGVFVIGATNRPDLLDTALLRPGRFDKMLYLGVSDTHEKQATILEALTRKFTLDPEVSLRRVADRLPLTYTGADLYALCSDAMLKAITRKATAVDEKIKQLPGGPVSTAYFFDHLATPDDVAVMVTEEDFNRAQSEMVPSVSAKELEHFERIRRQFESDDKKQEPQSTGPGSKAPQTIGDALEALRLGSQLDGFIDGPVTNGDHPSPGSGKGKGKAGPAMMRSASGQSTNSKGKGKCRNKTVSGGDGESDSSPDVANGDDDYIVRTDHLVNSTDAAK
>XP_660529_Aspergillus_nidulans
MDLERHEFSSDQSIRRRRNFARKRLRNKTALSARLSLDHRLRGSVGVVSDDLANDLFQPPDPTDDFQDDSGIRYIAISPYLPGPSSVEALTWTIVPVRPQSAGRSNESPLPKSTIIFPDSADSLQPFVRALSKLDPTRQSPHTLRLIEIRVMDVVPLPLDTIYVTVERDLLRNHDDVQSRFGGGFTSNMNGPNGLWAKGKGAESKKYSKKAAAEVEGRLTAAVREALGTQRVVHTGDSLPLPLPPHPITYAPAPPALISFCEPVSQGLLLPTTKIVLIQARPHGNRAQRSLRPASGFLKQVAEDEADDTSNEQFYSAAEDKPVDDSTEMESTSNAEESETEGSGGNTSDTSDDSLDDMISLSAPELPQPATGVMSGMTSATPRARRMDGIHTPGSMVSNLTSSTLRPGRQGGGKVFKAEGLLRRVPNELLYPKPRDDDDVEAVVFVDISTLAKIGCFSGDWVRIEASEEPQANIFSSINLGSFNEQYGEGDWRAVKIYGLPGLPSAKPRYSIKQSGDRRLSFSQRPGVRMTPSVFVPPLLLNNMDNPRYLRISPMSLGGIGVPKSGVLHQMKTAARSPPVAKEVTLLKVSTPVSMDRALQPALFSALKQYFESKRRLLKSGDLLGISIDETLGRAVFAGTGADGQDDDITTKLGPGLDTNRAGPKKIGVAWFRVGQVIPSLPEDQDDFGEFDWGGVAVIDSATTRMVQAGSDVSRIPNTLNNGWEYWLGTKSIPKPVVDTQTIHGVVTEVPQPFVSPIQQRVRDLMAVATSSRAIQLGMKPVVILLRSQQRHIGKASLATRACAEIGLHTFPIDAYDILTEGGANGGDVKTEAYLKARAERAFHCGADCTALLIKHIEVLTADRIVSAMTEILADARVIIATTTDVEQIPEAIRSMFTHEFELTAPEEKEREGILRNAVSERSIKLAPDVDLGTVALKTAALVAGDLVDVVERASVARSTRLEKLAESASKQSPTSKITVRDVLLAGGEAVRGVTKADFDAAVDAARKNFADSIGAPKIPNVSWEDVGGLTNVKDALVETIQLPLERPELFAKGMKKRSGILFYGPPGTGKTLLAKAIATEFSLNFFSVKGPELLNMYIGESEANVRRVFQRARDARPCVVFFDELDSVAPKRGNQGDSGGVMDRIVSQLLAELDGMNGGEENSGGVFVIGATNRPDLLDTALLRPGRFDKMLYLGVSDTHEKQATILEALTRKFALAPDLSLARVSERLPLTYTGADLYALCSDAMLKAITRKATAVDEKIKQLPGGPVSTAYFFDHLSTPDDVAVMVTEEDFVAAQSELVPSVSAKELEHFERIRQMFESTDKDKQKQDANPAPTPNTIGDAIEALKLGHDINGYIGDPVTNGGDQPLSPTGTGKGKGKQPAYGSMRSVSGQSVSSSRGKGKAATSGGKSSLKSKSVSAANGNADSDSSLDGPLMGSGARGGVNSDGDDDDDDNDYILYNLMLTYSRVIYVLASASIPTRLASVHFNWYIARHKLTFSASPFRAIGNPENT
>XP_001397514_Aspergillus_niger
MDLEHRDLNNSDQPRRRRRNAVRRRMRNRAPISARLSLDPQLRGNVGVVSEDLAGDLFHNSTIGIGKETDIHYIAISPYLAGSNAVEDLAWTIIPVRPQSKERSSQSPLPHNTVLFPHSATSLQPFTDALSKLDPTRHTLQAQRPIEIQLLDVAPLPLDTIYVTVERNLLRNHDDVQNKFGGGFTPSQNGPNGHWAKGGKGGLDAKKQSKKVAAETDDRLTAAVRHALGAEKVVHTGDVLPLPLPPHPITYAPSPPARSSYCEPVSQGLLMPTTKVVLIQARPQGHRSQRSLRSSSGLLKQVAQDEADDTSNEQFYSAAEDKPVESSTEVEATSTADESETEGSGNASDTSDDSLDDMISLAAPELPQPPSGVMSAMTAATPRAGGRRGDGTHTPGSVASNFTSTTMRPGKTNGGKVFKAEGLLRRVSSDLLHPRPREDDDTEFFIFVDISTLAKIGCFSGDWVRIEATEEPQLNMFASIKLGSFNEQEEDSGNWRAAKIYGLPGLPSAKPRYSINQSGERRSSISQRAPTRLTPSVFVPPLLLNNLENPKYLRISPITFAGANGVRPGLLHQVKSSVVRSPPLAKEVTLLKVSTPLSMDRVLQPALFAGLKQYFESKRRLLKGGDLVGISVDEGLGRAVFPVTTGGDTGAQDDDLTNRLGQVTDTNNTASKKVGVAWFRVGQVIPSTSSEQDGSENQWGGVAVIDSATTRMVQAGSDVSRVPGTINNGWEYWLGVKTVPRAANDAPTPHGLITETPQSFIPPLQQRIRDLMAVATSPRAIQLGMKPVVILIRSQQRHIGKATIANRACADIGLHTFPIDAYDILTEGGANGGDVKTEAYLKARAERAFHCGPECTALLIKHIEVLTADRIISAMADIVADARVVIATTTDVEQIPEGIRSMFTHEFEMTAPEEKEREGILRNAVTERGIKISPDVDLSTVALKTAALVAGDLVDVVERASAARTARLEKLAELASKNAGQAVSLRDVLVSGGDAARGVTKVDFDAAVDAARKNFADSIGAPKIPNVSWDDVGGLTNVKDALIETIQLPLERPELFAKGMKKRSGILFYGPPGTGKTLLAKAIATEFSLNFFSVKGPELLNMYIGESEANVRRVFQRARDARPCVVFFDELDSVAPKRGNQGDSGGVMDRIVSQLLAELDGMNGGEENSGGVFVIGATNRPDLLDTALLRPGRFDKMLYLGVSDTHEKQSTILEALTRKFTLSPDLSLRRVADRLPLTYTGADLYALCSDAMLKAITRKATAVDEKIKQLPGEPVSTAYFFDHLATPEDVAVMVTEDDFKEAQDELVPSVSAKELEHFERIRQTFESVDKQKQESGNSAPQTIEEVLEALKAGDQLEFSMDGPTTNGDSHAHDSGKGKGKQVPSGQSTSGKGKGKSPAGTGGKSKNKLVAMPNGDSDSSLDGPTADRGAVRGYEDVGEDDEDGVANGGDEDYIIRTDHLAQDGVSK
>XP_015406368_Aspergillus_nomiae
MDLERRDLNPEQTTRRRRNAGRRRLRNRAPISARFTLDHQLRGNVGVLSDDLANDFFQLSSTDEGQESSEVRHVAISPYVPGYSSVEDLAWTIIPVRPQSKSRPLGSPLPHSTIAFPDSADSLQPFMQALSKLDPTRHSLQSQRSVEIRVLDVTPLRLDTIYVTVERNLLRNHDDIQNKFAGGFTNSLHGPNGLWAKAGKGLDTKRYSKKAAAEAEERLTAAVREALGAQQVVHTGDVLPLPLPPHPITYAPPPPAQISFCEPVSQGLLMPTTKIVLVQARPHGHRTQRSLRSGSGLLKQVAEDEADDTSNEQFYSAAEEKATESNTEVDSTSTADESETEGSGGNMSDTSDDSLDDMISLSAPELPQSGVMSAMTAATPRAGGRRADGIHTPGSVASNFTSSTMRPGRVGGGKVFKAEGLLRGIPNELLHPRPREEDDSESFIFVDINTLAKIGCFSGDWVRIEATEEPQSNIFASIKLGSFNEQNEDAGDWRAVKIYGVPGLPSAKPRYSISQSGERRSSISQRPPLRLTPSVFVPPLLLNNLENPKYLRISPMAFIGGTGSSKPGLLNQMKASSARNPPLAKEVTLLKVSTPLSMDRALQPALFAGLKQYFESKRRLLKSGDLVGISVDEALGRAVFAGPTASDGAAPDDDLTTRLGQVVDSDRAGSRKVGVAWFRVGQVLPSLSDEPDEAREDQWGGVAIIDSATTRMVQAGSDVSRVPGTLNNGWEYWLGVKAVPKTAGDVQTPHGLVTESPQSYVPPLQERIRDLMSVATSPRAVQLGMKPVVILLRSQQRHIGKATLATRACADIGLHTFSIDSYDILTEGGANGGDVKTEAYLKARADRAFHCGASCTALLIKHIEVLTADRIISAMNEIVADARVIVATTTDVEQIPEGIRSMFTHEFEMMAPEEKEREGILHNAVSERGIKISPDVDLGSVALKTAALVAGDLVDVVERASSVRAARLEKLAEAASENSESKVSTRDVLVSGGDAARGVTKADFDAAVDAARKNFADSIGAPKIPNVGWDDVGGLTNVKDALIETIQLPLERPELFAKGMKKRSGILFYGPPGTGKTLLAKAIATEFSLNFFSVKGPELLNMYIGESEANVRRVFQRARDARPCVVFFDELDSVAPKRGNQGDSGGVMDRIVSQLLAELDGMNGGEENSGGVFVIGATNRPDLLDTALLRPGRFDKMLYLGVSDTHEKQATILEALTRKFALAPEVSLSRVAEQLPLTYTGADLYALCSDAMLKAITRKATAVDEKIKQLPGEPVSTAYFFDHLATPEDVTVTVAEEDFIQAQNELVPSVSAKELEHFERIRQTFESVDKKQDSGSNSGAQPPRTIADALEALELGDQLNGSIGGPVTNGDHLPTSSGKGKGKQGQQPMRSVSSHSTSSKGKGKSPAGVGAKLKNKTVAAPSNDSDSSLDGPISGSRAEKSISHHNDVTEENGATNGDEDYIVRTDHLVHADGDSSK
>XP_001818418_Aspergillus_oryzae 
MDLERRDLHPDQTRRRRRNVGRRRLRNRAPISARFNLDHQLRGNVGVLSDDLANDFFQLSSTDEGKEGSEVRHVAISPYVPGYSSVEDLAWTIIPVRPQPKSRPHGSPLPHSTIAFPDSADSLQPFMQALSKLDPTRHSLQSQRSVEIRVLDVVPLRLDTIYVTVERNLLRNHDDIQNKFAGGFTNSLHGPNGLWAKAGKGLDTKRYSKKAAAEAEERLTAAVRDALGAQQVVHTGDVLPLPLPPHPITYAPPPPAQISFCEPVSQGLLMPTTKIVLVQARPHGPRTQRSLRSGSGLLKQVAEDEADDTSNEQFYSAAEEKATESNTEVDSTSTADESETEGSGGNMSDTSDDSLDDMISLSAPELPQSGVMSAMTATPRAGGRRTDGIHTPGSVASNFTSSTMRLGRVGGGKVFKAEGLLRGIPNELLHPRPREEDDSESFIFVDINTLAKIGCFSGDWVRLEATEEPQSNIFASIKLGSFNEQNEDAGDWRAVKIYGLPGLPSAKPRYSISQSGERRSSISQRPPLRLTPSVFVPPLLLNNLENPKYLRISPMTFLGGNGSTKPGLLNHMKASSARNPPLAKEVTLLKVSTPLSMDRALQPALFAGLKQYFESKRRLLKSGDLVGISVDEGLGRAVFAGPAASDGAAPDDDLTTRLGQVVDSDRAGSKKVGVAWFRVGQVLPSLSDEPDEAREDQWGGVAIIDSATTRMVQAGSDVSRVPGTLNNGWEYWLGVKAVPKAAGDVQTPHGLVTESPQSYVPPLQERIRDLMSVATSPRAIQLGMKPVVILLRSQQRHIGKATLATRACADIGLHTFTIDSYDILTEGGANGGDVKTEAYLKARADRAFHCGANCTALLIKHIEVLTADRIISAMNEIVADARVIVATTTDVEQIPEGIRSLFTHEFEMMAPEEKEREGILHNAVSERGIKVSPDVDLGSVALKTAALVAGDLVDVVERASSVRAARLEKLAEAASENSESKVSTRDVLVSGGDAARGVTKADFDAAVDAARKNFADSIGAPKIPNVSWDDVGGLTNVKDALIETIQLPLERPELFAKGMKKRSGILFYGPPGTGKTLLAKAIATEFSLNFFSVKGPELLNMYIGESEANVRRVFQRARDARPCVVFFDELDSVAPKRGNQGDSGGVMDRIVSQLLAELDGMNGGEENSGGVFVIGATNRPDLLDTALLRPGRFDKMLYLGVSDTHEKQATILEALTRKFALAPEVSLRRVADQLPLTYTGADLYALCSDAMLKAITRKATAVDEKIKQLPGEPVSTAYFFDHLATPEDVTVTVAEEDFIQAQNELVPSVSAKELEHFERIRQTFESVDKKQDSGSSSGAQPPRTIADALEALELGDQLNGSMGGPVTNGDHLPIGSGKGKGKNGQQPMRSVSSHSTSSKGKGKSPAGAGAKSKNKTVAAPSNDSDSSFDGPTSGSRADKSISHYDDVSEEDGATNGDEDYIVRTDHLVQADGDSSK
>XP_040642861_Aspergillus_ruber
MDFEHYGGQSADQPKRQRRRRPNAARRLLRNKAPISARLTLDPQLRGNVGIVSDDLVNDLFQYREVKDGEVLYVAVSPYTPSYNSVEELAWTILPVQVHPRESSYTAPISHSTVVFPDSAESLQPFLQAQSRLDPTRHSVQTQRVIEIRVLDVVPLQLDTVYVTVERNLVRNHDDVQTKFGGGFSPSIHGPNGLWAKAAKGSEVKRYSKKAAAEAEERLTAAVREALGAQKVVHTGAVLPLPLPPHPITYAPPPPVHISFCEPVSQGVLMPETKIVLVQARAHGTRSQKSMSSTSSLKQVTEDEADDTSNEQFYSAAEEKGNESGTEVESTSPPDDSETEGSVGTASDTSDDSLEDMISLSAPQLPQPPSGIASSMTGATPRASSRRGDGAQTPGSVASNFTSTTMRPGGRGSGGGKVFKAEGLLRSIPLELLHPRPRDDDDVDAFVFVDISALAKIGCFSGDWVRIEASEEPQANIFASIKLGSFNEQEEDSGDWRAVRIYGLPGLPSAKPRYSINQSERRGSFSQRLPVRLTPSVYVPPLLLNNLDNPKHLRISRMNFASTNGPSKPGLLHQVKSSSTKTPPLAKEVTLLKISTPLSMDRVLQPALFAGLKQYFESARRLLKSGDLVGISVDEGLGKTVFGGAAATDGVAQDDDLTTRLGQVSGSNNLGRKVGVAWFRVGHVTASSSEDDEPVEDQWGGVAVIDTATTRMVQAGSDVSRVPGTMYNGWEYWLGAKGIPKAVGESLTPHGLLTESPQLFNPPLQQRIRDLMSAATSPRAIQLGMKPVVILLQSQQRHIGKATVAKRACSDIGLHTFPIDAYDILTEGGANGGDVKTEAYLKARADRAFNCGPSCTALLIQHIEVLTADRMVTAMSEILADARVVIATTTDVEQIPEGIRSMFTHEFEMTAPEEKEREGILQNAVADRSIKLSPDADLATVAMKTAALVAGDLVDVVERACAARAARLEKLAEAAGTSSSGAKINVRDVVISGGDAARGVTKADFETAVEAARKNFADSIGAPKIPNVSWDDVGGLATVKDALVETIQLPLERPELFAKGMKKRSGILFYGPPGTGKTLLAKAIATEFSLNFFSVKGPELLNMYIGESEANVRRVFQRARDARPCVVFFDELDSVAPKRGNQGDSGGVMDRIVSQLLAELDGMNGGEENSGGVFVVGATNRPDLLDTALLRPGRFDKMLYLGISDTHDKQAKILEALTRKFTLDPELSLQRVANRLPLTYTGADLYALCSDSMLKAVTRKALAVDEKIRLLPEGPVSTAYFFDHLATPDDVSVMVTEEDFTDAQSELVPSVSAKELEHFERIRQSFESVDKKKQNQNQQDQPQAQQDQPAQTIGEALEALRLSGEQPILDGVDGPTVNGDSHLPLNMDKGKARHGLMRSASGHSMASSKGKGKGKARSKAGSEVDGEVSDEESTGEGKDEDYVVRTDHLQ
>XP_040704659_Aspergillus_sydowii
MDFERPDFSSGQPKRRRRNHARNRLRNKAPISARLSLDHHLRGSVGVVSDDLADDLFQPSDPTDDFQDDSGIRYIAISPYLPGPSSVEALTWTVVPVRPQSAGRSNESPLPNSTIIFPDSADSLQPFVRTLSKLDPTRQSPQTLRLIEIRVLDVVPLPLDTIYVTVERDLLRNHDDVQSKFGGGFNSNAPNGLWGRGKGQEPKRYSKRAAAEVEGRLTAAVREALGTQRVVHTGDSLPLPLPPHPITYAPAPPALISFCEPVSQGLLLPTTKIVLIQARPHGNRPQRSMRPPSGFLKQVAEDEADDTSNEQFYSAAEDKPVDDSTEMESTSNAEESETEGSGGNLSDSSDDSLDDMISLSAPELPQPASGVMSGMTSATPRGRRMDGIHTPGSIVSNLTSSTIRPGRQGGGKIFKAEGLLRGIPNELLYPKPRDDDDVEAVIFVDISTLAKIGCFSGDWVRIEPSEEPQTNIFSSIKLGSFTEQYEDGDWRAVKIYGLPGLPSAKPRYAIKQSGDRRMSFSQRPGMRMTPSVFVPPILLNNIDNPKYVRLSPLNLNVGGPKSGVLHQMKTAARSPPLAKEVTLLKVSTPLSMDRVLQPALFAGLKQYFESTRRLLKSGDLLGISIDETLGKAVFSGTAANDGGQDDDIAIKLGPGADTDGSGVKKVGVAWFRVGQVIPSLPDDQDDIGEFDWGGVAIIDPATTRMVQAGSDVSRIPNTLNNGWEYWLGTKSIPKPVVDAQTIHGVVTELPQPFISPVQQRIRDLMSVATSARAIQLGMKPVVILLRSQQRHIGKASLATRACSDIGLHTFPIDAYDILTEGGANGGDVKTEAYLKARAERAFHCGADCTALLIKHIEVLTADRIVSAMTEILADARVIIATTTDVEQIPEGIRSLFTHEFEITAPEEKEREGILRNAVSERSIKLAPDADLGTVALKTAALVAGDLVDVVERAAVARSGRLEKLAEIASKQSSNTKVTVRDVLLAGGEAVRGVTKADFDTAVEAARKNFADSIGAPKIPNVSWDDVGGLTNVKDALVETIQLPLERPELFAKGMKKRSGILFYGPPGTGKTLLAKAIATEFSLNFFSVKGPELLNMYIGESEANVRRVFQRARDARPCVVFFDELDSVAPKRGNQGDSGGVMDRIVSQLLAELDGMNGGEENSGGVFVIGATNRPDLLDTALLRPGRFDKMLYLGVSDTHDKQATILEALTRKFALAPDLSLGRVSERLPLTYTGADLYALCSDAMLKAITRKATAVDEKIKQLPGGPVSTAYFFDHLATPDDVAVMVTEEDFDSAQGELVPSVSAKELEHFERIRRMFESTDKQKQENPQSAPQTIAEAIEAMNLGNDPDGIIGGPVTNGDGDQATDTGKGKGKQAASAGMRSASGHSVASKGKGKGTVGIPRKNRPIAVANGDSDSSLDGTDGVNGDDDYVIRTDHLAKTDGSD
>XP_001209053_Aspergillus_terreus
MNSERRDLNADLTKRRRRNVGRKRLRSRAPIAARLSLDHQLRGGVGMLSDDLVKDLFPGDRDENETRYVAISPYFPGQPSVEDLAWTIIPVRPQSKDRAYESPLPHSTVVFPDAADSLQPFVQALSRLDPTRHGLQAQRSIEIRVLDVVPLHLDTVYVTVERNLLRNHDDVQNKFGGGFTSSLHGPNGLWAKTGKSLETKKYSKKAAAEAEERLMAAVREALGTQKVVHTGDVLPLPLPPHPITYAPPPPVHISFCEPVSQGLLMPTTKIVLIQARPHNTRSQRSLRSGSGLLKQVAENEADDTSNEQFYSAAEDKPVEDSTEMETTSAAEDSETEGSTGNTSDSSDDSLEDMITLTAPELPQHPSGVMSGMTAATPRAARRGDGIHTPGSVTSTFTSATLRAGRAGGGKVFKTEGLLRAIPNDLLHPRPREDDDPESFVFVDISTLAKIGCFSGDWVRVEVTEEPQTNIFASIKLGSFNDQEQDSGDWRAVKIYGLPGLPSAKPRYSINQSGDRRPSISQRPTLRLTPSVFVPPLLLNNLDNPKYLRIAPMAFANASGGPKSGLLHQMKASSVRSPPMAKEVTLLKVSTPLSMDRTLQPALFAGLKQYFESKRRLLKSGDLVGISVDEGLGRAVFAGPAAADGSHQDEDITTRLGRVGDADHAGSRKVGVAWFRVGQVVPSSSDDPDETAENQWGGVAIIDSATTRMVQAGSDVSKVPGVLNNGWEYWLGVKTVPKSVSDFPSSHGLITESPQTYISSLQERIRDLMSVATSPRAIQLGMKPVVILLRSQQRHIGKATVATRACADIGLHTFPIDAYDILTEGGANGGDVKTEAYLKARAERAFHCGSNCTALLIKHIEVLTADRIVSAMSEIVNDARVVIATTTDVEQIPEGIRSLFTHEFEMTAPEEKEREGILRNAVCERSIKLSPDVDLGTVALKTAALVAGDLVDVVERAASIRTARLDKLAESASKQTSVAPVSVRDIIVSGGDAARGVTKADFDTAVEAARKNFADSIGAPKIPNVSWDDVGGLTNVKDALIETIQLPLERPELFAKGMKKRSGILFYGPPGTGKTLLAKAIATEFSLNFFSVKGPELLNMYIGESEANVRRVFQRARDARPCVVFFDELDSVAPKRGNQGDSGGVMDRIVSQLLAELDGMNGGEENSGGVFVIGATNRPDLLDNALLRPGRFDKMLYLGVSDTHEKQATILEALTRKFTLDPAVSLRRVADRLPLTYTGADLYALCSDAMLKAITRKATAVDEKIKALPGEPVSTAWFFDHLATPEDVAVMVTEDDFSQAQGELVPSVSAKELEHFERIRQSFESVDKKKQDGANPPGGPQTIGDALEALNIGDELDGPIDGGPVTNGDHVPVGTGKGKAKQGGPPVAKGKGKGKSKMVSVPNGDSDSSLDGPTSGPREEGTYDDVGEDEEYIVRTDGTQ
>XP_022489698_Penicillium_arizonense
MDFEQYGQSSHQPRQRRRRAGKRRLNNKAPIAARLALDPQLRGKVGILSEDLANDLFQQQALQDVTTSDDGVLYVAIAPHTPTYTSVEDQAWTILPVRIQPTERSPVPLSHSTVLFPESADSLQPFLQALGKVDPSRNSLQAHRSVEIRILDVAPIHLDTIFVTVERHLLRNHDDVQNKFSGGFQNARGPNGLWGKAGKTAEAKKYSKRAAADVEQRLTAAVREALGAQRIVHTGDVLPLPLPPHPITYAPPPPARISFCEPVSQGLLMPTTKIVLIQARAQGIRAQQTVPPRSALLKQVAEDEADDTSNEQFYSAAEDKPGESGTEMEATSAAEESETEGSAGSMSDSSDDSLEDMISLSAPELPQPASGVMSSLTSATPRAGGRRTDGIHTPGSVASNFTSATMRPGRGGAKTFKVEGLLQQVPNDVLHPRPRDDEDVDSFVFVDISTLAKIGCFSGDWVRIEAAEEPQLNMFASLKFGSFNDSPEDSGDWRPVKVFGLSGLPSSKPRYAINHSGERRSSVSQRPPTRLTPSVFVPPLLLGNIENPKYLRISPMTFATPNSSSKPGLLHQMKNTAAKNPPLAKEVTLLKVSTPLSMDRVLQPALFAGLKHYFESRRRILKSGDLVGISVDEGLGRAVFSGTAGGDSANQEEDITTRLGQNVDAGNAGARKIGVAWFRVGQVAPTSVEELEETGEDQWGGVAVLDPATTRMVQAGSDVSRIPGVLNNGWEYWLGVKRIPKSVTDTPAPHGIVAEPPQAFIPPLQQRIRDLMSAATSPRAIQLGMKPVFILLRSQQRHVGKATVATRACSDIGLHTFPIDAYDILTEGGANGGDVKTEAYLKARAERAFHCGANCTSLLIRHIEVLTADRIVTAMTDILNDARVIIATTTDVENIPEGIRGLFTHEFEMGAPEEKEREGILKNAVAERSIKLSSDVDLGTVALKTAALVAGDLVDVVERAAAARTARLESLAEASKQQSGSEVFVRDVLLAGGDGARGVTKADFDFAVEAARKNFADSIGAPKIPNVGWNDVGGLTNVKDALIETIQLPLERPELFAKGMKKRSGILFYGPPGTGKTLLAKAIATEFSLNFFSVKGPELLNMYIGESEANVRRVFQRARDARPCVVFFDELDSVAPKRGNQGDSGGVMDRIVSQLLAELDGMNGGEENSGGVFVIGATNRPDLLDTALLRPGRFDKMLYLGVSDTHRKQATILEALTRKFALDPDVSLDRVAERLPLTYTGADLYALCSDAMLKAITRKATAVDDKIKSLPNGPVSTAWFFDHLATPDDVSVTVTEDDFLSAQGELVPSVSAKELEHFERIRQTFESVDKQKQDPAASNGAQTIAEAMEAFNLDGGAATLPPTETLLPNGDSHGPGSIHDRIKGLKQWPGSIIRSPSGQSTTSSNGKGKGRSVSNKKGKSRGVDGDVDRDGDGDEEDGAGGGAEDGDEDEDNYIVRTGHLGNPMEEIE
>XP_014538062_Penicillium_digitatum
MDFEQYGQSSQQPRQRRKRVGKRRMNNKAPIAARLALDTQLRGKVGILSEDLANDLFQQQALQDVTTSDDGVLYVAIAPHTTTCTSVEDQAWTILPVRIQPTERSPVPISHSTVLFPESADSLQPFLQALGKVDSSSNSLQSHRFVDIRILDVAPIHLDTIFVTVERHLLRNHDDVQSKFGGGFANAQGPNGLWGKAEKSVEAKKHSKRAAADDQKRLTAAVREALGAQRIVHTGDVLPLPLPSHPITYAPPPPARISFCEPVSQGLLMSTTKIVLVQARPQGLRAQKTVPSRSALLKQVAEDEADDTSNEQFYSAAEDKPGESGTEMEIASAADDSETESSAGSMSDSSDDSLEDMISLSAPELPQPPSGVISSLASATPRAGARRSDGIHTPGSVASNFTSTTVRPGRGGGKIFKAEGLLQQVPSEELYPRPRDDEDVDSFVFVDISTLAKIGCFSGDWVRIEAAEEPQPNMFASLKFRGFNDSPEDSGDWRPVKIFGLSGLPSCKPRYAINHSGERRSSISQRLPTSLMPSVFVPPLLLSNIENPKYLRISPMTFATPNGSSKLGLLHQMKNTAVKNPPLAKEVTLLKVSTPLSMDRVLQPALFAGLKQYFESRRRILKSGDLVGIGVDEGLGRAVFSGTAGDDSASQEEDITIRLGQGVHASSTGARKIGVAWFRVGQVAPTAVEELEETGEDQWGGVAVLDPATTRMVQAGSDVSRVPGVLGNGWEYWLGVKMIPKSVHDAPTPHGIVADPPQSFIPLLQQRIRDLISAATSLRAIQLGMKPVFILLRSQQRHIGKATIATRACSDIGLHTFPIDAYDILTEGGANGGDIKTEAYLKARAERAFHCGASCTALLIRHIEVLTADRIVTAMSEILNDARVVIATTTDVETIPEGIRSLITHEFEMGAPEEKEREGILRNAVAERSIRLSADVELGTIALKTAALVAGDLVDVVERAAGARTARLESLAEASKKLSGSEVFVRDVLLAGGDSARGVTKADFDAAVEAARKNFADSIGAPKIPNVGWDDVGGLTNVKDALVETIQLPLERPELFAKGMKKRSGILFYGPPGTGKTLLAKAIATEFSLNFFSVKGPELLNMYIGESEANVRRVFQRARDARPCVVFFDELDSVAPKRGNQGDSGGVMDRIVSQLLAELDGMNGGEENSGGVFVIGATNRPDLLDTALLRPGRFDKMLYLGVSDTHRKQATILEALTRKFALSPDVSLDRVAEQLPLTYTGADLYALCSDAMLKAITRKATAVDEKIKTLPNGPVSTAWFFDHLATKEDVNVMVTEEDFLSAQGELVPSVSAKELEHFERIRQTFEAVDKSKQDPAAAAPQTIAEAMEAFNLSGSATPAEIPATNDDSHTAGGIPDRIQGRPGNLDRSTGGQSTTSRKGKGKSTSKKGNSHTDATSDGSVDGDDEDMADSANAREDEDEDDTVVRTDHLVNLMQELE
>XP_016599303_Penicillium_expansum
MDFEQYGQSSQQPRQRRRRAGKRRLNNKAPIAARLALDPQLRGKVGILSEDLANDLFQQQALQDVTTSDDGVLYVAIAPHTPTYTSVEDQAWTILPVRIQPTERSPVPMSHSTVLFPESADSLQPFLQALGKVDSSRNSLQAHRSVEIRILDVAPIHLDTIFVTVERHLLRNHDDIQSKFGGGFTNAQGPNGVWGNAGKSVEAKKSSKRAAADAEQRLTAAVREALGAQRIVHTGDVLPLPLPSHPITYAPPPPVRISFCEPVSQGLLMSTTKIVLVQARPQGLRAQQTVPSRSALLKQVAEDEADDTSNEQFYSAAEDKPGESGTEMEVTSAAEDSETEGSAGSMSDSSDDSLEDMISLSAPELPQPPSGVMSSLTSATPRAGGRRLDGIHTPGSVASNFTSATLRPGRGGGKTFKVEGLLQQVPNEVLHPRPRDDEDVDSFVFVDISTLAKIGCFSGDWVRIEAAEEPQLNMFASLKFGSFNDSPEDSGDWRPVKIFGLSGLPSSKPRYAINHSSERRSSISQRPPARLTPSVFVPPLLLGNIENPKYLRISPMTFATLNGSSKPGLLHQMKNTAAKNPPLAKEVTLLKVSTPLSMDRVLQPALFAGLKQYFESRRRILKSGDLVGISVDEGLGRAVFSGTAGGDSASQEEDITIRLGQGVNATNAGARKIGVAWFRVGQVAPTTVEELEETGEDQWGGVAVLDPATTRMVQAGSDVSRVPGVLGNGWEYWLGVKTIPKSVHDVPTPHGIVADPPQSFVPLLQQRIRDLMSAATSPRAIQLGMKPVFILLRSQQRHIGKATIATRACSDIGLHTFPIDAYDILTEGGANGGDVKTEAYLKARAERAFHCGANCTALLIRHIEVLTADRIVTAMSDILNDARVVIATTTDVETIPEGIRSLITHEFEMGAPEEKEREGILRNAVAERSIRLSADVELGTIALKTAALVAGDLVDVVERAAGARTARLESLAEASKKLSGSEVFVRDVLLAGGDGARGVTKADFDAAVEAARKNFADSIGAPKIPNVGWDDVGGLTNVKDALVETIQLPLERPELFAKGMKKRSGILFYGPPGTGKTLLAKAIATEFSLNFFSVKGPELLNMYIGESEANVRRVFQRARDARPCVVFFDELDSVAPKRGNQGDSGGVMDRIVSQLLAELDGMNGGEENSGGVFVIGATNRPDLLDTALLRPGRFDKMLYLGVSDTHRKQATILEALTRKFALSPDVSLDRVAEQLPLTYTGADLYALCSDAMLKAITRKATAVDEKIKTLPNGPVSTAWFFDHLATKEDVNVMVTEEDFLSAQGELVPSVSAKELEHFERIRQTFEAVDKSKQDPAAAAPQTIAEAMEAFNLGGSATIEEAPVTNGDSHTAESIPGRIKGLSKWPGNLVRSVSGQSTTSSKGKGKSVSKKGKSRTGAESDGSVDGDDEDTAYSANANEDEDEDDYVVRTDHLKNPMQGAE
>XP_040644397_Penicillium_griseofulvum
MDFEQYGQSPQQPRQRRRRAGKRRLNKSPITARLALDPQLRGKIGILSEDLANDLFQQQALQDVTTSDDGVLYVAIAPHTPTYTSVEDQAWTILPVRIQPTERSPVPMSHSTVLFPESADSLQPFLQALGKVDSSRNSLQAHRSIEIRILDVAPIHLDTIFVTVERHLLRNHDDIQSKFGGGFTNAQGPNGLWGKAGKSAEAKKYSKRAAADAEQRLTAAVREALGAQRIVHTGEVLPLPLPTHPITHAPPPPARISFCEPVSQGLLMPTTKIVLVQARPQGLRAQQTVPSRSALLKQVAEDEADDTSNEQFYSAAEDKPGESGTEMEVTSAAEESETEGSVGSMSDSSDDSLEDMISLSAPELPQPPSGVMSSLTSATPRAGGRRSDGIHTPGSVASNFTSTTMRPGRGGGKTFKVEGLLQQVPNEVLHPRPRDDEDVDSFVFVDISTLAKIGCFSGDWVRIEATEEPQLNMFASLKFGSFNDSPDDSGDWRPVKIFGLSGLPSSKPRYAINHSGERRSSISQRQPTRLTPSVFVPPLLLGNIENPKYLRISPMTFATPNGSSKPGILHHMKNTAAKNPPLAKEVTLLKVSTPLSMDRALQPALFAGLKQYFESRRRILKSGDLVGISVDEGLGRAVFSGTAGGDSASQEEDITIRLGQGVNGNTAGARKIGVAWFRVGQVAPTTVEELEETGEDQWGGVAVLDPATTRMVQAGSDVSRVPGVLDNGWEYWLGVKTIPKSVHDTPMPHGIVAEPPQSFIPSLQQRIRDLMSAATSPRAIQLGMKPVFILLRSQQRHIGKATVATRACSDIGLHTFPIDAYDILTEGGANGGDVKTEAYLKARAERAFHCGANCTALLIRHIEVLTADRIVTAMTDILNDARVVIATTTDVETIPEGIRGLITHEFEMGAPEEKEREGILQNAVAERSIRLSADVELGTIALKTAALVAGDLVDVVERAAGARTARLESLAEASKKLSGSEVFVRDVLLAGGDGARGVTKADFDTAVEAARKNFADSIGAPKIPNVGWDDVGGLTNVKDALVETIQLPLERPELFAKGMKKRSGILFYGPPGTGKTLLAKAIATEFSLNFFSVKGPELLNMYIGESEANVRRVFQRARDARPCVVFFDELDSVAPKRGNQGDSGGVMDRIVSQLLAELDGMNGGEENSGGVFVIGATNRPDLLDTALLRPGRFDKMLYLGVSDTHRKQATILEALTRKFALNPDVSLDRVAEQLPLTYTGADLYALCSDAMLKAITRKATAVDDKIKTLPNGPVSTAWFFDHLATKEDVNVTVTEEDFLSAQGELVPSVSAKELEHFERIRQTFEAVDKSKQDPAAAAPQTIAEAMEAFNLGGSVTNGDSHLTGSIHGRIEGLNKRPGSAVRSASGQSTTSRKGKGKSSSKKGKGSRIGVESDGSVDGDDEDMAVGAKDDEDEDDYVVRTDHLMKPMEEVE
>XP_038933016_Penicillium_roqueforti
MDFEQYGQSSQRPRQRRRRAGKRRLNNKAPIAARLALDPQLRGKVGILSEELANDLFQQQALQDVTTSDDGVLYVAIAPHTPTYTSVEDQTWTILPVRIQPTERAPVPMSQSTVLFPESADSLQPFLQALGKVDSSRNSLQAQRSVEIRILDVAPIHLDTIFVTVERHLLRNHDDVQSKFGGGFTNAGPNGLWGKTGRSVEAKKYSKRDAEQRLTAAVREALGAQRIVHIGDVLPLPLPSHPITYAPPPPARISFCEPVSQGLLMPTTKIVLVQARPQGLRAPQTVPSRSALLKQVAEDEADDTSNEQFYSAAEDKPGESGTEMEVTSAAEESDTEGSAGSMSDSSDDSLDDMISLSAPELPQPSSGVMSSLTSATPRAGGRRLDGIHTPGSVASNFTSATLRPGRGGGKTFKVEGLLQKVPNEVLHPRPRDDEDVDSFVFVDISTLAKIGCFSGDWVRIEAAEEPQLNMFASLKFGSFNDSPEDSGDWRPVKIFGLSGLPSSKPRYAINHSGERRSSISQRAPTRLTPSVFVPPLLLGNIENPKYLRISPMTFVTPNSSSKPGLLHHMKNTAAKNPPLAKEVTLLKVSTPLSMDRVLQPALFAGLKQYFESRRRILKSGDLVGISVDEGLGRAVFSGTAGGDSASQEEDITIRLGQGANANNAGTRKIGVAWFRVGHVAPTVVEELEETGEDQWGGVAVLDPATTRMVQAGSDVSRVPGVLDNGWEYWLGVKTIPKNVHDVTTPHGIVAEPPQSFIPVLQQRIRDLISAATSPRAIQLGMKPVFILLRSQQRHIGKATVATRACSDIGLHTFPIDAYDILTEGGANGGDVKTEAYLKARAERAFHCGANCTALLIRHIEVLTADRIVTAMSDILNDARVVIATTTDVETIPEGIRSLITHEFEMGAPEEKEREGILRNAVADRSIRLSADVELGSIALKTAALVAGDLVDVVERAAGARTARLESLAEASKKLSGSDVFVRDILLAGGDGARGVNKADFDAAVEAARKNFADSIGAPKIPNVGWDDVGGLTNVKDALVETIQLPLERPELFAKGMKKRSGILFYGPPGTGKTLLAKAIATEFSLNFFSVKGPELLNMYIGESEANVRRVFQRARDARPCVVFFDELDSVAPKRGNQGDSGGVMDRIVSQLLAELDGMNGGEENSGGVFVIGATNRPDLLDTALLRPGRFDKMLYLGVSDTHRKQATILEALTRKFALSPDVSLDRVAEQLPLTYTGADLYALCSDAMLKAITRKATAVDEKIKTLPGGPVSTAWFFDHLATKEDVNVTVTEEDFLSAQGELVPSVSAKELEHFERIRQTFEAVDKSKQDSAHTAPQTIAEAMEAFHQGGSATPEEPATNGASSTTGSIHGRIKGLNKWPGNLVRRGSGQSTTSSKGKGKSVSKKGKSRTGAESDGSVDGDDEDMADGANARDDEDEDDYVVRTDHLKNPMEEVE
>XP_002563159_Penicillium_rubens
MDFEQYGQSSQQPRQRRRRAGKRRLNNKTPIAARLALDPQLRGKVGILSEDLANDLFQQQALQDVTTSDDGVLYVAIAPHTPTYTSVEDQAWTILPVRIQPTERSPVAMSHSTVLFPESADSLQPFLQALGKVDSSRNSLQAHRSVEIRILDVAPIHLDTIFVTVERHLLRNHDDVQTKFGGGFTNAQGPNGLWGKTGKSVEAKKYSKRAAADAEQRLTAAVREALGAQRIVHTGDVLPLPLPSHPITYAPPPPARISFCEPVSQGLLMSTTKIVLVQARPQGIRAQQTMPSRSALLKQVAEDEADDTSNEQFYSAAEDKPGESGTEMEVTSAAEESETEGSAGSMSDSSDDSLEDMISLSAPELPQPPSGVMSSLTSATPRAGGRRSDGIHTPGSVASNFTSATMRPGRGGGKTFKVEGLLQQVPNEVLHPRPRDDEDVDSFVFVDISTLAKIGCFSGDWVRIEAAEEPQLNMFASLKFGSFNDSPEDSGDWRPVKIFGLSGLPSSKPRYAINHSGERRPSISQRPPTRLTPSVFVPPLLLGNIENPKYLRISPMTFATPNGSSKPGILQHMKNTAAKNPPLAKEVTLLKVSTPLSMDRVLQPALFAGLKQYFESRRRILKSGDLVGISVDEGLGRAVFSGTGSGDSASQEEDITIRLGQGANATNAGTRKIGVAWFRVGQVAPTTVEELEETGEDQWGGVAVLDPATTRMVQAGSDVSRVPGVLGNGWEYWLGVKTIPKTVHDAPTPHGIVADPPQSVIPPLQQRIRDLMSAATSPRAIQLGMKPVFILLRSQQRHIGKATVATRACSDIGIHTFPIDAYDILTEGGANGGDVKTEAYLKARAERAFHCGANCTALLIRHIEVLTADRIVTAMSDILNDARVVIATTTDVETIPEGIRSLITHEFEMGAPEEKEREGILQNAVTERGIRLSADVDLGSIALKTAALVAGDLVDVVERAAGARTARLESLAEASKKISGSEVFVRDVLLAGGDGARGVTKADFDAAVEAARKNFADSIGAPKIPNVGWDDVGGLTNVKDALVETIQLPLERPELFAKGMKKRSGILFYGPPGTGKTLLAKAIATEFSLNFFSVKGPELLNMYIGESEANVRRVFQRARDARPCVVFFDELDSVAPKRGNQGDSGGVMDRIVSQLLAELDGMNGGEENSGGVFVIGATNRPDLLDTALLRPGRFDKMLYLGVSDTHRKQATILEALTRKFALHPDVSLDRVAEQLPLTYTGADLYALCSDAMLKAITRKATAVDEKINALPNGPVSTAWFFDHLATKEDVNVMVTEEDFLSAQGELVPSVSAKELEHFERIRQTFEAVDKSKQDPAAAAPQTIAEAMEAFSLGGSAIPEEAPTINGDSLTPGGIHGRIKGLNRWPGNPVRSTSGQSTTSSKGKGKSVSKKGKSRTGAESDGSVDGDDEDMADANSKEDEDEDDYVVRTDHLRNPMEEVE
>XP_040810459_Penicillium_solitum
MDFEQYGQNSQQPRQRRRRAGKRRLNNKVPIAARLALDPQLRGKVGIVSEDLANDLFQQQALQDVTTSDDGVLYVAIAPHTPTYTSVEDQAWTILPVRIQPRERSPVPMSHSTVLFPESADSLQPFLQALGKVDSSRNSLQAHRSVEIRILDVAPIHLDTIFVTVERHLLRNHDDIQSKFGGGFTNAQGPNGLWGKSGNSVEAKKYSKRAAADAEQRLTAAVREALGAQRIVHTGDVLPLPLPSHPITYAPPPPARISFCEPVSQGLLMSTTRIVLVQARAQGLRAQQTVPSRSALLKQVAEDEADDTSNEQFYSAAEDKPGESGTEMEVTSAAEESETEGSVGSMSDSSDDSLEDMISLSAPELPQPPSGMMSSLTSATPRAGGRRSDGIHTPGSVASNFTSATMRPGRGGGKTFKVEGLLQQVQNEVLHPRPRDDEDVDSFVFVDISTLAKIGCFSGDWVRIEAAEEPQLNMFASLKFGSFNDSPEDSGDWRPVKIFGLSGLPSSKPRYAIDHSGERRSSVSQRAPTRLTPSVFVPPLLLGNIENPKYLRISPMTFATPNGSSKPGLLHQMKNTAAKNPPLAKEVTLLKVSTPLSMDRVLQPALFAGLKQYFESRRRILKSGDLVGISVDEGLGRAVFSGTAGGDSASQEEDITIRLGQGVNANNAGARKIGVAWFRVGQVAPTTVEELEETGENQWGGVAVLDPATTRMVQAGSDVSRVPGVLGNGWEYWLGVKTIPKSVHDAPTPHGIVADPPQSFIPSLQQRIRDLLSAATSPRAIQLGMKPVFILLRSQQRHIGKATIATRACSDIGLHTFPIDAYDILTEGGANGGDVKTEAYLKARAERAFHCGANCTALLIRHIEVLTADRIVTAMSDILNDARVVIATTTDVETIPEGIRSLITHEFEMGAPEEKEREGILRNAVAERSIRLSADVELGTIALKTAALVAGDLVDVVERAAGARTARLESLAEASKKLSGSEVFVRDVLLAGGDGARGVTKADFDAAVEAARKNFADSIGAPKIPNVGWDDVGGLTNVKDALVETIQLPLERPELFAKGMKKRSGILFYGPPGTGKTLLAKAIATEFSLNFFSVKGPELLNMYIGESEANVRRVFQRARDARPCVVFFDELDSVAPKRGNQGDSGGVMDRIVSQLLAELDGMNGGEENSGGVFVIGATNRPDLLDTALLRPGRFDKMLYLGVSDTHRKQATILEALTRKFALNPDVSLDRVAEQLPLTYTGADLYALCSDAMLKAITRKATAVDEKIKTLPNGPVSTAWFFDHLATKEDVNVMVTEEDFLSAQGELVPSVSAKELEHFERIRQTFEAVDKSKQDPAAAAPQTIAEAMEAFNLGGSATLEEAPATNGDSNTTESLPGRIKGLTKWPGNLVRSASGQSTTSSKGKGKSVSKKGKSRTGAESDGSIDGDDEDMADSANAQEAEDEDDYVVRTDHLMNPMEEVE
>XP_022583040_Penicilliopsis_zonata
MDLSSPAGQSSSGQLSRRPRRSPRRRLQNRPPLSARLVIDPQLRGKVGLLSEDLASDLFQDNDRTGQNTLYVAISPLTPVYTGVEEHSWTVVPVQVTPSASRTNAVPNSTVLFPDAADALQPFVQALARLDPTKHATPLQRAFEIRVLDVVPLHLETVYVTVERHLLRNHDDIQNRFGGGFRTTSLQVPNGLWAKAGGKGVAAAAIDTKRASKRDVAETEDRLRAAIREALGAQLIVHAGDVLPLPLPPHPITYAPPPPARVSFCEPVSQGLLAPTTQIVLLQARASTKNGSKSSSLAQKSSSLPAGSALLKQVAEDEADDTANEQFYSAAEDKATESGTEMESSSAPDDTETEDDSTGGHSSDASDDSLEDMISLAAPELPQPPSGIMSAATAATPRPGGVLVGGRRLDGGTQTPGSVASNFTATTMRPGGRGGGGGGGGGGKVFKTESLLQPIPNEILHPRPREDDDLDSFIFVDISTLAKVGCFSGDWVRIEATEEPQVNNMFASLNMSRFNNEYEEDPGDWRPVKIYGLPGLPSPNKPRYSINPQSADRRSSISQLRPSQRLTPSVYVPPLLLNNLENTKYLRISPMTFPTAPAGGAGLSNKPGLLQQMRTSAVRTPPLAKEVTLLKISTPLSMDRVLQPALFAGLKQYFESRHRILKSGDLVGISVDENLGRAVFSTDGANDDDLTIRLAQRAGPRKVGVAWFRVGHVAPTSLDEPDEPSLDEQWGGVAVIDSATTRMVQAGSEISRIPGTLDNGWEYWLGVRALPKPIGEVSSSPHMHGLVTDALPPAFVSPLQSRLRELMRVATSPRAIQLGMKPLVILLQSQQRHIGKATVAMRAAADIGLHTFSIDAYEILTEGAAANGGDVKTEAYLKARAERALGHCGSSCTALLLRHIDVLTADRIVTALVEIVADARVVIATTTDVEQIPEGIRSLFTHEFEMSAPEEKEREGILRNAVAERGIRLSPDVDLATVAMKTAALVAGDLVDVVERALTARVDRLEKLASSNTSLSSSGAKVTTRDILVSGGDGKGVTRADFDSAVDAARKNFADAIGAPKIPNVSWADVGGLTNVKDALVETIQLPLERPELFARGMKKRSGILFYGPPGTGKTLLAKAIATEFSLNFFSVKGPELLNMYIGESEANVRRVFQRARDARPCVVFFDELDSVAPKRGNQGDSGGVMDRIVSQLLAELDGMNGGEENGGGVFVIGATNRPDLLDTALLRPGRFDKMLYLGVSDTHAKQATILQALTRKFTLDATVDLHRVADRLPLTYTGADLYALCSDAMLKAITRKATAVDKKIAQLPGEKVSTAYFFDHLATPDDVAVTVTEEDFAHAQDELVPSVSAKELEHFERIRRSFESTDQTQTQTQQPPQTIGEAISALTMGAAGAVDGPVSERKGKQVNGKSREKSVKKGKEMDAGEEDVDADVEDDYIVRTDHLK
>XP_016614382_Cladophialophora_bantiana
MDSLEHDLEHPKKRRRREIERKPLAARLAFDEAVKGDAALIPPGLWSKLTGDCDDARRPSSNLFIALTPWSPLHTELQDSTWTVLPAQLRKPQSSAEALEQVDVINLSPTSSACQSILKTYAAIDRDRHPGHVPKSIEIRAIVTKPLTLETIYVSVEKGMLEKVDDIQAKFGGGFQYGRHLKVDKRPSAPNGVLQNVPPITSRLASLVREALSHLPVVHSGDVFPLPLPAHPITHVRPPPAIVVECEPVSQGHVSAKTKIVLIQTGSSQEKALSKLAPVQPIIEESLEDTAEDTSNDQFYSAAEDRQTETGSDEDDLSDDGSGTDSPHEESDEDSDSMDDMISLSAPGLPPQQAGTLSAMTAATPRPGGKRPTGTHTPGSLYSSFTSVTARGGSRPGKVFRTEALLRKIPIELMHPQPSPEDDEESFVFIDTSALAKIGCFSGDWVRIEIARNVSSQGFSQSAMRTLGGFAEEESDWRTVKVFGLSGLANLQPRYAVDKTGDRRSSFSQRDLLLPFSPALYLSPILLANLSNAQYVKIGSLPTTPRHDLKSSHPPRSSTFKSPPIAKEVVLSKIADPTTTNPAFQPTLFSSLQYHLQSRKRILKKGDLIAVPVDQELGKALTSQGGPDEAPSEDETIKRLNAPETVGNSRFAIAWFSVQQIHADQAGYQSGEDQSTWGGVVTLDSLQTRASQSGTTIQPVSHATEIWSRYWFGINKLPQQNMHRIEHVPTAADIPPLDKLPLETRLSGLISAAVSNRAVNLGLPPLVILLYSTQRQIGKSYIAKSACSAIGVHVFPISAHDLLSENASTTGGGDTKTEALLRTRAERALSGGAQQTALLIQHIDALTADRMVPVLQEIISESRVLIATTSKIDDIPAGIRSLFSHELEVTAPDEKARELILHNACVSISTPLSTTVNLKSIALQTAALVAGDLLDVVNRASLARSARLLSLAESQSCNVSDIFISGGQTATHLLPSDFTRAIAAARSSFSDAIGAPKIPTVTWQDVGGLSSQKDAIMETISLPLTHPELFANGIRKRSGILFYGPPGTGKTLLAKAIATEFSLNFFSVKGPELLNMYIGESEANVRRVFQRARDARPCVVFFDELDSVAPKRGNQGDSGGVMDRIVSQLLAELDGMSSGGGGSDDGDSKSTSNAGGVFVIGATNRPDLLDPALLRPGRFDKMLYLGVADTHDQQVTILKALTRNFTLAPDVDLMSVARRLPFTYTGADLYALCSDAMLKAITRKTRSVDEKVQHVGKARGEDISTGYFFDHLATEEDVQVVVSEADFMAAQNELVGSVSKKELEHFERIRKLFEEQDITAPPSKNGQSEPAPATLPLRPAPAPMPASQSLSGPHADNQTRDSPLEIKDKGKGKQRENSTPNSNHTLSSVSPTYISNYNKTAVPRIGNPDSGNSSDADNSDFGFSMRPTPMNGSAINGTRTSVDNKGKGKLRELAPEAMADGFVDDVEGDDEGLYDD
>XP_008725545_Cladophialophora_carrionii
MDSSEHDLEHPKKRRRREIERRPLSTRLAFDDTVKGDAAVVPRSLWTSLIDGHVDGFTATSPAYVALTPRTLLHTELQESTWTILSVQSPSEGGVEQEDRVIRLSPTSSACQSILKTYASIDRDRHPGHIPKSIEIQAISTRPLTLDTIYVSVEKGLLEKIDDIQTKFGGGFQYGKQLPSERKPSTPSGVLRNVPPITGRLASLVREALSRLAVVHSGDVFPLPLPAHPITHVRPPPAIVVECEPVSQGQLGARTKIILIQTGSSQEKALSKLAPVQPIIEESLEDTAEDTANDQFYSAAEDRQTEEGSDGDGSSDDVSAAEDSHAEGSDEESDDSMDDMISLSAPGLPPQQAGTLSAMTSATPRAGDRRATGTHTPGSIYSGFTSATARGGSRPGKVFKTEALLRKVPLELMHPRPGLEDDDESFVFIDTSTLAKIGCFSGDWVRIEIAKNVSAQGFPPSAMKNLAGLGAEEESDWRAVRVFGLSGLANLQPRYAVDKTGDRRSSFSQRDLLLPFSPAIYISPILLVNLSNARYVKLGALPTSPRPDHRSMQPPRSSTSRAPPVAKEVVLSKIADPTTTNPSFQSTLFSSLQFHLQSKKRVLKKGDLIAVPVDQELGRAITSAGSSDEPPSEDDTIKQLNVPGPAGASRFAVAWFSVQQIHVDQTGNEAEDGQNTWGGVVTLDSTQTRASQSGSSVQSVSHSIEIWSRYWFGINKLPQQNSHRIEHIPTAADIPQMDRLPLEKRLSALISAAVSNRAISLGLPPLVILLYSTQRQIGKSYIAKSACSEIGVHVFPISAHDLLSENASTTGGGDTKTEALLRTRAERALSGGSQQTALLLQHIDALTADRMVPVLQEIISESRVLIATTTKIDDIPAGVRSLFTHEFEVAAPDETAREVILRNACTSISTPLSSTINLKSIALQTAALVAGDLLDVVNRASTARMSRLLSLAEGHGRSVSDILISGGQAASHLLPSDFNRAIAAARSTFSDAIGAPKIPTVTWQDVGGLSSQKDAIMETISLPLTHPELFANGIRKRSGILFYGPPGTGKTLLAKAIATEFSLNFFSVKGPELLNMYIGESEANVRRVFQRARDARPCVVFFDELDSVAPKRGNQGDSGGVMDRIVSQLLAELDGMSGGGGSNDDPDAKETSNAGGVFVIGATNRPDLLDPALLRPGRFDKMLYLGVADTHDQQVTILKALTRNFTLAPDVDLIRVASRLPFTYTGADLYALCSDAMLKAITRKTQAVDEKVRQISKARGEEISTGYFFDHLATTEDVQVVVDEADFAAAQNELVGSVSSKELEHFERIRKLFEEQDITAGGPPKNGGPQAAPLPAPVPVPFRPAPAVSAASEPRSTNHAGDPAPSALQSQPSRDKGKAKQRESSSITNSHPTTNSTSAPFQPTRNSSFHKSTAPRPIPIGNPNSGNSSDADNSDFGVVSPRTMAAHVNGKATTSVPNGTITASSGSLSLDKAAKHDGKGKELLREMPPEAVPDGFVDDVEGEDEGLYDD
>XP_016243208_Cladophialophora_immunda
MDSLEHELEHPKKRRRREIERKPLAARLAFDDTVKTDAALISQGLWSKLTGDPNDARCRTSNLFIALTPSSPLHTELQDSTWTILPVQIHEPQSPADGLSQSDAIKLSPNSSACQSILKTYAAIDRDRHPGHVPKSIEIRAIATKPLTLETIYVSVEKGMLEKIDDIQAKFGGGFQYGRHLKVERKPSTPNGVLQNVPPITGRLASLVREALSQLPVVHSGDVFPLPLPAHPITHVRPPPAIVVECEPVSQGKVSAKTKIVLIQTGSSQEKALSKLAPVQPIIEESLEDTAEDTSNDQFYSAAEDRQTETGSDDDDMSDESGTDSPHEESDEDSDSMDDMISLSAPGLPPQQAGTLSAMTAATPRPGGKRATGTHTPGSLYSSFTSVTARGGSRPGKVFRTEALLRKVPIELMHPQPSLEDDEESFVFIDTSTLAKIGCFSGDWVRIEVARNVSSQGFPHSALRSLGGFAEEESDWRTVKVFGLSGLANLQPRYAVDKTGNRRSSFSQRDLLLPFSPVVYLSPILLANLSNAQYVKLGALPTTPRHDLKSNHPPRSSTFKSPPIAKEVVLSKLADPTTTNPAFQPTLFSSLQYHLQSKKRILKKGDLIAVPVDQELGKALTSQGGPDEAPSEDETIKRLNSPETVGNSRFAIAWFSVQQIHTEQPGNQSEEDQSTWGGVVTLDSLQTRASQSGTTIQSVSHSIETWSRYWFGINKLPQQNIHRMDHVPTATDIPPLDKLPLERRLSGLISAAVSNRAVSLGLPPLVILLYSTQRQIGKSYIARSACSAIGVHVFPISAHDLLSENASTTGGGDTKTEALLRTRAERALSGGAQQTALLIQHIDALTADRMVPVLQEIISESRVLIATTSKIDDIPAGIRSLFSHELEVTAPDENARELILRNACVSISTPLSTTVNLKSIALQTAALVAGDLLDVVNRASLARSTRLLSLAESQSCNVSDIFISGGQTATHLLPSDFTRAIAAARSSFSDAIGAPKIPTVTWQDVGGLSSQKDAIMETISLPLTHPELFANGIRKRSGILFYGPPGTGKTLLAKAIATEFSLNFFSVKGPELLNMYIGESEANVRRVFQRARDARPCVVFFDELDSVAPKRGNQGDSGGVMDRIVSQLLAELDGMSSGGGGGDDGDSKSTSNGGGVFVIGATNRPDLLDPALLRPGRFDKMLYLGVADTHDQQVTILKALTRNFTLAPDVDLMGVARRLPFTYTGADLYALCSDAMLKAITRKTRSVDEKVQQISKVRGEDISTGYFFDHLATEEDVQVVVGEEDFMAAQNELVGSVSKKELEHFERIRKLFEEQDITVPPSTNGESGRPPATLPLRPTPAPLPASQAGSLPHAKDQNRDSLPQVKDKGKGKQKENNTPNSNHTLSSASPTHISTYNKTAVARIGNPDSGNSSDADNSDFGFSMRSNHMNGSAINGTGTSVEGKGKGKLRELVPEALADGFVDDVEGDDEGLYDD
>XP_007741095_Cladophialophora_psammophila
MDSLEHDLEHPKKRRRREIERKPLAARLAFDETVKSDAALISQGLWSKLTGERDDARRPTSNLFIALTPCSPLHTELQDSTWTVLPAQLREPQSSAEALELVDVINLSPNSSACQSILKTYAAIDRDRHPGHVPKSIEIRAIVTKPLTLETIYVSVEKGMLEKVDDIQAKFGGGFQYGRHLKVDRRPSAPNGVLQNVPSITSRLASLVREALSQLPVVHSGDVFPLPLPAHPITHVRPPPAIVVECEPVSQGHVSAKTKIVLVQTGSSQEKALAKLAPVQPIIEESLEDTAEDTSNDQFYSAAEDRQTETGSDEDDLSDDGSGTDSPHEESDEDSDSMDDMISLSAPGLPPQQAGTLSAMTAATPRPGGKRATGTHTPGSLYSSFTSVTARGGSRPGKVFRTEALLRKIPIELMHPQPSPEDDEESFVFIDTSTLAKIGCFSGDWVRIEIARNVSSQGFPHSAMRTLGGFAEEESDWRTVKVFGLSGLANLQPRYAVDKTGDRRSSFSQRDLLLPFSPAVYLSPILLANLSNAQYVKLGSLPTTPRHDLKSSHPPRSSTSKSPPIAKEVVLSKIADPTTTNPAFQPTLFSSLQYHLQSKKRILKKGDLIAVPVDQELGKALTSQGGPDEAPSEDETIKRLNTPETVGNSRFAIAWFSVQQIHADQAGNQSGEDQSTWGGVVTLDSLQTRASQSGTSIQSVSHSTEIWSRYWFGINKLPQQNIHRIEHVPTAADIPPLDKLPLETRLSGLISAAVSNRAVSLGLPPLVILLYSTQRQIGKSYIAKSACSAIGVHVFPISAHDLLSENASTTGGGDTKTEALLRTRAERALSGGAQQTALLIQHIDALTADRMVPVLQEIISESRVLIATTSKIDDIPAGIRSLFSHELEVTAPDEKARELILHNACVSISTPLSTTVNLKSIALQTAALVAGDLLDVVNRASLARSTRLLSLAESQSCNVSDIFISGGQAATHLLPSDFTRAIAAARSSFSDAIGAPKIPAVTWQDVGGLSSQKDAIMETISLPLTHPELFANGIRKRSGILFYGPPGTGKTLLAKAIATEFSLNFFSVKGPELLNMYIGESEANVRRVFQRARDARPCVVFFDELDSVAPKRGNQGDSGGVMDRIVSQLLAELDGMSSGGGGSDDGDSKSTSNAGGVFVIGATNRPDLLDPALLRPGRFDKMLYLGVADTHDQQVTILKALTRNFTLALDVDLMSVARRLPFTYTGADLYALCSDAMLKAITRKTRSVDEKVQHVGKARGEDISTGYFFDHLATEEDVQVVVSEADFMAAQNELVGSVSKKELEHFERIRKLFEEQDITAPPSKNGQSEPAPAILPLRPAPAPMPASQSVSGPHADDQPRDSPLEIKDKGKGKQRENSTPNSNHTPSSVSPTYISNYNKTAVPRIGNPDSGNSSDADNSDFGFSMRPTHMNGSAINGTRTSVENKGKGKLRELAPEAMADGFVDDVEGDDEGLYDD
>XP_018697075_Fonsecaea_erecta
MDSLEHELEHPKKRRRREIERKPLAARLAFDDTVKTDAAVISQGLWSRLKGGSEDARYPSSNLFIALTPSSPLHTELQDSPWTILPVQLREPQSSTEGLGQSDTIKLSPNSSACQSILKTYAAIDRDRHPGHVPKSIEIRAISTRPLTLETIYVSVEKGMLEKIDDIQAKFGGGFQYGRQLKIDRKPSTPNGVLHNVPPITGRLASLVREALSQLPVVHSGDVFPLPLPAHPITHVRPPPAIVVECEPVSQGKVSAKTRIVLIQTGSSQEKALSKLAPVQPIIEESLEDTAEDTSNDQFYSAAEDRQTETGSDDDDISDEESGTDSPHEESDEDSDSMDDMISLSAPGLPPQQAGTLSAMTAATPRPGGKRATGTHTPGSLYSSFTSVTARGGSRPGKVFRTEALLRRVPIELMHPQPSLDDDEESFVFIDTSTLAKIGCFSGDWVRIEVARNVSSQGFPHSALRSLGGFTEEESDWRTVKVFGLSGLANLQPRYAVDKTGDRRSSFSQRDLMLPFSPVVYLPPILLANLSNAEYVKLGALPTTPRHDLKSNHLPRSSTFKSPPIAKEVVLSKIADPTTTNPAFQPTLFSSLQYHLQSKKRILKKGDLIAVPVDQELGKALTSQGGSDEAPSEDETIKRLNCPETVGGSRFAIAWFSVQQIHIEQQGNQSEEDQNTWGGVVTLDSLQTRASQSGTTIQSVSHSTEIWSRYWFGISKLPQQNIHRIDHVPTATDIPPLDKLPLERRLSGLISAAVSNRAVSLGLPPLVILLYSTQRQIGKSYIAKSACSAIGVHVFPISAHDLLSENASTTGGGDTKTEALLRTRAERALSGGAQQTALLIQHIDALTADRMVPVLQEIISESRVLIATTSKIDDIPAGIRSLFSHELEVSAPDEKAREVILRNACVSISTPLSTTVNLKSIALQTAALVAGDLLDVVNRALLARSTRLLSLAESQSCNVSDIFISGGQTATHLLPSDFTRAIAAARSSFSDAIGAPKIPTVTWKDVGGLSSQKDAIMETISLPLTHPELFANGIRKRSGILFYGPPGTGKTLLAKAIATEFSLNFFSVKGPELLNMYIGESEANVRRVFQRARDARPCVVFFDELDSVAPKRGNQGDSGGVMDRIVSQLLAELDGMSSGGGGGDDGDPTSTSNAGGVFVIGATNRPDLLDPALLRPGRFDKMLYLGVADTHDQQVTILKALTRNFTLAPDVDLMSVARRLPFTYTGADLYALCSDAMLKAITRKTRAVDEKVQQISKARGEDISTGYFFDHLASEEDVQVVVAEEDFMAAQNELVGSVSKKELEHFERIRKLFEEQDITVTPSTNGTSGHAPASLPLRPTPTPQLASQPGSVPRAKDQTRDTQPQIKDKGKGKQRESNTPNSGHTPSPVSPTHDSSYNKTTVPRIGNPDSGNSSDADNSDFGFSMRPAHMNGNAINGTGTSVENKGKGKLKEIAPEALADGFVDDVEGDDEGLYDD
>XP_022517652_Fonsecaea_monophora
MDSLEHEFEHPKKRRRREVERKPLSVRLAFDDTVKTHAALISQGLWSKLTGGTNDAHNSTNNLFIALTPSSPLHTELQDSTWTILPVKLREPQSSTDGLEQADIIKLSPNSSACQSILKTYATIDRDRHPGHVPKSIEIRAIATRPLTLETIYVSVEKGMLEKIDDIQAKFGGGFQYGRHVKVDRKSSTPNGVLQNVPPITGRLASLVRDALSQLPVVHSGDVFPLPLPAHPITHVRPPPAIVVECEPVSQGKISAKTKIVLIQTGSSQEKALSKLAPVQPIIEESLEDTAEDTSNDQFYSAAEDRQTETGSDDDDDFSDEESGTDSAHEESDEDSDSMDDMISLSAPGLPPQQAGTLSAMTAATPRPGGKRATGTHTPGSLYSSFTSVTARGGSRPGKVFRTEALLRKVPIELMHPQPSLEDDEESFVFIDTSTLAKIGCFSGDWVRIEVARNVSAQGFPHSALRSLGGFVEEESDWRTVKVFGLSGLANLQPRYAVDKTGDRRSSFSQRDLLLPFSPVVYLSPVLLANLANAQYVKLGALPTPPRHDLKSIHPPRSSTFKSPPIAKEVVLSKIADPTTTNPAFQPTLFSSLQYHLQSKKRVLKKGDLIAVPVDQELAKALTSQAGSDETPSEEETIKRLNTPETVGNSRFAIAWFSVQQIHTEQAATQTEEEQGIWGGAVTLDSLQTRASQSGTTIQSVSHLTEIWTRYWIGISKLPQQNVHRVDHVPTATDIPSLDKLPLETRLSGLISAAVSNRAISLGLPPLVILLYSTQRQIGKSYIAESACSAIGVHVFPISAHDLLSENASTTGGGDTKTEALLRTRAERALTGGAQQTALLIQHIDALTADRMVPVLQEIISESRVLIATTSKIDDIPAGIRSLFSHELEVTAPDEKARELILRNACVSLSTPLSPTVNLKSIALQTAALVAGDLLDVVNRALLARSTRLLSLAESQSCDISDISISGGQTATHLLPSDFTRAIAAARSSFSDAIGAPKIPTVTWQDVGGLSSQKDAIMETISLPLTHPELFANGIRKRSGILFYGPPGTGKTLLAKAIATEFSLNFFSVKGPELLNMYIGESEANVRRVFQRARDARPCVVFFDELDSVAPKRGNQGDSGGVMDRIVSQLLAELDGMSSGGGGDEDGDSKSTSNGGGVFVIGATNRPDLLDPALLRPGRFDKMLYLGVADSHDQQVTILKALTRNFTLASDVDLLSVARRLPFTYTGADLYALCSDAMLKAITRKTRSVDEKVQQISKARGEDISTGYFFDHLATEEDVQVVVGEEDFMAAQNELVGSVSKKELEHFERIRKLFEEQDITVTPSTNGEKGRDPSTLPLRPPAAPQPTPQARPEPLAQDQTRAPPLQLKDKGKGKQKEVNTLNSNHTPPLISPTHLSQSNKTVPRIGNPDSGNSSDADNSDFGFSMRPTHMNGSATMNGTGTSVENKGKGKMRELAPEALTDGFVDGVEGDDEGLYDD
>XP_016633061_Fonsecaea_multimorphosa
MDSLDHELEHPKKRRRREIERKPLVARLAFDDTIKTDAALVSPGFWTKLTGASDGARCPTPSLFIALTPSSPLHTELQDSTWTILAAQLREPQSSAEGLGQSDIIQLSPNSYACQSILKTYAAIDRDRHPGHVPKSIEIRAIATKPLTLETIYVSVEKGMLEKIDDIQAKFGGGFQYGRHLKVDRKPSTPNGVLQNVPPITGRLASLVREALSQLPVVHSGDVFPLPLPAHPITHVRPPPAIVVECEPVSQGKVSPKTKIVLIQTGSSQEKALSKLAPVQPIIEESLEDTAEDTSNDQFYSAAEDRQTETGSDDDDMSDEESGTDSPHGESDEDSDSMDDMISLSAPGLPPQQAGTLSAMTAATPRPGGKRATGTHTPGSLYSSFTSATARGGSRPGKVFRTEALLRKVPIELMHPQPNLEDDEESFVFIDTSTLAKIGCFSGDWVRIEIARNVSSQGFPHAALRNLGGFTEEESDWRTVKVFGLSGLANLQPRYAVDKTGDRRSSFSQRDLLLPFSPVVYLSPILLANLSNCEYVKLGALPTTPRHDLKSNHPPRSSTFKSPPTAKEVVLSKIADPTTTNPAFQPTLFSSLQYHLQSKKRILKKGDLIAVPVDQELGKALTSQGGSDEAPSEDETIKRLNSPETVGNSRFAIAWFSVQQVHIEQQGNQSEEDQSTWGGVVTLDSQQTRASQSGTTIQSVSHSTEIWSRYWFGISKPPQQNIHRIDHVPTATDIPPLDKLPLERRLSGLISAAVSNRAVNLGLPPLVILLYSSQRQVGKTYIAKSACLAIGVHVFPISAHDLLSENASTTGGGDTKTEALLRTRAERALSGGAQQTALLIQHIDALTADRMVPVLQEIISESRVLIATTSKIDDIPAGIRSLFSHELEVTAPDEKARELILRNACVSISPPLSTTVNLKSIALQTAALVAGDLLDVVNRASLARSTRLLSLAESQGCNVSDIFISGGQTATHLLPSDFTRAIAAARSSFSDAIGAPKIPTVTWQDVGGLSSQKDAIMETISLPLTHPELFANGIRKRSGILFYGPPGTGKTLLAKAIATEFSLNFFSVKGPELLNMYIGESEANVRRVFQRARDARPCVVFFDELDSVAPKRGNQGDSGGVMDRIVSQLLAELDGMSSGGGDGDDGDSKSTSNAGGVFVIGATNRPDLLDPALLRPGRFDKMLYLGVADSHDQQVTILKALTRNFTLAPDVDLMSVARRLPFTYTGADLYALCSDAMLKAITRKTRAVDEKVQQISKTHGEDISTGYFFDHLATEEDVQVVVGEEDFMAAQNELVGSVSKKELEHFERIRKLFEEQDITVTPSTNGESGRAPATLPLRPTPGPVPASQAGSVPHTKDQNQAPPPQIKDKGKGKQKDNNTPNSGQTPSSVSPTNISNNYRIAVPRIGNPDSGNSSDADNSDFGFSMRPTHMNGNAINGTGTSVENKGKGKLRELAPEALADGFVDDVEGDDEGLYDD
>XP_022500277_Fonsecaea_nubica
MDSLEHELEHPKKRRRREVERKPLGVRLAFDDTVKTHAALISQGLWSKLTGGTNDAHNATNNLFIALTPSSPLHTELQDSTWTILPVKLREPQSSTDGLEQADIIKLSPNSSACQSILKTYTTIDRDRHPGHVPKSIEIRAIATRPLTLETIYVSVEKGMLEKIDDIQAKFGGGFQYGRQVKVDRKSSTPNGVLQNVPPITGRLASLVRDALSQLPVVHSGDVFPLPLPAHPITHVRPPPAIVVECEPVSQGKISAKTKIVLIQTGSSQEKALSKLAPVQPIIEESLEDTAEDTSNDQFYSAAEDRQTETGSDDDDDLSDEESGTDSAHEESDEDSDSMDDMISLSAPGLPPQQAGTLSAMTAATPRPGGKRATGTHTPGSLYSSFTSVTARGGSRPGKVFRTEALLRKVPIELMHPQPSLEDDEESFVFIDTSTLAKIGCFSGDWVRIEVARNVSAQGFPHSVLRSLGGFAEEESDWRTVKVFGLSGLANLQPRYAVDKTGDRRSSFSQRDLLLPFSPVVYLSPVLLANLANAQYVKLGALPTPPRHDLKSIHPPRSSTFKSPPIAKEVVLSKIADPTTTNPAFQPTLFSSLQYHLQSKKRVLKKGDLIAVPVDQELAKALTSQAGSDETPSEDETIKRLNTPETVGNSRFAIAWFSVQQIHTEQAGTQTEEEQGIWGGAVTLDSLQTRASQSGTTIQSVSHLTEIWTRYWIGISKLPQQNVHRVDHVPTATDIPSLDKLPLETRLSGLISAAVSNRAISLGLPPLVILLYSTQRQIGKSYIAESACSAIGVHVFPISAHDLLSENASTTGGGDTKTEALLRTRAERALTGGAQQTALLIQHIDALTADRMVPVLQEIISESRVLIATTSKIDEIPAGVRSLFSHELEVTAPDEKARELILRNACVSLSTPLSPTVNLKSIALQTAALVAGDLLDVVNRALLARSTRLLSLAESQSCDVSDISISGGQTATHLLPSDFTRAIAAARSSFSDAIGAPKIPTVTWQDVGGLSSQKDAIMETISLPLTHPELFANGIRKRSGILFYGPPGTGKTLLAKAIATEFSLNFFSVKGPELLNMYIGESEANVRRVFQRARDARPCVVFFDELDSVAPKRGNQGDSGGVMDRIVSQLLAELDGMSSGGGGDEDGDSKSTSNGGGVFVIGATNRPDLLDPALLRPGRFDKMLYLGVADSHDQQVTILKALTRNFTLAPDVDLLSVARRLPFTYTGADLYALCSDAMLKAITRKTRSVDEKVQQISKARGEDISTGYFFDHLATEEDVQVVVGEEDFMAAQNELVGSVSKKELEHFERIRKLFEEQDITVTPSTNGEKGRDPSSLPLRPTPAPQPTPQTRSDPRVKDQTRPPPLQIKDKGKGKQKEVTTLNSNHTPPLISPTHFSQSNKTTVPRIGNPDSGNSSDADNSDFGFSMRPTHMNGSATMNGTGTSVENKGKGKMRELAPEALADGFVDGVEGDDEGLYDD
>XP_013287187_Fonsecaea_pedrosoi
MDSLEHEFEHPKKRRRREVERKPLSVRLAFDDTVKTHAALISQGLWSKLTGGTNDAHNSTNNLFIALTPSSPLHTELQDSTWTILPVKLREPQSSTDGLEQADIIKLSPNSSACQSILKTYATIDRDRHPGHVPKSIEIRTITTRPLTLETIYVSVEKGMLEKIDDIQAKFGGGFQYGRHVKVDRKSSTPNGVLQNVPPITGRLASLVRDALSQLPVVHSGDVFPLPLPAHPITHVRPPPAIVVECEPVSQGKISAKTKIVLIQTGSSQEKALSKLAPVQPIIEESLEDTAEDTSNDQFYSAAEDRQTETGSDDDDDLSDEESGTDSAHEESDEDSDSMDDMISLSAPGLPPQQAGTLSAMTAATPRPGGKRATGTHTPGSLYSSFTSVTARGGSRPGKVFRTEALLRKVPIELMHPQPSLEDDEESFVFIDTSTLAKIGCFSGDWVRIEVARNVSAQGFPHSALRGLGGFVEEESDWRTVKVFGLSGLANLQPRYAVDKTGDRRSSFSQRDLLLPFSPVVYLSPVLLANLANAQYVKLGALPTPPRHDLKSIHPPRSSTFKSPPIAKEVVLSKIADPTTTNPAFQPTLFSSLQYHLQSKKRVLKKGDLIAVPIDQELAKALTSQAGSDETPSEDETIKRLNTPETVGNSRFAIAWFSVQQIHTEQAGTQTEEEQGIWGGAVTLDSLQTRASQSGTTIQSVSHLTEIWTRYWIGISKLPQQNVHRVDHVPTATDIPSLDKLPLETRLSGLISAAVSNRAISLGLPPLVILLYSTQRQIGKSYIAESACSAIGVHVFPISAHDLLSENASTTGGGDTKTEALLRTRAERALTGGAQQTALLIQHIDALTADRMVPVLQEIISESRVLIATTSKIDDIPAGIRSLFSHELEVTAPDEKARELILRNACVSLSTPLSPTVNLKSIALQTAALVAGDLLDVVNRALLARSTRLLSLAESQSCDISDISISGGQTATHLLPSDFTRAIAAARSSFSDAIGAPKIPTVTWQDVGGLSSQKDAIMETISLPLTHPELFANGIRKRSGILFYGPPGTGKTLLAKAIATEFSLNFFSVKGPELLNMYIGESEANVRRVFQRARDARPCVVFFDELDSVAPKRGNQGDSGGVMDRIVSQLLAELDGMSSGGGGDEDGDSKSTSNGGGVFVIGATNRPDLLDPALLRPGRFDKMLYLGVADSHDQQVTILKALTRNFTLAPDVDLLSVARRLPFTYTGADLYALCSDAMLKAITRKTRSVDEKVQQISKARGEDISTGYFFDHLATEEDVQVVVGEEDFMAAQNELVGSVSKKELEHFERIRKLFEEQDITVTPSTNGEKGRDPSTLPLRSPPAPQPTPQARPEPLAKDQTRAPPLQLKDKGKGKQKEVNTLNSNHTPPLISPTHLLQSNKTVPRIGNPDSGNSSDADNSDFGFSMRPTHMNGSATMNGTGTSVENKGKGKMRELAPEALTDGFVDGVEGDDEGLYDD
>XP_007759316_Cladophialophora_yegresii
MDSSEHDLEHPKKRRRREIERRPFSTRLAFDDSVKGDAAVVPRSLWTKLTNLEDGFTASSPAYVALTPRTPLHTELQESTWTILSVQLPSEGDGEQEDNVIRLPPTSLACQSILKTYAAIDRDRHPGHIPKSIEIHAIPTRPLTLDTIYVSVEKGLLEKIDDIQTKFGGGFQYGKQLQSERKPSTPNGVLRNVPPITGRLASLAREALSRLAVVHSGDVFPLPLPAHPITHVRPPPAIVVECEPVSQGQLGARTKIILIQTGSSQEKALSKLAPVQPIIEESLEDTAEDTANDQFYSAAEDRQTEGGSDGDDSSDDDSAADDSQPEGSDEESDDSMDDMISLSAPGLPPQQAGTLSAMTSATPRPGDRRATGTHTPGSIYSGFTSTTTRGSSRPGKVFKTEALLRKVPVELMHPRPGLEDDDESFVFIDTSTLAKIGCFSGDWVRIEVAKNVSAQGFPPLSMKNLTGFGTEEESDWRAVRVFGLSGLANLQPRYAVDKTGDRRSSFSQRDLLPPFSPAIYLSPILLANLSNARYVKLGALPTSPRADHRSMQPPRSSTFKAPPVAKEVVLSKIADPTTSNPSFQSTLFSSLQLHLQSKKRILKKGDLIAVPVDQELGRAITSAGGSDEPPSEDDTIKHLNVPDTAGSSRFAIAWFSVQQIHIDQAGTEADDGQNTWGGVVTLDSTQTRASQSGSSVQSVSHSIEIWSRYWFGINKLPHQNSHRIEHIPIAADIPQSDRLPLEKRLSALISAAVSNRAISLGLPPLVILLYSTQRQIGKSYIAKSACSEIGVHVFPISAHDLLSENASTTGGGDTKTEALLRTRAERALSGGSQQTALLIQHIDALTADRMVPVLQEIISESRVLIATTTKIDDIPAGVRSLFTHELEVAAPDEKAREIILRNACTSISTPLSSTINLKSIALQTAALVAGDLLDVVNRAYTARMSRLLSLAEGHSRSVSDILISGGQAASNLLPSDFSRAIAAARSTFSDAIGAPKIPTVTWQDVGGLSSQKDAIMETISLPLTHPELFANGIRKRSGILFYGPPGTGKTLLAKAIATEFSLNFFSVKGPELLNMYIGESEANVRRVFQRARDARPCVVFFDELDSVAPKRGNQGDSGGVMDRIVSQLLAELDGMSGGGGSNDDPDSKETSNAGGVFVIGATNRPDLLDPALLRPGRFDKMLYLGVADTHDQQVTILKALTRNFTLAPDVELTRVASRLPFTYTGADLYALCSDAMLKAITRKTQAVDEKVRQISKARGEEISTGYFFDHLATSEDVQVVVNETDFSAAQNELVGSVSSKELEHFERIRKLFEEQDITAGGPQPPRNGGGPQAAAPLPVPVPVPFRPAPAVSAAPEPRSTNHAGDPAPSALQSQPSGPNKGKSKQREGSSSSGGISNSHPTTTNSTSLPFQPARNSSFHKSTTAPRSMPIPIGNPNSGNSSDADNSDFGVISPRTGTMAHVNGKAAAGVPNGTMTASSGSLEKTKSHGKGKDKDSLREMPPEAVPDGFVDDVEGDDEGLYDD
>XP_016237314_Exophiala_spinifera
MSLRHELEHPKKRRRREISRRPLSARLAFDDNIKGNAAFVPQELWNHLAAADDDIFSPAFVAVTPWSPLHTELQESIWTILPVQQNTSQPGLESTEQSDVIRLAPTSFACQSLLKTYAAIDRDRHPGHVPKSIEVRVVPTKPLNLDTIYVSVEKDLLQKVDDIQAKFGGGFQYGKNSKKSNMTNGILQNVPAHMSRMTALVREALSQIPIVHSGDVFALPLPAHPITHVRPAPAIVVDCEPVSQGRISEKTKIVLIQTGSSQEKALKKLAPVQPIIEESLEDTAEDTSNDQFFSAAEEGQTETGSDVGDVSDEHSESDDATQENSDEDSDSMDDMISLSAPGLPPQQAGTLSAMTAATPRAGGKRASGMHTPGSLYSSFTSTTARAGNRPGKVFRTEALLRKVPVDLMHPKPNLDEDEESFVFIDTSILAKIGCFSGDWVRIEVAKNVSLHGFAPSVMKSLSGLAGEEESDWRTVRIFGISGLSNQQPRYAVDKRGDRRSSLSQRDLTMPLSPAIYLSPILLANLSNAQFVKVGALPSPSRTSQLPRSGTPKSPPFAKEVQFSKIADPVTTNPSLQSTLFSSLKHYLESRKRKLKKGDLIAVPVDQELGKVTSSPGSDEKEGDDETIAKLNAPSPSGSRRFALAWFCVESIEVEQVDGALSRDDNAWGGVATLDSSLAHVSQSGNSLRSVSYSTDTWSRYWFGIQKLRRGVMHRVDHIATAADIPSSERLPLEKKLSGLMSAAVSNRAVSLGLPPLVILLHSTQRQSGKSYIANSACSATGLHTFPISAHDLLSENASTTGGGDVKTEALLRTRTERALSGGSQQTALLIQHIDALTADRMVPTLQEIISWSRVLIATTSKIDDVPQGIRSLFSHEFEVTAPDEAAREIILRNTCVAVSTPLSSTVNLKTVALQTAALVAGDLVDVVNRASLARLSRLLSLAETQSCGLSDIYIAGGDAAAYLLSVDFGSAIAAARSTFSDAIGAPKIPTVTWADVGGLSSQKDAIMETISLPLTHPELFANGIRKRSGILFYGPPGTGKTLLAKAIATEFSLNFFSVKGPELLNMYIGESEANVRRVFQRARDARPCVVFFDELDSVAPKRGNQGDSGGVMDRIVSQLLAELDGMSSGGGGDDEDGKTSSNAGGVFVVGATNRPDLLDPALLRPGRFDKMLYLGVADSHDQQLTILKALTRKFTLAPDVDLLRVAKRLPFTYTGADLYALCSDAMLKAITRKTHAVDEKVQQISKARGEPISTGYFFDHLATSEDVQVVVAEEDFTAAQNELVGSVSKKELEHFERIRGLFEEQDITVGTKGGNETNGVPTGAKKAEEAKLPLRSAQRPSTTAPAREGQSQDFGQDVQQTLPSKGKGKQKPNATSNIIIPPANTNTYKHATRIGNPDSRNSSDADDDYGVSMAHLNGSTVNGNSCGDIKGKGKSRGDENLTPTSIPDGFHNDVEGDDEGLYDE
>XP_016267965_Exophiala_oligosperma
MSLKHELEHPKKRRRREISRRPLSARLAFDDSVKGNAAFVPQGLWTQLAGADEDLVSPAFVALTPWSPLHTELQESIWTILPVQENASQPEHEPAGQPDVIRLAPTAFACQSLLKTYTAIDRDRHPGHVPKSIEVRVIPTKPLTLETIYVSVEKDLLQKVDDIQAKFGGGFQYGKTSRKSTMANGVLQNVPAHMSRMTALVREAFSQIPIVHSGDVFSLPLPAHPITHVRPAPAIVVDCEPVSQGRISEKTKIVLIQSGSSQEKALKKLAPVQPIIEESLEDTAEDTSNDQFFSAAEDRQTETGSDSGDISDEHSESDDAAQDNSDEDSDSMDDMISLSAPGLPPQQAGTLSAMTAATPRPGGKRASGMHTPGSLYSSFTSTTARAGNRPGKVFRTEALLRKVPVELMHPKPSLDEDEESFVFIDTSILAKIGCFSGDWVRIEVAKNVSLHGFAPSVMKSLSGLAGEEESDWRTVRVFGISGLSNQQPRYAVDKKGDRRSSLSQRDLMMPLSPAIYLSPILLANLGNAQFVKVGALPSPPKTSQLPRSGTPKSPPLAKEVQFSKIADPITTNPSLQSTLFSSLKHYLESKKRKLKKGDLIAVPVDQELGKVTSSPASDEKEGDDETIAKLNAPSPTGSRRFALAWFCVESIEIEQNDGAHERDETAWGGVATLDTSLAHVSQSGNSVRSVSYSTDTWTRYWFGIQRLRRGVTHKVDHISTAADIPPSERLPLEKKLSGLMSAAVSNRAVSLGLPPLVILLHSTQRQSGKSYIANSACSACGMHTFPISAHDLLSENASTTGGGDVKTEALLRTRAERALSGGYQQTALLIQHIDALTADRMVPTLQEIISWSRVLIATTSKIDDIPQGIRSLFTHEFEVAAPDEAAREVILRNTCVADSTPLSSTVNLKTVALQTAALVAGDLLDVVNRASLARQSRLLSLADSQSCGLSDIYLAGGDAAAYLLSSDFNRAIAAARATFSDAIGAPKIPTVTWADVGGLSSQKDAIMETISLPLTHPELFANGIRKRSGILFYGPPGTGKTLLAKAIATEFSLNFFSVKGPELLNMYIGESEANVRRVFQRARDARPCVVFFDELDSVAPKRGNQGDSGGVMDRIVSQLLAELDGMSSGGGGEDEDGNSTSNAGGVFVIGATNRPDILDPALLRPGRFDKMLYLGVADSHDQQLTILKALTRKFTLAPDVDLLRVASRLPFTYTGADLYALCSDAMLKAITRKTHAVDEKVQQISKIRGEAISTGYFFDHLATDEDVQVVVAEEDFVAAQNELVGSVSKKELEHFERIRGLFEEQDITVVPKDGNDTNGVPAGVRKAEEARLSMRPPQRPPPPIPVGEDRSSFGQATQQTVPNKGKGKQRTNASSNVSSYPANTNTYKQAARIGNPDSGNSSDADDDYGVSMSHLNGSAVNGITGGDIKGKGKSVRNENLTPTGVPDGFLDDVEGDDEGLYDD
>XP_013317078_Exophiala_xenobiotica
MASLEHELEHPKKRRRREISRMPLSARLAFDDTVQGNAALVPRKLWTSLAGTELDNQPPTFIALTPWSPLHAELQESIWTLLPAQPQDIHSTPEPHEQSDVIKLSPSSFACQSLLKTYSAIDRDRHPGHVPKSIEIRAIHAKPLSLETIYVSVEKNLLAKVDDIQAKFGGGFQHGKNSKKANLANGVLQNVPAYMSRLTTLVREALCRIPIVHSGDVFPLPLPAHPITHVRPAPAIVVECEPVSQGQISEKTKIVLIQTGSSQEKALKRLAPVQPIIEESLEDTAEDTSNDQFFSAAEDGQAETGSDGDDMSDEHSDSDGAAQDQSDEDSDSMDDMISLSAPGLPPQQAGTLSAMTAATPRPGGKRATGMHTPGSLYSSFTSTTARAGNRPGKVFRTEALLRKVPIELMHPKPGSDEDDESFVFIDTSSLAKIGCFSGDWVRIEVARNVSAHGFAPSVMRSLNGLANEEEADWRTVKVFGISGLSNQQPRYAVDKKGDRRPSLSQRDLMMPFSPAIYLSPILLANLNNAQFVKVGALPTPPKTSQVPRSGIPKSPPLAREVQFSKIADPTTTNPSLQSTLFLSLKHYLESRKRKLKKGDLIAVPVDQELGKALSSTSSDENAGDEETITKLNTPGSAGSRRFALAWFSVEHIEAEQPDGGNQREENTWGGVATLDSSQARVSQSGSSVQSVSHLTETWSRYWFGIQKLGRGGMHKVDHIATAADIPALERLPLEKRLSSLISAAVSIRAASLGLPPLVILLHSSQRQVGKSYIAGSACSVAGVHTFPISVHDLLSENASTTGGGDVKTEALLRTRAERALSGGSQQTAILIQHIDALTADRMVPTLQEIVSWSRVLIATTSKIDDIPQGIRSLFSHEFEVSAPDEAAREIILRNACVSTSTPLSSTVNLKSVALQTAALVAGDLLDVVNRASLARQSRLLSLAESQSCGLSDIYISGGEAAAHLLASDFSRAISAARSTFSDAIGAPKIPTVTWQDVGGLSSQKDAIMETISLPLTHPELFANGIRKRSGILFYGPPGTGKTLLAKAIATEFSLNFFSVKGPELLNMYIGESEANVRRVFQRARDARPCVVFFDELDSVAPKRGNQGDSGGVMDRIVSQLLAELDGMSSGGDGGEDSDGKTSSNAGGVFVIGATNRPDLLDPALLRPGRFDKMLYLGVADTHDQQLTILKALTRKFTLAADVDLMRVASRLPFTYTGADLYALCSDAMLKAITRKTRAVDDKVQQISKTRGEEISTGYFFDHLATEEDVQVVVSEEDFTAAQNELVGSVSKKELEHFERIRNLFEEQDITVGSQEGIKSNGVSAGAKKAEQAKLPMHPAAHNAPPPVSLPEDQQETTEQPALMVQNRGKGKQRQNTASNISAYPASTQTYKQAARIGNPDSGNSSDADADDDYGVSMSHLNGAATNGISSGKGKGKVKERTPPADAADGFFDDVEDDDEGLYDD
>XP_007724443_Capronia_coronata
MDSLQHELEHPKKRRRREVQRRPLSARLVFDETVKGSAAFLSESLWAKLACKEEGTSPLNTAPFVALTPWSPLHIDLQDSTWTVLPAQPSDPQISTGPSGESNVVKLSPSSSACQSILKTYAAVDRDRHPGHIPKSIEIRVIATKPLVLETLYVSVEKGLLDRVDDVQTKFGGGFQYARTIKVDKRPGTANGVLHNVPAQISRMTSLVREALSHLPIIHTGDVFPLPLPAHPITHVRAPPAIIVECEPVSQGLLSPKTKIILIQTGSSQEKALKRLAPVQPIIEESLEDTAEDTSNDQFFSAAEDGQAGTGSDGDGVSDGETESDLSVHEESDDDSDSMDDMISLSAPGLPPQQAGTLSSMTAATPRAGGKRTTGTHTPGSLYSSFTSATAGGGTRLGKVFRTEALLRKVPLELMHPKPDPLDDDESFVFIDTSTLAKIGCFSGDWVRIEVSRNVSFQGLPPSALRTLAFADDEESDWRTVRVFGLSGLSALQPRYAVDKTGDRRSSFTQRDLAMPLSPVIYLSPILLANLSNAPYVKVGSLPPAPRHHDARFGQLPRSSASKSPPLAKEVVFSKLSDPITTNPVLQSTLFSSLKHHLESKRRQLKKGDLIAVPVDRELGKAVSSSAASDDSPGDEETITKLNVPDASGAARFAIAWFSVEQIDVEAPNDEGDGEQNTWGGVVTLDTSQARVSQSGSSIHSVSHLTECWSRYWFGINKVSQRQVHKIDQIATASDLPTLERLPLEKRLSGLISASISTRAINLGLPPLVILLYSTQRQVGKSYIANSACSAVGVHTFTISAHDLLSENASTTGGGDVKTEALLRTRAERALSGGPQQTALLIQHIDALTADRMVPVLQEIISWSRVVVATTTKVDDIPAALRSLFSHEFEVMAPDETARELILRNACTSSSTPLSPSINLKTIALQTAALVAGDLLDVVSRASLARSARLLALADVQSCHPSDVYISGGQAATHLLTSDFSRAITTARSTFSDAIGAPKIPTVTWQDVGGLSSQKDAIMETISLPLTHPELFANGIRKRSGILFYGPPGTGKTLLAKAIATEFSLNFFSVKGPELLNMYIGESEANVRRVFQRARDARPCVVFFDELDSVAPKRGNQGDSGGVMDRIVSQLLAELDGMSTGGGSDDSADDSSPSNAGGVFVIGATNRPDLLDPALLRPGRFDKMLYLGVADTHDQQTTILKALTRNFTLAPDVDLKRVASRLPFTYTGADLYALCSDAMLKAITRKTQAVDEKVSQISMARGEEISTGYFFDHLASEEDVQVVVGEEDFTAAQTELVGSVSKKELEHFERIRNMFEEQDITVPSKDGGHHQHGTDAEQTRLPYRPNPPASTPTSLRVDQARQVQSPRQDVPNPPAQPLPNMSFLQAKGRVKQKAYTPPSTTDNPYPAHLQRQVQPAVRIGNPDSGASSDADADDDYGVSMTHHLNGSVVNGSGMDKGKGKGKAKDNSWSSHDTGIDAERDGFSNDVEGDDDGLYDD
>XP_007737658_Capronia_epimyces
MDSFGHELEHPKKRRRREIFQRPLSARLVFDDTVKGDAALVSESLWTKLACKTDDASSLSSTPSVALAPWSPLHTDVQDSTWTILPARPCDPQLELATEAPGESNVVKLSPSSPACQSILKTYAALDRDRHPGHVPKSIEILAIATKPLLLETVYVSVEKGLLDKVDDIQSKFGGGFQYARNTKGGKKPGATNGVIQNVPAQSSRMTSLVREALSHLPIIHTGDVFPLPLPAHPITHVRPPPAIIVECEPVAQGQLSAKTKIVLIQTGSSQEKALKRLAPVQPIIEESLEDTAEDTSNDQFFSAAEDRQTETGSDGDDLSDEETESDGSAHEESDDDSDSMDDMISLSAPGLPPQQAGTLSAMTAATPRPGGKRATGTHTPGSLYSSFTSTTARAGARLGKVFKTEALLRKVPIELMHPKPTLEDDEESFVFIDTSTLAKIGCFSGDWVRIEVARNVSSQGLPASAIRALGGFADEEESDWRTVRVFGLSGLSNQQPRYAVDKTGDRRSSFSQRDLLMPLSPAIYLSPILLANLSNAQYVKVGALPTIPRHHDIRSIPKPRSSTSKSPPLAKEVIFSKLSDPTTTDPVLQSTLFSSLKHHLENKKRTLKKGDLIAVPVDRELGKAISSSTGSEDTPGDDETITTLNVPEKSGSARFAIAWFSVQQIDVEPSGNEGEADQNTWGGVVTLDTAQARVSQSGSSIHSVSHLTEIWSRYWFGISKVSHRQVHKIDHLATAADLPHLERLPLEKRLSGLVSASVSTRAINLALPPLVILLHSTQRQIGKSYIANSACSAVGVHTFPISAHDLLSENASTTGGGDVKTEALLRTRAERALSGGAQQTALLIQHIDALTADRMVPVLQEIISWSRVLIATTTKIDDIPAGIRSLFSHEFEVTAPDETARELILHNACTWGSTPLSTSINLKTLALQTAALVAGDLLDVVNRASLARSARLLALSEAQSCHLSDIYVSGGQAATHLLSSDFSRAISTARTTFSDAIGAPKIPTVTWQDVGGLSSQKDAIMETISLPLTHPELFANGIRKRSGILFYGPPGTGKTLLAKAIATEFSLNFFSVKGPELLNMYIGESEANVRRVFQRARDARPCVVFFDELDSVAPKRGNQGDSGGVMDRIVSQLLAELDGMSSGGTSSDSSDGTTTSNAGGVFVIGATNRPDLLDPALLRPGRFDKMLYLGVADTHDQQVTIMTALTRNFTLGPGVDLKRVASRLPFTYTGADLYALCSDAMLKAITRKTQAVDEKVRQISRARGEEVSTGYFFDHFATEEDVQVVVYEEDFTAAQNELVGSVSKKELEHFERIRGMFEEQDITIPSKDGGLNGAGAGAGIGAKNAEETKLPFRRVPPTFTPTSLGEDQNRQSTPLRSPQSDLLSHSPAHSNTSLQNKGQGQGKHKAYALPNTGNAAAAANAHSARLQNQVEAPRIGNPDSGASSDADDDYGVSTTHLNGSAVNGTKVDKGKGKAKDRSRPLDNRVDGDGFLDDVEGDDEGLYDE
>XP_009160110_Exophiala_dermatitidis
MDSSQHELEHPKKRRRREPTLRPLSARLGFDDSIKGTAAFVSESLWVKVAGKEGGASLHASLPFVALTPWSPLHTDVQESTWTILPVQPLKTGVSSDLSFEGNVVRLSPNSSACQSILKTYAAVDRDRHPGHVPKSIEIRAIPTKPLALETVYVSVEKGLLDRVDNIQNKFGGGFQYARDRKTGMANGVLHNVPAQISRMTSLVREALGQLPIIHSGDVFPLPLPAHPITHVPPPPAIIVECEPVAQGLLSPKTKIVLIQTGSSQEKALKKLAPVHPIIEESLEDTAEDTSNDQFYSAAEDRQTETGSDGDDVSDEETESEVSGHEDSDEDSDSMDDMISLSAPGLPPQQAGTLSAMTAATPRAGGGKRTGTQTPGSVYSSFTSTTARAGARPGKVFRTEALLQRVPIELLHPKPSPEDDEESFVFIDTSTLAKIGCFSGDWVRIEVSRIVSSQGFPTSAFKSLGGLNDEEESDWRTVRVFGLSGLSTLQPRYAVDKTGDRRSSFSQRDLLMPLSPVLYLSPTLLANLSNAQYVKVGALPTAPRHLEPRSIQSSHPTTSKAPPLAKEVVFSKLSDPITTNPTLQSTLFSSLKYYLESKKRMLKKGDLVAVPVDQELGKAIASSTGAEDNAGEDETITKLNIPEGTGPARFAIAWFSVQQIDVEPSTLEGDSDRDRWGGVVTLDTSQARVSQSGSSIASVSFLTELWSKYWFGIKRVTQRQVHKVDHIATAADLPPLERLPLEKRLSGLISASVSTRAIGLGLPPLVILLHSTQRQIGKSYIASSACAGVGVHTFTISAHDLLSENASTTGGGDVKTEALLRTRAERALSGGPQQTALLIQHIDALTADRMVPVLQEIISWSRVLIATTTKIDDIPAGIRSLFSHEFEVTAPDENARELILRNACTTSSTPLSTSINLKSLALQTAALVAGDLLDVVNRATLARSERLLALAEAQKCRLSDIYISGGQAATHLLSSDFSRAISAARSTFSDAIGAPKIPTVTWQDVGGLSSQKDAIMETISLPLTHPELFANGIRKRSGILFYGPPGTGKTLLAKAIATEFSLNFFSVKGPELLNMYIGESEANVRRVFQRARDARPCVVFFDELDSVAPKRGNQGDSGGVMDRIVSQLLAELDGMSSGGGSSSDNNADGSSSSPSNAGGVFVIGATNRPDLLDPALLRPGRFDKMLYLGVADTHDQQETILKALTRNFTLAPDVSLRKVASRLPFTYTGADLYALCSDAMLKAITRKTQAVDEKVRQISKLRGEEISTGYFFDHLATEEDVQVVVGEEDFIAAQNELVGSVSKKELEHFERIRNMFEEQDITVSSAKDGAGGGQNGTKDAQPPQQQPQQNQARLPLRPSSTATATTTPNPFRSDQNRLQQPGLDSGANAQQQPPPQAVSSQQARPLHASSVNDNNSNINSTKGKGKQRADNASANVNATTTRLDLGNVNGPPAQVPFPRIGNPDSGASSDADDDYGVSTGRGGFQSHVNGSLGAGGVFSGAANLDGNAITGKSKGKAVERTGRSPLLDNGTGVVDGDGNGFLDGVEGDDEGLYDDD
>XP_013266345_Exophiala_aquamarina
MGPSDHGLEHPKKRRRREVERRPLAARLVFDDTVKGNAAIVPQSLWSRLGSAEASTDTASEGRPAFLAITPWSPLHIEIQESTWTLLTAQLQLSPVSTDAPQQLETIRISPSASACQSILKTYTIIDRDRHPGHVPKSIDIRVLSSKPLSLDTVYVSVEKGLLEKVDDIQTRFGGGFQSTKNPRADKRTATMNGVLPNIPPHIHRMTSLVREGLALLPIVHSGDVFPLPLPAHPITHVRPPPAIVIECEPVSQGQISAHTKIVLIQTGSSQEKALKKLTPVQPIIEESLEDTAEDTSNDQFFSAAEDRHTSPGSEEDGGSDEDSASDDSGHSESDEDSDSMDDMISLSAPGLPPQQAGTLSAMTAATPRPGGKRATGTHTPGSLYSSFTSTTTRAGSRPGKVFRTQALLRKVPTELLHPRPSSEDDEEAFVFIDTSTLAKIGCFSGDWVRIEIAKNVSSHGFPSLGLRSLAGLPDDEDSDWRAVKVFGLSGLSNQSPRYAVDKTGERRSSFSQRDLVAPASPTVFLSPILLANVSNAQFLKIGALPTPPRHDPKVSHVPRPATIKSPPIAKEVIFSKIADPTTTNPALQSTLFSALKYYLESKKRVLKKGDLVGLPVDQELGNAMFSQGSMDENVGEDETITKLNIPGTTDSRRFSTAWFSVQHIDVDQPHDHDPEHNNWGGVAVLDSSQARVSQSGSSVHSISHAIEIWSQYWFGVRKLSLQTFNRVEHITSAADLPPLDKLPLEKRLSGLIQAATSNRAASLGLPPLVILLYSTQRQIGKSYIAHSACSSIGVHTFPISAHDLLSENASTTGGGDVKTEALLKTRAERALSGGAQHTALLIQHIDALTADRMVPVLQEIISSSRVIFATTTKLDEIPAGIRSLFSHELEVAAPDENARELILRNACISSPVPLSPTINLKSIALQTAALVAGDLLDVVNRASLARTSRLLSLAEAQSCRLSDIYVSGGQSATHLLLTDINHAIAAARSTFSDAIGAPKIPTVTWQDVGGLSSQKDAIMETISLPLTHPELFANGIRKRSGILFYGPPGTGKTLLAKAIATEFSLNFFSVKGPELLNMYIGESEANVRRVFQRARDARPCVVFFDELDSVAPKRGNQGDSGGVMDRIVSQLLAELDGMSGGGSNEDSDGGSSNGGGVFVIGATNRPDLLDPALLRPGRFDKMLYLGVADSHDQQVTIMKALTRNFTLDSSVDLDRVASRLPFTYTGADLYALCSDAMLKAITRKTQSVDEKVQRISRERAEEISTAYFFDHLATEDDVQVVVSEEDFAAAQDELVGSVSKKELEHFERIRNMFEEQDITVGPKDGANAGGRKAEEAKLAIRPSPPAPLPRVISVDSAQPQSQSDLAFQPPQLHPTEQIKGKGKQKAGSVTNPSVNPAFARKAIPRIGNPDSGGSSDADDDYGVSMHHLNGNAVNGVSSEKGKGKGKAKAISPFPDTTTNPLVDGFVDDIGQNDEGLYDD
>XP_016227225_Exophiala_mesophila
MDQLDHNLEHPKKRRRREIALRPLTARLLFDETIKGDAAVFAHGLWDRIGLSDAHKDLHSDQDQVYVAITPRSALHLEIQDSTWTILTAVPHTSPTSSVDPPEQADTIRISPSAAACQSLLRTYSNVERDRHPGHIPKSIEVRFVCTKPLALETIYVSVEKGLLDRVDDIQSRFGGGFQSIKSPRFDKRPSLPNGSLQNIPAAVNRLTALVRDGLSHLPIVHSGDVFPLPLPAHPITHARSPPAIVIECEPVSQGRITAQTKVILIQTGSSQEKALKKLAPVQPIIEESLEDTAEDTSNDQFYSAAEDGNIETGSDGDDHSDADSESDESAPSDSDEDSDSMDDMISLSAPGLPPQQAGTLSAMTAATPRPGGKRATGTHTPGSLYSSFSSATARNGGRPGKVFRTQPLLQKVPIDLLHPRPSLEDDDQSFVFIDTSTLAKIGCFSGDWVRIEVSKNVSAQGFSALAIRNLSGFGEDEDSDWRAVRVFGLSGLTNQGPRYAVDKTGDRRTSFSQRDLMTPMSPVLLISPLLLANLDNAQYVKLGALPSPPRPEPKSLHLPRNNILKTPPFAKEVVLSKIADPVTTNPALQSTLFSALKSYLESKKRALKKGDLLALSIDQELGKAVASQGPAEERGDDEAVTKLNVPNPRDAHRFVTAWFSVQQVDVDISVDRDADQNPWGGVAILDSTQARVSQSGSSIQPISHSTKLWTQYWSGTKKPPQQQVGRPDHIATASDLPALSKLPAEKKLSGLIEAAVSNRAISLGLPPLAILLYSTQRQIGKSYIATSACSTVGVHTFAISAHDLLSENASTTGGGDVKTEALLKTRAERALSGGAQQTALMIQHVDALTADRMIPVLQEIISSSRVFFATTTKLDDIPAGLRSLFSHELEISAPDEKARELILANACVSASIPLSPSINLKSVALQTAALVAGDLVDVINRASLARIERLESLAESQSCQLSDIYVSGGPPATHLLPTDINQAIAAARSTFSDAIGAPKIPTVTWQDVGGLSSQKDAIMETISLPLTHPELFANGIRKRSGILFYGPPGTGKTLLAKAIATEFSLNFFSVKGPELLNMYIGESEANVRRVFQRARDARPCVVFFDELDSVAPKRGNQGDSGGVMDRIVSQLLAELDGMSGGGSGESSDGSASNGGGVFVIGATNRPDLLDPALLRPGRFDKMLYLGVADSHDQQLTILKALTRKFTLASDVDLNRVASRLPFTYTGADLYALCSDAMLKAITRKTRSVDEKVQAISKARGEEISTGYFFDHLATEEDIQVVVAEEDFTAAQTELVGSVSKKELEHFERIRGLFEEQDITATETKSRSPTNANNIDAGVTFNKAEAKLPIRPPPPIPTSSPLSSPATLEDSTAPSVPSRAPTRPLPSSRQNSSSHSLHSKGKGKARAGSPTVSTPVSNHFKQPTRIGNPDSGASSDGDDDYGVSMHQLNGTAVNGVGSEKLKGKGKANATAPVHAHTEPVIDGFVDDVEGDDEGLYDD
>XP_013268796_Rhinocladiella_mackenziei
MDSFEHELEHPKKRRRREILPRPHLARLVFDDTVKGDAALISESLWTKLARREDEAHSSTTSFLALTPWSPLYTEVQDSAWTILSAQRRGPESPTESPEQSDVIKLSPSSSACQSILKTYAAVDRDRHPGHVPKSIEIRAISTKALILETIYVSVEKGLLEKVDDIQNRFGGGFQYGKNSKADRKPLAPNGILQNIPPLMSRLSSLVREALAHLPVIHSGDVFPLPLPAHPITHVRPPPAIVVDCEPVSQGQISAQTKIVLIQTGSSQEKALNQLTPVQPIIEESLEDTAEDTSTDQFFSAAEDGQTETGSDGDDMSEESSSDDSTHEESDEDSDSMDDMISLSAPGLPPQQAGTLSAMTSATPRPGGKKATGMQTPGSIYSSFTSTTARAGSQPGKVFRTEALLRQVPIELMHPKPSLEDDEESFVFIDTSTLAKIGCFSGDWVRIEIARNVSSQGFPPSTMRGLRGFGEDEESDWRTVRVFGLSGFSNQHRRYAVDKTGDRRSSLTQRDLLLPFAPAIYLSPVLLSNLANAPYVKVGALPAMPRHDAKSIPIPRSSTFKSPPFAKEVVFSKISDPTTTNPSLQSALFSCLQYHLQIKKRTLKKGDLVAVPVDQELGKAMSSQGGTDDNPGDDETIKKLNIPGTSSSSRYAIAWFSVQQIEIEQPENEIDQDLNRWGGVVTLDTSLARVSQSGSSIHSVSHTTDIWSRYWFGIRPLSHPPMHRAEHIATAADIPPLEKLPLEKRLSGLISAAVSNRAINLGLPPLIVLIYSNQRQIGKSYIANSACAAAGVHTFAISTHDLLSENASTTGGGDVKTEALLKTRAERALSGGAQQTALLIQHIDALTADRMVPVLQEIISWSRVLIATTSKIDDIPAGIRSLFSHEFEVTAPDEKARELILRNACFATSTPLSSGINLKSIALQTAALVAGDLLDVVNRAALARYARLLSLAESQSCSMSDIYISGGQAATHLLPSDFGRAISAARSTFSDAIGAPKIPTVTWQDVGGLSSQKDVIMETISLPLTHPELFANGIRKRSGILFYGPPGTGKTLLAKAIATEFSLNFFSVKGPELLNMYIGESEANVRRVFQRARDARPCVVFFDELDSVAPKRGNQGDSGGVMDRIVSQLLAELDGMSSGSGNGDESDGSSSANAGGVFVIGATNRPDLLDPALLRPGRFDKMLYLGVADTHDQQVTILKALTRNFTLAPDVDLGRVASRLPFTYTGADLYALCSDAMLKAITRKTRSVDEKVQQMGKARGEDISTGYFFDHLATEEDVQVVVSDADFDAAQNELVGSVSKKELEHFERIRKLFEEQDITADSKDKDTNGVGAGRKEAEEAKLPLRPAPPTTVPVPATENPKQVSPPSQPPSHSLQIKGKGKQKASTANTNANHLAFPVTHASKQTPRIGNPDSGVSSDADDDYGVRTAHLNGTTVNGTNTDQGKGKGKAKERSPPLVDGFVDDVEGDDEGLYDD
>XP_018004989_Phialophora_attinorum
MDSYEHQSEHRKKRRRREVLPTPVSARLTFDDSVAGDAAVVSPSLWQLLSKNGTSHDTTRTRIVGAYSDEAETTPDDETPDQSYIAIAPSTPLHTTVQESVWTVLQAEESGINVGSDEGPNAHYIKLSSKSTACASFLRALAALDHHRHGGRVPKTLEIKAVSVAPLTLDTVYVEIEKGLVAKVDEIQSRFGGGFQQHGKQWKTPNHFHIQEKSQKPEERLKTLIRGALSHLTLIHAGDVFPLPLPPHPITHARPSPATAIECEPVSQGIVTATTKIVLIQSGASHVKAVQKLESAQPIIEESLEDTAEDTSTEQFFSAAEDKQTTTASEAEAEQDDESESEQSGQDNSDDDESDSMEDMISLAAPGLPPQQAGTLSAMTSATPRPGDRRGIQTPGSVYSSFSAATARAGNRPGKVFRTEPLLRKIPKELLHPKPAADDDQDSFVFVDTSTLAKIDCFSGDWIRIEVSKNVSLGTFSTATFSALRGLGNEDESDWRAVRVFGLSGVAEHKARYAVDKTGDRRSSFSHRDSGMSLTQRIFLSPILLANLGNASFVKIGALPKPTRHDIRQRPPSSKSPPFATNVTLAGLPSPLTKRRELDAVIMSGLKRVFEVEKRLIKRGDLIAVPLDQELGSITSPGTGGNDAAAEELSGRLQALDISRTQQNAIAWFSVQSLDAEEQTYRSELDGGNPWGGVAIVDISTVRLNAQKISQEGGRVASISENTSLWSKYWLGMYNVPQHDFFRSTVVATPSSLPHLQKQPLEIKLKNLISAAVSPRAMNLGMPPVVILLHSTQRQVGKLYTANSACSAVGVDTWKISGQDLLSENASTTGGGDVKTEATLKARAELALSCGPRRTAVLIQHIDVLTAARIQPALEEIIKGSRVLIATTSKIDDIPDGIRSLFTHEFEINAPNEFSREIILRNACVSSSLLLSPSINLKSIALQTAALVAGDLVDVVSRASLARQQRLLDLAEKQTGDVADINISGGQATTHLLPSDFTGAIAAARSTFSDAIGAPKIPTVTWQDVGGLASQKDAIIETISLPLTHPELFANGVRKRSGILFYGPPGTGKTLLAKAIATEFSLNFFSVKGPELLNMYIGESEANVRRVFQRARDARPCVVFFDELDSVAPKRGNQGDSGGVMDRIVSQLLAELDGMSSSTPSDDDDPAAASAGGGSGVFVIGATNRPDLLDPALLRPGRFDKMLYLGVADSHESQVTILKALTRKFTLDASVDLMRVASRLPFTYTGADLYALCSDAMLKAITRKTEAVDEKVRTISKTRGEEITTGYFFDHLATAEDTEVVVNEDDFQAAQDELVGSVSQKELQHFERVRTLFEEQDISKGTEAEKKQQQIKPQPHFPLKRQDTAVRSPPIQVAKDTPPSPLQFATPPQRQPAVRQANIEADTDVAGKGKGKQPPFNSPVRQRSVAKNISHIANPDSGAEDDMRVMDPEAYNDSDLDYRNLSSAAESDWGMSKRGPAVNGFDGPYSNGSAINKGKGKAVQVDGHGNGNGNGYGHARQISGGVGGGAFHSDLGEDGEEEEGLYDD
>NP_593468_Schizosaccharomyces_pombe
MENRICTLAKPLPKLDESKQAWVSYLWLKKALPGFEEHSAYVYMTTNPTIAGRIFLPINNEDLEDGTVEISGYDNLLADALYISTIAPVKLDFVQLIVIDDNSQDQDAIIERIKGRNAILMESDFINQNILVQVCQPVRHGVVDSETKFVIERKDSFTFLASNEKNISSFKRGKTETDAELVIRPSKVHTEIQWCLQNCSLIHVPFELLFNVGKKNGCPISLRLSDGKNVYGIASIKSDTEHDSVQLSPSLHYFDEFNESVISEEGTEAFLVARGPSVGIASRISLRTIPTQSCFSEKLLKAANLCVVQQVKQKVFLQSKQIFCVPINSLMANSDSVDILELTRNTDAYIWYSVEEIDPLNTYNIYYTNEDTSIVLDTQLSHRLLPSLRKPLLNFVKVHPPSQKLLRFCRAFFDPQQVPGFNPFFLLHGNPFTGKTKAVEEVASLFSAPVFTISSYEFADATADHLEAKLDMFVQNVVKSPCAIIFVKDLDVLSISSDEGNIVPGSKSIQILLSKIDLVKSPQGRYIVIGTCHSIEKIPYEILSESFFELKFSELEMDERLELLKIYANNVIIDKRISLKDVALKTNSMSFGELECLPDHMTKAAVDRIKRTGYDNDSIILSGPIITEQDVDVSINRIRKEKSNTIFTVPKVNWDDIGGLEEAKTVLRDTLQLPLQFPELFSQGLKPRSGVLLYGPPGTGKTLLAKAVATELSLEFVSIKGPELLNMYVGESEANVRNVFEKARNSSPCVIFFDELDSIAPHRGNSSDSGNVMDRVVSQLLAELDSISKDNNKYVFVIGATNRPDLLDPSLLRPGRFDKLVYLGINKSEESKASMLRALTKTFKLDETIDLNEIAKNCHPNFTGADMYALCSDAVLSAIKRKTNEIDLLIQASGTDLSTEEFFKRNENQDSLELRITKEDFLTSLKKLRPSISEQELHRYEMVRHQFS
```
