## Supplementary material for "Coding Sequence Insertions in Fungal Genomes are Intrinsically Disordered and can Impart Functionally-Important Properties on the Host Protein": fasta protein sequences: XP_714934.1_blasthits_fa.txt

```
>XP_714934_Candida_albicans
MSHSSLSWLSNFNVETVPSKYLRRSSIIGTIGPKTNNVDVLVKLRKAGLNVVRMNFSHGSYEYHQSVIDNARKSEEVYKGRPLAIALDTKGPEIRTGTTIGDKDYPIPPNHEMIFTTDDAYKTKCDDKVMYIDYKNITKVIAPGKIIYVDDGVLSFEVISVDDEQTLKVRSLNAGKISSHKGVNLPGTDVDLPALSEKDIADIKFGVKNKVHMIFASFIRTANDVLEIRKVLGEEGKDIQIISKIENQQGVNNFDEILEVTDGVMVARGDLGIEIPAPQVFVVQKQLIAKCNLAAKPVICATQMLESMTYNPRPTRAEVSDVGNAILDGADCVMLSGETAKGNYPVEAVSMMHNTCLTAEKAIAYPQLFNELRSLAKKPTATTETCAVAAVSAAYEQDAKAIVVLSTSGLSARLVSKYKPDVPILMVTRNERAAKFSHLYRGVYPFIYDKPSIENWQEDVENRLRWAVSEAVELGIISKGDSIVTVQGWTRGSGHSNTVRIVQA
>XP_002418471_Candida_dubliniensis
MSHSSLSWLANFNVETVPSKYLRRSSIIGTIGPKTNNVDVLVKLRKAGLNVVRMNFSHGSYEYHQSVIDNARKSEEVYKGRPLAIALDTKGPEIRTGTTVGDKDYPIPPNHEMIFTTDDAYKTKCDDKVMYIDYKNITKVIAPGKIIYVDDGVLSFEVVSVADNQTLKVRSLNAGKISSHKGVNLPGTDVDLPALSEKDISDIKFGVKNRVHMIFASFIRTANDVLEIRKVLGEEGKDIQIISKIENQQGVNNFDEILEVTDGVMVARGDLGIEIPAPQVFVVQKQLIAKCNLAAKPVICATQMLESMTYNPRPTRAEVSDVGNAILDGADCVMLSGETAKGNYPVEAVSMMHNTCLTAEKAIAYPQLFNELRSLAKKPTATTETCAVAAVSAAYEQDAKAIVVLSTSGLSARLVSKYKPDVPILMVTRNERAAKFSHLYRGVYPFIFDKPSIENWQEDVENRLRWAVSEAVELGIISKGDSIVTVQGWTRGSGHSNTVRIVQA
>XP_002547154_Candida_tropicalis
MSSSALSWLSNLNVESVPAKNLRRSSIICTIGPKTNNAEVMVKLRKAGMNVVRMNFSHGSYEYHQTVIDNARKSEELYKGRPLAIALDTKGPEIRTGVTVEEKDWPIEPNHEMIFTTDEAYKNKCDASIMYLDYKNITKVIAPGKIIYVDDGVLSFEVIEVVDEQTLKVKSVNAGKISSHKGVNLPGTDVDLPALSEKDVSDIKFGVKNKVHMIFASFIRTANDVLEIRKVLGEEGKDIQIISKIENQQGVNNFDEILKVTDGVMVARGDLGIEIPAPQVFVVQKQLIAKCNLAAKPVICATQMLESMTYNPRPTRAEVSDVGNAILDGADCVMLSGETAKGNYPIEAVSMMHNTCLIAEKAIAYPALFNQLRTLAVKPTPTSETCAVAAVSAAYEQDAKAIVVLSTSGLSARLVSKYKPDVPILMVTRNERAAKFSHLYRGVYPFIYTNPSIENWQEDVENRLRWAVSEAVELGIISKGDSIVTVQGWTRGSGHSNTVRIVQA
>XP_003866676_Candida_orthopsilosis
MSHSSLSWLANLNVEQTPHKYLRRSSIIGTIGPKTNSVEALTKLRKAGLNIARMNFSHGSYEYHQSVIDNCIKSEEVYKGRPLAIALDTKGPEIRTGTTIDDKDYPIPPGHDMIFTTDDAYKLKSNDEIMYIDYKNITKVISPGKIIYVDDGVLSFEVLEVADDQTLKVRSINAGKICSHKGVNLPGTDVDLPALSEKDISDIQFGIKNKVHMIFASFIRSGDDIRHIRRVLGEEGKDIQIIAKIENQQGVNNFDDILEATDGVMVARGDLGIEIPAPQVFVVQKQLIAKCNLAAKPVICATQMLESMTYNPRPTRAEVSDVGNAILDGADCVMLSGETAKGNYPYEAVSMMHNTCLIAEKAIAYPQLFNELRALAKKPTPTTETCAVAAVSAAYEQDAKAVVVLSTSGLSARLVSKYKPDVPILMVTRNERSAKYSHLYRGVYPFVYQKEKAANWQEDVENRLRWAVSEAIDLGIISKGDSIVTVQGWTKGSGHSNTVRIVQA
>XP_001528260_Lodderomyces_elongisporus
MSHSSLTWLSNLNLEQTPHKYLRRSSIIGTIGPKTNNVDVLVKLRKAGLNIVRMNFSHGSYEYHQSVIDNARKSEEVYKGRPLAIALDTKGPEIRTGTTIDEKDYPIPPNHQMIFTTDDAYKLKCNDEIMYIDYKNITKVISPGKIIYVDDGVLSFEVESVEDDNTLKVRSINGGKISSHKGVNLPGTDVDLPPLSEKDKADIRFGVKNKVHMIFASFIRSADDIRHIREVLGEDGKEIQIIAKIENQQGVNNFDEILEVTDGVMVARGDLGIEIPAPQVFIVQKKLIAKCNLAAKPVVCATQMLESMTYNPRPTRAEVSDVGNAILDGADCVMLSGETAKGDYPFEAVSMMHNTCLIAEKAIAYPQLFNELRSLAVKPTSTTETCAMAAVAAAYDQDAKAIVVLSTSGHSARYVSKYKPDVPILMVTRNENSAKYSHLYRGVYPFVYKKDRLPNWQEDVESRLRWAVSEAVDLGIIAKGDSIVTVQGWTRGSGHSNTVRIVQA
>XP_007374702_Spathaspora_passalidarum
MSASSLGWLSRLNVEDTPHKHLRRTSIIGTIGPKTNNVDVLVGLRKAGLNIVRMNFSHGSYEYHQSVVDNARKSTEVYPGRPLAIALDTKGPEIRTGTTVDNVDYPIPPNHEMIFTTDDKYKTQCNDKVMYVDYKNITKVIEAGKIIYVDDGVLSFEVLEVVDEQTLKVQSINAGKICSHKGVNLPGTDVDLPALSEKDKADLKFGVKNGVDMVFASFIRTAQDVLDIREVLGEEGKDIQIISKIENQQGVNNFDEILKVTDGVMVARGDLGIEIPAPQVFVVQKQLIAKCNIAAKPVICATQMLESMTYNPRPTRAEVSDVGNAILDGADCVMLSGETAKGDYPFEAVSMMHNTALIAEKAIDYYQLFNELRSLAKKPTPTTETCAVAAVSAAYEQDAKAIVVLSTTGLSARLVSKYKPDVPILMVTRNERAARFSHLYRGVYPFISSDAQTENWQEDVEHRLRWAVTEAVKLGIINKGDSIVTVQGWTKGSGHSNTVRIVQA
>XP_043049457_Scheffersomyces_spartinae
MASNLSWLVNLDTTSVPGHYLRRSSIIGTIGPKTNNPEVLVKLRKAGLNIVRMNFSHGSYEYHQSVIDNARESTRLYKGRPLAIALDTKGPEIRTGTTVGEKDYPIPAGHEMVFTTDEEFKTKCDDKVMYLDYENITKVIEKGKIIYVDDGVLSFEVLEVADSKTLKVRSVNAGKVCSHKGVNLPGTDVDLPALSEKDKADIRFGVKNDVDMIFASFIRTGNDIKEIRKVLGEDGKAIKIIAKIENQQGVNNFDDILKETDGVMVARGDLGIEIPASQVFVVQKQLIAKCNLAGKPVICATQMLESMTYNPRPTRAEISDVGNAILDGSDCVMLSGETAKGLYPAEAVAIMHNTVITAEKAIPYSALFNQIRALIPRPTPTSETCAMAAVSASYEQGAGAIVVLSTSGDTARLVSKYKPQVPVLMVTRNQKSARASHLSRGVYPFIYEKPAVENWQEDVENRLRWAVAEALELGIIKKGDAIISIQGWTRGSGHSNTVRVLQA
>XP_001384628_Scheffersomyces_stipitis
MSSSSLAWLSQLNTTDTPDKVLRRSSIIGTIGPKTNSVEVLVKLRKAGLNIVRMNFSHGSYEYHQSVIDNAKKSEEVYVGRPLAIALDTKGPEIRTGTTVDNVDYPIPPNHEMIFTTDDAYKTKSDDKIMYIDYANITKVIEVGRIIYVDDGVLSFEVLEIVDEKTLKVKSINAGKVCSHKGVNLPGTDVDLPALSEKDKADIRFGVKNGVHMIFASFIRTGDDIKEIRRVLGEDGKQIQIIAKIENQQGVNNFDDILAETDGVMVARGDLGIEIPAPQVFVVQKQLIAKCNLAAKPVICATQMLESMTYNPRPTRAEVSDVGNAILDGADCVMLSGETAKGDYPFEAVSMMHNTAIIAEKAISYQSLHNELRVLAKKPTPTSETCAVAAVSAAYEQDAKAIVVLSTSGLSARLVSKYKPNVPIMMVTRNETSARYSHLYRGVYPFIYTKEKVANWQEDVENRLRWAVSEAIELGIIHKGDSIVTVQGWTRGSGHSNTVRIVQA
>XP_020064893_Suhomyces_tanzawaensis
MSHAALSWLTKLDISETPDKVLRRSSIIGTIGPKTNSVEMLVKLRKAGLNIVRMNFSHGSYEYHQSVIDNAKKSEEVYKGRPLAIALDTKGPEIRTGTTIDDKDYPIPSNHEMIFTTDEEYLKKSNDKIMYIDYKNITKVIEVGRIIYLDDGVLSFEVIEIPDEKTLKVRSVNAGKICSHKGVNLPGTDVDLPALSEKDKADIRFGVKNGVHMIFASFIRSGDDIKEIRKVLGEDGKDIQIIAKVENQQGVNNFDDILAETDGVMVARGDLGIEIPAPQVFVVQKQMIAKCNLAAKPVICATQMLESMTYNPRPTRAEVSDVGNAILDGADCVMLSGETAKGNYPIESVSMMHNTAIIAEKAIAYQQLHNEIRSLAKRPTPTTETCAVAAVSGAYEQDAKAIVVLSTSGLSARLVSKYKPNVPIMMVTRNERSARYCHLYRGVYPFIYTKDKVENWQEDVENRLRWAVSEAIDLGIISKGDSIVTVQGWTRGSGHSNTVRIVQA
>XP_020079583_Hyphopichia_burtonii
MSHAALSWLTKLNTSETPDKVLRRSSIIGTIGPKTNNVDVLVKLRKAGLNIVRMNFSHGSYEYHQSVIDNAKKSEEIYKGRPLAIALDTKGPEIRTGTTIDEKDYPIQPNHEMIFTTDDAYLKKCDDKIMYIDYKNITKVIEAGRIIYVDDGVLSFEVLEVVDDKTLRVKSVNAGKICSHKGVNLPGTDVDLPALSEKDKADIKFGVKNGVHMIFASFIRTGDDIKEIRKVLGEEGKDIQIISKIENQQGVNNFDDILTQTDGVMVARGDLGIEIPAPQVFVVQKQLIAKCNLAAKPVICATQMLESMTYNPRPTRAEVSDVGNAILDGADCVMLSGETAKGTYPFEAVSMMHNTAIIAEKAIAYQPLHNEIRSLALRPTPTSETCAMAAVSASYEQDAKAIVVLSTSGLTPRLVSKYKPNVPIMMVTRNDRAARYSHLYRGVYPFIYSKPQVENWQEDVENRLRWAVSEAIDLGIIKKGDSIITVQGWTRGVGHSNTIRVVKA
>XP_015468404_Debaryomyces_fabryi
MSNASLSWLTQLNTSETPDKVLRRSSIIGTIGPKTNNVDVLVKLRKAGLNIVRMNFSHGSYEYHQSVIDNAKQSEEIYKGRPLAIALDTKGPEIRTGTTIDDKDYPIQPNHEMIFTTDEAYAKKCDDKTMFIDYKNITKVIEAGKIIYIDDGVVSFEVLEIVDDQTLKVRSVNAGKICSHKGVNLPGTDVDLPALSEKDKADIRFGVKNGVHMIFASFIRTGDDIKEIRKVLGEEGKDIQIIAKIENQQGVNNFDEILVETDGVMVARGDLGIEIPAPQVFVVQKQLIAKCNLAAKPVICATQMLESMTYNPRPTRAEVSDVGNAILDGADCVMLSGETAKGNYPFEAVSMMHNTAIIAEKAIAYQPLHNEIRSLAKRPTPTTETCAMAAVSAAYEQDAKAIVVLSTSGFTSRLVSKYKPNVPVMMVTRNQRAARYCHLYRGVYPFIYEKKTVDNWQEDVENRLRWAVSEAIDLGIIKKGDSIVTIQGWTRGSGHSNTVRVVQA
>XP_458945_Debaryomyces_hansenii
MSNASLSWLTKLNTSETPDKVLRRSSIIGTIGPKTNNVDVLVKLRKAGLNIVRMNFSHGSYEYHQSVIDNAKQSEEIYKGRPLAIALDTKGPEIRTGTTIDDKDYPILPNHEMIFTTDEAYAKKCDDKVMFIDYKNITKVIEAGKIIYIDDGVVSFEVLQIVDDKTLKVRSVNSGKICSHKGVNLPGTDVDLPALSEKDKADIKFGVKNGVHMIFASFIRTGDDIKEIRKVLGEEGKDIQIIAKIENQQGVNNFDEILVETDGVMVARGDLGIEIPAPQVFVVQKQLIAKCNLAAKPVICATQMLESMTYNPRPTRAEVSDVGNAILDGADCVMLSGETAKGNYPFEAVSMMHNTAIIAEKAIAYQPLHNEIRSLANRPTPTTETCAMASVSAAYEQDAKAIVVLSTSGFTSRLVSKYKPNVPVMMVTRNHRAARYCHLYRGVYPFVYEKKTVDNWQEDVENRLRWAVSEAIDLGIIKKGDSIVTIQGWTRGSGHSNTVRVVQA
>XP_006684096_Yamadazyma_tenuis
MSTSSLSWLTKLNTTETPEKNLRRSSIIGTIGPKTNNVETMVRLRKAGLNIVRMNFSHGSYEYHQSVVDNARKSEQVYSGRPLAIALDTKGPEIRTGTTIDDKEFPIQPNHEMIFTTDEAYAKKCNSEVMFVDYKNITKVIKAGKIIYIDDGVLSFEVLEVSDDKTLKVKSVNAGKICSHKGVNLPGTDVDLPALSEKDIADIRFGVKNGVHMIFASFIRTGEDIKQIRKVLGEDGKDIQIIAKIENQQGVNNFDDILAETDGVMVARGDLGIEIPAPQVFVVQKQLIAKCNLAAKPVICATQMLESMTYNPRPTRAEVSDVGNAILDGADCVMLSGETAKGNYPFEAVSMMHNTALIAEKAIAYQTVHNELRSLAVRPTPTTETCAIAAVSAAYEQDAKAIVVLSTSGLTSRLVSKYKPNVPIMMVTRNERAARYCHLYRGVYPFVYPNAKVENWQEDVENRLRWAVSEAIDLNIIKKGDSIVTVQGWTRGSGHSNTVRIVQA
>XP_001487339_Meyerozyma_guilliermondii
MSHAALTWLTCLNTTETPDKVLRRSSIIGTIGPKTNSAEVMVKLRKAGLNIVRMNFSHGSHEYHQSVIDNARKSEELYPGRPLAIALDTKGPEIRTGTTVGEKDYPILPNHEMIITTDDEYAKKCDDKIMYVDYKNITKVIETGKIIYVDDGVLSFEVAEVVDSKTLKVRSVNAGSISSHKGVNLPGTDVDLPALSEKDKNDIRFGVKNGVHMIFASFIRSGDDIKAIREVLGEDGKDIQIIAKIENQQGVNNFDDILAETDGVMVARGDLGIEIPAPQVFVVQKQLIAKCNLAAKPVICATQMLESMTYNPRPTRAEVSDVGNAILDGADCVMLSGETAKGNYPFEAVSMMHNTAIIAEKAIAYQPLHNEIRALAKKPTPTTETCAIAAVSAAYEQDAKAIVVLSTSGLTSRLVSKYKPNVPIMMVTRNERAARYCHLYRGVYPFVYTKGKVENWQEDVENRLRWAVSEAIDLGIIKKGDSIVTIQGWTRGSGHSNTVRVVQA
>XP_018713023_Metschnikowia_bicuspidata
MSQSSLHWLTQLNTTETPDKSLRRSSIIGTIGPKTNNAEVLVKLRKAGLNIVRMNFSHGSYEYHQSVIDNARKSEELYKGRPLAIALDTKGPEIRTGTTVSGEDFPIPADHVMTFTTDDAYAKLCDDKVMFLDYKNITKVIDKGRIIYVDDGVLSFEVLEVVDDQTLKVKSVNAGKICSHKGVNLPGTDVDLPALSEKDKSDIRFGVQNGVHMIFASFIRTGDDIKEIRKVLGDDGKDIQIIAKIENQQGVNNFDDILKETDGVMVARGDLGIEIPAPQVFVVQKQLISKCNLAAKPVICATQMLESMTYNPRPTRAEVSDVGNAVLDGADCVMLSGETAKGNYPFEAVSMMHNTAIIAEKAISYTTLFNELRSLVKRPTDTTETCAIAAVSAAYEQNAKAIVVLSTSGKTCRLVSKYKPNVPIMMVTRNPRAARFSHLYRGVYPFVYEKDKVENWQEDVENRLRWAVAEASDLGILQKGDSIVTIQGWTRGSGHSNTIRIVQA
>XP_002618992_Clavispora_lusitaniae
MVFASFIRTGNDIKEIRKVLGEDGKDIQIIAKIENQQGVNNFDDILKETDGVMVARGDLGIEIPAPQVLVVQKQLIAKCNLAAKPVICATQMLESMTYNPRPTRAEVSDVGNAILDGADCVMLSGETAKGNYPFEAVSMMHNTAITAEKAIDYLPLFNGLRSLALKPTGTTETCAVAAVAAAYESGASAIVVLSTSGSTCRLVSKYKPDVPIMMVTRNSRAARYSHLYRGVYPFIYDQDKVENWQEDVENRLRWAVAEAIELGIIKKGDSIVTVQGWTRGSGHSNTVRIVQA
>XP_025340747_Candida_haemuloni
MSHAALHWLTQLNTAETPDKVLRRSSIVGTIGPKTNSAEVMVKLRKAGLNIVRMNFSHGSYEYHQSVIDNARKSEELYRGRPLAIALDTKGPEIRTGTTIDEKDYPIPPNHEMIFTTDEAYLKKSDDKVMYIDYKNITKVISKGKIIFVDDGVLSFEVLEVVDDQTLKVKSVNAGKICSHKGVNLPGTDVDLPALSEKDKADIKFGVKNGVHMVFASFIRSGDDIREIRKVLGEEGKDIQIISKIENQQGVNNFDDILTETDGVMVARGDLGIEIPAPQVFVVQKQLIAKCNLAAKPVICATQMLESMTYNPRPTRAEVSDVGNAILDGADCVMLSGETAKGNYPFEAVSMMHNTAIIAEKAISYLPLFNEIRTLAIKPTATTETCAIAAVSAAYEQDAKAIVVLSTSGTTCRLVSKYKPNVPIMMVTRNPRSARYSHLYRGVYPFVYDKPKVENWQEDVENRLRWAVADAVDLGIIKKGDAIVTVQGWTRGSGHSNTVRIVQA
>XP_024711820_Candida_pseudohaemulonis
MSNAALHWLTQLNTTETPDKVLRRSSIVGTIGPKTNNAEVMVKLRKAGLNIVRMNFSHGSHEYHQSVIDNARKSEELYRGRPLAIALDTKGPEIRTGTTVDEKDYPIPANHEMIFTTDDEYLKKSDDKIMYIDYKNITKVISKGKIIFVDDGVLSFEVLEVVDDKTLKVKSVNSGKICSHKGVNLPGTDVDLPALSEKDVADIKFGVKNGVHMVFASFIRSGDDIREIRKVLGEEGKDIQIIAKIENQQGVNNFDDILTETDGVMVARGDLGIEIPAPQVFVVQKQLIAKCNLAAKPVICATQMLESMTYNPRPTRAEVSDVGNAILDGADCVMLSGETAKGNYPFEAVSMMHNTAIIAEKAISYLPLFNELRSLAIKPTATTETCAIAAVSASYEQDAKAIVVLSTSGTTCRLVSKYKPNVPIMMVTRNPRSARYSHLYRGVYPFVYDKPKVENWQEDVENRLRWAVADAVDLGIIKKGDAIVTVQGWTRGSGHSNTVRIVQA
>XP_025334713_Candida_duobushaemulonis
MSNAALHWLTQLNTTETPDKVLRRSSIVGTIGPKTNNAEVMVKLRKAGLNIVRMNFSHGSHEYHQSVIDNARKSEELYRGRPLAIALDTKGPEIRTGTTVDEKDYPIPANHEMIFTTDEEYLKKSDDKIMYIDYKNITKVISKGKIIFVDDGVLSFEVLEVVDEKTLKVKSVNSGKICSHKGVNLPGTDVDLPALSEKDVGDIKFGVKNGVHMVFASFIRSGDDIREIRKVLGEEGKDIQIIAKIENQQGVNNFDDILTETDGVMVARGDLGIEIPAPQVFVVQKQLIAKCNLAAKPVICATQMLESMTYNPRPTRAEVSDVGNAILDGADCVMLSGETAKGNYPFEAVSMMHNTAIIAEKAISYLPLFNELRTLAVKPTATTETCAIAAVSAAYEQDAKAIVVLSTSGTTCRLVSKYKPNVPIMMVTRNPRSARYSHLYRGVYPFVYDKPKVENWQEDVENRLRWAVADAVDLGIIKKGDAIVTVQGWTRGSGHSNTVRIVQA
>XP_028890923_Candida_auris
MSHASLHWLTQLNTAETPDKVLRRSSIVGTIGPKTNSAEVMVKLRKAGLNIVRMNFSHGSYEYHQSVIDNARKSEELYKGRPLAIALDTKGPEIRTGTTVDDKEFPIPPNHEMTFTTDEAYLKKCDDKVMYIDYKNITKVISKGKIIFVDDGVLSFEVLDVVDDKTLKVKSVNAGKICSHKGVNLPGTDVDLPALSEKDKADIQFGVKNGVHMIFASFIRSGDDIKEIRKVLGEEGKDIQIISKIENQQGVNNFDDILKETDGVMVARGDLGIEIPAPQVFVVQKQLIAKCNLAAKPVICATQMLESMTYNPRPTRAEVSDVGNAILDGADCVMLSGETAKGNYPFEAVSMMHNTAIIAEKAISYLPLFNDLRALAKKPTETTETCAIAAVSAAYEQDAKAIVVLSTSGTTCRLVSKYKPNVPIMMVTRNPRSARYSHLYRGVYPFVYEKPKVENWQEDVENRLRWAVAEAVDLGIIKKGDAIVTVQGWTRGSGHSNTVRIVQA
>NP_009362_Saccharomyces_cerevisiae
MSRLERLTSLNVVAGSDLRRTSIIGTIGPKTNNPETLVALRKAGLNIVRMNFSHGSYEYHKSVIDNARKSEELYPGRPLAIALDTKGPEIRTGTTTNDVDYPIPPNHEMIFTTDDKYAKACDDKIMYVDYKNITKVISAGRIIYVDDGVLSFQVLEVVDDKTLKVKALNAGKICSHKGVNLPGTDVDLPALSEKDKEDLRFGVKNGVHMVFASFIRTANDVLTIREVLGEQGKDVKIIVKIENQQGVNNFDEILKVTDGVMVARGDLGIEIPAPEVLAVQKKLIAKSNLAGKPVICATQMLESMTYNPRPTRAEVSDVGNAILDGADCVMLSGETAKGNYPINAVTTMAETAVIAEQAIAYLPNYDDMRNCTPKPTSTTETVAASAVAAVFEQKAKAIIVLSTSGTTPRLVSKYRPNCPIILVTRCPRAARFSHLYRGVFPFVFEKEPVSDWTDDVEARINFGIEKAKEFGILKKGDTYVSIQGFKAGAGHSNTLQVSTV
>XP_018224072_Saccharomyces_eubayanus
MSRLERLTSLNVVAGSDLRRTSIIGTIGPKTNNPETLVALRKAGLNIVRMNFSHGSYEYHKSVVDNARKSEELYPGRPLAIALDTKGPEIRTGTTTNDVDYPIPPNHEMIFSTDDKYAKACDDKVMFVDYKNITKVISAGKIIYVDDGVLSFEVLEVVDSKTLKVKAMNAGKICSHKGVNLPGTDVDLPALSEKDKEDLRFGVRNGVHMVFASFIRTANDVLTIREVLGEEGKDVKIIVKIENQQGVNNFDEILKVTDGVMVARGDLGIEIPAPEVLAVQKKLIAKSNLAGKPVICATQMLESMTYNPRPTRAEVSDVGNAILDGADCVMLSGETAKGNYPINAVTTMAETAVIAEQAIAYLPNYDDMRNCTPKPTSTTETVAASAVAAVFEQKAKAIIVLSTSGNTPRLVSKYRPNCPIILVTRCPRAARFSHLYRGVFPFVFEKEAVSDWTEDVEARINFGIQKAKEFGILKDNDTYVSIQGFKAGAGHSNTLQVSTV
>XP_033764434_Saccharomyces_paradoxus
MSRLERLTSLNVVAGSDLRRTSIIGTIGPKTNNPETLVALRKAGLNIVRMNFSHGSYEYHKSVIDNARKSEELYPGRPLAIALDTKGPEIRTGTTTNDVDYPIPPNHEMIFTTDDKYAKACDDKIMYVDYKNITKVISAGRIIYVDDGVLSFQVLEVVDDKTLKVKALNAGKICSHKGVNLPGTDVDLPALSEKDKEDLRFGVRNGVHMVFASFIRTANDVLTIREVLGEQGKDVKIIVKIENQQGVNNFDDILKVTDGVMVARGDLGIEIPAPEVLAVQKKLIAKSNLAGKPVICATQMLESMTYNPRPTRAEVSDVGNAILDGADCVMLSGETAKGNYPINAVTTMAETAVIAEQAIAYLPNYDDMRNCTPKPTSTTETVAASAVAAVFEQKAKAIIVLSTSGTTPRLVSKYRPNCPIILVTRCPRAARFSHLYRGVFPFVFEKEAVSDWTEDVEARINFGIEKAKEFGILKNGDTFVSIQGFKAGAGHSNTLQVSTV
>XP_003673698_Naumovozyma_castellii
MESRLARLTTLQVTAGDNLRRTSIIGTIGPKTNNPEVLVALRKAGLNIVRMNFSHGSYEYHQSVIENARKSEELYPGRPLAIALDTKGPEIRTGTTTGEVDYPIPPNHEMIFSTDEKYAKACDDKVMFVDYANITKVISKGKIIYVDDGVLSFEVLEVVDGKTLKVKSLNAGKICSHKGVNLPGTDVDLPALSEKDKADLRFGVKNGVHMVFASFIRTAQDVLTIREVLGEDGKDIKIVVKIENQQGVNNFDEILKVTDAVMVARGDLGIEIPAPEVLAVQKKLIAKSNLAGKPVICATQMLESMTYNPRPTRAEVSDVGNAILDGADCVMLSGETAKGNYPINAVTTMADTALIAEQAIAYQPLYDDLRNLTPKPTSTTETVAASAVAAVYEQKAKAIIVLSTSGTTPRLVSKYRPDCPIILVTRNPRAARFSHLSRGVFPFVYEADSVADWTEDVELRLKFGIEKAIEMGVMKKGDTYVSIQGFKAGEGHSNTLQVSNA
>XP_003671532_Naumovozyma_dairenensis
MESRLARLTNLQVTAGDNLRRTSIIGTIGPKTNNPETLVALRKAGLNIVRMNFSHGSYEYHQSVIDNARKSEELYPGRPLAIALDTKGPEIRTGTTTNEVDYPIPPNHEMIFTTDDKYAKACDDKIMYVDYKNITKVISAGKIIYVDDGVLSFEVLEVVDDKTLKVKSMNAGKICSHKGVNLPGTDVDLPALSEKDKADLRFGVKNGVHMVFASFIRTAQDVLTIREVLGEDGADIKIVVKIENQQGVNNFDEILKVTDAVMVARGDLGIEIPAPEVLAVQKKLIAKSNLAGKPVICATQMLESMTYNPRPTRAEVSDVGNAILDGADCVMLSGETAKGNYPINAVTTMADTALIAEQAVAYQSLYDDLRNLTPKPTSTTETVAASAVAAVYEQKAKAIIVLSTSGLTPRLVSKYRPDCPIILVTRNPRAARFSHLSRGVFPFVYEKDSVADWTEDVELRLKYGIEKAIEMGILKKGDTYVSIQGFKAGEGHSNTLQVAFA
>XP_003959541_Kazachstania_africana
MQSRLERLTTLQTVAGNELRRTSIIGTIGPKTNDPEVLVNLRKAGLNIVRMNFSHGSYEYHQSVIDNARKSEELYPGRPLAIALDTKGPEIRTGTTINEVDYPIPPNHEMIFSTDDKYAKACDDKVMYVDYKNITKVISKGRVIYVDDGVLSFEVLEVVDDNTLKVKSLNAGKICSHKGVNLPGTDVDLPALSEKDKADLRFGVKNGVHMVFASFIRTAQDVLTIREVLGEDGKDVKIIVKIENQQGVNNFDEILAVTDGVMVARGDLGIEILAPEVLAVQKKLIAKCNLAGKPVICATQMLESMTYNPRPTRAEVSDVGNAILDGADCVMLSGETAKGNYPINAVETMAATAVIAEQAIAYLPQYDDIRNCTPKPTSTTETVAASAVAAVFEQDAKAIIVLSTSGNTPRLLSKYRPNCPIILVTRNPRAARFSHLYRGVFPFVYEKEAVADWTEDVEARINFGIERAIEFGILKKGDTYVSVQGFKAGEGHSNTLQVSTV
>XP_022464485_Kazachstania_naganishii
MQSRLQRLTTLEVTAGHELRRTAIIGTIGPKTNNAEVLVNLRKAGLNIVRMNFSHGSYEYHQSVIDNARKSEELYPGRPLAIALDTKGPEIRTGTTTNDVDYPIPPNHEMIFSTDEKYAKCSDDKVMFVDYANITKVISKGKIIYVDDGVLSFEVLEVVDDKTLKVKSMNAGKICSHKGVNLPGTDVDLPALSEKDKADLRFGVKNGVHMVFASFIRTAQDVLTIREVLGEDGKDIKIIVKIENQQGVNNFDEILAVTDGVMVARGDLGIEIPAPEVLAVQKKLIAKSNLAGKPVVCATQMLESMTFNPRPTRAEVSDVGNAILDGADCVMLSGETAKGNYPINAVTTMADTALIAEQAIAYLPNYDDMRNCTPKPTSTTETVAASAVAAVFEQSAKAIIVLSTSGTTPRLLSKYRPNCPIILVTRNPRAARFSHLYRGVFPFVYDGEHNSDWTLDVESRILFGIEQAKEMGILKKGDTYVSVQGFKGGVGHSNTLQVSTVA
>XP_445932_Candida_glabrata
MDSRLHRLINLEVTPGKDVRKTAIIGTIGPKTNNVDTLVALRKAGLNIVRMNFSHGSYEYHQSVIDNARKSEQVYPGRPLAIALDTKGPEIRTGTNVDDVDYPIPPNHEMIFTTDDKYAKACDDKIMYVDYKNITKVIQPGKVIYVDDGVLSFEVLEVVDDKTLKVKSLNAGKISSHKGVNLPGTDVDLPALSEKDKEDLRFGVKNGVHMIFASFIRTAQDVLTIREVLGEEGKDIKVIVKIENQQGVNNFDEILEVAHGVMVARGDLGIEIPAPQVLAVQKKLIAKCNLAGKPVICATQMLESMTFNPRPTRAEVSDVGNAILDGADCVMLSGETAKGNYPINAVTTMAETAIIAERAIAYMPLYDDLRNCTPKPTSTTETVAASAVAAVQEQGAKLILVLSTSGNTARLVSKYRPQCPIVLVTRNPRTARFSHLFRGVFPFVYEKEPLDDWSEDTHARLRFGVDMAKEYGFVKNGDAVISIQGFKGGVGHSNTMRVSIVGGEKEDI
>XP_004177764_Tetrapisispora_blattae
MSRLQRLTTLSVDTGSNIRRSSIIGTIGPKTNSPEAMVALRKAGLNIVRMNFSHGSYEYHQSVIDNARKSEELYPGRPLAIALDTKGPEIRTGTTTNDVDYPIPPNHEMVFTTDDKYAKACDDKVMYLDYKNITKVISKGKVIYVDDGVLSFEVLEVVDAQNLKVKSLNAGKICSHKGVNLPGTDVDLPALSEKDKADLRFGVKNGVHMVFASFIRTAQDVLTIREVLGEDGKDIKIVVKIENQQGVNNFDEILKVTDAVMVARGDLGIEIPAPEVLAVQKRLIAKSNVAGKPVVCATQMLESMTYNPRPTRAEVSDVGNAILDGADCVMLSGETAKGNYPVNAVTTMAQTALMAENAIAYQANYDDMRNVTPKPFSTTETIAASAVAAVFEQKAKAIIVLSTSGNTPRLISKYRPNCPTIMVTRNPRAARFSHLYRGIYPYVFEGAEKADWTEDVEARLNFGIEQGKEAGMLKKGDVVVTVQGFKKGTGHSNTMRLIVV
>XP_003686921_Tetrapisispora_phaffii
MASRLERLTQLSTDTGKNVRRTSIIGTIGPKTNSPEALVALRKAGLNIVRMNFSHGSYEYHQSVIDNARKSEELYPGRPLAIALDTKGPEIRTGTTINEVDYPIPPNHEMIFSTDDKFAKACDDKVMFVDYKNITKVISKGRVIYVDDGVLSFEVLEVIDDKNLKVKSLNAGKICSHKGVNLPGTDVDLPALSEKDTADLRFGVKNGVHMIFASFIRTAEDVLHIRSVLGEDGKDIKIIVKIENQQGVNNFDEILKVTDGVMVARGDLGIEIPAPEVLAVQKRLIAKCNLAGKPVVCATQMLESMTYNPRPTRAEVSDVGNAVLDGADCVMLSGETAKGNYPINAVTTMAQTALMAENATAYLPNYDDIRNLTPKPTSTTETVAASAVAAVFEQNAKAIIVLSTSGTTARLLSKYRPDCPIILVTRNERAARFSHLYRGVYPFVYSKPEVADWTEDVESRLNFGVKVAKEFGVLADGDVIVTVQGFKAGEGHSNTMRVTTA
>XP_001642911_Vanderwaltozyma_polyspora
MMQSRLGRLTTLSCDTNNQLRRTAIIGTIGPKTNNPETLVALRKAGLNVVRMNFSHGSYEYHQSVIDNARKSEELYPGRPLAIALDTKGPEIRMGTPSRSWLPIPPKPGMIFPTDDKIAKAWDDKIIFVDYKNIPKVISKGKIIYVDDGVLSFEVLEVVDNQTLKVKSMNAGKICSHKGVNLPGTDVDLPALSEKDAADLKFGVKNGVHMVFASFIRTAQDVLHIREVLGEEGKDIKIICKIENQQGVNNFDEILKVTDGVMVARGDLGIEIPAPEVLAVQKKLIAKCNLAGKPVICATQMLESMTYNPRPTRAEVSDVGNAILDGADCVMLSGETAKGNYPINAVTTMAETALIAELAIAYLPNYDDLRNCTPKPTSTTETVAASAVAAVFEQKAKAIIVLSTSGTTARLVSKYRPDCPIILVTRNPRAARFSHLYRGVFPFVFEKAEGSDWTQDVDERLKFGMQKAKDMGVLADGDAVVTVQGFKSGEGHSNTMRVTIV
>XP_003683476_Torulaspora_delbrueckii
MSSRLAWLTDLQTVPGTSARRTSIIGTIGPKTNNPETLVALRKAGLNIVRMNFSHGSYEYHQSVIDNARKSEELYPGRPLAIALDTKGPEIRTGTTTNEVDYPIPPNHEMIFTTDDKYAKACDDKTMYVDYKNITKVIEAGKIIYVDDGVLSFEVLEVIDNQTLKVKSMNAGKICSHKGVNLPGTDVDLPALSEKDKSDLRFGVKNGVHMVFASFIRTAQDVLTIREVLGEDGADIKIVVKIENQQGVNNFDEILKVTDAVMVARGDLGIEIPAPEVLAVQKKLIAKSNLAGKPVICATQMLESMTFNPRPTRAEVSDVGNAILDGADCVMLSGETAKGNYPINAVTTMADTALIAEQAIAYLPNYDDMRNLTPKPTSTSETIAAASVAAVFEQNAKAIIVLSTSGNTPRLVSKYRPNCPIILVSRNPRTARSSHLNRGVFPFVYSKEQAADWSDDVEARLNFGIAQAKSFGFLKEGDTIVTIQGLKPGVGHSNTLRVTVV
>XP_037144893_Zygotorulaspora_mrakii
MASRLGWLTQLETTPGAQLRRTSIIGTIGPKTNNPETLVALRKAGLNIVRMNFSHGSYEYHQSVVDNARKSEELYPGRPLAIALDTKGPEIRTGTTTNEVDYPIPPNHEMIFSTDDKYAKACDDKVMFVDYKNITKVISKGKIIYVDDGVLSFEVLEVIDDKNLKVKAMNAGKICSHKGVNLPGTDVDLPALSEKDKADLRFGVKNGVHMVFASFIRTAQDVLTIREVLGKDGADIKIVVKIENQQGVNNFDEILKVTDAVMVARGDLGIEIPAPEVLAVQKKLIAKSNLAGKPVICATQMLESMTYNPRPTRAEVSDVGNAILDGADCVMLSGETAKGNYPINAVTTMADTALIAEQAIAYLPNYDDLRNSTPKPTSTSETIAAASVAAVFEQNAKAIIVLSTSGNTPRLVSKYRPNCPIILVTRNPRAARFSHLYRGVFPFVYEQDVKSDWSDDVEARLNFGISKAKEFGFLKDGETIVTIQGLKPGVGHSNTLRVTIV
>XP_002496636_Zygosaccharomyces_rouxii
MVYGIYKGGLKLIKKQITVLQRVPRSFQLKSSSFNKFRSNKNSIYFLPRKRIITTTSSPTTNSKMATASRLTWLSQLNPNPGEHVRRTGIIGTIGPKTNNAETIAGLRKAGLNIVRMNFSHGSYEYHKSVIDNARKSEEIYPGRPLAIALDTKGPEIRTGTTKNDVDYPIPANHEMTFTTDDQYKLVSDDNLMYLDYKNITKVISKGKLIYVDDGVLSFEVLEVVDDKTLKVKSQNAGKICSHKGVNLPGTDVDLPALSEKDQNDLRFGVDNGVHMVFASFIRTANDVKTIRNVLGEKGKDIKIVVKIENQQGVNNFDEILEATDAVMVARGDLGIEIPAPEVLAVQKKLIAKSNLAGKPVVCATQMLESMTYNPRPTRAEVSDVGNAILDGADCVMLSGETAKGNYPFNAVTTMADTARIAEQAIAYQSNYDDLRDSTPKPTSTTETIAAASVAAAFEQNAKAIIVLSTSGNTPRLVSKYRPNCPIIMVTRCPRAARFTHLSRGVFPFVYEKAVEKDWTLDTEARLNFGVAEAKKFGFLKEGDTIVTIQGLKPGVGHSNTLRVSIV
>XP_003646661_Eremothecium_cymbalariae
MESRLGWLASLKFDTGSALRRTSIIGTIGPKTNNPETLVELRKAGLNIVRMNFSHGSYEYHQSVIDNARKSEELYPGRPLGIALDTKGPEIRTGTTTDNVDYPIPPNHEMLFTTDEKYAKSCDDKVMYVDYKNITRVIEKGRIIYVDDGVLSFEVLEILDDQNMKVKSLNAGKICSHKGVNLPGTDVDLPALSEKDKADLRFGVKNGVHMVFASFIRTADDVLTIRDILGEEGKDIKIIVKIENQQGVNNFDEILKVTDGVMVARGDLGIEIPAPQVFAVQKQLIAKCNLAGKPVICATQMLESMTYNPRPTRAEVSDVGNAVLDGADCVMLSGETAKGNYPINAVTTMAETALIAEQAIPYVPTYDDIRNLTPKPTPTAETIAAAAVAATFEQKAKAIVVLSTSGDTPRLASKYKPNVPIVMVTRNPRAARFCHLYRGVFPFVYEKEPNSEWTADIEDRLNFGVEKAKEFGILADGDTIVAIQGFAAGVGHSNTLRVLEV
>NP_984464_Eremothecium_gossypii
MESRLGWLTRLNYDTGSALRRTSIIGTIGPKTNNPETLVELRKAGLNIVRMNFSHGSYEYHQSVIDNARKSEELYPGRPLAIALDTKGPEIRTGTTVDNVDYPIPPNHEMIFTTDDQYAKSCDDKVMFVDYKNITKVIEKGRVIYVDDGVLSFEVLEVVDDKTLKVKSLNAGKICSHKGVNLPGTDVDLPALSEKDKSDLRFGVKNGVHMVFASFIRTAGDILTIREILGEDGKDIKIIAKIENQQGVNNFDEILKVTDGVMVARGDLGIEIPAPQVFAVQKMLIAKCNLAGKPVICATQMLESMTYNPRPTRAEVSDVGNAVLDGADCVMLSGETAKGIYPINAVKTMAETALIAEQAIPYVPTYDDLRNLTPKPTPTSETIAAAAVAATFEQKAKAIVVLSTSGDTTRLVSKYKPNVPIVMVTRNPRAARYCHLHRGVFPFVYEQEAADEWTDDVEARLNFGVEKSKELGILSEGDTIVTIQGFASGVGHSNTLRVLTV
>XP_456122_Kluyveromyces_lactis
MESRLGWLTDLSTETGTNLRRTSIICTIGPKTNNPETLVELRKAGMNIVRMNFSHGSYEYHQSVIDNARKSEELYQGRPLAIALDTKGPEIRTGTTTNDVDYPIPPNHEMIFTTDDKYAKACDDKTMYVDYKNITKVIEAGRIIYVDDGVLSFEVLEVIDDNTLKVKSLNAGKICSHKGVNLPGTDVDLPALSEKDKSDLKFGVKNGVHMVFASFIRTAQDVLTIREVLGEQGKDIKIIVKIENQQGVNNFDDILKVTDGVMVARGDLGIEIPAPQVFAVQKKLIAKCNLAGKPVICATQMLESMTYNPRPTRAEVSDVGNAVLDGADCVMLSGETAKGNYPINAVKTMAETALIAEQAIPYIPTYDDLRNLTPKPTSTTETIAAASVSAVFEQKARALIVLSTTGDTPRLVAKYKPNVPIVMVTRNPRAARFSHLYRGVFPFVYDESSDSEWTVDVEKRINFGVKKAKEFGILVDGDTIVTIQGFAAGVGNSNTLRVLTV
>XP_022677297_Kluyveromyces_marxianus
MESRLGWLTNLSTDTGANLRRTSIICTIGPKTNNPETLVELRKAGMNIVRMNFSHGSYEYHQTVLDNARKSEELYPGRPLAIALDTKGPEIRTGTTTNDVDYPIPPNHEMIFSTDEKYAKACDDKVMYVDYKNITKVIDVGRIIYVDDGVLSFEVLQIVDDKTLKVKSLNAGKICSHKGVNLPGTDVDLPALSEKDKADLRFGVKNGVHMIFASFIRTAQDVLTIREVLGEDGKDIKIIVKIENQQGVNNFDEILKVTDGVMVARGDLGIEIPAPQVFAVQKMLIAKCNLAGKPVICATQMLESMTYNPRPTRAEVSDVGNAVLDGADCVMLSGETAKGNYPINAVKTMAETALIAEQAIPYIPTYDDLRNLTPKPTSTTETIAAASVSAVFEQKAKALIVLSTTGNTPRLVSKYKPNVPIVMVTRNPRAARFSHLYRGVFPFVYEEGTDSEWTVDVEKRINFGIKKAKELGVLADGDTIVTIQGFAAGVGNSNTLRVLTA
>XP_022631054_Lachancea_lanzarotensis
MESRLGWLSNLQTDTGSNLRRTSIIGTIGPKTNSPESLVALRKAGLNVVRMNFSHGSYDYHQSVIDNARKSEELYPGRPLAIALDTKGPEIRTGTTTNEVDYPIPPNHEMIFSTDDKYSKASDDKVMFIDYKNITRVIDSGRIIYVDDGVLSFEVLEVVDDKTLKVKSLNAGKICSHKGVNLPGTDVDLPALSEKDKADLRFGVKNGVHMVFASFIRTANDVTTIREVLGEDGKDIKIIVKIENQQGVNNFDEILAVTDGVMVARGDLGIEIPAPQVLAVQKKLIAKCNVAGKPVVCATQMLESMTYNPRPTRAEVSDVGNAVLDGADCVMLSGETAKGNYPINAVKMMAETALMAEQAIPYLSTFDDIRNCTPKPTSTTETIAAAAVSSVYEQKAKAIIVLSTTGSTPRLVSKYKPNVPIVLVTRNPRAARFSHLSRGVFPFVYEQDAESDWTKDVDQRLKFGIEKAKEFGMLAEGDNIVTIQGFAAGVGHSNTLRVLTV
>XP_002552789_Lachancea_thermotolerans
MESRLGWLSNLQTDTGSNLRRTSIIGTIGPKTNSPETLVALRKAGLNIVRMNFSHGSYEYHQSVIDNARKSEELYPGRPLAIALDTKGPEIRTGTTTNEVDYPIPPNHEMIFTIDDKYAKSSDDKIMYIDYKNITKVIEKGRVIYVDDGVLSFEVLEVVDDKTLKVKSLNAGKICSHKGVNLPGTDVDLPALSEKDKADLRFGVKNGVHMVFASFIRTANDVKTIREVLGEDGKDIKIIVKIENQQGVNNFDEILEVTDGVMVARGDLGIEIPAPQVLAVQKKLIAKCNLAGKPVVCATQMLESMTYNPRPTRAEVSDVGNAVLDGADCVMLSGETAKGNYPINAVTMMAETALMAEQAIPYIPTYDDLRNCTPKPTSTTETIAAAAVASVFEQRAKAIIVLSTTGSTPRLVSKYKPNVPIILVTRNPRTARISHLSRGVFPFVYEKGTESDWTKDVESRLQFGIEQAKEFGMLKEGDTIVTIQGFAAGVGHSNTLRVLTV
>XP_020059357_Aspergillus_aculeatus
MAASSSLDHLSNRMKLEWHSKLNTEMVPSKNFRRTSIIGTIGPKTNSAEKINMLRRAGLNVVRMNFSHGSYEYHQSVIDNAREAARTQEGRPLAIALDTKGPEIRTGNTVGDADIPIKAGHELNITTDEQYATASDDKNMYLDYKNITKVIAPGKLIYVDDGILSFEVLEVVDDKTLRVKCLNNGNISSRKGVNLPGTDVDLPALSEKDIADLKFGVKNDVDMVFASFIRRGSDIRQIREVLGEEGKEIQIIAKIENQQGVNNFDEILEETDGVMVARGDLGIEIPAPKVFIAQKMMIAKCNIKGKPVICATQMLESMTYNPRPTRAEVSDVANAVLDGADCVMLSGETAKGSYPAEAVKMMSETCLLAEVAIPHFNVFDELRNLAPRPTDTVESIAMAAVSASLELNAGAIVVLTTSGQTARYVSKYRPVCPIIMVSRNAKASRYSHLYRGVWPFLFPEKKPDFNVKIWQEDVDRRLKWGINHGLKLGIINKGDNIVCVQGWRGGQGHTNTVRVVPAEENLGLSE
>XP_001267897_Aspergillus_clavatus
MAASSSLDHLSNRMKLEWHAKLNTEMVPAKNFRRTSIICTIGPKTNSVEKINALRKVGLNVVRMNFSHGSYEYHQSVIDNAREAEKVQSGRPLAIALDTKGPEIRTGNTVGDKDIPIKAGHELNITTDEKYATACDDQNMYLDYKNITKVIEAGKLIYVDDGILSFQVLEVVDDKTLRVKCLNNGNISSRKGVNLPGTDVDLPALSEKDISDLKFGVKNKVDMIFASFIRRGSDIEHIRKVLGEEGKEIQIIAKIENQQGVNNFDEILEATDGVMVARGDLGIEIPAPKVFLAQKMMIAKCNMKGKPVICATQMLESMTYNPRPTRAEVSDVANAVLDGADCVMLSGETAKGNYPTEAVTMMSETCLLAEVATPHFQVFDELRNLVPRPTCTAESIAMAAVSASLELNAGAIVVLTTSGKTARLLSKYRPVCPILMVTRNPMAARYSHLYRGVWPFTFPETKPDFNVKIWQEDVDRRLKWGISHGLKLGLINKGDNIVCVQGWRGGMGHTNTVRIVPAEENLGLAE
>XP_001257862_Aspergillus_fischeri
MAASSSLDHLSNRMKLEWHAKLNTDMVPAKNFRRTSIICTIGPKTNSVEKINALRRAGLNVVRMNFSHGSYEYHQSVIDNAREAERVQTGRPVAIALDTKGPEIRTGNTVGDKDIPIQAGHELNITTDEKYATACDDKNMYLDYKNITKVIEPGKLIYVDDGILSFEVLEIVDDQTLRVKCLNNGNISSRKGVNLPGTDVDLPALSEKDISDLKFGVKNRVDMVFASFIRRGSDIRHIREVLGEQGKEIQIIAKIENQQGVNNFDEILEETDGVMVARGDLGIEIPAPKVFLAQKMMIAKCNMKGKPVICATQMLESMTYNPRPTRAEVSDVANAVLDGADCVMLSGETAKGNYPTEAVKMMSETCLLAEVAIPHFQVFDELRNLAPRPTDTVESIAMAAVSASLELNAGAIVVLTTSGKTARLLSKYRPVCPIIMVTRNPMAARYSHLYRGVWPFTFPEKKPDFNVKIWQEDVDRRLKWGISHALKLGLINKGDNIVCVQGWRGGMGHTNTVRVVPAEENLGLAEE
>XP_041140445_Aspergillus_flavus
MAASSSLDHLSNRMKLEWHSKLNTEMVPAKNFRRTSIIGTIGPKTNSVEKINALRRSGLNVVRMNFSHGSYEYHQSVIDNAREAARVQTGRPLAIALDTKGPEIRTGNTTDDKDIPIKEGHELNITTDEKYANASDDQNMYLDYKNITNVIAPGKLIYVDDGILSFQVLEVVDDKTLRVKCLNNGNISSRKGVNLPGTDVDLPALSEKDISDLKFGVKNGVDMIFASFIRRGSDIRHIRDVLGEEGKEIQIIAKIENQQGVNNFDEILEETDGVMVARGDLGIEIPAPKVFIAQKMMIAKCNIKGKPVICATQMLESMTYNPRPTRAEVSDVANAVLDGADCVMLSGETAKGSYPCEAVKMMSETCLLAEVAIPHFNVFDELRNLAPRPTDTVESIAMAAVSASLELNAGAIVVLTTSGNTARLLSKYRPVCPILMVTRNPRASRYSHLYRGVWPFLFPENKPDFNVKIWQEDVDRRLKWAISHGIKLGIINKGDNIVCVQGWRGGQGHTNTVRVVPAEENLGLIE
>XP_750636_Aspergillus_fumigatus
MAASNSLDHLSNRMKLEWHAKLNTEMVPAKNFRRTSIICTIGPKTNSVEKINALRKAGLNVVRMNFSHGSYEYHQSVIDNAREAERVQPGRPVAIALDTKGPEIRTGNTVGDKDIPIQAGHELNITTDEKYATASDDKNMYLDYKNITKVIQPGKLIYVDDGILSFEVLEIVDDQTLRVRCLNNGNISSRKGVNLPGTDVDLPALSEKDINDLKFGVKNRVDMIFASFIRRGSDIRHIREVLGEEGKEIQIIAKIENQQGVNNFDEILEETDGVMVARGDLGIEIPAPKVFLAQKMMIAKCNMKGKPVICATQMLESMTYNPRPTRAEVSDVANAVLDGADCVMLSGETAKGNYPTEAVKMMSETCLLAEVAIPHFQVFDELRNLAPRPTDTVESIAMAAVSASLELNAGAIVVLTTSGKTARLLSKYRPVCPIIMVTRNPMAARYSHLYRGVWPFTFPEKKPDFNVKIWQEDVDRRLKWGISHALKLGLINKGDNIVCVQGWRGGMGHTNTVRVVPAEENLGLAEE
>XP_662814_Aspergillus_nidulans
MAASSSLDHLSNRMKLEWHSKLNTEMVPAKNFRRTSIICTIGPKTNSVEKINALRRAGLNVVRMNFSHGSYEYHQSVIDHAREAEKQQAGRPVAIALDTKGPEIRTGNTVGDKDIPIKAGHEMNISTDEQYATASDDQNMYVDYKNITKVISAGKLIYVDDGILSFEVLEVVDDKTLRVRCLNNGNISSRKGVNLPGTDVDLPALSEKDISDLKFGVKNKVDMVFASFIRRGSDIRHIREVLGEEGREIQIIAKIENQQGVNNFDEILEETDGVMVARGDLGIEIPAPKVFIAQKMMIAKCNIKGKPVICATQMLESMTYNPRPTRAEVSDVANAVLDGADCVMLSGETAKGNYPCEAVTMMSETCLLAEVAIPHFNVFDELRNLAPRPTDTVESIAMAAVSASLELNAGAIVVLTTSGNTARMISKYRPVCPIIMVSRNPAATRYSHLYRGVWPFYFPEKKPDFNVKIWQEDVDRRLKWGINHGLKLGIINKGDNIVCVQGWRGGMGHTNTVRVVPAEENLGLSE
>XP_001391973_Aspergillus_niger
MAASSSLDHLSNRMKLEWHSKLNTEMVPSKNFRRTSIIGTIGPKTNSVEKINSLRTAGLNVVRMNFSHGSYEYHQSVIDNAREAAKTQVGRPLAIALDTKGPEIRTGNTPDDKDIPIKQGHELNITTDEQYATASDDKNMYLDYKNITKVISPGKLIYVDDGILSFEVLEVVDDKTIRVRCLNNGNISSRKGVNLPGTDVDLPALSEKDIADLKFGVRNKVDMVFASFIRRGSDIRHIREVLGEEGKEIQIIAKIENQQGVNNFDEILEETDGVMVARGDLGIEIPAPKVFIAQKMMIAKCNIKGKPVICATQMLESMTYNPRPTRAEVSDVANAVLDGADCVMLSGETAKGNYPNEAVKMMSETCLLAEVAIPHFNVFDELRNLAPRPTDTVESIAMAAVSASLELNAGAIVVLTTSGKTARYLSKYRPVCPIVMVTRNPAASRYSHLYRGVWPFLFPEKKPDFNVKVWQEDVDRRLKWGINHALKLGIINKGDNIVCVQGWRGGMGHTNTVRVVPAEENLGLAE
>XP_015408052_Aspergillus_nomiae
PQFFHSSKSQLPLPPNQSSLPLPFSVDREAFTMAASNSLDHLSNRMKLEWHSKLNTEMVPAKNFRRTSIIGTIGPKTNSVEKINALRRSGLNVVRMNFSHGSYEYHQSVIDNAREAARVQTGRPLAIALDTKGPEIRTGNTTDDKDIPIKPATSSTSPLMRSTLLLATTRTCESSSDPRSIHKWLGRRPRFVETNNVIVRYLDYKNITKVIAPGKLIYVDDGILSFQVLEVVDDKTLRVKCLNNGNISSRKGVNLPGTDVDLPALSEKDISDLKFGVKNGVDMIFASFIRRGSDIRHIRDVLGEEGREIQIIAKIENQQGVNNFDEILEETDGVMVARGDLGIEIPAPKVFIAQKMMIAKCNIKGKPVICATQMLESMTYNPRPTRAEVSDVANAVLDGADCVMLSGETAKGSYPCEAVKMMSETCLLAEVAIPHFNVFDELRNLAPRPTDTVESIAMLPLAPVLSLTPVPSFGNTARLLSKYRPVCPILMVTRNPRASRYSHLYRGVWPFLFPENKPDFNVKIWQEDVDRRLKWAISHGIKLGIINKGDNIVCVQGWRGGQGHTNTVRVVPAEENLGLIE
>XP_001818466_Aspergillus_oryzae 
MAASSSLDHLSNRMKLEWHSKLNTEMVPAKNFRRTSIIGTIGPKTNSVEKINALRRSGLNVVRMNFSHGSYEYHQSVIDNAREAARVQTGRPLAIALDTKGPEIRTGNTTDDKDIPIKEGHELNITTDEKYANASDDQNMYLDYKNITNVIAPGKLIYVDDGILSFQVLEVVDDKTLRVKCLNNGNISSRKGVNLPGTDVDLPALSEKDISDLKFGVKNGVDMIFASFIRRGSDIRHIRDVLGEEGKEIQIIAKIENQQGVNNFDEILEETDGVMVARGDLGIEIPAPKVFIAQKMMIAKCNIKGKPVICATQMLESMTYNPRPTRAEVSDVANAVLDGADCVMLSGETAKGSYPCEAVKMMSETCLLAEVAIPHFNVFDELRNLAPRPTDTVESIAMAAVSASLELNAGAIVVLTTSGNTARLLSKYRPVCPILMVTRNPRASRYSHLYRGVWPFLFPENKPDFNVKIWQEDVDRRLKWAISHGIKLGIINKGDNIVCVQGWRGGQGHTNTVRVVPAEENLGLIE
>XP_040643366_Aspergillus_ruber
MAATNSLDHLSNRMKLEWHSKLNTEMVPAKNFRRTSIIGTIGPKTNSTEKINALRRAGLNVVRMNFSHGSYEYHQSVIDHAREAEQAQKGRPLAIALDTKGPEIRTGNTVNDQDIPISEGHELNITTDEKYAAASDDKNMYLDYKNITKVISPGKLIYVDDGILSFEVLEVVDDKNLRVKCLNNGNISSRKGVNLPGTDVDLPALSEKDISDLKFGVKNKVDMVFASFIRRGSDIRDIRAVFGEEGKEIQIIAKIENQQGVNNFDEILEETDGVMVARGDLGIEIPAPKVFIAQKMMIAKCNIKGKPAICATQMLESMTYNPRPTRAEVSDVANAVLDGADCVMLSGETAKGTYPCEAVRMMHETCLLAEVAIPHFNVFDELRNLAPRPTDTVESIAMAAVSASLELNAGAILVLTTSGKTARLISKYRPVCPIIMVTRNPMASRYSHLYRGVWPFTFPEEKPDFNVKIWQEDVDRRLKWGINHGLKLGIVNKGDNIVCVQGWRGGMGHTNTVRVVPAEENLGLVE
>XP_040700273_Aspergillus_sydowii
MAASSSLDHLSNRMKLEWHSKLNTEMVPAKNFRRTSIICTIGPKTNSVEKINALRRAGLNVVRMNFSHGSYEYHQSVIDHARQAEASQTGRPVAIALDTKGPEIRTGNTVGDQDIPIKAGHELNITTDEQYATASDDQNMYLDYKNITKVISAGKLIYVDDGILSFEVIEVVDDKTLRCRCLNNGNISSRKGVNLPGTDVDLPALSEKDISDLQFGVKNKIDMVFASFIRRGSDIRHIRDVLGEAGKEIQIIAKIENQQGVNNFDEILDETDGVMVARGDLGIEIPAPKVFIAQKMMIAKCNIKGKPVICATQMLESMTYNPRPTRAEVSDVANAVLDGADCVMLSGETAKGNYPCEAVTMMSETCLLAEVAIPHFNVFDELRNLAPRPTDTVESIAMAAVSASLELNAGAIVVLTTSGNTARMISKYRPVCPIIMVSRNPAASRYSHLYRGVWPFLFPERKPDFNVKIWQEDVDRRLKWGISHGLKLGIINKGDNIVCVQGWRGGQGHTNTVRVVPAEENLGLSE
>XP_001212863_Aspergillus_terreus
MAASTSLDHLSNRMKLEWHSKLNTEMVPAKNFRRTSIIGTIGPKTNSVEKINALRSSGLNVVRMNFSHGSYEYHQSVIDNAREAARVQTGRPLAIALDTKGPEIRTGNTTDDKDIPIKEGHELNITTDEKYATCSDDQNMYLDYKNITKVIAPGKLIYVDDGILSFQVLEVVDDKTLRVKCLNNGNISSRKGVNLPGTDVDLPALSEKDISDLRFGVKNNVDMIFASFIRRGSDIRHIREVLGEEGKEIQIIAKIENQQGVNNFDEILEETDGVMVARGDLGIEIPAPKVFIAQKMMIAKCNIKGKPVICATQMLESMTYNPRPTRAEVSDVANAVLDGADCVMLSGETAKGSYPCEAVKMMHETCLLAEVAIPHFQVFDELRNLAPRPTATVESIAMAAVSASLELNAGAIVVLTTSGNTARLISKYRPVCPVLMVSRNPRATRYSHLYRGVWPFLFPESKPDFNVKIWQEDVDRRLKWGINHGLKLGIINKGDPIVCVQGWRGGMGHTNTVRVVPAEENLGLAE
>XP_022493823_Penicillium_arizonense
MAATSSLDHLSNRMKLEWHSKLNTEMVPAKNFRRTSIIGTIGPKTNSAEKINALRTVGLNVVRMNFSHGSYEYHQSVIDNSREAARLQTGRPLAIALDTKGPEIRTGNTVGDQDFPIKEGTILNITTDEAYATASDDKNMYLDYKNITKVISVGKLIYVDDGILSFEVIEIVDEQTLKVKCLNNGNISSRKGVNLPGTDVDLPALSEKDIADLRFGVKNNVDMVFASFIRRGSDIKHIREILGEEGKEIQIIAKIENQQGVNNFDEILEETDGVMVARGDLGIEIPAPKVFIAQKMMIAKCNIKGKPVICATQMLESMTYNPRPTRAEVSDVANAVLDGADCVMLSGETAKGNYPCEAVKMMSETCLLAEVAIPHFNVFDELRNLAPRPTDTSESIAMAAVSASLELNAGAIVVLTTSGKTARLLSKYRPVCPILMVTRNATASRYSHLYRGVWPFYFPETKPDFNVKIWQEDVDRRLKWAINHGLKLGIVNKGDPIVCVQGWRGGMGHTNTVRVVPAEENLGLSME
>XP_014531214_Penicillium_digitatum
MAATNSLDHLSNRMKLEWHSKLNTEMVPAKNFRRTSIICTIGPKTNSAEKINALRTVGLNVVRMNFSHGSYEYHQSVIDNAREAARIQIGRPLAIALDTKGPEIRTGNTVGDKDFPIKQGTVLNITTDEAYATASDDKNMYLDYKNITNVITPGKLIYVDDGILSFEVIEVVDQQTIKVKCLNDGNISSRKGVNLPGTDVDLPALSEKDIADLRFGVKNKVDMVFASFIRRGSDIKHIRSILGEEGKEIQIIAKIENQQGVNNFDEILAETDGVMVARGDLGIEIPAPKVFLAQKMMIAKCNIKGKPVICATQMLESMTYNPRPTRAEVSDVANAVLDGADCVMLSGETAKGNYPCEAVKMMSETCLLAEVAIPHFNVFDELRNLAPRPTETSESVAMAAVSASLELNAGAIIVLTTSGKTARLISKYRPVCPILMVTRNETASRYSHLYRGVWPFYFPESKPDFNVKIWQEDVDRRLKWGINHGLNLGIINKGDPIVCVQGWRGGMGHTNTVRVVPADDSLGLADE
>XP_016593443_Penicillium_expansum
MAATNSLDHLSNRMKLEWHSKLNTEMVPAKNFRRTSIICTIGPKTNSAEKINALRTVGLNVVRMNFSHGSYEYHQSVIDNSREAARIQTGRPLAIALDTKGPEIRTGNTVGDKDFPIKQGTVLNITTDEAYATASDDKNMYLDYKNITNVITPGKLIYVDDGILSFEVIEVVDEQTLKVKCLNDGNISSRKGVNLPGTDVDLPALSEKDIADLRFGVKNKVDMVFASFIRRGSDIKHIRSILGEDGKEIQIIAKIENQQGVNNFDEILAETDGVMVARGDLGIEIPAPKVFLAQKMMIAKCNIKGKPVICATQMLESMTYNPRPTRAEVSDVANAVLDGADCVMLSGETAKGNYPCEAVKMMSETCLLAEVAIPHFNVFDELRNLAPRPTETSESVAMAAVSASLELNAGAIIVLTTSGKTARLVSKYRPVCPILMVTRNETAARYSHLYRGVWPFYFPESKPDFNVKIWQEDVDRRLKWGINHGLKLGIINKGDPIVCVQGWRGGMGHTNTVRVVPADDNLGLAEE
>XP_040643688_Penicillium_griseofulvum
MAATSSLDHLSNRMKLEWHAKLNTEMVPAKNFRRTSIICTIGPKTNSAEKINALRTVGLNVVRMNFSHGSYEYHQSVIDNTREAARIQTGRPVAIALDTKGPEIRTGNTVGDKDYPIAAGTVLNITTDEAYATASDDKNMYLDYKNITNVITPGKLIYVDDGILSFEVLEVVDAQTLKVKCLNNGNISSRKGVNLPGTDVDLPALSEKDIADLQFGVKNKVDMVFASFIRRGSDIKHIRSILGEEGKEIQIIAKIENQQGVNNFDEILEETDGVMVARGDLGIEIPAPKVFLAQKMMIAKCNIKGKPVICATQMLESMTYNPRPTRAEVSDVANAVLDGADCVMLSGETAKGNYPCEAVKMMSETCLLAEVAIPHFNVFDELRNLAPRPTDTSESIAMAAVSASLELNAGAIIVLTTSGKTARLVSKYRPVCPILMVTRNETAARYSHLYRGVWPFYFPESKPDFNVKIWQEDVDRRLKWGINHGLKLGIINKGDPIVCVQGWRGGMGHTNTVRVVPAEENLGLAME
>XP_038931015_Penicillium_roqueforti
MAVTNSLDHLSNRMKLEWYSKLSTDMVPAKNFRRTSIICTIGPKTNSAKMINALRTAGLNVVRMNFSHGSYEYHQSVIDNSREAARIQIGRPLAIALDTKGPEIRTGNTPGDKDIPIKQGTVLNITTDEAYATASDDKNMYLDYKNITNVIAPGKLIYVDDGIMSFEVIEIVDAQTLKVKCLNDGSISSRKGVNLPGTDVDLPALSEKDIADLRFGVENKVDMVFASFIRRGSDIEHIRSVLGEDGKEIQIIAKIENQQGVNNFDEILEATDGVMVARGDLGIEIPAPKVFLAQKMMIAKCNIKGKPVICATQMLESMTYNPRPTRAEVSDVANAVLDGADCVMLSGETAKGNYPCEAVRMMSETCLLAEVAIPHFNVFDELRNLAPRPTETSESIAMAAVSASLELNAGAIIVLTTSGKTARLVSKYRPVCPILMVTRNDTAARYSHLYRGVWPFYFPETKPDFNVKIWQEDVDRRLKWGINHGLKLGIINKGDSIVCVQGWRGGMGHTNTVRVVPADENLGLTME
>XP_002562427_Penicillium_rubens
MAATNSLDHLSNRMKLEWHSKLNTEMVPAKNFRRTSIICTIGSRSGPKTNSAEKINALRTVGLNVVRMNFSHGSYDYHQSVIDNAREAARIQTGRPLAIALDTKGPEIRTGNTVGDKDYPIKQGTVLNITTDEAYAAASDDKNMYLDYKNITNVIAPGKLIYVDDGIMSFEVLEVVDEKNLKVKCLNDGNISSRKGVNLPGTDVDLPALSEKDIADLRFGVKNKVDMVFASFIRRGSDIKHIREVLGEDGKEIQIIAKIENQQGVNNFDEILDETDGVMVARGDLGIEIPAPKVFLAQKMMIAKCNIKGKPVICATQMLESMTYNPRPTRAEVSDVANAVLDGADCVMLSGETAKGNYPCEAVKMMSETCLLAEVAIPHFNVFDELRNLAPRPTETSESVAMAAVSASLELNAGAIIVLTTSGKTARLVSKYRPVCPILMVTRNETAARYSHLYRGVWPFYFPETKPDFNVKIWQEDVDRRLKWGINHGLKLGIINKGDPIVCVQGWRGGMGHTNTVRVVPADENLGLAME
>XP_040807725_Penicillium_solitum
MAATNSLDHLSNRMKLEWHSKLNTEMVPAKNFRRTSIICTIGPKTNSAEKINALRTVGLNVVRMNFSHGSYEYHQSVIDNSREAARIQVGRPLAIALDTKGPEIRTGNTVGDKDYPIKQGTVLNITTDEAYATASDDKNMYLDYKNITNVITPGKLIYVDDGILSFEVLEVVDEQTLKVKCLNDGNISSRKGVNLPGTDVDLPALSEKDIADLRFGVKNKVDMVFASFIRRGSDIKHIRSILGEDGKEIQIIAKIENQQGVNNFDEILAETDGVMVARGDLGIEIPAPKVFLAQKMMIAKCNIKGKPVICATQMLESMTYNPRPTRAEVSDVANAVLDGADCVMLSGETAKGNYPCEAVKMMSETCLLAEVAIPHFNVFDELRNLAPRPTETSESVAMAAVSASLELNAGAIIVLTTSGKTARLVSKYRPVCPILMVTRNDTAARYSHLYRGVWPFYFPESKPDFNVKIWQEDVDRRLKWGINHGLKLGIINKGDPIVCVQGWRGGMGHTNTVRVVPADENLGLAME
>XP_022581438_Penicilliopsis_zonata
MAATTSLDHLSNRMKLEWHSKLNTEMVPAKNFRRTSIICTIGPKTNSVESINLLRKAGLNVVRMNFSHGSYEYHQSVIDHSREAEKLQPGRPLAIALDTKGPEIRTGNTTDDKDIPIKEGHVMNITTDDQYATACDDENMYLDYKNITKVIQPGKLIYVDDGILSFEVIEVVDDKTVRVKCLNNGNISSRKGVNLPGTDVDLPALSEKDKADLRFGVKNRVDMIFASFIRRGQDIRDIREVLGDDGKEIQIIAKIENQQGVNNFDEILEETDGVMVARGDLGIEIPAAKVFIAQKMMIAKCNIKGKPVICATQMLESMTYNPRPTRAEVSDVANAVLDGADCVMLSGETAKGNYPCEAVRMMHETCLLAEVAIPHFNVFDELRNLAPRPTDTVESISMAAVSASLELNAGAIVVLTTSGKTARFLSKYRPVCPIIMITRNPVASRYSHLYRGVWPFYFPEKKPDFSVQIWQEDVDRRLKWGISHGLALGIINKGDPIVCVQGWRGGMGHTNTIRVVPAEENLGLVDE
>XP_016623280_Cladophialophora_bantiana
MGDALDHLANRTKLEWQCNLNIDYRPKKNHRRTSIICTIGPKTNSADKITMLRKAGLNVVRMNFSHGSYEYHQSVIDNTRKSAKDYPGRPVAIALDTKGPEIRTGNTPGDADIPIKAGLELNITTDDKYQTASDDKNLYVDYKNITKVIDVGKLIYVDDGIQSFEVIKIVDDKTLRVRALNDGQISSRKGVNLPGTDVDLPPLSKKDIADLEFGVKNGVDMIFASFIRRGDDIKHIRRVLGEKGKEIQIIAKIENQQGMNNFDEILAETDGVMVARGDLGIEIPAAKVFIAQKMMIAKCNMKGKPVICATQMLESMTKNPRPTRAEVSDVANAVLDGADCVMLSGETAKGDYPREAVTMMHETCLLAEVAIPYANVFDELRTSCPRPIETVESIAISAVGASMELNAGAILVLTTSGSSARLLSKYRPVCPIIMVTRNAIASRYAHLYRGVYPFLFPEAKPDFRGVDWQQDVDKRLKWGISQAIKLGVLAKGDSVVCVQGWRGGQGHTNTIRVVPAEEDLGLKD
>XP_008722885_Cladophialophora_carrionii
MGDALDHLANRTKLEWQCNLNIDYQPKKNHRRTSIICTIGPKTNSPEKITMLRKAGCNVVRMNFSHGSYEYHQSVIDNARQSAKDYEGRPVAIALDTKGPEIRTGNTPGDADIPIQAGLELNITTDDKYQTASDDKNLYVDYKNITKVIDVGKLIYVDDGIQSFEVLKIVDDKTLRVKALNNGQISSRKGVNLPGTDVDLPALSKKDIADLEFGVKNKVDMVFASFIRRGEDIKHIRKVLGDKGKEIQIIAKIENQQGMNNFDEILKETDGVMVARGDLGIEIPAAKVFIAQKMMIAKCNAAGKPVICATQMLESMTNNPRPTRAEVSDVANAVLDGADCVMLSGETAKGNYPKEAVNMMHETCLLAEVAIPYANVFDELRSTAPRPIDTVESIAISAVGASMELNAGAILVLTTSGQSARLVSKYRPVCPIIMVTRNATASRNAHLYRGVYPFLFPEPKPDFSGVDWQKDVDKRLKWGIAQAIKLGVLGRGDSVVCVQGWRGGQGHTNTIRIVPAEEDLGLKE
>XP_016250802_Cladophialophora_immunda
MGDALDHLANRTKLEWQCNLNIDYLPKKNHRRTSIICTIGPKTNSADKITMLRKAGLNVVRMNFSHGSYEYHQSVIDNTRKSAKDYPGRPVAIALDTKGPEIRTGNTPGDADISIKAGLELNITTDDKYQTASDDKNLYVDYKNITKVIDVGKLIYVDDGIQSFEVTKIIDDKTLRVRALNDGQISSRKGVNLPGTDVDLPPLSKKDIADLEFGVKNGVDMIFASFIRRGDDIKHIRRVLGDKGKEIQIIAKIENQQGMNNFDEILAETDGVMVARGDLGIEIPAAKVFIAQKMMIAKCNMKGKPVICATQMLESMTKNPRPTRAEVSDVANAVLDGADCVMLSGETAKGDYPKEAVAMMHETCLLAEVAIPYANVFDELRTSCPRPIETVESIAISAVGASMELNAGAILVLTTSGSSARLLSKYRPVCPIIMVTRNAIASRYAHLYRGVYPFLFPEPKPDFRGVDWQQDVDRRLKWGIASAIKLGVLAKGDSVVCVQGWRGGQGHTNTIRVVPAEEDLGLKD
>XP_007750658_Cladophialophora_psammophila
MGDALDHLANRTKLEWQCNLNIDYQPKKNHRRTSIICTIGPKTNSADKITMLRKAGLNVVRMNFSHGSYEYHQSVIDNTRKSAKDYPGRPVAIALDTKGPEIRTGNTPGDADIAIKAGLELNITTDDKYQTASDDKNLYVDYKNITKVIDVGKLIYVDDGIQSFEVIKIVDDKTLRVRALNDGQISSRKGVNLPGTDVDLPPLSKKDIADLEFGVKNGVDMIFASFIRRGDDIKHIRRVLGEKGKEIQIIAKIENQQGMNNFDEILADTDGVMVARGDLGIEIPAAKVFIAQKMMIAKCNMKGKPVICATQMLESMTKNPRPTRAEVSDVANAVLDGADCVMLSGETAKGDYPKEAVTMMHETCLLAEVAIPYANVFDELRTSCPRPIETVESIAISAVGASMELNAGAILVLTTSGSSARLLSKYRPVCPIIMVTRNAIASRYAHLYRGVYPFLFPEAKPDFRGVDWQQDVDKRLKWGISQAIKLGVLAKGDSVVCVQGWRGGQGHTNTIRVVPAEEDLGLKD
>XP_018695819_Fonsecaea_erecta
MGDALDHLQNRTKLEWQCNLNIDYLPKKNHRRTSIICTIGPKTNSAEKITMLRKAGLNVVRMNFSHGSYEYHQSVIDNTRKSAKDYPGRPVAIALDTKGPEIRTGNTPGDADIPIKAGLELNLTTDDKYMTASDDKNLYVDYKNITKVIDVGKLIYVDDGIQSFEVTKIIDDKTLRVRALNDGQISSRKGVNLPGTDVDLPALSKKDIADLEFGVKNGVDMVFASFIRRGDDIKHIRKVLGEKGKEIQIIAKIENQQGMNNFDEILAETDGVMVARGDLGIEIPAAKVFIAQKMMIAKCNMKGKPVICATQMLESMTKNPRPTRAEVSDVANAVLDGADCVMLSGETAKGDYPKEAVTMMHETCLLAEVAIPYANVFDELRTSCPRPIETVESIAISAVGASMELNAGAILVLTTSGHSARLLSKYRPVCPVIMVTRNATASRYAHLYRGVYPFLFPEPKPDFRGVDWQQDVDKRLKWGIAQAIKLGVLAKGDSVVCVQGWRGGQGHTNTIRVVPAEEDLGLQD
>XP_022506980_Fonsecaea_monophora
MGDALDHLANRTKLEWQCNLNIDYLPKKNHRRTSIICTIGPKTNSAEKITMLRKAGLNVVRMNFSHGSYEYHQSVIDNTRKSAKDYPGRPVAIALDTKGPEIRTGNTPGDADIPIKAGLELNITTDDKYQTASDDKNLYIDYKNITKVIDVGKLIYVDDGIQSFEVTKVIDDKTLRVRALNDGQISSRKGVNLPGTDVDLPPLSKKDIADLEFGVKNGVDMIFASFIRRGDDIKHIRRVLGDKGKEIQIIAKIENQQGMNNFDEILAETDGVMVARGDLGIEIPAAKVFIAQKMMIAKCNMKGKPVICATQMLESMTKNPRPTRAEVSDVANAVLDGADCVMLSGETAKGDYPKEAVTMMHETCLLAEVAIPYANSFDELRTSCPRPIETVESIAISAVGASMELNAGAILVLTTSGSSARLLSKYRPVCPIIMVTRNAIASRYAHLYRGVYPFLFPEPKPDFRGVDWQQDVDKRLKWGIAQAIKLGVLGKGDSVVCVQGWRGGQGHTNTIRVVPAEEDLGLKD
>XP_016627479_Fonsecaea_multimorphosa
MGDALDHLANRTKLEWQCNLNIDYLPKKNHRRTSIICTIGPKTNSAEKITMLRKAGLNVVRMNFSHGSYEYHQSVIDNTRKSAKDYPGRPVAIALDTKGPEIRTGNTPGDADIPIKAGLELNLTTDDKYATASDDKNLYVDYKNITKVIDVGKLIYVDDGIQSFEVTKIIDDKTLRVRALNDGQISSRKGVNLPGTDVDLPALSKKDIADLEFGVKNGVDMIFASFIRRGDDIKHIRQVLGAKGKEIQIIAKIENQQGMNNFDEILAETDGVMVARGDLGIEIPAAKVFIAQKMMIAKCNMKGKPVICATQMLESMTKNPRPTRAEVSDVANAVLDGADCVMLSGETAKGDYPKEAVTMMHETCLLAEVAIPYANVFDELRTSCPRPIETVESIAISAVGASMELNAGAILVLTTSGSSARLLSKYRPVCPIIMVTRNAIASRYAHLYRGVYPFLFPEPKPDFRGVDWQQDVDKRLKWGIASAIKLGVLAKGDSVVCVQGWRGGQGHTNTIRVVPAEEDLGLKD
>XP_022496552_Fonsecaea_nubica
MGDALDHLANRTKLEWQCNLNIDYLPKKNHRRTSIICTIGPKTNSAEKITMLRKAGLNVVRMNFSHGSYEYHQSVIDNTRKSAKDYPGRPVAIALDTKGPEIRTGNTPGDADIPIKAGLELNITTDDKYQTASDDKNLYIDYKNITKVIDVGKLIYVDDGIQSFEVTKVIDDKTLRVRALNDGQISSRKGVNLPGTDVDLPPLSKKDIADLEFGVKNGVDMIFASFIRRGDDIKHIRRVLGDKGKEIQIIAKIENQQGMNNFDEILAETDGVMVARGDLGIEIPAAKVFIAQKMMIAKCNMKGKPVICATQMLESMTKNPRPTRAEVSDVANAVLDGADCVMLSGETAKGDYPKEAVTMMHETCLLAEVAIPYANSFDELRTSCPRPIETVESIAISAVGASMELNAGAILVLTTSGSSARLLSKYRPVCPIIMVTRNAIASRYAHLYRGVYPFLFPEPKPDFRGVDWQQDVDKRLKWGIAQAIKLGVLGKGDSVVCVQGWRGGQGHTNTIRVVPAEEDLGLKD
>XP_013288337_Fonsecaea_pedrosoi
MGDALDHLANRTKLEWQCNLNIDYLPKKNHRRTSIICTIGPKTNSAEKITMLRKAGLNVVRMNFSHGSYEYHQSVIDNTRKSAKDYPGRPVAIALDTKGPEIRTGNTPGDADIPIKAGLELNITTDDKYQTASDDKNLYIDYKNITKVIDVGKLIYVDDGIQSFEVTKVIDDKTLRVRALNDGQISSRKGVNLPGTDVDLPPLSKKDIADLEFGVKNGVDMIFASFIRRGDDIKHIRRVLGDKGKEIQIIAKIENQQGMNNFDEILAETDGVMVARGDLGIEIPAAKVFIAQKMMIAKCNMKGKPVICATQMLESMTKNPRPTRAEVSDVANAVLDGADCVMLSGETAKGDYPKEAVTMMHETCLLAEVAIPYANSFDELRTSCPRPIETVESIAISAVGASMELNAGAILVLTTSGSSARLLSKYRPVCPIIMVTRNAIASRYAHLYRGVYPFLFPEPKPDFRGVDWQQDVDKRLKWGIAQAIKLGVLGKGDSVVCVQGWRGGQGHTNTIRVVPAEEDLGLKD
>XP_007753432_Cladophialophora_yegresii
MGDALDHLANRTKLEWQCNLNIDYQPKKNHRRTSIICTIGPKTNSPEKITMLRKAGCNVVRMNFSHGSYDYHQSVIDNARQSAKDYEGRPVAIALDTKGPEIRTGNTPGDADIPIKAGLELNITTDDKYQTASDDKNLYVDYKNITKVIDVGKLIYVDDGIQSFEVLKIIDDKTLRVKALNNGQISSRKGVNLPGTDVDLPALSKKDVADLEFGVKNKVDMVFASFIRRGEDIKHIRKVLGEKGREIQIIAKIENQQGMNNFDEILKETDGVMVARGDLGIEIPAAKVFIAQKMMIAKCNAAGKPVICATQMLESMTNNPRPTRAEVSDVANAVLDGADCVMLSGETAKGNYPKEAVNMMHETCLLAEVAIPYANVFDELRTTAPRPIDTVESIAISAVGASMELNAGAILVLTTSGQSARLVSKYRPVCPIIMVTRNATASRNAHLSRGVYPFHFPEPKPDFSGVDWQKDVDKRLKWGIAQGIKLGVLGRGDSVVCVQGWRGGQGHTNTIRVVPAEEDLGLKD
>XP_016237623_Exophiala_spinifera
MGDALDHLANRTKLEWGCNLNINYQPKKNHRRTSIICTIGPKTNSAEKITMLRKAGLNVVRMNFSHGSYEYHQSVIDNARQSAKDYEGRPVAIALDTKGPEIRTGNTPGDKDIPIKAGLELNITTDDQYATASDDKNLYVDYKNITKVIDSGKLIYVDDGIQSFEVINIVDDKTVRVRALNDGQISSRKGVNLPGTDVDLPALSEKDIADLQFGVKNKVDMVFASFIRRGEDIKHIRKILGEAGKEIQIIAKIENQQGMNNFDEILEETDGVMVARGDLGIEIPAAKVFIAQKMMIAKCNMKGKPVICATQMLESMTNNPRPTRAEVSDVANAVLDGADCVMLSGETAKGSYPKEAVAMMHETCLLAEVAIPYANVFDELRTTCPRPIDTVESIAISAVGASMELNAGAILVLTTSGHSARLLSKYRPVCPIIMVTRNAAASRYAHLYRGVYPFLFPEQKPDFSGVDWQQDVDKRLKWGIAKAIKLGVLSQGDSVVCVQGWRGGQGHTNTIRVVPAEENLGLIE
>XP_016262611_Exophiala_oligosperma
MGDALDHLANRTKLEWGCNLNINYQPKKNHRRTSIICTIGPKTNSAEKITMLRKAGLNVVRMNFSHGSYEYHQSVIDNARQSAKDYDGRPVAIALDTKGPEIRTGNTPGDKDIPIKAGLELNITTEDKYATASDDKNLFVDYKNITKVIDTGKLIYVDDGIQSFEVLKIVDDKTIRVRALNDGQISSRKGVNLPGTDVDLPALSEKDIADLQFGVKNKVDMIFASFIRRGEDIKHIRRVLGDAGKEIQIIAKIENQQGMNNFDEILEETDGVMVARGDLGIEIPAAKVFIAQKMMIAKCNMKGKPVICATQMLESMTNNPRPTRAEVSDVANAVLDGADCVMLSGETAKGNYPKEAVTMMHETCLLAEVAIPYANVFDELRTTCPRPIDTAESIAISAVGASMELNAGAILVLTTSGQSARLLSKYRPVCPIIMVTRNATASRYAHLYRGVYPFLFPEPKPDFRGVDWQQDVDRRLKWGIAKAIKLGVLGQGDSVVCVQGWRGGQGHTNTIRVVPAEEDLGLVD
>XP_013311345_Exophiala_xenobiotica
MGDALDHLANRTKLEWQCNLNINYEPKKNHRRTSIICTIGPKTNSAEKITMLRKAGLNVVRMNFSHGSYEYHQSVIDNTRQSAKDYAGRPVAIALDTKGPEIRTGNTVGDKDIPIKAGLELNITTDDQYATACDDKNLYVDYKNITQVIDTGKLIYVDDGIQSFEVIKVVDDKTLRVRALNNGQISSRKGVNLPGTDVDLPALSQKDIADLQFGVKNKVDMIFASFIRRGDDIKHIRKVLGEEGREIQIIAKIENQQGMNNFDEILEETDGVMVARGDLGIEIPAAKVFIAQKMMIAKCNMKGKPVICATQMLESMTNNPRPTRAEVSDVANAVLDGADCVMLSGETAKGSYPKEAVTMMHETCLLAEVAIPYANVFDELRTTCPRPIETTESIAISAVGASMELNAGAILVLTTSGSSARLLSKFRPVCPIIMVTRNATASRYAHLYRGVYPFLFPEPKPDFRGTDWQQDVDKRLKWGISKAIKLGVLSKGDSVVCVQGWRGGQGHTNTIRIVPAEEDLGLVD
>XP_007720693_Capronia_coronata
MGDALDHLANRTKLEWQCNLNIDYVPKKNHRRTSIICTIGPKTNSAEKITMLRKAGLNVVRMNFSHGSYEYHQSVIDNARQSAKDYPGRPVAIALDTKGPEIRTGNTPGDKDIPIKAGLELNITTDDQYATASDDKNLYVDYKNITKVIDAGKLIYVDDGIQSFEVIKVVDDKTLRVRALNDGQISSKKGVNLPGTDVDLPALSKKDIADLQFGVKNGVDMIFASFIRRGDDIKHIRQVLGEEGKEIQIIAKIENQQGMNNFDDILAETDGVMVARGDLGIEIPAAKVFIAQKMMIAKCNMAGKPVICATQMLESMTTNPRPTRAEVSDVANAVLDGADCVMLSGETAKGNYPKEAVSMMHETCLLAEVAIPYANMFDELRSTCQRPIDTVEAIACSAVSASMELNAGAIIVLTTSGHSARLVSKYRPVCPIIMVSRNATASRYAHLYRGVYPFHFPEPKPDFNGVDWQKDVDNRLKWGIAEAIKLGVLTKGDSVVAVQGWRGGQGHTNTIRVVPAEENLGLLD
>XP_007736767_Capronia_epimyces
MGDALDHLANRTKLEWQCNLNIDYVPKKNHRRTSIICTIGPKTNSAEKITMLRKAGLNVVRMNFSHGSYEYHKSVIDNARQSAKDYPGRPLAIALDTKGPEIRTGNTPGDTDIPIKAGLELNITTDDKYATASDDKNLYVDYKNITKVIDAGKLIYVDDGIQSFEVIKVVDDKTLRVRALNDGQISSKKGVNLPGTDVDLPALSQKDIADLQFGVKNGVDMIFASFIRRGDDIKHIRRILGEEGKEIQIIAKIENQQGMNNFDDILAETDGVMVARGDLGIEIPAAKVFIAQKMMIAKCNMAGKPVICATQMLESMTTNPRPTRAEVSDVANAVLDGADCVMLSGETAKGNYPKEAVTMMHETCLLAEVAIPYANMYDELRTSCARPIDTVEAIACSAVSASMELNAGAIIVLTTSGHSARLVSKFRPVCPIIMVTRNATASRYAHLYRGVYPFHFPEPKPDFNGVDWQKDVDNRLKWGIAQAIQLGVLTKGDSVVAVQGWRGGQGHTNTIRVVPAEENLGLLD
>XP_009152292_Exophiala_dermatitidis
MGDALDHLANRTKLEWQCNLNIDYLPKKNHRRTSIICTIGPKTNSAEKITMLRKAGLNVVRMNFSHGSYEYHQSVIDNTRQSAKDYPGRPVAIALDTKGPEIRTGNTPGDKDIPIKAGLELNITTDDKYATASDDKNLYVDYKNITKVIGRGKLIYIDDGIQSFEVLEVVDDKTLRVRALNDGQISSKKGVNLPGTDVDLPALSKKDIADLEFGVKNGVDMVFASFIRRGEDIKHIRQVLGEAGKEIQIIAKIENQQGMNNFDDILAETDGVMVARGDLGIEIPAAKVFIAQKMMIAKCNMAGKPVICATQMLESMTNNPRPTRAEVSDVANAVLDGADCVMLSGETAKGNYPKEAVSMMHETCLLAEVAIPYANMFDELRTTCPRPIDTVEAIACSAVSASMELNAGAIVVLTTSGHSARLLSKYRPVCPIIMVTRNATASRYAHLYRGVYPCHFPEPKPDFSGVDWQKDVDKRLKWGINEGIKLGVLSKGDSVVAVQGWRGGQGHTNTIRVVPAEENLGLLE
>XP_013254010_Exophiala_aquamarina
MGDALDHLSNRTKLEWQANLNTEYQPKKNHRRTSIIGTIGPKTNSAEKITILRKAGLNVVRMNFSHGSYEYHQSVIDNTRQSAKEYPGRPVAIALDTKGPEIRTGNTPGDKDIPIQAGLELNLTTDDQYATASDDKNLYVDYKNITKVIGPGKLIYVDDGIQSFEVISVVDDKTLRIRALNNGQISSRKGVNLPGTDVDLPALSEKDIADLKFGVKNNVDMVFASFIRRGEDIKHIRKVLGEEGTEIQIIAKIENQQGMNNFDEILKETDGVMVARGDLGIEIPAAKVFIAQKMMIAKCNMAGKPVICATQMLESMTNNPRPTRAEVSDVANAVLDGADCVMLSGETAKGSYPKEAVTMMHETCLLAEIAIPYANVFDELRTSVLRPIETAESIAISAVGASMELNAGAILVLTTSGSSARLLSKYRPVCPIIMVTRNASASRYAHLYRGVYPFHFPEPKPDFRGVDWQEDVDKRLKWGISYAIKLGVLSQGDSVVCVQGWRGGKGHTNTIRVVPAEEDLGLASDS
>XP_016226084_Exophiala_mesophila
MGDALLHLSNRTKLEWQANLNTEYTPARNHRRTSIIGTIGPKTNSAEKITMLRKAGLNVVRMNFSHGSYEYHQSVIDNARQSAKEYQGRPVAIALDTKGPEIRTGNTPGDKDIPIQAGLELNLTTDDKYATASDDKNLYVDYKNITKVIDTGKLIYVDDGIQSFEVLSVIDSQTIRIRALNNGQISSKKGVNLPGTDVDLPALSKKDIADLQFGVKNGVDMIFASFIRRGEDIKHIRSVLGQEGKEIQIIAKIENQQGVNNFDEILEQTDGVMVARGDLGIEIPAAKVFIAQKMMIAKCNLKGKPVICATQMLESMTNNPRPTRAEVSDVANAVLDGADCVMLSGETAKGSYPKEAVTMMHETCLLAEVAIPYANTFDELRSSAPRPIDTAESIAISAVGASMELNAGAILVLTTSGSSARLLSKYRPVCPIIMVTRNATASRYAHLYRGVYPFLFPEPKPDFAGVDWQEDVDKRLKWGISRAIQLGVLNKGDAVVCVQGWRGGRGHTNTIRVVPAEEDLGLAVD
>XP_013267298_Rhinocladiella_mackenziei
MGDALDHLANRTKLEWQCNLDIDYQPKKHHRRTSIICTIGPKTNSVEKITILRKAGLNVVRMNFSHGSYEYHQSVIDNTRQSTKDYPGRPVAIALDTKGPEIRTGNTPGDKDIPIKAGLELNITTDDRYATASDDKNLYVDYKNITKVIDAGKLIYVDDGIQSFEVLKVVDDKTLRVRVLNDGQISSKKGVNLPGTDVDLPALSKKDIADLQFGVKNGVDMIFASFIRRGEDIKHIRKVLGEEGKEIQIIAKIENQQGMNNFDEILAETDGVMVARGDLGIEIPAAKVFIAQKMMIAKCNMKGKPVICATQMLESMTNNPRPTRAEVSDVANAVLDGADCVMLSGETAKGNYPREAVTMMHETCLLAEVAIPYANVFDELRTSCPRPIETVESIAISAVGASMELNAGAILVLTTSGHSARLLSKYRPVCPIIMVTRNATASRYAHLYRGVYPFHFPEPKPDFRGVDWQKDVDKRLKWGIASAIKLGVLTQGDSVVCVQGWRGGMGHTNTIRVVPAEEDLGLKD
>XP_018006005_Phialophora_attinorum
MADALAHLDNRTKLEWSASLRTDYVPKKVHRRTSIICTIGPKTNSPEKISMLRKAGLNVARMNFSHGSYEYHQSVIDNVRQSTKDLPGRPVAIALDTKGPEIRTGNTPGDGDIPIKAGLELNLTTDDKYATASDDKNLYVDYKNITKVIEPGKLIYVDDGIQSFEVLNVIDEKTIRIKALNNGNISSRKGVNLPGTAVDLPALSKKDIADLQFGVKNNVDMVFASFIRSGDDIKHIRKVLREAGDDKDHIQIIAKVENQQGVDSFDDILKETDGVMVARGDLGIEIPAPSVFIAQKMMIAKCNLAGKPVICATQMLESMTTNPRPTRAEVSDVANAVLDGSDCVMLSGETAKGNYPKEAVTMMHETCLQAEVAIPYANAYDELRNACKRPIDPMESIAISAVGASMELSAGAILVLTTSGQSARIVSKYRPVCPIIMITRNETASRYAHLYRGVYPFHFKEPKPDFKSTDWQEDVDRRLKWGISQAIKLGVLTQGDSVVCVQGWRGGQGHTNTIHGREKAEDKDTVGQFFDTPNKSKRFIVSPPTSPGLPKRLRKGSII
>NP_594346_Schizosaccharomyces_pombe
MSSSAVSPKQWVAGLNSELDIPAVNRRTSIICTIGPKSNNVETLCKLRDAGMNIVRMNFSHGSYEYHQSVIDNARKASATNPLFPLAIALDTKGPEIRTGLTVGGTDYPISSGHEMIFTTDDAYAEKCNDKVMYIDYKNITKVIQPGRIIYVDDGILSFTVIEKVDDKNLKVRVNNNGKISSKKGVNLPKTDVDLPALSEKDKADLRFGVKNGVDMIFASFIRRAEDVIHIREVLGEEGKNIKIICKIENQQGVNNFDSILDVTDGIMVARGDLGIEIPASQVFVAQKMMIAKCNIAGKPVACATQMLESMTYNPRPTRAEVSDVGNAVLDGADLVMLSGETTKGSYPVEAVTYMAETARVAEASIPYGSLYQEMFGLVRRPLECATETTAVAAIGASIESDAKAIVVLSTSGNTARLCSKYRPSIPIVMVTRCPQRARQSHLNRGVYPVIYEKEPLSDWQKDVDARVAYGCQQAYKMNILKKGDKIIVLQGAVGGKGHTSIFRLTVAE
```
