## Supplementary material for "Coding Sequence Insertions in Fungal Genomes are Intrinsically Disordered and can Impart Functionally-Important Properties on the Host Protein": fasta protein sequences: XP_714936.1_blasthits_fa.txt

```
>XP_714936_Candida_albicans
MIQNTVRGSILRSAKFTAPRSLLSISRSLTTENTSSKPTPPPKNDETTHFGFKTVNKDDKEKLVGGVFSSVASNYDVMNDVMSMGVHRLWKHHFIQRLDAGMRPGSTQPLEFLDVAGGTGDIAFGLLDHAEKKYGDTMSKMTIADINPDMLKEGEVRFAKTKWANTDRVNFLVQNGETMDQIPDNSKDVYTIAFGIRNFTDIQAGLNTAYRVLKPGGIFACLEFSQVENPLLDYAYQAYSFSLLPLMGQLIANDRDSYQYLVESIRKFPKQEEFKGMIEKAGFYVPEPGYENLTFGVASIHIGVKI
>XP_002418472_Candida_dubliniensis
MMIHTTLRGSIFRSAKFATPRSLLSISRSLATENTSNKPTPPPKTDETTHFGFKTVNKDDKEKLVGGVFSSVASNYDVMNDVMSMGVHRLWKHHFIQRLDAGMRPGSTEPLEFLDVAGGTGDIAFGLLDHAEKKYGDTVSKMTIADINPDMLKEGEVRFAKTKWANSDRVNFLVQNGEVMDQIPDNSKDVYTIAFGIRNFTDIQAGLNTAYRVLKPGGIFACLEFSQVENPLLDYAYQAYSFSLLPLMGQLIANDRDSYQYLVESIRKFPKQEEFKGMIEKAGFYVPEPGYENLTFGVASIHIGVKI
>XP_002547153_Candida_tropicalis
MIQNQIKRSIGKLTPLRTSSYLRTNSRTYSTEPQPSKEKETTHFGFKTVNKEEKEKLVGGVFSSVASNYDIMNDVMSMGVHRLWKHHFINRLDAGMRPGSNQPLEFLDVAGGTGDIAFGLLEHAEKKFGDNVSKMTVADINPDMLREGELRFSKTKWANTDRVNFLVQNGEIMDKIEDNSKDVYTIAFGIRNFTNIQAGLNTAYRVLKPGGIFACLEFSQVENPILDYGYQAYSFSLLPLMGQLIANDRESYQYLVESIRKFPKQEEFKHMIEKAGFYVPEPGYENLTFGVASIHIGIKM
>XP_003866677_Candida_orthopsilosis
MLAQSFASTVFKSVARSVEPITSRVILTRPYSGTTPPSPSPPPPPPSHDSRAPPPTEETTHFGYKTVNRTEKENLVGGVFSSVASNYDLMNDVMSMGVHRLWKHHFINRLDAGMRPSSSEPLQFLDVAGGTGDIAFGLLEHAEKRFGDVESKITVADINPDMLKEGELRYVKSKWAKESKNRVEFLVQNGETMDAIPDNSKDVYTIAFGIRNFTDIQKGLNTAYRVLKPGGIFACLEFSQVENPVIDYAYQAYSFSLLPLMGQLIANDRDSYQYLVESIQKFPKQEEFKSMIEKAGFYVPEPGYENLTFGVASIHIGIKL
>XP_001528259_Lodderomyces_elongisporus
MLPSTTRNIVSRTLKQLQPPAALNISRYNSTHPKSTTPPQPQDANDPSTTHFGFKTVNRDEKENLVGGVFSSVASNYDIMNDVMSMGVHRLWKQHFINRLDAGMRPNSTEPLQFLDVAGGTGDIAFGLLDHAAEKFGDHVSKMTVADINPDMLREGENRYLDTKWCKEAQETGINRVEFLVQNGETMDAIEDNSKDVYTIAFGIRNFTNIQKGLDTAYRVLKPGGIFACLEFSQVENPLIDYAYQAYSFSLLPLMGQLIANDRDSYQYLVESIQRFPKQEEFKLMIEKAGFYVPEPGYENLTFGVASIHIGIKL
>XP_007374704_Spathaspora_passalidarum
MKTSLTRSLKRGGPILARTLATTPPPPPPPPKPETTHFGFKTVQKEDKEKLVGGVFSSVASKYDVMNDAMSMGVHRLWKSHFIDRLDAGMRPGSSRPLDFLDVAGGTGDIAFGLLDHAEKKFGDVSSTMTVADINPDMLHEGELRFQKSKWNDGSDRVKFLVQNGEIMDKIEDNSKDVYTIAFGIRNFTDVQAGLNTAYRVLRPGGIFACLEFSQVENPAIDYAYQAYSFSLLPLMGQLIANDRDSYQYLVESIRKFPNQETFKGMIQKAGFYVPEPGYENLTFGVASIHIGVKL
>XP_043049458_Scheffersomyces_spartinae
MNVRSISLASRNVWKARNIRFYSQSNNKETTHFGFKTVDKEQKEDLVKGVFSSVALSYDVMNDAMSMGVHRLWKSHFINRLDAGMRPGSDRPLDFLDVAGGTGDIAFGLLDHAEAKFGDIRSTMTVADINADMLREGEVRYGKTKYAKEPKQRVEFMVQNGEIMDKIPDNSKDVYTIAFGIRNFTNIQAGLNTAYRVLRPGGIFACLEFSQVENPLVDYIYQAYLFLMLPMMGQLIANDRDSYQYLVESIRKFPKQEEFKGMIEKAGFYVPDQGYENLTFGVAAIHIGVKL
>XP_001384627_Scheffersomyces_stipitis
MSMKYMSNLAQVGRASSRVSSVLRGSSYNSVRYYSDETTHFGYKTVKKDDKEKLVGNVFSSVASNYDVMNDAMSLGIHRLWKSHFISRLDAGMRPGSSRPLDFLDVAGGTGDIAFGLLDHAKTKYNDTQSTMTIADINPDMLREGEKRYQQTQWNDGSDRVKFLVQNGETMDKIEDNSKDVYTIAFGIRNFTNIQAGLNTAYRVLRPGGIFACLEFSQVDNPVLDYVYQAYSFSLLPLMGQLIANDRESYQYLVESIQKFPKQEEFKGMIEKAGFYVPEKGYENLTFGVASIHIGVKL
>XP_020064894_Suhomyces_tanzawaensis
MPMLARPVSSQTPDDETTHFGYKTIKREDKEKMVGGVFSSVASNYDLMNDVMSMGVHRLWKNHFINRLDAGMRPGSNRPLDFLDVAGGTGDIAFGLLEHAEKRFNDRASTMTIADINPDMLREGELRYQSTKWNDGSDRVNFLVQNGETMDQIEDNSKDVYTIAFGIRNFTNIQAGLDTAYRILRPGGIFACLEFSQVDNAAIDYIYQAYSFSLLPLMGQLIANDRDSYQYLVESIRKFPKQEEFKGMIEKAGFYVPEKGYENLTFGVASIHIGVKL
>XP_020079582_Hyphopichia_burtonii
MKILPSLYLFISVHTILCINELASYYETLGEARVTYYSSKKDETTHFGYKTVNKDEKEKLVGGVFSSVASNYDVMNDAMSLGIHRLWKSHFINRLDAGMRPGSSRPLDFLDVAGGTGDIAFGLLDHAESRFNDISSTMTIADINADMLAEGKNRFQSTKWNDGSDRVNFLVQNGETMDQIEDNSKDVYTIAFGIRNFTNIQAGLDTAYRVLRPGGIFACLEFSQVDNPVIDYVYQAYSFSLLPLMGQLIANDRDSYQYLVESIRNFPKQEEFKGMIEKAGFYVPEKGYENLTFGVASIHIGVKL
>XP_015468405_Debaryomyces_fabryi
MSLRLVSKSFGRLEKPLVAYTKAGVSIRRYSDNNNNQDSTTHFGYKTVNKDDKEKLVKGVFSSVASNYDVMNDVMSLGIHRIWKSHFINRLDAGMRPGASRPLDFLDVAGGTGDIAFGLLEHAEKKYNDRLSTMTVADINPDMLAEGEIRFQELKWNDGSDRVNFLVQNGETMDAIEDNSKDVYTIAFGIRNFTDIQAGLNTAYRVLRPGGIFACLEFSQVDNPILDYAYQAYSFSLLPLMGQLIANDRESYQYLVESIRRFPKQEEFSNMIEKAGFYIPEKGYENLTFGVSSIHIGVKL
>XP_458944_Debaryomyces_hansenii
MSVRLVSKSFGRLEKPLIAYANSGVSIRRYSDNSSDSTTHFGYKTVNKDDKEKLVKGVFSSVASNYDVMNDVMSLGIHRVWKSHFINRLDAGMRPGASRPLDFLDVAGGTGDIAFGLLEHAEKKYNDRLSTMTVADINPDMLAEGEMRFQESKWNDGSDRVNFLVQNGETMDAIEDNSKDVYTIAFGIRNFTDIQAGLNTAYRVLRPGGIFACLEFSQVDNPILDYAYQAYSFSLLPLMGQLVANDRESYQYLVESIRRFPKQEEFRDMIEKAGFYIPERGYENLTFGVSSIHIGVKL
>XP_006683847_Yamadazyma_tenuis
MRLAASRIRPLTRAFVRFNSSSGGNPPRDSTTHFGYKTVEETEKEKLVGDVFSSVASSYDIMNDVMSFGIHRLWKSHFLNRLDAGMRPGSGRPLDFLDVAGGTGDIAFGLLEHAEKRFNDFQSTMTVADINPDMLKEGEKRYQDTKWAKEADPRVSFLVQNGETLDKIADNSKDVYTIAFGIRNFTNIQKGLEQAYRVLRPGGIFACLEFSQVENQLLDYVYQTYSFSLIPLAGQLIADDRESYQYLVESIRRFPKKEEFKGMIEKAGFYVPEKGYEDLTFGVATIHIGVKL
>XP_001487338_Meyerozyma_guilliermondii
MKSYVIVGPYSHEILVLASFSSMSLLQTSMGPRAVRRPVLSMVGLLRRRYSDDTTHFGFKTVNKEEKEKMVKGVFSSVASKYDVMNDAMSFGIHRLWKNHFINRIDAGMRPGASRPLDFLDVAGGTGDIAFGLLDHAKNAHHDTQSTMTIADINPDMLAEGQLRYQKSKWNDGSDRVKFLVQNGETMEEIPDNSKDVYTIAFGIRNFTNIQAGLNTAYRVLRPGGIFACLEFSHVDNPLLSQVYQAYSFSMIPMMGQLIADDRDSYQYLVESIRRFPKQEEFKGMIESAGFYVPELGYENLTFGVAAIHIGVKL
>XP_018713025_Metschnikowia_bicuspidata
MLARTYAKPTGSPQTAGEASATEPAKKNTDLATTHFGFRTVNKEDKEKMVRGVFSSVASKYDVMNDAMSFGVHRLWKHHFINRLDAGMRASSSKPLDFLDVAGGTGDIAFGLLEHAEQKFGDTKSTMTVADINPDMLAEGRVRYEKSKWNDGSNRVSFLEQNGETMESIPDESKDVYTIAFGIRNFTNIQAGLNTAYRVLKPGGIFACLEFSHVENPVVDYVYQAYSFGALPLMGQLIADDRDSYQYLVESIQRFPKQEAFRGMIEKAGFYVPEQGYENLTFGVASIHIGVKL
>XP_002618994_Clavispora_lusitaniae
MAKTKLITFSCLPRQRQGAPFSHSRIVSIVGAHVQGPPNYASSHFCKSVIYLLFLPTRIVCRMSSRILFRRATAAKMHSLARCYAVPPQSQPENSGPDTTHFGFQTVKKDEKEKLIRGVFSSVASNYDVMNDAMSFGVHRLWKSHFINRLDAGMRPGSSRPLDFLDVAGGTGDIAFGLLDHAEKHYHDTQSTMTIADINPDMLAEGKLRYAKTKWNDGKNRVQFLEQNGETMDAIPDNSKDVYTIAFGIRNFTNIQAGLNTAYRVLRPGGIFACLEFSHVDNPVVDYIYQAYSFSMLPLMGQLIADDRDSYQYLVESIQRFPKQEEFSAMIEKAGFYVPEKGYENLTFGVASIHIGVKL
>XP_025340746_Candida_haemuloni
MLSRSLLKPLDSGLLRISGLASRGSRAYSAGPQGQDGNTTHFGFKTVNKDDKESMVRNVFSSVASKYDVMNDAMSFGVHRLWKHHFINRLDAGMRPGATRPLDFLDVAGGTGDIAFGLLDHAEKNFNDVQSTMTVADINTEMLAEGELRFQKTKWNDGSGRVSFLEQNGETMDAIPDNSKDVYTIAFGIRNFTNIQAGLDTAYRVLRPGGIFACLEFSHVDNPVIDYAYQAYSFSMLPLMGQLIADDRDSYQYLVESIRRFPKQEDFSAMIEKAGFYVPDKGYENLTFGVASIHIGVKL
>XP_024711821_Candida_pseudohaemulonis
MLTRIRPSSGLLKLLSGRMLLASRSYSSPEDNTTHFGFKTINKDDKELMVRNVFSSVAAKYDVMNDAMSFGVHRLWKHHFINRLDAGMRPGALRPLDFLDVAGGTGDIAFGLLDHAEKNFNDVQSTMTVADINPEMLAEGQLRFNKSKWNDGSGRVSFIEQNGELMDAIPDNSKDVYTIAFGIRNFTNIQAGLDTAYRVLRPGGIFACLEFSHVDNPVIDYAYQAYSFSMLPLMGQLIADDRDSYQYLVESIRRFPKQEDFSSMIEKAGFYVPDKGYENLTFGVASIHIGVKL
>XP_025334712_Candida_duobushaemulonis
MLTRIRPSSGLLKLSSGRMLFASRSYSTPEDKTTHFGFKTINKDDKESMVRNVFSSVAAKYDVMNDAMSFGVHRLWKHHFINRLDAGMRPGASRPLDFLDVAGGTGDIAFGLLDHAEKNFNDVQSTMTVADINPEMLAEGQLRFNKSKWNDGSGRVSFIEQNGELMDAIPDNSKDVYTIAFGIRNFTNIQAGLDTAYRVLRPGGIFACLEFSHVDNPVIDYAYQAYSFSMLPLMGQLIADDRDSYQYLVESIRRFPKQEDFSSMIEKAGFYVPDKGYENLTFGVASIHIGVKL
>XP_028890922_Candida_auris
MLSRSLLRPFESSFFKSSSTLPIRVLRNYTSSSKNEQDNTTHFGFKTVNKDEKESMVRNVFSSVASKYDVMNDAMSFGVHRLWKHHFINRLDAGMRPGATRPLDFLDVAGGTGDIAFGLLEHAEKNFNDVQSTMTVADINPEMLAEGERRFQKTKWNDGSGRVQFIEQNGEIMDAIPDNSKDVYTIAFGIRNFTDIQAGLNTAYRVLRPGGIFACLEFSHVENPIIDYAYQAYSFSMLPLMGQLIADDRDSYQYLVESIRRFPKQEEFSSMIEKAGFYVPDKGYENLTFGVASIHVGVKL
>NP_013597_Saccharomyces_cerevisiae
MLISSRIVRSSLVNVPLRLSRCFTQAHRACKEEEVNSPLSSAAEQPEQKYTHFGSKTVLKSTKQKLVGDVFSSVANRYDLMNDVMSLGIHRLWKDHFINKLDAGKRPNSTTPLNFIDVAGGSGDIAFGLLDHAESKFGDTESTMDIVDINPDMLKEGEKRAMEQGKYFKDPRVRFLVSNGEKLEEIDSDSKDIYTVSFGIRNFTDIQKGLNTAYRVLKPGGIFYCLEFSKIENPLMDFAYQQWAKVLPVMGSMIANDYDSYQYLVESIERFPDQETFKSMIEKAGFKSAGYESLTFGICAIHWGIKV
>XP_018219963_Saccharomyces_eubayanus
MLLSSRIVRSSLVTAPPRLSRFFTQAHKVCKEEDPIAPPSPTTQQTEPKYTHFGSKTVLKSNKQKLVGDVFSSVANRYDLMNDVMSLGIHRLWKDHFINKLDPGKRPNSTTPLNFIDVAGGSGDIAFGLLDHAESKFGDTESTMDIVDINADMLKEGEKRAMEQKKYFKDPRVNFLVSNGEVLEEIESNSKDIYTVSFGIRNFTDIQKGLNTAYRVLKPGGIFYCLEFSKIENPLMDLAYQQWAKVLPVMGSMIANDYDSYQYLVESIERFPDQETFKSMIEKAGFKSAGYESLTFGVCAIHWGIKV
>XP_033768211_Saccharomyces_paradoxus
MLLSSRIVRSSLVNVPLRLPRFFTQAHTACKEEKATTPLSSTAEQPEQKYTHFGSKTVLKSTKQKLVGDVFSSVANRYDLMNDVMSLGIHRLWKDHFINKLDAGKRPNSTTPLNFIDVAGGSGDIAFGLLDHAESKFGDTESTMDIVDINPDMLKEGEKRAMEQGKYFKDPRVRFLVSNGEKLEEIDSDSKDIYTVSFGIRNFTDIQKGLNTAYRVLKPGGIFYCLEFSKIENPLMDFAYQQWARVLPVMGSMIANDYDSYQYLVESIERFPDQETFKSMIEKAGFKSAGYESLTFGICAIHWGIKV
>XP_003674572_Naumovozyma_castellii
MLGPVTISRPLLKGSRLARTSTLLRLLSSAPPSSPDSPTTTHFGSKTVPTTEKEKMVGHVFSSVASKYDIMNDVMSLGIHRLWKHHFINKLDPGMRRNSKQPLEFIDVAGGSGDIAFGILDYANEIHQDRVSKMDIVDINADMLKEGEKRAYELGRYYQDPRVRFMVQNGEKLEKIESNSKDIYTVSFGIRNFTNIQAGLNTAYRVLKPGGLFYCLEFSKIDNQLMDWGYQQWAKVLPVMGSVIADDFDSYQYLVESIERFPDQETFKSMIEKAGFKSVGYENLTSGVCAIHWGVKV
>XP_003670093_Naumovozyma_dairenensis
MLPRCNPFLGIRPLLLKSSYTISVSGATSAQRWFSQSPLISSTPPIDQNNDETATTTHFGSKIVPKLEKEKMVGHVFSSVASKYDLMNDVMSLGIHRLWKNHFINKLDPGKRLTSKQPLNFIDVAGGSGDIAFGILDYAKEKYHDQVSTMDIVDINPDMLKEGEKRALDQGRYYNDPRVRFMVQDGEKLDAIESNSKDIYTISFGIRNFTDIQAGLNTAYRVLKPGGLFYCLEFSKIENDLMDLAYQQWAKILPVMGSVIANDFDSYQYLVESIERFPNQENFKTMIEKAGFQSVGYESLTFGICAIHWGVKI
>XP_003954849_Kazachstania_africana
MGIAGVSIKSTKKEENLIGNKQLTLSVRSYRAAMFKPGLSRASTKVFTRSLANKAPLGNNGTTHFGSKTVLVEEKAKMVGDVFSSVATKYDLMNDIMSVGIHRLWKSHFINKLDPGKRPNSNVPLNFIDVAGGSGDIAFGILDYASRKFEDNVSTMDVVDINPDMLKEGEKRAINLGRYHNDPRVKFMVQDAEKLEKIESNSKDIYTVSFGTRNFTNIQNGLNTAYRVLRPGGIFYCLEFSKIENKLLDFGYQQWAKMLPVFGSIVANDYESYQYLVESIERFPDQETFKSMIEKAGFTSTGYESLSFGICAIHWGIKI
>XP_022465641_Kazachstania_naganishii
MLARSIVSRRSIATSARLLNGTTHFGSKTVPTEQKEKLVGNVFSSVASKYDVMNDVMSLGIHRLWKDHFINKLDPGKRANSRDPMQFIDVAGGSGDIAFGILDYAKAKHGDTVSTMDVVDINADMLKEGERRALEQGRYHRDPRVRFMVQNGETLDEIESNSKDVYTVSFGIRNFTNIQAGLNTAYRVLKPGGLFYCLEFSKIENPLLDCVYQQWAKVLPVMGSIVANDYDSYQYLVESIERFPDQESFKSMISKAGFQSAGYESLTGGICAIHWGVKV
>XP_447997_Candida_glabrata
MFLTRRSAIAARRLTSNIKLCAWNSTQSNNTTHFGSKTVPVEEKEKLVGDVFSSVASKYDLMNDVMSLGIHRCWKDHFIHKLDAGKRPNSTEPLNFIDVAGGSGDIAFGLLDYAEEKFHDTESTMDVVDINPDMLKEGEKRAMENKKYYNDPRVNFMVQNGEVLDKIPSDSKDVYTISFGIRNFTNIQAGLNAAYRVLKPGGIFYCLEFSKIENPVMDLAYQQWAKLLPVMGSIVANDYNSYEYLVESIERFPDQETFKSMIEKAGFKSVGYESLTFGVCAIHWGVKV
>XP_004180340_Tetrapisispora_blattae
MSLLNLRPGLISRIPIRSIPALNSKNSLRLLSNSIINYNGTRKEKPINLDPEPLKTNDTTHFGFQTVSKDKKEKLVAEVFSSVATKYDIMNDLMSLGIHRLWKDHFIAKLDAGKRLNSNKEINFIDIAGGSGDIAFGLLDHAEKKFGDVESTMLVTDINADMLKEGEKRAQANGKYWNNSRVKFLVQDAEKLDQVKDNSMDIYTVSFGIRNFTDIQKALNTAYRVLRPGGVFYCLEFSKIENPLLNFGYNQWAKVLPVIGSVVANDYNSYEYLVESIEKFPDQETFKGMIEKAGFKSVGYENLTFGVCAIHWGIKV
>XP_003685057_Tetrapisispora_phaffii
MLKVASFKNYVNFANAKTIGRLFSSNNALNKVDGGKFTDFGSKMVPLAEKQKLVGGVFSSVASKYDIMNDVMSLGIHRCWKDHFINKLDAGKRPNSDTPLSFIDVAGGSGDIAFGLLDHAEEKFHDTQSTMDIIDINPDMLKEGEKRALEQNKYYNNPRVRFMIQNGEVLDAIESNSKDIYTVSFGIRNFTDIQAGLNTAHRVLKPGGIFYCLEFSKIENGLVDFGYQQWAKVLPFMGSVIANDYDSYQYLVESIERFPDQETFKYMIEKAGFQSVGYENLTFGTCAIHWGIKV
>XP_001645626_Vanderwaltozyma_polyspora
MFRLPIVSNSLRVSLKNGNGAIRCLSYTNRLSNEKISQTKQDTSSSSSSSSSSSSSSIPNPNFTHFGSKTVAKDDKEKLVAGVFSSVATKYDLMNDLMSLGIHRLWKDHFINKLDAGKRPNSSEPLNFIDVAGGSGDIAFGLLDHAETKFHDTESTMHIVDINPDMLKEGEKRAMNQNKYFNDPRVQFLVQNGETLDKIESNSKDIYTVSFGIRNFTDIQAGLNTAYRVLKPGGIFYCLEFSKIQNEVVDLGYQQWAKFLPVLGSIVANDYNSYQYLVESIERFPDQETFKSMIEKAGFQSVGYESLTFGVCAIHWGIKV
>XP_003679404_Torulaspora_delbrueckii
MMLRSIARRSAARSLPNKFVRPFSQSLLALNVKSSKNEGEFTHFGSKTVAKDEKEKLVGNVFSSVASKYDVMNDVMSLGIHRLWKDHFINKLDAGKRPNSTEPLNFIDVAGGSGDIAFGILDHAEHKFGDTESTMHIVDINPDMLKEGEKRAMEQHKYYNDPRVTFLVQNGETLDQIESNSKDVYTVSFGIRNFTDIQAGLNTAYRVLKPGGLFYCLEFSNIENPLMDTVYQQWAKVLPVMGSMIANDYDSYQYLVESIERFPEKETFKGMIEKAGFQSAGYESLTFGICAIHWGVKV
>XP_037142555_Zygotorulaspora_mrakii
MVGSKAYNVVRIAKFGPIRAIRSLSQTARVFSSSSSNIGSSEPQFTHFGSQTVPKDEKEKLVGNVFSSVASKYDIMNDVMSLGIHRCWKDRFINKLDAGKRPNSTEPLHFIDVAGGSGDIAFGLLDHAEEKFHDTTSTMDIVDINADMLKEGEKRALNQKKYFNDSRVRFLVQNGETLDQIKSNSKDIYTVSFGIRNFTNIQAGLDTAYRVLKPGGIFYCLEFSKIENPVIDVVYQQWSKVLPVMGSFIANDHDSYQYLVESIERFPDQETFKSMIEKSGFQCAGYESLTFGTCAIHWGVKV
>XP_002498592_Zygosaccharomyces_rouxii
MISSAFVKHTPKCIAGGHKSILRTFSATSFLKQEDGYTHFGSKTVPKFEKEKLVGNVFSSVASKYDVMNDVMSLGIHRCWKDHFINKLDAGKRPTSVEPLHFIDVAGGSGDIAFGLLDHAEHKFHDTESTMHIVDINADMLKEGEKRAMEQNKYHNDPRVNFLVQNGESLDEIESNSKDIYTISFGIRNFTNVEAGLAAAYRVLKPGGIFYCLEFSKIENQLMDLMYQQWSKVLPVMGSIIANDYDSYQYLVESIEKFPDQETFKNMIEQAGFKSAGYESLTGGVCAIHWGVKV
>XP_003646451_Eremothecium_cymbalariae
MHWKNLSRNLYQDKWFRSSEMRTLSGLPRFGGVYGGFRKVHGVYPSTLRSLSTCTALLNKETTHFGSKTVFKEEKEKFVGNVFSSVASNYDIMNDLMSVGVHRLWKSHFINKLDAGKRLNSNEPLDFIDVAGGSGDIAFGLLDHAERKFEDTVSTMHIVDINADMLREGEKRAMAQNKYYNDPRVTFMIQNGETLEDIPSNSKDIYTISFGIRNFTDIQAGLNTAYRVLKPGGIFYCLEFSKVENPVIDLVYQQWSKLLPFMGVLVMNDHSSYQYLIESIQKFPPQEEFKAMIEQAGFQSVGYESLTFGVCSIHWGIKV
>NP_982815_Eremothecium_gossypii
MGVWAAVTWKGGEKSAGSRDLSSLQAPAAMRMGLSVLAGLRSSPCVASRRALSAAAVRRSGDGGMTHFGSRTVPKDEKAKLVGNVFSSVASKYDVMNDVMSLGVHRLWKSHFISKLDAGKRPNASEPLHFIDVAGGSGDIAFGLLDHAEAKFHDTESTMHVVDINPDMLREGEKRAAEQGKYYNDPRVTFLVQNGETLEDIPTASKDVYTISFGIRNFTDIQKGLNTAHRVLKPGGIFYCLEFSKIENPVVDIAYQQWSKLLPVMGSMVANDYDSYQYLVESIQRFPSQDEFKGMIEKAGFASVGYENLTFGTCAIHWGIKV
>XP_453146_Kluyveromyces_lactis
MSMISARARLSLAQSLRINGGLRSFSNARVQLNQKQSNSDGFSGDSTTHFGSRTVLKEEKEKLVGNVFSSVASKYDVMNDVMSLGIHRLWKDHFINKLDAGKRPNSTEPLHFIDVAGGSGDIAFGLLDHAEQKFHDVESTMHIVDINADMLKEGEKRAMDQGKYYNDPRVTFLVQNGETLDQIESNSKDIYTISFGIRNFTDIQAGLNTAYRVLKPGGIFFCLEFSKIDNPLVNLIYQRWAQVLPVMGSVVANDYDSYQYLVESIERFPSQEHFKSMIEKAGFQSAGYENLSFGICAIHWGIKT
>XP_022674094_Kluyveromyces_marxianus
MIPTRTKLGTQLCFKNGKLALPHQTINNLRYLSSTRLQLNKNTTVDENSTTHFGSKTVLKEEKEKLVGNVFSSVASKYDVMNDIMSLGIHRLWKDHFINKLDAGKRPNSTEPLHFIDVAGGSGDIAFGLLDHAEQKFHDVESTMHIVDINADMLKEGEKRAMEQGKYYNDPRVTFLVQNGETLEQIESNSKDIYTISFGIRNFTNIQAGLNTAYRVLKPGGIFFCLEFSKIENPLVNLAYQNWAKVLPVMGSIVANDYDSYQYLVESIERFPSQENFKSMIEKAGFQSCGYENLTFGTCAIHWGIKT
>XP_022631219_Lachancea_lanzarotensis
MAFTELLKNSGKLTSSLKVSLSKPLIGYRCVRALHSTSNLGVQEENLETTHFGSRTVPKSEKEKLVGTVFSSVASKYDVMNDVMSMGVHRLWKDHFINKLDAGKRPNSKEPLHFIDVAGGSGDIAFGLLDHAEHKFHDKESDMHIVDINADMLKEGEKRAMNQGKYFNDPRVKFLVQNGETLDEIESNSKDVYTVSFGIRNFTNIQAGLNTAYRVLKPGGIFYCLEFSKVNNPIVDTVYQQWSKVLPVMGSLVANDYDSYQYLVESIQKFPEPETFKGMIEKAGFQSAGYEPLTFGVCAIHWGIKT
>XP_002555412_Lachancea_thermotolerans
MYHTRIASGSALRAGIMARSSKCALLSSSRCLHAGMLLRKEGPAETTHFGSKTVAKEEKEKLVGSVFSNVAAKYDVMNDVMSMGVHRLWKDHFINKLDAGKRPNSKEPLHFIDVAGGSGDIAFGLLDHAEHKFHDTESTMHIVDINADMLKEGEKRALNQGKYYNDPRVKFLVQNGETLDQIESNSKDVYTVSFGIRNFTDIQAGLNTAYRVLKPGGIFYCLEFSKVDNPLVDLVYQQWSKVLPVMGSLVANDYDSYQYLVESIQRFPQPEEFKAMIEKAGFESAGYEKLTFGVCAIHWGVKV
>XP_020058994_Aspergillus_aculeatus
MSSRSLWRSLQTQTRRRLAVPETPYRCFSCTRQAQAQPPKPTADEERFTHFGFQNVPESQKESMVKTVFSSVASSYDVMNDMMSLGIHRLWKDHFVRSLNPGSALPSRDHDTAGRGWNILDIAGGTGDIAFRMLDHATNINHDAATRVTIADINPDMLAEGKKRSIQTPYYNTNRLAFMEGNAQSMPSIPSNSVDLYTVVFGIRNFTDKQAALNEAFRVLKPGGVFACMEFSKVDNALFNAVYKQWSFSAIPLIGQLVAGDRESYQYLVESIEQFPSQEEFRGMIQKAGFLIPGRGYENLTGGIAAIHKGIKPLN
>XP_001268087_Aspergillus_clavatus
MSARSLWRSLHYSAKRRVMVPRTQYRCFSCSLRAQDSSKSSHDEQMTHFGFKNVRESEKENLVGAVFSSVASSYDTMNDFMSLGIHRLWKDHFVRSLNPGSALPSRDGDSTGKGWNILDIAGGTGDIAFRMLDHATNINHDYETRVTISDINPDMLAEGKKRSIDTPYYNTSRLSFLEANAQQLSSIPDNSVDLYTVVFGIRNFTDKQAALGEAFRVLKPGGVFACMEFSKVESSLFNAVYKQWSFSAIPLIGQVVAGDRDSYQYLVESIEKFPSQEEFRGMIQKAGFMIPGRGYENLTGGIAAIHKGIKPLAR
>XP_001258001_Aspergillus_fischeri
MSSRSLWRSLHYSAKRRVTIPQSQYRCFSCSLRVQDSKSNHDDQMTHFGFKNVPESQKESMVRTVFSSVAASYDTMNDFMSLGIHRLWKDHFVRSLNPGSALPSRDKDTTGKGWNILDIAGGTGDIAFRMLDHATNINNDHQTRVTIADINPDMLAEGKKRSIDTPYYNTPRLSFMEANAQHMPSIPDNSVDLYTVVFGIRNFTDKQAALEEAFRVLKPGGVFACMEFSKVDNSLFNAIYKQWSFSAIPLIGQIVAGDRDSYQYLVESIEKFPSQEEFRTMIQKAGFMIPGRGYENLTGGIAAIHKGIKPLTK
>XP_041142348_Aspergillus_flavus
MANHDDKLKILITGAAGFLGSNLADYLLAKGQVVIGMDSFQTGSPQNLEHLRNHPDFTFVNQNIQLPLEDVGQIDQIYNLACPASPIQYQKDPISTLRTCFQGTQNVLDLAISKNARVLHTSTSEVYGDPLVHPQPETYWGNVNPFGMRSCYDEGKRVAEALCYAYREQQGADIRIARIFNTYGPRMNGSDGRVVSNFIVAALSGEDLKITGDGTATRSFQYVTDCMEGLYRLMNSDYSEGPVNIGNDGEFTIQQLAEKVAGLVAEMTNQPKVNITYHPRPADDPAVRRPQISLAKAVLNWCPTIPLQEGLRRTIEWHRAQVDSNKANQDERMTHFGFSNVPESQKESMVGAVFSSVASSYDAMNDFMSLGIHRLWKDHFVRSLNPGSALPSRNTDTTGKGWNILDIAGGTGDIAFRMLDHATNINYDHDTRVTIADINPDMLAEGKKRSIQTPYYNTDRLSFMQGNAQDMPNIPDNSVDLYTVVFGIRNFTDKQAALHEAFRVLKPGGVFACMEFSKVENSVFNAVYKQWSFSAIPMIGQLVAGDRDSYQYLVESIEQFPSQEEFRGMIQKAGFMIPGRGFENLTGGIAAIHKGPSWEKTNQSSLIPKENGFCAMGHLQQQSPMIPLSSPADPSVPTMIKKDRLARDELSLLSLTPPDVINSALSTTKDGHADASVSTAIHVISTERAALAHLERLYETNALAQESLARAVSQIARSVRSGGKLVCCGVGKSGKIAQKLEATMNSLGIYSAFLHPTEALHGDLGMIRPQDTLLLISFSGRTPELLLLLPHIPSTVPIIAITSHLHPSTCPLLSFQPSDMGILLPAPIHEDEELSIGVCAPTSSTTVALSLGDALAIATARRLHTSPGRGPAEIFKSFHPGGAIGAASNVLTPMSMSTASFPSTTSDDLSSQQQSVASLPQSEDTQRIIDKLVPIDQIPAVSTSTGTIRLLDILLTAIQHPTAKSWVHLSPSEIIPPRHLRSLSQTNYVDMDTSALASLGLPFSVPRDDWLRLPSSTSLDDARRLVSESTAAAGAVIAVMQDENPDACLGFFEAEDLWDGCD
>XP_750774_Aspergillus_fumigatus
MSSRSLWKSLHYSAKRRVTIPQSQYRCFSCSLRVQDSKSNHEDQMTHFGFKNVPESQKESMVRTVFSSVAASYDTMNDFMSLGIHRLWKDHFVRSLNPGSALPSRDNDTTGKGWNILDIAGGTGDIAFRMLDHATNINNDHQTRVTIADINPDMLAEGKKRSISTPYYNTPRLSFMEANAQHMPNIPDNSVDLYTVVFGIRNFTDKQAALEEAFRVLKPGGVFACMEFSKVDNSLFNAIYKQWSFSAIPLIGQIVAGDRDSYQYLVESIEKFPSQEEFRAMIQKAGFMIPGRGYENLTGGIAAIHKGIKPLTK
>XP_659347_Aspergillus_nidulans
MSRRSLWGSLRLVSKRQFAVSEAQYRCFSCSLRTQNQSKSDKDRMTHFGFTNIPEHEKESMVGKVFSSVASSYDTMNDLMSMGIHRLWKDHFVRSLNPGSALPSRDNDSAEKGWNILDIAGGTGDIAFRMLDHATNINHDYHTRVKIADINPDMLAEGKKRSIQTPYYNSERLSFMQGNAEHMPSIPDNSVDLYTVVFGIRNFTDKQAALVEAYRVLKPGGVFACMEFSKVDNPLFNAVYKQWSFSAIPLIGQLVAGDRESYQYLVESIEKFPSQEEFRGMIQKAGFMIPGRGFENLTGGIAAIHKGIKPLSRA
>XP_001394637_Aspergillus_niger
MSSRTVWRSLQLQARRRFIVPETPYRCFSCTRRAQESPKTNQDDRMTHFGFQNVPEAQKESLVGAVFSSVASSYDVMNDMMSLGIHRLWKDHFVRSLNPGSALPSREHDTAGRGWNILDIAGGTGDIAFRMLDHATNINNDHETRVTIADINPDMLAEGQKRSVQTPYYNTNRLSFMQGNAQSMPSIPDNSVDLYTVVFGIRNFTDKQAALNEAFRVLKPGGVFACMEFSKVDNALFNAVYKQWSFSAIPMIGQLVAGDRDSYQYLVESIEQFPSQEEFRGMIQKAGFMIPGRGFENLTGGIAAIHKGIKPLSRA
>XP_015406963_Aspergillus_nomiae
MLSRSVWRNLGYNARRRTAIAEVPYRCFSCSQRAQADSNKANHDERMTHFGFSNVPESQKESMVGAVFSSVASSYDAMNDFMSLGIHRLWKDHFVRSLNPGSALPSRNTDTTGKGWNILDIAGGTGDIAFRMLDHATNINHDHQTRVTIADINPDMLAEGKKRSIQTPYYNTERLSFMQGNAQHMPDIPDNSVDLYTVVFGIRNFTDKQAALHEAFRVLKPGGVFACMEFSKVENSVFNAVYKQWSFSAIPMIGQLVAGDRDSYQYLVESIEKFPSQEEFRGMIQKAGFMIPGRGFENLTGGIAAIHKGIKPISKA
>XP_001819070_Aspergillus_oryzae 
MLSRSVWRNLGYNARRRTAIPEVPYRCFSCSQRAQVDSNKANQDERMTHFGFSNVPESQKESMVGAVFSSVASSYDAMNDFMSLGIHRLWKDHFVRSLNPGSALPSRNTDTTGKGWNILDIAGGTGDIAFRMLDHATNINYDHDTRVTIADINPDMLAEGKKRSIQTPYYNTDRLSFMQGNAQDMPNIPDNSVDLYTVVFGIRNFTDKQAALHEAFRVLKPGGVFACMEFSKVENSVFNAVYKQWSFSAIPMIGQLVAGDRDSYQYLVESIEQFPSQEEFRGMIQKAGFMIPGRGFENLTGGIAAIHKGIKPLSQA
>XP_040638718_Aspergillus_ruber
MSRSLWRSLHYSAKRRLATPPTPYRCFSCSLRSQDQPRKDGQTTHFGFKDVPEAQKESMVGAVFSSVASSYDTMNDLMSMGIHRLWKDHFVRSLNPGSALPSRDTDSTGKGWNILDIAGGTGDIAFRMLDHATNINHDRNTRVTISDINPDMLAEGKKRSIDTPYYNTNRLSFMEANAQTMPLVPDSSVDLYTVVFGIRNFTDKQAALNEAFRVLKPGGVFACMEFSKVDNELFNAIYKRWSFSAIPLIGHLVAGDRDSYQYLVESIEQFPSQEEFRGMIQKAGFMIPGRGFENLTGGIAAIHKGIKPIS
>XP_040707914_Aspergillus_sydowii
MASRSLWRSLNLTTGRRFAMSETSYRCFSCSRRTQSEFKSEKDRMTHFGFSNVPEDKKETMVGAVFSSVASSYDTMNDLMSMGIHRLWKDHFVRSLNPGSALPSRDSDSAGRGWNILDIAGGTGDIAFRMLDHATNINHDNETRVTIADINADMLAEGKKRSIETPYYNSNRLSFMQGNAEHMPSIPDNSVDLYTVVFGIRNFTDKQAALVEAHRVLKPGGVFACMEFSKVDNALFNTVYKQWSFSAIPMIGQLVAGDRESYQYLVESIEQFPSQEEFRGMIQKAGFMIPGRGFENLTGGIAAIHKGIKPLARA
>XP_001215817_Aspergillus_terreus
MFSRSVWRSLRSSTTRRVGASETPYRCFSCTRRAQTESSKSTEDRMTHFGYRNVPEEQKESLVGAVFSSVASSYDTMNDLMSLGIHRLWKDHFVRSLNPGSALPSRESDTTGRGWNILDIAGGTGDIAFRMLDHATNINNDLETRVTISDINPDMLAEGKKRSIQTPYYNTPRLSFMEANAQHMPAIPDNSVDLYTVVFGIRNFTDKQAALEEAFRVLKPGGVFACMEFSKVDNSLFDAVYKQWSFSAIPLIGQLVAGDRDSYQYLVESIDKFPSQEEFRAMIHKAGFMIPGRGFENLTGGIAAIHKGIKPLQ
>XP_022484720_Penicillium_arizonense
MSSRSAWRALHYSAKRRAFQPPTPYRCFSCTTRAQSKPEDERMTHFGFTNVPESEKETRVGAVFSSVAASYDRMNDLMSLGIHRLWKDHFVRSLNPGSCLPALTADQRGWNILDIAGGTGDIAFRMLDHATNINHDMETRVTISDINADMLAEGRKRSLDTPYYNTNRLSFVEANAEHMPHIPDASVDLYTVVFGIRNFTDKQAALNEAFRVLKPGGVFACMEFSKVDNPVLDGIYKRWNFSAIPLIGQVVAGDRDSYQYLVESIERFPSQEEFRGMIQKAGFMIPGQGFENLTGGIAAIHKGIKPIVKA
>XP_014535435_Penicillium_digitatum
MSTMSTRSAWRALHYSAKRRTFQATTPYRCFSCANRVQEQKPGNDRMTHFGFANVPESEKESRVGAVFSSVAASYDRMNDLMSLGIHRLWKDHFVRSLNPGSFLPAMTPEQRGWNILDIAGGTGDIAFRMLDHASNVNHDMETRVTISDINADMLAEGRKRSLDTPYYNTPRLNFVEANAEHMPHIPDASVDLYTVVFGIRNFTDKQAALNEAYRVLKPGGVFACMEFSKVDNPILDGIYKQWNFGAIPLIGQIVAGDRDSYQYLVESIERFPSQEEFRGMIQKAGFMIPGQGFENLTGGIAAIHKGIKPIVKA
>XP_016600222_Penicillium_expansum
MSTMSTRSAWRALHYSAKRRAFQPTTPYRCFSCATRTQEQKPENDRMTHFGFTNVPESEKETRVGAVFSSVAASYDRMNDLMSLGIHRLWKDHFVRSLNPGSCLPAMTADQRGWNILDIAGGTGDIAFRMLDHASNVNHDMETRVTISDINADMLAEGRKRSLDTPYYNTPRLNFVEANAEHMPHIPDASVDLYTVVFGIRNFTDKQAALNEAYRVLKPGGVFACMEFSKVDNPVLDGIYKRWNFSAIPLIGQVVAGDRDSYQYLVESIERFPSQEEFRGMIQKAGFMIPGQGFENLTGGIAAIHKGIKPIVKA
>XP_040646660_Penicillium_griseofulvum
MSTMSTRSAWRALHYSAKRRAFQPTTPYRCFSCANRTQEQKPNDRMTHFGFTNVPESEKESRVGAVFSSVAASYDRMNDLMSLGIHRLWKDHFVRSLNPGSCLPAMTADQRGWNILDIAGGTGDIAFRMLDHATNVNHDMETRVTISDINADMLAEGRKRSLDTPYYNTSRLDFVEANAEHMPHIPDASVDLYTVVFGIRNFTDKQAALNEAYRVLKPGGVFACMEFSKVDNPILDGIYKRWNFGAIPLIGQIVAGDRDSYQYLVESIERFPSQEEFRGMIQKAGFMIPGQGFENLTGGIAAIHKGIKPIVKA
>XP_038927286_Penicillium_roqueforti
MSTRSAWRALHYSAKRRAFQPSTPYRCFSCANRVQEQKPENDRMTHFGFTNVPEAEKEIRVGAVFSSVAASYDRMNDLMSLGIHRLWKDHFVRSLNPGSCLPALTADQRGWNILDIAGGTGDIAFRMLDHATNVNHDMETRVTISDINADMLAEGRKRSLDTPYYNTSRLDFVEANAEHMPHIPDASVDLYTVVFGIRNFTDKQAALNEAYRVLKPGGVFACMEFSKVDNPILDGIYKRWNFGAIPLIGQVVAGDRDSYQYLVESIERFPSQEEFRGMIQKAGFMIPGQGFENLTGGIAAIHKGIKPIVKA
>XP_002557698_Penicillium_rubens
MSTMSTRSAWRALHYSAKRRAFQPFTPYRCFSCANRAQDQKTDNDRMTHFGFTNVPESEKESRVGAVFSSVAASYDRMNDLMSLGIHRLWKDHFVRSLNPGSCLPAMTADQRGWNILDIAGGTGDIAFRMLDHATNVNHDMETRVTISDINADMLAEGRKRSLDTPYYNTSRLDFVEANAEHMPHIPDSSVDLYTVVFGIRNFTDKQAALNEAYRVLKPGGVFACMEFSKVDNPVLDGIYKRWNFSAIPLIGQVVAGDRDSYQYLVESIERFPSQEEFRGMIQKAGFMIPGQGFENLTGGIAAIHKGIKPIAKA
>XP_040807317_Penicillium_solitum
MSTMSTRSAWRALHYSAKRRAFQPTTPYRCFSCANRTQEQKAENDRMTHFGFTNVPESEKETRVGAVFSSVAASYDRMNDLMSLGIHRLWKDHFVRSLNPGSCLPAMTADQRGWNILDIAGGTGDIAFRMLDHASNVNHDMETRVTISDINADMLAEGRKRSLDTPYYNTSRLDFVEANAEHMPHIPDASVDLYTVVFGIRNFTDKQAALNEAYRVLKPGGVFACMEFSKVDNPVLDGIYKRWNFSAIPLIGQVVAGDRDSYQYLVESIERFPSQEEFRGMIQKAGFMIPGQGFENLTGGIAAIHKGIKPIVKA
>XP_022579855_Penicilliopsis_zonata
MASRSMWRSLHYSAKRRVVSPAQYRCFSCSLRAQDQGKTDSEKMTHFGFTNVPESQKESLVGAVFSSVASSYDTMNDLMSLGIHRLWKDHFVRTLNPGSPLARRHNETEGQGWNILDIAGGTGDVAFRMLDHATNVNHDRQTRVTIADINPDMLAEGKKRSIATPYYNTGRLSFMEANAQTMPSIPDNSVDLYTVVFGIRNFTDKQAALNEAFRVLKPGGVFACMEFSKVNNDLFNAVYKRWSFSAIPLIGQVVAGDRDSYQYLVESIEKFPSQEEFRAMIHKAGFMIPGRGYEDLTGGIAAIHKGVKPLA
>XP_016621499_Cladophialophora_bantiana
MLRTFYRRPRRLQDCPVGTTPARRRLTTSSLRPQQLPGENERTTHFGFETISETQKEARVGAVFSSVASSYDTMNDLMSLGIHRLWKDYFVRSLNPGRRTSEKGWNILDVAGGTGDIAFRMLDHATNVNLDLKTKVTIADINADMLAEGQKRAQETPYWNSGRLSFMEGNAESMPSVKSESIDLYTVAFGIRNFTNKEAAIREAFRVLKPGGVFACLEFSHVNNSLFNAVYKRWSFGAIPLIGQLVAGDRDSYQYLVESIERFPTQEEFKAMIEEAGFVTPGQGYEDLTGGIATIHRGVKPL
>XP_008731948_Cladophialophora_carrionii
MLRLPARRLASLSGRTSRLPSSRRLLTTSNVRPQQLPGQDERTTHFGFETISETQKEARVGAVFSSVASSYDTMNDLMSLGIHRLWKDYFVRSLNPGSRDSETGWSILDVAGGTGDIAFRMLDHATNVNLDLKTKVTIADINADMLAEGQKRAQETPYWKSGRLSFVQGNAEHMPGIASNSVDLYTVAFGIRNFTNKDVALREAFRILKPGGVFACLEFSHVNSSLFNAVYKRWSFGAIPLIGQLVAGDRDSYQYLVESIERFPTQEEFKAMIENAGFIAPGQGYENLTGGIASIHRGVKPL
>XP_016246287_Cladophialophora_immunda
MLRTFSRRPYGLQGNRVGSTSARRFLATSSLRPQQLPGENERTTHFGFETVSETQKEARVGAVFSSVASSYDTMNDLMSLGIHRLWKDYFVRSLNPGSRTSEKGWNILDVAGGTGDIAFRMLDHATNVNLDLKTKVTIADINADMLAEGQKGAQETPYWNSGRLSFMEGNAESMPSVESDSIDLYTVAFGIRNFTNKDAAIREAFRVLKPGGVFACLEFSHVNNSLFNSVYKRWSFGAIPLIGQLVAGDRDSYQYLVESIERFPTQEEFKSMIEAAGFVTPGQGYEDLTGGIASIHRGVKPL
>XP_007744713_Cladophialophora_psammophila
MNDLMSLGIHRLWKDYFVRSLNPGRRTSETGWNILDVAGGTGDIAFRMLDHATNVNLDLKTKVTIADINADMLAEGQKRAQETPYWNSGRLSFMEGNAESMPSVKSESIDLYTVAFGIRNFTNKEAAIREAFRVLKPGGVFACLEFSHVNNSLFNAVYKRWSFGAIPLIGQLVAGDRDSYQYLVESIERFPTQEEFKEMIEEAGFVTPGQGYEDLTGGIASIHRGVKPL
>XP_018689328_Fonsecaea_erecta
MNDLMSLGIHRLWKDYFVRSLNPGSRASEKGWNILDVAGGTGDIAFRMLDHATNVNLDLKTKVTIADINADMLAEGQKRAQETPYWNSGRLSFMEGNAESMPSIESNSIDLYTVAFGIRNFTNKDAAIREAFRVLKPGGVFACLEFSHVNNSLFNAVYKRWSFGAIPLIGQLVAGDRDSYQYLVESIERFPTQEEFKAMIEDAGFITPGQGYEDLTGGIASIHRGVKPL
>XP_022510126_Fonsecaea_monophora
MNDLMSLGIHRLWKDYFVRSLNPGSRTSEKGWNILDVAGGTGDIAFRMLDHATNVNLDVKTKVTIADINADMLAEGQKRAQETPYWNSGRLSFMEGNAESMPSIESNSIDLYTVAFGIRNFTNKDAAIREAFRVLKPGGVFACLEFSHVNNSLFNAVYKRWSFGAIPLIGQLVAGDRDSYQYLVESIERFPTQEEFKSMIEEAGFVTPGKGYEDLTGGIASIHRGVKPL
>XP_016631704_Fonsecaea_multimorphosa
MNDLMSLGIHRLWKDYFVRSLNPGSRTSEKGWSILDVAGGTGDIAFRMLDHGTNVNLDLKTKVTIADINPDMLAEGQKRAQETPYWNSGRLSFMEGNAESMPFVESNSIDLYTVAFGIRNFTNKDAAIREAFRVLKPGGVFACLEFSHVNNSLFNAVYKRWSFGAIPLIGQLVAGDRDSYQYLVESIERFPTQEEFRSMIEGAGFVTPGQGYEDLTGGIASIHRGVKPL
>XP_022500442_Fonsecaea_nubica
MNDLMSLGIHRLWKDYFVRSLNPGSRTSEKGWNILDVAGGTGDIAFRMLDHATNVNFDVKTKVTIADINPDMLAEGQKRAQETPYWNSGRLSFMEGNAESMPSIDSNSIDLYTVAFGIRNFTNKDAAIREAFRVLKPGGVFACLEFSHVNNSLFNTVYKRWSFGAIPLIGQLVAGDRDSYQYLVESIERFPTQEEFKSMIEVAGFVTPGKGYEDLTGGIASIHRGVKPL
>XP_013281198_Fonsecaea_pedrosoi
MNDLMSLGIHRLWKDYFVRSLNPGSRTSEKGWNILDVAGGTGDIAFRMLDHATNVNLDVKTKVTIADINADMLAEGQKRAQETPYWTSGRLSFMEGNAESMPSIESNSIDLYTVAFGIRNFTNKDAAIREAFRVLKPGGVFACLEFSHVNNSLFNTVYKRWSFGAIPLIGQLVAGDRDSYQYLVESIERFPTQEEFKSMIEEAGFVTPGKGYEDLTGGIASIHRGVKPL
>XP_007761643_Cladophialophora_yegresii
MLRLSARRLVSLSSPTSRLPSSRRLLTTSHVRPQQLPGQDERTTHFGFETISEAQKEARVGAVFSSVASSYDTMNDLMSLGIHRLWKDYFVRSLNPGSRDSETGWSILDVAGGTGDIAFRMLDHATNVNLDLKTRVTIADINPDMLAEGRKRAQETPYWNSGRLSFVQGNAEHMPGIASNSVDLYTVAFGIRNFTNKDAAIREAFRILKPGGVFACLEFSHVNSSLFNAVYKRWSFGAIPLIGQLVAGDRDSYQYLVESIERFPTQEEFKAMIEAAGFIAPGKGYENLTGGIASIHRGVKPL
>XP_016234889_Exophiala_spinifera
MLRSITRRLTSCRSHSSVSAGTPIRLFSTAQLRSQQLPGEDGQTTHFGFETIAEAQKEARVGAVFSSVASSYDTMNDLMSLGIHRLWKDYFVRSLNPGSRTDDKGWNILDVAGGTGDIAFRMLDHATNVNLDLNTKVTIADINPDMLAEGQKRALETPYGKSGRLSFMQGNAESMPSIQSNSIDLYTVAFGIRNFTNKDAALREAFRVLKPGGVFACLEFSHVNSSVFNAVYKRWSFGAIPLIGQLVAGDRDSYQYLVESIERFPTQEEFKTMIQDAGFLTSGGGYENLTGGIASIHRGIKGL
>XP_016261487_Exophiala_oligosperma
MLRFIPRRVTTCRSCRLASSTPNRLFSTIQPLSQRLPGEDGRTTHFGFETISEAQKEARVGAVFSSVASSYDTMNDLMSLGIHRLWKDYFVRSLNPGSRTDDKGWSILDVAGGTGDIAFRMLDHATNVNLDLTTKVTIADINPDMLAEGQKRALETPYGKSGRLSFMRGNAESMPSIPSDSIDLYTVAFGIRNFTNKDAALREAFRVLKPGGVFACMEFSHVNSSIFNALYKRWSFGAIPLIGQLVAGDRDSYQYLVESIERFPTQEEFKTMIQDAGFITSGAGYENLTGGIASIHRGIKPL
>XP_013320032_Exophiala_xenobiotica
MLRPVARRGASLRSCGLGPRPLQRPFCATPLRSQQLPGENERTTHFGFETIAEAQKEGRVGAVFSSVASSYDTMNDLMSLGVHRLWKDYFVRSLNPGSRTDQKGWNILDVAGGTGDIAFRMLDHATNVNLDLNTKVTIADINPDMLAEGQKRALQTPYGKSGRLSFMQGNAESMPSIESNSVDLYTVAFGIRNFTNKDAAVREAFRILKPGGVFACLEFSHVNSSLFNAVYKRWSFGAIPLIGQLVAGDRDSYQYLVESIERFPTQEEFKAMIQAAGFVTPGQGYENLTGGIASIHRGVKPL
>XP_007722912_Capronia_coronata
MLRSLVWRPLALRHCKGATKTAQKAFTTSTLRPQQLPGEDEQTTHFGFSTVPAAQKEAKVGAVFSSVASSYDTMNDLMSLGIHRLWKDYFVRSLNPGSRNSEKGWNILDVAGGTGDIAFGMLDHATNVNLDLKTKVTIADINPDMLAEGRRRALETPYGNSKRLSFMQANAESMPSIESNSLDLYTVAFGIRNFTNKDAAIREAFRVLKPGGVFACLEFSHVDSALFNAVYKRWSFGAIPLIGQLVTGDRDSYQYLVESIERFPTQEEFKAMIEDAGFVTPGAGYENLTGGIASIHRGIKPI
>XP_007729892_Capronia_epimyces
MFRSIARCPVALRACNVRTRAVQRAFATSPSKPQQLPGEDERTTHFGFETISEAQKEGRVGAVFSSVASSYDTMNDLMSLGIHRLWKDYFVRTLNPGSRNGESGWNILDVAGGTGDIAFRMLDHATNVNLDLKTRVTIADINPDMLAEGRKRALETPYGHSGRLSFMQANAESMPSIESDSIDLYTVAFGIRNFTNKDAAIREAFRVLKPGGVFACLEFSHVNSALFNAVYKRWSFGAIPLIGQLVAGDRDSYQYLVESIERFPSQEEFKAMIQDAGFVTPGEGYENLTGGIASIHRGVKPL
>XP_009160414_Exophiala_dermatitidis
MPCTTRVYPTLCTTVMFHPTFRSQLALRAFNVGTKSALRAFGTSPSRLQRLPGENERTVDFGFQTVPEAQKAAKVGEVFSSVASSYDTMNDLMSLGIHRLWKDYFVRSLNPGSRNGENPWNILDVAGGTGDIAFRILDHATNVNLDLKSKVTIADINPDMLAEGRKRALETPYGHSGRLSFMQANAESMPQIESNSLDLYTVVFGIRNFTNKDAALREAFRILKPGGVFACMEFSHVDNALFNAVYKRWSFSAIPMIGQLVAGDRDSYQYLVESIEKFPTQEEFKAMIKDAGFETPGQGYENLTGGIASIHRGVKPLQS
>XP_013266434_Exophiala_aquamarina
MSRPISQRLPTLLNVNRRFNPSRRLLATTQLRPQQLPGEDARTTHFGFETVAEAQKEAKVGAVFSSVASSYDTMNDLMSLGIHRLWKDYFVRSLNPGSRKSETGWNILDVAGGTGDIAFRMLDHATNINGDLKTKVTIADINGDMLAEGQKRALETPYGNTPRLSFMQDNAESMPTLESNSFDLYTVSFGIRNFTDKAAAIREAYRILKPGGVFAVLEFSHVDSALFNAVYKRWSFGAIPLIGQLVAGDRDSYQYLVESIERHPPQGEFRDMIQAAGFITPGIGYENLTGGIASIHRGVKPL
>XP_016223793_Exophiala_mesophila
MSRLMSRHVPRLLRSGRPSHGFSPSSRFISSSLSRAQQLPGEDARTTHFGFETVAEAQKEARVGAVFSSVASSYDTMNDLMSLGIHRLWKDYFVRSLNPGSRDSEAGWNILDVAGGTGDIAFRMLDHATNINGDVKTKVTVSDINPEMLAEGKKRSLATPYGNLDRLKFMEGNAESMPSLPSNSFDLYTVSFGIRNFTNKDAAIREAYRILKPGGVFAVLEFSHVDNALFNAFYKRWSFSAIPLIGQLVAGDRDSYQYLVESIERHPPQEEFKAMIQEAGFITPGKGFENLSGGIATIHRGVKPV
>XP_013271143_Rhinocladiella_mackenziei
MFRTLARHPTALRSCRSIHASSQRLFGTSLLRKLPGENDRTTHFGFETISEAQKEARVGAVFSSVASSYDIMNDLMSLGIHRLWKDYFVRSLNPGSRTSETGWNILDIAGGTGDIAFRMLDHATNVNLDLKTKVTIADINADMLAEGRKRAQDTPYGNSGRLSFMEGNAESMPSVESDSIDLYTVAFGIRNFTNKDAAIREAFRILKPGGVFACLEFSHVDNSLFNAVYKRWSFGAIPLIGQLVAGDRDSYQYLVESIERFPTQEEFKTMIEDAGFVTPGQGYENLTGGIASIHRGVKPL
>XP_018005386_Phialophora_attinorum
MLSTTRLGVTRALRGQFGRSHAARSFAQSAYQCQGLNEGQQHDRTTHFGFETVAEAEKEGRVRDVFSSVAASYDRMNDLMSLGIHRLWKGNFVRSLNPGRADSEKGWNILDIAGGTGDIAFRMLDHATNINQDMNTRVTISDINPDMLEEGRKRSLQTPYGNTDRLSFLQGNAESLPTVESNSVDLYTVAFGIRNFTDKDAALREAFRVLKPGGVFACLEFSHVNSAVFNAVYKRWSFGAIPLIGQLVAGDRDSYQYLVESIEQFPTQEAFKDMIQNAGFLTPGQGYENLSMGIASIHKGVKPV
>NP_587834_Schizosaccharomyces_pombe
MSRLRAPVAKFLADGLKGIRSTALAGSRLSNCRYTSTSSKDTDTSSHMTHFGFKDVPEDEKEHLVKNVFSSVAKKYDEMNDAMSLGIHRLWKNIFVSRLNPGNSTVPMKILDVAGGTGDIAFRILNHATNHNGDRNTRVIVADINPDMLSVGLRRSKKTPYYDSGRVEFIEQNAEILDKIPDNSIDMYTIAFGIRNCTHIPKVLEQAYRVLKPGGVFSCLEFSKVYPAPLAELYRQYSFKILPLLGTIIAGDSQSYEYLVESIERFPDAKTFAKMIEDAGFTLAGETGYETLSFGIAAIHTGIKL
```
