## Supplementary material for "Coding Sequence Insertions in Fungal Genomes are Intrinsically Disordered and can Impart Functionally-Important Properties on the Host Protein": fasta protein sequences: XP_714940.1_blasthits_fa.txt

```
>XP_714940_Candida_albicans
MSTTTDTIDLTNDGSEKINEVDNIHEDTPVEESAIDEKTQQNYRVWKKNAPLLYDYLVTNSLLWPSLSVQFFPDITHINDLGENKNEEQIIAQRILLGTFTLGQAIDHISILQIPSFKNLNQNIKINKLDFNPEREEFELTTPSLNKTKTLQKINHLGDVNKVRYMPQKPNILASANNLGNLVIYERTRHKSFKNTILDDTDLSKVQVRLVNKHIPSTTDIFAIDWNRNSEGLLLSADMNGLVNLYDLKKYESETLNESQYWENNAIGVNDIEWFPTHDSLFCTADDNGWLKLYDTRNQSAAVQNANIGNSVNSVACNPGYATGLATGDSNGVIKMWDIRNFDNSLSELHGHSDSVTQLKWNPKCHNILGSSSSDHSVKLHDMSNDSTIFTHLGHMLGVNDFDWSYADPWMVASVADDNSLHVWKPTHSVTDKFK
>XP_002418476_Candida_dubliniensis
MSIAIDLTNDESDKRNELENNHEDTLVEEFAIDEKTQQNYRVWKKNAPLLYDYLVTNSLLWPSLSVQFFPDITHLNDLDENKNEEQIIAQRILLGTFTLGQAIDHISILQIPSFKNLNQNIKINKLDFNPEREEFELATPTLNKTKTLQKINHLGDVNKVRYMPQKPNILASANNLGDLVIYERTRHKSFKNTILDDTELSKVQIRLVNKHIPSTADIFAIDWNRNSEGLLLSADMNGVINLYDLKKYDSETLNERQYWENNAIGVNDIEWFPTHDSLFCTADDNGCLKIYDTRSENSVVQNKSIGNSVNSVACNPGYATGLATGDSTGVIKVWDIRNFDNSLSELHRHSDSITQLKWNPKCHNILGSSSTDHSVKLHDINNDSTIFTHLGHMLGVNDFDWSHADHWMVASVADDNSLHVWKPTHSVTDKFK
>XP_002547255_Candida_tropicalis
MSPTQEQNNDIEISDSKCTDNPEQQTMSEDTEMNQVTEAEEPKEETDASLIDEQTERNYRVWKKNTPLLYDYLMTNTLLWPSLTVQFFPDITHVQGGGNNNANNKEENETIAQRVLLGTFTLGQAIDHVSILQLTSFKDLNKSIKISKLDYNPDKEELELSTSSINKTKILQKINHIGDVNRARYMPQKPNIIASANNLGDLVIYERTRHKSFRNTMLDDTEMSQVQVKLCNKYIPSSADIFAIDWNQNKEGLLLSADMNGIINEYDLSKYESQTLHETRYWENNAIGVNDIEWFPTHDSLFATADDAGSIKVYDIRADNSIVYNKNIGNNVNSIAINPGYATGLASGDSQGTIKTWDLRNFDAPVGEIRNHTDSITQLKWHPKYHNVLGSSSTDHSVKLHNVANNSTIFSHLGHMLGVNDFDWSFADDWMVASVSDDNSLHIWKPTHTVTNQFK
>XP_003867678_Candida_orthopsilosis
MEETSGRADTSQEEPIPSLIGEDAENNYRIWKKNAPYLYDYLSTNSLLWPSLTVQFFPDITHADNEVAGDYILQRLLHGTFTLGQSVVDSISILQIPTYTNLNKHIQIDKLDYNPDKEEFEVNAPSLPKPKVLQKINQYGDVNKLSYMPQNPNIIASANNFGDILIFERTKHKSFQKSIIDDIEANKPQLKLGTKAELFAMDWNKNREGYLVSGDTKGNISLYDLKGYSKSGGLSEAKYWKSKSDVNDIEWFPTHDSLLGYVEEAGCLTIQDIRGDVISKQLTSAINSIAINPNISTVLATGDSTGSIKVWDMRNLNEPVQSFTPHSKPITQLKWNRKHAQVLASSSTDCSVKLHNVSKEEPTIFQHLGHMLGVNDFDWSYADDWMIASVADDNSLHVWKPSQQVQNAI
>XP_001527110_Lodderomyces_elongisporus
MDEIETKSEIKPPVTDSKAENLLTAEIASDSAPVGETELGTGAPVEESLIDELTEKKYRIWKKNAPFLYDYLSTNSLLWPSLTIQFFPDITHKSSVINYEQNENPNDEKNDETSESDVILQRLLHGTFTMGQSPVDSISILQVPTYTNLNKKIVINKLDYNQEKEEFELNLSQSSSSNMKPKVLQKINQYGDVNKLKYMPQKPNVIASANNYGDLIIFERTRHKSFQKLIVDDTQVNKVQIRLVNDQVPTEQKVEIYAMDWNKNMEGLLVSANMNGIINLHDVTKYNKLSNSLKQERYWQHGSGVNDIEWVPTHDSLFGVTDEAGNLSIYDTRELLQKPKIQASFGTSLNSISINPNFPSIIAVGDSKGVIHIRNLQNLNEPLYELKDVHQGAITQLKWHPKFAQVLASSSTDSLVKIHDLSILENGKGLDTSVELNVDTNHKRSATIFQHLGHMLGVNDFDWSFADDWMIASVADDNSLHIWKPPLQVVESVNP
>XP_007374577_Spathaspora_passalidarum
MEPMEVEPEVVQMEEDSPEVTTSIDEQTQRGYRIWKKNAPFIYDYLSTNSLLWPSLSVQFFPDVTHINHKESLESEETQESNEEIIAQRLLHGTFTLGQAVDSISILQIPTFKNLNQNIKINKLDYNPDKEELEFSPSSNNKSKVLQKINHLGDVNKVRYMPQKPDIIASANNLGDVVIYERTRHKSFKNSLIDDTDISKAEIRLSNSILPSKTDIFALDWNQNQEGLLLAGDMNGVISLYDLKEYSTPELEQCRYFENDTGINDIEWFPTHDSLFSTVDDKGTVKIYDTRQNDAVICSQKISEHGVDSISMNPGFSSGIATGDSQGVIKIWDLRAFKQSSQPVKQMNAHTDSITQLYWHPKYSNVLASSSSDHSVKFHNVSNEETCFFTHLGHMLGVNDFDWSYADDWMVASVADDNSLHVWKPSHTVTDRFKTA
>XP_043047826_Scheffersomyces_spartinae
MTIEELQVVKSDNDALEVEDDGGSNSPIDTEIQTKYRIWKKNTPYLYNYISTNSLLWPSLSVLFFPDAETKVPDSEPWETLNQRLLVGTFTLGQGKDSLSVYKHSYYPNLKSNLNMNSLSYNSEKEEFEVDRVSKKKLQLVQSISHLGDVNKTRYMPQNPDVIASANNLGDLVIYDRTKHSSFQSSLSKDSITAPELRLVSSSTAEKSVDMFALDWNHQKEGSIVSATTDGHVSIYDIQHDITSEDTSEIREWLHIDNSEVGVNDIQWLPHHDSLFIYGDEQGYIKLADTRSSEHIVKRHQMSSKQAINSVSICCLNSLFIGTGDAQGAIHTWDLRTLHDTNTVPLHTINAHSQSVTQLKWHPKFHNCLGSSSSDGTVKLFALNNHHQMNQGLQFIHAGHMLGVNDFDWSLHDDWMIASVSDDNSLHVWKPAVKDKVFT
>XP_001385247_Scheffersomyces_stipitis
MSPEDSEQTYIDDFTQRNYRIWKKNTPFLYDYLSTNSLLWPSLTVQFFPDRTDGQIESGTSKTSSEDSDNIYFQRLLHGTFSLGSSVDSIQILQVPVFADLNRNLRIDRLDFNSEKQEFELATSVNNKFKVLQKINHMGDVNKVRYMPQKPNIIASANNMGDLAIYERTKHKSFKNSLIDDTDLNKVQVYLKNSNSADVEGTDIFAIDWNKQKEGTIVSASMNGEINLYDIRSNFVKDKSVVNESWYYHNESSTGVNDIEWLPQHDSLFSAVDDAGFISLFDTREESKLVHRYRSSEVGVNSISVNPGISHCIATGDSNGSIHVYDIRGIGSEMNPIYSIQEQTESITQLKWHPRYHNVLGSSSTDHSVKLFDLENSSSLLFAHAGHMLGVNDFDWSHHDDWMVASVSDDNSLHVWKPSHTITRKYNSR
>XP_020064959_Suhomyces_tanzawaensis
MDPEEIKVDDVVVEESSSELPINSEAEKNYRIWKKNAPFLYDYLSTHTLLWPSLSVQFFPDLTTNSGSGEQTVLQRLLLGTFTLGQAIDSISIVQLSHYLNLNKNLQINRLDFNQEKEEFELSVPSINKINVLQKISHFGDVNKVQYMPQKPNVLASANNVGDLVIYERTKHSNFKNDLAPLSVANKVQMTLRGQSSDTNNEIFAIDWNKQREGVLVSGNMNGDLNVFDIKKYSSASDVLDQHQHIANGSGVNDIEWFSNHDSLFAVADETGSVRIYDTRSATSLVAKVQASESGINGISINKQNPTCFSTGDSRGSIVIWDIRYKELPYSTINKHKDSITQVKWHPRLSNIVASSSSDTTVQIFDVNKHEQDEGLLFVHAGHMLGVNDFDWSFHDDWLLSSVADDNSLHVWKPTLR
>XP_020074558_Hyphopichia_burtonii
MSNEEPENVEIIESQETSPIDEKTQKNYSIWKKNAPFLYDYVFTSSLIWPSTTVQFLPDLEKLVTNADTSFTPKNKDSAENDLVYQRLLIGSFTLGMGIDTVSIYQLPYYRNLNKNLTIDKLNFNPRKEEFELNNVSKLSANQLQKINHKGDVNRLKYMPQNPDVIASANNLGDLVIYDRTKHSNVFNSINTDINEPQLRLVNSKNSVSDIFALDWNKQKEGVIVSGNMSGDINVHDIKRDFISKDSTKISTCSNYSNKNIGINDIEWEPNHDSLFYCVDDEGFIKLYDTRLDTNEFNVISHNESPYGINSLSINPKNSKCIATANVEGKTSIWDIRNFGTYKNEPLYRIQSHKDSITQLKWHPNFHNVLGSSSTDRLVKIFNVSNINDENSGLFFTHSGHMLGVYDFDWSLHDEWMIASVSDDNSFHVWKPCQNIVQNFKSI
>XP_015468263_Debaryomyces_fabryi
MNGEEIISIDVEEPSRLSNVVMPSDRTEEVTVVEQSPIDQQTEVNYRIWKKNAPFLYDYITTHSLLWPSLTVQFFPDLEKPLPKEARLDPFQDFKKTDANEPKSENEVSIQRILLGTFTLGQSTDSISILQLPYYTNLNKNLTIDKLDYNHEKEEFELTKVAKKKINVLQKINHWGDVNKLRYMPQNPDVIASSNNLGNLVIYDRTKHASFKNSLIGEDTEINKPQLHLINEWNLSDSDIFAIDWNKQKEGVIVSANMEGNINLYDIKSKFTSKDVQTINDSQNFSNSSIAINDIEWIPNHDSIFTFVDDQGYIKLLDVRLPEHQLLILQHQKSDKGINSVSVNPGNSACLATGDIDGIIDVWDIRMFGSGNANSVYSIKNQHQGSITQVKWHPKYHNILASSSSDKLVKIFDLSTIEGEEDEEGLIFTHAGHMLGVNDLDWSLHDDWLMASVADDNSLHVWKPSKQIVKHYETV
>XP_460704_Debaryomyces_hansenii
MNGEELVLNDTVENSDVSNVDMQSDKPDDVTVVEHSPIDQQTEVNYRIWKKNAPFLYDYITTHSLLWPSLTVQFFPDLEKPLSKDAMLDPFQDFKKADSNGSKSENEASMQRILLGTFTLGQSTDSISILQLPYYTNLNKNLTIDKLDYNHEKEEFELTKIAKKKINVLQKINHWGDVNKSRYMPQNPDVIASSNNLGNLVIYDRTKHASFKNSLIGEDTEINKPQLHLINEWNPSDADIFAIDWNKQKEGVIISANMEGNINLYDIKSKFTSKDVQTINESQHFGNSNIAINDIEWIPNHDSILTYVDDQGSIKLLDVRLPEHQSLVLQHQKSNKGINSVSVNPGNQACLATGDIDGMIDVWDIRSFGSGNANSVYNIKKQHEGSITQLKWHPKYHNILASSSSDKSVKIFDLNTIEEEEGLIFTHAGHMLGVNDLDWSLHDDWMMASVADDNSLHVWKPSSQIVKQYKSI
>XP_006688274_Yamadazyma_tenuis
MSTIIDAPLATDPDSGPLLDQQAHSNYRIWKKNTPFLYDYISTHALLWPSMTIQFFPDLDKPSDNQIPPTTQQSKDIDHNVVYQRLLLGTFTSNQAVDSISILQLPYYDNLNKHLNIDKLNYNPDKSEFEMTTVPKKKMSMLQKINHLGDVNKLVYMPQNPDVLVSGNDYGSLVIYDRTKHSSYKNTSDSEDINKPQLTLQSSNQGEGEQIFAVDWNKQKEGTIVSGKMNGSVNIHDIKSSFTSTDSTDIHPLRTYDCFFHGVNDVQWVPDHEAIFAFVDEGGAFKLVDTRTTGSTAIDRSITQGPANTLSFNPQNSAYTVIGDGSGNISVWDIRNIKHSGSEVLTIQKAHDEVITRVKWHPKFHSVFGSSSGDKTVKIFDVGQCEKNNGMVFVHSGHMLGVNDFDWSLHDDWMVGSVADDNSLHVWKPSYDIVKGYK
>XP_001485780_Meyerozyma_guilliermondii
MEVEVIDGPEEAHIDQETQDNYRIWKKNAPFLYDYLTTHPLLWPSLSVQFFPDLEKLSVGSQESLDPETVAQRLLVGTFTLGKYTDSISILRLPYYTNLSRHVNIDRLNYHADKQEFEVTSASSKKISTVQKINHLGDVNRARYMPQNPDVIASCNNFGSVLVYDRTKHANVKTALADTDISPPQLRLVSTTSSHADIFAIDWNRQQEGTIASGSMDGQMCVYDIQKMQKDNDEVQPIWSTSSESGINDLEWVPNHDKLFLSASDNGVVQLYDTRQQNALSTFFHSCAVNSVSICPGQTTTFATGDSNGQIDIRDIRMANSIHHITSHTDSITQIKWHPNHRRVLGSASSDKTMRIFDVANDKLLFIHAGHMLGVNDFDWSLHDDWLVATVGDDNSLHAWKPVIESDKLATATS
>XP_018711893_Metschnikowia_bicuspidata
MTGGTSDTGAPDAIDQATQHRYRVFKKNSPYLYDYLCTNSLLWPSLSVQFFPDLEVPDANAPGATVPPPAAPKLQLSTQLAHQRLLLGTFTLGQAVDAIHLYQVPYYRNLNRCINTDHWAYNSEKEEFELPTVSKTKPRVLQLINHHGDVNRLRYMPQNPDVLASANNVGDLSVYNRTKHATIRKLGEELRINEPQLRLVNSSGARATDIFALDWNRQAQSVVVSASMDGQINVFDVQGNYAARSSANVIHETWTAQHAAAINDIEWAAKHDAVFLAADDAGALSVFDTRAPGTPLQTLAGSVPKNSVSINPSSDFCVASGDSQGQIEVWDLRALLQSARVLPAHLDAITQVKWHPRFPAILGSSSADRLVKIFDMSEPADALLFSHEGHMLGVNDFDWSLHEDWMVASVADDNSLHLWKPAHHVFKKLYAEGLPGI
>XP_002617155_Clavispora_lusitaniae
MTSSTRDSSNAHFHLTSSSTPTMEDLPAADSPEVIHDADENENGSSSLIDKSTQHRYRVFKKNAPFLYDYLSTNSLLWPSLSVSFFPDLENKENNVNDEVTEASIAASPSSQLAFQRLLLGTFTLGQSVDSISIHQLPYYQNLNKCINIEQWNYSTEKEEFELSTISKNKIHVNQTINHLGDVNKLKYMPQNPDVIASANNLGHLSVYNRTKHSTIKTLIGEKEINEPQLRLVNNAHPSTTDIFAFDWNNQKEGVAVAGAMDGVISLYDIRDSYATRSENRIFSSWDFLNGVGINDIEWVPTHDSFFLSADDNGMVRLHDSRKSDPSVSFSTGSAVNSLSINPSNSFCIALGHGDGQIELRDIRSPSECLYRFTPHTDAITQLKWHPKFHSVLGSSSGDRSVKLHDVANEHKLIFNHEGHMLGVNDFDFSHHEDWMIASVADDNSLHLWTPAHHLVRSYL
>XP_025340290_Candida_haemuloni
MHAEDENGPDVEEQDAIDKATQQRYRVWKKNCPFMYDYVSTHSLLWPSLTVQFFPDLESSQVENVKDPQSQLVSQRLLLGTFTLGQGTDSVSIWQLPYYRDLNQCITVDSLNYNADKQEFELPAVSKNKLRNIQSINHWGDVNKLRYMSQNPDVIASSNNMGDLIVYNRTKHSNIKILGNENEINEPQLRLVNKAKPFGGDIFAFDWNKQTEGVITSGCMDGTINLHDIKSGFTNKDVTAIDVTRYYETGDAINDIEWLPNHNSLFLAAGDSGKLGLFDTRSESSNAVATYNSGAACNSISVSTNGITLASGHSDGSVNIYDIRALNTDVGSLLKLNPHSDAVTQVRWHPKFASVLGSSSTDRSVKLHDLGRSENNNGLLFSHEGHMLGVNDFDWSLHEDWMVASVADDNSLHVWKPAEKVLHSL
>XP_024715491_Candida_pseudohaemulonis
MHAEDADMSDVEEQGAIDKATQQRYRVWKKNSPFLYDYVSTNSLLWPSLTVQFFPDLETTESNNAKVPQSLVYQRLLLGTFTLGQGVDTVSIWQLPYYRDFHENLNVDQLDYNAEKHEFELPAVSKNKLRNIQSINHWGDVNKLRYMPQNPDVIASSNNMGNLSVYNRTKHSNIKTLGNENEINEPQLRLVNKAKPSNEDIFAFDWNKQAEGVITSGSMDGIINIYDILSGYNSKDDTSIDVIKYYDTGVGINDIEWVPTHNTVFLSADDSGSLKLFDTRSGSSGPVAEHNTGTACNSLSINHNGRSVASGHSEGSANIFDLRSMSQGSIFNFHPHTDSITQVRWHPKFASILGSSSTDKLVKLHDLGRSEQKDGLLFSHEGHMLGVNDFDWSLHEDWMVASVADDNSLHIWKPAHNVLHS
>XP_025338939_Candida_duobushaemulonis
MHAEDADMSDVEEHGAIDKATQQRYRVWKKNSPFLYDYVSTNSLLWPSLTVQFFPDLETTESNNAKVPQSLVYQRLLLGTFTLGQGVDTVSIWQLPYYRDFHENLNVDQLDYNPEKHEFELPAVSKNKLRNIQSINHFGDVNKLRYMPQNPDVIASSNNMGNLSVYNRTKHSNIKTLGNENEINEPQLRLVNKAKPSNEDIFAFDWNKQAEGVITSGSMDGTINIYDISSGYNSKDDTSIDVIKYYDTGVGINDIEWIPTHNTVFLSADDSGSLKLFDTRSGSSSPVAEHNIGIACNSLSINHNGRSVASGHSDGSANIFDLRSMSQGSIFNFNPHTDSTTQVRWHPKFASILGSSSTDKSVKLHDLGRSEHKDGLLFSHEGHMLGVNDFDWSLHEDWMVASVADDNSLHVWKPAHTVLHS
>XP_028890449_Candida_auris
MHADEHVNPDVEEHSAIDQASQHRYRVWKKNSPYLYDYVSTNSLLWPSLTVQFFPDLETASSENPKDIQSQLVYQRLLLGTFTLGQGTDVISFWRLPYYRDLNKSVNMDSLNYNSEKQEFELPAVSKNKIRSLQSINHLGDVNKLRYMPQNPDVIASSNNMGNMVVYNRTKHSSIKTLGTENEINEPQLRLINKNRTYSGDIFAFDWNRQREGVIVSGNMDGVINLFDIKSDYKNQDDTSIGARRHYDTSVGINDIEWIPNHDSIFLSADDAGNLKLFDIRLESPDAVAVHNSNVACNSISVNQNSYSIASGHSDGSIGIFDVRTLSENSSVCSFQPHSEAITQVRWHPKFASVLGSSSSDKSVKIHDLGCFERCNGLRFSHEGHMLGVNDFDWSLHEDWMVASVADDNSLHIWTPAQQALRCTV
>NP_009754_Saccharomyces_cerevisiae
MNQCAKDITHEASSIPIDLQERYSHWKKNTKLLYDYLNTNSTKWPSLTCQFFPDLDTTSDEHRILLSSFTSSQKPEDETIYISKISTLGHIKWSSLNNFDMDEMEFKPENSTRFPSKHLVNDISIFFPNGECNRARYLPQNPDIIAGASSDGAIYIFDRTKHGSTRIRQSKISHPFETKLFGSHGVIQDVEAMDTSSADINEATSLAWNLQQEALLLSSHSNGQVQVWDIKQYSHENPIIDLPLVSINSDGTAVNDVTWMPTHDSLFAACTEGNAVSLLDLRTKKEKLQSNREKHDGGVNSCRFNYKNSLILASADSNGRLNLWDIRNMNKSPIATMEHGTSVSTLEWSPNFDTVLATAGQEDGLVKLWDTSCEETIFTHGGHMLGVNDISWDAHDPWLMCSVANDNSVHIWKPAGNLVGHS
>XP_018223225_Saccharomyces_eubayanus
MSQGAEEPAGEASNIPVDLQERYSHWKKNTKLLYDYLNTNSTKWPSLTCQFFPDLDTTLDEHRILLSSFTSSQKPEDETIYISKISTLGHIKWSSLNNFDMDEMEFKPENSTRLPPSHLVDDISIFFPNGDCNRARYLPQNPDIIAGASSDGAIYIFDRTKHGSTRIRQSKNSHPFEAKLFGSHGVIQDVEAMDTSSADANEATSLAWNLQQEALLLSSHSNGQVQIWDIKQYSHENPLIDTPLVSIESDASGVNDVTWMPTHDSLFAACTEGNVVSLLDLRTKKEKLRSNCQNHTGGVNSCKFNYRNSLVLASADSSGRLNLWDIRKMNESPITTMEHGASISTLEWNPNFSTVLATAGQEDGLVKLWDTAREETIFTHGGHMLGVNDVSWDVHDPWLMCSVANDNSVQIWKPAENLVGQEQP
>XP_033764787_Saccharomyces_paradoxus
MNKCVEDTTNEASNIPIDLQERYSHWKKNTKLLYDYLNTNSTKWPSLTCQFFPDLDTTSDEHRILLSSFTSSQKPEDETIYISRISTLGHIKWSSLNNFDTDEMEFKPENSTRYPSKHLVNDISIFFPNGECNRARYLPQNPDIIAGASSDGAIYIFDRTKHGSTRIRQSKISHPFETKLFGSHDVIQDVEAMDTSSADINEATSLAWNLQQEALLLSSHSNGQVQVWDIKQYSHENPIIDLPLASINSDGSAVNDVTWMPTHDSLFAACTEGNAVSLFDLRTKKEKLKSNCKKHDGGVNSCKFNYKNSLILASADSKGRINLWDIRNMNESPITTMEHGASVSTLEWSPNFDTVLATAGQEDGLVKLWDTSCEETMFTHGGHMLGVNDISWDVHDPWLMCSVANDNSVHIWKPAENLVGYS
>XP_003674675_Naumovozyma_castellii
MSAIEEEHVPQSSIPEDLQQRYSNWKKNTRLLYDYLNTNSKKWPSLTCQFFHDLDTTSDTHRILLSAFTSSQLPEDEAIYIAKLSTLKHLEWASINNFDMDEMEFKPENNIKLPSKNLTNDISIRFPDGDCNIARYLPQNPDVIAGASSHGSIYIFDRTKHGSLRMRQSKNLKPYEAALYCPPKGIENVENTNEATSISWNLQREGLLASCYSSGQIQLWDLKKYSNSKLEMDTPLLNVDFDALGVNDVNWHPSHDSILAASGESNIIGLFDNRLGTEILRSNEKMHNGGINSCKFNSHCDSLLISGDSEGRINLWDLRKLDGEPIKTLHHGSSISTLEWNPNLETIVASAGQDDGLVKLWDVSTDELVFTHGGHMLGVNDISWNLHDTWLMCSVSNDNSVQVWKPAHNLVEQV
>XP_003669453_Naumovozyma_dairenensis
MATESTAQEQSTIPNDLQQRYSNWKKNTKLLYDYLNTNATKWPSLTCQFFPDLDTTSDTHRILISSFTSSQLPEDEAIHISKISTLKHLNWASVNNFDMDEMEFKPDTNLKLPSKHLVNDLTIKFPNGDCNRARYLPQNPDVIAAASSNGSVYIFDRTKHGSSRIRQSKNLKPYDAVLFNNSETVEELHENTNEAISLAWNYQKEGTLASCYLQGQVQIWDIKQYFHSNPVLDKPVLNIQFDALGVNDVSWMPSHDSLFVACGESDTLALFDQRIGKEVSRIAQNRHNGGVNSCKFNYQNNMLLASADSEGLVNMWDIRNLDQYPIKSINHGSSISTIEWNPNLDTIIATAGQNDGLVKLWDVSNTDNELLFVHGGHMLGVNDISWDLHDSWLMCSVSNDNSIQIWKPAHNLVEAEQRV
>XP_003959000_Kazachstania_africana
MTTDAPIEPSSIPDDLQERYSRWKKNTKLLYSYLNTNTSKWPSLTCQFFPDLDTTTDTHRILLSTFTSSQLPEDESLYIANLSTSNHLNWSSLNNFDMDEMEFKPDNSTKFPSKNLNVDISIPFPNGDCNRARYLPQNPDLLAAASSNGSIYIFNRTKHGSRRLNSNQRSFEARLYSTDKMDENFTNSNEAVSIAWNLQKNGTLASSYSQGSIKIWDITKYSCSDPTLRENELTIPFDPEGCNEVTWMVNHDSIFAACSESNKLSLFDVRTKEEMLKMTENIGTHSGGINSCKFNYYNDMLLASADSTGKINMWDIRKLDKEPIKSFNHNSSISTLEWNPNLETILVTAGQDDGLVKIWDTANGQNIFVHGGHMLGVNDVSWDLHDPWLLSSVSNDNSIHVWKPATNLVDIES
>XP_022462293_Kazachstania_naganishii
MTADEPGISTISEDLQTRYAYWKKNTKLLYDYLNTNTAKWPSLTCQFFPDVDANTDTHRILLSSYTSCQLPEDENVYVASISTLAHLDWASLNNFDMDEMEFKPDRTTKFPPKNLATNVSITFPRGDCNRARYMPQNPDVIAAASSNGAVYVFNRTKHGTRRIQKHAASDAEQDYGPYEARFYNEETDEARRTPVDNEAVSLAWNHHREGTLAVAYSHGAVKVWDLQRFNVDNTTISETEWECSNFDSRGVNDVSWMSQHDSILAACGERSDSLALFDTRAQNAVAKIRNQFKSEGINACKFNWENNLLLASTDSTGRTNLWDVRKLSAEPIVHFDHGGSVSTLEWNPHDHSVLATAGQSDGLIKIWDTSLEIEDKTIFVHSGHMLGVNDIAWDLHDPWLMCSVSNDNSVHVWKPAANLVQRCTSP
>XP_449576_Candida_glabrata
MDADNIEDIEEQPVSTIPEDVQTRYIHWKKNTKLLYDYLNTNSTKWPSLTCQFFPDLDTSSDQHRLLLSSFTSSQLPEDESVYISKISTLKHLNWSSLNNFDMDEMEFKPDPSVKLPPKNLTTEVSIRFPNGDCNRSRYLPQNPDLIAAASSDGSVYIFNKTKHGNSVLRSKSSDDFQARLFSGSHDAQNLDNFNEAVSLSWNKHKEGILGVSYSQGQCNIWDVKKFSRSNILISQPELTVTFDSNGCNDLDWMPMHDSMFIACGESNKLGLFDMRLNGEKEVNSISNYKHEDGINTCKFNPGNSLLVASADTCGRINLWDIRKLDQEPISTMQHGSSISTIEWNPNIGVVFASAGQEDGLVKLWDASVGKEIFVHGGHMLGVNDISWDMHDPWLMASVSNDNTIQIWRPAKNIVSKPS
>XP_004182166_Tetrapisispora_blattae
MEIENSTSISNDLQQRYSHWKKNTKLLYDYLNTNSNKWPSLTCQFFPDIDKSNDTHRLLLSTFTSSQIPDDESIYISHISTLNHLDWSSLNNFDMDEMEFKPDNRIKFPSKNLITDISITFPEGDCNKARYMPQNPDIIGCASSNGCIYIFDRTKRGSKLSTTTSARFSSGSKAYEAKLAKQRKFVIEDGTKNDEFECLSIAWNPQQEGQLLSCESNGNIHLWDFQKEFSSKNREINNTIWDTNFDDLGCNEVTWMNGHNSIFATCGENNKMAVFDTRKEGIVNSIEQGNHNGGINSCKFNYENAMLLASGDSNGIINLWDIRKLNKPIRNLYHGSSISTIEWSPLMNEMIASGGQEDGLVKLWDISNEEEPIFIHGGHMLGINDLSWDLHDPWLLCSVGSDNSIQIWKPAKHLVETKL
>XP_003687959_Tetrapisispora_phaffii
MEPEIQDDTTVNNIEATAISQDLQERYTHWKKNTRLLYDYLNTNSTKWPSLSCQFFQDVNTKNDSHRILLSSFTSGLMPEQESINIMSISTLKHVPWASLNNFDMDEMEFKPDNNLKLPPKNLHTEQTITFPNGDCNRARYLPQNQDIIAGASSDGTVYIFNRTKYGSTLRQTSSFQSYQARFAEPENTVQSVDSNPNEALSIDWNVQREGLLAASYSDGEIKTWDLKKFSNANTTITTPTVSIMMDTNGANDVTWMPLHDSLLAACGESNKLIIYDIRGSREHTTISSGIHEDGINACRFNYANNLIVASADTVGNVHIWDIRKSNEIVKTIPHGSSISTIEWNPNMDTILATAGQDDGLVKLWDVTDSELIFTHGGHMLGVNDISWNRHDPWLMCSVARDNSVQIWRPAHNLVEEQV
>XP_001644743_Vanderwaltozyma_polyspora
MIEVIMDEQPFEQSSAIPKERQDRYTTWKKNTKLLYEYLNTNSNKWPSLTCQFFPDVNTKNDSHRILLSSFTSSLVPEDESLYITRISTLKHLSWASLNNFDLDEMEFKPDNSNIKLPPKNLTTELVIRFPNGDCNRARYLPQNPDLIAAASSDGSVYIFDRTKHGTAMHSRQSGFTQSYQAKLAVNNNSQSLNGENEALTIDWNHQKEGHLVVAYSDGHVKAWDITKYKRSDPVIKAPEYNYKLDESGCNDAVWMPEHNSLFAACSEDNRLSLFDTRDESNIIDISTSVHKGGINACRFNPRNSLLLASGDSIGNICLWDIRKKETPINILDHGSSISTIEWNPNLSTVLASAGQDDGLVKLWDAGSDKPVFIHGGHMLGVNDISWNMHDPWLMCSVSKDNSIQIWKPAHNLVELE
>XP_003679638_Torulaspora_delbrueckii
MDDEPAIDYAISNERQQRYSNWKKNTKLLYDYLNTNSAKWPSLTCEFFPDLDTTTDSHRLLLSSFTSSQLPEDESIYISRISTLKHLHWSSLNNFDMDEMEFKPENSTKLPPRNLTDDISIRIPSGDSNRARYLPQNPDVISAASSDGSIYIFDRTKHNSTISRSTTSRPYEIKLEVAPQVELMDSPNEVVSLDWNKRKEGILASCHSRGQLLVWDISQYLHSNPTIQTPICSIDDFDPQGANDITWMPSHDSLLAACGESNTVAIYDTRSKSQVSKIQPGLHNGGINSCDFNAHNDYLLASADSIGTVHMWDIRKLDQDPIQSVSHGSSISTVKWNPNVATIIAVAGQEDGLVKLWDASNGQLIFTHGGHMLGVNDIAWNAHDPWLMCSVSNDNSIHLWRPSSHLVEPQNS
>XP_037142355_Zygotorulaspora_mrakii
MTDAAPELVDIDNSIPEVSQERYIHWKKNTKLLYDYLNTNATKWPSLTCQFFPDLDTSTDSHRILLSSFTSSQLPEDEAIYISKISTLDHIKWSSLNNFDMDEMEFKPDNSTKFPSKNLYNDLTVRFPGGDCNRARYLPQNPDVILAASSDGSIYVFNRTKHGTTASQSLNSTRYAMKLSSANKSQDIVQVDETNETVSISCNGQKEGLLASCYSQGQLKVWDISAYSHADPIINQPVISLNDADPKGLNDVSWMPLHDSLIAACGESNYVALHDTRSSELISQSDSNLHQGGINACKFNPHNSLLLASGDAEGTVNLWDLRKLDKAPIKSLQHGSAVSTLEWSPNLEPIIATAGQNDGLVKIWDASTDRVIFTHGGHMLGVNDIAWNAHDPWLLCSVANDNSVHVWRPARHLVELQ
>XP_002494926_Zygosaccharomyces_rouxii
METIPEDRQQRYTLWKKNTKLLYDYLNTNSFKWPSLSCQFFPDLDTSSDTHRLLFTSFTSSQLPQDENVTIASISTLRHVPWSSLNNFDMDEMEFKPDLSTKLPPKNLQIQLTINFPHGDCNRATYLPQNPDLISTASSDGSVYIFDRTKRGKSPISHLRGPFEAQLLPNNNGSPIGETVALDWNRQIEGILASTYSNGQLCIWDIKKFEKRNPIMSQPSADFIDTESQGFNDVSWMPSHDCLLSIAREDNIMTLFDTRTNGNIAQTGPSTNHASGINCTKFNPSQPLLVATASGDGLVQLWDIRKLHNPIKTINCESPLSALEWNPQLPTVLATGGQEDGLVKLWNASNGQLLFTHGGHMLGVNDIAWSPHDKWLMCSVANDNSTHLWKPASRLVT
>XP_003647715_Eremothecium_cymbalariae
MSTDLLIETAPSFSSSIPEPLQQRYTNWKKNTRLLYEYLNTNSTKWPSLTCQFMPDMDIASDKHRILLSSFTSAQLPEDEAIYISEISTMKHIAWSSLNNFHMEEMEFKVDNQVKLSKNLTETIKIQFPEGDCNRARYMPQNPDVIASASSLGSVYIFDRTKHGSNRPKILGNTFKYDMELKEVESGCNYEASSLAWNYQRSGILAASYSDGDVKIWDITKYNKAQPQLTVPDLRWQVDKEGANEVSWMVHHSSILAVCGEGNGLTILDTRTPTTFSTKRHSCHTGGINAVQFNYDNDFLLCSADSEGTLNICDIRQLEHPVKTWSHLDAVSTIQWNPKFPTVIASAGQNDGLVKIWDLAQEDDPLVFIHGGHMLGVNDIAWNHHDPWVMCSVSNDNSVHIWKPAANIVNGNNS
>NP_984611_Eremothecium_gossypii
MSVKFSAEEVPQVSSEISDELQQRYTNWKKNTKLLYDYLNTNSTKWPSLTCQFMPDLEVPTDKHRLLLSSFTSSQLPEDEAVYISELSTMRHVPWSSLNNFDMDEMEFKVDNQAKLPNKNLVETVRIQFPSGDCNRACYMPQNPDIIGAIASTGAVNIFDRTKHGTNRPKLLGSAASYEIQLNEPESLGDADSAEALSLAWNWQKAGIIASSYSNGLIKVWDITRYQKSQPTISNPELRILQDKAGTNDVSWMVHHSSILAACGESNTIGLLDTRAPDAFKPTKASPHTGGINALQFNYANDMLLCAADSNGGIALWDCRAFSKPLSVFNHGDSVSALQWNPNLPTIVATAGQGDGLIKIWDTSREPEDSLLFVHGGHMLGVNDIAWNYHDPWLMCSVANDNSVHVWKPAANLVQAK
>XP_455014_Kluyveromyces_lactis
MSELIIEEPPELGSGISNEVQQRYTNWKKNTKLLYDYLNTNTSKWPSLSCQFFPDRTLTNDKQRILLSSFTSQQLPQDESIYIGSISTMNHMKWSSINNFDMDEMEFKLDNSLKLNDKTLEEEVRITYPDGDCNRCRYMPQNPDIIGTASSNGSVYIFDRTKHGNKISTGRKFEIECRNNGDDEQDESLSLAWNYQLEGTLATCQSNGKVKVWDLTKFDKSKQRMEIPERESVMDANGVNDVSWMVNHTSILASCGESNVIGLIDIRQDTKMDTLHRTTHTDGINAIEFNYKNDMILCTGDSQGQLKIWDIRDFKEPIKEWEHGDQDPISAIQWNPQIPQILATADQQSGLVKIWDASGEQEDSNAENNMLLFVHGGHMLGVNDISWSQHDPWTMCSVSNDNSIHIWKPAANLVEQL
>XP_022674275_Kluyveromyces_marxianus
MGDREMNDLIIEEPPELGSSISEEVQNRYTNWKKNTRLLYDYLNTNTSKWPSLTCQFFPDLAVSNDQQRILLSSFTSQQLPSDESLYISSISTMNHIKWSSINNFDMDEMEFKMDNSVKLKVREKNLQAEVRITYPDGDCNRCRYMPQNPDIIGTVSSNGSVYVFDRTKHGNKISTGRKFEIECRSGNEQGQDESVSLAWNHNLVGILASCQTNGKVNVWDIKKFDKNTRRIEKTTRQSITDSNGVNDVSWMVNHTSILASCGESNTISIMDTRKSPNENDVIHRTSHLDGINSIEFNPKNDMLLCTGDSQGQLKVWDIRNFTEPVRSWRHSENQDSISSIQWNPHMPQIVASADQNTGLVKIWNTSESGENMLLFVHGGHMLGVNDISWSLHTKWTICSVSNDNSIHIWKPANNLVESELGSNCNNTIL
>XP_022628138_Lachancea_lanzarotensis
MDQEHIDLEVGTIEDPAENVQTIEKEENASTDIDDERQKRYTHWKKNAKLLYEFLNTNNTKWPSLTCQLFPDLDLAGDTHRILLSSFTSSQLKQDESLYVGKLSSMKHLNWSSLNNFDMEEREFKIDNSLKLPPKNLVEDLRIKFPAGGDCNKARFSPANPDIIAAASSNGSVYVFDRTKHGSALQKLLSGSSNEPDYQIHCQLPTSTETGPNEALSLAWNWQQSGSLATTYAQGQLCVWDLQKFVKTSTTLIDPAFTVDVDSKGANDVSWMVNHDSLLACCGEGNLLQLVDVRTDHQTQKVAQTASHHTGGINVCQFNYHKDLLLASADSSGNINLWDVRNFQEPLQAWQHGDAVSALQWNPHHGSVLATASQNDGLVKLWDLSQPDKDNQLVFTHGGHMLGVNDISWDLHDPWMMCSVSNDNSVQLWKPAGHLMAAI
>XP_002554029_Lachancea_thermotolerans
MADEATHQETVAPVSTIAEERQKRYTRWKKNSKLYYDYLNTNSTKWPSLTCQLFPDLDLATDEHRILLSSFTSSQVPEDESLYVARLSSMKHIPWSSLNNFDMEEKEFKVDNSLKLPSKSLVEDLRIKFPAGDCNKARYCPSNPDLIGSASSNGSIYVFDRTKHGFARQKLISAGDTDHQIHCQLSTSLEEHKNEAVSLAWNWQRQGLLATSYSHGQVCVWDLEKYDKNSPTLINPLAMSTVDPRGSNEVSWMVRHDSLLAYCSEDNLVGIMDIRNPEKGQSSGSNPHHSNGINTCQFNYHRDMLLCSADSAGRINLWDIRNFTQPLKTLLHNDSISVLQWNPREPTVLATGGQDGGLVKIWDLSQPEGQELIFTHGGHMLGVNDISWDPHDTWMMCSVANDNSIQVWRPSNSLVEPK
>XP_020051784_Aspergillus_aculeatus
MEPYDETFVEEQEEQEEERTEEKIINEEYKTWKKNAPFLYDMILSTALEWPTLTTQWLPDKQEVPDKPYSTHRLLIGTHTSSDAQNYLQIAHVQLPNPTAPNPDDYDEDRGEIGGYGGSSKKAPMEIKFNIVQKIDHKGEVNKARYQPQNPNIIATMCTDGRVMIWDRSKHPSLPTGTVNPQMELLGHTREGFGLSWSPHTAGHLVTGSEDKTVRLWDLTTYTKGNKALKPVRTYTHHSSIVNDVQYHPLHSSLIGTVSDDITLQIIDIREAETNRAAASAEGQHRDAINAIAFNPAAETVLATGSADKSIGLWDLRNLKTKLHALECHNDSVTSLSWHPFEESVLASASYDRKIMFWDLSRAGEEQTPEDAQDGPPELLFMHGGHTNRISDFSWNLNDPWVLCSAAEDNLLQVWKVADAIVGKDLEDVPTEELEP
>XP_001276217_Aspergillus_clavatus
MEPYDDAVMEEQVEQEEERTEEKIINEEYKTWKKNAPFLYDMILSTALEWPTLTTQWLPDKQEVPDKPYSTHRLLIGTHTSSDAQNYLQIAHVQLPNPSAPNPEDYDEDRGEIGGYGGSSKKAPMEIKFNIVQKIDHKGEVNKARYQPQNPNIIATMCTDGRVMIWDRSKHPSLPTGTVNPQMELLGHTKEGFGLSWSPHTAGHLVTGSEDKTVRLWDLTTYTKGNKALKPSRTYTHHSSIVNDVQYHPLHSSLIGTVSDDITLQILDIREADTTRAAASAEGQHRDAINAIAFNPAAETVLATGSADKTIGLWDLRNLKTKLHSLEGHTDSVTSISWHPFEEAVLASASYDRKIAFWDLSRAGEEQTPEDAQDGPPELLFQHGGHTNRISDFSWNLNDPWVLCSAAEDNLLQVWKVADAIVGKDLEDVPTEELEP
>XP_001266219_Aspergillus_fischeri
MEPYDDAVVEEHEEQEEERTEEKIINEEYKTWKKNAPFLYDMILSTALEWPTLTTQWLPDKQEVPDKPYSTHRLLIGTHTSSDAQNYLQIAHVQLPNPSAPNPDDYDEERGEIGGYGGSSKKAPMEIKFNIVQKIDHKGEVNKARYQPQNPNIIATMCTDGRVMVWDRSKHPSLPTGQVNPQMELIGHTKEGFGLSWSPHTAGQLITGSEDKTVRIWDLTTYSKGNKLLKPSRTYTHHSSIVNDVQYHPLHSSLIGTVSDDITLQILDIRESETTRAAASAEGQHRDAINAIAFNPAAETVLATGSADKTIGLWDLRNLKTKLHSLESHTDSVTSISWHPFEEAVLASASYDRKIAFWDLSRAGEEQTPEDAQDGPPELLFQHGGHTNRISDFSWNLNDPWVLCSAAEDNLLQVWKVADAIVGKDLEDVPTEELEP
>XP_041146520_Aspergillus_flavus
MEPYDDGFIEEQEEQEEERTEEKVINEEYKTWKKNAPFLYDMILSTALEWPTLTTQWLPDKQEVPDKPYSTHRLLLGTHTSSDAQNYLQIAHVQLPNPSAPNPDDYDEERGEIGGYGGSSKKAPMEIKFNIVQKIDHKGEVNKARYQPQNPNVIATMCTDGRVMIWDRSKHPSLPTGTVNPQMELLGHTKEGFGLSWSPHTAGHLVTGSEDKTVRLWDLTTYTKGNKALKPSRTYTHHSSIVNDVQYHPLHSSLIGTVSDDITLQILDIREAETTRAAASAEGQHRDAINAIAFNPAAETVLATGSADKSIGLWDLRNLKTKLHTLECHTDSVTSLSWHPFEESVLASASYDRKIMFWDLSRSGEEQTPDDAQDGPPELLFMHGGHTNRISDFSWNLNDPWVLCSAAEDNLLQVWKVADAIVGKDLEDVPTEELEA
>XP_748030_Aspergillus_fumigatus
MEPYDDAVVEEHEEQEEERTEEKIINEEYKTWKKNAPFLYDMILSTALEWPTLTTQWLPDKQEVPDKPYSTHRLLIGTHTSSDAQNYLQIAHVQLPNPSAPNPDDYDEERGEIGGYGGSSKKAPMEIKFNIVQKIDHKGEVNKARYQPQNPNIIATMCTDGRVMVWDRSKHPSLPTGQVNPQMELIGHTKEGFGLSWSPHTAGQLATGSEDKTVRIWDLTTYSKGNKLLKPSRTYTHHSSIVNDVQYHPLHSSLIGTVSDDITLQILDIRESETTRAAASTEGQHRDAINAIAFNPAAETVLATGSADKTIGLWDLRNLKTKLHSLESHTDSVTSISWHPFEEAVLASASYDRKIAFWDLSRAGEEQTPEDAQDGPPELLFQHGGHTNRISDFSWNLNDPWVLCSAAEDNLLQVWKVADAIVGKDLEDVPTEELEP
>XP_681456_Aspergillus_nidulans
MSIKQKTCKRSLTGLAIHQDLNAIEPCWAWMKKRTTSRGAPRDKKTGEAEWRQAWADLPQETIQHWIERLIRHIQIVIELEGGNEYKEGLICFIEEQEEQEEERTEEKIINEEYKTWKKNAPFLYDMILSTALEWPTLTTQWLPDKQDASDKPYSTHRLLLGTHTSSDAQNYLQIAQVQLPNPNAPNPDDYDEERGEIGGYGGSSKKAPMEINFKIVQKIDHKGEVNKARVMIWDRSKHQSVPTGTVNPQMELLGHKQEGFGLSWSPHVAGHLATGRDLTTYTKNNKALQPVRTYTHHSSIVNDVQHHPLHSSLIGTVSDDITLQILDTRVAETTRAAATAEGQHRDAINAIAFNPAAETVLATGSADKTIGLWDLRNLKTKLHTLENHTDSVTSISWHPFEEAVLASASYDRKIMFWDLSRAGEEQTPEDAQDGPPELLFMHGGHTNRISDFSWNLNDPWVLCSAAEDNLLQVWKVADAIVGKDMEDVPTEELEP
>XP_001393840_Aspergillus_niger
MEPYDDGFIEEQEEQEEERTEEKIINEEYKTWKKNAPFLYDMILSTALEWPTLTTQWLPDKQDVPDKPYSTHRLLIGTHTSSDAQNYLQIAHVQLPNPTAPNPDDYDEERGEIGGYGGSSKKAPMEIKFNIVQKIDHKGEVNKARYQPQNPNIIATMCTDGRVMIWDRSKHPSLPTGTVNPQMELLGHTREGFGLSWSPHTTGHLATGSEDKTVRLWDLTTYTKGNKALKPVRTYTHHSSIVNDVQYHPLHSSLIGTVSDDITLQILDVREAETTRAAASAEGQHRDAINAVAFNPAAETVLATGSADKSIGLWDLRNLKTKLHALECHNDSVTSLSWHPFEESVLASASYDRKIMFWDLSRTGEEQTPEDAQDGPPELLFMHGGHTNRISDFSWNLNDPWVLCSAAEDNLLQVWKVADAIVGKDLEDVPTEELEP
>XP_015411161_Aspergillus_nomiae
MEPYDDGFIEEQEEQEEERTEEKVINEEYKTWKKNAPFLYDMILSTALEWPTLTTQWLPDKQEVPDKPYSTHRLLLDCSCATSQPSAPNPDDYDEERGEIGGYGGSSKKAPMEIKFNIVQKIDHKGEVNKARYQPQNPNVIATMCTDGRVMIWDRSKHPSLPTGTVNPQMELLGHTKEGFGLSWSPHTAGHLVTGSEDKTVRLWDLTTYTKGNKALKPTRTYTHHSSIVNDVQYHPLHSSLIGTVSDDITLQILDIREAETSRAAASAEGQHRDAINAIAFNPAAETVLATGSADKSIGLWDLRNLKTKLHTLECHTDSVTSLSWHPFEEAVLASASYDRKIMFWDLSRSGEEQTPDDAQDGPPELLFMHGGHTNRISDFSWNLNDPWVLCSAAEDNLLQVWKVADAIVGKDLEDVPTEELEA
>XP_001822677_Aspergillus_oryzae 
MEPYDDGFIEEQEEQEEERTEEKVINEEYKTWKKNAPFLYDMILSTALEWPTLTTQWLPDKQEVPDKPYSTHRLLLGTHTSSDAQNYLQIAHVQLPNPSAPNPDDYDEERGEIGGYGGSSKKAPMEIKFNIVQKIDHKGEVNKARYQPQNPNVIATMCTDGRVMIWDRSKHPSLPTGTVNPQMELLGHTKEGFGLSWSPHTAGHLVTGSEDKTVRLWDLTTYTKGNKALKPSRTYTHHSSIVNDVQYHPLHSSLIGTVSDDITLQILDIREAETTRAAASAEGQHRDAINAIAFNPAAETVLATGSADKSIGLWDLRNLKTKLHTLECHTDSVTSLSWHPFEESVLASASYDRKIMFWDLSRSGEEQTPDDAQDGPPELLFMHGGHTNRISDFSWNLNDPWVLCSAAEDNLLQVWKVADAIVGKDLEDVPTEELEA
>XP_040642223_Aspergillus_ruber
MDNYEEGFEEQEEKEEERTEEKIINEEYKTWKKNAPFLYDMILSTALEWPTLTTQWLPDKQEVPDKPYSTHRLLIGTHTSSDAQNYLQIAHVQLPNPTAPNPDDYDEERGEIGGYGGSSKKAPMEIKFNIVQKIDHKGEVNKARYQPQNPNVIATMCTDGRAMIWDRSKHPSLPTGTVNPQMELLGHTKEGFGLSWSPHVAGHLATGSEDKTVRLWDLTTYTKGNKALKPSRTYTHHSSIVNDVQHHPLHSSLIGTVSDDITLQIIDVREADTTRAAAASAEGQHRDAINTIAFNPAAETVLATGSADKTIGLWDLRNLKSKLHALEFHNDSVTSISWHPFEESVLASASYDRKIMFWDLSRAGEEQSPEDAQDGPPELLFMHGGHTNRISDFNWNLNDPWVLCSAAEDNLLQVWKVSDAIVGKDLEDVPTEELEP
>XP_040697677_Aspergillus_sydowii
MEPYDDGFIEEQEEQEEERTEEKIINEEYKTWKKNAPFLYDMILSTALEWPTLTTQWLPDKQEVPDKPYSTHRLLLGTHTSSDAQNYLQIAHVQLPNPNAPNPDDYDEERGEIGGYGGSSKKAPMEIKFNIVQKIDHKGEVNKARYQPQNPNIIATMCTDGRVMIWDRSKHPSLPTGNVNPQMELLGHXQEGFGLSWSPHVVGNLATGSEDKTVRLWDLTTYTKGNKAVQPVRTYTHHSSIVNDVQYHPLHSSLIGTVSDDITLQILDTRVAETTRAAASAEGQHRDAINAVAFNPAAETVLATGSADKTIGLWDLRNLKTKLHTLENHADSVTSISWHPFEEAVLASASYDRKIMFWDLSRAGEEQTPEDAQDGPPELLFMHGGHTNRISDFSWNLNDPWVLCSAAEDNLLQVWKVADAIVGKDMEDVPTEELEP
>XP_001217915_Aspergillus_terreus
MAEPYEDGFIEEQEEQEEERTEEKIINEEYKTWKKNAPFLYDMILSTALEWPTLTTQWLPDKQEVPDKPYSTHRLLIGTHTSSDAQNYLQIAHVQLPNPTAPNPDDYDEERGEIGGYGGSSKKAPMEIKFNIVQKIDHKGEVNKARYQPQNPNVIATMCTDGRVMIWDRSKHPSLPTGTVNPQMELLGHTKEGFGLSWSPHSQGHLVTGSEDKTVRLWDLTTYTKGNKALKPARTYTHHSSIVNDVQYHPLHSSLIGTVSDDITLQILDIRQAETTRAAASAEGQHRDAINAIAFNPAAETVLATGSADKSIGLWDLRNLKTKLHALECHSDSVTSLSWHPFEEAVLASASYDRKIMFWDLSRAGEEQTPEDAQDGPPELLFMHGGHTNRISDFSWNLNDPWVLCSAAEDNLLQVWKVADAIVGKDLDDVPTEELEP
>XP_022492551_Penicillium_arizonense
MDPYEEENGAGDEHEKDQDQDHDAEHTDEKIINEEYKTWKKNAPFLYDMILSTALEWPTLTTQWLPDKQEVPDKPYSTHRLLIGTHTTGEAQNYLQIAHVQLPNPNAPNPDDYDEDKGEIGGYGGSSKKPQMEIKFNIVQKIDHKGEVNKARYQPQNPNIIATMCTDGRVMIWDRSKHPSLPTGTVNPQMELLGHEAEGFGLSWNPHVAGHLATGSEDKTVRLWDITTYTKSNKAVRPSRTFTHHSSIVNDVQHHPLHSSLIGTVSDDITLQILDTRQDDSTRAAASADGQHRDAINSISFNPAAETILATGSADKTIGIWDLRNLKSKLHSLEGHTDSVQSISWHPFEESVLASSSYDRKIMFWDLSRAGEEQTPEDAQDGPPELLFMHGGHTNRISDFSWNLSDPWVLCSAAEDNLLQVWKVADAIVGKDLDDVPTEELEA
>XP_014533917_Penicillium_digitatum
MDPYEDDAGVGDEHEKDQNQDHEHADEKAINEEYKTWKKNAPFLYDMILSTALEWPTLTTQWLPDKQEIPDKPYSTHRLLIGTHTTGEAPNYLQIAQVQLPNPNAPNPEDYDEEKGEIGGYGGGSKKAQMEIKFNIVQKIDHKGEVNKARYQPQNPNIIATMCTDGRVMIWDRSKHPSLPTGTVNPQMELLGHEAEGFGLSWNPHVAGHLATGSEDKTVRLWDITTYTKGNKAVRPSRTFTHHSSIVNDVQHHPLHSSLIGTVSDDITLQILDTRQDDSTRAAASAEGQHRDAINSISFNPASETILATGSADKTIGIWDLRNLKSKLHSLEGHTDSVQSISWHPFEESVLASSSYDRKIMFWDLSRAGEEQTPEDAQDGPPELLFMHGGHTNRISDFSWNLSDPWVLCSAAEDNLLQVWKVADAIVGKDLEDVPTEEIEA
>XP_016599029_Penicillium_expansum
MDPYEDDAGVGDEHEKDQDQDHEHADEKAINEEYKTWKKNAPFLYDMILSTALEWPTLTTQWLPDKQEVPDKPYSTHRLLIGTHTTGDAQNYLQIAQVQLPNPNAPNPEDYDEEKGEIGGYGGGSKKAQMEIKFNIVQKIDHKGEVNKARYQPQNPNIIATMCTDGRVMIWDRSKHPSLPTGTVNPQMELLGHEAEGFGLSWNPHVAGHLATGSEDKTVRLWDITTYTKGNKAVRPSRTFTHHSSIVNDVQHHPLHSSLIGTVSDDITLQILDTRQDDSTRAAASAEGQHRDAINSISFNPASETILATGSADKTIGIWDLRNLKSKLHSLEGHTDSVQSISWHPFEESVLASSSYDRKIMFWDLSRAGEEQTPEDAQDGPPELLFMHGGHTNRISDFSWNLSDPWVLCSAAEDNLLQVWKVADAIVGKDLEDVPTEEIEA
>XP_040648170_Penicillium_griseofulvum
MDHYEDDAGVGDEHEKDQDQDQEHEHADEKAINEEYKTWKKNAPFLYDMILSTALEWPTLTTQWLPDKQEVPDKPYSTHRLLIGTHTTGDAQNYLQIAQVQLPNPNVPNPADYDEEKGEIGGYGGGSKKTQMEIKFNIVQKIDHKGEVNKARYQPQNPNIIATMCTDGRVMIWDRSKHPSLPTGTVNPQMELLGHEAEGFGLSWNPHVAGHLATGSEDKTVRLWDITTYTKGNKAVRPSRTFTHHSSIVNDVQHHPLHSSLIGTVSDDITLQILDTRQDDSTRAAASAEGQHRDAINSISFNPASETILATGSADKTIGIWDLRNLKSKLHSLEGHTDSVQSISWHPFEESVLASSSYDRKIMFWDLSRAGEEQTPEDAQDGPPELLFMHGGHTNRISDFSWNLSDPWVLCSAAEDNLLQVWKVADAIVGKDLEDVPTEEIEA
>XP_038927452_Penicillium_roqueforti
MDPYEDDAGAGDEHEKDQDQDQDHEHNDEKAINEEYKTWKKNAPFLYDMILSTALEWPTLTTQWLPDKQEVPDKPYSTHRLIIGTHTTGEAQNYLQIAQVQLPNPNAPNPEDYDEEKGEIGGYGGGSKKAQMEIKFNIVQKIDHKGEVNKARYQPQNPNIIATMCTDGRVMIWDRSKHPSLPTGTVNPQMELLGHEAEGFGLSWNPHVAGHLATGSEDKTVRLWDITTYTKGNKAVRPSRTFTHHSSIVNDVQYHPLHSSLIGTVSDDITLQILDTRQEDSTRAAASAEGQHRDAINSISFNPASETILATGSADKTIGIWDLRNLKSKLHSLEGHTDSVQSISWHPFEESVLASSSYDRKIMFWDLSRAGEEQTPEDAQDGPPELLFMHGGHTNRISDFSWNLSDPWVLCSAAEDNLLQVWKVADAIVGKDLEDVPTEEIEA
>XP_002568638_Penicillium_rubens
MDHYEDDAGVGDEHEKDQEQDQDHEHADEKAINEEYKTWKKNAPFLYDMILSTALEWPTLTTQWLPDKQEVPDKPYSTHRLLIGTHTTGDAQNYLQIAQVQLPNPNVPNPEDYDEERGEIGGYGGGSKKAQMEIKFNIVQKIDHKGEVNKARYQPQNPNIIATMCTDGRVMIWDRSKHPSLPTGTVNPQMELLGHEAEGFGLSWNPHVAGHLATGSEDKTVRLWDITTYTKGNKAVRPSRTFTHHSSIVNDVQHHPLHSSLIGTVSDDITLQILDTRQDDSTRAAASSEGQHRDAINSISFNPASETILATGSADKTIGIWDLRNLKSKLHSLEGHTDSVQSISWHPFEESVLASSSYDRKIMFWDLSRAGEEQTPEDAQDGPPELLFMHGGHTNRISDFSWNLSDPWVLCSAAEDNLLQVWKVADSIVGKDLEDVPTEEIEA
>XP_040810141_Penicillium_solitum
MDPYEDDAGVGDEHEKDQDQDQDHEHADEKAINEEYKTWKKNAPFLYDMILSTALEWPTLTTQWLPDKQEVPDKPYSTHRLLIGTHTTGDAQNYLQIAQVQLPNPNAPNPEDYDEEKGEIGGYGGGSKKAQMEIKFNIVQKIDHKGEVNKARYQPQNPNIIATMCTDGRVMIWDRSKHPSLPTGTVNPQMELLGHEAEGFGLSWNPHVAGHLATGSEDKTVRLWDITTYTKGNKAVRPSRTFTHHSSIVNDVQHHPLHSSLIGTVSDDITLQILDTRHDDSTRAVASAEGQHRDAINSISFNPASETILATGSADKTIGIWDLRNLKAKLHSLEGHTDSVQSISWHPFEESVLASSSYDRKIMFWDLSRAGEEQTPEDAQDGPPELLFMHGGHTNRISDFSWNLSDPWVLCSAAEDNLLQVWKVADAIVGKDLEDVPTEEIEA
>XP_022583457_Penicilliopsis_zonata
MENYDDGFIEEQEEQEEERTQEKIINEEYKTWKKNAPFLYDMILSTALEWPTLTTQWLPDKQEVPDKPYSTHRLLIGTHTSSDAQNYLQIAHVQLPNPTAPNPDDYDEDRGEIGGYGGSSKKAPMEIKFNIVQKIDHKGEVNKARYQPQNPNIIATMCTDGRVMIWDRSKHPSLPTGTVNPQMELLGHTREGFGLSWSPHSAGHLVTGSEDKTVRLWDLTTYTKGNKALKPTRTYTHHSSIVNDVQYHPLHSSLIGTVSDDITLQILDVREAGTTRAAASAEGQHRDAINAVAFNPAAETVLATGSADKSIGLWDLRNLKTRLHTLECHTDSVTSISWHPFEEAVLASASYDRKIMFWDLSRAGEEQTPEDAQDGPPELLFMHGGHTNRISDFNWNLNDPWVLCSAAEDNLLQVWKVADAIVGKDLEDVPAEELEP
>XP_016625285_Cladophialophora_bantiana
MADDDDNMSDQELNKEDAETEQKIINEEYKTWKKNAPFLYDMILSTALDWPTLTTQWFPDVAAVPDTNYSKHRLLIGTHTAEGQPNFLEVASVQLPNPKKPDVKDYNEETGEIGGYGGGPSRQNQVEVKFHINQKIYHPGEVNKARYQPQNPNIIATMCTSGRVMIWDRSKYSSASLSKVPPTIELSGHTKEGYGLSWDPHQLGRLATASEDYTVRLWDITQASKTNSLLNESRRYTHHSGIVNDVQFHPILPHLVGTVSDDLTMQLLDLREADTTRAAATGENQHRDAINAIAFNLSVETVVATGSADKTIAIWDLRNLNDKLHVLEGHNDSVTTLEWHPFEESVLGSSSYDRRIIFWDLAKVGEEQTPEDSEDGPPELLFMHGGHTNRISDFSWNKNIPWTVCSAADDNLIQVWKVAEAIVGPDDEDVPMNELEG
>XP_008726652_Cladophialophora_carrionii
MADEDENSSEPPVSEQELNQEDAESEQKIINEEYKTWKKNAPFLYDMILSTALDWPTLTTQWFPDITDAPDANYSKHRLLIGTHTAEGQPNYLEIADVQLPKPKKPDVKDYNEETGEIGGYGGGPSGKNQFEVKFTITQKIDHPGEVNKARYQPQNPNIIATMVTDGRILIWDKTKFSSIPTGTPKPTLELGGHTKEGYGLSWDPHQSGRLATASEDYTVRLWDISQASKSNKLLNESRRYTHHGGIVNDVQFHPILPHLLGTVSDDLTMQLLDLRQPDTTRASAKGENQHRDAINAIAFNGAVETVVATGSADKTIAIWDLRNLKDKLHVLEGHNDSVTTLEWHPFEESVLASSSYDRRIMFWDLAKVGEEQAPEDSEDGPPELLFMHGGHTNRISDFAWNKNSPWVVCSAADDNLIQVWKVADAIVGPDDEDVPMNELEG
>XP_016249930_Cladophialophora_immunda
MAEDDENMSDQELNNEDAETESKIINEEYKTWKKNAPFLYDMILSTALDWPTLTTQWFPDVTAVPDTNYSKHRLLIGTHTAEGQPNYLQVASVQLPDHKEADVEDYNEETGEIGGYGGGPSGRNQIEVKFNIVQKIDHPGEVNKARYQPQNPNVIATMCTDGRVMIWDRSKLPGLPSGRPNPTIELSGHTKEGYGLSWDPHQSGQLATASEDHTVRLWDITQASKTNKLLHESRRYTHHSSIVNDVQFHPILPNLLGTVSDDITMQLLDLRQPNTERAAAKCERQHRDAVNALAFNLSIETLVATGSADKTIAIWDLRKLTDKLHVLEGHNDSVTTLEWHPFEESVLASSSYDRRIICWDLEKVGDEQAPEDSEDGSPELLFMHGGHTNRISDFSWNKNIPWVVCSAADDNLIQVWKPSEAIVCPDEEDVAMNELEG
>XP_007739078_Cladophialophora_psammophila
MADDDDNSKALLLRAHVQVLTNPETTVSDQELNKEDAETEQKIINEEYKTWKKNAPFLYDMILSTALDWPTLTTQWFPDVAAVPDTNYSKHRLLIGTHTAEGQPNFLEVASVQLPNPKKADVKDYNEETGEIGGYGGGPSRQNQVEVKFHINQKIYHPGEVNKARYQPQNPNIIATMCTSGRVMIWDRSKYSSASLSKVPPTIELSGHTKEGYGLSWDPHQLGRLATASEDYTVRLWDITQASKTNSLLNESRRYTHHSGIVNDVQFHPILPHLVGTVSDDLTMQLLDLREADTTRAAATGENQHRDAINAIAFNLSVETVVATGSADKTIAIWDLRNLNDKLHVLEGHNDSVTTLEWHPFEESVLGSSSYDRRIIFWDLAKVGEEQTPEDSEDGPPELLFMHGGHTNRISDFSWNKNIPWTVCSAADDNLIQVWKVAEAIVGPDDEDVPMNELEG
>XP_018695129_Fonsecaea_erecta
MAEDDENMSDQELNNEDAETEQKIINEEYKTWKKNAPFLYDMILSTALDWPTLTTQWFPDVTAVPDTNYSKHRLLIGTHTAEGQPNYLQVASVQLPNRKKADVKDYNEETGEIGGYGGGPSGKNQIEVKFHIVQKIDHPGEVNKARYQPQNPNVIATMCTDGRVMIWDRSKLPGLPSGRPNPTIELSGHTKEGYGLSWDPHQAGQLATASEDYTVRLWDITQASKTNKLLHESRRYTHHWGIVNDVQFHPIIPNVLGSVSDDLTMQLVDLRQGDTTRAAAKGTGQHRDAINAIAFNLSVETLVATGSADKTIAIWDLRNLKDKLHVLEGHNDSVTTLEWHPFEESVLASSSYDRRIMFWDLSKVGEEQTPEDSEDGPPELLFMHGGHTNRISDFSWNKNLPWVVCSAADDNLIQVWKVAEAIVGPDDEDVPMNELEA
>XP_022514585_Fonsecaea_monophora
MAEDDENMSDQEFNNEDAETEQKIINEEYKTWKKNAPFLYDMILSTALDWPTLTTQWFPDVTAVRDTDYSKHRLLIGTHTAEGQPNYLEVASVQLPNRKKPDVKDYNEETGEIGGYGGGSTGKNQIEVKFNIVQKIDHPGEVNKARYQPDNPNIIATMCTDGRVMIWDRSKLPGLPSGRPNPTIELSGHTKEGYGLSWDPFHAGQLATASEDFTVRLWDITQATKTNKLLNEARRYTHHWGIVNDVQFHPLLPNLVGTVSDDLTMQLLDLRQGETTRSAAKGENQHRDAINAIAFNLSVDTVVATGSADKTIALWDLRNLKDKLHVLEGHKDSVTTLEWHPFEESVLASSSYDRRIMFWDLSKVGEEQNPEDGEDGPPELLFMHGGHTNRISDFSWNKNLPWVVCSAADDNLIQVWKVAEAIVGPDDEDVPMNELEG
>XP_016632675_Fonsecaea_multimorphosa
MAEDDDNMSDQEVNNEDAETEQKIINEEYKTWKKNAPFLYDMILSTALDWPTLTTQWFPDVTAVPDTNYSKHRLLIGTHTAEGQPNYLEVASVQLPNRKKPDVKDYNEETGEIGGYGGGSSGKSQIEVKFNIVQKIDHPGEVNKARYQPQNPNVIATMCTDGRVMIWDRSKLPGLPSGRPNPTIELSGHTKEGYGLSWDPHQSGQLATASEDFTVRLWDITQASKTNKLLGESRKYTHHWGIVNDVQFHPIIPNLLGTVSDDLTMQILDLRQGDTTRSAAKSESQHRDAINAIAFNLSVETVVATGSADKTIAIWDLRNLKDKLHVLEGHNDSVTTLEWHPFEESVLASSSYDRRIMFWDLSKVGEEQTPEDSEDGPPELLFMHGGHTNRISDFSWNKNIPWVVCSAADDNLIQVWKAAEAIVGPDDEDVPMNELEG
>XP_022503054_Fonsecaea_nubica
MAEDDENMSEQEFNNEDAETEQKIINEEYKTWKKNAPFLYDMILSTALDWPTLTTQWFPDVTAVRDTDYSKHRLLIGTHTAEGQPNYLEVASVQLPNRKKPDVKDYNEETGEIGGYGGGSTGKNQIEVKFNIVQKIDHPGEVNKARYQPDNPNIIATMCTDGRVMIWDRSKLPGLPSGRPNPTIELSGHTKEGYGLSWDPFHAGQLATASEDFTVRLWDITQATKTNKLLNEARRYTHHWGIVNDVQFHPLLPNLVGTVSDDLTMQLLDLRQGETTRSAAKGENQHRDAINAIAFNLSVDTVVATGSADKTIALWDLRNLKDKLHVLEGHKDSVTTLEWHPFEESVLASSSYDRRIMFWDLSKVGEEQNPEDGEDGPPELLFMHGGHTNRISDFSWNKNLPWVVCSAADDNLIQVWKVAEAIVGPDDEDVPMNELEG
>XP_013283849_Fonsecaea_pedrosoi
MAEDDENMSDQEFNNEDAETEQKIINEEYKTWKKNAPFLYDMILSTALDWPTLTTQWFPDVTAVRDTDYSKHRLLIGTHTAEGQPNYLEVASVQLPNRKKPDVKDYNEETGEIGGYGGGSTGKNQIEVKFNIVQKIDHPGEVNKARYQPDNPNIIATMCTDGRVMIWDRSKLPGLPSGRPNPTIELSGHTKEGYGLSWDPFHAGQLATASEDFTVRLWDITQATKTNKLLNEARRYTHHWGIVNDVQFHPLLPNLVGTVSDDLTMQLLDLRQGETTRSAAKGENQHRDAINAIAFNLSVDTVVATGSADKTIALWDLRNLKDKLHVLEGHKDSVTTLEWHPFEESVLASSSYDRRIMFWDLSKVGEEQNPEDGEDGPPELLFMHGGHTNRISDFSWNKNLPWVVCSAADDNLIQVWKVAEAIVGPDDEDVPMNELEG
>XP_007756800_Cladophialophora_yegresii
MADEDENSPQHAVSEQELNQEDAESEQKIINEEYKTWKKNAPFLYDMILSTALDWPTLTTQWFPDITDAPDANYSKHRLLIGTHTAEGQPNYLEIADVQLPKPKKPDVKDYNEETGEIGGYGGGPSGKNQFEVKFTITQKIDHPGEVNKARYQPQNPNIIATMVTDGRILIWDKTKFSSIPTGTPKPTLELGGHTKEGYGLSWDAHQGGRLATASEDFTVRLWDISQASKSNKLLNESRRYTHHGGIVNDVQFHPILPHLLGTVSDDLTMQLLDLRQPDTTRASAKGENQHRDAINAIAFNGAVETVVATGSADKTIAIWDLRNLKDKLHVLEGHNDSVTTLEWHPFEESVLASSSYDRRIMFWDLAKVGEEQAPEDSEDGPPELLFMHGGHTNRISDFAWNKNSPWVVCSAADDNLIQVWKVADAIVGPDDEDVPMNELEG
>XP_016233958_Exophiala_spinifera
MADDEENLSEELNNEDAETEQKIINEEYKTWKKNAPFLYDMILSTALDWPTLTTQWMPDVHDVPGTNYLKHRLLIGTHTSPGLPNYLEIAQVQLPKPKKPDVKDYNEETGEIGGYGGGPAGKNQLEVKFNIIQKIDHPGEVNKARYQPQNPNLIATMCTDGRVMVWDKSKLSGRPSGTPTPTIELHGHEREGYGLSWDPRQAGQLATASEDSTVRLWDITQASKANNVLKESRKYTHHNSIVNDVQYHPNLGNMVGTVSDDMTMQILDLRQSDTTRSALKCDNAHRDAINAIAFNLAVDQLVATGSADKTIAIWDLRNINHKLHVLEGHNDSVTTLEWHPFEESVIASSSYDRRIMFWDLARVGEEQTPEDSEDGPPELLFMHGGHTNRISDFSWNKNSPWVVCSAADDNLIQVWKVAEAIVGPDDEDVPMNELEG
>XP_016264420_Exophiala_oligosperma
MADDEENMSEELNNEDAETEQKIINEEYKTWKKNAPFLYDMILSTALDWPTLTTQWMPDVHDVPGTNYLRHRLLIGTHTAPGQPNYLEIAQVQLPKPKKPDVKDYNEETGEIGGYGGGPAGKNQLEVKFNIIQKIDHPGEVNKARYQPQNPNLIATMCTDGRVMVWDKSKLSGRPSGTPTPAIELHGHEREGYGLSWDPRQAGQLATASEDSTVRLWDITQASRANNVLKESSKYTHHNSIVNDVQYHPNLGNMVGTVSDDMTMQILDLRQSDTTRSALKCDNAHRDAINAIAFNLAVDQLVATGSADKSIAIWDLRNINHKLHVLEGHNDSVTTLEWHPFEESVIASSSYDRRIMFWDLARVGEEQTPEDSEDGPPELLFMHGGHTNRISDFSWNKNSPWVVCSAADDNLIQVWKVAEAIVGPDDEDVPMNELEG
>XP_013314461_Exophiala_xenobiotica
MADDDENMSEELNNEDAETEQKVINEEYKTWKKNAPFLYDMILSTALDWPTLTTQWMPDVIDMPGTNYSKHRLLIGTHTAPGQPNYLEIAQVQLPKPRKPDVKDYNEETGEIGGYGGGPSGKNQIEVKFNIVQKIDHPGEVNKARYQPQNPNLIATMCTDGRVMVWDKSKLSGRPSGTPTPTIELHGHEREGYGLSWDPRQAGQLATASEDCTVRLWDITQASKSNTVLKESRKYTHHNGIVNDVQYHPILANLLGSVSDDLTMQLIDLRNSDTTRSALKGENQHRDAINAIAFNLAVDTLVATGSADKTIAIWDLRNLNHKLHVLEGHNDSVTTLEWHPFEESVLASSSYDRRIMFWDLARVGEEQTPEDSEDGPPELLFMHGGHTNRISDFSWNKNNPWVVCSAADDNLIQVWKVAEAIVGPDTEDVPMNELEG
>XP_007721513_Capronia_coronata
MAEEDENMSEELNAEDAETAQKIINEEYKTWKKNAPFLYDMILSTALDWPTLTTQWFPDVQEVPGTNYSKHRLLIGTHTAEGQQNYLEIANVQLPNPKKPDVKDYNEETGEIGGYGGGASGKNQIEVKFNIVQKIDHPGEVNKARYQPQNPNIIATMCTDGRTLIWDKTKHTSIPTGKPNPTLELVGHEREGYGVSWNPREAGQLATASEDSTVRLWDITHGSKANKVVKELRKYTHHNSIVNDVQYHPNLPHLLGTVSDDLTMQLLDLRSPDTTRAAAKGENQHRDAINSIAFNLAVDTVVATGSADKTIAIWDLRNLKDKLHVLEGHNDSVTTLEWHPFEESVLASSSYDRRIMFWDLARVGEEQTPEDSEDGPPELLFMHGGHTNRISDFSWNKNNPWVICSAADDNLIQVWKVAEAIVGPDEDDVPMNELEG
>XP_007729006_Capronia_epimyces
MAEEDENMSEELLNEDAEMAQKIINEEYKTWKKNAPFLYDMILSTALDWPTLTTQWFPDVQEVPGTNYSKHRLLIGTHTAEGQPNYLEIANVQLPNPKKPDVKDYNEDTGEIGGYGGGVSGKNQIEVKFNIVQKIDHPGEVNKARYQPQNPNIIATMCTDGRVMIWDKTKHTSLPTGRPNPMLELIGHEREGYGLSWDPREAGQLATASEDSTVRLWDITQGSKTNKLVKEFRKYTHHNSIVNDVQYHPITPYLVGTVSDDLTMQILDVRSPETTRAAAKGENQHRDAINAIAFNLAVETVVATGSADKTIAIWDLRNLKYKLHVLEGHNDSVTNLEWHPFEESVLASSSYDRRIMFWDMARVGEEQTPEDSEDGPPELLFMHGGHTNRISDFSWNKNNPWVICSAADDNLIQVWKVAEAIVGPDDGDVPMNELEG
>XP_009154650_Exophiala_dermatitidis
MAEEDENMSEELNPEDAETAQKIINEEYKTWKKNAPFLYDMILSTALDWPTLTTQWFPDVQEVPGTNYSKHRLLIGTHTAEGQPNYLEIANVQLPNPKKPDVKDYNEETGEIGGYGGGASGKNQIEIKFNIVQKIDHPGEVNKARYQPQNPNIIATMCTDGRVMIWDKTKHTSIPTGKPNPTLELVGHEKEGYGLSWNPREAGQLATASEDSTVRLWDITQGSKANKQLKEFRKYTHHNSIVNDVQYHPNLPHLLGTVSDDLTMQLLDLRSPDTTRAAAKGENQHRDAINAIAFNLAVDTVVATGSADKTIAIWDLRNLKDKLHALEGHNDSVTTLEWHPFEESVLGSSSYDRRIIFWDLARVGEEQTPEDSEDGPPELLFMHGGHTNRISDFSWNKNNPWVVCSAADDNLIQVWKVAEAIVGPDDDDVPMNELEG
>XP_013257404_Exophiala_aquamarina
MAEEDENMSEELNHDDAENEQKVINEEYKTWKKNAPFLYDMILSTALDWPTLTTQWFPDISEVPGTNYSKHRLLIGTHTAEGQPNYLEIANVQLPNPKKPDVKDYNEETGEIGGYGGGPSKNSFEVKFNIVQKIDHPGEVNKARYQPQNPNIIATMCTDGRVLIWDKTKLRSVPTGTPDPTIILSGHEKEGYGLSWSPREAGQLVTASEDTTVRLWDITQASKTNKSLKESRKYTHHSSIVNDVQYHPTLPSLFGTVSDDLTMQLIDLRQPDTTRAAAVSGENQHKDAINAIAFNLAVETVVATGSADKTIAIWDLRNLNHKIHALEGHNDSVTTLEWHPFEEGVLASSSYDRRIMFWDLNRVGEEQTPEDSEDGPPELLFMHGGHTNRISDFSWNKNNPWVLCSAADDNLIQVWKVADAIVGCDDEDVPMNELEG
>XP_016224303_Exophiala_mesophila
MADDEENMSDDFSQQDSEQAQKIINEEYKTWKKNAPFLYDMILSTALDWPTLTTQWFPDVTPVPNSNYSRHRLLIGTHTAEGKDNYLEIANVQLPNPQRPEAKDYNEETGEIGGYGGGPTSKSQFEVKFNIVQKILHPGEVNKARYQPQNPNLIATMCTDGRVLIWDKSKFPSIPEKTINPTLQLLGHEKEGYGLSWNPHQAGHLATASEDETVRLWDITKGSKTQRELRETRCYTHHTGIVNDVQYHPTLPNLLGSVSDDLTMAILDLRQADTTRAAAVSPTSQHKGAINAIAFNLAADNVVATGSEDKTIAIWDLRNLNNKLHALEGHTDAVTTLEWHPMEESVLASSSYDRRIMFWDLAKVGEEQAPEDSEDGPPELMFMHGGHTNRISDFSWNKNSPWVLCSAADDNLIQVWKVADAIVGNDDEDVPMNELEG
>XP_013276783_Rhinocladiella_mackenziei
MAEDDENMSEELNNEDAETEQKVINEEYKTWKKNAPFLYDMILSTALDWPTLTTQWFPDVSEVPGTNYSKHRLLIGTHTAEGQPNYLEIANVQLPNPRKPDVKDYNEETGEIGGYGGGPSGKNQIEVKFHIVQKIDHPGEVNKARYQPQNPNIIATMCTDGRVMIWDKSKFTSTPTGMPNPTIELSGHEREGYGLSWNPREAGQLATASEDSTVRLWDVTRASKTNKLVKESRKYTHHDGIVNDVQYHPNLPHLLGTVSDDLTMQLLDLRQPDTTRAAAKGENQHRDAINAIAFNLAVETVVATGSADKTIAIWDLRNLRDKLHVLEGHNDSVTTLEWHPFEESVLASSSYDRRIMFWDLAKVGEEQAPEDSEDGPPELLFMHGGHTNRISDFSWNKNNPWVVCSAADDNLIQVWKVAEAIVGPDDEDVPMNELEG
>XP_017996668_Phialophora_attinorum
MEDDENAMEEFSAAEHADKINEQKIINEEYKIWKKNAPFLYDLILSTALDWPTLTTQWFPDKQDIPGSRYSKHRLLIGTHTAEGQPNYLQIANVQLPNPAPPDAKDYNEETGEIGGHGPAANKPATEVKFNIIQKITHPGEVNKARYQPQNPNIIATMATDGRVLIWDRTKHSVTPSPSQQPQIELLGHQKEGYGLNWSPLESGHLATASEDKTVRLWDINQASKTNTKLSPMKTYTHHSGIVNDVQYHPHHKSLLGSVSDDVTLQVVDLRSPDTSRAAIRSSPSLHKGPLNALAFHLDVETLVATGSEDSTISLWDLRNIKVKMHVLEGHHDSVTALEWHPFHQSVLGSSSYDRRILFWDLGKVGEEQTPEDGQDGPPELLFMHGGHTNRISDFSWNLHNPWVVCSAADDNLIQVWKLSESIVPRHGDNDSEDVPLNEVDA
>NP_587881_Schizosaccharomyces_pombe
MSEEVVQDAPLENNELNAEIDLQKTIQEEYKLWKQNVPFLYDLVITHALEWPSLTIQWLPDKKTIPGTDYSIQRLILGTHTSGNDQNYLQIASVQLPNFDEDTTEFTPSTIRRAQATGSYTIEISQKIPHDGDVNRARYMPQKPEIIATMGEGGNAYIFDTTCHDALTTGEALPQAVLKGHTAEGFGLCWNPNLPGNLATGAEDQVICLWDVQTQSFTSSETKVISPIAKYHRHTDIVNDVQFHPQHEALLASVSDDCTLQIHDTRLNPEEEAPKVIQAHSKAINAVAINPFNDYLLATASADKTVALWDLRNPYQRLHTLEGHEDEVYGLEWSPHDEPILASSSTDRRVCIWDLEKIGEEQTPEDAEDGSPELLFMHGGHTNRISEFSWCPNERWVVGSLADDNILQIWSPSRVIWGRDHVQVSPRDLE
```
