## Supplementary material for "Coding Sequence Insertions in Fungal Genomes are Intrinsically Disordered and can Impart Functionally-Important Properties on the Host Protein": fasta protein sequences: XP_715008.1_blasthits_fa.txt

```
>XP_715008_Candida_albicans
MKNSVKETTELDNISRALVELLKKNHDSFKSLFNVQLDLLKLFDKQVNNLEATGYCDYEVAYALYMIIIQLIAVMKDKSNSKTADIYNGIQQSIRKKASNFKKVLGYFKNDDDEKDEDPLINRFKSLSGEKTHPATKIKKELIYREWITPVELERTLREKHVLLIDYRPKKDYLHNHIKFDNLINIEPRQIESLPESSTDSDLEEVLRVSLSEEEFQMFLIRNKFDLIVVYNYNYGSTSKERLYGILDLLEKENPFTSLIGILLNNKYISSRLKIAPSFLSGGILNWYHTLGADYLETSSIKNGDCLKEETRYLTSFSDYLSNSKESSPSEVTLANENNSAYIRPVQKKVEQFDSIPPKSTATVYSSPKVELPLTPTSSTPNSPAPPLQPLSSNGKSPNNVTAKDVTVSSKKSQFLESYATGLVNLGNSCYMNCVIQCLAATPQLTSFFFPTITESFSDHSYKRHINVNNKLGTKGMLTTSFVELILSMLNNNGRSFSPSKFKKIMGSLSPARQFASFDQQDCIEFLNFLLDALHEDLNQVTIADPQERKMITELTPEQEKNREILPVRLASTIEWERYLKLNFSIIVDYFQGQYLSQLKCLECGFTSTTYNAFSILSLPIPEKLNKSMKVSLDECLQEFVTTELLDDNNKWYCPNCKKFTKSTKKIAITRLPQVLIINFKRFKMTASGGFHKLETFVTYPVNEELDMTPYWPDVGSTISANNSMSIEREKEILSTFPVRSQVPPFKYKLFGVANHYGNLTTGHYTAYVHKSSDSKKARNWCYFDDSRVTFNKSPNDVLNKNAYCLFFQRI
>XP_002417937_Candida_dubliniensis
MKDLVRSTSELDHISKTLVELLKKNHESFKSLFNVQLDLLKLFDKEVNNLESIGYCDYEVAYVSYMIIIQLIAVMKTKSSPKTADIYNGIQQSIRKKASNFKMVLGYFKNDDDDKDDDPLINRFKSLSGEKIHTSTTTKKELIYHEWITPAELETTLCEKHVLLIDYRLKKDYLHNHIKFENLINIEPRQIESLPQSATDSDLEEVLRKSLSEKEFQMFLDRNKFDFIIVYNYNYGSTSKERLYGIIDVLENENPFISLIGILMNNKYISSRLKIAPSFLSGGILNWYHTLGADYLETTSTKNCDSSNEETRYLTSFSDYLSNSKESSPSEIKIVNGSSSAYIKPVQRKIEQFDHLPPKSPATVYSSSKVELPLTPTSSIPNSPAPPSQSLPSNGKLPNNVTSKDITISSKKSQFLESYATGLVNLGNSCYMNCVIQCLAATPQLTSFFFPTITESFSDNSYKRHINVNNKLGTKGMLTTSFVELILSMLNNNGRSFSPSKFKKIMGSLSPSRQFASFDQQDCIEFLNFLLDALHEDLNQVSIADPQERKMITELTPEQEKNREILPVRLASTIEWERYLKLNFSIIVDYFQGQYLSQLKCLECGFTSTTYNAFSILSLPIPEKLNKSMKVSLDECLQEFVTTELLDDNNKWYCPNCKRFTKSTKKIAITRLPQVLIINFKRFKMTTTGGFHKLETFVTYPVDKELDMTPYWPDVGSTINGNNSMSIEKEKEILSTFPVRSQVPPFKYKLFGVANHYGNLTTGHYTAYVYKSGDSKKTRNWCYFDDSRVTFNKSPNDVLNKNAYCLFFQRI
>XP_002549378_Candida_tropicalis
MPFKSSPTSDLDQIALKLTHRIKSNSPTFQQLFNILMDLLKLFDNQIDILNLRGYCDYEVAYVTYNTCIQVVELIKSKTTPSTMDILTGLQLQTRKRVSTFKTIISHFKKSDTKEEDPLVNRFKSISGETSQPNHIQDQVFREWITATELQHELTKRRVLLIDYRPQKDYLNNHIKFNDLVHIEPKIVESLADTATDEELEKLLKSSVLHEQYKKFLDRRKYDLVVIYNYNFGSESSDRFSGILEIIGKTNPFNKLVKILMNNKYISSRLKVCPSFLSGGVLNWYKVFGDKYLERTIVQNGVDKASESQYLTSFSDYVSSATKESPPQPHQKLQNGDYVKPSHRKVNQFDPVPVKSVSSIFASPKVDVKSTPSSSVVSIPLPSTPIVTTPTTLPDVPEKKSSSPINKEVTISSKKSQFLESYTTGLVNLGNSCYMNCVVQCLAATPQLTSFFFPTITESFSDHSYRQHINVSNKLGTKGQLTTSFVELILNMLNNNERSFSPSKFKKIMGSLSPSQQFLTYDQQDCIEFLNFLLDALHEDLNNVTITDPQERKMITDLSPEQEKSREILPVRLASTIEWERYLKLNFSVIVDYFQGQHLSQLKCLECGFTSTTYNSFSILSLPIPQKLNNAGKVSLNECLQEFVTTELLDDNNKWYCPRCKRFTKSTKKIAITRLPQVLIVNFNRFKMTSTGGFNKLETFVTYPVNEVLDMTPYWPDVGSKINENSTMSIEKEQELLKSFPVRNQTPPFKYKLFGVANHFGNLTTGHYTAYVYKHSDSKKKRNWCYFDDSKITFNVSPSQVVNKNAYCLFFQRV
>XP_003870857_Candida_orthopsilosis
MTATLTIKQLDAIQDLIFNKLVQQPTRIKTIVPCQLYLVERLVSQCRLLEKEGYCDYELAYILYVLSKRYFEHFDAKIKGASDELHSMVKGVIEKRAPQAEVIRNHLHVETNDDDLLDRFKALKEGSKSTIAVATKRTVASNGYQESVSPTDLHELVKDKDSKVLLIDYRPRKDYVHNHIKHPNVINIDPSLVNDLPNEATSQDLEAKLKHTMSHQKYKIFEDRQKFDYVVLYDFKFGVSGNNRFIEILKGFEQASVNPFQRLVELLTVKNPLISSRLKLRPIYLSGGIKNWYDIYGDEGIENSRKSSADVDMNGMVYPKSFDDYLSSARKSSPVESANEKPRAHTKNNMSTNNQGASLVSQVMGVQPYNPPSVGTITTKSVSKTNAPSSIPTSVVSSKPQKDQISNLLDEFATGLVNLGNSCYMNCMIQCLAATPQLTTFFFPSISMNGSYKQHINVNNKLGTQGKLTSAFVELLLNMLNNNGKVFSPSKFKKIAGECSPGRQFASCSQQDCTEFVTFLLDGLHEDLNQMPVLDPNEKKRISELTPEQEKNREILPVRLASTIEWERYLKLNFSIIVDNFQGQYLSQLRCLECRTTSTTYNAFSILTLPIPERLNQTQKVTLQDCIEEFTTTELLEDGNKWHCSRCKKFTRSTKKIAITRLPQVLIVNFKRFKVNTSGQIRKLETFVTYPVTEMLDLTKYWTKPGTIMGDADAPKMSIEEETTIIESFPVRNQEPPFRYKLYGVANHFGTLSTGHYTSYVYKRGKKRWCYFDDSKITFNVSPNEVMNKNAFCLFFQRV
>XP_001525729_Lodderomyces_elongisporus
MHLLRPQLDEKAKLLAKKLFAAPSSSKVSVIVDHLIKLQELFSKQYKLQQRIGYCDNELVYVIYQVITIYFDLTKLNIQAKSEAIYSELVKTIRARDYEFQEIAKGLVDDTADPLQTRLNSLMGKSSSPSLNGNENVNGGKHTNHKSFYKILVLPAELKELMDKNSVLIIDYRPVKNYENNHIKYQHLVNIDPEIVINLPNDAHDTDLEDQLRPRIPYLQFQHFQERHKYQQVVIYDYKYGAMGQDRFQGIYNELETENPAKYPFDKLVNILFFQNKYISSSLKLMPSYLTGGVYNWYQQFGEELLERLRDVNAISNGNEVVNGKKYTLSFSDYLSTSNKDSNPPRQEHYPNSHPVFEPSATKPALPKKEPLIASSTIGMQPYTPSLRNGHNNGQSNGNMKISTDSAKKSGTIQLAQAKANNQSSKSALLEEFSTGLVNLGNSCYLNSVVQCLTAAPDLTSFFVPSITYNDTDSYKQHINVNNKLGTQGKLTMGFVELILNMLKNDGKLFSPSKFKQIAGALSPGRQFATYDQQDCVEFLDFLLDGLHEDLNQFAVSDPKEKQRIMELTPEQEHAREVLPVRLASTIEWERYLKLNFSIIVDKFQGQYLSQLKCLECKFTSTSYNAFSILSLPIPEKLGRGSNQTVTLNDCLEEFITTELLDEDNKWHCPRCKKLTKSTKRIAITRLPQILILYFKRFKLHESNQLFRKLETFVTYPVTEVLDLTKYWSDIGTTLSDASLENRMTPEEEQQRLKNLPVRNQVPPFKYKLFAVANHFGNLTTGHYTAYVYKKDRKGVKNWCYFEDSRVTKNVSPSQVMNKNAYCLFFRRV
>XP_007375933_Spathaspora_passalidarum
MKTIAELKSISSNLVKDTIGHAKGFSQLTNAQITLLQIFNHQIKNLSRIGYCDYEVTYVVYLTASQLLSMTKRFVNDKNREIFEQIETALANKKQQFGEVETFISNQVLTPTGGADPLLHRFMELQGKPETHMNGNSLTHFKYRDQITPQELHELFNSKSRVLLIDYRPKKDFLHNHINYEDIVLVQPKQVQSLTSEDTDLELEQILKDSLPSDQFDKFQNRHKYDLIVVYDFKYGGDRFSNLADEQPNPFLEFIDILMFRNKYISSRPKILPCYLAGGILNWHKQFGDESIARSPVENGNKREENHKSDNYLTSFGDYISTNKEVKNEPVPYIKPMHRRNGNQYVPEPVKIVPKPEPVFPPTPRSRESTPTHTAPAIPITAPTHTTATTAVTAPLPQQQFSQSEPSRPPALPAKIPTVQGMVPYTPPALPEKPPAYSIQQVPASSSPVPAKKSDFLDSYTTGLVNLGNSCYMNCVLQCLGATPQLTTFFFPSSSDLSNPQFKQHINTNNKLGSKGILTVQFAELLSNMFSSNGKVFNPSKFKKIMGSLSPSRQFATYDQQDCIEFLIFLLDTLHEDLNQMAILDPQEKKMISELTPEQEKSRETLPIRLASTIEWERYLKLNFSVIVDYFQGQLLSQLKCLECGFTSTTYNSFSILSLPIPEKLNKSTKVSLQDCLEEFTTIELLDDNNKWHCPKCKRFTKSTKKIAITRLPQVLIINFTRFKMTPDGRFNKLETFVTYPVSEELDLTKYWPDVGTSINPSLPSVMSVDKEREMLKTFPVRNQVPPFKYQLFGVANHFGNLTTGHYTSYVKKHGRGWCYFDDSKITYKCSTDKVLNKNAYCLFFQRV
>XP_043048062_Scheffersomyces_spartinae
MAYVCYLVAFRLRQLFHEDSLSSQGVDLKKYVNSSLIANKEAFKEITEQLQSHHEDDNDEEVDALMARFNSLKRGSNGVSKTGVSSSALPLQKYPDMISNQELHQIMTNDPSSVLLIDFRVTKEFEVAHINFPNIVNIHPADLTSLYDLKGASNVTDGDLEEKLKKHIPPDQYDRFNERQKYELIVLYNQNFGYKGVSMDGDKFELLKHLLLDESIDAIPANSPFKRLIDLLCFRNKYISSRLKNFPCILLGGLDNWKQQYGPNSVSKVDRIAPLLQTKPSLATSSSRFNSLPRNGSSPGYLTSLDDYLISARIGEAYPKQSTLVTVSSTNGSSLYKHPRIYSTPEMTQQQQQQQQQQQQQQQQQQQQQQQQQQQQQQQQQQQQQHQQQQQQIPKQKVIVSSTSSSSSSALTTKSSEPTSLDSTSFLVQYSTGLTNLGNSCYMNCILQCLGATPQLTSFFFSELSPKTSLPITGNTKSSYRDHINVHNKLGTKGILTTSFVKLLGEMFQKNGKSFTPMEFKKIMGSLSPGRQFATFDQQDCIEFLTFLLDSLHEDLNQALLSSPEERKQIMELPPEQEKIRESIPIRLASTIEWERYLKLNISIIVDYFEGQFLSQLKCLECGNTSTTYNSFSILSLPIPQKLSKTDILLLQDCLEEFTTTELLDDDNQWHCSACKKFVRSTKKLTITRLPQILIIHFKRFKLLSNGYFNKLDTFIKYPVGETLDLTKYWPSAGTPVSVNDVSITKEQEQEYLSTFPVRNQRPPFRYKLYGVANHYGNLTTGHYTSYVYKRGKGWCYFDDAKVTEKCKESTVMNKNAYCLFYQRI
>XP_001385704_Scheffersomyces_stipitis
MTEEPVSFRSIADLNSLSKSLLRDLITGSSGISKLIKHQVSLLELYSHESKKLERIGYCDYELAYVCYTLALSLYTNSEKLLSEKTVDFVRSIKQNLVIRKDSYETIRSFLDSNENETNVDPSNLGSYVSVGHVKANLKSSMDNFKYREVIFVEELHNIISSTSSSKVLLIDYRASKDFNYNHIKHSEIINIEPSHINAIFSQNKDVTDQDLEERLKLHLSQDQFHKFQNRYKYDLIVIYNLKYGTHMSHMDRFAYLKEVLLNEDSSALPTRNPFNNLVELIMFKNKYISSKLKRHPCYLAGGVFHWHSVYGDDSFYTGTSYGNSSSIARTSSPYLKNFGEYLSTAKSTDDTPISNAFVPIIPSASMSKYNPSSAIKSSTSSSTITTTNVSPPIQQPPTVKRTLSVTIPNNSSSSSTTTSITEKPTIASVAGITTNNTPSKFLDSYVTGLVNLGNSCYMNCILQCLGATPPLTKFFFPGISNSLPSSSQVQSYRQHINVNNKLGSKGIMTTNFFGLLANMFNSNGKSYSPTNFKKVMGSLSPGGQFATFDQQDCLEFLTFLLDGLHEDLNQMVISNPEEKKAISELTPEQEKTREILPVRLASTIEWERYLKLNFSIIVDYFQGQYLSQLKCLECGMTSTTYNAFSVLSLPIPEKLGYSTNQRVSLDDCLKEFTTTELLDDNNKWHCPRCKRFTKSTKKITITRLPQILIIHFKRFKMTPNGYFNKLDTFVNFPVKDTLDLTSYWPDVGTSVNSNLKDSEIMSKEKEEQILSTLPSRNQQKPFRYKLYGVANHFGNLTTGHYTSYIHKEGESKKTRGWIYFDDAKLTYNCKESDVMNKNAYCLFYQRI
>XP_020062595_Suhomyces_tanzawaensis
MTISQVDTLVPPLYQALIDPSPSLAKVLNYQVSLLEIFTHEVKKLDRINVCDHELAYVAYTLTARLNKYAQALASDKTRAFCDSIRDTLDRKKQAYDQVRAMLEGTTTTQLQKVLLIDYRATKDFNHNHINYSEIINIEPSIVQSLFSLGASSVTDQDLESKLKLHLPEDKFQKFQNRYKYDMVVFYNFRYGPSTPGMNRFQALIQALIDEDTTYVPSKNPFNTLTELLMFNNKYISSRLRNHPCFLIGGVYAWHQTFGDKDHITRPNGSSPYLKNFGEYLSTANTTSETPISNTFTQASSRPVSANTHIGATAYEPDSPPVQQAPRRPSRTPSLSSTTSSITKAVSKNSSNGSSTSSNGTTNLSSSKSASPVKFLEQYTTGLVNLGNSCYMNCIIQCLGATPQLTKFFFPTVSAAMLSNQAIQSYRQHINVNNKLGSKGILTTNFVTLLVNMFNNNGKSFSPNNFKKVMGSLSPGGQFASFDQQDCNEFLNFLLDGLHEDLNQIVIQNPEEKKAILELTPEQEKTRELLPIRLASTIEWERYLKLNFSIIVDYFQGQYLSQLRCLECELTSTSYNAFSSLSLPIPEKLGSLHSQVLLDDCLKEFTTTELLDDNNKWHCPRCKKFTKLTKKISITRLPQVLIVHFKRFKITPQGYFNKLDKFVVYPVQETLDLTKYWPGVGTILNKNSDVMSVEKEEQILSSLPVRNQVPPFRYKLYGVANHFGNLTTGHYTSYVYKENDNKKTRGWCYFDDSKVTYNCSPSQVLNKNAYCLFYQRV
>XP_020073905_Hyphopichia_burtonii
MVTSMVELKVIDELKKLSSDLSTDLIASTSKIPRLLNYQITLLEIFKREIKKLDHLGTCDYEIAYVSFRITNNLYNHCLKSGEQKDFVVQIKKTLDKDFIAFKTINDFLDRAPKSPSSVSSLDPLMARLASLKASKGSHDLAKPNGVINSKPLDKFKYREIITPYELEALIRSPSRPKILLIDFRTAKEFNYSHINYSEIVNIEPSHISSLITAKHRTFDQLNDMDLEERLKMHLTEEQFERFQNRHRYDLVIIYNLRYGPGGGGVDRFQALKNLLINDDKSGLPSANPFQPLIELLTFKNKYLSSRLKSHPLFLAGGLFYWHSVFGDSSLKRSLPTQILTRPQASLSKGGSESPSSSRSSSFTSSTNSHRRSADIDSNRSTSSPYLRNFGDYLSTAKSTSSTPVSNTFISSQDLSVPMNVHNYGRPLSLGPHHTDTPPQQQAPKTPKRSMSNGSSSVQRSRSNSTLSIEHKLPSTVSASAPNASHQNPVKFLDQYTTGLTNLGNSCYMNCVLQCLGATPQLTRFFFPTTSSSATSSTSLQSYRQHINLNNKLGSKGILTTNFVSLLGNMFQNSGKYFAPHDFKKVVGSLSPCQQFASFDQQDCIEFLNFILDGLHEDLNQMIIDNPQEKKAITELTPEQEKTREILPVRLALTIEWERYLKLNFSIIVDYFQGQYLSQLRCLECNSTSTTYNAFSILSLPIPQKLGNPNVPVLLDECLKEFTATELLDDNNKWHCSSCKKFTKLTKKITITRLPEVLIIHFKRFKMIPSGYINKMDTFVTYPVNDVLDLTSYWPEVGTTINSTLGQSMTKEKEQLILSTLPTRNQQPPFRYKLYGVANHFGNLSTGHYTSYVHKANDSKKTRNWCYFDDAKVTYNVKESQVLNKNAYCLFYQRV
>XP_015469818_Debaryomyces_fabryi
MTSEIVKFRSIDELKSLSLSITNELISSTPKIPKLLGHQVSLIEIFTHESRKLERLGYCDFELALVSFDISVALYKFCEKAVTVETKEFLDDIKVTLQNKKSKYEHMMEVFSNSPKANESNKIDGSVDPLLARFNNLKSPSPQEMEDGSQISHTKSISIEAYKYREFINPSELYTLLFLQTYSSKSILLIDFRTRKEYNYNHINHSEIVNIEPEWVNSLSGTLKEFHNVVDQDLEARLEMLLPSEQYKRFLKRFNYDLVVIYNFRYGPNIEEDRFMSLKSLLINGDSNGIAVQCPFQKLIDIITYKNKYISSKLKRHPCILAGGVKTWYDMFGDKYITKTNTTQVLARPEASLSRGGSDSSIPRQKNAKTLEDSINPERSSSPYLKNFGDYLSTAKSKNTPISNTFSPSTLMAATTSNINSNTSTSIQNSNRFRSSSLEGSFINNDKLSSSPPRQQKPKLKSSPSRRESNASVSNLSHTLSNSLSPSKSSLSSEIPFTSKNNNAVKFLEQYTTGLTNLGNSCYMNCILQCLGATPQLTNFFFPNISSSSLPSTASLQSYRQHINVNNKLGTKGILTTNFANLLMNMFSNVGKYFTPTSFKKVVGSLSPGQQFATFDQQDCIEFLNFILDGLHEDLNQMLISDPEEKRTILELTPEQEKTREFLPVRLASTIEWERYLKLNFSIIVDFFQGQYLSQLKCLECGLTSTTYNAFLILSLPIPEKLGSLKDVSLHDCLEGFVTTELLDDNNKWHCPSCKKFTKLTKKITITRLPNVLIIHFKRFKINSNGYFNKLDTFIKYPVNDVLDLTSYWPDVGTSVNDNLKSNEKISKEKERQILSTLPARNQQPPFRYKLYGVANHYGNLTTGHYTSYVYKQSDSKKTRDWCYFDDAKVTYNCKESQVLNRNAYCLFYQRI
>XP_461421_Debaryomyces_hansenii
MTSGTVKFRSLGELRSLSSTMTNDLISSTRKIPKLLGHQVSLIEIFTHESKKLEKLGYCDYELALVSFDISVALYKFCEKAVTIETKGFLDDIKVTLASKKSKYEHLIEAFSGTSKSEDSNDTNGSVDPLLARFNNLKSPSPSESEDGPQGSHTEFINIDAFKYKEFINPAELHELLFSEGYSSKNVLLIDFRTRKEFNYNHINYSEIVNIEPDWVNSLLGSSKEAHDIVDQTLEARLEMLLPSEQYKRFLKRFTYDLVVVYNLRYGPGIEEEDRFTSLKNSLINGDSNGIAVQCPIQKLIDIITYKNKYISSKLKRHPCILAGGVKAWYDMFGEKYILKTNATQILARPEASLSRGGSESSISRRNDNKTPEESISPERSSSPYLKNFGEYLSTAKSTNTPISNSFSPSTLMAATTSSINSNTSSSFQNSTNSRSSSSGGSFIDGENLNSSPPQQQKPKLASSSPRRESNSSVSNLSQTFTNSLSSSKSSSTNESSLTSKNNNTIKFLEQYTTGLTNLGNSCYMNCILQCLAATPQLTKFFFPNISSSSLPSSSSLQSYRQHINVNNKLGSKGILTTNFVNLLMNMFTNVGKYFTPTSFKKVVGSLSPGQQFATFDQQDCIEFLNFILDGLHEDLNQMLISDPEEKKTILELTPEQEKTREFLPVRLASTIEWERYLKLNFSIIVDFFQGQYLSQLKCLECGLTSTTYNAFSILSLPIPEKLGSLKDVSLHDCLEGFVTTELLDDDNKWHCPSCKRFTKSTKKITITRLPQVLIIHFKRFKINSKGYFNKLDTFINYPVNDVLDLTSYWPDVGTSVNSNLKSNEKISKEKEKQILSTLPTRNQQPPFRYKLYGVANHFGNLSTGHYTSYVYKQSDSKKTRDWCYFDDAKVTYNCKESQVLNRNAYCLFYQRI
>XP_006689683_Yamadazyma_tenuis
MIKEDVGFLPISKLEAIADSLSTELLKSSKKPATHVNYQIELLEVFNYEIKRHDKIGYCDFELAYVCYSVTLRLLKECKKHESKEIQDFIKIIDSTVSKKKGKSEMVESHISQHPITVSKGTYSNVLDADPLLSRFNKLSATQEDLSLPSTTSESLETYKYTETISAPQLRKLLEDYKSNVSVLLIDFRTKKEYDYNHINYPHTVNIEPAIVNGLLGPGNQNEADKVTDQDLEERLRMLLPKEQYQIFSNRHKYDLIVLYNLRFGVAEKLINRFDALVSSLINESNNGNPCKSPFLKLVELLTYRNKYISSKLKRAPCYLSGGVRNSYMTTNASTKSSESLSSAKNGSPYLKNFGDYLGTAKSTGSTPISNSFAGKHSSDPSKIGYYAQSAPLKPDTSNFGATSNGIHTYNIPPPQQIPARKSSLSKTSSFSSDGYNTSSPAPPEKKTSVSPTKFLEQYTTGLTNLGNSCYMNCIIQCLGATPQLTKFFFPTLPSSSSSASTVQSYRQHININNKLGTKGILTTSFVTLLVDMFGNAGGNLSPSQFKKVIGSLSPGGQFANFDQQDCIEFLDFVLDSLHEDLNQMVISNPKEKQAIQELTPEQERTREYLPVRLASTIEWERYLKLNFSVIVDYFQGQYLSQLRCLECGTTSTTYNAFQILSLPIPERLNKGKDLTLDDCLQEFVQLELLDDENKWHCPNCKKFTRSTKKISITRLPQVLIIHFKRFKLSPTGYFSKMDDFIKYPVNDVLDLTSYWPHPGTVVNPNLSSSDVMAKDKEVQILATLPTRNQVPPFRYKLYGVANHYGNLTTGHYTAYVHKESDKKKTREWCYFDDSKVSFNQKQNQVLNKNAYCLFYQRI
>XP_001487115_Meyerozyma_guilliermondii
MTSEVARLRNDEELRQVATKMAQKLLFHTKKLSSLLSYVISLLEVFKKEIQRNSKLGYCDYELAFVCYQAAGVLCKECEKQDKNSDLVKATRDTYNLKNNDYATISAVLEVSDNHPQKNVGNGLDLEADLLARFQNLKSLSSDSFATKASDESRLISGDIPLIDYAKFKGCVTASELHDLIRSFKILLIDFRASKDHNHNHINYPEIVNIEPSQVNNLIAQVPNCSDVDLEQKLSHIIPDAHLARLKKRTSYDLVVIYNFNFGPTGANPNRFDALCERVIAGSRDRISSTPFDELIDILMFRNKFPGHTLSRYPCYLAGGVSNWFEVFGKDSITRTIKDPVLQRPPASFSREGSTNSIPARKPSLKPVDEGQHTSPYLKNFGDYLSTVKSGSLRPVEPSFSLITTTQSVPSKASSSSSVSIPVNPRPTQTVLAPKAPSRKPSLSNNVGASYQPKSSPLSSSSSSLMTQDTTTFLEQYTTGLTNLGNSCYMNCILQCLGATPQLTGFFFPSLSTSASLENSSVQSYRQHINVNNRLGTKGILTTNFVTLLKNMFASTGAYFTPLEFKRVMGSLSPSKQFATYDQQDCIEFLEFLLDRLHEDLNQMVISDPEEKRAISELTPEQEKTREILPVRLASTIEWERYLKLNFSIIVDFFQGQYSSQLRCLICGATSTTYNAFLILSLPIPTRLGSSPPVLLLDDCLDAFVTTELLDDDNKWFCPQCKKRTKLTKKLTITRLPQVLIVHFKRFKISPTGQFSKLDTFIKYPVNQVLDLTSYWPPVGTSVNESMASSEVMLVEREQQVLSTLPTRNQVPPFRYKLFGVANHFGNLTTGHYTSYVRKKSDAKKTREWCYFDDSKVTYNCKESQVLNKNAYCLFYQRI
>XP_018711707_Metschnikowia_bicuspidata
MCEYLGCLKGSLDERDLKKCAVKFSDDLMRTFSSSVTIINKVLTLLEMYKYQIKKLKLLSYCDHETAFFCFDTSAQLIAFLKAAPESKYGPLINDISSTLEALRPSFLDVQMILKAKPNLPNRLESRFVQLRIDKSKSYTPMHTLKFQDYISPSDLNHHLRSSPDLTLVVDFRSRKEFEYSRINFLNVVNIEPKNITSLFDKNPSPTDSDLEKLLERTLSNDDLHLFRKRHDFELVVIYNFKFSVHSDNKFESLTPILTEDHSSLITDNPFKLLIELFMYRNQFLSSRLRNYPLFLNGGLKRWYELYGEAGLSREISKPVDQDINQTENTAEGQQARYLRTFQDYILSGSENSNMQIPRKGGNELIRIFEESSPRNLPVNVQRSPSGSPNFSNYISTQDELNFCTGLSNLGNSCYMNCILQCLVATPYLSAFFIPNHSSVQGHQKKTFKDHINLKNSLGLQGIITVTFAELLMDMLRNKGSYLTPTKFKAITGSLSPAKQFATKEQQDCIEFLNFMLDSLHEDLNQRLAQSAEERMGIMELSKEQESVRESLPVRLASTIEWERYLKLNFSVVVDIFQGQYVSQLRCLECQLTSSTYNSFSTLSLPIPETFDKKARPILLFDCLEKFVETELLDDDNKWHCPRCKKFSRLTKKLVISRLPKILIIHFKRFKIDYGRFKKLENFIKYPVNSDLDLTAYWPTVGTYINSSSTHTMSEREELRCLSNLPERLQSPPFRYRLYGVVNHFGNLTTGHYTSYVKKSNIPDEWCYFDDSKVLRGCPEAKVLNDNAYCLFYKRI
>XP_002614184_Clavispora_lusitaniae
MPLFATQNDPPLGPAMTITPSISELESTSKSVFEHIVPSMTKGSTLVDHVITLLENFKFQADKHKKLGYCDYGVAFVSFRVSQMLLDSASELNSPKIESFLIQIREALENQRGNFNIMCACIHQEAKSVADDPLLQRFSKLKGNINGMDVSQYKKSDSISPQCLNQLIRKIPQSILLLDFRSKKEYSYSHINFSNVVNIEPSLVKSLLEKQPNAKDSDLEDCLRSKLEPEKFAMFSNRHKYDIVVIYNLRFGGAASDRFISLEQSLLNGDKDGLAYANPFLKLIDLLMFRTKYLSSVLRQYPLYLSGGLHKWYQTFGEGSLTNVVSNDSTLNKLSQKPSDGTQAMKNSIYLRNFSDYLISAHSHSTDYSALIPESEGVKANSDSVIPASKMEPASHKGVDSSPMKLISRPKTVQEVSRKVEKNNVPAGRPQTENSSDDFLKSFATGLTNLGNSCYMNCIIQCLAATPQMTDFFFKKGDKSAEPSYKQHINMNNKLGTKGVITTSYVKLLSNMLNNSGGSFSPNVFKKIMGSLSPGAQFANSDQQDCVEFLNYILDSLHEDLNQRAVKNAEERASIMELSTEQERAREVLPIRLASTIEWERYLKLNFSVIVDYFQGQYLSQLKCLVCQLTSTTYNTFSVLSLPIPESDARYPRSVSLSQCLDLFTETELLDDDNKWHCPRCNTFTRSTKKISITRLPKALIIHFKRFGYESSGRFKKLDTFIKYPVNDELDLTSYWPEVGSYTKEDSSARISVEKERELLATMPVRNQSPPFKYKLYGVVNHFGNLTTGHYTSYVKKEKGWCYFDDAKVTVGCDESSVLTKSAYCLFYQRV
>XP_025342762_Candida_haemuloni
MSKPDAQTTYSLSESRSISKGLSTNLLKSASKIKDLLGFQITLLEIFKYESKRFDALGYCDVSMAFVAHAANVYLATSLSTSASQEVKPILKQITEQLQNNKTKFAAIEQKLERLSVSQQVNSDAADPLLMRFANLKTGVSEAPVASSFEGFLYSDSLSVYELNHLIRSRADDVLLLDFRSKKEHSYSHINFSNVVNIEPSKVTALLKDKPQATDKDLEKALSLDSESLQLFQNRQKFGLIVAYNLRFGGIGNDKFQALEFSLLNSDSKGIPSKNPFKDLFDILMYKTEYLSSRPQQYPVYLNGGLERWYSTFGEGSLTRSSDTSSEKPKANGNSSTNGSAKASDSAYVRNFGDYLASAKSKTPPLTSSRTSLDRQRKTDIDFSSSRPRQPPSYESLKPNTAPVPIERKAPPSIKPSSPVPSVSKQSQTKVEKQVTSPSNQELQVQKTGSSETNPFLENFATGLTNLGNSCYMNCVLQCLGATPQLTSFFFPNVTKGGNQTLQSYRQHINAKNRLGTSGVLTTNFVKLLASMFNNVGKYFAPHEFKKVIGTVPSGRQFASFDQQDCIEFLNFVLDSLHEDLNQRAVENGEERSAIMELSTEQEKTREMLPVRLASTIEWERYLKLNFSVIVDYFQGQYLSQLKCLECGMTSTTYNAFSILSLPIPERLNRDKVVTLAQCLDLFTDTELLDDDNKWHCPRCKRFTKSTKKISITRLPRVLIINFKRFQISMSGHFNKLETFVKYPVNETLDLTSYWPQVGTYVSKDHSMDTAKEQQILSTFPQRHQDPPFKYKLYGVVNHYGNLTTGHYTAYNGVTLTMPKYCTIARWTK
>XP_024714565_Candida_pseudohaemulonis
MSKPDAQTSFSLKELRQILKGLAENLQQGASKIKDLVAFQITLLEIFKYESKRFDALGYCDLSMACVAHITAIHLASDLALSATQEMKGITLQINNQIQINQTKYVAIEQKLSQISGQDNNETESADPLLMRFANLKTGVSKAPVASSFQGFLYADSLSVYELNHLIRSRPDDVLLLDFRSKKEFIYSHINFLNVVNIEPSKVAALLQEKPQATDKDLENALNLDAESLRLFQNRHKFDLIVAYNLRFGGIGNDKFQALEFLLLNNDSKGIPSNNPFKDMLDLLMYRSEYLSSRPKQYPVYLNGGLERWYSTFGEGSLTGSTDEAAKKQQSNGATNGSAKTSEAAYVRNFGDYLASAKSKTPPLTTKKSSERPSRDYNYIRPRQLPPSYEASKTIKAPAPVEQKAPPTIESSAPVLPPKEKVPQEKPLTPQNQTISPQRTGSSETNPFLENFATGLTNLGNSCYMNCVLQCLGATPQLTSFFFPASKGDKQLSMSYRQHINSTNRLGTNGVLTTNFVKLLAHMFNNVGKYFAPHEFKKIIGTVPSGRQFASFDQQDCIEFLNFVLDSLHEDLNQRAVENGEERTLIMELSPEQEQTREMLPVRLASTIEWERYLKLNFSVIVDYFQGQYLSQLKCLECGMTSTTYNAFSILSLPIPERLNKDKVVTLSQCLDLFTDTELLDDDNKWHCPRCKRFTKLTKKISITRLPRVLIIHFKRFLMLLSGHFNKLETFVTYPVNETLDLTSYWPQVGTYINPDESMDTAKEQQILSNFPQRHQVPPFKYKLYGVVNHFGNLTTGHYTAYVKKASDLKQRKEWCYFDDAKIQYDCKVNQVMNKSAYCLFFQRI
>XP_025337261_Candida_duobushaemulonis
MSKPDAQTSFSLKESRQISKGLSNNLQQGASKIKDLVDFQITLLEIFKYESKRFDALGYCDLSMACVAHITNIFLASDLAPSATQEMKPITQQINNQLQINQSKFLAIEQKLDQISGQDKSETDSADPLLMRFANLKTGVSEAPVASSFQGFLYADSLSVYELNHLIRSRPDDVLLLDFRSKKEFTYSHINFSNVVNIEPSKVSALLQEKPQATDKDLENVLNLDAESLRLFQSRQRFDLIVAYNLRFGGIGNDKFQALEFSLLNNDSKGIPSKNPFKDILDLLMYRSEYLSSRPKQYPVYLNGGLERWYSTFGEGSLTRSTDEAVKKQQSNGATNGSAKTSESAYVRNFGDYLASAKSKTPPLATKKSSERQSNDYNYIRPRQQPPSYEASKSIRTPAPVEQKAPPTIESSAPMLPPKEKVPQEKPLTPQNQTISPQRTGNSETNPFLENFATGLTNLGNSCYMNCVLQCLGATPQLTSFFFPTSKGDKQMSSSYRQHINSKNRLGTNGVLTTNFVKLLAHMFNNVGKYFAPHEFKKIIGTVPSGRQFASFDQQDCIEFLNFVLDSLHEDLNQRAVENGEERTAIMELSPEQEQTREMLPVRLASTIEWERYLKLNFSVIVDYFQGQYLSQLKCLECGMTSTTYNAFSILSLPIPERLNKDKVVTLAQCLDLFTDTELLDDDNKWHCPRCKRFTKSTKKISITRLPRVLIIHFKRFSMSLSGHFNKLETFVTYPVNETLDLTSYWPQVGTYINPDKSMDTAKESQILSTFPQRHQDPPFKYKLYGVVNHFGNLTTGHYTAYVKKASDSKQRKDWCYFDDAKIQYDCKVNQVMNKSAYCLFFQRI
>XP_028888524_Candida_auris
MSKPDAQTTYSLQESHHISKSLARNVLQNVSRVNDLLGIQITLLEIFKFEAERFDALGYCDVSMAYVAHNANIYLAKAASEAPSTAAKPIIEKILESIQDNKEKASAIERCLRSISVSKQNIDDLSDPLLMRFANLKTGVSEAPVASSFEGFLYSDSVSVYELNHLIRSRPDDVLLLDFRTKKEFNYSHINFSNIVNIEPSKLSALLKNYSQPTEQQLLGALILDADSANLFKKRQKFGLIVAYNLRFGGIGNSKFQALEYSLINKEDKGIPSKNPFRDLFDTLMFKAEYISSRPQQYPVYLNGGLERWYTTFGEGSLTTRSQRSQSKLQSNGLPSSGSSSERSYVKSFGDYIASAKSATPPPKYTTIDTQRTNDHDYIRPKSRVPPSIVPSTNRPSYSPPVEKRPDVTTSPVSPPPKPPRIELSGTPSPAVHVKEDTTERQMNGPETNTFLNNFATGLTNLGNSCYMNCVLQCLGATPQLTSFFFSTNNNEATSSYRQHINTSNRLGTNGVLTTNFVKLLGNMFNNVGKYFAPHEFKKAIGTVSAGRQFASFDQQDCIEFLNFVLDSLHEDLNQRAVEDGEERSKIMELSPEQEQTRELLPVRLASTIEWERYLKLNFSIIVDYFQGQYLSQLKCLECGMTSTTYNAYSILSLPIPERLGKDKVVTLAQCLDLFTDTELLDDDNKWHCPRCKKFTKSTKRISITRLPRVLIVHFKRFQMSLSGHFNKLETFVKYPVNETLDLTSYWPSAGTYVNSDVARRMNVSEEQQNLSKFPQRHQVPPFKYKLYGVVNHFGNLTNGHYTAYVKKGSDSKQRKEWCYFDDAKVSYDCKVDQVVNKHAYCLFFQRI
>NP_010354_Saccharomyces_cerevisiae
MEQNIISTIRDECIRHRSKYLTIAQLTAIAEAKINEFIITGKAKDQDLSSLLDKCIDILSIYKKNSKDIKNIISCKNKGAMISSNSVMIIQLNYVYYKVIHIIVTTNIPHLSEFAKIKLHKSTSDEGNGNNNNNEFQLMNIYNTLLETLLKDENIAKIKSFIKSSIKQTKLNHEQEECNLMRTGSYITSNQLNSLISSSANSASSQMEILLIDIRSRLEFNKSHIDTKNIICLEPISFKMSYSDHDLEKKSLITSPNSEIKMFQSRNLFKFIILYTDANEYNVKQQSVLLDILVNHSFEKPISDDFTKIFILESGFPGWLKSNYGRQVSSSFPSNNNIKDDSVYINGNTSGLSLQHLPKMSPSIRHSMDDSMKEMLVAPTPLNHLQQQQQQQSDNDHVLKRSSSFKKLFSNYTSPNPKNSNSNLYSISSLSISSSPSPLPLHSPDPVKGNSLPINYPETPHLWKNSETDFMTNQREQLNHNSFAHIAPINTKAITSPSRTATPKLQRFPQTISMNLNMNSNGHSSATSTIQPSCLSLSNNDSLDHTDVTPTSSHNYDLDFAVGLENLGNSCYMNCIIQCILGTHELTQIFLDDSYAKHININSKLGSKGILAKYFARLVHMMYKEQVDGSKKISISPIKFKLACGSVNSLFKTASQQDCQEFCQFLLDGLHEDLNQCGSNPPLKELSQEAEARREKLSLRIASSIEWERFLTTDFSVIVDLFQGQYASRLKCKVCSHTSTTYQPFTVLSIPIPKKNSRNNITIEDCFREFTKCENLEVDEQWLCPHCEKRQPSTKQLTITRLPRNLIVHLKRFDNLLNKNNDFVIYPFLLDLTPFWANDFDGVFPPGVNDDELPIRGQIPPFKYELYGVACHFGTLYGGHYTAYVKKGLKKGWLYFDDTKYKPVKNKADAINSNAYVLFYHRVYGV
>XP_018223638_Saccharomyces_eubayanus
MEQNIISTINDENIQNRSKYLTIAQLTAIAETKINEFIINGKTKDRDLSSLLDKCIDILSIYKKNSKDIKDIISCRNKGAMTNSNYDIKIQLNYIYYKIIHIIVTAKIPHLNEFAKIKSHKSSKNDGDSNSSNNEFQLMNIYNTLLETLLKDENITKIKNFIKSSIQQMKLHHEQEECHLMQTGSHITPDQLNSLIVLSTSSSSSQMETLLIDIRSRLEFKKSHIDFKNIICLEPVSFKMSYSDRDLEKKSLITSPNDEIKLFQSRNLFKFIILYTDSNDYNVRQQAVLLDILLNRSFEKPISNDFTKIFILQSGFPGWLSSNHVNQTSSSCPQSNNIKDDSVYVNGNTSGLSLQHLPKMSPSISHSMDDSMKEMLISPIPINHLQQQQQQQSDNSYKLQRSSSFKKLFSNYTSTSPKNMNSNLYSISSLSISNSPSPLPLSSPNSMKNDSLPFNYPETPHLWKNNEADSMTNQREQLNHNSFTHITPINTRAITTPSRTTTPKLQRFPQAISMNLNLNSNSNNSSTSTIQPACLTLSNSSSLDHIDVSQTSPSHNYDLDFAVGLENLGNSCYMNCIIQCILGTHELTQIFLDDSYAKHININSKLGSKGILAKYFARLVHMMYKKQVDSSKKDSISPIKFKLACGSVNSLFKTASQQDCQEFCQFLLDGLHEDLNQCGSNPPLKELSQEAETRRERLSLRIASSIEWERFLTTDFSVIVDLFQGQYASRLKCKTCNHTSTTYQPFTVLSIPIPRKNSQNKITIEDCFKEFTKCENLEIDEQWLCPHCKSRQPSTKQLTITRLPRNLIIHLKRFDNFLNKNNDFVKYPFLLDLTPFWANDFDGVFPPGVNDDELPIRGQIPPFKYELYGVACHFGTLYGGHYTSYVKKGLSRGWLYFDDTKYRPAKNKTDAINSNAYVLFYHRVYGV
>XP_033765318_Saccharomyces_paradoxus
MEQNIISTIRDEGIRHRSKYLTIVQLTAIAETKINEFIISGEAKNRDLSSLLDKCIDILSIYKKNSKDIKNIISCRNKGAMINSNSDMIIQLNYIYYKMIHIIVTTNIPHLNEFAKIKLHKGSTNDGNSNNNTNEFQLMNIYNTLLETLLKDENIAKIKNFIKSSIRQTKLNHEQEECGMMRTGSYITPDQLNSLIISSSNSTSSQMETLLIDIRSRLEFNKSHIGTKNIICLEPISFKMSYSDHDLEKKSLITSPNDEIKLFQSRNLFKFIILYTDSNEYNIKQQSVLLDILVNHSFEKPISDDFTKIFILESGFSGWRKSNHGSQVSSSFPANNNVKDDSVYVNGNTSGLSLQHLPKMSPSIRHSMDDSMKEMLVAPTPLNHLQQQQQQRSESDHVLKRSSSFKKLFSNYTSPNPKNPNLNLYSISSLSISSSPSPLPLHSPDPIKCDSLPINYPETPHLWKNIETDFMTNQREQLNHNSFAHITPINTRAITSPSRSATPKLQRFPQTISMNLNMNSNGHNSATSTILPSCLSFSNNSSLDHTDVTPTSSHNYDLDFAVGLENLGNSCYMNCIIQCILGTHELTQIFLDDSYAKHININSKLGSKGILAKYFARLVHMMYKEQDDGSKKISISPIKFKLACGSVNSLFKTASQQDCQEFCQFLLDGLHEDLNQCGSNPPLKELSQEAEARREKLSLRIASSIEWERFLTTDFSVIVDLFQGQYASRLKCKVCSHTSTTYQPFTVLSIPIPKKNSQNKITIEDCFKEFTKCENLEVDEQWLCPHCKKRQPSTKQLTVTRLPRNLIVHLKRFDNLLNKNNDFVRYPFLLDLTPFWANDFDGVFPPGVNDDELPIRGQIPPFKYELYGVACHFGTLYGGHYTAYVKKGLKKGWLYFDDTKYKPVKNKTDAINSNAYVLFYHRVYGV
>XP_003674885_Naumovozyma_castellii
MTLNNGSQKHCSSIQDLTQVAENFTNKKEQNGKDMGALLEECIDLLSNYKKECKQIKSARVEYNGKEDDSFKLFESAYVYYKIIHLIILSKIPNLNEFKSIKGNERKKSKDQELMQIYNTLVNTLLNDDMISDIKAHIKENSLQKDTRKAKGKQELFSMKNGSLISSYQLKQLLYGKNDNTSVLLIDIRPRLEFSKSHIKHEEIICVEPISFKDSYSDEEVAKKSLITSPNEEIDLFNKRNEFEFIILYTNDKEKAYYNQQMVFLEILLTHSFAKPLDSWKTKVLILENGISSWSLNDGPVESTRTNIPKDGETNANKDINKEDSVYINGNTSGLSLQTFPKAVPGISATMDNTMKDMMSSSSSPDYSIRQKQQSPFIELKRTSSFKNFFSNFKSSSSADISKGTFTPSNHYSSPTSAIDLTPSASQINFNTQKSLYPEAPNLEKNETLTEVSYVSPLNQNIRPINARAVAPLSRSLSGSTRGIPTGGIHQKEKFHAGMTLNGNSTDYNISKSEIFDSNNRSEMMPSSSLPPISPTKTGIPNKSALHTNDKMLDLDFIVGLQNIGNSCYLNCIIQCLLGTHELTKIFLNNFYERHINLNSKLGSKGVLAKYFARLIHLMHNHANPKLKNNYVRPAQFKMAVGSVNTLFKNCSQQDCQEFCQFLLDGLHEDLNQCGSNPPLKELSSAAEKNREKLSLRIASSIEWERFLTTDFSVIVDLFQGQYASRLQCEVCKHTSTTYQPFSVLSVPIPRVPKGVKVNILDCFKDFTKLELLDTDEQWLCPTCKKKQRSTKKLTITRLPRNLIIHLKRFDNNLNKNNNFIDYPFILDLTQFWVDDFDGKLPPGVRDELPKRGQIPPFKYKLYGVASHFGSLYGGHYTAYVDKGPKHGWYYFDDTNYRSIKNKNEPITSSAYLLFYHRIYDL
>XP_003667768_Naumovozyma_dairenensis
MVDNTTSTNMTATSVTKITDNMSPSINDSKNKNKNNNNRHPNNSCSTISHLTEVAESFISNDKERKKFFVDMESSLQKSIDLLQSYKNITKIIKQNNINNNIDNNTTTNNTIIKNYEKAFIYFKIIHILVLNKIPNFDQFKLIKETKHNNIQNTETTTKKLKKNERINRKYMILLVKTLVNDEMFPKIKSFIKEHSSLPSSQRRDVQTNGKNTEPSLPDGSLISPQHLQELSRSNDDDDILLIDVRPRLNFVENHIDFPNIICIEPISFKPSYTDQDIQQKSLITSPDNEIKLFEMRNQFKFIILYTSDNNDESHLLSLLKILLTHSFAKPFDRSLTKFYILKGGILNWNGPTTSSGNNIINQQNDKPSKKLEEKKIQDRKNDNNNNNNTNDNMEDSIYIDGNTSGLSLQHFPKMSPSITASMDLSMQEMMSSPTSSSPLSPLMNNFNQQQPRQFHFQQQSPLKRTSSLKNFLSNFTQNSNNNSTSNTYIKQQQQQQQLQQQTSILTSSFNSSNNNNNSTTSNKNCLPSFIYPIKNTRQSSLSNSSSPSHSNSALSLSLISPRSTYKSSSPIPSNLAKYQYLQSSSASSDSSQSEPSLVPTTAPYPETPTLLTGNEIFDNDAYHNNVITPIRNRAKIVSLSRSLSTNSHISAPSTARSVSSLSTSRPQSNNIYQNNHNNVRTSFSGTRLSSDYSIPNITTYNDEREKSPYNIQKLQIQNTAGSNDLIPHHHNNVTTHEKEYDLDFIIGLQNMGNSCYLNCIIQCLLGTHELTKIFLNYSFERYINLNSKLGSKGVLAKNLSKLIHLMYNHSTLKNNGDKTKKKSGNNFIKPIQFRMACGSINNLFKNCSQQDCQEFCQFLLDALHEDLNQCGSNPPLKELSTKAESMREKLSLRIASSIEWERYLTTDFSVIVDLFQGQYASRLQCKTCIHTSTTYQPFSVLSVPIPKKKNLNLLDCFKDFTKIENLEVDEQWFCPNCKSKQPSTKKLTITRLPRNLIIHLKRFDNNLNKNNNLIDYPFILDLTQFWADDFDGELPPGVTDELPKRGQIPPFKYRLYGAALHFGSLYGGHYTAFVNKGIRNGWYYFDDTNYRPIKNEREPISSNAYVLFYHRIYGV
>XP_003956387_Kazachstania_africana
MVDIGTKNPNNTSLHKEYCSSISRLSELAETFIFEDGSRENSKNKSMKFLLQECVDTLSNYKDECKKLKRLQTDSSIDINDKSRIFEIYESAYIYYKIVHIIILNRIPTLSEFQTIKNDKSNRKNQELMEIYNTLVSALAKDENIAQIKNFIKHHASNEELKNSDYNKYRNDIIKNLHLPSNGSFISTIQLNELMRNFNDSLLIIDIRSRSEFIKSHIKSKNIICIEPISFKDSYSDYELERKSIITSPNNEIRLFNNRQSFKFIVLYTEILDTKNKNNSHFYNERQILLLNILLKRSFEKPLNECTGIFVLNNGFSNWVAKGGELESFEAKSNGLPSTDDSVYINGNTSRLSLQNLPKMSPSIGTTSMDKSFHAMMSSSPSVTNDSYIQQPTVKRTSSFKNFFPPLAQLKSPNNVATNSVPQLTIRSKLNSPMYSNSISTLSLATPGPSSTDFKTATNHTLYPDTPQLKPSHDTNHAISPSHSYDKNSPDHVGILTKNITPISARCVSPSLRSRSPSTNLKNNRNTAFNSVPSFPTVLSSGATTSLINGKDSIPKPPTQSLPRLPALPTKPVISSNLASPPHSKSNNGRSAQVYTDALKLDFIVGLENMGNSCYMNCIIQCILGTHDLIKIFLNNSYEKHINLSSRLGSKGVLAKNFARLIHTMYMHAVPSTINKHTEKKIVPVKPYQFKLACGSINSLFRDSQQQDSQEFCQFLLDGLHEDLNQCGGNPPLKELSLEAERLRENLSLRIASSIEWERYLTTDFSVIVDLFQGQYASRLECKVCHHTSTTYQSFSVLSVPLPKKFDPQTRKIDLIDCFNEFTKIENLEVDEQWSCPTCKKKQPSTKKLTITRLPRNLIIHLKRFDNMLNKNNSFIDYPFNLDLTEFWADDFDGNLPPGVSNELPARGQIKPFNYRLYGVACHFGSLYGGHYTAYVDKGIGNGWYYFDDTTYRPLKNDKEPISSSAYVLFYTRVYGVR
>XP_022464190_Kazachstania_naganishii
MVSLSDASASGGDSTSQRQYCSSLARLSEIAGKFILENEERSPQDSQNLKLVLQQCIDTLSNYKDQGKRLKNLHLNGQRADAQVFELYESAYIYYKIMHLLVLSRIPNFIQFQTLKAKNGLSKNEKELLDIYNTLVKTLLHDENITPIKMFIKAHSRPDTSVQRDKGTPLPATGSPIFLDQLDEILRDHDSSQVLFIDVRTRLDFNKGHFKVPNIICIEPVSFKSSYSDHDLEKKSMITSTNDEIVLFHRRQEFAFIVLYSNDTDKKSGIVYKERKTLLANLLLNHSFEKPLSNRLYVLENGFDSWTKQGRELVRLDADPVANGKLEQNGTTEDSAIYTNGNTSRLSLQHLPKMSPSIGVKMDQSMKDMMSSTAPAAINTPHLLRQQSPNDLNNGSTLLRRTASLKKIFPSFMNSSPSSNSREGSARPSSPKLYIEPTQNSQLYSNSTPVTSSLPKMGIHRTSSRSNYTQYPETPLLQNDRASSLSPGDMSITPINTRCKPSFTKSSSPQTYEITNGKSGTTSTPLSNTIQSSSPSQATGSSQVQYPQISHPIDEKLNPLMGSKVPNSPQLPPLPSKSVSTNKIVTASSKSHLPNNSILTSTGNHVAESTGPQFDLDFMVGLENMGNSCYLNCIIQCLLGNNELIKIFLDNSFEKYVNLNSKLGSKGVLARYFSRLIHTMYNNARTIKHGGKHAPVKPAQFKMACGSVNSAFKGGSQQDCQEFCQFLLDGLHEDLNQCGGNKRLAELTEEAENLREKLSLRIASSIEWERFLTTDFSVIGDLFQGQYASRLQCKTCGKTSTTYQPFSVLSIPVPSKHISKCSIIDCFDEFTKVENLEVDEQWSCPRCKSKQPSTKKLTITRLPRNLIIHLKRFDNRLNKNNILVQYPFTLDLTTFWANDFDGKLPLNVSELPTRGQKPPFNYKLYGVACHFGSLYGGHYTAYVDKGIKNGWYYFDDTSCRPIKNSMEPITSSAYVLFYKRIYGASY
>XP_447544_Candida_glabrata
MPGIEQPVSRKNETLVKLSSLADEFVFNDEVQLNLQDVLQECVDTYQNYQDEVKKIKNMDHTESEKVSELCKSAYIYYKIVHNFITKVIPHLPEFEVATGPKASKLQAELIKIYYSLFSRLESDKKISYIKNIIIKHMDTQENNHSVESHEQVKLSNKKLPVNRDAIEIDKDSILQDIRYINGKRSGSGISCSELLSLMKMKEDSLLLIDVRPKLEYDAHHIKTKNIICIEPISFKESYSDQQIEKTSMIPSPKHEIQLFQRRSEFQYIILYTDLEEKSNFYFQQLKSLLEILLQRSFLRPIDDRKTKVLFLSDSLQNWIKNGGEIDKSQEVSKIRNRSISGSGPLLNSLSERKTIGAFPDINRNSTKQMPISPLPSLPGSERTVATPPNGSSTLGRINSPVTHYPKAPLINDSEFHLNINNNHSPPTHLPSKDNNPLASSMPIGSDHKPFMSPQNSLPLAPKPPTLESKNYNFISDRSNIIDQKQNRSRSLEPQLPPIPSTLIRKNSPEKTLSCNQMMDTSFTVGLENMGNSCYINCIIQCIFATTELIKIFLNGTYAKHINKQSKLGSKGVLSHNFAKLLKDMYEENSSKKIGKKHGAVKTLQFKMACASVNSLFKDASQQDCLEFCQFLLDGLHEDLNQCGANPPLKELSPEAEKMRENLSLRVASSIEWERYLTTDFSIIVDLFQGQYASQLRCKVCNRTSTTYQAFSVLSVPVPSGKSCGLLDCFIEFTKTENLEVDEQWFCPSCKKKQPSTKKLTITRLPRNLIIHLKRFDNMMNKNNIFVRYPQILDLTPFWANDSDGKLPPGITDEIPARGQVPPFNYRLYGAACHFGTLYGGHYTSYVDKGPEKGWIYFDDTVYRPVRFQNEFISPSAYVLFYHRITS
>XP_004181417_Tetrapisispora_blattae
MTESHSPRNPNNNTTAQSPFTRLSRIAEDFLMQDHERNIDMRSLLQESVDTLANYHDECKKLKKYHNHTRNKSQSSANDDEDLYTLYESAYIYYKIVHILISTTIPSLKNFSEIKSMNANDHEKEMFQIYNMLVKSLSNDEYILTIKNFIRNYSNKDMEFKPITDNNKNIDVFPKTGSHITSSVLATILQTDPDSTLLIDVRTRHDFELNHIKSNSIICIEPISFKNNYSDVDIERKSLITSPNSEIEIFKNRENYKFIILYTDDSRPTNQFNNNSNSNVTNDFYIHKLNVLFNILLNHSVAKNLNSNLNHVYYLEGGIQNWIKNGGPLLKSEKINNHLNSGENYYLTSSSNHDFKIDSSNYNKENKHSLSLSPKITPMNMDQSMKDMMLSPNGNPSYHLNNNSYDSRTQQKPVSINKNPSIKNFVNSSFKSNSTTSTPNNNTNSINSRSPTSLPSAKYPNISPQINQFSRLYSSFPDTVSNERNNTMSPEFSRNQSGTFSPNPTPLNPSLTNNSTSGLTSYPEAPNILTNGNNSNIPSRPITQVSPINTRAVTPNSKNYISQAQHLLMTNSQPNLQTSLINEQQNQLTSNNNHSSNNKNPSSQPMIPSKPTLLKAKQLPSPSNNSIHNRSNYQSNSMANSAAASAMASPSSRTPSQPIPALPKMPPKPKSLSGTNFDTRARSSSYGSSQQLHYPTSNSSSNQNNGLTHHPNNTTMTISQSSNGYTPDLDLDFKVGLENMGNSCYLNCIIQCLLNNHELTKMFLNNSYEKHININSKLGSKGILAKSFARLVHSMYQNGTLSIKNHSNKKNPPVQPITFKTACGSINSLFKGSNQQDCQEFCQFLLDGLHEDLNQCGANPPLKELSTEAERMREKLSLRIASSIEWERFLTTDFSVIIDLYQGQYASQLKCQVCGTTSTTYQTFSVLSVPVPKNKSIHLLDCFNEFTKTEFLGKDELWSCTECKKKQPSTKTLTITRLPKNLIIHLKRFDNMLHKNNVFVKYPLILDLTNYWANDFDGKLPPGVTEELPARGQIPPFKYELSGVALHMGSLYGGHYTAYVNKGLKNGWYYFDDTVYRSIKYSSEMITQNAYVLFIIEYMAFKRYESLTTQPIIEILIFYLITFLFYRINAFKKTFFNIIYELFF
>XP_003684864_Tetrapisispora_phaffii
MMNTNSEKVLHFDPIVRLSEIADKFISQDNKYTNMKSSLQECIDTLANYQDECKKLKKLSVKNQQDDSDKKDINLLGDIYSLYESAYIYYKIIHIIVLNRIPNLQEFAHSKSQNATKEEEELLKIYNMLVKTLLNDDKIQHIKTYLRNNQVTKNHKTTEEYKKDINKELINTELFNLPLSGSGISAIQLNHLIQIYNDTLLVIDVRPRMEFEESHIKCKNIICIEPVSFNESFTDLELQKKSMITSPSDEVKTFAKKDTFNYIVICTDTDEKKQFYLHQQLVLLDLLMNKSFTKPMFQKNVKIFILEKGFKNWVYKKGECEASSPITDVVKPDFTTTRIQDNNKLIEKPEIQKQSGDSIYIEGNTSALNLQKLPELTANVGYAKDNSMRVMMNSSSNFSYSKDYHLPLQQSPLPQRTPSFKSLFNRNGSIPTVSQNGNPAASPYMTKYSNSGQYNINSESPHKSPSTSQITNAYSLPVNSKPSINLNISRYPETPNLSTVSTNNMNIHNNTMGPISPINSRVITPSSRLDESSSPGHRLVPINSSELYNIKSIENYKPSSGSTMKPLLLKSATSKPPSQSLPSLPQLPSASDTLKSYTNSDKDYDFSIGLENMGNSCYLNCIIQCLLSSHEFTRIFLNNSYEKHINLKSKLGSKGVLARNFARLINTMYTEGSEQSKNDRNGPVKPAQFKLACGSINSIFRSDLQQDSQEFCQFLLDGLHEDLNQCGANPPLKELSPNAEKMREKLSLRIASSIEWERYLTTDFSVIVDQFQGQYASQLRCKVCGGTSTTYQAFSVLSVPVPRGKSCNIIDCFNEFTKVENLETDELWACPHCKKKQPSTKKLTITRLPRNLIIHLKRFDNMLNKNNIFVKYPFLLDLTPYWANDFDGRLPPGVTEELPTRGQIPPFNYKLNAVAAHFGSLYGGHYTSYVDKGKFGWRYFDDTKIRPLKNSYECITSNAYVLFYHRVYGV
>XP_001646293_Vanderwaltozyma_polyspora
MVEVDSRKQLLYDPIVRLSGIADKFVMQDATSSNMKVSLQECIDTLANYQDECKKLKRNEPTLSPSERYSIYESAYIYYKIIHIMVLTRIPSLPQFSSAKSSDATNEDKELMQIYNMLVKTLLSDEKIAQIKSYLRANYPDKNSKGKESIVNKQLLNNEVFMLPLSGSPISAVQLNHLIQMYDSSLLLIDVRPRAEFDSKHIKAKSVICVEPVSFKNSFTDLEVEKKSLITSPQKEIALFQARDKYNYIVIYTQQSEKTQFYMHQQLVLLDILMNKSFAKPLNEKNIKVFTLDKGFSGWVSKKGACETTTQNGDAIYISGNTSSLNLQNLPQLSPNIGSSMDKSMRDMMSTSADFEGRTYQLPQQQQPVFARTPSFKNLFNKAKSSSTSSVTSSSPAPSQLVRPQTSSMPPLEQNFTQYPETPKLLTQINTNTMPLSQISPISSRAMSPMTKNMLTQSPQLPMKISRTTIGNGAMLDLKPHPDSKPPGQPVPALPQLPHHMTGTYQNLNQPKLDLDFTVGLENMGNSCYMNCIIQCLLSTHELSQIFLNNSYEKHINLNSKLGSKGVLAKYFARLVHTMYREGSFKRPLEKNKPIQPIQFKMACGSINSLFKDNTQQDSQEFCQFLLDGLHEDLNQCGANPPLKELSEDAEKMREKLSMRIASSIEWERFLTTDFSVIVDLFQGQYASQLKCKVCGCTSTTYQTFSVLSVPVPHVSSCHILDCFNEFTKVEKLGTDELWSCPTCKKKQPSTKKLTITRLPRNLIIHLKRFDNMMNKNNVFVKYPFLLDLTPYWANDFDGRLPPGVTDELPTRGQVPPFRYKLNAVASHVGSLYGGHYTAYVNKGINRGWHYFDDTSYRPIKNETECITPNAYVLFYHRVYGV
>XP_003679762_Torulaspora_delbrueckii
MTETKSESTMTVRSKHCKTLARLSRIAEQFLDQDETSGKRKDDEMMALLQRCLDILETYRDECKKLKTREGRLSQDELYETYESAYVYYKIVHNTVLNKVPNLKQFQVVKKQTNTNDRQLMEIYNMLVKSLLNDEKIGQIKAFLKENSKPDVEMVLNTGSTISSSHLQQLIDSHNDSTLLIDLRQRGEFSKLHINAKNVICIEPISFKAQYTDLEIEKKSLITSPKEEIGLFRARDTFKFIVLYTSEDKESHSRSFDLQQQAILLDLLINHSFAKPLNANTRVYVLKAGFSNWVSEGRQCIGEEHHGTYTNGATFPELTFSIGGSLKVRQDIQEQPPLLSNGAYLSASSASSSPHLSPSNHYSRLNRSTQYPQTPQLTAGSNGAHYPGPLLPIDNAVSPMANHIPKLRAPRVFTADNEAIVPVKMNDLSKPPSQAIPPLPKFPSRESSPALGSANKYDLDFAVGLENMGNSCYINCIVQCLLGTHELTNIFLNKSYERHINMNSRLGSKGVLAKYFAKLTHSMYQNASHKLNEKGKPVQPMEFKMACGTINSLFRESGQQDCQEFCQFLLDGLHEDLNQCGGNPPLKELSDEAEKMREKLSLRIASSIEWERFLTTDFSVIVDLFQGQYASQLRCQVCGLTSTTYQPFSVLSVPVPHAKSCNIIDCFKEFTKVEKLETDEQWSCPRCKKKQPSTKKLTITRLPRNLIIHLKRFDNMMNKNNVFVKYPFTLDLTPYWANDFDGRLPPGVTEELPTRGQSPPFNYKLYGIASHVGSLYGGHYTSYVDKGPKRGWCYFDDTSFRPVRNATECITPNAYVLFYHRVYQV
>XP_037142829_Zygotorulaspora_mrakii
MTEMKTEPIKKYCKGIPTLSRLAEKFVFQEDDFHNRSNDMMTVLQHCLDTLEAYRDVYKKLKMERDGLTESELFEIYEAAYIYYKIVHINILNKLPNLQEFQTVKRQSNSNDQKLMEIYNMLVKSLLNDDKIAQIKHFLREHCGPESSGAATIDNGIEKDSKTFDSGTFISVDQLKHLLFHYNDSTLLLDIRPRAEFNKKHINFKNIVCIEPISFKSDYTDIDVEKRSLITSPQKEIDLFRNRTDFEFIVLYTSEPDERNKSNHNYQQEMVLLDLFMNRSFGKPLRADSKIFVLKAGISNWISNNGDCITEIDDKSGDQLYLNGRNSTLRFQSLPDHSPSISASMDGSMKEMLSESPNNGFSAFQRHQQQPPPAGFKNMFSSSLTSLSSKLPCKTSIIDHSSGSDSDVFTHYPETPHLLAEEKGKKRIVNHGHISPISSRALTSISKHSISAQPPRIYTNNKGFLNQNTSLTSSATISKPPTQPIPLLPQLPMQDSSKSHTTQHTEKYDLDFTVGLENMGNSCYISCIVQCLLGTHELTNIFLNNSYEKHINLNSRLGSKGVLAKFFARLIHTMHQQGAFKLKEKGKAVKPIQFKMACGSINSLFKGSGQQDCQEFCQFLLDGLHEDLNQCGNNPPLKELSPDAEKMRERLSMRIASSIEWERFLTTDFSVIVDLFQGQYASQLCCKVCGLTSTTYQPFTVLSVPVPHVKSCTIEDCFNEFTKTEELETDEQWSCSTCKKKQPSTKKLTITRLPRNLVIHLKRFDNMLNKNNVFVEYPFLLDLTSYWASDFDGRLPPGVTDELPTRGQIPPFTYKLYAVASHSGSLYGGHYTAYVDKGINRGWYYFDDTNCRPVRTKTECITSNAYVLFYHRVYGI
>XP_002498291_Zygosaccharomyces_rouxii
MSSSKLRCKSISKLSNVAEQFMIQDSRCGPGARVMTLLQVCLDTLEAYKDEYKKLKRNDEVSQEQIYHIYESAYVYYKIVHSLVLNRIPNLNEFHQVKRRSNTSDKKLMEIYNMLVKSLLYDEKISGVKTFIKEHSSDIDEISSDKELKTGGFISAKELEFLLKSDDRNILLVDVRQRSEFEETHIKASNVICIEPISFKSSYTDLELEKKSMITSPNVEIDIFKRRNEFTFVILYTDGNKENGHHNFYIQQEMVLLDLLINRSFAKPLHKDVKILVLEAGISSWKFHGGSCSSSENFQGNQDSGAIYINGNTSGLKLQQLPKLTPNISSSMDSSMKDMMRSTSQDPSNAGFNLPIQQRPPGSANLINPSPSVSPSQLPLGSPPLSHHPDMKFAKYPTTPQLADKDNANDSNGTANGTANGGSSAGNGLPTFTNVSPINSRAVAPARRTIASPNPPSILVGSSATNGTSANTSTNQPLSKPPTQPLPTLPQLPTRSSNSQSSLTQTKQYDLDFTVGLENMGNSCYINCIIQCLLGTHELTNIFLNNSYERHINLNSKLGSKGVLAKHFARLIHQMHQSAAFKKSDKNKAVRPYEFKMACGSINSLFRESGQQDSQEFCQFLLDGLHEDLNQCGGNPPLKELSEEAEKMRERLSMRIASSIEWERYLTRDFSVIVDLFQGQYASQLRCKVCNHTSTTYQPFSILAAPVPHAKSCYLLDCFKEFTKLEQLEKDEEWLCPYCKKKQPSTKKLTITRLPRNLIIHLKRFDNLLNKNNVLVNYPFFLDLTPFWANDFDGRLPPGVTDELPSRGQVAPFKYKLYAVASHSGSLYGGHYTAYVDKGLNKGWYYFDDTGYRPMRTPTECITSNAYVLFYHRVYGV
>XP_003647384_Eremothecium_cymbalariae
MPHIEETHIWCRPMSQLSHLAEQFVTENGTDASDMKLLLQQCIDTLSNYQEECKKIKGMRGNVMTKEVYDSYETAYVYFKIVSLIVLNKIPKLEEYGRAKSDLNQNGKELLEIYNMLVNRLIKDEKISEIKKFVRGHSKQDSNMTNDFAPFDVENGSSISSLMLHNLITTPATATSVLLIDIRPRVDFVNFHIKFESLICIEPVSFKDSHSDIDIAKKSMITSPDNEIALFQERDKFEYIILYTQGSEKNDYNIHQQEVLVDLLINRSFQKSLYNTKILTLDGGFSSWSTAYPNLCESFQGDSVYINGDTSSLSLQSMPQAAPQNKYNPIFQSMFSKNGEANDITRSPLHFPLQQQSKLKRTPSFKDYFKGSNSTLTLNERPGSVPPQFQNGFANYPETPKLISSNEYMKSLPQISPITSKALTTASRGLSAVGGSKSSPQSNTSNLLNPSASPLKRNENSVGFSSMKSPGQEWAMLTAFNLNFSVGLVNCGNSCYMSCIIQCLLGTQELCTMFLNNSYQNHINLNSRLGSKGVLARYFSQLIHQMYQQGKDIRKTSGTEKTAVLPAQFKIACGSINALFRDRSQQDCQEFCQFLLDGLHEDLNQCGNNPPLKELSEKAEKMREMMPMRIASSIEWERYLTTDFSVIVDLFQGQYASQLRCKVCGRTSTTYQPFSVLSVPVPSSRQCTIIDCFTEFTKVETLDLDEQWSCPDCKKRQPSTKKITITRLPRNLIIHLKRFDNMLNKNNVFVSYSAVLNLTSFWANDYDKKVMNNNNVELPSRGQVPPFNYQLYGVACHTGTLYGGHYTAYVNKGATLGWCYYDDTNWRQIRSSNEYISQNAYVLFYHRIHGS
>NP_985554_Eremothecium_gossypii
MPHIQESRVWCRSISQLSHLAEQFVTENGTESTDMKLLLQQCVDTLSNYQDECKKIKSVSKPVPSKELYDLYETAYVYFKIVSLIVLNKIPKLEEYARAKSDAVDRTGKQLLEIYNMLVNRLVKDDRIAEIKRFVKENSRRDPEAKNEQIGVESGKSIPATLLRNLLMGPSASGTVLLVDVRPRLDFMRCHIKSSSIICIEPVSFKESYTDIDLGKKSMITSPDAEIALFQDRDKFDYIVVYTQDSEKNKHNVQQQQLLVDLLINRSFEKALDRTKVFILAGGFSEWSNAHPDFCVSSQGDSVYLNGDTSGLSLQLMPQTTPQKQYNNMFQTMLSGPTDVHGIIRNPHNFPTQQKSKLKRVPSFRDYFRSSSSSSNINERPGSVPPQLSNGSTIYPETPKLMTNDEYMKSLPQLSPITARAITSPSRALSAVGVSKSSASNSISSLLANSGSASPMKPPDTPLPFTDSIKTLGQQNLTVAVSNLNFSVGLVNCGNSCYMSCIIQCLLGTQELCTMFLNNSYQNHINLNSRLGSKGLLARYFSQLIHQMYQYGKDIRKKMGNEKTAVIPTQFKIACGSINSSFKDNTQQDCQEFCQFLLDGLHEDLNQCGNNPPLKELSEEAEKMREMMPMRLASAIEWERYLTTDFSVIVDLFQGQYASQLQCKVCQRTSTTYQPFSVLSVPVPSTRTCTLTDCFTEFTKIETLEQEEQWSCPSCKKRQPSTKKITITRLPRNLIIHLKRFDNMLNKNNVFVSYPSVLDLTAFWANDYDKKVTNNNVELPSRGQVPPFNYQLYGIACHDGTLRAGHYTAYVNKGAVLGWCYYDDTNWRQIRSAREYITQNAYVLFYHRIHST
>XP_454413_Kluyveromyces_lactis
MLEHNSKLFCKSLSQLSAVASKVVAEDVEGEHFKQLLAKCIDTLSIYKSELRKLSCASKDTPPSQIYQLNETLYVYYKIVSQIASQVIPGLAEFQQIKMNSKKDSKDKELLEIYSRLVSALANDKQIGEVKRFIKNHSEEAAHDGTQHSYENGEFVSISQLHSLIRHDNDSSGILLVDIRPRMDFNDGHIKHNNVICIEPISFKESYTDSDILRKSLITASDREVDLFKNRDKFRLIVLYTDTDEHTKYYWQQLEVLQDILCNRSFDKPLHHTKVIVLQNGVNAWKEKYPMELKKIMESAISDIRTKPVEHNFHPMALSNNNNIEKANSPSHSQTTSFTHYPDAPFLTNGASIKTAGLVPNQLLPSTSNLTKALQQNDEGNSEPYKLQPNGIKNHRQESNNHANGTNCIVSSNGNNSVAKSGHPSINLDFAIGLVNLGNSCYLNCIIQCLLGCHELSYIFLTNSYRKHVNVNSRLGSKGLLANYFSQLVQKMYQQGKLQAYNNTNMESTAVHPTQFKLACGSINSLFKGKQQQDCQEFCQFLLDGLHEDLNQCGTNPPLKELSPEAEKMRETMPMRIASAIEWERYLTTDFSVIVDLFQGQYASQLRCKICAHTSTTYQAFSVLSVPVPRARSCTIYDCFKEFTKLETLEKDELWYCPYCKQRQPSTKQIIITRLPNNLIIHLKRFDNMMNKNNVFVNYPNELDLTGFWIDDYNGEMPKDNGVSLPLRGQKPPFNYRLFAVASHSGTLYGGHYTSFVDKGRVGWCSFDDVSWRKIRRKDEYITPNAYVLFYRRVNM
>XP_022674369_Kluyveromyces_marxianus
MMQNNSDLYCKSLSQLSAVASKIVAEDVEGEDLKQLLAKCIDTLTIYKRDMKKLGCVTSKTPVEQIYELYETLYVYYKIVSQIASQVIPSLPEFQKIKQSVKKDSNERELLEIYSQLVSALANDKKIGEVKRFIKTHGEEVSQSVTLPTYQNGDLISISQLHSLIRQPHNNQQQHSSLYDFLLIDIRPRRDFNNGHISCDNIVCIEPISFKETYTDSDIQRKSLITATDRELDLFKCRDKFKLIILYTDTDERTKYYWHQLQVLQNILLSRSFDQPLEGTKVVVLQNGFNAWKAKFPNDISIIKETISMPPVENTENLFPPFVSMPPYPKKQSVSNSTSRAASPSHSLTHYPDAPFLNNSKAPMKTYGLTPNHPLPSTSNLTKALQQNGMGNNNYGYDNKSQYVNGNMNGKKEHMATNNSDTVQSQAKLNLDFTIGLINLGNSCYLNCIIQCLLGCHELSYIFLTNSYKKHVNVNSRLGSKGLLANYFSQLVQKMYQQGKLLAYNNTNVEITAVQPAQFKLACGSVNSLFKGKQQQDCQEFCQFLLDSLHEDLNQCGNNPPLKELSPEAEKMRETMPLRIASAIEWERYLTTDFSIIVDLFQGQYASQLKCNACGRTSTTYQAFSVLSIPVPRSGTCTIYDSFKEFTKLETLEKDELWNCPSCKKRQPSTKQIIITRLPNNLIIHLKRFDNMMNKNNVFVNYPEELDLTSYWVDDYRGEMPKDNGVSLPLRGQKPPFNYKLFAVACHSGTLYGGHYTSYVDKGTLGWCCFDDENWRKIRRKGEYITPNAYVLFYRRINV
>XP_022629288_Lachancea_lanzarotensis
MPHKKIAQPTCKSTTQLIHIADEFVKQDDGKNQDMETLLQECIDTLVNYQEECKKLRRKGSQNSPQSLGSRDENIFETYEAAYVYYKIVSQLVLNKIPELPEFLHAKNNAETQREKGLIDLYNMLVKTLLTDEKFAEIRKFIKEHSTAEKKPAAIKSYTESTWTNGQRISPSRLSTLSNEHRVLLIDLRPRLKFIESHIKSETITCIEPISFKDSYSDIELTRRSLITSPAREVSLFKERDSFDYIVIYTDELDKTGFSQQQQVSLLELLVQRSFERPLNNVKVLILQGGFEGWVNNGGPCDSSHHKEDREYALEYSIPPLIPQKASVMKPAPSSSTFANFPETNGSVSHEDRPNSPLLFPQQRPSGLQRSSSFRDRLSSMSPISRTISPSPTHESIVHRDSTSYPETPQLGPSPNGNKLPSQVKHEREIFNSHLNGFSPPRINGGMVENGLDKALMRPAADTNGKGLARAADESADHVLLNKPVSGFCVGLVNLGNSCYMNCIIQCLLGTNELAQIFLDDSYKNHINLNSKLGSKGVLAKYFSQLIHTMRQKAVSAPPGTPKNHNKGDEKSAVQPINFKVASGSINSLFKGSSQQDCQEFCQFLLDGLHEDLNQCGGNPSLKELSEEAEKIREKLCMRIASSIEWERYLTTDFSVIVDLFQGQYASQLKCKVCGRTSTTYQPFSVLSVPVPSGSRCGIIDCFEEFTKIETLERDERWSCPQCKVKQPSTKKITITRLPRNLIIHLKRFDNQLNKNNILVSYPNVLDLTPFWADDFDGKLPPGVTELPTRGQVPPFNYDLYGVACHFGTLYGGHYTAYVNKGSPYGWCYFDDTSWRKVKNQHEYITTNAYVLFYHRASMSSL
>XP_002556213_Lachancea_thermotolerans
MPHSEETRMFCKSLTQLSRIADQFVKQDGENLDMETLLQECIDTLVNYQDECKKVRKLGPGPDTRDPAVFEAYESAYVYYKIVSQIVLNKIPDLPQFVQAKDSAKSQKERGLLEVYNMLLKTLLTDEKIGELRKFLKDHSRPEPRQHKKGAGDVSKTWANGQAISPSELQSLLGAQNALLIDLRPRIKFVESHIKTDKIMCIEPISFKDSYSDTEITRRSLITSPNEEVQLFQERDKFDYIVIYTDEHDRTQFCKQKQASLVDLLVNRSFEKPLQRTIILTLQGGFENWCRNRGPCDKSESSEETNFASEYGVPPLIPKILPALRPIPPSAQDPLSVKGGMTLNTSLTHDKPLNTQPFPEQQQPRLKRTSSFKDKFSSLTPSRSRAGSPSLQSPTILHTDSTTYPDAPQLAPSSVQLNALSQLQPIHSRAVTPQSKSLSPPRYNVNGSGQLTSDLMGHSPSPPKPVIFPVSSQSSVANYQNGSKPLTRRNTNFTVGLTNLGNSCYMNCIIQCLLGTHELTQIFLDDSYKNHVNLNSKLGSKGVLAKYFSQLIHTMQQQAASASTKQNSGDKTAVQPLHFKVACGSINSLFRSSSQQDCQEFCQFLLDGLHEDLNQCGGNPALKELSEEAEGIREKLCMRIASSIEWERYLTTDFSVIVDLFQGQYASQLTCKVCGRTSTTYQPFSVLSVPVPSGSKCDIIDCFKEFTKVETLEKDEQWSCPRCKCKQPSTKKITITRLPRNLVIHLKRFDNLLHKNNIFVSYPHTLDLTPFWANDFDGRLPPGVAELPTRGQVPPFNYNLYAVACHFGTLYGGHYTSYVDKGDKAGWCYFDDTSWRKAKSQGECITLSAYVLFYHRKYNVS
>XP_020058660_Aspergillus_aculeatus
MSSDAAAFPSPPDFAPWDNARRPRSLGVMPTSGRPFGLASQQVGNNQSAPASQPPLFPNIKDLQDEAAALDVNENASLSVLLERAQVAINQARELSDSDQLDRAYVQYLRASEITINIIPHHPDYRATASQRPAWFKRFADLMMAVRTKQGTMDDIKQQIVENNLMTKVQPVGPPYSHSSRPKSEILSSAASSMSNSTQMPILSHHQQDFELQTKQNRYSSPPSDALAQRFAKLRMSPPDSTLLEPTQNGTSNMLQSAPQVNPSQTSAQASPQGSVLSSPTRRPLGPRSMGSPHAVPALPPKVPLNTSLPRAPDPAYSPIWTVPSQGPSNPPRTSTESSRPVNPRYSQLANSHGSPSRNGFDDNPYRSRTPNGVHQVQEIRSSSADLPHNTTINPTELLDYLRKYNILLIDVRPREQYDNGHIYASSIICVEPVVLKENVSAEELEERLVVSPEYEQSLFERRNEFDMVVYYDQKTSSVSYLAGSPVGTTAPHLRALYDTLYEFNAYKPLKDGRPPALLLGGLDAWIDLLGQQSLATSSTAAVMGSLQPKRPLRRPGRPLGRVPTMVSANSSLEVRKRRLREYKPLNNQELTEWMEKSKTEEIDASTYVEEDEEALTEEPAGEEEVPASPFVQNYEDFLRRFPEPGAIQQSMVVPHIRPAGTAAPNYAAPVPVAPSRPPPAVPRPSYSGVSDGRHIQPTLERQSSATKTALYTPLSMLSRLKLPRTGLTNFGVTCYMNSTLQCLSATLLLSKFFIDNRFRYYVQKNWKGSQGVMPGLFANLIRSLWKNDVEVIMPTSFRNFCGRLNQEWAIDRQQDAKEFFDFVVDCLHEDLNINWQRNQLRPLTFEEEMQRERMPVPKVSKIEWDRYCHREESFISSLFAGQHASRLRCTTCKRTSTTYEAFYSISVEIPPSGTGDIYQCLRSYCQEEMLSGDEVWKCPYCKCERVATKQIIITRAPQILVIHFKRFSASKTQSARKIHTPIDFPLHGLRMDDFVFSQPTPTPIPNGHSATAPSETTIATAPPFTYDAYGVLRHLGSSMSSGHYISLVRDAQRQCWRKFDDERVTDFNPRDLRPKERLQNEQAYIVFYERVPAK
>XP_001272727_Aspergillus_clavatus
MTLDTAALPSPPDFAPWKNPNRPKSLGGMQPGTEQIGRSDARQNGNNGPSGPPRFPNIKDLQDQAAALDLNESTPLDILVGRAQEAIGLARNYADNEELDKAYVQYLRASEITINIIPHHPDYRVTVNQSPAWYKQFANLMMAVRTKQGTMDDIKQLILEDNLASNTQPMATSRHGNSGRLESASGTHQGASSRGRQNEMSDSSLRMPSPSEFQRVPALQANPNRYSAPADDLLAQRFAKLRASPYPANGQGPFSNGENGAVHTPSPPGYLGDYPPRPLSYIHQGTRSNSTLSSPSRRPLGPRNMGATHNVPNLPPKILLNTSLPRAPDPAYSPIWTVPTQPPSNPPRTSTESSRPANPRYSQLINSPHGSPSRGSEDNPYRSTTPNGIHAIREVKSNSADLPHSTTISAQALLEYIRKYNIMLIDVRPRDQFDSGHIYAKSILCIEPVSLKENVSAEELEERLVVSPEHEQSLFERRNEFDLIVYYDQSTDSVSYLAGSPVGTTAPHLRALHDTLYEFNAYKPLKDGRPPALLLGGLDAWIDLLGQQSLATSSTAAVMGSIQAKRPAMRPGRPLGRVPTMASANSSLEVRKRRLREYKPLNPEELTAWMEKSKNEEIDTSTYVDEGTLTEEPEDASEQQESPVTPFVHTYEDFLRRFPEPHAIQESMVGPHSHPTAPSSTPNYAAPVPVVPSRPPPAVPRPSYSGVSDGRLIQAPLERQSSATKTALYTSNSLLSRLKLPRTGLTNFGVTCYMNSTIQCLSATIMLSKFFIDNRFRYYVQKNWKGSQGVMPGLFANLIRSLWKNDVEVIMPTSFRNFCGRLNQEWAIDRQQDAKEFFDFVVDCLHEDLNINWQRTPLRPLTFEEEMQRERMPVPKVSRIEWDRYCHREESFISSLFAGQHASRLRCTTCKRTSTTYEAFYSISVEIPSTGTGDIYQCLRSYCQEEMLSGDEVWKCPYCKCEREATKQIIITRAPQILVVHFKRFSASKTQSARKIHTPIDFPLHGLRMDDFVIYPNLGASSDGRVAGAPQEMISATMPPFTYDAYGVLRHIGSSMGSGHYISLVRDAQRQCWRKFDDDRATDFNPRDMRFKDRLQNEQAYIVFYERVPAK
>XP_001260098_Aspergillus_fischeri
MTLDAASLPSPPNFAPWKNPDRPHSLGGMQSGVERNGRSGSHQNGNHASSRIPRFPNIKDLQDEAASLDVSESTPLSDLLGRAQEAIELAREYADTEELDKAYVQYLRASEITINIIPHHPDYRVTVSQSPAWYKQFASLMMAVRTKQGTMDDIKQQILEDNLASNIQPLGPSRFTTPGCQGTAAATSQGAASRGRQNEAGESSVRMPSPSEFQRAPDTRPKPNRYSAPAEDLLAQRFAKLRASPYPVNGHNHPNNGQNGATTTSSPPKYLNDYPPRPSSYIQQGSQSSSNLSSPSRRPLGPRNMGTSHDVPNPPPKIPLNTSLPRAPDPAYSPIWTVPSQLPSNPPRTSTESSRPVNPRYSQLANSPRGSPSRGGPDDNPYRSTTPNGIHHVREARSSSADLPHSTTITAQALLEYLRKYNVLLIDVRPREEFDGGHIYAKSIICIEPVALKENVSAEELEERLVVSPEHEQSLFERRNEFDLVVYYDQKTDSVSYLAGSPVGTTAPHLRALHDTLYEFNAYKPLKDARPPALLLGGLDAWIDLLGQQSLATSTTAAVMGSIQAKRPAMRPGRPLGRVPTMASANSSLEVRKRRLREYKPLNPEELTAWMEKSKNEEIDTSTYIEEEVLTEEPEDASEQQEPPVTPFVHTYEDFLRRFPEPHAIQESMVVPHSQPSIPSSTPNYAARVPVAPSRPPPAVPRPSYSGVSDGRQIQAPLERQNSATKTALYTPSSMLSRLKLPRTGLTNFGVTCYMNSTIQCLSATVMLSKFFIDNRFRFYVQKNWKGSQGVMPGLFANLIRSLWKNDVEVIMPTSFRNFCGRLNQEWAIDRQQDAKEFFDFVVDCLHEDLNINWQRTPLRPLTFEEEMQRERMPVPKVSKIEWDRYCHREESFISSLFAGQHASRLRCTTCKRTSTTYEAFYSISVEIPPTGTGDIYQCLRSYCQEELLSGDEVWKCPYCKCERVATKQIIITRAPQILVIHFKRFSASKTQSARKIHTPIDFPLHGLRMDDFVISANPGSATDARAADMNSATTGPFTYDAYGVLRHIGSTMGSGHYISLVRDAQRQCWRKFDDERATDFNPRDLRFKDRLQNEQAYIVFYERVPAK
>XP_041142741_Aspergillus_flavus
MSSDAAALPSPPGFAPWENIGHPGGQISRPDSLSSSNHATPAGYQSPRFSNIKDLQDEAAALDVNEDSSLNLLLNRAQDAIENARRFADNDQPDKAYVQYLRASEITINIIPHHPDYRTTASQRSDWYKQFANLMMAVRTKQGTMDDIKQQILEDNLRSNVQPTTVTEHNYSRPASELIPAGTLRSLSPRGRQTEQGDKSTRMPSPSEFQRSLGLQERPNRYSAPAEDMLAQRFAKLRASPPATNDSFSTIKGQNTTQSHNGDIPRRPLSYMPQGSPYSPNLASPSRRPLGPRSMGPSHNGPVLPPKVPLDTSLPRAPDPAYSPIWTVPSQPPSNPPRTSTEISRPVNPRYSHLANSPRGSPSRNGFDDNPYRSRTPNGIHQLKEDRSNTADLPHSTAISAQDLLDYLRRYNVLLIDVRPRDQYDSGHVYAKSIICIEPVALKENVSAEELEERLVVSPEHEQSLFEKRNEFDMIVYYDQSTDSVSYLAGSPVGTTAPHLRALYDTLYEFNAYKPLKDGRPPALLLGGLDAWIDLLGQQSLATSSTATVLGSLQKKRPVARPGRPLGRVPTMVSANSSLEVRKRRLREYKPLNPDELTAWMEKSKNEEIDTTTYIEEEPMAEEPEGQETNEPPTPFVHTYEDFLRRFPEPHAIQESMVTPHARPPVPPMPNYAAPVPVAPSRPPPAVPRPSYSGVTDGRQIQPTLARQNSATKTALYTPSSIYRAKLPRTGLANFGVTCYMNSTIQCLNATMMLSRFFVDNRFRYYVQKNWKGSQGVMPGLFANLIRSLWKGDVEVIVPTSFRNFCGRLNQEWAIDRQQDAKEFFDFTVDCLHEDLNINWQRSPLRPLTFEEEMQRERMPVAKVSKIEWDRYCHREESFISSLFAGQHASRLRCTTCKRTSTTYEAFYSISVEIPSSGTGDIYQCLRSYCKEEMLSGDEVWKCPYCKCERVATKQIIITRAPQILVIHFKRFSASKTQTARKIHTPIEFPLHGLRMDDFVYSPPSPESNGDPKATMPHDTTLATVPPFTYDAYGVLRHIGSSMSSGHYISLVRDGARQCWRRFDDERTVDFNPRDLRNKDRLQNEQAYIVFYERVPAK
>XP_749604_Aspergillus_fumigatus
MTLDAASLPSPPNFAPWKNPDRLHSSGGMQSGVERNGRSGSHQNGNHASSRIPRFPNIKDLQDEAASLDVSESTALSDLLGRAQEAIELAREYADTEELDKAYVQYLRASEITINIIPHHPDYRVTVSQSPAWYKQFASLMMAVRTKQGTMDDIKQQILEDNLASNIQPLGPSRLATSGHQGTAAATSQGAVSRGRQSEAGESSVRMPSPSEFQRAPDTRPKPNRYSAPAEDLLAQRFAKLRASPYPVNGQNHPNKGQNGATTTPSPPKYSNDYPPRPFSYIQQSSQSSANLTSPSRRPLGPRNMGTNHDLPNPPPKIPLNTSLPRAPDPAYSPIWTVPSQPPSNPPRTSTESSRPVNPRYSQLANSPRGSPSRGGLDDNPYRSTTPNGVHHVKEARSSSADLPHSTTITAQALLEYLRKYNVLLIDVRPREEFDGGHIYAKSIICIEPVALKENVSAEELEERLVVSPEHEQLLFERRNEFDLVVYYDQKTDSVSYLAGSPVGTTAPHLRALHDTLYEFNEYKPLKDARPPALLLGGLDAWIDLFGQQSLATSTTAAVMGSIQAKRPAMRPGRPLGRVPTMASANSSLEVRKRRLREYKPLNPEELTAWMEKSKNEEIDTSTYIEEEVLTEEPEDASEQQEPPVTPFVHTYEDFLRRFPEPHAIQESMIVPHSQPSIPSSTPNYAAPVPVVPSRPPPAVPRPSYSGVSDGRQIQAPLERQNSATKTALYTPSSMLSRLKLPRTGLTNFGVTCYMNSTIQCLSATVMLSKFFIDNRFRFYVQKNWKGSQGIMPGLFANLIRSLWKNDVEVIMPTSFRNFCGRLNQEWAIDRQQDAKEFFDFVVDCLHEDLNINWQRTPLRPLTFEEEMQRERMPVPKVSKIEWDRYCHREESFISSLFAGQHASRLRCTTCKRTSTTYEAFYSISVEIPHTGTGDIYQCLRSYCQEELLSGDEVWKCPYCKCQRVATKQIIITRAPQILVIHFKRFSASKTQSARKIHTPIDFPLHGLRMDDFVISANPGSATDDRAADMTSATTGPFTYDAYGVLRHIGSTMGSGHYISLVRDAQRQCWRKFDDERATDFNPRDLRFKDRLQNEQAYIVFYERVPAK
>XP_659676_Aspergillus_nidulans
MAPDAAALPSPPSFAPEDAPSRHNLGGTAPGGGHQDGLSPRFPNIKALQDEAAALDVNESTTAVRTKQGTADSIKQQIVENNLKSMAKPAGQSSPISRRPVSQILPAGTYLPSSQRGRQSNAGDSSTRMPSPSQFQSFGLQDQPNRYSAPPDALAQRLAKLKTTSPTANGVSSGSASWGDNELGHVENRSPRPSSYISHGPTHGSTLSSPSRRPLGPRDMGTAQSGPSIPPKIPLNTSLPRAPDPTYSPIYTVPSQPPSNPPRTSTENFRPNNARYSHLANSPHGSQSPNGSDDNPYRSRTPNGVHALKGASSSTLDLPHRSTISAQELLDYLRRYSILLIDVRSREDFDSGHVYAKSIICIEPVALKENVSAEELEERLVVSPEHEQSLFERRNEFDMVVYYDQSTSSNSYLAGPPVGTTAPHLRALYDTLYEFNAYKPLKDGRPPMLLAGGLDAWIDLLGQQSLATSSTAAVIASLQTRRPVARPGRPLGRVPTMASANSSLEIRKRRLRKLSQLNPDELTEWLEKSKTEEIDASAYLGEDNLSEEPEPEQQAGTPISPFIRSYEDFLRRFPEPHNIQQSMITAQPRPLTPDYASHVPIAPSRPPPAVPRPSYSGVSDGRQIQAPLQRQNSATKHALYTSNSLLNRLKLPRTGLANFGVTCYMNSTIQCLSATVLMSKFFIDDRFRFYVQKNWKGSQGVMPGLYANLIRSLWKNDVQVIMPTSFRNFCGRLNQEWAIDRQQDAKEFFDFVVDCLHEDLNVNWQRTQLRPLTFEEEMQRERMPVAKVSKIEWDRYCHREESFISSLFAGQHASRLRCTTCKRTSTTYEAFYSISVEIPASGKGDIYQCLRSYCQEEMLSGDEVWKCPYCKCERVATKQIIITRAPQILVVHFKRFSASKTQSARKIHTPIDFPLHGLRMDDFVFSQPKQTSNGDGPSSGPQDPTSATEPPFTYDAYGVLRHLGSSMGSGHYISLVRDASRQCWRKFDDGRATDFIPRDLPFKDRLQNEQAYIVFYERVPAK
>XP_001394433_Aspergillus_niger
MSPDAAALPSPPDFAPWENVPRRPQSLGGMQPGGKSIAAGLGSYQANNSYGSPAGSQPARFPNIKDLQDEAAALDLNDNTSLSVLLERAQVAIDRARELANTDQLDRAYVHYLRASEITINIIPNHPDYRATASQRPGWYKRFGELMMAVRMKQGTMDDIKQQILENNLLSNVQPGGVSRSNPPRPRSEVISPGFGQSPGPRGRPVDAGNNSLRMPSPTQFQRSGEANAKMNRFSSPAGDALAERFAKLKMPPPPTPSDVGSISNGQNSTTSTPPTQEFPSRPSSQMSQGVPPRRPLGPRSMGSSHSVPTIPPKVPLNTSLPRAPDPTYSPIWTVPSQGPSNPPRTSVESSRPVNPRYSQITSSSRSSLSHDGFDDNPYRSQTPNGVHQAKEVRSSSADLPHSTTIEPQQLLEYMRKYNILLIDVRFRDQYDSGHIYASSILCIEPVALKENVSAEELEERLVVSPEHEQSLFERRNEYDMVVYYDQGTASVSYLDGSPVGTTAPHLRALYDTLYEFNAYKPLKDGRPPALLLGGLDAWVDLVGQQSLATSSTAAVMGSLQAKRPVRRPGRPLGRVPTIVSANSSLEVRKRRLREYKPLNPQELTEWMEKSKTEEIDPGTYIEEEALTEEPEGAEEPPVSPFVHTYEDFLRRFPEPHAIQQSMVTAHVRPAGTPAPNYAAPVPVAPSRPPPAVPRPSYSGVSDGRQIQPTLERQYSATKTALYTPSSMLNRLKLPRTGLTNFGVTCYMNSTLQCLNATVVLSKFFIDNRFRYYVQKNWKGSQGVMPGLFANLIRSLWKNDVEVIMPTSFRNFCGRLNQEWAIDRQQDAKEFFDFVVDCLHEDLNINWQRTPLRPLTFEEEMQRERMPVPKVSKIEWDRYCHREESFISSLFAGQHASRLRCTTCKRTSTTYEAFYSISVEIPPSGTGDIYQCLRSYCQEEMLSGDEVWKCPYCKCERVATKQIIITRAPQILVVHFKRFSASKTQSARKIHTPIDFPLHGLRMDDFVFSAYNQGQTNGLPHDPIAATVPPFTYDAYGVLRHIGSSMGSGHYISLVRDAQRQCWRRFDDERVIDFNPRDLRSKDRLQNEQAYIVFYERVPAK
>XP_015407692_Aspergillus_nomiae
MSSDAAALPSPPGFAPWENISHPGGQIRRPESLSSSNHATPAGYQSPRFPNIKDLQDQAAALDVNDNSSLNVLLSRAQDAIENARRFADSDQPDKAYVQYLRASEITINIIPHHPEYRITASQRSDWYKQFANLMMAVRTKQGTMDDIKHQIVEDNLRSNVQPTTGTEHNYYRPTSELLPAGTLRSPSPRGRQTEQGDKSARMPSPSEFQRSLGLQERPNRYSAPAEDMLAQRFAKLRASPPATNDSFSTMNGQSTPIPAQGYNGDIPRRPLSYMPQGSPSNPNLASPSRRPLGPRSMGSSQDGPVLPPKVPLNTSLPRAPDPAYSPIWTVPSQPPSNPPRTSTESSRPVNPRYSHLANSSRSSPSRNGFDDNPYRSRTPNGIHQVKEDRSNTADLPHSTAISAQDLLDYLRRYNVLLIDVRPRDQYDSGHVYAKSIICIEPVALKENVSAEELEERLVVSPEHEQSLFEKRNEFDMIVYYDQSTDSVSYLAGSPVGTTAPHLRALYDTLYEFNAYKPLKDGRPPALLLGGLDAWIDLLGQQSLATSSTATVLGSLQTKRPVMRPGRPLGRVPTMASANSSLEVRKRRLREYKPLNPDELTAWMEKSKNEEIDTTTYIEEEPMTEEPEGQEMDEPPTPFVHTYEDFLRRFPEPHAIQESMVTPHARPPVPPTPNYAAPVPVAPSRPPPAVPRPSYSGVTDGRQIQPTLARQNSATKTALYTPSSIYRAKLPRTGLANFGVTCYMNSTIQCLNATMMLSRFFVDNRFRYYVQKNWKGSQGVMPGLFANLIRSLWKGDVEVIVPTSFRNFCGRLNQEWAIDRQQDAKEFFDFAVDCLHEDLNINWQRSPLRPLTFEEEMQRERMPVAKVSKIEWDRYCHREESFISSLFAGQHASRLRCTTCKRTSTTYEAFYSISVEIPPSGTGDIYQCLRSYCKEEMLSGDEVWKCPYCKCERVATKQIIITRAPQILVIHFKRFSASKTQSARKIHTPIEFPLHGLRMDDFVYSPPIPDSNGDSKATMPHDTTLATVPPFTYDAYGVLRHIGSSMSSGHYISLVRDGARQCWRRFDDERTVDFNPRDLRNKDRLQNEQAYIVFYERVPAK
>XP_023089893_Aspergillus_oryzae 
MSSDAAALPSPPGFAPWENIGHPGGQISRPDSLSSSNHATPAGYQSPRFSNIKDLQDEAAALDVNEDSSVCYPTQDSVKHPGKIANSLQLNLLLNRAQDAIENARRFADNDQPDKAYVQYLRASEITINIIPHHPDYRTTASQRSDWYKQFANLMMLKEDRSNTADLPHSTAISAQDLLDYLRRYNVLLIDVRPRDQYDSGHVYAKSIICIEPVALKENVSAEELEERLVVSPEHEQSLFEKRNEFDMIVYYDQSTDSVSYLAGSPVGTTAPHLRALYDTLYEFNAYKPLKDGRPPALLLGGLDAWIDLLGQQSLATSSTATVLGSLQKKRPVARPGRPLGRVPTMVSANSSLEVRKRRLREYKPLNPDELTAWMEKSKNEEIDTTTYIEEEPMAEEPEGQETNEPPTPFVHTYEDFLRRFPEPHAIQESMVTPHARPPVPPMPNYAAPVPVAPSRPPPAVPRPSYSGVTDGRQIQPTLARQNSATKTALYTPSSIYRAKLPRTGLANFGVTCYMNSTIQCLNATMMLSRFFVDNRFRYYVQKNWKGSQGVMPGLFANLIRSLWKGDVEVIVPTSFRNFCGRLNQEWAIDRQQDAKEFFDFTVDCLHEDLNINWQRSPLRPLTFEEEMQRERMPVAKVSKIEWDRYCHREESFISSLFAGQHASRLRCTTCKRTSTTYEAFYSISVEIPSSGTGDIYQCLRSYCKEEMLSGDEVWKCPYCKCERVATKQIIITRAPQILVIHFKRFSASKTQTARKIHTPIEFPLHGLRMDDFVYSPPSPESNGDPKATMPHDTTLATVPPFTYDAYGVLRHIGSSMSSGHYISLVRDGARQCWRRFDDERTVDFNPRDLRNKDRLQNEQAYIVFYERVPAK
>XP_040634637_Aspergillus_ruber
MSSDAATLPSPPDFAPWASNNRPQSLVSGMYSSGGQQGQFYGNGSNNSPPAGGGPPRFPNIKDLQDEAASLDVNDITPLSILMKRAYEAIENARSLADKDKPDQAYIHYLRASEITVNIIPHHPDYKVTVNQTPGWYKQFADLMMAVRTKQGTMDEIKKQIIQDNLASNVQPSRESATNSPALSGSSRGRPEDSSSSSIRMPSPSEYQRSAMQAKLNNNRFSAPAEDMLAQRFARLKAMPSATNNQNSMAVGQNGALAMPAASGYVDDHPPRPSSNLSQTTAPYPPPVPPRRPLGPRSMGSSPSVPTLPPKIPLDTSLPRAPDPAYSPIWTVPSQPPSNPPRTSTEISRANNSRYSHLVNSPSASPSRNSLYDPYRSQTPNGIHPAKSSTTDLPHRPAIEAQELLDYLREYSILLIDVRPRDQYDNGHIYAKSVICIEPVALKPNVSAEELEERLVVSPEHEQPLFERRNEFDMVVYYDQSTDSVSYLAGSPVGTSAPHLRALHDTLYEFNAYKPLKDGRPPALLLGGLDAWVDLLGQQSLATSSTAIIMGSIQTKRPVRKPGRPLGRVPTVVSANSSLEVRKRRLREYKPLNPEELTAWMEKSKNEEIDTVQEEEEPLTEEPEEVDGIETKLASSPPSPFVHTYEDFLRRFPEPHAIQESMTAPHTRPLVPPPMPTYAAQVPQAPSRPPPAVPRPKYSGVSEGRQIQPPLERQNSANRTALYPSGLNRPKLPRTGLSNFGVTCYMNSTLQCLSATMMLSKFFNDNRFRIYVQKNWKGSQGVMPGLFANLIRSLWRGDVQVIVPTSFRNFCGRLNQEWAIDRQQDAKEFFDFLVDCLHEDLNINWQRTPLRPLTFAEEMQRERMPVPKVSRIEWDRYCHREESFISSSFAGQHASRLRCTTCQRTSTTYEAFYSISVEIPASGTGDIYSCLRSYTQEEMLSGDEVWKCPYCKCERVATKKIIITRAPQILVVHFKRFSASKTQSARKIHTPIDFPLYGLRMDPFVISSPSPPSSSSSPEPAQPTPTPTPMGATVPPFTYDAYGVLRHIGPSMSSGHYISLVRDAQRHCWRKFDDDRVTDFQPRELRHKERLQNEQAYIVFYERVPAK
>XP_040708302_Aspergillus_sydowii
MAPDAAALPSPPTFAPGDSLSRHNIGGMVPGGTQTDGTARHYQNGFSPRFPNIKDLQDEAAALGVNETTSLTDLLTTAQDAIAKFRGFADSNQLDKAYVQYVRASEITINLIPRHPEYRNAANQVPGWHRQFSDLMMTPLTMCRQAVRTKQGTVDTIKQQIMDDNLMSMAQPTGQFSPSAGRPVSQNSLASTYFPTSQRGCQNEAGDSSTRMPSPSQFQSSASQEQMNRYSAPPDVLAQRLARLKTTSPTSNGGSLALNNWEDNGNGHVENQSPRPSSYISHGPANGSKLNSPSRRPLGPRTMGATQNAPSLPPKIPLNTSLPRAPDPAYSPIFTVHSQPPSNPPRTSTESFRQMHPQYSHIANSRPGSQSPSGLDDNAYRSRTPNGVHLTKTTASSTADLPHRSTITAQELLDNLRRYNILLIDVRPREDFDSGHVYAKSIICIEPVALKENVSAEELEERLVVSPEHEQSLFERRNEFDLVVYYDQSTSSNSYLAGPPVGTTSPHLRALYDTLYEFNAYKPLKDGRPPALLLGGLDAWIDILGQQSLATSSTAAVLASIQTKRPVVKPGRPLGRVPTMASANSSLEIRKRRLRKLEQLNPEELTEWLEKSKTEEIDASAYLGEDALTEEPEEDQQQDETPVSPFVRSYEDFLRRFPEPHAIQQSMVQAQQGPSVTPDYATPVPVVPSRPRPAVPRPSYSGVSDGRQIQPPLLRQNSATKTALYTSNSVLNRLKLPRTGLANFGVTCYMNSTIQCLSATILMSKFFIDDRFRFYVQKNWKGSQGVMPGLFANLIRSLWKNDVQVIMPTSFRNFCGRLNQEWCIDRQQDAKEFFDFVVDCLHEDLNVNWQRTPLRPLTFEEEMQRERMPVAKVSRIEWDRYCHREESFISSLFAGQHASRLRCTTCKGTSTTYEAFYSISVEIPPSGKGDIYQCLRSYCQEEMLSGDEVWRCPYCKCERVATKRIIITRAPQILVVHFKRFSASKTQSARKIHTPIDFPLHGLRMDDFVFSQPKQTVAGDVPGKGLQDPTSATEPPFTYDAYGVLRHLGSSMGSGHYISLIRDASRQCWRKFDDGRATDFNPRDMSFKDRLQNEQAYIVFYERVPAK
>XP_001215210_Aspergillus_terreus
MFPDTAALPSPPDFAPWDNTNPRSEPHGGVYSGSRQNGGTGSYQNSSRASPIGSRRPRFPNIKDLQDQAAALDVSETSSLDELLGKAREAIGKARDYADNDEPDKAYVQYLRASEITINVIPHHPDYRTTVTQRPSWYKQFADLMMGNSTRGRTNEPGDSQIRMPSPSQFQAAPSLQSNPSRHSTPADELAQRFAKLKASPPSDVPTSFAAGPNGITPTSTPSDPHSRSSSAIHQTLPSSNLSSPSRRPLGPRSMGSSTSVPGVPPKIPLNTSLPRAPDPTYSPIFTVPSQPPSNPPRTSTESSRPVNPRYSHLANSPRGSPHGSPVRNGFDDNPYRSRTPNGVHSVREPRSNTADLPHSHTVTAHDLLEYLRRYNVLLIDVRSRDQFDHGHVYAKSIICIEPVALKENVSAEELEERLVVSPEHEQSLFERRNEFDLIVYYDQTTDSVSYLAGSPVGTTAPHLRALHDTLYEFNAYKPLKDGRPPALLLGGLDAWIDLLGQQSLATSSTAAVMGSIQNKRPVMRPGRPLGRVPTMVSANSSLEVRKRRLREYRPLNPEELTAWMEKSRNEEIDTSTYIGEGELTEEPEEETGEEAPPISPFVHTYEDFLRRFPEPHAIQQSMVTPLARPPVPPVPNYAAPVPVAPSRPPPAVPRPSYSGVTDGRQIQPPLERQNSATKTALYTPSSMLSRLKLPRTGLANFGVTCYMNSTIQCLSATVMLSKFFIDNRFRYYVQKNWKGSQGVMPGLFANLIRSLWKNDVEVIMPTSFRNFCGRLNQEWAIDRQQDAKEFFDFVVDCLHEDLNINWQRNPLRPLTFEEEMQREKMPVAKVSRIEWDRYCHREESFISSLFAGQHASRLRCTTCKRTSTTYEAFYSISVEIPPSGTGDIYQCLRSYCQEEMLSGDEVWKCPYCKCERVATKQIIITRAPQILVVHFKRFSASKTQSARKIHTPIDFPLHGLRMDDFVFASAPPVSNDANAAVRQDMSPTAPPFTYDAYGVLRHIGSSMGSGHYISLVRDAQRQCWRKFDDDRSSDFNPRDLRYKDRLQNEQAYIVFYERVPAK
>XP_022484374_Penicillium_arizonense
MSSDAATLPSPPNIPPWKDSRPYSVGETMHSTQVSRPDYPNGSSIPRRPRFPNIKDLQDQAASLNVNDSTPLNQLLRTASEAIEQAITLVEDNYPDKAYIQYLRASEITINIIPHHPDYRTAVNQRPGWYKEFADLMMSVRTKQGTMDTIKQEIIEDNLASGMQPTGGFASRSPQQASATPRSRENRQSGTDSVRMPSPGQFQRIPDPPTHIQRFSSPPDDMLAQRFAKLKASPPSNQYELGSSPAEPGSPTLGSAETPLHPSNANSGPYSSPPPRRPLGPRGMGSSASVPTIPPKVPLTTSLPRAPDPAYSPIFTVPSKPPSNPPRTSTESTRPVNPRYSQFTSSPHRSPSRGGFDENPYRSLTPNGVDSARSDSPDLPYSTSITAQSLLESLRKFNVLLIDVRSRDQYDNGHVYAKSIICIEPVVLKENVSAEELEERLVVSPEHEQTLFEKRNEYDLVVYYDQNADSVSYLAGSPVGTSAPHLRALHDTLYEFNAYKPLKAGRPPALLLGGLDAWIDLLGQQSLATSSTAAVMSSLQARKPVPRPGRGLGRVPTMASANSSLEVRKRRLREFTPLNSKELSEWMEKSKNEEIDTSTYGEEETEEPEESTQEPSTPFVHTYEAFLRRFPEPHHVQQSMTHPDSRPPPGPTPNYAAQMPVAPSRPAPAVPRPSYSGVSDGRHIQPHLERQNSASRTALYMPTSNFGRLKLPRTGLTNFGVTCYMNSTIQCLSATVMLSRFFIDNRFRYYVQKNWKGSQGVMPGLYANLTRSLWKNDVEVIMPTSFRNFCGRLNREWAIDRQQDAKEFFDFVVDCLHEDLNINWQRTPLRPLTFSEEMQRERMPVARVSKIEWDRYCHREESFISSLFAGQHASRLRCTTCKKTSTTYEAFYSISVEIPVEGTGDIYDCLRSYCKEEMLSGDEVWKCPHCKCKRMATKQIIITRAPQILVVHFKRFSASKTQSARKIHTPIEFPLHGLRMDDFVISYPSAAPQDPRAPPPMGATVPPFTYDAFAVLRHLGSSMGSGHYISLVRDAERQCWRKFDDERATDFNPRDLRSRDRLQNEQAYIVFYERVPAK
>XP_014532169_Penicillium_digitatum
MSSDAATLPSPPKMPPWKDSRRPYSVGDGMNTSGQLCRPDSYPKGKASLIPPRRPRYPNIKDLQDQAAALNFNDTTPLSVLLPTAVDAIEKARNLADDDYNDKAYIQYLRASEITINLIPHHPDYRNVSQRPDWYKEFADLVKAVRSKQGTMDAIKRDIIEDNLVSGMQPIGIFTSRSPEQISDTPRGRENRDSGTSLARMPSPTEYQRMPETEAHSKRFSSPPDDMLAQRFAKLKASPPSNQHGLGASTSGPGSPVVGSAGQTPLHPLNMPLGTYSSPPPRRPLGPRGMVASSNVPTIPPKLPLNTSLPRAPDPAYSPVFTVPSKPASNPPRRSTESIHSNNPRYSQFSNSPRVSPTRGGFDENPYRAMTPNGLNPARETRSSSPDLPYSTTITARSLLENLRKFNVLLIDVRARDQYDNGHVYAKSIICIEPVVLKENVSAEELEERLVVSPEHEQALFEKRNEYDLVVYYDQSADSVSYLAGSPVGTSAPHLRALHDTLYEFNAYKPLKAGRPPALLLGGLDAWIDLLGQQSLATSSTAAVMSSLQARKPVPKPGRPLGRVPTMASANSSLEIRKRRLREFTPLNSKELSEWMEKSKVEEIDTSTYAEEDSLTEEPEDTGPEPSSAFVHTYEAFLRRFPEPHDLQQSMMHAGPPPSAAAPNYAAHMSVAPSRPPPAVPRRSYSGVSDGRQIQPHLHRQNSANRTALYTPSSRLDRLKIPRTGLTNFGVTCYMNSTIQCLSATIPLSRFFIDNRFRSYVQKNWKGSQGVMPGLYANLTRSLWKNDVEVIMPTSFRNFCGRLNREWAIDRQQDAKEFFDFVVDCLHEDLNINWQRTPLRPLTFSEEMQRERMPMTKVSQIEWDRYCHREESFISSLFAGQHASRLRCTTCQQTSTTYEAFYSISIEIPPTGAGDIYQCLRSYCQEEMLSGDEVWKCPHCKCKRMATKQIIITRAPQILVVHFKRFSASKTQSARKVHTPIEFPLHGLRMDDFVISHPHPPPPEPGSPPTTGATVPPFTYDAFAVLRHLGSSMGSGHYISLVRDAERQCWRKFDDDRTTDFNPRDLRSRERLQNEQAYIVFYERVPAK
>XP_016598794_Penicillium_expansum
MSSDAATLPSPPKIPPWKASRRPYSVGENMTTSGQINRPDSYPKGKAPLIPPRRPRFPNIKDLQDQAAALNVNDTTPLSILLPTAVDAIERAKNLADDDYNDKAYIQYLRASEITINLIPHHPDYRIVSQRPDWYKEFADLVRAVRSKQGTMDAIKRDIIEDNLVSGMQPTGVFTSRSPEQISVTPRGRENRDSGANLARMPSPTEYQRTPETEAHPQRYSSPPDDMLAQRFAKLKASPPSNQHGLGASTAGSGSPIVGSAGQSPLHPSNVPLGTYSSPPPRRPLGPRGMGSSSNVPTIPPKLPLNTSLPRAPDPAYSPVFTVPSKPTSNPPRRSTESIHSSNPRYSQFSNSPRVSPTRGGFDENPYRAMTPNGLNSARETRSNSPDLPYSTTITAQSLLEDLRKFNVLLIDVRARDQYDNGHVYAKSIICIEPVVLKENVSAEELEERLVVSPEHEQALFEKRNEYDLVVYYDQSADSVSYLAGSPVGTSAPHLRALHDTLYEFNAYKPLKAGRPPALLLGGLDAWIDLLGPQSLATSSTAAAMSSLQARKPVLRPGRPLGRVPTMASANSSLEIRKRRLREFTPLNSKELSEWMEKSKVEEIDTSTYAEEDSLTEEPEETGPEPSSPFVHTYEAFLRRFPEPHDVQQSMMHADPSPPSTAAPNYAAHMSVAPSRPPPAVPRRSYSGVSDGRQIQPHLHRQNSANRTALYAPSSRLDRLKIPRTGLTNFGVTCYMNSTIQCLSATIPLSRFFIDNRFRYYVQKNWKGSQGVMPGLYANLTRSLWKNDVEVIMPTSFRNFCGRLNREWGIDRQQDAKEFFDFVVDCLHEDLNINWQRTPLRPLTFSEEMQRERMPMTKVSQIEWDRYCHREESFISSLFAGQHASRLRCTTCRQTSTTYEAFYSISVEIPPTGAGDIYQCLRSYCKEEMLSGDEVWKCPHCKCKRMATKQIIITRAPQILVVHFKRFSASKTQSARKIHTPIEFPLHGLRMDDFVISHPHPPPPEPGMPPTTGATVPPFTYDAFAVLRHLGSSMGSGHYISLVRDAERQCWRKFDDDRATDFNPRELRPRERLQNEQAYIVFYERVPAK
>XP_040646815_Penicillium_griseofulvum
MKIKLAGGGEVLSSDTPEASRIAFLDLSSLLWRIGYASGLPIFFPPVLTHNHALSPLVAAWIYHVLRCGDFAISPQNTAVEGQATPDLYPKGKAPHIPPRRPRFPNIKDLQDQAAALNVDDTTPLSILLPTAADAIERARNLADDNYNDKAYVQYLRASEITINIIPHHPDYRTINQHPNLYKDFADLLKAVRSKQGTMDAIKQDIIEDNLVSGMQPTGIFTSRSPEQNSVTPRGRENQGSGTSLARMPSPTEYQRMPDQNAHLQRFSSPPDDMLAQRFAKLKASPPSDQYGPGSPIVGSAGQTSLRSSNGSLGTYSSQPPRRPLGPRDMGSPSSMPTIPPKVPLNTSLPRAPDPAYSPVFTVPSKPASNPPRSSAESTRSGNPRYSQFSNSPRVSPTRGGFDDNPYRSLTPNGLDSARETRSNSPDLPYNTTITAQSLLENLRKFNVLLIDVRARGQYDNGHIYAKSIICIEPVILKENVSAEELEERLVISPDHEQALFEKRNEFDLVVYYDQSANSISYLAGSPVGTSAPHLRALHDTLYEFNAYKPLKAGRPPALLLGGLDAWVDLLGQQSLATSSTAAVMSSLQARKPVSRPGRPLGRVPTMASANSSLEIRKRRLREFTPLNSKELSEWMEKSKVEEIDTSTYAEEDSLTEEPEETGPEETGPEPSSPFIHSYEAFLRRFPEPHDVKQSMSHVDYRPPPTVAPNYAAHISVAPSRPPPAVPRPSYSGVSDGRHIQPHLKRQNSANQTALYVSNSRLDRLKLPRTGLTNFGVTCYMNSTIQCLSATISLSRFFIDNRFRHYVQKNWKGSQGVMPGLYANLTRSLWKNDVEVIMPTSFRNFCGRLNREWAIDRQQDAKEFFDFVVDCLHEDLNINWQRTPLRPLTFSEEMQRERMPMTKVSRIEWDRYCHREESFISSLFAGQHASRLRCTTCRQTSTTYEAFYSISVEIPPKGTGDIYQCLRSYCQEEMLSGDEVWKCPHCKCKRMATKQIIITRAPQILVVHFKRFSASKTQSARKIHTPIEFPLHGLQMDDFVIAHPPPPPLEAGAPPTTGATVPPFTYDAFAVLRHIGSSMGSGHYISLVRDAERQCWRKFDDERATDFNPRDLRARDRLQNEQAYIVFYERVPAK
>XP_038928192_Penicillium_roqueforti
MSSDAATLPSPPKIPPWKDNRRPYSVGNDMGNDMDPNGRVTRPDSYPKGKAPLVPPRRPRFPNIKDLQDQAAALNVNETTPLDILLPTAADAIAKAKNLSDDEYNDKAYVQYLRASEITINLIPHHPDYRTVSQRPDWYKEFADLVKAVRSKQGTMDAIKREIIEDNLVSGMQPTGIYTSRSPKQISVTPRGRENQESGTNFARMPSPTQYQRVPETEVNLQRFSSPADDTLAQRFAKLKASPPSNQHGLGASTTRLGSPIVGSAGQTPLYSSNYNSPPPRRPLGPRVMGSSSNLPTIPPKLPLNTSLPRAPDPAYSPVFTVPSKPTSNPPRRSTESTHSTNPRYSQFSNSPRVSPTRGGFDDNPYRSLTPNGLDSARETRSNSPDLPYSTTITAQSLLDNLRKFNVLLIDVRPRDQYDNGHVYAKSIICIEPVVLKENVSAEELEERLVVSPEHEQALFEKRNEYDLVVYYDQSADSVSYLAGSPVGTSAPHLRALYDTLYEFNAYKPLKAGRPPALLVGGLDAWIDLLGQQSLATSSTAAAMSSLQARKPVSRPGRPLGRVPTMASANSSLEIRKRRLREFTPLNSKELSEWMEKSKVEEIDTSTYAEEESLTEEPEETGSEPSTPFVNTYEAFLRRFPEPHDIQQSMTHADSRPPLSATPNYAAHMSVAPSRPPPAVPRPSYSGVSDGRQIQPHLQRQNSANRTALYTPSSRLDRLKLPQTGLTNFGVTCYMNSTLQCLSATIPLSRFFIDNRFRYYVQKNWKGSQGVMPGLYANLIRSLWKNDVEVIMPTSFRNFCGRLNREWAIERQQDAKEFFDFVVDCLHEDLNINWQRTPLRPLTFSEEMQRERMPMTKVSRIEWDRYCHREESFISSLFAGQHASRLRCTTCQQTSTTYEAFYSISVEIPPTGAGDIYQCLRSYCQEEMLSGDEVWKCPFCKCKRMATKQIIITRAPQILVVHFKRFSASKTQSARKIHTPIDFPLYGLRMDDFVIAHPHPPPPEPGMPPATGATVPPFNYDAFAVLRHLGSSMGSGHYISLVRDAERQCWRKFDDDRATNFNPRELRTRDRLQNEQAYIVFYERVPAK
>XP_002557904_Penicillium_rubens
MSSDAATLPSPPKMPPGKDSRRPYSVGDDMNSSGKVNGPDSYPKAKTPLIPPRRPRFPNIKDLQDQAAALNVNDTTPLNILLPTAADAIEKARSLADDDYNDKAYVQYLRASEITINLIPHHPDYRTASQRPDWYKEFADLLKAVRSKQGTMDAIKRDIIEDNLVSGMQPTGIFTSRSPEQPPATPLGRENRESGTNFARMPSPTQYQRMPEAEAHSQSFSSPPDDMLAQRFAKLKASSSPPSNQYGLGASAAGPGSPIVGSAGQTPLHPSNVPLGAYSSPPPRRPLGPRSMGSSSNVPTIPPKLPLNTSLPRAPDPAYSPVFTVPSKPTSNPPRRSTESTRSGNLRYSQFSNSPRVSPTRGGLDDNPYRSLTPNGLNSARETRSNSPDLPYSTTITAQSLLENLRKFNVLLIDVRTRDQYDNGHVYAKSIICIEPVILKENVSAEELEERLVISPEHEQALFEKRNEYDLVVYYDQSADSVSYLAGSPVGTSAPHLRALHDTLYEFNAYKPLKAGRPPALLLGGLDAWIDLLGQQSLATSSTAAVMSSLQARKPVPRPGRPLGRVPTMASANSSLEIRKRRLREFTPLNSKELSEWMEKSKVEEIDPSTYAEEDALTEEPEETEPEPPGPFVQTYEAFLRRFPEPHDVPQSMTQVDSRPPPAAAPNYAAHMSVAPSRPPPAVPRPSYSGVSDGRQIQPHLQRQNSANRTALYAPSSRLDRIKLPRTGLTNFGVTCYMNSTIQCLSATIPLSRFFIDNRFRYYVQKNWKGSQGVMPGLYANLTRSLWKNDIEVIMPTSFRNFCGRLNREWAIDRQQDAKEFFDFVVDCLHEDLNINWQRTPLRPLTFSEEMQRERMPMTKVSRIEWDRYCHREESFISSLFAGQHASRLRCTTCHQTSTTYEAFYSISVEIPPTGAGDIYQCLRSYCKEEMLSGDEVWKCPHCKCKRMATKQIIITRAPQILVVHFKRFSASKTQSARKIHTPIEFPLHGLRMDDFVISHPPPPPPEPGMPPTTGATVPPFTYDAFAVLRHLGSSMGSGHYISLVRDAERQCWRKFDDDRVTDFNPRELRTRDRLQNEQAYIVFYERVPAK
>XP_040818501_Penicillium_solitum
MSSDAATLPSPPKVPPWKDTRRSYSVGDDMNSSGQVNRPDSYPKGKTPLVPPRRPRFPNIKDLQDQAAALNVNDTTPLSILLPTAADAIERARSLADDDYNDKAYVQYLRASEITINLIPHHPDYRTVSQRPDWYKEFADLVKAVRSKQGTMDAIKRDIIEDNLVSGMQPTGILTSRSPDQISVTPRGRENRESGTNLARMPSPTEYQRMPETEARPQRFSSPPDDMLAQRFAKLKASPPSNQYGLGARTAGPGSPIVRSAGQTPLHPSNVPIGTHSSPPPRRPLGPRGMGSSPNVPTIPPKLPLNTSLPRAPDPAYSPVFTVPSKPTSNPPRRSTESTHSGNPRYSQFSNSPRVSPTRGFDENPYRSLTPNGLNSARETRSNSPDLPYSTTITAQSLLENLRKFNVLLIDVRARDQYDNGHVYAKSIICIEPVVLKENVSAEELEERLVVSPEHEQALFEKRNEYDLVVYYDQSADSVSYLAGSPVGTSAPHLRALHDTLYEFNAYKPLKAGRPPALLLGGLDAWIDLLGQQSLATSSTAAVMSSLQARKPVPRPGRPLGRVPTMASANSSLEIRKRRLREFTPLNSKELSEWMEKSKVEEIDTSTYAEEDSLTEEPEETGPEPTTPFVHTYEAFLRRFPEPHDVQQSMTHADPRPPLAATPNYAAHMSVAPSRPPPALPRPSYSGVSDGRQIQPHLHRQNSASRTALYAPSSRLDRLKIPRTGLTNFGVTCYMNSTIQCLSATIPLSRFFIDNRFRYYVQKNWKGSQGVMPGLYANLTRSLWRNDVEVIMPTSFRNFCGRLNREWAIDRQQDAKEFFDFVVDCLHEDLNINWQRTPLRPLTFSEEMQRERMPMTKVSRIEWDRYCHREESFISSLFAGQHASRLRCTTCRQTSTTYEAFYSISVEIPPTGAGDIYQCLRSYCQEEMLSGDEVWKCPHCKCKRMATKQIIITRAPQILVVHFKRFSASKTQSARKIHTPIEFPLHGLRMDDFVIAHPSPPPPEPGMPPTTGATVPPFTYDAFAVLRHLGSSMGSGHYISLVRDAERQCWRKFDDDRATDFNPRELRPRERLQNEQAYIVFYERVPAK
>XP_022580013_Penicilliopsis_zonata
MTSDAAALPSPPSFSPWNGGASGIHSGGEQASRPVSYANGNRPSARFPNIKDLQDQAAALDVNENTSLSILLERAKKAIEQARAFSDNDQPDKAYVYYLRASEITINIIPHHPDYRSTVTQRPGWYKQFAELMMAVRTKQGTMDDIKQQIIEDNLRSNVQPAGSSVYVSENVNQRVNSPSAGDYSPRGRTDEIDGHRLRMPSPSDYRNSSDLAPRPNRFSTQADDVLAQRFARLKATSPPSVGVISNGQNGTVSMPSPPRHLDDYPPRPPSNLSQGSLTAFPARPLGPRKMGSSPGVPTLPPKIPLTHSLPRAPDPAYSPVWTVPTQPPPNPPRTSMESSRASTSRYSQFVESPHGSPHRAGLLDDNPYRSRTPNGGVQTRATKSASAELPYNTSVTAQKLMDYLRKYNILLIDVRSREQYDNGHVYAKSILCIEPVALKENVSAEELEERLVVSPEHEQALFERRNEFDMVVYYDQNAASVSYLAGSPVGTSAPHLRALYDTLYEFNAYKPLKDGRPPALLLGGLDAWVDLVGPQSLATSTTAAVMGSIQTKKPVRNPGRPLGRVPTMASANSSLEVRKRRLREQKPLNPDELTAWMERSKKEEIDTSSYIGAEELAEEPEEDADAVVPPTPSFVHTYEDFLRRFPEPQSIQQSMVIAPETGVAVTNSAAPGSSSPAYHATSVPIAPSRPPPAVPRPSYSGVSDGSQIQPPLERQNSAARTALYTSYSALSRLKLPRTGLTNFGVTCYMNSTLQCLSATVMLSKFFIDNRFRYYVQKNWKGSHGIMPGLFANLIRSLWKNDVEVIMPTSFRNFCGRLNVEWAIDRQQDAKEFFDFVVDCLHEDLNINWQRTPLRPLTFEEEVQRERMPMGKVSRIEWDRYCHREESYISSLFAGQHASRLRCITCGRTSTTYEAFYSISVEIPATGAGDIYQCLQSYCKEEMLSGDEVWKCPYCKCERVATKQIILTRAPQILVVHFKRFSASKTQSARKIHTPIEFPLHGLRMDEFVIPSMNANANANAHAHAHAQLPSGGEYSTGPPSPTAGPFTYDAYGVLRHLGSSMGSGHYISLVRDAQRHCWRKFDDERATDFQPQDLRPKDRLQNEQAYIVFYERVPAK
>XP_016620028_Cladophialophora_bantiana
MAAYASSSSISSHATSTSASARSSWTDPRDLTPGPGSGAGKVYPHIKDIIQDATTSFQADGSLPQYLTEVDHSITVAKSSVDFGRHDLAYKSYMRGYEIAVNHIPRHKEFGFWDNNPPWRAKYKAALQKLVDMEAEMTRIKALIEDNNARYGTQPQSRAMSRKPVYSSGFGIPQNLVPGRPTSSGSNDATPRSTSPNSFEDLPDSLRIPRARPSSKPKPENLQGRPLAEASNDLTQRFARLRGPGNASEQSNLLFMPKAGDFQQGAGYNSHSYSNEASTSRPNGPRTIPAFSNGPMVPPKVPAAPPKVPIETSMAMPKPPSPTYSPINTTSASFHANNHRLSAEGGRPPTERKQTYYNQSQNSSTASLHLQRTRDELSAPYRPTTPNGINSAILPKNSSSDLPHQRSIDVATLQEYMKRYNVLLIDIRERAIFDDGHIMSTSIICIEPISLKEGVSAEELEDRLVLAPDSEQSHFSRRDEFDLVVYYDQYTSDVSYLKGPPTMTKAPALRALYDTLYEFNDTKPLKDGRPPALLSGGLDAWVDYMGVQSLARSRTAATLGITRQRPVGPGRPIARQRMVSANSRYEVRNRRLRDHKFLDESEQEAWRQQALQEEVTPIEKHDHASDEEYSVVEEEPEPPSPFIPDYETFLRRFPSIQQQESMVMPARRPLPSHPAAYLPQHAPPPVPQVPARPAPAIPRPSYSGHADINAPQPALARVTSATRPPLYSTVTSLRRRLPKTGLTNFGVTCYMNSTLQCLSATIPLSNFFNDRLYEGYVQRNWKGSNGIMPKLYANLIQAVWQGDNEVIKPSTFRNFCGRMNREWVIDRQQDAKEFFDFLVDCLHEDLNVNWERTPLRPLTTAEEMQRERMEIARASPIEWKRYEHRDHSYMSSLFAGQHASRLRCLTCKRTSTTYEAFYSISVEIPRDRAGHIYDCLSSYCREEKLSELWRCPYCKCEREATKQIILTRLPQFLVIHFKRFAASKHEKAKKIHTPIEFPLHNLSMDDFVIPRPATLPDQDGRMSMEPATTPPYTYDAYGVLRHLGNSGDGGHYISIVKDQGRGVWRKFDDERHVDLDPLKLSQRDRLQNGEAYIVFYQRAQGR
>XP_008731170_Cladophialophora_carrionii
MAAYASSSSISSSHTTSTAGSARSSWTDPRDSGPNAGPGIGKVYPHFRDIVQDATASFQDGGSLTQYLNEVENCIAVAKSSVDFGRHDLAYKNYVRAYEIAVNHIPTHKEYGFWDSNPQWRAKYKAARHKLTDLEGQMTRVKALIEENNARHGTQPQSRALPRKPVYSSGFGIPPNLVPGRPTSSGSNDANPRPGSPQSGLPETLRIQRARPTSKQKPDTLQGRPLTDTSNDLSQRFAKLRGLGNAGDQSELLSMPKASDFQQSAAYTSQPYSGTNGAPISRLNGPRPNPAFSNGPMIPPKVPTTPPKVPLDTSMAMPKPPSPTYSPIDNTAARFHTIGSRLSAEGGRPPSERKQTYYQQSQNSSTTSLHLQRTRDELSAPYRPTTPNGINSAIVSKNSSSDLPHHTVVDAATLQQYMTKYNVLLIDIRERAMFDDGHIMSTSVICIEPISLKEGVSAEELEDRLVLAPDTEQVHFSRRNEFDLVVYYDQNTSDVSYLSGPPTLTKAPALRALYDTLYEFNDTKPLKDGRPPALLTGGLDGWVDYMGVQSLVRSKTAATLGTTRQRPVAAGRPIARQRMVSANSRYEVRNRRLRDHKFLDENEQEAWRQQALQEEVTPIEKAQTGSDDAYEDIEVETEPPSPFIPDYETFLRRFPSIQQQESMIMPARRPVASYPAAFGTQSAPLPPTPLPQVPARPAPAIPRPSYSGHADINAPQPALARVTSATRPPLYSTVTSLRRRLPKTGLTNFGVTCYMNSTLQCLSATIPLSNFFNDRLYETYVQRNWKGSNGIMPKLYANLVQAVWQGDSEVIKPSTFRNFCGRMNREWVIDRQQDAKEFFDFLVDCLHEDLNVNWERTPLRPLTAAEEMQRERMDIAKASPIEWKRYEHRDHSYMSSLFAGQHASRLRCLTCKRTSTTYEAFYSISVEIPRDRPGHIYDCLSSYCREEKLSELWRCPYCKCEREATKQIILTRLPQFLVIHFKRFAASKHERAKKIHTPIEFPLQNLSMDDFVIPRPPAQPDQDGRMNMELATTAPYTYDAYGVLRHLGNSGDGGHYVSIVKDQGRGCWRKFDDERHVDLDPNKLSSRDRLQNGEAYILFYQRAQGR
>XP_016242361_Cladophialophora_immunda
MAVYASSSSVSSHTTSTSASARSSWTDPRDFAPGPGSGAGKVYAHIKDIIQDATTSFQVDGSLPQYLHEVESSTTVAKSSVDFGRHDLAYKSYMRAYEIAVNHIPRHKEFGFWDNNPVWRAKYKAALQRLVEMEGEMTRIKALIEDNNARYGTQPQSRTMPRKPVYSTGFGIPQNLIPGRPTSSGSNDAPLRSTSPNSSAELPDSLRIPRARPSSKPKPENLQGRPLTEAANDLTQRFAKLRGPGNATEHSNLLFMPKAGDFQHGAGYNSQSHSNDASTSRTSASRAIPAFSNGPIVPPKVPAAPPKVPIETSMALPKPPSPTYSPINTTTANFHANNHRLSAEVGRPPSERKQTYYNQSQNSSTASLHLQRTRDELSAPYRPTTPNGVNSAIPPKNSSSDLPHQTSIDAATLQDYMRRYNVLLIDIRERALFDDGHIMSTSIICIEPISLKEGVSAEELEDRLVLAPDNEQSHFSRRDEFDVVVYYDQYTSDVSYLKGPPTMTKAPALRALYDTLYEFNDTKPLKDGRPPALLAGGLDAWVDYMGVQSLARSRTAATLGITRQRPVGPGRPIARQRMVSANSRYEVRNRRLRDHKFLDESEQEAWRQQAMQEEVTPIEKHDTASDEEYSVVEEEPEPPSPFIPDYETFLRRFPSIQQQESMVMPARRPVPSHHAAFVPQIAPPPVPQVPARPAPAIPRPSYSGHSDINAPQPALARVTSATRPPLYSTVTSLRRRLPKTGLTNFGVTCYMNSTLQCLSATIPLSNFFNDRLYEGYVQRNWKGSNGIMPKLYANLIQAVWQGDNEVIKPSTFRNFCGRMNREWVIDRQQDAKEFFDFLVDCLHEDLNVNWERTPLRPLTTAEEMQRERMEIARASPIEWKRYEHRDHSYMSSLFAGQHASRLRCLTCKRTSTTYEAFYSISVEIPRDRAGHIYDCLSSYCREEKLSELWRCPYCKCEREATKQIILTRLPQFLVIHFKRFAASKHEKAKKIHTPIEFPLHNLGMDDFVIPRSPALPDQDGRLNMELATTPPYTYDAYGVLRHLGNSGDGGHYISIVKDQGRGVWRKFDDERHVDLDPMKLSPRDRLQNGEAYIVFYQRAQGR
>XP_007746170_Cladophialophora_psammophila
MAAYASSSSLSSHTTSTSANARSSWTDPRDLTPGPGSGAGKVYPHIRDIIQDATTSFQADGSLPQYLTEVEHSITVAKSSVDFGRHDLAYKSYMRGYEIAVNHIPKHKEFGFWDNSPPWRAKYKAALQKLVDMEAEMTRIKALIEDNNARYGTQPQSRAMPRKLVYSSGFGIPQNLVPGRPTSSGSNDATPRATSPNSFADLPDSLRIPRARPSSKPKPENLQGRPLTEASNDLAQRFAKLRGLGNASEHSNLLFMPKAGDFQHGAGYNSQSYSNEASTSRPNGPRAIPAFSNGPMVPPKVPAAPPKVPIETSMAMPKPPSPTYSPINTTSASFHANNHRLSAEGGRPPTERKQTYYNQSQNSSTASLHLQRTRDELSAPYRPTTPNGINSAILPKNSSSDLPHQTSIDVATLQEYMKRYNVLLIDIRERAIFDDGHIMSTSIICIEPISLKEGVSAEELEDRLVLAPDNEQSHFSRRDEFDLVVYYDQYTSDVSYLKGPPTMTRAPALRALYDTLYEFNDTKPLKDGRPPALLSGGLDAWVDYMGVQSLARSRTAATLGITRQRPAGPGRPIARQRMVSANSRYEVRNRRLRDHKFLDESEQEAWRQQALQEEVTPIEKHDHASDEEYSVVEEEPEPPSPFIPDYETFLRRFPSIQQQESMVMPARRPLPSHPAAYLPQVAPPPIPQVPARPAPAIPRPSYSGHADINAPQPALARVTSATRPPLYSTVTSLRRRLPKTGLTNFGVTCYMNSTLQCLSATIPLSSFFNDRLYEGYVQRNWKGSNGIMPKLYANLIQAVWQGDNEVIKPSTFRNFCGRMNREWVIDRQQDAKEFFDFLVDCLHEDLNVNWERTPLRPLTTAEEMQRERMEIARASPIEWKRYEHRDHSYMSSLFAGQHASRLRCLTCKRTSTTYEAFYSISVEIPRDRAGHIYDCLSSYCREEKLSELWRCPYCKCEREATKQIILTRLPQFLVIHFKRFAASKHEKAKKIHTPIEFPLHNLCMDDFVIPRPPTLPDQDGRMSMELATTPPYTYDAYGVLRHLGNSGDGGHYISIVKDQGRGVWRKFDDERHVDLDPPKLSQRDRLQNGEAYIVFYQRAQGR
>XP_018688194_Fonsecaea_erecta
MAAYASSSAVSSHTTSTSASARSSWTDPRDSTPGPGSGAAKVYPHIKDIIQDATTSFQLGGSLPQYLHDVDNSTTVAKSSLDFGRYDLAYKSYMQAYEIAVNHIPRHKDFGFWDNNPPWRAKYKIALQKLVDMEAEMTGIKALIEDNNARYGTQPRSGATARQAVYSTGFGIPQNLVPGRPTSSGSSDAPPRPTSPNSSADLPDSLRIPRARPSSKPKPENLQGRPLTEAANDLTQRFAKLRGPGNATDHSNFLFMPKAADFQQGAGYNSQSYSNDVSTSRPGAPRGMLAFSNGPNLPPKVPAAPPKVPIETSMALPKPPSPTYSPINTTSASFHANNHRMSAEVGRPPSERRQTYYNQSQNSSTASLHLQRTREELSAPYRPTTPNGVNSAILPKNSSSDLPHRTSIDAATLQDYMKRYNVLLIDIRERVLFDDGHIMSTSIICIEPISLKEGVSAEELEDRLVLAPDNEQSHFSRRDEFDLVVYYDQYTSDVSYLNGPPTMTKAPALRALYDTLYEFNDTKPLKDGRPPALLAGGLDAWVDYMGVQSLARSRTAATLGITRQRPVGPGRPIARQRMVSANSRYEVRNRRLRDHKFLDESEQEAWRQQALQEEVTPAEKYDNASDEEYSVVEEEPEPPSPFIPDYETFLRRFPSIQQQESMVMPARRPVPSHHAAFVPQIAPPPVPQVPARPAPAIPRPSYSGHADINAPQPALARVTSSTRPPLYSTVTSLRRRLPKTGLTNFGVTCYMNSTLQCLSATIPLSNFFNDRLYEGYVQRNWKGSNGIMPKLYANLIQAVWQGDNEVIKPSTFRNFCGRMNREWVIDRQQDAKEFFDFLVDCLHEDLNVNWERTPLRPLTTAEEMQRERMEIARASPIEWKRYEHRDHSYMSSLFAGQHASRLRCLTCKRTSTTYEAFYSISVEIPRDRPGHIYDCLSSYCREEKLSELWRCPYCKCEREATKQIILTRLPQFLVIHFKRFAASKHEKAKKIHTPIEFPLHNLGMDDFVIPRPPVLPDQDGGMNMELATTPPFTYDAYGVLRHLGNSGDGGHYISIVKDQGRGVWRKFDDERHVDLDPTKLSPRDRLQNGEAYIVFYQRAQGR
>XP_022512461_Fonsecaea_monophora
MAAYASSSSVSSHTASTSASARSSWTDSRDLTPRPGPGAGKVFPHLKDIIQDATSSVQVDASLPQYLHEVESSTTVAKSSVEFGRHDLAYKSYMRAYEIAVNHIPKHKDFGFWDNNPQWRAKYKVALQKLVDMESQMTQIKALIEDNNARHGTQPQSRAMSRKPVYSTGFGIPQNLIPGRPTSSDSNEVPPSSTSPNSSADLPDSLRIPRARPSSKPKPESLQGRPLTEAANDLTQRFAKLRGPGNATEHSTLLFMPKAGDFQQGAGYNSQSYPNDTSISRPLAPRSIPAFSNGPIVPPKVPAAPPKVPIETCMALPKPPSPTYSPINTTSANFHANNHRLSAEVSRPPTERRQTYYNQSQNSSTASLQLQRTRDELSAPYRPTTPNGVNSAIIPKNSSSDLPHQTSIDAATLQDYMKRYNVLLIDIRERSLFDEGHIMSASVICIEPISLKEGVSAEELEDRLVLAPDNEQSHFSRRDEFDLVVYYDQYTSDVSYLKGPPIMTKAPALRALYDTLYEFNDTKPLKDGRPPALLAGGLDAWVDRMGIHSLARSRTAATLGITRQRPVGPGRPIARQRMVSANSRYEVRNRRLRDHKFLDESEQEAWRQQALQEEVTPVEKHDTASDEEYSVVEEEPEPPSPFIPDYETFLRRFPSIQQQESMVMPARRPVPSHHAAFVPQIAPPAVPQVPARPAPAIPRPSYSGHADINAPQPALARVTSATRPPLYSTVTSLRRRLPKTGLTNFGVTCYMNSTLQCLSATIPLSNFFNDRLYEGYVQRNWKGSNGIMPKLYANLIQAVWQGDTEVIKPSTFRNFCGRMNREWVIDRQQDAKEFFDFLVDCLHEDLNVNWERTPLRPLTTAEEMQRERMEIARASPIEWKRYEHRDHSYMSSLFAGQHASRLRCLTCKRTSTTYEAFYSISVEIPRDRAGHIYDCLASYCREEKLSELWRCPYCKCEREATKQIILTRLPQFLVIHFKRFAASKHEKAKKIHTPIEFPLHNLSMDDFVIPRPPALPDQDGRMNMELATTPPYTYDAYGVLRHLGNSGDGGHYISIVKDQGRGVWRKFDDERHVDLDPMKLNPRDRLQNGEAYIVFYQRAQGR
>XP_016630534_Fonsecaea_multimorphosa
MAAYASSSSVSSHTTSTSASARSSWTDPRDSTPGSGSGSGAPKVYPHIRDIIQDATTSFQVDSSLPQILHEVEESTTVAKSSVDFGRHDVAYKSYLRAYEIAVNHIPRHKDFGFWDNNPPWRARYKAARQRLLDMEGEMTQIKALIEDNNARYGTQPQSRAMPRKAVYSTGFGIPQNLVPGRPTSSGSNDAPLRPVSPNSSAELPDSLRIPRARPSSKPKPENLQGRPLTDAANDLTQRFAKLRGPGNATDHSNLLFMPKAGDFQHGAGYNSQSYASDGSTSRPGVARAMPAFSNGPIIPPKVPTAPPKVPIETSMALPKPPSPTYSPITTTPASFHATNHRLSAEVGRPPSERRQTYYNQSQNSSTASLHLQRTREELSAPYRPTTPNGVNSAIVPKNSSSDLPHQTSIDAATLQAYMKRYNVLLIDIRERALFDDGHIMSTSIICIEPISLKEGVSAEELEDRLVLAPDNEQSHFSRRDEFDLVVYYDQYTSDVSYLKGPPTMTKAPALRALYDTLYEFNDTKPLKDGRPPALLTGGLDAWVDYMGIQSLARSRTAATLGITRQRPVGPGRPIARQRMVSANSRYEVRNRRLRDHKFLDESEQEAWRQQALQEEVTPVEKHENASDEEYSVVEEEPEPPSPFIPDYETFLRRFPSIQQQESMVMPSRRPVPSRHAAFVPQAAPPPIPQVPARPAPAIPRPSYSGHADINAPQPALARVTSATRPPLYSTVTSLRRRLPKTGLTNFGVTCYMNSTLQCLSATIPLSNFFNDRLYEGYVQRNWKGSNGIMPKLYANLVQAVWQGDNEVIKPSTFRNFCGRMNREWVIDRQQDAKEFFDFLVDCLHEDLNVNWERTPLRPLTTAEEMQRERMEIARASPIEWKRYEHRDHSYMSSLFAGQHASRLRCLTCKRTSTTYEAFYSISVEIPRDRPGHIYDCLSSYCREEKLSELWRCPYCKCEREATKQIILTRLPQFLVIHFKRFAASKHEKAKKIHTPIEFPLHNLSMDDFVIPRPPSPPDQDGRMNMELATTPPYTYDAYGVLRHLGNSGDGGHYISIVKDQGRGVWRKFDDERHVDLDPMKLSPRDRLQNGEAYIVFYQRAQGR
>XP_022496400_Fonsecaea_nubica
MAAYASSSSVSSHTASTSASARSSWTDPRDLTPRPGPGAGKVFPHLKDIIQDATSSVQVDASLPQYLHEVESSTTVAKSSVEFGRHDLAYKSYMRAYEIAVNHIPKHKDFGFWDNNPQWRAKYKVALQKLVDMESQMTQIKALIEDNNARHGTQPQSRAMSRKPVYSTGFGIPQNLIPGRPTSSDSNEVPPSSTSPNSSADLPDSLRIPRARPSSKPKPESLQGRPLTEAANDLTQRFAKLRGPGNATEHSTLLFMPKAGDFQQGAGYNSQSYPNDTSISRSVAPRSIPAFSNGPIVPPKVPAAPPKVPIETSMALPKPPSPTYSPINTTSANFHANNHRLSAEVGRPPTERRQTYYNQSQNSSTASLQLQRTRDELSAPYRPTTPNGVNSAIIPKNSSSDLPHQTSIDAATLQDYMKRYNVLLIDIRERSLFDEGHIMSASVICIEPISLKEGVSAEELEDRLVLAPDNEQSHFSRRDEFDLVVYYDQYTSDVSYLKGPPIMTKAPALRALYDTLYEFNDTKPLKDGRPPALLAGGLDAWVDRMGIHSLARSRTAATLGITRQRPVGPGRPIARQRMVSANSRYEVRNRRLRDHKFLDESEQEAWRQQALQEEVTPVEKHDTASDEEYSVVEEEPEPPSPFIPDYETFLRRFPSIQQQESMVMPARRPVPSHHAAFVPQIAPPAVPQVPARPAPAIPRPSYSGHADINAPQPALARVTSATRPPLYSTVTSLRRRLPKTGLTNFGVTCYMNSTLQCLSATIPLSNFFNDRLYEGYVQRNWKGSNGIMPKLYANLIQAVWQGDTEVIKPSTFRNFCGRMNREWVIDRQQDAKEFFDFLVDCLHEDLNVNWERTPLRPLTTAEEMQRERMEIARASPIEWKRYEHRDHSYMSSLFAGQHASRLRCLTCKRTSTTYEAFYSISVEIPRDRAAHIYDCLASYCREEKLSELWRCPYCKCEREATKQIILTRLPQFLVIHFKRFAASKHEKAKKIHTPIEFPLHNLSMDDFVIPRPPALPDQDGRMNMELATTPPYTYDAYGVLRHLGNSGDGGHYISIVKDQGRGVWRKFDDERHVDLDPMKLNPRDRLQNGEAYIVFYQRAQGR
>XP_013277892_Fonsecaea_pedrosoi
MAAYASSSSVSSHTASTSASARSSWTDPRDLTPRPGPGAGKVFPHLKDIIQDATSSVQVDASLPQYLHEVESSTTVAKSSVEFGRHDLAYKSYMRAYEIAVNHIPKHKDFGFWDNNPQWRAKYKVALQKLVDMESQMTQIKALIEDNNARHGTQPQSRAMSRKPVYSTGFGIPQNLIPGRPTSSDSNEVPPSSTSPNSSADLPDSLRIPRARPSSKPKPESLQGRPLTEAANDLTQRFAKLRGPGNATEHSTLLFMPKAGDFQQGAGYNSQSYPNDTSISRPLAPRSIPAFSNGPIVPPKVPAAPPKVPIETSMALPKPPSPTYSPINTTSANFHANNHRLSAEVGRPPTERRQTYYNQSQNSSTASLQLQRTRDELSAPYRPTTPNGVNSAIIPKNSSSDLPHQTSIDAATLQDYMKRYNVLLIDIRERSLFDEGHIMSASVICIEPISLKEGVSAEELEDRLVLAPDNEQSHFSRRDEFDLVVYYDQYTSDVSYLKGPPIMTKAPALRALYDTLYEFNDTKPLKDGRPPALLAGGLDAWVDRMGIHSLARSRTAATLGITRQRPVGPGRPIARQRMVSANSRYEVRNRRLRDHKFLDESEQEAWRQQALQEEVTPVEKHDTASDEEYSVVEEEPEPPSPFIPDYETFLRRFPSIQQQESMVMPARRPVPSHHAAFVPQIAPPAVPQVPARPAPAIPRPSYSGHADINAPQPALARVTSATRPPLYSTVTSLRRRLPKTGLTNFGVTCYMNSTLQCLSATIPLSNFFNDRLYEGYVQRNWKGSNGIMPKLYANLIQAVWQGDTEVIKPSTFRNFCGRMNREWVIDRQQDAKEFFDFLVDCLHEDLNVNWERTPLRPLTTAEEMQRERMEIARASPIEWKRYEHRDHSYMSSLFAGQHASRLRCLTCKRTSTTYEAFYSISVEIPRDRAGHIYDCLASYCREEKLSELWRCPYCKCEREATKQIILTRLPQFLVIHFKRFAASKHEKAKKIHTPIEFPLHNLSMDDFVIPRPPALPDQDGRMNMELATTPPYTYDAYGVLRHLGNSGDGGHYISIVKDQGRGVWRKFDDERHVDLDPMKLNPRDRLQNGEAYIVFYQRAQGR
>XP_007761826_Cladophialophora_yegresii
MAAFASSSAISSSHTTSTAGSARSSWTHPRDSGLDAGPGTGKVYPHIRDIVHDATASFQTGGSLTQYLTEVENCTAVAKSSVDFGRHDLAYKNYVRAYEIAVNHIPTHKDYGFWDNNPQWRAKYKAARHKLTDLEGHMTQVKALIEENNARHGTQPQSRPIPRKPLYSSGFGIPSNLVPGRPTSSGSNDATPRPGSPQSELPETLRIQRARPTSKPKPETLQGRPLTDTTNDLSQRFAKLRGLGNGGDQSDLVSMPRATDFQQGAAYTSQPYAGTNGTPLSRLNGPRPMTAFGNGPILPPKVPTTPPKVPLDTSMAMPKPPSPTYSPIDNTSARFHTIGSRLSAEGGRPPSERKQTYYHQSQNSSTTSLQLQKTRDELSAPYRPTTPNGINSAIVSKNSSSDLPHHTVVDAATLQQYMTKYNVLLIDIRDRTMFDDGHIMSTSVICIEPISLKEGVSAEELEDRLVLAPDTEQSHFSRRNEFDLVVYYDQNTSDVSYLSGPPTLSKAPALRALYDTLYEFNDTKPLKDGRPPALLTGGLDSWVDYMGAQSLVRSKTAATLGTTRQRPVVAGRPIARQRMVSANSRYEVRNRRLRDHKFLDENEQEAWRQQALQEEVTPIEKIQTGSDDAYEDIEVESEPPSPFIPDYETFLRRFPSIQQQESMVMPARRPVASYPAALGPQSAPLPPTPLPQVPARPAPAIPRPSYSGHADINAPQPALARVTSATRPPLYSTVTSLRRRLPKTGLTNFGVTCYMNSTLQCLSATIPLSNFFNDRLYEAYVQRNWKGSNGIMPKLYANLVQAVWQGDSEVIKPSTFRNFCGRMNREWVIDRQQDAKEFFDFLVDCLHEDLNVNWERTPLRPLTTAEEMQRERMEIAKASPIEWKRYEHRDHSYMSSLFAGQHASRLRCLTCKRTSTTYEAFYSISVEIPRDRPGHIYDCLSSYCREEKLSELWRCPYCKCEREATKQIILTRLPQFLVIHFKRFAASKHERAKKIHTPIEFPLHDLSMDDFVIPRPPAQPDQDGRMNMELATTAPYTYDAYGVLRHLGNSGDGGHYVSIVKDQGRGCWRKFDDERHVDLDPNKLGSRDRLQNGEAYILFYQRVQGR
>XP_016234649_Exophiala_spinifera
MAAYASSPSFGSQTTAASASSIPSTRASWSDTRDTTPGSASERVFAHIKDIIYDATTSIEPDDSLGHYLTEVETSLATARSSVDFRRPDVAYKNYLRAYEIAVQRIPRHRDYGFWDNNPSWSSKYKATLRKINDLSDQMAQVREAIEDNNRRYGTQQRSVLRKPVYSTDFGVPSTMSPGAGRPSSSGKPNGPDARQTDSPRPAELPDALRIDRARPSNKPPKPESLQGRPLSEQSNDLSQRFARLRGPGSSQEAGHILSMPNPSDFQPGAGTAPRPQSYSPYATPKANGVSSHRINGPRDMPGIGSVPSIPPKVPLTTNMVMPKPPSPTYSPITTTPIAPHVNGGRLPTEGGRPPNERKQTYYNQSQNSSTTSLHIQRTRDEILSPYRPTTPNGINSAIFLKSSSSEIPHRPSIDAPTLLEYMKKYNVLLVDIRERVLFDDGHIMSSSIICIEPISLKEGVSAEELEDRLVLAPDMEQTHFSRRNEFDIVVYYDQDTSDISYLKGPPSMTRAPALRALYDTLYEFNDTKPLKDGRPPALLAGGLDAWIDLMGAQSLARSKTAAMLGTIQRRRAVGPGRPIARQRLVSANSRYEVRNRRLRDHKFLDESEQEAWRQQAMQEEVAPAEKSELASDEEYPTGDEEPPAESPFVPDYETFLRRFPSIKQQESMIMPARRALPSHPTAYLHQPVAPVPQVPTRPPPAIPRPSYSGQADINAPQPSLARVTSASRPPLYSSATSVRGKRLPKTGLTNFGVTCYMNSTLQCLSATIPLSAFFNDRMYEAYVQRNWKGSNGIMPKLYANLIQAVWQGDNEVIKPSTFRNFCGRMNREWVIDRQQDAKEFFDFIVDCLHEDLNVNWERTPLRPLTTAEEMQRERMEIARASPIEWKRYEHRDHSFLSSLFAGQHASRLRCLTCKRTSTTYEAFYSISIEIPRSGAGHIYDCLNSYCREEKLSELWRCPYCKGEREATKQIILTRLPQFLVIHFKRFAASKHEKAKKIHTPIEFPLYGLSMDDFVIPRPPSVPDAEGQVDMATTPPYSYDAYGVLRHLGNSGDGGHYISIVKDQGRGCWRKFDDERHIDLDPNKLSPRDRLQNSEAYIVFYQRAQAR
>XP_016261767_Exophiala_oligosperma
MAAYASPSSFGSQATAPSADSISTRSSWSDTRNTTPGSASERVFAHIKDIIHDATTGIEPDGSLAHYLSEVETCIATAKSSVDFRRPDVAYKNYLRAYEIAVERIPTHKDYGIWDNNSSWSSKYKAGLRRINELSNQMAQVRGVIEENNRRHGTQQRSVSRKPVYSTGFGVPSTASSASSGRTNGSEVWQTDSRPSAELPDALRINRARPSSKPPKPESLQGRPLSEQPNDLSQRFARLRGPGSSKEVGPILTMPNPSDFQSAAGNAPRPQSYAPYATSKVNGASSHRLNGPRDMPGPGNGPSLPPKVPLTTNMVMPKPPSPTYSPITTTSIASHANSSRLPTESGRPPHERKQTYYNQSQNSSTNSLHIQRTRDEILSPYRPTTPNGINSAIVAKSSSSEIPHRPSIDAQTLLEYMKKYNVLVVDIRERVLFDDGHIMSSSIICIEPISLKEGVSAEELEDRLVLAPDVEQTHFSRRNEFDIVVYYDQDTSDISYLKGPPSMTRAPALRALYDTLYEFNDTKPLKDGRPPALLAGGLDAWVDFVGAQSLARSKTAAMLGTIQRRRAVGPGRPIARQRLVSANSRYEVRNRRLRDHKFLDESEQEAWRQQALQEEVMPAEKTRAASDDEDATVDEELPPPSPFVPDYETFLRRFPSIRQQESMIMPARRPLASHPAPYLPHAVAPVPQVPTRPPPAIPRPSYSGQADINAPQPALARVTSASRPPLYSSATSIRAKRLPKTGLTNFGVTCYMNSTLQCLSATIPLSAFFNDRMYEAYVQRNWKGSNGIMPKLYANLVQAVWQGDNEVIKPSTFRNFCGRMNREWVIDRQQDAKEFFDFIVDCLHEDLNVNWERTPLRPLTTAEEMQRERMEIARASPIEWKRYEHRDHSFLSSLFAGQHASRLRCLTCKRTSTTYEAFYSISIEIPRSGTGHIYDCMNSYCREEKLSELWRCPYCKCEREATKQIILTRLPQFLVIHFKRFAASKHEKAKKIHTPIEFPLHGLSMDDFVIPRPPSVPDAEGQIDMATTPPYSYDAYGVLRHLGNSGDGGHYISIVKDQGRGCWRKFDDERHVDLDPNKLSARDRLQNSEAYIVFYQRAQAR
>XP_013319752_Exophiala_xenobiotica
MAAYASSSPFGSHSTSTSANTIPSSRSSWTEPNISKPGPGSERVFPHIKDIIQDATTSFQPDDSLTHSLNEVETCIATAKASVDFRRPDVAYKNYLRAYEIAVQRIPKHREYGFWDNNQTWSTKYKTALRRINELQSQMAQVREVIEENNRRHGTQPRTVSRKPVYSTGFGVPPALAPGRGRPPSSENENRSNIEQSSPHPSADLPDALRIPRARPSSKPHKPESLQGRSLSEHQSNDLSQRFARLRGPGNTHEDATVLAMPKATDFQLGLSNPPRPQSYTPYTNPNINGVSNHRLNGPRDMPGFGNAPSLPPKVPLTTDMVMPKPPSPTYSPITTTPIASHAGGNRLSAEGGRPPSERKQTYYNQSQNSSATSLHLQRTRDDILSPYRPTTPNGINTAIIAKSSSSEIPHKPSIDASTLVEYMKKYNVLLFDIRERVLFDDGHIMSSSIICIEPISLKEGVSAEELEERLVLAPDIEQSHFSRRNDFDIVVYYDQDTSDISYLRGPPSMTRAPALRALYDTLYEFNDTKPLKDGRPPALLAGGIDAWIDYMGTHSLARSKTAATLGTTQRRRAVGSPGRPIARQRLVSANSRYEVRNRRLRDHKFLDESEQEAWRQQALQEEVAPTEKPETSSDEEYPAVEEEPPPPSPFVPDYETFLRRFPSIKQQQSMIMPARRPMPLHPAAQLPPAAVHQVPARPPPAIPRPSYSGQADINAPQPALARVTSASRPPLYSSATSVRNKRLPKTGLTNFGVTCYMNSTLQCLSATTPLSSFFNDRMYEGYVQRNWKGSNGIMPKLYANLIQAVWQGDNEVIKPSTFRNFCGRMNREWVIDRQQDAKEFFDFLVDCLHEDLNVNWERTPLRPLTTAEEMQRERMDISQASPIEWKRYEHRDHSFLSSLFAGQHASRLRCLTCKRTSTTYEAFYSISIEIPRSGSGHIYDCLNSYCREEKLSELWRCPYCKCEREATKQIILTRLPQFLVIHFKRFAASKHEKAKKIHTPIEFPLYGLSMDDFVIPRPPSMPDGDGHVDMATTPPYHYDAYGVLRHLGNSGDGGHYISIVKDQGRGCWRKFDDERHMDLDPNKLPARDRLQNAEAYIVFYQRAQAR
>XP_007723365_Capronia_coronata
MAAYASPSASNTTPTSTSATTHSSSRESWIDPKDHKKGPGSERVYPHIKDIIQDATTSVKADGSLIQYLNEVETCIATARNAVDFLRRPDLAYKNYVLAYEIAVNYIPHHKEYGFWDNNHSWAMKYKAARRKLNEMESQMTQVKAMIEENNARYGTNPRTVSRKPVYSSGFGVPPHTLNAGAERPPSSRGTDPSTLQQAPSQPSYQLPSPLRIERARPSNKPKPESLHGRPLTDTSNDLSQRFARLRGLGTSSEEPSLLAMPKASDYQASGNRGPRPQSYTPQAYPDVNGYSSQRLNGPRDMPGSINNGPDLPPKVPLATSIALPKPPSPTYSPISTTAGGSHANSNRLSAEGGRPPSDKRQTYYNQSQNSSSTSLHLQRTRDELLSPYRPTTPNGVNSAIVPKSSTSDLPHKTSIDAPTLHEYMRKYNVLLIDVRERVLFDDGHIMSSSVICIEPISLKEGVSAEELEDRLVLAPDNEQAHFSRRNEFDLVVYYDQDTNDHSYLKGPPSMTKAPALRALYDTLYEFNDTKPLKDGRPPALLAGGIDAWVNYMGAQSLARSRTAATLGSTRQRTAVLPGRPVARQRLVSANSRYEVRNRRLRDHKFLDESEQEAWRQQALQEAVTPTERSETVSDEEYPGGEGEQLPQAPFIPDYETFLRRFPSIKQQESMVMPARRPLPSHPAAYLPQAAHAPPALPAVPARPPPAIPRPSYSGHADINAPQPALARVTSATRPPLYSSVTSMRNRRLPKTGLTNFGVTCYMNSTLQCLSATIPLSTFFNERVYEGYVQRNWKGSNGIMPKLYANLIQAVWQGDNEVIKPSTFRNFCGRMNREWAIDRQQDAKEFFDFLVDCLHEDLNVNWERNPLRPLTTAEEMQRERMEIARASSIEWKRYEHRDHSFLSSLFAGQHASRLRCLTCKRTSTTYEAFYSISIEIPRSGTGHIYDCLNSYCREEKLSELWRCPYCKCEREATKQIILTRLPQFLVIHFKRFAASKHEKAKKIHTPIEFPLYGLAMDDFVIPRPPPAPDQDGPVDMATTAPYTYDAYGVLRHLGNSGDGGHYISIVKDQGRGCWRKFDDERHVDLDPNKLGHRDRLQNGEAYIVFYQRAQAR
>XP_007729836_Capronia_epimyces
MAASASPSSNHTTSTSTSAATLPSSRESWTDPKDLKAGSGSERVYPHIKDIIQDATTSFRADGSLTQYLNEVETCIATARNSLDFLRRPDLAYKNYVLAYEIAVNYIPKHKEYGFWDNNHAWAVKYKAARRKLNEMESQMTRVKALVEENNVRYGTRPRTMSRKPVYSTGFGVPPDSLTSGAGRPPISRGSDPTTAQQTHSHQSSQLPSPLRIDRARPSSKPKPEGLLGRPLTDTSNDLSQRFARLRGLGTTSEEPPLISMPKPSDYQTGAGRGPRPQSYTPQAYSEGNGYTSSPRLNGPRVMPDSSHAGPDLPPKLPLATSIALPKPPSPAYSPITTTSAGSYANSNRHSAEGSRPPSEKRQTYYNHSQNSSSTSLHLQRTRDEILSPYRPTTPNGVNTAIVPKSSSSELPHNTSIDAPILHEYMRKYNILLIDVRERVLFDDGHIMSSSIICIEPISLKEGVSAEELEDRLVLAPDTEQAHFSRRNEFDLVVYYDQGTNDNSYLQGPPSMTKAPALRALYDTLYEFNDTKPLKDGRPPALLAGGIDAWVDYMGAQSLARSRTAATLGTTRQRLAVGPGRPIARQRMVSANSRYEVRNRRLRDHKFLDESEQEAWRQQALQEEVAPTDRPEVVSDEEYSGAESEQVPQSPFIPDYETFLRRFPSIKQQESMTMAPRRPLPSHPATYLPHAAHVPPALPAVPTRPTPAIPRPSYSGQADINAPQPALARVTSASRPPLYSSTTSMRNSKLPKTGLTNFGVTCYMNSTLQCLSATIPLSNFFNDRVYEGYVQRNWKGSNGIMPKLYANLIQAVWQGDTEVIKPSTFRSFCGRMNREWAIDRQQDAKEFFDFLVDCLHEDLNINWERHPLRPLTTAEEMQRERMEIARASPIEWNRYEHRDRSFLSSLFAGQHASRLRCLTCRRTSTTYEAFYSISIEIPRTGTGHVYDCLNSYCREEKLSELWRCPYCKCEREATKQIILTRLPQFLVIHFKRFAASKHEKAKKIHTPIEFPLYGLAMDDFVIPRPPPGPDQDGPIDMATTPPYSYDAYGVLRHLGNTGDGGHYISIVKDQGRGCWRKFDDERHVDLDPNKLSPRDRLQNAEAYIVFYQRSQAR
>XP_009160629_Exophiala_dermatitidis
MAAYTSPSSTHTNSVSTSATTVPSSRESWTDKKDLKPGPGPERVYPHIKDIIQDATTSFKGDGSLTQYLNEVERCIATARNSVDILRRPDLAYKNYVVAYEVAVNYIPRHKEYGFWDNNHAWAMKYRAARKKLNAMESEMTQVKALIEANNARYGTKPRDVSRRPVYSSGFGVPSNSLPPGAGGSASSRASVSQAIPEAHQLPPTLRIERSRPSNKPKPEGLHGRPLTDTSNDLSQRFARLRGLGTASEEPAPLSMPKESDFHSPNSVSGRRPQSTTSTYAIPDTNGYSSPRLNGPRDMPGSTKNGPDLPPKVPLSPAIALPKPPSPTYSPISTTSAGPHTNSNRLSAEGGRPPSDKKQTYYNQSQNSSTNSLHLQRTRDEILSPYRPTTPNGVNSAIVPKSSSSDLPHQTSIDASTLHDYMRKYNVLLIDVRERVLFDDGHIMSSSIICIEPISLKEGVSAEELEDRLVLAPDAEQAHFSRRNEFDLVVYYDQDTNDTSYLKGPPSMTKAPALRALYDTLYEFNDTKPLKDGRPPALLAGGIDAWIDYMGAQSLARSRTAAMLGTTRQRATVGPGRPIARQRMVSANSRYEVRNRRLRDHKFLDESEQEAWRQQALQEEVTPHEKPEAASDEEYPAADAEQVPSSPFIPDYETFLRRFPSVRQQESMVMPARRPLPSHPAVYLPPAAPAAPAIPAVPARPPPAIPRPSYSGQADINAPQPALARVTSATRPPLYSSVTSMRNRRLPRTGLTNFGVTCYMNSTLQCLSATIPLSAFFNDRVYEGYVQRNWKGSNGIMPKLYANLIQAVWQEDTDVIKPSTFRNFCGRMNREWAIDRQQDAKEFFDFLVDCLHEDLNVNWERNPLRPLTTAEEMQRERMEIARASPIEWKRYEHRDHSFLSSIFAGQHASRLRCLTCRRTSTTYEAFYSISIEIPRSGVGHIYDCLNSYCREEKLSELWRCPYCKCEREATKQIILTRLPQFLVIHFKRFAASKHERAQKIHTPIEFPLHGLSMDDFVIPRPPPAPEQEGQPVDMATTPPYTYDAYGVLRHLGNSGDGGHYISIVKDQGRGCWRKFDDERHYDLDPNKLGSRDRLQNGEAYIVFYQRSQARR
>XP_013257057_Exophiala_aquamarina
MAAYASPSSFSNQTTAASSGIPSGRGSWGDLRVSAPDHNEKIYPHIKDIVREATSTTNSDGSLPQLLTEVENCIATARSSVEFGRPDMAYKSFVRAYEIAVNNIPRNRNYGFTSDNNRAWAQKYRLARQKLNELEAQMTQVKASIEENNTRFNTQPHAQSLLRKHVYSSGFGVPPNSPAPPEDQPTSSGGNGPSHQDVPSNSSALPSALRIDRARPTSKPKPDSLQGRPLTDNSNDLSQRFARLRGVGNRPDETGILSMPKPSDFKTGANLGPRPQSYTPQTYTDLNGPSSRLGGPRDMPRPVNSPPPPPKVPLITSMAMPKPPSPTYSPITTTPVGFHSGHSRGASEGNRPPNERKQTYYNQSHNSSSSSLHMQKPRDDILLPYRPTTPNGVNSVIISKSSSSEIPHKTTLDAPTLYEYMRKYNVLLVDVRDRIQFDEGHIMASSIICIEPISLKEGVSAEELEERLVLAPDVEQTLFSRRNEFDVVVYYDQSTNDNSYLRGPPIMTKAPALRALYDTLYEFNDTKPLKDGRPPALLVGGLDAWIDYIGIHALAQSRTAATLGTTQHRRAVGSGRPLARQRLVSANTRYDVRNRRLRDHKFLDESEQEAWRRQAMQEEVTPTEKAETGSDEEYSVVEEETVPPSPFVPDYETFLRRFPSIQQQQSMTMPARRPLPAHPAAYFPPSVPPAPAVPARPPPAIPRPSYSGQADIHASQPALARVTSASRPPLYSSSTAMRNKKLPRTGLTNFGVTCYMNSTLQCLSATTPLSQFFNDRAYESYVQQNWKGSNGIMPKIYANVVQSVWNDDVDVIKPSTFRNFCGRMNREWVIDRQQDAKEFFDFLVDCLHEDLNVHWERNPLRPLTTAEEMQRERMEIARASPIEWKRYEHRDYSYMSSLFAGQHASRLRCLTCKQTSTTYEAFYSISIEIPRTGTGHIYDCLNSYCREEKLSEQWRCPYCKCEREATKQIILTRLPQFLVIHFKRFAASKHEKAKKIHTPIEFPLYGLNMDDFVIPRPPAVPDQDGSIDLATTPPYSYDAYGVLRHLGNSGDSGHYISIVKDQGRGSWRKFDDERHVDLDPNKLSPRDRLQNSEAYIVFYQRSQAR
>XP_016223404_Exophiala_mesophila
MAAYDTSSSFPGHSTTTTTTSRGGWADPRGNGITPSPSSTPGSSSSERVYPHIKDIVRDATTRSSSDDSLIKYLSEVENCIVTARTSADFRRPDLAYKNYLRAYEIAVNYIPKHRDYGFMSDNNRNWAQKYRVARHQLNDLDAQMLQVKAAIESNNVLHGTQPQGQQPLQRKPVYASSFGVPDVSAATKNGQPPPTAPHADQNPLSRTSSDLPPALRIERARPSSKPKPESLQGRPIGDATSDLSQRFARLRSSGHGHDHAGSLSMPDPSDFQSSTTTNPRPQSYHPQSRNLYSSPPSQRVNGPRDMPTTPEGPSVPPKVPLATSMAMPKPPSPTYSPISTTAGAFHTNSTRLSAEGGRPPTERKNTYYNQSATSSTTSIHLQKTRDDILSPYRPTTPNGVNSAIVTKSSSSEIPHRTSVDAPTLHDYMKRYNVLLVDVRERLMFDDGHIMSSSVICIEPISLKEGVSAEELEERLVLAPDTEQALFSRRNEFDIIIYYDQDTTDVSYLKGPPTMTKAPALRALYDTLYEFNDTKPLKDGRPPALLSGGIDAWADYMGAQSLARSRTAAMLGTTQQRRALGPGRPVARQRLVSANTRYDVRNRRLRDHKFLDESEQEAWRKKAMQEEVAPTGKHETGSDEESQAADEEPPPPSPFVQDYETFLRRFPSIHQQQSMTMPARRPLPSHPAAYLPSAAPAFPPVPARPPPAIPRPSYSGQSDINAPQPALARVTSASRPPLYSSATFLRSKKLPRTGLTNFGVTCYMNSTLQCLSATTPLSQFFFDRAYEGYVQQNWKGSNGIMPKIYANVVQSVWNDDVDVIKPSTFRNFCGRMNREWAIDRQQDAKEFFDFLVDCLHEDLNVHWENTPLRPLTTAEEMQRERMDIARASPIEWKRYEHRDYSYMSSLFAGQHASRLRCLTCKRTSTTYEAFYSISIEIPRTGTGHIYDCLNSYCREEKLSELWRCPYCKCEREATKQIILTRLPQFLVIHFKRFAASKHEKAKKIHTQIEFPLYGLTMDDFVIPRPPPIPNQDGKLDLATTAPYSYDAYGVLRHIGNSGDGGHYTSLVKDQGRGCWRKFDDERHVDFDPTKLSTRDRLQNSEAYIVFYQRSQAR
>XP_013271080_Rhinocladiella_mackenziei
MAAYASSSSFSSQTTSSSASTLPSSRGSWTDPRDSKPDSSSEKVYPHIKDIIQDATSFQADGSLVYYLSDVENCVATARNALDFGRPDLAYKSYVRGYEIAVNHIPRHKEYGFWDHNHSWATKYKTALRKLNELEGQMTQVKVIIEDNNAQHGTRPQSWAVPRKPVYSTGFGVPPNAAAPGGGRPSSAGDSGISNTRENPPRASHELPDALRIERARPTSKPKPEGLQGRPLTEASNDLSQRFARLRGLGNASEESSVLSMPKASDFQPGAGFGPRPQSYSSAGVNGFPSPRLSGPRDMPSSNGPSIPPKVPLATSMVMPKPPSPAYSPINTTSGGFHANNRPSTEGGRPPSERRQTYYNQSQNSSSTSLHLQRTRDEILLPYRPMTPNGVNSAMIPKSSSSDLPHKTSIDAPTLHEYMRKYNVLLIDIRERVLFDDGHIMSSSIICIEPISLKEGVSAEELEDRLVLAPDAEQSHFARRNEFDLVVYYDQDTNDNSYLKGPPTMTKAPALRALYDTLYEFNDTKPLKDGRPPALLAGGLDAWIDFVGAHSLVRSKTAATLGTTRQRVAVGPGRPIARQRMVSANSRYEVRNRRLRDHKFLDESEQEAWRQQALQEEVTPNERAETGSDEEYPAAEEEQVPPSPFVPDYETFLRRFPSIKQQESMVMPSRRPLPPHPAAYLPQPVTSPPPPAAPAAAPTVPARPPPAIPRPSYSGEADIHAPQPALARVTSATRPPLYSSATSLRNRRLPKTGLTNFGVTCYMNSTLQCLSATIPLSTFFNDRLYEGYVQRNWKGSNGIMPKLYANLVQAVWQGDNEVIKPSTFRNFCGRMNREWVIDRQQDAKEFFDFLVDCLHEDLNVNWERTPLRPLTTAEEMQRERMDIAQASPIEWKRYEHRDHSYMSSLFAGQHASRLRCLFCKRTSTTYEAFYSISIEIPRSGAGHIYDCLNSYCREEKLSELWRCPYCKCEREATKQIILTRLPQFLVIHFKRFAASKHEKAKKIHTPIEFPLYGLSMDDFVIPRLPPVPDHDGKIDMATTPPYSYDAYGVLRHLGNSGDGGHYISIVKDQGRGCWRKFDDERHMDLDPNKLGPRDRLQNSEAYIVFYQRAQAR
>XP_018000108_Phialophora_attinorum
MATFASPPNNDGAASRASWGDPRDARPPSTGGTGTSRVFASIEDIVSDAQPRYSPDTQPGQLLSDAEKCYAASRNALDFGRPDTAFREYLLAYDIATNSIPRHKEFGFWEYNQPAWAARYKSLTKKLADLENKMVEVKQTIKENNAIHGTRPRSSSRGTVYDTGFGQSPVNTSPAGPHATGLPSALRPGAPRPANKPEGLQGRPLSNGTNDLADRFARLRTPGAADAPLSMPNAGDFKRDSSGRPYSYATDAQGVPQARPSGPRSMPNGSSLPQIPPKVPIITNFSLPKPPSPTYSPINVTTPGGSKPHEGRPPKEKRLQYYSQPQNGSSTSLAYKAREEILLPYRPTTPNGVNNAIVPKSSSSEIPHDSAIFPETLQKYMTRYNILLVDIRERVLYDEGHIMASSVICVEPLSLREGLSAEDLEEGMVLAPESEQLQFSRRNQFDLVVYYDQRTSDISFLKGHPAMTQAPALRAFYDTLYEFNETKPLKDGRPPALLRGGLDAWVDFMGVHSLATSRTAAMLGTTRQRPVRGPALNRRIISQGSRLDVRNKRLRAHSFLDEKEQRQWMQQAQNEHVNVNEAPELSDGEYVMVEEEPPPPSPFVSDVESFLRRFPSVRDEQQSMTTAPRRPMTMPPQRHEPPPPPSIPSRPAPAVPRPSYSGQAELIQSQAPLARTTSSTRAPLYSSAGLARTRKLPRTGLTNFGVTCYMNATVQCLSATVPLSQFFTDRMYEQYVQQNWKGSSGIMPQFYANLVKALWNDDCEGIKPTSFRKFCGRMNQEWIIDRQQDAKEFFDFLVDCLHEDLNVNWDRTQLRALTEQEEAQRERMDIVKASPIEWQRFEHRDRSYVSSLFAGQHASRLRCLTCQNTSTTYEAFYSISIEIPRSGQGNIYDCLRSYTKEEKLQQAWRCPHCKADREATKQIILTRLPQFLVIHFKRFAASKLERAKKIHTPIDFPTHGLNMDDFVVPRPKPVPDKEGKFDMATTPPFTYDAYGVLRHLGGTLDGGHYVSLVKDPGRGTWRKFDDERHYDFDPAKLGPRDRLQNAEAYIVFYQRAPLQALL
>NP_001342719_Schizosaccharomyces_pombe
MSDDYFDRLFELAFVYINEDETIQSCSFRGQRWLEEAQTLEQKNSLLKAYYYYLKALKLAYEIPCRFEISVKSTHYGEFKQFQKLAIQAVSKAFTIKSKLAVKHYLPVIQISDALSLSKKSSLKVLFLNFYSQESSKGYVFSKHTIAIPISCLQSMDSSKIYDFLKSAPFHPSMVICYSLERYFEDVSLAYKLYSMLRSLKLDPHFMELANPKKVDSSLSYENYQPIGLTNLGNTCYMNCVLQCLFACKDLTIPMLQGRGLLQNINTKNPLGTGGKITSAFFSLLQSVLLNHGQRSISPRNFLEIVQSLNRDFSIDGQCDAQEFLNFFLDKLHEDLNSNASRSPIAPLTEDQLSAREELPLSHFSHIEWNLHLRSNKSIVVNNFVGQLCSRTQCMTCGRTSTTFAPFTSLAIPIDDVSHVVSLQECLLKFSAPELLQGHDGWHCPVCKVQRSAKKVIMISKLPEYLIIQIQRFKISVMGRKKIDTPLGLSLQIPSKMLVPPSFQSGIGYIPSNYNLFAFICHYGQLENGHYISDVLFNNEWCHIDDSIVRTVGGITDLREDFSSSYILFYKRSSLLEEFEDKCPKMTLKRNVK
```
