## Supplementary material for "Coding Sequence Insertions in Fungal Genomes are Intrinsically Disordered and can Impart Functionally-Important Properties on the Host Protein": fasta protein sequences: XP_715011.1_blasthits_fa.txt

```
>XP_715011_Candida_albicans
MSIRPATHAGSWYSNNPTKLKNQLDQFFAKARSLKTPLSGEDASNGIDGARILIGPHAGYTYSGERLAESFNAWDTSKVKRVFLLGPSHHVYFKNHALLSPFEYYETPFGNIPVDVSTIKELLDEQCKHGPVFKYMSEEIDEEEHSFEMHAPFIYYKGETAIHGLPKIIPILISGMDGKLQEGIVNSLLPYLDNEENHFIISSDFCHWGSRFGYTKYLSSGETTLDTLSDNITSLGSLHRPKGLQIYKSIELLDKIALQIATNGSSAAWSKYIDISGNTICGQKPILIVLKLLEKYNNNSSSRGNTFNWIGYSQSNPVQRTSESSVSYASGYVRL
>XP_002417940_Candida_dubliniensis
MSIRPATHAGSWYSNNPAKLRNQLDQFFAKARSLKTPLSGEDASNGIDGARIIIGPHAGYTYSGERLAESFNAWDTSKVKRVFLLGPSHHVYFKNNALLSPFEYYETPFGNIPVDVSTIKDLLDQKCKHGPVFKYMSEEIDEDEHSFEMHAPFIYYKGETAVHGVPKIVPILISGMDSKLQDGIVNSLLPYLENEENHFIISSDFCHWGSRFGYTKYLLSGETTLDTLSDNITSLGSLHQPKGLEIYKSIELLDKIALQIATNGSSASWTKYIDISGNTICGQKPILIVLKLLEKYNNRSLLHGNTFNWIDYSQSNPVQRTSESSVSYASGYVRL
>XP_002549382_Candida_tropicalis
MSVRSATHAGTWYTNSPTKLRKQLDEFFHKAKLLKSPINGDDASNGVEGARILIGPHAGYAYSGERLAETFNAWDTTKVKRVFLLGPSHHVYFKSYAMLSSFDYYETPLGDIPVDKEIIKDLINKKCSRGPIFKYMSDEIDEDEHSFEMHAPFIRYKGESSPHGVPKIIPILISGMDEKLQSDIVDSLLPFMDNEENHFIISSDFCHWGSRFGYTKYLSSSDVTLDNLEDEITSLGMFQRTKGLEIYKSIELLDKLALEIASTGSSAAWKQYIDTTGNTICGQKPISIVLKLLERYSKYTPTDGNVFNWIGYSQSNPVHKSSESSVSYASGYVKL
>XP_003870861_Candida_orthopsilosis
MNVRQATHAGSWYSSDPRTLKLQIQTLISAAQKSGNKSVNGARILIGPHAGYTYSGERLGEAFNVWDTSTVKRIFLLGPSHHVYFKDKALLSPFDFYETPLGDIPIDRETIDDLLKKRFKKKHGQTVFKLMSEDVDEDEHSFEMHAPFIYHQGQKSKHGVPKIVPILISGMDSDLQSELVDALFPYVQNEENHFIISSDFCHWGSRFGYTKVLTTKNATLDSLESDLYSLRFSSASKDIPVYESIEVLDRMALQIASKGSAAEWKEYIRISGNTICGQKPIAVILQLLEQYRSNKGEDVFNWLGYSQSNPAKSSKDSSVSYAAGYVKL
>XP_001525726_Lodderomyces_elongisporus
MNVRPATHAGLWYSGDAGALKQQLDALILKAQRSANTTTATTATTTTKNGKVPGARVLIGPHAGYTYSGERLAETYNVWDTSKVKRVFLLGPSHHVYFKNYAMLTPFEFYETPLGNLPVDTATIKKLLSTTSSSSISKPLFKVMAEDVDEDEHSFEMHAPFIYHQTVNTSGGNPPKIIPIMISGMDHATQSDLAEALLPFIASEENHFIISSDFCHWGSRFGYTKVLPSNKHTTFNTLEKDLVSLTSMSKLNSGTSIHESVANLDKMALEIATRGSSDMWKQYIKITGNTICGQKPISIVLQLLEKYGRLNYNIKSEAGNTDSINNVFEWIGYSQSNPAKSVRDSSVSYASGYVKL
>XP_007375929_Spathaspora_passalidarum
MNVRSATHAGSWYTNSPTKLRAQLDSFFEKAKRNEKTIHGPIANDSIPGARILIGPHAGYAYSGERLAETFTAWDTSKVKRVFLLGPSHHVYFRNYALVSSFDSYATPFGEIPVDKETISKLLRKESKFDSRDAVFKLMSEEVDEDEHSFEMHAPFIHYRGEKAPLGMPKIIPIMISGMDEKLNEDIVECLLPYMDHEENHFIISSDFCHWGSRFSYTKYLNTEDTSLKTVGHDLYSLGTFNKPKELEIYKSIELLDRMALDIATKGSSRDWQEYIKITGNTICGQKPISIVLRLVEEYHKKAPRSSPVDGVFNWIGYSQSNPVRRSGESSVSYASGYVQL
>XP_043048058_Scheffersomyces_spartinae
MTIRPATHAGTWYTSSSHKLMAQLKTLFEQTLVRPTTGNRVLLGPHAGYTYSGERLAETFAVWDTTKVKRIFLLGPSHHVYFNNKVLVSKYDGYETPMGVLPVDTETVKTLINKVSSLGRHIFKYMSEEVDDDEHLFEMHAPFIYYSSKELPQGIPKIIPILISGMDDKLNLELATALAPYLEAEENHFIISSDFCHWGSRFGYTKYLHKEPKKSDDIIPSELSSLSNVHASYDKYGSSSKSKTMPIHTSIELLDRTGMNVALTGSYIKWKRYIDVTGNTICGQLPIGVILRMLEVGDVDLTFEWIGYSQSNSVTRPSESSVSYASGYITIE
>XP_001385707_Scheffersomyces_stipitis
MSYIRPATHAGSWYSNNPTKLGLQLEAYFHKAESHSGEDSRHIIPGARILIGPHAGFAYSGERLAETFTVWDTSKVKRIFMLGPSHHVYFKNSVMVSQFEWYETPFGNIPVDTETIEKLLHTKPQSHGHSLTHAKDSVFKYMSEEMDEDEHSFEMHAPFIYQKTHDLPQGIPKIIPILISGMDEKLNDEVVSALLPYLENEENHFIISSDFCHWGSRFGYTKYVPQKVDSLQLLTENLSSLGHSLRTKPNELPIYKSIEVLDKAAMEIASSGSYSDWKTYISQTGNTICGQKPIAVVLKLIQKYRLAAGDTDKAAIFKWIGYSQSNQARRASDSSVSYASGYVTI
>XP_020062599_Suhomyces_tanzawaensis
MLNVRSASHAGSWYSAYGSTLERQLNAFFAKAKSISHSLSGENTHQSIPGARILIGPHAGYLYSGERLAEAFNVWDTSKVKRVFMLGPSHHVYFKSKALVSRFDAYETPLGNIPVDTEVAKALVAGKGFRYMSEEVDEEEHSFEMHAPFIYYATQHLPQGVPKIVPIMISDMDDKLSSTIVEALLPFLEDEGNHFIISSDFCHWGARFGYTQYLAANTPLSGLATLTSSRQVTTPIHKSIEALDKAAMEIASKGDSQQWDEYIITTGNTICGHMPISVVLKLLERFGGPGFEWIGYSQSNSVKSIHETSVSYASGYVKI
>XP_020077982_Hyphopichia_burtonii
MFVRPATHAGSWYTNDAGRLKSQLNKYFKEASELKEGINTNDDISKSIKGARILIGPHAGYTYLGSRLAETFNVWDTTNVKRVFILGPSHHVYFTKTAKLSNYHYYQTPFGDLKIDNEVNDHLVQLRNKDGLKIFDFMDEETDDDEHSFEMHIPFIYHRCQDLPQGLPQIIPIMIGQNDLTKLSEISNALKPFLADDSNTFVISSDFCHWGSRFQYTRYVDQDLSSTATQDIPLIKLGLTKPLKAFPIYKSIESLDKKAMQIASAGNVNDWIEYIAKTHNTICGQRPINVLLGLNLHEVSAGTNVFNWIGYSQSSQVTSPLDSSVSYASGYVKLK
>XP_015469814_Debaryomyces_fabryi
MSIRPATHAGTWYPNSSIKLGSQLEGYFKHAHEVGSYGKAIKGARILIGPHAGFTYSGARLAETFTAWDTSKVKRVFILGPSHHVYFKSSALVSRYEYYETPFGKLPVDVEVTKKMTDIEGTKGNRVFKYMSEDVDDDEHSFEMHAPFIYHKCKNLPQGMPLIIPIMISGMGDRLSKDIVDALLPYLDDEQNSFIISSDFCHWGSRFGYTKYLPQKPTKGIQEDDLINLRHSTKTNSVELPIYQSIELLDREAMDIASKGSYNLWQQYISITGNTICGQKPIGIILRLLEEYEKSGKSIVTGSNVFNWINYSQSSEVHKYSDSSVSYASGYVQLT
>XP_461417_Debaryomyces_hansenii
MSIRPASHAGTWYPNSTIKLGSQLEGFFKQAHNVSSNGKPVKGARILIGPHAGFAYSGARLAETFTAWDTSKVKRVFILGPSHHVYFKSSALVSRYEYYETPFGKLPVDVEVTKQLTGIEGSKGSRVFKYMSEDVDDDEHSFEMHTPFIYYKSKHLPQGVPSIIPIMISGMGDRLSTDIVDALLPYLDDEENTFIISSDFCHWGSRFGYTKYLLQKPTKGIQEDDLINLRHSTKMKSTDLPIYQSIELLDREAMNIASAGSYNLWQQYISVTSNTICGQKPIGIILRLLEEYEKSGKSIVTGSKVFNWINYSQSSEVHKHHDSSVSYASGYVQLT
>XP_006685401_Yamadazyma_tenuis
MSTRPATHSGSWYSGSRHALHTQITGFFANKVNPIPRARVLVGPHAGFSYSGHRLAETFSAWDTDHVQRVFILGPSHHVYFRNHVKVSHYAFYDTPIGKLPVDTSINHHLTQGLHSGKRVFQYMDAETDEDEHSFEMHCPFIKHRLDIDQKSAGVTIVPIMISGMDGPCADAVCRALAPYFSDPANTFVVSSDFCHWGERFNYTQYVPKPLDYTAVGIDDVVAELMTVRSNKQLDTTEIHESIEILDRVAMHIASHGTWKDWKRYIEKTRNTICGEKPLMVVMRLLEGERAAAAGSAFHWLGYSQSSSVINVHDSSVSYASGYALA
>XP_001487111_Meyerozyma_guilliermondii
MSVRPATHAGSWYSANNASLASQMERFISKAQNNLKKSHGGPHVPGARVLIGPHAGYTYSGTQLAETYEAWDTTGVKRVFILGPSHHVYFSSTAKVSKFDSYQTPFGNLDVDTKVCSELVDKGAFSYMTEEEDENEHSFEMHAPFIRYKTKDLPHGSPKIVPIMISAMNERLYNKIVKALEPYFADKSNTFAVSSDFCHWGARFGYTKYLQKIPDSEGITSQSLVSLKSSSQLVQSIPIHRSIEILDKEAMKIASKGTHTDWNRYIDETQNTICGQKPISVVLRLLDNSGAHPGFSWIGYSQSGEVTSPTESSVSYASGYVALPITTQ
>XP_018709671_Metschnikowia_bicuspidata
MLTRPATHSGSWYSKDRTVLSEQVARFLAQAPPPKPGARVLVGPHAGYAYCGQRLAETYKAWDCRHTQTVFILGPSHHVFFQDTALLTAHAGYSTPLGHVPVATGICEALVGQGLAFGYMSGSVDADEHLFEMHLPFLVQRCLDENIPVPRVVPIMVSGLSAHARGVLVAALRPYFADPHNTFVVLSDFCHWGRRFGYTKYVSDPGLLRPTAYEKAPAHKVPIYKSIEYLDRSAMQVAAAGLLAEWDAYIETTGNTICGQRPIAVVLLLLEDYRARGGELASGAVFQWLGYSQSSRATSASDSSVSYAAGYVQLK
>XP_002615246_Clavispora_lusitaniae
MSRPATHAGSWYTGDKRRLAAQIADFFAATGSMVPGARVLIGPHAGYTYCGARLAETYAAWDTTGVRRVFILGPSHHVYFRETAKVSPFARYETPLGSLRVDTEVCDQLVKAPGSAFTYMTEDEDEDEHSFEMHAPFVAFRAQKDNVAPTIVPIMISGMGPRLRDRLVAQLSPYMADPANTFVVSSDFCHWGRRFGYTQYTPKADLSLLAAYKHSSGQPLHASIEFLDRSGMRAASAGSTVWEDYIESTGNTICGQKPVSVVLHLVEKHVDGPLFEWIGYSQSGQAVDASDSSVSYASGYVRMP
>XP_025341116_Candida_haemuloni
MSRPATHAGAWYTNDGGRLRTQIAKYFSAAAKITSPVAGARILVGPHAGYAYSGPRLAETFAAWDTSKVRRVFVLGPSHHVYFRQKAMVSRYSSYDTPLGPLPVDTEVCAKLCAGGSAAPFGYMSSEVDDDEHSFEMHAPFIAYRAQEDGVDVKIVPIMVSGLSPALREKIVEALAPYMEKEENTFVVSSDFCHWGRRFGYTEYVPGEDLDECDEYSDKRARAPGANAIWQSIEFLDRSAMAVAQKGSADAWDEYIEATGNTICGQKPLGIVLRLLEKTGGGSSGSGGGFKWLGYSQSSQVLKSNDSSVSYASGYVAV
>XP_024715964_Candida_pseudohaemulonis
MSVRPATHAGSWYSGDGTRLRSQIAKYFAAAATVTSPIPGARILVGPHAGYAYLGPRLAETFAAWDTLKVRRVFVLGPSHHVYFRQRALVLAYAAYDTPVGQLPVDTEVCAKLCAGLLAPFGYMLEAVDDDEHSFEMHAPFIAQRAQEAGVEVKIVPIMISGLSPELREKVVAALAPYMEQEENTFVVLSDFCHWGRRFGYTEYVPGQDLAQCAEYLARRQGSNEIWQSIEFLDRLAMEIALGGKTKLWDEYIEETGNTICGQKPLGIVLRLLEKGGTGGGGFKWLGYSQSSQVTDPHDSSVLYASGYAVVG
>XP_025338455_Candida_duobushaemulonis
MSVRPATHAGSWYSGDGTRLRSQIAKYFAAAATVTSLLAETFAAWDTSKVRRVFVLGPSHHVYFRQRALVSAYAAYDTPMGQLPVDTEVCAKLCAGSSAPFGYMSEAVDDDEHSFEMHAPFIAQRAQEAGVEVKIVPIMISGLSPELREKVVAALAPYMEQEENTFVVSSDFCHWGRRFGYTEYVPGQDLAQCAEYSARRRGSNEIWQSIEFLDRSAMEIASGGKTKLWDEYIEETGNTICGQKPLGIVLRLLERGGSGGGGFKWLGYSQSSQVTDPHDSSVSYVSGYAVVG
>XP_028889894_Candida_auris
MSRPASHAGAWYSSDGGRLRSQLAKFFTAAASTTGPVPGARVLVGPHAGYTYSGPRLAETFAAWDTSKVRRVFVLGPSHHVYFRNKALTSHYASYETPLGPLPVDTEVCAKLCESTSGAFGYMSSAVDEEEHSFEMHAPFIVYRAQQEKVDVKIVPIMVSGLNKALREKIVQELSPYFADEQNAFVVSSDFCHWGRRFGYTEYVPGKDLGECSEYTESVARAPGANKIWQSIEFLDRKAMEIASVGSSAKWDEYIEETGNTICGQKPLAIVLRLLEEAQASKGFNWLGYSQSSQVTRPSESSVSYASGYVVA
>NP_012541_Saccharomyces_cerevisiae
MSIRPATHAGSWYSNRAQELSQQLHTYLIKSTLKGPIHNARIIICPHAGYRYCGPTMAYSYASLDLNRNVKRIFILGPSHHIYFKNQILVSAFSELETPLGNLKVDTDLCKTLIQKEYPENGKKLFKPMDHDTDMAEHSLEMQLPMLVETLKWREISLDTVKVFPMMVSHNSVDVDRCIGNILSEYIKDPNNLFIVSSDFCHWGRRFQYTGYVGSKEELNDAIQEETEVEMLTARSKLSHHQVPIWQSIEIMDRYAMKTLSDTPNGERYDAWKQYLEITGNTICGEKPISVILSALSKIRDAGPSGIKFQWPNYSQSSHVTSIDDSSVSYASGYVTIG
>XP_018221320_Saccharomyces_eubayanus
MTIRPATHAGSWYSNKPQELSQQLQTYLTKSTTKGPIHNARIIICPHAGYRYCGHTMAHSYASLDLNSKTKRIFILGPSHHVYFRNQILVSAFNGLETPLGSLNVDTDLCKALVKREHPANGKKLFKLMDHDTDMAEHSLEMQFPMLVETLKWRGVSLEEVKVVPMMVSHNSTDIDQSIGEILLEYIKDPNNLFIVSSDFCHWGRRFQYTGYVGSREELNEAIQEETEVEMLTARSKLSHHQVPIWQSIEIMDRYAMKTLSETPNSERYDAWKQYLEITGNTVCGEKPISVILSALSKIEGARATNIKFQWPSYSQSSHVTSIDDSSVSYTSGYVTLD
>XP_033767278_Saccharomyces_paradoxus
MAIRPATHSGSWYSNRTQELSQQLHTYLIKSTVKGPIHNARIIICPHAGYRYCGPTMAYSYASLDLNRNVKRIFILGPSHHIYFKNQILISAFSELETPLGNLKVDTDLCKTLVNKEYPENGKKLFRLMDHDTDMAEHSLEMQLPMLVETLKWREVSLDTVKVIPMMVSHNSVNVDRCIGDVLSEYIKDPNNLFIVSSDFCHWGRRFQYTGYVGSKEELHEAIQEETEVEMLTARSKLSHHQVPIWQSIEIMDRYAMKTLSNTPNAERYDAWKQYLEITGNTICGEKPISVILSALSKIRGVSASGIKFQWPNYSQSSHVTSIDDSSVSYTSGYVTIEW
>XP_003676128_Naumovozyma_castellii
MSIRPATHAGSWYSKNATDLSHQLQTYLTSTKKPIVSNARVIISPHAGYRYCGHTMAYSFASLALTKKVKRVFILGPSHHIYFKNEVFVSGFDAIETPLGEFKVDKDVCKKLVKAKHGKKLFAFMNQDVDMDEHSLEMQFSMLAQTLKWRDIELEQVKVIPMMVSHNSTEVDMEVGEELAKYLVDPENLFILSSDFCHWGRRFEYTGYVGSEGELKEAMEEETEIEMLTARSKLKHHQVPIWKSIEILDRAAMHTLSESTNENRYKAWKRYLEITGNTICGERPIGVILAALSYLPKDEKVTFEWPNYSQSSQVQNLDESSVSYSSGYVTL
>XP_003669200_Naumovozyma_dairenensis
MSLSRPATHAGSWYSRNAAELSSQLQTYLNNSKKPIVKNSRIIISPHAGYRYCGSTMAYSYASLDLNENIKRIFILGPSHHIFFSNEIFVSAFDSISTPLGDLKVDKDLCSKLVRKKISGKKIFSFMNQDVDTDEHSLEMQFSMLVQTLNWRKVPLDNVKVIPMMVSHNTKEFDMSVGKILSEYLNDPSNLFIISSDFCHWGRRFEYTGYVGSEDELKEATEEETEIEMLTSRSKLKHHQIPIWKSIEILDKHAMRTLSDTQNSDRYDAWKQYLEITGNTICGERPIGVVLAALAYLPENSKVTFEWPHYSQSSQVQSLEESSVSYTSGYVTIQL
>XP_003957475_Kazachstania_africana
MKSKTSIRKASHAGTWYLQNSTQLQTQLQSNLNATKLVQPIKGSRIIISPHAGYRYCGNVMAYSYASMDLTKFKNASDDKIRVFILGPSHHIYFRDKILVSSFEEVETPLGNLTVDREVVDELIKKNHNDKKVFELLDKDVDLDEHSLEMQFSMLAQTLHWRSVDLSKVKVIPMLVSHNSETVDSKVAGFLKPYLNDGKSFFIISSDFCHWGRRFEYTGYVGNEDDLNEAMNEETEIEMLTSRSKLSHHQISIWKSIELLDKYAMKVLSGEEIKKETDSNEPNEDLTLYEKWKEYLDITGNTICGQNPIKLILKLLEELNEDEKFEFEWLNYSQSSKVSSIEESSVSYASGCVRIK
>XP_022467237_Kazachstania_naganishii
MSRLEETSRRRATHAGSWYPSDGGQLRDTVFKHRGQGPRAGARVVVAPHAGYKYCSSVLWPAYESLDTSCPGSSHLRVFVLGPSHHAYFKDTFLVSGYSELDTPLGPLPVDTEYCESLVQGGGPFKRMSEAVDLAEHSLEMQYPALRCLLEQRGLSSGARGAQVVPIMVSHASREKYASLAAVLAEQLASQRAIVVVSSDFCHWGRRFEYTGYVGSQEELTTALAEETEVEELTARSKLAHHRLPIWQSVELLDRGAMHVLESNDLDKWTEYLAITGNTVCGRNPLCVLLLALQQHRGGAPHWEWVKYAQSSKVQDITQSSVSYASAYIKLPSV
>XP_445136_Candida_glabrata
MVSIRSATHAGTWYSAHAKDLSQQLLQYLESSSRECVSKARIIISPHAGYRYCGPTMAHAYASLDLKKKPKRIFILGPSHHVYFKNEVLVSHFQEVETPLGNLNVDTEVCETLVGGSGDGRKLFRYMDKDTDEDEHSLEMQFPMLAQALLWRQIPLSEVKVVPLMVSHNSVNVDTSVGSTLAKYMKDEENLFIISSDFCHWGRRFSYTGYVGSTEELENVIAEETEVEMLTTRSKLSHHQVPIWKSIEIMDKYAMHVLSRNAKSPENLYSEWKQYLEISGNTICGEKPISVIACALASVGYKDFEWPAYSQSSNVNSINESSVSYAAGYGCL
>XP_004179109_Tetrapisispora_blattae
MSIRRATHAGSWYSNHSLELSQQLESCLSKADTMKAPIDKARIIVSPHAGYRYCGPTMAYSYASLNLTQNVKRIFILGPSHHLYFRNEILLSKFNQLETPLGNLTIDNELNEKLIKDGKKHSNIFNYMDKDTDLDEHSLEMQYPMLLQTLNWRKISPDKVKIIPMLVSHNTKDVDMSLGKILLPYLKDEKNLFIISSDFCHWGRRFQFTGYVSDEKELEEAIEEETEIEMLTSRSKLPHHKVPIWQSIEILDKHAMKVLTESANIEKYSNWKKYLEISGNTVCGANPCSVILAIIALLKDERLIKFEWPKYSQSSKVTNVDDSSVSYASGFAKIP
>XP_003683980_Tetrapisispora_phaffii
MSRPATHSGSWYSDDLRRLDAELSRHLVDASKNVNMVKGSRLIISPHAGYKYCGSTMAYSYASLDLNSNVKRIIIMGPSHHIYFKNQIYVSGFSEVQTPLGNLHVDKDFIEDKLMGNSIEKGLFAYMDEETDLSEHSLEMQFPMVVKTLQFRNIDVDKVKVVPMIVSHNSEAVDTKLANVLKNEFMNPETIFIVSSDFCHWGRRFQYTGYVGNSEELKDSLEEQTEIEMLTSRSKSLHREVKIWESIMIIDKFGMKLLSDSDNSDKYKNWKNYIEISGNTVCGTNPIKVILKTIELIANEVVSSGSDSSKIDFYWPSYSQSSKVTSVNESSVSYASGYAII
>XP_001645243_Vanderwaltozyma_polyspora
MTSRPASHSSSWYSDKPDELSDQLQGYLNGASSSAELKKDARLIISPHAGYKYCGSTMAHSYASLDLNENIERIFILGPSHNVYFRNQIFLSAFETLSTPLGDLNVDTAYCEMLINSNNSLFAYMDMETDISEHSLEMQFPMLVKTIQWRKLSLDKIKVIPMMVSHNTEDIDTKIAEFILKKFRDPKNLFIISSDFCHWGRRFRFTGYVGSPEELQDSINDEVEIEMLTSRSKLPRHRVPIWESIKFLDEYAMDLLDKSENPEKYKDWKQYLELTGNTICGAKPIQLILKVIELEKYPERIRFEWPKYSQTSQVENVNDSSVSYASGYAII
>XP_003681928_Torulaspora_delbrueckii
MSIRPATHAGSWYSNHGNELSTQLRGYLDDTGKSAVRSARLIISPHAGYRYCGPTMAYSYASLDIDSNVKRIFILGPSHHVYFRNQIFVTKFESLETPLGDLQVDQALCQKLMKLQDGHLFVPMDHDADMGEHSLEMQFPMLVQTLKWRNVPLESVKVVPMLVSHNSAEVDLAVGQVLKTYMDDPSNLFIISSDFCHWGRRFAYTGYVGSEDELKDALQQETEIEMLTARSKLSHHQIDIWQSIEILDKMAMKVLSDTANEARYNAWKQYLDITGNTICGARPIAVILSTLSQIDEASHKIDFQWPNYSQSSHVNSLDHSSVSYAAGYATLG
>XP_037142724_Zygotorulaspora_mrakii
MADSVRLATHAGTWYSNHASELSSTLQSYLNNTGKKSGSIPGARIVVSPHAGYRYCGPTMAHSYACLDINSDVKKVFIIGPSHHVYFKNKVLLTKFKEIETPIGKVKVDQEITEDLLRGANKEIFGFMDAETDLNEHSLEMQFPMLIQTLKWRKKPPEEVEVVPLLVSHNSTDVDYAIGRVLKEYLKDPTVLFILSSDFCHWGRRFGYTGYCGMESELDEAIGEETEIEMLTSRSKLSHHQLDIWQSIELIDRGAMRVLSDSKNDSKYNMWKKYLEITGDTICGAKPIAIVLSAISFSEREVVFKWPHYSQSSKVSNLNDSSVSYAAGYATLL
>XP_002498512_Zygosaccharomyces_rouxii
MSRPATHAGSWYSDDPRLLKSQLLGYLEATGLRGEPGANIIVSPHAGYRYCGKTMAHAYASLDLTNVSRVFIMGPSHHVYFKNKVLVSGFDSLETPLGTLKIDRELGDELITSRHFAEMDPGVDMEEHSIEMQFSMLAQTLQWKNVPLDTVKVVPLMVSHNSKEVDWQIGNVLGKYLGPGTIFIISSDFCHWGRRFGYTGYVGSQDELNDAIAQETEIEMLTSRSKLSHHQLDIWKSIELLDRAAMDVLKLQGDKYDEWKKYLEVTGNTICGARPIALMLAILAQTRDARFQFPAYSQSSHVRDLHDSSVSYGSGFATM
>XP_003646615_Eremothecium_cymbalariae
MSRPATHSGSWYLSNPSSLSQQLGTFFTEAIKENGGPVKGTRAIISPHAGYSYCGETMAKAYAKLDITDQIKRVFILGPSHHFYFKNKGLISRYEVLETPLGSLKVDVETVEKLLSNPELFANLDQEADQDEHSLEMQYPMWYQTLIHNGLSPSKIGVVPILISHNSTKIDYTIGKCLLEYLKSGDSIFIISSDFCHWGRRFGYTGYVSSHEDIADAIAELTEIETLTTRSKLDHHCLKIYKSIELLDRYAMDILAQKNGPKDTYAAWKEYLEVTGNTICGEKPTGVFLCLLSYLNTSHPFKWSGYSQSSNVESLDESSVSYAAGYCVV
>NP_986987_Eremothecium_gossypii
MSIRPATHAGSWYLSNPTRLSQQLSKFLNDATTEHGGVQRGTRAIISPHAGYSYCGETMAKCYAKLDVNKDTKRVFVLGPSHHFHFRNIALVSRYTALETPLGNLQVDEETVSKLLGHARLFRPLDYDDDQKEHSLEMQYPMLHETLLQRGVRPSDVKIVPILISYNSTEVDYAIGKILIEYLQCDDTAVIVSSDFCHWGRRFGYTGYVSSVEDIQDAVADGTEIETLTTRSKMDHHSIQIYKSIELLDRYAMDILGQMADSREKYQIWKDYLEVTGNTICGEKPIGVLLCAFSYVNTPLSFHWCGYSQSSEVKSLEDSSVSYAAGYCIF
>XP_451515_Kluyveromyces_lactis
MSSVRPATHAGSWYSSSPALITTLQQLLSRDEAVPGTKHLISPHAGYKYCGDTMALGYSKLDFTNVKRCIIMGPSHHIYFKNKIQVTSFDEVNTPFGDFKVDGGLRNELLVGGKVVLMSKEVDMDEHSLEMQFPMLWAAAKLRGVDPTNIKILPLLVSHNSTKVDFELGKLLQKYVDDEETLFILSSDFCHWGRRFGYTGYVMESSDIDESLENDSEVEYLTQRSFNHKSSHNVPIYKSIEILDQYAMDILGKNTENKYYDWKKYINVTGNTICGERPIGVFLCAMSLLNKPYQFNWAHYSQSSQCVDLEDSSVSYASGYF
>XP_022678115_Kluyveromyces_marxianus
MSMKIRPATHAGSWYPDETGLLNTLHKLLARNDVVAGTRHLISPHAGYTYCGDTMSQGYSKVDFTNVKRCIIMGPSHHVYFKNKVQLSGFDALETPFGHFPVDVKLRDELVKGGSESESESWSRYFTVMDSDVDMDEHSLEMQFPMLWAAATLRGADPSKIAVLPILVSHNSSKVDAVVGKVLARYLADESTMVILSSDFCHWGRRFGYTRVMKSEGPIYKSIEKMDHEAMEILEKKSTNSNSKYSLWKKYIEDTGNTICGERPIGLFLCAMESVNKSTAFQWAHYSQSSKCTSPNDSSVSYAAGYF
>XP_022628912_Lachancea_lanzarotensis
MNIRPATHSGSWYSSDAEKLSSQLLQFLGSNDVVSGARVVISPHAGYTYCGSTMGKAYGALDLFGVKRIFILGPSHHIYFKNKGLLSGFSELSTPAGSLVVDTATVSALVQQHEGFELMDPEVDCDEHSLEMQYPMLHATLQKRKIDPKSVTVVPIMVSHNSARVDYRLGKILSEFVKDPTNAFIVSSDFCHWGRRFNFTGYVGDVNEVQEALAEDTEIESLTARSKLSHHQVPIWKSIEILDKFAMSILSQEKPHDKYDLWKHYLEVTGNTVCGEKPIGVMLCALSQDKSSKVQFEWPGYSQSSQVSSVMDSSVSYGAGYCRI
>XP_002551877_Lachancea_thermotolerans
MSVRPASHAGSWYSTNSGKLGLQLQQYLGQGLPVAGARVIISPHAGYAYCGATMGKVYAALDLTNVKRIFVLGPSHHIYFKNRAHVSNFKEVATPLGSLPVDIATVKELVEDEAFEYMDPEVDVEEHSLEMQFPMLRALLKLRGVDTASVGVVPIMISHNSTRSDQHLGKVLSEYLADQSTVFIISSDFCHWGRRFSFTGYVGDKSEIQEALAEDTEIESLTARSKLSHHQVPIWKSIEILDQYAMSILSQTEPRDKYELWKHYLEVTGNTICGEKAISVMLCALSHQAEPAVFQWPAYAQSSQVTSVMDSSVSYGGGYCKI
>XP_020059387_Aspergillus_aculeatus
MPSREATHAGSWYSDSQHTLTRQLDQWLAQVPDEIPGIGSLPVPGARIIIAPHAGYAYSGPCAAHAYKALDLSKAKRIFVLGPSHHHYLTTLALPELTSYYTPLSDDPLPLDTELIAKLLSTKAVKRNGTNISFTTMNESVDEAEHSIELHLPYIHRLLQLQHPNEPTSQYPPLVPIMVGSTTAATEEAFGTLLAPYLQDPENAFVISSDFCHWGLRFRYTYYVPHAPKPGPSLPLSADSLPQPGNNNHRDVEATVESVSTGHSLQRRDRVQRHEPAIHESISAFDIATMAAITTGRAASFLDAVERTGNTVCGRHPIGVIMAALEASTSQDEGKKGKFHFVRYERSADITDVNDSSVSYVSAFAVL
>XP_001272786_Aspergillus_clavatus
MQSREASHAGSWYSDSKTTLTRQLDQWLGQVPNTIDGIGDLPVPGSRVIIAPHAGYAYSGPCAAYAYKALDLSQAKRIFILGPSHHHYLSTLAVPQLTSYYTPLSDEPLPLDTELISQLLSTKAVKPNGSTVSFTTMTRSIDEDEHSIELHLPYIHRLLQLQHPTKRTSEYPLLVPILVGSTSTTTEKAFGALLAPYLEDPTNAFIISSDFCHWGSRFSYTYYVPQAPKPGPKLPLSANALPQPGEKPDEFEESVEQVSAGHALQRRDRISSREPAIHESISAFDIATMAAIATGETENFLDVIQRTGNTVCGRHPIGVIMAAIEETAAREDGKKGMFHFIRYERSSDAVDVTDSSVSYVSAFAIL
>XP_001260031_Aspergillus_fischeri
MQSREPSHAGSWYSDNRSTLTRQLDQWLAHVPDEIEGIGSLPVPGSRVIIAPHAGYAYSGPCAAYAYRALDLSKAKRIFILGPSHHHYLSTLALPQLTSYYTPLSDEPLPLDTELIAKLLSAKAVKPNGSTVSFTTMTRSVDEDEHSIELHLPYIHRLLQLQHPTKRTSQYPPLVPILVGSTSASTEQAFGALLASYMEDPSNVFVISSDFCHWGLRFSYTYYVPQAPKPGPKLPLSADVLPQPSNDLDEFEEKIEQVSAGHSLQRRDRINSREPAIHESISAFDIATMAAIATGETENFLDAIQRTGNTVCGRHPIGVIMAAIEATRTQEDGKKGAFHFIRYERSSDAVNVTDSSVSYVSAFAVL
>XP_041140473_Aspergillus_flavus
MQSREASHAGSWYSDNQRTLTHQLDGWLAQVPNSIEGIGSLPVPGARIIIAPHAGYSYSGPCAAYAYKALDLSKAKRIFILGPSHHHYLSTLALPELTSYYTPLSDEPLPLDTELITKLLSTKAVKSNGSTISFTTMSRSIDEDEHSIELHLPYIHRLLQLHFPNKPTSQYPPLVPIMVGSTSASTESAFGALLAPYLQDPTNAFVISSDFCHWGLRFRYTYYVPQAPKPGPKLPLSANSLPQPGDDLSSVEEKMESVSTGQALQRRDRISSREPAIHESISAFDIATMAAISTGVTANFLETIQTTGNTVCGRHPIGVIMAAIEEITSQEEGKKGKFHFVRYERSSDAVDVDDSSVSYVSAFAVL
>XP_749529_Aspergillus_fumigatus
MDDASPTCSTITEDVSTTASKIYAKIVNIKKGKADIMQSREPSHAGSWYSDNRSTLTRQLDQWLAHVPNEIEGIGSLPVPGSRVIIAPHAGYAYSGPCAAYAYRALDLSKAKRIFILGPSHHHYLSTLALPQLTSYYTPLSDEPLPLDTELIAKLLSAKAVKPNGSTVSFTTMTRSVDEDEHSIELHLPYIHRLLQLQHPTKRTSQYPPLVPILVGSTSASTEQAFGALLASYLEDPSNVFVISSDFCHWGLRFSYTYYVPQAPKPGPKLPLSADALPQPSNDLDEFEERIELVSAGHSLQRRDRINSREPAIHESISAFDIATMAAIATGETENFLDVIQRTGNTVCGRHPIGVIMAAIEATRTQEDGKKGAFHFIRYERSSDAVNVTDSSVSYVSAFAVL
>XP_661393_Aspergillus_nidulans
MGFRAASHAGSWYSGNRQTLALQLDQWLDRVPGTLEGLGSLPAPGARIIIAPHAGYSYSGPCAAYAYKALDLSKAKRIFVLGPSHHHYFTSLALPTLTGYYTPLSDDPLPLDTELIAKLRSTPAAKSNGSTIAFEDMSQSVDEDEHSIELHLPYIHRLLQLQHPDKKAAEYPPLVPILVGSTSKATEAAFGALLAPYLEDPSNAFVVSSDFCHWGLRFRYTYYVPQAPVPGPRLPLSSYDLPQPEDDETEIESKIEVACAGYHLKRRDPIRRGKPLIHESISSFDIATMAAIATGKTERFTDILEKTGNTVCGRHPIGVIMAAIEAAGKQEGGKGKFHFARYERSSDIGEIVEDSSVSYVSAFAVV
>XP_001391938_Aspergillus_niger
MDAREDSHAGSWYSDDKSTLSYQLDHWLQEVPDEIEGIGQLPVPGARMIIAPHAGYAYSGRCAAFAYKALDLSQAKRIFVVGPSHHHYFTTLALPEFTSYHTPLSDDPLPLDTEFIAKLRSTRAGSRNGLELQFTTMSRSVDEAEHSIELHLPYIHRLLQRQRPNQPTSEYPPLVPILVGAVTESTEKAFGALLAPYIDDPENAFVISSDFCHWGQRFRYTYYTPQAPNPGPSIPVSAPGLPQPGIDGDNVTDQMEMVSTGRSLKSRDRIRSREPPIHESISAVDLATMAAITTGEYARFSTILKNTGNTVCGRHPIGVIMAGIEEIRKNEGEKGRFHFIRYDRSSNVIEVDDSSVSYVSAFTVL
>XP_015401255_Aspergillus_nomiae
MQSREASHAGSWYSDSQRTLTRQLDGWLAQVPNRIEGIGSLPVPGARIIIAPHAGYAYSGPCAAYAYKALDLSKAKRIFILGPSHHHYLSTLALPELTSYYTPLSDEPLPLDTDLIAKLLSTKAVKSNGSTVSFTTMSRSIDEDEHSIELHLPYIHRLLQLHFPNKPTSQYPPLVPIMVGSTSTSTESAFGALLAPYLEDPANAFVISSDFCHWGLRFRYTYYVPQAPKPGPKLPLSANSLPQPGDDISSVEEKMESVSTGQALQRRDRISSREPAIHESISAFDIATMAAISTGVTANFLDTIQTTGNTVCGRHPIGVIMAAVEEITSQEEGKKGKFHFVRYERSSDAVDVDDSSVSYVSAFAVL
>XP_023089403_Aspergillus_oryzae 
MQSREASHAGSWYSDNQRTLTHQLDGWLAQVPNSIEGIGSLPVPGARIIIAPHAGYSYSGPCAAYAYKALDLSKAKRIFILGPSHHHYLSTLALPELTSYYTPLSDEPLPLDTELITKLLSTKAVKSNGSTISFTTMSRSIDEDEHSIELHLPYIHRLLQLHFPNKPTSQYPPLVPIMVGSTSASTESAFGALLAPYLQDPTNAFVISSDFCHWGLRFRYTYYVPQAPKPGPKLPLSANSLPQPGDDLSSVEEKMESVSTGQALQRRDRISSREPAIHESISAFDIATMAAISTGATANFLETIQTTGNTVCGRHPIGVIMAAIEEITSQEEGKKGKFHFVRYERSSDAVDVDDSSFSISVVLLLKNATLLCYPVTRRPRLLVAINYDLVDM
>XP_040638509_Aspergillus_ruber
MAPRKASHAGSWYSDSQRHLTRQLDQWLGQVPDEIQGIGRLPVPGARVVIAPHAGYAYSGPCAAYAYKALDLSKAKRIFVLGPSHHHYLSTLALPQLTSYYTPLSNDPLPLDTELITKLLATKAIRPDGTTVNFTTMTRSIDEDEHSIELHLPYIHRLLQLQHPNTPTSQYPPLVPIMVGATSAATEHAFGTLLAPYLADPSNAFVISSDFCHWGLRFQYTYYVPQAPKPGPRLPLSSDSLPQPGADPAHIEDKLEMVSVGQMLQRRDRIQKNEPAIHESISAFDTATMAAITTGATGTFLDTIQSTGNTVCGRHPIGVIMAGIEELTHEGERGKFHFVRYERSSDAVEVSDSSVSYVSAFAVL
>XP_040703649_Aspergillus_sydowii
MSSRAASHSGSWYSGDRRTLTSQLDQWLAQVPDSIEGLGSLPVTGARIVIAPHAGYAYSGACAAYAYRSLDLSKAKRIFVLGPSHHRYFTSLALPKLTGYYTPLSDDPLPLDTELIDKLSSNSAVKPDGSTVKFEVMSRSVDETEHSIELHLPYIHRLLQLQHPDKPTAEYPPLVPILVGSTSTTTEGAFGALLAPYLQDPANAFVISSDFCHWGLDSFRYTYYVSQAPKPGPRLPLSSDELPQPDDSVSDIEDKIELACVGHHLKRGDRIQREEPKIHESISAFDIATMAAIATGKSAKFTDILQKTGNTVCGRHPIGVIMAAIEAAGAQDGVKGKFHFVRYERSKDITDDVRSSSVSYVSAFAVV
>XP_001212833_Aspergillus_terreus
MPLYRHPAGIQGQLHTSRFPASSSALLPASFFTSHHVSYLPLLHQVLFEEISRMEPRDASHAGSWYSDSQRTLSRQLDQWLAQVPDQIEGLGSMPIPGARIIIAPYGYDMSSSGYSADFLAMPATHTQVPAQLMPTKRWICRKRKNPKPSSFTTTTYGILPICSKRIFILGPSHHHYLSTLALPELTSYSTPLSDDPLPLDTELINKLLATKATRPNGSSVGFTTMSRSIDEDEHSIELHLPYIHRRLQLQYPDKPTSEYPPLVPIMVGSTSASTENAFGALLAPYLEDPSNAFVISSDFCHWGSRFRYTYYVPQAPKPGPRLPLSAEDLPQPGDEAKEVEEKVEMVSAGQSLQRGDRISSREPAIHESISAFDIATMAAITTGTTSKFLDILQKTGNTVCGRHPIGVIMAAIESVTSQEESKKGRFHFIRYERSSDAVDVTDSSVSYVSAVAVL
>XP_022493098_Penicillium_arizonense
MPSRRASHSGSWYTDNGRALARQLDGWLGLVPDTMDNVGSLPTAGARVIIAPHAGYSYSGPCAAYAYKALDLSKAKRIFILGPSHHAALSTLALPTLTSYRTPLSDEPLPLDTELITQLFATQATRPNGSKVSFTTMTKSVDEAEHSIEMHLPYIHRLLQLQYPDAPTSEYPPLVPIMVGSTSAATEKAFGKLLAPYLADPSNAFVISSDFCHWGLRFRYTYYVPQAPKPGPSLPLSSDQLPQPGADANSVSGSIEMVSAGHSLRHRDRISSREPAIHESISAFDMATMAAITTGSANNFLDVIDRTGNTVCGRHPIGVIMVALENVTVSQPADKQGRFYFLRYERSSDVKDVDDSSVSYVSAFAVL
>XP_014531180_Penicillium_digitatum
MPSRQASHSGSWYSDSARTLARQLDGWLAQVPDTMEKVGSLPTPGARVIIAPHAGYSYSGPCAAYAYKALDLSKAKRIFILGPSHHVSLATLALPTLTSYRTPLSDEPLPLDTELITQLFETQATKPNGTKIRFTTMSRSVDEDEHSIEMHLPYIHRLLQLQYPDSSASEYPPLVPIMVGNTSAATEQAFGALLAPYLADPENAFVISSDFCHWGLRFRYTYYVPQAPRPGPQLPLSGDILPQPGMAASSVHQAVDMVSLGHSLRQRDRISSRGPAIHESISAFDMATMAAITTGSAKSFLDIIERTGNTVCGRHPIGVIMAALEFIAASYAADQEGRFYFLRYERSSDVEEIDDSSVSYVSAFAVL
>XP_016593412_Penicillium_expansum
MPSRQASHSGSWYSDSARTLARQLDGWLAQVPDTMEKVGSLPTPGARVIIAPHAGYSYSGPCAAYAYKALDLSKAKRIFILGPSHHVSLSTLALPTLTSYRTPLSDEPLPLDTELITQLLATQATKPNGAKMSFTTMSRSVDEDEHSIEMHLPYIHRLLQLQYPDSPASKYPPLVPIMVGNTSASTEQAFGALLAPYLADPENAFVISSDFCHWGLRFRYTYYVPQAPRPGPQLPLSGEILPQPGMDASSVHQAVEMVSAGHSLRQRDRISSREPAIHESISAFDIATMAAITTGSAKSFLDVIDRTGNTVCGRHPIGVIMAALEVVTADQAADQEGRFYFLRYERSSDVEEVSDSSVSYVSAFAVL
>XP_040643718_Penicillium_griseofulvum
MPSRQASHSGSWYPDNGRTLARLLDGWLAQVPDAMEKVGPLPAPGARVIIAPHAGYSYSGPCAAYAYKALDLSKVKRIFILGPSHHVSLATLALPRLTSYRTPLSDEPLPLDTELIAQLLETQATKPDGGKMAFTTMSRSVDEDEHSIEMQLPYIHRLLQLQYPDSPASEYPPLVPIMVGNTTAATEKAFGALLAPYLADQANAFVISSDFCHWGIRFRYTYYVPQAPSPGPMLPASSDVLPQPGMDTRSVERALEMASSGHSLRQRDRPSGRGPAIHESISTFDIATMAAITTGSSQSFRDIVERTGNTVCGRHPIAVIMAALEVYKTNQPDEQEGRFYFLRYERSSDVEEIDESSVSYVSAFAVL
>XP_038930982_Penicillium_roqueforti
MPSRHASHSGSWYSDSARTLARQLDGWLAQVPDTMEKVGSLPTPGARVIIAPHAGYSYSGPCAAYAYKALDLSKAKRIFILGPSHHVSLATLALPTLTSYRTPLSDEPLPLDTELITQLLETQATRPNGAKISFTTMSRSVDEDEHSIEMHLPYIHRLLQLQYPDSPASEYPPLVPIMVGNTSAATEQAFGALLAPYLADPTNAFVISSDFCHWGLRFRYTYYVPQAPTPGPQLPLSDDILPQPGMDASSVDQAVKMASAGHSLRQRDRISSSQPAIHESISAFDMATMAAITTGSAKSFLDIIERTGNTVCGRHPIGVIMAALEIVTASQAAEQEGRFYFLRYERSSDVEDIDDSSVSYVSAFAVL
>XP_002562466_Penicillium_rubens
MPSRHASHSGSWYSDSARTLTRQLDGWLAQVPDTMEKVGSLPTPGARVIIAPHAGYSYSGPCAAYAYKALDLSKAKRIFILGPSHHVSLATLALPTLTSYRTPLSDEPLPLDTELITQLLKTQATRPNGAKISFTTMSRSVDEDEHSIEMHLPYIHRLLQLQYPDSSASEYPPLVPIMVGNTSAATEQAFGALLAPYLADPANAFVISSDFCHWGLRFRYTYYVPQAARPGPELPLSGDILPQPGMDASSVDQVVEMVSAGHSLRQRDRISSREPAIHESISAFDMATMAAITTGSAKSFLDIIERTGNTVCGRHPIGVIMAALEVVTASRAADQEGRFYFLRYERSSDVEDIDDSSVSYVSAFAVL
>XP_040809620_Penicillium_solitum
MPSRQASHSGSWYSDSARTLARQLDAWLAQVPDTMEKVGSLPTPGARVIIAPHAGYSYSGPCAAYAYKALDLSKAKRIFILGPSHHVALATLALPTLTSYRTPLSDEPLPLDTELITQLLETQATKPNGAKISFTTMSRSVDEDEHSIEMHLPYIHRLLQLQYPDSPASEYPPLVPIMVGNTSASTEQAFGALLAPYLADPENAFVISSDFCHWGLRFRYTYYVPHAPRPGPQLPLSGDILPQPGMDANSVDQVLEMVSAGHSLRQRDRISSREPAIHESISAFDMATMAAITTGSAKSFLDIIERTGNTVCGRHPIGVIMAALEIVTASQAADQEGRFYFLRYERSSDVEEIGDSSVSYVSAFAVL
>XP_022581456_Penicilliopsis_zonata
MSPPREASHAGSWYSDSPRTLSRQLDAWLAQVPSEVEGIGQLPVPGARVIIAPHAGYAYSGPCAAHAYKAWDLSKAKRIFVLGPSHHYPLSTLALPQLTAYYTPLANDPLPLDTELIASLLSTKVTRSNGTDISFTTMTRSIDEDEHSIELHLPYIHRLLQLQYPNKPTSSYPPLVPIMVGSTSAATERAFGSLLAPYLADPSNAFVISSDFCHWGLRFHYTYYVPEAPKPGPRLPLSSSALPQPGGEMEDVEDDIELVSAGHSLQRRDRVHTHAPAIHESISAFDMATMAAITTGSTETFLSTIQRTGNTVCGRHPIGVVMAALEEITSEDEGKKGKFHFVRYERSSDVVDVTDSSVSYVSAFAVL
>XP_016625625_Cladophialophora_bantiana
MAVREASHAGSWYSSHGRQLSAQLDQWLSQVPETAIIPGFDGLPVPGARVVISPHAGYAYSGPCAAWAYKCLDLSKAKRIFILHPSHHHHLTTAALPVVHAYETPLSDTPLPLDRETIEELSTLSTIVQGRTIRFTTMSQAVDEAEHSAEMQLPYIHRLLQKLHLDKPESSYPPLVPIMVGGTNPATEAALGRMLAPYIADESNVFVISSDFCHWGSRFGYTYYLPDAPSPALSPLVLPNGARGEFTTAKESINEDVHKVPTLGHGQHLGSRSQVSKGGPQIHESIAHADRACMCAIATGQHSEFLRVLKETGNTVCGRHPIGVFMAGLEEVERQNGGEPAEHRRFRFMRYERSSDAETVRDSSVSYVSAFAIL
>XP_008723054_Cladophialophora_carrionii
MAVREASHAGSWYSADGRQLAAQLDQWLAAVPEKDVLPGVDSLPLPDARAVISPHAGYAYSGPCAAWAYKCLDLSKAKRIFILHPSHHHHLTTAALPVVDAYETPLSKDPLPLDQETIKQLATLSTAVQGRTIKFTTMSQSVDEAEHSAEMQLPYIHRFLQKLYPGQPESSYPPLVPIMVGGTNPATEAALGKMLAPYIADETNAFVISSDFCHWGSRFGYTYYLPDAPSPALSPLMLPNGVRGQFTTAKESVNEDVHKMPTLGQGQDLSSRSQIPRSGPQIFESIAHADRACMCAIATGQHSEFLRVLKDTGNTVCGRHPIGVFMAGVEEVERLEKEQGHDPGDRRRFKFMRYERSSDAESVRDSSVSYVSAFAVL
>XP_016250560_Cladophialophora_immunda
MAVREASHAGSWYSGNGRQLAAQLDQWLSQVPETSIIPGVDSLPLAGARVVISPHAGYAYSGPCAAWAYKCLDLSKAKRIFILHPSHHHHLSTAALPVVDAYETPLSNTPLPLDHETIDELSTLSAVVQGRTVKFTTMSQPVDEAEHSAEMQLPYIHRLLQKLYPDKSESSYPPLVPIMVGGTNPATEAALGRMLAPYIADEGNAFVISSDFCHWGSRFGYTYYLPDAPSPALSPMTLPNGVRGESTTAKESVNEDVHKMPTLGLGQNLGSRTQVSKGGPQIFESIAHADRACMCAIATGQHSEFLRVLKETGNTVCGRHPIGVFMAGLEEVERLEREKGGDPADRRRFRFVRYERSSDAETVRDSSVSYVSAFAVL
>XP_007739417_Cladophialophora_psammophila
MAVREASHAGSWYSGHGRQLSAQLDQWLSQVPEAAIIPGVDGLPVPGARVVISPHAGYAYSGPCAAWAYKCLDLSNAKRIFILHPSHHHHLTTAALPVVHAYETPLSETPLPLDRETIEELSALSTIIQGRTIKFTTMSQAVDEAEHSAEMQLPYIHHLLQKLHLDKPESSYPPLVPIMVGGTNPATEAALGRMLAPYIADESNAFVISSDFCHWGSRFGYTYYLPDAPSPALSPLMLPNGARGEFTTAKGSVNEDVHKVPTLGHGQHLGSRSRVSKGGPQIHESIAHADRACMSAIATGQHSEFLRVLKETGNTVCGRHPIGVFMAGLEEVERQKGGESAEHRRFRFMRYERSSDAETIGDSSVSYVSAFAIL
>XP_018695640_Fonsecaea_erecta
MAVREASHAGSWYSGNGRQLAAQLDQWLSQVPQTGILPGVDSLPVPGARVVISPHAGYAYSGPCAAWAYKCLDLSKAKRIFILHPSHHHHLSTAALPVVDAYETPLSATPLPLDHETIQELSSLSTVVQGRTIKFTTMSQPVDEAEHSAEMQLPYIHRLLQKLYPDQPESSYPPLVPIMVGGTNPATEAALGRMLAPYIADERNAFVISSDFCHWGSRFGYTYYLPDAPSPALSPLTLPNGVRGESATAKESVNEDIHKVPTLGQGQHLGSRTQVPKGGPQIFESIAHADRACMCAIATGQHSEFLRVLKETGNTVCGRHPIGVFMAGLEEVERLEREKGGNPGDHRRFRFMRYERSSDAETVRDSSVSYVSAFAVL
>XP_022510901_Fonsecaea_monophora
MAVREASHAGSWYSGNGRQLAAQLDQWLSQVPETGVLPGVDSLPVPGARVVISPHAGYAYSGPCAAWAYKCLDLSKAKRIFILHPSHHHHLSTAALPVVDAYETPLSSTPLPLDHQTIQELSALSTVVQGRTVKFTTMSQAVDEAEHSAEMQLPYIHRLLQKLYPGKPESSYPPLVPIMVGGTNPATEAALGKMLAPYIADESNAFVISSDFCHWGSRFGYTYYLPDAPSPALSPLTLPNGVRGESTTGKKSVNEDVHKMPTLGLGHNLGSRNSVPKDGPRIFESIAHADRACMCAVATGEHSEFLRVLKETGNTVCGRHPIGVFMAGLEEVERLEREKGGEPGDRRRFRFMRYERSSDAETVRDSSVSYVSAFAVL
>XP_016630192_Fonsecaea_multimorphosa
MTVREATHAGSWYSGNGRQLATQLDQWLSQVPETGILPGVDSLPLSGARVVISPHAGYAYSGPCAAWAYKCLDLSKAKRIFILHPSHHHHLSTAALPVVDAYETPLSTTPLPLDHETIQELSTLSTVVQGRTVKFTTMSQPVDEAEHSAEMQLPYIHRLLQKLYPDKPESSYPPLVPIMVGGTNPATEAALGKMLAPYISDESNAFVISSDFCHWGSRFGYTYYLPDAPSPALSPLTLPNGARGEFTTAKESVNEDVHKMPTLGLGQHLGSRTQVPKGGPQIFESIAHADRACMCAIATGQHSEFLRVLKETGNTVCGRHPIGVFMAGLEEVERLEREKGGEPDHHRRFRFMRYERSSDAETVRDSSVSYVSAFAVL
>XP_022497593_Fonsecaea_nubica
MAVREASHAGSWYSGNGRQLAAQLDQWLSQVPETGVLPGVDSLPVPGARVVISPHAGYAYSGPCAAWAYKCLDLSKAKRIFILHPSHHHHLSTAALPVVDAYETPLSSTPLPLDHQTIQQLSSLSAVVQGRTVKFTTMSQPVDEAEHSAEMQLPYIHRLLQKLYPGKPESSYPPLVPIMVGGTNAATEAALGKMLAPYIADESNAFVISSDFCHWGSRFGYTYYLPDAPSPALSPLTLPNGVRGESTTAKESVNEDVHKMPTLGLGHNLGSRNPVPKDGPQIFESIAHADRACMCAIASGEHSEFLRVLKETGNTVCGRHPIGVFMAGLEEVERLEREKGGEPGDHRRFRFMRYERSSDAETVRDSSVSYVSAFAVL
>XP_013288062_Fonsecaea_pedrosoi
MAVREASHAGSWYSGNGRQLAAQLDQWLSQVPETGVLPGVDSLPVPGARVVISPHAGYAYSGPCAAWAYKCLDLSKAKRIFILHPSHHHHLSTAALSVVDAYETPLSSTPLPLDHQTIQELSALSTVVQGRTVKFTTMSQAVDEAEHSAEMQLPYIHRLLQKLYPGKPESSYPPLVPIMVGGTNPATEAALGKMLAPYIADKSNAFVISSDFCHWGSRFGYTYYLPDAPSPAPSPLTLPNGVRGESTTAKESVNEDVHKMPTLGLGHNLGSRNSVPKDGPRIFESIAHADRACMCAIATGEHSEFLRVLKETGNTVCGRHPIGVFMAGLEEVERLEREKGGEPGDRRRFRFMRYERSSDAETVRDSSVSYVSAFAVL
>XP_007753592_Cladophialophora_yegresii
MAVREASHAGSWYSANGRQLAAQLDQWLAAVPEKDVLPGVDSLPLPDARVVISPHAGYAYSGPCAAWAYKCLDLSKAKRIFILHPSHHHHLSTAALPVVDAYETPLSKDPLPLDHETIKQLYPLSTTVQGRTVKFTTMSQSVDEAEHSAEMQLPYIHRLLQKLYPGQPESSYPPLVPIMVGGTNPATEAALGKMLAPYIADETNAFVISSDFCHWGSRFGYTYYLPDAPSPAMSPLMLPNGVRGQFTTAKESVNEDVHKMPTLGQGQDLSSRSQIPRSGPQIFESIAHADRACMCAIATGQHSEFLRVLKDTGNTVCGRHPIGVFMAGVEEVERLERERGHDAGDRRRFKFMRYERSSDAESVRDSSVSYVSAFAVL
>XP_016237706_Exophiala_spinifera
MSVREATHAGSWYSDNGRQLAAQLDSWLSKVPEKEVLPGVDKLPLPGARAVISPHAGYAYSGPAAAWAYKCLDLSQAKRIFVLHPSHHHHLSTAALPVVEAYETPLSDRPLPLDLETLKELSSLSATANGRTVKFTTMSQPVDEAEHSAEMQLPYIHRLLQKLYPNQPESSYPPLVPIMVGGTNPATEAALGKMLAPYIADEKNAFVISSDFCHWGSRFGYTYYLPDAPSPAMSPLMLPNGVRGEYTSAKQSVNEDVHKMPTLGQGQQLRSGSKIPHGGPQIYESIAHADRACMCAIATGKHGEFLRVLRETGNTVCGRHPIGVFMAGVEEVERLEHKGNDSDDGTRRRFRFMRYERSSDAETVRDSSVSYVSAFAVL
>XP_016262963_Exophiala_oligosperma
MSVREASHAGSWYSDNGRQLAAQLDSWLSKVPEKEVLPGVDKLPLPGARVVISPHAGYAYSGPAAAWAYKCLDLSQAKRIFILHPSHHHHLSTAALPVVEAYETPLSDEPLPLDLETLKELSSLTTTTANGRTVKFTTMSQPVDEAEHSAEMQLPYIHRLLQKLYPNQPASSYPPLVPIMVGGTNSATEAALGKMLAPYIADERNAFVISSDFCHWGSRFGYTYYLPDAPSPALSPLMLPNGVRGEYTTAKESVNEDVHKVPTLGQGQQLRSSSKVPPHHGGPRIYESIAHADRACMCAIATGKHGEFLRALGETGNTVCGRHPIGVFMAGVEEIERLEKEKDKTGDDSDNATRRSFRFMRYERSSDAETVRDSSVSYVSAFAVL
>XP_013322319_Exophiala_xenobiotica
MSVREASHAGSWYSDNGRLLASQLDHWLSSVPEKDSLPGVEKLPLPGARAVISPHAGYAYSGPAAAWAYKCLDLSRAKRIFILHPSHHHHLSTAALPVVEAYETPLSETPLPLDLETIKELSTLSATAGGRTIKFTTMSQPVDEAEHSAEMQLPYIHRLLQNLYPDQPESSYPPLIPIMVGSTNPATEAALGKLLAPYIADESNAFVISSDFCHWGSRFGYTYYLPDAPSPALSPLMLPNGVRGEFTTAKESVNEDVHKMPTLGQGQQLKSSSKIPKSGPQIFESIAHADRACMCAIATGEYAEFLRVLRDTGNTVCGRHPIGVFMAGVEELERLEQEKGVDNEGGTRRRFRFMRYERSSDAETVRDSSVSYVSAFAVL
>XP_007720060_Capronia_coronata
MTVREASHAGSWYSGNGRQLATQLDLWLSKVPEKDILPGVEKLPLPGARVVISPHAGYAYSGPCAAWAYKCLDLSKAKRIFILHPSHHHHLSTAALPVVDAYETPLSETPLPLDHETIKHLSSLSTTVQGRTVKFTTMSQSVDEAEHSAEMQLPYIHRLLQKLYPDQSESSYPPLVPIMVGGTNAATEEALGKMLAPYIADEENAFVISSDFCHWGSRFGYTYYVRDAPSPALSPLMLPNGVRGEFTTAKGSTNEDVHKMPTLGQGEELRSNSKIPKEGPQIYESIAHVDRACMCAIATGKHSEFLGVLRETGNTICGRHPIGVFMAGVEEIERLEREKSQNEAANANTDPTRRKFRFMRYERSSDAVNVRDSSVSYVSAFAVL
>XP_007735903_Capronia_epimyces
MAVREASHAGSWYSDNGGQLSAQLDVWLSKVPEKNILPGVERLPLPGARVVISPHAGYAYSGPCAAWAYKCLDLSRAKRIFILHPSHHHHLSTAALPVVDAYETPLSETPLPLDRETIKQLSSLSTTAQGRTIKFTTMSQSIDEAEHSAEMQLPYIHRLLQKLYPDQPESSYPPLVPIMVGGTNPATEEALGKMLAPYIADEQNAFVISSDFCHWGSRFGYTYYLRDAPSPAVSPLMLPNGVGGEHTTARESTNEDVHKTPTLSQGEELRSNSKLPKGGPQIYESIAHADRACMCAIATGRHSELLRVLRETGNTVCGRHPIGVFMAGVEEVERREKEKEKDPDNARRSFRFMRYERSSDAVSVRDSSVSYVSAFAVL
>XP_009153019_Exophiala_dermatitidis
MAVREASHAGSWYSDNSRQLASQLDLWLSRVPEKDILPGIEKLPVPGARAVIAPHAGYAYSGPCAAWAYKCLDLSQAKRIFILHPSHHRHLRTAALPVVDAYETPLSDQPLPLDRETIHELSSLSATNENGETVKFTTMSKSVDEAEHSAEMQLPYIHRLLQKLYPGQPESSYPPLVPIMVGGTSVTTEQTLGKMLAPYIADEQNAFVISSDFCHWGSRFGYTYYVPDAPSPALSPLMLPNGVRGEFTTAKESTNEDVHKVPTLGQGEELRSNTRIPKGGPQIYESIAHVDRACMCAIATGSHSEFCRVLRITGNTVCGRHPIGVFMAGVEEVERNKRDKGEHAKADTDPDTTDPTRGKFRFMRYERSSDVISPKDSSVSYVSAFAVL
>XP_013255189_Exophiala_aquamarina
MAVREASHAGSWYSGNGRQLAGQLDHWLSKVPEKGILPGVEALPLPGSRAVISPHAGYAYSGPAAAWAYKCLDLSKAKRIFILHPSHHHHLTSAALPVVESYETPLSESPLPLDHETIQHLSTLSAEAQGRTVKFTTMSQPVDEAEHSAEMQLPYIHRLLQKLYPDQPESSYPPLVPIMVGGTNPATEAALGKLLAPYIADETCAFVISSDFCHWGSRFGYTYYLPDAPSPALSPLMLPNGTRGEYTTATVSVNEDIHKMPTLGQGQDLRSSTKIPKAGPQIFESIAHADRACMCAIATGQHSEFLRVLRETGNTVCGRHPIGVFMAGVEEAERQKALNDKDGSQGRFRFVRYERSSDAESVKDSSVSYVSAFAVL
>XP_016226868_Exophiala_mesophila
MAVREASHAGSWYSGNGKQLTSQLDSWLAKVPEKPILPGVDKLPLSGARAIISPHAGYAYSGPAAAWAFKCLNLSEAQRIFILHPSHHHHLSTAALPVVDAYETPLSDSPLPLDHETIAALVKLSTEANGRTIKFTTMSQNIDEAEHSAEMQLPYIHRLLQNLYPDRPESTYPPLVPIMVGGTNPTTEAALGKLLAPYIADKANAFVISSDFCHWGSRFGYTYYLPDAPSPALSPLTLPNGVRGTQQSSSTPEREDQETTHKLHTLGQGHDLRSNSKISKTGPQIYESIAHADRACMCAIATGEHSEFLRVLQETGNTVCGRHPIGVFMAGVEEVKRLKQHEEAGGGGEGLDSEFGRFRFMRYERSSDAESYRDSSVSYVSAFAVL
>XP_013274186_Rhinocladiella_mackenziei
MAVREASHAGSWYSGHRRQLAAQLDQWLSKVPEKDILPGVETLPLPGARVVISPHAGYAYSGPCAAWAYKCLDLSKAKRIFILHPSHHHHLSTAALPEVEAYETPLSPIPLPLDHEIIKELSTLSTTAHGRTIKFTKMSRPIDEAEHSAEMQLPYIHRLLQKLYPDQPESSYPPLVPIMVGGTNAATEAALGKMLAPYIADESNAFIISSDFCHWGSRFGYTCYLSDAPSPALSPLMLPNGVRGEFTTAKESVNDDVHKMPTLGQGQHLRSGSQIPKSGPQIFESIAHADRACMCAIATGQHSEFLRVIRETGNTVCGRHPIGVFMAGVEEVERLEKEKAIDGNDSNRRRFRFMRYERSSDAETVKDSSVSYVSAFAVL
>XP_017999700_Phialophora_attinorum
MAVREPDHAGSWYSANGPELTQQLDTWLSKPPSELPLPGSRVVISPHAGFAYSGPAAAYAYKALDLSQAKRIFILHPSHHHHLSTAALPVVQGYLTPLSSDPLPLDLDLIRKLSTMTATTSQNRQIKFNTMSKDVDEAEHSAEMQLPYIHRLLQKLYPDQPTSTYPPLVPIMVGGTSPATEKALGQLLAPYIADPTNAFVISSDFCHWGSRFGYTYYVPTSPSPAVDPGSLPNGLSNPSRDGQLHSQSSVSQGISLRSSKDVPSRGPKIHESIAHVDRACMCAIATGSHDAFLDILQGTGNTVCGRHPIGVFMAGLEEVERKSGVGSNETEMKRRFRFLRYERSSDVTSIRDSSVSYVSAFAVLSLL
>NP_594340_Schizosaccharomyces_pombe
MSQAIREATHAGSWYLDDTELLTKQLKSFIKNPTPETGKRFVISPHAGYMYSGKVASQGFQQLDFSKIQRVFVFGPSHHIFTRKCLVSRASICSTPLGDLKVDEDLCQKLVASDNSFDSMTLDVDESEHSLEMQFPLLAFHLLKQGCLGKVKIVPIMIGALTSTTMMAAAKFLSQYIKDESNSFVISSDFCHWGRRFGYTLYLNDTNQLEDAVLKYKRRGGPTSPKIYESISNLDHIGMKIIETKSSDDFSEYLKTTQNTICGRYPIELIMKSMECANFSERFKFISYAQSSHVELVTDSSVSYATATA
```
