## Supplementary material for "Coding Sequence Insertions in Fungal Genomes are Intrinsically Disordered and can Impart Functionally-Important Properties on the Host Protein": fasta protein sequences: XP_715013.1_blasthits_fa.txt

```
>XP_715013_Candida_albicans
MDLASLIFSNRVNTCADISLQLQSNSLFFFPSFHKSNIIWSSLFVILFFFKTKLNKTLTSSTHLFIIISYNTIDIRKMSDGKLFTRSKTTELRTELEQAFKKSKPVVRVKVVLKKVLANIILNNHEVTNLMKDIIPLMKIDDLEVRKLCCEYISTYATTNPDAEDAIPFFSRFHSDPNPLLRVLSLKTMVSINRKEFLNLSITSCKRSFSDKDPDVRKSAAYAAGQIYQHDPARAEREGLIELLNQSLYDENSSVISSALASLGTVIENSKTLNLKIDKNHALTLIKLLRATNEWQQTYILNALMSYTPQNEDEALNLIEAVLPSLQHENSSVVMNAIKVVIYYCNYARNPELRLPVLPKRLGTSLVSLLSKPAETQFLVLRNVILLLLGRKEFVHFDVEMFYCRFDDPIYVKDTKLEIIYLLANESNVGSVLRELEEYATEVDVSMARKAIRAFGNLAVKLENAAEQCVEVICDLVSNGISYIVQESAIVIKNILRKYPGQFEFAISELIKHYKLIDEPDAKTAFVWILGQYCQNIKESKSILEDFITSFKDDPLDVQYATLTAVAKYYLKFPEQGESVILRVLKWATEEVDNPDIRDRGYIYWRLLSSEHASGPNGEFQLNTKKIILNDNPVITSENDNINPVILEELELNIGTLASIYLKPVQTVFRLSKHKELPYSPALQRRNSFHSGVATPQPQSRNSKEHSPGAGAGVSRRMSYRRTNSDNGSQRSTHFDETTNTQQHMPRENLAQKFSRKASFITNRIKS
>XP_002417941_Candida_dubliniensis
MSDGKLFTRSKTTELRTELEQAFKKSRPIVRVKVVLKKVLANIILNNHEVTNLMKDIIPLMKIDDLEIRKLCCEYISTYAMTNPDAEDAIPFFSRFHSDPNPLLRVLSLKTMVSINRKEFLNLSITSCRRSFSDKDPDVRKSAAYAAGQIFQHDPVRAEREGLIELLNQSLYDENSSVISSALASLGSVIENSKTLNLKIDKNHAFTLIKLLRVTNEWQQTYILNALMSYTPQNEDEALNLIEAVLPSLQHENSSVVMNAIKVVIYYCNYARNPELRLPVLPKRLGTSLVSLLSKPAETQFLVLRNVILLLLGRKEFVHFDVEMFYCRFDDPIYVKDTKLEIIYLLANESNVGSVLRELEEYATEVDVSMARKAIRAFGNLAVKLENAAEQCVEVICDLVSNGISYIVQESAIVIKNILRKYPGRFEFAISELINHYKLIDEPDAKTAFVWILGQYCQNIKESKTILEDFITSFKDDPLDVQYATLTAVAKYYLKFPEQGESVILQVLKWATEEVDNPDIRDRGYIYWRLLSSEHASGPNGEFQSNTKKIILNDNPVITSENDNINPDILEELELNIGTLASIYLKPVQTVFRLSKHKELPYSPALQRRNSYHSGSATSQPQSRNSKEHSPGAGVGVSRRMSYRRTNSDNGSQRSTHFDETQNTQQHIPRENLAQKFSRKASFITSRIKS
>XP_002549383_Candida_tropicalis
MSDGKLFTRSKSSELRAELEQAFKKSKPVSRVILVLKKVLANIIFNNHEIACLMKDIIPLMKIDDLEVRKLCFEFLVAYAASNPDGDDAIPYLSRFHNDPTPYLRVLALKTMSSINRKEFIDLSITSCKRSLVDSDSEVRKSAAFAVARISQHDAARAEKENLVQQLNDLLYDSNSSVVSNALAALSSIIESNRNLNLTIDKNHALTLINLSSSANEWQQTYILNALMAYVPQTDDEALDLIESVLPALQHENSSVVINAIKVVIYYCNYARNPELRLPVLPKRLGNSLVSLLAKPSETQFLVLRNVILLLLGRKDLVSFDVEMFYCRYDDPIYVKDTKLEIIYLLANESNVGSVLRELEEYATEVDVSMARKAIRAFGNLAVKLENASEECVEVICDLVSNGISYIVQESTIVIKNIVRKYPGKFEFAINELIKHYHLIDEPDAKTAFIWIIGQYCESIKESKTILEDFITSFKDDPAEVQYATLTAVTKYYLKFPEQGESIVLRVLKWATEEVDNPDIRDRGFIYWRLLSSENASGPNGEFQSNTKKIILNENPVINSENDNINPEILEELELNIGTLASIYLKPVQTVFRLAKPKSLPYSPSLQRRNSLPNLHSNNSRSTSRSSKENSPSVDVGRRMSYRRTNSDNLSTRSSNNNKYPDDRKALHPQPPQKENLAKKFSRKASFITNKIKN
>XP_003870862_Candida_orthopsilosis
MNDAKLFTKSKSVELQAEIEQAFKKSKPVNRIKVVLRKLLANVILNNHEMATLMKDMIPLMKLDDLEIRKIICEYVVNYAHLSSDVQQAVPFLNRFKDEHSPILRALAIKTMSSINLPAFMDLSFASVKRALRDKEPYVRRSAAYAIARLYQHDPTRTERESLVDELNELLYDNDSVIISDALAALSSITEKSKTLNLAIDKAHSLTLISLLRSANEWQQIYLLNSLMAYVPQTETEALDLIEAALPSLQHENSAVVLNAIKIIVYYSNYARNPELHFPILPKRIGASLNSLLSKPSETQFLVLRNVILLLLGKKNLVQFDIEMFYCRFDDPIYVKDTKLEIIYLLANEDNIESVLDELEEYATEVDVAMARKAIRAFGNLAVKLENAAERCVEVLCDLISTGITYIVQEAAVVVKNIVRRYPSRYNYAVDELTKYSQIFDEPDAKVSMIWMVGQFCKIIPNAKKHLSQLMASFTEDPIEVQLAALTAVTKYYLVFPLDGENLLLEVLKWATEETNNPDVRDRGYIYWRLLSSEYATSSQNGFQENTKDIVFNQDPHITSENDSINPAILEELELNFGTLASIYLKPVQSVFRLAKHKHLVWSPALQVEQSSTSNREFASPKPSYIQSRTSSTSTNSKRGSHLSKHNVGNSGDDFSTRSFSPKPPAKENLGQKLSRKSSSVTGKIASKISNF
>XP_001525725_Lodderomyces_elongisporus
MSDAKLFTKAKSVEIKAEIDQALKRTKPISRIKIILRKLLANVMLNNTEMINLMNDIVPLMKLDDLEIRILCCEYIVSFGNYDRGSVAAIPFLRRFRDESVPSLRALAIKTMSSLNTPDFFELSVETVKKLIRDKDPHVRQATAFAIARLHLNNAKRIKEMESLVDDLNNLLYDESTLVVSSALAALTDITERSKTLNMTIDKAHTLHLIKLLNSSANEWQQTYILNSLMAYVPQSEQEALSFIEAIIPSLQHENSAVVLNAIKLVLYYSNYARNVELHLPILPKRIGSSLNSLLAKPSETQFLVLRNVILLLLGKKNLVQFDIEMFYCRFDDPIYVKDTKLEIIYLLANNENIDSVLDELEEYATDVDVSMARKAIRAFGNLAVKLEGGAQRCVEVLCDLISTGISYIVQESAIVIKNIIRKYPGDFDYAVKELIKYRHLFDEPDAKVSLLWMIGQFCGDIEDCGVILEDLMASYQDEPTEVQLAVLTAVTKHYLIYPLKGEQQLLDVMKWATEETGNPDVRERGFLYWRLLSSEYASASQDGFQKITKEIVFNRDLSIISENDRIHPAILEELELNFGSLASIYLKPVQSVFRMSKHKQLQWSPSLQHQQQYDTTSQRSSVSSPRQSLSLMQRNHASPAPSRTHSSDAVKIFADRAARAASISPQHTPNLAPPPSASRENLTQKLTRKSSMMTTKIANKISNR
>XP_007375930_Spathaspora_passalidarum
MSDGKLFSKSKSAELRAELDQAFKKSKPITRIKSTLRKVLANIILNNQEIVNLMPDIVPLLKYEDLEIRKLCLEYIVTYAPVSEDSVNSIPYLDRFKHDTSPILRGLALKTMSSINKKEFINLTIESLDDSLQDPDPHVRKIAAYAVARLYRHDPAATEKANLVEKLNHLLYDNNQTVVSNALAALNSVTDVSKSLNLTIDKSHALTLVSLLASANEWNQIYLINSLMSYVPQSEDEAIDMVEAILPSLQHENSSVVLNAIKAIIYYCNYAKNPELHLPVLPKRLGTSLVSLLSKPDETQFVVLRNVILLLLGRKDLVYLDVEMFYCRFDDPIYVKDTKLEIIYLLANESNVGSVLRELEEYATEIDVPMARKAIRAFGNLAIKLENAADLCVEVICDIVSHGVSYIVQEAAIVIKNILRKYPGRFEFAIEELIKHHHLIDEPDAKTSLIWIVGQYCENIADPESILQDFISTFKDDPEEVQYATLTTATKYYLKFPTKGESIVLQVLKWATEEVNNPDIRDRGYIYWRLLSSEYASGPNGEFQENTKKVILNSNPIISSDNDNINPEILDELELNIGSLASIYLKPVQSVFRMSKRKQLPPGPTLQPRVRNKPKENGEHTGSTTSRASSPAVDLMRRKSYRRSNSDNVSQSMRSLSIEANESPVRKDNLAKRLSKRASFIRTRMSSKS
>XP_043048059_Scheffersomyces_spartinae
MNEAQFFNKIKASELQVELEQAFKKSKTTTKVAVVMKKIVANIILNNLEMVRLMPEVVGLLSMDSFEIRKKCLQYLNAYAMMDPKLSSEAIPMLRRFLEEKLSPGLIIITLRTVSSIGNPDYVKLAISSIPRLLRNQDPMIRKAAVLAVGKVYQFDLKSVTRENLIDQLNLLLHDDNNFVVATALAVLGFITEQNNSLALQVDKEHAFKLVELLPKSNEWCQIYILNSLMLFVPQTHREALTLIEATIPSLQHENSSVVLNSLKVIVYLSNYVLDITNVVPGWSKKLGTSLVALLSNPPEIQFLVLRNAILLLLSKRNLVSLDVEQLFCHYDDPVYVKDTKLEIMYLLANESNISVVLPELEEYALDIDIQMARKAIRAFGNLAVKLENAADHCMSVMASLITNGVDYIVQESAIVVKNVVRKYPGKFDYVVQELLQHYDLIEESDAKISMVWIIGQYCSIIDNVDVVFNHYAKSFLDEPVEVQLAIVTAVVKYYLIIPSKGEQVMIQVLKWATEDSGNPDLRDRAYIYWRLVSSTSTTGGGGGQSTAFQELTKSIVLHNNPPINSTNDNIDPNILQELELNIGTLASIYLKPVTFVFRLSKRKTLTSSPALQKRSPKLIDPGDHHQRPTLTPPPVPFKADRQRLTVPTLESKRTNSTGEIPYLPRTKSYESASSGEVKKESLTRRLTRKASLLSRSNSHKKF
>XP_001385706_Scheffersomyces_stipitis
MSDGKLFAKSNSVELRAELEQAMKKSKSHSRIKIVLRKVIANIILNNNELAAMMPDVIDLFKIDDLEIRKMCFQYLSNYAHVNPRDASEALPYLEQFLNDSSPIVRALAIRTLASVANKDYIERTVGAVRTGLGDVDPYVRKTAAYAVSRLYQHDPTRTEKHNLISELNELLYDKNQVVVSNALASLSYVTDHSRTLTLAIDKAHSMALITHLGNANEWCQIYILNSLMSYVPQNSEEALDLIEATIPSLQHENSSVVLNAIKVIVYYSHYVKNPGLIFPTLPKRLGTSLISLLSKPAEIQFLVLRNVILLLLGSKDLVSFEVEMFFCHNEDPIYIKDTKLEIIYLLANEQNVHVVLRELEEYATEVDVSMARKAIRALGNLAVKLPNAADACVEVIQNLFNEGISYIVQESAVVLKNIMRKYPNKFQQETLELVKFYKLIDEPDAKASMIWIIGQACQFIDSVETIFEVIISNFKDDPIEVQYATLTAATKLYLMLPEKGEKTVLNVLKWATEESDNPDIRERGYIYWRLISSEYASGKSGNFQEVTKEIILNPNPIISPENDSIDPKILEELELNIGTLASIYLKPVSHVFRLAKVKSLPNSPVLQKRAQGPVTSDVTVATKNAQSTSGRKVSVISSPVADTSFPARNLTPRSTSSKQTYDSTGSSNEDISSKDSFAKRLTRKATQLAARKGSRD
>XP_020062598_Suhomyces_tanzawaensis
MSDGKLFTKSKSVELKAELDQAFKKLKSQNRIKIILKKVIANIVLHNNELVNLMPDIISLMKIDDLAIRKMCFQYLIAYCPLAPKLALDAIPFLNRFKDDISPIMRSLALKTMTSIPIKEFMELSFSTVKFKLEDADPYVRKIAAFSVSKLYQYDAERTEKEGFIDSLNELLYDKNQIVVSNALAALSYITEQSKTLSLTIDKAHSLTLISYLSNTNEWCQVYLLNSLMSYVPSTTNEALDLIEATIPSLQHENSSVVLNAIKVIIYYSNYVKNPELILPSLPKRLGASLVSLLSKPAEIQFLVLRNVILLLLGRKELLNVDVEMFFCRYDDPIYVKDTKLEIIYLLANESNSHIVLRELEEYAIEIDVSMSRKAIRAFGNLAVKLPKSSNECVDCICDLISNGIPYIIQESVIVIKNILRRYPRKFNFAIDVLVKHYKYIDEPDSKTAMIWILGQYCEGIPDVYSIFEEFISTFKEDPIEVQSATLTAVTKYYLKMPQQGEALVLKVLKWATEEIDNPDIRDRGFFYWRLLSSEEANGQNGEFQENTKRIILSNNPSISSENDNIDPNILEELELNIGTLASIYLKPVQHVFRLANRKFLPQSPALQPRPKQSPISSESSPAPDEEDDPAPPPLRPYLNGNQSDNFLHVRRNNSQRSSKLSLPRQASFDSGFSNEEFPAKKGSFAQRLSRKASMITSRKNSTKY
>XP_020077983_Hyphopichia_burtonii
MSDWKLFTKSKSAELKAELEQAFKKSKPHNRVKIVLKKVIANIILNNNELVNLMPDIILLMKIDDLEIRKMCFQYLVNYCQMNVKESLNAIPFLSRFKDDNNSQLRALTIKTLSSINITEFTDLAFRSVKKLLRDDDLYVRRMSIFAIARLYSIDPNRCLDYELIEDLNELLYDSNQMIVSNVLAALDDITQHSKNLTLTIDERNVYTLIKFLNKTNEWNQIYILNSLMSYAPNTTEESLQLIENIMPLLQHENSSVVLNSIKVIIFYSNYVSKPELIIPTLPKRLGSSLVSLLSKPSEIQFLVLRNVILLLLGQKKLVSFEVEMFFCKYDDPIYVKDTKLEIIYLLANEFNVEIVLRELEEYATEVDVAMARKAIRAFGNLAIKINNAANKCVDVLCDLISNGIAYIVEESTIVIKNILRKYPGKFNFAVEELVRHYKVINEPDAKTAMIWILGQYCQLIPVTNIILEEFIQSFKDDPVEVQYATLTSVIKYYLHDPVKGQPIVIKVLKWATEDIDNPDIRDRGYFYWRLISSDEISNLGNFQSITKEIIINNNPIISADNDNIDPNILIELELNIGTLASIYLKPVQQVFRLAKHKKLPKTNALQERSLPSLNDDPQYSNSNSNSNSNSNSNSNPSSTPTSNHNSMSTFHPQPPRRHSTMDRNSRLISQGSFDDEFSSNDESAARKNSFAKRLSRKASIITGRKNSKH
>XP_015469815_Debaryomyces_fabryi
MSDGKLFTKTKSVELRTELERALKKSKPHARIKIVLKKVLANIILNNNEIIKFFPDIISLMKFDDFEIRKMCFHYLVTFSASSPKEAHEALPFLVRFEDDPDPLMKALALKTLSSIPNKDYVNATFNKVIIALHFPDPHVKKAAAFAVSRLFQHDRERAMQLYLIEELNDLLYDSNEAVVANALAALSYITENGKTLALTINKKHSLTLVSYLGKTNEWCQIYILNSLMSYVPQTTEEALDLIESTIPSLQHENSAVILNAIKLIVYFSHYVKNPELVIPTLSKKLGSSLVSLLSKPPETQFLALRNVILLLLGRKELLSFDIEMFFCRYDDPIYIKDTKLEIIYLAANDQNVRVVLRELEEYATEVDVAMSRKAIRAFGNLAVKLTAASDECVDVICDLISNGISYIVQESSIVIKNILRKYPGRYNFAIKELMKHYKVIDEPEAKTAMIWILGQYCEHIDRVELIMGDFISTFKDDPIEVQYAILTAATKLYLKLPEKGESLILKVLKWATEEVDNPDIRDRGFIYWRLLSAEDANGADGEFQANTKKVILNSNPVISTDSDNIDPSILEELELNIGTLASIYLKPILHVFRYAKPKSLPYSPALQSRHQASSPVSANASNENVHVANSAAPSTDYISPRRMSSPSVNHSSRPSRHLPLRRQESDLSSNEDSTPRKSSFAKRLTRQASILTGRKNK
>XP_461418_Debaryomyces_hansenii
MSDGKLFVKTKSVELRTELERALKKSKPQARIKVVLKKVLANIILNNNEIIKFFPDIISLMKFDDFEIRKMCFQYLITFASSSPKDAHDALPFLVRFEDEPDPLMKALALKTLSSIPNKDYVSVTFNKVISALHSPDPHVRKAAAFAVSRLFQHDQERATQSHLLEDLNELLYDSNETVVANALASLSYITEKVKTLSLTIDKKHSLALLSYLGKTNEWCHIYILNSLMAYVPQTTEEALDLIEATIPSLQHENSAVILNAIKIIVYFSHYVKNPELVIPTLSKKLGSSLVSLLSKPPETQFLALRNVILLLLGRKELLSFDIEMFFCRYDDPIYIKDTKLEIIYLAANEQNVHVVLRELEEYATEVDVAMARKAIRAFGNLAVKLTGASDECVDVICDLISNGISYIVQESTIVIKNILRKYPGRYNFAIKELMKHYKVIDEPEAKTAMIWILGQYCEHIEKVEFIMGDFISTFKDDPIEVQYAILTAATKLYLKLPERGESLILKVLKWATEEVDNPDIRDRGFIYWRLLSAEDANGADGEFQANTKKVILNSNPVISTDSDNIDPTILEELELNIGTLASIYLKPISHVFRLAKPKSLPYSPALQMRQQPNAPVSTNASNDNVHLTHSTAASAEYISPRRISSPSVSHSSRPSRHLPLPRQESDLSSNEDNTPKKSSFAKRLTRQASILTGRKNK
>XP_006689687_Yamadazyma_tenuis
MSDGKLFVKSKSSEIKAELDQAYKRGKPHAKIKLILKKVTANIILNNNEISKLLPDMINLLRFDDLEIRRVCLDFLCFYSHYDPKTALNAVPFLKRFREDSDSILRALTIKTLTSIELPEFTDLSFSVIKLYLKDPNVYVRIAAAYSTARLFKFSTSRVINENLIDSLNDLLYDEDDTVISVALSALDSIIEHDKTLDLKLTVNPSHSIKLLKTLHRTTEWSQVYILNSLLSFVPQHTNTALDLIELVIPFLQHENSSIVLNAVKVIVYLSNYVKDPELILPSLPKRLGSSLVSLLSKPPELQFLVLRNIILLLLGRKYLVQFDVEMLFCKYDDTIYVKDTKLEIIYLLANEHNFSTVTRELEEYATDVDVAMARKAIRAFGNLAIKITSAASLCVEIIIDLISNKVSYIVQEAVVVIKNIVRRYPGDFDYAITEMAKYYKLMEESDAKAAMIWMYGQYHHLIEDIEEGYTTLIQSYKDEPLEVQLATLTATTKLYLHYPEKFERSVLAVLKWATEEVNNPDIRERGFFYWRLISSESGSDVNGGFQSVAKQVVFNENPRIDSENENINPAVLEELELNIGTLASIYLKPIALVFRLSKSRTLPHSQALQPRRPSKNSADNSARSSRATSTDNLALPEEGKIYSSRKFNVSADAISRKKSIIRQSSFDSTPSGLSDDSKKNGLARRLSKRASILTGRRSSK
>XP_001487112_Meyerozyma_guilliermondii
MGDSKLFARSKSSELRAELEQAFKKSKPQSRVKIVLKKIIANVVLNNPETANMMSDVIRLMRTDDIEIRKMCLQYLTAYASVKPKQAQEAIAFLSRFRDESDATLRALSIRTMSSIPTKDFVDLTSQSLRAALADPAPHVRREAAFAVSRLYQHDPELTTSMNFLDGLNDLLHDPNTNVVTNALAALSFITEQGKTLSLSIDRNHTLTLILLLGKSNEWSQVYILNSLMSYVPQTEEEALELIELIIPSLQHENPGVALNAIKIIVYLTNYVRSPELVIPSLPTKLGSALSSLLANPPEIQFLVLRNVILLLLGRQQLVKFDVEKFFCLYDDQIYVKDTKLEIIYLLANEDNVSLVLQELEEYATEVDVAMARKAIRAFGNLAIKLSSAADECVNIICNLVSNGVPYVVQEAVSVMKNILRRYPNRFDFAIDDIVRHHKLIDEPDAKTALIWILGQYCTKIKNVGSIFEQVLTHYTEDPVEVQYAFLTAAAKLYLCEVDKGEKILLSVLKWATEESNNPDIRERGFFYWRLLTADTSLDEENFQKHTKQILLNPNPSISYDNENIDPSILEELELNIGSLASIYLKPVQHVFRMAKVKQLQPSPALQQRSSNTPTPVQSTSSTKSTNSSSKKVDPIMRKVRSMNLQQPLPNKPDSQDHESTNFAKKLSRRASILSSLKVNKR
>XP_018709672_Metschnikowia_bicuspidata
MDAKFFGKSKASELRAELEQARKKLKPQQRVRAVLKKVVANIILNRPELALLMPDIIGLMAIDDYEVRRLCCHYIVHYAELNPAEAEGLLAFFARFVADLDPMLRSLAIKTVSDVPLRVFSKMAFLLVPFLLVDQNPHVRTRAAFAVAKLYQHDAKTTVAHKLIESLNNLLYDDNQMVVANALAALHSITESLGSMGLSINKDNLLRLMRSAAAANEWRQVYLLNALMAYVPQSCQDAIEVLETVVPALLHENAAVVLNGIKVILYLSNYIDTPELVVPGLPAKLGAVLVSLLSKPPELQFLVLRNIILLLLGKKYLMAVDVELFFWKFDDPIYIKDTKLEIIYLLANETNIDVVFRELEEYATEVDSKMARKAIRAFGNLALKSEAAAASCVDILVDLISNDISYIVQEASVVIKNILRKYPGKFSILLDSIVRHYKSMEDADAKLAITWMVGQFCQQIPSADAILTHLLASFNEEPLDVQYAMITAVVKYYVHFPHAGEALVLNVLKWATEETDNPDLRDRGFFYWRLITHLENGGADEEFQSRTKEIVININPEISSESEKIDPMVLEELELNIGSLASIYLKPVKHVFRLAKKKLLPPSPALQPRRKPDLSYHVNSATLQPIERPPRREHLKPLPLVDRNLSSSSFGTNSSRASADNSKKESFGQKLSRKASVMTWKKSMKH
>XP_002615245_Clavispora_lusitaniae
MSDSKYFAKCKASEIRAEIDQAKKKSKPHARVQVVLKKVVANIILGKNDLAVLMPNIIDLMTIDDFQIRKHASYFVVHYAPLNQKDAQAALSFYSRFLSESNPGLRSLALKTVSSVNLPSYLTLGVAAAKHLLADPSPRVRTTAAFAVARMFMFDQKKVMEAGLVDALNELLYDENSTVVANALAALSSVTETGASLGLTIDVSHSLALARSLSEANEWRQCYILNALMSFVPQTSEDAAAVLEQVIPCLSHANSAVVLNAVKVIVYFSNYIPAVENSFQGLPRRIGSSLMSLLGKSAEIQFLVLRNIILLLLGKRYLLDVSVEQFFWKFNDPIYIKDTKLEIIYLLASESNIAVVFRELEEYATEIDVRTARKAIRAFGNLAVKLPVAVSKCVDILLDLVSDELPYVVQEASVVLRNIFRKYPGQFNFAIPQIVRHYKNMTETDARVAIVWMIGQFPNHVEDAEHVLSYYVSSFPTDPIEVQYATITATVKYYVKYPANGEALLLKVLKWATEESDNPDVRDRGFFYWRMITNEANNGKTGGFQEKTKEIIIDPNPIITSENENIDPTILEELELNIGTLASVYLKSVKHVFRFAKNKQLQQSPALQEKRKNEAPASEASNEPIEALALFNKNYTFKPLPEVNRNSSTSTYISNRSSDAYDSSESERKESFTKKITRRASNMTLRKKH
>XP_025341115_Candida_haemuloni
MSDSKLFGKCKSQELRVELEQAKKKSKPQAKVKVVLKKAISNIILHNNELAHLLEDVTALMTIDDFEIRSLCSQFIVHYAPLDHSKALGALKFYERFADDLNANIRALAVKTVASVNLKEYISIALPMAKRLLLDTTPHVRTSAAFAVARLYQHDDERTTKNGLIDDLNELLYDENQVVVANALAALNSITESDKSLKLTIDKNHSLALVNGLSSANEWRTVYLLDALMSFVPQDSKDALSLIEIVLSCLVHSNSAVVLNAVKVIVYLSNYVEGPEVVIPGLAKRIGSSLVSLLSKPPEIQFLVLRNVILLLLGKRYLLEVDVEQFFWKFDDPIYVRDTKLEIIYLLADEYNVEVVFRELEEYATEIDANMARKAIRAFGNLAIKIDATAQQSVDTLIDLLADGVPHIVQESIVVLKNVLRKYPGRFDYAIEPAVRNYEVAIERDAKASVCWIVGQYAEKIPNAQKIITYLVSSFNESPLEVQYVILTAVVKYYVKFPVQGEAPLLKVLKKATEVSDNPDVRDRGFFYWRMITSPENAGTEGNFQKKTKEIVIDTEPLISSENENIDPNILEELELNIGSLVSVYLKSVEHVFRLAKRKSLPYSLALQPRRKNETPRPSSRPSVPFATSAKERKRRKQFGQLSDTKQS
>XP_024715965_Candida_pseudohaemulonis
MSDAKLFGKCKSQELRAELEQAKKKLKPQAKVKLVLKKAISNIILHNNELAHLLEDVSALMTIDDFEVRSLCSQFIAHYAPLDPNRAQTALKFYERFGDDQSANIRALAVKTVALVNVPEWIQLGLPMSKRLLLDTTPHVRTSAAFAVARLYQHDEERTTKYGLIDDLNELLYDENQVVVANALAALSSITESNKSLQLTIDKNHSVALVDGISSANEWRTVYLLDALMSFVPQDSKDALSLIEVVLSCLVHSNSAVVLNAVKVIVYLSNYVEGPEVVIPGLAKRIGSSLVSLLSKPPEIQFLVLRNVILLLLGKRYLLDVEVEQFFWKYDDPIYVRDTKLEIIYLLADEYNVGVVFRELEEYATEIDANMSRKAIRAFGNLAIKLEVTAQQSVDTLIDLLSDNVPHIVQECIVVLKNVLRKYPGRFDYAIGPAVRNYEIIEERDAKASICWIVGQYSEQIPDAQKIITSFVLSFNDSPLEVQYVILTAVVKYYVKFPVQGEGPLLKVLKKATEVSDNPDVRDRGFFYWRMITNPENAGTDGDFQKKTKEIVIDPEPLISSENENIDPTILEELELNIGTLVSVYLKSVEHAVIKAIYPPTPSAIKCST
>XP_025338454_Candida_duobushaemulonis
MSDAKLFGKCKSQELRAELEQAKKKSKPQAKVKLVLKKAISNIILHNNELAHLLEDVSALMTIDDFEVRSLCSQFIAHYAPLDPGRAQTALKFYERFGDDHSANIRALAVKTVASVNVPEWIQLGLPMSKRLLLDTTPHVRTSAAFAVARLYQHDEERTTKYGLIDDLNELLYDENQVVVANALAALSSITESNKSLQLTIDKNHSASLVDGLSSANEWRTVYLLDALMSFVPQDSKDALSLIEVVLSCLVHSNSAVVLNAVKVIVYLSNYVEGPEVVIPGLAKRIGSSLVSLLSKPPEIQFLVLRNVILLLLGKRYLLDVEVEQFFWKYDDPIYVRDTKLEIIYLLADEYNVGVVFRELEEYATEIDANMSRKAIRAFGNLAIKLEVTAQQSVDTLIDLLSDNVPHIVQECIVVLKNVLRKYPGRFDYAIDPAVRNYEIIEERDAKASICWIVGQYSEQIPDAQKIITSFVSSFNDSPLEVQYVILTAVVKYYVKFPSQGEGPLLKVLKKATEVSDNPDVRDRGFFYWRMITNPVNAGTNGDFQKKTKEVVIDPEPLISSENENIDPTILEELELNIGTLVSVYLKSVEHKAASLLLSFAASSKKRNTKAIIKAIYTPTSAAIKCST
>XP_028889893_Candida_auris
MSDGKLFGKCKSQELRVELDQAKKKSKPQPKVKIVLKKAISNMILHNNELAHLLPDVISLMAIDDFEIRALSSQFIAHYAPLDRDKAKGALKFYERFGDDLNANIRALAVRTVSSINLPEFISLGLPMAKRLLHDNSPHVRTSAAFAAARLYQHDNERTMKHGLIEDLNELLYDENEVVVANALAALNSITESDKSLQLTIDKNHSLSLAKSLSSANECRRVYLLHALMSFVPQESNDALTLIELVLPCLVHDNSAVVLNAIKVIVYLCNYVEGPEVAVPGLAKRIGSSLVSLLSKPPEIQFLVLRNVILLLLGKRYMLDVDVEQFFWKFDDPIYVRDTKLEIIYLLADEQNVGVVFRELEEYATEIDANMARKAIRAFGNLAIKLEVTAQQSVDTLIDLLADGIPHIVQESIVVLKNVFRKYPGRFDYAIQPAIKNYEITEEKDAKVSVCWIVGQYAEQIPDAHKILSYLVDSFSESALEVQYVLLTAVVKYYLKFPTSGEALLIKVLKLATEVSDNPDVRDRGFFYWRMITSPNNGGSDGEFQKRTKEIVIDTEPLISSENENIDPSILEELELNIGTLVSVYLKSVEHVFRLAKRKSLPYSPALQPRRKSETPKPSSRPPAQQRPSQSSLSHNHNKPLPPVQRGPSSGSSSTTPSRVSSGNEEKISIGKRLGRKATRLVSKK
>NP_012538_Saccharomyces_cerevisiae
MSDQKVFARYKANEIVTDLQHFGVKKFKSNITRRKNALRKIIANLVLGNYGEMSVLFSELLKFWQIEDDLEVKRICHEYIRVIGALKPQQAREALPFIMDDFKSRDEKLQIMALRTLVLVPVKELSDQAFDCIISLVNHKSPPEQVTRTAIYALLDLDEIDHERVLGLSSILHDIVKAQSSSPEVIVAALHTLYSIHEKNANMEPFRIPLELAFDMLELLPELNEWNKATVLEVLTTSVVPQHYLDTHEMIELALPYLQQVNTYVVLNSLKFIMYLLNYVDVIKETLAEKLSNSVIALLDKPPELQFLVLRNVILLLLSRESSLLRLDISYFFIEYNDPIYIKDTKLECLYLLANKETLPRILEELEQYATDIDIQMSRKSVRAIGNLAVKLDEDSVHDCVAVLLDLLEFGVDYVVQEIISVFRNILRKYPNNFKANVTELVKHTEVVQEPESKNAMIWIITQYSDVIPNYLELFRVFSSNMFSETLEVQFSILNSAIKFFIRSPTKETEELCMDLLKGCIDHENNPDLRDKTLMYWRLLSLTKTSRISNAITFESLKSVLDGELPLIEMNTKLDPTVLEELELNIGTIVSIYLKPVSHIFRLNKTKLLPQSPILNPNKDLLPVVGNSFPPTGANRDRQNSESQSSTKSRKTAMMDDYDKPAEKINQLKGKRKSSSNNPSKLSRKPSTLLRKLSMKRPFS
>XP_018221316_Saccharomyces_eubayanus
MSDQRVFARYKANEIVTDLQNFGVKKFKSNTTRRKNALRKIIANLTLGNYGEMSLLFSELLKFWQIEDDLEVKRICHEYIRVMGVIKPQQAKEALPFIMDDFKSRDEKLQMMALRTLVLVPLREFSDQAFDCIISLVNHKAPPEDVTRMAIYALLDLDEIDHERVLGLSSILHDIVRLQSSPPEVVVAALHTLYSVHEKNANMEAFGISLDLAFNMLELLPELNEWNKATVLEILTTSVVPQHYLDANEMIELALPYLQQVNTYVVLNTLKFIMYLLNYVDVIKESLAEKLSNSVIALLDKPPELQFLVLRNVILLLLSRESSLLRLDISYFFIEYNDPIYIKDTKLECLYLLADKETLPRILEELEQYATDIDIQMSRKSVRAIGNLAVKLDEDSVHDCVAVLLDLLEFGVDYVVQEIMSVFRNILRKYPNNFKKNVKELVKHTEVVQEPESKNAMIWIITQYSDIIPNYLDLFKVFSSNMFNETLEVQFSILNSATKFFIRRPTKETEELCMDLLKGCTDQENNPDLRDKAFMYWRLLSLTKMADTSNTLTFEALKSVIDGELPLIEMNTKLDPTVLEELELNIGTIVSIYLKPVSHIFRLNKTKLLPPSPVLNPNKDLLPVVNNSFSPTGANRNRQNSESQSSTKSRRTAMMDDYDKPAEKINQLKGKRKSSSNNPSKLSRKPSTLLRKLSMKRPFS
>XP_033767274_Saccharomyces_paradoxus
MSDQKVFARYKANEIVTDLQHFGVKKFKSNTTRRKNALRKIIANLVLGNYGEMSLLFSELLKFWQIEDDLEVKRICHEYIRVIGALKPQQAREALPFIMDDFKSRDERLQMMALRTLVLVPVRELSDQAFDCIISLVNHKSPPEKVTRTAIYALLDLDEIDHERVLGLSSILHEVIKSHSSPPEVIVAALHTLYSIHEKNANMEPFRISLELAFNMLELLPELNEWNKATVLEILTTSVVPQHYLDTHEMVELALPYLQQVNTYVVLNSLKFIMYLLNYVDVIKETLAEKLSNSVIALLDKPPELQFLVLRNVILLLLSRESSLLRLDISYFFIEYNDPIYIKDTKLECLYLLANKETLPRILEELEQYATDIDIQMSRKSVRAIGNLAVKLDEDSVHDCVAVLLDLLEFGVDYVVQEIISVFRNILRKYPNNFKANVTELVKHTEVVQEPESKNAMIWIITQYSEVIPNYLELFKVFSSNMFSETLEVQFSILNSAIKFFIRCPTKETEELCMDLLKGCADHANNPDLRDKTFMYWRLLSLTKTSRLSNALTFESLKSVLDGELPLIEMNTKLDPTVLEELELNIGTIVSIYLKPVSHIFRLNKTKLLPQSPILNSNKVLLPVVSNSFPPTGANRDRQNSESQSSTKSRKTAMMDDYDRPAEKINQLKGKRKSSSNNPSKLSRKPSTLLRKLSMKRPFS
>XP_003676225_Naumovozyma_castellii
MSDQRIFTRYRASEIRTDLQNIDIKKLKSSATKRKNALKKIIANISLGNYGEMLELLPEILSFWQIEDDFEVKRICHEYARSLGSIKPKITDDILPFVLQDLKSRNEHLQIMALRTLVFIPSASFTNEAFKFIISMVNRRNASEELTKTALFALIQLDDLNHNKVTDLFNIIHDTIQQRSDNPSIQVAALHTLYAIHEKHTDMKPLQITVESCFDLVERLSELNEWDKGLLLEALTTAVVPQTHADSYDLIDIVLPQLQHVNTFVVLNTFKFVIYLLNYVDSVSENIVKRLSNSIIALLNKAPELQFLVLRNVILLLLSREKPLLDLDVSYFFVEFNDPIYIKDTKLECLYLLANQDTLSQILEELEQYATDIDIQMSRKAIRAIGNLAVKLDENAATDCFNLLLHLLEFGVDYVVQEIISVFRNILRKYPDKFRSSIREIVKYTDAVQEPESKNAMIWIVTQYADFLPDYITVFEKLNSSFMEDPLEVQFSILNSSIKLFMKFPTPETKQLSGDVLRTCVDMVNNPDLRARALMYQRLIQLANSQYGPYAALDNSLHEIVDSNLPLIELNSKLDPLVLEELALNISSVTSVYLKPTSQIFRLNRTKFLPQSPVLLADKNKLTINDGPSFSRDRADSKAKSLPKRTPTMSDYDKPAEKVNQLRGKMKSSSSSPSKLVRKPSMLMKRLSMKRPF
>XP_003672019_Naumovozyma_dairenensis
MSDQRVFARYRANEIRLDLQNVDIKKFKSGTTKKKNALRKIIVNLTLGNYNEMIDLLPEILKFWQIEDDLEVRRICHEYTRSVGSMKPKLTDEILPFVLKDLRSKNENLQIMALRTLIFVPSPPFTSEAFKFLMSLINHRSDSIELTRTAIYSLVQMDDFDHARISGLLEILLDIVSQSSEEPTIQIAALNTIYAIHEKHQDMKPLGISIDTCFNLLSLLPNLNEWDKGLLLEALPASVVPQTHDDVFDMIDIVLPQLQHVNMLVVLNTLKFIVYLLNYVDRINETLVKRLSSSIVALLNKPPELEFLLLRNVILLLLSRQTPLLEFDVSYFFVEYYDPIYIKDTKLECLYLLANSENLPQILDELEQYATDIDIQMSRKAIRAIGNLAVKLDDNAATECVHILLHLLEFGVDYVVQEIISVLRNILRKYPNKFKSNIREIVEYTDSVQEPESKNAMLWIITQYSDILPNYMSIFQNLTSSLLEEPLEVQFSILNSSVKFFARSPSAETKNQCMGIIQLCINEIDNPDLRNRALMYDRLIAVSGNIGVTNPGISILQTIVDGKLPVIELNSKLDPMVLEELELNMSSITSVYLKPTSQIFRGNRTKLLPQSPILVTDREALKITNYKGLKNKGDSSTKGMPKRTATMSDYDKPAEKVNQLKGKRKSTLNGPSKLARKPSMLMRRLSMKNPF
>XP_003956760_Kazachstania_africana
MSDQKIFARYKANELRSELQILDMRKAKQNIVKRKGALKKVIANLTLGNYAEMIMLFSEILKYWRIEDDIEVKRICHEYVRAVGTVKPRSTIDALPCILEDLRTGNDEVQILALTTLVTVPFSKFTEAAFNFIMTLVNRRSTSMELQRNAITALVQLDDWSHEKVMSLMLPLRDIFEQKLDEPAIQIAALSTLYAIHEKNLNLKPFNISVNTAFDLLDTIPRLSEWDISSLLEVLPVSVVPQRHGEAYEMIDIALEQLQNVNTSVALNALRFIVYLFNYIETVDENITTKLSNCIVALLDKSPEIEFLILRNVILLLLSRDQSLLNLDVSYFFIEYRDPIYIKDTKLECLYLLANKGNLIQILDELEQYSTDIDIQMSRKAIRAIGNLAVKLGTESAKMCMDILIHLLQFGVDYVIEEIISVSRNILRKYPDDFRSTVNELVNYIDNIQEAESKNAMIWIISQFSDHLPNYLELFDTFCYNITDETLEVQYTLLNSSVKFFIRNPTPLAEKICMKVLKAFTEDVNNPDLRSRAFLYWRLLSATSDPSNNITIETLSEIIDGELPLIELNTKLDPLILEELELNIGTITSLYLKPNSQIFRANRIKCLEQSPILNKTKQDLKVIKGTKPSGHSGRASRQHNKSGGSTPQQTMPTINDYDKPAEKVNHLKGTRKSSISSPSKLSRKPSMLMRKLSLKKKF
>XP_022465899_Kazachstania_naganishii
MSDQRIFARYKASEIRTDLQTIDVKKIKSSVTKRKHALRKIIANLTLGNYVEMVVLFPDILKFWQIEDDLEVKRICHEYVRTIGALKPRFVIDAMPSIRNDLRSNNEQLQIMALETLVGIPFFKFTDEAFNFIMTMINKRSSSPALMKSAVYSLLQLDEWDHERVMTLLGVLHGIFEDHVGLPTVQVAALKTLYTLHDKTKNLKPLHISVDTALDLLGLIPQLNEWDVSNLLECLVTVVVPQTHDDSYDMIDIVLPQLQHVNTSVALKSLEFIVYLLNYVDEISETVVDRLSNSILTLLEKPPELQFLILRNIILLLLTREKPVVKLEVSYFFVEYNDPIYIKDTKLECLYLLANSNTLPQILDELEQYSTDIDIQMSRKAVRAIGNLAVKLGAEAAETCVDVLMNLLEFGVDYVVQEIISVFRNILRRYPDRFQSDVRAIVEYIDCAQVAESKNAMIWIICNYSHLLPNYIELFEVFCSNIKSETLDVQFSILNSAIKFFVRDPSPRLENMCLRLFNFLTEDVNNPDLRSRAFLYWRLLSISKERVDILTPEVLKEIVDGELPVIELNTKLDQNVLEELELNIGTVTSVYLKPTGQIFHTAKTKHLKDSPVLNSEKGHLKIIKQDENEGPKYETTLENKGVIRQKLQRNSTMNDYDRPAEKVNELKGKRKSSTNNASKLARKPSLLMRKFSLKKKF
>XP_446541_Candida_glabrata
MSDQRVFSRYKASEINAELQSYEVNKFKLNSIKRKNALRKIVANLTLGNYNEMSLLGDAIHKFWQIDDDFEVKRICHEYVSVIGSMKPRLVVDFLPSIQDDLKSRNSKVQVLALRTLMQIPSSEFLDEAMKFSKLIVSRKTTMSKDVTKAAILNLIQLDEMNHEEILKLVPYLFEISEDQSEAITIRVAALHTLYLIHEKNPQMAPLNIGVDAAFNILENIEKANEWDKGLIIETLPVTVVPNTHDDAYDLIDLILPQLQNVNTYVALGTLKFILYLLNYVDSISETVIKRISNSIVALLDNPPEIQFLILRNVILLLLSRGSDMLKLDISYFFIQFNDPIYIKDTKLECLYLLANKNNLIQILDELEQYATDIDIQMSRKAIRAVGNLAVKLDDSAAANCCDTLADLLDFGVDFVIQEIISVFRNIFRKYPNNFKDYVPDLIKCIDIVEEPESINAMIWIITHYYNSIPNYLDEFKQFSDSIEGQALEVQYSILSSSVKFFLRSPSEETEANCINILKYCTEKADNIDLRNRAFGYWRLLALTKSEKAEEQLPIDTALKIIDGELPMLELNTKLDSAVLEELELNMGSIVSVYLKPASQIFKNSKLKSLPKNSILIENREQLVIRPDSNNSIPEDVEVNDYFAPRKFMSGTGTGNSTPGTPHSGSSSQRKTMADYDRPAEKVNQLSGKRKSSTSGTTNLSRKPSQLLRRISLKKTPF
>XP_004180335_Tetrapisispora_blattae
MDQRIFARYKASELKNDLQGFDVKKSKNSALKRKNALKKIIANLTLGNYNEMVHMFPDIINYWKIEDDMEVREICHEYIRCLGPLKPKSAKEALPLILKDLNSKNEKLQLQALNTLISVPTSEFYNEVFQFTSDAINRKSQSSNVTKTAIFSLIQLDDIEHNQIFPFLERLLDILDNPNSRPAVQAACLKTLYTIHEKNNDMQFLCLKSNIVFNILSILSKLNEWDTVYALEHLPISAVPQTHSEALKMIEMTLPQLQHVNSSVALNAMKFIAYLLNYVDHINESIVHKCSNSVISLLDKPPELQFLVLRNVILLLLSREDSLLHIDVAYFFIDYHDPIYIKDTKLECLYLLANKDNLPIILNELSQYATDIDTQMSRKTIRAIGNLAVKLGDDSVDDSVDILLNLLEFGVDYVVEEIISVFRNILRKYPERFTDVIPNLIHYSNSVQEAESKNAMIWIITRYYNLLPNYLDNFSVFSSKIKDESLDVQFSILNSSVKFFVRSPSKETEKICIGILTICTEEINNADLRSRAFMYWRLLSMVQNDNSVSNETVKEIVDGELPLIELDTKLDSQILEELELDIGSISSIYLKPVSQIFRLNKSKYLPKSPALNASRRQLEVIEDSSSTYNHERFTPNRSFSDINRDSSSSPVRQSSVQNYNSPAETVNHLRGKMKLSSRSPSKLSRNPSKLIRRLSVRTGLGKNK
>XP_003685819_Tetrapisispora_phaffii
MSDQRIFTRYRASEIGVDLQNSESKKLKNNVLGRKTALRKIIANLTLGNVNEMSYLLPEILKYWQIEDDYEVKRICHEYIRKLGPSKPKNVQEALPYILNDLKSKNQKLQILSLKTLVVVPSPEFFNEAFEFVSQTLNRLSTVKDELTKEAIYCISVLDEADHDRVLPLIDTLMDIIENESKEPSFIVAALNVVCIISERNTNMSNMTVRVDIAIDILEMLPTLNEWEKAFVMECFTGKVVPQTHMESTNIIQLVIPQLQHGNTSVALNTLRFIFYLLNYVEFTTEELSIKLSSSIIALLNKPPELEFLILRNIILLLLSRENSILNLDVSYFFVEYNDPIYIKDTKLECLYLLANEVTLPLILEELEQYATDIHIQMSRKAIRAIGNLAVKLNKESADKCVECLLDLLEFGVDYVIQETISVFRNILRKYPDRYRNNIDILVNCIDYIQESEAKNAMIWILTNYSDSMHNCLEIFKVFSSNIKDETLEVQFSILNSSIKFLMRYGTKESESICMEVLKCCTEEIDNPDLRSRAYMYWRLLTLLQTKDNHMTNETVLDIIDGDLPVIELNTKLDPLILQELELNIGSIASIYLKPVSQIFRLNRPKLLISSPVLNPDHDSLKIIKSNSTYDEFGNESKNLDNQRMDRRSHEMVSTNSTMNAIMEDYDKPAETINQLKGNMKSSSTRQSRLSRKPSQLLRRLTKKNHSNELIIHFLSGNGCLMFFHI
>XP_001642540_Vanderwaltozyma_polyspora
MSDQRIFTRYRADEIKAEFQNVEVKKFKSNAMKRKNALRKIIANLTMGNLNEMSYLFPEIINYWKIEDDIEVRRICHEYIRKLGPSKPKNANDALPYILKDLDNRNPALQIMAIKTLLMVPSPDYVDEAFRFVSGIINRRSSSSDVLKTSIFALTQLDDINHDRALPLLDSLRDIISGDHQINSVKVAALNTLYTIHEKNLSLPNLNLTVDASYDLLTILPKLNEWDKALLLESLICVCVPQTHNDAYDLIDMVEPQLQHVNTYVALNALKFIIYITNYVDHISDNLSKKLSSSIIALLNKPPELQFLVLRNVILLLLSRESLILNLDVSYFFVEYNDPIYIKDTKLECLYLLANKDNLHNILEELEQYATDIDIQMSRKAIRAIGNLAVKLDENSADECVNTLLNLLEFGVDYVVEEIISVFRNILRKYQDQYKSQISTLVSYTDSIHESDSKNAMIWIITNYADILPEYLEYFRVFSSHILEETLEVQFSILNSSVKFFARNISKETEALCIEILKCCTEEIDNPDLRDRAFMYWRLLSLLQSPKSEINVEVIKDIVDGELPLIELNTKLDPAILEELELNIGSIASIYLKPVSQIFKQIKTKQLPSSSVLNQNRDSINIVSNENLIHEQKRSQTDRFSDINHYSEGRSIPSKPSRRNTIMDDYDKPAETVNQLKGKMRSSNSSSSLLSRKPTKLMRKLTIKKPF
>XP_003681856_Torulaspora_delbrueckii
MSDQRIFAKYKANELRAELQVFDVKKSKTSAHKRKDALRKIIANLTMGNFTEMAFLYPEILKFWKIEDDLEVKRICHEYVRSLGSAKPKNAAEALPYILDDLDSRNEKVQIMALETLVAVPSPRFLEEATKTIISFINRRVIPPTVTKTAIYASEQIDFTENATRSHLLTLLLKFVERENTEPTLQVAALHALHTIHEKNIDLQPLRLPIDVAFKLLDLLPQLNEWDKALTLDSLTTAAVPESHDDAYEMIDIALTQLQHVNTFVALNAFKFIAYLLNYVDHVDENLIKRFSNSIVSLLNKPPEIQFLVLRNVILLLLSRDTPLLQLDVSYFFIEFNDPIYIKDTKLECLYLLANHGNLPRILEELEQYATDIDIQMSRKALRAIGNLAVKLDKESASDCVTVLLDLLEFGVDYVVQEIITVFRNILRKHPDDFTSSVKELVKYNDSVQEPESKNAMIWIITQYSCDIPNYLEVFKVFSSNILEENLEVQYSILTSSVKFFVKDPVPETEEICLQVLKICTEETNNPDLRARAFMYWSLLSMAHSSKNHIISAEAVKSVLDGELPVIELNTKLDPLVLEELELNIGSIASIYLKPVSQIFRSSRTRHLLQSPVLNKDRSNLKILSGSTSTVNLEGFDSLPEMVSHSSSDRSSSTAARKKMMNDYDKPAEKVNQLKGRRKSSVTSPSKISRKPSLLVRKLSMRKPF
>XP_037142304_Zygotorulaspora_mrakii
MSDHKIFTRYKANEIRAELQSFEVKKSKVSANKRKDGLKKIIANLTLGNYNEMAYLAPEILKFWKIEDDLEVKRICHEYVRSFGIVNPKNTVEALPFILNDLKNRNEKIQIMALKTLVAVPSAEFIDEASRIIPSFVNRRSVPPDVTRTAIYALKRLDEVNHDRVVECLPFLLELIQRENVDPIIHVAALNTLNSIHESNPNLQPLKLSMETAFNSLDLLQTLNEWDKALVLDALTISAVPGSHEDAYEMIDIVLPQLQHVNTFVALNAFKFIAYLLNYVDSVNESLIKRFSNSIISLLNKPPELQFLVLRNVILLLLSRDVPLLNLDVSYFFIEFTDPIFIKDTKLECLYLLANEETLPRILEELEQYATDIDIQMSRKAIRAIGNLAVKLKHHSASECVTALLDLLEFGVEYVVQEIISVFRNILRKHPSEFKSCIKDLVKYTDSVQEPESKNAMIWIITNYSDNMSNYLQIFQIFSSKFLEETLDVQFSILNSSVKFFVRDPNPKTEKICMQMLKSCTEDSNNPDLRNRAFMYWSLLSLAQTDKAHLLSNESLKNILDGELPVIELNTKLDPVILEELELNIGTIASIYLKPVSQIFRNTRPRYLLPSPALNKSRGQLKILHDTKNWNNLESLDTLHEDFSNNRSDKSAHKKSMMNDYDKPAETVNQLKGKRKSSSTSPSKLSRKPSMLVRKLSIRKPFS
>XP_002494862_Zygosaccharomyces_rouxii
MSDQRIFARYKATEIRAELQNFDAKRSKVSATKRKVALRKIIANLKMGNYNEMVLLYPEMLKFWQVEDDLEVKRICHEYVRTLGAAKPQSAKEALGAVLGDLENKNEEVQIMSLRTLSAVTSLEYINEAFKAVGYVLARRGVPQNLLKTAILLLKYMDDLDHDRVSSTLDSLYDIFERQLASPTVQVAALHTIYAIHEKNTDLKPLRLELDVAMGLLDLLPQLNEWDKAMVLESLTTSAVPQTHSDVCAMIELVLPQLQHANTYVALNAFKFIAYLLNYAEHVNEGLIKRFSNSIVSLLNKPPELEFLVLRNIILLLLSRGASLLKLDVSFFFIEYNDPIYIKDTKLECLYLSADHETLPRILEELVQYATDIDIQMSRKAIRAIGNLAVKLNEEAAHDCVDALLDLLEFGVDYVVQEIISVFRNILRKHPKRFESIIGELVKHTESVQEPEAKNAMIWIITNYSYALPNYLEFFQVFSSNLLEETSDVQFSILTSSVKFFIRNPNYQTEKICIKALKQCTEEINNPDLRDRAFMYWRLLSLAQSPKSHLLSNDSMTKLIDGELPAIQLSTKLDPVILEELELNIGTIASIYLKPVSQVFRNTRTKRLLPSPILNPNKENLKVINDGSTNLNSGAFERVPEWETIGQSDDVSVASPRRTKTMMNDYDKPAEKVNQLKGKRKSSSAGPSTLSRKPSMLVRKLSMKKPF
>XP_003646685_Eremothecium_cymbalariae
MSDQWIFTEYTANELQAEFRSDNSKKLRNVANRKRHALRKIMVNLTMGNYSEMVKLFPEVIECMKVDDDLEVKRICHDYLITLGSAKPEKVSEALPILLRDLNQTTDEQLKIMACRTICSIPLHETVNEAFKYIYDLISKNSPYILLKKTAISALPKLDLFDHCKTMEIVELLYSELQYAQQDPTVLTSILDSLYKIHDQNESMGQLVISYEVCEKMLLMLSKLNEWDKSILLDHLCISYVPESHEEAHKLIEIVVPQLQHANSSVVLNCLKLITYASNYVESIEQELVSKISNSVIALLSKPPELKFLVLRNVILILLSRDRSFLDLEVSYFFIEYNDMIYIKDTKLEILYLLADAENLPQILNELKEYGTDIDIQMSRKAIRAIGNLAVKLESSVKECVNVLIELLGFGVEYIVQEIVSVIKNIMRKYPDDFAYIVPTLTEYIDSIKEPEPKSALVWIISEYSDMLTNFLDLFGEFVYTYKEQHLEVQYTILNCIVVYFVRHPSEESEKLCIHVLKCATEELDNPDLRDRAFIYWRLLTFARQQSKAGLNDETIIEIIDGRLPLIVLNNKLDPYIIEELELNIGTIASVYLKPVSQVFRMSKPKSLPKSPALNQNKNELRIFSGNSDLNSKLFDHKQSFYRQSNDNLVKTMDDYDKPAEKVNQLRKRASTLLLSGTKLGRKLSMKKPF
>NP_984438_Eremothecium_gossypii
MSEQRIFFKYSANEIRADLRPHDGIKRLKTVAEKRKNGLRKLMANLIMGQYAEMVNLFPEVIKFLAIEDELEVKRICHSFLVTLGPAKPGLLREAVAILLRDLEQSKNEQIRLMTFRTLAALRTPECIDETFKFISSALVKKSSTSMLKAVINTLPQMDCYDHERTLGLLETLYDLLEVAEGPPTVLVATLNSLKKIHEQNKNMAPLSISKTACYNLLLILTRLNEWDKALLLDCLCISYAPQSHAEAHSLIEMVVPQLQHANTSVILNCLKLITYASNYVSSIEQSLVAKISNSVIALLDKPPELKFLLLRNVILLLLCRGSSSLELEASYFFIEYGDQVYIKDTKLEILYLLATDDNLPSILNELKQYGTDIDIQMSKKAIRAIGNLAVKLEKQVKSCVSVLVELLEFGVDYVVQEVISVIKNVMRKTPNDFAYIVPKILEHIEQAKEPEAKSSILWIITEYNETVPDSEALLEEFACSFKSEPLEVQYMTLNCIVKHFVRNPSKESEKLCIQVLKCATNEIDDPDLRDRAFIYWKILTAAHQGDGALLTNEDIKEIVDGELPLIVLNNKLEEQVIEELELGIGTIASIYLKPASQVFRKCQPKTLPNRSALNPDRFHVKIVNENTDPGKLQPPVRKPLSHRSSTGALGRMDDYSTPAEKVNTLRKRSSTMLLTSSKLTRKPTELAKRFSIKKPF
>XP_454380_Kluyveromyces_lactis
MSESKIFYKYKAHEIRGELVSDSGKARGSSKRKLCLRKIIANLIMGNYHEMAQLFVDVLQIWNSENDLEIKRMCHQYFCTLTPSKPDQLRMALPIILQDLLSNSEELCILSLRTITSIDEPEYIQEGFQHVKKLIMTTSKISIPLRKAAIHSLIKMDQLDHTKVLELYYFLMDMLDYGKEEPTILVAAVTVLHEIHVSNPDMNPLQLTQNICFNLLEVLGKINEWDIAILFDILTTAYLPKTHSEAHHLIDLSVPKLHNLNSSVVLNALKFIIYLTNYVDYIEERLVRKFSSSLTSLLNKPPEIQFLVLRNVILLLLSRDSPLIHLEPNNFFIEYSDPTYIKDTKLEILYLLANEENTSQILDELKGQATDIDIQMSKKSIRAIGNLAVKYPHSARYSVDVLLELLEFGVDYIVQEVVSMLKNVLRKYPNQFDFVVPLLPQYSDSIQDSESKCAMIWIVTNHSNQLEDPIGVFRKYSDNFNTEGLEVQLLLLNSAVKFFCRAQSKETEQLCLKLLSGATEINDNPDLRDNAYMYWRLLSLAGNSSEPLFNNDVVRDMIDGELPVIEINTKLDPIVREELELNIGSILSVYLKPVSQVFRGVSPKKLPESPALNHEKSSLSIINDSISNNSTGSFHGSDTTRRSSSPIKKMTDFDRPAETVNQLKDKRKSSISLSATKLARKPSMLARKLSMRKPFQ
>XP_022678132_Kluyveromyces_marxianus
MSESKVFYKYKAHELRGELASDSGKLKVSMRRKLFLKKVIANLVMGNYFEMGQLFVDVMRVWNSESDLEIKRMCHQYMCTLMPSNPEQLDMILPLILNDLRSNSEALCIIALRTLTTFNEPSYLQEASQNIKKLIMATNDVSVPLRKTALFSLVKLDQKDHERAMELYYFIIDMLDYGKEDPTILVAAATVIDDIHQRHPDMKPFDITHNICFNLMELLGKINEWDTAKIFDILTVNYVPKSHDEAHQLIEMSVPKLLNLNSSVVLNAMKFIFYVTNYVDSIDEKVLKKLSSSITALLNKPPETQFLVLRNVILLLLAREEPLIKLEPSYFFVEYSDPTYIKDTKLEILYLLADEEHTPHILDELKSQATDIDIQMSKKSIRAIGNLAVKYEHASQYSVDVLLELLEFGVDYISQEVISMLKNVLRKYPNQFSYIVPTVVKYVDSTQDSESKCAMIWIVTNYYKYLERPLDVFRIFSDNFAEETLEVQLILLNSVVKFFCTHQSKETEKLCLKVLKEATEVNDNPDLRDNAYLYWRLLSLSGNPSETMFNNDVVKDIINGELPIIEINTKLDPAVREELELNIGSILSVYLKPVSQVFRGATPKRLPLSDILNVDKSDLSVISDPSSGNFVGIFSGSESSRKSSSPVKKMSDYDKPAENVIPLKDRKKSSLSVSANKLAKKPSMLVRRLTLKKPFSG
>XP_022628941_Lachancea_lanzarotensis
MSDQRIFSRYKAYEIRAELQQGNVKKHRASAAKRKNALKKIIANITMGFSSEMLDLFPDVLEFWRIDDNMEVKRICHQYLVAMASTKSNHFEDALRLVVGDLTSGSERLQTLALRTLAAVPLDPYADECHKAVRTILQKSSNSEKLKKTALYAILKLLNYDTTRASPLLELLYDTLSNHREGPAVRANALFILNEIQETTPMLQNFSVDFDTCADMLELLAKLNEWDSARVLDSLTGSYVPHSHSDAHHFIEKSVSQLQHNNTSVVLNAFKFVLYLTKYVDYLTERLLKQLSGSMVSLLNKPAELQFLVLRNIILLLLGKEKPVLTIDISYFFVEFNDPIYIKDTKLEILYLLAKEDNLSQILQELKEYATDIDIQMSRKAIRAIGNLTVKLEQSADECIALLIELLDFEVEYIVQEIVSVFKNVLRRYPERYELCLEKLVRFTDWVQEPESRGSMIWIITQNYSHLPNYLELFQLFANNFLDEVLEVQFVILGSAVRLFTRNPTPVTEKLCVDILKNATERIDDPDLRDRAFVYWRLLSFAQNGQNGNIGMDAAREIIDGTLPPIALNTQLDPQIVEELELNIGTIASIYLKPVNQVFRLNKPKSLPDSPALNENREPLTIIAGDSRSRSSSFIADSIQPEFRRQSSSPVKKMDDYDKPAETINPLKDRRKSSSPSLHLSRKPSMLARKLSLRRPFA
>XP_002551907_Lachancea_thermotolerans
MSELRLFSKCKAYEIRAELQQTNIKKHRASATKRKDALRKIIANLSMGNFGEMALLFPDVLRFWQVEDDLEVKRICHHYLVAMAPTKSGHFATALSMVLEDFNSGTEAVQILALRTLSSVPLPAYLEEASKCASAVLHQHSEPEALKKAALYALLRLAQLDSERSQLLMGIVGKVLQSAKEKPSVRAHALFVLYQEEESSSETRTMGLGRDLCLSMLELLPRLNEWDNGRVLDALTANYVPQTHDDAHFMIDKALPQLQHANTSVVLNALKLIVFLTNYVDRLSESIVKQLSSSVISLLNKPPELQFLVLRNVILLLLGREKPLLKVDVPYFFVEFNDPIYIKDTKLEILYLLAKEDNLAQIFQELKEYATDIDIQMSRKAIRAVGNLAVKLKNSVDECINLLLDLLDFEVEYIVQEIISVFKNVLRRYPEKSKLCLYKLVRFTDSVQEPESRSSMIWIITQYSSQLPNYFELFEGFSNNFLEESLEVQFTILSSTVKLFTRHPTPATEKLCINILKSSTEKLDNPDLRDRAFMYWRLLSCTQKSGGNILTMDAVREVVDGNLPLITLNSRLDPHVIEELELSIGTIVSIYLKPVNQVFRLNKPRVLPKSPALNSDKDNLEIIADDTRSHSSSFTDDSSLASRRQSSSPVKKMDDYDRPAEVVNQLKLKRKTSSATSLLSRKPSVLGRKLSMKRPFG
>XP_020060037_Aspergillus_aculeatus
MSSSGGDAKLFARGKVAELRQELNSGGKKDKNHSAKKIALKKIVANMTMSNNDMVALFPDVIGCMNLPSLEIKKMCFLFLVNYSRAKPDIALKALPILVDDMEDSNPLVRALALRTISYVHVREFVEATVAPVKRLMQDMDPYVRKTAAFCVAKLYEHDKKMVESSDLIDRLNSMLKDENPTVVSSVLASLVDIWGRSESISLTIDYASASKLVSILPDCSEWGQSYILEALMSYVPQDSAEALLLAERIAPRLSHSNSAVVLTSIRVILYLMNYIVDERHVTSLAKKLSPPLVTLLSKPPEVQYLALRNAILILQKRPEVLRNDIRVFFCNYNDPIYVKVTKLELIFMLTTKENISVVLAELREYATEIDVHFVRKAVRAIGKLAIKIESAARQCIDTLLDLVNAKIPYIVQEATVVIRNIFRKYPNQYENIISNVIQNIDELDEPEAKAAIIWIIGQYADRIENSDGLLQDYLATFHDETIEVQLALLTATVKFFIQRPTKGQQLVPQVLKWCTEETDDPDLRDRGYMYWRLLSTDPAAAKQVVMGEKPPISAESEKLDPKTLEELCLNVGTLATVYLKPVQQVFRNARTRRLQYSPALQKPQEEATSAASWQFPAAAAQVAASSPTAATAANPTGFPMTGAAAGDMNAAVSAADNYFNSVGSQQMAALDLGGRSDGGAGGGGASQTQYVVNQNQQQVYQPQLAGGAATGELLLL
>XP_001275333_Aspergillus_clavatus
MSSSGGDAKLFARGKVAELRQELNSGGKKDKNFSAKKIALKKIVANMTMSNNDMVALFPDVIGCMNLPSLEIKKMCFLFLVNYSRMKPDVALKALPILVDDMDDTNPLVRALALRTISYIHVREFVEATVQPVKRLMGDMDPYVRKTAAFCVSKLYEHDKKMVESSDLIDRLNSMLKDENPTVVSSVLAALTDIWGRSESISLAIDYASASKLVSILPDCSEWGQTYILDALMSYVPQDTAEALLLAERVAPRLSHSNSSVVLTSIRVILYLMNYISDERHITSLSKKLSPPLVTLLSKPPEVQYLALRNAILILQKRPEVLRNDIRVFFCNYNDPIYVKVTKLELIFMLTTKDNISIVLAELREYATEIDVHFVRKAVRAIGKLAIKIESAARQCIDTLLELVNAKIPYIVQEATVVIRNIFRKYPNQYESIITNVIQNIDELDEPEAKAAIIWIIGQYADRIENSDGLLQDYLATFHDETIEVQLALLTATVKLFIQRPTKGQQLVPQVLKWCTEETDDPDLRDRGYMYWRLLSTDPATAKQVVMGQKPPISAESEKLDSRTLEELCLNVGTLATVYLKPVQQVFRSARTRRLQYSPALQKPRDENGNSIWQFPTPTGSDADPSATNSPVAGISSMNAAVNAADMYFSGVGNQQMAALDLGGREDGGAGGGGAPQMQYVVNQNQQHVYQSQMAGGAATGELLLL
>XP_001260516_Aspergillus_fischeri
MSSSGGDAKLFARGKVAELRQELNSGGKKDKNFSAKKIALKKIVANMTMSNNDMVALFPDVIGCMNLPSLEIKKMCFLFLVNYSRMKPDVALKALPILVDDMDDSNPLVRALALRTISYVHVREFVEATVQPLKRLMGDIDPYVRKTAAFCVSKLYEHDKKMVEGSDLIDRLNRMLKDENPTVVSSVLASLTDIWGRSESISLTIDYASASKLVSILPDCSEWGQTYILDALMSYVPQDTAEALLLAERVAPRLSHSNSSVVLTSIRVILYLMNYIADERHITSLSKKLSPPLVTLLSKPPEVQYLALRNAILILQKRPEVLRNDIRVFFCNYNDPIYVKVTKLELIFMLTTKENIGIVLAELREYATEIDVHFVRKAVRAIGKLAIKIESAARQCIDTLLELVNAKIPYIVQEATVVIRNIFRKYPNQYESIISNVIQNIDELDEPEAKAAIIWIIGQYADRIENSDGLLQDYLATFHDETVEVQLALLTATVKLFIQRPTKGQQLVPQVLKWCTEETDDPDLRDRGYMYWRLLSTDPATAKQVVMGQKPPISAESEKLDSRTLEELCLNVGTLATVYLKPVQQVFRSARTRRLQYSPALQKPQDENGSSAWQFLTGTGADSGVLANASPTNGSGTGASSMNAAVSAADMYFNNVGSQQMAALDLGGREDGGAGGGGASQTQYVVNQNQQQVYQPQLAGGAATGELLLL
>XP_041150308_Aspergillus_flavus
MSSGGGDAKLFARGKVAELRQELHSGGKKDKNYSAKKIALKKIVANMTMSNNDMVALFPDVIECMNLPSLEIKKMCFLFLVNYSRMKPDIALKALPILVNDMEDTNPLVRALALRTISYVHVREFVEATVQPVKRLMGDMDPYVRKTSAFCVAKLYEHDRKMVESSDLIDRLNHMLKDENPTVVSSVLASLNDIWGRSETISLTIDYTSASKLVSILPDCSEWGQTYILEALMSYVPQDSAEALLLAERVAPRLSHSNSAVVLTSIRVILYLMNYIADERHVTSLAKKLSPPLVTLLSKPPEVQYLALRNAILILQKRPEVLRNDIRVFFCNYNDPIYVKVTKLELIFMLTTKENISVVLAELREYATEIDVHFVRKAVRAIGKLAIKIESAAKECIDTLLELVNAKIPYIVQEATVVIRNIFRKYPNQYESIIGRIIQNIDELDEPEAKAAIIWIIGQYADRIENSDGLLQDYLATFHDETVEVQLALLTATVKFFIQRPTKGQQLVPQVLKWCTEETDDPDLRDRGYMYWRLLSTDPATARQVVMGQKPPISAESEKLDSRTLEELCLNVGTLATVYLKPVQQVFRSARTRRLQYSPALQKPRNDDGSNAWQYPVSPSSATPVTPTSAANGAAPAPGDMNAAVNAADSYFNSVGTQQMAALDLGGRGDGIGGGGAPQTQYIVSQNQQQVYQPQLAGGAATGELLLL
>XP_755367_Aspergillus_fumigatus
MFIAVLPYATSYGSPFSQSSQGKVAELRQELNSGGKKDKNFSAKKIALKKIVANMTMSNNDMVALFPDVIGCMNLPSLEIKKMCFLFLVNYSRMKPDVALKALPILVDDMDDSNPLVRALALRTISYVHVREFVEATVQPLKRLMGDIDPYVRKTAAFCVSKLYEHDKKMVEGSDLIDRLNRMLKDENPTVVSSVLASLTDIWGRSESISLTIDYASASKLVSILPDCSEWGQTYILDALMSYVPQDTAEALLLAERVAPRLSHSNSSVVLTSIRVILYLMNYIADERHITSLSKKLSPPLVTLLSKPPEVQYLALRNAILILQKRPEVLRNDIRVFFCNYNDPIYVKVTKLELIFMLTTKENIGIVLAELREYATEIDVHFVRKAVRAIGKLAIKIESAARQCIDTLLELVNAKIPYIVQEATVVIRNIFRKYPNQYESIISNVIQNIDELDEPEAKAAIIWIIGQYADRIENSDGLLQDYLATFHDETVEVQLALLTATVKLFIQRPTKGQQLVPQVLKWCTEETDDPDLRDRGYMYWRLLSTDPAAAKQVVMGQKPPISAESEKLDSRTLEELCLNVGTLATVYLKPVQQVFRSARTRRLQYSPALQKPQDENGSGAWQFLTGTGPDSGVAANASPTNGSGTGASSMNAAVSAADMYFNNVGSQQMAALDLGGREDGGSGGGGASQTQYVVNQNQQQVYQPQLAGGAATGELLLL
>XP_663554_Aspergillus_nidulans
MFIAPYVQSSLPPWVRTSQGKVAELRQELNSGGKKDKNYSAKKIALKKIVANMTMSNNDMIALFPDVIDCMNLPSLEIKKMCFLFLVNYSRMKPDIALKALPILINDMEATNPLVRALALRTIAYIHVREYVEATVQPLKRLMGDMDPYVRKTAAFCVAKLYEHDRKMVEASDLIDRLNAMLKDENPTVVSSVLASLVDIWGRSETISLTIDYASASKLVSILPDCSEWGQSYILEALMSYVPQDSAEALLLAERIAPRLSHQNSAVVLTSIRVILYLMNYIAEERHLTSLSKKLSPPLVTLLSKPPEVQYLVLRNAILILQKRPEVLRNDIRVFFCNYNDPIYVKVTKLELIFMLTTKENISVVLAELREYATEIDVHFVRKAVRAIGKLAIKIESAAKQCIDCLLDLVNAKIPYIVQEATVVIRNIFRKYPNQYESIIGQVIQNIDDLDEPEAKAAVIWIIGQYADRIENSADLLQDYLATFHDETIEVQLSLLTATVKLFIQRPTKAQQLVPQVLKWCTEETDDPDLRDRGYMYWRLLSSDPTTARQVVMGQKPPISAESEKLDNRTLEELCLNVGTLATVYLKPVQQVFRSARTRRLQYSPALQKRVEEYGSNSWQFPAPPLSLNPVTSPTAATATSANGSASTPTGNTSAAISAADNYFNSVAVGTQQMAALDLGGREDGGFGGGGAPQTQYVVNQSQQQAYQPHLAGGAATGELLLL
>XP_001397774_Aspergillus_niger
MSSSGGDAKLFARGKVAELRQELNSGGKKDKNHSAKKIALKKIVANMTMSNNDMVALFPDVIGCMNLPSLEIKKMCFLFLVNYSRAKPEVALKALPFLIDDMEDSNPLVRALALRTISYIHVREFVEATVQPVKRLMSDMDPYVRKTAAFCVAKLYEHDKKMVEASDLIDRLNSMLKDENPTVVSSVLASLVDIWGRSESISLTIDYTSASKLVSILPDCSEWGQSYILEALMSYVPQDSAESLLLAERIAPRLSHSNSAVVLTSIRVILYLMNYIADERHVTSLAKKLSPPLVTLLSKPPEVQYLALRNAILILQKRPEVLRNDIRCFFCNYNDPIYVKVTKLELIFMLTTKENISVVLAELREYATEIDVHFVRKAVRAIGKLAIKIESAAKQCIDTLLELVNAKIPYIVQEATVVIRNIFRKYPNQYENIIGNVIQNIDELDEPEAKAAIIWIIGQYADRIENSDGLLQDYLATFHDETVEVQLALLTATVKFFIQRPTKGQQLVPQVLKWCTEETDDPDLRDRGYMYWRLLSTDPKTAKQIVMGEKPPISAESEKLDSRTLEELCLNVGTLATVYLKPVQQVFRSARTRRLQYSPALQKPKEEPGNAVWQFPAPSQSSSPTAAMAASASAPADMNAAVNAADSYFNSVGTQQMAALDLGGREDGGVGGGGAPQTQYVVTQNQQQVYQPQLAGGAATGELLLL
>XP_015406468_Aspergillus_nomiae
MSSGGGDAKLFARGKVAELRQELHSGGKKDKNYSAKKIALKKIVANMTMSNNDMVALFPDIIDCMNLPSLEIKKMCFLFLVNYSRMKPDIALKALPILVNDMEDTNPLVRALALRTISYVHVREFVEATVQPVKRLMGDMDPYVRKTSAFCVAKLYEHDRKMVESSDLIDRLNHMLKDENPTVVSSVLASLTDIWGRSETISLTIDYTSASKLVSILPDCSEWGQTYILEALMSYVPQDSAEALLLAERVAPRLSHSNSAVVLTSIRVILYLMNYIADERHVTSLAKKLSPPLVTLLSKPPEVQYLALRNAILILQKRPEVLRNDIRVFFCNYNDPIYVKVTKLELIFMLTTKENISVVLAELREYATEIDVHFVRKAVRAIGKLAIKIESAAKECIDTLLELVNAKIPYIVQEATVVIRNIFRKYPNQYESIISRIIQNIDELDEPEAKAAIIWIIGQYADRIENSDGLLQDYLATFHDETVEGQQLVPQVLKWCTEETDDPDLRDRGYMYWRLLSTDPATARQVVMGQKPPISAESEKLDSRTLEELCLNVGTLATVYLKPVQQVFRSARTRRLQYSPALQKPRNDDGSNAWQYPVSPSSAGPVTPTSAANGAAPAPGDMNAAVNAADSYFNSVGTQQMAALDLGGRGDGIGGGGAPQTQYIVSQNQQQVYQPQLAGGAATGELLLL
>XP_001826212_Aspergillus_oryzae 
MSSGGGDAKLFARGKVAELRQELHSGGKKDKNYSAKKIALKKIVANMTMSNNDMVALFPDVIECMNLPSLEIKKMCFLFLVNYSRMKPDIALKALPILVNDMEDTNPLVRALALRTISYVHVREFVEATVQPVKRLMGDMDPYVRKTSAFCVAKLYEHDRKMVESSDLIDRLNHMLKDENPTVVSSVLASLNDIWGRSETISLTIDYTSASKLVSILPDCSEWGQTYILEALMSYVPQDSAEALLLAERVAPRLSHSNSAVVLTSIRVILYLMNYIADERHVTSLAKKLSPPLVTLLSKPPEVQYLALRNAILILQKRPEVLRNDIRVFFCNYNDPIYVKVTKLELIFMLTTKENISVVLAELREYATEIDVHFVRKAVRAIGKLAIKIESAAKECIDTLLELVNAKIPYIVQEATVVIRNIFRKYPNQYESIIGRIIQNIDELDEPEAKAAIIWIIGQYADRIENSDGLLQDYLATFHDETVEVQLALLTATVKFFIQRPTKGQQLVPQVLKWCTEETDDPDLRDRGYMYWRLLSTDPATARQVVMGQKPPISAESEKLDSRTLEELCLNVGTLATVYLKPVQQVFRSARTRRLQYSPALQKPRNDDGSNAWQYPVSPSSATPVTPTSAANGAAPAPGDMNAAVNAADSYFNSVGTQQMAALDLGGRGDGIGGGGAPQTQYIVSQNQQQVYQPQLAGGAATGELLLL
>XP_040634143_Aspergillus_ruber
MSSGGDAKLFARGKVAELRQELSSGGKKDKNYSAKKIALKKIVANMTMSNNDMIALFPDVIGCMNLPSLEIKKMCFLFLVNYSRMKPDVAMKALPILVDDMEDSNPLVRALALRTISYVHVREFVEATIQPAKRLMSDMDPYVRKTAAFCVAKLYEHDRKMVESSDLIDRLNRMLKDENPTVVSSVLASLTDIWGRSETISLTIDYNSASKLVSILPDCSEWGQSYILEALMSYVPQDSAESLLLAERIAPRLSHSNSAVVLTSIRVILYLINYIADERHVNSLCKKLSPPLVTLLSKPPEVQYLALRNAILILQKRPEVLRNDIRVFFCNYNDPIYVKVTKLELIFMLTTQENISVVLAELREYATEIDVHFVRKAVRAIGKLAIKIESAARECIDTLLELVNAKIPYIVQEATVVIRNIFRKYPNQYENIIGNVIQNIDDLDEPEAKAAIIWIIGQYADRIENSDGLLQDYLATFHDETVEVQLALLTATVKFFIQRPTKGQELVPQILKWCTEEIDDPDLRDRGYMYWRLLSTDPATARNIVMGQKPPISAESEKLDSRTLEELCLNIGTLATVYLKPIQQVFRSARSRRLQYSPALQKPRDQNGNSNPMLQFNPTPTTTTPLASNPTGTANITTTAPTHLSTSFPNPTDPSVIAPSPVTGLGPDAADMNAAVSAADVYFNGVGSQQMAAMDLGGRSGDDGDGAAGGGGALGSQYVVNQNQQSVYQPQLAGGAATGELLLL
>XP_040702385_Aspergillus_sydowii
MFIVPYIQSTSSSPPWVRTPQGKVAELRQELNSGGKKDKNHSAKKIALKKIVANMTMSNNDMIALFPDIVDCMNLQSLEIKKMCFLFLVNYSRMKPEIALKALPILVNDMDASNPLVRALALRTIAYIHVREFVEATVQPLKRLMGDMDPYVRKTAAFCVAKLYEHDKKMVEASDLIDRLNSMLKDENPTVVSSVLASLVDIWGRSETISLTIDYSSASKLVSILPDCSEWGQSYILEALMSYVPQDSAEALLLAERIAPRLSHSNSAVVLTSIRVILYLMNYIADERHLTSLSKKLSPPLVTLLSKPPEVQYLVLRNAILILQKRPEVLRNDIRVFFCNYNDPIYVKVTKLELIFMLTTKENISVVLAELREYATEIDVHFVRKAVRAIGKLAIKIESAAKQCIDCLLELVNAKVPYIVQEATVVIRNIFRKYPNQYESIIGQVIQNIDELDEPEAKAAIIWIIGQYADRIENAPDLLQDYLATFHDETVEVQLALLTATVKLFIQRPTKGQQLVPEVLKWCTEETDDPDLRDRGYMYWRLLSSDPTTARQVVMGQKPPISAESEKLDSRTLEELCLNVGTLATVYLKPVQQVFRAARSRRLQYSRALQKPQEEYDVNNWQIPTPVPGPNPVTSPTAAANGSATTATGNSTAAVDAADSYFNSVAVGTQQMAALDLGGREDGGFGGGGAMQTQYVVNQSQQQAYQPHLAGGAATGELLLL
>XP_001213650_Aspergillus_terreus
MFIALYPHPHHDLPYSRTRQGKVAELRQELNSGGKKDKNYSAKKIALKKIVANMTMSNNDMVALFPDVIGCMNLPSLEIKKMCFLFLVNYSRMKPEIALKALPILVDDMDDSNPLVRALALRTISYIHVREFVEATFQPVKRLMSDMDPYVRKTAAFCVAKLYDHDKKLVESSDLIDRLNSMLKDENPTVVSSVLASLIDIWGRSETISLTIDYTSASKLVSILPDCSEWGQTYILEALMSYVPQDTAEALLLAERIAPRLSHSNSAVVLTSIRVILYLMNYIAEERHISSLCKKLSPPLVTLLSKPPEVQYLALRNAILILQKRPEVLRNDIRVFFCNYNDPIYVKVTKLELIFMLTTKENISIVLAELREYATEIDVHFVRKAVRAIGKLAIKIESAARQCIDTLLDLVNAKIPYIVQEATVVIRNIFRKYPNQYENIIGQVIQNIDELDEPEAKAAIIWIIGQYADRIENSDGLLQDYLATFHDETVEVQLALLTATVKFFIQRPTKGQQLVPQVLKWCTEETDDPDLRDRGYMYWRLLSTDPTAARQIIMGQKPPISAESEKLDSRTLEELCLSVGTLATVYLKPVQQVFRSARTRRLQYSPALQKRPDEGNSNVWQLPVVSNNTAASPSDAPISPTNGSTPASNNMNAAVNAADAYFNNVGSQQMAALDLGGRGDGGAGGGGAPQTQYVVNQNQQQVYQPQLAGGAATGELLLL
>XP_022489413_Penicillium_arizonense
MFLAVAPFTPTNGSRSLNRQGKVAELRLELNSGGKKDKNYSAKKIALKKIVANMTMSNNDMVALFPDVIGCMNLPSLEIKKMCFLFLVNYSRMKPEVALKALPILVDDMADNNPLVRALALRTISYVHVREFVEAIFQPLKRLMQDNDPYVRKTAAFCVAKLYEHDKKMVENSDLIDRLNRMLKDENPTVVSSVLASLVDIWGRSESISLTIDYVSASKLVSILADCSEWGQTYILEALMAYVPQDAAEALLLAERIAPRLSHQNSAVVLTSCRVILYLMNYISGEKHITSLCKKLSPPLVTLLSKPPEVQYLALRNAILILQKRPEVLRNDIRVFFCNYNDPIYVKVTKLELMFMLTTKDNIGVVLAELREYATEIDVHFVRKAVRAIGKLAIKIESSAKQCIDTLLELVDAKIPYIVQEATVVIRNIFRKYPNQYESIISHVLRNIDDLDEPEAKAAVIWIIGQYADRIDNSDGLLQDYLATFHDETVEVQLALLTATVKLFIQRPTKGQQLVPQVLKWCTEETDDPDLRDRGYMYWRLLSTDPATAKQVVMGQKPPITAESEKLDPRTLEELCLNVGTLATVYLKPIHQVFRAARPRRLLPSPALQRSHPEDGTGNMLDYNPPTANMASASTSSSGLATITTTGDPITPVNAPPPPNLPLPVANPVGAAGPSNMNEAADAADAYFSGIGSQQMASLDLGGGGGAPQSQYVVTQNQQQVYQPHLAGGAATGELLLL
>XP_014533649_Penicillium_digitatum
MFISIAPYPLFQGSRLRNTQGKVAELRQELNSGGKKDKNYSAKKITLKKIVANMTMSNNDMVALFPDVIGCMNLPSLEIKKMCFLFLVNYSRMKPEVALKALPILVDDMGDNNPLVRALALRTISYVHVREFVEATFQPVKRLMQDNDPYVRKTAAFCVAKLYEHDKKMVENSDLIDRLNRMLKDENPTVVSSVLASLVDIWGRSESISLTIDYVSASKLVSILADCSEWGQTYILEALMAYVPQDSAEALLLAERVAPRLSHSNSAVVLTSCRVILYLMNYIPGEKHITSLCKKLSPPLVTLLSKPPEVQYLALRNAILILQKRPEVLRNDIRVFFCNYNDPIYVKVTKLELMFMLTTKDNISIVLAELREYATEIDVHFVRKAVRAIGKLAIKIESAAKQCIETLLELVDAKIPYIVQEATVVIRNIFRKYPNQYESIISHVIRNIDDLDEPEAKAAVIWIIGQYADRIDNSDGLLQDYLATFHDETVEVQLALLTATVKLFIQRPTKGQQLVPQVLKWCTEETDDPDLRDRGYMYWRLLSTDPATAKQVVMGQKPPITAESEKLDSRTLEELCLNVGTLATVYLKPIHQVFRAARPRRLLPSPALQRSHTDDGTGNMLDYNPPSANMASASTSNSGLATITTTGDPVTPRYNVPPTSLPVGPGVNYAHTGPSNMNEAADAADAYFSGIGSQQMASLDLDGTGGAPQTQYVVTQNQQQGYQPQLAGGAATGELLLL
>XP_016594054_Penicillium_expansum
MFIGIAPYPPSHGSRLRNTQGKVAELRQELNSGGKKDKNYSAKKIALKKIVANMTMSNNDMVALFPDVIGCMNLPSLEIKKMCFLFLVNYSRMKPEVALKALPILVDDMGDNNPLVRALALRTISYVHVREFVEATFQPVKRLMQDNDPYVRKTAAFCVAKLYEHDKKMVENSDLIDRLNRMLKDENPTVVSSVLASLVDIWGRSESISLTIDYVSASKLVSILADCSEWGQTYILEALMAYVPQDSAEALLLAERVAPRLSHSNSAVVLTSCRVILYLMNYIPGEKHITSLCKKLSPPLVTLLSKPPEVQYLALRNAILILQKRPEVLRNDIRVFFCNYNDPIYVKVTKLELMFMLTTKDNISIVLAELREYATEIDVHFVRKAVRAIGKLAIKIESAAKQCIETLLELVDAKIPYIVQEATVVIRNIFRKYPNQYESIISHVIRNIDDLDEPEAKAAVIWIIGQYADRIDNSDGLLQDYLATFHDETVEVQLALLTATVKLFIQRPTKGQQLVPQVLKWCTEETDDPDLRDRGYMYWRLLSTDPATAKQVVMGQKPPITAESEKLDPRTLEELCLNVGTLATVYLKPIHQVFRAARPRRLLPSPALQRPPIDDGTGNMLEYNPPSANMASASTSNSGLATIITTGDPITPSYNGPPPPLPVPGVNSATNGPSNMNEAADAADAYFSGIGSQQMASLDLDGSGGGGAPQTQYVVTQNQQQGYQPQLAGGAATGELLLL
>XP_040652640_Penicillium_griseofulvum
MSSGGDAKLFARGKVAELRQELNSGGKKDKNYSAKKIALKKIVANMTMSNNDMVALFPDVIGCMNLPSLEIKKMCFLFLVNYSRMKPEVAMKALPILVDDMTDNNPLVRALALRTISYVHVREFVEATFQPVKRLMQDNDPYVRKTAAFCVAKLYEHDKKMVENSDLIDRLNRMLKDENPTVVSCVLASLVDIWGRSESISLTIDYVSASKLVSILADCSEWGQTYILEALMSYVPQDSAEALLLAERVAPRLSHSNSAVVLTSTRVILYLMNYIAGEKHITSLCKKLSPPLVTLLSKPPEVQYLALRNAILIIQKRPEVLRSDIRVFFCNYNDPIYVKVTKLELMFMLTTKENISVVLAELREYATEIDVHFVRKAVRAIGKLAIKIESAAKQCIDTLLELVDAKIPYIVQEATVVIRNIFRKYPNQYESIISHVIRNIDDLDEPEAKAAVIWIIGQYADRIDNSDGLLQDYLATFHDETVEVQLALLTATVKLFIQRPTKGQKLVPQVLKWCTEETDDPDLRDRGYMYWRLLSTDPATAKQVVMGQKPPITAESEKLDPRTLEELCLNVGTLATVYLKPIHQVFRAARPRRLLPSPALQRAPIDNGTGNMLEYNPPSATMASTSTSNSGLATITTTGEPVTPIYNGPPPSLPVGSGINPAATGPSNMNEAADAADAYFSGIGSQQMASLDLDGTGGGGAPQTQYVVTQNQQQVYQPQLAGGAATGELLLL
>XP_038927035_Penicillium_roqueforti
MFMGIAPYPQFHGLRVRNTQGKVAELRQELNSGGKKDKNYSAKKIALKKIVANMTMSNNDMVALFPDIIGCMNLPSLEIKKMCFLFLVNYSRMKPEVALKALPILIDDMADNNPLVRALALRTISYVHVREFVEATFQPVKRLMQDNDPYVRKTAAFCVAKLYEHDKKMVENSDLIDRLNRMLKDENPTVVSSVLASLVDIWGRSESISLTIDYVSASKLVSILADCSEWGQTYILEALMAYVPQDSAEALLLAERVAPRLSHSNSAVVLTSCRVILYLMNYIPGEKHITSLCKKLSPPLVTLLSKPPEVQYLALRNAILILQKRPEVLRNDIRVFFCNYNDPIYVKVTKLELMFMLTTKENISVVLAELREYATEIDVHFVRKAVRAIGKLAIKIESAAKQCIETLLELVDAKIPYIVQEATVVIRNIFRKYPNQYESIISHVIRNIDDLDEPEAKAAVIWIIGQYADRIDNSDGLLQDYLATFHDETVEVQLALLTATVKLFIQRPTKGQQLVPQVLKWCTEETDDPDLRDRGYMYWRLLSTDPAMAKQVVMGQKPPITAESEKLDPRTLEELCLNVGTLATVYLKPIHQVFRAARPRRLMPSPALQRSEVDDGTGNMLEYNPPSANMAATSTSNSGLATIITTGDPVTPMYNGPPPSLPVGPGINAATTGPSNMNEAADAADAYFSGIGSQQMASLDLDGTGGGGAPQSQYVVTQNQQQVYQPQLAGGAATGELLLL
>XP_002565960_Penicillium_rubens
MSSGGDAKLFARGKVAELRQELNSGGKKDKNYSAKKIALKKIVANMTMSNNDMVALFPDVIGCMNLPSLEIKKMCFLFLVNYSRMKPEVALKALPTLVDDMADNNPLVRALALRTISYVHVREFVEATFQPVKRLMQDNDPYVRKTAAFCVAKLYEHDKKMVENSDLIDRLNRMLKDENPTVVSSVLASLVDIWGRSESISLTIDYVSASKLVSILADCSEWCQTYILEALMAYVPQDSAEALLLAERIAPRLSHSNSAVVLTSCRVILYLMNYIAGEKHITSLCKKLSPPLVTLLSKPPEVQYLALRNAILILQKRPEVLRNDIRVFFCNYNDPIYVKVTKLELMFMLTTKENISVVLAELREYATEIDVHFVRKAVRAIGKLAIKIESAAKQCIETLLELVDAKIPYIVQEATVVIRNIFRKYPNQYESIISHVIRNIDDLDEPEAKAAVIWIIGQYADRIDNSDGLLQDYLATFHDETVEVQLALLTATVKLFIQRPTKGQQLVPQVLKWCTEETDDPDLRDRGYMYWRLLSTDPATAKQIVMGQKPPITAESEKLDPRTLEELCLNVGTLATVYLKPIHQVFRAARPRRLLPSPALQRDPVTPVYNGPPPSLPVGPGVNPGTTGPSNMNEAADAADAYFSGIGSQQMASMDLDGAGGGGAPQTQYVVTQNQQQVYQPQLAGGAATGELLLL
>XP_040807137_Penicillium_solitum
MFIGIAPYPSFHGSRLRNTQGKVAELRQELNSGGKKDKNYSAKKIALKKIVANMTMSNNDMVALFPDVIGCMNLPSLEIKKMCFLFLVNYSRMKPEVALKALPILVDDMGDDNPLVRALALRTISYVHVREFVEATFQPVKRLMQDNDPYVRKTAAFCVAKLYEHDKKMVENSDLIDRLNRMLKDENPTVVSSVLASLVDIWGRSESISLTIDYVSASKLVSILADCSEWGQTYILEALMAYVPQDSAEALLLAERVAPRLSHSNSAVVLTSCRVILYLMNYIPGEKHITSLCKKLSPPLVTLLSKPPEVQYLALRNAILILQKRPEVLRNDIRVFFCNYNDPIYVKVTKLELMFMLTTKENIPIVLAELREYATEIDVHFVRKAVRAIGKLAIKIESAAKQCIETLLELVDAKIPYIVQEATVVIRNIFRKYPNQYESIISHVIRNIDDLDEPEAKAAVIWIIGQYADRIDNSDGLLQDYLATFHDETVEVQLALLTATVKLFIQRPTKGQKLVPQVLKWCTEETDDPDLRDRGYMYWRLLSTDPATAKQVVMGQKPPITAESEKLDPRTLEELCLNVGTLATVYLKPIHQVFRAARPRRLLPSPALQRSHIDDGTGNMLEYNPPSANMAAASTSNSGLATIITTGDPVTPMYNGPPPPLPVGPGANPATTGPSNMNEAADAADAYFSGIGSQQMASLDLDGAGGGGALQTQYVVTQNQQQGYQPQLAGGAATGELLLL
>XP_022581170_Penicilliopsis_zonata
MSSSGGDAKLFARGKVAELRQDLSSGGKKDKNYSAKKIALKKIVANMTMSNNDMIALFPDVVGCMNLPSLEIKKMCFLFLVNYARTKPEVALKALPFLVEDMEDSNPLVRALALRTISYIHVREFVEATVQPLKHLMNDTDPYVRKTSAFCVSKLYEHDKKMVESSDLIDRLNSMLKDENPTVVSSVLAALNDIWGRSESISLTIDYASASKLVSILPDCSEWGQSYILESLMSYIPQDTSEALLLAERIAPRLSHSNSAVVLTSIRVILYLMNYIAEERHITSLSKKLSPPLVTLLSKPPEVQYLALRNAILILQKRPDVLRNDIRVFFCNYNDPIYVKVTKLELIFMLTTKENISVVLAELREYATEIDVHFVRKAVRAIGKLAIKIESAARQCIDTLLDLVNAKIPYIVQEATVVIRNIFRKYPNQYESIIGQVIQNIDELDEPEAKAAIIWIIGQYADRIENSDGLLQDYLATFHDEPIEVQLALLTATVKLFIQRPTKGKQLVPQVLKWCTEETDDPDLRDRGYMYWRLLSTDPAAAKNIVMGDKPPITAESERLDPKTLEELCLNVGTLATVYLKPVQQVFRSARPRRLQDSPALQKSRIAGNGEAVFGITPANAPAAANYQNGEFPPLAQAGDMSAAVTAADSYFNGLGNQQMAALSLGGRDDGGIGGGGALQTQYVVTQNQQQVYQPQLAGGAATGELLLL
>XP_016618510_Cladophialophora_bantiana
MSSGHGDSKLFARGKVAELRAELTNASKKDKNHTTKKNALKKIIANMTMSNNDMVALFPDIVACMDIPVLEIKKMCFLYLQHYARMKPDIALRALPVLEEDLLDPNPLIRALALRTISYVHVREFVEGSIAPLKKLMADQDPYVRKTAAITVAKIYDHDKRLVEGSDLIDKLNRMLKDDNPTVVASALSALQDIWERSENIKLTIDYASASKIISILPDCNEWSQTYILEALVSYVPHESGEALLLAERISSRLSHSNSAVVLTCIRVIMYLMNYISDQKKVDELARKLSPPLITLLSKPPEIQYLALRNAILILQQRPEVLQNDIRVFFCKYNDPIYVKVTKLELIFMLANKNNISVVLNELREYATEIDVQFVRKAVRAIGKLAIKIEPAARQCIDALLELVNAKIPYIVQEATVVIKNIFRKYPNQYESVISTVIGQIDELDEPEAKAAIIWIIGEYADRIDNADSLLQDYLSTFHEEPIEVQLALLTATVKLFLHRPTKGSSIVPQVLKWCTEESDDPDLRDRGYMYWRLLSTDPVTAKKVVMGTKPPITAESEKLDPTTLEELCLGIGTLATIYLKPVQQVFRSARTRRLQDSPALQRKREDLTRALTGMDLANPLSLNTTVTTPGGTAIPNHQAAIEAADEYFKNLSLSDNSGGDILTSPTGGGVGNPYIVSQSAPQHSFHPQTSVANNGDLLY
>XP_008723900_Cladophialophora_carrionii
MSSGHGDAKLFARGKVAELRAELANAGKKDKNHASKKNALKKIVANMTMSNNDMVALFPDIVACMEIPVLEIKKMCFLYLQHYARTKPDVALRALPVLQEDLQDPNPLIRALALRTISYVHVREFVEGTVAPLKKLMGDQDPYVRKTAAVTVAKIYDHDKRLVEGSDLIDRLNRMLKDENPTVVASALSALQDIWERSENIKLTIDYASASKIVSILPDCNEWSQTYILESLISYVPHDSGEALLLAERIASRLSHSNSAVALTCIRVIMYLMNYIADQKKVDELARKLSPPLITLLSKPPEIQYLALRNAILILQQRPEVLQNDIRVFFCKYNDPIYVKVTKLELIFMLANKNNIGVVLNELREYATEIDVQFVRKAVRAIGKLAIKIEPAARQCIESLLELVNAKIPYIVQEATVVIKNIFRKYPNQYESVISTVIGQIDELDEPEAKAAIIWIIGEYADRIDNADALLQDYLSTFHEEPVEVQLALLTATVKLFLHRPTKGSSIVPQVLKWCTEESDDPDLRDRGFMYWRLLSTDPATAKKVVMGTKPPITAESEKLDPNTLEELCLGIGTLATIYLKPVQQVFRSARPRRLAESPALQRKKEDLNRAMTGMDLANPLSLNTAAMSPGGTTVQNHQAAVAAADEYFKNLSLSDNSAGDILMSPTNGGGLGNPYIVSQNAPQHSFHPQTSVANDKDLLY
>XP_016253075_Cladophialophora_immunda
MSSGHGDSKLFARGKVAELRAELTNPGKKDKNHTTKKNALKKIVANMTMSNNDMVALFPDIVACMDIPVLEIKKMCFLYLQHYARMKPDIALRALPVLEEDLLDSNPLIRALALRTISYVHVREFVEGTIAPLKKLMVDQDPYVRKTAAITVAKIYDHDKRLVEGSDLIDRLNRMLKDDNPTVVASALSALQDIWERSENIKLTIDYASASKIISILPDCNEWSQTYILEALVSYVPHESGEALLLAERISSRLSHSNSAVVLTCIRVIMYLMNYISDQKKVDELARKLSPPLITLLSKPPEIQYLALRNAILILQQRPEVLQNDIRVFFCKYNDPIYVKVTKLELIFMLANKSNISVVLNELREYATEIDVQFVRKAVRAIGKLAIKIEPAARQCIDALLELVNAKIPYIVQEATVVIKNIFRKYPNQYESVISTVIGQIDELDEPEAKAAIIWIIGEYADRIDNADSLLQDYLSTFHEEPIEVQLALLTATVKLFLHRPTKGSSIVPQVLKWCTEESDDPDLRDRGYMYWRLLSTDPVTAKKVVMGMKPPITAESEKLDPITLEELCLGIGTLATIYLKPVQQVFRSARTRRLQDSPALQRKREDLTRSLTGLDLANPLSLNTTVTTPGGTAVPNHQAAIEAADEYFKNLSLSDNSGGDILTSPTGGGVGNPYIVSQSAPQHSFHPQTSVANNGDLLY
>XP_007746748_Cladophialophora_psammophila
MSSGHGDSKLFARGKVAELRAELTNSGKKDKNHTTKKNALKKIVANMTMSNNDMVALFPDIVACMDIPVLEIKKMCFLYLQHYARMKPDIALRALPVLEEDLLDPNPLIRALALRTISYVHVREFVEGTIPPLKKLMADQDPYVRKTAAITVAKIYDHDKRLIEGSDLIDRLNRMLKDDNPTVVASALSALQDIWERSENIKLTIDYASASKIISILPDCNEWSQTYILEALVSYVPHESGEALLLAERISSRLSHSNSAVVLTCIRVIMYLMNYISDQKKVDELARKLSPPLITLLSKPPEIQYLALRNAILILQQRPEVLQNDIRVFFCKYNDPIYVKVTKLELIFMLANKNNISVVLNELREYATEIDVQFVRKAVRAIGKLAIKIEPAARQCIDALLELVNAKIPYIVQEATVVIKNIFRKYPNQYESVISTVIGQIDELDEPEAKAAIIWIIGEYADRIDNADSLLQDYLSTFHEEPIEVQLALLTATVKLFLHRPTKGSSIVPQVLKWCTEESDDPDLRDRGYMYWRLLSTDPVTAKKVVMGTKPPITAESEKLDPTTLEELCLGIGTLATIYLKPVQQVFRSARTRRLQDSPALQRKREDLTRALTGMDLANPLSLNTTVTTPGGTAIPNHQAAIEAADEYFKNLSLSDNSGGDILTSPTGGGVGNPYIVSQSAPQHSFHPQTSVANNGDLLY
>XP_018693325_Fonsecaea_erecta
MSSGQGDSKLFARGKVAELRAELTNPGKKDKNHATKKNALKKIVANMTMSNNDMVALFPDIVACMDIPVLEIKKMCFLYLQHYARMKPDIALRALPVLEEDLLDPNPLIRALALRTISYIHVREFVEGAITPLKKLMVDQDPYVRKTAAITVAKIYDHDKRLVEGSDLIDRLNRMLKDENPTVVASALSALQDIWERSENIKLTIDYASASKIISILPDCNEWSQTYILEAIVSYVPHESGEALLLAERISSRLSHSNSAVVLTCIRVIMYLMNYISDQRKVDELARKLSPPLVTLLSKPPEIQYLALRNAILILQQRPEVLQNDIRVFFCKYNDPIYVKVTKLELIFMLANKSNISVVLNELREYATEIDVQFVRKAVRAIGKLAIKIEPAARQCIDALLELVNAKIPYIVQEATVVIKNIFRKYPNQYESVISTVIGQIDELDEPEAKAAIIWIIGEYADRIDNADSLLQDYLSTFHEEPIEVQLALLTATVKLFLHRPTKGSSIVPQVLKWCTEESDDPDLRDRGYMYWRLLSTDPVTAKKVVMGTKPPITAESEKLDPTTLEELCLGIGTLATIYLKPVQQVFRSARTRRLQDSPALQRKREDLNRALTGLDLANPLSLNTAVTTPGGTAVPNHQAAIEAADEYFKNLSLSDSSGGDILTSPTVGGGGNPYIVSQGAPQPTFHPQTSVANNGDLLY
>XP_022515904_Fonsecaea_monophora
MSSGHGDSKLFARGKVAELRAELTNPGKKDKNHTTKKNALKKIVANMTMSNNDMIALFPDIVACMDIPVLEIKKMCFLYLQHYARMKPDIALRALPVLEEDLLDSNPLIRALALRTISYVHVREFVEGTIAPLKKLMSDQDPYVRKTAAITVAKIYDHDKRLVEGSDLIDRLNRMLKDDNPTVVASALSSLQDIWERSDNIKLTIDYASASKIISILPDCNEWSQTYILEALVSYVPHESGEALLLAERISSRLSHSNSAVVLTCIRVIMYLMNYISDKKKVDELARKLSPPLITLLSKPPEIQYLALRNAILILQQRPEVLQNDIRVFFCKYNDPIYVKVTKLELIFMLANKSNISVVLNELREYATEIDVQFVRKAVRAIGKLAIKIEPAARQCIDALLELVNAKIPYIVQEATVVIKNIFRKYPNQYESVISTVIGQIDELDEPEAKAAIIWIIGEYADRIDNADSLLQDYLSTFHEEPIEVQLALLTATVKLFLHRPTKGSSIVPQVLKWCTEESDDPDLRDRGYMYWRLLSTDPVTAKKVVMGTKPPITAESEKLDPTTLEELCLGIGTLATIYLKPVQQVFRSARTRRLQDSPALQRKREDLNRALTGLDLANPLSLNTTVTTPGGTPVPNHQAAIEAADDYFKNLSLSDNTGGDILTSPTVGGVGNPYIVSQSAPQHSFHPQTSVANDRDLLY
>XP_016634697_Fonsecaea_multimorphosa
MSFPALSLPVYLNTIAHNNKQGKVAELRAELTNPGKKDKNHTTKKNALKKIVANMTMSNNDMVALFPDIVACMDLPVLEIKKMCFLYLQHYARMKPDIALRALPVLEEDLLDPNPLIRALALRTISYVHVREFVEGTITPLKKLMMDQDPYVRKTAAITVAKIYDHDKRLVEGSDLIDRLNRMLKDDNPTVVASALSALQDIWERSENIKLTIDYASASKIISILPDCNEWSQTYILEALVSYVPHESGEALLLAERISSRLSHSNSAVVLTCIRVIMYLMNYISDQKKVDELARKLSPPLITLLSKPPEIQYLALRNAILILQQRPEVLQNDIRVFFCKYNDPIYVKVTKLELIFMLANRSNISVVLNELREYATEIDVQFVRKAVRAIGKLAIKIEPAARQCIDALLELVNAKIPYIVQEATVVIKNIFRKYPNQYESVISTVIGQIDELDEPEAKAAIIWIIGEYADRIDNADSLLQDYLSTFHEEPIEVQLALLTATVKLFLHRPTKGSSIVPQVLKWCTEESDDPDLRDRGYMYWRLLSTDPVTAKKVVMGTKPPITAESEKLDPTTLEELCLGIGTLATIYLKPVQQVFRSARTRRLQESPALQRKREDLNRALTGLELANPLSLNTTTVTTPGGTALPNHQAAIEAADEYFKNLSLSDNSGGDILTSPTGGGGGNPYIVSQSAPQHSFHPQTSVANNGDLLY
>XP_022504396_Fonsecaea_nubica
MPFAAMPLPLYLCPVAHTHEQGKVAELRAELTNPGKKDKNHTTKKNALKKIVANMTMSNNDMIALFPDIVACMDIPVLEIKKMCFLYLQHYARMKPDIALRALPVLEEDLLDPNPLIRALALRTISYVHVREFVEGTIAPLKKLMSDQDPYVRKTAAITVAKIYDHDKRLVEGSDLIDRLNRMLKDDNPTVVASALSSLQDIWERSDNIKLTIDYASASKIISILPDCNEWSQTYILEALVSYVPHESGEALLLAERISSRLSHSNSAVVLTCIRVIMYLMNYISDKKKVDELARKLSPPLITLLSKPPEIQYLALRNAILILQQRPEVLQNDIRVFFCKYNDPIYVKVTKLELIFMLANKSNISVVLNELREYATEIDVQFVRKAVRAIGKLAIKIEPAARQCIDALLELVNAKIPYIVQEATVVIKNIFRKYPNQYESVISTVIGQIDELDEPEAKAAIIWIIGEYADRIDNADSLLQDYLSTFHEEPIEVQLALLTATVKLFLHRPTKGSSIVPQVLKWCTEESDDPDLRDRGYMYWRLLSTDPVTAKKVVMGTKPPITAESEKLDPTTLEELCLGIGTLATIYLKPVQQVFRSARTRRLQDSPALQRKREDLNRALTGLDLANPLSLNTTVTTPGGTPVPNHQAAIEAADDYFKNLSLSDNSGGDILTSPTVGGVGNPYIVSQSAPQHSFHPQTSVANDRDLLY
>XP_013284874_Fonsecaea_pedrosoi
MSSGHGDSKLFARGKVAELRAELTNPGKKDKNHTTKKNALKKIVANMTMSNNDMIALFPDIVACMDIPVLEIKKMCFLYLQHYARMKPDIALRALPVLEEDLLDPNPLIRALALRTISYVHVREFVEGTIAPLKKLMSDQDPYVRKTAAITVAKIYDHDKRLVEGSDLIDRLNRMLKDDNPTVVASALSSLQDIWERSDNIKLTIDYASASKIISILPDCNEWSQTYILEALVSYVPHESGEALLLAERISSRLSHSNSAVVLTCIRVIMYLMNYISDKKKVDELARKLSPPLITLLSKPPEIQYLALRNAILILQQRPEVLQNDIRVFFCKYNDPIYVKVTKLELIFMLANKSNISVVLNELREYATEIDVQFVRKAVRAIGKLAIKIEPAARQCIDALLELVNAKIPYIVQEATVVIKNIFRKYPNQYESVISTVIGQIDELDEPEAKAAIIWIIGEYADRIDNADSLLQDYLSTFHEEPIEVQLALLTATVKLFLHRPTKGSSIVPQVLKWCTEESDDPDLRDRGYMYWRLLSTDPVTAKKVVMGTKPPITAESEKLDPTTLEELCLGIGTLATIYLKPVQQVFRSARTRRLQDSPALQRKREDLNRALTGLDLANPLSLNTTVTTPGGTPVPNHQAAIEAADDYFKNLSLSDNTGGDILTSPTVGGVGNPYIVSQSAPQHSFHPQTSVANDRDLLY
>XP_007757718_Cladophialophora_yegresii
MTLTNDHELLAYMNGQGKVAELRAELATAGKKDKNHASKKNALKKIVANMTMSNNDMVALFPDIVACMEIPVLEIKKMCFLYLQHYARTKPDVALRALPVLQEDLQDPNPLIRALALRTISYVHVREFVEGTVAPLKKLMGDQDPYVRKTAAVTVAKIYDHDKRLVEGSDLIDRLNRMLKDENPTVVASALSALQDIWERSENIKLTIDYASASKIVSIMPDCNEWSQTYILESLISYIPHDSGEALLLAERISSRLSHSNSAVVLTCIRVIMYLMNYIADQKKVDELARKLSPPLITLLSKPYEIQYLALRNAILILQQRPEVLQNDIRVFFCKYNDPIYVKVTKLELIFMLANKSNIGVVLNELREYATEIDVQFVRKAVRAIGKLAIKIEPAARQCIESLLELVNAKIPYIVQEATVVIKNIFRKYPNQYESVISTVIGQIDELDEPEAKAAIIWIIGEYADRIDNADALLQDYLSTFHEEPVEVQLALLTATVKLFLHRPTKGSSIVPQVLKWCTEESDDPDLRDRGFMYWRLLSTDPATAKKVVMGTKPPITAESERLDPNTLEELCLGIGTLATIYLKPVQQVFRLARPRRLAESPALQRKKEDLNRAMTGMDLTNPLSLNTTVMSPGGTTVQTHQAAVAAADEYFKNLSLSDNSAGDILMSPTNGGGLGNPYIVSQNAPQQGFHTQTSVANDKDLLY
>XP_016240067_Exophiala_spinifera
MSSGHGDAKLFARGKVAELRQELTNPGKKDKNHAAKKNALKKIVANMTMSNNDMVALFPDIVACMQIPVLEIKKMCFLYLQHYARMKPEIALRALPFLQDDMQDPNPLIRALALRTISYIHVREFVEGTIGPLKKLMSDQDPYVRKTAAITVAKVYDHDKRLVEGSDLIDRLNRMLQDDNPTVVASSLAALQDIWERSENIKLTIDYTSASKIVAILPDCNEWSQTYVLEALVSYVPQESGEALLLAERIASRLSHSNSSVVLTCIRVIMYLMNYISDQRKVDELARKLSPPLITLLSKPPEIQYLALRNAILILQQRPEVLQNDIRVFFCKYNDPIFVKVTKLELIFMLANKSNISVVLNELREYATEIDVQFVRKAVRAIGKLAIKIEPAARQCIDTLLDLVNAKIPYIVQEATVVIKNIFRKYPNQYESVISTVIGQIDELDEPEAKAAIIWIIGEYADRIDNADTLLQDYLSTFHEEPIEVQLSLLTATVKLFLHRPTKGSSIVPQVLKWCTEETDDPDLRDRGFMYWRLLSTDPVAAKKVVMGSKPPISAESEKLDPSTLEELCLGIGTLATIYLKPVQQVFRAARPRRLHESPALQRRKQDFHRALVSPAMNLANPLSLSTGPTSPGGTPLPGHQAAIAAADDYFKNLSLSDNSGGDILTSPGANDIGGNPYVVSQNAPQQVLRPQTNIAQNGDLLL
>XP_016268768_Exophiala_oligosperma
MSSGHGDAKLFARGKVAELRQELTNPGKKDKNHAAKKNALKKIVANMTMSNNDMVALFPDIVACMQIPVLEIKKMCFLYLQHYARMKPEIALRALPFLQDDMQDPNPLIRALALRTISYIHVREFVEGTVGPLKKLMTDQDPYVRKTAAITVAKVYDHDKRLVEGSDLIDRLNRMLKDDNPTVVASSLAALQDIWERSENIKLTIDYTSASKIVAILPDCNEWSQTYVLEALISYVPQESGEALLLAERIASRLSHSNSGVVLTCIRVIMYLMNYISDQRKVDELARKLSPPLITLLSKPPEIQYLALRNAILILQQRPEVLQNDIRVFFCKYNDPIYVKVTKLELIFMLANKSNITVVLNELREYATEIDVQFVRKAVRAIGKLAIKIEPAARQCIDTLLDLVNAKIPYIVQEATVVIKNIFRKYPNQYESVISTVIGQIDELDEPEAKAAIIWIIGEYADRIDNADTLLQDYLSTFHEEPIEVQLSLLTATVKLFLHRPTKGSSIVPQVLKWCTEETDDPDLRDRGFMYWRLLSTDPAAAKKVVMGSKPPITAESEKLDPSTLEELCLGIGTLATIYLKPVQQVFRAARPRRLHESPALQRRKEDFHRALGSPAMNLANPLSLTTGPTSPGGTPLPGHQAAIAAADDYFKNLSLSDNSGGDILTSPGANGIGGNPYVVSQNAPQQVLQPQTNFAQNGDLLL
>XP_013316282_Exophiala_xenobiotica
MSSGHGDAKLFARGKVAELRQELINPGKKDKNHSGKKNALKKIVANMTMSNNDMVALFPDIVACMQIPVLEIKKMCFLYLQHYARLKPDVALRALPFLQDDMQDPNPLIRALALRTISYIHVREFVEGTITPLKKLMTDQDPYVRKTAAITVAKIYDHDKRMVEGSDLIDRLNRMLKDDNPTVVACALSALQDIWERSENIKLTIDYSSASKIVAILPDCNEWSQTYVLEALISYVPQESGEALLLAERIASRLSHSNSAVVLTCIRVIMYLMNYISDQKKVDELARKLSPPLITLLSKPSEIQYLALRNAILILQQRPEVLQNDIRVFFCKYNDPIYVKVTKLELIFMLANKDNISVVLHELREYATEIDVQFVRKAVRAIGKLAIKIEPAARQCIDTLLDLVNAKIPYIVQEATVVIKNIFRKYPNQYESVISTVIGQIDELDEPEAKAAIIWIIGEYADRIDNADTLLQDYLSTFHEEPIEVQLALLTATVKLFLHRPTKGSSIVPQVLKWCTEETDDPDLRDRGFMYWRLLSTDPAAAKKVVMGIKPPITAESEKLDPTTLEELCLGIGTLATIYLKPVQQVFRAARPRRLQESPALQRRKEEFNRALGSPGMNLVNPVSLNTAATTPGGTPLPGHQDAIKAADDYFKNLSLSDNSGGDILTSPVANGVGGNPYVVSQNAPQQVLNPQANFAQNGDLLL
>XP_007722741_Capronia_coronata
MSSGHGDAKLFARVSSMCYVIILFLDSGTSTVFHLPGLNHLPLALTRELFGTTPYLKKWLLKRGGTILDQNHAHNRYPLVTADDCSKCFGLHAYIDEQGKVAELRQELTNPGKKDKNHAAKKNALKKIVANMTMSNNDMVALFPDIIACMQIPVLEIKKMCFLYLQHYARLKPDIALRALPVLQEDMQDSNPLIRALALRTLSYIHVREFVEGTIEPLKRLMVDQDPYVRKTAAFTVAKVYDHDKRLIEVSDLIDRLNRMLKDDNPTVVASALASLQDIWERNENIKLTIDYASASKIVSILPDCNEWSQTYVLEALTSYVPQDSGEALLLAERIASRLAHSNSAVVLTCIRVMMYLMNYISDQRKVEELSRKLSPPLITLLSKPPEIQYLALRNAILILQQRPEALQNDIRVFFCKYNDPIYVKVTKLELIFMLANKSNIAVVLNELREYATEIDVQFVRKAVRAIGKLAIKIESAARQCIDTLLELVNAKIPYIVQEATVVIKNIFRKYPNQYESIISTVIGQIDELDEPEAKAAIIWIIGEYADRIDNADALLQDYLSTFHEEPIEVQLALLTATVKLFLHRPTKGSSIVPGVLKWCTEETDDPDLRDRGFMYWRLLSTDPVTAKKVVMGPKPPITAESEKLDPVTLEELCLGIGTLATIYLKPVQQVFRAARPRRLQDSPALQRKKEDLNRALGSPGMNLAYPSLMNAVTTPGGTPVAGHQSAIEAADEYFKNLSLSDNSGGDILTSPTAGGVAGNAYVVSQSAPQQIYHPQAGVAGNGDLLL
>XP_007735591_Capronia_epimyces
MNEQGKVAELRQELVNSGKKDKNHAAKKNALKKIVANMTMSNNDMIALFPDIIACMQIPVLEIKKMCFLYLQHYARLKPDIALRALPVLQEDMQDTNPLIRALALRTISYVHVREFVEGTIEPLKKLMMDQDPYVRKTAAITVAKVYDHDKRLIEVSDLIDRLNRMLKDDNPTVVASALSALQDIWERNENIKLTIDYTSASKIVSILPDCNEWSQTYVLEALTSYVPQESGEALLLAERIASRLAHSNSAVVLTCIRVIMYLMNYISDQRKVEELSRKLSPPLITLLSKPPEIQYLALRNAILILQQRPEVLQNDIRVFFCKYNDPIYVKVTKLELIFMLANKSNISVVLNELREYATEIDVQFVRKAVRAIGKLAIKIESAARLCIDTLLDLVNAKIPYIVQEATVVIKNIFRKYPNQYESVISTVIGQIDELDEPEAKAAIIWIIGEYADRIENADALLQDYLSTFHEESIEVQLALLTATVKLFLHRPTKGSSLVPQVLKWCTEETDDPDLRDRGYMYWRLLSSDPVTAKKVVMGTKPPISAESEKLDPTTLEELCLGIGTLATIYLKPVQQVFRAARPRRLQDSPALQRKKEDLSRALGSPGMNLAFPSLLNTTVTTPGGTPLGGHQAAIEAADEYFKNLSLSDNSGGDILTSPTTGGVAGNPYVVSQNAPQQVYHPQAGVAGNGDLLL
>XP_009153455_Exophiala_dermatitidis
MNQQGKVAELRQELNGGGKKDKNHTAKKNALKKIVANMTMSNNDMVSLFPDIVACMEIPVLEIKKMCFLYLQHYARLKPDVALRALPVLQEDMQDPNPLIRALALRTMSYVHVREFVEATIEPLKWLMGDQDPYVRKTAAITVAKVYDHDKRLIEVSDLIDRLNRMLKDDNPTVVASALAALQDIWERNENIRLTIDYASASKIVSILPDCNEWSQTYILEALTSYVPQESEEALLLAERISSRLAHSNSAVVLTCIRVIMYLMNYISDDRKVEELSRKLSPPLITLLSKPPEIQYLALRNAILILQQRPEALQHDIRVFFCKYNDPIYVKVTKLELIFMLANNKNISIVLNELREYATEIDVQFVRKAVRAIGKLAIKIESAARQCIDTLLDLVNAKIPYIVQEATVVIKNIFRKYPNQYESVISTVIGQIDELDESEAKAAVIWIIGEYADRIDNADSLLQDYLSTFHEEPTEVQLALLTATVKLFLQRPTKGSSIVPQVLKWCTEETDDPDLRDRGFMYWRLLSTDPVTAKKVVMGVKPPITAESEKLDPHTLEELCLGIGTLATIYLKPVQQVFRAARPRRLQDSPALQRKKEDLNRALGSPGMSLAYPSLLNTTVTTPGGTPLAGQQAAVQAADEYFKNLSLSDNSGGDILTSPTSDSIAGNPYVVSQSAPQQIYHPQAGMAGTGDLLL
>XP_013262421_Exophiala_aquamarina
MEDPNPLIRALALRTVSYIHVREFVEGTVGPLKRLMGDQDPYVRKTAAITVAKIYDHDKRLVEGSDLIDRLNRMLKDDNPTVVASALASLKDIWERNENIRLTIDYSSASKIISILPDCNEWSQTYILESLMSYVPQESGEALLLAERIASRLSHSNSAVVLTCIRVIMYLMNYIADAKKIDELSRKLSPPLVTLLAKPPEIQYLALRNAILILQQRPEVLQNDIRVFFCKYNDPIYVKVTKLELIFMLANKNNISVVLNELREYATEIDVQFVRKAVRAIGKLAIKIEPAARQCIDTLLELVNAKIPYIVQEATVVIKNIFRKYPNQYESVISTVIGQIDDLDEPEAKAAIVWIIGEYADRIDNADSLLQDYLATFHDEPIEVQLSLLTATVKLFLHRPTKGSSIVPQVLKWCTEEVDDPDLRDRGFMYWRLLSADPVTAKKVVMGTKPPISAESEKLDPATLEELCLGIGTLATIYLKPVQQVFRTARTRRLQDSPALQKKKEDMNNVLGSPMNLANPLFLNTTVTTPGGTPLPGHQAAIAAADDYFKNLSLSDNSGGDILTSPTNNLSGNPYVVNQNAPQQAYHPQAGVAHNGDLLL
>XP_016221231_Exophiala_mesophila
MSSGQGDAKLFARGKVAELRQELVNPTKKDKNHNARKNALKKIVANMTMSNNDMIALFPDIIACMQIPNLEIKKMSFLYLQHYARMKPDIALRALPVLQQDMDDPNPLIRALALRTVSYVHVREFVEGTLTPLKRLMSDQDPYVRKTAAITVAKVYDHDKRLIEGSDLIDRLNRMLKDDNPTVVASALSALQDIWERSDNIKLTIDYASASKIVSILPDCNEWSQTYVLEALMSYLPQDSGDALLLAERIASRLSHSNSAVVLTCIRVIMYLMNYISDQRKIDELCRKLSPPVVTLLAKPPEIQYLALRNAILILQQRPEVLQNDIRVFFCKYNDPIYVKVTKLELIFMLANKSNISVVLNELKEYATEIDVQFVRKAVRAIGKLAIKIEPAARQCIDALLDLVNAKIPYIVQEATVVIKNIFRKYPNQYESVISTVIGQIDELDEPEAKAAIIWIIGEYADRIDNADSLLQDYLSTFHDEPNEVQLALLTATVKLFLHRPTKGASIVPQVLKWCTEETDDPDLRDRGYMYWRLLSADPVAAKKVVMGLKPPISAESEKLDPITLEELCLGIGTLATIYLKPVQQVFRAARPRRLQDSPALQRKKEDLNNVLGSPLNLTKPFLLGPTTPGGTPVGGHQAAINAADDYFKNLSLSENSGGDLVTSPSEGLAGNSYVVNQSAPQQVMHPQAGVGNNSDLLL
>XP_013269503_Rhinocladiella_mackenziei
MSSGHGDAKLFARGKVAELRQELANPGKKEKNHTTKKNALKKIVANMTMSNNDMVALFPDIVACMEIPVLEIKKMCFLYLQHYARMKPDIALRALPVLQEDMQDPNPLVRALALRTVSYIHVREFVEGTISPLKKLMADQDPYVRKTAAITVAKVYDHDKHLIERSDLIDRLNRMLKDDNPTVVASALSALQDIWERNENIKLTIDYASASKIISILPDCNEWSQTYVLEALISYVPTESGEALLLADRIASRLSHSNSAVVLTCIRVIMYLMNYISDRKKVEELSRKLSPPLITLLSKPPEIQYLALRNAILILQQRPEVLQNDIRVFFCKYNDPIYVKVTKLELIFMLANKSNISVVLNELREYATEIDVQFVRKAVRAIGKLAIKIEPASRQCIDTLLDLVNAKIPYIVQEATVVIKNIFRKYPNQYESVISTVIGQIDELDEPEAKAAIIWIIGEYADRIDNADSLLQDYLSTFHEEPTEVQLALLTATVKLFLHRPTKGSSIVPQVLKWCTEETDDPDLRDRGYMYWRLLSTDPVTAKKVVMGSKPPITAESEKLDPTTLEELCLGIGTLATIYLKPVQQVFRTARSRRLQDSPALQKKKDDLTRALGSPGVNLAHPLLLNTAVTTPGGTPVPGHQAAIDAADEYFKNLSLSDNSAGDILTTPTMGGAGENPYVVSQNAPQQVFHPQQSFTHSGDLLL
>XP_018002455_Phialophora_attinorum
MSSGQGDAKLFARGKVAELRQELTNSGKKDKNHAAKKNALKKIVANMTMSNNDMVALFPDVINCMDLPVLEIKKMCFLYLQNYARTKPEIALRALPILQEDMKDANPLIRALALRTISYVHVKEFVEGTIPQLRKMMEDPDPYVRKHAALTVAKVYDHDKRLVENSDLIDRLNRMLKDENPTVIAGALSALTDIWDRSENIKLTIDYTSASKIVSILPDVNEWSQSYILEALVSYIPQRTDEALLLAERILPRLSHSNSGVVLNCIRVIMYLMNYIDDQKRIGEICRKLSPPLVTLLSKPPEIQYLALRNAILILQQRPEVLPSDIRVFFCKYNDPIYVKVTKLELIFMLASKDNISIVLNELKEYATEIDVQFVRKAVRAIGKLAIKIEPAARQCIETLLELVNARIPYIVQEATVVIKNIFRKYPNQYESIISTVIKQIDELDEPEAKAAIVWIIGQYADRIDNADSLLQDYLATFHEEPTEVQLALLTATVKLFLQRPAKGSSLVPQVLKWCTEEIDDPDLRDRGFMYWRLLSSDPEAAKKVVMGTKPPITADSEKLDPNTLEELCLCIGTLATIYLKPVQQVFRTARARKLTPSPALQRRKEAISTAINTLQVNTATAAANASTANGAGQQDAIAAADEYFKNLSLSNNADNSNQFASPTDTRVGPGGGMLVGQGDHMMNNNVYGINQGVAPQPVSSPVTAGGPGGQQDLLL
>NP_596435_Schizosaccharomyces_pombe
MSSSSSHFSSTAADLLAVFSSDNKDKSANKRISALKKAIAGISYGYDMSSLFPSVISSMESNNLELKKLCYLYLKIYASVKPTEAKRAVKLILNDIYSSNPMIRSLALRTLTSVNIKNFWVAAMDPIVRLLDDTDPYVRKTAAIGIAKLYSYDKKMVESSGLIDHLKEMLSDESSVVVANSLAALMNIVNSSTGFKLTFSREISNKLVKSLTDCSEWLQVAILDALIFYVPQKPGEAESFAERISPWLQHGNAAVCMGAVKVILYLTNYMKDDNRVKEYFMKTQPPLVTLLARKSSATQYVILRNIQIILEQCPEMFANDIHFFYCNFDDPIYVKLEKLDILTKIADIHNLDQILPEFVEYASEIDVELVRKSVKCIGYLAIKIEERKNDCIDSLIELMNTKVTYVIQEAVIVIRDILRKYPGSYKSLVPILYENLDSLDEPDAKSAVIWILGQYAEEIEDSITLLNDYLKGFFDEPLEIQLTLLTAVIKVFLKKPTAAADMVTNVLQWCTDEVNDPDLRDRGIIYSRMLSANPELAKKVILANMPPVNVGTGMYDPDTTEQLMLNISTLSSIYHKPPNRFVKGAQVAYCEPSPVLRLRTRDSNPSNTDSRESNHKKYNHFHQKSQTRRVMEQYDRNSWNPSPFSDESNSNTFSGKFDSADQENLGMPMTPETHLMD
```
