## Supplementary material for "Coding Sequence Insertions in Fungal Genomes are Intrinsically Disordered and can Impart Functionally-Important Properties on the Host Protein": fasta protein sequences: XP_715014.1_blasthits_fa.txt

```
>XP_715014_Candida_albicans
MNNSTPWIPFFQQSIKIFQEINTHLTFLSSHSRSVVPSLDLLQKLNSSITPLDLAVIKYLFPEDEIFFDYVDENQIMLSFIEEVKVDQSGYHQTPIADKYDEQTRHSKQILIFSFQDAKVHGIGKMKKSNNRKRLKNDSGDYKSDQRSGLFLGDNRFSLQPLTQSQLSSMIRSRNDKFILLLERFVDKYENQEKAKKSLLKKAAESIPQEPDLQDMVEVLQEKKSVTTDSGHNFSTDEMIQILENSKFYCDQIASTQLLNRNRPADFRKLTTETFSYVHPDLKDALLKTKNICLEDGLYSHQAGALETLLNPANKSHVIVSTSTASGKSLIYQIPVLNSILWDISSGLKGRHTTAFFIFPTKALAQDQIRHFREFLKNLPTASSRPIIVNTYDGDTPFKERDKISKESDIIFTNPDTIHASILPNHSFNNWKEFLGALKFVVMDELHVYKGTFGVNVGFVMGRLSRMKNLLSRDDSIQYISCSATIHNPVSHFRTVCSLPENELIVHVDQDGSPCCEKKLIVWNPPPLMNQRGQKEDTVDKYVPRVGMISESAKLLVNLVTANDSLKIIVFCPIRVVCEMLMKEVRHLLQNSFKNSGITQSDIMAYRGGYSKSDRRIIEQKMFSGQLRAIVATNALELGIDLSHLDVVITCGFPMSKSNLHQQFGRAGRRKNANGSLAIFVPGKNPIDQYYLENPHELLGNDYEDLCVSGVRDMECGKMILERHLQCAAYEEPIELDDIKWLMPGGSKKDFEDVLKTNLILDIDGKFKTNPKYYPKPHKVVSIRAVEEPAFAVVDITNNRNIIIEEIEFSRTTFTLYEGGIFLHQGQPYLVKEFNDKEFYAKVERVNVDWTTSQRDYTDVDPEEVEFVKPLYPIDAPKALDIPVFSGKVKITMKVFGFFKVNRREEILEVVEVKNPPVIAFSKGFWLNVPQETLEIVKEKKLSPAGGIHAASHAIMNMLPVYINGASENGRQTADTELSTECKSPAKEFSTRQSHRVRPARLVFYDTKGGPSGTGLSYKCFECIDEVIRATFTRVKNCKCVWGCPLCVVSSACKEQMRVSSRPAALLILASFLGMNLSQLKDDLPIGPEPDIPELETETIMYANATVRFSPNVQILNVLRRRT
>XP_002417942_Candida_dubliniensis
MSNSTPWIPFFQRCIKIFQEINTHLTFLSSHSRGVIPSLELLQKLNNSITPLDLAVIKYLFPEDEIFYDYVDENQVMLSFIEEVKVDHTGYHQTPIADKYDEQTRHSKQILIFSFQDAKVHGIGKMRKSNNRKRLKNDSGDYKSDQRSRLFLDDNRFQLQPLSQSQLSSMIRSRNDKFAQLLERFVGRYENQELAKKNLLKKAAVLIPQEPDLQDMVEALRERKSVTPDSGHTLSTGEMIEILENSKFYCNQIASTQLLNMNRPADLRKLTTETSSYVHPDLKDVLLKTKNISLEDGLYSHQAIALETLLSPENKSHVIVSTSTASGKSLIYQIPVLNSILWDIASGLKGRHSTAFFIFPTKALAQDQIRHFREFLTHLPTTSSRPIIVNTYDGDTPFKERDKISKESDIIFTNPDTIHASILPNHSFNNWKEFLSALKFVVMDELHVYKGTFGVNVGFVMGRLSRIKDLLSRDDSIQYISCSATIQNPVSHFKTVCSLPENDSIVHVDKDGSPCCEKKLIVWNPPPLMNQRGQKKDITDKYIPRVGMISESAKLLVNLVTANDSLKIIVFCPIRVVCEMLMKEVRHLLQNSFKNSGITQSDIMAYRGGYSKTDRRIIEQKMFNGQLRAIVATNALELGIDLSHLDVVITCGFPMSKSNLHQQFGRAGRRKNANGSLAIFVPGKNPIDQYYLENPHELLGNNYEDLCVSGIRDMECGKMILERHLQCAAYEEPIELDDKKWLMPGGSNKDFEDILKTNLILDIDGKFKTNPKYYPKPHKIVSIRAVEEPAFAVVDITNNRNIVIEEIEFSRTTFTLYEGGIFLHQGQPYLIKEFNDKEFYAKVERVNVDWTTSQRDYTDIDPEEVEVVKPLYPIDATKALDIPVFSGKVKITMKVFGFFKVNRREEILEVVEVKNPPVIAFSKGFWLNVPQGAIEIVKEKKLSPAGGIHAASHAIMNMLPVYINGCSENGRDVGDTELSTECKSPAKEFSTRQSRRVRPARLVFYDTKGGPCGTGLSYKCFECIDEVIKATFTRVRKCKCVWGCPLCVVSSACKEQMRVSSRPAALLILASFLGMDLSSLKDELPTGPEPGIPELETETIMYADATVRFSPNVQILNVLRTHT
>XP_002549384_Candida_tropicalis
MMSNEKPRSLFFQKISRIFYEINTHLTFLSSHSRSVIPSYDLLQKLDSSITPLELSIYKYLFPEGEIFFDYVDENQVMLSFVEEVKVGNQGYHQSAIAEKFEEHTRQSKQILIFTFQDTKVHGIGKAMRSLSNKRRKANSGDYKSEQRQGFFLEDSKFQLQPLSKQQLTNLIKNRNEKFNRLLQVFMDKFSNQEEAEKKLIDAATRRIPEEPILDDMVKLLEQRPSTTATANVTLTTDEMISALKKSKFYNNQISSVQLLNKERPAEKQSLLPQIQEFIHPELKEALLQTKGISIDNDLYSHQAVALNTLLDPTNNSHVIASTSTASGKSLIYQIPVLNSILWDISNGFHGRSTTAFFIFPTKALAQDQIRHFKDFISQLPSAQSRPIVVNTYDGDTPFQERVKISKESDIIFTNPDTIHASILPGHSFDNWREFLRSLKFVVMDELHVYKGTFGINVGFVMARLARIKNKLSQDDGDQIRFISCSATIQNPISHFRVVCALRDSDEIVHVNQDGSPCCEKKLVVWNPPALMNQRGQKENTPDKLVPRVSMISESARLLLNILTINDNLRVIVFCPIRVICETLMKEVRHLLQDVFSKSGIDQSDIMAYRGGYSKNDRRVIEKKMFDGQLRAIVATNALELGIDLSHLDVVITCGFPMSKSNLHQQFGRAGRRRNAKGSLAVFVPGKSPVDQYYLENPHELIGNNYEDLCVEGLREMECGRLILEKHLQCAAYEEGISLEDMHWFMPTGSKNDFSKILNENLILDVDGKYKTNPRYTTKPHNQVAIRAIEEPAFAVVDITNNRNIVIEEIELSRTTFTLYEGGIFLHQGQPYLIKEFNQEDRYAKVERVNVDWTTSQRDYTDVDPEEVECVKPLFPPKAQQALDIPAFSGRIKITMKVFGFFKVNRREEILEVVEVKNPPVIIYSKGFWLNIPSEALEVIHEKQLSTAGGIHAAAHAIMNMLPIHINGAPENGRNIADMELSTECKSPLKEFSARENSRKRPARLVFYDTKGGQSGTGISYKCFESIDEILDATFRRVKNCTCNWGCPLCVVSSTCKEQMRVSSRPAALIVLASFMGMNLQKLKDELPNGPEPNLPDVNIETIVNANNTVRFSPNVKLLNVIRRKNT
>XP_003870863_Candida_orthopsilosis
MEHTPVPSDWSPYFKRLFSIFHEINKYATFLASHSRGVIPSVQLFQRLNKTITTTDLATIKYLFPEDEIFFDYVDENQIMVSFVEEVKFGSKGYGQTPVANKFDDKGPQQSKQILIFDFQDVKIHGIGKMVKGRKRMKMDTKPREFDASVRQGFFLNDIKSAIQPLDKNNLTKIIQRRDSRFKQFIVNFLGKQDDLERAQEALTKDALKLVPEKPSLTDMVEVLEDKEIVVANDKVLYTTNEMIESLKNSRTYADQIVSTQKLNDTQPPRFQALSSTTSGGLHPEIREALLAAKGISIDDGLYTHQAEALETLLDESKEAHLIVSTSTASGKSLIYQIPVLNSILWDITNGLKGRHTTALFIFPTKALAQDQIKQFRSFLNRLPSNSRRPIVIDTYDGDTPFTERVRISKEADILFTNPDTIHASILPNSNFESWREFIKGLKYIVVDELHIYKGTFGINVGYVMARLLRIKNRFCPDEKSFRFVSCSATISNPAQHFKTICSIPDKSEVVHVSNDGSARCEKKMLVWNPPVLMNNRGERGPADSSNKLITRVSPIFESARLLLTLLTELQGLKIIVFCPIRVVSEMMMREVRSLLQKPPYSKSGLVQSDIMSYRGGYSKSDRRIIEKKMFDGQLRAIIATNALELGIDLSDLDVVITCGFPMSKSNLHQQFGRAGRRKDAKGSLVIFVPGRSPVDQYYIEHADDLVHNTYEDLCVDSLRDMEHGSLILERHLQCAAYEDAIVLNDDYKWFSKGRSFKAFENILIEHLVQDIGNRFIPNSKYMPKPSKLVSIRAVEDDNVAVVDITNNRNIVIEEVELSRTTFTIYDGGIFLHQGQPYLVKEFNHEQRYAKVERVNVDWTTSQRDYTDVDPEEIELVKPLVPISSTKSVDIPAFFGLIKIEMKVFGFFKVNRKEEILEVVEVNNPPIIAYAKGCWLNVPKAAIDLIKAKQLSAAGGIHAAAHGIMNMLPIFVNYSQANANLGDFELATECKAPTKEFKTTNSERKRPARLVFYDTKGGKNGSGYSYKIFECIDELINSTFYRILKCDCQWGCPLCIVSNACREQMRVMSRPASLIVLASFLGLDLRKLAESIPNGPEPGIPPILHETISADTSSVRFSPNVRILNITTG
>XP_001525724_Lodderomyces_elongisporus
MSFEPDQGSSSSRNAAPTSSLDLQSPASGSGSTPPQGFTTSSFSTTNDKTQVLTYNTFFQRLITVFHAINTHLTFLLAHSRAVIPSITLLQKFDNSITALELAIFKYLFPEDEIFFDYVDENQIMLTFVEEVEVNQKGYHQTPVADKFEDTPRQSKQILIFDFQDVKIHGIGKVIKGNKRLKKQQEPKEFSTHRRQNFFISSNENIVAPLKKAHITKIIQGRDTLFQQCLQKFILQYKEQNEAAKALEQKAKLLIPEEPHFEDMVQVLEAKETVPVVKTIDKSLISVERMIETLRSSKFYVDQISSEHLLNEAQEARFQQLNASSSEYLHPELSDALFNSKGISIEDGLYTHQALALDELLDDASQSNLIISTLTASGKSLVYQLPILNSILWDITNHVQGRHATALFIFPTKALAQDQIRHFQTFLTHLPSHLTRPIVINTYDGDTPFLERNKIQRDSDILFTNPDTIHASILPNHHFGAWVEFIKALKFVVMDELHVYKGIFGINVGYVMARLNRIKHILCPEGPPIRYVSCSATIANPILHFKTICSLPEDAKVVHIQDDGSAKCEKRLIVWNPPVLMNNAGERGPADSNSNLIPRVSPIAELAKLLLTILTELPGLRVIVFCPIRVVAEMMMREVRTQLQSSQIKQLGISQSDIMSYRGGYSKSDRRIIEKKMFDGQLRAIVATNALELGIDLSDLDVVITCGFPVLKLNLHQQFGRAGRGKLASGSLAIFVPMRSPIDQYYIEHAHELPQRSYEDLCVDSLRDMEHGLLLLERHLQCAAYEHALDKVDDYQWFSQGKTLEQFQKLLAEQLVLDVDEKYKTHPHFMPKPTKLVPIRAIEDETVAIVDITNNRNIVIEEVELLRTTFTVYEGGIFLHQGQPYLVKEFNHKDKYCKVERVNVDWTTSQRDYTDVDPEEVELVKPIKPVHMNQQLDTPAFFGKIQITMKVFGFFKVNRKEEILEVVEVKNPPVIAYAKGCWLNVSKQAIEIIRAKKLSASGGIHAAAHGIMNMLPLHINSARSTTSHAMDFEMATECKAPSKEFKATETKRKRPARLVFYDTKGNRNGSGYSYKTFECIDELIYATFHRTYKCECKWGCPLCIVSATCREQMRVMSKPAAIIILASFLGLNLGKVAEELPDGPEPGMPPVLHNTILDTTAAVKFSPDVKILNIGGESDQGLV
>XP_007375931_Spathaspora_passalidarum
MNQSSVSIPSEWPPFFTRLAQIFFQINTHLTFLSSHSRNIIPSIELLQKLNNTIIPLDLVIIKSIFPPGEIFFDYVDENQVQLSFIEEVKIDPYKGYQQTPIADKLPDEHEHHSKHILIFDFQDAKLHSIAAAVKGKKRVRYEQGVDFDHDQRREFFLSSSAYNLTPLTHSQLIHLINSRNGKFIELIKEYIDQFHGQSKYSLAEEKLLAKANKLIPEPPHLTDIIEDVQEKDEIIQESTMDLSSDEMIQALKDSRIYQDQIAIVQTLDQAKGPEYNQLSARVSDTIHPDLKQALLAAKGISIDEGLYTHQTMALENLLSNDSHVIVSTPTASGKSLIYQIPMLNAILWDIQSGLKTRYSTAFFIFPTKALAQDQLRHLRDFIKYIPNLKRPITVNAYDGDTPFKEREQIMKESDILFTNPDTIHASILPKNHYGPWKEFLTQLKFVVMDELHVYRGTFGINVSFVMGRLQRINHMLSPGDKPVRFVSCSATIQNPVSHFRAVCSLSQEDTVVHVAQDGSPHCEKKLVVWNPPLLMNKRGDKQKTDSNSPMAPRVGMIAESAKVLLSLLSAYKEIKAIVFCPIRVVCEMLMKEVRYLLQNTSFSKSGIDQSDILAYRGGYSKSDRRIIERKMFDGQLRAIIATNALELGIDLSDLDVVICCGFPMSKSNLHQQFGRAGRGHRTSGSLAIFVPGRNPLDQYYLDNPLELVDRTYEELCVQGLRNMDSSSLILERHLQCAAYEEAIDLQNDFKWILPGGSFKMYSQLVESHLLLDNDGKYKPHPSFLPKPHNLVQIRAVEEVQFAVVDITNNRNIIIEEVEASRTSFTLYEGGIFLHQGQQYLVKEFNHKDHYAKVERVNVDWTTSQRDFTDIDPEEVESVKPLYPMEHPQPLDIPAFFGKIKITMKVFGFFKVNRREEIIEAVEVKNPPVIMHAKGFWINVPRQVLKILEGKQLSAAGAVHASEHAIMNMLPIFINGSPDKGATIGTLELATECKAPTKEFSGRESSRKRPARLIFYDTKGGKLGSGISYKSYECIDAILHATFKRVKNCLCEWGCPLCIISSDCREQMKVISKPGAILVLGSILGKDLDILKDEVPDGPEFNMPDVNTDTIVESSSNVKFSPDVKILQVTRNRRCFTGV
>XP_043048060_Scheffersomyces_spartinae
MDKLPPEFKRLFRLFYILNTRLTFLLTHSSSTIPSYDVIAKFYLPQDDLHPVDLAIIKALLPEGDVFYDYVDENQLHLLFVEKVDFNWKTGYHQHKESESIDDLKNGGGNNSDQILIFDFRDARINSIASTMFKRRKPNNVGRGDDLFFLLLKELKLQNLTTKQIQGIIASRNDKFLKCINTWLDQYSDDEVANNIPMDKLKTLAVLPVPQVFVDPIENLVTSTSSSSSSSSSTDAKQYPTIDMMLKALHQKPFYKDQIVTTKVLNPPRAAKTNTINLEFIHPDLQLGLDSLKKIDLEKDLYTHQAQAIDALISENLKHVIVTTSTSSGKSLIYQIPVLNDILWDIDSGLKGRHSTALFIFPTKALAQDQKRHLQDLIDKLPLNNKRKIIIDTYDGDTPSSLRRGIRSHADILFTNPDSIHASILAHHDTLDDHSSWEHFLKSLKYVIMDELHVYKGTFGVHVGLVMSRLRRICDSLGNVDIQCISCSATINDSVEHFKTVCGIPPTEAVVHIFEDGSPCSERRLVIWRPPPLMNKLGKTAATEQSATTSTNNYTASPFIPRESATTELAKILLQLLTNVPNIKVIVFCTIRKICELLMKEVKSLLKEQNKFGPIKVDNNDIMAYRGGYSKSDRRIIERKMFNGDLKAIIATNALELGIDLADLDVVITSQFPFLKLNLHQQFGRAGRAKDSKGSLAIFVGGSNATDQHYMTNPDELVDRSTYEDLCVTSLINGGSTDSIMEAHLQCAAYEIPLNIMEDMKYFVRETSDHDDLIKENNYSQIVLKNLIKDNKGYYRTLPKYLPDPHTKVTIRAVEEDTYAVVDLTNNRNIVIEEIEASRTSFSIYKGAIFLHQGLPYLVEEFNAEGKYAKVKRVDVDWITQQRDFTDVDPQETQLIKPLHPIDLPLPSDIPAYFGLVRSRTIVFGYFKVNRRGEILEAEEVNNPPFIVDSKGFWLDIPSSALDAITKKSLSPAGGIHAAQHALMNMLPIFVSGGATTNPNAKFSGATSSVGEAELITECKAPEKEFAKRQTTRIRPARLIFYDAKGGIDGSGISANVFKQIDHILYATYNRVVDCECVWGCPLCVCASFCKESNAVMSKPAAIIILAAFLGLDILLVAEGLPDGPEENMPSIEVETVAPVAAPIKFATDVQIVQTRRIPNEVQIKQEDEKEDDNEVKQEEEDVELDTSIIKKETI
>XP_001385349_Scheffersomyces_stipitis
MPPKKANINTSKWPPSFQRLYRLFVQINTHLTFLSSHSRTTIPTFELLQKLNPDINTLDLTLMKGLLPDKHVAYKYVDENQLMLSMAEKVEYSRSHGYKQGNASSMDDAFEQVANNHGLSGSNQLLVFDFQDTRMHGIGGVVKGGRAKRRKVEQNDTNNDFFLSSSDLAFSPLTQIQLTRMINSRSDNFKEILKAYLDGFSEEEVSQDIPMQKLVAKYEPLIPQPPVLNDPVEQLEHSHKVVDRKSKPTLDEMLIVLKQEPFYKGQIEQVCTLTPAQKAMKVPLGDFEGHIYNIHPELRDALYNYKGIDIYKDLYSHQADALKTLLQPNSFGRHVIVSTATASGKSLIYQIPVLNEILWDITNGKKSRSTTAFFIFPTKALAQDQKRHLEEFISYLPTNEKRKIIVQTYDGDTASRDRNFVRSFADIVFTNPDTIHASVLPNHLGYSDSSGWIPFLRSLKFIVVDELHVYKGTFGIQVSYVMTRLLRITEKLKNGVNDITFVSCSATISNPVAHFRAVCAIPKCDQVVHVANDGSPCSERKLVVWNPPALMNKKGQIQSTLKSSMTIESTVSNTLIPRVGIVAESARLLVHLLSNLSEIKVIVFCPIRVVCELLMNEVRHLLRSSDHTERALLNEHDIMSYRGGYSKEDRRVIEQKMFTGQLRAIVATNALELGIDLSDLDIVITCGFPISKSHMHQQFGRAGRARDSKGSLAIFVAGPTPIDQYYLSNYKDILDKNSYEDLCVDGLLDLGSYHLTLEQHMQCAAFEDPLDIVEDLKWFAPDGSTGKANAFVKICQERLLKDNTGKYRTSPNFLPWPSDLVTIRAIEESSFAVVDITNGRNIVIEEVESSRTNFTLYEGGIFLHQGFPYLVREFNADQKFAKVERVNVDWTTSQRDFTDMDPMEAQYVKQLYPPNSAVPSDIPVFLGLVKTTIKVFGFFKLNRRNEILEAVDVKNSPVIIINKGFWVDIGSEVIDIINKKQLSPAAGIHAASHAIINILPVFINGTVDTSSKSYYSGVGEAELVTECKAPEKEFARRESNRKRPARLIFNDSKGGELGSGMSAKAFEYFDEILQTTFDKVRNCECEWGCPLCIAPKFCKERSIVMSKPAALLILASLLGYDLNEFQEQVQDGPEQNMPAITIETIESGPSTVKFSKDVEIISVRKARHPLNPKVEVKE
>XP_020062597_Suhomyces_tanzawaensis
MSPTSMDRLLRIFAQINTHLTFLAAHSRSTISTIELLQKLNPAIVPLDLAIIKHLMPPGEIFFDYCDENQLMLSFIENVKFEWSTGYQQTKNDVYENIGGEQHDSRQLLVFDFQDTKMHGIGAATKKRKRNEVESDDRLGFFLSSKDLKMQGLTNAQLLQMIQSRNKKFNKIVTDYCHNFTEDEINQGRPWQALVEVVADKIPQPPDMSDPLDSLRESAETNLSFEIEKPSLEAMITGIKEKPFYKNQIVGVRTLTPAQEAKLTKFKPSGDWEFHPDLKEALYNYRGISIDDGLYSHQTEALEVLMAQQKKHVIISTSTSSGKSLIYQLPILNDILWNIHSGITERSTTAIFVFPTKALAQDQKRHLQEFINYLPSSETRRIIVETYDGDTPAKDRHWAKSFADIIFTNPDTIHASILPNHDGYASSNSSGWGQFLKTLKYVVMDELHVYKGTFGVHVSYVMARLNRICNKVYLNNSIRFISCSATIMNPISHFRTICAIRKHEIVVHVSKDGSPCGEKKLIVWNPPPLMNKRGQHSIETFFETDTNDENSKSKSSKFIPRENIIPETARLLLHILHKFPSIRVIVFCPIRVVCELLIKEVKTLIQNNPLYKLSEADVMSYRGGYSKSDRRTIEQKMFSGQLRAIIATNALELGIDLSDLDVVITCGFPMLKLNLHQQFGRAGRSRDSQGSLAFFVGGPNPIDQHYIKNIDELCDKSTYEDLCVEGLLGMGSNELIMEQHLQCSSYEFPISTDDMDYFAPDESASKSNTFVKLCRKLLYKDAKDLYRTNPKYLPWPSEHVTIRSIENSMFAVVDITNNRNVVIEEVEASRTSFTLYEGGIFLHQGMPYLVKEFNYDEKFAKVTRVKVDWTTSQRDFTDIDPVEIDYVKQLCPPDSQRPSDIPVYFGKILTTIIVFGFFKVNRRSEILEVVEVNNPPIKLESKGFWIDIPNIVFDVIKEKSLSPAGGIHAAQHAIMNILPLFINGGASTNPNAKFSSNIGESELMTECKAPEKEFAQRQTNRKRPARLIFHDTNGGEKGSGISLKTFEHIDDILHTTYMRVRGCECDWGCPGCVTALFCKEMLQVMSKPACILILAGLLGYDLSVIKDEVLDGPEANMPDLKVETIQTGGLVVKFSPDLQILEVRKATKKLMKVEEVKEEIQDSELDFLGNHSPEVKVKEEDFHEVIEITEI
>XP_020073903_Hyphopichia_burtonii
MDRHLESSTQDQWPELFKVLYGKFKQINTHLTFLSSHSRTTIPTFEVISKLNKDISQLDLSVIKNIFPRGDVFYDYVDENQVRLGLIEKVEFSWEKGYKQKEASSIDEVYEDVENQNKRKQSEDNQLLVFEFRDVKMNSIGKKISNKGWQKYSKQKQKQTNDFFLENKDMNMDLLTTSQIVNILNSRNRKFENYVGEFLKSNKPLKDFEDECRNSIPKPPEFEDPIDQLKKRRDTKDDYMEKPTVDKMIDTLKTSDNYRNQIVSTHILNEALPARTAELVLDADDGTQIIHPELEEALFQYKGIDISHDLYIHQVEALKHIMYDAYNGKHVIITTLTSLGKSLIYQIPIINDLLWDITNEANIKKRSTTAFFIFPTKALAQDQKRHLETFLEYIPSLTQKRKILIDLYDGDTPYETRKRVRRYSDIIFTNPDTIHASILPNFDKMYGEQRDWEDFLLKLKYVVVDELHVYKGTFGVNVSYVMSRMQRIKYHLLVNDTAGCGHNIQFISCSATILNPTNHFRTICGLSDLKEIVHVKDDGSPMGMKKLVVWQPSALMNKRGEEIQSQIKSSNEVIKPQPMVPREHIIPTLAKILVRLLSEHPNIKCIIFCPIRQVCEMLMKEVRQLIRDTEISNEDIMSYRGGYSAGDRRVIERNMFEGKLKAIIATNALELGIDLSGLDVVMTVGFPMLKLNLHQQFGRAGRSGMSSLAIFVAGNTPVDEYYIKNSQELTEKNYEDPCVEGIRQNAMALENHLHCGAKEIGIKLQDVSWFCNDETLFQQTLTEKLQYDSVNETYISRVETPHLSFSIRVIEDEKFAVIDITNQRNFIIEEIEALRTSFTLYEGAIFLHQGLTYLVKEFNYESKYAKVVRVKVDWTTSQRDFTDVNPIEIELIKCLQNGKDVPIFFGRFEIIIIVFGYFKINRRGEILEAIEVKNPPIKLYSKGLWIDIPQWAIDLIKHKNLNSAGAIHAAQHAIMNVLPVYISGSVGSDLGDVELSTECKAPEKEFASRLSNRRRPARLVFYDLKGGHLGTGISLKTFEYIDQILRATYDLITTCDCEWGCPKCVCGSFCKELSQVILKPGSIIIIGVLLGIDQSTLQQVQDGPELNMPPIVTDTILGSGSSGIKMSKDVQVIEPMSQISQK
>XP_015469816_Debaryomyces_fabryi
MEQHRTSIEISDWPSSFQRLLKIFFQINTHLTFLSSHSRSTIPTYDLLHKLNGDISKLDLAIIANLLPHGDVTYEYVDENQVMLSFTEKVQFDWTTGYHQSKPSTMDDAYKEAAEMKGEFDSKQLLIFDFRDTKVQGIGSVIKGGRRAKKRKTEPVDPGEGFFLSSKDLSLQNLTNKQLLNIIIGRNEKFKRCVADYLQSMTEEEIHGEDDLAMKKLLDSNREKIPKPPDLEDPIVALDKNNTSIPSDEKPSLDDMINALKLKPFYKDQIVAIETLTHAQSGKFDMLPIKKEDSEIVIHPDLKNALLNYKNISIDGGLYLHQAEALKALMFDESKNHVIVSTSTSSGKSLIYQLPIINDILWNISKGNKKRECTAFFIFPTKALAQDQKRHLQEFIKHLSITKDRQIIVETYDGDTPGHNRSSIRTFADIIFTNPDAIHASILPNHRGSSSDRSSWHDFLSGLKYVVMDELHVYKGTFGIHVSYVMSRLMRIVTKLREDQAIYPFNNLQFISCSATIKNPISHFRAVCGISSKEKIVHISEDGSPCSEKKLIVWNPPALMNKKGQMTSSGSFGKSNSLSSVLVPRENSILELAKLLLQLLNNLPTIKVIVFCPIRVVCELMMKEIRSLLSNYAISSSSLSESDIMSYRGGYSKSDRRIIEEKMFNGKLRAIIATNALELGIDLSDLDVVITCGFPMLKLNLHQQFGRAGRGNASQGSLAIFVAGSKPLDQHYLRYPLELCDKSTYEDLCVEGLMDLGLNQLIMEMHLQCAAFEWPIDIESDIDWFSLDGSINKKNTFIKLCRERLYKDKGNKYRTSPRYLPWPVEHVSIRAVEETSYAVVDTTNGRNIVIEEVEALRTSFTLYEGGIFLHQGYPYLVTEFNSDGCFAKVERVKVDWITQQRDFTDVDPIEVEYIKCLNPPLDTNKINDTPIFFGKIETTIVVFGYFKVNRRSEILEAVEVKNPPVILHSKGFWIDIPLEALNVIQEKSLSPAAGIHAAQHAIMNILPLFINGGATTNPNAKFTSNVGESELMTECKAPEKEFARRQTKRKRPARLVFYDAKGGPQGSGVAAKTFEHIDEILHTTYLRVKDCECEWGCPSCVTASFCKEMLLVMSKPAAIIILGALLGLDLTDLREEVSDGPEPNMPELNVETIQPSGSVKLSADVEILEVREASEPLKPLIKKEEV
>XP_461419_Debaryomyces_hansenii
MEQDPASLDTSEWPSSFQRLLRIFFQINTHLTFLSSHSRSTIPTYDLLHKLNGDISKLDLAIIANILPHGDVTYEYVDENQVMLSFTEKVSFDWATGYHQSKPSTMDDAYKEAAEMRSDPDSKQLLIFDFRDTKVQGIGSVIKGGRRAKKRKTEPVDPGEGFFLSSKDLSLQNLTHKQLSNIIIGRNEKFKRCVAEFLQSCTDEELQGKDELAMKKLRDYNQDKVPEPPSLEDPVVTLGKNTVVISSDEKPSLENMINALKSKPFYKDQIVAIETLTPAQGGRFDTLPIKQEGNESVIHADLKRALLNYKNIAIDDGLYLHQVEALKALMFDNDYKNHVIVSTSTSSGKSLIYQLPIINDILWNISKGNKKRECTAFFIFPTKALAQDQKRHLQEFIKHLTVTQNRQIIVDTYDGDTPCQDRSSIRTFADIIFTNPDAIHASILPNHSGTSFDRSSWHDFLSALKYVVMDELHVYKGTFGMHVSYVMSRLMRIVTNLRKDQAIYPLNNLQFISCSATIKNPVSHFRAVCGISSKEKIVHVYEDGSPCSEKKLVVWNPPALMNKKGQTPSSTGFGKSNSLNSVLVPRENTISESAKLLLQLLNSLSTIKVIVFCPIRVVCELMMKEIRSLLSNPTFSGSSLSESDIMSYRGGYSKSDRRVIEEKMFNGKLRAIIATNALELGIDLSDLDVVITCGFPMSKSNLHQQFGRAGRGSISQGSLAIFVAGSKPLDQHYLKYPLELCDKSTYEDLCVEGLMDLGSNQLIMEMHLQCAAFEWPIDIEGDIDWFSSNGSINKKNAFIKLCRERLYKDKDNKYRTSPRYLPWPVDHVAIRAVEETNYAVVDTTNGRNIVIEEVEASRTSFTLYEGGIFLHQGYPYLVTEFNSDGCFAKVERVKVDWITQQRDFTDVDPVEVEYIKCLNPPLDTNKVNDIPTFFGKIETTIVVFGYFKVNRRSEILEAVEVKNPPVILHSKGFWIDIPVNALNVIQEKDLSPAAGIHAAQHAIMNILPLFINGGATTNPNAKFSSNVGESELMTECKAPEKEFARRQTKRKRPARLIFYDAKGGPQGSGIAAKTFEHIDEILHTTYLRVKDCECEWGCPSCVTASFCKEMSLVMSKPAAIIILGGLLGLDLADLKNEVSDGPEPNMPQLTVETIQPSGSVKLSPDVEIIEVRQASEPLKPLIKKEET
>XP_006689686_Yamadazyma_tenuis
METRDQEIPFSKWPDPLKRLGRIFSQINANLTFILSHSRSTIPTYEYFQKLVPDLTIFDLASIKYFLPPGDVFFDYVDKEDLLANEKVGYTKEQGYNMKQPDTIDKLYEDIKNANENGSSQILLFTFDDMKVDNIGALSNSRRAPWKRTNTESNSFFNHRDLITQKLTQPQLSGIINTRNAKFQAGVSHFVQEVGTNTEELLVLDKLNADVVSFVPSEPDLEDPVQKMTKRQRLENTSVSESLDSQGMVDILKNSSIYKDQIEFEATFTEARPATFKPFDLEMYDIHPALAYGVKKYKGIDMETMLYSHQTEALEHILDYTKTHVITSTSTSSGKSLIYQIPILNSILWDMENGNTNHRASTAIFIFPTKALAQDQKKHLEDLIKHIPMPKNGSIRVDTYDGDTDTKTKGTIRRFANIIFTNPDTIHASILPNHEGMSYSDSSGGWQYFLHALKFIVVDEIHVYKGTFGINVSFVMARLLRVLSHSSSSHQVKFISSSATVLNPESHFRVVCAISPEDNVVHISNDGSACCEKKFLIWNPPPLMNKRVNNITESARVLLSLLGGSKFIKVIVFCPIRQVCELLMKQIRSLLITSEYADLGIKEGDIMAYRGGYSKTDRRNIEQKMFNGEVRALVATNALELGVDLSDLDVVITCSFPVSKSNMHQQFGRAGRGRNAKGSLAIFVAGAIPVDSYYVKHPEELLDKSTYEDLCVESLIGVGMHKLIMENHLQCAAFELPIDIDQDAKWFCNYESTPKKVQIFRTACAEKLNQDKLHRYRTSPDYLPWPASKVAIRAVESPAYAVVDITNGRNIVIEEVEESRTSFTLYEGGIFLHQGLPYLVKDFNSDKKYAKVQRVTVDWVTSQRDFTDVDPHIIEYIRCLKSPMREVSDIPAYFGTIEITTIVFGFFKVNKKNEIIEAVEVKNPPVRYKSKGFWLDIPKPVLDAIVEKSLSPAGGIHAAQHCLMNILPLYISGSATELLTECKAPEKEFARRQTKRKRPARLIFYDSKGGPSGSGVSAKAFEYIDEILLAAYDRVKDCDCEWGCPKCVTASFCKEGMTVMSKPAAYIILGSLVGRELSELVQEVPDGPELNMPEISVETVQPASSVVKMAKDVEIVEIKRATKPLKPIKKE
>XP_001487113_Meyerozyma_guilliermondii
MNDNDENELSGGFKRLYGLFKVLNTHLTFLASHSRTTIPTFETIQKFLPNITQLDLAVITHILPQGDVAYRYVDENQVLLSFAEKVEYSWSHGYKLTKVSESTYEPETVSKQLLIFDFRDTKFHGIGSKVKGAKIKRRKVEKDKPETGFFLSTADLSLQNLLSDQLLKIITSRNSKFIRHLKPYTDKAYEDLESQCTDLIPIPPQLHDPVEELELKQVILADQSSRPLIKTMVSALKLADFYKNQVEAIETLTASRPATTLPLDKSIELHPELVFALKTVKNIDVEKDLYSHQSEALKSILAHKNHTIVSTSTSSGKSLIYQIPIVNEILWDLEENSKANKRRSTAFFIFPTKALAQDQLRHLQNLISALPSNSKRQIIIDAYDGDTPAESRSRIRRFADIIFTNPDTIHASILPNHSGYSYLDSSDGWKDFLSNLKFVVVDELHVYKGTFGVNIRYVMSRLQRIHAKITEHLSKDIIFVSCSATVLNPPSHFRAICGIHSSEHVMHIHQDGSPCSEKKLVVWNPPPLMNKRGQTQSQLQSSSEVSITNKFIPRVSLVEELARLLLHLLSKLPTIKVILFCPIRAVCELIMKEVRSLLLQQKWPNVQSSDIMSYRGGYSKSDRRLIEQKMFSGQLRAIVATNALELGIDLADLDIVIACGFSGSKLNLHQQFGRAGRGRDSNGSLAIYVSGSSPVDQYYLKNYMELCDKSEYEDLCVEGLIEIGQAQLILELHLQCAAFEWPIDLEHDMKWFTFNDSAKQQNQYVELCRTKLVTDNLGRYRTNPTYLPWPVDHCSIRHVDDNVYAVVDITDGRNVVIEEVEELRTSFTLYEGGIFLHQGVSYLVKEFNTEEKYSKVQRVEVDWTTSQRDYSDVDPIEIEVVKCLRSPLNFINDIPVFYGKILTTIKVFGYFKLNRKAEILEAVDVANPPVFLKSKGFWIDIPEKALLLIQDLKLSPAGGVHAAQHAIMNILPLFISGGATTNPNARFLSNVGEAELRTECKAPEKEFARRETSRKRPARLVFHDARGGERGTGVSAKTFEHIDEIIFTTYKRIKECECEWGCPLCVTASFCKENMLVMSKPAAIIILADLLGLPLDKIKEEVPHGPEPNMPRQSIETVLPVRQAIKFSKDVEIIASRPIAEPERIVVKTEDESD
>XP_018709673_Metschnikowia_bicuspidata
MSENAKKESSSLSKGTSLRELWPLFFTSLYRKFNQINTHLTFLSSFSRHTIPTADLLRKLDADISNLDLQIIKYLLPQGDVIFDYFDENQVLLQHLEKVQYSAQNGYTQNQPKTVDDAYEALAKEAESPGHERQLLVFEFCDVRTQGIGAAIKGKSYQSKKRQKTQTSASPGFFSTSSNMSLGSLTQEQLLAIIRGRNERFCACIEGYLDLFSSEDTSEGVPFKSLVETCTQSMPEPANLADPVTIMETATNTAGNRVSSNEKPHLDEMLLALKTAPLFRDQIRNTYTLTEARTARLEPVAPGLLHLDLVDALWNYKGVDAVEDGLYLHQTKAISAIVNDKKHVIVSTSTSSGKSFIYQLPILNDILRDCDSGVNEKKRTTTAMLIFPTKALAQDQMRHLRELISHLPQNKRKIVVDTYDGDTPAKSRGYIRNFADIIFTNPDAIHAAILPNLISEEYGQNRGWLEFLSNLKYVIMDELHVYKGTFGIHVLYVMARLNRLRATISLNDSVPLYISCSATIDNPEAHFRTLCAIPQMEGLLHVFEDGSPSTEKKMVIWEPPILMNKKGQRELPQAQLKSATSLKSPIQSAFLPRENIVGELAKILVHLLCSLPSIKVIVFCPIRAVCELLIKEVKTLISDKQHPEWNSLSEHDVMAYRGGYAKADRRAIEHKMFLGHLRAIVATNALELGIDLSDLDVVVSCGFPILKLNLHQQFGRAGRGKSSKGSLAILVCGASPIDRHYLKNSHELCDKTYEDLCVDGFLDGSLNRLVMSMHLQCAAFEWPLDLENDGKWFCIRNDPNAPKKFLELCTEKLHQDKKGFYRTDPRYLPWPAEKVSLRAIEQTMYAVVDITDNRNIVIEEVEELRTSFTLYEGGIFLHQGLPYLVKDFNTDGRYAKVERVKVSWTTQQRDFSDVDPMEIEMVKQLNINKNAAPTDIPVFYGKVQTMIIVFGYFKVNRKSDILEAVEVKNPPVILKSKGFWIDIPSRAVDIIKEKRLNPAGGIHAAQHAIMNVLPLYVTGGATTNPNARWTPNGADAELSTECKAPEKEFARRQSMRKRPARLIFYDSKGGEQGTGMSGKTFEYIDEIVCATYERVRDCECAWGCPLCVAGTFCKENMLVMSKPGAVIILGTLLGVDAEELKSSVPDGPEPNMPSTGTETISKGEQIVKFSPDVQIVAVKKAKREPLVIKQESNDI
>XP_002615244_Clavispora_lusitaniae
MFKRLMPPGDVFFGYVDENELLLGEKVEFSWRKGYRQTPSAMDSAYDDQTSRPSRQLLIFEFCDVKTQSIAAQRTKTARFKKNQDSRGGDVFVSSRRPGLTTLTQPQLQAMIQNRNERFDAAVASWNGSYKDLQTSAQETMPQAPVFDDPVEDVPKNQEQDENHEQDSKNQEQDSKTTGTKDLLESEGKGHTSELDRTNSAVKTEVDHSGNEKQISNTKEADCSTNSGTQSQKPSAAAMLAALKSPPLFRSQTFVSAPLCEPRPANYAPAPDIVHPEAAAALWRSAHIDSARLYSHQAAALSALSRGHHTIVSTATSSGKSLVYQLPIISDILRDADLGANTDRRTATALFVFPTKALAQDQKRHLLALLAQLPGRNIIVDTYDGDTSSKDRRHVRSFADIIFTNPDAIHAAILPNALDSNWRDFLACLKYVVVDELHVYRGTFGVNVGFVMARLNRMLERLAAHPLYVSCSATISNAEEHFRAVCALPDDDVVEHVDEDGSPATEKMLVVWEPPVLMNKRGQTHLRGKGSMLNAPKMRNRNVTNGSTVADPSPSSISCKEKSETAQLPSNNESPLHKSQAPDTECSLHDPLNDPSPSHDQSNGPSSHPSSSNDPPSSNDPASSNDPASSNDPSPSHDQSGSAKRIRLSLSPPVSSPMLPRESILSESARVLVHLLCTFPSIKAIVFCPIRQMCELVIKEVRTIIRENIPQWHGLHERDIMAYRGGYSKSDRRAIEHRMFSGQLRAIVATNALELGIDLSDLDVVISCGFPQSKSNLHQQFGRAGRGRDSKGSLAILVCGAGPVDRYYLKNPLELCDTRSYEDLGVAGLLDSTSNHVVKAMHLQCAAFEDPIDLILDRRWFSPHNDPKMNEDFIRLCQENLHPDDRNEYRTDPRYLPWPAEKVSLRAMEQTTYAVVDITNNRNIIIEEIEESRTSFTLYEGGIFLHQGYPYLVKEFNPDGKYAKVERVNVSWVTQQRDFSDVDPVQIELVKQLFPPSVATPTDIPVFYGQVDTTIVVFGFFKVNRKQEILEVVEVNNPPIVLRSKGFWIDIPHGVLNAIKEKNLSAAGGIHAAQHAIMNILPIFLIGGATTNPNARFTSTLGDAELTTECKAPEKEFAQRQTKRKRPARLIFHDSKGGAQGTGMSAKTFELIDKIIYKTYQCISECECEWGCPLCVTGSFCKEGMLVMSKPAAIIILGSLLGYDLDELKQRVPDGPEENMPAINVETITEEGRTVKFAPDVEILQVRKAEAPLVKIEDPLIKCEDP
>XP_025341114_Candida_haemuloni
MKLGTFAAAALTWGFTFADLPASIGFSALSNVQKAAVSHGHTVYNTGAYGLSYVNDTVGDTEFDGQRAVIYIPEEQKHYVYDLFSGNRLFFIDRSAPTGVSGQAQSGQAEGQAEGQSLSIFEKQCKNKELGNAESGICSPHTCWIGESHNCTRGFYDCCTAALRDYNGRYQCSNARSLTELATTLQKTPSMAWPDPFTSLYKKFKLINTHLTFLASFSRQTIPTFEHIQKLNDDISRIDLQMIKDLLPDGEVTFDYIDENQLLIAEKVDFKRTKGGLNQNQPRSIDDAYEAVSRQNADKPEKQLLVFEFCDVKVRGIGAVIKGKDKWKKAKTAKSPSPPKFFTSTKELSMESLSQEQLRAIIAGRNEFFSSCIEEFLEGFTSEELDEGVPFKVLVERNVKNIPEPSYLSDPVEVMTVRNNEAVSSEKPDVETMLQTLNEKPLFRDQISTVATLTAERAAQHKQLDPELLHGGLVDALWSYKGIDAIEGGLYSHQALALTAVLEEQKHVIVSTSTSSGKSLIYQLPVLSDILDDCDSGANSHKRSTTALFIFPTKALAQDQKRHLTELISHLPQKNRIITVDTYDGDTPSKDRPFIRNYADIIFTNPDAIHAAILPNHAIEAPDERRGWTEFLKNLKYVVIDELHVYKGTFGVHVSYVMARLNRLKAQLDQHSHTKYISCSATIKEPESHFRTICAIPDDEEIAHIHEDGSPSSQKKLVLWEPPVMMNKKGQREIPQSKLNSATSAKVPIKSAFLPREHVVGESAKILVHLLCMLPSIKVILFCPIREVCELVIKECRTLITSSEFPQWNTISVHDIMSYRGGYSKTDRRAIEQKMFSRKLRAIVATNALELGIDLSDLDVVISCGFPGSKSNLHQQFGRAGRSRSSKGSLALLVCGSNPLDRFYLKNPHEVLDKETYEDLCVEGIMDGSSNRVVMSMHLQCAAFEWPIHIDNDMRWFSPHNSEKMNATFRQLCEDKLNKDNLDYYRTDPRYLPWPAEKVSLRAIDDIMFAVVDVTNNRNVVIEEVEAVRTSFTLYEGGIFLHQGFPYLVKEFNFEGQYAKVERVKVTWNTQQRDFSDVDPMEIQMVKKLHPPSMKESSDIPVFFGKIQTTVIVFGYFKVDRKGEILDVVEVKNPPIKLQSKGLWIDIPQSAIEAIKEKSLNPAGGIHAAQHAIMNILPLFITGGATTNPNARWTSSIGDAELSTECKAPEKEFASRQSRRKRPARLIFHDSKGGSQGTGISAKTFEFIDEIIQTTYQRVSGCECDWGCPLCVTGAFCKENMLVMSKPAAVIILGSLIGHDLETLKSEVSDGPEPNMPKIDTETIVGTAEHVKFSPDVEIVDVRKARKKLDPIIKKESVD
>XP_024715966_Candida_pseudohaemulonis
MLPVNLLPIIATCLALALPGLDFNALSEVQKSAVSQGHMVYNSGAYGLSYVNSTVGNEDFDGHRAVIYFPEEQKHFFALINTHLTFLASFSRQTIPTFDHIQKLNDDISRIDLQIIKDLLPEGEVTFDYIDENQLLIGERVDFKRTKGGLNQNQPRSIDDAYEAVSRQNANKPEKQLLVFEFCDVKVRGIGAVIKGKDKWKKAKKSPLPPKFFTSTNELSMDLLSQEQLRAIIAGRNEFFSACIDEFLEGFTQEEFEEGVPFKVLIERNVKNIPEPSHLSDPVEVMTVRNTDSVSSEKPDVDTMLETLKVKPLFRDQISTVATLTAEREARYKSLDPELLHGNLVDALWDYKGIDAIEGGLYTHQTLALSAVLSEQKHVIVSTSTSSGKSLIYQLPVLSDILDDCDSGLNSHRRSTTAMFIFPTKALAQDQKRHLTELISHLPQKNRKITVDTYDGDTPSKDRPFIRNYADIIFTNPDAIHAAILPNHAIEAPDERRGWTEFLTNLKYVVIDELHVYKGTFGVHVSYVMARLNRLKAQLDQHSHTRYISCSATIKDPESHFRTICAIPDDEEIAHVHEDGSPSSEKKLVLWEPPIMMNKKGQREIPQSKLKLATKAQVPIKSAFLPREHVVGELAKILVHLLCMLPSIKVILFCPIREVCELVIKECRTLIKSNEFPQWSTISEHDIMSYRGGYSKTDRRAIEQKMFSGKLRAIVATNALELGIDLSDLDVVISCGFPGLKSNLHQQFGRAGRSRNSKGSLAILVCGSNPLDRFYLKNPHEVLDKNTYEDLCVEGILDGSLNRVVMSMHLQCAAFEWPIHLEKDLRWFSPHSSEKMNETFRQLCQDKLNKDDTGYYRTDPRYLPWPAEKVSLRAIDDIMFAVVDITNNRNVVIEEVEAVRTSFTLYEGGIFLHQGFPYLVKEFNFEGQYAKVERVKVTWNTQQRDFSDVDPMEIQMVKKLHPPTMEEASDIPVFFGKIETTVIVFGYFKVDRKGEILDVVEVKNPPIKLQSRGLWIDIPQAAIEAIKEKSLNPAGGIHAAQHAIMNILPLFITGGATTNPNARWTSSIGDAELSTECKAPEKEIASRQSRRKRPARLIFHDSKGGSQGTGISAKTFEFIDEIIQVTYQRVNGCECDWGCPLCVTGAFCKENMLVMSKPAAIIILGALIGYDLETLKGQVSDGPEPNMPKIDTETIVGTAQHVKFAPDVEITDIRKARRKLDAIVKKEEKD
>XP_025338453_Candida_duobushaemulonis
MLPVNLLPFIAICLASALPGLDFNALSEVQKSAVSQGHMVYNSGAYSLSYVNSTVGNEDFDGHRAPFTSLYKKFALINTHLTFLASFSRQTIPTFDHIQKLNDDISRIDLQIIKDLLPEGEVTFDYIDENQLLIGERVDFKRTKGGLNQNQPRSIDDAYEAVSRQNTNKPEKQLLVFEFCDVKVRGIGAVIKGKDKWKKAKKSPSPPKFFTSTNELSMDSLSQEQLRAIIAGRNEFFSACIDEFLEGFTQEEFEEGVPFKVLIERNVKNIPEPSHLSDPVEVMTVRNTDSVSSEKPDVDKMLESLNMKPLFRDQISTVATLTAQREARYKSLDPELLHGNLVDALWDYKGIDAIEGGLYTHQTLALSAVLSEQKHVIVSTSTSSGKSLIYQLPVLSDILDDCDSGLNSHRRSTTAMFIFPTKALAQDQKRHLTELISHLPQKNRKITVDTYDGDTPSKDRPFIRNYADIIFTNPDAIHAAILPNHAIEAPDERRGWTEFLTNLKYVVIDELHVYKGTFGVHVSYVMARLNRLKAQLDQHSHTRYISCSATIKDPESHFRTICAIPDDEEIAHVHEDGSPSSEKKLILWEPPIMMNKKGQREIPQSKLKSATKAQVPIKSAFLPREHVVGESAKILVHLLCMLPSIKVILFCPIREVCELVIKECRTLIKSNEFPQWSTISEHDIMSYRGGYSKTDRRAIEQKMFSGKLRAIVATNALELGIDLSDLDVVISCGFPGSKSNLHQQFGRAGRSRNSKGSLAILVCGSNPLDRFYLKNPHEVLDKNTYEDLCVEGILDGSSNRVVMSMHLQCAAFEWPIHLENDLRWFSPHSSEKMNETFRQLCQDKLNKDDTGYYRTDPRYLPWPAEKVSLRAIDDIMFAVVDITNNRNVVIEEVEAVRTSFTLYEGGIFLHQGFPYLVKEFNFEGQYAKVERVKVTWNTQQRDFSDVDPMEIQMVKKLHPPTMEEASDIPVFFGKIETTVIVFGYFKVDRKGEILDVVEVKNPPIKLQSRGLWIDIPQAAIEAIKEKSLNPAGGIHAAQHAIMNILPLFITGGATTNPNARWTSSIGDAELSTECKAPEKEFASRQSRRKRPARLIFHDSKGGSQGTGISAKTFEFIDEIIQVTYQRVNGCECDWGCPLCVTGAFCKENMLVMSKPAAIIILGALIGYDLETLKSQVSDGPEPNMPKIDTETIVGTAQHVKFAPDVEITDIRKARRKLDVIVKKEEKD
>XP_028889892_Candida_auris
MPWPESFNSLYKKFALINTHLTFLSSFSRQTIPTFEHIQKLNDDISRLDLQMIKDLLPDGDVTFDYIDENQLLIGERIDFKRTKGGLNQNQPRSIDDAYEAVARKNADKPEKQLLVFEFCDVKVRGIGAVIKGKDKWKKAKTTKSPSPPKFFTVTKELTMESLSQEQLRAIIAGRNEFFTSCVDEYLESFTQEEIEEGVPFKALVEKNVKNIPEPSYLSDPVEVMTVRNTEIVSDEKPNVETMLQTLKEKPLFRDQISTLATLTEQRAARHQALSHELLHGHLVDALWDHKGIDALENGLYTHQAKAVEAVLAQQKHVIVSTSTSSGKSLIYQLPVLSDILDDCDSGINAHRRTTTAMFIFPTKALAQDQKRHLSELIAHLPPRHRKITVDTYDGDTPTKDRAHIRNYADIIFTNPDAIHAAILPNHAVEAPDERRGWTEFLTNLKYVVIDELHVYKGTFGVHVSYVMARLNRLKAQLDSQSRTKYISCSATIKNPESHFRTICSIPDDEEIAHIHEDGSPSSEKKLILWEPPLMMNKKGQRELPQSKLKSATTVDSPIKSAFLPREHVVGESAKILIHLLCMLPSIKVILFCPIREVCELVIKECRTLINSKEFPQWSNISEHDIMSYRGGYSKTDRRAIEQKMFTGKLRAIVATNALELGIDLSDLDVVISCGFPGSKSNLHQQFGRAGRSRNSKGSLAILVCGSNPLDRFYLKNPNEVLDKESYEDLCVEGILDGSSNRVVMSMHLQCAAFEWPIHIEDDLRWFSPHNAEKMNETFRQLCMDKLHKDDKGYYRTDPRYLPWPAEKVSLRAIDDVMFAVVDVTNNRNVVIEEVEAVRTSFTLYEGGIFLHQGFPYLVKEFNFEGQYAKVERVKVTWNTQQRDFSDVDPMEIQMVKKLHPPAMEAASDIPVFFGKIQTTVIVFGYFKVDRKGEILDVVEVKNPPIRLQSKGLWIDIPTSAIEAIKEKSLSPAGGIHAAQHAIMNILPLFITGGATTNPNARWTSSVGDSELSTECKAPEKEFASKQSKRKRPARLIFHDSKGGSQGTGISAKTFEFIDEIIDTTYKRVSGCECEWGCPMCVTGAFCKENMLVMSKPAAVIILGTLIGHDLTSLVESVPDGPEPNMPNIGFETIVSTTEHIKFSPDVQIVDVRKARRKLQQPIKKEDNY
>NP_010577_Saccharomyces_cerevisiae
MEEGPIKKKLKSAGQGSGKTDAFRNFEQFFFRLNTLYTFLICRKHVVPTFKTLCGPIETALKRTVTKEDLAMVMALMPRECVFKYIDENQIYTETKIFDFNNGGFQQKENDIFELKDVDDQNQTQKSTQLLIFEFIDGTMQRSWSASDRFSQIKIPTYTTEEMKKMISKREALFKSRLREFILEKEKANLDPFSELTNLAQKYIPRERDYEDPIEAMMKAKQESNEMSIPNYSNNSVITTIPQMIEKLKSTEFYASQIKHCFTIPSRTAKYKGLCFELAPEVYQGMEHENFYSHQADAINSLHQGENVIITTSTSSGKSLIYQLAAIDLLLKDPESTFMYIFPTKALAQDQKRAFKVILSKIPELKNAVVDTYDGDTEPEERAYIRKNARVIFTNPDMIHTSILPNHANWRHFLYHLKLVVVDELHIYKGLFGSHVALVMRRLLRLCHCFYENSGLQFISCSATLKSPVQHMKDMFGINEVTLIHEDGSPTGAKHLVVWNPPILPQHERKRENFIRESAKILVQLILNNVRTIAFCYVRRVCELLMKEVRNIFIETGREDLVTEVMSYRGGYSASDRRKIEREMFHGNLKAVISTNALELGIDIGGLDAVLMCGFPLSMANFHQQSGRAGRRNNDSLTLVVASDSPVDQHYVAHPESLLEVNNFESYQDLVLDFNNILILEGHIQCAAFELPINFERDKQYFTESHLRKICVERLHHNQDGYHASNRFLPWPSKCVSLRGGEEDQFAVVDITNGRNIIIEEIEASRTSFTLYDGGIFIHQGYPYLVKEFNPDERYAKVQRVDVDWVTNQRDFTDVDPQEIELIRSLRNSDVPVYFGKIKTTIIVFGFFKVDKYKRIIDAIETHNPPVIINSKGLWIDMPKYALEICQKKQLNVAGAIHGAQHAIMGMLPRFIVAGVDEIQTECKAPEKEFAERQTKRKRPARLIFYDSKGGKYGSGLCVKAFEHIDDIIESSLRRIEECPCSDGCPDCVAASFCKENSLVLSKPGAQVVLHCILGHSEDSFIDLIKDGPEPNMPEIKVETVIPVSEHVNFSDDFKIIDVRRATKDDTHTNEIIKKEI
>XP_018223833_Saccharomyces_eubayanus
MQEEPPNKKAKLVHEGTKKGDDFKNFERFFFRLNTLYTFLICRKHVVPTFKTLCDPIGAALKRAITKEDLARVMALMPRDCVFKYIDENQIYTETKIFDFNNGGFQQKENDIFELKDAEDQYERGRSTQLLIFEFIDGTMQRSWSASDKFSQVKIPTYTTEEMKKMISKREVLFESRLQEFILENEKLGLDPFFELTKLAQKYIPKERDYEDPIEAMMKAKQEGAEMVIPDDSGNPGIATIPQMIEKLKHTEFYASQIKHCFTIPSRIAAYKDLSFELAPEVYQGLEHNRFYSHQADAINALHRGENVIITTSTSSGKSLIYQLAAIDLLLKDSESTFMYIFPTKALAQDQKRAFKVILSKIPELKNIVVDTYDGDTESSERVYIRKNARVIFTNPDMIHTSVLPNHANWRHFLYHLKLVVVDELHIYKGLFGSHVALVMRRLLRLCHFFYENTNLQFISCSATLKSPIQHMKDMFGINEVTLIHEDGSPTGAKHLVVWNPPTLSQHERKRESFIRESAKILVQLVLNNVRAIAFCYVRRVCELLMKEVRSIFTEIGREDLITEVMSYRGGYSASDRRKIEREMFHGNLKAVISTNALELGIDIGGLDAVLMCGFPLSMANFHQQSGRAGRRNNDSLTLVVASDSPVDQHYVAHPESLLEVDNSNSFQELILDFDNILILEGHIQCAAFELPINFERDKEFFAEAHLRRICVERLHHNQDGYHASNRFLPWPSKRVSLRGGEEDQFAVVDITNGRNIIIEEIEASRTSFTLYDGGIFIHQGYPYLVKEFNPDERYAKVQRVDVDWVTSQRDFTDVDPQEIELIRSLESSDVPVYFGKIKTTIVVFGFFKMDKYKRIIDAIETHNPPVIINSKGFWIDIPKRVLDICQKKQLNVAGAIHGAQHAIMGMLPRFIVAGVDEIQTECKAPEKEFAERQTKRRRPARLVFYDSKGGKYGSGLSIKAFEHVDDIIESSLKRISECPCSDGCPDCVAASFCKENSLVLSKPGAQVVLHCILGHMENDFIDSIKDGPEPNMPEIKVETVVPVSEHVNFSEDFKIIDVRKTTEDVTSSSDVIKEEK
>XP_033765515_Saccharomyces_paradoxus
MQEGPFKKKLKPADEEGRNIHAFKNFEQFFFRLNTLYTFLICRKHVVPTFKTLCGPIETALKRTVTKEDLARVMALMPRECIFKYIDENQIYTETKIFDFNNGGFQQKENDIFELKNIDDQNQAQNSTQLLIFEFIDGTMQRSWSASDKFSQIKIPTYTTEEMKKMISKREVLFKSRLREFILEKENAGLDAFFELTKVAQNYIPKERDYEDPIEAMMKAKQESNEMSVPDDADSSVIATVPEMIDKLKSTEFYASQIKHCFTIPSRTAKYKDLCFELAPEVYQGIEHNRFYSHQADAINALHQGKDVIITTSTSSGKSLIYQLAAIDLLLKDSESTFMYIFPTKALAQDQKRAFKVILSKIPELKNAVVDTYDGDTQPEERSYIRKNARVIFTNPDMIHTSILPNHANWRHFLYHLKLVVVDELHIYKGLFGSHVALVMRRLLRLCHCFYENSSLQFISCSATLKSPVQHMKDMFGIDEVTLIHEDGSPTGAKHLVVWNPPTLSQHERKRENFIRESAKILVQFILNNVRTIAFCYVRRVCELLMKEVRNIFIETGREDLVTEVMSYRGGYSASDRRKIEREMFHGNLKAVISTNALELGIDIGGLDAVLMCGFPLSMANFHQQSGRAGRRNNDSLTLVVASDSPVDQHYVAHPESLLEVNNFESYQDLVLDFDNILILEGHIQCAAFELPINFERDKQYFAESHLRRICVERLHHNQDGYHASNRFLPWPSKCVSLRGGEEDQFAVVDITNGRNIIIEEIEASRTSFTLYDGGIFIHQGYPYLVKEFNPDERYAKVQRVDVDWVTNQRDFTDVDPQEIELIRSLRRSDVPVYFGKIKTTIIVFGFFKIDKYKRIIDAIETHNPPVIINSKGFWIDMPKCALEICQKKQLNVAGAIHGAQHAVMGMLPRFIVAGVDEIQTECKAPEKEFAERQTKRKRPARLIFYDSKGGKYGSGLCVKAFEHIDDIIESSLRRIEECPCSDGCPDCVAASFCKENSLVLSKPGAQVVLHCIIGHSEDTFIDSIKDGPEPNMPEIKVETVIPVSEHVNFSEDFKIIDVRRATKDISHANGIIKKEE
>XP_003677099_Naumovozyma_castellii
MNTKDEIPTKKLRTESNENGEDKFKDLRSLFFRLNTIYTFLICRKHVIPTFKTLTSPIEKALKKEVTELDLARIVALLPRACVFKYIDENQIQTETKVFDFKNGGYQQKENDIFQLKDVDTTFNGGNSTQILIFEFVDGNMKRSWTSGDTNTQVRLPTYSTEEMKKMISKRETFFKEKLSTFITKYRDKGADPYIELTRLAENYVPTMKSYEDPIEQMISSKSDLVVDEDGMGRPTIPRMIEKLKKIDTYYDQIKEHYTIPERTAEYGDLDFDLSPEVYPALEHDRFYVHQATAINAIHAGKNVIITTSTSSGKSLIYQLSAIDILLRDPESTFMYIFPTKALAQDQRRAFESIISKIPELSDVSVATYDGDTEKLQRASIRRNARVIFTNPDMIHASILPNHINWKHFLYNLKIVVVDELHVYRGLFGSNVALVMRRLLRLCKCYYNNDNLRFISCSATLRSPIEHMKNMFGIDDVLLINEDGSPRGSKHLVIWNPPVLAQHERKRENFIHESAKCLVELVLQNVRTIAFCYVRRVCELLMKDVRNILQELNREDLLVDVMSYRGGYSASDRRKIEREMFHGNLKAVISTNALELGIDIGGLDAVLMCGFPLSMANFHQQSGRAGRRNRDSLTLVVASDNPVDQHYVAHPSILLHGDDSESYQDLVLDFDNLLILEGHIQCAAFELPIVIERDQIFFKREHLEKICRERLQHNAEGYHAHNRFLPWPSKHVSLRGVEEDRYAVIDITNGRNIVIEEIEASRTSFTLYDGGIFIHQGYPYLVKEFNSDERYATVQRVDVDWVTNQRDFTDVDPQLIEMVRSLDDSDIPVYFGKIRTKIVVFGYFKIDKFKRIIDAVETNNQPVIFYSKGLWIDIPARALELCTSKELNIAGAIHAAQHAIMGLFPRFIITGVDEVQTECKAPEKEFAERQTQRIRPARLIFYDSKGGEYGSGLSVKAFEHIDDILKATLERIEECTCSDGCPDCVAATYCKEHSLVLSKPGALVLLHSILGHEESDFVDKIKDGPEPNLPDIKVETVTAVKDHIKFSQNLKVIGAQLEELE
>XP_003669305_Naumovozyma_dairenensis
MEPANKKIKLEDKDNNAIDEYKNIRSLFFRLNTIYTFLICRKHVIPTFKTLTEPISAALKRPVTELDLAKIAVLMPRGCVFRYIDENQIHTETKVFDWNNGGYQQKENDIFQLKEVADQFSDSKSTQVLIFEFIDGNMKRSWTSGDPNSQVKLPTYSTEEMKKMISKREDFFRINLDAFIDKALKEGFDPYKHLTALAEKVLPKEKSYEDPIEQMMKIKAEQNNENVLDEETGLTRPSIDNMIKKLMKLDWYTDQIKEHYTIPERSAAYGELDFELSPNIYSILEHERFYSHQAHAINAIHAGQNVIITTSTSSGKSLIYQLSAIDILLKDPEATCMYIFPTKALAQDQKRAFEDLISKIPELREMRVDTYDGDTEQHERSVIRKNARVIFTNPDMIHASILPNHTNWRHFLYNLKIVVVDELHVYRGLFGSNVALVMRRLLRLSKCFYENKSIRFISCSATLREPIQHMKNMFGIEDVKLVHEDGSPRGTKHLVVWNPPVLSQHERKRENFIRESAKNLVELILRNIRTIAFCFVRRVCELLMKEVRNILSDMGREDLLVDVMSYRGGYSASDRRKIEREMFHGNLKAVISTNALELGIDIGGLDAVLMCGFPLSMANFHQQSGRAGRRNQDSLTLVVASDSPVDQHYVAHPDILLHGDDPESYQDLVLDFDNLLVLEGHVQCAAFELPIDIERDKVFFKEEHLIKICQERLQYNKEGYHANNRFLPWPPKEVSLRGVEEDKYAVIDITNGRNIVIEEIEASRTSFTLYDGGIFIHQGYPYLVKEFDTDERYALVQRVDVDWVTNQRDFTDVDPQLIEMVRSLDDSDVPVYYGKIRTTIIVFGFFKIDKYKRIIDAVETNNQPIVFYSKGLWIDIPAKALEICEAKQLNAPGAIHAAQHAIMGLFPRFIVSGVDEIQTECKAPEKEFAERQTKRIRPARLIFYDSKGGEYGSGLSTKAFEHVDDILEATLERIDECTCEDGCPDCVAATYCKERSMVLSKPGAQVLLRCILGKDDSMYIDKIKDGPEPNLPDIKVQTIAPVREHVKFSKELKIIDSRNVDTN
>XP_003957431_Kazachstania_africana
MTDEKFNHKRVKLEAANDDTTEFADLKHLFFRLNTVYTFLMCRKHVIPTFKTITDPISAALKRPVTKLDLARIVAIMPRDCIFKYIDENQIHTETKFYDFKNGGFQLKESDIFKLEDVESQFNDAKSTQVLIFEFVDGNMKRSWTTSSTDAAVNQVRLPTYTPEEMKKMISKRAKHFNEKLESFIKSQEKKSLDPFKELTALAEKLVPSERSYEDPIEEMMSAKSKNEVITVNEQAGMTRPTINTMIQRLKKMDSYYDQIKSDFLIPAREAQYGNLDFELALEIYPALEHHRFYNHQADAINAIHNGENVIITTSTSSGKSLIYQLSAIDILLKDPESTFMYIFPTKALAQDQKRAFEAIISKIPQLRDLRVDTYDGDTEPSQRQSIRKNARVIFTNPDMIHVSILPNHVNWTHFLYNLKIVVVDELHIYKGLFGSNVALVMRRLLRVCKEYYANNELRFISCSATLKNPVKHMKDIFGITDVRLISEDGSPRGDKNLVIWNPPPLSQHMRKRENFIRESAKILVELILVNVRTIAFCYVRRVCELLMKEVRSILQEMNRSDLLVDVMSYRGGYSASDRRKIEREMFHGNLKAVISTNALELGIDIGGLDTVLMCGFPLSVANFHQQSGRAGRRNHDSMTLVVASDSPVDQHYVAHPEVLLNLDDPDTFQDLVLDFDNQLILEGHIQCAAFELPIRLDRDSKYFDEEHLKSICEQRLYSDDQGFHTNNKFLPWPAKHVSLRGVEEDQFAVIDITNGRNLVIEEIETSRTSFTLYDGAIFIHQGYPYLVKEFNPDEKYATVQRVDVDWVTSQRDFTDVDPELIEMVRPLKSSDVPVYFGRIKTTIIVFGYFKVDKFKRIIDAVETHNDPIKFTSKGLWIDIPKRALDICESKRLNIAGAIHAAQHGIMGIFSRFIVAGTDEIHTECKAPEKEFAERQTKRLRPARLIFYDSKGGEYGSGLSTKIFEHIDDILVSCLQRIEECPCDYGCPDCVLATYCKENSLVMSKAGAIILLHTILGHSDSLFLDKIKEGPEPNMPDIKVETVVPVAEHVNFAPDFKLIEIT
>XP_022467246_Kazachstania_naganishii
MSSDDFRVTKRLKRETNGKLGEVKDLFSRLNTLYTFLMCRKHVVPTFKTLTTPLVSVIGRPITKLDLARIVAIMPRDCEFKYIDENQIITETKRFDFKNGGYQQRENDIFELKNVEDQFKGQLSTQLLLFEFVDGNMQRSWTRSNSDEYNNSHKVKLPAYTTDEMKKMILKRSERFENNLQKFCSACESRGCDSFDELTKVAAKYVPEEKSYEDPIEALTKARANKNTDDDEQRDTVSVDEETGLERPSIKSMIEKFKKLDSYYDQIKDHFIIPARSAKYGELDFDLSPTIFNAIEHQQFYTHQADALNAVHKGENVIITTSTSSGKSLIYQVSAIDILLQDPEATFMYIFPTKALAQDQKRSFEAIISKIPQLKGISVNTYDGDTEQADRREIRRNARVIFTNPDMIHASILPNHTNWKHFLYNLKIVVVDELHIYRGLFGSNVALVMRRLLRICQVHYQNHELHFISCSATLRHPVEHMKDIFGVEQVKLIQQDGSPNGPKNLVIWNPPILGQHMRKRENFIGESAKILVELILQNVRTIAFCFVRRVCELLMKEVRSIFVEMNRTDLLTDVMSYRGGYSPADRRKIEREMFHGNLKAVISTNALELGIDIGGLDAVLMCGFPLSLANFHQQSGRAGRRNNDSLTLVVATDSPVDQHYVAHPEALLDADNTDSYQELILDFTNPLVLEGHIQCAAFELPIVIERDKQYFEEESLAKICETKLLHNDEGYHASNKFLPWPSKLISLRGGDEDMFAVVDITNNRNIVIEQVETKRTSFTLYDGGIFIHQGYPYLVKEVNPDDKYATVQRVDVDWVTQQRDYTDVDPQLIEIVRSLPDSDVPVYFGKMRTTIVVFGFFKMDKYKRIIDAVETHNDPIVFYSKGLWIDIPPRALELCEQKQLSIAGAIHASQHAIMGILPRFIVAGVDEIVTECKAPEKEFAERQTKRKRPGRLVFYDSKGGEHGSGLSIKVFEHMDEIISTALKRIEDCPCDDGCPNCVAGAYCTENCLVLSKPGALLLLHYILGHDESKFLDTIKDGPEPNMPEIKVETVVPVLDHVKFSGNFKIADNLS
>XP_446852_Candida_glabrata
MDEPVLKRPKVEEQREESAGQDDFQLRDFKKFFFKLNTLYTFLSCRKHVVPSFETLSKPLNASMKREVNEMDFARVVALMPRGTVFKYIDENQIVTERKLFDFNKGGYQQRDNDIFELEEIEKQFEESRSTQILIFEFVDGTMKRTWNRNGQDNPNKQVFLPTYTPEEMKKMIKKREAFFNERLSLFIEEASNEGIPTMKKLDELALKHMPKPKDYEDPITSMLKAKEEKEKQVVNEETGESRPLMTEMVSKLKKSEHYNGQIKTHMEIPQRHAEYGELNVDIDSEILDAIGYSQFYSHQADAINAVHNGENVIITTSTSSGKSLIYQLSAFDLMFRNPESTFMYIFPTKALAQDQKRAFQVILSKIPSLKNVVVDTYDGDTDPEKRSFIRNNARVIFTNPDMIHASILPNHVNWRRFLFNLHLVVIDELHIYKGLFGSHVALVMRRLLRLCREHYDNFFTRFISCSATLKNPVKHMMDIFGIDKVRLISNDGSPRGTKHLVVWNPPVLSQHDRKRENFISESAKILVDLILANVRTIAFCYVRRVCELLMKEVRSIFEEMGRQDLITDVMSYRGGYSAADRRKIEREMFHGNLKAVISTNALELGIDIGGLDAVLMCGFPLSLANFHQQSGRAGRRSKDSLTVVVASDSPVDQHYVAHPDLLMNSEDPDSFQDLVLDFTNMLIVEGHVQCASFELPVNIERDKKYFNDKLLRNICHERLQKDENGYHCNIRFLPWPSKHVNLRGAEEDQFAVVDITNGRNKVIEEVEASRTSFTLYDGGIFIHQGYPYLVKEFNPEEKYATVQRVDVDWVTNQRDFTDIDPQEIEYVRSMEGTDVPVYFGKIKVTIIVFGFFKLDKFKRIIDAVEVHNPPVIINSKGLWIDIPSRALEILESKQLNAAGAIHAAQHAIMGLLPKFIVAGSNEIQTECKAPEKEFAERQTKRKRPARLVFFDSHGGSYGSGLSSKAFEHIQEILNGTLQRITDCPCEDGCPECVAASYCKENSLVLSKPGSLVILHCILGHEEDDYIDLIKDGPEPNMPEIKVETVIPVKEHVNFAPDFEILDIKNIKKEEGYIINEDENNKLYIKKEEETINH
>XP_004178321_Tetrapisispora_blattae
MSHQDNERKKIKLDIKSPNDELQSLKDFFFRLNTFYTFLLCRKHILPTYETLSSQIKTALKRDITELDFARVAAIMPNDCMFKYIDENQINLEKKVFDFNNGGHQMKDNDIFELKNIDNEFQKPKSSQILIFEFIDGVMKRSWKTETPFTNAKLPTYTLDEMKKMISNRKVRFEELLKTFLEKYENPIVELNHIANTLLPMKKDYIDPIEHMMKAHRNIGGNGNSLDESETLTIPNMIEDLKHMNFYNNQIKGHFIIPEKSPEYKQLNFELSSEIYQALEHKQFYTHQADAINAVHDGSNVIITTSTSSGKSLIYQLSAIDLLLKNPESTFMYIFPTKALAQDQKRAFQALLAKIPELNDVVTDTYDGDTEPEQRKYIRKNSRVIFTNPDMIHASILPSHPNWRHFLYNLKLVVVDELHTYKGLFGSHVALVMRRLIRICQEYYNNYSLQFISCSATLKKPIEHMKGIFGISNTILINEDGSPSSNKHLLIWNPPTLSQHLRKRESFIRESARILVQLILKNVRTIAFCYVRRVCELLMKEVRAIFEEIDKPDMITEVMAYRGGYSAKDRRKIEREMFHGNLRAVISTNALELGIDIGTLDTVLMCGFPMSLANFHQQSGRAGRRNKDSMTLVVASDSPIDQHYIAHPEILLEVNNTDAYQELILDFDNFLILDGHIQCAAFELPIKIERDKDYFDEKYLTRLCKERLQFSKDGYHTHNKFLPWPSKHVSLRGVEEDQFAVVDITNGRNAVIEEIETSRTSFTLYDGGIFIHQGYPYLVKEFNPEERYATVQRVDVDWVTSQRDFTDVDPQMIEMVRSLEGSDTPIYYGQIKTTIIVFGFFKVDKFKRIIDSVETHNPPVIIDSKGFWIDIPKRALEICKEKGLSIAGAIHAAEHAIIGLLPRFIVAGVEEIQTECKAPEKEFAERQTKRKRPARLIFTDSKGGKYGSGLSIKAFEHIDEILESALERIVECKCPDGCPDCVAASFCKENSLVISKPGALVLFHCILGHPEATYINSIKEGPEPNMPDIVVETVTPVSDHVNFSPNFKIIDVRTSIKEEVVEK
>XP_003685671_Tetrapisispora_phaffii
MLHATLDENDDHPSNKKIKTNTFKGQEYFDNEFFNDFRKFFKSLNTLYTFLICRKQVITTFEKLKIPIEKQLKRKLSELDFSKVQVILPNDTLFKYIDENQIFTEAKEFDFKNGFQQKDNEDIFKLKNSNENSDNYRSTQLLIFEFIDGNMKKNWTTISENLNDPNNKYSHFNNYAKKVFHYSSEDLKKMINKRELHFNNRLIDFINKCTEKNLNPENELTYLATSMLPQMKNYEDPIVAMEKAKLLRNNKLANSNNDEDGAITIPEMIQSLKNTTFYNSQIKEEVTIESKHSQFENLNFNISEQVLNSLPHKKFYTHQADAINAINNGENVIITTSTSSGKSLIYQLSTIDFLLKKPNSTFLYIFPTKALAQDQKRAFENLLTTINENSNNSIPELRNIIIDTYDGDTDQQKRKFIRDNARIIFTNPDMIHTSILPNHPKWRPFLYNLTFIVVDELHIYKSLFGSHVVLVMRRLQRLCREYYENNFLQFISCSATLKNPIKHMQDIFSINDVTLINNDGSSTGAKHLVIWNPQILAQHERKRESFIRDSAKILVELMLKNVRTIAFCYVRRVCELLMKEVRLIFQEMNRMDMITDVMSYRGGYSASDRRKIEREMFHGNLKAVISTNALELGIDIGNLDAVLMCGFPLSVANFHQQSGRAGRRNKDSLTLVVASDSPVDQHYVAHPESLINSDDLDSYQDLVLNFDNMLILESHIQCAAFELPINIERDSKYFEEKHLLKICHERLQSDSEGYHTHPRFLPWPSSNVSLRGVEEDYYAVIDRTNGKDIVIEEIEASRTSFTLYDGAILIHQGYPYLVKEFNVEEKYASVIRVDVDWLTSQRDFTDVDPQEIELIRSLENSDVPVYFGKFLVTIVVFGYFKVDKYNRIMDSVETYNPPINIRSKGLWIDLPSRALDLCEAKNLNIAGAIHAAEHAIMGLLPKFIVAGVDEISTECKAPEKEFAERQTKRKRPARLVFYDSRGGVYGSGLSIKAFEHIDDILEASLTRVQECPCDTGCPDCVAASFCKEKSLVLSKQGCLILLHCILGHDTDAFIGSILDGPESNMPEIKVETVVPVQDHVNFSEDFKIIDVRINKNAKLDEMEVKVEEVGFKEEKKEF
>XP_001646744_Vanderwaltozyma_polyspora
MEDNNVSVKRQKTEESHIDSNEFKHLKSFFFRLNTLYTFLLCRKHVIPTFERLKKPIQDTLKREITEFDFAQICAILPRECIFKYIDENQIFTETKVFDFNNGGYQQKDNDIFELKSITSEFEEPKTSQILIFEFVDGNMKRTWGDDKSAPKVRLPDYSTDEMKKMVMKRKEVFETKLEIFIDENLRKGLEPIAELHSIAKKLIPKEKEYEDPIISMLKAKEEKSSKPLVENVNGVLTPTIPGMIDILKSSEMYTSQIKQDYIIEERDASYADLDFSLSPEVYQAIEHDRFYSHQADAVNAIHHGQNVIITTSTSSGKSLIYQLTAIDLLLKKPNSTFMYIFPTKALAQDQKRAFEKLLSKIPELSNIVVDTYDGDTEQNLRTHIRKNARVIFTNPDMIHTSILPNHPNWRFFLYNLKLVVVDELHIYKSLFGSHVALVLRRLRRLCIDYYDNMSIQFISCSATLKEPITHMKNIFGIDQVTLINEDGSPRGAKHLVIWNTPVLSQHVKKRENFIGESAKILVQLVLNNVRTIAFCFVRRVCELLMREVRSIFIEMGREDLITEVMSYRGGYSASDRRKIEREMFHGNLRAVISTNALELGIDIGNLDAVLMCGFPLSLANFHQQSGRAGRRRKDSMTIVVASDNPTDQHYVAHSEILLEDKNPDSYQELILDFDNILILEGHIQCAAFELPIRIERDEKYFNSKYLSTICHERLQHTVDGYNTHNRFLPWPSKFVSLRGVEEDEFAVVDITNGRNIIIEEIEASRTSFTLYDGGIFIHQGYPYLIKEFNPDERYAKVQRVDVDWITSQRDFTDVDPKEIELVRSLKDSDIPVYFGKIESTIIVFGFFKVDKQNRIIDAVETHNPPVIINSKGFWIDLPVRALEICNEKSLNVAGAIHAATHAIIGLLPRFIVAGVDEISTECKAPEKEFAERQTSRKRPARLVFYDSKGGKYGSGLSVKAFEHIDDILEGTLQRIRECPCEDGCPNCVAASFCKERSLVLSKPGSMVLLHCILGHKEEDFLDEIKDGPEPNMPEIKVETIIPVTGHVNFSDDFQIIDVRINKNIEPYQSTVKEEID
>XP_003681781_Torulaspora_delbrueckii
MEDQLPSVKRVKHNPDDKDFSELKSFFFRLNTIYTFLSCRKHIVPTFDTLKKPIEASLKRPVSELDFAKIVALLPRDCTFKYIDENQIITETKVFDFNNGGFQQKENDIYELKDVENEFADAPSTQILLFEFVDGVMSYSWTSGNKNTRVRLPDYTTEEMKKMISKRKAAFENTVDSFIENCKLQGLEPMKELTSMATALLPKKKDYEDPIEAMMNSKDKKNDSEKVIIDEETGLERPTIEGMLKDLQSSEMYNHQIKEHFIIPEKTARYANLDFELAPEVYQALEHERFYVHQANAINAIHNGENTIIATSTSSGKSLIYQLSAIDHLLKDPESTFMYIFPTKALAQDQKRSFVALASRIPELSNVIVDTYDGDTEPEKRVFIRKHARIIFTNPDMIHASLMPNHPNWRHFLYNLKLVVVDELHTYKGLFGSHVALVMRRLMRLCRYFYENEKVQFVSCSATLKQPAEHSKHIFGIDSVSLINEDGAPQGMKHLVIWNPPTLSQHERKRENFIQESAKILIQLIMKNVRTIAFCYVRRVCELLMKEVRRLLEELGREDLLTEIMSYRGGYAASDRRKIERELFHGNLRAVISTNALELGVDIGGLDCVLMCGFPLSMANFHQQSGRAGRRNKDSLTLVVASDAPLDQHYVAHPQILLDSTDPESYQELVLDFDNMLILEGHIQCAAFELPINIDRDKEYFKEVHLKKICHERLNYNSDGYHTHNRFLPWPAKMVSLRGGEEDQFAVVDITNGRNRIIEEVETSRTSFTLYDGGIFIHQGCPYLVKEFNPDERYATVQRVNVDWVTSQRDFTDVDPDEIELVRSLKASDTPVYFGKIRITIIVFGFFKMDKYKRIIDAVETHNPPVLIDAKGLWIDIPKRALEICESKSLSLAGGVHSAQHGIMGQLPRFVVAGVDEIQTECKAPEKEFAERQTKRKRPARLIFYDSHGGKYGSGLSVKAFEHIDDLMDGTIQRLEDCPCKDGCPECVLAGHCKENNFVFSKRAALILLHCIMGHDESTFVERIPDGPESGMPQIKVETVVPVAEHVNFASDFQIVDIKDSTDDVTDGDSIVKLEKDQE
>XP_037142226_Zygotorulaspora_mrakii
MEADSRSIKRVKLATQDEFDELKQFFFRLNTLYTFLLCRKHVIPTFDTLQKPIQSSLKKEVSELDFAKVVALLPRDCLFKYIDENQIYTESKVFDFKGGGFQQKENDIYELKDVESEYSQGKSTQVLIFEFTDGTMRYSWLNSDGNGARVKLPTYDGDQMKKMIAKRAETFNRALSEFLAKCTSQGLDPKTELNRLAESVLPRKKEYEDPIDAMMNAKDKKHKGVVVDKESGLVRPSVEELIRQLKDSDLYNSQIKEHHLIPERTAEYKDLDFSISPDVFQALTHKNFYSHQADALNAVHDGENVIITTSTSSGKSLIYQLSAIDLLLKEPESSFMYIFPTKALAQDQKRSFETLASKIPRLKDLVVDTYDGDTEQNRRMFIRKNARVIFTNPDMVHTSILPNHPNWRHFLYNLRLVVVDELHVYKGLFGSHVALVMRRLLRLCQHFYENNKLQFISCSATLKEPILHMRNMFGIKDVRLIHEDGSPRGTKHLVVWNPPVLSQHQRRRENFIRESAKILVQLVLKNVRTIAFCFVRRVCELLMKEVRIIFEEMGRQDLLTEVMSYRGGYAASDRRKIEREMFHGGLKAVIATNALELGVDIGGLDAVLMCGFPLSMANFHQQSGRAGRRNQDSLTLVVASDAPLDQHYVAHPEILLDGENTDSFQELILDFHNVLILEGHIQCAAFELPITIERDSLYFEKSSLEKICAERLHYNSEGYHTHNRFLPWPSKLVSLRGGEEDQFAVVDITNGRNTIIEEVESSRTSFTLYDGGIFIHQGYPYLVKEFNPDERYAAVQRVDVDWVTNQRDYTDVDPEEIELVRSMESSDIPVYFGKIKITIIVFGFFKVDKYKRIIDAIETHNPPVMINSKGLWIDIPKRALDLCQRKNLSVAGGIHSAQHGIMALLPRFIVAGVDEIQTECKAPEKEFAERQTKRKRPARLILYDSKGGKYGSGLSEKAFEHVDSILEGALQRIEECPCEDGCPNCVIASFCKENNLVSSKRAAQIILHCILGHQDSTFIDKIQDGPEAHMPEIKVETVEPVSSHVNFSQGFQIIEAKQLKAAVDPHFIKKED
>XP_002498707_Zygosaccharomyces_rouxii
MSTQEYKRVKTDGDDGFDKLKKVFFRLNTLYTFLLCRKHVIPTFKTLQSPIESALKSPVTELDFAKIAALMPRDCEFKYIDENQIYTETKEFDFNRGGWNQKDNDIYQLKDVTEEFNEARSTQILIFNFIDGNMKYSWQADGGRIQIPTVNTEQMKKMITKRKQNFEDALNTFVAQKQSEGMDPVQELETIAQKCIPREKDYEDPIEAMMKAKEKKNSMVVLDEANGMERPKIANMIEELEKSEMYTNQISNHYVIPPRSAQYKELEFELSEEIYQALEIENFYTHQADAISAIHRGEHVIITTSTSSGKSLVYQLSALDLLLKDPNSTCMYIFPTKALAQDQKRAFQELLSKIPRLANVVVDTYDGDTEPAERLHIRKNAKVIFTNPDMVHTSILPNHPNWRSFLYNLKLVVVDELHTYKGLFGSHVALVLRRLLRLCEHYYENNALRCVSCSATLKHPVKHMKDMFGIHDVVLIHEDGSPRGAKHLVLWNPPLLSQHVRRREDFIRESAKILVQLMLKNVRTIAFCFVRRICELLMKEVRKIFEDLDMPEMITEVMSYRGGYAASDRRKIEREMFHGNLRAVISTNALELGIDIGGLDSVLMCGFPLSMANFHQQSGRAGRRNKDSMTLVVASDSPVDQHYLAHSEELIDGDNSNTYQDLVLDFDNILILEGHIQCAAFELPINIDRDKEYFKEEHLSKICQERLDHSKDGYHTHNRFLPWPSKLVSLRGVEEDHFAVVDITNGRSTVIEEIEASRTSFTLYDGGIFIHQGYPYLVKEFNPDECYATVQRVDVDWVTNQRDFTDVDPQEIEMIRSLETSDIPIYFGKIKTTIIVFGFFKMDKYRRIIDAVETHNPPVIINSKGFWIDIPKRAVEICHSKQLNLAGAIHSAQHAIMGLLPRFIVAGVDEIQTECKAPEKEFAERQTKRKRPARLVFYDAKGGKYGSGLSIKAFEHIDDVLNGSLQRIEECPCEEGCPHCVVSPSCKENNFVCSKPGAQVVLHCILGHAESEFLDRIKGGPEPNMPEIKVETVVPVSEHVNFSPDLQIIDVRKVKQELAFEDTPIVKLEERN
>XP_003645495_Eremothecium_cymbalariae
MNFQTFQTLLAKNIAKIHNEWNMEHPSKKARIDGFEELKVIFFKLNTFYTFLIGRKHVLTSFETLKGPIEQSIHRELKIEDLNKIVVLMPGDAVLKYVDMNQICTETKIFDFNKGGYQQKDSDIFELKQNDFENEAEETQILLFEFTDGIMRGHNTRAEYGGQVKLPEYSAEEMKKMILKRKQIFIEKLETFTSKNKAEGRDPWDELSRLSLEKLPQKTVYLDPVEAMMNAKNRKTHIIVDEEANSSRPTIDVLIKKLESSEIHNNQISATHRIPARKAKYGDLNFKMSNEIYQAFEHDRLYSHQSDSLNAIHSGENVIITTSTSSGKSLIYQLSAMELLSKDHNSTFMYIFPTKALAQDQKRSFQQLLAKIPELCNVIVDTYDGDTSQQDRSFIRKNARVIFTNPDIIHTSILPNHPNWRHFLMHLRLVVVDELHIYKGLFGSHVSLVMRRLLRIVKGFYENAKLQFISCSATLKRPVDHMKHIFGIDQVTLIDKDGSPNGDKYLVIWNPPILSQHQRKRQNFIHESAKILVQLILNNVRTIAFCYVRRVCELLMKEVRNIFKEMGRLDLINEVMSYRGGYSVTDRRKIEQEMFHGGLRAVIATNALELGIDIGGLDAVLMCGFPLSLANFHQQSGRAGRRNNDSLTIVVASDSPVDQHYVLHSEVLLESNNSDAYQELALDFDNVMILEGHIQCAAFELPIRLERDSKYFINHLEAICKKRLQCDKNGYHSSNKYLPWPAKLVSLRGVAEDHFAVVDITNGKNMVIEEVEASRTTFTLYEGGIFIHQGYPYLIKEFNVDEKYAKVLRVDVDWLTSQRDFTDVDPQEIEMVRSLIDSDVPIYFGRIQTKMVVFGFFKIDKYNRILDAVETHNPPVIINSKGLWINIPNIALDLIKEHQLNMAGGIHAAQHAIIGLLPRFIVAGVDEINTECKAPEKEFAERQTKRIRPARLIFYDSKGGKHGSGLSVKMFDHIDDIIHGALQRVEECPCENGCPDCVAAAYCKENSLVISKPASIIILHSILGHDISTYIHRIKDGPEPTMPDVKVETVQPVLEQVKFAPDFRVIDARCSKVPKNKELLITSQEHIDAKSKQEQEAPPSS
>NP_982462_Eremothecium_gossypii
MEGPVKKAKVDGLQEIRRIFTKLNTLYTFLLSRKHVLTTFETLRGPLEQAIKRPLEIADLARIAVVMGRSVEFRYVDLNQIHAETKVFDFGRGGYQQKESDIFQLKSGSESMDETQALVFEFVDGNMSRAWSAGGTPEFTMDQMRRMITRRRDVFEERLAAFAASAEERGLDTWEELCRAADLELPRPKQYVDPVQAMIEAQEGRGTAGPDGQKDIDRPPMNVLLERLKHTKIYSGQIAALHVQKERTAAYGKLDFDLAPEVVNALDHDQLYIHQAEALNAVHAGNNVIITTSTSSGKSLIYQLCAIDALLKDRDSTFMYIFPTKALAQDQKRAFQQLLSRIPSLATVVVATYDGDTEQQNRAAIRKHARVIFTNPDMIHSSILPNHPGWRHFLMHLKLVVVDELHVYKGLFGSHVALVMRRLLRLVRDFYLNAQLRFISCSATIKRPVEHMTNMFGVSDIVHVFKDGSPNGLKYLGVWNPPALPQHMHKRENFIQESAKILVELIVNNTRTIAFCYVRRVCELLMKEVRIILQEMGRIDLVNDVMSYRGGYSVDDRRKIEEEMFHGGLRAVISTNALELGIDIGTLDCVLMCGFPLSLANFHQQSGRAGRRNKDSLTLVVAADSPVDQHYVAHSEILLEYDNDPDKLQELTLDFDNELILEGHIQCAAFELPIDIKRDQQFFNKKYLQDLCTNRLQHDSDGYHANDNYLPWPPKMVSLRGVEEDIYAVVDITNGRNIVIEEIEASRTTFTLYDGGIFIHQGYPYLVKEFNADDKYAKVQRVDVDWLTSQRDFTDVDPQEIQLVRSLTDSDVPVYFGKIRTTMIVFGFFKVDKHGRILDAVETHNPPVIIDSKGLWIDIPRQALELVKERGLNMAGGIHAAEHGIIGLLPRFIVAGVDEINTECKAPEKEFAQRQTSRLRPARLVFYDSKGGHHGSGLSSKIFENIESILNGALQRIEECPCEDGCPDCVAASFCKERSLVISKPASLIILHSILGHDPSTYMHKINQGPEPNMAQVKVETIEPVTTPVKFAADVEIIDVRRIRNPKSEELEIKEEFTDE
>XP_452678_Kluyveromyces_lactis
MVDETEEDVAFLKKRKIGKDEFWELKNIFFRLNTFYTFLLTRNHVITTFDVLKPAVQKAVKRPLLEQDFAKICVIMPSDTIFKYIDRNQFQVEEKVFNFKNGGYQQKDNDIFDLKAEDHQVNDEVEDSQVLVFQFKDGNMMNTWKKKTNKSDMNAPEFTTDAMKKMISRRKLSFESALNRFIFNCKLEGKTPMEELERLSAARVPKKKDFMDPIESMLQAKKNIETEVVNEAGDSRPTIPILLEKIKHSSIYNDQITNSYIIPERIAKYGELEFALSPEVYQALEYKDFYSHQAAAINCIHKGENVIITTSTSSGKSLIYQLSAIDALLKDPHSTFMYIFPTKALAQDQKRSFQKLLSKIPELSHVIVDTYDGDTEQQARAGIRISARVIFTNPDMIHTSILPNHPNWKMFLDNLRYVVVDELHIYKGFFGSHVALVMRRLVRIVKGFYKNEKLQFISCSATLKHPIQHMQDIFGIEQVTLINEDGSPRGTKHLVVWNPPKLSQHDRKRENFIGESAKILVQLIIQNVRTIAFCYVRRVCELLMKEVRIILQDMGKLQLINEVMSYRGGYSASDRRKIEQEMFHGNLRAVVSTNALELGIDIGGLDSVLMCGFPLSLANFHQQSGRAGRRNRDSLTLVVASDSPVDQHYVAHSESLLEVDNPESYQDLVLDFDNMLMFESHIQCAAFELPIDIDRDSQYFDRKNLTTICETRLQHDANGYHANDRFLPWPSALISLRGSEEDIFAVVDITNGRNIIIEEVEASRTSFTLYDGGIFIHQGYPYLVKEFNPDDKYAKVQRVDVDWTTSQRDFTDVDPEEIEQIRSMQNSDVPAYYGKIRTTIIVFGFFKIDKQGRILDAVETHNPPVIINSKGLWIDIPKRALELIESKHLNSAGGIHAAQHAILGLLPRFIVAGVDEISTECKAPEKEFAERQTSRKRPARLVFYDSKGGKQGSGLCMKTFEHIEEILNGALQRVEECPCEDGCPECVAAAFCKENSLVLSKPAALVILHCILGHKESSFMTRIKDGPEPNMPEILVETIEPVSGHVKFSKDLQVIDTREIKNGEENLVTIKKEDNPNEN
>XP_022675547_Kluyveromyces_marxianus
MNNSDKEPEAKKRKVVNDEFSELKKIFFRLNTFYTFLITRNHIITTFDTLKPPIEKAIRRPLTEQDLAQICVIMPGDTVFKYMDRNQFQVEKKEFDFKHGGFKQKDNDIFELKPQDQDEENDSHDDQVLVFQFKDGNMMNTWKKKLFKTDMNAPDFTTDAMKKMIAKRKMNFEAGLSRFIFNCQLEGKNPKNELQRLSLAYTPQKKDFMDPIELMLKAKGSNSKNDTVTNEAGDTRPTIPILLEKIKNSNIYNDQIKNSYIIPERLAQYGELEFELSPEVYQALEHSRFYIHQAAAINRIHNKENVIITTSTSSGKSLIYQLSAIDMLLKDPQSTFMYIFPTKALAQDQKRSFQKLLSRIPELSHVVVETYDGDTEQEARAGIRIGARVIFTNPDMIHTSILPNHPNWRMFLENLRYVVVDELHIYKGFFGSHVALVMRRLLRLVKGFYKNEGLQFISCSATLKNPIQHMKDIFGIENVSLIDEDGSPRGNKHLVVWNPPTLSQHERKRENFIAESAKILVQLIIQNVRTIAFCYVRRVCELLMKEVRLLLQEMGKLELINEVMSYRGGYSASDRRKIEQEMFHGNLRAVVSTNALELGIDIGGLDAVLMCGFPLSLANFHQQSGRAGRRNKDSLTLVVASDSPVDQHYVSHSDVLLEIDNPDAYQDLVLDFDNMLMFESHIQCAAFELPIDIERDCKYFDIKKLTTICETRLQHDKNGYHANDRFLPWPSALISLRGSEEDIFAVVDITNGRNVIMEEVEASRTSFTLYDGGIFIHQGYPYLVKEFNPDEKYAKVQRVDVDWTTSQRDFTDVDPEEIEQIRSMQNSDVPVYYGKIKTTIIVFGFFKIDKQGRILDAVETHNPPVVINSKGLWIDIPRRALELIQGKSLNIAGGIHAAQHAILGLLPRFIVTGVDEISTECKAPEKEFAERQSSRKRPARLVFYDSKGGNQGSGLCLKSFEHIEEILIGALQRVEECPCDDGCPECVAAAFCKENSLVLSKPASLIILHCILGHKKSSFISRIREGPEPNMPDIKVETVVPVSGHIKFSKDLQIIDVRKITDGEEKVVEIKEEEYPEENNGLGHNTGSE
>XP_022629980_Lachancea_lanzarotensis
MGLEDGKTLDTNDTSGTETNWEDDPRFKELRTIFFRLNTFYTFLMARKHVVSTFDTLRKPIEKDIKRELEPLDLAKIAYLLPRDVVFKYVDVNQFHTETKQFDFNNGGHQQKGGDIFELKPEVNEFEDGSDTSDDQVLVFEFVDGDMSRKLSRAEFKTQVKMPEFSPEAMRKMITRRNAIFKTSLMKFLRRFRKTAENPWMVLDSEALTLVPQKKEYNDPIEAMVEARGGKDQARVLVDAENNSTRLTMPILLKKLEMSELYNNQIVSHMVLEERCAKLAKLDFELAPGALDAFEHKTFYSHQAHALNAIHAGENVIITTSTSSGKSLIYQMSAIDQLLKDPQCTFMYVFPTKALAQDQKRAFQVLLSRIPQLSHVIVDNYDGDTEEDKRGYIRKNARVIFTNPDMIHVSILPNHPNWRHFLMHLKLVVVDELHMYKGLFGSHVALVLRRLARLVNGFYDNHAVKFISCSATLKRPLEHMRGIFGTEQVTLIEDDGSPRGEKHLVVWNPPVLAQHVRRRENFIHESAKILVQLILENVRTIAFCYVRRVCELLMKEVRTIFREMNRLDLLNDVMSYRGGYSPSDRRKIEREMFHGNLRAVISTNALELGIDIGGLDAVLMCGFPLSLANFHQQSGRAGRRNRDSLTLVVAGDSPVDQHYVAHPELLKDGGTESFQELILDFENVLVLEGHIQCAAFELPIVIERDQAYFGKDILTKTCEERLHHDANGYHTHNRFLPWPAKLVSLRGSEEDQFAVVDITNGRNIVIEEVEASRTSFTLYDGGIFVHQGYPYLVKEFNPDEHYAKVQRVDVDWTTSQRDFTDVDPKETELLRSLKESDVPVFFGKIVTTIVVFGFFKMDKYKRIIDAVETYNPPVIIQSKGLWIDIPPIALDLCREKSLNIAGGIHAAQHTLMSLLPAFIVAGVDEIQTECKAPEKEFAERQTQRKRPARLIFYDSKGGKHGSGLSIKAFEHIDVILEGALKRVQECPCENGCPDCVAAAFCKENSLVLSKPASLIILHCILGHTPSSFIDDIKEGPEPNLPEIKIETIVPATGHVKFSQDLQIIDVRTSKESASSIKVKEESIPTEEE
>XP_002555316_Lachancea_thermotolerans
MVEIEESTDVDQKDVRIRELQKIFFRLNTFYTFLMSRKHVITTFDTLKKPIEKDIRRSLEPIDLARIACLLPRNVVFKYMDSNQFQTETKVFDFNRGGFQQKSSDIFELKPENDGTDASEDPQVLVFEFTDGNMTRNQSRYEFKTQVSMPDFSPESMRKMIYKRKRLFDTSLKAFLAKQKVTNRDPWSVLTAEASAVVPERKVFEDPIEAMINSKDSAHSRVVLDPENNMTRLSMSTLLKKLEMSELYNNQIVSHMIIPERSAHYGELNFELAPEAMAAFEHDSFYSHQADAINSIHEGKNVIVTTSTSSGKSFIYQLSAIDILLKDPQATFMYIFPTKALAQDQKRAFQVLLSKIPKLSHIIVDNYDGDTEQEKRGYVRKNARVIFTNPDMVHASILPNHPNWRHFLLHMKLVVVDELHMYKGLFGSHVALVMRRLVRLCQGYYGNNDVRFISCSATLKHPVDHMKNIFGIEDVTLIHEDGSPRGEKHLVVWNPPVLPQHMRRRENFIQESAKILVQLVLENVRTIAFCYVRRVCELLMKEVRTIFKEMNRLDLLNEVMSYRGGYSPSDRRKIEQEMFHGNLKAVISTNALELGVDIGGLDAVLMCGFPLSLANFHQQSGRAGRRNRDSMTLVVASDSPVDQHYVSHSEVLRDGENTDLFQELVLDFENVLILEGHIQCAAFELPIVIQRDKAYFEAKILEKTCEERLHHDSNGYHTHNKFLPWPAKLVSLRGSEKDQYAVVDITNGRNVVIEEIEATRTSFTLYDGGIFIHQGYPYLVKEFNPDEHYAKVQRVDVDWTTSQRDFTDVDPQEIQMIRSLEDSDVPVYFGKIQTTIVVFGYFKVDKYKRILDAVETHNPPVIIDSKGLWIDIPPNSVNLCKQKQLNVAGGIHAAQHAIMGLLPAFIVAGVDEIQTECKAPEKEFAERQTQRKRPARLIFFDSKGGQYGSGLSIKAFEHMDVILEGALKRVEECPCDYGCPECVAAAFCKENSLVLSKPASLIILHAILGHPESSYIDQIQEGPEPNMPDIKVETIVPASASVKFSPDVQIIDVRSAQRTSDQSSLIKNEELT
>XP_020052011_Aspergillus_aculeatus
MARPRAPVDCSSTETGRKTSHEEPKPAEATEAATATLPPAQRSGKRVRKENDRSTPKSESAEPATADEPPSTQPGKKRKRAAAPPKRTPSTPWPDAFKQLSRTHRALNLVYTFCCTRKHFATTFSNIKQAVQAQLQGQELTVEDIARVRVLVPRAVRFEYVDDAKLELMTTGEREIKQLGYGRDMLPEPDGVPTRTLLFELVDQDLKREVRDPKTGEPTKPKRKMKDEDLKMPVYSQKQMLALIEKRNKKFTDAIDEFLVRCEDDKLDPVMRLESEKDAWIPIPPDDDELFALASVKAPPQIPKVRKSMSEIVEEIRQMDWYTAQIVPEGHRVFEAQAPIHAELNFQLSQNLVNALYNTKGITQLYSHQAEAINHLYDGHNVIVSTSTSSGKSLIYQVPMLHELEKDPASRGMYIFPTKALAQDQRRSMQELLQFLDGLQDTIVETYDGDTPMAVRNHIRDEARIIFTNPDMLHITILPQESSWRTFLKNLKFVVVDELHVYNGLFGSHVAFIMRRLRRICAAVGNRQVRFISCSATVANPEAHMKAIFGVEDVKLIDFDGSPSGRKEFMCWNTPFKDPNDPTSGRGDSVAETARLFCQLILRGARVIAFCRIRKMCEVLLQAVRTECQNLGRAEVAKLVMGYRGGYSPQDRRVIEKDMFEGRLMGIVATNALELGVDIGSLDAVITLGFPYSISNLRQQSGRAGRRNKDSLSVLVGDRYPTDQHYMRNPEELFTKPNCELQVDLANELVLEGHIQCAAFEMPIRPDEDSTYFGPQLAEFAATRLTRDALGYYHCHERFRPQPSRSVSIRDTEDQHFAVIDTTNSRNVVLEEVEASRAFFTIYEGGIFLHQGQTYLVQEFHPDRHFARVIRVHVDWNTMQRDYTDIDPIETDSIRFINQNPFSITASAVAAATAKTKAPSESPDPPSRAFFGSIRIHAVVYGFFKIDKRGRILDAVAVDNPPIDIYTKGMWLDIPKRALEILRSHNLNIAAAIHAAEHAILSLLPTFVISSPGDVRTECKVAKKEIGRGLRLAAEEGHPHEGQTRKQLESKVKKILQPPARQRPARLTFYDAKGGPCGSGIASKAFEFVDVLLRRAVKRIEACQCLTPQGCLECVCDERCKEMNEVMSKAGAGVVLRCLMGWEVDVDALPWGEEVDLSGICGVGGEELRGGFETVVPATEVPLRSQR
>XP_001275376_Aspergillus_clavatus
MAGPVLDSAPQSPALKRKRADEADGISNSISTPNTKLTTASPEQTPSQEQPVTKKKRGRPRKTKPDDENPIPKSETTAQPQTPAPEQPKPKPRSSRTPKAKTEAESAAPQRTPSSPWPEPLKTLCQTHRALNLVYTFCCTRKHFATTFENIRTAVQAQLGGRRELTVEDIARVKVLVPRAVRLEYVDEAKLEVMTVGEKETARNHAYGLSRAEGEECADGGSGVEAKDVLLFEFVDGDLKREVRHPKTGEPTKPTRKMKDEDLKMPVYSQKQMLGLIEKRNKKFSDAIDAFLVQCEDDGAEPVERLEREKEAWIPTPPSADNSPQAEAISKLPREIPKERKSMAEIIEEIRTMDWYSAQIVPEGHRVFDAQAPVYGDLTFQLSQDLVNALYNTKGITQFYSHQADAINSLYAGRNVIVSTSTSSGKSLIYQVPMLHELEKDPHSRGMYIFPTKALAQDQKRSMKELLQYINGLQDVMVETFDGDTPMENRNLIRDEARIIFTNPDMLHITVLPQESSWRTFLKNLKFVVVDELHVYNGLFGSHVAFIMRRLRRICAAVGNRHVKFISCSATVANPEAHMKAIFGIDEVRLIDFDGSPSGRKEFICWNTPFKDPNDPTSGRGDTVAETARLFCQLILRGARVIAFCRIRKLCEVLLQAVRNEFQNLERPEVGKLVMGYRGGYSPQDRRQIEKEMFDGHLMGIVATNALELGVDIGSLDAVVTLGFPYSISNLRQQSGRAGRRNKDSLSVLVGDRYPADQHYMKNPDELFTKPNCELQIDLANELILEGHIQCAAFEMPIRPDEDCVYFGKQLLVFAATRLVKDSFGFYHCHERFRPHPSRCVPIRDTEDQHFAVIDTTNARNIVLEEVEASRAFFTIYEGGIFLHQGQTYLVKELNTDQRFARVVRVHVDWSTMQRDYTDIDPIETEMMRQINMVSASRAFYGSVQIHAVVYGFFKIDKRGRVLDAVAVDNPPIDIFTKGMWLDVPKRALEILDSRHLNVAAAIHAAEHAVLSLLPTFVISSPGDVRTECKVAKKELGRNLKLANEMRDRQTAEAARKLQPPARQRPARLTFYDAKGGSCGSGIASKAFEFIDVLLRRAVSRIEACQCVIPQGCIECVGDERCQEMNSVMSKAGAGVVLRCLLGWDVDIDSLPWGEDVVGEDGLAELAGGLETVVLATEVPWRSRCQSRENQVIINQ
>XP_001260556_Aspergillus_fischeri
MARDIASSLVELLCFAHLQFSFVTSQRQPRWSVDMAGPMSDSAPSSLALKRKRNHEVDGIDDFGSDTPEFSNASTEHNLPLQEGPNTKRKRGRPRKTTNVDATLKSDAASGKTATDQGDSLDTESDAIPMIGKSEQGKLKSKSTKTSRAQKVIKSPSPKRKPSAPWPEAFKSLSQIHRALNLVYTFCCTRKHFATTFENIRKAVQAQLGSGRALTVEDIARVRVLVPRAVKFEYVDEAKLEVMTVGEKETARNQSYGLSHPECDGSDVDADVQSKEVLLFEFLDGDLKREVRHPKNGEPTKPVRKMKDEDLKMPVYSQKQMLALIEKRNKKFSDAIDAFLVQCEDGGSDPVERLEREKDAWIPSPPVSEDDSLETAKLLSMPPREIPKERKSMAEIIEEIRAMDWYFAQIVPEGHRVFEAQSPVYGDLTFQLSQDLVNALYNTKGITQFYSHQAEAVNSLYAGQDVIVSTSTSSGKSLIYQVPMLHELGRDPNSRGMYIFPTKALAQDQKRSMKELLQFMDGLQDVMVETFDGDTPMGTRNLIRDEARIIFTNPDMLHITILPQESSWRTFLKNLKFVVVDELHVYNGLFGSHVAFIMRRLRRICAAVGNRHVRFISCSATVANPEEHMKAVFGIDDVRLIDFDGSPSGRKEFLCWNTPYKDPTDSTSGRGDSVAETARLFCQLILRGARVIAFCRIRKTCEVLLQAVRNEFQALDRLEVGKLVMGYRGGYSPQDRRKIEKEMFEGHLLGIVATNALELGVDIGSLDAVITLGFPYSISNLRQQSGRAGRRNKDSLSVLVGDRFPTDQYYMQNPDELFTKPNCELQIDLSNELILEGHVQCAAFEMPIRPDEDQVYFGEQLHELAATRLVKDTFGFYHCHERFRPHPSRCVPIRDTEDQHFAIIDATNARNVVLEEVEASRAFFTIYEGGIFLHQGQTYLVKELNTDQRFARVVKVHVDWSTMQRDYTDIDPIETEMMRQINQTSASRAFYGSVQIHAVVYGFFKIDKRGRVLDAVAVDNPPIDIFTKGIWLDVPKRALEILESRRLNIAAAIHAAEHAVLSLLPTFVISSPGDVKTECKVAKKELGRNLKIANEMRDRQIKENIRKLQPPARQRPARLTFYDAKGGSCGSGIASKAFEFIDVLLRRAVARIEACQCVTPQGCMECVCDEKCRELNSVMSKAGAGVVLRCLLGWDVDIDALPWGEDVEGEDGLRELAGGLETVIPAIEVPLRRQSRNDGL
>XP_041150260_Aspergillus_flavus
MTGAKPQTNRSNSVSKRKKPSVEDSPLDQDGASTTITPEQPTKAKRRKKAQGLTPPDSSTTSTADNVSDTPKGNPASKKTAKKGPKPKVTAPPKRTPSAPWPDPFKKLSHTHRALNIVYTFCCTRKHFATTFENIKKAVQAQMGEELTVEEIARVRVLVPRAVRFEYVDEAKLEVMTVGDKEMAETYGRHGRYELDNGGDGNLEPPSQTKALLFEFIDGDLKRENQRSKPGEDTKPMRKLKDEDLKMPVYSQKQMLALIEKRNKKFSDAVDAFLVQCEDDGSDPVEKLERDKDAWVPVLPDDGDAVPVRKAPPQQIPKERKSMSEIIADIREMDWYTAQIVPEGHRVIDAQPAIHGELAFKLSQNLVNALYNTRGITQFYSHQAEAINHLYEGHNVIVSTSTSSGKSLIYQVPMLHELENDHDSRGLYIFPTKALAQDQRRSMKDLLQYMEGLQHTMVETFDGDTPMENRNIIRDEARIIFTNPDMLHITVLPQESAWRTFLKNLKFVVVDELHVYNGLFGSHVAFVMRRLRRICAAVGNRHVRFISCSATVANPEDHMKAIFGVEDVKLIDFDGSPSGRKEFICWNTPFKDPGDPTSGRGDSVAETARLFCQLILRGARVIAFCRIRKLCEVLLQAVRAEFQNLERPEIGNLVMGYRGGYSPQDRRKIEKEMFEGKLMGIVATNALELGVDIGSLDAVITLGFPYSISNLRQQSGRAGRRNKDSLSVLVGDRYPTDQYYMKNPEELFTKPNCELQVDLANELILEGHIQCAAFEMPIRPNEDSIYFGQQLPEFAATRLTKDALGFYHCHERFRPQPSRCVSIRDTEDQHFAVIDTTNARNIVLEEVEASRAFFTIYEGGIFLHQGQTYLVKELNPDSRFARVVRVHVDWNTMQRDYTDIDPIETDTIRQISPTTTSRAFYGAVRIHAVVYGFFKIDKRGRVLDAVAVDNPPIDILTKGMWLDVPKRALEILESRHLNIAAAIHAAEHAVLSLLPTFVISSPGDVRTECKVAKKELGKNLRVAVEARSREKENIQNILRPPARQRPARLTFYDAKGGSCGSGIAGKAFEFVDVLLRRAVARIEACQCITPKGCIECVCDERCKEMNEVMSKAGAGVVLRCLLGWEVDVDSLPWGEDVNGEDGLGELAGGLETVVPAQEVRVRS
>XP_755415_Aspergillus_fumigatus
MAGPMSDPAPSGITLKRKRNDEVDPIDDFGSDTSELSNALTEHNPPLQDGLNTTRKRGRPRKTTNVDATLEPDAVYGITATDQGDSLDTKSDAIAPTDKSDQGKLKSKSTKTSRIQKVIKSPSPKRKPSAPWPEAFKSLSQIHRALNLVYTFCCTRKHFATTFENIQKAVQAQLGSGSALTVEDIARVRVLVPRAVKFEYVDAAKLEVMTVGEKETARNQSYGLSHPECDGSDVGADVPSKEVLLFEFLDGDLKREVRHPKNGEPTKPVRKLKDEDLKMPVYSQKQMLALIEKRNKKFSDAIDAFLVQCEDGGSDPVERLEREKDAWIPNPPVFEDDSLKTAKLLSMPPPEIPKERKSMAEIIDEIRAMDWYFAQIVPEGHRVFEAQSAVYGDLTFQLSQDLVNALYNTKGITQFYLHQAEAINSLYAGEDVIVSTSTSSGKSLIYQVPMLHELGRDPNSRGMYIFPTKALAQDQKRSIKELLQFMDGLQDVMVETFDGDTPMGSRNLIRDEARIIFTNPDMLHITILPQESSWRTILKNLKFVVVDELHVYNGLFGSHVAFIMRRLRRICAAVGNRHVRFISCSATVANPEEHMKAVFGIDSVRLIDFDGSPSGRKEFLCWNTPYKDPNDPTSGRGDSVAETARLFCQLILRGARVIAFCRIRKMCEVLLQAVRNEFQAIGRPEVGKLVMGYRGGYSPQDRRKIEREMFEGHLLGIVATNALELGVDIGSLDAVITLGFPYSISNLRQQSGRAGRRNKDSLSVLVGDRFPADQYYMQNPDELFTKPHCELQIDLSNELILEGHVQCAAFEMPIRPDEDHVYFGKQLHEIAAMRLVRDSFGFYHCHERFRPHPSRCVPIRDTEDQHFAVIDATNARNVVLEEVEASRAFFTIYEGGIFLHQGQTYLVKELNTDQRFARVVKVHVDWSTMQRDYTDIDPIETEVMRQINQSSASRAFYGSVQIHAVVYGFFKIDKRGRVLDAVAVDNPPINISTKGMWLDVPKRALEILESRRLNIAAAIHAAEHAVLSLLPTFVISSPGDVKTECKVAKKELGRNLKIANEMRDQQIKENIRKLQPPARQRPARLTFYDAKGGSCGSGIASKAFEFVDVLLRRAVARIEACECVTPQGCMECVCDERCRELNSVMSKAGAGVVLRCLLGWDVDIDALPWGEDVEGEDGLRELAGGLETVIPATEVPLRRQCRSDNV
>XP_663529_Aspergillus_nidulans
MAPEMRKEVLDVENGVTNQTPADDSQTSDNDGGERPVRNKLKKTTITSAPNQRDDSSRASSRGRKRSYNSDEENPEDDSGHRRKRSRDSNTEEMADAAPAKETTAVTLKLDAQEEQPEQPQAQAQGSASGLKKKRSRDQLDKDEAKVEDKAAKAEVKDSSENRESAEKTAATATAEGEPEKKRHRDVLGEREPAPLPSPFANTSSVSPFGSIAASSSKQAEDAKPATSPAAFASSSLAAFAGSEQSPFGSLGASTPSVFKSSTESVPAGSDKPAATGFASAAKSSGFAGLGGGFSGFSGGFGAAAASTGGGLTSFAAPGGSALLGTSSAKPFGAEADSDEGDDKDDEGETGPAEFEQDKTDERFYERQIETGEEQEKTYFTCKAKLFHFSNKEWRERGLGTFKVNVKVTDDVEDKKGARMIMRADGVGRVMLNTPLFKGMKVGDAAGNEPKSTKQIHLASLEDNRSVPLLLRQSAREQPTVPAAILHSEWDWEHSFVYGRSVHQPQWGAQMARQKTKKTASFTGAGPAENRNHAERTSSQHNLTTGVSGCALQVQQSAEDTNAARQKRKLDETVSETLNSQENIDDNVAPVEEESAQSKIAGSMSATKQPGKRRKSAASSERQQQPRKPSPPWPDHFKHLSRTHRALNLIYTFCCTRKHFATTFDNIKKAVQAQTGTELTIEDIARVRVLIPRAVRFEYVNEARLDVLSAGEREVKGWGGAIDNGNGDEMNGEADAKLDGVMYALLFEFLDGDLKKEKKSLTSGTRDKDEDLRMPVYSQKQMLGLIEKRNGKFADAVDAFLVRCEDEGVDAVERLEREKDGFIPVLPDIGSKEGLADGLSSKVRGPIPKDRKTMAEIIEEIRCLDWYTGQIVPDGHRAFDAQPAIYGDLRFALSQDLVNALYNTKGITRFYSHQAEAINHLHDGKNVIVSTSTSSGKSLIYQVPMLHELEQDSDSRGMYIFPTKALAQDQKRSMQELLQYLNSLQGTMVETFDGDTPMANRNLIRDEARIIFTNPDMLHITILPQESSWRTFLQNLKFVVVDELHVYNGLFGSHVALIMRRLRRICAAVGNRHVRFISCSATVANPEEHMRAIFGVDDVQLIDFDGSPCGRKEFLCWNTPFKDPGDPTSGRGDSVAEAARLFCQLILRGARVIAFCRIRKLCEVLLQAVRSECNRLERPEVGNMIMGYRGGYSPQDRRRIEAEMFQGQLLGIVATNALELGVDIGSLDAVITLGFPYSISNLRQQSGRAGRRNKDSLSILIGERYPTDQFYMRNPEELFSKPNCELQVDLTNELVLEGHVQCAAFELPIKPDDDQIYFGPQLSEFASTRLVRDAMGFYHCHERFRPQPSRCVPIRDTEDQHFAVIDTTNARNVVLEEVEASRAFFTLYEGGIFLHQGQTYLVKELNPDRFFARVVCVTVDWNTMQRDFTDIDPVETEHMRLITSSSPTKATKITDSSSTRSLEREKERAIRAFFGPIRIHAIVYGFFKIDKRGRVLDAVAVDNPPITIMTKGMWLDVPKVALDILESRRLNIAAAIHAAEHAILSLLPSFVISSPGDVRTECKVAKKELGKDLQKVVRRGGGVGDQDNIPVLKPPHRQRPARLTFYDAKGGSCGSGIARKAFEFIDSLLKRAVARIEACACVTPKGCLECVCDERCKEMNSVMSKAGAGVVLRCLLGWEVDVEALPWGEIDQDDGGEMGELAGGLETVVLAREVPYRGSE
>XP_001399408_Aspergillus_niger
MADSEAQADTEDISLGRKRAQDEPDPNHDASEHPDPISNSASTDLAPKKRQRRQPPSKSQVETPETENSVSASSTAEKSLKGKPAQPKRTPSAPWPEAFKSLSRTHRALNLVYTFCCTRKHFATTFDNIKNAVQAQLQGQELTVEDVARVKVLVPRAVRFEYVDEAKLEVMTTGEREAAQIGFGRDTPGDAGMPTTKTLLFELLDGDLKRQVRHPQTGEPTKPVRRMKNEDLKMPVYSQKQMLDLIEKRNKKFTDAIDAFLVQCEDEAVDPVEKLETEKNAWIPQPPEEDTPITAPSTLPQQIPKERKSMSEIVEEIRQMDWYTAQIVPEGHRVFDPQPAMYGELTFPLSQNLVNALYNTKNITQFYSHQAEAINHLQAGHHVIVSTSTSSGKSLIYQVPMLHELEKDPSSRGLYIFPTKALAQDQRRSMQELLQFMDGLQGTLVETFDGDTPMPSRNLIRDEARIIFTNPDMLHITILPQEAAWRTFLQNLKFVVVDELHVYNGLFGTHVAFIMRRLRRICAAVGNHTVQFISCSATVANPSQHMHAIFGVDPNSIHLIDSDGSPSGRKEFLCWNTPYKDPNDPSSGRADSVTETARLFSQLILRGARVIAFCRIRKLCEVLLQAVRTELTSLERPEIANMVMGYRGGYSPQDRRNIEKDMFEGRLLGIVATNALELGVDIGSLDAVITLGFPYSISNLRQQSGRAGRRNKDSLSILVGDRYATDQHYMRNPDELFTKPNTELQIDLSNDLILEAHLQCAAYEKPLSLALDETYFGPQLPSLLETRLLQDKYIPSLYHTHPRFLPSPSRSIAIRDTEDQHFAVIDTTNARNAVLEEVEASRAFFTIYEGGIFLHQGQTYLVHELNTTMYFARVSRVHVDYTTQQRDYTDIDPIETENIRLLSSSSTPTSTSSSDSTSTSQTNTKSNHTTVSKAYFGSILIHAVVYGFFKIDKRGRILDAVPVDNNPPIDIHTKGMWIDIPPLALEILQSRNLNIAAAIHAAEHAILSLLPTFVVSSPGDVRTECKVAKKELGRKLQMAVQEAGGVGGLDNKQKKEKLQKILQPPARQRPARLTFYDAKGGACGSGIAAKAFEFVDVLLERAVRRIEACGCVMPQGCLECCCDERCKEMNEVMSKAGAGVVLRCLLGWEVDVDALPWGEEMGVGVGDGVGELRGGLETVVPAVEVPGRVGLSR
>XP_015402292_Aspergillus_nomiae
MTGVNSQTNRSSSVSKRKKSSAEENPLDQDGASTTITPEQPTKAKRRRKAQDPTPPDSSTISTPNNTSGEILAPKKTAKRGPKSKATPPPKRTPSAPWPDPFKKLSRTHRALNIVYTFCCTRKHFATTFENIKKAVQAQMGEELTVEEIARVRVLVPRAVRFEYVDEAKLEVMNVGDKEMTETYGRHGRYELALLFEFVDGDLKRETQRSKSGEDAKPMRKLKDEDLKIPVYSQKQMLALIEKRNKKFSDAVDTFLVQCEDDSTDPVEKLEREKDAWIPVPPDDGDTVPVTSAPPQQIPKERKSMSDIITEIREMDWYTAQIVPEGHRVIDAQPAIYGELAFRLSQNLVNALYNTRGITQFYSHQAEAINHLYEGHNVIISTSTSSALAQDQRRSMKDLLQYMEDLQHTMVETFDGDTPMENRNMIRDEARIIFTNPDMLHITILPQESAWRTFLKNLKFVVVDELHVYNGLFGSHVAFVMRRLRRICAAVGNRHVRFISCSATVANPEGHMKAIFGVEDVKLIDFDGSPSGRKEFICWNTPFKDPGDPTSGRGDSVAETARLFCQLILRGARVIAFCRIRKLCEVLLQAVRAEFQNLERREIGNLVMGYRGGYSPQDRRKIEKEMFEGQLMGIVATNALELGVDIGSLDAVITLGFPYSISNLRQQSGRAGRRNKDSLSVLVGDRYPTDQYYMKNPEELFTKPNCELQVDLANELILEGHVQCAAFEMPIRPDEDSIYFGQQLPEFAATRLTQDALGFYHCHERFRPQPSRCVSIRDTEDQHFAVIDTTNARNIVLEEVEASRAFFTIYEGGIFLHQGQTYLVKELNPDSRFARVVRVHVDWNTMQRDYTDIDPIETETIRQISPTTSSRAFYGAVRIHAVVYGFFKIDKRGRVLDAVAVDNPPIDILTKGMWLDVPKRALEILESRHLNIAAAIHAAEHAVLSLLPTFVISSPGDVRTECKVAKKELGKNLRVAVEARSKEKENIQNILRPPARQRPARLTFYDAKGGSCGSGIAGKAFEFVDVLLRRAVARIEACQCITPKGCIECVCDERCKEMNEVMSKAGAEVVLRCLLGWEVDVDSLPWGEDVNGEDGMGELAGGLETVVPAQEVRVRG
>XP_023093545_Aspergillus_oryzae 
MTGAKPQTNRSNSVSKRKKSSVEDSPLDQDGASTTITPEQPTKAKRRKKAQGLTPPDSSTTSTADNVSDTPKGNPASKKTAKKGPKPKVTAPPKRTPSAPWPDPFKKLSHTHRALNIVYTFCCTRKHFATTFENIKKAVQAQMGEELTVEEIARVRVLVPRAVRFEYVDEAKLEVMTVGDKEMAETYGRHGRYELDNGGDGNLEPPSQTKALLFEFIDGDLKRENQRSKPGEDTKPMRKLKDEDLKMPVYSQKQMLALIEKRNKKFSDAVDAFLVQCEDDGSDPVEKLERDKDAWVPVLPDDGDAVPVRKAPPQQIPKERKSMSEIIADIREMDWYTAQIVPEGHRVIDAQPAIHGELAFKLSQNLVNALYNTRGITQFYSHQAEAINHLYEGHNVIVSTSTSSGKSLIYQVPMLHELENDHDSRGLYIFPTKALAQDQRRSMKDLLQYMEGLQHTMVETFDGDTPMENRNIIRDEARIIFTNPDMLHITVLPQESAWRTFLKNLKFVVVDELHVYNGLFGSHVAFVMRRLRRICAAVGNRHVRFISCSATVANPEDHMKAIFGVEDVKLIDFDGSPSGRKEFICWNTPFKDPGDPTSGRGDSVAETARLFCQLILRGARVIAFCRIRKLCEVLLQAVRAEFQNLDRPEIGNLVMGYRGGYSPQDRRKIEKEMFEGKLMGIVATNALELGVDIGSLDAVITLGFPYSISNLRQQSGRAGRRNKDSLSVLVGDRYPTDQYYMKNPEELFTKPNCELQVDLANELILEGHIQCAAFEMPIRPNEDSIYFGQQLPEFAATRLTKDALGFYHCHERFRPQPSRCVSIRDTEDQHFAVIDTTNARNIVLEEVEASRAFFTIYEGGIFLHQGQTYLVKELNPDSRFARVVRVHVDWNTMQRDYTDIDPIETDTIRQISPTTTSRAFYGAVRIHAVVYGFFKIDKRGRVLDAVAVDNPPIDILTKGMWLDVPKRALEILESRHLNIAAAIHAAEHAVLSLLPTFVISSPGDVRTECKVAKKELGKNLRVAVEARSREKENIQNILRPPARQRPARLTFYDAKGGSCGSGIAGKAFEFVDVLLRRAVARIEACQCITPKGCIECVCDERCKEMNEVMSKAGAGVVLRCLLGWEVDVDSLPWGEDVNGEDGLGELAGGLETVVPAQEVRVRS
>XP_040641226_Aspergillus_ruber
MAGSMSNFASQAVLKRKRTVDISDLQNSASPSTAEQTATDSNAEPQYEPSEALNNKFNTRRARSTELSPFTQTNNKGTDSNSTKTSRAPRQPRKPKASSKRTPSAPWPDEFKDLARTHRALNLVYTFCCTRKHFATTFNNIKNAVQAQLGGKSELTVEDIARMKALLPRAMRLEYVDEARLKVMAVGENEMLDYKLRGFEDGSMSQNNWMGTDGGEGTDAEGIMEVLFFEFLDGDLKRETQPVRRKTKEEDLRMPLYSQKQMLKLIEKRNTKFSDAVDAFLVECEDEGLEPVEQLEHKKDMMVPSPPDSGVDTPAAILASSKPQLPREIPRERKSIAEIIEEIRELDWYSAQIVPDGHRAFDAQPSVYGNLLFQLTQNMVDALYNTKGITQFYSHQAEAINHLHEGHNVIVATSTNSGKSLIYQVPMLHELEKDHNSRGMYIFPTKALAQDQRRSLKDLLQYMDGLQETVVETFDGDTPMEDRNLIREEARIIFTNPDMLHITILSRESAWRTFLQNLKFVVVDELHVYNGLFGSHVALIIRRLRRLCAAVGNQNVKFISCSATVANPEEHMKAVFGIDDVKLIDFDGSPSGRKEFLCWNTPFKDPGDPTSGRGDCVAETAKLFCQLIARGVRVIAFCRVRRLCEILLQAVRNEFHNLERPEISKLVMGYRGGYSPQDRRRIEKEMFEGQLMGIVATNALELGVDIGSLDAVITLGFPYSISNLRQQSGRAGRRNKDSLSVLVGDKYPTDQYYMKNPSELFTKPNCELQIDLANELILEGHVQCAAFEMPIQPNQDSVYFGEKLPSLAATRLVKDEFGFYHCHERFRPQPSRYVSIRDTEDQHFAVIDTTHARNVVLEEVEASRAFFTIYEGGIFLHQGQTYLVQELNTDRRFARVVRVHVDWTTMQRDYTDIDPIETEAMRLTSDKGPSSSSSSPPSHVYYGSVQIHAVVYGYFKIDKRGRILDAVAVDNPPIDIVTKGIWLDVPKRALDILDSRRLNIAAAIHAAEHAVLSLLPTFVISSPGDVRTECKVAKKELGKNLKLANETPTGNANINAHRPRTQKTRDLQPPSRKRPARLTFYDAKGGFCGSGIAGKALEFIDVLIRRAISRIESCHCITPQGCIECVCDERCKEMNVVMSKAGASVVLRCLLGLEVDVDALPWGEKYFEDEGVDGGSSGVGGELAGGLETVVEAQKIPWKRGYSPPL
>XP_040702345_Aspergillus_sydowii
MASGDQISGLDTADDSQTSDNDGGERPVRNKLKETTITSAPQASTERSTDPSGDSSRASSRGRKRSFDDEEQENNDEEAGHRRKRSRDSATEEPPAQPEEGQSEQPQDSANALKKKRSRDQLDKDESKTETKSEIAEAKDTSDNAPVAAKAAAEGEPEKKRHRDASQERDPASLPSAFANTSSVSPFGAISTSTSKAPAEEAKPTTSSSAFASSSLSAFAGSEQSPFGSLGASTPSVFKSSTESTSAETGKPAATGFAAAAKPSGGFAALGSGFSAFSGGFGAASSGGGLTSFAAAGAPSTFASTSSKPFGAEADSDEEEEKEKEGDSGPAEFEADKTDERFFARHIETGEEEEKTYFACKAKLFHFSDKEWRERGLGNFKVNVRVIDGVEDKKSARMVMRADGVLRVMLNTALFKGMKVGDGEGNEPRSKQIILASLEGNRSVPLLLRSMHASALFRRRLYSCFTSRDLAFASARSLEWSTFQPFRASRGFYHTQPHRPQWGLVSSTDASVATPDQTTKGKRKRADAVPEVPVSHQSNIDAQVDEAQKGETEQANSNSDITSSNNPKQPAKKPKTKKQQQKKQQQRKPSSPWPDPFKKLSRTHRALNLVYTFCCTRKHFATTFDNIKKAVQAQSGTELTIEDIARVKVLVPRAVRFEYVDEASLDVLSAGEREEVRGFGRDGWAPKYGVDVEEAPVMHALFFEFVDGDLKKEKSLSSGSGPRDRDEDLKMPVFSQKQMLGLIEKRNGKFADAVDAFLVRCEDESIDSVELLEKEKDAYIPVSPERPIPKDRKTMAEIIDEIRGLEWYTGQIVPEGHRAFDAQQAVYGDLKFALSQGLVNALYNTKGITQFYSHQAEAINHLYDGQNVIVSTSTSSGKSLIYQVPMLHELEQDPTSRGMYIFPTKALAQDQKRSMQELLQYLDNLQGTIVETFDGDTPMANRNLIRDEARIIFTNPDMLHITILPQENAWRTFLQNLKFVVVDELHVYNGLFGTHVAFIMRRLRRICAAVGNRNVRFISCSATVANPEEHMRAIFGVDDVQLIDFDGSPCGRKEFLCWNTPFKDPGDPTSGRGDSVAETARLFCQLILRGARVIAFCRIRKLCEILLQAVRNECSRLERPEVGNMIMGYRGGYSPQDRRRIEVEMFQGQLLGIVATNALELGVDIGSLDAVITLGFPYSISNLRQQSGRAGRRNKDSLSILVGDRYPTDQFYMRNPEELFSKPNCELQVDLSNELVLEGHVQCAAFELPLEPEQDEVYFGPQLSEFASTRLVRDPMGYYHCHGRFRPQPSRCVPIRDTEDQHFAVIDTTNARNIVLEEVEASRAFFTLYEGGIFLHQGQTYLVKELNPDSFFARVVRVTVDWNTMQRDFTDIDPIETEHMRLITPSAIPNLDNNDYLNTENGPPDLTPPNARAFFGAVRIHAVVYGFFKIDKRGRVLDAVAVDNPPITLFTKGMWLDVPKTALEILESRRLNIAAAIHAAEHAVLSLLPSFVISSPGDVRTECKVAKKELGKDLKRAVQNRGRGEAVEDNVPVLRPPARQRPARLTFYDAKGGSCGSGIARKAFEFVDSLLRRAVARIEACSCVTPKGCLECVCDERCKEMNSVMSKAGAAVVLRCLLGWEVDVDALPWGEVDEDGEDVFGELAGGLETVVLAKEVPLRNFCG
>XP_001208860_Aspergillus_terreus
MASEPRPDTLEDPMLTPDVSTRPGDVHKESIDAKATTADDSQASDNEGGERPVRNKLRDTSITSAPKPPTATEPAAEKTQEGSENSRASSRGRKRSLDEDQPEMDEDDAGHRRKRSRDNSYEEENAASKESEQAQNPEDAAEKILSPKKKRSRDQLDKEEPKPEGAAEKAVDVAEDSKPTEKVAEDGQPEKKRHRDSSQERQAAVTSAFANTSAVSPFGSLAASKPKEETTKPATTSSSAFASSTFAAFASSEKSPFGASGTSGSVFKSPAPTETEKPATTGSGFASTAGPSGFATLGSGFSSFASGFGASAPKGGLTSFASPAGPSDLGGSSKDRPFGAPAEEEENEEEAGAESGPGEFEEDKTDERFFERPIETGEEEEKTYFSCKAKLFQFSDKEWKERGIGTFKVNVRIVNGQENKKAARMIMRADGVLRVMLNTPLFKGMTVGDASGNEPKSKQIHLASLESGRSVPCLLRPRDLASLSPRENNLASIYLQPALPSPRPVSSQWSLSMADQAAHIGSRGPTTKRKWAPAETGPVAHDHASTPASQHSYSSEDTNETKRPRKATPARSKSDTESAGNDSDALTPQSCEQEQQHGQKKRKRNPKGTAKATAPAKRTPSAPWPELFKRLSRTHRALNLVYTFCCTRKHFATTFENIRKAVQAQTGQQLAVEEIARVRVLVPRAIRFEYVDEAKLEVMTVGEKEAVETYGRRGLHGDVDERGDEDGEGDAASEAKALLFEFVDGDLKREVQNPKTGEGMKPVRRMKDEDLKMPVYSQKQMLALIDKRNKKFTDAIDAFLVRCEDESVDPVERLESEKDAWIPVPPDDVEKNEEKVVKPPREIPKERKSMSEIIAEIREMDWYTAQIVPEGHRVFDAQPAVYGELTFQLSQNMVNALYNTKGITQFYSHQAEAINHLYEGHNVIVSTSTSSGKSLIYQVPMLHELEHDHASRGLYIFPTKALAQDQRRSMTELLQFMDGLEHTMVETFDGDTPMEYRNGIRDEARIIFTNPDMLHITILPQENAWRTFLQNLKFVVVDELHVYNGLFGSHVAFIMRRLRRICAAVGNRHVRFISCSATVANPEEHMKAIFGLDDVKLIDFDGSPSGRKEFICWNTPFKDPKDPTSGRGDSVAETARLFCQLILRGARVIAFCRIRKLCEVLLQAVRNEFQALDRAEVGKMVMGYRGGYSPQDRRRIEQEMFEGRLMGIVATNALELGVDIGSLDAVVTMGFPYSISNLRQQSGRAGRRNKDSLSVLVGDRYPTDQYYMKNPEELFTRPNCELQVDLANELVLEGHIQCAAFEMPIRPDADGEYFGAQLGEFAATRLVRDALGYYHCHERFRPQPARCVAIRDTEDQHFAVVDTTHGRNAVLEEVEASRAFFTIYEGGIFLHQGQTYLVQELSPERRVARVVRVHVDWNTMQRDYTDIDPVETETMRAITPATRAFYGAIRIHAVVYGFFKIDKRGRVLDAVAVDNPPIDILSKGMWLDVPKSALDILASRRLNIAAAIHAAEHAVLSLLPTFVISSPGDVRTECKVAKKELGRNLRLAVEHQQQNQEGNPASLREKVRRLKPPSRQRPARLTFYDAKGGASGSGIAGKAFEFVDLLLRRAVARIEACQCVTPKGCVECVCDERCKEMNEVMSKAGASVVLRCLLGWDVDVDALPWGEEVDGEEGFGELAGGLETVVPATEVPFRSCP
>XP_022489080_Penicillium_arizonense
MAGSTSKPIPVSTLKRKRSHENDQPEPAVPLPSDASHFNLAVKTPTSTNNPEPNAEGSGAAKKPSIKKPTKGKKSASNSASKVPKRTPSGPLPDAFKRISHIHRALNLVYTFCCTRKHFATTFDNIKKAVQSQLGQGRELTIEDVARVKVLVPQAVRFEYVDEAKLEVMTSGDQEIAQYGLHKRSSLATSADMITAEDTDGDFHGSDGTRHVLLFEFVDGDLKREVRHPKTGEPTKPTRRMKDEDLKMPVYSQKQMLGLIEKRNAKFSDAINAFLVQCDDDNIDPVESLEKEKDAFLPTPPGSGSNTPAVVTKAPATIPKERKSIEEIIAEIREMQWYHAQIVPEGHRVFEAQSPVFGDLTFQLSQDLVNALYNTKGITQLYSHQAEAINHLYEGHNVIVSTSTSSGKSLIYQVPMLHELEKDPESRGMYIFPTKALAQDQRRSMVDLLQYMNGLQHTMVETFDGDTPMGSRNLIRDEARIIFTNPDMLHITILPQESAWRSFLKNLKFVVVDELHVYNGLFGSHVAFVMRRLRRVCAAVGNHHVKFISCSATVANPEDHMKSVFGVQDVKLIDFDGSPSGRKEFVCWNTPFKDPTDPTSGRGDTVSETARLFCQLILRGVRVIAFCRIRQLCEVLLQAVRAEFDSLERTEVGKLVMGYRGGYSPQDRRQIEKEMFEGRLMGIVATSALELGVDIGSLDAVITMGFPYSISNLRQQSGRAGRRNKDSLSVLVGDRYPTDQHYMQNPDEIFTRPNCELQIDLANELILEGHVQCAAFEMPIRPEEDSVYFGHQLLALAPTRLIKDSMGFYHCNERFRPQPSRCVSIRDTEDQHFAVIDTTNNRNIVLEEVEASRAFFTIYEGGIFLHQGQTYLVKELNPDSRFARVVRVHVDWSTTQRDFTDIDPIETESMRAVGTDPSASRAFFGAIQIHAVVYGFFKIDKRGRVLDAVAVDNPPIDLLTKGMWLDVPTRAIDILQSHRLNVAAAIHAAEHAVLSLLPSFVVSSPGDVRTECKVAKKELGRPLRRANVPDEFEKKLQPPSRQRPARLTFYDAKGGSCGSGIASKAFEFIGLLLRRAVARIEACSCLSPQGCVECVCDERCKEMNVVMSKAGAGVVLRCLLGWEVDVDALPWGEDFDGEEFGVGGSGELAGGLETVVRAEEVPWKVGCRAGES
>XP_014533609_Penicillium_digitatum
MSGSLSIPLKKSSLKRQRTHASDCGFESNVPSPLNASPQDSAPSATADPPPNEPNVHIGGSTRTTAAKKTGKGKKFPSKRLKPAKRTPSAPLPDAFKRLSQTHRALNLVYTFCCTRKHFATTFENIKKAVQAQLGQGRELTVEDVARVKVIIPGAVRFEYVDEAKLEVMTVGDEEITQYGLHKRSSLAFTADMDMAEDARSGDLDDTKQALLFEFIDGDLKREVLNPKTGEPMKSIRRMKDEDMKMPVYSQKQMLGLIEKRNAKFSDALNDFLVQCEDKNTDPVDALEQEKNDFLPTPPSSGTNTVLAVKLPTTIPKERKSIDEIIAEIREMDWYHAQIVPEGHRVFEAQSPVYGDLTFPLSQDLVNALYNTKGITQMYAHQTEAINHLYDGHNVIVSTSTSSGKSLIYQVPMLHELEKDPESRGMYIFPTKALAQDQRRSMMDLLQYMNGLQHTMVETFDGDTPMGSRNVIRDEARIIFTNPDMLHVTILPQESTWRTFLKNLKFVVVDELHVYNGLFGSHVAFIMRRLRRICAAVGNRHVKFISCSATVANPEDHMKSVFGVQDVKLVDFDGSPSGRKEFVCWNTPFKDPKDPRSGRADIVTETARLFCQLILKGVRVIAFCRIRKLCEILLQGVRAEFERLGRTEIGNLVMGYRGGYSPQDRRQIEKEMFEGKLMGIVATNALELGVDIGSLDAVITMGFPYSISNLRQQSGRAGRRNKDSLSVLVGDRYPTDQHYMQNPNEIFTRPNCELQIDLSNELILEGHVQCAAFEMPIRPEEDSIYFGQQLLALAPTRLTKDPLGFYHCHPRFRPQPSRSVSIRDTEEQHFAVIDTTNNRNIVLEEIEVSRALFTIYEGGIFLHQGTTYLVKELNTESFLARVVRVHVDWNTMQRDFTDIDPIETEAMRLVSNDPSASRAFFGAIQIHAVVYGFFKIDKRGRVLDAVAVDNPPIDRLARGMWLDVPTRAIDILQSHRLNVAAAIHAAEHAVLSLLPSFVVSSPGDVRTECKVAKKELGRPLRRANVPSEFEEKLKPPSRQRPARLTFYDAKGGPCGSGIASKAFEFIGLLLRRAVARIESCSCRSPQGCVECVCDERCKDMNVVMSKAGAGAILRCLLGWEVDVDALPWGEDVEGDDLGVGGAGELAGGVETVVKAEEVPWKAGCRIGR
>XP_016602874_Penicillium_expansum
MTGSLSIPLQASSLKRKRGHECDRGFEPNVPPPLNASPQDAADQTPSTTADPSPNEPNVQIGGSTKPTAAKKKGKGKKTTSKPSKPAKRTPSAPLPDAFKRLSQTHRALNLVYTFCCTRKHFATTFDNIKKAVQAQLGQGRELTVEDVARVKVIVPGAVRFEYVDEAKLEVMTAGDEEITQYGLHKRSSLAFAADMDTAEDARSDDLDDTKQVLLFEFMDGDLKREVMNPKTGEPMKPIRRMKDDDLKMPVYSQKQMLGLIEKRNAKFSDALNAFLVQCEDKNTDPVNVLEQEKNAFLPTPPSSGTNTPLAAKPPATIPKERKSIEEIIVEIREMDWYHAQIVPEGHRVFEAQSPVYGDLTFQLSQDLVNALYNTKGITQMYAHQTEAINHLYDGHNVIVSTSTSSGKSLIYQVPMLHELEKDPESRGMYIFPTKALAQDQRRSMMDLLQYMNGLQHTMVETFDGDTSMGSRNLIRDEARIIFTNPDMLHITILPQESSWRTFLKNLKFVVVDELHVYNGLFGSHVAFIMRRLRRICAAVGNSHVKFISCSATVANPEDHMKSVFGVQDVKLVDFDGSPSGRKEFVCWNTPFKDPKDPSSGRADTVTETARLFCQLILRGVRVIAFCRIRKLCEILLQGVRAEFDRLERTEIGNLVMGYRGGYSPQDRRQIEKEMFEGKLMGIVATNALELGVDIGSLDAVITMGFPYSISNLRQQSGRAGRRNKDSLSVLVGDRYPTDQHYMQNPDEIFTRPNCELQIDLSNELILEGHVQCAAFEMPIRPEEDSIYFGQQLLALAPTRLTKDPLGFYHCHPRFRPQPSRSVSIRDTEDQHFAVIDTTNNRNIVLEEVEASRAFFTIYEGGIFLHQGTTYLVKELNTESFLARVVRVQVDWNTMQRDFTDIDPVETEAMRLVSNDPSASRAFFGAIQIHAVVYGFFKIDKRGRVLDAVAVDNPPIDRLTKGMWLDVPTRAIDILQSHRLNIAAAIHAAEHAVLSLLPSFVVSSPGDVRTECKVAKKELGRPLRRANVPIEFEEKLKPPSRQRPARLTFYDAKGGSCGSGIASKAFEFIGLLLRRAVARIEACSCLSPQGCVECVCDERCKEMNVVMSKAGAGVILRCLLGWEVDVDALPWGEDVEGDELGVGGAGELAGGLETVVRAEEVPWKAGCRVDC
>XP_040652679_Penicillium_griseofulvum
MASASREQNSSAGAPDTEQLKMDHRVAAQSPPSDNDSERPVRQQLKKTNLGAVGENNGSARPNRKRSLDDTDGANDTPPIKRSRECTPDILHASTEATSDHTGTSNNGITQNVSDNVLATPANTTHETTKVHIPLGVEIKVSIAGSEKITRLSIPLDIDVKSVFLDPETLTLDTLPLDTLPLNTLPLDTLPLDTLPLETLPLDMLPLGMFPLDMFLDMLLEMLPIDMLPLGMLLDTLPLDMLPPDMLFLDMFPLDMFLDMLLDTLPLEMLPLDMLLDTLPLDMLPPDMLSLGMIPLGMLLDMLLDVLPMDMLPLGMIPLGMLLDMLLDVLPIDMLPLGMLLDTLPLDMLPPDMLFLDMFPLDMFLDMLLDTLPLEMLPLDVLPMDMLPLGMLPLGMFPLGMFLDMLLDMLPIDMLPLGMLLDTLPLDMLPLDMLPLDLLPLDTLPLESMYPLKTTYPLKTLSQAEIPRPRTLCLTTVHLNSRLLRVLSHANIETTAGGNEDGSSQTLKKKRSREQLEDDVSKNSHAITDPTPGLAETTSSDEKSTAEGQPEKKRPRDNSEERKAKVDQTFTASAFGKASANPSPFAMPAAKSTSDASPFATSGASTTGLGALGTGFSGFGSAFPAPSGKLTSFASSNAPAAFPGATGKLTSFASANAPASFSGTAGKLTSFASPNAPVSFGNSSDKTLGAKQSDNEESDNEAAGEANDTFVAEKTDERFHQQTGMDPSLQRIPRKPELASRSSQVKKPVETGEENETTKFTSKGKLYYFANKKWKERGIGTFKVNLKTDSHGKQSGRMIMRADGALRVMLNSAIWQTMPFGDNKGDRPATRDIYLASKDGEKVVSLLLRLSNEKPAQELLIERTIEIAILGHIGSRDLAFPISSQLLSISTSTTLWGFDMTGSSSIPPDSSLKRKRSHEGDCAVESNVTPPDASPQDLADQTPSTTADGSLNEYDVHGTGSIKNIATKKTSKGKKVTSKPAKPSKRTPSTPLPDTFKRLSQTHRALNLVYTFCCTRKHFATTFDNIKKAVQAQLGQRELTVEDVARVKVIVPGAVRFEYVDEAKLEVMTAGDEEISQYGLHKRSNLPFGNTDTAEDASGDLHEDTKQVLLFEFVDADLKRESLHPKTGEPMKPVRRMKDEDLKMPVYSQKQMLALIEKRNVKFSDALNEFLVRCEDNNTDPVDCLEQDKNTFMPTPLTAQPPATIPKERKSIEEIIAEIRQMDWYYAQIVPEGHRVFEAQSPVYGDLTFQLSQDLVNALYNTKGITQMYTHQTEAINHLYEGHNVIVSTSTSSGKSLIYQVPMLHELEKDPESRGMYIFPTKALAQDQRRSMMDLLQFMNGLQHTMVETFDGDTPMGSRNLIRDEARIIFTNPDMLHITILPQESSWRTFLKNLKFVVVDELHVYNGLFGSHVAFIMRRLRRICAAVGNQHVKFISCSATVANPEDHMKSVFGVQDVKLVDFDGSPSGRKEFVCWNTPFKDPKDPTSGRADTVTETARLFCQLILRGVRVIAFCRIRKLCEILLQGVRVEFDRLERTEIGKLVMGYRGGYSPQDRRQIEKEMFEGKLMGIVATNALELGVDIGSLDAVITMGFPYSISNLRQQSGRAGRRNKDSLSVLVGDRYPTDQHYMQNPDELFTRPNCELQIDLSNELILEGHVQCAAFEMPIRPEEDSIYFGQQLLALAPTRLIKDSLGFYHCHPRFRPQPSRSVSIRDTEDQHFAVIDTTNNRNIVLEEVEASRAFFTIYEGGIFLHQGTTYLVKELNTESFLARVVRVHVDWNTMQRDFTDIDPIETEAMRVVSNDPLASRAFFGAIQIHAVVYGFFKIDKRGRVLDAVAVDNPPIDRLTKGMWLDVPTRAMEILQSHRLNIAAAIHAAEHAVLSLLPSFVVSSPGDVRTECKVAKKELGRSLRRANVPSEFEEKLKPPTRQRPARLTFYDAKGGSCGSGIANKAFEFIGLLLRRAVARIEACSCLLPQGCVECVCDERCKEMNVVMSKAGAGVILRCLLGWDVDVDALPWGEEVEGDEFGVGGAGELAGGLETVVVAGEVPWKPGCRVGC
>XP_038929650_Penicillium_roqueforti
MAGSFSIPLEVSSLKRKRSHESDGGLESDVPLPLNASPQDPADQTPSTTVDPPPNESDVQTGGSLKTTAAKKTGKGKKVTSKPSKRTPSTPLPDAFKRLSQTHRALNLVYTFCSTRKHFATTFENIKKAVQAQLGQGRELTVDDVARVKVIIPGAVLFEYVDEAKLEVMTVGDEEITQYGLHKRTLAFSADMDRVEDARSSDLHYTDDTKQVLLFEFMDGDLKGEVLNPKTGEPMKPMRQMRDDDLKMPVYSQKQMLALIEKRNSKFSDALNAFLVHCEDMNLDPVNFLEEKKNAFLPTPLAEKPPATIPKERKSIEDIIAEIREMDLYHAQIVPEGHRVFEAQSAVYGDLTFQLSQDLVNALYNTKGITQMYAHQTEAINYLYEGHNVIVSTSTSSGKSLIYQVPMLHELEKDPESRGMYIFPTKALAQDQRRSMMDLLQYMSGLQHTMVETFDGDTPMGSRNLIRDEARIIFTNPDMLHITILPQESSWRTFLKNLKFVVVDELHVYNGLFGSHVAFIMRRLRRICAAVGNRHVKFISCSATVANPEDHMKSIFGVQDVKLIDFDGSPSGRKEFVCWNTPFKDPKDPTSGRADTVTETARLFCQLILRGVRVIAFCRIRKLCEVLLQGVHAEFGRLERTEIGKLVMGYRGGYSPQDRRQIEKEMFEGKLMGIVATNALELGVDIGSLDAVITMGFPYSISNLRQQSGRAGRRNKDSLSVLVGDRYPTDQHYMKNPDEIFTRPNCELQIDLSNELILEGHVQCAAFEMPIRPEEDSIYFGQQLLALAPTRLIKDSLGFYHCHPRFRPQPSRSVSIRDTEDQHFAVIDTTNNRNIVIEEVEASRALFTIYEGGIFLHQGTTYLVKELNTESFLARVVRVHVDWNTMQRDFTDIDPIETEAMRLVGNDPSASSAFFGAIKIHAVVYGFFKVDKRGRVLDAVAVDNPPIDRLTKGMWLDVPTRAIDILQSHRLNIAAAIHAAEHAVLSLLPSFVVSSPGDVRTECKVAKKELGRPLQRANVPVEFEEKLKPPSRQRPARLTFYDAKGGSCGSGIASKAFEFIGLLLRRAVSRIEACSCITPQGCVECVCDERCKEMNVVMSKAGAGVILRCLLGWEVDVDALPWGEDMEGDDFGVGGAGELAGGLETVIIAEEVPWRPGCRVDS
>XP_002566010_Penicillium_rubens
MERMAILGDIGAPLWSLDMAGSLSIPLQASSLKRKRSQEGDRGLESNVPPPLDASPQDPADQPPSTTAGPPPNESDVQIGGSIKSAAVKKAVKGKKPPSKPPKPSKRTPSAPLPDAFKRLSQTHRALNLVYTFCCTRKHFATTFDNIKKAVQAQLGQGRELTPEDVARVKVIVPGAVRFEYVDEAKLEVMTVGDEEIAQYGLHKRDDLHHADDSKQVLLFEFVDGDLKREVLNTKTGEPMKAMRRMKDDDLKMPVYSQKQMLGLIEKRNSKFSDALDAFLVQCEDNNTDPVDALEQEKNVFLPIPPSSGAHTPLAAKPPATIPKERKSIAEILAEIREMDWYHAQIVPEGHRVFEAQSPVYGDLTFQLSQDLVNALYNTKGITQMYAHQTEAINHLYEGHNVIVSTSTSSGKSLIYQVPMLHELEKDPESRGMYIFPTKALAQDQRRSMMDLLQYMNGLQNTMVETFDGDTPMGSRNSIRDEARIIFTNPDMLHITILPQESSWRTFLKNLKFVVVDELHVYNGLFGSHVAFIMRRLRRICAAVGNRHVKFISCSATVANPEDHMKSVFGVQDVKLVDFDGSPSGRKEFVCWNTPFKDPKDPTSGRADTVTETARLFCQLILRGVRVIAFCRIRKLCEILLQGVRAEFDRLDRTEIGKLVMGYRGGYSPQDRRQIEKEMFEGKLMGIVATNALELGVDIGSLDAVITMGFPYSISNLRQQSGRAGRRNKDSLSVLVGDRYPTDQHYMQNPDEIFTRPNCELQIDLSNELILEGHVQCAAFEMPIRPEEDSIYFGQQLLALAPTRLTKDALGFYHCHPRFRPQPSRSVSIRDTEDQHFAVIDTTNNRNIVLEEVEASRAFFTIYEGGIFLHQGTTYLVKELNTDSFLARVVRVHVDWNTMQRDFTDIDPIETEMMRPVGNDPSASRAFFGAVQIHAVVYGFFKIDKRGRVLDAVAVDNPPIDRLTRGMWLDVPPRAIDILQSHRLNVAAAIHAAEHAVLSLLPSFVVSSPGDVRTECKVAKKELGRPLRRANVPAEFEEKLKPPSRQRPARLTFYDAKGGSCGSGIASKAFEFIGLLLRRAVARIEACSCLSPQGCVECVCDERCKEMNVVMSKAGAGVILRCLLGWEVDVDALPWGEDVEGDELGVGAGELAGGLETVVRAEDVPWKAGCR
>XP_040814193_Penicillium_solitum
MERMAILGEIDSRDLAFPVNQDFYRQLQHKALWSFDMMSSLSIPVQASSLKRKRSHEGDGGLGSNVPPPLNASPQDPADPPPNEPNVQIGRSIKTIAAKKTSKGKKVTSKPPKPSKRTPSAPLPDAFKRLSQTHRALNLVYTFCCTRKHFATTFDNIKKAVQAQLGQGRELTVEDVARVKVIIPGAVRFEYVDEAKLEVMTVGDEEITQYGLHKPSSLVSAADMDTAEEARSGDLHYADDTKQVLLFELMDGDLKREVLNSKTGEPMKPMRRMKDDDLKIPVYSQKQMLGLIEKRNAKFSDAMNAFLVQCEDKNTDPVDSLEQEKNAFLPNPPSSGTNTALMAKPPATIPKERKSIEEIIAEIRQMDLYHAQIVPEGHRVFEAQSPVYGDLTFQLSQDLVNALYNTKGITQMYTHQTEAINHLYDGHNVIVSTSTSSGKSLIYQVPMLHELEKDPESRGMYIFPTKALAQDQRRSMMDLLQYMNGLQHTMVETFDGDTPIGSRNLIRDEARIIFTNPDMLHITILPQESSWRTFLKNLKFVVVDELHVYNGLFGSHVAFIMRRLRRICAAVGNRHVKFISCSATVANPEDHMKSVFGVQDVKLVDFDGSPSGRKEFVCWNTPFKDPKDPTSGRADTVSETARLFCQLILRGVRVIAFCRIRKLCEILLQSVRAEFDRLERTEIGNLVMGYRGGYSPQDRRQIEKEMFEGKLMGIVATNALELGVDIGSLDAVITMGFPYSISNLRQQSGRAGRRNKDSLSILVGDRYPTDQHYMQNPDEIFTRPNCELQIDLSNELILEGHVQCAAFEMPIRPEEDSIYFGQQLLALAPTRLTKDPLGFYHCHPRFRPHPSRSVSIRDTEDQHFAVIDTTNNRNIVLEEVEASRAFFTIYEGGIFLHQGTTYLVKELNTESFLARVVRVHVDWNTMQRDFTDIDPIETEAMRLVSNDPSASRAFFGAIKIHAVVYGFFKIDKRSRVLDAVAVDNPPINRLTRGMWLDVPTRAIDILQSHRLNVAAAIHAAEHAVLSLLPSFVVSSPGDVRTECKVAKKELGRPLRRANVPSEFEEKLKPPSRQRPARLTFYDAKGGSCGSGIASKAFEFIGLLLRRAVARIEACSCLSPQGCVECVCDERCKEMNVVMSKAGAGVILRCLLGWEVDIDALPWGEDVEGDELGVGGAGELAGGLETVVRAEEVPWKAGCQVDC
>XP_022581220_Penicilliopsis_zonata
AEDSTASDNDGGERPVRHKLKETSITSNPVETASRASSRGRKRSHDDSENEMRDDYSETSDYVGHRRKRSRDSKLDDDNDVTTPPDVEKARDINDSAGQILSPKKKRSRDQLDKDISAKTQENVTSKSNLGIQKDTAEGQPEKKRHRDNSQERISAQPKAISGAFSNASAVSPFGSFGSAKPETSQKEETLPDADRVTSPSAFASSSLAAFSGSEKSPFGSIGTSTASVFKSVSTASDKPAITGFAAAGGASPFATSGASSGFSGLGSGFAGFGGGFGAAAKQTGGGLTTFASPSGPGLLGGTSQAKSFGVPAEEESENEDNDEEGEAGAKGFEKETPDERFVEQQAVQTGEEEERTRFSCKAKLFSFSGKEWKERGLGTFKVNVKELHEAEGGSKTAARMIMRADGVLRVMLNTPIFKGMLVGDPKGDEPKSRQIHLASLEDGRSVPLLLRVKATPSPSRTASLLPQRARRHADFAEMDGSISEPADLEPESLKRKRESGTDVPVDALSGASGGSSSATAASTTTKAVPTKGSHDSCEANDEECRPGQKCSKKKKKQKEEGTGKSGRSRSRTATPKRTPSGPWPEPLKQLAITYKALNLVYTFCCTRKHFATTFENIKGAVQAQLRGRELTVEDIARVSVLVPRAVRFEYVDEASLEVMIAAEKDSRDWGGGGDKNRGEITTVLLFEFLDGDLKRQVQHPKTGEPTNPRRRMRDEDLKMPVFSQKQMLGLIEKRNAKFTDAIDAFLVQCEDEGLDPVEKLEREKDGFIPRPPRLDTPGNQTTVIAKPPREIPKERKSIAEIIAEIRQMEWYTAQIVPDGHRVFDAQPPVYGELAFQLSQNLVNALFNTKGITQLYSHQAEAINKLYEGHNVIVSTSTSSGKSLIYQIPMLHELEKDPESRGMYIFPTKALAQDQRRSMKNLLQFLSGLEDTLMETFDGDTPMESRNAIRDEARIIFTNPDMLHITILPQESSWRTFLKNLRFVVVDELHVYNGLFGSHVAFIMRRLRRICAAIGNRHVRFISCSATVANPEAHMKAIFGIEDVRLVDFDGSPSGRKEFICWNTPYKDPGDPTSGRGDSVAETARLVCQLILRGVRVIAFCRIRKMCEILLQAVRTEFDALGRPEVGKFVMGYRGGYSPQDRRRIEREMFDGKLMGIVATNALELGVDIGSLDAVVTLGFPYSISNLRQQSGRAGRRNNDSVSVLVGDSYPTDQHYMKNPDELFTKPNCELLVDLSNELILEGHVQCAAYEMPIRPDEDRVYFGGDALAALARSRLVPDALGFFHCHARFRPQPSRCVSIRDTEDEHFAVIDTTHERNVVLEEVEASRAFFTIYEGGIFLHQGQTFLVQELNPEGRFARVVRVHVDWSTMQRDYTDIDPIETEAIRTITCTDTSASDLPGGSCRAFFGVIQIHAVTYGFFKVDKRGRILDAVPVDNPPIDLFTKGMWVDVPRQALDILQSHRLNVAAAIHAAEHAILSLLPTFVLSSPGDVRTECKVAKKEIKAMQGNGSSSKDYNQDGVVPDLLPPSRQRPARLTFYDAKGGPCGSGIASKAFEFVDLLLRRALGRIESCACVAAGGCLECVCDERCKEANQVMSKAGAGVILKCLLGVHVDVELLPFGEGRDGELIGGLETVVPATEVPLKR
>XP_016624972_Cladophialophora_bantiana
MPKLQAAAVSRVPVNRKRKRSSKDQEPPPTEASFASTVAATTKIPTKTRDGGSRPKKPKATTKPALSRRSSSSSMVESEIPWPDHFKYLSQLHRALNIVYTFCCTRKHFATTWDNIKSAVEGHIQRPLIEEDVAQVKALLPRAINFTYVDEEHLMVTLMGEEDGVRGGRADHFRSLGQDESTPRDRSEPSKELLLFEFVDGDLKRQVVDPKTGLPTKATQKLRNEDLKMPVFSQKSMLKLIEKRNAKFTSAINAFLNQCAEEQMDPVKQIIDLKQQYMPYPSTSRPATPGPDDGLPKAIPKERKSISEIVKEITELEWYTHQIVPDGHRVFDPQPAIYGDLNFQLSQNLVNALYNSRGITQLYSHQAEAINNLHDGHHVIVSTSTSSGKSLIYQIPMLHELEKDPESRGLYIFPTKALAQDQRRSMKELLKYLPGLEDMMVETFDGDTPMRERNRIRDEGRIIFTNPDMLHITILPQESGWRTYLRNLKFVVVDELHVYNGLLGAHVAFIMRRLRRICAAVGNRRVKFISCSATVANPEEHMKTIFGVDKVKLTDFDGSPSGRKEFICWNTPFKDPGDPSSGRGDAFAETARLICHLILRGVRTIAFCRVRKQCEVLLAAVKAEFTNLERPECAALVMGYRGGYSAQDRRRIESEMFGGKLMGIVATTALELGVDIGSLDAVVTMGFPYTIANLRQQSGRAGRRNRDSLSVLVGDCFAVDQYYMQNPDEIFTKPNCELQVDLQNELVVEGHIQCAAFEMPIKADEDEKFLGKMLAEICTERLSYDPMGFYHCNERFRPLPSRCVPIRDTEDNHFAVVDITHGRNVVLEEVEASRAFFTLYDGGIFLHQGRTYIVKEFSPERKIARVQLVKVDWTTQQRDYTDVDPIETEQVRRVSAKSLTKAYFGRIKVHAVVFGFFKVDQKGRILDAVAVENPPIIIHSKGLWLDVPKYALQILKDKRLNLAAGIHAAEHALMSLMPQFVVSMPGDVRTECKNALKEFAKKETQRKRPARLTFYDAKGGPAGSGIAAKAFEFIDILLERAVARVAACHCLEGCTECICDERCKEKNMVMSKAGAEVILKSLLGMEIDVDALPEGEEERVPAGVETVVFATEVMGKDGRRVLEKDFIKREKSDDDAIIIKDEPDD
>XP_008729764_Cladophialophora_carrionii
MAKLQGATVSRVPVNRKRKRQSNDAEVQSTDADSVTTTSTTTTVPAKGHDGGTKPRRTKASSKPAMLRRNSSSNLVETEIVWPEHFKYLSQLHRALNLVYTFCCTRKHFATTWDNIKAAVEGHIKRPLVEDDVAQVKALVPRAINFAYVDEEHLLVTLMGEEDGVKGGRAQHFRSLQEDESGPKDPPGEAKELLLFEFIDGDLKRQVIDPKTGQPTKATNKLRNEDLKMPVFSQKSMLRLIEKRNAKFTSAINSFLNQCAEEQKDAVEKIMEVKQQYLPYPSTSRHATPAPQVEIVPKAIPKERKSIADIVKEISELEWYTHQIVPDGHRVFDPQPAIYGDLSFPLSQNLVNALYNCKNITKLYSHQAEAINNLHDGHHVIVSTSTSSGKSLIYQIPMLHELEKDPESRGMYIFPTKALAQDQRRSMKELLKYIPGLEHAIVETFDGDTPMGERNHIRDEGRIIFTNPDMLHITILPQESGWRTFLQNLKYVVVDELHVYNGLFGAHVAFIMRRLRRICAAVGNRKVKFISCSATVANPQEHMKTIFGVDKVKLTDFDGSPSGRKEFLCWNTPFKDPGDHSSGRGDAFAETARLICQLILRGVRTIAFCRVRKQCEVLLAAVKAEFTNLERPECAALVMGYRGGYSAQDRRRIESEMFSGRLMGIIATTALELGVDIGSLDAVVTMGFPYTIANLRQQSGRAGRRNRDSLSVLVGDSFAVDQYYMQNPDEIFTKPNCELQVDLTNELVVEGHIQCAAFEMPIKPDEDEKYLGKMVTEICVDRLTYDPMGFYHCNPRFRPLPSRCVAIRDTEEDHFAVIDITHGRNVVLEEVEASRAFFTLYDGGIFLHQGRTYMVKEFSPERKMARVQLVKVDWTTQQRDYTDVDPIETEQVRRVSATSLTKAYFGRIKVHAVVFGFFKVDQKRRILDAVAVDNPPIIIHSKGLWLDVPKYALQILQHKRLNLAAAIHAAEHALMSLMPQFVVSMPGDVRTECKNALKEFAKKETQRKRPARLTFYDAKGGPAGSGIAAKAFEFIDSLLERAVRRVAACHCLDGCTECICDERCKEKNMIMSKAGAEVILKSLLGMEIDVDALPEGEEERVPAGVETIVFATEVMGRDGRRVVEREDVFVKKEKNDEDAIVIKDEEDD
>XP_016254253_Cladophialophora_immunda
MAKLQAATVSQIPVNRKRKRPAKDQGPQETDPSLVPPIAATTKVPTKTHDGGSKPRRSKGVSTPALSRTSSSSSLVESEVPWPDHFKYLCQLHRALNIVYTFCCTRKHFATTWDNIKSAVEGHIKKPLIEDDVAQVKALLPRAINFAYVDEEHLMVTLMGEEDGVRGGRADHFRSLEEDESAPRDRSELSKELLLFEFVDGDLKRQVVDPKTGQPTKATQKLRNEDLKIPVFSQKSMLKLIEKRNAKFTSAVNAFLNQCAEEQTDPVEKILQLKMQYMPYPSTSRPTTPGPDARLQKAIPKERKSISDIVKEISELEWYTGQIVPDGHRVFDPQPAIYGDLNFQLSQNLVNALYNSRGITQLYSHQAEAINNLHDGHHVIVSTSTSSGKSLIYQIPMLHELEKDPESRGLYIFPTKALAQDQRRSMKELLKYIPGLEETVVETFDGDTPMRARNQIRDEGRIIFTNPDMLHITILPQESGWRQFLQNLKFVVVDELHVYNGLFGAHVAFIMRRLRRICAAVGNRKVKFISCSATVANPEEHMKTIFGVEKVKLTDFDGSPSGRKEFICWNTPYKDPGDPSSGRGDAFAETARLICHLILRGVRTIAFCRVRKQCEVLLAAVKAEFTNLERPECAALVMGYRGGYSAQDRRRIESEMFGGKLMGIIATTALELGVDIGSLDAVVTMGFPYTIANLRQQSGRAGRRNRDSLSVLVGDCFAVDQHYMQNPDEIFTKPNCELQVDLQNELVVEGHIQCAAFEMPIKADEDEKFLGKMLPEICAERLSYDPMGFYHCNERFRPLPSRCVPIRDTEDNHFAVVDITHGRNVVLEEVEASRAFFTLYDGGIFLHQGRTYIVKEFSPERKIARVQLVKVEWTTQQRDYTDVDPIETEQVRRVSANSLTKAYFGRIKVHAVVFGFFKVDQKGRILDAVAVDNPPIIIHSKGLWLDVPKYALQILKDKRLNLAAGIHAAEHALMSLMPQFVVSMPGDVRTECKNALKEFAKKETQRKRPARLTFYDAKGGPAGSGIAAKAFEFIDILLERAVARVAACHCLEGCTECICDERCKEKNMVMSKAGAEVILKSLLGMEIDIDALPEGEEERVPAGVETVVFATEVMGRDGRRVLEKNFIKREKSDDDAIIIKDEPED
>XP_007740339_Cladophialophora_psammophila
MAKLQAAAVSRVPVNRKRKRSSKGQEPLPTETATTKIPTKTHDGGSKSRKPKATSRPALSRRSSSSSLVESEIPWPDHFQYLSQLHRALNIVFTFCCTRKHFATTWDNIKSAVEGHIKRPLIEEDVAQVKALLPRAINFTYVDEEHLMVTLMGEEDGVRDGRADHFRSLEQDESTPRDRPEPTKELLLFEFVDGDLKRQVVDPKTGQPTKATQKLRNEDLKMPVFSQKSMLRLIEKRNAKFTSAVNAFLNQCAGEQMDPVKQIIDLKQQYMPFPSTSRLTTPGPDDGLPKAIPKERKSISEIVKEISELEWYTHQIVPDGHRVFDPQPAIYGDLHFQLSQNLVNALYNSRGITQLYSHQAEAINNLHDGHHVIVSTSTSSGKSLIYQIPMLHELEKDSESRGLYIFPTKALAQDQRRSMKELLKYLPGLEDMMVETFDGDTPMRERNRIRDEGRIIFTNPDMLHITILPQESGWRTYLRNLKFVVVDELHVYNGLFGAHVAFIMRRLRRICAAVGNRRVRFISCSATVANPEEHMKTIFGVDKVKLTDFDGSPSGRKEFICWNTPFKDPGDPSSGRGDAFAETARLICHLILRGVRTIAFCRVRKQCEVLLAAVKAEFTNLERPECAALVMGYRGGYSAQDRRRIESEMFGGKLMGIVATTALELGVDIGSLDAVVTMGFPYTIANLRQQSGRAGRRNRDSLSVLVGDCFAVDQYYMQNPDEIFTKPNCELQVDLQNELVVEGHIQCAAFEMPIKADEDEKFLGKMLAEICTERLSYDPMGFYHCNERFRPLPSRCVPIRDTEDNHFAVVDITHGRNVVLEEVEASRAFFTLYDGGIFLHQGRTYIVKEFSPERKIARVQLVKVDWTTQQRDYTDVDPIETEQVRRVSAKSLTKAYFGRIKVHAVVFGFFKVDQKGRILDAVAVENPPIIIHSKGLWLDIPKYALQILKDKRLNLAAGIHAAEHALMSLMPQFVVSMPGDVRTECKNALKEFAKKETQRKRPARLTFYDAKGGPAGSGIAAKAFEFIDILLERAVARVAACHCLEGCTECICDERCKEKNMVMSKAGAEVILKSLLGMEIDVDALPEGEEERVPAGVETVVFATEVMGKDGRRVLEKDFIKREKSDDDAIIIKDEPED
>XP_018690651_Fonsecaea_erecta
MAKLQAATVSQIPVNRKRKRTSKNQEPQPTDSAVVPIVGATTVPTKTHDGGPKPRRTKGTAKPALSRRSSSSSLIESDIPWPDHFKYLSQLHRALNIVYTFCCTRKHFATTWDNIKSAVEGHIKKPLIEDDVAQVKTLLPRAINFAYVDEEHLMVTLMGEEDGVKGGRADHFRSLEEDESAPRNKSEPSKELLLFEFVDGDLKRQVVDPKTGQPTKATQKLRNEDLKIPVFSQKSMLNLIEKRNAKCTSAINAFLNQCADEQVDPVEKMMDLKQQYMPYPSTSRPTTPGPDDRLRKAIPKERKSISDIVKEISELEWYSGQIVPDGHRVFDPQPAIYGDLNFQLSQNLVNALYNSRGITQLYSHQAEAINNLHEGHNVIVSTSTSSGKSLIYQIPMLHELEKDPESRGLYIFPTKALAQDQRRSMKELLKYIPGLENTIVETFDGDTPMRERNQIRDEGRIIFTNPDMLHITILPQESGWREFLRNLKYVVVDELHVYNGLFGAHVAFIMRRLRRICAAVGNRKVKFISCSATVANPEEHMKTIFGVDKVRLTDFDGSPSGRKEFICWNTPYKDPGDPSSGRGDAFAETARLICNLILRGVRTIAFCRVRKQCEVLLAAVKAEFINLERPECAALVMGYRGGYSAQDRRRIESEMFGGKLMGIIATTALELGVDIGSLDAVVTMGFPYTIANLRQQSGRAGRRNRDSLSVLVGDCFAVDQHYMQNPDEIFTKPNCELQVDLQNELVVEGHIQCAAFEMPIKADEDEKFLGKMLPEICTERLSYDPMGFYHCNERFRPLPSRCVPIRDTEDNHFAVVDITHGRNVVLEEVEASRAFFTLYDGGIFLHQGRTYMVKEFSPERKIARVQLVKVDWTTQQRDYTDVDPIETEQVRRVSANSLTKAYFGRIKVHAVVFGFFKVDQKGRILDAVAVDNPPIIIYSKGLWLDVPKYALQILKDKRLNLAAGIHAAEHALMSLMPQFVVSMPGDVRTECKNALKEFAKKETQRKRPARLTFYDAKGGPAGSGIAAKAFEFIDILLERAVSRVAACHCLEGCTECICDERCKEKNMVMSKAGAEVILKSLLGMEIDVDALPEGDEERVPAGVETVVFATEVMGRDGRRVFEKDFIKQEKSDEDAIVIKDEPED
>XP_022506837_Fonsecaea_monophora
MAKLQAATVSRIPVNRKRKRFPKDQESTPTESGLVSSVAATTRVPTKTHDGGSKPRRTKGTSKPALSRTSSSSSLVESDVPWPDHFKYLSQLHRALNVVYTFCCTRKHFATTWDNIKSAVEGHIKKPLVEDDVAQVKALLPRAINFAYVDEEHLMVTLMGEEDGVRGGRADHFRSLEEDESAPRDKSEPSKELLLFEFVDGDLKRQVVDPKTGQPTKATQKLRNEDLKMPVFSQKSMLNLIEKRNAKFTSAINTFLNQCAEEQTDPVGKILDLKQQYLPYPSTSRPATPGPDNRLQKAIPKERKSITDIVKEISELEWYTGQIVPDGHRVFDPQPAIYGDLNFQLSQNLVNALYNSRGITQLYSHQAEAINNLHDGHHVIVSTSTSSGKSLIYQIPMLHELEKDPQSRGLYIFPTKALAQDQRRSMKELLKYIPGLEDVVVETFDGDTPMRARNQIRDEGRIIFTNPDMLHITILPQESGWREFLRNLKFVVVDELHVYNGLFGAHVAFIMRRLRRICAAVGNRKVKFISCSATVANPEEHMKTIFGVENVKLTDFDGSPSGRKEFICWNTPYKDPGDPSSGRGDAFAETARLICQLILRGVRTIAFCRVRKQCEVLLAAVKTEFTNLERPECSALVMGYRGGYSAQDRRQIESEMFGGKLMGIIATTALELGVDIGSLDAVVTMGFPYTIANLRQQSGRAGRRNRDSLSVLVGDCFAVDQHYMQNPDEIFTKPNCELQVDLQNELVVEGHIQCAAFEMPIKADEDEKFLGKMLPEICTERLSYDPLGFYHCNERFRPLPSRCVPIRDTEDNHFAVVDITHGRNVVLEEVEASRAFFTLYDGGIFLHQGRTYIVKEFSPERKIARVQLVKVDWTTQQRDYTDVDPIETEQVRRVSANSLTKAYFGRIKVHAVVFGFFKVDQKGRILDAVAVDNPPIIIHSKGLWLDIPKSAMQILKDKRLNLAAGIHAAEHALMSLMPQFVVSMPGDVRTECKNALKEFAKKETQRKRPARLTFYDAKGGPAGSGIAAKAFEFIDILLERAVARVSACHCLEGCTECICDERCKEKNMVMSKAGAEVILKSLLGMEIDVDALPEGEEERVPAGVETVVFATEVMGRDGRRVPEKDFVKKEKSDDDAIIIKDEPED
>XP_016635299_Fonsecaea_multimorphosa
MAKLQAASVSRIPVNRKRKRSSKGEEQPTDSGLVSSIAATTKVPTKAHDGGPKPRRTKATSKPPLSRTSSSSSLVESEIPWPDHFKYLSQLHRALNIVYTFCCTRKHFATTWDNIKSAVEGHIKKPLIEDDVAQVKALLPRAINFAYVDEEHLMVTLMGEEDGVKGGRADHFRSLEEDESAPRDRSEPSKELLLFEFVDGDLKRQVIDPKTGQPTKATQKLRKEDLKIPVFSQNSMLKLIEKRNAKFTSAINAFLNQCAEEHADPVEKINDLKQQYMPCPSSSRPTTPGPDERLQKAIPKERKSISEIVKEISELEWYTGQIVPDGHRVFDPQPAIYGDLNFQLSQNLVNALYNSRGITQLYSHQAEAINNLHDGHHVIVSTSTSSGKSLIYQVPMLHELEKDPESRGLYIFPTKALAQDQRRSMKELLKYLPGLEDTVVETFDGDTPMRERNQIRDEGRIIFTNPDMLHITILPQESGWRGFLRNLKYVVVDELHVYNGLFGAHVAFIMRRLRRICAAVGNRKVKFISCSATVANPEEHMKTIFGVDKVKLTDFDGSPSGRKEFICWNTPYKDPGDPTSGRGDAFAETARLICHLILRGVRTIAFCRVRKQCEVLLAAVKAEFTNLERPECAALVMGYRGGYSAQDRRRIESEMFGGKLMGIIATTALELGVDIGSLDAVVTMGFPYTIANLRQQSGRAGRRNRDSLSVLVGDCFAVDQHYMQNPDEIFTKPNCELQVDLQNELVVEGHIQCAAFEMPIKADEDEKFLGKMLPEICTERLSYDSMGFYHCNERFRPLPSRCVPIRDTEDNHFAVVDITHGRNVVLEEVEASRAFFTLYDGGIFLHQGRTYMVKEFSPERKIARVQLVKVDWTTQQRDYTDVDPIETEQVRRVSANSLTKAYFGRIKVHAVVFGFFKVDQKGRILDAVAVDNPPIIIHSKGLWLDVPKYALQILKDKRLNLAAGIHAAEHALMSLMPQFVVSMPGDVRTECKNALKEFAKKETQRKRPARLTFYDAKGGPAGSGIAAKAFEFIDILLERAVARVAACHCLEGCTECICDERCKEKNMVMSKAGAEVILKSLLGMEIDVDALPEGEEERVPAGVETVVFATEVMGRHGRRVLEKETFIKKEKSDEDAIVIKDEPED
>XP_022499774_Fonsecaea_nubica
MAKLQAATVSRIPVNRKRKRFPKDQEPAPTESGLVSSVAATTKVPTKTHDGGSKPRRTKGTSKPALSRTSSSSSLVESDVPWPDHFKYLSQLHRALNVVYTFCCTRKHFATTWDNIKSAVEGHIKKPLVEDDVAQVKALLPRAINFAYVDEEHLMVTLMGEEDGVRGGRADHFRSLEEDESAPRDKSEPSKELLLFEFVDGDLKRQVVDPKTGQPTKATQKLRNEDLKMPVFSQKSMLNLIEKRNAKFTSAINTFLNQCAEEQTDPVGKILDLKQQYLPYPSTSRPATPGPDNRLQKAIPKERKSITEIVKEISELEWYTGQIVPDGHRVFDPQPAIYGDLNFQLSQNLVNALYNSRGITQLYSHQAEAINNLHDGHHVIVSTSTSSGKSLIYQIPMLHELEKDPQSRGLYIFPTKALAQDQRRSMKELLKYIPGLEDVVVETFDGDTPMRARNQIRDEGRIIFTNPDMLHITILPQESGWREFLRNLKFVVVDELHVYNGLFGAHVAFIMRRLRRICAAVGNRKVKFISCSATVANPEEHMKTIFGVENVKLTDFDGSPSGRKEFICWNTPYKDPGDPSSGRGDAFAETARLICQLILRGVRTIAFCRVRKQCEVLLAAVKTEFTNLERPECAALVMGYRGGYSAQDRRQIESEMFGGKLMGIIATTALELGVDIGSLDAVVTMGFPYTIANLRQQSGRAGRRNRDSLSVLVGDCFAVDQHYMQNPDEIFTKPNCELQVDLQNELVVEGHIQCAAFEMPIKADEDEKFLGKMLPEICTERLSYDPLGFYHCNERFRPLPSRCVPIRDTEDNHFAVVDITHGRNVVLEEVEASRAFFTLYDGGIFLHQGRTYIVKEFSPERKIARVQLVKVDWTTQQRDYTDVDPIETEQVRRVSANSLTKAYFGRIKVHAVVFGFFKVDQKGRILDAVAVDNPPIIIHSKGLWLDVPKSAMQILKDKRLNLAAGIHAAEHALMSLMPQFVVSMPGDVRTECKNALKEFAKKETQRKRPARLTFYDAKGGPAGSGIAAKAFEFIDMLLERAVARVSACHCLEGCTECICDERCKEKNMVMSKAGAEVILKSLLGMDIDVDALPDGEEERVPAGVETVVFATEVMGRDGRRVPEKDFIKKEKSDDDAIIIKDEPED
>XP_013285979_Fonsecaea_pedrosoi
MAKLQAATVSRIPVNRKRKRFPKDQESTPTESDLVSSVAATTRVPTKTHDGGSKPRRTKGTSKPALSRTSSSSSLVESDVPWPDHFKYLSQLHRALNVVYTFCCTRKHFATTWDNIKSAVEGHIKKPLVEDDVAQVKALLPRAINFAYVDEEHLMVTLMGEEDGVRGGRADHFRSLEEDESAPRDKSEPSKELLLFEFVDGDLKRQVVDPKTGQPTKAIQKLRNEDLKMPVFSQKSMLNLIEKRNAKFTSAINTFLNQCAEEQTDPVGKILDLKQQYLPYPSTSRPATPGPDNRLQKAIPKERKSITDIVKEISELEWYTGQIVPDGHRVFDPQPAIYGDLNFQLSQNLVNALYNSRGITQLYSHQAEAINNLHDGHHVIVSTSTSSGKSLIYQIPMLHELEKDPQSRGLYIFPTKALAQDQRRSMKELLKYIPGLEDVVVETFDGDTPMRARNQIRDEGRIIFTNPDMLHITILPQESGWREFLRNLKFVVVDELHVYNGLFGAHVAFIMRRLRRICAAVGNRKVKFISCSATVANPEEHMKTIFGVENVKLTDFDGSPSGRKEFICWNTPYKDPGDPSSGRGDAFAETARLICQLILRGVRTIAFCRVRKQCEVLLAAVKTEFTNLERPECSALVMGYRGGYSAQDRRQIESEMFGGKLMGIIATTALELGVDIGSLDAVVTMGFPYTIANLRQQSGRAGRRNRDSLSVLVGDCFAVDQHYMQNPDEIFTKPNCELQVDLQNELVVEGHIQCAAFEMPIKADEDEKFLGKMLPEICTERLSYDPLGFYHCNERFRPLPSRCVPIRDTEDNHFAVVDITHGRNVVLEEVEASRAFFTLYDGGIFLHQGRTYIVKEFSPERKIARVQLVKVDWTTQQRDYTDVDPIETEQVRRVSANSLTKAYFGRIKVHAVVFGFFKVDQKGRILDAVAVDNPPIIIHSKGLWLDIPKSAMQILKDKRLNLAAGIHAAEHALMSLMPQFVVSMPGDVRTECKNALKEFAKKETQRKRPARLTFYDAKGGPAGSGIAAKAFEFIDILLERAVARVSACHCLEGCTECICDERCKEKNMVMSKAGAEVILKSLLGMEIDVDALPEGEEERVPAGVETVVFATEVMGRDGRRVPEKDFVKKEKSDDDAIIIKDEPGD
>XP_007760450_Cladophialophora_yegresii
MAKLQAATVSRVPVNRKRKRQPNDAEAQSTDADSVATTSTTATVPTKGHDGGAKPRRTKASSKPAVLRRSSSSNLVETEIEWPEHFKYLSQLHRALNLVYTFCCTRKHFATTWDNIKAAVEGHIKRPLVEDDVAQVKALVPRAINFAYVDEEHLLVTLMGEEDGVKGGRAEHFRSLQEDESGPKDPPGEAKELLLFEFIDGDLKRQVIDPKTGQPTKATNKLRNEDLKMPVFSQKSMLRLIEKRNVKFTSAINSFLNQCAEEQKDAVEKIMEMKQQYIPYPSASHHETPAPQVEGLPKVIPKERRSISDIVKEISELEWYTHQIVPDGHRVFDPQPAIYGDLSFPLSQNLVNALYNCKNITKLYSHQAEAINNLHDGHHVIVSTSTSSGKSLIYQIPMLHELEKDPESRGMYIFPTKALAQDQRRSMKELLKYIPGLEHTIVETFDGDTPMRERNQIRDEGRIIFTNPDMLHITILPQESGWRTFLQNLKYVVVDELHVYNGLFGAHVAFIMRRLRRICAAVGNRKVKFISCSATVANPQEHMKTIFGVDKVKLTDFDGSPSGRKEFICWNTPYKDPGDQSSGRGDAFAETARLICQLILRGVRTIAFCRVRKQCEVLLAAVKAEFTNLERPECAALVMGYRGGYSAQDRRRIESEMFSGRLMGIIATTALELGVDIGSLDAVVTMGFPYTIANLRQQSGRAGRRNRDSLSVLVGDAFAVDQYYMQNPDEIFTKPNCELQVDLTNELVVEGHIQCAAFEMPIKPDEDEKYLGKMVTEICADRLTYDPMGFYHCNARFRPLPSRCVAIRDTEEDHFAVIDITHGRNIVLEEVEASRAFFTLYDGGIFLHQGRTYMVKEFSPERKMARVQLVKVDWTTQQRDYTDVDPIETEQVRRVSATSLTKAYFGRIKVHAVVFGFFKVDQKRRILDAVAVDNPPIIIHSKGLWLDVPKYALQILQRKRLNLAAGIHAAEHALMSLMPQFVVSMPGDVRTECKNALKEFAKKETQRKRPARLTFYDAKGGPAGSGIAAKAFEFIDSLLERAVRRVAACHCLEGCTECICDERCKEKNMIMSKAGAEVILKSLLGMEIDVDALPEGEEERVPAGVETIVFATEVMGRDGRRVVEREAGFVKKEKNDEDAIVIKDEEDG
>XP_016233914_Exophiala_spinifera
MPKLQAATVSRQPVNRKRKRRTQEDESHATLSDTTANTSSATRQTTTAETTTTVPTKTHDGGPKPRRTKATTKPSLPRKGSSSNLVESDIPWPEHFKYLNLLHKALNVVYTFCCTRKHFATTWDNIKSAVEGHIKRPLKEEDVAQVKAIVPRAINFSYVDEEHLMVTIMGEDDGIRGGRADHFRSLAEDERGCNEQPGTPKELLFFEFVDGDLKRQVIDPKTGQPTRASQKLRNEDLKMPVFSQKSMLKLIEKRNQKFTSAVNAFLNQCAEDHTDAVEKIMELKQQYIPVPSSSRTSTPAPETHSLPKTIPKDRKSISEIVQELTELEWYTQQIVPDGHRVFDPQPAIYGDLNFQLSQNLVNALYNNKGITQLYSHQAEAINNLHDGHHVIVSTSTSSGKSLIYQIPMLHELERDPESRGMYIFPTKALAQDQRRSMKELLGYIPGLEHTIVETFDGDTPMNARNAIRDQGRIIFTNPDMLHITILPQESGWRTFLQNLKYVVVDELHVYNGLFGAHVAFIMRRLRRICAAVGNRKVKFISCSATVANPEEHMKTIFGVDKVKLTDFDGSPSGRKEFICWNTPYKDPGDPSSGRGDTFAETARLICQLILRGVRTIAFCRVRKQCEVLLAAVKAEFTNLERPECAALVMGYRGGYSAQDRRRIESEMFGGKLMGIIATTALELGVDIGSLDAVVTMGFPYTIANLRQQSGRAGRRNRDSLSVLVGDCFPVDQYYMQNPDEIFTKPNCELQVDLQNELVVEGHMQCAAYEMPIKPDEDVKFLGKMLPEICTERLSYDPMGFYHCNERFRPLPSKCVAIRDTEDEHFAVIDITHGRNIVLEEVEASRAFFTLYDGGIFLHQGRTYMVKEFSPERKIARVQLVKVDWTTQQRDYTDVDPIETEQVRRVSERSLTKAFFGKIKVKAVVFGFFKVDQKGRILDAVAVDNPPVVIFSRGLWLDIPKYALQILKDKRLNLAAGIHAAEHALMSLMPQFVVSMPGDVRTECKNALKEFAKKETQRKRPARLTFYDAKGGAAGSGIAAKAFEFIDVLLERAVQRVAACHCLEGCTECICDERCKEKNMIMSKAGAEVILKSLIGAEIDIDALPEGEEERVPAGVETVVFADEVMGHNGRRVQEKGFVKREKDDDEYIIIKEESGD
>XP_016258045_Exophiala_oligosperma
MAKLQAATVSRQPVNRKRKHRTQEDESQATQSDSTPNTPTTADTITTKTTTTVPTKTHDGGPKPRRTKANSKPTLVRKGSSSNLVESDIPWPEHFKYLNLLHKALNVVYTFCCTRKHFATTWDNIKSAVEGHIKRPLKEEDVAQVKAIIPRAINFVYVDEEHLMVTIMGEEDGIKGGRADHFRSLAEDENGRDEQSGTPKELLLFEFVDGDLKRQVIDPKTGEPTKATQKLRNEDLKMPVFSQKSMLKLIEKRNLKFTSAVNAFLNQCAEERTDATEKIMELKQQYIPVPSSSRATTPAPDTNGLPKTIPKDRKSISEIVQEITELEWYTQQIVPDGHRVFDPQPAIYGDLNFRLSQNLVNALYNNKGITQLYSHQAEAINNLHDGHHVIVSTSTSSGKSLIYQIPMLHELEKDPESRGMYIFPTKALAQDQRRSMKELLGYIPGLEHTIVETFDGDTPMNARNSIRDEGRIIFTNPDMLHITILPQESGWRTFLQNLKYVVVDELHVYNGLFGAHVAFIMRRLRRICAAVGNRKVKFISCSATVANPEEHMKTIFGVDKVKPTDFDGSPSGRKEFVCWNTPYKDPGDPSSGRGDTFAETARLVCQLILRGVRTIAFCRIRKQCEVLLAAVKAEFTNLERPECAALVMGYRGGYSAQDRRRIESEMFGGKLMGIIATTALELGVDIGSLDAVVTMGFPYTIANLRQQSGRAGRRNRDSLSVLVGDCFPVDQYYMQNPDEIFTKPNCELQVDLQNELVVEGHMQCAAYEMPIKPDEDVKFLGKMLPEICTERLSYDPLGFYHCNERFRPLPSKCVAIRDTEDEHFAVIDISHGRNIVLEEVEASRAFFTLYDGGIFLHQGRTYMVKEFSPERKIARVQLVKVDWTTQQRDFTDVDPIETEQVRRVSEKSLTKAFFGKIKVKAVVFGFFKIDQKRRILDAVAVDNPPVIIYSRGLWLDVPKYALQILKDKRLNLAAGIHAAEHALMSLMPQFVVSMPGDVRTECKNALKEFAKKETQRKRPARLTFYDAKGGAAGSGIAAKAFEFIDMLLERAVQRVAACHCLEGCTECICDERCKEKNMIMSKAGAEVILKSLIGAEIDIDALPEGEEERVPAGVETVVFADEVMGHNGRRVEEKGFIKREKDDDECIIIKDEPDD
>XP_013321383_Exophiala_xenobiotica
MAKLQAATVSRQAVNRKRKRRPQDDESQAITSDSTTSTTTTTTVPTKTHDGGTKPRTTKSSSKPALLRKSSSSNLVESDIPWPDHFKYLSLLHKALNVVYTFCCTRKHFATTWDNIKSAVEGHIKRPLKEEDVAQVKALMPRAINFAYVDEEHLMVTIMGEEDGVKGGRAEHFRSLAEDESAPNEQSETAKELLFFEFIDGDLKRQVIDPKTGQPTKATQKLRNEDLKMPVFSQKSMLKLIEKRNVKFTSAVNAFLNQCAEEQTDAVQKILELKEQYIPSPLSSRGNTPGPEFTGPPKSIPKDRKTISEIVKEITELEWYTHQIVPDGHRVFDPQPAIYGDLDFQLSQNLVNALYNSRGIMQLYSHQAEAINNLHSGHHVIVSTSTSSGKSLIYQIPMLHQLEVDPESRGMYIFPTKALAQDQRRSMKELLQYIPGLENAIVETFDGDTPMNVRNTIREEGRIIFTNPDMLHITILPQENGWRNFLRNLKYVVVDELHVYNGLFGAHVAFIMRRLRRICAAVGNRKVKFISCSATVANPEEHMKTIFGVDKVKLTDFDGSPSGRKEFICWNTPYKDPGDPSSGRGDTFAETARLICQLILRGVRTVAFCRVRKQCEVLLAAVKAEFTNLERPECAALVMGYRGGYSAQDRRRIESEMFGGKLMGIIATTALELGVDIGSLDAVVTMGFPYTIANLRQQSGRAGRRNRDSLSVLVGDCFAVDQYYMQNPDEIFTKPNCELQVDLQNELVVEGHMQCAAYEMPIKPDEDVKFLGKMLPEICTERLTYDPMGFYHCNERFRPLPSKCVAIRDTEDTHFAVIDITHGRNIVLEEVEASRAFFTLYDGGIFLHQGKTFMVKEFSPERKIARVQLVKVDWTTQQRDYTDVDPIETEQVRRVSSNSLTRAFFGRIKVKAVVFGFFKVDQKRRILDAVAVDNPPVIIFSRGLWLDVPKYALQILKEKRLNLAAGIHAAEHALMSLMPQFVVSMPGDVRTECKNALKEFAKKETQRKRPARLTFYDAKGGAAGSGIAAKAFEFIDLLLERAVQRVSACHCIEGCTECICDERCKEKNMIMSKAGAEVILKSLIGAEIDIDALPEGEEERVPAGVETVIFATEIMGKNGRRVTEKDFVKMEKDDDECIVIKDEPDDS
>XP_007721601_Capronia_coronata
MAKLQGATVSRQPVNRKRKRAPKGDDPSQTPTPETVSAETTTTTTTIPTKTHDGGNKRRRAKDPSTKPAPLQRSSSTNLVESDILWPDHFKYLLQLHKALNLVYTFCCTRKHFATTWDNIKSTVEGHIKRPLLEEDVAQVKALVPRAINFAYVDEEHLMVTIMGEDDGVKGGRADHFRSLAEDESGPKDNSGTPKELLLFEFIDGDLKRQVVDPKTGQPTKATQKLRKEDLKMPVFSQKSMLKLIEKRNVKFTSAVNAFLNECAAEQRDPVEKIQDLKQQYIPYPSASRATTPVPENIGLPKVIPKERKSISEIVKEICELEWYTHQIVPDGHRVFDPQPAIYGDLNFQLSQGLVNALYNSRGITQLYSHQAEAINNLHDGHNVIVSTSTSSGKSLIYQIPMLHELERDPESRGMYIFPTKALAQDQRRSMKELLKYIPGLEDILVETFDGDTPMSERNLIRDEGRIIFTNPDMLHITILPQESGWRTFLRNLKFVVVDELHVYNGLFGAHVAFIMRRLRRICAALGNRKVKFISCSATVANPKEHMKTIFGVDKVRLTDFDGSPSGRKEFICWNTPYKDPGDPSSGRGDAFAETARLICQLILRGVRTIAFCRVRKQCEVLLQSVKAEFTNLERPECAALVMGYRGGYSAQDRRRIEAEMFGGKLMGIVATTALELGVDIGSLDAVITMGFPYTIANLRQQSGRAGRRNRDSLSVLVGDCFAVDQYYMQNPDEIFTKPNCELQVDLQNELVVEGHVQCAAFEMPIQPDEDKKFLGKMLPDICEERLSKDAMGYYHCNERFRPLPSRCVAIRDTEEDHFAVIDITHGRNVVLEEVEASRSFFTLYDGGIFLHQGKTYMVKEFSPERKMARVQLVKVDWTTQQRDFTDVDPIETEQVRRVSPNSLTKAFFGRIKVHMVVFGFFKVDQKRRILDAVAVDNPPIDIFSRGLWLDIPKSALEIFQLKRLNLAAGIHAAEHAVMSLMPQFVVSMPGDVRTECKNALKEFAKKETQRKRPARLTFYDAKGGAAGSGIAAKAFEFIDLLLERAVQRVAACHCLDGCTECICDERCKEMNMVMSKAGAEVILKSLLGMEIDVDALPEGEEERVPAGVETVVFASEVPGKNGRRVAERGFVVKQEKDDDDDCIIIKDEPE
>XP_007729264_Capronia_epimyces
MARLQGATVSRQVVNRKRKRQTKDKDDASETTTDSPAVADTTTTTVSTKTHDGGTKPRRTKSGSKPAHLLRSSSTNLIESDIPWPDHFKYLLQLHKALNLVYTFCCTRKHFATTWDNIKSAVEGHIKRPLLEEDVAQVKALVPRAIHFAYVDEEHLMVTIMGEDDGIRGGRADYFRSLAEDKSALNDKSGIAKELLLFEFIDGDLKRQVVDPKTGQPTKATQKLRNEDLKMPVFSQKSMLTLIEKRNTKFTSAINAFLNECAEEQKDPVEKILDLGRQHIPYPSLSPPTTPGPESMGLPKSIPKERESISDIIKEMTELEWYANQIVPDGHRVFDPQPAIYGELNFQLSQNLVNALYNSRGITQLYSHQAEAINNLHDGHNVIVSTSTSSGKSLIYQIPMLHELENDPQSRGMYIFPTKALAQDQRRSMKELLQYIPGFETVMVETFDGDTPMAERNLIREEGRIIFTNPDMLHITILPQESGWRTFLRNLKFVVVDELHVYNGLFGSHVAFIMRRLRRICAALGNRKVKFISCSATVANPEEHMKTIFGVEDVKLTDFDGSPSGRKEFICWNTPYKDPGDPSSGRGDAFAETARLICQLILRGVRTIAFCRVRKQCEVLLAAVKTEFTNLERPECAALVMGYRGGYAAQDRRRIEAEMFGGKLMGIIATTALELGVDIGSLDAVVTMGFPYTISNLRQQSGRAGRRNRDSLSVLVGDCFAVDQYYMQNPDEIFTKPNCELQVDLHNELVVEGHVQCAAFEMPIQPDEDTKFLGKMLPEICAERLSQDSTGFYHCNERFRPLPSRCVAIRDTEEDHFAVIDITHGRNVVLEEVEASRAFFTLYDGGIFLHQGKTYMVKEFSPERKLARVQLVKVDWTTQQRDFTDVDPIETEQVRRVSPNSLTKAYFGRIKVHAVVFGFFKVDQKRRILDAVAVDNPPIDIYSRGLWLDIPKYALEIFQQKRLNLAAGIHAAEHALMSLMPQFVVSMPGDVRTECKNALKEFAKKETQRKRPARLTFYDAKGGAAGSGIAAKAFEYIDLLLERAVQRVATCHCLEGCTECICDERCKEKNLVMSKAGAEVILKSLLGMEIDIDALPEGEEERIPAGVETVVFASEVLGKNGRRVAERNFIKREKDDDDCIIIKDEPE
>XP_009154509_Exophiala_dermatitidis
MVRLQGATVSRQPVNRKRKRQTKDNGDSETTTTTPEPSAAEATTVTTTTSVPTKTHDGGVKPRRAKSTAKPALLRRSSSTNLVESDIPWPDHFKYLLQLHKALNVVYTFCCTRKHFATTWDNIKSTVEGHIKRPLVEEDVAQVKALVPRAINFAYVDEEHLMVTIMGEDDGIKGGRADHFRSLAEDESARNDNSGTPKELLLFEFIDGDLKRQVVDPKTGEPTKATQKLRKEDLKMPVFSQKSMLKLIEKRNVKFTSAINAFLNECAQEGKDPVERILDLKQQYIPVPSSSRSTTPAPESIGLPKSIPKERNAISEIVKEITSLEWYTGQIVPDGHRVFDPQPAIYGDLSFPLSQNLVNALYNSRGITQLYSHQAEAINNLHDGHNVIVSTSTSSGKSLIYQIPMLHELEKDPESRGMYIFPTKALAQDQRRSMKELLQYIPGFENILVETFDGDTPMKERNMIRDEGRIIFTNPDMLHITILPQESGWRTFLRNLKYVVVDELHVYNGLFGAHVAFIMRRLRRICAALGNRKVKFISCSATVANPEEHMKTIFGVDNVKLTDFDGSPSGRKEFICWNTPYKDPGDPSSGRADTFAETARLICQLILRGVRTIAFCRVRKQCEVLLAAVKAEFTNLERPECAALVMGYRGGYSAQDRRRIEAEMFGGKLMGIVATTALELGVDIGSLDAVITMGFPYTIANLRQQSGRAGRRNRDSLSVLVGDSFAVDQYYMQNPDEIFTKPNCELQVDLQNELVVEGHVQCAAFELPIQPDEDAKFLGKMLRDICEERLSKDAMGFYHCNERFRPLPSRCVAIRDTEEDHFAVIDITHGRNVVLEEVEASRAFFTLYDGGIFLHQGKTFMVKEFSPERKMARVQLVKVDWTTQQRDFTDVDPIETEQVRRVSANSLTKAFFGRIKVHAVVFGFFKVDQKRRILDAVAVDNPPIDIFSRGLWLDIPKSALEIFQLKRLNLAAGIHAAEHALMSLMPQFVVSMPGDVRTECKNALKEFAKRETQRKRPARLTFYDAKGGAAGSGIAAKAFEFIDILLERAVQRVAACHCLEGCTECICDERCKERNMIMSKAGAEVILKSLLGMDIDIDALPEGEEERVPAGVETVIFASEVLGKNGRRVPEKEFPIKQEEEDKDDDCVIIKDEPEG
>XP_013256544_Exophiala_aquamarina
MAKLQAATVSKVPVNRKRKRQPKPIENSTTEADPTTCTITTTTTTKVPTKNHDGGSNTKRSKEGSKPALLRRNSSTNLIETDIPWPDHFTYLAQLHKALNLVYTFCCTRKHFATTWDNIKSTVEGHIKKSLLVEDVAQVKALVPRAINFTYVDEEHLLVTLMGEEDGVKGGRAEHFRSLQEDENAPKNTMETQKEMLLFEFIDGDLKRQVVDPKTGQPVKVTQKLRNEELKMPVFSQKSMLKLIEKRNAKFTSAINAFLNQCADDEVDAVEKILEAKQQYIPYPSTSRATSPGAELAGPPKSIPEERLSISEIVKEITEMEWYTNQIVPDGHRVFDPQPAIYNELTFQLSQNLVNALYNSRGITQLYSHQAEAINNLHDGYNVIVATSTSSGKSLIYQIPMLHELERDPESRGMYIFPTKALAQDQRRSMKELLKYIPDFENVIVETFDGDTPMKDRNLIRDEGRIIFTNPDMLHITILPQESSWRAFLRNLKFVVVDELHVYNGLFGAHVAFIMRRLRRICAAVGNRKVKFISCSATVANPEEHMKTVFGVDKVRLTDYDGSPSGRKEFICWNTPYKDPGDPSSGRGDTFAETARLICQLILRGVRTIAFCRVRKQCEVLLSAVKAEFAAQERPECAALVMGYRGGYSAQDRRRIESEMFGGKLMGIVATTALELGVDIGSLDAVVTMGFPYTIANLRQQSGRAGRRNRDSLSVLVGDCFAVDQYYMQNPDEIFTKPNCELQVDLTNELVVEGHVQCAAFEMPIQPDEDVKFLGKMLPDICSSRLSYDPIGFYHCNERFRPSPSKCVSIRDTEDGHFAVVDITHGRNIVLEEVEPSRAFFTLYDGGIFLHQGRTYMVKEFSPERRIARVQLVKVDWTTQQRDYTDVDPIETEQVRRVSANSLTKAYFGRIKIHAVVFGFFKLDQKRRILDAVAVDNPPVIIFSRGLWLDVPKFALQILKDKRLNLAAGIHAAEHALMSLMPQFVVSMPGDVRTECKNALKEFAKKETQRKRPARLTFYDSKGGAAGSGIAAKAFEFIDVLLERAVQRVSACHCIEGCTECICDERCKENNMIMSKAGAEVILRSLIGAEIDIDALPEGEEERVPAGIETVIFAEEIMGRNGRRVEEGEYLKREKKDDEAIVIKDEPDD
>XP_016225297_Exophiala_mesophila
MAKLQGASVSKVPVNRKRKRPQKPTEPPPSESEPADDNTTAETTTTTAVPTKTHDGGSGTKRGKTGAKPALLQRSSSSNLVESEIPWPEHFKFLLQLHKALNLVYTFCCTRKHFATTWENIKSTVEGHIKRPLLETDVAQVKALIPRAINFAYVDEHHLLVTLMGEEDGVKGGRADHFRSLQEDESGQNDKSDTQRELLLFEFIDGDLKRQVIDPKTGQPTKATQKLRNEALKMPVFSQKSMLKLIEKRNSKFTSAINVFLNQCAEEKVDAVEKVIAMSQTCIPRPSTIEPDPLDLITTSLPKSIPKDRKSISEIVKELSEMEWYTQQIVPDGHRVFDPQPPIYGDLKFALSQNLVNALYNSRNITQFYSHQAEAINNLHEGHNVIVSTSTSSGKSLIYQVPMLHALENDPESRGMYIFPTKALAQDQRRSMKDLLKYMPGFENVIVETFDGDTPMKERNLIRDEGRIIFTNPDMLHITILPQESGWRTFLRNLKYVVVDELHVYNGLFGAHVAFIMRRLRRICAAVGNRKVKFVSCSATVANPEEHMKTIFGVDKVKLTDFDGSPSGRKEFLCWNTPYKDPGDPSSGRGDTFAETARLICQLILRGVRTIAFCRVRKQCEVLLGAVKVEFAALERPECAALVMGYRGGYSAQDRRRIESEMFGGKLMGIVATTALELGVDIGSLDAVVTMGFPYTIANLRQQSGRAGRRNRDSLSVLVGDCFPVDQYYMQNPDEIFTKPNTELQVDLTNDLVVEGHVQCAAFEMPIQPEEDKKFLGKTLPEICSTRLSYDPMGFYHCHERFRPQPSKCVSIRDTEDGHFAVVDITHGRNVVLEEVEPSRAFFTLYDGGIFLHQGRTYMVKEFSPERKIARVQLVKVDWTTQQRDFTDVDPIETEQVRRVSANSLTKAFFGRIKIHAVVFGFFKLDQKRRILDAVAVDNPPIDLYSRGLWLDIPRYALQILKDKRLNLAAGIHAAEHALMSLMPQFVISMPGDVRTECKNALKEFAKKETQRKRPARLTFYDAKGGAAGSGIAAKAFEFIDVLLERAVQRVSACHCLEGCTECICDERCKEKNMIMSKAGAEVILKSLIGMEIDLDALPEGEEERVPAGVETVIFAEEILGRNGNRVQEREFVKREKDDDEAIIIKDEEDD
>XP_013267146_Rhinocladiella_mackenziei
MAKLQGAAVSRQAISHKRKRQPQETDSPSTEAESITGASTTTTTTVPTKTHDGGGKVRRTKSPSQPGPRRRNSSTNLVESDIPWPDHFKGLSQLHRALNLVYTFCCTRKHFATTWENIKSAVEGHIKKALVEEDVAQVKALVPRAINFAYVDDEHLKVTLMGEDDGVRDGRADHFRSLEEDESGPKDTSGDTKEVLLFEFIDGDLKRQAVDPKTLQPTKTAQKSRKESLKIPVFSQKSMLKLIEKRNAKFTSAINAFLNRCAEEQKDPVQEILELKQQYIPCPSSSRPTTPGPQLASPPKSIPKERKSISAIIKEISEMDWYSHQIVPDGHRVFDPQPPIYGELRFQLSQNLVNALYNSRGISQLYSHQAEAINNLHEGHHVIVSTSTSSGKSLIYQIPMLHELERDPESRGLYIFPTKALAQDQRRSMKDLLKYIPSFENTMVETFDGDTPMKERKFIRDEGRIIFTNPDMLHVTILPQESGWRTFLQNLKFVVVDELHVYNGLFGAHVAFIMRRLRRICAAVGNRKVKFISCSATVANPEEHMKTIFGVDKVKLTDFDGSPSGRKEFICWNTPYKDPGDPSSGRGDTFAETARLICQLILRGVRTIAFCRVRKQCELLLAAVKAEFVNLERPECAALVMGYRGGYSAPDRRQIESEMFGGKLMGIVATTALELGVDIGSLDAVVTMGFPYTIANLRQQSGRAGRRNRDSLSVLVGDCFAVDQYYMQNPDEIFTKPNCELQVDLRNELVVEGHIQCAAFEMPIQPDEDIKFLGKLLPEICAERLAGDPMGFYHCNERFRPLPSKCVCIRDTEDDHFAVVDITHGRNVVLEEVEQSRAFFTLYDGGIFLHQGRTYIVREFSPERKIARVQLVKVDWTTQQRDYTDVDPIETEQVRRVCSNSPTKAYFGRIRVHALVFGFFKVDQKGRILDAVAVDNPPVIFFSKGLWLDVPMFALEILKEKRLNLAAAIHAAEHAVMSLMPQFVVSMPGDVRTECKNALKEFAKRETQRKRPARLTFYDAKGGAAGSGIAAKAFEFIDVLLERAVQRVSACHCLEGCTECICDERCKEKNMIMSKAGAEVILKSLLGMEIDVDALPEGEEERVPAGVETVVFAPEVMGRNGQRVVAKDFVKREKSDDDCIVIKDEPVD
>XP_017998341_Phialophora_attinorum
MAKIQAASVSNQVINRKRKRRTPALAAAESVENAENGENETGQPEAPATTTTKVPTKTKDGGKKARRVLPTGGYRPPTMRRNSSTDLVESTIPWPDHFKYLAALHRALSIVHTFCATRKHFATTWDNIKSAVEGHIKRPLIEADVAQVKALVPRAITFAYVDEDMLAVTLAGEGGDISAGRADWFGTKNEDNNGESKELLLFEFVDGDLKRQVRDPKTGEAVKATQKLRNEELKMPVFSQKSMLKLIEKRNVKITSAINGFLNQCAEDDTDPVKKILELKEQYIPRPAISRPSSPRPGQKPSQTIPKDRKSIAEIVQELTEMDWYTHQIVPDGHRVFEAQEAIYGELKFPLSQSLVNALYNTRSITQFYSHQAEAINALHDGRHVITSTSTSSGKSLIYQVPMLHALEQDSRSRGMYIFPTKALAQDQRRAMKELLTYLPNLGDIMVETFDGDTPMAERNLIRDEARIIFTNPDMLHITILPQESGWRTFLQNLKYVVVDELHVYNGMFGAHVAFIMRRLRRICAAVGNRKVKFISCSATVSNPEEHMKTIFGLDNVKLIDFDGSPSGRKEFVCWNTPYKDPGDPTSGRGDAFYETARLLSELILRGVRVIAFCRIRKQCEVLLGAVRAYFNSIERPHCAALVMGYRGGYSAQDRRRIEAEMFSGKLMGIVATTALELGVDIGSLDAVVTMGFPYTIANLRQQSGRAGRRNRDSLSVLVGDCFPVDQHFMANPDELFTKPNCELQVDLTNELVVEGHIQCAAYEMPIVPAEDARFLGSQLPQICADRLGDPDEHGFYHTHPRFRPIPSKHVSIRDTEDDSFAVVDITHGQNLVLEEVEASRAFFTLYDGGIFLHQGRTYMVKEFSPERKIAKVQLVKVDWTTQQRDFTDVDPIETEQVRRVSQQSLTKAYFGRIKVHAVVFGFFKLDARRRILDAVAVDNPPIIIFSRGLWIDVPKFALQILKSKRMNLAAAIHAAEHAIMSLMPQFVVSMPGDVRTECKNALKEFAKKDTQRKRPARLTFYDAKGGAAGSGIAAKAFEFIDTLLQKAVLRVGECHCVEGCTECICDERCKEKNVIMSKAGAGVILKSLIGADIDVDALPEGEEERVPEGVETVIAATEIMGAHGRRVEMRADDGRWVKSEEEMIVIKDEPED
>NP_594448_Schizosaccharomyces_pombe
MSQTPIKKEESNDQDDKFEFKKYINEGKLPLKADNPKKKPQLGTIQANQPIPSIFDNLFNLFKVINTTYTFLYLRNSLTITFPLLNSSVKQSLKKELTIGDLSQLREICPQIIELNYKSLASLALEINKNVYTDLNPELYTGSTVSQSSEYVLVIELLETQERSSKRRRREGPTMKANIQRQKLDFNNLKKAIELRNQKFLQGIKEYIKKCQLTELDPTQQLLTQSRKNQPVPPDSPSIPNDSIENCNLNTKACSIEELLNEIASESSYEGQIVQEALHTYPAVEAQYGALSRPLSQELINALYTSRNIEKTYKHQADAINHLWNGFHVIVSTSTSSGKSLIYQIPILQSLLEDNQSTAFFVFPTKSLAQDQKKSLIDILSYMPTLKNIRVDTFDGDTPLESRESIIRSANIIFTNPDMLHQTILPNANRWYYFFKNLKLFVLDEAHVYNGIFGVHVAFVLRRMRRIAEYFGNSQYRFVSCSATIEDPLQHMKKIFGVDNIKLINYTSSPSGSKKFVMWNPPYVDPKHPDDGKKSAISEASKLLIKFAEKRVRTIVFCRVRKTCESLMRLVRQELKTKQKGDLLSKIQSYRAGYTVQERRKIESEMFNGKLYGIIATNALELGIDIGSLDAVITIGFPYSLSNLRQQFGRAGRRNKSSLAVYIVETFPVDQFYLKHPILIHTQPNAELTLDLTNEVLLASHLQCAAYELPINIRSDEKFFGNQIQDICEANLEMVEESYRPHPKYLPFPASQVRIRSVSEDMFTLVDVTNDKNVILELLEPFRVALTAYEGAVYVYQGKTFIIRLLNINKRIITAHQVDVEWSTLQRDFTDVDPVRSLMKKTMHGSTNIYFGAVKATLHVFGYFKVNKQKDILDVVDITDHPVEIDSRGFWIDVPWHIIEVLSLKKINGAASIHAAQHALLSLMPIFISNSGNDIRTECKAGEKEYKEAKSERRRPSRLIFYDNCGDSSGAGLCNKAYEHTDELITMAIERIESCDCKVREGCPGCITSSKFEGGVCSGEVLDKVGALILLKMLLCQHVNLDIYADGPEIDSYHALRTLIPSC
```
