## Supplementary material for "Coding Sequence Insertions in Fungal Genomes are Intrinsically Disordered and can Impart Functionally-Important Properties on the Host Protein": fasta protein sequences: XP_715017.1_blasthits_fa.txt

```
>XP_715017_Candida_albicans
MSNKQSNQRFAQFKLVLLGESAVGKSSIVHRFVKNTFDDMRESTIGAAFLTQTITIPESETTIKFEIWDTAGQERYKSLAPMYYRNANAALCVYDITSRSSFQKAQDWIKELKKQAPEGIVIALVGNKSDLDDEREVESSEVQEYVQEQNSDGCSIITAECSAKSGDGVLDVFNKIGRALPVDEVIDASRSRQGAGAGGRRPGGVDLNRPRGQVNQSNSCC
>XP_002417946_Candida_dubliniensis
MSNKQSNQRFAQFKLVLLGESAVGKSSIVHRFVKNTFDDMRESTIGAAFLTQTITIPESETTIKFEIWDTAGQERYKSLAPMYYRNANAALCVYDITSRSSFQKAQDWIKELKRQAPEGIVIALVGNKSDLDDEREVESSEVQEYVQEQNGDCCSIITAECSAKSGDGVLDVFNKIGRALPVDEVIDASRSRQGVGAGGRRAGGVDLNRPRGQVNQSSSCC
>XP_002549388_Candida_tropicalis
MSKPDSNKKFSQFKLVLLGESAVGKSSIVHRFVKNSFDDLRESTIGAAFLTQSITIPETQTTIKFEIWDTAGQERYKSLAPMYYRNSHAAIVVYDITKTSSLQRAKDWIEELRKNSSNDGIIIALVGNKLDLQDEREIEQSDVEEYATEQNLLSFECSAKSGEGVHDIFDAIARKLSDKIAVQEVPETRRIDLNRNATANNNNNSCC
>XP_003870898_Candida_orthopsilosis
MATQQEDTSAQRFVQFKLVLLGESAVGKSSIVHRFVKNTFDDARESTIGAAFLTQSITIPESQTTIKFEIWDTAGQERYKSLAPMYYRNANSALCVYDITSRNSFTKAQDWIKELKKQAPSEIVVALVGNKVDLDDNREVQSDEVDEYISELQGDGFKIIKAECSAKNGDGVVELFEAIGRALPVEEVLAANANRSRQGEVGGRRPGGVDLNRPKRAQAQSNSCC
>XP_001525689_Lodderomyces_elongisporus
MATIQSQNQQTPNPRFAQFKLVLLGESAVGKSSIVHRFVKNTFDDMRESTIGAAFLTQSITIPETETTVKFEIWDTAGQERYKSLAPMYYRNANAALCVYDITSSSSFTKAQDWISELRKQAPEGIVIALVGNKTDLEEEREVNQDEVEEYVTGLLNGGAPEAKIITAECSAKSGDGVIEIFDKIARALPVDEVIEANANRNRQGAGRNARLRGIDLDRGRQGQHALSNNSSCC
>XP_007375922_Spathaspora_passalidarum
MSAPATSRFAQFKLVLLGESAVGKSSIVHRFVKNTFDELRESTIGAAFLTQTITIPETDTTIKFEIWDTAGQERYKSLAPMYYRNANAALCVYDITSRVSFNRAQDWIKELRKQAPEGIVIALVGNKSDLSDNREVELSEVEEYVEQYNSEATGGGSTIIIAECSAKTGDGVLEVFNRIGRALPVEEAINAAGGRARQAGGRRAGGVDLNRPRAQAQQGGSCC
>XP_043046924_Scheffersomyces_spartinae
MASPQKSMNSQTSRLALFKLVLLGESAVGKSSIVHRFVKNTFDDMRESTIGAAFLTQTVDVPEKEITVKFEIWDTAGQERYKSLVPMYYRGANAALCVYDITNEQLFERAKDWINELKKQAPEGIVICLVGNKLDLEQDRKVTQDQVTEYLESLDGSENIVLSAECSAKSGDGVLDIFNRIARALPLDQRIQEWAGGAAGTRSRSSTYSGRRTGGVDLGRGDRQLRLLLLSSCC
>XP_001387608_Scheffersomyces_stipitis
SNKFAQFKLVLLGESAVGKSSIVHRFVKNTFDDMRESTIGAAFLTQTINLPESKTTIKFEIWDTAGQERYKSLAPMYYRNANAALCVYDITSRSSFGKAQDWIKELKKQAPEGIVIALVGNKSDLEESREVDSAEVEEYVQQANEDGNTIIISDCSAKSGQGVLEIFTQIGRALPVDEVIAGSGGRGRPAGRRAGGVDLNRARRPEAASGCC
>XP_020063002_Suhomyces_tanzawaensis
MSQGNFAQFKLVLLGESAVGKSSIVHRFVKNTFDDMRESTIGAAFLTQSITLPESKTTIKFEIWDTAGQERYKSLAPMYYRNANAALCVYDITSKASLIKAQDWIKELKKQAPEGIVISLVGNKSDLTENREVEEGEVDEYIRQMTEDGSVIITSECSAKTGDGVLDIFNKIGRALPVEEAVGGNRSRQAGRRPGGVDLGRTNRQQTQSSSCC
>XP_020078340_Hyphopichia_burtonii
MTEQNRFAQFKLVLLGESAVGKSSIVHRFVKNTFDDLRESTIGAAFLTQSINLPDLKTTIKFEIWDTAGQERYKSLAPMYYRNANAALCVYDITSLSSFNKAQDWIKELKKQAPEGIVIALVGNKTDLTENRQVDNDEVLQYINDLNNDSNSKIIHSECSAKLGEGVLDIFDQIARSLPIDDINKKVNGNKRISGVDLGRNIKQNQNLQQNNSCC
>XP_015466123_Debaryomyces_fabryi
MSTTGSANSSSNRFAQFKLVLLGESAVGKSSIVHRFVKNTFDNMRESTIGAAFLTQSITLPENNTTVKFEIWDTAGQERYKSLAPMYYRNANAALCVYDITSRSSFTKAQDWIKELKKQAPEGIVICLVGNKADLEESREVDEREVTQYIDELNQEDSKVVAAECSAKSGDGVVDIFTKVARALPVEEVINGSANRSRQPGNRRSGGVDLGRAARQQQQQSSCC
>XP_457015_Debaryomyces_hansenii
MSTTGSANSSSNRFAQFKLVLLGESAVGKSSIVHRFVKNTFDNMRESTIGAAFLTQSITLPENNTTVKFEIWDTAGQERYKSLAPMYYRNANAALCVYDITSRSSFTKAQDWIKELKKQAPEGIVICLVGNKADLEENREVDEREVSQYIDELNQEDNKMVAAECSAKSGDGVVDIFTKVARALPVEEVISGSSNRNRQPGNRRSGGVDLGRAARQQQQQSSCC
>XP_006688545_Yamadazyma_tenuis
MASSTDTTRFAQFKLVLLGESAVGKSSIVHRFVKNTFDNFRESTIGAAFLTQTITLPESKTTIKFEIWDTAGQERYKSLAPMYYRNAHAALCVYDITNPSSFTKAQDWIKELKKQAPEGIVICLVGNKLDLSEERQVDEQEVLQYVQELNHQENNVLWAECSAKSGEGVLDIFNKIGRALPVEEVINGASSRARQVGSRKPGVDLARQAHSPQNSGCC
>XP_001484817_Meyerozyma_guilliermondii
MPPSQRFAQFKLVLLGESAVGKSSVVHRFVKNTFDNMRESTIGAAFLTQSVTLPEINATVKFEIWDTAGQERYKSLAPMYYRNAHAALCVYDITNSSSFQKAQNWIKELKKQAPEGIVICLVGNKADLEDERQVDANAVTAYVEELRGEGIQVFTEECSAKSGEGVLEIFTNVAKALPVEETINGASKPSAGRQSGVELNRRPQQQGCC
>XP_018713141_Metschnikowia_bicuspidata
MAEPKFASFKLVLLGESAVGKSSIVHRFVKNTFDDMRESTIGAAFLTQSVALPELNATVKFEIWDTAGQERYKSLAPMYYRNAHAALCVYDITSKASFARAQDWIRELRRQAPEGIVVALVGNKADLASAREVDAAEVQAYVSQLEAAARESAGGAPRVILRECSAKSGDGVAGLFDEIARALPVEEAGARRGVQARKVELAGRAALLLLSCC
>XP_002618865_Clavispora_lusitaniae
MIYNSIEVAMSETRFVQFKLVLLGESAVGKSSIVHRFVKNTFDDMRESTIGAAFLTQTINLPEANTTVKFEIWDTAGQERYKSLAPMYYRNANAALCVYDITSRSSFNKAQDWIEELKKQAPEGIVVALVGNKADLSHEREVDESEIVEYIERLKQESAAEGGREIIHMECSAKSGDGVLEVFDAIARALPLEDSGAKRNPPVGKRVELGRKQQQQSQSCC
>XP_025341464_Candida_haemuloni
MSDNRFVQFKLVLLGESAVGKSSIVHRFVKNTFDDMRESTIGAAFLTQSITLPELKTTVKFEIWDTAGQERYKSLAPMYYRNANAALCVYDITSKASFTKAQDWIKELKKRAPEGIVLALVGNKADLSDEREVDETEVSQYLEQLNQESAAAGEVPNKVVHKECSAKSGEGVLEIFDQIARALPLEEANDRAAPQPGKRVELGRHQTQRQQQQGCC
>XP_024715626_Candida_pseudohaemulonis
MSENRFVQFKLVLLGESAVGKSSIVHRFVKNTFDDMRESTIGAAFLTQSITLPELKTTVKFEIWDTAGQERYKSLAPMYYRNANAALCVYDISSQASFTKAQDWIKELKKRAPEGIVLALVGNKADLADEREVEETEVEQYLEQLNQEATAAGEAPTKVVHKECSAKSGEGVLEIFDSIARALPLEEANDRATPQPGKRVDLGRHQTQRPQQLGCC
>XP_025338802_Candida_duobushaemulonis
MSENRFVQFKLVLLGESAVGKSSIVHRFVKNTFDDMRESTIGAAFLTQSITLPELKTTVKFEIWDTAGQERYKSLAPMYYRNANAALCVYDISSQSSFTKAQDWIKELKKRAPEGIVLALVGNKADLADEREVEETEVEQYLEQLNQEATAAGEAPTKVVHKECSAKSGEGVLQIFDSIARALPLEEANDRATPQPGKRVDLGRHQTQRPQQSGCC
>XP_028890288_Candida_auris
MSDNRFVQFKLVLLGESAVGKSSIVHRFVKNTFDDMRESTIGAAFLTQSISLPELRTTVKFEIWDTAGQERYKSLAPMYYRNANAALCVYDITSKASFYKAQDWIKELKRRAPEGIVLALVGNKADLAEEREVDETEVAQYLEQFNQEATAAGEASTNVIHKECSAKSGEGVLEIFDEIARALPLEEANDRMTPQLGKRVELGRPPQRQQQQGCC
>NP_012939_Saccharomyces_cerevisiae
MLQFKLVLLGDSSVGKSSIVHRFVKDTFDELRESTIGAAFLSQSITIHPNDGNETKDVVIKFEIWDTAGQERYKSLAPMYYRNANAALVVYDITQEDSLQKARNWVDELKNKVGDDDLVIYLLGNKVDLCQETPSTETSPDSNEGGDEEQKVRAISTEEAKQYAQEQGLLFREVSAKTGEGVKEIFQDIGEKLYDLKKDEILSKQNRQIGGGNNGQVDINLQRPSTNDPTSCCS
>XP_018221049_Saccharomyces_eubayanus
MLQFKLVLLGDSSVGKSSIVHRFVKDTFDELRESTIGAAFLSQSITIHPNDGNEANAKGVVVKFEIWDTAGQERYKSLAPMYYRNANAALVVYDITQEDSLQKARNWVDELKNKVGDDDLVIYLLGNKVDLCLGTPDAEISQESNEDGDNEQKVRAISTEEAKQYAQEQGLLFREVSAKTGEGVKDIFQEIGEKLYDLKRDEILSKQNRQINGGNNGQVDIHLQRPSTNDPTSCCS
>XP_033767637_Saccharomyces_paradoxus
MLQFKLVLLGDSSVGKSSIVHRFVKDTFDELRESTIGAAFLSQSITIHPNDGNETKDVVIKFEIWDTAGQERYKSLAPMYYRNANAALVVYDITQEDSLQKARNWVDELKNKVGDDDLVIYLLGNKVDLCQESPSTETSPESNEGGDEEQKVRAISTEDAKQYAQEQGLLFREVSAKTGEGVKEIFQDIGEKLYDLKKDEILSKQNRQIGGGNNGQVDIHLQRPSTNDPTSCCS
>XP_003675218_Naumovozyma_castellii
MLQFKLVLLGDSSVGKSSIVHRFVKDSFDELRESTIGAAFLSQTIKIKAEEQEEDVVIKFEIWDTAGQERYKSLAPMYYRNANAALVVYDLTQKDSLVKARSWVEELKNKVGDEDLVIFLVGNKLDLCEGEEDLRAVDTSEAKAYAEEQNLLFTEVSAKTGQGVKEVFRSIGEKLYASKKDEILAKKNRELGNRVNNSVDINAQRPSTNDTTTCCS
>XP_003668774_Naumovozyma_dairenensis
MLQFKLVLLGDSSVGKSSIVHRFVKDSFDELRESTIGAAFLAQTIKIKDTETQEDIDIKFEIWDTAGQERYKSLAPMYYRNANAALVVYDLTQKNSLSKAMSWVDELKSKVGDEDLVIYLVGNKLDLCDNVENRGGKEQEEEENKRVVTTQEADSYAKDQGLLFAEISAKTGQGVKEVFQTIGEKLYEIKKPELLAKKNREYGRNSSEAVDINIQRPNTNDPTSCCS
>XP_003954926_Kazachstania_africana
MLQFKLVLLGDSSVGKSSIVNRFVKDSFEDLRESTIGAAFLSQTIKLNDNGKEVIVKFEIWDTAGQERYKSLAPMYYRNANAALVVYDITELDSLNKAKTWVEELKNKVGDDNIVIYLVGNKLDVCEKDSSKRLVSLEGAKEYAKEQGLLFIETSAKTGANIKETFQEIGEKLYDIKKTEVNTDLDGNTGEIEISKPSTNDTTSCCS
>XP_022463519_Kazachstania_naganishii
MLQFKLVLLGDSSVGKSSIVHRFVKDTFDELRESTIGAAFLSQTIKVESEDQQEVVIKFEIWDTAGQERYKSLAPMYYRNANAALVVYDVTQEDSLNKAKAWVEELKNKVGDEDLVIFLVGNKVDLCEGSDNEDKRAVAATLAKQYAEDQGLMFDEVSAKTGHGVKEVFQAIGQRLYDTKKEELATRQRGNGNDGQVDINVPRPSTNDTTGCCS
>XP_446696_Candida_glabrata
MLQFKLVLLGDSSVGKSSIVHRFVKDTFDELRESTIGAAFLSQTVKIKDGNEDVVIKFEIWDTAGQERYKSLAPMYYRNANAALVVYDVTQPDSLSKAQSWVQELQNKVGDEELVIYLVGNKVDIVEADESARKIETEEGAEYAQAQKLLFKEVSAKTGAGVKDIFQEIGEQLYSTKKASLKNKDQSRRTDSVSSNTVDIQTQRPSTNDTSSCCS
>XP_004179604_Tetrapisispora_blattae
MLQFKLVLLGDSSVGKSSIVNRFVKDSFDELRESTIGAAFLSQTITLKNKTVIKFEIWDTAGQERYKSLAPMYYRNANAALVVYDITENDSLMKAQSWVDELKSKVGDENLVICLVGNKIDLCDEDESKRVVLTKDAKDYADEQNLMFYEVSAKSGENVKEVFQVIGEKLYEDKILQDKANTESQSNSGLNSSNNGGSNNDNNINLNNRPSTNNQSSSCC
>XP_003687213_Tetrapisispora_phaffii
MLQFKLVLLGDSSVGKSSIVYRFVKDSFDEFRESTIGAAFLSQTITLEENNQVIKFEIWDTAGQERYKSLAPMYYRNANAALVVYDVTAPDSLMKAKSWIEELKKKVGNEELVICLVGNKVDICEEDDTKRKIEFEEAKDWANDENLLFYEVSAKTGYNVKEVFQKIGEQLYEYKKAEQANKGTQDNSNITSNIRLQEPQASNPTSCC
>XP_001643940_Vanderwaltozyma_polyspora
MLQFKLVLLGDSSVGKSSIVHRFVKDSFDEFRESTIGAAFLSQSIKLDEDDTVIKFEIWDTAGQERYKSLAPMYYRNANAALVVYDITASDSLSKAQSWVEELKNKVADDKLVICLVGNKLDLCQEDSGKRSVEISDAKQYADEQGLLFFEVSAKTGEKVNDVFKSIGESLYSYKKEELLSKSEQNGTNTHGQVDLQLQKPATSDPTSCCT
>XP_003680952_Torulaspora_delbrueckii
MFQFKLVLLGDSSVGKSSIVYRFVKNSFDEFRESTIGAAFLSQTIKVKESDDGEETVIKFEIWDTAGQERYKSLAPMYYRNANAALVVYDVTQQDSLVKAQSWVNELKNKVGDDDLVICLVGNKVDLCDEDAEDNKRAVGTEEARSYANEQNLLFYEVSAKTGLNVQQIFQSIGEKLFETKSEEIAAAKNRQIGSSNDHVNVQLQRASTNDPTSCCF
>XP_037146521_Zygotorulaspora_mrakii
MFQFKLVLLGDSSVGKSSIVHRFVKDSFDDFRESTIGAAFLSQTIKIRDTSSDSTEDTVIKFEIWDTAGQERYKSLAPMYYRNANAALVVYDITQQDSLSKAQNWVNELKNKVGDEDLIICLLGNKLDLCDSSDNGDKRAVMTDEAKVYAEEQDLLFYEVSAKTGQGVKDVFQSIGEKLYQIKKEEMLSKKGRQAASAKDSVNVKLQRPSTNDPTSCCY
>XP_002498907_Zygosaccharomyces_rouxii
MLQFKLVLLGDSSVGKSSIVHRFVKDSFDEFRESTIGAAFLSQTIKIEDKGSQQEVVIKFEIWDTAGQERYKSLAPMYYRNANAALVVYDVTQQDSLAKAQGWVNELKTKVGEDDLVICLVGNKLDLCTEEGESSSKPKAVESSDAEGYANEQGLLFHEVSAKTGEGVKQVFQSIGEKLYEFKKHELANSKGRQGAGGDTVNVQLQRPSTNDATSCCG
>XP_003647521_Eremothecium_cymbalariae
MLQFKLVLLGDSSVGKSSIVHRFVKDSFDEFRESTIGAAFLSRTIKLAEYDDTMIKFEIWDTAGQERYKSLAPMYYRNANAALVVYDVTQEDSLAKAQSWVNELKSKVGDDDLVICLVGNKVDLAEEDSKSKVIDEDDAKDYAEQHGLIFHEVSAKSGRGVIEVFQNIGERLYLQRKDSLAAQSQQPSNIQLQRPTTNDATSCCV
>NP_982366_Eremothecium_gossypii
MLQFKLVLLGDSSVGKSSIVHRFVKDSFDEFRESTIGAAFLSRTIKLADHDDAMIKFEIWDTAGQERYKSLAPMYYRNANAALVVYDVTQEDSLAKAQSWVNELKSKVGDEDLVIFLVGNKLDLVDEDCKPRVIDSEEAQAYAEAHGLMFHEVSAKTGTGILDVFQGIGGKLYEQRRESLAAQPQHSSSIQLQRPTTNDATSCCV
>XP_453174_Kluyveromyces_lactis
MLQFKLVLLGDSSVGKSSIVHRFVKDSFDEYRESTIGAAFLSQTIKLSEEYDEQVLKFEIWDTAGQERYKSLAPMYYRNANAALVVYDVTEPDSLPKAKLWVDELKEKVNDDKLIICLVGNKLDLVSERESTSLVDEADAREFAQENNLLFHQVSAKTGENVIKVFQDIGERLYLQNKDKIQESKKPNNNNISLQRPSTNDSQSCCS
>XP_022674122_Kluyveromyces_marxianus
MLQFKLVLLGDSSVGKSSIVHRFVKDSFDEFRESTIGAAFLSQTIKLSEEYDEEVLKFEIWDTAGQERYKSLAPMYYRNANAALVVYDVTEPNSLPKAKLWVDELKEKVSDEKLIICLVGNKLDLASETDPSSLVDESEAREFARENNLLFHQVSAKTGEHVIDVFQDIGQRLYLQNKDELQNSKKNASNNVSLQRPSTNDSQSCCI
>XP_022630384_Lachancea_lanzarotensis
MLQFKLVLLGDSSVGKSSIVHRFVKDSFDEFRESTIGAAFLSQTLKLEKHEDVTIKFEIWDTAGQERYKSLAPMYYRNANAALVVYDVTQPGSLVKAQSWVDELKHKVGDQDLVICLVGNKLDLCEDNDTVRQVDMGDAQIYAQEQKLLFHEVSAKTGAGVAQIFQEIGEKVYERKATESAASTAHQSRKPLNVELQRPSTNDSTSCCV
>XP_002556300_Lachancea_thermotolerans
MGWVKSPIHKRAHQNKRYNTATMLQFKLVLLGDSSVGKSSIVHRFVKDSFDEFRESTIGAAFLSQTIKLEKHPDVTIKFEIWDTAGQERYKSLAPMYYRNANAALIVYDVTQPGSLVKAQSWVEELKNKVGDQDLVICLAGNKVDICDEDATAREVQREDAQLYAQEQGLLFYETSAKTGAGVSAIFQEIGERVYQKKGMEVPSSTQARKPLNVELQRPSTNDSTSCCS
>XP_020060193_Aspergillus_aculeatus
MATRAAAGARPGARFAQFKLVLLGESAVGKSSLVLRFVKDQFDDYRESTIGAAFLTQTISLDESTTVKFEIWDTAGQERYKSLAPMYYRNANCAVVVYDITQASSLDKAKSWVKELQRQANENIVIALAGNKLDLVTENPDKRAIATADAEAYAREAGLLFFETSAKTSSNVRELFTAIAKKLPLDQAGPRNLRAAPRPGVDLRPEAPGTQGAGACNC
>XP_001271697_Aspergillus_clavatus
MAARAPAGARPGARFAQFKLVLLGESAVGKSSLVLRFVKDQFDDYRESTIGAAFLTQTISLDESTTVKFEIWDTAGQERYKSLAPMYYRNANCAVVVYDITQASSLDKAKSWVKELQRQANENIVIALAGNKLDLVTENPDKRAIQTADAEAYAREAGLLFFETSAKTSTNVRELFTAIAKKLPLDQAGPRNLRTTPRPGVDLRPETSGTQGAGACNC
>XP_001267220_Aspergillus_fischeri
MASRAPAGTRPGARFAQFKLVLLGESAVGKSSLVLRFVKDQFDDYRESTIGAAFLTQTISLDESTTVKFEIWDTAGQERYKSLAPMYYRNANCAVVVYDITQASSLDKAKSWVKELQRQANENIVIALAGNKLDLVTEHPDKRAIPTADAEAYAREAGLLFFETSAKTSTNVKELFAAIAKKLPLDQAGPRNLRTTPRPGVDLRPEAPGTQGAGACNC
>XP_041144521_Aspergillus_flavus
MASRAAAGARPGARFAQFKLVLLGESAVGKSSLVLRFVKDQFDDYRESTIGAAFLTQTISLDESTTVKFEIWDTAGQERYKSLAPMYYRNANCAVVVYDITQASSLDKAKSWVKELQRQANENIVIALAGNKLDLVTENPDKRAIPTADAEAYAREAGLLFFETSAKTSSNVRELFTAIAKKLPLDQAGPRNLRTNPRPGVDLRPEAPGTQGANSCQC
>XP_752022_Aspergillus_fumigatus
MASRAPAGTRPGARFAQFKLVLLGESAVGKSSLVLRFVKDQFDDYRESTIGAAFLTQTISLDESTTVKFEIWDTAGQERYKSLAPMYYRNANCAVVVYDITQASSLDKAKSWVKELQRQANENIVIALAGNKLDLVTEHPDKRAIPTADAEAYAREAGLLFFETSAKTSTNVKELFAAIAKKLPLDQAGPRNLRTTPRPGVDLRPEAPGTQGAGACNC
>XP_661446_Aspergillus_nidulans
MASRAAAGARPGARFAQFKLVLLGESAVGKSSLVLRFVKDQFDDYRESTIGAAFLTQTISLDESTTVKFEIWDTAGQERYKSLAPMYYRNANCAVVVYDITQASSLDKAKSWVKELQRQANENIVIALAGNKLDLVTENPDKRAIPTADAEAYAREAGLLFFETSAKTSSNVRELFTAIAKKLPLDQAGPRNMRTAPRPGVDLRPEAPGTQSGGACNC
>XP_001401615_Aspergillus_niger
MASRAAAGARPGARFAQFKLVLLGESAVGKSSLVLRFVKDQFDDYRESTIGAAFLTQTISLDESTTVKFEIWDTAGQERYKSLAPMYYRNANCAVVVYDITQASSLDKAKSWVKELQRQANENIVIALAGNKLDLVTESPDKRAIPTADAEAYAREAGLLFFETSAKTSSNVKELFTAIAKKLPLDQAGPRNLRTTPRPGVDLRPEAPGTQGAGSCNC
>XP_015411681_Aspergillus_nomiae
MASRAAAGARPGARFAQFKLVLLGESAVGKSSLVLRFVKDQFDDYRESTIGAAFLTQTISLDESTTVKFEIWDTAGQERYKSLAPMYYRNANCAVVVYDITQASSLDKAKSWVKELQRQANENIVIALAGNKLDLVTENPDKRAIPTADAEAYAREAGLLFFETSAKTSSNVRELFTAIAKKLPLDQAGPRNLRTNPRPGVDLRPEAPGTQGANSCQC
>XP_023090741_Aspergillus_oryzae 
MASRAAAGARPGARFAQFKLVLLGESAVGKVSLSLLVILTVADVFHYRDQFDDYRESTIGAAFLTQTISLDESTTVKFEIWDTAGQERYKSLAPMYYRNANCAVVVYDITQASSLDKAKSWVKELQRQANENIVIALAGNKLDLVTENPDKRAIPTADAEAYAREAGLLFFETSAKTSSNVRELFTAIAKKLPLDQAGPRNLRTNPRPGVDLRPEAPGTQGANSCQC
>XP_040638551_Aspergillus_ruber
MASRAAAGARPGARFAQFKLVLLGESAVGKSSLVLRFVKDQFDDYRESTIGAAFLTQTISLDENTTVKFEIWDTAGQERYKSLAPMYYRNANCAVVVYDITQASSLDKAKSWVKELQRQANENIVIALAGNKLDLVNESPDKRAIPTADAEAYAREAGLLFFETSAKTSSNVQELFTAIAKKLPLDQAGPRNLRTAPRPGVDLRPEAPGTQGAGACNC
>XP_040703705_Aspergillus_sydowii
MASRAPAGARPGARFAQFKLVLLGESAVGKSSLVLRFVKDQFDDYRESTIGAAFLTQTISLDESTTVKFEIWDTAGQERYKSLAPMYYRNANCAVVVYDITQASSLDKAKSWVKELQRQANENIVIALAGNKLDLVTENPDKRAIPTADAEAYAHEAGLLFFETSAKTSENVRDLFTAIAKKLPLDQAGPRNLRTAPRPGVDLRPEAPGTQSGGACNC
>XP_001214578_Aspergillus_terreus
MASRAAAGARPGARFAQFKLVLLGESAVGKSSLVLRFVKNQFDDYRESTIGAAFLTQTISLDDSTTVKFEIWDTAGQERYKSLAPMYYRNANCAVVVYDITQASSLDKAKSWVKELQRQANENIVIALAGNKLDLVTENPDKRAISTADAEAYAREAGLLFFETSAKSSTNVHELFTAIAKKLPLDQAGPRNMRTTPRPGVDLRPEAPGTQGAGSCNC
>XP_022487113_Penicillium_arizonense
MASRQPAARPGARFAQFKLVLLGESAVGKSSLVLRFVKDQFDDYRESTIGAAFLTQTISLDESTTVKFEIWDTAGQERYKSLAPMYYRNANCAVVVYDITQASSLDKAKSWVKELQRQANENIVIALAGNKLDLVTESPDKRAIQTADAEAYAREAGLLFFETSAKSSTNVKELFTAIAKKLPLDQAGPRNLRTTPRPGVDLRPEAPGTQGAGACNC
>XP_014530429_Penicillium_digitatum
MASRQAAGARPGARFAQFKLVLLGESAVGKVWDTTCDLLLSAADLTAIFQSSLVLRFVKDQFDDYRESTIGAAFLTQTISLDDTTTVKFEIWDTAGQERYKSLAPMYYRNANCAVVVYDITQASSLDKAKSWVKELQRQANENIVIALAGNKLDLVTESPDKRAIQEADAEAYAREAGLLFFETSAKSSTNVKELFTAIAKKLPLDQAGSRNLRATPRPGVDLRPEAPGTQGAASFNGGITL
>XP_016594977_Penicillium_expansum
MASRQAAGARPGARFAQFKLVLLGESAVGKSSLVLRFVKDQFDDYRESTIGAAFLTQTISLDDTTTVKFEIWDTAGQERYKSLAPMYYRNANCAVVVYDITQASSLDKAKSWVKELQRQANENIVIALAGNKLDLVTESPDKRAIQEADAEAYAREAGLLFFETSAKSSTNVKELFTAIAKKLPLDQAGPRNLRATPRPGVDLRPEAPGTQGAGACNC
>XP_040652282_Penicillium_griseofulvum
MASRQAAGARPGARFAQFKLVLLAADSTAIFQSSLVLRFVKDQFDDYRESTIGAAFLTQTISLDDTTTVKFEIWDTAGQERYKSLAPMYYRNANCAVVVYDITQASSLDKAKSWVKELQRQANENIVIALAGNKLDLVTESPDKRAIQEADAEAYAREAGLLFFETSAKSSTNVKELFTAIAKKLPLDQAGPRNLRATPRPGVDLRPEAPGTQGAESLPLILAIVQLVMLRSSIAPGRQLLSNPIRQRIPSQWLSRAGASNRLAGQRFFADAKPPTTGGPTPVSPSSESSIPPETILKAAEQEPKLPPTPPAPAPRKSGRFRRFLIYLILTSGFAYGGSIFLALKSDNFHDFFTEYIPYGEECVLYFEERDFYRRFPNALRNQNRLPTAPREDGKPVTIPSKSGLSWKLAEEEKAEADSKKAAHMNASAHEAQTKSAAAKPEDRNAAVLKAKEDRASKQKETKPEPEAKSPVSLDEPRQPAVSASAIELLQLRDADDAVVQDLVKTFNDIVTVISADENSSKYSAPVAKAKGELEKIAEKIAAIRGDARNAAQEELNKLHATFDDSARELMRQFEEVRSTDLASFREEFEAEREKLAMAYQQKVHTELRHAQELAEQRLQNELVEQAIELNRKYVHQVQSLVEREREGRLSKLTELTADINELEKLTAGWSDVIDTNLKTQQLQVALDAVRTVVERAETPRPFVRELVAVKELAAGDAVVEAAIASINPTAYQRGIPSTTQIFERFRRVASEVRKASLLPEDAGVASHAASLVLSKVMFKKDALSEGDDVESVLVRAENLLQQGDVDAAAREMNTLQGWAKILSKDWLGDVRKVLEVRQALEVIEAEARLQCLRVE
>XP_038927885_Penicillium_roqueforti
MASRQAAGARPGARFAQFKLVLLGESAVGKSSLVLRFVKDQFDDYRESTIGAAFLTQTISLDDSTTVKFEIWDTAGQERYKSLAPMYYRNANCAVVVYDITQASSLDKAKSWVKELQRQANENIVIALAGNKLDLVTESPDKRAIQEADAEAYAREAGLLFFETSAKSSINVKELFTAIAKKLPLDQAGPRNLRATPRPGVDLRPEAPGTQGAVRPRLTHRLRRPKATHPSIFQRWYNSVTFYDFANVIPSDSGTIPYRYGAEG
>XP_002559197_Penicillium_rubens
MASRQAAGARPGARFAQFKLVLLATDLTAIFQSSLVLRFVKDQFDDYRESTIGAAFLTQTISLDDTTTVKFEIWDTAGQERYKSLAPMYYRNANCAVVVYDITQASSLDKAKSWVKELQRQANENIVIALAGNKLDLVTESPDKRAIQEADAEAYAREAGLLFFETSAKSSTNVKELFTAIAKKLPLDQAGPRNMRATPRPGVDLRPEAPGTQGAGACNC
>XP_040817110_Penicillium_solitum
MASRQAAGARPGARFAQFKLVLLGESAVGKSSLVLRFVKDQFDDYRESTIGAAFLTQTISLDDTTTVKFEIWDTAGQERYKSLAPMYYRNANCAVVVYDITQASSLDKAKSWVKELQRQANENIVIALAGNKLDLVTESPDKRAIQEADAEAYAREAGLLFFETSAKSSTNVKELFTAIAKKLPLDQAGPRNLRATPRPGVDLRPEAPGTQGAGACNC
>XP_022579136_Penicilliopsis_zonata
MAARAPAGGRPGARFAQFKLVLLGESAVGKSSLVLRFVKDQFDDYRESTIGAAFLTQTISLDESTTVKFEIWDTAGQERYKSLAPMYYRNANCAVVVYDITQAASLDKAKSWVKELQRQANENIVIALAGNKLDLVTDSPDKRAIATADAEAYAREAGLLFFETSAKTSTNVKELFSAIAKKLPLDQAGPRNLRTAPRPGVDLRPEASGTQGAGSCNC
>XP_016625601_Cladophialophora_bantiana
MAARAPAGRPGAGAGGRFAQFKLVLLGESAVGKSSLVLRFVKDQFDDYRESTIGAAFLTQTISLDENTTVKFEIWDTAGQERYKSLAPMYYRNANCAVVVYDITQASSLDKAKSWVKELQRQANENIIIALAGNKLDIVEEYPDKRAIQTADAEAYAKEAGLLFFETSAKTSTNVKELFTAIAKKLPLDQAGPRNLRATPRPGVDLRPESTGTQGAGNCQC
>XP_008723219_Cladophialophora_carrionii
MAARAPVGRPGAGGRFAQFKLVLLGESAVGKSSLVLRFVKDQFDDYRESTIGAAFLTQTISLDENTTVKFEIWDTAGQERYKSLAPMYYRNANCAVVVYDITQASSLDKAKSWVKELQRQANENIIIALAGNKVDVVNEYPDKRAIQTADAEAYAKEAGLLFFETSAKTSTNVKELFTAIAKKLPLDQAGPRNLRANPRPGVDLRPEATQAGAAGNCQC
>XP_016250541_Cladophialophora_immunda
MAARAPAGRPGAGGRFAQFKLVLLGESAVGKSSLVLRFVKDQFDDYRESTIGAAFLTQTISLDENTTVKFEIWDTAGQERYKSLAPMYYRNANCAVVVYDITQASSLDKAKSWVKELQRQANENIIIALAGNKLDIVEEYPDKRAIQTADAEAYAKEAGLLFFETSAKTSTNVKELFTAIAKKLPLDQAGPRNLRATPRPGVDLRPESTGTQGAGNCQC
>XP_007739394_Cladophialophora_psammophila
MAARAPAGRPGAGGRFAQFKLVLLGESAVGKSSLVLRFVKDQFDDYRESTIGAAFLTQTISLDENTTVKFEIWDTAGQERYKSLAPMYYRNANCAVVVYDITQASSLDKAKSWVKELQRQANENIVIALAGNKLDLVEEYPDKRAIQTADAEAYAKEAGLLFFETSAKTSTNVKELFTAIAKKLPLDQAGPRNLRATPRPGVDLRPESTGTQGAGNCQC
>XP_018695619_Fonsecaea_erecta
MAARAPAGRPGAGGRFAQFKLVLLGESAVGKSSLVLRFVKDQFDDYRESTIGAAFLTQTISLDENTTVKFEIWDTAGQERYKSLAPMYYRNANCAVVVYDITQASSLDKAKSWVKELQRQANENIIIALAGNKLDVVDEYPDKRAIQTADAEAYAKEAGLLFFETSAKTSTNVKELFTAIAKKLPLDQAGPRNLRATPRPGVDLRPESTGTQGAGNCQC
>XP_022510883_Fonsecaea_monophora
MAARAPAGRPGAGGRFAQFKLVLLGESAVGKSSLVLRFVKDQFDDYRESTIGAAFLTQTISLDENTTVKFEIWDTAGQERYKSLAPMYYRNANCAVVVYDITQASSLDKAKSWVKELQRQANENIIIALAGNKLDIVDEYPDKRAIQTADAEAYAKEAGLLFFETSAKTSTNVKELFTAIAKKLPLDQAGPRNLRATPRPGVDLRPESTGTQGAGNCQC
>XP_016630213_Fonsecaea_multimorphosa
MAARAPAGRPGAGGRFAQFKLVLLGESAVGKSSLVLRFVKDQFDDYRESTIGAAFLTQTISLDENTTVKFEIWDTAGQERYKSLAPMYYRNANCAVVVYDITQASSLDKAKSWVKELQRQANENIIIALAGNKLDIVEEYPDKRAIPTADAEAYAKEAGLLFFETSAKTSTNVKELFTAIAKKLPLDQAGPRNLRATPRPGVDLRPESTGTQGAGNCQC
>XP_022497577_Fonsecaea_nubica
MAARAPAGRPGAGGRFAQFKLVLLGESAVGKSSLVLRFVKDQFDDYRESTIGAAFLTQTISLDENTTVKFEIWDTAGQERYKSLAPMYYRNANCAVVVYDITQASSLDKAKSWVKELQRQANENIIIALAGNKLDIVDEYPDKRAIQTADAEAYAKEAGLLFFETSAKTSTNVKELFTAIAKKLPLDQAGPRNLRATPRPGVDLRPESTGTQGAGNCQC
>XP_013288043_Fonsecaea_pedrosoi
MAARAPAGRPGAGGRFAQFKLVLLGESAVGKSSLVLRFVKDQFDDYRESTIGAAFLTQTISLDENTTVKFEIWDTAGQERYKSLAPMYYRNANCAVVVYDITQASSLDKAKSWVKELQRQANENIIIALAGNKLDIVDEYPDKRAIQTADAEAYAKEAGLLFFETSAKTSTNVKELFTAIAKKLPLDQAGPRNLRATPRPGVDLRPESTGTQGAGNCQC
>XP_007753748_Cladophialophora_yegresii
MAARAPAGRPGAGGRFAQFKLVLLGESAVGKSSLVLRFVKDQFDDYRESTIGAAFLTQTISLDENTTVKFEIWDTAGQERYKSLAPMYYRNANCAVVVYDITQASSLDKAKSWVKELQRQANENIIIALAGNKVDVVNEYPDKRAIQTADAEAYAKEAGLLFFETSAKTSTNVKELFTAIAKKLPLDQAGPRNLRANPRPGVDLRPEATQTGAAGNCQC
>XP_016240993_Exophiala_spinifera
MAARAPAGRPGAGGRFAQFKLVLLGESAVGKSSLVLRFVKDQFDDYRESTIGAAFLTQTITLDENTTVKFEIWDTAGQERYKSLAPMYYRNANCAVVVYDITQASSLDKAKSWVKELQRQANENIIIALAGNKVDVVNEHPDKRAIQTADAEAYAKEAGLLFFETSAKTSTNVRELFTAIAKKLPLDQAGPRNLRSNPRPGVDLRPESTGTQGASNCQC
>XP_016262252_Exophiala_oligosperma
MAARAPTGRPGAGGRFAQFKLVLLGESAVGKSSLVLRFVKDQFDDYRESTIGAAFLTQTITLDENTTVKFEIWDTAGQERYKSLAPMYYRNANCAVVVYDITQASSLDKAKSWVKELQRQANENIIIALAGNKVDVVNEHPDKRAIETADAEAYAKEAGLLFFETSAKTSTNVHELFTAIAKKLPLDQAGPRNLRSNPRPGVDLRPESTGTQGGSNCQC
>XP_013322632_Exophiala_xenobiotica
MAARAPTGRPGAGGRFAQFKLVLLGESAVGKSSLVLRFVKDQFDDYRESTIGAAFLTQTITLDENTTVKFEIWDTAGQERYKSLAPMYYRNANCAVVVYDITQASSLDKAKSWVKELQRQANENIIIALAGNKVDVVNEYPDKRAIQTADAEAYAKEAGLLFFETSAKTSTNVRELFTAIAKKLPLDQAGPRNLRSNPRPGVDLRPESTGTQGAGNCQC
>XP_007720174_Capronia_coronata
MATRAPAGRPGAGGRFAQFKLVLLGESAVGKSSLVLRFVKDQFDDYRESTIGAAFLTQTISLDENTTVKFEIWDTAGQERYKSLAPMYYRNANCAVVVYDITQASSLDKAKSWVKELQRQANENIIIALAGNKLDIVNEHPDKRAIQTADAEAYAKEAGLLFFETSAKTATNVSELFTAIAKKLPLDQAGPRNLRSNPRPGVDLRPESTGTQGAGNCQC
>XP_007736023_Capronia_epimyces
MASRAPAGRPGAGGRFAQFKLVLLGESAVGKSSLVLRFVKDQFDDYRESTIGAAFLTQTISLDENTTIKFEIWDTAGQERYKSLAPMYYRNANCAVVVYDITQASSLDKAKSWVKELQRQANENIVIALAGNKLDIVNEHPDKRAIQTADAEAYAKEAGLLFFETSAKTATNVSELFAAIAKKLPLDQAGPRNLRSNPRPGVDLRPESTGTQGAGGCQC
>XP_009152803_Exophiala_dermatitidis
MATRAPAGRPGAGGRFAQFKLVLLGESAVGKSSLVLRFVKDQFDDYRESTIGAAFLTQTISLDENTTVKFEIWDTAGQERYKSLAPMYYRNANCAVVVYDITQASSLDKAKSWVKELQRQANENIVIALAGNKLDLVNEHPDKRAIQTADAEAYAKEAGLLFFETSAKTATNVRELFTAIAKKLPLDQAGPRNLRSNPRPGVDLRPESTGTQGAGNCQC
>XP_013265827_Exophiala_aquamarina
MATRAPASRPGAGGRFAQFKLVLLGESAVGKSSLVLRFVKDQFDDYRESTIGAAFLTQTISLDENTTVKFEIWDTAGQERYKSLAPMYYRNANCAVVVYDITQASSLDKAKSWVKELQRQANENIIIALAGNKVDVVNEFPDKRAIETADAEAYAKEAGLLFFETSAKTSTNVRELFTAIAKKLPLDQAGPRNLRSNPRPGVDLRPESTNTQGAGNCQC
>XP_016226159_Exophiala_mesophila
MAARAPTGRPGAGGRFAQFKLVLLGESAVGKSSLVLRFVKDQFDDYRESTIGAAFLTQTISLDENTTVKFEIWDTAGQERYKSLAPMYYRNANCAVVVYDITQASSLDKAKSWVKELQRQANENIIIALAGNKVDVVNEFPDKRAIQTADAEAYAKEAGLLFFETSAKTSTNVRELFTAIAKKLPLDQAGPRNLRSNPRPGVDLRPEATNTQGAGGCQC
>XP_013267617_Rhinocladiella_mackenziei
MAARAPAGRPGPGGRFAQFKLVLLGESAVGKSSLVLRFVKDHFDDYRESTIGAAFLTQTISLDENTTVKFEIWDTAGQERYKSLAPMYYRNANCAVVVYDVTQAVRFIRFFFFVVVIAEIIIANVVIQSSLDKAKSWVKELQRQANENIVIALAGNKVDVVNEHPDKRAIQTADAEAYAKEAGLLFFETSAKTSTNVRELFTAIAKKLPLDQAGPRSLRSNPRPGVDLRPESTGTQGAGNCQSSRRKEREGRGRGGKLDKDGFGDHNWIRRDIWKLNSRPGDPTTAGPDTLKTSIEKKHGDMIFVFVHVQDRLFVVYYPEGFFGEQSGGRRLLFIDTF
>XP_018005701_Phialophora_attinorum
MAARPAGRAGPGGRFAQFKLVLLGESAVGKSSLVLRFVKDQFDDYRESTIGAAFLTQTIALDDTTTVKFEIWDTAGQERYKSLAPMYYRNANCAVVVYDITQASSLDKAKSWVKELQRQASENIVIALAGNKIDMVNDNPDKRAIQTADAEAYAKEAGLLFFETSAKTSTNVKELFTAIAKKLPLDQAGPRNLRANTRPGVDLRPEATQQGAGGCQC
>NP_001342856_Schizosaccharomyces_pombe
MASNTAPKNVVTINQKLVLLGDSAVGKSSLVLRFVKDQFDDYRESTIGAAFLTQTLPIDENTSVKLEIWDTAGQERYKSLAPMYYRNANCAIVVYDITQAASLEKAKSWIKELQRQAPEGIVIALAGNKLDLAQERRAVEKADAEAYAAEANLLFFETSAKTAENVNELFTAIAKKLPLEDKLNQARGAVNRGVNLSEARPAAQPSGSCSC
```
