## Supplementary material for "Coding Sequence Insertions in Fungal Genomes are Intrinsically Disordered and can Impart Functionally-Important Properties on the Host Protein": fasta protein sequences: XP_715018.1_blasthits_fa.txt

```
>XP_715018_Candida_albicans
MSSRPQVSVISVKGEQGSSQLPLPAVFAAPVRPDLVHSVFVRVNKNKRQAYAVAENAGHQTSAESWGTGRAVARIPRVGGGGTHRSGQAAFGNMCRGGRMFAPTKTWRRWNVKVNHNEKRYATASAIAASAVTSLVLARGHRVEQVKELPLVVSNEFESVTKTKDAVAVLKAVGAHKDVVKVIKSKKLRAGKGKLRGRRFTQRRGPLVVYAQDNGIVKALRNVPGVETASVKHLGLLQLAPGAHLGRFIIWTQGAFESLDSVYGSDSTKSIKSGYTLPSNIISNTDVTRLINSAEVQAVVRPAGEKTQKKSHVLKKNPLKNKQVLLRLNPYAKAYAAEKVGSAKVEQAKVKPSKGQFAEVLKN
>XP_002417947_Candida_dubliniensis
MSSRPQVSVISVKGEQGSSQLPLPAVFAAPVRPDLVHSVFVRVNKNKRQAYAVAENAGHQTSAESWGTGRAVARIPRVGGGGTHRSGQAAFGNMCRGGRMFAPTKTWRRWNVKVNHNEKRYATASAIAASAVTSLVLARGHRVEQVKELPLVVSNEFESVTKTKDAVAVLKAIGAHKDVVKVIKSKKLRAGKGKLRGRRFTQRRGPLVVYAQDNGIVKALRNVPGVETASVKHLGLLQLAPGAHLGRFIIWTQGAFESLDSVYGSDSTKSIKSGYTLPSNIISNTDVTRLINSAEVQAVVRPAGEKTQKKSHVLKKNPLKNKQVLLRLNPYAKAYAAEKLGSAKVEQAKTKPSKGQFADVLKN
>XP_002549389_Candida_tropicalis
MSSRPQVSVISVKGEQGSAQLPLPAVFSAPVRPDLVHSVFVRVNKNKRQAYAVAENAGHQTSAESWGTGRAVARIPRVGGGGTHRSGQAAFGNMCRGGRMFAPTKTWRRWNVKVNHNEKRYATASAIAASAVTSLVLARGHRVEQVKELPLVVSNEFESVTKTKDAVAVLKAVGAHKDVVKVIKSKKLRAGKGKLRGRRFTQRRGPLVVYAQDNGIVKALRNVPGVETASVKHLGLLQLAPGAHLGRFIIWTQGAFESLDSVYGSDSTKSVKSGYTLPANIISNTDVTRIINSAEVQAVVRPAGEKSQKKSHVLKKNPLKNKQVLLRLNPYAKAYAAEKLGSAKVEKSKAKPSKGQFADVLKN
>XP_003870897_Candida_orthopsilosis
MSSRPQVSVISVQGEQSNTQLPLPSVFSAPVRPDIVHSVFVRINKNKRQAYAVAENAGHQTSAESWGTGRAVARIPRVGGGGTHRSGQAAFGNMCRGGRMFAPTKTWRRWHVKVNHNEKRYATASAIAASAVTSLVLARGHRVENVKELPLVVANDFESVQKTKEAVAVLKAVGAHKDVVKVIKSKKMRAGKGKLRGRRFTQRRGPLVVYGEDKGLVKALRNIPGVETSSVKHLGLLQLAPGAHLGRFIIWTQSAIEALDSIYGSESTKSIKSNYSLPANIISNTDVTRLINSAEVQAVVRPAGEPTQKKKHVLKKNPLKNKQVLLRLNPYAKAYSAEKLGSAKVEKSKAKPSKGQFASVLKN
>XP_001525690_Lodderomyces_elongisporus
MSSRPQVSVVTVSGEQASSQLPLPAVFSAPVRPDIVHSVFVRINKNKRQAYAVAENAGHQTSAESWGTGRAVARIPRVGGGGTHRSGQAAFGNMCRGGRMFAPTKTWRRWNVKVNHNEKRYATASAIAASAVTSLVLARGHRVENVKEIPLVVSNEFESVTKTKDAVAVLKAVGAHKDVVKVIKSKKMRAGKGKLRGRRFTQRRGPLVVYGEDKGLVKALRNIPGVETSSVKHLGLLQLAPGAHLGRFIIWTESAIEALDSIYGSESTKSIKSNYSLPANIISNTDVTRLINSAEVQAVVRPANESTQKKTHVLKKNPLKNKQVLLRLNPYAKAYSAEKLGSAKVEKSKAKPSKGQFASVLKN
>XP_007375921_Spathaspora_passalidarum
MSARPQVSVISAQGEQTSTQLPLPAVFSAPVRPDIVHSVFVRVNKNKRQAYAVAENAGHQTSAESWGTGRAVARIPRVGGGGTHRSGQAAFGNMCRGGRMFAPTKTWRKWHVKVNHNEKRYATASAIAASAVTSLVLARGHRVEQVKELPLVVSNDFESVTKTKEAVAVLKAVGAHKDVIKVIKSKKLRAGKGKLRGRRFTQRRGPLVVYAQDNGIVKALRNVPGVETASVKHLGLLQLAPGAHLGRFIIWTQGAFESLDSVYGSDSTKSIKTGYALPSNIISNTDVTRLINSAEVQAVVRPAGQATQKRTHVLKKNPLKNKQVLLRLNPYAKAYNGSVKVEKAAAKPSKGQFAEVLKN
>XP_043046923_Scheffersomyces_spartinae
MSARPQVSVISVSGEQLSTQVPVPAVFAAPVRPDIVHSVFVKVNKNKRQAYAVSEKAGHQTSAESWGTGRAVARIPRVGGGGTHRSGQAAFGNMCRGGRMFAPTKTWRKWHVKVNHNEKRYATASAVAASAVTSLVLARGHRVEQVKELPLVVANDFEGVTKTKEAVAVLKAVGAHKDVVKVIKSKKLRAGKGKLRGRRFTQRRGPLVVYSQDNGLVKALRNVPGVETANVKHLGLLQLAPGAHLGRFIIWTQGAFESLDSVYGSDATKSIKSGYTLPSNIITNTDVTRLINSAEIQAVVRPAGQATQKRSHVLKKNPLKNKQVLLRLNPYAKAYSAEKLGSAKASGSKAKPSKGQFAQVLKN
>XP_001387609_Scheffersomyces_stipitis
MSARPQVSVVSAKGEQTATQLPLPAVFSAPVRPDIVHSVFVRVNKNKRQAYAVSEKAGHQTSAESWGTGRAVARIPRVGGGGTHRSGQAAFGNMCRGGRMFAPTKTWRKWHVKVNHNEKRYATASAIAASAVTSLVLARGHRVEQVKELPLVVSNDFESVTKTKDAVAVLKAVGAHKDVIKVIKSKKLRAGKGKLRGRRFTQRRGPLVVYSQDNGIVKALRNVPGVETSDVKHLGLLQLAPGAHLGRFIIWTQGAFESLDSVYGSDSTKSVKSGYSLPANIISNTDVTRLINSAEVQAVVRPAGQATQKRTHVLKKNPLKNKQVLLRLNPYAKAYSAEKLGSSKVEASKAKPSKGQFAAVLRD
>XP_020063001_Suhomyces_tanzawaensis
MSRPQVSVVSAKGEQTSTQLPLPAVFSAPVRPDLVHSVFVRVNKNKRQAYAVSEKAGHQTSAESWGTGRAVARIPRVGGGGTHRSGQAAFGNMCRGGRMFAPTKTWRKWHVKVNHNEKRYATASAIAASAVTSLVLARGHRVEQVKELPLVVSNEFESVTKTKDAVAVLKAVGAHKDVIKVIKSKKLRAGKGKLRGRRFTQRRGPLVVYSQDNGIVKALRNVPGVETSDVKHLGLLQLAPGAHLGRFVIWTQGAFESLDSVYGSDSTKSIKTGYTLPSNIISNTDVSRLINSAEIQAVVRPAGQATQKRTHVLKKNPLKNKQVLLRLNPYAKTFAAEKLGSAKVEQKNVKPSKGQFSQVLKN
>XP_020078348_Hyphopichia_burtonii
MSTRPQVSVISAKGEQTSTQLPLPAVFSAPVRPDLVHSVFVRVNKNKRQAYAVSEKAGHQTSAESWGTGRAVARIPRVGGGGTHRSGQAAFGNMCRGGRMFAPTKTWRKWHIKVNHNEKRYATASAIAASAVTSLVLARGHRVEQVKELPLVVSNDFESVTKTKDAVAVLKSIGAHKDLIKVIKSKKLRAGKGKLRGRRFTQRRGPLVVYAHDNGLTKALRNIPGVETSDVKHLGLLQLAPGAHLGRFVIWTQGAFESLDSVYGSDSTKSIKSGYTLPSNIISNTDVTRLINSAEVQAVVRPAGQPSQKKTHVLKKNPLKNKQVLLRLNPYAKAFSAEKLGSAKVEKSKAKPSKGQFSAVLRD
>XP_015466125_Debaryomyces_fabryi
MSARPQVSVISAEGKQTSTQLPLPAVFSAPVRPDIVHSVFVRVNKNKRQAYAVSDKAGHQTSAESWGTGRAVARIPRVGGGGTHRSGQAAFGNMCRGGRMFAPTKTWRKWHVKVNHNEKRYATASAIAASAVTSLVLARGHRVEQVKELPLVVANEFESVTKTKDAVAVLKAVGAHKDVIKVIKSKKLRAGKGKLRGRRFTQRRGPLVVYAQDNGITKALRNVPGVETSDVKHLGLLQLAPGAHLGRFVIWTQGAFESLDSVYGSDSTKSIKSGYTLPANIISNTDVTRLINSAEVQAVVRPAGQPTQKRTHVLKKNPLKNKQVLLRLNPYAKAFSAEKLGSAKVSQSKAKPSKGQFSDVLKN
>XP_457019_Debaryomyces_hansenii
MSARPQVSVVSAEGKQTSTQLPLPAVFSAPVRPDLVHSVFVRVNKNKRQAYAVSDKAGHQTSAESWGTGRAVARIPRVGGGGTHRSGQGAFGNMCRGGRMFAPTKTWRKWHVKVNHNEKRYATASAIAASAVTSLVLARGHRVEQVKELPLVVANDFESVTKTKDAIAVLKAVGAHKDVIKVIKSKKLRAGKGKLRGRRFTQRRGPLVVYAQDNGITKALRNVPGVETSDVKHLGLLQLAPGAHLGRFVIWTQGAFESLDSVYGSDSTKSIKTGYTLPSNIISNTDVTRLINSAEVQAVVRPAGQPTQKRTHVLKKNPLKNKQVLLRLNPYAKAFSAEKLGSAKVSQTKAKPSKGQFSDVLKN
>XP_006688546_Yamadazyma_tenuis
MSTRPQVSVVSATGEQTSTQLPLPAVFSAPVRPDLVHSVFTRVNKNKRQAYAVSEKAGHQTSAESWGTGRALARIPRVGGSGTHRSGQAAFGNMCRGGRMFAPTKTWRRWNIKVNHNEKRYATASAIAASAVTSLVLARGHRVEQVKELPLVVSNDFESVQKTKDAVALLKAVGAHKDVVKVIKSKKLRAGKGKLRGRRFTQRRGPLVVYAEDNGLVKALRNIPGVETAPVKHLGLLQLAPGAHLGRFIIWTQGAFESLDSVYGSEATKSVKSNYALPSNIISNTDVTRLINSAEIQAVVRPAGQATQKRAHVLKKNPLKNKQVLLRLNPYAKTFSEQKLGSAKVEQPKTKPSKGAFADVLKN
>XP_001484816_Meyerozyma_guilliermondii
MSRPQVSVISTKGEQTSTQVALPSVFSAPVRPDIVHSVFVKVNKNKRQAYAVSEKAGHQTSAESWGTGRAVARIPRVGGGGTHRSGQAAFGNMCRGGRMFAPTKTWRKWNIKVNHNEKRYATASAIAASAVTSLVLARGHRVEQVKELPLVVADEFESVTKTKEAVAVLKAVGAHKDVVKVLKSKKLRAGKGKLRGRRFTQRRGPLVVYAKDNGLTKALRNIPGVETSDVKHLGLLQLAPGAHLGRFVIWTQSAIESLDSIYGSESTKSIKSNYSLPNNIITNTDVTRLINSSEIQSVVRPAGQPSQKKTHVLKKNPLKNKQVLLRLNPYAKAFSTNKLGSAKVDQKKVKPSKGQFDSVLKN
>XP_018713790_Metschnikowia_bicuspidata
MSRPQVSVISAAGEKTSAQLPLPAVFAAPVRADIVHSVFTRINKNKRQAYAVSEKAGHQTSAESWGTGRAVARIPRVGGGGTHRAGQAAFGNMCRGGRMFAPTKTWRRWHVKVNQNEKRYATASAIAASAVTSLVLARGHRVEQVAELPLVVSNDFESISKTKDAIAALKAVGANKDIIRVIKSKKIRAGKGKLRNRRFVQRKGPLVVYANDNGLTTALRNIPGVDVAHVSRLGLLQLAPGAHLGRFVIWTQAAFESLDSVYGSDATQSVKVGYTLPSNVVSNTDYKSLINSSEIQAVVRPAKEANTKRAHTLKKNPLKNKQVMLRLNPYAKVFSEKKLGSQKVEKKTAKNTQFAALLKQ
>XP_002615520_Clavispora_lusitaniae
MSRPQVSVVSAQGEKTSSQLPLPAVFAAPIRADVVHSVFVRVNKNKRQAYAVSEKAGHQTSAESWGTGRAVARIPRVGGSGTHRAGQGAFGNMCRGGRMFAPTKTWRRWHVKVNQNEKRYATASAIAASAVTSLVLARGHRVEQVAELPLVVSNDFESVKKTKEAVAVLKAVGAHKDIVRVLKSKKMRAGKGKLRNRRFVQKKGPLVVYANDNGISKALRNIPGVDAAHVSRLGLLQLAPGAHLGRFVIWTQAAFESLDSVYEAKSNYRLPSNIVSNTDYKSLINSTEIQAVVRPAGEANTKRPHVLKKNPLKNKQVMLRLNPYAKTFSAEKLGSIKVESKKTKPSKGQFVNVLKQ
>XP_025340459_Candida_haemuloni
MSTRPQVSVVSAKGEKTSSQLPLPAVFNAPVRADIVHSVFVRVNKNKRQAYAVSEKAGHQTSAESWGTGRAVARIPRVGGSGTHRSGQGAFGNMCRGGRMFAPTKTWRRWHVKVNQNEKRYATASAIAASAVTSLVLARGHRVEQVEELPLVVSNDLESVTKTKDAVAVLKAVGAHKDIVRVIKSKKLRAGKGKLRNRRWVQKRGPLVVYANDNGITKALRNIPGVDLAHVSRLGLLQLAPGAHLGRFVIWTQAAFESLDSVYGSENTKSAKSGYALPSNVVSNTDYKSLINSAEIQAVVRPSQEGFTKRGHVQKKNPLKNKQVLLRLNPYAKAYSEKKLGSVKVEKKKAKPSKGQFAHLLKQ
>XP_024715325_Candida_pseudohaemulonis
MSRPQVSVVSAKGEKTSAQLPLPAVFNAPVRADIVHSVFVRVNKNKRQAYAVSEKAGHQTSAESWGTGRAVARIPRVGGSGTHRSGQGAFGNMCRGGRMFAPTKTWRRWHVKVNQNEKRYATASAIAASAVTSLVLARGHRVEQVEELPLVVSNDLESVTKTKDAVAVLKAVGAHKDIVRVIKSKKLRAGKGKLRNRRWVQKRGPLVVYANDNGISKALRNIPGVDVAHVSRLGLLQLAPGAHLGRFVIWTQAAFESLDSVYGSENTKSAKSGYALPANVVSNSDYKSLINSAEIQAVVRPAQESFTKRPHTQKKNPLKNKQVLLRLNPYARAYSEKKLGSVKVEKKKAKPSKGQFAHLLKQ
>XP_025339105_Candida_duobushaemulonis
MSRPQVSVVSAKGEKTSAQLPLPAVFNAPVRADIVHSVFVRVNKNKRQAYAVSEKAGHQTSAESWGTGRAVARIPRVGGSGTHRSGQGAFGNMCRGGRMFAPTKTWRRWHVKVNQNEKRYATASAIAASAVTSLVLARGHRVEQVEELPLVVSNDLESVTKTKDAVAVLKAVGAHKDIVRVIKSKKLRAGKGKLRNRRWVQKRGPLVVYANDNGLTKALRNIPGVDLAHVSRLGLLQLAPGAHLGRFVIWTQAAFESLDSVYGSENTKSAKSGYALPANVVSNSDYKSLINSAEIQAVVRPAQEGFTKRPLTQKKNPLKNKQVLLRLNPYARAYSEKKLGSVKVEKKKAKPSKGQFTHLLKQ
>XP_028890620_Candida_auris
MSTRPQVSIVSAKGEKTSSQLPLPAVFNAPIRADLVHSVFVRVNKNKRQAYAVSEKAGHQTSAESWGTGRAVARIPRVGGSGTHRSGQGAFGNMCRGGRMFAPTKTWRRWHVKVNHNEKRYATASAIAASAVTSLVLARGHRVEQVEELPLVVSNEFESVTKTKDAVAVLKAVGANKDIVRVIKSKKLRAGKGKLRNRRWVQKRGPLVVYANDNGITKALRNIPGVDVAHVSRLGLLQLAPGAHLGRFVIWTQAAFESLDSVYGSENTKSVKSGYSLPSNVVSNSDYKSLINSAEIQAVVRPSQEAFTKRALTQKKNPLKNKQVLLRLNPYAKVYSEQKLGSIKVEKKKAKPSKGSFTQLLKQ
>NP_010295_Saccharomyces_cerevisiae
MSRPQVTVHSLTGEATANALPLPAVFSAPIRPDIVHTVFTSVNKNKRQAYAVSEKAGHQTSAESWGTGRAVARIPRVGGGGTGRSGQGAFGNMCRGGRMFAPTKTWRKWNVKVNHNEKRYATASAIAATAVASLVLARGHRVEKIPEIPLVVSTDLESIQKTKEAVAALKAVGAHSDLLKVLKSKKLRAGKGKYRNRRWTQRRGPLVVYAEDNGIVKALRNVPGVETANVASLNLLQLAPGAHLGRFVIWTEAAFTKLDQVWGSETVASSKVGYTLPSHIISTSDVTRIINSSEIQSAIRPAGQATQKRTHVLKKNPLKNKQVLLRLNPYAKVFAAEKLGSKKAEKTGTKPAAVFAETLKHD
>XP_018223586_Saccharomyces_eubayanus
MSRPQVTVHSLTGEATANALPLPAVFSAPIRPDIVHTVFTSVNKNKRQAYAVSEKAGHQTSAESWGTGRAVARIPRVGGGGTGRSGQGAFGNMCRGGRMFAPTKTWRKWNVKVNHNEKRYATASAIAATAVASLVLARGHRVEKIPEIPLVVSSDLESVQKTKDAIAALKAVGAHSDLLKVLKSKKLRAGQGKYRNRRWTQRRGPLVVYAEDNGIVKALRNVPGVETSNVASLNLLQLAPGAHLGRFVIWTEAAFSKLDQVWGSETVASSKVGYTLPSHIISTSDVTRIINSSEIQSAVRPAGQATQKRTHVLKKNPLKNKQILLRMNPYAKVFAAEKLGSKKVEKTGTKPAAVFTETLKHD
>XP_033765266_Saccharomyces_paradoxus
MSRPQVTVHSLTGEATANALPLPAVFSAPIRPDIVHTVFTSVNKNKRQAYAVSEKAGHQTSAESWGTGRAVARIPRVGGGGTGRSGQGAFGNMCRGGRMFAPTKTWRKWNVKVNHNEKRYATASAIAATAVASLVLARGHRVEKIPEIPLVVSTDLESIQKTKEAVAALKAVGAHSDLLKVLKSKKLRAGKGKYRNRRWTQRRGPLVVYAEDNGIVKALRNVPGVETANVTSLNLLQLAPGAHLGRFVIWTEAAFTKLDQVWGSETVASSKVGYTLPSHIISTSDVTRIINSSEIQSAIRPAGQATQKRTHVLKKNPLKNKQVLLRLNPYAKVFAAEKLGSKKAEKTGAKPAAVFTETLKHD
>XP_003673971_Naumovozyma_castellii
MSRPQVSVHSLTGEATSAALPLPAVFSAPIRPDIVHSVFKSVNKNKRQAYAVSEKAGHQTSAESWGTGRAVARIPRVGGGGTARSGQAAFGNMCRGGRMFAPTKTWRKWNVKVNHNEKRYATASAIAASAVASLVMARGHRVEKIPEIPLVVSTDLESIQKTKEAVAALKAVGASADLLKVLKSKKLRAGKGKYRNRRWTQRRGPLVVYAQDNGIVKALRNVPGVETTNVTSLNLLQLAPGAHLGRFVIWTEAAFAKLDQVWGSETVASSKVGYSLPSHIISQSDVTKIINSTEIQSAVRPAGQATQKRLHVQKKNPLKNKQILLRMNPYAKVFAAEKLGSKKVEKTGSKPAAVFTETLKHD
>XP_003667995_Naumovozyma_dairenensis
MSRPQVTVHSLTGEATSTALPLPAVFSAPIRPDIVHTVFTSVNKNKRQAYAVSEKAGHQTSAESWGTGRAVARIPRVGGGGTARSGQAAFGNMCRGGRMFAPTKVWRKWNVKVNQNEKRYATASAIAASAVASLVLARGHRVEKIPEIPLVVSSDLESIQKTKEAVAALKAVGAGSDLLKVLKSKKLRAGKGKYRNRRFTQRRGPLVVYAQDNGIVKALRNVPGVETTNVTSLNLLQLAPGAHLGRFVIWTEAAFAKLDQVWGSETVASSKVGYTLPSHIISQTDVTKIINSSEIQTAVRPAGQATQKRTHVQKKNPLKNKQVLLRMNPYAKVFAAEKLGSKKVEKTASKTGAAFTETLKHD
>XP_003957396_Kazachstania_africana
MSRPQVTVHSLTGEATSAALPLPAVFSAPIRPDIVHSVFKSVNKNKRQAYAVSEKAGHQTSAESWGTGRAVARIPRVGGGGTARSGQAAFGNMCRGGRMFAPTKTWRKWNVKVNHNEKRYATASAIAASAIASLVLARGHRVEKIPEIPLVVSKDLESTQKTKEAVAALKAVGAGSDLLKVLKSKKLRAGKGKYRNRRWTQRRGPLVVYAEDNGIVKALRNVPGVETANVTSLGLLQLAPGAHLGRFIIWTEAAFAKLDQVWGSETVASSKAGYSLPSNIISTSDVTRIINSSEIQAVVRPAGQATQKRTFVQKKNPLKNKQVLLRLNPYAKVFAAEKLGSKKAEKASAKPSAVFTETLKHD
>XP_022466430_Kazachstania_naganishii
MSRPQVTVHSLTGEATSAALPLPAVFSAPIRPDIVHTVFTSVNKNKRQAYAVSEKAGHQTSAESWGTGRAVARIPRVGGGGTGRSGQGAFGNMCRGGRMFAPTKTWRKWNVKVNHNEKRYATASAIAASAVASLVLARGHRVEKIPEIPLVVASDLESVQKTKDAIAALKAVGASADLLKVLKSKKLRAGKGKYRNRRWTQRKGPLVVYAEDNGIVKALRNVPGVETANVASLGLLQLAPGAHLGRFVIWTEAAFTKLDQVWGSESVASSKAGYTLPSNIISTTDVTRIINSSEIQSVVRPAGQATQKRTHVLKKNPLKNKQVLLRLNPYAKVFAAEKLGSKKAEKASNKPAKVFTKTLKHD
>XP_445155_Candida_glabrata
MSRPQVTVQSLTGEATSSSVPLPAVFAAPIRPDLVHSVFVSVNKNKRQAYAVSEKAGHQTSAESWGTGRAVARIPRVGGGGTHRSGQAAFGNMCRGGRMFAPTKTWRKWNVKVNQNEKRYATASAIAASAVASLVLARGHRVEKIPEIPLVVSKDLESIKKTKEAVAALKAVGAGADLLKVIKSKKMRAGKGKYRNRRWTQRRGPLVVYAEDNGIVKALRNVPGVETVPVTALNLLQLAPGAHLGRFVIWTEAAFAKLDQVWGSETVASSKTGYSLPSNIVATTDITRIINSSEIQAAVRPAGQPSQKRTHVLKKNPLKNKQVLLRLNPYAKVFAAEKLGSKKAAKSSTKPSAVFTETLKHD
>XP_004181747_Tetrapisispora_blattae
MARPQVTVQSLTGTATSAALPLPAVFSAPIRPDLVHSVFTSVNKNKRQAYAVSEKAGHQTSAESWGTGRAVARIPRVGGGGTHRSGQAAFGNMCRGGRMFAPTKTWRKWNVKVNQNEKRYATASAIAASAVASLVLARGHKIEKIPEIPLVVSKEFESVKKTKEAVAVLKAVGASSDLVKVLKSKKMRAGKGKYRNRRFTQRRGPLVVYAEDNGIVKALRNIPGVETSPVTALNLLQLAPGAHLGRFVIWTESAFAKLDSIWGSETTASAKSGYSLPQHIISTSDVTRIINSSEIQAAVRPAGQADQKKAHVQKKNPLKNKQVLLRLNPYAKVFAAEKLGSKKVAKTSSKVSQVFKETLNHA
>XP_003688066_Tetrapisispora_phaffii
MSRPQVTVQSLTGEATSSALPMPAVFSAPIRPDLVQTVFTSVNKNKRQSYAVSEKAGHQTSAESWGTGRAVARIPRVGGGGTHRSGQAAFGNMCRGGRMFAPTKTWRKWNVKVNHNEKRYATASAIAASAVASLVLARGHRVEKIPEIPLVVSKDLESVKKTKDAIAALKAVGAHADLIKVLKSKKIRAGKGKYRNRRWTQRRGPLVVYAEDNGIVKAFRNVPGVETANVTALNLLQLAPGAHLGRFVIWTEGAFAKLDQVWGSETVASSKAGYTLPKNIISTTDITRVINSSEIQAAVRPAGQATQKRSHVQKKNPLKNKQILLRLNPYAKVFAAEKIGSKKAAKSASKPAAVFKETLKHD
>XP_001644125_Vanderwaltozyma_polyspora
MSRPQVTVQSLTGEATSTALPLPAVFSAPIRPDIVHSVFTSVNKNKRQAYAVSEKAGHQTSAESWGTGRAVARIPRVGGGGTHRSGQAAFGNMCRGGRMFAPTKTWRKWNVKVNHNEKRYATASAIAASAVASLVLARGHKVEKIPEIPLVVSKDLESIKKTKEAVAALKAVGAQADLVKVLKSKKLRAGKGKYRNRRWTQRRGPLVVYAEDNGIVKAFRNVPGVETANVASLSLLQLAPGAHLGRFVIWTESAFAKLDQVWGSETVASSKAGYSLPQNIISTSDVTRIINSSEIQSAVRPAGQPSQKRTHVMKKNPLKNKQVLLRLNPYAKVFSAEKLGSKKAEKASAKPAAVFSETLKHD
>XP_003681187_Torulaspora_delbrueckii
MSRPQVTVQSLTGEATSSSVPLPAVFHAPIRADIVHSVFTSVNKNKRQAYAVSEKAGHQTSAESWGTGRAVARIPRVGGGGTHRSGQAAFGNMCRGGRMFAPTKTWRKWNVKVNHNEKRYATASAIAASAVASLVLARGHRVEKIPEIPLVVSNDLESVKKTKEAVAALKAVGAQAELVKVLKSKKLRAGKGKYRNRRFTQRRGPLVVYSEDNGIVKAFRNVPGVETANVASLNLLQLAPGAHLGRFVIWTESAFASLDKVWGSETVASSKSNYSLPQSIITNPDVTRIINSSDIQSIVRPAGQATVKRTHVLKKNPLKNKQVLLRLNPYAKVFAAEKLGSKKAEKASNKPSQVFSETLKHD
>XP_037143585_Zygotorulaspora_mrakii
MSRPQVTVHSLSGEATSSAVPLPAVFSAPIRADIVHSVFVSVNKNKRQAYAVSEKAGHQTSAESWGTGRAVARIPRVGGGGTHRSGQAAFGNMCRGGRMFAPTKTWRKWNVKVNHNEKRFATASAIAASAISSLVLARGHRVEKIPEIPLVVSDDFESVKKTKEAVAAFKAIGAQSDLIKVLKSKKLRAGKGKYRNRRWTQRRGPLVVYSQDNGIVKACRNIPGVETANVASLNLLQLAPGAHLGRFVIWTESAFANLDKVWGSETVTSSKSGYSLPSNIITNTDVTRIINSSEIQSVVRPAGQATQKRTHVLKKNPLKNKQVLLRLNPYAKVFAAEKLGSKKAEKGGKKPSETFTQTLKHD
>XP_002494537_Zygosaccharomyces_rouxii
MARPQVSVQSLEGKATSSAVPLPAVFAAPIRADIVHSVFTSVNKNKRQAYSVSPQAGMQHSAESWGTGRAVARIPRVAGGGTHAAGQGAFGNMCRGGRMFAPTKTWRRWNVKVNQNEKRYATASAIAASGVASLVLARGHRVEKIPEIPLVVSNDLESITRTKEAVSALKSLGAGADLVKVVRSKKLRAGKGKYRNRRWTQRRGPLVVYAQDNGLVKAFRNVPGVETCDVTALNLLQLAPGAHLGRFVIWTEGAFSKLDKVWGSEAVASAKSGYSLPSNIISTTDVTRIINSSEIQSVVRPAGQANQKRTHVLKKNPLRNKQILMRLNPYAKVFANEKLGSKKAPKASVKPSQLFNETLKHD
>XP_003647247_Eremothecium_cymbalariae
MSRPQVSILSLTGESTSAAFPLPAVFSAPIRPDIVHSVFTSVNKNKRQAYAVSEKAGHQTSAESWGTGRAVARIPRVGGGGTHRSGQAAFGNMCRGGRMFAPTKTWRKWNVKVNHNEKRYATASAIAASAVASLVLARGHRIEKIPEIPLVVSSDLESIKKTKEAVAALKAVGAHSDVVKVLKSKKLRAGKGKYRNRRFTQRRGPLVIYSEDNGIVNAFRNIPGVETANVASLGLLQLAPGAHLGRFVIWTESAFAKLDQVWGSESVASVKSGYSLPTNIISTTDVTRIINSSEIQSVVRPAGQPTQKRTNVQKKNPLKNKQVLLRLNPYAKVFSAEKLGSKKVEQTARSQPAESFTETLKHD
>NP_982734_Eremothecium_gossypii
MPDRGHRLVDSSISSFGSFLHHHHEQVMSRPQVTVHALTGESSSAALPLPAVFSAPIRPDIVHSVFTSVNKNKRQAYAVSEKAGHQTSAESWGTGRAVARIPRVGGGGTHRSGQAAFGNMCRGGRMFAPTKTWRKWNVKVNHNEKRYATASAIAASAVASLVLARGHRVEKIPEIPLVVSSDLESIKKTKEAVAALKAVGAHSDVVKVLKSKKLRAGKGKYRNRRFTQRRGPLVVYAEDNGIVNAFRNIPGVETANVASLGLLQLAPGAHLGRFVIWTESAFAKLDQIWGSESVASAKSGYSLPSNIISTSDVTRIINSSEIQSVVRPAGQATQKRSHVQKKNPLKNKQVLLRLNPYAKVFSAEKLGSKKAEEAKKIQPSQTFLETLKHD
>XP_451848_Kluyveromyces_lactis
MSIPQVAVLSLNGETTSTDLPLPAVFRAPIRPDIVHSVFTSVNKNKRQAYAVSEKAGHQTSAESWGTGRAVARIPRVGGGGTHRSGQAAFGNMCRGGRMFAPTKTWRKWNVKVNQNEKRYATASAIAASAVPSLVLARGHRVEKVPSIPLVVSDDLQSIQKTKEAVAALKAVGAHSDVIKVVKSKKLRAGKGKYRNRRFTQRRGPLVVYSEDNGVVKAFRNVPGVETANVASLGLLQLAPGAHLGRFVIWTQSAFSKLDQIWGSETVASVKAGYALPSNIISTSDVTRIINSTEIQSVLRAAGQATQKRTHVQKKNPLKNKQVLLRLNPYAKVFAAEKLGSKKVDQANKIKPSATALETLKHD
>XP_022676710_Kluyveromyces_marxianus
MSIPQVAVLSLNGETTSTDLPLPAVFRAPIRPDIVHSVFTSVNKNKRQAYAVAENAGHQTSAESWGTGRAVARIPRVGGGGTHRSGQAAFGNMCRGGRMFAPTKTWRKWNVKVNQNEKRYATASAIAASAVPSLVLARGHRVEKVPSIPLVLSDDLESIQKTKEAVAALKAVGAHSDVIKVIKSKKLRAGKGKYRNRRFTQRRGPLVVYSQDNGLVKAFRNVPGVETANVASLGLLQLAPGAHLGRFVIWTQSAFSKLDQIWGSETVASVKAGYSLPSNIISTSDVTRIINSSEIQSVLRAAGQSTQKRTHVQKKNPLKNKQVLLRLNPYAKVFAAEKLGSKKVDNSKKVKPSAATMETLKHD
>XP_022626287_Lachancea_lanzarotensis
MSSRPQVSVQKLSGEASGNSLALPAVFSAPIRPDLVHSVFTSVNKNKRQAYAVSEKAGHQTSAESWGTGRAVARIPRVGGGGTHRSGQAAFGNMCRGGRMFAPTKTWRKWNVKVNHNEKRYATASAIAASAVASLVLARGHRVEKIPEIPLVISSDLESITKTKEAVAALKAVGAHSDVVKVLKSKKLRAGKGKYRNRRFTQRLGPLVVYANDNGLVKAFRNLPGVQTANVASLNLLQLAPGAHLGRFVIWTEAAFAQLDQVWGSETVASSVKSNYTLPSNIISNTDVTRIINSSEIQSVVRPAGQPSQKRTHVLKKNPLKNKQVLLRLNPYAKVFAAEKLGSKKAEHKKGSVSKVFAETLKHE
>XP_002554162_Lachancea_thermotolerans
MSRPQVSVHGLTGETSSSSVALPAVFSAPIRPDIVHSVFTSVNKNKRQAYAVSDKAGHQTSAESWGTGRAVARIPRVGGGGTHRSGQAAFGNMCRGGRMFAPTKTWRKWNVKVNHNEKRYATASAIAASAVASLVLARGHRVEKIPEIPLVVSNDLESVKKTKEAVAALKAVGAHSDVVKVLKSKKMRAGKGKYRNRRFTQRRGPLVVYAEDNGIVKAFRNLPGVETANVASLSLLQLAPGAHMGRFVIWTESAFAKLDQVWGSETVASAVKSGYTLPSNIISNTDVTRIINSSEIQSVVRPAGQPSQKRTHVLKKNPLKNKQVLLRLNPYAKVFAAEKLGSKKVEKKTSTPSKIFSETLKHD
>XP_020051775_Aspergillus_aculeatus
MASRPTVTIATAEGKPSGATAPLPAVFSAPIRPDIVQQVHTGIAKNKRQPYAVSEKAGEQTSAESWGTGRAVARIPRVSGGGTHRAGQAAFGNQCRSGRMFAPTKVWRKWHQKVNVGQRRFATASALAASSVPSLLFARGHRVANVPEVPLVVESKTFENAAISKTKAAVALLQAIGAGADLVKVQKSRKLRAGKGKLRNRRFRQRRGPLVVYNPEVDGKELVRAFRNIPGVETSSVFSLNLLQLAPGGHLGRFVVWSSAAFEALDQVYGSTTTPAALKKDYLLPSNLVANADLARLINSSEIQSVLRAPKGEARTKRAAVQKKNPLRNKQVMLRLNPYAAAFSKEKLGQKPLESGKPERVSKKFLDTLYEA
>XP_001276228_Aspergillus_clavatus
MASRPTVTIATADGKASGATIPLPAVFTAPIRPDIVQQVHTGMAKNKRQPYAVSEKAGEQTSAESWGTGRAVARIPRVSGGGTHRAGQAAFGNQCRSGRMFAPTKVWRKWHQKVNVGQKRFATASALAASSVPSLLFARGHRVANVAEVPLVVESKTFENAAIAKTKAAVALLKAVGAGADLVKVQKSKKMRAGKGKMRNRRFRQRRGPLVVYNPEVDGKELVRAFRNIPGVETSSVFALNLLQLAPGGHLGRFIVWTSSAFEALDQVYGSTTAPAALKKDYFLPQNLVANADLARLINSSEIQSVLRAPKGEARTKRTVVQKKNPLRNKQVMLRLNPYAAAFSKEKLGQKSVEHEKPARPAKEFFNTLREE
>XP_001266230_Aspergillus_fischeri
MASRPTVTIATADGKPSGATLPLPAVFTAPIRPDIVQQVHTGMAKNKRQPYAVSEKAGEQTSAESWGTGRAVARIPRVSGGGTHRAGQAAFGNQCRSGRMFAPTKVWRKWHQKVNLGQKRFATASALAASSVPSLLFARGHRIANVPEVPLVVESKTFENAAIAKTKAAIALLKAVGAGAELVKVQKSKKMRAGKGKLRNRRFRQRRGPLVVYNPEVDGKELVRAFRNIPGVETSSVFSLNLLQLAPGGHLGRFIVWTSAAFEALDQVYGSTTTPAALKKDYVLPQNLVANADLARLINSSEIQSVLRAPKGEARTKRTVVQKKNPLRNKQVMLRLNPYAAAFSKEKLGQKPVESEEKPARPAQEFMNTLREE
>XP_041146533_Aspergillus_flavus
MASRPTVTIATAEGKPSGATAPLPAVFNAPIRLDVVQQVHTGMAKNKRQPYAVSEKAGEQTSAESWGTGRAVARIPRVSGGGTHRAGQAAFGNQCRSGRMFAPTKVWRKWHQKLNLNQKRFATASALAASSVPALLFARGHRVANVPEVPLVVESKTFENAALTKTKAAVTLLKALGAGDDLVKVAKSRKMRAGKGKLRNRRFRQRRGPLVVYNPEVDGKELVRAFRNIPGVETSPVFALNLLQLAPGGHLGRFVVWTSSAFEALDQVFGSGSSPAALKKDYLLPQNVVANADLARLINSSEIQSVLRAPKGEARTKRANVQKKNPLRNKQVMLRLNPYAAAFSKEKLGQKGVESEKPEAPSKEFLSTLHEN
>XP_748041_Aspergillus_fumigatus
MASRPTVTIATADGKPSGATLPLPAVFTAPIRPDIVQQVHTGMAKNKRQPYAVSEKAGEQTSAESWGTGRAVARIPRVSGGGTHRAGQAAFGNQCRSGRMFAPTKVWRKWHQKVNLGQKRFATASALAASSVPSLLFARGHRIANVPEVPLVVESKTFENAAITKTKAAIALLKALGAGADLVKVQKSKKMRAGKGKLRNRRFRQRRGPLVVYNPEVDGKELVRAFRNIPGVETSSVFSLNLLQLAPGGHLGRFIVWTSAAFEALDQVYGSTTTPAALKKDYVLPQNLVANADLARLINSSEIQSVLRAPKGEARTKRAVVQKKNPLRNKQVMLRLNPYAAAFSKEKLGQKPVESKEKPARPAQEFINTLREE
>XP_681445_Aspergillus_nidulans
MASRPTVSIASGEGKPTGATCPLPAVFNSPIRPDIVQQVHTGMAKNKRQPYAVSEKAGEQTSAESWGTGRAVARIPRVSGGGTHRAGQAAFGNQCRSGRMFAPTKVWRKWHQKVNLGQRRFATASALAASSVPSLLFARGHRIANVPEVPLVVDSKTFENAAVTKTKAAVALLQALGAGPELVKVSKSRKLRAGKGKLRDRRFRQRRGPLVVYNPEVDGKELVRAFRNIPGIETSPVFSLNLLQLAPGGHLGRFIVWTSSAFEALDTVYGTTSSPSALKKDYLLPSNLVANADLARLINSSEIQSVLRAPKGEARTKRANVQKKNPLRNKQVMLRLNPYAAAFSKEKLGQKGVESEKPAPLADGFLKTLHEE
>XP_001393829_Aspergillus_niger
MLDLQPRTTTTTTLPSTKMASRPTVTIAGADGKPTGATYPLPAVFASPIRLDVVQQVHTGMAKNKRQPYAVSEKAGEQTSAESWGTGRAVARIPRVSGGGTHRAGQAAFGNQCRSGRMFAPTKVWRKWHQKVNVGQRRFATASALAASSVPSLLFARGHRVANVPEVPLVVDSKTFENSAVTKTKAAVALLQAVGAGADLVKVQKSRKMRAGKGKLRNRRFRQRRGPLVVYNPEVDGKELVRAFRNIPGVETSSVFSLNLLQLAPGGHLGRFIVWSSAAFEALDKVYGTTTTASALKKDYLLPQNVVANADLARLINSSEIQSVLRAPKGEARTKRTNIQKKNPLRNKQVMLRLNPYAAAFSKEKLGQQKVEAAKPERASKDFLNTLYEA
>XP_015411177_Aspergillus_nomiae
MASRPTVTIATAEGKPSGATAPLPAVFNAPIRLDVVQQVHTGMAKNKRQPYAVSEKAGEQTSAESWGTGRAVARIPRVSGGGTHRAGQAAFGNQCRSGRMFAPTKVWRKWHQKLNQNQKRFATASALAASSVPALLFARGHRVANVPEVPLVVESKTFENAALTKTRAAVTLLKALGAGDELVKVAKSRKMRAGKGKLRNRRFRQRRGPLVVYNPEVDGKELVRAFRNIPGVETSPVFALNLLQLAPGGHLGRFVVWTSSAFEALDQVFGTGSAPATLKKDYVLPQNVVANADLARLINSSEIQSVLRAPKGEARTKRANVQKKNPLRNKQVMLRLNPYAAAFSKEKLGQKAVESEKPAGPSKEFLTTLHEN
>XP_001822664_Aspergillus_oryzae 
MASRPTVTIATAEGKPSGATAPLPAVFNAPIRLDVVQQVHTGMAKNKRQPYAVSEKAGEQTSAESWGTGRAVARIPRVSGGGTHRAGQAAFGNQCRSGRMFAPTKVWRKWHQKLNLNQKRFATASALAASSVPALLFARGHRVANVPEVPLVVESKTFENAALTKTKAAVTLLKALGAGDDLVKVAKSRKMRAGKGKLRNRRFRQRRGPLVVYNPEVDGKELVRAFRNIPGVETSPVFALNLLQLAPGGHLGRFVVWTSSAFEALDQVFGSGSSPAALKKDYLLPQNVVANADLARLINSSEIQSVLRAPKGEARTKRANVQKKNPLRNKQVMLRLNPYAAAFSKEKLGQKGVESEKPEAPSKEFLSTLHEN
>XP_040642232_Aspergillus_ruber
MASRPTVTIATADGKPSGASHPLPAVFTSPIRLDIVQQVHTGMAKNKRQPYAVSEKAGEQTSAESWGTGRAVARIPRVSGGGTHRAGQAAFGNQCRSGRMFAPTKVWRKWHQKINVGQRRFATASALAASSVPALLFARGHRVANVPEVPLVVDSKTFEGASLTKTKAAIALLQALGAGSDLAKVQQSKKMRAGKGKLRNRRFRQRRGPLVIYNPETDGKELVRAFRNIPGVETCSVHALNLLQLAPGGHLGRFIVWSSAAFQALDQVYGTTSTPSALKKDYLLPQNVVANADLTRLINSSEIQSVLNAPKGNARTKREGVQKKNPLRNKQVMLRLNPYAAAFSKEKLGQQGVEHGKPERASGAFVKTLRED
>XP_040697665_Aspergillus_sydowii
MASRPTVSIASGEGKPTGATTPLPAVFAAPIRSDIVQQVHTGMAKNKRQPYAVSEKAGEQTSAESWGTGRAVARIPRVSGGGTHRAGQAAFGNQCRSGRMFAPTKVWRKWHQRVNLGQRRFATASALAASSVPSLLFARGHRIANVPEVPLVVDSKTFENAAITKTKAAIALLQALGAGSELVKVSKSRKIRAGKGKLRSRRFRQRRGPLVVYNPETDGKELVRAFRNIPGVETSSVFTLNLLQLAPGGHLGRFIVWTSSAFEALDTVYGTTNSPSAVKKDFVLPSNLVANADLTRLINSSEIQSVLRGPKGEARTKRANVQKKNPLRNKQVMLRLNPYAAAFSKEKLGQKSVDGGKPESTAESFIKTLHEN
>XP_001217901_Aspergillus_terreus
MASRPTVTIATAEGKASGATLPLPAVFTAPIRPDIVQQVHTGMAKNKRQPYAVSEKAGEQTSAESWGTGRAVARIPRVSGGGTHRAGQAAFGNQCRSGRMFAPTKVWRKWHQKVNVGQRRFATASALAASSVPALLFARGHRVANIPEVPLVVDSKTFEGAAVTKTKAAIALLQALGAGSELVKVQKSRKMRAGKGKLRNRRFRQRRGPLVVYNPEVDGKELVRAFRNIPGVETSSVFSLNLLQLAPGGHLGRFIVWSSAAFQALDQVYGSTTTPAALKKDYTLPQNVVANADLARLINSSEIQSVLRAPKGEARTKRGNVQKKNPLRNKQVMLRLNPYAAAFSKEKLGQKSLEQGKPEAASKEFLNTLYEA
>XP_022492996_Penicillium_arizonense
MASRPTVSIATAEGKPSGASHPLPTVFSAPIRPDIVQQVHVGMAKNKRQPYAVSEKAGEQTSAESWGTGRAVARIPRVSGGGTHRAGQAAFGNQCRSGRMFAPTKVWRKWHQKVNVGQRRFATASALAASASPALLFARGHRVANVPEVPLVIESKTFENAALTKTKAAIALLQAVGAGPELVKVQKSRKLRAGKGKLRNRRFRQRRGPLVVYNPETDGKELVKAFRNIPGVETSPVFSLNLLQLAPGGHLGRFVVWTSSAFQALDQVYGTTTTPSALKRDYLLPSNLVANADLSRLINSSEIQSVLKAPKGEARTKRVNVQKKNPLRNKQVMLRLNPYAAAYSKQKLGQQSVEGGKPTAPAEAFLNTLYEN
>XP_014533931_Penicillium_digitatum
MASRPTVSIATAAGKPSGASHPLPTVFSAPIRPDIVQHVHTGMAKNKRQPYAVSEKAGEQTSAESWGTGRAVARIPRVSGGGTHRAGQAAFGNQCRSGRMFAPTKVWRKWHQKVNVGQRRFATASALAASASPALLFARGHRVANVPEVPLVVESKAVESLNKTKAAIALLQAVGAGPDLVKVQKSRKMRAGKGKLRNRRFRQRRGPLVVYNPETDGKDLVKAFRNIPGVETSPVFSLNLLQLAPGGHLGRFVIWTSSAFQALDQVYGTTTSPSALKRDYLLPSNLVANADLTRLINSSEIQSVLKAPKGEARTKRVNVQKKNPLRNKQVMLRLNPYAAAYSKQKLGQQSVEGGKPTAPAESFLSTLYEN
>XP_016599010_Penicillium_expansum
MASRPTVSIATAAGKPSGASHPLPTVFSAPIRPDIVQHVHTGIAKNKRQPYAVSEKAGEQTSAESWGTGRAVARIPRVSGGGTHRAGQAAFGNQCRSGRMFAPTKVWRKWHQKVNVGQRRFATASALAASASPALLFARGHRVANVPEVPLVVESKAVESLNKTKAAIALLQAVGAGPDLVKVQKSRKMRAGKGKLRNRRFRQRRGPLVVYNPETDGKDLVKAFRNIPGVETSPVFSLNLLQLAPGGHLGRFVIWTSSAFQALDQVYGTTTSPSALKRDYLLPSNLVANADLTRLINSSEIQSVLKAPKGEARTKRVNVQKKNPLRNKQVMLRLNPYAAAYSKQKLGQQSVEGGKPTAPAASFIETLYEN
>XP_040648183_Penicillium_griseofulvum
MASRPTVSIATAEGKPSGASHPLPTVFGAPIRPDIVQHVHTGMAKNKRQPYAVSEKAGEQTSAESWGTGRAVARIPRVSGGGTHRAGQAAFGNQCRSGRMFAPTKVWRKWHQKVNVGQRRFATASALAASASPALLFARGHRVANVPEVPLVVESAAVESLNKTKAAIALLQAVGAGPDLVKVQKSRKMRAGKGKLRNRRFRQRRGPLVVYNPETDGKDLVKAFRNIPGVETSPVFSLNLLQLAPGGHLGRFVIWTSSAFQALDQVYGTTTSPSALKRDYLLPSNVVANADLTRLINSSEIQSVLKAPKGEARTKRVNVQKKNPLRNKQVMLRLNPYAAAYSKQKLGQQSVEGGKPTAPAEAFLNTLYEN
>XP_038927436_Penicillium_roqueforti
MASRPTVSIATAAGKPSGASHPLPTVFSAPIRPDIVQHVHTGMAKNKRQPYAVSEKAGEQTSAESWGTGRAVARIPRVSGGGTHRAGQAAFGNQCRSGRMFAPTKVWRKWHQKVNVGQRRFATASALAASASPALLFARGHRVANVPEVPLVVESKAVESLNKTKAAIALLQAVGAGPDLVKVQKSRKMRAGKGKLRNRRFRQRRGPLVVYNPETDGKDLVKAFRNIPGVETSPVFSLNLLQLAPGGHLGRFVIWTSSAFQALDQVYGTTTSPSALKRDYLLPSNLVANADLTRLINSSEIQSVLKAPKGEARTKRVNVQKKNPLRNKQVMLRLNPYAAAYSKQKLGQQSVDGGKPTAPAAAFLNTLHED
>XP_002568659_Penicillium_rubens
MASRPTVSIATAEGKPSGASHPLPTVFSAPIRPDIVQSVHTGMAKNKRQPYAVSEKAGEQTSAESWGTGRAVARIPRVSGGGTHRAGQAAFGNQCRSGRMFAPTKVWRKWHQKVNVGQRRFATASALAASASPALLFARGHRVANVPEVPLVVDSKAVDSLNKTKAAIALLQAVGAGPDLVKVQKSRKMRAGKGKLRNRRFRQRRGPLVVYNPETDGKDLVKAFRNIPGVETSPVFSLNLLQLAPGGHLGRFVIWTSTAFQALDQVYGTTTTPSALKRDYLLPSNVVSNADLTRLINSSEIQSVLQGPKGEARTKRVNVQKKNPLRNKQVMLRLNPYAAAYSKQKLGQQSVEGGKPTAPAESFMNTLYEN
>XP_040810107_Penicillium_solitum
MASRPTVSIATAAGKPSGASHPLPTVFSAPIRPDIVQHVHTGMAKNKRQPYAVSEKAGEQTSAESWGTGRAVARIPRVSGGGTHRAGQAAFGNQCRSGRMFAPTKVWRKWHQKVNVGQRRFATASALAASASPALLFARGHRVANVPEVPLVVESKAVESLNKTKAAIALLQAVGAGADLVKVQKSRKMRAGKGKLRNRRFRQRRGPLVVYNPETDGKDLVKAFRNIPGVETSPVFSLNLLQLAPGGHLGRFVIWTSSAFQALDQVYGTTTSPSALKRDYLLPSNLVANADLTRLINSSEIQSVLKAPKGEARTKRVNVQKKNPLRNKQVMLRLNPYAAAYSKQKLGQQSVEGGKPTAPAESFINTLYEN
>XP_022583469_Penicilliopsis_zonata
MASRPTVSVATAEGKPSGATLTLPAVFLSPIRPDIVQHVHTGIAKNKRQPYAVSEKAGEQTSAESWGTGRAVARIPRVSGGGTHRAGQAAFGNQCRSGRMFAPTKVWRKWHQKVNQGQRRFATASALAASSVPSLLFARGHRVANVPEVPLVVESKTFENAALTKTKAAIALLKAVGAGADLVKVQKSRKMRAGKGKLRNRRFRQRRGPLVIYNPETDGKELVRAFRNIPGVETSSVFSMNLLQLAPGGHLGRFIVWTSSAFSALDQVYGTTTTASALKKDFLLPSNMVANADIARLINSSEIQSVLREPKGEARTKRAQVQKKNPLRNKQVMLRLNPYAAVYSKEKLGQKAAEHSKPVRPSEIFRQTLAEE
>XP_016619236_Cladophialophora_bantiana
MSNRPTVGIIGGDGSSTGETHPLPAVFSSPIRPDIVQTVHTGMAKNKRQPYAVSEKAGEQTSAESWGTGRAVARIPRVSGGGTHRAGQAAFGNQCRSGRMFAPTKVWRKWHQKINLGQKRFATASAIAASSVPALLLARGHRISTVPEVPLVISSKIFEGAALVKTSAAAALLKAVGAGPDIVKVQKSRKLRAGKGKMRNRRHRMRRGPLVVYNPEVDGKELVRAFRNIPGVETSSVFALNLLQLAPGGHLGRFIIWTSSAFGALDTIYGSTTEPSALKKDFLLPSNVVSNADITRLINSSEIQSVLREPKGYATTKRTGVQKKNPLRNRQVLLRLNPYAAQYSKDKLGQKGVEHGKPERVNEKFQEVLHEN
>XP_008726278_Cladophialophora_carrionii
MSNRPTVGILGGDGSSTGETHPLPAVFSSPIRPDVVQTVHTGMAKNKRQAYAVSEKAGEQTSAESWGTGRAVARIPRVSGGGTHRAGQAAFGNMCREGRMFAPTKVWRKWHQKINLGQKRFATASAIAASSVPALLLARGHRISTVSEVPLVISSKIFEGAALVKTSAAAALLKAVGAGPDIVKVQKSRKLRAGKGKMRGRRHRQRRGPLVVYNPETDGKDLVRAFRNIPGVETSSVFALNLLQLAPGGHLGRFIIWTSAAFAALDTIYGSTTEPSALKKDFLLPNNVVSNADITRLINSSEIQSVLREPKGYATTKRTGVQKKNPLRNRQVLLRLNPYAAQYTKDKIGQKGVEHGKPEPVNAKFHETLHEN
>XP_016249512_Cladophialophora_immunda
MSNRPTVGIVGGDGSSTGETHPLPAVFSSPIRPDIVQTVHTGMAKNKRQPYAVSEKAGEQTSAESWGTGRAVARIPRVSGGGTHRAGQAAFGNQCRSGRMFAPTKVWRKWHQKINLGQKRFATASAIAASSVPALLLARGHRISTVPEVPLVISSKIFEGAALVKTSAAAALLKAVGAGPDIVKVQKSRKLRAGKGKMRNRRHRMRRGPLVVYNPEVDGKELVRAFRNIPGVETSSVFALNLLQLAPGGHLGRFIIWTSGAFAALDTIYGSTSEPSTLKKDFLLPANVVANADITRLINSSEIQSVLREPKGYATTKRTGVQKKNPLRNRQVLLRLNPYAAQYSKDKLGQKGVEHGKPERVDEKFQEVLHEN
>XP_007745864_Cladophialophora_psammophila
MSNRPTVGIIGGDGSSTGETHPLPAVFSSPIRPDIVQTVHTGMAKNKRQPYAVSEKAGEQTSAESWGTGRAVARIPRVSGGGTHRAGQAAFGNQCRSGRMFAPTKVWRKWHQKINLGQKRFATASAIAASSVPALLLARGHRISTVPEVPLVISSKIFEGAALVKTSAAAALMKAVGAGPDIVKVQKSRKLRAGKGKMRNRRHRMRRGPLVVYNPEVDGKELVRAFRNIPGVETSSVFTLNLLQLAPGGHLGRFIIWTSSAFGALDTLYGSTTEPSALKKDFLLPSNVVSNADITRLINSSEIQSVLREPKGYATTKRTGVQKKNPLRNRQVLLRLNPYAAQYSKDKLGQKGVEHGKPERVNEKFQEVLHEN
>XP_018698080_Fonsecaea_erecta
MSNRPTVGIIGGDGSSTGETHPLPAVFSSPIRPDIVQTVHTGMAKNKRQPYAVSEKAGEQTSAESWGTGRAVARIPRVSGGGTHRAGQAAFGNQCRSGRMFAPTKVWRKWHQKINLGQKRFATASAIAASSVPALLLARGHRISSVPEVPLVISSKVFEGAALVKTSAAAALLKAVGAGPDIVKVQKSRKLRAGKGKMRNRRHRMRRGPLVVYNPEVDGKELARAFRNIPGVEISSVFALNLLQLAPGGHLGRFIIWTSAAFGALDTIYGSTSEASALKKDFLLPSNVVSNADITRLINSSEIQSVLREPKGFATTKRTGVQKKNPLRNRQVLLRLNPYAAQYSKDKLGQKGVDHGKPERVNEKFQEVLHEN
>XP_022513826_Fonsecaea_monophora
MSNRPTVGIVGGDGASTGETHPLPAVFSAPIRPDIVQTVHAGMAKNKRQPYAVSEKAGEQTSAESWGTGRAVARIPRVSGGGTHRAGQAAFGNQCRSGRMFAPTKVWRKWHQKINLGQKRFATASAIAASSVPALLLARGHRISTVPEVPLVISSKVFEGAALVKTSAAAALLKAVGAGPDIVKVQKSRKLRAGKGKMRNRRHRQRRGPLVVYNPEVDGKELVRAFRNIPGVETSSVFALNLLQLAPGGHLGRFVIWTSGAFGALDTIYGSTTEASTLKKDFLLPSNVVSNADITRLINSSEIQSVLREPKGYATTKRAGVQKKNPLRNRQVLLRLNPYAAQYSKDKIGQKGVDHGKPERVNEKFQEVLHEN
>XP_016633702_Fonsecaea_multimorphosa
MSNRPTVGIVGGDGSSSGETHPLPAVFSSPIRPDIVQTVHTGMAKNKRQPYAVSEKAGEQTSAESWGTGRAVARIPRVSGGGTHRAGQAAFGNQCRSGRMFAPTKVWRKWHQKINLGQKRFATASAIAASSVPALLLARGHRISTVPEVPLVISSKIFEGAALVKTSAAAALLKAVGAGPDIVKVQKSRKLRAGKGKMRNRRHRQRRGPLVVYNPEVDGRELVRAFRNIPGVETSSVFALNLLQLAPGGHLGRFIIWTSGAFAALDTIYGSTTEPSTLKKDFLLPSNLVSNADITRLINSSEIQSVLREPKGYATTKRTGVQKKNPLRNRQVLLRLNPYAAQYSKDKIGQKGLEEHGKPERVNEKFQEVLHEN
>XP_022496130_Fonsecaea_nubica
MSNRPTVGIVGGDGASTGETHPLPAVFSSPIRPDIVQSVHAGMAKNKRQPYAVSEKAGEQTSAESWGTGRAVARIPRVSGGGTHRAGQAAFGNQCRSGRMFAPTKVWRKWHQKINLGQKRFATASAIAASSVPALLLARGHRISTVPEVPLVISSKVFEGAALVKTSAAAALLKAVGAGPDIVKVQKSRKLRAGKGKMRNRRHRQRRGPLVVYNPEVDGKELVRAFRNIPGVETSSVFALNLLQLAPGGHLGRFIIWTSGAFGALDTIYGSTTEASTLKKDFLLPSNVVSNADITRLINSSEIQSVLREPKGYATTKRAGVQKKNPLRNRQVLLRLNPYAAQYSKDKIGQKGVDHGKPERVNEKFQEVLHEN
>XP_013283445_Fonsecaea_pedrosoi
MSNRPTVGIVGGDGASTGETHPLPAVFSAPIRPDIVQTVHAGMAKNKRQPYAVSEKAGEQTSAESWGTGRAVARIPRVSGGGTHRAGQAAFGNQCRSGRMFAPTKVWRKWHQKINLGQKRFATASAIAASSVPALLLARGHRISTVPEVPLVISSKVFEGAALVKTSAAAALLKAVGAGPDIVKVQKSRKLRAGKGKMRNRRHRQRRGPLVVYNPEVDGKELVRAFRNIPGVETSSVFALNLLQLAPGGHLGRFVIWTSGAFGALDTIYGSTTEASTLKKDFLLPSNVVSNADITRLINSSEIQSVLREPKGYATTKRAGVQKKNPLRNRQVLLRLNPYAAQYSKDKIGQKGVDHGKPERVNEKFQEVLHEN
>XP_007757162_Cladophialophora_yegresii
MAKNKRQAYAVSEKAGEQTSAESWGTGRAVARIPRVSGGGTHRAGQAAFGNMCREGRMFAPTKVWRKWHQKINLGQKRFATASAIAASSVPALLLARGHRISTVSEVPLVISSKIFEGAALVKTSAAAALLKAVGAGPDIVKVQKSRKLRAGKGKMRGRRHRQRRGPLVVYNPETDGRELVRAFRNIPGVETSSVFAMNLLQLAPGGHLGRFIIWTSAAFAALDTIYGSTTEPSALKKDFLLPSNVVSNADVTRLINSSEIQSVLREPKGYATTKRTGVQKKNPLRNRQVLLRLNPYAAQYTKDKMGQKGVEHGKPEPVNAKFHETLHEN
>XP_016238426_Exophiala_spinifera
MSRPTVGILSADGASSGETLPLPAVFSSPIRPDIVQFVHTGMAKNKRQPYAVSEKAGEQTSAESWGTGRAVARIPRVSGGGTHRAGQAAFGNQCRSGRMFAPTKVWRKWHQKINLGQKRFAAASAIAASSVPALLLARGHRISTVPEVPLVVSSKAFEGAALVKTSAAVALLKAVGAGPDVVKVQKSRKLRAGKGKLRNRRHRQRRGPLVVYNPEKDGRELVRAFRNIPGVETSPVTALNLLQLAPGGHLGRFIIWTSSAFSALDTIFPGTKSNLVSNADITRLINSSEVQAVVKEPKGYATTKRSSVQKKNPLRNRQVLLRLNPYASQFSKEKLGQKGLGNQAKPERISSQALEVLHEN
>XP_016266131_Exophiala_oligosperma
MSRPTVGILGADGASSGETQPLPAVFSSPIRPDIVQFVHTGMAKNKRQPYAVSEKAGEQTSAESWGTGRAVARIPRVSGGGTHRAGQAAFGNQCRSGRMFAPTKVWRKWHQKINLGQKRFAAASAIAASSVPALLLARGHRISTVPEVPLVVSSKAFEGAALVKTSAAVALLKAVGAGPDVVKVQKSRKLRAGKGKLRNRRHRQRRGPLVVYNPETDGRELVRAFRNIPGVETSPVTALNLLQLAPGGHLGRFIIWTSSAFSALDTIFPAPKSNLVSNADITRLINSSEVQAVVREPKGYATTKRSNVQKKNPLRNRQVLLRLNPYARQYTKEKLGQKGSGDSGKPERISSQALEVLHEN
>XP_013318377_Exophiala_xenobiotica
MSSRPTVGILGADGASSGETLPLPAVFSSPIRPDIVQTVHTGMAKNKRQPYAVSEKAGEQTSAESWGTGRAVARIPRVSGGGTHRAGQAAFGNQCRSGRMFAPTKVWRKWHQKINLGQKRFATASAIAASSVPALLLARGHRISTVPEVPLVVSSKAVEGAALVKTSAAVALLKAVGAGPDIVKVQKSRKLRAGKGKMRNRRHRMRRGPLVVYNPETDGKELVRAFRNIPGVETSSVFALNLLQLAPGGHLGRFIIWTSSAFGALDTIYGSTTEASALKKDFLLPSNLVSNADITRLINSSEVQSVLKEPKGYATTKRSSVQKKNPLRNRQVLLRLNPYAAQYSKEKIGQKGLGDQGKPERINEKALEVLHEN
>XP_007721074_Capronia_coronata
MSSRPTVGILGADGSSSGETHPLPAVFSAPIRPDIVQTVHTGIAKNKRQPYAVSEKAGEQTSAESWGTGRAVARIPRVSGGGTHRAGQAAFGNQCRSGRMFAPTKVWRKWHQKINLGQKRFATVSAVAASSVPALLLARGHRISTAPEVPLVVSSKAFEGTSLVKTSAAVSLLKAVGAGPDVVKVQKSRKLRAGKGKLRNRRYRQRRGPLVVYNPETDGKDLVRAFRNIPGVETSSVFALNLLQLAPGGHLGRFIIWTSSAFSALDTIYGSTTEASGLKKDFLLPSNLVSNADITRLINSSEVQSVLKEPKGYAITKRTVVQKKNPLRNRQVLLRLNPYAAAYSKEKIGQKGLGDTGKPAPINDQFLNVLHEN
>XP_007728414_Capronia_epimyces
MSSRPTVGILGADGSSSGETHPLPAVFNAPIRPDIVQSVHTGIAKNKRQPYAVSEKAGEQTSAESWGTGRAVARIPRVSGGGTHRAGQAAFGNQCRSGRMFAPTKVWRKWHQKINLGQKRFATVSAVAASSVPALLLARGHRISTAPEVPLVVSSKAFEGTALVKTSAAVSLLKAVGAGPDVVKVQKSRKLRAGKGKLRNRRYRQRRGPLVVYNPETDGKDLVRAFRNIPGVETSSVFALNLLQLAPGGHLGRFIIWTSSAFAALDTIYGSTTETSGLKKDFLLPSNLVSNADITRLINSSEVQSVLKEPKGYAVTKRTAVLKKNPLRNRQVLLRLNPYVSAYSKEKLGQQAVEKSKPERVGDKFTDVLHEN
>XP_009155708_Exophiala_dermatitidis
MSSRPTVGILGADGSSSGETHPLPAVFSAPIRPDIVQSVHTGIAKNKRQPYAVSEKAGEQTSAESWGTGRAVARIPRVSGGGTHRAGQAAFGNQCRSGRMFAPTKVWRKWHQKINLGQKRFATVSAVAASSVPALLLARGHRIETAPEVPLVVSSKAFEGSSVVKTSAAVSLLKAVGAGPDVVKVQKSRKLRAGKGKMRNRRYRQRRGPLVVYNPETDGKDLVRAFRNIPGVETSSVFALNLLQLAPGGHLGRFIIWTSSAFAALDTIYGSTTEASGLKKDFLLPSNLVSNADITRLINSSEVQSVLKEPKGYATTKRSAVQKKNPLRNRQVLLRLNPYAAAYSKEKLGQKGVEENKKPERVSDKFLEVVHEN
>XP_013254084_Exophiala_aquamarina
MSSRPTVGIVGADGASSGKTLSLPAVFSSPIRPDIVQSVHSGIAKNKRQPYAVSEKAGEQTSAESWGTGRAVARIPRVSGGGTHRAGQAAFGNQCRSGRMFAPTKVWRKWHQKVNVGQRRFATASAIAASAVPALLLARGHRISTVPEVPLVISSKAFEGAALVKTSAAAALLKAVGAGPDIVKVQKSRKLRAGKGKLRNRRYRQRRGPLVVYNPETDGKELQRAFRNIPGVETSSVFALNLLQLAPGGHLGRFIIWTSGAFEALDTIYGSTTEASALKKDFLLPSNVVSNADITRLINSSEVQSVLNEPKGYATTKRTGVQKKNPLRNRQVLLRLNPYAAQYTKDKLGQKGTGDDKKPKRASAKFMEVLHEN
>XP_016223885_Exophiala_mesophila
MSSRPTVGILGADGKSSGKTHTLPAVFSAPIRPDIVQTVHTGLAKNKRQPYAVSEKAGEQTSAESWGTGRAVARIPRVSGGGTHRAGQAAFGNQCRSGRMFAPTKVWRKWHQKVNVGQRRFATASAIAASAVPALLLARGHRISTVPEVPLVVSSSAFEGAALVKTSAAAALLKAVGAGPDIVKVQKSRKLRAGKGKLRGRRYRQRRGPLVVYNPETDGRELVRAFRNIPGVETSSVYALNLLQLAPGGHLGRFVIWTSSAFEALDSVYGSTTEPSALKKDFLLPSNVVSNADVTRLINSSEIQSVLKEPKGYATTKRGAVQKKNPLRNRQVLLRLNPYAAQYSKEKLGQKSLGDQGKPTPVSDKFFETLHEN
>XP_013276223_Rhinocladiella_mackenziei
MSNRPTVGILSADGSSSGQTHPLPAVFGSPIRPDIVQSVHSGMAKNKRQPYAVSEKAGEQTSAESWGTGRAVARIPRVSGGGTHRAGQAAFGNQCRSGRMFAPTKVWRKWHQKINLGQKRFATASAIAASSVPALLLARGHRISTVPEVPLVVSSKAFEDAALVKTSAAVALLKAIGAGPDIVKVQKSRKLRAGKGKMRNRRHRQRRGPLVVYNPDTDGRELVRAFRNIPGVETSSVFALNLLQLAPGGHLGRFIIWTSSAFAALDTIYGSTTEASLLKKDFLLPSNLISNADITRLINSSEVQSVLKEPKGYATTKRTGVQKKNPLRNRQVLLRLNPYAAQYSKEKLGQKGLDEHKPERVSDKFLEVLYEN
>XP_017996369_Phialophora_attinorum
MSSRPTVGIIGGDGKSNGKTHTLPAVFGVAIRPDIVQTVHTGMAKNKRQPYAVSEKAGEQTSAESWGTGRAVARIPRVSGGGTHRAGQAAFGNQCRSGRMFAPTKVWRKWHQKINQNQKRFATASAIAASAVPALLLARGHRINTVSEVPLVISSTVFEGAALVKTKLAAELLKAVGAGPDIVKVQKSRKLRAGKGKLRGRRHRQRRGPLVVYNPETDGTHLVKAFRNIPGVETSSVFALNLLQLAPGGHLGRFVIWTSNAFAALDDIYGSTTEASALKKDFLLPQNLVSNPDITRLINSTEIQSVLKEPRGYATTKRTGVQKKNPLRNRQVMLRLNPYAAQFSKDKLGQQKLKDEGKPKALAEVFTETIHTN
>NP_595879_Schizosaccharomyces_pombe
MAAARPTVSIYNKDGSVSSETLALPFVFKAPIRPDLVRSVHTAVAKNKRQPYAVSEKAGHQTSAESWGTGRALARIPRVGGGGTHRSGQAAFGNMCRSGRMFAPTKTWRKWHVKVNQNEKRYAIASAVAASGVPSLLLARGHRIEEIPEVPLVVDDAVQSFQKTKEAVALLKEIKAYRDVIKVANSRKLRAGKGKLRNRRHVQRRGPLVVFNEDTGIVKAFRNIPGVEIVNVRRLNLLQLAPGGHLGRFVIWTKSAFGLLDSVFGSTTEVAQLKKNYFLPENIISNADVTRLINSDEIQSIVKAAGPSRVKRAHVQKKNPLKNKAVLSRLNPYAKAYKANVKINSEKTPKAAGEKFLSVLHEN
```
