## Supplementary material for "Coding Sequence Insertions in Fungal Genomes are Intrinsically Disordered and can Impart Functionally-Important Properties on the Host Protein": fasta protein sequences: XP_715025.1_blasthits_fa.txt

```
>XP_715025_Candida_albicans
MGVSDDDNISFEYDDDVDNDESEISFVSEDENDGNNLEPPNKKSKSTYNGNGVDDDSVVAGFNGTIYRPWTFEEFIEQRFLNPLKKLEKVHLNGCTEDDLLIMLQYKKWNSDEVINSFFESHDKLMEKCGLPVGKPSNNTFEEVDNYDCFICCESYPKTTVYSLTCGHQFCFSCYQQYIGNEIVRGELITCMDPECHYTIPHRDIDQFYAPKDKEKNLIVTVKSLSSNPLLHSAARYLVNSKPKYTHCPATDCTSFAEILDDFKCSSSQLFTEKSSDRNVDLSRVPIIGCSEHHEFCFNCKYENHLPCPCWVSKRWIKKCNDDSETAHWIDANTHSCPKCYSSIEKNGGCNHMTCQKCKYEFCWVCLKDWSDHRNNYSCNRFRDSRVEDQIRKNRSRQTLERYLHFYKRYFIHENSMKGDQRILKKIDDVTRLYMEDRRENGSTYLSWNDIQFLPDAMKSLQNGRKTLKWTYAFAYYLSKSNFSDIFEFNQDFLNRTVEDLSEIFEKIMDKRNKNKVGTILKNKAKIINLSELVNARRTTLIESAEENLQKGLLSFQP
>XP_002417953_Candida_dubliniensis
MAFSDDDSISFEYDDDMDDDGSEISFISEDENDGNNFEPPNKKVKSSYNRNGVLDDSVMVGFNGTLYRPWTFEEFIEQHFLSPLKKLEKVHLNGCTEDDLLIMLQYKKWNSDEVINSFFESHDKLMEGCGLPVGKPSNNKFEEVDNYDCFICCESYPKTTVYSLTCNHQFCFNCYQQYIGNEIVRGELVSCMDPECHYTIPHRDIDQFYTRKDKEKNLIVTVKPLSSNPLLHSAARYLVNSKPKYTHCPATDCYSFAEVLDDTKCSSSQLFTEQYSDMNVDLSRVPIIGCSEHHEFCFDCKYENHLPCPCWISKKWIKKCNDDSETAHWIDANTHSCPKCYSSIEKNGGCNHMTCQKCKYEFCWVCLKDWSDHRSNYSCNRFRDERAEDEIRKNKSRQTLERYLHFYKRYSIHENSMKGDQKTLKKIDDLTRLYMEDRRENGQTYLSWNDIQFLPDAMKSLQNGRKTLKWTYSFAYYLSKSNFSEIFESNQDFLNQTVEDLSEIFEKIMDKKNKNKVDTILKNKAKIMNLSELVNMRRTTLIKSSQENLQQGLLSFEI
>XP_002549396_Candida_tropicalis
MLFFTPLYQFLQTVLAIIEYTSYLPFKHINQGHLRVSTTTHQEANHPIGIRNNKMSDIEDENISFDYDDDDEEVEMDSDSEFSFESDDGDNRENLFEFSDKISAGTTTARDEPAMVGCNGTHYLPWTYELFIQYQFLEPLKKLQKFQLKDCTDSDLLIMLQKQKWQSDNVVDAFFEDHNKFLEKCGLPVGKPSNNKFEEVKDFDCMICCESYPKTTVYSLTCNHQFCFNCYYQYINGYLSDASKGDLITCMVPDCQYVIPHKDIQHFYDVKDVEENFIYIEKPLSVNPLLRNSARALIDSRHKKYVACPAPDCNSFAELLYQESSWQENFQKLEDKQSPDISRVPIVGCVEQHQFCFYCTKENHLPCPCWIVKKWDKKCSDDSETANWIDANTHGCPKCQSSIEKNGGCNHMTCRKCKHEFCWVCLNEWSEHNNNYSCNRFRDDKAEDESRKNRSRQSLERYLHFYKRFAIHENSMKADLKTVKKIEDITRLYMEDRRAMGQENLSWNDIQFLSDAMRALQNGRKALKWTYCFAYYLAKSNFSQIFESNQDFLNRTVEDLSEIFESIMDKKNLNKVDTIIKNKTKIINLSESVKSIQKTLIKSAQENLSNGWLNFET
>XP_003870891_Candida_orthopsilosis
MTKRDRDPGDKEEDDSEEEYEDFDFEDFEEEEYEEPSDISFESDGGELFDTEKSSNTPQSKINDDAVHVGYNGTAFHPWSMDNFIQTHFLNALKKLQSFNLEGCSENDLLAMLYVKKWQSDEVLDAYFGDKDNLMKQCGLPCKSNNTFEIVKDFTCFICCDTYELTQVYSLTCNHQFCIQCYYQYLMNEVNNGRLITCMDPSCKYTIPFQDVAHIIAIIEAEKTLIVAEKPLRENPMLITATREWVDTRNSFKWCPATDCTSFTEIADASTIKNSAGPIDLSLVPIVGCAEHHEFCFECNYENHLPCPCWLVKAWVKKCEDDSETANWIDANTHSCPKCHTSIEKNGGCNHMTCRKCKHEFCWICFGDWSSHSNNYSCNRFKDNTKEDEIRKNKSRATLERYLHFYKRYAIHESSMKGDQKTLKKIDDVTKLYMEECRKKGQHNLSWNDVQFLPDAMRALQNGRKTLKWTYCFAFYLAKSNFSQIFETNQDFLNKTVEDLSEVFEKIIAIDKPDKVETILEKKKDIINLAEFVNLRRKTLVKSAEENLKDKLLRLEPI
>XP_001525695_Lodderomyces_elongisporus
MSDINSEMLFEYSEYDEDEDQMEYDVSDMDNDVEGDAFSSNSFESESSPDAIFEPNGSSSHTSDSRAVIEAGKVGYNGTSYQTWTLEQFIESHFLTALKRLSNVQLGKCTTSDLLIMLQTKRWQLDEVLDAFFTNEQKFLKECGLPTTQPSNNKFTTEKDFTCIICCETYPTTKVYSTTCNHKYCIECYNQYVANEINSGKLITCMEPECSLTIPHQDIDRILQWTTSSGNSNSNNSSNNNSKEVNFMFAEKSERSLKENPLVLSHARSMVNSKNCYKWCPATDCISFTELVSSNRLYYADDDNQNGEEDNQSGDDTKRKQVSLQQNKYSIDISLVPIVGCSEQHEFCFNCNYENHLPCPCWLVKKWIKKCADDSETAHWLDANTHGCPKCSTSIEKNGGCNHMTCRKCSYEFCWICLGDWSSHKNNYSCNRFRDERAEEESRKNKSKATLERYLHFYKRYSIHESSMKGDQKTLKRIDNVTKLYMEDMRSKGERNLSWNDIQFLPDAMRALQNGRKTLKWTYCFAFYLNRLNFSEIFETNQDFLNKTVEDLSNVFEKIIEIDQPDKVGIILKKKMNIINLGELVNSRRKTLIKAAEENLATGLLSLDKDL
>XP_007375916_Spathaspora_passalidarum
MSDDDSDIFFEYEYDQEDDLDESSFCFSSDGEDDVMFDVDGENSDTPQTKISDTLANVGANGTLYYPWNVEQFIENKLLAKLDKLANGTLTACSIDELLIMLQVKGWQEDEVLNDYFDNRDKLYEACGLPVGVPMRNTLKKIKNYSCFVCCEDYSETYVYSLTCGHTYCINCYYSYISNELANGGPITCIEPDCKYTIPYRDVTDIFDIVNKTNHGGVTTIKSMVENPLLVANTKAMINSKRKYKWCPATDCNGFAELVGNVNDSVESLSSAKESVDISKVPIVTCSENHEFCFDCNYENHLPCPCWIVKKWIKKCNDDSETANWIDANTHGCPQCQSAIEKNGGCNHMTCKKCKFEFCWICFEDWKKHRNDYYSCNKYRNERQEDEQRKNRSKQSLERYLHFYKRFAIHENSMKGDLKTMAQIDTYTRLYMEDLRDQGKKNLSWNDIQFLPTAMRALQNGRKALKWTYCFAYYLGKSNFATIFEGNQDFLNKTVEDLSEVFEQIMSKKNPDKVGMILKNKTKLRNLSELVNSRKNMLINGARANLDDGLLWFDNEI
>XP_043050932_Scheffersomyces_spartinae
MSDTEGSNTGSEFDVSDFEYDDSDGEYYQGDNENFEAIQSYSKSLKESGCKQWRLAEFIQENFVDRVDKLHIPSSKASKEELLILLHHCNWDEERLINLYYDGADELKENAGLLRSPIPGFQVRDDFECSICCNLEPSTKVFSLSCHHEFCLSCYYNYVKEELPKGKLIRCMIPDCNLSIPHALVHQICKLNNNSESVAMDNLVDNELLYYSANLYVIRHHDTFRWCPAIDCQNLVQMDLTARLAELDLDAIDPFDKNYRGSDSEVKIVTCSDGHEFCFSCKFENHLPCSCSIVRAWDRKVTDDSETYSWLEVNTKGCPECGTNIEKNGGCNHMKCFKCAYEFCWICLGTWEEHKGFYNCNRYVAPLPQEEKEMKKKRRYLDRYMHFYSRFMEHQSSMAWDLKTLKSIKKTTEEYMHEKATDSTKTISYNEIDYLQESFKLLVRGRKTLKWTYVFAYYLTKSNFRSIFEQNQDFLNALVEQLSELFEKIQTSQDNMKLVVQLRTDLVNVSKSVTNRRLKLIEAAREFLQRGLITFDEGF
>XP_001387999_Scheffersomyces_stipitis
IMLQYKKWQTEDVINSYFDDQQKFYESCGLPFGKPSKNTFAIKQNYYCVICCETRVSTPVYSLTCGHEFCINCYYHYINNEISNSKLITCIIPECPYTIPHRDIDEIILVVESANSVKVRKALSSNPLLIATAKVYIDSHENFKWCPATDCTHFTEIDKKPIDISIVPIVGCADHHEFCFECNYENHLPCPCWIVRLWIKKCEDDSETANWIDANTNACPKCQASIEKNGGCNHMTCRKCQFNFCWICLGDWKDHNNSYYSCNKFKPDSEDSEVANRKIKSKVSLQRYLHFYKRFSIHESSMQGDQSTLSKLHDLTIKEHETNLSWTDIQFLPDAFIALANGRKTLKWTYCFAYYLADSNFSEIFESNQDYLNKTVEDLSGIFQNMLDKHNKNKVAQIINLSELITSRRKMLISGAEMNLKEHLLRFEA
>XP_020062993_Suhomyces_tanzawaensis
MSDSDDHDEDHEYQSFEFESDYEDEYFDNQSENSSSSTRSHNERVSPSKTSTSFNEWTLPKFILTVFLDKYQKLKDSKLGGCTDDDLLILLHYKRWQADEVINDFFDNPKKLFEQAGLPVPPQKSANHLKSTTSFDCSVCCESYKQVMVYELSCSHRYCLFCYHHYIYNELSTGKLIHCIQPDCALTIPHGDIDKIFDIVEHDSSIIKITKPLNENRLLVASAKIFVDSQSTYKWCPAPDCKGFTELVSSATFDEATLDYKDISIIPIVRCAESHEFCFSCNYENHLPCPCWVVKKWIKKCQDDSETINWIDANTSACPNCLSSIEKNGGCNHMTCKKCHHEFCWVCLGNWSEHNNSYYKCNKFEQDMSEIEMKKSKSRLTLQRYLHFYKRFTIHESSMQGDLKVLKQINNVAVMYLESRRKDSSVTSLAWSDIQFLPDAIRALSNGRKTLKWTYCFAYYLMDSNFQEIFESNQDYLNRTVEDLSEIFEKITTTSTKGDSDIVKLIMKNKTKIINLSNTISLRQKTLIDGAYHNLKEGLMKFDA
>XP_020078353_Hyphopichia_burtonii
MSDDLSDNFSYEEGSSSAFEFEDEDDLLQSEGESDYDGDTTVTNRNRNTTDSFEPKFHPWTFEGFIQHQFIDKAAELHQRQLPQCTLGDILIMLQTKNWQPENVINDFYDNPTKLRNQCGLPQPPIDKKVGLIEVDNFECAICAESYEHTQIYALACNHRYCGECYKSYVNMHISSGKLITCMNLECPLTISHGDVALLASQGKDEESIIKPKIDLISNPLLISTVSNYIDTHRKQYKWCPATDCNNLIELDRDAIANHDEDENRDIDLTHVLNVSCPENHEFCYKCHRENHLPCPCWIVDLWVQKCKDDSETANWIQANTQPCPECDSLIEKNGGCNHLTCRKCKYEFCWICLGNWKDHGRDFYQCNRFDPNVVKELQKGKELKRLSLRRYLHFYKRFTVHESSMKGDQRIIERVDEKMKSYMELQTKNLTNESSLSWVDVQFLHDAIRALTNGRKTLKWTYCFAFYLENTNFSEIFESMQDFLNSTVEELSKIFEEINAKKNNTNSKNYEVITKYRNEIMSLSKLISQRQRMLIDCAQTGLQQGLLKFA
>XP_015466130_Debaryomyces_fabryi
MSESEDNLSFEYDDEIADGSESDFSFEEELDSEEEDIPNDNDTDTDNESIQLFNNTSSSNFHPIKRNRVSYEPWKLTSYIQEFLLDKAITLKNMQLPQCDLDSIIMMLHFKNWQSEDVINAFYDDWPKLRDSCGLTDPNEKNNNVAKVKEFNCSVCCEKYEITEVYSLSCDHEFCLNCYSEYVRENIHNGRIIRCINVECNLSITHADVEMLFQSKDGKLAEPILDMTKNHLLAAAAKAYIESHKQKWKWCPAPDCTNLTELVTRKPPKAENVNGEDVDILNVPIVTCPENHEFCYDCQYENHLPCPCWIVKLWVKKCQDDSETANWIQANTQGCPKCGSLIEKSGGCNHMTCSKCRYEFCWICLVSWKEHGTSYYKCNRFDPEETDAVKKLQQLKRLSLQRYLHFYKRFSVHESSMKGDQKIIDKVDNKMKLYMEEELKKKNKSQQNLSWIDVQFLHDAIKALTNGRKTLKWTYCFAFYLSKTNFSEIFEQMQDYLNKTVEDLSLIFEEVNSKRHKTQNSMIIMKHKQEIVNLSNLVIKRQKLLIECAYSGLNQGHLVFEVV
>XP_002770054_Debaryomyces_hansenii
MSESEENLSFEYEDEIADGSESDFSFEEDLDSEEEEIHNDNDNDFESIQLFNNISSTNFHPIKRNRVSYEPWKLTSYIQEFLLDKAITLKNMQLPQCDFDNILIMLHFKNWQPEDVINAFYDDWPKLRDSCGLTEPSEKDNNVAKAKNFNCSVCCENYEITEVYSLSCDHKFCLNCYYEYARENIHNGRIIRCIDVECNLSIPHADLEMLLQSRNGKHDLKDFTLEMTKNHLLAAAAKVYIESHKSKWKWCPAPDCTNLTELVSRKVPKTEIGNGEDVDILNVPIVTCPESHEFCYDCQYENHLPCPCWIVKLWVKKCQDDSETANWIQANTQGCPKCGSSIEKNGGCNHMTCSKCRYEFCWICLVSWKEHGASYYKCNRFDPEETDAVKKLQQSKRLSLQRYLHFYKRFSVHESSMQGDKKIIDKVDNKMKLYMEEESKKKNKSQQNLSWIDVQFLHDAIRALTNGRKTLKWTYCFAFYLSKTNFSEIFEQMQDYLNKTVEDLSLIFEEVNSKKHKTQSSMIIMKHKQEIVNLSNLVTKRQKLLIECAYSGLNQGHLVFEVA
>XP_006687638_Yamadazyma_tenuis
MDFDEVLMMLHHCKWQQEELMDRFYDNREKLLADCGINKSNDTVCGFNHVSSFSCSICCEDYSAVETFSLSCGHEFCINCYGSYVRTEVTLGNLIRCMIPSCNLSIPHMVTHGEYSHNVLLKAATISHISGRKVNYKWCPAPDCDGLVHLLKARKTGQSRLEDVNEFEELVDSESADLQSIPIVLCPRDHEFCYACQYENHLPCTCLLVKRWIKKCNDDSETVNWIDANTRACPSCTASIEKNGGCNHMTCSTCKHQFCWICLGEWSLHGTNYFRCNSFSSDMKEQIGEQKKVKRESLQRYLHYYKRFALHESSMKGDIKTLDKVHQKMSIFMEEQSKTNPNILSWIDVQFLQDAFRALTSGRKTLKWAYCFGFYLQKGNYADVFEQIQEYLSRSVEDLSKIFEQIIHKDNRGKSTAIIMNQKLDIMNLSSLITKRRKTLMECASSGLADGLLKLEML
>XP_001484825_Meyerozyma_guilliermondii
MLDLDQDYGFDDTESEFSFDHEEPFGSDTESEDSLNQTYPSTHPVFGTDVELESNNSVTYCPWTLNSYVEKAFMNRAMNLNRQQLPRCSVDDILIMLHFYNWESDTVINEYYDNGTKLKELCGLVTDANNRLEIVSEFDCPICCESYSSTKTYSLSCDHHYCLNCYGAYITNSLYQGKLIRCMHPDCNLTIPHRQVDTIIAELGSSILQTPFLNLVARSYVDTNKQTMKWCPAPGCDSFVELIRVSAGSNNCDLFKIPIATCKNSHEFCCECSYENHLPCTCQIVKMWIKKCHDDSETVNWIQANTQSCPHCNSLIEKNGGCNHITCSTCRFEFCWICLGPWKEHGTEYYQCNRFDPEVTSLIKKNQTQKRKSLQRYLHYYRRFTVHESSMLGDKKTIATVDAQMTAYMNEQVRKQVKNLSWIDIQFLHDAIRVLIQGRKTLKWTYCFAYYAQLSNYSEIFEGMQDYLSKTVEDLSRIFEDINSKKNHSVSTTLITNKKQEIINLSNLVLKRQRLLVECARTGLVQDMLRFDTD
>XP_018713784_Metschnikowia_bicuspidata
MLDRSEYSFDYEDEVSLESYESLPLGLDPQDEFSRVPSQAQTVSTSPAHIDVDKPQRWLKSPNSLSPVSYRPLSISWYIYEHMVEPARSLQRDFLPHFSLEEAVLLLHHKKWLVDEVTSDFFSDWPRLRDACGLPDKRGTTPELREYDDFMCPICCEAGSLVVFALLCGHKFCAPCYKRYILLNVSSGCLVRCIDTLCRLTLLYSAISLLLDTGESDELVDLPTSSLVDDYDAQFENMHLTDLDEAFKDKEPLLRNPLLVYAARVAIDALHSKFRWCPAVDCSQFVELARGSLQETDTEVSNNNDLGSVAIVTCGQAHQFCFTCHYENHLPCPCWLTKAWVKRCEDDSETVNWIDANTQGCPKCLAVIEKNGGCNHMTCGKCTHEFCWICLGDWSLHKTSNYECNRYDPKEVEELKKKQSEKQYSLGRYLHFYRRFSVHQISMDGDKNTLKVVRRCMLQYMKAQTLSSERTSSWNDVQFLSDAIRSLFSGRKTLMWTYVFAFYLKKSNFSIIFEGMQDFLNKTVEDLSQLFEEIKVLDSPRKTAARITLKRAEIMSLASLVMRRRNMLIECAHTGLQQGTLQFSSP
>XP_002615513_Clavispora_lusitaniae
MSDSEISFDYDDDSLQSGSEFSDDPPSSLAAPSSQIPPRKSPNFLSSFMFRPTRVSGYILEHFLTPAKALQALLPDFSMDELLVMLQYKKWSASEVTSDYYENWPKLRKSCGLPEERGVSHRLRDQVPFLCPICCEDSVTDVFSLLCGHEYCLPCYSQYVKASTRKGSLIRCMDVECNFAIVPSDVEFLLQASVAAPEPEADVSSESSASISSYDQQFERLDLSGRLVAHEPREPLLENAYLVSAASLDIDSRHEQYRWCPAVDCTGLAELVVNPRKDDFEFSSDIDLANVAIVSCPNSHEFCFDCQYENHLPCPCWLVKKWVKRCEDDSETANWIEANTQSCPRCHTQIEKNGGCNHMKCQKCTLEFCWICLGDWAVHQSAYWKCNRYDPKEVEQVKKKRSDKQASLSRYLHFYKRFCVHQKSMQGDEKTLRSVHRCMLSYMKAQRLSSAKSVSWNDVQYLSDAIRSLSSGRKTLMWTYAFAFYLEKSNFAEIFEGMQDFLTKTVEDLSSLFEELDGVNGSEAVSRITKRKSDIVNLSALVTRRQHLLLECAHTGLLQGQLAFREL
>XP_025340465_Candida_haemuloni
MPHSDIDSAESDISFDYEDDDNSVISVDGDLASPTPVDDYTENEASLPTSWQKPSSNHLSSCHYRPLKLGWYIMDQMITPAKKLLETLIVGHSLDELLVMLHYKKWSVDELTSDFYDDQSRLRAKCGLPPTTNETYPIIHRDEDFMCFICCESGPMDTFRLSCGHEFCAPCYGQYLSGCVNKGDLIKCMDPQCNMTLYHADVDKLLDCIPPEEQVTMDANIPSDSDSDSSEEEQSPAQEFKNYEVSVVDEYDLNFDHMEFKEDRWPSENEDPLLRNRLLQTAAKVNLDATRKRYKWCPAIDCEHFVELSKDTRPYGFDHKANEVLKHTPVEINSGKNEKQNALARYLHYYKRFSVHQHSMKGDEKTLASIHRYMLLYMKSQTQTSKKDVSWNDAQFMSDAIRSLIGGRRTLMWTYAFMFYLDKSNYCDILEGMQDYLNETVEALSRIFEDVGAEKKKKSEENIMQALTNKRVKIVHLSSLVSKRQRLLVECANHGIEEGSLIFKEIT
>XP_024715322_Candida_pseudohaemulonis
MPHSDTESTGSEISFDYEDDDNLVILFEEAYSDDASQGTQEDYPQDEPQNLTLRLKPSPNYLTLCHYRPMKLSWYIMERMIIPARKLTNTLILGHSLDEILVMLHYKKWLVDELTSDFYDDLDRLREKCGLCRELNMTYPITKHEDYMCYICCESGPMETFSLSCGHEFCVQCYGQYLDGIIKKGELAQCMDPQCKMVLYHSDVEKLLQFVPPEEEVPMEKLDIDSDSSDEEENADNNVADFNNYEVNLATEYDLHFNNVEFKNESWPNESSEPLLRNALLQAAAKLALEASRKRFHERKEVDTGGKAERQNALNRYLHYYKRFAVHQRSMKGDEKTLASIHRYMLLYMKSQTTNNKKNVSWNDAQFMSDAIRSLIGGRRTLMWSYAFMFYLDKSNYCDILEGMQDYLNDSVESLSKIFEDVGAEKKKKPDELRHRAIRNEQIRHSSTSALEPPRAVAPPLKNIQMVHDAPFRTLNPPTHSHKFGNRWAQFNLEEVQQRPTSATGDSADSSAPAPHKRRINISPMTQLKPALQSQTSDSESSPGDRDQAEASDAYHSHPSNVSSITEKSLGQSWALLSRSGKVSSHASMNTLVPMPKSKIELNRGANDDDEEINDRIDRDEDRQLATGDADDVETTDMLAIFEIAKEIQDFQDLVARQGNQKSEGANRTTQKMLDLKQYQEEQDALVVSHLLDHAVKIQNEALLSTWTSIRLRFSSHVIGDSNSNLRCSAGVLGSIQRCPLRAKSHETNMVDASNKDEYLMNLWTEELQETFDGRLRLTLISNDEGEDIYSGPSDMSHMALHTHPEDELYGEDIRRPQASDDSEEETSEEETPPPRPPARGSEFTTRWPREREYRVRQFGADSQVLGSARERLRRQTLSRARILRSRILVYDSFSDLFILWFQNTDHFRSYEYFLRHRPSVAAMIALYVWIFLTNYNTSMSKRGNLPYAYQDLFPQAANLPRDFRTPGSISAASFAESSSRNTASAFAPARTHDRQGLLGNWKRLFKRLFKPKTLDFETATWEVFHLIVNPRKMYRSNYTYKQQNSRRSSYARDDPSFLILLTALLSFSAIAWGLAYLPHFWDIVKLIINMVCVDFYVTGFFIATLLWLLTNKLANPLFSIPHAFSATSRYNVNYIDWTFCFDVHCNSFLMIWCLLYMLQFFLLPLINSKKLFVSLLLGNSLYFGAVGYYFLPGQERELTQLKYYNLL
>XP_025339108_Candida_duobushaemulonis
MPHSDTESTGSEISFDYEDDDNSVISFEEAYSDDASQGTQEDYSQDEPQNLTSRSKPSPNCLTSCHYRPMKLSWYIMEKMIIPARKLTNTLILGHSLDEILVMLHYKKWSVDELTSDFYDDSDRLREKCGLHREPNKTYPITKHEDYMCYICCESGPMETFSLSCGHEFCVQCYGQYLDGIIKKGELAQCMDPQCNMVLYHSDVEKLLQFVPPEEEVPMEKLDIDSDSSDEESVENNVADFNNYEVNLATEYDLHFSNVEFKNESWPNESSEPLLQNALLQAAAKSALEASRKRYKWCPAVDCDGFVELSGDTRPYDYDHRKNELLKHTPIAERQNALNRYLHYYKRFAVHQRSMKGDEKTLASIHRYMLLYMKSQTTNNKKNVSWNDAQFMSDAIRSLIGGRRTLMWSYAFMFYLDKSNYCDILEGMQDYLNDSVESLSKIFEDVGAEKKKKSEENIMMALTKKRTKIVHLSPNELRHRAIRNEQIRHSSTSALETPRAVVPPLKNIQMVQDAPFRTLNPPHSHKFGNRWAQFNLEEVQQRPKSAEDESVNNSVPTPHKRRINISPMTQLKPALHSQTSDSENSPADRDQAEASDTYNSHPSNNSSITEKFSGQSWASLSRSGKVSSHASMNTLVPMPKSKIELNRGASDDVEEINDRIDRDEDRQLATGDADDVETTDMSTIFEIAKEIQDFQDLVARQGKQKSEGANRTTQRMLDLKQYQEEQDASVVSHSLDHAVKIQNEALLSTWTSIRLRFSSHVIGDSQSNLRCSAGVLGSIQRCPIRAKSHETNMVDASNKDEYLMNLWTEEFQETFDGRLRSTSISNDEGEDIYSGPSDMSHMASHTHPEDELYGEDIRRPQANDDSEYETSEEETSLPRPRARGTGLTTRWPREREYRVRQFGADSEVLGSARERLRRRSLSRARILRSRILVYDSSSDSFILWFQNTDHFRSYEYFLRRRPSVAAMIALYIFLTNYNSSMSKRVNLPYAYQDLFPQAANSPRDFRTPGSISAASFAESSSRNTASAFAPARTHDRQGLLGNWKRLLKRLFKPKTLDFETATWEVFHLIVNPRKMYRSNYTYKQQNSRRSSYARDDPSFLILLTALLSFSAIAWGLAYSPHFWDIVKLIINMVCVDFYVTGFFIATLSWLLTNKLANSSFSIPHAFSAASRYNVNYIDWTFCFDVHCNSFLMIWCLLYMLQFFLLPLINSKKSFVSLLLGNSLYFGAVGYYFVITFYGFNSLPFFNSLTLTQLKYFNLL
>XP_028890626_Candida_auris
MPHSDDDESVASAESVNSFDYEDDDNSMISFEADSDEGSPTNIEQDVEASPVESRLLWQKPSSNHLCQCRYRSMKVNWYIMERFVMPARKLSDTVIPGLSLDELLVMLHYKKWSVDELTSDFFDNSNRLRERCGLSEKVNAVYPITTKGSDFMCMICCESGPLDTFSLSCGHEFCVPCYSQYLHIYVGKGELIRCMEPSCSKSLYHTDVEKILQNGISTEVDVIELKSSGSSSSSESQDSTFAEADFKNYELSVINEYDLQFDGVEFANESRPDDAQDPLSRNSLLRAAAKLSLDGARSRYKWCPAVDCENFVELSKDTRPHDYDYKKTNLLTNVPVVRCPASHEFCFDCQFENHLPCPCDITAKWVKRCQDDSETANWIEANTQNCPKCSSSIEKNGGCNHMLCQHCRFEFCWICLHDWRQHTQSHWSCNRYKERKEDTSGKLQKQNALARYLHYYKRFSVHQHSMKGDERTLANIHRYMLLYMKSQTHNSKKNVSWNDAQFMSDAIRSLICGRRTLMWTYAFTFYLEKSNYCDIFEGMQDYLNETVEALSRIFEDVGVEKKKKQSEENIMQALTKKKSKIVHLSALIAKRQRLLVECANHGISDGSLIFKEIK
>NP_012942_Saccharomyces_cerevisiae
MSSGTENDQFYSFDESDSSSIELYESHNTSEFTIHGLVFPKLISVTSQDSEFDINEDEDGVDTIYEGMLDAPLTKNNKRILCEGSVPNLSYECLTTKGIFERMLQRVDHLQPIFAIPSADILILLQHYDWNEERLLEVWTEKMDELLVELGLSTTANIKKDNDYNSHFREVEFKNDFTCIICCDKKDTETFALECGHEYCINCYRHYIKDKLHEGNIITCMDCSLALKNEDIDKVMGHPSSSKLMDSSIKSFVQKHNRNYKWCPFADCKSIVHLRDTSSLPEYTRLHYSPFVKCNSFHRFCFNCGFEVHSPADCKITTAWVKKARKESEILNWVLSHTKECPKCSVNIEKNGGCNHMVCSSCKYEFCWICEGPWAPHGKNFFQCTMYKNNEDNKSKNPQDANKTLKKYTFYYRLFNEHEVSAKLDWNLGQTLGTKVHALQERIGISWIDGQFLSESLKVLNEGRTVLKWSFAVAYYSDASHNLTKIFVDNQMLLANAVESLSELLQIKTPEVIMKRRPEFYNKAGYVENRTTALMECGRELLCKGICKAAE
>XP_018221052_Saccharomyces_eubayanus
MSSGGEEDHLYTFDENDSDSIELYESQNTSEFTIHGLATPKLTTVISQGSEFDINEDEDGVDTIYEGMLDIPITKSSKRVLCEGSVPNLNYECLTTKGIFERILQRVDHLQPIFAIPSADILILLQHYDWNEERLLEVWTEKMDDLLVELGLSTAANAKKDKDFSLHSRKVEFKDDFACVICCDSKNTETFALECGHEYCINCYRHYIQDKLHEGNIITCMDCSLALKNVDIDKVMGHASSSKLMDSSIKSFVQKHNRNYKWCPFADCKSIIHLRDTSSLPEYTRLHYSPFVKCNSSHRFCFNCGFEVHAPADCKITSAWVKKARKESENLNWVLSHTKECPKCSVNIEKNGGCNHMICSSCKYEFCWICEGPWAPHGKNFFQCTMYKNIEDSKSKNSEDVNKTLKKYTFFYRLFNEHEVSAKLDWNLGQTVGTKVHALQERIGISWIDGQFLSESLKVLNEGRTALKWSFAVAFYSDASHNLTKIFVDNQMLLANAVEFLSELLQIKNPEVIMKRKPEFYNKAGYVENRTTALMECGRELLCKGICKVME
>XP_033767640_Saccharomyces_paradoxus
MSSGGENDHFYSFDESDSSSIELYESHNTSEFTIHGLVFPKLMSVTSQESEFDINEDEDGVDTIYEGMLDAPLTKSNKRILCEGSVPNLNYECLTTKGIFERMLQRVDHLQPIFAIPSADILILLQHYDWNEERLLEVWTEKMDNLLVELGLSTTANIKKDNEYNSHFREVEFKNDFTCIICCDKKDTETFALECGHEYCINCYRHYIKDKLHEGNIITCMDCSLALKNEDIDKVMGHPSSSKLMDSSIKSFVQKHNRNYKWCPFADCKSIVHLRDTSSLPEYTRLHYSPFVKCNSFHRFCFNCGFEVHSPADCKITTAWVKKARKESEILNWVLSHTKECPKCSVNIEKNGGCNHMVCSSCKYEFCWICEGPWAPHGKNFFQCTMYKNGDDSKSKNPEDANKTLKKYTFYYRLFNEHEVSAKLDWNLGQTVGTKVHALQERMGISWIDGQFLSESLKVLNEGRTVLKWSFAVAFYSDASHNLTKIFVDNQMLLANAVESLSELLQIKNPEVIMKRRPEFYNKAGYVENRTTALMECGRELLCKGICKVVE
>XP_003675220_Naumovozyma_castellii
MASDEEYSEAESDDSLYNYESRNTSVDLICPKNPNLTSDDSEFDIDEVDSSDYDEEDDIDNSLLATPVSPSTKKALSEGSVPNLKYECLTTKEIYEKMLKRINHLQPVFSIPPDDVLVLMQHYDWNEERLLEAWTEKMDELLQQIGLKSAEVNGSSDVRGIKHRNDFMCIICCEEKNTDTFSLECGHEYCLDCYRHYIQDKLHEGNIITCMDCSLVLKNVDIDQIMGHASSTKLMNSSIKSFVQKHHRNYKWCPYADCKHIIHLKDTSSLAEYGRLHYSPFVKCSEGHRFCFSCGFEIHAPADCNITSAWVKKAKKESENLNWVLSHTKECPKCSVSIEKNGGCNHMVCSNCKYQFCWICEGDWAPHGKSFYECTIYKNDDTKSKGAQEDPGKQLKKYTFYYRLFNEHEVSAKLDWKLGQTVGHKVKALQDRMGVSWIEGLFLIESIKTLNEGRTALKWSFAVAFYSDASHNLTKIFLDNQMLLAKAVEDLSELLQIKEPETIMKRKPEFYNKSGYVENRRTALMECGRDLLCKGICKPHDG
>XP_003668776_Naumovozyma_dairenensis
MASDEEYSLQFDEDESDEEVTALYESRNTSEFTLPDLICHKHATIISQESEFDIDDDEDDAIHEYEDEDDEDDNDDLLALPITMSTKKALSEGSVPNLKYECLTTQGIYERMLKRIHHLQPLFSIPPDDILILMQHYDWNEERLLEKWTEKMDDLLEEIGLNVTSKKIVDNTNSNTRGLKYRKDFSCFICCDDKTTETFSLECGHEYCLDCYRHYIEDKLHEGNIITCMDCSLVLKNLDIDQIMGHASSNILMRSSIKSFVQKHHRNYKWCPYADCKFIIHLKDTSSLGEYTRLHYSPFVKCNESHRFCFHCGFEVHAPADCNVTNAWIKKARKESDNLNWVLTHTKECPKCSVNIEKNGGCNHMVCGNCKYEFCWICESAWAPHGKSFYQCTMYNNDDNGKTKTTSTEDAARRLKRFTFYYRMFNEHEVSAKLDWKLGQTVGIKVKALQEKIGVSWIEGQFLSESIQTLVEGRTSLKWSFAVAYYSDPSHNLTKIFLDNQILLAKAVEELSELLLTKQPEAIMKKKPDFYNKAGFVENRRLALMECGRDLLCKGICKPTD
>XP_003954924_Kazachstania_africana
MDLGNNEMFLSNDMLHEKQGHNSLIEDNIITSINNSRRGSLVTQDSEFELDDALLTGSDLDYDYEDELDDMIVLPITNAKRKQINEGGVPNLEYECLTTKDIFNRMLERVNHLQPIFSLPLEDIIILMQHYDWNEERLLEKWTDKMDDLLTEIGLIHENGNLTVNERGVALKEDFECGICCEVKSVEVFSLECGHEYCIECYRRYIQGRLHSGNIITCMGCSVALKNEDIDEIMGYESSNKLMYSSIKSFVSKHHRNYKWCPYTDCKCIIHLDDTSSLSEYSRLHYSPFVKCNALHRFCFSCGFEIHAPADCDITNAWIKKARKESENLNWVLSNTKECPKCSVNIEKDGGCNHMVCSSCKYEFCWICEGEWAPHGKSFYQCTLYKNEDGKYNKSSSQEANKLMKKYTFYYRMFNEHEVSAKLDWKLGQTVGIKVKSLQEKIGVSWIEGQFLAESLRTLNEGRTALKWSFAVAFYSDPSHNLTKIFVDNQALLSKAVEDLSELLQIKDPELIMRRKPDFYNKAGYVQNRTNALMECGRDLLCKGICKLTD
>XP_022463517_Kazachstania_naganishii
MHTAAVDAEHEYVYEDDFDGNSFDDTSAEKYTDMAAGKKRNSIMSQESEFEIDDQLYSDDDGTDAYNDYTLVEPLSTVSARELNQGTVPNLKYECLTAQSIFEKMVERVNHLKLIFNICTEDLLSLMQHFDWNEERLLESWTDKMDDLLVEIGLKNASETVSGTQIDASNGTETARTLNFRNNFSCMICCEEKTTNTFSLECGHEYCIDCYRHYVNDKLNSGNIISCIGCSLALKNDDIDKITGSPSSKKLMMSSIKSFVQKHNKNYRWCPFTDCNYIIHLKDTSSLDEYARLHYSPFVKCSDSHRFCFSCAFEIHAPADCNVTALWVNKSRKESANLNWVLSNTKECPKCSVNIEKDGGCNHMVCSGCKYEFCWICERDWTPHGKSFYQCTLYKSDDDKKNAKTSLEVAAKTLKKYTFYYKMFNAQEESAKLDWTLGQAVGAKVRLLQEKMGVSWIEGQFLAESVRTLYEGRTALKWSFAVAYYSDASHNLTKIFVDNQSLLSAAVEDLSELLEIKEPAKIMDRKTDFYNKAGYVENRTSALIECGRDLLCKGICKPV
>XP_446698_Candida_glabrata
MTEEEVNFIYDDDEDEDDTMIMYENNGGVGINSTQDDLVSISKSKSLVSQSSEFDIDEDYSGDDLEYDELLSVPITHENKKSLNNGSVPNLQYECLTTQDIFQKMLNRVHHIQPILAIPTEDILTLLQHFDWNEERLLEAWTDRMDELLLEVGIHMDENKSSKCREIILKEDFLCLICCESKSTETFSMECGHEYCVDCYRHYIKDKLHGGSVITCMNCSLALRHDDIDRIMGNDFSAKLMESSIKSFVQKHNRNYKWCPFADCKCIIYLKDMSSLPEYTRLHYSPFVLCTSDHRFCFNCGFEVHAPGDCKITNAWVRKAKKESENLNWVLSHTKECPECSVNIEKSGGCNHMVCSSCKYEFCWICEKAWAPHGKNFFQCTMYKNDDSRNKSTDENAKNLKKYTFYYRVFNEHEVSAKLDWRLGQTIGHKVRDLQEKIGISWIEGQFLTEALKTLSEGRTALKWSFALAYYADPSHNLTKIFVDNQGLLSKAVEDLSELLQIKNADSIMKKKLDFYNKAGYVENRTLALLQCGRDLLCKGICKVTE
>XP_004179606_Tetrapisispora_blattae
MKKDPIDATGTNGSRSFNRDIAEIPLANSDHTIPKNNNALRNNSNQSNLSTLSGKSSNNPFRIKLELQQPTPFTPDNLAEEQEEPDSDFEIDEDELFSDDDDIFINNLDQSFNDLNISTSLNDNKIINEGGVPNLKYDCLTTNELYDRMLLRVEKIKPILDISKDDIILLMQRYNWNEEKLLESWADQREHIIEDVGLSSNNDGTNKFKNNNPFRDNSLQSRENYLCPICYEEKDCTTFKLECNHEFCTDCYQRYIKNKLSDGNIITCMSCSLALKNNDIDIIMGNNDSSNILMNSSIKSFIQKNNKAFKWCPYTDCQCIIHFKDTLYLSEFKRLHCSPFVTCKNSHKFCFSCGFESHSPADCDITNAWVKKTRNESDYLNWVLSNTKECPKCNVNIEKNGGCNHMKCSSCKYEFCWICDGPWAPHGTSYYECTQYKNEKDKDKDSNSSNDDKKLKKFTFYYRIFNEHEMSAKLDWKLGQTVSQNVYQLQEKLGLSWIEGQFLTDSLKVLNEGRTALKWSFAVAYYSDQSHNLTKIFMDNQALLSHAVESLSEMLTEKNPKILMEKKNEFFNKTGYVENRKHALLECGRDLLCKGICKPK
>XP_003687042_Tetrapisispora_phaffii
MANDEDYQYSSSDDDFPEQQYYEPLEHRDITNNILDDYEYLNYDTDSLESFNSDVDIVDGMAVSHVTNPNKKRSIEGAMVNLKYECFTTQDIFNNMLEKVDRLQPMFSIPREDIILLLQKYGWDEDRLLEDWTNKMDGLLIEAGIHINNEQKELPKSQRGISNRDFFTCPICCEDQIKETYSLECGHEYCISCYRHYIEDRLNKGNIITCMSCSLALKNTDIDELMNGPSSEKLMHSSIKSFVQKHNENYRWCPFTDCKCIVHIQDTTEFVEYIRLHYSPYVLCNESHRFCFSCSFEMHSPADCEITSSWIKKAKKESDNLNWVLSHTKECPKCSVNIEKNGGCNHMICSSCKYEFCWICNSDWKPHGSSFYQCTMYNNDELKTQTVIEDVSKTLKRYTFFYRMFNEHEVSAKLDWQLGQTVGNKIKSLQEKMGVSWIEGQFLTESLKILNEGRTALKWSFAVVFYSDSSHNLTKIFVDNQALLANSVEDLSALLQIKSPETIMEKKVEFYNKAGYVENRTYALMECGRELISKGIVKITN
>XP_001642536_Vanderwaltozyma_polyspora
MNSDEEYSLVYDDDDDDNDSLDFYEALPATEFAINISKSRSHLSQSSEFDIEEDPLSNDDMAESMLDVHVSASAKRALTEGSVPDLKYECLTTEDIFHRMLKRVDHLQPIFSIPHEDILLLMQLYDWNEERLLEDWTEKMDILLEESGIHVSHNSNGIEGNDKNGNIRGVKFQESFNCIICCEEKSTETFSLECGHEYCIDCYRHYIKDKLNKGNVITCMDCSLALKNDDIDKIMGHQSSNKLMSSSIKSFIQKHNNNYKWCPYTDCKCIIHLKDTSSFAEYLRVHCSPFVSCKSSHRFCFSCGFEIHSPADCDITTTWIKKAKKESENLNWVLSHTKECPKCSVNIEKNGGCNHMACSSCKYEFCWICSGDWKPHGSNFYQCTMYNNEDSKSKTSVEDTSKTLKRYTFYYRMFNEHEASAKLDWQLGQTVENKVKHLQEKIGVSWIEGQFLTESLRALNEGRTALKWSFAIAFYSDPSHNLTKIFVDNQMLLSNSVEDLSELLQIKNPEKIMNKKTDFYNKAGYVTNRTLALIQCGRDLLRKGICKPTN
>XP_003680949_Torulaspora_delbrueckii
MTSVQSEDNSSLIYGDDFDDDDESIDLYESQTTATCSMGDTACHKLNSLVSQESEFDFDEDQFSGNESDDELLVDPMTLSKKALDDDKGGSSLKYECLTTQDILDRMLKRVHHLQPVFSIPSEDILVLMQRYDWNEERLLEEWTEKMDELLVEAGINTSNPGDKLNITMRGIKHRSDFNCFICCEVRSTETFSLECGHEYCIECYRRYISDRLNEGNVITCMDCALALKNEDIDAIMGTPSSARLMDSSIKSFIQKHNRNYKWCPYADCKCIIHLNDTSYLQEYTRLHCSRFVTCKFSHIFCFGCGYGMHAPADCNVTMAWVKKARKESENLNWVLSHTKECPKCSVNIEKNGGCNHMVCSSCKYEFCWICSGEWGPHGRSFFQCTMYKNDDEKQKASVENSKKALKRYTFYYRVFNEHEVSAKLDWKLGQTVGQKVKAMQEKMGVSWIEGQFLAESLQILNEGRTVLKWSFAVAFYSDASHNLTKIFVDNQMLLSNAVEQLSELLQIKNPETTMKRKSEFYNKAGYVRNRTRALIECGRDLLRKCICKPVD
>XP_037146518_Zygotorulaspora_mrakii
MSEVESDSYLSLVYEDELYDNESMELYESQTTAVHCTDEIPCHKFESLQSYESEFDIEDLQFDEEDESEDEPLREQSTHTLDKPSLDGSNLPNLRYESLTTDDIFQRMLQRVDHLQPVLSIPAEDILLLMQRFDWSEERLLEDWTEKADELLIGSGLKRVHEADKEGENGLVRGIKHRESFTCPICCEDKTETFVMECGHEYCTDCYKHYIKDLLNQGNIITCMGCSLALKNEDIDLIMGSASSHKLMDSSIRSFVTKHNRNYKWCPYADCKCIIHLFDASSLEEYTRLHCSKFVTCKSNHSFCFTCGYEMHAPADCSVVSAWVKKAKKESENLNWVLAHTKECPKCSVNIEKNGGCNHMVCSSCKYEFCWICGGEWAPHGNSYYQCTVYKSDDDKGKSDKDDLRKTLKRYTFYYRVFNEHEVSAKLDWKLGQNIGHKVRALQESVGVSWIEGQFLPESLKILNEGRTALKWSFAVAFYSDPSHNLTKIFADNQLLLSNAVEDLSQLRQIQDPETIMQRKTEFYNKAGYVENRTHALMECGRDLLRKGICKTKD
>XP_002498910_Zygosaccharomyces_rouxii
MTDLESDDSLLLEFEDDDSESISNIDAPTDSKATHLDSDFANIPPHNVDTDDSEFDIDESQFSEDDLEDDYLVFPIKKTTKDLLDEDSLPSLKYECLTTQEIFDSMKRRVHHLQPVFSLPPQDILILMQRYDWNEERLLEEWTEKMDNLLIESGLNTSGESDGRGVKNGKEFFCPICCEEILTETFSLECGHEYCIDCYRHYIKDRLNHGKIITCMDCSLALKNEDIDQIMGGASSVKLMDSSIKSFIRKHSNSYKWCPYTDCKCIIHLKDTLSLQEYSRLHASRFVTCSMGHSFCFGCGFEIHAPADCRVTDQWVKKARLECENLNWVLSHTKECPRCSVNIEKNGGCNHMVCSSCRHEFCWICGGDWAPHGSSFYQCAIYKNEDKNKLVADTPKKTLRRYAFFYKMFTEHEVSAKLDWKLGETVGFKVKGLQEKIGVSWIEGQFLTESLKTLNEGRTALKWSFAVAYYSDPSHNLTKIFIDNQGLLSNAVESLSELLQIKSPEVIMKRRTEFYNKAGYVKNRTKALLECGRDLLRKGISKARE
>XP_003647524_Eremothecium_cymbalariae
MTRNIYMDDNDVYEFQAEDDDGDDDDDDDEFSIEFYNHKDNDSVIFQNDIFCEDELDQQVPLRHKGIMSKIVDCKYKEYGDEDKGILEDDLPIIEYSCLTAGNIYSLMLNRASKLQPVFNIPISDVIVLLQKYNWCEERMLEAYTDDAKAVLDSAGILIGENSELFSRLKTRDGFVCPICCESSETMKTFSLECGHEYCLTCYQHYISDKLNVGNIIKCMNCELALKNDDIDIIMGEGSSTKLMLSSIKGFIQKHSQYYKWCPFTDCKYVIHVKNTMSLTQLNRKYLSPYVICDNKHQFCFNCSLEVHAPCDCIVASFWVRKAQEESENLNWMLQNTKECPKCNVNIEKNGGCNHMTCRSCSYEFCWLCEGDWSTHKGSYYQCILYDEKKQNKKGDDEKKIKLHKYSYYYKLFNVHESSAQLDMKLGLTVEQKVKSLQDNLGISWIEGQFIPEAIEKIVNGRTVLKWSFAVAYYSDHSHNMYKILEQNQMELSKAVEELSELLEIKDPKQIMDRKLDFYNMSDYVEKRSNALVECGRELLIKGICIPRDS
>NP_985651_Eremothecium_gossypii
MLESDLDDDTYELSYEYDDIDEFSLASDDGQGGITSGTSTTLVNDGGYEPRRLSPGACVISCNDVWPSMGMKHQASTYNATATLEYTSLTTSDISQMMIERVSHLAPILGIAETDIILLLQDYKWNEAQFIEAYMEDPAKVFESAGLRSPFEEEKDSRAYLHTQADFTCQICYTYYEVSETFSLPCCHEYCIGCYRRYVTDKLNHGCVVQCMGCDIAMTNEDIGMIVGKKASELLLLSSIKIFIQKHKHRYKWCPFSDCDYVIHVTDPHWLVELESSNSSPYVTCKNGHSFCFNCVTDMHAPCDCVLASSWLEKSQQESKALNWILQHTKECPKCETSIIRDGGCNHMKCGTCHHEFCWICEADWRLHTKDYFECNASLREMKLDKFGNGDEKLLLQQYGQYCKHFNMHEESARLDVALGKKVKTKLRTLQDKLGVSSVEAQFIFGAIEKLRDGRTALKWSFAMAYFANRSHNLYTIFRQTQVELSRAVEDLSELLQLEDPKLIMKRKQLFYNKADYVQNRKNALFRCGEELLAKNICKDSSA
>XP_453169_Kluyveromyces_lactis
MTSLDDYNFELSEDDEYYQFVEDSDYESDYSSGKVLKVDESFQGSDDLRLRYKSLSTNELYDDVMERVEFVRTITQLSTDSMIILLRLYGWNEEKLLEDYTENPSEILEKGGLIVPEHCKKRDLTDKPHYTCLICCDSYSKVPVFRMECGHEACINCYRTYLTSTLKKPKAPTCMSCHLSITSSDIDRIFGNKEFSKKHICLSFETFINKHSKNYKWCPYTGCGNIIYSNNESTLNEMLKRHKIPEVECSNKHAFCFYCSTEVHTPSDCKIAQYWIQKVRDESTNLNWILNNTKPCPFCGTSIEKNGGCNHMTCQSCHSEFCWICDGKWAIHTDNYVCKFQNEKKDNTINKSITKRFTDGYKMFIVHENSSDLDLKLAGTIESKIFTLQKELGISWIEGQFLSESIKILLHGRSVLKWSYAIGVFCDPSHNLTHILEQNQTMLSNAVESLSLKIQIKDPKVLIKSKAEFHDASSLVNGRVVALEKCCQELLIKGICKLEAI
>XP_022674118_Kluyveromyces_marxianus
MTSLEDYNFEVSEDDEYYQLIGDSDYESDYSLTKDSKVSQNSHNSQDLQFRYKSLSRDELFADVMERVKFVGSITQLSLDSMIILLRLYGWNEEKLLEDYTENPRDILEKGGLIVPENGKRGIQLEKDYMCPICCDTYDKVSVFMMECGHVACINCYRSYLTSTLKKPRAPTCMSCNISITSSDIDQIFGNSDFSKKHICLSFETFINKHSKNYKWCPYTGCGNIIYSNNESTLNEMLKRHMIPEVICNNKHAFCFYCSTEVHSPCDCKIAQYWIEKVRDESTNLNWILNNTKPCPFCGTSIEKNGGCNHMTCQSCQSEFCWICDGRWSIHTDNYVCKFQNEKKDNRGVKSISKRFTDGYKMFIVHENSSDLDLKLAGTIESKIFTLQKELGISWIEGQFLSESIKILLHGRSVLKWSYTIGVFCDPSHNLTHILEQNQTMLSNAVESLSLKLQIKDPNVIIKSKAEFRDSSSLVNGRIAALERCCQELLVKGICKLESI
>XP_022630379_Lachancea_lanzarotensis
MGYTDTLGADTDEDDDESLDLDFESDSDVVDDLDDQSFSPDCGSDVNDSSDTSSFGNDVTRSTFLEYDSKMDNFNPSSGDGTYDSDGIPKLQYNCLTTDQIYGLMVARLDRIQPIFQLSHGDIIVMLQKYAWSEERLLEDWTEDQENVLIACGLKVEKVLDGPRGIQTHSDFLCHICCESNKQKTFRLECGHEYCVECYEHYIKDKVPEGKIITCMSCSLALKNSDIDDILGDSSSLTLMKSSIKGFIQKHSKHYRWCPFVDCNCIIQISNISSLAEFPRLHLSPYVVCENQHRFCFKCGLEVHAPGDCHVAEQWVKLAQLECANLNWVLKNTKECPKCGVNIEKNGGCNHMTCQSCGYQFCWICEQCWTGHGGGFYECTHFKKDDKQGSADTKNSLRKYTFYYKLFSEHENSVKLDWTLGLTVEQKVKALQENMGISWIETQFLSESIRALIDGRTVLKWSFPVAYYADPSHNLTKIFVDNQALLVSAVEDLSKLLQIKEPQNIIDKKLEFYNRARFVQTRGKALAGCGRDLLCKGICVPFK
>XP_002556296_Lachancea_thermotolerans
MKEGSVYDEGFNDDDDDDSILLEFESGSDIEYDDTGLLRRDPGLASLSDEESGKGGNNGYYLDGATISSRNVVIPKDELYENDGVPKLSYRCLTTDQIYELMLERLERIQPIFDISYEDIIVLLQQYAWSEERLLEDWTENRDNVIVSCGLKLGHEPVASRGIRKHANFLCHICCEANKMKTFTLECGHEYCLECYQHYIKDKLLEGKIITCMSCPLALKNKDIDAIMGDNSSQKLMRSSIKGFIQKHSNHYKWCPFVDCNCIIQVGNISTLSEFPRFHLSPYVVCDNQHRFCFKCGLESHSPGDCHVAELWVKMAQLESANLNWVLTNTKECPKCGVNIEKNGGCNHMTCKSCAYEFCWICEGCWAEHGGGYYECTRFKKEDKNGAVESKNAIRKYTFYYKLFSEHENSAKLDWSLGLTVEQKVKALQENIGISWIETQFLPESIRALIEGRTTLKWSFPVAFYSDPSHNLTKIFVDNQSLLVSAVEDLSQLLQVKEPQKIIDRKLEFFNKARFVRSRDKALVECGRDLLCKGICIPHQ
>XP_020054340_Aspergillus_aculeatus
MSVGSSPDDFLDTQGSDVESLGDDFGDEFDGGFSKDKDIIATKRKPYEVEFKVLSPDDIEQQQNVQINEVSSILGLPPESSAILLRYGRWKREKLIESYMDHPEETLEEAGLGTNFEGTPKTEVVSGFMCEICCEDGDELETYAMRCGHRFCVDCYRHYLAQKIRGEGEAARIECPGNDCHMIVDSKSLGLLVTDDLRERYKALLMRTYVDDKDNLKWCPAPECVYAVDCPIKQRDLRRIVPTVQCDCKHYFCFGCTLNDHQPAPCMLVKMWLKKCEDDSETANWISANTKECPRCHSTIEKNGGCNHMTCRKCKHEFCWMCMGLWSEHGTSWYNCNRYEEKSGSEARTAQARSRESLERYLHYYNRYANHEQSAKLDKDLYLKTEKKMTSLQSQSGLSWIEVQFLDTASQALQQCRQTLKWTYAFAYYLARNNLTEIFEDNQKDLEMAVESLSEMFEKPVPELAKLKVDILDKTAYCNKRRVILLSDTAENLKNGEWSFNVDW
>XP_001268308_Aspergillus_clavatus
MDSDDDFMTDASSPDDFLDTQGSDDESLGEDFGDEFDGGFSQDKDMLGKSKKPYEVDFRVLSPEDIDWEQSQQVNEVSQILGLPPESAAILLRFGKWNREKLIESYMDHPEKTLEDAGLGMNLDVTPKTEVVPGFMCDICCEDGDDLETYAMRCGHRFCVDCYRHYLAQKIRGEGEAARIECPGEGCHMIVDSKSLGLLVTDDLKERYSTLLMRTYVDDKENLKWCPAPNCEYAVNCHVKQRDLNRIVPTVQCACRHFFCFGCTLNDHQPAPCTLVKMWLQKCEDDSETANWISANTKECPRCHSTIEKNGGCNHMTCRKCKHEFCWMCMGLWSEHGTSWYNCNRYEEKSGSEARTAQAKSRASLERYLHYYNRYANHEQSAKLDKDLYLKTEKKMTSLQSQSGLSWIEVQFLDTASQALQQCRQTLKWTYAFAYYLARNNLTEIFEDNQKDLELAVESLSEMFEKPVPELASLKVDILDKTAYCNNRRVILLSDTAENLRQGMLQFPLTSPNLTYEADRFDSPGVWSFNVEW
>XP_001258396_Aspergillus_fischeri
MDSDDDFMTDASSADDFLDTQGSDDESLGEEFGDEFDGGFSQDKDLLGNTKKPYEVDFRVLSPEDIDREQSQQVNEVSQILGLPPESSAILLRFGRWNREKLIESYMDHPEETLEEAGLGTNFDVTPKTEVVPGFMCDICCEDGDDLETYAMRCGHRFCVDCYRHYLAQKIREEGEAARIECPGDGCHMIVDSKSLSLLVADDLKERYQTLLMRTYVDDKENLKWCPAPNCEYAVDCPVKQRDLNRIVPTVQCACKHFFCFGCTLNDHLPSPCTLVKMWLKKCEDDSETANWISANTKECPKCHSTIEKNGGCNHMTCRKCKHEFCWMCMGLWSEHGTSWYNCNRYEEKSGSEARSAQAKSRASLERYLHYYNRYANHEQSAKLDKDLYLKTEKKMTSLQSQSGLSWIEVQFLDTASQALQQCRQTLKWTYAFAYYLARNNLTEIFEDNQKDLELAVESLSEMFEKPVPELANLKVDILDKTAYCNKRRVILLSDTAQKLKQGKLSFMTQC
>XP_041142819_Aspergillus_flavus
ATKDSVARSQAATRPPPRKSARKTKAESPDIAELNPAPDLTSVVSGEFSVSAEKKGPDLVTPASTSMESDDDFMSVASSGDDFLDTQASDDESLGEDFGDDFDGGFSKDKDIVATSRKPYEVEFKVLSPDDIDRDQNQQINEVSSILSLPPESSAILLRYGRWNREKLIEGYMDHPEETLEEAGLGTNFEGTPKTEVIPGFVCDICCEDGDNLETYAMRCGHRFCVDCYRHYLAQKIRGEGEAARIECPGDGCNMIVDSKSLSLLVTPALKDRYYTLLQRTYVDDKENLKWCPAPNCEYAVDCSVKQRDLRRIVPTVQCNCKHHFCFGCTLNDHQPAPCQLVKMWLKKCEDDSETANWISANTKECPRCHSTIEKNGGCNHMTCRKCKHEFCWMCMGLWSEHGTSWYNCNRYEEKSGSEARTAQAKSRASLERYLHYYNRYANHEQSAKLDKDLYLKTEKKMTSLQSQSGLSWIEVQFLDTASQALQQCRQTLKWTYAFAYYLARNNLTEIFEDNQKDLELAVENLSEMFEKPVPELANLKVDILDKTAYCNKRRVILLSDTAENLKNGEWSFNVEW
>XP_751132_Aspergillus_fumigatus
MDSDDDFMTDASSADDFLDTQGSEDESLGEEFGDEFDGGFSQDKDLLGNTKKPYEVDFRVLSPEDIDREQSQQVNEVSQILGLPPESSAILLRFGRWNREKLIESYMDHPEETLEEAGLGTNFDMTPKTEVVPGFMCDICCEDGDDLETYAMRCGHRFCVDCYRHYLAQKIREEGEAARIECPGDGCHMIVDSKSLSLLVADDLKERYQTLLMRTYVDDKENLKWCPAPNCEYAVDCPVKQRDLNRIVPTVQCACKHFFCFGCTLNDHLPSPCKLVKMWLKKCEDDSETANWISANTKECPKCHSTIEKNGGCNHMTCRKCKHEFCWMCMGLWSEHGTSWYNCNRYEEKSGSEARSAQAKSRASLERYLHYYNRYANHEQSAKLDKDLYLKTEKKMTSLQSQSGLSWIEVQFLDTASQALQQCRQTLKWTYAFAYYLARNNLTEIFEDNQKDLELAVESLSEMFEKPVPELANLKVDILDKTAYCNKRRVILLSDTAQKLKQGKLYSLHNVDAWHKADNHISSGVWSFNVEW
>XP_661293_Aspergillus_nidulans
MYLRLVRIQAKKGLKEFNLYLHRKLATYHIRLRGVTFTTPPTTRKRKAALAASPTSTTATQSCSRSRAATTTTADSFLDIPDSGSARKRQKKTRKQCPDSAAELTSTNSFNFEREVSESPAKVEASEFVTSTSTTMESDDDFMSVASSADDFLGTQGSDDESLGDDFGDDFDGGFSKDKDIFSNTRKPYEVDFKVLSPEDIEREQNLQINEVSSILGLPPESSAILLRFGRWNREKLIESYMDHPELTLEEAGLGTNFESTPKTEVVPGFTCDICCEDGDDLETYAMRCGHRFCVDCYRHYLAQKIREEGEAARIQCPGNDCHMIVDSKSLSLLVTDDLKDRYQTLLTRTYVDDKENLKWCPAPNCEYAVDCHVKQQKNGGCNHMTCRKCKHEFCWMCMGLWSEHGTSWYNCNRFEEKSGAEARTEQARSRASLERYLHYYNRYANHEQSAKLDKDLYLKTEKKMTSLQSQSGLSWIEVQFLDTASQALQQCRQTLKWTYAFAYYLARNNLTEIFEDNQKDLEMAVESLSEMFEKPVGELANLKVDILDKTAYCNKRRVILLSDTAENLKNDLASMLDYLLKARTDGSLRLIMDILADPGR
>XP_001390993_Aspergillus_niger
LATGRNAFTTPPLTRKRKAAAATLVDNEPQTAATKASVALSPAATATSSGQSSRKKQKPADQDPDADYTLATPGSFSVPVRSKESDIDTPASTSMESDEDFMSVGSSPDDFLDTQGSDVESLGEDFGDDFDGGFSKDKDIIATKRKPYEVEFSVLSPEDIEREQNLQINEVSSILGLPPESSAILLRYGRWNREKLIESYMDHPEKTLEEAGLGTNFEGTPKTEVIPGFVCDICCEDGDDLETYAMRCGHRFCVDCYRHYLRQKIREEGEAARIECPSDSCNMIVDSKSLGLLVTNDLKERYNALLTRTYVDDKDNLKWCPAPNCEYAVDCPVKQRDLRRIVPTVQCDCRHYFCFGCTLNDHQPAPCLLVRMWLKKCEDDSETANWISANTKECPRCHSTIEKNGGCNHMTCRKCKHEFCWMCMGLWSEHGTSWYNCNRYEEKSGSEARSAQARSRASLERYLHYYNRYANHEQSAKLDKDLYLKTEKKMTSLQSQSGLSWIEVQFLDTASQALQQCRQTLKWTYAFAYYLARNNLTEIFEDNQKDLEMAVESLSEMFEKPVPELANLKVDILDKTAYCNKRRVILLSDTAENLKNGEWSFNVEW
>XP_015402994_Aspergillus_nomiae
MVLLLLLHTPVSQSALRVLRPPFDLSAFPRLITRLWKRKAAEAAITDNHSATKDSVARSQAATRPPPRKSARKTNLDSPGIAELNPATDLTSVVSGVLTVRGKEGPDLVTPASTTMESDDDFMSVASSADDFLDTQANFGDDFDGGFSKDKDIVATSRKPYEVEYKVLNPDDIDREQTRQINEVSSILSLPPESSAILLRYGRWNREKLIEGYMDHPEETLEEAGLGTNFEGTPKTEVIPGFVCEICCEDDNNLETYAMRCGHRFCVDCYRHYLAQKIRGEGEAARIECPGDGCNMIVDSKSLGLLVTPDLKDRYYTLLQRTYVDDKENLKWCPAPNCEYAVDCAVKQRDLRRIVPTVQCSCKHHFCFGCTLNDHQPAPCQLVKMWLKKCEDDSETANWISANTKECPRCHSTIEKNGGCNHMTCRKCKHEFCWMCMGLWSEHGTSWYNCNRYEEKSGSEARTAQAKSRASLERYLHYYNRYANHEQSAKLDKDLYLKTEKKMTSLQSQSGLSWIEVQFLDTASQALQQCRQTLKWTYAFAYYLARNNLTEIFEDNQKDLELAVENLSEMFEKPVPELANLKVDILDKTAYCNKRRVILLSDTAENLKNGEWSFNVDW
>XP_001819554_Aspergillus_oryzae 
MESDDDFMSVASSGDDFLDTQASDDESLGEDFGDDFDGGFSKDKDIVATSRKPYEVEFKVLSPDDIDRDQNQQINEVSSILSLPPESSAILLRYGRWNREKLIEGYMDHPEETLEEAGLGTNFEGTPKTEVIPGFVCDICCEDGDNLETYAMRCGHRFCVDCYRHYLAQKIRGEGEAARIECPGDGCNMIVDSKSLSLLVTPALKDRYYTLLQRTYVDDKENLKWCPAPNCEYAVDCSVKQRDLRRIVPTVQCNCKHHFCFGCTLNDHQPAPCQLVKMWLKKCEDDSETANWISANTKECPRCHSTIEKNGGCNHMTCRKCKHEFCWMCMGLWSEHGTSWYNCNRYEEKSGSEARTAQAKSRASLERYLHYYNRYANHEQSAKLDKDLYLKTEKKMTSLQSQSGLSWIEVQFLDTASQALQQCRQTLKWTYAFAYYLARNNLTEIFEDNQKDLELAVENLSEMFEKPVPELANLKVDILDKTAYCNKRRVILLSDTAENLKNGEWSFNVEW
>XP_040634767_Aspergillus_ruber
MTKEAILKAWMVCCKRISYICHISPILTLLRFLDFGDDIDVGFSQDKDIIGQTKKPYEVDHKVLDPGDIEREQNVQINEVSSILGLPPESCAILLRYGRWNREKVIESYMDRPEKTLEDAGLGTNFDNAAKTEAVSGFMCDICCEDGDDLETYAMRCGHRFCVDCYRHYLGQKIREEGEAARIECPGDSCHMIVDSKSLSLLVTEDLKDRYHTLLTRTYVDDKENLRWCPAPNCEYAVDCPIRQRELNRIVPTVQCGCKHNFCFGCTLNDHQPTPCALVKKWLKKCEDDSETANWISANTKECPKCYSTIEKNGGCNHMTCRKCKHEFCWMCMGLWSEHGTSWYNCSRFEEKSGSEARTEQARSRASLERYLHYYNRYANHEQSAKLDRDLYLKTEKKMTSLQSQSGLSWIEVQFLDTASQALQQCRQTLKWTYAFAYYLARNNLTEIFEDNQKDLELAVENLSEMFEKPVPELANLKVDILDKTAYCNKRRVILLSDTAENLKDGEWSFNVEW
>XP_040703530_Aspergillus_sydowii
MESDDDFMSVASSADDFLGTQGSDDESLGDDFGDDFDGGFSKDKDMFATQPKPYEVDFKVLSPTEIEREQNLQINEVSSILGLPPESSAILLRFGRWNREKLIESYMDHPEQTLDEAGLGSNFDAVPKTQVIPGFICDICCEDGDDLETYAMRCGHRFCVDCYRQYLAQKIREEGEAARIQCPGNDCHMIVDSKSLGLLVTDELRERYRTLLTRTYVDDKDNLKWCPAPNCEYAVDCPVKQRELNRIVPTVQCSCKHYFCFGCTLNDHQPSPCRLVKMWLQKCEDDSETANWISANTKECPRCHSTIEKNGGCNHMTCRKCKHEFCWMCMGLWSEHGTSWYNCNRFEEKSGSEARTEQARSRASLERYLHYYNRYANHEQSAKLDRDLYLKTEKKMTSLQSQSGLSWIEVQFLDTASQALQQCRQTLKWTYAFAYYLARNNQTEIFEDNQKDLEMAVETLSEMFEKPVAELASLKVDILDKTSYCNKRRVILLTDTAENLRNGEWRFNVDW
>XP_001212444_Aspergillus_terreus
MESDEDFMSVGSSPDDFMDQGSDDESLGDDFGDDFDGGFSKDKDIIATSRKPYEVEFKVLSPEDIDREQNQQISEVSSVLSLPPESAAILLRFGRWNREKLIESYMDHPEDTLEEAGLGTNFQGSPKTEKVPGFMCDICCEDGDDLETYAMRCGHRFCVDCYRQYLAQKIRGEGEAARIECPGEGCHMIVDSKSLSLLVTNDLKDRYNTLLTRTYVDDMENLKWCPAPNCEYAVDCPVKQRDLRRIVPTVQCVCRHFFCFGCTLNDHQPAPCTLVKMWLKKCEDDSETANWISANTKECPKCHSTIEKNGGCNHMTCRKCKHEFCWMCMGLWSEHGTSWYNCNRYEEKSGSEARSAQARSRASLERYLHYYNRYANHEQSAKLDKDLYLKTEKKMTSLQSQSGLSWIEVQFLDTASQALQQCRQTLKWTYAFAYYLARNNLTEIFEDNQKDLELAVENLSEMFEKPVPELANLKVDILDKTAYCQKRRVILLSDTAENLKNGTCARREATADAETDFDAGEWTFNVEW
>XP_022490911_Penicillium_arizonense
MSLWVTCDSSLLPYSRQLCRSFITPPITRKRKAAEVDNDQPSPKAATKAHGPRHATSSDRPALSKHSSAATEITENTERASPASSASQKKRDLATPATTTASMDSDDDFMSDVSSQEDFGMQGSDNDSLGEDFGDLDAGFSDDKDIFGHKRKPYEVEFKVLDPPDIENEQLGQINEVSAILGLPPESAAILLRFARWNKEKLIESYMEHPEVTLEDAGLGTNFEGTAKTETVPGFMCDICCEDGDDLETYAMRCGHRFCVDCYRHYLGQKIKEEGEAARIQCPGDGCNRIVDSKSLDLLVTDDLKERYRELLMRTYVDDKENLRWCPAPNCKYAVDCAVKNRDLHRIVPTVHCFCKHEFCFGCSLSDHQPTPCTLVKMWLQKCEDDSETANWISANTKECPRCMSTIEKNGGCNHMTCRKCKHEFCWMCMGLWSEHGTSWYNCNRYEEKSGSDARSAQAKSRSFLERYLHYYNRYANHEQSAKLDKDLYLKTEKKMTSLQSSSGLSWIEVQFLDTASQALQQCRQTLKWTYAFAFYLARNNLTEIFEDNQKDLEMAVESLSEMFEKPVSELAELKVDILDKTAYCTKRRVILLSDTAENLKNGEWSFNVEW
>XP_014534634_Penicillium_digitatum
MAPKQKAGQKPKSNAAEEVEETFQAVVLADTFETRFEPFTRDKPRCLLPLANTPLIEYTLEFLANAGVEEVFLYAGAHSDQLEKYINASKWRALSSPFKQFTFLKSTSTSVGDVMRDLDGKHLITGDFIVVSGDVISNLPIEGALAEHRARRALDKNAIMTMVLREAGLQHRTKSTSVSPVFVIDPTKDRCLHYEEIDRHPDDDKVARLNIDAEIILKNPELDIRQDLIDCSIDICTPDVLSLWSDSFDYQSPRKHYLFGVLKDYELNGKTLHTYIIKDHYAARVRNLKAYDSISKDILSRWTYPLCPDTNLLPGHTYTLRKGSMYQETGVTLARSCVIGRRTVIGKGTSIGDRAEVHNSVLGRNCKIGRNVKLDGAYIWDDVVIGDNTDVRGAIIADGVVIGKNCAVAAGALLSYGVKIADNVWVESGKRITKTRNDGGVGKNDPAVVGEGGEGYEFIHGEEEEDEDDDMSVASSGLVYRMPNLSLSSASISTLSSEVSNTSWARSERSSFSADEDADNFHHDASVSLFDSLREGVAADVVQLELVTLRMSANASDNQVRRAIVTSFMKHIQQLMEGGKGAGPAVNEVFTAYKEVIERTLFDRSKEQKKDQVDLLLSLQQDLIHRNKGDTVLLFTAKSLYELDLIEEEAYEQWWNDERSSNSEEMRTVRSQTQQFVDWLAEAEEESSEEESEEENSPYLEAESLDPFEHRFEPPSGPTARRSYASPPPSIRARHRFYLSDVWPDLLLIVSPFAGIFAVTFTTPPTTRKRKAAEAIADEALPKAAHGSRKSTCASDRRFHQSESIATATEPTERESPISSGPKRGLSATPTTASMDSDDEFMSDVSSQDDFLGTQGSDDESLGEAVPWEADFDDLDAGFSDDKDLIQHKKKPYEVEYKVLNPPDIDHEQLGQVNEVCAILGLPPESVAILLRFGRWNKEKLIESYMEHPEETLEEAGLGQNFEGTPQTECVPGFMCDICCEDDDDLETYAMRCGHRFCVDCYRHYLGQKIKDEGEASRIQCPGDGCNRIVDSKSLDLLVTRELQGRYRELLTRTYVDDKDNLKWCPAPNCQYAIDCGVKNRDLRRIVPTVRCLCKHEFCFGCSLSDHQPAPCTLVKMWLQKCEDDSETANWISANTKECTKCNSTIEKNGGCNHMTCRKCKYEFCWMCMGLWSEHGTSWYNCNRYEEKSGADARNAQAKSRSSLERYLHYYNRYANHEQSAKLDKDLYLKTEKKMTSLQSQSGLSWIEVQFLDTASQALQQCRQTLKWTYAFAFYLARNNLTEIFEDNQKDLEMAVESLSEMFEKPVAELAGLKVDILDKTAYCNKRRVILLSDTAENLKNGKWEDFTCLFSTSLTRAFF
>XP_016593204_Penicillium_expansum
MAPKQKAGQKPKPNVAEEVEETFQAVVLADTFETRFEPFTRDKPRCLLPLANTPLIEYTLEFLANAGVEEVFLYAGAHSDQLEKYINASKWRALSSPFKQFTFLKSTSTSVGDVMRDLDGKHLITGDFIVVSGDVISNLPIEGALAEHRARRALDKNAIMTMVLREAGLQHRTKSTSVSPIFVIDPTKDRCLHYEEIDRHADDEQLSRLNIDAEIILKNPELDIRQDLIDCSIDICTPDVLSLWSDSFDYQSPRKHYLFGVLKDYELNGKTLHTYIIKDHYAARVRNLKAYDAISKDILSRWTYPLCPDTNLLPGHTYTLRKGSMYQETGVTLARSCVIGRRTVIGKGTSIGDRAEVHNSVLGRNCKIGRNVKLDGAYIWDDVVIGDNTDVRGAIIADGVVIGKNCAVAAGALLSYGVKIADNIWVESGKRITKTRNDGGVGKNDPAVVGEGGEGYEFIHGEEEEDEDDDMSVASSGLVYRMPNLSLSSASISTLSSEVSNTSWARSERSSFSADEDADNFHHDASVSLFDSLREGVAADVVQLELVTLRMSANASDNQVRRAIVTSFMKHIQQLMEGGKGAGPAVNEVFTAYKEVVERTLFDRNKEQKNDQVDFLLSLQQDLIHRNKGDTVLLFTAKSLYELDLIEEEAYDQWWNDERSSNSEELRTVRSQTQQFVDWLAEAEEESSEEESEEESDDEKAAEAIADEALPKAAHGSRKSTFASDRRSHQSESIATATEITERESTASSGNKRRLSATPTTVSMDSDDEFMSDVSSQDDFLGTQGSDDESLGEAVHGEADFDDLDAGFSDDKDLIKHKKKPYEVEYKVLDPPDIDHEQLGQVNEVCAILGLPPESVAILLRYGRWNKEKLIESYMEHPEETLEEAGLGQNFEGTAKTERVPGFMCDICCEDGDDLETYAMRCGHRYCVDCYRHYLGQKIKEEGEAGRIQCPGDGCNRIVDSKSLDLLVTKELQGRYRELLTRTYVDDKENLKWCPAPNCQYAIDCGVKNRDLRRIVPTVRCFCKHEFCFGCSLSDHQPAPCTLVKMWLQKCEDDSETANWISANTKECTKCNSTIEKNGGCNHMTCRKCKYEFCWMCMGLWSEHGTSWYNCNRYEEKSGADARTAQAKSRSSLERYLHYYNRYANHEQSAKLDKDLYLKTEKKMTSLQSQSGLSWIEVQFLDTASQALQQCRQTLKWTYAFAFYLARNNLTEIFEDNQKDLEMAVESLSEMFEKPVAELAGLKVDILDKTAYCNKRRVILLSDTAENLKNGEWSFNIEW
>XP_040651557_Penicillium_griseofulvum
MAPKQKAGQKPKPNSAEEVEETFQAVVLADTFETRFEPFTRDKPRCLLPLANTPLIEYTLEFLANAGVEEVFLYGGAHSDQLEKYLNASKWRALSSPFKQLTFLKSTSTSVGDVMRDLDGKHLITGDFIVVSGDVISNLPIEGALAQHRARRALDKNAIMTMVLREAGLQHRTKSTSISPIFVIDPTKDRCLHYEEIDRHPDEEQLSRLNIDAEIILKNPELDIRQDLIDCSIDICTPDVLSLWSDSFDYQSPRKHYLFGVLKDYELNGKTIHTYIIKDHYAARVRNLKAYDAISKDILSRWTYPLCPDTNLLPGHTYTLRKGSMYQETGVTLARSCVIGRRTVIGKGTSIGDRAEVHNSVLGRNCKIGRNVKLDGAYIWDDVVIGDNTDVRGAIIADGVVLGKHCTIAAGALLSYGVKIADNIWVEGGKRITKTRNDGGVGKNDPEVVGEGGEGYEFIHGEEEEDDEDDVSVASSGLVYRMPSLSLSSASISTLSSEISNTSWAGSERSSFSADEDSDNFHHDASVSLFDSLREGVAADVVQLELVTLRMSANASDNQVRRAIVTSFMKHIQQLMEGGKGAGQAVLSVFTAYKEVVERTLFDRNKEQKNDQVDLLLALQHDLIHRNKGDTVLLFTAKSLYELDLIEEEAYDQWWNDERSSNTEEMRTVRSQTKQFVDWLAEAEEESSEEESEEESEEESDDDPVQAAFGGLEILRFPTPRHKFYPVTCGSSHLKHPLSAFFAATFTTPPITRKRKAAEAIADEPLPKAAHGDRKASYFQNREGESPVSSASKKPFTPTTVSMDSDDEFMSDVSSQDDFLGTQGSDDESLGEDFDDLDAGFSDDKDLIRHKKKPYEVEYKVLDPPDIDHEQLGQVNEVCAILGLPPESVAILLRFNRWNKEKLIESYMEHPEQTLEEAGLGSNFEGTAKTEIIPGFMCDICCEDGDDLETYAMRCGHRYCIDCYRHYLGQKIKEEGEAARIQCPGDGCNRIVDSKSLDLLVTKELQGRYRELLTRTYVDDKENLKWCPAPNCQYAIDCGVKNRDLRRIVPTVRCYFKMWLQKCEDDSETANWISANTKECTKCNSTIEKNGGCNHMTCRKCKYEFCWMCMGLWSEHGTSWYNCNRYEEKSGADARSAQAKSRSSLERYLHYYNRYANHEQSAKLDKDLYLKTEKKMTSLQSQSGLSWIEVQFLDTASQALQQCRQTLKWTYAFAFYLARNNLTEIFEDNQKDLEMAVESLSEMFEKPVAELAELKVDILDKTAYCNKRRVILLSDTAENLKNGEWSFNVEW
>XP_038926388_Penicillium_roqueforti
MDSDDDFMSDVSSQDDFLGTQGSDDESLGEDFDDLDAGFSDDKDLIKHKKKPYEVEFKVLAPADIDHEQLGQVNEVCAILGLPPESAAILLRFGRWNKEKLIESYMEHPEQTLEEAGLGSNFEGTAKTECIPGFMCDICCEDGDDLETYAMRCGHRYCVGCYRHYLAQKIKEEGEASRIQCPGDRCNRIVDSKSLDLLVTKELQGRYRELLTRTYVDDNENLKWCPAPNCQYAIDCGVKQRDLRRIVPTVRCFCKNEFCFGCSLSDHQPAPCTLVKMWLQKCEDDSETANWISANTKECTKCNSTIEKNGGCNHMTCRKCKYEFCWMCMGLWSEHGTSWYNCNRYEEKSGADARSAQAKSRSSLERYLHYYNRYANHEQSAKLDKDLYLKTEKKMTSLQSQSGLSWIEVQFLDTASQALQQCRQTLKWTYAFAFYLARNNLTEIFEDNQKDLEMAVESLSEMFEKPVAELAGLKVDILDKTTYCNNRRVILLSVTAENLKNGEWTFNIDW
>XP_002564465_Penicillium_rubens
MDSDDDFMSDVSSQDDFLGTQGSEDESLGEDFDDLDAGFSDDKDLIKHKKKPYEVEFKVLDPPDIEREQVGQVNEVCAVLGLPPESVAILLRFGRWKKEKLIESYMEHPEETLEEAGLGSNFEGTAKTERVPGFMCDICCEDGDDLETYAMRCGHRFCVDCYRHYLGQKIKEEGEAARIQCPGDGCNRIVDYKSLDLLVTKELQGRYRELLTRTYVDDKENLKWCPAPNCQYAIDCGVKNRDLRRIVPTVRCFCKHEFCFGCSLNDHQPAPCKLVKMWLQKCEDDSETANWISANTKECTKCNSTIEKNGGCNHMTCRKCKYEFCWMCMGLWSEHGTSWYNCNRYEEKSGADARSAQAKSRSSLERYLHYYNRYANHEQSAKLDKDLYLKTEKKMTSLQSQSGLSWIEVQFLDTASQALQQCRQTLKWTYAFAFYLARNNLTEIFEDNQKDLEMAVESLSEMFEKPVAELAELKVDILDKTAYCNKRRVILLSDTAENLKNATTFCVRGVLEILRILHVSSFDEGFSFAQSISTTFDPLTMKCKGFPWETGGHSAETEPIYADQMSLVRGLQSHRGSACPGQKSRVLFSASSPRLKRDLNLS
>XP_040816898_Penicillium_solitum
MAPKQKAGQKPKPNAAEEVEETFQAVVLADTFETRFEPFTRDKPRCLLPLANTPLIEYTLEFLANAGVEEVFLYAGAHSDQLEKYINASKWRAPSSPFKQFTFLKSTSTSVGDVMRDLDGKHLITGDFIVVSGDVISNLPIEGALAEHRARRALDKNAIMTMVLREAGLQHRTKSTSVSPVFVIDPTKDRCLHYEEIDRHDGEQLSRLNIDAEIILKNPELDIRQDLIDCSIDICTPDVLSLWSDSFDYQSPRKHYLFGVLKDYELNGKTLHTYIIKDHYAARVRNLKAYDAISKDILSRWTYPLCPDTNLLPGHTYTLRKGSMYQETGVTLARSCVIGRRTVIGKGTSIGDRAEVHNSVLGRNCKIGRNVKLDGAYVWDDVVIGDNTDVRGAIIADGVVIGKNCAVAAGALLSYGVKIADNIWVESGKRITKTRNDGGVGKNDPAVVGEEGEGYEFIHGEEDEDEDDDMSVASSGLVYRMPNLSLSSASISTLSSEVSNTSWARSERSSFSADEDADNFHHDASVSLFDSLREGVAADVVQLELVTLRMSANASDNQVRRAIVTSFMKHIQQLMESGKGAGPAVNGVFTAYKEVVERTLFDRNKEQKKDQVDLLLSLQQDLIHRNKGDTVLLFTAKSLYELDLIEEEAYDQWWNDERSSNTEEMRTVRSQTQQFVDWLAEAEEESSEEESEEEKYLEAESRNSFEHRLEPPSGPTARRSYASPLPSIRARHRFYPVTSGPISHIPLAGIFAVTFTTPPITRKRKAAEAIADEALPKAAHGSWKSTSASDPRSHQSESTTAIEPTERESPVSSRSKKRLSATPTTASMDSDDEFMSDVSSQDDFLGTQGSDDESLGEDFDDLDAGFSDDKDLIKHKKKPYEVEFKVLDPPDIDHEQLGQVNEVCAILGLPPESVAILLRFGRWNKEKLIESYMEHPEETLEDAGLGSNFEGTAKTERVPGFMCDICCEDGDDLETYAMRCGHRYCVDCYRHYLGQKIKEEGEAGRIQCPGDGCNRIVDSKSLDLLVTKELQGRYRELLTRTYVDDKENLKWCPAPNCQYAIDCGVKNRDLRRIVPTVRCFCKHEFCFGCSLSDHQPAPCTLVKMWLQKCEDDSETANWISANTKECTKCNSTIEKNGGCNHMTCRKCKYEFCWMCMGLWSEHGTSWYNCNRYEEKSGADARTAQAKSRSSLERYLHYYNRYANHEQSAKLDKDLYLKTEKKMTSLQSQSGLSWIEVQFLDTASQALQQCRQTLKWTYAFAFYLARNNLTEIFEDNQKDLEMAVESLSEMFEKPVAELAGLKVDILDKTAYCNKRRVILLSDTAENLKNGEWSFNIEW
>XP_022583694_Penicilliopsis_zonata
MDSDDDFMSDASSQDFLDTQGSDDESLEDFGEELDGGFSQDKDIIAHSKKPYEVDFKVLGPDDIVREQNQQVVEVSAILGLPPESAAILLRFGRWNREKLIESYMDHSERILEEAGLGTTVEFTPHTQVISGFMCDICCEDGDDIETYAMRCGHRFCVECYRHYLSQKIKEEGEAARIECPAEGCHRIVDSKSLGLLVTDDLKDRYQTLLTRTYVDDKENLKWCPAPNCEYAIDCHVKQRDLQRIVPTVECLCKHHFCFGCTLNDHQPAPCTLVNMWLKKCEDDSETANWISANTKECPRCHSTIEKNGGCNHMTCRKCKHEFCWMCMGLWSEHGTSWYNCNRYEEKSGSEARTAQARSRASLERYLHYYNRYANHEQSAKLDKDLYLKTEKKMTSLQSQSGLSWIEVQFLDTASQALQQCRQTLKWTYAFAYYLARNNLTEIFEDNQKDLELAVESLSEMFEKPVPELAKLKVDILDKTAYCNKRRVILLSDTAENLKNGEWKFNVEW
>XP_016616071_Cladophialophora_bantiana
MDSEDEFMSDPPSGDEIDFDEGTQDSDIASLADDFDQDQDGGFGNEKDILTSPRKPYEVDYKVLSPDDINSQQEQQFKEVSSIIELPVEQTAILLRFMRWNKEKLIESYMDNQDKVLEAAGLGPTFAEAPKTKKVEGFTCEICFEDSPDLETYAMKCDHRFCTNCYTHYLTQKVKEEGEAARIECPFDGCHRIVDSKSLRLLVDQSVMDRYHVLLTRTYVDDKDNLKWCPAPECEYAVDCPVRKRDLSRIVPTVRCNHDHTFCFGCTLADHRPAPCSLVKKWLKKCEDDSETSNWISANTKECPKCNSTIEKNGGCNHMTCRKCKHEFCWMCMGPWSEHGTSWYNCNRFEEKSGADARDAQARSRHSLERYLHYYNRYANHEQSAKLDKDLWLKTEKKMTSLQSQSNMSWIEVQFLDTASKALQNCRQTLKWTYAFAFYLARNNMTEIFEDNQKDLEMAVENLSQMFEKPVQELGSLKVEILDKTTYCNRRREILLGDTAENLKKGLSTPSIFCNLSLIYLDRPMEVQCGNMTYHEYPGR
>XP_008726889_Cladophialophora_carrionii
MDSEDDFMSDPPSGDEMEFEEGTQDSDIGSIGGDFDQDHDGGFGYEKDIIGGTQKPYEVDYKILSPEDIQNQQERQFKEVSAIIDLPVELTAILLRFMRWNKEKLIEAYMDNPEKVLESAGLGPTFADAPKTTRVDGFVCDICFEDSPDLETYAMKCGHRCCTDCYTSYLTQKVKEEGEAARIECPFDGCHRIVDSKTLKFLVDQSVVDRYEVLLTRTYVDDRDNLKWCPAPECEYAVDCPVRKRDLGRIVPTVRCGHEHSFCFGCSLADHRPAPCALVKRWLQKCEDDSETSNWISANTKECPKCNSTIEKNGGCNHMTCRKCKHEFCWMCMGPWSEHGTSWYNCNRFEEKSGADARDAQARSRHSLERYLHYYNRYANHEQSAKLDKDLWLKTEKKMTSLQTQSNMSWIEVQFLDTASKALQACRQTLKWTYAFAFYLARNNMTEIFEDNQKDLEMAVENLSQMFEKPVHELGGLKVEILDKTTYCNRRREILLSDTAENLKKDQWKFNVEL
>XP_016248179_Cladophialophora_immunda
MDSEDDFMSDPPSGDEIDFDEGTQDSDIASLADDFDQDQDGGFGYEKDILTNPRKPYEVEYKVLSPEDIQSQQEKQFKEVSSIIELPIEQTAILLRFMRWNKEKLIESYMDNQDKVLEAAGLGPTFTEAPKTKKVKGFTCEICFEDSPDLETYAMKCDHRYCTNCYTQYLTQKVKEEGEAARIECPFDGCHRIVDSKSLKLLVDQSVMDRYHVLLTRTYVDDKDNLKWCPAPECEYAVDCPVRKRDLSRIVPTVRCAHDHMFCFGCTLADHRPAPCSLVKKWLKKCEDDSETSNWISANTKECPKCNSTIEKNGGCNHMTCRKCKHEFCWMCMGPWSEHGTSWYNCNRFEEKSGADARDAQARSRHSLERYLHYYNRYANHEQSAKLDKDLWLKTEKKMTSLQSQSNMSWIEVQFLDTASKALQNCRQTLKWTYAFAFYLARNNMTEIFEDNQKDLEMAVENLSQMFEKPVQELGNLKVEILDKTTYCNRRREILLSDTAENLKKDQWKFNVEI
>XP_007742235_Cladophialophora_psammophila
MDSEDEFMSDPPSGDEIDFDEGTQDSDIASLADDFDQDQDGGFGNEKDILISPRKPYEVDYKVLSPDDINSQQEQQFKEVSSIIELPVEQTAILLRFMRWNKEKLIESYMDNQDKVLEAAGLGPTFAEAPKTKKVEGFTCEICFEDSPDLETYAMKCHHRFCTNCYTHYLTQKVKEEGEAARIECPFDGCHRIVDSKSLRLLVDQSVMDRYHVLLTRTYVDDKDNLKWCPAPECEYAVDCPVRKRDLGRIVPTVRCNHDHTFCFGCTLADHRPAPCSLVKKWLKKCEDDSETSNWISANTKECPKCNSTIEKNGGCNHMTCRKCKHEFCWMCMGPWSEHGTSWYNCNRFEEKSGADARDAQARSRHSLERYLHYYNRYANHEQSAKLDKDLWLKTEKKMTSLQSQSNMSWIEVQFLDTASKALQNCRQTLKWTYAFAFYLARNNMTEIFEDNQKDLEMAVENLSQMFEKPVQELGNLKVEILDKTTYCNRRREILLSDTAENLKKGSSTPSIFCYLLLIYLDRPMEVQCGNMTYHEYLGR
>XP_018698790_Fonsecaea_erecta
MPPKTPKSAGGRGRSGDDTKEDPLQAVVVADTFEDRFAPFTVEKPRCLLTLANTPLIEYTLEYLASAGVQVVFLYAGAHTDQVETYIEGSRWKASNSPFESLTILRCVASSVGDVMRDLDQKHLMAGDFIVVSGDIVANFPIEKALRQHKARREKDKNAIMTMVLREAEPGIHDHNGGIVPTFVIDPTKDRCLHYEEAFPGTQFTSHVDPELLKTSELEVRQDLIDCRIDIYTPDVLSLWSDNFDNQSPRKDFLFGVLKDWELNGKTIHTYIVKDHYAARAADFWSYNAISQDMKQGVIASIAVENNVFGDTHYARSQNGVIVDKKVISAKPTKLEAGTIIGPETAIGAGCVIRSSVLGQRCNIGRNTKIDAAYIWDDVSVGNNVKISRAIIGNEAFIGDDCIIEEGVLISFGVKIAAGTTVRAGSRIVKSQRGADGQMKNDTLIVGDAGEGHAYVEDEEDYLSSRLSKLVYDRPDFADSVSTLESDISEDEISSLGGSRSQSFGDESTDRFQHDTVAILIQRMQERKHVDDMLSELMGLRFSGGADETQVRKAVAVALMKHIHGEIEAGVSAAEATRRILAAYNPLIRRTGAEQATEEQVSFLLDAQKELSKRKDGGKTLLFVVKDLYDLEVFGEEAFTDWWADERSNNEPEMAAVRQPSSQFIDWLENAESESESEEEDDTGAAKSLKRSAPPAQRLSTPITEPGSPSPKAMDSEDEFMSDPPSGDEIDFDEGTQDSDIASLAGDFEQDQDGGFGYEKDILTNPQKPYEVEYKVLSPEDIQAQQEQQFKEVSSIIELPVEQTAILLRFMRWNKEKLIESYMDNQDKVLEAAGLGPTFAEAPKTQKVKGFTCEICFEDSPDLVTYAMKCDHRYCTNCYTQYLTQKVKEEGEAARIECPFDGCHRIVDSKSLKLLVDQSVMDRYHVLLTRTYVDDKDSLKWCPAPECEYAVDCPVRKRDLSRIVPTVRCSHDHLFCFGCTLADHRPAPCALVKKWLKKCEDDSETSNWISANTKECPKCNSTIEKNGGCNHMTCRKCKHEFCWMCMGPWSEHGTSWYNCNRFEEKSGADARDAQARSRHSLERYLHYYNRYANHEQSAKLDKDLWLKTEKKMTSLQSQSNMSWIEVQFLDNASKALQNCRQTLKWTYAFAFYLARNNMTEIFEDNQKDLEMAVENLSQMFEKPVQELGHLKVEILDKTTYCNRRREILLSDTAENLKKDQWKFNVEI
>XP_022508079_Fonsecaea_monophora
MDSEDEFMSDPPSGDEIDFDEGTQDSDIASLPGDFDQDHDGGFGYEKDILTNPQKPYEVDYKVLSPEDIHTQQEQQFKEVSSIIELPVEQTAILLRFMRWNKEKLIESYMDNQDKVLEAAGLGPTFTEAPKTKKVKGFTCEICFEDSPDLETYAMKCDHRYCTTCYTQYLTQKVKDEGEAARIECPFDGCHRIVDSKSLRLLVDQSVMDRYHVLLTRTYVDDKDNLKWCPAPECEYAVDCPVRKRDLSRIVPTVRCAHDHMFCFGCTLADHRPAPCALVKKWLKKCEDDSETSNWISANTKECPKCNSTIEKNGGCNHMTCRKCKHEFCWMCMGPWSEHGTSWYNCNRFEEKSGTDARDAQARSRHSLERYLHYYNRYANHEQSAKLDKDLWLKTEKKMTSLQSQSNMSWIEVQFLDTASKALQNCRQTLKWTYAFAFYLARNNMTEIFEDNQKDLEMAVENLSQMFEKPVHELGNLKVEILDKTTYCNRRREILLSDTAENLKKDQWKFNVEL
>XP_016637280_Fonsecaea_multimorphosa
MDSEDDFMSDPPSGDEMDFDEGTQDSDIASLAGDFEQDQDGGFGYEKDILTNPQKPYEVEHKVLSPEDIQNQQEQQFKEVSSIIELPIEQTAILLRFMRWNKEKLIESYMDNQDKVLEAAGLGPTFAEAPRTKKVKGFTCEICFEDSPDLETYAMKCDHRYCTTCYTQYLTQKVKEEGEAARIECPFDGCHRIVDSKSLRLLVDQSVMDRYHVLLTRTYVDDKDNLKWCPAPECEYAVDCPVRKRDLNRIVPTVRCAHDHMFCFGCTLADHRPAPCALVKKWLKKCEDDSETSNWISANTKECPKCNSTIEKNGGCNHMTCRKCKHEFCWMCMGPWSEHGTSWYNCNRFEEKSGADARDAQARSRHSLERYLHYYNRYANHEQSAKLDKDLWLKTEKKMTSLQSQSNMSWIEVQFLDNASKALQNCRQTLKWTYAFAFYLARNNMTEIFEDNQKDLEMAVENLSQMFEKPVHELGNLKVEILDKTTYCNRRREILLSDTAENLKKGLSTPTLFLRPITD
>XP_022494623_Fonsecaea_nubica
MDSEDEFMSDPPSGDEIDFDEGTQDSDIASLPGDFDQDHDGGFGYEKDILTNPQKPYEVDYKVLSPEDIHTQQEQQFKEVSSIIELPVEQTAILLRFMRWNKEKLIESYMDNQDKVLEAAGLGPTFTEAPKTKKVKGFTCEICFEDSPDLETYAMKCDHRYCTTCYTQYLTQKVKDEGEAARIECPFDGCHRIVDSKSLRLLVDQSVMDRYHVLLTRTYVDDKDNLKWCPAPECEYAVDCPVRKRDLSRIVPTVRCAHDHMFCFGCTLADHRPAPCALVKKWLKKCEDDSETSNWISANTKECPKCNSTIEKNGGCNHMTCRKCKHEFCWMCMGPWSEHGTSWYNCNRFEEKSGTDARDAQARSRHSLERYLHYYNRYANHEQSAKLDKDLWLKTEKKMTSLQSQSNMSWIEVQFLDTASKALQNCRQTLKWTYAFAFYLARNNMTEIFEDNQKDLEMAVENLSQMFEKPVHELGNLKVEILDKTTYCNRRREILLSDTAENLKKDQWKFNVEL
>XP_013279108_Fonsecaea_pedrosoi
MDSEDEFMSDPPSGDEIDFDEGTQDSDIASLPGDFDQDHDGGFGYEKDILTNPQKPYEVDYKVLSPEDIHTQQEQQFKEVSSIIELPVEQTAILLRFMRWNKEKLIESYMDNQDKVLEAAGLGPTFTEAPKTKKVKGFTCEICFEDSPDLETYAMKCDHRYCTTCYTQYLTQKVKDEGEAARIECPFDGCHRIVDSKSLRLLVDQSVMDRYHVLLTRTYVDDKDNLKWCPAPECEYAVDCPVRKRDLSRIVPTVRCAHDHMFCFGCTLADHRPAPCALVKKWLKKCEDDSETSNWISANTKECPKCNSTIEKNGGCNHMTCRKCKHEFCWMCMGPWSEHGTSWYNCNRFEEKSGTDARDAQARSRHSLERYLHYYNRYANHEQSAKLDKDLWLKTEKKMTSLQSQSNMSWIEVQFLDTASKALQNCRQTLKWTYAFAFYLARNNMTEIFEDNQKDLEMAVENLSQMFEKPVHELGNLKVEILDKTTYCNRRREILLSDTAENLKKGLLTPNNLVRLFAD
>XP_007756573_Cladophialophora_yegresii
MDSEDDFMSDPPSGDEMEFEEGTQDSDIGSIGGDFDQDHDGGFGYEKDIIGGSQKPYEVDYKILSPEDIHNQQERQFKEVSTIVDLPVELTAILLRSMRWNKEKLIEAYMDNPEKVLESAGLGPTFADTPRTKKVEGFVCEICFEDSPDLETYAMKCGHRCCTDCYSSYLTQKVKEEGEAARIECPFDGCHRIVDSKTLKFLVDQSVVDRYEILLTRTYVDDRDNLKWCPAPECEYAVDCPVRKRDLGRIVPTVRCGHEHSFCFGCSLADHRPAPCALVKRWLQKCEDDSETSNWISANTKECPKCNSTIEKNGGCNHMTCRKCKHEFCWMCMGPWSEHGTSWYNCNRFEEKSGADARDAQARSRHSLERYLHYYNRYANHEQSAKLDKDLWLKTEKKMTSLQTQSNMSWIEVQFLDTASKALQACRQTLKWTYAFAFYLARNNMTEIFEDNQKDLEMAVENLSQMFEKPVHELGGLKVEILDKTTYCNRRREILLSDTAENLKKDQWKFNVEL
>XP_016231271_Exophiala_spinifera
MDSEDDFMSDSLSGDEIDFDEGTQDSDVGSIEGDFDQDHDGGFAYDKDIFTNPQKPYEVEFKVLSPKDIQSLQERQFQEVSSIIELPPEQTAILLRYMRWNKEKLIESYMDFPEKVLEEAGLGSSFSESPKTTTVPGFTCEICYEDDPDLQTYAMRCGHRYCVDCYSHYLGQKVKEEGEAARIQCPFDGCHRIVDSKSLRLLVDQTVWERYQVLLTRTYVDDKANLKWCPAPECEYAIDCPVKKRDLTRIVPTVRCSHDHSFCFGCTLADHRPAPCSLVKRWLKKCEDDSETSNWISANTKECPKCQSTIEKNGGCNHMTCRKCKHEFCWMCMGPWSEHGTSWYNCNRYEEQSGADARDAQARSRHSLERYLHYYNRYANHEQSAKLDKDLWLKTEKKMTSLQSQSNMSWIEVQFLDTAAKALQACRQTLKWTYAFAYYLERNNMTVIFEDNQKDLEMAVENLSQMFEKPVNELASLKVEILDKTTYCNRRREILLTDTANNLQKGEWSFNVTL
>XP_016263353_Exophiala_oligosperma
MTEHGSPSLQDMDSEDDFMSDSPSGDEIDFDEGTQDSDIGSIEGDFDQDHDGGFAYDKDIFTNPQKPYEVDYKVLSPQDIQALQDRQFQEVSSIIELPPEQTAILLRYMRWNKEKLIESYMDFPERVLEEAGLGASFAETPHTKTVPGFTCEICYEDDPELRTYAMRCGHRYCVDCYSHYLGQKVKEEGEAARIECPSDDCHRIVDSKSLRLLVDQTVWDRYQVLLTRTYVDDKANLKWCPAPECEYAIDCPVKKRDLSRIVPTVRCSHDHSFCFGCTLADHRPAPCSLVKKWLKKCEDDSETSNWISANTKECPKCQSTIEKNGGCNHMTCRKCKHEFCWMCMGPWSEHGTSWYNCNRFEEQSGADARDAQARSRHSLERYLHYYNRYANHEQSAKLDKDLWLKTEKKMTSLQSQSNMSWIEVQFLDTAAKALQACRQTLKWTYAFAYYLERNNMTVIFEDNQKDLEMAVENLSQMFEKPVNELAGLKVEILDKTTYCNRRREILLTDTANNLQKGEWSFNVTL
>XP_013311163_Exophiala_xenobiotica
MDSDDEFMSDPPSGDEIDFDEGTQDSDIGSLGGDFDQDQDGGFGYDKDILMSPNKPYEVEFKVLSPKDIQLQQDRQFQEVSSIIELPPEQVAILLRFARWNKEKLIESYMDNPEKVLEAAGLGGDSAASPKTKTVKGFTCEICYEDGPDVQTYAMKCGHRYCVDCYSHYLTQKVKEEGEAARIECPFDGCHRIVDSKSLKLLVGQTVQDRYEVLLTRTYVDDKETLKWCPAPECEYAIECPVKKRELNRVVPTVRCSHDHNFCFGCTLADHRPAPCALVKKWMKKCEDDSETSNWISANTKECPKCGSTIEKNGGCNHMTCRKCKHEFCWMCMGPWSEHGTSWYNCNRFEEKSGADARDAQARSRQSLERYLHYYNRYANHEQSAKLDKDLWLKTEKKMTSLQTQSNMSWIEVQFLDTAAKALQACRQTLKWTYAFAFYLARNNMTEIFEDNQKDLEMAVENLSQMFEKPVNELASLKVEILDKTTYCNRRREILLSDTAENLKKDQWKFNVEL
>XP_007722206_Capronia_coronata
MDSEDDFMSDPPSGDEIDFDEGTQDSDIGSLGGDYDHDHDGGFGYEKDILANPQKPFEVDYRVLSPKEIQMHQERQFQEVSSIIELPPEQTAILLRYMRWNKEKLIESYMDNPEQVLESAGLGATVDPSPKTETVKGFTCDICYEDDPAMQTYAMKCGHRYCVDCYSHYLTQKVKQEGEAARIECPYDGCHRIVDSKSLRLLVDQNVQDRYEVLLTRTYVDDKDNLKWCPAPECEYAVECSVKKRDLNRVVPTVRCALEHSFCFGCTLADHRPAPCSLVKMWLKKCEDDSETSNWISANTKECPKCHSTIEKNGGCNHMTCRKCKHEFCWMCMGPWSEHGTSWYNCNRFEEKSGADARDAQARSRHSLERYLHYYNRYANHEQSAKLDKDLWVKTEKKMTSLQSQSNMSWIEVQFLDTASKALLACRQTLKWTYAFAFYLERNNMTEIFEDNQKDLEMAVENLSQMFEKPVTELGSLKVEILDKTTYCNRRREILLSDTAENLKKGTGCIRGH
>XP_007730312_Capronia_epimyces
MDSEDEFMSEPPSGDEIDFDEGTQDSDIGSLSGDFDHDHDNGFGYEKDILANPQKPYEVDYRILSPKDIHSHQERQFNEVSSIIELPPEQAAILLRYMRWNKEKLIESYMDNPEQVLEAAGLGPTLAASPKTKTVKGFTCEICYEDDPTMQTYAMKCGHRYCVGCYSHYLTQKVKEEGEAARIECPFDGCHRIVDSKSLKLLVDPSIQDRYEVLLTRTYVDDKDNLKWCPAPECEYAVECAVKKRDLNHIVPTVRCAYDHSFCFGCSLSDHRPAPCSLVKQWLKKCEDDSETSNWISANTKECPKCRSTIEKNGGCNHMTCRKCKHEFCWMCMGPWSEHGTSWYNCNRFEEKSGADARDAQARSRHSLERYLHYYNRYANHEQSAKLDKDLWIKTEKKMTSLQTQSNMSWIEVQFLDTASKALQACRQTLKWTYAFAFYLQRNNMTEIFEDNQKDLEMAVENLSQMFEKPVNELGSLKVEILDKTTYCNRRREILLSDTAENLKKGTGCTSLV
>XP_009159051_Exophiala_dermatitidis
MDSEDEFMSDPLSGDEVDFDEGTQDSDIGSLGGDFDQDDGGFGYEKDIVSNPHKPYEVDHKILSPQDIQAQQERQFKEVSSIIELPPEQAAILLRYMRWNKEKLIESYMDDPEQVLEAAGLGATFAQSPKTEVVKGFTCEICYEDDPTMETYAMKCGHRYCVSCYSHYLTQKVKEEGEAARIECPFDGCHRIVDSKSLKLLVDKSVQDRYEVLLTRTYVDDKENLKWCPAPECEYAVECSVKKRDLNRIVPTVRCANDHSFCFGCTLADHRPAPCGLVKKWLKKCEDDSETSNWISANTKECPRCHSTIEKNGGCNHMTCRKCKHEFCWMCMGPWSEHGTSWYKCNRFEEKSGADARDAQARSRHSLERYLHYYNRYANHEQSAKLDKDLWAKTEKKMTSLQTQSNMSWIEVQFLDTAAKALQACRQTLKWTYAFAYYLERNNMTEIFEDNQKDLEMAVENLSQMFEKPVNELGSLKVEILDKTTYCNRRREILLSDTAENLMKDQWKFIVDL
>XP_013265234_Exophiala_aquamarina
MDSEDEFMSDPPSGDELDFDEGTQDSEIGSLGGDFDEDQDGSFGYEKDILTNPQKPYEVEFKVLSPQDIQLQQNRQFEEVSSIIELPAEQAAILLRFMRWNKEKLIESYMDNQEKVLESAGLGSTFAATPRTQTVKGFTCEICYEDGPLLQTYAMKCGHRYCVDCYTHYLTQKVKEEGEAARIECPFDGCHRIIDSKSLKLLVDQSVQDRYEVLLNRTYVDDKENLKWCPAPECEYAIDCAVKKRDLSRIVPTVRCTNDHGFCFGCTLSDHRPAPCSLVKKWMKKCEDDSETSNWISANTKECPKCNSTIEKNGGCNHMTCRKCKHEFCWMCMGPWSEHGTSWYNCNRFEEKSGSDARDAQARSRHSLERYLHYYNRYANHEQSAKLDKELWLKTEKKMTSLQSQSNMSWIEVQFLDTASKALQACRQTLKWTYAFAFYLARNNMTEIFEDNQKDLEMAVENLSQMFEKPVNELEGFKVEILDKTTYCNRRREILLSDTAENLKKGMFLPLVH
>XP_016227837_Exophiala_mesophila
MDSEDDFMSDPPSGDDLDFDEGTQDSELGSIGGDFDQDQDGGFAYEKDIFTNPQKPYEVEYKILSPPDIQSQQQRQFEEVSSIIELPVEQVAILLRFMRWNKERLIESYMDNQEKVLESAGLGSSFTEYPKPKTVKGFICDICYEDGPSLLTYAMKCDHRFCVDCYTHYLTQKVKEEGEAARIQCPFDGCQRIVDSKTLKVLVDRDVQDRYQVLLTRTYVDDKDNLKWCPAPDCDYAVDCAVKKRDLHRVVPTVRCSNDHSFCFGCTLADHRPAPCALVKKWLKKCEDDSETSNWISANTKECPKCNSTIEKNGGCNHMTCRKCKHEFCWMCMGPWSEHGTSWYNCNRFEEKSGADARDAQARSRHSLERYLHYYNRYANHEQSAKLDKDLWLKTEKKMTSLQSHTNMSWIEVQFLDTASKALQACRQTLKWTYAFAFYLQRNNMTEMFEDNQKDLEMAVENLSQMFERPVQELEVLKVDILDKTTYCNQRREILLSVTAESLKKEQWKFNVDL
>XP_013267879_Rhinocladiella_mackenziei
MDSEDEFMSDPPSGDELDFDEGTQDSDIGSLGGDFDQDQDGGFGYDKDILANPQKPYEVEYKVLSPEDIQSHQDRQFQEVASIIELPPEQAAILLRFMRWNKEKLIETYMDNPEKVLEAAGLGPTFAESPKTKTVKGFTCEICYEDGPALQTYAMKCDHRYCVDCYTHYLTQKVKEEGEAARIECPFDGCHRIVDSKSLKLLVNQSVQDRYEVLLSRTYVDDKDNLKWCPSPDCEYAIDCAVKKRDLTRIVPTVRCAHEHSFCFGCTLPDHRPAPCSLVKKWLKKCEDDSETSNWISANTKECPKCNSTIEKNGGCNHMTCRKCKHEFCWMCMGPWSEHGSSWYNCNRFEEKSGADARDAQARSRHSLERYLHYYNRYANHEQSAKLDKDLWLKTEKKMTSLQTQSNMSWIEVQFLDTASKALQSCRQTLKWTYAFAFYLARNNMTEIFEDNQKDLEMAVENLSQMFEKPVNELGGLKVEILDKTTYCNRRREILLSDTAENLKKGIVQPRF
>XP_017994885_Phialophora_attinorum
MDSDDDMMSVSHSEDELELDEGTQDSEVGSIDGDFEPEDGSFGYDKDYLTNPAKPYEIEFKVLDPQEIKAQQDKQFEEVSSVLELPPEQTAILLRHMRWNKEKLLESYMEDPERVLEAAGLGLTFAAAPQTKTVPGFECEICYEDGPSLQTYAMKCGHRYCADCYTQYLTQKVKEDGEAARIECPKDGCTRMVDAKSLRLLVTPEIQARYDVLLTRTYVDDKENLKWCPAPDCEYAIDCPVKKRDLNRIVPTVRCSKQHAFCFGCTLADHLPAPCALVKKWMKKCEDDSETSNWISANTKECPKCNSTIEKNGGCNHMTCRKCKHEFCWMCMGPWSEHGTSWYNCNRFEEKSGSEARDAQAKSRHSLERYLHYYNRYANHEQSAKLDKDLYLKTEKKMTSLQTQSNMSWIEVQYLDAASKTLQACRQTLKWTYAFAYYLQRNNMTEIFEDNQKDLEMAVEALSAMFEKPVNELGSLKVDILDKSTYCNRRREILLSDTADNLKKGNWEFIVEV
>NP_594204_Schizosaccharomyces_pombe
MSDLLDDEFYEEEFENDLLDASEFEDEFDEDAEIDDDGFTVERKRRRAHSVSYRVVSVRDLRASLNEKINQLTSIIDLTREQVLGLYRYFKWNRERLLERYIDAPEESLQKAGVGLSGSKQREVVHHEGTCEICYDEGCLPFFSAECDHEFCLACYRQYLDSRISEGESVIQCPEESCTQIVSIQSITKVLDEKSLDRYHRLLDRSFVDDNDHLRWCPAPDCEFAIECHVTQASLSSVVPTVTCNCGKQFCFGCGHDNHQPTICPLVKIWLQKCQDDSETANWIHANTKECPKCSTTIEKNGGCNHMTCKKCKYEFCWVCLGPWTEHGNNWYTCNRYEEKSSTSARDSQSKSRASLERYLHYYNRFANHEQSAKLDHELYEHTHKRMTQMQVDSNLSWVEVQFLKNAVDILFQCRQTLKWTYAFAYYLARNNQTEIFEDNQRDLELAVENLSELCERPCQDCSLSVFKQRVLDKTVYVRSRRDVLLDDTARGLAEGRWEYVVDV
```
