## Supplementary material for "Coding Sequence Insertions in Fungal Genomes are Intrinsically Disordered and can Impart Functionally-Important Properties on the Host Protein": fasta protein sequences: XP_715034.1_blasthits_fa.txt

```
>XP_715034_Candida_albicans
MSAEPEIPKVEVPKLEESVTEDTPAPTTDDQNNQTPQVIDVEKLQHEFQESAKRYLVEQTAQVIVPSFAKWFDLSKIHDIEKKSLPDFFVEDGSGYKSSQDYKYIRDFIVNTFRLNPKEYLTITAVRRNLSGDVTNIIRIHQFLEQWGLINYQIDPKTKSSVLGPQYTGHFQITLDAPQGLVPFVPENAELTKATPSNVTKTDDLNNENIPTAKENELPLNLEIRRNVYATGEKKTNYKTNNIVHYSCSICGKDTTEVRYHNLKIKSYMYNPTSTINNASVLCEICYDQGLFPSSFHSSDFIQLKRTEEGEKWSEQEILLLLEGIEMFGTYEPPSSTGPVNVNANLNNQWDKISEHVATKTREQCIIKFIQLPIEDKFLTKLIKEENEKDTTKSVVSQSLVQDIAAKLVSTTEGREFISQNAEENLKHAQLEQTNLVNQVIELTLEKFNLKLKKIDELQANLLKYENQLNLERKQILLERWVQFEKISKLKESNPELSTVLDDLLKPVKINEIHKSVKQSNQTENGDDKMDVDESSNENDDNTSKLPVSVKEPKAYQFWSG
>XP_002417960_Candida_dubliniensis
MSVEPETPKVEVPKSEESVSGPINEETPAPATDDQNNQTSQVIDVEKLQHEFQESAKRYLVEQTSQVIIPSFAKWFDLNKIHDIEKKSLPDFFVEDGSGYKSSQDYKYIRDFIVNTFRLNPKEYLTITAVRRNLSGDVTNIIRIHQFLEQWGLINYQIDPKTKSSVLGPQYTGHFQITLDAPQGLVPFVPENAELTKTTKPNATTADVSNNEDIPAEKENELPLNLEIRRNVYATGEKKTNYKTNNIVHYSCSICGKDTTEVRYHNLKIKSYMYNPTSTINNASVLCEICYEQGLFPSSFHSSDFIQLKKTEEGEKWSEQEILLLLEGIEMFGTYEPPSSTGPVNVNANLNNQWDKISEHVATKTREQCIIKFIQLPIEDKFLTKLIKEEEEDTSKNVVSQTLVQDIVAKLISTANGRELISQNAEENLKQAQIEQTNLVNQVIELTLEKFNLKLKKVDELQASLLKFENQLNLERKQILFERWVQFEKISKLKESNPELSTVLDDLLKPVKISEIHKSVKQSTQTENGDDKMDVDENSNENDDSTSKLPVSINEPKAYQFWSG
>XP_002549403_Candida_tropicalis
MSVEPETTSVEVSKTEEVSVDSTKASDVTKTGEVIDVEKLQAEFQESAKKYLVEQTVHVIIPSFAKWFDLNKIHPIEKKSFPDFFKENPSIYRTPASYKYIRDFIVNTFRLNPKEYLTVTAVRRNLSGDVSVIIRIHQFLEKWGLINYQIDPKTKSTLLGPQYTGHFQITLDTPQGLVPAIPENATFVNNKQESETLPTDEEPEKKSGTNDIGLPLNLEIRRNIYATAEKKTNFKTNNIVNYSCSICGKDATEVRYHNLKIKSYTHNPTSNINNASVLCTICYDQGLFPSNFQSSDFVQLHKEQEGAEWNEQEILLLLEGIEMFGSYEPATVNGASNIHANSNNQWDKISEHVASKTREQCILKFIQLPIEDKFLTKLLKEEPIGKDQGVSETLVQDIVAKLVSTQNGQEFISANAEQNLKQAQLEQTDLINQVIELTLEKFNAKLKKVDELQDNLIKLENQLNLERKQVLVERWVQFEKIEQLKKSKPELADVLNDLIKPAKISELAKAVNQNNSSENGQDNMDVDENNEESDQDESKLPVSISQPKAYQFWSG
>XP_003870885_Candida_orthopsilosis
MSSVEQPSTQENGSTPVIDNQHSIESHQHQQQQQQQQQQQPESTQETQEQKPNVVDIEQLQKEFQEKSRKYLVEQTQHVIIPSFAKWFNINQIHPLEKKSFPDFFSEDSIYKTPQSFKYIRDFIINTFRLNPKEYLTITAIRRNLAGDVTNIIRIHQFLEQWGLINYQIDPKTKSTILGPQYTGHFQITLDAPDGLVPYVSEDAKLIDQKATSVTGEDEGEGTKQAESISDVTVKKESSSTETPLSLNMEIRRNVYSTGETKFDFKPQHKVSYSCSICGKDATEIRYHNLKLKSYSYNPNSTINNASILCSICYDQGLFPSNFTSSDFVQFKQLTESEIWSEQEILLLLEGIEMFGTFESTNNLITAGSNININAQNQWNKIAEHVATKTKEQCLKKFLQLPIEDKFLHKLISENSQQKELQSSGHELDKANLVEEIVQKLIQSNQGQDLIKQNATEYTSQSNAEQFQLINQIIDLTVEKVNLKLGKIDQLQTQLISITNQLQSERKQLQLTRWVQLNKINKLKQERPDLSDVLSDLMKPVKISDINSSAIGADEQGKKEGDDNAMDVDAGVDSDKAAKDDESVPISVSRPKEYQFWSG
>XP_001525701_Lodderomyces_elongisporus
MSDNNTVNATGIEAEQEQTQVQGSTPKPEVNTEITDTKTTEEATDEKEGGKEESLTIKESANENENENENANANANANENGQGQNDIKPEAVISTEQLKEEFQQRAKTYLAEQSNHVIIPSFSQWFDINTIHPLEKKSFPDFFTEETVYKNPQSYKYIRDFLVNTFRLNPKEYLTITSVRRNLAGDVTNIIRVHQFLEKWGLINYQIDPKTKASLVGPQYTGHFQITLDAPDGLKPYIPEDAKVINSEKVKSEVQPTPAIENGSQQQSNEAKREQDSPLAGSSQSEASTAPVQFNLEVRRNVYATGEKKLDFKSNNMVQYACSICGKDATEVRYHNLKIKSYTYNPSSTINNASILCSICYEQGLFPLNFTSSDFVEFKKLQSSEEWTEQEVLLLLEGIEMFGTNEPISAAGASINVDVNNQWSKISEHVGTKSREQCLKKFLQLPIEDKYLTKLIKQEPSDVLNDYDVAQTEDNSSNNNNNNNNYNSTSSGSSSKSNLVGNVVKKLLETNEGKSLIEQNAEENKKDSLLEQTGLINQIIELTVEKVNLKLARVDQLQADLLAVQNQLNKERKENLLNRWAQYEKIRKLKQARPDLADVLSDLLQPVKISESGDQNVYSNNGKSLDDMEIDTATPSSSTAAAAASSSETVPGGTTTTSDNTTQNGINNLPLSFTKPKEYQFWSG
>XP_007375910_Spathaspora_passalidarum
MSSIDPESTPAVDTPPRAATEEPVASSVDEVTPAASSLEPKVDIDVEKLKAEFQERAKTYLAEQTSHVVIPSFAKWFDLNTVHTIEKKAFPDFFSTDPKNVYKTPQSYKYIRDFLVNTFRLNPKEYLTITAARRNLAGDVTNIIRIHQFLEKWGIINYQIDPRSKPSIVGPQYTGHFQLTLDTPQGLVPYVPENAVLIKSEPEEGEVTNKEIETSTKPAQPSEVSIKDELDLNLEIRRNVFGTGEKKSNFKTNNLVQYACSVCGKDATEVRYHNLKIKTYTYNPSSTINNASILCTLCYEQGLFPSNFQSSDFIQLKKNQEAEEWTEQEILLLLEGIEMFGSFDLPNINGNIHANANSQWEKISEHVGTKTREQCIIKFIQLPIEDKFLTKLIKGNDEDNADDVTTKETLVQEVVQKLIETKPGQDLLKHNSNQNLQESILEEANLINQVIELSLEKFNLKLNKLDKLQESLINIENQLNLERKQVLIERWVQFQKIQTLKREKPELADILDDLIQPVRVNEINKSLNPIKNSEKNDDMQIDQNETKENDDDKLPISVSQPKTYQYWSG
>XP_043046969_Scheffersomyces_spartinae
MSNTKDNELSTSNGEVTGDIPAVVDSKEDIKAEDAKAEESNEGADAVTQTEVKAEGAVDTSKEVEAEAKSVDVEKLKDSFQEKAKMYLADQTQPVVIPSFAKWFDMNGIHQIEHKLFPDFFPSKQEIQAGAIRSQYKTPEVYRNIRDFIINAYRLNPVEYLTITAVRRNVSGDVASIIRIHQFLEKWGLINYQVDPRTKSSVTGPSYTGHFQVHLDSPKGLVPFVENAKQLKHKTSTVTTTTITESSRAKDKPSSITLDSKETIMPLNLALKTNVYATNEIEKSSPGVVQYFCNVCGKDSSSIRYHNLKSKTMGANSSVNNAHVLCETCFDQGLFPATFTSSDFIKMKDTQTTDSSVWNEQEILYLLEGIELFCSTDYNDSGSVPLVQENSNGQWDKISEHVGTKTREQCVLKFLQLPIEDRYLNKLLLKPKVANNSTSTNTELLIPKIAEELIKREEGKKLFEANGNAAKELAAQEQNELISQIILLTLDKVELKMKHVEAMEANMMKIHQQLDLERTQILMERVERSKKVAALKQAHPELGEELDDLLRPIELVEVRQVLNSLKFNKSNSMEVDETANGSKVDLNGIGMPVSVTQPKAYQFWSG
>XP_001387614_Scheffersomyces_stipitis
MSSIDPETPTVDETSRNATEDPTSASPVVADDEVVLPKVDVDKLKAEFQDKARTYLVEQSSHVVIPSFSKWFSLDSVHSIEKKSFPDFFTDSAVKSVYKTEEVYTNIRDFMVNVYRLNPREYLTVTAVRKNLAGDVTSIIRVHQFLEKWGIINYQIDPRTKPSLVGPQYTGHFQITLDTPSGLVPYIPENAVVVGSEKKTESVAVAGSNGVLPSPTPSSPETDAKKPLPFNLEVRRNVYASGSKKSSYRPNNTVQYFCNICGKDATEIRYHNLKIKTYVHNPSSTINNASILCSICYNEGLFPSNFQSSDFVKLTKNSELEEWTEQEVLLLLEGIEMFGTYDAPAINGGINANSNAQWEKISEHVGSKTREQCLIKFIQLPIEDKYLTKLVSKDKPVDKSSTANNETLVSDIVKKLIQDEAGKELLKKSSRASLEEAVLEETNLINQIIELTLEKFNSKLAKIEGLQEGLLKVENQLNLERKQVLIERWVQFEKIQKLKAEKPELAEVLDDLIKPVRVNEINKSLNLVKHVDNADKMEVDQQEISQVDSDKLPISVAKPKSYQYWSG
>XP_020062987_Suhomyces_tanzawaensis
MEEEASVDLGQVKTEFQEKARAYLVEQAAHVIIPSFSKWFNLDEVHSIEEKSFPDFFGDSGSRSIYKSPEIYKNIRDFMVNAYRINPIEYLTVTAVRRNLAGDVASIIRIHQFLEKWGLINYQIDPKTKPSIVGPQYTGHFQITLDTPTGLLPLIPENAKIVNDKESKLPPPSESESKKEASSNALNLEVRRNIYTTSNSKITGKNNTIVQYFCNICGKDATTVRYHNLRIKTYTHNSSSTINNASILCHLCYDQGLFPLNFQASDFVRLQKSDEAAEWSEQEVLLLLEGIEMFGTLDSSANAANGSIFTNTNGQWEKISEHVGSKTREQCLIKFVQLPIEDKYLNRIVDDAKKKDTTVIKNENLIADIVKKIVKDQEGRNIVKSNAHDNLQESILEQSNLINQITELTLEKFSHKLKKLDTLQENLLKIENQLNLERKQVLIERWVQYEKIQNLKEQRPELTEVLDDLIKPVRVNEINKSLNPLKSEKNRDSSESEGQKVNQGEIDKLPISVSKPKSYQYWSG
>XP_020077734_Hyphopichia_burtonii
MMSEKEETPIKNNSDQSVEGSGLKTEKLPESGAQTPATENATNDGTPATESHEAAGDKPADLQKERELFSERVKTYLVEQTKHVVIPSYSKWFDLDTIHQIEKKLFPDFFPNKLHSETPRSVYKTPEAYKHIRDFLVNAYRINPIEYLSVTAVRRNLAGDVATIIRIHKFLEKWGLINYQIDPRTKSSTVGPQYTGHFQITLDTPKGLVPLIPENVQDTKNDLPSPSASSVEPEEETIKSEAGIPLNLELRRNVYNDISSKDNNNTNPVQYFCSITNKETGDVRYHNLKSKTYGNSALNPANASIISSEAFDQGLFPSNFQSSDFVKLQNESSSSNWSEQEVLLLLEGVEMFASFDSQNQSYFVNNNGQWDKVSEHVGTKDREQCLIKFIQLPIEDRYLNKLINSGKDESSSGFDKETIIQEVVKKLITTQQGKDLVKENSDKNLKESIINQQSLINQTIELTLEKFQTKLNLIDNLEKNLIKTENLLNLQRKQLLIERWHNFEKIDKFKKQNNNPELSSLLDDLLTPISINEVNKTFNKVNLDDKKANSSEMEIDKDSAENDSNRNEDENLPISITQPKSYQFWSA
>XP_015465710_Debaryomyces_fabryi
MSASASVDPETPTSATPIPNEEISLDENPVKEEDKQEQNGKPIDVEKAKSTFQEKAKNYLIDQSSHIVIPSFAKWFNMNDVHSIEKKLFPDFFPVKEGDEYRSIYKTKEIYKNMRDFMINSYRINPLEYLTVTAIRRNLAGDVSSIIRIHHFLEKWGLINYQIDPRTKSTVVGPQYTGHFQVTLDTPKGLVPFIPDNIEVIDSAKDLPSPPNSVENESANENDQADYEKDQNIKVKQEIPINMEVRRNIYTNSNDVSKNINTQNMIQYFCNTCGKDTSEVRYHNLKSKSYSANPNSNINNASVLCSTCFDQGLFPLNFQSSDFIKLQKNKDNIEWSEQEILLLLEGIEMFGTFDASSNNANVSLNSNANGQWDKIAEFIGTKTKEQCLIKFIQLPIEDRYLNKLIHSNRKDDSFNQEKLVQDIVSQIISNKSGQALVRENSLKSLNESITEQSNLINQITELTLEKFQTKVNNLNNLESNLIEIENSLNLERKQLLIERWSNFEKINKFKKSQENLSPELNSLLDDLLTPINVNEINKSFNNNFKLNNDSNKMDVDSSNNLLNSIDNDSIPVSIAKPKNYQFWSG
>XP_458663_Debaryomyces_hansenii
MSASASIDPETPTSATPIPNEEISMVDNPVKEEDKQEQNGKPIDVEKAKSTFQEKAKNYLIDQSSHIVIPSFAKWFSMNDVHSIEKKSFPDFFPVKDGDIFKSIYKTGEIYKNMRDFMINSYRINPLEYLTVTAIRRNLAGDVSSIIRIHHFLEKWGLINYQIDPRTKSTVVGPQYTGHFQVTLDTPKGLVPFIPDNIEVIESAKDLPSPPNSVENETNENDYADHADLEKEQDIKVKQEIPINMEVRRNIYTNTNDVSKNINTQNIIQYFCNTCGKDSSEVRYHNLKSKSYSNNPNSNINNASVLCSTCFDQGLFPSNFQSSDFVKLQKSNDNIEWSEQEILLLLEGIEMFGTFDASSNNANVSLNSNANGQWDKISEFIGTKTKEQCLIKFIQLPIEDRYLNKLINSNKKDDTFNQEKIVQDIVSQIISNKSGQALVEENSLKSLNESISEQSNLINQITELTLEKFQIKMNNLNNLESNLIEVENSLNLERKQLLIERWSNFEKINKFKKSQENLSPELNNLLNDLLTPINVNEINKSFNNNLALNSDSNKMDVDSSNNLSNSIDNDSIPVSIAKPKNYQFWSG
>XP_006688775_Yamadazyma_tenuis
MSMSASESAGASVKPEAATPVTNGVKPEEAASTSSVDLEKARKSFQDKAQTYLAEQGRPVVVPSFAKWFDMNEIHELEKQSFPDFFPQDSSNASIYRNADAYKHSRDFMINCYRLNPMEYLTVTAVRRNLAGDVTNIIRVHQFLEKWGLINYQIDPRTKPTVVGPQYTGHFQITLDTPKGLVPFIHENLTISNSSTSEDVEMKPEAEDPQSPPSSVDSEPIDLKTIPLNLEVRPNVYNDTKDNFKDNTNQYVCSVTGKDINEVRYYNLKSKGLPNNQSSTTNNATTISEECFEQGLFPSNFQSSNFVKLTKERDSENWSEQEVLLLLEGIEMHGSYDLINNASANQINTNSNGQWIKISDHVGTKTKEQCILKFIQLPIEDTYLNKLIDKKADVKVDKEYLIQEIANKVIEANEGSSILQRNSKAKINDINSDESNLIKQVSELTLEKVSIKLANLQALENNLIKIESKLNLERKQVAIERWLQYEKILKFKQSNTNTELSALLDDLLSPVSLHEIDSTTNKKTDETDSALEAANKSADKDLPISVVNPKTYQFWSG
>XP_001483028_Meyerozyma_guilliermondii
MPAYKRAGDFAREVRTRRKFEIGFPVTTHPMSAPETATATPDVGASDHTVKPEDGSDSENPTVDMERIMSSFQEKAKSYLIEQASHVVIPSFAKWFNMNEVHSIEKKLFPDFFPQETQRKSVYKTPQTYRNMRDFMINAYRINPLEYLTITAIRRNVAGDVSSLIRIHQFLEKWGLINYQIDPRTKPTIVGPQYTGHFQITLDTPRGLVPLLPENSDVKLAESLPTPKPDDAEEQEETLDHKAIPLNLEVRRNIYASGGNFDPKNAPKNIIQYFCNICGNESSEIRYHNLKSKSYANNPNVTMNSASVLCQTCYEQGLFPSNFQAADFLKLTKADEAKPGIWTEQETLLLLEAIEMFGSYDPANNSNPHMLLNSNANGQWDKIAEYVGTKSREQCLLKFIRLPIEDQYLPQVVKREEKVKGIDRKELIQDVVSHIVSSQQGVDTVRENARKNKEEMISDQTNIINQIIELTVEKVQVKLERVHELEKTLVETEKLLNNERKQVLYERWTHLEKINQFKKNHQDSITPELNELLSSLSIQSDIVEVEKAFSNGLKKPLDGSTMDIESADNNSDDRLPVSVAEPKMYQFWSA
>XP_018710901_Metschnikowia_bicuspidata
MSTPADPGSNPGAPQNGPLPMHVDERELPAEIAAKNEPLSDQQQPPSETASDLPSEPAKDEPEHVDLEKARAEFQEKARTYLIEQSRHVVVPSFAQWFDMNEIHAIERKLFPDFFPETAAPADEVPVPASVYKTAETYRNMRDFIINTYRINPVEYLTVTAVRRNLAGDVASVIRVHRFLEKWGLINYQIDPRTKPSLVGPQYTGHFQITLDTPKGLTPFVPEEVAVKTAPEAAVLAPAAAAPAPKSEPEDTATIPLNIDITRNIFDEASAAKTPASVTYLCNETANDVSDVRYHNLKSKALVGGSIGPLVISKECYEQGLFPLNFSSSDFVKLEGAAKQCEWSRQELLLLLEGIEMFGSIENNPQSLFVNSNGQWDKISEHVASKTREECLVKFLHLPIEDRYLQKLVRGEEKDGLDEGFDKDTIIQQVVAKLIESPKGQEAVAANGQKNLQESILDQTNLVNQVIGLTLEKFEAKMKHIDQLEKDLAQTETLLNSQRKQVLVERWLNFEKLSQFKQKNTNPELVPLLDDLLTPVSMSEINANLNKTHTDVGETTVLQTSEESKEETLPVSLTAPKAYQFWSA
>XP_002618279_Clavispora_lusitaniae
MATPAESEKPETPEVEDTPVAETAEDSQPPKETEPVDLEKLRASFQEKAKTYLIEQSRHVVIPSFSKWFNLNDVHQIEKNSFPDFFPPKTQDGAPKSVYKTPETYRNMRDFMINTYRINPIEYLTVTAVRRNLAGDVASIIRIHRFLEKWGLINYQIDPRTKPSLVGPQYTGHFQITLDTPKGLVPFVPEEIAVNEKEPSQETSAPVAQKQPSEAPVKQEEEDISVIPLNMEVTRNIFDDSVSSKAASSVSYFCNETSNDVSDVRYHNLKNTSSAGSNVGNSIISKECFEQGLFPSNFVSSDFVKLEKNLKQSQWTPQEILLLLEGVEMYASVDANSQSLFVNNNGQWDRISEHVASKTREECLIKFLQLPIEDKYLHKLVKSEDQSSRDTGIDKDTIVQEVVRKLVESNEGKDVVNKNAQVNLQEAVLDQTNLINQVIELTLEKVDAKLKIINYLEADLMKTENLLNLQRKQALIERWSNFEKINQFKKENTHPELNSLLDDLLTPININEINKSFNKIKLDTELAESTPETDKAEEPVLPVSVTQPKAYQFWSA
>XP_025341546_Candida_haemuloni
MSAEPSDSKPETPLEDTPMTGTEEANNEQPAETSEAEKPAEPEPVDLEKVRAAFQETAKNYLIEQSRHVVIPSFSKWFDMNTVHSIEKKSFPDFFPSKNEENPSTYKTPEVYKNSRDFMINSYRINPIEYLTVTAVRRNLAGDVASIIRIHRFLEKWGLINYQIDPRTKPTLVGPQYTGHFQVTLDTPQGLVPFIPESSKVKKAESSAATTSDTSDQKSTTENSVKLEEKDDGSIPLNLEVTRNIFDESTNQKAPNSVSYFCNETSNDVSKVRYHNLKSKASTSGSLGPSVISKDVYDQGLFPSNFTSSDFIKLEQSFKQKEWTEQEVLLLLEGVEMYATSEINNQTLFLNNNGQWDKISEHVGSKSRDECLIKFLQLPIEERYLNKLIKPENEEQKEPAGLDKETIIQDVVKKLIETKDGKQMLEGNAKKNLEQTVLDQTNLVNQVIELTLEKFDAKLKLINHLEADLIKTENLLNLQRKQALIERWLNFEKVSKFKKENNNPELEPLLNELLTPININEINKNFNKINLDKGEEAKMDVDKEKQVEQEALPISVAKPKAYQFWSA
>XP_024715548_Candida_pseudohaemulonis
MSAEPTDSKPETPLEDTPMTGTEDAGLEQTTEPKEGEKPAETEPEPVDLEKVRAAFQETAKNYLIEQSRHVVIPSFSKWFDMNTTHLIEKKLFPDFFPAKTEETPSTYKSPEVYKNMRDFMINSYRINPIEYLTVTAVRRNLAGDVASIIRIHRFLEKWGLINYQIDPRTKPTLVGPQFTGHFQVTLDTPQGLVPFVPESVKLKDASETPAAEIEGNGKPQEVKSEKTVKLEEKADGSIPLNLEVTRNIFDESTNQKAPNSVLYFCNETSNDVSKVRYHNLKSKALTSGTLGPLVISKEVFEQGLFPSNFTSSDFVKLEQSFKQKEWTEQEVLLLLEGIEMYATTDVNNQTLFLNNNGQWDKIGEHVGSKSRDECLIKFLQLPIEERYLNNLIKPDAEKKKQPDSLDKDSIIQDVVKKLVESREGKATLQENAKKNLEQTVLDQTNLVNQVIELTLEKFDAKVKLINHLEADLIKTENLLNLQRKQALIERWLNFEKVSKFKKENNNPELEPLLNELLTPININEINKNFNKINLDNSEQSKTDSDKEKVEEALPISVVKPKAYQFWSA
>XP_025338880_Candida_duobushaemulonis
MSAEPTDSKPETPVEDTPMTGTEDAGLEQTTEPKDGEKPAETEPEPVDLEKVRAAFQETAKNYLIEQSRHVVIPSFSKWFDMNTTHSIEMKSFPDFFPAKTEETPSTYKSPEVYKNMRDFMINSYRINPIEYLTVTAVRRNLAGDVASIIRIHRFLEKWGLINYQIDPRTKPTLVGPQFTGHFQVTLDTPQGLAPFVPESVKLKDASETPAAEIEGNGKPQEVKSEKTVKLEEKADGSIPLNLEVTRNIFEESTNQKAPNSVSYFCNETSNDVSKVRYHNLKSKASTSGTLGPSVISKEVFEQGLFPSNFTSSDFVKLEQSFKQKEWTEQEVLLLLEGIEMYATTDLNNQTLFLNNNGQWDKIGEHVGSKSRDECLIKFLQLPIEERYLNNLIKPDAEKKKQPDSLDKESIIQDVVRKLVESREGKATLQENAKKNLEQTVLDQTNLVNQVIELTLEKFDAKVKLINHLEADLIKTENLLNLQRKQALIERWLNFEKVSKFKKENNNPELEPLLNELLTPININEINKNFNKINLDNSEQSKTDSDKEKVEESLPISVVKPKAYQFWSA
>XP_028890376_Candida_auris
MSAETTDSKVETPLEDTPMTGAEETPNQATAEGAESEKPAENDKSAEAEPVDLEKLQATFQETAKNYLIEQSRHVIIPSFSKWFDMNTVHSIEKKSFPDFFPAKNEETVSSYKTPESYKNMRDFMINSYRINPIEYLTVTAVRRNLAGDVASIIRIHRFLEKWGLINYQIDPRTKPTLVGPQYTGHFQITLDTPQGLVPFVPESTKVKHSKRSSIDNTTKDSSSFAHESNGQTKPVKEEDEEIEGSIPLNLEVTRNIFDESTNSKAPNSVSYFCNETSNDISKIRYHNLKSKASSSGTLGPSVISKDVFEQGLFPSNFTSSDFVKLEQSFKQKEWTEQEVLLLLEGIEMYATTDINNQTLFLNNNGQWDKIAEHVGSKSREECLIKFLQLPIEERYLNKIIKSGQPQEPKQAGFDKETIIQDVVKKLIETNEGKQLLSENAKKNVEQTVLDQTNLINQVIELTLEKFDAKMKLISHLEADLIKTENLLNLQRKQALIERWLNFEKVSKFKKQNQNPELEPLLNDLLTPININEINKNFNKINLDQTEEQKMDVDKEKQNEEDAFPISVTQPKAYQFWSA
>NP_116695_Saccharomyces_cerevisiae
MSDTEKDKDVPMVDSHEATEEPPTTSTNTPSFPHLAQEQAKEESATLGAEVAHKKINYEQEAQKLEEKALRFLAKQTHPVIIPSFASWFDISKIHEIEKRSNPDFFNDSSRFKTPKAYKDTRNFIINTYRLSPYEYLTITAVRRNVAMDVASIVKIHAFLEKWGLINYQIDPRTKPSLIGPSFTGHFQVVLDTPQGLKPFLPENVIKQEVEGGDGAEPQVKKEFPVNLTIKKNVYDSAQDFNALQDESRNSRQIHKVYICHTCGNESINVRYHNLRARDTNLCSRCFQEGHFGANFQSSDFIRLENNGNSVKKNWSDQEMLLLLEGIEMYEDQWEKIADHVGGHKRVEDCIEKFLSLPIEDNYIREVVGSTLNGKGGDSRDGSVSGSKLMECVNDAVQTLLQGDDKLGKVSDKSREISEKYIEESQAIIQELVKLTMEKLESKFTKLCDLETQLEMEKLKYVKESEKMLNDRLSLSKQILDLNKSLEELNVSKKLVLISEQVDSGIQLVEKDQEGDDEDGNTATGHGVKRVGKEGEEVGEGDSIAKLQPQVYKPWSL
>XP_018222573_Saccharomyces_eubayanus
MSDTEKDTDVPMVDSHEATEEPATTTVTTPSFPHLQQEQAKEESASLGVEVAHKKVNYEQEAQKLEEKALRFLAKQTHPVIIPSFASWFDISKTHEIEKRSNPDFFNDSSRFKTPKAYKDTRNFIINTYRLSPYEYLTITAVRRNVAMDVASIVKIHAFLEKWGLINYQIDPRTKPSLIGPSFTGHFQVVLDTPQGLKPFLPENVIKQKVEEEGEDEPHVKKEFPVNLSIKKNVYDSAQDFNALQDESRNSRQIHKVYICHTCGNESINVRYHNLRARDTNLCSRCFQEGHFGANFQSSDFIRLENGGTAIKKHWSDQEMLLLLEGIEMYEDQWEKIADHVGGHKRVEDCIEKFLSLPIEDSYIHEVVGSQLNNKSDHSSGASGSKLMGCVNDAVVALLQGNDKLDKVSDKSKEISQKYIQESQVIIQELVKLTMDKLENKFTKLCDLETQLELEKLKYVKESEKMLNDRLSLSKQILDVNKSLEELNVSKKLVLISEQVDSGIQLVEKDQEGGHEDGNTVTGHGVKRVGKEDEGNEAGEGDSIAQLQPQVYKPWSL
>XP_033766102_Saccharomyces_paradoxus
MSDTEKDKDVSMVDSHETTEEPPSTTTNTPSFPHLAQEQAKEESATLGAEVAHKKINYEQEAQKLEEKALRFLAKQTHPVIIPSFASWFDISKIHEIEKRSNPDFFNDSSRFKTPKAYKDTRNFIINTYRLSPYEYLTITAVRRNVAMDVASIVKIHAFLEKWGLINYQIDPRTKPSLIGPSFTGHFQIVLDTPQGLKPFLPENVIKQEAEGEDGAEPKVKKEFPVNLSIKKNVYDSAQDFNALQDESRNSRQIHKVYICHTCGNESINVRYHNLRARDTNLCSRCFQEGHFGANFQSSDFIRLENNGNVIKKNWSDQEMLLLLEGIEMYEDQWEKIADHVGGHKRVEDCIERFLSLPIEDNYIREVVGSKPNGKGGDSRDGGVSGSKLMECVNDAVQTLLQGDDKLSKVSDKSREISEKYIEESQAIIQELVKLTMEKLETKFTKLCDLETQLEMEKLKYVKESEKMLNDRLSLSKQILDLNRSLEELNVSKKLVLISEQVDSGIQLVEKDQEGGNEDGNTATGHGVKRVGKEGEEVAEGDSIAQLQPQVYKPWSL
>XP_003676607_Naumovozyma_castellii
MSTEEPENTAPMENSTASNTAPETPLDTAEEGTAPPAVDNTTTTATTINKVDYEEEAHNLEDKALRFLAKQTHPIIVPSFASWFDISTIHELEKRSVPDFFDDSSRFKSPKAYKDTRNFIINTYRLSPFEYLTITAVRRNIAMDVASIVKIHAFLEKWGLINYQIDPRSKPSLIGPSFTGHFQVILDTPQGLKPLIPSEVIPEEDSKKDEDGDISMEQSANDEENTMEKKVKFKPREEFPINLSLRKNVYDSTNDFNALQSHDRGSRQLHKTYVCHTCGNDTVLVRYHNLRAKDANLCSKCFQEGHFGANFQSSDFVRLENNSTSKIKKNWSDQEILLLLEGLEMYEDQWEKIVDHVGGSKSLEDCVEKFLSLPIEDKYIDDVIGNAKQTSSKLTTTSSSTQMDTVKAVDATIKSLLDGTHKDVLQESIPESAQKLSQKYLQETQSVALELVDVTLKKLELKYSKLLKLEVNLENERQRYIKETEKLSTDRLSLSKQVSEVNDELSKLNVSQRIVLASEQVDSGIKLVEKDQEVEEEKTQLQLKSDEKIEALSHSEPQTYKAWSL
>XP_003671214_Naumovozyma_dairenensis
MSTEETTPLPTEEQPLQQVEVEETQEEENADVNMIQDEEATETVPESAIDNNNKPHEINYEEEAQKLEERALKFLAKQTHPIIIPSFAQWFDISKIHEIERRSNPDFFDDSSRFKSPKSYKDTRNFIINTYRLSPFEYLTITAVRRNIAMDVSSIVKIHSFLERWGLINYQIDPKSKPSLIGPAFTGHFQMILDAPQGLKPMIPTETITTQNDDGSTVETEGGSNKVKRGPFPLNLSLRQNVYDSTNDFNALQSASSNNNKQPINKTYVCHTCGNNAVTVRYHNLRSKDSNLCARCFKEGHFGANFQSTDFIKLENDSKRTKTWSDQEILLLLEGLEMYEDQWEKIVDHVGGTKSLEDCVEKFLSLPIEDKYINDIIGSKKDVQKDNDEGTSKPIFNTVEAVDATIKSLLGGLHKETLDEAIPESANRLAEKYIQETQAVALELVNLTMKKLDLKYSKLIKLETSLEEERARYIKETERANNDRLSLSKQVAELNEELSKLNISKRVVLASEQVDAGIKLVDNDEENDELNETNTALKKISDQEAEALSQLEPQVYKPWSL
>XP_003959809_Kazachstania_africana
MNGQLGSDMGEQVDSTAATTPAEAGTPSVEPSMEQSEQPVSVTAGTAGIGGSAAPKVVNYEEEAQKLEDKALRFLAKQTHPVIIPSFTSWFDISEVHEIERRSLPDFFDDSSRFKSPKSYKDTRNFMINTYRLSPYEYLTITAARRNIAMDIASIVKIHSFLEKWGLINYQIDPRSKPSLIGPSFTGHFQVILDTPQGLKPFIPNDSIRVDSTEQDTTQLEPGVKSESKVFPINLSLRKSLYDSTNDFNALQSQNKKNSRQIQKTFVCHTCGNDTMYVRYHNLRARDANVCSKCFQEGHFGANFQASDFIRLENSNLSNKKQWSDQELLLLLEGIEMYEDQWEKIVEHVGTNKSLEDCVEKFLTLPIEDKYINDIVKSEDKSIVKKESGIDSLKTSISPVKAVEMTIQALLNGSHECVLKDSIPESAKSSAAKYILQTQSIAQELVKLTIEKLDSKLEKLNKLEESLEIEKIKYVTESEKLLTDRISMNKQITEINNELSGLNISKKIILASEQVDSGIKLVEKDSMNEEDGNTELKQIKTDLAMDAISVKEPQVYKHWSL
>XP_022466989_Kazachstania_naganishii
MDLETAVASDTPPLLPHLQQQVDLQEPLVMDDAAGTNYEEEAQKLEEKALRFLAKQTHPVVVPSFAAWFDPSKVHEIEKRSLPDFFDDSSRFKTEKAYRDTRNFMLNTYRLSPYEYLTITAVRRNIAMDVASIVKIHSFLETWGLINYQIDPRTKPALIGPSFTGHFQLVLDTPQGLKPFLPRNQEESNPGQDVVDGKEEEDGRVKVEVKSEPHPINLSLRKNVYDSSQDFNVLHSQSRNSRQIQKLYICHTCGNDTVLIRYHNLRAKDANLCSRCFQEGHFGGNFQASDFIRLENNNIKSTQWSDQEVLLLLEGIEMYEDQWDLIQDHVGGQKSVEDCVEKFLTLPIEDNYINEVVKSKLGGKDTDFKRGATLTTHDTVNAVDLAIKSLLDGLHKEVLEESIPESAKHKSTKYLQEAQAIVQELVSTTIEKLTSKFDKLDVLESTLEAEKNKYVKESERILNDRIMLSKQINELNTQLASMNVSKKLVLVSDQVEAGIELVEKDEEDDSEEQAAKLQKLSQQEVEALSVKEPQVYKPWSL
>XP_447819_Candida_glabrata
MSETVKNEMEIDSENVAKVEEVTDKSNGDDDTSSMEDKTLKFLIKQTNEVTIPPFAKWFDMYSVHEIEKRSLPDFFDGSSRFKSEKAYKDTRNFIINTFRLSPTEYLTITAVRRNIAMDVASIVRIHEFLEKWGLINYQVDPRSKPTLIGPSFTGHFQITLDTPQGLKPFLPEKKIIANKKLKIEAQKKKLVHEDEERVEVLILNDATTKESNEDDQTINEEENSYPTNVSLRQNVYDASKNFNALKEKKLESKDMQKVFVCHICGNDKMTVKYFNLRNKHSSLCHKCFSKEQFGEKFQSSDFIKLADENAFPQRKIWTDQEVVSLLEGLEMFGSDWKHIAKHVGGNKLIADCVDKYMSLPLEDDDVSKLLDKYKSSANQTTSDTIIEVMENFINALITNGNEDILNSKLPTAAHNCQLKSQYQMRIIAQELITLSAKKLKIKMSKLDSLDKALTEETAKYENEVSKISQQKNNLSKQVSEINQKLSDLNVTKKLVIASEQMDSNMDLVDKEEEEEKNDNQQLAKEVAQHLDDPKLTEPKRFKIWSL
>XP_004180485_Tetrapisispora_blattae
MDSNENIPQQEEVTKDASQVPTEITPVESANDTTATTATTTASTASNVTEPPLLPHLQQAQQQVSQASPDVNYEQEAKKLEDKALRFLAKQTHPVIIPSFSKWFDLSKIHEIEKKSLPDFFDDSSRFKTPKAYKDTRNFIINTYRLSPYEYLTMTAVRRNVAMDVASIVKIHAFLEKWGLINYQIDPRSKPSLIGPSFTGHFQLTLDTPQGLKPFVPSTLVKSQPQENATGSTTSNTETTEPTFIKPNKFPVNLSLRSNVYESVNDFNALKSRDKTSRQINKTYVCHTCGNDTVLIRFHNLRAKDANLCSRCFQEGHFGANFQASDFIKLENNPSVFKTNWSDQDVLLLLEGIEMYEDQWEKIANHIGNNKTVEDCVQKFLTLPIEDQFINDIMGPQKTKNKQINNDTISNTAEAVDATIKALLDGLNKKVLEESIPESSKLIAEKYLQETQIIIQETVNLTLQKLNQKFEKLDKLEQIVDKEKLIYIKESEKLLNDRISLSTQISELNKELEQLNISKKIVLLSEQVDQSIKLMEKDTNTSENNADEQLKKASEMETEPISKLEPQLYKQWSL
>XP_003684387_Tetrapisispora_phaffii
MTDLVSTVAADGVANVTSNEIIQTKVEPAPAKVNYEEEATKLENKSYRFLAKQVHPVIIPSYASWFDFSKINDIERKAIPDFFDGSANYKTPTTYKDTRNFLINTYRLTPYEYLTMTAVRQNLGLDVTSIFKIHAFLEKWGLINYQLDPKTKPSSLSSKYKGHYEVVLDTADGLKPFIKEEIIEDKKENENKADAVEQDKEKPILSTINNDVKFTELEKFPINLSLETDVYNTLSEFISLEPEDRLKKKLNRSYICHTCGNDTVFVRYHNLRARDINICSRCYQEGHFGANFQASDFIRIDNNTSSMEWTEQEIFLLLEGIELYEDQWQRIVQHIGTERTVVECVEKFLKLPIEDSYINDAIGKLRSKYSNNTLEGSNTTKEEQIENAKNVISGINHTVEYLIDGQNDEVLKKMIPESANKVMSKYLKEAQIVTHELINLSAQGLNIRIEELKTLEKALIAEFDKLELEKSKLADNRKTLNDQVDQINEELKNMNITNTLTLVSQDGDLNKSTAEKSEDLYQTSDDIEKKKKESTSN
>XP_001643255_Vanderwaltozyma_polyspora
MSEPIQEKVESVEPQIVLDNVGGTEATSAENSPNDNEAEKENKIDYDDEAQKLQEKAYRFMAKQTHAVIIPSYSSWFDFSDIHEIEKKAFPDFFDNSLSYKTLEVYKDARDFMINSYRLTPYEYLTMTAVRKNLALDVASIMRIHAFLEKWGLINYQLDPRSKSSLNGANYSGHFDVVLDAPEGLKPFLPSKLIKNEELKKEDNGLNESQHAEEGQTGATATDGDISMETTQTEENSQSAQNQQASQSINVPEHQFTHPDKFPVNLSLKKTAYDSVIEFNNLQSNDKPSRVPQRTYVCFTCGNDTVYVRYHNLRARDVNLCSRCFQEGHFGASFQASDFIKLTNNSNTSSKVFWSDQEILLLLEGIEIYEDQWEKIAEHIGTNKTVLDCVEKFLKLPIEDQYIDDIIGKSKGSEEIEKLNQTIGGDISIVEAVDKTIISLLQGDNKDILEKNIPMSADVISKKYLKEAEVVTQELVDITLKRLHLKFKELDRLEDTLEKERIKFEEQTKQLADNRSDLSKQITDLNSHLEKLSVSKKLVLISEQVDSTIKVVEKEEQTAAEEADNKELQKKKNLELEALTNAAPAKFKPWSF
>XP_003683313_Torulaspora_delbrueckii
MSGAEDQIGNVEVGGAVGPALSGSAPPLLPHLQQQQMMQHEAADINYEQEAQKLEDKALRFLAKQAHPVIIPSFAAWFEFSEVHEIEKRSIPDFFDDSSRFKTPKAYKDARNFMINTYRLSPYEYLTMTAVRRNIAMDVASIVKIHAFLEKWGLINYQIDPRSKPSLIGPSFTGHFQVILDTPQGLKPFVPAELVKDEEEAETKNEETTPSASHENTSTEYKFIDREPFPVNLSLRESVYDTTQDFNALQSREKSSRQIHKTFVCHTCGNNAVVVHYHNLRARDANLCSRCFQEGHFGANFQSSDFIRLENDTQTGKRQWSDQELLLLLEGIEMYEDQWERIVDHVGNTKTMEECVEKFLSLPIEDQYINDIVRKTKIKSYKVQNGNGKQFTTTEAVDATIKALLEGLNRQTLEETLPESAKKISVKYLQETQAVAQELVSLKVKKLDLKFEKLDKLEAALQEEKTKYVEESEKILNDRISLSKQITDLNSELGKLNISKKLVLISDQVDSGIKLVEEEEGAGADKEPLQKQTDQEIQALSHAEPQMYQPWSL
>XP_037145550_Zygotorulaspora_mrakii
MEEQQATNVDSGVAEFGASGSAPPLLPHLQQQQLQQLETPNVNYEQQAQKLEDKALRFLAKQAHPVIVPSFASWFEFSEVHEIEKRSIPDFFDDSSRFKTPKAYKDARNFMINTYRLSPYEYLTMTAVRRNIAMDVASIVKIHAFLEKWGLINYQIDPRSKPSLIGPSFTGHFQVILDTPQGLKPFVPSKLVGEQDEGVTKDQTGQETPAGQDVKESPQPSVPPEQAVPQESHEVGQGTNGADTASAESNSTQPKEEESNSLENNKNQVQDSAKEPIFVKPEQFPVNLSLRKSIYDSTQDFNALQSRDKNSRQIRKTFICHTSGNEAVSVHYHNLRARDANLSSRCFQEGHFGANFQSSDFIRLENEVQTGKRQWSDQELLLLLEGIEMYEDQWEKIVHHVGGQKTIEECVEKFLSLPIEDQYINDIVGNLRTKVSTKSNDNQGGIDTVSAVDAAIKALLNGLHKEVLDESIPESSRKISDKYLQETQVVTQELVNLTSRKMDLKFEKLDKLEIALQNEKSKYVEESEKLLNDRISLSKQVNEINADLSNLNISKKLVLVSEQVDSGIKLVEEEEREEKKKDQLQKKSDQEVEALSHTEPQMYKPWSL
>XP_002497128_Zygosaccharomyces_rouxii
MSGTEQQPSVENTDTTGTDPGNSASAPPLLPHLQQQQQQLQQHESAEINYEQEAQKLEDKALRFLAKQAHPVIIPSFAAWFKFSEIHEIEKRSLPDFFDDSSRFKTPKAYKDARNFMINTYRLSPYEYLTMTAVRRNIAMDVASIVKIHAFLEKWGLINYQIDPRSKPTLIGPSFTGHFQVILDTPQGLKPFVPPELTTDDNGETAKPASTEGFTEEQTVKREKFPINLSLKTSVYDTTQDFNALQSRDKSSRQIHKTYICHTCGNDAVVVRYHNLRARDANLCSRCFQEGHFGANFQASDFVRLENDAPTGKRHWSDQEVLLLLEGIEMYEDQWEKIVDHVGGTKTLEECVEKFLSLPIEDNYIDDVIGSGKKASSSLAGNGDAGTGDVKPFDSVKAVDVTIKALLDGLHKQTLEEAVPLSARNASQKYLQETQSVVQELAQLTLKKLGIRFEQMNKVETALQQEKRRYVEESEKMLNDRISLSKQVNEINSELSKLNVSKKLVLVSEQVDSGIKLVEEENQEQQDKEILGKKSEEEMEAISQAEPQVYKPWSL
>XP_003646236_Eremothecium_cymbalariae
MNEPMDVQENNLEMENETAPLSNAGTVNSSVPVLPHLQQQQQQQEQSKVDYEQEAQKLEDKAARFLAKQAHPVIVPSFASWFQFNDIHELERRALPDFFNDSSRFKTPKTYKDVRNFIVNTYRLSPYEYLTITAVRRNIAMDVASIVKIHKFLEEWGLINYQIDPRSKPSLLGPAFTGHFQVVLDTPQGLKPFVPPDVAEIPIETNGSGGSAASNGETNSTDEEPSANSSSVATPYSTAPKVKVEFKQPKPFPVNLSLRKNIYDSIHDFNALRSQQQQSKQIHKTYACFTCGNDAVGVRYHNLRSGVNNLCSRCFQEGHFGANFHASDFIKLENMMRSSKYWSDQELLLLLEGIEMYEDNWEKIVDHVGGSKTLEECVEKFLTLPIEDKYINGIVPQDSKDGNKVEEFVTKDAVSATIQALLNGINDKVLKEDIPRSAKQISEKYLQEAHIVTHDLVQLTLEKLDLKFRQLDSVEAALKVERDKYARETEKQRNDRLSLSKQVTDINKDLTKLNISKKLVLLSEQADSGVALVEKESNANEEELKKIAQQDLESVSKAQPQLYKPWSL
>NP_983999_Eremothecium_gossypii
MSEPMDVQDGNIDNAGDGTLSSGNTGSVNPSVPVLPHLQQQQQQQEQPKIDYEQEAQKLEDKAARFLAKQAHPVIVPSFASWFQFNEIHELERRALPDFFNDSVRFKTAKAYKDVRNFMINTYRLSPYEYLTVTAVRRNIAMDVASIVKIHKFLEEWGLINYQIDPRSKPSLLGPAFTGHFQVVLDTPQGLKPFVPPEVVELPSDATASAPASGSAAASAAPATAETNSTDEEPVPGSNTNTFSSAPKVKMEFKQPKPFPVNLSLRKNVYDSVHDFNALRSQQQQSKQIHKTYVCFTCGNDAVGVRYHNLRSGDTSLCSRCFQEGHFGANFHASDFIKLENMIHGNKSWSDQELLLLLEGIEMYEDNWEKIVDHIGGSKTLEECVEKFLTLPIEDKYINEVTPQSVKRTKGPQVLDTKDAVTATIQALLNGLNDKVLDEDIPESAMQISSKYLDEAHILTHDLVQLTLEKLDLKFKQLDAVEVALKAERDKFSRETEKLRNDRLSLSKQVSDINKDLAQLNISKKLVLPSEQADSGVALVEKESGTNEEFKKLAQQDLESVSKAQPQLYKPWSL
>XP_454130_Kluyveromyces_lactis
MSVEPPADVKTGSPADVMGSGPIFPHLQQQQQQIVIENSKIDYDAEAKKLEDKASRFLAKQTHPVIIPSFAAWFDFDDIHELERRALPSFFNESSRFKTPKAYKDVRNFMINTYRLSPYEYLTVTAIRRNIAMDVASVLKIHQFLEKWGLINYQIDPRSKPSLVGPSFTGHFQVVLDTPQGLKPFVPPEVTEAETTPVGSTPAVADDAANATAESADDNKEEKKLEFKRPEPFPVNLSLRKNVYDTIHDFNALRQLNLQARQINKQYVCFSCGNDATTIRYHNLRSKNVNICSRCFQEGHFGANFHSSDFIKLTENSTVSNSSWTDQELLLLLEGLEMYEDKWDKIVDHVGGTKTLEMCIEKFLSLPIEDKYINEILPTQGSVKHNREKPIRTTDAIDATIKSLLDGLNDKVLHEDVPKSAERISKKYIEESQVVVQDLVENTLDKLDFKFQKLDQLEKSMKAEREIYLKETERLVNERLKLTKQIKDINSHLAELQITKRIVLSSDQKSETDISLMEKADVEGETELKKNDEIDIQSISKSEPQLYTKWSL
>XP_022674853_Kluyveromyces_marxianus
MSVERADTDNDVKSGSPGTEVKGSGPVFPHLQQQQQQLVVENSKIDYEAEAKKLEEKANRFLAKQTHPVIIPSFAAWFDFDDIHELEKRALPSFFNESSRFKTPKAYKDVRNFMINTYRLSPYEYLTVTAVRRNIAMDVASVLKIHQFLEKWGLINYQIDPRSKPSLVGPSFTGHFQVVLDTPQGLKPFVPPEVVEDTESTSQTPAAESADGSSAPVTVKEEKKLEFKKPETFPVNLSLRKNVYDNLHDFNALRQLNLQSKHINRQYICFTCGNDATTIRYHNLRSKNVNICSRCFEEGHFGANFHSADFIRLTENSAASTSSWSDQELLLLLEGLEMYEDKWDKIVDHVGGAKTLEMCIEKFLSLPIEDKYINEILPKPAASQSDNKTKSISTTEAVDATIKSLLDGLNDKVLNEDIPKAASNISEKYVQEAQLVVQDLVEATLDKLDLKLKKVDQIEKSMKAERDIYIKETERLVNERLKLSKQIKDINAHLAELQITKRIVLSSDQKSETDISLMEKADAEHENELKKNEDIDIQSISKAEPQLYKKWSL
>XP_022629705_Lachancea_lanzarotensis
MAESQDTPQAVEHSTSAPLLPHLQQQQQLQQETSKVDYDQEAKKLEDKAVRFLAKQAHPVIVPSFSTWFNFNEVHEIERRMLPDFFDDSTRFKTEKAYCDVRNFMINTYRLSPYEYLTVTAVRRNVAMDVASIIRIHSFLEQWGLINYQIDPRSKPSLLGPSFTGHFQIVLDTPQGLKPFIPSKVVQSNEAPQETPAPVQTAMAHDDQTVKMDTDKPVEQLKEQAPESSIAPDVIAPVDSEVPIVKEEFRQDVEFAQPEKFPINLALRKNIYSSAQNFNALQNDTQQSRQISRTYICHTCSNDCVGIRYHNLRSRDTNICSRCFQEGHFSAHFSSSDFLRLENQSQVKKQWSDQEVLLLLEGIEMYEDQWDKIVEHIGGSKTTEACVEKFLTLPIEDKYINEVTPAFNSQTPEKTLSSVTGTVDAAVKALLQGLDEKVLNGTIPQSGRQISEKYLREAQLVVQDLVKLNLEKVDLKFQKLNLIENTLSKEKQRFIKESERLLSERQSLSKQVTELNEELGRLNVSKKLVLLSEQADSGVKLVEKDEETQNKNRLVKGIDEAHSVSHVEPQQYKAWSLS
>XP_002551605_Lachancea_thermotolerans
MSEPEVPQSVEKMLPHLQQQQQQQENSKIDYEQEAAKLEEKAIRFLAKQAHPVIVPSFASWFQFSDVHEIERRILPDFFDDSSRFKTEKAYKDVRNFMINTYRLSPYEYLTVTAIRRNVAMDVASIVRIHNFLEQWGLINYQVDPRSKPSLLGPSFTGHFQVVLDTPQGLKPFVPTRVITKTPPESQVTTEPEAASEQQTNAENDAATEPQGDSNSEPSVETQGATEPQSAHPVPGLEEAETKSTTPSGAAVNANAQNKAEQGSNDDQELVTEVKSEPKSDIKLEHKSEVKPEIEFVKPEKFPVNLSLRKNIYDSAQNFNSLQTDSQQSKQINRAYICHTCGNDAVGVRYHNLRSRDTNLCSRCFQEGHFSAHFSSSDFLRLENNAHTKKQWSDQEVLLLLEGIEMYEDQWDRVVEHVGGSKTLEECVEKFLTLPIEDKYIDEVIPAQPRKSGQGNATPEVTQAVDATVEALLNGFNDKVLKGTLPENAKHISEKYLQEAQLVVQDLVKLTLEKVDLKFQKLNTLEETLNKERQRYTQESDKLLGERQSLSKQVTELNEELAKLNISKKLVMLSEQADSGVKLVEKDVESQNKNKLVKSVDEFESVSHIDPQQYKSWSMS
>XP_020056161_Aspergillus_aculeatus
MGGTETETKKESEGDEIAEVAAQSGAEGAAEEQPAQSKASAENSARSHLVSQTHAIILPSYTSWFDMHLIHPIEKKALAEFFNGRNRSKTPAVYKDYRDFMINTYRLNPIEYLTVTACRRNLAGDVCAIMRVHSFLEQWGLINYQVDPQTRPSNIGPPFTGHFRVVADTPRGLQPFQPGPNHFVKPGKPLPATDRAASAAPASKADLNLEIRRNVYDDKGKEITPASEDKEKQTNGEGSAANGTPADATKALESASKEPRKKFHCFSCGIDCTRLRFHYAKSTPATTNSASDSKYDLCPNCFLQGRMPSSHNASDFVKLEESPYTIAPDKDAPWSDSELILLLEGLENFDDNWEQIANHVGSRTKEECVMKFLQLEIEDKYLDDTPEVRAAAGRDPISQSENPVLSVVAFLAQMAEPSVAAAAAGRSVEEIRKELRKQLEKGSGAEKTQEKGKEKESAVKAEDSMEVDATREEPAAETAQSTVANKEGKASLPTVALAASAARAGALASHEEREMTRLVSAAVNVTLQKFEIKLAQFNEMEEIIEAERRELELARQQLFLDRMAFKKRVKEVQDTLQSVSLKGPGEETNALLADAATAGIGNRYNFQPTGADASRGVQPLSAEAGADYKALDL
>XP_001273387_Aspergillus_clavatus
MEEHTAVSGSAANNAQTPAAGQDTPTEMTNVSGSQSHQISPEKNSESAPTADNPLDAPASPKQQNADGEPEDEEMGGTETETKETEGGEENADTTAQAAEGASEEQPAQAKASLEASARSHLVSQTHAIILPSYSTWFDMHTIHPIEKKALAEFFNGRNRSKTPAVYKDYRDFMINTYRLNPIEYLTVTACRRNLAGDVCAIMRVHSFLEQWGLINYQVDPQTRPSNIGPPFTGHFRVVADTPRGLQPFQPGPQHVVKPGKALPATDRAASAAPSSKADLNLEIRRNVYDEKGKEITPAVEDKEKQTNGEPSVANGTIADASKAMESAAREPKRKFHCFSCGIDCTRLRFHYAKSAPTTTNANAPDGKYDLCPNCFLQGRMPASHNASDFVKLEDNAYSIASDKDAPWSDSELVLLLEGLENFDDNWEQIAKHVGTRTKEECVMKFLQLEIEDKYIEDVPDMRAVGGRDPLNQVENPVLSVVAFLAQMAEPAVAAAAAGRSVEEIRKELRKQLDKDSEADKSHDKGKEKEGAGVKTEDSMDVDTSREEAAVEVAEVTESEKHPKSSLATVALATSAARAAALASHEEREMTRLVSAAVNVTLQKFEIKLQQFNEMEEIIEAERRELELARQQLFLDRMAFKRRVKEVQDSFQSISLKGPSEESSNLIADAATTGIGNRYNFQPTGGDMRDGVQPLSAEAGADFKTLDL
>XP_001261495_Aspergillus_fischeri
MEEHSATPGGAADNVNTAVAPQDTPAELANASGRFCLHFTPEKEDTRFANCCNRLGSQSRSESPVKKTEDVPGTDNPLDAPASPKPQNEGEPEDEEMGGTETETKKESEGGDGAGDASAQPSAEGASEEQTVQGKSALEASARSHLVSQTHAIILPSYSTWFDMHTIHPIEKKALAEFFNGRNRSKTPAVYKDYRDFMINTYRLNPIEYLTVTACRRNLAGDVCAIMRVHSFLEQWGLINYQVDPQTRPSNIGPPFTGHFRVIADTPRGLQPFQPGPQHVVKPGKPHPATDRAASATPASKADLNLEIRRNIYDDKGKEITPAAEDKEKQTNGEGSAANGTAADASKTMESAVREPRKKFHCFSCGVDCTRLRFHYAKAAPTTTNANAPDSKYDLCPNCFLQGRMPASHNASDFVKLEDNEYTIAPDKDAPWSDSELILLLEGLESFDDNWEQIANHVGTRTKEECVMKFLQLEIEDKYVEDMPEMRAASGRDPINHVENPVLSVVAFLAQMAEPAVAAAAAGRSVEEIRKELRKQLDKDTGSGKPSDKGKEKEGAGVKNEDSMDVDTSREEAAADVAESGEGEKQPKASLATVALGTSAARAAALASHEEREMTRLVSAAVNVTLQKFEIKLQQFNEMEEIIEAERRELELARQQLFLDRMAFKRRVKEVQDSLQAISLKGPTEETANLIGDAATAGIGNRYNFQPAGGDARDGVQPLSAETGADYKTLDL
>XP_041141451_Aspergillus_flavus
MEESNVISSGAVDDIHSATATQDAPGEVINPSGGFDLPPLTECGVCQRTDNPLDAPASPKAQNTEGEPEDEEMGGTETEPKKESEGADENADGVAQSGAEGATEDQSGQGKSSIESSARSHLVSQTHAIILPSYSTWFDMHTVHPIEKKALAEFFNGRNRSKTPAVYKDYRDFMINTYRLNPIEYLTVTACRRNLAGDVCAIMRVHSFLEQWGLINYQVDPQTRPSNIGPPFTGHFRVIADTPRGLQPFQPGPNHFVKPGKPLPATERAASAAPASKADLNLEIRRNVYDDKGKEITPAAEDKEKQTNGDGSTNGATGDAVKAMETASKEPRKKSHCFSCGIDCTRLRFHYAKSTPATANASAPDSKYDLCPNCFLQGRMPSSHSASDFVKLEDNAYSVVPDKDAPWSDSELVLLLEGLENFDENWEQIANHVGTRTKEECVMKFLQLEIEDKYVEDLPDMRTAGGREPISQSENPVLSVVAFLAQMAEPAVAAAAAGRSVDEIRKELRKQLEKGSDKSQEKGKEKEGSGVKTEDSMDVDASTAEVVETSSSDKQSKASLPTVALATSAARAGALASHEEREMTRLVSAAVNVTLQKFEIKLQQFNEMEEIIEAERRELELARQQLFLDRMAFKKRVKEVQDTLQAVSLKGPGEDANNMLGEAATAGIGNRFNFQPAGSDARAGVQPLSAEAGADYKTLDL
>XP_748958_Aspergillus_fumigatus
MEEHSATAGGAADNVNTAVAPQDTPAELANASGRFCLHFTPEKEDTRFANYCNRLGSQLRSESFVKKSEYVLSTDNPLDAPASPKPQNEGEPEDEEMGGTETETKKESEGGDGTGDASAQPSAEGASEEQTVQGKSGLEASARSHLVSQTHAIILPSYSTWFDMHTIHPIEKKALAEFFNGRNRSKTPAVYKDYRDFMINTYRLNPIEYLTVTACRRNLAGDVCAIMRVHSFLEQWGLINYQVDPQTRPSNIGPPFTGHFRVIADTPRGLQPFQPGPQHVVKPGKPHPATDRAASATPASKADLNLEIRRNIYDDKGKEITPAAEDKEKQTNGEGSAANGTAADASKAMESAVREPRKKFHCFSCGIDCTRLRFHYAKAAPTTTNANAPDSKYDLCPNCFLQGRMPASHNASDFVKLEDNEYTIAPDKDAPWSDSELILLLEGLESFDDNWEQIANHVGTRTKEECVMKFLQLEIEDKYVEDMPEMRAASGRDPINHVENPVLSVVAFLAQMAEPAVAAAAAGRSVEEIRKELRKQLDKDMGSGKPSDKGKEKEGASVKNEDSMDVDTFREEAAAGVADSGEGEKQPKASLATVALGTSAARAAALASHEEREMTRLVSAAVNVTLQKFEIKLQQFNEMEEIIEAERRELELARQQLFLDRMAFKRRVKEVQDSLQAISLKGPTEETANLIGDAATAGISTRYNFQPAGGDARDGVQPLSAETGADYKTLDL
>XP_664309_Aspergillus_nidulans
MDENTTIQGGVADDSQITSGQDAPGDVVNASDAPASPKPKNAGEEDEEMGGTGNETKKETEGGEELADVAAQSGAEGGSEEQTAQAKSSLEASARSHLVSQTHAIILPSYSTWFDMHTIHPIEKKALAEFFNGRNRSKTPAVYKDYRDFMINTYRLNPIEYLTVTACRRNLAGDVCAIMRVHSFLEQWGLINYQVDPQTRPSNIGPPFTGHFRVIADTPRGLQPFQPGPNHFVKPGKPLAATERAASATPTNKADLNLEIRRNIYDDKGKEVTPAVEAKEKQANGESSANGTGDATKALDSASQEPKKKIQCFSCGIDCTRLRFHYAKSTPATGTAAPDSKYDLCPNCFLQGRMPSSHNASDFVKLEDSSYSRIPDREAPWSDSELLLLLEGLENFDENWEQIANHVGTRTREECVMKFLQLEIEDQYLEDSPEVRAGPGREPVSHIENPVLSVVAFLAQMAEPSVAAAAAGRSVVEIRKELKKQLDKAPSADKSQDKGKEKEKEGSAAAVKSEDSMDVDTAREEPSTSTESSDKQPKASLANVALGAAAARAGALASHEEREMTRLVSAAVNVTLQKFEIKLQQFNEMEEIIEAERRELELARQQLFLDRLAFKKRVKEVQDTLQNISLKGPGAPDNDLLADAATAGINNRYNFQPGPHAAGAPQPLSATAGTDFKTLDL
>XP_001391316_Aspergillus_niger
MEDNQVMSGGATEDAQAINVAQDAPGDVITTSDAPASPKPQNADGEPEDEEMGGTETETKKETDGGEDLADVAAQSGAEGATDEQPAQAKASIEASARSHLVSQTHAIILPSYSTWFDMHLIHPIEKKALAEFFNGRNRSKTPAVYKDYRDFMINTYRLNPIEYLTVTACRRNLAGDVCAIMRVHSFLEQWGLINYQVDPQTRPSNIGPPFTGHFRVVADTPRGLQPFQPGPNHFVKPGKPLPATDRAASATPAAKADLNLEIRRNVYDDKGKEITPATEDKDKQTNGEGSTNGTTGDSTKAMESASKEPRKKFNCFSCGIDCTRLRFHYAKATPATANPAAPDTKYDLCPNCFLQGRMPSSHSASDFVKLEDSPYSIAPDRDAPWSDSELVLLLEGLENFDDNWEQIATHVGSRTKEECVMKFLQLEIEDKYLDDMPEVRAGSGREPISQAENPVLSVVAFLAQMAEPAVAAAAAGRSVEEIRKELRKQLXKGXGAQDKGKEKEGSATVKAEDSMEVDSAREEATEQAVEVAGSDKGKASLPTVALAASAARAGALASHEEREMTRLVSSAVNVTLQKFEIKLQQFNEMEEIIEAERRELELARQQLFLDRMAFKKRVKEVQDTLQAVSLXGPGEETNNMLADAATTGIGNRYNFQPXGGDVRGVQPLSAEAGADYKTLDL
>XP_015403357_Aspergillus_nomiae
LPATSVSFFDHHSINMEESNVVSSGAVDDIHSATATQDAPGEVINPSDAPASPKAQNTEGEPEDEEMGGTETEPKKESEGAEENADGVAQPGAEGATEDQSGQGKSSIESSARSQLVSQTHAIILPSYSTWFDMHTVHPIEKKALAEFFNGRNRSKTPAVYKDYRDFMINTYRLNPIEYLTVTACRRNLAGDVCAIMRVHSFLEQWGLINYQVDPQTRPSNIGPPFTGHFRVIADTPRGLQPFQPGPNHFVKPGKPLPATERAASAAPASKADLNLEIRRNVYDDKGKEITPAAEDKEKQTNGDGSTNGATGDAVKAMETASKEPRKKFHCFSCGIDCTRLRFHYAKSTPATANASAPDSKYDLCPNCFLQGRMPSSHSASDFVKLEDNAYSVIPDKDAPWSDSELVLLLEGLENFDENWEQIANHVGTRTKEECVMKFLQLEIEDKYVEDLPDMRTAGGREPISQAENPVLSVVAFLAQMAEPAVAAAAAGRSVDEIRKELRKQLEKGSDKSQEKGKEKEGSGVKTEDSMDVDASTTEVVETSSSDKQSKASLPTVALATSAARAGALASHEEREMTRLVSAAVNITLQKFEIKLQQFNEMEEIIEAERRELELARQQLFLDRMAFKKRVKEVQDTLQAVSLKGPGEDANNILGEAATAGIGNRFNFQPAGSDARAGVQPLSAEAGADYKTLDL
>XP_023088952_Aspergillus_oryzae 
MSLKPIILHGHSAGPNPWKVAMLLNELNVPYEYKYLQFAEIKRTDNPLDAPASPKAQNTEGEPEDEEMGGTETEPKKESEGADENADGVAQSGAEGATEDQSGQGKSSIESSARSHLVSQTHAIILPSYSTWFDMHTVHPIEKKALAEFFNGRNRSKTPAVYKDYRDFMINTYRLNPIEYLTVTACRRNLAGDVCAIMRVHSFLEQWGLINYQVDPQTRPSNIGPPFTGHFRVIADTPRGLQPFQPGPNHFVKPGKPLPATERAASAAPASKADLNLEIRRNVYDDKGKEITPAAEDKEKQTNGDGSTNGATGDAVKAMETASKEPRKKSHCFSCGIDCTRLRFHYAKSTPATANASAPDSKYDLCPNCFLQGRMPSSHSASDFVKLEDNAYSVVPDKDAPWSDSELVLLLEGLENFDENWEQIANHVGTRTKEECVMKFLQLEIEDKYVEDLPDMRTAGGREPISQSENPVLSVVAFLAQMAEPAVAAAAAGRSVDEIRKELRKQLEKGSDKSQEKGKEKEGSGVKTEDSMDVDASTAEVVETSSSDKQSKASLPTVALATSAARAGALASHEEREMTRLVSAAVNVTLQKFEIKLQQFNEMEEIIEAERRELELARQQLFLDRMAFKKRVKEVQDTLQAVSLKGPGEDANNMLGEAATAGIGNRFNFQPAGSDARAGVQPLSAEAGADYKTLDL
>XP_040642360_Aspergillus_ruber
MEDNSVLSGAADDAHAVAQDAPGDVVAPSGSQSHQGSPVKKAESASGTDNPLDAPASPKPQNANAEREDEEMGGMEDAKKEPDTGDETGEGSVPLGVDGAADPAQAKASLEASARSHLVSQTHAIILPSYSTWFDMHTVHPIEKKALAEFFNGRNRSKTPAVYKDYRDFMINTYRLNPIEYLTVTACRRNLAGDVCAIMRVHSFLEQWGLINYQVDPQTRPSNIGPPFTGHFRVVADTPRGLQPFQPGPNHTVTPGKPHPATDRAASSTPASKADLNLELRRNIYDDKGKEITPATEDKDKQANGEGANGTDPTKALENAAREPRKKAHCFSCGIDCTRLRFHYAKSAPAAGNNAPNSKYDLCPNCFLQGRMPSSHSASDFVKLEDNEYSIAQDKEAPWSDSELVLLLEGLENFDDNWEQIANHVGTRTKEECVMKFLQLEIEDKYVEDMPDLRNLHGRDPISHAENPVLSVVAFLAQMAEPSVAAAAAGRSVEEIRKELKKQLGKGSGEEKAQDKGKEKEGEATKTEDSMEVDTSRAEIETASKASLPNVALAASAARAGALASHEEREMTRLVSAAVNVTLQKFEIKLQQFNEMEEIIEAERRELEQARQQLFLDRMAMKKRVKDVQDSLQSITLKGPSDDANAMIADAAAAGMGNRYNFQPVGGDFRTGVQPWSAEAGADFKTFDL
>XP_040698935_Aspergillus_sydowii
MDENTAISGGVADDVQVTSGQDAPGDVVNASGELRSRRTFSETRTENTPGTDNPLDAPASPKPGNTGEEDEEMGGTENEAKKESEGAEELADVAAQSGAEGGSEEQSAQGKSSLEASARSHLVSQTHAIILPSYSTWFDMHTIHPIEKKALAEFFNGRNRSKTPAVYKDYRDFMINTYRLNPIEYLTVTACRRNLAGDVCAIMRVHSFLEQWGLINYQVDPQTRPSNIGPPFTGHFRVVADTPRGLQPFQPGPNHFVKPGKPLPATERAASATPAAKADLNLEIRRNIYDDKGKEVTPAGEDKEKQANGEAGANGTGDASKALEAASQEPRKKFQCFSCGIDCTRLRFHYAKSTPATGGSNASDSKYDLCPNCFLQGRMPSTHNASDFVKLEDASYSRVPDRDAPWSDSELVLLLEGLENFDDNWEQIASHVGTRTREECVMKFLQLEIEDQYLEEGPEVRAGPGREPISHVENPVLSVVAFLAQMAEPSVAAAAAGRSVDEIRKELKKQLDKAPTAEKSQDKGKEKEGAAVKSEDSMDVDTAREEQSTETSEKQPKASLSTVALGAAAARAGALASHEEREMTRLVSAAVNVSLQKFEIKLQQFNEMEEIIEAERRELELARQQLFLDRLAFKKRVKEVQDTLQNVNLNGANGGPTADAATAGINNRYNFQPGGNATGAPQPLSATGGTDFKTLDL
>XP_001215561_Aspergillus_terreus
MLLTWDLPTFAITNPESQSRQETPGENVSGTDNPLDAPASPKPQNTDGEPEDEEMGGTETETKKENEGEEATHGAAASAGGEGAGEDQPAQKSSIEASARSHLVSQTHAIILPSYSTWFDMHTIHPIEKKALAEFFNGRNRSKTPAVYKDYRDFMINTYRLNPIEYLTVTACRRNLAGDVCAIMRVHSFLEQWGLINYQVDPQTRPSNIGPPFTGHFRVIADTPRGLQPFQPGPNHFVKPGKPLAATDRAASATPASKADLNLEIRRNVYDDKGKEVTPAAEDKEKQTNGDGSPANGTTGESATKAMESASKEPKRKFNCFSCGIDCTRLRFHYAKSTPATANAASDSKYDLCPNCFLQGRMPSSHNASDFVKLEDSGYSIASDKEAPWSDSELVLLLEGLENFDDNWEQIANHVGTRTKEECVMKFLQLEIEDKYVEDIPDVRAGGRDPISQAENPVLSVVAFLAQMAEPAVAAAAAGRSVEEIRKELRKQLDKVPESDKSQEKGKEKEGTADVKTEDSMDVDASTREEPAGEVVEAEKQPKASLPTVALAASAARAGALASHEEREMTRLVSAAVNVTLQKFELKLQQFNEMEEIIEAERRELELARQQLFLDRMAFKKRVKEVQDTLQSVSLRGPGEETNNMIADAATAGLGNRYNFQPVGDMRADVQPLSAETGADYKTLDL
>XP_022492415_Penicillium_arizonense
MDDTYNNPTGAPDNAQSMTGMDAAADANRAPSHASAQSRQDSPVKKVEDTAGSDDPLDAPASPKPQNGGSEPQDAEMGGTETDAKLDTEGLEDAVGESHPPVEGTEGLEDAVGEEQPAPTKSSLEAAAREQLVTQTHAIILPSYATWFDMNTINHIEKKALAEFFNGRNRSKTPATYKDYRDFMINTYRLNPIEYLTVTACRRNLAGDVCAIMRVHSFLEQWGLINYQVDPQTRPSNIGPPFTGHFRVVADTPRGLQPFQPGPNHSVTSGKALPATQRAASSTPALKDDLNLELRRGIYDEKVKDTSDKEKQTNGESNGVDVAQEPKKRSHCFSCGIDCTKLRFHYAKSTATSANASVPDTKYDLCPNCFLQGRMPSSHNASDFVKLEDKSHSHVPDKDAPWSDSELVLLLEGLENFDENWEQIASHVGTRTREECVMKFLRLEIEDKYIEDTPDLRSGSGRDPISQSENPVLSVVAFLAQMAEPSVAAAAAGRSVDEIRKELRAQLEKGSDKGKGSVKAEDSMDVDPEAEQQVSEKPKESLGTIALAASAARAGALASHEEREMTRLVSAAVNVTLQKFEVKLQQFNEMEEIIEAERRELEQARQQLFLDRMTFKKRVKEAQDALQTVSLQGPNEHTNSMLADAATTGLGHHYSFQPVGGDMRVGAQPLSAQAGADYKTLDL
>XP_014534432_Penicillium_digitatum
MDDIPINPAVAHDNAQSVTGLDGAADATREASGAQSHQASPVKNIENTPGSDNPMDAPVSPKPRNGGVEPEDEEMGGTETDAKPDAEGLEDAVGESHTQVEGADGLEDAVGEEQPAPSKSSLEAAAREQLVTQTHAIILPSYATWFDMNTINPIEKKALAEFFNGRNRSKTPATYKDYRDFMINTYRLNPIEYLTVTACRRNLAGDVCAIMRVHSFLEQWGLINYQVDPQTRPSNIGPPFTGHFRVIADTPRGLQPFQPGPNHSVTSGKIHPATQRAISSISATKEDLNLELRRTIYDEKGKDITSAEEKEKQTNGEVTNGLDMAQESKKKAHCFSCGIDCTKLRFHYAKSASTSANATTPDTKYDLCPNCFLQGRMPSSHSASDFVKLEEKSYSHLIDKDTPWSDSELILLLEGLENFDENWEQIASHVGTRSREECVMKFLQLEIEDKYVEDVPELQSGSGRDPISQSENPVLSVVAFLAQMAEPAVAAAAAGRSVEEIRKELRSQLERGQGKGKDAIKSEDSMDVDPTREAEQQVSAKPKETLGTIALAASAARAGALASHEEREMTRLVSAAVNVTLQKFEIKLQQFNEMEEIIEAERRELEQARQQLFLDRMTFKKRVKEAQDALQTVSLQGPNEHTNQMLADAATTGIGNHYSFQPVGGDLRAGTQPLSAQAGVDYKTLDL
>XP_016603484_Penicillium_expansum
MDDTPINPAAAHENVQSVTQSVTGLDGAADAAREASGAQSRQDSPVKKVENTPGSDNPMDAPASPKPRNGGVEPEDEEMGGTETDAKPDTEGLEDAVGESHPQVEGADGLEDAVGEEQPAPSKSSLEAAAREQLVTQTHAIILPSYATWFDMNTINPIEKKALAEFFNGRNRSKTPATYKDYRDFMINTYRLNPIEYLTVTACRRNLAGDVCAIMRVHSFLEQWGLINYQVDPQTRPSNIGPPFTGHFRVIADTPRGLQPFQPGPNHSVTSGKIHPATQHAVSSVPASKEDLNIELRRTIYDEKGRDITSSEDKEKHTNGEATNGLDIAQESKKKAHCFSCGIDCTKLRFHYAKSTSTSANATTPDTKYDLCPNCFLQGRMPSSHNASDFVKLEDKSYSHLTDKDTPWSDSELILLLEGLENFDENWEQIASHVGTRSREECVMKFLQLEIEDKYVEDVAEPQSGSGRDPISQSENPVLSVVAFLAQMAEPAVAAAAAGRSVEEIRKELRSQLEKGQGKGKDAVKSEDSMDVDQAREAEQQVSAKPKETLGTIALAASAARAGALASHEEREMTRLVSAAVNVTLQKFEIKLQQFNEMEEIIEAERRELEQARQQLFLDRMTFKKRVKEAQDALQTVSLQGPNEHTNQMLADAATTGIGNHYSFQPVGGDLRAGTQPLSAQGGADYKTLDL
>XP_040648761_Penicillium_griseofulvum
MDETSINSGAAQENLQSMTGLDGAADAAREASGAQSRQDSPVKKIENTPGSDNPMDAPASPKPRNGGVEQEDEEMGGTETDGKPDTEGLEDALGESHPQVGGTDGLDDAAGEDQPAPSKSSLEAAAREQLVTQTHAIILPSYATWFDMNTINPIEKKALAEFFNGRNRSKTPATYKDYRDFMINTYRLNPIEYLTVTACRRNLAGDVCAIMRVHSFLEQWGLINYQVDPQTRPSNIGPPFTGHFRVVADTPRGLQPFQPGPNHSVTSGKIHPATQRAASSIPASKEDLNLELRRTIYDEKGKDITSTEDKEKQTNGEATNGLDIAQESKKKAHCFSCGIDCTKLRFHYAKSASTSANATTPDTKYDLCPNCFLQGRMPSSHNASDFVKLEDKGHSHLTDKNTPWSDSEVILLLEGLENFDENWEQIANHVGTRSREECVMKFLQLEIEDKYVEDAPELQSGSGRDPISQSENPVLSVVAFLAQMAEPAVAAAAAGRSVDEIRKELRSQLEKGQDKGKDAVKSEDSMDVDPTREAEQQVSAKPKETLGTIALAAAAARAGALASHEEREMTRLVSAAVNVTLQKFEIKLQQFNEMEEIIEAERRELEQARQQLFLDRMTFKKRVKEAQDALQTVSLQGPNEHTNQMLADAATTGIGNHYSFQPVGGDMRAGTQPLSAQGGVDYKTLDL
>XP_038926771_Penicillium_roqueforti
MDDTHINQAAAHENVQSMTGLDGAADAARGASGAQSRQNSPVKKIENTPGSDNPMYAPASPKPRHGGVEPEDEEMGGTETDAKPDTEGLEDAAGESHTQGEGTDGLEDAVGEEQPAPSKSSLEAAAREQLVTQTHAIILPSYATWFDMNTINPIEKKALAEFFNGRNRSKTPATYKDYRDFMINTYRLNPIEYLTVTACRRNLAGDVCAIMRVHSFLEQWGLINYQVDPQTRPSNIGPPFTGHFRVVADTPRGLQPFQPGPNHSVTSGKFHPGTQRAVSSIPASKDDLNLELRRTIYDEKGKDITSAKDKEKQINGEATNGLDIARESKKKAHCFSCGIDCTKLRFHYAKSASTSANAATPDTKYDLCPNCFLQARMPSSHNASDFVKLEDKTYSHFTDKNTPWSDSEVILLLEGLENFDENWEQIASHVGTRSREECVMKFLQLEIEDKYVEDVPEPQLGSGRDPISQSENPVLSVVAFLAQMVEPAVAAAAAGRSVDEIRKELRSQLEKGHDKGKDAVKSEDSMDVDPAREAEQQSAKPKETLGTIALAASAARAGALASHEEREMTRLVSAAVNVTLQKFEIKLQQFNEMEEIIEAERRELEQARQQLFLDRMTFKKRVKEAQDALQTVSLQGPNEHTHQMLADAATTGIGHHYSFQPVGGDMRAGTQPLSAQGGADYKTLDL
>XP_002557502_Penicillium_rubens
MDDTPINPGAAHENVQSVTGLDGAADTAREASGAQSRQDSPVKKIENTPGSDNPMDAPASPKPRNGGVEPEDEEMGGTETDAKPDAEGLEDAVGESHPQVEGADGLEDAVGEEQPAPSKSSLEAAAREQLVTQTHAIILPSYATWFDMNTINPIEKKALAEFFNGRNRSKTPATYKDYRDFMINTYRLNPIEYLTVTACRRNLAGDVCAIMRVHSFLEQWGLINYQASGLVDPQTRPSNIGPPFTGHFRVIADTPRGLQPFQPGPNHGVTSGKVHPATQRATSSIPPSKDDLNLELRRTIYDEKGKDITSSEDKDKQTNGDGTNGLDIAQESKKKAHCFSCGIDCTKLRFHYAKSASTSANVATPDTKYDLCPNCFLQGRMPSSHNASDFVKLEDKGYSHLTDKGTAWSDSEVILLLEGLENFDENWEQIASHVGTRSREECVMKFLQLEIEEKYVEDVPELRSGSGRDPISQSENPVLSVVAFLAQMAEPAVAAAAAVKAEDSMDVDPAREAEQQVSAKPKETLGTIALAASAARAGALASHEEREMTRLVSAAVNVTLQKFEIKLQQFNEMEEIIEAERRELEQARQQLFLDRMTFKKRVKEAQDALQTVSLQGPNEHTNQMLADAATTGIGNHYSFQPVGGDMRAGTQPLSAQAGADYKTLDL
>XP_040814610_Penicillium_solitum
MDDTPINPAAAHENVQSVTGLDGAADAAREASGAQSRQDSPVKKIENTPGSDNPMDAPASPKPRNGGVELEDEEMGGTETDAKPDTEGLEDAVGESHPQVEGADGLDDAVGEEQPAPSKSSLEAAAREQLVTQTHAIILPSYATWFDMNTINPIERKALAEFFNGRNRSKTPATYKDYRDFMINTYRLNPIEYLTVTACRRNLAGDVCAIMRVHSFLEQWGLINYQVDPQTRPSNIGPPFTGHFRVIADTPRGLQPFQPGPNHSVTSGKIHPATQRATSSIPASKDDLNLELRRTIYDEKGKDITSTEDKEKHTNGEATNGLDIAQESKKKAHCFSCGIDCTKLRFHYAKSASTSANVTTPDAKYDLCPNCFLQGRMPSSHNASDFVKLEDKGYSHLTDKDAPWSDSELILLLEGLENFDENWEQIASHVGTRSREECVMKFLQLEIEDKYVEDVPEPHSGSGRDPISQSENPVLSVVAFLAQMAEPAVAAAAAGRSVEEIRKELRSQLEKGQDKGKDAVKSEDSMDVDPAREAEQQVSAKPKETLGTIALAASAARAGALASHEEREMTRLVSAAVNVTLQKFEIKLQQFNEMEEIIEAERRELEQARQQLFLDRMTFKRRVKEAQDALQTVSLQGPNEHTNQMLADAATTGIGNHYSFQPVGGDLRAGTQPLSAQGGADYKTLDL
>XP_022579398_Penicilliopsis_zonata
MGGTDTVPKTEGAAGDEGAEVDVGAVPQASEDAGDEQPAHAKASLEASARSHLVAQTHAIILPSYSTWFDMHTVHPIEKKALAEFFNGRNRSKTPAVYKDYRDFMINSYRLNPIEYLTVTACRRNLAGDVCAIMRVHSFLEQWGLINYQVDPQTRPSNIGPPFTGHFRVVADTPRGLQPFQPGPNHVVTSGKPLAATDRAASATPATKADLNLEIRRNIYDDKGKEITPAEDKEKQQTNGDGVATNGATGDVTKTIENAAREPAKKAHCFSCGIDCTRLRFHYAKSTPATANPNAPDSKYDLCPNCFLQGRMPSSHSASDFVKLEDKSYSSIPDKDAPWSDSELVLLLEGLENFDDNWDQIASHVGTRTREECVMKFLQLEIEDKYVDDLPGTRAGAGREPITQMENPVLSVVAFLAQMAEPTVAAAAAGRTVDEIRQILKKQLEKGTSADDSSEQANKGKEKEGGEGLKAEDAMDVDSMTTSKTAVAGPDKTSSAKPSLGTVALATSAARAGVLASHEEREMTRLVSAAVNVTMQKFEIKLQQFNEMEEIIEAERRDLEQARQQLFLDRIALKRRVKEVQDALQAISLKAPGEDTTSLISDIAAAGMGNRYNFQPAGSDPRTNVQPWSAEPGADFKALDL
>XP_016621610_Cladophialophora_bantiana
MDDTQPQPAELKHESSDAVDLGANGAHVTAADAAETQSRDTQSSANSNGTTSANPLDAPKSPPAQDDPDGEQEDAEMGGVDEDAKVEDVDAEKDGAEESQETPAATQATDGQAAQAKSSLEAAANSHLVAQTHQIILPSYSTWFDMHTIHTLEKKSLPEFFNSRNRSKTPAVYKDYRDFMINTYRLNPVEYLTVTACRRNLAGDVCAIMRVHAFLEQWGLINYQVDPQTRPANIGPPFTGHFRVTADTPRGLQPFQPAQNTFTTPGKPHPSTDRAASATPASKPDLNLELRRNVYDDKGKEVKKTEDSEKQTNGEGATTNGASSGAATTKAMDAAAREPIKSFNCFSCGVDCTRCRFHYAKSDPVSSSANPNELKYDLCPNCYFQSRMPANHRSSDFVKMEEPAYSHIPDKDAAWTDSETLLLLEGLENFDNDWNEIAKHVGTRTREECVLKFLQLDIQDQYLEDGPLNGASALKTLTGRSAISQLDNPVMSVVSFLAQMADPDVVAAASNRSIAVMQKQLRAQLEKGMGGAEEKATGEMEKGEVKSEDQMEVDESAPSAENPATEANGSTKVINDIATTALAATAARASGLASHEEREITRMVSAAVNLTLQKFELKMAQFAEMEEIVQAERRDLEKGRQQLFLDRLSFKKRMKEMENTFRQASLKDPQEGMRMMQEAVSTNAGHKFGFQSEGDRGEGMVVNITADSGDARTMEL
>XP_008724454_Cladophialophora_carrionii
MGDTTEEPATLKHESSETAEMSADAAEAPAADASESQPTQGTPKSPAEPNGSVSANPLDAPKSPPAQDDPDGEQEDADMGGVDDDAKVEDVDAEKEGVEDAQQTPAPTQPDAEAEKTKAALEEAANSHLASQTHQIILPSYSTWFDMHIIHPLEKKSLPEFFNSRNRSKTPAVYKDYRDFMINSYRLNPVEYLTVTACRRNLAGDVCAIMRVHAFLEQWGLINYQVDPQTRPANIGPPFTGHFRVIADTPRGLQPFQPARDTVTTPGKPHPSTDRATSATPAAKADLNLELRRNVYDDKGKEIKTSEEPEKRTNGEGTTANGTSSATKAMQAVAREPNKSFNCFACGVDCTRCRFHYAKSEPVASTPNPGEQKYDLCPNCYFQSRMPANHRSSDFVKMEEPAYSHIPDKDAPWTDSEILLLLEGLETFDNDWSEIAKHIGTRTREECVLKFLQLDIQDQYLEDGALTGSATMRALTGRSPISQLDNPVMSVVSFLAQLADPEVVAAASNRSIAVMQKQLRAQLAKGMGGAEHEHAKEAEKEKEEVKAEDQMEVDEAAPTVEKATTEANGASNVINDIATTALATSAARASGLASHEEREITRIVSAAVNLTLQKFELKMTQFAEMEEIVQAERRDLEKGRQQLFLDRLSFKKRMKDMEDTFRKASLKEPQEGMRMMQEAVSANSGQKFGFQSETESKGKATTVTPNVGEERTLELS
>XP_016246169_Cladophialophora_immunda
MADSSQQPAELKHESSDAVDLGANDVDVAAADAPETESTDAEPPANSNGTPANPLDTTKTPRAQDDPDGEQEDAEMGGVDEDAKVEDGEAEKDGPEESQETPAATQATDGQASQAKSNLEAAANSHLVAQTHQIILPSYSTWFDMQTVHALEKKSLPEFFNSRNRSKTPAVYKDYRDFMVNSYRLNPVEYLTVTACRRNLAGDVCAIMRVHAFLEQWGLINYQVDPQTRPANIGPPFTGHFRVTADTPRGLQPFQPAQNTFTTPGKPHPATDRAVSATPATKADLNLELRRNVYDDKGKEVKKTEDPEKQTNGEGATANGTSSDAAATKAMDAAAREPIKTFNCFSCGIDCTRCRFHYAKSDPVSGTANPNELKYDLCPNCYFQSRMPSNHRSSDFVKMEEPAYSHIPDKSAAWTDSETLLLLEGLENFDNDWNEIAKHVGTRTREECVLKFLQLDIQDQYLEDGPLNGSSALKALTGRSAVSQLDNPVMSVVSFLAQMADPDVVAAASNRSIAVMQKQLRAALEKGMGGTEQSTTGETEKGEVKSEDQMEVDESAPSAEQPTAEANGSSKVINDIATTALAATAARASGLASHEEREITRMVSAAVNLTLQKFELKMAQFAEMEEIVQAERRDLEKGRQQLFLDRLSFKKRMKEMENTFRQASLKDPQEGMRMMQEAVGTNSGQKFGFQSDSDRGEGVVVNVTAQSGEARTMEL
>XP_007744601_Cladophialophora_psammophila
MDDTQPQPAELKHESSDAVDLGANGADVVGADAAETQSRDAQSSANPNGTTPANPLDAPKSPPAQDDPDGEQEDAEMGGVDEDAKVEDVDAEKDGAEESQETPAATQATDGQAAQAKSSLEAAANSHLVAQTHQIILPSYSTWFDMHTIHALEKKSLPEFFNSRNRSKTPAVYKDYRDFMINTYRLNPVEYLTVTACRRNLAGDVCAIMRVHAFLEQWGLINYQVDPQTRPANIGPPFTGHFRVTADTPRGLQPFQPAQNTFTTPGKPHPSTDRAASATPASKPDLNLELRRNVYDDKGKEVKKTEDSEKQTNGEGATANGASSGAATTKAMDAAAREPIKSFNCFSCGVDCTRCRFHYAKSDPVSSSANPNELKYDLCPNCYFQSRMPANHRSSDFVKMEEPAYSHIPDKDATWTDSETLLLLEGLENFDNDWNEIAKHVGSRTREECVLKFLQLDIQDQYLEDGPLNGASALKALTGRSAISQLDNPVMSVVSFLAQIADPDVVAAASNRSIAVMQKQLRAQLEKGMGGAEEKAAGEMEKAEVKSEDQMEVDESAPSAENPAPEANGSTKVINDIATTALAATAARASGLASHEEREITRMVSAAVNLTLQKFELKMAQFAEMEEIVQAERRDLEKGRQQLFLDRLSFKKRMKEMENTFRQASLKDPQEGMRMMQEAVSTNAGHKFGFQSEGDRSEGMVVNITADSGDARTMEL
>XP_018689213_Fonsecaea_erecta
MSDSHQTPELKHESSDVVDLSADGAEVAADDAPEIQSTDAQTSANSNGTTSANALDASKTPRAQDDPDGEQEDAEMGGVDDDAKVEDVDAEKDGAEDSQETPATTQAADGQAAQAKSSLEAAANSHLVAQTHQIILPSYSTWFDMHTIHALEKKSLPEFFNSRNRSKTPAVYKDYRDFMINTYRLNPVEYLTVTACRRNLAGDVCAIMRVHAFLEQWGLINYQVDPQTRPANIGPPFTGHFRVTADTPRGLQPFQPAQNTFTTPGKPHPATERAASATPATKADLNLELRRNVYDDKGKEVKKAEDAEKQTNGEGATANGASSGAATTKAMDAAAREPIKSFNCFSCGIDCTRCRFHYAKSDPVAGAANPSELKYDLCPNCYFQSRMPSNHRSSDFVKMEEPAYSHIPDKSAAWTDSEILLLLEGLETFDNDWNEIAKHVGTRTREECVLKFLQLDIQDQYLEDGPLNGSSTLKTLTGRSAISQLDNPVLSVVSFLAQLADPDVVAAASNRSIAVMQKQLRAQLEKGMGGAEQGTSGETEKAEVKSEDQMEVDESAPSAEQPTTEANGAKVINDIATTALATTAARASGLASHEEREITRMVSAAVNLTLQKFELKMAQFAEMEEIVQAERRDLEKGRQQLFLDRLAFKKRMKEMENTFRQASLKDPQEGMRMMQEAVTSNSGQKFGFQSDGDRGEGIIVNDLADSGEARTMEL
>XP_022510188_Fonsecaea_monophora
MADSQQPAELKHESSDAVDLGANDVEVAAADAETQSPDAQPSADSNGTTSANPLDAPNAPPAQDDPDGEQEDAEMGGVEEDAKVEDVDAEKDGAEDSQDTPAATQATDGQAAQAKSSLEAAANSHLVAQTHQIILPSYSTWFDMHTIHALEKKSLPEFFNSRNRSKTPAVYKDYRDFMINTYRLNPIEYLTVTACRRNLAGDVCAIMRVHAFLEQWGLINYQVDPQTRPANIGPPFTGHFRVTADTPRGLQPFQPAQNTFTTPGKPHPATDRAASATPATKADLNLELRRNVYDDKGKEVKKSEEPEKQTNGEGATANGSSSGAAATKAMDAAAREPIKSFNCFSCGIDCTRCRFHYAKSDPVSGATNSNELKYDLCPNCYFQSRMPANHRSSDFVKMEEPAYSHIPDKSAAWTDSETLLLLEGLENFDNDWNEISKHVGTRTREECVLKFLQLDIQDQYLEEGPLNGSSALKALTGRTAISELDNPVMSVVSFLAQMADPDVVAAASNRSIAVMQKQLRAQLEKGMGGTEQTTSGDADKGQVKSEDQMEVDESAPSIEQPGTEVNGSSKVINDIATTALATTAARASGLASHEEREITRMVSAAVNLTLQKFELKMAQFAEMEEIVQAERRDLEKGRQQLFLDRLSFKKRMKEMENTFRQASLKDPQEGMRMMQEAVSTNSGQKFGFQAEGDRAEGVLSFPTDSADTRTMEL
>XP_016631487_Fonsecaea_multimorphosa
MADSQQPAELKHESSDGGDLGANGAEVAAADAPETQSTDAQPSANSNGTTSTNPLDAPNAPRAQDDPEGEQEDAEMGGVDEDAKVEDVDAEKDGAEESQETPAATQATDGQAAQAKSSLEAAANSHLVAQTHQIILPSYSTWFDMHTVHALEKKSLPEFFNSRNRSKTPAVYKDYRDFMINTYRLNPVEYLTVTACRRNLAGDVCAIMRVHAFLEQWGLINYQVDPQTRPANIGPPFTGHFRVTADTPRGLQPFQPAQNTFTTPGKPHPATDRAASATPASKADLNLELRRNVYDDKGKEVKKTEDAEKQTNGEGATANGAGSGAAATKAMDAAAREPIKSFNCFSCGIDCTRCRFHYAKSDPVSGTANASELKYDLCPNCYFQSRMPSNHRSSDFVKMEEPAYSHIPDKSAAWTDSEILLLLEGLENFDNDWNEISKHVGTRTREECVLKFLQLDIQDQYLEDGPLNGSSALKALTGRSAISQLDNPVMSVVSFLAQMADPDVVAAASNRSIAVMQKQLRAQLEKGMGGTEQTTTGETEKGEVKSEDQMEVDESAPPAEQPATEPNGSAKVINDIATTAVAAVAARASGLASHEEREITRMVSAAVNLTLQKFELKMAQFAEMEEIVQAERRDLEKGRQQLFLDRLSFKKRMKEMENTFRQASLKDPQEGMRMMQEAVGTNSGQKFGFTSESDRGEGVVVNVTADSGEARTMEL
>XP_022497883_Fonsecaea_nubica
MADSQQPAELKHESSDAVDLGANDVEVAAADAETQSPDAQPSADSNGTTSANPLDGPNAPPAQDDPDGEQEDAEMGGVEEDAKVEDVDAEKDGAEDSQDTPAATQATDGQAAQAKSSLEAAANSHLVAQTHQIILPSYSTWFDMHTIHALEKKSLPEFFNSRNRSKTPAVYKDYRDFMINTYRLNPIEYLTVTACRRNLAGDVCAIMRVHAFLEQWGLINYQVDPQTRPANIGPPFTGHFRVTADTPRGLQPFQPAQNTFTTPGKPHPATDRAASATPATKADLNLELRRNVYDDKGKEVKKSEEPEKQTNGEGATANGSSSGAATTKAMDAAAREPIKSFNCFSCGIDCTRCRFHYAKSDPVSGATNSNELKYDLCPNCYFQSRMPANHRSSDFVKMEEPAYSHIPDKSAAWTDSETLLLLEGLENFDNDWNEISKHVGTRTREECVLKFLQLDIQDQYLEDGPLNGSSALKALTGRTAISELDNPVMSVVSFLAQMADPDVVAAASNRSIAVMQKQLRAQLEKGMGGAEQSTSGDADKGQVKSEDQMEVDESAPSIEQPAAEVNGSSKVINDIATTALATTAARASGLASHEEREITRMVSAAVNLTLQKFELKMAQFAEMEEIVQAERRDLEKGRQQLFLDRLSFKKRMKEMENTFRQASLKDPQEGMRMMQEAVSTNSGQKFGFQAEGDKAEGVISFPADSADTRTLEL
>XP_013281080_Fonsecaea_pedrosoi
MADSQQPAELKHESSDAVDLGANDVEVAAADAETQSPDAQPSADANGTTSANPLDAPNAPPAQDDPDGEQEDAEMGGVEEDAKVEDVDAEKDGAEDSQDTPAATQATDGQAAQAKSSLEAAANSHLVAQTHQIILPSYSTWFDMHTIHALEKKSLPEFFNSRNRSKTPAVYKDYRDFMINTYRLNPIEYLTVTACRRNLAGDVCAIMRVHAFLEQWGLINYQVDPQTRPANIGPPFTGHFRVTADTPRGLQPFQPAQNTFTTPGKPHPATDRAASATPATKADLNLELRRNVYDDKGKEVKKSEEPEKQTNGEGVTANGSSSGAAATKAMDAAAREPIKSFNCFSCGIDCTRCRFHYAKSDPVSGATNSNELKYDLCPNCYFQSRMPANHRSSDFVKMEEPAYSHIPDKSAAWTDSETLLLLEGLENFDNDWNEISKHVGTRTREECVLKFLQLDIQDQYLEEGPLNGSSALKALTGRTAISELDNPVMSVVSFLAQMADPDVVAAASNRSIAVMQKQLRAQLEKGMGGTEQTTSGDADKGQVKSEDQMEVDESAPSIEQPGTEVNGSSKVINDIATTALATTAARASGLASHEEREITRMVSAAVNLTLQKFELKMAQFAEMEEIVQAERRDLEKGRQQLFLDRLSFKKRMKEMENTFRQASLKDPQEGMRMMQEAVSTNSGQKFGFQAEGDRAEGVLSFPTDSANTRTMEL
>XP_007761754_Cladophialophora_yegresii
MGDTTEEPATLKHEGSEAADLSADATEAPAADAPEPQPTQEAKSPVEANGNVSANPLDAPKSPPAQDDPDGEPEDADMGGVDDDAKVEDVDAEKEGAEDAQQTPAPTQTDAEAEKTKAALEEAANSHLASQTHQIILPSYSTWFDMHIIHPLEKKSLPEFFNSRNRSKTPAVYKDYRDFMINSYRLNPVEYLTVTACRRNLAGDVCAIMRVHAFLEQWGLINYQVDPQTRPANIGPPFTGHFRVIADTPRGLQPFQPARDTVTTPGKPHPSTDRATSATPAAKADLNLEIRRNVYDDKGKEIKTSEEPEKRTNGEGATANGTSSATKAMQAVAREPNKSFNCFACGVDCTRCRFHYAKSEPVASTPNPGEQKYDLCPNCYFQSRMPANHRSSDFVKMEEPAYSHIPDKDAPWTDSEILLLLEGLETFDNDWSEIAKHIGTRTREECVLKFLQLDIQDQYLEDGALTGSAAMKALTGRSPISQLDNPVMSVVSFLAQLADPEVVAAASNRSIAVMQKQLRAQLAKGMGGAEQEQADEAEKSKEEVKTEDHMEVDEAAPSAEKATTEGNGASNVINDIASTALATSAARASGLASHEEREITRMVSAAVNLTLQKFELKMAQFAEMEEIVQAERRDLEKGRQQLFLDRLSFKKRMKDMEDTFRKASLKEPQEGMRMMQEAVSANSGQKFGFQSEAESKGKATTVTPDIGGERTLDLS
>XP_016234409_Exophiala_spinifera
MPNSEQSPAALKHEASEDPAMATEEATAPQEAEAATQGTSTPAETGSATDGNPADASKPSAAADEATGEVEDAEMGGVEDEAKGKDAVLETGNDGQEGLANEAVDGQSEQTKSALEAAASSHLVAQTHQIILPSYSTWFDMTTIHPLEKKSLPEFFNSRNRSKTPAVYKDYRDFMINSYRLNPIEYLTVTACRRNLAGDVCAIMRVHAFLEQWGLINYQVDPQTRPAHIGPPFTGHFKITADTPRGLQPFQPAQKTITTPGKPHPSTDRAKSATPASKADLNLEVRRNVYDDKGKEVKASEEPGKQENGDGPSANGETKAMVSAAKAPIKTFNCYACGVDCTRSRFHYAKSDTVSNATGDNKYDLCPNCYLQSRMPSNHRSSDFVKMDEPAYSHIPDKNAPWTDSETLLLLEAMETFDDNWEAISKHVGTRTREECVLKFLQLDIQDPYLEDGPLKGNGIMKALSGRSPFNQSDNPVMSVMAFLTQMADPKVVAAAAGRSIEVMQKEIRAQLEKGMGGGEADSTKGKEKVKAEDTMEVDESAAETKTDADADGADAAAAVVTDVATVGTATAAARSSGLASYEERELTRMIGAGVNLTLQKLEMKLSQFSEMEETVQTERKDVEKSRQQLFLDRLAFKKRVVDMENAFRQASLKNPEEGMRMMRDAVNSNANQRFGFQDGTDEGSGGQPPLMSKGTEEKRTIEV
>XP_016259748_Exophiala_oligosperma
MPDTEKSPADLKHETSETPAMATEGTTATQEPEAATQDTTAATETGDATVGNPTDAPKPSAAQDETTGEVEDAEMGGVDDDAKDGQSEQTKSAIEAAASSHLVAQTHQIILPSYSTWFDMTTIHQLEKKSLPEFFNSRNRSKTPAVYKDYRDFMINSYRLNPIEYLTVTACRRNLAGDVCAIMRVHAFLEQWGLINYQVDPQTRPANIGPPFTGHFKVTADTPRGLQPFQPGSKTATTPGKPHPSTDRAKSATPASKADLNMEVRRNVYDSKGKEVKASEEPENQANGEEKSANGETTAMVSAAKSNRKTFNCYACGVDCTRSRFHYAKSDTVSNATGDNKYDLCPNCYFQCRMPSNHRSSDFVKMDEPEYSHIPDKDAPWTDAETLLLLEAMETFDDNWVAISKHVGTRTREECVLKFLQLDIQDPYLEDGPLKGNGFMKALSGRSPLSQTDNPVMSVMAFLTQMADPKVVAAAAGRSIEVMQKEMRAQLEKGMGGAAEPDSDKGKEKVKAEDTMEVDESSAAVEKTTSDDSGAAAAAVVTDLATVGTATAAARASGLASYEERELTRMIGAGVNLTLQKLEMKLSQFSEMEETVQTERKDLEKSRQQLFLDRLAFKRRIVDMENAFRQASLKNPEEGMRMMRDAVNSNANQRFGFQDGSTSETNGQQPSPTAKTDDKKTIEL
>XP_013319241_Exophiala_xenobiotica
MANEEQIAAEVEDVPTELKQEASETTALAEGSADVPVESEPAAEDTSTPAEATVTVEANPLDAPKSPAPQDKANGEPEDAEMGGVDEDAKVEDGDVDKENAEESQETPANANGTDAQSAEAKTALEAAASSHLVAQTHQIILPSYSTWFDMATIHPLEKKSLPEFFNSRNRSKTPAVYKDYRDFMINTYRLNPVEYLTVTACRRNLAGDVCAIMRVHAFLEQWGLINYQVDPQTRPANIGPPFTGHFRVTADTPRGLQPFQPAQNAVVTPGKPHSSTDRAKSATPASKGDLNLELRRNIYDDKGKEIKTSEEPEKQTNGEGATANGATKAMDAAAREPAKTFNCYACGVDCTRSRFHYAKSDPVSSNAQEIKYDLCPNCYFQSRMPSNHRSSDFVKMEEPAYSHIPDKDAPWTDSETLLLLEALETFDDNWEAVSKHVGTRTREECVLKFLQMDIQDQYLEDGPLNGGAALMKTLTGRTPINPVDNPVMSVMAFLTQMADPKVVAAAAGRSIEVMQQEMRAQLEKGIGGIESATPRDQDNENLKFEDTMEVDETAVEKKTTTPTEAAGSTAVVTDIASVGTATAAARSSGLASHEERELTRMIGAGVNLTLQKFEMKMSQFSEMEELVQSERRDLDKGRQQLFLDRLAFKKRMKDMENTFRQASLKAPEEGMRMMQEAVTSNAGQRFGFQDGSEGEDGTVTVVTADAGDGRPVDL
>XP_007726947_Capronia_coronata
MDDNQPTPTDLKQETSDAAEVTGAAVVEPTTVDATEPTSQEAGSPSNANDTTSANPPDAPKSPPAKTEGSGEQEDAEMGGVDDDAKAEEADAEKDNMEDAQGTPAATNAEENQSAQAKSNLEAAANAHLVAQTHQIILPSYSTWFDMQTIHAIEKKSLPEFFNGRNRSKTPAVYKDYRDFMINTYRLNPVEYLTVTACRRNLAGDVCAIMRVHAFLEQWGLINYQVDPQTRPANIGPPFTGHFRVTADTPRGLQPFQPALSTFAAPGKPHPSTDRAKSATPAAKADLNLELRRNVYDEKGKEIKTSEEPADKQTNGSSATANGTSSDDAATAAIKAMESAAKEPMKTFNCYSCGIDCTRCRFHYAKSDPAPGGTNTAEAKYDLCPNCYFQARMPSNHRSSDFVKMEEPAYSPIPDKDAPWTDSEILLLLEALETFDDDWNKIAKHVGTRTREECVLKFLQLDIQDQYLEDSALNGSAMRLLSGRTPISQLENPVMSVISFLAQMADPSIVAAASGRSIAAMQKELRKQLEKGMGGVEQATKEKEKENVKSEDTMEVDENTAEQPSAAGKGADVISDIATTAMATTAARASALASHEEREMTRLVGAAVNLTLQKFELKMAQFAEIEEIVQAERRDLEKGREQLFLDRLSFRKRMKEMLQTFQQASLKGAEEGTRMMQDSMNANAGQRFGFQTPEKDATEASVNVMTAGEGKGVEL
>XP_007738341_Capronia_epimyces
MDNKQESPADLKHEATDATGVGADEVGAPSAPEAADQNQGAGSPSNGHDTTSANPLDAPKSPPIQTEGNGEQGDAEMGGVDDDAKGDEADAEKDNIDDTQGTPAGTNAEEGQSTQAKSNLEAAANSHLVAQTHQIILPSYSTWFDMQTIHAIEKKSLPEFFNGRNRSKTPAVYKDYRDFMLNAYRLNPVEYLTVTACRRNLAGDVCAIMRVHAFLEQWGLINYQVDPQTRPANIGPPFTGHFRVTADTPRGLQPFQPAQSTFTTPGKPHPATDRAKSATPASKADLNLELRRSVYDDKGKEIKTSEEAADKQANGEGATANGTALGDAAAVTKAMESAAKEPIKSFNCYACGIDCTRCRFHYARSDQAPGNNSSTETKYDLCPNCYFQSRMPSNHRSSDFVKLEEPAYAPIPDKDAPWTDSELLLLLEALETFDHDWNEVSKHVGTRTREECVLKFLQLDIQDQYLEDSALNGSTMKLLSGRSPLSQLENPVMSVISFLAQIAEPSVIAAATGRSIAAMQKELRKQLEKGMGGSEADSKDKEKVKSEDTMDVDETSVEQPSAVSKGSDVINEIATTALATTAARASTLASHEERELTRMIGAAVNLSLQKYEFKMTQFAEMEEIVQAEHRDLEKGRQQLFLDRLSFRKRMKEMMHTFQQASLKGAEEGTRAMQETLQTNAGQRFGFQPDHDTSGIRVNAAGRGDGRGTEL
>XP_009161297_Exophiala_dermatitidis
MEDNQQPPAELKHEASDATGLAADGADAPAAGEATEQNGEGTGSSNANGTTSANPLDAPKSPPAQNEEGGEQEDADMGGVDDDAKGEEADAEKDNIDDAQGTPSGNADGQSAQTKASLEAAANSHLVAQTHQIILPSYSTWFDMQTIHPIEKKSLPEFFNARNRSKTPAVYKDYRDFMINTYRLNPVEYLTVTACRRNLAGDVCAIMRVHAFLEQWGLINYQVDPQTRPANIGPPFTGHFKITADTPRGLQPFQPAQNTFTTPGKPHPSTERAKSATPAAKADLNLELRRSVYDEKGKEIKASEEPAEKQPNGEGTAAVNGKSTEDASTATKAMESAAREPLKIFNCYACGIDCTRCRFHYARSDPVSGSNNPAEAKYDLCPNCYFQSRMPSNHRSSDFVKMEEPAYSHIPDKDAPWTDSELLLLLEALETFDDDWNQVSKHVGTRTKEECVLKFLQLDIQDQFLEDSALGASTMKFLSGRTPISQLENPVMSVISFLAQMTDPSVVTAATGRSIAAMQKELRRQLEKGMGGDKQQSAAPEKDKEQQQPQQTDKENVKSEDRMDVDAPASAAEQTSASASADAEKSAEKSAEKSSSDVISQIATTALATGAARASALASHEEREITRMVGAAVNLTLQKLELKMDQFAEMEEIVQAERRDLEKGRQQLFLDRLSFRKRMKDTLRTFQQASLKSAEEGTRMMQDSLNAHAGQRFGFQPDNGGSGEQQTIAPPAGGKSVEIS
>XP_013260341_Exophiala_aquamarina
MDETQTPTELKQEASDVATLPPVSSDTPAVASESQLPISQDTPTETGTSFSANPLDAPKSPPAQDDPDAEQEDAEMGGVEEDAKVEDADVEKDAAGESQETPAAATGTDGQTAQSKSALEASANSHLISQTHQIILPSYSTWFDMHTIHALEKKSLPEFFNSRNRSKTPAVYKDYRDFMINTYRLNPVEYLTVTACRRNLAGDVCAIMRVHAFLEQWGLINYQVDPQTRPANIGPPFTGHFRVIADTPRGLQPFQPGPNTFTTPGKPHASTDRAKSATPSSKADLNLELRRNVYDDKGKEIKTSEEPEKQPNGDGATANGSASGDAATKAMDEAAREPLKTFNCFSCGIDCTRSRFHYAKSDPVTANHVSGEGKYDLCANCYFQSRMPSNHRSSDFVKMEEPEYNQIPDKDAPWTDSETLLLLEGLENFDNDWNEIAKHVGTRTREECVLKFLKLDIQDQYLEDGPLSGAATLKSLTGRSPISQLDNPVMSVISFISQLADPSVVAAASGRSIAVMQKELRAQLEKGIGGPSEESAKEKEPVKSEDAMDVDESTAPAEKTTSDVTGSPAVINDIATTALATTAARASGLASHEEREITRLVGAAVNLTLQKFELKLAQFAEMEEIVQAERRDLEKGRQQLFLDRLAFKKRMKDMENTFKQASMKGPEEGMRMMQEAMHAHSGQRVGFTNINGAAATNGVAPVGADGGEPAKGIEV
>XP_016229820_Exophiala_mesophila
MADTTSQDADLKQETPDVGAEVSTSTGAASSNTDPQLPPSQDDPAESDPTVSANPLDAPKSPPAQDDPDAEQEDAEMGGVDDDAKIEDPDAEKDAVAESQDPALGDSGAEVNTAQSKSALEAAANSHLIAQTHQIILPSYSTWFDMHTIHALEKKSLPEFFNTRNRSKTPAVYKDYRDFMINTYRLNPVEYLTVTACRRNLAGDVCAIMRVHAFLEQWGLINYQVDPQTRPANIGPPFTGHFRVIADTPRGLQPFQPGPNTFTTTGKPHPSTDRAKSATPSSKTDLNLELRRNIYDDKGKEIKPSEDPEKQTNGEGATANGSSADATTKAMDEAAREPLKTFNCFSCGIDCTRSRFHYAKSDPASTTASEAKYDLCPNCYFQSRMPSNHRSSDFVKMEEPEYNSIPDKDAPWTDGETLLLLEALELFDSDWNEISKHVGTRTREECVLKFLKLEIQDRYLEDGPNPGAALKALSGRSPISQLENPVMSVITFLSQLADPGVIAAASGRSIAAMQKELRAQLEQGDATETAKPKEPLKAEDAMDVDETQASEESAAGSSAVVNDIATTAIATVAARSSGLASHEERELTRLVGAAVNLTLQKFELKLAQFAEMEEIVQAERRDLEKGRQQLFLDRLAFKKRMKDMENTFKQASLKGPEEGMRMMQEAVHAQQGSRVGFANVNGGAAGGVGPVGSDGGESKGIDL
>XP_013272338_Rhinocladiella_mackenziei
MDDNQEPPVELKQETSDVAGLTANGADAPAATDTPTQATQDADTPGDPNGTMSAHPPDAPKSPPVQDEPEADLEDAEMGGVDDGGKVEDVDDTEKENVEDTQDTPAATNAEDTQSQQAKSSLEAAANSHLVTQTHQIILPSYSTWFDLQTIHPLEKKSLPEFFNSRNRSKTPAVYKDYRDFMINTYRLNPVEYLTVTACRRNLAGDVCAIMRVHAFLEQWGLINYQVDPQTRPTNIGPPFTGHFRVTADTPRGLQPFQPAQNTITTPGKPHPSTDRATSATPASKTDLNLELRRNVYDEKGKEIKTSEEPEKQTNGDGATANGTGSGSSATKAMDIAAREPIKSFNCYSCGIDCTRCRFHYAKSDPVSSSAHSNEIKYDLCPNCYFQSRMPNNHRSSDFVKMEEPAYSHIPDKDAPWTDAELLLLLEGLENFDDNWNEIAKHVGTRTREECVMKFLLLDIGDQYMEDGLLNGTSTLKALTGRSPISQMDNPVMSVVSFLAQLADPTVVATASGRSIAAMQKELRAKLEKGMGGAEQTEQAKQEPAKDKENVESGDTMEVDDTAVGKASTEANDSAPAFSDVASTALATTAARSSGLASFEEREVTRVVGAAVNLTLQKFELKMAQFAEMEEIVQAERRDLEKGRQQLFLDRLSFKKRMKEMENAFRQASLKGPEEGMRMMQEAVTTNSGQRFGFQSENGVSDETVVVTSDLGDGRQVEL
>XP_017995252_Phialophora_attinorum
MDEAQTTPVADLKREQSEPSGAAQNGLDAATTDGDNAVDTTTSLDQVPASQPAEPDSVLDAPGAHATTTDAPPAAADDPDGENEDAEMGGLDDDAKAEDVEGEKDAMEDSQATPAPGAAAEKTQTSEEMAAAANSHLVQQTHQIILPSYSTWFDMHQIHPLEKKSLPEFFNARNRSKTAAVYKDYRDFMINTYRLNPVEYLTVTACRRNLAGDVCAVMRVHAFLEQWGLINYQVDPQTRPSNIGPPFTGHFRITADTPRGLQPFQPGPNTFTTSGKPHASTDRAKSATPATKAELNVELRRNVYDEKGKELKSKEDSEKQANGETTNGAASAEAATKAMDEAAAEPKKTHNCYSCGIDCTRSRFHYAKTDAASNNTTKPDELKYDLCPNCYFQSRMPSTHRSSDFVKMEDPNHTTIPDKDAPWTDTEILLLLEGLETFDSDWASVAKHVGTRTREECVMKFLQLDIQDQYLEDGGQTSNTSLRTLGGREPISQSENPVMSVVSFLAQMADPKVLTAATGRSAAEALSTYKSKLDKGMGGNTAAHAATDGAVKDPKPETSSAEDTMDVDTNANGNTSKPSEPSADLATTALSLASTRSTTLASLEERELTRLVGAAVNLTLSKLQLKLQQFSEMEEIVQAERRDLEKSRQQLFLDRLAFKKRYQEMEGAFRMASLKGPEEGLAIIRGVVGGGKGRPGYEFGNDGVAGDESSLAAPNQDAEGYKKMEF
>NP_593800_Schizosaccharomyces_pombe
MTLDQVRIPFLVEQTYPIIVPSYAGWFDMSKIHDIERRSNPEFFNGKSPLKTPSIYKDYRDFMINSYRLEPNEYLTVTACRRNLVGDVCAIIRVHAFLEQWGLINYQIDPETRPAFRLPPISGHVQAISNTPIVTQEMLAQHPPPSTVGGSSSQEFVKLEEKHYSPSLNAMEQTSPKEEDEKSDKVPRVDKVCFTCGVNCSQTWYHNLKNKKYDICPNCYKQGRFSSSFNSSDFLCMDAIDFNHDEEKPWSNQETLLLLEAIETYGDDWNQIALHVGSRTKEQCLIHFLQIPIEDPYRQKLQGDFSPFKKGFLPFDENENPVLSTLTYLASIVQQGMKERKQNESVKQGETSFGNSEFKNPLERVAYYALKSAAQKAKLIAAFENRQLRRLVFSLIQAQLEKLQLKMKVLEQLEKMCSLELSELDLRGKNLLLSRLSTKKMLLAFNKKLEEAVNLGGEDGLKIIDDLMSTEHAEALLTFEMPTATTVSPLSKQYPDKFRTIAL
```
