## Supplementary material for "Coding Sequence Insertions in Fungal Genomes are Intrinsically Disordered and can Impart Functionally-Important Properties on the Host Protein": fasta protein sequences: XP_715036.1_blasthits_fa.txt

```
>XP_715036_Candida_albicans
MSTGLLDSWADAGDEFSAPPEVIANPDGTKTVITFRTNQDGKKVKITQKIKEVKVQEKVHPLIAQRKNWKKYGKEKNSPPGPDTSTTQLGEKVDLKLGTSWKQDEKKEEEDKAHERAQKIAVQTIKCRVCGGDHYTAKCPFKDTLGAAAGVTPSGTTPEPTSEGGAGAAGAGKYVPRHLRADANGNVPTREARDDSTTLKVSQLNSFVDEDMLRNELFAKFGPLQRVTIVRNRETGESRGFAYVSFATEEIAQRALDTFNGKGYHSLILHLEWSKKKKT
>XP_002417962_Candida_dubliniensis
MSTGLLDSWADAGDEFSAPPEVIANPDGTKTVITFRTNQDGKKVKITQKIKEVKVQEKVHPLIAQRKNWKKYGKEKNSPPGPDTSTTQLGEKVDLKLGTSWKQDEKKEEEDKAHERAQKIAVQTIKCRVCGGDHYTAKCPFKDTLGAAAGITPSGTSPEPTKEGGAGAAGAGKYVPRHLRADANGNIPTREARDDSTTLKVSQLNSFVDEDMLRNELFAKFGPLQRVTIVRNRETGESRGFAYVSFATEEIAQKALDTFNGKGYHSLILHLEWSKKKRT
>XP_002549405_Candida_tropicalis
MSTGLIDSWADAGDEFSAPPEIIVNPDGTKTVISFRTNQDGKKVKITQKIKEVKVQERVHPLIAQRKNWHKYGKDKNSPPGPDTSTTQLGEKVDLKLGTSWKQIEKKEEEDKAHERAQKVAVQTIKCRLCGGDHYTSKCPYKDTLGAAAGIGSANSTPEPSQEGAGAAAGSGKYVPRHMRPDASGNIPSKEARDDSTTLKVSQLNSFVDEDMIRNELFARFGPLQRVTIVRNRETGESRGFAYVSFATEEIAQKALDTFNGKGYHSLILHLEWSKKKKN
>XP_003870883_Candida_orthopsilosis
MSTGIIESWADAGDEFSAPPDIINNPDGTKTVITYRTNQEGKKVKITQRIKEVVVQEKVHPLIAKRKNWAKFGKEKNKPAGPDTSTTQLGEKVELKLGLSWKQAEKKEEEDKQQERASAVSIQTIKCRVCGGDHYTSKCPFKDTLGAAAGLTPSGTTPEPGQEGGDSGKNGDAGAAASGPGRYVPRHLRPDASGNLPSREARDDSTTLKVSQLNSFVDEDMLRNELFARFGPLERVVVVRNRETGESRGFAYVSFATEEIAQRALDLLNGKGYHSLILRLEWSKKKKPT
>XP_001525703_Lodderomyces_elongisporus
MSSAIESWADAGDEFSVPADIIQNPDGTKTVITFRTNQDGKKVKITQKIKEVIVREKVHPLIAQRKNWAKYGKEKHSSPGPDTSTTQLGEKVDLKLGLSWKQVEKKEEEDKAQERASRVVVQTIKCRVCGGDHYTAKCPFKDTLGASTLNGGTPEPGSEGAGDADAVTSTGRYIPRHLRPDANGNIPTREARDDSTTLKVSQLNTFVDEDMLRNELFARFGPLQRVTVVRDRETGESRGFAYVSFATEEIAQKALDLLNGKGYHSLILHLEWSKKKKPL
>XP_007375908_Spathaspora_passalidarum
MATVLESWADAGDEYSAPADVITNPDGTKTVITFRTNQDGKKVKVTQRIREVKVQEKVHPLIAQRKNWHKFGKEKNSPPGPDTSTTQLGEKVELKLGLAWKQAEKDEASEKAQARAHVVQTIKCRTCGGDHYTSKCPFKDTLGAAAGTTSSETTEQPAETATGGRYVPRHLRADANGNIPTREARDDSTTLKVSQLNTFVDEDMLRNELFARFGPLERVTVVRNRETGESRGFAYVSFATEEIAQKALDLFNGKGYHSLILRLEWSKKKKTT
>XP_043046966_Scheffersomyces_spartinae
MSSGISSWADAADDVPGTVVTSNADGTKTVVSYRNNEGKLEKITQIIKEVKVTEKVHPLVAQRRKWIKYGKERNTPPGPDTRTTQLGEKIELKLGTAWKEQEKEEEALRAQEAANIVSDQRIKCRSCGGAHFTSKCPYKDTLGPATPAEAQGASGIPEDDGANGPGKYVPRHMRRDANGNLPPKDMSRDDACTLKVTQLNSIVDETMLRSELFAKYAPLARVTVVRNKETGESRGIAYVTFATESLAERALEELNGKGYYSLILRLEWSKKKKT
>XP_001388004_Scheffersomyces_stipitis
MSTTVIGSWADAGDEFSAPDITTNPDGTKTVITYRTNQDGKKVKITQKIKEVKVQERVHPLIAQRKNWKKYGKESKSPPGPDTSTTQLGEKVELKLGTSWKQQEKEEEEEKAENRAQKLSVQTIRCRTCGGDHYTSKCPFKDTLGATTSSPAAESGAGDNGPGKYVPRHLRADANGNLPSKEGRDDSTTLKVSQLNSFVDEDMLRNELFARFGPLQRVTLVRNRETGDSRGFAYVSFITEDMAQRALDALNGKGYHSLILHLEWSKKKKTV
>XP_020062985_Suhomyces_tanzawaensis
MSSTVMGSWADAGDEFAAPDITVNPDGTKTVITYRTNAEGKKVKITQKIREVKVQEKVHPLIARRKNWKKFGKEINSPPGPDTSTTQLGEKVELKLNLSWKQIEKEEEENKQQKMSAQVMQTVRCRTCGGDHYTTKCPFKDTLGSNVAEADAAAAAATEAASTTASGKYVPRHLRMDANGNLPSKESRDDSTTLKISQLNTFVDEEMLRDELLSWFGPLQRVNIVRNRETGESRGFAYVSFATEELAQRALDALNGKGYHSLILHLEWSKKRKP
>XP_020077731_Hyphopichia_burtonii
MSAPVLKSWADAEDDIPQPEVTSNPDGTKTVISYRLNAKGQKVKITQKIKEVKVQEKVHPSIAIRRKWAKFGKEKDTPPGPDTRTTQLGEKVELKLGAAWKELEKKEEEEKLQARQNLVSSQRIRCRRCKGDHYTSKCPFKDTLSEQATPAAAESSESATGGKYVPPSLRNGAAKDLTRDDSTTLKVSQLNSIVDEDMIRDELFARFGPLQRVALVRNRETGESKGFAYVTFATESLAQQALDSLNGKGYNSLILHIEWSKKRK
>XP_015465707_Debaryomyces_fabryi
MSASVIKSWADAEDEIPTPEITTNPDGTKTVVSYRLNANGQKVKITQKIKEVKVKEKVHPLIAQRKNWAKYGKEKNTPPGPDTRTTQLGEKVELKLGTSWKEIEKQEEESKEEQKAQLVSTQRIKCRTCGGDHFTSKCPFKDTLISDSTDASNAATPEPADAANNAPGKYVPRHLRKDANGNLPAKDLNARDDSTTLKVSQLNSIVDEDMLRNELLGRYGPLQRAIVVRNRETGESRGFAYVTFATEAKAEEALNDLNGKGYHSLILHLEWSKKRK
>XP_458660_Debaryomyces_hansenii
MSASVIKSWADAEDEIPTPEITTNPDGTKTVVSYRLNANGQKVKITQKIKEVKVKEKVHPLIAQRKNWAKYGKEKNTPPGPDTRTTQLGEKVELKLGTSWKEIEKQEEESKEEQKAQLVSTQRIKCRTCGGDHFTSKCPFKDTLISDSTDASNAATPEPADDGMNAPGKYVPRHLRKDANGNMPAKDLKDRDDSTTLKISQLNSIVDEDMLRNELLGRYGPFQRAIVVRNRETGESRGFAYVTFATESKAEEALNDLNGKGYHSLILHLEWSKKRK
>XP_006688774_Yamadazyma_tenuis
MSTQVINSWADAEDDVPAPEVTTNPDGTKTVVSYRQNQKGQKIRVTQKIKEIKVQEKVHPLVAKRRTWAKYGKEKNTPPGPDTRTTQLGEIVELKLGTQWKEMEKQEEEEKAQQSAQVISNQRIKCRLCGGDHFTSKCPFKGTLGDAGKDESSLSTADIVIDPSSPGAPSKFVPRHMRRDAEGNLPARDSSARDDSTTLRISQLNTLVDEHMVRNELLAAYGPLERVALVRNRDTGISRGFAYVSFATEQLAERALNDLNGKGYHSLILHIEWSKKKKQ
>XP_001483025_Meyerozyma_guilliermondii
MATSVIKSWADAEDEIPAAEVINNPDGTKTVINYRMNANGQKIRHIQKIREVKVKEKVHPLIAMRKNWSKYGKEKDMPAGPDARTTQLGEVVELKLGTSWKEIEKEEEEQKAEQTQQIVSNQRIKCRTCGGNHFTSKCPFKDTLISDSANTSAAATPEPDTDASGKYVPPSLRKGAGAVRDMSGRDRDDSTTLKISQLNTFVDEDMLRNELLKRFHPLQRVTIVRNRETGESRGFAYVSFVTERQAEEALNTLNGKGYHSLILHLEWPKKRKAN
>XP_018710906_Metschnikowia_bicuspidata
MNQSWADVEDDIPVPEITANADGTKTVVSYRLNASGQKVKITQKIKEVKVRERVHPLIAVRRAWTKYGKEKHTPAGPDTRTTQLGEKVELKLAASWKEMEKKEEEEKAEEKAHLISTQRLKCRTCGGDHFTAKCPFKETLGAEAAGASATPEPTELSKYVPVHLRKDAPSRESRDDSCTLRISQLNSFVNEDMIRGELLANHGPLQRVTLITRRDTGESKGFAYVTFATESHAQKALDDLNGKGYHSLILKLEWSQKKKV
>XP_002618282_Clavispora_lusitaniae
MFQSWADAEDDIPTPEVTVNPDGTKTVISYRLNAKGQKVKITQKIKEVKVKERVHPSIAIRRGWAKYGKEKHTPPGPDTRTTQLGEKVELKLGASWKELEKKEEEEKLEQKASLVSTQRLRCRTCEGDHFTSKCPFKDTLGAETAGGAGTPEPSESGKYVPAHLRKDAPSKESRDDSCTLRISQLNTFVNEQMLREELLAKYGPLQRATVLYNKETGESRGFAFVTFATEQKAAQALEELNGKGYHSLILRLEWSKRKKT
>XP_025341543_Candida_haemuloni
MFQSWADAEDDIPVPEITSNPDGTKTVVSYRLNAKGQKVKITQKIKEVKVKERVHPSIAIRRSWAKFGKEKHTPPGPDTRTTQLGEKIELKLGASWKELEKKEEEEKMEQKANLVSSQRLTCRTCGGDHFTSKCPFKDTLGAETAAPGGGGATPEPTESSKYVPVHKRADAPSRESRDDSCTLRISQLNTMVDDQMLREELLGKYGPLQRCSLIRNRETGESKGFAYVTFATESLAQRALDELNGKGYYSLILRLEWSKKKKT
>XP_024715551_Candida_pseudohaemulonis
MFQSWADAEDDIPVPEFTSNPDGTKTVVSYRLNAKGQKVKITQKIKEVKVKERVHPSIAIRRSWAKFGKEKHTPPGPDTRTTQLGEKIELKLGASWKELEKKEEEEKMEQKVNLVSTQRLTCRTCGGDHFTSKCPFKDTLGAETAAPGGGGATPEPTESSKYVPVHKRADAPSRESRDDSCTLRISQLNTIVDDQMLREELLGKYGPLQRCSLIRNRETGESKGFAYVTFATELLAQRALDELNGKGYYSLILRLEWSKKKKT
>XP_025338877_Candida_duobushaemulonis
MFQSWADAEDDIPVPEFTSNPDGTKTVVSYRLNAKGQKVKITQKIKEVKVKERVHPSIAIRRSWAKFGKEKHTPPGPDTRTTQLGEKIELKLGASWKELEKKEEEEKMEQKVNLVSTQRLTCRTCGGDHFTSKCPFKDTLGAETAAPGGGGATPEPTESSKYVPVHKRADAPSRESRDDSCTLRISQLNTIVDDQMLREELLGKYGPLQRCSLIRNRETGESKGFAYVTFATESLAQRALDELNGKGYYSLILRLEWSKKKKT
>XP_028890373_Candida_auris
MFQSWADAEDDIPVPEITTNPDGTKTVVSYRLNAKGQKVKITQKIKEVKVKERVHPSIAVRRGWAKFGKEKHTPPGPDTRTTQLGEKIELKLGASWKELEKKEEEEKMEQKVNLVSTQRLTCRTCGGDHFTSKCPFKDTLGAETAAPGGGGATPEPVESSKYVPVHKREGAPSREARDDSCTLRISQLNTIVDEQMLREELLGKYGPLQRCSLIRNRETGESKGFAYVTFATESLAQRALDELNGKGYYSLILRLEWSKKKKT
>NP_010717_Saccharomyces_cerevisiae
MSEVAPEEIIENADGSRSIITYKIEDGVKYKITQKVKEVKVLEKVHKSVAERKNWHKYGSEKGSPAGPSAVTARLGEEVELRLSRNWKQAEEERIQKEKASLTKTGLQCRLCGNDHMTMNCPFKTILSELSALEDPATNEGGVEAASEEKAGQVGGAGSIPGQYVPPSRRAGARDPSSDAYRDSRERDDMCTLKIMQVNENADENSLREELLFPFAPIPRVSVVRNKETGKSRGLAFVTFSSEEVAEQALRFLDGRGYMNLILRVEWSKPKVKE
>XP_018223957_Saccharomyces_eubayanus
MSEVAPEEIIENPDGSRSIISYKIEDGVKYKITQKVKDVKVLEKVHKSVAERKNWNKYGSEKGSPAGPSAVTARLGEEVDLRLTRNWKQAEEERIQKEKGSLTKTGLQCRLCGNDHMTMNCPFKTILSELSALEDPAVSEGGAEAVSEDKGGQAGGAGAIPGQYVPPSRRAGARDPSSDAYRDSRERDDMCTLKIMQVNENADENSLREEILFPFAPIPRVSVVRNKETGKSRGLAFVTFSSEEVAEQALRFLDGRGYMNLILRVEWSKPKVVKE
>XP_033765646_Saccharomyces_paradoxus
MSEVAPEEIIENPDGSRSIISYKIEDGIKYKITQKVKEVKVLEKVHKSVAERKNWHKYGSEKGSPAGPSAVTARLGEEVELRLSRNWKQAEEERIQKEKASLTKTGLQCRLCGNDHMTMNCPFKTILSELSALEDPATSEGGAEAISEEKGGQAGGAGAIPGQYVPPSRRAGARDPSSDAYRDSRERDDMCTLKIMQVNENADENSLREELLFPFAPIPRVSVVRNKETGKSRGLAFVTFSSEEVAEQALRFLDGRGYMNLILRVEWSKPKVKE
>XP_003677916_Naumovozyma_castellii
MSAEVAAPEIIENADGSKSIVTYKMENGEKYKITQKVREIKVIEKVHRSVAMRKKWAKYGLEKGAPAGPQTSTTQPGEVVELRLSRNWKQKEEERYQKEKGTTTKTVVCRHCGNDHYTMQCPFKNILNEISALEDPAAGLDEEEENMVPSQMGGDGTRSYVPPSRRLGARDPSSDAYRDPRERDDLCTLKIMQLNENADENNLREELLFPFAPIQKCVVVRNRETGRSKGLAFVTFSSEQMAEKALHFLDGRGFMNLILRVEWSKPKPKV
>XP_003669007_Naumovozyma_dairenensis
MSTEVAVSIQPEIIENPDGSKSIITYKIENGEKYKITQRVKEIKVVEKVHKSVAERRNWPKYGLEKGSPAGPQTSTTTLSDEVELRLSRNWRQVEEERQQKEKGTTVKSISCRLCGNDHYTMNCPFKSILNEISALEDPAAGVELNEEGAGEISAGVGAEEAGAEGGHRYVPPSRRAGAKDPSSDAYRDSRERDDMCTLKIMQLNENADENNLREELLFPFAPIQKCVVVRNRDTGRSKGLAFVTFSSEQMAEKALHFLDGRGFMNLILRVEWSKPKSEVKKI
>XP_003956669_Kazachstania_africana
MAQVAVPEIIENPDGTKSVITYKIENGEKYKIIQKIKEIKVTEKVSKTVAMRRKWAKYGLEKNSPPGPNDSTTQLGEEVEVRLSRNWKQVEEERLQKAKVAAAKTVVCRYCGNDHYTMNCPFKSILNELSALEDPASIQSEDVMNEIENGKANAAAPEEMVGGRRYVPPSRRAGAKDPSSDAYRDSKERDDMCTLKIMQLNENADENTLREELLFPFAPIPKAVVVRNRETGRSRGLAFVTFSSEEMAEKALHFLDGRGFMNLILRVEWSKPKK
>XP_022463053_Kazachstania_naganishii
MSQVLAPEVIENPDGSKQVISYREEDGEKYKITQKIREIRVTEKVIKSVADRKKWTKYGLEAGSPAGPNDSTTQLGEEVALSLSRNWKQKEQERTQQSKITSSKMITCRLCGNDHYTMSCPFKSILNEISALEDPAAAAEGEGVSDMAHVAEMGATGAGMGPGGRSYVPPSRRAGASDPSSDAYRDSRERDDSCTLKILQLNENADENTLREELLFPFAPIQRVVVVRNRETGRSRGLAFVTFSSEQLAEKALQFLDGRGFMNLILKVEWSKPKPPKEE
>XP_446998_Candida_glabrata
MSQAAPEIIENPDGTKSIITYKTENGEKYKIIQKVRDVKITERVHRSVAERRSWAKFGAEKNSPPGPNNSTTQFGETVELLLDRNWRKIIEARTQKLKASASKTITCRLCGNAHYTMNCPFKTILSEISALEDPAAAAAGPGLPEEVPAGKADSGITATGAYVPPSRRAGARDPSSDAYRDARERDDSCTLKILQLNENADENTLRNELLFPFEPIQKVVVVRNKETGRSRGLAFVTFINEDMAEKALHFLDGRGFMNLILRVDWSKPKVPAPQ
>XP_004181557_Tetrapisispora_blattae
MSEVAQPEIIENKDGTKTVISYRIENGKKYKVTQKVREIKVTERVHRNVASRRAWAKFGRDKGSPAGPNHSTTQLGEEITLRLGRRWKQLEEQEAAKNKIVNETVISCRLCGNNHYTMHCPFKSLLQDISALENPQAEGQRVEGDESNANESAERSEAPSAVGMTGGKYVPPGRRAGAKDPSSDAFRDAREREDMRTLKITQLNENADEMTLMNELLFPFNPIERVVVVKNRETGKSRGLAFVTFASEDTAERALQFLNGRGFMNLILNVERSKPRN
>XP_003687618_Tetrapisispora_phaffii
MSTNTGEVTKNSDGTKTVISYRTENGQKFKVTQKIREVKVTEQVPKVVADRKKWAKYGEEKNSPPGPNQATTQLGEEVYLRLSRNWKLLEEEELEKSKTKSEGGITCRTCGNAHYTMSCPFKSIMSDLAALEAGNAVPEAGEEEAGAAAASTDGGIIAGKYVPPSRRAGTKDPSSNAYRDSREHDDMCTIKITQLNENADENVLREELLFPFGNIPRVVVVRNRETGRSRGLAFVTLSSEEVAEQAIRLLNGRGFMNLILNVEWSKPRVVE
>XP_001646780_Vanderwaltozyma_polyspora
MTEAMNSEVINNPDGTKTIITYRVENGQKFKITQKVREVHVSEKVHKAVASRKQWAKYGEERNAPPGPNHSTTQLGEEVYLRLSRNWKQKEEEETEKAKIKSDGIISCRLCGNAHYTMNCPFKSIMSDIAALEDPNAPIEVGSNAVEAPVETASSAAAVASGKYVPPSRRAGAKDPSSDAYRDSRERDDMATLKITQLNENADETTLREELLFPFGNIPRVVVVRNRETGRSRGLAFVTFSSEEVAEKARRLLNGRGFMNLILQVDWSKPKEKE
>XP_003678942_Torulaspora_delbrueckii
MSETLQPEVIENSDGSKTVITYRTENGQKYKVTQKVKEIKVTEKVHKSVAARRQWKKYGEEKNAPPGPNHSTTQLGEEVQLRLSRNWRQLEQEETQKAKITSDSVISCRLCGNAHYTMNCPFKSILNDIAALEDPGSAAAPGAEATEEAPVSSAAAAAAEGGSRYVPPSRRAGAKDPSSDAYRDSRERDDMATLKITQLNENADENTLREELLFPFAPIPKVVVVRNRETGRSRGLSFVTFASEEIAEQALHFLDGRGFMNLILRVEWSKPKVPETNA
>XP_037144520_Zygotorulaspora_mrakii
MSDVLQPEVIENSDGSKSVISYRIEDGQKYKITQKIKEIKVTEKVHRSVALRRQWVKYGQEKGSPAGPNHSTTQVGEEVQLRLSRNWRQMEQEETQKSKITSETVISCRLCGGAHYTMNCPFKSILNDIAALEDPAAAAADGSGEGPGAPEATPIPADASATAGGEGGSRYVPPSRRAGAKDPSSDAYRDARERDDMSTLKITQLNENADENTLKEELLFPFGPIPKVVVVRNRETGKSRGLAFVTFVSEEVAEKALHFLDGRGFMNLILRVEWSKPKTKE
>XP_002496987_Zygosaccharomyces_rouxii
MADVAQPQVFENPDGTKSVVTYKVENGQTYKVTQKVREIKVTEKVHKSVADRKHWSKYGAEQDAPPGPNHSTTQLGEEVQLRLSRNWRQLEQEETQKNKITSDNVISCRLCGNAHYTMNCPFKGILNDISALEDPGNTETDGATEATPAAAAPDVVTEGGTRYIPPSRRAGAKDPSSDAYRDARERDDMSTLKITQLNLNADENTLREELLFPFAPIPKVVVVRNRETGRSRGLSFVTFASEEIAEQALHFLNGRGFMNLILHVEWSKPKSKD
>XP_003645968_Eremothecium_cymbalariae
MPEVPDPRVIDNADGSKTIISFKIEGGKKLKVTQRVKEIKITEKVNKSIAARRKWAKYGAEANSPPGPNLSTTKLGEELHLKLAPSLKELKAQEAKEKEKVKQEGEKSLYMCRTCGMPGHFTSKCPFKEMLGESGSTEEREAPADVATESSAAPMATTPGKYVPPSRRAGGRDPSSDAYKDQRERDDAMTLKITQLNENADEMTIKQKLLTPFQTIPRVAVVRNKETGRSRGIAYVTFSSEHEAETALRLLDGRGFMNLILHAEWSKPKK
>NP_984285_Eremothecium_gossypii
MSEVPEPRIIENPDGSKTIISFKIDGGKKLKITQRVKEIKITEKVNKSIAERRKWAKYGAEAGSGPGPNLSTTKLAEELQLRLAPSLKEVREQDSKEKEKEKQEGEKSLYVCRTCGIPGHFTTKCPFRDILGEMSGPAEGEGGLDAAVDTAMPAASAPGKYVPPSRRAGGRDPSSDVYKDQRERDDAMTLKIMQLNENADEMTIKQKLLSPFPNVPRVAVVRNKETGRSRGIAYVTFASEKDAETALRLLHGRGFMNLILQVDWSKPKK
>XP_451568_Kluyveromyces_lactis
MSAIPEPRIIENDDGSKTVISFKIQDGKKYKVTQKVKEITVTEKVNKNIALRRNWKKYGADKGAAPGPDISTTQLGEELELDLSPNWKEMEEEKAKEKAANSTQKVITCRICGGAHFTMHCPYKDTLGKKPTTSAGLDPAIGGGDMSAQGGSGSGRYVPPSLRAGARDPSSNAYQDQRERDDAKTIRLTQVNELADEEVLKRELLFPFGEIPRVFVVKNPETGRSRGVAYVTFQTEEIAAQALKLLEGRGFMNFMLHAEWSKPKPKKEE
>XP_022676453_Kluyveromyces_marxianus
MSAIPEPKIIQNDDGSKTVISFKIQDGKKYKVTQKVKEITVTEKVNKNIAMRRNWKKYGADKGSAPGPDISTTQLGEELDLELSPNWKENEEEKAKEKAANSTQKVITCRICGGAHFTMHCPYKDTLGKKPTTAAGLDPAIGGGDMSVGGGSGPGKYVPPSLRAGARDPSSNAYLDQRERDDAKTIRLTQVNELADEEVLKRELLFPFGEISRVFVVKNPETGRSRGVAYVTFQTEEIAAQALKLLDGRGFMNFMLHAEWSKPKPKKEAP
>XP_022631256_Lachancea_lanzarotensis
MSDITVPAPVIVENPDGTKTIVSYKIDNGKKFRVTQKVREIKVTEKVNKSVAARKNWHKFGAEKDSAPGPDYSTTQLGEEILLRLGTQWRKIEEEEEQKAKESKGGEKLITCRICGGNHYTMHCPFKETMGDANAVNGGASGGDPAVSGDPAVDVGAGGEGEIIAGKYVPPSRRAGARDPSSSNNFDAYRDQRERDDAMTLKIMQLNENADENTLRYELLFPFGRIPKVVVVRNRETGRSRGIAYVTFETEEIAESALNFLNGRGFMNLILNADWSKPKVKEE
>XP_002555208_Lachancea_thermotolerans
MSEVSVPPTQVLENPDGTKTVVSYRVENGKKLRVTQKVREIKVTEKVNKSVASRKHWKKFGAEANSAPGPDYSTTQLGEELLLRLGTSWKKLEEEEEQKAKEAKGGEKLITCRTCGGNHYTMHCPFKDTLGDASAAAASSAAADPAVESEAAAGALETGSIIGGKYVPPSRRAGARDPSSNNNFDAYRDQRERDDAKTLKIMQLNENADENTLRYELLFPFGRIPKVVVVRNRETGRSRGIAYVTFETEEIAETALNFLNGRGFMNLILNADWSKPKVKE
>XP_020059998_Aspergillus_aculeatus
MSKLGNRADWADDEEFDDPSALPAQQITTNKDGTKTVVSYRFNDEGKKVKVTRRIKTTVVREHVNPQVAERRSWAKFGLEKGHAPGPSFDTTSVGENIAFRPSINWKIQAQEEEKNPEKGSMKDQLKDKKVKCRICSGEHFTARCPFKDTMAPVDEPAGGAGGVEGGADEGAAAAGGLGATSGSYVPPHLRKGAAGGGERMAGKFEKDDLATLRVTNVSELAEEGELRDLFERFGRVTRVFLARDRETQRAKGFAFISFADRSDAARACEKMDGFGYRHLILRVEFAKRAT
>XP_001275293_Aspergillus_clavatus
MSRLGNRADWADDEEFDDPSALPPQQVTTNKDGTKTVVSYRFNDEGKKVKVTRRIKTTVVREHVNPQVAERRSWAKFGLEKGHAAGPSFDTTSVGENIVFRPSVNWRAQAAEAEKAGGEKGSIKDQLKDKKVKCRICSGEHFTARCPFKDTMAPVDESTGAAGGEPGAEDEAAAGGLGAGTSSYVPPHMRKGAASGGERMAGKYEKDDLATLRVTNVSELAEESEIRDLFERFGRVTRVFLARDRETQRAKGFAFISFADRSDAARACEKMDGFGYRHLILRVEFAKRAT
>XP_001260476_Aspergillus_fischeri
MSRLGNRAADWADDEEFDDPSALPAQQVTTNKDGTKTVVSYRFNDEGKKVKVTRRIKTTVVREHVNPQVAERRSWAKFGLEKGHAAGPSFDTTSVGENIIFRPSVNWRAQAAEAEKAGPEKGSIKDQLKDKKVKCRICSGEHFTARCPFKDTMAPVDETAAAGAEPGAEDVPAAGGLGAGTSSYVPPHLRKGAAAGGERMAGKYEKDDLATLRVTNVSELAEESELRDLFERFGRVTRVFLARDRETQRAKGFAFISFADRTDAARACEKMDGFGYRHLILRVEFAKRAT
>XP_041150346_Aspergillus_flavus
MSKLANRADWADDEEFDDPSALPAQQVTTNKDGTKTVVSYRFNDEGKKVKVTRRIKTTVVREHVNPQVAERRSWAKFGLEKGHAPGPSFDTTSVGENIAFRPSINWKAQAAEAEKNGGEKGSMKDQLKDKKVKCRICSGEHFTARCPFKDTMAPVDEPTAGGAGEDDEAAAGAVGTGSGSYVPPHLRKGAAGGGERMGGKFEKDDLATLRVTNVSELAEEGELRDLFERFGRVTRVFLARDRETQRAKGFAFISFADRSDAARACEKMDGFGYRHLILRVEFAKRTT
>XP_755320_Aspergillus_fumigatus
MSRLGNRAADWADDEEFDDPSALPAQQVTTNKDGTKTVVSYRFNDEGKKVKVTRRIKTTVVREHVNPQVAERRSWAKFGLEKGHAAGPSFDTTSVGENIVFRPSVNWRVQAAEAEKAGPEKGSIKDQLKDKKVKCRICSGEHFTARCPFKDTMAPVDETAAAGAEPGADDVPAAGGLGAGTSSYVPPHLRKGAAAGGERMAGKYEKDDLATLRVTNVSELAEESELRDLFERFGRVTRVFLARDRETQRAKGFAFISFADRTDAARACEKMDGFGYRHLILRVEFAKRAT
>XP_663621_Aspergillus_nidulans
MAGAFDFDLEKNPPVVQSTADNSSDGAVPGETFTYGDSTYAKIQRLAAELNIEQRGIERVPAAEQTDTSVFNIGSMWLAANMVVSSFAIGVLGKSVYSLGFVDAILTVLFFNLLGIMTVCFFSCFGPFGLRQMVFSRLWFGWYVTKGFAVLNILACLGWSAANAIVGAQMLHAVNSDVPGFAAILIISICTLLVTFAGYKVVHLYEYWSWIPTFIVFMIILGTFAHSGDFQNIPMGVGTSEMGSVLSFGSAVYGFATGWTSYAADYTVYQPANRSKRKIFLSTWLGLIVPLLFVEMLGVAVMTATDIKGSKYDVGYATSGNGGLIAAVLQPLGGFGDFCLVILALSIVANNCPNFYSVALTVQVLSRYAQRVPRFIWTLFGTGVSIAIAIPGYSHFETVLENFMNFIAYWLAIYSAIAIMDHFVFKRGFSGYVVENFDKREKLPVGIAATIAFGFGVAGMITGMSQPWQFVLVSVTGGIGVYKSFKHDSQHHKTAAMSRPTKADWADDEEFDDPSALPPQQITTNKDGTKTVVSYRFNDEGKKVKVTRRIKTTVVREHVNPQVAERRTWAKFGLEKGHAAGPSFDTTSVGENIVFRPSVNWKAQAAEAEKNGGEKGSIKDQLKDKKVKCRICSGEHFTARCPFKDTMAPVDEPGAGGAEGGAAAGEDAAGGLGAGGGSYVPPHLRKGAAGGGERMAGKYEKDDLATLRVTNVSELAEEQELRDLFERFGRVTRVFLARDRETQRAKGFAFISFADRSDAARACDKMDGFGYRHLILRVEFAKRAT
>XP_001397834_Aspergillus_niger
MSKLGNRADWADDEEFDDPSALPPQQITTNKDGTKTIVSYRFNDEGKKVKVTRRIKTTVVREHVNPQVAERRSWAKFGLEKGNAPGPSFDTTSVGENIVFRPSVNWKLQAAEAEKNGGEKGSVKDQLKDKKVKCRICSGEHFTARCPFKDTMAPVDEPTAGGEAGDEDSPAAGALGAGTSSYVPPHLRKGAAGGGERMAGKYEKDDLATLRVTNVSELAEEGELRDLFERFGRVTRVFLARDRETQRAKGFAFISFADRSDAARACEKMDGFGYRHLILRVEFAKRAT
>XP_015408449_Aspergillus_nomiae
MSKLANRADWADDEEFDDPSALPAQQVTTNKDGTKTVVSYRFNDEGKKVKVTRRIKTTVVREHVNPQVAERRSWAKFGLEKGHAPGPSFDTTSVGENIVFRPSINWKAQAAEAEKNGGEKGSMKDQLKDKKVKCRICSGEHFTARCPFKDTMAPVDEPTGGAGGAGEADEAAGAVGTGSGSYVPPHLRKGAAGGGERMGGKFEKDDLATLRVTNVSELAEEGELRDLFERFGRVTRVFLARDRETQRAKGFAFISFADRSDAARACEKMDGFGYRHLILRVEFAKRTT
>XP_001826246_Aspergillus_oryzae 
MSKLANRADWADDEEFDDPSALPAQQVTTNKDGTKTVVSYRFNDEGKKVKVTRRIKTTVVREHVNPQVAERRSWAKFGLEKGHAPGPSFDTTSVGENIAFRPSINWKAQAAEAEKNGGEKGSMKDQLKDKKVKCRICSGEHFTARCPFKDTMAPVDEPTAGGAGEDDEAAAGAVGTGSGSYVPPHLRKGAAGGGERMGGKFEKDDLATLRVTNVSELAEEGELRDLFERFGRVTRVFLARDRETQRAKGFAFISFADRSDAARACEKMDGFGYRHLILRVEFAKRTT
>XP_040639339_Aspergillus_ruber
MFGGGHDLEKAPEVGNVPVDGNSDGAVPGESFAYGNSWYAKVQRLAGKLNIEQRGIERVPENEQTDTSYFNISSMWLAANMVVSSFAIGVLGKSLYGLGFVDALLVDLFFNLLGIMTVCWFSCFGPPFGLRQMVLSRFWFGWYGTKFIAILNVLACVGWSAANAIVGAQFIVAVNSDVPGFAGILIIAICTLFITFAGYKVVHAYEYWSWIPTFIVFMIVFGMFAHSGDFKNLPMGVGKSELGSCLSFGSTVYGFATGWTSYAADYTVYQPKTRSRCKVFFSAWLGLLPPLLFTQMLAIAIMTATEINGGDNKYNLGYVSSGNGGLLSAVLAPLGRFGDFCLIILALSIIANNCPNIYSVSLTLQVLSRFTQRVPRFIWVFLGSCASIAIGIPGYSHFETVLENFMNFIAYWLAIYSGIAISDHIVFKRGFGGYRPEIYDNRHKLPVGIAAALAFGFGIAGMITGMSQSCRADWADDEEFDDPSALPPQQVTTNKDGTKTVVSYRFNDDNKKVKVTRRIKTTVVREQVNPQVAERRSWSKFGLEKGHATGPSFETTSVGENIVFRPSVNWKVQAAEEEKTGGEKGSMKDQLKDKKVKCRICSGEHFTARCPFKDTMAPIEEPGAGGDAGAEEPAAGGLGATGGSYVPPHLRKGAAAGGEKMAGKYEKDDLATLRVTNVSELAEEQELRDLFERFGRVTRVFLARDRETQRAKGFAFISFADRDDAARACEKMDGFGYRHLILRVEFAKRT
>XP_040702462_Aspergillus_sydowii
MSRPAKADWADDEEFDDPSALPAQQVTTNKDGTKTVISYRFNDEGKKVKVTRRIKTTVVREHVNPQVAERKTWAKFGLEKGHAAGPSFDTTSVGENIVFRPSINWKAQAAEAEKNGGEKGSIKDQLKDKKVKCRICSGEHFTARCPFKDTMAPVDETGAGAGAEGADADEGPGGLGVGGGSYVPPHLRKGAASGGERMGGKYEKDDLATLRVTNVSELAEEQELRDLFERFGRVTRVFLARDRETQRAKGFAFISFADRSDAARACDKMDGFGYRHLILRVEFAKRTT
>XP_001213603_Aspergillus_terreus
MSKLGNRADWADDEEFDDPSALPAQQVTTNKDGTKTVVSYRFNDDGKKVKVTRRIKTTVVREHVNPQVAERRSWAKFGLEKGHAAGPSFDTTSVGENIVFRPSVNWKAQAAEAEKDGGEKGSMKDQLKDKKVKCRICSGEHFTARCPFKDTMAPVDEAGAEGAGEDAPAAGAVGTGTGSYVPPHLRKGAAGGGERMAGKYEKDDLATLRVTNVSELAEEGELRDLFERFGRVTRVFLARDRETQRAKGFAFISFADRTDAARACDKMDGFGYRHLILRVEFAKRAS
>XP_022489129_Penicillium_arizonense
MSKLGNRADWADDEEFDDPSALPAQQVIANKDGTKTVISYRFNDDNKKVKVTRRIKTTVVREHVNPQVAERRKWEKFGNEKGHAAGPSFDTTSVGENIVFRPSVNWKAQAKEAEKDGGEKGSMKDQLKDKKVKCRICSGEHFTARCPFKDTMAPVEEGTAGAGAADVEEDKGGLGASGSSYVPPHMRKGGAGGGEKMGGRFEKDDLATLRVTNVSELAEEQELRDLFERFGRVTRVFLARDRETQRAKGFAFISYADRGDAALACEKVDGFGYRHLILRVEFAKRST
>XP_014533708_Penicillium_digitatum
MSPTGNRADWADDEDFDDPSVLPPQEVIANKDGTKTVISYRYNDDNKKVKVTRRIKTTIVREHVNPQVAERRKWDKFGLEKGHAAGPSFDTTSVGENIVFRPSVNWKANAKEAEKEGGEKGSMKDQLKDKKVKCRICSGEHFTARCPFKDTMAPVEEGTAAAGGAEAEDDAGGLGAGKSSYVPPHMRKGGAGGGEKMGGRFEKDDLATLRVTNVSELAEENELRDLFERFGRVTRVFLARDRETQRAKGFAFISYADRGDAALACEKVDGFGYRHLILRVEFAKRTT
>XP_016593998_Penicillium_expansum
MSPTGNRADWADDEDFDDPSVLPPQEVIANKDGTKTVISYRYNDDNKKVKVTRRIKTTIVREHVNPQVAERRKWDKFGLEKGHAVGPSFDTTSVGENIVFRPSVNWKANAKEAEKEGGEKGSMKDQLKDKKVKCRICSGEHFTARCPFKDTMAPVEEGTAAAAAGAEAEDDAGGLGAGKSSYVPPHMRKGGAGGGEKMGGRFEKDDLATLRVTNVSELAEENELRDLFERFGRVTRVFLARDRETQRAKGFAFISYADRGDAALACEKVDGFGYRHLILRVEFAKRTT
>XP_040652590_Penicillium_griseofulvum
MSPTGNRADWADDEDFDDPSVLPPQEVIANKDGTKTVISYRYNDDNKKVKVTRRIKTTIVREHVNPQVAERRKWEKFGLEKGHPAGPTFDTTSVGENIIFRPSVNWKANAKEVEKEGGEKGSMKDQLKDKKVKCRICSGEHFTARCPFKDTMAPVEEGTTAAGGAEAEDDAGGLGAGKSSYVPPHMRKGGAAGGEKMGGRFEKDDLATLRVTNVSELAEENELRDLFERFGRVTRVFLARDRETQRAKGFAFISYADRGDAALACEKVDGFGYRHLILRVEFAKRTT
>XP_038925479_Penicillium_roqueforti
MSPAGNRADWADDEDFDDPSVLPPQEVIANKDGTKTVISYRYNDDNKKVKVTRRIKTTIVREHVNPQVAERRKWDKFGLEKGHAAGPSFDTTSVGENIVFRPSVNWKANAKEAEKEGPEKGSMKDQLKDKKVKCRICSGEHFTARCPFKDTMAPVEEGTSAAGGAEAEDDAGGLGAGKSSYVPPHMRKGGAGGGEKMGGRFEKDDLATLRVTNVSELAEENELRDLFERFGRVTRVFLARDRETQRAKGFAFISYADRGDAALACEKVDGFGYRHLILRVEFAKRTT
>XP_002565891_Penicillium_rubens
MSPTGNRADWADDEDFDDPSVLPPQEVITNKDGTKTVISYRYNDDNKKVKVTRRIKTTVVREHVNPQVAERRKWEKFGLEKGHAAGPSFDTTSVGENIIFRPSVNWKANAKEAEKEGGEKGSMKDQLKDKKVKCRICSGEHFTARCPFKDTMAPVEEGTAAAPGVEAEEDAGGLGAGKSSYVPPHMRKGGAGGGEKMGGRFEKDDLATLRVTNVSELAEENELRDLFERFGRVTRVFLARDRETQRAKGFAFISYADRGDAALACEKVDGFGYRHLILRVEFAKRTT
>XP_040812383_Penicillium_solitum
MSPTGNRADWADDEDFDDPSVLPPQEVIANKDGTKTVISYRYNDDNKKVKVTRRIKTTIVREHVNPQVAERRKWDKFGLEKGHAAGPSFDTTSVGENIIFRPSVNWKANAKEAEKEGGEKGSMKDQLKDKKVKCRICSGEHFTARCPFKDTMAPVEEGTAAAGGAEAEDDAGGLGAGKSSYVPPHMRKGGAGGGEKMGGRFEKDDLATLRVTNVSELAEENELRDLFERFGRVTRVFLARDRETQRAKGFAFISYADRGDAALACEKVDGFGYRHLILRVEFAKRTT
>XP_022581128_Penicilliopsis_zonata
MSRLANRADWADDEEFDDPSALPAQQVTTNKDGTKTVVSYRFNDEGKKVKVTRRIKTTVVREHVNPQVAERRSWAKFGLEKGHVPGPSFDTTSVGENIIFRPSTNWKAQAKEAEKAGGEKGSMKDQLKDKKVKCRICSGEHFTARCPFKDTMAPVDEPAAGAGGDLDLEGEPASGALGSGTSSYVPPHLRKGAAGAAAGGDKLGGKYEKDDLATLRVTNVSELAEEQELRDLFERFGRVTRVFLARDRETQRAKGFAFISFADRSDASRACEKMDGFGYRHLILRVEFAKRTT
>XP_016618514_Cladophialophora_bantiana
MSKTATRPDWADDVSESEQINDPSALPAPVTTVNKDGTRTTVFYRFNDQGQKVKVTRKTRITTHKEKVNPVVAERRTWDKFGLEKGKPKGPQPDTTSVGENILFRPSRDWKNVQAEEAKAGGGKAEEKSLKEQLRDKKVKCRICQGEHFTARCPFKDTMAPADDGTTPVVDPMAEDDESGPKPQGALGGGGSSYVPPHLRKGAQGAGERMGGKYERDDLATLRVTNVSEMAEEQELRDLFERFGRVTRVFLAKDRDTGRAKGFAFISFVDRSDAARACEKMDGFGYRHLILRVEFAKRTT
>XP_008723908_Cladophialophora_carrionii
MYRRPDWADDVSDSEQINDPSALPAPVTTVDKNGIKTTILYRFNDQGQKVKVTRKTRTTVIKEKLNPVVAERREWAKFGLEKGKPKGPQPDTTSVGENILFRPSRDWKNVQAEEAKSGGGKAEEKSLKEQLRDKKVKCRICQGEHFTARCPFKDTMAPADDGANPVADPMADDEEGGGKAAGGLGAGGSSYVPPHLRKGAQGAGERMGGKFERDDLATLRVTNVSEMAEEQELRDLFERFGRVTRVFLAKDRDTGRAKGFAFISFVDRSDAARACEKMDGFGYRHLILRVEFAKRTT
>XP_016253081_Cladophialophora_immunda
MSKTATRPDWADDVSDSEQINDPSALPAPVTTVNKDGTRTTVFYRFNDQGQKVKVTRKTRITTHKEKVNPVVAERRTWDKFGLEKGKPKGPQPDTTSVGENIVFRPSRDWKNVQAEEAKAGGGKAEEKSIKEQLRDKKVKCRICQGEHFTARCPFKDTMAPADDGTTPVADPMAEDDESGAKPQGALGSGGSSYVPPHLRKGAQGAGERMGGKYERDDLATLRVTNVSEMAEEQELRDLFERFGRVTRVFLAKDRDTGRAKGFAFISFVDRSDAARACEKMDGFGYRHLILRVEFAKRTT
>XP_007746752_Cladophialophora_psammophila
MSKTATRPDWADDVSESEQINDPSALPAPVTTVNKDGTRTTVFYRFNDQGQKVKVTRKTRITTHKEKVNPVVAERRTWDKFGLEKGKPKGPQPDTTSVGENILFRPSRDWKNAQAEEAKAGGGKAEEKSLKEQLRDKKVKCRICQGEHFTARCPFKDTMAPADDGTTPVVDPMAEDDESGPKPQGALGGGGSSYVPPHLRKGAQGAGERMGGKYERDDLATLRVTNVSEMAEEQELRDLFERFGRVTRVFLAKDRDTGRAKGFAFISFVDRSDAARACEKMDGFGYRHLILRVEFAKRTT
>XP_018693320_Fonsecaea_erecta
MAMMEWKESALTSDLEIHSRPDWADDVSDSEQINDPSALPAPVTTVNKDGTRTTVFYRFNDQGQKVKVTRKTRITTHKEKVNPVVAERRTWDKFGLEKGKPKGPQPDTTSVGENILFRPSRDWKNVQAEEAKAGGGKAEEKSLKEQLRDKKVKCRICQGEHFTARCPFKDTMAPADDGTTPVADPMADDDESGPKPQGGLGSGGSSYVPPHLRKGAQGAGERMGGKYERDDLATLRVTNVSEMAEEQELRDLFERFGRVTRVFLAKDRDTGRAKGFAFISFVDRSDAARACEKMDGFGYRHLILRVEFAKRTT
>XP_022515907_Fonsecaea_monophora
MSKTATRPDWADDVSDSEQINDPTALPAPVTTVNKDGTRTTVFYRFNDQGQKVKVTRKTRITTHKEKVNPVVAERRTWEKFGLEKGKPKGPQPDTTSVGENILFRPSRDWKNAQAEEAKAGGGKAEEKSLKEQLRDKKVKCRICQGEHFTARCPFKDTMAPADDGTTPVADPMAEDDESGQKPQGGLGTGGSSYVPPHLRKGAQGAGERMGGKYERDDLATLRVTNVSEMAEEQELRDLFERFGRVTRVFLAKDRDTGRAKGFAFISFVDRSDAARAYGRPGRERKEKGPLAFVLSTLFGGLQDSLHVSDTTASMKDEQVVQAAKKADLVQPVKVAGFVRANQATIVKAGL
>XP_016634692_Fonsecaea_multimorphosa
MKLEEKSFPNQRSWKFRSRPDWADDVSDSEQINDPSALPAPVTTVNKDGTRTTVFYRFNDQGQKVKVTRKTRITTHKEKVNPVVAERRTWDKFGLEKGKPKGPQPDTTSVGENILFRPSRDWKNVQAEEAKAGGGKAEEKSLKEQLRDKKVKCRICQGEHFTARCPFKDTMAPADDGTTPVADPMAEDEESGGPKAQGGLGAGGSSYVPPHLRKGAQGAGERMGGKYERDDLATLRVTNVSEMAEEQELRDLFERFGRVTRVFLAKDRDTGRAKGFAFISFVDRSDAARACEKMDGFGYRHLILRVEFAKRTT
>XP_022504392_Fonsecaea_nubica
MSKTATRPDWADDVSDSEQINDPTALPAPVTTVNKDGTRTTVFYRFNDQGQKVKVTRKTRITTHKEKVNPVVAERRTWEKFGLEKGKPKGPQPDTTSVGENILFRPSRDWKNAQAEEAKAGGGKAEEKSLKEQLRDKKVKCRICQGEHFTARCPFKDTMAPADDGTTPVADPMAEDDESGQKPQGGLGAGGSSYVPPHLRKGAQGAGERMGGKYERDDLATLRVTNVSEMAEEQELRDLFERFGRVTRVFLAKDRDTGRAKGFAFISFVDRSDAARACEKMDGFGYRHLILRVEFAKRTT
>XP_013284870_Fonsecaea_pedrosoi
MWDGNSMTLPSHPPQTHHTFDDIHAEVSVSEGIAKYNKMSKTATRPDWADDVSDSEQINDPTALPAPVTTVNKDGTRTTVFYRFNDQGQKVKVTRKTRITTHKEKVNPVVAERRTWEKFGLEKGKPKGPQPDTTSVGENILFRPSRDWKNAQAEEAKAGGGKAEEKSLKEQLRDKKVKCRICQGEHFTARCPFKDTMAPADDGTTPVADPMAEDDESGQKPQGGLGTGGSSYVPPHLRKGAQGAGERMGGKYERDDLATLRVTNVSEMAEEQELRDLFERFGRVTRVFLAKDRDTGRAKGFAFISFVDRSDAARACEKMDGFGYRHLILRVEFAKRTT
>XP_007757725_Cladophialophora_yegresii
MSKTATRPDWADDVSDSEQINDPTALPAPVTTVDKNGIKTTILYRFNDQGQKVKVTRKTRTTVIKEKVNPVVAERREWAKFGLEKGKPKGPQPDTTSVGENILFRPSRDWKNVQAEEAKSGGGKAEEKSLKEQLRDKKVKCRICQGEHFTARCPFKDTMAPADDGATPVADPMADDEEGGGKAAGGLGAGGSSYVPPHLRKGAAGAGERMGGKYERDDLATLRVTNVSEMAEEQELRDLFERFGRVTRVFLAKDRDTGRAKGFAFISFVDRSDAARACEKMDGFGYRHLILRVEFAKRTT
>XP_016240063_Exophiala_spinifera
MMNHDFCHNAQNHKVLVGITNSHLGSLFTDHASHNVENRKVSRILRAPKCMLSLKKAVSDMIFRLRSRPDWADDVSDSEQIDPSALPPPVTTVNKDGTKTTISYRLDDQGRKVKTIRKTRTTVHKERVNPQVAERREWAKFGLEKGKPKGPQPDTTSVGENIVFRPSRDWKNVQAEEAKAGGGKVEEKSLKEQLRDKKVKCRICQGEHFTARCPFKDTMAPADDGATPVADPMAEDDEAKAAGGLGAGGSSYVPPHLRKGAQGAGERMGGKFERDDQATLRVTNVSEMAEESEIRELFERFGRITRIFLAKDRETQRAKGFAFVSYVDRADAARACEKMDGFGYRHLILRVEFAKKPN
>XP_016268764_Exophiala_oligosperma
MSKTASRPDWADDVSDSEQIDPSALPPPVTTVNKDGTKTTISYRLDDQGRKVRVTRKTRTTVHKERVNPVVAERREWAKFGLEKGKPKGPQPDTTSVGENIVFRPSRDWKNVQAEEAKAGGGKVEEKSLKEQLRDKKVKCRICQGEHFTARCPFKDTMAPADDGATPVADPMAEDDESKAAGGLGAGGSSYVPPHLRKGAQGAGERMGGKFERDDQATLRVTNVSEMAEESEIRELFERFGRITRIFLAKDRETQRAKGFAFVSYVDRADAARACEKMDGFGYRHLILRVEFAKKPN
>XP_013316286_Exophiala_xenobiotica
MSKTASRPDWADDVSESEQIDPSALPPPVTTVNKDGTKTTVSYRLDDQGRKIKVTRKTRTTVHKERVNPVVAERREWSKFGLEKGKPKGPQPDTTSVGENIVFRPSRDWKNVQAEEAKAGGGKAEEKSLKEQLRDKKVKCRICQGEHFTARCPFKDTMAPADDGATPVANPMEDDEDGAGKAAGGLGVGGSSYVPPHMRKGAQGAGERMGGKFERDDLATLRVTNVSEMAEEQELRDLFERFGRVTRVFLAKDRDTGRAKGFAFISFVDRSDAARACEKMDGFGYRHLILRVEFAKKPT
>XP_007722745_Capronia_coronata
MSKTASRPDWADDVSDSEQINDPTALPPPVTTVNKDGTKTTILYRLDDQGRKVKVTRKTRTTVHKERVNPVVAERREWTKFGLEKGKPKGPQSDTTSVGENIIFRPSRDWKNVQAEEAKTGGGKAEEKSLKEQLRDKKVKCRICSGEHFTARCPFKDTMAPADEGAGPVADPLADDDESKAPGGLGIGGSSYVPPHLRKGATGAGAGERMGGKYERDDLATLRVTNVSEMAEENELRDLFERFGRVTRVFLAKDRDTGRAKGFAFISFVDRADAARACEKMDGFGYRHLILRVEFAKRT
>XP_007735595_Capronia_epimyces
MSKTASRPDWADDVSDSEQINDPTALPPPVTTVNKDGTKTTVLYRLDDLGRKVKVTRKTRTTVHKERVNPVVAERREWAKFGLEKGKSKGPQPDTTSVGENIVFRPSRDWKNVQAEEAKTGGGRAEEKSLKEQLRDKKVKCRICSGEHFTARCPFKDTMAPADEGANPAADPLADDEEAKAAGGLGVGGSSYVPPHLRKGGAQAAGERMGGKYERDDLATLRVTNVSEMAEEQELRDLFERFGRVTRVFLAKDRDTGRAKGFAFISFVDRADAARACEKMDGFGYRHLILRVEFAKRTT
>XP_009153459_Exophiala_dermatitidis
MSKTASRPDWADDVSDSEQINDPTALPPPVTTVNKDGTKTTILYRLDDQGRKVKVTRKTRTVVHKERVNPVVAERREWSKFGLEKNKPKGPQPDTTSVGENIVFRPSRDWKNVQAEEAKSGGGKAEEKSLKEQLRDKKVKCRICQGEHFTARCPFKDTMAPADEGATPVADPMADDEEKAAGGLGAGGSSYVPPHMRKGAAGAGERMGGKFERDDLATLRVTNVSEMAEEQELRDLFERFGRVTRVFLAKDRDTGRAKGFAFISFVDRADAARACEKMDGFGYRHLILRVEFAKRTT
>XP_013262417_Exophiala_aquamarina
MSVSPRSVLTNISTNSRPDWADDVSDSEQFDSSSLPAPVTTVNKDGTKTTISYRIDDQGRKVKTTRKTRTTVHKEKVNPVVAERRNWAKFGLEKGKSKGPQPDTTTVGENIVFRPSRDWKNVQADEAKAGGGKAEEKSLKEQLRDKKVKCRICQGEHFTARCPFKDTMAPADDGTTPVNDPMAEDEDGGKAAGGLGVGGSSYVPPHLRKGGAQAAGERMGGKYERDDLATLRVTNVSEMAEEQELRDLFERFGRVTRVFLAKDRDTGRAKGFAFISFVDRSDAARACEKMDGWGYRHLILRVEFAKRTT
>XP_016221227_Exophiala_mesophila
MSKVASRPDWADDVSDSDQINDPSALPAPVTTVNKDGTKTTVSYRIDDQGRKVKTTRRTRTTVHKEKVNPIVAERREWAKFGLEKNKPKGPQPDTTSVGENIVFRPSRDWKNVQAEEAKAGGGKAEEKSLKEQLRDKKVKCRICQGEHFTARCPFKDTMAPADDGTTPAADPMADDGDDPSKQAGRLGAGSSSYVPPALRNREAAGAGERMGGKFERDDLATLRVTNVSEMAEEQELRDLFERFGRVTRVFLAKDRDTGRAKGFAFISFVDRSDAAKACEKMDGFGYRHLILRVEFARRTT
>XP_013269507_Rhinocladiella_mackenziei
MSKIARLNFDSRPDWADDVSDSEQISDPSAIPAPVTTVNKDGTKTTVSYRIDDQGRKVKVTRKTRTTVHKERVNPVVAERRNWTKFGLEKGKPKGPQPDTTSVGENILFRPSRDWKNVQAEEAKAGGGKAEEKSLKEQLRDKKVKCRICQGEHFTARCPFKDTMAPADDGAAPVVDPLAEDDDVKPSGGLGGGGSSYVPPHLRKGAQGAGERMGGKYERDDLATLRVTNVSEMAEEQELRDLFERFGRVTRVFLAKDRDTGRAKGFAFISFVDRSDAARACEKMDGFGYRHLILRVEFAKRTT
>XP_018002841_Phialophora_attinorum
MSKTASRPDWADDLSDAEPTTDLPAPVTTTDPKTGIKTTVSYRINDDGKKVKVTTKIRTITKRHTVNPAIAERRSCAKFGLEKGHAVGPSSDTTTVGENIVFKPSRDWKNVQAQEAKEGGGKAEEKSLKEQLRDKKVKCRICQGEHFTARCPFKDTMAPADDGTTPAADPMAEDGEEVSKVGGLGKGGSSYVPPHLRNGGGAAAGERMGGKYERDDLATLRVTNVSEMAEENELRDIFERFGRVTRVFLAKDRETGRAKGFAFISFVDRADAARACDRLDGFGYKHLILKVEFAKKQT
>NP_595727_Schizosaccharomyces_pombe
MSSSKSLDWADDEDYGTGLPSIQTFDNPDGTKTMIEFRIDDNGKKVKVTRVIRKTVITERVQHAVAERKKWKKFGKEAGKNSGVDARTTSVGENVQLRLQLGWTTTKEEEQDEAALAAAKVKAKGSSVVRCRACKGNHFTAQCPYKSIIGPVDEPPLDASPVSSRASGALGEKGRYIAPHLRAGSGRESGDSMFKRERDDSATLRVTNLSDDTREEELRDLFRRFGGIQRVYLAKDKETGRAKGFAFVSYYDRDCAIKARDRLDGYGWNNLILRCEFSKPRD
```
