## Supplementary material for "Coding Sequence Insertions in Fungal Genomes are Intrinsically Disordered and can Impart Functionally-Important Properties on the Host Protein": fasta protein sequences: XP_715059.1_blasthits_fa.txt

```
>XP_715059_Candida_albicans
MDENYDVIVLGTGLTECVLSGILSVEGKKVLHIDRQDFYGGESASLNLSQLYGKFKPSSQKPELKGRDRDWCVDLIPKFLMANGELTNILVNTDVTRYMEFKQIAASYVYRNGRIAKVPSNAKEALASSLMGIFEKRRMKRFLEFIQNYDEADASTHQGFDLDKNTMNEIYTYFGLENGTKDFIGHAMALWSTDDYLNEVARPTYERIMLYASSVAKYGKSPYIYPLYGLGELPQGFARLSAIYGGTYMLDTPIDEVLYEGEGPDKKFAGVVTKEGTARAPIVIADPTYFPENVKKTGAKVIRAICILDHPVPGVELDSLQLIIPQNQVGRKHDIYVAVLSDVHCVVPKGYYLAIVSTIIETDAPHVELEPAFKLLGPRVDTLMGIAELYEPIDDGTKNGIYLSKSYDASSHFESTTDDVKDIYFRITGKPVELKKRPTAEEEEALQGL
>XP_002417978_Candida_dubliniensis
MDENYDVIVLGTGLTECVLSGILSVEGKKVLHIDRQDFYGGESASLNLSQLYSKFKPSSQKPELKGRDRDWCVDLIPKFLMANGELTNILVNTDVTRYMEFKQIAASYVYRNGKIAKVPSNAKEALASSLMGIFEKRRMKRFLEFIQNYDEDDASTHQGFDLDKNTMNEIYTYFGLENGTKDFIGHAMALWSTDDYLNEVARPTYERIMLYASSVAKYGKSPYIYPLYGLGELPQGFARLSAIYGGTYMLDTPIDQVLYEGEGPDKKFAGVVTKEGTARAPIVIADPTYFPENVKKTGAKVIRAICILDHPVPGVELDSLQLIIPQNQVGRKHDIYVAVLSDVHCVVPKGYYLAIVSTIIETDAPHVELEPAFKLLGPRVDTLMGIAELYEPVDDGTKNGIFLSKSYDASSHFESTTDDVKDIYFRITGKPVQLKKRPTAEEEEALQGL
>XP_002549420_Candida_tropicalis
MDEDYDVIVLGTGLTECILSGVLSVEGKKVLHIDRQDFYGGESASLNLSQLYNKFKPSAQKPELKGRDRDWCVDLIPKFLMANGELTNILVSTDVTRYMEFKQIAASYVYRNGRIAKVPSNAKEALASTLMGIFEKRRMKRFLEFIQNYDEENASTHQGFDLDKNTMNEIYTYFGLESGTKDFIGHAMALWSTDDYLNEVARPTYERILLYASSVAKYGKSPYIYPLYGLGELPQGFARLSAIYGGTYMLDTPIDEVLYEGEGENKKFAGVITKEGKAKAPIVIADPTYFPECVKKTGAKVIRAICILDHPVPGVELDSLQLIIPQNQVGRKHDIYVAVLSDVHCVVPKGYYMAIVSTIIETDAPHVELEPAFKLLGPRIDTLMGIAELYEPINDGTKNGIYISKTYDASSHFESTTDDVKDIYFRITGKPLELKKRPTAEEEEALQGL
>XP_003870849_Candida_orthopsilosis
MDENYDVIVLGTGLTECILSGLLSVEGKKVLHIDRQDFYGGESASLNLSQLYGKFKPTAQRPELKGRDRDWCVDLIPKFLMANGELTNILVHTEVTRYIEFKQIAASYVYRNGRIAKVPSNAKEALASPLMGIFEKRRMKKFLEYIQNYDEQNPSTHQGFDLDKNTMNEIYTYFGLESGTKDFIGHAMALWSNDDYLNEVARPTYERILLYAQSVAKYGKSPYIYPLYGLGELPQGFARLSAIYGGTYMLDTPIDEVLYEGEGDDKKFAGVVTKEGTAKAPIVVADPTYFPEYVKKTGQKVIRAICLLDHPIPNVDLDSLQIIIPQNQVGRKNDIYIAVLSDVHNVVPKGHFLAIVSTIIETEAPHIELEPAFKLLGSRLDTLMGIAELYEPKDDGTKNGIYLSKSYDASSHFESTTDDVKDIYFRITGKPLVLKKRETEEDESNVIP
>XP_001525736_Lodderomyces_elongisporus
MDEDYDVIVLGTGLTECVLSGILSVEGKKVLHIDRQDFYGGESASLNLTQLYSKFKPSAQKPELKGRDRDWCVDLIPKFLMANGELSNILVHTEVTRYIEFKQIAASYVYRSGRIAKVPATASEALASSLMGIFEKRRMKKFLEYIQNYDEKDTSTHKGFDLDKNTMNEIYTYFGLESGTKDFIGHAMALWSTDDYLSEPARPTYERILLYAQSVAKYGKSPYIYPLYGLGELPQGFARLSAIYGGTYMLDTPIDEVIYEGEGADKKFAGVKTKEGTARAPIVVADPTYFPELVQKTGARVIRAICILDHPVPGVDLDSLQIIIPQNQVGRKHDIYIAVLSDVHCVVPKGHFLAIVSTIIETDAPHVELEPAFKLLGPRVDTLMGIAELYEPINDGKQNGIFLSKSYDASSHFESATDDVKDIYTRITGKPLELKQRPKEDGDETNVIP
>XP_007375942_Spathaspora_passalidarum
MDENYDVIVLGTGLTECILSGILSVEGKKVLHIDRQDFYGGESTSLNISQLYSKFKPNGQKPELKGRDRDWCIDLIPKFLMANGELTNILVHTDVTRYIEFKQIAGSYVYRNGRIAKVPANEMEAVRSSLMGIFEKRRMKQFLQFIQNYDDEDPKTHHGFDLDKNTMNEIYTYYGLENGTKDFIGHAMALWHTDDYLNEVARPTYERIILYVQSVAKYGKSPYIYPLYGLGELPQGFARLSAIYGGTYMLDTPIDEVLYEGEGEDKKFAGVVTKEGTAKAPIVIADPTYFPELVKKVGEKVIRAICLLDHPVPGVDLDSLQLIIPQNQVGRKHDIYVAVLSDVHCVVPKGYYLAIISTIIETDQPHIELEPAFKLLGPRIDTLMGIAELYEPINDGTKNGIYISKSYDSSSHFEQTTDDVKDIYFRITGKPLELKKRPTAEEEEQLQGL
>XP_043048071_Scheffersomyces_spartinae
MDENYDVIVLGTGLTECILSGVLSVDGKKVLHIDRQDFYGGESASLNLSQLYEKFKPLTQKPLFLKGRDRDWCVDLIPKFLMSDGELTNILVHTDVTRYIEFKQISGSYVYRSGSVHKVPTTASDAWSSKLLGLMEKNRMRQFLQFIAGYKEDDIKTHYGYDLDKNTMSDIYDYYGLQNGTRDFIGHAMALWPTDDYLNEPARPTYERILLYCQSVAKYGKSPYLYPLYGLGELPQGFARLSAIYGGTYMLDTPVEEVLYNEDGKFAGVKTKEGIAKAPIVIADPTYFPDKVKKTGKRVIRAMCILDHPVPNTNDLDSLQIIIPQNQVRRKHDIYIAVLSDVHCVVPKGYYLAIVSTIIETDQPHVELEPAFKLLGPRLDTLMGIADLYEPINDGTTDNVFISKSYDASSHFESATDDVKDIYFRVTGKPLVLKKRKTVEEEEQEGL
>XP_001385697_Scheffersomyces_stipitis
MDENYDVIVLGTGLTECILSGILSVEGKKVLHIDRQDFYGGESASLNLSQLYTKFRPSAQRPELKGRDRDWCVDLIPKFLMANGELTNILVHTDVTRYIDFKQIAGSYVYRNGRIAKVPANEVEALRSNLMGLFEKRRMKRFLEFIQNYDEDTPSTHQGFNLDTNTMNEIYTHFGLENGTKDFIGHAMALWHTDDYLNDVARPTYERIILYVQSVAKHGKSPYLYPLYGLGELPQGFARLSAIYGGTFMLDTPIDEVLYDETDGVKKFAGVVTKEGTAKAPIVIADPTYFPEKVKKTGARVIRAMCILEHPVPNTGDTDSVQIIIPQNQVGRKHDIYIAVVSDVHCVVPKGYYLAIVSTIIETDAPHIELEPAFKLLGPRIDTLMGITEIYEPINDGTADGIYISKSYDSSSHFESTTDDVKDLYFRITGKPLVLKKRSTTEEESQDEATIGGL
>XP_020062284_Suhomyces_tanzawaensis
MDENYDVIVLGTGLTECILSGLLSVEGKKVLHIDRQDFYGGESASLNLSQLYSKFKPSAQKPDLKGRDRDWCVDLIPKFLMANGELTNILVHTNVTRYIEFKQIGGSYVYRNGRIAKVPSNEVEAIKSSLMGIFEKRRMKGFLEFISKYDENVPSTHQGLNLDSNTMNEVYNKFGLENGTKDFIGHAMALWSTDDYLNEVARPTYERILLYVQSVAKYGKSPYIYPLYGLGELPQGFARLSAIYGGTYMLDTPIDEVLYEGDKFAGVKTKEGTAKAPIVIADPTYFPEKVKKTGSKVIRAMCIMDHPLPGTNDLDSVQIIIPQNQVGRKHDIYIAVLSDVHCVVPKGYYLAIVSTIIETDTPHVELEPAFKLLGNRLDTLMGIAELYEPASDGASDGVYISKSYDATSHFESTTDDVKDLYFRITGKPLVLKKRSNSEEDEGLNGLE
>XP_020073914_Hyphopichia_burtonii
MDENYDVIVLGTGLTECILSGLLSVEGKKVLHIDRQDFYGGESASLNLSQLYSKFKPSAQKPDTLGGRDRDWCVDLIPKFLMANGELTNILVHTNVTRYIEFKQIGGSYVYRNGRIAKVPSNEVEAIKSSLMGIFEKRRMKRFLEFIANYNEDVSSTHQGLNLDSNTMTEVYNHFGLEDGTKDFIGHAMALWSNDDYLNEVARPTFERILLYVQSVARYGKSPYIYPLYGLGELPQGFARLSAIYGGTYMLDTPIDEVLYDDNKKFAGVKTKEGTAKAPIVIADPTYFPERVKKTGHRVIRAMCILDHPIPSTGDLDSVQLIIPQNQVGRKNDIYIAVLSDVHCVVPKGYYLAIVSTIIETDTPHVELEPAFKLLGNRLDTLMGLAELYEPSDDGTDSGIFISKSYDASSHFESTTDDVKDLYFRVTGKPLVLKKREPEDEEELNGL
>XP_015469827_Debaryomyces_fabryi
MDENYDVIVLGTGLTECILSGVLSVEGKKVLHIDRQDFYGGESASLNLSQLYSKFKPTAQKPELKGRDRDWCVDLIPKFLMANGELTNILVHTDVTRYIEFKQIGGSYVYRNGRIAKVPSNEMEAVRSSLMGIFEKRRMKRFLEFIANYKEEEPKTHQGLNLDSNTMNDVYNHFGLENGTKDFIGHAMALWSNDDYLNEVARPTYDRIILYVQSVAKYGKSPYIYPLYGLGELPQGFARLSAIYGGTYMLDTPIDEVLYTDDKKFAGVKTKEGTAKAPIVIADPTYFPEKVKKIGSKVIRAMCIMDHPIPNTNDLDSVQLIIPQNQVGRKSDIYITVLSDVHCVVPKGYYLAIVSTIIETEQPHVELEPAFKLLGPRLDTLMGIAELYEPLEDGTSDGIYLSKSYDSTSHFESTTDDVKDLYFRVMGKPLVLKKRPNAEEEEALNGLE
>XP_461431_Debaryomyces_hansenii
MDENYDVIVLGTGLTECILSGVLSVEGKKVLHIDRQDFYGGESASLNLSQLYSKFKPSAQKPELKGRDRDWCVDLIPKFLMANGELTNILVHTDVTRYIEFKQIGGSYVYRNGRIAKVPSNEMEAVRSSLMGIFEKRRMKRFLEFIASYKEEEPKTHQGLNLDSNTMNDVYNHFGLENGTKDFIGHAMALWSNDDYLNEVARPTYDRIILYVQSVAKYGKSPYIYPLYGLGELPQGFARLSAIYGGTYMLDTPIDEVLYTDDKKFAGVKTKEGTAKAPIVIADPTYFPEKVKKTGSRVIRAMCIMDHPIPNTNDLDSVQLIIPQNQIGRKSDIYITVLSDVHCVVPKGYYLAIVSTIIETEQPHVELEPAFKLLGPRLDTLMGIAELYEPLEDGTSDGIYLSKSYDSTSHFESTTDDVKDLYFRVMGKPLVLKKRPNAEEEEALNGLE
>XP_006690369_Yamadazyma_tenuis
MDEEFDVIVLGTGLTECILSGLLSVEGKKVLHIDKQDFYGGESASLNLSQVYSKFRPSGQKPELAGRDRDWCIDLIPKFLMSNGELTNILVHTDVTRYIEFKQIGGSYVYRNGRIAKVPANEMEAVRSSLMGIFEKRRMKGFLEFIAKYDEDDKSTHQGLDLDNNTMNEVYNYFRLENGTKDFIGHAMALWPNDDYLNEPAKPTYERIILYVQSVAKYGKSPYIYPLYGLGELPQGFARLSAIYGGTYMLGTPIDEILYDEKKNFAGVITKEGKAKAPIVIADPTYFPERVKKTGQKVIRAMCILDHPVANTSDLDSLQLIIPQNQVGRKHDIYVAVVSDVHCVVPKGYYLAIVSTIIETETPHVELEPAFKLLGSRVDTLMGIAELYEPQDDGTSSGIFISKSYDSTSHFESMTDDVKDLYFRVTGKPLVLKKRPSDQEEDDALNGL
>XP_001487680_Meyerozyma_guilliermondii
MDENYDVIVLGTGLTECVLSGLLSVDGKKVLHIDRQDFYGGELASLNLGQLYNKFRPSGQKPELRGRDRDWCVDLIPKFLMANGELTNILVHTNVTRYIEFKQIGGSYVYRNGRIAKVPSNQAEAISSSLMGIFEKRRMKQFLDYLTKWDDDDASTHGALDLDKNTMNEVYNYFRLENGTRDFIGHAMALWSNDDYLNEVARPTYERIILYGQSVAKYGKSPYIYPLYGLGELPQGFARLSAIYGGTYMLDTPIDEVIYDDDNKKFAGVKTKEGTDQGSNCDC
>XP_018711714_Metschnikowia_bicuspidata
MDENYDVIVLGTGLTECVLSGILSVEGKKVLHIDRQDFYGGESASLNLLQLYQKFKPSSQKPDSITGRDRDWCVDLIPKFLMSNGELTNILVHTEVTKYIEFKQIGGSYVYRSGKISKVPSNEMEALRSSLMGIFEKRRMKRFLEFVAAYDDDKLSTHQGLDLDKNSMDEVYTHFGLERGTKDFIGHAMALWANDDYLTELARPTIERIILYVQSVAKYGKSPYIYPLYGLGELPQGFARLSAIYGGTYMLDTPIDEVLYDENNQFKGVVTKEGTAKAPIVIADPTYFPDRVKKTGHKVIRAMCILDHPVPNTNNLESVQIIIPQNQVGRQNDIYIAVLSDEHCVVPKGYYLAIVSTIVETSSPHVELEPAFKLLGNRIDTLMGLAELYEPVEDGSESNIFISKSYDPSSHFETTTDDIKDIYFRVTGNPLVLKKRPTDEELENLM
>XP_002614191_Clavispora_lusitaniae
MDENYDVIVLGTGLTECVLSGILSVEGKKVLHIDRQDFYGGESASLNLSQLYSKFKPSSQKPDNIGGRDRDWCVDLIPKFLMANGELTNILVHTEVTKYIEFKSIGGSYVYRSGRISKVPSNEMEALRSSLMGIFEKRRMKRFMEFVAAYDENDASTHKSMDLDKNTMDEVYTYFGLEKGTKDFIGHAMALWATDDYMSEPARPTIERIILYVQSVARYGKSPYIYPLYGLGELPQGFARLSAIYGGTYMLGTPIDEILYDENKKFAGVVTKEGTAKAPIVIADPTYFPERVKKTGSKVIRAMCILDHPVPNTNDLDSVQIIIPQSQVGRKHDIYIAVLSDVHCVVPKGYYLAIVSTIVETDTPHVELEPAFKLLGSRLDTLMGLADLYEPADDGTESNIFISKSYDSSSHFESTTDDIKDLYFRITGKPLELKKRSTDEDLEGL
>XP_025342756_Candida_haemuloni
MDENYDVIVLGTGLTECVLSGLLSVDGKKVLHIDKQDFYGGESASLNLSQLYSKFKPSAQKPETITGRDRDWCVDLIPKFLMANGELANILVHTDVTKYMEFKQIGGSYVYRSGRISKVPSNEVEALKSSLMGIFEKRRMKRFLEFVANYDDNVASTHQGLDLDKNTMNEVFTHFGLERGTKDFIGHAMALWANDDYLNEVARPSYERILLYVQSVAKYGKSPYIYPLYGLGELPQGFARLSAIYGGTYMLDTPIDEVLYDDDKKFAGVKTKEGVAKAPIVIADPTYFPERVKKTGQKVIRAMCIMDHPVPNTHDLDSVQIIIPQNQVGRQNDIYIAVLSDVHCVVPKGYYLAIVSTIVETATPHVELEPAFKLLGSRLDTLMGLAELYEPQDDGSENSIYLSKSYDASSHFESATDDIKDLYFRVTGKPLVLENRAADRDFEHDE
>XP_024714560_Candida_pseudohaemulonis
MDENYDVIVLGTGLTECVLSGLLSVDGKKVLHIDKQDFYGGELASLNLLQLYSKFKPSSQKPETIQGRDRDWCVDLIPKFLMANGELANILVHTDVTKYMEFKQIGGSYVYRGGRISKVPSNEVEALKSLLMGIFEKRRMKRFLEFVAAYDDEVASTHQGLDLDKNTMNEVFTHFGLERGTKDFIGHAMALWANDDYLSEVARPTYERILLYVQSVAKYGKSPYIYPLYGLGELPQGFARLSAIYGGTYMLDTPIEEVFYDENKKFSGVKTKEGIAKAPIVIADPTYFPDRVKKTGQKVIRAMCIMDHPVPNTHDLDSVQIIIPQNQVGRKNDIYIAVLSDVHCVVPKGYYLAIVSTIVETDTPHVELEPAFKLLGSRLDTLMGLAELYEPQDDGSETSIYLSKSYDASSHFESATDDIKDLYFRVTGKPLILKNRAAEQDLEHPE
>XP_025337256_Candida_duobushaemulonis
MDENYDVIVLGTGLTECVLSGLLSVDGKKVLHIDKQDFYGGESASLNLSQLYSKFKPSSQKPESIQGRDRDWCVDLIPKFLMANGELANILVHTDVTKYMEFKQIGGSYVYRGGRISKVPSNEVEALKSSLMGIFEKRRMKRFLEFVAAYDDEVASTHQGLDLDKNTMNEVFTHFGLERGTKDFIGHAMALWANDDYLSEVARPTYERILLYVQSVAKYGKSPYIYPLYGLGELPQGFARLSAIYGGTYMLDTPIEEVFYDENKKFSGVKTKEGIAKAPIVIADPTYFPDRVKKTGQKVIRAMCIMDHPVPNTHDLDSVQIIIPQNQVGRKNDIYIAVLSDVHCVVPKGYYLAIISTIVETDTPHVELEPAFKLLGSRLDTLMGLAELYEPQDDGSETSIYLSKSYDASSHFESATDDIKDLYFRVTGKPLILKNRAAEQDLENPE
>XP_028888517_Candida_auris
MDENYDVIVLGTGLTECVLSGLLSVDGKKVLHIDKQDFYGGESASLTLSQLYKKFKPSKQKPETFTGRDRDWCVDLIPKFLMANGELTNILVHTDVTKYIEFKQIGGSYVYRSGRISKVPSNEVEALKSSLMGIFEKRRMKRFLEFVANYDENVASTHQGLDLDKNTMDEVYNHFGLERGTKDFIGHAMALWANDDYLNEVARPTIERIVLYVQSVARYGKSPYIYPLYGLGELPQGFARLSAIYGGTYMLDTPIEEVLYDENKKFAGVKTKEGTAKAPIVIADPTYFPDRVKKTGHRVIRAMCIMDHPVPNTHDLDSVQIIIPQNQVGRKNDIYIAVLSDVHCVVPKGYYLAIVSTIVETDTPHVELEPAFKLLGSRLDTLMGLADLYEPADDGSESNIYISKSYDASSHFESTTDDIKDLYFRVTGKPLVLKKRSDEEQLEGLE
>NP_011062_Saccharomyces_cerevisiae
MDQETIDTDYDVIVLGTGITECILSGLLSVDGKKVLHIDKQDHYGGEAASVTLSQLYEKFKQNPISKEERESKFGKDRDWNVDLIPKFLMANGELTNILIHTDVTRYVDFKQVSGSYVFKQGKIYKVPANEIEAISSPLMGIFEKRRMKKFLEWISSYKEDDLSTHQGLDLDKNTMDEVYYKFGLGNSTKEFIGHAMALWTNDDYLQQPARPSFERILLYCQSVARYGKSPYLYPMYGLGELPQGFARLSAIYGGTYMLDTPIDEVLYKKDTGKFEGVKTKLGTFKAPLVIADPTYFPEKCKSTGQRVIRAICILNHPVPNTSNADSLQIIIPQSQLGRKSDIYVAIVSDAHNVCSKGHYLAIISTIIETDKPHIELEPAFKLLGPIEEKFMGIAELFEPREDGSKDNIYLSRSYDASSHFESMTDDVKDIYFRVTGHPLVLKQRQEQEKQ
>XP_018222801_Saccharomyces_eubayanus
MDQETIDTDYDVIVLGTGITECILSGLLSVDGKKVLHIDKQDHYGGEAASVTLSQLYEKFKQNPISKEEREAKFGKDRDWNVDLIPKFLMANGELTNILIHTDVTRYVDFKQVSGSYVFKQGKIYKVPANELEAISSPLMGIFEKRRMKKFLEWISSYNEDEMSSHQGLDLDKNTMDEVYYKFGLGNSTKEFIGHAMALWTNDDYLQQPARPSFERILLYCQSVARYGKSPYLYPMYGLGELPQGFARLSAIYGGTYMLDTPIDEVLYKEDTGKFEGVKTKLGTFKAPLVIADPTYFPEKCKSTGQRVIRAICILNHPVPNTSNADSLQIIIPQSQLGRKSDIYIAIVSDAHNVCSKGHYLAIISTIIETDKPHIELEPAFKLLGPIEEKFMGIAELFEPKEDGSKDNIYLSRSYDASSHFESMTDDVKDIYFRVTGHPLVLKQRQEQEKQ
>XP_033765955_Saccharomyces_paradoxus
MDQETIDTDYDVIVLGTGITECILSGLLSVDGKKVLHIDKQDHYGGEAASVTLSQLYEKFKQNPISKEERESKFGKDRDWNVDLIPKFLMANGELTNILIHTDVTRYVDFKQVSGSYVFKQGKIYKVPANEIEAISSPLMGIFEKRRMKKFLEWISSYKEDDLSTHQGLDLDKNTMDEVYYKFGLGNSTKEFIGHAMALWTNDDYLQQPARPSFERILLYCQSVARYGKSPYLYPMYGLGELPQGFARLSAIYGGTYMLDTPIDEVLYKEDTGKFEGVKTKLGTFKAPLVIADPTYFPEKCKSTGQRVIRAICILNHPVPNTSNADSLQIIIPQSQLGRKSDIYVAIVSDAHNVCSKGHYLAIISTIIETDKPHIELEPAFKLLGPIEEKFMGIAELFEPREDGSKDNIYLSRSYDASSHFESMTDDVKDIYFRVTGHPLVLKQRQEQEKQ
>XP_003675027_Naumovozyma_castellii
MNQEELDTDYDVIVLGTGITECILSGLLSVDGKKVLHIDKQDHYGGEAASVTLSQLYQKFKQNPISQEEREAKYGKDRDWNVDLIPKFLMANGELTNILIHTNVTNYVEFKQVSGSYVFKQGKIYKVPANEIEAISSPLMGIFEKRRMKKFLEWIGTYKEDELSTHLGLDLDKNTMDEVYYKFGLGNSTKEFIGHAMALWTNDDYLQQPARPSFERIVLYCQSVARYGKSPYLYPLYGLGELPQGFARLSAIYGGTYMLDTPIEEVAYTEGNEETGKFHSVKTKLGTFKAPLVIADPTYFPKKCKSTGQRVIRAICILNHPVPGTGNADSLQIIIPQSQVGRKNDIYVAIVSDAHNVCSKGHYLAIISTIIETDKPHIELEPAFKLLGPIEEKFMGIAELFEPKEDGSKDNVFLSRSYDASSHFESMTDDVKDIYFRVTGRPLVLEKKAEEETA
>XP_003668578_Naumovozyma_dairenensis
MDQETIDTEYDVIVLGTGITECILSGLLSVDGKKVLHIDKQDHYGGESASVTLSQLYDKFKKSPISKEDREAKFGKDRDWNVDLIPKFLMVNGELTNILVHTDVTRYVDFKQVTGSYVFKQGKIYKVPANEYEAISSPLMGIFEKRRMKKFLEWISSYKEDELNTHQGLDLDKNTMEEVYAKFGLGNSTKEFIGHAMALWTNDEYLQQIARPSFERILLYCQSVARYGKSPYLYPMYGLGELPQGFARLSAIYGGTYMLDTPIEEVLYDGEAESKKFKGVKTKLGTFTAPLVIADPTYFPDKCKSTGQKVIRAICVLNHPIPGAGDSDSLQIIIPQSQVNRKNDIYIAVVSAAHNVCSKGHYLAIISTIVETSQPHVELESAFKLLGPIEEKFMGIAEIFEPKEDGSKDNIFLSRSYDASSHFESMTDDVKDIYFRVTGHPLVLKQREDSLQATT
>XP_003955657_Kazachstania_africana
MADETMDTDYDVIVLGTGITECILSGLLSVDGKKVLHIDKQDHYGGESASITLSQLYSKFKQNPISKDERESKFGKDRDWNVDLIPKFLMANGELTNILIHTDVTRYVDFKQVSGSYVFKQGKIYKVPANEYEAISSPLMGIFEKRRMKKFLEWISSYKEEELQTHLGLDLDKNTMDEVYYKFGLGNSTKEFIGHSMALWTNDDYLQQPARPSFERILLYCQSVARYGKSPYLYPLYGLGELPQGFARLSAIYGGTYMLDTPVEEVLYSENDETNGKFEGVKTKLGTFKAPLVIADPTYFPKKCKSTGQRVIRAICVLNHPVPNTSNADSLQIIIPQSQVDRKNDIYIAVVSDAHNVCSKGHYLAIISTIVETDKPHIELEPAFKLLGPIEEKFMGIAELFEPKEDGSKDNIFLSRSYDASSHFESMTDDVEDIYLRVTGHPLVLKKREDKEQQP
>XP_022465457_Kazachstania_naganishii
MDQEKVDTDYDVIVLGTGITECILSGLLSVDGKKVLHIDKQDHYGGESASVTLSQLYSKFKQNPPSKEDREGKFGKDRDWNVDLIPKFLMANGELTNILVHTDVTRYVDFKQVSGSYVFKQGKIYKVPANEVEAISSPLMGIFEKRRMKKFLEWISSYKEDDVPSHQGLDLDQNTMDEVYYKFGLGNSTKEFIGHSMALWTNDDYLQQPARPSYERILLYCQSVARYGKSPYLYPLYGLGELPQGFARLSAIYGGTYMLDTPIDEVVYADDGKFEAVKTKLGTFKAPVVIADPTYFPQKCKSTGQRVIRAICILNHPVPGTSSADSLQIIIPQSQVERKNDIYIAIVSDAHNVCSKGHYLAIISTIIETDKPHVELEPAFKILGPIEEKFMGIAELFEPKEDGFKDNVYLSRSYDASSHFETMTDDVKDIYFRVTGHPLVLKQRKDPEQE
>XP_448309_Candida_glabrata
MDQETIDRDYDVIVLGTGITECILSGLLSVEGKKVLHIDKQDHYGGEAASITLSQLYSKFKQNPLSKEDREAKFGKDRDWNVDLIPKFLMANGELTNILVHTDVTRYVDFKQVSGSYVFKQGKIYKVPANEVEAISSPLMGIFEKRRMKKFLEWISSYKEDDNSTHQGLDLDKNTMDEVYYKFGLGNSTKEFIGHAMALWTNDDYLQQPARPSYERILLYCQSVARYGKSPYLYPMYGLGELPQGFARLSAIYGGTYMLDTPIEEVLYSDTDKKFAGVKTKLGEFKAPLVIADPTYFPDRCKSTGQRVIRAICILNHPVPGTGNADSLQIIVPQSQVGRKNDIYIAVVSDAHQVCSKGHYLAIISTIIETDKPHIELEPAFKLLGPIEEKFMGIAELFEPKDDGSKDNIFLSRSYDASSHFESMTDDVKDIYLRVTGHPLVLKKRAEE
>XP_004179146_Tetrapisispora_blattae
MDLEHMDTDYDVIVLGTGITECILSGLLSVDGKKVLHIDKQDHYGGESASVSLTELYTKFKQNPISKENIEKKFGRDRDWNVDLIPKFLMANGELTNILVHTDVTRYVEFKQISGSYVFKQGKIYKVPANEIEAVSSPLMGIFEKRRMKKFLEWISSYQEDEIKTHQGLDLDKNTMDEVYYKFGLGNSTKEFIGHSMALWTNDDYLQLPARPTFERILLYCQSVARYGKSPYLYPLYGLGELPQGFARLSAIYGGTYMLDTPVEKVDYDSDGKFKSVTTKLGTFKAPVVIADPTYFPEKCKSTGQRVIRAICILNHPVPNTNNSDSLQIIIPQSQVDRKNDIYIAVVSDEHNVSSKNHYLAIISTIVETNQPHVELDPAFKLLGPIEEKFMGIAELFEPKEDGSKDNVYLSKSYDASSHFESMTDDVKDIYFRVTGHPLVLKEREAQN
>XP_003684871_Tetrapisispora_phaffii
MSQSDLDTDYDVIILGTGLTECILSGLLSVDGKKILHIDRQDHYGGEAASASLSQLFNKFKQKPMSDADREAKFGKDRDWNVDLIPKFLMANGELTNILVHTNVTSYLDFKQVSGSYVFKNGKIYKVPSNEMEAITSPLMGIFEKRRMKKFLEWISNYNDDDNSTHQGLDLDKNTMDEVFYKFGLGNATKEFIGHAMALWTNDDYIQEPARPTFERILLYCKSVAKYGKSPYLYPMYGLGELPQGFARLSAIYGGTYMLDTPIEEIMYTADDKFKSIKTKLGEFRAPVVIADPTYFPEKCKSTGKRVIRAICILEHSVPGTGDADSLQIIIPQSQVGRSNDIYIAVVSDSHNVCSKGRYIAIISTIVETDKPHIELEPALKLLGPIAEKFMGIAELFEPKEDGFKDNIFLSKSYDASSHFETTTDDVKDIYFRVTGHPLMLKTRELQE
>XP_001647315_Vanderwaltozyma_polyspora
MDQETLDTEYDVIVLGTGLTECILSGLLSVDGKKVLHIDKQDHYGGEAASLNLSQLYAKLKDGQISKEERENKFGKDRDWSVDLIPKFLMANGELTNILVHTDVTRYVDFKQISGSYVFKNGKIYKVPANEMEAISSPLMGIFEKRRMKKFLEWIANYKEDEIKTHQGLDLDKNTMDEVYYKFGLGNSTKEFIGHAMALWTNDDYINQPARPTFERILLYSQSVARYGKSPYLYPLYGLGELPQGFARLSAIYGGTYMLDTPIDEVEYTDDKKFKAVKTKLGTFTAPLVIADPTYFPDKCRPSGQKVIRAICVLDHPISGTADADSLQIIIPQSQVGRKNDIYVAVVSDAHNICAKGHYLAIVSTIIETDTPSLELDAAFKLLGNIEEKFINVVELYEPVEDGSKDNIYISKSYDASSHFESMTDDVKDIYFRVTGHPLVLKPRDTQEE
>XP_003679775_Torulaspora_delbrueckii
MDTKVERETTDTEYDVIVLGTGITECILSGLLSVDGKKVLHIDKQDHYGGESASVTLSQLYEKFKQNPISKEDREAKFGRDRDWSVDLIPKFLMANGELTNILIHTDVTRYVDFKQVSGSYVFKQGKIYKVPANEMEAISSPLMGIFEKRRMKKFLEWISSYKEDESSTHQGLDLDKNTMDEVYYKFGLGNSTKEFIGHSMALWTNDDYLNEPARPSFERIVLYCQSVARYGKSPYLYPLYGLGELPQGFARLSAIYGGTYMLDNPIEKVLYTEQGKFKGVETKLGTFNAPLVIADPTYFPEKCKSTGQRVIRAICILNHPVPGTSNADSLQIIIPQSQVSRKNDIYIAVMSDAHHVCSKNHYLAIISTIIETDKPHIELEPAFKLLGPIEEKFMGIAELFEPKEDGSKDNIYLSKSYDSSSHFETMTDDVKDIYFRVTGHPLVLKSRKDSQND
>XP_037142816_Zygotorulaspora_mrakii
MNDDATDQDPDKTRWIRSCQNTFQTAITCQSKMDQETMDTDFDVIVLGTGLTECILSGLLSVDGKKVLHIDKQDHYGGEAASVTLSQLYEKFKQNPISKEEREAKFGRDRDWNVDLIPKFLMANGELTKILAHTDVTRYVDFKQVSGSYVFKQGKIYKVPANEMEAISSPLMGIFEKRRMKKFLEWISSYQEDELATHQGLDLDKNTMDEVYYKFGLGNSTKEFIGHSMALWTNDDYLQQPARQSFERILLYCQSVARYGKSPYLYPLYGLGELPQGFARLSAIYGGTYMLDNPIDEVLYNEEGQFKGVKTKLGTFNAPLVIADPTYFPEKCKSTGQRVIRAICILNHPVANTNNADSIQIIIPQSQVGRKNDIYIAVVSEAHNVCSKNHYLAIISTIVETDKPHIELESAFKLLGPIEEKFMGIAELFEPKDDGSKDKVYLSRSYDASSHFESMTDDVKDIYFRVTGHPFVLKPRDTNEDQ
>XP_002498390_Zygosaccharomyces_rouxii
MDPESMDTEYDVIVLGTGITECILSGLLSVDGKKVLHIDKQDHYGGESASVTLSQLYDKFKQNPISKEEREAKFGRDRDWNVDLIPKFLMANGELTNILVHTDVTRYVEFKQVSGSYVFKQGKIYKVPATEMEAISSSLMGVFEKRRMKKFLEWIGSYEEDDISTHQGLDLDRNTMDEVYTKFGLGNSTKEFIGHAMALWTNDDYLHQPARPSVERVLLYCQSFSRYGKSPYLYPLYGLGELPQGFARLSAIYGGTYMLDTPIEKVDYNEQGKFQGVQTKLGHFRAPLVIADPTYFPEKCKSTGQRVIRAICILDHPVASTNNADSLQIIIPQSQVDRKNDIYIAIVSDSHHVCAKGHYLAIISTIIETDKPHKELEPAFQLLNPIEERFMGIAELFEPKEDGSKDNVYLSRSYDSSSHFESMTDDVKDVYFRVTGHPLVLKTRQDGDN
>XP_003647422_Eremothecium_cymbalariae
MDEDYDVIVLGTGLTECILSGLLSVEGKKVLHIDRQDHYGGESASVTLSQLYGKFKQNPLSKEEIEGRFGRDRDWNVDLIPKFLMANGELTNILVHTDVTRYVEFKQVSGSYVYNKGKVYKVPANEMEAISSPFMGIFEKRRMKKFLEWIGDYKEDDIKTHQGLDLDNNTMDEVYYKFGLGSSTKDFIGHAMALWTNDDYLQQPARPTFERIVLYVQSVARYGKSPYLYPLYGLGELPQGFTRLSAVFGGTYMLNTPVEKVMYTEDGKFQGILTKEGTARAPVVIADPTYFPEKCQSTGQKVIRAICILDHPVANTSNADSCQIIISQSQVGRKNDIYIAVVSDTHHVASKGHYLAIVSTIIETDKPHIELEPAFKILGNIEERFMGIAEIFEPKEDGSKDNIYLSKSYDASSHFESMTDDVKDIYFRVTGHPLVLKKRETVESEQ
>NP_985730_Eremothecium_gossypii
MDEDYDVIVLGTGLTECILSGVLSVEGKKVLHIDRQDHYGGESASVTLSQLYAKFKQNPLTKEDIEQKFGRDRDWNVDLIPKFLMANGELTNILVHTDVTRYVEFKQVSGSYVYSKGKVYKVPANEMEAISSPFMGIFEKRRMKKFLEWIGDYKEDDPKTHLGLDLDNNTMEEVYYKFGLGSSTKDFIGHAMALWTNDDYLQQPARPTFERIVLYVQSVARYGKSPYLYPLYGLGELPQGFTRLSAVFGGTYMLNTPVDKVLYTEDGKFKGIVTKEGTARAPLVIADPTYFPDKCQSTGQKVIRAICILDHPVPNTANADSCQIIIPQSQVGRKNDIYIAVVSDTHHVASKGYYLAIVSTIIETDKPHIELEPAFKILGNIEERFMGIAEIFEPKEDGSKDNIYLSKSYDASSHFESMTDDVKDIYFRVTGQPLVLKKREDAEPEQ
>XP_455498_Kluyveromyces_lactis
MDENYDVIVLGTGLTECILSGLLSIEGKKVLHVDRQDHYGGESSSVTLTQLYSKFKQHPLSKEDIESKFGKDRDWNVDLIPKFLMANGELTNILVHTDVTRYIEFKQVAGSYVYNRGKVYKVPANEMEAISSSLLGIFEKRRMKKFLEWISAYNEEDIATHQGLNLDQNTMDEVYYKFGLGNSTREFIGHAMALWTNDDYLQQPARPSVERIILYVQSISRFGKSPYIYPMYGLGELPQGFARLSAIYGGTYMLNTPIEKVLYSDDGKFEGIVTKEGTAKAPIVIADPTYFPEKCKTTGEKVIRAICITKQPVPNTSNADSCQIIIPQSQVGRKNDIYIATVSDAHKVTSKGHYLASVSTIIETDKPHIELEPAFKMLGPIEERFMGISEIFEPIEDGTKDNIYISKSYDSSSHFESMTDDVKDIYFRITGHPLVLKKREDVAEE
>XP_022674624_Kluyveromyces_marxianus
MDENYDVIVLGTGLTECILSGLLSIEGKKVLHVDKQDHYGGESSSVTLSELYAKFKQHPLGKEEIESKFGKDRDWNVDLIPKFLMANGELTNILVHTDVTRYIEFKQVAGSYVYNRGKVYKVPANEMEAISSSLLGIFEKRRMKKFLEWISAYNEEDVATHQGLNLDQNTMDEVYYKFGLGNSTREFIGHAMALWTNDDYLQQPARPTVERIILYVQSIARFGKSPYIYPMYGLGELPQGFARLSAIYGGTYMLNTPIEKVLYTDDGKFEGIVTKEGTARAPIVIADPTYFPEKCKSTGEKVIRAICITKQPVPNTSGADSCQIIIPQSQLGRKNDIYIATVSEAHKVTSKGHYLASVSTIIETDKPHIELEPAFKMLGPIEERFMGISEIFEPIEDGSKDNIYISKSYDSSSHFESMTDDVKDIYFRITGQPLVLKKREDTADE
>XP_022629301_Lachancea_lanzarotensis
MDEDYDVIVLGTGLTECILSGLLSVDGKKVLHIDRQDHYGGESASVALSQLYQKFKQNPVSKEDMEAKFGRDRDWSVDLIPKFLMADGELTKILVHTDVTRYIDFKQVTGSYVYNKSKIYKVPANEIEAISSPLMGIFEKRRMKRFLEWIGEYQEDQTSTHQGLDLDKNTMDEVYYKFGLGSSTKDFIGHSMALWTNDDYLEQPARPTFERILLYLQSVARYGKSPYLYPLYGLGELPQGFARLSAIYGGTYMLNTPVEKVLYGDDGKFQGVVTKEGTAKAPIVIADPTYFPDKCKSTDQKVIRAICVLNHPVPNTNNADSAQIIIPQSQVGRKNDIYVAVVSDSHNVASKGHYLAIVSTIIETDKPHVELEPAFKLLGPIEERFMGIAEIFEPKESGAADHVFLSRSYDSSSHFESMTDDVKDIYFRVTGHPLVLKKRSDNNEEEE
>XP_002556227_Lachancea_thermotolerans
MDESYDVIVLGTGLTECILSGLLSVDGKKVLHIDKQDHYGGESASVALSQLYQKFKQNPIPKDQMEAKFGRDRDWSVDLIPKFLMADGGLTKILVHTDVTRYIDFKQVAGSYVYNKGKIYKVPSNEMEAISSPLMGIFEKRRMKRFMEWISEYQEDDVKTHQGLDLDKNTMDEVYYKFGLGTSTKDFIGHSMALWTNDDYLQEPARPTFERILLYVQSVARYGKSPYLYPLYGLGELPQGFARLSAIYGGTYMLNTPVEKVLYDDDGKFQGVVTKEGTAKAPLVIADPTYFPEKCKSTGQKVIRAICILNHPVPNTSNADSLQIIIPQSQVGRKNDIYVAVMSDSHNVASKGFYLAIVSTIIETDTPHVELEPAFKLLGPIEERFMGIAEIFEPKESGSTDNVFLSRSYDSSSHFESMTDDVKDIYFRVTGHPLVLKKRPQEEEEEE
>XP_020058814_Aspergillus_aculeatus
MDEIAPEYDVVVLGTGLTECVLSGVLSVKGNKVLHIDRNDHYGGEAASVNIETLFKKYGNVRPGEEPWKKYGRVNDWNIDLVPKLLMANGDLTNILVSTDVTRYLEFKQIAGSYVQQGKGPKATVAKVPSDAGEALRSSLMGMFEKRRAKKFLEWVGEFNENNPSTHQGLDITQCTMKEVYDKFSLEDNTRDFIGHSMALYQSDEYFLKPGAAPETINRIRLYVNSMARYGKSPYIYPLYGLGELPQGFARLSAIYGGTYMLNTSVDEVLYDESGKVSGIKATMKDRDNEGETMSFTTKTKKILADPSYFPGKVRVTGHLLKAICILNHPIDKTDGSDSLQLIIPQSQVGRKHDIYIAMVSSAHNVCPKGYYIAIVSTIAESDANHHIELEPGFERLGKIEETFFSAPIPLYEPIESGEKDNIFISKSYDATSHFETTTDDVRDIYRRATGEELKVEGLREDQKLVE
>XP_001275406_Aspergillus_clavatus
MEEIAPEYDVVVLGTGLTECVLSGVLSVKGNKVLHIDRNDHYGGEAASVNIETLFKKYGNVRPGEEPWKKYGRVNDWNIDLVPKLLMANGELTNILVSTDVTRYLEFKQIAGSYVQQGKGPKATVAKVPSDAGEALRSSLMGMFEKRRAKKFLEWVGEFKEDDPSTHQGLNIAQCTMKDVYDKFGLEDNTRDFVGHSMALYPSDGYITTVGMATETIHRIRLYVNSMARYGKSPYIYPLYGLGELPQGFARLSAIYGGTYMLNTSVDEVLYDENGKVSGIKATMKDRDDNSEAMKFETKTKKILADPSYFPGKVRVTGYLLKAICILKHPIDKTDGSDSLQLIIPQSQVGRKHDIYIAMVSSAHNVCPKGYYIAIVSTIAESDANNHLELEPGFERLGQIEEKFFGAPIPLYEPIENGEKDNIFISKSYDATSHFETTTDDVRDLYKRATGEELVVEGLREDQRLAED
>XP_001260586_Aspergillus_fischeri
MEEIAPEYDVVVLGTGLTECVLSGVLSVKGNKVLHIDRNDHYGGEAASVNIETLFKKYGNVRPGEEPWKKYGRVNDWNIDLVPKLLMANGELTNILVSTDVTRYLEFKQIAGSYVQQGKGPKATVAKVPSDAGEALRSSLMGMFEKRRAKKFLEWVGEFKEDDPSTHQGLNVAQCTMKEVYDKFGLEDNTRDFVGHSMALYPSDEYITTPGMAVETIHRIRLYVNSMARYGKSPYIYPLYGLGELPQGFARLSAIYGGTYMLNTSVDEVLYDESGKVSGIKAMKFTTKTKKIIADPSYFPGKVRVTGYLLKAICILKHPIEKTDGSDSLQLIIPQSQVGRKHDIYIAMVSSAHNVCPKGYYIAIVSTIAETDANHHLELEPGFERLGQIEEKFFGPPIPLYEPLDSGEKDNIFISKSYDATSHFETTTDDVRDLYKRATGEELVVEGLREDQRLAED
>XP_041145005_Aspergillus_flavus
MDEIAPEYDVVVLGTGLTECVLSGVLSVKGNKVLHIDRNDHYGGEAASVNIETLFKKYGNVRPGEEPWKKYGRVNDWNIDLVPKLLMANGELTNILVSTDVTRYLEFKQIAGSYVQQGKSPKATVAKVPSDANEALRSSLMGMFEKRRAKKFLEWVGEFKEDDPSTHQGLNIAQCTMKEVYDKFSLEENTRDFIGHSMALYQSDDYIGKSGMAADAINRIRLYVNSMARYGKSPYIYPLYGLGELPQGFARLSAIYGGTYMLNTNIDEVLYENGKVSGIKATMKDRDDSGETMSFTTKTKKILADPSYFPSKAKVTGYLLKAICILKHPIDKTDGSDSLQLIIPQSQVGRKHDIYIAMVSSAHNVCPKGYYIAIVSTIAESDANHHIELEPGFERLGEIEEKFFGPPIPLYEPLESGENDNIFISKSYDATSHFETTTADVRDIYRRATGEELVVEGLREDQRLAQE
>XP_755448_Aspergillus_fumigatus
MEEIAPEYDVVVLGTGLTECVLSGVLSVKGNKVLHIDRNDHYGGEAASVNIETLFKKYGNVRPGEEPWKKYGRVNDWNIDLVPKLLMANGELTNILVSTDVTRYLEFKQIAGSYVQQGKGPKATVAKVPSDAGEALRSSLMGMFEKRRAKKFLEWVGEFKEDDPATHQGLNVAQCTMKEVYDKFGLEDNTRDFVGHSMALYPSDDYITTPGMAVETIHRIRLYVNSMARYGKSPYIYPLYGLGELPQGFARLSAIYGGTYMLNTSVDEVLYDESGKVSGIKATMKDRDDNSEAMKFTTKTKKIIADPSYFPGKVRVTGYLLKAICILNHPIEKTDGSDSLQLIIPQSQVGRKHDVYIAMVSSAHNVCPKGYYIAIVSTIAETDANHHLELEPGFERLGQIEEKFFGPPIPLYEPLDSGEKDNIFISKSYDATSHFETTTDDVRDLYKRATGEELVVEGLREDQRLAED
>XP_663499_Aspergillus_nidulans
MDEIAPEYDVIVLGTGLTECVLSGVLSVKGNKVLHIDRNDHYGGEAASVNIETLFKKYGNVRPGEEPWKKYGRVNDWNVDLVPKLLMANGELTNILVSTDVTRYLEFKQIAGSYVQQGKGPKATVAKVPSDAGEALRSSLMGMFEKRRAKKFLEWVGEFKEDDPSTHQGLNIATCTMKDVYDKFSLEDNTRDFVGHSMALYQDDDYINRPGTASDAINRIRLYVNSMARYGKSPYIYPLYGLGELPQGFARLSAIYGGTYMLNTDIDEVLYDENGKVSGIKATMKDREDGGETMKFETKTKKIIADPSYFPGKVSVSGYLLKAICILKHPIDKTDGSDSLQLIIPQSQVGRKRDIYVAMVSSAHNVCPKGYYIAIVSTIAETDSNHHLELEPGFERLGDIEEKFFPPPIPLYQPLEDGKKDNIFISKSYDATSHFETTTDDVRDIYRRATGEELVVEGLREGQTLAQE
>XP_001399448_Aspergillus_niger
MDEIAPEYDVVVLGTGLTECVLSGVLSVKGNKVLHIDRNDHYGGEAASVNIETLFKKYGNVKPGEEPWKKYGRVNDWNIDLVPKLLMANGELTNILVSTDVTRYLEFKQIAGSYVQQGKGPKATVAKVPSDAGEALRSSLMGLFEKRRAKKFLEWVGEFKEEDPSTHQGLNIHTCTMKEVYDKFGLEDNTRDFVGHSMALYPSDEYILKSGMAPETINRIRLYVNSMARYGKSPYIYPLYGLGELPQGFARLSAIYGGTYMLNTSVDDVLYDESGKVSGIKATMKDRDNEAESMTFSTKTKKILADPSYFPGKARVTGYLLKAICILNHPIDKTDGSDSLQLIIPQSQVGRKHDIYIAMVSSAHNVCPKGYYIAIVSTIAETDANHHLELEPGFERLGKIEETFMGAPIPLYEPIESGEKDNIFISKSYDPSSHFETTTDDVRDIYRRATGEELVVEGLREGQKLAEE
>XP_015402161_Aspergillus_nomiae
KVEGPPFKTQTHRSHSFILRLRILPPSPFHSPFSTERLFSLIYIEPLFTSRLSQYPTSYSTMDEIAPEYDVVVLGTGLTECVLSGVLSVKGNKVLHIDRNDHYGGEAASVNIETLFKKYGNVRPGEEPWKKYGRVNDWNIDLVPKLLMANGELTNILVSTDVTRYLEFKQIAGSYVQQGKSPKATVAKVPSDAQEALRSSLMGMFEKRRAKKFLEWVGEFKEDDPSTHQGLNIAQCTMKEVYDKFSLEDNTRDFIGHSMALYQSDEYIGKSGMAADAINRIRLYVNSMARYGKSPYIYPLYGLGELPQGFARLSAIYGGTYMLNTNIDEVLYENGKVSGIKATMKDRDDNGETMKFTTKTKKILADPSYFPSKAKVTGYLLKAICILKHPIDKTDGSDSLQLIIPQSQVGRKHDIYIAMVSSAHNVCPKGYYIAIVSTIAESDANHHIELEPGFERLGEIEEKFFGPPIPLYEPLESGENDNIFISKSYDATSHFETTTADVRDIYRRATGEELVVEGLREDQRLAQE
>XP_001821971_Aspergillus_oryzae 
MDEIAPEYDVVVLGTGLTECVLSGVLSVKGNKVLHIDRNDHYGGEAASVNIETLFKKYGNVRPGEEPWKKYGRVNDWNIDLVPKLLMANGELTNILVSTDVTRYLEFKQIAGSYVQQGKSPKATVAKVPSDANEALRSSLMGMFEKRRAKKFLEWVGEFKEDDPSTHQGLNIAQCTMKEVYDKFSLEENTRDFIGHSMALYQSDDYIGKSGMAADAINRIRLYVNSMARYGKSPYIYPLYGLGELPQGFARLSAIYGGTYMLNTNIDEVLYENGKVSGIKATMKDRDDSGETMSFTTKTKKILADPSYFPSKAKVTGYLLKAICILKHPIDKTDGSDSLQLIIPQSQVGRKHDIYIAMVSSAHNVCPKGYYIAIVSTIAESDANHHIELEPGFERLGEIEEKFFGPPIPLYEPLESGENDNIFISKSYDATSHFETTTADVRDIYRRATGEELVVEGLREDQRLAQE
>XP_040641258_Aspergillus_ruber
MEDIAPEYDVVVLGTGLTECVLSGVLSVKGNKVLHIDRNDHYGGEAASVNIETLFKKYGNVRPGEEPWKKYGRVNDWNIDLVPKLLMANGELTNILVSTDVTRYLEFKQIAGSYVQQGNRAKANVAKVPSDANEALRSSLMGMFEKRRAKKFLEWVGEFKEDDPASHYGLDISSCTMKDVYDKFSLEDNTREFVGHSMALYQSDDYINEVGKAVETINRIRLYVNSMARYGKSPYIYPLYGLGELPQGFARLSAIYGGTYMLNTNIDEVLYDDSGKVSGIKATMKDRDNAAETMNFTTKTKKILADPSYFPSKASVTGYLLKAICILKHPIDKTDGSDSLQLIIPQSQVGRKHDIYIAMVSSAHNVCPKGYYVAIVSTIAESDANHHIELEPGFERLGEIEEKFFGPPIPLYEPLESGEKDNIYISRSYDATSHFETTTDDVRDIYRRAAGEELVVEGLREDQKLAEE
>XP_040702312_Aspergillus_sydowii
MDDIAPEYDVVVLGTGLTECVLSGVLSVKGNKVLHIDRNDHYGGEAASVNIETLFKKYRTIPAGEEPWKKYGRVNDWNVDLVPKLLMANGELTNILVSTDVTRYLEFKQIAGSYVQQGKGPKATVAKVPSDAGEALRSSLMGMFEKRRAKKFLEWVGEFKPEDPATHQGLNIATCTMKDVYDKFSLEDNTRDFVGHSMALFQTDDYINTPGTATDAINRIRLYVNSMARYGKSPYIYPLYGLGELPQGFARLSAIYGGTYMLNTDIDEVLYDDSGKVSGIKATMKDREDNGETMKFETKTKKIIADPSYFPGKVSVTGYLLKAICILKHPIDKTDGSDSLQLIIPQSQVGRKRDIYIAVVSSAHNVCPKGYYIAIVSTIAETDANHHLELEPGFERLGEIEEKFFGPPIPLYTPLEDGRKDNIYISKSYDATSHFETTTDDVRDLYQRAAGEELVVEGLREGQTLAEE
>XP_001208827_Aspergillus_terreus
MEEIAPEYDVVVLGTGLTECVLSGVLSVKGNKVLHIDRNDHYGGEAASVNIETLFKKYGNVPPGEEPWKKYGRVNDWNIDLVPKLLMANGELTNILVSTDVTRYLEFKQIAGSYVQQGKGPKATVAKVPSDAGEALRSSLMGMFEKRRAKKFLEWVGEFKEEDPATHSGLDISKCSMKDVYDKFGLEPNTRDFVGHSMALYQSDEYVEKSGMAPDAINRIRLYVNSMARYGKSPYIYPLYGLGELPQGFARLSAIYGGTYMLNTSIDEVLYDESGKVSGIKATMKDRDDNGETMKFTTKTKKILADPSYFPGKVRVTGYLLKAICILKHPIDKTDGSDSLQLIIPQSQVGRKHDIYIAMVSSAHNVCPKGYYIAIVSTIAEGDANHHLELEPGFERLGAIEEKFFGPPIPIYEPLESGEKDNIFISKSYDATSHFETTTDDVRDIYKRATGEELVVEGLREDQQLAQE
>XP_022489247_Penicillium_arizonense
MDEIAPEYDVVVLGTGLTECVLSGVLSVKGSKVLHIDRNDHYGGEAASVNIETLFKKYGNVRPGEEPWKKYGRVNDWNIDLVPKLLMSNGELTNILVSTDVTRYLEFKQIAGSYVQQGKGPKATVAKVPSDAGEALRSSLMGMFEKRRAKKFLEWVGDFKEDDSASHQGLNIHACTMKEVYDKFSLEDNTRDFIGHSMALYPSDGYINQPGAAVETINRIRLYVNSMARYGKSPYIYPLYGLGELPQGFARLSAIYGGTYMLNTDIDEVLYENGKVSGIKATMKDRDDQSEAMKFETKTKKIIADPSYFPNKSKVTGYLLKAICILNHPIDKTDGSDSLQLIIPQSQVGRKHDIYIAMVSSAHNVCPKGYYIAIVSTIAENDANHHIELEPGFDRLGKIEETFMGPPIPLYEPIESGEESNIFISKSYDSTSHFETTTDDVRDMYRRATGEELKVEGLREDQQLAAE
>XP_014538447_Penicillium_digitatum
MDEIAPEYDVVVLGTGLTECVLSGVLSVKGNKVLHIDRNDHYGGEAASVNIEALFKKYGNVSPGEEPWKKYGRVNDWNIDLVPKLLMSNGELTNILVSTDVTRYLEFKQIAGSYVQQGNGLKATVAKVPSDAGEALRSSLMGMFEKRRAKKFLEWVGDFKEDDPATHQGLDVHACTMKEVYDFFGLEDNTRDFVGHSMALYPSDEYINRNGAAVETINRIRLYVNSMARYGKSPYIYPLYGLGELPQGFARLSAIYGGTYMLNTDVDEVLYENGKVSGIKATMKDRDDQSEAMKFETKTKKIIADPSYFPNKSKVTGYLLKAICILNHPIDKTDGSDSVQLIIPQSQVGRKHDIYIAMVSSAHNVCPKGYYIAIVSTIAENDANHHLELEAGFERLGKIEEKFMGPPIPLYEPIDNGEESNIFISKSYDATSHFETTTDDVRDMYRRATGEELKVEGLREDQQLATE
>XP_016598872_Penicillium_expansum
MDEIAPEYDVVVLGTGLTECVLSGVLSVKGNKVLHIDRNDHYGGEAASVNIEALFKRYGNVSPGEEPWKKYGRVNDWNIDLVPKLLMSNGELTNILVSTDVTRYLEFKQIAGSYVQQGKGPKATVAKVPSDAGEALRSSLMGLFEKRRAKKFLEWVGDFKEDDPASHQGLNVHACTMKEVYDKFGLEDNTRDFVGHSMALYPSDEYITQNGAAVETINRIRLYVNSMARYGKSPYIYPLYGLGELPQGFARLSAIYGGTYMLNTDVDEVLYENGKVSGIKATMKDRDDQSEAMKFETKTKKIIADPSYFPNKSKVTGYLLKAICILNHPIDKTDSSDSVQLIIPQSQVGRKHDIYIAMVSSAHNVCPKGYYVAIVSTIAENDANPHLELEAGFERLGKVEEKFMGPPIPLYEPIDNGEESNIFISKSYDATSHFETTTDDVRDVYRRATGEELKVEGLREDQQLATE
>XP_040644781_Penicillium_griseofulvum
MDEIAPEYDVVVLGTGLTECVLSGVLSVKGNKVLHIDRNDHYGGEAASINIEALFKKYGNVRPGEEPWKKYGRVNDWNIDLVPKLLMSNGELTNILVSTDVTRYLEFKQIAGSYVQQGKGPKATVAKVPSDAGEALRSSLMGLFEKRRAKKFLEWVGDFKEDDPASHQGLNVHTCTMKEVYDKFGLEDNTRDFVGHSMALYPSDEYINKNGAAVETINRIRLYVNSMARYGKSPYIYPLYGLGELPQGFARLSAIYGGTYMLNTDIDEVLYENGKVSGIKATMKDRDDQSEAMKFETKTKKIIADPSYFPSKSKVTGYLLKAICILNHPIDKTDSSDSVQLIIPQSQVGRKHDIYIAMVSSAHNVCPKGYYIAIVSTIAENDANHHLELEAGFERLGKIEEKFMGPPIPLYEPTDDGSESNIFISKSYDSTSHFETTTDDVRDLYRRATGEELKVEGLREDQQLATE
>XP_038934003_Penicillium_roqueforti
MDEIAPEYDVVVLGTGLTECVLSGVLSVKGNKVLHIDRNDHYGGEAASVNIEALFKKYGNVAPGEEPWKKYGRVNDWNIDLVPKLLMSNGELTNILVSTDVTRYLEFKQIAGSYVQQGKGPKATVAKVPSDAGEALRSSLMGLFEKRRAKKFLEWVGDFKEDDPASHQGLDIHACTMKDVYDKFGLEDNTRDFVGHSMALYPSDEYINQTGAAVETINRIRLYVNSMARYGKSPYIYPLYGLGELPQGFARLSAIHGGTYMLNTDVDEVLYENGKVSGIKATMKDRDDQSEAMKFETKTKKIIADPSYFPDKTKVTGYLLKAICILNHPIDKTDSSDSVQLIIPQSQVGRKHDIYIAMVSSAHNVCPKGYYVAIVSTIAENDANHHLELEPGFERLGKIEEKFMGPPIPLYEPTDNGEESNIFISKSYDATSHFETTTDDVRDVYRRATGEELKVEGLREDQQLATE
>XP_002560291_Penicillium_rubens
MDEIAPEYDVVVLGTGLTECVLSGVKGNKVLHIDRNDHYGGEAASVNIEALFKKYGNVRPGEEPWKKYGRVNDWNIDLVPKLLMSNGELTNILVSTDVTRYLEFKQIAGSYVQQGKGPKATVAKVPSDAGEALRSSLMGLFEKRRAKKFLEWVGDFKEDDPASHQGLNIHACTMKEVYDKFGLEDNTRDFVGHSMALYPSDEYINQSGAAVETINRIRLYVNSMARYGKSPYIYPLYGLGELPQGFARLSAIYGGTYMLNTDVDEVLYENGKVSGIKATMKDRDDQSEAMKFETKTKKIIADPSYFPSKSKVTGYLLKAICILNHPIDKTDSSDSVQLIIPQSQVGRKHDIYIAMVSSAHNVCPKGYYIAIVSTIAENDANHHLELEPGFERLGKIEEKFMGPPIPLYEPIDNGEESNIFISKSYDATSHFETTTDDVRDMYRRATGEELKVEGLREDQQLATE
>XP_040809290_Penicillium_solitum
MDEIAPEYDVVVLGTGLTECVLSGVLSVKGNKVLHIDRNDHYGGEAASVNIEALFKKYGNVSPGEEPWKKYGRVNDWNIDLVPKLLMSNGELTNILVSTDVTRYLEFKQIAGSYVQQGKGPKATVAKVPSDAGEALRSSLMGLFEKRRAKKFLEWVGDFKEDDPASHQGLNIHTCTMKEVYDKFGLEDNTRDFVGHSMALYPSDGYINQNGAAVETINRIRLYVNSMARYGKSPYIYPLYGLGELPQGFARLSAIYGGTYMLNTDIDEVLYENGKVSGIKATMKDRDDQSEAMKFETKTKKIIADPSYFPSKSKVTGYLLKAICILNHPIDKTDGSDSVQLIIPQSQVGRKHDIYIAMVSSAHNVCPKGYYIAIVSTIAENDANHHLELEAGFERLGKIEEKFMGPPIPLYEPIDNGEESNIFISKSYDATSHFETTTDDVRDVYRRATGEELKVEGLREDQQLAAE
>XP_022581254_Penicilliopsis_zonata
MDEIAPEYDVVVLGTGLTECVLSGVLSVKGNKVLHIDRNDHYGGEAASVNIETLFKKYRTLSPGEEPWKKYGRPNDWNIDLVPKLLMANGELTNILVSTDVTRYLEFKQIAGSYVQQGSGAKATVAKVPSDAGEALRSSLMGLFEKRRAKKFLEWVGDFKEDDPSTHQGLPVAACTVKEIYDKFGLEPNTRDFVGHSMALYQSDEYTTTPGMAIETIERIRLYVNSMARYGKSPYIYPLYGLGELPQGFARLSAIYGGTYMLNTNVDEVLYEDGKVSGIKATMKDRENGEAMSFQTKTKKILADPSYFPDKAKVTGYLLKAICILKHPIDKTDGSDSLQLIIPQSQVGRKHDIYIAMVSSAHNVCPKGYYVAIVSTIAETDANHHLELQPGFERLGAIEEKFMGPPIPLYEPLESGKNDNIFISKSYDATSHFETTTDDVRDIYQRATGQELVVDGLREGHNLVEE
>XP_016618569_Cladophialophora_bantiana
MEEIAPEYDVIVLGTGLTECVLSGVLSVKGKKVLHIDRNDHYGGEAASVNIEALFKRYGNHNPGEEPWKKYGRTNDWNIDLVPKLLMANGELTNILVSTDVTRYLEFKQIAGSFVQQGAGPRATVAKVPSTAAEALSSPLMGLFEKRRAKKFLEWVGAFEEDNPATHYGMNMNQCTMKEVYDKFGLEPSTRDFIGHSMALYPTDEYLNTPGMAKETVERIRLYANSMARYGKSPYIYPLYGLGELPQGFARLSAIYGGTYMLNTAVDEFLYDGNKISGIKATMRERGEENEEGMKFTTKTKMILGDPSYFPGKVQVVGHLLKAICILNHPLEKTGDADSLQLIIPQSQVGRKHDIYIAMVSSAHNVCPKGYYVAIVSTIAETSANHHLELQPGLERLGRIEEKFMGPPIPLYQPLESGMNDQIFISNSFDASSHFETVTENVRDIYQRAMGEELKVEGLREGQTLAEE
>XP_008723826_Cladophialophora_carrionii
MEEIAPEYDVIVLGTGLTECVLSGVLSVKGKKVLHIDRNDHYGGEAASVNIEALFKKYGYNKGEEPWKKYGRVNDWNIDLVPKLLMANGELTNILVSTDVTRYLEFKQIAGSFVQQGSGPRATVAKVPSTAAEALSSPLMGLFEKRRAKKFLEWVGAFEESNPATHNGLNLNQCTMKDVYDKFGLEASTRDFIGHSMALYSTDDYINSPGQAKETVERIRLYANSMARYGKSPYIYPLYGLGELPQGFARLSAIYGGTYMLNTSVDEFLYDGSKISGIKATMRDRGDENEEGMKFTTKTKMILGDPSYFPGKVQVVGHLLKAICILNHPLEKTGDADSLQLIIPQSQVGRKHDIYIAMVSSAHNVCPKGYYIAIVSTIAETSANHHLELQPGLERLGRIEEKFMGPPIPLYQPLESGVNDQIFISNSFDASSHFETVTENVRDLYRRAMGEELKVEGLREGQSLAEE
>XP_016253144_Cladophialophora_immunda
MEEIAPEYDVIVLGTGLTECVLSGVLSVKGKKVLHIDRNDHYGGEAASVNIEALFKRYGNHKSGEEPWKKYGRTNDWNIDLVPKLLMANGELTNILVSTDVTRYLEFKQIAGSFVQQGTGPRATVAKVPSTAAEALSSPLMGLFEKRRAKKFLEWVGAFEENNPATHNGMNMNQCTMKEVYDKFGLEPSTRDFIGHSMALYSTDEYINTPGMAKETVERIRLYANSMARYGKSPYIYPLYGLGELPQGFARLSAIYGGTYMLNTAVDEFLYDGNRISGIKATMRERGEENEEGMKFTTKTKMILGDPSYFPGKVQVVGHLLKAICILNHPLEKTGDSDSLQLIIPQSQVGRKHDIYIAMVSSAHNVCPKGYYIAIVSTIAESSANHHLELQPGLERLGRIEEKFMGPPIPLYQPLESGVNDQIFISNSFDASSHFETVTENVRDIYRRAMGEELKVEGLREGQTLAEE
>XP_007746808_Cladophialophora_psammophila
MEEIAPEYDVIVLGTGLTECVLSGVLSVKGKKVLHIDRNDHYGGEAASVNIEALFKRYGNHGPSEEPWKKYGRTNDWNIDLVPKLLMANGELTNILVSTDVTRYLEFKQIAGSFVQQGAGPRATVAKVPSTAAEALSSPLMGLFEKRRAKKFLEWVGAFEENNPATHYGMNMNQCTMKEVYDKFGLEPSTRDFIGHSMALYPTDEYLNTPGMAMETVERIRLYANSMARYGKSPYIYPLYGLGELPQGFARLSAIYGGTYMLNTAVDEFLYDGNKISGIKATMRERGEENEEGMKFTTKTKMILGDPSYFPGKVQVVGHLLKAICILNHPLEKTADADSLQLIIPQSQVGRKHDIYIAMVSAAHNVCPKGYYVAIVSTIAETSANHHLELQPGLERLGRIEEKFMGPPIPLYQPLESGVNDQIFISNSFDASSHFETVTENVRDIYQRATGEELKVEGLREGQTLAEE
>XP_018693255_Fonsecaea_erecta
MEEIAPEYDVIVLGTGLTECVLSGVLSVKGKKVLHIDRNDHYGGEAASVNIEALFKRYGNHKSGEEPWKKYGRTNDWNIDLVPKLLMANGELTNILVSTDVTRYLEFKQIAGSFVQQGSGPRATIAKVPSTAAEALSSPLMGLFEKRRAKKFLEWVGSFEENNPATHNGMNMNQCTMKEVYDKFGLEPSTRDFIGHSMALYSTDDYINAPGMAKETVERIRLYANSMARYGKSPYIYPLYGLGELPQGFARLSAIYGGTYMLNTSVDEFLYDGNKISGIKATMRERGEENEEGMKFTTKTKMILGDPSYFPGKVQVVGHLLKAICILNHPLEKTGDADSLQLIIPQSQVGRKHDIYIAMVSSAHNVCPKGYYIAIVSTIAETSANHHLELQPGLERLGRIEEKFMGPPIPLYQPLESGVNDQIFISNSFDASSHFETVTENVRDIYRRAMGEELKVEGLREGQTLAEE
>XP_022515964_Fonsecaea_monophora
MEEIAPEYDVIVLGTGLTECVLSGVLSVKGKKVLHIDRNDHYGGEAASINIEALFKRYGTHKPGEEPWKKYGRTNDWNIDLVPKLLMANGELTNILVSTDVTRYLEFKQIAGSFVQQGSGPRATVAKVPSTAAEALSSPLMGLFEKRRAKKFLEWVGAFEENNPATHNGMNMNQCTMKEVYDKFGLEPSTRDFIGHSMALYSTDEYINAPGMAKETVERIRLYANSMARYGKSPYIYPLYGLGELPQGFARLSAIYGGTYMLNTSVDEFLYDGNKVAGIKATMRERGEENEEGMKFTTKTKMILGDPSYFPGKVQVVGHLLKAICILNHPLEKTGDADSLQLIIPQSQVGRKHDIYIAMVSSAHNVCPKGYYIAIVSTIAETSANHHLELQPGLERLGRIEEKFMGPPIPLYQPLESGVNDQIFISNSFDASSHFETVTENVRDIYQRAMGEELKVEGLREGQTLAEE
>XP_016627711_Fonsecaea_multimorphosa
MEEIAPEYDVIVLGTGLTECVLSGVLSVKGKKVLHIDRNDHYGGEAASVNIEALFKRYGNHKSGEEPWKKYGRTNDWNIDLVPKLLMANGELTNILVSTDVTRYLEFKQIAGSFVQQGSGPRATVAKVPSTAAEALSSPLMGLFEKRRAKKFLEWVGAFEENNPSTHNGLNMNQCTMKEVYDKFGLEPSTRDFIGHSMALYSTDDYINSPGMAKETVERIRLYANSMARYGKSPYIYPLYGLGELPQGFARLSAIYGGTYMLNTSVDEFLYDGKRISGIKATMQERGEENAEGMKFTTKTKMILGDPSYFPGKVQVVGHLLKAICILNHPLEKTGDADSLQLIIPQSQVGRKHDIYIAMVSSAHNVCPRGYYIAIVSTIAETSANHHLELQPGLERLGRIEEKFMGPPIPLYQPLESGVNDQIFISNSFDASSHFETVTENVRDIYRRAMGEELKVEGLREGQTLAEE
>XP_022504334_Fonsecaea_nubica
MEEIAPEYDVIVLGTGLTECVLSGVLSVKGKKVLHIDRNDHYGGEAASINIEALFKRYGTHKPGEEPWKKYGRTNDWNIDLVPKLLMANGELTNILVSTDVTRYLEFKQIAGSFVQQGSGPRATVAKVPSTAAEALSSPLMGLFEKRRAKKFLEWVGAFEENNPATHNGMNMNQCTMKEVYDKFGLEPSTRDFIGHSMALYSTDEYINAPGMAKETVERIRLYANSMARYGKSPYIYPLYGLGELPQGFARLSAIYGGTYMLNTSVDEFLYDGNKVAGIKATMRERGEENEEGMKFTTKTKMILGDPSYFPGKVQVVGHLLKAICILNHPLEKTGDADSLQLIIPQSQVGRKHDIYIAMVSSAHNVCPKGYYIAIVSTIAETSANHHLELQPGLERLGRIEEKFMGPPIPLYQPLESGVNDQIFISNSFDASSHFETVTENVRDIYQRAMGEELKVEGLREGQTLAEE
>XP_013284812_Fonsecaea_pedrosoi
MEEIAPEYDVIVLGTGLTECVLSGVLSVKGKKVLHIDRNDHYGGEAASINIEALFKRYGTHKPGEEPWKKYGRTNDWNIDLVPKLLMANGELTNILVSTDVTRYLEFKQIAGSFVQQGSGPRATVAKVPSTAAEALSSPLMGLFEKRRAKKFLEWVGAFEENNPATHNGMNMNQCTMKEVYDKFGLEPSTRDFIGHSMALYSTDEYINAPGMAKETVERIRLYANSMARYGKSPYIYPLYGLGELPQGFARLSAIYGGTYMLNTSVDEFLYDGNKVAGIKATMRERGEENEEGMKFTTKTKMILGDPSYFPGKVQVVGHLLKAICILNHPLEKTGDADSLQLIIPQSQVGRKHDIYIAMVSSAHNVCPKGYYIAIVSTIAETSANHHLELQPGLERLGRIEEKFMGPPIPLYQPLESGVNDQIFISNSFDASSHFETVTENVRDIYQRAMGEELKVEGLREGQTLAEE
>XP_007757640_Cladophialophora_yegresii
MEEIAPEYDVIVLGTGLTECVLSGVLSVKGKKVLHIDRNDHYGGEAASVNIEALFKKYGNYNKGEEPWKKYGRVNDWNIDLVPKLLMANGELTNILVSTDVTRYLEFKQIAGSFVQQGSGPRATVAKVPSTASEALSSPLMGLFEKRRAKKFLEWVGAFEESNPATHNGLNLNQCTMKEVYDKFGLEATTRDFIGHSMALYSTDDYINSPGQAKETVERIRLYANSMARYGKSPYIYPLYGLGELPQGFARLSAIYGGTYMLNTSVDEFLYDGSKISGIKATMRDRGDENEEGMKFTTKTKMMLGDPSYFPGKVQVVGHLLKAICILNHPLEKTGDADSLQLIIPQSQVGRKHDIYIAMVSAAHNVCPKGYYIAIVSTIAETSANHHLELQPGLERLGRIEEKFMGPPIPLYQPLESGLNDQIFISNSFDASSHFETVTENVRDLYRRAMGEELKVEGLREGQTLAEE
>XP_016239817_Exophiala_spinifera
MDEIAPEYDVIVLGTGLTECVLSGVLSVKGKKVLHIDRNDHYGGEAASVNIEALFKKYGNFQEGQEPWKKYGRINDWNIDLVPKLLMANGELTNILVSTDVTRYLEFKQIAGSFVQQGSGPRATVAKVPSTAAEALSSPLMGLFEKRRAKKFLEWVGSFEENNPATHNGLNLNKCTMREVYDKFGLEATTRDFIGHSMALYPTDDYIDAPGQGKETVERIRLYANSMARYGKSPYIYPLYGLGELPQGFARLSAIYGGTYMLNTSVDEIQYEGGRVSGIKATMRERGDDGEGMKFSTKTKMILGDPSYFPDKVQVVGHLLKAICILNHPLDKTADSDSLQLIIPQSQVGRKHDIYIAMVSSAHNVCPKGYYIAIVSTIAETSANHHLELQPGLERLGRIEEKFMGPPIPLYQPLESGVNDQIFISNSFDASSHFETVTENVRDIYRRAMGEELKVEGLREGQTLAEE
>XP_016268982_Exophiala_oligosperma
MDEIAPEYDVIVLGTGLTECVLSGVLSVKGKKVLHIDRNDHYGGEAASVNIEALFKKYGNFQDGQEPWKKYGRINDWNVDLVPKLLMANGELTNILVSTDVTRYLEFKQIAGSFVQQGTGPRATVAKVPSTAGEALSSPLMGLFEKRRAKKFLEWVGAFEENNPATHNGLNLNKCTMKEVYDKFGLEATTRDFIGHSMALYPTDEYIDTPGMGKETVERIRLYANSMARYGKSPYIYPLYGLGELPQGFARLSAIYGGTYMLNTSIDEIQYDGSKVSGIQATMRERGEEGEGMKFSTKTKMILGDPSYFPGKVQVVGHLLKAICILNHPLDKTADSDSLQLIIPQSQVGRKHDIYIAMVSSAHNVCPKGYYIAIVSTIAETSANHHLELQPGLERLGRIEEKFMGPPIPLYQPLESGVNDQIFISNSFDASSHFETVTENVRDIYRRAMGEELKVEGLREGQTLAEE
>XP_013316227_Exophiala_xenobiotica
MEEIAPEYDVIVLGTGLTECVLSGVLSVKGKKVLHIDRNDHYGGEAASVNIETLFKKYGNFSDGQEPWKKYGRVNDWNVDLVPKLLMANGELTNILVSTDVTRYLEFKQIAGSFVQQGTGPRATVAKVPSTAGEALSSPLMGLFEKRRAKKFLEWVGAFDESNPSTHNGLNLNKCTMKEVYDKFGLEATTRDFIGHSMALYPTDDYINEPGMAKETVERIRLYANSMARYGKSPYIYPLYGLGELPQGFARLSAIYGGTYMLNTSVDELQYEGGKISAIKATMRERGEEGDGMKFSTKTKMILGDPSYFPGKVQVVGHLLKAICILNHPLDKTGDSDSLQLIIPQSQVGRKHDIYIAMVSSAHNVCPKGYYIAIVSTIAETSANHHLELQPGLERLGRIEEKFMGPPIPLYQPLESGVNDQIFISNSFDASSHFETVTENVRDIYRRAMGEELKVEGLREGQTLAEE
>XP_007722804_Capronia_coronata
MANGELTNILVSTDVTRYLEFKQIAGSFVQQGSGPRATVAKVPSTAGEALSSPLMGLFEKRRAKKFLEWVGTFEDSNPSTHNVGFNLNRCTMREVYDKFGLEATTRDFIGHAMALFPTDEYINTPGMAKETVERIRLYVNSMARYGKSPYIYPLYGLGELPQGFARLSAIYGGTYMLNTSVDEFLYEGGKISGIKATMRERGEEGEGMKFSTKTKMILGDPTYFPGKVQVVGHLLKAICILNHPLEKTNDSDSLQLIIPQSQVGRKHDIYIAMVSSAHNVCPKGYYIAIVTTIAETSSNHHLELQPGLERLGRIEEKFMGPPIPLYQPLESGVNDRIFISNSFDASTHFETVTENVRDIYRRAMGEELKVEGLREGQTLAEE
>XP_007735658_Capronia_epimyces
MANGELTNILVSTDVTRYLEFKQIAGSFVQQGSGPRATVAKVPSTAGEALSSPLMGLFEKRRAKKFLEWVGAFEDSDPATHNGFNLNRCTMREVYDKFGLEATTRDFIGHAMALFPTDEYINTPGMAKETVERIRLYVNSMARYGKSPYIYPLYGLGELPQGFARLSAIYGGTYMLNTSVDEFEYEGGKISGIKATMRERGEEGDGLKFSTKTKMILGDPTYFPGKVQVVGHLLKAICILNHPLDKTNDSDSLQLIIPQSQVGRKHDIYIAMVSSAHNVCPKGYYIAIVSTVAETSANHHLELQPGLERLGRIEEKFVGPPIPLYQPLESGVNDRVFISNSFDPSTHFETVTENVRDIYRRAVGEELKVEGLREGQTLAEE
>XP_009159617_Exophiala_dermatitidis
MDEIAPEYDVIVLGTGLTECVLSGVLSVKGKKVLHIDRNDHYGGEAASVNIEALFKRYGNYKEGEEPWKKYGRVNDWNIDLVPKFLMANGELTNILVSTDVTRYLEFKQIAGSFVQQGSGPRATVAKVPSTAAEALSSPLMGLFEKRRAKKFLEWVGSFDDNNPSTHNGFNLNKCTMREVYDKFGLEATTRDFIGHAMALYPTDDYINTPGMAKETVERIRLYVNSMARYGKSPYIYPLYGLGELPQGFARLSAIYGGTYMLNTSVDEFLYDGGKISGIKATMRERGEEGEGMKFSTKTKMILGDPSYFPGKVQVVGHLLKAICILNHPLEKTGDADSLQLIIPQSQVGRKHDIYIAMVSSAHNVCPKGYYIAIVSTIAETPANHHLELQPGLERLGRIEEKFMGPPIPLYQPLESGVNDRVFISNSFDASSHFETVTENVRDLYRRAMGEELKVEGLREGQTLAEE
>XP_013262258_Exophiala_aquamarina
MADEIAPDVLSVKGKKVLHIDRNDHYGGEAASVNIEALFKKYGNFKEGEEPWKKYGRVNDWNVDLVPKLLMANGELTNILVSTDVTRYLEFKQIAGSFVQQGSGPRATVAKVPSTATEALSSPLMGLFEKRRAKKFLEFVGAFEENDPATHNGLNLNKVTMKEVYDKFGLEATTRDFIGHSMALYSTDEYINNPGQAKETVERIRLYANSMARYGKSPYIYPLYGLGELPQGFARLSAIYGGTYMLNTSVDEFLYDGSKISGIKATMKERGEEGDGLKFTTKTKMILGDPSYFPGKVQVVGHLLKAICILNHPIDKAPDADSLQLIIPQSQVGRKNDIYIAVVSSAHNVCPKGYYIAIVSTIAESSANHHLELQPGIERLGRIEEKFQGPPIPLYQPLESGMNDQIFISNSFDASSHFETVTENVRDIYRRAMGEELKVEGLREGQTLAEE
>XP_016221437_Exophiala_mesophila
MADDIAPEYDVIVLGTGLTECVLSGVLSVKGKKVLHIDRNDHYGGEAASVNIEALFKKYGNYRQGEEPWKKYGRINDWNVDLVPKLLMANGELTNILVSTDVTRYLEFKQIAGSFVQQGSGARATVAKVPSTATEALSSPLMGLFEKRRAKKFLEWVGAFEDSDPATHGGININRASMKEVYDKFGLEATTRDFIGHSMALYSTDEYINTPGQAKETVERIRLYANSMARYGKSPYIYPLYGLGELPQGFARLSAIYGGTYMLNTSVDEFLYDGKKISGIKATMKERGEEGDGMKFETKTKMILGDPSYFPGKVQVVGHLLKAICILNHPVDKTNDADSLQLIIPQSQVGRKHDIYIAVVSSAHNVCPKGYYIAIVSTIAETSANHHLELAPGLERLGRIEEKFQGPPIPLYQPLESGVNDHIFISNSFDASSHFETVTENVRDIYQRAMGEELKVEGLREGQTLAEE
>XP_013269771_Rhinocladiella_mackenziei
MDEIAPEYDVIVLGTGLTECVLSGVLSVKGKKVLHIDRNDHYGGEAASVNIETLFKKYGNFREGEEPWKKYGRINDWNVDLVPKLLMANGELTNILVSTDVTRYLEFKQIAGSFVQQGSGPRATVAKVPSTAAEALSSPLMGLFEKRRAKKFLEWVGAFEESDPSTHNGMNLNQCTMKDVYDKFGLEATTRDFIGHSMALYSTDEYISTPGMAKETIERIRLYANSMARYGKSPYIYPLYGLGELPQGFARLSAIYGGTYMLNTSVDEFLYENGKASGIKATMKERGEEGEGMKFTTKTKMILGDPSYFPGKVQIVGHLLKAICILNHPLDKTGDTDSLQLIIPQSQVGRKHDIYIAMVSSAHNVCPRGYYIAIVSTIAETSANHHLELAPGLERLGRIEEKFMGSPIPLYQPLESGVNDQIFISNSFDASSHFETVTENVRDIYRRAMGEELKVEGLREGQTLAEE
>XP_018002909_Phialophora_attinorum
MDEIAPEYDVVVLGTGLTECVLSGVLSVKGKKVLHIDRNDHYGGEAASINIETLFKKYGNYKQGEEPWKKYGRVNDWNVDLVPKLLMANGELTNILVSTNVTRYLEFRQIAGSFVQQGSGPRATVAKVPSTAGEALSSPLMGLFEKRRAKKFLEWVGAYEESNPSTHNGLNMNTATMKDVYDKFGLEATTRDFIGHSMALYSTDEYQTAPGMASDAVTRIRLYANSMARYGKSPYIYPLYGLGELPQGFARLSAIYGGTYMLNTSIDEITYEGGKVSGIKATMKERGEEGDGMKFSTKTKMILGDPSYFPGKVQVVGHLVKAICILNHPVDKTNDSDSFQLIIPQSQVGRRHDIYIAAVSSAHNVCPRGYYIAIVSTISESPANHHLELQPGLERLGRIEEVFTGKPIPIYEPLESGVNDRIFISKSYDASSHFETTTDDIRDIYRRATGEELKVQGLAEGQSLTEQE
>NP_593749_Schizosaccharomyces_pombe
MDEEYDVIVLGTGLTECVLSGLLSVDGKKVLHIDRNDYYGADSASLNLTQLYALFRPGEQRPESLGRDRDWCVDLVPKFLMANGDLTNILIYTDVTRYIEFKQIAGSYVYRDGRIAKVPGNEMEALKSPLMSLFEKRRAKKFLEWVNNYREDDPSTYKDINIDRDSMESVFKKFGLQSGTQDFIGHAMALYLDDAYLKKPARETRERILLYASSIAKFGKSPYIYPLYGLGELPQGFARLSAIYGGTYMLNQPVDEIVYGDDGVAIGVRSGDQVAKAKQIIGDPSYFREKVRSVGRLVRAICILNHPIPNTDNLDSVQIIIPQNQVKRKHDIYIAGISSVHNVCPKGYYLAIISTIVETANPLSEIAPGLKLLGPVVESFSRVQEIYEPVTDGTKDQCYISKSVDATSHFETLTCDVRDIYKRMTGTDLVLKQRPKMEDQ
```
