## Supplementary material for "Coding Sequence Insertions in Fungal Genomes are Intrinsically Disordered and can Impart Functionally-Important Properties on the Host Protein": fasta protein sequences: XP_715061.1_blasthits_fa.txt

```
>XP_715061_Candida_albicans
MERLQRLLGQGAGLGGAAPTQSDGPAIDNSETVYISSLALLKMLKHGRAGVPMEVMGLMLGEFVDDFTIHVHDVFAMPQSGTGVSVEAVDDVFQTKMMDMLRQTGRDQMVVGWYHSHPGFGCWLSSVDVNTQQSFEQLNKRAVAVVIDPIQSVKGKVVIDAFRTIDTTTLMMGQEPRQSTSNVGHLNKPSIQALIHGLNRHYYSLNIDYHKTEYETNMLLNLHKKNWQSGLKLVDYNHKEVENLDNTEKMVSIAKLYNQRVQEEKELTEDQLKTRYVGKQDPKKHLSDTAEKLIDENVSSLLTSNIDAVAIQ
>XP_002420600_Candida_dubliniensis
MERLQRLLGQGAGAVPTQSDGPAIDNSETVYISSLALLKMLKHGRAGVPMEVMGLMLGEFVDEFTIHVHDVFAMPQSGTGVSVEAVDDVFQTKMMDMLRQTGRDQMVVGWYHSHPGFGCWLSSVDVNTQQSFEQLNKRAVAVVIDPIQSVKGKVVIDAFRTIDTTTLMMGQEPRQSTSNVGHLNKPSIQALIHGLNRHYYSLNIDYHKTEYETNMLLNLHKKNWQSGLKLVDYNCKEVENLDNTEKMVGIAKLYNQRVQEEKDLSEEQLKTRYVGKQDPKKHLGDTAEKLIDENVSSLLKGCVDVVAIQ
>XP_002549422_Candida_tropicalis
MERLQRLLGQGGGLGGAAPPQSDGPAIDNSETVYISSLALLKMLKHGRAGVPMEVMGLMLGEFVDDFTIHVHDVFAMPQSGTGVSVEAVDDVFQTKMMDMLRQTGRDQMVVGWYHSHPGFGCWLSSVDVNTQQSFEQLNKRAVAVVIDPIQSVKGKVVIDAFRTIDATTLMMGQEPRQTTSNVGHLNKPSIQALIHGLNRHYYSLNIDYHKTAYETNMLLNLHKKNWQSGLKLVDYNHKEVENLDNTEKMVNIAKLYNQRVQEEKELTEEQLKTRYVGKQDPKKHLSDTAEKLIDDNISTLLTGNIDAVAIQ
>XP_003870847_Candida_orthopsilosis
MERLQRLLGQGAGLGGAAPPQTDGPAIDNSETVYISSLALLKMLKHGRAGVPMEVMGLMLGEFVDDFTIQVYDVFAMPQSGTGVSVEAVDDVFQTKMMDMLRQTGRDQSVVGWYHSHPGFGCWLSSVDVNTQQSFEQLNKRAVAVVIDPIQSVKGKVVIDAFRTIDTTTLMMGQEPRQSTSNVGHLNKPSIQALIHGLNRHYYSLNIDYHKTTNDTNMLLNLHKKNWQSGLNLTNYNHNEIENLESTEKMVNIAKLYNQRVSEEKELTEEQLRTRYVGKQDPKKHLSDTAEKLIDDNIKVLLTGGVDSLAIR
>XP_001525738_Lodderomyces_elongisporus
MERLQRLLGQGAGLGGAAPPQSDGPAIDNAETVYISSLALLKMLKHGRAGVPMEVMGLMLGEFVDDLTIHVHDVFAMPQSGTGVSVEAVDDVFQTRMMDMLRQTGRDQMVVGWYHSHPGFGCWLSSVDVNTQQSFEQLNKRAVAVVIDPIQSVKGKVVIDAFRTIDTTTLMMGQEPRQSTSNVGHLNKPSIQALIHGLNRHYYSLNIDYHKTSNEIGMLLNLHKKNWQSGLNLASYDTKELENLESTEKMVNIAKLYNQRVSEEKELTEDQLKTRYVGKQDPKKHLSETAETLIEENINSLLTGAVDTLAIR
>XP_007375944_Spathaspora_passalidarum
MERLQRLLGSGAGLGGGAPPQTDGPAIDNAETVYISSLALLKMLKHGRAGVPMEVMGLMLGEFVDEFTIHVFDVFAMPQSGTGVSVEAVDDVFQTKMMDMLRQTGRDQMVVGWYHSHPGFGCWLSSVDVNTQQSFEQLNKRAVAVVIDPIQSVKGKVVIDAFRTIDTTTLMMGQEPRQSTSNVGHLNKPSIQALIHGLNRHYYSLNIDYHKTSYETNMLLNLHKKNWQSGLKLVDYNHKECENLTNVEEMVKISKLYNQRVLEEKEL
>XP_043048073_Scheffersomyces_spartinae
MERLQRLLGSGGAMNAGLGDVPPTQGDGPSIDNAETVYISSLALLKMLKHGRAGVPMEVMGLMLGEFVDDFTIHVIDVFAMPQSGTGVSVEAVDDVFQAKMMDMLRQTGRDQMVVGWYHSHPGFGCWLSSVDVNTQHSFEQLNKRAVAVVIDPIQSVRGKVVIDAFRTIDTTTLMLGQEPRQTTSNVGHLNKPPLQALMHGLNRVYYSLNIDYHKTSNETNMLLNLHKKNWQSGLKMVDYNHQEHENLGDAQKMVKIAEQYNTRIKEERELTPEQLKTRYVGKQDPKKHLLDTADKLIEENITLLLTGNVNALAIQ
>XP_001385344_Scheffersomyces_stipitis
MERLQRLLGSGAGLGGAAPPQSDGPAIDNAETVYISSLALLKMLKHGRAGVPMEVMGLMLGEYVDEFTIHVIDVFAMPQSGTGVSVEAVDDVFQSNMMDMLRQTGRDQLVVGWYHSHPGFGCWLSSVDVNTQQSFEQLNKRAVAVVIDPIQSVKGKVVIDAFRTIDTTTMMMGQEPRQTTSNVGHLNKPSIQALIHGLNRHYYSLNIDYHKTSYETNMLLNLHKKNWQSGLKLVDYNHKEHENLENTEKMVKIAELYNQRVSEEKELSEEQLKTRYVGKQDPKKHLSDTAEKLIEENVTTLLTSNINALAIQ
>XP_020062286_Suhomyces_tanzawaensis
MLKHCRAGVPMEVMGLMLGEFVDDFTIHVIDVFAMPQSGTGVSVEAVDDVFQTKMMDMLRQTGRDQMVVGWYHSHPGFGCWLSSVDVNTQQSFERLNKRAVAVVVDPIQSVKGKVVIDAFRTIDTTTLMMGQEPRQTTSNVGHLNKPSIQALIHGLNRHYYSLNIDYSKTSYETNMLLNLHKKNWQSGLKLVDYNHKEHENLDNTEKMVKIAELYNQRVQEEKELLEEQLKTRYVGKQDPKKHLSDTAEKLIEDNVTSLLTSNVNALAIQ
>XP_020073916_Hyphopichia_burtonii
MERLQRLLGAGGGLGGGAPPPADGPAIDNAETVYISSLALLKMLKHGRAGVPMEVMGLMLGEFVDEFTIHVIDVFAMPQSGTGVSVEAVDDVFQTKMMDMLRQTGRDQMVVGWYHSHPGFGCWLSSVDVNTQQSFEQLNKRAVAVVVDPIQSVKGKVVIDAFRTIDTTTLMMGQEPRQTTSNVGHLNKPSIQALIHGLNRHYYSLNIDYHKTSYETNMLLNLHKKNWQSGLKMVDYNHKEHDNLNNTQDLVRIAKLYNERVTEEKELLEDQLKTRYVGKQDPKKHLSDTAEKAIEENVTSLLTGNINSLAIQ
>XP_015469829_Debaryomyces_fabryi
MERLQRLLGSGGGLGGAPPPTDGPAIDNAETVHISSLALLKMLKHGRAGVPMEVMGLMLGEFVDEFTIHVIDVFAMPQSGTGVSVEAVDDVFQTKMMDMLRQTGRDQMVVGWYHSHPGFGCWLSSVDVNTQQSFEQLNKRAVAVVVDPIQSVKGKVVIDAFRTIDTTTLMMGQEPRQTTSNVGHLNKPSIQALIHGLNRHYYSLNIDYHKTSYETNMLLNLHKKNWQSGLKMVDYNHKEHENLGNTEQMVKIAELYNQRVKEEKELLEEQLKTRYVGKQDPKKHLSDTAEAAIEENVTSLLTGNINSLAIH
>XP_461433_Debaryomyces_hansenii
MERLQRLLGSGGGLGGAPPPTDGPAIDNAETVHISSLALLKMLKHGRAGVPMEVMGLMLGEFVDDFTIHVIDVFAMPQSGTGVSVEAVDDVFQTKMMDMLRQTGRDQMVVGWYHSHPGFGCWLSSVDVNTQQSFEQLNKRAVAVVVDPIQSVKGKVVIDAFRTIDTTTLMMGQEPRQTTSNVGHLNKPSIQALIHGLNRHYYSLNIDYHKTSYETNMLLNLHKKNWQSGLKMVDYNHKEHENLENTETMVKIAELYNQRVKEEQELSEEQLKTRYVGKQDPKKHLSDTAEASIEENVTSLLTGNINSLAIH
>XP_006689673_Yamadazyma_tenuis
MENLQRLLGAAGGFGRAPVAASDGPAIDNAETVYISSLALLKMLKHGRAGVPMEVMGLMLGEFVDEFTIQVIDVFAMPQSGTGVSVEAVDDVFQTKMMDMLRQTGRDQMVVGWYHSHPGFGCWLSSVDVNTQQSFEQLNKRAVAVVIDPIQSVKGKVVIDAFRTIDTSTLMMGQEPRQTTSNVGHLNKPSIQALIHGLNRHYYSLNIDYHKTSYETNMLLNLHKNTWQSGLKMSNFDHQDHKNLENTEKMVKVAELYNQRVQEEKELSEEQLKTRYVGKQDPKKHLSDTAEIAIEENVTSLLTSNINSLAIQ
>XP_001487682_Meyerozyma_guilliermondii
MERLQRLLGSGAGLGGSAASPADGPAIDNAETVHISSLALLKMLKHGRAGVPMEVMGLMLGEFVDEFTIHVIDVFAMPQSGTGVSVEAVDDVFQTKMMDMLRQTGRDEMVVGWYHSHPGFGCWLSSVDVNTQQSFEQLNKRAVAVVVDPIQSVKGKVVIDAFRTIDTTTLMMGQEPRQTTSNVGHLNKPLIQALIHGLNRHYYSLNIDYHKTSYETNMLLNLHKKSWQSGLKMVDYNHKEHENLENIDQMVKIAKLYNQRVQEEKELLEDQLKTRYVGKQDPKKHLGDTADLAIEENVTSLLTGNLNALAIQ
>XP_018711716_Metschnikowia_bicuspidata
MERLQRLLGGANGSVGNGGSQLSDSAAIDDSETVYISSLALLKMLKHGRAGVPMEVMGLMLGEFVDDFTIHVKDVFAMPQSGTGVSVEAVDDVFQTKMMDMLRQTGRDQMVVGWYHSHPGFGCWLSSVDVNTQQSFEQLNKRAVAVVIDPIQSVKGKVVIDAFRTIDASTLMRGQEPRQSTSNVGHLNKPSIQALIHGLNRQYYSLNIDYHKTLYETNMLLNLHKNSWQSGLKMIDYSKSEHENLSNIQSLVKTAKSYNERVTEEKELLEDQLKTRYVGKQDPKKHLSEKSERIIEDNVTSLLTSNINSIAIQ
>XP_002614193_Clavispora_lusitaniae
MERLQRLLGGGNGLGGAGGSPQNDAPAIDDAETVYISSLALLKMLKHGRAGVPMEVMGLMLGEFVDAFTIHVIDVFAMPQSGTGVSVEAVDDVFQTKMMDMLRQTGRDQMVVGWYHSHPGFGCWLSSVDVNTQQSFEQLNKRAVAVVVDPIQSVKGKVVIDAFRTIDATTVMRGQEPRQSTSNVGHLNKPSIQALIHGLNRHYYSLNIDYHKTSNETNMLLNLHKKSWQSGLKMSDYNHAEHENIENVKSLVRIAKLYNERVSEEKTLSEEQLKTRYVGKQDPKKHLTETSEKIIEENITSLLTSNVNSLAIQ
>XP_025342754_Candida_haemuloni
MERLQRLLGGSNGLVQGGAAMNDAPAIDNAETVYISSLALLKMLKHGRAGVPMEVMGLMLGEFVDDFTIHVIDVFAMPQSGTGVSVEAVDDVFQTKMMDMLRQTGRDQMVVGWYHSHPGFGCWLSSVDVNTQQSFEQLNKRAVAVVVDPIQSVKGKVVIDAFRTIDATTLMRGQEPRQSTSNVGHLNKPSIQALIHGLNRHYYSLNIDYHKTSYETNMLMNLHKKSWQSGLEMADYNHADHENLENIQSLVKIAKLYNERVAEEKELSEEQLKTRYVGKQDPKKHLSETSEKVIEENVSSLLTSNVNSLAIQ
>XP_024714558_Candida_pseudohaemulonis
MERLQRLLGGSNGLVQGGAAMNDAPAIDNAETVYISSLALLKMLKHGRAGVPMEVMGLMLGEFVDDFTIHVIDVFAMPQSGTGVSVEAVDDVFQTKMMDMLRQTGRDQMVVGWYHSHPGFGCWLSSVDVNTQQSFEQLNKRAVAVVVDPIQSVKGKVVIDAFRTIDATTLMRGQEPRQSTSNVGHLNKPSIQALIHGLNRHYYSLNIDYHKTLYETNMLMNLHKKLWQSGLEMADYNHADHENLENIQSLVKIAKLYNERVAEEKELLEEQLKTRYVGKQDPKKHLAETSEKVIEENVTLLLTSNVNSLAIQ
>XP_025337254_Candida_duobushaemulonis
MERLQRLLGGSNGLVQGGAAMNDAPAIDNAETVYISSLALLKMLKHGRAGVPMEVMGLMLGEFVDDFTIHVIDVFAMPQSGTGVSVEAVDDVFQTKMMDMLRQTGRDQMVVDGTTRISVLDAGFRRFEQLNKRAVAVVVDPIQSVKGKVVIDAFRTIDATTLMRGQEPRQSTSNVGHLNKPSIQALIHGLNRHYYSLNIDYHKTSYETNMLMNLHKKSWQSGLEMADYNHADHENLENIQSLVKIAKLYNERVAEEKELSEEQLKTRYVGKQDPKKHLAETSEKIIEENVTSLLTSNVNSLAIQ
>XP_028888515_Candida_auris
MERLQRLLGGSNGLVQGGAAMNDAPAIDNAETVYISSLALLKMLKHGRAGVPMEVMGLMLGEFVDEFTIHVIDVFAMPQSGTGVSVEAVDDVFQTKMMDMLRQTGRDQMVVGWYHSHPGFGCWLSSVDVNTQQSFEQLNKRAVAVVVDPIQSVKGKVVIDAFRTIDATTLMRGQEPRQSTSNVGHLNKPSIQALIHGLNRHYYSLNIDYHKTSYETNMLMNLHKKSWQSGLEMKDYNHVDHENLENIQSLVKIAKLYNERVAEEKELSEEQLKTRYVGKQDPKKHLAETSEKIIEENITSLLTSNVNSLAIQ
>NP_116659_Saccharomyces_cerevisiae
MERLQRLMMNSKVGSADTGRDDTKETVYISSIALLKMLKHGRAGVPMEVMGLMLGEFVDDYTVNVVDVFAMPQSGTGVSVEAVDDVFQAKMMDMLKQTGRDQMVVGWYHSHPGFGCWLSSVDVNTQKSFEQLNSRAVAVVVDPIQSVKGKVVIDAFRLIDTGALINNLEPRQTTSNTGLLNKANIQALIHGLNRHYYSLNIDYHKTAKETKMLMNLHKEQWQSGLKMYDYEEKEESNLAATKSMVKIAEQYSKRIEEEKELTEEELKTRYVGRQDPKKHLSETADETLENNIVSVLTAGVNSVAIK
>XP_018222539_Saccharomyces_eubayanus
MERLQRLMMNSKVGSADTGRDDTKETVYISSIALLKMLKHGRAGVPMEVMGLMLGEFVDDYTVNVVDVFAMPQSGTGVSVEAVDDVFQAKMMDMLKQTGRDQMVVGWYHSHPGFGCWLSSVDVNTQKSFEQLNSRAVAVVVDPIQSVKGKVVIDAFRLIDTGALINNLEPRQTTSNTGLLNKANIQALIHGLNRHYYSLNIDYHKTPQETKMLMNLHKEQWQSGLKMYDYEEKEESNLAATKSMVKIAEQYSKRIEEEKELSEEELKTRYVGRQDPKKHLSETADETLENNIVSVLTAGVNSVAIK
>XP_033766068_Saccharomyces_paradoxus
MERLQRLMMNSKVGSADTGRDDTKETVYISSIALLKMLKHGRAGVPMEVMGLMLGEFVDDYTVNVVDVFAMPQSGTGVSVEAVDDVFQAKMMDMLKQTGRDQMVVGWYHSHPGFGCWLSSVDVNTQKSFEQLNSRAVAVVVDPIQSVKGKVVIDAFRLIDTGALINNLEPRQTTSNTGLLNKANIQALIHGLNRHYYSLNIDYHKTVQETKMLMNLHKEQWQSGLKMYDYEEKEESNLAATKSMVKIAEQYSKRIEEEKELTEEELKTRYVGRQDPKKHLSETADETLENNIVSVLTAGVNSVAIK
>XP_003674928_Naumovozyma_castellii
MERLQRLMMNGKVSAVDADRDDTKETVYISSIALLKMLKHGRAGVPMEVMGLMLGEFVDDYTVNVVDVFAMPQSGTGVSVEAVDDVFQAKMMDMLKQTGRDQMVVGWYHSHPGFGCWLSSVDVNTQKSFEQLNSRAVAVVVDPIQSVKGKVVIDAFRLIDTGALINNQEPRQTTSNLGLMNKANIQALIHGLNRHYYSLNIDYHKTPAETKMLMNLHKEQWQSGLKMHDYEQKEHKNLEATQQMVKIAGLYSKRIEEEKELTEEQLETRYVGKQDPKKHLSSTADTTLEDNIVSVLTAGVDSVAIV
>XP_003668491_Naumovozyma_dairenensis
MERLQRLMMEGKSNVADPEKDDTRETVYISSVALLKMLKHGRAGVPMEVMGLMLGEFVDDYTIDVVDVFAMPQSGTGVSVEAVDDVFQAKMMDMLKQTGRTEMVVGWYHSHPGFGCWLSSVDVNTQKSFEQLNPRAVAVVVDPIQSVKGKVVIDAFRLIDTGALLNNQEPRQTTSNSGLMNKANIQALIHGLNRHYYSLNVDYHRTSDETRMLMNLHKEQWQSGLKACDYEEKETTNLEATQKMVKIAAQYSKRIEEEKDLTEAQQATRYVGKQDPKKHLSAMAETTLEDNIVSVLTSSVNSVAIV
>XP_003955615_Kazachstania_africana
MERLQRLMMNSKVGAVDADRDDTKETVYISSIALLKMLKHGRAGVPMEVMGLMLGEFIDDYTVNVVDVFAMPQSGTGVSVEAVDDVFQAKMMDMLKQTGRDQMVVGWYHSHPGFGCWLSSVDVNTQKSFEQLNNRAVAVVVDPIQSVKGKVVIDAFRLIDTGALINNQEPRQTTSNAGLMNKANIQALIHGLNRHYYSLNIDYRRTAAETKMLMNLHKEQWQSGLKMYDFEEKEHNNLAATQQMVKIAKLYSKRVEEEKELTETQLKTRYVGKQDPKKHLIDTAEKVLEENTVSALTSNVNSVAIK
>XP_022464245_Kazachstania_naganishii
MERLQRLMMNGKVGAVDAEKDDTKETVWISSIALLKMLKHGRAGVPMEVMGLMLGEFIDEYTIQVVDVFAMPQSGTGVSVEAVDDVFQAKMMDMLKQTGRDQMVVGWYHSHPGFGCWLSSVDVNTQKSFEQLNSRAVAVVVDPIQSVKGKVVIDAFRLIDTTALINNQEPRQTTSNAGLMNKANIQALIHGLNRHYYSLNIDYMQTPAEVKMLMNVHKEQWQSGLKMYDYEAKEEKNLAATRRMVEIAEQYSKRIEEEKELTEDQLKTRYVGRQDPKKHLAETAETALDDNIVSILTSSVNAVAIK
>XP_449173_Candida_glabrata
MERLQRLMMNTKVGAADANKDDTKETVYISSIALLKMLKHGRAGVPMEVMGLMLGEFVDEYTVNVVDVFAMPQSGTGVSVEAVDDVFQARMMDMLKQTGRDQMVVGWYHSHPGFGCWLSSVDVNTQKSFEQLNNRAVAVVVDPIQSVKGKVVIDAFRLIDTGALINNQEPRQTTSNSGLMNKANIQALIHGLNRHYYSLNIDYHKTPAETKMLLNLHKEQWQSGLKMQDYQEKETENLEATKRMVAVAQQYSKRIEEEKELSEEELKTRYVGKQDPKKHLAKTAENTLEENTVSVLTAGVNSIAIK
>XP_004179389_Tetrapisispora_blattae
MERLQRLMMHSKIDGEDSNRDDTKETVYISSIALLKMLKHGRAGVPMEVMGLMLGEFVDDYTVEVVDVFAMPQSGTGVSVEAVDDVFQAKMMDMLKQTGRDQMVVGWYHSHPGFGCWLSSVDVNTQKSFEQLNSRAVAVVVDPIQSVKGKVVIDAFRLFDSATMVNNQEPRQTTSNAGLLNKANIQALIHGLNRHYYSLNIDYNKTPDETKMLMNLHKEAWQSGLRMYDYEEKETNNLKATQKMVKIAKLYSKRIEEERELSDDELKTRYVGKQDPKKHLSETADKALEENIVSMLTASVNSVTIK
>XP_003688639_Tetrapisispora_phaffii
MERLQRLMMNSKAGAPDANRDDTQETVYISSIALLKMLKHGRAGVPMEVMGLMLGEFVDDYTVNVVDVFAMPQSGTGVSVEAVDDVFQAKMMDMLKQTGRDQMVVGWYHSHPGFGCWLSSVDVNTQKSFEQLNSRAVAVVVDPIQSVKGNVVIDAFRLIDTGVLLNNQEPRQTTSNAGLLNKANIQALIHGLNRHYYSLNIDYHKTSSETSMLMNLHKKQWQTGLKMNDYEEKENSNLEVTKKMVNIAREYSKRIEEEKELTEEDLKTRYVGKQDPKKHLTEASDKLLEENIVSVLTSSVNAASIK
>XP_001645604_Vanderwaltozyma_polyspora
MERLQRLMMNSKVGAPDANRDDTKETVYISSMALLKMLKHGRAGVPMEVMGLMLGEFVDDYTVNVVDVFAMPQSGTGVSVEAVDDVFQAKMMDMLKQTGRDQMVVGWYHSHPGFGCWLSSVDVNTQKSFEQLNNRAVAVVVDPIQSVKGKVVIDAFRLIDTGALLNNQEPRQTTSNAGLLNKANIQALIHGLNRHYYSLNIDYRKTPAETKMLMNLHKEQWQSGLKMHDYEVKEHENYEATKKMVKIARQYSKRIEEEKELTEEELKTRYVGKQDPKKHLSDTSDSVLEENIVSVLSASVNSIAIK
>XP_003680225_Torulaspora_delbrueckii
MERLQRLMMNSKAGMTDANRDDTKETVYISSIALLKMLKHGRAGVPMEVMGLMLGEFVDDYTVNVVDVFAMPQSGTGVSVEAVDDVFQAKMMDMLKQTGRNQMVVGWYHSHPGFGCWLSSVDVNTQKSFEQLNSRAVAVVVDPIQSVKGKVVIDAFRLIDTGALINNQEPRQTTSNAGLLNKANIQALIHGLNRHYYSLNIDYHKTPTETKMLMNLHKEQWQSGLKMYDYKEKEQENLEATQKLVKIAEQYSKRVEEEKELTEEQLKTRYVGKQDPKKHLAETSDAVLENNIVSLLTASVNSVAIK
>XP_037146579_Zygotorulaspora_mrakii
MERLQRLMMNSKPGMTDANRDDTKETVYISSIALLKMLKHGRAGVPMEVMGLMLGEFVDDYTVNVVDVFAMPQSGTGVSVEAVDDVFQAKMMDMLKQTGRDQMVVGWYHSHPGFGCWLSSVDVNTQKSFEQLNSRAVAVVVDPIQSVKGKVVIDAFRLIDTGALINNQEPRQTTSNAGLLNKANIQALIHGLNRHYYSLNIDYHKTPTETKMLMNLHKEQWQSGLKMYDYKEKETNNLEATQKLVKIAEQYSKRVEEERELSEEELKTRYVGKQDPKKHLALTSDVLLENNIISVLTAGVNSVAI
>XP_002497395_Zygosaccharomyces_rouxii
MERLQRLMMNSKVGMADTNRDDTKETVYISSIALLKMLKHGRAGVPMEVMGLMLGEFVDDYTVNVVDVFAMPQSGTGVSVEAVDDIFQARMMDMLKQTGRDQMVVGWYHSHPGFGCWLSSVDVNTQKSFEQLNSRAVAVVVDPIQSVKGKVVIDAFRLIDTGALINNQEPRQTTSNAGLLNKANIQALIHGLNRHYYSLNIDYHKNSKDTQMLMNLHKEKWQSGLKMYDYKEKETENLEATQNLVRIAKQYSKRIEEEKELSEEELKTRYVGKQDPKKHLVETSDAALENNIVSVLTAGVNSVAIK
>XP_003647982_Eremothecium_cymbalariae
MDRLQRLMMSQRSNMIGAAATEMPLDDTKETVYISSLALLKMLKHSRAGVPMEVMGLMLGDFVDEYTVNVVDVFAMPQSGTGVSVEAVDDVFQAKMMDMLKQTGRDQMVVGWYHSHPGFGCWLSSVDVDTQRSFEQLNSRAVAVVVDPIQSVKGKVVIDAFRLISPATVVRNQEPRQTTSNVGLLNKPSIQSLIHGLNRHYYSLNIDYHKTSSETNMLMNLHKEQWQSGLKMHDYKLKEKNNLEATKRMVKIAEQYTKRIEEEKELPEEELKTRYVGKQDPKKHLSETADRVLEENIVSVLTAGVNSIAIK
>NP_986671_Eremothecium_gossypii
MDRLQRLMMSQRSNMIGAAATEMPLDDTKETVYISSLALLKMLKHSRAGVPMEVMGLMLGDFVDEYTVNVVDVFAMPQSGTGVSVEAVDDVFQAKMMDMLKQTGRDQMVVGWYHSHPGFGCWLSSVDVDTQRSFEQLNSRAVAVVVDPIQSVKGKVVIDAFRLISPATVVRNQEPRQTTSNVGLLNKPNIQSLIHGLNRHYYSLNIDYHKTSAELNMLMNLHKEQWQSGLKMHDYKEKERINLEATKKSVRIAEQYTKRIEEEKELTEDELKTRYVGKQDPKKHLSETAERVLEENIVSVLTAGVNSVAIK
>XP_454588_Kluyveromyces_lactis
MESLQRMMMSQRAGMMGANATEVPLDDTKETVYISSLALLKMLKHGRAGVPMEVMGLMLGEFVDDYTVNVVDVFAMPQSGTGVSVEAVDDVFQAKMMDMLKQTGRDQMVVGWYHSHPGFGCWLSSVDVNTQKSFEQLNSRAVAVVVDPIQSVKGKVVIDAFRLIDPSTVMRNQEPRQNTSNIGLINKPNIQALIHGLNRHYYSLNIDYHKTSAEMNMLMNLHKEQWQSGLKMHDFKEREEHNLGETQKMIKIAEQFTKRIEEERELSEEELKTRYVGKQDPKRHLAETAEKLLEDNIVSVLTAGVNSVAIK
>XP_022678037_Kluyveromyces_marxianus
MESLQRMMMSQRAGMMGANATEVPLDDTKETVYISSLALLKMLKHGRAGVPMEVMGLMLGEFVDDYTVNVVDVFAMPQSGTGVSVEAVDDVFQAKMMDMLKQTGRDQMVVGWYHSHPGFGCWLSSVDVNTQKSFEQLNSRAVAVVVDPIQSVKGKVVIDAFRLIDPSTVMRNQEPRQNTSNIGLINKPNIQALIHGLNRHYYSLNIDYHKTKAEMNMLMNLHKEQWQSGLKMHDFKDREQHNLGETQKMIKIAEQFTKRIEEERELSEEELKTRYVGRQDPKRHLAETAEKLLEENIVSVLTAGVNSVAIK
>XP_022629758_Lachancea_lanzarotensis
MERLQRLMMNQRAGIMGGAAAAETPMDDTKETVYISSLALLKMLKHGRLGVPMEVMGLMLGEFVDDYTVNVVDVFAMPQSGTGVSVEAVDDVFQAKMMDMLKQTGRDQMVVGWYHSHPGFGCWLSSVDVNTQKSFEQLNSRAVAVVVDPIQSVKGKVVVDAFRLIDTNMIMRNQEPRQTTSNAGLLNKPNIQALIHGLNRHYYSLNIDYHKTSAETNMLLNLHKEQWQSGLKMHDYQEKEQHNLQATQNMLKIAELYSKRIEEEKELTEDELKTRYVGKQDPKKHLSETAESVLEENIVSVLTAGVNSVAIR
>XP_002551549_Lachancea_thermotolerans
MERLQRLMMNQRAGVMGGAAAAETPMDDTKETVYISSLALLKMLKHGRHGVPMEVMGLMLGEFVDDYTVNVVDVFAMPQSGTGVSVEAVDDVFQAKMMDMLKQTGRDQMVVGWYHSHPGFGCWLSSVDVNTQKSFEQLNSRAVAVVVDPIQSVKGKVVVDAFRLIDTNMIMRNQEPRQTTSNAGLLNKPNIQALIHGLNRHYYSLNIDYHKTVAETNMLLNLHKEQWQSGLKMNDYKEKEHNNLQATQKMLKIAELYSKRIEEEKDLTEEELKTRYVGKQDPKKHLADTAEGVLEENIMSVLTAGVNSVAIK
>XP_020059435_Aspergillus_aculeatus
MDRLNRMLQAAQGMGMGGGAPGGDTPNLIDNSETVHISSLALLKMLRHGRAGVPMEVMGLMLGEFVDEYTVRVVDVFAMPQSGTGVSVEAVDPVFQTKMMDMLRQTGRPETVVGWYHSHPGFGCWLSSVDINTQQSFEQLTPRAVAVVVDPIQSVKGKVVIDAFRLIQPQTVVMGQEPRQTTSNLGHLNKPSIQALIHGLNRHYYSIAINYRKTGLEENMLMNLHKHVWTEALQMKDFHDEGEHNVERMKQLVSLAEGYEKRVKEETELSKDQLKTRYVGKVDPKKHIEDVSQQLIEDNIVAVSRQMIDKEASVARQSNGAESQNGAGMEVDEEL
>XP_001272840_Aspergillus_clavatus
MEVMGLMLGEFVDEYTVRVVDVFAMPQSGTGVSVEAVDPVFQTKMMEMLRQTGRPETVVGWYHSHPGFGCWLSSVDINTQQSFEQLTPRAVAVVVDPIQSVKGKVVIDAFRLIQPQTVVMGQEPRQTTSNLGHLNKPSIQALIHGLNRHYYSIAINYRKTGLEENMLMNLHKHVWTEALQMNDFHEEGQHNVERMKQLVNLAEGYEKRVKEETELTKDQLKTRYVGKVDPKKHIEDVSQQLIEDNIVAVSRQMIDKEASVARLSSGKDAQNQTGMDVDEEL
>XP_001265904_Aspergillus_fischeri
MDRLNRMLQAAQGMGMGSAAPGGDTPNLIDNSETVHISSLALLKMLRHGRAGVPMEVMGLMLGEFVDEYTVRVVDVFAMPQSGTGVSVEAVDPVFQTKMMEMLRQTGRPETVVGWYHSHPGFGCWLSSVDINTQQSFEQLTPRAVAVVVDPIQSVKGKVVIDAFRLIQPQTVVMGQEPRQTTSNLGHLNKPSIQALIHGLNRHYYSIAINYRKTGLEENMLMNLHKHVWTEALQMNDFHEEGQHNVERMKQLVSLAEGYEKRVKEETELTKEQLKTRYVGKVDPKKHIEDVSQQLIEDNIVAVSRQMIDKEASVARLSSGKGAQEGTGMDVDEEL
>XP_041148100_Aspergillus_flavus
MERLGRMLQAAQSMGMGGAAPGGDTPNLIDNSETVHISSLALLKMLRHGRAGVPMEVMGLMLGEFVDEYTVRVVDVFAMPQSGTGVSVEAVDPVFQTKMMDMLRQTGRPETVVGWYHSHPGFGCWLSSVDINTQQSFEQLTPRAVAVVVDPIQSVKGKVVIDAFRLIQPQTVVMGQEPRQTTSNLGHLNKPSIQALIHGLNRHYYSIAINYRKTGLEENMLMNLHKHVWTEALQMKDFHEEGEHNVDRMKQLVSLAEGYEKRVKEETELSKEQLKTRYVGKVDPKKHIEDVSQQLIEDNIVAVSRQMIDKEASVARQSNGKGAQNGASMEVDEDL
>XP_749475_Aspergillus_fumigatus
MDRLNRMLQAAQGMGMGSAAPGGDTPNLIDNSETVHISSLALLKMLRHGRAGVPMEVMGLMLGEFVDEYTVRVVDVFAMPQSGTGVSVEAVDPVFQTKMMEMLRQTGRPETVVGWYHSHPGFGCWLSSVDINTQQSFEQLTPRAVAVVVDPIQSVKGKVVIDAFRLIQPQTVVMGQEPRQTTSNLGHLNKPSIQALIHGLNRHYYSIAINYRKTGLEENMLMNLHKHVWTEALQMNDFREEGQHNVERMKQLVSLAEGYEKRVKEETELTKEQLKTRYVGKVDPKKHIEDVSQQLIEDNIVAVSRQMIDKEASVARLSNGKGAQEGTGMDVDEEL
>XP_662096_Aspergillus_nidulans
MLSSACLYIFRLLGILCSAALKPETYYGQDTPNLLDNSETVHISSLALLKMLRHGRAGVPMEVMGLMLGEFVDEYTVRVTDVFAMPQSGTGVSVEAVDPVFQTKMMDMLRQTGRPEPVVGWYHSHPGFGCWLSSVDINTQQSFEQLTPRAVAVVVDPIQSVKGKVVIDAFRLIQPQTVVMGQEPRQTTSNLGHLNKPSIQALIHGLNRHYYSIGINYRKTGLEENMLMNLHKQVWTEALQMNDFHDECQHNVDRMKQLVNLAEGYEKRVKEETELTKDQLKTRYVGKVDPKKHIEDVSQQLIEDNIVAVSRQMIDKEASVARQSNGADGKEPQNGVGMDVDEEL
>XP_001391861_Aspergillus_niger
MDRLHRMLQAAQGMGVGGNNGDIPNLIDNSETVHISSLALLKMLRHGRAGVPMEVMGLMLGEFVDEYTVRVVDVFAMPQSGTGVSVEAVDPVFQTKMMDMLRQTGRPETVVGWYHSHPGFGCWLSSVDINTQQSFEQLTPRAVAVVVDPIQSVKGKVVIDAFRLIQPQTVVMGQEPRQTTSNLGHLNKPSIQALIHGLNRHYYSIAIDYRKTGLEENMLMNLHKHVWTEALQMKDFHEEGEHNVERMKQLVSLAEGYEKRVKEETTLTKDQLKTRYVGKVDPKKHIEDVSQQLIEDNIVAVSRQMIDKEASVARQSNGKENGTGMEVDEEL
>XP_015405120_Aspergillus_nomiae
MERLGRMLQAAQSMGMGGAAPGGDTPNLIDNSETVHISSLALLKMLRHGRAGVPMEVMGLMLGEFVDEYTVRVVDVFAMPQSGTGVSVEAVDPVFQTKMMDMLRQTGRPETVVGWYHSHPGFGCWLSSVDINTQQSFEQLTPRAVAVVVDPIQSVKGKVVIDAFRLIQPQTVVMGQEPRQTTSNLGHLNKPSIQALIHGLNRHYYSIAINYRKTGLEENMLMNLHKHVWTEALQMKDFHDEGEHNVDRMKQLVSLAEGYEKRVKEETELSKEQLKTRYVGKVDPKKHIEDVSQQLIEDNIVAVSRQMIDKEASVARQSNGKGAQNGASMEVDEDL
>XP_023092472_Aspergillus_oryzae 
MSSHTKVEAPQTVPGKTVTTALENHCFWSVPFHNTLDDGLKNTLIRNVVDTIAEWKVYGEAILYLYIADTYIPSAAMERLGRMLQAAQSMGMGGAAPGGDTPNLIDNSETVHISSLALLKMLRHGRAGVPMEVMGLMLGEFVDEYTVRVVDVFAMPQSGTGVSVEAVDPVFQTKMMDMLRQTGRPETVVGWYHSHPGFGCWLSSVDINTQQSFEQLTPRAVAVVVDPIQSVKGKVVIDAFRLIQPQTVVMGQEPRQTTSNLGHLNKPSIQALIHGLNRHYYSIAINYRKTGLEENMLMNLHKHVWTEALQMKDFHEEGEHNVDRMKQLVSLAEGYEKRVKEETELSKEQLKTRYVGKVDPKKHIEDVSQQLIEDNIVAVSRQMIDKEASVARQSNGKGAQNGASMEVDEDL
>XP_040641703_Aspergillus_ruber
MDRLNRMLHAAQGMGMGMGGAPGGDTPNLIDNAETVHISSLALLKMLRHGRAGVPMEVMGLMLGEFVDEYTVQVVDVFAMPQSGTGVSVEAVDPVFQTKMMEMLRQTGRPESVVGWYHSHPGFGCWLSSVDVNTQQSFEQLTPRAVAVVVDPIQSVKGKVVIDAFRLIQPQTVVMGQEPRQTTSNLGHLNKPSIQALIHGLNRHYYSIGINYRKTGLEENMLMNLHKQVWTEALQMNDFHDECQHNVDRMKQLVGLAEGYEKRVKEETELSKDQLKTRYVGKVDPKKHIEDVSQQLIEDNIVAVSRQMIDKEASVARPSEAKGAQNGAAMEVDDEL
>XP_040697049_Aspergillus_sydowii
MDRLTRMIQAAQGMGMAGSPPGADTPNLLDNCETVHISSLALLKMLRHGRAGVPMEVMGLMLGEFVDEYTVRVTDVFAMPQSGTGVSVEAVDPVFQTKMMDMLRQTGRPEPVVGWYHSHPGFGCWLSSVDINTQQSFEQLTPRAVAVVVDPIQSVKGKVVIDAFRLIQPQTVVMGQEPRQTTSNLGHLNKPSIQALIHGLNRHYYSIGINYRKTGLEENMLMNLHKHVWTEALQMNDFHDECQHNVDRMKQLVNLAEGYEKRVKEETELSKDQLKTRYVGKVDPKKHIEDVSQQLIEDNIVAVSRQMIDKEASVARQSNDKAPQNGTGMDVDEEL
>XP_001218175_Aspergillus_terreus
MDRLNRMLQAAQGMGMGSGGPGGDTPNLIDNSETVHISSLALLKMLRHGRAGVPMEVMGLMLGEFVDEYTVRVVDVFAMPQSGTGVSVEAVDPVFQTKMMDMLRQTGRPETVVGWYHSHPGFGCWLSSVDINTQQSFEQLTPRAVAVVVDPIQSVKGKVVIDAFRLIQPQTVVMGQEPRQTTSNLGHLNKPSIQALIHGLNRHYYSIAINYRKTGLEENMLMNLHKHVWTEALQMKDFHEEGQHNVDRMKQLVSLAEGYEKRVKEETELSKDQLKTRYVGKVDPKKHIEDVSQQLIEDNIVAVSRQMIDKEASVARLSNGKDAQNGTGMEVDEDL
>XP_022494024_Penicillium_arizonense
MDRLNRMLQAAQGMGMGGGAPGGDTPNLIDNSETVHISSLALLKMLRHGRAGVPMEVMGLMLGEFVDEYTVRVVDVFAMPQSGTGVSVEAVDPVFQTKMMEMLRQTGRPETVVGWYHSHPGFGCWLSSVDINTQQSFEQLTPRAVAVVVDPIQSVKGKVVIDAFRLIQPQTVVMGQEPRQTTSNLGHLNKPSIQALIHGLNRHYYSIAIDYRKTGLEENMLMNLHKHVWTEALDMSDFHEEGQHNVERMKQLVLLAEGYEKRIKEETELSKDQLKTRYVGKLDPKKHIEDVSQQLIEDNIVAVSRQMIDKEASVARQSSSKDNSNGAVMEVDEDL
>XP_014531383_Penicillium_digitatum
MLQAAQGMGMGGAAPGGDTPNLIDNSETVHISSLALLKMLRHGRAGVPMEVMGLMLGEFVDEYTVRVVDVFAMPQSGTGVSVEAVDPVFQTRMMEMLRQTGRPETVVGWYHSHPGFGCWLSSVDINTQQSFEQLTPRAVAVVVDPIQSVKGKVVIDAFRLIQPQTVVMGQEPRQTTSNLGHLNKPSIQALIHGLNRHYYSIAIDYRKTGLEENMLMNLHKHVWTEALEMSDFHEEGRHNVDRMKQLVLLAEGYEKRIKEETELSKDQLKTRYVGKVDPKKHIEDVSQQLIEDNIVAVSRQMIDKEASVARQSSKEDTNGAVMEVDEDL
>XP_016593018_Penicillium_expansum
MDRLNRMLQAAQGMGMGGAAPGGDTPNLIDNSETVHISSLALLKMLRHGRAGVPMEVMGLMLGEFVDEYTVRVVDVFAMPQSGTGVSVEAVDPVFQTRMMEMLRQTGRPETVVGWYHSHPGFGCWLSSVDINTQQSFEQLTPRAVAVVVDPIQSVKGKVVIDAFRLIQPQTVVMGQEPRQTTSNLGHLNKPSIQALIHGLNRHYYSIAIDYRKTGLEENMLMNLHKHVWTEALEMSDFHEEGQHNVDRMKQLVLLAEGYEKRIKEETELSKDQLKTRYVGKVDPKKHIEDVSQKLIEDNIVAVSRQMIDKEASVARQSSKEDTNGAVMEVDEDL
>XP_040645684_Penicillium_griseofulvum
MLQAAQGMGMGGAAPGGDTPNLIDNSETVHISSLALLKMLRHGRAGVPMEVMGLMLGEFVDEYTVRVVDVFAMPQSGTGVSVEAVDPVFQTRMMEMLRQTGRPETVVGWYHSHPGFGCWLSSVDINTQQSFEQLTPRAVAVVVDPIQSVKGKVVIDAFRLIQPQTVVMGQEPRQTTSNLGHLNKPSIQALIHGLNRHYYSIAIDYRKTGLEENMLMNLHKHVWTEALEMSDFHDEGKHNVERMKQLVLLAEGYEKRIKEETELSKDQLKTRYVGKVDPKKHIEDVSQQLIEDNIVAVSRQMIDKEASVARQSSKEETNGAAMEVDEDL
>XP_038929003_Penicillium_roqueforti
MDRLNRMLQAAQGMGMGGAAPGGDTPNLIDNSETVHISSLALLKMLRHGRAGVPMEVMGLMLGEFVDEYTVRVVDVFAMPQSGTGVSVEAVDPVFQTRMMEMLRQTGRPETVVGWYHSHPGFGCWLSSVDINTQQSFEQLTPRAVAVVVDPIQSVKGKVVIDAFRLIQPQTVVMGQEPRQTTSNLGHLNKPSIQALIHGLNRHYYSIAIDYRKTGLEENMLMNLHKHVWTEALEMSDFHEEGQHNVERMKQLVLLAEGYEKRIKEETELSKDQLKTRYVGKLDPKKHIEDVSQKLIEDNIVAVSRQMIDKEASVARQSFKEDTNGAAMEVDEDL
>XP_002562220_Penicillium_rubens
MDRLNRMLQAAQGMGMGGAAPGGDTPNLIDNSETVHISSLALLKMLRHGRAGVPMEVMGLMLGEFLDEYTVRVVDVFAMPQSGTGVSVEAVDPVFQTRMMEMLRQTGRPETVVGWYHSHPGFGCWLSSVDINTQQSFEQLTPRAVAVVVDPIQSVKGKVVIDAFRLIQPQTVVMGQEPRQTTSNLGHLNKPSIQALIHGLNRHYYSIAIDYRKTGLEENMLMNLHKHVWTEALEMSDFHEEGQHNVERMKQLVLLAEGYEKRIKEETELNKDQLKTRYVGKLDPKKHIEDVSQQLIEDNIVAVSRQMIDKEASVARQSSKEDTNGAAMEVDEDL
>XP_040816111_Penicillium_solitum
MDRLNRMLQAAQGMGMGGAAPGGDTPNLIDNSETVHISSLALLKMLRHGRAGVPMEVMGLMLGEFVDEYTVRVVDVFAMPQSGTGVSVEAVDPVFQTRMMEMLRQTGRPETVVGWYHSHPGFGCWLSSVDINTQQSFEQLTPRAVAVVVDPIQSVKGKVVIDAFRLIQPQTVVMGQEPRQTTSNLGHLNKPSIQALIHGLNRHYYSIAIDYRKTGLEENMLMNLHKHVWTEALEMSDFHEEGQHNVDRMKQLVLLAEGYEKRIKEETELSKDQLKTRYVGKLDPKKHIEDVSQQLIEDNIVAVSRQMIDKEASVARQSSKEDTNGAVMEVDEDL
>XP_022585779_Penicilliopsis_zonata
MDRLNRMLQAAQGMGMGGGAPGGDTPNLIDNSETVHISSLALLKMLKHGRAGVPMEVMGLMLGDFVDEYTVRVVDVFAMPQSGTGVSVEAVDPVFQTKMMEMLRQTGRQETVVGWYHSHPGFGCWLSSVDINTQQSFEQLTPRAVAVVVDPIQSVKGKVVIDAFRLIQPQTVVMGQEPRQTTSNLGHLNKPSIQALIHGLNRHYYSIAINYRKTGLEENMLMNLHKHVWTEALQMNDFREEASHNVERMKQLVGLAEGYEKRVKEETELTKEQLKTRYVGKVDPKKHIEDVSQQLIEDNIVAVSRQMIDKEASLARVTGTNGSQPGAGMEVDDEL
>XP_016620943_Cladophialophora_bantiana
MDRFNRMLAAAHMGGTQTGQDTNLVDNSETVYISSLALLKMLRHGRAGVPMEVMGLMLGEFVDDFTVRVVDVFAMPQSGTSVTVESVDPVFQTKMMDMLRQTGRPEVVVGWYHSHPGFGCWLSSVDINTQQSFEQLTPRAVAVVIDPIQSVKGKVVIDAFRLINPQAIMMGQEPRQTTSNLGHLNKPSIQALIHGLNRHYYSIGIQYRKTGLEENMLMNLHKEVWTEGLELPSSFGLERKRNEEGLQQLVQLAEGYEKRVREENELTAEQLKTRYVGKVDPKKHIEDVGQRLIEDNIVAVSRQMIDKEASVAKKAVQANGNGTNGTHRDRMEQNGDMEVDEEL
>XP_008729550_Cladophialophora_carrionii
MDRFNRMLAAAQIGQQSGGDTNLVDNSETVYISSLALLKMLRHGRAGVPMEVMGLMLGEFVDDFTVRVVDVFAMPQSGTSVSVESVDPVFQTKMMDMLRQTGRLETVVGWYHSHPGFGCWLSSVDINTQQSFEQLTPRAVAVVVDPIQSVKGKVVIDAFRLINPQAIMMGQEPRQTTSNLGHLNKPSIQALIHGLNRHYYSIGIQYRKTGLEENMLMNLHKEVWTEGLELPTSFSNERKRNEEGLKQLVHLAEGYERRVREENELTPEQLKTRYVGKVDPKKHIEDVGQRLIEDNIVAVSRQMIDKEASVAKRPVHANGNGTHAHGENEDMEVDEEL
>XP_016254734_Cladophialophora_immunda
MDRFNRMLAAAHMGGTQAGQDTNLVDNSETVYISSLALLKMLRHGRAGVPMEVMGLMLGEFVDDFTVRVVDVFAMPQSGTSVSVESVDPVFQTRMMDMLRQTGRPEVVVGWYHSHPGFGCWLSSVDINTQQSFEQLTPRAVAVVVDPIQSVKGKVVIDAFRLINPQAIMMGQEPRQTTSNLGHLNKPSIQALIHGLNRHYYSIGIQYRKTGLEENMLMNLHKEVWTEGLELPSSFGSERKRNEEGLKQLVQLAEGYEKRVREENELTAEQLKTRYVGKVDPKKHIEDVGQRLIEDNIVAVNRQMIDKEASVAKKPIQANGNGANGAHRDGMGQNGEMDVDEEL
>XP_007747234_Cladophialophora_psammophila
MDRFNRMLAAAHMGGTQTGQDTNLVDNSETVYISSLALLKMLRHGRAGVPMEVMGLMLGEFVDDFTVRVVDVFAMPQSGTSVTVESVDPVFQTKMMDMLRQTGRPEVVVGWYHSHPGFGCWLSSVDINTQQSFEQLTPRAVAVVIDPIQSVKGKVVIDAFRLINPQAIMMGQEPRQTTSNLGHLNKPSIQALIHGLNRHYYSIGIQYRKTGLEENMLMNLHKEVWTEGLELPSSFGSERKRNEEGLQQLVQLAEGYEKRVREENELTAEQLKTRYVGKVDPKKHIEDVGQRLIEDNIVAVSRQMIDKEASVAKKAVQANGNGTNGTHRDRMEQNGDMEVDEEL
>XP_018698388_Fonsecaea_erecta
MDRFNRMLAAAHMGGGQAGQDTNLVDNSETVYISSLALLKMLRHGRAGVPMEVMGLMLGEFVDDFTVRVVDVFAMPQSGTSVSVESVDPVFQTRMMDMLRQTGRPEVVVGWYHSHPGFGCWLSSVDINTQQSFEQLTPRAVAVVVDPIQSVKGKVVIDAFRLINPQAIMMGQEPRQTTSNLGHLNKPSIQALIHGLNRHYYSIGIQYRKTGLEENMLMNLHKEVWTEGLELPSSFGSERKRNEEGLKQLVQLAEGYEKRVREENELTAEQLKTRYVGKVDPKKHIEDVGQRLIEDNIVAVNRQMIDKEASVAKKPVQANGKGANGTHRDRGEHNGEMDVDEEL
>XP_022515226_Fonsecaea_monophora
MDRFNRMLAAAHMGGTQTGQDTNLVDNSETVYISSLALLKMLRHGRAGVPMEVMGLMLGEFVDDFTVRVVDVFAMPQSGTSVSVESVDPVFQTRMMDMLRQTGRPEVVVGWYHSHPGFGCWLSSVDINTQQSFEQLTPRAVAVVVDPIQSVKGKVVIDAFRLINPQAIMMGQEPRQTTSNLGHLNKPSIQALIHGLNRHYYSIGIQYRKTGLEENMLMNLHKEVWTEGLELPSSFGSERKRNEEGLQQLVQLAEGYERRVREENELTAEQLKTRYVGKVDPKKHIEDVGQRLIEDNIVAVNRQMIDKEASVAKKPVQANGNGANGAHRDGAGQNGDMEVDEEL
>XP_016636051_Fonsecaea_multimorphosa
MDRFNRMLAAAHMGGTQAGQDTNLVDNSETVYISSLALLKMLRHGRAGVPMEVMGLMLGEFVDDFTVRVVDVFAMPQSGTSVSVESVDPVFQTRMMDMLRQTGRPEVVVGWYHSHPGFGCWLSSVDINTQQSFEQLTPRAVAVVVDPIQSVKGKVVIDAFRLINPQAIMMGQEPRQTTSNLGHLNKPSIQALIHGLNRHYYSIGIQYRKTGLEENMLMNLHKEVWTEGLELPSSFNSERKRNEEGLKQLVQLAEGYEKRVREENELTAEQLKTRYVGKVDPKKHIEDVGQRLIEDNIVAVSRQMIDKEASVAKKPVQANGNGANGAHRDGTGQNGEMEVDEEL
>XP_022505600_Fonsecaea_nubica
MDRFNRMLAAAHMGGTQTGQDTNLVDNSETVYISSLALLKMLRHGRAGVPMEVMGLMLGEFVDDFTVRVVDVFAMPQSGTSVSVESVDPVFQTRMMDMLRQTGRPEVVVGWYHSHPGFGCWLSSVDINTQQSFEQLTPRAVAVVVDPIQSVKGKVVIDAFRLINPQAIMMGQEPRQTTSNLGHLNKPSIQALIHGLNRHYYSIGIQYRKTGLEENMLMNLHKEVWTEGLELPSSFGSERKRNEEGLQQLVQLAEGYERRVREENELTAEQLKTRYVGKVDPKKHIEDVGQRLIEDNIVAVNRQMIDKEASVAKKPVQANGNGANGAHRDGSGQNGDMEVDEEL
>XP_013285573_Fonsecaea_pedrosoi
MDRFNRMLAAAHMGGTQTGQDTNLVDNSETVYISSLALLKMLRHGRAGVPMEVMGLMLGEFVDDFTVRVVDVFAMPQSGTSVSVESVDPVFQTRMMDMLRQTGRPEVVVGWYHSHPGFGCWLSSVDINTQQSFEQLTPRAVAVVVDPIQSVKGKVVIDAFRLINPQAIMMGQEPRQTTSNLGHLNKPSIQALIHGLNRHYYSIGIQYRKTGLEENMLMNLHKEVWTEGLELPSSFGSERKRNEEGLQQLVQLAEGYERRVREENELTAEQLKTRYVGKVDPKKHIEDVGQRLIEDNIVAVNRQMIDKEASVAKKPVQANGNGANGAHRDGPDQNGDMEVDEEL
>XP_007760230_Cladophialophora_yegresii
MDRFNRMLAAAQIGQQSGGDTNLVDNSETVYISSLALLKMLRHGRAGVPMEVMGLMLGEFVDDFTVRVVDVFAMPQSGTSVSVESVDPVFQTKMMDMLRQTGRLETVVGWYHSHPGFGCWLSSVDINTQQSFEQLTPRAVAVVVDPIQSVKGKVVIDAFRLINPQAIMMGQEPRQTTSNLGHLNKPSIQALIHGLNRHYYSIGIQYRKTGLEENMLMNLHKEVWTEGLELPTSFSNERKRNEEGLQQLVHLAEGYERRVREENELTPEQLKTRYVGKVDPKKHIEDVGQRLIEDNIVAVSRQMIDKEASVAKRPMQANGNGTHMHGENEEMEVDEDL
>XP_016238850_Exophiala_spinifera
MDRFNRMLAAASGMGMPGAAPGHDTNLVDNSETVYISSLALLKMLRHGRAGVPMEVMGLMLGEFVDDFTVRVVDVFAMPQSGTSVSVESVDPVFQTKMMDMLRQTGRPETVVGWYHSHPGFGCWLSSVDINTQQSFEQLTPRAVAVVVDPIQSVKGKVVIDAFRLINPQTMMLGQEPRQTTSNLGHLNKPSIQALIHGLNRHYYSIGIQYRKTGLEENMLMNLHKEVWTEGLELPHSFGGERKRNEEGLKQLVHLAEGYERRVREENELSPEQLKTRYVGKVDPKKHIEDVGQRLIEDNIVAVSRQAIDKEASVPKKAQQTNGNGHGATNGTDGDMEVDEEL
>XP_016266442_Exophiala_oligosperma
MDRFNRMLAAASGMGIPGSAPGHDTNLVDNSETVYISSLALLKMLRHGRAGVPMEVMGLMLGEFVDDFTVRVVDVFAMPQSGTSVSVESVDPVFQTKMMDMLRQTGRPETVVGWYHSHPGFGCWLSSVDINTQQSFEQLTPRAVAVVVDPIQSVKGKVVIDAFRLINPQTMMMGQEPRQTTSNLGHLNKPSIQALIHGLNRHYYSIGIQYRKTGLEENMLMNLHKEVWTEGLELPHSFGGERKRNEEGLKQLVHLAEGYERRVREENELSPEQLKTRYVGKVDPKKHIEDVGQRLIEDNIVAVSRQAIDKEASVPKKAHQTNGHGLANGADGDMDVDEEL
>XP_013321524_Exophiala_xenobiotica
MDRFNRMLAAASGMGMPGAAPGQDTNLVDNSETVYISSLALLKMLRHGRAGVPMEVMGLMLGEFVDDFTVRVVDVFAMPQSGTSVSVESVDPVFQTKMMDMLRQTGRPETVVGWYHSHPGFGCWLSSVDINTQQSFEQLTPRAVAVVVDPIQSVKGKVVIDAFRLINPQTMMMGQEPRQTTSNLGHLNKPSIQALIHGLNRHYYSIGIQYRKTGLEENMLMNLHKEPWTEGLELPHSFGGERKRNEEGLKQLVHLAEGYERRVREENELTPEQLKTRYVGKVDPKKHIEDVGQRLIEDNIVAVSRQAIDKEASVAKKALQANGHGQSNGGDGLMDVDEEL
>XP_007721291_Capronia_coronata
MDRFNRMLAAAQGMGIGHGPAPGQDTNLVDNSETVYISSLALLKMLRHGRAGVPMEVMGLMLGEFVDDFTVRVVDVFAMPQSGTSVSVESVDPVFQTKMMDMLRQTGRPETVVGWYHSHPGFGCWLSSVDINTQQSFEQLTPRAVAVVVDPIQSVKGKVVIDAFRLINPQTMMMGQEPRQTTSNLGHLNKPSIQALIHGLNRHYYSIGIQYRKTGLEENMLMNLHKKVWTEGLELPHSFVEERKRNEEGLQQLVHLAEGYERRVREENELTPEQLKTRYVGKVDPKKHIEDVGQRLIEDNIVAVSRQMIDKEASVAKKTAQSNGHDHRNGDNGLMDVDEEL
>XP_007728928_Capronia_epimyces
MDRFNRMLAAAQGLGIGHGAAPGQDTNLVDNSETVYISSLALLKMLRHGRAGVPMEVMGLMLGEFVDDFTVRVVDVFAMPQSGTSVSVESVDPVFQTKMMDMLRQTGRPETVVGWYHSHPGFGCWLSSVDINTQQSFEQLTPRAVAVVVDPIQSVKGKVVIDAFRLINPQTMMMGQEPRQTTSNLGHLNKPSIQALIHGLNRHYYSIGIQYRKTGLEENMLMNLHKKVWTEGLELPHSFVDERKRNEEGLQQLVHLAEGYERRVREENELTAEQLKTRYVGKVDPKKHIEDVGQRLIEDNIVAVSRQMIDKEASVAKKAAQTNGHDHRNGDNGLMDVDEEL
>XP_009155540_Exophiala_dermatitidis
MDRFNRMLAAAQGMGMGTGAAPGQDTNLVDNSETVYISSLALLKMLRHGRAGVPMEVMGLMLGEFVDDFTVRVVDVFAMPQSGTSVSVESVDPVFQTKMMDMLRQTGRPETVVGWYHSHPGFGCWLSSVDINTQQSFEQLTPRAVAVVVDPIQSVKGKVVIDAFRLINPQTMMMGQEPRQTTSNLGHLNKPSIQALIHGLNRHYYSIGIQYRKTGLEENMLMNLHKKVWTEGLELPHSFVDERRRNEEGLQQLVHLAEGYERRVREENELTPEQLKTRYVGKVDPKKHIEDVGQRLIEDNIVAVSRQMIDKEASVAKEATQTNGHDHRNGDSGLMDVDEEL
>XP_013258002_Exophiala_aquamarina
MERFNRMLAAAQGMGMGQGASGGDTNLVDNSETVYISSLALLKMLRHGRAGVPMEVMGLMLGEFVDDFTVRVVDVFAMPQSGTSVSVESVDPVFQTKMMDMLRQTGRPETVVGWYHSHPGFGCWLSSVDINTQQSFEQLTPRAVAVVVDPIQSVKGKVVIDAFRLINPQTMMMGQEPRQTTSNLGHLNKPSIQALIHGLNRHYYSIGIQYRKTGLEENMLMNLHKEVWTEGLELPHSFGDERKRNEEGLQQLVSLAEGYERRVREENELSPEQLKTRYVGKVDPKKHIEDVGQRLIEDNIVAVSRQMIDKEASVAKKAQQTNGNGTHALYNGDMDVDEER
>XP_016225237_Exophiala_mesophila
MDRLNRMLAAAQGMGMQGQSGDTSLVDNSETVYISSLALLKMLRHGRAGVPMEVMGLMLGEFVDDFTVRVVDVFAMPQSGTSVSVESVDPVFQTKMMDMLRQTGRPETVVGWYHSHPGFGCWLSSVDINTQQSFEQLTPRAVAVVVDPIQSVKGKVVIDAFRLINPQTMMMGQEPRQTTSNLGHLNKPSIQALIHGLNRHYYSIGIQYRKTGLEENMLMNLHKEVWTEGLELPHSFGDERKRNEEGLKQLVSLAEGYERRVREENELTPEQLKTRYVGKVDPKKHIEDVGQRLIEDNIVAVSRQMIDKEASVAKKAQQTNGNGSHAYENGDMDVDDGL
>XP_013267023_Rhinocladiella_mackenziei
MERFNRMLAAAQGMGLGHQGAPGGDTNLVDNSETVYISSLALLKMLRHGRAGVPMEVMGLMLGEFVDDFTVRVVDVFAMPQSGTSVSVESVDPVFQTKMMDMLRQTGRPETVVGWYHSHPGFGCWLSSVDINTQQSFEQLTPRAVAVVVDPIQSVKGKVVIDAFRLINPQTMMLGQEPRQTTSNLGHLNKPSIQALIHGLNRHYYSIGIQYRKTGLEENMLMNLHKEVWTEGLELPHSFEGERKRNEEGLQQLVHLAEGYERRVREENELTAEQLRTRYVGKVDPKKHIEDVGQRLIEDNIVAVSRQMIDKEASVAKKAQQTNGHGHQNGEDGENGLMDVDEEL
>XP_017998291_Phialophora_attinorum
MDRFNRMLQAAQMGVGGGQGGGDQVNLVDNSETVYISSLALLKMLRHGRAGVPMEVMGLMLGEFVDDFTVRVVDVFAMPQSGTSVSVESVDPVFQTKMMDMLRQTGRPETVVGWYHSHPGFGCWLSSVDINTQQSFEQLTPRAVAVVVDPIQSVKGKVVIDAFRLINPQTLMMGQEPRQTTSNLGHLNKPSIQALIHGLNRHYYSIGIQYRKTGLEENMLMNLHKEVWTEGLELPSSFGGERKKNEDSLKRLVDLADGYEKRVREETELTKEQLKTRYVGKVDPKKHIEDVGQQLIEDNIVAVSRQMIDKEASVAKKAGPVNGHHNGTMEVHDE
>NP_594014_Schizosaccharomyces_pombe
MESLQRLLQGARMGTGMMGDQPLVDNSECVYISSLALLKMLRHGRHGTPMEVMGLMLGEFVDDFTVRVVDVFAMPQSGTGVSVEAVDPVFQKNMMDMLKQTGRPEMVVGWYHSHPGFGCWLSSVDINTQQSFEQLTPRAVAVVVDPIQSVKGKVVIDAFRLINPSTLMMGQEPRQTTSNLGHINKPSIQALIHGLGRHYYSLRINYKKTELEEIMLLNLHKQPWAHGLLLENFNSAAEKNHASIDKMKSLSEQYTERVQNEVTLSPEQLRIQYVGKQDPKKHLDAEVQKCIDNNISSMLACMLDSVAF
```
