## Supplementary material for "Coding Sequence Insertions in Fungal Genomes are Intrinsically Disordered and can Impart Functionally-Important Properties on the Host Protein": fasta protein sequences: XP_715131.1_blasthits_fa.txt

```
>XP_715131_Candida_albicans
MSSPPAASSSRDNNRRRKRSPYDDEDDDNNNNDRSSIHQPSSPPLGSSPNPHQHLPSSPAIPFDTALDVDDVEEIVHNDIQDLNPSEPDSEEEGDDLMENLEQDYRANPEQDHYDLGDGNIDDTGDYEEMDAATRRRIDQQLNRRDAILNNANRSRRGAFLDDDDDEDEDDEGEDSMGQFGLPIQRRRRREHHDEDQDDLMDDVEIDPFNEELSLESLSDVKAPSITEWILQPAVSRSIARELKSFFLEYTDANGDSVYGNKMRTLGEVNAESLEVSYKDLADSKAILALFLATSPEEMLKIFDIVAMEAVELHYPNYSQIHQEVHVRITDFPNILNLRDLRESNLNQLVKVSGVVTRRTGVFPQLKYVKFDCLKCGVVLGPYVQDSNTEVKISFCTNCQSKGPFKLNSEKTLYRNYQRITLQEAPGTVPAGRLPRHREVILLSDLVDVAKPGEDIEVTGIYKNNYDGNLNAKNGFPVFATILEANSIRRKESSAFMGGNNLVNMWTEEEIREFRKLSHEKGIIDKIIASMAPSIYGHKDIKTAIACSLFGGVPKDVNGKLSIRGDINVLLLGDPGTAKSQILKYAEKTASRAVFATGQGASAVGLTASVRKDPITREWTLEGGALVLADKGTCLIDEFDKMNDQDRTSIHEAMEQQSISISKAGIVTTLHARCAVIAAANPNGGRYNSTLPLPENVDLTYPILSRFDIMCIVRDLVNPESDERLASFVIDSHMRSHPTNEEDILNANGKGGSDAQDDDENMEDEDGVDQPSAARTRSERIEQLNKQKEQEISPIPQDLLIKYIQYARVKIQPKLHQMNMDKLARVYADLRKEAITTGSYPITVRHLESILRIAESFAKMRLSEFVSQNDLNRAIKVSIDSFIGAQKVTVKQKLRSKFMKYTL
>XP_002421944_Candida_dubliniensis
MSTPPAGSSYRDNNRRRKRSPYDDDGEDDDNNIDRSSIHQPSSPPLGSSPNPHQQLPSSPAIPFDTALDDDDIEEIVHNDIQDLNPSDQDSEEEGDDLMENLEQDYRANPEQDHYDLGDGNIDDTGDYEEMDAATRRRIDQQLNRRDAILNNANRSRRGAFLDDNEDEDEDDEGEDSMGQFGLPIQRRRRREHHDEDQDDLMDDVEIDPFNEELSLESLSDVKAPSITEWILQPAVSRSIARELKSFFLEYTDANGDSVYGNKMRTLGEVNAESLEVSYKDLADSKAILALFLATSPEEMLKIFDIVAMEAVELHYPNYSQIHQEVHVRITDFPNILNLRDLRESNLNQLVKVSGVVTRRTGVFPQLKYVKFDCLKCGVVLGPYVQDSNTEVKISFCTNCQSKGPFKLNSEKTLYRNYQRITLQEAPGTVPAGRLPRHREVILLSDLVDVAKPGEDVEVTGIYKNNYDGNLNAKNGFPVFATILEANSIRRKESSAFMGGNNLVNMWTDEEVREFRKLSHEKGIIDKIIASMAPSIYGHKDIKTALACSLFGGVPKDVNGKLSIRGDINVLLLGDPGTAKSQILKYAEKTASRAVFATGQGASAVGLTASVRKDPITREWTLEGGALVLADKGTCLIDEFDKMNDQDRTSIHEAMEQQSISISKAGIVTTLHARCAVIAAANPNGGRYNSTLPLPENVDLTYPILSRFDIMCIVRDLVNPESDERLASFVIDSHMRSHPANEEDILNDSSSKSGQNAEEDENMDDGNGDQTTAARTRSERIEQLNKQKEQEISPIPQDLLIKYIQYARVKVQPKLHQMNMDKLARVYADLRKEAITTGSYPITVRHLESILRIAEAFAKMRLSEFVSQNDLNRAIKVSIDSFIGAQKVTVKQKLRSKFMKYTL
>XP_002545935_Candida_tropicalis
MSSPPGSSSRNINRRRKRQAIDDDDDDDNLERSSLHQPSSPPLRSSPQLLPSSPAIPFDTALDDDDEIDEIVHNDVQDLNPSEEEEDGDDLLENLEQDYRANPEQDHYDLGDGNIDDTGDYEEMDAATRRRIDEQLNRRDAILNNANRSRRGAFLDDDDDDDEEEDSMGQFGLPIQRRRRRQHQDEDQDDMMDDVEIDPFNEELSLESLSDVKAPSITEWILQPAVSRSIARELKSFFLEYTDANGDSVYGNKMRTLGEVNAESLEVSYKDLADSKAILALFLATSPEEMLKIFDIVAMEAVELHYPNYSQIHQEVHVRITDFPNYLNLRDLRESNLNQLVKVSGVVTRRTGVFPQLKYIKFDCLKCGVVLGPYVQDSNTEVKISFCTNCQSKGPFKMNSEKTLYRNYQRITLQEAPGTVPAGRLPRHREVILLSDLVDVAKPGEDIEVTGVYKNNYDGNLNAKNGFPVFATILEANSIRRKESRAFMGSNNLTDMWTEEEIREFRKLSHERGIIDKIISSIAPSIYGHKDIKTAIACSLFGGVPKDVNGKLSIRGDINVLLLGDPGTAKSQILKYAEKTASRAVFATGQGASAVGLTASVRKDPITHEWTLEGGALVLADKGTCLIDEFDKMNDQDRTSIHEAMEQQSISVSKAGIVTTLHARCAIIAAANPNGGRYNSTLPLSQNVDLTEPILSRFDILCVVRDLVNPESDERLASFVIDSHMRSHPANSDDVIDDNENEEMVDVGGAASRTRSERIEQLNKQKESEISPIAQDLLIKYIQYARVKVQPKLHQMDMDKVARVYADLRKESIATGSFPITVRHLESIIRIAEAFAKMRLSEFVSQNDLNRAIKVSIDSFVGAQKVTVKKQLQAKFQKYTLPTRSR
>XP_003869239_Candida_orthopsilosis
MSSPPYNSRISRNSRKRQNEHHDDDDDIVAGGSHSYNHRSSPVHQPSSPLASSPQHQQQLPSSPAIPFDAGLDDDDDEEIQNDIADLNPSDEEDGDDLMDNLENDYRANPEQDQYDLGDGNIDDTQEYDEMDAATRRRIDEQLNRRDAILNNANRSRSGAFLDDEEENDGLDGMDQYGLPIQRRRRRQQHDEDQDDMMDDIEIDPFSEELSLESLTDVKAPSITEWILQPAVSRSIARELKSFFLEYTDANGESVYGNKMRTLGEVNAESLEVSYKDLADSKAILAIFLATSPEEMLKIFDIVAMEAVELHYPNYSQIHQEVHVRIIEYPTLLNLRDLRENNLNQLVKVSGVVTRRTGVFPQLKYVKFDCLKCGVVLGPFIQDSNSEMKISFCTNCQSKGPFKMNSEKTLYRNYQRITLQEAPGTVPAGRLPRHREVILLSDLVDVAKPGEEIEVTGIYKNNYDGNLNAKNGFPVFATIIEANSIRRKESSAFMGGNNLVNIWTEEEEREFRKLSRERGLIDKIISSMAPSIYGHKDIKTAIACSLFGGVAKNVNGKLSIRGDINVLLLGDPGTAKSQILKYVEKTASRAVFATGQGASAVGLTASVRKDPITREWTLEGGALVLADKGTCMIDEFDKMNDQDRTSIHEAMEQQSISVSKAGIVTTLQARCAIIAAANPNGGRYNSTLPLSQNVNLTEPILSRFDILCVVRDLVNPESDERLASFVIDSHMRSHPANADGVINDGDEEDIVESNASAKTKDERLAELKQQKEQEISPIPQDLLIKYIQYARVKVQPKLHQMDMDKVAKVYADLRKESISTGSFPITVRHLESILRIAESFAKMRLSDFVSQNDLNRAIKVSIDSFVGAQKVTVKKQLQAKFQKYTLPTRTR
>XP_001525450_Lodderomyces_elongisporus
MSSPPLQPPLQPPLQSTHRRRLTRKRQNEDTDDSDDDVQDSWNTRSSPPASSSYPRQHSHQPSSPPPHSGLASSPQVPPSSPAIPFDDELDNDLEDEIQNDVADLNPSDEEEGDDLMDNFERDYRENAEQDHYDLGDHNIDDTGDFDEMDMATRRRIDEQLNRRDAILKNASRSRGGVFLDDDEDDDEDAEGIRGQNEGMDQYGLPIQRRRRRQHFDDDNADQDDMLDDMEIDPFNEELSLESLTDIKAPSITEWILQPAVSRSIARELKSFFLEYTDANGDSVYGNKMRTLGEVNAESLEVSYRDLADSKAILALFLATSPQEMLKIFDIVAMEAVELHYPNYSQIHQEIHVRIIDYPNLLNLRDLRENNMNQLVKVSGVVTRRTGVFPQLKYVKFDCLKCGVVLGPFIQDANNELKISFCTNCQSKGPFKLNSEKTLYRNYQRITLQEAPGTVPAGRLPRHREVILLSDLVDVAKPGDEIEVTGIYKNNYDGNLNAKNGFPVFATIIEANSIRRKDNPAFAGGNNLVNVWTEDEEREFRKLARERGVIDKIISSMAPSIYGHKDIKTAVACSLFGGVPKDVNGKVSIRGDINVLLLGDPGTAKSQILKYVEKTASRAVFATGQGASAVGLTASVRKDPITREWTLEGGALVLADKGTCMIDEFDKMNDQDRTSIHEAMEQQTISVSKAGIVTTLQARCAIIAAANPNGGRYNSTLPLSQNVNLTEPILSRFDILCVVRDLVNPEADERLASFVIDSHMRSHPANTEDVIDDADEDDISLEKASRTRSEKLQQLKNQKEQEISPISQDLLIKYIQYARAKCQPKLHQMDMDKVAKVYADLRKESISTGSFPITVRHLESILRIAEAFAKMRLSDFVSQNDLNRAIKVSIDSFVGAQKVTVKKQLQAKFQKYTLPTRVR
>XP_007373872_Spathaspora_passalidarum
MSNQPRNSRKRSAFEDEEDDERYNAGSSPMLASSPQLPPSSPAIPFDADELDEEDEIHNDVADLNPSDEEDGDDLMENLERDYRVNPEQDHYNLGDENIDDEGDYDELDAATRRRIDDQLNRRDAILNRANRSRRQAFLDDEGAEDQDDEIMDQYGLPIQRRRRRFQQQDEDQDDFMDDVEIDPFNEELSLESLTDIKAPSITEWILQPAVSRSIARELKSFLLEYTDENGRSVYGARIRTLGEVNAESLEVSYNHLADSKAVLALFLATSPQEMLKIFDIVAMEATELHYPNYSQIHQEIHVRIINFPNLLNLRDLRENNLNQLIKVSGVVTRRTGVFPQLKYVKFDCLKCGTVLGPFVQDANTEVRISFCTNCQSKGPFKMNSEKTLYRNYQRITLQEAPGTVPAGRLPRHREIILLSDLVDVAKPGEDIEVVGIYKNNYDGNLNAKNGFPVFATIIEANSIKRRETSAFMGGIDSNLVTLWTEEEEREFRKLSHEKGIIEKIISSMAPSIYGHKDIKTAVACSLFGGVPKNVNGKLSIRGDINVLLLGDPGTAKSQILKYLEKTANRAVFATGQGASAVGLTASVRKDPITREWTLEGGALVLADKGTCLIDEFDKMNDQDRTSIHEAMEQQTISISKAGIVTTLQARCAIVAAANPNGGRYNSTLPLSQNVDLTEPILSRFDILCVVRDLVNPESDERLASFVVDSHMRSHPTNEIEDDEDDDTAATAQRSRSAKINDLNKQKEQEISPIPQDLLVKYIQYARVKVQPKLHQMDMDKVARVYADLRRESITTGSFPITVRHLESILRIAEAFAKMRLSEFVSQNDLNRAIKVSIDSFVGAQKVTVRKQLQAKFQKYTLPTRAR
>XP_043047260_Scheffersomyces_spartinae
MSSPPQLSPRKRTQGERDDDDERSSQPGTSPIHSSPYNIPSSPTPFAQDREDEEEEEIRVTGVEDMEPSDEEEGEDLMENMERDYRRNDTQDTYDITNIDDDEYEALDLATRRRLDMQMDLRDELQDRGGGRSQAFLGDEDDNEDTRLDQFGLPVQRRRRRDREEDGFGGDGMDDEDIELDPFNEELSLESLSDIKAPSIAEWIIQPAVSRSIARELKSFLLEYTEQGKSVYGNRIKSLGEVNAESLEVDYDHLVKAKAILALFLATSPLEMLKLFNIVAMEAIELHYPNYTQIHQEVHVRIANFPNKMDLRDLRENNLNHLVKVGGVVTRRTGVFPQLKYVKFDCLKCGVVLGPYIQDAHTEVKVSFCTNCQSKGPFRINSEKTLYRNYQRITLQESPGSVPAGRLPRHREVILLWDLVDRAKPGEEIEVTGVFKNSYEASLNAKNGFPVFATVIEANSIQRKEVAGLQSSSVLNDTIRPWTEEEETQFRKLARTPGIIDKVIDSMAPSIFGHRDIKTAVACSLFSGVPKDVNGKHSIRGDINVLLLGDPGTAKSQILKYVEMTANRAVFATGQGASAVGLTASVRKDPITREWTLEGGALVLADKGTCLIDEFDKMNDQDRTSIHEAMEQQSISVSKAGIVTTLQARCSIVAAANPNGGRYNSTLPLSQNVNLTEPILSRFDILCVVRDLVDPEVDGRLAEFVIDSHFNSHPEQKKKKEEEEEEVEEKKHGNPPIKQELLAKYIYYARTKIYPRLQQMDMDKVARVYADLRRESITTGSFPITVRHLESIIRIAELFAKMRLSDFVSQSDLNRAIKVSIDSFVGAQKIAVRKQLQKSFQKYTLPSRRRPN
>XP_001386523_Scheffersomyces_stipitis
MSSPPSASRGSRKRQAEDEDERSSTHQPSSPLGSSPQLPPSSPAIPFDMAAEEEDEIHNDVADLNPSDEEEGEDLMEGMERDYRSRAEQDHYNMSDIDDDEYEAMDAATRRRIDEQMNRRDQLLNNTHSRQQAFLEDDEDNEMDQELDMLGLPIQRRRRRQYDNDADEMLDDVEIDPFNEELSLESLTDIKAPSITEWILQPAVSRSIAREFKSFLLEYTDDKGRSVYGARIRTLGEVNAESLDVTYEHLADSKAILALFLATSPSEMLKIFDIVSMEATELHYPNYSQIHSEIHVRIVGFPKHTNLRDLRENDLNQLIKVGGVVTRRTGVFPQLKYVKFDCLKCGVVLGPFIQDSNTEVRISFCTNCQSKGPFRMNSEKTLYRNYQRITLQESPGTVPAGRLPRHREVILLSDLVDVAKPGEEIEVTGIYKNNYDGNLNAKNGFPVFATIIEANSIRRKESSYSENSLSSWSEEEESSFRRLSQEKGIIDKIISSMAPSIYGHKDIKTAIACSLFGGVPKDVNGKHSIRGDINVLLLGDPGTAKSQILKYAEKTANRAVFATGQGASAVGLTASVRKDPITREWTLEGGALVLADKGTCLIDEFDKMNDQDRTSIHEAMEQQSISVSKAGIVTTLQARCAIIAAANPNGGRYNSTLPLSQNVDLTEPILSRFDILCVVRDLVNPESDERLASFVIDSHMRSHPTNTEDIEDDEAETGEEGDGVRRTRREKISQLNKQKESEISPISQELLMKYINYARVKVQPKLHQMDMDKVARVYAELRKESISTGSFPITVRHLESILRIAEAFAKMRLSDFVSQSDLNRAIKVSIDSFVGAQKVTVRKQLQSKFQKFTLPTRRR
>XP_020065060_Suhomyces_tanzawaensis
MSTPSRKRQADDDTQPSSPILGSSPQLPPSSPAIPFEQPDEEDEIHNDIADLNPSDEEEGEDLMNNLERDYRERADQDHYDLGDGNIDDDQYEEMDAASRRRIDEQLNRRDEILGGSGRSRRHAFLDEDLDEDMDDSMDQYGLPIQRRRRRDYDDLDHDDEAEDIEIDPFNEELSLESLTDIKAPSITEWILQPAVSRSIARELKSFLLEYTDDKGRSVYGARIRTLGEINAESLEVTYHHLADSKAILALFLATSPTEMLKIFDIVAMEATELHYPNYSQIHLEIHVRIAGFPNQLNLRDLRENNLNQLVKIVGVVTRRTGVFPQLKYVKFDCLKCGVVLGPFIQDSNTEVRVSFCTNCQSKGPFKINSEKTLYRNYQRITLQESPGTVPAGRLPRHREIIMLSDLVDQAKPGEEIEVTGVYKNNFDGQLNVKNGFPVFATIIEANSIRRKEAAGDSASAAWTEEEEREFRKLAQERGIIDKIIGSMAPSIYGHRDIKTALACSLFGGVPKDVNGKLSIRGDINVLLLGDPGTAKSQILKYAEKTANRAVFATGQGASAVGLTASVRKDPVTREWTLEGGALVLADKGTCLIDEFDKMNDQDRTSIHEAMEQQLISISKAGIVTTLQARCSIIAAANPTGGKYNSTLPLSQNVDLTEPILSRFDILCIVRDLVNPELDERLASFVIDSHMRSHPTEAGDEDDENTDSRQARTERLNQQKESEISPIPQDLLAKYIHYARVKVQPKLHQMDMDKVSRVYVDLRKESISTGSFPITVRHLESILRIAEAFAKMRLSDFVSQNDLNRAIKVSIDSFVGAQKVTVRRQLQRSFQKYTLPTRRRE
>XP_020074679_Hyphopichia_burtonii
MSSPIEHNRRKRQAEDDVEEGNSQANSSPIPSSPPLPSSPAIPYADEEEEIHNDVADLNPSEEEEEGVDLMDDMERDYRANEKEDRYDISNIDDEEYEEMDIGDRRKIDERLNRNDMIFGRERGADNMYLDDGSERDEELNEFGLPFQRRRRRRYEDEDDAMLADEDIEPFNEELSLESLTDVKAASITEWILQPAVSRSIARELKSFLLEYTDEKGRSVYGARIRTLGEINSESLDVNFAHLSESKSILSLFLATSPTEMLTIFDNVAMDATELHYPNYSQIHSEIHVRITNYPNYLNLRDLRENNLNQLVKIGGVVTRRTGVFPQLNYVKFNCLKCGHLLGPFVQDDKSEVSISYCTNCQSKGPFRINSQKTLYRNYQRLTLQESPGTVPAGRLPRHREVILLADLVDIAKPGEEIEVAGIYKNNYDGNLNIKNGFPVFATIIEANSVKRKEVGLNNEDSLNAWTEEDEREFRKLSQERGIIDKIISSMAPSIYGHKDIKTAIACSLFGGVPKDVNGKHSIRGDINVLLLGDPGTAKSQILKYAEKTANRAVFATGQGASAVGLTASVRKDPITREWTLEGGALVLADKGTCLIDEFDKMNDQDRTSIHEAMEQQSISVSKAGIVTSLQARCSIIAAANPTTGRYNSTLPLSQNVNLTEPILSRFDILCVVRDLVNPEGDERLASFVIDSHMRSHPSQTEDLEDDEQEQEIEEDDDEMIEDTPLKKTKQTRKQKISQLNKQRENEISPISQELLIKYIKYAKTKVQPKLHQMDMDKVAKVYADLRKESITTGSFPITVRHLESILRIAEAFAKMRLSDFVSQNDLNRAIKVSIDSFVGAQKITVRKELQKSFMKYTLPTRKKTIENIKQCKYIPESDVEEICSKVIELLVQEANIQYVDTPVTICGDIHGQLHDLLTLFETGGELPETQYLFLGDFVDRGFYSLESLLLLLSYKVRYPDRITLIRGNHELRQITTVYGFYDECIRKYGNVNVWRYCSEVFDYLSLGAIVGGKGGVFCIHGGLSPDIDTIDQIRILDRKQEVPHEGGMCDLLWSDPEDVPGWAISPRGAGFLFGENEVNKFNNVNDISLIARAHQLVMEGYKEMFKNKLVTVWLAPNYCYRCGNIASVLKIDDELSREYKVFEAAPQDISSIPSKKPVIDYFI
>XP_015469543_Debaryomyces_fabryi
MAPSIYGHKDIKTALACSLFGGVPKDVNGKHSIRGDINVLLLGDPGTAKSQILKYAEKTANRAVFATGQGASAVGLTASVRKDPITREWTLEGGALVLADKGTCLIDEFDKMNDQDRTSIHEAMEQQSISISKAGIVTTLQARCAIIAAANPNGGRYNSTLPLSQNVDLTEPILSRFDILCVVRDLVNPELDERLANFVVDSHMRSHPSQTEDLEDDEDDLNNADDDEAMDDDQPENTPTRSNNKKQTRKQKINQLNKERESEISPISQDLLVKYLNYARIKIHPKLHQMDMDKVSRVYADLRRESISTGSFPITVRHLESILRIAESFAKMRLSDFVSQSDLNRAIKVSIDSFVGTQKITVRRQLQKSFMKYTLPTRRS
>XP_461279_Debaryomyces_hansenii
MSHPSSPPIGESPQLPPSSPAIPFEEGDEEDEIHNDVADLNPSEEEDGEDLMDNMENDYKRSEKQDTYDLGDGNIDDEEYDEMDAATRRRIDSQLNKRDALLGDAMGNRSRRQAFLEDEGDEDNIDDIDEYGLPIQRRRRRQYDEDADEFMGDVEIDPFNEELSLESLTDIKAPSITEWIVQPAVSRSIARELKSFLLEYTDDKGRSVYGARIRTLGEVNAESLEVSYDHLADSKAILALFLATSPTEMLKIFDIVAMEATELHYPNYSQIHQEIHVRISNFPNHLNLRDLRESNLNNLVKISGVVTRRTGVFPQLKYVKFDCLKCGVVLGPFIQDSNTEVKISFCTNCHVKGPFRINSEKTLYRNYQRITLQEAPGTVPAGRLPRHREIVLLWDLVDAAKPGEDIEVTGIYKNNYDGQLNAKNGFPVFATVIEANSIRRKESSVSGDGVINSWTEEDEREFRKLSQERGIIDKIIASMAPSIYGHKDIKTALACSLFGGVPKDVNGKHSIRGDINVLLLGDPGTAKSQILKYAEKTANRAVFATGQGASAVGLTASVRKDPITREWTLEGGALVLADKGTCLIDEFDKMNDQDRTSIHEAMEQQSISISKAGIVTTLQARCAIIAAANPNGGRYNSTLPLSQNVDLTEPILSRFDILCVVRDLVNPESDERLANFVVDSHMRSHPSHAEDLEDDDDDLNQDDDEAMDDEQPENTPTRPTNRKQTRKQKINQLNKERESEISPISQDLLVKYLNYARIKIHPKLHQMDMDKVSRVYADLRRESISTGSFPITVRHLESILRIAESFAKMRLSDFVSQSDLNRAIKVSIDSFVGTQKVTVRRQLQKSFMKYTLPTRRS
>XP_006689889_Yamadazyma_tenuis
MSSPTRNPRKRQVDEDDEVLSDHSSPIPSSPPLPSSPSRPFEDEEEEIHDDIQDLNPSDEEDGEDLMENIEGDYRINEAQDQYDLGDGNIDDEEYEELDAATRRRIDNQLNRRDELMSRGGRSRSQAFLDGDDDGDDEGRLDQYGLPIQRRRRRQLEEEGDGMDELEEIDPFNEELSLESLSDIKAPSITEWILQPAVSRSIARELRSFLLEYTDEKGRSVYGARIRSLGEVNSESLEVSYDHLAESKAILALFLATSPAEVLRIFDIVAMEATELHYPNYSQIHQEIHVRIINFPNLMSLRDLRESNLNNLIKINGVVTRRTSVFPQLKYVKFDCLKCGAVLGPFIQESHTEVKISFCTNCQSKGPLKINSEKTLYRNYQRITLQERPGSVPAGRLPRHREIILLSDLVDTAKPGEEVEVTGIYKNNYDGNLNVKSGFPVFATIIEANSINKKEISNQNMSLFSEEEEREFRKLSQERGIIDKIISSMAPSIYGHKDIKTAVACSLFSGVPKDINGKHSIRGDINVLLLGDPGTAKSQILKYVEKIANRAVFATGQGASAVGLTASVRRDPLTSEWTLEGGALVLADKGVCLIDEFDKMNDQDRTSIHEAMEQQSISVSKAGIVTTLQARCSIVAAANPNGGKYNSTLTLSQNVDLTEPILSRFDILCVVRDIVNEESDERLASFVIDSHMRSHPNTELGDDFMGEDDEVMEIDTPSKSSRQRRLAEVNKQKEKEISPISQELLGKYIAYARAKVHPKLHQMDMDKVAKVYADLRRESLATESFPITVRHLESILRIAEAFAKMRLSDFVSQSDLNRAIKVSIDSFVGAQKVTVRKKLQRAFMKYTLPTRRS
>XP_001486971_Meyerozyma_guilliermondii
MSSPNHRKRQADDGDAAGRSSPSIASSPQLPPSSPAIPFADEEEEIIDDVHDLNASDEDDGEDLLDNLEQDYRRNESQDHYDLGEGNIDDEEYEELDAATRRRIDQQMDRRDDFMGRTNDRSRRQAYMDDDEDDDVGEVDQYGLPVQRRRRRQYDDHDDMMEGFEIDPFNEELSLESLSDVKAATVTEWILQPAVSKSIARELKSFLLEYTDEKGRSVYGAKIRTLGEVNAESLEVFYDHLADSKAILALFLATSPTEMLKIFDIVAMEATELHYPNYSQIHQEIHVRITNFPNLLTLRDLRESNLNSLIKISGVVTRRTGVFPQLKYVKFDCLKCGVVLGPFVQDSNTEVKISFCTNCRAKGPFRINSEKTLYRNYQRITLQESPGSVPAGRLPRHREIILLWDLVDIAKPGEEIEVTGIYKNNYDGHLNAKNGFPVFATVIEANSIKRKETTAFGDGINAWTEEEEREFRKLSKERGIIDKIISSMAPSIYGHKDIKTAVACSLFGGVPKNVNNKLSIRGDINVLLLGDPGTAKSQILKYAEKTANRAVFATGQGASAVGLTASVRKDPITREWTLEGGALVLADKGTCLIDEFDKMNDQDRTSIHEAMEQQSISVSKAGIVTTLQARCAIIAAANPNGGKYNSTLPLSQNVDLTEPILSRFDILCVVRDLVNPELDERLASFVIDSHMRSHPALAEDGENDDDMEEDQDINTPRRKTRQQRNEQALKEKESEISPIPQDLLVKYINYARVKVLPKLHQMDMDKVSRVYADLRRESVTTGSFPITVRHLESILRLAEAFAKMRLSDFVSQNDLNRAIKVSIDSFVGAQKVTVRRQLQRSFMKYTLPVRQAS
>XP_018709963_Metschnikowia_bicuspidata
MSSPRKRQAEAPGAGSSSPPSLASSPQLPPLSPAVPFADEEDEIHNDVADLHASDSEDGDDLMDLVAHDYRRNEQQDHYDLGAAHIDDGEYQPMDAATRRRLEAQLDRRDELVRGSQAGRAREHAFLDDDAAGDVDSLGLPIQRRRRRQADDEDAFMDELGVDPFQEELSLESLADVKAPSVREWIVQPAVARSIARELRLFLLEYTEAGRLVYGTRIKLMGELNLESLEVSYRHLAELKAVLALFLAAAPAEVLKIFDVVAMQATEMPYPNYSQIHPEIHVRILDFPTVLALRELRECHLNQLVTVAGVVTRRTGVFPQLKYVKFDCLKCGVVLGPFVQDASTEVRVGFCTNCHAKGPFRLNAEKTLYRNYQRVTLQEAPGSVPAGRLPRHREVILLADLVDLARPGEDVEVLGVYRNNYDGHLNAKNGFPVFATVLEANHIRRKDANAGGLASPAAWLEDDEKEFRRLLRERGIIDKIVASMAPSIYGHRDIKTAVACSLFGGVPKDINGKHSIRGDINVLLLGDPGTAKSQILKYAEKTASRAVFATGQGASAVGLTASVRRDPITREWTLEGGALVLADKGTCLIDEFDKMNDQDRTSIHEAMEQQLISISKAGIVTSLRARCAIIAAANPIGGKYNSTLPLAQNVNLTEPILSRFDILCVVRDVVNAELDERLASFVVDSHMRSHPAHDDVADDAAVDGPAHVLRDRIAESSKLRESEISPIPQELLAKYIAYARSRALPKLQQMDMDKVSRVYADLRRESISTGSFPITVRHLESIIRIAEAFAKMRLSDFVSQSDLNRAIKVSIDSFVGAQKITVRRQLQKSFAKYTLPSWKQ
>XP_002614161_Clavispora_lusitaniae
MRSACTSHVIYPFGQRVFFAYPSHSSQFQLQPVLSLFHLVNFPADFSSFLDFSTLLYFLQFLQFPDFSSMSSPRKRQAEADEDLQSDRSTPSLASSPQLPPSSPAIPFEEEEEEIHNDVTDLNPSDEEEGEDLMENLENDYRRNEQQDTYDLGDGNIDDAEYEEMDAATRRRIDEQLDRRDELLGTTRTARGREQALLDDDDLGDVNEFGLPVQRRRRRRQYDNDDDMFMDDADIDPFHEELSLESLADVKAQSITEWILQPAVSRSIARELKSFLLEYTDEKGRSVYGARIRTLGEVNAESLDVSYGHLADSKAILALFLASSPAEMLKIFDIVAMEATELHYPNYSQIHQEIHVRISDFPNHLSLRDLREKNLNQLVKITGVVTRRTGVFPQLKYVKFDCLKCGVVLGPFIQDSNTEVKVSFCTNCHAKGPFKLNSEKTLYRNYQRITLQEAPGSVPAGRLPRHREVILLSDLVDVAKPGEEVEIVGIYKNNYDGRLNAKNGFPVFATIVEANSVKRKETSSVFNSDTGQAAWVEEDEREFRRLSRERGIIDKIIASMAPSIYGHKDIKTAIACSLFGGVAKNVNGKHSIRGDINVLLLGDPGTAKSQILKYAEKTANRAVFATGQGASAVGLTASVRRDPITREWTLEGGALVLADKGTCLIDEFDKMNDQDRTSIHEAMEQQSISVSKAGIVTSLQARCSIIAAANPIGGKYNSTLPLSQNVNLTEPILSRFDILCVVRDVVNPESDERLATFVIDSHMRSHPANDDDVFEESDEQLEPHSRREIVMEKTKQRESEISPIPQDVLAKYISYARTKISPKLHQMDMDKVARVYADLRRESISTGSFPITVRHLESIIRIAEAFARMRLSDFVSQGDLNRAIKVSIDSFVGAQKVTVRKQLQKSFMKYTLPSWQ
>XP_025342779_Candida_haemuloni
MSSPRKRQADDDDSGSERSTPSLASSPQLPPSSPAIPFEDEEEEIHNDVTDLNPSDEEEGEDLMDNMHNDYRRNDNQDHYNLGDGNIDDEEYDELDAAERRRIDEQLDRRDELLGMSKDTRARSQAFLDDDEEGDDDVNEYGLPIQRRRLRRQYDDQDDFLNDVEIDPFHEELSLESLADVKAPSITEWILQPSVSRSIGRELKSFLLEYTDERGRSVYGARIRTLGEINAESLDVSYNHLADSKAILALFLATSPTEMLKIFDIVAMEATELHYPNYSQIHSEIHVRISNFPNALSLRDLREKNLNQLVKVSGVVTRRTGVFPQLKYVKFDCLKCHAVLGPFIQDSNTEVKMTYCTNCASKGPFKMNSERTLYRNYQRITLQEAPGTVPAGRLPRHREIILLSDLVDIAKPGEEVEVVGVYKNNYDGGLNAKNGFPVFATVVEANSVKRKETSSMFNSDTGVSSWVEEDEREFRRLSRERGVIDKIIGSMAPSIYGHRDIKTALACSLFGGVAKNIDGKHSIRGDINVLLLGDPGTAKSQILKYAEKTANRAVFATGQGASAVGLTASVRKDPITREWTLEGGALVLADKGTCLIDEFDKMNDQDRTSIHEAMEQQSISVSKAGIVTTLQARCSIIAAANPTGGRYNSTIPLAQNVNLTEPILSRFDILCVVRDLVNPESDERLASFVVDSHMRSHPSNDEDVFKDDDDNMDEGKSRREKITQSNEQRESEISPIPQETLAKYISYARAKVSPKLHQMDMDKVALVYADLRRESISTGSFPITVRHLESIIRIAEAFARMRLSDFVSQSDLNRAIKVSIDSFVGAQKITVKRQLQKSFMKTIEDIKQCKDVPEKDVEEICNHESRQITTVYGFYDECLRKYGSVNVWRYCCEVFDYFSLGAIVGGQGGVFCVHGGLSPEISDVDEIRRLDRKQEVPHEGAMCDLLWSDPEDVPKWAVSPRGAGYLFGENEVNKFCHKNDISLIARAHQLVMEGYKEMFSGSLVTVWSAPNYCYRCGNIASILSINDNLEREYKVFDAVNKDTNMMPSKKPVVDYFI
>XP_024714584_Candida_pseudohaemulonis
MSSPRKRQADDDDASDALTPSLASSPQLPPSSPAIPFEDEEEEIHNDVTDLNPSDEEEGEDLMENMQNDYRQNAGQDHYNLGDGNIDDEEYEELDAAERRRIDEQLDRRDELLGMSKDTRARSQAFLDDDDDEDDDVNEYGLPIQRRRRRGQYDEQDDLMNEEEVDPFQEELSLESLADVKAPSITEWILQPNTLRSIARELKSFLLEYTDERGRSVYGARIRTLGEINAESLDVSYNHLADSKAILALFLATSPTEMLKIFDIVAMEATELHYPNYSQIHLEIHVRISNFPNALSLRDLREKNLNQLVKINGVVTRRTGVFPQLKYVKFDCLKCGAVLGPFIQDSNSEVKINFCTNCQAKGPFKMNSERTLYRNYQRITLQEAPGTVPAGRLPRHREVILLSDLVDVAKPGEEVEVVGVYKNNYDGGLNAKNGFPVFATVVEANSIKRKETSSMFTSDTGVSSWVEEDEREFRRLSRERGIIDKIISSMAPSIYGHRDIKTAIACSLFGGVAKNVDGKHSIRGDINVLLLGDPGTAKSQILKYAEKTANRAVFATGQGASAVGLTASVRKDPITREWTLEGGALVLADKGTCLIDEFDKMNDQDRTSIHEAMEQQSISVSKAGIVTSLQARCAIIAAANPTGGRYNSTLPLAQNVNLTEPILSRFDILCVVRDLVNPELDERLASFVVDSHIRSHPSNEELNDDENDDAMDDGKSRRDKITQNNEQRESEISPIPQETLAKYISYARAKVSPKLHQMDMDKVALVYADLRRESISTGSFPITVRHLESIIRIAEAFARMRLSDFVSQGDLNRAIKVSIDSFVGAQKITVKRQLQKSFMNRTIEDIKQCKHVPERDVEEICLKVIEVLVEEANIQQIYTPVTICGDIHGQFQDLLNLFETGGECPQTQYLFLGDFVDRGFYSIESLLLLLALKIRYPDRLTLIRGNHESRQITTVYGFYDECLRKYGSVNVWRYCCEVFDYFSLGAIVGGQGGVFCVHGGLSPEISDVDEIRRLDRKQEVPHEGAMCDLLWSDPEDVPKWAVLPRGAGYLFGENEVNKFCHKNDILLIARAHQLVMEGYKEMFLGSLVTVWLAPNYCYRCGNIASILSINDNLEREYKVFDAVNKDTNMMPLKKPVVDYFI
>XP_025337279_Candida_duobushaemulonis
MSSPRKRQADDDDASDASTPSLASSPQLPLHEEEEIHNDVTDLNPSDEEEGEDLMENMQNDYRQNAGQDHYNLGDGNIDDEEYEELDAAERRRIDEQLDRRDELLGMSKDTRARSQAFLDDDDDEDVDVNEYGLPIQRRRRRGQYDDQDDLINEEEVDPFQEELSLESLADVKAPSITEWILQPNTSRSIARELKSFLLEYTDERGRSVYGARIRTLGEINAESLDVSYNHLADSKAILALFLATSPTEMLKIFDIVAMEATELHYPNYSQIHSEIHVRISNFPNALSLRDLREKNLNQLVKINGVVTRRTGVFPQLKYVKFDCLKCGAVLGPFIQDSNSEVKINFCTNCQAKGPFKMNSERTLYRNYQRITLQESPGTVPAGRLPRHREVILLSDLVDVAKPGEEVEVVGVYKNNYDGGLNAKNGFPVFATVVEANSIKRKETSSMFTSDTGVSSWVEEDEREFRRLSRERGIIDKIISSMAPSIYGHRDIKTAIACSLFGGVAKNVDGKHSIRGDINVLLLGDPGTAKSQILKYAEKTANRAVFATGQGASAVGLTASVRKDPITREWTLEGGALVLADKGTCLIDEFDKMNDQDRTSIHEAMEQQSISVSKAGIVTSLQARCAIIAAANPTGGRYNSTLPLAQNVNLTEPILSRFDILCVVRDLVNPESDERLASFVVDSHIRSHPSNEELNDDENDDAMDEGKSRRDKITQNNEQRESEISPIPQETLAKYISYARAKVSPKLHQMDMDKVALVYADLRRESISTGSFPITVRHLESIIRIAEAFARMRLSDFVSQGDLNRAIKVSIDSFVGAQKITVKRQLQKSFMKTIEDIKQCKHVPERDVEEICSKVIEVLVEEANIQQIYTPVTICGDIHGQFQDLLNLFETGGECPQTQYLFLGDFVDRGFYSIESLLLLLALKIRYPDRLTLIRGNHESRQITTVYGFYDECLRKYGSVNVWRYCCEVFDYFSLGAIVGGQGGVFCVHGGLSPEISDVDEIRRLDRKQEVPHEGAMCDLLWSDPEDVPKWAVSPRGAGYLFGENEVNKFCHKNDISLIARAHQLVMEGYKEMFSGSLVTVWSAPNYCYRCGNIASILSINDNLEREYKVFDAVNKDTNMMPSKKPVVDYFI
>XP_028888543_Candida_auris
MSSPRKRQADDEDSASERSPPSLASSPQLPPSSPAIPFEDEEEEIHNDITDLNPSDEEEGEDLMENLQNDYRKNEAQDHYNLGDGNIDDEEYEELDAAERRRIDEQLNRRDELLGMNKDTRARSQAFLDDDDDEGEADVNEYGLPIQRRRRRRQYDDQDDFLNDVDIDPFQEELSLESLADVKAPSITEWILQPAVSRSIARELKSFLLEYTDERGRSVYGARIRTLGEVNAESLDVSYNHLADSKAILALFLATSPTEMLKIFDIVAMEATELHYPNYSQIHSEIHVRISNFPNALSLRDLREKNLNQLVKISGVVTRRTGVFPQLKYVKFNCLKCGQLLGPYIQDSKQEVKVNFCTNCSSKGPFKMNSEKTIYNNYQRITLQEAPGTVPAGRLPRHREVILVADLVDIAKPGEEVEVVGIYKNNYDGGLNAKNGFPVFATIVEANSIKRKETSTSLNNDSGASSWVEEDEREFRRLSRERGIIDKIIGSMAPSIYGHRDIKTAIACSLFGGVAKDIDGKHSIRGDINVLLLGDPGTAKSQILKYAEKTANRAVFATGQGASAVGLTASVRKDPITREWTLEGGALVLADKGTCLIDEFDKMNDQDRTSIHEAMEQQSISVSKAGIVTSLQARCAIIAAANPTGGKYNSTLPLSQNVNLTEPILSRFDILCVVRDLVNPESDERLASFVIDSHMRSHPSNDEDVLDDNEDAMDDGMSRREKITQSNEQRESEISPIPQETLAKYIRYARAKVSPKLHQMDMDKVALVYADLRRESISTGSFPITVRHLESIIRIAEAFARMRLSDFVSQGDLNRAIKVSIDSFVGAQKITVRRQLQKSFMKYTLPSWR
>NP_009530_Saccharomyces_cerevisiae
MSDNRRRRREEDDSDSENELPPSSPQQHFRGGMNPVSSPIGSPDMINPEGDDNEVDDVPDIDEVEEQMNEVDLMDDNMYEDYAADHNRDRYDPDQVDDREQQELSLSERRRIDAQLNERDRLLRNVAYIDDEDEEQEGAAQLDEMGLPVQRRRRRRQYEDLENSDDDLLSDMDIDPLREELTLESLSNVKANSYSEWITQPNVSRTIARELKSFLLEYTDETGRSVYGARIRTLGEMNSESLEVNYRHLAESKAILALFLAKCPEEMLKIFDLVAMEATELHYPDYARIHSEIHVRISDFPTIYSLRELRESNLSSLVRVTGVVTRRTGVFPQLKYVKFNCLKCGSILGPFFQDSNEEIRISFCTNCKSKGPFRVNGEKTVYRNYQRVTLQEAPGTVPPGRLPRHREVILLADLVDVSKPGEEVEVTGIYKNNYDGNLNAKNGFPVFATIIEANSIKRREGNTANEGEEGLDVFSWTEEEEREFRKISRDRGIIDKIISSMAPSIYGHRDIKTAVACSLFGGVPKNVNGKHSIRGDINVLLLGDPGTAKSQILKYVEKTAHRAVFATGQGASAVGLTASVRKDPITKEWTLEGGALVLADKGVCLIDEFDKMNDQDRTSIHEAMEQQSISISKAGIVTTLQARCSIIAAANPNGGRYNSTLPLAQNVSLTEPILSRFDILCVVRDLVDEEADERLATFVVDSHVRSHPENDEDREGEELKNNGESAIEQGEDEINEQLNARQRRLQRQRKKEEEISPIPQELLMKYIHYARTKIYPKLHQMDMDKVSRVYADLRRESISTGSFPITVRHLESILRIAESFAKMRLSEFVSSYDLDRAIKVVVDSFVDAQKVSVRRQLRRSFAIYTLGH
>XP_018223539_Saccharomyces_eubayanus
MSDNRRRRREEDDSESENELPPSSPQQPFRGGIDPISSPIGAPDMINPEGDDNEVDDVPDIDEVEEQMNEVDLMGDDMYGDYATDRNRDMYDANQVDDRQQQELSLSERRRIDAQLNERDRLLRNVAYMDDEDEEQEGAAQLDEMGLPVQRRRRRRQYEDLENSDDDLLSDMDIDPLREELTLESLSNVKANSYSEWITQPNVSRTIARELKSFLLEYTDETGRSVYGARIRTLGEMNSESLEVNYRHLAESKAILALFLAKCPDEMLKIFDLVAMEATELHYPDYTRIHSEIHVRISDFPTIYSLRELRESNLTSLVRVTGVVTRRTGVFPQLKYVKFNCLKCGSILGPFFQDSNEEIRISFCTNCKSKGPFRVNGEKTVYRNYQRVTLQEAPGTVPAGRLPRHREVILLADLVDVSKPGEEVEVTGIYKNNYDGNLNAKNGFPVFATVIEANSVKRREGNAANDGEEGLDVFSWTEEEEREFRKISRDRGIIDKIISSMAPSIYGHRDIKTAVACSLFGGVPKNINGKHSIRGDINVLLLGDPGTAKSQILKYVEKTAHRAVFATGQGASAVGLTASVRKDPITKEWTLEGGALVLADKGVCLIDEFDKMNDQDRTSIHEAMEQQSISISKAGIVTTLQARCSIIAAANPNGGRYNSTLPLAQNVSLTEPILSRFDILCVVRDLVDEEADRRLATFVVDSHVRSHPENDQDEEDKLAKENGESVIEQGEDEINEQLTARQKRLQRQRKKEEEISPISQELLMKYIHYARTKVYPKLHQMDMDKVSRVYADLRRESISTGSFPITVRHLESILRIAESFAKMRLSEFVSSYDLDRAIKVVVDSFVDAQKVSVRRQLRRSFSIYTLGH
>XP_033764576_Saccharomyces_paradoxus
MSDNRRRRREEDDSDSENELPPSSPQQQFRRGMNPVSSPIGSPDMINPEGDDNEVDDVPDIDEVEEQMNEVDLMGDNMYEDYAADQNRDRYDPNQVDDREQQELSLSERRRIDAQLNERDRLLRNVAYIDDEDEEQAGAAQLDEMGLPVQRRRRRRQYEDFENSDDDLLSDMDIDPLREELTLESLSNVKANSYSEWITQPNVSRTIARELKSFLLEYTDETGRSVYGARIRTLGEMNSESLEVNYRHLAESKAILALFLAKCPEEMLKIFDLVAMEATELHYPDYARIHSEIHVRISDFPTIYSLRELRESNLTSLVRVTGVVTRRTGVFPQLKYVKFNCLKCGSILGPFFQDSNEEIRISFCTNCKSKGPFRVNGEKTVYRNYQRVTLQEAPGTVPPGRLPRHREVILLADLVDVSKPGEEVEVTGIYKNNYDGNLNAKNGFPVFATIIEANSIKRREGNAANEGEEGLDVFGWTEEEEREFRKISRDRGIIDKIISSMAPSIYGHRDIKTAVACSLFGGVPKNVNGKHSIRGDINVLLLGDPGTAKSQILKYVEKTAHRAVFATGQGASAVGLTASVRKDPITKEWTLEGGALVLADKGVCLIDEFDKMNDQDRTSIHEAMEQQSISISKAGIVTTLQARCSIIAAANPNGGRYNSTLPLAQNVSLTEPILSRFDILCVVRDLVDEEADERLATFVVDSHVRSHPENDEDREGEELKNNDESAIEQGEHEINEQITARQRRLQRQRKKEEEISPIPQELLMKYIHYARTKIYPKLHQMDMDKVSRVYADLRRESISTGSFPITVRHLESILRIAESFAKMRLSEFVSSYDLDRAIKVVVDSFVDAQKVSVRRQLRRSFAIYTLGH
>XP_003675019_Naumovozyma_castellii
MADNRRRRRENNDNSDSEDDLPPSSPQQTGRGFVPMSSPIGSPAEHDMINPEGADDEIQDDPDIDEVEEQMNQVDLLGDDMYQDYGDDPNKDRYDLNQVDDRQQHELSIDERRRIDAQLNERDRLLRNVAYMDDDEEEPGAARLDEMGLPIQRRRRRRQYEDLEHSDDDLLSDMDIDPLREELTLESLSNVKANSYSEWITQPNVARTIARELKSFLLEYTDETGRSVYGARIRTLGEMNAESLEVNYRHLAESKAILALFLAKCPEEMLKIFDLVAMEATELHYPDYARIHSEIHVRISDFPTIHSLRELRESNLSSLVRVTGVVTRRTGVFPQLKYVKFNCIKCGTILGPFFQDSNEEIKISYCVNCKSKGPFTVNGEKTVYRNYQRITLQESPGTVPAGRLPRHREVILLADLVDVSKPGEEVEVTGIYKNNYDGNLNAKNGFPVFATILEANSVKRREGNSANEGEEGLDVFGWTEEEEREFRKISRDRGIIDKIISSMAPSIYGHRDIKTAVACSLFGGVPKNVNGKHSIRGDINVLLLGDPGTAKSQILKYVEKTAHRAVFATGQGASAVGLTASVRKDPITKEWTLEGGALVLADKGVCLIDEFDKMNDQDRTSIHEAMEQQSISISKAGIVTTLQARCSIIAAANPNGGRYNSTIPLAQNVSLTEPILSRFDILCVVRDLVDEEADERLATFVVDSHLRSHPENIDGNLTGEGQPDGDENMDGNNEDGVEPLSARQRRLQSQKKKEEEISPIPQELLMKYIHYARTKIHPKLHQMDMDKVSRVYADLRRESISTGSFPITVRHLESILRIAESFAKMRLSEFVSSWDLDRAIKVVVDSFVDAQKVSVRRQLHRSFAIYTLGQNQTR
>XP_003668575_Naumovozyma_dairenensis
MSLNRRRRREDNEDSDGENELPPSSPQQQPERAAFDPVSSPIGSPMVDDPELDDDDDMVNPEGRDNEIDEDPDLEEMEEQMNQVDLVGEDMYEDYRHDASKDRYDLNDVDDTAQRELSASERRRIDAQLNERDRLLRNVAYMDNDDEEPGNTALDEMGLPVQRRRRRRQYETLEHSDDDLLDDMDIDPLREELTLESLSNIKANSYSEWITQPNVGRTIARELKSFLLEYTDETGRSVYGARIRTLGEMNSESLEVNYRHLAESKAILALFLAKCPEEMLKIFDLVAMEATELHYPDYARIHSEIHVRISDFPTIHSLRELRESNLTSLVRVTGVVTRRTGVFPQLKYVKFNCLKCGTILGPFFQDSNEEIRISFCTNCKSKGPFNVNGEKTVYRNYQRITLQEAPGTVPAGRLPRHREVILLADLVDVSKPGEEVEVTGIYKNNYDGNLNAKNGFPVFATIIEANSVRRREGNMSNEGEEGLDVFGWTEEEEREFRKISRDRGIIDKIISSMAPSIYGHRDIKTAVACSLFGGVPKNVNGKHSIRGDINVLLLGDPGTAKSQILKYVEKTAHRAVFATGQGASAVGLTASVRKDPITREWTLEGGALVLADKGVCLIDEFDKMNDQDRTSIHEAMEQQSISISKAGIVTTLQARCSIIAAANPNGGRYNSTLPLAQNVSLTEPILSRFDILCVVRDLVDEEADERLATFVVDSHVRSHPENKDGDDLETTQAGEDDEEAQELSARQRRLKVQRKKEEEISPIPQELLMKYIHYARTKVHPKLHQMDMDKVSRVYADLRRESISTGSFPITVRHLESILRIAESFAKMRLSEFVSSWDLDRAIKVVVDSFVDAQKISVRRQLHRSFAIYTLGQHQRR
>XP_003956405_Kazachstania_africana
MAENRRRRREDNEDLDSDNELPPSSPQQGNNDDGRRLFNTVSSPIGSPDESDMINPEGGDNEIQSDPDIDEVEEQMNEVDLMGDDMYQDYALDAEKDTYDMNQVDDRRQRELTAAERRRIDAQLNERDRLLKNVAYMDDDDNEDGAAGALDEMGLPIQRRRRRRQYEDLEQGDDDLLSDMEIDPLREELTLESISNVKANTYSEWVTQPNVSRTIARELKSFLLEYTDETGRSVYGARIRTLGEMNSESLEVNYRHLAESKAILALFLAKCPEEMLKIFDLVAMEATELHYPDYARIHSEIHVRISDFPTIHSLRELRETNLTSLVRVTGVVTRRTGVFPQLKYVKFNCLKCGSILGPFFQDSNEEIRISFCTNCKSKGPFSINGEKTVYRNYQRITLQEAPGTVPAGRLPRYREVILLADLVDICKPGEEVEVTGIYKNNYDGNLNAKNGFPVFATIIEANSIRRRDGHALNDGEEGLDVFSWTEEEEREFRKMSRERNIIDKIISSMAPSIYGHRDIKTAVACSLFGGVPKNVNGKHAIRGDINVLLLGDPGTAKSQILKYVEKTAHRAVFATGQGASAVGLTASVRRDPITKEWTLEGGALVLADKGVCLIDEFDKMNDQDRTSIHEAMEQQSISISKAGIVTSLQARCSIIAAANPNGGRYNSTLPLAQNVNLTEPILSRFDILCVVRDLVDEEADKRLASFVVDSHVRSHPEGGEDKETKEEANKTAGNDDDDAMDGEQEISARQRKLNRQRKKEEEISPISQEFLMKYIHYAKTKVHPKLHQMDMDKVSRVYADLRRESITTGSFPITVRHLESILRIAESFAKMRLSEFVSSWDLDRAIKVVVDSFVDAQKISVRRQLHRSFAIYTLGQRQ
>XP_022465454_Kazachstania_naganishii
MVENRRRRRNAEDDGDRDGDVVSSGEEGGAMPPSSPQHRANMRSSPIGSPGEMVNPEGEDDELSDVPDIDDAEEQMDEVDLVGDDMYRDYAVDPEKDRYDAGQVDDSEQRELSLSERRRIDSQLNERDRLLKNAAYMDDDEGGGEDDRLDAMGLPVQRRRRRRQYEDLEHSDEDLLSDLDIDPMMEELTLESLSNVKANSYSEWITQPNVSRTIARELKSFLLEYTDETGRSVYGARIRTLGEMNSEALEVNYRHLAESKAILALFLAKCPEEMLKIFDLVAMEATELHYPDYARIHSEIHVRISDFPTIHNLRELRENNLGSLVRVTGVVTRRTGVFPQLKYVKFNCLKCGAILGPFFQDSNEEIRISFCTNCRSKGPFTVNGEKTVYRNYQRVTLQEAPGTVPAGRLPRHREVILLSELVDVAKPGEEVEVTGVYKNNYDGGLNAKNGFPVFATIIEANSVKRREGNLSNPDEEGLDVFGWTEEEEREFRKLSRDRGVIDKIISSIAPSIYGHRDIKVAIACSLFGGVPKNINGKHSIRGDINVLLLGDPGTAKSQILKYVEKTAHRAVFATGQGASAVGLTASVRKDPITREWTLEGGALVLADKGVCLIDEFDKMNDQDRTSIHEAMEQQSISISKAGIVTTLQARCSIIAAANPNGGRYNSTLPLAQNVGLTEPILSRFDILCVVRDLVDEEADERLATFVVDSHFRSHPENDVDYINGEAENTAENVTGEDGQASAVSARQRKQQRQRKKEEEISPIPQELLMKYIHYARTKVHPKLHQMDMDKVSKVYADLRRESISTGSFPITVRHLESILRIAEAFAKMRLSEFVSSWDLDRAIKVVVDSFVDAQKISVRRQLHRSFAIYTMGQNSRY
>XP_447899_Candida_glabrata
MSDNRRRRRDPEDDEHDSDNENVGMPPSSPQHHGSRNLFGPGSSPIGSPVRDEDQENDDELGMLNPEGDDNEIDDAPDIDEVEEQMNEVDLMDDDMYGDYRSDPTKDRYEGLGVDDTEQKELSLSDRRRIDAQLNERDRLLKNVAYLDDDDEAMGNEQLDEMGLPKQRRRRRRQYEDFEHSDDDLLSDLDADPLREELTLESLSNVKANSYSEWVVQPNVSRTIARELKSFLLEYTDETGRSVYGARIRVLGEMNSESLEVNFRHLAESKAILALFLAKCPEEMLKIFDLVAMEATELHYPDYSRIHSEIHVRISDFPTIHNLRELRQSNLSTLVRVTGVVTRRTGVFPQLKYVKFNCLKCGSILGPFFQDSNEEIKISFCTNCKSKGPFSINGEKTVYRNYQRITLQEAPGTVPAGRLPRHREVILLADLVDVSKPGEEIEVTGIYKNNYDGNLNAKNGFPVFATIIEANAVRRREGNLANENEEGLNVFSWTEEEEREFRKLSKDRGIVDKIIASMAPSIYGHKDIKTAVACSLFSGVPKNINGKHAIRGDINVLVLGDPGTAKSQILKYVEKTAHRAVFATGQGASAVGLTASVRKDPITKEWTLEGGALVLADKGVCLIDEFDKMNDQDRTSIHEAMEQQSISISKAGIVTTLQARCSIIAAANPNGGRYNSTLPLSQNVSLTEPILSRFDILCVVRDVVDEESDERLASFVVDSHVRSHPGYDSIDDEEGKDGEQKNDDDIQLSNRQKRAERQRKKEEEISPIPQELLIKYIHYARTKVYPRLHQMDMDKVSKVYADLRRESITTGSFPITVRHLESILRIAESFAKMRLSEFVSSWDLDRAIKVVVDSFVDAQKISVRRQLRRSFAIYTLGQN
>XP_004179149_Tetrapisispora_blattae
MSRRRRSNSSDDGAHSPLPPSSPQLHRHSSSILGSPHGMTNLESDLDNDVDLPQDISDIEEAIDEVDLMDEDMYKDYATDPDKDHYDDKDIDDTHQQELSLADRRRIDAQLNQRDALLKGGTYLDDDDDDDQQDEALDEMGLPRQRRHRKSRYENHSDDDLWSDMEVDPLTEELNLESLSNIKANSYSEWITQPNVSRTIARELKLFLLEYTDESGRSVYGARIRTLGELNSESLEINFTHLANSKPILALFLAKCPQEIFKIFDLVAMEATELHYPDYSNIHSQIHVRISDFPTIHTLRELREINLLSLVRVTGVVTRRTGVFPQLKYIKFNCLKCGTILGPFFQDSNQEIKISFCTNCKSKGPFNVNGEKTVYRNYQRITLQESPGSVPAGRLPRHREVILLADLVDVAKPGEEVEITGVYKNNYDGNLNAKNGFPVFATIIEANSIKKREGSLSNTSDLEEGLDIFHWTEEEEREFRKLSRDRGIIDKIISSIAPSIYGHRDIKTAVACSLFGGVPKNVNGKHSIRGDINVLLLGDPGTAKSQILKYVEKTAHRAVFATGQGASAVGLTASVRKDPITREWTLEGGALVLADKGVCLIDEFDKMNDQDRTSIHEAMEQQSISISKAGIVTTLQARCSIIAAANPNGGRYNSTLPLSQNVTLTEPILSRFDILCVVRDLVDEESDKRLAKFVVGSHVRSHPDSNGEDATANKDNKNDNDDDESPAISARQRKKELLLKKEQEISPIPQEKLMKYINYARTKIYPKLHQMDMDKVSKVYADLRRESITTGSFPITVRHLESILRIAESFAKMRLSEFVSSWDLDRAIKVVIDSFVGAQKVSVRRQLQKSLAIYTIGNR
>XP_003686661_Tetrapisispora_phaffii
MSGNDNRRRRREEDEDEDGMLPPSSPQLGGARGYAEASSPLGAPDGMMNPEGADDEIDEVPDLEDLEEQMNEVDLMGDDMLQDYGSDAEKDHYDMRQVDDRSQRELSLSERRMIDKQMNERDRLLRQGAYIDDDDDDEADPSGGKLDDMGLPIQRRRRRRQYESLNKSDDDLLSDLDMDPLAEELTLESLSNVKAASYSEWITQPNVARTIARELKLFLLEYTDDTGRSVYGARIRTLGEVNSESLEVNYRHLSESKAILALFLATCPDEMLKIFDLVAMEATELHYPDYSRIHSEIHVRISDFPAINYLRELRESHLGSLVRVVGVVTRRTGVFPQLKYVKFNCLKCGIVLGPFFQDSTEEIKISFCTNCKSKGPFSMNGEKTVYRNYQRITLQESPGTVPAGRLPRHREVILLADLVDIAKPGEDIEVTGIYKNNYDGSLNAKNGFPVFATNIEANSIKRIEGNITDGDEEGLDVFKWTEEEEREFRKMSRDRKIVDKIISSIAPSIYGHRDIKTAVACSLFGGVPKNVNGKHSIRGDINVLLLGDPGTAKSQILKYVEKTANRAVFATGQGASAVGLTASVRKDPITKEWTLEGGALVLADKGVCLIDEFDKMNDQDRTSIHEAMEQQSISISKAGIVTTLQARCSIIAAANPNGGRYNSTLPLAQNVTLTEPILSRFDILCVVRDLVDEEADERLASFVVNSHVRSHPDSEIAEDNDDNDDMDEENAVPNHELSARQKKLERQRKKEQEISPIPQDFLMKYIHYARTKIHPKLHQMDMDKVSRVYADLRRESITTGSFPITVRHLESILRIAESFAKMRLSEFVSSWDLDRAIKVVVDSFVDAQKVSVRRQLQRSFAIYTLGH
>XP_001642882_Vanderwaltozyma_polyspora
MSDNGSDSNNNNNNRRRRRDQDYDDDDDDANRDVSNVNNGFPPSSPQHGGYAPSSPVGIAPSSPIGAPAEMMNPEGEDDEIEEIPDLEELEEQMNEVDLMGDDMYRDYDDDPDKDRYDTQGVDDREQTELSLADRRRIDRQLNDRDRLLRKSAYLDEEEEEDGDGGQLDEMGLPVQRRRRRRQYEDLEHSDDDLLSDLDIDPLAEELTLESLSNVKAISYSEWITQPNVARTIARELKLFLLEYTDESGRSVYGARIRTLGEINSESLEVNYRHLAASKAILALFLAKCPEEMLKIFDMVAMEATELHYPDYSRIHSEIHVRISDFPAVHNLRELRESNLSSLVRVTGVVTRRTGVFPQLKYVKFNCLKCGSVLGPYFQDSNEEIKISFCPNCKSKGPFNMNGEKTVYRNYQRITLQEAPGTVPAGRLPRHREIILLADLVDVAKPGEEVEITGIYKNNYDGNLNAKNGFPVFATIIEANSIRRREGNSANIDEEGLDIFSWTEDEEREFRKLSRDRGIIDKIISSMAPSIYGHKDIKTAIACSLFGGVPKNVNGKHSIRGDINVLLLGDPGTAKSQILKYVEKTAHRAVFATGQGASAVGLTASVRKDPITKEWTLEGGALVLADKGVCLIDEFDKMNDQDRTSIHEAMEQQSISISKAGIITTLQARCSIIAAANPNGGRYNSTLSLAQNVNLTEPILSRFDILCVVRDLVDEEADERLATFVVDSHARSHPENEVENDNEEKMEVDGNNEEDENVPNLSARQKRIERLRKKEEEISPIPQEFLLKYIHYARTKIFPKLHQMDMDKVSRVYADLRRESITTGSFPITVRHLESILRIAESFAKMRLSEFVSSWDLDRAIRVVVDSFVDAQKISVRRQLQRSFAIYTLGQR
>XP_003679780_Torulaspora_delbrueckii
MSENRRRRREQNDDSDSDNDLPPSSPQHGSARLLDPVSSPFGAPMEDEMDNPEGADDEIQDDPDLEELEEQMNEVDLMGEDMYADYGDDPNKDRYDLRDIDDEAQKELSLSERRRIDAQLNQRDKVLRNTAYMDDDDDEGAGGNQLDDMGLPVQRRRRRRQYENAAHSDDDLLSDIDIDPLTEELTLESLANVKASSYAEWITQPNVSRTIAREIKSFLLEYTDDTGRSVYGARIRVLGEMNSESLEVNYRHLAESKAILALFLAKCPSEMLKIFDLVAMEATELHYPDYARIHSEIHVRISDFPTIHSLRELREFNLNSLVRVTGVVTRRTGVFPQLKYVKFNCLKCGSVLGPFFQDSNDEIKISFCTNCKSKGPFTVNGEKTVYRNYQRITLQEAPGTVPAGRLPRHREVILLADLVDISKPGEEVEVTGIYKNNYDGNLNARNGFPVFATIIEANSIKRREGNMVNGEEEGLDVFGWTEEEEREFRKMSRDRGIIDKVISSMAPSIYGHRDIKTAVACSLFSGVPKNVNGKHAIRGDINVLLLGDPGTAKSQILKYIEKTAHRAVFATGQGASAVGLTASVRKDPITKEWTLEGGALVLADKGVCLIDEFDKMNDQDRTSIHEAMEQQSISISKAGIVTTLQARCSIIAAANPNGGRYNSTLPLAQNISLTEPILSRFDILCVVRDLVDEEADERLATFVVDSHVRSHPENDPEDEDHSNHNEAEDEEMDEEAARITARQRRLERQRKKEEEVSPIPQEMLIKYIHYARTKVHPKLHQMDMNKVSRVYADLRRESISTGSFPITVRHLESILRIAESFAKMRLSEFVSSWDLDRAIKVVVDSFVDAQKISVRRQLQRSFAIYTLGHRQNS
>XP_037144956_Zygotorulaspora_mrakii
MSDSRRRRREDNEGSDDDERLPPSSPQHVPERSFDPVSSPIGSPIEEDMANPEGEDDEIDENPDLEELEEQMNEVDLMGDDMYADYGDDPEKDRYDVEGLDEEAQEELSLDQRRRVDAHLNERDRLLKNSAYMDDDDEDAGAAQLDGMGLPIQKRRRRRKYDDGMNSDEDLLSDMEIDPLAEELTLESLSNVKANSYSEWITQPNVSRTIARELKSFLLEYTDETGRSVYGARIRVLGEMNSESLEVNYRHLAESKAILALFLAKCPSEMLKIFDLVAMEATELHYPEYARIHSEIHVRISDFPTIHNLRELREHNLNSLVRVTGVVTRRTGVFPQLKYVKFNCLKCGSVLGPFFQDSNDEIKISFCTNCKSKGPFSLNGEKTLYRNYQRITLQEAPGTVPAGRLPRHREVILLADLVDVSKPGEEVEVTGIYKNNYDGNLNAKNGFPVFATIIEANSVKRREGGMTSGDEEGLDVFGWTEEEEREFRKMSRDRGIIDKIISSMAPSIYGHRDIKTAIACSLFSGVPKNVNGKHSIRGDINVLLLGDPGTAKSQILKYVEKTAHRAVFATGQGASAVGLTASVRKDPITKEWTLEGGALVLADKGVCLIDEFDKMNDQDRTSIHEAMEQQSISISKAGIVTTLQARCSIIAAANPNGGRYNSTLPLAQNISLTEPILSRFDILCVVRDLVDEEADERLATFVVDSHIRSHPDNEPESEENKNAEEIDEPLDEEVDEAAARQSSRQKRLERQRKKEEEVSPIPQELLMKYIHYSRIKVYPKLHQMDMNKVSRVYADLRRESVTTGSFPITVRHLESILRIAESFAKMRLSEFVSSWDLDRAIKVVVDSFVEAQKISVRRQLQRSFAIYTLGLQQQ
>XP_002498385_Zygosaccharomyces_rouxii
MADNRRRRRENDEDSDSDNEIPPSSPQPLGRAAYDTVSSPIGAPDSDLLENPEGEDDEIQDDPDLDELEEQMNEVDLMGDDMYGDYEADPERDRYDETHVDDAEQQELSLADRRRIDAQLNQRDRLLKDGAYMDDDDAADATQLDEMGLPIQRRRRRRQYEDVDADDDLLDDMEIDPLTEELTLESLSNVKANSYAEWITQPNVSRTIARELKSFLLEYTDETGRSVYGARIRTLGETNSESLEVNYRHLAESKAILALFLAKCPSEMLKIFDLVAMEATELHYPDYARIHSEIHVRISDFPTIHSLRELREANLNTLVRVTGVVTRRTGVFPQLKYVKFNCLKCGSILGPFFQDSNEEIRISFCTNCRSKGPFTVNGEKTVYRNYQRITLQEAPGTVPAGRLPRHREVILLADLVDISKPGEEVEVTGIYKNNYDGNLNAKNGFPVFATILEANSIKRREGNALNDDEEGLDVFSWTEEEEREFRKMSRDRGIIDKIISSMAPSIFGHRDIKTAIACSLFGGVPKNVNGKHAIRGDINILLLGDPGTAKSQILKYAEKTAHRAVFTTGQGASAVGLTASVRKDPITKEWTLEGGALVLADKGICLIDEFDKMNDQDRTSIHEAMEQQSISISKAGIVTSLQARCSILAAANPNGGRYNSTLPLAQNVNLTEPILSRFDVLCVVRDFVDEESDERLAAFVVDSHIRSHPENDPDELDRQRGEDGDAMKDDGNEDEGYEHLTARQRRLQRQRKKEEEVSPIPQELLIKYIHYARTKILPKLHQMDMNKVSRVYADLRRESISTGSFPITVRHLESILRIAESFAKMRLSEFVSSWDLDRAIKVVVDSFVDAQKISVRRQLQRSFAIYTLGHH
>XP_003644903_Eremothecium_cymbalariae
MSSDGETGNPRRRRRSTDDGDGLGSDSVRGEGLDNLPSSPQATGVIVGGEVLRNTRTESPLGSPDEIDFENPDNDGDEKIEFEEDLEEVEERMNEVDLMGEEMYNDYRSNRDKDFYESEGMDDDDQPELSAEDRRRIDAQLNERDRLINSRQAFLDEDGDGGDDVQQLDSMGMPIQRRRKRRQYEDGDYDDLLSDMDIDPLMEELTLESLSDVKASSYSEWITQHNVARTIARELKSFLLEYTDEFGKSVYGARIRTLGELNSESLEVNYRHLSESKAVLALFLAKCPEEMLKIFDTVAMEATQLHYPEYTRIHSEIHVRISDFPTIHNLRELREANLNSLIRVTGVVTRRTGVFPQLKYVKFNCLKCGSILGPYYQDSNEEIKITFCTNCRSKGPFRTNMEKTLYRNYQRLTLQESPGTVPAGRLPRHREVILLWDLVDTAKPGEEIEVTGVYKNTYDGSLNARSGFPVFATVIEANSVKRREGGLHVGDGNDEGLDSFSWTEEEESSFRKMSRDRGIIDKVISSIAPSIYGHRDIKTAIACSLFGGVPKNVNGKHSIRGDINVLLLGDPGTAKSQILKYVEKTAHRAVFATGQGASAVGLTASVRKDPITKEWTLEGGALVLADKGVCMIDEFDKMTDQDRTSIHEAMEQQSISISKAGIVTTLQARCSIIAAANPNGGRYNSTLPLSQNVDLTEPILSRFDILCVVRDLVDEESDERLATFVVDSHVRSHPDADSILQEDDEMQSDDEGNVQLSSRQKRLQRHREKEGEISPIPQETLMKYIHYARTKVNPKLHQMDMDKVAKVYADLRRESITTGSFPITVRHLESILRIAEAFAKIRLSEFVSSWDLDRAIKVTIDSFVGAQKISVRRQLQRSFAIYTIGKRDQV
>NP_985725_Eremothecium_gossypii
MASHNGMEGSHGRRRARDENDTEQRSSDSRSQSYEHPPSSPQVGSGRGSRMGNNSPLGSPDEIDFENPDNDGDERIEFADDLDDAEERIDEVDLVGDDMYADYTANRNKDFYENEGVDDAEHEELSLADRRRIDAQLNARDRMLHDSQVFLDDEMDADDKMQVDAMGMPVQRRRRRNQYDEADYDDLLSDMDVDPLMEELTLESLSDVKSSSYSEWITQPNVARTIARELKSFLLEYTDEYGKSVYGARIRTLGELNSESLEVNYRHLAESKAILALFLARCPEEMLKIFDTVAMEATQLHYPEYTRIHSEIHVRISDFPTIHNLRELREANLNSLVRVTGVVTRRTGVFPQLKYVKFNCLKCGSILGPYYQDSNEEIKISFCTNCRSKGPFRTNMEKTLYRNYQRLTLQESPGTVPAGRLPRHREVILLWDLVDVAKPGEEVEVTGIYKNTYDGNLNARNGFPVFATVLEANSIKRREGGLHSGDDAGDEGLDVFGWTEEEEREFRKMSRDRGIIDKIISSIAPSIYGHRDIKTAVACSLFGGVPKNVNGKHSIRGDINVLLLGDPGTAKSQILKYVEKTAHRAVFATGQGASAVGLTASVRKDPITKEWTLEGGALVLADKGVCLIDEFDKMNDQDRTSIHEAMEQQSISISKAGIVTTLQARCSIIAAANPNGGRYNSTLPLSQNVDLTEPILSRFDILCVVRDLVDEESDERLATFVVDSHIRSHPESDIHQEPADEDMEEADAGTAALSNRQKKLKRHRDKEGEISPIPQEVLMKYIHYARTKVNPKLHQMDMGKVSKVYADLRRESITTGSFPITVRHLESILRIAESFAKMRLSEFVSSWDLDRAIKVTVDSFVGAQKISVRRQLQRSFAIYTMSRGD
>XP_455649_Kluyveromyces_lactis
MSDNDEINNGRRRRRRADDDEDEDDSLSTQPREGGANIPSSPQFEDPLGSPDEIDFENPDNDGDEAVNVQEDLEDVEERMNEVDLMGDDMYRDYASNTEHDTYERRGVDDQEQQELSLAERRRIDAQLNERDRLVHRNTAYLDDDDGEGAGAHNLDAMGLPVQRRRRRRQYEEADDDLLSDMDIDPLADELSLESLADVKASSYSEWITQPNVSRTIARELKSFLLEYTDESGKSVYGARIRTLGEMNSESLEVNYRHLVESKAILALFLAKSPEEMLKIFDTVAMEATQLHYPDYTRIHSEIHVRISDFPSILNLRALRETHLNSLVRVSGVVTRRTGVFPQLKYVKFNCLKCGATLGPYYQDSNEEIKISFCTNCRSKGPFRINMEKTLYRNYQRITIQESPGSVPAGRLPRHREVILLWDLVDIAKPGEEVEVTGIYKNTYDGNLNAKNGFPVFATVLEANSVKRREGGLHDGDEHEGLDAFSWTEDEEREFRKMSRDRGIIDKIISSMAPSIYGHRDIKTAIACSLFGGVPKNINGKHSIRGDINILLLGDPGTAKSQILKYVEKTANRAVFATGQGASAVGLTASVRKDQITKEWTLEGGALVLADKGVCLIDEFDKMNDQDRTSIHEAMEQQSISISKAGIVTTLQARCSILAAANPIGGRYNSTLPLSQNVNLTEPILSRFDILCVVRDLVDEESDNRLASFVVDSHIRSHPDKDLDDFDDGNVPTENPNGEGDEETPLSAKQRRLQNLRKREEEISPISQHMLMKYIHYARTKVYPKLHQMDMDKVSRVYADLRRESVTTGSFPITVRHLESILRIAEAFAKMRLSEFVSSWDLDRAIKVTVDSFVGAQKISVRRQLQRSFAVYTMGTM
>XP_022675280_Kluyveromyces_marxianus
MSDNEEISGGRRRRRRVDDEDEDEEELGTDSLSTQPREGANIPSSPQFEAPLGSPDEIDFENPDNDGDEAINADEDLEEVEERMNEVDLMGDDMYRDYAANREQDEYEERGVDDEEQEELSLAERRRIDAQLNERDRLVQRNKAYLDDDDEGTGAGGVDLDAMGLPVQRRRRRRQYEEADDDLLSDMDIDPLADELSLESLGDVKASSYSEWITQPNVSRTIARELKSFLLEYTDESGKSVYGARIRTLGEMNSESLEVNYRHLVESKAILALFLAKCPEEMLKIFDTVAMEATQLHYPDYTRIHSEIHVRISDFPSVLNLRALRETHLNSLVRVSGVVTRRTGVFPQLKYVKFNCLKCGAVLGPYYQDSNEEIRISFCTNCRSKGPFRINMEKTLYRNYQRITIQESPGSVPAGRLPRHREVILLWDLVDIAKPGEEVEVTGIYKNTYDGNLNAKNGFPVFATVLEANSVKRREGGLQDGDGNEGLDAFSWTEDEEREFRKMSRDRGIIDKIISSMAPSIYGHRDIKTAIACSLFGGVPKNVNGKHSIRGDINILLLGDPGTAKSQILKYVEKTANRAVFATGQGASAVGLTASVRKDQITKEWTLEGGALVLADKGVCLIDEFDKMNDQDRTSIHEAMEQQSISISKAGIVTTLQARCSIIAAANPIGGRYNSTLPLSQNVNLTEPILSRFDILCVVRDLVDEESDQRLASFVVDSHIRSHPDKDLEDPNDNGNEGGDEEANDNEDRDDGAPLSSKQRRLQSHRRREDEISPIPQHILMKYIHYARTKVYPKLHQMDMDKVSRVYADLRRESVTTGSFPITVRHLESILRIAEAFAKMRLSEFVSSWDLDRAIKVTVDSFVGAQKISVRRQLQRSFAVYTMGTM
>XP_022629306_Lachancea_lanzarotensis
MDRRRRRADDDDNSDDEQAVPPSSPQAPLTGRSSPLGSPEEIDFENPDGEQVNQNQDLDEIEEQLDEEDLMGDDMYRDYDSDARRDIYEEAGVDDRDQSELDISARRRIDAQLNERDRLLRNEAYMDDDEDMENTKVDEMGLPIQRRRKRRQYEDDDDLLSDIDIDPLAEELTLESLSDVKAASYTEWITQPNVARTIARELKSFLLEYTDDSGRSVYGARIRTLGEINSESLEVNYRHLAESKAILALFLAKCPEEMLKIFDVVAMDAIQLHYPNYARIHAEVHVRISDFPTVLNLRDLREANLNSLVRVSGVVTRRTGVFPQLKYVKFNCLKCGAVLGPYFQDSNEEIRISFCTNCRSRGPFRTNVEKTLYRNYQRITLQEAPGTVPAGRLPRHREVILLWDLVDIAKPGGEVEVTGVYKNTYDGNLNARNGFPVFATVIEANSVKRKEGGQRFGDDEEGLDVFGWTEEEEREFRRISRDRGVVDKIISSMAPSIYGHKDIKTAVACSLFAGVPKNVNGKHSIRGDINVLLLGDPGTAKSQILKYVEKTAHRAVFATGQGASAVGLTASVRKDPITKEWTLEGGALVLADKGVCLIDEFDKMNDQDRTSIHEAMEQQNISISKAGIVTTLQARCAIIAAANPNGGRYNSSLPLAQNVDLTEPILSRFDILCVVRDLVDEEKDEMLARFVVDSHVRSHPLDENPNDEEEGRNLDVGEEVVSARQKRLQRERQREGEISPIPQETLMKYIQYARTKIFPKLHQMDMDKVSRVYADLRRESITTGSFPITVRHLESILRIAESFAKMRLSEFVSSWDLDRAIKVTVDSFVGAQKISVRRQLQRSFAIYTLGQN
>XP_002556232_Lachancea_thermotolerans
MDRRRGREDDDSGDERVVPPSSPQGPSIERSSPLGSPEEIDFENPDGEVPDQVEDLDDMEEGLDEVDLMGDDMYRDYGSDALRDTYETTGVDDRNQRELSLAERRRIDSQLNERDRLLRSEAYMDDDEDLDKAHVDEMGLPVQRRRRRRQYEDDDDLLSDIDMDPLAEELTLESLSDVKASSYTEWITQPNVACTIARELKSFLLEYTDEWGRSVYGARIRTLGELNSESLEVNYRHLAESKAILALFLAKCPEEMLKIFDVVAMDATQLHYPDYARIHSEIHVRISDFPTVLNLRELRESNLNSLVRVTGVVTRRTGVFPQLKYVKFNCLKCGAVLGPYFQDSNEEIKISFCTNCRSKGPFRTNAEKTLYRNYQRLTLQEAPGTVPAGRLPRHREVILLWDLVDIAKPGEEIEVTGVYKNNYDGNLNARNGFPVFATIIEANSIRRREGGRRSGEDEEGLDVFGWTEEEEREFRKISRDRGIIDKVISSIAPSIYGHKDIKTAVACALFGGVPKNVNGKHSIRGDINVLLLGDPGTAKSQILKYVEKTAHRAVFATGQGASAVGLTASVRKDPITREWTLEGGALVLADKGVCLIDEFDKMNDQDRTSIHEAMEQQNISISKAGIVTSLQARCSIIAAANPNGGRYNSALPLAQNVDLTEPILSRFDILCVVRDLVDEVKDERLARFVVDSHLRSHPLHDKVGGNGSADEDANDADAAVDEEPMSSRQRRLQRDREREEEISPIPQDTLMKYIQYARTKIYPKLHQMDMDKVSRVYADLRRESITTGSFPITVRHLESILRIAESFAKMRLSEFVSSWDLDRAIKVIVDSFVGAQKISVRRQLQRSFSIYTLGQN
>XP_020051745_Aspergillus_aculeatus
MSSPLRPSHSAANRGLGNLGRRKRDREPDDETSSVAPPSSPPPSSPPMLPFDEDDNEGDEEADMLGDIDDLDEMAEDEDGIDLFGDTFEKDYRSTQDQQYRGTYIDDEGDHEELDMATRRQLEARLNKRDRELERRRRMPAAFLQDDEDAEVDLTRQPRRRRHHYDEDREDVEMGDDVMEELSLEELTDVKAPNITDWVLQPQVLRSIYREFKAFLTEFTDPTGSSVYGNKIKTLGEVNSASLEVSYVHLLNTKAALAYFLANEPTEVLKVFDQVALDVTLFHYPQYHDIHNEIHVRITDLPVIYTLRQLRQSHLNCLLRVSGVVTRRTGVFPQMKYVMFICGKCRTHLGPFQQEASAEVKITFCQNCQAKGPFTVHSEKTVYRNYQKLTLQESPGSVPAGRLPRQREIVLLADLIDSAKPGDEIEVTGIYRNSYDAQLNNKNGFPVFATIIEANHIVKSHDQLAGFHLTEEDEREIRALSRDPEIVDKIVRSIAPSIYGHLDVKTAIALSLFGGVSKQAQGKMSIRGDINVLLLGDPGTAKSQFLKYTEKTAHRAVFATGQGASAVGLTASVRRDPLTSEWTLEGGALVLADRGTCLIDEFDKMNDQDRTSIHEAMEQQTISISKAGIVTTLQARCAVVAAANPIGGRYNSSAPFSHNVQLTEPILSRFDILCVVRDLVDPTEDERLANFVVESHSRANPSRPLRDEDGNLVNADGHPIDEEGYRINKKTKERLPPTQEELAARDAEARKREEEKEGEIPQELLRKYILYARERCHPKLYQIDQDKVARLFADMRRESLATGAYPITVRHLEAIMRIAESFCKMRLSEYCSAQDIDRAIAVTVDSFIGSQKVSCKKALSRAFAKYTLSRPKPQSRRKAGIPAPDPFRPRTSSVRPR
>XP_001271344_Aspergillus_clavatus
MSSPLRPSTSAANRGLGRLNRRKRSREPDDEVSSVAPPSSPPPSSPPMLPFDDDDNERDEEAELLGDIDDIDEMAEDEDGIDLFGDNFERDYRDAANDRYRGEYIDDEGDHEELDLATRRQLDARLNRRDREVQRRRRMPAAFLQEDDEGELDLTRQPRRRRHLYDEDREDIEMGDDALEELSLEELADVKAANITEWVLQPQVLRSIYREFKAFLTEFTDQAGQSVYGNKIKTLGEVNSASLEVNYIHLTDTKAALSYFLANEPTEVLKVFDQVALDVTLFHYPQYHDIHNEIHVRITDLPIVYTLRQLRQSHLNCLVRVSGVVTRRSGVFPQLKYVMFICQKCNITLGPFQQEASAEVKISYCQNCQSKGPFTVNSEKTVYRNYQKLTLQESPGSVPAGRLPRQREVILLADLIDSAKPGDEIEVTGIYRNSYDAQLNNKNGFPVFATIIEANHVVKSHDQLAGFHLTEEDERQIRALSRDPDIVDKIVRSIAPSIYGHQDVKTAVALSLFGGVSKEAQGKMAIRGDINVLLLGDPGTAKSQVLKYVEKTAHRAVFATGQGASAVGLTASVRRDPLTSEWTLEGGALVLADRGTCLIDEFDKMNDQDRTSIHEAMEQQTISISKAGIVTTLQARCAVVAAANPIGGRYNSTIPFSQNVELTEPILSRFDILCVVRDLVDPNEDERLANFVVESHHRANPTRPLRDQDGNLIDSDGNHIDEEGYRLDKNGNRLSPTAEEAAKREAAKRKAEDEKEGEIPQELLRKYILYARERCRPKLYQIDQDKVARLFADMRRESLATGAYPITVRHLEAIMRIAEAFCKMRLSEYCSAQDIDRAIAVTVDSFIASQKISCKKALSRAFAKYTLSRPKPQSKRRAGIPAPNPYALRASQSTRA
>XP_001263063_Aspergillus_fischeri
MLPFDDDDNERDEEAELLGDIDDIDEMAEDEDGIDLFGDNFERDYRDAGNDRYQGEYIDDDGDHEELDIATRRQLEARLNRRDHELDRRRRMPAAFLQDDDEGDMDLTRQPRRRRHHYDEDREDIEMGDDAMEELSLEELADVKAANITDWVLQPQVLRSIYREFKAFLTEFTDQAGQSVYGHKIKTLGEVNSASLEVSYVHLSSTKAALSYFLANEPTEVLKVFDQVALDVTLFHYPQYQDIHKEIHVRISDLPIVYTLRQLRQQHLNCLVRVSGVVTRRTGVFPQLKYVMFICQKCNITLGPFQQEASAEVKISYCQNCQSKGPFTINSEKTVYRNYQKLTLQESPGSVPAGRLPRQREVVLLADLIDSAKPGDEIEVTGIYRNSYDAQLNNKNGFPVFATIIEANHIVKSHDQLAGFHLTEEDEREIRALSRDPDIVDKIVRSIAPSIYGHQDVKTAVALSLFGGVSKEAQGKMAIRGDINVLLLGDPGTAKSQVLKYVEKTAHRAVFATGQGASAVGLTASVRRDPLTSEWTLEGGALVLADRGTCLIDEFDKMNDQDRTSIHEAMEQQTISISKAGIVTTLQARCAVVAAANPVGGRYNSTIPFSQNVELTEPILSRFDILCVVRDMVDPNEDERLANFVIESHHRANPTRPLRDQDGNLIDSEGNRIDEEGYRLDKHGNRLPPTPEEIAKREAAQRKAEEEKEGEIPQELLRKYILYARERCHPKLYQIDQDKVARLFADMRRESLATGAYPITVRHLEAIMRIAEAFCKMRLSEYCSAQDIDRAIAVTVESFIGSQKISCKKALSRAFAKPKPQSKRRAGIPAPNPYALRPSQVTRA
>XP_041146143_Aspergillus_flavus
MSSPLRPSYTAANRGLGNLNRRKRDREPDDETSSIAPPSSPPPSSPPMLPYEDDERDEEAELLEDIDDLDEMAEEGEGIDLFGDSFENDYTSRENDRYQGADIDDEEQEELDIGTRRQLEARLNRRDRELARRSRMPRAFLQDDDDQNIDLTRQPRRRRHHYDEDREDIDMGEGDMEELSLEEMMDIKAPNVTDWVLQPQVLRSIYREFKAFLTEFTDDSGASVYGNKIKTLGEVNSASLEVSYDHLSSTRAVLAYFVANEPTEVLKVFDQVALDVTLFHYPQYHDIHNEIHVRIIDLPTVSTLRQLRQSHLNSLVRVTGVVTRRSGVFPQLKYIMFVCGKCNITLGPFQQEASQEVKISYCQNCQSKGPFTVNSEKTVYRNYQKMTLQESPGSVPAGRLPRQREVILLADLIDSAKPGDEVEVTGIYRNSYDAQLNNKNGFPVFATIIEANHVIKSHDQLAGFHLTEEDEREIRALSRDPEIVDKIIRSIAPSIYGHQDVKTAIALSLFGGVSKQAQGKMSIRGDINVLLLGDPGTAKSQVLKYVEKTAHRAVFATGQGASAVGLTASVRRDPLTSEWTLEGGALVLADRGTCLIDEFDKMNDQDRTSIHEAMEQQTISISKAGIVTTLQARCAVVAAANPIGGRYNSTAPFNANVELTEPILSRFDILCVVRDLVDPAEDERLANFVVESHHRANPARPLRDEEGNLIDSDGNRIDEEGYRLDREGNRLPFTPEEIAAREAANRKIEEEKEGEIPQELLRKYILYARERCHPKLYQIDQDKIARLFADMRRESLATGAYPITVRHLEAIMRIAESFCKMRLSEYCSSQDIDRAIAVTVDSFIGSQKVSCKKALSRAFAKYTLSRPKPQSRRKAGIAAPNPYVPKATAPRAY
>XP_754223_Aspergillus_fumigatus
MSSPLRPSTSAANRGLGRLNRRKRSREPDDEASSVAPPSSPPPSSPPMLPLDEDDIERDEEAELLGDIDDIDEMAEDEDGIDLFGDNFERDYRDVGNDRYEGEYIDDDGDHEELDIATRRQLEARLNRRDRELERRRRMPAAFLQDDDEGDMDLTRQPRRRRHHYDEDREDIEMGDDAMEELSLEELADVKAANITDWVLQPQVLRSIYREFKAFLTEFTDQAGQSVYGHKIKTLGEVNSASLEVSYVHLSSTKAALSYFLANEPTEVLKVFDQVALDVTLFHYPQYQDIHKEIHVRISDLPIVYTLRQLRQQHLNCLVRVSGVVTRRTGVFPQLKYVMFICQKCNITLGPFQQEASAEVKISYCQNCQSKGPFTINSEKTVYRNYQKLTLQESPGSVPAGRLPRQREVVLLADLIDSAKPGDEIEVTGIYRNSYDAQLNNKNGFPVFATIIEANHIVKSHDQLAGFHLTEEDERQIRALSRDPDIVDKIVRSIAPSIYGHQDVKTAVALSLFGGVSKEAQGKMAIRGDINVLLLGDPGTAKSQVLKYVEKTAHRAVFATGQGASAVGLTASVRRDPLTSEWTLEGGALVLADRGTCLIDEFDKMNDQDRTSIHEAMEQQTISISKAGIVTTLQARCAVVAAANPIGGRYNSTIPFSQNVELTEPILSRFDILCVVRDTVDPNEDERLANFVIESHHRANPTRPLRDQDGNLVDSEGNRIDEEGYRLDKHGNRLPPTPEEIAKREAAQRKAEEEKEGEIPQELLRKYILYAREKCHPKLYQIDQDKVARLFADMRRESLATGAYPITVRHLEAIMRIAEAFCKMRLSEYCSAQDIDRAIAVTVESFIGSQKISCKKALSRAFAKYTLSRPKPQSKRRAGIPAPNPYALRPSQATRA
>XP_660095_Aspergillus_nidulans
MGNLNRRKRSREPDDDASSVVPPSSPPPSSPPMLPFDEDEDEPDEEAELDIDDIEEMAEDEDGIDLFGDTFERDYRGGKDDRYRGRYIDDDEQEEIDIGARRELEARLDRRDRELARRRRMPAAFLQDDEDGDIDLTAQPRRRRHAYDEDRDDIEMADDGLEELSLEELVDIKSSNITDWVTQPQVLRSIYREFKAFLTEFTDPTGSSVYGNKIKTLGEVNSASLEVSYTHLSSTKAVLGYFLANEPTEVLKVFDQVALDVTLFHYPQYHDIHNEIHVRITDLPIVYTLRQLRQSHLNCLVRVSGVVTRRTGVFPQLKYVMFICQKCNMTLGPYQQESSSEVKVTMCQNCQSRGPFTVSSEKTVYRNYQKLTLQESPGSVPAGRLPRQREVILLADLIDSAKPGDEIEITGIYRNSYDAQLNNKNGFPVFATIIEANHVIKSHDQQAGFQLTEEDEREIRALSRDPDIVEKIIRSIAPSIYGHQDVKTAVALSLFGGVRKETQGKMSIRGDINVLLLGDPGTAKSQILKYVEKTAHRAVFATGQGASAVGLTASVRRDPLTSEWTLEGGALVLADRGTCLIDEFDKMNDQDRTSIHEAMEQQTISISKAGIVTTLQARCAVVAAANPIGGRYNSSAPFSENVQLTEPILSRFDILCVVRDLVDPSEDERLASFVIESHHRANPSKPLRDEHGNLINADGERIDEEGYRIDDDGIRLPLRPDEIEARNAARDNDDEKEGEIPQELLRKYILYAREHCRPKLYQIDQDKVARLFADMRRESLATGAYPITVRHLEAIMRIAEAFCKMRLSEYCSAQDIDRAIAVTVDSFIGSQKVSAKRALSRAFAKYTLSRPKPQSKRRAGIPAPVSFERRPQAAR
>XP_001393777_Aspergillus_niger
MSSPLRPSNSAANRGLGNLGRRKRSREPDDETSSVVPPSSPPPSSPPMLPFDDDDNERDEEAELLGDIDDIDEMAEDEDGIDLFGDNFEKDYRSTADDQYRGEYIDDDGDHEELDIATRRQLEARMNKRDRELERRRRMPAAFLQDDEDGDLDLTRQPRRRRHHYDEDRDDVEMGDDAMEELSLEELTDVKASNLTDWVLQPQVLRSIYREFKSFLTEYTDPAGASVYGNKIKTLGEVNSASLEVSYAHLLETKAALAYFLANEPTEVLKVFDQVALDVTLFHYPQYHDIHNEIHVRITDLPVSYTLRQLRQSHLNCLIRVSGVVTRRTGVFPQLKYVMFVCGKCNITLGPFQQEASAEVKISYCQNCQSKGPFSVHSEKTVYRNYQKLTLQESPGSVPAGRLPRQREVVLLADLIDSAKPGDEIEVTGIYRNSYDAQLNNKNGFPVFATIIEANHVVKSHDQLAGFHLTEEDEREIRALSRDPEIVDKIVRSVAPSIYGHLDVKTAIALSLFGGVSKEAQGKMSIRGDINVLLLGDPGTAKSQFLKYTEKTAHRAVFATGQGASAVGLTASVRRDPLTSEWTLEGGALVLADRGTCLIDEFDKMNDQDRTSIHEAMEQQTISISKAGIVTTLQARCAVVAAANPIGGRYNSSAPFSENVQLTEPILSRFDILCVVRDLVDPSEDERLANFVIESHHRANPARPLRDQDGNLINADGHPIDEDGYRIDKKTKQRLPLTDEELATRDAEKQRREDEKDGEIPQELLRKYILYARERCHPKLYQIDQDKIARLFADMRRESLATGAYPITVRHLEAIMRIAESFCKMRLSEYCSAQDIDRAIAVTVDSFIGSQKISCKKALSRAFAKYTLSRPKPQSKRRAGIPAPDPFKPRMQSSTRAR
>XP_015410122_Aspergillus_nomiae
MSSPLRPSNTAANRGLGNLNRRKRDREPDDETSSIAPPSSPPPSSPPMLPFEDDDRDEEAELLEDIDDLDEMAEEGEGIDLFGDSFERDYTSREDDRYQGADIDDEEQEELDIGTRRQLEARLNRRDRELARRSRMPRAFLQDDDDQNIDLTRQPRRRRHHYDEDREDIDMGEGGMEDLSLEEMMDIKAPNVTDWVLQPQVLRSIYREFKAFLTEFTDDSGASVYGNKIKTLGEVNSASLEVSYDHLSSTRAVLAYFVANEPTEVLKVFDQVALDVTLFHYPQYHDIHNEIHVRIIDLPTISTLRQLRQSHLNSLVRVTGVVTRRSGVFPQLKYIMFVCGKCNITLGPFQQEASQEVKISYCQNCQSKGPFTVNSEKTVYRNYQKMTLQESPGSVPAGRLPRQREVILLADLIDSAKPGDEVEVTGIYRNSYDAQLNNKNGFPVFATIIEANHVIKSHDQLAGFHLTEEDEREIRALSRDPEIVDKIVRSIAPSIYGHQDVKTAVALSLFGGVSKQAQGKMSIRGDINVLLLGDPGTAKSQFLKYVEKTAHRAVFATGQGASAVGLTASVRRDPLTSEWTLEGGALVLADRGTCLIDEFDKMNDQDRTSIHEAMEQQTISISKAGIVTTLQARCAVVAAANPIGGRYNSTAPFNANVELTEPILSRFDILCVVRDLVDPAEDERLANFVVESHHRANPARPLRDEEGNLIDSDGNRIDEEGYRLDKDGNRLPFTPEEIAAREAANRKIEEEKEGEIPQELLRKYILYARERCHPKLYQIDQDKIARLFADMRRESLATGAYPITVRHLEAIMRIAESFCKMRLSEYCSSQDIDRAIAVTVDSFIGSQKVSCKKALSRAFAKYTLSRPKPQSRRKAGIAAPNPYIPKAAAPRAY
>XP_001727694_Aspergillus_oryzae 
MSSPLRPSYTAANRGLGNLNRRKRDREPDDETSSIAPPSSPPPSSPPMLPYEDDERDEEAELLEDIDDLDEMAEEGEGIDLFGDSFENDYTSRENDRYQGADIDDEEQEELDIGTRRQLEARLNRRDRELARRSRMPRAFLQDDDDQNIDLTRQPRRRRHHYDEDREDIDMGEGDMEELSLEEMMDIKAPNVTDWVLQPQVLRSIYREFKAFLTEFTDDSGASVYGNKIKTLGEVNSASLEVSYDHLSSTRAVLAYFVANEPTEVLKVFDQVALDVTLFHYPQYHDIHNEIHVRIIDLPTVSTLRQLRQSHLNSLVRVTGVVTRRSGVFPQLKYIMFVCGKCNITLGPFQQEASQEVKISYCQNCQSKGPFTVNSEKTVYRNYQKMTLQESPGSVPAGRLPRQREVILLADLIDSAKPGDEVEVTGIYRNSYDAQLNNKNGFPVFATIIEANHVIKSHDQLAGFHLTEEDEREIRALSRDPEIVDKIIRSIAPSIYGHQDVKTAIALSLFGGVSKQAQGKMSIRGDINVLLLGDPGTAKSQVLKYVEKTAHRAVFATGQGASAVGLTASVRRDPLTSEWTLEGGALVLADRGTCLIDEFDKMNDQDRTSIHEAMEQQTISISKAGIVTTLQARCAVVAAANPIGGRYNSTAPFNANVELTEPILSRFDILCVVRDLVDPAEDERLANFVVESHHRANPARPLRDEEGNLIDSDGNRIDEEGYRLDREGNRLPFTPEEIAAREAANRKIEEEKEGEIPQELLRKYILYARERCHPKLYQIDQDKIARLFADMRRESLATGAYPITVRHLEAIMRIAESFCKMRLSEYCSSQDIDRAIAVTVDSFIGSQKVSCKKALSRAFAKYILSRPKPQSRRKAGIAAPNPYVPKATAPRAY
>XP_040635294_Aspergillus_ruber
MSSPLRPSQSAANRGLGNLNRRKRSREPDDETSSIAAPPSSPPPSSPPAPFGDDESDRDEEAEALGDVDDLEEMAEDEDGIDLFGDNFERDYRATADDQYRGEYIDDDDQEQEDLDLGTRRQLEARMFKRDREAERRRRMPAAFMPDDDDGDLDLTRQPRRRRNRYDEDREDVDMGDDAMEELTLDELQDVKASNLTDWILQPQVLRSIYREFKAFLTEYIDAAGSSVYGNKIKTLGEVNSASLEVSYNHLAEAKAALSYFVANEPTEVLKVFDQAALDVTLFHYPQYHDIHNEIHVRMTDVPTTYTLRQLRQSHLNCLVRVGGVVTRRSGVFPQLKYVMFICQKCNITLGPFQQEASAEVKISYCQNCQSKGPFTVNSEKTVYRNYQKLTLQESPGSVPAGRLPRQREVILLADLIDTAKPGDEVEVTGIYRNSYDAQLNNKNGFPVFATILEANHVVKSHDQLAGFRMTEEDERQIRNLSKDPDIVDKIIRSMAPSIYGHHDVKTAIALSLFGGVSKEAQGKMAIRGDINVLLLGDPGTAKSQFLKYTEKTAHRAVFATGQGASAVGLTASVRRDPLTSEWTLEGGALVLADRGTCLIDEFDKMNDQDRTSIHEAMEQQTISISKAGIVTTLQARCAVVAAANPIGGRYNSTAPFSHNVELTEPILSRFDILCVVRDTVEPTEDERLASFVVESHSRANPARPRRNEQGRLIDDDGNLIDEEGYRVDEDGIRLPLRPDEIQRREEEQRKAEEEREGEIPQELLRKYILYARERCRPKLYQIDQDKIARLFADMRRESLATGAYPITVRHLEAIMRIAESFCRMRLSDFCSSQDIDRAIAVTVDSFIGSQKVSCKKALSRAFAKYTLSRPKPQSNRRAGFAAQNPLLRRRQQQQQREQSVA
>XP_040704342_Aspergillus_sydowii
MSSPLRPSTSAANRGLGNLGRRKRSREPDDDASSVAPPSSPPPSSPPMLPFDDDEDERDEEAELDIDDIEEMAEDEDGIDLFGDTFDRDYRSGKDDRYRGRYIDDDDDDQEEIDIGARRELEARLDRRDLELSRRRRMPAAFLQDDEDGDIDLTQQPRRRRHAYDEDRDDIEMVDDGLEELSLEELVDIKSSNITDWVTQPQVLRSIYREFKAFLTEFTDPTGSSVYGNKIKTLGEVNSASLEVSYTHLSSTKAVLGYFLANEPTEVLKVFDQVALDVTLFHYPQYHDIHNEIHVRITDLPIVYTLRQLRQSHLNCLVRVSGVVTRRTGVFPQLKYVMFTCGKCGTTLGPFQQEASTEVKISFCQNCSSRGPFTVNSERTVYRNYQKLTLQESPGSVPAGRLPRQREVILLADLIDTAKPGDEIEVTGIYRNSYDAQLNNKNGFPVFATIIEANHVIKSHDQQAGFHLTEEDEREIRALSRDPDVVEKIIRSIAPSIYGHQDVKTAVALSLFGGVRKEAQGKMSIRGDINVLLLGDPGTAKSQVLKYVEKSAHRAVFATGQGASAVGLTASVRRDPLTSEWTLEGGALVLADRGTCLIDEFDKMNDQDRTSIHEAMEQQTISISKAGIVTTLQARCAVVAAANPIGGRYNSSAPFSENVQLTEPILSRFDILCVVRDLVDPSEDERLASFVIESHHRANPSKPLRDGKGNLINTDGERIDEDGYRIDNEGNRLALRADESDARNAAKDNEEDEKEGEIPQELLRKYILYAREHCHPKLYQIDQDKIARLFADMRRESLATGAYPITVRHLEAIMRIAEAFCKMRLSEYCSAQDIDRAIAVTVDSFIGSQKVSAKRALSRAFAKYTLSRPKPQSKRKAGISAQGPFDTRRSQATR
>XP_001213209_Aspergillus_terreus
MSSPLRPSQSAANRGLGNLNRRKRSREPDDDASSVAPPSSPPPSSPPMLPFDEDEERDEEAELLGDIDDIDEMAEDEDGIDLFGDNFEQDYRSTQDEHYRGAYIDDDDEQSEIDLGARRQLEARMDRRDREFARRSRMPAAFMQDDDDGEIDLTRQPRRRRHLYDEEREDIDMAEEGMDELTLEELADVKAANVTDWILQPQVLRSIYREFKAFLTEFTDEAGASVYGNKIKTLGEVNSASLEVSYDHLAKAKPTLSYFLANEPSEVLKVFDQVALDVTLFHYPQYHDIHNEIHVRITDLPIVYTLRQLRQSHLNCLVRISGVVTRRTGVFPQLKYVMFLCGKCGTTLGPFQQEASQEVKISYCQNCQSKGPFTVNSEKTVYRNYQKLTLQESPGSVPAGRLPRQREVVLLADLIDTAKPGDEIEVTGIYRNSYDAQLNNKNGFPVFATIIEANHVVKSHDQLAGFHLTEEDEREIRALSRDPDIVDKIIRSVAPSIYGHEDVKTAIALSLFGGVSKEAQGKMSIRGDINVLLLGDPGTAKSQFLKYVEKTAHRAVFATGQGASAVGLTASVRRDPLTSEWTLEGGALVLADRGTCLIDEFDKMNDQDRTSIHEAMEQQTISISKAGIVTTLQARCAVVAAANPIGGRYNSTAPFSNNVQLTEPILSRFDILCVVRDLVDPAEDERLASFVIESHHRANPARPLRDAQGQLINADGERIDEEGYRIHEKTGARLPLRPEEIAQREQAARKAAEEKEGEIPQELLRKYILYARERCRPKLYQIDQDKIARLFADMRRESLATGAYPITVRHLEAIMRIAEAFCKMRLSEYCSAQDIDRAIAVTVDSFIGSQKVSCKKALSRAFAKYTLSRPKPQSNRRAGVAAPDPFKPRLSTRAR
>XP_022485933_Penicillium_arizonense
MDPLRPSDSAANRGLRTNTPTALGSSPPPIPFDMGDEDEEDETGLVQDIDDIDELAEDEDGIDLFGDNFERDYRDAAHDRYENEGYIDDDEDHEEIDAASRRQLDARLNQRDRELARRRRMPAAFLQDDDDIEMDLSRQPRRRRHHYDEDREDIDMADEGMEELSLEELADVKAANITDWVTQPQVLRSIYREFKAFLTEFIDPSGQSVYGNRIKTLGEVNSASLEVSYAHLSETKAALSYFLANEPTEVLKVFDQVALDVTLFHYPQYHDIHNEIHVRITDVPIIYTLRQLRQSHLNCLIRVSGVVTRRTGVFPQLKYVMFLCQKCGITLGPFQQEASAEVKISFCQNCQSRGPFTVNSEKTVYRNYQKLTLQESPGSVPAGRLPRQREVVLLADLIDTAKPGDEIEVIGVYRNSYDAQLNNKNGFPVFATIIEANHVVKAHDQLAGFHLTEEDEREIRALSREPDIVDKIIRSMAPSIYGHLDVKTAVALSLFGGVSKQAQGKMSIRGDINVLLLGDPGTAKSQVLKFVEKTAHRAVFATGQGASAVGLTASVRRDPLTSEWTLEGGALVLADRGTCLIDEFDKMNDQDRTSIHEAMEQQTISISKAGIVTTLQARCAVVAAANPKGGRYNSSIPFSENVDLTDPILSRFDLLCVVRDLVDPAEDERLANFVIESHHRANPARPLRNEDGKMVDADGHLIDGEGYRINKDGQRLPPSQEEVSRRAAEKQRAEEEKEGEIPQELLRKYIKYARERCNPKLYQIDQDKVARLFADMRRESLATGAYPITVRHLEAIMRIAESFCKMRLSEYCSAQDIDRAIAVTVDSFIGSQKVSCKKALSRAFAKYTLSRPKPQSKRRAGIPVTNPHLPRAQSTVR
>XP_014536903_Penicillium_digitatum
MDPLRASDSAANRGRGANTRKRDREDDMSSPAPLPPSSPTALGSSPPPIPFDMGDEDEDEDRGLVQDIDDIDELAEDEDGIDLFGDNFERDYRDAAQDRYENEGYIDDDEEHDEIDTATRRQLDARLNQRDRELARRRRMPAAFLQDDDDMELDLSRQPRRRRHHYDEDREDIDMADEGMEELSLEELADVKAANITDWVTQPQVLRSIYREFKAFLTEFIDPTGQSVYGNRIKTLGEVNSASLEVSYAHLSETKAALSYFLANEPTEVLKVFDQVALDVTLFHYPQYHDIHNEIHVRITDVPIIYTLRQLRQSHLNCLIRVSGVVTRRTGVFPQLKYVMFLCQKCGITLGPFQQEASAEVKISFCQNCQSRGPFTVNSEKTVYRNYQKLTLQESPGTVPAGRLPRQREVVLLADLIDSAKPGDEIEITGVYRNSYDAQLNNKNGFPVFATVIEANHVVKAHDQLAGFNLTEEDEREIRALSRDPDIVDKIVRSMAPSIYGHQDVKTAVALSLFGGVSKQAQGKMNIRGDINVLLLGDPGTAKSQVLKFVEKTAHRAVFATGQGASAVGLTASVRRDPLTSEWTLEGGALVLADRGVCLIDEFDKMNDQDRTSIHEAMEQQTISISKAGIVTTLQARCAVVSAANPKGGRYNSSIPFSENVDLTDPILSRFDILCVVRDLVDPAEDERLANFVIESHHRSNPARPLRNEKGNLVDTDGNLIDNEGYRINRDGQRLPPSQEEIAKRAAEKQRAEEEKEGEIPQELLRKYILYARERCHPKLYQIDQDKVARLFADMRRESLATGAYPITVRHLEAIMRIAESFCKMRLSEYCSSLDIDRAIAVTVDSFIGSQKVSCKKALSRAFAKYTLSRPKPQSKRRAGIPVSNPHLPRAQSTAH
>XP_016599914_Penicillium_expansum
MDPLRASDSAANRGRGANTRKRDREDDMSSPAPLPPSSPTALGSSPPPIPFDMGDEDEDEDRGLVQDIDDIDELAEDEDGIDLFGDNFERDYRDAAQDRYENEGYIDDDEDHDEIDAATRRQLDARLNQRDRELARRRRMPAAFLQDDDDMELDLSRQPRRRRHHYDEDREDIDMADEGMEELSLEELADVKAANITDWVTQPQVLRSIYREFKAFLTEFIDPTGQSVYGNRIKTLGEVNSASLEVSYAHLSETKAALSYFLANEPTEVLKVFDQVALDVTLFHYPQYHDIHNEIHVRITDVPIIYTLRQLRQSHLNCLIRVGGVVTRRTGVFPQLKYVMFLCQKCGITLGPFQQEASAEVKISFCQNCQSRGPFTVNSEKTVYRNYQKLTLQESPGSVPAGRLPRQREVVLLADLIDSAKPGDEIEITGVYRNSYDAQLNNKNGFPVFATVIEANHVVKAHDQLAGFNLTEEDEREIRALSRDPDIVDKIVRSMAPSIYGHQDVKTAVALSLFGGVSKQAQGKMNIRGDINVLLLGDPGTAKSQVLKFVEKTAHRAVFATGQGASAVGLTASVRRDPLTSEWTLEGGALVLADRGVCLIDEFDKMNDQDRTSIHEAMEQQTISISKAGIVTTLQARCAVVSAANPKGGRYNSSIPFSENVDLTDPILSRFDILCVVRDLVDPAEDERLANFVIESHHRSNPARPLRNEKGDLVDTDGNLIDNEGYRINRDGQRLPPSQEEVAKRAAEKQRAEEEKEGEIPQELLRKYIMYARERCHPKLYQIDQDKVARLFADMRRESLATGAYPITVRHLEAIMRIAESFCKMRLSEYCSSLDIDRAIAVTVDSFIGSQKVSCKKALSRAFAKYTLSRPKPQSKRRAGIPVSNPHLPRAQSTAH
>XP_040645172_Penicillium_griseofulvum
MDPLRASDSAANRGPRVNARKRDREDDMSSPAPLPPSSPTALGSSPPPIPFDMGDEDEDEDRGLVQDIDDIDELAEDEDGIDLFGDNFERDYRDAAQDRYENEGYIDDDEDHDEIDAATRRQLDARLNQRDRELARRRRMPAAFLQDDDDMELDLSRQPRRRRHHYDEDREDIDMADEGMEELSLEELADVKAANITDWVTQPQVLRSIYREFKAFLTEFIDPTGQSVYGNRIKTLGEVNSASLEVSYAHLSETKAALSYFLANEPTEVLKVFDQVALDVTLFHYPQYHDIHNEIHVRITDVPIIYTLRQLRQSHLNCLIRVSGVVTRRTGVFPQLKYVMFLCQKCGITLGPFQQEASAEVKISFCQNCQSRGPFTVNSEKTVYRNYQKLTLQESPGSVPAGRLPRQREVVLLADLIDSAKPGDEIEITGVYRNSYDAQLNNKNGFPVFATVIEANHVVKAHDQLAGFNLTEEDEREIRALSRDPDIVDKIVRSMAPSIYGHQDVKTAVALSLFGGVSKQAQGKMNIRGDINVLLLGDPGTAKSQVLKFVEKTAHRAVFATGQGASAVGLTASVRRDPLTSEWTLEGGALVLADRGVCLIDEFDKMNDQDRTSIHEAMEQQTISISKAGIVTTLQARCAVVSAANPKGGRYNSSIPFSENVDLTDPILSRFDILCVVRDLVDPAEDERLANFVIESHHRSNPARPLRNEKGDLVDTDGNLIDNEGYRINRDGQRLPPSQEEIARRAAEKQRVEEEKEGEIPQELLRKYIMYARERCHPKLYQIDQDKVARLFADMRRESLATGAYPITVRHLEAIMRIAESFCKMRLSEYCSSLDIDRAIAVTVDSFIGSQKVSCKKALSRAFAKYTLSRPKPQSKRRAGIPVSNPHLPRAQSTAH
>XP_038931898_Penicillium_roqueforti
MDPLRASDSAANRGRGANTRKRDREDDMSSPAPLPPSSPTALGSSPPPIPFDMGDEDEDEDRGLVPDIDDIDELAEDEDGIDLFGDNFERDYRDAAQDRYENDGYIDDDEDHDEIDAATRRQLDARLNQRDRELARRRRMPAAFLQDEDDMELDLSRQPRRRRHHYDEDREDIDMADEGMEELSLEELADVKAANITDWVTQPQVLRSIYREFKAFLTEFIDAAGQSVYGNRIKTLGEVNSASLEVSYAHLSETKAALSYFLANEPTEVLKVFDQVALDVTLFHYPQYHDIHNEIHVRITDVPIIYTLRQLRQSHLNCLIRVSGVVTRRTGVFPQLKYVMFLCKKCGITLGPFQQEASAEVKISFCQNCQSRGPFTVNSEKTVYRNYQKLTLQESPGSVPAGRLPRQREVVLLADLIDSAKPGDEIEITGVYRNSYDAQLNNKNGFPVFATVIEANHVVKAHDQLAGFNLTEEDERAIRALSRDPDIVDKIIRSMAPSIYGHQDVKTAVALSLFGGVSKEAQGKMHIRGDINVLLLGDPGTAKSQVLKFVEKTAHRAVFATGQGASAVGLTASVRRDPLTSEWTLEGGALVLADRGTCLIDEFDKMNDQDRTSIHEAMEQQTISISKAGIVTTLQARCAVVSAANPKGGRYNSSIPFSENVDLTDPILSRFDILCVVRDLVDPAEDERLANFVIESHHRSNPARPLRNEKGELVDTDGNLIDNEGYRINRDGQRLPPSQEEIAKRAAEKQRDEEEKEGEIPQELLRKYIMYARERCHPKLYQIDQDKVARLFADMRRESLATGAYPITVRHLEAIMRIAESFCKMRLSEYCSSLDIDRAIAVTVDSFIGSQKVSCKKALSRAFAKYTLSRPKPQSKRRAGIPVSNPHLPRAQSIAQ
>XP_002559943_Penicillium_rubens
MDPLRASDSAANRGRGANSRKRDREDEMSSPAPLPPSSPTALGSSPPPIPFDMGDEDEDEDRGLVPDIDDIDELAEDEDGIDLFGDNFERDYRDAAQDRYENEGYIDDDEDHDEIDAATRRQLDARLNQRDRELARRRRMPAAFLQDDEDMELDLARQPRRRRHHYDEDREDIDMADEGMEELSLEELADVKAANITDWVTQPQVLRSIYREFKAFLTEFIDPTGQSVYGNRIKTLGEVNSASLEVSYAHLSETKAALSYFLANEPTEVLKVFDQVALDVTLFHYPQYHDIHNEIHVRITDVPIIYTLRQLRQSHLNCLIRVGGVVTRRTGVFPQLKYVMFLCQKCGITLGPFQQEASAEVKISFCQNCQSRGPFTVNSEKTVYRNYQKLTLQESPGSVPAGRLPRQREVVLLADLIDSAKPGDEIEITGVYRNSYNAQLNNKNGFPVFATVIEANHVVKAHDQLAGFNLTEEDEREIRALSRDPDIVDKIVRSMAPSIYGHQDVKTAVALSLFGGVSKQAQGKMNIRGDINVLLLGDPGTAKSQVLKFVEKTAHRAVFATGQGASAVGLTASVRRDPLTSEWTLEGGALVLADRGTCLIDEFDKMNDQDRTSIHEAMEQQTISISKAGIVTTLQARCAVVSAANPKGGRYNSSIPFSENVDLTDPILSRFDILCVVRDLVDPAEDERLANFVIESHHRSNPARPLQNEKGDLVDTNGHLIDNEGYRINRDGQRLPPSQEEIAKRAAEKQKAEEEKEGEIPQELLRKYIMYARERCHPKLYQIDQDKVARLFADMRRESLATGAYPITVRHLEAIMRIAEAFCKMRLSEYCSSLDIDRAIAVTVDSFIGSQKVSCKKALSRAFAKYTLSRPKPQSKRRAGIPVSNPHLPRAQSTAH
>XP_040813687_Penicillium_solitum
MDPLRASDSAANRGRGANTRKRDREDDMSSPAPLPPSSPTALGSSPPPIPFDMGDEDEDEDRGLVQDIDDIDELAEDEDGIDLFGDNFERDYRDAAQDRYENEAYIDDDEDHDEIDAGTRRQLDARLNQRDRELARRRRMPAAFLQDDDDMELDLSRQPRRRRHHYDEDREDIDMADEGMEELSLEELADVKAANITDWVTQPQVLRSIYREFKAFLTEFIDPTGQSVYGNRIKTLGEVNSASLEVSYAHLSETKAALSYFLANEPTEVLKVFDQVALDVTLFHYPQYHDIHNEIHVRITDVPIIYTLRQLRQSHLNCLIRVGGVVTRRTGVFPQLKYVMFLCQKCGITLGPFQQEASAEVKISFCQNCQSRGPFTVNSEKTVYRNYQKLTLQESPGSVPAGRLPRQREVVLLADLIDTAKPGDEIEITGVYRNSYDAQLNNKNGFPVFATVIEANHVVKAHDQLAGFNLTEEDEREIRALSRDPDIVDKIVRSMAPSIYGHQDVKTAVALSLFGGVSKQAQGKMNIRGDINVLLLGDPGTAKSQVLKFVEKTAHRAVFATGQGASAVGLTASVRRDPLTSEWTLEGGALVLADRGTCLIDEFDKMNDQDRTSIHEAMEQQTISISKAGIVTTLQARCAVVSAANPKGGRYNSSIPFSENVDLTDPILSRFDILCVVRDLVDPAEDERLANFVIESHHRSNPARPLRNEKGDLVDTDGHLIDNEGYRINRDGQRLPPSQEEIAKRAAEKQRAEEEKEGEIPQELLRKYIMYARERCHPKLYQIDQDKVARLFADMRRESLATGAYPITVRHLEAIMRIAESFCKMRLSEYCSSLDIDRAIAVTVDSFIGSQKVSCKKALSRAFAKYTLSRPKPQSKRRAGIPVSNPHLPRAQSTAH
>XP_022578885_Penicilliopsis_zonata
MSSPLRPSRSAANRGLGSLNRRKRSREPDDETSSIVPPSSPPPSSPPMLPFDDDNEIDDEGAEFIGDIDDIEEMAEDEDGIDLFGDNFERDYRQGGADDRYQGEYIDDEEDQEELDLATRRQLEARMNRRDRELDRRRRMPAAFLQDDDDDSNMDLTRQPRRRRHHYDEDREDIEMGDDALEELTLEELSDIKADNITDWVTQPQVLRSIYREFKAFLTEFTDPAGASVYGNRIKTLGEVNSASLEVSYNHLSSTRATLSYFLCNEPTEVLKVFDQVALDVTLFHYPQYHDIHNEIHVRITDLPLCFTLRELRQSHLNSLVRVTGVVTRRTGVFPQLKYVMFLCQKCHTTLGPYQQEANTEVKITYCQSCQSKGPFTVNSEKTVYRNYQKLTLQESPGSVPAGRLPRQREVILLADLIDLAKPGDEIEVTGIYRNSYDAQLNNRNGFPVFATIIEANHVIKSHDQLAGFRLTDEDEQKIRALARDPDIVDKIIRSIAPSIYGHQDVKTAVALSLFGGVSKEVQGKMSLRGDINVLLLGDPGTAKSQVLKYVEKTAHRAVFATGQGASAVGLTASVRRDPLTSEWTLEGGALVLADRGTCLIDEFDKMNDQDRTSIHEAMEQQTISISKAGIVTTLQARCAVIAAANPVGGRYNSTIPFSQNVELTEPILSRFDILCVVRDMVDPNEDDRLANFVVESHHRANPARRLRDQDGNLVNENGDLIDEEGYRIDSNGARLPLLDDEVRDRMESKRKAEEENAGEIPQELLRKYILYAREKCKPKLYQIDQDKIARLFADMRRESLATGAYPITVRHLEAIMRIAESFCKMRLSEFCSAQDIDRAIAVTVDSFIGSQKVSCKKALSRAFAKYTLSRPKPLSNRRAGIPAPDPYSTRRQRTAAR
>XP_016622808_Cladophialophora_bantiana
MLTSSALPSSPPLLPTNENDDLGDDDLQAQDDLIGDIDDADEMAEDEDGIDLFGDNFMNDERERRDQETYQGRMIDDEGEYDELDLASRRQLEARLNKRDRELARRRRMPAAFMPDDDEDAGIDLTKQPRRRRHHYDEDQDDMDLDENILEEELSLETLQDVKASNITEWVTLPSVMKTIAREFKSFLTEYIDANGTSVYGTRIRTLGEVNSESLEVSYDHLASTKAILAYFLANAPSEMLKIFDKAAFEVVRLHYPNYELIHPEIHVRISDLPVQYTLRQLRQSHLNCLVRVSGVVTRRTGVFPQLQMVKFTCQKCGVTLGPFAQESTSTEVKLTFCQNCQSRGPFTLNSEKTVYRNYQKLTLQESPGTVPAGRLPRHREVILLADLIDKAKPGEEVEVTAIYRNNYSGQLNNKNGFPVFATMLEANHIIKTHDQLAGFQLTEEDERQIRALSKDPNIVDKIVDSIAPSIYGHRNIKTAVALSLFGGVSKEAQGKHKIRGDINVLLLGDPGTAKSQVLKYIEKTAHRAVFATGQGASAVGLTASVRKDPLTQEWGLEGGALVLADRGTCLIDEFDKMNDADRTSIHEAMEQQTISISKAGIVTTLQARCAIVAAANPSGGRYNSTIPFSQNVELTEPILSRFDILCVVRDTVDPAEDERLATFVVNSHGRAHPARLETDAGDTAAMGTDQENTINNGEPQQEGAIPQELLRKYIMYAREKCRPKLYQIDQDKVARLFADMRRESLATGAYPITVRHLEAIMRIAEAFCKMRLSDFCSSQDIDRAIAVTVDSFVGSQKLSCKKALARAFAK
>XP_008721972_Cladophialophora_carrionii
MSAANRGPSNAARRKRARDEDEDDIMSSSPAAIPSSPPLLPTNENDDDLDDDLDPEDDLIGDIDDADEMAEDEDGIDLFGDNFMNDERERRDQETYQGRMIDDEGDYDDLDLASRRQLEARLNKRDRELARRRRMPAAFMPDDDDDAGIDLTRQPRRRRHHYDEDQDDMDIDENIMEEELSLETLQDVKASNITEWVTLPSVMKTIAREFKSFLTEYIDANGTSVYGTRIRTLGEVNSESLEVSYDHLASTKAILAYFLANAPSEMLKIFDKAAFEVVRLHYPNYELIHPEIHVRISDLPVQYTLRQLRQSHLNCLVRVSGVVTRRTGVFPQLQMVKFRCQKCGVTLGPFAQESTSTEVKLTFCQACQSRGPFTLSTDKTVYRNYQKLTLQESPGTVPAGRLPRHREVILLADLIDKAKPGEEVDVTAIYRNNYSGQLNNKNGFPVFATMLEANHVVKTHDQLAGFRLTEEDERQIRALSKDPNIVDKIVDSIAPSIYGHRDVKTAAALSLFGGVSKEAQGKHKIRGDINVLLLGDPGTAKSQVLKYIEKTAHRAVFATGQGASAVGLTASVRKDPLTQEWGLEGGALVLADRGTCLIDEFDKMNDADRTSIHEAMEQQTISISKAGIVTTLQARCAIVAAANPKGGRYNGTIPFSQNVELTEPILSRFDILCVVRDTVDPAEDERLANFVVNSHGRAHPAKLETDEEGNTVPMRDDPETHKVATDDDQPEQEGAIPQELLRKYILYAREKCRPKLYQIDQDKVARLFADMRRESLVTGAYPITVRHLEAIMRIAEAFCKMRLSDFCSSQDIDRAIAVTVDSFVGSQKLSCKKALARAFAKYTLRRPEKQRSRALGRGAGASAAT
>XP_016244916_Cladophialophora_immunda
MSSPLRPSMSAANRGPGNASRRKRARDEEDEIMSSSPAALPSSPPMLPTNENDDLGDDELQTEDDLIGDIDDADEMAEDEDGIDLFGDNFMNDERERRDQETYQGRMIDDEGDYDELDLASRRQLEARLNKRDRELARRRRMPAAFMPDDDDDAGIDLTKQPRRRRHHYDEDQDDMDLDENIMEEELSLETLQDVKASNITEWVTLPSVMKTIAREFKSFLTEYIDANATSVYGTRIRTLGEVNSESLEVSYDHLASTKAILAYFLANAPSEMLKIFDKAAFEVVRLHYPNYELIHPEIHVRISDLPVQYTLRQLRQSHLNCLVRVSGVVTRRTGVFPQLQMVKFTCQKCGVTLGPFAQESTSTEVKLTFCQNCQSRGPFTLNSEKTVYRNYQKLTLQESPGTVPAGRLPRHREVILLADLIDKAKPGEEVEVTAIYRNNYSGQLNNKNGFPVFATMLEANHIIKTHDQLAGFRLTEEDERQIRALSKDANIVEKIVDSIAPSIYGHRDIKTAVALSLFGGVSKEARGKHKIRGDINVLLLGDPGTAKSQVLKYIEKTAHRAVFATGQGASAVGLTASVRKDPLTQEWGLEGGALVLADRGTCLIDEFDKMNDADRTSIHEAMEQQTISISKAGIVTTLQARCAIVAAANPSGGRYNSTIPFSQNVELTEPILSRFDILCVVRDTVDPAEDERLANFVVNSHGRAHPARLETDAGDTAAMETEQENAINNGEPQQEGAIPQELLRKYILYAREKCRPKLYQIDQDKVARLFADMRRESLATGAYPITVRHLEAIMRIAEAFCKMRLSDFCSSQDIDRAIAVTVDSFVGSQKLSCKKALARAFAKYTLRRPERQRTRMAGRGANSVATVAA
>XP_007742691_Cladophialophora_psammophila
MAEDEDGIDLFGDNFMNDERERRDQETYQGRMIDDEGEYDELDLASRRQLEARLNKRDRELARRRRMPAAFMPDDDEDAGIDLTKQPRRRRHHYDEDQDDMDLDENILEEELSLETLQDVKASNITEWVTLPSVMKTIAREFKSFLTEYIDANGTSVYGTRIRTLGEVNSESLEVSYDHLASTKAILAYFLANAPSEMLKIFDKAAFEVVRLHYPNYELIHPEIHVRISDLPVQYTLRQLRQSHLNCLVRVSGVVTRRTGVFPQLQMVKFTCQKCGVTLGPFAQESTSTEVKLTFCQNCQSRGPFTLNSEKTVYRNYQKLTLQESPGTVPAGRLPRHREVILLADLIDKAKPGEEVEVTAIYRNNYSGQLNNKNGFPVFATMLEANHIIKTHDQLAGFRLTEEDERQIRALSKDPNIVEKIVDSIAPSIYGHRDIKTAVALSLFGGVSKEAQGKHKIRGDINVLLLGDPGTAKSQVLKYIEKTAHRAVFATGQGASAVGLTASVRKDPLTQEWGLEGGALVLADRGTCLIDEFDKMNDADRTSIHEAMEQQTISISKAGIVTTLQARCAIVAAANPSGGRYNSTIPFSQNVELTEPILSRFDILCVVRDTVDPAEDERLANFVVNSHGRAHPARLETDAGDTAAMETDQENAINNGEPQQEGAIPQELLRKYIMYAREKCRPKLYQIDQDKVARLFADMRRESLATGAYPITVRHLEAIMRIAEAFCKMRLSDFCSSQDIDRAIAVTVDSFVSSQKLSSKKALARAFAKYTLRRPERQRTRMGGRGANAVGTVAA
>XP_018691698_Fonsecaea_erecta
MSAANRGGPSNAGRRKRARDEEDEIMSSSPAALPSSPPLLPTNENDDDLGDDELQTEDDLIGDIDDADEMAEDEDGIDLFGDNFMNDERERRDQETYQGRMIDDEGDYDDLDLASRRQLEARLNKRDRELARRRRMPAAFMPDDDDDDAGIDLTKQPRRRRHHYDEDQDDMDLDENIMEEELSLETLQDVKASNITEWVTEPSVMKTIAREFKSFLTEYIDANGTSVYGTRIRTLGEVNSESLEVSYDHLASTKAILAYFLANAPSEMLKIFDKAAFEVVRLHYPNYELIHPEIHVRISDLPVQYTLRQLRQSHLNCLVRVSGVVTRRTGVFPQLQMVKFTCQKCGVTLGPFAQESTSTEVKLTFCQNCQSRGPFTLNSEKTVYRNYQKLTLQESPGTVPAGRLPRHREVILLADLIDKAKPGEEVEVTAIYRNNYSGQLNNKNGFPVFATMLEANHIIKTHDQLAGFRLTEEDERQIRALSKDPNIVEKIVDSIAPSIYGHRDIKTAVALSLFGGVSKEAQGKHKIRGDINVLLLGDPGTAKSQVLKYIEKTAHRAVFATGQGASAVGLTASVRKDPLTQEWGLEGGALVLADRGTCLIDEFDKMNDADRTSIHEAMEQQTISISKAGIVTTLQARCAIVAAANPSGGRYNSTIPFSQNVELTEPILSRFDILCVVRDTVDPAEDERLANFVVNSHGRAHPARLETDAGDTAAMETERENAVNNGEPRQEGAIPQELLRKYILYAREKCRPKLYQIDQDKVARLFADMRRESLATGAYPITVRHLEAIMRIAEAFCKMRLSDFCSSQDIDRAIAVTVDSFVGSQKLSCKKALARAFAKYTLRRPERQRTRLTGRGANSMATVAA
>XP_022512290_Fonsecaea_monophora
MSAANRGPGNASRRKRARDEEDEIMSSSPAALPSSPPLLPTNENDDLEDDELQTEDDLIGDIDDADEMAEDEDGIDLFGDNFMNDERERGDQETYQGRMIDDDGEYDDLDLASRRQLEARLNKRDRELARRRRMPAAFMPDDDDDAGIDLTKQPRRRRHHYDEDQDDMDLDENIMEEELSLETLQDVKASNITEWVTLPPVMKTIAREFKSFLTEYIDANGTSVYGTRIRTLGEVNSESLEVSYDHLASTKAILAYFLANAPSEMLKIFDKAAFEVVRLHYPNYELIHPEIHVRISDLPVQYTLRQLRQSHLNCLVRVSGVVTRRTGVFPQLQMVKFTCQKCGVTLGPFAQESTSTEVKLTFCQNCQSRGPFTLNSEKTVYRNYQKLTLQESPGTVPAGRLPRHREVILLADLIDKAKPGEEVEVTAIYRNNYSGQLNNKNGFPVFATMLEANHVIKTHDQLAGFRLTEEDERQIRALSKDPNIVEKIVDSIAPSIYGHRDIKTAVALSLFGGVSKEAQGKHKIRGDINVLLLGDPGTAKSQVLKYIEKTAHRAVFATGQGASAVGLTASVRKDPLTQEWGLEGGALVLADRGTCLIDEFDKMNDADRTSIHEAMEQQTISISKAGIVTTLQARCAIVAAANPSGGRYNSTIPFSQNVELTEPILSRFDILCVVRDTVDPDEDERLANFVVNSHGRAHPARLEMDAGDIAAMETEPQNAINNGEPRQEGAIPQELLRKYIMYAREKCRPKLYQIDQDKVARLFADMRRESLATGAYPITVRHLEAIMRIAEAFCKMRLSDFCSSQDIDRAIAVTVDSFVGSQKLSCKKALARAFAKYTLRRPERQRTRVAGRGTNPVATVAA
>XP_016634624_Fonsecaea_multimorphosa
MSAANRGPGNASRRKRARDEEDEIMSSSPAALPSSPPLLPTNENDDDLGDDELQTEDDLIGDIDDADEMAEDEDGIDLFGDNFMNDERERRDQETYQGRMIDDDGDYDELDLASRRQLEARLNKRDRELARRRRMPAAFMPDDDDDDAGIDLTKQPRRRRHHYDEDQDDMDLDENIMEEELSLETLQDVKASNITEWVTLPSVMKTIAREFKSFLTEYIDANGTSVYGTRIRTLGEVNSESLEVSYDHLASTKAILAYFLANAPSEMLKIFDKAAFEVVRLHYPNYELIHPEIHVRISDLPVQYTLRQLRQSHLNCLVRVSGVVTRRTGVFPQLQMVKFTCQKCGVTLGPFAQESTSAEVKLTFCQSCQSRGPFTLNSEKTVYRNYQKLTLQESPGSVPAGRLPRHREVILLADLIDKAKPGEEVEVTAIYRNNYSGQLNNKNGFPVFATMLEANHVIKTHDQLAGFRLTEEDERQIRALSKDPNIVDKIVDSIAPSIYGHRDIKTAVALSLFGGVSKEAQGKHKIRGDINVLLLGDPGTAKSQVLKYIEKTAHRAVFATGQGASAVGLTASVRKDPLTQEWGLEGGALVLADRGTCLIDEFDKMNDADRTSIHEAMEQQTISISKAGIVTTLQARCAIVAAANPQGGRYNSTIPFSQNVELTEPILSRFDILCVVRDTVDPAEDERLANFVVNSHGRAHPARLETDAGDTAAMETEQENAINNGEPQQAGAIPQELLRKYILYAREKCRPKLYQIDQDKVARLFADMRRESLATGAYPITVRHLEAIMRIAEAFCKMRLSDFCSSQDIDRAIAVTVDSFVGSQKLSCKKALARAFAKYVTD
>XP_022497751_Fonsecaea_nubica
MSAANRGPGNASRRKRARDEEDEIMSSSPAALPSSPPLLPTNENDDDLGDDELQTEDDLIGDIDDADEMAEDEDGIDLFGDNFMNDERERGDQETYQGRMIDDDGEYDELDLASRRQLEARLNKRDRELARRRRMPAAFMPDDDDDAGIDLTKQPRRRRHHYDEDQDDMDLDENIMEEELSLETLQDVKASNITEWVTLPSVMKTIAREFKSFLTEYIDANGTSVYGTRIRTLGEVNSESLEVSYDHLASTKAILAYFLANAPSEMLKIFDKAAFEVVRLHYPNYELIHPEIHVRISDLPVQYTLRQLRQSHLNCLVRVSGVVTRRTGVFPQLQMVKFTCQKCGVTLGPFAQESTSTEVKLTFCQNCQSRGPFTLNSEKTVYRNYQKLTLQESPGTVPAGRLPRHREVILLADLIDKAKPGEEVEVTAIYRNNYSGQLNNKNGFPVFATMLEANHVIKTHDQLAGFRLTEEDERQIRALSKDPNIVDKIVDSIAPSIYGHRDIKTAVALSLFGGVSKEAQGKHKIRGDINVLLLGDPGTAKSQVLKYVEKTAHRAVFATGQGASAVGLTASVRKDPLTQEWGLEGGALVLADRGTCLIDEFDKMNDADRTSIHEAMEQQTISISKAGIVTTLQARCAIVAAANPTGGRYNSTIPFSQNVELTEPILSRFDILCVVRDTVDPDEDERLANFVVNSHGRAHPARLEMDAGDIAAMETEQENAINNGEPRQEGAIPQELLRKYIMYAREKCRPKLYQIDQDKVARLFADMRRESLATGAYPITVRHLEAIMRIAEAFCKMRLSDFCSSQDIDRAIAVTVDSFVGSQKLSCKKALARAFAKYTLRRPERQRTRVAGRGTNPVATVAA
>XP_013282554_Fonsecaea_pedrosoi
MSAANRGPGNASRRKRARDEEDEIMSSSPAALPSSPPLLPTNENDDLGDDELQTEDDLIGDIDDADEMAEDEDGIDLFGDNFMNDERERGDQETYQGRMIDDDGEYDDLDLASRRQLEARLNKRDRELARRRRMPAAFMPDDDDDAGIDLTKQPRRRRHHYDEDQDDMDLDENIMEEELSLETLQDVKASNITEWVTLPPVMKTIAREFKSFLTEYIDANGTSVYGTRIRTLGEVNSESLEVSYDHLASTKAILAYFLANAPSEMLKIFDKAAFEVVRLHYPNYELIHPEIHVRISDLPVQYTLRQLRQSHLNCLVRVSGVVTRRTGVFPQLQMVKFTCQKCGVTLGPFAQESTSTEVKLTFCQNCQSRGPFTLNSEKTVYRNYQKLTLQESPGTVPAGRLPRHREVILLADLIDKAKPGEEVEVTAIYRNNYSGQLNNKNGFPVFATMLEANHVIKTHDQLAGFRLTEEDERQIRALSKDPNIVDKIVDSIAPSIYGHRDIKTAVALSLFGGVSKEAQGKHKIRGDINVLLLGDPGTAKSQVLKYIEKTAHRAVFATGQGASAVGLTASVRKDPLTQEWGLEGGALVLADRGTCLIDEFDKMNDADRTSIHEAMEQQTISISKAGIVTTLQARCAIVAAANPSGGRYNSTIPFSQNVELTEPILSRFDILCVVRDTVDPDEDERLANFVVNSHGRAHPARLEIDAGDIAAMETEPVNAINNGEPRQEGAIPQELLRKYIMYAREKCRPKLYQIDQDKVARLFADMRRESLATGAYPITVRHLEAIMRIAEAFCKMRLSDFCSSQDIDRAIAVTVDSFVGSQKLSCKKALARAFAK
>XP_007752549_Cladophialophora_yegresii
MSAANRGPSNAARRKRARDEDEDDIMSSSPAAIPSSPPLLPTNENEDDLDDDLDPEDDLIGDIDDADEMAEDEDGIDLFGDNFMNDERERREQETYQGRMIDDEGDYDDLDLASRRQLEARLNKRDRELARRRRMPAAFMPDDDDDAGIDLTRQPRRRRHHYDEDQDDMDIDENIMEEELSLETLQDVKASNITEWVTVPSVMKTIAREFKSFLTEYIDANGTSVYGTRIRTLGEVNSESLEVSYDHLASTKAILAYFLANAPSEMLKIFDKAAFEVVRLHYPNYELIHPEIHVRISDLPVQYTLRQLRQSHLNCLVRVSGVVTRRTGVFPQLQMVKFRCQKCGVTLGPFAQESTSAEVKLTFCQACQSRGPFTLSTDKTVYRNYQKLTLQESPGTVPAGRLPRHREVILLADLIDKAKPGEEVDVTAIYRNNYSGQLNNKNGFPVFATMLEANHVVKTHDQLAGFRLTEEDERQIRALSKDPNIVDKIVDSIAPSIYGHRDVKTAAALSLFGGVSKEAQGKHKIRGDINVLLLGDPGTAKSQVLKYIEKTAHRAVFATGQGASAVGLTASVRKDPLTQEWGLEGGALVLADRGTCLIDEFDKMNDADRTSIHEAMEQQTISISKAGIVTTLQARCAIVAAANPKGGRYNGTVPFSQNVELTEPILSRFDILCVVRDTVDPAEDERLANFVVNSHGRAHPAKIETDEEGNTVPMRDDPETQNVAKNDDQPQQEGAIPQELLRKYILYAREKCRPKLYQIDQDKVARLFADMRRESLVTGAYPITVRHLEAIMRIAEAFCKMRLSDFCSSQDIDRAIAVTVDSFVGSQKLSCKKALARAFAKYTLKRPERQRTRAQGRGAGASAAA
>XP_016236194_Exophiala_spinifera
MSAANRGLASSSRRKRARDDEDDIMSSSPAALPSSPPLLPTNENDDLDDDNLDAEDDLLGDVDDLDEMAEDEDGIDLFGDNFMNDERDRGNQETYQGRMIDDEGDYDEIDLADRRQLEARLNRRDRELARRRRMPAAFMADDDEDAGIDLTKQPRRRRHHYDEDQDDMDIDENIMEEELSLETLRDIKAANITEWVTQPSVMKTIAREFKSFLTEYIDAHGSSVYGTRIRTLGEVNSESLEVSYDHLSSTKAILAYFLANAPAEMLKIFDKAAFEVVRLHYPNYELIHPEIHVRISDLPVQYTLRQLRQSHLNCLVKVSGVVTRRTGVFPQLQMVKFTCTKCGVTLGPFAQESTSAEVKLSFCPECQSRGPFTLNSEKTVYRNYQKLTLQESPGTVPAGRLPRHREVILLADLIDSAKPGEEIEVTAIYRNNYSGQLNNKNGFPVFATMLEANHIIKTHDQLAGFRLTEEDERQIRALSKDPNIVEKIVDSIAPSIYGHKDIKTAVALSLFGGVSKEAQGKHKIRGDINVLLLGDPGTAKSQILKYIEKTAHRAVFATGQGASAVGLTASVRRDPLTAEWTLEGGALVLADRGTCLIDEFDKMNDQDRTSIHEAMEQQTISISKAGIVTTLQARCAIVAAANPIGGRYNSTIPFSQNVELTEPILSRFDILCVVRDTVDPAEDERLAKFVVTSHGRAHPAKLSVDSGDTAAMETEETDAVNNGEPQQEGAIPQELLRKYILYAREKCRPKLYQIDQDKVARLFADMRRESLATGAYPITVRHLEAIMRIAEAFCKMRLSDFCSSQDIDRAIAVTVDSFVGSQKLNCKKALARAFAKYVGHPSIEQSQLT
>XP_016265422_Exophiala_oligosperma
MSAANRGPANSSRRKRARDDEDEIMSSSPAALPSSPPMLPANENDDLDDDNLDAEDDLLGDVDDLDEMAEDEDGIDLFGDNFMNDERDRGNQETYQGRMIDDEGDYDDIDLADRRQLEARLNRRDRELARRRRMPAAFMADDDEDAGIDLTKQPRRRRHHYDEDQDDMDLDENIMEEELSLETLQDIKATNITEWVTQPSVMKTIAREFKSFLTEYIDAHGTSVYGTRIRTLGEVNSESLEVSYDHLSSTKAILAYFLANAPAEMLKIFDKAAFEVVRLHYPNYELIHPEIHVRISDLPVQYTLRQLRQSHLNCLVKVSGVVTRRTGVFPQLQMVKFTCTKCGVTLGPFAQESTSAEVKLSFCPECQSRGPFTLNSEKTVYRNYQKLTLQESPGTVPAGRLPRHREVILLADLIDTAKPGEEIEVTAIYRNNYSGQLNNKNGFPVFATMLEANHIIKTHDQLAGFRLTEEDERQIRALSKDPNIVEKIVDSIAPSIYGHKDIKTAVALSLFGGVSKEAQGKHKIRGDINVLLLGDPGTAKSQILKYIEKTAHRAVFATGQGASAVGLTASVRRDPLTAEWTLEGGALVLADRGTCLIDEFDKMNDQDRTSIHEAMEQQTISISKAGIVTTLQARCAIVAAANPIGGRYNSTIPFSQNVELTEPILSRFDILCVVRDTVDPAEDERLAKFVVNSHGRAHPAKLSIDSGDTAAMENEETDAVNNGEPQQEGAIPQELLRKYILYAREKCRPKLYQIDQDKVARLFADMRRESLATGAYPITVRHLEAIMRIAESFCKMRLSDFCSSQDIDRAIAVTVDSFVSSQKLSCKKALARAFAKYTLKRPERRTRVTTRNANSMGTVSA
>XP_013309851_Exophiala_xenobiotica
MSSPLRPSMSAANRGPGNAGRRKRARDDEDEIMSSSPAALPSSPPLLPTNENDELEDDDLDAEDDLIGDVDDLDEMAEDEDGIDLFGDNFMNDERERGNQETYQGRMIDDDGDYDDLDLATRRQLEARLNKRDRELAQRRRMPAAFMPDDDEDDGIDLTKQPRRRRHHYDEDQEDMDLDENIMEEELSLETLQDVKASNITEWVTLPSVMKTIAREFKSFLTEYIDANGTSVYGTRIRTLGEVNSETLEVSYDHLSSTKAILAYFLANAPAEMLKIFDKAAFEVVRLHYPNYELIHPEIHVRISDLPVQYTLRQLRQSHLNCLVRVSGVVTRRTGVFPQLQMVKFTCTKCGVTLGPFAQESTSAEVKLTFCTECQSRGPFTLNSEKTIYRNYQKLTLQESPGTVPAGRLPRHREVILLADLIDKAKPGEEIEVTAIYRNNYSGQLNNKNGFPVFATMLEANHIIKTHDQLAGFRLTEEDERQIRALSKDPSIVEKIVDSIAPSIYGHRDIKTAVALSLFGGVSKEAQGKHKIRGDINVLLLGDPGTAKSQVLKYIEKTAHRAVFATGQGASAVGLTASVRRDPLTAEWTLEGGALVLADRGTCLIDEFDKMNDQDRTSIHEAMEQQTISISKAGIVTTLQARCAIVAAANPIGGRYNSTIPFSQNVELTEPILSRFDILCVVRDTVDPAEDERLAKFVVHSHGRAHPARLSVDTGDTVAMENEDTDDVNNGEPKQEGAIPQELLRKYILYAREKCRPKLYQIDQDKVARLFADMRRESLATGAYPITVRHLEAIMRIAEAFCKMRLSDFCTSQDIDRAIAVTVDSFVASQKISCKKALARAFAKYTLKRPERQRTRVAGAGRSANSVGTVSA
>XP_007719357_Capronia_coronata
MSAANRGPSTAGRRKRARDDEDEIMSSSPAALPSSPPLLPTNENDDIDDEDLDPDDDLIGDIDDADELAEEEDGIDLFGDTFMDDERERPDQETYQGRMIDDEGDYDELDLASRRQLDARLNKRDRELARRRRMPAAFMPDDDDDAGIDLTRQPRRRRHHYDEDQEDMEMDENIMEEELSLETLQDVKASNITEWVTLPSVMKTIAREFKSFLTEYIDANGTSVYGTRIRTLGEVNSESLEVSYDHLSSTKAILAYFLANAPAEMLKIFDKAAFEVVRLHYPNYELIHPEIHVRISDLPVKYTLRQLRQSHLNCLVRVSGVVTRRTGVFPQLQMVKFTCNKCGVTLGPFAQESTSSEVKLTFCPECQSRGPFTINSEKTVYRNYQKLTLQESPGTVPAGRLPRHREVILLADLIDKAKPGEEIEVTGIYRNNYSGQLNNKNGFPVFATMLEANHIIKTHDQLAGFRLSEEDERQIRALSKDPNIVEKIVDSIAPSIYGHRDIKTAVALSLFGGVSKEAQGKHKIRGDINVLLLGDPGTAKSQVLKYIEKTAHRAVFATGQGASAVGLTASVRRDPLTQEWTLEGGALVLADRGTCLIDEFDKMNDQDRTSIHEAMEQQTISISKAGIVTTLQARCAIIAAANPIGGRYNGTIPFSQNVELTEPILSRFDILCVVRDTVDPSEDERLAKFVVNSHGRAHPARLAVDAGDVAAMDTEETDAVNNGEPQQEGAIPQELLRKYILYAREKCRPKLYQIDQDKVARLFADMRRESLATGAYPITVRHLEAIMRIAEAFCKMRLSDYCTSQDIDRAIAVTVDSFVGSQKISCKKALARAFAKYVRASLTLHWPLLTLDPRYTLKRPERQRTRVVARGATAVSA
>XP_007730522_Capronia_epimyces
MGPNADFVALPSSPPLLPSNENDDLDDDDLGPEDDLIGDIDDADELAEEEDGIDLFGDTFMDDERERPDQETYQGRMIDDEGEYDELDVAARRQLEARLNKRDRELARRRRMPAAFMPDDDDDAGIDLTRQPRRRRHHYDEDQEDMDLDENIMEEELSLETLQDVKAANITEWVTLPPVMKTIAREFKSFLTEYIDANGTSVYGTRIRTLGEVNSESLEVSYDHLSSTKAILAYFLANSPTEMLKIFDKAAFEVVRLHYPNYELIHPEIHVRISDLPVKYTLRQLRQSHLNCLVRVSGVVTRRTGVFPQLQMVKFTCNKCGVTLGPFAQESTSSEVKLTFCPACQSRGPFTLNTEKTIYRNYQKLTLQESPGTVPAGRLPRHREVVLLADLIDRAKPGEEIEVTGIYRNNFSGQLNNKNGFPVFATMLEANHIIKTHDQLAGFKLTEEDERQIRALSKDPNIVDKIVDSIAPSIYGHRDIKTAVALSLFGGVSKEAQGKHKIRGDINVLLLGDPGTAKSQVLKYIEKTAHRAVFATGQGASAVGLTASVRRDPLTSEWTLEGGALVLADRGTCLIDEFDKMNDQDRTSIHEAMEQQTISISKAGIVTTLQARCAIIAAANPIGGRYNSTVPFSQNVELTEPILSRFDILCVVRDTADPDEDERLAKFVVNSHGRAHPVKLSVDAGDVAAMETEETDAINNGEPRQEGAIPQELLRKYILYAREKCRPKLYQIDQDKIARLFADMRRESLATGAYPITVRHLEAIMRIGEAFCKMRLSDYCTSHDIDRAIAVTVDSFVGSQKISCKKALARAFAKYVDSVVI
>XP_009158281_Exophiala_dermatitidis
MSAANRGPSNAGRRKRARDDEDEVMSSSPAALPSSPPLLPTNENDDLEDDDLGPEDDLIGDIDDADELAEEEDGIDLFGDTFMDDEREGRDQETYQGRMIDDEGDYDDLDLAERRQLEARLNKRDRELARRRRMPAAFMPDDDDDAGIDLTRQPRRRRHHYDEDQEDMDLDENIMEEELSLETLQDVKASNITEWVTLPSVMKTIAREFKSFLTEYIDANGTSVYGTRIRTLGEVNSESLEVSYDHLSSTKAILAYFLANAPAEMLKIFDKAAFEVVRLHYPNYELIHPEVHVRISDLPVKYTLRQLRQSHLNCLVRVSGVVTRRTGVFPQLQMVKFTCNKCGVTLGPFAQESTSSEVKLTFCPECQSRGPFTLNSEKTVYRNYQKLTLQESPGTVPAGRLPRHREVILLADLIDKAKPGEEIEVTGIYRNNYSGQLNNKNGFPVFATMLEANHIIKTHDQLAGFRLTEEDERQIRALSKDPNIVDKIVDSIAPSIYGHRDIKTAVALSLFGGVGKEAQGKHKIRGDINVLLLGDPGTAKSQVLKYVEKTAHRAVFATGQGASAVGLTASVRRDPLTQEWTLEGGALVLADRGTCLIDEFDKMNDQDRTSIHEAMEQQTISISKAGIVTTLQARCAIIAAANPKGGRYNGMIPFSENVELTEPILSRFDILCVVRDTVDPDEDERLANFVVKSHGRAHPTKLSVDGGDVAAMETEETDAINNGEPQQEGAIPQELLRKYILYAREKCRPKLYQIDQDKVARLFADMRRESLATGAYPITVRHLEAIMRIAEAFCKMRLSDYCSSQDIDRAIAVTVDSFVGSQKISCKKALARAFAKYVDPNTLARFV
>XP_013260430_Exophiala_aquamarina
MSAANRGPSNPSRRKRARDDEDEIMSSSPAPALPSSPPLIPTNENDDLEDELNAEDDLIGDIDDVDEMAEDEDGIDLFGDNFMNDERERRDQDTYQGRMIDDEGDYEELDAAARRQLDARLNKRDRELAARRRMPAAFMPDDDEDAGIDLTKQPRRRRHHYDDEEDMDVDENIMEEELSLETLQDVKATNITEWVTNPPVVKSIAREFKSFLTEYIDANGTSVYGTRIRTLGEVNSESLEVSYDHLSSTKAILAYFLANAPAEMLKIFDKAAFEVVRLHYPNYELIHPEIHVRISDLPVQYTLRQLRQSHLNCLVRVSGVVTRRTGVFPQLQMVKFTCNKCGVLLGPYAQESTSTEVKLTFCQNCQSRGPFTLSSENTVYRNYQKLTLQESPGTVPAGRLPRHREVVLLADLIDKAKPGEEIEVTAIYRNNYSGQLNNKNGFPVFATMLEANHIIKTHDQLAGFRLTEDDERQIRALSKDPKIVDKIIKSIAPSIYGHEDIKTAVALSLFGGVGKEAQGRHKIRGDINVLLLGDPGTAKSQVLKYIEKTAHRAVFATGQGASAVGLTASVRRDPLTAEWTLEGGALVLADRGTCLIDEFDKMNDQDRTSIHEAMEQQTISISKAGIVTTLQARCAIVAAANPQGGRYNSNVPFSQNVELTEPILSRFDILVVVRDTVDPSEDERLANFVVNSHGRAHPSKIGVDAGGSAPMETEDTNAINNGEPGQEGAISQELLRKYILYAREKCKPKLYQIDQDKVARLFADMRRESLATGAYPITVRHLEAIMRIAEAFCKMRLSDFCTSQDIDRAIAVTVDSFVGSQKLSCKKALARTFANGRTVRKLEQPEEE
>XP_016229560_Exophiala_mesophila
MSSPLRPSMSAANRRPDHASRRKRVRDDEDDIMSSSPAPALPSSPPLLPTNENDDMDDDDLDPEDDLIGDIDDADEMAEDEDGIDLFGDNFMQDERERREQETYQGRMIDDDGEYDELDPAARRQLEARLNKRDRELARRRRMPAAFMPDDDEDAGIDLTKQPRRRRHHYDEDEDMDLDENIMEEELSLDTLQDVKAANITEWVTLPSVMKTIAREFKSFLTEYIDATGTSVYGTRIRTLGEVNSESLEVSYDHLSSTKAILAYFLANAPTEMLKIFDKAAFEVVRLHYPNYELIHPEIHVRISDLPVHYTLRQLRQSHLNCLVRVSGVVTRRTGVFPQLQMVKFTCQKCGVTLGPFAQESTSAEVKLTFCQFCQSRGPFALNSEKTVYRNYQKLTLQESPGTVPAGRLPRHREVVLLADLIDKAKPGEEIEVTAIYRNNYSGQLNNKNGFPVFATMLEANHIIKTHDQLAGFRLTDEDERKIRALSKDPKIVDKIIKSIAPSIYGHSDVKTAVALSLFGGVSKEAQGKHKIRGDINVLLLGDPGTAKSQVLKYVEKTAHRAVFATGQGASAVGLTASVRRDPLTAEWTLEGGALVLADRGTCLIDEFDKMNDQDRTSIHEAMEQQTISISKAGIVTTLQARCAIVAAANPIGGRYNSTIPFSQNVELTEPILSRFDILCVVRDTADPSEDERLAKFVVSSHGRAHPSKLAVDAGDVAAMDDDEGDLVNNGEPEQEDAIPQELLRKYILYAREMCSPKLYQIDQDKVARLFADMRRESLATGAYPITVRHLEAIMRMAEAFCKMRLSDYCTSADIDRAIAVTVDSFVGSQKLSCKKALARTFAKYTLKRPDRQRTRPSNGAQA
>XP_013272867_Rhinocladiella_mackenziei
MSAANRGPSNASRRKRARDEDEDMGSSSPVPALPSSPPLLPTNENDDMEDDDLDAEDDLIGDIDDADEMAEDEDGIDLFGDNFMNDERERRDQETYQGRMIDDEGEYDELDLAARRQLEARLNKRDRELARRRQMPAAFMPDDDEDADIDLTKQPRRRRHHYDEDQDDMDVDENIMEEELSLETLQDVKASNTTEWVTLPSVMKTIAREFKSFLTEYIDANGTSVYGSRIRTLGEVNSESLEVSYDHLSSTKAILAYFLANAPAEMLKIFDKAAFEVVRLHYPNYELIHPEIHVRISDLPVQYTLRQLRQSHLNCLVRVSGVVTRRTGVFPQLQMVKFTCTKCGVTLGPFAQESTSAEVKLTFCQACQSRGPFTLNSEKTVYRNYQRLTLQESPGTVPAGRLPRHREVVLLADLIDTAKPGEEIEVTAIYRNNYSGQLNNKNGFPVFATMLEANHIIKTHDQLAGFRLTEEDERQIRALSKDPKIVEKIIDSIAPSIYGHQDIKTAVALSLFGGVSKEAQGKHKIRGDINVLLLGDPGTAKSQVLKYIEKTAHRAVFATGQGASAVGLTASVRRDPLTTEWTLEGGALVLADRGTCLIDEFDKMNDQDRTSIHEAMEQQTISISKAGIVTTLQARCAIVAAANPIGGRYNSTIPFAANVELTEPILSRFDILCVVKDTVDPAEDERLANFVVNSHGRAHPSRLGVGAGDTVAVETEETNAANNDEPQQEGAIPQELLRKYILYAREKCRPRLYQIDQDKVARLFADMRRESLATGAYPITVRHLEAIMRIAEAFCKMRLSDFCSSQDIDRAIAVTVDSFVGSQKLSCKKALARAFAKYTLRKPDRQRTRVAGRGANNVGTVAA
>XP_018003235_Phialophora_attinorum
MSAGNRGTSNTSHRKRVRADDDDDMLSSSPALPSSPPLLPTNENDDDDLDAEDDLIGDIDDADEMAEDEDGIDLFGDNFMRDYRPDQDNTYQGRMIDDDGEYEEINEADRRQLEARMNKRDRELAQRRRMPAAFLQDEDEDAGIDLTKQPRRRRHAYDEDQDDMDLDDNIMEEELSLETLQDVKATNITEWVTLPPVSRTINREFKAFLTEYIDAQGMSVYGTRIRTLGEVNSESLEVSYEHLSSTKAILAYFVANAPTEVLKIFDQAAFEIVKLHYPNYDQIHPEVHVRIAELPVHYTLRQLRQSHLNCLVRVSGVVTRRTGVFPQLQMVRFTCEKCNITLGPYAQDSTSTEVKLTFCSNCQSRGPFKVNTEQTVYRNYQKLTLQESPGTVPAGRLPRHREVVLLADLIDAAKPGEEVEITAIYRNNYSGQLNNKNGFPVFATMLEANNIIKTHDQLAGFRLTEEDERQIRALSRDPGVIEKIVDSIAPSIYGHKDIKTAVALSLFGGVSKVAQGKMNIRGDINVLLLGDPGTAKSQVLKYVEKTAHRAVFATGQGASAVGLTASVRRDPLTSEWTLEGGALVLADQAPASLMNSIR
>NP_595477_Schizosaccharomyces_pombe
MDSFRKRGRRDSESLPFESENSSLGATPLSLPPSSPPPEFSDEAAEALVEEDIEDLDGEALDVEDEEGEDLFGEGMERDYQQNLELDRYDIEELDDDNDLEELDIGARRAVDARLRRRDIELDAAAGRTKPAAFLQDEDDDLDSNLGTGFTRHRHRIYDEYSPNVGALDESGELPLESIADVKADSIAEWVTLDPVRRTIAREFKNFLLEYTDENGTSVYGNRIRTLGEVNAESLMVNYAHLGESKPILAYFLANAPAPIFRIFDRVALEATLLHYPDYERIHSDIHVRITNLPTCFTLRDLRQSHLNCLVRVSGVVTRRTGLFPQLKYIRFTCTKCGATLGPFFQDSSVEVKISFCHNCSSRGPFVINSERTVYNNYQRITLQESPGTVPSGRLPRHREVILLADLVDVAKPGEEIDVTGIYRNNFDASLNTKNGFPVFATIIEANHISQLDGSGNTDDDFSLSRLTDDEEREIRALAKSPDIHNRIIASMAPSIYGHRSIKTAIAAALFGGVPKNINGKHKIRGDINVLLLGDPGTAKSQFLKYVEKTAHRAVFATGQGASAVGLTASVRKDPITNEWTLEGGALVLADKGVCLIDEFDKMNDQDRTSIHEAMEQQSISISKAGIVTTLQARCTIIAAANPIGGRYNTTIPFNQNVELTEPILSRFDILQVVKDTVNPEIDEQLANFVVSSHIRSHPAFDPNMDVLKKVPTETGIDAKPIPQDLLRKYIHFAREKVFPRLQQMDEEKISRLYSDMRRESLATGSYPITVRHLESAIRLSEAFAKMQLSEFVRPSHIDKAIQVIIDSFVNAQKMSVKRSLSRTFAKYLI
```
