## Supplementary material for "Coding Sequence Insertions in Fungal Genomes are Intrinsically Disordered and can Impart Functionally-Important Properties on the Host Protein": fasta protein sequences: XP_715133.1_blasthits_fa.txt

```
>XP_715133_Candida_albicans
MSELTELHPHHHVQIKESILVGKALLNFTTFFVTLGILVMGFEQSVYAPIITNKYFKQYYHNPSPTEIGFMIAILEIGALFSSIIAGKIGDLVGRKRATRYGAVFFYIGGFIQCISPNMFILCIGRLLGGFGIGFLTTIVPMFQSEISPAEARGFYACVEFTGNILGYAIGIWLDYAFSYLENDYSWKAPLIVQFLLGVVLWLGTFIVVETPRWLLNHDHDLEGMIVIADLYADGDVEDDHAMSEYRNIKESVLIDRIEGGERSYEYLFKRYAKRLSVACFGLMFAQLNGINLISYYAPMIFEEAGWVGRQAVFMTGINGIIYVISTIPPWYLVDSWGRKPLLMSGALIMGIPFCIAGYSLSLNNEYTSTIVVTSIIISNFGFGFSWGGIGWLLPAEVLPLSVRSKGAALATATNWFSNFVVGLASPILLDQIKWKTYFIPAISCFISFFAVWYLFPETKGLSLEEMGSVFDDKSSIFSHHASGSVGGSSSSIFNYGATNDLNRRTSMTNDSTPSIAGALPGAVPGAIDSIHQSAASMARNPTSNNNQQLDGIITGAAPPPMPINTNNNNIIKPVKSDNAADTLSLDSGFGGSQSDIVQEIEPPSLEEILKYKIQKQIEPNAFIATFHWLFSKKGQPNDEESRLLQQ
>XP_002421946_Candida_dubliniensis
MSELTEPHLHHHVQIKESILVGKALLNFTTFFVTLGILVMGFEQSVYAPIITNKYFKEYYHNPTPTEIGFMIAILEIGALFSSIIAGKVGDLVGRKRATRYGAVFFYIGGFIQCISPNMFILCIGRLLGGFGIGFLTTVVPMFQSEISPAEARGFYACVEFTGNIIGYAIGIWLDYAFSYLESDYSWKAPLIIQFLLGVVLWLGTFIVVETPRWLLNHDHDLEGMIVIADLYADGDVEDDHAMSEYRNIKESVLIDRIEGGERSYEYLFKRYAKRLSVACFGLMFAQLNGINLISYYAPMIFEEAGWVGRQAVFMTGINGIIYVISTIPPWYLVDSWGRKPLLMSGALIMGIPFCIAGYSLSLNNEYTSTIVVTSIIISNFGFGFSWGGIGWLLPAEVLPLSVRSKGAALATATNWFSNFVVGLASPILLDQIKWKTYFIPAVSCFISFFAVWYLFPETKGLSLEEMGSVFDDKSSIFSHHASGSVGGSSSSSIFNYGATAESNRRTSITNDSTPAIAGSVSGAIDSIHQSAASMARNPTSNSNQQLDGIITGAAPPPMPTSIAATTTNNIKPVKSDTADALSLDSGFGGSQSDIVQEIEPPSLEEILKYKVQKQAEPNAFIATFHWLFSKKGHTNDEESRLLQQ
>XP_002545933_Candida_tropicalis
MSTTQSPIQHHIQIKESWLVGKALLNFTSLFVTLGVLSFGFEQGLYASLITNEYFKEYYNEPTPAEIGIMVAILELGALFSSFLAAQAGDLLGRKKAIRYGAAIFFIGGFIQCISPSILWLSIARLISGVGIGFLTTIVPMYQSEISPAEDRGFYACVEFTGNIVGYAASIWVDFGFSFINNHYSWRGPLIVQFSLGVLLWAGTYIIVETPRWLLNHDHDLEGMIVIADLYSDGDVEDDHAMNEYRNIKEGVLVDRIEGGERSYQYLFKRYAKRLSVACFGLLFAQLNGINLISYYAPMIFESAGWVGREAIFMAGINAIIYLISTIPPWYLVDSWGRKPLLMTGAIVMGIPLYIAGYSLYLNDTFTPTVVVACIIITNAGFGFSWGGIGWLLPSEVLPLSVRSKGAALATATNWLSNFLVGFGSPILLDLIKWKTYLIPATSCIISFVAVWYLFPETKGLSLEEMGSVFDDKSSIFSYHGSGSVSGTSGSIYGSTDLGRRPSVNESIPASEPIHQSAASMARNPGTAQPHLDGIITGAAPPPIRPVKSDVGDVSSFDGSNAGSSSGIVQEIEPPTLEQILKFKAEEQAKPNMLVASFQALFGKKKATSASSNDEESRLLG
>XP_003869237_Candida_orthopsilosis
MQPHEHIQIKESFLVGKALLNFTSVFVSLGVFLFGFEQGLMSSLITNNYFKVYYHDPTPAEIGIMIAILEIGALFSSFVAGRVGDLVGRKKTIRYGSFIFVVGALIQFLSPNILILSGGRLIGGVAIGFLTTIVPCYQSEISPPTDRGFYACAEFTGNIIGYGASIWVDYGFSFLESDASWRSPLFVQFSMGVLLWLGTFVIVETPRWLLNHDHDLEGMIVIADMYADGDVEDEHAKNEYRNIKESVLIDRIEGGERSYQYLFKRYAKRLSVACFGLLFSQLNGINLISYYAPMIFESAGWVGRKAIFMTGINAIIYILSTIPPWYLVDSWGRKPLLMSGALLMGIPLYLAGYSLYLNNDYTAAVVVTCIIIANAAFGYSWGGIGWLLPSEILPLPVRSKGAAIATATNWLSNFVVGLASPILLDQIKWKTYLIPASFCILSFFAVWYLFPETKGLSLEEMGSVFDDKSSIFSYHAAGTNGNGNGGSSSSLSIHSSSNYGSTQERRLSNAEFVTDSVQTAASMARNPATMRPELDDNIIAGASSTAHLSSGPSSSIKPVKSDGTSIASIDGSANASDAIIQEIEPPAFEDILMFKVKEQSRPFFFVEWFTGSKSKKTNDEERRLLQ
>XP_001525449_Lodderomyces_elongisporus
MEPNMGQQKHLQQSPQLPGQQQQQLLQQQHLLPHEHVQIKESFLVGKALLNFTSIFVSLGVFLFGFEQGLMSSLITNNYFKYYFNDPSPSQIGIMIAILEIGALFSSFVAGRVGDLVGRKRTIRYGSFIFVIGAAIQAFAPNIFILSGGRFIGGVAIGFLTTIVPIYQSEISPPSDRGFYACAEFTGNIVGYAASIWVDYGFSFVDSDYSWKSPLLVQLGMGVLLWLGTFIIVETPRWLLNHDHDLEGMIVIADMYADGDVEDDHAKSEYRQIKEGVLIDRIEGGERSYEYLFKKYAKRLSVACFGLMFSQLNGINLISYYAPMIFESAGWVGRKAIFMTGINSIVYVASTIPPWYLVDSWGRKPLLMSGALLMGSTLYIAGWSLHLNNDQTAVIVVTCIIIANAAFGYSWGGIGWLLPAEILPLSVRSKGAAIATATNWLSNFIVGLASPILLDQIKWKTYLIPATSCVISFFAVWYLFPETKGLSLEEMGSVFDDKSSIFSYHASGSVGEGASSSSIRNYGAISERRLSGTPNNIDSPQLDNSVQTAASMQRNPATMRPELDNIITGASANLIPTLQSGPGSGPGSGSGSGSASNLGTGLSGNIKPIKSDAGSISSEGLPDANAIIQEIEPPSLGDILKFKAQEAKKPYFLTKWWLYKDESKPSEVDEHSRLV
>XP_007373870_Spathaspora_passalidarum
MEGIPNSQNHHIQIKESFLVGNALLNFTSIFVSLGVFLFGFEQGLMSSLITNKYFKDYYDNPTPAEIGIMIAILEIGALGSSFIAGRVGDKTGRRKTIRVGSLIFVIGGIIQATSINILNLSVGRFISGIAIGFLTTIIPCYQSEISPPDHRGFYACLEFTGNIIGYSSSIWLDYGFSFLENDYSWRSPLIVQVVMGTLLYLGTFIIVETPRWLLDHNHDVEGMIVIADLYGDGDVENEHARNEYRNIKENVLIGRIEGGERSYRYLFQRYAKRLSIACFSQMFAQFNGINLISYYAPMIFESAGWVGRSAILMTGINSIIYIFSTIPPWFLVDGWGRKPLLISGGVLMGLPLFITAYSLYLNNQLTPTVVVVCIIITNAAFGYSWGPIPWLMSEVFPNTVRSKGAAVSVAVNWLCNFIVGFGSPVLLDLIKWKTYLIPATSCVISIFAVYYLFPETKGLSLEEMGSVFDDKSSIFSFHSSGNGSNSSIRYGSISEPSASEPLHQVSSASIQRNPATMRSDLDGYIAVPARIASPLKIDINSSGASFDTPLITDSVPEEIEPPSFEEIIKFKQKQFAQSNMLTRLFMSGTFSSQDV
>XP_043047264_Scheffersomyces_spartinae
MSGISSVSKSSEPHQHIQIKDTLLVGRALLNFTSIFVSLGVFIFGFEQGLMSSLLTNKYFKDYYKDPSPAAIGTMIAILEIGALFSSFVAGKAGDIWGRRRTIRYGSFIFVVGGLTQCTSVNIINLGCGRLISGIAIGFLTTIIPCYQSEISPPEDRGFYACLEFTGNIIGYSSSIWVDYGFSFIENDYSWRSPLFVQCVIGTMLFLGTFLIVETPRWLLDHNHDLEGMIVIADLYGNGDVEDYFARQEFRNIKESILIARVEGGERSYSYLFHKYAKRVSVACFSQMFAQMNGINIIAYYAPMIFELAGWVGRLAILMTGLNSIIYILSTIPPWYLVDSWGRKPLLLSGAILMGVPLLLIAYSLMLNNKYTPNVVVACVVVTNAAFGYSWGPIPWLMSEIFPNSVRSKGAALSTATNWLFNFIVGEMTPILLASIKWKTYLFPATSCFLSFLAVEFLFPETKGLTLEDMGSVFDDSSSIFSFHSGRGSNNGASSASSIRKLSSVRSAASVARDPTILSNSEVPLLAAAAANASVPAQHQRTPLLGAIPSGSSGIAGPRNDNDIPSMEDVPPQEIEPPSFEEIYQHKVKQYLKPTIWNRLFNHVKPIDQQDTPLLQG
>XP_001386715_Scheffersomyces_stipitis
MSSLLTNEYFKDYYHNPTPVEVGTMIAILEIGALFSSFIAGRVGDIVGRRRTIRYGSFIFVVGGLVQATSVNIVNLSLGRLIAGIAIGFLTTIIPCYQSEISPPDDRGFYACLEFTGNIIGYASSIWVDYGFSFLDNDFSWRSPLYVQVVIGSMLFIGSFLIVETPRWLLDHNHDIEGMIVISDLYADGDVEDDDAIAEYRNIKESVLIARVEGGERSYQYLFTKYTKRLSVACFSQMFAQMNGINMVSYYAPMIFESAGWVGRQAILMTGINSIIYIFSTIPPWYLVDSWGRKPLLLSGSVLMGVPLLTIACSLFLNNTYTPGVVVGSVIVFNAAFGYSWGPIPWLMSEVFPNSVRSKGAAMSTATNWLFNFIVGEMTPILLDTITWRTYLIPATSCVLSFFAVGFLFPETKGLALEDMGSVFDDNSSIFSYHSTPSTGYGATESNSNARRASVISSENYQDSLHQTAASLARNPSSMRPDYDGIITGAATLSPVPPLKPINISSNIPQEIEPPTFDEIFKYKLNEME
>XP_020065062_Suhomyces_tanzawaensis
MDHPHVQIKESWLVGRALLNFTSIFVSLGVFLFGFEQGLMSSLLTNKFFKSYYNNPTPAEVGTMIAILEIGALFSSFVAGKVGDKVGRRRTIRIGSFIFVVGGIIQASSVNILNLAGGRFISGIAIGFLTTIIPCYQSEISPPDDRGFYACLEFTGNIVGYSASIWVDYGFSYIQNDLSWRSPLVVQCVVGLALYLGSFVIVETPRWLLDHDHNYEGMIVIADLYADGDVEDESARDEYRNIKESILLARIEGGERSYRYLFTKYTKRLSVACFSQMFAQMNGINIISYYAPMIFESAGWVGRDAILMTGINSIIYILSTIPPWYLVDAWGRKPLLLSGAVLMAVPLSLISYSLYLNNQYTAHTVVACVIVTNAAFGYSWGPIPWLMSEVFPNSVRSKGAAMATATNWLFNFIVGEMTPILLDSIKWKTYLIPALSCVLSFLAVEFLFPETKGLNLEDMGSVFDDNSSIFSFHSSGASNYGSTDGIDVHRTSVAVDSPNHASSINEVFRQSGTPSSAASKARNPALMRPEYDGIITGTPPPPPPPQLAQAPLKPVQSDASSVSDGYTQFDPNAIPQEIQPPSLEEILHFKLQQLKEPNGFVSFYRSIFGPRSSARATAKNADEESQLLQAGLS
>XP_020075689_Hyphopichia_burtonii
METHPNQHHNLQIKESFLVGRALLNFTSIFVSLGVFLFGFEQGLMSSLLTNEFFKDYYNDPSPVEVGSMIAILEIGALGSSFVAGKVGDKIGRRRTIRWGAFIFVTGGLLQATSINILNLSVGRFITGLAIGTLTTIIPCYQQEISPPDDRGFYACLEFTGNIIGYATSIWVDYGFSFLQNNLSWRCPLYVQCIMGLLLYLGSFIIVETPRWLLDHDHDIEGMIVISDLYSDGDVEDENGINEYRQIKENVLIARVEGGERSYQYMFNRFKKRLSVACFSQMFAQLNGINIVSYYAPMIFESAGWHGRDAILMTGVNALVYVASTIPPWYLVDSWGRKPLLLSGAVLMFIPLLTISWSLFMDNPWTPQVVVICVIIFNAAFGTSWGPIPWMMSEVMPNSVRSKGAAMATATNWLFNFIVGEMTPILLDLIKWKTYLIPALSCFLSFFCVHYLFPETKGLSLEDMGSVFDDNSSIFSFHSSGVHGSTSSSVRSVDYGSTSDPDTSRRNSNVDQSTNDVFRQLAASLARNPTLMKPEPNGIITGVPPPQLPRQQSQEFIKPVKSDSSVLDNSSTHQEVSPTEIEPPSFEEIFQFKLAELEKPLLFSRFLNNVFNHISVGLFKSKKRGQHIDEETPLVN
>XP_015470055_Debaryomyces_fabryi
MNVHPNQHHNIQIKESFLVGRSLLNFTSIFVSLGVFLFGFEQGLMSSLLTNKYFKNYYKNPSPAAVGTMIAILEIGALFSSFVAGKVGDHIGRRRTIRCGSFIFVVGGLIQTFSVNIINLGVGRLISGVAIGFLTTIIPCYQSEISPPDDRGFYACLEFTGNIIGYSTSIWVDYGFSFIENDYSWRTPLAIQCIMGALLFLGSFIIVETPRWLLDHNHDIEGMIVISDLYGDGDVEDELSKTEYRNIKENILIARVEGGERSYRYMLTKYKKRLSVACFSQMFAQLNGINMISYYAPMIFELAGWVGRQAILMTGINSIVYVLSTIPPWYLVDGWGRKPLLMSGAIVMGIPLLVISYSLFLDNIYTPNIVVVSVIIFNAAFGASWGPIPWMMNEVLPNSVRSKGAAMSTATNWLFNFIVGEMTPILLDTIKWRTYLISAFSCGLSFLCVHFLFPETKGLTLEDMGSVFDDNSSIFSFHSGASSGNNASATSINNYGAADSGIEVRRTSISVETPNHANIVNEAFRQSPASIARNPKTKPELDGLITGNPPPVPSDLQALDSNVPPQEIEPPSFDVIFKYKVRQLETPNIFQKAFRAISGKNSFKPPPIDEERTLLSNN
>XP_002770850_Debaryomyces_hansenii
MSSLLTNKYFKDYYNNPSPTAIGTMIAILEIGALISSFVAGKVGDHIGRRRTIRYGSFIFIIGGLIQTSSINIINLGAGRFISGVAIGFLTTIIPCYQSEISPPDDRGFYACLEFTGNIIGYSTSIWVDYGFSFIENDYSWRTPLAIQCVMGGLLFIGSFVIVETPRWLLDHDHDIEGMIVISDLYGDGDVEDELSKTEYRNIKENILIARVEGGERSYRYMLTKYKKRLSVACFSQMFAQLNGINMVSYYAPMIFESAGWVGRQAILMTGINSIVYVLSTIPPWYLVDGWGRKPLLLSGAVVMGIPLLVISYSLFLDNIYTPNIVVVSVIIFNAAFGASWGPIPWMMNEVLPNSIRSKGAAMSTATNWLFNFIVGEMTPILLDTIKWRTYLISAVSCALSFLCVHFLFPETKGLSLEDMGSVFDDNSSIFSFHSGASSGNNASTTTINNYGAADRDSGIEVRRTSISVETPNHANIVNEAFRQSPASIARNSKAKPELDGLITGNPPPVPPDLSVLDSNVPPQEIEPPSFDVIFKYKVRQLEKPNIFQKAFRAISGDSTFKPPQIDEERTLLSNN
>XP_006683865_Yamadazyma_tenuis
METSEQTHHHIQIKDSFLVGRALLNFTSIFVSLGVFLFGFEQGLMSSLLTNKYFQDYFHHPKPAEIGTMIAILEIGALISSFVAGKVGDKIGRRKTIRYGALIFVIGGTIQAGSVSIWNLSLGRLIGGIAIGFLTTIIPCYQSEISPPDDRGFYACLEFTGNIIGYATSIWVDYGFSYLDNDWSWRSPLVVQCVVGLLLFLGTFVIVETPRWLLDKNHDLEGLIVIADLYADGDVEDIRAKDEYRNIKENILIARVEGGERSYRYMLNRYAKRLSVACFSQMFAQMNGINIVSYYAPMIFESAGWVGRSAILMTGVNAVIYVLSTIPPWWLVDGWGRKPLLMTGSVVMFVPLLVISLSLLVDNEYTPTTVVVCVFTYNAAFGASWGPIPWMMNEVLPNSVRSKGAALSTATNWFFNFVVGEMTPILLDLITWKTYLIPAGSCVLSFFCVFFLFPETKGLTLEDMGSVFDDSSSIFSFHSSGNAGGYGAVDESRRASVSVDNQMSESFRHNAAAIARNPALMKPDFDGIITGTPPPPQIPYQNASTASLKPVKSDMSSATSLDGIAPLDSNFSPQEIEPPTFYEVYQYKVNELRKPGVISQLLSFVFSEKNSSDDESRLLSR
>XP_001486870_Meyerozyma_guilliermondii
MEVRRNLHHNIQMKESYLVGRALLNFTSIFVSLGVFLFGFEQGLMSSLLTNSYFKSYYNEPLPAEVGTMIAILEIGALFSSFEAGKVGDRIGRCKTIRLGSFIFLVGGLIQTTSVNIINLGFGRLISGVAIGFLTTIIPCYQLEISPPDDRGFYACLEFTGNIIGYSSSIWVDYGFSFLENDFSWRTPLFIQCVMGFLLFLGLFIIVETPRWLLDHNHDIEGMVVISDLYADGDVEDEVAKNEFRSIKENVLIARVEGGERSYRYMLHRYAKRVLVACFSQMFAQLNGINIVSYYAPMIFELAGWIGRLAILMTGLNSLVYVASTIPPWYLVDGWGRKPLLMWGAVFMAVPLLVIAFSLCVNNEYTPQVVVVCVVVFNAAFGASWGPIPWMMNEVIPNSVRSKGAAMSTATNWLFNFVVGEMTPILLDSIQWKTYLIPALSCVLSFFCVHLLFPETKGLTLEDMGSVFDDSSSIFSYHSGGRTSYGATSDNTDRRTSTSEHHANNEAFRQSAALLARNPASANRIDGIITGTPPPPIATTPLMPTKSDMSTLLAEQDVNVHPREIEPPTFDVIYKYKLQEMSRPNVFKRALGLGGGRDEEELMQ
>XP_018714427_Metschnikowia_bicuspidata
MSHQIKESIFVGKLLLNFTSIFVSLGVFLFGFEQGLMSSLLTNDYFKAYYNNPSPAAIGTMIAILEIGALFSSFEAGKVGDKIGRRRTIRMGSFIFVVGGLIQATSPNILILSAGRLIGGIAIGFLTTIIPCYQSEISPPSDRGFYACLEFTGNIIGYSTSIWVDYGFSFLENDWSWRSPLFIQCLMGFLLYLGSFVIVETPRWLLDHDHDIEGMIVISDLYADGIIEDEVARFEYRQIKENVLIQRVEGGERSYLYMFSRYKKRLSVACFSQMFAQLNGINIVSYYAPMIFESAGWIGRSAIFMTGINSLVYVASTVPPWYLVDEWGRKPLLLTGAAVMSISLFSISYSLFLNDTYTPQVVVGFVILFNAAFGASWGPIPWMMNEVLPNSVRSKGAATSTATNWLFNFLVGELTPILLDTIQWRTYLIPGVSCIFSILCVHFLFPETKGLSLEDMGSIFDDTSSVFSFHSGYNSANRAYGATDFSRRNSVQENISDPSHDANQTAQFTAAQLARNPSSRRTEIDGLITGSHVIPQIAPPNEVLKPIVSDVSSIHDDSATRPPSLEEIILFKQAQERSSWWYKLRKSSFGYEPLAG
>XP_002616063_Clavispora_lusitaniae
MTQKIADTFLVGRALLNFTSMFVSLGVFLFGFEQGLMSSLLTNKYFKAYYKNPSPAAVGTMIAILEIGALFSSFEAGKVGDKIGRRRTIRYGSFIFVVGGLVQALSPDIWVLGFGRLVGGVAIGFLTTIIPCYQSEISPPSDRGFYACLEFTGNIIGYSTSIWVDYGFSFLESNLSWRMPLVLQCIMGALLFAGTFVIVETPRWLLDHDHDVEGMIVISDLYADGDVEDEIARVEFRQIKEHVLVARVEGGERSYRYMFTRYKKRLSVACFSQMFAQMNGINIISYYAPMIFEAAGWKGRAAIFMAGINSLVYIASTIPPWYLVDNWGRKPLLMTGAVVMAVSLFAIAYSSYLQNRHTPNVVVGFVIVFNAAFGASWGPIPWMMNEVLPNSVRSKGAATSTATNWLFNFIVGEMTPILLASITWRTYLIPGSSCVLSYLCVRYMFPETKGLTLEDMGSVFDDSSSVFSFHSGYGATDTSSTRNLSVHENENQIRPTAAQLARNPASMRSELDGLITGTPSLPEPIKPVSSEVPSLQDDSAIDPPPLADLLAFKQRKRSWLGRGKYNALASAP
>XP_025341649_Candida_haemuloni
MSRYQRIHAVPDSGSASDNEDSGPPGRPTPLHSVLYSAPGEKQPLQPLAQLDSLDQSYEKPAHEHVSDSSGSRSSVDSADDPIMLASSGSETQVSYKGQHSSNGDDDDDDDFAEWDTIDTATEQDRLRRRDLSTSDGAQGIHTDNFGNSYDHVDFDAKRYTRKLKFKGKKLVYFTSAFVSLFVSLFGYEQGVCSGILTFVTFKMYFNYPSATEIGLVISILEIGAMISSLMVSKISDSIGRKRTILLGTVIFMLGGCLQSFATNLWVFGVGRVFSGFGVGILSTMVPSYQCEISPSEERGKLVCGEFTGNIAGYCLSVWIDYACYFIQDIGNAREDPDTLAANVSWRLPLFIQVVLAIILFIGGFFVVESPRWLLDVDMDQRGFHVLCLLFHDDPDPLKAEHEFFLIKNSILEERIKIPKKERSWRHMLRHYRLRIFIACSALAFAQFNGINIISYYAPMVFSEAGFKDSMALLMTGINGTVYLLSTIPPWFLVDRWGRKPILVSGGLSMGICLSLIAFVMWLNVGATPSLVAVLVVIYNASFGYSWGPIGFLIPPEVYPLAVRSKGVSLSTATNWLANYIVGQLTPIFQETIGWAMYIFPATSCALSILTVMYFYPETKGVELENIDQLFDEYYGTGKVGYAQVGDTGMELDEFDYELGVAKPGPGEVEAKAKNETSRLSGDQS
>XP_024712875_Candida_pseudohaemulonis
MFKKKDPTEEELVDTMQKVGITTKTANNRQEKFGAFKQYAQERQGVKPGMAPRNPYANMNENQGNPYANSQSGEASARDSAYASSSTGERRLNPYASQDDGPAPSRPSPYQTQRNGGNGSYSEKSYSSSSKPNPYGSRTTRPRGDDELTLDLNAIPSSSALPTAKKPIRKTTDTDTLDLNADPDEEDLNLEVDDFLAEEEQVNSEEEEVEAIKQDIRFVKQESVALTRNTLRMAQEADASGTNTLGMLGSQSERLFNAEQNLLLADTQTKIADDKVAELKRLNRSIFIPASGNPFNKKSRLREQESKLKAQKEQEKYLRETNRQGVYASEQRVKQGISNNSTQSDTFNKYQGEKHLQQAQRYQFENDSEDDEMEKELAANLDQIASYSKKLRNTATVMGQEVGAQNDRLRKIEEDADRLDINVHLNSTRLNNISPPDDRGFYACLEFTGNIVGYSTSIWVDYGFLFLENDFSWRSPLFVQCVMGFLLWLGTFIIVETPRWLLDHDHDIEGMIVISDLYADGEVEDELAKVEFRQIKESILIQRIEGGERSYRYMLTRYKKRVSVACFSQMFAQLNGINIVSYYAPMIFESAGWIGRLAILMTGINSLIYLASTIPPWYLVDGWGRKPLLLTGAVVMAVSLFSIAYSLFLDDTYTPQVVVIFVIIFNAAFGASWGPIPWMMNEVLPNSVRSKGAAMSTATNWLFNFLVGEMTPILLDLIQWRTYLIPGFSCVLSFMCVHYLFPETKGLSLEEMGSIFDDSSSVFSFHSGYGSTNDSESRRSIEPSQSSGETQPLHQTAAQLARNPSSMRNEPDGLITGTPQLPLIPANEVAKPAISGLSSNAGINDDATAPPSFEDIIDFKRRKDAKSWFSWAQQKSADYEQLT
>XP_025335874_Candida_duobushaemulonis
MAHHQVKESFLVGRALLNFTSIFVSLGVFLFGFEQGLMSSLLTNSYFKEYYNHPSPAAIGTMIAILEIGALFSSFEAGKVGDKIGRRRTIRWGSFIFIVGGFLQTFSPTIYVLGLGRLVSGVAIGFLTTIIPCYQSEISPPDDRGFYACLEFTGNIVGYSTSIWVDYGFSFLENDFSWRSPLFVQCVMGFLLWLGTFIIVETPRWLLDHDHDIEGMIVISDLYADGEIEDEVAKVEFRQIKESILIQRIEGGERSYRYMLTRYKKRVSVACFSQMFAQLNGINIVSYYAPMIFESAGWIGRSAILMTGINSLIYLASTIPPWYLVDGWGRKPLLLTGAVVMAASLFSIAYSLFLDDTYTPQVVVIFVIIFNAAFGASWGPIPWMMNEVLPNSVRSKGAAMSTATNWLFNFLVGEMTPILLDLIQWRTYLIPGFSCVLSFMCVHYLFPETKGLSLEEMGSIFDDSSSVFSFHSGYGSTNDNESRRSIEPSQSSGETQPSHQTAAQLARNPSSMRNEPDGLITGTPQLPLIPANEVAKPAISGLSSNAGINDDATAPPSFEDIIDFKRRKDAKSWFSWAQQKSADYEQLT
>XP_028888809_Candida_auris
MTHTQVKESFLVGRALLNFTSIFVSLGVFLFGFEQGLMSSLLTNTYFKEYYDYPSPAAIGTMIAILEIGALFSSFEAGKVGDKIGRRRTIRWGSFIFVIGGLLQTFSPNIHILGFGRLISGIAIGFLTTIIPCYQSEISPPDDRGFYACLEFSGNIVGYSTSIWVDYGFSFIENDFSWRSPLFVQCIMGLLLWLGTFVIVETPRWLLDHDHDIEGMIVISDLYADGDVEDEVAKLEFRSIKESVLIQRVEGGERSYRYMLTRYRKRVSVACFSQMFAQMNGINIVSYYAPMIFESAGWIGRSAILMTGINSLIYLASTVPPWYLVDDWGRKPLLLTGAVVMAISLFSIAYSLFLNDTYTPQVVVVFVIIFNAAFGASWGPIPWMMNEVLPNSVRSKGAAMSTATNWLFNFIVGEMTPILLDLIKWRTYLIPGTSCILSFLCVHYLFPETKGLSLEEMGSIFDDSSSIFSFHSGYGSTNDVESRRSVEPSQSSGETQTLHQTAAQLARNPSSMRNEPEGLITGTPQLPPLTSNDAVKSVASGLSGNAGLYEDATEPPTYEAIINFKRAKNAKSWFSWSQRKTAGYEVLS
>NP_010082_Saccharomyces_cerevisiae
MKPPLNMSRSNKPLTQEANSSAHIDRAHQLAQDFNSKQDDTALTSLPHKNPDIFRFENNITAHSSRRGSLYRDSDATVVLPLSEHTPRLSMDDPYRQLLQQAEISQLRSKKKRHSSRVLRTSFISFVVLVSSLSGLDQGLISGNVMTLSFQKYFHYPLTSPLGNIVSIVNLGAFMASLFVYSGILEPCSRKKMLQISTMIYSLGAIVQVLALNQWCLLLGRFLLGVGMGFAFSMVIIYQFEFPLPCIRKRTLISIQCVSSVIAYSFGIWINCAFRYLGFAWRYPLSTHVALGIILNLMSFYLILESPSWLLKQKNDVEALVLISNVFDDGNFEENQTQLKFRVLKRDILLKSHLQKNSYPYAYILKDFSSIIKLLIGFQLLTRTNGVDAFLYYSPLILQQMGRGERKSIYLTGLNALIYSIVILAYVPLVLRKRKEKTNVLLGSIVMCALLFTISFTDWFPKSTTRYISILFAVFLFTHFISWDSIGWVMTIELLPHLSQAPVILLVSNFYWIFKWFVSLITPILIDRLSWKFYLIPSLSSFISIIFVLKIFPIETRDERLDSDDDSTGNGSGNHDDVFDDTGSEFSSSPSFSAYQINTLGSSIKQNNQAYSSIQNEQILPKNGNLSNQTHGSAQNVYFITSDSGPSRTGEFFSFHNRTDPNISDNIAANKPSSGGGQNSPGDMAVA
>XP_018222899_Saccharomyces_eubayanus
MKHPLSMSRSNKPVGQEAASSAHIDRAHQLAQDFNSKQDDTALTSLPHKNPDIFRFENNITAHSSRRGSLYRDSDATVILPLSERSPRLSMDDPYRQLLQQAEISQLRSKKTRHSSRTLRVSFILFVVLVSSLSGLDQGLISGNVMTLSFQKFFHYPLTSSLGIIVSVVNFGAFMASLFVYSGVLEVYSRKKMLQISTMIYSLGAFIQVFALNQWYLLFGRFILGVGMGFAFSMIIVYQFEFPLPYIRKRTLISIQCVSNVVAYSLGIWINCAFRYWGFAWKYPLSTHVFLGVALNLMSLYLVLESPTWLLKQKKDVEALVLISNIFDDCDFEENQSQLKFRTLKRDMLLKSHLQKNSYPYSYIFKDFSPIIKILLGFQLFTRLNGVDAFLYYSPLILQQVGRGERKSIYLTGLNALVYTVATLAYFPMVLRRRKEKMNVLLGSVIMSVLLFTLSFTDWFPKTTTRYISILFAVFLLTHFISWDSTGWIMTIELLPHLSQAPVILLISNFYWFFKWFASLITPILIDRLSWKFYLIPSLSSFISIIFVLQNFPIETHDERLESADDSAGNDSANHDDVFGDSGSELSSSPSFSAYQINTLGSSIKQNNQAYSSTEANPAISKDNGIPSQPDGSAQNVYFITSDSGPSRTGEFFSFHNKTDPTIGNVSNANEELSNGERNPPSNTVAA
>XP_033765080_Saccharomyces_paradoxus
MKPPSSMSRLNKPLAQEASSSAHIDRAHQLAQDFNSKQDDTALTSLPHKNPDIFRFENNITAHSSRRGSLYRDSDATVVLPLSEHTPRLSMDDPYRQLLQQAEISQLRSKKKRHSSRTLRASFISFVVLVSSLSGLDQGLISGNVMTLSFQKYFHYPLTSPLGNIVSVVNLGAFMASLFVYSGVLEASSRKKMLQISTMIYSLGAIVQVLALNQWCLLLGRFVLGVGMGFAFSMVIIYQFEFPLPYIRKRTFISIQCVSSVIAYSFGIWINCAFRYLSFAWRYPLSTHVLLGIILNLMSFYLILESPSWLLKQKNDVEALVLISNIFDDGNFEENQTQLKFRVLKRDILLKSHLQKNSYPYAYILNDFSSIIKMLIGFQLLTRSNGVDAFLYYSPLILQQMGRGEKKSIYLTGLNALIYTTVILAYFPMVLRKRKEKMNILLGSVVMCVLLFTISFTDLFPKSTTRYISILFAVFLFTHFISWDSIGWVMTIELLPHLSQAPVILLISNFYWFFKWFVSLITPILIDRLSWKFYLIPSLSSFISIIFVLKIFPIVTGDERLDSDDDSAGNSSGNHDDVFDDTGSEFSSSPSFSAYQINTLGSSIKQNNQAYSSIQNEQILPKDGGLSNQTHGSAQNVYFITSDSGPSRTGEFFSFHNRTDPNIRDDIAANKSGSGEVQNSPGDIAVA
>XP_003674326_Naumovozyma_castellii
MNGILAMKDVQTHQYDHEKNNENPTHLVNRGIKLRQEPQNGSSGSLSDLQQTTFQFQYSKNLQSLQNMMSSIDDATHDEEHTFRISNTMESLSEDVSQILMEPLPMRSNVMSFLVGAFVAVGGFLFGYDTGLINSLTDMAYVKSHLAPNHHFFTNEQMSIVVSFLSLGTFFGALTAPVIADSYGRKATIMFSTAVIFSIGNSLQVASSGWKLLIIGRVVSGLGIGLISAVVPLYQAEAAKKNLRGAIISTYQCAITLGLLVSSAVSQGTQHINNPASYRIPIGLQYVWSSFLAIGMIFLPESPRYYVMKDDIDRAAKSLSFLRGVPIQDPRLLEELVEIKATYDYEASFGPSSIWDCFKSSENRPKQVLRMFTGIAIQTFQQFSGINFIFYYGVTFFSKTGVNKSYMVSLITYAVNVAFNIPGMFLVEYLGRRKILLFGGIVVTASNFVIAGVGCRMDSVVANKVMIAFICLFIASFSATWSGAVWVISAELYPLGVRSKCTAICAAANWLVNFICALITPYIVNSGSESTMGANIFFIWGSLNALGVVCVFFTVYETSGLTLEEIDELYRESANCFGSIAWNKKIRERPVNRPLFKFPSRTPSLTPSVTSNVNYAAKNEGISKTSSIENANNVETSCSTSSLDMLTPIDPTEVQNNYVDLGNGLELNAYNRGPPSFLTASSDDEEEDNNDEPYSGGRGSFSTKSKENKYMDNVNIYMAQLIDSASNTSASNTTDTSLHLRHLSSNVSTTSRFADVNEDLESHTDQHSTTLPIHLSTLSPDEGHTSETSSIDASSLNI
>XP_003670058_Naumovozyma_dairenensis
MNNETSVADPAVGSQNVNDNDLAPSDSGSHSILENQSNKGEDDEMKDFGDNEIAPHEMPKKPASEYVTVSILCLMIAFGGYVYGWDTGTISGFVSQTDWIRRFGQKHHDGTHYLSKVRTGLLLAIFNIGCAIGGLLFSRLGDIYGRRKALVFVTVVYMVGLIISIASIDKWYQYFIGRIISGMGVGGIAVYSPLLISEVSPKHVRGTLVSCYQLMITLGIFLGYCTNYGTRNYSNSVQWRVPLGLGFAWALFMIAAMFFVPESPRYLIEVGQFEEAKLSVARSNKLTVDDPSVIAEVEFLTAGVEAEKAAGSASWGELFQTKGKILHRVIMGIMVQTLQQLTGANYFFFYGTLIFASSGLEDGFETSVIIGVVNFVSTFPAIYIVDRFGRRTCLLWGAAGMICCMVVFASVGVTRLWPNGQDQPSSKGAGNCMICFTMFFIFCFATTWAPCAYVIVSESFPLRIKAKGMSLAIAANWMWNFLLGFFTPFITGAINFYYGYVFMGCLCFSWVYVFFFIPETKGLTLEEVNTMWEEGVLPWKSSEWVPPNKRGADYDVNAMANDDKPLFKRMLGK
>XP_003956861_Kazachstania_africana
MTAEQQSVQELDASVSNRSQQSTVSNKVSDNEIKDESYDEQAGQEITLPKKPISAYSKFIILSLCVAFGGFIFGWDTGTISGFVAQTDFLQRFGELNSSGEYYLSNVREGLIVGIFNIGCAFGGIILSKLGDMYGRKIGLTCVTIIYIVGQVICIASVDKWYQYFIGRIVAGLGVGGIAVLSPMLISETSPKHLRGTLVSCYQLMCTAGIFLGYCTNYGTSKYSNSVQWRVALGISFAWALFMIGGLTFVPESPRYLCEKDRIEDAKKAIAMSNKVSVDDPAVQAEVDAIMASLEAERAAGNASWGELFSPKGKILQRLIMGVMLQALQQLTGDNYFFYYGTTIFQAVGMTNSFETAIVLGIVNFASTFVSLYVIDRYGRRTCLLWGAASMAVCMVIYASVGVKSLYPHGRSNPSSKSAGDVMIVFTCLYIFCFATTWGPCIWVLISETYPLRIRSKGMALATASNWIWGFLISFFTPFINSAIHFAYGYVFLGCLVFSWFYVFFIVPETKGLTLEEIEEMWITGVLPWKSNGWVPAARRGAEFDAEDFTHDDKPWYKAML
>XP_022463749_Kazachstania_naganishii
MASNLDGNDRPTHTGDMTDDDIYKRDSAEVMELQDFNGTMKNYDLEPDFVHQRTHSVGTFDEQDCYDEGDSDAVYIAQARDTLNQPFPLRSKVMSFCVGLFVAVGGFLFGYDTGLINSLTDMQMFQKNMAPDHTSFTNSEFSILVSFLSLGTFFGALVAPWIAGKYGRKPTIIFSTAVIFTIGNSLQVAAHSLRLLVAGRVISGFGIGIISAVVPLYQAEAAEKSLRGAIISSYQWSITIGLLISNAVSQRTYGMQTAAAYRIPIGLQYVWSAILAVGMVFLPESPRFYVLKDQLIKAGKSLSFLRGVPIEDPRLLEELVEIKATYDYEASFGRSSIWDCFRSSENRPKQELRMFTGIAIQAFQQFSGINFIFYYGSTFFKNTGINNHFTVSLITYAVNVAFNVPGMFFVEYFGRRKVLLVGGVLIATSNFLVAIVGTTLHTNYVSKIVIAFVCFFIASFSASWGGVVWVISAELFPLGVREKCTAICAAVNWLSNFVCALIIPYIINTRNTVHISAGCRIFFIWGPLNALGTIIVYFTVYETSGLRLEEITELYRNSKNCFDSVRCNKILRERPIVMSAQPMVNMLHDLQARNTHDHPRPSVSPSAAIPRNSIHGGAPFGRAPDRMSLSTDDVDPHFSHSLYRRHSKQSQDGNYATEAQFEEEDLGQSKDLDITQNIVDLGNGLGLNTYKRGPPSILTESSIDDGDLSYTGDSATDGKHSTTVNEYMANLTSSTASNGASSYSSFYANHRKTGDTSSGQSEVDWSQFLSHRSEASSSRNTAEDPGTQE
>XP_447417_Candida_glabrata
MDSSFEILPYRGDDQIPRVDSGGLRRRASQTINTNHDDTCVDIDAYNSGIDVSSKNEYLGINTADDDNEYGNGGMQNYEGPVNEQAIHCQTNDISENENNLQLLGQPLPLRSTMMTTFVGLFVAVGGFLYGYDTGLINSITDMKYVKEHIAPNHSFFTTTQISMLVSFLSLGTFVGALIAPWISDIYGRKSTIIFSTMIIFSIGNSLQVAAGGLALLIVGRVISGIGIGIISAVVPLYQAEAAQKHMRGAIITTYQLAITLGLLVSSAVSQGTESINAPSSYRVPIGLQYVWSVVLGVGMVFLPESPRYYIMKDEIEEAARSLSFLRGISLEDPRLLEELVEIKANYDYESSFGPVSIWDCFRSSEQRPKQVLRMFTGISIQAFQQFSGINFIFYYGVYFFNKTGIKSSYLVSFVTYAVNVAFNIPGMFLIDYLGRRKVLIFGGIAMTACNFIIAIVGVSAKSIVSNNVMIAFICVFIAAFSSTWGGVVWVISAELFPLGVRSKCTAICAAANWLVNFVCALMTPYIVDTGSNYTSSMGTKIYFIWGSLNALGTIVAYLTVYETRGLTLEEINELYVNSPTPFASNEWNRKIRTESTIPPMVHDHELDNHIVPTMDNILHSRNPNQPYSSDENQDVIVGEDKLDLEQGYNKEIHNHRDDNNVSPIPFLQEQNGKEFSNGADFSPSTHSTFALTEHIPANYVELGNGFGLNTYRGGPPSISDSSDDDHCTHWQSPENGSPIYHEILSSNDTNSGTYNKNSENL
>XP_004179444_Tetrapisispora_blattae
MFPYSHVLAGSVRSVYTRFPQSHSLLFATCVACLTGFLFGFSIASLTPLLPTNAYRHYFHHPDSTASGGIQAANSAGAVFGSLLSPSVSDALGRKCSLHVSCILWCIGCGIQSGSTGVAMLVVGRVIAGVGIGFGVAAAPMYCVELAPPRVRGTVVGIFQLAVTAGILVLFFIGYGCSFLHSTAVFRVTWALQIVPGIAAFFLIFFIPESPRWLASHRRWDDATQIICRIGETRLLRKRDNRKEQISMQLDELKDYILTDRYAAVFSYRDLFKRKTIMKTIVGFCSQMWQALCGINMIMFYVTYIFQMAGYKGSSLIVASSIECILNFVLTILVLFVLDRIGRRPLLIVGGIFMCIFMFIIMALLVSFSVPAPEGGWEGNPTITIYIPDQHSSAAKTVIAMSYLFVCTFATTWGVGIWIYYNEIFNNTERAKGTAFSVCGNWLCNFAIALFIPSSFKSITWKTYIIFGVFCFVLIIHTFLMFPETNKKTLEEIDLMWDSHIPAWKSTHWKPEVKQIQDPCECTTKQDSPTPPIIEKPQSLHIEKPFETIPHVIYNEPPLAYTNTQDTPINDTLHDTFNDMHIAIPHGSFNNSHLAISHDTFPDMTAHVSPQVSSNDSLLAPITSANRGNITNDAFILSNIKIQQLSTPY
>XP_003684496_Tetrapisispora_phaffii
MTTFTDFILLRNTNYKGALYDKFPKIYNVYFIAIISCLSGLMFGFDISSMSSMIGTEGYIEYFGTPDSTTQGGITASMAAGSLGGALVSPKFSDAFGRRVSLHLCAAFWIIGAIIQCASQNVGMLVAGRVISGIGIGFGSSTAPVYCSEVSPPKIRGTIAGIFQFSVTLGIMILFYIGYGCHFIQSDAAFRVTWGLQLVPGVILLIFTFFLPESPRWLATHDRFDEAKFVVAKVGAKGDIHDPEVKLQCQEIREQALIDKEADAFTYFDLFRKKTIRKTIVGMSAQMWQQLCGMNVMMYYIVYIFQMAGYSGNTLLVSGSIQYVLNVVMTIPALFLVDKVGRRPILIIGGIFMFSWLFAVAGLLATYSVPAPNGFNGDDTVRIRIPDSEPAAAKGVIACCYLFVCSFAPTWGIGIWIYCSEIFNNVERAKGSALSASVNWAFNFALAMFVPSAFKNITWKTYIIFGVFSVALTIQTFLMFPETKGKTLEEIDMMWAANIPAWKTASFEPVLPEIDLSTDDQKQGSQDFDSNVNHVEDEKQVVYHNDIADDVSSL
>XP_001642360_Vanderwaltozyma_polyspora
MGSFKDTILMKNIKYEGKLYERFPKIYNIYVIGFVSCISGLMFGFDISSMSSMIGTDAYKQYFGSPDATKQGGITSSMAAGSFVGSLLSPLFSDVFGRRVSLHICSTFWLIGATLQCASQDLAMLVVGRLVSGIGIGFGSAVAPVYCSEVAPPKIRGAIAGLFQLSVTLGILILYYVGYGAHFITSASSFRLTWGIQLVPGFVLLVATFFLPESPRWLANKGFWEKATYNICRINNTDPDNISEEVAIQLEEMNTQVMDDKEADSFTYANLFRKKTIKKTIVGMSAQMWQQLSGINVMMYYIVYIFQMAGYSGNAVLVSGSINYILNVAMTIPALFVIDKLGRRPILIVGGILMFVWLFAVAGLLSVYSVPVPGGVGGNETVNIMIPDNHKHAAKGVIACCYLFVCTFAPTWGIGIWIYCSEIFNNSERAKGSSLSAAVNWIFNFALGLFVPSAFQNITWKTYLMFGIFSVALTIHTFLMFPETKGKTLEEIDQMWEANIPAWRSASWKPTLPSHLHDDFKNLHTGESSSNFVEDDGKAEMEKPVVDHIESTDKSL
>XP_003679530_Torulaspora_delbrueckii
MDTDQNAGRGTPVKSGNLVSDKGTTTLLRQDQFDNERADMGLGVLSNRQGTPDMDGLRVGKMRANSSVSPRTSMGNLVDQSGPIRPENLAHLTVKDSVLTGRPLLYFTSIFVSLGVFLFGYDQGVMSGCLTGHYFKNHFNNPSRAAIGNMVSILEIGALVSSLLVGRLGEKWGRRRTIKYGSLIFVIGGLFQGFADKMMHLIIGRTISGLGVGLLSTIVPIYQSEISPPHNRGKLACIEFTGNIVGYAASVWIDYGCSFIEGNASWRIPLLLQSVIGFALFCGTFVILETPRWLLNHDHDVEGLIVIADLHSDGDVQDQRAKDEYHAIKETVLISRMEGEGKSHWNVFKRYKRRMLIAMSSQMFAQLNGINVISYYAPMVFEQAGWVGREAILMTGINGLIYVLSTLPPWTLVDKWGRKPILMTGGIFMGCALVSISISMLANIPATPKLVVLFVIVFNAFFGFSWGPIPWLYPVEIAPLSARSAMASSSTATNWLCNWLVGIMTPILQEKIAWRLYLIHATSCFISFAVVFKLYPETAGLRLEDMDSVFDDRSSTFSFARSELNSGDYATDIDAMSTKSAGPIPDRQPGVAQPTVPGGPMMRSNQSIKSRTTGLTSFPMGTLEPPSVEQVLDFKAKQQQKGIKTAIRRGSENISLFVSKVIHLGDREGTGNGAYGTISANDLESGN
>XP_037145705_Zygotorulaspora_mrakii
MVQDPDQDKKNLLNQSTTRAPDQIKDDERSDIGLRQPNQNEIRLGRLATIGATRKVGGESLTPVLSRGREHSASPRTSLAGLGSGGPNEGAGGPLQDHGHLYVKESYLTGRALLYFTSIFVSLGVFLFGYDQGVMSGCLTGPYFKEQFGNPSRAMIGNMVSILEVGAFISSLMVGRLGEKWGRRRTIKYGSIVFVIGGLFQGFAQSMLHLIIGRLISGLGVGLLSTIVPIYQSEISPPHNRGKLACIEFTGNIVGYAASVWIDYGCTFIEGNLSWRIPLLIQCVIGFALFCGTFVIVETPRWLLNHDHDVEGLIVIADLHSGGDVQDQKAKDEFHSIKETVIISRMEGEGKSYTKVFKRYTRRVLIAMSSQMFAQLNGINVISYYAPLVFEQAGWVGREAILMTGINGIIYVLSTLPPWKLVDTWGRKPVLMIGGFCMGCALVSISASLVANIHATPHLVVIFVIIFNAFFGFSWGPIPWLYPVEIAPLSARSAMASASTATNWFCNWLVGILTPILQEKISWRLYLIHATSCFLSFAVVMKVYPETAGLRLEDMDSIFDDRSSTFSFARSSHTVTDYDGLSTKSNIINTTGPVPDRQNVLQPASSSHIGQQYPQHQQPVARSNQSFKSTTNFGNLDPPTVDEVVRFKLTQQNSRGLKTTIRRGSENLSLFINKVIRLGKFENNGNAAYGAIPPDDLESASRFDSQS
>XP_002494796_Zygosaccharomyces_rouxii
MVQANYNLDEDGGENPFADPNLREDNHQEEEIDDILTPSPTTSHGFGLHTSIPTDEDLTDVMVGDRRSSGSPKAVEYDGETLQQQIIPPGYNEHMMVKDSFLTGRALLYFTSVFVSIGVFLFGYDQGVMSGCLTGKYFKRHFHDPSRAAIGIMVSILEIGALVSSLVTSRLGEKLGRRRTIKYGSLVFIIGGLFQAFAGGIGYLIAGRLISGVGVGLLSTIVPIYQSEISPPHNRGKLACIEFTGNIVGYATSVWIDYACSYFENNAAWRLPLFIQSVIGFMLFSGSFVIVETPRWLLNHDRDVEGFIVIANLYSDGDLHHAKAKEEFQSIKETVLISRMQGEGKSYVKVFKRYRRRMLIAMSSQMFAQLNGINVISYYAPLVFEKAGWVGRKALLMTGFNGIMYIVSTLPPWILVDKWGRKPMLLTGSILMGFALACISLSMLANIKATPKLVVVFVVIFNSSFGFSWGPIPWLYPVEIAPLSARSAMASASTATNWLCNWLVGIMTPILEEKISWGLYWIHATSCFASFLAVYKIYPETAGVRLEDMDTIFNDRLPSFGVTKNNRSNSDPNNLEMDMDSLTVNENNADADPFKSPEDEVNFKSNQSMLSRTNATDSLPIETPSMDEVLQFKEQQKSKGLGMVIRSGSRNMWYMINKFIPSKSSDSGTYNTIWNNDLENGS
>XP_003644396_Eremothecium_cymbalariae
MTAATDKLLLRNVKYEGRVYEGFPKIYNIYALGFVSCISGLMFGFDISSMSSMIGTEVYGRYFGHPDSTTQGGITASMAAGSFWGSLMSSYISDTFGRRVSLHACSSFWIVGAILQCASQGQAMLIAGRVIAGMGIGFGSSVAPIYCSEISPPKIRGAIGGIFQLCITIGIMVLFFIGYGCHFINGTAAFRITWGAQIVPGVLLLVAVFFLPESPRWLANRGRWEETEHIVAEVTAGGNRKDEQVLLQMEEIREQVLIDQMASNFGYKDLFRRKTLPKTIVGVCAQMWQQLCGMNVMMYYIIYIFDMAGFSGNTNLLSSAIQYILNVLMTIPALFMVDRYGRRPVLLAGGVLMTGWLFSVAGLLGKYSLPAPGGINGNDTVRIRIPEDRRNAARGVIACSYLFVCSFAPTWGVGIWIYCSEIFNNIERAKGSALCTAVNWAFNFALAMFVPSAFKNITWKTYVIFGIFGICLTIQTYFMFPETKGKTLEEIDQMWDSKIPAWQSASYVPHVPIIEDKMGNKVGMGGSSQHVENTEKERNPMLGRNANSSSTTSSV
>NP_984819_Eremothecium_gossypii
MTLVDKLLLRNIEYKGTAYDYFPKVYNVYLVAVVACISGMMFGFDISSMSSMQDFEPYKDYFKHPNELTQGGITASMAAGSLLGSILSPGISDAFGRRVSLHMCSSLWIIGAVLQTAAQNQAMLFVGRIVAGLGVGFGSSVAPVYTAEVSPPKIRGAVGGLFQLSVTVGILVMFLIGYGSVSLNSVASFRVAWSMQLVPGVVLLLATFLLPESPRWLANHGRWDETTLVVEKVGRSVNVSDEELRIHINEIRERVALDEMARDFTYADLFRRKTQRKIFIGMAAQMWQQLCGMNVMMYYIVHVFKMAGFSGNQNLVSSIVQYVLNVGMTIPSLFLVDRAGRRPVLIIGGVLMFTWLYAVAGILATYSVPRPNGVEGNTTVRIEIPPERSSAAKAVIVCSYLFVCSFAPTWGIGIWVYCAEIFNNIERARGSALCTSVNWAFNFALAMFVPTAFKNITWRTYIIFGTFSVALTIHAFLSFPETKGKTLEEIDEMWDAHIPAWRTASYKPELAQMAAPKLSSGSISDATGGLHEKKAAAGSPGASAGSS
>XP_451141_Kluyveromyces_lactis
MSDSTDKDRHNKNSSRGIVNTDIEDDNSPSPLDTTDKKGAPELQKPGNPSLFKESALKNSDQLQFRNSFNIPNAVGGTNGIVIPPNVQPLDQQRIPPSYTDHLQVKDTYLTGRTLLYFTSIFVSLGVFLFGYDQGVMSGIITGPYFKTYFNNPTAATIGTMVSILEIGALVSSLLVSNIGEKFGRRFTIKYGSLIFILGGLVQTFSWEMGHMIFGRIISGIGVGLLSTIVPIYQSEISPPHNRGKLACIEFTGNIVGYASSVWVDYACSYIESDTSWRLPLFIQCVMGLLLFLGSFVIVETPRWLLNHDHDIEGLVVIADLHSDGDVLHSKAHEEYKLIKETVLISRLEGEKKSLRFAFKRYRTRMLIAMSSQMFAQLNGINVISYYAPLVFEQAGWVGREALLMTGINSIIYILSTILPWKLVDKWGRKPILLSGALVMGTSLLAIAMSLWANVAATPRLVVVFVIIFNAFFGYSWGPIPWLYPVEIAPAMARSAMASASTATNWLFNWLVGIMTPILQEKIHWRMYLIHTVSCYLSFWCVLKVYPETAGLRLEDMDSVFDDRSSTFSFQSGTSAEIEQQSHLVSGGGEVAPSTRSRKSVYSNAQSMFNKDEIQPPTLTQVLQWKEERTQTKPLKKFIRRGSETVCLIYNKVRNLRSTNDTNQIEYGAVSNNQPPN
>XP_022675734_Kluyveromyces_marxianus
MSDSKKSEVQRDSLSPLERIGTNAPDDRIKSSDLTKHGHPSLFQDDVPKNNGNEFLQFRSSFNTSNTTGANGGSNGPNNAPFDQQRIPPNYTDHLQVKDSYLTGRSLLYFTSIFVSLGVFLFGYDQGVMSGIITGPYFKLYFNNPSAATIGTMVSILEIGALVSSLMVSSIGEKFGRRFTIKYGSLIFIIGGLIQTVSWRMGCLVFGRIISGVGVGLLSTIVPIYQSEISPPHNRGKLACIEFTGNIIGYASSVWVDYACSYIKSNTSWRLPLFIQCVMGLLLFLGSFVIVETPRWLLNHDHDIEGLVVIADLHSDGDVLDSKSHEEYRLIKEAVLISRLEGEKKSLRFAFKRYRTRMLIAMSSQMFAQLNGINVISYYAPLVFEQAGWVGREALLMTGINAIIYTLSTVLPWKLVDKWGRKPILLSGALVMGTALLSISISLWANISATPRLVVIFVIIFNAFFGYSWGPIPWLYPVEIAPSTVRSAMASASTATNWLFNWLVGIMTPILQEKIHWRMYLIHTLSCYLSAWVVLKVYPETAGLRLEDMDSVFDDRSSTFSFHSGASVDMEQQSHHVNQGNDIAPSTRSRKSMQSLSQSVFGKDEITPPTLAQVLKWKDEKIDKKPLKKIMRRGSETVSLIYNKVRNLAGTNPSDQIEYGAVSNSQPVDDETPSS
>XP_022628247_Lachancea_lanzarotensis
MSSIERSPSPKNRGRSPPGVHEGNAKVQSFNQQHGDAKLTSLPHKKPDVYQYDMSKTAGSANDRGGPVGNAGMLYQDSKASVTQGGGIGTHPETHGHPQIVPPGFDGHLQVKDSFLTGRALLYFTSVFVSLGVFLFGYDQGVMSGVITGPYFKDYFDNPSRAAIGNMISILEIGALISSLLVGRLGEKWGRRRTIRYGSFVFIIGGLIQTSALNLNYLIVGRVMSGLGVGLLSTIVPIYQSEISPPHNRGKLACIEFTGNIVGYCSSVWVDYGCSFIENNASWRLPLFIQCVMGLALLLGTFVIVETPRWLLNHDHDVEGLIVIADLHSDGDVQDSRAHEEFQTIKETVLVSRLEGEKKSYSYVFKRYRTRMLIAMSSQMFAQLNGINVISYYAPMVFEQAGWVGRDAILMTGINGIIYVLSTIPPWELVDKWGRKPILLIGGIVMGLSLVSISASIYINTSFTPNLVVVFVIIFNAFFGFSWGPIPWLYPVEIAPLSARSAMASASTATNWLCNWLVGIMTPILQEKIEWRLYLIHATSCFISFWCVLRVYPETAGLRLEDMGSVFDDKSSTFSFHGSIAGVDVDAASLANSSTANPSQARKPLKPQSSFYDGNNSALNQVHPGGAQQDLLLNQPPANSSAQSVMSKKSIASTNMLSAEALDPPTLQQVLEFKKGQQQPGNLRKLVRRGSETVGLIYGRVVGISKSSDDGAYGTLPANDPSNQRN
>XP_002553928_Lachancea_thermotolerans
MAQRERSVSPKSRGKSPPEIHAANASAQSFTEQHRGASLTSLPRKKPEMYHYDVGGGAQAAAQAGAATAGAGMLYQDSKASVQAGAGPSAGPGDAAHAQAVPPGYNQHLQVKDSYLTGRALLYFTSVFVSLGVFLFGYDQGVMSGIITGPLFKLYFDDPSRAAIGNMVSILEVGALVSSLMVGRLGEKWGRRRTIRYGSFVFILGGLIQTSATRMLHLIIGRVISGLGVGLLSTIVPIYQSEISPPHNRGKLACIEFTGNIVGYCSSVWVDYGCSYINNNAAWRLPLFIQCVMGLGLFMGTFVIVETPRWLLNHDHDVEGLIVIADLHSDGDVQDRRAHDEFQAIKETVLISRLEGEKKSYSYVFKRYRTRMLIAMSSQMFAQLNGINVISYYAPMVFEQAGWVGRDAILMTGVNGIIYVLSTVLPWHLVDRWGRKPILLMGGMVMGLSLVSISAALYVNIASTPTLVVVFVIVFNAFFGFSWGPIPWLYPVEIAPLSARSAMASASTATNWLCNWLVGIMTPILQEKIKWRLYLIHAASCFLSFWCVLRVYPETAGLRLEDMSSVFDDRSSTFSFHGSITGVDVDAGSRSATTAPANPSLARKPVAAQPSLLDSVHSGVAPPHPVAGQPDLAQNPFVSHSSGQSVGSKRSIASANMLSADALEPPTLGQVLDFKREQIDSRNFKGLMRRGSETVSLIYDKVKRLGKPNDASGEYGTLPDNERPAPAAPPCGN
>XP_020059658_Aspergillus_aculeatus
MSPNNRQNAQMHGLVGKPLLYFTSVFVSLGVFLFGYDQGVMSGIITGWYFKDYFNQPSRAAIGTVVAILEVGAFISSLLVGRVGDLIGRRKTILYGSIVFFVGGAFQAFATGLPMMMVGRIIAGLGVGALSTIVPVYQSEISPPHNRGKLACIEFTGNISGYAASVWVDYFCSFIDSNYSWRLPLLCQCIMGALLGVGSLIICESPRWLLDNDFDEEGMVVIANLYGKGDLHNDKARQEYREIKMNVLLQRQEGERSYSDMFKRYYRRVLIAMSAQALAQLNGINVISYYAPLVFESAGWAGRDAILMTGINAISYLASTVPPWYLVDRWGRRPILLSGAVAMIVSLSLISYFIYIDVAATPTLTVIFVMIYNAAFGASWGPIPWLYPPEILPLSIRAKGASLSTAANWAFNWLVGEITPVLQAAIKWRLYLVHAFFCACSFVLVYFLYPETSGVRLEDMNTLFGDATTSMPTPATQAERGSLMSAGSPVPSLDIRRQYGPLGADNAIPGLDIDPPNLSPSAYNKSVRSLNPEGHASRSEGFGGWISNMITRHKGSGSSAQNNQYSRLGQEEND
>XP_001269393_Aspergillus_clavatus
MSPRNRQTAQMHGLVGKPLLYFTSVFVSLGVFLFGYDQGVMSGIITGWYFKDYFDQPSRAAIGTVVAILEVGAFISSLLVGRIGDLIGRRKTILYGSIVFFIGGAFQTLATGLPMMMLGRIIAGLGVGALSTIVPVYQSEISPPHSRGKLACIEFTGNISGYAASVWVDYFCSFIDSNYAWRLPLLFQCVMGALLGLGSLIICESPRWLLDNDHDEEGMVVIANLYGEGDLHNDKARQEYRDIKMDVLLQRQEGERSYTDMFRRYRKRVLIAMSAQALAQLNGINVISYYAPLVFESAGWAGRDAILMTGINGLTYLASTIPPWYLVDRWGRRPILLSGAVAMVVSLSLISYFIYIDVAATPTLTVVFVMIYNAAFGASWGPIPWLYPPEILPLSIRAKGASLSTATNWAFNWLVGEVTPVLQAVIKWRLYLVHAFFCACSFVLVYFLYPETSGVRLEDMDVLFGDATTAMPTPATQGERGSLVGAGSPIPSLDIRRQYGNFGAESAIPGLDIDPPNISTGDSPKSGSRLMGERGARSEGFGGWITNMVSRHKGPMSTARGSQYRRLGQEEDVTE
>XP_001264899_Aspergillus_fischeri
MSPSNRHTAQIHGLVGKPLLYFTSVFVSLGVFLFGYDQGVMSGIITGWYFKDYFNQPSRAAIGTVVAILEVGAFISSLLVGRIGDLIGRRKTILYGSVVFSIGGAFQTFATGLPMMMLGRIVAGLGVGALSTIVPVYQSEISPPHNRGKLACIEFTGNICGYAASVWVDYFCSYIDSNYAWRLPLLCQCIMGTLLGLGSLIICESPRWLLDNDHDEEGMVVIANLYGQGDLHNDKARQEYREIKMDVLLQRQEGERSYTDMFKRYRKRVLIAMSAQALAQLNGINVISYYAPLVFESAGWAGRDAILMTGINGLSYLASTVPPWYLVDRWGRRPILLSGAVAMIISLSLISYFIYIDVAATPTLTVIFVMIYNASFGASWGPIPWLYPPEILPLSIRAKGASLSTATNWAFNWLVGEVTPVLQAAIKWRLYLVHAFFCACSFVLVYFLYPETSGVRLEDMDVLFGDATTAVPTPATQAERGSLMSGGSPVPSLDIRRQYGQFGTESAIPGLDIDPPTINTHENSKPAGLNPLDESSGRPEGIGGWISNMVSRHRAPGPQAKNNQYRRLGQEEGEND
>XP_041146402_Aspergillus_flavus
PITTGNITSTSSPRTSSSIPLQSLEYRFQPTPVQSVRARESASEKGSRRSSLSAQSVESEYSLWTDTGDLAEQLANEEDPLRVRLGEPLDREISSPSGSRARVKQLKRVHYPNESNLVTEQAEPEKTSIEIPRPPPRHISRVERLLAVIMSPSNRQTAQMHGLVGKPLLYFTSVFVSLGVFLFGYDQGVMSGIITGWYFKDYFNQPSRAAIGTVVAILEVGAFISSLLVGRIGDLIGRRRTILYGSIVFFIGGALQTFANGLAMMMVGRIVAGLGVGALSTIVPVYQSEISPPHNRGKLACIEFTGNISGYAASVWVDYFCSFIDNNYSWRLPLLCQCIMGALLGLGSLVICESPRWLLDNDYDEEGMVVIANLYGQGDLHNDKARQEYREIKMDVLLQRQEGERSYTDMFKRYRKRVFIAMSAQALAQLNGINVISYYAPLVFESAGWAGRDAILMTGINAISYLASTVPPWYLVDRWGRRPILLSGAVAMIVSLSLISYFIFIDVAATPTLTVILVMIYNAAFGASWGPIPWLYPPEILPLSIRAKGASLSTATNWAFNWLVGELTPILQAVIKWRLYLVHAFFCACSFVLVYFLYPETSGVRLEDMDTLFGDATTAMPTPASQGEHGSLMSISSPVPSLDIRRQYSQFGPENAIPGLDIDPPTINAGENAKVGQRGSRDGGGGRLEGLGGWISNMVSRHKGSSGQRLQGTQYRRLGQDDENE
>XP_750516_Aspergillus_fumigatus
MSPSNRHTAQIHGLVGKPLLYFTSVFVSLGVFLFGYDQGVMSGIITGWYFKDYFNQPSRAAIGTVVAILEVGAFISSLIVGRIGDLIGRRKTILYGSVVFSIGGAFQTFATGLPMMMLGRIVAGLGVGALSTIVPVYQSEISPPHNRGKLACIEFTGNICGYAASVWVDYFCSYIDSNYAWRLPLLCQCIMGTLLGLGSLIICESPRWLLDNDHDEEGMVVIANLYGQGDLHNDKARQEYREIKMDVLLQRQEGERSYTDMFKRYRKRVLIAMSAQALAQLNGINVISYYAPLVFESAGWAGRDAILMTGINGLSYLASTVPPWYLVDRWGRRPILLSGAVAMIISLSLISYFIYIDVAATPTLTVMFVMIYNASFGASWGPIPWLYPPEILPLSIRAKGASLSTATNWAFNWLVGEVTPVLQAAIKWRLYLVHAFFCACSFVLVYFLYPETSGVRLEDMDVLFGDATTAVPTPATQAERGSLMSGSSPVPSLDIRRQYGQFGTESAIPGLDIDPPNINTHENSKPAGLNPSDESSGRPEGIGGWISNIVTRHRAPGLQAKNNQYRRLGQEEGENDLNGP
>XP_662708_Aspergillus_nidulans
MLIFDHQPPHNRGKLACIEFTGNIFGYAASVWVDYFCSFIRSDFSWRLPLLLQCIMGFLLGLGSLIICESPRWLLDNDHDEEGMVVIANLYGKGDLHNPEAQREYREIKMNVLITRQEGERSYVDMFKRYNRRVLIAMSAQALAQLNGINVISYYAPLVFESAGWAGRDAILMTGINGLTYLASTVPPWYLVDGWGRRPILLSGALAMVLSLSAISYFIFIDIEATPTLTVIFVMIYNAAFGASWGPIPWLYPPEILPLSIRAKGASLSTATNWAFNCFVVVWFLYPETSGVRLEDMDVLFGDATTAMPTPATQGERGSLMSTGSPVPSLDIRRQYGQHGADSAIPGLNINPPNVTGENNGKSPQTGPQDDNGSRPEGLGGWISNIVSRNMGSSNRPHDTQYRRLEQDEEAEQ
>XP_001392112_Aspergillus_niger
MSPNNRQNAQLHGLVGKPLLYFTSVFVSLGVFLFGYDQGVMSGIITGWYFKDYFNQPSRAAIGTVVAILEVGAFISSLLVGRIGDLIGRRKTILYGSIVFFIGGALQAFATGLPMMMAGRIVAGLGVGALSTIVPVYQSEISPPHNRGKLACIEFTGNISGYAASVWVDYFCSFIESNYSWRLPLLFQCVMGALLGVGSLLICESPRWLLDNDHDEEGMVVIANLYGSGDLHSDKARQEYREIKMNVLLQRQEGERSYTDMFRRYYKRVLIAMSAQALAQLNGINVISYYAPLVFESAGWAGRDAILMTGINAISYLASTVPPWYLVDRWGRRPILLSGAVAMIISLSLISYFIYIDVVATPTLTVIFVMIYNAAFGASWGPIPWLYPPEILPLSIRAKGASLSTATNWAFNWLVGEVTPVLQAAIKWRLYLVHAFFCACSFVLVFFLYPETSGVRLEDMNLLFGDATTAMPTPATQGERGSLMSAGSPVPSLDIRRQYGRLGADSAIPGLEIDPPNISSSTGSKPGRTGFREDSSSRPEGFGGWISNMITRHKGSESTGQGGQYRRLGQGENE
>XP_015401652_Aspergillus_nomiae
LRSLQYRSQSSPVQSVRTHESASEKGSRRSSLSVQSVESEYSLWTDTGDLAEQLANEEDPLRTRLGESLDREISNRLGSRARVKQLKRVHYPNEGNLVTEQAEPEKTSIEIPRPPPRHISRVERLLAVIMSPGDRQTAQMHGLVGKPLLYFTSVFVSLGVFLFGYDQGVMSGIITGWYFKDYFNQPSRAAIGTVVAILEVGAFISSLLVGRIGDLIGRRRTILYGSIVFFIGGALQTFANGLAMMMVGRIVAGLGVGALSTIVPVYQSEISPPHNRGKLACIEFTGNISGYAASVWVDYFCSFIDNNYSWRLPLLCQCIMGALLGLGSLIICESPRWLLDNDYDEEGMVVIANLYGQGDLHNDKARQEYREIKMDVLLQRQEGERSYTDMFKRYKKRVLIAMSAQALAQLNGINVISYYAPLVFESAGWAGRDAILMTGINAISYLASTVPPWYLVDRWGRRPILLSGAVAMIVSLSLISYFIFIDVAATPTLTVILVMIYNAAFGASWGPIPWLYPPEILPLSIRAKGASLSTATNWAFNWLVGELTPILQAVIKWRLYLVHAFFCACSFVLVYFLYPETSGVRLEDMDTLFGDATTAMPTPASQGERGSLMGVSSPVPSLDIRRQYGQFGPENAIPGLDIDPPIINAGENAKVGQRGSQDGGGRLEGLGGWISNMVSRHKGSSGQRLQGTQYRRLGQDDENE
>XP_023091631_Aspergillus_oryzae 
MESTPIRHTYYIERVSGLGMDSVNTVSTCTRHFGALFLNFYSPITTGNITSTSSPRTSSSIPLQSLEYRFQPTPVQSVRARESASEKGSRRSSLSAQSVESEYSLWTDTGDLAEQLANEEDPLRVRLGEPLDREISSPSGSRARVKQLKRVHYPNESNLVTEQAEPEKTSIEIPRPPPRHISRVERLLAVIMSPSNRQTAQMHGLVGKPLLYFTSVFVSLGVFLFGYDQGVMSGIITGWYFKDYFNQPSRAAIGTVVAILEVGAFISSLLVGRIGDLIGRRRTILYGSIVFFIGGALQTFANGLAMMMVGRIVAGLGVGALSTIVPVYQSEISPPHNRGKLACIEFTGNISGYAASVWVDYFCSFIDNNYSWRLPLLCQCIMGALLGLGSLVICESPRWLLDNDYDEEGMVVIANLYGQGDLHNDKARQEYREIKMDVLLQRQEGERSYTDMFKRYRKRVFIAMSAQALAQLNGINVISYYAPLVFESAGWAGRDAILMTGINAISYLASTVPPWYLVDRWGRRPILLSGAVAMIVSLSLISYFIFIDVAATPTLTVILVMIYNAAFGASWGPIPWLYPPEILPLSIRAKGASLSTATNWAFNWLVGELTPILQAVIKWRLYLVHAFFCACSFVLVYFLYPETSGVRLEDMDTLFGDATTAMPTPASQGEHGSLMSISSPVPSLDIRRQYSQFGPENAIPGLDIDPPTINAGENAKVGQRGSRDGGGGRLEGLGGWISNMVSRHKGSSGQRLQGTQYRRLGQDDENE
>XP_040643237_Aspergillus_ruber
MSPGRRRTAKMHGLVGKPLLYFTSVFVSLGVFLFGYDQGVMSGIITGWYFKDYFNQPSRAEIGTAVAILEVGALVSSLLVGRIGDLIGRRKTIFYGSIVFFIGGGFQTFATGLPMMMVGRVIAGLGVGALSTIVPVYQSEISPPHNRGKLACIEFTGNISGYAASVWVDYFCSFIDSNYSWRLPLLCQCIMGALLGLGSLVICESPRWLLDNDHDEEGMVVIANLYGKGDIHNDKARQEYREIKMNVLLQRQEGERSYADMFRRYRKRVLIAMSAQALAQLNGINVISYYAPLVFESAGWAGRAALLMTGINGLSYLASTIPPWYLVDRWGRRPILLSGAIAMIISLSLISYFIYIDIAATPALTVILVMIYNAAFGASWGPIPWLYPPEILPLSIRAKGASLSTASNWAFNWLVGEVTPVLQAVIKWRLYLVHAFFCACSFVLVYFLYPETSGVRLEDMNALFGDATTTMPTPATQGEQGSLMGAGSPVSSLDIRRQHGQFGPESAIPGLDINPPSLPHADSGKPSHSASQEDSGRRTEGIGGWISNMINHHKGSGSKVHGSQYRRLEQEEQDE
>XP_040700102_Aspergillus_sydowii
MSPGNRQLTQTHGLVGKPLLYFTSVFVSLGVFLFGYDQGVMSGIITGWYFEDYFNHPSRAELGTVVAILEVGAFISSLLVGKIGDIIGRRKTILYGSIIFFVGGAFQTFATGIPMMMVGRIVAGLGVGALSTIVPVYQSEISPPHNRGKLACIEFTGNIFGYAASVWVDYFCSFIDSDFSWRLPLLLQCVMGFLLGLGSLIICESPRWLLDNDHDEEGMVVIANLYGKGDLHHPEAQKEYREIKMNVLITRQEGERSYSDMFKRYNKRVLIAMSAQALAQLNGINVISYYAPHVFESAGWAGRDAILMTGINGLSYLASTIPPWYLVDRWGRRPILLSGALAMALSLSAISYSIFIDIGATPTLTVIFVMVYNAAFGASWGPIPWLYPPEILPLSIRAKGASLSTATNWAFNWLVGEVTLVLQAAIKWRLYLVHAFFCACSFVVVWFLYPETSGVRLEDMDVLFGDATTAMPTPATQGERGSLMSAGSPIPSLDIRRQYGQHGAESAIPGLNINPPNITSDNSGKSPQTAPQGESRGRSEGLGGWISNIVSRNRGPSHRAQDYRRLEDQDAEIEH
>XP_001209524_Aspergillus_terreus
MSPNNRQAAQTHGLVGKPLLYFTSVFVSLGVFLFGYDQGVMSGIITGGYFKDYFDQPSRAEIGTVVAILEVGAFIASLLVGRIGDLIGRRRTILYGSIVFFIGGAFQTFATGLPMMMVGRIIAGLGVGALSTIVPVYQSEISPPHNRGKLACIEFTGNISGYAASVWVDYFCSFIENDWSWRLPLLCQCIMGAFLGFGSLIICESPRWLLDNDHDEEGMVVIANLYGKGDLHNDKARQEYREIKMNVLLQRQEGERSYSDMFKRYHKRVLIAMSAQALAQLNGINVISYYAPLVFESAGWAGRDAILMTGINGISYLASTVPPWYLVDRWGRRPILLSGAVAMIVSLSLISYFIYIDVAATPTLTVIFVMVYNAAFGASWGPIPWLYPPEILPLSIRAKGASLSTATNWAFNWLVGEVTPVLQAVIKWRLYLVHAFFCACSFVLVYFLYPETSGVRLEDMNVLFGDATTAMPTPATQGERGSLMSAGSPVPSLDIRRQYGPLGADNAIPGLDIDPPHIATDGNGKNARGSQEVSSHRSEGFGGWISNMVSRHKGSGQRAQGSQYSRLGQDEES
>XP_022492779_Penicillium_arizonense
MTSSISPILEPHLGEQGNPRRISRNDAATGASAAGVRALSAQMAFARAVNPRVAEGKWSLHTTTPGLLLHAVRTYGWRFIPNQVLPPLMANAGVGAVLYTSYLQVLGALHEPVSQGVKRVWPPAPPLATFASGFTAGTIQSIVAAPLDALQVRLQTNDMLKGQYRSMWHYGHHKLKQIGPRGVFAGWSLSFLRDSLGYAIFFSSFEYIKSQSYYSFVTWYYGSLRSEHVDMFPSSGSSDRGVPLIKPHYSLEPCFLMMAGVVASIAQQAIQHPLSRIQDLHLGRLEYLDHHASLIPSRQKMMQLYYHAYQETFKRCERKAKRAGGWRPWLFRGFVGSSIRQVPSTSAGLVIFELVRRREKGSRRSSRSSARSVESGFSIWPDTGDLAEQFAEDPLQDHFRKSLDHENERSGIDIEKIRIPTPPPRHISRAERVLATIMSPRSGQNAQIHGLVGKPLLYFTSVFVSLGVFLFGYDQGVMSGIITGWYFKDYFDQPSRATIGTVVAVLEVGAFISSLLVGRVGDMIGRRRTILYGSIVFFVGGAFQTFATGIPMMMVGRVIAGLGVGALSTIVPVYQSEISPPHNRGKLACIEFTGNIAGYATSVWVDYFCSFIDNDYSWRLPLLFQCIMGALLGFGSLIICESPRWLLDNDHDEEGMVVIANLYGEGDLLSDKARQEYREIKMNVLVQRQEGERSYSDMFHRYRKRVLIAMSAQALAQLNGINVISYYAPLVFESAGWAGRDAILMTGINGISYLLSTVPPWYLVDGWGRRPILLSGAVAMIISLSLISYFIYIEIPATPTLTVIFVMVYNAAFGASWGPIPWLYPPEILPLSIRAKGASLSTASNWAFNWLVGEVTPVLQAAIKWRLYLVHAFFCACSFVLVYFLYPETSGVRLEDMNILFGDASTAMPTPATQGERGSLMGAGSPVPSLDLRRQYGQVSTENAIPGLDIDPPTLNQEGPSKRGRSNSRQSNARDEGIGGWISSMVNRNRGSGPGASSSQYRRLEQGEGDEQ
>XP_014535276_Penicillium_digitatum
MTPRDELHVRMHGLVGKPLLGWYFKDYFNQPSRATIGTVVAVLEIGAFISSLLVGRVGDMIGRRRTILYGSIVFFIGGAFQTFATGIPMMMVGRVIAGLGVGALSTIVPVYQSEISPPHNRGKLACIEFTGNIAGYATSVWVDYFCSFIDNDYSWRLPLLFQCIMGALLGIGSLMICESPRSLLRWLLDNDHDEEGMVVIANLYGEGDLLNDKARQEYRDIKMNVLVQRQEGERSYSDMFRRYRKRVLIAMSAQALAQLNGINVISYYAPLVFESAGWAGRDAILMTGINVYFLYPETSGVRLEDMDVLFGDASTAMPTPATQGERGSLMGAGSPVPSLDLRRQYGQLGAENSIPGLDIDPPTSNHEGTSKRGRSDSRQGSVRGEGMGSWISNMVSRNRGVGPSAISSQYRRLEQGEGDEQ
>XP_016600397_Penicillium_expansum
MKSPIAPIFLEPHLGELPGSSRRISRNDAATGASAAGVRALSAQIVAFYFRAPIKAFFRMRVDYMAFARAVNPRVAEGKWSLHTTTPGLLLHAVRTYGWRFIPNQVLPPLMANAGVGAVLYTSYLQVLGALHEPVSQGVKRVWPPAPPSATFAAGFTAGTIQSIVAAPLDALQVRFQTSDMLEGQYRSMWHYGHHKLKQIGLRGVFAGWSLSFMRDSLGYAVFFSSFEYIKSQSYYSFVTWYYGSLQVDRVGMLSSSKSSDRGVPLIKPHYALEPCFLMMAGVVASIAQQTIQHPISRIQDLHLGRLEYLDHQASLIPSRQRMIRLYYHAYQETFKRCKRKAARAGGWPSWLFRGFIGSSLRQVPSTSAGLIIFELVRRRYANPADAVHIQSDGEKGSRRSSHSSARSVGSDFSIWSDTGDLAEQSAEAEDSLQIHLSNSSDRQLLRRKERRKQPKHVHYPSNLSNERPGVDIEKIRIPHPSPRHISRIERVLAAIMTPRNEPQSQIHGLVGKPLLYFTSVFVSLGVFLFGYDQGVMSGIITGWYFKDYFNQPSRATIGTVVAVLEIGAFISSLLVGRVGDVIGRRRTILYGSIVFFIGGAFQTFATGIPMMMVGRVIAGLGVGALSTIVPVYQSEISPPHNRGKLACIEFTGNIAGYATSVWVDYFCSFIDNDYSWRLPLLFQCIMGALLGVGSLMICESPRWLLDNDHDEEGMVVIANLYGEGDLLNDKARQEYREIKMNVLVQRQEGERSYSDMFRRYRKRVLIAMSAQALAQLNGINVISYYAPLVFESAGWAGRDAILMTGINGISYLLSTIPPWYLVDGWGRRPILLSGAVAMLISLSLISYFIYIEIPATPTLTVIFVMLYNAAFGASWGPIPWLYPPEILPLSIRAKGASLSTASNWAFNWLVGEVTPVLQEVIKWRLYLVHAFFCACSFVLVYFLYPETSGVRLEDMNVLFGDASTAMPTPATQGERGSLMGAGSPVPSLDLRRQYGQFGAENSIPGLDIDPPTLSHEVTGKRGRSDSHQGSVRGEGIGGWISNMVSRNRGAGPSATSSQYRRLEQGEGDQQ
>XP_040648010_Penicillium_griseofulvum
MKSPIAPILLEPHLGELPGSSRRISRNDAATGASAAGVRALSAQMVAFYFRAPIKAFFRMRVDYMAFARAVNPRVAEGKWSLHTTTPGLLLHAVRTYGWRFIPNQVLPPLLANAGVGAVLYTSYLQVLGALHEPVSQGVKRVWPPAPPSATFAAGFTAGTIQSIVAAPLDALQVRFQTSDMLEGQYRSMWHYGHHKLKQIGLRGIFAGWSLSFMRDSLGYAVFFSSFEYIKSQSYYSFVTWYYGSLQVDHVDKLSSSESSDRGVPLIKPHYALEPCFLMMAGVVASITQQTIQHPLSRIQDLHLGRLEYLDHQASLIPSRQKMIRLYYHAYQETFKRCKRKAVRAGGWRSWLFRGFIGSSLRQVPSTSAGLIIFELVRRRSTHSALLESNEKGSRRSSHSSARSVGSDSSIWSDTGDLAEQFAETEDPLQTHLRDSSDRRLLRRKDRRKQPKHVHYSSNPSNELSGVDIEKIRIPSPSPRHISRAERVLAAIMTPRSEPSAQMHGLVGKPLLYFTSVFVSLGVFLFGYDQGVMSGIITGWYFKDYFNQPSRATIGTVVAVLEIGAFISSLLVGRVGDMIGRRRTILYGSIVFFIGGAFQAFATGIPMMIVGRVIAGLGVGALSTIVPVYQSEISPPHNRGKLACIEFTGNIAGDYSWRLPLLFQCIMGALLGVGSLLICESPRWLLDNDHDEEGMVVIANLYGEGDLLNDKARQEYREIKMNVLVQRQEGERSYSDMFRRYRKRVLIAMSAQALAQLNGINVISYYAPLVFESAGWVGRDAILMTGINGISYLLSTIPPWYLVDGWGRRPILLSGAVAMLISLSLISYFIYIEIPATPTLTVIFVMLYNAAFGASWGPIPWLYPPEILPLSIRAKGASLSTASNWAFNWLVGEVTPVLQEVIKWRLYLVHAFFCACSFVLVYFLYPETSGVRLEDMNVLFGDATTAMPTPATQGERGSLMGAGSPVPSLDLRRQYGQFGAESSIPGLDIDPPVSGHEGTSKRGLSGSHQGSVRGEGIGGWISSMVNRNRGAGHDATSSQYRRLEQGEGEEQ
>XP_038926619_Penicillium_roqueforti
MNSPIAPILLEPHLGELPGSSRRISRNDAATGASAAGVRALSAQMVAFYFRAPIKAFFRMRVDYMAFARAVNPRVAEGKWSLHTTTPGLLLHAVRTYGWRFIPNQVLPPLMANAGVGAVLYTSYLQVLGALHEPVSQGVKRVWPPAPPSATFAAGFIAGTIQSIVAAPLDALQVRFQTNDMLEGQYRSMWHYGHHKLKQIGLRGVFAGWSLSFMRDSLGYAVFFSTFEYIKSQSYYSFVTWYYGSLQVDHVGMLSSSRSSDRGVPLIKPHYALEPCFLLMAGVVASVAQQTIQHPISRIQDLHLGRLEYLDHQASFIPSRQKMIQFYYHAYQETFKRCERKVARAGGWRSWLFRGFVGSSLRQSIPSDSRSIHSAKLLESNEKGNRRSSHSSARSVGSDVSIWSDTGDLAEQFAEAEDPLQIHLLNSSDCRLLRQKERREQPKHVRYPSNLNNERSGVDIEKIKIPAPPPRHISRVERVLAAIMTPRDGPNTQMHGLVGKPLLYFTSVFVSLGVFLFGYDQGVMSGIITGWYFKDYFNQPSRATIGTVVAVLEIGAFISSLLVGRIGDVIGRRRTILYGSIVFFVGGAFQTFSTGIPMMMVGRVIAGLGVGALSTIVPVYQSEISPPHNRGKLACIEFTGNIAGYATSVWVDYFCSFIDNDYSWRLPLLFQCIMGALLGVGSLMICESPRWLLDNDHDEEGMVVIANLYGEGDLLNDKARQEYREIKMNVLVQRQEGERSYSDMFRRYRKRVLIAMSAQALAQLNGINVISYYAPLVFESAGWAGRDAILMTGINGISYLLSTIPPWYLVDGWGRRPILLTGAVAMLISLSLISYFIYIEIPATPTLTVIFVMLYNAAFGASWGPIPWLYPPEILPLSIRAKGASLSTASNWAFNWLVGEVTPVLQEVIKWRLYLVHAFFCACSFVLVYFLYPETSGVRLEDMNVLFGDASTAMPTPATQGERGSLMGAGSPVPSLDLRRQYGQFGADNSIPGLDIDPPTSSHEGTSKRGRSNSHQGSVRGEGIGGWISNMVSRNRGAGAGATSSQYRRLEQGEGE
>XP_002557359_Penicillium_rubens
MTPRNGPNTQMHGLVGKPLLYFTSVFVSLGVFLFGYDQGVMSGIITCSGWYFKDYFNQPSRATIGTVVAVLEIGAFISSLLVGRVGDMIGRRRTILYGSIVFFIGGAFQAFATGIPMMMVGRVVAGLGVGALSTIVPVYQSEISVCMLTNFKPPHNRGKLACIEFTGNIAGYATSVWVDYFCSFIDSDYSWRLPLLFQCIMGALLGLGSLVICESPRWLLDNDHDEEGMVVIANLYGEGDLLNDKARQEYREIKMNVLVQRQEGERSYSDMFRRYRKRVLIAMSAQALAQLNGINVISYYAPLVFESAGWVGRDAILMTGINGISYLLSTIPPWYLVDGWGRRPILLSGAVAMLISLSLISYFIYIEIPATPTLTVIFVMVYNAAFGASWGPIPWLYPPEILPLSIRAKGASLSTASNWAFNWLVGEVTPVLQEVIKWRLYLVHAFFCACSFVLVYFLYPETSGVRLEDMNDLFGDASTAMPTPATQGERGSLMGAGSPVPSLDLRRQYGQFGAESSIPGLDIDPPTSSHEGSSKRGRSDSHQGSVRGEGIGGWISNMVGRNRGAPGATSSQYRRLEQGEGDEQ
>XP_040812144_Penicillium_solitum
MKSPIAPILLEPHLGELPGSSRRISRNDAATGASAAGVRALSAQMVAFYFRAPIKAFFRMRVDYMAFARAVNPRVAEGKWSLHTTTPGLLLHAVRTYGWRFIPNQVLPPLMANAGVGAVLYTSYLQVLGALHEPVSQGVKRVWPPAPPSATFAAGFTAGTIQSIVAAPLDALQVRFQTSDMLEGQYRSMWHYGHHKLKQIGLRGVFAGWSLSFMRDSLGYAVFFSSFEYIKSQSYYSFVTWYYGSLQVDHVGMFSLSESSDRGVPLIKPHYALEPCFLMMAGVVASIAQQTIQHPLSRIQDLHLGRLEYLDHQASFVPSRQKMIRLYYHAYQETFKRCKRKAARTGGWPSWLFRGFIGSSLRQVPSTSAGLIIFELSIQSIPSDSRSTHSAKLLESSEKGSRRSSHSSARSVGSDFSIWSDTGDLAEQFAEAEDPLQIHLRNSSDRQLLRRKERRKQPKHVHYPSNLSNERSGVDIEKIIIPNPPPRHISRVERVMAAIMTPRNEPSTQMHGLVGKPLLGWYFKDYFNQPSRATIGTVVAVLEIGAFISSLLVGRVGDVIGRRRTILYGSIVFFIGGALQTFATGIPMMMVGRVIAGLGVGALSTIVPVYQSEISPPHNRGKLACIEFTGNIAGYATSVWVDYFCSFIDNDYSWRLPLLFQCVMGALLGVGSLMICESPRWLLDNDHDEEGMVVIANLYGEGDLLNDKARQEYREIKMNVLVQRQEGERSYSDMFRRYRKRVLIAMSAQALAQLNGINVISYYAPLVFESAGWAGRDAILMTGINGISYLLSTIPPWYLVDGWGRRPILLSGAVAMLISLSLISYFIYIEIPATPTLTVIFVMLYNAAFGASWGPIPWLYPPEILPLSIRAKGASLSTASNWAFNWLVGEVTPVLQEVIKWRLYLVHAFFCACSFVLVYFLYPETSGVRLEDMNVLFGDASTAMPTPATQDERGSLMGAGSPVPSLDLRRQYGQFGAENSIPGLDIDPPTSSHDGTSKCGRSDSHQGSVRGEGIGGWISNMVSRNRGAGPSATSSQYRRLEQGEGDEQ
>XP_022578711_Penicilliopsis_zonata
MSPNSRQTAQSHGLVGKRLLYFTSVFVSLGVFLFGYDQGVMSGIITGWYFKDYFNQPSRAAIGTVVAILEVGAFISSLLVGRIGDLIGRRKTILYGSIVFFIGGALQAFANGLPMMMVGRIIAGLGVGALSTIVPVYQSEISPPHNRGKLACIEFTGNICGYAASVWVDYFCSFIDSNYSWRLPLLCQCIMGALLGAGSLIMCESPRWLLDNDHDEEGMVVIANLYGKGDLHNDKARQEYREIKMNVLLQRQEGERSYADMFKRYRKRVLIAMSAQALAQLNGINVISYYAPLVFESAGWAGRDAILMTGVNGLTYLASTVPPWYLVDRWGRRPILLSGAVAMIISLSLISYFIYIDVAATPTLTVVFVMIYNAAFGASWGPIPWLYPPEILPLSIRAKGASLSTATNWAFNWLVGEVTPILQAAIKWRLYLVHAFWCACSFVLVYFLYPETSGVRLEDMNLLFGDATTAMPTPTTQGERGSLMGAGSPVPSLDIRRQYGQFGADNAIPGLDIDPPNISNDAKPGPVGSQLDGSTRAEGFGGWISNMVNRHKNSDKRASHSQYSRIDQEEEDV
>XP_016619134_Cladophialophora_bantiana
MAPTDPHTARAKGLVGKPLLYFTSVFVSLGVFLFGYDQGVMSGIITGPFFRDAFNQPGPAEVGTMVAILEIGALISSLCVGRIGDIIGRRRTILYGSMVFFVGGMLQTLANGMPMMMVGRLIAGFGVGALSTIVPVYQSEISPPHNRGKLACIEFTGNITGYAASVWVDYFCSFIQSDLSWRVPLLMQCVMGALLGFGSLIICESPRWLLDNDHDEEGIIVIANLYGKGDIHNAKARQEYREIKMNVLLQRQEGERSYSDMFRRYYKRVFIAMSAQAFAQLNGINVISYYAPLVFESAGWVGRDAILMTGINAFTYLGSTIPPWYLVDKWGRRPILLSGAVAMIISLSLISYFIFIDVRWTPTLVVVFVMIYNAAFGASWGPIPWLYPPEILPLSIRAKGASLSTASNWAFNFLVGELTPILQKSIKWRLYLVHAFFCALSFVLVYFVYPETANVRLEDMNALFGDATTAMPTPSTQAERGSLMGVGSPSSIDIRQGAPQPGIFSSDAAIPGLDIDPPEIQLDANGKPRGRSQSNQEGLGGWIGRIVSRSRQDNGSRGQYGKIGQDEE
>XP_008726425_Cladophialophora_carrionii
MAPNDPQAARTKGLVGKPLLYFTSVFVSLGVFLFGYDQGVMSGIITGPFFRDAFNQPGPAEVGTMVAILEIGALIASLCVGRIGDIIGRRRTILYGSMIFFVGGMLQTFANGMPMMMVGRLIAGLGVGALSTIVPVYQSEISPPHNRGKLACIEFTGNITGYAASVWVDYFCSFIESDFSWRIPLLMQCLMGALLGFGSLIICESPRWLLDNDHDEEGIIVIANLYGKGDIHNPKARQEYREIKMNVLLQRQEGERSYADMFKRYYKRVFIAMSAQAFAQLNGINVISYYAPLVFESAGWVGRDAILMTGINAITYLASTVPPWYLVDKWGRRPILLSGAVAMIISLSLIGYFIFIDVRWTPTLVVIFVMIYNAAFGASWGPIPWLYPPEILPLSIRAKGASLSTASNWAFNFLVGELTPVLQTTIKWRLYLVHAFFCAVSFVLVYFVYPETANVRLEDMNALFGDATTAMPTPATQAERGSLMGVGSPSSIDIRQGAPQPGVFSADAAIPGLDIDPPDVHLDANGKPRGRSRSTQEGLGGWIGRMVSRSRQESGSRGQYGKVGQDED
>XP_016249634_Cladophialophora_immunda
MAPTDTESARAKGLVGKPLLYFTSVFVSLGVFLFGYDQGVMSGIITGPFFRDAFNQPGPAEVGTMVAILEVGALISSLCVGRIGDIIGRRKTILYGSMVFFVGGMLQTLANGMPMMMVGRLIAGFGVGALSTIVPVYQSEISPPHNRGKLACIEFTGNITGYAASVWVDYFCSFIQSDLSWRVPLLMQCVMGALLGFGSLIICESPRWLLDNDHDEEGIIVIANLYGKGDIHNAKARQEYREIKMNVLLQRQEGERSYSDMFKRYYKRVFIAMSAQAFAQLNGINVISYYAPLVFESAGWVGRDAILMTGINAFTYLGSTIPPWYLVDKWGRRPILLSGAVAMIISLSLISYFIFIDVRWTPTLVVVFVMIYNAAFGASWGPIPWLYPPEILPLSIRAKGASLSTASNWAFNFLVGELTPILQKSIKWRLYLVHAFFCALSFVLVYFVYPETANVRLEDMNALFGDATTAMPTPSTQAERGSLMGVGSPSSIDIRQGGPQPGVFSADAAIPGLDIDPPDVQLDENGKPRGRSQSNQDGLGGWIGRMVSRTRQDNSSRGQYGKIGQDED
>XP_007745967_Cladophialophora_psammophila
MAPTDPQTARAKGLVGKPLLYFTSVFVSLGVFLFGYDQGVMSGIITGPFFRDAFNQPGPAEVGTMVAILEIGALISSLCVGRIGDIIGRRRTILYGSMVFFVGGMLQTLANGMPMMMVGRLIAGFGVGALSTIVPVYQSEISPPHNRGKLACIEFTGNITGYAASVWVDYFCSFIQSDLSWRVPLLMQCVMGALLGFGSLIICESPRWLLDNDHDEEGIIVIANLYGKGDIHNAKARQEYREIKMNVLLQRQEGERSYSDMFKRYYKRVFIAMSAQAFAQLNGINVISYYAPLVFESAGWVGRDAILMTGINAFTYLGSTIPPWYLVDKWGRRPILLSGAVAMIISLSLISYFIFIDVRWTPTLVVVFVMIYNAAFGASWGPIPWLYPPEILPLSIRAKGASLSTASNWAFNFLVGELTPILQKSIKWRLYLVHAFFCALSFVLVYFVYPETANVRLEDMNALFGDATTAMPTPSTQAERGSLMGVGSPSSIDIRQGAPQPGIYSSDAAIPGLDIDPPEVQLDANGKPRGRNQSNQEGLGGWIGRMVSRSRQDNSSRGQYGKIGQDED
>XP_018699076_Fonsecaea_erecta
MAPTDTQTARTKGLVGKPLLYFTSVFVSLGVFLFGYDQGVMSGIITGPFFRDAFNQPGPAEVGTMVAILEVGALISSLCVGRIGDIIGRRRTILYGSMIFFVGGMLQTLSNGMPMMMVGRLIAGFGVGALSTIVPVYQSEISPPHNRGKLACIEFTGNITGYAASVWVDYFCSFIQSDLSWRVPLLMQCVMGALLGFGSLIICESPRWLLDNDHDEEGIIVIANLYGKGDIHNAKARQEYREIKMNVLLQRQEGERSYSDMFKRYYKRVFIAMSAQAFAQLNGINVISYYAPLVFESAGWVGRDAILMTGINAFTYLGSTIPPWYLVDRWGRRPILLSGAVAMIISLSLISYFIFIDVRWTPTLVVVFVMIYNAAFGASWGPIPWLYPPEILPLSIRAKGASLSTASNWAFNFLVGELTPILQKSIKWRLYLVHAFFCALSFVLVYFVYPETANVRLEDMNALFGDATTAMPTPSTQAERGSLMGVGSPSSLDIRHGASQPSIFSADTAIPGLDIDPPDVQLDENGKPRVRRESNQAGVGGWIGRMVSRTRQDNGSRGQYGKIGQDED
>XP_022514758_Fonsecaea_monophora
MAPTDTQTARAKGLVGKPLLYFTSVFVSLGVFLFGYDQGVMSGIITDAFNQPGPAEVGTMVAILEVGALISSLCVGRIGDIVGRRRTILYGSMIFFVGGMLQTFANGMPMMMVGRLIAGFGVGALSTIVPVYQSEISPPHNRGKLACIEFTGNITGYAASVWVDYFCSFIQSDLSWRIPLLMQCVMGALLGFGSLIICESPRWLLDNDHDEEGIIVIANLYGKGDIHNAKARQEYREIKMNVLLQRQEGERSYSDMFKRYYKRVFIAMSAQAFAQLNGINVISYYAPLVFESAGWVGRDAILMTGINAFTYLGSTIPPWYLVDKWGRRPILLSGAVAMIISLSLISYFIFIDIRWTPTLVVIFVMIYNAAFGASWGPIPWLYPPEILPLSIRAKGASLSTASNWAFNFLVGELTPILQKSIKWRLYLVHAFFCALSFVLVYFVYPETANVRLEDMNALFGDATTAMPTPSTQAERGSLMGVGSPSSIDIRHGGPQPGVFSADAAIPGLDIDPPDIQLDANGRPRGRSQSNQEGLGGWIGRMVSRTRQDSGGRGQYGKIGQDED
>XP_016628261_Fonsecaea_multimorphosa
MIPHNSGKVKCGVDLEDPLPTLRTSIGNEKDESNRRPSYSGSDSDDFSLWSDTGDLAEQLTNAEDPYRIELGPLTREGHRLRDSGRGHGGGRKKRVGFREQDHLERDHPPLGIDKEAIFIPEPPPRQITKTERILALIMAPNDTETARAKGLVGKPLLYFTSVFVSLGVFLFGYDQGVMSGIITGPFFRDAFNQPGPAEVGTMVAILEVGALIASLCVGRIGDIIGRRKTILYGSMVFFVGGMLQTFANGMPMMMVGRLIAGFGVGALSTIVPVYQSEISPPHNRGKLACIEFTGNITGYAASVWVDYFCSFIQSDLSWRVPLLMQCAMGALLGFGSLIICESPRWLLDNDHDEEGIIVIANLYGKGDIHNPKARQEYREIKMNVLLQRQEGERSYSDMFKRYYKRVFIAMSAQAFAQLNGINVISYYAPLVFESAGWVGRDAILMTGINAFTYLGSTIPPWYLVDRWGRRPILLSGAVAMIISLSLISYFIFIDVRWTPTLVVIFVMIYNAAFGASWGPIPWLYPPEILPLSIRAKGASLSTASNWAFNFLVGELTPILQKTIKWRLYLVHAFFCAVSFVLVYFVYPETANVRLEDMNALFGDATTAMPTPSTQAERGSLMGVGSPSSIDIRQGAPQPGVFSADAAIPGLDIDPPDVQLDENGNPRGRRQSNQEGFGGWIGRMVSRTRQDSSSRGQYGKIGQDED
>XP_022498124_Fonsecaea_nubica
MAPTDTQTARAKGLVGKPLLYFTSVFVSLGVFLFGYDQGVMSGIITGPFFRDAFNQPGPAEVGTMVAILEVGALISSLCVGRIGDIVGRRRTILYGSMIFFVGGMLQTFANGMPMMMVGRLIAGFGVGALSTIVPVYQSEISPPHNRGKLACIEFTGNITGYAASVWVDYFCSFIQSDLSWRIPLLMQCVMGALLGFGSLIICESPRWLLDNDHDEEGIIVIANLYGKGDIHNAKARQEYREIKMNVLLQRQEGERSYSDMFKRYYKRVFIAMSAQAFAQLNGINVISYYAPLVFESAGWVGRDAILMTGINAFTYLGSTIPPWYLVDKWGRRPILLSGAVAMIISLSLISYFIFIDIRWTPTLVVVFVMIYNAAFGASWGPIPWLYPPEILPLSIRAKGASLSTASNWAFNFLVGELTPILQKSIKWRLYLVHAFFCALSFVLVYFVYPETANVRLEDMNALFGDATTAMPTPSTQAERGSLMGVGSPSSIDIRHGGPQPGVFSADAAIPGLDIDPPDIQLDANGRPRGRSQSNQEGLGGWIGRMVSRTRQDNGGRGQYGKIGQDED
>XP_013283537_Fonsecaea_pedrosoi
MAPTDTQTARAKGLVGKPLLYFTSVFVSLGVFLFGYDQGVMSGIITGPFFRDAFNQPGPAEVGTMVAILEVGALISSLCVGRIGDIVGRRRTILYGSMIFFVGGMLQTFANGMPMMMVGRLIAGFGVGALSTIVPVYQSEISPPHNRGKLACIEFTGNITGYAASVWVDYFCSFIQSDLSWRIPLLMQCVMGALLGFGSLIICESPRWLLDNDHDEEGIIVIANLYGKGDIHNAKARQEYREIKMNVLLQRQEGERSYSDMFKRYYKRVFIAMSAQAFAQLNGINVISYYAPLVFESAGWVGRDAILMTGINAFTYLGSTIPPWYLVDKWGRRPILLSGAVAMIISLSLISYFIFIDIRWTPTLVVIFVMIYNAAFGASWGPIPWLYPPEILPLSIRAKGASLSTASNWAFNFLVGELTPILQKSIKWRLYLVHAFFCALSFVLVYFVYPETANVRLEDMNALFGDATTAMPTPSTQAERGSLMGVGSPSSIDIRHGGPPPGVFSADAAIPGLDIDPPDIQLDANGRPRGRSQSNQEGLGGWIGRMVSRTRQDSGGRGQYGKIGQDED
>XP_007757012_Cladophialophora_yegresii
MAPNDPQAARTKGLVGKPLLYFTSVFVSLGVFLFGYDQGVMSGIITGPFFRDAFNQPGPAEVGTMVAILEIGALIASLCVGRIGDIIGRRRTILYGSMIFFVGGMLQTFANGMPMMMVGRLIAGLGVGALSTIVPVYQSEISPPHNRGKLACIEFTGNITGYAASVWVDYFCSFIQSDFSWRVPLLMQCLMGALLGFGSLIICESPRWLLDNDHDEEGIVVIANLYGKGDIHNPKARQEYREIKMNVLLQRQEGERSYADMFKRYSKRVFIAMSAQAFAQLNGINVISYYAPLVFESAGWVGRDAILMTGINAITYLASTVPPWYLVDKWGRRPILLSGAVAMIISLSLIGYFIFIDVRWTPTLVVIFVMIYNAAFGASWGPIPWLYPPEILPLSIRAKGASLSTASNWAFNFLVGELTPVLQTTIKWRLYLVHAFFCAVSFVLVYFVYPETANVRLEDMNALFGDATTAMPTPATQAERGSLMGVGSPSSIDIRQGAPQPGVFSADAAIPGLDIDPPDIHLDANGKPRGRSQSTQEGLGGWIGRMVSRSRQESGSRGQYGKVGQDED
>XP_016238924_Exophiala_spinifera
MHSPLTQHSIVDPRFSRFTQAAPVGDLSRVSRLSTALFHAANIPPPGYPDSLLHHRSHSARSRPELDSTTVGLPAEGENEKHESSRRPSLSSATESDDFSVWSDTGDLAEQLANDEDPYRIELEALTREGERLRRSGHGGGRKKRVGFKKEHHLQGGSSRRRINKEAIFIPEPPPRQIPKAERLLALVMAPNDPQSARVKGLVGKPLLYFTSVFVSLGVFLFGYDQGVMSGIITGPFFRDYFNQPGPAEVGTMVAILEVGALIASLCVGRIGDIIGRRRTILYGSMVFFVGGMLQTFANGMPMMMTGRFIAGLGVGALSTIVPVYQSEISPPHNRGKLACIEFTGNIFGYAASVWVDYFCSYIESDYSWRTPLLMQCLMGALLGFGSLIICESPRWLLDNDHDEEGIIVIANLYGKGDIHNPKARQEYREIKMNVLLQRQEGERSYSDMFKRYSKRVFIAMSAQAFAQLNGINVISYYAPLVFESAGWVGRDAILMTGINAISYLASTVPPWYLVDRWGRRPILLSGAVAMIISLSLISYFIFIDIKYTPALVVIFVMIYNASFGASWGPIPWLYPPEILPLSIRAKGASLSTASNWAFNFLVGELTPVLQGAIKWRLYLVHAFFCAVSFVLVYFVYPETANVRLEDMNALFGDATTAMPTPATQAEQGSLMGVGSPSSIDIRQGTNQPGMFSAGDAIPGLDIDPPDVQLDANGRPRGRSDSTQGFGNWIGRMVSRSRQDSSSRGQYNKVGQDED
>XP_016266360_Exophiala_oligosperma
MAPNDPQSARVKGLVGKPLLYFTSVFVSLGVFLFGYDQGVMSGIITGPFFRDYFNQPGPAEVGTMVAILEIGALIASLCVGRVGDIIGRRRTILYGSMVFFVGGMLQTFANGMPMMMVGRFIAGLGVGALSTIVPVYQSEISPPHNRGKLACIEFTGNITGYAASVWVDYFCSYIENDNSWRTPLLMQCVMGALLGFGSLIICESPRWLLDNDHDEEGIIVIANLYGKGDIHNPKARQEYREIKMNVLIQRQEGERSYADMFKRYSKRVFIAMSAQAFAQLNGINVISYYAPLVFESAGWVGRDAILMTGINAISYLASTIPPWYLVDRWGRRPILLSGAVAMIISLSLISYFIFIDIKYTPALVVIFVMVYNASFGASWGPIPWLYPPEILPLNIRAKGASLSTASNWAFNFLVGELTPVLQGAIKWRLYLVHAFFCAVSFVLVYFVYPETANVRLEDMNALFGDATTAMPTPASHAEQGSLMGVGSPSSIDIRQGASQPGMFAAGDAIPGLDIDPPDVQLDGNGKPRGRSDSSQGFGNWIGRMVSRSRQDSSSRGQYNKVGQNED
>XP_013314820_Exophiala_xenobiotica
MSPNDPQAARAKGLVGKPLLYFTSVFVSLGVFLFGYDQGVMSGIITGPFFRDYFNQPGPAEVGTMVAILEIGALIASIGVGRIGDIIGRRRTILYGSMVFFVGGMLQTFANGMPMMMVGRFIAGLGVGALSTIVPVYQSEISPPHNRGKLACIEFTGNITGYAASVWVDYFCSYIQSDYSWRTPLLMQCLMGAFLGFGSLIICESPRWLLDNDHDEEGIIVIANLYGKGDIHNPKARQEYREIKMNVLLQRQEGERSYTDMFKRYRKRVFIAMSAQAFAQLNGINVISYYAPLVFESAGWMGRDAILMTGINAISYLASTIPPWYLVDKWGRRPILLSGAVAMIISLSLISYFIFIDVKYTPPLVVLFVMVYNAAFGASWGPIPWLYPPEILPLSIRAKGASLSTASNWAFNFLVGELTPVLQGAIKWRLYLVHAFFCAVSFVLVYFVYPETANVRLEDMNALFGDATTAMPTPATQAERGSLMGVGSPSSIDIRQGADGSGPFSASDAIPGLDIDPPDVDLDANGRPRGRSDSTQGLGNWIGRMVSRSRQESGSRGQYNKVRQDGD
>XP_007721157_Capronia_coronata
MSPGDPQAARAKGLVGKPLLYFTSVFVSLGVFLFGYDQGVMSGIITGPFFRDYFNQPGPAEVGTMVAILEIGALISSLCVGRIGDIIGRRRTILYGSMIFFVGGMCQSLSNGMPMMMVGRLIAGLGVGALSTIVPVYQSEISPPHNRGKLACIEFTGNITGYAASVWVDYFCSYIENDRSWRIPLLMQCIMGAFLGFGSLVICESPRWLLDNDHDEEGIIVIANLYGKGDIHNPKARQEYREIKMNVLLQRQEGERSYSDMFKRYYKRVFIAMSAQAFAQLNGINVISYYAPLVFESAGWVGRDAILMTGINAISYLLSTVPPWYLVDRWGRRPILLSGAVAMIISLSLISYFIFIDIRWTPALVVIFVMIYNAAFGASWGPIPWLYPPEILPLSIRAKGASLSTASNWAFNFVVGELTPVLQGAIKWRLYLLHAFFCAVSFVLVYFVYPETANVRLEDMNALFGDATTTMPTPATHAERGSIAGLGSPSSIDIRGGTSHQPGVFSANDAIPGLDIDPPDVQLNANGRPQISGQNSEGFGSWIGRMVSRPRQDSNARGQYGKVGQDED
>XP_007728554_Capronia_epimyces
MSPGDPQAARTKGLVGKPLLYFTSVFVSLGVFLFGYDQGVMSGIITGPFFRDYFNQPGPAEVGTMVAILEIGALVSSLGVGRIGDIIGRRRTILYGSMIFFVGGMCQTFANGMPMMMVGRLIAGLGVGALSTIVPVYQSEISPPHNRGKLACIEFTGNITGYAASVWVDYFCSYIESDYSWRIPLLMQCAMGALLGFGSLIICESPRWLLDNDHDEEGIIVIANLYGKGDIHNAKARQEFREIKMNVLLQRQEGERSYSDMFRRYYKRVFIAMSAQAFAQLNGINVISYYAPLVFESAGWMGRDAILMTGINAISYLASTIPPWYLVDRWGRRPILLSGAVAMIISLSLISYFIFIDIRWTPALVVVFVMIYNASFGASWGPIPWLYPPEILPLSIRAKGASLSTASNWAFNFLVGELTPVLQGAIKWRLYLLHAFFCAVSFVLVYFIYPETANVRLEDMNALFGDATTAMPTPSTQAERGSLAGIGSPSSIDIRGGAPNQPGIFSANDAIPGLDIDPPDVRLGADGRPQIRGQNGEGIGGWIGRMVSRSQQEGSARGQYGKVGQDED
>XP_009155383_Exophiala_dermatitidis
MHSPLSVLDSSSQAPVIVQSIQENPESLLHHRSHSARTRPDLHDPSSNVLPPVEDEKGEGYRRASYSSGTESDDFSLWSDTGDLAEQLTNDEDPYRIELDPLTREGQRLTHSGHGGGRKKRVKFQAQTHLEQSDATLGIDKEAISIPEPPPRHIPKAERLLALIMSPGEPQTARAKGLVGKPLLYFTSVFVSLGVFLFGYDQGVMSGIITGPFFRDYFNQPGSAEVGTMVAILEVGALIASLCVGRIGDIIGRRRTILYGSMIFFVGGMCQTFANGMPMMMVGRLIAGFGVGALSTIVPVYQSEISPPHNRGKLACIEFTGNITGYAASVWVDYFCSYIESDYSWRVPLLMQCVMGALLGFGSLIICESPRWLLDNDHDEEGIIVIANLYGKGDIHNPKARQEYREIKMNVLLQRQEGERSYSDMFKRYYKRVFIAMSAQAFAQLNGINVISYYAPLVFESAGWRGRDAILMTGINAISYLASTIPPWYLVDRWGRRPILLSGAVAMIISLSLISYFIFIDVRWTRVLVVIFVMIYNAAFGASWGPIPWLYPPEILPLSIRAKGASLSTASNWAFNFLVGELTPVLQAAIKWRLYLLHAFFCAVSFVLVYFVYPETANVRLEDMNALFGDATSAMPTPSTHAERGSLVGVGSPSSIDIRGGASRQPGAFSANDAIPGLDIDPPDVQVDANGRAQRSRQNSEGLGGWIGRMVSRSQPDGSSRGQYGKVGQSDD
>XP_013257191_Exophiala_aquamarina
MAPNDPQTARAKGLVGKPLLYFTSVFVSLGVFLFGYDQGVMSGIITGPFFRDYFNQPGPAEVGTMVAILEIGALISSISVGRIGDIIGRRRTILYGSMIFFVGGMCQSFANGMPMMMIGRLIAGFGVGALSTIVPVYQSEISPPHNRGKLACIEFTGNITGYAASVWVDYFCSYIQSDYSWRLPLLMQCFMGALLGFGSLIICESPRWLLDNDHDEEGIIVIANLYGKGDIHNPKARQEYREIKMNVLIQRQEGERSYVDMFKRYSRRVFIAMSAQAFAQLNGINVISYYAPLVFESAGWAGRDAILMTGINAITYLGSTIPPWYVVDRWGRRPILLSGAVAMIISLSLISYFIFIDVKSTPTMVVVFVMIYNAAFGASWGPIPWLYPPEILPLSIRAKGASLSTASNWAFNFLVGELTPVLQGAIKWRLYLVHAFFCAVSFVLVYFVYPETANVRLEDMNALFGDATTAMPTPATQAERGSLMGVGSPSSIDIRGGSPRPGMFSADSAIPGLDIDPPDIQLDSDGRPRGRDPNNEGIGGWIGRMVSRTRQDSRGQGRGQYGKVGQDED
>XP_016224227_Exophiala_mesophila
MAPNNPESARTKGLVGKPLLYFTSVFVSLGVFLFGYDQGVMSGIITGPFFRDYFNQPGPAEVGTMVAILEIGALISSLGVGRIGDIIGRRRTILYGAMIFFVGGMCQTFANGMPMMMVGRFIAGLGVGALSTIVPVYQSEISPPHNRGKLACIEFTGNITGYAASVWVDYFCSYIDSDMSWRLPLLMQCVMGALLGFGSLIICESPRWLLDNDHDEEGIIVIANLYGKGDIHNAKARQEYREIKMNVLIQRQEGERSYTDMFRRYYKRVFIAMSAQAFAQLNGINVISYYAPLVFESARWVGRDAILMTGINSITYLASTIPPWYLADRWGRRPILLSGAVAMIISLSLISYFIFIDVKRTPVMVVVFVMIYNASFGASWGPIPWLYPPEILPLSIRAKGASLSTASNWAFNFLVGELTPVLQKAITWRLYLVHAFFCAVSFVLVYFVYPETANVRLEDMNALFGDATTAMPTPATQAERGSLMGVGSPSSIDIRGGYQQPGMFSADSAIPGLDIDPPDVQLDPEGRIRGRSDAKEGLGGWIGRMVSRNRQDSSSRARGRYGQVGQDED
>XP_013266506_Rhinocladiella_mackenziei
MVTRGFWSARVPRAGRTTCPFNAGTIASPRQSPTSLLHHRSVSSRSRADLEGQPSTVPPSTENERGESCRRPSYSSGTESDDFSLWSDTGDLAEQLTNDEDPYRIELDPLTREGQRLKRPGHGGGRKKRVGFRENDHSERGKDSLSIDKEAIFIPEPPPRQISKSQKILALIMAPGDAQTARAKGLVGKPLLYFTSVFVSLGVFLFGYDQGVMSGIITGPFFRDYFNQPGSAEVGTMVAILEIGALIASLCVGRIGDIIGRRRTILYGSMVFFIGGMCQTCANGMPMMMVGRLIAGFGVGALSTIVPVYQSEISPPHNRGKLACIEFTGNITGYAASVWVDYFCSYIENDFSWRVPLLMQCIMGALLGFGSLIICESPRWLLDNDHDEEGIIVIANLYGKGDIHNPKARQEYREIKMNVLVQRQEGERSYTDMFKRYYKRVFIAMSAQAFAQLNGINVISYYAPLVFESARWVGRDAILMTGINAISYLASTIPPWYLVDRWGRRPILLSGAVAMIISLSLISYFIFIDVRWTPALVVIFVMIYNAAFGASWGPIPWLYPPEILPLSIRAKGASLSTASNWAFNFVVGELTPVLQGAIKWRLYLVHAFFCAVSFVLVYFVYPETANVRLEDMNSLFGDATTAMPTPSTQAERGSLMGAGSPTSIDIRAGTPQHGAFSANDAIPGLDIDPPDVQLDADGKPRGRSNNNNDGLGSWIGRMVSRSRQDSSSRGQYGKIGQDEE
>XP_018004277_Phialophora_attinorum
MSPGDPQTARSRGLVGKPLLYFTSVFVSLGVFLFGYDQGVMSGIITGAYFRDYFNQPSRAEIGTMVAILEVGALIASLSVGRIGDLIGRRRTILYGAMIFFVGGMLQTFANGMPMMMLGRIIAGLGVGALSTIVPVYQSEISPPHNRGKLACIEFTGNICGYAASVWVDYFCSYIKSDFAWRIPLLMQCFMGALLGFGSLIICESPRWLLDNDHDEEGIIVIANLYGKGDIHNDKARQEYREIKMNVLIQRQEGERSYTDMFRRYYRRVFIAMSAQAFAQLNGINVISYYAPLVFESAGWYGRDAILMTGINSFTYLASTIPPWYVVDKWGRRPILLNGAVAMILSLSAISFFLFLDIPSTPTLVVIFVMIYNAAFGASWGPIPWLYPPEILPLSIRAKGASLSTASNWAFNFLVGEVTPVLQEAIKWRLYLMHAFFCAVSFVLVYFLYPETANVRLEDMNALFGDATTAMPTPVSQAQEHDAHGNGIAIFHRYSTRRTTLFLVSTSTRPTWRLAQMDVRWKALAVAGKRKEKGLEAGSVGWCRARGEIGVMTEAKGGMGRWDRMTINDLLFLTVLDELAAWTGRCYLNEMGVKRAFLVLIYACDSKWWTTCAPPIPEQCAQTG
>NP_593320_Schizosaccharomyces_pombe
MDFNNIPLATIKSSDDKGKDFIVEMTTRPSETKKKVPFSEDMREIPSLPNEEEANATDPQANEVADENGEGFEAEKISSWIWVLSAVAGISGLLFGYDTGVISGALAVLGSDLGHVLSSGQKELITSATSFAALISATTSGWLADWVGRKRLLLCADAIFVIGSVIMAASRNVAMMVVGRFIVGYGIGLTSLIVPMYITELAPARLRGRLVIIYVVFITGGQLIAYSLNAAFEHVHQGWRIMFGIGAAPALGQLISLFWTPESPRYLLRHNHVEKVYKILSRIHPEAKPAEIAYKVSLIQEGVKVDFPEGNKFQHFFHSLKVLFTVPSNRRSLFIGCFLQWFQQFSGTNAIQYFSAIIFQSVGFKNSISVSIVVGATNFVFTIVAFMFIDRIGRRRILLCTSAVMIAGLALCAIAYHFLPADTTQNTNSGWQYVVLASIIIFLASYASGIGNIPWQQAELFPMEVRALGAGFSTAINWVGNLIISASFLTMMESITPTGTFALFAGFCFVGLVTSYFTYPELAGMSIENIHKLLEKGFWQAVKESTKRVRKGRIDEA
```
