## Supplementary material for "Coding Sequence Insertions in Fungal Genomes are Intrinsically Disordered and can Impart Functionally-Important Properties on the Host Protein": fasta protein sequences: XP_715138.1_blasthits_fa.txt

```
>XP_715138_Candida_albicans
MINKLKIDFGKFKIDLKLLGDLFVLAGAGLSVYYILNTILNDYLDNTVKNKENEKKGSGILKKIQAANPHLKNLSFNQYEKALLNSLVTPEEIAVTFDDIGGLSDIIDELREAVILPLTEPELFAAHSSLIQSPKGVLFYGPPGCGKTMLAKAIAKESGAFFLSIRMSSIMDKWYGESNKITDAIFSLANKLQPCIIFIDEIDSFLRDRSSNDHEVSAMLKAEFMTLWDGLKSNGQIMVLGATNRKNDIDEAFLRRMPKTFAIGKPNASQRTAILNKILKDAKLDENDFDLEYIVANTRGFSGSDLRELCREAAILPVREYIKENYNYKSGKLSRDENDDLPVRPLRTSDFTKNSGTVNGDILPSVALD
>XP_002421925_Candida_dubliniensis
MINKLKIDFGKFKIDLKLLGDLFVLAGAGLSVYYILNTILNDYLDNTVKNKENEKKGSGILKKIQAANPHLKNLSFNQYEKALLNSLVTPEEITVTFDDIGGLSDIIDELREAVILPLTEPELFAAHSSLIQSPKGVLFYGPPGCGKTMLAKAIAKESGAFFLSIRMSSIMDKWYGESNKITDAIFSLANKLQPCIIFIDEIDSFLRDRSSNDHEVSAMLKAEFMTLWDGLKSNGQIMVLGATNRKNDIDEAFLRRMPKTFAIGKPNASQRTAILNKILKDAQLDENDFDLEYIVANTRGFSGSDLRELCREAAISPVREYIKENYNYKSGKLSRDENDDLPVRPLRTSDFTKTSGSMNGDILPSVAVD
>XP_002545972_Candida_tropicalis
MINGFKIDFGKFKVDLKVLGDLVILASAGLSVYYIVNTILNDYLDSTVKNKESEKKGSGVLKKIQASNPHLKEVSFNQYEKALLNSLVTPEEISVTFEDIGGLHDIIDELREAVILPLTEPELFAAHSSLIQSPKGVLFYGPPGCGKTMLAKAIAKESGAFFLSIRMSSIMDKWYGESNKITDAIFSLANKLQPCIIFIDEIDSFLRDRSSTDHEVSAMLKAEFMTLWDGLKSNGQIMVLGATNRKNDIDEAFLRRMPKTFAIGKPDASQRTSILNKILKDAKLDEQDFDLETIVANTRGYSGSDLREMCREAAIIPVREYIKENYNYKSGKLSRDDNDNLPVRPLRTSDFVKTADSIPSVAVD
>XP_003866029_Candida_orthopsilosis
MFNLKFDLSKLKINVKLVSDLLLLTGASLSVYYLLNAIINEYLDKSIKNKESDKKGKGILKKIQNTNPHLKNISLNQYEKTLLSSLVTPEEISVSFGDIGGLQETIDELREAVMLPLTDPELFAVHSNLIKSPKGVLFYGPPGCGKTMLAKAIAKESGAFFLSIRMSTVMDKWYGESNKIVDAIFSLANKLQPCIIFIDEIDSFLRDRSSSDHEVSAMLKAEFMTLWDGLKSNGQIMVLGATNRKTDIDEAFLRRMPKTFAIGKPDTSQRRSILTKILKDAKVDKQEFDLESIVERTRGYSGSDLRELCREAALLPVREYIKENYNYKSGKLSRDENDDLPVRALKTSDFYRIISTPATGTIPSLALD
>XP_001527767_Lodderomyces_elongisporus
MSTIMDKWYGESNKITDAIFSLANKLQPCIIFIDEIDSFLRDRSSSDHEVSAMLKAEFMTLWDGLKSNGQIMVLGATNRKNDIDEAFLRRMPKTFAIGKPSAVQRKAILSKILKDANLDEKDFDIDYLVSHTNGYSGSDLRELCREAAILPVREYIKENYDFKKGKLGRDENDTLPVRPLRTSDFTNVKNGSQSAIPSLALD
>XP_007373887_Spathaspora_passalidarum
MGKFKVDLKLISDLFILAGAGLSVYYIINTLINDYIDSPSIKNKENEKKGSGILKKIQSSNPHLKDISLNQYEKSLLNCLVIPDDISVSFNDVGGLQDIIDEVREAVILPLTEPELFATHSSLIQSPKGVLFYGPPGCGKTMLAKAIAKESGAFFISIRMSTIMDKWYGESNKIVDAIFSLANKLQPCIIFIDEIDSFLRDRSSNDHEVSALLKAEFMTLWDGLKSNGRIMVLGATNRKNDIDEAFL
>XP_043048277_Scheffersomyces_spartinae
MNRFKIDIGKFKVDLKLLGDIFILAGAGLSMYYIVHSLLNDYVDSTVKNKDNEKKLKGILKRLQVGNPHLKEVNFNQYEKALLSSLVTPEEISVTFDDIGGLQDIVDELREAVILPLTTPELFEVHLDLIRSPKGVLFYGPPGCGKTMLAKAIAKESGAFFLLIRMSTVMDKWYGESNKITDAIFSLANKLQPCIVFIDEIDSFLRDRSSSDHEVSAMLKAEFMTLWDGLRSNGRVMVLGATNRKNDIDEAFLRRMPKTFAIGKPNSGQRRSILTKILKDSKLDEYEFDLEYIVEQTQGFSGSDLREMCREAAILPVREYIREHYDYKEGKLTCDVEELPVRPLKTSDFIKNGVISSNVD
>XP_001386533_Scheffersomyces_stipitis
MAKFKLDIKFLGDLFILAGAGLSVYFILNNILNDYVDNSMKNKESEKKGKGILKKLQSSNPHLRNISLNQYEKSLLNSLVTPEEISVTFNDVGGLQDIIDELREAVILPLTEPELFATHSDLIQSPKGVLFYGPPGCGKTMLAKAIAKESGAFFLSIRMSTIMDKWYGESNKITDAIFSLANKLQPCIIFIDEIDSFLRDRSSSDHEVSAMLKAEFMTLWDGLKSNGRIMVMGATNRKSDIDEAFLRRLPKTFAIGKPNESQRRSILSKILSGAKLDEKDFDLEYIVANTKGFSGSDLRELCREAAILPVREYIRENYNYRSGKLSKDENEDMPVRPLKTSDFVKTAESTIQPATID
>XP_020065041_Suhomyces_tanzawaensis
MNRFKLDLGKFKIDLKLLGDIVVLAGAGLSVYYLLNSILNDYVDLGVKNKDSDKKGKTILKKLQASNPHLKDLSLNQYERLLLNSLVTPEEISVLFEDVGGLQDIIDELRETVILPLTEPELFAAHLSLIQSPKGVLFHGPPGCGKTMLAKAIAKESGAFFLLIRMSTIMDKWYGESNKITDAIFSLANKLQPCIIFIDEIDSFLRDRSSNDHEVSAMLKAEFMTLWDGLKANGRIVVMGATNRKNDIDEAFLRRLPKSIAVRKPDARQRASILSKILKETKVDDYDFDMDYIVAHTLGFSGSDLREMCREAAILPVREYIRENYNYSSGKLESGEKMPVRALRTSDFIKDAVPPASHID
>XP_020076728_Hyphopichia_burtonii
MNKLKLELWGVKIDLKLLGDLFFLTGAGLSMYYMLNHLLNDSIDNSVKTKEAKKKGATVLKKIQQVNPDLKNLVFNEYEKSLLNSLVTPEDINVTFEDIGGMQEVIDELHEAVILPLTEPDLFSAHSSLVQSPKGVLFYGPPGCGKTMLAKAIAKESGAFFLLIRMSTIMDKWYGESNKIVDAIFSLANKLQPCIIFIDEIDSFLRDRSSSDHEVSSMLKAEFMTLWDGLVSNGRIMVMGATNRQHDIDAAFMRRLPKKFSIGRPTSVQRRSILRKILVDAKLDENDFDLEAIVADTEGSSGSDLRELCREAALKSMKEYIRENYKGGKKVTTNMDPNQVRPLKTTDFLKHPDSFIPSANID
>XP_015470093_Debaryomyces_fabryi
MNHLLNESLGEGSVKNRESKKKGTGILRRMQATNPDLKNVTFNDYEKSLLSCLITPEDISVTFSDIGGLKDIIDELREAVILPLTEPELFAAHLSLVQSPKGVLFYGPPGCGKTMLAKAIAKESGAFFLLIRMSTIMDKWYGESNKIVDAIFSLANKLQPCIVFIDEIDSFLRDRSSNDHEVSSIIKAEFMTLWDGLMSNGRIMVMGATNRREDIDQAFMRRLPKQFPIGRPDASQRRSILSKILKDSKLDEDDFDLEAIVSNTRSFSGSDLKELCREAALNSMREFIRDNYKDGKKLTKETEPEDTPKVRPLRTSDFLKGFSETIPSSTVD
>XP_461219_Debaryomyces_hansenii
MNRFKIDLGKFKFDIKFLGDLFLLTGAGLSMYYIMNHLLNESLGEGSVKNRESKKKGTGVLRRMQATNPELKNVTFNDYEKSLLSCLITPEDISVTFGDIGGLKDIIDELREAVILPLTEPELFAAHSSLVQSPKGVLFYGPPGCGKTMLAKAIAKESGAFFLSIRMSTIMDKWYGESNKIVDAIFSLANKLQPCIVFIDEIDSFLRDRSSNDHEVSSIIKAEFMTLWDGLMSNGRIMVMGATNRREDIDQAFMRRLPKQFPIGRPDASQRRSILNKILKDSKLDEDDFDLEAIVSNTRSFSGSDLKELCREAALNSMREFIRDNYKDGKKLTKDTEPESTPKVRPLRTSDFLKGFSETIPSSTVD
>XP_006687425_Yamadazyma_tenuis
MNRFKIDLGKVKIDLKLLGDLFFLTGAGLSMYYLITHILNDPLNDTIKSKESKKKSQGILKKLQDSNPDLKNIVFTEYEKSLLNSLIVPDDLKVTFDDIGGLNDIIDELREAVILPLTVPDLFQAHSSLIQSPKGVLFHGPPGCGKTMLAKAIAKESGAFFLSIRMSTIMDKWYGESNKIVDAIFSLANKLQPCIIFIDEIDSFLRDRSSTDHEVSAMLKAEFMTLWDGLLSNGRILVMGATNRQNDIDSAFMRRMPKQFAIGRPNAAQRRSILTKILKDSQVDSMDFDLESLVLNTKGYSGSDLKELCREAALNSMREFIRSNYKNGKKVSVENGSAKVKPLRTNDFLKNIPNAIPSSSID
>XP_001486910_Meyerozyma_guilliermondii
MSISDREMDCRYLTILQYQPQHNFYRDRNCHMKLSDLKFRLDLKVLSDLFFLTGAGLLMYYLVTHLLESDGPVGSKENRKKGAGIFKRLQSSHPSLRSLKLNEYEKLLLNNLVSPEEIAVNFADIGGLEDIISELQELVILPLTEPDLFAAHSTLVLSPKGVLFYGPPGCGKTMLAKAIAKESGAFFLLVRMSTIMDKWYGESNKIVDAIFSLANKLQPCIIFIDEIDLFLRDRSLSDHEVSALLKAEFMTLWDGLVSNGRVLVMGATNRHNDIDLAFMRRMPKQFPVRKPGARQRREILDKILSDTILDPSFDIEAVVLRTNGYSGSDLKEMCREAALNSMREYIRNNYKNGKRVGDGEAKVEPLRTQDFFKDLESGLD
>XP_018712306_Metschnikowia_bicuspidata
MNRFKLDLWGTKVDLKLLGDIFFLTGAGLSMYYMVRHLLNEGADSSVRTKESKKNSSSVLKRIQSHDPRLKTVLLNEYEKLLLNCLVLPEDLSVSFNDIGGMQNIIDDLHEAVILPLTEPELFSAHLTLIQSPKGVLFYGPPGCGKTMMAKAIAKESGAFFLLIRMLTIMDKWYGESNKIVDAIFSLANKLQPCIIFIDEIDSFLRDRSSSDHEVSSMLKAEFMTLWDGLVSNGRIMVMGATNRQGDIDLAFMRRLPKRFAIGKPDAGQRKLILEKILSDAKLDADDFDLNTVVVNTEGFSGSELRELCREAALKSMKEYIRNNYKNGKKLSEDSCEGTVRPLKTRDFLNDSAFISTPLVD
>XP_002616896_Clavispora_lusitaniae
MCTRTPVTNVLLLGFTKDCAQHKYITTLFFHKMNRFKLEFLGMKLDLKLLGDIFFLTGAGLSMYYMINHLLNDSIDNSVRSKESKKKSSSVLKKIQNTNPDLKDISLNEYEKSLLNCLVTPEDISVSFDDIGGLQHIIEELHEAVILPLTEPELFAAHSSLVNSPKGVLFYGPPGCGKTMLAKAIAKESGAFFLSIRMSTVMDKWYGESNKIVDAIFSLANKLQPCIIFIDEIDSFLRDRSSADHEVSALLKAEFMTLWDGLLSNGQIMVMGATNRQNDIDSAFMRRLPKRFAISKPDRDQRRSILQKILRDAKLDDDFDLETVVIATEGFNGSELRELCREAALRSMKDYIRSNYKNGRKRNENVDPSMVRPLMTRDFLREGEIPASLVD
>XP_025344468_Candida_haemuloni
MNRFKLDLWGVKVDLKLLGDIFFLTGAGLSMYYMISHLLGDSLDSSVKSKQSKKNSANILKKIQAANPELKKITLNEHEKMLLNSLVTPDDISTGFEDVGGLESIIDELHESVILPLTEPELFAAHSSLVSSPKGVLFHGPPGCGKTMLAKAIAKESGAFFLSIRMSTLMDKWYGESNKIVDAIFSLANKLQPCIIFIDEIDSFLRDRQSTDHEVSALLKAEFMTLWDGLLSNGRIVVMGATNRMNDIDQAFMRRLPKRFAVGRPNKEQRRAILEKILKDATLDESFNIDVVVDNTHGFSGSDLREMCREAALKSMKEYLKENYKRGEKKNTEKKVRPLLTRDFIEIDHGLD
>XP_024713024_Candida_pseudohaemulonis
MNRFKLDLWGVKVDLKLLGDIFFLTGAGLSMYYMISHLLGDFDSSVKLKQAKKSGSNILKKIQATHPELKKITLNEHEKGLLNSLVTPDDITTGFDDVGGLESIIDELHESVILPLTEPELFEAHLSLVLLPKGVLFHGPPGCGKTMLAKAIAKESGAFFLLIRMSTLMDKWYGELNKIVDAIFSLANKLQPCIIFIDEIDSFLRDRQLTDHEVSALLKAEFMTLWDGLLLNGRIMVMGATNRMNDIDLAFMRRLPKRFAVGRPNKEQRKAILQKILKDATLDEEFDIDKVVEKTHGFSGSDLRELSREAALKSMKEYLKEKYKRGEKQNPEGKVRPLQTRDFVEILFARHASDVENLKLETSQNDLDISYETTGVIDFEKQHEVLIFFDNVYPRWLARLKFKSYLQPANWFKRGSEDHLKERLFKMVERGKKPLPDGTNAQQFVPLRRDGGAFVKFVVPPSSTPKDLTKLLEENIREYKKKNLNPVSSFLALFKPAPSAFQVKGTPWIEDLSRFPSPKLKVKFQGETLSEEELYLLFRRYGQIKDIFPATSSTPYATIVFKYTDSCIRAKNCVTGITYNDGQLALHLQYIPVERVNYIANAINNHQKIAIPLILAILATTAVLIFEPIREQFIQIRIKHRFTWDNHKDNMIVKAFYIPYKTLANWITDTTTFIDDSIGSITGDPNKELEEMPLMDLQANLFLQERSEKANDVKMWIHENANTFIIVKGPRGSGKREFVVDNALQDDHQFGKKMLELDCEQMIKARSDNAFLKNTASQLGYFPIFTWTNSISQFVDLGVQGLTGQKSGLSESKETQFKNMLLLTASAIRKVALSDFDAYKAELAKQRKAKHQDDDSKNYDIREDDYLQLHPKAKPVIIVENFLRKSESPNDFIYKLIAEWAAQLIQSNTAHVIFITLDASSSTHLTAALPNQVFKTVSLADATMQSAKQYVMSQLKDMEMQSLIEHCLAPIGGRMLDLQAFVRRVRSGEQAEDALRQMVTQAAEQITTFFLNVSKADTENNWSTDQIWALMRLLANKDLVTFDELTQSPLFGDSADTVSTLLVLEKNDLILLLRDKGIVSSIKTGRPLYKAAFKNLVEDKAVFKLYETRLIKSLIKLENAKISQLEDEISKIGEAVASDWLKDRLTFIEQKINASTQKIRLYEGQIKDVLNVGVEQKKRLFGF
>XP_025335726_Candida_duobushaemulonis
MNRFKLDLWGVKVDLKLLGDIFFLTGAGLSMYYMISHLLGDFDSSVKSKQAKKSGSNILKKIQATHPELKKITLNEHEKGLLNSLVTPDDITTGFDDVGGLESIIDELHESVILPLTEPELFAAHSSLVSSPKGVLFHGPPGCGKTMLAKAIAKESGAFFLSIRMSTLMDKWYGESNKIVDAIFSLANKLQPCIIFIDEIDSFLRDRQSTDHEVSALLKAEFMTLWDGLLSNGRIMVMGATNRMNDIDSAFMRRLPKRFAVGRPNKEQRKAILQKILKDATLDEEFDIDKVVEKTNGFSGSDLRELSREAALKSMKEYLKEKYKRGEKQNPEGKVRPLQTRDFIESEHDLD
>XP_028888653_Candida_auris
MNRFKIDLWGFKVDLKLLGDIFFLTGAGLSMYYMLSHLLGDTLDSSVKNKQSKKNSANILKKIQAANPELKKIQLNEHERMLLNSLVTPDDITTGFDDVGGLEPIIEELHESVILPLTEPDLFAAHSSLVSSPKGVLFHGPPGCGKTMLAKAIAKESGAFFLSIRMSTLMDKWYGESNKIVDAIFSLANKLQPCIIFIDEIDSFLRDRQSTDHEVSALLKAEFMTLWDGLLSNGRIMVMGATNRMNDIDSAFMRRLPKRFAVGRPNKEQRRAILQKILKDATLDDSFDLDKVVDNTNGYSGSDLRELCREAALKSMKEYLKERKQDKRAQEKGQGKVRPLQTRDFIETDLD
>NP_011542_Saccharomyces_cerevisiae
MSRKFDLKTITDLSVLVGTGISLYYLVSRLLNDVESGPLSGKSRESKAKQSLQWEKLVKRSPALAEVTLDAYERTILSSIVTPDEINITFQDIGGLDPLISDLHESVIYPLMMPEVYSNSPLLQAPSGVLLYGPPGCGKTMLAKALAKESGANFISIRMSSIMDKWYGESNKIVDAMFSLANKLQPCIIFIDEIDSFLRERSSTDHEVTATLKAEFMTLWDGLLNNGRVMIIGATNRINDIDDAFLRRLPKRFLVSLPGSDQRYKILSVLLKDTKLDEDEFDLQLIADNTKGFSGSDLKELCREAALDAAKEYIKQKRQLIDSGTIDVNDTSSLKIRPLKTKDFTKKLRMDATSTLSSQPLD
>XP_018222246_Saccharomyces_eubayanus
MSRRFDLKTITDLSVLVGTGISLYYLISRLLNDAESGPLSGKSKESKAKQSLQWEKLIKRSPALAEVSLDSYEKTILSSIVTPEEINITFQDIGGLDPLISDLHESVIYPLMMPEVYSNSPLLQAPSGVLLYGPPGCGKTMLAKALAKESGANFISIRMSSIMDKWYGESNKIVDAMFSLANKLEPCIIFIDEIDSFLRERSSTDHEVTATLKAEFMTLWDGLLNNGRVMIIGATNRINDIDDAFLRRLPKRFLVSLPGSGQRFKILNVLLKDTKLDEEDFDLQLIADNTKGFSGSDLKELCREAALDAAKEYIKQKRQLIDSGKIGVNDTSSLKIRPLKTKDFTKKLRLDVTSTLSSQPLD
>XP_033766378_Saccharomyces_paradoxus
MSRRFDLKTITDLSVLVGTGISLYYLVSRLLNDVESGPLSGKSKESKAKQSLQWEKLVKRSPALAEVTLDAYERTILSSIVTPEEINITFQDIGGLDPLISDLHESVIYPLMMPEVYSNSPLLQAPSGVLLYGPPGCGKTMLAKALAKESGANFISIRMSSIMDKWYGESNKIVDAMFSLANKLQPCIIFIDEIDSFLRERSSTDHEVTATLKAEFMTLWDGLLNNGRVMIIGATNRINDIDDAFLRRLPKRFLVSLPGSDQRYKILSVLLKETKLDEDDFDLQLIADNTKGFSGSDLKELCREAALDAAKEYIKQKRQLIDSGTIDVNDNSSLKIRPLKTKDFTKKLRMDATSTLSSQPLD
>XP_003673148_Naumovozyma_castellii
MAPKFDLKAISDITVLIGTGLSLYYLSSRLLKDMEMGPIGVSKESKNKQSAQWQKLCKKMPELSGTPLNAYEESILEFVVTPEEIDTTFESIGGLENIISELNESVIYPLVMPEIFTSSPLLQAPSGVLLYGPPGCGKTMLAKALAKESSANFISIRMSALMDKWYGESNKIVGALFSLANKIEPCIIFIDEIDSFLRERMSSDHEVTASLKAEFMTLWDGLLSNGRVMIIGATNRMNDIDDAFLRRLPKRFLISLPGIEQREKILNVLLKGTRVDENDFDIKRIAQHTNGMSGSDLKELCREAALSAAKEYIRQKQLLQKNQNIEGSKDLALTPRPLRTSDFTSYLAHGTTHSNNPFDLD
>XP_003669950_Naumovozyma_dairenensis
MPNKIDLKTITDWSVLIGTGISIYYLCSRLLNDAEIGPLGRSKESRQRQETQWKRLCEKSPDFANLELNAYEQSILASVITPEEINITFEDIGGLDHIVSELNESVIYPLTMPELYTNGSLLQAPSGVLLYGPPGCGKTMLAKSLALESGANFISVRMSTLMDKYYGESNKMVDALFSLANKIEPCIIFIDEIDSVLRERTSFDHEVTANLKAEFMTLWDGLISSRRIMVVGATNRINDIDDAFLRRLPKRFYISLPNAEQRSHILQVLLKGTELDDEFDLEAVVARTDGMSGSDLKELCREAALKAAKEYIKKKRMQAKEGETNPDATLLKVRPLRTSDFTGVNEEPNNLGLD
>XP_003958109_Kazachstania_africana
MSRRFDLKTITDLSVLIGTGISLYYLINRLLNDVESGPIGRSKESKARQVQQWERLIKRSPSLADVELSSYEKSILSSVVTPEEIDTSFTDIGGLENLISDLHESVIYPLTIPELYSNTPLLQAPTGVLLHGPPGCGKTMLAKALAKESGANFISIRMSSIMDKWYGESNKIVDAIFSLGNKIEPCIIFIDEIDSFLRERSSTDHEVTATLKAEFMTLWDGLLNNGRVIIIGATNRLHDIDDAFLRRLPKRFTHFIARFGTKEKILKVLLKDTELNDNFDLDEIALNTSGYSGSDLKELCREAALKAAKEYIKQKRLLMDNGKKGDKDRLKIRPLMTEDFANMKLDARRPVQSWSLD
>XP_022464379_Kazachstania_naganishii
MARKFDLKTITDLTVLVGTGISLYYLVNRLLNDVESGPMGSRSKENRTKQDQQWQKLIAKSPDLADVDLNAYERSILSSVVTSDEINISFKDIGGLDPLISDLHESVIYPLTMPEVYSNNPLLQAPSGVLLYGPPGCGKTMLAKALAKESGANFISIRMSSIMDKWYGESNKIVDAIFSLGNKLEPCIIFIDEIDSFLRERSSTDHEVTATLKAEFMTLWDGLVSNGRIMIIGATNRIQDIDDAFLRRLPKRFMVSLPRVEQRKRILEVLLKDSKVDEEHFDIDEIASKTRGLSGSDLKELCREAALTAAKEYIRQKRQMVSDGKNGNQPGITIRPLKTSDFLGMAASGEEVSNSIELD
>XP_448398_Candida_glabrata
MSRKFDLKAIADISVLVGTGISLYYLINRLLNDVENGPMSGRSKEAREQQSQKWDKLVELNPDLKKVQLSSYERTILSSVVIAEDIDVTFNDIGGLDNVISDLHESVIYPLTMPEIYTNNPLLKAPSGVLLYGPPGCGKTMLAKALAKESGANFISVRMSTIMDKWYGESNKIVDAMFSLANKLEPCIIFIDEIDSFLRERSSTDHEVTANLKAEFMTLWDGLLNNGRVMIIGATNRINDIDDAFLRRLPKRFLVSLPNIEQRTKILEVLLGNTELDKANFDLSLIAKCSGGLSGSDLKELCREAALNAAKEAMKEKRNLIQKGLEATEVKLRPLTTYDFLINMKTIEAVQMLSQAPQD
>XP_004179799_Tetrapisispora_blattae
MSDNQNNEEKHHLLDGSGADPSNDAEDRTATAILRTKKKPNMLLVDDAINDDNSVIAINSNTMDTLELFRGDTVLVKGKRRRDTVLIVLIDDELEDGACRLNRVIRNNLRIKLGDLVTLHPCPDIKYATRISVLPIADTVEGLTGNLFDVFLKPYFVEAYRPVRKGDHFVVRGGMRQVEFKVVDVEPDEYAVVAQDTIIHWEGEPINREDEEANTNDIGYDDIGGCRKQMAQIREMVELPLRHPQLFKAVGIKPPRGVLIYGPPGTGKTLMARAVANETGAFFFLINGPEVMSKMAGESESNLRKAFEEAEKNAPAIIFIDEIDSIAPKRDKTNGEVERRVVSQLLTLMDGMKSRSNVVVIAATNRPNSIDPALRRFGRFDREVDIGVPDATGRLEVLRIHTKNMKLSDDVDLEVIASETHGFVGADIASLCSEAAMQQIREKMDLIDLDEEEIDAEVLDSLGVTMDNFRFALGNSNPSALRETVVENVNVTWDDIGGLDDIKSELRETVEYPVLHPDQYTKFGLAPSKGVLFYGPPGTGKTLLAKAVATEVSANFISVKGPELLSMWYGESESNIRDIFDKARAAAPTVVFLDELDSIAKARGHNAGDDASDRVVNQLLTEMDGMNAKKNVFVIGATNRPDQLDPAILRPGRLDQLIYVPLPDEVARLSILKAQLRKSPLEPGVDLTAIAKATKGFSGADLSYIAQRAAKYAIKESIEAQIEFEKSKEEGEQYKKENMQDEDVVMTDSEKTKVKTEKEEEEEIPDLVPYITKHHFAEAMKTAKRSVSDAELRRYEAYSQKMKASRGVFSNFSFDDAAAATGTTDAATNNSGAAFGAGNDEDDDLYD
>XP_003686018_Tetrapisispora_phaffii
MARKIDIKAITDICLFVGAGLSTYFLLNRLLSEEFGGYSSTSKENKEKQKKTLEKLIAKNPELNDLYLDHYENSILSSVILSEDIDTKFEDIGGLDELVSELNESVVYPLMVPELFESNSLLRAPNGVLLYGPPGCGKTMLAKALAKESGANFISLRMSSIMDKWYGESNKIVNAIFSLANKIQPCMIFIDEIDSFLRERSSTDHEVTANLKAEFMTLWDGLISNGRVMLIGATNRMNDIDSAFLRRLPKRFYITLPSKEQRLKILEVLLKDTKLDSQECDIDFIAQKTEGLSGSDLKELCREAALNAAKEYIRNQRKSSHNIDKNDTDSKIRIRPLKNSDFLPTSQLESKSVLSSMTLD
>XP_001642796_Vanderwaltozyma_polyspora
MTFKFDVATFNKTLLYSGIVILGLTFAEPYLRELDFGFFSGGSKESKARQNLQWKRLIEKNPELKDLELNSYEKSVLTSVITSEEIDISFKDIGGLESIISDLHEGVVYPLMLPELYENNPLLQAPSGVLLYGPPGCGKTMLAKALAKESGANFISIRMSSIMDKWYGESNKIVDAIFSLANKIQPCMIFIDEIDSFLRERTSTDHEVTATLKAEFMTLWDGLVSNGRIMIVGATNRINDIDSAFLRRLPKRFLISLPDKEQRLKILNVLLKDTKLDKKDFDIEFIASNTSGLSGSDLKELCREAALNAAKEYIRQKRELMKNSNDEEVTNKKIKMRPLKTSDFIANMKNDARQTVSSTSLD
>XP_003681081_Torulaspora_delbrueckii
MSRKFDLKTVADLSVLIGTGISLYYLVSRLLNDVEAGPLSGRSKESKTRQLSQWQKLVDKNPKLADVELNTYEKSVLSSVVTADELAVTFKDIGGLDPIIADLHESVVYPLMMPEVYENNPLLQAPSGVLLYGPPGCGKTMLAKALANESGANFISIRMSSIMDKWYGESNKIVDAMFSLAKKIQPCMIFIDEIDSFLRERASSDHEVTAMLKAEFMTLWDGLLTSGRVMIVGATNRITDIDSAFLRRLPKRFLIPLPGKEERLKILKVLLQDTKTDKDFFDIEAIATHTNGLSGSDLKELCREAALNAAKEYIKLKREYMAQKDVKNIEDFPLKMRPLRTSDFAGNLKLDAGQSLQSMSLD
>XP_037142629_Zygotorulaspora_mrakii
MSRKFDLKTIADLSVLIGTGLSLYYLVSRLLNDVETGPLSGRSKESKNRQILQWQKLIEKKPELSQVDLNTYEKTILSSVVTADEIKVNFQDIGGLDNIVADLHESVVYPLMMPEVYTNNPLLQAPSGVLLYGPPGCGKTMLAKALAKESGANFISIRMSSIMDKWYGESNKIVDAMFSLANKIQPCMIFIDEIDSFLRERASTDHEVTAMLKAEFMTLWDGLLTSGRVMIVGATNRINDIDSAFLRRLPKRFLIPLPRKEERLRILEVLLKDTKTDKREFSMETIALHTNGMSGSDLKELCREAALTAAREYIKVKREYMAKGNDAMDASPIEMRPLKTSDFPLKMDAQQSLQSMSLD
>XP_002494896_Zygosaccharomyces_rouxii
MSRKFDLKTIADLSVLVGTGISLYYLISRLLNDVETGPLSGRSKESKSRQLSQWQKLVDKKPELAKVDLNSYEKSVLSSVITSDELDISFEDIGGLDPIIADLHESVVYPLMMPEVYQGNPLLQAPSGVLLHGPPGCGKTMLAKALAHESGANFISIRMSQIMDKWYGESNKIVDAMFSLANKLQPCMIFIDEIDSFLRERAATDHEVTAMLKAEFMTLWDGLLGNGRVMIVGATNRIGDIDGAFLRRLPKRFYISAPNKEQRLRILKVLLKDTKVDEENFDIDVIAAGTSGLSGSDLKELCREAALSAAREYIRLKREFMVNFKSNELPDDVSIEMRPLRTSDFAPHLKLDAQQPIQAMALD
>XP_003648437_Eremothecium_cymbalariae
MARSIDLKTITDWSVLIGTGISLYYLLHKLLVEAEGGPLSNVSKESREKQSLTWKRLMESNPSLAGTHLNSYEQNALSSVVTPQDIDVTFSDIGGLENIIDELTESVIYPLTTPELYTQNSLLEAPTGVLLYGPPGCGKTMIAKALAHESGANFLSIRMSSIMDKWYGESNKIVDAIFSLANKIQPCIIFIDEIDSFLRERASSDHEVTAMLKAEFMTLWDGLTSNGRIIVMGATNRLADIDSAFLRRLSKRFSVPLPNEAQRRKILTVILDKVNVDPEDFDLEYIIQATRGLSGSDLKELCRDAALNAAREYIRQKRQMSSLPSEESQEPELKMRSLQTKDFLKNLKLDASQPYISSAMLD
>NP_982982_Eremothecium_gossypii
MARNIDLKTVTDWSVLIGTGISLYYLLHRLFNDADGPLASVSKESREKQSTTWRRLVEANPELSRVHLNSYEQNALASVVTPQDIDVSFSDIGGLETIIDELTESVIYPLTTPELYTQHSLLEAPTGVLLYGPPGCGKTMIAKALARESGANFLSIRMSSIMDKWYGESNKIVDALFSLANKIQPCIIFIDEIDSFLRERASSDHEVTAMLKAEFMTLWDGLTSNGRIIVMGATNRITDIDSAFLRRLSKRFSVPLPNEPQRRKILDVILENVEVDPQDFDIDYLVKATRGLSGSELKELCRDAALNAAREYIRQKRQLSAKDASYEGKPLKVRPLQTRDFLKNLKLDATQPFVTSVALD
>XP_451808_Kluyveromyces_lactis
MAPRIDLKTITDLSVLFGTAISVYYLVNRLLTEAEGGPLSGNSKEKKERQSLVWQRLCAANPELDDVSLNAYERSVLASVITPQDIDVSFEDIGGLEDVIEELTESVIYPLTSPEIFSESALLEAPKGVLLYGPPGCGKTMIAKALAHESGANFISIRMSSIMDKWYGESNKIVDAMFSLANKIQPCIIFIDEIDSFLRQRASSDHEVTSMLKAEFMTLWDGLTSNGKVMVLGATNRINDIDSAFLRRLPKRFPVALPNAQQRHKILKVFLKDTKSDPRDFDLDYIVQCTSQMSGSDLKELCRDAALTAAREYIKEKRKLTETGKTDNLSRLKMRPLTNEDFLKNLKIDAGATFSRAALD
>XP_022676674_Kluyveromyces_marxianus
MAPRIDLKTITDLSVLFGTAISVYYLVNRLLAEAEGGPLSGNSKDSKERQSLVWQRLCAMNPELEEVSLNGYERSVLASVITPHDIDVSFEDIGGLEDVIEELTESVIYPLTSPEIFQESSLLEAPKGVLLYGPPGCGKTMIAKALARESGANFISIRMSSIMDKWYGESNKIVDAMFSLANKIQPCIIFIDEIDSFLRQRASSDHEVTAMLKAEFMTLWDGLTSNGKVMVLGATNRINDIDSAFLRRLPKRFPVSLPNADQRYKILSKFLRDTKVDPRDFDLDYIVQCTAQMSGSDLRELCRDAALTAARDYIKEKRKITESGKVDDLNNLKMRPLTNDDFLKNLKVDVGVAFSRAALD
>XP_022631107_Lachancea_lanzarotensis
MARSIDLKFIADLSVLVGTGISVYYLVSKLLNETDGNPLFGRSKEAREKQSHTWDNLVAVRPQLRDVKLSSYERNVLSSVVLPQDIEVTFADVGGLEEIVEELTESVICPLTMPELYSVSSSVKGEGLLSAPRGVLLYGPPGCGKTMVAKALAKESGATFVSLRMSSILDKWYGESNKIVDAVFSLANKIQPCIVFIDEIDSFLRERASSDHEVTAMLKAEFMTLWDGLTSNGRVMVLGATNRMGDIDSAFLRRLPKRFAIPLPGAQERRHILTILLQGSELDPEEFDMDLIVSATRNMSGSDLKELCRDAALNAAREYIRQKRQLAVAEKASEVSKMPKGIRPLRTSDFAKNLNIETRIPLGSAGLD
>XP_002555809_Lachancea_thermotolerans
MARSIDLKTIADLSVFVGTGISLYYLITRLLNEAEGGPLSGKSKESRQKQSQTWDKLVAVRPNLKTVTLNSYERSVLASVVLPQDIEVKFSDVGGLEDIIEELTESVIYPLTMSELYTSHSLLTAPRGVLLHGPPGCGKTMIAKALAKESGATFISIRMSSIMDKWYGESNKIVDAIFSLANKIQPCIVFIDEIDSFLRERASSDHEVTAMLKAEFMTLWDGLTSNGRIMILGATNRMADIDSAFLRRLPKRFAIPMPGQEERRKILTVLLKDTALDNEDFDLDLLVNATRGMSGSDLKELCRDAALNAAREYIRQKRQLASTTESDAISEMRPLKNEDFFKNLKLDARVPLGTAGLD
>XP_020052235_Aspergillus_aculeatus
MASARGPRWQQFLQELVMVAGTSASAYFLIRYLISRLDFDPESQKKEEQRRKSAAILRKLDGGDESDEGSPRRERKEKSRSKRGDLTLNQYEQAIAMDVVAPDDIHVSFEDIGGLDDIIEELKESVIYPLTMPHLYSSSSSLLTAPSGVLLYGPPGCGKTMLAKALAHESGACFINLHISTLTEKWYGDSNKLVNAVFSLARKLQPSIVFIDEIDAVLGTRRSGEHEASGMVKAEFMTHWDGLTSANSLGEPQRVVVLGATNRIQDIDDAILRRMPKKFPVVLPPAAQRLRILSLILKDTKVDRDNFDLHYLVKAMSGMSGSDIKEACRDAAMVPVRELIRQKKADGQQMASVDPKDVRGLRTEDFFSRAGGVRVIPPPAQVQAKANSEKEWSTESEATSEAETRPAEMAEPPE
>XP_001274823_Aspergillus_clavatus
MASGRGPRWQQFLQELVMVAGTSASAYFLIRYLLSRLDIDPESQKKEEQRRKSAAILRKLDGGYESDGDSPRREGKRARRQRRGDLVLNQYEQAIAMDVVAPDDIAVSFEDIGGLDEIIEELKESVIYPLTMPHLYSSTSSLLTAPSGVLLYGPPGCGKTMLAKALAHESGACFINLHISTLTEKWYGDSNKLVNAVFSLARKLQPTIVFIDEIDAVLGTRRSGEHEASGMVKAEFMTHWDGLTSANSLGEPQRVVVLGATNRIQDIDEAILRRMPKKFPVTLPPAPQRLRILSLILKDTKVDRENFDLHYLVKAMAGMSGSDIKESCRDAAMVPVRELIRQTKADGLQMASVNPSEVRGLRTEDFFTRAGGVKVIPAPAQTQTQSTSKASSEKEWTTAESEAASVDDARPAEMAEPPE
>XP_001262405_Aspergillus_fischeri
MASARGPRWQQFLQELVMVAGTSASAYFLIRYLLSRLDFDPESQKKEEQRRKSAAILRKLDGGEESDGDSPRRDAKKARRQRRGDLVLNQYEQAIAMDVVAPDDIHVSFEDIGGLDDIIEELKESVIYPLTMPHLYSSTSSLLNAPSGVLLYGPPGCGKTMLAKALAHESGACFINLHISTLTEKWYGDSNKLVNAVFSLARKLQPSIVFIDEIDAVLGTRRSGEHEASGMVKAEFMTHWDGLTSANSLGEPQRVVVLGATNRIQDIDEAILRRMPKKFPVTLPPAAQRLRILSLILKDTKVDRENFDVHYLVKAMAGMSGSDIKEACRDAAMVPVRELIRQKKAEGLQMTSVNPTEVRGLRTEDFFSRAGGVRVISQPSQPQTRPTSKASSEKEWSTAESDAASEVEPRPAEMTEPPE
>XP_041150067_Aspergillus_flavus
MASARGPRWQQFLQELVMVAGTSASAYFLIRYLLSRLDFDPESQKKEEQRRKSAAILRRLDGGEESDEDSPRREGKRGRRQKRGDLALTQYEQAIAMDVVAPDDIPVSFEDIGGLDEIIEELKESVIYPLTMPHLYSSTSSLLTAPSGVLLYGPPGCGKTMLAKALAHESGACFINLHISTLTEKWYGDSNKLVNAVFSLARKLQPSIVFIDEIDAVLGTRRSGEHEASGMVKAEFMTHWDGLTSANSSGEPQRVVVMGATNRIQDIDEAILRRMPKKFPVVLPPAPQRLRILSLVLKDTKVDRENFDLDYLVKAMAGMSGSDIKEACRDAAMAPVRELIREKKAAGLQMNTVDPEEVRGLRTEDFFSRAGGVRIIPPPAQLQAPIKASSEKDWSTESEATSEVETRPSAEMAEPPE
>XP_746586_Aspergillus_fumigatus
MASARGPRWQQFLQELVMVAGTSASAYFLIRYLLSRLDFDPESQKKEEQRRKSAAILRKLDGGEESDGDSPRRGAKKARRQRRGDLVLNQYEQAIAMDVVAPDDIHVSFEDIGGLDDIIEELKESVIYPLTMPHLYSSTSSLLNAPSGVLLYGPPGCGKTMLAKALAHESGACFINLHISTLTEKWYGDSNKLVNAVFSLARKLQPSIVFIDEIDAVLGTRRSGEHEASGMVKAEFMTHWDGLTSANSLGEPQRVVVLGATNRIQDIDEAILRRMPKKFPVTLPPAAQRLRILSLILKDTKVDRENFDVHYLVKAMAGMSGSDIKEACRDAAMVPVRELIRQKKAEGLQMTSVNPTEVRGLRTEDFFSRAGGVRVISQPSQHQTRPTSKASSEKEWSTAESDAASEVESRPAEMTEPPE
>XP_664651_Aspergillus_nidulans
MASARSPRWQQIQDLIMIAGTSATAYFLVRHLLSRLDFDPDRQKKEEQQRKSAAILRKLDGNLDENSSGESGGKTRKGDLVLNQYEQAIAMDVVAPEDIPVSFKDIGGLEDIIEELKESVIYPLTMPHLFSSTSSLLTAPSGVLLYGPPGCGKTMLAKALAHESGASFINLHISTLTEKWYGDSNKLVNAVFSLARKLQPSIVFIDEIDAVLGTRRSGEHEASGMVKAEFMTHWDGLTSANSLGEPQRVVVLGATNRMQDIDEAILRRMPKKFPVELPPAAQRLGILSLVLKDTKIDRQNFDLHYLVKAMAGMSGSDIKEACRDAAMVPVREFIRQKTAQGLKITSVDPSEVRGLRTEDFFASAGGAQRFIPVATQNIPPETSSEKEWSTEDEAASENGTQQSRTTQAEA
>XP_001400717_Aspergillus_niger
MASARGPRWQQFLQELVMVAGTSASAYFLIRYLLSRLDFDPESQKKEEQKRKSAAILRKLDGGDESDEDSPRRGGKGGRRPKRGDLVLNQYEQAIAMDVVAPDDIPVSFEDIGGLDDIIEELKESVIYPLTMPHLYASTSSLLTAPSGVLLYGPPGCGKTMLAKALAHESGACFINLHISTLTEKWYGDSNKLVNAVFSLARKLQPSIVFIDEIDAVLGTRRSGEHEASGMVKAEFMTHWDGLTSANSMGEPQRVVVLGATNRIGDIDEAILRRMPKKFPVALPPAAQRLRILSLILKDTKVDRDNFDLDYLVKGMAGMSGSDIKEACRDAAMVPVRELIRQKKAAGQQMTAVDPKEVRGLRTEDFFSRAGGVRVIPPPAQLSNKANSEKEWSTESEAASEAEARTPAEMAEPPE
>XP_015411613_Aspergillus_nomiae
MASARGPRWQQFLQELVMVAGTSASAYFLIRYLLSRLDFDPESQKKEEQRRKSAAILRRLDGGEESDEDSPRREGKRGRRQKRGDLALNQYEQAIAMDVVAPDDIPVSFEDIGGLDEIIEELKESVIYPLTMPHLYSSTSSLLTAPSGVLLYGPPGCGKTMLAKALAHESGACFINLHISTLTEKWYGDSNKLVNAVFSLARKLQPSIVFIDEIDAVLGTRRSGEHEASGMVKAEFMTHWDGLTSANSSGEPQRVVVMGATNRIQDIDEAILRRMPKKFPVVLPPAAQRLRILSLVLKDTKVDRENFDLDYLVKAMAGMSGSDIKEACRDAAMAPVRELIREKKAAGLQMNTVDPKEVRGLRTEDFFSRAGGVRVIPPPTQLQASIKASSEKEWSTESEATSEVETRPSAEMAEPPE
>XP_023093454_Aspergillus_oryzae 
MASARGPRWQQFLQELVMVAGTKEEQRRKSAAILRRLDGGEESDEDSPRREGKRGRRQKRGDLALTQYEQAIAMDVVAPDDIPVSFEDIGGLDEIIEELKESVIYPLTMPHLYSSTSSLLTAPSGVLLYGPPGCGKTMLAKALAHESGACFINLHISTLTEKWYGDSNKLVNAVFSLARKLQPSIVFIDEIDAVLGTRRSGEHEASGMVKAEFMTHWDGLTSANSSGEPQRVVVMGATNRIQDIDEAILRRMPKKFPVVLPPAPQRLRILSLVLKDTKVDRENFDLDYLVKAMAGMSGSDIKEACRDAAMAPVRELIREKKAAGLQMNTVDPEEVRGLRTEDFFSRAGGVRIIPPPAQLQAPIKASSEKDWSTESEATSEVETRPSAEMVEPPE
>XP_040635102_Aspergillus_ruber
MAARSARWQQFLQELVMVAGTSVSAYFLIRYLLSRLDFDPESQKKEEQRKKSAAILRRLDGSDESDNGSPQKGGKRGKRQSKGELVLTQYEQAIAMDVVAPDDIPVSFEDIGGLAEIIDELKESVIYPLTMPHLYASTSSLLTAPSGVLLYGPPGCGKTMLAKALAHESGACFINLHISTLTEKWYGDSNKLVNAVFSLARKLQPAIVFIDEIDAVLGTRRSGEHEASGMVKAEFMTHWDGLTSSNSSGEPQRVVVLGATNRIQDIDDAILRRMPKKFPVALPAAEQRLRILNLVLKDTKIDFDNFDLQYLVKGMAGMSGSDIKESCRDAAMVPVRELIRQKTAEGQMMTAVDPTNVRGLRTEDFFTQAGGVKIISPPGQSQSSKQASEKEWSTDDAISEAGTRPSTEMAEPPE
>XP_040699524_Aspergillus_sydowii
MASARGPRWQQFLQELVMVAGTSASAYFLIRYLLSRLDFDPESQKKEEQKRKSAAILRKLDGGDESDGATSDRGGKKSRPKRGDLVLNQYEQAIAMDVVAPDDIPVTFEDIGGLEDIIEELKESVIYPLTMPHLYASTSSLLTAPSGVLLYGPPGCGKTMLAKALAHESGACFINLHISTLTEKWYGDSNKLVNAVFSLARKLQPSIVFIDEIDAVLGTRRSGEHEASGMVKAEFMTHWDGLTSANSSGEPQRVVVLGATNRMQDIDDAILRRMPKKFPVTLPPAAQRLGILSLVLKDTKIDRQNFDLHYLVKMMAGMSGSDIKEACRDAAMVPVREFIRTKKAQGAQISSVNPDEVRGLRTEDFFSRAGGVRVIPPPTQIPNPASSSKANSEKEWSTEDEAASEGGTQPPSGMVEPPE
>XP_001211418_Aspergillus_terreus
MASARGPRWQQFLQELVMVAGTSASAYFLIRYLLSRLDFDPESQKKEEQRRKSAAILRRLDGGDESEEESPRRGGSNSSKRGRRQKRGELTLNQYEQAIAMDVVAPDDIAVSFEDIGGLDEIIEELKESVIYPLTMPHLYASTSSLLTAPSGVLLYGPPGCGKTMLAKALAHESGACFINLHISTLTEKWYGDSNKLVNAVFSLARKLQPSIVFIDEIDAVLGTRRSGEHEASGMVKAEFMTHWDGLTSANSLGEPQRVVVLGATNRIQDIDEAILRRMPKKFPVVLPPAAQRLRILSLILKDTKIDRENFDLHYLVKAMAGMSGSDIKEACRDAAMVPVRELIRQKKSDGQQMTSVDPKDVRGLRTEDFFTRAGGVRVIPAPAQLPTQSSKASSEKEWSTESEAASEADARPSAEMIEPPE
>XP_022490144_Penicillium_arizonense
MASAGGRRWQQFFQEMVMIAGTSASAYFLVRYLLSRLDFDPESQKKEEQRQKSAAILRRLEGNDSDEDSPRRDGKRGRGQKKKELTLNQYEQAVAMDVVAPEDIAVSFEDIGGLDEIIEELKESVIYPLTMPHLYASTSSLLTAPSGVLLYGPPGCGKTMLAKALASESGACFINLHISTLTEKWYGDSNKLVNAVFSLARKLQPAIVFIDEIDAVLGTRRSGEHEASGMVKAEFMTHWDGLTSANSTGEPQRIVVLGATNRIQDIDEAILRRMPKKFPVTLPPTAQRLRILSLILKDTKVDRDNFNLHYLVNTMAGMSGSDIKEACRDAAMVPVRELIRQKKANGMQMDAVNPQEVRGLRTEDFFSRAGGVKVIPQPTSMPTGAGKVSEKEDGDWSTESEAASETEARHSVMAEPPE
>XP_014537692_Penicillium_digitatum
MASAGGRRWQQFFQEMLMIAGTSASAYFLIRYLLSRLDFDPESQKKEEQRQKSAAIIRRLEGGNGSDDDTARKCAKREKGQRKKELTLNQYEQAIAMDVVAPEDIPVSFEDIGGLDEIIEELKESVIYPLTMPHLYASTSSLLTAPSGVLLYGPPGCGKTMLAKALASESGACFINLHISTLTEKWYGDSNKLVNAVFSLARKLQPAIVFIDEIDAVLGTRRSGEHEASGMVKAEFMTHWDGLTSANSTGEAQRIVVLGATNRIQDIDEAILRRMPKKFPVTLPPIAQRLRILSLILKDTKVDRDNFDLHNLVKTMAGMSGSDIKEACRDAAMVPVRELIRAKKASGMQIDAVDPQEVRGLRTEDFFTRAGGIKVIPHPVPLSSPIEKVSEKEDGDWSTASEATSEAETRHNVMAEPPE
>XP_016601074_Penicillium_expansum
MASAGGRRWQQFFQEMVMVAGTSASAYFLIRYLLSRLDFDPESQKKEEQRQKSAAIIRRLEGGNESDDETPRKGAKREKGQRKKELTLNQYEQAIAMDVVAPEDIPVSFEDIGGLDEIIEELKESVIYPLTMPHLYASTSSLLTAPSGVLLYGPPGCGKTMLAKALASESGACFINLHISTLTEKWYGDSNKLVNAVFSLARKLQPAIVFIDEIDAVLGTRRSGEHEASGMVKAEFMTHWDGLTSANSTGEPQRIVVLGATNRIQDIDEAILRRMPKKFPVTLPPIAQRLRILSLILKDTKVDRDNFDLHYLVKTMAGMSGSDIKEACRDAAMVPVRELIRAKKASGMQMDAMDPQEVRGLRTEDFFSRAGGIKVIPQPAPLSTPTDKVSEKEDGDWSTASEATSEAETRHSVMAEPPE
>XP_040652413_Penicillium_griseofulvum
MASAGGRRWQQFFQEMVMVAGTSASAYFLIRYLLSRLDFDPESQKKEEQRQKSAAIIRRLEGVNESDDDVPRKGGKKEKGQRKKELTLNQYEQAIAMDVVAPEDIPVSFEDIGGLDEIIEELKESVIYPLTMPHLYASTSSLLTAPSGVLLYGPPGCGKTMLAKALASESGACFINLHISTLTEKWYGDSNKLVNAVFSLARKLQPAIVFIDEIDAVLGTRRSGEHEASGMVKAEFMTHWDGLTSANSTGEPQRIVVLGATNRIQDIDEAILRRMPKKFPVTLPPMAQRLRILSLILKDTKVDRDNFDLHYLVKTMAGMSGSDIKEACRDAAMVPVRELIRARKASGMQIDAMDPQQVRGLRTEDFFSRAGGIKVIPQPVPLSTPTGKVSEKDDGDWSTASEATSEAETRHSVMAEPPE
>XP_038931130_Penicillium_roqueforti
MASAGRRWQQLFQEMVMVAGTSASAYFLIRYLLSRLDFDPESQKKEEQRQKSAAIIRRLEGGNESDDETPRKGGRRGKGQRKKELTLNQYEQAIAMDVVAPEDIPVSFEDIGGLDEIIEELKESVIYPLTMPHLYASTSSLLTAPSGVLLYGPPGCGKTMLAKALASESGACFINLHISTLTEKWYGDSNKLVNAVFSLARKLQPAIVFIDEIDAVLGTRRSGEHEASGMVKAEFMTHWDGLTSANSTGEPQRIVVLGATNRIQDIDEAILRRMPKKFPVTLPPISQRLRILGLILKDTKVDRDNFDLHYLVKTMAGMSGSDIKEACRDAAMVPVRELIRTKKASGMQMDAMDPQEVRGLRTEDFFSRAGGIKVIPQPAPLSTPTGKVSEKEDGDWSTAPEATSEAETRHSVMAEPPE
>XP_002559042_Penicillium_rubens
MASAGGRRWQQFFQEMVMVAGTSASAYFLIRYLLSRLDFDPESQKKEEQRQKSAAIIRRLEGGNESDDEAPRKGGKREKGQRKRELTLNQYEQAIAMDVVAPEDIPVSFEDIGGLDEIIEELKESVIYPLTMPHLYASTSSLLTAPSGVLLYGPPGCGKTMLAKALASESGACFINLHISTLTEKWYGDSNKLVNAVFSLARKLQPAIVFIDEIDAVLGTRRSGEHEASGMVKAEFMTHWDGLTSANSTGEPQRIVVLGATNRIQDIDEAILRRMPKKFPVTLPPVAQRLRILSLILKDTKVDRDNFDLHYLVKTMAGMSGSDIKEACRDAAMVPVRELIRARKASGMQMDAVDPKEVRGLRTEDFFSRAGGIKVIPQPAPLSTPIGKVSEKEDGDWSTASEATSEAETRHSVMAEPPE
>XP_040811544_Penicillium_solitum
MASAGGRRWQQFFQEMVMVAGTSASAYFLIRYLLSRLDFDPESQKKEEQRQKSAAIIRRLEGANESDDDTPRKGAKREKGQRKKELTLNQYEQAIAMDVVAPEDIPVSFEDIGGLDEIIEELKESVIYPLTMPHLYASTSSLLTAPSGVLLYGPPGCGKTMLAKALASESGACFINLHISTLTEKWYGDSNKLVNAVFSLARKLQPAIVFIDEIDAVLGTRRSGEHEASGMVKAEFMTHWDGLTSANSTGEPQRIVVLGATNRIQDIDEAILRRMPKKFPVTLPPIAQRLRILSLILKDTKVDRDNFDLHYLVKTMAGMSGSDIKEACRDAAMVPVRELIRAKKASGMQMDAMDPQEVRGLRTEDFFSRAGGIKVIPQPAPSSTPTGKVSEKEDGDWSTASEATSEAETRHSVMAEPPE
>XP_022580992_Penicilliopsis_zonata
MASAGGRRWQQFVQELVMIAGTSASAYFLIRYLLSRLDFDPESQKKEEQRRKSAAILRRLDGGDDSDSENPRRGGSRRGRRQNKGELVLNQYEQAVAMDVVTPEDIAVSFEDIGGLDEIIEELKESVIYPLTMPHLYSSSSSLLNAPSGVLLYGPPGCGKTMLAKALAHESGACFINLHISTLTEKWYGDSNKLVNAVFSLARKLQPSIVFIDEIDAVLGTRRSGEHEASGMVKAEFMTHWDGLTSANSLGEPQRIVVLGATNRIQDIDEAILRRMPKKFPVTLPPAAQRLRILSLILKDTKVDRDQFDVDFLVKAMAGMSGSDIKEACRDAAMIPVRELIRKKKADGQQMTSVDPKDVRGLRTDDFFTRAGGPKIIAPMAATTTTTTATTTTTTPASTQPSKPSSEKEWHTESEGNSDDAEPRPSASFVEPPE
>XP_016618466_Cladophialophora_bantiana
MSPDRGDGAWWHRVLQELAITVPLMFGGYYMIKYVLSQMNLDPEADQKEQNRLQSAAILRRLDDHPRKNQPANQPSADRPRREDLRLSQYEEVILQELVFPEDISVSFDDIGGLSDIIEDLRESVIYPLTLPELYSTSSSLLAAPSGVLLYGPPGCGKTMLAKALAHESGACFINLHISTVTNKWFGDSNKLVNAVFSLARKLEPVIVFIDEIDAVLGTRHSGEHEASGMVKAEFMTHWDGLASSNTLGRPQRILILGATNRLQDIDDAILRRMPKKFPISLPNASQRLKILKIILRDTKLDQENLDLEYLSRVMAGMSGSDIKEACREAAMVPVREMIQRQRESGQRMETMKAGDVRGLRTADFFIRARGDKAAQDAKRDKDEKEWSTESSSPVVDGVEDAVEELHQPD
>XP_008723950_Cladophialophora_carrionii
MFGGYYIIKYVLAQMNLDPEAEQKEQNRLQSAAILRRLDDPKSNQPSTSSDPRRPRKEDLRLTQYEEIILQELVFPEDIPVSFEDIGGLSDIIEDLRESVIYPLTLPELYANSSSLLAAPSGVLLYGPPGCGKTMLAKALAHESGACFINLHISTVTNKWFGDSNKLVNAVFSLARKLEPVIVFIDEIDAVLGTRHSGEHEASGMVKAEFMTHWDGLASASTSGRPQRILILGATNRINDIDDAILRRMPKKFPISLPNASQRLKILKIILRDTKLDKDGLDLEYLSRVMAGMSGSDIKEACREAAMTPVREMIQRQRQSGQRIEDMRAGEVRGLRTADFFLRARNPKPAVAEKGGKDEKEWSTESSSPIAEDLQEAVEEIERPD
>XP_016253030_Cladophialophora_immunda
MMSPDRGDGAWWHRVLQELAITVPLMFGGYYIIKYVLTQMNLDPEAEQKEQNRLQSAAILRRLDDPNQNQLAKQQPGADRPPRENLRLSQYEEVILQELVFPEDISVSFDDIGGLSDIIEDLRESVIYPLTLPELYSTSSSLLAAPSGVLLYGPPGCGKTMLAKALAHESGACFINLHISTVTNKWFGDSNKLVNAVFSLARKLEPVIVFIDEIDAVLGTRHSGEHEASGMVKAEFMTHWDGLASANTSGRPQRILILGATNRLQDIDDAILRRMPKKFPISLPNASQRLKILKIILRDTKLDKENLDLEYLSRVMAGMSGSDIKEACREAAMVPVREMIQRQRESGQRMETMKAGDVRGLRTVDFFLRARATKAGQDARRDKDEREWSTESSSPIVDAVEDAAEELHQPD
>XP_007746704_Cladophialophora_psammophila
MSPDRGDGAWWHRVLQELAITVPLMFGGYYMIKYVLSQMNLDPEADQKEQNRLQSAAILRRLEDHPRKNQPANQPSTDRPRREDLRLSQYEEVILQELVFPEDISVSFDDIGGLSDIIEDLRESVIYPLTLPELYSTSSSLLAAPSGVLLYGPPGCGKTMLAKALAHESGACFINLHISTVTNKWFGDSNKLVNAVFSLARKLEPVIVFIDEIDAVLGTRHSGEHEASGMVKAEFMTHWDGLASSNTLGRPQRILILGATNRLQDIDDAILRRMPKKFPISLPNASQRLKILKIILRDTKLDQENLDLEYLSRVMAGMSGSDIKEACREAAMVPVREMIQRQRESGQRMETMKAGDVRGLRTADFFIRARGDKAAQDAKRDKDEKEWSTESSSPIVDGVEDAVEELHQPD
>XP_018693369_Fonsecaea_erecta
MSPDRGDGAWWHRVLQELAITVPLMFGGYYVIKYVLAQMNLDPEAEQKEQNRLQSAAILRRLDDPQQNQLAKQLGSDRPPRESLRLSQYEEVILQELVFPEDISVSFDDIGGLSDIIEDLRESVIYPLTLPELYSTSSSLLAAPSGVLLYGPPGCGKTMLAKALAHESGACFINLHISTVTNKWFGDSNKLVNAVFSLARKLEPVIVFIDEIDAVLGTRHSGEHEASGMVKAEFMTHWDGLASSSTSGRPQRILILGATNRLQDIDDAILRRMPKKFPISLPNASQRLKILKIILRDTKLDMENLDLEYLSRVMAGMSGSDIKEACREAAMVPVREMIQRQRESGQRMETMKAGDVRGLRTADFFLRARATKAAQDAKRDKDEKEWSTESSSPVADDVEDAVEELHQPD
>XP_022515829_Fonsecaea_monophora
MSPDRGDVWWHRVLQELAITVPLMFGGYYIIKYALAQINLDPEAEQKEQTRLQSAAILRRLDNPQQNQLAKRSPAERLPKENLRLSQYEEVILQELVFPEDIPVSFDDIGGLSDIIEDLRESVIYPLILPELYSTTSSLLAAPSGVLLYGPPGCGKTMLAKALAHESGACFINLHISTVTNKWFGDSNKLVNAVFSLARKLQPVIVFIDEIDAVLGTRHSGEHEASGMVKAEFMTLWDGLASANTSGQPQRILILGATNRLHDIDDAILRRMPKRFPISLPNASQRLKILKIILRDTKFDKENLDLEYLSRVMAGMSGSEIKEACREAAMVPVREMIQRQRDSGQRMETMKAGDVRGLCTADFFLKARATKEAAQGSKGDTDDRAWSTESSSPIADDVEDAAEELHRPD
>XP_016634744_Fonsecaea_multimorphosa
MSPDRGDGAWWHRVLQELAITVPLMFGGYYIIKYVLAQMNLDPEAEQKEQNRLQSAAILRRLDDPQQNQLAKQLGADRPPRESLRLSQYEEVILQELVFPEDISVSFDDIGGLSDIIEDLRESVIYPLTLPELYSTSSSLLAAPSGVLLYGPPGCGKTMLAKALAHESGACFINLHISTVTNKWFGDSNKLVNAVFSLARKLEPVIVFIDEIDAVLGTRHSGEHEASGMVKAEFMTHWDGLASANTSGRPQRILILGATNRLQDIDDAILRRMPKKFPISLPNASQRLKILKIILRDTKLDKENLDLDYLSRVMAGMSGSDIKEACREAAMVPVREMIQRQRERGQRMETMQAGDVRGLRTADFFLRARATKAAQDAKRDKDEREWSTESSSPVVDVEDAVEELHQPD
>XP_022504471_Fonsecaea_nubica
MSPDRGDVWWHRVLQELAITVPLMFGGYYIIKYALAQINLDPEAEQKEQTRLQSAAILRRLDNPQQNQLAKRSPAERQPKENLRLSQYEEVILQELVFPEDIPVSFDDIGGLSDIIEDLRESVIYPLILPELYSTTSSLLAAPSGVLLYGPPGCGKTMLAKALAHESGACFINLHISTVTNKWFGDSNKLVNAVFSLARKLQPVIVFIDEIDAVLGTRHSGEHEASGMVKAEFMTLWDGLASANTSGQPQRILILGATNRLHDIDDAILRRMPKRFPISLPNASQRLKILKIILRDTKFDKENLDLEYLSRVMAGMSGSEIKEACREAAMVPVREMIQRQRESGQRMETMKAGDVRGLCTADFFLKARATKEAAQGSKGDKDDRAWSTESSSPIADDVEDAAEDLHQPD
>XP_013284955_Fonsecaea_pedrosoi
MSPDRGDVWWHRVLQELAITVPLMFGGYYIIKYALAQINLDPEAEQKEQTRLQSAAILRRLDNPQQNQLAKRSPAERIPKENLRLSQYEEVILQELVFPEDIPVSFDDIGGLSDIIEDLRESVIYPLILPELYSTTSSLLAAPSGVLLYGPPGCGKTMLAKALAHESGACFINLHISTVTNKWFGDSNKLVNAVFSLARKLQPVIVFIDEIDAVLGTRHSGEHEASGMVKAEFMTLWDGLASANTSGQPQRILILGATNRLHDIDDAILRRMPKRFPISLPNASQRLKILKIILRDTKFDKENLDLEYLSRVMAGMSGSEIKEACREAAMVPVREMIQRQRDSGQRMETMKAGDVRGLCTADFFLKARATKEAAQASKGDKDDRAWSTESSSPIADDVEDAAEELHQPD
>XP_007757766_Cladophialophora_yegresii
MAPDRGDGAWWHRVLQELAITVPLMFGGYYIIRYVLAQMNLDPEAEQKEQNRLQSAAILRRLDDPKNNQLSTSSDPRQLRKEDLRLTPYEEVILQELVFPEDISVSFEDIGGLSDIIEDLRESVIYPLTLPELYSTSSSLLSAPSGVLLYGPPGCGKTMLAKALAHESGACFINLHISTVTNKWFGDSNKLVNAVFSLARKLEPVIVFIDEIDAVLGTRHSGEHEASGMVKAEFMTHWDGLASANTSGRPQRILILGATNRINDIDDAILRRMPKKFPISLPNASQRLKILKIVLRDTKLDKDGLDLEYLSRVMAGMSGSDIKEACREAAMTPVREMIQRQRQSGQRMEEMRAGEVRGLRTADFFLRTRGPKPAMGDKGGKDGKDWSTASSSPVAEDLQEALEELERPD
>XP_016239692_Exophiala_spinifera
MAPDRGANVWWHRVLQEFLIAAPMAIGGFYLVQYVLKQMNLDPEAEVKEKTRLQSEAILRRLDGPKGSQSGADARRPKSLREQLDLSRYEQAILQDLVFPEDIPVSFEDIGGMSDIIEELKESVIYPLTMPDLYATSSSLLSAPSGVLLYGQPGCGKTMLAKALAHESGACFINLHISTLTEKWFGDSNKLVNAVFSLARKLEPAIVFIDEIDAVLGTRHSGEHEASGMVKAEFMTHWDGLSSASSSGRPQRILVLGATNRMGDIDDAILRRMPKKFPISLPNTSQRLKILKIVLRDTKTDSANLDLEYLSRVMAGMSGSDIKEACREAAMVPVREMIKRQRQNGTRIENMKAGEIRGLRTSDFFSRTATIKSSKKITNGNRDGDWGTASSSPHPDSDMEEAVEEAER
>XP_016269099_Exophiala_oligosperma
MRSAINILSMAPDRGPNVWWHRVLQEFLIAAPMAIGGFYLVQYILKQMNLDPEAEVKERTRLQSEAILRRLDQPHGSRSEASARHPKSLAEELDLTRYEQAILQDLVFPEDIPVSFEDIGGMTDIIEELKESVIYPLTMPDLYATSSSLLSAPSGVLLYGQPGCGKTMLAKALAHESGACFINLHISTLTEKWFGDSNKLVNAVFSLARKLEPAIVFIDEIDAVLGTRHSGEHEASGMVKAEFMTHWDGLASATSSGRPQRILILGATNRMGDIDDAILRRMPKKFPVSLPNASQRLKILKIILRDTKIDTANLDLEYLSRVMSGMSGSDIKEACREAAMVPVREMIKRQRQNGTRIENMKAGEIRGLRTSDFFSRTATVKSSKEIKDGNGDGEWSTASSSPHADSDMEETVEEVQR
>XP_013316491_Exophiala_xenobiotica
MSPDRGGHVWWHRVLQELLIAAPMAIGGFYLVKYVLKQMNLDPEADAKERTRLQSEAILRRLDEPQTTKAILSQDPQIPLREQLALSQYEQAILQDLVFPEDIRVTFEDIGGMSDIIEELKESVIYPLTMPDLYSTSSSLLSAPSGVLLYGQPGCGKTMLAKALAHESGACFINLHISTLTEKWFGDSNKLVNAVFSLARKLEPAIVFIDEIDAVLGTRHSGEHEASGMVKAEFMTHWDGLASANSSGRPQRILVLGATNRMQDIDDAILRRMPKKFPISLPNTSQRLKILKIILKDTKVDRAQLDLEYLSRVMAGMSGSDIKEACREAAMNPVREMIQRQRENGLRMENMKAGEVRGLRTSDFFSGTATSKSAKGVKQGKEDGEWSTASSSPGADSDMEEAVEEIQR
>XP_007722571_Capronia_coronata
MSPDRGGAWWHRLLEEIALTAPLAIGGYYIVRYVLRQMNYDPEAEQKEQNRLQSSAILRRLDDPQRSQQPQARDDRRALRGELKLSPYEQTILQDLVFPEDIPVTFDDIGGLSDIIEELKESVIYPLTMPELYSTSSSLLTAPSGVLLYGQPGCGKTMLAKALAHESGACFINLHISTLTEKWFGDSNKLVNAVFSLARKLEPAIVFIDEIDAVLGTRRSGEHEASGMVKAEFMTHWDGLASASSSGRPQRIMVLGATNRIQDIDDAILRRMPKKFPVSLPNKSQRLKILQIILRDTKLDKEQFDMEYLARVMSGMSGSDIKEACREAAMTPVREMIQRQRQSGQRIDQMKAGDVRGLRTTDFFKQGTEIRRPSKAKEDGDDKAWSTASSSGVSSPMQETLEQQEQ
>XP_007735419_Capronia_epimyces
MSPDRGGAWWQRLLEEIAFTAPLAIGGYYLVKYVLRQMNYDPEAEQKEQTRLQSSAILRRLDDPKRDQQTQPPGSRRPNRGELQLSPYEQNILQDLVFPEDIPVTFDDIGGLSDIIEELKESVIYPLTMPELYSTSSSLLSAPSGVLLYGQPGCGKTMLAKALAHESGACFINLHISTLTEKWFGDSNKLVNAVFSLARKLEPAIVFIDEIDAVLGTRRSGEHEASGMVKAEFMTHWDGLASASSTGRPQRILVLGATNRIQDIDDAILRRMPKKFPVSLPNTSQRLKILKIILKDTKIDKSQFDMEYLARVMSGMSGSDIKEACREAAMTPVREMIQRQIQSGQRIDQMKAGDVRPLRTTDFFKQGAEVTRPSRAIEDGDNRAWSTVSSSSGVNSHMEEALEQPQQ
>XP_009159499_Exophiala_dermatitidis
MSPDRGGAWWHRILEELAVTAPLAIGGYYLVRYVLRQMNYDPEAEQKEQNRKQSSAILRRLDEPKSGSQQAAHGGRDSQRPLRSEMQLSPYEQVILQDLVFPEDIRVTFDDIGGLSDIIEELKESVIYPLTMPELYSNTSSLLSAPSGVLLYGQPGCGKTMLAKALAHESGACFINLHISTLTEKWFGDSNKLVNAVFSLARKLEPAIVFIDEIDAVLGTRRSGEHEASGMVKAEFMTHWDGLASASSSGRPQRILVLGATNRIQDIDDAILRRMPKKFPVSLPNTSQRLKILKIVLRDTKLDEEQLDLEYLARVMSGMSGSDIKEACREAAMIPVREMIKRQRESGQRIDQMKAGEVRGLRTTDFFRQSAESGRVARSITDGGEDNRAWSVDESSSDAGSRMEEAPEQQQPEPVLQQ
>XP_013261406_Exophiala_aquamarina
MSPDRGRVWWHRVLEELAVVAPLAIGGFLMVRYVLKQMNLDPESDVKEHARLTSAAILGRLEAGRTSTDQGPDRPRMEDLRLSQYEQAILQDLVFPEDIPVSFEDIGGLSDIIEELRETVIYPLTMPDLYSTSSSLLSAPSGVLLYGQPGCGKTMLAKALAHESGACFINLHISTLTEKWFGDSNKLVNAVFSLARKLEPAIVFIDEIDAVLGTRHSGEHEASGMVKAEFMTHWDGLASATTTGRPQRILILGATNRIQDIDDAILRRMPKKFPVSLPGASQRLKILKIMLKDTKVDVPNLDLEYLSRVMSGMSGSDIKEACRDAAMIPVREMIQRQRQNGQRMEQMKVGDVRGLQTIDFFQTAPGNKIAKQVEAEKEAEDWSTESSSTGANSEMQEAVEQIAATGTVT
>XP_016221608_Exophiala_mesophila
MGSLQRSLFAGMAPDRGHVWWHRVLEELAVAAPLAIGGWLMFRYILKQMNIDPEADTKEHARISTAAILRRLEEPRKDPSAASASSRPAREDLHLSQYEQTILQDLVFPEDISVSFDDIGGMSDIIEELRESVIYPLTMPDLYSTSSSLLSAPSGVLLYGQPGCGKTMLAKALAHESGACFINLHISTLTEKWFGDSNKLVNAVFTLARKLEPAIVFIDEIDAVLGTRRSGEHEATGMVKAEFMTHWDGLGSSDSSGRPQRILILGATNRIQDIDDAILRRMPKKFPVSLPGTSQRLKILRLMLKDTKLDPADLDLEYLSRVMAGMSGSDIKEACRDAAMIPVREMIARQRQDGQRMDQMRAGDIRGLRTTDFFQGTPGSKISKQLQNEKDEQAWSTASSSGGADSDMQEAVEEIAS
>XP_013269442_Rhinocladiella_mackenziei
MAVVPDRGGGAWWQRLLQELALAAPLALGGYYMVKYILRQMNFDPEAEQREQTRLQSAAILRRLDEPQQNSRAKSQNRLQEGKEELRLSPYEQVIIQDLVFAEDIPVSFEDIGGLSDIIEELRESVIYPLTMPDLYSTSSSLLSAPSGVLLYGQPGCGKTMLAKALAHESGACFINLHISTLTEKWFGDSNKLVNAVFSLARKLEPAIVFIDEIDAVLGTRRSGEHEASGMVKAEFMTHWDGLASANKSGRPQRILVLGATNRIQDIDDAILRRMPKKFPVSLPNASQRLKILKIILRDTKIDAPNLDLEYLSRMMAGMSGSDIKEACREAAMTPVREMIQRQRQSGQQMEHMKPGVVRGLRTSDFFIKPSASDRIKPVDGDKDGSEWSSASSSPVEDSNMRDAVEEI
>XP_018002956_Phialophora_attinorum
MAPDRGRNDRLLELGFSAIGFVAMILIGRHLINKMSEASDPDHEKKEQTRLKSAAILRRLDDAPKNENHQRDYDRASREDLELSQYEQAVLQDLVFPEDIPVSFEDIGGLSHVIEELRESVIYPLTMPDLYATSSSLLSAPSGVLLYGPPGCGKTMLAKALAHESGACFINLHISTLTEKWFGDSNKLVNAVFSLARKLEPTIVFIDEIDAVLGTRRSGEHEASGMVKAEFMTHWDGLASSNRHGRPQRIMILGATNRIGDIDEAILRRMPKKFPVNLPNMSQRLKILRILLQDVKTDPAFDLEHLARVTAGMSGSELKEACRDAAMTPVREMIQAQRQSGQRMDQIRPGLVRGLRTDDFWSAKSSHKSAKKSASRGDGDWKTDSEVSDGVSSSDPSEALIDAKENIT
>NP_588013_Schizosaccharomyces_pombe
MNPTTKRAIKEIVVYALAFGCSWYAAHKLLSTLDPYRQKRQDTVSKSRKRLDEWAGEQVKELETLELNEYEQIVASQLVLPSEIDVSFDDIGGMDEHVNQLLQDVLFPLKYPEVFDTHGGLLSCPKGLLLYGPPGCGKTMLAKALAKQSQATFINVSVGLLTDKWFGESNKLVDALFTLARKLEPTIIFIDEIDTFLRQRQRTDHEAMAQIKAEFMSMWDGLLSGQSRVLVLGATNRPADIDEAIRRRMPKVFSIPLPNAEQRRKILELYLKKVPLEANFDWNGVVNATAGLSGSYIKEVCRSALSVPRRELFDKHGNDLEAIKYDIQSGGLRSLKTEDFYHYESLQNVSGIDVE
```
