## Supplementary material for "Coding Sequence Insertions in Fungal Genomes are Intrinsically Disordered and can Impart Functionally-Important Properties on the Host Protein": fasta protein sequences: XP_715141.2_blasthits_fa.txt

```
>XP_715141_Candida_albicans
MRSKKKNCSLTSAQEKFCTNHLFKISKHVKGITNNMINLQRNLPKIVSLLSGRIITQCHNYSKLSTPTRKPKGEEKISNLLKHFKRTKRRNDLTDPTHPSKITYREINDFIQEYSQSHNLQVQTENIRNSLDIIKNFLPHQRNHDTILDNVKIRAMTSSGEGLAIVHKSMYAHNFTSDPEEILNQYTVLIIPKTAIGDNARVLLKMHHEFYAEGELIEVLNSKSKGSRRNDRLIVCEKFNECNGCQLQMLSYEDQLKYKQSVIQRAYKYFYPQIFNSFKEMDNFGIVNESPLQYSYRTKLTPHFAASNKVNQKLGFQHVNNRGRLDITNCPIATPEINDILLESRDNYIGKSTPLTQLTLRQSLRINQDTGAFKSVALEGQKKVITEKVEDFLFQYDSNCFFQNNNAILPSVLDYIRYHINQSDKTIDNLIDTYCGVGFFGIALSKSFNENTKIFGIELVEQAIKYANHNAKLNGLDPERVQFVSGDASNIFNNEKFKKSGISGKNSVVIVDPSRKGSNESFLQQLLDFEPEIVVYVSCNVFSQARDLATFENLQQNTNVKYKVKDIMGFDFFPQTKHVESIAILEKV
>XP_002421927_Candida_dubliniensis
MLSLQRNLPRIVSLSNRVIVTQCYNYSKIATPNRKPKGEEKIANLLRHFKKTKRRNDLTDPTHPSKITYREINDFLQQYSQSHKLEIQTDNIRNSLDIIKNFLPHQRTQDTILDNVKIRAMTSSGEGLAIVPKSMYAHNFVADPEEILNQYTVLIIPKTVIGDNTKVLLKMHHEFYAEGELIEVLNSKSKESRRNDMLIVCEKFNECNGCQLQMLSYEDQLKYKQSVIQRAYKYFYPQIFNSFNDIDNFGVVNESPLQYTYRTKLTPHFAVSKKVNQKLGFQHVNNRERLDVSNCPIATPEINDKLLESREKYIGKSTPLTQLTLRQSLRINHDTGAFKSVALEGQKKVVTEKVEDFLFQYDSNCFFQNNNAILPSVLDYIRYHINQSDKTIDNLIDTYCGVGFFGIALSKSFNENTKIFGIELVEQAIKYANHNAKLNGLDPERVQFVSGDASNIFNNDKFKKSGISGKNSVVIVDPSRKGSNESFLQQLLNFEPEIVVYVSCNVFSQARDLATFENLQQHTNVKYKVKDVMGFDFFPQTKHVESIAILEKV
>XP_002545952_Candida_tropicalis
MFVLLRRNIIKNITTRRFITWSRHVSVSANTNNSNNKKEKITKLLKHFKKTKRRNDIADLTHPSSITILEINDFLKEYSQIHNLPIQLEKIKNSFELIKNFLPRQRKHDILLDNITIRSVTSQGEGIALVPKSSYAQNYVIDPEEEIFGKYTIFLIPKTTVGDKVKIKIKMHHEYYAEGELLEVSNSDSKVSRRNDNLIVCNHFNQCNGCQLQMLTYEDQLNFKKSIIMKAYRYFYPEIFNQLGNDFGTVSGSPLQYSYRTKLTPHFTVSNGINTKLGFETVNHQGKFDMKQCPIATPEINDKLSQIRDEYLGQSRPYSQVMLRQSIRINQDTGEFIQVALEGQYKVTTEKINEFLFQFDSNCFFQNNNSILPNVLDYITYHINLKGKPIDNIIDTYCGVGFFGIALSNSFQENTKIFGIEISNISIKYANHNVKINNLNKDKIKFIQGDASSMFKNEEFIKSGISGKNSVVIIDPSRKGSNESFMKQLLEFEPEIIIYVSCNVFTQARDLATFDKLQQNSNVKYKVRDIMGFDFFPQTKHVESIAIIEKV
>XP_003866027_Candida_orthopsilosis
MNNGINVTGSAAQCCKMASPRKTQIRISMISFMFARIRPTQPLLWTVQRLYSGISSSKKQEKVSSLLKFFKKTKRRKDLADPTHPSNVTFLEIRQFLKDFSCQTHTNITDADIHNPYDIVKAFLPFQRRHNVIPSVKIRGTSHNGDGLAIIPKSMYASEYTDSENVLGKYTVLMIPKTAVGDKVKVLLKMHHEFYAEGELIEVLNKGSRQSKRNEQMILCKHFQECNGCQLQMLSYPEQLLFKQNVIKRAYQLFYPNLKIDRELGVVNPSPLQYSYRTKLTPHFEVRDGKCTKLGFQHVNNRGKIDVENCPIATVEINDKLHQARTKYLQGPPMKQLTLRQSMRIDHDTGEFYETALEGQSKVITERIEDFIYQFDSNCFFQNNNSVLPSVLDYIRYHMKQLETPVENVVDTYCGVGFFGIALSNFHEKLNVFGIEISESSIKYANHNMKLNGLYPERTKFILGDASNIFGNDEFKNSGIKGKGSVVIVDPSRKGSDELFLKQLLQFEPDMIVYVSCNVFTQARDLANFEELQGENQKYRVADVVGFDFFPQTKHVESVAILKRKLCT
>XP_001527770_Lodderomyces_elongisporus
MYRRFFNKYAISYSSHNRLYASASHVPRKGSTNISALLKPFHKRKRRKDIADPTHPSRILFLDIKQYLESCLSLYNKKITSDDVENLEKMIKAFLPAQRKEKVLENIKVTGNTHDGDGLALVPKLLYASEVEDSELLMGKFTVFIIPKTIIGDKVNIKIKLHHQYFAEGELLKVVNSGTKESRRNDKLILCKHFHECNGCQFQMLSYEDQLHYKQQLIAKAYKLFYPKLARDQSFGSVIGSPLQYAYRTKINPHCTLEGNNKKCSTIGFQHVNNQGKVDVEHCPIATIEINDKLQQAREHYIGKKHLTQLTLRQSLRVDHSTGEFYPTALEGQKTVVTERIEDFVYQFENSCFFQNNNSILSMVLDYMRFHINLLDNKVVNIVDTYCGVGFFGIALSQLHDNVKVFGIEVSDSSIKYAQHNAKLNGLDQEKVKFILGDASKIFSNKEFKDDNNRFKIKGDDSVVIIDPSRKGSDEQFLRQLLEFEPRMIIYVSCNVFTQARDLALFEKLQLQLHQNKKLYNVEQVTGFDFFPQTKHVESIAVLKKKNYRL
>XP_007373885_Spathaspora_passalidarum
MFALARISLVRGTRLVNIKRGKGTKRRKDLDDPTHPNNLLQLEIQEFAKQMGVATANILNWDDFIVHEFFEMKGKNIEVNTMIHGMTTSGVGVALVPKCDYTVGFNGDLTDKYTVVFVPKTYTGDEVTITVKKHFEMHAEGEVLKVHNLGKNPLRNNDLIKCRHFETCNGCQLQMVPHEEQLNFKQTIIQRAYNYFYPEIFNSWEDEKTKFGRVISSPLQYGYRTKITPHSAYYKGRDNLVIGFQSVNSFETADIEQCPISSLEINKKYAERREEFINDYLAMRQIDKHVARVGHYFSFRNSIHIDRNTRQIQQIAVEGQQKIITERVEKYYYQFDASSFFQTNSSILPLVLKYIRTHIKSTKAPIDNLVDTYCGVGFFGIALNKDVKKKVLGIELGSKMIEFAKHNVKLNKLDAERIQFTDGDASNIFQNQHLEDMKGQNNMVIVDPSRTGSNKQFMTQLLEFEPELIVYVSCNVFTQARDLEMFEKLQGKSNVKYRVKDVVGFDFFPQTKHVETVAILEKV
>XP_043048279_Scheffersomyces_spartinae
MGRIIGLELFNFKSYRGVNRIGFGTSCFTSIIGPNGSGKSNMMDAISFVLGVKTTHLRSSNLKDLIYRGRKTADNNLGDSEDNVDDIDPTRAHVLCVYERSDGELLNLQRSIGLSGTSEYRINDQIVTALHYSTVLKNENILIKARNFLVFQGDVELIASQSPRELSQLFETISGSNELSRSYDDLKQEYDVAHEKLLQVLSRRRVIKDESKQYENQMSEQRLFEEKIKQKLDIIKIIALYKAYHNEKRHFDLVDQLDLMNQQVEKLTHQLTVEEKVYNNEVSKYTDSALLAKKEDDHIDSLAEKIEDLKRECIPLQANKRATEAKIKALKSKITILSSDIVKQERIVAVVKKQLKETEAFQKDFIRKLEKSTSSTSQSISLEAHQQYKQLRNEYLARGGSEFEQKFAVLVNEKDSVEAIINSFANQKTNREQRLSDLEFIIENDLQIQLNSTEEDLKATEASIELKSQQRTKLIQLKEESKYEELALNSKLRDILVEMDELSSEERESKKQKRLRENVLLLKRLFPNDAVKGLVYDLVHPIKQNDDIALLVALGQHLDSIIVESTEIAHKCIEILKDRRSGVATFIPLDSVVTTESLNLHSLRHLHNGARPCIDIVEYDQALAAAFAYIFGNTLVVDNIVLARELKWSSKYPSIDSKLVCLDGSVIHKSGLMSGGISDKKQTAVKTWDKRKWNKLSDKKDELMAKLNKLNSSSPRELDINSIADEINGLDTQVLAMKNQITNQKRIIKERYDEAEYEKQSIKELVQKVKERELEIIQIDSKIGGVEEEMKRLQSTVYGDFCTYNKLESIEDYENLYGSSLRTREREKSKFTRAIMSLRSTVAFEEERLEETTNRKKAVETEIEDLQNDILKQDEENRQLYDKIDNLEAELEVNKGERKKVDKQLKESMKYIKHLESNKQAVESELNGLSKKIVSMEEVLNNVDMDRASLLKNCKIDNVNIPLKKGLLESITLGENSEDLTQEIYAIEIDYEMLEPKYKRTFNSRIEGELNARQQDIIEQLEKLTPNVNAVERLKDAEKKLLSFEKDYTNARHEESQILERFNDVKQQRHDLFMKAFKHVSERISNIYEELTRSSTSGSLNQTVGSAYLTLEDEDEPYNHGIRYHAMPPNKRFKEMELLSGGEKSMAALALLFAIQSYVPSPFFVLDEVDAALDNANVEKLGSYIQKYSSPELQFIVISLKNSLYELSDSLVGIYRDQTENSSKTLTVDLTKEVEIRDALETYNLKHNLSVTIDQIQNSTQLIQTFAYAKSSPKVTIPQVEIIYLTSEGEGIAIISKSDTSYASEYSAETSSEYALVIIPKAIPGDIVTVSLRRHFTNYIEGVVESVDVESPNRNDLLVLCGKFKECAGCQLQMLSYEDQLEYKRNIIKKAYSYFHPELTLDDDGIIGQVIGSPLKYGYRTKLTPHSSSIDAIGFNNVHSWKGTVDIDQCDIAVPVINEAFQITKARILNDKDSTTKGSALCFRRSFDINFDSGTATEICQQDPKGWVTEVINDTVFQFRNHHFFQNNASILPLVLEYIKAQIADGQFKYLIDTYCGSGFFGISLANSNVIEKVYGIEIATEPVEYANRNARLNGLEHRVHFIAGDAHEMFKNPDFVAANVKGEDSVVIMDPSRKGSDEAFLKQIKEFQPKLVVYISCNVFTQARDVAMFYKLAPNYRLKSVVGFDFFPQTKHVETIAVLELV
>XP_001386532_Scheffersomyces_stipitis
MPTAKNEQYQGPERRERSVLKKLKKVNKKKKRDTDDHTSRANILFLELEEALSTFNSVKNTNVLINDIQNPTELMGNFMFTRDRPTIIADSVDILYQTSEGDGIGFVPKSMYASPFVEEGDDIFNKFTAVVVPKTIVGDKVKIKLNMHHQFYSEAVLLQVLNSNSRSTPRKDTLVVCQKFEECSGCQFQMLSYDKQLQLKRDTIVKAYRFFYPELLGELDQSEFGKVIGCENQYAYRTKLTPHYKVPRVIKNETLSIGLNHVNPTMQVVDLESCAIATPSINRALTITRKKIKEEVKNEPLEAQGRQRTILLRDGLRMNKETGEHTRACYGESSKVMTEKVEDFVFQFDPSSFFQNNNSILIPVLEYIKYHIGLGAKSYKYLVDTYCGVGFFGISLSKSIPKEGKVFGIELSERSINFATHNAMLNGLEVPKRMQFISGSADSMFKNEEFLNSGIKGKESIVIMDPSRKGSTESFMRQLLEFKPKLIIYVSCNVFTQARDLSLFNKLQEEGSISYRVRDVVGFDFFPQTKHVETVAVLELLD
>XP_020065043_Suhomyces_tanzawaensis
MKAATRNLVRTAVRRLGSSLSNLIYVTRRKSLTDNLSVISSQEQPRARSNQKVLRDLKKVKKKTKRDTSDNTSKENLNFLEVQEAIEVFNAKNSLNIDINQVSNPSEIIDTFLFSKKRPEIIIPNLEIVYQTFEGNGIGIIPKSMYITPFTESEEHIFNKFTVVQVPKTVVGDKVNVKLALHTRYYAEGVLQEVIFSKKSVRNNDLIVCNKFDECNGCQLQMMTYDDQLKFKESVIKKAYKFFYPELLNQSIGSVYGSPMEYSYRNKITPHFKYPRVRRNHDDVIDLDEPTITDIKIGMQHINPTKGMVDIDHCEIATPIINEQLLKKRLEIQNSLENIPAHKQGRQQTLFLRESLVIDNNTGNHSRTCISESKNKVITEKVEDFVFQFEPSGFFQNNNHILPLVLDYMRYHIGDYSYKYLIDTYCGSGFFGISLSKDIAKEGKIFGIELAELSIKYATHNAKLNGLKVPEQIQFIEGNSESLFKNDEFLRSGITGDESIVIMDPSRKGSNISFMKQLLEFKPKLIIYVSCNAFTQARDLGDFFELQGTNNEYKVRDLVGFDFFPQTKHVETVAVIERIG
>XP_020076730_Hyphopichia_burtonii
MIASIRSGRYRYPKNIFATRSFSKSSIELKPTTPSNIPGNSSKSVLIQDQVGNEIKPRKYWKHFLKSKRDEAGVASRVSVFFHEVQEALDIFNSTNQLDLAVKDLEIPSDLAELYSQPGLMNSIAHEVEVIYLTSNGDGLCFVPRRSYLNDQAQAGHTVVRVPKAIPGDIIDVKIGRHMAIHSEGELVKVLNSRSRLTRRNDRLIVCSNFDQCSGCQLQMMNNDDQLRFKQSVIQRAFKFYYPSLYEEFKAKRADGFGSVMDSPMQYSYRTKITPHFKPRRDVKPLDTKIGFNDIHDPVGIVDIDHCPIATPLINQEFPKLKSKVLEELDRVQINKMLTKQRIKAKISPTLFLRDSIRLDHKTGDFDQVCITDTGKVVTEKVGDFVFQFEASEFFQNNSYILPQVIDYIKYHIHESNLNFKYIVDTYCGSGFFGISLSKEVPEKDGKIFGIEISKKSIKYAEHNASLNGLKLPEKAEFIAGNSEDLFSNQVFADSQVTGDKSILIMDPSRKGSNESFLKQLLKFKPMMVVYISCNPFTQARDLQMLNLLQQDGSVQYEIQDVVGFDFFPQTKHVESVAILKRII
>XP_015470091_Debaryomyces_fabryi
MTLVSRKLLGFRRIGGNIRFQCILGRSFSTFNKTFNSQAVQVVGNQRSFPTSNSHRVPKTIKKYPKRSKRDSTDKTSRENILLLEINELLNEYTGLNLTFDSIRNIDGLIETFLHSWNRPNVELNDVDIIFQTSEGDGLAIVPKSAYTTEIMDKSLIDDKYTVVKVPKSIVGDKVKVKILRHYELYAEANLIKVLNSRSSDGNRKDELVICDKFSTCSGCQFQMINYEEQLKFKKSVIQRAYKLFFPKLFSTYNEDFGNIIESPMQYAYRTKLTPHYEISSNKNKDKNGNINIGFNHVNPTKLTIDVDYCPIASPAINRALPHVRANVQSKVKETQEDLNIKKRLSKGATLLLRDSIRINHLTGEHERVCLTKYNNIITEKIGDFVFQFPASEFFQNNNSILPHVLDYIRFQINKKQNSYKYIVDTYCGSGFFGISLSKDIPEDGKVFGIEVSKLSIEHAIHNAKLNGLSVPEKIQFIEGNANAIFTNKDFVNSGIIGDDSIVIIDPSRKGSNRKFMQQLLEFKPKLIIYVSCNVFTQARDLADFDDIQAEHNIRYKIQDIIGFDFFPQTKHVESIAILELEE
>XP_002770855_Debaryomyces_hansenii
MSLGSRKFQEFRRLGRFLGFRCISGRTFITSKKIFNSRSIQIDESQTSFPTTNNHSVPKVIKRYTKRTKRDTVDKTSRENILILEINQLLKKHDGYLTFDSIRNMDTLIEAFLYSWNRPNVELSDIGIIFQTSEGDGLAIVPKSAYTPEIIGQNQIEDKYTVVKVPKTIVGDKVAIKLLRHHELYAEAELIKVLNSGSTDSNRKDELVICDKFSTCSGCQFQMLHYEEQLKFKKAVIQRAYNFFFPRLFSKYNEDFGNIIESPMQYAYRTKLTPHYESSGGKGRGHDINIGFNHVNPTKQTVDVEYCPIASPAVNRALPSARANVRSKLMEAIGNPNTSSKTRASRGATLLLRDSIRINHQTGEYERVCLNSHKNIITEKIDDFVFQFPASEFFQNNNSILSHVLDYIRFQIHKKPNSFKYIVDTYCGSGFFGISLSKDIPEDGKVFGIEVSRLSIEHAVHNAKLNGLSVPERIQFIEGNANAIFTNKEFINSGIIGQDSIVIIDPSRKGSNKKFMEQLLEFKPKLIIYVSCNVFTQARDLADFDDLQSEHNCRYKIQDIVGFDFFPQTKHVESIAILELEE
>XP_006687116_Yamadazyma_tenuis
MWICQIRQSSMIRLLQRPYSENITRIQLRSIFVGYLKILNKKTRRDTRDETSRRNILNREIQECLNIFDKGSDTRLGLDDVRNGPDVLQQFIFTKTRPYVELKDIEILYMTSEGEGLGVVPKIKYIDFKSGENGEFSVVKIPKTVPGDIVTARLLMHQHNHVEGLLVKVQNEGSRNSIRNNRYIVCNKFNECTGCNFQMLSYDDQLNLKQKTIQKAFRYFYPKIFDSIPMNNFGVVSPSPVEYSYRTKLTPHFTYKRKIEDVAIGYNHIDPTKGTIDIDHCPIATRSINQELVKLRSSTLEGMASRQPKHSQSTLVLRESIRINFKTGDHNTVCLTDPNKVVTEKVGDFVFQFPVNEFFQNNNSILPLVLEYIKYHFEGLEFKNLIDTYCGSGFFGISLSKEVPDDGKVYGVELAKKSIEYATHNAKINGLKVPEKVYFIHGSADEIFTNKVLKKANIIGSDSVVIMDPSRKGSNKDFLEQLFAFRPKLIVYISCNVFTQARDLSQFMELQGETPAYRIKDVTGFDFFPQTKHVESVAILELL
>XP_001486912_Meyerozyma_guilliermondii
MKMLQSILLLDVTCSPGNIDLQPEKKAVSQMLSRVKLCRIRHSLIVRSYTTNTFAKYHAYDTRTRRTMKQARKTRVKNSSFADLAASDNIFQMEIADFLSQQALNLEVVENGSDTIEQFNNRRSRPVIQLDATVLYQTANGDGLALISKGAYLGYAETGFTVVQIPKALVGDNVKIQVKRLYRFFAEAEVIGFNTETSPLRNNDLIVCSHFDSCSGCQFQMVSYDEQLKLKQATIQKAYKFLFPDQPWSPDTFGMVVPSPLQYAYRSKLTPHYHFQRENFTNKTVPNIGFQHSSKDKGIVDIHECPLATSTVESALSEVREETQNSIMANYENEAKQKGATLFLRESLRINSQTGESSKTCLTDSKKVCTEKIGESIFQFPANEFFQVNSSILPDVVDFVRYSMSSKGIRNIVDAYCGSGFFGISLANDVKNGKVVGIEISRQAIKYATHNAKLNGLAVPQHVQFIEGTSNAIFKHESFLSAKLNPEETMVIIDPSRKGSDESFLQQLHEFGPKLIVYVSCNVFSQARDLQYFTAMLQKYTVHEVIGFDFFPQTKHVECVAVLERNYE
>XP_018712304_Metschnikowia_bicuspidata
MSSEGEGLGLVPRSAYDDQCTDPEVKTVIKLPKAVPGDVSTALLKRHHDYYAEAELVSVSRAPVRKGLRNDKLIICEHFGQCSGCQLQMLPYENQLEFKLDIIKRAYKYFYPKLDCSKVEGFGLVVDSPMQFSYRTKLTPHTVVPKKFGMEFLPVPVGFNNAVLGNPIVDINHCPIATSPINAVIPELKKQLNDKLAAKLESKSKIKVAPDFILRDSIRINHATGEYTNVCLTQRNNVVTEKVKEFVFQFEANEFFQNNRSILPTFIDFISFHLSHVNFKHIVDAYCGSGFLGISLSSQLPKDGKVFGIEISKKSIEYAKHNAGINGIPMPEKMMFVSGNSDSIFTDGNFLGSGVHGSNSVVIMNPSRKGSTDEFIQQLVDFRPKAIIYVSCNVFTQARDLASLQTFADRLGVNYQVKTITGFDFYPQTKHVESVAVLELQE
>XP_002616894_Clavispora_lusitaniae
MTLFSILPKQLSNRCLQIRAASSYASLLKKKTKRGTTDKTSRDQILHLDITNFLREQTKTLDHVKIPEDLIFKFLFAKKSEQVDVQEVHILALTSEGEGLALIPRSSYYGESTSALYTVVKVPKTTVGDVVTIRLRRHHEFYAEADLTNVTGKRGKNAKRNDRLVVCQHFNECNGCQIQMISYEDQLKFKADVIQRAYRYFHPELKLEELHDFGFVVPSPLQYSYRTKLTPHAKVPRSLAKTDLPLAVGFDSIRKISPLVDIQNCPIAAPSINKTIPYLKERFQKTLEECLETGSKKKIDSNFLLRDSMQIDGETGSHEYVCLTRRNNVITEKIGEFLFQFEANEFFQNNRSILPTFLEFIKFHLSQIPGGYTHLIDAYCGSGFLGISLSDTLPQDGKVFGIEISKKSIAYAKHNAGINGLDRINKVQFVHGNSDSMFTDEQFLRSGVNSKDCVLLMNPSRKGSTEEFMAQLLEFKPKAIIYISCNVFSQARDLATFERLQRRSSVKYKVKTITGFDFYPQTKHVETVAILELEN
>XP_025344466_Candida_haemuloni
MGRLLGLELHNFKSYKGTANVGLGDSAFTSIIGPNGAGKSNMMDAMSFVLGVQSYHLRSSGLKDLIYRGRIDDSEATQACDSAYVKAIYEKDTGEQMVLQRSINSAGTSEYKINDKSVTALQYTMMLKGENILVKARNFLVFQGDIENVASQEPKQLSHLIETISGSAEYANDYDRLRDEKEKAVELHAEVFSRKRNLTTESKQYKEQMREREIFEEKLGDKNKFLKVSHLYKLFHNERRHFRLKGDLRSNSEKVQASKQKLTAAEESFKSLAAESTAQELEVKQKEAKIAQLRQSSEGAKRSLLPTKSSKKLLENKMSLTERKIKDLEADIRVQIDQEQALQSKLDETEAQYTAFKDKIAELERSVNIPAEGIKEYEELRNQFLADSGSSLERDLAVLHADKSTIEMSLKDLELQKDQSDTRIMELESNVQLNLGSALHDLNAKLQDLEQIKTSKLREKEALQKQQEAVSFKLLELNTELRDVLSRLEEVSSEQKESKKQRELRDNVAMLKALMPEGSIKGLVYELVHASQRKYELALSTVLGADFDSIIVDSTATAHKCIETLKERRAGLASFIPLNSVVNEAMNLNYLRSLHEEARPAIDVVKYDDPALERAVQYVVGNTMIVDNLETARVVKWNSSNELHCKVVSLDGSVIHKAGLMTGGQQDKRAGATARWSKDEMNRLLKRKDEISAELERAAAEKPSSIESNSLSEEISQIDAQRPSITSQIAVFERQVFERNQEIAFLKESGDEVTDRFERKKQDLESLQSEILKFEESIQHLQEKVYSSFCAKYGLRSINDYEVLHGSALRARSRERSEFEKSIASLRNQLEFQRDRLQETEARRAKLEAGNATTNEELVKVNEDIVVAEENLQKLEEEIEAESTMKVTLVDTLQAKIREATSKESEVKDIEYELKSITREVTHLEEALMKVDAERFNMLKNCKIEDVDLPLEDGFLDAISLDVENISQVAYQVHIDYGLLETKYQESYSARTEAEIKARIETIENELHALTPNAKALERLQEVDQKLKEFDREFNKAKHEVNKVTSKFNEVRDKRKELFMNAFTHISDNIDKVYKSLTKSNASPLGGSAYLTLEDDESPFAAGVKYHAMPPLKRFRDMELLSGGEKTMAALALLFAIHSFQPSPFFVLDEIDAALDNSNVKKIARYIKENAGPSFQFIVISLKSTMFENSDSLVGIYRDQRENCSKTVSLDLRQYPEEHETIAVPEAHQIAAKSTKRGTTDQTSRDNVRQREIHDLLKSQHDITLDDVKIPEHLIYKYLFHKKYDEVRIDEVKVLDMTNEGDGLALVPRAKYDSDADEKARTVVIIPKTVTGDIVSISLRRHHMFFAEAELISVSRKSRRQSKRNDRHVVCQHFSNCSGCQLQMLGYDDQLEFKKANIEKAYRYFYPEIYSSLPSDFASVIPSPMQYAYRTKLTPHATVPKGLTQDELPLPVGFLDTRVGQPIVDVDSCPVASPVINSILPLEKERFNKELAQKLSGESKLKVDPTFTLRSSIRIDHNTGEFDEVCLTKKKNVVTEKIGDHVFQFEVNEFFQNNRSILPTLLDFIKFNLKDIPYNYIVDSYCGSGFLGIGLSSTLPDNGKLFGIEIASKAIKYATHNAQINGLHVPTKAVFVEGNSDDMFGTSEFAECGAVGEEAVVLMNPSRKGSTRTFMKQLLEFRPKAVVYISCNPFTQARDLADFEALQRNSSTKYRIKTVMGFDFYPQTKHVESVAILELVE
>XP_024713026_Candida_pseudohaemulonis
MSIRHKLYKSILSRKTKRGTTDKTSRDNIRQREIHDLLKSQHDMSLDSIKIPEHLIHKYLFMKNYEDVHIDGVKVLDVTNEGEGLAIIPRQRYDSDASENDFTVVAIPKTVPGDIVTVSLRRHHMFFAEAELILVSRKSRKQSRRNDRLVVCKHFSKCSGCQLQMLSYEDQLQFKKRTIEKAYRYFFPQIFDNLPPNFAEVMPSPMQFAYRTKLTPHAQIPKDLKSEDLPLPVGFLDVRAMQPVVDVDSCAVASPEINMALPKEKVRFNQDLEGLIDGSKKKVDPTFVLRLSIRIDHNTGEFEDVCLTKRKNVVTEKVDEYVFQLEANEFFQNNRSILPILLDYIKCNVKSIDYNYIVDAYCGCGFLGIGLSSTLPDEGKLFGIEIALKAIKYAAHNAKINGLHIPTKAVFVEGNSDEMFKMKEFAECGAVGEEALVLMNPSRKGSTPAFMKQLLEFRPKAIVYISCNPFTQARDLADFEALQRRSTTKYRIKALTGFDFYPQTKHVESVAILELIE
>XP_025335724_Candida_duobushaemulonis
MSLDSIKIPEHLIHKYLFMKNYEDVHIDGVKVLDVTNEGEGLAIIPRQRYDSDASENDFTVVTIPKTVPGDIVTVSLRRHHMFFAEAELISVSRKSRKQSRRNDRLVVCKHFSKCSGCQLQMLSYEDQLQFKKGTIEKAYRYFFPQIFDNPPSNFAEVMPSPMQFAYRTKLTPHAQIPKDLRADDLPLPVGFLDVRAMQPVLDIDSCAKVRFNEDLVELIDGSKKKVDPTFVLRSSIRIDHNTGEFEDVCLTKRKNVVTEKVDEYVFQLEANEFFQNNRSILPILLDYIKCNVKNIDYNYIVDAYCGCGFLGIGLSSTLPDEGKLFGIEIASKAIKYAAHNAKINGLHIPTKAVFVEGNSDEMFKMKEFAECGAVGEEALVLMNPSRKGSTPAFMKQLLEFRPKAIVYISCNPFTQARDLADFEALQRRSTTKYRIKALTGFDFYPQTKHVESVAILELIE
>XP_028888651_Candida_auris
MLTWKQFCGVRARSFPCHIYRQHAFWNPSRSYKSILQKKTKRGTVDKTSRDNILQREIRDLLSTKPDISIDDIKIPENLIYKFLFRKNYDDMRLNDVKVVAMTNEGDGLAMIRRNMYDDDAEEGEYTVLVVPKTVTGDVVDVLIRRHHMFYAEAELVKVSRVSRRSSKRNDKLVVCPHFSKCSGCQLQMLSYEDQLEFKKCNIEKAYRYFYPEIHEKVPAGSIRVVPSPMQYAYRTKLTPHASLPRNLKSLKLPVPIGFVEVGNKSSIIDVDYCPVASPVINQTYPLEKDRFTRELEEMATSGQFTKIDPTFTLRSSIRINHNTGEFEEVCLTKKKNVITEKVEDYVFQFEANEFFQNNRSILPTLLDFIRTNLKGVQFNYLVDAYCGSGFLGIGLSSTLPDVGSLEGKGKLFGIEIASKAIKYAQHNAKINGLHIPSRAEYVEGNSDNMFVKEEFAKSGVIGEESVVLMNPSRKGSTVAFMQQLLNFRPKAIVYVSCNPFTQARDLADFEALQRRSSTKYRIKTIMGFDFYPQTKHVESVAILELAE
>NP_012982_Saccharomyces_cerevisiae
MYEQFEFSFFFFENSDNKVKYKAHLISSIKRWSIITCMRCFWTVQKSIFKARFFACRNFVKKHNYKLISTMTGSTEMVPPTMKHTVDNKRLSSPLTDSGNRRTKKPKLRKYKAKKVETTSPMGVLEFEVNDLLKSQNLSREQVLNDVTSILNDKSSTDGPIVLQYHREVKNVKVLEITSNGNGLALIDNPVETEKKQVVIIPFGLPGDVVNIKVFKTHPYYVESDLLDVVEKSPMRRDDLIRDKYFGKSSGSQLEFLTYDDQLELKRKTIMNAYKFFAPRLVAEKLLPPFDTTVASPLQFGYRTKITPHFDMPKRKQKELSVRPPLGFGQKGRPQWRKDTLDIGGHGSILDIDECVLATEVLNKGLTNERRKFEQEFKNYKKGATILLRENTTILDPSKPTLEQLTEEASRDENGDISYVEVEDKKNNVRLAKTCVTNPRQIVTEYVDGYTFNFSAGEFFQNNNSILPIVTKYVRDNLQAPAKGDDNKTKFLVDAYCGSGLFSICSSKGVDKVIGVEISADSVSFAEKNAKANGVENCRFIVGKAEKLFESIDTPSENTSVILDPPRKGCDELFLKQLAAYNPAKIIYISCNVHSQARDVEYFLKETENGSAHQIESIRGFDFFPQTHHVESVCIMKRI
>XP_018221087_Saccharomyces_eubayanus
MLRFWISQKPIFRPSYCLRGIFIKNHCRTPITKMTETTTKATSTVQQQTADNKRLSSAVADPAKQKKTKKPKLRKYKAKKVDPTSPMGVLEFEVDDLLKSQNLSRDQVLNDVTAILNDTSKIDGPITVQYHRMVKNVKVLEITSNGNGLALIANPVEPEKKQVVIIPFGLPGDLVNIKVFKTHPYYVESDLLDVVETSPMRRDDLIKDKYFGKSSGSQLEFLTYDDQLKLKRNTIMNAYKFFAPKLNSEKLLPHFGTTIASPLQFGYRTKITPHFDMPRRKAKELTERPPLGFGQKGRPQWRKETLDVGGHGSILDIDECVLATEVLNKGLTNERRKFEKEFNSYKKGATILLRENTTILDPSKPTLEQLTEEGSRDENGDISYVEVEDKEHNVKLAKTCVTNSRQIVTEYVDGYTFNFSAGEFFQNNNAILPVVTKYVRDNLQIPNKDGKNEPRFLVDAYCGSGLFSICSSKGVDKVIGVEISADSVSFAEKNAKANDVENCRFIVGKAEKLFESIDTPNDRTSVILDPPRKGCDELFLKQLAAYNPAKIVYISCNVHSQARDVEYFLKETENGSSYKIESIRGFDFFPQTHHVESVCVMTRV
>XP_033767675_Saccharomyces_paradoxus
MTENTGTASPTMEHTVDNKRLLPPVTDSNNHRTKKPKLRKYKAKKVDATSPMGVLEFEVNDLLESQNLSREQVLNDVAAILNDKSKTDGPIVVQYHREVRNVKVLEITSNGNGLALIDNPVEPEKKQVVVIPFGLPGDVVNIKVFKTHPYYVESDLLDVVEKSPMRRDDLIKDKYFGKSSGSQLEFLTYDDQLELKRKTILNAYKFFAPRLVAEKVLPPFGTTVASPLQLGYRTKITPHFDMPRRKQKELSIRPPLGFGQKGRPQWRKDTLDIGGHGSILDIDECVLATEILNKGLTNERRKFEKEFKNYKKGATILLRENTTILDPSKPTLEQLTEEASRDENGIISYVEVEDKKNNIKLAKTCVTNPRQIVTEYVDGYTFNFSAGEFFQNNNSILPIVTKYVRDNLQAPKDGDNEPKFLVDAYCGSGLFSICSSKGVDKVIGVEISADSVSFAEKNAKANGVENCRFIVGKAEKLFESIDTPSEKTSVILDPPRKGCDELFLKQLAAYNPAKIIYISCNVHSQARDVEYFLKETENGSAYHVESIRGFDFFPQTHHVESVCIMKRI
>XP_003675265_Naumovozyma_castellii
MNIFKRGSLQTFLKLSFAPRPRFYQLPISTRMSTETVPKRTITSEQPAQKAKKIKLKRYKAKKVDPTSPLGILQLEIDELLAQHNLKRDDVQNDITAILNDFPKVNGPIASKYHREVTDVKILALTSNGDGLAIISNPVETEKKQIVVVPFGLPGDVVDIKVFKTHPHYVESDLLNVKVKSPIRRDDLIKDRYFGKSSGSQFDFLEYQEQLKIKKNTVSNAYKYFAPRLLADNLLPQIGETVASPLQYGYRTKITPHFDMPRRLKTLEVRPPLGFGQKGRPQWRKETINEGGNASILDIEECALATDIINQGLTNERKRFEKEFKNYKKGATILLRENTIILDPSKEVEEQLEEGSRDEDGKISYILVDDKEHGVKLAKTCVTNPRQIVTEYVDGYTFKFTSGEFFQNNNSILPIVTKYVRENLQLPNSKEGEPRYLVDAYCGSGLFSICSSKGVDKVTGVEISADSVSFAEKNAKANGIENCKFIAGKAEKLFESIDTPNDKTSVILDPPRKGCDELFLKQLAEYYPARIVYISCNVHSQARDMEYFIKETEKGKDYKIESLRGFDFFPQTHHVESVCVLSRV
>XP_003668817_Naumovozyma_dairenensis
MELFKRGSSKLLRFLRLQKPTTMPTSSSSSPVSVPHTEKTNLNPKRSLSKVSTAESTKIPKNKSSXKKIKLKKYRTKKVDPTSPLGVLQFEIDELLSEQNLTREQISNNVTSILNDFPKYDGPITKQYHREVRNVKVLKLSSNGDGLAIIDNPVEKDKKQIVTIPFGLPDDVVDIKVFKTHPTYVESDLLNVVEKSLIRKDELIKDKYFGKASSSQYDFLNYQTQLEIKKNTIYNAYKYFSPNLLSEGLLPDISDTVASPLQYGYRTKITPHFDVPRRLKTLEERPPLGFGQKGRPKWRKETLHVGGDGPILDIEECSLATDIINIGLRNERRRFADEFKKYKKGATFLLRENTIILDPSKDIDEQLGEGSRDENGKVSFIEVDDKKHNVKLAKTCVTHQRQIVTEYVDGYTFNFTAGEFFQNNNSILPVVTKYVRDNLQLPNSKENEPRYLVDAYCGSGLFSICSSKGVDRVIGVEISADSVSFAEKNAKANGIKNCKFIAGKAEKLFESIDTPNDKTSVILDPPRKGCDDIFLKQLSTYYPARIVYISCNVHSQAKDIEYFIKETEMGHNYKVESIRGFDFFPQTHHVESVAVLTRI
>XP_003958235_Kazachstania_africana
MFLIGRNSFRFIAFPSLARAVAYSSVSTRRLIMSESNSETIKRPAASTAAPQQVRVKKPKLKKYKAKKVDATSPLGVLQFEIQDLLKENNLKQEQVENDVSAILNDFSKDENSITSTFHRKVNDVRILKLTSGGDGMALINNPVDSEKKQIVIVPFGLPGDLVNIKVFKTHPLYVESDLLDVIEKSPMRRDELIRDRYFGKSSASQFDFLDYKEQLKLKRETIVNAYKHFAPRLVTEKLLPQVDDTVASPLEYSYRTKITPHFDVPRKVKVLEYRPPLGFSQKGRPTWRKEALEVGGNGSILDIEESSLATEILNIGLRNERRRFEREFSKYKKGATILLRENTIILNPSRKVKEQLKEGSRDENGEISYIEVEDKEHNVKLAKTCVTNPRQIVTEYVDGYTFKFTAGEFFQNNNSILPIVTKFVRDNLQIPNSKETEPRYLVDAYCGSGLFSICSSKGVDKVTGVEISADSVSFAVKNAEANGIKNCNFIVGKAEKLFESIDTPNDRTSVILDPPRKGCDEVFMKQLAEYYPARIVYISCNVHSQARDIEFFLKETEKGAHYKIESLRGFDFFPQTHHVESVCVLSRV
>XP_022463484_Kazachstania_naganishii
MFQLLRRNWYKAQVCLRGTKISHTTNSILMSSESPNDTKRPSSAILVNPPKQKKQKLKRYKQKKVDVTSPLGILQLEIDELLKENSLARENVCNDIKTILNDKTNEIRDKYHREVSNVKVQKLTSNGDGLALIDNPVETTKKQIVIIPFGLPGDLVNVKVFKTHPYYVESDLLDVLENSPLRHNELIRDKYFGKYSGSQFEFLTYEDQLKIKQTTVANAYKFFAPRLVSEGLLPEIGTTVASPLKYNYRTKITPHFDMPRRATTLEVRPPLGFGQKGRPKWRKETLEVGGTAPILDIDRCELATDILNIGLTNERRKFDVEFKKYKKGATILLRENTVILDPKVPTEEQLGEGSRDINGKVSYIEVADEEHGVALAKTCVTNSTQIVTEYVDGYVFNFSAGEFFQNNDSILPIVTKYVRDNLQIPNSSSHDPNYLVDAYCGSGLFSVCSSKGVTKVIGVEISADSVSFAEKNAKANNVENCRFIVGKAEKLFESIDIPSDRTSVILDPPRKGCDEIFMKQLSEFHPARIVYISCNVHSQARDLEYFLKETENGKDYKVESLRGFDFFPQTHHVESVCVLSRV
>XP_448585_Candida_glabrata
MNLLVKGSLVNIGLRSGILRRSIKRCFKMEALNNQNIEDSKKRQALQKNNQPLKKRPKLKRYKAKKVDPTSPLGVLQFEIDELLRENNLEKSQVENDVTAILNDTSFVTGPIASKYHREVSDVKVLKLGSNGDGLAIIPNPVETDKKQVAIVPFGLPGDLVRIKVFKTHPLYVESDLLDVIEKSPIRKDELIKDKYFGKYSGSQFEFLDYSEQLKIKKSTIANAYKHFAPLLLAESLVPEISDTVASPLQYGYRTKITPHFDMPHKVKQLEVRPPLGFGQKGRPKWRKETLEVGGTGPILDIEECALATDILNKGLSNERARFEKEFKNYKKGATILLRENTIILDPSKPTEEQLEEGSRDENGDISFIEVTDETTGVKLAKTCVTNTRQIVTEYVDGYTFKFSAGEFFQNNNSILPLVTKYVRDNLQLGNGDKPRYLVDAYCGSGLFSICSSKGVDKVIGVEISADSVSFAERNAKNNGVENCKFIVGKAEKLFESIDTPADSTSVILDPPRKGCDELFLKQLAAYNPARIVYISCNVHSQARDVQYFLKDTPEGKNYRVESIRGFDFFPQTHHVESVCVLSRV
>XP_004180582_Tetrapisispora_blattae
MLTFSHGLTRFINHNIVYRPSISRLLKLKFKRQIFVLSKMSVTNKNAEIAKRPLPTETNPVVETPITKKAKKIKTKKYKAKKVDPTSPLGVFQFEIAELLKEQGIKEADTINDITAILNDASSDGQVKEAYHRKVNDVKVLKLTSSGDGLAIIDNPVESDKKQVVIIPFGLPGDIVHIRVFKTHPNYVESDLLDVNAKSDIRRDDLINCKYFGKCSGSQYQNLTYETQLKLKQDTVSNAYKFFAPRLIEKKILPEVGTTIGSPLQYEYRTKLTPHFDIPRRIKKAGELKERPPLGFGQKGRPTWRKETLHEGGNASTLDIEEYTIGTSIINKGLKNERRKFEKEFNTYKKGATILLRENTIVMDKDSTEEQIKERLKNEEGSRDKDGNISYEVHMSNDGDKKLIKTCVTQPRQIVNEYVNGYSFQFSAGEFFQNNNSILPIVTKYVRDNLQLPEGEHNYLVDAYCGSGLFSICSSEGVDKVVGVEISADSVKFARINSELNKIANCKFIVGKAEKLFEEIDLPNDRTSVILDPPRKGCDELFLKQLSEFNPAKIVYISCNVHSQARDLEYFLLNTLNGKNYKIESLRGFDFFPQTHHVESVCVLSRV
>XP_003683812_Tetrapisispora_phaffii
MFLRNSSRLISALPSSTILRHYHKNSFISKMSSLNATVPSAMPIDNAANEYRKRVLSDSSNEPVQSQKKGKKLKLKKYKAKKVDSTSPLGVLQFEIDELLNSENLTRKSVVNDISSILNDKVKDESSVTSKYHRVVTDVKVLSVSANGDGLAIIDNPVEDNKKQVVIIPFGLPGDIVEIRVFKTHPHYVESDLLKVIKKSDIRKDDLIKCKYFGKCSGCQYQFLTYDEQLIMKRNTVANAYKYFAPKLCKEELIPKIGDTIASPLQYGYRTKLTPHFDVPRKVKEFEEKPPLGFGQKGRPHWRTETISEGGSASILDIEECIIGTDIINKGMSNERKKFDEEFTKYKKGATFLLREHTRVIDSNTNVGKIIEEEEASKDSSNDNKISYIELNDEQNNKPLVKTCVTNSRQIVTEYVDGYTFQFSAGEFFQNNNSILPVVTQYVRENLILPDVNGESAPRYLVDCYCGSGLFSICSSKGVDKVIGVEISADSVSFAIKNAENNGVKNCNFIVGKAEKLFESIDVPNDRTSVILDPPRKGCDELFLKQLAEYNPAKIVYISCNVHSQARDVEYFLKETENGKLYKMDSLRGFDFFPQTHHVEGVCVLTRV
>XP_001646363_Vanderwaltozyma_polyspora
MINLHLLHRLSSRSLPRLYNSTKIFKMSEPLIPNDSVNIVNKRAINSNSQNSIKSKKPKLKKYKAKKVDSTSPLGVLQFEIDELLNEKKLNRGDIQNDISSILNDFTKDENSISNKYHREVQNVEVLKIGANGDGLALIKNPVESEKFQIVTVPFGLPGDIVDIKVFKTHPHYVESDLLKVVKGSSMRDDSLISCKYFGKCSGCQFQFLTYEQQLNLKKNTVINAYKFFAPKLLAENLIPTVGETIGSPLKLGYRTKLTPHFDVPRKVKQLEEKPPLGFGQKGRPKWRSQTLAEGGSGSILDIEECVIGTSIINEGMCNERKRFDKEFTKYKKGATILLRENTTILDTEKPVYEQLDEGSTDIDKEDKISYVEVEDKEHDKKLAKTCVTNTRQIVKEYVDGYTFEFSAGEFFQNNNSILPAVTKYVRDNLQLPNSDTLPRYLVDCYCGSGLFSICSSKGVDKVIGVEISADSVSFAEKNAKNNGIDNCRFIVGKAEKLFESIDVPKDRTSVILDPPRKGCDELFLTQLSSYFPAKIVYISCNVHSQARDVEFFLKNTENGSHYKIESLRGFDFFPQTHHVESVCVLSRI
>XP_003683166_Torulaspora_delbrueckii
MTSMGTNETVKRSLTASPQPKRLKKPKLRKYKAKKVDETSPLGVLQLEIEEIVKEHGWDRSIIQNDVSAILNDTSREGPVTTAYHREVQGVEVLKIVSNGDGLGVIDNPVEEGKKQVVVIPFGLPGDIVDIKVFKTHPLYVESDLLSVTKKSEMRKDELINCKYFGKCSGCQFQFLQYDDQLELKRNTIVRAFQHFAPRLCSEGLLPEIGKTIGSPIDYNYRTKLTPHFDVPRKVTEMKTRPPLGFGQKGRPKWRQETLEVGGNASILDIEECPIGTQIVNVGMHNERQRFEKDFQKYKKGATILLRENTSVLESSQELSDELIKEGSKDSDDKTSYFESTDEQNSKKLVKTCVTNTRQVVTEYIDGFTFQFSAGEFFQNNNSILPLVTKYVRENLQIPNSKPEEEHNLVDAYCGSGLFSICSSKGVTRVIGVEISADSVSFAERNAEANGVKNCRFIVGKAERLFESIDTPSDRTSVVLDPPRKGCDEPFLKQLAEYRPAKIVYISCNVHSQARDVEYFLKETPNGKNYKVESLRGFDFFPQTHHVEGVCVLTRI
>XP_037143463_Zygotorulaspora_mrakii
MLLRSKRAFVCVSYLAKNIFCKKLFVYQMTVGNLEVDPSLIGKRSLATCTSPPTARRAKKPKLKKYKAKKVDPTSPLGVLQFEIDYLLREQNLKREDVCNDVSAILNDTSTVDGVVAKMYHRIVDKVKILKLSSNGDGLAIIENPVEKNKKQVVIVPFGLPGDLVNIKVFKTHPHHVESDLLSVTTPSSMRNDELISCNYFGKCSGCQFQFLEYDKQLELKRTTIQQAYKYFAPRLIEEGILPDIGSTFGSPLQFNYRTKLTPHFDVPRKVKTLEAIPALGFGQKGRPAWRAEASRCGGKGSILDIEECPIGTEIINKGMKNERKRFENEFTKYKKGATILLREDTTVLDSSKDTASQLKSDGSTDNEGNLTHIETENSESGQKLSKTCVTNTRQIVTEYIDGYTFQFSAGEFFQNNNSILPLVTKYVRENLRIPNSGPDDEHNLIDAYCGSGLFSICSSKGVNKVIGVEISADSVSFAERNAKANGIENCKFIVGKAEKLFESIDIPNDRTSVILDPPRKGCDDLFLKQLADYYPAKVVYISCNVHSQARDVEYFLKSTDRGKDYKVESIRGFDFFPQTHHVESVCVLSRK
>XP_002496568_Zygosaccharomyces_rouxii
MIAWKSVIRPIKTVLRSRINSIGCYSILKSNMTTVADSTAEINNNKRQLGNSAPNRKPKKPKLRRYKAKKADPTGPLGVLEFEIDELLQEHGLKREEVKNDVSAILNDVPRLSGPMTRAYHRVVNNIKVLRNASNGEGMALIENPVETGKKQIALIPFGLVGDVVNINVYKTHPYHVETDLLDVVEKSPMRKDELITCKYFGKCSGCQFQFLTYERQLELKRNTIVNAYRYFAPRLVVEKLVQEVGETIGSPLKLGYRTKLTPHFDMPRRKQLEDRPPLGFGQKGKQKWRKDNLEIGGTGSILDIEECPIGTPAVNMGMSNERQKFDTDYQNYRKGATILLRENTTILNGSEETREQLMDNGSKNEQGEISFVETEDKEKDIKLAKTCVTNTRQVVREYVDGYTFKFSAGEFFQNNNSILPLVTKYVRENLQIPNSEPNAPNYLVDAYCGSGLFSICSSKGVAKVTGVEISADSVSFAETNAKNNGVENCKFIVGKAEKLFESIDTPNDRTSVILDPPRKGCDELFMRQLSEYYPARIVYISCNVHSQARDVEFFLKDTERGKDYKIESLRGFDFFPQTHHVESVCVMSRV
>XP_003646787_Eremothecium_cymbalariae
MLVRITPRRVSFILRSYRNISRTMSVDSTPSVSVTLPNNIAVDPITTELKRPASPKVEDVKVQTKKSKKLKKYKAKKVDDTAPLGVLKFEINEVLKKFNLTPEQTETDVTPILNDVRNGTIQRAYNRELQNIEVIKITSNGDGLALIDNPVDPEKKQIALIPFTLPGDVVSIKVDKTHPHYVEASLLNVIKPSAIRNDDLISCRYFGRCSGCQYQFLTYEQQLGLKKDTISSAYKFFAPRLLAESLLPSIDDTVASPLQFAYRTKLTPHFDMPRKMKQLETRPPLGFGQKGRTSWRGVEAGGNASIIDIEECLIGTPIINQGMKNERAKFETNYKNYKKGATILLRENTKIINQDQPVEEQLDDGSKDISTNNISHEIVESNKQLVKTCVTNTRQIVTEYVNGYTFQFSAGEFFQNNNSILPLVTDYVRENLIIPHSNPQDPHYLVDAYCGSGLFSITASKGVDKVIGVEVSADSVSFAEKNAKANNIKNCSFIVGKAEEIFASIDTPCARTSVIIDPPRKGCDDVFLNQLAEYNPARIVYISCNVNSQARDVEYFLKETAAGSKYKVESIRGFDFFPQTHHVESVCVLSRV
>NP_983658_Eremothecium_gossypii
MFIRRTVLKSIPPLQFHLLRRYTMATDPKLATFPAGSPANVGIDGAAAEMKRPGSPTDLKTQPKKKARKPKKYKAKPVDPTSPAGVLQFEIDELLREQGLSRVQVETDVTPILNDVRGGPMQQKYNRRLIDVHVLKLTSSGDGLAIVDSPEDSNKKQLVLVPFGLPGDVVTIQVHKTHPHYAEASLLEVQTSAEMRHDDLINCKYFGKCSGCQYQFLTYDQQLQLKQRTVSNAFKFFAPQLLAEGLLPTVGETVASPLQFAYRTKLTPHFDMPRKVKQLETRPPLGFGQKGRPTWRHSDAGGSAAILDIEDCPIGTEIIRRGMRNERARFEETFKNYKKGATILLREHTKVLNPAAPVEEQLDPGSCDPVSGQVSHLRVDADPPLLKLCTTNTRQIVTEYVDGCTFEFSAGEFFQNNSSILPVVTAYVRDNVRIPNSGPEDKHYLVDAYCGSGLFSITASKGVDRVIGVEVSADSVAFAERNAKTNGVTNCTFIVGKAEKIFASIDTPCDRTSVILDPPRKGCDDVFLKQLAEYNPARIVYISCNVHSQARDVQYFLKETPNGARYKVDSIRGFDFFPQTHHVEGVCVLSRD
>XP_451251_Kluyveromyces_lactis
MQLARIIFQRGFLRTFGTVAKKEFINMSTQVELKRVATQDIQPVKPKQSKKSKIRKYKPKPLDPTSALGVLQFEIDEILKEFSLARDAILNDVGCILNEERDGPMHRLYHREVNSVEVLKMGANGEGLALIPNPVDLDKKQIALIPFALPGDVVRIKTFKTHPHYVECDLLEVIKPSSKRNNDLIQCRYFGKCSGCQLQYLTYEDQLAFKKRTVMNAYKFFAPRLMEDKLVPEIGETMRSPLEIGYRTKLTPHFDLPKRMKGNGERPALGFGHKGRPQWRGNADGGSGPMLDIEECIIGTKIINQGMTNERARFEREFTKYNKGATILLREHTKVIDPEIPVAEQLDDGSEDIEGKISYLQINDEENDKSLVKTCVTNTRQIVTEYINGYTFQFSAGEFFQNNNSILPSVTAYVRKNLQIEGSKPEDPHYLVDAYCGSGLFSITSSKGVDRVIGVEVSADSVAFAERNAKANGVENCKFIVGKAEKIFGSIDTPCDRTSVILDPPRKGCDDIFMKQLAEYNPARIVYISCNVHSQARDVEYFLKETENGKHYKIESLRGFDFFPQTHHVESVCVLSRS
>XP_022673867_Kluyveromyces_marxianus
MLSARVLFLRIPLRASSTIRRLHHNIMSAEIELKRVASQEIKPVKVKQSKKGKIRKYKSKPLDPTSSLGVLQFEIDEILKEQNLTRENILTDVGGILNEARDGPMHKLYHREVDNVEILRMSASGDGLALIPNPAEHDKKQIALIPFGVPGDIVKIKTFKTHPYYVECDLLQVYKPGDMRKDELIQCKYFGKCSGCQLQYLTYDDQLAFKKRTVVNAYKFFAPRLMQENVVPEVGDTVQSPLEVGYRTKLTPHFDLPKWQKENGERPALGFGHKGRPQWRGTAAGGSNSILDIEECIIGTKIINRGMANERARFEKEFSKYTKGATILLREHTKVIDPETPVVEQLDEGSRDAEGNVSYLEIKDTENNKSLVKTCVTNTRQIVTEYINGYTFQFSAGEFFQNNNSILTKVTDYVRKNLQIEGSKPEDPHYLVDAYCGSGLFSITSSKGVDKVIGVEVSADSVAFAERNAKANGVENCKFIVGKAEKIFGSIDTPCDRTSVILDPPRKGCDDIFLKQLAEYNPARIVYISCNVHSQARDVEYFLKETENGKHYKIESLRGFDFFPQTHHVESVCVLTRS
>XP_022630688_Lachancea_lanzarotensis
MLIVGLVSLVRRPLALLNLPRSGLLIRNISRMSLPATANPGLAQETTLKRPATDQPVKENDNRPNKTKKIKLRKYKPKKVDQTSPLGVLQLEIEELLTKEGLTKDQVENDMIAVLNHKTSAGEPVSSQYHREVSGVSVLQIGASGDGLAIIDHPTESDKKQVVVIPFALPGDIVTIRVFKTHTYYVESDLLQVTHNSTLRKDELIKCKYFGKCAGCQFQFLSYDEQLRLKRDTVFNAYKYFAPKLIEGNLVPEIGTTVPSPKMYDYRTKLTPHFDMPKKLKKLENRPPLGFGQKGRPSWRDTDAGGNRSILDIEECVIGTEILNHGMANERKKFERDFESYKRGATILLRENTRVLDPSKGVLEQLDEASRDFETGEKTFVELTEDKPLAKTCVTDSRQVVTEYINGYTFEFSAGEFFQNNNSILGKVTEYVCENLQIQGSRPEDPHYLVDAYCGSGLFSITASKGVDKAIGVEVSADSVAFAERNARANGVENCKFVVGKAECIFASIDTPQDRTSVILDPPRKGCDDVFLKQLAVYNPARIVYISCNVHSQARDVQYFLQDTDNGPNYKIESLRGFDFFPQTHHVESVCVLTRV
>XP_002554452_Lachancea_thermotolerans
MPSGSFNILKACGRSAFASISTWKKTIAVCRTMSSDAVTIASPTEKATDLKRRVSDDGPVVVKKQNKPKKVKLRRYKPKKVDETSPLGVLQHEIDGLLAEKGLTREQIINDMVAVLNHKDSSDIPMSSHYHREVANVSVLKIGSSGDGLALIPNSVETSKMQVVIIPFALPGDVVKIRVFKTHPHYVESDLLEVEQKSPQRKDELIGCKYFGKCAGCQFQFLPYEEQLNLKRETVANAYKYFAPRLLENGLLPKIGETVASPKIFDYRTKLTPHFDMPKKVHKLEERPPLGFGQKGRPTWRNIDAGGSRSILDIEECVIGTKILNEGMENERKKFERDFKGYKRGATILLRENTRVLDSQKPVEEQLGDGSVNPDTGKTSFLEVTEDKPLAKTCVTNSRQVVTEYINGYTFEFSAGEFFQNNNSILPKVTEYVCSNLQIPGSKPEDPHYLVDAYCGSGLFSITASKGVDKVIGVEVSADSVSFAEANAKANGVENCKFVVGKAECIFASIDTPCDRTSVILDPPRKGCDDIFLKQLSEYNPARIVYISCNVHSQARDMQYFLQETEKGKQYKVESLRGFDFFPQTHHVESVCVLTRV
>XP_020055093_Aspergillus_aculeatus
MQEPSKKPANPPKKRKQQLRDEKRQGFDEVLQADIDALIRKHKPATEVEVEYLTPPEPTLPEPFTELEVQIAEISSTGDGLALSEDQTHVYVVPFSVPGDKVLVKVVRHFPSLKYSLTDFIKVVEPGSQRNDAGIGCQYFGKCSGCQLQMMSYEDQLAHKKRIVEKAFANFSGLIPELIPAIGDTFPSPLQYGYRTKLTPHFAAPPGSFRRRNKGASAPRHTEVPPIGFTYKNRRTDLDIEDCPLGTDIVRQGLKSERKRVAERISTYTQGATLLLRESTSRIPKNEADREKSEWPRTDDLNHINDYSEDLIRTETDAFTEEKRCVTNPNATTVEYVDDYVFTNKAGAFFQNNNSILTGFTDYIRQHALAPPAPSPSSSSSSPSTTDEPQQQQQIKYLLDAYSGSGLFTITLSPLFKSSLGVDVAGDSILSARQNARANRLPNTGFAAADAAVLFKDVPYPADQTLLVIDPPRKGCSDDFLRQLLAYGPRRVVYVSCNVHTQARDIGVMVQGSAEKKIRYEIESIRGFDFFPQTGHVEGVAVLNRVPIPEGST
>XP_001274451_Aspergillus_clavatus
MFSLRSLSSVVLENKSFLTQTRRFAHSRDSYTRLSQLRNATGPINKMQNSPRKPQADQKRRKKGRADRSKNSGFDEVLQTDIDQLLLKNKPQTETDASPAPPVLPELFTEFEVTVSELSSTGDGLALSENKDHVYVVPFSVPGDKVLVKVVRHHEPLSHSLTDFIKVLEPGPQRNDAAIGCKYFGKCSGCQLQMMSYEDQLAHKKRIVEKAYANFSGLIPELIPAVDDTFASPLQYGYRTKLTPHFAAVGGAGRGKKKTIPEGTPIEVPPIGFTLKNRRLDLDIEDCPLGTDIVRRGLKTERKRVAENIHKYITKGATLLMRESTKRIPKDGSAETDAGIVQKEGEDESPAESGDVIRIEHDKYIEEKRCVTDNNATSVEYIDDYIFTNKAGAFFQNNNSILSGFTDYIRQLALPKDNEKDAKPIKYLLDAYSGSGLFTITLSPLFKSSLGVDVAGDSIISARENARANALPNTGFAAADAAVLFKDVPYPPEQTLLVIDPPRKGCSDDFLRQLLSYGPRRVVYVSCNVHTQARDVAVMVQGDANCRYEIESIRGFDFFPQTGHVEGVAILNKVPASAS
>XP_001259539_Aspergillus_fischeri
MQSSNRKPQTDVKRRKKGRADRTKNSGFDEVLQTDIDNLLQKHKPEAENDASTPSPVLPELFTEIEVTVSDISSTGDGLALSGNKDHVYVVPFTVPGDKVLVKVVRHHEPLSHSVTDFIKVLEPGPQRNDAAIGCGYFGRCSGCQLQMMSYEDQLAHKKRIVEKAYANFSGLIPELIPAVEGTFPSPLQYGYRTKLTPHFTAPGGHSAAKRRKSGEVPTEVPPIGFTYKNRRMDVDIEDCPLGTDIVRRGLRSERKRVADNLHKYTKKGATLLMRESTRRIPKDSAEAEAGAVQKEGENPPESESGDVIRIERDNYIEEKRCVTDNNATSVEYIDDYIFTNKAGAFFQNNNSILSGFTEYIRQHAFPKGNEQDPKPIKYLLDAYSGSGLFTITLSPLFKSSLGVDVAADSIASARENARANNLPNTGFAAADAATLFKNVPYPPEQTLLVIDPPRKGCSDDFLRQLLTYGPRRVVYVSCNVHTQARDVAVMVQGDMNSRYEIESIRGFDFFPQTGHVEGVAILNKVPVTSS
>XP_041144901_Aspergillus_flavus
MQNPPKSPDVNAKRRKKTKVDREKSSGFDEVLQADIDNLLRKHKPESEIGVEDASTPPPASSLPETFTEIEVKVAEISSTGDGLALSEDANHVYVVPFTVPGDKALVKVIRHFPSLSYSLTDFLKVVEPGPQRNDAGIGCQYFGKCSGCQLQMMSYEDQLAHKKRIVEKAYANFSGLIPELIPAIDDTFPSPLQYGYRTKLTPHFAGPGGNRRSKAPKQPHTEVPPIGFTMKNQRRDLDIEDCPLGTDIVRKGLKSERTRVAENIGKYKKGATILLRESTARIPKDDVDPGSAVKDREIEVGEDSGDVIHIEREKYTEEKRCVTDPNGTSVEYIDDYFFSNRAGAFFQNNNSILSGFTEYIRQLALPKHTQQDSKPIKYLLDAYSGSGLFTITLSPLFKSSLGVDVSGDSIVSARENARANSLPNTGFAAADAATLFKDVPYPPDQTLLVIDPPRKGCSDDFLRQLLTFGPRRVVYVSCNVHTQARDVAVMVQGDKEKNIRFEIESIRGFDFFPQTGHVEGVAILNKTTF
>XP_753495_Aspergillus_fumigatus
MFAVRSVFSLSFKSCLFTTHPRRLAHSQKAFFAHILPHRNAPSPIKAMQSPSRKPQTDAKRRKKGRADRTKNSGFDEVLQTDIDNLLRRHKPEAENDASTPSPALPELFTEIEVTVSDISSTGDGLALSENKDHVYVVPFTVPGDKVLVKVVRHHEPLSHSVTDFIKVLEPGPQRNDAAIGCGYFGKCSGCQLQMMSYEDQLAHKKRIVEKAYANFSGLIPELIPAVEDTFPSPLQYGYRTKLTPHFTAPGGHSAAKRRKSGEVPTEVPPIGFTYKNRRMDMDIEDCPLGTDIVRRGLRSERKRVAENLHKYTKKGATLLMRESTRRIPKDSAEAEAGAVQKEGDNPPESESGDVIRIERDNYIEEKRCVTDNNATSVEYIDDYIFTNKAGAFFQNNNSILSGFTEYIRQHAFPKGNEQDPKPIKYLLDAYSGSGLFTITLSPLFKSSLGVDVAADSIASARENARANNLPNTGFAAADAATLFKNVPYPPEQTLLVIDPPRKGCSDDFLRQLLTYGPRRVVYVSCNVHTQARDVAVMVQGDMNSRYEIESIRGFDFFPQTGHVEGVAILNKVPVTSS
>XP_657745_Aspergillus_nidulans
MEAPKQNHRNAPKRQKRNPAKQRKEKSNEFDEVLQADVDRLLKSKRDGSPAAATPPQPTLPEPFTEIEVTVAEISSTGDGLALSENGDHVYVVPFTVPGDKALVKVVRHVNALSYSVTDFIKVIEPGPQRRDDAIGCKYFGKCSGCQLQMLSYADQLAHKKRIVEKAYANFSGLIPELIPAIGDTFPSPLQYGYRTKLTPHFPPPKRNDAGEPQVPPIGFTYKNQRRHLDIEDCPLGTDIIRAGLKSERKKVAENLQQYKKGATILLRETTSRTPKSSTDTDPTSATKPTVITYENKNKPHQESGDVITLDRPNYSEEKRCVTDQNATSVEYIDDYLFTNKAGAFFQNNNSILSGFTEYIREHALTPTSDKSGTPIKYLLDAYSGSGLFTITLSPLFKSSLGVDVAGDSIVSARENARANNLPNTGFAAADAAVLFKDVPYPPDQTLLVIDPPRKGCSEDFLRQLLAYGPRRVVYVSCNVHTQARDVAVMVQGDEKTGVRYNIESIRGFDFFPQTGHVEGVAVLNKVVV
>XP_001398782_Aspergillus_niger
MQNSAKKPDTVAKRRKRVKAPRDNKSSGFDEVLQTDIDQLLRRHKPETELETEDASTPPQPTLPEPFTEIEVQVADVSSTGDGLALSENQDHVYVVPFTVPGDKVLVKVVRHFPSLSYSMTDFIKVIEPGPKRNDAGIGCQYFGRCSGCQLQMMSYEDQLAHKKRIVEKAYANFSGLIPELIPAIDDTFPSPLQYGYRTKLTPHFAAPGGNKRRGKGPREPHKEVPPIGFTFKNRRMDLDIEDCPLGTDIVRQGLKSERKRVAETIGKYTKGATLLMRESTSRVPKEQDSENPPAPINKPGQDSGDVIRIEKDTYIEEKRCVTDSNATSIEYVDDYVFTNKAGAFFQNNNSILSGFTEFIRQHAMPPNNDQDAKPIKYLLDAYSGSGLFTITLSPLFKSSLGVDVAGDSIASARDNARDNKLPNTGFAAADAATLFKDVPYPPDQTLLVIDPPRKGCSDDFLRQLLAFGPRRVVYVSCNVHTQARDVAVMVQGDTEKKIRYEIESIRGFDFFPQTGHVEGVAILNKTSIPESA
>XP_015410744_Aspergillus_nomiae
MPNSPKSPDTSAKRRKKTKVDREKSSGFDEVLQADIDNLLRKHKPESEIGVEDASTPPPTSSLPETFTEIEVKVAEISSTGDGLALSEDANHVYVVPFTVPGDKALVKIVRHFPRLSYSLTDFLKVIEPGPQRNDAGIGCQYFGKCSGCQLQMMPYEDQLAHKKRIVEKAYANFSGLIPELIPAVDNTFPSPLQYGYRTKLTPHFAGPGGNRRSKAPKEPHKEVPPIGFCYKNQRRDLDIEDCPLGTDIVRKGLKSERKKVAENIGKYTKGATILLRESTARLPKDGVDPGSTIKDREIEVGEDSGDVIQIEREKYTEEKRCVTDPNGTSVEYIDDYFFSNRAGAFFQNNNSILSGFTDYIRQLALPKNNQEDPKPIKYLLDAYSGSGLFTITLSPLFKSSLGVDVAGDSIVSARENARANSLPNTGFAAADAATLFKDVPYPPDQTLLVIDPPRKGCSDDFLQQLLTFGPRRVVYVSCNVHTQARDVAVMVQGDKEKNIRFEIESIRGFDFFPQTGHVEGVAILNKTTF
>XP_001822093_Aspergillus_oryzae 
MFAFRAGLSLSRKHYSSILSLRTGHLVHSRSLLSHRPYPIAPFSTTVMQNPPKSPDVNAKRRKKTKVDREKSSGFDEVLQADIDNLLRKHKPESEIGVEDASTPPPASSLPETFTEIEVKVAEISSTGDGLALSEDANHVYVVPFTVPGDKALVKVIRHFPSLSYSLTDFLKVVEPGPQRNDAGIGCQYFGKCSGCQLQMMSYEDQLAHKKRIVEKAYANFSGLIPELIPAIDDTFPSPLQYGYRTKLTPHFAGPGGNRRSKAPKQPHTEVPPIGFTMKNQRRDLDIEDCPLGTDIVRKGLKSERTRVAENIGKYKKGATILLRESTARIPKDDVDPGSAVKDREIEVGEDSGDVIHIEREKYTEEKRCVTDPNGTSVEYIDDYFFSNRAGAFFQNNNSILSGFTEYIRQLALPKHTQQDSKPIKYLLDAYSGSGLFTITLSPLFKSSLGVDVSGDSIVSARENARANSLPNTGFAAADAATLFKDVPYPPDQTLLVIDPPRKGCSDDFLRQLLTFGPRRVVYVSCNVHTQARDVAVMVQGDKEKNIRFEIESIRGFDFFPQTGHVEGVAILNKTTF
>XP_040637675_Aspergillus_ruber
MQQNNTPRPANGDAKRRRKAKDEGSGKPNGFDDVMQIDIDRLIRQNQQEANGETQPEQVVLPERFSEIEVDISELSSTGDGLGLSQDGRHVYVVPFTVPGDKALVKVVRHHPPLNYSMTDFVKVLSPGPQRNDAGIGCKYFGQCSGCQLQMLSYDDQLAHKKRIVEKAYANFSGLIPEMIPAVDETFGSPLQYGYRTKLTPHFLAPGGGRRRRAPRDQAEPVEVPPIGYTFKNRKMDMDIEDCPLGTDIVRRGLKTERKRVADNIQKYTKGATLLMRESTTRIPKDRADNAPVEEYVEAQLDAKGRTAESGDVIRVGKENYIQEKRCITDHNATSIEYIDDYIFTNKAGAFFQNNNSILSGFTEYIRQHALPPSNDQDPKPIKYLLDAYSGSGLFTITLSPLFKSSLGVDVDPHSIASARDNARDNNLPNTGFAANDAATLFKDVPYPPDQTLLVIDPPRKGCSEDFLKQLLQFGPRRVVYVSCNVHTQARDVAVMVNGDANLNIRYDIESIRGFDFFPQTGHVEGVAILNRAQINKDV
>XP_040705827_Aspergillus_sydowii
MPGPNKNFRHGPKRQRRTEPKRKEKSNEFDEVLQLDVDTLLKRNKPEVDSAADTPTPPPPTLPELFTEIEVNIEEISSTGDGLALSDNKDHVYIVPFTVPGDKVLVKVVRHVKQLSYSVTDFLKVIEPGPQRRDDAIGCKYFGKCSGCQLQMLSYEDQLAHKKRIVEKAYANFSGLIPELIPAIGDTFPSPQQYGYRTKLTPHFPAPPGRGKDNSESELQVPPIGFTYKNQRRHLDIEDCPLGTDIIRQGYKSERKRVAENLPKYKKGATILLRETTSRTPKEGTTDANGNSDSKPTIPITYENKNKPEQESGDVITIDRPTYTEEKRCVTDQNATSVEYIDDYLFTNKAGAFFQNNNSILSGFTEYIRQQSLAPNTDTSSTAAKPSSPIKYLLDAYSGSGLFTITLSPLFKSSLGVDVAGDSIFSARDNARANSLPNTGFAAADAATLFKDVPYPADQTLLVIDPPRKGCSEDFLQQLLTYGPRRVVYVSCNVHTQARDVAVMVQGDQKKGLRYDIESIRGFDFFPQTGHVEGVAVLNKVAI
>XP_001211294_Aspergillus_terreus
MQNAPKKPDHTVKRRKKSKADRAKNSGFDEVLQADIDKLLRKNQPESEVRADSPDETDTPTLPETFTEIEVKVAELSSTGDGLALSEAGDHIYVVPFTVPGDKVLVKVVRHFPQLSYSLTDFLKVIEPGPQRNDAGIGCQYFGKCSGCQLQMMSYEDQLAHKKRIVEKAYANFSGLIPELVPAIGDTFPSPMQYGYRTKLTPHFAAPGGSGRGKKKAPSGPVTEVPAIGFTYKNRRTDLDIEDCPLGTDIVRRGLKSERKRVAENINSYKKGATLLMRESTLRTPKDGVDITIPQPTLPENGPGKESGDVIRTEHDKYTEEKRCVTDSNATSVEYIDNYVFTNKAGAFFQNNNSILSGFTEYIRQHALPKDNQDDPKPIKYLLDAYSGSGLFTITLSPLFRSSLGVDVAEQSIVSARDNARANSLPNTGFAAADAATLFKDVPYPAEQTLLVIDPPRKGCSDDFLRQLLSFGPRRVVYVSCNVHTQARDVAVMVQGDAQKNIRYEIESIRGFDFFPQTGHVEGVAILNKTTFPQA
>XP_022493477_Penicillium_arizonense
MFAVRFSVRRITSSWLPRASQLRSISDFHVPRPANAPIPAIMQNTPRKHFAGKQRKKAKIEKNKSSGHDEVLLADINNLLKRSQSEQDETNGEDAPQAIPEKFTEMDVKISELSSTGDGLALSENGKYVYVVPFTVPGDTVRVKVVRHFESLSYSLTDFVKVIEAGPQRNDALINCKYFGECSGCQLQMMSYDDQLAHKRRIVEKAFANFSGLIPELVPTIGETFASPMQFGYRTKLTPHFENGGGRKAKNHNEEEEVKVPPIGFTYKNRRLDMDIEDCPLGTDIVRRGLTSERKRVAENIRSYKRGATLLMRESTTRVPKESATTSDGEAPKASPIVPTPGADTGDVIRIEHENYIEEKRCITDNNATMVEYVDDYIFSNKAGAFFQNNNSILSGFTEFIRSQAIPAGNDKDPRPIKYLLDAYSGSGLFTITLSPLFKSSLGVDVAGDSINSARDNARANELPNTGFAAADAAVLFKDVPYPADQTLLVIDPPRKGCSDDFLRQMLDFKPRRVVYVSCNVHTQARDVAVMVQGDEKKNVRYEIESIRGFDFFPQTGHVEGVAILNRTSFPQAETAPQTETA
>XP_014533256_Penicillium_digitatum
MQNGPKKHFDGKRKKAKVDKNNKSSGHDEVLICDINQLLKRNETEQDGGSEPMSLPEKFTEIDVKIVELSSTGDGLALADNGRHVYVVPFSVPGDIVRVKLVKHFESLSYSLTDFVKVIEPGPQRNDALIGCKYFGECSGCQLQMMSYEDQLAHKRRIVEKAYANFSGLIPELVPTIGETFASPMQFGYRTKLTPHFAHGGAGKGSKQDGEEPQVPPIGFTYKNRRLDMDIEDCPLGTDIVRRGLTSERKRVAENIRSYKRGATLLMRESTTRIPKDALPTPEGETPTVGGIAVTPNADTGDVIRIERENYIEEKRCVTDNNATSFEYVDDYIFSNKAGAFFQNNNSILSGFTEYIRSQAIPAGNDKDAKPIKYLLDAYSGSGLFTITLSPLFKSSLGVDIGGDSIVSARENARANNLPNTGFAAADAATLFKDVPYPSDQTLLVIDPPRKGCSEDFLRQMLDFKPRRVVYVSCNVHTQARDVAVMVQGDEKQNVRYEIESIRGFDFFPQTGHVEGVAILNRTSFPQTETV
>XP_016601652_Penicillium_expansum
MQNGPKKHFDGKRKKAKVDKNNKSSGHDEVLLCDINQLLKRNETEQDGDSEPLSLPEKFTEIDVKIVELSSTGDGLALAENGKYVYVVPFTVPGDTVRVKLVKHFESLSYSLTDFVKVIEPGPQRNDALIGCKYFGECSGCQLQMMSYEDQLAHKRRIVEKAYANFSGLIPELVPTIGETFASPMQFGYRTKLTPHFAQGGAGKGSKQDGEEPQVPPIGFTYKNRRLDMDIEDCPLGTDIVRRGLTSERKRVAENIRSYKRGATLLMRESTARIPKDAAPTAEGETPTVGGIAATPNVDTGDVIRIEHENYIEEKRCVTDNNATSFEYVDDYIFSNKAGAFFQNNNSILSGFTEYIRSQAIPAGNDQDAKPIKYLLDAYSGSGLFTITLSPLFKSSLGVDIGGDSIVSARENARANNLPNTGFAAADAATLFKDVPYPSDQTLLVIDPPRKGCSEDFLRQMLDFKPRRVVYVSCNVHTQARDVAVMVQGDEKQNVRYEIESVRGFDFFPQTGHVEGVAILNRTSFPQTETV
>XP_040646015_Penicillium_griseofulvum
MQNAPKKHFDGKRKKPRVDKNNKSSGHDEVLLCDINQLIKRSETEQAETNGDSEPLTLPEKFTEIDVKIAELSSTGDGLALAENGKYVYVVPFTVPGDTVRVKVVKHFESLSYSLTDFVKVIEPGPQRNDALIGCKYFGECSGCQLQMMSYEDQLAHKRRIVEKAYANFSGLIPELVPTVGETFASPMQYGYRTKLTPHFAHGGCGKGAKKDGEEPQVPPIGFTYKNRRLDMDIEDCPLGTDIVRRGLTSERKRVAENIRSYKRGATLLMRESTARIPKDAPAPAEGETPTVGGIAATPNADTGDVIRIERENYIEEKRCVTDNNATSFEYVDDYIFSNKAGAFFQNNNSILSGFTEYIRSQAIPAGNDQDAKPIKYLLDAYSGSGLFTITLSPLFKSSLGVDIGGDSIVSARENARANNLPNTGFAAADAATLFKDVPYPSDQTLLVIDPPRKGCSEDFLRQMLDFKPRRVVYVSCNVHTQARDVAVMVQGDEKKNVRYEIESVRGFDFFPQTGHVEGVAILNRTSFPQIETV
>XP_038933111_Penicillium_roqueforti
MQNGPKKHFDGKRKKAKVDKNNKSSGHDEVLLCDINQLLKRNETEQAETNGDSVPFSLPEKFTEIDVKISELSSTGDGLALAENGKYVYVVPFTVPGDTVRVKLVKHFESLSYSLTDFVKVIEPGPQRNDALIGCKYFGECSGCQLQMMSYEDQLAHKRRIVEKAYANFSGLIPELIPTIGETFASPMQFGYRTKLTPHFAHGGAGKGSKQDGEEPSQPQVPPIGFTYKNRRLDMDIEDCPLGTDIVRRGLTSERKRVAENIRSYKRGATLLMRESTARIPKDAAPTADGETPNVGGIAATPNADTGDVIRIERENYIEEKRCITDNNATSFEYVDDYIFSNKAGAFFQNNNSILSGFTEYIRSQAIPAGNDQDAKPIKYLLDAYSGSGLFTITLSPLFKSSLGVDIGGDSIVSARENARANNLPNTGFAAADAATLFKEVPYPPDQTLLVIDPPRKGCSEDFLRQMLDFKPRRVVYVSCNVHTQARDIAVMVQGDEKQNVRYEIESVRGFDFFPQTGHVEGVAILNRTSFPQAEAV
>XP_002567687_Penicillium_rubens
MQNAPKKHFDGKRKKAKVDKNNKSSGHDEVLLCDINRLLKCNETEQSETNGDSEPFSLPEKFTEIDVKISELSSTGDGLALAENGKYVYVVPFTVPGDTVRVKLVKHFESLSYSLTDFVKVIEPGPQRNDALIGCKYFGECSGCQLQMMSYDDQLAHKRRIVEKAYANFSGLIPELVPTIGETFASPMQYGYRTKLTPHFAHGGAGKGSKKDGEEPSQPQVPPIGFTYKNRRLDMDIEDCPLGTDIVRRGLTSERKRVAENIRSYKRGATLLMRESTARIPKDAAPTADGEAPTVGGIAATPNADTGDVIRIERENYIEEKRCVTDNNATSFEYVDDYIFSNKAGAFFQNNNSILSGFTEYIRSQAIPAGNDKDAKPIKYLLDAYSGSGLFTITLSPLFKSSLGVDIGGDSIVSARENARANKLPNTGFAAADAATLFKDVPYPPDQTLLVIDPPRKGCSEDFLRQMLDFKPRRVVYVSCNVHTQARDVAVMVQGDEKQNVRYEIESVRGFDFFPQTGHVEGVAILNRTSFPQAETV
>XP_040813305_Penicillium_solitum
MQNGPKKHFDGKRKKAKVDKNNKSSGHDEVLLCDINQLLKRNETEQDGDSEPLSLPEKFTEIDVKIVELSSTGDGLALAENGKYVYVVPFTVPGDTVRVKLVKHFESLSYSLTDFVKVIEPGPKRNDALIGCKYFGECSGCQLQMMSYDDQLAHKRRIVEKAYANFSGLIPELVPTIGETFASPMQFGYRTKLTPHFAHGGAGKGSEDGEEPQVPPIGFTYKNRRLDMDIEDCPLGTDIVRRGLTSERKRVAENIRSYKRGATLLMRESTARIPKDAAPPAEGETPTVGGIAATPNADTGDVIRIERENYIEEKRCVTDNNATSFEYVDDYIFSNKAGAFFQNNNSILSGFTEYIRSQAIPEGNDKDAKPIKYLLDAYSGSGLFTITLSPLFKSSLGVDIGGDSIVSARENARANNLPNTGFAAADAATLFKDVPYPSDQTLLVIDPPRKGCSEDFLRQMLDFKPRRVVYVSCNVHTQARDVAVMVQGDEKQNVRYEIESVRGFDFFPQTGHVEGVAILNRTSFPQAETV
>XP_022585412_Penicilliopsis_zonata
MSSTSEKPKLEARRPKKAKTEKANKGHVFDEVLQVDIDQLLKKNGAGSDSGSDQEEGAAKPSLPQLFTEIEVRITELSSTGDGLALSEDGRHVYVVPFTVPGDKVLVKVVRQHPSLGYSLTDFVKVLDPGPQRDDSLIGCKYFGTCSGCQLQMMPYKDQLAHKKRIVEKAYANFSGLIPELVPAIDDTFGSPLQYGYRTKLTPHFSVPGGRRNREHKVMTEAPPIGFTMKNRRTDLDIEDCPLGTDIVRRGLKSERRRVAENLSHFRKGATLLLRETTKRIPKNGETSAEAEVEKEPEETPGSAAPRIDSGDVIFLDREDYVEEKRCITDNNATSVEYIDNYLFTNKAGAFFQNNNSILSPFTEYIRQHALPANNGQNATPIKYLLDAYSGSGLFTITLSPLFKSSLGVDVAGDSIVSARENAKANNLPNTGFAAADAAVLFKDVPYPANETLLVIDPPRKGCSDDFLRQLLAYGPRRVVYVSCNVHTQARDVAVMVQGDAQTKVRYEIENIRGFDFFPQTGHVEGVAVLNKVST
>XP_016614615_Cladophialophora_bantiana
MEKINNRGPLARAKRLRLQKERSQLKDGTPEQVLTIEAEGLLLKKQQQQQQQQQRDSGSEGDAGGGASPEGEEGSSAQDRGGQGQEDPRSHEGISPSRFLRPEPHTELELEIEDLSSTGDGLAYAPESRDWIYVVPFAVPGDKVLAKTFPQREESPLWTRVDFVKLLRPSPSREGVTPGCPYFGTCSGCQLQMLPYEAQLVHKKTIVEKAFKHFSNLDPSQIPAVDGTIGSPLQYGYRTKLTPHYTGCSKAKPFRKGDDPPPFGFMRKNVPRILDIEQCPIGTPILNEGLKIERKKMHESFWKSRNGATVLLRESTRRDIIPSPAAEEQCGENSTTIDTSSGADRDKGVNKSAKEDRETGQTPSSNSIQDMSSLPLAYAGEPVSTELSFPSPTSPEITYTYPRFRDVKTYTSDPKALTTEHIGPYTFTTRANSFFQNNNSILPIFLSYIRENLLPKTSPSGPLSSAMGELLESPPKIKYLLDAYCGSGLFSIALAPYFSSVLGIDIDALSISCARDNAKMNRKSNSNNNTTPGQKAGEGNTGFIAADAQALFTDVPFPPSQTLVVIDPPRKGASPDFLQQLCNFGPKRVVYVSCNVHTQARDVGMLVAGFGGRWRYSIEKLGGFDFFPQTGHVEGVCFLNRVESGGR
>XP_008730464_Cladophialophora_carrionii
MQKRENGPPNRGGNRMQKRANVPNRGGGSGGVTKRFKEQPGRENTTTGTVEEVLDIEARTLLAKLRLDESSAGAGEGDDHQGISNGDSHHKDRGSERLERPGPQTELDLEIQELSSTGDGLAYAGKKMDFIYVVPFAVPGDKVLAKTYPQKPDRRPWTRVDLVKIVSPSPKRKGVTPQCPYFGVCSGCQLQMLPYEEQLAHKKTIVEKAFRHFSDLDPSLVPPVDDTIGSPLRYGYRTKITPHYDGCSRSNPWKQGDQPPPFGFGKKNQNQGKVLDIEQCPIATEILNAGLKIEREKVAQTFWKKRTGTTVLLRESTKREMLPVSRSLEVQHENENENGEKEGVNPKGTAATTTTEQEQERDLSSLPLEFPGPPSSSSSSSSTSTSTSPSSSTSSTTTQITYTYQNKHFRDLKTYTSDHRAVTTEHIGPFIFKTQANSFFQNNNSILPTFLAYIRDHILPLPPPSSPSRSPRVPSAQTDPPPIKYLLDAYCGSGLFSIALASRFSSVLGIDIDEASIRCARENATLNASVHKHLRAVSASAGGSSSSSSKESNLGFIASDAQHIFDDVPFPAAQTVCIIDPPRKGASRDFLHQLCAYGPRRVVYVSCNVHTQARDVGMLVAGVGSEVEDDGRTGPRKRWRYEIEKLGGFDFFPQTGHVEGVCFLNRVEDS
>XP_016253510_Cladophialophora_immunda
MFLSRRLPCAPGYYSASPSSLPVRRAANNNTAARKLNSVAQPSAEFQPFNRRTRQVYPREYNAVSIAARMEKINNRGPLGRAKRHRLEQQRSRLQDGTPDQVLTIEAESLLSKRRQNDGGADHDEGSRDEGGETSPSRSSRPKPHTELELEIEELSSTGDGLAYAPDSNAFVYVVPFAVPGDKVLAKTFPQREENPRWTRVDFVKLLRASPRREGVTPGCRYFGTCSGCQLQMLPYEAQLAHKKTIVEKAFRHFSNLDPSQIPPVDDTVGSPLQYGYRTKLTPHYSGGPRGKPLRRGDDPPPFGFMKKNLPTILDIEQCPIGTPILNEGLKIAREKMHESFWKSRTGATVLLRESTRREMLPSTAMATDTSSGAGEQVEKGTDEVAPEGDNSQAPALESIHDLSSLPLAYAGEPVSTELSFPSPTSPEIIYTYPRFRDIKTYTSDNKALTTEHIGPYTFTTRANSFFQNNNSILPTFLSYIRENLLPKTTTSLTEPTTTAAPVSWISGGASEGAPKIKYLLDAYCGSGLFSIALAPYFSSVLGIDIDALSISCARDNAKLNHSANTTAAATGQQAGESNTGFIAADAQALFTDVPFPPSQTLVVIDPPRKGASPDFLQQLCNFGPRRVVYVSCNVHTQARDVGMLVAGFGGRWRYSIEKLGGFDFFPQTGHVEGVCFLDRVEQGV
>XP_007750327_Cladophialophora_psammophila
MEKINNRGPLGRAKRLRLQNERSQLKDGTPEQVLTAEAESLLIKKQQQQQQRNNGSEADDGGGASPDGEEVSSAQDGGSQGQDDSRPQEWISPSRFSRPEPHTELELEIEDLSSTGDGLAYAPESRGWIYVVPFAVPGDRVLAKTFPQREESPLWTRVDFVKLLRPSPSREGVTPGCAYFGTCSGCQLQMLPYEAQLLHKKTIVENAFKHFSNLDPSQIPPVDNTIGSPLQYSYRTKLTPHYTGCSKAKPFRKGDDPPPFGFMRKNVPRILDIEQCPIGTPILNEGLKIERKKMHESFWKSRNGATVLLRESTRREIIPSPAAEEHCGENSTTIDTLSGADRDKGVNKGAKEDREIGQTPSSHSIQDMSSLPLAYAGEPVSTELSFSSPTSPEITYTYPRFRDVKTYTSDPKALTTEHIGPYTFTTRANSFFQNNNSILPTFLSYIRENLLPKMSPSGSLSSATGELLESPPKIKYLLDAYCGSGLFSIALAPYFSSVLGIDIDALSISCARDNAKMNHKSNSNHHTPPGQKTGEGNTGFIAADAQALFTDVPFPPSQTLVVIDPPRKGASPDFLQQLCNFGPKRVIYVSCNVHTQARDVGMLVAGFGGKWRYSIEKLGGFDFFPQTGHVEGVCFLNRVESGGG
>XP_018696037_Fonsecaea_erecta
MFLSRRLHSAQDYSAPTSFLPIRRATNNNTPAIRIRFNRRTAPASPNFEPFNRRKPRKQRSSGEYNAASIAARMEKINNRGPLGRAKRHRLQQQLSRLRDGTPEQVLTIEAETLLAKQQQQQQQHDGGEDHDEQVSRDGDRGSKEGHDQDPNQGDKSRSKTSSSRSSRPAPHTELELEIEELSSTGDGLAYAPESTDYIYVVPFSVPGDRVLAKTFPQRDESPLWTRVDFVKLVRASPQREGVTPGCRYFGTCSGCQLQMLPYAAQLAHKKTIVEKAFRYFSNLDPSQVPPVDDTVGSPLQYAYRTKLTPHYSAGPKSRPLRKGDPPPPFGFMRKNSPRILDIEQCPIGTPILNEGLKIARNKMHESFWKSNTGATVLLRESTRREMIPSTSTADAPGGEDTVSGEDAEKGTKEVTKEGEEADEGQVLASDSIPDLSSLPLAYAGEPLSTELSFPSPTAPQIIYTYPRFRDIKTYTSDNKALTTEHIGPYTFTTRANSFFQNNNSILPTFLAYIRENLLPMTTSSPPASAATATPTPVSWMSNVEPAEPSVKIKYLLDAYCGSGLFSIALAPYFSSVLGIDIDALSISCARDNAKLNHRTNTLSKTGESNTGFIAADAQALFTDVPFPPSQTLVVIDPPRKGASPDFLQQLCHFGPRRVVYVSCNVHTQARDVGMLVAGFGGRWRYSIEKLGGFDFFPQTGHVEGVCFLNRVEREG
>XP_022514911_Fonsecaea_monophora
MFLSRSLSRAPVYPASSSSSFFVRQPGANITAIRRTLSSVEFFQPFNRSSGRDDRRLPRPQGYKEVYNAASIAARMDKLNNRGPMARAKRHRLQQQRSQLQDGTPDQVLTIEAESLLLLRKERRERNGDDGHDGPDHDGQEGGQEGDQRHPPTSLSSRSSHQVEAHTEVELEIEELSSTGDGLAYAPGTKDLIYVVPFAVPGDRVLAKTFPQKEVNPLWSRVDFVKLLRPSPRREGVTPGCQYFGTCSGCQLQMLPYPEQLAHKKTIVEKAFKHFSNLDPSRIPPVDDTMGSPLQYGYRTKLTPHYSGGSKSKPFRQGDDPPPLGFMRKNSPRILDIEQCPIGTPILNEGLKIERRKMHESFWKSKTGATVLLRESTRREMVSPTTDSSNEKPLLAAESSSTRDVGGDGAGEEGENIKAPSPGSIHDLSSLPLAYSGDPVSTELSFPSPTTPQITYTYPLFRDIKTYTSDHKAVTTEHIGPYTFTTRANSFFQNNNSILPIFLSYIRENLLPKTPAAGSGPAAESATAPTASSSVSWVPGNNHHQPEAQPAKIKYLLDAYCGSGLFSIALAPYFSSVLGIDIDALSISCARDNANLNHRANSRPKQGGTTTASDATEVSSNTGFIAADAQALFTDVPFPPSQTLLVIDPPRKGASPDFLQQLCTFGPRRVVYVSCNVHTQARDVGMLVAGFGGGRWRYDIEKLGGFDFFPQTGHVEGVCFLNRAERQS
>XP_016638302_Fonsecaea_multimorphosa
MEKTNGFKGPLGRAKRLRLEEQQRRLKDGTPEQVLTIEADSLLSKIQHYQQQQQQNDEREDHDEVISRDGGERGSKEGQDQYLAGDQDDKRRPGTSSSRPRTSRPDPHTELELEIVELSSTGDGLAYAPPSKDFIYVVPFAVPGDRVLAKTFPQREESPLWARVDFVKLVRPSPRREGVSPQCPYFGVCSGCQLQMLPYADQLAHKKTIVEKAFKHFSNLDPSQIPPVDDTIGSPLQYGYRTKLTPHYSGGTRSKPLRQGDDPPPFGFMKKNTPHILDIEQCPIGTPILNKGLKIQRKKMHGEFWKSKNGATVLLRESTRREMIPSSARGKISTQDTLSGDDDGPKEMVESANANIGKNGQTTPSASSSSSESNTQDLSSLPLAYAGEPLSTELSFPSPTTPEITYTYPRFRDIKTYTSDNKALTTEHIGPYTFTTRANSFFQNNNSILPTFLTYIRENLLPKSTPPQKSVPTTPTPAPVVSWVGSGVNVKSESEEEAPGPTKEIKYLLDAYCGSGLFSIALAPYFSSVLGIDIDALSISCARDNAKLNHTANARENAAGESNTGFIAADAQALFTDVPFPPSQTLVVIDPPRKGASPDFLQQLCNFGPKRVVYVSCNVHTQARDVGMLVAGFPGGRWRYRIEKLGGFDFFPQTGHVEGVCFLNRVG
>XP_022502670_Fonsecaea_nubica
MFLSRSLSRAPGYPASSYSSSSTSSSFFVRRATANITSIRRRSSSVEFFQPFNRSCGRDDRRLPRQQGYKEVYNAASIAARMDKLNNRGPMARAKRHRLQQQRSRLQDGTPEQVLTIEAESLLLLRRERRASDGGDEPDHDGQGGSKEGGQEGDKRHPTTSRPAESHTEVEVEIEELSSTGDGLAYAPGTRDLIYVVPFAVPGDRVLAKTFPQKEVNPLWSRVDFVKLLRPSPRREGVTPGCQYFGTCSGCQLQMLPYTEQLAHKKTIVEKAFKHFSNLDPSQIPPVDDTMGSPLQYGYRTKLTPHYSGGSKSRPFRQGDDPPPLGFMRKNSPRILDIEQCPIGTPILNEGLKIERKKMHESFWKSKTGATVLLRESTRREMVSPATDASDEKPPLAAESSSTRDVGGNGAGEEGENIKAPSAGSVHDLSSLPLAYSGEPVSTEISFPSPTTPQITYTYPLFRDIKTYTSDHKAVTTEHIGPYTFTTRANSFFQNNNSILPIFLSYIRENLLPKTPTAAVPASASSQSVSWVSGDHHQPEAQPAKIKYLLDAYCGSGLFSIALAPYFSSVLGIDIDALSISCARDNANLNNRSNSRPKQGGTTTASDAPEVSSNTGFIAADAQALFTDVPFPPAQTLLVIDPPRKGASPDFLQQLCTFGPRRVVYVSCNVHTQARDVGMLVAGFGGGRWRYDIEKLGGFDFFPQTGHVEGVCFLNRAERQS
>XP_013290228_Fonsecaea_pedrosoi
MFLSRSFSRAPGYPASSSSSSSFFVRQPGANITAIRRTSSSVEFFQPFNRSSGRDDRRLPRQQGYKEVYNAASIAARMDKLNNRGPMARAKRHRLQQQRSQLQDGTPDQVLTIEAESLLLLRKERRESNGDDGHDGPDHDGQVGGQEGDRRHPTTSSSSRNSHQVEAHTEVELEIEELSSTGDGLSYAPGTKDLIYVVPFAVPGDRILAKTFPQKEVNPLWSRVDFVKLLRPSPRREGVTPGCQYFGTCSGCQLQMLPYTEQLAHKKTIVEKAFKHFSNLDPSRIPPVDDTMGSPLQYGYRTKLTPHYSGGSKSKPFRQGDDPPPLGFMRKNSPRILDIEQCPIGTPILNEGLKIERRKMHESFWKSKTGATVLLRESTRREMVSPTADSSNEKPLLAAESSSTRDVGGDGAGEEGEIIKAPLPGSIHDLSSLPLAYSGDPVSTELSFPSPTTPQITYTYPLFRDIKTYTSDHKAVTTEHIGPYTFTTRANSFFQNNNSILPIFLSYIRENLLPKTPAADSAPAAESVTAPTASSSVSWVPGNNHHQPEAQPAKIKYLLDAYCGSGLFSIALAPYFSSVLGIDIDALSISCARDNANLNHRANSRPKQGGTTTASDATEVSSNTGFIAADAQALFTDVPFPPSQTLLVIDPPRKGASPDFLQQLCTFGPRRVVYVSCNVHTQARDVGMLVAGFGGGRWRYDIEKLGGFDFFPQTGHVEGVCFLNRAERQS
>XP_007761131_Cladophialophora_yegresii
MQKQKRENGPHNRAGDRMHKRANGPNREPRSVTKRFKEQPGRENTTTGTVEEVLDIEARTLLAKLKLRLGETSSAAGPGAGAGYVERNGKLDEQQGTRTVVNGDTDTHSHSHLRDRAPASHAEPQPQPQTTDLELDLEIQELSSTGDGLAYAPDKNADRDLIHVVPFAVPGDKVTVKTYPQKQPHHRAWTRVDLVKVVTPSPKRAGTTPQCPYFGTCSGCQLQMLPYKDQLAHKKTIVEKAFRHFSNLDPSLVPPVDDTIGSPLEYGYRTKITPHYDGCSRSRPWKEGDAPPPFGFGRKMNQNEGKVLDIEQCPIATEILNAGLKIEREKVARTFWKKRTGTTVLLRESTTREVLPSSTPLEVQREDESGKEAVNSNGTTATITATPDHEQEQDLSSLPLEYPGTPTSTSSSTSSTTTQITYTYGPHHFRDTKTYTSDHHAVTTEHIGPFTFKTAANSFFQNNNSILPTFLAYIRDNILPTPTSTSSSSPSSTDRLPIKYLLDAYCGSGLFSVALASRFSSVLGIDIDEASIRCARDNATINAAVHKYLCGDHSGDGSGKGSKHLRGAGAGGGKDGIGGTATSKESTNLGFIAADAQHIFDDVPFPAAQTVCIIDPPRKGASRDFLRQLCAYGPRRVVYVSCNVHTQARDVGMLVAGVGREDGHSGSQKRWRYEIEKLGGFDFFPQTGHVEGVCFLNRVED
>XP_016241159_Exophiala_spinifera
MAGTDASLTLTHSATSTSTTQAAVSTSRTGSKLLTSRNMEIAGVSAATGVLCTLAIGLCIFCCLRRRRRRRQTNVGRQSRPRYKAGVREIVRYQGQNDRSRSRTDSVASRDPYRREVTPDVMIPAAYAPSSTFSSMASKEHDLEPQEMMGLGLSVDDFNRRSRSRSPVHSLEEPVELASQRFSAVNPHVDDDGTTYKEYLRDAQPVPLERKSNRGSQGISPPGEYDAESIATSIEGKLKMIKPQPPKRKKFSRAQIEGTPDEVLTFETQKLLRKAASDDPSEANGDSKPFTPLESGTQLELEIVELSSTGDGLAFSPDRKHVYVVPFCVPGDLVLAETFRQKPHPTHTFASFVEVVRPSPKREGVTPGCKYFSKCSGCQLQMIPYEEQLKHKKTIVEKAFQNFSNLDPSLIPPVGETIGSPLQYGYRTKLTPHYDGPPRRNPKFWTDNPPPIGFSMKNHKVLDIEQCPIGTPILNEGMALERKKAHETYKTRKNGVTILLRESTKRVMKRSSPSPPPPPAAAPASPPKRATSLVPPSASEIRTDDRDYTIIPVPEPTEETRHVRLPDAPEITYTYPTHKDIKTYTSLTHDFTTEYVGDFTFVSRANSFFQNNNSILPTFMNYVREHCIPASASSPSVSSGPTSAAAPTAAATTPPPGSTDDATTTSTTMKTSTVSATALASTSSSNEPPIKYLLDAYCGSGLFAVCLSPLFSSVLGIDIDAMGIEAARENAKLNHIPNAGFIAADADVLFADVPFPPDQSLVVIDPPRKGASVDFLRQLCNFGPKRVVYVSCNVHTQARDVGMLVTGLGKKWRYEIESLRGFDFFPQTGHVEGLCFLNRVPQAD
>XP_016259126_Exophiala_oligosperma
MLIGRQVSRKGLHFFPLTAGRSTSRRSIHWNPFVQTYKEYLREAQPVPSQRRSSNHRGGNPDISSPGEYDAESIATSIEGKLKMMKAHPSKRKKFSRAQIEGTPEEVLTFETQKLLRKAASERVEVETNDDSKSSSSFTPPEPGTQLELEIVELSSTGDGLAFSPDQKHIYVVPFSVPGDLVLAETVRQKPHPTHTFVSFVKLVRPSPKREGVTPGCKYFSQCSGCQLQMIPYEEQLKHKKTIVEKAFQNFSNLDPSLIPPVGETIGSPLQYGYRTKLTPHYDGPPKRNPKFWPDDPPPIGFHTKNRRVLDIEQCPIGTPILNEGMAVERKKAHETYKTRKNGVTILLRESTKRVMKRSSSPSSSSANGDAPSAATTTTTDSKTKTDAPKRATSLVPPSASKVRTGDRDYTVIPVPEPTEESHHIRLPDAPEITYTYPTHKDIKTYTSLTHDFTTEYVGDFTFVSRANSFFQNNNSILPTFMNYVREHCTPSSSPPSTDAPTQAGGTATDPPTIAADKPIKYLLDAYCGSGLFAVCLSPLFSSVLGIDIDAMGVEAARENAKLNHIPNAGFIAADADVLFADVPFPPDQSLVVIDPPRKGASVDFLRQLCNFGPRRVVYVSCNVHTQARDVGMLVTGLGTGKWRYEIESLRGFDFFPQTGHVEGLCFLNRVPQANSSGAR
>XP_013320780_Exophiala_xenobiotica
MFGRRSPRRQGLQLLSSAAGRSRRFVHWNPFAQSYKDYLHEVQPQHWPRGPKSKKELTLPTGEYNAEVIAREMAQKVKMMKVPGLKRHKVARAQIEGTPEEILTFEAQALLTKAEAELPEPSKETDGKLKPFSPLEFGTELELEVVELSSTGDGLAYSPDKNHVYAIPFCVPGDRVLAQTFKQKPHPTYTSLRFIKLLRPSPKRDGITPGCKYFAECSGCQFQMISYEDQLKHKKTVVEKAFKNFSNLDPSLIPPVGDTIGSPLQYGYRTKLTPHYDGPPRKNTAHWAGRPPPAVGFSAKNRHVIDIEHCPIGTPILNEGLTIERKKVHETYHTRKAGVTILLRESTKRVFKTGSPSPPTATSPAADGQPTSSATENTEGNTSSSSTPKPSTSVLTPSTEPSTVDSDFAAIPVPTPLSVKHHFRAPNTPEIIYDYPTYRDVKTYTSINQDFSTEYVGDFTFVSRANSFFQNNNSILPTFIKYVRDNCLPPPPASTQLVQQPNEPPIKYLLDAYCGSGLFAIGLSPLFSSVLGIDIDAYGVEAARENAKINNIPNAGFIAADADVLFADVPFPPEQSLVVIDPPRKGASIDFLEQLCAFGPKRVVYVSCNVHTQARDVGMLVTGLGKKWRYQIESVRGFDFFPQTHHVEGVCFLSRVPASPDVEEA
>XP_007722061_Capronia_coronata
MTAVPSKRQKLAAQKLLSEGTPTEVLTFEALSLLGQRQEHQHQHQHEADTDVTNGDRSAEQTPNPQSTQPPEEQSQYTPPPPQTELELEIEQLSSTGDGLAYSADKNHVYVVPFSIPGDRVLAKTFPQKPNPLFTHLDFIQVLRPSAQREGVTPGCKYFTVCSGCQLQMMSYEDQLRHKKTIVEKAFKYFSNLDPSRIPPVGETVGSPLQYGYRTKLTPHYDKPPKGADDKTLPAIGFGMKGTRRVLDIEQCPIGTPILNEGFPIERKKVYQTFRKRKAGATILLRESTSRKPIQSDTEKNGSEATRNDDTMAQNIGDSAANRDAGLTSKPDQTVQTEPNSESVASKNEDLNSVSRLEAYIASHNSAPSPLTLPAPKPLSVRRRRRSSGSPEIIYTYDTYKDIKTYTSTGTDWTTEHVGEFVFESRANSFFQNNNSILLSFIRYVRENCLPREEDDTTSNDNNNSNSNDTETANKNPTITSPTTSPSTPSTKTPPIKYLLDAYCGSGLFAVCLSPLFSSVLGIDIDVQGVEAARHNATANAIPNAGFIAADAEYIFADVPFPPDQTAVVIDPPRKGASVDFLRQLCVFGARRVVYVSCNVHTQARDVGMLVSGFDEVKPQGGGDEKQPGGHGKILGGATARPRPQWRYEIESLRGFDFFPQTGHVEGVCFLNRVPN
>XP_007733365_Capronia_epimyces
MQRPRMVPGPVKRQKVASRKLLSEGTPSEVLTFEAEALLGQHRKQANAELSEQGTGQAPEQYIPPAAQTELELEIEQLSSTGDGLACSAHKNHVYVVPFSIPGDRVLAKTFPQRPNPLFTQLDFVKVLRPSPKREGVTPGCQYFGVCSGCQLQMMPYEEQLKHKKTIVEKAFKYFSNLDPSRIPPIGDTVGSPLQYGYRTKLTPHYDKPAKKADASLPAIGFGLKNSRRVLDIEQCPIGTPILNEGLAIERRKVHETFSKRKTGATVLLRESTQRKPISGADLPETAAAAAEKQQTAKETSPPPSSRSLTLPVPTPRSEQHRVKDGLPQIIYTYDTYQDVKTYTSTGTAWTTEHVGEFKFESRANSFFQNNNSILPSFIRYVREHCVRPENTDHTPHDDNDRKATPADAGAVPRPPIKYLLDAYCGSGLFAVCLSPLFASVLGIDIDVQGVEAARHNATANAIPNAGFIAADAECLFADVPFPPDQTLVVIDPPRKGASVDFLRQLCAFGPRRVVYVSCNVHTQARDVGLLVSGFDDADAAWRYEIESLRGFDFFPQTGHVEGVCFLTRVPNHVTVTAPNGDGNGGAGNRTSENENVTVANAGTTSTVENAEDADLARA
>XP_009153314_Exophiala_dermatitidis
MLSKPAKRQKFMPKKLASEGTPSEVLTFEAEALLRVGQQQSQAAAAAGPTVNGDADAAVKFTIPEPQTELELEIEELSSTGDGLAYSTHKNHVYVVPFSVPRDRVLAKTFPQKPNGLFTYLDFIKVLRPSPKRDGITPGCKYFGVCSGCQLQMMSYEEQLKHKKTIVEKAFKYFSNLDPSRIPPVGDTVGSPLQYGYRTKLTPHYDAPKKRGGKNKSNVDSNVLAPATPPPAIGFGIKGTRKVMDIESCPIGTPIINRGLRIERRKVHETFSQRKNGATILLRESTVRKPKPLMGADASEEKNSQQSEKNVSSNQNTTKSEQTQADSSSAISSSTSATNGISTPNNRNSNGNLPNYDAQSDTVDFTGLSTCITPHPSPLTLPLPQPLSIQHLTKEDGQPQIIYDYDNYQEIKTYASNGSDWTTEHVGQFKFMSRANSFFQNNNSILETFIRYVRENCVPTARSARSTNNASATGSSSSMTNANTNGISGATATPSPLPIKYLLDAYCGSGLFAVCLSPLFSSVLGIDIDVQGVEAARRNAEANSIPNAGFIAADAECLFADVPFPPDQTLVVIDPPRKGASVDFLKQLCNFGPRRVVYVSCNVHTQARDVGMLVSGFDDDGTKNGGGANEDGGVKGKGNWRYEIESLRGFDFFPQTGHVEGVCFLTRVEK
>XP_013258222_Exophiala_aquamarina
MKKSRLVTPETDYRRGNKRLLASLPMRSEGLPAEVIAFEASDLLEKYRPEANGDVEEKPALTEHLSRSTIRTRKRIDPVVPVHTEIELEIEELSSTGDGLAYSQEHDHVFVVPFAVPGDRVLARTYPQIPNRLYTLTDNDKLLRPSEKREGVTPGCKYFGKCSGCQLQMLSYEDQLRHKKSIVEQAFRRFSNLEPSLIPPVGDTVGSPIQYGYRTKLTPHFGSINGVHSNTKDGIDRPPSIGFNEKGRRAVMDIEQCPIGTPIINEGMKIERRKIHRTFESRKKGMTILLRESTQRTVLPSSATGAAAPTEESSGKDENTSEEAVVAPAPEKTNDTATFVIPYEQPLTSELTYTPAEPTLTLTYPTHKDVKTYTTRHLDTTTEYVGDVTFRTIANAFFQNNNSILPTFISYVREQCSPPDSATSTDPPIKYLLDAYCGSGLFAVCLAPAFSSVLGIDVDAQGIEAARHNAHHNKVPNAGFVAADAGTLFLDVPFPPEQSLLILDPPRKGASHNFLQQLCDFGPRRVIYISCNVHTQARDVGLLVQGFGGKWRYEVESLRGFDFFPQTGHVEGVCVLTRVMDEVGLADTTDP
>XP_016225488_Exophiala_mesophila
MWRPCIVRRPCLQATSFTKSFFRHSTFQPFCANEPKAPEPKAGGFPPKGKKPKEPQSQSQATSKDDIPIESLDGYLTTLNPILPSGEYDARTIAVMKSRSKRLIEAEMTRRYRQSHKLQKRSHGLTEGSPKEVLVLEASALLVKHKPISVVEDDAANVKESEDIPEEAREPLPDHTEVELEVEELSSTGDGLAYSATHDIVFVVPFTIPGDRVLAKKYPQAEHPLFYMTDFVKLLRPSPQREGVTPGCKYFGTCSGCQLQMLSYEDQLKHKKTIVEKAFAQFSNLDPALIPPVLDTIGSPLQYEYRTKLTPHYPGSSPNKEHIVWGEPPPIGFCKKNSRAVMDIEQCPIATPILNQGLKVERAKVQERTTQRRKGATILLRESTERMTTASKSALSGLTIEQALKNGNKEQGDSAAATTTEADNPAASVELAHLKPTSTELSFNLQGDPRMTYTYPTHVDIKTYTSDNRGMSTEYVGEFSFRSNANSFFQNNNSILPKFIKHVRDNCMPKDMDPQAPGRLKYLLDAYCGSGLFGVSLSPLFSSVLGIDVDSHSIQAARLNAQSNGVPNAGFIAADADQLFADVPFPPDQTMVVIDPPRKGASEDFLAQLCQFGPRRVVYVSCNVHTQARDIGMLVHGFGTSWRYEIESLRGFDFFPQTGHVEGLCFLDRVPDVPDVPDVPGDGNAANPATE
>XP_013275498_Rhinocladiella_mackenziei
MQKIARLNESASKRRRLDRPSEGTPVEVLNHESRTLLIKHLSKIAEDSNSETDGLDPEKLEYSPPEPFTEFEIEIEELSSTGDGLGYSPDMNHIYVVPFSVPGDRVLAKTYPRKKESSLYTILDLIKVLRPSLKRERITPGCKYFGICSGCQLQMMSYEDQLKHKKTIVEKAFQYFSDLDPSLIPPVGDTIASPLQYEYRTKLTPHFDRPPKRDHKNCKDKPPSIGFRQKNRKNVIDIENCLIGTPILNRGLQVEREKVHETFHRLDSGGTILLRESTTREHFTSRSKDDVEEISPEPEAKETNQRQPEADDTLPVKPSSSISFGIGQPTNSLTLPIPSSIFTEHRTRNLNTPEIVYTYPTYRDIKTYVSDQKNGWSTEYVEEFKFESHANSFFQNNNSILPAFIKYVRDNIVPRVPQTKISGGDKSAPAPRLKYLLDAYCGSGLFAVSLSKMFTSVLGIDVDKYGVDAARANAVHNGITNAGFITATAEFLFEDVPFPPAQSLVVMDPPRKGASIDFLKQLCEFGPARVVYVSCNVHTQARDVGILVRGFGGQWRYEIDSLRGADFFPQTGHVEGVCFLSRVENKPASEEDKPTEEDQKTYKSPKINEGRGT
>XP_017995447_Phialophora_attinorum
MKRDREAVETNGKNVQKRRKLSSKFTPTLAECGHKDLLDIEAKGLISRPRPTDAPSVELETSHGEVRPDTGRRRGQERQVFEVYVEELSSTGDGLARHPARDHVFAIPFALPGDRVNIKAFEPSEEDIWSNADFVEAIEPSELRAGTKPKCKYFAQCGGCQFQMISYDEQLKYKKTVVENAFRYFSGLDPEQVPPIGDTGASPLQYGYRTKLTPHFDGPRKGERLSVDKPPPIGFMRKGFRQTMDIESCPIATDIVQDGLRHERSKTIKKIDTYKRGATILLRETTDRTFDKGESNGGGNADSVFAKTDSPFPGGALELGSLPLQSTSQSQPPHIPEIVNNYVYKPTTDPSAPPTTIREKKLYTTENDTFATEHIGSYIFKPAPAPSSRTITPSCPHPTQPIKYLLDAYCGSGLFAITLSPLFTSVLGIELDPWGVTSARENARLNGVEHAGFIEADAAALFQDVPYPAENTVLVIDPPRKGCSTDFLKQLLRYGPARVVYVSCNVGSQARDVGCLVRGWCGEDWWKEVEGREDEGKEVGSFRYEIEELRGFDFFPQTSHVEGLCVLRRVVNEAWKEPENEPEQEQPEKQLE
>NP_593067_Schizosaccharomyces_pombe
MYPYCLKYLTNGLRSKQMINFLCIQNILSARTLKICRFRFLPTPSHPTHKMAQETRAISSISEAANKRARKLSKRRAKKPVEEGSSGHVLLLEIENLIEKPVLANVPFERFQEIEVKISYLSSSGDGIGLVCNDQYAVVVPFTLPGDIVKAKLHFLADTYALADFLEVISPSEDRDDTLIKCPYFAKCGGCQYQMLSYDKQLLQKKRVVEKAFQYYSKLDSSLLPAIKDTVGSPLQYNYRTKITPHFDVPKGGTKGPLIIGFQEKGRRRVMDIEECPIATKTINEEYPKIIEDVQSRANTFKRGATILMRDSATEDGKHCVITDHKMIVREQFGDLSFTFPAGAFFQNNNSILEKFTSYVREQLLNPFGRKEHQRPKYFVDAYCGSGLFSVACSKGFLSVIGVEISADSVRYAEENAKRNNVSNATFIVGQAEKIFSSIETPPNETAMVIDPPRKGCDQSFLNQLLEYSPYRIVYISCNVHTQARDVGFLLSQEKGRSYKIDEIRGFDLFPQSHHVESILTLTKVVS
```
