## Supplementary material for "Coding Sequence Insertions in Fungal Genomes are Intrinsically Disordered and can Impart Functionally-Important Properties on the Host Protein": fasta protein sequences: XP_715143.2_blasthits_fa.txt

```
>XP_715143_Candida_albicans
MGRLIGLELFNFKSYKGKSIIGFGSSYFTSIIGPNGAGKSNMMDAISFVLGVNSYHLRSQNLKDLIYRGRRNIDTDSTTLDAIEQDPTSAYVMATYEKDDGEILKLKRTITASGNSDYQINGQSVTMLNYSMVLKQENILIKARNFLVFQGDVETIASQNPKDLTKLIETISGSNEYINEYERLKEEHEKAHELTTSVFSRKRTLNSESKQYKEQMAEQRQFEEKIITKNDTVKKINLYKLFHNEKKHNQLKDEIKSKNEELKLAKKELSNKEKTYKSIMTDYSSSVLNAKKQKQQTEAAQQKIDSTKRELIPVEANQRSLSNKINFHKLKVGDLVKDIARQKTQVSSVERQLRDAQRMFDDFQAKIAAAVASSTNISPEAQKEYEELRSKFLAENGSELEEQISLLLNNKDSLNSAKSNLENQKTNAENRIAELESIVATDLKSKLHDVSNEINEVLDKKSDKVEARNALIKQKDEFNHEELKLNTRLRDVLVKLDELASQQRESNKQKKLRENVATLKRLFPQGAIKGLVYELVRPTQQKYESALATLLGPNFDSIIVESSAVAYKCIDILKERRAGVATFIPLDSIETDIINLSHLRSIHPSALPGVDIIEYQDKSLEPAVNYIIGNTVVVDTIDTARNLKWQSNTRFDNKIVTLQGSVIHKSGLMTGGQQQQKSSASLSWSKQEWTKLNELKEELNQKIFKLQEKRPKDLEINLLAEEIGALDDKLPVLRNQKTSIERIIKDRESEIEFQTGLFKGFDKSIQEKMNEITKINGKIDKVNEKMKSSKDLIFAEFCEKYGFINGIEDYENMHGSTLRVRAKERAQFSKTISVLQNKLDFEKERLKETKDRRKSIESLIVDLEDDLAKVLTEKKKLEESLDKEEAEYEVLQTEISQFDDSMQSQLKTSKSIESDLDDSKSLVSTLVKEITQIEENLLKTDSERANVLRNCKIQNINLPLIDGDLDSISVGENLESSIKEVYKIELDYEMLEERFKEVFNNKLESELEVTLQNTISDLEKLTPNAKAIERLREVETKLRNYDKEYNVARQKERQVIERFKKVQEKRYDKFMDAFNHISGCIDSIYKELTKSAMSPLGGSAYLTLEDEDSPFLSGIKYHAMPPMKRFRDMELLSGGEKTMAALALLFAIHSYQPSPFFVLDEIDAALDNANVARIGNYIKKYAGPNFQFIVISLKNSLFEKSDALVGIYREQRENSSKTVTLDLREYPDDDVPLSTVTATT
>XP_002421929_Candida_dubliniensis
MGRLIGLELFNFKSYKGKSIIGFGSSYFTSIIGPNGAGKSNMMDAISFVLGVNSYHLRSQNLKDLIYRGRRNVDTDNTTLDAIEQDPTSAYVMATYEKDNGEILKLKRTITASGNSDYQINGQSVTMLNYSMVLKQENILIKARNFLVFQGDVETIASQNPKDLTKLIETISGSNEYISEYEKLKEEQEKAHELTTSVFSRKRTLNSESKQYKEQMAEQRQFEEKIITKNDTIKKINLYKLFHNEKKHNQLKDEIKSKNEELKLAKKELSNKEKTYKSIMADYSSSVLNAKKQKQQTETAQQKIDSTKRELIPVEANQRSLSNKINFHKVKVDDLKKDIARQKTLVSSVERQLRDAQRMFDDFQTKIAAAVASSTNISPEGQKEYEELRSKFLADNGSELEEQISLLLNSKDSLNSAKSNLENQKANAQNRIAELESIVATDLKSKLHDVSNEINEVLDKKSSKVEARNALIKQKDEFNHEELKLNTRLRDVLVQLDELASQQRESNKQKKLRENVATLKRLFPQGAIKGLVYELVRPTQQKYESALATLLGANFDSIIVESSAVAYKCIDILKERRAGVATFIPLDSIETDIINLSHLRSIHPSALPGVDIIEYQDKSLEPAVNYIIGNTVVVDSIDTARNLKWQSNTRFENRIVTLQGSVIHKSGLMTGGQQQQKSSASLSWSKQEWTKLNELKEELNQKIFKLQEKRPKDLAINLLAEEIGSLDDKLPVLRNQKTSIERIIKDRESEIEFQTGLFKGFDKSIQEKMNEITKLNEKIEKINEEMKSSKESIFAEFCEKYGFTNGIEDYENMHGSTLRVRAKERAQFSKTISVLQSKLDFEKERLKETKDRRKNIESLVVDLENDLANVLTEKKKLEEILDKAEAEYEVLQVEISKFDDSIQSQLRTSKSIESDLDDSRQLVSALVKEITQIEENLLKTDSERANVLRNCKIQNINLPLIDGDLDSISIGENLESSIKEVYKIDLDYDMLEEKFKEVFTNKLESELEVTLQNTISDLEKLTPNAKAVERLQEVETKLQDYDKEYNVARQKERQVSERFKRVQEKRYDKFMDAFNHISGSIDSIYKELTKSAMSPLGGSAYLTLEDEDSPFLSGIKYHAMPPMKRFRDMELLSGGEKTMAALALLFAIHSYQPSPFFVLDEIDAALDNANVARIGNYIKKYAGPNFQFIVISLKNSLFEKSDALVGIYREQRENSSKTVTLDLREYPDEDIALSTVTATT
>XP_002545949_Candida_tropicalis
MGRLIGLELYNFKSYKGKSVIGFGSSYFTSIIGPNGAGKSNMMDAISFVLGVNSYHLRSHNLKDLIYRGRKSTPTPEGEKDDDEEEEQGEDNTTINTSEQDPTSAYVLATYEKDDGEILKLKRTITTTGNSDYRINDISVTQLNFTMVLKQENILIKARNFLVFQGDVEAIASQNPKALTKLIENISGSTEYIAEYEKLKEEKEKAHEVTISVFSRKRTLNSESKQYKEQMVEQQQFEEKIILKNDIVKKINLYKLFHNEKKHNQLVKEIKAKEEELKSVKKSLSNKEKTYKSLMADYSSSVLSLKEHQQEVENAQTKIDSTKRDLIPIEANKRSVSKKIRTYKEKVADLGKDIIRQRKQVNSVEKQLKDAQKLFTDFQNKISASVASTTSISPEGQKEYEELRSKFLAGSGSELEEQVSLLLNDKDSLKATKSNLENQRSNAENRIAELESIISTDLKANLHDVITEITDVLDKKSQKVDARNDLIKQKDRFNQEELKLNTKLRDVLVKLDELSSQQRESNKQKKLRENVATLKRLFPQGAIKGLVYELVRPTQQKYEPALATLLGGNFDSIIVETSAIAYRCIEVLKERRAGTATFIPLDSIEPDPINLNYLRSVHSSALPGVDIVDYQDKSLEPAVNYIIGNTLVVDTIDTARRLKWQSNVRFDNKIVTLQGSVIHKSGLMTGGQQQNKSNVSLSWDKQEFARLNEVKDELSEEVFKLQEKKPKDLEINLIAEEINALDDRLPVLRNQQSNIERIIKDRQTEIEFQTGLFKGFEKSIQDKVNETKKVDGKIDKVNDEIKNIKSEIFGEFCERYGFVNGIEDYENLHGSTLRIRAKERAQYSKAISVLENKLEFERARCKETEERERGVNDMIGNLEEEESELSRQKKVLENKLDIAEAEFEVLKSEIVQFENQMQNKLKTSKSVETDLNDTKSELSSFTKEITQMEENLLKVDSERANVLRNCKIQNINLPLNDGDLDSISVGEDSESSIKEVYKIELDYDLLDEKYKEAFNHRLEGELEVSLQDTISELEKLTPNAKAVERLHEVENKLRSYDKDYNTARQRERQISEKFKKVQDNRYNKFMGAFNHISGCIDSIYKELTKSTMSPLGGSAYLTLEDEDTPYEFGIKYHAMPPMKRFRDMELLSGGEKTMAALALLFAIHSYQPSPFFVLDEIDAALDNANVGRIGNYIKKYAGPNFQFIVISLKNSLFEKSDALVGIYREQRENSSKTVTLDLREYSDEEVPLNGVDN
>XP_003866026_Candida_orthopsilosis
MGRLIGLELHNFKSYRGKTNVGFGSSNFVSIIGPNGSGKSNMMDAISFVLGLNSSQLRSRQLKDLIYRGRRDALGDLDDSTLDLEQDPRSAYVLAIYEKDDGDILRLKRSILASGNTEYQINDQSVTRLNYAAALKKENILVKARNFLVFQGDVEQIASQNPKALSAMIEHISGSNEFTEEYERLKEERDQAHEVTNEVFSRKRTLNSESKQYKEQASEQRQFEKNLILRNDLVKKLNLYQLYHNENKHYKLKEEIRSKNAQLKEMKSELSTKEKTYKALTSEYSKTALESKNHAKQIEQSNQKVETTKRGLIPLESNKASLSSKIKSQENKVSDLEVDIKSQKAQVKSLEKQLSDSKKLFKDFEEQVRSSIAASSNLNIREEGQQEYERLRAEYLAASGSELEEQISLLMNEKDSLTIKEKSITSQKSNAKSRIQDLQSSLNLELKSKLNDLENEITQVLNKRKEKDEARDKLIKQKDIFNQEELQLNTELKGVLLKLEDLSSQQRESNKQKKLRENLSTLKRQLPAGSIKGLVHELVRPTEQKYESALSTILGKNSDAIVVETASIAYKCIELLKERRAGVATFIPLDSVEFDPVNLNYLRSINDAVVPGIDIVEYENRSLGPAIEYIVGSALVADDINVARSIRWNSSKKFENKIVTLQGSVIHKSGQMTGGQQIRKSSANISWNKQDWTKMNERKEILLSKVVKLQEVRPKELEINLLAEEISSLNDKLPVLKNQKASLDRAINDKLSEIDFSKKQCEKFDESLAKMSKDFERIDNEIAKIKMDIKKKKSGIYQSFCEKWKIKDGIEKYEELHGTALRTRAKERSLFLKSISVLQNRLDFDTSRCEETESRKNVIKNQIVDLKEELTNVLDEKNRLEDELDNAQAEYEILKKEQTKIEQLLETKLRSSKLVENDIAERSVEITNLAKEIIEKEETLLKLDSIRANILKNCKIQNIILPLEAGDLDQISMGEDSDETLGEIYKIEIDYEMLDEKYKETFSTKLEAELEVMLQNTIESLEKLTPNAKALERFKEVENKLRGYDKDYTVARQKERKAADKFREISEKRYDRFMEAFNHISGCIDDTYKELTKSSLSPMGGSAFLILEDEDSPYLSGVKYHAMPPMKRFQDMELLSGGEKTMAALALLFALHSFQPSPFFVLDEIDAALDNSNVARIGNYIKNHAGPNFQFIVISLKNNLYEKSDALVGIYREQRENSSKTVTLDLSEYPDEDIPLQGNTVVAA
>XP_001527771_Lodderomyces_elongisporus
MGRLIGLELENFKSYKGRTVIGLGSSNFTSIIGPNGSGKSNLMDAISFALGLSSSQLRSQSMRDLIYRGRRNNKHVSSGINESNNNKDNNKDNDKDNDGGFGVENDDTTNRQILEADPTTAYVMAIYEKDDGDILKFKRSISTNGSTDYRINGKSVTRLSYTLTLQQENILIKARNFLVFQGDVEQIASQSPKHLTTMIEEISGSGEYVQEYEQCKEEWEKAREVSNNVFSRKRTLNTESKQYKEQAIEQRQFESNIILRNDLIKKIHLYKLYHNEKKRKDLQKKMDVKNEELKNAKLERSKLESSLKALAASQSKSVLELKHQKSEIERCLASIDSGKRDLIPVDTSIDSLVNKIELLKRKIADLEEDLDSQKERVRNAKRQLAESRKLFDAFEESATKASNAQASINITSEGRLEYEQLRSEYLASGGSSLEEQIAIYTSEKDTIQANQKSLESKKATANDRVLELHSNLRSDLKPRLADLESELSKIINEKTQKSLLRDDLIAKKDAHNQDLLQINTRLRDTLLKLEELSFKQRESNRQKQLHENVATLKKMMPGTSVRGIVHELLRPSQQKYDLALLTILGKNGDAIIVESSAIAFRCVEILKERRSGVATFIPLDSIENDSININYLRTMYKDAVPGVDVIEYDDKSLEPAIKYIVGDTLITSDISTARALRWNNNNNNNNSSQSFRGKIVTLLGSIIHKSGQMTGGDQGQKSSASLSWDKQEWKRLNEQKDFYLNQLAKLLELQPKEMELNLLTEEINLLDDKIPLLKNQKSSLERLIKDRETEVEFHAKNLTDIQEEIDRELDKVNHIDIATSRVNEQVQTLKNTVFAEFCNKYGLLNGIKEYEELHGSRMRIRAKERLQFTKAISALENKESFEEAKCEEIEKRKSILQNQLVDHEADLSSLREQKAAMEELLDKFEAELQVLNEEKQRLQSTLNSQSKSVKSIESDVSELSVEISTMAKLSILIEENILKVDTERANTLRNCKLQNIILPLLRGTLDSLSVQLEQQDVKSFVYDVEVDYEMLDDKYKAACNIRLEMELETLLQNTIEVLEQLTPNSKAMERFKDVEAKLRSYDTEYSAARQSERRAFEKFKNVKDKRYEKFMSAFNHISSRIDSIYKELTKSRMFEIGGSAYLMLEDEEEPYLFGIKYHAVPPMKRLEDMELLSGGEKTIAALALLFAIHSFQPAPFFVLDEVDAALDNSNVARIGNFIKNHAGSALQFIVISLKSNLYEKSDALVGVYREQGENTSKTVTLDLGEYQDEEVSLRPNPITATS
>XP_007373884_Spathaspora_passalidarum
MGRLIGLELYNFKSYKGKTSIGFGTSFFTSIIGPNGSGKSNMMDAISFVLGVKSSQLRSQNLSDLIYRGRKENVDEDTTINSTDQDPTTAYVMAVYEKDSGEILKLKRAITVSGTSDYRINGRSVTLLNYSKVLKQENILIKARNFLVFQGDIEQLASQSPKDLTSTIEQISGSDEYIQEFEKLKEESERAREFSSSVFTRKRTLNSESKQYKEQLAEQREFEEKLVLKGDAIKKIHLYKLYHNEKKHDLLKQEIKDKKNELKERKRDLQTKEKTYETIMSEYSSVALDLKRIKQKIDTSDMKVESTKRDLIPIEATKRALASKISSRRTKIKDLEKDIANQKQQVSVIESQLRDAERLSREFEQSNVDSDISISPEAQREYSELRSKFLATDESRLEQDLTLLSNEKEKINANIVNIQSQKEHAEATVREIESLVVSELKSKYDDINTEINNTLELKAQKEELRKSLIKKKNDLESKRKQLDIQYFDVLSKINESRAQQQESSKQKQLRENVSMLQQSFPTGAVKGLVYELVRPSASKYEQALATMLGRNFDAIIVQTSAVAHKAIEMLKERRAGVATFIPLDTIDVDPVNLHHLRSLATPGLDIMEYEDKSLENAMNYIAGDALIVENMTVARQLKWTGGSRVQNKLITLQGSVIHKSGFMTGGGSSQKSTVVLNWDKRELSRLNEVKDDLDIQIRKVEDEMPTTAEISSLTDEISQFDNKLVVLRDERDNKERVIKDRESEIEFQKSLSLGFIDAIAQKRNELKKLDVKMKHISDEIKLAKEDIFGEFCEKYGFVNGIEDYEKTHGNTLRTRAKERVQYSKAISTLANKLEFEQERCKKTQERKASLESKLVDLEHEFDEVLKAKTELEETLDSTEAENEVMKQELITITNSTQAKLKTAKLIESDVQEAQAEFDSTNRELLQIEERLLKVDSERATALVNCKIENINLPLNDGDLESIPVGEKSQEAIDEIYKLEIDYSLLDERFKEAYNIHLESELAASLQTILDQIEQLTPNAKAQERLQEVQAKLTEQDRDFTVARQRERQINKKFEEIKEERHKKFMDAFNHISSQIDGIYKELTKSAVAPMGGSAYLTLEDSEMPYLSGIKYHAMPPMKRFQDIENLSGGEKSMAALALLFAIHSYQPSPFFVLDEIDASLDYANVMKIGNYIRKNAGPNFQFIVISLKNSLFERSDSLVGIYREQRENSSKTVSLDLRDYPEEEVALTASV
>XP_043048279_Scheffersomyces_spartinae
MGRIIGLELFNFKSYRGVNRIGFGTSCFTSIIGPNGSGKSNMMDAISFVLGVKTTHLRSSNLKDLIYRGRKTADNNLGDSEDNVDDIDPTRAHVLCVYERSDGELLNLQRSIGLSGTSEYRINDQIVTALHYSTVLKNENILIKARNFLVFQGDVELIASQSPRELSQLFETISGSNELSRSYDDLKQEYDVAHEKLLQVLSRRRVIKDESKQYENQMSEQRLFEEKIKQKLDIIKIIALYKAYHNEKRHFDLVDQLDLMNQQVEKLTHQLTVEEKVYNNEVSKYTDSALLAKKEDDHIDSLAEKIEDLKRECIPLQANKRATEAKIKALKSKITILSSDIVKQERIVAVVKKQLKETEAFQKDFIRKLEKSTSSTSQSISLEAHQQYKQLRNEYLARGGSEFEQKFAVLVNEKDSVEAIINSFANQKTNREQRLSDLEFIIENDLQIQLNSTEEDLKATEASIELKSQQRTKLIQLKEESKYEELALNSKLRDILVEMDELSSEERESKKQKRLRENVLLLKRLFPNDAVKGLVYDLVHPIKQNDDIALLVALGQHLDSIIVESTEIAHKCIEILKDRRSGVATFIPLDSVVTTESLNLHSLRHLHNGARPCIDIVEYDQALAAAFAYIFGNTLVVDNIVLARELKWSSKYPSIDSKLVCLDGSVIHKSGLMSGGISDKKQTAVKTWDKRKWNKLSDKKDELMAKLNKLNSSSPRELDINSIADEINGLDTQVLAMKNQITNQKRIIKERYDEAEYEKQSIKELVQKVKERELEIIQIDSKIGGVEEEMKRLQSTVYGDFCTYNKLESIEDYENLYGSSLRTREREKSKFTRAIMSLRSTVAFEEERLEETTNRKKAVETEIEDLQNDILKQDEENRQLYDKIDNLEAELEVNKGERKKVDKQLKESMKYIKHLESNKQAVESELNGLSKKIVSMEEVLNNVDMDRASLLKNCKIDNVNIPLKKGLLESITLGENSEDLTQEIYAIEIDYEMLEPKYKRTFNSRIEGELNARQQDIIEQLEKLTPNVNAVERLKDAEKKLLSFEKDYTNARHEESQILERFNDVKQQRHDLFMKAFKHVSERISNIYEELTRSSTSGSLNQTVGSAYLTLEDEDEPYNHGIRYHAMPPNKRFKEMELLSGGEKSMAALALLFAIQSYVPSPFFVLDEVDAALDNANVEKLGSYIQKYSSPELQFIVISLKNSLYELSDSLVGIYRDQTENSSKTLTVDLTKEVEIRDALETYNLKHNLSVTIDQIQNSTQLIQTFAYAKSSPKVTIPQVEIIYLTSEGEGIAIISKSDTSYASEYSAETSSEYALVIIPKAIPGDIVTVSLRRHFTNYIEGVVESVDVESPNRNDLLVLCGKFKECAGCQLQMLSYEDQLEYKRNIIKKAYSYFHPELTLDDDGIIGQVIGSPLKYGYRTKLTPHSSSIDAIGFNNVHSWKGTVDIDQCDIAVPVINEAFQITKARILNDKDSTTKGSALCFRRSFDINFDSGTATEICQQDPKGWVTEVINDTVFQFRNHHFFQNNASILPLVLEYIKAQIADGQFKYLIDTYCGSGFFGISLANSNVIEKVYGIEIATEPVEYANRNARLNGLEHRVHFIAGDAHEMFKNPDFVAANVKGEDSVVIMDPSRKGSDEAFLKQIKEFQPKLVVYISCNVFTQARDVAMFYKLAPNYRLKSVVGFDFFPQTKHVETIAVLELV
>XP_001386531_Scheffersomyces_stipitis
MGRLIGLELHNFKSYRGTTKIGFGSSFFTSIIGPNGAGKSNLMDAISFVLGVRSSHLRSQNLKDLIYRGRRTNGNSDLSVDELEQDPNRAHVTAIYEKDDGEIVKFKRTISSSGNSEYRVNDVSVTSLNYSLVLKAENILIKARNFLVFQGDVEQIASQSPTDLTKLIENISGSNEFTKEYESLKEEYERAREFSNSVFSRKRNLNSESRQYKEQLIEQRQFEERLMEKNETIKRINLYHIYHNERKHFQIQEEIDAKTAELKELKKGLSSEQKQFKTISADYSKKVLESKKHTKKLEQVATQIESAKRDLIPMQANKRAMTSKANSTKTKIEDLQADLKRQKASASSVQKQLDQAQKLFADFENKIASSTSLSISPEGQKEYSKLRSQFLSRGGSAFEEDISILLNEKDSLLAAITGLENQRANSATRINELQSTINSELKSSLADINTEINDVLSRKQEKVDARSALIKSKEEFQYQELQLKSQLRDVLIKLDEISSQQRESNKQKKLRENVAMLKRLFPEGAIKGIVYELVRPSEQKFESAVQTVLGRNIDSVIVQTTSVAYKCIEILKERRAGVVTFIPLDSIQSEPINLNYLRSIHESAQPGIDILKYDDKSLEQAINYIAGDALVVKDINLARNLKWDSHHKLENRIISLNGSVIHKSGLMTGGQQSQKSSASLTWDREEWISLNSVKDELTTRLSTLQENKPKELEINLLADEISSLDDGLPVLRNQKMSTERTIRDREAEVKFQTELQKSFDDSINSKKAKLVKLDQKTDEIRNKTASLKNEIYSEFCYDYGFSNGIDDYENLHGATLRVRVKERAQYSKAIATFSNKLKFENERVNETIQREESLKSQLLELEENTSTVMSEIQLVESKIDNLEAELEVLEHEQSNQNKELQSNLKKSKTFEASVAELESNISTLNKGILSLEEQLLKIDTERVNILKNCKIENVNIPLKDGLLDSISIGETSDNLVKEIYDIEIDYSNLDESLRRTYSAKLEAELQTKLEEIIEQLERLTPNAKAVDRLKEAEAKLRNFDKEHTLARQKERKVYDKFQEVREKRYQTFMEAFNHISSKIDSIYKELTKFPASPLGGAAYLTLEDDEYPYNSGIKYHAMPPMKRFRDMELLSGGEKTMAALALLFAIHSYQPSPFFVLDEVDAALDNANVSKIANYIRKYAGPNYQFIVISLKNSLFEKSDALVGIYRDQRQNSSSTLTLDLTEYSEEGLSVSGQAVTASG
>XP_020065044_Suhomyces_tanzawaensis
MGRLIGLELHNFKSYRGTTTIGFGSSFFTSIIGPNGAGKSNMMDAISFVLGVQSTHLRSHNVKDLIYRGRKSASEANTSVDIDQDPTRAHVMAIYEKDNGDVLKLKRSITASGNSEYRINDLSVTSLNYSMVLKAENILIKARNFLVFQGDVEQIASQSPKDLTKLIETISGSNEYAKEYENLKEEHEKAHEFSNSVFSRRRTLNSESKQYKEQMAEQIEFEDKLTQKAQIIKSINLYKLFHNEKKHFQLIQDLKHKGKELKLLQRQLSTQESAYKALMAEYSKLVLESKQYSTKIVEISGQIDSTKRELIPIEANKRSLTSKISNLKTKINDLITDYKKQKNQISSIEKQLREAQKMFDEFQDKIASSISSSVTSQGQKEYEKLRAQFLTSGGSQLEEELALLENDKDSIKANITSLENQATNSLSRVSELERIISSELKSKLSDYTNEINDILTLKQEKIDSRNELIKVKEQFNYEELQLNSQLRDILLRLEELSSQQRESNKQKKLRENVSMLKRFFPKDAIKGLVYDLVRPSKQKYETALLTILGRNFDAIIVETTSVAYKCIELLKERRSGIATFIPLDSVVADQANLNYLRSIHDAVQPGIDILEYDDKSLEQAIHYVVGDTLVVDNIDLARKLKWDLNYKLNNKLVTLEGSVIHKSGLMTGGQQTHRSPISLNWDKNEWNSLNELREELVSKLASLQERRPKDLEINIIAEEISALDDKLPIIRNQKLSVERVIEDRLREISFQQDLGKSYKESINEKKKSLSKLDKEIEKINIQIRGLQNDVYSGFCSSYGFSNGIEDYENLHGSTLRVRAKERAQFVKEISTLSNKLSFENERAEETKDRKIKLESQVASFEEELLSLIALKQDLEENLDKLEAELDVLKLEEVDQAKLLKSKLKSSKLVESEVLETENDISTLGKAMTSIEEQTLKIDTERVNILKNCKIQNVNIPLKDGLLDSIPIGENSDNLVKGIYDIEIDYASDLDERYKESFTSKLEAELDVKLQNTIDQLERLTPNSKAIERLREAEMKLKEFDRDHTLARQQERKVGAKFQDIRNKRHELFMEAFEHISGKIDSIYKELTKSNASPLGGSAYLILEDEDSPYNSGIKYHAMPPMKRFRDMELLSGGEKTMAALALLFAIHSYQPSPFFVLDEVDAALDNSNVGKIANYIRKHAGPDFQFIVISLKNSLFEKSDALVGIYREQRENSSRTLTLDLREYPVEDVPINAI
>XP_020076731_Hyphopichia_burtonii
MGRLIGLELHNFKSYRGTSVIGFGTSSFTSIIGPNGAGKSNMMDAISFVLGVKSSHLRSSNLKDLIYRGRRGANSSIIENTAEDISRDPTKAHVIAIYEKSNGERLNLKRTITANGNSDYKINDKTVTALQYSMVLKAENILIKARNFLVFQGDVEQIAAQSPKDLTSLIETISGSNELTSEYERLKEEQDKAHEFSTSVFSRKRTLNSESKQYKEQLIEQELFENKLTERNKLIKMIHLYKLYHSEQKHDNLLNDLKDKKKELKYLQNKLSQEEKSYKNIISKYSKRDLHVKKIDQQISDLTSKSESKTRELFPIQASRKSLISKIHLCEGKIKDIQEDITKQKLEKKKIEKKLHDTRRLFRQFESKAIESAKNSTISVEAIKEYEELRDEFLANGGSQLEQDLSLLFNEKDLISSNINNYNNQKNNALSRISELESIIGIELKPKLVDLTTELNDLLTLKREKSDMKDGLIKRKEEANFEELELNTQLRNVLIRLDELSSQQRESNKQKKLRENVSMLKNSFKEGAIRGLVYELVRPSQQKFENALLTVLGRNFDAIIVENTSTAYKCIEIMKERRAGVATFIPLDSVVNDPINLNYLRTVHPHAKPAIDIVDFEDVSLEKAIKYVVGDTVVVDTIDTARELKWESHHNLDNKLVTLDGSVIHKSGLMTAGQQENKSPGSMRWDKTEWKALTERKDDLTTSLASLAEERPKEIEINMLMEEIHLIEDKIPILRNQTSNIERKINERKSEIQFHNDLIKELENNIKNQNSSMKDVDSKLNQTHTKIKKLQDKIYSEFSRKHGFTNGITDYENLHGSSLRNKAKERTQFTKTIASLTNQLEFQDDRLRDIEEREKKLREDLIKHNENLATVDEQIESIKSVSDGLEAELDVTRSEKEAAVNVLQESLKSSKSLESTVNEIEGEIKNMNKAITNVGEVLLKVDTERVNILKNCKISSIDIPFKDGFLESFSLSDDTDTLIKEVYDIELDYSLLSERLRENFNLKIEAELQARLESVIGELEQLTPNAKAVERLKEVETKLKSFDKDFTKARQKEQKIVDAFNDVRQRRTDLFMNAFDHISGEIDLIYKELTKSAASPLGGSAYLTLEDEDEPYGAGIKYHAMPPMKRFRDMELLSGGEKTVAALALLFAIHSYQPSPFFVLDEVDAALDNSNVNKVANYLKKYAGPDFQFIVISLKSSLFEKSDALVGIYREQKENSSKTVTLDLRDYPEEETQVPLTDAAA
>XP_015470090_Debaryomyces_fabryi
MGRLVGLELENFKSYRGTSSIGFGTSFFTSIIGPNGAGKSNMMDAISFVLGVKSSHLRSHNLKDLIYRGRRTNVNALDSTLEEISPDPTRASVMAIYEKDNGEILNLKRIITSTGSSEYKINDKSVTALQYSLVLKNENILIKARNFLVFQGDVEQIASQSPKDLTKLIETISGAIEYQHEYEKLKDELEKAHESSNVVFSRKRTLNSESKQYKEQLIEQETFEKKLIDKNNLIKMINLYKIYHNEKKHFQLHDELKSKNEELNLLKQKLKTEEKSYKSMMTDYSKKLLNVKSHTKKVSDFVRNIESEKRNLIPVNANKKSLVTKINASNNKIKDLKNDVKKQQKQVLSIENQLRDAKKMFNEFQEKVAASSSSSVSPESQKEYDDLRAKFLANGGSQLEEDLSLLLNEKDSIDSMITNYSNQKQNSNYRISDLESIIQSELKTKLGETSSEINDILSLKSEKVEYKNSLIKKKEQFNYQELELNSKLRDILVKLDELASQQRESNKQRKLRENVTMLKKLFPKGAVKGIVYDLVRPAQYKYEAALLTILGRNFDAIIVETTSIAYKCIEILKERRSGVCTFIPLDSVVNDSLNLNYLRSVHPSAQPGIDILEYDDSSLEQAIQYVTGDTLVVDNIEVARSIKWGSGKHLDNKMVTLDGSVIHKSGLMTGGQQHQTSNKILSWDQNEWNSLSNIKDDLTERLTKLSEEKPKELEINMVSDEISHLDDKLPLLRTQKANIERVIEDRSTEINFQLGLIKEFEASIQNKAEILKTNNEKIEALELKVKELQETVYHDFCERHGYENGIEDYENLHGSTLRIRAKERTQFLKAIDTLSNKLNFEKEKLAETESRETAMKQQLKELEENIEEVMSEKETFEDRIDNFEAELQVLQTEKNDLETELNSMLKVSRSLESNVNEFNNELSNLNKQIAGMEESILKVDIERVNILKNCKIESINLPLKDGILDSISISENADLLIKDIYEIEVDYSLLSEKLKESFNSKIEAELKARLEQIIEDIEQLTPNAKAVQRLKEVETKLKSFDKDFTKARQQENKIVEKFNAIKEKRYELFSEAFSHISGQIDFIYKELTKSSTSPLGGSAYLTLEDEEEPYNAGIKYHAMPPMKRFRDMDLLSGGEKTIAALALLFAIHSFQPSPFFVLDEVDAALDNSNVNKIANYIKKYAGPNFQFIVISLKSSLFERSDALVGIYREQRENSSKTVTLDLRDYSEEEVPIANPSVSVA
>XP_002770854_Debaryomyces_hansenii
MGRLVGLELENFKSYRGTSCIGFGTSFFTSIIGPNGAGKSNMMDAISFVLGVKSSHLRSHNLKDLIYRGRRTNVNALDSTLEEISPDPTKAHVMAIYEKDNGEILNLKRIITSSGSSEYKINDKSVTALQYSMVLKNENILIKARNFLVFQGDVEQIASQSPKDLTKLIETISGANEYQQEYETLRDESEKAHESSNVVFSRKRTLNSESKQYKEQLIEQETFEKKLIDKTNLIKMINLYKIYHNEKKHFQLHGDLKSKNEELHLLKQKLNTEEKSYKNMMADYSKKSLNLKSHSKNVSDFVRNIDSEKRNLIPVDANKKSLVTKINACNNKIKDLKNDVQKQQKQVLSIEKQLREAKKMFDDFQEKVAASSSSSVSPKSQKEYDNLRAKFLASEGSQLEEELSLLLNEKDSIDSTITNYGNQKTNSHSRISDLESIIQSELKTKLGEVSSEINDILSLKSEKVEYKNSLTKKKEEFNYQELELNSQLRDILIKIDELASQQRESNKQRKLRENVTMLKKLFPKGAVKGIVYDLVRPAQHKYEAALSTILGRNFDAIIVETTSVAYKCIEILKERRTGVATFIPLDSIVNDSLNLNYLRSVHPSAQPGIDILEYDDTSLEQAIQYVVGDTLVVENIEVARSIKWGSGKKLDNKMVTLEGSVIHKSGLMTGGQQQQKSNKTLSWDQNEWNSLSNLKEDLSEKLTKLNDEKPKELEINLVTDEISQLDDKLPLLRAQKANIERVIEDRQTEINFQKELIEEFEVNIESKVELLEINSQKIGTVEEKIKQLQETVYHDFCEKLGYENGIEDYENLHGSTLRIRAKERTQYLKAIDTLSNKLNFEKEKLAETESRESVMQQQLNLLEESVGGILSEKESIEERIDNLEAELQVLQSEKQDLETELNSMLKVSKSLENNVNDSNNELKNLNKEITSMEESILKVDTERVNILKNCKIESINLPLKDGLLDSISISENTDSLIKDIYDIEVDYSLLSEKLRESFNTKIEAELKARLEQVIEDIEQLTPNAKAVQRLKEVETKLKSFDKDFTKVRQQENKIVEKFNTVKEKRYELFSEAFSHISGQIDFIYKELTKSSTSPLGGSAYLTLEDEEEPYNAGIKYHAMPPMKRFRDMDLLSGGEKTIAALALLFAIHSFQPSPFFVLDEVDAALDNSNVNKIANYIKKYAGPNFQFIVISLKSSLFERSDALVGIYREQRENSSKTVTLDLRDYSEEEVPIANASVSVA
>XP_006687115_Yamadazyma_tenuis
MARQRENKAAEKFSKIKGKRQEMFMKAFEHISGKIDDIYKELTKTFASPMGGSAYLTLESDDEPYLHGIKYHAMPPMKRFRDMELLSGGEKTMAALALLFAIHSFHPSPFFVLDEVDAALDSANVNKIANYIKKISSPTFQMPYLKNPMLWWVFIENNGKTPLELSHLIYVIIQMMKHPLLEPSRS
>XP_001486913_Meyerozyma_guilliermondii
MVEPYAPRRSAQTPTTPDQIGYPPIHRTQIQINATRRRAQNTSFTMGRLVGLELYNFKSYRGTCKVGFGDSFFTSIIGPNGAGKSNMMDAISFVLGVNSSQLRSRNLQDLIYRGRIGGDSAADTSFEHSNPTSAYVKAIYEKDDGLQLELKRTIGSSGNGDYKINNKNVTAYQYSMVLKEENILIKARNFLVFQGDVEQIASQSPRDLAQLIETISGSGELKPEYDKLKDEYDAAHEFTTQVFLHKKTLNSESRQYKEQLAEKETFETKLQERVDITKLLHLYKLYHNEQKHAQISSEIGSKTEEIAKLELQIEEKKELYDKLVSAQAKDVLRQKKFSLQIASLVKNIELERKNLIPIDASKRSLMAKVNQLKSKQKELTLEMTSRKKAVTNLEKQLKDSERLYKEFQDKISLASNIKVSPQCQQDYESLRAEYLASGGAQLEEKLSLVHNDQEALEVTLTNLRRQLKTAESRKEKLEITIETELSYKRDEIASRISDVQGDISSAEVSRSKLISQKEELSRQELDLNSKLRDVLLKLDELSSRRRESNKQKALRENVAMLKRHFPKGAIRGQLYDLVRPTNQKYEEALLTTLGRNFDSIVVETATIAHKCIEILKERRSGVATFIPLDSVTSDPINLSHLRSLHPSARPGIDIVEYDDPELEQAIRYVVEDTIVVDDINLARSLKWGGGSSLKNKLVTLDGSVILKSGIMSGGRQKERSSSFVQWDKNEWNKLSQVKEELAVKLASLSEQRPKEMEINDLAEKVIALEDNIQLLTGQREAIERAIQDKKSEIEYQDKLIADVNTSIEEKMQLKQEIEEEINSCEEEVTSLQNKIYDGFCKKYSFANGITDYEDKYGSALRLRAKERMQYSKAISTLKNKLEFDQESVEETQNRLDDLAERILKIEGQIVEKLDEKSLKESDVDKLEAELEVLQSEKDQFDTQVASKTKAAEEIDSQITDIKDELASESRAVAGMEESLLNVDMERISVLKSCKIDGINVPLKDGLLETFEIDETMDHILDHIYSIEVDYDLLQKRLRDNYSYKVEAEMAAKIESITEELEQLAPNAKATERLKEVEKKLKSYDRDHTKARQAENKAYEKFKKVTENRLRMFMTTFNHLAEKIDFIYKELTRSSSSPFGGVASLTLEDEEEPYNAGVKYHAMPPSKRFRDMDLLSGGEKTMAALALLFAIHSYQPSPFFVLDEVDAALDVANVNRIATYIKNHAGPNFQFIVISLKNTLFEKSDALVGIYREQQGQ
>XP_018712303_Metschnikowia_bicuspidata
MGRLVGLELHNFKSYKGTAKIGFGDASFTSIIGPNGAGKSNMMDAISFVLGVQSSHLRSHQLKDLIYRGRIDGTDNLAPSLKAKSAYVCAFYEKDSGEMLTLKRVINSSGSSDYRLNDKNVTALQYSMALRAENILVKARNFLVFQGDIENVASQSAKDLANLIETISGSIEYAAEYDQLKEDLERAREVATQVFSRKRTLNSESKQYKEQMREQDLFESKLNEKYSLIKILHLYRIFHNQKRHYMLVADLRRISDKLDEVKAQHSAKIAAQKSTVAEVSKATLASKKLEAEKNEKANAAETVRRALLPIASSKRSLESSITLASLKLRDLQTDLQNLQDLKEAGEQRLSTAESDLAQFEKEVQESSDSINIPPGGVAEYEALHQKFLANSGSSMLEKLTMLSSDKESLVSSMQNYTDQKNDATTRISELESEIRSNFVSTLSQTKSKLDDLIGERVIKIKEKEDVTDKLKEISYRELDLTTKINRASTRLDELSSQQNESNKQKKLRDNVSMLRNLVKEGSIKGLMYELVRCSQQKYDLALQTSLGRNFDSIVVESTAVAYKCIEILKERRAGTATFIPLDSVVTDQINLNYLRSLDEGARPALDVVKYDDQSLERAVQFALGNTIIVDELDIARDLKWNLSHQVGNKMVALDGSIIHTSGLMSGGQQAKSGNALTWSKQEWLRLKKEKEELSENLAKLQSEKPSAFYLNDIVDEIRLIDEEIPSLKSKIVSLEREISERNHEISFQKEMITEIETKEENTQRSLTNMNHQLLEVQSEITGLQVKIYFEFCQKYNLESISQYEFFLGTEIRARARKRAELQRVVSVCKNRLSFQIESIDDMEIRIQRLIDSQSRIQSDLQRVNDNLSHQTEMMEELEKDFEQLTQESEASRAQLSKLMRESNSLVEDMEEDKLEIKTLSEELASCKEFLLKVDTERINMLKNCKIESVDLPLEEGFLESISLDDEPGNVSVKAYLIHVDYGLLELKLQESFSPKVEAEITVKLDNIQTELEVLTPNSKAIERLKEVDQRIKEFDREFTKARQDEKRSTTKFNEIKALRTQRFMEAFTHISENIDRVYKELTKSSTSPIGGSADLTLEDEDEPYAAGIRYHAMPPMKRFRDMDLLSGGEKTMAALSLLFAIHSFHPSPFFVLDEIDAALDNLNVDKIANYIKRHAGPGFQFIVISLKSSLFENSDALIGIYREQRENSSRTISLDLRRYSDEPHEIELQPEGPALASS
>XP_002616893_Clavispora_lusitaniae
MGRLVGLELHNFKSYKGTAKIGFGDASFTSIIGPNGAGKSNMMDAISFVLGVQSSHLRSQNLKDLVYRGRAEMSADSVALEDPKSASVCAIYEKDDGELLHLKRTITPAGGSDYKINDMNVTALQYSMALKAENILIKARNFLVFQGDIENVASQSPKDIAKLIETISGSAEHINDYEKLKEEHEAAHEMATEVFSRKRNLNSESKQYKEQMKEREIFELKLTEKSNLIKTLHLFRIFHNEKRHFQILGDVRRVKASIEEKKSKLADQEAQYKELMADYAAENLRSKKSELKVAELRTSIETSKRDLIPIKANTTSLATKIQLTKKKIDDLNRDLDSQIQQELKLRQKLSEAEKLSEDFETRIREMHNKIQLSSEDVKEYESLRNKFLAHGGYQLEEGLSQLTNEKDSLEASVKSYKKQNDNALSRISELQSEIQFNFEATLSDLQAELKNQMACKANKVRAKETLLAKKEKANLTELELNSALKDTLLKLEELSSEQKESKKQKRLRENVSMLRNMVKEGAIKGLMHELVNCSQKKYEMALQTVLGKNIDAIVVESTAVAYKCIELLKERRAGTATFIPLDSIVNDQINLNYLRSLHEDARPAIDVIRFEDSTIERAVQFVVGDAMIVDSIDVARELKWNSNTALSNKMVSLDGSIVHKSGLMTGGSQGQKSGLRWSKEQWNQLSAKKDEITEQLAKVASERPSAIDINNLTDEISQIDDTLPLIRSKISSTERQINERKVEIDFHSEVASGLQEKIDEKLKDLSDIQGKVFSMESKIKELQNKVYKSFCEHHNLESISDYESIHGAALRVHARERAELQKAISSIRNQLDFQSERIKETNNRIEKLQTNLESFESKYAKLDQELASVTAELDQKEAELQAHTEAIRAQADALSLKMKEGKSMEITMKDLESDLKALNKELMNCEELVLKIDSERLNMFKNCKIENVDLPLEDGFLESVSLGSDIDDVSSIAYQIRVDYSMLDFKYQDHYSAKVDAEIRVQIENIEKELQLLTPNAKALERLKEVDHKLKEFDREFTKARQTEKKTMEKFNKVKSQRSELFMKAFTHISERIDSIYKELTKSNESPLGGSAYLTLEDEDEPYLAGIKYHAMPPMKRFRDMDLLSGGEKTMAALALLFAIHSYQPAPFFVLDEIDAALDNSNVLKISNYIKKHAGPNFSVHCHFFKEYTL
>XP_025344466_Candida_haemuloni
MGRLLGLELHNFKSYKGTANVGLGDSAFTSIIGPNGAGKSNMMDAMSFVLGVQSYHLRSSGLKDLIYRGRIDDSEATQACDSAYVKAIYEKDTGEQMVLQRSINSAGTSEYKINDKSVTALQYTMMLKGENILVKARNFLVFQGDIENVASQEPKQLSHLIETISGSAEYANDYDRLRDEKEKAVELHAEVFSRKRNLTTESKQYKEQMREREIFEEKLGDKNKFLKVSHLYKLFHNERRHFRLKGDLRSNSEKVQASKQKLTAAEESFKSLAAESTAQELEVKQKEAKIAQLRQSSEGAKRSLLPTKSSKKLLENKMSLTERKIKDLEADIRVQIDQEQALQSKLDETEAQYTAFKDKIAELERSVNIPAEGIKEYEELRNQFLADSGSSLERDLAVLHADKSTIEMSLKDLELQKDQSDTRIMELESNVQLNLGSALHDLNAKLQDLEQIKTSKLREKEALQKQQEAVSFKLLELNTELRDVLSRLEEVSSEQKESKKQRELRDNVAMLKALMPEGSIKGLVYELVHASQRKYELALSTVLGADFDSIIVDSTATAHKCIETLKERRAGLASFIPLNSVVNEAMNLNYLRSLHEEARPAIDVVKYDDPALERAVQYVVGNTMIVDNLETARVVKWNSSNELHCKVVSLDGSVIHKAGLMTGGQQDKRAGATARWSKDEMNRLLKRKDEISAELERAAAEKPSSIESNSLSEEISQIDAQRPSITSQIAVFERQVFERNQEIAFLKESGDEVTDRFERKKQDLESLQSEILKFEESIQHLQEKVYSSFCAKYGLRSINDYEVLHGSALRARSRERSEFEKSIASLRNQLEFQRDRLQETEARRAKLEAGNATTNEELVKVNEDIVVAEENLQKLEEEIEAESTMKVTLVDTLQAKIREATSKESEVKDIEYELKSITREVTHLEEALMKVDAERFNMLKNCKIEDVDLPLEDGFLDAISLDVENISQVAYQVHIDYGLLETKYQESYSARTEAEIKARIETIENELHALTPNAKALERLQEVDQKLKEFDREFNKAKHEVNKVTSKFNEVRDKRKELFMNAFTHISDNIDKVYKSLTKSNASPLGGSAYLTLEDDESPFAAGVKYHAMPPLKRFRDMELLSGGEKTMAALALLFAIHSFQPSPFFVLDEIDAALDNSNVKKIARYIKENAGPSFQFIVISLKSTMFENSDSLVGIYRDQRENCSKTVSLDLRQYPEEHETIAVPEAHQIAAKSTKRGTTDQTSRDNVRQREIHDLLKSQHDITLDDVKIPEHLIYKYLFHKKYDEVRIDEVKVLDMTNEGDGLALVPRAKYDSDADEKARTVVIIPKTVTGDIVSISLRRHHMFFAEAELISVSRKSRRQSKRNDRHVVCQHFSNCSGCQLQMLGYDDQLEFKKANIEKAYRYFYPEIYSSLPSDFASVIPSPMQYAYRTKLTPHATVPKGLTQDELPLPVGFLDTRVGQPIVDVDSCPVASPVINSILPLEKERFNKELAQKLSGESKLKVDPTFTLRSSIRIDHNTGEFDEVCLTKKKNVVTEKIGDHVFQFEVNEFFQNNRSILPTLLDFIKFNLKDIPYNYIVDSYCGSGFLGIGLSSTLPDNGKLFGIEIASKAIKYATHNAQINGLHVPTKAVFVEGNSDDMFGTSEFAECGAVGEEAVVLMNPSRKGSTRTFMKQLLEFRPKAVVYISCNPFTQARDLADFEALQRNSSTKYRIKTVMGFDFYPQTKHVESVAILELVE
>XP_024713027_Candida_pseudohaemulonis
MGRLLGLELHNFKSYKGTATVGFGDSSFTSIIGPNGAGKSNMMDAMSFVLGVQSYHLRSSTLKDLIYRGRIDESEPTQVCESAYVKAIYEKEFGEQMVLQRSINSAGTSEYKINDKSVTALQYTMMLKEENILVKARNFLVFQGDIENIASQEPKQLASLIETISGSAEFASEYDRLRDEKEKAVELHAEVFSRKRNLTTESKQYKEQMRERELFEDKLREKNKYSKMAHLYKLFHNERRHFKLKSDVRLTSEKALAARRKLAECEDDFKNKAAETTTHELEVKKQDSRIAELRQQAETTKRSTLPLQSSQKLLENKISFTTKKVRDLEADIRIQIDQEQALQAKLNDTEAQYQAFNQKIAELEQLVNIPEEGVKEYEALRNTFLADSGSQLERDLAVLQADKVTIDMSLKDLDLQKEQYDSRVKELESNMQVHLGLSLHDLNAKLQEVEQMRLEKQKEKENLQEQQERVSFKMLELNSELRDVMSRLEDLSSEQKESRKQRELRDNVSMLKALLPEGSIKGLVYELVHASQRKYDVALLTVLGADFDSVVVDTTATAHKCIETLKERRAGLASFIPLNSVVNESMNLNYLRSLHEDARPAIDIVKYEDPSIERAVQYVVGNTMIVDNLETARSLKWSSQNELHCKIVSLDGSVIHKSGLMTGGLQDKRSSATGRWSKEEMQKLLKKKDDITAELEKTATEKPSAVDINSLSEEISLLDAQKPSITNQIVVLERQLFEKNQEIQFLKESSQEIADRFERKKQDLDNLQNQIAQFEEKIRSLQQQVYSEFCDKFGLASIVDYEILHGTALRARTRERSDFEKAISSLENQVAFQRDRIQETEQRRSKLESDIVSTKEDLERIIESLSEARENLQKIEEQVEAESQAKTALVEAMQEKMRSAAARESEMKELEYEVKTLTREMTHYEEGLMKIDSERLNMLKNCKIEDIDLPLEDGFLDAISLDDANISEAAYQVHIDYGLLESKYQEKYSARLEAEISAKLETIDSDLHALTPNAKALERLQEVDQRLKEFDREFSKAKHEVNRVTSKFNEVRDKRKELFMDAYNHISGNIDEVYKALTKSPASPLGGSADLTLEDDEVPFAAGVKYHAMPPLKRFRDMELLSGGEKTMAALALLFAIHSFQPSPFFVLDEIDAALDNSNVKKIARYIKESAGPGFQFIVISLKSTMFENSDALVGIYRDQRENCSKTIGLDLRQYPEEHETIALPEGHQIAAAEN
>XP_025335723_Candida_duobushaemulonis
MGRLLGLELHNFKSYKGTATVGFGDSSFTSIIGPNGAGKSNMMDAMSFVLGVQSYHLRSSTLKDLIYRGRIDETEPTQVCESAYVKAIYEKEFGEQMVLQRSINSAGTSEYKINDKSVTALQYTMMLKEENILVKARNFLVFQGDIENIASQEPKQLASLIETISGSAEFASEYDRLRDDKEKAVELHAEVFSRKRNLTTESKQYKEQMRERELFEDKLREKSKYSKMAHLYKLFHNERRHFKLKSDVRLTSEKALAARRKLAECEDDFKNKAAESTTHELEVKKQDSRIAELRQQAETTKRSTLPLQSSQKLLENKISFTTKKIRDLEADIRIQIDQEQALQTRLNDTEAQYQAFNQKIAELEQSVNIPEEGMKEYETLRNAFLADSGSQLERDLAVLQADKVTIDISLKDLDSQKEQYDSRVTELESNMQVYLGSSLHDLNAKLQEVEQMRSEKQKEKENLQEQQERVSFKMLELNSELRDVMSRLEDLSSEQKESKKQRELRDNVSMLKALLPEGSIKGLVYELVHASQRKYDVALSTVLGADFDSVVVDTTATAHKCIETLKERRAGLASFIPLNSVVNESMNLNYLRSLHEDARPAIDIVKYEDPSIERAVQYVVGNTMIVDNLETARSLKWSSQNELHCKIVSLDGSVIHKSGLMTGGLQDKRSSATGRWTKEEMNKLLKKKDDITAELEKTATEKPSAVDINSLSEEISSLDAQKPSITNQIVVLERQVFERNQEIQFLKESGQEVADRSERKTQDLENLQNQILQFEEKITSLQQQVYSEFCDKYGLASIKDYEILHGTALRARTRERSDFEKAISSLENQVAFQRDRIQETEQRRSKLETDIVSTKEDLERIIESLSEARENLHRIEEQVEAESQAKAALVEALQEKMRSAAARESEMKDLEYEVKTLTREVTHYEEGLMKIDSERLNMLKNCKIEDVDLPLEDGFLDAISLDDANVSEAAYQVHIDYGLLEPKYQEKYSARLEAEISARIETIDSDLHALTPNAKALERLQEVDQRLKEFDREFSKAKHEVNRVTSKFNEVRDKRKELFMDAYNHISGNIDKVYKALTKSPASPLGGSADLTLEDDEVPFAAGVKYHAMPPLKRFRDMELLSGGEKTMAALALLFAIHSFQPSPFFVLDEIDAALDNSNVKKIARYIKESAGPGFQFIVISLKSTMFENSDALVGIYRDQRENCSKTIGLDLRQYPEEHETIALPEGHQIAAAEN
>XP_028888650_Candida_auris
MGKLLGLELHNFKSYKGTANVGFGDANFTSIIGPNGAGKSNMMDAISFVLGVQSFHLRSSGLKDLIYRGRIGEYETTQNCDLAYVRAIYEKSNGERMVLQRSINATGTSDYKINDKSVTALQYTMILKEENILVKARNFLVFQGDIENVASQEPKQLANLIETISGSAQYAADYDTLLEEKNKAVELHAEVFSRKRNLTTESKQYKEQMREREIFEEKLSERNKYIKILHLYKLFHNERKHFKIKADVRSVSERVLNHRRNLAASEVAFKNLAAETSAQELQVKKLEQSIADLRQRMEEAKRGLLPSQSSKKLLENKIAFTKKKIDDLENDIRAQSDQEESLKTKLRDTEANYAAFSRKFAELEQQINIPKEGVNEYEALRGQYLTDSGSQLESDLAIVNADRESLEISLKDLQLQREQSASRVLELESKAHVNLGSTLHDLNARIQDIDSMISAKWKEKEALQKRQEVASFKMLEFNSELKDVLSRLEELSSDQKETKKQRELRDNVAMLRSVLPEGSIKGLLYDLVQATQRKYELALSTVLGADYDSIVVDTTATAHKCIDILKERRAGLASFIPLNSVVNEPMNLNYLRSLHEEARPAIDVVKYDDPTIERAVQYAAGNAIIVENLDIARELKWNFHEVISCKFVSIDGSVIHKSGLMTGGQQEKRAGATARWGKNEMNQLLKRKDEIASALERIAKERPSAIETNSLTEEISQLEALKPSLRSRAAVLERQIFEANQEVAFLKEGEQEIDDKVRRKQEDLGALKSEIESYESQIQEVKRRIYSNFCDKYGLSSISDYELTHGTALRGRVREKTEFEKSITSLKNQISFHEERRNETIARKERLENDIARSTSDFKRLHDEIKKAEEKLHRIEQDIEEESINRSVLVEALQTKMREASIKESEMKEIEYEVKNLTRELGHFEETLLKVDADRYNMIKNCKIEDIDLPLEDGFLDAISLDVENTSHAVYQVHIDYSLLESRLKDSYSVRTEAEIRAKIENMENELHTLTPNAKALERLQEVDQKLKDFDREFSKAKHNVNRSTSKFNEVRDKRKELFMDAFNHISDRIDKVYKSLTSSTTSSLGGSAYLTLEDDEEPFSAGIKYHAMPPLKRFRDMELLSGGEKTMAALALLFAIHSYHPSPFFVLDEIDASLDNGNVKKIARYIKENSGPGFQFIVISLKSTMFENSEALVGIYRDQRENCSKTIGLDLRQYPEEQEKIAIPESHQIAAAET
>NP_116647_Saccharomyces_cerevisiae
MGRLVGLELSNFKSYRGVTKVGFGESNFTSIIGPNGSGKSNMMDAISFVLGVRSNHLRSNILKDLIYRGVLNDENSDDYDNEGAASSNPQSAYVKAFYQKGNKLVELMRIISRNGDTSYKIDGKTVSYKDYSIFLENENILIKAKNFLVFQGDVEQIAAQSPVELSRMFEEVSGSIQYKKEYEELKEKIEKLSKSATESIKNRRRIHGELKTYKEGINKNEEYRKQLDKKNELQKFQALWQLYHLEQQKEELTDKLSALNSEISSLKGKINNEMKSLQRSKSSFVKESAVISKQKSKLDYIFKDKEKLVSDLRLIKVPQQAAGKRISHIEKRIESLQKDLQRQKTYVERFETQLKVVTRSKEAFEEEIKQSARNYDKFKLNENDLKTYNCLHEKYLTEGGSILEEKIAVLNNDKREIQEELERFNKRADISKRRITEELSITGEKLDTQLNDLRVSLNEKNALHTERLHELKKLQSDIESANNQEYDLNFKLRETLVKIDDLSANQRETMKERKLRENIAMLKRFFPGVKGLVHDLCHPKKEKYGLAVSTILGKNFDSVIVENLTVAQECIAFLKKQRAGTASFIPLDTIETELPTLSLPDSQDYILSINAIDYEPEYEKAMQYVCGDSIICNTLNIAKDLKWKKGIRGKLVTIEGALIHKAGLMTGGISGDANNRWDKEEYQSLMSLKDKLLIQIDELSNGQRSNSIRAREVENSVSLLNSDIANLRTQVTQQKRSLDENRLEIKYHNDLIEKEIQPKITELKKKLDDLENTKDNLVKEKEALQNNIFKEFTSKIGFTIKEYENHSGELMRQQSKELQQLQKQILTVENKLQFETDRLSTTQRRYEKAQKDLENAQVEMKSLEEQEYAIEMKIGSIESKLEEHKNHLDELQKKFVTKQSELNSSEDILEDMNSNLQVLKRERDGIKEDIEKFDLERVTALKNCKISNINIPISSETTIDDLPISSTDNEAITISNSIDINYKGLPKKYKENNTDSARKELEQKIHEVEEILNELQPNARALERYDEAEGRFEVINNETEQLKAEEKKILNQFLKIKKKRKELFEKTFDYVSDHLDAIYRELTKNPNSNVELAGGNASLTIEDEDEPFNAGIKYHATPPLKRFKDMEYLSGGEKTVAALALLFAINSYQPSPFFVLDEVDAALDITNVQRIAAYIRRHRNPDLQFIVISLKNTMFEKSDALVGVYRQQQENSSKIITLDLSNYAE
>XP_018222529_Saccharomyces_eubayanus
MGRLVGLELSNFKSYRGITKVGFGESNFTSIIGPNGSGKSNMMDAISFVLGVRSNHLRSNILKDLIYRGVLNDGNDDDIDSAGDDDAIISNPNSAYVKAFYQKGSKLVELTRLISRNGDTTYKIDGKTVTYKDYSIFLENENILIKAKNFLVFQGDVEQIAAQSPTDLSRMFEEVSGSIQYKKEYDELKEKIEKLSKSATESIKNRRRIHGELKTYKEGINKNEEYRKQVDKKNELQKFQALWQLYHLEQKKEELTDKLSVSNSEISSLKERINNETKSLQRSKSSFVKESTVISKQKSKLDYIVKDKEKLVSDLRLIKVPQQAAGRRISHIEKRIGSLQRDLERQESYVERFETQLKVITKSKKTFEDEIKESARNYDKFKLNENDLKAYDNLHEKYLTQGGSILEEKISLSNNDKQEIVDELDRFNKRADISKRRITEELFITGEKLDTQLNDLRASLNEKNALHTERLNELKKLQSDIESANNQEYDLNFKLRETLVKIDDLSANQRETMKERKLRENIAMLKRFFPGVKGLVHDLCHPKKEKYGLAVSTILGRNFDSVIVENLTVAQECIAFLKKQRAGTASFIPLDTIETELPTLSLPDSQDYILSINAIDYEPEYEKAMQYVCGDSIICNTLNIAKDLKWKKGVRAKLVTIEGALIHKAGLMTGGISGDTNNRWDKEEYQSLMSLKDKLLIQIDELSNNQRSCSIRAREVENSVSLLNSDIASLRTQVTQQKRSLDENKLEIKYHNDLIDNEIQPKITELEKKLGHLEETKNELEKEKEALQSEVFKEFTEKIGFSIKEYESHSGELMRQQSKELQQLQKQILTVENKLQFETDRLNTTQRRCEKAQRDLANVQIEMKSLEEQEEATETKIKAIESKLEENKAHLEELQKKFIANQTDLNSSEDILEDLNNNLQALKRGRDGIKEDIEKFDLERVTALKNCKISNINLPILSETTIDDLPISSGDSEAISISNNIDVDYQGLPKKYKENSNDSARKELEQKIAEADEILNELQPNARAVERYDEAEERFDVINNETEELKSEEKKILNQFLKIKKKRKELFEKTFDYVSDHLDAIYRELTKNPNSTVELAGGNASLTIEDEDEPFNAGIKYHATPPLKRFKDMEYLSGGEKTVAALALLFAINSYQPSPFFVLDEVDAALDITNVQRIAAYIRRHRNPDLQFIVISLKNTMFEKSDALVGVYRQQQENSSKTVTLDLSNYAE
>XP_033766058_Saccharomyces_paradoxus
MGRLVGLELSNFKSYRGVTKIGFGESNFTSIIGPNGSGKSNMMDAISFVLGVRSNHLRSNILKDLIYRGVLNDDNNDDFDSTFNDDASSSNPQSAYVKAFYQKGNILVELMRIISRNGDTSYKIDGKTVSYKDYSIFLENENILIKAKNFLVFQGDVEQIAAQSPIELSRMFEEVSGSIQYKKEYEELKDKIEKLSKSATESIKNRRRIHGELKTYKEGINKNEEYRKQVDKRNELQKFQALWQLYHLEQQKEELTDKLSASNSEISSLKEKINNEMKSLQRSKSSFVKESAVISKQKSKLDYIVKDKEKLASDLRLIKVPQQAAGKRISHIEKRIESLQKDLQRQKTYVERFETQLKVVTKSKEAFEEEIKESARNYDKFKLNENDLKTYNSLHEKYLTEGGSILEEKIALLNNDKREIQDELERFNKRADISKRRITEELSIAGEKLDTQLNDLRVSLNEKNALHTERLRELKKLQSDIESANNQEYDLNFKLRETLVKIDDLSANQRETMKERKLRENIAMLKRFFPGVKGLVHDLCHPKKEKYGLAVSTILGKNFDSVIVENLTVAQECIAFLKKQRAGTASFIPLDTIETELPTLSLPDSQDYILSINAIDYEPEYEKAMQYVCGDSIICNTLNIAKDLKWKKGVRSKLVTIEGALIHKAGLMTGGISGDANNRWDKEEYQSLMSLKDKLLIQIDELSNNQRSNSIRAREVENSVSLLNSDIANLRTQVTQQKRSLDENSLEIKYHNDLIEKEIQPKITELKKKLDDLENNKDSLEKEKEALQNNIFKEFTGKIGFTIKEYENHSGELMRQQSKELQQLQKQILTVENKLQFETDRLSTTQRRYEKAQADLENAQVEMKSLEEQEYAIDMKIKSIESKLEENKNHLDELQKKYITKQSDLNSNEDILEDMNSNLQVLKRERDGIKEDIEKFDLERVTALKNCKISNINLPILSETTIEDLPISSGDAEAITISNNIDVDYKGLPKKYKENNTDSAKKELDQKIHEVEEILNELQPNARAVERYDEAEERFELINNETEQLKTEEKKILNQFLKIKKKRKELFEKTFDYVSDHLDAIYRELTKNPNSNVELAGGNASLTIEDEDEPFNAGIKYHATPPLKRFKDMEYLSGGEKTVAALALLFAINSYQPSPFFVLDEVDAALDITNVQRIAAYIRRHRNPDLQFIVISLKNTMFEKSDALVGVYRQQQENSSKIITLDLSNYAE
>XP_003675754_Naumovozyma_castellii
MGRLTGLELSNFKSYRGVTKIGFGDSNFTSIIGPNGSGKSNMMDAISFVLGVRSSHLRSNILKDLIYRGVIRDFSEEDPEDGEEQHPTSAYVKAFYEMDGKVVELMRTININGDTTYKIDNKTVSYKQYAAFLEKENILIKAKNFLVFQGDVEQIASQSALDLSKLFEEISGSIQYKKEYDSLKDELEKLGKSTTESIRNRRRIHGELKTYKEGISKDEEYKNNVEKKKKYEMYFTLWKLFHLDAQRIQFKDKLKQAKTEMSKLKEKINNEEKHLTRSKSAFLKENSILTKKRSQLDYTVKEKEKVISQCNSIKIPLRASSKRIMNIEKRIESFKRDIERQKDYVSTFENQLKVVTKAKELFEVEIKKSARNHDKFRLTDTDLKWYEQLNEKYLSTGGSLLEQKISLLNNDKQEKTDEMELLNRHIDVSKNRVTEELNITGENLQNQVTDMTSTLNEKNATYAEQMKKLKDYQMQVESSNNQEYDLNYKLRETLVKLDDLSANQRESLKEKKLRENVTMLKRFFPGVKGLVHDLCRPKKEKYGLAVSVMLGKNFDSIIVENLSVARECISFLKKQRAGTASFIPLDTIDSEQPTLSAPPSQEYILTINAIEYDLAYERAMQYVCGDSIICDTLDIARDLKWNRGVRSKLVSLDGSLIHKAGLMTGGISKDSKNRWDKEEYQSLMTLKDKLLIQIEEVSTVGRDAAAKARELESSLSLLNAELSSLRTQLVQVKRSVEENANEINYHNKLLTEQYTPKLESLQEEIQAIENSISSITAEKVSLQETIFKELTDKVGFSIQDYERYSGDLMREQSKELQQLQKQILNIKNKLQFESERLKTTEGKYHASLESLESAKSNLQSLEEEENECQQKRKQIEQHISEDEAELNRLQRVYDARQLDFNNLDDVLAEYNNELQSLKHNRNQIREDMEKIDLERVGVLKNCKITNMEIPILSDINLSNLPIDKIDEDTIAISNEIDVDYNDLPAKYKESSATTIREELENHIRSIEDTLNVLQPNARAVERFDDAQERFEVVEKETEDLKAREKKALTQFLKIKKRRRELFENAFDFVNEHLDPIYRELTRNPNSSALLSGGNASLTLEDEDEPFNAGIKYHAMPPLKRFKDMEYLSGGEKTVAALALLFAINAYQPSPFFVLDEVDAALDITNVERIAAYIRRHGNPDLQFIVISLKNTMFEKSDALVGVYRQQQENSSKIVTLDLRNYAE
>XP_003671352_Naumovozyma_dairenensis
MGRLSGLELNNFKSYKGITKVGFGDSNFTSIIGPNGSGKSNMMDAISFVLGVRSSHLRSNIVKDLIYRGVINDNGDTNEHGKVTSAYVKAFYEKNTADDGDNDDDDDERPVELMRAISTNGDTTYKINGKTVTYKEYSEFLERENILIKAKNFLVFQGDVEQIASQSPMDLSKLFEEVSGSIQYKKEYDELKEQIEKLNQSAAESIRNRRRIHGELKTYKEGITKDEEYKNNIEKRKKYYMYLVLWQLYHLENEKKKSLDNLKNAKSEISQLKNKITNEEKNLQRSKSSFLKENLKVNKKREQLNYQLKEKDKLLEDLNSIKIPQRAASKRINNIEKRIESIQKDIERQQGYINTFENQLKVVTKAKESFEREIKESAQNSNKYSLSDDDLKLYESLNEKYLMENGSAIEQQISLLNNDKQEVLEEMDRLNRKIDASKKRITEELLISQERIQNENIELVSSLNEKNSIFSEKTHELKTLQAEIESSNNQEYDTNYKLRETLLKLDDLNANQRESIKEKKLRENVTMLKRFFPGVRGLVHDLCRPKKDKYGLAVSTILGKNFDSIIVDNLNVAQECIAFFKKQRSGTASFIPLDTISSEQPTLNLPSSQDYILTINAIEYDPEYERAMQYVCSDSIICNSLDIARDLKWNKGVRSKLVTIEGALIHKAGLMTGGISKDSNNRWDKEEYQSLMTLKDKLLLQVEEISTKSRLSSTRARDVEIELSTLNAEISSLRMQLSQVQRSLDENKTEINHQNTLLDQQYNPKLKSLKEKVDEFDKSWNELKSNKEKLQNEIFKELTDKVGFTIEEYERHSGELLRKQSKELQQLQKEILNIENKLQFEIERLENTQKRLTSAESNLEKAHETLKSLQKDENELAEQVKQIESEINSARNELDSVNKVFTAQQLDINRMEESLGELNDNSQTLKRNRDEIKEDIAKNDLERIGILKNAKVTNIDIPVISETNLSDLPIDRIDEDTISVSNEIDVDYTALPAKYKEEMGSATKNELDTKIKNVEDLLDVLQPNARAADRFTEAQERFEIIDGETEKIKTTERKALQQFLKIKKKRKELFENAFDFVSEHLDNIYRELTRNPNSSADLAGGNASLTLEDEDEPFNAGVRYHATPPLKRFKDMEYLSGGEKTVAALALLFAINAYQPSPFFVLDEVDAALDITNVERIAAYIRRHGNPNLQFIVISLKNTMFEKSDALVGVFRQQQENSSKIVTLDLRNYAD
>XP_003956447_Kazachstania_africana
MGRLLGLELYNFKSYKGSVKLGFGESNFTSIIGPNGSGKSNMMDAISFVLGVRSSHLRSSILRDLIYRGVITGEDSESDEDGSVNNPSTAYVKAFYEKENKTIELMRTISRNGDTNYKIGGKVVSYKDYSSFLESENILIKAKNFLVFQGDVEQIASQSPMDLSRLFEEVSGSIQYKKEYDQLKEKMEQLSKAATESIKNRRRIHGELKTYKEGINKDEEYKSKVAKKKELQTILVLWQLYHLEQKKINIMKNMADTKSKMSVLKDKIHNEERNLQRAKTSIAKEMSIITKKKDKIDYKLKEKEKIASDLKLIKLPQLSTIKRIGNIEKRIESFEKDIERQSSFVERFTNQLKVVTKTKEAFERELKETSMNFDKYRLNDEEKENYQSLNEKYLTSGGSSIEEKIMINENDKQEVGEELNRFEKLIDISKQRINDVLMVELENNQLRASELTTLLNEKNSIHAERLKELKGLQSDIESASNQEYDLNYKLRETLVQIDDLSANQRESMKERKLRENVAMLKRLFPGVKGLVYDLCHPKKDKYSLAVSTCLGRNFDSVIVDNASVAQECIAYLKKQRAGSASFIPLETIDSEIPTLSVSNSQGCILAINAIEYDPRYERAMQYVCSDTIICDTLVIAKRLKWVEGVKAKLVTLEGALIHKAGLMTGGVSKDSNNRWDKEEYQSLMNLKDKLIHQIEEVSQQGRASSMKARDLENNLSVLNTEISNVRIQLTQITRLIDENKIELGYQNRLINEEYSPKMSELNKKKNNLEISISNLQTDKEKLQDIIFAEFTERVGFTVKEYESHSGEIMRKQGKDLQRLQNEILNVENKLQFEQERLFTTKKRSQKAKSDLEKANIELKDLETEEKSLQERIKIIEVEVGSQSEELDELQNIFNAKQRDLNTTDENLNELQMNMQLCKRQKNEFTEDVEKLDLERISILKNCKISNVSIPLLSSTGLADLPLTSLDDEAKNIFNSIDIEYEKLPAKFKESGAFSLKQQLDTEMKEVEEALNVLQPNARAVERFDDAQERFEVVDTETETLKTEERKILAQFLKIKKRRRELFEKAFEHVTNHLDSIYRELTRDPHSSAELSGGNASLTLEDEDEPFNAGIRYHATPPLKRFKDMEYLSGGEKTMAALALLFAINSFQPSPFFVLDEVDAALDVRNVERIAAYIRRHGNPNLQFIVISLKNTMFEKSDALVGVYRQQQENSSKIVTLNLQNYSD
>XP_022465393_Kazachstania_naganishii
MGRLLGLELYNFKSYRGVVKVGFGESNFTSIIGPNGSGKSNMMDAISFVLGVRSSYLRSSAVADLIYRGVVPEEEDDGEGEGDGDAHRAYVSAFYSKGPQESTVELKRTISKNGDSTYQIDRRQVTYKQYSEFLESQNILIKAKNFLVFQGDVEQVASQSPLQLTKLFEEVSGSAQYKKEYDLLKDQLEQLSHSATESIKDRRRVHSELKSYREGVSKDEEYKKNLENKKELEKIFAMWKLYHLQMGKDKLLADMANTESTMSKLRKEIRTREATLQKSKASFASETAALLKLKNKLDYKVRDREKVLSDIRLIKLPQRATANRIRNIEKRIDLLQNELRRQESYVARFETQLEVATKTKVSFEAELKRTAGDENRYRLTDADLALYQELMGKYLSEGNGSTIEEKLALLLNDKQEVDDELDRYYRMTDVAKSRINEELQVNLEKIEMQATELSSSLNEKNALNAENLKELKNLQSEIESRGKQEYDLNYKLRETLVKIDELSANQRETVRERKLRENVVSLKRLFPGVKGIVSDLCHPKKDKYSVSVATVLGKNFDSVIVDSLSVAQECIAYLKKQRAGVISFIPLDTVDSAVATLPSVNIQGYLLAKNAMEYESQYERAINYVCGDAIICDTLDLAKKLKWDHGFKNKLIALDGSLIHRAGLMTGGISKDGNNRWDKEEYQSLMTLKDKILQQIEDTAAYGRSASIQARELESNISLLNAEIASIRTQLTQINRSIEENKVEINHQIHLVDKEYSPMILSLKKKKESILKQSNELTEEKDRVQVVIFKAFTDKVGFSVRDYESHSGEVMRQNAKELQQLQKEILTVENKLQFERERLESTRGRLLKAEEDIKKAQLELSLLEEQEKKYHTQIKPLEEDICSFEKQIEEKETEIEGKKLEINNKEESLNEVQSSVEAVKRQHDEISTDIENLDLERIGILRNCKISNRDLPILSETNLADVPITSNEQGDAIKMSNEIDIDYEELPTKYKESSSKQLEKELTRSIEEVNEMLEILQPNARAVGRFDEAQERFNAIDNETERLKSEERKIYAQFLKTKKKRKELFDRAFDYVSTHIDGIYRELTKDPNSTAELAGGSASLTLEDEDEPFNAGIKYHATPPLKRFKDMEYLSGGEKTVAALALLFAINSYQPSPFFVLDEIDAALDIKNVERIAAYIRKHGNPSLQFIVISLKNSMFEKSDALVGVYRRQQENSSRLVTLDLGKYAD
>XP_446063_Candida_glabrata
MGRLVGLELYNFKSYKGTVNVDFGDSNFTSIIGPNGSGKSNLMDAISFVLGIRSSSLRSSALKDLIYRDIISRENTPTGADNDENGNRTAYVKAFYEYDGKVVELMRLISRLGDTSYKLDGNTVTYKEYSQFLESQNILIKAKNFLVFQGDVEQIASQSPLGLTKLIEEVSGSMQYKKEYEELKDQYDKICQASTESIKKRRRIHAELKTYKEGMSRDEEYRKYVQKKKRVQTNLSLWQLYHMEDERYQCLQKLEESQNDVDVIREKLEAEEKNLEVFKKALSKEAVLLTKKKNHIRSISKEKEKAESDLKVVKIPQNASINRLKNLDKRVDSLQKDLEREEANLEKYKHQLKVVTDSKNAFEQEILSKSKNNNKFTLSEDDLKLYDELKGEYLNNGGIEIEDTLNLLDNKKEEITADLKIINDKVEISKQRIEDELVTKKEEQDAKIRDSTLLLNEKNDLHSHKLDELRKTQKDIEYWNNKEFDLNHKLRDTLVKLDDLNATQRESNKERKLRENVAMLKRFFPGVRGLVHELCKPKRDKYKLAVSTVLGKNFDSVIVDSLSVAQECISFLKKQRAGVISFIPLDTIDAATPRMPVPESETYTLAINTVEYKDDLVRAMYYVCSDTIICDNLDIARDLKWNKNANVKIVTLDGALINKTGLMTGGITSDSANRWDKDEYQSLLDLKDKLIVDVEEAANKSRQSTLIARELEISLSSLTSEISYIRTQITQTKRAVEETETEINHHNNLIDREFIPQVKDLENKISGLEDEIRDWNTKREALQEKCFARLTEKVGFTMKDYESHTGEMIRKQTKELQILQKQILNLENKVEFETGRCNATKDRLQNVQETKNSVQHELNELVDQEKSIKLSIETLEGELDGKNEELKSIKAAFDSKQKDASATEDIISEYNNRLASIESDRNEIKDDITRLDLEKMSILKNCQVSGIIVPVVSEVGLEELPASKVDDEAIEIAKKIEIDFSKLPRKYKEATSAAVKQDLNNQIRDIDDVLEELQPNARAVERFDDAKSRFDEVDKETEGLKTEERKVFDEFLKVKQKRKELFENAFEKINEHLDAIYSELTRNVNSTSILGGGSASMTIEDEDEPFNAGIRYHATPPMKRFKDMEYLSGGEKTVAALALLFAINSYNPSPFFILDEVDAALDISNVQRIAAYIRRHGNPDLQFIVISLKNTMFEKSDALVGVFRQQQENSSKIVTLDLNQYAT
>XP_004181808_Tetrapisispora_blattae
MGRLVGLELSNFKSYKGTVKIGFGDSNFTSIIGPNGSGKSNMMDAISFVLGVRSNDLRSSGMKDLIHRSVRDSQSSNDDPTSAYVKAFYKVTDASEITELMRIVNLSGETIYKINGKTTSFKNYSDWLAKENILIKAKNFLVFQGDVETIASQSSLELTKLFEQVSGSIQYKKEYDLLKEDLNKINRLTNDAIKNRRRINGELKIYKEGIKKNNQYNEQINNIIQLKKFFVLLQLYHLSNEKSTFEKNLKKILVDFDELNDTNKEFQSNLSNLKKIFIKEDLLIIKQNSLIDQKLKNLNQLNNKFLPIKISSKNLNKKIKNSNKILENLDLDITRQLDSIKLLEKNLSTIKLTYDNFKLEINQSNEKNSTYQFKDSNDELEYSNLNAKYLNNGGFELEEKLNLLINEKNEIIDQKLIVEKLINNSNEKILNEFNINIDSLNLKIEDLNSNLTEKNSTVKAKIKSLKSLQSIIESSNNKEYDLNFKLRDTLLKLDNINATKRESNKEKKLRENVLTLKRIFPGVRGLVHDLCHPKKDKYALAILTILGKNFNSVIVDSLSVAQECISYLKKQRAGIISFIPLDTIEAQIPSLPTIIQNNPKYNNDSNCILTINAIEYEPEFERAMQYICSNSIICDNLDIAKDLKWNQNVKNVKFVTLDGSIIHKSNLMTGGASKNSMQSNNRWDKDEYSSLMTLKDNLILEIETISKENKLASINSRELETEISLLNSEITNLKTQLTQLTRNLKDNNTELLYHQNLIKLDYDPKLKDLNHKIIDIDSKMKIIEDERESLENETFKDFELKIGFSIKDYKKYSVNIITEQSKDLQKLAKDILNIENKLQFEKERLESTQLRKEKTLANIEKYNQELNDLTEQENQLNIQKENDSKLIEKEKTELKEIEKNIQNKKIEINEKEEVIKQNQNELNSIQKKIDALNENISKIDLERIGILKNCKISNIEIPITSAVNLNNLPIDKIDDDAILISNDIKVSFNELSKKYKKKQDYEKNLEDISNEIKETEDILLELQPNAKAHDRLDEAKDKFEVIDNETETLKTEEKEILTKFLNIKKKRKELFESCFDFVNEHIEPIYKELTKDPNSTTELGGGQATLTLEDEDEPFNGGVKYHATPPLKRFKDMEYLSGGEKTVAALALLFAINSYQPSPFFVLDEVDAALDHTNVERIAAYIRKHGNKDLQFIIISLKNTMFEKSDALVGVFRQQTENSSKALTLDLNKYAD
>XP_003688626_Tetrapisispora_phaffii
MGRLVGLELFNFKSYKGVTKVGFGESNFTSIIGPNGSGKSNMMDAISFVLGFQSSNLRSSTLKDLVYRDIASADENEFGEDGERSAYVKAFYEKDGTVVELMRAITAGRDSVYKIDNKTTTYKHYSDFLAAENILIKARNFLVFQGDVEQIAAQSPRQLTKLFEEVSGSIKYKKEYEELKEKIEKLSESAAESAKNRRRIQGEMKIYEDGISKDEKYKKQLEVRDKLQVHLALWQLFHLEQEEKLSTKKLKEVKNKVMKLTDQVNEEETNVKKAKNEVIKETSLQMKQQNRLDYKEKEKDNLLSELTPIQLSQRSAEKRLANIEKRIESIARDMERQKTYVSRYEKQLKVVKKTKDTFEEELKQSNSNPDKYRLNDEDMKLYERLNEQYLTEGGFELDTKLSLLNNEKKDIDDELELLQKRIDMSKNRITDEFAVKGENFELQAVELSSELNEKNSLHLNLANKLKKIQSDIESTSNKEYELNHKLRDTLVKLDDASANQRETLKEKKLRENVSMLKRFFPGVKGLVSDLCHPKKEKYALAVSTILGKNFDSVVVDTLSVAQECITYLKKQRAGIISFIPLDTIDAFVPTLPTTNIQGITLVLNAIDYDQEYDKAMQYVCSDSIMCDTLSIAKSLKWKHNVTSKLVTLEGTLIHRAGLMTGGVSKEQGNRWDKEEYQGLVTLKDKLLIQIEQLSNNSKTFAIEARDLESNISQLNSSISDLRTQISQINRSIEENKAEVQYHEDMLKKEYEPKQNQLNTKLESIEKSKSEIIGQKELLQNTVFKEFHNKLGFTIQEYEHHSGEALRQSNKELQQLEKQVLNIESKLQFEVERYESTEKRHKKAQIDLENNNSTIESLQENEAEVVAKIKDIENGMLEIKKVLEDFSKEIDRKKKKLAIAEDSLSEKSELLTTSTNEKISIKEEIEKKDLEKLGILTNCKISNIQVPVASKIDLNNLPIGKIDNDAILISNEISLDYKTLPAKYKESSSSKIRSALEHEIEVVEDLLQDLQPNARAVDRFDEAKERFDSASDETETLKKQERKLLTQFLAIKKKRREVFEKAFDYVSEHIEPIYRELTKNPNSTAELSGGNASLTLEDEDEPFDAGIKYHATPPLKRFKDMEYLSGGEKTVAALALLFAINSYQPSPFFILDEVDAALDVTNIERIANYIRKHSNSDIQFIVISLKNSMFEKSDALVGIHRQQQENSSRVVTLDLSQYAD
>XP_001643193_Vanderwaltozyma_polyspora
MGRLLGLELNNFKSYKGVVNVGFGESNFTSIIGPNGSGKSNMMDAISFVLGVQSSHLRSNVLKDLIYRGFLSGDDEDNNNEDVNPNSAYVKAFYQKEDVTHELMRSISNSGDSTYKINNKTVSYKQYTSFLEDENILIKAKNFLVFQGDVEQIASQSTTDLTKLFEEVSGSIQYKKEYEELKEKVEKLSQSTAESIKNRRRINNEIKVYKDGITKDEKYKAQLEKRRNLLVYSSLWQLYHLDEKKSQSKNKLKEAKSKVSKLKEKLANEEKILQKAKNSIVKDTAAITKYKNKLEYRSKEKEKLASQLIPIKVSQRNTTKKISNIERRIEGIERDIERQKSYVERYESQLKVVTKSKESFELEIKESAKNFDKYRLSDEDLVTYDALSEKYLSSGGFDIDTKISLLNNDKQETSDEVAMFKNRIELAKSKIADDLVLQGERLELEISELTSSLNEKNSLHSQKVSELKTLQGEIESTSNKEYDLNYKLRETLVKLDDLSASQRESTNERKLRENVSMLRRLFPGVRGLVSDLCQPKKEKYALAVSTILGKNFDSIITDNISVAQECIAYLKKQRAGVASFIPLESIESEVPTLPFSDGQGCILTINAIEYEPEYERAMQYVCSDSIICDTLTIAKDLKWKHNVKSKLVTLEGALIHKAGLMTGGILRDATNRWDKEEFQSLTVLKDKLLSQIEELSTSSKSFAIKGRDLESTISLLNTDITSLRSEFTQLNRALEENKVEIQYQTDMIDKEFGPKLDALNDKIKVYDEEISQFENKKEDLQGEIFKEFTNRLGFTIKEYEEHSGEIRRKQAKELQQLQRQILNIENKLQFEQERLASTEKRFEKGQSELQKTKISLDSLETEESELQTQIEEIDNELETQRTEIDEMQKALDSKLKDISFIEDSLNEVSNSLEISKREKLGFNDDIEKVDLEKIGIYKNCKISGIELPITSAITLENLPNDKIDNDTILISNEIEVDYDELPAEYKESGNEAVGQKIEKEIKDAEEKLMELQPNSKAVERYDEAKDKFDEIDKETEGLKKKERKLLTQFVNIKKKRKELFEKAFEYVNEHIDPIYRELTKNPNSSVELAGGNASLTLEDEDEPYNGGVKYHATPPLKRFKDMEYLSGGEKTVAALALLFAINSYQPSPFFVLDEIDAALDITNVERIATYIQRHGNPELQFIVISLKNSMFEKSEALVGIYRHQKENSSRIITLNLTNYVN
>XP_003680196_Torulaspora_delbrueckii
MGRLLGLELHNFKSYKGTVKVGFGDSNFTSIIGPNGSGKSNMMDAISFVLGVRSRHLRSNVLKDLIYRGVASEEEGDGESDVVNNPTTAYVKAFYSKGDSTIELSRSISKGGDTTYRMNGKVVDYKRYASFLEDENILIRAKNFLVFQGDVVQIASQSAMELTQFFEEFSGSIQYKKEYDMLKEKLQTLGQSTAESIKNRRRIHAEMRTYKEGINKNEEFEKQVSHRLELQNHYALWQLYHLEEEKAENNEKLENCKANVRLLKDKIANEEKKLAKLRASFIEESASITKQKSSLTYKIKEKEEIESQLLPIKLSQRAATKRIGNFEKRIDALKRDVERQKSYVERFENQLKVVTKARETFEDEIKKSAQDSNKYHLTDEDLKLYAALNEKYLNSGGFAIEGKIANSQNDSKDVADDIGLVKKRKEISSSRISDELLVTKQSLELQMSDLSSSLNEKNQAHSEQASELKKLQSEIESSNNKEYDLNYKLREALIKIDDLSASQRETNKERKLRENVSTLKKFFPGIRGLVSDLCQPKKERYALAVSTILGRNFDSIIVDNLAVAQECIAYLKKQRAGIASFIPLDTIEVETSTLPASESSGCILAINAIEYDPEYERAMRYVCSDSIICNTLEIARDMKWKRNVRSKLVTLEGTLIHRAGLMTGGISKDSSNRWDKEEYQSLMTLKDKILVQIEEVGSHSRACSIRARELEGNISLIYSEASSIRTQISQLKRALEDTNTDIEYHQNLIKQEYDPKIQELEQKLAIINDSRKQLEEEKDSLQTQTFKEFTDKLGFSMKEYETHSGDAKRQQSKELQQLQKQILNVENKLEFEKERLTSTSNRLEKTETDMKKVFIELQSLQKQEEDVGVQTKKVEKAIKDHKIKLKKVEEELKNKQRTMNLNDEQLIEYNSSLQSLKRERDEVKDVIEKGDLERICVLKNCKISNMQIPIVSDVDLQSLPIDRIDAEAIRTSNEIEIDYDALPAKYKENGGEAVEKGFERELKQVDEILNVLQPNAKATDRFNEAQQKFGSINDETEQLKKDEKKVLAQFIKIKRKRKSLFEEAFEYVTEHIDPIYRELTKNPNSTSELAGGSASLTLEDEDEPFNAGIRYHATPPLKRFKDMEYLSGGEKTVAALALLFTVNSYQPSPFFVLDEVDAALDTTNVERVATYIRRHGNPDLQFIVISLKNTMFEKSDALVGVYRQQELNTSKIVTLNLRNYAN
>XP_037146604_Zygotorulaspora_mrakii
MGRLVGLELHNFKSYKGTVQVGFGDSNFTSIIGPNGSGKSNMMDAISFVLGVRSSHLRSNILKDLIYRGVLEEEGSTVSNGENDDNNPQYAHVKAFYLKGNTTVELMRSIAKSGDTTYRMNGKAVNYKKFASFLEDENILIKAKNFLVFQGDVVAIASQSPSDLSNLFEEVSGSIQYKKEYELLKEQVQRLAQSAAESIKNRRRVHGELKTYKEGIHKNQEYSEKLKEKNELEQNLALWQLYHLEQKKSELNNNLREFKTNMKGLKEKIGDEEKNLTRAKSSYTKDNTLVTKQNSYLEVKVKEREKANAQLLPIKLSEKADMRRVANIEKKKESLQKDIERQRFYVNKFENQLKVVTRSKETFEKELSDASGNFDKYTLTEADLKIYKELNEKYLNSGGFDLETKMALLENDKEEVQSDIELVEKRLALSKSRIMDELSEIGERLELQMTELTTSLNEKNASHNEDMKKLKRLQSEIESSSNKEYDLNYKLRETLIKIDDLSAYQRETNKERKLRENVATLKKFFPGVRGLVSDLCQPKKDRYALAVSTILGKNFDSVIVDSLSVAQECIAFLKKQRAGVVSLIPLDTLDAETPVLAIPDNDGCMLTINAINYDQEYERAMQYVCSDSIICDTLTIAQDLKWNKKVKSKLVTLEGSLIHRAGLMTGGISKDSNNRWDREEYQSLMTLKDQLQVEIEEVSNYSRNSSLEARNLEGNLSTLNGEISDLRTQISQLKRSIEENETEIKYHQNLIGKEYEPKQQGLREKVSKINEAISHLSVEKEDLQKTIFESFTSRKGFSIKEFENHSGEMMRQQNKELQELQRQILNIENKLEFEKERLAATEKRLDKTQNDLVKVKSELVSLRSREQTVQKDIQKLEDEVETIRSGIHDLERVLDAKQNDINSTDEILDEQNKNFQLMKKERDDTKDEIEKINLERACLLKNCKISNMSLPVSSVIGIQALPIDSIDENAIEIANEIRIGFETLPEKYKESNADRVQRELENSIKEIQVTLSELQPNSNATDRFTEAQVKFESIDHETERLKNEERKVLAQFLKVKKKRKQLFESAFEYVSDHIDPIYRELTRNPNSTSELTGGSASLTLEDEDEPFNAGIKYHATPPLKRFKDMEYLSGGEKTVAALALLFTINSYQPSPFFVLDEVDAALDTANVERIATYIRRHGNSDLQFIVISLKNTMFEKSDALVGVYREQQMNTSRIVTLNLENYAS
>XP_002497365_Zygosaccharomyces_rouxii
MGRLVGLELYNFKSYRGTVRVGFGDSNFISIIGPNGSGKSNMMDAISFVLGVKSSHLRSQILKDLIYRGVEGEEDEEDGEGRTAYVKAFYLKSDSTVELSRSISRNGDTQYKMNGKNCGYKQYAEFLEEENILIKAQNFLVFQGDVVQIASQSATDLTKLFEEISGSIQYKKEYDSLKGKVDSLNQSAAESIKNRRRIHGELKSYREGIDKNQEFYHQVEKRKELQRHYALWQLYHLETQRHELEDKLANLKNSIKTIRGKETSQEQILQRSRASFARESASILKQRSKMESKSREKEKINQQLLPIKLSQRSAAKRIANVQKRISSLQRDIDRQREYVERFENQLNVVTKAKSDFEKEIKESSKDHDKYKLNEDDTKLYASLNEKYLNQGGFSLESQKQLTLNDKQELMDEMETLKKRNDISRSRVTDELSVIAEKLESQLSEISSTLNERNSTHSDKVKELQKLHSQIESSSNKEYDLNYKLREVLVKIEELSASQRETVKERKLRENIATLKRFFPGVRGLVCDLCQPKKDKYALAISTILGKNFDSVIVDNVMVAQECIAYLKKQRAGIASFIPLDTIDVEIPTLTLSDSQGCTLAINAIDYEQEYERALQYVCSDSIICDDMNIAKDLKWNKGVRSKLVTLEGALIHKAGLMTGGISKNTSNRWDKEEYQSLMTLKDKLLQQVEEAALEGKNASLMARELESTLSLLNTEISELRTQLTLTQRTLKENTVERDYHEKLIKEEYEPELLNLEERIQNFNFALQELDSQKEKLQNEIFEEFTNRVGFTVKDYESHSGEIMRQQSKELQQLQRQILNVENKLQFEKDRLSTTERRFGKAHEDMAKIEFELTQLERQEKETESRINQIDQELADQKKELEQFQKKLDAKHGDIDSTEDALHEVTANLQALKRHKDELKEDVEKVDMEKVCVLKNCKLSNITIPVLSDTDLDQLPIDRIDEETIAIAHEIEIDFHELPAKYKESGAETIREDFEKSIKHAEDILNDLQPNAKANERFSEAQNKFEAIDYETEELKSEEKRVIAQFLKIKKKRKALFERAFEYASEHIDPIYRELTKNPGSTNELAGGSASLTLEDEDEPFNAGIRYHATPPFKRFKDMEYLSGGEKTVAALALLFTINSFQPSPFFVLDEVDAALDSTNVDRIAAYISRHGNRDLQFIVISLKNTMFEKSDALVGVYRQQQENSSKIVTLNLKNYAS
>XP_003647958_Eremothecium_cymbalariae
MGQLIGLELNNFKSYKGTHNVGFGNKHFISIVGPNGSGKSNMMDAISFVLGIRSNHLRSNALVDLIYRGRMDDRSDEHVASPKSAYVKAFYLKDDNGEQGTKIEFMRIIQNTGDSVYRIDGKTVSFKRYVEYLEGESILVKARNFLVFQGDVEQIASQSGIELTKLFEQVSGSVQYQREYERLKEEYQKATEEYGDSLKSKRKMQIDLKSFKEGVHKEQHYKNLLSERTKLNRQYVLWQLYHLEDRRSGLISSLKDSKSKLAQLKSKLTNEEHILHKSKSQAAKDEIVITRKKEKLSQLQQERSKLNSELLPVGSSRQSASKRINHIEKRIDSLKRDITRQESYVQQFQNQLKVVTKAKDSLEIDIKASSSGKFNLSKEQLKEYESLKETYLCSGGSALEEKMTLLQNKREELLEEISLYERRANISKSRISVELNVEREKLELELSEVTRVLNSKNALHSAKVKEWKEVQSAIESANNKEYELNYKLKEVLVKLDDLTADQRESNKERKLRENVATLKRLFPGVKGLVHDLCRPKKDKYALAVSSMLGKNFDSIVVDSVSVAQQCISYLKKHRSGAASFIPLDTIDINTPTLPVRNLKGCILTVNAIEYDSELEKAMQYVCSDSIICDTLDIAKNLKWDRGIKSKLVTIQGALIHRAGLMTGGVGRNNTNRWDKAEYQSLLLLKEKVSGQISELVTSIRQNSVLSRGFENELSLLNSELVTLRTQLVQINRLIEEKKVEINYHEDLINSEYSPKISALNNSMKELDEQLSNISKNKETLQGSIYKDFANKVGFTIAEYEEHTGETLREHSRELQQLQKQIMTIENKLEFETERLQGTRVRHEKTIGDLEKVKQETESLEEQESKIQSQIEQVDSQISQHNEEIEHLQEASRKKYQSVKALEEIANDLNEMVQTSKREVDQLKDDIEKTGIERVNLFKNCKMTNVELPTDKSTLDELPIERIDSEAIEMANSITVDYSSLDNKYKESGSNLTREEFEDSIKDIENTLRELQPNSKAVERFDEAKEQFSVAIDESEKLKEIERESKEKYLKIKEKRVKTFLSCFQHVTDHIDRIYRELTRNPGSTAELAGGSASLTLEDEDEPYLAGIRYHATPPMKRFKDMDYLSGGEKTMAALALLFAINSYQPSPFFILDEVDAALDVTNVERIAAYIKRHASPKFQFIVISLKSNLFGKSQSMAGVFRNQQANSSMVITTDLTQYVDDV
>NP_986643_Eremothecium_gossypii
MGRLIGLEVKNFKSYKGVHNVGFGGKNFISIVGPNGSGKSNMMDAISFVLGIRSSHLRSSALVDLIYRGRMEEGGSAHENNPKSAYVTAFYVKQDASGAERRMEFTRVIHNTGDSTYKLDGKTVGYKEYVDVLEGERILVKARNFLVFQGDVEQIASQSGVDLTKLFEQVSGSVQYQREYERLKDDYEKASAEYNESLKARRKMQIDLKSFKEGVQKEEQYISLLAERVKLQQQFMLWQLFHLQSKRSGLVASLKDSKAKLSQLKRQLSNEEAILGKSKSLVAKEELLLARRRETLLQKQQDKARLNAQLLPVGSARQGTTRRMVNIEKRIDSLQRDIERQESYVKQLKNQLKVVGKTKASFEAELEKSASGKFTLSEEQKKEYEELKEVYLSSGGSEFEEKLAILQNKKEELSEEIAVFEKRIGISKTRAEHDLKVDIERLEVEVSERTGNLNDKNAIHSEKVREWKQIQSEIESANNKEYELSYKLREVLAKLDDLSANQRETNKERKLRENVATLRRLFPGVRGLVHDLCRPKKEKYAVGVSTILGKNFDSVIVDSLSVAQQCISYLKKHRSGVASFIPLDTIDTSSPTLPAGDNTGCILTLDAIEYESSLEKAMQYVCSDSIICDSLDIARNLKWNRNVKSKLVTLEGALIHRAGLMTGGITKNNTNRWDKEEYQSLLLLKDKISTELSELTTGIRTGSIKSRDYENEVSLLSTEISSLRSQLNQLNRSMKEALTELNYHDDLIEKEYSPKVDSLHKMVEEVDGQMADIAKDKANLQASVYKDFSKKIGFDIGEYEQHTGGRLRKHSRELQQLQKEVMNIENKLEFETERLESTIKRQQKAREDLKKVQGELDSLTSQETDIQSNLEQVTNQIAEETKVLEEAQEKLKKKGNNIKIIEDTINDLHDSIQTCKREITEWKEDIEKVGIERVNILKNCKMTNIELPLDSSALEDLAIERIDAETIEAGNNISVDYSRLSARYKESSSHHIRDEFESSIKAIDNTLTELQPNSKAVERFDEARDQFNAVSGESDKLKESERKAKELYLKIKEKRINTFLACFNHVRDNIDRIYRELTRNPGSTAELAGGSASLTLEDEDEPYLGGIRYHATPPMKRFKDMDYLSGGEKTMAALALLFAINSYQPSPFFILDEVDAALDVTNVERIAAYIRRHASPKMQFIVISLKSNLFSKSESMAGVFRNQHENSSMVITTDLTQYADDM
>XP_453397_Kluyveromyces_lactis
MGRLIGLELHNFKSYKDTVQVGFGESYFTSIIGPNGSGKSNLMDAISFVLGVRSNQLRSSALVDLIYRGRIENGDPDNGNAKRMHRSDADSEAGPENATYSEEEPRSAYVSCVYQKDDLDEPTKFTRTINTSGDSVYKINDRAVSYKKYNEELESENILVKAKNFLVFQGDVERIASQGPESLTLLLEQVSGSINYKNDYEKLKEEHKLALAEFTDAHNSRKKVQNDLKSFKEGVQRDEQYRTSLEIRDQLKHNFILWELFHILKRRKKLVDSLTVSKTETTALKNKLSDEERILTKIKSTTAKHELQLSKLKDTLVQLENEKTSLQSSLLPVGSERLATIKRIHNLEKRISSFKKDMERQQAYVKQFENQLKVVSKTKKSFEKELENIHANLNKFNLSEEDLKQYELLKEKYLSSGGSHIEEKLAILKNDEFELNEESELINKRLKTTRERISDELQVDVDALEADLNEVTQRLNDKNSIAAAKSKEWKGIQTNLESLKNKEYELNFSLRDVLLKIDDLNADQRETKKERKLRENVSMLKRLYPGVKGLVHDLCHPKKEKYAIAVSTILGKNFDSIIVDSIATAHECITYLKKQRAGSASFIPLDTIDVNPPSLPVSNVQGCLLTINAIEYEGYLEKAMQYVCSDSIICDNLDLAKELKWSRNVKAKLVTLNGALIHKAGQMTGGTAQKNQNRWNKDEYQGLMVLKDQITEELTALSDKFRADNMKSRELENEISLLNNEISSLRTQITQLERTLSGKNVEIKHNEDLITTEYEPQLKSFTQRIEELKSKLTKLESEKDVLQEQIFRPFTDKYGFSIKDYEQGTGEIMRKHSKELQQFQKQILTIENKLEFEKDRLGATAARHTKALSDMDKLKEALGSLEKQEDIITEKIKNADSKISQEQQLVAIQQKELDEKVHNLISFDSNIAEIQSSMQAARRKVDEIKEDIETLDLEQLGILKNCKVSNIELPLLDSSLEDISIDVLDSNNTGIISDLEYDFTSLPEKYRLNDGEEVKEEFESEIKKVEEKLEILQPNSKAVQRYDETKHKLDQVSNENERLRNKERKAKEKFLEVKAKRKELFEACFKHVDKHIDQIYRALTKNPHDKSELAGGNASLTVENEDEPYLGGIKYFATPPLKRFKDMEYLSGGEKTMAALALLFTINSYQPSPFFVLDEVDAALDITNVERIAHYIKRNANPNAQFIVISLKNAMFEKSQSLVGIFREQEDNSSRMVSLNLENYDED
>XP_022675088_Kluyveromyces_marxianus
MGRLIGLELHNFKSYKDTVKVGFGNSYFTSIIGPNGSGKSNLMDAISFVLGVRSSHLRSSALVDLIYRGRKEHDDDDSDRSKRARSSELSGSSQVSDSENDEEPRSAYVTCVYQKNDSDEPTRFTRIIHSSGESVYKIDGKTVSYKRYNEELEAENILVKARNFLVFQGDVERIASQGPESLTLLLEQVSGSINYKNDYERLKEEHRLALAEFTDAHNARKKVQNDLKSFKEGVQRDEQYRSSFEIRDKLKHNYVLWELFHILEKRKDLVKDLTVSKTEMIALKNKLNDEERVLTKIKSTAAKHELQLSKLKDTVAQLENEKTSLQSSLLPVGSERLATIKRINNLEKRITSFNKDMERQKAYVKQFENQLKVVTKTKQTFEKELESIHANLSKFKLSEEDLKQYELLKSKYLTSGGSQIEEKLAILRNDHLEITEECEMVNKRLKLTRSRITDELQVDAEALETDLNEITQKLNDKNALAATKSKEWKTTQTSLESLKNKEYELNFNLRDVLLKIDDLNADQRETKKERKLRENVAMLKRLFPGVKGLVHDLCHPKKEKYAVAVSTILGKNFDSVIVDSIATAHECIQYLKKQRAGSASFIPLDTIDVNSPSLPVSDVQGCLLAINAIEYESYLEKAMQYVCADAIICDNLDLAKELKWSKRVKAKLVTLEGAIIHKAGQMTGGTSQKNQNRWNKDEYQGLMVLKDQVTEDLAKISGEIRQNNIKSRELENDISLLNNEISGLRTQVSSLQRTLEGKSVEIKHNEKLITDELEPQIKTFESRIEELNAKIKKLEDQKDLLQEEIFKPFTEKYGFSIKDYEKGTGEVMRKHSKELQQFQKEILNIENKLEFENDRLQVTTARHAKALNDLQDLRDSLGALEKQEDVITNKLNSVKAKIFQEQQAVDKQQKDLDEKVHNLLSFDNNISEIQTNMQAAKRKAEQLKEDIESLDLEQLSILKNCKVSNIDLPMLNTSLSDVSIEVLDSNNTNVVSEFDYDFSGLPEKYKQNNGDNMKEEFETEIKNIEDKLEMLQPNSKAVERYHETRNKLDEASAENEHLRVKEKKAKQKFLEVKAKRKELFEKCFQHVDKHIDQIYRALTKDPHDKSELAGGNASLTVENEDEPYLGGIRYFATPPLKRFKDMEYLSGGEKTMAALALLFTINSYQPSPFFVLDEVDAALDITNVERIAHYIKRNANPNAQFIVISLKNAMFEKSQSLVGVFREQQENSSRMVSLNLENYEDD
>XP_022629735_Lachancea_lanzarotensis
MGRLLGLELCNFKSYKGTVKIGFGDSNFTSIIGPNGSGKSNLMDAISFVLGVKSVHLRSHLLTDLIYRGSLGGGEEGGQSLSSEESPDQPSSAYVKAFYSPTNSSDDFVELCRIVTRGQDSTYQIDGKTISYKKYSDFLESQNILIKARNFLVFQGDVEQVASQKPQELTALLEQVSGSIQYKHEYDQLREELENTRSSTSELIQSRKRAHAGLKSFKEGINRDEEYRKYLRERQEVQQRLVVWQLFHLEKRKEALSKEIESSKSELGVIESRLSLEEDLLKKQQTSFAKAQSAILKQRLQLSAKVKSKESLTSSLLPIDSAKESVVKRIQAATDRIELLQKDVDRQESLIKQYSHQLNVVNKAKVSARSEMDEAANTSGDYKLSDEDLQTYEKLKESYLSSGGSSFEDRLLLEANDKRELLDEMDLYTQKLNESMEKVNEELGLEQLSLEAEVEQLGKEVKENSAQLSSLVKRLKSLQSQAESNSNKEYEMNYKLKETLVKLDDMNATQRETVKERKIRENVSTLRRLFPGVKGLVHDLCRPKKDKYAIAVSTVLGMNFDSVIVDNLSVAQQCISFLKKQRSGIISFIPLDTISVNKISMHSADAEGSMLAIDAIDYEPELEKAFEFVCSDAILCDTLSIAKDLRWGKGVKSKLVTLEGSIVHKAGLMTGGTLKSSGNRWDKEEYQNLMSLKDTLLREIAEISSSTRSDLEKIRELDNSLSLKSTDSADLKTRFSHTQRLLKEKQVEIDYQKELAEQEFKPQIERLRNKAEEHERKITEVQVQKKALQDSIYAEFTKKVGFTVEEYEAHSGELMRKQSEDLRKLQMQIVTIEKKLEFENERLKATQERQQKAQVDVEKAKLRLDALETSGNKITAQISEQDAEIQQEETRLEQSQLEVSKLSLGLNSLEETITELTDSLHSCRSQHAGQSENLEKTLLEKISILKNCKMLNIELPEGSSSLEEISLNKVDDDALQVANNIVIGFSGLSRKLRQNDTDEVEKDLKKNIAELEELLAVLQPNSKAAGRYEDAKVKYDQIFAETERSKAAEKVVNDKFSAVRNLRKDAFEKAFDHISETIEGVYRELTRDPNSTAALAGGHASLTLEDEDEPYLAGVRYHATPPAKRFKDMEYLSGGEKTIAALALLFAINSFQPSPFFILDEVDAALDISNVERIATYIRRQARSDLQFIVISLINTMFEKSQSLVGVFRQQTRNTSQALTLNLENYAD
>XP_002551575_Lachancea_thermotolerans
MGRLLGIELYNFKSYKGKVSIGFGESNFTSVIGPNGSGKSNLMDAISFVLGMKSIHLRSHTLADLIYRGTLQDGDADSGYSETHDNENNPSSAYVKAFYSPSGQENDVAELTRTITLSQESTYKLNGETVSHKKYCDFLESENILIKARNFLVFQGDVEQVASQKPRELTTLFEQVSGSIQYKQEYDRLREELEKARSATSELIQSRKRANIGLKSFKEGVNKDEEYRKHLEERNKLQQQLIVWQLFHLQAKRDSLTESLKSSQRELQSLDSELNSEEQIVAKKKLSYAKKQTLAAKQRTRLSDKTKKVDHLTSSLLPIKSSKESIDKRLSAAVTKIESLQRDIDRQESLVKQYEHQLKVVNKAKTNFQAEIDESAKSSGDFKLNEANLKRYEDLKETFLSSGGSELEDKLLLEKNESQEISDEIELYSRQLDASRLKVNEELGAEKEALENEVSELTKELSGKTSQVSAAVKKLKELQSRAEYNNNREYEVSFKLKETLTKLDDMNATQRETAKERKLRENVSILRRLFPGVRGLVHELCRPKKEKYTVAVSTILGKSFDAVIVDHFSVAQQCVSFLKKQRSGILSFIPLDTIDVNKVSMMALDTKGCTLAIDAIDYERDLERAMQYVCSDSIICDSLAIAKDLKWRRNVRAKLVSLDGSIVHKAGLMTGGTTKSSGNRWDKEEYQGLMSLKDTLLGEISELSSANTIDSERIRSTENELSFLNSDVMSLRTQLNQVKRSLNEKETEIQYQQELIKGEFEPKIQSLKEAMTAHAKTTARFEEEKDRLLDSVYADFEGDIGFKVSQYEKHSGEMMRRQLEDLRKLQMQIAGIEKKLEFETERLQSTQERQQRVQVDIEKAKIKLEALNSDEQRITDEIQGVELTINEEQTRLDNLQNEINKDLVELNSSEETIQEATEHLQSAKRMHEALAEDIDKNSLEKANVLKNCKMLNIKLPDGSSSLERVPLDGVSDATIEAANAVFVNFTRLNRRLKQSGEAETGNELQRSIDELNELLTVLQPNSKAAGRYEEAKVKYESIFKETEKCKTKEKKVNEQFAKIRRLRKDAFESAFDHVSNAIDDVYRELTRDPHSTAELAGGNASLTLEDEDEPYLAGIRYHATPPTKRFKDMEFLSGGEKTIAALALLFAINSFQPSPFFVLDEVDAALDILNVERIATYIRQRALSNLQFIVISLKNTMFEKSQALVGVFRQQRDNTSRALTLNLENYED
>XP_020055727_Aspergillus_aculeatus
MGKLIRLELFNFKSYKGHHTLLFGDAYFTSIIGPNGSGKSNSMDAISFVLGIKSSHLRSTNLRDLVYRGRVLRTSKVDANGNAIDGAADGEEQPEDEIDGEQSQDPTGSNDPRTAWVMAVYEDDAGEEQQWRRSITSGGVSEYRINNRAVTAQQYNEALEAENILIKARNFLVFQGDVEAIASQSPKDLTRLIEQISGSLEYKAEYERLKAEAEEAAESQTVQLNRRRGINSEIKQYQEQKREAENYARKAEERDQAIITHILWKLFHFQRLIDASSADILKYQDELKEFRRGVEKYEKNVEDAKKSHAMVGRDVAKAERNIVKKEKDIEGAANALVPVDEKVDITRKKVERFASRIAEITREKDTQSANVKQLEKDLKVVEKARAQWEAEWQKTMSKQGGQLSEADLHEYEKLKEEVSKRSSAEQLNLDNLRRQRKTEAEALNSLKSKFEGADWQFKTLESETQTLAQRKTALNDTVKTTSKEIDRKKKELNAVTSERLRVSRMRTELEEKLQVVLKKLLDADDGRKQSEREIRAKELISTLKRIFPGVKGRVSDLCKPKQKKYSEAVSTVLGRHFDAIVVDNEKTAKECIQHLRDQRAGQATFIPLETIQVKAFNSNLKGLHRGMRPAIETVDYDDSVARAISYACGNAIVCDDLATAKYLCYERNVDAKAVTLDGTVIHKGGLMTGGKGPQQHSKRWEDSEVENLYKLKDKLLADLANLPKGHRRGTEEETLQGDLVGLEQRLAYARDELKALERNLESKHSELEFVRSQLEEMRPKLSEREDSLQELDETIAASQQKVSSVEDEVYKKFCKRLGYANIREYEVQQGSLQEEAAQKKLEFTTQKSRIENQLSFERQRLQATIDRVASLQAQHQRDEELIQELQAEQERIKNQMDEYNAELDVLRERLEEQKEAYTQSAENLTHHRRELQKRTREVEGTLKNVNALEAEIQRNSSSRYALLRRCKLEDIDIPLTEDSNPLDQLPIDDLMQAADPDAMDVDEDANGVGDAFTVQDYGIEVDFDSLGDTLKEEDDEKLEEELLEKVRSLNSELDKMAPNTRAMERLESVENKLRATEKDFEDARKRARKAKDEFEDVMRQRSDLFNKAFSHISEQIGPIYRELTKSANYPLGGQAYLDIEDSDEPYLDGIKYHAMPPLKRFRDMEHLSGGEKTMAALALLFAIHSYQPSPFFVLDEVDAALDNTNVARIANYIHDHAAPGMQFIVISLKNGLFQNSEALVGIYRDQVENSSKSLTLDLRKYN
>XP_001270846_Aspergillus_clavatus
MGKLIRLELFNFKSYKGHHTLLFGDAYFTSIIGPNGSGKSNSMDAISFVLGIKSSHLRSTNLRDLVYRGRVLRTSKVDADGNAIDTAPNGEEQNGDDVDGEESQDPSGLNDPKTAWVMAVYEDDAGEEQQWRRSITSQGVSEYRINNRIVTAQQYNEALEAENILIKARNFLVFQGDVEAIASQSPKDLTRLIEQISGSLEYKAEYERLKAEAEEAAEQQTIQLNRRRGINSEVKQYQEQKREAENYARKAEERNQAIITHILWKLFHFQRLIDASSADIQKYQDELKEYRRGVEKYEKKVEDAKKEHARVGRDVSKAERNILKKEKDIEEATNALIPVDEKIDITRKKVEKFSSRIAEIGKERDAQSANVKQLEKDLKVVEKAQAQWEAEWQKTMSRQGGQLSEADQHEYKMLKEEVSKRSSAEQLNLDNLRRQRKTEAEAYNSLKSKFDATEWQLKSLKTDTETLAERKSSLNDVVKTTSKDIDRKKKELNALTSERLRISQMRTELEEKVQVVLKKLLEADDGKKQTERELRAKELISTLKRIFPGVKGRVSDLCRPKQKKYAEAVSTVLGRHFDAIVVDNEKTAKECIQHLRDQRAGQATFIPLETIQVKAFNSNLKGLHRGMRPAIETVDYDDSVARAISYACGNAIVCDDLATAKYLCYERNVDAKAVTLDGTVIHKGGLMTGGRGPQQNSKRWEDSEVENLHKLKDKLMADLANLPKGHRRGTEEETLQGELVGLEQRLAYAQEELKALERNLKSKRTELEHAKRQLEDLRPKYTERQEILEELDQTIAQSQESVSRIEDEIYRKFCKRLGYANIREYEIQQGSLQEEAAQKKLEFTTQKSRIENQLSFEKQRLQATKDRIASLEAQHQRDQSLIEELKEEQEQIRNQLDEYSAELEVLGEQLEKQKEAYAQSAENLAQQRRELQKRSKDVEGMLKDVSASEAEIQRNSSSRYALLRRCKLEDISIPLTEDSRPLDQLPIDDIVQAADPDAMDVDEDIAGGGDAVQDYGIEVDFDSLGETLKEDADEKVEEELLDRVNTLKNELDKMAPNTRAMERLESVENKLRSTEKDFDEARKQARRAKDDFEEVMRKRSDLFNKAFSHISEQIGPIYRELTRSANYPLGGQAYLDIEDSDEPYLDGIKYHAMPPLKRFRDMEHLSGGEKTMAALALLFAIHSYQPSPFFVLDEVDAALDNTNVARIANYIHDHAAPGMQFIVISLKTGLFQNSEALVGIYRDQVENSSKSLTLDVCFPW
>XP_001263613_Aspergillus_fischeri
MGKLIRLELFNFKSYKGHHVLLFGDAYFTSIIGPNGSGKSNSMDAISFVLGIKSSHLRSTNLRDLVYRGRVLRTSKVDADGNATDAVPNGEEQNDDGVDGEESQDPSGSYDPKTAWVMAVYEDDAGEEQQWRRSITSSGVSEYRINNRIVTAQQYNEALEAENILIKARNFLVFQGDVEAIASQSPKDLTRLIEQISGSLEYKAEYERLKAEAEEAAEQQTIQLNRRRGINSEIKQYQEQKREAENYARKAEERDQAEITHILWKLFHFQRLIDASSADIQKYQEELKEYRRGVEKYEKNVESAKVEHAKVGRDVAKAERNIIKKEKDIEEATNALVPVDEKVDITRKKVERFASRIAEIGKERDSQAANVKQLEKNLKVVEKAQAQWEAEWHKTMSKKGGQLSESDQQEYKMLKEEVSKRSSAEQINLDNLRRQRKTEAEAYNSLKSKFDSTEWQLKSLETDTQTLTERKSALNDTVKTTSKEIDRKKKELNALTSERLRISQMRTELEEKVQVVLKKLLEADDGKKQTERELRAKELISTLKRIFPGVKGRVSDLCRPKQKKYAEAVSTVLGRHFDAIVVDNEKTAKECIQHLRDQRAGQATFIPLETIQVKAFNSNLKGIHRGMRPAIETVDYDDSVARAISYACGNAIVCDDLATAKYLCYERNVDAKAVTLDGTVIHKGGLMTGGRGPQQNSKRWEDSEVENLHKLKDKLMADLANLPKGHRRGTEEETLQGELVGLEQRLAYAQEELKALERNLKSKRTELDFVKRQLEDLRPKYMERQEALEELDQTIAQSQESVSSIEDEIYRKFCKRLGYANIREYEVQQGSLQEEAAQKKLEFTTQKSRIENQLSFERQRLQATNDRIASLQAQHERDESLIEELKAEQEQIRNQLDEYNAELDVLRERLQEQKEAYAQSAENLARQRRELQRRSKDVEGILKNVSALEAEIQRNSSSRYAVLRRCKLEDINIPLTENSKSLDQLPIDDIVQTADPDAMDVDEEANDGSGIVQDYGIEVDFDSLGESLKEEGDEKVEEELLDRIKTLNSELDKMAPNTRAMERLESVENKLRSTEKDFDEARKRARKAKEDFEEVMRKRSDLFNKAFSHISEQIGPIYRELTRSANYPLGGQAYLDIEDSDEPYLDGIKYHAMPPLKRFRDMEHLSGGEKTMAALALLFAIHSYQPSPFFVLDEVDAALDNTNVARIANYIHDHAAPGMQFIVISLKTGLFQNSEALVGIYRDQVENSSKSLTLDLRKYN
>XP_041140537_Aspergillus_flavus
MFARSFAFRAFSLQCPRTFMTPGSSVSSPTWRYFTSSAVRTKAAVKVKPQYSPPQFKAPPQTEQSLKFAGRRAEGFGKLERKVAKEGQVLLFQAPSHRSYVLGAYGISAFCFAYSVYNSNVVFRDPIIPLPMWQQALFGGICVMMSVMGTVFLFKTGRLIKAVNAVQSNGQTYLRFTVRSFIPFKKPFEFDALPHQVAFSRRLVVTHDSVARMQHAEAAQNGNVSFFKAPLKKTSMLLWRLFRSVRQLFTQEDFILLEVEGQKGVMRMDSAGFVSQDFLVIGNPITIARAPPNTRRSVVVYPRVSGSPEAVLNASLYLSRLATAVAEKRLPCRKMGKLIRLELFNFKSYKGHHTLLFGDAYFTSIIGPNGSGKSNSMDAISFVLGIKSSHLRSTNLRDLVYRGRVLRTSKLDADGNVIDEEPNGQDHAEDGVDGEQSQDPSGSNDPKTAWVMAVYEDDAGEEQQWRRSITSQGVSEYRINNRIVTAQQYNEALEAENILIRARNFLVFQGDVEAIASQSPKDLTRLIEQISGSLEYKAEYERLKAEAEEAAEQQTVQLNRRRAINSEIKQYQEQKREAENYARKAEERDQAIITHILWKLFHFQRMIDDSSAEILKYQDELKEYRRGVEKYEKNVEDAKREHAGVGREVAKAEKNIAKKEKDIEEAANDLVPIDEKVDITMKKVERFASRIAEIGKERDSQSANVKRLEKDLKVVEKAQSQWEAEWQKTMTKQGVQLSEADQQEYNKLKEEVNKRSSAEQLNLDNLRRQMKTEAEAHNSLKSKFESTEWQLKTLESDTRSLTERRSSIKDTVKTTSKDIERKKKELNALTSERLRVSQMRTELEEKLQVVLKKLLEADDGKKQTEREIRTKELISTLKRIFPGVKGRVSDLCKPKQKKYADAVSTVLGRHFDAIVVDNEKTAKECIQHLRDQRAGQATFIPLETIQVKAFNSNLKGMHRGMRPAIETVDYDDSVSRAISYACGNAIVCDDLATAKYLCYEKHVDAKAVTLDGTVIHKGGLMTGGRGPQQNSKRWEDSEVENLFKLKDKLMADLANLPKGHRRGTEEETLQGELVGLEQRLAYAQEELKALERNLQSKHTELDFVKRQLEEVKPKYVEKQEELAELEQTITTSQETVSNVEDEVYRKFCKRLGYSNIREYEVQQGSLHEEAAQKKLEFTTQKSRIENQLSFEKQRLQATLDRIASLQTQHHRDQDMIEELKQEQEGIRNQLDEYNAELEILRERLEQQKESYAQSAENLTQHRRELQRRSRDVEATLKNVNALEAEVQRNSSSRYALLRRCKLEDIDVPLTEGSNPLDQLPIDELVQAADPDAMDVDEDANGGADGAFTVQDYGIEVDFDSLGETLKEESDEKLEEELLDKIRSLNSELDKMAPNTRAMERLESVENKLRSTEKDFDESRKHARKTKEDFEEVMRQRSELFNKAFTHISEQIQPIYRDLTKSSNYPLGGQAYLDIEDSDEPYLDGIKYHAMPPLKRFRDMEHLSGGEKTMAALALLFAIHSYQPSPFFVLDEVDAALDNTNVARIANYIHDHAAPGMQFIVISLKTGLFQNSEALVGIYRDQTENSSKSLTLDVSFTCLSPRLTCGAAIDLWFLLQLRKYN
>XP_754788_Aspergillus_fumigatus
MGKLIRLELFNFKSYKGHHVLLFGDAYFTSIIGPNGSGKSNSMDAISFVLGIKSSHLRSTNLRDLVYRGRVLRTSKVDAEGNATDAVPNGEEQNDDGVDGEESQDPSGSNDPKTAWVMAVYEDDAGEEQQWRRSITSSGVSEYRINNRIVTAQQYNEALEAENILIKARNFLVFQGDVEAIASQSPKDLTRLIEQISGSLEYKAEYERLKAEAEEAAEQQTIQLNRRRGINSEIKQYQEQKREAENYARKAEERDQAEITHILWKLFHFQRLIDASSADIQKYQEELKEYRRGVEKYEKNVESAKVDHAKVGRDVAKAERNIIKKEKDIEEATNALVPVDEKVDITRKKVERFASRIAEIGKERDSQAANVKQLEKDLKVVEKAQAQWEAEWHKTMSNKGGQLSESDQQEYKMLKEEVSKRSSAEQINLANLKRQRKTEAEAYNSLKSKFDSTEWQLKSVENDTQTLTERKSALNDTVKTTSKEIDRKKKELNALTSERLRISQMRTELEEKVQVVLKKLLEADDGKKQTERELRAKELISTLKRIFPGVKGRVSDLCRPKQKKYAEAVSTVLGRHFDAIVVDNEKTAKECIQHLRYQRAGQATFIPLETIQVKAFNSNLKGIHRGMRPAIETVDYDDSVARAISYACGNAIVCDDLATAKYLCYERNVDAKAVTLDGTVIHKGGLMTGGRGPQQNSKRWEDSEVENLHKLKDKLMADLANLPKGHRRGTEEETLQGELVGLEQRLAYAQEELKALERNLKSKRTELDFVKRQLEDLRPKYMERQEALEELDQTIAQSQESVSRIEDEIYRKFCKRLGYANIREYEVQQGSLQEEAAQKKLEFTTQKSRIENQLSFERQRLQATNDRIASLQAQHGRDQSLIKELKAEQEQIRNQLDEYNAELDVLRERLQEQKEAYAQSAENLARQRRELQRRSKDVEGVLKNISALEAEIQRNSSSRYAVLRRCKLEDINIPLTENSKSLDQLPIDDIVQTADPDAMDVDEEANDGSGIVQDYGIEVDFDSLGESLKEEGDEKVEEELLDRIKTLNSELDKMAPNTRAMERLESVENKLRSTEKDFDEARKRARKAKEDFEEVMRKRSDLFNKAFSHISEQIGPIYRELTRSANYPLGGQAYLDIEDSDEPYLDGIKYHAMPPLKRFRDMEHLSGGEKTMAALALLFAIHSYQPSPFFVLDEVDAALDNTNVARIANYIHDHAAPGMQFIVISLKTGLFQNSEALVGIYRDQVENTSKSLTLDCSSAAVCVEGLSHWSVPSGWTRPLATERECGRSS
>XP_660567_Aspergillus_nidulans
MGKLIRLELYNFKSYKGHHTLLFGDAYFTSIIGPNGSGKSNSMDAISFVLGIKSSHLRSTNLRDLIYRGRVLRTSKVDADGNAVDRETEGVEPTQNEYDVEPSQDASGTNDPRTAWVMAVYEDDAGEEQQWRRSITSQGVSEYRINNRVVTAQQYNEALEAENILIKARNFLVFQGDVEAIASQSPKDLTRLIEQISGSLEYKAEYERLKAEAEESAEQQTLQLNRRRAINSEIKQYQEQKREAENYARKAEERDQAIITHILWKLFHFQRMIDDSSAEIQKYQDELKEYRRGVEKYERNVEDAKKSHARVGRDVATAEKNIVKKEKEIEEATNALVPIDEKVDITKRKVERYSSRIAEIGKERDTQSASIKQLQKNLKVVEKAQAQWEADWQKALSKQGGQLSQADQQEYHKLKEEVNKRSSAEQLKLDNLKRQRKTDAEAYNSLKSKFDSTQWQLQTLETDTKALSERKAAANETVKTTSKEIEKKKKELNAISSERLRVSQMRTEYEEKLQVVLKKLLEADDGKKQTEREIRAKELISTLKRIFPGVKGRVSDLCKPKQKKYADAVSTVLGRHFDAIVVDNEKTAKECIQHLRDQRAGQATFIPLETIQVKALNSNLKGMHRAMRPAIETVDYDDSVARAITYACGNAIVCDDLATAKYLCYERHVDAKAVTLDGTVIHKGGLMTGGRGPQQNSKRWEDSEVESLFKLKDKIMADLANLPKGHRRGTEEETLQGELVGLEQRLAYAREELKALERNLKDKYTELDFVKRQLEDLRPKYTEKQEVLDELDEAIATSQDAVSGVEDEIYRKFCKRLGYSNIREYEVQQGSLHEEAAQKKLEFTTQKSRIENQLSFEQQRLQATTDRIASLQAQHQRDANMIGELESEQERVRNKLDELNAELDILREKLEEQKEKYGQSAENLAHHRRELQKRSKEVESTLRFINGLETEIQRNSSSRYALLRRCKLEDIDIPLTEESNPLDQLPIDELVQGADPDAMDVDEDTQANGGFSVQDYGIEVDFDSLGDTLKEDSDEKLEEELLEKVRTLNSELDKMAPNTRALERLESVENKLRATEKDFEQARKRARKAKDDFEEVMRRRSELFNKAFSHISEQIGPIYRELTRSSNYPLGGQAYLDIEDSDEPYLDGIKYHAMPPLKRFRDMEHLSGGEKTMAALALLFAIHSYQPSPFFVLDEVDAALDNTNVARIANYIYDHAAPGMQFIVISLKNGLFQNSEALVGIYRDQVENSSKSLTLDLRKYT
>XP_001400318_Aspergillus_niger
MGKLIRLELFNFKSYKGHHVLLFGDAYFTSIIGPNGSGKSNSMDAISFVLGIKSSHLRSTNLRDLVYRGRVLRTSKVDASGNAIEAEANGDDQAEDGIDGEQSQDPSGKNDPRTAWVMAVYEDDAGEEQQWRRSITSGGVSEYRINNRIVTAQQYNEALEAENILIKARNFLVFQGDVEAIASQSPKDLTRLIEQISGSLEYKAEYERLKAEAEEAAEQQTVQLNRRRGINSEIKQYQEQKREAENYARKAEERDQAIITHILWKLFHFQRLIDASSADIQKYQDELKEFRRGVEKYEKNVEDAKKDHARVGRDVAKAEKNIVAKEKEIEEATNALVPVDEKVDITRKKVERFTSRIAEITREREGQATNAKQLEKDLKVVEKAQAQWEAEWQKTMSKQGGQLSEADQQEYKRLREEVNKKSSAEQLNLDNLRRQRKTEAEAYNSLKSKFEGTEWQLKTLESETQTLSERKSSVTDTVKSTSKEIERKKKELNALTSERLRVSQMRTELEEKLQVVLKKLLEADDGKKQSEKEIRAKELISTLKRIFPGVKGRVSDLCKPKQKKYSDAVSIVLGRHFDAIVVDNEKTAKECIQHLRDQRAGQATFIPLETIQVKAFNSNLKGLHRGMRPAIETVDYDDSVARAISYACGNAIVCDDLATAKYLCYDRNVDAKAVTLDGTVIHKGGLMTGGRGPQQNSKRWEDSEVENLYKLKDKLMADLGNLPKGHRRGTEEETLQGELVGLEQRLAYARDELKALERNLESKHSELDFVKRQLEDVRPKYVERQELLEELDQTIATSQETVSSVEDEEEAAQKKLEFTTQKSRIENQLSFEKQRLQATADRVAGLQAQQQRDEQLTEELQAEQESIRNQLDEFEAELDILREKLEKQKEAYAQSAENLAQHRRELQKRSREVEGTIKNINALEAEIQRNSSSRYALLRRCKLEDIDIPLTEDSNPLDQLPIDELVQAADPDAMDVDEDGAGSGGQAFMVQDYGIEVDFDSLGETLKEESDEKLEEELLEKVRSLNSELDKMAPNTRAMERLESVENKLKATEKDFEDSRKHARRTKDDFEDVMHKRSDLFNKAFSHISEQIGPIYRELTKSTNYPLGGQAYLDIEDSDEPYLDGIKYHAMPPLKRFRDMEHLSGGEKTMAALALLFAIHSYQPSPFFVLDEVDAALDNTNVARIANYIHDHAAPGMQFIVISLKNGLFQNSEALVGIYRDQVENSSKSLTLDLRKYN
>XP_015410926_Aspergillus_nomiae
LPCRKMGKLIRLELFNFKSYKGHHTLLFGDAYFTSIIGPNGSGKSNSMDAISFVLGIKSSHLRSTNLRDLVYRGRVLRTSKLDADGNVIDEEPNGQDHAEDGVDGEQSQDPSGSKDPKTAWVMAVYEDDAGEEQQWRRSITSQGVSEYRINNRIVTAQQYNEALEAENILIRARNFLVFQGDVEAIASQSPKDLTRLIEQISGSLEYKAEYERLKAEAEEAAEQQTVQLNRRRAINSEIKQYQEQKREAENYARKAEERDQAIITHILWKLFHFQRMIDDSSAEILKYQDELKEYRRGVEKYEKNVEDAKKEHAGVGREVAKAEKNITKKEKDIEEAANELVPIDEKVDITMKKVERFASRIAEIGKERDSQSANAKRLEKDLKVIEKAQSQWETEWQKTMTKQGVQLSEADQQEYNKLKEEVNKRSSAEQLNLDNLRRQMKTDAEAYNSLKSKFESTEWQLKTLESDTSSLTERRSSIKDTVKTTSKDIERKKKELNALTSERLRVSQMRTELEEKLQVVLKKLLEADDGKKQTEREIRTKELISTLKRIFPGVKGRVSDLCKPKQKKYADAVSTVLGRHFDAIVVDNEKTAKECIQHLRDQRAGQATFIPLETIQVKAFNSNLKGMHRGMRPAIETVDYDDSVARAISYACGNAIVCDDLATAKYLCYEKHVDAKAVTLDGTVIHKGGLMTGGRGPQQNSKRWEDSEVENLFKLKDKLMADLANLPKGHRRGTEEETLQGELVGLEQRLAYAQEELKALERNLQSKHSELDFVKRQLEEVRPKYVEKQEELAELEQTIATSQETVSNVEDEVYRKFCKRLGYSNIREYEVQQGSLHEEAAQKKLEFTTQKSRIENQLSFEKQRLQATLDRIASLQTQHQRDQDMIEELKEEQERIRNQLDEYNAELEILRERLEQQKESYAQSAENLTQHRRELQRRSKDVEATLKNMNALETEIQRNSSSRYALLRRCKLEDIDLPLSEGSNPLDQLPIDELVQAADPDAMDVDEDANGGTDGAFTVQDYGIEADFDSLGETLKEESDEKLEEELLDKVRSLNSELDKMAPNTRAMERLESVENKLRSTEKDFEESRKHARKTKEDFEEVMRQRSELFNKAFTHISEQIQPIYRDLTKSSNYPLGGQAYLDIEDSDEPYLDGIKYHAMPPLKRFRDMEHLSGGEKTMAALALLFAIHSYQPSPFFVLDEVDAALDNTNVARIANYIHDHAAPGMQFIVISLKTGLFQNSEALVGIYRDQTENSSKSLTLDLRKYN
>XP_023089376_Aspergillus_oryzae 
MGKLIRLELFNFKSYKGHHTLLFGDAYFTSIIGPNGSGKSNSMDAISFVLGIKSSHLRSTNLRDLVYRGRVLRTSKLDADGNVIDEEPNGQDHAEDGVDGEQSQDPSGSNDPKTAWVMAVYEDDAGEEQQWRRSITSQGVSEYRINNRIVTAQQYNEALEAENILIRARNFLVFQGDVEAIASQSPKDLTRLIEQISGSLEYKAEYERLKAEAEEAAEQQTVQLNRRRAINSEIKQYQEQKREAENYARKAEERDQAIITHILWKLFHFQRMIDDSSAEILKYQDELKEYRRGVEKYEKNVEDAKREHAGVGREVAKAEKNIAKKEKDIEEAANDLVPIDEKVDITMKKVERFASRIAEIGKERDSQSANVKRLEKDLKVVEKAQSQWEAEWQKTMTKQGVQLSEADQQEYNKLKEEVNKRSSAEQLNLDNLRRQMKTEAEAHNSLKSKFESTEWQLKTLESDTRSLTERRSSIKDTVKTTSKDIERKKKELNALTSERLRVSQMRTELEEKLQVVLKKLLEADDGKKQTEREIRTKELISTLKRIFPGVKGRVSDLCKPKQKKYADAVSTVLGRHFDAIVVDNEKTAKECIQHLRDQRAGQATFIPLETIQVKAFNSNLKGMHRGMRPAIETVDYDDSVSRAISYACGNAIVCDDLATAKYLCYEKHVDAKAVTLDGTVIHKGGLMTGGRGPQQNSKRWEDSEVENLFKLKDKLMADLANLPKGHRRGTEEETLQGELVGLEQRLAYAQEELKALERNLQSKHTELDFVKRQLEEVKPKYVEKQEELAELEQTITTSQETVSNVEDEVYRKFCKRLGYSNIREYEVQQGSLHEEAAQKKLEFTTQKSRIENQLSFEKQRLQATLDRIASLQTQHQRDQDMIEELKQEQEGIRNQLDEYNAELEILRERLEQQKESYAQSAENLTQHRRELQRRSRDVEATLKNVNALEAEVQRNSSSRYALLRRCKLEDIDVPLTEGSNPLDQLPIDELVQAADPDAMDVDEDANGGADGAFTVQDYGIEVDFDSLGETLKEESDEKLEEELLDKIRSLNSELDKMAPNTRAMERLESVENKLRSTEKDFDESRKHARKTKEDFEEVMRQRSELFNKAFTHISEQIQPIYRDLTKSSNYPLGGQAYLDIEDSDEPYLDGIKYHAMPPLKRFRDMEHLSGGEKTMAALALLFAIHSYQPSPFFVLDEVDAALDNTNVARIANYIHDHAAPGMQFIVISLKTGLFQNSEALVGIYRDQTENSSKSLTLDIVFPGYAFLMNADQCEVDLQR
>XP_040642929_Aspergillus_ruber
MGKLIRLELFNFKSYKGHHVLLFGDAYFTSIIGPNGSGKSNSMDAISFVLGIKSSHLRSANLRDLVYRGRVLRTAKLDAEGNAIEQPTNGDDEAEDGVDGIESQDPNGTQDPRTAWVMAVYEDDAGEEQQWRRSITSQGVSEYRINNQVVSAQQYNEALEAENILIKARNFLVFQGDVEAIAAQSPKDLTRLIEQISGSLEYKAEYEKLKVEAEEAAEQQTVQLHRRRGINSEIKQYQEQKREADSYSRKAEERDQAIITHILWKLFHFQRLIDDSSEEIQKYQNELKEYRRGVEKYEKDVEDAKKDHAKVGRDVAKAEKNITNKEKQIEEANTSLVPVDEKVDITVKKVERFASRIAEIGKEREAQLANTKQLEKDLKIVEKAQVQWEAEWQKSMSKQGIQLSGADQQEYNKLKEELNKRSSAEQLNLDNLRRQRKTEAEAVNSLKSKFEGTEWQLQSLESDKQSLEERQESITEVVTTASKDIERKKKELNTLTSERLRVSQMRTELEEKLQVVLKKLLEADDGKKQSEKEIRTRELISTLKRIFPGVKGRVSDLCKPKQKKYNEAVSTVLGRHFDAIVVDNEKTAKECIQHLRDQRAGQATFIPLETIQVKAFNSNLKGVHRGMRPAIETVDYEDSVSRAITYACGNAVVCDDLATAKYLCYERNLDAKTVTLDGTVIHKGGLMTGGRGPQQSSKRWEDSEVENLHKLKDKLMADLSNLPKGHRRGTEEETLQGELVGLEQRLAYARDELKALEKNLKSKHSELDFVKRQLEDLRPKYAERKETLDELDQSIIETQESVSGVEDDIYRKFCKRLGYDNIREYEAQQGSLQEEASQKKLEFTTQKSRIENQLSFEKQRLQATVDRISGLEAQHQRDEGLIKELKAEQQNIRNQLDEFEAELEILRERLGEQKEVYGQSAENLNQQRRELQKRSKNVEGSLKNISGLEADIQRNSSSRYTLLRRCKLEDIDIPLTESSNSLDHLPIDELVQTADPDAMDVDEDANGSGQALVQDYGVEVDFDSLGDSLKEESDEKLEEELLEKVRSLNSDLDKMAPNTRAMERLESVENKLRSTEKDFEDSRKHSRKTKDDFEEVMRKRSDLFNKAFTHISEQIGPIYRELTRSSNYPLGGQAYLDIEDSDEPYLDGIKYHAMPPLKRFRDMEHLSGGEKTMAALALLFAIHSYQPSPFFVLDEVDAALDNTNVARIANYIHDHAAPGMQFIVISLKTGLFQNSEALVGVYRDQAENSSKSLTLDLRKYQ
>XP_040704604_Aspergillus_sydowii
MGKLIRLELYNFKSYKGHHVLLFGDAYFTSIVGPNGSGKSNSMDAISFVLGIKSSHLRSTNLRDLIYRGRVLRTSKVDADGNAVDGETNGVEPTQDENDVEQPQDASGTYDPRTAWVMAVYEDDAGEEQQWRRSITSQGVSEYRINNRVVTAQQYNEALEAENILIRARNFLVFQGDVEAIASQSPKDLTRLIEQISGSLEYKAEYERLKAEAEESAEQQTVQLNRRRAINSEIKQYQEQKREAENYARKAEERDQAIITHILWKLFHFQRMIDDSSAEIQKYQDELKEYRRGVEKYERNVEEAKKSHARVGRDVASAEKNIVKKEREIEESTNALVPIDEKVDITKKKAERFNSRIAEIGKERETQQASFKQLQKDLKVVEKAQSQWEADWQKTLSKQGGQLSQADQQEYNKLKEEVNKRSSAEQLKLDNLKRQKKTDVEAYNSLKSKFESTQWQLQALETDTKSLDERKATANETVKTTSKDIEKKKKELNAITSERLRVSQMRTEYEEKLQVVLKKLLEADDGKKQTEREIRAKELISTLKRIFPGVKGRVSDLCKPKQKKYADAVSTVLGRHFDAIVVDNEKTAKECIQHLRDQRAGQATFIPLETIQVKALNSNLKGMHRAMRPAIETVDYDDSVARAITYACGNAIVCDDLATAKFLCYERHVDAKAVTLDGTVIHKGGLMTGGRGPQQNSKRWEDSEVENLFKLKDKIMADLTNLPKGHRRGTEEETLQGELVGLEQRLAYARDELKALERNLKDKRTELDFVKRQLEDLRPKYTEKKESLDELDEAIATSQDSVSSVEDEIYRKFCKRLGYSDIREYEVQQGSLHEEAAQKKLEFTTQKSRIENQLSFEQQRLQATTDRINSLQTQHKRDADLIEELEAEQENLRNKLDELNAELELLREKLEEEKERYGDSAESLAQHRRELQKRSRDVESALKSINGFETEIQRNSSSRYALLRRCKLEDIDVPLTEDSNPLDQLPIDELVQGADSDAMDIDEDTQANGDFTVQDYGIEVEFDSLGDTLKEDSDEKLEEELLDKVRSLNSELDKMTPNARAMERLESVENKLRGTEKDFEQARKHARKSKDDFEEMMRRRSELFNKAFSHISEQIGPIYRELTRSQNYPLGGQAYLDIEDSDEPYLDGIKYHAMPPLKRFRDMEHLSGGEKTMAALALLFAIHSYQPSPFFVLDEVDAALDNTNVARIANYIHDHAAPGMQFIVISLKNGLFQNSEALVGVYRDQSENSSKSLTLDLRKYI
>XP_001209009_Aspergillus_terreus
MDAISFVLGIKSSHLRSTNLRDLVYRGRVLRTSKLDADGNVIDGEVNGDEDNAEDGVDGELSQDANGSNDPRTAWVMAVYEDDAGEEQQWRRSITSQGVSEYRINNRIVTAQQYNEALEAENILIKARNFLVFQGDVEAIASQSPRDLTRLIEQISGSLEYKAEYERLKAEAEEAAEQQTVQLNRRRGINSEIKQYQEQKREAENYARKAEERDQAIITHILWKLFHFQRLIDASSADILKYQDELKEYRRGVEKYEKNVEEAKKEHASVGRNVAKAEKNIMKKEKEIEEATNALVPVDEKVEITRKKVERFASRIEEIGKERDSQSANMKQLEKDLKVVEKAQAQWEAEWQKTISKQGRQLSDADQQEYNRLKEEVSRQTSAEQLNLDHLRRQRKMEAEAYNSLKSKFEATEWQLKSLQSDTQSMTERKKTLNDTIKSTSKEIESKKKDLNALTSERLRVSQMRTELEEKLQVVLKKLLEADDGKKQTEKELRVKELISTLKRIFPGVKGRVSDLCKPKQKKYADAVATVLGRHFDAIVVDNEKTAKECIQHLRDQRAGQATFIPLETIQVKAFNSNLKGMHRAMRPAIETVDYDDSVARAISYACGNAIVCDDLATAKYLCYERNVDARAVTLDGTIIHKGGLMTGGRGPQQQHSKRWEDSEVENLYKLKDKLMADLASLPKGHRRGTEEEALQGELVGLEQRLAYTKEELKALERNLQSKKSELDFTKRQLEDLRPKYTEKQETLEELDQTIATSQESVSSVEDEIYRKFCKRLGYSNIREYEIQQGSLHEEASQKKLEFTTQKSRIENQLSFEKQRLTATIDRISGLEAQHQRDVNMIEELQAEQERIRNQLDEFNAELDILRERLEEQKEAYAQSAENLAQHRRELQKRSREVEGVLKSINALEAEIQRNSASRYALLRRCKLEDIDLPLTEDSNPLDQLPIDDLVQAADPDAMDVDEDGAGGTGAVQDYGIEVDFDSLGETLKEESDEKVEEELLDKVRSLNNDLDKMAPNTRAMERLESVENKLRATEKDFENARKHARKTKEDFEEVMQKRSDLFNKAFSHISEQIGPIYRELTKSPGYPMGGQAYLDIEDSDEPYLDGIKYHAMPPLKRFRDMEHLSGGEKTMAALALLFAIHSYQPSPFFVLDEVDAALDNTNVARIANYIHDHAAPGMQFIVISLKTGLFQNSEALVGIYRDQNENSSKSLTLDLRKYN
>XP_022489538_Penicillium_arizonense
MGKLIRLELFNFKSYKGHHVLLFGDAYFTSIIGPNGSGKSNSMDAISFVLGIKSSHLRSTNLRDLVYRGRVLRTSKVDGEPAAEGEDAEQEEDQDNMDSTQNAGVNDPKTAWVMAVYEDDAGEEQQWRRSITSQGVSEYRINTRIVSAQQYNEALEEENILIKARNFLVFQGDVEAIASQSPRDLTRLIEQISGSLEHKADYEKFKAEAEEAAEQQTVQLNRRRGINSEVKQYQEQKREAENYAKKAEERDQAIITHILWKLFHFQRLIDDSSADIQKYQDELKEYRRGVEKYEKNVEDAKKDHARVGRDVGKAEKNITKKEHEIEELNNSLVPVDEKIDITQKKVERYASKIEEIGKERTSQSNNRKHLEKDLKLVEKAQAQWEAEWQKTMSKKGGQLSEADQQEYHKLREEVNRRSSADSLNLDNLRRQRKTEAEAVNSLKGKFENTEWQLKSFESEAQNMGERKSSLNDTITATSKDIDRKKKELNALTSERLKVSQMRTELEEKLQVVLRKLLEADDGKKQTEREVRAKELISTLKRIFPGVKGRVSDLCRPKQKKYSDAVSTVLGRHFDAIVVDNEKTAKECIQHLRDQRAGQATFIPLETIQVKAFNSNLKGMHRGMRPAIETVDYDESVSRAIIYACGNSIVCDDLATAKYLCYEKNVDAKAVTLDGTVIHKGGLMTGGRGLQQNSKRWEDSEVENLYKLKEKLMSDLGNLPKSHRRGSEEENIQGELVGLEQRLSYSREELKGLERNLQSKRSQLDFTKQQMEDLRPKYTERKENLDELDKIIEASQASVSTVEDEVYRKFCKRLGYDDIREYEAQQGSMQEEAAQKKLQFTTQKSRIENQLSFEKQRIQATEDRINNLKAQYERDQSLIEELQIQQQEIRNQLDEFNAELELLREALEEQKNIYAQSAEKLTEQRRELQKRSKHVEAALKNVNALEAEIQRNSSSRYALLRRCKLEDIDIPLTDSSSALDKLPIDDLVQAADPDAMDVDEADGLDDAPMVHDYGIEVDFESLGESLKEEADDKLEDELLEKVRVLNSELDKMAPNARAMERLESVENKLRSTEKDFEDARRSARKAKDEFESVMKQRSDLFNKAFAHISEQIGPIYRELTRSANYPLGGQAYLDIEDSDEPYLDGIKYHAMPPLKRFRDMEHLSGGEKTMAALALLFAIHSYQPSPFFVLDEVDAALDNTNVARIANYIHDHAAPGMQFIVISLKTGLFQNSEALVGIYRDQVENSSKSLTLDLRKYT
>XP_014538772_Penicillium_digitatum
MGKLIRLELFNFKSYKGHHVLLFGDAYFTSIIGPNGSGKSNSMDAISFVLGIKSSHLRSTNLRDLVYRGRVLRTSKVDGETAVDEQDGEQEEEPETMDASQDAGGNDPKSAWVMAVYEDDAGEEQQWRRSITSQGVSEYRINNRIVSAHQYNEALEEENILIKARNFLVFQGDVEAIASQSPKDLTRLIEQISGSLEHKADYEKFKAEAEEAAEQQTVQLNRRRGINSEVKQYQEQKREAENYAKKAEERDQAIITHILWKLFHFQRLIDDSSADIQKYQDELKEYRRGVERYEKNVEDAKKDHARVGRDVGKAEKNITKKEREIEELNNSLVPVDEKIDITQKKVDRFSSKIAEIEKERASQSSNGKQLEKDLRLVEKAQAQWEVEWQKTMSKKGGQLSEADQQEYHKLREEVNRRSSADSLNLDNLRRQRKTEAEAVNSLKGKFENTEWQLKSVESDVQNMNERKLSLNDVVKSTSNEIDRKKKELNALTSERLKVSQMRTELEEKLQVVLRKLLEADDGKKQTERELRAKELISALKRIFPGVKGRVSDLCRPKQKKYSDAVSTVLGRHFDAIVVDNEKTAKECIQHLRDQRAGQATFIPLETIQVKAFNSNLKGMHRGMRPAIETVDYDDSVARAISYACGNSIVCDDLTTAKYLCYERNVDAKAVTLDGTVIHKGGLMTGGRGPQQNSKRWEDSEVENLYKLKEKLMSDLTNLPKSHRRGSEEETLQGELVGLEQRLTYSRDELKALERNLGSKRSELDFVKRQMEELRPKYTERKENLDELDETIEISQASVSTVEDDIYRKFCKRLGYDDIREYEAQQGSMQEEAAQRKLEFTTQKSRIENQLSFEKQRIQATEDRINGLKAQYERDQSLIEELQSQQEEIRNQLDEFEAELELLREALEKQKEIYGQSAENLAEQRRELQRRSKHVEAALKNVNALESEIQRNSSSRYALLRRCKLEDIDIPLAESSNSLDKLPIDDLVQAADPDAMEVDDGDGLDEAPPVHDYGIEIDFDSLGETLKEEADDKLEDELLEKVRVLNSDLDKMAPNARAMERLESVENKLRSTEKDFEDARKSARKAKEEFESVMKTRSDLFNKAFTHISEQIGPIYRELTRSANYPLGGQAYLDIEDSDEPYLDGIKYHAMPPLKRFRDMEHLSGGEKTMAALALLFAIHSYQPSPFFVLDEVDAALDNTNVARIANYIHDHAAPGMQFIVISLKTGLFQNSEALVGIYRDQVENSSKSLTLDLRKYT
>XP_016599257_Penicillium_expansum
MGKLIRLELFNFKSYKGHHVLLFGDAYFTSIIGPNGSGKSNSMDAISFVLGIKSSHLRSTNLRDLVYRGRVLRTSKVDGEPAADEQDGEQEEEPESMDVSQDASGNDPKSAWVMAVYEDDAGEEQQWRRSITSQGVSEYRINNRIVSAHQYNEALEEENILIKARNFLVFQGDVEAIASQSPKDLTRLIEQISGSLEHKADYEKFKAEAEEAAEQQTVQLNRRRGINSEVKQYQEQKREAENYAKKAEERDQAIITHILWKLFHFQRLIDDSSADIQKYQDELKEYRRGVEKYEQNVEDAKKDHARVGRDVGKAEKNITKKEREIEELNNSLVPVDEKIDITQKKVERYSSKIIEIEKERASQSNNGKQLEKDLKLVEKAQAQWEVEWQKTMSKKGGQLSEADQQEYHKLREEVNRRSSADSLNLDNLRRQRKTEAEAVNSLKGKFENTEWQLKSVESDAQNMNERKSSLNDTVKSTSKEIDRKKKELNALTSERLKVSQMRTELEEKLQVVLKKLLEADDGKKQTERELRAKELISALKRIFPGVKGRVSDLCRPKQKKYSDAVSTVLGRHFDAIVVDNEKTAKECIQHLRDQRAGQATFIPLETIQVKAFNSNLKGMHRGMRPAIETVDYDDSVARAISYACGNSIVCDDLATAKYLCYERNVDAKAVTLDGTVIHKGGLMTGGRGPQQNSKRWEDSEVENLYKLKEKLMSDLANLPKSHRRGSEEETLQGELVGLEQRLTYSRDELKALERNLESKRSELDFVKRQMEELRPKYTERKENLDELDDTIETSQASVSTVEDEIYRKFCKRLGYDDIREYEAQQGSMQEEAAQKKLEFTTQKSRIENQLSFEKQRIQATDDRINGLKAQYDRDQGLIEELQSQQEEIRNQLDEFEAELELLREALEKQKEIYSQSAENLAEQRRELQRRSKHVEAALKNVNALEAEIQRNSSSRYALLRRCKLEDIDVPLTESSNSLDKLPIDDLVQAADPDAMEVDEGDGLDEAPPVHDYGIEIDFDSLGETLKEEADDKLEDELLEKVRALNSDLDKMAPNARAMERLESVENKLRSTEKDFEDARKSARKAKEDFESVMKTRSDLFNKAFTHISEQIGPIYRELTRSANYPLGGQAYLDIEDSDEPYLDGIKYHAMPPLKRFRDMEHLSGGEKTMAALALLFAIHSYQPSPFFVLDEVDAALDNTNVARIANYIHDHAAPGMQFIVISLKTGLFQNSEALVGIYRDQVENSSKSLTLDLRKYT
>XP_040644352_Penicillium_griseofulvum
MGKLIRLELFNFKSYKGHHVLLFGDAYFTSIIGPNGSGKSNSMDAISFVLGIKSSHLRSTNLRDLVYRGRVLRTSKVDGEPAGDGQDGEQEEEPESMDLTQDVGGNDPKSAWVMAVYEDDAGEEQQWRRSITSQGISEYRINNRIVSAHQYNEALEEENILIKARNFLVFQGDVEAIASQSPKDLTRLIEQISGSLEHKADYEKFKAEAEEAAEQQTIQLNRRRGINSEVKQYQEQKREAENYAKKAEERDQAIITHILWKLFHFQRLIDDSSADIQKYQDELREYRRGVEKYEKNVEDAKKDHARVGRDVGKAEKNITKKEREIEELKNSLVPVDEKIDITQKKVERYSSKIAEIEKERTSQSNNGKQLEKDLKLVEKAQGQWEDEWQKTMSKKGVQLSETDQQEYHRLREEVNRRSSADSLNLDNLRRQRKTEAEAVNSLKGKFENTEWQLKSVESDAQNMNERKSSLNDTVKSTSKDIDRKKKELNALTSERLKVSQMRTELEEKLQVVLRKLLEADDGKKQTERELRAKELISALKRIFPGVKGRVSDLCRPKQKKYSDAVSTVLGRHFDAIVVDNEKTAKECIQHLRDQRAGQATFIPLETIQVKAFNSNLKGMHRGMRPAIETVDYDDSVARAISYACGNSIVCDDLATAKYLCYERNVDAKAVTLDGTVIHKGGLMTGGRGPQQYSKRWEDSEVENLYKLKEKLMSDLANLPKSHRRGSEEETLQGELVGLEQRLTYSRDELKALERNLESKRSELDFVKRQMEELRPKYTERKENLDELDETIETSQASVSTVEDEIYRKFCKRLGYDDIREYEAQQGSMQEEAAQKKLEFTTQKSRIENQLSFEKQRIQATEDRINGLKAQYKRDQSLIEELQSQQDEIRNQLDEFEAELELLREALEKQKQIYGQSAENLAEQRRELQKRSRHVEVALKNVNSLEAEIQRNSSNRYTLLRRCKLEDIDVPLKKSSNSLDKLPIDDLVQAADPDAMEVDEGDDLDEASPVHDYGIEVDFDSLGETLKEEADDKLEDELLEKVRVLNSDLDKMAPNARAMERLESVENKLRSTEKDFEDARKSARKAKEEFESVMKTRSDLFNKAFSHISEQIGPIYRELTRSANYPLGGQAYLDIEDSDEPYLDGIKYHAMPPLKRFRDMEHLSGGEKTMAALALLFAIHSYQPSPFFVLDEVDAALDNTNVARIANYIHDHAAPGMQFIVISLKTGLFQNSEALVGIYRDQVENSSKSLTLDLRKYT
>XP_038927082_Penicillium_roqueforti
MGKLIRLELFNFKSYKGHHVLLFGDAYFTSIIGPNGSGKSNSMDAISFVLGIKSSHLRSSNLRDLVYRGRVLRTSKVDGEPAADGQDGEEEEGPESMDVEQDAGGNDPKSAWVMAVYEDDAGEEQQWRRSITSQGVSEYRINNRIVSAHQYNEALEEENILIKARNFLVFQGDVEAIASQSPKDLTRLIEQISGSLEYKVDYEKFKAEAEEAAEQQTIQLNRRRGINSEVKQYQEQKREAENYAKKAEERDQAIITHILWKLFHFQRLIDDSSADIQKYQNELKEYRRGVEKYDKNVEDAKKDHARVGRDVGKAEKNITKKEREIEELNNSLVPVDEKIDITLKKVERYASKITEIEKERTSQSNNGKQLEKDLKLVEKAQTQWEVEWQKTMSKKGGQLSEADQQEYRKLREEVNRRSSADSLNLDNLRRQRKTEAEAVNSLKGKFENTEWQLKSVESDVQNMNERKASLNNTVKSTSKEIEHKKKELNALTSERLKVSQVRTELEEKLQVVLRKLLEADDGKKQTERELRAKELISALKRIFPGVKGRVSDLCRPKQKKYSDAVSTVLGRHFDAIVVDNEKTAKECIQHLRDQRAGQATFIPLETIQVKAFNSNLKGMHRGMRPAIETIDYDDSVARAISYACGNSIVCDDLATAKYLCYERNVDAKAVTLDGTVIHKGGLMTGGRGPQQQNSKRWEDSEVENLYKLKEKLMGDLATLPKSHRRGSEEETLQGELVGLEQRLIYSRDELKALERNLESKLSELDFVKRQMEELRPKYTERKENLDELDETIETSQASVSTVEDEIYRSFCKRLGYDDIREYEAQQGSMQEEAAQKKLEFTTQKSRIENQLSFEKQRIQATEDRINGLKAQYERDQGLIEELQSQQEGIRNQLDEFEAELELLREALEKQKEIYGQAAENLAEQRRELQKRSKHVESALKNVNALEADIQRNSSSRYTLLRRCKLEDIDIPLTESSNSLDKLPIDDLVQAADPDAMEVDEGDGLDETAQVHDYGIEIDFDSLGETLKEEADDKLEDELLDKVRVLNSDLDKMAPNARAMERLESVENKLRSTEKDFDDARKSARKAKEEFESVMKLRSDLFNKAFTHISEQIGPIYRELTRSPNYPLGGQAYLDIEDSDEPYLDGIKYHAMPPLKRFRDMEHLSGGEKTMAALALLFAIHSYQPSPFFVLDEVDAALDNTNVARIANYIHDHASPGMQFIVISLKTGLFQNSEALVGIYRDQVENSSKSLTLDLRKYT
>XP_002563224_Penicillium_rubens
MGKLIRLELFNFKSYKGHHVLLFGDAYFTSIIGPNGSGKSNSMDAISFVLGIKSSHLRSNNLRDLVYRGRVLRTSKVDGESAADGQDGEQEEEPESMDVEQDAGGNDPNSAWVMAVYEDDAGEEQQWRRSITSQGVSEYRINNRIVSAHQYNEALEEENILIKARNFLVFQGDVEAIASQSPKDLTRLIEQISGSLEHKADYEKFKAEAEEAAEQQTLQLNRRRGINSEVKQYQEQKREAENYAKKAEERDQAIITHILWKLFHFQRLIDDSSADIQKYQDELKEYRRGVEKYEKNVEDAKKDHARVGRDVGKAEKNITKKEREIEELNNSLVPVDEKIDITQKKVERYSSKITEIEKERTSQTNNGKQLEKDLKLVEKAQAQWEVEWQKTMSKKGGQLSETDQQEYRKLREEVNRRSSADSLNLDNLRRQRKTEAEAVNSLKGKFENTEWQLKSVESDAQKMNERKSSLNDAIKSTSKDIDRKKKELNALTSERLKVSQMRTELEEKLQVVLRKLLEADDGKKQTERELRAKELISALKRIFPGVKGRVSDLCRPKQKKYSDAVSTVLGRHFDAIVVDNEKTAKECIQHLRDQRAGQATFIPLETIQVKAFNSNLKGMHRAMRPAIETVDYDDAVARAISYACGNSIVCDDLATAKYLCYERNVDAKAVTLDGTVIHKGGLMTGGRGPQQNSKRWEDSEVENLYKLKEKLMNDLTTLPKSHRRGTEEETLQGELVGLEQRLTYSRDELKALERNLESKRSELDFVKRQMEELRPKYTERKENLDELDETIETSQASVSNVEDEVYRKFCKRLGYDDIREYEAQQGSMQEEAAQKKLEFTTQKSRIENQLSFEKQRIQATDDRINGLKAQYERDQGLIEELQSQQEEIRNQLDEYEAELELLREALGKQKEIYGQSAENLAEQRREVQKRSKHVEAALKNVNALEAEIQRNCSSRYALLRRCKLEDIDVPLTESSNSLDKLPIDDLVQAADPDAMEVDEGDGLDEAAPVHDYGIEVDFDSLGETLKEEADDKLEDELLEKVRVLNSDLDKMAPNARAMERLESVENKLRSTEKDFEDARRSARKAKEEFESVMKKRSDLFNRAFTHISEQIGPIYRELTRSANYPLGGQAYLDIEDSDEPYLDGIKYHAMPPLKRFRDMEHLSGGEKTMAALALLFAIHSYQPSPFFVLDEVDAALDNTNVARIANYIHDHAAPGMQFIVISLKTGLFQNSEALVGIYRDQVENSSKSLTLDKYADNDREQLRKYT
>XP_040810514_Penicillium_solitum
MGKLIRLELFNFKSYKGHHVLLFGDAYFTSIIGPNGSGKSNSMDAISFVLGIKSSHLRSTNLRDLVYRGRVLRTSKVDGEPAVDEQDGEQEEEPESMDVSQDAGGNDPKSAWVMAVYEDDAGEEQQWRRSITSQGVSEYRINNRIVSAHQYNEALEEENILIKARNFLVFQGDVEAIASQSPKDLTRLIEQISGSLEHKADYEKFKAEAEEAAEQQTVQLNRRRGINSEVKQYQEQKREAENYAKKAEERDQAIITHILWKLFHFQRLIDDSSADIQKYQDELKEYRRGVEKYEKNVEDAKKDHARVGRDVGKAEKNITKKEREIEELNNSLVPVDEKIDITQKKVERYSSKITEIEKERTSQSNNGKQLEKDLKLVEKAQAQWEVEWQKAMSKKGGQLSEADQQEYHKLREEVNRRSSADSLNLDNLRRQRKTEAEAVNSLKGKFENTEWQLKSVESDVQNMTERKSSLNEAVKSTSKDIDRKKKELNALTSERLKVSQMRTELEEKLQVVLRKLLEADDGKKQTERELRAKELISALKRIFPGVKGRVSDLCRPKQKKYSDAVSTVLGRHFDAIVVDNEKTAKECIQHLRDQRAGQATFIPLETIQVKAFNSNLKGMHRGMRPAIETVDYDDSVARAISYACGNSIVCDDLATAKYLCYERNVDAKAVTLDGTVIHKGGLMTGGRGLQQNSKRWEDSEVENLYKLKEKLMSDLTTLPKSHRRGSEEETLQGELVGLEQRLTYSRDELKALERNLESKRSELDFDKRQMEELRPKYTERKENLDELDETIEKSQASVSTVEDEIYRKFCKRLGYDDIREYEAQQGSMQEEAAQKKLEFTTQKSRIENQLSFEKQRIQATEDRINGLKAQYERDQSLIEELQSQQEEIRNQLDEFEAELELLREALEKQKQIYGQSAENLAEQRRELQRRSKHVETALKNVNALEAEIQRNSSSRYALMRRCKLEDIDVPLTESSNSLDKLPIDDLVQAADPDAMEVDEGDGLDEAPPVHDYGIEVDFDSLGETLKEEADDKLEDELLEKVRVLNSDLDKMAPNARAMERLESVENKLRSTEKDFEDARKSARKAKEEFESVMKTRSDLFNKAFTHISEQIGPIYRELTRSANYPLGGQAYLDIEDSDEPYLDGIKYHAMPPLKRFRDMEHLSGGEKTMAALALLFAIHSYQPSPFFVLDEVDAALDNTNVARIANYIHDHAAPGMQFIVISLKTGLFQNSEALVGIYRDQVENSSKSLTLDLRKYT
>XP_022583075_Penicilliopsis_zonata
MGKLIRLELFNFKSYKGHHTLLFGDAYFTSIIGPNGSGKSNSMDAISFVLGIKSSHLRSTNLRDLVYRGRVLRTSKVDGEPSPAGEGQEDGEQAEDDMDGDASQEQSSQSDPKTAWVMAVYEDDAGEEQQWRRSITSQGVSEYRINNRIVTAQQYNEALEAENILIKARNFLVFQGDVEAIASQSPKDLTRLIEQISGSLEYKAEYERLKAEAEEAAEDQTTQLNRRRGINSEIKQYQEQKREADNYTRKAEERDQAIITHILWKLFHFQRLIDASSADIQKYQDELKEHRRGVEKYEKNVEDAKKEHARVGRDVMKAEKNIAKKEKEIEELNTSLVPVDEKVEITMKKVERYASRIAEIGKERDSQSSNAKQLEKDLKVVEKAHAQWESEWQKSMNKKGGQLSQADQHEYNKLKEEVNRRSSAEQLNLDNLRRQQKTEAEAVNSLKSKYESSEWQLKSLQNDTQTLVERKSAVDDVIKTASKDIDSKKKELNALTSERLRVSQMRIELEEKLQVVLKKLLEADDGKKQTEREVRAKELISTLKRIFPGVKGRVSDLCRPKQKKYAEAVSTVLGRHFDAIVVDNEKTAKECIQHLRDQRAGQATFIPLETIQVKAFNSNLKGMHRGMRPAIETVDYDESVARAISYSCGNAIVCDDLATAKYLCYERHIDAKAVTLDGTVIHKGGLMTGGRGPQQNSKRWEDAEVENLYKLKDKLIADLGNLPKGHRRGTEEESLQGDLVGLEQRLSYAREEKKSLERNLESKRSELDFVKRQLKELRPKYEQQRKALENLDQAIEASQETVSSVEDEVYGAFCQRLGYDNIREYEVQQGSLQEEATQKKLEFTTQKSRIENQLSFERQRLQATADRINGLKAQHERDTALIEELRAEQEQIRHKLDECEAELEILRERLEEQKELYAHAGESLTQERRELQKRSRNVESSLRAVNALEGEIQRNSSSRYALLRRCKLEDIDIPLTDTSNSLDQLPIDDLVQATDPEAMDVDEDVTGSNGEGPVIQDYGIEVDFDSLGETLKEEADDKLEEELLDKVRALNSELEKMTPNTRALERLESVESKLRGTEKDFENARKRARKAKDDFESVMRQRSDLFNKAFSHISEQIGPIYRELTRSANYPLGGQAYLDIEDSDEPYLDGIKYHAMPPLKRFRDMEHLSGGEKTMAALALLFAIHSYQPSPFFVLDEVDAALDNTNVARIANYIHDHAAPGMQFIVISLKTGLFQNSEALVGIYRDQAENSSKSLTLDLRKYN
>XP_016623431_Cladophialophora_bantiana
MGKLSRLELYNFKSYKDHHTLLFGDAYFTSIIGPNGSGKSNAMDAISFVLGIKSSHLRSANLKELVYRGRVLRKSVPNGEPEANGDGGHDEEEQREGEEESQANGTQERDDPKSAWVMAVYEDDAGLEQKYKRTITNQGVSEYRINERIVTAQQYNESLEDENILIKARNFLVFQGDVEAIATQKPQDLTRLIEQVSGSIEYKADYDRLKAELEEATEQQTFQLNRRRGINAEVRQYQEQKREADHFQKKAAERDEAIVTHVLWKMYHLQLQMQESSAQIQKHQEELKEYRRGVEKYEKALDLAKKEHARASRGVGKIEKLIKSKEKEIEDKTASLVPIDEQISVSTQQLTKYANRANTIVKERTTQAAAVSQLEKDLKTVEKAQALWQKEWEQNASRLGGQLSDADLQVYTRLREEVNKRASADQSRIERLKNDRAPIEATYNNLKNSVESTEHKLGSLENESSALRQRRDALKETVQEAQVEIDAKRKELNAVVSKRLQAARTRTELDEKLAEVARKLLEADDGRRTNEREGRMRETITMLKRTYPGVKGRVHELCKPKQKKFAEAVSTVLGRHFDSVVVDTEATAKQCIEYLRDHRSGQATFIPLDTIQVKALNSNLKGMHKGMRPAIDTVDYDQSVARAISYACGNSIICDDLNIAKDLCYNRHVDAKAVTLDGNVIHKSGLMTGGRGRDQPTRRWDEAEVDRLNKLKDKLMEDFAALPQESSRRAEEQTLQNELAGLESKLRYAKEELEALNKNLQSKMREVDHAKRQLAEERPKMRQEENKLEKIDEDISDYQESVNNVENEIFADFCQKHGFDDIRDYEARQGSLQQEAAQKRLEFVTQKARIEGQLSFEKTRLQQTDDRLLALRDKEQRDKETIDELNERRQGIQDDLETLKNELDELHAQLDEQSELLTAAAEKLAKQKAEFQMRAKEMESTFRAINALEAEIQRHSATRNSILRRCKIENIAIPLTEQSASLDSVPVNDLPVEDANAMDADEDEPTSSALNNFASSDYGIEPDFDALDDELKEADNEAMESKLQEDIAKLNAVLDRMQPNAHAAQRLTAAEARARDTEQEYIESRDKYTDLKAKFEDAMKKRNELFNKAFSHISEQIEPIYSNLTKSDEFPAGGRAYLTADEQEPYLAGVNYHTMPPTKRFRDMEHLSGGEKTMAALALLFAIHSFQPSPFFVLDEVDAALDNANVGKLVNYVKNHARPGMQFIVISLKTGFFQGSEALVGVYRDQGANSSKVLTLDLRKYV
>XP_008727537_Cladophialophora_carrionii
MGKLIRLELYNFKSYKGHHTLLFGDAYFTSIIGPNGSGKSNSMDAISFVLGIKSSHLRSTNLKELVYRGRVLQKSTINGEPQTNGVASHNEEEPGSQLNGTQERNDPKSAWVMAVYEDDAGQEQHFKRTITNQGVSEYRINDRVVTANDYNDSLEEENILIKARNFLVFQGDVEAIATQKPQDLTRLIEQVSGSIEYKAEYDQLKTELDQAADQQTFQLNRRRGINSEIRQYQEQKREADNFQKKAAERDDAIVTHVLWKLYHLQRQIEESSAEIQKHQDELKEYRRGIEKYEKGLDAAKKDHALASRNVGKAEKLIKAKEKEIEDKTSSLVPIDEQISVSTKQLTKYASRINSIVNERTAQAGTVAQLEKDLSTVEKAQAQWQKEWEQNATRLGGQLSAADLQEYTRLREELNKRASADLSRIERLKNDRAPIEATYNNLKNSVESTEYKLKVLENEHDDINERQQHLKELVQQTQSEINEKKKEFNAAQSKRLQAARTRTELDEKLAEVARKLLEADDGRRTSEKEIRMRETISMLKRTYPGVKGRVNELCKPKQKKYGEAVATVLGRHSDAVVVDTEATAKQCIEYLRDHRSGQATFIPLDTIQVKAIGSNLRGMHKGMLPAIETVDYDQSVARAISYACGNAIVCDNLDIAKELCYRRHVDAKAVTLDGSVIHKGGLMTGGRGRESNTRHTWDQAEIDRLNKLKDKLMEDFAALPQESARRAEEQAVQNEISGLENRLRYAKEELDALNKNLKSKKREVEHVKQQLAEERPKARQERSKLEKIDEDISDYQESVSNIENEVFGDFCQKHGFDDIRDYEARQGSLQQEAAQKKLEFVTQKGRIEGQLSFERARLQQTDDRLLALRDKEQRDRQTIDELNEQREGIQNDLNTLKDELDELHAQLDEQRELLAAAADKLAKQKQEVQKRAKEMESTFRTISALEGEMQRHSSSRYTLLRRCKIENIAIPLTESSSSLDSVPINDLPLEEADAMDADEDEDEPSSSALKTHIVNDYGIEVDFDALDEDLKEENNEATEAQLLDEISKLNAALDKMQPNAHAAQRLAAVEQRARDMEQEYEVSRNNYRDLKARFEDTQEKRNELFHKAFSHISEQIEPIYSNLTKSDEFPAGGRAYLTADEDEPYLAGVNYHTMPPTKRFRDMEHLSGGEKTMAALALLFAIHSYQPSPFFVLDEVDAALDNANVGKLVNYVRNHAGPGMQFIVISLKTGFFQGSEALVGVYRDQGANSSKALTLDLRRYA
>XP_016247039_Cladophialophora_immunda
MGKLSRLELYNFKSYKDHHTLLFGDAYFTSIIGPNGSGKSNAMDAISFVLGIKSSHLRSTHLRELVYRGRVLRKSVANGETEANGVNGHDEGEDGSQTNGTQERNDPKSAWVMAVYEDDAGMEQKYKRAITNQGVSEYRINERIVTAQHYNDSLEEENILIKARNFLVFQGDVEAIAIQKPQDLTRLIEQVSGSIEYKADYDQLKAELDQAAEQQAFQLNRRRGINAEIRQYQEQKREADNFQKKAAERDEAIVTHVLWKLYHLQRQIEESSAEIQKHQEELKEYRRGVEKHEKSLDLAKREHAQASRGVGKMEKLIKSKEKEIEDKTSSIVPIDEQISVSTHQLTKYANRANTIIKERNTQAAAVAQLEKDLKTVDKAQTQWQKEWEQNTSRLGGQLTDADLHEYTRLREELNKRASADLNRIERLKSEKAPIEATCSNLRNSVQSTEFKLSSLENECGALNQRRDAVKEAVKQAQVEIDAKKRELHAASSNRLQAARTRTELDEKLAEVARKLLEADDGRRTSEKEGRMRETITMLKRTYPGVKGRVHELCRPKQKKFAEAVSTVLGRNFDAVVVDTEATAKQCIEYLRDHRSGQATFIPLDTIQVKALNSNLKGMHKGMRPAIETVDYDQSVARAISYACGNSIVCDDLNIAKDLCYNRHVDAKAVTLDGSVIHKGGLMTGGRGKDQPSRRWDEAEVDRLNKLKDKLTEEFAALPQESSRRAEEQTLQNELSGLESRLRYVKEELEALDKNLQSKKREVDHFKQQLAEERPKLRQEQNKLQKIDEDILEYQESVSNVENEIFGDFCQKHGFEDIRDYEARQGSLQQEAAQKKLEFVTQKSRIEGQLNFERTRLQQTDDRLLALRDKEQRDKETIDDLNEQRQGIQDDIDTLKNELDELHAQLDEQRELLNAAGEKLAKQKAEFQMRAKEMESTFRAINALEGEMQRHSAARYSLLRRCKIENIAIPLTEQSATLDSVPINDMPLEDAEAMGADEEEPTSSALKTFTINDYGVEPDFDALDDELKEENSEAMESKLQEDIAKLNATLDKMQPNAHAAQRLAAVEARARDTEQEYEDSRTRYRDLKAKFEDTMEKRNELFNKAFSHISQQIEPIYSNLTKSDEFPAGGRAYLTADEEEPYLTGVNYHTMPPTKRFRDMEHLSGGEKTMAALALLFAIHSFQPSPFFVLDEVDAALDNANVGKLVNYVKNHAAPGMQFIVISLKTGFFQGSEALVGVYRDQGANSSKVLTLDLRKYA
>XP_007750049_Cladophialophora_psammophila
MGKLSRLELYNFKSYKDHHTLLFGDAYFTSIIGPNGSGKSNAMDAISFVLGIKSSHLRSANLKELVYRGRVLRKSVANGEPEANGDGGHDQEEQKEEAEEESQANGTQERDDPKSAWVMAVYEDDAGLEQKYKRTITNQGVSEYRINERIVTAQQYNESLEDENILIKARNFLVFQGDVEAIATQKPQDLTRLIEQVSGSIEYKADYDRLKAELEEATEQQTFQLNRRRGINAEVRQYQEQKREADHFQKKAAERDEAIVTHVLWKMYHLQLQMQESSAQIQKHQEELKEYRRGVEKYEKALDLAKKEHAQASRGVGKIEKLIKSKEKEIEDNTASLVPIDEQISVSTQQLTKYANRANTIIKERATQAAAVAQLEKDLKTVEKAQAQWQKEWEQNASRLGGQLSDADLQLYTRLREEVNKRASADQSRIERLKNDRAPIEATYNNLKNSVESTEHKLRSLENESDALRQRRDALKEVVQEAQVEIDAKRKELNAVVSKRLQAARTRTELDEKLAEVARKLLEADDGRRTNEREGRMRETITMLKRTYPGVKGRVHELCKPKQKKFAEAVSTVLGRHFDSVVVDTEATAKQCIEYLRDHRSGQATFIPLDTIQVKSLNSNLKGMHKGMRPAIDTVDYDQSVARAISYACGNSIICDDLKIAKDLCYNRHVDAKAVTLDGNVIHKSGLMTGGRGRDQPTRRWDEAEVDRLNKLKDKLMEDFAALPQESSRRAEEQTLQNELAGLESKLRYAKEELEALNKNLQSKMREVDHAKRQLAEERPKMHQEENKLEKIDEDISDYQESVSNVENEIFADFCQKHGFDDIRDYEARQGSLQQEAAQKRLEFVTHKARIEGQLSFEKTRLQQTDDRLLALRDKEQRDKETIDELNEQRQGIQDDLETLKNELDELHAQLDEQRELLTAAAEKLAKQKAEFQMRAKEMESTFRAINALEAEIQRHSATRNSLLRRCKIENIAIPLTEQSASLDSVPVNDLPVEDADAMDADEDEPTSSALNNFASSDYGIEPDFDALDDELKEADDEAMETKLQEDIAKLNAVLDKMQPNAHAAQRLAAAEARARDTEQEYIESRDKYTDLKAKFEDAMKKRNELFNKAFSHISEQIEPIYSNLTKSDEFPAGGRAYLTADEQEPYLAGVNYHTMPPTKRFRDMEHLSGGEKTMAALALLFAIHSFQPSPFFVLDEVDAALDNANVGKLVNYVKNHARPGMQFIVISLKTGFFQGSEALVGVYRDQGANSSKVLTLDLRKYV
>XP_018690166_Fonsecaea_erecta
MGKLSRLELYNFKSYKGHHTLLFGDAYFTSIIGPNGSGKSNAMDAISFVLGIKSSHLRSAHLRELVYRGRVLRKSVAPGDPEPNGVNGHDEGAQLSQANSTQERNDPKSAWVMAVYEDDAGMEQKYKRTITNQGVSEYRINERVVTAQQYNDALEEENILIKARNFLVFQGDVEAIATQKPQDLTRLIEQVSGSIEYKADYDRLKAELDAATEQQAFQLIRRRGINAEIRQYQEQKREADNFLKKAAERDQAIVTHVLWKLYHLQRQIEESSAEIQKHQEELRDYRRGMEKYEKGLDLAKKEHAQASRDVSKIERLIKTKEREIEDKTSSLVPIDEQISVSNQHLTKYANRANTIIKERTTQAATVAQLEKDLNTVDKAQAQWQEEWERNASRLGGQLSDADLQEYTRLREQLNKRASADLSRIERLKNDRAPIEATYSNLRNSVQSTEFKLSSLENEHDALIRRRDTVKEAVQQAQMEIDAKKKELNAASSKRLQAARTRTELDEKLAEVARKLLEADDGRRTSEREGRMRETIAMLKRTYPGVKGRVHELCKPKQKKYAEAVSTVLGRHFDSVVVDTEATAKQCIEYLRDHRSGQATFIPLDTIQVKALNSNLKGMHKGMLPAIETVEYDQSVARAISYACGNSIVCDNLDIAKDLCYNRHVDAKAVTLDGSVIHKGGLMTGGRGKDQPSRRWDEIEVDRLHRLKDKLMEEFAALPQESSRRAEEQTLQNELSGLESRLRYAKEELEALNKNLKSKAGEVDHIKRQLTEERAKLREEEDKLEKIDEDISEYQESVSNVENEIFGEFCQKHGFADIRDYEAQQGTLQQEAAQKKLEFVTQKARIQGQLNFERTRLQQTDDRLLALRDREQRDKETIDDLNERRQGIQDDLDTLKNELDELRAQLDEQKELLNAAAARLAKQKAEFQARAKEMESTFRTINALEAEMQRHSSARYSLLRRCKIESINIPLTEQSASLDSVPINDLPLEDAEAREADDEEEPTSSALQNLTINDYGVEPDFDVLDDELKEENSEAMEAKLQEDIAKLNAALEKMQPNAHAGERLAAVESRARDTEQEYEESRTKFRDLKMKFENTMEKRNELFNKAFSHISAQIEPIYANLTKSDEFPAGGRAYLTADTEEPYLAGVNYHTMPPTKRFRDMEHLSGGEKTMAALALLFAIHSYQPSPFFVLDEVDAALDNANVGKLVNYVKNHAVSLSPFLLSTIGHGMCGEAGPGMQFIVISLKTGFFQGSEALVGVYRDQGANSSKVLTLDLRKYA
>XP_022510343_Fonsecaea_monophora
MGKLSRLELYNFKSYKDHHTLLFGDAYFTSIIGPNGSGKSNAMDAISFVLGIKSSSLRSKHLRELVYRGRVLRTSVANGGQEANGVNGHEEEEQGSQANGTQERNDPKSAWVMAVYEDDAGLEQKYKRIITNNGVSEYRINERVVTAQQYNDSLEDENILIKARNFLVFQGDVEAIATQKPQEITRLIEQVSGSIEYKADYDQLKTELDQAAEQQAFQLNRRRGINAEIRQYQEQKREADNFLKKAAERDEAIVTHVLWKLYHLQRQIEESSAEIQKHQEELKEYRRGMEKYERSLEVAKKEHAQASRGVGKIEKLIKAKEKEIEDKTSSLIPIDEQISVSNQQLTKYANRSNTIIKERNKQAATVAQLEKDLKTVDKAQIKWQKEWEQNASRLGGQLSDADLQEYTRLREEVNKRAAADLGRIERLKNDRAPIEATYSNLKNSVESTEFKLSTLESELAALEQRRDAVKEAVQQAQMEIDAKKKELHAASSKRLQASRTRTELDEKLAEVARKIFEADDGRRTTEKEVRMRETIAMLKRTYPGVKGRVHELCRPKQKKFAEAVSTVLGRHIDAVVVDTEATAKLCIQYLRDHRSGQATFIPLDTIQVKALSSNLKGMHKGMRPAIETVDYDQSVARAISYACGNSIVCDNLSIAKDLCYNRHVDAKAVTLDGSVIHKGGLMTGGRGKDQPSRRWDEAEIERLHKLKDKLMGDFAALPQDSSRRAEEQTLQNELSGLESKLRYAKDELTALDKNLESKTREVQHVKRHLAEERPKMQQEWNRLERIDEDISDYQESVSNVENEIFTDFCQKHGFDDIQDYEARQGSLQQEAAQKKLEFVTQKAKIEGQLSFEKTRLQQTEDRLMALRDREQRDKETIDSLNEQRQGIQDDLNTLKDELDELRAQLDEQKELLNEAAEKLAKQKSEFEKRSKEMESTFREINALEAEIQRHSSARYSLLRRCKIENIAIPLTEQSASLDSVPINDLPLEDAEAMEADEEEPTASALKTFVANDYGVEPDFDALDDELKEENSEAMETKLLEDIAKINATLDKMQPNAHAAQRLAAVEGRARDTEQEYEDSRTKYRDLKARFEDTMEKRNELFNKAFSHISEQIEPIYSNLTKSDEFPAGGRAYLTADEEEPYLAGVNYHTMPPTKRFRDMEHLSGGEKTMAALALLFAIHSYQPSPFFVLDEVDAALDNANVGKLVNYVKNHAGPGMQFIVISLKTGFFQGSEALVGVYRDQGANSSKVLTLDLRKYT
>XP_016627816_Fonsecaea_multimorphosa
MGKLSRLELYNFKSYKDHHTLLFGDAYFTSIIGPNGSGKSNAMDAISFVLGIKSSHLRSTHLRELVYRGRVLRKSVANGEPEANGVNGHEGEQGSQVNGTQERNDPKSAWVMAVYEDDAGIEQKYKRTITNQGVSEYRINERIVTAQQYNDSLEDENILIKARNFLVFQGDIEAIATQKPQDLTRLIEQVSGSIEYKAAYDQFKTELDQAAEQQAFQLNRRRGINAEIRQYQEQKREADHFQKKAAERDEAIVTHVLWKLYHLQRQIEESSAEIQKHQEELKEFRRGVEKHEKSLDLAKRDHAQASRGVGKIEKLIKSKEKEIEDKTSSLVPIDEQISVSNQQLTKYANRANTIIKERNTQAAAVAQLEKDLNIVDKAQAQWQKEWEQNATRLGGQLSEADLQEYTRLREELNKRASADLSRIERLKNDRAPIEATYSNLRNSVQSTEFKLTSLENESGALSQRRDAVKEAVQQAQTEIDAKKKELHAASSKRLQAARTRTELDEKLAEVARKLLEADDGRRTSEKEVKMRETISMLKRTYPGVKGRVHELCKPKQKKYAEAVSTVLGRHFDAVVVDTEATAKQCIEYLRDHRSGQATFIPLDTIQVKALNSNLKGMHKGMLPAIETVDYDQSVARAISYACGNSIVCDNLNIAKDLCYNRHVDAKAVTLDGSVIHKGGLMTGGRGKDQPSRRWDEGEVDRLNKLKDKLMEEFAALPQESSRRAEEQSLQNELSGLESRIRYAKEELEALNKNLKSKTREVDHIKRQLAEERAKLRQEQTKLEKIDEDISDYQESVSNVENEIFADFCQKHGFGDIRDYEAQQGSLQQEAAQKKLEFVTQKARIEGQLNFERTRLQQTDDRLLALRDKEQRDKETIDDLNEQRQGIQDDLDTLKNELDELHAQLDEQKELLDAAAEKLAKQKAEFQKRAKEMESTFRAINALEGEMQRRSSARYSLLRRCKIESIAIPLTEQSASLDSVPINDLPLEDAEAMEADGEEPTASALKTLTVNDYGVEPDFDALDDELKEENSEAMESKLQEDIAKLNAALEKMQPNAHAAQRLAAVEARAHDTEQDYEDSRAKYRDLKAKFEDAMEKRNELFNKAFSHISEQIEPIYSNLTKSEEFPAGGRAYLTADEEEPYLAGVNYHTMPPTKRFRDMEHLSGGEKTMAALALLFAIHSFQPSPFFVLDEVDAALDNANVGKLVNYVKNHAGPGMQFIVISLKTGFFQGSEALVGIYRDQGANSSKVLTLDLRKYA
>XP_022502748_Fonsecaea_nubica
MGKLSRLELYNFKSYKDHHTLLFGDAYFTSIIGPNGSGKSNAMDAISFVLGIKSSSLRSKHLRELVYRGRVLRTSVANGGQEANGVNGHEEEEQGSQANGTQERNDPKSAWVMAVYEDDAGLEQKYKRTITNNGVSEYRINERIVTAQQYNDSLEDENILIKARNFLVFQGDVEAIATQKPQEITRLIEQVSGSIEYKADYDQLKTELDQAAEQQAFQLNRRRGINAEIRQYQEQKREADNFLKKAAERDEAIVTHVLWKLYHLQRQIEESSAEIQKHQEELKEYRRGMEKYERSLEVAKKEHAQASRGVGKIEKLIKTKEKEIEDKTSSLIPIDEQISVSNQQLAKYANRSNTIIKERNKQAATVAQLEKDLKTVDKAQIKWQKEWEQNASRLGGQLSDADLQEYTRLREEVNKRAAADLGRIERLKNDRAPIEATYSNLKNSVESTEFKLSTLQSEHAALEQRRDAVKEAVQQAQMEIDAKKKELHAASSKRLQASRNRTELDEKLAEVARKLLEADDGRRTTEKEVRMRETIAMLKRTYPGVKGRVHELCRPKQKKFAEAVSTVLGRHIDAVVVDTEATAKLCIQYLRDHRSGQATFIPLDTIQVKALSSNLKGMHKGMRPAIETVDYDQSVARAISYACGNSIVCDNLSIAKDLCYNRHVDAKAVTLDGSVIHKGGLMTGGRGKDQPSRRWDEAEVERLHKLKDRLMGDLAALPQDSSRRAEEQTLQNELSGLESKLRYAKDELTALDKNLESKTREVQHVKRQLAEERPKMQQEWNKLEKIDEDISDYQESVSNVENEIFTDFCQKHGFDDIQDYEARQGSLQQEAAQKKLEFVTQKAKIEGQLSFEKTRLQQTEDRLMALRDREQRDKETIDDLNEQRQGIQDDLNTLKGELDELRAQLDEQKELLNEAAEKLGKQKSEFEKRAKEMESTYREINALEAEIQRHSSARYSLLRRCKIENIAIPLTEQSASLDSVPINDLPLEDAEAMEADEEEPTASALKTFAVNDYGVEPDFDALDDELKEENSEAIETKLLEDIVKLNATLDKMQPNAHAAQRLAAVEGRARDTEQEYEDSRTKYRDLKSRFEDTMEKRNELFNKAFSHISEQIEPIYSNLTKSDEFPAGGRAYLTADEEEPYLAGVNYHTMPPTKRFRDMEHLSGGEKTMAALALLFAIHSYQPSPFFVLDEVDAALDNANVGKLVNYVKNHAGPGMQFIVISLKTGFFQGSEALVGVYRDQGANSSKVLTLDLRKYT
>XP_013279386_Fonsecaea_pedrosoi
MGKLSRLELYNFKSYKDHHTLLFGDAYFTSIIGPNGSGKSNAMDAISFVLGIKSSSLRSKHLRELVYRGRVLRTSVANGGHEANGVNGHEEEEQGSQANGTQERNDPKSAWVMAVYEDDAGLEQKYKRIITNNGVSEYRINERVVTAQQYNDSLEDENILIKARNFLVFQGDVEAIATQKPQEITRLIEQVSGSIEYKADYDQLKTELDQAAEQQAFQLNRRRGINAEIRQYQEQKREADNFLKKAAERDEAIVTHVLWKLYHLQRQIEESSAEIQKHQEELKEYRRGMEKYERSLEVAKKEHAQASRGVGKIEKLIKTKEKEIEDKTSSLIPIDEQISVSNQQLTKYANRSNTIIKERNKQAATVAQLEKDLKTVDKAQIKWQKEWEQNASRLGGQLSDADLQEYTRLREEVNKRAAADLGRIERLKNDRAPIEATYSNLKNSVESTEFKLSTLESELAALEQRRDAVKEAVQQAQIEIDAKKKELHAASSKRLQASRNRTELDEKLAEVARKIFEADDGRRTTEKEVRMRETIAMLKRTYPGVKGRVHELCRPKQKKFAEAVSTVLGRHIDAVVVDTEATAKLCIQYLRDHRSGQATFIPLDTIQVKALSSNLKGMHKGMRPAIETVDYDQSVARAISYACGNSIVCDNLSIAKDLCYNRHVDAKAVTLDGSVIHKGGLMTGGRGKDQPSRRWDEAEIERLHKLKDKLMGDFAALPQDSSRRAEEQTLQNELSGLESKLRYAKDELTALDKNLESKTREVQHVKRQLAEERPKMQQEWNKLEKIDEDISDYQESVSNVENEIFTDFCQKHGFDDIQDYEARQGSLQQEAAQKKLEFVTQKAKIEGQLSFEKTRLQQTEDRLMALRDREQRDKETIDSLNEQRQGIQDDLNTLKDELDELRAQLDEQKELLNEAAEKLAKQKSEFEKRSKEMESTFREINALEAEIQRHSSARYSLLRRCKIENIAIPLTEQSASLDSVPINDLPLEDAEAMEADEEEPTASALKTFVVNDYGVEPDFDALEDELKEENSEAMETKLLEDIAKLNATLDKMQPNAHAAQRLAAVEGRARDTEQEYEDSRTKYRDLKARFEDTMEKRNELFNKAFSHISEQIEPIYSNLTKSDEFPAGGRAYLTADEEEPYLAGVNYHTMPPTKRFRDMEHLSGGEKTMAALALLFAIHSYQPSPFFVLDEVDAALDNANVGKLVNYVKNHAGPGMQFIVISLKTGFFQGSEALVGVYRDQGANSSKVLTLDVSCSSPPLSVTVES
>XP_007755615_Cladophialophora_yegresii
MGKLIRLELYNFKSYKGHHTLLFGDAYFTSIIGPNGSGKSNSMDAISFVLGIKSSHLRSTNLKELVYRGRVLQKSTINGEPQTNGVASHNEEEPGSQVNGTQERNDPKSAWVMAVYEDDAGQEQHFKRTITNQGVSEYRINDRVVTANDYNDSLEEENILIKARNFLVFQGDVEAIATQKPQDLTRLIEQVSGSIEHKAEYDQLKTELDQAADQQTFQLNRRRGINSEIRQYQEQKREADNFQKKAAERDDAIVTHVLWKLYHLQRQIEDASADIQKHQDELKEYRRGIEKYEKGLDAAKKDHALASRNVGKAEKLIKAKEKEIEDKTSSLVPIDEQISVSTKQLTKYANRINSIVNERTAQAGTVAQLEKDLSTVEKAQAQWQREWEQNATRLGGQLSPTDLQEYTRLREELNKRASADLSRIERLKNDRAPIEATYNNLKNSVESTEYKLKVLENEHNDINEREQHFKELVQQTQSEINEKKKEFNAAQSKRLQAARTRTELDEKLAEVARKLLEADDGRRTSEKEIRMRETINMLKRTYPGVKGRVTELCRPKQKKYGEAVATVLGRHTDAVVVDTEATAKQCIEYLRDHRSGQATFIPLDTIQVKAISSNLRGMHKGMLPAIETVDYDQSVARAISYACGNAIVCDNLDIAKELCYRRHVDAKAVTLDGSVIHKGGLMTGGRGRESNTRHTWDQAEIDRLNKLKDKLMEDFAALPQESARRAEEQAVQNEISGLENRLRYAKEEFDALSKNLKSKKREVDHVKQQLAEERPKARQERSKLEKIDEDIADYQESVSNIENEVFGDFCQKHGFDDIRDYEARQGSLQQEAAQKKLEFVTQKGRIEGQLSFERARLQQTDDRLVALRDKEQRDRQTIDELNERREGIQNDLNTLKEELDELHAQLDEQRELLAVAADKLAKQKQEVQKRAKEMESTFRAISALEGNMHRHSSSRYTLLRRCKIENIAIPLTGSSASLDSVPINDLPLEEADAMDADEDEDEPTSSALKTHTTNDYGIEVDFDALDEDHKRQNSEAMEAQLLDEISKLNAALDKMQPNAHAAQRLAAVEQRAKDMEHEYEVSRNNYRELKARFEDTQEKRNELFHKAFSHISEQIEPIYSNLTKSDEFPAGGRAYLTADEDEPYLAGVNYHTMPPTKRFRDMEHLSGGEKTMAALALLFAIHSYQPSPFFVLDEVDAALDNANVGKLVNYVRNHAGPGMQFIVISLKTGFFQGSEALVGVYRDQGANSSKALTLDLRRYA
>XP_016230369_Exophiala_spinifera
MGKLMRLELFNFKSYKGHHVLLFGDAYFTSIIGPNGSGKSNSMDAISFVLGIKSSHLRSTHLRELVYRGRVLRKSTANGEQETNGSQEHDDEEGSQANGTQGRNDPKAAWVMAVYEDDAGIEQKWKRTITNQGVSEYRLNDEVVTAQQYNEALEEENILIKARNFLVFQGDVEAIAIQKPQDLTKLIEQVSGSLEYKADYDKLKAELDEAAEQQAFQLNRRRGINSEIRQYQEQKREADNFQKKASERDEAIVTHVLWKLYHLQRQIEESSAEIQKHQSDLKDFRRGIEKYERNLESAKKDHAQAARGVGKVEKAIKAKEKEIEDKTSSLVPIDEQISVSNKQLTKYANRVNSIQAERNAQASTVAQLEKDLARVEKAQALWQQQWEQNASRLGGQLSDADLQQYTRLREELNRRASADLSRIERLKSERAPIEATYNNLKNSVNSTEYRLQSLENEYKTLSERRDTIKEVVTNTQTEIDGKKKELHAATSRRLQAARTRTELDEKLAEVARKLLEADDGRRTSEKELRMKETIAMLKRTYPGVKGRVHELCKPKQKKYQEAVSTVLGRHFDAVVVDTEATAKQCIEYLRDHRSGQATFIPLDTIQVKALNSNLKGMHRGMRPAIETVDYDQSVARAISFACGNAIVCDDLNIAKELCYARHVDAKAVTLDGSVIHKGGLMTGGRGREQNTRRWDDAEVERLNKLKDKLMDEFAALPQERSRVAEEQTLQTELSGLEGRLRFAKEELDALTKNLQSKKREIDHVKQQLNEERPKMLAEQRKLEKIDEDISDYQESVHNVENEVFADFCQQHGFDDIRDYEARQGSLQQEAAQKKLEFVTQKGRLEGQLSFEKSRLQATDDRLEALRDREQRDKEIIDELNEQREGIQDDLSALKNELDELHAQLDEQKELLSNAADALAKQKQEVQKRSKEMESTFRAISALEGEMQRHSSARYSLLRRCKIENIAIPLADGSASLDSVPINDLPLEDGDAMDVDEDDPTSAALKAHSVTDYGIIPDFDALDDELKEEDNEAMESKLLDDIAKLNATLEKMQPNAHAAQRLATVEARARDTEQEYEESRAHYREVKAQFEETMQKRNELFHRAFSHISEQIEPIYSNLTKSEEFPAGGRAYLTADEDEPYLAGVNYHTMPPTKRFRDMEHLSGGEKTMAALALLFAIHSYQPSPFFVLDEVDAALDNANVGKLVNYVRNHAGPGMQFIVISLKTGFFQGSEALVGVYRDQSANSSKTLTLDLRKYS
>XP_016267376_Exophiala_oligosperma
MGKLMRLELFNFKSYKGHHVLLFGDAYFTSIIGPNGSGKSNSMDAISFVLGIKSSHLRSTHLRELVYRGRVLQKSTANGEQEANGIQEHDDEDASQANGTQGRNDPKAAWVMAVYEDDAGIEQKWKRTITNQGVSEYRLNGEVVTAQQYNEALEEENILIKARNFLVFQGDVEAIAIQKPQDLTKLIEQVSGSLEYKADYDKLKAELDEAAEQQAFQLNRRRGINSEIRQYQEQKREADNFQKKASERDEAIVTHVLWKLYHLQRQIEESSAEIQKHQSELKDFRRGIEKYERKLEAAKKDHAYAARSVGKVEKAIKSKEKEIEDKSSSLVPIDEQISVSNNQLTKYANRVNSIQRERNAQAETVAQLEKDLARVKKAQAQWQKQWEQNASRLGGQLSDADLQQYTRLREELNKRASADLSRVERLKSERAPIEATYNNLRNSVNSTEYRLQSLDNEYKAFSERRDTVKEVVASTQSEIDAKKKELHAATSRRLQAARTRTELDEKLAEVARKLLEADDGRRTSEKELRMKETIAMLKRTYPGVKGRVHELCKPKQKKYQEAVSTVLGRHFDAVVVDTEATAKQCIEYLRDHRSGQATFIPLDTIQVKALNSNLKGMHRGMRPAIETVDYDQSVARAISFACGNAIVCDDLNIAKELCYARHVDAKAVTLDGSVIHKGGLMTGGRGREQNTRRWDDAEVERLNKLKDKLMDEFSALPQERSRVAEEQTLQTELSGLEGRLRFAKEELDALTKNLQSKKREVDHVKQQLNDERPKMQAEQRKLEKIDEDISDYQESVNNVENEVFADFCQRHGFDDIRDYEARQGSLQQEAAQKKLEFVTQKGRLEGQLSFEKSRLQATDDRLESLRDREQRDKEIIDELNEQRQGIQDDLETLKNELDELNAQLDQQKELLSDVADTLAEQKQEVQKRSKEMESTFRAISALEGDMQRHSSARYSLLRRCKIENIAIPLDSGSANLDSVPINDLPLEDADAMDVDEDDPTSAALKAHNVMDYGVVPDFDVLDDDLKEEDNEAMESKLLDDIAKLNAALDKMQPNAHAAQRLATVEARARDTEQEYEESRTNYRETKAQFEDTMQKRNELFHKAFSHISEQIEPIYSNLTKSDEFPAGGRAYLTADEDEPYLAGVNYHTMPPTKRFRDMEHLSGGEKTMAALALLFAIHSYQPSPFFVLDEVDAALDNANVGKLVNYVRNHAGPGMQFIVISLKTGFFQGSEALVGVYRDQGANSSKTLTLDLRKYS
>XP_013317801_Exophiala_xenobiotica
MGKLVRLELFNFKSYKGHHVLLFGDAYFTSIIGPNGSGKSNSMDAISFVLGIKSTHLRSTHLRELVYRGRVLRKSTTNGDTHTNGTNGHEENEGSQLSGTQERNDPKSAWVMAVYEDDAGDEQKWKRTITNQGVSEYRLNEHVVTAQQYNESLEEENILIKARNFLVFQGDVEAIAIQKPQDLTKLIEQVSGSLEYKATYDDLKAKLDEAAEQQAFQLNRRRGINSEIRQYQEQKREADNFQKKAAERDDAIVTHVLWKLYHLQRQIEESSAEIQKHQNDLKEFRRGIEKYERNLETAKKDHAQAARGVGKAEKAIKAKEKEIDDKTSSLVPIDEQIAVSNNQLTKYANRVNAIQKERSTQSSTVAQLEKDLATVEKAQAQWQKQWEQNASRLGGQLSEADLQQYTRLREELNKRASADLSRIERLKSERAPIEATYNNLKNSVDSTEYRLKSLDNEYNGVTERRDDVKEVVQATQAEIDAKKKELHAATSRRLQAARTRTELDEKLADVARKLLEADDGRRTSEKEIRMKETIAMLKRTYPGVKGRVHELCKPKQKKYQEAVSTVLGRHFDAVVVDTEATAKQCIEYLRDHRSGQATFIPLDTIQVKALNSNLKGMHRGMRPAIETVDYDQSVSRAISYACGNSIVCDDLAIAKELCYNRRVEAKAVTLDGSVIHKGGLMTGGRGREQNTRRWDDAEVARLHNLKDKLMEEFAALPQERSRVAEEQTLQTELSGLESRLRFAKEELDALNKNLQSKKREIDHVKQQLNEERPKMQAERRKLEKIDDDISDYQESVNNVENEIFADFCQQHGFDDIRDYEARQGSLQQEAAQKKLEFVTQKGRIEGQLSFERSRLQATDDRLESLRDREQRDKETIDELNEQRQGIQDDLDTLKNELDELHAQLDEQKELLSNAAEALAKAKHEVQKRSKEMESTFRAISALEGEMQRHSSTRYSLLRRCKIENIAIPLAEGSATLESVPINDLPLEDADAMDVDEDDPTSSALRAHTVTDYGIDPDFDALDDELKDEDNEAMESKLLEDIAKLSAALDKMQPNAHAAQRLATVEARARDTEQEYEQSRTKYREIKAKFEDTMEKRNELFNKAFSHISEQIEPIYSNLTKSDEFPAGGRAYLTADEEEPYLAGVNYHTMPPTKRFRDMEHLSGGEKTMAALALLFAIHSYQPSPFFVLDEVDAALDNANVGKLVNYVRNHAGPGMQFIVISLKTGFFQGSEALVGVYRDQGANSSKVLTLDLRKYSES
>XP_007727381_Capronia_coronata
MGKLIRLELFNFKSYKGHHVLLFGDAFFTSIIGPNGSGKSNAMDAISFVLGIKSSALRSSHLKELVYRGRVLSKSTANGEEHSNGTDAHEQDTSNQANGTQERNDPKSAWVMAVYEDDAGIEQKYKRTITNQGVSEYRINERVVAAQQYNESLEEENILIKARNFLVFQGDVEAIAVQKPQDLTRLIEQVSGSLEYKAEYDKLKAELDEAAEQQAFQLNRRRGINSEIRQYQEQKREAENFQKKAAERDEAIVTHVLWKLYHLQRQIEESSAEIQKHQDDLKEYRRGIEKYERNLEVARKDHVQAARSVAKAERAIKAKEREIEEKTSSLVPIDEQISVSNKQLTKYANRVNSILKERNAQAATVAQLEKDLSTVEKAQAQWQKQWEQNASRLGGQLSNADLQQYTRLREELNKRASVDLSRVERLKNERAPIEATYNNLKSSVETTEYKLKALEDEYSAITERKDAVKEVVQQTQTEIEAKKKELNAATSRRLQAARTRTELDEKLAEVARKLLEADDGRRMSEREMRTKETIAMLKRTYPGVKGRVHELCKPKQKKYQEAVSTVLGRHFDSVVVDTEATAKQCIEYLRDHRSGQATFIPLDTIHVKALNSNLKGMHRGMRPAIETVDYDESVARAISYACGNSIVCDDLAIAKELCYVRHVDAKAVTLDGSVIHKGGLMTGGRGREQNTRRWDDAEIERLNKLKDKLMEEFAALPQERSRVTEEQTLQNELSGLESRLRYAKEELDALNKNLQSKKREVDHVRQLLKEETPKMRSEQSKLDKIDEEIADYQESVDNVENEIFADFCQRLGFDDIRDYEARQGSLQQEAAQKKLEFVTQKGRIEGQLAFERTRLQATDDRLQALREKEQRDKETIDELNEQRQGIQDDLDTLKQELDELHAQLDEQQELLAAAGEKLAKQKQEVQKRAKEMESTFRAISALETEIQRHSATRYSLLRRCKIENIAIPLKDSSASLDSVPINEMPLDDANAMDVDEEDPTSSGMKAHHVTDYGVEPEFDVLDDDLKEDDSDAMEARLQEEIAKLSATLDKMQPNAHAAQRLAAVEQRAHDTEQEYEEARANYRELKAKFEETMEKRNELFNQAFSHISEQIEPIYSNLTKSDEFPAGGRAYLTADEEEPYLAGVNYHTMPPTKRFRDMEHLSGGEKTMAALALLFAIHSYQPSPFFVLDEVDAALDNANVGKLVNYVRNHAGPGMQFIVISLKTGFFQGSETLVGVYRDQGANSSKCLTLDLRKYT
>XP_007731658_Capronia_epimyces
MGKLIRLELFNFKSYKAHHVLLFGDAFFTSIIGPNGSGKSNAMDAISFVLGIKSSALRSTHLKELVYRGRVLRKSTANGQVEADRGGAEQEEEEEGEEEEGGSQANGTQERNDPKSAWVMAVYEDDAGIEQKYKRTITSQGASEYRINDRVVTAHQYNESLEEENILIKARNFLVFQGDVEAIAVQKPHDLTRLIEQVSGSLEYKPEYDRLKAELDEAADHQAFQLNRRRGINSEIRQYQEQKREADNFQKKAAERDDAVVTHVLWKLYHLQRQIEESSAEIQKHQDDLKEYRRGIEKYERNLDIAKKEHAQAARGVAKAEKAIKAKEREIEDKVSSLIPIEEQIKISNRQLSKYHNRVESISTEQDTHMKTVAQLEKDLSTVEKAQAQWQTQLEQNASRLGGQLSDADLQQYTRLREEVIKRASADLSRVERLKGERAPIEATYNSLKSSVESTEYKLRSLEDECRALTERRDAVKDVVEQTQAQIEEKKKELNAATSKRLQAARTRTELDEKLAEVARKLLEADDGRRMSEKEKRMKETIAMLKRTYPGVKGRVHELCKPKQKKYQEAVGTVLGRDFDSVVVDTEATAKQCIEYLRDHRSGQATFIPLDTIHVSALNSNLKGMHRGMRPAIETVDYDQSVARAISYACGNAIVCDDLAIAKELCYVRHVDAKAVTLDGSVIHKGGLMTGGRGREQNTRRWDDAEIERLHKLKDKLMEEFAALPQERSRVAQEQVLQNELSGLESRLRYAKEELDALKKNVQSKKREVDHVRQLLSEETPKMRGEQSKLEKIDEDISDYQESINNVENEIFAQFCQRLGFDDIRDYEDRQGSLQQAAAQKKLEFVTQKGRIEGQLAFERTRIQATNDRLRALHEKEQHNKDTLNDLIEQREGINNDLETLKHELDELHAQLDEQKELLAKAGEQLAKQKQEVQNRAKEMESTFRAISALETEMERHSTIRYSLLRRCKIENIAVPLEPSSASLDSVPINEMPLDDANAMDVDVDDPASSLQAQHVADYGVSPDFDVLDDDLKEDDSEAMEAKLQEDIAKLSATLDKMQPNAHAAQRLAAVEQRARDTEQEYEDARAKYRELKASFEDTMEKRNELFNKAFSHISEQIEPIYSNLTKSDEFPAGGRAYLTADEEEPYLAGVNYHTMPPTKRFRDMEHLSGGEKTMAALALLFAIHSYQPSPFFVLDEVDAALDNANVGKLVNYVRNHAGPGMQFIVISLKTGFFQGSETLVGVYRDQSANSSKVLTLDVRFDLSLLIGSLLSDMTT
>XP_009157811_Exophiala_dermatitidis
MGKLIRLELFNFKSYKGHHVLLFGDAFFTSIIGPNGSGKSNAMDAISFVLGIKSSALRSTHLRELVYRGRVLRKSTANGEGRVEAEDGQGEEEAPSQTNGTQERNDPKSAWVMAVYEDDAGIEQKYKRTITNQGASEYRINERVVTAQQYNESLEEENILIKARNFLVFQGDVEAIAVQKPQDLTRLIEQVSGSLEYKAEYDRLKAELDEAAEQQAFQLNRRRGINSEIRQYQEQKREAENFQKKAAERDEAVVTHVLWKLYHLQRQIEESSAEIQKHQQDLKEFRRGIEKYEKNLEAAKRDHAQAAREVAKAEKAIKAKEREIEDKTSSLVPIDEQISVSQKQLAKYANRISAIVKERDAQAAAVAQLEKDLSRVEKAQAQWQKQWEQNASRLGGQLSDADLQEYTRLREELNKRASADLSRIDRLKNDRAPIEATYNNLKSSVETTEYRLKSLENDYNAISERRDAVKEAVQQTQAEIEAKKKELNAATSRRLQAARTRTELDEKLAEVARKLLEADDGRRTSEKEMRMKETIAMLKRTYPGVKGRVHELCKPKQKKYQEAVGTVLGRHFDSVVVDTEATAKQCIEYLRDHRSGQATFIPLDTIHVKALNSNLKGMHRGMRPAIETVDYDQSVARAISYACGNAIVCDDLDIAKELCYVRHVDAKAVTLDGSVIHKGGLMTGGRGREQNTRRWDEAEVERLNKLKDKLMEEFAALPQERSRVAEEQTLQNELGGLESRLRYAKEELDALNKNLQSKKREVDHVRQLLAEERPKMRSEQSKLEKIDEEISEYQESVNNVENEIFADFCQKHGFEDIRDYEARQGSLQQEAAQKKLEFVTQKGRIEGQLAFERTRLQSTDDRLQALRDKEQRDRETIDELSEQRQGIQDDLDTLKNELDELHAQLDEQNERLAEAAAKLTKQRQEVQKRAKEMESTFRAISALETEIQRHSAVRYSLLRRCKIENIAIPLKQTSASLDSVPINDMPLDDANAMDVDDEDEDPTSSAMKAHHVSDYGVQPDFDELEDDLKEDDSEAMEAKLQEDIAKLNATLDKMQPNAHAGQRLAAVEQRARDTEQEYEEARARYRELKAQFEETMEKRNELFNKAFSHISEQIEPIYSNLTKSDEFPAGGRAYLTADEEEPYLAGVNYHTMPPTKRFRDMEHLSGGEKTMAALALLFAIHSYQPSPFFVLDEVDAALDNANVGKLVNYVRNHAGPGMQFIVISLKTGFFQGSETLVGVYRDQGANSSKVLTLDLRKYS
>XP_013264396_Exophiala_aquamarina
MGKLIRLELYRHHTLLFGDAYFTSIIGPNGSGKSNSMDAISFVLGIKSSHLRSTHLRELVYRGRVLRKSTVNGDAANGVNGHGEEESSQVNGSQERNDPKSAWVMAVYEDDAGIEQKFKRTITNQGVSEYRINERVVSSQHYNEMLEEENILIKARNFLVFQGDVEAIAIQKPQDLTRLIEQVSGSLEYKAEYDKLKAELDEAAEKQAFQLNRRRGINSEIRQYQEQKREADNFQKKAAEKDQAIVTHVLWKLYHLQRQIEESSAEIQRHQNDVKEHKRGLEKYERSLDAAKKDHAQAARGVTKAEKAIKAKDREIEDHVSSLVPIDEQISVSTQQITKYANRVNTIVKERSAQATTVSQLEKDLATVEKAQAQWQKEWDQNASRMGGRLSSADLQQYTRLREELNKRASANISLVEKLKNERAPIEATYNNLKNSVESTEYRLKSLENEYTSISERREAVKDVVQQVQTDIDTKKKELNAATSKRLQAARQRTELDEKLAEIARKLLEADDGRRTSEKERRMKETIAMLKRTYPGVKGRVHELCKPKQKKYQEAVSTVLGRHFDAVVVDTEATAKQCIEYLRDHRSGQATFIPLDTIQVKAVNTNLKGMHRGMRPAVETIDYDQSVSRAISYACGNAIVCDDLKIAKELCYTRNVDAKAVTLDGSVIHKGGLMTGGRGREQNTRRWDDAEVDRLTKLKDKYMEEFAALPQERSRVAEEQALQNELSGLESRLRYTKEELDALQKNLQSKKREIDHVKDQLRGERPKMQAELDKLEKIDEEISDYRESVSNVENEIFADFCQQHGFDDIRDYEARQGSLQQEAAQKKLEFVTQKGRIEGQLNFERTRLQSTDDRLQALRDKEQRDRTTIDELNEQRQGIQDDLDTLKNELDELNAELEEQKELQSAAAEKLAKQKQEVQKRNSEMSSTFNRISELEGAMQRYSTTRYALLRRCKIENIAIPLTEESASLESVPINELPLEDADTMDVDEEDPTSSALKTHRVTDYGVEPDFDALDDDLRDEDGEGVDQKLQDDIAKLTATLEKMQPNSHAAQRLATVEARARDTEQEYEDSRAQYRELKASFEDVTESRNGLFNKAFSHISEQIEPIYSNLTKSDEFPAGGRAYLTADEEEPYLAGVNYHTMPPTKRFRDMEHLSGGEKTMAALALLFAIHSYQPSPFFVLDEVDAALDNANVGKLVNYVRNHAGPGMQFIVISLKTGFFQGSEALVGVYRDQGANSSKVLTLDVSKPPFEILLVELPFLVAPLPLLRKIHKSDQLADLYPTTAS
>XP_016222469_Exophiala_mesophila
MGKLIRLELFNFKSYKNHHTLLFGDAYFTSIIGPNGSGKSNSMDAISFVLGIKSSHLRSTHLRELVYRGRVLKKSIANGDLQANGTDAAADHDSSQVNGTQERHDPKSAWVMAVYQDDAGYEQKFKRTITSQGVSEYRINDRVVTAQQYNESLEQENILIKARNFLVFQGDVEAIAIQKPQDLTRLIEQVSGSIEFKAEYDRLKTELDEASEKQAFQLNRRRGINSEIRQYQEQKREADNFQKKSAERDEAITRHVLWKLFQLQQQINDSNAEIARLNDEFQEATRAAAKFDRQLEAAKKDHAQASRAVTKAEKAIKAKEREIEDSNAALIPIDEQISVSTKQLSKYTSRVDSIMKEHASQASTVGQLEKDLSKVEKAQAQWQKEWEQNASRMGGQLSAADLQQYTKLREEVNKRASADLIRVQRLKNDRAPIEATYHNLKNVVESTEYRLKSLEAEYNTIKDRKAAIQELNKQIQAEIDAKKKELNAATSKRLQAARARTELDEKLADIARKLLEADDGRRTSEKERRMRETVAMLKRTYPGVKGRVHELCKPKQKKYQEAVTTVLGRHLDAVVVDTEATAKQCIEYLRDHRSGQATFIPLDTIQVKAVNTNLKGMHRGMRPAIETVDFDHSVSRAISYACGNAIVCDDLEIAKDLCYKRHVDAKAVTLDGSVIHKGGLMTGGRGREQNARRWDDAEVDKLNKLKDKLMEEWQALPPERSRVAEEQSLQNDLSGLEARLRYSKEELDALQRNMQSKKHEVDHTSSQLRDEKPKMKSELSKLEKIDQDIADYQESINKVENDIFAAFCQPHGFDDIRDYEARQGSIQQEAAQKKLEFITQKGKIEGQLNFEKSRLQATDDRIQALRDKEQRDRDTIDELTERRQGLQDDLDSLKHELDELQAELDQHKELQAEAEETFSRRKNEYLKHKKEIDHVLTAIDALNAQLQRHASARYSLLRRAKIENIAIPLAPGSADLETVPINDLPLENADAMDVDEDEPSSSGKAANVNDYGIEPDFDALDDDLKDEDSDSVDAKLQEDIQKLNATLEKMQPNAHAAQRLATVEERARATEAEWETIRTQYRSLKSAFEDVTSNRNELFHKAFSHIAEQIEPIYSNLTKSDEFPAGGRAYLTADDEEPYLAGVNYHTMPPTKRFRDMEHLSGGEKTMAALALLFAIHSYQPSPFFVLDEVDAALDNANVGKLVNYVRNHAGPGMQFIVISLKTGFFQGSEALVGVYRDQSANSSKVLTLDLRKYQP
>XP_013277457_Rhinocladiella_mackenziei
MGKLIRLELYNFKSYKGHHVLLFGDAYFTSIIGPNGSGKSNAMDAISFVLGIKSSHLRSAHLRELVYRGRVLRKSTANGEAQTNGADGPEGLDSSQVSGTQERNDPKSAWVMAVYEDDAGIEQKYKRTITHQGVSEYRINESIVTAQQYNESLEEENILIKARNFLVFQGDVEAIAIQKPQDLTRLIEQVSGSLEFKADYDRLKAELDEAADKQTFQLNRRRGINSEIRQYQEQKREADNFQKKAAERDEAIVTQVLWKLYHLQRQIEESSAEIQKHQNELKEFRRGIEKYERNLEAAKKDHAQAARGVGKAEKAIKAKEREIEDKTSSLIPVDEQISVSIKQLTRYANRVNAIVKERSTQAATVAQLEKDLNRVEKAQAQWQKEWEQNTSRLGGQLSDADLQQYSRLREELNKRASADLSRVERLKNDRAPVEATYNNLKNSVESTEFKLKSLENEYRALNERRDAVKEAVQQSQVEIDVKKKELNAATSKRLQAARTRTELDEKLAEVARKLLEADDGRRTSEKETRMKETIVMLKRTYPGVKGRVHELCKPKQKKYQEAVSTVLGRHFDAVVVDTEATAKQCIEYLRDHRSGQVTFIPLDTIQVKALYSNLKGMHRGMRPAIEAVDYDQSVARAISYACGNAIVCDDLNIAKELCYVRHVDAKAVTLDGNVIHKGGLMTGGRGREQNTRRWDEAEVERLNKLKDKLMEEFADLPQERTRMAEEQSLQTELSGLENRLRFAREELDTLNKNLQSQKREVDHVKQQLKEERPKMLTEQGKLEKIDEDISDYQDSVNNVENEIFGEFCQRLGFDDIRDYEARQGSLQQETAQRKLEFVTHKGRIEGQLSFERTRLQSTDDRLQALRDKEQHDKETIDELNEQRQGIQDDLDTLKNELDELHAQLAEQKELLSEAGEVLTRQKYEVQKRAKEMENTFRAISSLEGEMQRYSSTRYSLLRRCKIENIAIPLTNRSATLESVPVNDLPLEDADNMDVDEDDPTSSALKNHTVTDYGVEPDFDILGDDLKDENSDAMEAKLQEDIAKLNAALDKMQPNAHAAQRLAAVEARARDTEQEYEDSRTRYRELKAKFEDTMEQRNELFNKAFSHISEQIEPIYSNLTKSDEFPAGGRAYLTADEEEPYLAGVNYHTMPPTKRFRDMEHLSGGEKTMAALALLFAIHSYQPSPFFVLDEVDAALDNANVGKLVNYVRNHAGPGMQFIVISLKTGFFQGSEALVGVYRDQGANSSKVLTLDLRKYA
>XP_018001647_Phialophora_attinorum
MDAISFVLGIKSAHLRSTHLSELVYRGRVLRKSVANGDVATNGVNGHHEEEEGSQVNGTQERNDPKSAWVMAVYEDDAGEEQRWKRTITNQGVSEYRLNERVVTAQAYNESLETENILIKARNFLVFQGDVEAIAIQKPQDLTKLIEQVSGSLEFKAEYDKLKDESDEAAEQQTYQLNRRRGINSEKKQYEEQKREADKFVQKAAERDEAIVTHSLWKLFHLQRQIEESSAEIQKFQAELKDFQRGIEKYTKDLDTAKTEHAKSARAVTKAEKEIKAKEAEIEDKHSSLVPIDEQISVSNKALSKYQSRINTVNKERSTQAASVDDLEKQIKKVDSAQARWQEKWDQDTGKHSGQLSAAALQQYSRLRRINRLKADRAPVEANYKHLKNDLETEDFKLKAIENDLSALRTSKANVADFVKQTQLEITEKKKELNAVRGKRMQISRQKTELEEKLQDVLRKLVEADDGRRATQKELAMRETISMLKRTYPGACIEYLRDHRSGQATFLPLDTIQARSANPNLKGMHKGMRPALDTIDYGNDVARAISSACGNAIVCDTMDIAKELVFRRKVDAKAVTLDGNVIHKGGLMTGGRGRESNTRKWDDAELDKLNMLKDKLMNDMSALPQERSHQVEEQTLTSDLTGLEGRLAAAEEEESAFERNIEGKAAEAKAIKEKVKNKKPQMRDLEGKLEQIDDDIQNYEASVIQVENEVFGGFCAEHGFDDIRDYEARQGSLQQEASTKKLEFVQQKTKLEATLSYEKMRLETIDERIRAILDKQQRDRDRIDELNSEKQGIEDDLNTLEAELQDLNGALAELQEDYETKGQTLAKNKQEVAKKTKEMDGTLKSIANHEGDMQRVSQQRYALLRRCKIENIEIPLLESSATLDSLPINEMQHQDPDAMDVDDDDDPTESALQAGNAGSDHGIFPDFEVLDSDLQEQFSPEVDAELQENITKLNAALEKMQPNAHAAQRLTAVQQRLRDTDQEFENSRSRYTEKKNAFEEVRTKRNDLFQKAFSHISEQIVPIYADLTKSEEYTAGGRAYLTADDEEPYLAGVNYQTMPPAKTFRDMEHLSGGEKTMAALALLFAIHSYQPSPFFVLDEVDAALDNANVAKLVNYVRGHKGPGMQFIVISLKTGFFQGSEALVGVYRDQGGNSSRALTLDLRKYD
>NP_596049_Schizosaccharomyces_pombe
MGRLLRLEVENFKSYRGHQIIGPFEDFTSIIGPNGAGKSNLMDAISFVLGVKSSHLRSTNVKELIYRGKILQRDNTDFTDSSNPTTAYVKLMYELDNGEQREYKRAITPSGATEYKIDEEIVTFSEYCGSLQKENILVRARNFLVFQGDVETIASQSPLELSKLVEQISGSLEYKSEYDKSKDEQDKAVNLSAHSFNKKRGINAELRQYQEQKTEAERYQSQKEKRDSAQLVYLLWKLFHLEKSISSNMAEVTRLKADSIQLIERRDENTKEIEKLKEKEGSIRRNLLAFDRKVRKQEKLIASKRPELISIAEKALESKSNLRKIQRKAAEIEKDYSDQASTLQVLENQLTSLSAAEKEFLKDMQEKEQLKGLRLLPEDKEEYEGLRSEADKLNSNLLFKLQTLNRNIKVTSQSKDSLTSIVGDLESKIKSLHESVSSLDTERADLLAKINEKIESLELEKHDQQKKRLTYSELFHKTQELNEELQSCLQKILEASADRNESKQDAKKREALYALKRIYPEVKGRIIDLCTPTQKKYESAIAAALGKNFDAIVVETQAVAKECIDYIKEQRIGIMTFFPMDTIAASPVNQKFRGTHKGARLAIDVLNFESEYERVMISAVGNTLICDSMTVARDLSYNKRLNAKTVTLEGTVIHKTGLITGGSSNNRSAKHWDDHDFDLLTQTKDRLMHQIGEIEYQKSSCVITESDTVKLHSLESEISLLKDKYTVVSRSVEDKKKEIGHYESLIKEKQPHLSELEMELRNFVKSRDELQIQVEKVEEKIFSGFCKRIGISDIHTYDEIHRTFTQSFTQKQLEFTKQKSLLENRISFEKQRVSDTRLRLERMHKFIEKDQESIDNYEQNREALESEVATAEAELELLKEDFASENSKTEKILLAASEKKLVGKRLVSELTKLSGNITLLESEIDRYVSEWHAILRKCKLEDIDVPLREGSLTSIPIDDVSNSGDITMGEEPSEPVINFEKFGVEVDYDELDEELRNDGSESMASVLQEKLREYSEELDQMSPNLRAIERLETVETRLAKLDEEFAAARKAAKNAKERFNAVKQKRLQKFQAAFSHISEQIDPIYKELTKSPAFPLGGTAYLTLDDLDEPYLGGIKFHAMPPMKRFRDMDQLSGGEKTMAALALLFAIHSYQPSPFFVLDEIDAALDQTNVTKIANYIRQHASSGFQFVVISLKNQLFSKSEALVGIYRDQQENSSRTLSINLEGYVE
```
