## Supplementary material for "Coding Sequence Insertions in Fungal Genomes are Intrinsically Disordered and can Impart Functionally-Important Properties on the Host Protein": fasta protein sequences: XP_715144.2_blasthits_fa.txt

```
>XP_715144_Candida_albicans
MTYSEKQPLLEYSKKIADDHEVSVRSFNFPIFENTLSLFNSINPFQNCLTPLTRKVSDISLNDTDDIDVDSDYNLSDDEDTPLPDLPYESDDFPILLPSSKLSQREKLYELRKLMKEYNIGTYIIPSEDEHQSEYTSLSDKRREYITGFTGSAGIAIVTLTNANTLTGEAILSTDGRYFLQAEKQLNPRLWKLFKQGATGYKPWHEWSVESASKNGFSKVISCDPRVVSLSIGEYFDKQAKFHKSFQFKPLLSVNLVDEIWGAEKPSRPLDPIYVLPLRYSGEHTNDKLTKIRQAMKEKNSTHYVVSELDSIAWLFNLRADKDIPFTPVFFAYALVTLDSIVLYVNNDKLPNDDAQLNEYLSSIENLTIKDYNEFFKDVSKLSELKDKESVVLPTRSATSYALYDTISKSVNKSSLYHESIIANLKIFKNKTELFNAKIAQYKDSLAFIIFSAWLDYQLVIKKKKISEYDAACKIYSIRQKLPNFKGLSYETISSTGANAAIIHYAPTKTEHSIIDPTKPYLIDSGAHYLEGTTDITRTYKFGYHGLTDRDKLYYTLVLKGHLSLAMAKFPPNSSSTGTILDAFARQPLWNKGLDFNHGTGHGVASFGPVHEGPLYISTTSGGPSKGLFQPGAILTDEPGYYVDGEVGFRIESELEVVECDGSLGKTRQGENFLGFNYLTKVPFCRKLIDTTQLSPIEIQWINEYHQSIRDDFGSKLLELNEKKVYSWLLNETEPI
>XP_002421930_Candida_dubliniensis
MTYSEKQPLLEHGKKIADDHEVSIRSFNFPIFENTLSLFNSINPFQNCLSPLSRKVSNISLDDNSCADGDGDYNLLDDEDTSLPDLPYESDDFPILLPRSKLSQREKLFELKKLMKQYNIGTYIIPSEDEHQSEYTSLSDKRREYITGFTGSAGIAIVTLTNGNALTGEAILSTDGRYFLQAEKQLNPRLWKLFKQGAAGYKPWHEWSVESASKNEFSKVISCDPRVISLSIGEYFDKQAKFRKSFQFKPLLSVNLVDEIWGVEKPSRPLDPIYVLPLVYSGEHTNDKLTRIRQVMKEKNSTYYVVSELDSIAWLFNLRADRDIPFTPVFFAYALVTFDSVVLYVNGDKLPKDDAQLNDYLSSIENLTIKEYDEFFKDVSKLSGLQDKDIVVLPTRSATSYALYDAITKSVGKSSLYHESIVANLKIFKNKTELFNAKIAQYKDSLAFIIFSAWLDYQLVTKRKKISEYDAACKIYSIRQKLPNFKGLSYETISSTGANAAIIHYAPTKTENSIIDPTKPYLIDSGAHYLEGTTDITRTYKFGYHGLTDRDKLYYTLVLKGHLSLAMAKFPPNSTSTGTILDAFARQPLWNKGLDFNHGTGHGVASFGPVHEGPLYISTTSGGPSKGLFQPGAILTDEPGYYVDGEVGFRIESELEVVECDGSLGKTRQGENFLGFNYLTKVPFCRKLIDTTQLSAIEIQWINEYHQSIRDDFGSKLLELKERRVYNWLLDETEPI
>XP_002545948_Candida_tropicalis
MTYSEKQPLLEKSRRFNNTDHEVSIRSCPFFESTIGLINTLNPFYNCLSPLTKQLSDSSLEDNNVSCYYSDDDSELPDLPYCTDECPIYVPQSKYTQKDKLDEIRKLMKKYNIGTYIIPSEDAHQSEYTALADKRREYISGFTGSAGLVVITLTNEIDLTGDAILSTDGRYFLQAEKQLDGRYWKLFKQGSAGYKPWNEWAIESAINNKFSNVISTDPRLINVAVGEYFQNHAKISRNFQFKPLLQVNLVDEVWGNEQPSRSFDPVYYWDLKYSGEHTNDKLDRIRKIMKEKGSNYYLVSELDSIAWLFNLRSDTDIPFTPVFFSYALIELDSVTLYINKSKIEKGDDSLSEYLSSIDNLTIKDYDKFFNDVAELTPKSWKKIILPTRSSTTFALYDIIIKSFPKELIVHDSIIANLKIFKNKTELFNAKIAQYKDSLAFILFSSWLEDQLVNKKAKISEYDAACKIYSIRKKLPNFKGLSYETISSTGANAAIIHYAPTKEENSIIDPKKIYLIDSGAHYLEGTTDITRTYKFGNEGLRDLDKLYYTLVLKGNLSVGMAKFPPNNKNTGTILDSFARQPLWNKGLDYNHGTGHGVASFGPVHEGPLFISTTTGGPSNGLFQPGAILTDEPGFYIDNEVGFRVESELEIIKCHDSLGKTRQGENFLGFNYLTKVPFCKKLIDLNQLSGVEIDWINKYHESIRNDFGDKLLELNEKKAYDWLINETQPL
>XP_003866008_Candida_orthopsilosis
MSSFLSEKEPLLARTRRLEEENEISTHTSSSHIFFKSMFNPFQACFPINLIQSTSSTFIQEGNDVIDYSDDDEPLPDLPSEQCSSLLSALSPAERLIALRKQMREHKIGVYIIPSEDEHHSEETALSDRRREFISGFTGSTGVAIVTLTDAELLTGEAILSTDGRYFLQAQKQLDPQLWKLNKQNTAGYPIWYQYAVKAAVANDFSNVLSCDPRTLSFSLGEFFSKSPSEFEFRPLFGINLVDEVWGSEKPKRSLGPIYLWELKYSGEHTNEKIKRVKSILKERGGTHYLVTELDSIAWLFNLRADTDIPFAPVFFSYAIVTLTTVTLYVNHQKLENSGPELKKYLATIENLTIAGYDDFYRHASQLQATIFDPDLKIVLPTKEATSWALYDAIPDSFSKRHIIHESIIANIKIFKNKTESHNAKLAQYKDSLAFIIFTSWLEHQLINKHAKVTEYDASRKIYSIRKNLPNFKGLSYETISSTGSNAAIIHYAPTKDQNDVIDPRKVYLLDSGAHYLEGTTDITRTYLFDKSAATDDLKKYYTLVLKGHLAVAMAKFPTGSKGTGIVLDSYSRQPLWNYGLDYVHGLGHGVGSFGLVHEGPLYISPTVNDTNKLDLFQPGAILTDEPGYYIDGEVGFRIESELEITEFDDSFGKTKKGDKFLGFKYLTKVPFAKSLIDTKYLSQIEIQWINEYHQSIRDDFGSKLLELNNRRAYNWLHKETSPLS
>XP_001527790_Lodderomyces_elongisporus
MPLEEKLPLLNPIDAESQGLPASSSKLDPLKYLLYPFSTCIPRTEVNQAVPDTCKDENNFRNEITEKDSLDDENSMNDKDAENALEFLPDLPYVVNPVILPVSKDDAGLKLKKLRRYMLKNKIGVYIITSEDEHQSEYTALADRRREYISGFTGSAGVVLITLTNPSTLQGDAYLSTDGRYFLQAEKQLDGRHWKLIKEGQKGVKPWTQLAIELAANNTFSSVISCDGRTLSFAVGNFFEKQAKAHNFAFRPSLQANLVDLVWGKEKPTRSQQPVYELGLEYSGEDTNVKVTRIRTTMQEFGASFYILTELDSIAWLFNLRCDDDIPFSPVFFAYSVITLSKVYLYINPVKIPKDHHSLQKHLSSVDGLTIKEYNQFYYDISQLKAGNDEKKPTIVLPSQSSTPYALMQAIPSLFKIIHHSIAANLKTFKNKVELSNAKVAQHKDSLAFIIFSSWLQHHLITKRAKVSEYDAACKIYDIRRKIPNFKGLSYETISLSGANAAIIHYAPTKDDNAIIDPKKVYLIDSGAHYLEGTTDITRTYYFGRDDASSDYKKYYTLVLKGHLAIATARFPADSPNTGVILDAYSRQPLWNHGLDFNHGVGHGIGSFGLVHEGPFYILTASRGTNNSSTTNLYKPGVITSNEPGYYIDGEVGFRIESEIEIIELDQAFGKARNGKPYLGFSYLTKVPFCQNLIDKQHLSSVELKWINRYHQSIREQFEKELLELGEHRALEWLRKETAAII
>XP_007373883_Spathaspora_passalidarum
MTHISEKEPLLGYPRKIADENEISTHQLCPSFKSILSFPFQSCLPSFTRSEKSHTEDYECIDYDEDYEPVPDLPYNLTIAKSKLSTQEKLTEIRKLMRDHHIGVYIIPSEDEHQSEYTALADKRREFISGFTGSAGIAIVTLTNGATLEGKAALSTDGRYFLQAEKQLDLNYWRLLKQGAAGYPSWPKYCIQQAVHNDFSNVISCDPRLISLSLGDYFNNARLTYTNKFKFQPLIDINLVDQVWGDEKPSRSLEPVYQLDLKFSGEHTNDKLHRIRVRMREHDATHYVVNELDSIAWLLNLRADSDIPFNPVFFAYAIITLDSVVLYINKVKIDNGNEELHKYLQTINNLSIRDYSQFYEDIGKLKSTVDEPDLAVILPEKSSTTYALFQAFPESYSKRIIIHESIIANLKIYKNSTESFNAKIAQYKDSLAFIIFSSWLEHQLINKKASISEYDAACKIYSIRTKLPNFKGLSYETISSTGANAAIIHYAPTKEENDIIDPAKIYLIDSGAQFLEGTTDITRSYKFGHEGLTKEYQKFYTLVLKGHLAVAMAKFPPHSSSTGTVLDGYSRQPLWNEGLDFNHGTGHGVGSFGNVHEGPLYISTTSSGPSSKADLYRPGAILTDEPGYYVDGKLGIRIESELEVIECDDSVGKTRNGDNFLGFEYLTKIPFCRKLIDCDYLTLIELTWINEYHKSIRAEFANKLLQMGDRRAYNWLIKETEPL
>XP_043048280_Scheffersomyces_spartinae
MSYNEKEPLIEPMKQLLIEPASGFGASSLLQSLMACFPGLISLSESEDDNESETDSDNEQEEIIRRRQNANNVIDIQNKHFIGELELKLSALRQLMKKYNIGVYIIGSEDEHQSEYTAISDKRRQYISGFTGSAGIAVVTLEDSAKLEGDAILSTDGRYFIQAGKELDPKHWKLLKQGVKGYPSWTEYAISKAKSNPFSKVISTDPRLISVSIGQYFEKAEQVSFRPLEINLVDEIWGSNKPQRSQLPLYELPLAYSGESSNHKLTQVRSVMSKYHGDYLVISSLDETAWLFNLRCDDAVPFNAVFFSYAIVSQDEVVLYVDLKQISSTTDEYLQTVKGLKLKPYQDFYKDLSQLKASNKIILPSMDKTNFALYSAVAVKKDQIVFLSVVSNIKIVKNPVELANAQIAQDRDSYAFILFTAWLERQLKKNKTLTEWDAALKIYDIRTKLPHFKGLSYETIASSGINSALPHYGPTAKDHIDIDPKTIFLVDSGAHYLEGTTDITRTYKFGDEGLTNDMIKYYTLVLKGHIALALSQFPEKSPNTGIILDGYARQFLWMEGLDFNHGTGHGVGSFGDVHEGPVYIPASPTIFNEVDVYQEGVVLTDEPGYYLEGQYGFRIESDLAIVKGNGSNRNGTKFLKFSYMTKVPFCKKLIDKAWLSPREIEWINSYHLKVRDEYAGQLLKEGHITAYTWLLKETSPL
>XP_001386720_Scheffersomyces_stipitis
MANYSEKEPLLGDRNRQLAADNEISTNNCPSFSSLLSKPFQCLPQLTKQLRETYVEDDNEAIINYSDDDDPLPELPYTITPITLAPSSLSQKDKLTELRKYMKQYNIGVYLIPSEDEHQSEYTALADKRREYITGFTGSAGIAVVTLDDPVALTGEAALSTDGRYFLQAEKQLDKRYWKLLKQGLATNPTWNKFAIEKAIKNKFSKVISCDPRVLSLTIGDYFKRVRLLNYQSRFEFSPLFEVNLVDLVWKKEKPTRSLDPVYHLVLQFSGEDTNSKVSKIRETLRSEKFQSTHLVVTALDDVAWLFNLRSDNDVPFTPVFFAYAIVSLKDITLYINKTKIDNSPVETRQYLKSIKGLQIKDYDEFYEDVSKLKTTIDNPDLAIVLPNKESTTFALFDSIPQSVGKQNIKHESIIANTKIFKNKTELFNAKIAQYKDSLAFILFASWLDHQLVNKKARLSEYDAACKIYSIREKLPNFKGLSYETISSTGANAAIIHYAPTKEENAIIDAKKIYLIDSGAHYLEGTTDITRTYKFGFEGLTDRYKKFYTLVLKGHLSVAMAKFPPHSTGTGTILDAYARQPLWNEGFDFNHGTGHGVGAFGNVHEGPLSISTTAGGPTSLDLYRKGGILTDEPGFYIDGEVGFRIESELEIIECDDVVGKTRNGENFLGFGYLTKVPFCRKLIETSLLSPVEINWINEYHKSVREDFADKLLEMGDKRAYLWLVKETQPF
>XP_020065045_Suhomyces_tanzawaensis
MVYSEKQPLLDSPIADSETSTIGCPNFSSLLSKPFQFLPLLTRTHLTDNESDDDYDDDDIPEMPASSLPPVLPQSELSPAEKLHRLRQHMRAHKVGVYIIPSEDEHQSEYTTVADRRREYISGFTGSAGIAVVTLDDGENLTGEAALATDGRYFLQAEKELDSDLWYLIKLGQPGYPNVKNYAIERAVNNKFSNVLAVDPKLISLSMAEFFERAQSTKSKGSYEFKSISEVNLVDGVWGADKPKRSLEPVYHLPLKYSGVHTNDKLEQIRTILKNDYNGTHLVVTALDEIAWLFNLRSDADIPFNPVFFAYAIVTLELVTLFIKSSKIDNGSEELHSYLKSIRGLQIREYEEFYTELKLLKLTVYESNTRIVLPSRASTTFAVFNSIPQSAAKRTLVFESIIADLKLTKNPTELLNAKIAQYKDSLAFILFFSWLEHTLIVKKRKITEYEAACKIYSIREKLPNFKGLSYETISSTGANASVIHYAPQKDSSSIIDPSKLFLIDSGSHYLEGTTDITRTCLFDTRKVTPRIKKLFTLVLKGHLAVSLAKFSPGFGDAGAILDSFARQPLWNQGLDFNHGTGHGVGSFGLVHEAPLYINSGDGKHDYFHKGAILTIEPGYYEDGSFGIRIESELEIIEHDDRFGKARNGSNYYGFNYLTKVPFSRSLIDTKYLSAVEVNWINEYHKSIREEFGEKILELGDKRAYKWLLKETTRL
>XP_020076732_Hyphopichia_burtonii
MTGYPEKEPLLGSERTRRFAADNEVSTITCTPLFSTLLANPFQCLPQLTKQKSNEDEVLDDSEISYVDDDEQLPDLPYVTSPTVLPESVMDTKTKLLELRRLMKHHGIGVYIIPSEDEHQSEYTALADKRREFISGFTGSAGLCVVTLDDADELTGEAALSTDGRYFLQAQKQLDFRFWRLLKQGVAGFPSWNVFAIEKAISNKFSKVISCDPRLISVSVGEYFERVRRIQYQSKFDFKPLLDLNLVDEVWGLERPTRSLSKVYPLPIKYSGEHTNDKISRIRDVLKSDKIKSTHLVITALDDIAWLFNLRNDEDIPFSPVFFSYAIVTLTNVTLYIHPAKIDHTSSELTEHLNSIVGLSIRNYDLFYNDIQNLKGTIGECVKIVLPSRANASFALVSSIPQSVSKQTIVYNSVVANLKIFKNKTELFNSKIAQFKDSLAFILFASWLDHQLIRKRSKIDEYEAAKKIYSIRAKLPNFKGLSYETISSTGPNAAIIHYAPTKDEKAVIDPEAVYLIDSGAHYFEGTTDITRTYKFGYEGITEELRKFYTLVLKGHLAVAMAKFPPKSASTGTILDAYSRQPLWNEGADFNHGTGHGVGSFGNVHEGPLYILTTAGGAADTDLFKTGAILTDEPGYYADGRFGIRIESELEIVECDDRIGKTRNGENFLGFAYLTKVPFCKKLIDTKYLTQIEVTWVNEYHKSIRNDFGEKLLEMGDRRAYAWLFRETSPIID
>XP_015470089_Debaryomyces_fabryi
MTTNIEKEPLLLVRESESVPDDQFSTMTCPSFTNLFSNSFMRLPQLAKTSPIDDTDSEFESDHDTDLPDLPDLPYATNSVLLGVSNISAGEKLRQLRLLMKEHGIGVYIIPSEDEHQSEYTAKADMRREYISGFTGSAGLCVVTLHDDKKLTGKAALSTDGRYFLQAEKQLDLNHWVLLKQGIASYPSWKQFAIREAIESKFSNVIACDPRLISVSIGEYFERIRVLEYQNKFRFNLLLEVNLVDEVWGKDKPTRSLDPVYALPLQYSGETTESKLDKIRKILQSHNNTHLVISALDEVAWLFNLRADSDIPFSPVFFSYVIITLESVILYINKKKIDDGTADLHLHLSNIKGLTIKPYNDFYSDLSQLKSTISQSDLLIVLPEKSATNYALYSYIPESFAKQNVKFESIISNLKIKKNKSELFNAKIAQFKDSLAFILLISWLEHQIIDKNHKISEYDAACKIYSIRSKFPNFKGLSYETISSSGANAAIIHYAPTKEENSIIDPTQVYLLDSGAHYLEGTTDITRTILFGSLKDKSLEERYKKYYTLVLKGHLAVAMAKFPPNSSNTGTILDAYSRQPLWNEGLDFNHGTGHGVGSFGNVHEGPLYILTTAGGANSSDLFKEGGILTDEPGYYVDGECGFRIESELEITNASKRFGKTRNGDSYLCFGYLTKVPFCRKLISTKYLNSSEINWINEYHKSIREDFGKKLLEIGKKRAYNWLWKETKPL
>XP_461215_Debaryomyces_hansenii
MTRNIEKEPLLSINKRDTVSPSEFSTTTCPSFTSLLSKSFMMLPYLTKMSSMATEEIDSESDSDDDTNLPNLPYVANPASLCGSIMSAGEKLRQLRILMKEHGIGVYIIPSEDEHQSEYTAEADMRRQYISGFTGSSGLCVVTLDDDRKLTGKAALSTDGRYFLQAEKQLDLEHWMLLKQGIASYPTWKQFAIQEAIGNKFSNVISCDPRLISVSVGEYFERIRVLQYENKFDFNLLSEVNLVDEVWGKDKPTRSLDPIYVLPLQYSGETTENKLNKIRKILQSKNNTHLVISALDEVAWLFNLRADSDIPFSPVFFSYALVTLESVILYIDKAKIDNGTVELHSHFAHIKGLTIKPYDDFYSDLSQLKSTTSQSDLSIVLPERAATNYALYSYIPQSFAKQSVKFESIISNLKLTKNKSELFNAKIAQFKDSLAFILLISWLNHQIIDKHRAISEYDAACKIYSIRSKLPNFKGLSYETISSSGPNAAVIHYAPTREENSIIDPTQVYLLDSGAHYLEGTTDITRTILFGNPKDKNLEEYKKYYTLVLKGHLAVAMAKFPPNSSSTGTILDAYSRQPLWNEGLDFNHGTGHGVGSFGNVHEGPLYISTTAGGANSSDIFKKGAILTDEPGYYVDGEYGFRIESELEIIESNERVGKTRNGDSFLCFGYLTKVPFCRKLISTKHLSSSEVSWINEYHKSVREDFCNKLLEIGNKRAYNWLLNETKPL
>XP_006687114_Yamadazyma_tenuis
MTASASHNASHDRYHDYESDLESDTDSEILPDLPYSASLTYNFQSKSSNTEKLQKLRGLMKQHGISVYIVPSEDEHQSEYTALADKRREFISEFTGSAGIAVITLDDGETLTGQAAMSTDGRYFLQAEKQLNKENWTLLKQGNPSYPKWTQWCIDKAIQSKFSNVISCDPRVISLSTGEFFEKASKSQYSGQIKFEPLLKTNLIDEVWGDEKPSRSLEPVFVYEMEFAGETVESKLKRVRKKMSEDGNGTHLLVTALDEVAWLLNLRCTADVEFNACFFSYVIVTLDGLSLYIDERKLSDPKVKTHLDQIKGLVVKKYGSFYDDLKNFKSTINYPEMALILPSKTATTYAILASLPQSLIKQRVSYNPIVSYMKLYKNETELKNAEVTQYKDSLALIIFSAWLEHSLLDKKMVINEYEAACKIHQIKTRFPNFLGESYETISSSGPNGAIIHYAPSKEENSIIDPEQIYLLDVGSQFLEGTTDITRTYKFGYEGLLEEDRKFYTLVLKAHLAVALAKFPPNNPLTSAILDSYSRQPLWNEGLDFNHGSGHGVGVCGNVHEGPLYLSTTNGGPSNQSLFAPGAITTIEPGYYVDGVKGFRVESEIQVIECEDTVGRTREGNKFLCFKYLTPVPFCHKLIDTKYLSRVEIDWINEFHRSIRLGLGKQLLEMGEFRAYKWLVNETRPI
>XP_001486914_Meyerozyma_guilliermondii
MFSCLPIEELFSSRVKLEGDDDSLMENEKLLGFNEEDNFREYDSIDDLHAFEAPKLKQSNVLSGEKLRALRKLMKDYGVGVYLVPSEDEHQSEYTSLADKRREYLCGFSGSAGICVVTLDDASELTGEAALSTDGRYFLQAEKELDPNHWTLLKQGAAGYPTWQEYAVRKAEQSRFSNVISCDPELISLSTGERFRSMAGNFKFEPILEVNFVDEIWENKPQRSLDPIYELPLEYSGESANDKIARVRSEMEKLGGTHLIISALDEVAWLLNLRADTDIPFSPVFFSYIIVDHRKVTLYINREKLSNVKNYLKSIDGLESKDTSDFLADLKLLNKDSALILPDKASTTYAVSEAVKHLDTQYNSVVSFLKIVKNKTELFNATVAQHKDSLVFIILGSWLEQQLLEKNQKITEFDAASKIYALREQMPNFKGLSYETIASTGSKRCYHPLCSHQRKL
>XP_018712302_Metschnikowia_bicuspidata
MEKSPLLDEPVETGPETSWRSLLSSTIAKPLQCISSISLGDGSTHSSFQSGLDADSRIEALIALEQPLDSEPLPQLPFSDCTVKSSLTVEKKLLKIRQLMKVHGVAVYIVPSEDEHQSEETALADKRREFLSGFTGSAGLCVVTLDSDTNLEGEAALSTDGRYFLQAEKQLDSRFWRLLKQGVRGHPSWQEFALSKAAASKFSSVISCDPKLLSFEMGEYLMLALAERGVKFKPILDLNFVDAVWGTDKPARSLEPVYLLPLEYSGEESTRKIARIRNQMHGLGASHLVISALDDIGWLLNLRADEDIPFSPFFFSYLILTHDYVWLYANEVKLANVEQHLAEISGLVVKKYNFFYPDLTTLRATVKHPNIKIILPDKGACNYALLDSIPNSLAKRSIIHLSIVSVTKLFKNPTELHNANVAHSRDSLAFIVFSAWLENQLVHRRKKVLEYEAAQKIYAIRSQFPNFKGLSYETISSTGANAAIIHYAPTKKENSVIDPKKPYLLDSGAHYLEGTTDITRTYKFGDAGLTDDYKKYYTLVLKGHLAVAMAKFPAGSRTTGTVLDAYARQPLWNEGLDFNHGTGHGVGSFGNVHEGPLYILTTSGGVSTADYFKKGAIVSDEPGFYIDGECGFRIESELAVIECSPAFGKTRSGGKYLGFQYLTKVPFCLKLIDKRFLTPIEIKWINDFNASLREEFGSKLLKMGDKRAYGWLLKETHPI
>XP_002616892_Clavispora_lusitaniae
MALSSHKPAGKFLILKPQMEKEPLLGSEESQQGEEAASFLKFLSKPFQCFPSLKQRKPTYSRFDIAMSESQPSDFDQLPDLPWSNVKVTSSLSTSEKLEKIRRLMKEHSIAVYLVPSEDEHQSEETALSDKRREFLSGFTGSAGICVVTLDDPSTLEGEAALSTDGRYFLQAEKQLDLKYWRLLKQGAAGYPSWQKFAIEKAAKSKVSNVISCDPKFLSLAWGEYFEQNSKSAGALFKPLAGTNLVDIVWGSEKPPRTMDPVYHLPLEYSGERTEAKLARVRDHLKEVGATHIVISALDDIGWLLNLRADTDIPFSPFFFSYVIVSLTDVTLYAQKEKLVNVDEYLKSIQGLSVKSYDSFYPDLGKFKASIHDPNLKLILPSKDACNYALVSALPQSITKRTIVFDSVVATMKLFKNRTELMNAKIAQTKDSLAFIIFSSWLEHQLIYKKAEINEYEAAQKIYSIRSKFPHFKGLSYETISSSGPNAAIIHYAPSAEQHDVIDPKVLPYLIDSGGHYLEVVDRYHENI
>XP_025344462_Candida_haemuloni
MEKQPLLERHKEERNWSLKSWLTSCVPSASQARIPDDELASMLTSDSPSDSDPLPELPATEYVISELGAGEKLKKLRGLMKEHNIAVYIIPSEDEHQSEYTAVADKRREYISGFKGSAGIAVVTLDDPESLEGEAALSTDGRYFLQAEKELDERYWRLLKQGQVGYPSWQEFALGKASKSKVSNVISVDPKLLSLSLGQFFSSTSRYRGVVFKPFIDYNLIDKVWGNEKPSRPSDKAYVFAPQFAGESPNDKISKVRSLIKSKDATHLVITALDDIGWLFNLRADHSIPFSPFFFAYAVVTLDKVYLYADKSLLAFVRPHLSSIHSLTVKPYGDFYSDLSTVKATIHDHSVRVVLPSKNACNYALLSSLPSSVSRQTVIFDSVISVLKLTKNKTELFNAKIAQAKDSLAFIIFFSWLENELIHKQNKVTEYEAAQKIYAIRSQLPNFKGLSYETISSTGPNAAIIHYAPTKEDNAVIDPTTPYLIDSGAHYLEGTTDITRTFKFGQKGITPDMKKFFTLVLKGHLAVASAKFPDSPSAGTILDSYARQPLWNENLDFNHGTGHGVGAFGNVHEGPLYIPSGGGDVNYFKEGAIVTDEPGYYVDGKFGFRVESELEVVATDKINPFRGSDFLAFNYLTKVPLGLNLIDPEYLSAVEKRWINSYHRSLVSEFGSKLLDLGEYRAYAWLRKETVPVV
>XP_024713028_Candida_pseudohaemulonis
MEKQPLLPKDTKKWSFKEWITSCVPSPAADINDDELSKMLVSESPLDRDPLPELPAPECVVSEMDAGEKLQRLRKLMKKHNISVYIIPSEDEHQSEYTAVADKRREYISGFKGSAGIAVVTVDDPETLSGEAALSTDGRYFLQAEKELDKKHWKLLKQGQVGYPSWQEFALELASKSKLSNVISVDPKLLSLSLGQYFSSTLRYRGVVFKPFIDHNLIDKVWGDEKPARPQDQAYVFTPQYAGESANEKILRVREVIKQKEASHLVITALDDIGWLFNLRADNSIPFSPFFFAYAIVTLKKVYLYAEDSLLESVEPYLHSIDTLTVKPYKAFYTDLATFRATIYDHSLRVILPAKSACNYALLSSLPLSVSRQTVIYDSIVTILKLIKNKTELFNAKIAQAKDSLAFIIFFAWLENELIHKQREVSEYEAAQKIFAIRSKLPHFRGLSYETISSTGPNAAIIHYAPTKEDNAIIDPTTPYLIDSGAHYLEGTTDITRTFKFGHEGITPEMKKFFTLVLKGHVAVATAKFPESPSAGTILDSFARQPLWNEDLDFNHGTGHGVGAFGNVHEGPLYIPLGGGEVNYFKEGAIVTDEPGYYVDGKFGFRVESELEIIASDPVKPYRGSNFLAFNYLTKVPLGLNLVDPDYLSAVEKRWINSYHKSIVADFGTKLLDLGEYRAYAWLQKETVPIV
>XP_025335722_Candida_duobushaemulonis
MEKQPLLPKDTKKWSFKEWITSCVPSPAADINDDELSKMLVSESPSDRDPLPELPTPECVVSELDAGEKLQRLRKLMKRHNISVYIVPSEDEHQSEYTAVADKRREYISGFKGSAGIAVVTVDDPETLSGEAALSTDGRYFLQAEKELDKKHWKLLKQGQVGYPSWQEFALESASKSKLSNVISVDPKLLSLSVGQYFSSTSRYRGVVFKPFIDYNLIDKVWGDEKPARPQDQAYIFTPQYAGESANEKISRVREVIKQKEASHLVITALDDIGWLFNLRADNSIPFSPFFFAYAIVTLKKVYLYAEDSLLESVQTYLHAIDTLTVKPYKAFYTDLATFRATIYDHSLRIILPAKSACNYALLSSLPSSVSRQTVIYDSIVTVLKLTKNKTELFNAKIAQAKDSLAFIIFFAWLENELIHKQREVSEYEAAQKIFAIRSKLPHFRGLSYETISSTGPNAAIIHYAPTKEDNAIIDPTTPYLIDSGAHYLEGTTDITRTFKFGHEGITPEMKKFFTLVLKGHVAVATAKFPENPSAGTILDSFARQPLWNEDLDFNHGTGHGVGAFGNVHEGPLYIPSGGGDVNYFKEGAIVTDEPGYYVDGKFGFRVESELEIIASDPVKPYRGSNFLAFNYLTKVPLGLNLVDPGYLSAVEKRWINSYHKSIVADFGTKLLDLGEYRAYAWLQKETVPIV
>XP_028888649_Candida_auris
MEKQPLLQKPEDSSTWSLKGWITSCLPRAPPMPENPPDDLEAMLHSSSPSDSDPLPELPSAGTVQSKLGAGEKLKELRKLMKRHNIAVYIVPSEDEHQSEFTAVADKRREFLTGFKGSAGIAVVTLDDAETLSGEAALSTDGRYFLQAEKELDLKYWQLLKQGQVGYPSWQEFALKRAASSKFSNIISVDPKLLSLSVGQYFSSTSRYRGVVFKPFIEYNLVDEVWGNEKPSRTRDKAYVYTAQYSGESTNDKIARVRNIIRQKGATHLVITALDDVGWLFNLRADHSIPFSPFFFAYAVVSLDKVWLYADNDIIASVKPYLLSIESLSIKSYESFYSDLSTIKATVHDHSVRVILPSKSACNYALLTSLPSSVSRQTLIYNSVVAVLKLVKNKTELLNAKVAQAKDSLVFIIFFAWLENELIHKKNKINEYEAAQKIYSIRARFPSFKGLSYETISSTGPNAAIIHYEPTKDNNAIIDPKLPYLIDSGGHYLEGTTDITRTFKFGPDGLTHEMMKYFTLVLKGHIAVAMAKFPAESPASGTILDAYARQALWNEGLDFNHGTGHGVGAFGNVHEGPLYISTTAGGSGNAVYFKEGGILTNEPGFYVDGQFGFRVESELEIIKSKVGKSRQGEEFLAFNYLTKVPLGLNLIDPQYLSSVEKRWINSYHQSIVDDFGNMLLKIGEYRAYAWLLKETTPIA
>NP_013071_Saccharomyces_cerevisiae
MTSKPSTSDGRAHSISHVPGTHMRGTSASHSPRPFRPCADCTCSPGLLSRQGRRASLFLRQLENSRRSSSMLLNELKGAGGGSSAGNGSVYSCDSLCAVNREVNTTDRLLKLRQEMKKHDLCCYIVPSCDEHQSEYVSLRDQRRAFISGFSGSAGVACITRDLLNFNDDHPDGKSILSTDGRYFNQARQELDYNWTLLRQNEDPITWQEWCVREALEMAKGLGNKEGMVLKIGIDPKLITFNDYVSFRKMIDTKYDAKGKVELVPVEENLVDSIWPDFETLPERPCNDLLLLKYEFHGEEFKDKKEKLLKKLNDKASSATTGRNTFIVVALDEICWLLNLRGSDIDYNPVFFSYVAINEDETILFTNNPFNDDISEYFKINGIEVRPYEQIWEHLTKITSQASSAEHEFLIPDSASWQMVRCLNTSTNANGAIAKKMTAQNFAIIHSPIDVLKSIKNDIEIKNAHKAQVKDAVCLVQYFAWLEQQLVGREALIDEYRAAEKLTEIRKTQRNFMGNSFETISSTGSNAAIIHYSPPVENSSMIDPTKIYLCDSGSQFLEGTTDITRTIHLTKPTKEEMDNYTLVLKGGLALERLIFPENTPGFNIDAIARQFLWSRGLDYKHGTGHGIGSFLNVHEGPMGVGFRPHLMNFPLRAGNIISNEPGYYKDGEYGIRIESDMLIKKATEKGNFLKFENMTVVPYCRKLINTKLLNEEEKTQINEYHARVWRTIVHFLQPQSISYKWLKRETSPL
>XP_018220407_Saccharomyces_eubayanus
MTSKPSTSEARAHSVSHVSSTGMKGSSTSNSSRPFRPCADCTCSPGLLSRQGRRASLFLRKLENSRRSSSMLLNDPKGAGGSSAAGNGSVYSCDSLCAINREVNTTERLLKLRQEMKKHDLCCYIVPSCDEHQSEYVSLRDQRRAFISGFSGSAGVACITRDLLNFNEDHPDGKSILSTDGRYFNQARQELDYNWTLLKQNEDPISWEDWCIREALEMAKGLGNKDETVLKIGIDPKLITFNEYVSFSRMIDTKYKAKGKVELVPVDENLIDSIWSGFETLPKRPCNELLLLRYEFHGEEFKDKKQKLLAKLSNKSGSATAAPAKTFIVVALDEVCWLLNLRGSDIDYNPVFFSYVAISEEKTILFTNNSFNDAISEYFKENDIEVRPYEQIWQHLTKVTAQASSTDHTFLIPDGASWQMVRCLNVPEGNSQATNKAAPPNYRMIHSPIDVLKSIKNDIEIKNAHKAQVKDAVCLVQYFAWLEQQLVVREALIDEYRAAEKLIEIKKTQRNFMGNSFETISSTGSNAAIIHYSPPADNSSMIDPTKMYLCDSGSQFLEGTTDITRTIHLTKPTQEEMDNYTLVLKGGLALERLVFPEDTAGSSIDAIARQFLWSRGLDYKHGTGHGIGSFLNVHEGPMGIGSRPHLMNFPLRAGNIISNEPGYYKDGEYGIRVESDMLIKKASSKSKFLKFENITVVPYCRKLINTKLLSEEEKTHINEYHSRIWRTVVHFLQPQSISYKWLKRETSPL
>XP_033767751_Saccharomyces_paradoxus
MTSKPSTSDGRAHSISHVSGMRMRTTSTPHSPRPFRPCADCTCSPGLLSRQGRRASLFLRQLENSRRSSSMLINELKGAGGGSSAGNGSVYSCDSLCAVNREVNTTDRLLKLRQEMKKHDLCCYIVPSCDEHQSEYVSLRDQRRAFISGFSGSAGVACITRDLLNFNDDHPDGKSILSTDGRYFNQARQELDYNWTLLRQNEDPITWQEWCVREALEMAKGLGNKEGMVLKIGIDPKLITFNDYVSFSKMIDTKYDAKGKVKLVPVEENLVDSIWPDFETLPERPCNDLLLLKYEFHGEEFKDKKEKLLSKLNNNSSSATTGTNTFIIVALDEICWLLNLRGSDIDYNPVFFSYLAINKDETILFSNNPFNDDISEYFKVNGIEVRPYEQIWQHLTKVTAQASSAGHKFSIPDGASWQMVRCLNTPGDANGVVYKKMIAQNYVMIHSPIDVLKSIKNDIEIKNAHKAQVKDAVCLVQYFAWLEQQLVGREALIDEYRAAEKLTEIRKTQRNFMGNSFETISSTGSNAAIIHYSPPVENSSMIDPTKIYLCDSGSQFLEGTTDITRTIHLTKPTKEEMDNYTLVLKGGLALERLVFPENTPGFNIDAIARQFLWSRGLDYKHGTGHGIGSFLNVHEGPMGVGFRPHLMNFPLRAGNIISNEPGYYKDGEYGIRIESDMLIKKATERGNFLKFENITVVPYCRKLINTKLLNEEEKTQINEYHARVWRTVVHFLQPQSISYKWLKRETSPL
>XP_003675933_Naumovozyma_castellii
MSEVTYRVSTQNSIMSKPQASEMKPSISWGNCICLPTLVSRQSRRASTLLKQVQNCRSQQQTSQIRTYSKIKDEPNTTSSLYSSDTLVDVKLSHIDTTRRLEALRKQMELENLCCYIVPSEDEHQSEYVTEADERRKFISGFSGSAGIACITRNPLDAGGEAILSTDGRYFNQAGKELDKNWKLVKQGEAPFTWQEWCVRKAKELSQRANGREMKIGIDPKLIRFDQVIQFNKIIRREVSSSDTKDNVEVELTPVQRNLVDSIWNEFDVKPSRPNNKLLLLPDIFSGEDFISKRTRLLKLIDEKYGTINKKNLILVALDDICWFLNLRGSDIPYNPVFFSYLMVNVNETVLFTDNPFNNNIKDYFSKNNIKVKPYSSIWENLQSVTQQKEQEFLIPETSSWDLVEHVKSSRYRIIASPVELFKSVKNEIEIRNARKAQIKDAVCIIEYFAWLEDQLVTKGKLLNEFDVGEKLRQIRSTTSNFMENSFETISSSGSNASIIHYAPSKKQSSYVDPTKIYLCDTGAQFLEGTTDITRTIHMLNPTEEEIENYTLVLKGNLAVERLVFPEGTTGVGVDTVARQFLWSHGLNYRHGTGHGIGSFLNVHEGPIGIGTRPALNDYALQVGNIISNEPGYYKDGKYGIRIENDVLVKRVDKLDFEGTKFFTFENLTVVPYCRKLINVKMLTEEEKEQINRYNTHIWNTLEALLPHESITLAWLKRETQPL
>XP_003671450_Naumovozyma_dairenensis
MLDLQKSYTAKNATFTLIDERTDLPMIIKSYNPVRSIMIQLQNTRTTRQTDRLFGSCSSSHHCPISRSLFFNNRQSRQSRILLRRLTTHSQQRKRIYLSDKNERKCSSTVHSSSPSSDANTLVSTNEVEKVDTTERLKALRNEMRKENLVCYIVPSQDEHQSEYVSVADERRRFISGFSGSAGIACVTRSLNHSGDGDAAALSTDGRYFNQAGKQLDHNWQLIKQGTDNFTWQEWCIKKVKEMADTNNKEPLSIGIDPKLISYESVTLFKQLLRETADTNSIKLKPVDRNLIDSIWNDFEPKPIRPKNKLILLPFQFHGEHLESKRKRVFEYIRKKYPSNGTTNKALIVVALDDICWFLNLRGSDIAYNPCFFSYLIIHENEIVLFTDNPISKELLQYLKENNVTVKPYNSIWVHLTKIDYPVFAPKTSSWKLIQSIPLANSECTHKSQIIPSIIEALKAVKNPIEISNARIAQRKDALSIIKYFAWLEKNLLSPSITDDVTTINEYEGAEYLRSLRMETQPTFMGNSFETISSSGSNAAIIHYSPTAKNSSIIDPTKIYLCDTGGQYLEGTTDITRTIHFTEPSDEERRNYTLVLKGNLSLERFIFIEGTSGEKLDAIARQHLWSNGLNYRHGTSHGIGSFLNVHEGPIGIGTRSEIPLKVGNIVSNEPGYYKDDCYGIRIENDVCVKKIKGLQFDGTPFLTFENLTLVPYCSKLIDVTLLTNEERNQINWYHQKIWNNLKESFDVNSDEYKWLQRETTPL
>XP_003958168_Kazachstania_africana
MSTNTTSLKNRPSIMSMSARGVSTTGTSNTAVHSARPFRPCNDCTCSPGLLSRQGRRSLTFYKRMESSRRKKEGSNQQPTSDSASVYSSDTLCKTSREINTTGRLLALRKLMQKHDLGCYIVPSEDEHQSEYVSLADQRRAFISGFSGSAGVACITRDVLNFNNDDHVGKSILSTDGRYFNQALQELDYNWTLVRQGVDSVTWQDWCIKESAEMSLALGGKDVKIGVDPKLISYEQVTLFEKQINEMNNENDSKVSLVAIEENLIDSIWGKFEVVPEKPKNDLLLLSYDFHGEEFKAKRSRVLEKLKGSDKELKTTFIVVALDEICWFLNLRGSDIDYNPVFNAYLLINDDAETTLFTDDPYDEAISKYFKDNGITVKPYMEIWKYLDNYTQAICSKANEKHQILLSDNSSWKLVRSVSGTPYKTIHSPIDSFKSVKNQFEINNARKSQIKDAVCLVQYFAWLENQLVDKEILIDEYKAAEKLTEIRKTQKNFKGNSFETISSTGANAAVIHYSPPKEGSTMINPSKIYLCDSGSQFLEGTTDITRTLHFTTPSQEEINNYTLVLKGNLALERLVIPEGTTGFSIDAIARQFLWSHGLDYRHGTGHGIGSFLNVHEGPIGIGFKPHLVNYALRPGNIISNEPGYYKDGEYGIRIENDMLVKEAKNLKFGDRKFLKFENITKVPYCKRLINVGLLSDEEKVQINKYHDRIWNELVQFIQPQSISYKWLQRETSPLQ
>XP_022466336_Kazachstania_naganishii
MNSTLGTSTIPRGLIHRPSAGRTTRPCDNCTCSPGLLSRQGRRASQFLKKMENNRRHKKRESVIGDDLSIYSSDSLCQSNKEVNTTKRLAALRKQMAKHKLCCYIVPSEDEHQSEYVSLHDQRRSFISGFTGSAGVACITRDLMNFNEDHEEGKSILSTDGRYFNQASQELDFNWTLLRQGIDTLSWQEWCIREAKEMSEGLGGKEVRIGVDPRLISYEQVVAFLKLLKESMHGTGANVELVPIDENLIDNIWPQFETVPEKPRNELLKLDHAYHGEEFSLKRERVVKQLGELGSENSPNHEFIVVALDEIAWLLNLRGSDIEYNPVFNAYLVLNNKDETNLFCDDPFNDDIKQCFEKNNISVKPYKSIWEHLEVSAASALEIENDKERTEFLIPDMSSWQLARSVCATQYKIIHSPIDVFKSVKNSTEINCAHNAQVKDAVCLVQYFAWLENELNAKEMLIDEYRAAKKLIEIRKTQKNFKGNSFATISATGANAAIIHYEPPEEGSSMIDPSKIYLCDSGSQFFEGTTDITRTVHFNTPSQEEIDNYTLVLKGNLALERLVFPEGTSGYNLDVIARQFLWSQGLDYRHGTGHGVGSFLNVHEGPIGIGFRPHLANFPLQAGNVITNEPGYYKDGEYGIRIENDMLIKEAEHLQFGDRKFLKFENMTLVPYCRRLINVDLLTKQERHQINEYHARIWDKIVQFIPTRSITHKWLKRETQPL
>XP_446535_Candida_glabrata
MLVSLKNSKDLIRTMVSGLAASGTVRRYNPPPAPMPHGGARMSRPCADCTCSPGLLSRQGRRVSLFMRQMENTRRRSQRNSVLMSAAGSPTTAVNSGNVSVYSSDSLCQSTREINTTERLLALRKEMAKEGICCYLVPSADEHQSEYVSAVDQRRAFISGFSGSAGIACVTRDLLNFNEKHPDGKSILSTDGRYFNQARQELDFNWTLLRQGEDPLTWQEWCIREAVEMSEGLGGKPAKIGVDPKLISFEEVKAFEKLIKEKTEDKNCDVSLVPVERNLVDTIWKKFEPIPEKPNNGLLLLGSEYHGEDFKTKKEKVLKDLNEKHLQPSSGSAKKNATFITVALDEICWFLNLRGSDIEYNPVFYAYLFVNDKETILFTDDTYNDEIKKYFEDNEIIVKPYNEVWGHLVSVAQAPVSSDSGKTAFLLPDVSSWQLVRSVAGSPYKIVHSPIDMLKSVKNDTEIANAHRAQVKDAVCLIQYFAWLENQLINKEALIDEYSAAERLIDIRKTQKNFMGNSFETISSTGANASVIHYAPPKEGSSMIDPSKIYLCDSGSQFLEGTTDITRTLHFSEPTEEEIKNYTLVLKGNLALERLVFPEKTNGMSIDVIARQYLWSFGLDYRHGTGHGIGSFLNVHEGPIGVGIKPHLANYPLQAGNIISNEPGFYKDGEYGIRIENDMLVKYADGLKFGDRKFLKFENITLVPYCRKLIDANMLTHEEKKQLNEYNQRIWDSLVQLIQPQSISYKWLKREVAPF
>XP_004180726_Tetrapisispora_blattae
MTTNLNPRPSMLSMGSRGGSRPLRPCDNCTCSPGLLSRQGRRSTLFMKQLENNRRRSSRDFSNGGAGGDGSISASVYSSDTLCQSTREINTTKRLLALRKQMIKHDLACYIIPSEDEHQSEYVSLRDQRRAFISGFSGSAGVACVTRDLLNFNENDPDGKCILSTDGRYFNQASQELDFNWTLLRQGEDSLTWQEWCIKEVEEMAKGLAKGRVAKIGIDPKLISFEQVKFFNRLIREKLGPNADDINVQFVAVEDNLIDLIWDKFENMPEKKLNDVFFMSSEYTGEDFQSKRKRLMQKFNKDYPGASKFVVVALDEICWLLNLRGSDIDYNPVFFAYLFFNNDETILFCDNPFTDESVKEYLSTNGVVVKPYGQVWKHLEEMSVEFVAELQKNKQKKEYLLLPDNCTWQIVRKIDQAPYKLIHSVIDVMKSVKNETEINNARRAQVKDAMAIIQYFAWLEDRLINHEALLDEYRAAEKLTNIRRAQPNFLGESFETISSTGANAAVIHYSPPKEGSSMIDPTKIYLCDSGSQFMEGTTDITRTLHWGKPSQEEIDNYTYVLKGNLALERLKFPEGTSGYQIDCLARQYLWTQGLDYKHGTGHGVGATLNVHEGPMGIGFRPHLVEFPLEAGNIITNEPGYYKDGEYGIRIENDMLVRYAAHLNESKPPQGKKFLEFENITMVPYCKKLINTKLLTEEERQQINAQHKRIWQSLVQLLQPTSIAHKWLKRETSMI
>XP_003685953_Tetrapisispora_phaffii
MASVSHNTSRISMLGRPPNLKGSSFRSCDNCNCSPGLLSRNNKRSSLLFRKFENTLSRQRSSSINFNVKGSNASVYSSDALCKTSKEINTSERLASLRKQMTKFGLCCYIVPTEDEHQSEYVSEKDERRSFISGFSGSAGIACVTRDLLNFNDKTDPIGKSILSTDGRYFNQALQELDFNWSLLRQGEDKLTWEDWCITEAIEMLKGLGVNNTDKKPLKIGIDPKLITYKESLTFEKKIRKFLVDNGIITEEKAAEEANKFVQLVGVEENLIDLVWGDFEEVPNMPTNDLILLSEDYHGESFASKRSRLLENLRENHHLSESKDDKKSVKNYYVTVALDEIAWLLNLRGSDIKYNPVFFSYLLISDSDDETVLFSNAKYDDNISKYLKDNNITVQKYEEFWSSINDLATSAAESSHFIIPDNSSWNLVRSVENKNKMIHSPINVMKSVKNATEINNAHKAQTKDALCLIQFFAWLEDRLVNHETLISEYEAAEKLEQIRKVQKNFIGNSFETISSSGANAAVIHYSPTAESSAMINPSKIYLCDAGSQFLEGTTDITRTMHLTEPTQEETTNYTLVLKGNLALERAVFPEGTNGYQLDCIARQFLWERGLDYRHGTGHGIGATLNVHEGPIGIQLKPHLVDFPLAAGNIISNEPGYYKDGEYGIRIENDILVKETEPSMRFGDKKFFCFENMTLVPYCRKLIDVSLLDPVELKQVNDYNRKIWDSLVNYLQPQSITFKYLKRETSPL
>XP_001643625_Vanderwaltozyma_polyspora
MSTAQSSRMAMAGGVPPSSSSVRGNRPFRPCDDCTCSPGLLSRHGKRSSIFFRQYENTRRRAHSSANNQLSASNESVYSSDTLCKNFKEVNTTERLLHLRNEMRSNDLCCYIVPSEDSHQSEYVSEKDERRSFISGFTGSAGIACITRDLLNFNDEKEPTGKSILSTDGRYFNQALQELDYNWALLRQGEDKLNWQQWCCNEAIEMLKGLGLKSNKKPLKIGIDPKLITYEQVLNFKSTLEKMLSENSINGNSSDYIQLVPITENLIDKIWGDFEPVPSRPSNDLILLDESYHGEEFSSKRSRILKKLSSSKKSNDDSKIKNYFVTVALDEICWLLNLRGSEIDFNPVFYAYLLIDDQSDETILFTDSKYDDKIKQYFESNRIVVKPYDQFWESLSGFVTEATNDATTFIVPDNSSWQLIREVSKKTYKMLHSPVDVLKSVKNVTEIANAHRAQVLDSVCLTQYFAWLEDRLIQHEALIDEYTAAEKLTEIRKTKKTFIGNSFDTISSTGANAAVIHYKPPKENSSMINPQKIYLCDSGSQFLEGTTDITRTIHLDKPTEEEIKNYTLVLKGNLALERLIFPEGTNGYQIDVIARQYLWEQGLDYRHGTGHGIGAMLNVHEGPIGIGTKPTSIKYPLQAGNIISNEPGYYKDGEYGIRIENDLLVEVVKPEMRFGDKKFLCFENITLVPYCRKLIDVKMLDKREREQINEYHRKIFDTTVQFTQPQSISFKWLKRETAPL
>XP_003682190_Torulaspora_delbrueckii
MSTARPSMMSLSGRDPGLYAASGHARPFRPCADCTCSPGLLSRQGRRSSAFLKQLENTRRRKSGRDPYRVSSLSGSGSESVYSSDMLCQSTKEINTTERLLQLRLQMIKHELCCYIVPSEDEHQSEYVSLADQRRSFISGFTGSAGIACITRNLLNFNEKDPDGKSILSTDGRYFNQAAQELDFNWTLLKQGEGPLTWQQWCINEAKEMSEGLGGKVAKIGVDPKLISLEQVKAFKKRIQDSTNSNVQIELVPVEQNLIDVIWSTFEPVPERSSNNLMLLNSAFHGEDFKEKRSRVLKYIHEKHKGAAALVVVALDEISWFLNMRGSDIEYNPVFYAYLLIDDEGTTLYTDNPFQSDVKTYLQENNVDVKPYESIWEHLQQRSSNRDAKFLVPDNSSWQLIRQIGSEQCQPVHSPLDLFKSVKNVTEIRNARVAQVKDGVCLTQYFAWLEDQLVSNEALIDEYHAADKLTQIRKTQRDFMGNSFETISSTGANAAVIHYAPPEDGSSMIDPSKIYLCDSGSQFKEGTTDITRTVHMTTPTQEEIDNYTLVLKGNLAVERLVFPEGTSGLHIDSIARQYLWSRGLDYKHGTGHGIGSFLNVHEGPIGIGQRPSLAQFPLQAGNIISNEPGYYKDGEYGLRLENDLLVKHAQTASGNGKFLKFENLTLVPYCKKLINVKMLTKEEKLQINEYHSRVWQSVAPLLQPQSLSFKWLKNETSSL
>XP_037145198_Zygotorulaspora_mrakii
MTTRTQDLNTRPSLMSIAPSGRNAGAGIQMSNASARPFRPCADCTCSPGLLSRQNRRSSLFLKQLENSRRRNARKRGSSAGTGSTGNESIYSSDSLCQSNREMNTTGRLLSLRKLMKKRDLCCYIVPSEDEHQSEYVSFADERRAFISGFTGSAGVACITRNVLNFNENDPDGSSVLSTDGRYFNQASQELDFNWTLLRQGEDKLTWQQWCIREAKEMSLGLGGKTVKIGVDPKLISYEQVKAFGKLIQTEVLESESASVELVPVEENLIDCIWSEFEPVPERKLNELVLLNFEYCGEEYKDKKQRLMETLHKDYHESQTLAVVALDEICWFLNLRGSDIRYNPVFYAYLLIQKDATILFTDNEFSEEIALYFKDNQITVKPYKEVWNQLRDCCIELSKSEKPKTFLIPDNSSWQLVRQISASPCKMIHSPIDMFKSIKNTNEIRNARSAQVKEAVCLAQYFAWLEDQLVKHDALIDEYSAAEKLDQIRKTQKHYMGNSFETISSTGANAAVIHYSPPAEGSSMIDPTKIYLCDCGSQFTEGTTDITRTIHFTAPSKEEVTNYTLVLKGNLAVERLHFPEGTTGFHIDALARQFLWSHGLDYRHGTGHGIGSFLNVHEGPIGIGPRPNLLKFPLKSGNIISNEPGYYKDGEYGIRIENDILVKESSGGLFEGKKFLSFENLTLVPYCKKLINVKMLTKEEKLQVNEHHARIWHSIRPFLQPQSISYKWLKRETAAI
>XP_002494996_Zygosaccharomyces_rouxii
MTTRSANLNPKPSMQSLAVGTSRGTPGLTTQTVQGRQFRPCADCTCSPGLLSRQGRRSSLFLRRLENTRRRSSRDCSTAIGGGSGQESVYSSDSLCQSTREVNTTERLLALRREMVKHELCCYIVPSEDEHQSEYVSSADQRRAFISGFNGSAGIACITRDLLNFNTEQPEGRSILSTDGRYFNQASQELDYNWTLLRQGEDTFTWQDWCVKEAAEMSRGLGGKTAKIGVDPRLVSHELVVAFNRLITQKAGEGADVQLVPVEENLIDAIWPKFERPPKKQLQSVIALSEDYSGENFKSKRSRLQKHLTKNYRNSGPLAIVALDEICWLLNLRGSDIAYNPVFFAYAIADSDSVTLFTDNALHAEVQRYCADNEIQLEPYDQFWNRLSEKSQKLDQQQKFLIPDNSSWQLVRHVHCNYKSVHSPIDIFKSIKNETEIRNARRAQVKDAVCLTQYFAWLEDQLINKGALIDEYRAAQKLTEIRRTQKNYKGDSFETISSTGANAAVIHYAPPKDGSSMINPDKVYLCDSGSQYLEGTTDITRTVHYGNPSQEEKDRYTLVLKGHLALERLVFPEGTTGFQIDSIARQPLWSQGLDYRHGTGHGIGSFLNVHEGPIGIGARPSLLQYPLQSGNIISNEPGYYKDGEYGLRIESDMLVTHSGLKFGEKRFLQFENLTLVPYCRKLINVKLLTKEERQQVNDYHARIWSSIVQFTQPQSITFKWLKRETSEL
>XP_003647948_Eremothecium_cymbalariae
MTTRSLNIKPSMGSMKAVSAMGTAVTQGEVKPFKPCANCNCTPGQLWRQGRRTSQFLKQISNSRRASGVSGSRGGSNESVYSSDSISQSRSISTTERLVALRKEMAKHDLGCYVIPSEDEHQSEYVADSDKRRGFVSGFTGSTGVACVTRNMLNFNEDAPDGKAVLSTDGRYFNQAAQELDQNWSLIREGEDSLDWSQWCVNEAYDMSLSLGGKTVRIGVDPRLISYSKVTSFRKQIDNKLKGCSGVSVELVPLVVNLVDVIWDSFEKKPERDLKPLLFLEYAFSGKSYKEKREELMKYMKQSYPECEALCVVALDEICWLLNLRGMDIEYNPVFYSYLLLDGNSTTLFTDNPLSAEISAYLKDNGLTVKPYGEVWNSLKNTAAVYAENSRSLLVSSFSSWEVIRNLESARYVRAQSPIQILKAVKNEIEIKNARHAQLKEAVCLIQYFSWLEEEVVRKEKLIDEYKAAQKLLEIRKTQKNFKGNSFSTISATGANASVIHYSPPSEGSTMICPYKIYLCDAGSQFLEGTTDITRTLYFSSPSQEECDNYTLVLKGCLALERMVFPEGIRGCHIDVMARQFLWQQGLDYRHGTGHGVGSFLNVHEGPIGIGISSRLDSFQPFEKGNIVTNEPGYYKDGEYGIRIENDMLVVDADHLKFGKKKFLKFENITLVPYCRKLISIKLLTAEEKSQINEYYSRIWSTVAPLIQPQGIAFKWLKRETAPL
>NP_986634_Eremothecium_gossypii
MTTRTVDVKGSMASMSGSSMLATMVPTVGQRPFKPCANCNCTPGQLWRQGRRTSQFLRRISNSRKASSPAGSRGGSNESIYSSDSLWQTKLVTTTERLLALRKQMAAEELCCYVIPSEDEHNSEYVGPADLRRQFITGFSGSAGVACVSRDMLNFNTDSPEGKAVLNTDGRYFNQARQELDHNWTLLRQGEDSMTWVDWCLNEAYDMSISLGGKPARIGIDPKLIVDSRVLSIKKQIADKTKGTNAVIELVPVEKNLVDAIWAEFEEPPKRELYPLVLLPSVISGESYQTKRQRLMKQLKENYAGHTAFCVTALDEICWFLNIRGSDVEYNPVFYAYFVIHQDSSVLYTDNPLSEEIEKYLADNDVAVKSYAEVWSDLKELDVKLESAKEAILLPSTASWAITSNVSNATYKLVSSPLAAFKAVKNEVEINNARASQVKEAVCLVQFFAWLEEELVQKEKLIDEYKAATKLHEIRKTQKNFVGNSFETISASGSNAAVIHYSPPSEGSAMICPYKIYLCDSGSQFLEGTTDITRTLHFSTPTQEEVDSYTLVLKGNLALERLVFPEGTTGNSIDVIARQFLWEQGLDYRHGTGHGIGSFLNVHEGPIGIGPSVAYAKYPLAKGNIISNEPGFYKDGEFGVRIENDMLVLEAEDLKFGTRKFLKFENITLVPYCRKLINPKLLTPEEIQQLNNYNSRIWSAVASHLQPQSISYKWLKRETAVYR
>XP_455893_Kluyveromyces_lactis
MSTVNMRPSLASISGVGPSGPTTATATSSRSFKPCANCTCSYGQLSRQGRRSSALLKQINFSRRHSHFGNPPLSPTSESIYSTDSICQLKSTETAKRLLALRKQMDTHDLCCYIIPSEDEHQSEYVSQADERRAFISGFTGSAGVACVTRDLLNFNTDKPEGEAILSTDGRYFNQASQELDCNWTLVRQGEDPITWQQWAVNEAHEMSLALGGKPTKIGIDPRLISFDQVRMFEKVIKDKTEGTNAKIEFVAVADNLVDKIWCEFETMPVRDLNELLLLDRKYTGECYKSKRERVMNKISKDHNGASHLVVFALDEICWLLNLRGSDIEYNPVFFAYLVLSNDETILFTDNPFDDKIENYLSENNIKVESYQNIWSFLSDKASALAEKKETILIPSNSSWEIVRKLYGSTMKRVSSPIEVMKSVKNETEIQNAHSAQVKDAVALIQYFSWLEDQLVKHEKLIDEHKASQKLTEIRKTAKHYMGNSFCTISSTGSNAAVIHYEPPEENSSMIDPNKIYLCDSGAQFLEGTTDITRTLHFTEPTQEEIDNYTLVLKGNLALERLVVPEGTSGYNIDVIARQFLWQAGLDYKHGTGHGVGSFLNVHEGPIGIGYKPHLVNFPLEKGNIITNEPGYYKDGEYGIRIENDLLVKEAEGLQFGKRKFLKFENLTMVPYCKKLINTSLLTPEEKSQINDYHTRIWSSIVPFLQPSSIAFKWLKRETKSL
>XP_022675948_Kluyveromyces_marxianus
MSTVNMRPSLASIPGTATATAAGAPAHDSGAPRNFKPCANCTCSYGQLSRKGRRSSVLLKQIASRRQSQMGGVSLRPTNESIYSTDSICQIKSIETSNRLAALRKQMSEHELCCYIIPSEDEHQSEYVAQADERRAFISGFTGSAGVACVTRDLLNFNTDKPEGKAILSTDGRYFNQASQELDYNWSLLRQGEDPVTWQQWCINEAFEMSLALGGKLAKIGIDPRLISFEQVKVFEAQIKDKCEESNAKVELVPVKQNLVDKIWSEFDTVPVRDLNELLLLERDFSGECFKSKRERLMETISKKNHGAQNLVICALDEICWLLNLRGSDIEYNPVFFAYLLLSHDETFLFTDNPFDDKIQKYLTENNIQVESYQNIWTFLSDRATVLAEKKETILIPSNSSWEIVRKLHGSHVKRIQSPVEVMKAVKNQTELQNAHSAQVKDAVALVQYFSWLEDQLVRQEKLIDEYKAAQKLTEIRKTAKNYMGNSFETISSTGANAAVIHYAPPEENSSMIDPSKIYLCDSGAQFLEGTTDITRTMHFTKPTEEEIRNYTLVLKGNLAIERLVFPEGTSGYSIDVIARQFLWQHGLDYKHGTGHGVGSFLNVHEGPIGIGFRPHLANSPLEKGNIITNEPGFYKDGEYGIRIENELEVKQAEGLQFGNRKFLRFENITMVPYCRKLINPHMLTPEEKTTINEYHARIWATVVPFLQPSSIAFKWLKRETKPL
>XP_022626792_Lachancea_lanzarotensis
MTQNSTLNLKSSLPTMNGIYSGGSPVVSQGRPGRPCANCTCSPGLLSRQNRKSSMLLRQLGGSRKRPSMRSTGSSRDSIYSSDTICQSKYVNTSERLLHLRRKMVENDLCCYIVPSEDEHQSEYVSLADQRRSFISGFTGSAGVACISRDLLNFNDNDPEGQSILSTDGRYFNQASQELDFNWSLLRQGEDTLTWPEWCVRLAIDMSEALGGKEAKIGIDPKVISYDQVVKIQKLIRDKTQDTKATVSLVPVQKNLVDEIWGYFEPVPVRDSNDLLLVNSNYTNETFQDKKQRVLNYLHEKTPNCKTFCVATLDEICWLLNLRGSDIQYNPVFYSYLLLRGDETILFTDDPYDDKIKEYFETNLIKVEPYGQIWSHLSSLATAYSKTRDPIAISSGSSWEIVRTLGDTHYRQIQSPLELFKAVKNDVEISNAHAAQVKDAVCLVQFFAWLENQLIAKEALIDEYRAATKLLEIRKTQRNFMGNSFETISSTGANAAIIHYAPPEENSAMIDPSRIYLCDSGSQFIEGTTDITRTLHFTTPSAEEIEKYTLVLKGNLALERLTFPEGTSGFNIDVIARQFLWQQGLDYRHGTGHGVGSFLNVHEGPIGIGFRPNLQSFPLESGNIITNEPGFYKDGEYGIRIENDMLVEKAEGLKFGERQFLKFKNLTLVPYCRKLINEKMLTPEEKAQINAYHNLIWHSIVPFTQPQSITYRWLKRETAQL
>XP_002553750_Lachancea_thermotolerans
MSTRQNTLNMKNSLSSMNTFGGATPVAGSARPSRPCANCTCSPGLLSRQNRRSSLLLRQVSSSRKRPILRTSVATGGSGESIYSSDTICQVKNVNTSERLLHLRRKMSEKEICCYVVPSEDEHQSEYVSQADQRRSFISGFTGSAGVACITRDLLNFNNDKPEGKSILSTDGRYFNQATQELDFNWTLLRQGEDKMTWPEWCVYEAKEMSLALGGKEARIGIDPKLISYDQVIRFQKLIKDKTDGSKAKVSLVPVVENLIDAIWSRFEPLPVRDANDLLLLNSHFTGETFKEKRERLMNYLNEKTPGCSTFCIAALDEISWLLNLRGSDIEYNPVFYAYLLVHNEETILFTDDPYDDKIKGYFEDNNIAVKAYEDVWSFLCSTATKTKSSNDVMAIASGSSWEIVRSLGNAPYKQIQSPLELLKAVKNDVEISNARAAQVKDAVCLVQYFAWLEEQLISKEALIDEYKAACKLVEIRKTQKNFMGNSFETISSTGPNAAIIHYAPPAENSAMIDPCRIYLCDSGSQFLEGTTDITRTLHFTKPSDEEVRNYTLVLKGNLALERLVIPQGTSGYNIDVIARQFLWQHGLDYRHGTGHGVGSYLNVHEGPIGIGFRPHLGNFALEKGNIITNEPGFYKDGEYGIRIENDMLVQKAEGLKFGEHEFLKFENITLVPYCRKLIDRKLLTHEEKAQINSYYKRIWHTVVPFIQPQSISYKWLKRETAPL
>XP_020051640_Aspergillus_aculeatus
METVNTSERLAKLRQLMQEHKVDVYIVPSEDSHQSEYIAPCDGRREFISGFSGSAGTAIISLSKAALSTDGRYFNQAAKQLDSNWALLKRGVEGVPTWQEWTTEQAEGGKVVGVDPALITASGARSLSETLKKKGSSLVGVEQNLVDLVWKNDKPAPPREKVTVHPEKYAGKSFQEKIQDLRKELENKKAAGFVISMLDEIAWLFNLRGTDIPYNPVFFSYAIVTPTTVDIYVDDDKLTPEVKAHLGQDVVIKPYDSIFADAKALSEARKQQAEGASSKFLVSNRASWALSLSLGGEEQVEEVRSPIGDAKAVKNEVELAGMRACHIRDGAALSEYLAWLENELVNKKTTLDEVDAADKLEQIRSKHDLFAGLSFDTISSTGPNGAVIHYKPEKGSCAIIDPTAIYLCDSGAQYLDGTTDVTRTFHFGKPTELEKKAFTLVLKGLISIDTAVFPKGTSGFALDALARQHLWKEGLDYLHGTGHGVGSYLNVHEGPIGIGTRVQYTEVPIAPGNVISDEPGFYEDGKFGIRIENIIMAREVQTTHKFGDKPWLGFEHVTMAPIGQNLIDPSLLTDAELKWVNDYHAEFGRSPYANGYGYSDTSRYDRGDGGYGSNGSNGSNSLGMNGYRGGGGGGGGSGGGAGGSSGASGGRDLRPGGYGGFYPEASQSSLSPAQSPERRRDRWDRDPEHSSSRSRTREGDAERATLGSRDGRARGETSWVMNTAGRAGAQGGGSQAIEDVLQMVQREWDFVASESCIPVQVALQLMDTSTLGKAEREPEFLEIHDQIQRTLKSVVNEHHQGFNSSIGTYHKIQTSIQTSQTRVRNLKNALEGAKSGLLSTKPELKGLATSSQKYDDIIQLFSQIQEIQSLPEKLESRISDKRFLAAVEVLHDALRLLRRSELENIGALADIRAYFGSQEASLTDILIEELHDHLYLKSPYCANRWKPPTAEGEGNGVNATSWSGNNAWERPVYNFLAKLDASNPMVEDASRNPEADTFYYIQLLIEALNKMGNLDIAVDRIEQRLPVELFSVVDKTNAEIDARYPELSTRGFAAQDSRSGVASKTIEKRGHVLTEFLWTLYAKFESIAEGHRVVHDVIAAIVAREGIPKSNTLAGGFKELWKLYQSEIRSLLHDYLATDGEYRPRDEGDARRQMYTGMRDKNKSELDEILRSSVPGLVTKSNQKFAVTDTSDARQGNSGTGHKILIEPSVFNISLVLPPSLSFIQRLKEIVPVDSDLAMTTLTSFLDDFLVNVFLPQLDDTVTDLCTLTIVSPDAFTEDPQWSTVSPRPIFKGAVKLMSIIQDFSKMLSSIPPDQAFTQLLLTQIVTYYDKCCGWYKSIVTKKSPRDKGEPRLKAAAGFAEAGDVHDVVAELWRNETNDKWALVDKEIELLLQLTSEVPLEPYDIVSDPKTVVALSLLYNSMQWFASHLAQLRQIIPTSEARRPETGPPNRRWTLIGAMKSKVDGVSQPIYLPLSQETATIFDNTLGSLRELAYTALFALHIDCRCGVIHMLKKTMAGPNPRNSRASEPTTPSPSTNTHWWHILMNQPTAASPTILELNGDLIGFDSNISTYLGSSERWFITSGLARFIDQTFVANTGLIGAMNENGALRLQLDVLVLQQNLKNIIISPTQDPAHDGTTSPHEEHHEVVALPRSAKFLDWFLEGAEKALDYAKEEKESFAAHGEKALAAGNGEPFTYEELKILIDLSFSDALLGPRGADNREEFMAAKKASADALLRLNEVMWDSK
>XP_001274245_Aspergillus_clavatus
MLFSRSPFRLCRISAVGQTRQLPFSRPRFLSASVARYAIDMETVNTSERLARLRQLMQEHKVDVYIVPSEDSHQSEYIAPCDGRREFISGFSGSAGTAIVSMTKAALSTDGRYFNQASKQLDSNWLLLKRGVENVPTWQEWTTEQAEGGKVVGVDPSLITAPGARSLAETLRKNGSSLVGVQQNLVDLVWGEDRPAPPREKVRVHPDKFAGKSFQEKITDLRKELENKKTAGFVISMLDEIAWLFNLRGSDIPYNPVFFAYAIITPTTADLYIDEEKLTPEVTSHLGQDVVIKPYDSIFADATALSEARKQDAGEAAAKFLLSNKASWALSLSLGGEEHVEETRSPIADAKAVKNEAELAGMRACHIRDGAALIEYFAWLENELVSKKTSLDEVDAADKLEQIRSKHDLFAGLSFDTISSTGPNGAVIHYKPEKGSCAIIDPEAIYLCDSGAQYLDGTTDVTRTFHFGQPTELEKKAFTLVLKGMIAIDSAVFPKGTSGFALDVLARQFLWKEGLDYLHGTGHGIGSYLNVHEGPIGIGTRVQYTEVPIAPGNVISDEPGFYEDGKFGIRIEICLADVIMAREVQTTHKFGDKPWLGFEHVTMAPIGRNLIEPSLLSESELKWVNDYHAEIWEKTHHFFENDEFTRSWLQRETQPISK
>XP_001259881_Aspergillus_fischeri
MLGFRSPIRLCKLSALGSAPLLPISRPKLFSTAVARYAADMETVNTTERLARLRQLMQEHKVDVYIVPSEDSHQSEYIAPCDGRREFISGFSGSAGTAIVSMTKAALSTDGRYFNQASKQLDSNWELLKRGVENVPTWQEWTTEQAEGGKVVGVDPSLITASGARSLEETLKRNGSSLVGISQNLVDLVWGKDRPAPPREKVRVHPDKFAGKTFQEKIADLRKELEKKKTAGFVISMLDEIAWLFNLRGSDIPYNPVFFAYAIITPTKAELYIDDDKITPEVVAHLGQDVVIKPYNSIFADAKALSEARKQEAGETASKFLLSNKASWALSLSLGGEEHVEETRSPIADAKAIKNEVELAGMRACHIRDGAALIEYFAWLENELVNKKTVLDEVDAADKLERIRTKHDLFAGLSFDTISSTGPNGAVIHYKPEKGTCSIIDPDAIYLCDSGAQYLDGTTDVTRTFHFGKPTELEKKAFTLVLKGLIAIDTAVFPKGTSGFALDALARQYLWKEGLDYLHGTGHGIGSYLNVHEGPIGIGTRVQYTEVPIAPGNVISDEPGFYEDGKFGIRIENVIMAREVQTTHKFGDKPWLGFEHVTMAPIGRNLIQPSLLSDLELKWVNDYHAEVWDKTHHFFENDEFTRSWLQRETAPITK
>XP_041147177_Aspergillus_flavus
MLFSRPPIRSPWISAFRSASQLPLSRPRFFSISLSRYSVDMETVNTSERLSRLRELMQEHKVDVYIVPSEDSHQSEYIAPCDGRREFISGFSGSAGTAIVSLSKAALSTDGRYFNQASKQLDNNWQLLKRGVEGFPTWQEWTTEQAEGGKVVGVDPALITASGARSLSETLKKNGSTLVGVQQNLVDLVWGKDRPAPPREKVRVHPEKYAGKSFQEKISELRKELESRKSAGFIVSMLDEIAWLFNLRGSDIPYNPVFFSFATITPTTTELYVDADKLTPEVTAHLGQDVVIKPYDAIYADAKALSETRKQEAGETASKFLLSNKASWALSLSLGGEGQVEEVRSPIGDAKAVKNDVELAGMRACHIRDGAALTEYFAWLENELVNKKSTLDEVDAADKLEQIRSKHDLFVGLSFDTISSTGPNGAVIHYKPEKGSCSIIDPNAIYLCDSGAQYLDGTTDVTRTFHFGQPTELEKKAFTLVLKGVIGLDTAVFPKGTSGFALDVLARQYLWKEGLDYLHGTGHGIGSYLNVHEGPIGVGTRVQYTEVPIAPGNVISDEPGFYEDGKFGIRIENVIMAREVQTTHKFGDKPWLGFEHVTMAPIGRNLIEPSLLSDAELKWVNDYHREIWEKTHHFFENDEYTRSWLQRETQPISK
>XP_753831_Aspergillus_fumigatus
MLGFRSPIRLCKLSALGSTRLLPISRPKLFSTAVARYAADMETVNTTKRLARLRQLMQEHKIDVYIVPSEDSHQSEYIAPCDGRREFISGFSGSAGTAIVSMTKAALSTDGRYFNQASKQLDSNWELLKRGVENVPTWQEWTTEQAQGGKVVGVDPALITASGARSLEETLKRNGSSLVGISQNLVDLVWGKDRPAPPREKVRVHPDKFSGKTFQEKIADLRKELEKKKTAGFVISMLDEIAWLFNLRGSDIPYNPVFFAYAIITPTKAELYIDDDKITPEVVAHLGQDVVIKPYNSIFADAKALSEARRKEAGETASKFLLSNKASWALSLSLGGEEHVEETRSPIADAKAIKNEVELAGMRACHIRDGAALIEYFAWLENELVNKKTVLDEVDAADKLEQIRTKHDLFAGLSFDTISSTGPNGAVIHYKPEKGTCSIIDPDAIYLCDSGAQYLDGTTDVTRTFHFGKPTELEKKAFTLVLKGLIAIDTAVFPKGTSGFALDALARQYLWKEGLDYLHGTGHGVGSYLNVHEGPIGIGTRVQYTEVPIAPGNVISDEPGFYEDGKFGIRIENVIMAREVQTTHKFGDKPWLGFEHVTMAPIGRNLIEPSLLSDLELKWVNDYHAEVWDKTHHFFENDEFTRSWLQRETAPITK
>XP_680999_Aspergillus_nidulans
MEAVDTTKRLSSLRQLMREHKVDVYIVPSEDSHQSEYIAPCDGRREFISGFSGSAGTAIISLNEAALSTDGRYFNQAAKQLDNNWTLLKRGVEGVPTSQEWITQQAEGGKVVGVDPALITGAAARSLSDALQKSGASLIGVSQNLVDLVWGNDRPAPPREKVRVHPEKYAGKSFQEKVSDLRKELENKKAAGFVISMLDEIAWLLNLRGSDIPYNPVFISYCIVTPTKVELYIDDEKLTPEVKAHLGDDVIIKPYDSIFADAKALFEAKKKDPDAPSSKFLLSNRASWALNLSLGGEDHVEEIRSPIGDAKAVKNEVELAGMRACHIRDGAALIEYFAWLENELVNKKSTLDEVDAADKLEQLRSKQELFAGLSFDTISSTGPNGAVIHYKPEKGSCSVIDPNAIYLCDSGGQYLDGTTDVTRTFHFGQPTELEKKAFTLVLKGCIGLDSAVFPKGTSGFALDVLARQHLWKEGLDFLHGTGHGIGSYLNVHEGPVGIGTRVQYTEVPLAPGNVISDEPGFYEDGKFGIRIENVIMVREVQTTHKFGERPWLGFEHVTMCPIGQNLIEPSLLSDSEIKWLNDYHAECQRFGMTGRSGYANGYGYSDTSRYDRGDGGYGNNSNRGVNGYESGGARDRRPGGYGGFYPEALQQPSLSPAPSPERRRERYDRDDRSYSSSRSRTRGPDADRERRAQRAGESRARGDTSRVPGSTINQGANVGGSQAVENVLQSIQREWDFVATDDCVPVQVALQLMDTSTLGKAEREPDFLNVHQTIQQTLKAIVNEHHQGFNSSIGTYHKIQASIQSSQSRVRNLKHALEDAKGGLMSTKPELKELATSSQKYDDIIQLFSQIQEIQSLPEKLESRLSDKRFLGAVEVLHDALRLLRRSELENIGALADIRAYFENQESSITDILVEELHDHLYLKSPYCVDRWKPPAPETESNGVNGAGAGASSWERPVYGFLARLDASKPMVEDASRNPEADTFSYLQLLIEALNKMGHLDIAVDRIEQRLPVELFTVVDKTNAEIDARYPLPRGFMAQDGKTDSPTEMIQKRGHVLSEFLWTLYAKFEAIAEGHRVVHDVIAAIVEREGIPKSSSLAGGFKELWKLYQSEIRSLMHDYLATDGDSSIRPDEEADARRQFYSGYRDKNKARLPPLEKWSVMKAEQNELDEILRSSVPGLISKSEQKSDEDGPTDSRQGTGHKILIEPSVFNMSLLLPPSLSFIQRLKDIVPVDSDMFTGSLTSFLDDFLVNVFLPQLDETVTDLCTLSFITPDAFTEDPQWSMVSPKPVFKGTVKFMSVVREFSRMLSSIPHDQAFTQLLLSQIVTYYDKCCGWYKTIVTKVSGRGDVQLKAGAAFAESGPVHDLVVELWRGTNPNKQELIDKETSLLIKETDRVPLEPVDIISDAKSVVSLSLLHNSMQWLASSLSKLRQPSIDSRSSQPGSGPTNRRWTLISAMKPKRDSINQSIYLPLNQETATAFDTTLQSLRDLALTAIFALHLDIRCGIIHMLTRTMAGPNPPAVRNSEPATPSPPPSGGCWHLLTSQPTAASPAILELNKDLIAFDTNISTYLGSAQRHFITSGLARFVDRVFVASTRYIWAMNENGALRLQLDVLVLQQNLKNVIIDPTQIPPPDQARTPQAELYREVVTLPRSAKFLDWFLEGAEKALDYAKEEKERMAAHGDQALADGDPFSYEELKVLVDLCFSENLRGPRSEDNREDFMASKKASADALLRLNEIMWDSK
>XP_001390304_Aspergillus_niger
MLFSHPPIRLAWTSAFQSARKLPLPRSRLFSSSAPRFIINMETVDTSERLTRLRQLMQERKVDVYIVPSEDSHQSEYIAPCDGRREFISGFSGSAGTAIISMTKAALSTDGRYFNQASKQLDSNWALLKRGVEGFPTWQEWTTEQAEGGKVVGVDPALVTPAGARSLSETLKKNGSSLVGVEQNLVDLVWGKDRPAPPREAVRVHPAQYAGKSFQEKISDLRKELENKKAAGIVISMLDEIAWLFNLRGTDIPYNPVFFSYALITPTTVDLYVDEDKLTPEVKAHLGQDVVIKPYDSIFADAKALSEARKQDATGAAPKFLLSNKASWALSLSLGGEEQVEEVRSPIADAKAIKNDVELAGMRSCHVRDGAALIEYFAWLENELINKKTTLDEVDAADKLEQIRSKHDLYAGLSFDTISSTGPNGAVIHYKPEKGSCSIIDPTAIYLCDSGAQYLDGTTDVTRTFHFGNPTDLEKKAFTLVLKGLISIDTAVFPKGTSGFALDALARQFLWKEGLDYLHGTGHGIGSYLNVHEGPMGIGTRVQYTEVPIAAGNVISDEPGFYEDGKFGIRIENVIMAREVQTTHKFGEKPWLGFEHVTTAPLGRNLINATLLSEDELKWVNEYHAEVWEKTHRFFENDDYTRSWLQRETQPISK
>XP_015403417_Aspergillus_nomiae
LSMLFSRPPIRSPWISTFRSVRQLPLSRPRFFSISVPRYSIDMETVNTSERLARLRELMQEHKVDVYIVPSEDSHQSEYIAPCDGRREFISGFSGSAGTAIVSLNKAALSTDGRYFNQASKQLDSNWQLLKRGVEGFPTWQEWTTEQAEGGKVVGVDPALITASGARSLSETLKKNGATLVGVQQNLVDLVWGKDRPAPPREKVRVHPEKYAGKSFQEKIGELRKELESKKSAGFIVSMLDEIAWLFNLRGSDIPYNPVFFSFAIITPTTTELYVDADKLTPEVTAHLGQDVVIKPYDAIYADAKALGEARKQEAGETASKFLLSNKASWALSLSLGGEGQVEEVRSPIGDAKAVKNDVELAGMRACHIRDGAALIEYFAWLENELVNKKSTLDEVDAADKLEQIRSKHELFAGLSFDTISSTGPNGAVIHYKPEKGSCSIIDPNAIYLCDSGAQYLDGTTDVTRTFHFGQPTELEKKAFTLVLKGTIGLDTAVFPKGTSGFALDVLARQYLWKEGLDYLHGTGHGIGSYLNVHEGPIGVGTRVQYTEVPIAPGNVISDEPGFYEDGKFGIRIENVIMAREVQTTHKFGDKPWLGFEHVTMAPIGRNLIEPSLLSDAELKWVNDYHAEIWEKTHHFFDNDEHTRSWLQRETQPISK
>XP_001823523_Aspergillus_oryzae 
METVNTSERLSRLRELMQEHKVDVYIVPSEDSHQSEYIAPCDGRREFISGFSGSAGTAIVSLSKAALSTDGRYFNQASKQLDNNWQLLKRGVEGFPTWQEWTTEQAEGGKVVGVDPALITASGARSLSETLKKNGSTLVGVQQNLVDLVWGKDRPAPPREKVRVHPEKYAGKSFQEKISELRKELESRKSAGFIVSMLDEIAWLFNLRGSDIPYNPVFFSFATITPTTTELYVDADKLTPEVTAHLGQDVVIKPYDAIYADAKALSETRKQEAGETASKFLLSNKASWALSLSLGGEGQVEEVRSPIGDAKAVKNDVELAGMRACHIRDGAALTEYFAWLENELVNKKSTLDEVDAADKLEQIRSKHDLFVGLSFDTISSTGPNGAVIHYKPEKGSCSIIDPNAIYLCDSGAQYLDGTTDVTRTFHFGQPTELEKKAFTLVLKGVIGLDTAVFPKGTSGFALDVLARQYLWKEGLDYLHGTGHGIGSYLNVHEGPIGVGTRVQYTEVPIAPGNVISDEPGFYEDGKFGIRIENVIMAREVQTTHKFGDKPWLGFEHVTMAPIGRNLIEPSLLSDAELKWVNDYHREIWEKTHHFFENDEYTRSWLQRETQPISK
>XP_040636791_Aspergillus_ruber
MGPVDTSERLSKLRQLMGEHKVDVYIVPSEDSHQSEYIAPCDARREFISGFSGSAGTALVSMTKAALSTDGRYFNQASKQLDQNWTLLKRGVENVPTWQEWTTEQAEGGKAVGVDPALFTASDARKLAETLEKNGSSLVGIQQNLVDLVWGKDRPAAPRELVKVHPLKYAGKSFQEKIGDLRKELENKKKAGFVISLLDEIAWLFNLRGNDIPYNPVFFAYAIVTPITAELYIDDDKLTPEVKSHLGQDVIIKPYDSIFADAKALSESRKQAAGEEGAKFLLSNKASWALSLNLGGEEQVEEIRSPISDSKAVKNETELNGMRACHVRDGAALTEYFAWLENELINKRSTLDEVDAADKLEQTRAKHDLFVGLSFDTISSTGANAAVIHYKPEKGACSVIDPNAVYLCDSGAQYLDGTTDVTRTYHFGTPTALEKKAFTLVLKGLIGIDSAVFPKGTTGFALDVLARQFLWKEGLDYLHGTGHGVGSYLNVHEGPMGIGSRVQYTEVPIASGNVISDEPGFYEDGKFGIRIENIIMAREVQTNHNFGDKTWLGFEHVTMTPIDNNLIEPSLLSGVEIEWRSAQFVMSGRSGYANGYGYSDAGGYDRSDGGYSNLGANGFGSNRSGGYGGFDYESSQQSSILPPTQSPERHRERMDRGRQPPSSSRSRTREGDMLHPTRDGRSPGDANVLRSIQREWDFMSSDDCVPVQVALSLMDTSTLGKADREPDFLDMHDRIQKTLKSIVNEHHQGFNSSIGTYHKIQSNLQSSQGRVRTLRSALDEAKAGLLSTKPELKGLATSSQKYDDIIQLFNQIQEIQSLPEKLESRISDKRFLAAVEVLHDAFRLLRRSELENIGALGDIRAYFSNQEISLTDILVEELHDHLYLKSPYCSDRWKPPASDNDGSRNPHAWTGNGSWERPVFGFLAKLDASSPLVEDASRNPEADTFQYIRLLIEALNKMGNLDIAVNQIEQRLPVELFTVVDKTNAEIDTRYPSSPRGFAQENTADSPTEAIEKRGHVLAEYLWTLYSKFEAIAEGHRVLHDVIAGIVEREGIPKGSALSGGFKELWKLYQSEIRSLMHDYLATDGESSIRPDETDNKRHIYNGQRDKNKKMFKLSEIGRNTEMKVEQDELDEIIQTSVPGLVSKSRQRAVTMDNSQSRQGNSGTGHKILIEPSVFNMGLLLPPSLQFIQKLKDIVPVDSEIAMSTLTSFLDDFLVHVFLPQLDETVTDLCTLSFIAPDAFTEDPHWSEVSPRPIFKGTVKFMSIIKEFSKMLSSIPHDPAFTQLVITQIVTFYDKCFGWYKAIVAKVSRRADAGVKLKAAASYIEPGAIRDVVSELRAGSGNKSELIDKETDLLIKRTDEVPLEPYDIISDPKTVAALSLLYNSMQWLSSHLSKLRKITAPSSDATQQNSRVHTSGPAPRRWTLVGAAMKPKHDHSQQQQIYLPLNTETAQAFDTTLQSLRDLASSTLFALHVDIRCGVIHMLTRTMAGPNTQAGSRTSEPTTPSPNTDNNWWHIIANPPTAASATVLELNNDLIAFDTNVSVSLGPSERWFITSGLARFIDRTFVSCTRHIGAMNENGALRLQLDVLVLQQNLKNIIIYHPDHNPLSSHAPEPDTENHQPQETSEEVVALPLSAKFLDWFLEGAMKALDYAKEEKEPFAADSAKALDSGNGEPFTYDELRVLVDLCFSDVLRGPRGAEDREGFMAAKKASADALLRLNEIMWDSR
>XP_040702045_Aspergillus_sydowii
MEAVDTSKRLSSLRQLMQEHKVDVYIVPSEDSHQSEYIAPCDGRREFISGFSGSAGTAIISLSEAALSTDGRYFNQAAKQLDNNWTLLKRGVEGVPTSQEWIAQQAEGGKVVGVDPALITASAARSLSEALQKSGASLVGVSQNLVDLVWGSDRPAPPREKVRVHPEKYAGKSFQEKVNDLRKELESKKAAGFVISMLDEIAWLLNLRGNDIPYNPVFFSYCTVTPTTVELYVEDEKLTPEVKAHLGDDVIVKPYDSIFADAKALSEAKKQDPKAPSSKFLLSNKASWALNLSLGGEEHVDETRSPIGDAKAVKNDVELAGMRACHVRDGAALVEYFAWLENELTNKKTTLDEVDAADKLEQIRSKHELFAGLSFDTISSTGPNGAVIHYKPEKGSCSVIDPNAIYLCDSGAQYLDGTTDVTRTYHFGQPTELEKKAFTLVLKGCIGLDSAVFPKGTSGFALDVLARQYLWKEGLDFLHGTGHGIGSYLNVHEGPVGIGTRVQYTEVPLAPGNVISDEPGFYEDGKFGIRIENVIMVREVQTTHKFGERPWLGFEHVTMCPIGLNLIEPSLLSDSEIKWLNDYHAEVWDKTHNGRSGYANGYGYSDTSRYDRGDGGYGNNSNLGVNGYGAGGGRERRPGGYGGFYPEASQQPALSPAASPERRRDRDDRDDRSYSSSRSRTRGPDPERERRAQNTGDGSGRSRREPSRPGNTHNQGAERRAPTGGRAQAVEDVLHSIQHEWDFVATDNCVPVQVALQLMDTSTLGKAEREPDFLNVHQTIQQTLKTIVNEHHQGFNSSIGTYHKIQASIQSSQGRVRGLKHALEDAKGGLMSTKPELKELATSSQKYDDIIQLFSQIQEIQSLPEKLESRLSDKRFLGAVEVLHDALRLLRRSELENIGSLGDIRAYFENQESSITDILVEELHDHLYLKSPYCSDRWKPPTQEADSTGMNGNGAGSWERPVYGFLARLDASTPMVEDASRNPEADTFSYLQLLIEALNKMGHLDIAVHRIEQRLPVELFTVVDKTNAEIDSRYPTPRGSMTQDGKTDSPTEVIEKRGHVLSEFLWTLYAKFESIAEGHRVIHDVIAAIVEREGIPKSSSLAGGFKELWKLYQSEIRSLMHDYLATDGHSIRPVDEEADARRQLYSGYRDKNKKLFKLSDAGRTTAMRAEQNELDEILRSSVPGLVSKSEVKSDENRPSDARQGTGHKILIEPSVFNMSLLLPPSLSFIQRLKDVVPVDSDMVTGSLTSFLDDFLVNVFLPQLDETVTELCTLSFIAPDAFTEDPQWSTVSPKPLFKGTVKFMSIVREFSRMLSSIPHDQAFTQLLLSQIVTYYDKCCGWYKTIVTKVSPRGRGGVQLKAAAGFAESGPIHDLVVELWQGSDPNRQEVVDKETALLIKQTDTTPLEPLDIISDPKSVVALSLLHNSMQWLASNLAKLRQPVVDSRPTQSGSGTTNRRWTLISAMKPKRDSINQPIYLPLNHETATAFDTTLQSLRDLAVIAVFALHIDIRCGVIHMLTRTMAGPNPQPIRTSEPATPAPPPSGGCWHLLTSQPTAASPAVLELNKDLIAFDTNISTYLGAAQRQFITSGLAQFIDRVFVSSTRYVWAMNENGALRLQLDVLVLQQNLKNVIIDTAEAEGYREVVALPRSAKFLDWFLEGAEKALDYAKEEKEYLAANPDKSLTVDGEPFSYEVLKVLVDLCFSEILRGPRGEDNREDFMAAKKASADALLRLNEIMWDSK
>XP_001216942_Aspergillus_terreus
MLFSHPPIRLAWSSAFRSARQLPLSRPRFFSISVPRYAVDMETVDTTERLSRLRQLMKDHQVDVYIVPSEDSHQSEYIAPCDGRREFISGFSGSAGTAIVSLTKAALSTDGRYFNQASKQLDSNWVLLKRGVEGVQTWQEWTTEQAEGGKVVGVDPALITASGARSLSETLQKNGSSLKGIRPNLVDLVWGNDRPSPPREKVTVHPEKFAGKSFQDKISELRKELEKKKTAGFVISMLDEIAWLFNLRGTDIPYNPVFFSYAIITPTTAELYVDDDKLTPEVKAHLGQDVVVKPYDSIYADAEALSAARKQDAGDAAPKFLLSNKASWALSLSLGGEEQTEEVRSPIADAKAVKNDVELSGMRACHIRDGAALIEYFAWLENELVNKKTTLDEVDAADKLEQIRSKHELFAGLSFDTISSTGPNGAVIHYKPEKGSCSIIDPNAIYLCDSGAQFLDGTTDVTRTFHFGKPTELEKKAFTLVLKGMIALDSAVFPKGTSGFALDVLARQYLWQEGLDYLHGTGHGIGSYLNVHEGPMGIGTRVQYTEVPIAPGNVISNEPGFYEDGKFGIRIENVIMAREVQTPHKFGDRPWLGFEHVTMAPIGLNLIEPSLLSDSEIKWVNDYHAEVWEKTHHFFQNDERTRSWLQRETQPISK
>XP_022492504_Penicillium_arizonense
MGTVDTAERLSKLRQLMQQHKVDVYIVPSEDSHQSEYIAPCDARREFISGFSGSAGTAIISLSKAALSTDGRYFNQAAKQLDNNWELLKRGVEGVPTWQEWTTEEAQGGKAVGVDPSLITAAGARKLAETLEKSGSSLVGVPENLIDLVWGKERPARPSEKVRVHPEKYAGKTFQEKIAELRKDLESRKKAGFIISMLDEIAWLFNLRGTDIPYNPVFFSYAIITPTTAELYVEDDKLTTEVKAHLGQDVIVKPYDSIFADAQALSIRSQSAGEAASKFLLSNRASWALSTSLGGEGQVEETRSPIADAKAIKNETELEGMRACHIRDGAALTEYFAWLENELVNKKTVLDEVDGADKLEQIRSKHELFAGLSFDTISSTGPNGAVIHYKPEKGSCAIIDPKAIYLCDSGCQYFDGTTDTTRTFHFGTPTEFEKRAFTLVLKGTIGIDMAVFPKGTSGFAIDVLARQHLWKEGLDFLHGTGHGVGSYLNVHEGPIGIGTRVQYTEVPIAAGNVISDEPGYYEDGKFGIRIENVVMAREVKTPNNFGDKQWLGFEHVTMTPIGRNLIEPSLLSDAELKWVNDYHAEIWAKTEHFFQADDLTRSWLERETQPISK
>XP_014534218_Penicillium_digitatum
MGAVDTSERLSKLRQLMQQHKVDVYKFISGFSGSAGTAIISLSKAALSTDGRYFNQAAKQLDSNWLLLKGGVEGVPTWQEWTTEEAQGGKAVGVDPSLITAAGARKLAETLKKNGSSLVGVRENLVDLVWGEQRPARPSEKVRVHPEKYAGKAFQEKVAELRKELESKKKAGFIISMLDEIAWLFNLRGTDIPYNPVFFSYAVITPTTAEIYVEDDKLTPEVKVHLGQDVVVKPYDSIFADAKALSTKSQSAGVNGAKFLLSNKASWALSLGLGGEGQVEETRSPVADAKAVKNEVELEGMRACHIRDGAALTEYFAWLENELVNKKTVLDEVDGADKLEQIRSKHDLFAGLSFDTISSTGPNGAVIHYSPEKGSCAIIDPNAIYLCDSGCQYLDGTTDTTRTFHFGTPTEFEKRAFTLVLKGTIGIDMAVFPKGTSGFAIDVLARQHLWKDGLDYLHGTGHGVGSYLNVHEGPIGIGTRVQYTEVPIAAGNVISDEPGYYEDGKFGIRIENIVMAREVKTPHNFGDKQWLGFEHVTMTPIGRNLIEPSLLSDAEIKWVNDYHAEIWAKTEHFFREDNLTRSWLERETQPISK
>XP_016600558_Penicillium_expansum
MGAVDTSERLSKLRQLMQQHNVDVYKFISGFSGSAGTAIISLSKAALSTDGRYFNQAAKQLDANWLLLKGGVEGVPTWQEWTTEAAQGGKAVGVDPSLITAAGARKLAETLKKSGSSLVGVRENLVDLVWGEERPARPSEKVRVHPEKYAGKAFQEKVAELRKELESKKKAGFIISMLDEIAWLFNLRGTDIPYNPVFFSYAVITPTTAEIYVEDDKLTPEVKAHFGQDVVVKPYDSIFADAQALSTQSQSAGEKAAKFLLSNKASWALSLSLGGEGQVEETRSPVADAKAVKNEVELEGMRACHIRDGAALTEYFAWLENELVNKKTVLDEVDGADKLEKIRSKHQLFAGLSFDTISSTGPNGAVIHYSPEKGSCAIIDPKAIYLCDSGCQYLDGTTDTTRTFHFGVPTEFEKRAFTLVLKGTIGIDMAVFPKGTSGFAIDVLARQHLWKEGLDYLHGTGHGVGSYLNVHEGPIGIGTRVQYTEVPIAAGNVISDEPGYYEDGKFGIRIENIVMAREVKTPHNFGDKQWLGFEHVTMTPIGRNLIEPSLLSDAEIKWVNDYHAEIWAKTEHFFREDDLTRSWLERETQPISK
>XP_040648499_Penicillium_griseofulvum
MGAVDTSERLSKLRQLMQQHKVDVYIVPSEDSHQSEYIAPCDARREFISGFSGSAGTAIISLSKAALSTDGRYFNQAAKQLDNNWQLLKGGVEGVPTWQEWTTEEAQGGKAVGVDPSLITASGARKLAETLKKNGSSLVGVSENLVDLVWGKERPARPSEKVRVHPEKYAGKPFQEKVAELRKELESKKKAGFIISMLDEIAWLFNLRGTDIPYNPVFFSYAVITPTTAEIYVEDDKLTPEVKAHLGQDVVVKPYESIFADAQALSTRGQSEGESAAKFLLSNRASWALSLSLGGEGKVEETRSPVADAKAVKNEVELEGMRACHIRDGAALTEYFAWLENELVNKKTVMDEVDGADKLEQIRSKHDLFAGLSFDTISSTGPNGAVIHYSPQKGSCSIIDPNAIYLCDSGCQYLDGTTDTTRTFHFGVPTEFEKRAFTLVLKGTIGIDMAVFPKGTSGFAIDVLARQHLWKEGLDYLHGTGHGVGSYLNVHEGPIGIGTRVQYTEVPIAAGNVISDEPGYYEDGKFGIRIENIVMAREVKPAHNFGDKQWLGFEHVTMTPIGRNLIEPSLLSDAELKWVNDYHAEIWAKTKHFFDSDDLTRSWLERGIIAMSGPGGYGNGYGYSAPGRYDGNDGGYGGNSNPGVSGYGGRGAAPPGGGGRSDRRPGGYGGFYADSPQPPALSPGQSPAPSQSPERRRDRSNRDWQQPSPQPSSNPSSHPPSHPSSHPSSQASSRSRTRNQEPDRKYQEERSRDASRYADNRGGQRDPRDQRDPRAQRDPRGQRDPRNQRDQRSQNASPVATRSNNSGEAQAIETILQSIQRDWDFMTDAECIPVHVALSLMDTSTLGKADREPEFLHMYNDIQKTLKAIVNEHHQGFNSSIGTYHKIQSNISSSQTRVRSLRNALDQAKSGLISTKPELKGLATSSQNYDDIVQLFTQIEEIQSLPEKLESQISDKRFLAAVDVLHTGLRVLRRSELEDIGALSDIRAYFINQETSLTDILIEELHDHLYLKSPYCSDRWKPPTSDEKDVNTSTWSGSRSWERPVYSFLAKFDPLTPMVEDASRNPEADTFSYIQLLIEALNKMGHLDVAVHRIEQRLPVELFAVVDKTNAEVDTRYPAPTKSFSAQDNYKQSSLPTEIIEKRGHVLSEFLWALYAKFEAIAEGHRILHDVVAAIVEREGLVKSETLSGGFKELWKLLQSEIRSLMHDYLATDGDSSVRSRADETDSRRHLYTGNRDKNKKMFKLSDIEHNSEMKAEQDELDEILKSSVPGLVSKSRQKATTNDTTQSNKGNSGTGHKILLEPSVFNMGILLPPSLSFIQRLKDIVPVDSDIPMGTLTSFLDDFMVNVFLPQLDETVTDLCTLSFISADAFTEDPQWTKSSPRPIFKGTVKFMSIVREFSKMLSSIPHDQAFTQLLIDQIVTYYDKCCGWYKAMVTKVSARNRGGEVQLKAAASFAESGDIYDVVDELWKGAGDKKQTLIDTEIDLLLKRTGEVPLEPYDIISDPKTVISLSLLYNSMQWLASHLAKIRLVVEHTADAESSSLTATGRPSRRWTLFGSMKPNRDSMNTPVHLPLNHETAVAFDGTLQSLHRLGATAILTLHIDIRCGIIHMLTKTMSGPNPPNLRNSEPVTPSPNTTDNWWHIIMNQPTAASPTILALNNDLIAFDTNISTYLGSVERWFITSGLARFIDRVFVACTQYIGAMNENGALRLQLDVLVLQQNLKNIIIDPAGDSPDSATNLHSQAAQEVVALPRSAKFLDWFLEGAEKTLDYAKEEKEAFASQGNKALAAGNGEPFTYDELRVLVELCFSEILRGPRGAESREEFMSAKKASADALLGLNEIMWDAR
>XP_038930623_Penicillium_roqueforti
MGPVDTSERLSRLRQLMQQHKVDVYIVPSEDSHQSEYIAPCDARREFISGFSGSAGTAIISLSKAALSTDGRYFNQAAKQLDNNWQLLKGGVEGVPTWQEWTTEEAQGGKAVGVDPSLITASGARKLAETLKKSGSSLVGVRENLIDVIWGKERPARPSEKVRVHPEKYAGKPFQEKVAELRKELETKKKAGFIISMLDEIAWLFNLRGTDIPYNPVFFSYAVITPTTAEIYVEDDKLTPEVKAHFGQDVIVKPYESIFADAQALSTKGKSAGEKAAKFLLSNKASWALSLSLGGEGQVEETRSPVADAKAVKNEVELEGMRACHIRDGAALTEYFAWLENELVNKKTVLDEVDGADKLEEIRSKHDLFAGLSFDTISSTGPNGAVIHYSPEKGSCAIIDPNAIYLCDSGCQYLDGTTDTTRTFHFGVPTEFEKRAFTLVLKGTIGIDMAVFPKGTSGFAIDVLARQHLWKEGLDYLHGTGHGVGSYLNVHEGPIGIGTRVQYTEVPIAAGNVISDEPGYYEDGKFGIRIENIVMAREVKTAHNFGDKQWLGFEHVTMTPIGRNLIEPSLLSDAELKWVNDYHAEIWAKTEHFFQSDDLTRSWLKRETQPISK
>XP_002565507_Penicillium_rubens
MGAVDTSERLSKLRQLMQQHKVDVYIVPSEDSHQSEYIAPCDARREFISGFSGSAGTAIISLSKAALSTDGRYFNQAAKQLDNNWQLLKGGVEGVPTWQEWTTEEAQGGKAVGVDPSLITASGARKLAETLKKNGSSLVGVRENLVDLVWGKERPARPSEKVRVHPEKYAGKTFQEKVAELRKELESKKKAGFVISMLDEIAWLFNLRGTDIPYNPVFFSYAVITPTTAEIYVEDDKLTPEVKAHLGQDVVVKPYESIFADAQALSTKSQSAGENAAKFLLSNKASWALSLSLGGEGQVEEARSPVADAKAIKNETELEGMRACHIRDGAALTEYFAWLENELINKKTVLDEVDGADKLEQIRSKHDLFAGLSFDTISSTGPNGAVIHYKPEKGSCAIIDPSAIYLCDSGCQYFDGTTDTTRTFHFGVPTEFEKRAFTLVLKGTIGIDMAVFPKGTSGFAIDVLARQHLWREGLDFLHGTGHGVGSYLNVHEGPIGIGTRVQYTEVPIAAGNVISDEPGYYEDGKFGIRIENIVMAREVKTAHNFGDKQWLGFEHVTMTPIGRNLIEPSLLSDAELKWVNDYHAEIWAKTEHFFREDNLTRSWLERETQPISK
>XP_040816641_Penicillium_solitum
MGAVDTSERLSKLRQLMQQRKVDVYIVPSEDSHQSEYIAPCDARREFISGFSGSAGTAIISLSKAALSTDGRYFNQAAKQLDTNWQLLKGGVEGVPTWQEWTTEEAQGGKAVGVDPSLITASGARKLAETLKKNGSSLVGVRENLVDLVWGEERPARPSEKVRVHPEKYAGKAFQDKVAELRKELESKKKAGFIISMLDEIAWLFNLRGTDIPYNPVFFSYAVITPTTAEIYVEDDKLTPEVKAHFGQDVVVKPYDSIFADAQALSTKSQSAGENAAKFLLSNKASWALSLSLGGEGQVEETRSPVADAKAVKNEVELEGMRACHIRDGAALTEYFAWLENELVNKKTVLDEVDGADKLEQIRSKHDLFAGLSFDTISSTGPNGAVIHYSPEKGSCAIIDPKAIYLCDSGCQYLDGTTDTTRTFHFGVPTEFEKRAFTLVLKGTIGIDMAVFPKGTSGFAIDVLARQHLWKEGLDYLHGTGHGVGSYLNVHEGPIGIGTRVQYTEVPIAAGNVISDEPGYYEDGKFGIRIENIVMAREVKTAHNFGDKQWLGFEHVTMTPIGRNLIEPSLLSDAELKWVNDYHAEIWAKTEHFFQGDDLTRSWLERETQPISK
>XP_022582786_Penicilliopsis_zonata
MGTVNTSERLAKLRQLMQEHKVDLYIVPSEDSHQSEYIAPCDGRREFISGFSGSAGTAVVSLTKAALETDGRYFNQAAKQLDNNWLLLKRGIENVPTWQEWTTEQAEGGKVVGVDPALITAAGARKLAQTLSKNGSTLVGVKQNLVDLAWGQTRPTRPREKVMVHPDKYAGKSFQEKIADLRKELQSKKKAGFIISMLDEIAWLFNLRGNDIPYNPVFFSYAVVTPTTAELYVEDEKLTPEVKAHLGQDVIIKPYDSIFADAEALSETRKQSISTDADDQPKFLLSNRASWALSLSLGGEDQVEETRSPIVIAKAIKNEAELEGMRACHIRDGAALSEYFAWLENELVNKKAALDEVDGADKLEQIRSKHDLFVGLSFDTISSTGPNGAVIHYKPEKGTCAIIDPNSIYLCDSGAQYLDGTTDTTRTHHFGEPTALEKKAFTLVLKGTIAIDTAVFPKGTSGFAIDALARQYLWKEGLDYLHGTGHGVGSYLNVHEGPIGIGTRVQYTEVPLAPGHVISDEPGYYEDGKFGIRIENIIVAREVETTHKFGDKPWLGFEHVTMTPIGLKLIEPSLLSDEEIKWINDYHAENVSTSAMSGRNGYANGYGYSDNERHDRSEGGYGQSNNLGVNGYGGGGGGGGGGGGRDRRPGGYGGFYPEESQQASQSPERRRDRERGDRDRSQPSSSASASRSRTRDVDPAARRQAAREDRAREEASYLASRSRERSRPGGRSDDRRAQGPQVIENILQSIQRDWDFVGSEDSVPVQVALSLMDTSTLGKADREPDFLEMHDQIQRTLKSIVNEHHQGFNSSIGTYHKIQTSIQSSQSRIRNLRHSLEQTKSGLLSTKPELKGLATSSQKYDDILQLFTQIQEIQSLPEKLDSLISDKRFLAAIEVLHDAFRLLRRSELENIGALTDIRAYFSNQETSLTDILIEELHDHLYLKSPYCSDRWKPPVVEGETSGAVTTTAGSGRGVWDRPVYSFLAKLDASTPMMEDASRNPEADTFHYIRLLIEALNKMGNLDIAVDRIEQRLPVELFAVVDKTNAEVFARYPDLMRTLSSQETKSSLPTEIIEKRGHVLSEFLYQLYAKFEAIAEGHRVVHDVTAAIVEREGIPKGSALTGGFKELWKLYQSEIRSLMHDYLATDGESPFHPRGEDADSKRNLQAGARDKNKKMFKLSEVEKNTEMKAEKDELDEILQSSVPGLVSKSRQKNAASDAVQSSQGNSGTGHKILIEPSVFNMSLLLPPSLSFIQHLKDIVPVGSDIAMSTLTSFLDDFLVNVFLPQLDETVTDLCTLNFIAPDAFTEDPQWAKVSPRPIFKGTVKFMSIIRVFSKMLDSIPPDQAFTQLIIDEIITYYDKCYGWYKAIVTKVSPRTQGTVRFKAAAALAESGDVRDTIQQLWNGAGDRKLELIDKETELLLKTTDQVPLEPYDIISDPKTVVSLSLLYNSMQWLASNLVKLRHVTTPGPDVIEVQPQSRSGPSRRWTLITAMRPKRDGISQPIYLPLNPETAIAFDTTVQSLRNLATAVIFTLHIDIRCGVIHMLTKTMSGPNPPTVRRSEPATPSPDLSINWWHIIINQPTAASPTVLELNNDLIAFDTNISSYLGPAEQWFISSGLARFIDQVFVTCTKYIGAMNSNGALRLQLDVLVLQQNLKNIVIDPTSKTSDSHSHEVIALPRSAKFLDWFLEGAEKALDYAQEEKEAFAAHGQKVLAAGNGEPFTYDELRVLVDLCYSDILHGPRGAENREDFMAARKASADALLRLNEVMWDAK
>XP_016625069_Cladophialophora_bantiana
MEKVDTTKRLSQLRDLMREHKLDVYIVPSEDSHQSEYIAPCDARRAYISGFTGSAGTAVITLEKAALSTDGRYFNQASKQLDENWLLLKQGMEDVPTWQEWTTEQAEGGKTVGVDPTVITAADARKLSETLKKKSHATLVGVSENLVDNIWNDRPPRPAERVIVLSEKYAGKPYQQKLDDLRKELKKKKAVGMVVSMLDEVAWLFNLRGSDIPYNPVFFSYAAVTPNSATLYIDSAKIGSEVREHLEGAVEIKSYDDLFSDLTSIAEAAANEFQANGVTKSHPNRLLLSNKSSWALYLGLGGEDKVEESRSPIADAKAIKNPTELEGMRQCHIRDGAALSEYFAWLEEELHSGSWVDEVQAADKLEAIRSKGEHFVGLSFDTISATGPNAAVIHYSPERGNCSTIDVRAVYLCDSGAQYLDGTTDTTRTLHFGTPSDMEIKAYTLVLKGVIALDRAVFPKGTTGFAIDAFARQHLWREGLDYRHGTGHGVGSYLNVHEGPIGIGTRAAYSEVSLSIGNVISDEPGYYEDGNFGIRIENMIMACEAKTNHKFGDKPWIGFEHVTMVPMCRKLIDPSLLDPEERAWLNAYHHEVWEKTSGFFDKDERTTKWLRRETDPI
>XP_008727308_Cladophialophora_carrionii
MRWSFLRLPFSRRRYPARNRELISNCSPLQSVRSFSFSGSLQAADMEKVDTTKRLAQLRELMREHKLDVYIVPSEDSHQSEYIAPCDARRAYLSGFTGSAGTAVVTLEKAALATDGRYFNQASKQLDDNWHLLKQGMEDVPTWQEWTTEQAEGGKTVGVDPTVITASDARKLSETLKKKSHATLVGISENLVDKIWTDRPQRPTEKVIVLAEKYSGKSYREKLDDLRKDLKKKKAAGMVVSMLDEVAWLFNLRGSDIPYNPVFFSYAAITPDSATIYIDSSKLGPEVKEHLEGTVTIKPYDALFSDLTSIAEAAASESQANGASKKPHSPKLLLSNKSSWALYLGLGGEDKVEESRSPIADAKAIKNATELEGMRQCHIRDGAALSEYFAWLESELQGGAWMDEVQAADKLEEIRSKGQHFVGLSFDTISSTGPNAAVIHYSPERGNCATIDVNQIYLCDSGAQYLDGTTDTTRTLHFGTPSEMEIKAYTLVLKGVIALDRAVFPKGTTGFAIDAFARQHLWREGLDYRHGTGHGVGSYLNVHEGPIGIGTRAAYSEVSLSIGNVISDEPGYYEDGNFGIRIENMIMAREAKTNHKFGDKPWIGFEHVTMVPMCRKLIDPKLLDPEEREWLNNYHAEVWEKTSGYFEGDERTTKWLKRETAPI
>XP_016246868_Cladophialophora_immunda
MRWSFLRLPSLLRPTSPRPQIPAATLSPSQSIRSFSFSRSLRSVDMEKVDTTKRLSQLRDLMREHKLDVYIVPSEDSHQSEYIAPCDARRAYISGFTGSAGTAVITLEKAALSTDGRYFNQASKQLDENWLLLKQGMEDVPTWQEWTTEQAEGGKTVGVDPTVITATDARKLSETLKKKSHATLVGVSDNLVDKIWNDRPPRPAEKVIVLSDKYAGKPYQQKLDDLRKELKKKKAVGMIVSMLDEVAWLFNLRGSDIPYNPVFFSYAAVTPNSATLYIDSAKIGTEVREHLEGTVEIKPYDDLFTDLTSIAETAASEFQANGVTKSHSNKLLLSNKSSWALYLGLGGEDKVEESRSPIADAKAIKNPTELEGMRQCHIRDGAALIEYFAWLEDELHTGSWIDEVQAADKLEAIRSKGEHFVGLSFDTISATGPNAAVIHYSPERGNCSTVDVNAVYLCDSGAQYLDGTTDTTRTLHFGTPKDMEIKGYTLVLKGVIALDRAVFPKGTTGFAIDAFARQHLWREGLDYRHGTGHGVGSFLNVHEGPIGIGTRAAYSEVSLSIGNVISDEPGYYEDGSFGIRIENMIMAREAKTNHKFGDKPWIGFEHVTMVPMCRKLIDPSLLDPEEKQWLNEYHREVWEKTSGFFEKDERTTRWLKRETAPF
>XP_007738872_Cladophialophora_psammophila
MEKVDTTKRLSQLRDRMREHKLDVYIVPSEDSHQSEYIAPCDARRAYISGFTGSAGTAVITLEKAALSTDGRYFNQASKQLDENWLLLKQGMEDVPTWQEWTTEQAEGGKTVGVDPTVITASDARKLSETLKKKSHATLVGVSENLVDNIWNDRPPRPAERVIVLSEKYAGKPYQQKLDDLRKELKKKKAVGMVVSMLDEVAWLFNLRGSDIPYNPVFFSYAAVTPNSATLYIDSAKIGSEVREHLEGAVEIKSYDDLFSDLTSIAETAAIEFQTNGVTKSHPNRLLLSNKSSWALYLGLGGEDKVEESRSPIADAKAIKNPTELEGMRQCHIRDGAALSEYFAWLEGELHNGSWVDEVQAADKLEAIRSKGEHFVGLSFDTISATGPNAAVIHYSPERGNCSTIDVRAVYLCDSGAQYLDGTTDTTRTLHFGTPSDMEIKAYTLVLKGVIALDRAVFPKGTTGFAIDAFARQHLWREGLDYRHGTGHGVGSYLNVHEGPIGIGTRAAYSEVSLSIGNVISDEPGYYEDGNFGIRIENMIMACEAKTNHKFGDKPWIGFEHVTMVPMCRKLIDPSLLDPEERAWLNAYHEEVWEKTSGFFDKDERTTKWLRRETAPI
>XP_018689997_Fonsecaea_erecta
MEKVDTTKRLSQLRDLMRQHKVDIYIVPSEDSHQSEYIAPCDARRAYISGFTGSAGTAVITLEKAALSTDGRYFNQASKQLDENWLLLKQGMEDVPSWQEWTTEQAEGGKTVGVDPTVITASDARKLSETLKKKSHATLVGVSENLVDNIWKDRPPRPAEKVIVLSERYAGKSFQQKLDDLRKDLKKKKAVGMVVSLLDEVAWLFNLRGSDIPYNPVFFSYAAITPNTATLYIDSAKIDTEVRQHLEGTVEIKPYDDLFADLTDISEKAASEYQANGVTKSHFNKLLLSNKSSWALYLGLGGEDKVEESRSPISDAKAIKNPTELEGMRQCHIRDGAALIEYFAWLEEELLSGSWIDEVQAADKLEEIRSKGEHFVGLSFDTISATGANAAVVHYSPERGNCSTIDVNAVYLCDSGAQYLDGTTDTTRTLHFGTPKDMEIKGYTLVLKGVIALDRAVFPKGTTGFAIDAFARQHLWREGLDYRHGTGHGVGSFLNVHEGPIGIGTRAAYTEVSLSIGNVISDEPGYYEDGNFGVRIENMIMGREAKTNHKFGDKPWLGFEHVTLVPMCRKLIDPSLLDPEEKQWLNDYHQEVWDKTSGFFEEDERTTKWLKRETAPI
>XP_022515304_Fonsecaea_monophora
MEKVDTTKRLSQLRELMRKHELDIYIVPSEDSHQSEYIAPCDARRAYISGFTGSAGTAVITLEKAALSTDGRYFNQASKQLDENWLLLKQGMEDVPTWQEWTTEQAQGGKTVGVDPTVITAIDARKLSETLKKKSHATLVGVSQNLVDKIWTDRPPRPAEKVIVLSDKYAGKPYEQKLDELRKELKKKKAVGMVVSMLDEVAWLFNLRGSDIPYNPVFFSYATVTPSSATLYIDSAKLDNEVREHLDGTVQIKPYDDLFGDLMGIAETAVNEIEANGVAKPRSSKLLLSNKSSWALYLGLGGEDKVEESRSPLADAKAIKNSTELEGMRQCHIRDGAALIEYFAWLEAELQSGSWLDEVQAADKLEAIRAKGEHFVGLSFDTISSTGPNAAVIHYSPERGNCSTLDVNAVYLCDSGAQYLDGTTDTTRTLHFGTPSDMEIKAYTLVLKGVIALDRAVFPKGTTGFAIDVFARQHLWREGLDYRHGTGHGVGSFLNVHEGPIGIGTRAAYSEVSLSIGNVISNEPGYYEDGNFGIRIENMMMAREAKTNHKFGDKPWIGFEHVTLVPMCRKLIDPSLLDSEEKLWLNEYHQEVWEKTSGFFEKDERTTRWLKRETAPL
>XP_016628406_Fonsecaea_multimorphosa
MEKVDTTKRLSRLRDLMREHKLDVYIVPSEDSHQSEYIAPCDARRAYISGFTGSAGTAVITLDKAALSTDGRYFNQASKQLDDNWLLLKQGMEDVPTWQEWTTEQAEGGKTVGVDPTVITATNARKLSETLKKKSHATLVGVSENLVDKIWDDRPPRPAEKVIVLSDKYAGKPYQQKLDDLRKELKKKKAVGMVVSMLDEVAWLFNLRGSDIPYNPVFYSYAAVTPNSATLYIDSAKIGTEVREHLEGTVEIKPYNDLFGDLTSIAETAANEVQANGVANGVAKSHSNRLLLSSTSSWALYLGLGGEDKVEESRSPIADAKAIKNPTELEGMRQCHIRDGAALIEYFAWLEEELHSGSWIDEVQAAEKLEAIRSRGEHFVGLSFDTISATGPNAAVIHYSPERGNCSQIDANAVYLCDSGAQYLDGTTDTTRTLHFGTPKDMEIKAYTLVLKGVIALDRAVFPKGTTGFAIDAFARQHLWREGLDYRHGTGHGVGSYLNVHEGPIGIGTRAAYTEVSLSIGNVISDEPGYYEDGNFGIRIENMIMAREAKTNHKFGDKPWIGFEHVTMVPMCRKLIDPCLLDPEEKVWLNEYHQEVWEKTSGFFEKDERTTRWLKRETAPF
>XP_022498927_Fonsecaea_nubica
MEKVDTTKRLSQLRELMRKHELDIYIVPSEDSHQSEYIAPCDARRAYISGFTGSAGTAVITLEKAALSTDGRYFNQASKQLDENWLLLKQGMEDVPTWQEWTTEQAQGGKTVGVDPTVITAIDARKLSETLKKKSHATLVGVSQNLVDKIWTDRPPRPAEKVIVLSDKYAGKPYEQKLDELRKELKKKKAVGMVVSMLDEVAWLFNLRGSDIPYNPVFFSYATVTPSSATLYIDSAKLDNEVREHLDGTVQIKPYDDLFGDLMGIAETAVNEIEANGVAKPRSTKLLLSNKSSWALYLGLGGEDKVEESRSPLADAKAIKNSTELEGMRQCHIRDGAALIEYFAWLEEELQSGSWLDEVQAADKLEAIRAKGEHFVGLSFDTISSTGPNAAVIHYSPERGNCSTVDVNAVYLCDSGAQYLDGTTDTTRTLHFGTPSDMEIKAYTLVLKGVIALDRAVFPKGTTGFAIDVFARQHLWREGLDYRHGTGHGVGSFLNVHEGPIGIGTRAAYSEVSLSIGNVISNEPGYYEDGNFGIRIENMMMAREAKTNHKFGDKPWIGFEHVTLVPMCRKLIDPSLLDSEEKLWLNEYHQEVWEKTSGFFEKDERTTRWLKRETAPL
>XP_013279207_Fonsecaea_pedrosoi
MRWPFLRLSSLLRTTSPRPQIPTATLTPTQSVRSFSFSRSQRSVDMEKVDTTKRLSQLRELMRKHELDIYIVPSEDSHQSEYIAPCDARRAYISGFTGSAGTAVITLEKAALSTDGRYFNQASKQLDENWLLLKQGMEDVPTWQEWTTEQAQGGKTVGVDPTVITAIDARKLSETLKKKSHATLVGVSQNLVDKIWTDRPPRPAEKVIVLSDKYAGKPYEQKLDELRKELKKKKAVGMVVSMLDEVAWLLNLRGSDIPYNPVFFSYATVTPSSATLYIDSAKLDNEVREHLDGTVQIKPYDDLFGDLMGIAETAVNEIEANGVAKPRSSKLLLSNKSSWALYLGLGGEDKVEESRSPLADAKAIKNSIELEGMRQCHIRDGAALIEYFAWLEAELQSGSWLDEVQAADKLEAIRAKGEHFVGLSFDTISSTGPNAAVIHYSPERGNCSIVDVNAVYLCDSGAQYLDGTTDTTRTLHFGTPSDMEIKAYTLVLKGVIALDRAVFPKGTTGFAIDVFARQHLWREGLDYRHGTGHGVGSFLNVHEGPIGIGTRAAYSEVSLSIGNVISNEPGYYEDGNFGIRIENMMMAREAKTNHKFGDKPWIGFEHVTLVPMCRKLIDPSLLDSEEKVWLNEYHQEVWEKTSGFFEKDERTTRWLKRETAPL
>XP_007755842_Cladophialophora_yegresii
MEKVDTSKRLAQLRELMREHKVDVYIVPSEDSHQSEYIAPCDARRAYISGFTGSAGTAVVTLEKAALATDGRYFNQASKQLDDNWHLLKQGMEDVPTWQEWTTEQAEGGKTVGVDPTVITASDARKLSETLKKKSHATLVGISENLVDKIWADRPPRPTEQVIVLSEKYSGKSYREKLDDLRKDLKKKKAAGMVVSMLDEVAWLFNLRGNDIPYNPVFFSYAAITPDSATIYIDSSKLGPEVKEHLEGTVTIKPYDALFCDLTTIAEAAASESQANGATKKPHSPKLLLSNKSSWALYLGLGGEDKVEESRSPIADAKAIKNATELEGMRQCHIRDGAALSEYFAWLESELQSGSWIDEVQAADKLEEIRSKGQHFVGLSFDTISSTGPNAAVIHYSPERGNCSTIDANLIYLCDSGAQYLDGTTDTTRTLHFGTPSEMEIKAYTLVLKGVIALDRAVFPKGTTGFAIDAFARQHLWREGLDYRHGTGHGVGSYLNVHEGPIGIGTRAAYSEVSLSIGNVVSDEPGYYEDGNFGIRIENMIMAREAKTNHKFGDKPWIGFEHVTMVPMCRKLIDPKLLDPEEREWLNSYHAEVWEKTSGYFEGDERTTKWLKRETAPI
>XP_016237547_Exophiala_spinifera
METVDTSKRLAHLRDMMRQHKVDVYIVPSEDSHQSEYIAPCDARREYICGFTGSAGTAVITLEKAALATDGRYFNQASKQLDTNWLLLKQGMEDVPTWQEWTIEQASGGKTVGVDPTVITATEARKLSETLKKKSRATLVGVSENLVDKIWKDRPARPAEKVIVLDEKYAGKSFKEKLDDLRKELKKKKAAGMVVSMLDEVAWLFNLRGSDIPYNPVFFSYAAVTNDSATLYVDSGKLGPEVKEYLGETVEIKPYNALFDDLTSLAEVSSGAVQQDGATQSHDPKLLLSNKSSWALSLGLGGEEKVEEGRSPLSDAKAIKNATELEGMRQCHIRDGAALIKYFAWLEHELLSGTWIDEVQGADKLEEIRSKGEHFMGLSFDTISSTGPNAAVIHYSPERGNCAVIDPKQIYLCDSGAQYLDGTTDTTRTLHFGEPTEMEVKSYTLVLKGVISLDRAVFPKGTTGFAIDALARQHLWREGLDYRHGTGHGVGSYLNVHEGPIGIGTRAAYSEVSLSIGNVVSDEPGYYEDGKFGIRIENMIMAREAKTNHKFGDKPWIGFEHVTMVPMCRRLIDPALLDPEERDWLNDYHREVWEKTNGFFKDDDRTTNWLKRETAPI
>XP_016267592_Exophiala_oligosperma
MRWSLLRLPALLRRSSSRVQPPSPLQSVRSFSFSSSLRSVDMETVDTTKRLAHLRDLMRQHKVDVYIVPSEDSHQSEYIAPCDARREYICGFTGSAGTAVITLDKAALATDGRYFNQASKQLDTNWSLLKQGLEDVPTWQEWTIEQASGGKTVGVDPTVITAVDARKLSEELKKKSHASLVGVSDNLIDKLWNDRPARPTGKVIVLDEKYAGKSFKEKLEDLRKELKKKKAAGMVVSMLDEVAWLFNLRGSDIPYNPVFFSYAAVTHDSATLYVDSSKLGSEVKEYLVGSVEIKPYNALFDDLASLSEAASSAVQQDGDAQAHDPKLLLSNRSSWALYLGLGGEEKVEEGRSPLSDAKAVKNETELEGMRQCHIRDGAALIEYFAWLEHELLGGAWVDEVQGADKLLEIRSKGERFMGLSFDTISSTGPNAAVIHYSPERGNCSVIDPQQIYLCDSGAQYLDGTTDTTRTLHFGAPTEMEVKSYTLVLKGLISLDRAVFPKGTTGFGIDALARQHLWREGLDYRHGTGHGVGSFLNVHEGPIGIGTRAAYSEVSISIGNVISDEPGYYEDGKFGIRIENMIMAREAKTNHKFGDKPWIGFEHVTMVPMCRKLIDPTMLDPEERDWLNDYHKEVWEKTSGFFKDDDRTTRWLKRETASI
>XP_013317301_Exophiala_xenobiotica
MRWSVFRLPTLLRRSSSRIQLPSPSQSVRSFSFSSSLRSLDMETVDTTKRLAQLRDLMRQHKLDVYIVPSEDSHQSEYIAPCDARREYICGFTGSAGTAVITLEKAALATDGRYFNQASKQLDSNWLLLKQGMEDVPTWQEWTTEQAEGGKTVGVDPTVITASDARKLSETLKKKSHATLVGVPENLVDKIWKDRPLRPTEKVIVLNEKYAGKSYKEKLDDLRKDLKKKKAAGMVVSMLDEVAWLFNLRGSDIPYNPVFFSYAAVTPNSATLYVDSSKLGPEVKEYLGTTVEIKPYDALFSDLTDIAETAANEVQQNGTTKSHEPKLLLSNKSSWALNLGLGGDDKVEEARSPIADAKAIKNDNELEGMRQCHIRDGAALIKYFAWLEHELLNGSWIDEVQGADKLEEIRSKGEHFMGLSFDTISSTGPNAAVIHYKPEPGNCSVIDPKAIYLCDSGAQYLDGTTDTTRTLHFGEPSEMEIKAYTLVLKGVIALDRAVFPKGTTGFAIDAFARQHLWREGLDYRHGTGHGVGSFLNVHEGPIGIGTRAAYSEVSLSIGNVISDEPGYYEDGNFGIRIENMIMAKEARTNHKFGDKPWIAFEHVTMVPMCRKLIDPTLLATEERDWLNHYHKEVWEKTNGFFKNDERTTRWLRRETASI
>XP_007727599_Capronia_coronata
METIDTSKRLAQLRDLMRQHKLDVYIVPSEDSHQSEYIAPCDARRAYISGFTGSAGTAVITLEKAALATDGRYFNQASKQLDSNWHLLKQGMEDVPTWQEWTTEQAEGGKTVGVDPTVITASDARKLKETLKKKSQATLVGISENLVDEIWTDRPPRPAEKVIVLSEVYAGKPYKDKLDDLRKELKKKKAAGMVVSMLDEVAWLFNLRGSDIPYNPVFFSYAAVTPKSAILYVDSSKVGPEVKEHLNGVVEIKPYDALFSDLTDIAQTAVNELQTDEITKSHTPKLLLSNKSSWALSLGLGGEEKVEESRSPVADAKAIKNATELEGMRQCHIRDGAALIEYFAWLEDELVNNHAWLDEVQAADKLEEIRSKGEHFVGLSFDTISATGPNAAVIHYSPERGNCAVIDSKAVYLCDSGAQYLDGTTDTTRTLHFGEPTEMEKKAYTLVLKGVIGLDRAVFPKGTTGFAIDAFARQHLWRQGLDYRHGTGHGVGSFLNVHEGPIGIGTRAAYSEVSLSIGNVISDEPGYYEDGSFGIRIENVIMAREAKTNHKFGDKPWIGFEHVTMVPMCRKLIDPSLLDPEEKVWLNEYHKEVWDKTSGFFTNDEKTTKWLKRETAPI
>XP_007736361_Capronia_epimyces
METVDTTTQLAQLRELMRQHKLDVYIVPSEDSHQSEYIAPCDARRAYISGFTGSAGTAVITLEKAALATDGRYFNQASKQLDSNWLLLKQGLEDVPTWQEWTTEQAEGGKTVGVDPTVITASDARKLKETLKKKSQAALVGVAENLVDEIWKERPARPAEKVIVLSTKYAGKSYKDKLADLRKDLKKKKAAGMVVSMLDEVAWLFNLRGSDIPYNPVFFSYASVTPNSATLYVDSSKVGQDVKDHLSGVVDIKPYDSLFSDLANIAETAAGEVQTDEATKSHTPKLLLSNKSSWALSLGLGGEEKVEESRSPIADAKAIKNATELEGMRQCHVRDGAALIEYFAWLEDELVNNNAWLDEVQAADKLEEIRSKGEHFVGLSFDTISSTGPNAAVIHYSPERGNCSVIDPNAVYLCDSGAQYLDGTTDTTRTLHFGQPTEMEIKAYTLVLKGVIGLDRAVFPKGTTGFAIDAFARQHLWREGLDYRHGTGHGVGSYLNVHEGPVGIGTRAAYSEVSLSIGNVLSDEPGYYEDGRFGIRIENVIMAREAKTNHKFGEKPWIGFEHVTMVPMCQKLIDPSLLDPEERDWLNEYHKEVWAKTSGFFTNDERTTKWLKRETAPI
>XP_009157123_Exophiala_dermatitidis
MRWSFRHLPSVLRRSPTSNRSPSPIPSVRSFSFSRSLRSVDMESVDTSKRLAQLRDLMRQHKLDVYIVPSEDSHQSEYIAPCDARRAYISGFTGSAGTAVITLEKAALATDGRYFNQASKQLDSNWLLLKQGMEDVPTWQEWTTEQAEGGKTVGVDPTVITASDARKLKETLKKKSRATLVGVSENLVDKIWADRPPRPAEKVIVLSEKYAGKSFKDKLEDLRKDLKKKKAAGMVVSMLDEVAWLFNLRGSDIPYNPVFFSYASVTPKSATLYVDSSKIGQEVKDYLHGLVDIKPYDSLFSDLTQIAETAASEYETDGTSKSHAPKLLLSNKSSWALSLGLGGEDKVEESRSPIADAKAIKNATELEGMRQCHIRDGAALIEYFAWLENELINNNAWIDEVEAADKLEEIRSKGEHFVGLSFDTISATGPNAAVIHYSPERGNCAVIDSKAVYLCDSGAQYLDGTTDTTRTLHFGEPTEMERKAYTLVLKGVIGLDRAVFPKGTTGFAIDAFARQHLWREGLDYRHGTGHGVGSFLNVHEGPIGIGTRAAYSEVSLSIGNVVSDEPGYYEDGNFGIRIENVIMAREAQTNHKFGDKPWIGFEHVTMVPMCRKLIDPSLLDPEEKDWLNDYHKEVWDKTSGFFTNDERTIKWLKRETASI
>XP_013263998_Exophiala_aquamarina
METVDTTKRLAHLRELMQKHKVDIYIVPSEDSHQSEYIAPCDARREHICGFSGSAGTAVITLDKAALATDGRYFNQASKQLDANWLLLKQGLEDVPTWQEWTTEQAEGGKTVGVDPTLITSIDARKLSATLKKQSHATLVGVSENLIDRIWTDRPNRPAEPVIVLSDKYAGKSFQEKLEDLRKDLKKKKSAGMVVSMLDEVAWLFNLRGSDIPYNPVFFSYAAVTPNSATLYVDAAKIGQEIRDFLGEFVEIKPYDALFSDLTAIAETAVNEADANSTTKSKPQKLLLSNKSSWALSLGLGGEDKVEEVRSPITDAKAIKNATELEGMRQCHIRDGAALIEYFAWLEDELVNKGKTLDEVQAADKLEEIRSRGDHFKGLSFPTISSTGPNAAVIHYSPERGNCSIVDPKAIYLCDSGAQYLDGTTDTTRTLHFTKPTAMEIKAYTLVLKGVISLDRAVFPKGTTGFAIDAFARQHLWREGLDYRHGTGHGVGSFLNVHEGPVGIGTRAAYSEVALSIGNVISDEPGYYEDGNFGIRIENMIMAREATTNHKFGDKPWISFEHVTLVPMCRKLTDPKLLDPEEIDWLNDYHKEVWEKTSGFFKDDERTTKWLTRETAPI
>XP_016222692_Exophiala_mesophila
MRRSLVRLRSLFRRPSTPVSIAVGYPSHLPSVRSFSSSCSLQSLEMETVDTSKRLSQLRDLMRKHELDVYIVPSEDSHQSEYIAPCDARREYICGFSGSAGTAVITLDKAALATDGRYFNQAAKQLDHNWSLLKQGLEDVPTWQEWTTEQAEGGKVVGVDPTVITASDARKLSETLKKKSHATLVGVSQNLVDAIWSERPARPAEQVMVLSDRYAGKSYLDKLDELRKELQKKKAVGMVVSMLDEVAWLFNLRGNDIPYNPVFFSYAAVTPTSATLYVDSSKISTDVEEHLSSVVQIKPYDALFSDLTGIAEAAATEADLELSKSHPPKLLLSNKSSWALSLGLGGEDKVEESRSPIADAKAIKNQTELEGMRQCHIRDGAALIEFFAWLEEELVVKGSWIDEVQAADKLEEIRSRGQHFKGLSFPTISSTGANAAVIHYSPERGNCSLVDPKAVYLCDSGAQYLDGTTDTTRTLHFTNPTEMEIKAYTLVLKGVIGLDRVVFPKGTTGFAIDAFARQHLWREGLDYRHGTGHGVGSFLNVHEGPIGIGTRAAYSEVSLSIGNVISDEPGYYEDGNFGIRIENMIMAREAKTNHKFGDKPWIGFEHVTLVPMCRKLIDPSLLDKDEIQWLNDYHQEIWEKTNSFFTKDDRTTKWLKRETAPI
>XP_013277692_Rhinocladiella_mackenziei
METVDTTKRLSQLRDLMRQHKLDVYIVPSEDSHQSEYIAPCDARREYICGFTGSAGTAVITLDKAALATDGRYFNQASKQLDSNWLLLKQGMEDVPTWQEWTTEQAEGGKTVGVDPTVITASDARKLSETLKKKSHATLVGVSENLVDKIWKDRPPRPAEKVIVLLEEYAGKSYKDKLDDLRKELKKKKAAGMVVSMLDEIAWLLNLRGSDIPYNPVFFSYAAVTPNSATLYIDSSKIDSEVEEYLRGAVDIKPYDALFSDLTNIAEAATMEAKGLTKHPPKLLIPNKSSWALSLGLGGEDKVEESRSPIADAKAVKNPTELEGMRQCHIRDGAALIEYFAWLEEELRSGSWIDEVQGADKLEEIRSKGKNFIGLSFNTISSTGPNAAVIHYSPERGNCAVIDPKAIYLCDSGAQYLDGTTDTTRTLHFGDPTAMEIKAYTLVLKGVIGLDRAVFPKGTTGFAIDAFARQFLWREGLDYRHGTGHGVGSYLNVHEGPVGIGTRAAYTEVPLSIGNVLSDEPGYYEDGNFGIRIENVIMAREAKTTHKFGDKPWIGFEHVTMVPMCRKLIDPSMLDPKERDWLNAYHKEVWEKTSGFFTKDERTTRWLKRETAPI
>XP_018001525_Phialophora_attinorum
METVDTSHRLSQLRDLMKQHKVDVYIVPSEDSHQSEYIAPCDARREHISGFSGSAGTAVITLDKAALATDGRYFNQASKQLDSNWLLLKQGLEDVPTWQEWTTEQAEGGKVVGVDPTVITASEARKLGETLKKKAHASLVGVDQNLVDQIWTKRPARPAEKVIVLSEDYAGKSFKDKISELRKEIAWLFNLRGNDIPYNPVFFSYAAITPKNATLYVDESKLSEEVTDYLGQAVDIKPYDALFSDLAAISENAIAEAQANGDSESTSKSKPKKLLLSNKSSWALSLGLGGEDKVEESRSPISDAKAIKNDTELEGMRQCHIRDGAALIEYFAWLEDELVHKGTKLDEVQAADKLEKIRSKGEHFVGLSFPTISSTGPNAAIIHYGPEPGNCSVVDPKAIYLCDSGAQYLDGTTDTTRTLHFGTPTDMEIKSYTLVLKGVIALDRCVFPKGTTGFAIDAFARQHLWREGLDYRHGTGHGVGSFLNVHEGPIGIGTRSAYSEVSLSIGNVVSDEPGYYEDGNFGIRIENMIMAREAKTNHKFGDKPWIGFEHVTMVPMCRKLIDPLVLDPEERQWLNDYHKEVWEKTSSFFEKDQRTTAWLQRETAVI
>NP_001342933_Schizosaccharomyces_pombe
MVVHTGNRLNKLRELMKERGYTLYVVPSEDAHSSEYTCDADARRAFISGFDGSAGCAVIGETSAALFTDGRYFNQASQQLDENWTLMKQGFTGVPTWEEYCTQMTKCNEKVGIDSSLITFPAAKALRESLFLKSGAVLVGDHDNLVDIVWGASRPKEPLEKLIVQEIKYAGLGVDEKLHNLREAMKEQKIEAFVVSMLDEVAWLYNLRGADVPYNPVFFAYSLVTLDEAFLYVDERKVTPEVSKHLDGFVKILPYDRVFSDAKNSNLTRIGISSKTSWCIATSFGETKVMPILSPISQAKGIKNDAELKGMKECHIRDGCALVEYFAWLDEYLNSGNKINEFDAATKLEQFRRKNNLFMGLSFETISSTGPNGAVIHYSPPATGSAIIDPTKIYLCDSGAQYKDGTTDVTRTWHFGEPSEFERQTATLALKGHIALANIVFPKGTTGYMIDVLARQYLWKYGLDYLHGTGHGVGSFLNVHELPVGIGSREVFNSAPLQAGMVTSNEPGFYEDGHFGYRVENCVYITEVNTENRFAGRTYLGLKDLTLAPHCQKLIDPSLLSPEEVKYLNEYHSEVYTTLSPMLSVSAKKWLSKHTSPI
```
