## Supplementary material for "Coding Sequence Insertions in Fungal Genomes are Intrinsically Disordered and can Impart Functionally-Important Properties on the Host Protein": fasta protein sequences: XP_715147.1_blasthits_fa.txt

```
>XP_715147_Candida_albicans
MSSNSLEQLKATGTTIVTDTGEFEQIAKYKPQDATTNPSLILAATKNPEYASVIDVAIEYAKDKGSSPKEKAEIALDRLLIEFGKNILDIVPGRVSTEVDARLSFDKEATVKKALELIDLYKQQGIEKDRILIKIASTWEGIQAARELESKHGIHCNLTLLFSFAQAVACAEAGVTLISPFVGRILDWYKASTGEEYTAETDPGVQSVKAIYNYYKKYGYKTIVMGASFRNTGEIKALAGCDFLTISPKLLEQLYNSTEEVPKQLDAATAKDEDVEKVTYVDDESAFRFALNEDAMATEKLSQGIRQFGKDAVTLLTELESRF
>XP_002421933_Candida_dubliniensis
MSSNSLEQLKASGTTIVTDTGEFEQIAKYKPQDATTNPSLILAATKNPEYASVIDVAIEYAKDKGSSPKEKAEIALDRLLIEFGKNILDIVPGRVSTEVDARLSFDKEATVKKALELIDLYKQQGIEKDRILIKIASTWEGIQAARELESKHGIHCNLTLLFSFAQAVACAEAGVTLISPFVGRILDWYKASTGEEYTAETDPGVKSVKAIYNYYKKYGYKTIVMGASFRNTGEIKALAGCDFLTISPKLLEQLYNSTEEVPKQLDAATAKDDDIEKVTYVDDEPAFRFALNEDAMATEKLSQGIRQFGKDAVTLLTELESRF
>XP_002545945_Candida_tropicalis
MSSNSLEQLKATGTTIVTDTGEFEQIAKYKPQDATTNPSLILAAAKNPDYASVIDVAIEYAKEKGSTPREKAEVALDRLLIEFGKRILDIVPGRVSTEVDARLSFDKEATIKKALQLIDLYKAQGIDKSRILIKIASTWEGIQAARELESKHGIHCNLTLLFNFAQAVACAEAGVTLISPFVGRILDWYKASTGETYTAETDPGVKSVKEIYTYYKKYGYNTIVMGASFRNTGEIKALAGVDFLTISPKLLEELYNSTDAVPTVLDVETAKASDIEKVTFVDDEAAFRFALNEDAMATEKLSQGIRQFGKDAVTLLTELEKRF
>XP_003869249_Candida_orthopsilosis
MSSNSLEQLKATGTTIVTDTGEFEQIAKYKPQDATTNPSLILAATKNPDYADVIDVAVKYAEDKGSNPKEKAEIALDRLLIEFGKRILDIVPGRVSTEVDARLSFNKEATIKKALSLIDLYKSQGIDKERILIKIASTWEGIQAARELEKEHGVHCNLTLLFSFPQAVACAEAQVTLISPFVGRILDWYKASTGETYTAETDPGVKSVKEIYNYYKKFGYKTIVMGASFRNSGEIKALAGVDFLTIAPKLLEELYNSNEQVPKVLDAAQAKSDPIEKVSFINDEPAFRLALNEDAMATEKLSQGIRAFGKDAATLLEQLEKKFS
>XP_001525460_Lodderomyces_elongisporus
MGKTSLEQLKEYTTVVSDTGIINDIKKYTPRDATTNPSLILAATKDPAYATLIDVAVDYAKDKGSSAEEKANIALDRLLIEFGKEILKIVPGRVSTEVDARLSFDKEATIKKALHLIDLYKQEGIDKERILIKIASTWEGIQAAKELEEKYGIHCNLTLLFSFEQAVACAEAKVTLISPFVGRILDWYKASTGETYTAETDPGVKSVRAIYNYYKKYDYKTIVMGASFRNTGEIYALAGCDFLTIAPKLLEELYNSDQEVKPHLNVESAKASDVAKVSYINDEAAFRFALNEDAMATEKLSQGIRGFSKDAVTLLKDLEKRF
>XP_007373880_Spathaspora_passalidarum
MSSNSLEQLKATGTVIVTDTGEFEQIAKYTPQDATTNPSLILAAAKKPEYAKVIDVAIDYAKDKGSSPKEKAQIALDRLLIEFGKNILEIVPGRVSTEVDARLSFDKEATIKKALELIELYKTQGIDKDRILIKIASTWEGIQAARELEAKHGIHCNLTLLFSFAQAVACAEAGVTLISPFVGRILDWYKASTGETYTAETDPGVVSVKGIYNYYKKFGYKTIVMGASFRNTGEIKALAGCDFLTVAPKLLEELYNSTEAVPKQLDAAAAKSQDIEKVTFVDDEAAFRFALNEDAMATEKLSQGIRAFGKDAVTLLEQLEKRF
>XP_043048282_Scheffersomyces_spartinae
MSSNSLEQLKATGTVIVTDTGEFESIAKYTPQDATTNPSLILAAAKKAEYAKLIDVAVDYVKAKIPNASAEEKAELALDRLLVEFGKEILQIVPGRVSTEVDARLSFNKEATIKKALEIIALYESIGIHKDRILIKVASTWEGIQAARELEAKHGIHCNLTLLFSFVQAVACAEAKVTLISPFVGRILDWYKASTGKEYWGKEDPGVISVTSIYNYYKKFGYNTIVMGASFRNVTEIKALAGVDYLTIAPKLLEELMNSNDPVPQELDAAVAAKSDLTKVSYVDDESTFRFLLNEDAMATEKLAHGIRAFSKDCVTLLDQLKEKF
>XP_001386719_Scheffersomyces_stipitis
MSSNSLEQLKATGTVIVTDTGEFDSIAKYTPQDATTNPSLILAAAKKPEYAKVIDVAIEYAKDKGSSKKEKAEIALDRLLIEFGKNILAIVPGRVSTEVDARLSFDKEATIKKALELIALYESQGISKDRILIKIASTWEGIQAARELEAKHGIHCNLTLLFSFVQAVACAEAKVTLISPFVGRILDWYKASTGKTYEGDEDPGVISVRAIYNYYKKYGYKTIVMGASFRNTGEIKALAGCDYLTVAPKLLEELLNSTEPVPQVLDAASASATDVEKVSYVDDEATFRYLFNEDAMATEKLAQGIRAFGKDAVTLLEQLEARF
>XP_020065048_Suhomyces_tanzawaensis
MSSNSLEQLKATGTVIVTDTGEFESIAKYTPQDATTNPSLILAASKKAEYAKLIDVAIDYAKDKGSSKKEKAEIALDRLLIEFGKEILNIVPGRVSTEVDARLSFDKDATVKKAIELIELYKSVGISKDRILIKIASTWEGIQAARELEAKHGIHCNLTLLFSFAQAVACAEAKVTLISPFVGRILDWYKASTGKEYDAESDPGVVSVRQIFNYYKKFDYNTIVMGASFRNTGEIKALAGCDYLTVAPKLLEELLNSSEDVPKVLDASAAKTESIEKVTFVDDEPAFRLSLNEDAMATEKLSQGIRAFGKDAETLLAQLESRF
>XP_020074716_Hyphopichia_burtonii
MSNSLEQLKATGTTIVTDTGEFESIAKYTPQDATTNPSLILAASKKPEYAKLIDVAVDYAKDKGSTKEEKASLALDRLLVEFGKEILNIVPGRVSTEVDASLSFDKQATIDKAINIIKIYESIGISKDRILIKIASTWEGIQAAKELEEKHQIHCNLTLLFSFVQAVACAEAKVTLISPFVGRILDWYKNATGEQYTAETDPGVVSVKSIYNYYKKFGYDTIVMGASFRNVGEIRALAGCDFLTVAPKLLEELMNSNDAVPQVLKKETAVSSDAEKVSYINNEAEFRFLFNEDAMATEKLSQGIRSFAKDARTLLKQLEEKF
>XP_015470086_Debaryomyces_fabryi
MANSLEQLKSTGTVIVTDTGEFESIAKYTPQDATTNPSLILAAAKKAEYAKLIDVAIEYAQDKGSNPKEKASIALDRLLVEFGKEILKIVPGRVSTEVDARLSFDKDATIKKAIEIIDLYKSVGISKDRILIKIASTWEGIQAARELEAKHGIHCNLTLLFSFVQAVACAEAKVTLISPFVGRILDWYKASTGKEYDGESDPGVVSVRQIFNYYKKYGYDTIVMGASFRNTGEIKALAGCDFLTIAPKLLEELYNSNEDVPKKLDSASAKSTDVEKVSYIDNETEFRFLLNEDAMATEKLSQGIRNFAKDCVTLLDQLESRFK
>XP_461212_Debaryomyces_hansenii
MANALEQLKSTGTVIVTDTGEFESIAKYTPQDATTNPSLILAASKKAEYAKLIDIAIDYAQDKGSNPKEKASIALDRLLVEFGKEILKIVPGRVSTEVDARLSFNKDATIKKAIEIIKLYESVGISKDRILIKIASTWEGIQAARELESKHGIHCNLTLLFSFVQAVACAEAKVTLISPFVGRILDWFKASTGKEYDGETDPGVISVRKIFNYYKKYGYDTIVMGASFRNTGEIKALAGCDFLTIAPKLLEELYNSNEDVPKKLDSSSANATDEEKVSYIDNEAEFRYLFNEDAMATEKLSEGIRNFAKDCVTLLDQLEARFK
>XP_006687423_Yamadazyma_tenuis
MANSLEQLKATGTVIVTDTGEFESIAKYTPQDATTNPSLILAAAKKPEYAKLIDVAIEYAKDKGTTKSEKAAAALDRLLVEFGKEILNIVPGRVSTEVDAQLSFDKQATIDKALEIIKLYESIGIKKDRILIKIASTWEGIQAAKELEAKYDIHCNLTLLFSFAQAVACAEAKVTLISPFVGRILDWYKASTGQTYTQETDPGVVSVKKIFNYYKKYGYNTIVMGASFRNTGEIKELAGCDYLTVAPKLLEELVNSDEAIPKKLDAASAKSSSDEKVSFIDSESAFRFALNEDPMATEKLAHGIRSFAADAKTLLAQLEERF
>XP_001486917_Meyerozyma_guilliermondii
MTNSLEQLKATGTVIVTDTGEFESIAKYKPQDATTNPSLILAASKKQEYAKLIDVAIDYAKDKGSSKKEKANIALDRLLVEFGKKILDIVPGRVSTEVDARLSFDKQATINKALSIIDLYEKEGISRDRILIKIASTWEGIQAARELEEKHNIHCNLTLLFSFVQAVACAEAKVTLISPFVGRILDWYKASTGKDYDAESDPGVLSVRQIYSYYKKFGYKTIVMGASFRNVGEIKALAGCDFLTVAPKLLEELYNSQDDVPQKLDAAKALSDDLEKVSYVDDEAQFRLLLNEDAMATEKLAQGIRNFGKDADTLLKELEERF
>XP_018713399_Metschnikowia_bicuspidata
MSNSLESLKATGTVIVTDTGEFDSIAKYTPQDATTNPSLILAASKKAEYSKVIDVAIKYAEDKGSNPKEKASIALDRLLVEFGKEILQIVPGRVSTEVDARLSFDKDATIDKALKIIDLYESIGISKDRILIKIASTWEGIQAAKELEAKHGIHCNLTLLFSFVQAVACAEAQVTLISPFVGRILDWYKASTGKEYDAESDPGVVSVRQIYNYYKKYGYNTIVMGASFRNTGEIKALAGCDYLTVAPKLLEELMNSSEEVPKVLDAASANSAPESKVSYIDNESEFRFLLNEDAMATEKLAHGIRSFAKDAETLLAELESRFK
>XP_002618647_Clavispora_lusitaniae
MSNSLEQLKATGTVIVTDTGEFESIAKYTPQDATTNPSLILAASKKPEYSKLIDIAIKYADDKGSNPKEKAVIAMDRLLVEFGKEILAIVPGRVSTEVDARLSFDKEGTIKKAIEIIDLYKSIGISKERVLIKIASTWEGIQAAKELEEKHKISCNLTLLFSFTQAVACAEANVTLISPFVGRILDWYKASTGKEYDAESDPGVLSVRNIFNYYKKYDYKTIVMGASFRNTGEIKALAGCDYLTVSPKLLEELMNSSEPVPKILDSKAAQSEDLEKVSYIHDEPKFRFLLNEDAMATEKLSQGIRGFAKDTESLLSQLESRF
>XP_025342550_Candida_haemuloni
MSNSLEQLKATGTVIVTDTGEFESIAKYTPQDATTNPSLILAATKKEEYAKLVDVAIDYAKDKGSTPKEKASIALDRLLVEFGKEILKIVPGRVSTEVDASLSFNKDATVKKALEIIDLYESIGISKDRVLIKIASTWEGIQAAKELEEKHDIHCNLTLLFSFVQAVACAEAKVTLISPFVGRILDWYKASTGKEYDGESDPGVISVRKIYNYYKKFGYKTIVMGASFRNTGEIKALAGCDFLTVAPKLLEELMNSNEPVSKVLDEAKAGSTQEDKVSFINDEAYFRFLFNEDAMATEKLAQGIRSFAKDASTLLTQLEAKFQ
>XP_024714366_Candida_pseudohaemulonis
MSNSLEQLKATGTVIVTDTGEFESIAKYTPQDATTNPSLILAATKKEEYQKLVDIAIEYAKDKGASPKEKASIALDRLLVEFGKEILNIVPGRVSTEVDASLSFDKDATVKKALEIIELYKSIGISKDRVLIKIASTWEGIQAAKELEEKHEIHCNLTLLFSFVQAVACAEAKVTLISPFVGRILDWYKASTGQEYDGESDPGVISVRKIYNYYKKFGYNTIVMGASFRNTGEIKALAGCDYLTVAPKLLEELINLTDAVPQVLESGKAKESQEEKVSYINDEAQFRFLFNEDAMATEKLSQGIRSFAKDAQTLLGQLEAKFE
>XP_025337060_Candida_duobushaemulonis
MSNSLEQLKATGTVIVTDTGEFESIAKYTPQDATTNPSLILAATKKEEYSKLVDVAIEYAKDKGASPKEKASIALDRLLVEFGKEILKIVPGRVSTEVDASLSFDKEATVKKALEIIELYKSIGISKDRVLIKIASTWEGIQAAKELEEKHEVHCNLTLLFSFVQAVACAEAKVTLISPFVGRILDWYKASTGKEYDGESDPGVISVRKIYNYYKKFGYSTIVMGASFRNTGEIKALAGCDYLTVAPKLLEELINSTDAVPQVLESGKAKDSQEERVSYINDEAQFRFLFNEDAMATEKLSQGIRSFAKDAHTLLGQLEAKFE
>XP_028888305_Candida_auris
MSNSLEQLKATGTVIVTDTGEFESIAKYTPQDATTNPSLILAASKKEEYARLIDVAIEYAQNKGSSPKEKASIALDRLLVEFGKEILKIVPGRVSTEVDASLSFDKEATVKKALEIIDLYKSVGISKERVLIKIASTWEGIQAAKELEEKHDVHCNLTLLFSFVQAVACAEAKVTLISPFVGRILDWFKANTGEEYDGENDPGVVSVRKIYNYYKKFGYKTIVMGASFRNTGEIKALAGCDYLTVSPKLLEELMNSNESIPKKLDEKSASALDQEKVSYINNEAEFRFLFNEDAMATEKLSQGIRSFAKDAKTLLAQLETRFK
>NP_013458_Saccharomyces_cerevisiae
MSEPAQKKQKVANNSLEQLKASGTVVVADTGDFGSIAKFQPQDSTTNPSLILAAAKQPTYAKLIDVAVEYGKKHGKTTEEQVENAVDRLLVEFGKEILKIVPGRVSTEVDARLSFDTQATIEKARHIIKLFEQEGVSKERVLIKIASTWEGIQAAKELEEKDGIHCNLTLLFSFVQAVACAEAQVTLISPFVGRILDWYKSSTGKDYKGEADPGVISVKKIYNYYKKYGYKTIVMGASFRSTDEIKNLAGVDYLTISPALLDKLMNSTEPFPRVLDPVSAKKEAGDKISYISDESKFRFDLNEDAMATEKLSEGIRKFSADIVTLFDLIEKKVTA
>XP_018220744_Saccharomyces_eubayanus
MSEPAQKKQKVANNSLEQLKAAGTVVVADTGDFSSIAKFQPQDSTTNPSLILAAAKQPAHAKLIDVAVAYGKKHGKTTAEQVESAVDRLLVEFGKEILKIVPGRVSTEVDARLSFDTQATVEKARHIIKLYEQEGVSRERVLIKIASTWEGIQAAKELEEKDGIHCNLTLLFSFGQAVACAEAQVTLISPFVGRILDWYKASTGKEYAGETDPGVVSVKSIYNYYKKYGYKTIVMGASFRSTDEIKNLAGVDYLTISPQLLDTLMNSTEPFPRVLDPATAKKEAGDKISYINDEAKFRFDLNEDAMATEKLSEGIRKFSADIVTLFDLIEKKVTA
>XP_033768090_Saccharomyces_paradoxus
MSEPAQKKQKVANNSLEQLKSSGTVVVADTGDFGSIAKFQPQDSTTNPSLILAAAKQPTYAKLINVAVEYGKKHGKTTEEQVESAVDRLLVEFGKEILKIVPGRVSTEVDARLSFDTQATIEKARHIIKLYEQEGVSKERVLIKIASTWEGIQAAKELEEKDGIHCNLTLLFSFVQAVACAEAQVTLISPFVGRILDWYKASTGKDYEGEADPGVVSVKKIYNYYKKYGYKTIVMGASFRSTDEIKNLAGVDYLTISPGLLDKLMNSSEPFPRVLDPASAKKEAGDKISYISDESKFRFDLNEDAMATEKLSEGIRKFSADIVTLFDLIEKKVTA
>XP_003678431_Naumovozyma_castellii
MSEPAQKKQKTTGSSLEQLKASGTVVVADTGDFASIAKFTPQDSTTNPSLILAAAKQPAYAKLIDVAVSYGKKNGKTTDEKVELAVDRLLVEFGKEILKIVPGRVSTEVDARLSFDKEATIAKALEIIKLYEDLGISRERVLIKIASTWEGIQAARELESKHKIHCNLTLLFSFSQAVACAEAKVTLISPFVGRIMDWYKAKTGETYNGRNDPGVLSVHKIYNYYKKHGYKTIVMGASFRNVDEIKNLAGVDYLTISPNLLDELLNSNDHVPRVLDVATAKKEGAEKISYIDDEATFRFSLNEDAMGTEKLAEGIRKFSADIVTLFDMIEKKVTA
>XP_003672323_Naumovozyma_dairenensis
MSEPVQKKQKVTSSSLEQLKASGTVVVADTGDFASIAKFTPQDATTNPSLILAAAKQSAYAKLIDVAVEYGKKHGKTTEEKTEIAVDRLLVEFGKEILAIVPGRVSTEVDARLSFDKEATIAKALEIIKLYKDIGISKERVLIKIASTWEGIQAARELESKHGIHCNLTLLFSFSQAVACAEANVTLISPFVGRIMDWHKAKTGETYTGRNDPGVLSVKKIYNYYKKYDYKTIVMGASFRNVDEIKNLAGVDFLTISPSLLDELLNSQEPVPRVLDVASAKKENIPKVSFIDDESTFRFELNEDAMATEKLAEGIRKFSADIVTLFDLIEKKVAA
>XP_003955199_Kazachstania_africana
MAEPSTKKQKTSGSSLEQLKASGTVVVADTGDFESIAKFQPQDSTTNPSLILAAAKQPAYAKLIDVAVEYGKQNGKTKDEKVELAVDRLLVEFGKEILKIVPGRVSTEVDARLSFDKEATIAKAIEIIELYKAQGISKERILIKIASTWEGIQAARELEAKHGIHCNLTLLFSFGQAVACAEANVTLISPFVGRIMDWYKAKSGETYTGETDPGVKSVRRIYNYYKKHGYNTIVMGASFRNVDEIKALAGVDYLTISPNLLEELLNSNDAVPKVLNPAQAKKDGDAKISFINDESKFRFDLNEDAMATEKLAEGIRKFSADIVTLIDMIEKKVTA
>XP_022463255_Kazachstania_naganishii
MPQAQAQKKQKTSSSLEQLKASGTVVVSDTGDFEAIAKYTPQDATTNPSLILAAAKIATYAPLIDVAVEYGKKEGSSTEEKVEKAVDRLLVEFGKEILKIVPGRVSTEVDARLSFDKDATIAKALEIIALYKSLGISKNRVLIKIAATWEGIQAARELEAKHGIHCNLTLLFSFAQAVACAEAKVTLISPFVGRIMDWYKAKTGETYTGETDPGVISVRKIYNYYKKHGYNTIVMGASFRNVDEIKALAGVDYLTISPGLLDKLLKSEEPVPKVLDAASAKKEGGEKVSYVDNESEFRFQLNEDAMATEKLSEGIRKFSADIVTLFDMIEKKVTA
>XP_445106_Candida_glabrata
MSEPVQKKQKTNSSLDQLKASGTVVVADTGDFESIAKFQPQDSTTNPSLILAAAKQPAYAKLIDVAVEYGKKHGKTVEEQTEAAVDRLLVEFGKEILKIVPGRVSTEVDARLSFDKEATIAKALQIIKLYEEQGISKSRVLIKIASTWEGIQAARELESKHGIHCNLTLLFNFAQAVACAEANITLISPFVGRIMDYYKAKTGETYTGETDPGVKSVRAIYNYYKKYGYKTIVMGASFRNIDEIKALAGVDYLTISPNLLDQLLNSNDPVPKILDPATAKDEAGEKVTFVDNESAFRFALNDDAMATDKLSDGIRKFSADIITLFDMIEKKVKA
>XP_004178148_Tetrapisispora_blattae
MSEPTQKKQKLSGSSLDQLKASGTVVVADTGDFESIAKFKPQDATTNPTLILQAAKKPQYEKLLDVAAEYGKKNGKTPEEKLEIAVDKLLVNFGNEILKVVPGRVSTEVDARLSFDTEATVKKALEIIKLYEDLGISKERVLIKIASTWEGIQAAKILEAEHGIHVNLTLLFSFAQAVAAAEAKVTLISPFVGRIMDWYKKSTGKEYSGEEDPGVQSVKNIYNYYKKHGYKTIIMGASFRNTAEIKCLTGVDYLTISPALLEKLTESTEQFPVVLNAESAKAQGAEKISLIDDESRFRFDLNQDAMATEKLSEGIRNFSKDIDTLFSIMEKKVNA
>XP_003687323_Tetrapisispora_phaffii
MAPVQKKQKISSLDQLKQMTTVVADTGDFESIAKFTPQDSTTNPSLILAASKKAEYAKLIDVAVAYGKANGKTVAEKTEAAVDRLLVEFGKEILKIVPGRVSTEVDARLSFDTDATVKKALQIIELYKSVGIAKERVLIKIASTWEGIHAAKILEAEHGIHCNLTLLFSFPQAVACAEAKVTLISPFVGRIMDWHKAQTGKTYDIPAEDPGVISVKSIYNYYKKYDYKTIVMGASFRNIGEIKGLAGVDYLTISPSLLEQLLNSTETIDKVLDAEAAKKMDIEKVSFINDESAFRFAFNEDAMSNDKLAEGIRKFSADIVTLFGMIEKKITA
>XP_001643344_Vanderwaltozyma_polyspora
MAGHVDKKQKNGTSLDSLKQTGTVIVADTGDFESIEQYKPQDSTTNPTLILQATKKEQYSGLIDVAVNYAKMNSDNFDEQVDLAFDRLLVEFGREILQIVPGRVSTEVDARLSFDKDASVNKALKIIKLYEEIGVPKERVLIKLASTWEGILAAKELESKHGIHVNCTLLFSFPQAVAAAEAGVTLISPFVGRIMDWYKNKTGKTYSGEDDPGVKSVKKIFNYYKKHGYKTIVMGASFRNIEELRALAGIDYLTISPKLLDELYKSKDPIPKVLDVETAKTLGEEKVSFIDDESSFRFALNEDAMATEKLSEGIRLFSKDAVTLFEDLKKRIEETD
>XP_003681641_Torulaspora_delbrueckii
MAQPAQKKQKTSSSLDQLKASGTVVVADTGDFESIAKFTPQDSTTNPSLILAAAKQEGYSKLIDVAVAYGKENGNTTEEKVENAVDRLLVEFGKEILKIVPGRVSTEVDARLSFDKDATVKKALHIIDLYKKVGIDKERVLIKIASTWEGIQAAQELEKDHGIHVNLTLLFSFPQAVAAAEASVTLISPFVGRIMDFFKAKTGKTYSGEEDPGVLSVRRIYNYYKKYGYKTIVMGASFRNTDEIKALAGVDFLTISPNLLDKLYNSNESVPKVLDPESAKAEGEDKVSFINDESSFRFQLNEDEMATEKLSDGIRKFSADIVTLFDLIEKKVTA
>XP_037142652_Zygotorulaspora_mrakii
MSEPAQKKQKLSSLDQLKATGTVVVADTGDFESIAKFQPQDSTTNPSLILAAAKKEGYSKLIDVAVAYGKKTGKTTEQKVENAVDRLLVEFGKEILKIVPGRVSTEVDARLSFDTDATVKKALHIIDLYKSVGVDKERVLIKIASTWEGIKAAEELEKEHGIHVNLTLLFSFPQAVAAAEAGVTLISPFVGRIMDFYKAKTGKTYSGEEDPGVISVTRIFNYYKKYGYKTIVMGASFRNTGEIKSLAGVDFLTISPGLLDELYNSTDAVPKVLDAESAKEEGEDKVSFITDEPTFRYELNDDEMATEKLGDGIRKFSADIVTLFDLIEKKVTA
>XP_002494919_Zygosaccharomyces_rouxii
MSGQPAQKKQKLSSLDQLKSTGTFVVADSGDFASIAKYQPQDSTTNPSLILAAVKSPQYSKLLDVAVAYGKENGKTVEEKTENAIDRLLVEFGKEILKIVPGRVSTEVDARLSFDKEGTIKKALHIIELYKSVGVDPKRVLIKIASTWEGIQAAQELEKEHGVHVNLTLLFSFPQAVAAAEAGVTLVSPFVGRIMDFYKAKTGKTYSGEEDPGVLSVRRIYNYYKKHDYKTIVMGASFRNVDEIKALGGVDFLTISPNLLDELYNSQETVDKVLDVESAKKAGDDKVSFINDEALFRYEVNDDAMATDKLADGIRRFSHDIVALWEIVEKKVSA
>XP_003647348_Eremothecium_cymbalariae
MAEPTQKKHKSDDGDNSLEQLKSSGTVVVADTGDFEAIAQFTPQDATTNPSLILAAAKKEGYGELIDVAVQYGKKQGGSLEEQTEAAVDRLLVEFGKKILEVVPGRVSTEVDARLSFDTEGTVKKALEIIELYAKDGISKERVLIKIASTWEGIQAAKELESKHGIHVNLTLLFSFPQAVAAAEANVTLISPFVGRILDWYKASTGQTYTAETDPGVQSVKEIYNYYKRHGYKTIVMGASFRNVGEIKALAGVDYLTISPALLEELMGSDEPVPRVLDAQSAKEQGAEKVSYINDEAKFRLDLNDDAMSTEKLSEGIRKFSADIVTLFGLIQAKIQGQ
>NP_983208_Eremothecium_gossypii
MVEPTLKKQRTGNSLAQLKATGTTVVADTGDFEAIAKYAPQDATTNPSLILAAARKEGYQALIDRAVEYGRSRDGSVEQQTEAAVDRLLVEFGKEILKVVPGRVSTEVDARLSFDKDATVRKALEIISLYEQQGVSKDRVLIKIASTWEGIQAARELESQHGIHVNCTLLFSFCQAVAAAEAGVTLISPFVGRILDWYKASTGKTYSGDEDPGVLSVRRIYNYFKKHDYPTIVMGASFRNLDEIKALAGVDFLTISPALLEQLMTSADPVPQVLDPASAKAQGDDKVSYVEDEPAFRFALNDDAMATEKLAEGIRKFSEDIVTLFAMVEERIRA
>XP_451115_Kluyveromyces_lactis
MSEPSAKKQKFANSLEALKATGTTVVADTGDFESIAKFTPQDATTNPSLILAAAKQQAYAKLIDSAVQYGKKQGQNIDEQVEIAVDKLLVEFGTAILKVVPGRVSTEVDARLSFDKDATVKKALEIIKLYEAEGISKDRVLIKIASTWEGIQAAQELEKEHDIHVNLTLLFSFAQAVAAAEANVTLISPFVGRILDWYKASTGETYTAETDPGVISVKSIYNYYKKHGYNTIVMGASFRNVGEIKALAGVDFLTISPKLLDELLSSDEPVAKILDPESAKAEGSERVSFINDEPKFRFELNEDAMATEKLSEGIRKFSADIVTLFDLIKAKIQA
>XP_022675760_Kluyveromyces_marxianus
MSEPAAKKQKFANSLEALKATGTVVVADTGDFESIAKFTPQDATTNPSLILAAAKQDAYAKLIDAAVEYGKKHGSNIDEQVEISVDKLLVEFGTAILKVVPGRVSTEVDARLSFDKEATVKKALEIIKLYEAEGISKERVLIKIASTWEGIQAAQELEKDHGIHVNLTLLFSFSQAVAAAEANVTLISPFVGRILDWYKAKTGETYTAETDPGVESVKNIYNYYKKHGYKTIVMGASFRNVGEIKALAGVDYLTISPKLLDELMASQDPVPQVLDPESAKDQGSGRVSFINDESKFRFELNEDAMATEKLSEGIRKFSADIVTLFDLIKAKIQA
>XP_022629872_Lachancea_lanzarotensis
MVPPQEKKLKQSNSLEQLKATGTVVVSDTGDFESIAKYTPQDATTNPSLILAAAQKETYAKLIDTAVQYGKKSGSTLAEQTENAVDMLLVEFGKAILQIVPGRVSTEVDARLSFDKEATVKKALHIIKLYESFGISKERVLIKIASTWEGIQAAKELEEKYGIHVNLTLLFSFGQAVAAAEAKVTLISPFVGRILDWYKNSKKQEYTAETDPGVISVKKIYNYYKKHGYNTIVMGASFRNTGEIRALAGVDFLTISPNLLEELINSEEPVPQVLAPESAKADGDSKVSFINDEAAFRFDLNEDPMATEKLSEGIRKFSADIVTLFDLIETKIQQA
>XP_002555785_Lachancea_thermotolerans
MAHVDKKQKQSNSLEQLKATGTVVVSDTGDFESIAKYTPQDATTNPSLILAAAQQKAYAKLIDTAVAYGKKHGKTLEEQTDQAVDMLLVEFGKAILQIVPGRVSTEVDARLSFDKDATVAKALHIISLYEDAGISRERVLIKIASTWEGIQAAKELEEKHNIHVNLTLLFSFSQAVAAAEANVTLISPFVGRILDWYKNNTKEEYTSETDPGVKSVKKIYNYYKKHGYKTIVMGASFRNVGEIKALAGVDFLTISPKLLEDLLNSQDPVPQVLDPETAKADGDEKVSFINDESAFRFDLNEDAMATEKLSEGIRKFSADIVTLFKLIEGKIQA
>XP_020056041_Aspergillus_aculeatus
MSSALEQLKATGTVVVCDSGDFATIGKYKPQDATTNPSLILAASKKPEYASLIDKAVEQGKKEGKTVDEQVDATLDNLLVEFGKEILKIIPGKVSTEVDARFSFDKQASIDKALHLIKLYEQQGISKDRILIKIASTWEGIKAAEELQSKHGINCNLTLMFSEVQAIAAAEAGAYLISPFVGRILDWYKAAHKRDYTAQEDPGVKSVQQIFNYYKKYGYKTIVMGASFRNTGEITELAGCDYLTISPNLLEDLYNSTEAVPKKLDAADASKLDIPQRSYIKDEALFRFDFNEEAMAVEKLREGISKFAADAVTLKDILKSKIQA
>XP_001274133_Aspergillus_clavatus
MSSALEQLKATGTVVVCDSGDFATIGKYKPQDATTNPSLILAASKKPEYASLIDAAVEKGKKEGKTVDEQVDATLDNLLVEFGKKILEIIPGKVSTEVDARFSFDTQASVDKALHIIKLYEQSGISKDRVLIKIASTWEGIKAAHILQSQHGINCNLTLMFSLVQAIAAAEAGAFLISPFVGRILDWYKAAHKRDYSPEEDPGVKSVESIFNYYKKFGYKTIVMGASFRNTGEITELAGCDYLTISPNLLEDLFNSTAAVPKKLDAAGASSLDISKRSYLNDEALFRFDFNEEAMAVEKLREGISKFAADAVTLKELLKQKIQA
>XP_001259767_Aspergillus_fischeri
MSSALEQLKATGTVVVCDSGDFATIGKYKPQDATTNPSLILAASKKPEYASLIDAAVQKGKREGKTLDEQVDATLDNLLVEFGKKILEIIPGKVSTEVDARFSFDTQASVDKALHIIKLYEQQGISKDRILIKIASTWEGIKAAHILQSQHGINCNLTLMFSLVQAIAAAEAGAFLISPFVGRILDWYKAAHKRDFSPEEDPGVKSVQSIFNYYKKYGYKTIVMGASFRNTGEITELAGCDYLTISPNLLEELYNSTASVPKKLDASSAASLDIPKRSYINDEATFRFDFNEEAMAVEKLREGISKFAADAVTLKELLKQKIQA
>XP_041148667_Aspergillus_flavus
MSSSLEQLKATGTVVVCDSGDFATIGKYKPQDATTNPSLILAASKKPEYAALIDAAVEYGKQHGSNVDEKVDATLDRLLVEFGKKILEIIPGKVSTEVDARLSFDTQASIDKALHIIKLYEENGISKDRVLIKIASTWEGIKAAQVLQRDHGINCNLTLMFSTVQAIAAAEAGAYLISPFVGRILDWYKAAHKRDYTAQEDPGVKSVQNIFNYYKKHGYNTIVMGASFRNTGEITELAGCDYLTISPNLLEDLYNSTAAVPKKLDAASATGLDIPKKTYINDEALFRFEFNEEAMAVEKLREGISKFAADAVTLKDILKQKVQA
>XP_753716_Aspergillus_fumigatus
MSSALEQLKATGTVVVCDSGDFATIGKYKPQDATTNPSLILAASKKPEYASLIDAAVQKGKKEGKTLDEQVDATLDNLLVEFGKKILEIIPGKVSTEVDARFSFDTQASVDKALHIVKLYEQQGISKDRILIKIASTWEGIKAAHILQSQHGINCNLTLMFSLVQAIAAAEAGAFLISPFVGRILDWYKAAHKRDFSPEEDPGVKSVQSIFNYYKKHGYKTIVMGASFRNTGEITELAGCDYLTISPNLLEELYNSTASVPKKLDAASAASLDIPKRSYINDEAAFRFDFNEEAMAVEKLREGISKFAADAVTLKELLKQKIQA
>XP_657844_Aspergillus_nidulans
MSSSLEQLKATGTVVVCDSGDFATIDKYKPQDATTNPSLILAASKKPEYASLIDAAVEKGKKQGGSVDDQVDATLDYLLVEFGKKILDIIPGKVSTEVDARFSFDTKASVDKALHIIKLYEEAGISKDRILIKIASTWEGIQAAHILQSQHGINCNLTLMFSLVQAIAAAEAGAFLISPFVGRILDWYKAAHKRDFSKEEDPGVKSVQSIFNYYKKFGYKTIVMGASFRNVGEITELAGCDYLTISPGLLEELYNSKDAVPKKLDAASATTLDITKRSYLNDEALFRFDFNEEAMAVEKLREGISKFAADAVTLKDILKQKVQA
>XP_001391467_Aspergillus_niger
MSSSLEQLKATGTVVVCDSGDFATIGKYKPQDATTNPSLILAASKKPEYASLIDAAVAKGKAEGKTLDEQVDATLDRLLVEFGKKILEIIPGKVSTEVDARFSFDTQASIDKALHIIKLYEENGISRDRILIKIASTWEGIKAAQVLQSQHGINCNLTLMFSTVQAIAAAEAGAYLISPFVGRILDWYKAAHKRDYTAEEDPGVKSVQNIFNYYKKHGYKTIVMGASFRNTGEITELAGCDYLTISPNLLEDLYNSTAAVPQKLDAANAAGLDIPKKTYINDEALFRFDFNEEAMAVEKLREGISKFAADAVTLKDILKQKIQA
>XP_015411372_Aspergillus_nomiae
MSSSLEQLKATGTVVVCDSGDFATIGKYKPQDATTNPSLILAASKKPEYAELIDSAVQYGKKHGSTVDQQVDATLDRLLVEFGKKILEIIPGKVSTEVDARFSFDKQASIDKALHIIKLYEEIGIPKDRILIKIASTWEGIKAAEVLQRDHGINCNLTLMFSTVQAIAAAEANAYLISPFVGRILDWYKAAHKRDFAPEEDPGVKSVQSIFNYYKKHGHNTIVMGASFRNTGEITELAGCDYLTISPNLLEDLYNSTAAVPKKLDAASAAGLDIPKKTYINDEAQFRFDFNEEAMAVEKLREGISKFAADAVTLKDILKQKIQA
>XP_023092877_Aspergillus_oryzae 
MSSSLEQLKATGTVVVCDSGKYLGHWNSSHDAIGKYKPQDATTNPSLILAASKKPEYAALIDAAVEYGKQHGSNVDEKVDATLDRLLVEFGKKILEIIPGKVSTEVDARLSFDTQASIDKALHIIKLYEENGISKDRVLIKIASTWEGIKAAQVLQRDHGINCNLTLMFSTVQAIAAAEAGAYLISPFVGRILDWYKAAHKRDYTAQEDPGVKSVQNIFNYYKKHGYNTIVMGASFRNTGEITELAGCDYLTISPNLLEDLYNSTAAVPKKLDAASATGLDIPKKTYINDEALFRFEFNEEAMAVEKLREGISKFAADAVTLKDILKQKVQA
>XP_040642133_Aspergillus_ruber
MSSSLDQLKSSGTVVVCDSGDFATIGKYKPQDATTNPSLILAASKKPEYASLIDAAVASGKKEGSTVDEQVDATLDRLLVEFGKKILEIIPGKVSTEVDARFSFDTQASINKALHIIKLYEDQGISRDRILIKIASTWEGIQAAHILQTKHGINCNLTLMFSLVQAIAAAEAGAFLISPFVGRILDWFKNAHKKEYSAEEDPGVKSVQAIFNYYKKHGYNTIVMGASFRNVGEITELAGCDYLTISPNLLEDLYNSTAAVPKKLESESAVKLDIPKQSYLKDEALFRFDLNEDAMATEKLREGISKFAADAITLKNLLKQKVEA
>XP_040705942_Aspergillus_sydowii
MSSLEQLKSTGTVVVCDSGDFATIDKYKPQDATTNPSLILAASKKPEYASLIDAAVAKGKTQGKTVDEQVDATLDNLLVEFGKKILEIIPGKVSTEVDARFSFDTKASVDKALHIIKLYEEAGISKDRILIKIASTWEGIQAAHILQSQHGINCNLTLMFSLVQAIAAAEAGAFLISPFVGRILDWYKAAHKRDYTKEEDPGVKSVQSIFNYYKKFGYKTIVMGASFRNVGEITELAGCDYLTISPGLLEDLYNSKDAVPKKLDSSSASGLDISKRSYLNDEALFRFEFNEEAMAVEKLREGISKFAADAVSLKDILKQKVQA
>XP_001215722_Aspergillus_terreus
MSSSLEQLKATGTVVVCDSAIGKYKPQDATTNPSLILAASKKPEYAALIDAAVAYGKQHGKTVDEQVDATLDRLLVEFGKEILKIIPGKVSTEVDARFSFDTQASIDKALHIIKLYEEIGIPKDRILIKIASTWEGIKAAQVLQSQHGINCNLTLMFSTVQAIAAAEAGAYLISPFVGRILDWYKAAHKRDYTAQEDPGVKSVQAIFNYYKKYGYKTIVMGASFRNTGEITELAGCDYLTISPNLLEDLYNSTAAVPKKLDAAAAASQDIPKRSYINDEALFRFDFNEEAMAVEKLREGISKFAADAVTLKDLLKQKIQA
>XP_022492649_Penicillium_arizonense
MSSSLEQLKATGTVVVCDSGDFATIGKYKPEDATTNPSLILAASKKPEYAALIDTAIAYGKQKGGTLDEQVEATLDRLLVEFGKEILKIIPGKVSTEVDAKLSFDTQGSINKALEIIKLYEENGISKDRILIKIASTYEGIKAAHVLQSQHGINCNLTLMFSLVQAIAAAEAGAFLISPFVGRILDWYKAAHKRDYTAQEDPGVKSVQDIFNYYKKFGYSTIVMGASFRNIGEITELAGCDYLTIAPALLEELYNSTDAVPQKLNAADAHNLDIEKREYLNDEASFRFDFNEQAMGVEKLREGISKFAADAVTLKQLLAQKIQA
>XP_014533961_Penicillium_digitatum
MSSSLEQLKAAGTVVVCDSGDFATIGKYKPQDATTNPSLILAASKKPEYAALIDTAVAYGKQKGKTLDEQVEATLDRLLVQFGKEILNIIPGKVSTEVDAKLSFDTQASVDKALEIIKLYADNGISKDRVLIKIASTYEGIKAAHILQSQHGINCNLTLMFSLVQAIAAAEAGAYLISPFVGRILDWFKAAHKRDYTPQEDPGVKSVQDIYNYYKKFGYNTIVMGASFRNVGEITELAGCDYLTISPNLLEDLYNSTEAVPQKLNPAGAASLEIKKREYLNNEADFRFDFNEEAMAVEKLREGISKFAADAVTLKELLAQKIQA
>XP_016593556_Penicillium_expansum
MSSSLEQLKATGTVVVCDSGDFATIGKYKPQDATTNPSLILAASKKPEYAALIDTAVAYGKQNGKTLDEQVEATLDRLLVQFGKEILNIIPGKVSTEVDAKLSFDTQASVDKALQIIKLYADNGISKDRVLIKIASTYEGIKAAHILQSQHGINCNLTLMFSLVQAIAAAEAGAYLISPFVGRILDWFKAAHKRDYTPQEDPGVKSVQDIYNYYKKFGYNTIVMGASFRNVGEITELAGCDYLTISPNLLEDLYNSTEAVPQKLNPAGAASLEIKKREYLHNEAAFRFDFNEEAMGVEKLREGISKFAADAVTLKELLAQKIQA
>XP_040648230_Penicillium_griseofulvum
MTSSLEQLKASGTVVVCDSGDFATIGKYKPQDATTNPSLILAASKKPEYAALIDTAVAYGKQNGKTLDEQVEATLDRLLVQFGKEILNIIPGKVSTEVDAKLSFDTQASVDKALEIIKLYADNGISKDRVLIKIASTYEGIKAAHILQSQHGINCNLTLMFSLVQAIAAAEAGAYLISPFVGRILDWYKAAHKRDYTPQEDPGVKSVQDIYNYYKKFNYNTIVMGASFRNVGEITELAGCDYLTISPNLLEDLYNSTDAVPQKLNPAGAASLDLKKREYLHNEADFRFDFNEEAMAVEKLREGISKFAADAVTLKELLAKKIQA
>XP_038928595_Penicillium_roqueforti
MSSSLEQLKATGTVVVCDSGDFATIGKYKPQDATTNPSLILAASKKPEYATLIDTAVAYGKKNGKTLDEQVEATLDRLLVQFGKEILQIIPGKVSTEVDAKLSFDTQASVNKALEIIKLYADNGISKDRVLIKIASTYEGIKAAHILQSQHGINCNLTLMFSLVQAIAGAEAGAYLISPFVGRILDWFKAAHKRDYTPQEDPGVKSVQDIYNYYKKFGYKTIVMGASFRNTGEITELAGCDYLTISPNLLESLYNSTEAVPQKLNAADASNLDIKKREYLNNEAQFRFDFNEEAMAVEKLREGISKFAADAVTLKELLAQKIQA
>XP_002568695_Penicillium_rubens
MSSSLEQLKASGTTVVCDSGDFATIGKYKPQDATTNPSLILAASKKPEYAALIDTAVAYGKQNGKTLDEQVEATLDRLLVEFGKEILKIIPGKVSTEVDAKLSFDTQGSVNKALEIIKLYADNGISKDRVLIKIASTYEGIKAAHILQTQHGINCNLTLMFSLVQAIAAAEAGAYLISPFVGRILDWYKAAHKRDYTPQEDPGVKSVQDIYNYYKKFGYNTIVMGASFRNVGEITELAGCDYLTISPNLLEDLFNSTDAVPQKLNPAGAASLEIKKREYLNNEADFRFDFNEEAMGVEKLREGISKFAADAVTLKQLLAQKIQA
>XP_040808376_Penicillium_solitum
MSSSLEQLKATGTVVVCDSGDFATIGKYKPQDATTNPSLILAASKKPEYAALIDTAIAYGKQNGKTLDEQVEATLDRLLVQFGKEILNIIPGKVSTEVDAKLSFDTQASVNKALEIIKLYADNGISKDRVLIKIASTYEGIKAAHILQSQHGINCNLTLMFSLVQAIAAAEAGAYLISPFVGRILDWFKAAHKRDYTPQEDPGVKSVQDIYNYYKKFGYNTIVMGASFRNVGEITELAGCDYLTISPNLLEDLYNSTEAVPQKLNPAGAASLDIKKREYLNNEAEFRFDFNEEAMGVEKLREGISKFAADAVTLKQLLAQKIQA
>XP_022582907_Penicilliopsis_zonata
MSSSLEQLKATGTVVVCDSGDFATIGKYKPQDATTNPSLILAASKKPEYASLIDSAVEFGKKQGKTVDEQVDATLDRLLVEFGKEILKIIPGKVSTEVDARFSFDTEASVNKALHIIKLYEEVGISKDRILIKIASTWEGIKAAHILQSQHGINCNLTLMFSLVQAIAAAEAGAFLISPFVGRILDWYKAAHKRDYTAQEDPGVKSVQSIYNYYKKYGYNTIVMGASFRNSGEITELAGCDYLTIAPSLLEELFNSTAAVPKKLDAAAATTLDIPKRSYLNDEALFRFDFNEEAMAVEKLREGISKFAADAVTLKEILKAKIVA
>XP_016616339_Cladophialophora_bantiana
MTSSLEQLKATGTTVVCDSGDFLTIEKYKPQDATTNPSLILAASKKPEYAKLIDPAVEYGKTHGKTIDEQVDATLDRLLVEFGNEILKIVPGKVSTEVDARFSFDTQASVEKARHIIALYKSIGIDKSRVLIKIASTWEGIKAAEILQKEGINCNLTLMFSLVQAVAAAEAGAFLISPFVGRILDWYKAAMKKDFPANEDPGVKSVQAIFNYYKKYGYKTIVMGASFRNVGEITELAGCDYLTISPNLLEHLYNSTDPVPQKLKAEEAKTLDIPKRSYINDESLFRFDFNEEQMAVEKLREGISKFAADAVTLKGILREKLEKA
>XP_008728199_Cladophialophora_carrionii
MTSSLEQLKATGTTVVCDSGDFHTIEKYKPQDATTNPSLILAASKKPEYAKLIDPAVEYGKKHGKDIDEQVDATLDRLLVEFGKEILQIVPGKVSTEVDARFSFDTQKSVEKARHIIELYKSVGIDKSRVLIKIASTWEGIKAAEILQKEGINCNLTLMFSLVQAIAAAEAGAFLISPFVGRILDWYKAAMKKDFPAHEDPGVKSVQSIFNYYKKYGYKTIVMGASFRNVGEITELAGCDYLTISPNLLEDLYNSQDKVPQKLKAEDAHSLDIPRRSYINDEPTFRFDFNEEQMAVEKLREGISKFAADAVTLKGILREKIEKA
>XP_016247900_Cladophialophora_immunda
MTSSLDQLKATGTTVVCDSGDFHTIEKYKPQDATTNPSLILAASKKPEYAKLIDPAVQYGKAHGKTIDEQVDATLDRLLVEFGNEILKIVPGKVSTEVDARFSFDTQASVEKARHIIELYKSIGIDKSRILIKIASTWEGIKAAEILQKEGINCNLTLMFSLVQAVAAAEAGAFLISPFVGRILDWYKAAMKKDFPANEDPGVKSVQSIFNYYKKYGYNTIVMGASFRNVGEITELAGCDYLTISPNLLEHLFNSTDPVPQKLKAEEAKTLDIPRRSYINDEPLFRFDFNEEQMAVEKLREGISKFAADAVTLKGILREKLEKA
>XP_007749404_Cladophialophora_psammophila
MTSSLEQLKATGTTVVCDSGDFLTIEKYKPQDATTNPSLILAASKKPEYAKLIDPAVEYGKTHGKTIDERVDATLDRLLVEFGNEILKIVPGKVSTEVDARFSFDTQASVEKARHIIALYKSIGIDKSRVLIKIASTWEGIKAAEILQKEGINCNLTLMFSLVQAIAAAEAGAFLISPFVGRILDWYKAAMKKDFPANEDPGVKSVQAIFNYYKKYDYKTIVMGASFRNVGEITELAGCDYLTISPNLLEHLYNSTDLVPQKLKAEEAKTLDIPKRSYINDESLFRFDFNEEQMAVEKLREGISKFAADAVTLKGILREKLEKA
>XP_018699038_Fonsecaea_erecta
MTSSLDQLKATGTTVVCDSGDFHTIEKYKPQDATTNPSLILAASKKPEYAKLIDPAVEYGKAHGKTIDEQVDATLDRLLVEFGNEILKIVPGKVSTEVDARFSFDTKASVEKARHIIELYKSIGIDKSRVLIKIASTWEGIKAAEILQKEGINCNLTLMFSLVQAVAAAEAGAFLISPFVGRILDWYKAAMKKDFPANEDPGVKSVQSIFNYYKKYGYNTIVMGASFRNVGEITELAGCDYLTISPNLLEHLYNSTDPVPQKLKAEEAKTLDIPRRSYINDEPLFRFDFNEEQMAVEKLREGISKFAADAVTLKGILRERLEKA
>XP_022516221_Fonsecaea_monophora
MTSSLDQLKATGTTVVCDSGDFHTIEKYKPQDATTNPSLILAASKKPEYAKLIDPAVEYGKAHGKTIDEQVDATLDRLLVEFGNEILKIVPGKVSTEVDARFSFDTQASVDKARHLIALYKSIGIDKSRVLIKIASTWEGIKAAEILQKEGINCNLTLMFSLVQAIAAAEAGAFLISPFVGRILDWYKAAMKKDFPANEDPGVKSVQSIFNYYKKYDYKTIVMGASFRNVGEITELAGCDYLTISPNLLEHLYNSTDPVPQKLKADEAKSLDIPRRSYINDEPLFRFDFNEEQMAVEKLREGISKFAADAVTLKGILREKLEKA
>XP_016629126_Fonsecaea_multimorphosa
MTSSLDQLKATGTTVVCDSGDFHTIEKYKPQDATTNPSLILAASKKPEYAKLIDPAVEYGKQHGKTIDEQVDATLDRLLVEFGNEILKIVPGKVSTEVDARFSFDTQASVEKARHIIELYKSIGVDKSRILIKVASTWEGIKAAEILQKEGINCNLTLMFSLVQAVAAAEAGAFLISPFVGRILDWYKAAMKKDFPANEDPGVKSVQSIFNYYKKYGYNTIVMGASFRNVGEITELAGCDYLTISPNLLEDLYNSTDPVPQKLKAEEAKTLDIPRRSYINDESLFRFDFNEEQMAVEKLREGISKFAADAVTLKGILREKIEKA
>XP_022504560_Fonsecaea_nubica
MTSSLDQLKATGTTVVCDSGDFHTIEKYKPQDATTNPSLILAASKKPEYAKLIDPAVEYGKAHGKTIDEQVDATLDRLLVEFGNEILKIVPGKVSTEVDARFSFDTQASVDKARHIIELYKSIGIDKSRVLIKIASTWEGIKAAEILQKEGINCNLTLMFSLVQAIAAAEAGAFLISPFVGRILDWYKAAMKKDFPANEDPGVKSVQSIFNYYKKYDYNTIVMGASFRNVGEITELAGCDYLTISPNLLEHLYNSTDPVPQKLKADEAKTLDIPKRSYINDEPLFRFDFNEEQMAVEKLREGISKFAADAVTLKGILREKLEKA
>XP_013280118_Fonsecaea_pedrosoi
MTSSLDQLKATGTTVVCDSGDFHTIEKYKPQDATTNPSLILAASKKPEYAKLIDPAVEYGKAHGKTIDEQVDATLDRLLVEFGNEILKIVPGKVSTEVDARFSFDTQASVDKARHLIALYKSIGIDKSRVLIKIASTWEGIKAAEILQKEGINCNLTLMFSLVQAIAAAEAGAFLISPFVGRILDWYKAAMKKDFPANEDPGVKSVQSIFNYYKKYDYKTIVMGASFRNVGEITELAGCDYLTISPNLLEHLYNSTDPVPQKLKADEAKSLDIPRRSYINDEPLFRFDFNEEQMAVEKLREGISKFAADAVTLKGILREKLEKA
>XP_007754946_Cladophialophora_yegresii
MSSSLEQLKATGTTVVCDSGDFHTIEKYKPQDATTNPSLILAASKKPEYAKLIDPAVEYGKQHGKDIDEQVDATLDRLLVEFGKEILQIVPGKVSTEVDARFSFDTQKSVEKARHIIELYKSVGIDKSRILIKIASTWEGIKAAEILQNEGINCNLTLMFSLVQAIAAAEAGAFLISPFVGRILDWYKAAMKKDFPAHEDPGVKSVQSIFNYYKKYGYKTIVMGASFRNVGEITELAGCDYLTISPNLLEDLYNSQDKVPQKLKAEDASSLDIPKRSYINDEPTFRFDFNEEQMAVEKLREGISKFAADAVTLKGILREKIEKA
>XP_016240822_Exophiala_spinifera
MTSSLEQLKAAGTTVVCDSGDFHTIEKYKPQDATTNPSLILAASKKPEYAKLIDPAVEYGKKHGNTIDEQVDATLDRLLVEFGKEILNIVPGKVSTEVDARFSFDTKASVEKALHIIELYKSIGIDKSRVLIKIASTWEGIKAAEILQKQGINCNLTLMFSLVQAIAAAEAGAFLISPFVGRILDWYKAAMKKDFAPTEDPGVKSVESIFNYYKKYGYNTIVMGASFRNVGEITELAGCDYLTISPNLLEELYNSTEAVPKKLDAAAASSLDIEKKTYINDEATFRFDFNEEQMAVEKLREGISKFAADAVTLKGILKEKIEKSS
>XP_016258539_Exophiala_oligosperma
MSSSLDQLKACGTTVVCDSGDFHTIEKYKPQDATTNPSLILAASKKPEYAKLIDPAVEYGKKHGKTVDEQVDATLDRLLVEFGKEILQIVPGKVSTEVDARFSFDTKASVEKARHIIELYKSIGIDKSRVLIKIASTWEGIKAAEILQKEGINCNLTLMFSLVQAIAAAEAGAFLISPFVGRILDWYKAAMKKDFPASEDPGVKSVHSIFNYYKKYGYNTIVMGASFRNIGEITELAGCDYLTISPNLLEDLYNSKDAVPKKLDAKAASSLDIQKKSYISDEATFRFDFNEEQMAVEKLREGISKFAADAVTLKGILREKIEKSS
>XP_013312459_Exophiala_xenobiotica
MTSSLDQLKQCGTTVVCDSGDFHTIEKYKPQDATTNPSLILAASKKPEYAKLIDPAVEYGKKHGKTIDEQVDATLDRLLVEFGKEILQIVPGKVSTEVDARFSFDTKTSVEKARHIIELYKSVGIDKSRVLIKIASTWEGIKAAEILQKEGINCNLTLMFSLVQAIAAAEAGAFLISPFVGRILDWYKAAMKKDFPANEDPGVKSVQSIFNYYKKYGYNTIVMGASFRNVGEITELAGCDYLTISPNLLEDLYNSTDAVPKKLDASSASSLDIQKKTYINDEPTFRFDFNEEQMAVEKLREGISKFAADAVTLKGILRERIEKSS
>XP_007723241_Capronia_coronata
MTSSLDQLKATGTTVVCDSGDFITIKKYQPQDATTNPSLILAASKKPDYAELMDNAVQYGKSHGKTMDEKVDAALDRLLVEFGKEILKIVPGKVSTEVDARFSFDTQASVDKARHIIELYKSIGIDKSRILIKIASTWEGIKAAEILQKEGINCNLTLMFSITQAIAAAEAGAFLISPFVGRILDWYKAAMKKDFSPSEDPGVKSVQTIFNYYKKHGYKTIVMGASFRNVGEITELAGCDYLTISPNLLEDLYNSTDKVEKKLDASAAAKLDIPKKTYINDEPTFRFDFNEEQMAVEKLREGISKFAADAVTLKGILREKIEKA
>XP_007729604_Capronia_epimyces
MSSSLDQLKATGTTVVCDSGDFNTIKKYQPQDATTNPSLILAASKKPDYAPLIDAAVQYGKSNGKTIEEQVDSALDRLLVEFGKEILKIVPGKVSTEVDARFSFDTKTSVEKARHIIELYKSIGIDKSRVLIKIASTWEGIKAAEILQKEGINCNLTLMFSLVQAIAAAEAGAFLISPFVGRILDWYKAAMKKDFSATEDPGVQSVQSIFNYYKKHGYNTIVMGASFRNIGEITELAGCDYLTISPNLLEDLYNSTDKVEQKLNAAAAAKLDIPKKTYINDEATFRFDFNEEQMAVEKLREGISKFAADAVTLKGILREKIEKA
>XP_009160957_Exophiala_dermatitidis
MTSSLDQLKATGTTVVCDSGDFNTIKKYQPQDATTNPSLILAASKKPDYAQLMDAAVQYGKSNGKTIDEQVDSALDRLLVEFGKEILKIVPGKVSTEVDARFSFDTQASVEKARHIIELYKSIGIDKSRVLIKIASTWEGIKAAEILQKEGINCNLTLMFSLVQAIAAAEAGAFLISPFVGRILDWYKAAMKKDFSPSEDPGVKSVQSIFNYYKKHGYKTIVMGASFRNVGEITELAGCDYLTISPNLLEELYNSTEKVEKKLDASAAANLDIPKRSYINDEPTFRFDFNEEQMATEKLREGISKFAADAVTLKGILREKIEKA
>XP_013263897_Exophiala_aquamarina
MTSSLDQLKATGTTVVSDSGDFNSIAAYKPQDATTNPSLILAASKKPEYAKLIDPAVEYGKKHGSNIDEQVDATLDRLLVEFGKEILKIVPGKVSTEVDARFSFDTQASVDKARHIIALYKEQGIDKSRILIKVASTWEGIKAAEILQKEGINCNLTLMFSLVQAIAAAEANAFLISPFVGRILDWYKAALKKDFPAHEDPGVKSVGAIFNYYKKHGYKTIVMGASFRNVGEITELAGCDYLTISPNLLEDLLKSTDKVEQKLKAEDAVKLDIPKRTFINDEPNFRFEFNEDQMAVEKLREGISKFAADAVTLKSILREKIEKA
>XP_016222861_Exophiala_mesophila
MASSLDQLKATGTVVVSDSGDFNSIAQYKPQDATTNPSLILAASKKPEYAKLIDPAVEYGKAHGKTIDEQVDATLDRLLVEFGKEILKIVPGKVSTEVDARLSFDTQASVDKARHIIALYKEQGIDKSRVLIKIASTWEGIKAAEILQKEGINTNLTLLFSIVQAIAAAEAGAFLISPFVGRILDWYKAALKKDFPASEDPGVKSVQQIFNYYKKYDYKTIVMGASFRNVGEITELAGIDYLTISPNLLDDLHKSTDKVPQKLHAEEAKSLDIPKRTYINNEADFRFDFNEEQMAVEKLREGISKFAADAVTLKGILREKIEKA
>XP_013276648_Rhinocladiella_mackenziei
MTSSLDQLKASGTTVVCDSGDFNTIEKYKPQDATTNPSLILAASKKPEYAKLMDPAIEYGKAHGKTIDEQVDATLDRLLVEFGKEILKIVPGRVSTEVDARFSFDTQASVDKARHIVELYKSIGIDKSRVLIKIASTWEGIKAAEILQKEGINCNLTLMFSLVQAIAAAEAGAFLISPFVGRILDWYKAAMKKDFAATEDPGVKSVHSIFNYYKKYGYKTIVMGASFRNVGEITELAGCDYLTISPNLLEDLYNSTDPVPKKLKAEDAMAMDIPKRTYITDEPLFRFDFNEEQMAVEKLREGISKFAADAVTLKGILREKIEKS
>XP_017996956_Phialophora_attinorum
MTSSLDQLKATGTTVVCDSGDFNTIEKYKPQDATTNPSLILAASKKPEYAKLIDEAVQYGKSHGGDIDTQVDATLDRLLVEFGRQILQIVPGKVSTEVDARFSFDTQASLDKARHIIDLYKEVGIDKSRVLIKLASTWEGIKAAEVLQKEGINCNLTLMFSLVQAIAAAEAGAFLISPFVGRILDWYKAAMKKDFPATEDPGVKSVGAIYNYYKKYGYKTIVMGASFRNIGEITELAGCDYLTISPNLLEDLYNSTDKVPQKLDASQASSLDIQKKSYINDEALFRFDFNEEQMAVEKLREGISKFAADAITLKGILKEKIEKA
>NP_001342725_Schizosaccharomyces_pombe
MSSLEQLKATGTVVVSDTGDFESIAKYKPQDATTNPSLILAASKKPQYAALVDAAVDYAKAKGGSINSQIEIAFDRLLIEFGTKILAIVPGRVSTEVDARYSFDTQTTIEKARHLIKLYEAEGIGRERVLIKIASTYEGIQAAKQLEEEGIHCNLTLLFSFVQAVACAEANVTLISPFVGRILDFYKAKNNRDYTAQEDPGVVSVSNIFNYYKKFGYKTIVMGASFRNVGEIKELAGVDFLTISPALLEQLNNSTDAVPKKLDASKASSLNLEKVSYLTDEPKFRFDFNNDEMAVVKLSTGIAAFAKDADTLRTILKAKLEA
```
