## Supplementary material for "Coding Sequence Insertions in Fungal Genomes are Intrinsically Disordered and can Impart Functionally-Important Properties on the Host Protein": fasta protein sequences: XP_715151.1_blasthits_fa.txt

```
>XP_715151_Candida_albicans
MSEDEISIEGDLFEEPEGFLPERPSSHFSTYKRKIPNAEPQEITMKLVGHNPLYGHLLWNAGIYTADYLDKHSDTLVQGKKILELGAASALPSLVCSLNHAKEVIVTDYPDPDLLSHMEYSFNDLKEKTKYELSPWKVKGYIWGHDLGELLFDEPGRKLAEEEKFDLIILSDLVFNHSEHHKLLDTCRQSLKRNGGKCLVVFSPHRPYLLQDDLSFFETAKQYQFKTEKIEMVTWKPMFEEDEETADIRARVYAFFLIPEWE
>XP_002421937_Candida_dubliniensis
MSEDEISIEGDLFEEPEGFLPERPSSHFSTYQRKIPNAEPQEITLKLVGHNPLYGHLLWNAGIYTADYLDKHSDTLVKDKKILELGAASALPSLVCSLNHAKEVVVTDYPDPDLLSHMEYSFNDLKEKTKYELSPWTVKGYIWGHDLGELLFDEPGRKLTEEEKFDLIILSDLVFNHSEHHKLLNTCRQSLKSDGGRCFVVFSPHRPHLLQDDLDFFETAKQYQFKTEKIEMVTWKPMFEEDEETADIRARVYAFFLIPEWE
>XP_002545939_Candida_tropicalis
MSDDEISIEGNLFDEPEGFLKEVPESHFSTYKRKLSNVSPQEITLKLVGSSPLWGHLLWNAGIFTADYLDKHSNELIKDKKILELGAASALPSLICSINGAKEVISTDYPDPDLLSHIEYSFKELEKKTKLSDYKVKGYIWGQDLGELIFNEEDRELKEDEKFDLIILSDLVFNHSEHHKLLNTCRKGLKKNGKCLVVFSPHRPHLLNDDLQFFETAKEYQFKPEKIDLVTWTPMFEEDEETVEIRSRVYSFFLIPEWN
>XP_003869245_Candida_orthopsilosis
MSDDELSIDANIFEEPEGFLPPPPESHFATYDRKVSHAEPKQIRMKLVGKSPLWGHLLWNAGIYTADYLDKHAEELVQGKRVLELGAAAALPSLVCAVNGAKEVIATDYPDPDLINHIEYSFNDLKQKAPQMSDYKVKGYIWGHNVRESIYKNEEAGNLEEDEKFDLIILSDLVFNHTEHHKLLTACRQSLKSNGKCLVVFSPHRAHLLNEDLKFFETCKEYQFDAEKIDMINMTPMFVEDEETAEVRSRVYSYFLIPTW
>XP_001525455_Lodderomyces_elongisporus
MSDDELSLEGGLFEEPEGFLPPPPESHFATYKRKNPQADPQEITMKLVGKSPLWGHMLWNAGIFTADYLDKHADTLVRGKKVLELGAAAGLPSLICSLNGCEKIILTDYPDPDLISHIQYNFEELEKKTKLSSYSVKGYIWGNDIKELIKGDKTNNIEEKDKFDLIILSDLVFNHTEHHKLLSTCRQSLKRDGGKCLVVFSPHRPKLLQEDLKFFETCEEYQFKAEKIDLINMNPMFEEDEETIEIRSRVYSFFLNPTW
>XP_007373877_Spathaspora_passalidarum
MSDDEVSFDGNLFEEPEDFLPPPPESHFAKYTRKVVHDNQPQEITLKLVGKSPLWGHLLWNAGIYTADYLDKHAEDLVKGKKILELGAAAGLPSLICSLNQASEVVCTDYPDADLISHIDYNFKDLESKTKLCDYRVQGYIWGQDVSPLVYNKEEVVNIKEEDKFDLIILSDLVFNHTEHHKLLATCRKSLKSNGKCLVVFSPHRAWLLEEDLKFFVTCEEYDLKAEKIELVNWKPMFEEDEESAEIRSRVYSYFLNPQW
>XP_043047256_Scheffersomyces_spartinae
MSDDDLDLGSNTLFEEPEDFRPPPPEPHFANYENKINGTTIPLRLVGSSPLWGNYLWNAGIYTADYINAHPEIVRDKKVLELGAAAGLPSIVSALNNASYVLCTDYPEADLIANIDYNFQHNPVTSSYMVKGYIWGNSLGELLYNDSQKDEISEEDKFDLIILSDLVFNHSEHHKLLSTCRRALRKNGKCIVVFSPHRPWLLENDLLFFTTCEEYDFKAEQIELVQWKPMFENDKGSAEIRSRVYSYFLKPQW
>XP_001386716_Scheffersomyces_stipitis
MSDDELSLEGGLFEEPEGFLPPPPESHFAYYERKLANVTPSKVDLKLVGKSPLWGHLLWNAGAYTADFLDKHALEYVKNKKVLELGAASGLPGIICALNGVEKIVSTDYPDADLISHIQYNFDALEKTGAYPKTCYDVKGYIWGHDVTPLVYGEETETKREIAESDKFDLIILADLVFNHTEHHKLLETCRNSLKTNGKCLVVFSPHRAHLLQDDLQFFETCENYDFKSERIELVNWKPMFEEDEETAEIRSRVYSYWLNPQWK
>XP_020065052_Suhomyces_tanzawaensis
MSDDVISLEGGLFEEPEEFVQPPPEPHFAHYQRKEVNGTAPSPSEVTLRLVGKSPLWGHLLWNAGIFTADYLDKNAASLVQGKRILELGAAAALPSLIASLNGAKEVVSTDYPDPELIQNIEWNFDNLAKEAEVSPYSVKGYIWGNDVGDLISSTEDEDNKFDLIILSDVVFNHTEHDKLLKTCRDTLKKDGKCLVVFSPHRPWLLEKDLEFFTRCEEHEFKAEKIDLVVWKPMFEEDEETAEIRARVYSYFLNPQW
>XP_020074682_Hyphopichia_burtonii
MSDDEISIEGNLFEEPEGFRPPPPEAHFTDYKRIEGKSDPSSLKLRLVGKSPLWGHLLWNAGIFTANYLDEHSETLVKGKKVLELGAAASLPSIVCAINGASKVVSTDYPDPELLQNIQYNFDHCEGIPKETKTKVKGYIWGQDVRSIIMDDIEDEDDLPNYEDIKEEDKYDLVILSDLIFNHTEHLKLLKACRQTLKKLGKGLIVFSPHRAHLLHEDLKFFQTSEQFEFKAEQIDLQIWQPMFKEEPEDTAEIRSRVYSYFIIPQW
>XP_015469546_Debaryomyces_fabryi
MSDDELIETGLFAEPEGFTPPPPAPHFAKYQRKNKTDPAELELRLVGKSPLWGHLLWNAGIFTADYLDEHADELVKGKDILELGAAAGLPSLICGINKCKRVVCTDYPDPDLISNIQHNFDHCQGLDLSKTLVKGFIWGADAKPLMKDTEKEIEENDKFDLVILSDLVFNHTEHLKLLQTCRDTVKKDGKCLVVFSPHRPWLLEKDLEFFKTCEDFEFKAEKIDLVTWKPMFEEDEETIDIRARVYSFFLVPQW
>XP_461283_Debaryomyces_hansenii
MSDDEFIDTGLFAEPEGFTPPPPPPHFAKYQRKNKTDPAELNLRLVGKSPLWGHLLWNAGVFTADYLDKHADELVTGKDVLELGAAAGLPSLICGINKCNRVVCTDYPDPDLISNIQHNFDHCQGLDLSKTVVKGFIWGADAKPLMDDSEKEIQNEDKFDLVILSDLVFNHTEHLKLLKTCRDTVKKNGKCLVVFSPHRPKLLENDLEFFRTCEDFQFKAEKIDLVTWKPMFEEDDESIDIRARVYSFFLVPQW
>XP_006689893_Yamadazyma_tenuis
MSEEEEILDLGMFEEPADFRPPAAEHHFALYERVTTKAPSTINLRLVGKSPLWGHLLWNAGKYTANYIDEHAEELVRGKRILELGAAAALPSLICGLNGASEVICTDYPDPDLIENIQYNVDHCQELSPQAVKVRGYIWGGEKAGIYGVEEKKMVLEDEKFDLIILSDLVFNHTEHLKLLQDCRDLLKRDGKVFVVFSPHRPRLLSNDLEFFKTAEQYEFKSVQNDLVIWKPMFEEDDETAEIRARVYSYFLIPQWIE
>XP_001486975_Meyerozyma_guilliermondii
MSDDEIDVSLFEEPEGFLPPPPEPHFATYGRKIPGANPSTIEMRLVGKSPLWGHMLWNAGIYTADYLDKHSRELVRGKRVLELGAAAGLPSLVCGLNEAAYVLSTDYPDPDLIDNIQYNVDHTPDAKNIEVKGYIWGNDIGAMMFNEENKAAKEDEKFDLIILSDLIFNHNQHHNLLKSCKQLLNATGLIFVVFSPHRAHLLNEDLKFFETCKEYGFKSKQNDMQIWKPMFEEDEETAEIRSRVYSYFLEWDQ
>XP_018709971_Metschnikowia_bicuspidata
MSDNESDFGSNLFEEPEDFCPPPPASHFVDYERKNHTQGPSKILLKLVGKSPLWGHLLWNAGKYTADYLDKHSDRLVQGKKVLELGAAAGLPSLVCGINGASKVLCTDYPDPDLLSHIQYNVDHCDGIPESTDVKVTGFIWGQDETALCYDGLKENELPQQIAEDAKFDLIILSDLVFNHTEHRKLLSNCRNALKKNGTALVVFSPHRPWLLNDDLQFFTTCEDFQFKADFIELVNWKPMFEEDDETVEIRSRVYCYELRPQWD
>XP_002614168_Clavispora_lusitaniae
MSDDEIDIGGALFEEPEGFLPPPPESHFVDYERVKGKENPSKITLKLVGKSPLWGHLLWNAGKYTANFLDEHASALVQGKKVLELGAAAGLPSLVCAINGADTVICTDYPDPDLLSHIQYNVDHCEGIPQDTKVKVQGFIWGQDVRSLCYDEADAETLPETVDEKDKFDLVILSDLVFNHTEHGKLLSTCRQSMKKNGVALVVFSPHRPWLLEQDLNFFTTCEEYDLKAEKVEMVNWAPMFEEDDETVEIRSRVYCYKLHPQW
>XP_025342777_Candida_haemuloni
MSDTEIDTALFEEPSDFRPPPPESHFVEYERVSGKTDPSKIKLKLVGKSPLWGHLLWNAGKYTANYLDANADELIKGKKVLELGAAAALPSLVCGVNGASKVISTDYPDPDLMSHIQYNIDHCEGIPKDTIVKVKGYIWGKDVNALCYDEVEDEDEAPKEIKEEDKFDLIILSDLIFNHTEHLKLLKACRDSLKATGTGLVVFSPHRPHLLDKDLEFFTTCEQFDFKAEKIACENWSPMFEEDDATAEIRSRVYCFKIHPQW
>XP_024714581_Candida_pseudohaemulonis
MSDTELDAGLFEEPEDFRPPPPESHFDEYERLNNKGTIRLKLVGKSPLWGHLLWNAGKYTANYLDEHAEELVKGKKVLELGAAGALPSLVCGVNGASKVISTDYPDPDLMSHIQYNIDHCEGFPEGTVVKAQGYIWGNDVNALCYDDKEEGDLPTEVKEEDKFDLIILSDLVFNHTEHLKLLKTCRDSLKSTGVGLVVFSPHRPHLLENDLEFFETCEQFDFKAEKIACVNWKPMFEEDEATAEIRSRVYCFKIHPQWK
>XP_025337276_Candida_duobushaemulonis
MSDTELDAGLFEEPEDFRPPPPESHFVEYERPNDKGTIRLKLVGKSPLWGHLLWNAGKYTANYLDEHADELVKGKKVLELGAAGALPSLVCGVNGASKVISTDYPDPDLVSHIQYNIDHCEGFPDGTVVKAQGYIWGNDVNALCYDDKEEGDLPTEVKEEDKFDLIILSDLVFNHTEHLKLLKTCRLSLKSTGVGLVVFSPHRPHLLEKDLEFFETCEQFDFKAEKIACVNWKPMFEEDEATAEIRSRVYCFKIHPQWK
>XP_028888539_Candida_auris
MLAFCSHAATPESHFVEYERVSGKTDPTTIKLKLVGKSPLWGHLLWNAGKFTANYLDAHAEELVRGKKVLELGAAAALPSLVCAVNGASKVISSDYPDPELIDHIQYNIDHCEGIPKDTIVKAKGYIWGNDVRALCYDDIEDESALPKEIKEEDKFDLVILSDLVFNHREHLKLLSACRKALKASGTGLVVFSPHRPHLLDEDLKFFETSEQFDFKAEQIACENWTPMFEEDEATAEIRSRVYCFKIHPQW
>NP_013387_Saccharomyces_cerevisiae
MSDIESLGEAAGLFEEPEDFLPPPPKPHFAEYQRSHITKESKSDVKDIKLRLVGTSPLWGHLLWNAGIYTANHLDSHPELIKGKTVLELGAAAALPSVICALNGAQMVVSTDYPDPDLMQNIDYNIKSNVPEDFNNVSTEGYIWGNDYSPLLAHIEKIGNNNGKFDLIILSDLVFNHTEHHKLLQTTKDLLAEKGQALVVFSPHRPKLLEKDLEFFELAKNEFHLVPQLIEMVNWKPMFDEDEETIEVRSRVYAYYLTHEK
>XP_018220688_Saccharomyces_eubayanus
MSDIESLGGAAGLFEEPEDFLPPPPKPHFAEYQRSHSTKESKSDVTDIKLRLVGTSPLWGHLLWNAGVYTSNHLDAHPELIKGKTVLELGAAAALPSVICALNGAKMVVSTDYPDPDLMENIRYNIKTNVPEGLGNISAEGYIWGNDYTPLLANINKSNSSNEKFDLIILSDLVFNHTEHHKLLRTTKDLLAENGKALVVFSPHRPKLLANDLEFFQLANDEFSLVPELIEMVNWKPMFDEDEETVEIRSRVYAYYLTHKK
>XP_033768030_Saccharomyces_paradoxus
MSDMESLGEAAGLFEEPEDFLPPPPKPHFAEYKRSHITKESKSDVKDIKLRLVGTSPLWGHLLWNAGIYTANHLDSHPELIKGRTVLELGAAAALPSVICALNGAQMVVSTDYPDPDLMENIDYNIKSNVPEVFNNVSTEGYIWGNDYSSLLAHIKKIDSNNGKFDLIILSDLVFNHTEHHKLLQTTKDLLADKGKALVVFSPHRPKLLEKDLEFFQLAKDEFHLVPQLIEMVNWKPMFDEDEETIEIRSRVYAYYLTHED
>XP_003676242_Naumovozyma_castellii
MSDVESINGALFEEPEDFAPPPPEPHFANYERKHIDLQVSKSAMKEIPLRLVGKSPLWGHLLWNAGIYTATHLDKFPELVKGKNVLELGAAGALPSLISALIGAKMVVSTDYPDPDLLSNIQYNVDHVVPKDFKNIVVEGYIWGNEYDDLIKHIDGDKKFDLIILSDLVFNHTEHHKLLKTTRDLLAKDGKALVVFSPHRPKLLDSDLQFFETAKEFGLKTDIIEMVNWKPMFDEDDETIEVRSRVYARYLTHV
>XP_003672002_Naumovozyma_dairenensis
MVCQQDLVRLRKHTIHRRNVRHRITQRGALFEEPNDFRPEPPKSHFATYERTNINKDVSKSDKITIKLRLVGNSPLWGHLLWNAGIYTAKHLDLYPNLVKNKNVLELGAAGALPSIVSALIGAKMVVSTDYPDPELISNIQFNADEQIPRDFQNIAVEGYIWGNKYDDIVKHITDKPSANGETLKFDLIILSDLVFNHSEHHKLLSTTKDLLAKDGKALVVFSPHRPWLLDDDLQFFETAKEHGLTPEFIEMVNWKPMFEEDAGPAEVRARVYAYYLKHS
>XP_003955061_Kazachstania_africana
MSDSESLNGVGLFEEPEDFLPEAPKHHFITYKRENISSVSKSKKQDIELRLVGSSPLWGHLLWNAGKYTAMHLESHPDLLLDKNVLELGAAGALPSIISSLVGAKETVVTDYPDPELISNIKHNCRDLSNARVEGYIWGNSYEDILPSDGSGKFQLIILSDLVFNHTEHYKLLKTTKDLLDKNGKALVVFSPHRPKLLDDDLHFFEKAEKEFNFNVQKIEMTNWKPMFDEDEETVEIRSRIYAYYLTL
>XP_022465216_Kazachstania_naganishii
MSDVESLEAGGLFEEPEGFLPPPPEPHYAEYDREMISPMSKSKQRHIDLKLVGSSPLWGHLLWNSGIYTAKHLDKHPELVLDKNVLELGAAGALPSVVAGLIGAKRVVSTDYPDADLMSVIRENAKSLENVSVEGYIWGNDYSDVLSHLENPAEKFQLVILSDLVFNHTEHHKLLKTTRDLLSADGKALVVFSPHRPWLLDADLAFFETAKNEYGFDVERIEMVHWKPMFEEDDETVEVRSRVYAYYMSHPSVDSKIV
>XP_449772_Candida_glabrata
MSDTESLNDALGLFDEPEDFRPEKPKEHYANYERIDVPDISKSKITNLKLQLVGSSPLWGHLLWNAGIYTARHLDKYPELVSNKNVLELGAASALPSLVAGLIGAKRAVVTDYPDADLMANIQYNVNTIIPDELKENVRVEGYIWGNEYDPLTIHLDGDKKFDLIILSDLVFNHNQHDKLLQTTKDLLATNGKALVVFSPHRPHLLEADLQFFETCKEYGLTPEKIEMVNWKPMFEEDEETAEVRSRVYAYYMTHA
>XP_004180685_Tetrapisispora_blattae
MSDVESLTGGGLFDEPENFLPEKPKAHFANYKREVIPKESTSKREDINLRLIGNSPLWGHLLWNAGIYSAKHLDKYPELCKDKTVLELGAASALPSLVCSLIGAKKVVCTDYPDIDLVQNIQYNVDHECYNGELLSTDETEKTLQEQKRNIVVEGYIWGNDYTPITKHVDGKFSLIILSDLVFNHTEHHKLLQTTKDLLAKDGKALVVFSPHRPWLLDADLGFFETAKEYDLVPQQIEMVNWKPMFEEDPGEAEIRSRVYAYYLTHK
>XP_003687677_Tetrapisispora_phaffii
MSDNEFLGGGLFDEPEDFLPPPPPAHFANYERSYVSDSSASQKKDIKLRLVGTSPLWGHLLWNAGIYTAKHLDKYPELVKDKNVLELGAASALPSLVSSLIGAKKVVSTDYPDADLLANIQYNIDHEIFNGKELSTDSKEKELELKNRNLIVEGYIWGNDYTSLTNHLDGDDKFDLMILSDLVFNHTEHHKLLKTTKDLLAKEGKALVVFSPHRPWLLDADLGFFETAKEYDLVPQKIEVVNWKPMFEEDDETIEIRSRVYAFYLTHK
>XP_001643718_Vanderwaltozyma_polyspora
MSDTESLTGATGLFEEPEDFRPPPPKPHFAAYQREYISEDSKSKQEKLDLRLVGSSPLWGHLLWNAGIYTAKHLDKHPELVQDKTVLELGAASALPSLISALIGAKKVISTDYPDADLLANIQYNVDHLVFNGEELSNDPAVLKSQLDERNLVVEGYIWGNEYTPLVDHIGGDSSKFDLVILSDLVFNHTEHHKLLKTTKDMMAKDGKALVVFSPHRPWLLENDLSFFETAKEYNLEPTKIEMVNWKPMFEEDDETIEIRSRVYAYYLTHK
>XP_003682970_Torulaspora_delbrueckii
MSDTESIDEGFGLFEEPEDFRPPPPAAHFAEYERSSVSPESKSQIGKIQLRLVGSSPLWGHLLWNAGIYTAKHLDRNTQLVKGKKVLELGAAAGLPSLVSSMIGAEKVVSTDYPDADLLQNIQHNVDHVLFEGKSVSEISQRDIVVEGYIWGNDYSPLQKHIGGPGAKFDLIILSDLVFNHTEHTKLLQTTKDLLADDGKALVVFSPHRPWLLNDDLQFFETAKEFGLKPEVIEMVNWKPMFEEDEETSEVRSRVYAHYLTH
>XP_037146078_Zygotorulaspora_mrakii
MSDIESIGASGGFFEEPEDFRPPVPQAHSSEYIRTDISPESDSQLPKLQLRLVGTSPLWGHLLWNAGIYTAKHLDQHIELVKGKTVLELGAAGALPSIVAALIGAKKVVSTDYPDADLLNNIQYNVKSIVYDAAAIDTNRIVVEGYIWGHDYLPLQKHIGGEDSKFDLIILSDLVFNHSEHHKLLRTVKDLLASDGKALVVFSPHRPKLLGEDLQFFETCKEFDLRPEFIEMVNWRPMFDEDHETVEIRSRVYAYYLTQM
>XP_002497062_Zygosaccharomyces_rouxii
MSDNELDGAFGVFEEPTDFLPPPPEAHFADYEREYVSKESDSQNKKVQLRLVGKSPLWGHMLWNAGIYTAKHLDKHPGLVKGKNVLELGAAAALPTVVCGLIGANKVVSTDYPEPELIQNIQYNVDHELYGGKPFSQDSNDRKVVVEGYIWGNEYEPILSHTGGSKFDLIILSDCVFNHTEHRKLLRCIKDLLANDGKALVVFSPHRPRLLDVDLSFFETAKEFGLAPEFIDLVKWHPMFDEDPSTAEIRSRVYAYYLTHAKE
>XP_003645433_Eremothecium_cymbalariae
MDVEEKDIIGDSGGLFAEPEDFYGSQPECHFTKYVREEISESSKSKVKEVAVRLVGSSPLWGHILWNSGIYTAKHLDKHVEECKNKCVLELGAAGALPSLISGLIGANKVVCTDYPDADLISNMQYNVDHALYSGESLSRDSMLLKKQLGERNVIVEGYIWGNDYSNLVKHLPGGQNKFDLIILSDLVFNHTEHHKLLRTTKDLLADDGKALVVFSPHRPWLLEKDLGFFETAKEYSLKSELIEIAHWRPMFEQDPGSEEIRSRVYAYYLIHDT
>NP_986950_Eremothecium_gossypii
MSSDHEEDSLYGATELFGEPDGFYEKPAESHFAEYERSAVPAQSARRDTQVRIRLVGSSPLWGHLLWNSAIYTARHLDAHPEQVVGRCVLELGAAGALPSLVAGLLGARQVVATDYPDADLVGNIQYNVDHVIYGGKPPTEAPHVAVEGYIWGNDYGPLRRHLPPGQTGFDLVLLSDLVFNHTEHHKLLQTTRDLLAPAGRALVVFSPHRPWLLEKDLQFFETAAEYGLRAELIEQVTWAPMFADDPGPAEVRARVYAYYLTHCA
>XP_452409_Kluyveromyces_lactis
MSDIESLNGGDLFAEPSDFYKPPPEPHFATYTRDDVPESSTSQQKDIKLRLVGSSPLWGHLLWNAGIYTAKHMDSHPEEVQDKLVLELGAAGALPTIIAGLLGARKVVSTDYPDADLISNIQYNVDHNIYGGEELFKDEEKRSKQMANRKVVVEGYIWGNDYEPILKHLPQDQQKFDLIILSDLVFNHTEHAKLFKTTKDLLRENGKALVVFSPHRPWLLENDLAFFKDCEEFGLKSDLIELTHWKPMFDEDEETVEIRSSIYAYYLSHI
>XP_022673747_Kluyveromyces_marxianus
MSDTESFFDGDLFAEPSDYYKPPPEPHFATYVRETVPETSENQSKEVKLRLVGSSPLWGHLLWNAGIYTAKHLDLHPEQVQGKYVLELGAAGALPSVIAGLLGAEKVVSTDYPDADLISNIQYNVDHNIYGGEELSQDEETRSKQIAERKVVVEGYIWGNEYEPIVKHLPDGQKKFDLIILSDLVFNHTEHQKLFKTTKDLLKDDGKALVVFSPHRPWLLKEDLAFFDNCREFGLKSELIELTHWKPMFDEDEETVEIRSSIYAYYLTHC
>XP_022630412_Lachancea_lanzarotensis
MSDTESFIQSDLFADPEGYYQAAPEAHFANYERTDIPESSQNKSESVKLRLVGSSPLWGHLLWNAGIYTAKHLDKHPELVLDKYVLELGAAAALPSIVAGLIGAKKCVSTDYPDVDLIENIKYNVNHALYEGQSNDSDPTTRAVVVEGYIWGNSYDPIIKHLPVTQSKFDLIILSDLVFNHTEHLKLLQTTKDLLAPNGKALVVFSPHRPWLLESDLQFFETAKEFDLIPEKIDMVNWKPMFEEDEETSEVRSRVYSFYLTHKA
>XP_002555689_Lachancea_thermotolerans
MSDTESFIQGDIFAEPEGYFQAEPEAHFAEYVREQVPSASKSQKKEVRLRLVGSSPLWGHLLWNAGIYTANHLDKFPDLVKDRCVLELGAAGALPSVVAGMIGAKKCVVTDYPDADLLQNIQYNVDHEVFDGEALPSDGAGASERNVVVEGYIWGNDYAPLVSHLPCGTTKFDLVILSDLVFNHTEHLKLLQTTKDLLAQDGKALVVFSPHRPWLLNDDLQFFETAKDFALVPEKIEMVNWKPMFEEDEETSEIRSRVYAYYLTHA
>XP_020051736_Aspergillus_aculeatus
MADEDNFDTGDMFQDPEGFYEPEPEPTFAEHHMLSGQTVRVRLVGSHPLYGNLLWNAGRTSSHYLEEHADRLVKGKDVLEIGAAAGVPSIVSAILGARTAVMTDYPDVDLVENMRHNAGLSAALVGRDSALHVDGYKWGASVAPLLAYLPEAARSQGFDLLIMADVVYSHREHPNLIQTMRAALKRSPEAVALVIFTPYQPWLLPKTEKFFPLAEESGFHVTKIFEKVMDDVLFENDPGDERLRRTVFGYEIRWTEEELK
>XP_001271335_Aspergillus_clavatus
MSSEDDFLGFGDTFKDPEGFYPPEKEPTFAEHQMLSGETVRVRLVGSHALYGDLLWNAGRTSSTYLEEHASRLVEGKDVLEIGAAAGVPSIISAVKGARTVVMTDYPDPELVENMRHNASLAAPMIPSSSSLHVDGYKWGNPVEPLFEYLPEGGKGFDLLIMADVVYNYPEHPNLIKIMQQCLKKTSDAVALVVFTPYEPWFLPRTQTFFPRAENSGFEVTNVFEKVMDTVLFENDPGDELLRRTVFGYEIRWAPDQLK
>XP_001263055_Aspergillus_fischeri
MANEEDFVGFGDTFKDPEGFYPPEKEPTFAEHQLLTGQTVRVRLVGSHPLYGDLLWNAGRTSATYIEEKASSLVEGKDVLEIGAAAGVPSIVSAVKGARTVVMTDYPDPDLVENMRYNASLSAAIIPSSSSLYADGYKWGDPVEPLTAYLPKGSNSFDLLIMADVVYSYHEHPNLIKVMQKALKKSKDSVALVVFTPYQPWLLPRNQTFFPLAEQSGFQVTKIFEKVMDKVLFENDPGVGLTTSLIMRLLTRLQDELLRRTVFGYEIRWAPDQLN
>XP_041146075_Aspergillus_flavus
MADADDFETGDLFKDPEGFYEPEKEPTFAEHHMLSGQTVRVRLVGDHPLYGNLLWNAGRTSSHYIEEHAHELIAGKDVLEIGAAAGVPSIIAAVMGARTSVMTDYPDPDLVGNMRYNAEISAPLIPKNSSLHVDGYKWGSPVEPLLAYLPAGSTGFDVLIMADVVYSWREHGNLIKTMQMTLKKSPDSVALVIFTPYEPWFLPRTETFFPLAEQNGFRVTKIFEKLMDAVLFENDPGDEKLRRTVFGYEIRWADDQLK
>XP_754214_Aspergillus_fumigatus
MANEEDFVGFGDTFKDPEGFYPPEKEPTFAEHQMLSGQTVRVRLVGSHPLYGDLLWNAGRTSATYIEEKASSLVEGKDVLEVGAAAGVPSIVSAVKGARTVVMTDYPDPDLVENMRYNASLSAAIIPSSSSLHVAGYKWGDPVEPLTAYLPEGSNSFDLLIMADVVYSYQEHPNLIKVMQKALKKSKDSVALVVFTPYQPWLLPRNQTFFPLAEQNGFQVTKIFEKVMDKVLFENDPGDELLRRTVFGYEIRWAPNQLN
>XP_660104_Aspergillus_nidulans
MADDFDTGDMFKDPEGFYPPEKEPTFAEHRMLSGQLFPNWLMVFGTNISMEGNMLWNAGRISSEYIETHAPTLIAGKDVLEIGAAAGVPSIVSAIMGARTTVMTDYPDPDLVDNMRQNADASASMIPTDPPSSLHVTGYKWGSDVEPLKAYLPEESRADGFDVLIMADVVYSHREHGNLVKTMQETLKRQKDAVALVIFTPYEPWLLPQTERFFPLAEQGGFTVTKVFEKLTEKLLFENDPGDERLRRTVFGYELRWKDELR
>XP_001393765_Aspergillus_niger
MAEEDNFDTGAMFEDPEGFYEPEPEPTFAEHHMLSGQKVRVRLVGSHPLYGNLLWNAGRTSSHYIEERASTLIEGKDVLEIGAAAGVPSIVSAILGARTSVMTDYPDLDLVGNMRYNASLAAPQIANPGSLHVDGYKWGNPVEPLLAYLPAGATGFDVLIMADVVYSHREHPNLIKTMRETMKRTKEAVALVIFTPYEPWLLPKTEKFFPLAEESGFKVTKVFEKLMDEVLFENDPGDERLRRTVFGYEIRWADEELN
>XP_015401173_Aspergillus_nomiae
MADADDFETGDLFKDPEGFYEPEKEPTFAEHHMLSGQTVRVRLVGDHPLYGNLLWNAGRTSSHYIEERAHELIAGKDVLEIGAAAGVPSIIAAVMGARTSVMTDYPDPDLVGNMRYNAEISAPLIPKNSSLHVDGYKWGNPVEPLLAYLPAGSTGFDVLIMADVVYSWREHGNLIKTMQMALKKSPDSVALVIFTPYEPWFLPRTETFFPLAEQNGFRVTKIFEKLMDAVLFENDPGDEKLRRTVFGYEIRWADDQLK
>XP_001727631_Aspergillus_oryzae 
MADADDFETGDLFKDPEGFYEPEKEPTFAEHHMLSGQTVRVRLVGDHPLYGNLLWNAGRTSSHYIEEHAHELIAGKDVLEIGAAAGVPSIIAAVMGARTSVMTDYPDPDLVGNMRYNAEISAPLIPKNSSLHVDGYKWGSPVEPLLAYLPAGSTGFDVLIMADVVYSWREHGNLIKTMQMTLKKSPDSVALVIFTPYEPWFLPRTETFFPLVEQNGFRVTKIFEKLMDAVLFENDPGDEKLRRTVFGYEIRWADDQLK
>XP_040635305_Aspergillus_ruber
MADEIDVADIFQDPEGYYPPEKEPTYAEHHMLSGQKVRVRLVGSHPLYGDLLWNAGRTSSHYLEEHRDLVDGKDVLEIGAAAGVPSIVSAILGARNTVMTDYPDLDLVGNMRYNAELAAPSIDSSKSSLYVKGYKWGDTVEPLIAHLPDNQTAFDTLIMADVVYSHREHPNLIKTMHTTLKKSPESVALVIFTPYQPWLLPKTEKFFPLAEENGFTVTKIFQKVMDDVLFEKDPGDETLRKTVFGYELRWAPEQLK
>XP_040704331_Aspergillus_sydowii
MADEFDTGDMFQDPEGFYPPEKEPTYADHQMLSGQVVRPPSICSYLTFYKRPLGLHTNTSMEGNMLWNAGRISSEYIESNASTLITGKTVLEIGAAAGVPSIVSAIKGARTTVMTDYPDLDLVDNMRHNAESSASLIPTDPPSELHVTGYKWGSDVSPLLAYLPEKESAKGFDVLIMADVVYSHREHGNLVKTMQETMKKEKDAVALVIFTPYEPWLLPQTERFFPLAEKGGFTVTKVFEKLTEKTLFENDPGDERLRRTVFGYELRWADDQLR
>XP_001213196_Aspergillus_terreus
MADADGLLDAGDMFKDPEGFYEPEPEPTFADHQMHSGDVVRVRLVGSHPLYGNLLWNAGRTSAHYIEERAHELITGKDVLEIGAAAGVPSIVSAVKGARTAVMTDYPDPDLVENMRFNAASSAALIPAGSALHVDGYKWGNPVEPLLAYLPAGATGFDVLIMADVVYSHREHPNLIKTMQQTMKKTRDAVALVIFTPYQPYLLPKTEKFFPLAEENGFRVTKIFEKLMDDVLFENDPGDERLRRTVFGYEISWAEDQL
>XP_022486087_Penicillium_arizonense
MADYESGNLFEDPEGYYPEDEPPTFAEHCMLSGQTVRVRLVGSHPLYGNLLWNAGRTSSHYIEEHTEELIRNKDVLEIGAAAGVPSIVSAIQGARTVVMTDYPDPDLVGNMQYNAELSTSSIPPRSDGKPRLHVEGYKWGSDVSKLRAYLPPAADGTPSMFDVLIMADVVYSHREHPNLIKTMQQTMKKDPKSVALVIFTPYQPWLLPKTEQFFPLAEASGFTVTKIFEKVMDDVLFEDDPGDERLRRTVFGYEIRWAQDQLEEDSKA
>XP_014536910_Penicillium_digitatum
MTDDFDSGDLFQDPEGYYPEDEPPTFAEHTMLSGQKVRVRLVGSHPLYGNLLWNAGRTSSHYIEEHAEALIRNKDVLEIGAAAGVPSIVSAILGARTVVMTDYSDPDLVQNMKYNAELSASAIPAREDGKPRLHVDGYKWGSDVSPLRAYLPPAIDGSPSLFDVLIMADVVYSHREHPNLIKTMQQSMKKDPKSVALVIFTPYQPWLLPKTEQFFPLAEASGFAVTKIFEKVMDTVLFEKDPGDERLRKTVFGYELRWAKDQLENSSKAV
>XP_016599905_Penicillium_expansum
MADDFDSGNLFQDPEGYYPEDEPPTFAEHTMLSGQKVRVRLVGSHPLYGNLLWNAGRTSSHYIEEHTEALIRNKDVLEIGAAAGVPSIVSAIQGARTVVLTDYPDPDLVQNMKYNAELAASAIPAREDGKPRLHVDGYKWGSDVSPLRAYLPPAADGSPSLFDVLIMADVVYSHREHPNLIKTMQQTMKKDPNSVALVIFTPYQPWLLPKTEQFFPLAEASGFTVTKIFEKVMDAVLFEKDPGDERLRRTVFGYEIRWAQDQLEDSSKAV
>XP_040645164_Penicillium_griseofulvum
MADEFDSGNLFQDPEGYYPEDEPPTFAEHCMLSGQKVRVRLVGNHPLYGNLLWNAGRTSSHYIEEHTEDLIRNKNVLEIGAAAGVPSIVSAIQGARTVVLTDYPDPDLVENMKYNAELSASLIPAREDGKPRLHVDGYKWGSDVNPLRAYLPPAADGSPSLFDVLIMADVVYSHREHPNLIKTMQQTMKKDSNSVALVIFTPYQPWLLPKTEQFFPLAEASGFTVTKIFEKVMDAVLFEDDPGDERLRRTVFGYEIRWAQDQLEDSSKAV
>XP_038931888_Penicillium_roqueforti
MADDFDSGNLFQDPEGYYPEEEPPTFAEHTMLSGQKVRVRLVGSHPLYGNLLWNAGRTSSHYIEEHTEDLIRNKDVLEIGAAAGVPSIVSAIQGARTVVLTDYPDPDLVQNMKHNAELAASAIPAREDGKPRLHVDGYKWGSDVSPLRAYLPPAADGSPSLFDVLIMADVVYSHREHPNLIKTMQQTLKKDPKSVALVIFTPYQPWLLPKTEQFFPLAEASGFTVTKIFEKVMDTVLFEKDPGDERLRKTVFGYEIRWAQDQLEDSSKAV
>XP_002559952_Penicillium_rubens
MDDEFDAGNMFQDPEGYYPEDEPPTFAEHTMLSGQKVPVRLVGSHPLYGNLLWNAGRTSSHYIEEHTEDLIRNKDVLEIGAAAGVPSIVSAIQGARTVVLTDYPDPDLVGNMKYNAELSASVIPAREDGKPRLHVDGYKWGSDVSPLRAYLPPAADGSASLFDVLIMADVVYSHREHPNLIKTMQQTMKKDPNSVALVIFTPYQPWLLPKTEQFFPLAEASGFKVTKIFEKVVDAVLFENDPGDERLRRTVFGYEIRWAQDQLEDSSKTV
>XP_040813787_Penicillium_solitum
MADEFDSGSLFQDPEGYYPEDAPPTFAEHSMLSGQKVRVRLVGSHPLYGNLLWNAGRTSSHYIEEHTEDLIRNKDVLEIGAAAGVPSIVSAIQGARTVVLTDYPDPDLVENMKYNAELSTSAIPAREDGKPRLHVDGYKWGSDVTPLRAYLPPAADGSPSLFDVLIMADVVYSHREHPNLIKTMQQTMKKDPKSVALVIFTPYQPWLLPKTEQFFPLAEASGFTVTKIFEKVVDAVLFEKDPGDERLRRTVFGYEIRWAQDQLEDSSKTV
>XP_022578868_Penicilliopsis_zonata
MANLDDDSRVEDLAVGGLFEDPEGFYQPEQEPTFAEHQMLDGHVVRVRLVGSHPLYANLLWNAGRTSAHYLEERAAGLLHGKDVLEVGAAAGVPSIVCAVKGARTVVMTDYPDPELVENMRYNASLATSSIPESSTLHVDGYKWGNPVDGLLSYLPAGSTGFDVLILADVVYAHREHGNLVKTMQQTLKKSPDSLALVIFTPYEPWLLPKTEKFFPLAEEGGFTVTKIFEKLMDQVLFEEDPGDERLRRTVFGYELRWAPEHL
>XP_016621552_Cladophialophora_bantiana
MTAHSEDADVSTSLDMFQEPADFYEPEKPPTFTRYTLKSGQCLTLRLGHLLWNAGQVVSMYLEKNAKQLVQNKTVLELGAGAGLPSLVAAILGARKVVVTDYPDHDLIANLRYNVEHCTALANKSNIVIEGFVWGSLCEALKCHVLPDIDGFDLLILADVLFNHSEHAKLLTTLRNCLKRTSESVALVFFTPYRPWLLDKDLHFFELARADGFVVNKILEQTMDKVMFENDPGDETLRRTVFGYEVKWEF
>XP_008724377_Cladophialophora_carrionii
MAHSDDDEASASLDIFQEPASFFQPEKPPTFVNYTLQDGDELRLRLVGHSPLWGHLLWNAGQVVAKYLEDHVHQLVQNKTVLELGAGSGLPSLVAAILGARKVVVTDYPDQDLIENLRYNIEHCSTLSNKSTIVAEGYLWGSAPHSLKSHIHPSSEGFDLLILADILFNHSEHTKLLRTVRECLKRSSESVALVFFTPYRPWLLDKDLNFFELARADGFVVKKLSEQIMDKVMFENDPGDELLRKTVFGYQVGWQL
>XP_016246228_Cladophialophora_immunda
MEHGEDGDPSTSLDMFQEPVDFYEPEKPPTFTSYTLQNGQCLTLRLGHLLWNAGQVMSKYLEQNTKELVQNKTVLELGAGAGLPSLVAAILGARRVVVTDYPDQDLVANLRYNVEHCSALLDKSNIVTEGFVWGGQVEPLKSHILPDVDGFDLLILADILFNHSEHAKLLATVRDCLKRTNESAALVFFTPYRPWLLDKDLHFFELARAEGFVVNKILEQIMDKVMFENDPGDEALRRTVFGYEVKWKL
>XP_007744660_Cladophialophora_psammophila
MTAHSEDADDSTSLDMFQEPADFYEPEKPPTFTSYTLKNGQRLTLRLGHLLWNAGQVASMYLEKNAKQLVQNKTVLELGAGAGLPSLVAAILGARKVVVTDYPDQDLIANLRYNVEHCTALANKSNIVTEGFVWGGPCEAMKHHVLPDTDGFDLLILADILFNHSEHAKLLTTLRDCLKRTSESVALVFFTPYRPWLLDKDLHFFDLARADGFVVNKILEQTMDKVMFENDPGDETLRRTVFGYEVKWKFRA
>XP_018689274_Fonsecaea_erecta
MERAEDEDSSTPLDLFQEPADFYEPEKPPTFTNYTLKTGQSITLRLGHLLWNAGQVISMYLEQNTKELVQNKTVLELGAGAGLPSLVAAMLGARRVVVTDYPDQDLVANLRYNVEHCSALPDKSKIVAEGFIWGGQVEPLKSHILPDVDGFDLLILADILFNHSEHARLLATVRDCLKKTSNSAALVFFTPYRPWLLEKDLQFFEMARADGFVVNKILEQTMDKVMFENDPGDEALRRTVFGYEIKWNLP
>XP_022507374_Fonsecaea_monophora
MEHGEDGDSSPSLDMFQEPVDFYEPEKPPTFTSYTLKNGHRLTLRLVGHSPLWGHLLWNAGQVVSTYLEQNAKELVLNKTVLELGAGAGLPSLVAAILGARRVVVTDYPDQDLVANLRYNVEHCSALLDKSTVVTEGFLWGAPVDSLKSHILPDVDGFDLLILADILFNHSEHAKLLATVRDCLKKTRESVALVFFTPYRPWLLDKDLQFFEMARVDGFVVNKILEQTMDKVMFENDPGDEALRKTVFGYEVKWNL
>XP_016631420_Fonsecaea_multimorphosa
MERGEDEDSSTSLEMFQEPVDFYEPEKPPTFTSYTLKTGQTLSLRLGHLLWNAGQVMSMYLEQNAKALVQNKTVLELGAGAGLPSLVAAILGARRVVVTDYPDQDLVANLQYNVEHCSALLNKSNIVTEGFVWGGRVEPLKLHILPDVDGFDLLILADILFNHSEHAKLLATVRDCLKKTSESAALVFFTPYRPWLLDKDLHFFEMARAEGFVVNKILEQTMDKVMFENDPGDEALRRTVFGYEVKWKLCD
>XP_022497942_Fonsecaea_nubica
MERGEDEDSPPSLDMFQEPVDFYEPEKPPTFTSYTLKNGHRLTLRLVGHSPLWGHLLWNAGQVVSTYLEQNAKELVQNKTVLELGAGAGLPSLVAAILGARRVVVTDYPDQDLVANLRYNVDHCSALLDKSTVVTEGFLWGAPVDPLKSLILPDVDGFDLLILADILFNHSEHAKLLATVRDCLKKTRESVALVFFTPYRPWLLDKDLQFFEMARVDGFVVNKILEQTMDKVMFENDPGDEALRKTVFGYEVKWNL
>XP_013281144_Fonsecaea_pedrosoi
MEHGEDEDSSPSLDMFQEPVDFYEPEKPPTFTSYTLKNGHRLTLRLVGHSPLWGHLLWNAGQVVSTYLEQNAKELVLNKTVLELGAGAGLPSLVTAILGARRVVVTDYPDQDLVANLRYNVEHCSALLDKSTAVTEGFLWGAPVDSLKSHILPDVDGFDLLILADILFNHSEHAKLLATVRDCLKKTRESVALVFFTPYRPWLLDKDLQFFEMARVDGFVVNKILEQTMDKVMFENDPGDEALRKTVFGYEVKWNL
>XP_007761697_Cladophialophora_yegresii
MAHSDDDEASASLDIFREPADFFQPEKPPTFVSYTLQDGNELRLRLVGHSPLWGHLLWNAGQVVATYLEDHARQLVQNKSILELGAGSGLPSLVAALLGARKVVVTDYPDQELVDNLRYNIEHCSTLNNKSTIVAEGYLWGSAPDSLKSHINPGPEGFDLLILADILFNHSEHTKLLRTVRECLKRSSESVALVFFTPYRPWLLDKDLDFFELARKDGFVVKKLSEQIMDKVMFENDPGDELLRRTVFGYQMEWQL
>XP_016234301_Exophiala_spinifera
MSQSEGEDDAASLDIFQEPEDFYQPEKPATFTTYTLKTGQVINLRLVGHSPLWGHLLWNAGQVVARYLEDNSSSMVQGKTFLELGAGAGLPSLVSAILGAEKVVVTDYPDQDLIDNLQYNIEHCSVLADKSRITAQGFLWGSSAESLKFHLERDRGGFDVLILADILFNHSEHKKLLVTLRECLRYGRDSVALVFFTPYRPWLLEKDLDFFEIARKDGFVVNKILEHTMERVMFENDPGDEALRRTVFGYEVKWQV
>XP_016259674_Exophiala_oligosperma
MSQSEGDDDVASLDIFQEPEGFYQPEKPATFTTYTLKTGQAIELRLGHLLWNAGQVIARYLEDNSTSMLQGKTVLELGAGAGLPSLVSAILGAEKVVVTDYPDQDLIDNLRYNIEHCSVLADKLNITAQGFLWGSSAEPLKSHLESGRGGFDVMILADILFNHSEHTKLLATLRECLRYSADSVALVFFTPYRPWLLEKDLNFFDLARNDGFVVNKILEHTMDKVMFENDPGDEALRRTVFGYEVRWQV
>XP_013319135_Exophiala_xenobiotica
MTQSDDEDGVHSLDLFQEPADFYQPEKPATFTTYTLKNGQDLSLRLVGHSPLWGHLLWNAGQVISRYLEDNSELIVKGKSILELGAGAGLPSLVSTILGAEKVVVTDYPDPDLIENLRYNIEHCTAIPDKSQIVAEGFLWGSSAEPLKAHLQPGRDGFDVLILADILFNHSEHAKLLTTLRDCLRKAHDSVALVFFTPYRPWLLEKDLHFFELARVAGFQVNKILQHAMDRVMFENDPGDEILRRTVFGYEVKWQV
>XP_007722907_Capronia_coronata
MDHSDEDDTPLSLDLFQEPADFYQPEKPATFTKYTLQSGQVLSLRLVGHSPLWGHLLWNAGQVIAQYLEDNAQLVQGKTALELGAGAGLPSLVAAILGAKKVVVTDYPDPDLILNLRHNIEHCSALADKSNIVAAGFLWGSAAQPLKTYLSPEADGFDLLILADILFNHSEHQKLLATLRDCLRKSAEAVALVFFTPYRPWLFEKDLNFFEIARADGFVVNKILERTMDKVMFENDPGDERLRKTVFGYEVKWQINQ
>XP_007734728_Capronia_epimyces
MEMDHSSDNEDEPASLDLFQEPADFYQPEKPATSTTYTLQNGQSLSLRLVGHSPLWVGTNCGTLNLRVIARYLEDNAHLVQGKTVLELGAGAGLPSLVAAILGAKKVVVTDYPDPDLILNLRHNIEHCSALVNKANIVADGFLWGSPAVPLEAHIGPEADRFDLLILADILFNHSEHAKLLVTLRDCLRKSVESVALVFFTPYRPWLLERDLAFFDLARADGFVVNKLLEHTMDKLMFDNDPGDETLRKTVFGYEVKWQLCQ
>XP_009160827_Exophiala_dermatitidis
MDRSDEEDDPVSLDLFQEPADFYQPEKPATFTTYTLQNGQTISLRLVGHSPLWGHLLWNAGQVIAQYLEDNAQLCCGKTVLELGAGAGLPSLTAAILGAEKVVVTDYPDPDLIMNLRYNIEHCSALADKSNIVADGFLWGSPAEPLKAHIGNGGDAGFDLLILADILFNHSEHAKLLATLRDCLKKSAESVALVFFTPYRPWLLEKDLHFFDIARADGFVVNKILERTMDKVMFENDPGDEKLRKTVFGYEVKWQTDASEAP
>XP_013257896_Exophiala_aquamarina
MAASSDDNDELPSLDLFQDPAGFYPPEKPPSFTTYLMKNGRHINLRLVGHSPLWGHLLWNAGQVVAQYLEENTQQLVQGKNILELGAGAGLPSLVASLLGAKQVVVTDYPDNELIVNLRHNIDLNLAAQDMPNIVAEGFLWGSSADALTAHLEKGSSTFDVLILADILFNHSEHNKLLDTVTGCLKRTSDSVALVFFTPYRPWLLERDLNFFKMARSSGLLVDKIMEQTMDKVMFENDPGDETLRRTVFGYTVKWDL
>XP_016229318_Exophiala_mesophila
MGDESSSDDEPASAALFNEPEGYYQPEKPATFTNYTLTNGRHFNLRLVGHSPLWGHLLWNAGQVVAQYLEENAQSLVKNKTVLELGAGAGLPSLVSATLGAKQVVVTDYPESDLISNLQYNIQHNLTEADSPISAHGFLWGAPAQGLKDKLSPDADGFHLLILADILFNHSEHGKLLATLRDCLAKSNDAVALVFFTPYRPWLLEKDLNFFDIARAAGFTVEQVMEYTMEKVMFENDPGDQQLRRTVFGYTIKWVL
>XP_013271202_Rhinocladiella_mackenziei
MDDGSDDGQASESLDLFQEPPDFYQPDKPATFTNYTLKNGHTVTLRLVGHSPLWGHLLWNAGQVISQYLEDNARQLVEGKAILELGAGAGLPGLVSAILGARKVVVTDYPDLELIVNLRYNIQHCDAIENKSAIVAEGFLWGNSADSLKAHISPAAGFDLLILADILFNHSEHAKLLCTLRDCLKKTMDAVALVFFTPYRPWLLDKDLHFFELARADGFVVNKILERTMDRVMFENDRGDEELRKTVFGYEVRWQP
>XP_018000587_Phialophora_attinorum
MSDDDGSVDGGNLFQEPTGYYKPEQEPTSTTFALIDGRTVSLRLVGHSPLWGHLLWNAGQVITSFLEDHADEFIKDKSVLELGAGAGLPSLAAAGLGAKTVVVTDYPDHDLIANLQYNIENCGLDLSNTYITAAGYLWGQSPEALLSRLPASTDHFDLIILADILFNHSEHQKLIQTLQQTMGQTSSALVFFTPYRPWLLQKDLAFFELARAGGFSVTKIMEHTMDKVMFEEDPGDEQLRRTVFGYRLARPDP
>NP_593958_Schizosaccharomyces_pombe
MADNDFEGFGIFEEPEGFRPSTPPPKEVLHTRVIVPNGPEEIKLRLVGSHSLWAHYLWNSGIELANYIDKNPDTVRAKKVLELGAGAGLPSIVSAFDGAKFVVSTDYPDPALIDNLEHNVKQYAEIASKISAVGYLWGSNIKEVMSNAGFKDNEVFDILLLSDLVFNHTEHSKLIKSCKMAIEGNPNAVVYVFFTHHRPHLAKKDMIFFDIAQSEGFQIEKILEEKRTPMFEEDPGAPEIRATVHGYKMTIPIPV
```
