## Supplementary material for "Coding Sequence Insertions in Fungal Genomes are Intrinsically Disordered and can Impart Functionally-Important Properties on the Host Protein": fasta protein sequences: XP_715157.2_blasthits_fa.txt

```
>XP_715157_Candida_albicans
MLFGTKLDHEIYPPWKDFYISYNHLKKLLKEGVILKNNWTDKDEQNFVSALDENLEKVFGFQHKKFDELNDELNDLQQQTERTDTFNLESFSKKLDKILDEAQNLEHFQRLNYTGFIKIVKKHDRIHPEYSVKPLLNVRLKKLPFHSEDYSPLLYKVGTLYQFLRDNYEVDQSLSKLSSFNEGATNGEFQSFKFWIHPDNLMEVKTTILRHLPVLIYNSTNNGDDDDDDDDDDDEDDNNKHITGGQTINCLYLDNDHFDLYNHKLTKLNNSSTVRIRWVGKLADKPKISMERKSFDVNSNFFVDDKIELRQKYINQYVIQKEIPKKLVKLNDANSVKKLLDFIKEYNLQPILRTTYNRTAFQIPGDDRIRIIIDSNLTFIREDSFDSQLPIRDPQQWHRLDLDNSKSPQQFLRKGEFVKFPFSTMEIKIKKSSAKNFKKLQWVNELINSSYLVKEIPNFSKFIHGVASLFLEDDKLDNIPMWFNELEGDINDDLPKLPSKINNNGITELSNDENLSKFKSMILNNKTSNFQPRSASFSGSLLYTKDNENESGTQRIETIEEDVGPSDNNGAKPLSSARVTTDDQSSDFDEDEDEDEDDAGRRSNPLVRIMNLPNQFSKLVDVDSEDEEIDLPAGVTKPDQWIKNMGPIKIEPKVWLANERTFNRWLHVTTLLSSLTFIIYSSTSGSNFEGLSTYLAYFYFALTLFSGLWAYYIFMERRKIILERSDKHLDNSFGPLIIALGLTIALIFNFIFGWKNLNLDPNDEFYNNNPTQKKVHEFMVNMVN
>XP_002421923_Candida_dubliniensis
MSSSENHGSIPKSKSAAPSSSETKMLFGTKLDHEIYPPWKDFYISYNHLKKLLKEGVILKNNWTDKDEQNFVSALDENLEKVFGFQHKKFDELNDELNELQQQTERTDSFNLESFSKELDKILDEAQNLEHFQRLNYTGFIKIVKKHDRIHPEYSVKPLLNVRLKKLPFHSEDYSPLLYKVGTLYQFLRDNYEVDQSLSKLSSFNEGATNGEFQSFKFWIHPDNLMEVKTTILRHLPVLIYNSTNNDDDDDDDDDEDEDDSNKHITGGQTINCLYLDNDHFDLYNHKLTKLNNSSTVRIRWVGKLADKPKISMERKSFDVNSNFFVDDKIELRQKYINQYVIQKEIPKKLVKLNDANSVKKLLDFIKEYNLQPILRTTYNRTAFQIPGDDRIRIIIDSNLTFIREDSFDPQLPIRDPQQWHRLDLDNSKSPQQFLRKGEFVKFPFSTMEIKIKKSSAKNFKKLQWVNELINSSYLVKEIPNFSKFIHGVASLFLEDDKLDNIPMWFNELEGDINDDLPKLPSKINNNGITELSNDENLSKFKSMILNNKTSNFQPRSASFSGSLLYTKGNDSEFGTQRIETIEEDVGPSDNGGVKPLSSARVTTDDQSSDFDEDDEEDEDDDRRPNPLVRIMNLPNQFSKLVDVDSEDEEIDLPVGVTKPDQWIKNMGPIKIEPKVWLANERTFNRWLHVTTLLSSLTFIIYSSTSGSNFEGLSTYLAYFYFALTLFSGLWAYYIFMERRKIILERSDKHLDNSFGPLVIALGLTIALIVNFIFGWKNLNLDPNDEFYNNNPTQKKVHEFMVNMVN
>XP_002545955_Candida_tropicalis
MSQQPTESNQPKQPEEAKESMFFQQKMDIFKMDYNEEWSKNFLDYSHLKKLLKEGVISNAWTSKDEQTFVTALDENLEKVFNFVEQKFQEINEQLDILQNETTNPDASFNPEEFAKKLDRLLSEAEELEKFQRLNFTGFLKITKKHDRIHPEYSVKPLLNVRLKSLPFHSEDFSPLLYKVGALYQFFRDNYQVDASFNSLSKMSSLQETNNEFQSFKFWIHPDNLVEVKANILRHLPVLIYNSKNNGDDDDDDDDDDDEEGGHKHITGDQTINAIYFDNDHLDLYNNKLTKLNNSSTLRIRWVGKLDDKPKITMERKSFDSNSNFFVDEKIELRKKYINQFVIQHEIPKKLIKLNDEKSVEKLLDFIKENHLQPVLRTTYNRTAFQIPGDDRIRITIDSNLTFIREDAFDSQLPIRDPKQWHRLDLDNSKTPQNFLRKGEFVKFPFSSMEIKIKKSSAKNFKKLQWVNELINSSYLVKEIPNFSKFIHGVAALFLEDEKLDNIPMWFNELEGDIVNDLPKLPQKVNSEGITELSNDENLSKFKSMILNNKKSNFQPRSASFSGSLLYSKGDNPAMDDAKRFETIEEAIDSNKSAPTQQDDQAPPSGVTDDQSSDFDEDEEDEDEGPSRKSNPLVRLINFPNQFSKLADVDSEDEEIELPAGVTKPDQWIKNMGPIKIEPKVWLANERTFNRWLHVTTLFSSLTFIIYSSTKDSNFEMLSTNLAYFYFALTLFSGVWAYYIFMERRKIILERSDKHLDNSIGPLIVAFGLLVALIINFVFGWKNLDLKANEEFYKNNPMHKTVHEFVINLVN
>XP_003866032_Candida_orthopsilosis
MASSQDPKSKPAASSEQQSSTATVPSASKQQQQGGHESRMLFGTKLETETYAPWKDFYINYNQLKKLLKEGVILKNNWTDKDEQNFVSALDENLEKVFTFQHNKFDELNDELDILQQQTEVADTFDVDAFSKKLDHLLNEAQNLEHFQRLNYTGFIKIVKKHDRLHSNYSVKPLLNVRLKKLPFHSEDYSPLLYKIGTLFQFLRENYEVDQSLSKLSSFNDGALSGEFQSFKFWVHPDNLMEVKTTILRHLPVLIYNSKKDNDDDDDDDDDDEDEDEANGKDNKVTQTDQTINCLYFDNEHFDLYNHKLTKLNNSSTLRIRWIGKLSDKPKITMERKEFDVNSNFHVDDKIELRQKYINQFVINHETPKKFVKINDEATVKRLLKFIDENNLQPILRTTYKRTAFQIPGDDKIRIIIDSNLTFIREDSFDPILPIRDPHQWHRLDLDNPKNNQQFLRKGEYNKFPFSTMEIKIKKSSVKNFKKLQWINELINSSYLVKEIPNFSKFIHGVASLYLEDDKLDNIPMWFNELEGDINDDLPKIPTKVNNDGITQLSNDDNLSKFKSMILKNNTSNFQPRSASFSGSLLYKGASSNQDELVSVAETGEVADDSKISHVDEEEDEGNLSHTTKPKTLQQQPSTTNFTTDDQSSDFDENEDEDDDSALSKANRLKKLIKFPQQFSKLIDVDSEDEEVVLPAGVTKPDQWIKNMGPIKIEPKVWLANERTFNRWLHVTTLLMSVTFIIYSSTIRSNFHQLSTYLAYFYFGLTLFSCLWGYYIFIVRRNIILERSDKHLDNSIGPLIIAFGLMIALIINFIFGWKSLQLEYEDNEFYANNPMHKKIHQFMVEMVS
>XP_001527763_Lodderomyces_elongisporus
MSDSTDPKTQSTEDPSSLTVHEQGQEQGKMLFGTKLEHETYPPWKDYYIKYNHLKKLLKEGVILKNNWTDKDEQNFVSALDENLEKVFSFQHNKFDELSDELNKLQSLTEVADTFDVDSFAKKLDNLLNEAQNLEHFQRLNYTGFIKIVKKHDRIHPEYSVKPLLNVRLKNLPFHSEDYSPLLYKIGTLFQFLRDNYEVDRSLSKLSSFNDGALNGEFQSFKFWIHPDNLMEVKTTILRHLPVLIYDSKNKNGNINNNNNNNNNNNGDDDDDDDDDDDEYDADGNKSHKVTQTDQTINCLYFDNEHFDLYNQKLTKLNNSATLRIRWIGKLSDKPKITMEKKQFDVNSNFHIDDKIELRQKYINQFVIRKDIPNKFTKINDEQTVKSLLKFIEENNLQPILRTTYKRTAFQIPGDDKIRIIIDSNLTFIREDAFDSQLPIRDPSQWHRLDLDNAKNTQQFLRKGEFNKFPFSTMEIKIKKSSVKNFKKLQWINELINSSHLVKEIPNFSKFIHGVASLFLEDDKLDNIPLWFNELEGDINDDLPKIVAPHGKSSKNDQIAKLTDDDNLSKFKSMLMKNSSSNFQPRSASFSGSLLYNKGDGDDNTNNKEPESSKKIVTIDEELDEPGSFPSKLQKPQHHQQINMTTDDQSSDFDDIDDDDDDDDDDDDDDGNENSGSSRSKSSRSLGKLINIQNQFSKLVDVYSEDEEIELPPGVVKPEQWIKNMGPLRIEPKVWLANERTFNRWLHVTVLLSSLTFVIYNSTKNSNFTQLSLYLSWFYFLLTVFSCLWGYFMYMTRRGIIMERSSKHLDNSIGPLVVAFGLMVALILNFIFGWKNMQLNTNSEWYANNPMHKKVHEFVINMVN
>XP_007373891_Spathaspora_passalidarum
MSVSPTTKEPINNSNTSTSSKEEHTKMLFGTKLEREIYQPWREHYIKYNQLKKLLKEGVILKNNWTDKDEQTFVSALDENLESVFGFQHEKFDELNDELNHLQSLTESPKDDFDVDSFSKKLDSILEQAQLLEHFQRLNYTGFIKIVKKHDRLHPNYSVKALLNVRLKKLPFHSEDYSPLLYKVGTLFQFLRDNYEVDQSLSKLSSFNDGALSGEFQSFKFWIHRDNLMEVKTTILRHLPVLIYKSGLGDNNDDDDDDDEDEEAEQGDNDQTINCLYFDNEHFDLYNHKLTKLNNSSTLRIKWIGKLSDKPKISLERKEFDVNSNFHMDEKIELRQKYINDFIINKNIPKKLVKLNGEEPVKTLLEFIKEHSLQPVLRTTYNRTAFQIPGDDKIRIIIDSNLTFIREDSFDPQLPIRDPQQWHRLDLDNAKNPQQFLRKGEFNKFPFSTMEIKIKKSSVKNFKKLQWINELINSSYLVKEIPNFSKFIHGVASLFLEDDKLDNIPMWFNELEADLINDDVPRIPTSASSSNQIASISDEDNLSKFKSMILKNNTSNFQPRSASFSGSMLYSTKEDDESIETPPPPAQITTIIEESSAKPVTPSYGLAGATTDDQSSDFEDEDESDLPKPSPLTRLLHIPSKLLNVDSEDEEIDLPVGVSKPNEWIKNMGPIKIEPKVWLANERTFNRWLHVTTLLSSLTFIIYSSTMASNFEGLSTFLAYFYFGLTLFSGVWGYYIFMKRRQIIMERSDKHLDNSIGPLIIAVGLIVALIINFIFGWKNLNLEDPEHQVFYMENPMHKKIHDFVVSLVK
>XP_043049684_Scheffersomyces_spartinae
MSTAPENQDTPRIMLFGNKMDQEIYTPWKQYYMNYTHLKKLLKEGVILKDNWLDKDEQLFVAALDEDLEKVYTFQHEKYDELSAELDDLQLLTTKQTSGFDVLAFSKELDEVLSMTRELDHFQRLNYTGFTKIVKKHDRLHPQFSVQPLLNVRLKKLPFHLEDYSPLLYKVSALFQFLRDNYDVDQSLSKLSSFNDETIQDYQSFKFWIHPDNLMEVKTTILRHLPVLVYDQSHGNGRGAENQDGDIDDDDDDDDDDDNPVINCLYFDSPNFDMYNHKLVKSPNSSTLRIKWVGKLSERPKITVEKKNFDVTHDDFNIDERVQIKEKYLNDFVHGLFVPLKKLEAKLQRNGSLDTIGKLQLFIKDNHLQPAIRTMYKRQAFQIPGDDRIRIVIDSNLLFVREDSFDESRPIRDPSNWHRIDIDLNPQNQHAYLRSGEFSKFPYSVMEIKIKSAKRKSLHWVDELVHDTSLVTEVPNFSKFIQGVASLFLEDDKLDNIPLWFNELNSLQDQVKLALTIDPKQQIAQNKLKLEKVQNDEENLAKFKSLLNNTKDNFQPRSKSFSLSSPLLVGDRTVSNSTVPKIQEVDESGLASSTSPTKRDIVSVSLLDRSNLTASFNGGMQVAGPSGEGARDLDDGDSSEDYEDDDDISDSHAPGALSKLLRFPTTLSKLIDVDSEEEEEPDLPMGVTKPEGYIKNAGPLRIEPKVWLANERTFNRWLHVTTLLSSLTFIIYSLANKANSFELSETLAYIYFGLTLFSGVWGYYVFMKRRDIIMERSGKHLDNVFGPLVVAVGLIGGLIINFVFGWKKIAQAAAMANGTAAMATLGNHTNGDFAQAVTRDFYAQNPFHKAIHEFIFSWVA
>XP_001386536_Scheffersomyces_stipitis
MLFGTKLDHELYDPWKQYYINYNHLKKLLKEGVILKNNWTDKDEQNFVSALDENLEKVYTFQHQKFDELNDQLNDLQLQTETSGADFNVESFSSKLDRILDEAQELEHFQRINYTGFIKIVKKHDRLHSNYSVKPLLNVRLKSLPFHSEDYSPLLYKVGTLFQFLRENYDVDQALSKLSSFNDSGLNAEFQSFKFWIHPENLMEVKTTILRHLPVLIYNSENVSQIDDDDDDDEEEDEAINDQTINALYFDNNHFELYNNKLTKINNSSTLRIKWIGKLADKPKIVMEKKQFDSNSNFNVDDKITLKQKYINQFVINKELPSKLKKINDESSLNHILGFINEFNLQPILRTTYKRTAFQIPGDDKIRIVIDTNLNFIREDSFDSQLPIRDPSSWHRTDIDSNTANPQQFLRKGEYIKFPYSTMEIKIKKSAAKNFKKLNWINELINSSNLIKEIPNFSKFIHGVASLFLEDDKLDNIPLWFNELENDISSTSHYVPKSKRTLQQQENDIQNLTDADNLSKFKSMILKNQSSSFQPRSSSFSGSMLLNINKDEEESIDHSVGPSSSHVQTIEEEAPQSGLTDDQSSEFDDDDDDDLPGSRANPISKILNLPVQFSKLLDVDSEDEEVDLPLGVSKPESWIKNAGPLKIEPKVWLANERTFNRWLHVTTLLSTLTFVIYSSTMNSNFAGLSTILAYFYFALTLFSGIWGYYIFMRRRTIIMERSDKHLDNSIGPLIVAFGLILALVVNFVFGWKGLKVDLDDEFYANNTVHRAIHEYVINLVN
>XP_020065038_Suhomyces_tanzawaensis
MLFANKLEHEIYKPWKEYYLNYNGLKKLLKEGVILQNNWSDKDEQNFVSALDSDLEKVYTFQHNKYEELNDKLNELQSKTENAERKFEVDKFTTELDELLNAAQDLEHFQRLNYTGFIKIVKKHDRLHPSYSVKPLLNVRLKSLPFHSEDYSPLLYKIGALFQFLRDNYNVDQSISKLSSFTESSANTEYQSFKFWIHPENLMEVKTTLLRHLPVLVYNNKRMDGDDVDDDDEDEEDGESKNTQSEQNVNCLYFDNDHFEVYNSKLTKISNSSTLRLKWIGKLQDKPNITLEKKQFDSNSNFHLDDKISLKQKYIGDYIIKKEIPTKLKKINDPESLNNVLAYIKENNLQPVLRTVYKRTAFQIPGDDKVRVIIDSNLTFIREDSFDQQLPIRDPSSWHRTDIDSKASNPLQYLRKGEFSKFPYSVMEIKIKKSALKTSKKLNWINELISSSHLIKEIPNFSKFIHGIAALFIEDEKLENVPLWYNELENDLSFNPELYLKKARIASEEESRDSLTNEDNLSKFKDMISKNNSSTFQPRSASFSGSLLLNLNSKDENLDGSKPISSALTEIVEETNATTQSSDFDDEDDEDEFLSKSKRGPLAKIWNIPNQFSKLIDADSEDEEIELPMGVTKPDSWIKNAGPLKIEPKVWLANERTFNRWLHVTTLLSSLTFVLYSSSQKSNFSGISDYLAYFYFALTLFSGVWGYYIFLRRRSIIMERSGKHLDNIIGPLIIALGLVFALIFNFIFGWRNLNVDLNDPFYETNSFHKYVHEFVLQSV
>XP_020076725_Hyphopichia_burtonii
MLFGAKLESETFAPWKQYYINYTHLKKLLKEGVVLQNNWSDKDEQNFVAALDSDLEKVYTFQAKKFDELNDELNNLQAKTTNADKDLDINQFQNELDSILNYTQELNHFQRLNYTGFIKIVKKHDRLHPKFSVKPLLNVRLSNLPFHLEDYSPLLYKISALFQFLRDNYDINQQLSKLSSFNEDPQDYQSFKFWVHPDNLMEVKASILRHLPVLIYNQDSPTYYSDDQSDDDEEENNSGNEFSNIDKNDSLINCLYFDNSNFDIYNNRLIKNPNTSTLRIKWIGKLINKPKISIEKKNFDQTLEHYNVDEKLNIKEKYLNSIINRTFSVEKYLKKLQRKGELPENLAEIEKNLTSLIKFVKDNNIQPTIRTVYKRTAFQIPGDDKVRIVIDSDLLFIREDAFDVERPIRNPNKWHRSDIDSKISNPFNLLRKGEYSKFPYAELEIKIKSKKTKKLVWIDDLVNSGLVKEIPNFSKFIHGISTLFLEDDKLDNIPLWFNELESDIKIDPQQAYIDSHRKLIKQQNDEENMSKFKSMLSNHTGQVSFQPRSKSFSGSIFNQSDEIEDSPTKKINSPPPDIESSDDFNIDDDEELELLQRSKKNNTLSKIMKLPNTLSKLIDVDLEDEEIDLPIGIEKPNSLIKNAGPLKIEPKVWLANERTFNRWLHVTTLLSSLTFIIYSSTNKANSYTLATNLAYIYFALTIFSGLWGYFIFNKRRDIIMERSSRHLDNVLGPLIVAVGLMVGLIVNFIFGWRAIANQVSALSDEFYLNNPLHKDIHEFVFKLVGA
>XP_015470096_Debaryomyces_fabryi
MLFGNKLDSEIYPPWKQYYMNYTHLKKLLKEGVILKNNWTDTDEQNFVSALDADLEKVYTFQANKYEELSEILDKLQAETENPTQEFEVDKFSNKLEEALTEAQELDHFQRLNYTGFIKVVKKHDRIHPEFSVKPLLNVRLKNLPFHSEDYSPLLYKVSALFQFLRDNYNVNETLTKLSSFTDDNQQEFQSFKFWVHPDNLMEVKTTILRHLPVLVYGNTAASVDDLLMGEDDDDEDGNNDPTINCLYFDNPNFDLYNNKLVKNNNSSSLRFKWVGKLSEKPKISIEKKVFDPSSQDYNVNEKLTLKEKYLDSLMSGNFSADKLVKKMIKKGEESEEITKFADDISKLSSFIKENNLQPCLRTVYKRTAFQIPGEDRIRIVIDSDLMFIREDSFDQERPIRDPSKWHRTDIDSNFHNPYSLLRKGEFSKFPYSVMEIKVKAAKNRKRLVWIDDLVNSHLVKEIPNFSKFIQGTASLFLEDDKLANIPLWYNELENDIKVDPEEAYIDARRKSLKQQTDEENLSKFKTMLSNSSGPYSPRSKSFSGSVINANIEPLSPSRQSKSQLETQVEEQQNDDDFGQSSDDYEEEPSSALSKLKLPSALNVAKLIDVDSEDEEIELPVGVTKPESYIKNAGPLKIEPKVWLANERTFNRWLHMTTLLSSLTFIIYSSANKSNSFQLSELLAYIYFALTLFSGAWGYYIFMRRHDIIIQRSGKHLDNVIGPLVVGLGLTVGLIVNFVLGFKRIASQEEFNDFQLAGVNETFYENNPIHRFIHEFVFKFVGA
>XP_461222_Debaryomyces_hansenii
MLFGNKLDSEVYPPWKQYYMNYTHLKKLLKEGVILQNNWSDTDEQNFVSALDSDLEKVYTFQANKYEELSEILDKLQAETENPTNEFEVDKFSNKLEEALSGAQELDHFQRLNYTGFIKVVKKHDRIHPEFSVKPLLNVRLKNLPFHSEDYSPLLYKVSALFQFLRDNYDVNESLTKLSSFNDDNKEEFQSFKFWVHPDNLMEVKTTILRHLPVLVYGNKVASVDDLLLEDDDDEDGNNDPIINCLYFDNPNFDLYNNKLVKNNDSSSLRFKWIGKLSDKPRISIEKKVFDPSSQDYNVGEKLTMKEKYLDSLISGNFSADKLVNKMIKKGEKSDDITKFADNVSNLSSFIKENNLQPCLRTVYKRTAFQIPGEDKIRIVIDSDLMFIREDSFDQQRPIRDPSKWHRTDIDSNVSNPYSLLRKGEFSKFPYSVMEIKVKNSKNRKRLVWIDDLVSSHLVKEIPNFSKFIQGTASLFIEDDKLANIPLWYNELENDIKVDPEQAYIDARRKSLKQQNDEENMSKFKTMLSNSSGPYSPRSKSFSGSIINTNIEPLSPSKQSKSKLEPPAEEQPNDEDLGHSSDDFEEEPSKLIANFKLPNSLNIAKLIDVDSEDEEIEMPAGVIKPESYIKNAGPLKIEPKVWLANERTFNRWLHMTTLLSSLTFIIYSSANKSNSFQLSEFLAYIYFALTLFSGAWGYYIFMRRRDIIVERSGKHLDNVIGPLIVGVGLTAGLIVNFVLGFKRVASQGEFNDFQLAGVNETFYQNNPIQKAIHELVFKLVGA
>XP_006689814_Yamadazyma_tenuis
MSQQEQVSNPLNSKPRMLFGNKLDQEIYGPWKQYYIDYTQLKRLLKENVILQDNWSEKDEQSFVKFLDQNLEKVYSFQHQKYDELNTQLNTLQHTIQTPDNKFDLNQFLSSLDEVLTLAQELDHFQRLNYTGFIKIVKKHDRLHPQFSVKPLLNVRLKDLPFHSEDYSPLLYKISALFQFLRENYDINQSLNKLSSFNDTDTSNYQSFKFWIHPDNLMEVKTTILRHLPVLIFNSNGIGGSDDDDDDEYDDDNDNNKHDPIINCLYFDNPHFDIYNSKLTKSPNSSTLRLKWLGNLAKHSKISMEKKNFDPSSENFNINEKLSIKPKNINSLINNRLNFLKKKETDEVEIFKKFGEFIYEQELQPVLRTVYKRTAFQIPGDDKIRITIDSNLLFIREDSFDKQRPIRDPTDWHRSDIDSNPNYEKYLRTGEFNRFPYSVMEIKIKRFSSNRKILWIEDLINSHLVKEIPNFSKFIHGISSLFLEDDHLDNIPFWYNELEQDIKIGPGQYFKQHSNSIKQENDDDNLNKFKSMVSNSNNLNLRKSFSGALLLDEPLQDGETPFRMLNKYAYDNDDSGDGSEVDESSEDLDDDLVPRDRINSIVNLDTSKNKLDIDSEDEEIELPPGVIKPESYIKNAGPLRIEPKVWLANERTFNRWLQVTTLLSSVTFIIYSSANKANDYDLSTYLAYVYFGLTLFSGIWGYYIFMRRREIIMERDGAHLDNMVGPLIVAGGLVFALIFNFVFGFKRVYSSPAALEFYNEYPTHHKIHQFIVETLF
>XP_001486918_Meyerozyma_guilliermondii
MFFGSKLDQEVYPPWKDYYMNYNNLRKLLKEGVILKDSWTDKDEQNFVSALDHDLEKVYTFQTKQYDELSETLDDLQTKTETPGKFDTAQFLTKLEESLELAQELDRFQRLNYTGFTKIVKKHDRIHPEFLVKPLLNVRLKNLPFHSEDYLPLLYKISALFQFLRDNYNIDQTLSNLSLLNEDTTQDVKSFKFWIHRDNLMEVKATILRHLPVLVYNNDNYEDDDDDDDALSNDPVINTLYFDNPNFDLYNDKLIKKANAATLRIKWIGKLLDNPKISVEKKSFDPTSDTFDVNEKVVLKEKYLDTFVKGNFSPEKLIKKMEKRGENSKDFADTVQNLESFITEHHLQPAVRSVYRRTAFQIPGDDKIRVVIDSDLMFIREDSFDEQRPIRDPKKWHRTDIDSKILNPYSLLRSGEYSKFPYSVMEIKIKTSKNNKRLLWVDELVHSHLVKEVPNFSKFVHGVSVLFLEDDKLQNIPMWYHDLETDIKVDPQQAYIDSRRRSVKQQNDEDNLAKFKLMVASSSLFSPRSKSFSGAVLTAPEAASPQISGKESLVLTSGLVPSPPTAPLASIEDANEDDDLYPLSDDDSPTGITRILKLPGRLNVSKLIDVDSEGEEIELPAGVTKPETYIKNSGPLKIEPKVWMANERTFNRWLHVTTLMSTLTFVIYSSSMRANSPQVANILAYIYFGLTLFCGVWGYYIFLRRRSIIMERSGAHLDNVVGPLVVAFGLIAALVVNFVLGFRHIAAANSVNAQGVSSFVSESFYANNPWHKQVHDLMFWLVRGQF
>XP_018712309_Metschnikowia_bicuspidata
MAEETTTQTPEQLNVLFESKLGNEIYEPWRDYYLNYIKLKKLLKEEVIIKNAWTEKDEQNFVGALDLDLEKVYTFQVNTYDDLNEKLNELQALTESTAPDFDVQKFTAKLELVLNLTQELNRFQRVNYTGFTKIVKKHDRLHPSYSVKPLLNVRLKSLPFHSEDYSPLVFKISALFQFLRDNYDVDQSLSKLSSFNDETVEDYQSFKFWVHPDNLMEVKANILRHLPVLVYNSKNYYDDDDDDDDDDDEVSRFSKNDPQINCLYFDSPNFDLYNNKLTKSVNASTLRIKWVGPLYKKPEVLIEKKTFEKSSETYDVDEKFILKEKYLDSFVNGSFNATKYLNKLKKKGKSPEEIDDARKHIESFTKYIEENHVQPCLRTTYKRTAFQIPGDDKVRVVIDSDIYFIREDAFDAQRPIRDPSKWHRTDIDSKVNNPLSLLRKGEFVKFPYAELEVKVRTKRKGKKVIWIEDLVQSHLVKEIPHFSKFIHGIGSLFLEDDKLDNIPLWFNELEADMTFDPERAFLDTREKMAKLQNDEDNLKKFKTMLANSASPNLAPRSKSFSGSELILDTQRKPSHTNNLQPVQETNTEDPVTSGVDLDQSSDEDFEDEAQRGFKRKLFNIPSTFSKLLDADSEEEEFDLPTGVAKPDSYIKNAGPLKVEPKVWLANERTFNRWLHVTTLLSTLTFIIYSSAKKANSTQLAERLSYVYFALTLFSGFWGYHIFLKRRSIIMERSDKHLDNIVGPVLVAFGLMFGLIVNFVYGFRSVASQQASGFTIMGLTEDFYARNPMQKTILDFVFKLVGA
>XP_002616900_Clavispora_lusitaniae
MSENEVSEETSVPQKMLFANKLESEIYPPWKDNYINYIKLKKLLKEGVILQNAWTEKDEQNFVAALDSDLEKVYTFQSNKYDELNEYLNELQESTESPEANFDVQKFSSKLDSVLNLAQELNHFQRLNYTGFVKIVKKHDRLHPNYSVKPLLNVRLKTLPFHSEDYSPLLFKISALFQFLRDNYDVDQALSKLSSFNDDMAAQEFQSFKFWVHPDNLMEVKATILRHLPVIVYNNEGPNDDDDDDDDDDDDDGFGNFSKNDPTINCLYFDNQNFDLYNNKLVKSPNASTLRIKWIGKLYNKPKLYLEKKSFEKNTDTYDVDEKFSLKEKYMDSFINGTFNEEKFLRKMAKKGESEENIEEARKHIENFSKFIKDNHVQPCLRTTYKRTAFQIPGDDKVRIVIDSDIYFIREDAFDEQRPIRDPQKWHRTDIDSKVNSPLSLLRRGEYTKFPYAELEIKIRARKNKKSPWIDELVHSHLVKEIPNFSKFVHGVASLFLEDDKLDNVPFWFNELESDIIVDPQQAYIDTKEKLAKLQSDEENLKKFKSMLTNSTNDYSARSKSFSGSLLNSFEPARNEDESSTSELVPAQGAIPEEPSPVSGDLDQSSDEEDDYEEEDIHSSTFSKILKLPTTFSKLLDVDSEEEEIVLPAGVSKPETYIKNAGPLKIEPKVWLANERTFNRWLHVTTLLSTLTFIIYSSTSRANSEELATFLAYIYFALTLFSGIWGYFIFMRRRTIIMERSDKHLDNIFGPLIIAFGLIAGLVINFVYGFRALSDQQAGVFTTTGLTEDFFSKNPMQKSILDFIFRLVGAKSTA
>XP_025344471_Candida_haemuloni
MDSSPSKMLFGSKLESEIYPPWKDHYINYLRLKKLLKEGVILQDAWSEKDEKDFVSALDSDLEKVYSFQANKYDELNEYLDDLQKATESPTASFDVQSFSSKLESILNLAQELNRFQRLNYTGFIKIVKKHDRLHSKYSVKPMLNVRLKSLPFHSEDYSPLLFKISALFQFLRDNYDVDQSLSKLSSFNDDSAAADYNSYKFWVHPDNLMEVKAIILRHLPVLVYNNKNSESAYNYGDDDDDDDDDDDDDGFRFSRNDPTINCLYFDNENFDLYNNKLVKSPNANTLRIKWVGKLSNKPQISLEKKSFEKSSETYDVDEKINLKEKHLDGFIQGDFDKQKYLRKLRRKGDSPELVEELEKHIDSLSNFIKDNHVQPCLRTQYKRTAFQIPGDDKVRVVIDSDIYFIREDAFDQQRPIRDPTKWHRTDIDSKVNNPMSLLRKGEFVRFPYAELEIKIKNKKKGRRLVWVDDLVHSHLIKEIPNFSKFIHGIASLFLEDDKLDNIPFWFNELESDLKLDPQQAYNDTREKLAKLQNDEDNLRKFKSMLANSSSPDISARSKSFSGSLLGSGELEEPKSFGDSVEGTSQKSAGLPSVAENAVVEPDHAPVSGGDLDQSSDDDYDEDEQRKTPIQKLLKLPNTFSKLLDVDSEEEEIDLPAGVVKPDQYIKNAGPLKIEPKVWLANERTFNRWLHVTTLLSTLTFIIYSSTSRANSSSLAEYLAYIYFGLTIFSGIWGYYIFMQRRNIIMERSSRHLDNVIGPLVVALGLIIGLVINFVYGFRAIASQRANGFTAAGLTDDFYENNPLQKKILDYVFYIVGA
>XP_024713022_Candida_pseudohaemulonis
MDSSSSKMLFGSKLELEIYPPWKDHYISYLRLKKLLKEGVILQDAWSEKDEKDFVSALDSDLEKVYSFQANKYDELNEYLDDLQKATESPTANFDVQSFSSKLELILNLAQELSRFQRLNYTGFIKIVKKHDRLHSKYSVKPMLNVRLKLLPFHSEDYSPLLFKISALFQFLRDNYDVDQSLSKLSSFTEETNADYNSYKFWVHPDNLMEVKAIILRHLPVLVYNNKNRESAYNYDDDDDDDDDDDDDFKFSKNDPTINCLYFDNENFDLYNNKLVKSPNAHTLRIKWVGKLNNKPQISLEKKSFEKSLETYDVDEKIALKEKHLDDFIQGKFDKQKYLRKLHRKGDSPELVDDIEKQIDSLGNFIKDNHVQPCLRTQYKRTAFQIPGDDRVRVVIDSDIYFIREDAFDEQRPIRDPNKWHRTDIDSKVNNPLSLLRKGEFVKFPYAELEIKIKNRKKGRRLIWVDDLVHSHLIKEIPNFSKFIHGIASLFLEDDKLDNIPFWFNELESDLKLDPQQAYNDTRQKLAKLQNDEDNLRKFKSMLANSSSPDISARSKSFSGSLLGAGDLNDESKLAFDSAEGTSLKSALPTVSENVVDEPDQAPVSGGDLDQSSDDDYDDDDHRKTPIQKLLKLPNTFSKLLDVDSEEEEIDLPAGVVKPDQYIKNAGPLKIEPKVWLANERTFNRWLHVTTLLSSLTFIIYSSTHRANSTSLAEYVAYIYFALTIFSGIWGYYIFMKRRTIIMERSSKHLDNILGPLVVALGLIIGLVINFVYGFRAIALQRANDFTTNGLTDDFYERNPLQKKILEAVFYLVGA
>XP_025335729_Candida_duobushaemulonis
MDSSSSKMLFGSKLESEIYPPWKDHYISYLRLKKLLKEGVILQDAWSEKDEKDFVSALDSDLEKVYSFQANKYDELNEYLDDLQKATESPTANFDVQSFSSKLESILNLAQELSRFQRLNYTGFIKIVKKHDRLHSKYSVKPMLNVRLKSLPFHSEDYSPLLFKISALFQFLRDNYDVDQSLSKLSSFTEETNADYNSYKFWVHPDNLMEVKAIILRHLPVLVYNNKNRESAYNYDDDDDDDDDDDDFKFSRNDPTINCLYFDNENFDLYNNKLVKSPNANTLRIKWVGKLNNKPQISLEKKSFEKSSETYDVDEKITLKEKHLDDFIQGNFDKQKYLRKLRRKGDSSELVDDIEKQIDSLGNFIKDNHVQPCLRTQYKRTAFQIPGDDRVRIVIDSDIYFIREDAFDEQRPIRDPNKWHRTDIDSKVNNPLSLLRKGEFVKFPYAELEIKIKNRKKGRRSIWVDDLVHSHLIKEIPNFSKFIHGIASLFLEDDKLDNIPFWFNELESDLKLDPQQAYNDTRQKLAKLQNDEDNLRKFKSMLANSSSPDISTRSKSFSGSLLGAGDLNDESKSAVDSAEGTSSKSALHPVTENVVDEPDQAPVSGGDLDQSSDDDYDDDDHRKTPIQKLLKLPNTFSKLLDVDSEEEEIDLPAGVVKPDQYIKNAGPLKIEPKVWLANERTFNRWLHVTTLLSSLTFIIYSSTHRANSTRLAEYVAYIYFGLTIFSGIWGYYIFMKRRTIIMERSSKHLDNVLGPLVVALGLIIGLVINFVYGFRAIASQRANDFTTNGLTDDFYERNPLQKKILEAVFYLVGA
>XP_028888656_Candida_auris
MDASSSKMLFGSKLESEIYPPWKEHYINYLRLKKLLKEGVILQDAWSEKDEKDFVSALDSDLEKVYSFQSNKYDELNEYLDDLQKETESPAANFDVQSFSSKLDSILNLTQELNRFQRLNYTGFIKIVKKHDRLHPKYSVKPMLNVRLKSLPFHSEDYSPLLFKISALFQFLRDNYDVDQSLSKLSSFNDDSAPADYNSYKFWVHPDNLMEVKAIILRHLPVLVYNNKNRESAYNYDDDDDDDDDDDDDDGFKFSRNDPTINCLYFDNENFDLYNNKLVKSPNANTLRIKWVGKLSNKPQISLEKKSFEKSSETYDVDEKVTLKEKHLDSFIRGNFDKQKYLRKLLKKGDSPEKVEELEKHIDSLSKFIKDNHVQPCLRTQYKRTAFQIPGDDKVRVVIDSDIYFIREDAFDQQRPIRDPTKWHRTDIDSKVNNPLSLLRKGEFVRFPYAELEIKIKNRKKGRRLVWVDDLVHSHLIKEIPNFSKFIHGIASLFLEDDKLDNIPFWFNELESDMKVDPQQAYIDTREKMAKLQSDEENLKKFKSMLANSSSPDISARSKSFSGSLLAAGELNRESESKISETGEGTSQKSNILQSVTENAVAEQDQTPVSGGDLDQSSDDDYDEDDHRKTPIQKLLRLPNTFSKLLDVDSEEEEIDLPAGVVKPEQYIKNAGPLRIEPKVWLANERTFNRWLHVTTLLSTLTFIIYSSTSRANSSKLAEYLAYIYFALTIFSGIWGYYIFIKRRGIIMERSSKHLDNVIGPLVVAFGLIFGLIINFVYGFRAIASQKADGFTAAGLSDDFYTKNPTQKKILDIVFYLVGAQT
>NP_116651_Saccharomyces_cerevisiae
MLFGVKLANEVYPPWKGSYINYEGLKKFLKEDSVKDGSNDKKARWDDSDESKFVEELDKELEKVYGFQLKKYNNLMERLSHLEKQTDTEAAIKALDADAFQRVLEELLSESTELDNFKRLNFTGFAKIVKKHDKLYPKYPSVKSLLEVRLKELPSHSEEYSPLLYRISFLYNILRSNFNTASEPLASASKFSSIVSNDIDMNFRSFKFWVHNDNLMEVKTRILRHLPVLVYANVPSENDDLVNRFESDISNNDEIVGSSSSTSSVEHGLGARSFDPLINTLYFDNEHFELYNDKLLKLNSAPTLRLRWTGQLSDKPDIFLEKKTLIEDEATGKSEFDLTKLQLKQKFINGFIFEGDKKFKEQTLKKLKESGTAGRDLERLEEDFSEIQNFIIKNELQPVFRTVYTRTAFQIPGDDKIRVTIDSNIVFIKEDSFDRERPIRDPNTWHRTDIDANVANPLKFLRGGEYAKFPYSVMEIKVKSSLDSSMSASSMISNVKLPKKHGQWLNDLTNSHLVKEIPKFSIFVQGVASLYGDDEKLDILPFWLPDLETDIRQDPKQAYEEEKKKLLKQKEIQKKIDGMRRLSNLKEPQHQAAVPVSQEENERITSQGDLEADGSSDEETEQEPHSKRSKKVRRRKPKATFLRILAGRDPKLMGVDSEEEEIELPPGVKKPLNLLKNAGPVNVEAKVWLANERTFNRWLSVTSLLSVLTFSIYNSVKKAEYPTLANYMAYVYFGLTIFCALWSYSIYMKRVDIIQQRSGQHLDAPLGPVLVSIVLFVTLVVNFVMAFRNAAKSRQELQIQNLEVPERIPEVLRPLQNYLFKLMGPSSD
>XP_018222532_Saccharomyces_eubayanus
MLFGVKLANEVYPPWKGSYIDYEGLKKFLKEDSVKGGADDKKPSWDDSDESRFVEELDKELEKVYGFQLKKYNNLIERLTHLEKQTDSESAIKALDSDAFQRILEELLSESSELDNFKRLNFTGFVKIVKKHDKLHPKYPSVKSLLEVRLKELPSHSEEYSPLLYRISFLYNILRSNFNTMSQSLASASKFSSIASNDMDMNLKSFKFWVHNDNLMEVKTRILRHLPVLVYANVPSENDDLVNRFESDILNDDEIVASSSSSGSNAENGGLGARSFDPLINTLYFDNEHFEMYNNKLLKLNSAPTLRLRWTGQLSDKPDIFLEKKTLIEDETTGKSDFDFTKLQLKQKFINGFIFDGDKKFKDQTLKKLKDSGTSNRELEKLKEDFEDIQDFIIKDELQPVLRTVYTRTAFQIPGDDKVRITIDSNIVFIKEDSFDRKRPIRDPSTWHRTDIDANVTNPLKFLREGEYAKFPYSVMEIKVKGSLDSSVSSNSMISNVKLPKKHGQWLNDLTNSHLVKEIPKFSIFVQGVASLYGEDEKLDILPFWLPDLETDIRQDPKQAYEEEKKKLKKQKEIQKKIDGMRRFSNINEPQRQEPAPHEESQNITSQGDLEADGSSDEETQDQPQSKRSRQTRRRRPKATFLRILAGKDPKLMGVDSEEEEIELPPGVKKPSNLLKNAGPVNVEAKVWLANERTFNRWLSVTTLLSVLTFSIYNSVKKAEYPNLANYMAYVYFALTLFCALWSYSVYMKRVNIIQQRSGQHLDAPLGPVLVAIVLFVTLVVNFVMAFRNAARSREELLIQNLEVPERIPEVLRPIQDYLFRLMGPSKK
>XP_033766061_Saccharomyces_paradoxus
MLFGVKLANDIYPPWKGSYINYEGLKKFLKEDSVKNRSDDKKSHWDDSDESRFVEELDKELEKVYGFQLKKYNNLMERLSHLEKQTDSETAIKALNADAFQRVLEELLSESTELDNFKRLNFTGFAKIVKKHDKLYPKYPSVKSLLEVRLKELPSHSEEYSPLLYRISFLYNILRSNFNTASQPLASASKFSSIASNDMDMNFRSFKFWVHNDNLMEVKTRILRHLPVLVYANVPSENDDLVNRFESDISNNDEIVGSSSSSSSVEHGLGGRSYDPLINTLYFDNEHFELYNDKLLKLNSAPTLRLRWTGQLSDKPDIFLEKKTLIEDEATGKSEFDLTKLQLKQKFINGFIFEGDKKFKEQTLKKLKESGTAERDLERLKEDFSDIQNFIIKNELQPVFRTVYTRTAFQIPGDDKIRVTIDSNIVFIKEDSFDRERPIRGPNTWHRTDIDANVANPLKFLREGEYAKFPYSVMEIKVKSSLDSSMSASSMISNVKLPKKHGQWLNDLTNSHLVKEIPKFSIFVQGVASLYGDDEKLDILPFWLPDLETDIRKDPKQAYEEEKKKLLKQKEIQKKIDGMRRLSNFKEPQHQAPEPISHEETERIISQGDLEADGSSDEEIEPEPHSKRSKKVRRRKPKATFLRILAGRDPKLMGVDSEEEEIELPPGVKKPLNLLKNAGPVNVEAKVWLANERTFNRWLSVTTLLSVLTFSIYNSVKKAEYPTLANYMAYVYFGLTIFCALWSYSIYMKRVDIIQQRSGQHLDAPLGPVLVAIVLFVTLVVNFVMAFRNAAKSRQELQIQNLEIPERIPEVLRPLQNYLFKLMGPSSD
>XP_003675757_Naumovozyma_castellii
MLFGVKLANDIYPPWRESYIDYERLKKLLKENIIRDNATTTSDNKTAFWDENDESRFVEALDNELEKVYSFQLKKYNTLMDKLSHLEKQTSSEEQLKTLDSEAFQRVLEELLSEAKELENFTRLNFTGFVKIVKKHDKLHPHYPSVKSLLEVRLKELPFNSEEYSPLLYRISFLYNILRGTFGTVSKSLADTSKLSSVNGDESEMSFKRYKFWIHKDNLMEVKTRILRHLPVLVYASAPTENDDILNRFESDILDNDGGVPSSDSSTTNSGAELAPKSYDPVITNLYFDNEYFELYNNKLLKTSTAPTLRLRWTGKLSDKPDIFLEKRMSVENPQTGNIDLEETRLKLKQKFINGFIFNGDSHYKEAVLKKLKESGLVSNDLNKMSDDFDSIQQFIMQEELQPVLRTVYTRTAFQIPGDDRIRITIDSDILYVREDSFDKSRPIRDPKNWHRTDIDAKGANPIKMLRHGEYAEFPYSVMEVKIKNSGGASLNNGASMETAKFPAKHGQWINELTNSHLVKEVPKFSSYIQGVASLFGEDEKLDILPFWLPELENDIRRNPTQAYEEEKKKLKRQKEIEKKLAGMRRVSKMLKSPEAVDLQELENAEEQEESQQPAVTTEADLEDHESSDEENEIHVRKQKKKHKKVKPTFLRILAGRDSKLIGVDSEDEEIDLPPGVKKPTSFLKNAGPLKIEAKVWLANERTFNRWLSVTTLLSVLTFSIYNSVKKSKFPQLADTMAYIYFGLTIFCGIWAYTTYIKRLHIIEERSGQHLDAPLGPIVLATVLAFTLIVNFLVAFREQAVRQQLIQSESFDIIQGILPEKLVNIQNFIFNLVGAS
>XP_003671355_Naumovozyma_dairenensis
MLFGVKLANDIYPAWKDSYIDYERLKKLLKENDIIKDPPSCNNNKNDSDLWNDKDEANFVEALDHELEKVYTFQMNKYDTLMEKLNHLEKQTSNEDALKTLDFQAFQHVLEDILSESQELDSFNRLNYTGFMKIIKKHDKLHSGYPSVRSLLEVRLKELPFHSEEYSPLLYRISFLYNILRSNFGTVSQSLASTSKLSSATGDHEMSFKRFKFWIHPDNLMEVKTRILRHLPVLVYASALTENNDILNRFDTDLIDTDGNNNIPSSNSSVTNSDTENELARKSYDPIITNLYFDNEFFELYNNKLLKTSTAPTLRLRWTGKLIDKPDIFLEKRMSIENPKTGNIDLDETRLKLKQKFINGFIFNGDKHYKANVLRKLKDSGIDETDLNKMSSDFDAIQTFIMQEELQPVLRTTYTRTAFQIPGDDRLRMTIDSDILYIREDSFDKSRPIRDPHNWHRTDLDSAAPIQTKHLRTGEYSKFPFSVMEIKIKNAAPSKDSDKGSSMSTAKLPIKHGQWIYDLTNSHLVKEVPKFSSYVQGVASLFGEDDKLDILPFWLPELENDIRIDPKQAYEEEQLKLRKQKETQARIDGLRRLSKVDNSSQPSEVSIQRRSASPAQAEEEDTRPEADLEDHESSDEEDNNNVQRQRRKKDKRKTKTGQTFFKILAGRDSKLTGVDSEDEEIHLPPGVKKPTSFLKNAGPLKIEAKVWLANERTFNRWLKVTTLLSILTFSIYNSVKKSSFPQLADMMAYIYFALTLFCGIWAYSTYINRLKIIKERSGKHLDAPLGPLVLAVILAFTLIVNFGVAFREEAKNQILRNQQLSVQSDPPVQLSETLTKIQNFIFYLVGATTN
>XP_003956461_Kazachstania_africana
MLFGVKLANDIYPPWKDSYISYDGLKKLLKEDNDDTTNQEWTERDESRFVEALDSDLEKVYTFQVDKYNNLMDKLTHLEKETSTEDKVRQLDPDTFQRILEDALSEAKELDNFSRLNYTGFMKIVKKHDKLHSQYPSVKSLLQVRLKELPFHSEEYSPVLYRISFLYTILRCNFSTISKSLASTSRLSNVGSISDSKTNYKIFKFWIHKDNLMEVKTRILRHLPVLVYASAPTENDDIIDRFENDVVDADGGIPSANSSSKNSEKDVPYNSYDPVITTVYFDNEFFELYNNKLLKQHSARTLRLRWTGKLADKPDIFLEKRILSENEGGIGYNFEEVRLKMKQKYINNFIFDGDKKYEELVLNRMRQGGTTDPTLKKVQGDFEVVQQFIMQEQLQPVLRTVYRRTAFQIPGDDRIRIVIDSDILSIREDSFDKTRPIRDPKSWHRRDIDTDVSNPLRFLRSGEYAKFPYSVMEIRIKQTDNIRPNEVERPNSYMNTTFSSNLPGKHGQWITELINSHLVKEVPKFSLYIQGVASLFGEDEKLDILPFWLPDLEKDIRRDPKQAYEEEKKKLKKQKEIEAKIAGMRRLSKIEPVENENEEESETRRPNSSILEVRELDLEERNRSKKAPRGKRKKTSKAQTTFLNVLSGKAPKLINFDSEDEEIELPAGVKKPTSYLKNAGPIKVEPKVWLANERTFNKWLRVTALLSALTFSIYNSIRHASFPRLATTMAYIYFCLTIFCGLWSYTTYLRRLDLIKARSGTHLDAPLGPILLALVLAATLIINFIIAFKEAAIRQHGGPQLSSITRFQEGVPEKLDAISDFIFKLVGAQ
>XP_022465396_Kazachstania_naganishii
MLFGVRLANDIYPPWKDSYIRYDHLKDLLKEDIVVRDRDALKKEEKSIADARGWTDKDESRFVEALDSELQKVYTFQLNKYNTLMEKLNQLEKQTDTEEKIKTLNSDAFQRILEDSLTEAKELDNFSRLNFTGFVKIVKKHDKLHPKYPSVRSLLEVRLKELPFHSEEYSPLLYRISLLYNILRGNFSTVSKSLASASKLSNFGSADGGDMEFTSFKFWIHEDNLMEVKTIILRHLPVLVYAAAPTENSNMVDKFESDLLDDDEHARSSNSSTGNISERGLQHKSLDPTITNLYFDNEYFELYNNKLLKNSAAPTLRLRWIGKLSERPDIFLEKRMVVETDDGKKDFDETRVKMKQKFLNGFIFNGDTKYKEQMLKKLKGSGTVASELDRLGNDFDELQRFIMQEELQPVLRTIYTRTAFQIPGDDRIRITIDSDILYVREDSFDKSRPIRDPKNWHRTDIDSDVANPLKFLRTGEYAKFPFSVMEIKVKNSNVSQTQTGNSVSALKLAGKNAQWISDLTNSHLVKEVPRFSLYIQGVASLFSDDEKLDVLPFWLPDLENDIRQNPSQAYDEEKKKMKRQKEIQAKIDGMRRLSKIQMPSSPSHFPQGEIGHRSDTNADLEDHESSDEESAEAQSTTRSKMRTRKRKEPTFLKILVGRDSKLIGVDSEDEEIDLPSGVKRPETLLKNAGPIKVETKVWLANERTFNRWLRVTTLLSVLTFSIYNSVKKAAFPGLANTLAFIYFALTLFCGIWSYVVYLKRLNVIKQRSGQHLDAPLGPIIVALVLIVSLVINFVVAFREAALKGSFNTAVAGNRPDDNIPQKLVRIQSLIYKLVGAES
>XP_446066_Candida_glabrata
MLFGVRLASEVYPPWKQSYIDYDGLKELLKEDGKSWSESDESRFTEALDKELEKVYSFQMKTYHEIMDRLNALEKSTNTEEGLQNLDTEQFQRTLEESLSEANELDNFSRLNYTGFMKIVKKHDKLHPKYPSVRSLLEVRLKELPFHSEEYSPILYRISFLYNILRSNFNTVSTSLASVPKLSSVNENDELDVSFKSFKFWIHKDNLMEVKTRILRHLPVLVYASAPTENDDLIDRFESEVMNADEHVQSSDSASDNSFDGIHHQHKSYDPVITTIYFDNEFFELYNNKLLKRNCCPTLRLRWTGKFSEKPDIFLEKRMFIENKDTGNSDFEEIRLQMKPKFINGFIFDDDKSYKKNVLRKLTESGTPESELKKIENNFNEIQNFIQEEKLEPVIRTTYTRTAFQIPGDDRIRITIDSNVTYIREDAFDKDRPIREPKNWHRTDIDSNVANPMRFLRPGEYSNFPYSVMEIKIKNPSANLSSESNIDFSGVQLPKKHGGWIQELTNSHLVKEVPKFSLYIQGVAALFAEEEKLDILPFWLPELNTDIRKDPKQAYEDEQKKINKQKDIHSKIESMRRLSRVPKPSSDITSSTVTEVSTNRAADLEDHESSDEEDSLSTRERITGQKKKSKTKLTFLQILGAGRDSKLIGVDSEDEEIELPEGVKKPTSYIKNAGPVKVEAKVWLANERTFLRWLSVTVLLSVLTFSVSNSVRRAEFPNLAKRLADLYFAATVFTALWAYYSYKKRLRIISERSGEYLDAPFGPQLVAFFLFFTLIINFVSVFRETGRKQATAEVDLESLHPHLESIFNFVYKIVKE
>XP_004180288_Tetrapisispora_blattae
MLFGSKLKNDVYPPWKESYIDYDFLKSLLKEPVDTNRVSGDNVSWTNDDESRFVEALDGQLEKVYTFQSERYNSLMEKLNRLEDQSSTEEKIKNLDFETFQAILEDTLAETKELDNFSRLNYTGFVKIVKKHDKVHPQFPSVKALLKVRLQELPFHSEGYSPLLYQISYLYNIFRSNSTVTSESMVNGSKLSSVARSNSANLNFKSFKFWVHRDNLMEVKTRILRHLPVLVYAAAPTENDNDADNIIESRFESNTFDSPSLDSSNDPDNAIVSTKSMDPFITSLYFDNEDFTLYNDKLLKTHEAPTLRIRWNGKLVDNKNVFMEKRMLVQSDDTSTGSNTNDLSSFIEDFQETRIRIEPKYLNGFIFNGDEKYKEKVLKKLKESGTMDSELNKIGKDFDVLKIFIIQENLQPIFRTIFTRTAFQIPGDDRIRITIDSDIVYIREDCFDKNRPIRDPKVWHRNDIDSNVKDPLKLLRKGEYVKFPYSVMEIKIKNNESPSMINTIFNNNANKMSNTKLPRKHGQWITELTNSHLVKEVPKFSKYIQGVASLYSDDDKLDSLPFWLPELESDIKINPKDAYYQEEQKKKKQQEVQKKLDNMRRLSNVSKSKPVGNGVTNYNTSENINNMEGIPEGEADLEDHDSSDDDTENNPNRGPSSNTTTINNRKKSKKNVKKKDPTFLNILTGRDSKLVGYDSEEEEIELPPGVIEPTSYIKNAGPVKVEAKVWLANERTFNRWLRVCTLLSVLTFSIYNSVKKSEFPKLANLLAYIYFSLTLFCGLWSYKIYLKRLSIIKQRSGEHLDAPLGPMLVAGVLFMSLIINFVVAFRVAAKKRLIVNTLENTGDIDMPLPENLQAIESFVLKVLGI
>XP_003685138_Tetrapisispora_phaffii
MLFGMKLATGIYEPWKEYYLDYDKLKELLKESEFSNTTDKHNSNTFSGNSKLVWSDDDESRFVELLDGELEKVYSFQAEKYNILLDRLNRLEDKLSDSLAKSAKDSSINFEEFKNNLEIILLEANGLDNFTRLNYTGFIKIVKKHDKLHPQFASVKSLLEVRLKKLPLHSEEYSPLLYQISYLYNIIRNSTTNNMISNSISLNSLSKSVINENNISNSFVDEESFVFKSLKFWIHKDNLMEVKTRILRHLPVLLYAAAPTENDDMTHSMENDVILSDNIMNTSSTKSDSTTNLDNKIFANRGSGTDREGSKRYGYDPVINTLYFDNENFELYHDKLVRTKDAPTLRLRWVGHLYENPDIFLEKRIVSTSKPVSAGDENSNLNEMIDFKELRIKLKEKYINDFIFNEGLKYKEQTLKNLEKIRANPELFSENKKNIDTLQKFIVENDLQPVLRTRYTRTAFQIPGDDRVRVTIDSDILYIREDSFDKSRPIRDSDSWHRFDIDANVANPMRFLRKGEYTDFPFAVMEIKIRSDNFKNLRQTPTMSSSMVSGKGSKKHYKWIHELTNSHLVKEVPKFSKYSQGVASLFGDDDKLDILPFWLPSLENDIKKDPKEAYEEEIMREEKQKKIQKKLDEMRKATNMHNKGTNKNEDIQDTAAQTAPQSAISSGRNNEADLVGNESSDEEDDEQNIRRGTKSKKYKNRNKKDLNFLQVLSGRDAKLNGFDSEDEEIELPPGVIKPTSLIKNAGPIKVEAKVWLANERTFNRWLKVTTLFSILTFSIYNSVKKADYPHVADTLAYLYFGLTLFCGVWSYIIYIKRLNVIKERSGDHLDAPLGPILVAVFLSLTLIVNFVLSFRAQARRQLIDDSLRVTTNSINNNSWKLQIIQNFIFRVVGTAAS
>XP_001645246_Vanderwaltozyma_polyspora
MKFGEQLTKSLIRQYSYYYISYDDLKNSIEQGLKGNNNVWSQDLETKFLESLEIELDKVYSFCKVKQSEVVRRVKDAQDQVRHTVRALDSNNPPSELDFDILEEELSDIIADVHDLAKFSRLNYTGFQKIIKKHDKKTKFILKPIFQVRLDSKPFFKENYDDLVVKISQLYDLVRTRGNPIKGDSAAGGKQQNFVRQTTKYWVHPDNITELKLIILKHLPVLVFNTNKEFEKEDSAITSIYYDNEDLDLYYGRLRKDEGAEAHRLRWYGGMSSDTIFVERKTHREDWTGEKSVKARFALKENHVNDFLKGGYTVEQAFSKIRKDGKKSLKEIESLEALAIEVQYTMLKKKLRPVVRSFYNRTAFQLPGDARVRISLDTELSMVREDNFDSIDRTKGNWRRMDIGIDWPFKQLNDEDICRFPYAVLEVKLQTQLGQEPPEWVRELVGSHLVEPVPKFSKFIHGVATLLNDKAQSIPFWLPQMDVDIRKPPIPTHINITRPLRENEDDEQGDDDEEDEDIALVDAMTSAPGNYMDQEERMGYGSIANEPSGSTPIVNASANAVYYQNKIGNSSNILSKSYYEVASFFDSYFNGDRISKVPHGTVFDTQVKAPPGKTICVPVRVEPKVYFATERTFLSWLSIAILLGGVSTSLLTYGTPTTMIASIGFFITALAVIAHTTYVYTTRVVNIRLKRAIDYEDKIGPPMICVFLTLSILFSFYCNLV
>XP_003680199_Torulaspora_delbrueckii
MLFGVKLANDVYPPWKESYIDYERLKKLLKEGVIRDRSNGARAKSEDRDFAWNDNDESRFVEALDKELEKVYGFQIKEYNTLLERLSRLESQTNSEESIKNLDADAFQSVLEDLLSEAQELDNFYRLNYTGFVKIVKKHDKLHPKYPSVKSLLEVRLKELPFHSEELSPLLYRVSFLYNILRSNFSNVSKSLAEAPKLSNVNGSVTGNINFESFKFWVHNDNLMEVKTRILRHLPVLVYASAPTENDDLIDRYEAVDADVAAPSTSSSGENYDNGLRDNKSYDPVITALYFDNERFELYNNKLLKVNSSPTLRLRWMGRLHDKPEIYLEKRMVVEDAESGNTELEETRLQLKPKYISGFIFNGDQKIKAQTLSKLKESGIGENQLTKTANKFDSLQEFVMQEELQPLLRTTYRRTAFQIPGDDRIRVTIDSDILYVREDSFDSDRPIRDPKNWHRTDIDSNVSNPMKFLRNGEYSKFPYSVMEIKVKNNDSQGSSNGSQMSSNRLPRKHGQWISELTNSHLVKEVPKFSLYVQGVASLFGEEEKLDVLPFWLPELDTDIRIDPKQAYEEEKKKMKKQKETQAKIDQMRRLSKISSPGNGDHQQQQQQQQVEQSAQVAPAQREADLDDHESSDEEDEAQKKRRSRKNKKQRAEATFLRILAGKDSKLTGVDSEDEEISLPPGVQKPTSYIKNAGPVKVEAKVWLANERTFNRWLRVVSLLSILTFSIYNSVKKAEFPQLAEFIAYIFFALTIFTGLWSYWIYIKRLNVIKERSGKHLDAPIGPILVATVVALTLITNFVVAFRESAKNQKNSFSTMSNDELSETLIPIQKFIYRLVGAKE
>XP_037146601_Zygotorulaspora_mrakii
MLFGVKLVNDVYPPWKDSYIDYERLKKLLEEGVVPDKSNKSKGNSGGADFAWGDNDESRFVEALDKELEKVYGFQIKRYNSLLERLSRLEAQSSTEENIKKLDSEAFQAALEDLLSEAQELDNFYRLNYTGFIKIVKKHDKLHARYPSVKSLLEVRLRGLPFHSEELSPLLYRISFLYDILRSNFSKVSTSLANASKMSAAGSSSAELNFKSFKFWVHNDNLMEVKTRILRHLPVLVYASAPTENDDLVDRFESDVINSDVGAFSSSSSGDNIDSALNENKSYDPVITALYFDNEQFELYNDKLLRAHSAPTLRFRWTGRLASKPDIFLEKRMVVEDPGTGNTELEETRLQIKQKFLNGFIFDGDEKYKERTLSKLRERRCREDEITKAGNDVDSIQKFILQEGLQPVLRTVYSRTAFQIPGDDRIRITIDSNIIYIREDSFDEERPIRDPKSWHRTDIDSDIKNPLKLLRNGEYSKFPYSVMEIKIRNDTSSVRGKTSDMSQAKLPRRHGQWINELTNSHLVKEVPKFSIYIQGVASLFGDDEKLDVLPFWVPELETDIRIDPKQAYEQEKKKLKKQKETKEKINQMRRLSRMSQPAGERSNENYVQQLKETEDQNQTQSLGSDADLEDHESSDEEDNGTSVREGRKKTKQPTLLSILAGADSKLTRVDSEDEEIVLPPGVKKPTSYIKNAGPVKVEAKVWLANERTFNRWLHVTTLLSILTFSIYNSVKRAEYPELAELLAYIFFALTLFSGIWAYYIYLKRVTVIRERSGQHLDSPLGPLVLAFVISFALIVNFVLAFRNANKSKKMYIENLGEFSGSIERLSDDSLPESLRPVQNFIFNLVGSSN
>XP_002497368_Zygosaccharomyces_rouxii
MLFGVKLANDIYPPWKSSYLDYERLKKLLKEALISDKSAGATARGDDPWSENDESRFVEALDKELEKVYGFLVSKYDSLMGKLNRLEEQTTSEDKIAELNFDTFQKVLEEVLSEAQQLDGFYRLNYTGFFKIVKKHDKLHPKYPSVKSLLEVRLKELPFHSEELSPLLYRTSFLYNVLRSNFTNFSQSLTDASKLSAVGDHTSSSTNFKSFKFWIHKDNLMEVKTRILRHLPALVYASAPTENDVLPNRLESDVMDADGGIVSSNSSNELLVENGFGNTKSYDPLLTALYFDNEQFELYNNKLLKTQSAPTVRLRWTGRLADKPDIFLEKRTVVENPESGNTELEEIRLKMKQKFINGFVFDGDSKYKTRTVNKLKESGTGDEEIAKVERNFDTMQRFILDEDLEPVLRTMYRRTAFQIPGDDRVRVTIDSDILFVREDDFDKMRPIRNPKDWHRNDLDANVSKPTKFLRTGEYSKFPYSVMEIKVQHEGEPSDGTDDNVSTDGPRLPRKHGQWITELTNSHLVKEVPRFSLYVQAVASLFAEEEKLDVLPFWLPELEGDIRKDPKQAYEEEKIKAKKQKETQAKINDMRRLSRVSNLSFPRAEEPHRDSKQVSEQVIQQMNDSLQPQNQQRAARGPDLEDHESSEEEYEGQKKKKAKAPRRIKVGDTFLNILAGRESALTGVEEEEDEIELPPGVKKPKNYIKNAGPVKVEAKVWLANERTFNRWLNVTTLMSVLTFSIYNSVKRAQFPQLANIMAYIFFGLTVFCGIWSYFTYLRRLNVIKERSGCHLDAPLGPILVAVVLIIALVLNFIVAFRETARRRNQQVLTQSMDDLPEKLRPIQEYIFKIVGAETIPEN
>XP_003647960_Eremothecium_cymbalariae
MLFGVKLANEVYPPWKQWYIDYDKLKKLLKESVLREAEFNVRYGKQKGDDWSWSDRDESDFVAALDEELEKVYGFQSRKYNELMERLDELEERVASDETLRALDFGQFRNELEEVLSETQELENFSRLNFTGFIKIVKKHDRLHGEYPSVKSLLQVRLKKLPFHSEEYSPLLYRISLLYDILRNNSTVLSKSLVNSSKLSSVTNEEEMSFQSFKFWIHPDNFMEVKTRILRHLPMLVYASMPSGDDDFDKYNKLDPLSLARDVSSTTASNSATEAEYQRSYLPVITTLYFDNENFDLYNNKLLKVSFSPTVRLRWIGKLVNKPDIFLEQRMFVEDKHTGTTDFEEVRLKLKQKFISGLIFTGHSEFKERTLAALKERGSMPYELTKFGDDCDSFQKFIIENELQPVLRTMYTRTAFQIPGDDRIRITIDSDIFYIKEDSFDKEHPIRDPKSWHRPELDADVPNPLACLKPGESAKFPYCVMEIKVKNPIRTVPDDPGIMLNSVSFPTKHSKWIEELTNSHLVKEVPRFSKYIQGVASLFGEDDKFEMLPFWLPDLESDIRMNPGQAYEQEKRRLKQQSEVQARADKMRRFSVLSQLNGSSTFRARDLQSTNQLEARPGKSTDVSREPDLEDNESSDDDLPKNFRHTRKPKIKKDPNFFRILTGREAKLSGVDSEDEEIELPAGVKRPTSYIKNAGPLKIEAKVWLANERTFNKWLSITTTLSIFTFAIINSSQRALLPNLANTLAYLYFGLTLFTGIWAYMTYSRRISIIKQRSGQHLDAPLGLLILSLSIAVILCLNFVLAFKEVALLKHSKSPDGSLSTSRVDYLPPTLEPIERFIFKLVGVQ
>NP_986646_Eremothecium_gossypii
MLFGVKLANDIYPPWKDWYIDYDGLKKLLKESVIKDLGLSPKESKRKGKGDTDEHWTARNESNFVEALDRELEKVYSFQSGKYTEIMGKLERLEEELDGADALQSLDLGHIREELEQALTEAQELDRFSRLNFTGFIKIVKKHDKLHEGYPSVKSLLQVRLKALPFHSEEYSPLLYKISFLYDVLRKSTDTASKSLIESSKLSSFTSEDMPTYRTYKFWIHPDNLMEVKTRILRHLPVLVYMAAPPESGDVMGPLNPGAVDEEGSVPSSASSFDATAHQTKSLDNVVTTLYFDNEEFELYNNRLLKATSSPTVMLWWTGKLINLSDVFLEKRVPLESKDTDTIDREEVRLKLKKKFISGFIFNGDPEFKEKMSAKLRERGSREAEISKFCEDVDSLQKFILQNELQPVLRTLYTRTAFQIPGDDRIRITIDSNIMYIREDCFDEDRPIRDPKNWHRPELDAAVQNPMKFLRPGEYTKFPYSVMEIRVRTQAPSLTNLVTGVGPLIPSQYSEWFYELTNSHLVKEVPKFSKYIQGVASLFGEDDRFDMLPFWLPDLETDIRMNPDQAYEEERKRLEQHGVQQAAAARMRRLSLLSHPGGASLEKDSNRQPQRANEPPRVADLEDSDTSEEEAERDAQPRKPRNRRKRSMFLTVLTGREPKLSGFDSEDEEVELPPGVKKPTTLIKNAGPVNVEAKVWLANERTFTRWLTLATSLSVLTFSIFYSADRSAFPKVANTLSYIYFGLTVFTALWAYFVHRRRLSVITERSGQHLDAPVGPLLLALVLVAAQCINFVAVFRGLAQKQNAVAGTLEAAGLPFSADELSPPLAAIREFVFWVVGADRGPHL
>XP_454495_Kluyveromyces_lactis
MLFGVKLANDTYPPWRDSYIDYEKLKKLLKESVIRDSEMFNGSSSGRGKKGKKGKSNVDEYWSEKDESKFVSALDEELEKVYGFQTSAYNKIMNTLNRLEEETESEENLHTIDFQAFHQQLEECLSQAQELDNFQRLNFTGFTKIVKKHDKLHPGYPSVKSLLQVRLKSLPFHSEEYSPLLYKISYLYNILRNNFSSVSKSLANSSKLSSMPKNEQMSTQSFKFWIHQDNLMEVKTNILRRLPVLVYAQAPSENEDLIDRLESNLLNDDGGPAMSSSSNETDVGHLNKSFEPVISTLYFDNEFFELYNNKLLKTNSAPTLRLRWIGKLNDKPDIFLEKRMFVDNEDSSSTDFDETRIKLKPKFINGFIFNGDTEYKEMMLKKLKESGSSNDTTKKLENNFDSIQQFILENELQPVLRTLYQRTAFQIPGDDRVRITIDSDILYIREDSFDKDRPIRDPHHWHRSDIDSNVAHPLKLVRPGEYAKFPYSVMEIKVKTSASSIASSENALSVLAHGGNQVKWIADLANSHLVKEVPKFSKYVQGVASLFGDDEKLDMLPFWLPDLEFDIRKDPNQAYEEEKKKLERQQEHVAKMDKMKRLSVVAGGGDQSSPAAPSTSALNEEDEPEEDEESSEDEDSATLARNKGKSDARKQKHRHRHEPNIFNLLTGRDTTDSKLTGVDSEDEEIELPPGVKKPTSYIKNAGPVKVEAKVWLANERTFNKWLSVTTLLSVLTFSISSSVKKANMPFLAEWLTYIYFALTVFTGLWAYQTYINRINVIRARSGKHLDAPFGPLAVSVIVSTTLIINFVVAFRELIRNGHTDDPATPAFIASAVETIGRIAGP
>XP_022675270_Kluyveromyces_marxianus
MLFGVKLANDTYPPWRDQYIDYEKLKKLLKESVIRDSEINNSGSKKGKKQGKADEYWTEKDESKFVTALDEELEKVYSFQTSTYNKIMNTLNKLEEETDNDESLQSIDFQAFQQHLEECLSQAQELDNFQRLNFTGFTKIVKKHDKLHPGYPSVKSLLQVRLKSLPFHSEEYSPLLYKISYLYNIVRNNFSTVSKSLANSSKFSSIPNHEETTTQSFKFWVHQDNLMEVKTNILRRLPVLVYAQAPSESDDLINRLESSLLNDDGGPAISNSSNETDVGHLNKSFEPVISTLYFDNDAFELYNNKLLKTNSAPTLRLRWIGKLSDKPDIFLEKRMFVIDDESNRTDFEETRIKLKPKFINGFIFNGDTEYKELMLKKLKESGSSSDTAKKLENEFDSIQKFILENELQPVLRTLYQRTAFQIPGDDRVRITIDSDIMYIREDSFDKDRPIRDPKHWHRSDIDADVVNPLKMVRPGEYAKFPYSVMEIKVKTSSSLAASSENALSALSHGGHQVKWIADLANSHLVKEVPKFSKYVQGVASLFGEDEKLDMLPFWLPDLEFDIRKDPKQAYEEEKRKLERQQEHAAKMDKMKRLSVVASGNGTSGDLSHDAAVAAATAAANAANAAAGNGGAIDDGSSDNESSDDEDGSGTSHKKKSKKSRRRHKNLEPTIMSLFTGASNAESSKLTGVDSEDEEIELPPGVKKPTSYLKNAGPVKVEAKVWLANERTFNKWLSVTTLLSVLTFSISNSVKKANLAKLADWLTYIYFGLTVFTGLWAYHTYVTRLNVIKARSGKHLDAPVGPLLVSFVVSAALIINFVVAFVDLGKKRANPAAGDYISVASARTESPIISAIIDSITGWLGVAPAH
>XP_022629739_Lachancea_lanzarotensis
MLFGVRMANQMYPPWKGSYMDYERLKKLLKESVIEKADFTSRKSNRRENSWSEKDESEFVSALDAELEKVYGFQSSKFSSIMEKLINLERKTDDEEAVKSLDFKAFQHILEESLTEAQELDNFCRVNYTGFIKIVKKHDKLHPKYPSVKSLLQVRLKELPFNSEEYSPLLYKISFLYNILRTNTPTVSSSLATSAKLSSVHNHEESSFKSYTFWVHPDNIMEVKTRILRHLPVLVYASPPNENSDLIDRVETSVMNSDVSFNAPSSSSSISDADPMSTKGYDPVVRAVYFDNGAFELYNDKLLKSSSNPTLRLRWSGKLADKPDIFLEKRTFIDDKATGISDFEETRLKLKPKFINGFIFNGDQEYKEKSLKKLKDRGSAETETNKWSNDFDTIQQFVLENELQPVLRSMYTRTAFQIPGDNRIRISIDSDLLFIREDSFDENKPIRDPKSWHRTDIDTNVANPLKFLRPGEFSKFPYAVLDIRIRNPVTEANNNRKSVQSQFPGKHAQWVEELINSHLVKEVANFSKYAQGVASLFGEDENLDLLPFWLPDLESDIRKDPKQAYEDEKKRIEEQKENQARFAKLKRLSVVQAPGEDSAGSSAAVPTTLVKDREPDLEDAESSEDDDGEPSPLSTRRKRRDHPPNILDVLVGRSGKITDAYSEDEEVELPPGVKKPTSYIKNAGPVKVEAKVWLANERTFNRWLSLTTLMSVLTFSVYSSVRKAEHPDLANFVAYVYFGITLFTGLWSYHTYTRRLEVIRARSGKHLDAPLGPLLVATVVIFTLVVNFVLAFRDVAKRRQDDVTALSSNGQSQLPVLARHVQQWVFSIVGAKQD
>XP_002551572_Lachancea_thermotolerans
MLFGVRLANQMYPPWKDSYIEYERLKKLLKESIIEDSKFKGRKSQQNKGDLWSEKDESNFVAVLDAELEKVYSFQSTKFNSIMEKLVRLERKTDDEEAIKHLDFKHFQQVLEEALSEAQELDNFCRVNYTGFIKIVKKHDKLHPRYPSVKSLLQVRLKELPFNSEEYSPLLYKISFLYNILRTNSSTVSKSLANSSKLSSVHNHEESSFRSYTFWIHPDNLMEVKTRILRHLPVLVYAAPPSENDDLIGRVESTVMNSDVSFPAAPSSSASDSASLGNKGYDPVIRTIYLDNEAFELYNDKLLKSSFNPTLRLRWTGKLADKPDIFLEKRMLVEDRNTGASDFDETRIKLKPKFINGFIFNGDNDYKEKTLKKLKDRGTVDNEISKLSNNFNTIQQFVLENELQPVLRAMYTRTAFQIPGDDRIRISIDSDLMYIREDSFDKENPIRDPKNWHRSDIDADIPNPLKFLRPGEYVKFPYAVLDIRIRNPIGDKGGVKDSMRSQLPGKHAQWVEELTNSHLVKEVANFSKYAQGVASLYGDDENLDMLPFWLPDLETDIRKDPKQAYEEEKKKLEEQKANQARLAKIKRLSVVQGSGNGSGTPSSQQSGAGSPKAEERDADLEDPESSDDEATEHHSRTRKRKQNPNFLNVLVGRNAKLTGVDSEDEEITLPPGVKKPTSYLKNAGPVKVEAKVWLANERTFNRWLSLTSLMSVLTFTIYNSVRRAEFPQLATFLAYAYFCITIFTGLWAYRTYIKRLNVIKARSGQHLDAPFGPLMVALVVVFTLVVNFVIAFKEAACKERTEGSSMSLNDAEQLPVFARFIERLVFKAIGASEP
>XP_020059617_Aspergillus_aculeatus
MRFGKTLRKSIYPPWSGKYIDYHKLKVLLREDDVIGNDSDSDNGQWTEQDEEAFVQELLNVQLDKVDAFQVETLKQLRERTADCESKLRELTDAAQDEAATEMDDAEKKRIASGVLQELDSITREVSELEKYSRINFTGFLKAAKKHDRKRGARYRVKPLLQVRLSQLPFNSEDYSPLVRRLSVMYSFAREILSKGLVEAKDPAEPRFGQDMYSSFKFWIHPNNVLEAKTYILRQLPVLIYNPGTSKDLDILPDDPTITSLYFDNRQFDLYNQKVARAAEAGSLRLRWTGNLQDKPAIFLEKKIVSDDNRSREVKIQLKQKHVKEFLDGEYHFDKKLQRMETMGNGESEQAESFKQDIEELQSFIKEYNLQPMLRANYTRTAFQIPGDDRIRISLDTNLALIREDSLDEGRPCREPDQWHRTDIDDAGMEYPFSSIRTGEIVRFPYALLEIKLKGTAAHSAEWIKDLMVSHLVKEAPRFSKFVHGVAQLFEDYVNSFPFWLGEMENDIRKDPETAFHEEQERRAQRAEDDIAVGSFLGNKGSLTVRPLVGSPVQMFTDISSSPRRRQSSQMLPPSQRPSAPEIARLPEHPEPQDQQVQREDQQPEHPMNLKRLASLFPTFSAARNNRGPRNSVVLPPGVREPGTWIKDSGPVRVETKVWLANQRTFIKWLHISILLSSLSLGLYNATGKHNDIARALSIVYTAFAIFAAVWGWYMHEKRAKLIRQRSGRDLDNTFGPIVVCIGLAVALVLNFAFKYNSTLEKIRDRQPPAGLPPSANLTGSINKPSVWQLVNQGGQAL
>XP_001269437_Aspergillus_clavatus
MRFGKTLKKSVYPPWSGKYIDYHKLKVLLKEDDVTKDASDSEGSQWTEQDEEAFVQELINVQLDKVNAFQVETSQQLKERTSACESKLRPLAPSPDQETSTMDENEKRAIASEVLQELDGIAKEISELQKYSRINFTGFLKAAKKHDRKRGARYRVRPLLQVRLSQLPFNSEDYSPLVHRLSVMYSFVRQILSQDDIEPKDAGETRFGQDTYSSFKFWVHEDNILEVKTFILRQLPVLIYNPKSSRDFESLPEDPTITSLYFDNTRFDLYNQKVAKAPEAGSLRLRWTGNLKDKPAVFLEKKIVTDDDHSREVKVQLKEKHVQEFLEGKYTLEKQVHRMEDSSQGESPEAEALKNDVEELQSFIKEKNLQPMLRANYTRTAFQIPGDDRIRISMDTNLALIREDALDQDRPIRDPNDWHRKDIDEEGMQYPFSNIRTGEINRFPHALLEIKLRGSAHNAEWVKDLMVSHLVKEAPRFSKFVHGVAQLFEDYVNSFPFWLSELENDIRRDPETAFHEEQERLAKRAEDDMAVGSFMGNRASPSVRPMVGSPMALLAEGGSPTQVRRPSQAIPRPSRPSIPDGQGRTLPEGVAQEDTEPITSSRLASLFPSVALSRSKSTHRQSVVLPPGVQKPVTWIKDSGPVRVESKVWLANQRTFIKWLHISILLSSLSLGLYNAAGKHNDIARALSIVYTFFALFSAAWGWYMYEKRSRLIRQRSGRDLDNTFGPLVVCVGLAVALVLNFAFKVGRISSMESDHGS
>XP_001264943_Aspergillus_fischeri
MRFGKTLKNSIYPPWSGKYIDYHKLKVLLKEHDVTEDASDSEESPWTEQDEEAFVQELINVQLDKVHSFQVETSQQLKERTSACESRLLPLAPNADQETTTVDDKEKESIASEVLHELDQIAKEVSELQKYSRINFTGFLKAAKKHDRKRGARYRVRPLLQVRLSQLPFNSEDYSPLVHRLSVMYSFVRQILSEGAVESKDAGEPRFGQDAYSSYKFWVHEDNILEVKTYILRRLPVLIYNPKSSRDFESLPEDPTITSLYFDNPQFDLYNQKVAKASEAGSLRLRWTGNLKDTPAIFLEKKIVTSDDYSKEVKVQLKEKHVQEFLEGKYTFEKQLHRMEGLNNGESAEAESLKKDVEELQSFIKENNLQPMLRANYTRTAFQIPGDDRIRVSLDTNLALIREDALDEERPCRDPTDWHRRDIDDSGMQYPFDGIRTGEVNRFPHALLEIKLRGSAHHVEWVNELMVSHLVKEAPRFSKFVHGVAQLFEDHVNSFPFWLSELENDIRRDPETAFKEEQERLAKRAEDDMVVGSFLGNRASPTVRPLVGSPVTMFSELGSPARTRQPSQPVPRPSRPTIQEGEGRTLPEESAPGETQPITSSRLAALFPSFPISRSSRTHRQSVVLPPGVREPVTWIKDSGPVRVESKVYLANQRTFIKWLHVSILLSSLSLGLYNAAGKHNDIARALSIVYTFFALFAAAWGWYMYEKRSRLIRQRSGRDLDNTFGPIVVCIGLAIALVLNFAFKYSATMKRIREQQPGVDTPPMFNVSFTPVEHPDTWRLVNQGGQGM
>XP_041146365_Aspergillus_flavus
MRFGKTLKNSIYPPWSGKYIDYHKLKVLLREHDVTGDGSDSDTQWTEQDEEAFVQELINVQVDKVNAFQVETSQQLRERTSACETKLRPLAPSDENEVPTIVDENERKTIASEVLQELDGITKEVSELEKYSRINFTGFLKAAKKHDRKRGARYRVKPLLQVRLSQLPFNSEDYSPLVRRLSVMYSFVREISSQGVVEPKDVEAPRFGQDSYSSLKFWVHSDNILEVKTYILRRLPVLIYNPGTSKELETLPDDPTITSLYFDTPQFDLYTQKVARAPEASSLRIRWTGNLKDKPAIFLEKKVVTDDDRSKEVKVQLKQKHVKEFLDGEYRFDKKLHRMTDMGNGESEQAESLKRDVDELQSFIKEHQVQPMLRANYTRTAFQIPGDDRIRISLDTNLALIREDSLDEERPCRDANEWHRTDIDNVGMEYPFSTVRTGEIARFPYGLLEIKLRGESAHKAEWVNDLMVSHLVKEAPRFSKFVHGVAQLFEDYVNSFPFWLGEMENDIRRDPETAFQQERERIAKRAEDDMAVGSFLGNRASPSVKPLVGSPISRLPDVESSTRPRPSPQAAPSSRPSALEGVSHEVPESSEQEDRPVTLSRLAALFPTFSFSRASRVQQASVALPPGVREPGTWIKDSGPVKVESKVWLANQRTFIKWLHVSILLSSLSLGLYNAAGKTNDIARALAIVYTCFAIFSAAWGWYMYEKRSRLIRQRSGRDLDNTFGPIVVCIGLAVALVLNFAFKYSSTLEKLRQEQPSHTDMPTLVNQGGHAL
>XP_750473_Aspergillus_fumigatus
MRFGKTLKNSIYPPWGGKYIDYHKLKVLLKEHDVTEDASDSEESPWTEQDEEAFVQELINVQLDKVHSFQVETSQQLKERTSACESRLLPLAPNAGQETTTTTTVDDKEKKSIASEVLQELDQIAKEVSELQKYSRINFTGFLKAAKKHDRKRGARYRVRPLLQVRLSQLPFNSEDYSPLVHRISVMYSFVRQILSEGAVESKDASEPRSGQDAYSSYKFWVHEDNILEVKTYILRRLPVLIYNPKSSRDFESLPEDPTITSLYFDNPQFDLYNQKVAKAPEAGSLRLRWTGDLKDTPAIFLEKKIVTSDDYSKEVKVQLKKKHVQEFLEGKYTFEKQLHRMEGLNNGESAEAETLKKDVEELQSFIKENNLQPMLRANYTRTAFQIPGDDRIRISLDTNLALIREDALDEERPCRDPTDWHRRDIDDSGMQYPFDGIRTGEVNRFPHALLEIKLRGSAHHIEWVNELMVSHLVKEAPRFSKFVHGVAQLFEDHVNSFPFWLSELENDIRRDPETAFREEQERLAKRAEDDMAVGSFLGNRASPTVRPMVGSPVTMFSELGSSARARQPSQPGPQPSRPTIQEGEGRTFPEESAPGETQPITSSRLAALFPSFPISRSSRSHRQSVVLPPGVREPLTWIKDSGPVRVESKVYLANQRTFIKWLHISILLSSLSLGLYNAAGKHNDIARALSIVYTFFALFAAAWGWYMYEKRSRLIRQRSGRDLDNTFGPIVVCIGLAIALVLNFAFKVSLIGSEIRLLGLT
>XP_662747_Aspergillus_nidulans
MRYGKTLRNSIYPPWSKSYIDYNKLKRLLRERDVIGDDSDTDATWTEQDEEAFVQELLNVQLDKVNAFQVQTSQQLRERTSACEDKLRPLAQTEGDTPAVAEEDRIRIASEVLAELDSITKEVSELEKYSRINFTGFLKAAKKHDRKRGARYRVKPLLQVRLSQLPFNSEDYSPLVRRLSVVYSFVREILSTKSPEPEPGFGQDNYSSYKFWVHPDNMLEVKTLILRKLPVLIYNPKSSKELETHANDPTITSLYFDNPQFDLYTQKVARSPEAGSLRLRWTGNLIEKPPIYLEKKIVTSDNFSNEVKVQLKQKHVKEFLDGEYHLEKQVHRMEDMGNGEMEHAESLKRDVEALQSFIKENNLQPMLRANYTRTAFQIPGDDRIRISLDTNLALIREDSLDKERPCRDENEWHRTDIDNAAMEYPFPAIRNGEIVRFPYGLLEIKLRGSAAHNSEWVKDLMVSHLVKEAPRFSKFVHGVAQLFEDHVNSFPFWLSELDNDIRRDPETAFHEEQERQAKNAEEDLAVGSFLGARSPPTRPLVGSPITRFADAESPRAQRTSQATLSQLTPAAAPDRPRDGEREQQGEPALLQRQEEPVTQSRLAALFPSFTGRRRSVVLPPGVKEPGWWIKDTGPVRVETKVWLANQRTFIKWLHVSILLSSLSLGLYNAAGKHNDIARALSIVYTAFAIFAATWGWYMYEKRARLIRARSGRDLDNTFGPIILTKHKACVGDRSRMTNFNIQIISDSVCPWCYVGYRRLSRAITTHKLTNPLDTFTITWSPFYLNASSPGYPGVNKRQFYENKFGAARTGAIFERLAAVGEGEGIKFSFGGQTGKTRDSHRVIWLAGKKEREQREKGEGVAGKIENGVIGGLQTRVVERLFRAYFEEEKNITERAVLVEAAVGGGLDKSEVEGFLDSDVGGVEVDRDAEGARRQFVTGVPYFMVQGQYAIEGADEPETFLEVFGKIKADGQ
>XP_001392055_Aspergillus_niger
MRFGKTLRNSIYAPWAGKYIDYNKLKVLLREHDVTGDGSDSESNPWTEQDEEAFVQELINVQLDKVNAFQMETLQQLRERTTTCEARLRPLTTSPEDGAPTVVDEEEKKRVASDVLQELDNITKEVIELEKYSRINFTGFLKAAKKHDRKRGTRYRVKPLLQVRLSQLPFNSEDYSPLVRRLSVMYSFAREILSQGIIEAKDPAEPRVGQDVYSSFKFWVHADNILEVKTYILRQLPVLIYNPGTSRDLNTVPDDPTITSLYFDNPQFDLYTQKVARAPEAGSLRLRWTGNLRDKPAIFLEKKVVTDDDRSREVKVQLKQKHVKEFLDGEYRFDKKVHRMENMGNGESEQAEAFKKDVDELQSFIKEHNLQPMLRANYTRTAFQIPGDDRIRISLDTNLALIREDALDELRPCRDADEWHRRDIDDAGMEYPFQSIRTGEIARFPHGLLEIKIRGDVARSAEWVKDLMVSHLVKEAPRFSKFVHGVAQLFEDYVNSFPFWLGELESDIRRDPETAFHEEQERLAKRAEDDMAVGSFLGGKTPSTRHIVGSPVQMFTETGPSRRRQSSQIVQPIPRPSAPTMSQPTPERQEPAQEFAAEAEQPVTMKRLASLFPSFTISRQNRAPADNVVLPPGVREPGTWIKDSGPVRVETKVWLANQRTFIKWLHISILLSSLSLGLYNAAGKHNDIARALSIVYTCFAIFAAAWGWYMHEKRARLIRQRSGKDLDNMFGPIVVCVGLAVALVLNFAFKYNSTMEKLRNREPPVMEPLPGLNSTAFLNKANMWQLVNQGGQTL
>XP_015402366_Aspergillus_nomiae
MRFGKTLKNSIYPPWSGKYIDYHKLKVLLREHDVTGDGSDSDTQWTEQDEEAFVQELINVQVDKVNAFQVETSQQLRERTSACETKLRPLAPSDENEAPTVLNENERKTIASEVLQELDGITKEVSELEKYSRINFTGFLKAAKKHDRKRGARYRVKPLLQVRLSQLPFNSEDYSPLVRRLSVMYSFVREISSQGVVEPRDVEAPRFGQDSYSSLKFWVHSDNILEVKTYILRRLPVLIYNPGTSKELETLPDDPTITSLYFDTPQFDLYTQKVARAPEASSLRIRWTGNLKDKPAIYLEKKVVTDDDRSKEVKVQLKQKHVKEFLDGEYRFDKKLHRLTDMGNGESEQAESLKRDVDELQSFIKEHQVQPMLRANYTRTAFQIPGDDRIRISLDTNLALIREDSLDEERPCRDPNEWHRTDIDDIGMGYPFSTVRTGEIARFPYGLLEIKLRGESAHKAEWVNDLMVSHLVKEAPRFSKFVHGVAQLFEDYVNSFPFWLGEMENDIRRDPETAFQQERERIAKRAEDDMAVGSFLGNRASPSVKPLVGSPISRLPDVESSSHPRPSPQVAPSPRPSAPEGVSYEVPESLEQEDRPVTLSRLAALFPTFSFSRANRAQQASVALPPGVREPGTWIKDSGPVKVESKVWLANQRTFIKWLHVSILLSSLSLGLYNAAGKTNDIARALAIVYTCFAIFSAAWGWYMYEKRSRLIRQRSGRDLDNTFGPIVVCIGLAIALVLNFAFKYSSTLEKLRQEQPSHTDMPSLVNQGGYAL
>XP_001727915_Aspergillus_oryzae 
MRFGKTLKNSIYSPWSGKYIDYHKLKVLLREHDVTGDGSDSDTQWTEQDEEAFVQELINVQVDKVNAFQVETSQQLRERTSACETKLRPLAPSDENEVPTIVDENERKTIASEVLQELDGITKEVSELEKYSRINFTGFLKAAKKHDRKRGARYRVKPLLQVRLSQLPFNSEDYSPLVRRLSVMYSFVREISSQGVVEPKDVEAPRFGQDSYSSLKFWVHSDNILEVKTYILRRLPVLIYNPGTSKELETLPDDPTITSLYFDTPQFDLYTQKVARAPEASSLRIRWTGNLKDKPAIFLEKKVVTDDDRSKEVKVQLKQKHVKEFLDGEYRFDKKLHRMTDMGNGESEQAESLKRDVDELQSFIKEHQVQPMLRANYTRTAFQIPGDDRIRISLDTNLALIREDSLDEERPCRDANEWHRTDIDNVGMEYPFSTVRTGEIARFPYGLLEIKLRGESAHKAEWVNDLMVSHLVKEAPRFSKFVHGVAQLFEDYVNSFPFWLGEMENDIRRDPETAFQQERERIAKRAEDDMAVGSFLGNRASPSVKPLVGSPISRLPDVESSTRPRPSPQAAPSSRPSALEGVSHEVPESSEQEDRPVTLSRLAALFPTFSFSRASRVQQASVALPPGVREPGTWIKDSGPVKVESKVWLANQRTFIKWLHVSILLSSLSLGLYNAAGKTNDIARALAIVYTCFAIFSAAWGWYMYEKRSRLIRQRSGRDLDNTFGPIVVCIGLAVALVLNFAFKVGGTRQWPFRPD
>XP_040643282_Aspergillus_ruber
MRFGKTLKNSIYPPWSGKYIDYHKIKVLLREQDVTGDGSDSEGSQWTEEDEEAFVQELINVQLDKVNAFQVKTSQQLRERTSACEAKLRPIAPTTDQETPAMNEDEKRAIASDALQELDNITKEVNHLEKYSRVNFTGFLKAAKKHDRKRGARYRIKPLLQVRLSQLPFNSEDYSPLVRRLSVMYSFVREVLNHGAVRPEELGEPRFGHDAYSSFKFWVHADNILEVKTYILRQLPVLIYNPGNSKELDMLTEDPTITSLYFDNPRFDLYNQKVLKEPEAGSLRLRWTGHLEDKPPIYLEKKIVTDEDRSREVKVQLKQKHVQEFLIGEYRFDKKVHRMEDKGNRESAEADSLKKDVEELQSFVKEHDLQPMLRANYTRTAFQIPGDDRIRISLDTDLALIREDSLDDERPCRNPDQWHRSEIDMNRMEYPFDAIRTGEVSRFPHALLEIKLRGNALNAEWVHDLMYSHLVKEAPRFSKFVHGVAQLFEDNVNNFPFWLGELENDIRRDPETAFHQEQERLAKRAEDDIAVGSFLGGSNKMSPRIRASVGSPGARFSDIGSPRASRPSQAVPSSPKASAAQHEPPHQELPPPAQEEEEPAETDRLDGQPSTTTMARLASLFPSFPISRSSRTFHDSAPLPPGVQDPGIWIKDSGPVRVESKVWLANQRTFIKWLHISILLSSLSLGLYNAAGKKNDVARALSIVYTAFALFSAGWGWYMYEKRARLIRQRSGKDLDNLFGPVVSNTSMTNFTIQIISDTVCPWCYVGYRRLTRAIASHKTSHPSDTFTLSWQAFYLNPSAAAYPGVDKHQHYSSKFGKERVSSLFGRLAAAGEDDGIKFRFGGRTGNTRDSHRVIWYAGQLDKGREKRGLATRVVEELFKAYFEEERNITDREVLADAAVKVGIEKDEIVKLLESGEGGAEVDEEAERARRRLVTGVPYFTVQGHYAIGGAEEPDVFLEVFGRVKEEEK
>XP_040700145_Aspergillus_sydowii
MRFGKTLRNSVYPPWRKYYIDYNKLKGLLREQDVAGDDSDTDSSWTEQDEEAFVQELLNVQLDKVNAFQVQTSQQLRDRTTACEDKLRPLAQAGEEGAAVITEEDRIRVASEALTELDDITKEVSELEKYSRINFTGFLKAAKKHDRKRGARYRVKPLLQVRLSQLPFNSEDYSPLVRQLSVMYSFVREILSTSTVEPEHGFGKDHYSSFKFWIHADNMLEVKTLILRKLPVLIYNPKSSKELESHTNDPTITSLYFDTPQFDLYTQKVARSPEAGSLRLRWTGNLNEKPPIYLEKKIVTSDNVSKEVKVQLKQKHVKEFLDGEYHLEKQVHRMEDMGSNDVEQAGSLKRDVEELQSFIKEQNLQPMLRANYTRTAFQIPGDDRIRISLDTNLALIREDSLDSERPCRDEKEWHRTDIDDAGMEYPFPAIRTGEIVRFPHGLLEIKLRGSAAHNSEWVKDLMVSHLVKEAPRFSKFAHGIAQLFEDHVNSFPFWLPELDKDIRRDPETAFHEEQERLAKNAEEDMAVGSFLGTKSSPSARPLVGSPITRFTDLEPTRARQSSQFSAPQPRPSAPSLAQARERDTDREHQEEPTLLARQEEPVTQSRLAALFPSFIGYNRNKRPSVVLPPGVQEPGVWIKDAGPVRVETKVWLANQRTFIKWLHVSILLSSLSLGLYNAAGKHNDIARALSIVYTCFAIFAAVWGWYMHEMRARLIRQRSGRDLDNTFGPIVVCIGLAVALVLNFAFKYSSTLEKLRGGDQPVGIPAMDAGFSIAQKPEIWKAVNQQPLN
>XP_001209467_Aspergillus_terreus
MRFGRTLKHSIYPPWRGKYIDYHKLKVLLREDDVTGDGSDSESSQWTEQDEEAFVQELINVQLDKVNAFQVEMSQQLRERTSACETKLRPLAPNVDQENPVTDEQERRRIASNVLHELDSITKEVSELEKYSRINFTGFLKAAKKHDRKRGARYRVKPLLQVRLSQLPFNTEDYSPLVRRLSVLYSFVRETLSQGVVEPKDPEAPRFGHDSYSSFKFWIHADNLLEVKTYILRRLPVLIYNPGSSKNPTTLPDDPAITSLYFDNPQFDLYNQKVARSPEAGSLRLRWTGNLQDKPPIFLEKKIVTDDDRSREVRVQLKQKHVKEFLEGEYRLDKQVHRMEDMGNGEVEQAETLKRDVEELQSFIKENNLQPMLRANYTRTAFQIPGDDRIRISLDTNLALIREDCLDYERPCRDPNEWHRLDIDDVGMGYPFNPIRTGEIVRFPYGLLEIKLRGETAHKAEWVNDLMVSHLVKEAPRFSKFVHGIAQLFEDHVNSFPFWLGEMENDIRRDPETAFHEEQERLAKRAEDDIAVGSFLGTRSSPTVKPLVGSPVARYTDVESPVRQRQPSYTVTSTAARPIPGREPSVEAELPAEPPVPMSRLATLFPSFLTSRSDRNRKVLAPLPPGVKEPGFWIKDSGPIRVESKVWLANQRTFIKWLHISILLSSLSLGLYNAAGKHNDIARALSIVYTFFAIFSAVWGWYMYEKRSRLIRQRSGRDLDNTFGPIVVCIGLAVALVLNFAFKYNSTLEKLRGQNPLSSSAWNTSGVDEASVLVNQGGQTL
>XP_022486814_Penicillium_arizonense
MRFGKTLRTAVYPPWKGKYIDYAKLKTLLREHDVTGEDASDLEDDQWTEQDEEAFVQELLNVQLDKVNSFQAETSQQLRERTTACEAKLRPLAPGPEQDAPALDDQKKRTIASEVLQELDNITKEVSALEKYSRINFTGFLKAAKKHDRKRGARYRVKPLLQVRLSQLPFNSEDYSPLVHQLSVMYSFVRETLSQDIVQPREPERGFGRDTYSSYKFWVHEDNILEVKTYILRRLPVLIYNPGTSRDLDTLAEDPTITSLYFDNPQFDLYNQKVARAPEAGSLRLRWTGSLKDKPAVFLEKKIVTDEDESRQVKIQLKNKHVKEFLDGEYRFDKKVNRMEDSNNGESAAAEALKKDIDELQSFIKENDLQPMLRANYTRTAFQIPGDDRIRISLDTNLALIREDSLDSERPCRDPAEWHRADLDDADMTYPFNNIRTGEINRFPHALLEIQLRGKGHNTEWVNDLMVSHLVKDAPRFSKFVHGVASLFEDYVNSFPFWLSGLENDIRRDPETAFHEEQERLARRAEEDIAVGSFMGGANSPSTRALVGSPYHHSYAGSPSVVRRQSGITEPAPRASHPSIPEIPSIQHQEPEYVDEPEEEPQPPSRLESILQAVGFSPERWFGQSPVSLPPGVRHPGVWIKDAGPVRVESKVWLANQRTFIKWLHISILLSSLSLGLYNAAGKHNKIAQTLAVVYTFFAIFAAVWGWFMYERRARLIRQRSGKDLDNMIGPIVVCIGLAIALVLNFVFKYTSALEQNPNPPSVSVPIHSNSSAVFDSNSGAQWANEAQQVL
>XP_014536750_Penicillium_digitatum
MRFGKTLRAAVYPPWKGKYIDYTKLKTLLRENDVTRDGEDASDSDDDQWTEQDEEAFVQELLNVELDKVNSFQAETSQQLRERTTACEVKLRPVASTPEQETPVLDEQKKRAIASEVLQELDNITKEVSALEKYSRINFTGFLKAAKKHDRKRGARYRVKPLLQVRLSQLPFNSEDYSPLVHRLSVMYSFVRETLSHDIVQPRETEHGFGRETYSSYKFWVHSDNVLEVKTHILRRLPVLIYRPGTSKDLDTITEDPTITSLYFDSPQFDLYNQKVARAPEAGSLRLRWTGSLKDKPTIQLEKKIVTDDDESRQVKVQLKDKHIKEFLDGEYRFDKKLHRMEDSNNGESAAAEALKKDVDELQSFIKDNDLQPMLRANYTRTAFQIPGNDRIRISLDTNLALIREDILDSERPCRDPSEWHRTDLDDADMTYPFNAVRTGEITRFPHALLEIQLRGKAHNTEWVKDLMVSHLVKDAPRFSKFVHGVASLFEDHVNSFPFWLGELENDIRRDPETAFHEEQERLARRAEENIAVGSFMGDARSPGVRPQVGSPYHQYSSAGSPSAMRRSSAVTEPAARSPRPSIPEPQRRDTEPAPEPEEEPGPPTRVESIFQFLGLSPQRWLGESVSLPPGVRHPGVWIKDAGPVRVESKVYLANQRTFIKWLHISILLSSLSLGLYNAAGKHNQVAQALAVVYTFFAIFAAVWGWFMYERRARLIRQRSGKDLDNMFGPIVVCIGLAVALVLNFVFKYSSALSQGRNHPLPMPVYSNSSAIFDSNSGDTFSLHWKAFYLNPAGAEYPGINKAEMYTRKFGAERTEAIFARLSAVGKGEGIQFSFGGNTGLTRDSHRLLWFAGQREAEEGAEKEGAHGGTGGVIGGLQTRVAEQLFRAYFEDEKNITDLKILVEAGVGAGLDRDTVKKLLDEDIGAQDVDLEAKMAARRLVSGVPYISVQGKYHVEGADEPEVFMDIFEKVKAEQKD
>XP_016601445_Penicillium_expansum
MRFGKTLRAAVYPPWKGKYIDYNKLKTLLRENDVTRDGEDASDSDDDQWTEQDEEAFVQELLNVELDKVNSFQAETSQQLRERTTACEVKLRPLASTPEQEPPVLDEQKKRAIASEVLQELDNITKEVSALEKYSRINFTGFLKAAKKHDRKRGARYRVKPLLQVRLSQLPFNSEDYSPLVHRLSVMYSFVRETLSHDIVQPREAEHGFGRETYSSYKFWVHSDNVLEVKTHILRRLPVLIYRPGTSKDLDTITEDPTITSLYFDSPQFDLYNQKVARAPEAGSLRLRWTGSLKDKPTIQLEKKIVTDDDESRQVKVQLKEKHIKEFLDGEYRFDKKLHRMEDSNNGESAAAEALKKDVDELQSFIKDNDLQPMLRANYTRTAFQIPGNDRIRISLDTNLALIREDTLDSERPCRDPAEWHRTDLDGADMTYPFNAVRTGEITRFPHALLEIQLRGKAHNTEWVKDLMVSHLVKDAPRFSKFVHGVASLFEDYVNSFPFWLGELESDIRRDPETAFHEEQERLARRAEENIAVGSFMGDARSPGVRPQVGSPYHQYSNTGSPSAIRRSSAVIEPAARPSRPSIPEPQHRDTEPALEPEEEPEPPTRLESIFHSLGLSPQRWLGESVSLPPGVRHPGVWIKDAGPVRVESKVYLANQRTFIKWLHISILLSSLSLGLYNAAGKHNKVAQALAVVYTFFAIFAAVWGWFIYERRARLIRQRSGKDLDNMFGPIVVCIGLAVALVLNFVFKYSSALSQGRNHPLPSVPVHSNSSAVFDSSSGATYPADTFSLHWKAFYLNPASAEYPGVNKAEMYARKFGPERAQAIFARLAAVGKGEGIQFSFGGNTGLTRDSHRLLWFAGQREAEEVGKKEGADGVIGGLQTRVAEKLFQAYFEDEKNITDLKVLLEAGVGAGLDRETVKKLLDEDVGAQEVDLEAKTAARRLVSGVPYISVQGKYHVEGADEPEVFLDIFEKVKAEQKE
>XP_040651192_Penicillium_griseofulvum
MRFGKTLRTAVYPPWKGKYIDYTKLKTLLRENDVTRDGEDASDSDDDQWTEQDEEAFVQELLNVQLDKVNSFQAETSQQLRERTTACEVKLRPLASIPEQESPTLDEQTKRTIASEVLQELDNITKEVSALEKYSRINFTGFLKAAKKHDRKRGARYRVKPLLQVRLSQLPFNSEDYSPLVHRLSVMYSFVRETLSHDIVQPRETEHGFGRETYSSYKFWVHSDNVLEVKTHILRRLPVLIYRPGTSKDLDTLTEDPTITSLYFDTPQFDLYNQKVARAPEAGSLRLRWTGSLKDKPPIHLEKKIVTDDDESRQVKVQLKDKHIKEFLDGEYRFDKKLHRMEDSNNGESAAAEALKRDVDELQSFIKDNDLQPMLRANYTRTAFQIPGNDRIRISLDTNLALIREDALDSERPCRDPAEWHRTDLDDADMTYPFNAVRTGEITRFPHALLEIQLRGKAHNTEWVKDLMVSHLVKDAPRFSKFVHGVASLFEDYVNSFPFWLGELESDIRRDPETAFHEEQERLARRAEENIAVGSFMGDARSPGVRPQVGSPYHQYSNAGSPSAIRRTSTVTEPAARPPRPSIPEPQRRDTEPAPEPAEEPEPPTGLMSILQFLGLSPRRWLGTESVPLPPGVRHPGIWIKDAGPVRVESKVYLANQRTFIKWLHISILLSSLSLGLYNAAGKHNQVAQALAVVYTFFAIFAAVWGWFIYEKRARLIRQRSGKDLDNMFGPIVVCIGLAIALVLNFVFKYTSALNQGRNPLPSVPVHSNSSTVLDSSGWDFNQAQQVL
>XP_038924603_Penicillium_roqueforti
MRFGKTLRAAVYPPWKGKYIDYTKLKTLLRENDVTRDAEDDSDSDDDQWTEQDEEAFVQELLNVQLDKVNSFQAETSQQLRERTTACEAKLRPLASTPEQETPILDEQKKRAIASEVLQELDSITKEVSALEKYSRINFTGFLKAAKKHDRKRGARYRVKPLLQVRLSQLPFNSEDYSPLVHRLSVMYSFVRETLNQDIVQPRETEHGFGRETYSSYKFWVHSDNVLEVKTHILRRLPVLIYRPGTSKDLDTITEDPTITSLYFDSPQFDLYNQKVARAPEAGSLRLRWTGSLKDKPTIQLEKKIVTDDDESRKVKVQLKEKHVKEFLDGEYRFDKKVHRMEDSTNGESAAAEALKRDVDELQSFIKDNDLQPMLRANYTRTAFQIPGNDRIRISLDTNLALIREDALDSERPCRDPAEWHRTDLDDADMTYPFSAIRTGEITRFPHALLEIQLRGKAHNTEWVKDLMVSHLVKDAPRFSKFVHGVASLFEDYVNSFPFWLGELESDIRRDPETAFHEEQERLARRAEENIAVGSFMGDARSPGVRPQVGSPYHQYSSAGSPSAMRRSSAVTEPAARHPRPSIPEPQRRDTGPTPEPEEEPERPTRLESIFRFFGLSPQRWLGAKSVSLPPGVRHPGVWIKDAGPVRVESKVYLANQRTFIKWLHISILLSSLSLGLYNAAGKHNQVAQALAVVYTFFAIFAAVWGWFIYERRARLIRQRSGKDLDNMFGPIVVCIGLAVALILNFVFKYSSALDRARHHPLPSVPVHSNSSAVFDSSSGGSWNNLNQAQQIL
>XP_002565090_Penicillium_rubens
MRFGKTLRAAVYPPWKGKYIDYTKLKTLLRENDVTRNGEDASDSDDDQWTEQDEEAFVQELLNVELDKVNSFQAETSQQLRERTTACEVKLRPLASTPEQETPPLNEQKKRAIASEVLQELDNITKEVSALEKYSRINFTGFLKAAKKHDRKRGARYRVKPLLQVRLSQLPFNSEDYSPLVHRLSVMYSFVRETLSHDIVQPRETEHGFGRETYSSYKFWVHSDNVLEVKTHILRRLPVLIYRPGTSKDLDTMTEDPTITSLYFDSPRFDLYNQKVARAPEAGSLRLRWTGSLKDKPAIQLEKKIVTDDDESRQVKVQLKDKHIKEFLDGEYRFDKKLHRMEDSNNGDSAAAEALKKDVDELQSFIKDNDLQPMLRANYTRTAFQIPGDDRIRISLDTNLALIREDALDSERPCRDPAEWHRTDLDDADMTYPFNAVRTGEITRFPHALLEIQLRGKAHNTEWVKDLMVSHLVKDAPRFSKFVHGVASLFEDYVNSFPFWLGELESDIRRDPETAFHEEQERLARRAEENIAVGSFMGDARSPSVHPLGSPYRYSSAGSPSVMRRSSAVTEPAARHPRPSVAEPQRRDTEPAPEPEEPEPPTRLESIFQSLGLSPQRWLGTESVSLPPGVRHPGVWIKDSGPVRVESKVYLANQRTFIKWLHISILLSSLSLGLYNAAGKHNQVAQALAVVYTFFAIFAAVWGWFIYEKRARLIRQRSGKDLDNMFGPIVVCIGLAVALVLNFVFKYSSALSQGRKHPLPSVSVHSNSSVVFDSSSGGSWGNLNQAQQVL
>XP_040815397_Penicillium_solitum
MRFGKTLRAAVYPPWKGKYIDYTKLKTLLRENDVTRNGEDASDSDDDQWTEQDEEAFVQELLNVELDKVNSFQAETSQQLRERTTACEVKLRPLASTPEQETPVLDEQKKRAIASEVLQELDNITKEVSALEKYSRINFTGFLKAAKKHDRKRGARYRVKPLLQVRLSQLPFNSEDYSPVVHRLSVMYSFVRETLSHDIVQPREAEHGFGRETYSSYKFWVHSDNVLEVKTHILRRLPVLIYRPGTSKDLDTLTEDPTITSLYFDSPQFDLYNQKVARAPEAGSLRLRWTGSLKDKPTISLEKKIVTDDDESRQLKVQLKDKHVKEFLDGEYRFDKKLHRMEDSNNGESAAAEALKMDVDELQSFIKDNDLQPMLRANYTRTAFQIPGNDRIRISLDTNLALIREDALDSERPCRDPAQWHRTDLDDADMTYPFNAVRTGEITRFPHALLEIQLRGKAHNTEWVKDLMVSHLVKDAPRFSKFVHGVASLFEDYVNSFPFWLGELESDIRRDPETAFHEEQERLARRAEENIAVGSFMGDARSPSVRPQVGSPYHQYSNTGSPSAIRRSSAVIEPAARPPRPSIPEPQRHDPEPAPEPEEEPEPPTRLESIFHFFGLSPQRWLGESVSLPPGVRHPGVWIKDAGPVRVESKVYLANQRTFIKWLHISILLSSLSLGLYNAAGKHNQVAQALAVVYTFFAIFAAVWGWFIYEKRARLIRQRSGKDLDNMLGPIVVCIGLAIALVLNFVFKYSSALSQGRNHPLPNVPAHSNSSAVFDSSSGGSWSNLNQAQQVL
>XP_022578668_Penicilliopsis_zonata
MRFGKTLRNSVYPPWSGKYIDYHKLKVLLREQDVTGEDASDSDGLSWTEQDEEAFVQELINVQLDKVNAFQVEMSQRLKERTSACEAKLRPLVPNPEQEEPVTEEEKRKAIASEVLQELDGIAKEVTELEKYSRINFTGFLKAVKKHDRKRGPRYRVKPLLQVRLSQLPFNTEDYSPLVHRLSVIYSFARQVLSEGVPESEEVTAESRFGHDAYSSYKFWIHADNILEVKTHILRRLPALIYNTRYPKDPATMPEDPAITSIYFDNPQFDLYNQKVARAPGAGSLRLRWTGQLQDKPPIFLEKKIATDDDRSRVVKVELKEKHVKEFLQGDYKLDKIVHRMQDMGEVESAHAESLKNDVDELHSFIKEFNLQPMLRANYTRTAFQIPGDDRIRISLDTNLALIREDSLDPERPCRDESEWHRAEIDKAGMKYPFSTIRTGEIVRFPHALLEIKLRGSAHNAEWVKDLMVSHLVKEAPRFSKFLHGIAQLFEDYVNSLPFWLSELDNDIRRDPETAFHEERERLAQRAEENMAVGSFMGTMGSPSIRPAMGTTTAIFAEAASPSSTRRYSQAVQARPQATIPAPPPPGADDTAASSEAEDNAAPPSSRLKSLFPSFMRNGRRGHRDSVVLPSGVRHPGVWIKDAGPVRVETKVWLANQRTFIKWLHISILLASLSLGLYNAAGKHNDIARALATVYTFFALFAAAWGWYMYEKRARLIRQRSGRDLDNLVGPILLLLHKATFSSTHTTMTAFDIQIVSDTVCPWCYVGFRRLSRAITTHRSQYPTDTFRLTWRAFYLNRESPPFPGQDKHEMYRAKFGAERTAAMGARLAVVGEGEGIKFRFGGRTGRTRDSHRLIWWAGEKQKIDSSSSTTESKAESKAEEPSIQTLVVQNLFRAYFEEEKNITDRSVLLEAAVEAGLPADEVEALLDSDRGGVQVDAEAERARQRLVSGVPYFTVQGRYAIEGANEPETFLEVFERIKSEDAA
>XP_016619572_Cladophialophora_bantiana
MRFGKTLTDSIYPPWKDKYLEYDKIKKLLREDETSPQGRGGEGSWTEQDEENFVHELTVTQLEKVHQHQVDTFNSLRDRTAACEAKLPSPEGEDAGKSEEEYKAVAKELLPELDSISKELNELRKFSRLNYTGFLKAAKKHDRKRGLKYRVRPILQVRLSQMPFNQEDYSPLLFRLSTMYSWARQKLEGEQAGKEADTDVRPKDEYKAFKYWVHVDNLLEVKTYLLRRLPVLVYNPQSVKVVDSSQKDPTITSIYFDNHNFDLYQGKVEKGTGGASLRVRWAGQLLDESEVVLEKKFVDEETTDSSDIRIQLKPKYLLPFLKGEYKMEKQIKRLEELLGPHHEDVKALRANVDEIQSFVKEKDLEPVLRASYTRTAFQIPGDDRIRVSLDTDLAFIREDAMDPDRPCRDPDDWHRSDIDQNKMEYPFSAIKKGEISRFPHAVLEIKIKESKYTRNNTWLNDLMNSHLVKEEKRFSKFVHGVAELFEDYVNSFPFWLSDLETDIRRDPVTAYQEEQQKEAKQAEDEMAVGSFIAGSRLTPKGKSASFPERRLSSQLSQSVQSQLRSRPEPQLETTAEERDTDEEGVHPPEEVEVQDSSRGGIRSFLPAFSNSRYARRHREGKGAWENAPLPPGVKEPSFWIKDRGDLKVEAKVWLANQRTFIKWQHIAVLLATLSLGLYNAAGVDNNIARILAVVYTCFAIFAGVWGWYVYMWRTKLITERSGKDFDNPIGPFIVTVGLAVALILNFAFKYRAAVQGNNPNTSNGTAGLSITVALLTPKLQLPQATATGLVVQEL
>XP_008726084_Cladophialophora_carrionii
MRFGKTLSDSIYPPWKDKYLEYDKIKKLLREDETSPQGRGGEGSWTEQDEENFVHELTVAQLEKVHQHQVSIFNSLRDRTAACEAKLPSPEGEDAGKADQEYKEVAKELMPELDSISKELNELRKFSRINYTGFLKAAKKHDRKRGLKYRVRPILQVRLAQMPFNQEDYSPLLFRLSTMYSWARQTLEGEEAGKEAETDIKPTDEYTAYKYWVHVDNLLEVKTYLLRRLPVLVYNPQSVKVVDSSQRDPTITSIYFDNNNFDLYQGKVEKGTAGASLRIRWTGQLNDEPEVVLEKKFVDEATDSSDIRIQLKPKYILPFLKGEYKMEKQVKRLEEMLGADHDDVKAFKANIGEIQSFIQEKNLEPVLRASYTRTAFQIPGDDRIRVSLDTDLAFIREDALDPDRPCRDPDDWHRSDIDQQKMEYPFSAIKKGEISRFPHAVLEIKIKESNYTKKNAWLNDLMNSHLVKEEKRFSKFVHGVAELFEDYVNSFPFWLSDLETDIRRDPVTAYQEEQQREAQKAEDEMAVGSFIAGSKLSQSKGKAAASPSRFPERKLSGVLSPSVQSQPKAVASSQLETTAEERDDDETGVQAPEEVEVRDSSGGGIRSFLPGFSNSRYGRRHRQGRGAWENAPLPAGVKEPSFWIKDQGELKVEAKVWLANQRTFIKWQHIAILLATFSLALYNAAGVSNDIARGLSIVYTCFAIFASIWGWYVYMWRTRLITERSGKDFDNPIGPFVVTIGLALALILNFVFKYKAATGNDGPNPGNSTYSGPGVLSPKMQVPQASITELLVQDL
>XP_016249203_Cladophialophora_immunda
MRFGKTLSDAIYPPWKDKYLEYDKIKKLLREDETSPQGRGGEASWTEQDEENFVHELTVTQLEKVHQHQVNTFNSLRDRTAACEAKLPSTEGEDAGKSEGEYKAVAKELLPELDSISKELNELRKFSRINYTGFLKAAKKHDRKRGLKYRVRPILQVRLSQMPFNQEDYSPLLFRLSTMYSWARQKLEGEQAGKEANTNVRPKDEYKAFKYWVHVDNLLEVKTYLLRRLPVLVYNPQSVKVVDSSQKDPTITSIYFDNQNFDLYQGKVEKGAGGASLRVRWAGQLLDEPEVVLEKKFVDEETTDSSDIRIQLKPKYLIPFLKGEYKMEKQIKRLEELLGPQHEDIKAFKANVDEIQSFVKEKELEPVLRASYTRTAFQIPGDDRIRVSLDTDLAFIREDAMDPDRPCRDPDDWHRSDIDQNKMEYPFSAIKKGEISRFPHAVLEIKIKESKYTRNNTWLNDLMNSHLVKEEKRFSKFVHGVAELFEDYVNSFPFWLSDLETDIRRDPVTAYQEEQQKEAKKAEDEMAVGSFIAGSRLTPKGKSASPGKFPERRLSGQLSQSVQSQIRSRPEPQLETTAEERDTDEEGVHPPDQVEVRDSSKGGIRSFLPAFSNSRYARRHREGKGAWENAPLPPGVQEPSFWIKDQGDLKVEAKVWLANQRTFIKWQHIAVLLATLSLGLYNAAGVNNNIARILAVVYTCFAVFAGVWGWYVYMWRTKLITERSGKDFDNPIGPFVVTIGLAVALILNFAFKYHAAMKSLNPNPGNGTTDTSMTVTLLTPKIQLPQVSATGLLVQEL
>XP_007745535_Cladophialophora_psammophila
MRFGKTLTDSIYPPWKDKYLEYDKIKKLLREDETSPQGRGGEGSWTEQDEENFVHELTVTQLEKVHQHQVDTFNSLRDRTAACEAKLPSTEGEDAGKSEEEYKAVAKELLPELDSISKELNELRKFSRLNYTGFLKAAKKHDRKRGLKYRVRPILQVRLSQMPFNQEDYSPLLFRLSTMYSWARQKLEGEQAGKEADTDVRPKDEYKAFKYWVHVDNLLEVKTYLLRRLPVLVYNPQSVKVVDSSQKDPTITSIYFDNQNFDLYQGKVEKGTGGASLRVRWAGQLLDESEVVLEKKFVDEETTDSSDIRIQLKPKYLLPFLKGEYKMEKQIKRLEELLGPHHEDVKAFRANVDEIQSFVKEKDLEPVLRASYTRTAFQIPGDDRIRVSLDTDLAFIREDAMDPDRPCRDPDDWHRSDIDQNKMEYPFTAIKKGEISRFPHAVLEIKIKESKYTRNNTWLNDLMNSHLVKEEKRFSKFVHGVAELFEDYVNSFPFWLSDLETDIRRDPVTAYQEEQQKEAKKAEDEMAVGSFIAGSRMTPKGKSASFPERRLSSQLSQSVQSQLRSRPEPQLETTAEERDTDEEGVHPPEEVEVQDSSRGGIRSFLPAFSNSRYARRHREGKGAWENAPLPPGVKEPSFWIKDQGDLKVEAKVWLANQRTFIKWQHIAVLLATLSLGLYNAAGVDNNIARILAVVYTCFAIFAGVWGWYVYMWRTKLITERSGKDFDNPIGPFIVTIGLAVALILNFAFKYRAAVQGNNPNTGNGTAGPSMTVALLTPKLQLPQATATGILVQEL
>XP_018691134_Fonsecaea_erecta
MRFGKTLSDAIYPPWKDKYLEYEKIKKLLREDETSPQGRGGEGSWTEQDEENFVHELTVTQLEKVHQHQLNTFNSLRDRTAACEAKLPSTEGEDAGKSEEDYKAVAKELLPELDKISNELNELRKFSRINYTGFLKAAKKHDRKRGLKYRVRPILQVRLSQMPFNQEDYSPLLFRLSTMYSWARQKLEGEQAGDEANTDARPKDQYKAFKYWVHVDNLLEVKTYLLRRLPVLVYNPQSVKVVDSSQKDPTITSIYFDNNSFDLYQGKVEKGAGGASLRVRWAGQLLDESEVVLEKKFVDEETTDSSDIRIQLKPKYLIPFLKGEYKMEKQIKRLEELLGPEHEDIKAFRANVDEIQSFVKEKELEPVLRASYTRTAFQIPGDDRIRVSLDTDLAFIREDALDPDRPCRDPDDWHRSDIDQNKMEYPFSAIKKGEISRFPHAVLEIKIKESKYTRNNAWLHDLMNSHLVKEEKRFSKFVHGVAELFEDYVNSFPFWLSDLETDIRRDPVTAYQEEQQKEAKKVEDEMAVGSFIAGSRLTPKGKSASPGRFPERRVSGQLSQSVQSQGRARAEPQLETTAEEQDTDEDGIHPPEQIEIRDSSRGGIRSFLPAFSNSRYARRRREGKNAWENAPLPPGVQEPSFWIKDQGDLKIEAKVWLANQRTFIKWQHIAVLLATLSLGLYNAAGVDNNIARILAVVYTFFAVFAGVWGWYVYMWRTKLITERSGKDFDNPIGPFIVTIGLAAALILNFAFKYRAALENTNLDSGNGTAGPSMTVGLLTPKVQLPLASATGLLVQEL
>XP_022517100_Fonsecaea_monophora
MRFGKTLSDAIYPPWKDKYLEYDKIKKLLREDETSPQGRGGERSWSEQDEENFVHELTVTQLEKVHQHQVDTFNSLRDRTAACEAKLPSTEGEDAGKAEEEYKAAAKELLPELDSISKELNELRKFSRINYTGFLKAAKKHDRKRGLKYRVRPILQVRLSQMPFNQEDYSPLLFRLSTMYSWARQQLEGEQAGKEANTDVRPKDEYKAFKYWVHVDNLLEVKTYLLRRLPVLVYNPQSVKVVDSSQKDPTITSIYFDNHNFDLYQGKVEKGTGGASLRVRWAGHLLDEPEVVLEKKFVDEETTDSSDIRIQLKPKYLIPFLKGEYKMEKQIKRLEELLGPQHEDIKAFKANVDEIQSFIKEKELEPVLRASYTRTAFQIPGDDRIRVSLDTDLAFIREDAMDPDRPCRDPDDWHRSDIDQNKMEYPFSAIKKGEISRFPHAVLEIKIKESKYTRNNAWLHDLMNSHLVKEEKRFSKFVHGVAELFEDYVNSFPFWLSDLETDIRRDPVIAYQEEQQKEVKKAEDEMAVGSFIAGSRLTPKGKAASSPGKFAERRLSGQLSQSVQSQGRSRAEPQLETTAEERDTDEDGIHPADQVEVRDSSRGGLRSFLPAFSNSRYARRRRQGKGAWENAPLPPGVKEPSFWIKDQGELKIEAKVWLANQRTFIKWQHIAVLLATLSVGLYNAAGVDNNIARILAVVYTCFAVFAGIWGWYVYMWRTKLIKERSGKDFDNPIGPFIVTIGLAVALILNFAFKYRAALQSNNPSPSNGTTSPLMPMEMLAPKIQLPQAAATGLLVQEL
>XP_016633412_Fonsecaea_multimorphosa
MRFGKTLSDSIYPPWKDKYLEYDKIKKLLREDETSPQGRGGEGSWTEQDEENFVHELTVTQLEKVHQHQVNTFNSLRDRTAACEAKLPSSEGDDAGKSEEEYTAVAKELLPELDSISKELNELRKFSRINYTGFLKAAKKHDRKRGLKYRVRPILQVRLSQMPFNQEDYSPLLFRLSTMYSWARQKTEGEQAGKEANTDVRPKDEYKAFKYWVHVDNLLEVKTYLLRRLPVLVYNPQSVKVVDSSQKDPTITSIYFDNDTFDLYQGKVEKATGGASLRVRWAGQLLDEPEVVLEKKFVDEETTDSSDIRIQLKPKYLMPFLKGEYKMEKQIKRLEELLGPEHEDTKAFKANVDEIQSFIQDQGLEPVLRASYTRTAFQIPGDDRIRVSLDTDLAFIREDALDPDRPCRDPEDWHRSDIDQNRMEYPFSAIKKGEISRFPHAVLEIKIKESKYTRNNTWLNDLMNSHLVKEEKRFSKFVHGVAELFEDYVNSFPFWLSDLETDIRRDPVTAFQEEQQKEAKKAEDEMAVGSFIAGSRLTPKGKSASPGKFPERKLSGQLSQSVQSQHRSRPEPQLETTAEERDTDEDGVHPPDEVEVRDSSKGGIRSFLPAFSNSRYARRHREGKGAWENAPLPPGVKEPSFWIKDQGDLKVEAKVWLANQRTFIKWQHISVLLATLSLGLYNAAGIDNNIARILAVVYTCFAVFAGVWGWYVYMWRTKLITERSGKDFDNPIGPFVVTIGLAVALILNFAFKYRAAVESNNPTPGNGTTGPSMTLALLTAKASATGLLVQEL
>XP_022502866_Fonsecaea_nubica
MRFGKTLSDAIYPPWKDKYLEYDKIKKLLREDETSPQGRGGERSWSEQDEENFVHELTVTQLEKVHQHQVDTFNSLRDRTAACEAKLPSTEGEDAGKAEEEYKATAKELLPELDSISKELNELRKFSRINYTGFLKAAKKHDRKRGLKYRVRPILQVRLSQMPFNQEDYSPLLFRLSTMYSWARQQLEGEQAGKEANTDVRPKDEYKAFKYWVHVDNLLEVKTYLLRRLPVLVYNPQSVKVVDSSQKDPTITSIYFDNHNFDLYQGKVEKGTGGASLRVRWAGHLLDEPEVVLEKKFVDEETTDSSDIRIQLKPKYLIPFLKGEYKMEKQIKRLEELLGPQHEDIKAFKANVDEIQSFIKEKELEPVLRASYTRTAFQIPGDDRIRVSLDTDLAFIREDAMDPDRPCRDPDDWHRSDIDQNKMEYPFSAIKKGEISRFPHAVLEIKIKESKYTRNNTWLHDLMNSHLVKEEKRFSKFVHGVAELFEDYVNSFPFWLSDLETDIRRDPVTAYQEEQQKVVKKAEDEMAVGSFIAGSRLTPKGKAASSPGKFAERRLSGQLSQSVQSQGRSRAEPQLETTAEERDTDEDGIHPADQVEVRDSSGGGLRSFLPAFSNSRYARRHRQGKGAWENAPLPPGVKEPSFWIKDQGELKIEAKVWLANQRTFIKWQHIAVLLATLSVGLYNAAGVDNNIARILAVVYTCFAVFAGIWGWYVYMWRTKLIKERSGKDFDNPIGPFVVTIGLAAALILNFAFKYRAALQSNNPSPSNGTTSPLMPMEMLAPKIQLPQAAATGLLVQEL
>XP_013283140_Fonsecaea_pedrosoi
MRFGKTLSDAIYPPWKDKYLEYDKIKKLLREDETSPQGRGGERSWSEQDEENFVHELTVTQLEKVHQHQVDTFNSLRDRTAACEAKLPSTEGEDAGKAEEEYKAAAKELLPELDSISKELNELRKFSRINYTGFLKAAKKHDRKRGLKYRVRPILQVRLSQMPFNQEDYSPLLFRLSTMYSWARQQLEGEQAGKEANTDVRPKDEYKAFKYWVHVDNLLEVKTYLLRRLPVLVYNPQSVKVVDSSQKDPTITSIYFDNHNFDLYQGKVEKGTGGASLRVRWAGHLLDEPEVVLEKKFVDEETTDSSDIRIQLKPKYLIPFLKGEYKMEKQIKRLEELLGPQHEDIKAFKANVDEIQSFIKEKELEPVLRASYTRTAFQIPGDDRIRVSLDTDLAFIREDAMDPDRPCRDPDDWHRSDIDQNKMEYPFSAIKKGEISRFPHAVLEIKIKESKYTRNNAWLHDLMNSHLVKEEKRFSKFVHGVAELFEDYVNSFPFWLSDLETDIRRDPVTAYQEEQQKEVKKAEDEMAVGSFIAGSRLTPKGKAASSPGKFAERRLSGQLSQSVQSQGRSRAEPQLETTAEERDTDEDGIHPADQVEVRDSSRGGLRSFLPAFSNSRYARRRRQGKGAWENAPLPPGVKEPSFWIKDQGELKIEAKVWLANQRTFIKWQHIAVLLATLSVGLYNAAGVDNSIARILAVVYTCFAVFAGIWGWYVYMWRTKLIKERSGKDFDNPIGPFIVTIGLAVALILNFAFKYRAALQSNNPSPSNGTTSPLMPMEMLAPKIQLPQAAATGLLVQEL
>XP_007757350_Cladophialophora_yegresii
MRFGKTLSDSIYPPWKDKYLEYDKIKKLLREDETSPQGRGGEGGWTEQDEENFVHELTVVQLEKVHQHQVTIFNSLRDRTAACEAKLPSPEGEDAGKADQEYKDVAKELMPELDSISKELNGLRKFSRINYTGFLKAAKKHDRKRGLKYRVRPILQVRLAQMPFNQEDYSPLLFRLSTMYSWARQTLEGEEAGKEAETDIRPTDEYKAFKYWVHVDNLLEVKTYLLRRLPVLVYNPQSVKVVDSSQRDPTITSIYFDNNNFDLYQGKVEKGTAGASLRIRWTGQLNDEPEVVLEKKFVDEATDSSDIRIQLKPKYILPFLKGEYKMEKQVKRLEEMLGSEHDDVKAFKANIGEIQSFIQEKNLEPVLRASYTRTAFQIPGDDRIRVSLDTDLSLIREDALDPDRPCREPDDWHRSDIDQQRMEYPFSAIKKGEISRFPHAVLEIKIKESNYTKNNTWLNDLMNSHLVKEEKRFSKFVHGVAELFEDYVNSFPFWLSDLETDIRRDPVTAYQEEQQREAKKAEDEMAVGSFIAGSKLSASKGKAASSPGKFPERRLSGVLSQSVQSQSKAVASSQLEATAEERDDDETGLQAPDEVEIRDSSRGGIRSLLPGFSNSRYGRRHRQGKSAWENAPLPAGVKEPSFWIKDQGDLKVEAKVWLANQRTFIKWQHIAILLATFSLALYNAAGVSNNIARGLSIVYTCFAIFASIWGWYVYMWRTRLITERSGKDFDNPIGPFVVTVGLALALVLNFVFKYKAATSNDGPYRGNNTYAGSGALSPKMQLPQASITELLVQEL
>XP_016232407_Exophiala_spinifera
MRFGQTLSNSIYPPWRDKYLEYDKIKKLLREDEASPQGRARTGRGQSWTEQDEENFVHELTEVQLEKVNQHQVNTFNSIRDRAAACEAKVPSSDEEDGGKSDEELKTVAKDMLKELDAISKELNELRKFSRINYTGFLKAAKKHDRKRGLKYRVRPLLQVRLAQTPFNSEDYSPLLYRLSAMYSWARQVLGEEASGNEEDADVQPRDVYTAHKYWVHADNILEVKTHILRRLPVLVYNPQSSKVVDSAQNDPTLTSIYFDNPAFDLYNSKVGATSAGDSLRLRWTGLLNDKPEIILEKKTVGEDTESSDTRVPIKEKYITPFLKGEYKLEKQIKKFEERLGPDHQEVAEFKANVEEIQSFIKEKNLEPVLRASYTRTAFQIPGDDRIRISLDTDLVFIREDALDEDRPCRDPEDWHRSDIDKDGMEYPYSAIKKGEIARFPHAVLEIKVKDSKFTRNNAWLHDLMNSHLVKEEKKFSKFVHGVAQLFEDYVNSFPFWLSDLETDIRRDPVVAYQEEQEREQKRAEDEMAVGSFLASSKLASSPKGKNGSLGKSPGKLPDRRLSGHLSQSVQSQSRLRHSVVLDATAEDRDSDEDGVRGDSKAASKGGLRSFLPAFSNSRYARRHRQRNPWENAPLPPGVKEPGFWIKDQGELKVEAKVWLANQRTFIKWQHIAVLLATLSMGLYNAAGVNNNIARALSLVYTGFAVFAAIWGWGVYMWRSKLITERSGKDFDNAIGPFVVAIGLACALLLNFGFKYHAAMAHKQESMGNATSILLPMGKQMAMDDVVHNGLYVQNS
>XP_016259386_Exophiala_oligosperma
MRFGKTLSDSVYPPWKDKYLEYDKIKKLLREDETSPQGRAGDGSGQSWTEQDEENFVHELTVVQLEKVNQHQVNTFNSIRDRAAACEAKVPSPDKDDAGISEEEWKAVAKDMLRELDGISKDLNELRKFSRINYTGFLKAAKKHDRKRGLKYRVRPILQVRLAQTPFNSEDYSPLLYRLSAMYSWARQMLGEEASGKEADTDIRPKDVYTAHKYWVHVDNILEVKTHILRRLPVLVYNPQSVKVVDSAQKDPTLTSIYFDNQSFDLYNSKVGTTSAGDSVRLRWTGLLNDKPEIILEKKTVGEDTESSDTRISIKEKYVTPFLKGEYKMEKQIKKLEERLGPDHQEVAEFKADVEEIQSFIKEKNLEPVLRASYTRTAFQIPGDDRIRVSLDTDLAFIREDALDEDRPCRDPEDWHRSDIDKNGMEYPYSAIKKGEITRFPHAVLEIKVKDSKFTRNNAWLHDLMNSHLVKEEKRFSKFVHGVAQLFEDYVNSFPFWLSDLETEIRRDPVTAYQEEQEREQRRAEDEMAVGSLLANSKLASSPRGKTGSLGKSPGKFPERRMSGQLSQSVQSQSRLRQSTQLETTVEEHDSDEDGIQATSETSKGGLRAYLPAFSNSRYARRRRQKSPWDNAPLPPGVKEPGFWIKDQGELKVEAKVWLANQRTFIKWQHIAVLLATLSLGLYNAAGVHNNIARTLSVVYTAFAAFAAIWGWGVYMWRSKLITERSGKDFDNAIGPFVVAIGLACALILNFAFKYQAAVANSNQGMGNATSILLPMGMQMRMGDVNSGLYVQSS
>XP_013314858_Exophiala_xenobiotica
MRFGKTLSDSIYPPWKDKYLEYDKIKKLLREDETSPQGRGDAGSWTEQDEENFVHELTVVQLEKVNQHQVNTFNSIRDRAAACESKLPDPEKEDAGMSEDDRKAVAKDTLKELDSISKELNELRKFSRINYTGFLKAAKKHDRKRGLKYHVRPMLQVRLTQTPFNQEDYSPLLYRLSAMYSWARQTLGEEASGKETDTDVRPKDVYTAHKYWVHVDNLLEVKTYILRRLPVLVYNPQSVKVVDLSQSDPVLTSIYFDNQNFDLYNSKIEKTNAGDSVRLRWTGQLSDKPEIVLEKKTVGEDTESNDIRIQIKEKYITPFLKGEYKMEKQIKKLEDRLGPDHQAVQDFKANVEEIQSFIKDKDLEPVLRASYTRTAFQIPGDDRIRISIDTDLAFIREDALDPDRPCRDSDDWHRSDIDKNGMEYPYSAIKKGEISRFPHAVLEIKVKDSKFTRNNAWLHDLMNSHLVKEEKRFSKFVHGVAELFEDYVNSFPFWLSDLETDIRRDPVTAYQEEQEREQKKAEDEMAVGSFLAGSKLGSPRGKAGSPGKSPGKFPERRISGQFSQSVQSQSRLRQSTQFEPTAEEHDSDNDGVQVEVRDSSKGGLRSVLPAFSNSRYARRHRQRNPWENAPLPPGVKEPGFWIKDQGDLKVEAKVWLANQRTFIKWQHIAVLLATLSLGLYNAAGVHNNVARALSVVYTLFAVFAGVWGWAVYMWRSKLITERSGKDFDNAIGPFVVAIGLACALILNFAFKYKAAVTNQPDMSNGTMLMPTVKQLPVGGVSNGLYVQDL
>XP_007721186_Capronia_coronata
MRFGKTLADSVYPPWKDKYLDYDKIKKLLREDETSPQGRGGEGSWTEQDEENFVHELTAVQLEKVSQHQANIFNAIRERAAACEAKLPDSEHEDEKSEEEWKAIAKDLLKELDSISRELNELRKFSRINYTGFLKAAKKHDRKRGLKYRVRPMLQVRLSQTPFNQEDYSPLLYRLSAMYSWARQKLGEENPSKEPTSDVTPTETYTAHKYWVHVDNLLEVKTYILRRLPVLVYNPQSAKEVDTSHKDPSMTSIYFDNHNFDLYQSKVDKSTPGNSVRLRWTGQLEDKPEIVLEKKLVGDGIESKEIRVPIKEKYINPFLNGEYKMEKQIQKLEDRLGSESEEVKTFKANVKEIQSFIKEKELEPVLRASYTRTAFQIPGDDRIRISLDTDLAFIREDALDTDRPCRDPDDWHRSDIDQSRMEYPFPSIKKGEISRFQHAVLEIKVKDTKYTRNNAWLHDLMNSHLVKEEKRFSKFVHGVAELFEDYVNIFPFWLSDLETDIRRDPVAAYQEEQEREAKQAADEMAVGSYLGSSRLSSSKGKFGSPSKYPEQRMSGQISQSVRSSRLKSVDQLEATAEEDDHDEGLADSRATLNESSGGGLLSLLPAFSNSRYARRHRRGTAWDDAPLPPGVKHPGVWIKDRADLKVEGKVWLANQRTFIKWQHIAVLLATLSLGLYNAAGVNNNIARILALVYTAFAVFAGIWGWAIYMWRSKLITERSGKDFDNVFGPFLVSIGLACALILNFAFKYTAVVTDTQRNASALALEQPMVEMVSLDGVGVGLWTQEL
>XP_007728411_Capronia_epimyces
MRFGKTLADSIYPPWKDRYLDYEKMKKLLREDETSPQGRGGEASWTEKDEENFVHELTVVQLEKVSQHQADTFNAIRERAAACEAKLPTPETENGKSEEEWKAVARDMLKELDSISKDLNELRKFSRINYTGFLKAAKKHDRKRGLKYRVRPMLQVRLSQTPFNQEDYSPLLFRLSAMYSWARQRLGEEDPSKEPTSDVKPTETYTAHKYWVHVDNLLEVKTHILRRLPVLVYNPQSAKVLETSQKDPTMTSIYFDNHSFDLYQSKVDKSTPGNSVRLRWTGQLEDKPEIVLEKKSVGDGVESREIRFPIKEKYIQPFLKGEYKMEKQIQKLQDRLGVDSGEVKSLKSNIEEIQSFIREKDLEPVLRASYTRTAFQIPGDDRIRISLDTDLAFIREDALDSDRPCRDLDDWHRTDIDQNQMEYPFSSIKKGEISRFQHAILEIKVKDTKYTRNNTWLHDLMNSHLIKEEKRFSKFVHGVAELFEDYVNIFPFWLSDLETDIRRDPVTAYQEEQQREAKQVEDEIAVGSFLGTSRLSSSKGKTGSPSKYPERRMSGQISQSVQSSRLKSIDQLEPTAEEDADGDGDGDARPLVSDSSTSGLRSLLPAFSNSRYARRHRRGTAWDDAPLPPGVKDPGVWIKDRGNPKVEGKVWLANQRTFIKWQHIAVLLATLSLGLFNAAGVNNNVARILALVYTGFAIFAGVWGWAVYMWRSKLITERSGKDFDNVFGPFAVSIGLACALLLNFAFKYNAIADTKRNATAVALQPLVKLPPDHHVLEGLWTPEL
>XP_009155352_Exophiala_dermatitidis
MRFGKTLADSIYPPWKDKYLDYEKMKKLLREDETSPQGRGGEGSWTEQDEENFVHELTVVQLEKVSQHQANTFNAIRERAAACEAKLPINGNEDGKTEEEWKAVAKDMLKELDSISKELNELRKFSRINYTGFLKAAKKHDRKRGLKYRVRPILQVRLSQTPFNQEDYSPLLFRLSAMYSWARQKLGEEDPSKESTSDVKPTETYTAHKYWVHVDNLLEVKTYILRRLPVLVYNPQSMKELDASQRDPSMTSIYFDNHNFDLYQSKIDKSTPGSSLRLRWTGQLQDKPEIVLEKKTVGEGIESKEIRVPIKEKYIRPFLKGEYKMEKQIQKLEDRLGADSEEVKSFKANVEEIQSFVREKELEPVLRASYTRTAFQIPGDDRIRISLDTDLAFIREDAMDPDRPCRDPEDWHRSDIDQNRMEYPFSSIKKGEISRFQHAVLEIKVKDTKYTRNNTWLHDLMNSHLVKEEKRFSKFVHGVAELFEDYVNIFPFWLSDLETDIRRDPVTAYHEEQEREAKQVEDEMVVGSLLGTSRLSSSRGKFGSPSKYPERRLSGQISQSAPTSRLSRQVDQLERTTEEQEHDDGGVQADTEITIRDSTNKGLRALLPAFSNSRYARRQRRRGAAWEDAPLPPGVKDPGVWIKDRGDLKVEGKVWLANQRTFIKWQHIAVLLATLSLGLYNAAGVNNNVARILSLVYTGFAIFAGVWGWAIYMWRSKLITERSGKDFDNVFGPFLVSIGLACALILNFVFKYNAVAAGTERNNATATLLEPLVKMTPEGAAWGNLLTQEL
>XP_013257501_Exophiala_aquamarina
MRFGKTLSDSVYPPWKDKYLQYDKIKKLLREDETSPQGRGGESSWTEQDEENFVHELTVTQLEKVHQHQVDTFNALRDRAAACEAMLPNPEDEAAKKSEDDEKAIAKDMLKELDGISKELNELRKFSRVNYTGFLKAAKKHDRRRGLKYRVRPILQVRLAQTPFNQEDYSPLLFRLSTMYSWARQKLGEEDADTKESEADIRSKDSYKAYKYWVHVDNLLEVKTYILRRLPVLVYNPQSMKVADGAQKDPSLTSIYFDNQSFDLYQGKVDKGTAGDSVRLRWTGQLGDKPEIVLEKKTVGEDNESRDIRLTLKEKYIEPFLKGEYKLEKQIQKLEDRLGPDAEEVTTFKANVEEIQSFIKDKDLEPVLRASYTRTAFQIPGDDRIRISLDTDLAFIREDALDSDRPCRDPEDWHRSDIDKQELEYPFSSIKKGEISRFEHAVLEIKVKESKYTRNNTWLQDLMSSHLVKEEKKFSKFVHGIALLFEDYVNSFPFWLSDLETDIRRDPVTAFREEQVREAKQAEDEMAVGSFLAASRLSASMKGKVGSPSRPAERRISSQFSQSVQSLARPRPADQLRATAEEPDSDDDGIQGNRQVDGGDSSGGGLRSFLPAFSNSRYARRHRQGTAWKDAPLPPGVKDPGHWIKDQGPLKIEAKVWLANQRTFIKWQHIAVLLASLSLGLYNAAGVDNNIARILSLVYTAFAIFAALWGWGIYMWRSRLITERSGKDFDNAIGPFVVSVGLACALVLNFAFKYNAAMASLPGNSTTSVLTGKLAANDMSHDPELFVPEL
>XP_016224259_Exophiala_mesophila
MRFGQTLSNAVYPPWKDKYLEYDKIKKLLREDETSPQSRGGQTGWTERDEENFVHELTVVQLEKVNQHQVDTFNALRDRAAALETRLPSPDNEENSHSEQEWKTVAKDMLTELDNISKELNELRKFSRVNYTGFLKAAKKHDRKRGLKYRVRPMLQVRLSQTPFNQEDYSPLLFRLSAMYSWARQKLGEEEGSGKETNSDVRQQDSYKAYKFWVHVDNLLEVKTYILRRLPVLVYNPQSVKVVDGAQKDPTLTSIYFDSPNFDLYQGKVDKATSGDSVRLRWTGLLDDKPEIVLEKKTVGDEIDSRDIRVTLKEKYIESFLKGEYKLEKQIQKLEDRLGPDADEVKTFKANVNEIQSFIKDKALEPVLRASYTRTAFQIPGDDRVRVSLDTDLAFIREDALDSDRPCRDPEDWHRSDIDQNQLEYPYPTIKKGEISRFQHAVLEIKIKESKRFSRGNSWLDDLMNSHLVKEEKKFSKFVHGVALLFEDYVNSFPFWLSDLETDIRRDPVTAFHEEQEREAKQAEDEMAVGSVLASSKLSSSFKAKTASPSKFPERRISGHLPQALQQSLRQADQLQSTAEEPDSDDDGIQGGNGTAPGPSAGGLRAYLPAFSNSRYARRHRQGAAWEDAPLPPGVKDPGVWIKDQGPLKVEAKVWLANQRTFIKWQHIAVLLATLSLGLYNAAGVDNNIARALSLVYTAFAAFAAIWGWGVYMWRSRLITERSGKDFDNVVGPFIVSIGLAIALILNFAFKYNATIMQSHPNSTVVTQLATQPPLGSNPEGLWVQEL
>XP_013266480_Rhinocladiella_mackenziei
MRFGKTLSDSIYPPWKDKYLEYDKIKKLLREDETSPQGRGGEGSWTEQDEENFVHELTVVQLEKVNQHQIDTFNAIRDRAAACEAKLPTPEKDDSGRTEEEWKAVAQDTLEELDSISKELNELKKFSRINYTGFLKAAKKHDRKRGLKYRVRPILQVRLSQTPFNQEDYSPLLFRLSAMYSWARQKLDGEEAAAKVAEADTKPKDTYTAHKYWVHVDNLLEVKTYILRRLPVLVYNPQSMKVVDSSQNEPTITSIYFDNHNFDLYQDKVEKSTAGDSVRLRWSGLLNDKPEIVLEKKSVGEDIESKDIRISLKEKYIQPFLKGEYKMEKQLQKLEDRLGPDSEEVKAFKANVEEIQSFIKDKDLEPVLRASYTRTAFQIPGDDRIRISLDTDLAFIREDAMDPDRPCRDPDDWHRSDIDDNEMQYPFPSIKKGEISRFQHAVLEIKVKDTKYTRNNTWLHDLMNSHLVKEEKRFSKFVHGVAELFEDYVNSFPFWLSDLETDIRRDPVTAYQEEQEREAKKAEDEMAVGSLLAGSKLSSSKGKGGSPGKFPERRLSGQVSQSVQSPSRLKPADQLEATAEERDTDEEGVHVDTSVDVRDSSRGGLRSFLPAFSNSRYARRHRQGAAWEDAPLPPGVKDPGVWIKDQGELKIEGKVWLANQRTFIKWQHIAVLLATLSLGLYNAAGVDNNIARILSVVYTGFAVFAAVWGWGVYMWRSKLITERSGKDFDNAIGPFIVTIGLACALILNFAFKYNAAVADDGTPVNGTALMPMVKQLPKGNMVNDLWTQEL
>XP_017994320_Phialophora_attinorum
MRFGKTLQNSIYPPWKDKYLDYNKIKKLLREDETSPQGRSGGDSTWSEKDEENFVHELVTIQLERVNQHQVDTAQKIRDRTSAIESKLQQTTDGTAKTDEEKKNVANEVIKELDSISKEITELKKFSRINYTGFLKAAKKHDRRRGQKYRVRPMLQVRMTETPFNSEDYQPLLFRLSAMYTWSRQILEGEQARAESSGTSIRPQDEYKAYKFWVHVDNLLEVKTYILRRLPVLVYNPQSLKVVDSSQKDPTITSIYLDNDKFELYQAKVDKTDEASSVRLRWTGQLADKPDIVLEKKVVSDATNSRDIRITLKQKYVVPFLKGEYKLEKQIAKLEERLGADAKEVTDLRNNVSEIQSFIAEKSLEPALRASYTRTAFQIPGDDRIRVSLDTDLALIREDALDTDRPCRDPEDWHRSDIDDRELEFPFSSIKQGEIDRFPHAVLEIKVKDTKYTRNNAWLADLMSSHLVKEAPKFSKFVHGVAELFEDYVNSFPFWLSDLETDIRRDPETAFVQEQERQEKQAADEVAVGSFISKSMLASSVAARSKIGSPSGMAASPMAKRASISRAMS
>NP_594916_Schizosaccharomyces_pombe
MRFSDSIEAGIYEPWRDKYMNYPELKHLLKTEEEAPSWGENDESKFVSVMDAQLEKVYAFHLEILKELNESVDWVKSKVSASQEPDGPPISKEEAIKLLERLDSCTETVKKLEKYTRLNLTGFFKIVKKHDKLYPGYSLRPVFQVRLRACPLGSVQFNPLLAEIFSLYNTLRDGLSAPSNSVQVKPKHEHNVDYNSSMYRRRTFRFWVHPDNVMEVKTYIMRHLPVLYYSGKQGFDKDQNGVSGILDPISTCLYLDNSNFDLYSQNLERSEQAYSLRLHWYGKLTPKTDIIVERMVRQGSTLSHSEDRFTIREKKVRELLSGRYDFRKVEDDHSTTASDQKKKLIEDVEQLIVDNHLQPVLRSVYTRTAFQIPGDDEVRINLDSDWVMIREDSLDIERPCRDPEDWHRHDIDDADFPYKHLRKGEYSRFPYSVLEIRECVRYDEDEPLWISELRNSHLISEIDGFSKYEHGVAILFEKYVSLLPMWVFSMDQDIRKDLQEVYSHPEGSAGSRNVYIKRRNQRVLKQNMTPEPSQPSPLVNRLKANEMHPVSEEPEDNREVYRNEHGDHFNFRSIPGLLKPSTYGSFKHHGKTFVTPPHIKKPEIPLRVSGPIKVEAKVWLANERTFLKWLHVVVLLGSLALALYNSAGERLGQAFGVVYTLLAIFIGFYAWKLHAKRSQMIKSRSPAPMTDYWGPLIVGTALAISLIVNMSFALKDAVYQNLIEPDRLLVKLFT
```
