## Supplementary material for "Coding Sequence Insertions in Fungal Genomes are Intrinsically Disordered and can Impart Functionally-Important Properties on the Host Protein": fasta protein sequences: XP_715158.1_blasthits_fa.txt

```
>XP_715158_Candida_albicans
MSLNISLYTISAVLILDNEGNRLFAKYYKSSLGEDSANPSSKFPHQFDTQQQQLNFEKSLFSKTYKVNQDILLYDNHLIAYKQTNDLLLYLVAPLNENESLIYSTMNNLFEALTILLDNTVDKQTILDKYDMVCLAIDETIDDGIIIEYDPATIVSRVTNPPSAVYENVNLKNIDISEKGLFNALSFASKKLGERLQQGL
>XP_002421922_Candida_dubliniensis
MSLNISLYTVSAVLILDNEGNRLFAKYYKSSLGEDSTNLSSKFPHQFDTQQQQLSFEKSLFSKTYKVNQDILLYDNHLIAYKQTNDLLLYLVAPLNENESLIYSTMNNLFEALTILLDNTVDKQTILDKYDMVSLAIDETIDDGIIIEYDPATIVSRVTNPPSAVYENVNLKNIDISEKGLFNALSFASKKLGERLQQGL
>XP_002545954_Candida_tropicalis
MSLNISLYTVSAVLILDNEGSRLFAKYYKPTLPEDSINSSIKFPHQFETQQQQIKFEKNLFDKIYKVNQDILLYDNHLITYKQINDVLIVLVSPLNENESLIYSTMNNLSEALTILLNNTIDKQTILEKFDMVSLAIDETIDDGIIIEYDPATIVSRVTNPPVAGLEGVNLKNIDISEKGLFNALSFASKKLGERLQQGL
>XP_003866033_Candida_orthopsilosis
MSLNTSLYTVSALLILDNEGNRLYAKYYTPPTDNDHNNNNNNTSSSNPKTAKPSTSSKSISQLKFEKSLFSKINKVHQDILLYDNNLIVYKQINDASIILVAPINENECLMYSTLSNLVESLTILLNNTVDKATIIENYDLVVLAIDETIDDGGIILEYDPATIVSRVTNAPVSSGAAGVVDLKNIDLSEKGLFNALSFAGKKLGERFQQGL
>XP_001527762_Lodderomyces_elongisporus
MSLNTTLYTISALLILDNEGNRLFAKYYTSSLDEQPQHKESGSSKSKTKSSTASTSASSPAPTSHSPSTQKQQQQQQQQQQQLKQQQQQLKSEKTLFSKINKVNQDILLYDNQIIVYKQINDVSIIITSPINENECLIYSTLNNLIEALTILLNSTVDKQTIINNYDLVSLAIDETIDDGIIIEYDPATIVSRVTNAPVNNPTVVDLKNIDISEKGLFNALSFAGKKLGERLQQGL
>XP_007373892_Spathaspora_passalidarum
MSLNISLYTISAVLILDNEGNRVFSKYYHSSLEETSDSQFETSSQQIKFEKSLFGKINKINQDILLYDNHLIVYKQTNDVIVVLVAKINENESLIYSTLANLFEAISILLDNTIDKQTILDKFDMVSLAIDETIDDGIIIEYDPATIVSRVTNPPSSHYDVNLKNIDISEKGIFNALSFASKKIGERLQQGL
>XP_043049685_Scheffersomyces_spartinae
MSLNISLYTVSAVLILDNEGGRVFAKYYQSPEDPSSTDGPLSNLTGQTKFEKSLFEKINKMNQDIILYDNHLVTYKQTNDVIIVVVAKLNENESLIYSLCANLLESLTVLLDRAVDKLTILEKFDMVALCVDETIDDGIILEIDPAIVVSRVTNPPSSSSLATDTGSLKLDLSERGFMNALSFASKKIGERLQQGL
>XP_001386537_Scheffersomyces_stipitis
MSLNISLYTISAVLILDNEGERLYAKYYNQGPSQENGGEVHFQTLSQQQKFESSIFGKINKVHQDIVLYDNHLVTYKQTNDIILIIVAKINENESLIYSTVANLFESLNILLDNTIDKSTIVSKYDLVSLAIDETVDDGIIVEIDPAIIVSRVTKAPKFEPGIHVDGDKGLFDAFSFASKKISERLQQGF
>XP_020065037_Suhomyces_tanzawaensis
MSLNTSLYTISAVLILDNEGSRLYANYYQNKPQAHQKDTTHVINSEFQTTAQQLKFEKSVFPKINKVHQDIVLYDNHLITYKQTNDVILIVVSKINENESLIYSVVANLFESLNILLSNTVDKSTILSKYDLVTLAVDETVDDGVLIEIDPAIIVSRVTKAPEANVKIEVNSNTLFNAFKIAQRIGDKLQQGL
>XP_020076723_Hyphopichia_burtonii
MSLNISLYTVSAALILDNKGSRLYAKYYQTKENEIVSNPYKSLNQQLKFEEQLFSKINKVNQDIILYDNHLITYKQTNDVIIALVSSINENESLIYSLTNNLNEALSILLDNTLDKSTILEKYDLVSLCIDETIDDGIILEIDPSIIVSRVTNTPSNSAISNDLNLNKIELSEKGLFNALSFASKKIGERLQQGL
>XP_015470097_Debaryomyces_fabryi
MSLNISLYTISACLILDNEGSRLYAKYYNANEANQYQTQAQQLQFEKSLFEKINKTHQDIVLYDNHLITYKQTNDIILVLVGTLSENESLLYSLNTNLNEALNILLENTLDKSTILEHYDLVSLCIDEAIDDGIILEIDPAIIVSRVTNAPSSSNFSNELPNKIDLSEKGLFNALSFASKKLGERLQQGL
>XP_461223_Debaryomyces_hansenii
MSLNISLYTISACLILDNEGSRLYAKYYNANEANQYQTQAQQLQFEKSLFEKINKAHQDIILYDNHLITYKQTNDIILVLVGTLSENESLLYSLNTNLNEALNILLDNTLDKSTILEHYDLVSLCIDEAIDDGIILEIDPAIIVSRVTNAPSSSNFSNDLPNKIDLSEKGLFNALSFASKKLGERLQQGL
>XP_006690428_Yamadazyma_tenuis
MTNISLYTITSCLILDKDGKRLYGKYYQTQTLHPELTTLAQQVEFEKKIFDKINRVNQDILLFNSNLVVYKQVNDVLLIIVANLDENESLIYQLLSNLNDSLNILLDNTLDKVTILEKYDMVSLCVDEAIDDGVILEIDSSVLVSRVTNPPSGASLGQDLNLNKIDISEKGFLNALSFASKKIGERLQQGL
>XP_001486919_Meyerozyma_guilliermondii
MSLNISLYTITACLLLDNEGRRLFAKYYQTQNPSHAYKNAAQQNQFELSVFSKINKMHQDILLYDNHLIAYKQTNDVLLVVVSSVAENEAMVYSLANNLHEALTILLNSSLDKATVVEKYDMVSLCVDEAIDDGIILEMDPAIIVSRVTNPPSASAVAGELLSKIEFSERGLMNAFAFASKKLSERIQQGI
>XP_018712310_Metschnikowia_bicuspidata
MSLNISLYTVSAALILGPEGQRLYAKYYQISDAAQAYKTPQQQATFEKAIYSKINKQHQDLILYDNHLVTYKQTNDVILVIVSALNENESMLYSLTNNINEALTILLGNSLDKSVVLLKYDMVCLCMDETIEDGIIIEIDPAIIVSRVTNPPSGSAVASDMNMNIDLSEKGLFGALSFASKKISERLQQGL
>XP_002616901_Clavispora_lusitaniae
MSLNISLYTVSAVLLLGNEGKRLYAKYYRPQDASQAYKTAQQQAAFEQAIYSKINKLHQDVILYDNHLVTYKQTNDVILVIVGAINENESMLYSLTNNINEALTILLDNSLDKATVLEKYDMVCLCLDETIDDGVILEIDPAIIVSRVTNPPSAMASDMHIDISEKGLFNALSFASKKLSERLQQGL
>XP_025344472_Candida_haemuloni
MSLNISLYTVTAALILGNEGQRLFAKYYRPNDESQSYKTAAEQAAFEKAIFSKINKQHQDVILYDNHLVTYKQTNDIIIVLVGGVSENESMLYSLTNNINEALSILLDNSLDKTTVLSKYDMVCLCFDEAIDDGIILEIDPAIIVSRVTKPPTTSNTVGVNMDSGVFNAFSFASKKIQERLQQGL
>XP_024713021_Candida_pseudohaemulonis
MSLNISLYTVTAALILGNEGQRLFAKYYRLNDEAQSYKTATEQAAFEKAIYSKINKQHQDVILYDNHLITYKQTNDIIIVLVGGVNENESMLYSLTNNINEALLILLDNSLDKTTVLLKYDMVALCFDEAIDDGIILEIDPAIIVSRVTKPPVNSNPVGVNMESGVFNAFSFASKKIQERLQQGL
>XP_025335730_Candida_duobushaemulonis
MSLNISLYTVTAALILGNEGQRLFAKYYRLNDEAQSYKTATEQAAFEKAIYSKINKQHQDVILYDNHLITYKQTNDVIIVLVGGVNENESMLYSLTNNINEALSILLDNSLDKTTVLSKYDMVALCFDEAIDDGIILEIDPAIIVSRVTKPPVNSNPVGVNMESGVFNAFSFASKKIQERLQQGL
>XP_028888657_Candida_auris
MSLNISLYTVTAALILGSEGQRLFAKYYRPNDPSQSYKTANEQAAFEKALYNKINKQHQDVVLYDNHLITYKQSNDVIVVLAGALNENESMLYSLTNNIHEALSILLDNSLDKTTVLSKYDMVCLCFDEAIDDGIILEIDPAIIVSRVTKPPTSDYNVPLNIDKGVFNALSFASKKIQERLQQGL
>NP_015315_Saccharomyces_cerevisiae
MSSLSLYTVQAVLILDQQGERIYAKYYQPPHRSDEGHQLLFNSVKKQKEFEKQLYRKTHKQDSEILIFEDHLVLYKEYIDITIYLVASLEENEIVLQQGFSAIRGALDLILNSGMDKKNIQENYDMVLLAIDETIDNGVILETDSNTIASRVSKPPTNEPQMALDLDKGFLGAWGFAKSKFQERLQQGL
>XP_018219015_Saccharomyces_eubayanus
MSSLSLYTVQAVLILDQQGERIYAKYYQPPHRSDDGHQLLFHSVKKQKEFEKQLHRKTHKQDSEILIFEDRLVLYKEYIDVTIYLVASLEENEIVLQQGFSAIKGSLDLILNSGLDKKNIQENYDMVLLAIDETIDNGVILETDSNTIASRVSKPPTNEPQMSLDLDKGFLGAWGFAKSKFQERLQQGL
>XP_033769750_Saccharomyces_paradoxus
MMSSLSLYTVQAVLILDQQGERIYAKYYQPPHRTDDGHQLLFNSVKKQKEFEKQLYRKTHKQDSEILIFEDRLVLYKEYIDITIYLVASLEENEIVLQQGFSAIRGALDLILNSGLDKKNIQENYDMVLLAIDETIDNGVILETDSNTIASRVSKPPTNEPQMALDLDKGFLGAWGFAKSKFQERLQQGL
>XP_003673309_Naumovozyma_castellii
MNTTREAKGIEKNMSKATGKPMNGSTFLGSLYTVEAVLILNNNLGKASPEKEMGTGQQQQQQQDSGRVYVKYYTPPHTESEEAFNTLKKQIAFEKNLMSKTKKQDNEIMLLDNHLVLYKKCADVTLFLVGPISGNEILLNEAFGAFKGSLELVLNSSGIDRKNILEHYDMVLLAIDETFDNGIVLETDAAAIASRVSKPITQEPVQLDLDKGLLGAWGFAKSKLQELQQGL
>XP_003669517_Naumovozyma_dairenensis
MSLYTVEAVLILDSEGKRLYAKYYEPPHGSLEQQQTKTDSKAISLLHPHFKTVKKQEEFESKLHAKLGKQDDEIIIFNDHLILYQHTSDITLYVIGPINGNEIILDDTLTGIKSSIDMIMGPYGGVDKRNIQEHYDEVLLAIDESIDNGIIMENFAATIAARVSKPTDEEPVTLDLDKGLMSAWGFAKSKLQEMQQNF
>XP_003955612_Kazachstania_africana
MSNLSLYSVNAILILDNHGNRIYSKYYKPPHLNNVITDSLFDNIKKQKEFEQKLFKKTHKQDSEILIFENNIILYKEYIDVTIYLVGNINENEIILQNAFSGFKGSMELLLNNGIDNKNVSENCDLVYLLIDEIIDNGVILETDPASIASRVTKQPTSDTLNQTLDLDKGLLGAWGFAKSKLQERLQQGL
>XP_022464248_Kazachstania_naganishii
MSSLYCIEAVLILDQKGNRVYANYFAPPHVQDGEESLAGSLKRQREFELEFARRTAKSEGDLQMFSGSLVRFKRFTDVVVVVVGHASANEVLVDVVFEGIAGALELLLDSGGVDMRVVQDKFDLVCLLVDEAVDNGIVLETDPATIAARVTRPPTTDPQVSLDLDKGLLGAWGFAKSKLQERLQQGR
>XP_449158_Candida_glabrata
MLSLYSVQAVLILDGQGERVFSKYYVAPHGGVEDNVFDVKKQRKFEKELFAKTHKQDSEILLFDDHLVLYKEYIDVTLCLVASLEENEIVLQQVFSAFKGSLDLILNSGIDKKNIQENYDMVVLAIDEMIDNGVVLETDPSTIAARVSKPPKNDTQLTLDLDKGLLGAWGFAKSKLQERLQQGL
>XP_004180292_Tetrapisispora_blattae
MSQLSLYSVHAVLLLDSQGNRIYTKYYNPPHDENNTIFTNDSNLPKTLKKQIEFEKSLVKKTHKQDSEILIFENNLVIYKEYLDLTIYLIGSLDENEIILQQAFAAIRDSLDLILESGIDKKNIQEHYDMVLLIIDETIDNGIILETDSATIASRATKPPANEPQLTLDLDKGLMSAWGFAKNKLQERLQQGL
>XP_003685160_Tetrapisispora_phaffii
MTDSLSLYSVKAVLILDNQGDRVYAKYYSAPHVPNLSLFPSVKQEKEFEKRLFKKIHKQESEILIFEDNIVLYKEYMDVVLCLIGPLEENEIILQQAFTAFKDSLDLILDSGIDKKNTQEHYDMVLLAIDETFDNGVILETDPASIASRVTTPPSSEQQMHLDLDKGLMSAWGFAKSKLQERLQQGI
>XP_001645358_Vanderwaltozyma_polyspora
MSSLSLYCVEALLILDGTGDRVYAKYYQPPHSNSYVQNASLIKNVKKQKEFEKRLFGKIHKHDTEILIFEDHIVLYKEYMDIILCLVGSIDENEVILQQGFTAFRDSLDLILDSGIDKKNIQDHFDMVLLAIDETIDNGIILETDPATIASRVTKPPTNEPQLHLDLDKGLMGAWGFAKSKLQERLQQGL
>XP_003680205_Torulaspora_delbrueckii
MSSLSLYSVQAVLILDNKGDRIHAKYYQSPHVAEDARKGLMQNVKRQKEFEKRLFQKTHKQDSEIMVFEDRLVFYREYLDVTLCLIGSMDENEIVLQQAFTAFKDSLDLILNSGIDKRNIQEHYDMVLLAIDETVDNGIILETDPATIASRVTKPPTNEPQMSLDLDKGLLGAWGFAKSKLQERLQQGM
>XP_037146597_Zygotorulaspora_mrakii
MSSLSLYSVQAVLILDSAGKRVYAKYYEPPHTGADKYKALSKSLKKQTEFEKQLFQKTHKQDSEVLIFEDHLVLYKEYLDVTLYLLGSMEENEIVLQQAFNAFKDSLDLILNSGIDKKNIQENYDMVLLAIDETIDDGIILETDPATIASRVTKPPSNDPQMDLDKGLLGAWGFAKSKLQERLQQGI
>XP_002497373_Zygosaccharomyces_rouxii
MTDLSLYSVQAILILDGSGNRVYANYYRPPHQPEEQLSVLSQSVKKQKEFEKQLFAKTHKHDSEILIFEDHLVLYKEYLDVTLYLIGSIEENEMVLQLAFTAFKDSLDLILNSGIDKKNIQEHYDTVLLAIDETIDHGVILETDPAAIASRVTKPPVNEPQISLDLDKGLLGAWGFAKSRLQEKLQQGI
>XP_003647964_Eremothecium_cymbalariae
MVNLSLYSVQAVLILDNEGKRIYTKYYYPPHEPKEDSICSNVKKQKEFETSLFKRTHKQDASILVYEDHLVLYEECSDVSLYLIGSLQENEIVLHDTLNAIRLAIKLVLNTDIDKRDIQENYDIVCLVVDETIDDGIILETDPQTIASRVTKLPTKDVSVSIDLSEKGLLSAWGFAKSKLAEKLQQGL
>NP_986650_Eremothecium_gossypii
MANLSLYAVEAVVILDNDGQRIYAKYFNPPHQAVEEDSLSSNVKLQKELEATLFKRTHKQNADILILDEHLVLYKECADVCIYLLGPLDENEIVLQDTLGAMKLALEMVLNTDLDKRSLQDNYEIVCLVVDETVDDGIILETEARTIASRVTKSPTQETVVIDLSEKGLLSAWGFAKSKLAERLQQGL
>XP_456295_Kluyveromyces_lactis
MVNLSLYTVKAVLILDGEGRRLYSKYFHPPHEEISADSLASSLKKQKEFESNLFAKTHGQNSDIMISDDLLVIYREYVDVSIYLIGAIDENEIVLQEAFNGFKDSLELILDTGIDKRSVQEHYDMVVLAIDELIDDGIILETDPATIASRVTKPPSKDIPLNIELNEKGLLSAWGFAKSKLAERLQQGL
>XP_022676175_Kluyveromyces_marxianus
MVNLSLFTVKAVIILDGEGKRLYSKYFHAPHEPTSPDSLAGSSKKQKEFESNLFNKTHGQNADIMVLNDHLVLYREYVDVSLYLIGGIDENELVLQEAFNGLKDALELILDTGIDKRNIQEHYDMVVLAVDEFIDDGIILETDPATIASRVTKPPSKDIPLNIELSEKGLLSAWGFAKSKLAERLQQGL
>XP_022629778_Lachancea_lanzarotensis
MADLSLYSVEALLILDGEGKRIYAKYYHGPHEDPEQASQQHKSVKQQLDFESRLFKKTHKQNADILFFEDSLVLYKEYVDVSLYLVGSADENELVLQQALAALRDSLELVLATGIDRKNILEHYDMAALVIDETIDDGVILETDPATIASRVTKPPSKDVPINIELSEKGLLSAWGFAKNKLAERLQQGL
>XP_002551568_Lachancea_thermotolerans
MAELSLYSVEAVLLLDNEGNRIYTKYYHSPHEKSDSHITKRAIDGMSSSSKQQTEYESRLFKKTHKQNSEILIFEDCLVLYKEYVDVSLYLVGSIDENELVLQQAFSAIKDSLELILATGIDKKNIIEHFDMVALAIDESIDDGIILETDPATIASRVTKPPSKDAPINIELSEKGLLSAWGFAKSKLAERLQQGL
>XP_020059887_Aspergillus_aculeatus
MSADDGSRIFAKYYSPPHPPAGTAPNSTDYPGANPYPTLKEQKAFEQGLLEKTNKQTSDVILYDNRIVVFKMESDVMLYVVGSADENEVLLYNVVLSLRDALGILFKGATDKRTIVENYDLVALAIDEIIDDGIILETDPVLIASRVSRAPAPDAPNLKSIDLSEQGLLNAWELGKRRLAEGLRQM
>XP_001267841_Aspergillus_clavatus
MVGSLSLFSVNAVLLMSADDGSRIFAKYYSPPHPPAGAAPHAMDYPGANPYPTLKDQKAFEQGLLEKTNKQTSDVILYDNRVVVFKLESDVMIYVVGGAEENEVLLYNVVLSLRDALGILFKGATDKRTIVENYDLVALAIDEIIDDGIILETDPVMVASRVSRAPAPDAPNLKSIDLSEQGLLNAWELGKRRLAEGLRQM
>XP_001260416_Aspergillus_fischeri
MVGSLSLFSVNAVLLMSADDGSRIFAKYYSPPHPPAGAAPNSTDYPGANPYPTLKDQKAFEQGLLEKTNKQTSDVILYDNRVVVFKMESDVMIYVVGGADENEVLLYNVVLSLRDALGILFKGATDKRTIVENYDLVALAIDEIIDDGIILETDPVMVASRVSRAPAPDAPNLKSIDLSEQGLLNAWELGKRRLAEGLRQM
>XP_041150451_Aspergillus_flavus
MPGSMSLFSVNAVLLMSADDGSRIFAKYYSPPHPPAGAAPNSTDYPGANPYPTVKEQKAFEQGLLEKTNKQTSDVILYDNRIVVFKMESDVMLYVVGSADENEVLLYNVVLSLRDALGILFKGATDKRTIVENYDLVALAIDEIIDDGIILETDPVLISSRVSRAPQADAPNLKSIDLSEQGLLNAWELGKRRLAEGLRQM
>XP_755252_Aspergillus_fumigatus
MVGSLSLFSVNAVLLMSADDGSRIFAKYYSPPHPPAGAAPNATDYPGANPYPTLKDQKAFEQGLLEKTNKQTSDVILYDNRVVVFKMESDVMIYVVGGADENEVLLYNVVLSLRDALGILFKGATDKRTIVENYDLVALAIDEIIDDGIILETDPVMVASRVSRAPAPDAPNLKSIDLSEQGLLNAWELGKRRLAEGLRQM
>XP_663684_Aspergillus_nidulans
MGSLSLFSVNAVLVMSADDGSRIFAKYYSPPHPPAGAAPNSTDYPGANPYPTLKEQKAFEKGLLEKTNKQTSDVILYDNRIVVFKLESDVMLYVVGGAEENEVLLYNVVLSLRDALGILFKGATDKRTIVENYDLVALAIDELIDDGIILETDPVLIASRVSRAPQPDAPNLKSIDLSEQGLLNAWELGKRRLAEGLRQM
>XP_001395553_Aspergillus_niger
MPGSLSLFSVNAVLLMSADDGSRIFTKYYSPPHPPAGAAPNSTDYPGANPYPTVKEQKAFEQGLLEKTNKQTSDVILYDNRIVVFKMESDVMLYVVGSADENEVLLYNVVLSLRDALGILFKGATDKRTIVENYDLVALAIDEIIDDGIILETDPVLIASRVSRAPAPDAPNLKSIDLSEQGLMNAWELGKRRLAEGLRQM
>XP_015410394_Aspergillus_nomiae
MPGSLSLFSVNAVLLMSADDGSRIFAKYYSPPHPPAGAAPNATDYPGANPYPTLKEQKAFEQGLLEKTNKQTSDVILYDNRIVVFKMESDVMLYVVGGAEENEVLLYNVVLSLRDALGILFKGATDKRTIVENYDLVALAIDEIIDDGIILETDPVLISSRVSRAPQADAPNLKSIDLSEQGLLNAWELGKRRLAEGLRQM
>XP_001826356_Aspergillus_oryzae 
MPGSMSLFSVNAVLLMSADDGSRIFAKYYSPPHPPAGAAPNSTDYPGANPYPTVKEQKAFEQGLLEKTNKQTSDVILYDNRIVVFKMESDVMLYVVGSADENEVLLYNVVLSLRDALGILFKGATDKRTIVENYDLVALAIDEIIDDGIILETDPVLISSRVSRAPQADAPNLKSIDLSEQGLLNAWELGKRRLAEGLRQM
>XP_040640719_Aspergillus_ruber
MPGSLSLFSVNAVVLMSADDGSRIFAKYFSPPHPPAGVAPNSTDYPGANPYPTVKEQKAFEQGLLEKTNKQTSDVILYDNRIVVFKMESDVMLYVVGSAEENEVLLYNVVLSLRDALGILFKGATDKRTIVENYDLVALAIDELIDDGIILETDPVLIASRVSRAPAPDAPNMKNIDLSEQGLMNAWEFGKRRLAEGLRQM
>XP_040702579_Aspergillus_sydowii
MGSLSLFSVNAVLVMSADDGSRIFAKYYSPPHPPAGAAPNSTDYPGANPYPTLKEQKAFEKGLLEKTNKQTSDVILYDNRIVVFKLESDVMLYVVGGAEENEVLLYNVVLSLRDALGILFKGATDKRTIVENYDLVALAIDELIDDGIILETDPVLIASRVSRAPQPDAPNLKSIDLSEQGLLNAWELGKRRLAEGLRQM
>XP_001218482_Aspergillus_terreus
MPGSLSLFSVNAILVMSAEDGSRILTKYYSPPHPPAGTAPNSTDYPGANPYPTVKEQKAFEQGLLEKTNKQSSDVILYDNRIVVFKVESDVMLYVVGAADENEVLLYNVVLSLRDALGILFKGATDKRTIIENYDLVALAIDEIVDDGIILETDPVMIASRVSRAPAPDAPNLKSIDLSEQGLLNAWELGKRRLADSLRQM
>XP_022488406_Penicillium_arizonense
MPGPLSLFSVNAVLVMSADDGSRIFTKYYSAPHPPAGAAPNSTDYPGANPYPTVKEQRGFEKGLLEKTNKSSSDVILYDNRIVVFKMESDVMLYVVGSADENEVLLYNVVLSLRDALGILFKGATDKRTIVENYDLVSLTIDEIIDDGIILETDPVMIASRVSRAPAADAPNMKNIDLSEQGLMNAWEFGKRRLAEGLRQM
>XP_014537131_Penicillium_digitatum
MTGSLSLFSVNAVLVMSTDDGSRIYAKYFSAPHPPAGAAPNSTNYPGANPYPTVKEQRAFEKGLLEKTNKSASDVILYDNRIVVFKMESDVMLYVVGSADENEVLLYNVVLSIRDALGILFKGATDKRTIVENYDLVSLAIDETIDDGIILETDPVMIASRVSRAPAADAPNMKNIDLSEQGLMNAWEFGKRRLAEGLRQM
>XP_016602703_Penicillium_expansum
MTGSLSLFSVNAVLVMSADDGSRIYAKYFSAPHPPAGAAPNSTDYPGANPYPTLKEQRAFEKGLIEKTNKSASDVILYDNRIVVFKMESDVMIYVVGSADENEVLLYNVVLSLRDALGILFKGATDKRTIVENYDLVSLAIDETIDDGIILETDPVMVASRVSRAPAADAPNMKNIDLTEQGLMNAWEFGKRRLAEGLRQM
>XP_040652008_Penicillium_griseofulvum
MPGSLSLFSVNAVLVMSADDGSRIFAKYFSAPHPPAGAAPNSTDYPGANPYPTVKEQRAFEKGLLEKTNKSTSDVILYDGRIVVFKMESDVMLYVVGSADENEVLLYNVVLSLRDALGILFKGATDKRTIVENYDLVALAIDETIDDGIILETDPVMIASRVSRAPAADAPNMKNIDLTEQGLMNAWEFGKRRLAEGLRQM
>XP_038925967_Penicillium_roqueforti
MPGSLSLFSVNAVLVMSADDGSRIYAKYFSAPHPPAGAAPNSTDYPGANPYPTVKEQRSFEKGLLEKTNKSASDVILYDNRIVVFKMESDVMLYVVGSADENEVLLYNVVLSLRDALGILFKGATDKRTIVENYDLLSLTIDETIDDGIILETDPVMIASRVSRAPAADAPNMKNIDLTEQGLMNAWEFGKRRLAEGLRQM
>XP_002561369_Penicillium_rubens
MPGSLSLFSVNAVLVMSADDGSRIYAKYFSAPHPPAGAAPNSTDYPGANPYPTVKEQRAFEKGLLEKTNKSSSDVILYDNRIVVFKMESDVMIYVVGSADENEVLLYNVVLSLRDALGILFKGATDKRTIVENYDLVSLTIDETIDDGIILETDPVMIASRVSRAPAADAPNMKNIDLTEQGLMNAWEFGKRRLAEGLRQM
>XP_040808760_Penicillium_solitum
MTGSLSLFSVNAVLVMSADDGSRIYAKYFSAPHPPAGAAPNSTDYPGANPYPTVKEQRAFEKGLLEKTNKSASDVILYDNRIVVFKMESDVMIYVVGSADENEVLLYNVVLSLRDALGILFKGATDKRTIVENYDLVSLTIDETIDDGIILETDPVMIASRVSRAPAADAPNMKNIDLTEQGLMNAWEFGKRRLAEGLRQM
>XP_022585091_Penicilliopsis_zonata
MFGNLSLFSVNAVLITSADDGSRIFAKYYSAPHPPAGVSAHSTDYPGANPYPTVKEQKAFEKGLLEKTNKQTSDVILYDNRVVVFKLESDVMLYVVGGADENEVLLYNVVLTLRDALGILFKGATDKRTIVENYDLVSLAIDEIIDDGIILETDPVLVASRVSRAPAADVPNIKNIDLSEQGLYNVWELGKRRLAEGLRQM
>XP_016620026_Cladophialophora_bantiana
MAPSMSLHSVVAILILSTDSSPDSSRLFAKYYNPPHASAAAQHPPQSQPYPHLKEQKAFEKGLLEKTSKQTTDVILYDNKVVVFKMESDVMLYVVGGAEENEILLYNVVLALRDTLSILLKNSTDKRTIMENYDLVTLAIDEIVDDGIVLETDPVMVASRVSKAPAQDAPNMKNIDLSEQGIQNLWEFGKKQGMEFVRRNL
>XP_008731172_Cladophialophora_carrionii
MAPSMSLHSVVAILILTTDSPPDSARLFAKYYNPPHTNATQQPTQASQQPYTSLKEQKAFEKGLLEKTAKQTSDVILYDNKVVVFKMESDVMLYVVGSAEENEILLYNVVLALRDTLSILLKNSTDKRTIMENYDLVTLAIDEIVDDGIVLETDPVMVASRVSKAPAQDAPNMKNIDLSEQGIQNLWEFGKKQGMEFVRRNL
>XP_016242359_Cladophialophora_immunda
MAPSMSLHSVVAILILSTDSSPDSFRLFAKYYYPPHASAAPQHPPQSQPYPHLKEQKAFEKGLLEKTSKQTSDVILYDNKVVVFKMESDVMLYVVGAAEENEILLYNVVLALRDTLSILLKNSTDKRTIMENYDLVTLAIDEIVDDGIVLETDPVMVASRVSKAPAQDAPNMKNIDLSEQGIQNLWEFGKKQGMEFVRRNL
>XP_007746168_Cladophialophora_psammophila
MAPSMSLHSVVAILILSTDSSPESSRLFAKYYNPPHASAAPQHPLQSQPYPHLKEQKAFEKGLLEKTSKQTTDVILYDNKVVVFKMESDVMLYVVGGAEENEILLYNVVLALRDTLSILLKNSTDKRTIMENYDLVTLAIDEIVDDGIVLETDPVMVASRVSKAPAQDAPNMKNIDLSEQGIQNLWEFGKKQGMEFVRRNL
>XP_018688192_Fonsecaea_erecta
MAPSMSLHSVVAILILCTDSSPDSSRLFAKYYNPPHAAAVQQHPPQPQPYPHLKEQKAFEKGLLEKTSKQTSDVILYDNKVVVFKMESDVMLYVVGGAEENEILLYNVVLALRDTLSILLKNSTDKRTIMENYDLVTLAIDEIVDDGIVLETDPVMVASRVSKAPAQDAPNMKNIDLSEQGIQNLWEFGKKQGMEFVRRNL
>XP_022512463_Fonsecaea_monophora
MAPSMSLHSVVAILILSTDSSPDSSRLFAKYYNPPHASAQPQHPPQSQPYPHLKEQKAFEKGLLEKTSKQTSDVILYDNKVVVFKMESDVMLYVVGGPEENEILLYNVVLALRDTLSILLKNSTDKRTIMENYDLVTLAIDEIVDDGIVLETDPVMVASRVSKAPAQDAPNMKNIDLSEQGIQNLWEFGKKQGMEFVIANELSTSLTGLRLSNVYDLSSRIFLFKFAKPGKREQLLLDNGFRCHLTSFSRTAATQPSAFVSRLRHYLKSKRVTGVAQIGTDRVIQITFSDGLYRLFLEFFAAGNIIVTDADLNVLALQRQVNEGDADVDIKLGGKYTLEPKQNFHGVPPITEERVREVLQKAVERAKAAKEVGGKKAKRAKGIDDLVKALSIGFPEFPQHLIEHAFREASVNATLKAEDVLGDQESLRSVISALEVADQVFKSLGSGQSKGYIIAKQKTPSSGETESSSAQKPARESIVYDDFHPFQPSQFQNKPGVHILEFDGFNRTVDEFYSSIESQKLESRLTEREEIAKRKLQVAKDEHEKRLAGLQQVQELHVRKAQAIEANPHRVEEACAAVNGLVAQGMDWVDIGKLIENEQKRGNVVAQMVKLPLKLEENTVTLLLDEPTFDEGYESDEEDETDEEVASDEEVEETRGKAAPTTDKRLAIDIDLALSPWANARQYYDQKKSAAVKEKKTVEASVKALKSAEQKIDADLKKGLKQEKAVLRPARKQFWFEKFLYFISSDGYLVIGGKDAQQNELLYRRYLKKGDVYVHADLQGASSVIVKNNPRMPDAPIPPSTLSQAGTLTICTSSAWDSKAVMGAWWVNADQVSKTAPNGEYLATGGFVIRGHKNLLPPSQLILGFGVLWLISEQSRVNHGKHRVERTESLFPGEAEALANAMSGVSIEEQYTSDDTGPDRSQVIPDVEDAAHAAVDEEEEDDRGVALDEDREQSRHVEGDDDNRDSTDGSEAEEERSNPLQVNAAQSHPDTKGSSLEERAIGIEDETEEPPADEASEGEESEDTPATEPSTRTSTPGPSSQATAKSKPAQLARGKRSKLKRAQKKYADQDEEDRALAMQLLGSNRAQERKEAVEAEKAAREAKALADKERRRAQHAKAAEKERLRRERLEKAAADANGRGAAAGLLDDHDDELSKEQVEQERRELLDIDRLVPMPEPGDELVAAIPVVAPWTALTRQKYKIKLQPGNVKKGKVVREILGFWTSLATKGPKVVDEQNREKDKVWRREMDLLKEWRVEEIVGALPVKGCRIVQSGGMGGALGGGSGGGGGGGGKGGGGGGKGKGRGGGGKKGR
>XP_016630536_Fonsecaea_multimorphosa
MAPGMSLHSVVAILILSTDSSPDASRLFAKYYNPPHAATAQQQHPPQSQPYPHLKEQKAFEKGLLEKTSKQTSDVILYDNKVVVFKMESDVMLYVVGGAEENEILLYNVVLALRDTLSILLKNSTDKRTIMENYDLVTLAIDEIVDDGIVLETDPVMVASRVSKAPAQDAPNMKNIDLSEQGIQNLWEFGKKQGMEFVRRNL
>XP_022496398_Fonsecaea_nubica
MAPSMSLHSVVAILILSTDSSPDSSRLFAKYYNPPHASAQPQHPPQSQPYPHLKEQKAFEKGLLEKTSKQTSDVILYDNKVVVFKMESDVMLYVVGGPEENEILLYNVVLALRDTLSILLKSVYRPHFFSLTATDKGDYRNSTDKRTIMENYDLVTLAIDEIVDDGIVLETDPVMVASRVSKAPAQDAPNMKNIDLSEQGIQNLWEFGKKQGMEFVRRNL
>XP_013277894_Fonsecaea_pedrosoi
MAPSMSLHSVVAILILSTDSSPDSSRLFAKYYNPPHASAQPQPPLQSQPYPHLKEQKAFEKGLLEKTSKQTSDVILYDNKVVVFKMESDVMLYVVGGPEENEILLYNVVLALRDTLSILLKNSTDKRTIMENYDLVTLAIDEIVDDGIVLETDPVMVASRVSKAPAQDAPNMKNIDLSEQGIQNLWEFGKKQGMEFVIANELSTSLTGLRLSNVYDLSSRIFLFKFAKPGKREQLLLDNGFRCHLTSFSRTAATQPSAFVSRLRHYLKSKRVTGVSQIGTDRVIQITFSNGLYRLFLEFFAAGNIIVTDADLNVLALQRQVNEGDADVDIKVGGKYTLEPKQNFHGVPPITEERVREVLQKAVERAKAAKEVGGKKAKRAKGIDDLVKALSIGFPEFPQHLIEHAFREAGVNATLKAEDVLGDQESLRSVISALEVADQVFTSSGSGQSKGYIIAKQKAPSSGETESSSAQKPARESIVYDDFHPFQPSQFQNKPGVHILEFNGFNRTVDEFYSSIESQKLESRLTEREEIAKRKLQVAKDEHEKRLAGLQQVQELHVRKAQAIEANTHRVEEACAAVNGLVAQGMDWVDIGKLIENEQKRGNVVAQMVKLPLKLEENTVTLLLDEPTFDEGYESDEEDETDEEVASDEEVEETRGKAAPTADKRLAIDIDLALSPWANARQYYDQKKSAAVKEKKTVEASVKALKSAEQKIDADLKKGLKQEKAVLRPARKQFWFEKFLYFISSDGYLVIGGKDAQQNELLYRRYLKKGDVYVHADLQGASSVIVKNNPRMPDAPIPPSTLSQAGTLTVCTSSAWDSKAVMGAWWVNADQVSKTAPNGEYLAAGGFVIRGHKNLLPPSQLILGFGVLWLISEQSRVNHGKHRVERTESLFPGEAEALANDMSGVSIEEQYTSDDTGPDRSQVIPDVEDAADAAVDEEEEDDRGVALGEDREQSRHVEDDEDNRDSTDGSEAEEERSNPLQVNAAQSHPDTKGSSLEERAIGIEDETKEPPADEASEGEESEDTPATEPSTRTSTPGPSSQATAKSKPAQLARGKRSKLKRAQKKYADQDEEDRALAMQLLGSNRAQERKEAVEAEKAAREAKALADKERRRAQHAKAAEKERLRRERLEKAAADANGGGAAAGLLDDHDDELSKEQVEQERRELLDIDRLVPMPEPGDELVAAIPVVAPWTALTRQKYKIKLQPGNVKKGKVVREILGFWTSLATKGPKVMDEQNREKDKVWRREMDLLKEWRVEEIVGALPVKGCRIVQSGGMGGALGGGGGGGGGKGGGGGGKGKGRGGGGKKGR
>XP_007761824_Cladophialophora_yegresii
MAPSMSLHSVVAILILTTDSPPDTARLFAKYYTPPHTNATQQPTQTSQQPYTGLKEQKAFEKGLLEKTAKQTSDVILYDNKVVVFKMESDVMLYVVGSAEENEILLYNVVLALRDTLSILLKNSTDKRTIMENYDLVTLAIDEIVDDGIVLETDPVMVASRVSKAPAQDAPNMKNIDLSEQGIQNLWEFGKKQGMEFVRRNL
>XP_016234634_Exophiala_spinifera
MAPNMSLHSVIAVLILSTDTSAESSRLFAKYYTAPHTSAAQPTPPQPYASLKEQKAFEKGLLEKTAKQTSDVILYDNKVVVFKMESDTMLYVVGNSDENEILLYNVVLALRDTLSILLKNSTDKRTIMENYDLVTLAIDEIIDDGIVLETDPVMVASRVSKAPAQDAPNMKNIDLSEQGIQNLWEFGKKQGMEFVRRNL
>XP_016261755_Exophiala_oligosperma
MAPSMSLHSVIAVLILSTDTSPDSSRLFAKYYNAPHTSATHPTPPQPYASLKEQKAFEKGLLEKTAKQTSDVILYDNKVVVFKMESDVMLYVVGISEENEILLYNVVLALRDTLSILLKNSTDKRTIMENYDLVTLAIDEIIDDGIVLETDPVMVASRVSKAPAQDAPNMKNIDLSEQGIQNLWEFGKKQGMEFVRRNL
>XP_013319716_Exophiala_xenobiotica
MAPSMSLHSVVAILILSTDTSPESSRLFAKYYHAPHTSATQPTPPQPYASLKEQKAFEKGLLEKTAKQTSDVILYDNKVVVFKMESDVMLYVVGGPEENEILLYNVVLALRDTLSILLKNSTDKRTIMENYDLVTLAIDDIVDDGIVLETDPVMVASRVSKAPAQDAPNMKNIDLSEQGIQNLWEFGKKQGMEFVRRNL
>XP_007723376_Capronia_coronata
MAPSMSLHSVIAILILSTDTSPESSRLFAKYYNPPHTSPALPASPQPYPTLKEQKAFEKGLLEKTAKQTSDVILYDNKVVVFKMESDVMIYVVGGPEENEILLYNVILALRDTLSILLKNSTDKRTIMENYDLVTLAIDEIVDDGIVLETDPVMVASRVTKAPAQDAPNMKNIDLSEQGIQNLWEFGKKQGMEFVRRNL
>XP_007729850_Capronia_epimyces
MAPSMSLHSVIAILILSTDTSPESSRLFAKYYTPPHTSAVLPTPTQPYSTLKEQKAFEKGLLEKTAKQTSDVILYDNKVVLFKMESDVMLYVVGGPEENEILLYNVVLALRDTLSILLKSSTDKRTIMENYDLVTLAIDEIVDDGIVLETDPVMVASRVTKAPAQDAPNMKNLDLSEQGIQNLWEFGKKQGMEFVRRNL
>XP_009160643_Exophiala_dermatitidis
MAPGMSLHSVIAILILSTDTAPESSRLYAKYYTPPHTSATFPAPPQPYPTLKEQKAFEKGLLEKTAKQTSDVILYDNKVVVFKMESDVMIYVVGGPEENEILLYNVVLCLRDTLSILLKNSTDKRTIMENYDLVTLAIDETVDDGIVLETDPVMVASRVSKAPAQDAPNMKNIDLSEQGIQNLWEFGKKQGMEFVRRNL
>XP_013257101_Exophiala_aquamarina
MASSMSLYSVIGILILSTDASADSHRLFAKYYSAPHQSATQPTPAQPYASLKEQKAFEKGLLEKTSKQTSDVILYDNKVVVFKNESDVMLYVLGGPEENEILLYNVILALRDTLSILLKNSTDKRTIMENYDLVTLAIDEIVDDGIVLETDPVMVASRVSKAPAQDAPNMKNLDLSEQGIQNLWEFGKKQGIEFVRRNL
>XP_016223423_Exophiala_mesophila
MALSLYSVVGVLILAADGPPDTSRLFAKYYTAPHTSTTQPTPTQPYANVKEQKAFEKGLLEKTAKATSDVILYDNKVVVFKNESDVMLYVVGGAEENEILLYNVILALRDTLSILLKNSTDKRTIMENYDLVTLAIDEIVDDGIVLETDPVMVASRVSKAPAQDAPNMKNIDLSEQGIQNLWEFGKKQGMEFVRRNL
>XP_013271094_Rhinocladiella_mackenziei
MAPGMSLHSVVAILILSTDTAPDSSRLFAKYYSAPHTSATQPTPPQPYPTLKEQKAFEKGLLEKTSKQTSDVILYDNKVVVFKMESDVMLYVVGGAEENEILLYNVVLALRDTLGILLKNSTDKRTIMENYDLVTLAVDEIVDDGIVLETDPVMVASRVSKAPAQDVPNMKNIDLSEQGIQNLWEFGKKQGMEFVRRNL
>XP_017994281_Phialophora_attinorum
MAPSLSMSSVLAILLLYPDSNASNSPRLFAKYYSEPHHLPGSGPSQPAYPTLASQKAFEKGLLEKTAKQTSDVILYDNKVVVFKTESDVMMYVVGEASENEVLLYNVVLCLRDALSILLKYVSLPLHVHMSGPPPNQTSSYANLPWLTRSLSLRRNSTDKRTLLENYDLLSLTIDEIVDDGIILETDPVMVASRVSKAPAQDAPNMKNIDLSEQGIQNLWEFGKKQGIEFVRRN
>NP_588434_Schizosaccharomyces_pombe
MNLTLYAVNAFLILDSSGKRIFTKYYAPPHLKEGEGGVFNSVKEEKTFEKGLFEKTWKTQNDILTYDGKLVVMLTVMDVIFYIVGGMEENEVMLYECLRSIRDALELLFKYVPDKRTLLENYDQLVIVVDETIDDGVILETEPALIAARVTKGPVSEAQAIVSDFKEMGFMNSFQKAREKITERILKGTF
```
