## Supplementary material for "Coding Sequence Insertions in Fungal Genomes are Intrinsically Disordered and can Impart Functionally-Important Properties on the Host Protein": fasta protein sequences: XP_715171.2_blasthits_fa.txt

```
>XP_715171_Candida_albicans
MSIKPLSITVPHPSTQRGHATHISYDPVNERLAYVNGKSVIIRPVDFKSTSPTVVFSKHIFPTTAVKFSPSGYYVASGDEAGNIKIWDASPKSEPDFEQPVIKSEFQVMSGPIRSIAWDADNSRIIAVGQGKEKFGHAFSWDSGNSIGDIQGHSSPINVVDIKPQRPYRAATVGDDHALVFFTGPPFKFDKSLRGNHNNVVRDVKFSPDGEYIVSVGSDRVIAIYQGKTGEFVKKIEKAHEGGIFAVAWLPDSKHFITASADNTLKKWTLDGENTQKFEISSTTSVGNQQVGLALTKEFVVSLSGNGNLNYFDHEGNLVQIVQGHQSPITKVEFHDGFLLSGGSDGKLFKWEVGTDGPKALPVLQDDDEHSNYVVDILTVDDVTYTTGWDDTLKSWRDGKVVSSVKLPSQPKQLGSIKGAVFVLFESALQLYTEVNFQLIAETKFDFTATYAAPTNDTHILITNTTSNTVEEFQVGNGEIRKTSKEFPKSRSPPTFITVSPSREFFAVADSAGKYTLFNTSDGTVVSTRWAFHNSKVFDAKWTSDSKYLISGGLDSSLLLYSVEKPSRVVKYLLAHPSGISSIDWVAYDSEKKTGTFVSAGLDATIRSWYISI
>XP_002421913_Candida_dubliniensis
MSIQPLSITVPHPSTQRGHATHISYDPVNERLAYVNGKSVIIRPVDFKAIAPTVVFSKHIHPTTAVKFSPSGYYVASGDEAGHIKIWDASPKSEPDFEQPVIKSEFQVMSGPIRSIAWDADNSRIIAVGQGKEKFGHAFSWDSGNSIGDIQGHSSPINSVDIKPQRPYRAATVGDDHALVFFTGPPFKFDKSLRGNHNNVVRDVKFSPDGEHIVSVGSDRVITIYQGKTGEFVKKIEKAHEGGIFAVAWLSDSKHFITASADNTLKKWTLEGETTQTFEISSTPSIANQQVGLALTKEFVVSLSGNGNLNYFDYKGNLVQIVQGHQSPITKVEFHKGFLLSGGSDGKLFKWEVATDGPKALPILQDDDEHSNYVVDILTVDDVTYTAGWDDTLKSWRDGKVVSSVELPSQPKQLGSMKDAVFVLFESALQLYTEVNFELIAETKFDFTATCAAPINDTCILIANTTSNTVEEFQVENGQISKTSKEFPKSRSPPTFITVSPSREFFAVADSAGKYTLFNALDSTVVSTRWAFHNSKVFDAKWTPDSKYLISGGLDSSLLLYSVEKPSRVIKYLLAHPSGISSLAWVEYDSEKKTGTFVSAGLDATIRSWNISI
>XP_002545965_Candida_tropicalis
MSIKPVSITVPQPSTQRGQATHISYDPKHERLAYVNGKSIIVRPVDYKSTSPTIVFSKHIFPTTAVKFSPSGFYIASGDESGQIKIWDVSPKSEPTFEQPIIKSEFQVMSGPIRSIAWDADNSRIIAVGQGKEKFGHAFSWDSGNSIGDIQGHSSAINAVDIKPQRPYRAATVGDDHAMVFFNGPPFKFDKSLRGKHTNVVRDVKFSPDGQYIVSVGSDRVINIYEGKTGEFIKGIEKAHEGGIFAVAWLPDSKSFITASADNTLKKWDVESGESDQTYQVSKTTSVANHQIGLALTKDYIVSLSSNGNLNYFKHSGELEQVVKGHQSPITKVEHTKGTIFSGGSDGKFFKWQVAKEGLEALPVLQDDDEHTNYIVDILTVDDVTYTTGWDDTLKVWKEGKVTKSVKLPAQPKQLSKISAGVIVLFESQLQLYSDLLELIAEEKFNFNATCIAPIDADGSKVLVTNNSTNTIEEFEINGENISKSSKEFPKMRSPPTLIRVSPDGEYFAVADSAGKYTLFKSSDGSVVSTRWAFHTSRVYDAKWTPDSKYLISGGLDSGLFLYSVERPSKVIKFPLAHASGVSSLDWIEFDSDKKSGTFVTSGLDATIRTWDVSI
>XP_003866048_Candida_orthopsilosis
MSIKPIAIAPPQPSTQRGQAAHLSYDAVNDRLAYVNGKSVIIRPADFNSNAPVVVFTKHIHPTTAVKFSPSGFYIASGDESGQIKIWDAAPKKGEGEFEQPIIKSEFQVMSGPIRSIAWDADNSRIIAVGQGKEKFGHAFSWDTGNSIGDIQGHSSTINAVDIKPQRPYRAATVSDDFALVFYQGPPFKFDKSLRGNHTNSVRDVKFSPDGEYIVSVGSDRAICIYQGKTGEFIKKIENGHDGGIFAVSWTSDSKKFVTASADGSVRTWKVDEGLVSTHKVAEKPTVFQQLVGLTVTKDYVIALSYGGDLTYFKNGEIVQVIQGHQAPITKLAISKSDLYSGSSDGKLFKFEIDPKGLKSNPTRQGGEGGEHSNYVVDLLLGDGGLYSIGWDDEIKQWKEGKVVTSAKLPSQPKQLNKVGDNILVLLESELQLFSKDLELVSMLKLDFSSTNAASLSSSRLLVTNASKNTIVSVEIDNGSKLSISSQEFPTLRTPPTLIKVSPDGEFFAVADSSGKYTLFKNDGSVVSTRWAFHTSKAYDAQWSPDSKYLVSGGLDCGLLLYSVEKPSKVVKFPLAHASGVTSLAWVYYDSEKQTGQFVSSGLDGTIRQWELLR
>XP_001527747_Lodderomyces_elongisporus
MPITPVSIAPPNPSTQRGQASHLAYDAVNDRLAYANGKSVIVRPADFKSNFPIVVFSKHIHPVTAVKFSPSGFYIASGDASGQIKIWDSAPKKSKDDNDVFEAPVIKSEFHILSGPIKSIAWDADNSRIIAVGQGKEKFGHAFTWDSGNSIGDIQGHSSTINAVDIKPQRPYRAATVGDDFALVFFQGPPFKFDKSLRGNHSNVARDVKFSPNGDHLVSVGSDRTICFYQGKTGEFVKKIELAHDGGIFAVAWFPDSEHFVTASVDGSLKKWTKEGKEVQKYEVEKKPSVLNQQVGLVIGKEYIISLSVSGDLNYFSNDGVELIKVIKGHQHPITKIVVEGSDLFSGSSDGVFLKQGLSDCNILPEPLKFGTEHEQHTNYLVDIVTDEGVQYTVGWDDSLKKWETGAVQNSVKLPGQPKQLLKIPSSGLVVLLEKKILFFDNDLKLLNEQDLSFSTSSATIFGDNLWLTNVSANTIVEYSIASDTKITPTNKLFPTLRSPPTLVKASPDGKYLAVADSTGKYTLFDSEGKTVTTRWAFHTSKVFDAQWTKDSKYLLSAGLDSGIIIYSVEKPSKVIKFPLAHSSGVSSLSWYEYDPEKKTGSFLSGGLDATIKMWNVEL
>XP_007373908_Spathaspora_passalidarum
MSIKPIAITVPQPSTSRGQASHISYDPVNERLAYVNGKSIIVRPVDFKATAPVICFSKHICNTTAVSFSPSGFYVASGDESGQIKIWDASIDAKDKSTKFEQPTIKSEFQIMSGPIRSIAWDADNSRIIAVGQGKEKFGHAFTWDSGNSIGDIQGHSAAINAVAIKPQRPYRAATVGDDFALVFFNGPPFKFDKSLRGHHTNVVRDVKFSPDGEHLVSVSSDRSIVIYQGKTGEFVKRIENAHNGGIFAVAWLPDSKFFITASADNSLKKWDISTYESVQTFTVSEKVTVENHQVGLALAKEYVISLSANGNLNYFDYSGKLVEAVKGHQAPITTVKYDDDSLYTGGADGKLFQWSVQEDGPSALPESATGHTNYVVDIVKVGSSQVSVGWDDTLKLWNKENVSKSIQLPAQAKQLAKTSNGVIVLFENKIQIYTEDLSLVSELDFTFSSSSIGVVSDSELLITNTTTNTIEELRIESKSITKTSKEFPKMRSPPTLIVVSPSKEYFAVADAAGKYTLFKTSDASVVTTRWAFHSSRVYDAKWTPDSKYLISGGLDSGLFLYSVERPSKVVKYPLAHLSGISGLDWLSYDSEAKDGRFVTTGLDGTIRTWEVNISS
>XP_043046946_Scheffersomyces_spartinae
MSINPKSIYPPQPATTRAQTLHLSYDPVHDRIVYPNGKSIFIRPLDPESTVPVRQFTKHVATATVATFAPSGNYVASGDEHGQVKIWDSSYFKSTGPANGGDDEDIFEQPKIKSEFQILAGPIRSIAWDADNQRVIAVGQGKDKFGHSFTWDSGNSIGEIQGHSDTITAVAIKSQRPYRAATVSEDKALVFYNGPPFKFDKSVRGYHTNSVKDVKFSPDGKWLVSVGSDRTIVLYDGKTGEYVKTIEKAHEGGIFAVSWFPDSSKFATASADNSIKVWDVESGEVTQAYLVSESKAVENQQVGLIVAKDYVVSLSLNGNLNYFKGDTESPKFVLTGHKSAITSIEASESNVFTGGSDGIISSWDIAKDALNPVSKLIGTSKSTHTNYVVDILGDSQDLTTGGWDDKIKFWLKGELEGEVALENQPKHIFKNGTKIIVLFETLLSVYSNGKELFSYPLNYDATYAAGVDDKLLIADSKNNTVHEYTIGSDGLNETSLKYPQLRASPTILKVSPNGEYVAVADSAGKYTLYKTSDASVITTRWAFHNSKILDAAWTSDSKFLVSGGLDSGLFLYSVDRPAKVLKRPLAHQLGVSGLRWLEYSPKKSGKFVSVGLDGVVKVWEADLSVY
>XP_001383647_Scheffersomyces_stipitis
MSIAPLALYPPNPSTTRAQSVHISYDEVNDRIAYPTGKSVFIRSVDPESSLKPKQFSKHIHTTTAVAFAPSGNYVASADESGALKIWDSSVIGEDSNTISFEQPTIKSEFQILSGPIKSIAWDSDSSRVIAVGQGKDKFGHCFSWDSGNSIGEIQGHSATVNAVDIKPQRPYRAATVGEDKALVFYNGPPFKFDKSIRGHHTNSIKAVKFSPDGKWLVSVGSDRAIVVYDGKSGEYIKKLENAHEGGIYSISWFKDSSKFVTASADNSIKQWNIDSLESTAEYRFTSSSSIDNQQVGVVVTKAYIISLSLNGNLNYFKEGESKPFAVIPGQKSPLTSVSLNGQTLYTGASEGPILKWTIESERIKTIPDRLGEHSNYVVGILTEDSYVVSAGWDDKLNLWRGDKLSKSVSLKGQPKQIGVLPKLIVVLLESSVEIYTEELEKKIEYDLGFEATGFAAKEDLLLVTNVKTNSVEVLSIDGESIIKSNLKFPPLRSPPSLIRISPDGKFVAVADLTGKYTLYDTKSASVVTTRWAFHSSKVNDAKWTPDSQFIISGGLDTGLFLYSVKKPSKVLKFPLAHQIGISGVEWLSYDGNKGSFVTIGLDGVLKVWNVDFSVYL
>XP_020063031_Suhomyces_tanzawaensis
MTITPSVLYPPQPSTTRAQTLHLSYDPIHNRIAYPNGKSIVVRLVDPESSAPAKQFTKHIHATTVATFAPSGNYIASGDESGQVKIWDVAVVGGPGATDVSPFEQPNIKSEFQILSGPIKSIAWDADSARIIAVGQGKDKFGHCFSWDSGNSIGEIQGHSSSINAVAIKPQRPYRAATVSDDKALVFFHGPPFKFEKSVRDNHTNTIRDVKFSPDGKWLVSAGSDRSIVIYDGKTAEYQNKIENAHQGGIFSISWFKDSSGFVTASADGTIKSWDAETLKETNTYVVNSQGGVENQQVGVVVANDYIISLSFNGNLNYFEKGAATPSKVIPGHQSALTSLKLIDSTLYTGGSDGSLYHWNLAKDTVPTPLGDSKTGHSNYVVDILKDGDEIVTTGWDDTLKVWKNNEVIKSVKLSGQPKQVVNGKNLVVLYESKIQVFSSELQEISSVDLGFNSNSLALVSDKVLVTNNTTNTIEEFLVDGLTKGSVKYPQLRSPPSLIRVSPDGKYAAVADTTGKYTVYNTSDASVVTTRWAFHTSRVYDSKWTPDSKFVISGGLDGGLFLYSINKPSKVLKFPLAHQTGISGVEWTKYDEDSGEFVTVGLDGVVKTWKVDLKAYK
>XP_020078312_Hyphopichia_burtonii
MSITPSNLYPPHPATVRAQSLHLSYDAKNDRIAYPSGRSIIVRPLDPKNGVAKQFTKHIHPTTVATFSPSGNYVASGDESGAVKIWDVTVTGEESFEQPYIKSEFQILSGPIKSIAWDGDSSRVIAVGAGKDKFGHCFTWDSGNSIGEIQGHSDTINAVDIKPQRPYRAATVSDDKALVFYNGPPFKFDKSLRGYHTNTVRAVKFSPDGKFLVSVGSDRTIVIYDGKTGEFVKKVEGAHNGGIFGLSWYKDSSAFVTASADNTLKVWNLDFESTKTYVIDSKVSVENQQVSVIVANDYIVSLSLNGNLNYFKEETNPSFVIPGHQKSLTAIYYGDGLYTGGSDGTIMKWNVKDTIDPIPESVRAHSNYIASITEFGSIVSAGWDDTLKTNSKSLGLSGQPKQLIKNDKELFVLYESKVEVYNSSFEKTNEIDLPFSSSNFDTFSNKLLITNESKNTIEEYTALSHSKTYPALRSPPSLIRISPDGELAAVSDTSGKYTLYKTSDGSVVTTRWAFHTSKVIDAKWTKDSKFLISGGLDSGLFLYSVDKPSKVLKFPLAHQNGVTGLEWISYDGKNGVFVSIGLDGVLKSWDVDLSVY
>XP_015466431_Debaryomyces_fabryi
MTITPGKLYPPQPSTVRAQSLHLSYDPINDRIAYPNGKSIIVRPLDPKNTTIDARQFTKHVHTTTAATFAPSGNYIASGDESGQVKIWDTAVLGGSSDGKESSFEQPYIKSEFQILSGPIKDIAWDADNSRVIAVGQGKDKFGHCFTWDSGNSIGEIQGHSSTINAVAIKPQRPYRAATVSDDKALVFFNGPPFKFDKSIRGNHTNTIRDVSFSPDGKWLVSVGSDRLIVIYDGKTGEFVTKIENAHDGGIFGVSWFKDSSKFVTCSADNTIKSWDVESAKLGETYVIDSSVTVDNQQVGVIVANDYIVSLSFNGNLNYFKENEKDLVFVLSGHQQPLTTVKYKSENELLFTGGSDGSIYQREVGEKDKSTLNPIPSAIGDSKTKHGNYVVDIVSSGKEELITSGWDDTLKIWNDKDLATTIPLESGQPKQVLQVTESSVIVLFESKLELYSKTAGSLNKVTAVDLEFSASSIAFVSSNKLLVTNLTSNTVEEYSIDSSSITKLSTSFPQGRAPPTLVRVSPDGKYAAVADSSGKYTVYNTSDRSVVTTRWAFHSSKVLDAKWTNDSKFIISVGLDSGIFIYSVEKPSKVLKFPLAHQNGVSGVEWTAYEFNDKKSATFITTGLDGVIKTWNVDLSVY
>XP_457041_Debaryomyces_hansenii
MSIKPCKLYPPQPSTVRAQSLHLSYDPVHDRIAYPNGKSIIVRPLDPKNTAVGAKQFTKHIHTTTAATFAPSGNYVASGDESGQVKIWDSAVVGGSTDGTESAFEQPYIKSEFQILSGPIKDIAWDADNSRIIAVGQGKDKFGHCFTWDSGNSIGEIQGHSSTINAVAIKPQRPYRAATVSDDKALVFFNGPPFKFDKSIRGNHTNTIRDVSFSPDGKWLVSVGSDRLIALYDGKTGEFVKKIENAHEGGIFGVNWFKDSSKFVTCSADNTVKSWDVESAKSVETYVVDSSVTVDNQQVGVIVANDYIVSLSFNGNLNYFKENDSNLAFVLSGHQQPLTSVKYKSESELLFTGGSDGSIYQREVDEKSTLSPIPSAVGDSKTKHSNYVVDIVSSGKEELITSGWDDTLKIWNAKDLATTIPLESGQPKQVFQVTESTVIVLFESNIELYSKTSGNLKKVTAVDLEFSASSISLVPSTDKLLVTNLTANTVEEYIVDSNSIVKSSTNFPQGRAPPTLVRVSPDGKYAAVADSSGKYTVYNANDRSVVTTRWAFHSSKVLDAKWTTDSKFIISVGLDSGIFIYSVDKPSKVLKFPLAHQNGVSGVEWTSYEFNDKKSASFITTGSDGVIKTWNVDLSVY
>XP_006687905_Yamadazyma_tenuis
MSIEPIALYPPHPSTVRAQATSLTYDKVNGRVAYAMGRSIFVRPVDPHSAVKSFQFSKHTAPTTVAAFAPNGNYIASGDESGHVKIWDTSVYGDKDVLKEAPLVKSDFPILSGAIKSIAWDADNSRVIAVGEGKEKFGHCFTWDSGNSIGEIQGHSDVINTVDIKAQRPYRAATAGNDKAVVFYTGPPFKFDKSIRDHHTNTVRAVKFSPDGKYLLSVGSDRLVVVYDGKTGEFVTKIENAHEGGIFGVWWFGDSKKFATCSADNSVKVWSVESWESTQTLKVGDAVTVENQLVGLVVTDKYIIALSLNGNLNYFDVDDGSLQVVQGHQSAITATLVVGHSLVTGGSDGSIYKWTIDGDSLKSVPQFVGGHSNYVVDLAYDKNLISVGWDDKLKVWDLDNGTSVSETVLVAQPKKLVKQNGSVSVLFENSLTDFTITESIQKGTDTVLKYDSSDVDVLAEKLLLTNLSDNKIESASLKFDVIRGSPSLVRVSPDEQYVALGDSTGKYIIYNADASIKTTRWTYHTSKIVDAKWSPDSQFLLSGGLDSNLLVYSIKRISKVVQAPLAHQSGISRVEWLHYDFEGSGHGVVASTGFDGAVKVWKVDLSVFK
>XP_001486655_Meyerozyma_guilliermondii
MTITPKSLFPPLPATARAQAAQLAYDVKNNRVAYPNGKSIVVRPLASSDPTDTIQFTGHIYNTTAAAFSPSGNYIASGDANGNLKIWSAEKLSQTFERPPIKSEFQVLLGPVRAITWDADGTRIIAVGEGKEKFGHCFSWDSGNSIGDIQGHAATVTGVDIRQQRPYRAATVSEDKAMVFFNGPPFKFDKSVRGHHTNSIQAVKFLPDGTHLVSVGSDRQIVLYDGKTGEYLKATPAHQGGIYGVSWRDSNTFVTASADNTVKVWNSQLECLKTIDMPLSGSVAQQVAIVASEDQIITFSVDGTINVVKEDGISTIYGHQGQITSVTENISASSDGSIIKWNGPEAVVAGSHSGYVCLIVLDSANYYSAGWDDKVKKWQDGKLVGEVQLDSQPKQLILRNKLTVVFESKVEIYDLDLKKEHSNDLGFSTNGGDISENGLILTTSNTVKNIETGKELAPLRAAPTLIRVSPNGEHIAVADSAGKYTLYDSNFNVVTTRWAYHSSRVLDAQWTSDSKYLASGGLDSGIFIYSVDRPSKVLKFPLAHQNGVTAIGWANYGDSDSTLVSGGADGAIKRWSVSFA
>XP_018709270_Metschnikowia_bicuspidata
MPPGNRSLSGPWMPRHHSNPRITKLIEMIAQTNVFPPQPATTRGASTLLSYDAVNNRIAYAAGKSVIVRSLDAAASLKPTQFTKHTVTATAAAFSPSGNYIASGDESGHVIVWDSAVYNKEHPFEQPVIKSEFDVLGGPIRSIAWDADNARIIAVGSGKEKFGHCFTWDSGNSIGEIQGHSETINAVDIKPQRPYRAATVGDDKSMVFFTGPPFKFDKSSRNHHTNAARAVKFSPDGKWLVSVGADRVIVLYDGKTGDFIEKVEKAHEGGIAAVAWFPDSASFVTASADNTLKRWCPEGLSEKQKYSVASDTSVEHQQVGVLVTKDYVLSLSLNGEINLFPHDGSSPPEVICGHQKSLTKILVDGESLVTGGSDGTLFERTVTGREVTSLPVPFAKNEAHSNYVASIKKIDDMTVTTGWDDKLKSWKEGELVNTTDLESQPKSVAIAKNIVVLLESKLQVFDNSLSLLAEQELKFVASCVDSVPGSNLAYVTNETDKRLEVFEVDGQVKHVHSYPTLRAAPNLAKVSPNGEYVAVAETTGKYTLYSTKDQTAFTTRWAFHSSRVNGAAWTADSKFLVSGGLDCGIYVYSVARPSKVLKTQLTHQTGVSDLAWLKYADAKGSFASVGLDGVTKTWDVDFSAY
>XP_002618844_Clavispora_lusitaniae
MIAQTGLYPPHPATTRANSTFISYDAVNDRIAYASGKSIIILPLDRDSELKPVQFTKHTFPTTVATFSPSGNYVASGDESGQVKIWDSSVFGKDGNFEQPAVKSEFQILSGPIKSIAWDADNSRVIAVGQGKDKFGHCFTFDSGNSIGEIQGHSETINCVDIKPQRPYRAATVGDDKALVFFTGPPFKFDKSVRGNHTNTIRAVKFSPDGKWLVSVGSDRAIIVYDGKTGDFIKKIENGHEGGIFGVSWLPDSSGFVTCSADNTCKLWDAETQKEKHTYVVASPASVENQQVGVTVTKNHILTLSLNGNLNFFANDGKSPEKIVYGHQRALTAAALTGESLVTGGSDGSLQQWKVAESKLDPTSKPFDEGHSNYISSISVGDKIYSAGWDDKLKSWKDGHVENSTELHGQPKQVVTVPDGVVVLFENQIAAYDSFLKFLTSFDLSFPSSCISAIPGTSKILVNNETTKTVEEFDTKPTIQHTGSYPALRATPTLIKVSPDGQYAAVAENTGKYTLYKTSDKSTVTTRWAFHNSKVNDASWTPDSKFIVSGGLDCGLFVYSVERPSKVLKFPLAHQTGVSSLVWVELRR
>XP_025341482_Candida_haemuloni
MITPTFVYPPQPSTARATSSFLSYDPQNNRIAYASGRSIIVRSLDSDKLPIQFTKHIFPTTVATFSPSGNYVASGDESGNVKIWDTSVYGKEDGSFEQPTVKAEYQILSGPIRSIAWDADNQRVIAVGQGKDRFGHCFTWDTGNSVGEIQGHSETITAVDIRQERPYRVCTAGVDMSLVLYTGPPYKFDRSIRSLHTNTVRDVKYSPDGQWLVSGGSDRAIALFDGKTGDSLSKPRFGHDGSVFAISWFPNSSAFVTASSDNTLKAWDPKSCETKHTYTVESPPSVSNQQVGLILTKEYAVSLSLNGNLNFFKHTDSTPSKIWYGHQKTLTAVASDDKYVYTGDSDGLLIRWEKDGDQLNQYPEILGSREDQHTNFVRSVISSNGNVLTAAWDDKLKLWKSDGTLVKSVELEAQPKHAATLEKLTSQPLKFKATYVSPLSETNVLVANKSGNRIEELRLDSGLETVRSYEALRSSPTLIKVSPDGKYAAVADTTGKYTLYNTSDGSVVTTRWAFHNSRVEDAEWTEDSQFLLSGGLDSGIFIYSVARPMKVLKFPLAHQNGVTGLSWLSYDKKEGSFVSTGSDGVVKTWSVDFSAYA
>XP_024715608_Candida_pseudohaemulonis
MITQTSLYPPQPNTARASSTFISYDSQNNRIAYASGRSIVVRSLDSDRLPVQFTKHTFPTTVATFSPSGNYIASGDESGNVKIWDSSVYGKEEGLLEQPVVKAEYQILSGPIRSIAWDGDNQRVIAVGEGKDQFGHCFTWDSGNSVGEIQGHSTVINAVDIKPQRPYRAATVSADKALVFYNGPPFKFDKSVRGRHKNVIRDVKFSPDGKWLVSVGSDRTIVVYDGKTGEVSNTLEDAHNGGIFGVSWFADSSAFVTASADNTLKAWNPESLESKHTYTVDADSTVSNQQVGVVVTKDYVISLSLNGNLNFFKHSDNAPTKKWYGHQKSITSVSSDDKNVYTGDADGLIVRWNRDDPKLGSTPEILGNREDQHTNYVDSIVKTDGGIVTAGWDDKLKLWTPDGAVVKTTQLESQPKHLAFAYGRLFVAHESAIASYDAASLEKISSNSINFKASYVGPISETKVLVANLTGSKVEELELGANLKTVRSYQPLRSAPSLIKVSPDGQYAAVADTAGKYTLYNTSDGSVVTTRWAFHNSRVEDAEWTADSKFLLSGGLDSSLFVYSVARPMKVLKFPLAHQNGVTGVKWIDYDQSKGVFVSTGSDGFVKTWTADFSVYA
>XP_025338820_Candida_duobushaemulonis
MITQTSLYPPQPNTARASSTFISYDSQNNRIAYASGRSIVVRSLNSDRLPVQFTKHTFPTTVATFSPSGNYIASGDESGNVKIWDSSVYGKEEGSFEQPVVKAEYQILSGPIRSIAWDGDNQRVIAVGEGKDQFGHCFTWDSGNSVGEIQGHSTVINAVDIKPQRPYRAATVSADKALVFYNGPPFKFDKSIRGRHKNVIRDVKFSPDGKWLVSVGSDRTIVVYDGKTGEVSNTLEDAHNGGIFGVSWLADSSAFVTASADNTLKAWNPENLESKHTYTVDADSTVSNQQVGVVVTKEYVISLSLNGNLNFFKHSENAPTKKWYGHQKSITSVSSDDKNVYTGDADGLIVRWDRDDPKLGSTPEILGNREDQHTNYVDSIVKTDGGIVTAGWDDKLKLWTPDGAVVKTAQLDYQPKHLAFAYGRLFVAHESAIASYDAASLEKISVNSINFKASYVGPISETKVLVANSSGSKVEELELGANLKTVRSYQPLRSAPSLIKVSPDGQYAAVADTAGKYTLYNTSDGSVVTTRWAFHNSRVEDAEWTADSKFLLSGGLDSSLFVYSVARPMKVLKFPLAHQNGVTGVKWIDYDQSKGVFVSTGSDGFVKSWTADFSVYA
>XP_028890306_Candida_auris
MITPISLYPPQPNTTRAASTFISYDFNNDRIAYASGRSIIVRSLSEEIAPIQFTKHTYPTTVATFSPSGNYIASGDESGNVKIWDSSVFGKEGGSFEQPVVKAEYQILSGPIKSIAWDGDNQRVIAVGQGKDQFGHCFTWDSGNSVGEIQGHAETINAVDIKKQRPYRAATVSDDKALVFFNGPPFKFDKSCRCNHSNTIRDVKFSPDGQWLVSVGSDRTIVLYDGKTGEVKKTLPQAHEGGIFGISWFANSSGFVTASADNTLKCWSPELEHKNTYTIESPSTVSNQQVGVVVTKDYVVSLSLNGNLNFFAHTGGSPQKVWYGHQKSLSAVSADGKFVYTGDADGLLVKWEIDGAKLEIVPELLGSRADQHTNFIATITKSNSDIVSAGWDDKLKLWKSDGTVIQAAQIDSQPRQVASYGDRLFVIQEGQLSVYDASSLEVLAKTSLNFKATYVDAISESSVLIANQTANRVEEFSVGTSCKLERSYQALRSPPSLIKVSPDGKYAAVADSMGKYTLYNTSDSSVVTTRWAFHNSRVEDAEWSEDSHFLLSGGLDSSIFVYSVARPMKVLKYQLAHQNGVSGVKWLKYDKNIGSFVSTGNDGVVKAWSVDFAAYK
>NP_013810_Saccharomyces_cerevisiae
MSSISLKEIIPPQPSTQRNFTTHLSYDPTTNAIAYPCGKSAFVRCLDDGDSKVPPVVQFTGHGSSVVTTVKFSPIKGSQYLCSGDESGKVIVWGWTFDKESNSVEVNVKSEFQVLAGPISDISWDFEGRRLCVVGEGRDNFGVFISWDSGNSLGEVSGHSQRINACHLKQSRPMRSMTVGDDGSVVFYQGPPFKFSASDRTHHKQGSFVRDVEFSPDSGEFVITVGSDRKISCFDGKSGEFLKYIEDDQEPVQGGIFALSWLDSQKFATVGADATIRVWDVTTSKCVQKWTLDKQQLGNQQVGVVATGNGRIISLSLDGTLNFYELGHDEVLKTISGHNKGITALTVNPLISGSYDGRIMEWSSSSMHQDHSNLIVSLDNSKAQEYSSISWDDTLKVNGITKHEFGSQPKVASANNDGFTAVLTNDDDLLILQSFTGDIIKSVRLNSPGSAVSLSQNYVAVGLEEGNTIQVFKLSDLEVSFDLKTPLRAKPSYISISPSETYIAAGDVMGKILLYDLQSREVKTSRWAFHTSKINAISWKPAEKGANEEEIEEDLVATGSLDTNIFIYSVKRPMKIIKALNAHKDGVNNLLWETPSTLVSSGADACIKRWNVVLE
>XP_018220149_Saccharomyces_eubayanus
MPSIDLQEIIPPQPSTQRNFTTHLSYDSTTNAIAYPCGKSAFVRCLDDKTKELPAVIQFTGHGSSVVTTVKFSPIKGSQYLCSGDESGKVIVWGWAFDKENNSVEVNIKSEFQVLAGPISDISWDFEGRRLCVVGEGRDNFGVFISWDSGNSLGEISGHSQRINACHLKQSRPMRSMTVGDDGSVVFYQGPPFKFASSDRVHHKQGSFVRDVEFSPGTGEFVVTVGSDRKISCFDGKTGEFVKYIEDDQEPIQGGIFALSWLDSQKFATVGADAAIRVWDVTTSKCVQRWTLDKEQLGNQQVGVVATGNKNVISLSLDGTLNFYELGNDKILKSISGHNKGITALAVDPLISGSYDGRVVEWSNSGPSMHQDHFNLVVSLDNSKPQEYSSISWDDTLKVNGVTKHDFASQPKVASVNDDGFTAIITNDDDLLVLNSFTGEILKTVRLKSPGSAVSLSQNHVAVGLEETNVIQVFKLSDLEVNFELKTPLRAKPSYVSISPSEKYIAAGDVMGKILLYDLETRDVKTSRWAFHTSKINAISWRPAANTGEDECEEDLVATGSLDTNIFIYSVKRPMKIIKSLNAHKDGVNNLLWETESDLVSAGADACIKKWKVEFE
>XP_033768396_Saccharomyces_paradoxus
MSSVSLKEIIPPQPSTQRNFTTHLSYDSTTNAIAYPCGKSAFVRCLDDEDSKMPSVVQFTGHGSSVVTTVKFSPIKGSQYLCSGDESGKVIVWGWTFDKESNSVEVNVKSEFQVLAGPISDISWDFEGRRLCVVGEGRDNFGVFISWDSGNSLGEISGHSQRINACHLKQSRPMRSMTVGDDGSVVFYQGPPFKFSASDRIHHKQGSFVRDVEFSPASGEFVVTVGSDRKISCFDGKTGEFIKYIKDDQEPVQGGIFALSWLDSQKFATVGADAAIRVWDVTTSKCIQKWTLDKQQLGNQQVGVVATGSGKIISLSLDGTLSFYELGRDEVLKTISGHNKGITALTVNPLISGSYDGRIMEWSSFSVHQDHTNLIVSLDNSKSQEYSSISWDDTLKVNGITKHEFGSQPKIASVNDDGLAAVITNDDDLLILQSFTGDIIKSVRLKSAGSAVSMSQNYVAVGLEEGNAIQVFKLSDLEVSFELKTPLRAKPSYISISPSETYIAAGDVMGKILLYDLQSKEVKTSRWAFHTSKINAISWKPAVKGANEEEIEEDLVATGSLDTNIFIYSVKRPMKIIKALNAHKDGVNNLLWETPTTLVSAGADACIKRWNVDLE
>XP_003673724_Naumovozyma_castellii
MSSISLQSTVPPQPATERNFTVHLSYDETTNAVAYPCGKSAFIRPLGDSQPVIQFTGHGTANVTVVRFSPIKGSQYLCSGDESGKVIVWGWSQEKDGSIETTIKSEFHVLAGSVRDISWDFEGKRLCVVGDGRDKLGVFISWDSGNSLGEISGHSQIVNACHFKQSRPMRCITVGDDGAMVFYQGPPFKFTSSDRIHHDQGKFIRDVEFAPGQGSFAITVGSDRKINCFDSKTGEFVKSIVDESEPIQGGIFALSWIDENKFVTASADATIRVWDVNSSKCVQKWVVTSSSDDNVLRDQQVGVVASQEGRIVSLSLDGTLNIFQLEQDNIITSIKGHSKGITALAVNPLITGSYDGKIMDWSNKPEVAHTKHNNLIVSIDVQTGKADQISSVSWDDTLMINDEIKYQFEHQPKVATHNEDGITAVVTTADVLLILDSFTGETLQRLQLSEPASAVGLSKRFVALGFESNAIKVFDTADLSVSHELKSGLRATPSYISISPSEKYLAAGDVMGKILLFDMETKGIKTSRWAFHTGKINAISWRPIGEEEDEDLVATGSLDTNIFVYSIKRPMKIIKRLNAHKDGISALLWEDASTLVSTGADACIKKWGVEFE
>XP_003671642_Naumovozyma_dairenensis
MPEIKLDSIIPPQPATRRNFSVHLSYDETTNTIAYPCGKSAFIRSLSEDVKDEITVQFTGHSSSNVTVVKFSPIKGSQYVCSGDESGKVIVWGWNKDLDTGIISTTIKSEFQVLAGPITDIAWDCEGKRLAVVGEGRDKFGVFISWDTGNSLGEISGHSQKINAVHFKQSRPMRCMTVGDAGTAVFYQGPPFKFTASDRMHHDQGKFIRDVKFSPDNGEFVVSVGSDRKIVCYDGKTGEFIKYIEDGSHQINGGNFALDWIDSNKFVTASADSKIAVWDVTTSKCEQVWTVTGSDSLKTQQVGVVVATKNNQIVSLSLDGTLNIFQMGQDSILRSIKGHNKGITALATNPLVSGSYDGKVMEWETIPKRLHDLHRNLIVSIDNVTSGKISSVSWDDTLMVNDEIKYKFEHQPKVSTSNDDGMTAVVTSENMLLLLNSVTGAILQSLQLKTPVAAIGLSSKIVSVGYEETNLIEVFDISELSSCFQLNSKLTSTPSCISISKSERYLAAGDVMGKIILFDLETRDIKTSRWSFHTGRINAISWRPEEEEGEEDLVATGSLDTNIIIYSMKKPMRTIKYLNAHKDGINALLWNDANTLVSAGTDACIKKWSVEF
>XP_003954643_Kazachstania_africana
MSSIRLKSIIPPQPSTQRNFTTHLSYDETTDSIAYPCGKSAFVRSLATDRVIQFIGHGSSNVTVVRFSPIKNSQYLASGDESGKVIVWGWTVDSETNVVETTIKSEFHVLAAPILDISWDFEGKRLCVVGDGKDKFGVFISWDSGNSLGEISGHSQRINACHFKQSRPMRCITVGDDGAVIFYQGPPFKFAASDRSHHQQGKFIRDVEFSPNTGEFVVSVGSDRRIVCYDGKTGEFIKYVEDSEEKINGGIFAISWLDEAKFATASADACIRIWDVKGSKCVQKWSLPEASLENQLVGIVATKNNGVISLSLDGSLNMYEIGKNDCIRTIRGHNKGITALAVNPLITGSYDGRIIDWNSDSAVMYSNHTNLVVSIDNSKYPTFSTVAWDDTLRVKGEPQYKFDSQPKVSTNDNNATTAVLTNSDDLLVMNSFNGQILQSLKLQEPASALGLSKSLIAVAYEQSNSIEVFKSSDLSVSYKLSTPLRATPSYVSISPSEKYLAAGDVLGKILLFELDSKQVKTSRWAFHNSKINAISWKPTSDDEDEDLVATGSLDTNIFVYSVKRPMKTIKYLNAHKDGVTGLLWEDADSLVSSGADACIKKWDVQLE
>XP_022464752_Kazachstania_naganishii
MPKLSLKRVLPPQPSTQRNFTTHLSFDASTNSLAYPCGKSAFVRGLDVGSPVIQFTGHGNANVTVVKFSPIAGSQYVVSGDDQGKVIVWGWSTGEDGAVETTVKSEFHVLAGPITDVSWDFEGKRLCVVGEGKDKFGAFISWDSGNSLGEVTGHSQRINACHFKQSRPMRCITVGDDGAVVFYQGPPFKFVASDRSHHDQGKFVRDVQFSPGDGQYAVSVGSDRRIACFDGKTGDFIKFVEDPEETVQGGLFALSWLSPQTFATASADATVRVWDVTTGKCLGKWVVQGSTLDAQQVGIVALAEDKIASLSLNGTVRLFQLGQTTPTQVLLGHNKGITALNATPLVSGSYDGKVMDWDSTKLYSQHENLIVSLDCKAYPKVASVSWDDTLGVNGEKVYQFTSQPKVACSYGGNTAVVTSDDTLLVINSASKGEIIHQIKLDEPASSVGLSETLLSVGFENTNTISVLQLHDPTVSYQLKTPLQSTPSCISISPSEKLLAAGDTMGKIVLYDLSTKEVKTSRWSFHTGRIKSIAWRPTEGDDEEDLVASASLDTNIIIYSVQRPMRTIKRLNAHKDGANCVSWSDSNTVVSAGSDACIKEWTLQLD
>XP_447767_Candida_glabrata
MLVLEGSIVPVPQGTRNFSARLAYDERSDSVAYGSGKSAYVTGVGAGAGGSEGGAGGNDVVQFTGHGANVSVVRFAPVGAYMCSGDESGKVIVWSWNRDGDGGVECVVKAEFQVLAGPVTDISWDFEGKRLCVVGEGRDKFGVFISWDTGNSLGEVTAHSSRVNAVHIKQSRPMRCITVGDDGTVVFYQGPPFKFVSSDRTHHDKGKFVRDVEFSKGAGEFAVTVGSDRKIACFDGKSGEFVKYIEDADEPITGGLFAVSWLDETRFVTASADQKVRVWDVRESKCLHSWTIGEPNTLQQQQIGVVAAKDDQIISLSLDGTLNFLKIGEDKPVRTMHGHNKSITALAVNPLVTGSYDGRIMQWVPEKICDSKMQTGHTNLVVSIGSKESGYSSVAWDDTLRVNNEVKYKFESQPKCASMDPAGKIAVVTTEDKLLVLDSSTGEKLVETALDVPASAVHLSGDLVAIGSEQTNTVSVYNSGDLSLLYKLPDPLRATPSCISIAPSHKLLAVGDVMGKIILYDLETKTVKTSRWAFHTSKINAISWRPEEEDLVATGSLDTHIIVYSVSKPMRTVKVLNAHKDGVNAVQWKDRDHIVSAGADACIHTWKFTQ
>XP_004179227_Tetrapisispora_blattae
MPSIQLKSIIPPQPSTERNFTTHLSYNESTNSIAYPSGKSAFIRSLDPTTPDVIQFTGHGSSNVTVVKFSPNSQYICSGDESGKAIVWSWFKENDVIEFNIKSEFQVLAGRINDISWDFESKRLCIVGEGRDKFGTFISWDSGNSLGEISGHSQKINACHFKQSRPMRAVTVSDDSSVVFYEGPPFKFSSSDRSHHDNGKFIRDVKFSPNEGEFFISVGSDRKIACFNGKTGEFIKLIQDENDPVQGGIFALSWVNTTQFVTASADATVRLWDVNESKVLQKWTSPEPTLNNQQVGVVVAKDNTIISLELDGTLNFFQIGQERLVKKIRGHQKAITSLAVSPLITGSYDGKIMSWSPKTQSFDQHNNLIISIDNSNPDGFSSVSWDDTLKRNGKTLYNFESQPKIAASNKDGILAIVTMDNTLLVLQSDTGSKLNSLQLKEPCSSVTISSKLIAVGYESSKNVEIFNATDLSVSHLLKNTPTNVSSYLSISPNEKFIAVGDVMGKIILYDMETRDVKTSRWAFHTSRITDIDWLTAEEGADDDDDDDEGFVVTGSLDTNIIIYSVKRPMKNIKYLNAHKEGINSIKWDGKDTFVSVGKDSCIKNWKVDFD
>XP_003686586_Tetrapisispora_phaffii
MSLSLQSVIAPLPATERNFTTHLSYDEATNSIAYPCGKSAFVRSFDDDSVVQFTGHTSANVTVVKFSPIKNSQYLCSGDSSGKVIVWGWSRDPETKLVDINIKSEFQVLAGPVTDISWDFEGKRLCIVGEGRDSFGAFLSWDSGNSLGELSGHSKRINACHFKQSRPMRCITVGDDSSVVFFQGPPFKFSSSDRTHHDQGKFIRDVQFSPNSGDFAVTVGSDRKICCFDGKTGEFIKYIEDPNEEITAGIFALSFVDETKFVTASADAVIRLYDINESKVLQKWSLPEKSVANQLVGVVTAKGGQIIALSLDGKLNIFKIGESDAIRTIKGHNKGITALAVNPLISGSYDGRVIEWSDDNSKIKQNDEHNNLVVSIDNSDATQIATVSWDDTLRVNATVKHNFASQPMVATSDDKNSVTAVITADDILYVVNSQSGEIVQEKQLADTATAVGLTGSLVAVGYEKSREIEVFKSSDLNESYKLTQPLQATPSCLSISPSGSYLAAGDVMGKIVLYELSTKSVKTSRWSFHTSQITSIEWRPTDEDDEDYVVTGSTDTNIIIYSVKRTMKTIKYLNAHKGGVTCVKWKDGETVVSAGTDACIKQWSVDFS
>XP_001643367_Vanderwaltozyma_polyspora
MSITLKNIIPPQPSTERNFSTHIDYDEATNSIAYPSGRNAFIRSLDNDSVVQFTGHGSSNVNVVKFSPIKNSQYLCSGDASGKVIVWGWSSNDDVVETIVKAEYQALAGPILDISWDFEGKRLCIVGEGREQYGIFISWDSGNSLGEISGHSKRINSCHFKQSRPMRCMTVSDDGSAVFYQGPPFKFTASDRIHHDQGKFIRDVEFSPNSGDYAVSVGSDRKICCFDGKTGEFIKYIEDPNETIEGGLFAVSWVDEKRFVTASADAAVRLWSVEEPKCLQKWLIPESIPYGNQQIGVIAAKDEQVVSLSLDGSLNFFKIGNDTVVKTIVGHNKGITALTVNPLVSGSYDGRVIEWEGTQPKANYYHNNLIVAIDSSTKGCISTVSWDDTLKTNGVTKFEFNDQPSIASADGTGSIAVIAGGVTLSIFNSETGEVLNSIELDRPASAIDLHKDLVAVGYEHSNIIEIFKATELTNSYKLNTALQAKPSCISISPSGRYVAAGDVSGKIILYDLENKDVKTTRWSFHTSKINCITWRPSEDGEENHVVTGSLDTNIFIYSVERPMKIVKYLNAHKDGVSVVQWKDTDTIVSAGADACIKEWSVETQ
>XP_003678789_Torulaspora_delbrueckii
MSLIELRSIQPPQPATLRNFTTHLSYDENTNSIAYPCGKSAYVRYLDDSGIVVQFTGHGTANVTVVKFSPIKGSQYVCSGDESGKVIVWGWTYDTDTHAVETIVKSEFQVLAGPITDVSWDFEGRRLCVVGEGRDKFGAFISWDSGNSLGEISGHSQRINACHMKQSRPMRCITVGDDGSVVFYQGPPFKFSASDRTHHDQGKFVRDVQFSPGSGGYAVTVGYDRKIVCFDGKTGEFIKYIEDESEKVEGGIFAVSWVDETRFVTASADATIRLWCAKENKFLQKWVVSGDSVGSQQVGVVSSKNEQIISLSLDGSLNFFKIGENDIIKSMKGHNKGITALAVRPLITGSYDGRIMEWDNIPETMHQDHSNLVVAIDNSEAPKYASISWDDTLKVSDITKYQFEGQPKVASSANNGGTVAVVTDNDYLLIMNSYTGEVLQKKALSEPASAVGITSGLVAVGLERTNAVEVFKASDLEVSYKLPIPLRATPSCISVSPSEGYLAAGDVMGKILLYDLSTKDVKTSRWAFHTSRITAIAWRPSTEDDDEEDLVATASLDTNVFVYSVKRPMRTIKRLNAHKDGVSVVRWEDASTLVSCGSDACIKRWNVIIE
>XP_037144351_Zygotorulaspora_mrakii
MPSIQFDSVIPPQPATQRNFTTHLSYDEASNAIAYPCGKSAFVRFFDEDEIAIQFTGHGTASVTVVRFSPIKGSQYICSGDDSGKVIVWGYARDEKSKSIQTTIKSEFQVLAGPITDISWDFEGRRLCVVGEGRDKFGAFISWDSGNTLGEISGHSQRINACHFKQSRPMRAITVGDDGAVVFYQGPPFKFITSDRVHHDQGKFVRDVQFSPGNGEYAITVGYDRKIVCFDGKTGEFVKYVEDKKNGEEIGGGIFALSWIDGDRFVTASADGCIRVWAVKSSKIVQKWQFSGKSLENQQVGVVAIKNDQIVSLSLDGTLNFFRIGESSIVKTIKGHNKGITALTVSPLLSGSYDGRIMDWSTNPETMHNDHSNLIVAIDNSMPPKYASVSWDDTLKISGIPKYEFKGQPKVSSSANDSGIMAAVTDKDVLMILDSYKGEILHEISLTEPASAVGITGDVVAVGLAQSYNIQVFRASDLSVSYTLSTPLRANASCISISPSKKYLAAGDVMGKILLYDLETKNVTTSRWAFHTSRINAISWRPSDTDVEDLVATASLDTNIFIYSVKRPMRTIKYLNAHKDGVTAVLWDTSASLVTAGSDSCIKKWSVDFE
>XP_002498139_Zygosaccharomyces_rouxii
MSAIELKSVIPPQPSTERNFTTHLSYNESKNAIAYPCGKSAFIRFLGEDEDAVVQFVGHATANVNVVRFSPIPGSEYVASGDDFGKVIVWSFLRDEKTGEFETKIKAEFEVLAGPISDISWDFEGRRLCVVGEGRDRFGAFISWDTGNSLGEISGHSQKINACHFKQSRPMRAFTVGDDGSVVFYQGPPFKFTASDRTHHDSGKFVRDVQFSPGAGEHAVTVGYDRRIVCFDGKTGEFIKYIEDQDEPVQGGLFALSWLDATRFVTASADFTLRLWSVTESKCLQKWTLPQSLGHQQVGVVTAKDDQIISLSLDGTLHFFQVGKEGVVKSLKGHNKGITALAVNPLVSGSFDGRVMTWNSEPSEMHSDHTNLVLAIDNSKHPDYATIAWDDTLKVSGTAKHQFKDQPRVAQVASGEGVVAVVTTGESLLIINSFTGEVIQETKLSEPATAVGIGKQFVAIALERSKYIEVFKASDLSVSYKLPTALRAAGSYISFSPSEKYLAVGEVMGKITLFDLETKEIKTSRWAFHTSRINAISWQPSEKEDLVATGSLDTNIFIYSVEKPMKVIKRLNAHKDDITAVLWENPETLVSAGSDACIKKWAVKFE
>XP_003648045_Eremothecium_cymbalariae
MSSIYLKKTLVPLPSTTRNFTTHLSYDSETRSLAYNSGKSAIIRSLVDDTAIQFTGHGNANVTVVRFSPLKGSNYLCSGDDSGRVIVWYYKPVDSLGVVETGVVSEFKVLSDAITDISWDFEGKRLCVVGEGRNTFGAFISWDTGNSLGEVSGHAQRVNACHFKQSRPMRAITVGYDGKAVFYKGPPFQFTNSDRSHHDHGKFIRDVKFSPGTGKYCVSVGSDRKIVVYDGVDGQFIKYVEDENEVCGGFFALAWVDEGSESNKFVTASADGVVRLWDVESNKLLQKWSLGKDLAQQQVGVAVTEEKEIISLSLDGTLNVFKIGEKEIVRKLHGHNKSITTLTLNPLITSSYDGKVVKWSADDVPSVYFSHLNTVTSIENVDGEISTVSWDKTLRVNGELKFEFQDQPKESFAHNGAVSVVTSDNKLMVLNSLTGVILAETKLHTPAAAVTLGNKYAVVGYEGKNSIEVFKVSDLSDSFTLPTAMRATPSTLSLSPSEKYLAAGDTMGRILLYDLESKNVKTSRWSFHSGKITSISWRPDQDEEDHVVSTSLDTHMFIYSVKKPMKVIKKLNAHKDAVCFVCWETPNTVVTAGADACIRRWAVEFS
>NP_982904_Eremothecium_gossypii
MAAIQLEKTLVPLPSTRRNFGTHLSYDRHTNRIAYGSGKSAIVKSLDSDIVVQFTGHGSANVTVVRFSPVAGSQYVVSGDDAGRIMVWSYFEDEEKGQVETKLRSEFQVLAGAVADISWDFEGRRLCVVGAGRDRYGAFISWDTGNSLGEVTGHALNVNACHIRQARPMRAATVSDDGSMVFYKGPPFQFSCSDHTHHANGKFVRDVRFSPAKGAYLVSVGSDRKIVLYDGDSGEFIKYIGEDSEECGGFFSLAWVDDGDKSNRIVTASADGVVRLWDVEANRLLKRWELGTEVAQQQVGVVVTRDSNIISVSLDGTLNVFSIESDKPIKTIEGHKKGITALKTNPLVTASYDGRVLEWSAEGTAAVAAMHSNSVTSINNVGGRTCTVSWDGTLKVDNEEKHKFPDDPKASVAFEGMVALITNNKRLVLVKSESGLVVQETALSRSPCVVTMAKSHVAVGYEDSNIIDVFLVSDFATRFELALTIRGTPSALSFSPTEQYLAVGDVMGKILLFNVEQRTVVTSRWSFHTGKITSMDWRPDEDDENYIATAALDTHLFIYSVKKPMRVIKMLNAHKDGINMLGWEDPDHLITGGQDACIKRWRVSFS
>XP_455699_Kluyveromyces_lactis
MVSINLAKVFAPLPSTKRNFTTHLSYDPKTDSLAYGSGRSAIIRSLDGEHVVQFNGHGTSNVTVVKFSPIQGSQYVASGDDSGRVIVWSWNQDDKSGEIEYNVKSELHVLAGPVADISWDFEGKRLAVVGEGRDRFGAFVSWDSGNSLGEVSGHSQRVNAVHFKQSRPMRAFSVSDDGSVVFYQGPPFKFASSDRTHHGQGKFVRDVKFSPGAGKYAVSVGSDRKICCFDGKTGEFIKYIESEKAPIGGGLFAVAWLDDGEESSRVVTVGADCTARLWDVSLDDPFQQSWKLGADVSNQIVGVVVTKDNSIVTLTLDGTLSILSLNDHTIKFIHGHNKGITSLAVNPLVSGSYDGRVVTWNSEGDEVNAISHDIHGNLVLAIDNSDNEVSSVSWDETLKNFIDGEKALAETKYQFSEQPKCAVFSHNTLAVATNTNELLIIDNKSGLLSKSITLDKPVGALALGTTFVAVAYEQTNSVQLFKISDLSDAFTLATPLRATPSALSFSPSQKYLAAGDVSGKIILYDLDTKDVKTSRWSFHTSRITSIDWRPSANDDDLEEDYVVTGSLDTNIFIYSVNKPMKVIKRLNAQKDGVSSVLWENDSTIVSAGVDACIKRWTVEF
>XP_022674484_Kluyveromyces_marxianus
MASISVEEVYGPAPSTKRNFTTHLSYDSKSDSLGYGSGRSAILRSLDGKSVVQFTGHGTSNVTVVRFSPIGGSQYVVSGDDSGKVIVWSWNRDDASGEIEYNVKSEFQVLAGPVVDISWDFEGKRLAIVGEGRDRFGAFISWDSGNSLGEVSGHSQRINAVHLKQSRPMRAFSVSDDGSVVFYQGPPFKFASSDRTHHGQGKFIRDIRFSPGNGLYAVSVGSDRKICCFDGKTGEFLKYIESKESPIEGGLFSVAWLDDGEGSSRVVTGGADGLVRLWDVTKESDPLLKVWTLGEGLSSQVVGLAVTKENKVAALTLDGTINILSLEDDNVEFIYGHNKGITALTVNPLVSGSYDGRIVTWKDATHGADVPTLSHDIHTNIVLAVDNSDNEVSSVSWDNTLKNFIYGSKSAETKYHFDHQPKCAVFAESMLAAATEDNKLLIIDNKTGLLSKSVKLDKPIATIALGTTYVAVAYEQTNNVQIFQISDLSDVFTLSQPLRATPSALSFSPSQKYLAAGDSSGKIILYDLETKEVKTSRWSFHTSKITSIDWRKPADEDAEEDHVVTASLDTNIFIYSVKRPMKVIKRLNAHKDGVSSALWEDDHTIVSAGVDALIRRWKVEFA
>XP_022627167_Lachancea_lanzarotensis
MAQLQWTTTLAPLPATERNFSTKISYDKQSKCIGYGCGKSAFIRSLDSDFQVQFTGHGTAKVTVVRFQPVIGSHYVCSGDDQGRVIVWEWFPSGSQSDIEATAEPTTAVKSEFQVLSGPVIDVSWDMDGRRLCVVGDGRDKFGAFISWDTGNSLGELSGPSKRVNACHIKLSRPMRCFTAGDDGACVFFEGPPFKFAASDRTHHDQGKFIRDIKFSPGSGTYAISVGSDRKIVCFNGRTGEFDKYIADADETVDGGHFALDWFDDGAESHRFVTVSADAAVRVWDAEKNKCVYKWKLERTVLNQLVGVTVIDENHVVAVSLEGALHVFKIGEELPVKTIVGHNKAITALVAAPLVSGSYDGRIVTWGINGSQSATMGNEHNNVVVALQKKTSVISTSWDSTLRASGEVKHTFESQPKIAAVYDNSQAVITIANDLEILDGETGKVVASKKLTAAVSAISLGPTFVAVGYEQSNAIEVFHISDLSVSFTIASSLRARPSSLSLSPSEKYLAAGDVMGKILLFDLGTRSVKTSRWAFHSGKITSMAWRPTASEDEEDLIATASLDTHLMIYSVQKPMKTAKHLNAHKDGINVVAWDGESTLFTAGGDSCIKRWSFEP
>XP_002552955_Lachancea_thermotolerans
MANLDLKTVFPPVPAAERNFATKISFNPQIKCVAYGCGKAVYVRSLDDDFCVQFIGHGTAKVTVVRFSPAKGSQYLCSGDEHGRVMVWDWTRDENGQVSTALKSEFQVLAGPITDISWDMEARRLCVVGEGRDKFGAFISWDTGNSLGELSGHSQRVNACHIKQSRPMRCFTVGDDGACVFFQGPPFRFSGSDRTHHDQGKFIRDVKFSPGPGAYAVSVGSDRKIVCFDGKSGEFVKYIEDPTDPVQGGLYAVDWIDEGDSSKKFVTASADAAVRMWDVESGKCVQKWTLEPTLPNQQVGIATISETQVVSVSLDGSLNIFQVGQKSPVKRIVGHNKTITALATSPLVSGSYDGRIIEWSSDPNSAKMLNYHSNLVVAIENMNHTATTSWDSTFQIDGKVCCTFSSQPKVAASHEGVKAVVTLDNKLQILDCENGNILSSRELSGNASSVGLGKQFIAVGYEQSNDIEVFKLSDLSVSFTLTNGLRATPSCLSLSPSEKYLAAGDVMGKILLFDLETKGVKTSRWAFHTGRINGMSWRPTEKGSEEEEEDLIATASLDTHVFVYSLKRPMKSIKHLNAHKDGATCVAWDGPSTLYSAGADSCIREWHLTL
>XP_020056384_Aspergillus_aculeatus
MVCPNSIMLAMLPCPSADYNLIESIWAANPTTTRGQPTQLSSDAKGERLAYAANKSIFLRSIDNPAIARQYTEHKAQTTVARFSPSGFYVASGDATGIVRVWDCIGDGLTKGEYSIVNGRINDLAWDGDSQRIIAVGDGKQRYGHCITWDSGNTVGEIYGHTQQINSVSIRQQRPLRAAAAGDDKNLVFYHGAPFKFNSGIRDKHTNYIYGVGFSPDGSTLVSVGADRKIWLYDGKTGEPRGQIGEGEHKGSIFAVSWARDSRKFVTASADRTVKIWDVEAGKVTQSWDIGEEGMSNVRDQQVGVVWPPARSDNLLISLSLSGDLNYLVEGTPQPRQVIQGHQKNITSLTQFRSGNDTETLWSGSFDGRVCHWDVPTGTAEEVEGDGHTAYIAGLTPTQEGAGRIYSVAWDDTIRSVDLGAKTYTGVSSKLSGQPKGIAAAKDKVVVGTTESVETYHDGQKIGEFKPQFAVTTVAAHKNLTAIGGEDSSVQICDISAQGLIPKTEFKATRNAISALSFSLDGSLLAVGDSRGRVLVYKAADGQLVTDRWTAHTSRVTSIAWNEDNTHVVSGGLDTNIFVWSLTKPGDWVQVTNAHKEGVNGVAWIAGGSKIASAGADAAIKLRYATFVLPRTGQRLKGLIHLRNPDSGLHGNSEDDERRALLTGEIAAPRRGLSARLWGHITSIGQQAHEFLSSELGIGVLKCSLAYLLGSLATFVPAISSFLGHQDGKHMVATVTVYFHPARSQGSMYKALICAFAAFLYAALVSVTSMFVSMFFQDTLNLVLLGHAVVLVVFCGGGLGFIGWTKQRFGDPLVNVACSLASLSTITVLTKEGAVQSGDLSFAKISQVLKMVVMGVTASMAVSFLIFPISARKQLRSNLTTVTETLATMLALITESFLSGSEEELQTAEFLEAAARHKKAYGQLDKLVREAKMEHFVVGTEKEYRLEKTLVRWVQDITHNLGGLRSAAHLQFQLLKQTQATETAHQGSDVNFGLGAGPLPSPWSLHEDCPFLEPIYERPEEEMLEATGGDGFDFNAENGTSPELEQILHPADIFAIFISHLGPSMEIFRDIPFKPESDYRVSINSKYRSSLDRALLLYRDSREEALKTIYRQREVLGIQTLEVEADLEEVSASCGHFSFSLLEFGEQLKELLAILDELQLESEERPDGRSWNWLKFWRWVFGGGPKRDMMDVTMEQAHLGEPNLLKPPRGSSGSSNVTAISLAEQRLGYRLWRSLGVFRRDDTKFAIKVGTGAALYALPAFIPSTRPVYGHWRGEWGLLSYMLVCSMTIGASNTTGYARFLGTCLGAGCAILSWYATDGNVFGLAILGLLMASWNFYIIIVRGQGPMGRFIMLTYNLSVLYAYSLAQKEGRNDQDEGGDSPIITEIALHRVVAVLSGCLWGIIITRMIWPISARERLKDGLSLLWLRMSLIWKRGPLSTMANPKESAGFMSAREKLEVERFLSHLESLQASARSEFELRSAFPDASYGNILRRTRSMVGAFVAINLELVKNMTASEGELSILRYTVKERQQLSHRISHLLTVMASSMKLEYPLSDALPNVEHARDRLLARLFHYRKDPEASRMSTDEDYALLYAYAPVPRRASASTAVMQIDPAALSRPDSAATTITSSKGSATSAPALQKSTKALIAVPRLDLEPVYTELKAAIGDHWAEYQEATTLFLLGQLNQSELSSRVDHIICADQKTEHLHNNFICAIIGNLTRDLPDHGVASWVSANDKPSVVSKPTSGDAAEQRLKTEVMQLPPRDRRRLKAIPERDPNDISSNDLVEYHLAKQIKLPSQVPASAGGLNKTNWELEIRKRYAQPLASETGEFPDAESIHARMVPICYEESIVSGASLPCAEYMAIATETFVKEVLSVVFSRTRSNGPSGTINGMMMRKYRQQLEREELAFTRGEIVKDSATGLLPIEAKEASVRKPLGVRDLRLALELGSGVLSHMPLLVDQIMGGYFEDEHEAERHGSIDDVVEITNDDSGQDFFSDEMDIDDIDSDWEGGTTADREHLGTLLDECLSMAA
>XP_001275228_Aspergillus_clavatus
MSIWAANPSTTRGQPTQLSSDAKGERLAYASGKSIFLRSIDNPAVARQYTEHKAQTTVARFSPSGFYVASGDATGLVRVWDCVGDGITKGEYSIINGRINDLAWDGDSQRIIAVGDGKQRYGHCITWDSGNTVGEIYGHTQQINSVSIKQQRPLRAAAAGDDKSMVFYHGAPFKFNTGIRDKHTNYIYGVGFSPDGSTLVSVGADRRIWLYDGKTGEAKGQIGEGEHQGSIFAVSWAKDSKKFVTASADRTVKIWDVEAGKASQSWTLGEEGSANVRDQQVGVVWPPGRSDNLLISLSLSGDLNYLVEGTPAPRQVVQGHQKSITSLTQSHSEGNNDTLWTGSSDGRVCSWDVSNGTADEADGDCHSAYVAGLATTQEGTGRIYSVAWDDTIRSVDVGAKTYTGSNSKLSGQPKSVAAGDSIVLVGTSEGVEIYQDGQKSGDFKPKSAVTAVAAHGRVAAVGGEDSSVQICDISSSSLSPKTDIKASRNPVSALAFSPDGTLLAIGDSRGRVLVYKVADGSLVTDRWTAHTARITSIAWNESGTLVASGSLDTNIFVWSLASPGDWLQVSNAHKEGVNGVAWLAGGSKIASAGADAAVKVWKVEGLN
>XP_001260227_Aspergillus_fischeri
MPITNESIWAASPSTTRGQPTQLSSDAKGERLAYASGKSIFLRSIDNPSIARQYTEHKAQTTVARFSPSGFYVASGDATGLVRVWDCVGEGTTKGEYSIVNGRINDLAWDGDSQRIIAVGDGKQRYGHCITWDSGNTVGEIYGHTQQINSVSIRQQRPLRAAAAGDDKNLVFYHGAPFKFNTGIRDKHTNYIYGVGFSPDGSTLVSVGADRKIWLYDGKTGEPKGQIGEEEHKGSIFSVSWSKDSKKFVTASADRTVKIWDAEAGKVCQSWTLGEEGSSNVRDQQVGVVWPSGRSDNLLISLSLSGDLNYLVEGTPEPRQVIQGHQRSITSLTQSRSEAKDETLWTGSFDGRVCSWDVSTGAAEEADGDCHSAYVAGLASTQEGTGRIYSVAWDDTLRSVDVGARTYTGSNSKLSGQPKSVAAGDSTVLVGTSEGVEIYKDGKKTGDFKPKSTVTAVAARGNVAAVGGEDSTVQICEISNSSLSPKTDIKASRNPVSALAFSPDGSLLAIGDSRGRVLVYQVADGSLVTDRWTAHTARITSIAWNESGTLLASGSLDTNIFVWSLANQGDWLQASNAHKEGVNGVAWLAGGSRIASVGADAAVKVWKVEGLE
>XP_041142491_Aspergillus_flavus
FIWAASPSTTRGQPTHLSSDAKGERLAYAANKSIFLRSIDDPAIARQYTEHKAHTTVARFSPSGFYVASGDVTGLVRVWDCVGEGHTKGEYSIVNGRINDLAWDGDSQRIIAVGDGKQRYGHCITWDSGNTVGEIYGHTQQINSVSIRQQRPLRAAAAGDDKNLVFYHGAPFKFNTGIRDKHTNYIYGVGFSPDGSTLVSVGADRRIWLYDGKTGEPRGQIGEGEHKGSIFSVSWSKDSRKFVTASADKTVKVWDVEAGKVSQTWYIGGEGSTDVNDQQVGVVWPPGRSDNLLISLSLGGNLNYLAEGTPEPRQVIQGHQKNITSLTQSHHGSDNGTLWTGSFDGRVCSWDVPTGTAAEVDGESHSAYIAGLAPMQEGNGRIYSVAWDDTIRSMDVGTKTYTGSSSKLSGQPKGIAAAAAVLVGTSESVEIYKDGQKIGDFKSKFPITTVAAHGNTAAIGGDDSTVQICEISGATLIPKTDIKASRNPVSALAFSPNGSLLAVGDSRGRVLVYNVADATLVTDRWTAHTSRITSIAWNENGTHVVSGALDTNIFVWNLANPGEWLQATNAHKEGVNGVAWVSGSKIASAGADAAVKLWKVEAPASSALTTLRLLRACKTARRRGGNEMITCLCLGMRRVVPVAFCDRRRYHGRFSLFDTKLRQATFVLPKTGQRLRGLVTLRSPHSESNGHNDEERRGLLSGQYSVDREGIPSRLWRKVRETKLWIHQVISTELGTGVLKCSLAYLLGSLATFVPAIASWLGHQDGKHVVATVTVYFHPARSQGSMYKASICAFLAFLYAAFISLTSMCVSRFFQDTLDLLPLGHAVVLIVFCGGGLGFIGWTKQRLGDPLVNVACSLASLSSITVLTKEGAVQNGDLSFAKIFQVLKMVVMGVAAAMAVSFMIFPISARKKLRSNLTTVTETLATMLALITESFLTGSEEELQTEEYLSAAARHKQAYSQLDRLVREAKLEHFVAGTERQYRLEKKLVRWVQDITHNMGGLRSAALLQFQLLKQTKLSRPVQYNSEAAVTNGIHRESLPSPWSLHEERPILEPIDERLEEEVSDMGRDRPNSSPERDISDSETDHVLLPADIFALFIGHLGPSMRSLAFTLKEIFKEIPFRPAPDYKVAINSRFRTSLDRALDLYRGSREEALKTIYRQKDVLNIQTLEVEADLEEVAASCGHFSFSLLEFGEQLKELLAILDELQLEAEERPDGRSWNWLRFWGRRNAWVRAKDTERPLVEAGFVQGSVEPQLVVGNAEPHRKQLLSSLHPGNVSGEKSFGYRIWKSLKIFRRDDTKFAIKVGTGAALYALPSFLPSTRPFYSHWRGEWGLLSYMLVCSMTIGASNTTGYARFLGTCLGALCAVVSWYVTGGNVFGLASLGLLMATWTSYLIIVKGQGPMGRFIMLTYNLSVLYAYSLSQKEGNDDQDEGGESPIITEIALHRVASVLSGCIWGIIITRVIWPISARKRLKDGLSLLWLRMSLLWKRGPLSTMTSNTDNSVFMSPREKLEIERFLSRLESLQASARSEFELKSPFPDLAYSNILRRTRSMVDAFLAINIELDKNMTASEGELSILQYTDKERQQLSSRISHLLSVMASSMKLEYPLSDVLPSIEHARDRLLARLFHYRKDHGASRLSTDEDYALLYAYILVTGQLSIEIEGIMAEISWLFGVLDEDIVKLYD
>XP_749733_Aspergillus_fumigatus
MRKENVWLMRPVNRSSCVRSIIPLSLGIARFSPSGFYVASGDATGLVRVWDCVGEGTTKGEYSIVNGRINDLAWDGDSQRIIAVGDGKQRYGHCITWDSGNTVGEIYGHTQQINSVSIRQQRPLRAAAAGDDKNLVFYHGAPFKFNTGIRDKHTNYIYGVGFSPDGSTLVSVGADRKIWLYDGKTGEPKGQIGEGEHKGSIFSVSWSKDSKKFVTASADRTVKIWDAEAGKVCQSWTLGEEGSSNVRDQQVGVVWPSGRSDNLLISLSLSGDLNYLVEGTPEPRQVIQGHQKSITSLTQSRSEAKAETLWTGSFDGRVCSWDVSTGAAEEADGDCHSAYVAGLASTPEGTGRIYSVAWDDTLRSVDVGARTYTGSNSKLSGQPKSVAAGDSTVLVGTSEGVEIYKDGKKTGDFKPKSTVTAVAARGNVAAVGGEDSTVQICEISNSSLSPKTDIKASRNPVSALAFSPDGSLLAIGDSRGRVLVYQVADGRLVTDRWTAHTARITSIAWNESGTLLASGSLDTNLFVWSLANQGDWLQVSNAHKEGVNGVAWLADGSRIASVGADAAVKIWKVEGLE
>XP_680717_Aspergillus_nidulans
MSNKSIFLRSIDDPAVARQYTEHKVQTTVARFAPSGFYVASGDASGVVRVWDCVGEGITKGEYSIVNGRINDLAWDGDSQRIIAVGDGKQRYGHCITWDSGNTVGEISGHTQAINAVSIRQQRPLRAAAAGDDKNVVFYHGAPFKFNTGIRDKHTNYIYGVGFSPDGSTLVSVGADRKIWLYDGKSGEVKGQIGEGEHKGSIFAVSWSKDSRKFVTASADKTVKIWDAEAGKVTQNWNIGGEGNQNFLNQQVGVVWPPGRSDNLLISLSLSGDLNYLVEGTPEPRQIIQGHQKNITSLTAFESSSGEETLWTGSFDGRVCGWDVPTGKAETIEGDGSSSYIAGLTSTQEGAGRLYSVAWDDTIRSLDIGAKTYTGSSSKLSGQPKGIAGGGTTVLVANAESIEIHRDGQKVGDFKPNFSVTAVAAHGSIAAIGGDDSTVQICDIAGTSLTPKHDFKASRDVVSAMAFSPDGSKLAIGDSRGRVLVYKVADGSLVNDRWTAHTSRITSIAWNDNGAHIVSGALDTNIFVWSLTNPGDWLQVSNAHKEGVNGVAWIAGGSKVASAGADAAVKLRQATFILPKTGQRLKGLVQLRNSHHNSDGHRDNEERRGLLSGELPPAAEGVVRRVRGKLEEQWTLLRRFVTSEPGIGVLKCSLAYLLGSLATFVPILTALLGHQDSKHMVATITVYFHPARSQGSMFKALVCACLAFIYTAFISITMFCGGGLGFIGWTKQRLNDPLVNVACSLASLSTISVLTKEGAVQAGDLSFTKISHVLKMIIMGVSATMTVSFLIFPISARKKLRSNLTSATETMATMLALITESFLSGSEEELQTAEFVNAAAQHKKAYGQLDSLVKEAKLEHYVRGTEKEYRLEKNLVRWVQDITHNLGGLRSAASMQFQLLKQTKPFGSPQPQSIGLSHQGVDVCRSISPWSMAEDRPYLEPIDERPEDDISEPDVLRPTLSRRQTSESEASAALLPADIFAIFIDHLGPSMEIFKEIPFGPAPSYKVTVDSRFITSLDRALELYKASREEALKSIYREKDIFKVKTLEIEADLEEVAASCGHFSFSLLEFGEQLKELLAILDELQLESEERPHGRSWNWLKFWRKNDLERRRFAESSPLRNSIAIPQPSYSSSQLQNSAPEFKKPFAKTRIGYQIWRSLSVFRRDDMKFAIKVGTGAALYACPSFITSTRPIYSHWRGEWGLLSYMLVCSMTIGASNTTGYARFLGTCLGAVCAILSWYITDGNALGLAFSGLMMATWTSYIIIVKRQGPMGRFIMLTYNLSVLYAYSLTQQDGQDDQDEGGDSPVITEIALHRVVAVFSGCIWGIIITRLIWPISARKRLKDGLALLWLRLSLIWKSGPLSATHSSKQQTEFMTARDKLEVERFLAHLESLQVSARSEFQLKQAFPDAVYTNLLAHTRNMVNAFVAMNLELAKNMTASQGELAILDYTVSERRHLSSRISHLLSFMASSMKMEYPLVDNLPNVEHARDRLLARLFHYRKNWEISKSSTDEDYSLLYAYDFIVIRLDSNRLPSRLRAARRVPVSLTSPTMQQIDLAALNRAAEDSASAVPPSRNAAPTQKSKALISVSRLDLGPPYLELKSRIGANWAEYKEAITLFLLGQLNQDELSSRIDPIICADPKTEHLHNNFICAIIANLTRDLPDHGVASWVSANDKPSVVSKPTSGDAAEQRLKTEVMQLPPRDRRRIKAIPERDPHDAVRNELEEYHLAKQIKLPSQVPASAGGLNMTNWELEVRKRYVQPLASETGEFPDAESIHARMTPICYEESVVNGAGVACAEFMAIATETFVKEVLSVVFSRTRCNGPSGTINGMMKRSYKQQLEREELAFTRGEIAKDGATGLLPVEAKEARTRSALGVRDLRLSLELGSGVLSHMPLLVDQIMGGYFEDELEADRRGRTDTNGTEPTDMDEMDVDEADWGWEGATAGDHQQLGTLLDECLAMAS
>XP_001400591_Aspergillus_niger
MSIINESIWAASPSTTRGQPTQLSADAKGERIAYAAIKSVFLRSIDNPAIARQYTEHKTQTTVARFSPSGFYVASGDASGIVRVWDCVGEGITKGEYSIVNGRINDLAWDGDSQRIIAVGDGKQRYGHCITWDSGNTVGEIYGHTQQINSVSIRQQRPLRAAAAGDDKNLVFYHGAPFKFNTGIRDKHTNYIYGVGFSPDGSTLVSVGADRKIWLYDGKTGEVRGQIGEGEHNGSIFGLSWSKDSRKFATASADKTVKIWDVEAGKVTQSWNMGEEGAANVKDQQVGVVWPQGRSDGLLISLSLSGDLNYLVEGTPKPRQVVQGHQKNITSLTQSRSGSDAETLWTGSFDGRVCSWDVPTGAAEEMEGDSHTTYIAGLAPTQEGNGRIYSVAWDDTIRSVDIGAKTYTGISSKLSGQPKGVAAANDLVLVGASESVEIYKDGQKTGDFKPDFPVTAVAAHGNVAAVGGENATVQILDIAASSLSPKTTIKATRNAVSALSFSSDGSLLAVGDSRGRILVYKVADGSLVTDRWTAHTSRITSLAWNEDNDHLTSGSLDTNIFVWSLSKPGDWLQVSNAHKEGVNGVAWIAGGSKIASAGADAAVKVWKVEGLN
>XP_015403277_Aspergillus_nomiae
LNACKLLLTLLSCFDRTEVIGQFSNMAVHLLSWSSPLRTFGSTMNSMVASRWNSTLATEGAAYQRATNANQRPRVFSRRRVPNRQKFIEDQKAQGESRILEKYQTRDWRAGDIYTPHDLSAAEMKKWRKRYSPATDAFDSLNMNPLDLYKNFSIMSEYITPMGRIKHRNTTGLRPVNQRKIAKAIRRAIGLGLMPSVHRHPEILAAELKAKTSFGRLVLLQLGASPLISHRMPKANDLLMRLKANKSIFLRSIDDPALARQYTEHKAQTTVARFSPSGFYVASGDAAGLVRVWDCVGEGHTKGEYSIVNGRINDLAWDGDSQRIIAVGEGKQRYGHCITWDSGNTVGEIYGHTQQINAVSIRQQRPLRAAAAGDDKNLVFYHGAPFKFNTGIRDKHTNYIYGVGFSPDGSTLVSVGADRKIWLYDGKTGEPRGQVGEGEHKGSIFSVSWSKDSRKFVTASADKTVKVWDVEAGKVSQTWNIGGEGSTDVKDQQVGVVWPPGRSDNLLISLSLGGNLNYLVEGTPEPRQLRRQSLQLGRATGTAEEADGESHSTYIAGLAPTQEGNGRIYSVAWDDTIRSVDVGAKTYTGSSSKLSGQPKGIAAAVVVLVGTSESVEIYKDGQKIGDFKSKFPITTVAAHGSTAAIGGDDSSIQICEISGATLIPKTDFKASRNPVSALAFSPNGSLLAVGDSRGRVLVYKVADASLVTDRWTAHTSRITSIAWNEDGTHVASGALDTNIFVWSLANPGEWLQATNAHKEGVNGVAWVSGSKIASAGADAAVKLWKLRQATFVLPKTGQRLRGLVTLRNPHFQPNGHNDEERRGLLSGQYSVDREGIPLRLWRKVREAELWIHQVVSTELGIGVLKCSLAYLLGSLATFVPAIASWLGHQDGKHVVATVTVYFHPARSQGSMYKASICAFLAFLYAAFISLTSMCVSRFFQDTLDLLPLGHAIVLIVFCGGGLGFIGWIKQRLGDPLVNVACSLASLSSITVLTKEGAVQNGDLSFAKIFQVLKMVVMGVAAAMAVSFMIFPISARKKLRVNLTTVTETLATMLALITESFLTGSEEELQTEEYLSAAARHKQAYSQLDRLVREAKLEHFVAGTERQYRLEKNLVRWVQDITHNMGGLRSAALLQFQLLKQTKLARPTQYNSEAAVINGVYRGSLPSPWSLHEERPILESIDERPEEEVLDSDRNRSFSSLGRDPSNSEPDHVLLPADIFALFIGHLGPSMRSLAFTLKEIFKEIPFKPAPDYRVAINSRFRTSLDRALDLYRESREEALKTIYRQKDVLDIQTLEVEADLEEVAASCGHFSFSLLEFGEQLKDLLAILDELQLEAEERPNGRSWNWLRFWCRRNAWVKAKDTEQPLVEADFIQGGVEPQLEVGNAESHSKTLSSSLHPGNVSGKKGFGYRIWKSLKILRRDDTKFAIKVGTGAALYALPSFLPSTRPFYSHWRGEWGLLSYMLVCSMTIGASNTTGYARFLGTCLGALCAVVSWYVTGGNMYGLASLGLFMATWTSYLIIVKGQGPMGRFIMLTYNLSVLYAYSLSQKEGNDDQDEGGESPIITEIALHRVASVLSGCIWGIIITRVIWPISARTRLKDGLSLLWLRMSLLWKRGPLSTMTSNTDNSVFMSPREKLEIERFLSRLESLQASARSEFELKSPFPDLAYSNILRRTRSMVDAFLAINIELDKNMTSSEGELSILQYTDKERQQLSSRISHLLSVMASSMKLEYPLSDVLPSIEHARDRLLARLFHYRKDHEASRLSTDEDYALLYAYILVTGQLSTEIEGIMAEISWLFGVLDEDIKTKHK
>XP_023089778_Aspergillus_oryzae 
MNPLDLYKANKSIFLRSIDDPAIARQYTEHKAHTTVARFSPSGFYVASGDVTGLVRVWDCVGEGHTKGEYSIVNGRINDLAWDGDSQRIIAVGDGKQRYGHCITWDSGNTVGEIYGHTQQINSVSIRQQRPLRAAAAGDDKNLVFYHGAPFKFNTGIRDKHTNYIYGVGFSPDGSTLVSVGADRRIWLYDGKTGEPRGQIGEGEHKGSIFSVSWSKDSRKFVTASADKTVKVWDVEAGKVSQTWYIGGEGSTDVNDQQVGVVWPPGRSDNLLISLSLGGNLNYLAEGTPEPRQVIQGHQKNITSLTQSHHGSDNGTLWAGSFDGRVCSWDVPTGTAAEVDGESHSAYIAGLAPMQEGNGRIYSVAWDDTIRSMDVGTKTYTGSSSKLSGQPKGIAAAAAVLVGTSESVEIYKDGQKIGDFKSKFPITTVAAHGNTAAIGGDDSTVQICEISGATLIPKTDIKASRNPVSALAFSPNGSLLAVGDSRGRVLVYNVADATLVTDRWTAHTSRITSIAWNENGTHVVSGALDTNIFVWNLANPGEWLQATNAHKEGVNGVAWVSGSKIASAGADAAVKLWKVEGLE
>XP_040637541_Aspergillus_ruber
MSEYMTPMGRIKHRNETGLRPVNQRKIAKAIRRAIGLGLMPSVHRHPEILAAEAKARLDGNSNNSNKSIFVRSIDNPTIARQYTEHNANTTVARFSPSGFYIASGDASGIVRVWDCVGDGITKGDYSIVNGRINDLAWDGDSQRIIAVGDGKQRYGHCITWDSGNTVGEIMGHTQQINTVSIRQQRPLRAAAGGDDMGIVFYHGAPFKFNNAIREKHTNYIYGNAFSPDGSNLVSVGADRRIWLYDGKTGEVKSQIGEGEHKGSVFGVSWSGDSKKFATASADKTVKIWDAEAGKVSQSWTLGEDIRDHQVGVTWPAGRSDGLLISLSLSGDLNYLVEGTPEPRQVIQGHQKNITSLNQFGSTSDNQTLWTGSFDGRVCSWDVSKGLAEEAEGAGHTAYIAGLAPTQEGAGRIYSVAWDDTLRSVDIGAKTYTGSSSKLSGQPKGVAAGNSTVLVGTSEGVEIYSDGSKSGEYKPKSSVSAVAAHGSVAAVGGEDTSVQICDVSSTSLSPKADIKTGRNPVSALTFSNDGSLLAVGDSRGRILVYKVADGSLVTDRWTAHTARITSLAWDESNTHVVSGSVDTNIFVWSLSSPGDWLQVTNAHKEGVTGVAWIAGSSKVASAGADAAIKLRQATFVLPKTGQRLRGLVNLRNAYTSPDSSANSNSELDERRGLLSGDIAYNNEGIVSKTRAKIRDAWLFVYNFLSSEVGIGVLKCSLAYLLGSLATFIPAIASFLGQQDGKHVVATVTVYFHPARSQGSMYKASICAFLAFLYAAFVSITSMGVSMFFQDTLHLRPLGHALVLIVFCGGGLGFIGWTKQRLGDPLVNVACSLTSLATITVLTKEGAVQSGDLSLAKVSQVLKMVILGVGATMAVSLLIFPVSARKKLRSNLTTVTESLAIMSGVLTESFLSGSEEELQSAEFINAAARHKQAYSQLDNLVKEAKLEHYVAGTEKEYRLEKNVVRLVQDITHNMGGLRSAAFLQFQLLKQTRLGESMQLRSPEGDSSGNGQLPLPSPWILHDERPFLEPIDERPEEEVSFSGSSRKNRSSVNSLDSYRLPHADIFALFINHLGPSMRSLAFTYMEIFKEIPFGPGPDYRVCINSRFHTSLDRALELYKESRESALKSIYRQKEVMKIRTVELSADLEEVSASCGHFSFSLLSFGEELQELLTILDELHLEADERPSGRSWNWLKFWRRGGPETNDGDELDTERFGYRIWKSFGFFRRDDTKFAIKVGTGAALYALPSFVSYTRPLYAHWRGEWGLLSYMLVCSMTIGTSNTTGYARSFGTFLGAGCAVAAWYVTSGNVYGLAVLGLFMATWTSYLNIVKKQGPMSRYIMLTYNLSVLYAYSLMQKEALDDDDEGGDNPVITDIVLHRVVAVLSGCAWGVIITRVIWPVSARTRLKHNLSLLWLRMSLIWKRDPLSTMAMERRLEAYMSPREKLEIERFQSHLESLQAAARSEFELKSAFSDAAYGGILRRTRSMMDAFHAMNLELVKSWDVSEGEISILRYTAQERKHLSSRISHLLSVMASSMKLEYPLVDVLPSIEHSRDRLLARIFRYRQDQEVSRVSTDEDYALIYAYTRRAPVSPFAHTMQIDPAALSRADAAASTAIASSKGSAPNAPATQKSSSKALISVPRLELEPAYTELKAAIGDNWSEYKQSTALFLLGHLNQSEYSSRVDHIICADPKTEHLHNNFVCAIIGNLTRDLPDHGVASWVSANDKPSVVSKPASGDAAEHRLKTEVMQLPARDRRRLKAIPERDPNETVPNELEEYHLAKQIKLPSQVPASAGGLNKTNWELEIRKRYAQPLASETGEFPDSESIYARMIPICYEESIVSGAGLPCADFMAIATETFVKEVLSVVFSRTRSNGPSGTINGMMMRKYRQQLEQEELAYTRGEIVKDGASGLLPVEAKEAAVRKPLGVRDLRLALELGEGVLSHMPLIIDQVMGGYLEDELETEKQDRTVDGAPFLTDDDTKASFTDEMDLDEADSGWEGAGATDQDQLGSLLDECLFMAA
>XP_040701633_Aspergillus_sydowii
MSNKSIFLRSIDEPALARQYTEHKVQTTVARFAPSGFYVASGDASGIVRVWDCMGDGITKGEYSIVNGRINDLAWDGDSQRIIAVGDGKQRYGHCITWDSGNTVGEIRGHTQQINAVSIRQQRPLRAAAAGDDKNVVFYHGAPFKFNTGIRDKHTNYIYGVGFSPDGSTLVSAGADRRIWLYDGKTGEAKGQIGEGEHKGSIFAVSWSKDSRKFVTASADKTVKIWDAEAGKVTQSWNIGGEGNSNIQDQQVGVVWPPGRSDGLLISLSLSGDLNYLVEGTPNPRQVIQGHQKNITSLTTFGPDSRSETLWTGSFDGRVCGWDVPTGTAEEIEGDRSSSYVAGLVPTQEGTGRIYSVAWDDTIRSIDIGAKTYTGSSSKLSGQPKGVAAGDATVLVATSESVEIHKDGQKVGDFKAEFSVTAVAAHGSVAAVGGDDSTVQFCDISGSNLTPKRDIKASRDAVSCLTFSPDGSNLAIGDSRGRVLVYKVADGSLVNDRWTAHTARITSIAWNNNGNHIVSGALDTNVFVWSLATPGDWLQVSNAHKEGVNGVAWIAGGSKIASVGADAAVKIRQATFILPKTGQRLKGLVQLRNPRINSNNNHADDEERRGLLSGEILPSPKGFIPRIKTKLWDNCHSLRQFVSSELGIGVLKCSLAYLLGSLATFVPVLAAFLGHQDGKHMVATITVYFHPARSQGSMFKALICAFLAFIYTAFISVTSMCVEMFFQDALDLLPLGHAIVLIVFCGGGLGFIGWTKQRLSDPLVNVACSLASLSTISVLTKEGAVQAGDLSFAKISQVLKMVVMGVGATMAVSFLIFPISARKKLRSNLTSVTESMATMLALITESFLSGSEEELQAAEFVDAAARHKNAYAQLDSLVKEAKLEHFFGGTEKEYRLEKNLVRWVQDITHNMGGLRSAASLQFQLLKQTKPAEPPQAPNIETPYHGIDPRRPTSPWSIPEDRAYLEPIDERPEEASEPDLLPPTLSRRQTSETEASLTLLPADIFAIFIDHLGPSMEIFKEIPFAPDRNYKVSIDSRFRTSLDRALELYKASREEALKTIYRQKEIFKIKTVELEADLEEVAASCGHFSFSLLEFGEQLKDLLDILDELQLESEEQPHGKSWNWLRFWRKSEPGWRRKSSDQSLIESSPVRGTAAPQPVYIRPTPQGDASKLGRPSAKVRLGYQIWKSVSVFRRDDTKFAIKVGTGAALYALPSFIPSARPFYSHWRGEWGLLSYMLVCSMTIGSSNTTGYARFLGTCLGAACAILSWYITAGNVFALAFLGLLMATWTSYIIIVKRQGPMGRFIMLTYNLSVLYAYSLTQQDGQDDKDEGGDSPVITEIALHRVVAVFSGCIWGIIITRFIWPISARRRLKDGLALLWLRMSLIWKSGPLSATHRFKKSTEFMSVRDKLEVERFLAHLESLQASARSEFQLKQAFPDAVYTNLLRRTRSMVDSFVSMNLELAKNMTSSDGELAILNYTGPERRHLSSRISHLLSFMASSMKLEYPLNDNLPNVENARDRLLARLFHYRKDLEVSRSSTDEDYSLLYAYGISDCPPSRPRAARRASASLPSPTMQIDPAALSRTDSASATINSSKSTAPNGITHKSTKALISVPRLDLEPVYTELKAAIGHKWTEYKEATTLFLLGQLNQDELASRIDQIICADQKIEHLHNNFVCAIIGNLSRDLPDHGVASWVSANDKPSVVSKPTSGDAAEQRLKTEIMQLPPRDRRRIKAIPERDPPETGRSELEEYHLAKQIKLPSQVPASAGGLNMTNWELEVRKRYAQPLASETGEFPDSESIHARMTPICYEESVVNGAGVACAEFMAIATETFVKEVLSVVFSRTRSNGPSGTINGMMKRSYKQQLEREELAFTRGEIAKDGATGLLPVEAKEASTRSALGVRDLRLSLEIGSGVLSHMPLLVDQIMGGYLEDELEADKREHTDIDGMNPPSVIDEMEVDEIDLGWEGVTLGDHDQLDTLLDECLSMAS
>XP_001215977_Aspergillus_terreus
MSIVNDSIWAANPSTARGQPTQLSSDSKGERLAYASNKSIFIRSIDDPAVARQYIEHKAQTTVARFSPSGFYVASGDSTGLVHVWDCCGEGLTKGEYSIINGRINDLAWDGDSQRIIAVGNGKQRYGHCITWDSGNTVGEIIGHTQQINTVSIRQQRPLRAAAAGDDKNIVFYHGAPFKFNTSIREKHSNYIYGVSFSPDGSTLVSVGADRKIWLYDGKTGEAKGQIGDGEHKGSIFAVSWSKDSRKFVTASADRTVKIWDAEAGKTTQTWHIGGEGSTNVRDQQVGVVWPPARSDNLLISLSLSGDLNYLVEGTPEPRQVVQGHQNSITSLTQSSGSGQETLWTGSFDGRVCSWDVPTGAGEEIDGDSHSAYIAGLTPTQEGNGRIYSVAWDDTLRSVDVGAKTYTGTASKLAGQPKGVAAGDGKVVVGTTESVELYKDGQKAGEFKPKFPVTTVAAHGSVAAIGGEDSTVQICDISGSSLSPKVDFKPSRNPVSALAFSPDGSMLAVGDSRGRVLIHKVADGSVVTDRWTAHTARITSIAWNENNTHVTSGALDTNIFVWSLTNQGDWLQVRNAHKEGVNGVAWIAGGTKIASAGADAAVKVPDNSNKHGDRDTVEQHHGLRQATFVLPTTGQRLKGLVSLRNPYSASNGGEHEERRGLLSGEISAHRDTLPQRARKKAIDVGSWVRAFVTSEQGIGVLKCSLAYLLGSLATFVPPIAAFLGNQDGKHVVATVTVYFHPARSQGSMYKALICALLAFLYAAFISVTSMCVSMFFQDTLDLLPLGHAVVLIVFCGGGLGFVGWTKQRLGDPLVNVACSLASLSTITVLTKEGKVQSGDLSFDKISQVLKMVVMGVAATMAVSFAIFPISARKKLRANVTTVTGTLATMLALITESFLSGSEEDLQTQEYIVAAARHKKAYGLLDNLVKEAKLEHFVVGTEREYRLEKTLVRWVQDITHNMGGLRSAALLQFQLLKQTNPASPPQSIRPGSEMNGIGSEPMGSPWSVHEERAFLEPIDERPEDEEEEEVPVSATDRDRPRSNPAPDTTELDPDHVLLPADIFAIFISHLGPSMRSLAFTLKEIFKEIPFKPGPDYKVAVNSRFRTSLDRALELYRESREEALKTIYRQKEVIKVQTMEVEADLEEVSASCGHFSFSLLEFGEQLKQLLAILDELQLESEERPNGRSWNWLKFWRWRQQSSETEAPLAEQVAIPNGAEARLNSSSSNAPSSTRRTPLDKSAKGTLTYRLWKSLEVFRRDDTKFAIKVGTGAALFALPSFLQSTRPFYSHWRGEWGLLSYMLVCSMTIGASNTTGYARFLGTCLGAVCAIISWYVSAGNVFALAFLGLLMATWTSYIIIVRGQGPMGRFIMLTYNLSVLYAYSLTQKEGHHDEDEGGDKPIITEIALHRVAAVLAGCIWGIIITRIIWPISARKRLKDGLSLLWLRMSLTWKKGPLSTMVNAADQPGFMTPREKLEIERFLSRLEGLQASARSEFELQGAFPDAAYSNILRRTRSMVDAFFAINLELVKNMTASEGELAILRYTLQERRQLSSRISHLLSVMASSMKLEYPLNDVLPNIEHARDRLLARLFRYRKDLEASHLSTDEDYALLYAYVLVTGQLSKEIEEIMAEIGRLFGVLDEEAVKLD
>XP_022487521_Penicillium_arizonense
MSLTNESIWAASPSTTRGQPTQLSSDAKGERLAYASNKSIFLRSIDDPAVARQYTEHKAQTTVARFAPSGFYVASGDAAGIVRVWDCVGEGITKGEYSIVNGRINDLAWDGDSQRIIAVGDGKQRYGHCITWDSGNTVGEIHGHTQQLNTVSIRQQRPLRAATAGDDRKTVFYHGAPFKFNMGIADKHTNYIYGVQFSPDGSHLVSVGADRKIWLYDGKTGETKGQIGEGEHNGSIFGVSWAKDSRRFVTASADRTVKIWDVEAGKATQTWTLGEEGAMAVRDHQVGVVWPPGRSDDLLISLSLSGDLNYLVEGTPKPRQVVSGHQKSITSLNQTTVDNKETLWTGSFDGRVCNWDVATGTAEEIEGESHPGYVAGLATTSEGSGRIYSVGWDDTIRSVDAAAKTYTGSASKLNGQPKGVAAGDVTVLVGESEAVEIFQDGKKTGEYKTDFAATTVAAHGSMAAVGGENGSVQICAISSSRLSPRADINASRNPISSLAFSPDASHLAVGDLRGRVLVFKVSDGSLVTDRWTAHTARITSLAWNPAGSHVVSGSLDTNIFIWSLTKPGDWIELQNAHKEGVHGVAWVDGGVKIVSVGADAAVKKWKVEGLQ
>XP_014535844_Penicillium_digitatum
MSLNLISTSSLLRNAATTANVGLSLCRWSSTAAMSAFTSQRGTSSQTSQVVQRRRLPSRLKFLEDQKAQGESRALERYQTRDFKAGDIYSPHDLSPAEMKKWGKRQSPQTDAFDALNLNPMDLYKSFSVMSEYMTSMGRIKPRAVTGLRPVNQRKIAKALRRAIGMGLMPSVHRHPEILASEMRAQSIWAASPSTTRGQPTQLSSDSKGERLAYASNKSIFLRSIDDPAVARQYTEHKAQTTVARFAPSGFYVASGDTAGIVRVWDCVGEGITKGEYCIVNGRINDLAWDGDSQRIIAVGDGKQRYGHCITWDSGNTVGEIHGHTQQLNTVSIRQQRPLRAATAGDDRKTVFYHGAPFKFNNGIADKHSNYIYGVGFSPDGSHLVSVGADRKIWLYDGKTGETKGQIGEGEHKGSIFGVSWDKDSRKFVTASADRTVKIWDVEAGKATQTWTLGEEGALAVRDHQVGVVWPPGRNDNLLISLSLSGDLNYLVEGTPEPRQVVSGHQKSITSLTQTTVDDKQTLWTGSFEGRVCHWDVASGKAEEIEGDAHPGYVAGLATTSEGSGRIYSVGWDDTLRSVDEAAKTYTGSASKLNGQPKGVAAGDSTVLVGEAETVEIFQDGKKTGEYKTDFAATTVAAHGSQAAIGGENGSVQICAISSSRLSPRADINASRNPISALAFSPDASHLAIGDLRGRVLVFKVADGSLVTDRWTAHTARITSLAWNEAGSHVVSGSLDTNIFVWSLAKPGDWLELQNAHKEGVHGVGWVAGGSKIISAGADAAVKVWKVEGLN
>XP_016595355_Penicillium_expansum
MSLNRFSSSSLLRNAATTASVGLSLCRWSSTAAMSAFTSQRGTSSQTSQVVQRRRLPSRLKFLEDQKAQGESRALERYQTRDFKAGDVYSPHDLSPAEMKKWGKRQSPQTDAFDALNLKPMDLYKNFSVMSEYMTSMGRIKPRSVTGLRPVNQRKIAKALRRAIGMGLMPSVHRHPEILASEMRAQSIWAASPSTTRGLPTQLSSDSKGERLAYASNKSIFLRSIDDPAVARQYTEHKAQTTVARFAPSGFYVASGDAAGVVRVWDCVGEGITKGEYSIVNGRINDLAWDGDSQRIIAVGDGKQRYGHCITWDSGNTVGEIHGHTQQLNTVSIRQQRPLRAATAGDDRKTVFYHGAPFKFNNGIADKHSNYIYGVGFSPDGSHLVSVGADRKIWLYDGKTGETKGQIGEGEHKGSIFGVSWAKDSRKFVTASADRTVKIWDVEAGKATQTWTLGEEGAMAVRDQQVGVVWPPGRSDNLLISLSLSGDLNYLVEGTPEPRQVISGHQKSITSLTQTTVDNKETLWTGSFDGRVCNWDVASGKAEEIEGDAHPGYVAGLATTSEGSGRIYSVGWDDTLRSVDVAAKTYTGSASKLNGQPKGVAAGDSTVLVGEAETVEIFQDGKKTGEYKTDFAATTVAAHGSQAAVGGENGSVQICAISSSRLSPRADINASRNPISALAFSPDASHLAVGDLRGRVLVFKVSDGSLVTDRWTAHTARITSLAWNEAGSHVVSGSLDTNIFVWSLAKPGDWLELQNAHKEGVHGVGWVAGGSTIISAGADAAVKVWKVEGLK
>XP_040649525_Penicillium_griseofulvum
MSLNLFSSSSLLRNAATTANVGLSLCRWSSTAAMSAFTAQRGTSSQTSQVVQRRRLPSRLKFLEDQKAQGESRALERYQTRDFKAGDIYSPHDLSPAEMKKWGKRQNPQRDAFDALNVNPIDLYKNFSVMSEYMTSMGRIKPRAVTGLRPVNQRKIAKALRRAIGMGLMPSVHRHPEILAAEMRAQSIWAPSPSTTRGQPTQLSSDAKGERLAYASNKSIFLRSIDDPAVARQYTEHKAQTTVARFAPSGFYVASGDAAGIVRVWDCVGEGITKGEYSIVNGRINDLAWDGDSQRIIAVGDGKQRYGHCITWDSGNTVGEIHGHTQQLNTVSIRQQRPLRAATAGDDRKTVFYHGAPFKFNNGIADKHSNYIYGVGFSPDGSHLVSVGADRKIWLYDGKTGETKGQIGEGEHKGSIFGVSWAKDSRKFVTASADRTVKIWDVEAGKATQTWTLGEEGAMAVRDHQVGVVWPPERSDNLLISLSLSGDLNYLVEGTPEPRQVVSGHQKSITSLAQTTVDNKETLWTGSFDGRVCNWDVASGKAEEIEGDAHPGYVAGLAATSEGNGRIYSVGWDDTLRSVDVTAKTYTGIASKLNGQPKGVAAGDSTVLVGEAETVEIFQDGKKTGEYKTDFVATTIAAHGSQAAVGGENGSVQICAISSSRLSPRADINASRNPISALAFSPDASHLAVGDLRGRVLVFKVADGSLVTDRWTAHTARITSLAWNVAGSHVVSGSLDTNIFVWSLAKPGDWIELQNAHKEGVHGVGWVAGGSKIISAGADAAVKVWKVEGLK
>XP_038925785_Penicillium_roqueforti
MSLTNESIWAASPSTTRGQPTQLSSDAKGERLAYASNKSIFLRSIDDPAVARQYTEHKAQTTVARFSPSGFYVASGDAAGIVRVWDCVGEGITKGEYSIVNGRINDLAWDGDSQRIIAVGDGKQRYGHCITWDSGNTVGEIHGHTQQLNTVSIRQQRPLRAATAGDDKKTVFYHGPPFKFNNGIADKHSNYIYGVAFSPDGSHLVSVGADRKIWLYDGKTGETKGQIGEGEHTGSIFSVCWAKDSRKFVTASADRTVRIWDVEAGKSTQTWTLGEEGAMAVRDHQVGVVWPPGRTDNLLISLSLSGDLNYLVEGTPEPRQVISGHQKSITSLAQTTVDNKETLWTGSFDGRVCNWDVASGKAEEIEGDAHPGYVAGLATTSEGSGRIYSVGWDDTLRSVDAAAKTYTGSASKLNGQPKGVAAGDTTVLVGEAETVEIFQDGKKTGEYKTDFTATTVAAHGSQAAVGGENGSVQICAISSSRLSPRADINASRNPISALAFSPDASHLAVGDLRGRVLVFKVADGSLVTDRWTAHTARITSLAWNEAGSHVVSGSLDTNIFVWSLAKPGDWLELQNAHKEGVHGVGWISGGSKIISAGADAAVKVWKVDGLQ
>XP_002564824_Penicillium_rubens
MSLTNESIWAASPSTTRGQPTQLSSDAKGERLAYASNKSIFLRSIDDPAVARQYTEHKAPTTVARFAPSGFYVASGDAAGIVRVWDCVGEGITKGEYSIVNGRINDLAWDGDSQRIIAVGDGKQRYGHCITWDSGNTVGEIHGHTQQLNTVSIRQQRPLRAATAGDDRKTVFYHGAPFKFNNGIADKHSNYIYGVGFSPDGSHLVSVGADRKIWLYDGKTGETKGQIGEGEHKGSIFGVSWAKDSRKFVTASADRTVKIWDVEAGKATQSWTLGEEGAMAVRDHQVGVVWPPGRSDNLLISLSLSGDLNYLVEGTPEPRQVVSGHQKSITSLAQTTVDNKETLWTGSFDGRVCNWDVASGKTEEIEGDAHPGYVAGLATTPEGSGRIYSVGWDDTLRSVDVAAKTYTGSASKLNGQPKGVAAGNSTVLVGEAETVEIFQDGKKTGEYKTDFVATTVAAHGSQAAVGGENGSVQICAISSSRLSPRADINASRNPISALAFSPDASHLAVGDLRGRVLVFKVADGSLVTDRWTAHTARITSLAWNEGGSHVVSGSLDTNIFVWSLAKPGDWLELQNAHKEGVHGVGWVAGGSKIVSAGADAAVKVWKVEGLK
>XP_040815579_Penicillium_solitum
MSLTNESIWAPSPSTTRGQPTQLSSDSKGERLAYASNKSIFLRSIDDPAVARQYTEHKAQTTVARFAPSGFYVASGDAAGIVRVWDCVGEGITKGEYSIVNGRINDLAWDGDSQRIIAVGDGKQRYGHCITWDSGNTVGEIHGHTQQLNTVSIRQQRPLRAATAGDDKKTVFYHGAPFKFNNGIADKHSNYIYGVGFSPDGSHLVSVGADRKIWLYDGKTGETKGQIGEGEHNGSIFGVSWAKDSRKFVTASADRTVKIWDVEAGKATQTWTLGEEGAMAVRDHQVGVVWPPGRSDNLLISLSLSGDLNYLVEGTPEPRQVVSGHQKSITSLAQTTVDNKETLWTGSFDGRVCNWDVASGKAEEIEGDAHPGYVAGLATTSEGSGRIYSVGWDDTLRSVDAAAKTYTGSASKLNGQPKGVASGGTTVLVGEAETVEIFQDGKKTGEYKTDFAATTVAAHGSQAAVGGENGSVQICAISSSRLSPRADINASRNAISALAFSPDASHLAVGDLRGRVLVFKVSDGSLVTDRWTAHTARITSLAWNEAGSHVVSGSLDTNIFVWSLAKPGDWIELQNAHKEGVHGVGWVAGGSKIISAGADAAVKVWKVEGLK
>XP_022577815_Penicilliopsis_zonata
MSITGGIFSIDLYPRTRHCLLNLVTQQYPFGPPAPPQHGANPPSFLPMPKASALLTQYANKSIFLRSIDDPAVARQYTEHKAQTTVARFAPSGFYVASGDTSGVVRVWDCVGEGTTKGEYNIVSGRINDLAWDGDSQRIIAVGEGKQRFGHCISWDSGNTVGEITGHTQAINSVSIKQQRPIRAAAAGDDKTTVFYHGAPFKFNTGIRGKHTNYIYGVGFSPDGSNLVSVGGDRAIWLYDGKTGETKGKIGEGEHKGSIFSVSWSKDSRKFATASADRTVKIWDVETGKVAQSWSFEEGVENQQVGVVWPHGRSDGLLISLSLGGVLNYLVEGTPEPRQAIQGHQKNITSMAKLSTSSGEETLWTGSSDGRIRSWDIGTGFATEIKGDQHSTYIAGLAGTNEDNGRLYSAAWDDTIRSVDMDKKMYTGTTVKLSGQPKGAVASDSTVIVGNSEGVELFRDGQKIGDFKSNVPVTTVAAQGTVAAIGGEDSSVQICNIGNSTLTPKIEVKAGRSPVSALAFSPDGSLIAAGEARGRILVFKVSDGSLVTDRWTAHTSRITSLVWNDKGTHVASGALDTHIFVWSLANPGEWIKMANAHKEGVNGVAWIAQGSKIASAGADAALHPATFVLPRTGQRLKGLVNLQGHNEANNGSTVGERQPLLPREGPDEHKGLCTRIAGKIASLYHQLLGFMTSELGIGILKCSLAYLLGSLATFIPVIASFLGHQDGKHVVATITVYFHPARTRGSMFKASICAFLAFLYAAFISVTSMCITMFFQDQLNLLLLGHVLVLIVFVGGGFGFMGWTKQRLGDPLVNVACSLASLASVTVLTKEGAVQNGEISFAKISQVLKMVIMGVSASMAVSFLVFPISARKKLRANIVNVTGTLAIMLAIITDSFLSGTEEELRSERFIEASKRHKKAYSQLDKLVKEAKLEHFFAGTEREYRLEKNLVRWVQDITHNMGGLRSAAALQFQLLKQTEHPQPAQMPDQRIQPPRFASAATFWSFHETPMLLTPIDEIPEEETLATSKDPLPGEATKDGDAGLAQSYHPADIFEVFISHLGPSMRSFAFTMKEIFQEIPFGPSPDYKVSVNSKFQNSLETALLLYCESRNEALASLYRQKEVMKVQSSEAEADLEEVSASCGHFSFSLLEIGEQLKDLLAILDELQLEVDERPRGRSWSWLMFWKSRDVGVSDKSVVNFGEKHLPPYTLSIYITEPGIDHLSTTFAIGSHKYSMADSDPSHLENQRTLPSAEEPEDFRGKKRIGYRIWKALEFFRRDDTKFAIKVGAGAAIYALPSFLSEFRPFYARWRGEWGLVSYMLVCSMTIGASNTTGYARFLGTCLGAVCAIAAWYMAAGNAAVLAFCGFLMAIWTFHLNLAKGQGPMGRFIMLTYNLSVLYAYSLSQKEANGDEDEGGENPVITEIVLHRVVAVLSGCIWGVIITRVIWPISAREKLKNGLSLVWLRMSLTWKRDPLSLMAQEGTTKLLMTPREKLELERFLSHLESLHGAASSEFELKGPFPDTTYSSIIRRTRSMVDAFHAMNLELMNNLTASEGELSMLRYTAKERLHLSARISHLLTVLASSMKLEYPLSDVLPSIDHARDRLLARIFHYRRDLTVCQSTTDEDYALLYAYSNETATMQIDPAALNRTDSAANAVPTSKSSSTTVSVPQKLTKALLSVPRLELEPIYTELKAAIGDNWAEYKQATSLFLLGHLNQNELSARVDHIICVDSKTEHLHNNFICAIIGNLSRDLPDHGVASWVSANDKPSVVSKPVSGDVAEQRLKTEVMQLPPRDRRRIKGIPERDPSETVRHELEEYHLAKQIKLPSQVPASAGGLNKTNWELEIRKRYAQPLAAETGEFPDAESIHTRMVPICYEESIVSGAGLPCAEFMAIATETFVKEVLSVVFSRTRLNGPSGTINGMMTLKYRQQLEREELAFTRGDISKDSATGLLPVEAKEASYRKPLGVRDLRLALELGTGVLGHMPLIIDQIMGGSVEEDFDMSPRREKAIDELAEVHRDEPKSLTFRDEMDIDDVDASSDWEYEAAANREQLETLLDECLSMAS
>XP_016620018_Cladophialophora_bantiana
MSINAAGIYAALPSTSRGLPTPLSSDSKGERIAYAANKSIFIRSIDNPAISTQYTQHTTTTTVARFAPSGFYCASGDASGIVRVWDCSPNGSGATKGEYAIISGRINDIAWDGDSQRIIAVGDGKQRFGHCVTADSGNTVGEISGHSAQVNAVSIRQQRPLRAATGGDDKNLVFYHGAPFKFNGIPGRGNHTNFIYGVAFSPDGNHLLSVGGDKKIYLYDGKTGEVKTEVADSAEGHKGSIFGVSWSKDSKSFVTCSGDRTVKTWDVEAGKVTHTWSFGDAMAVSDQQVGVVWPAGRSDGLIISLSLSGDLNYLNTGSSKPSKIISGHQKNITALTSSGDAENATLWTGSSEGRLCSWDTANGTAETIEGDGPTNIISGLAALPSGKHPQVFAVSWDDTLRTVDAGAKTFTGKSTKLSSQPKALTCTTDSVVVVAQLESVIVYRDGEEDGELPLKSTPTSLASHGSTVAIGSQDSSLRLFSVVPGKAPKQVAFVEQVSAHPLTAISFSNDGSMVAAGSAAGKIYVYKISRGITGLVTGTSSLELVTDRWSAHTAKITSIAWNPEGTGAASGSLDTNIFAWSLKEPGKRVKETNAHKEGVNGLIWLGDTVYSTGADATVKKWKIKIA
>XP_008731164_Cladophialophora_carrionii
MSITAEAVLAALPSTQRGLPTPLNADSKGERLAYASGKSIFLRSIDNPSVSTQYTEHTSTTSVARISPSGFYCASGDVSGIVRVWDCSPNGSGKTKGEYAIISGRINDIAWDGDSQRIIAVGDGKQRFGHCVTADSGNTVGEISGHSAQVNAVSIRQQRPLRAATAGDDKNLVFYHGAPFKFNGIPGRGNHNNFVYGVGFSPDGNHLVSVGGDKKIYLYDGKTGDVKTEVVDTAEGHKGSIFGVSWSRDSKSFVTCSGDRTVKTWDVEAGKVTHTWTFGDAAAVSDQQVGVVWPARSDGLIISLSLSGDLNYLNTGSSKPTRIISGHQKNITALAYSGESGSETLWTGSYEGRLCSWDAAKGTAEAIEGDGPTNIISGLAATSSDKHPQVFSVSWDDTLRTVDAGAKTFTGKPTKLSSQPKALTTTTDSLVVVAQLESVIVYRDGEEDGELPLKSTPTSLASHGSTVAIGSQDSSLRLFAVVPGKAPKQIAAVDQVSAHPLTAISFSTDGSLVAAGNSAGKIYVYKISSGLTGLVTGNASLDLVTDRWSAHTAKITCLAWNPEGTGAVSGSLDTNIFAWSLKEPGKRLKETNAHKEGVNGIVWLGDTVYSTGADATVKKWKVRIA
>XP_016242353_Cladophialophora_immunda
MSINAEGIYAALPSTSRGLPTPLSSDSKGERIAYAANKSIFLRSIDNPAISTQYTQHTTTTTVARFAPSGFYCASGDASGIVRVWDCSPNGSGATKGEYAIISGRINDIAWDGDSQRIIAVGDGKQRYGHCVTADSGNTVGEISGHSAQVNAVSIRQQRPLRAATGGDDKNLVFYHGAPFKFNGIPGRGNHTNFIYGVAFSPDGNHLVSVGGDKKIYLYDGKTGEVNTEITDGSEGHKGSIFGVSWSKDSKNFVTCSADRTVKTWDVEAGKVTHTWSFGDAMAVSDQQVGVVWPAGRSDGLIISLSLSGDLNYLHTGSSKPSKVISGHQKNITALTSSGDVDSATLWTGSSEGRLCSWDAANGAAETIEGDGPTNIISGLAAAPSGKHPQVFTVSWDDTLRTVDAGAKTFTGNSTKLSSQPKAIACTTDSLVVVAQLESVIVYKDGEEDGELPLKSTPTSLASHGSTVAIGSQDSSLRLFSVVPGKAPKQVAFVEQVSAHPLTAISFSNDGSMLAVGSAAGKIYVYKISTGITGLVTGTSSLELVTDRWSAHTAKITCIAWNPEGTGAASGSLDTNIFAWSLKEPGKRVKETNAHKEGVNGLVWLGDTVYSTGADATVKKWKIKIA
>XP_007746161_Cladophialophora_psammophila
MSISAAGIYAALPSTSRGLPTPLSSDSKGERIAYAANKSIFIRSIDNPAISTQYTQHTTTTTVARFAPSGFYCASGDASGIVRVWDCSPNGSGATKGEYAIISGRINDIAWDGDSQRIIAVGDGKQRFGHCVTADSGNTVGEISGHSAQVNAVSIRQQRPLRAATGGDDKNLVFYHGAPFKFNGIPGRGNHTNFIYGVAFSPDGNHLLSVGGDKKIYLYDGKTGEVKTEVADGAEGHKGSIFGVSWSKDSKSFVTCSGDRTVKTWDVEAGKVTHTWSFGDGMAVSDQQVGVVWPAGRSDGLIISLSLSGDLNYLNTSSSKPSKIISGHQKNITALTSSGDAENATLWTGSSEGRLCSWDAANGTAETIEGDGPTNIISGLAATPSGKHPQVFAVSWDDTLRTVDAGAKTFMGKSTRLSSQPKALTCTTNSLLVVAQLESVIVYKDGEEDGELPLKSAPTSLASHGSTVAIGSQDSSLRLFSVVPGKAPKQVAFVEQVSAHPLTALSFSNDGSMLAAGSAAGKIYVYKVRSGITGLVTGSSSLELVTDRWSAHTAKITCIAWNPEGTGAASGSLDTNIFAWSLKEPGKRVKETNAHKEGVNGLVWLGDTVYSTGADATVKKWKIKIV
>XP_018688186_Fonsecaea_erecta
MSITAEGIYAALPSTSRGLPTPLSSDSKGERIAYAANKSIFLRSIDNPAISTQYTQHTTTTTVARFAPSGFYCASGDASGIVRVWDCSPNGSGATKGEYAIIAGRINDIAWDGDSQRIIAVGDGKQRYGHCVTADSGNTVGEISGHSAQVNAVSIRQQRPLRAATGGDDKNLVFYHGAPFKFNGIPGRGNHTNFIYGVAFSPDGNHLLSVGADKKICLYDGKTGEVKTEVADSAEGHKGSIFGVSWSNDSKNFVTCSGDRTVKTWDVEAGKVTHTWTFGDAMAVSDQQVGVVWPAGRSDGLIISLSLSGDLNYLNSGSSKPSKVISGHQKNITALTSSGDAENATLWTGSYEGRLCSWDAANGTAETIEGDGPTNIISGLAAAPSRKHPQVFSVSWDDSLRTVDAGAKTFTGKSTKLSSQPKALTCTTDSLVVVAQLESVIVYKDGEEDGELPLKSTPTSLASHGSTVAIGSQDSSLRLFSVVPGKAPKQIAFVEQVSAHPLTAISFSNDGSMLAAGSAAGKIYVYKISTGITGLVTGTSSLELVTDRWSAHTAKITSIAWNPEGTGAASGSLDTNIFAWSLKEPGKRVKETNAHKEGVNGLVWLGDTVYSTGADATVKKWKIKIA
>XP_022512468_Fonsecaea_monophora
MSIIADGIYAALPSTSRGLPTPLSADSKGERIAYAANKSIFLRSIDNPAISTQYTQHTTTTTVARFAPSGFYCASGDASGIVRVWDCSPNGSGATKGEYAIISGRINDIAWDGDSQRIIAVGDGKQRYGHCVTADSGNTVGEISGHSAQVNAVSIRQQRPLRAATGGDDKNLVFYHGAPFKFNGIPGRGNHTNFIYGVAFSPDGNHLLSVGGDKKIYLYDGKTGDVKTEIADGAEGHKGSIFGVSWSKDSKSFVTCSGDRTVKTWDVEAGKVTHTWSFGDAMAVADQQVGVVWPAGRSDGVIISLSLSGDLNYLNSGSSKPSKVISGHQKNITALTSSGEAKSATLWTGSSEGRLCSWDAANGTAETIEGDGPTNIISGLAAAPSGKHPQVFSVSWDDTLRTVDAGAKTFTGQSTKLSSQPKALTCTTDSLVVVAQLESVIVYNDGEEDGELPLKSTPTSLASHGSTVAIGSQDSSLRLFSVVPGKAPKQIAFIEQVSAHPLTAISFSNDGSMVAVGSAAGKIYVYKISTGITGMVTGNCSLELVTDRWSAHTAKITCIAWNPEGTGAASGSLDTNIFAWSLKEPGKRVKETNAHKEGVNGLLWLGDTVYSTGADATVKKWKIKIA
>XP_016630542_Fonsecaea_multimorphosa
MSISAEGIYAALPSTSRGLPTPLSSDSKGERIAYAANKSIFLRSIDNPAISTQYTQHTTTTTVARFAPSGFYCASGDASGVVRVWDCSPNGSGATKGEYAIISGRINDIAWDGDSQRIIAVGDGKQRYGHCVTADSGNTVGEISGHSAQVNAVSIRQQRPLRAATGGDDKNLVFYHGAPFKFNGIPGRGNHTNFIYGVAFSPDGNHLLSVGGDKKIYLYDGKTGEVKTEIADSAEGHNGSIFGVSWSKDSTHFVTSSGDRTVKTWDVEAGKVTHTWSFGDAMAVSDQQVGVVWPGGRSDGLIISLSLSGDLNYLNSGSGKPTKIVSGHQKNITALTSSGDGENATLWTGSYEGRLCSWDAAKGTAETIEGDGPTNIISGLAAAPSGKHPQVFSVSWDDTLRTVDAGAKTFTGKSTKLSSQPKALTCTTDSLVVVAQLESVIVYRDGEEDGELPLKSTPTSLASHGSTVAIGSQDSSLRLFSVVPGKAPKQIAFVEQVSAHPLTAISFSHDGSMVAAGSAAGKIYVYKISTGITGLVTGTSSLELVTDRWSAHTAKITCIAWNPEGTGAASGSLDTNIFAWSLKEPGKRVKETNVHKEGVNGLVWLGDTVYSTGADATVKKWKIKIA
>XP_022496392_Fonsecaea_nubica
MSIIADGIYAALPSTSRGLPTPLSADSKGERIAYAANKSIFLRSIDNPAISTQYTQHTTTTTVARFAPSGFYCASGDASGIVRVWDCSPNGSGATKGEYAIISGRINDIAWDGDSQRIIAVGDGKQRYGHCVTADSGNTVGEISGHSAQVNAVSIRQQRPLRAATGGDDKNLVFYHGAPFKFNGIPGRGNHTNFIYGVAFSPDGNHLLSVGGDKKIYLYDGKTGDVKTEIADGAEGHKGSIFGVSWSKDSKNFVTCSGDRTVKTWDVEAGKVTHTWSFGDAMAVADQQVGVVWPAGRSDGLIISLSLSGELNYLNSGSSKPSKVISGHQKNITALTSSGEAKSATLWTGSSEGRLCSWDAATGTAETIEGDGPTNIISGLAAAPSGKHLQVFSVSWDDTLKTVDAGAKTFTGQSTKLSSQPKAITCTTDSLVVVAQLESVIVYNDGEEDGELPLKSTPTSLASHGSTVAIGSQDSSLRLFSVVPGKAPKQIAFIEQVSAHPLTAISFSNDGSMVAVGSAAGKIHVYKISTGITGMVTGNCSLELVTDRWSAHTAKITCIAWNPEGTGAASGSLDTNIFAWSLKEPGKRVKETNAHKEGVNGLLWLGDTVYSTGADATVKKWKIKIA
>XP_013277899_Fonsecaea_pedrosoi
MSIIADGIYAALPSTSRGLPTPLSADSKGERIAYAANKSIFLRSIDNPAISTQYTQHTTTTTVARFAPSGFYCASGDASGIVRVWDCSPNGSGATKGEYAIISGRINDIAWDGDSQRIIAVGDGKQRYGHCVTADSGNTVGEISGHSAQVNAVSIRQQRPLRAATGGDDKNLVFYHGAPFKFNGIPGRGSHTNFIYGVAFSPDGNHLLSVGGDKKIYLYDGKTGDVKTEIADGAEGHKGSIFGVSWSKDSKSFVTCSADRTVKTWDVEAGKVTHTWSFGDAMAVADQQVGVVWPAGRSDGLIISLSLSGDLNYLNSGSSKPSKVISGHQKNITALTSSGEAKSATLWTGSSEGRLCSWDAANGTAETVEGDGPTNIISGLAAASSGKHPQVFSVSWDDTLRTVDAGAKTFTGQSTKLSSQPKALTCTTDSLVVVAQLESVIVYNDGEEDGELPLKSTPTSLASHGSTVAIGSQDSSLRLFSVVPGKAPKQIAFIEQVSAHPLTAISFSNDGSMVAVGSAAGKIYVYKISTGITGMVTGNCSLELVTDRWSAHTAKITCIAWNPEGTGAASGSLDTNIFAWSLKEPGKRVKETNAHKEGVNGLLWLTDTVYSTGADATVKKWKIKIA
>XP_007761832_Cladophialophora_yegresii
MSITAEAVLAALPSTQRGLPTPLSSDSKGERLAYASGKSIFIRSIDNPSVSTQYTEHTNTTSVARISPSGFYCASGDVSGVVRVWDCSPNGSGKTKGEYAIISGRINDIAWDGDSQRIIAVGDGKQRFGHCVTADSGNTVGEISGHSAQVNAVSIRQQRPLRAATAGDDKNLVFYHGAPFKFNGIPGRGNHSNFIYGVGFSPDGNHLVSVGGDKKIYLYDGKTGDVKTEIVDNAEGHKGSIFGVSWSKDSKSFVTCSGDRTVKTWDVEAGRVTHTWTFGDAAAVSDQQVGVVWPARSDGLIISLSLSGDLNYLHTGSSKPTKIISGHQRNITALAYSGQSGSETLWTGSYEGRLCSWDAAKGTAEAIEGDSPTNIISGLAATSSDKHPQVFSVSWDDTLRTVDAGAKTFTGKATKLSSQPKALTTTTDSLVVVAQLESVIVYRDGEEDGELPLKSTPTSLASHGSTVAIGSQDSSLRLFAVVPGKAPKQIAVVDQVSAHPLTAISFSKDGSMVAAGNSAGKIYVYKISTGLTGLVTGNASLDLVTDRWSAHTAKITCIGWNPEGTGAVSGSLDTNIFAWSLKEPGKRVKETNAHKEGVNGIVWLGDTVYSTGADATVKKWKVRIA
>XP_016234048_Exophiala_spinifera
MSIAADGIYAALPTTTRGQPTPLSADSKGERIAYASNKSIFLRSIDNPAISTQYTQHTASTTVARFAPSGFYCASGDASGIVRVWDCSPNGSGATKGEYAIIAGRINDLAWDGDSQRIIAVGDGKQRYGHCVTADSGNTVGEISGHSAQVNAVSIRQQRPLRAATGGDDKNLVFYHGAPFKFNDIPGRGNHTNFIYGVAFSPDGSHLVSVGGDKKIYLYDGKTGEVKTEIVDSSDGHKGSIFGVSWSKDSKNFVTCSGDRTVKTWDVEAGRVTQTWTFGDGVAIPDQQVGVVWPPGRADGLIISLSLSGDLNYLNTSSNKPTKVLSGHQKNITALTSLGDTGGETLWTGSYEGRLCAWEPANGTAETIEGDGHTNIISGLAATSTGKHPQVFSVGWDDSLRTVDAGAKTFTGKATPLSSQPKALTCTSDSLVVVAQLESVIVYRDGEEDGELPLKSTPTSLSSSGSTVAIGSEDSSLRLFSVTPGKAPKQTAVVEKVSATPLTAISFSQDGSMVAAGTAAGKIYVYKISSGVTGLVTGTASLDLVTDRWSAHTGKITSIAWNPEGTGAVSGSLDTNIFAWSLKEPGKRVKETNAHKEGVNGLVWLGDTVYSTGADATVKKWKVKIA
>XP_016261930_Exophiala_oligosperma
MSLIADGIFAALPTTTRGQPTPLSADSKGERIAYASNKSIFLRSIDDPAISTQYTQHTAATTVARFAPSGFYCASGDASGIVRVWDCSPNGSGATKGEYAIISGRINDIAWDGDSQRIIAVGDGKQRYGHCVTADSGNTVGEISGHSAQVNAVSIRQQRPLRAATAGDDKNLVFYHGAPFKFNDIPGRGNHTNFIYGVAFSPDGSHLLSVGGDKKIYLYDGKTGEAKTEIVDSSEGHKGSIFGVSWSKDSKNFVTCSGDRTVKTWDVEAGKVTHTWTFGDGIAIPDQQVGVVWPSGRADGLIISLSLSGDLNYLNTNSSKPTKVLSGHQKNITALTSLGEAGSETLWTGSYEGRLCAWEPANGTAETIEGDGHTNIISGLAATSTGKHPQIFSVGWDDSLRTVDAGAKTFTGKATQLSSQPKALTCTSDSLVVVAQLESVIVYRDGEEDGELPLKSTPTSLSSSGSTVAIGSEDSSLRLFSVTPGKAPKQTAVVEKVSAAPLTAISFSQDGSMVAVGTAAGKIYVYKISSGVTGLVTGTANLDLVIDRWSAHTGKITCIAWNPEGTGAVSGSLDTNIFAWSLREPGKRVKETNAHKEGVNGLVWLGDAVYSTGADATVKKWKVQIV
>XP_013319772_Exophiala_xenobiotica
MSITADGIYAALPTTTRGQPTPLSADSKGERIAYASNKSIFLRSIDDPAISTQYTQHTAATTVARFAPSGFYCASGDASGIVRVWDCSPNGSGVTKGEYAIISGRINDIAWDGDSQRLIAVGDGKQRFGHCVTADSGNTVGEISGHSAQVNAVSIRQQRPLRAATAGDDKNLVFYHGAPFKFNDIPGRGNHTNFIYGVAFSPDGSHLLSVGGDRKIYLYDGKTGEVKTEIVDGSEGHKGSIFGVSWSEDSKNFVTCSGDRTVKTWDVEAGKVTHAWSFGDGVSVPDQQVGVVWPAGRSDGLIISLSLSGNLNYLNTNSSKPTKVLSGHQKNITALTSSGEANSETLWTGSYEGRLCAWDAASGSAETIEGDGHTNIISGLAATPPGPHPQVFSVGWDDSLRTVDVGAKTFTGKATQLSSQPKALACTSDSLVIVAQLESVIVYRDGEEDGELPLKSTPTSLASSGSTVAIGSQDSSLRLFTVTPGKAPKQTAVVEEVSASPLTAICFSRDGSMVAVGTAAGKIYVYKISSGVTGLITGSVSLDLVTDRWSAHTGKVTSIAWNPEGTGAVSGSLDTNLFVWSLKEPGKRVKETNAHKEGVNGVVWQGDTVYSAGADATIKKWKVKIT
>XP_007723166_Capronia_coronata
MSITPDGIYAALPTTTRGQPTPLSADSKGERIAYASNKSIFLRSIDTPAISSQYTQHTAATTVARFSPSGFYCASGDVSGVVRVWDCSPNGSGVTKGEYAIISGRINDIAWDGDSQRIIAVGDGKQRFGHCITADSGNTVGEISGHSAQVNAVSIRQQRPLRAATGGDDKNLVFYHGAPFKFNGIPGRGNHTNFIYGVAFSPDGNNLVSVGGDKKIYIYDGKTGDVKTEIVDSTDGHKGSIFGVSWSSDSRRLVTCSADRTVKTWDVDAGKVTHSWDLGDGIAVSDQQVGVVWPAGRPDGLIISLSLSGDLNYLNTSSSKPTKVISGHQKNITALTSSGEAGSATLWTGSYEGRLCAWDAASGNAETIEGDGHTNIISGLAATSADKHPQVFSVGWDDSLRTVDAGAKTFTGKPTQLSSQPKALTCTSDALVVVAQLESVIVYRDGEEDGELPLKSTPTSLASSGSTVAIGAQDSSLRLFSVVPGKAPKQTAVVDQVSATPVTALAFSPDGNMIAAGTAAGKIYVYKISTGITGLVTGSASLELVTDRWNAHSGKITCIAWNSDSTGAVSGSLDTNLFAWSLKEPGKRVKETNAHKEGVNGVVWLEDTVYSTGADATVKKWKVKIA
>XP_007729829_Capronia_epimyces
MSIKPDGIYAALPTSTRGQPTPLSADSKGERIAYASNKSIFLRSIDNPAISTQYTQHTASTTVARFAPSGFYCASGDVSGIVRVWDCSPNGSGVTKGEYAIISGRINDIAWDGDSQRIIAVGDGKQRFGHCITADSGNTVGEISGHSAQVNAVSIRQQRPLRAATGGDDKNLVFYHGAPFKFNGIPGRGQHTNFIYGVAFSPNGNHLVSVGGDKKIYLYDGKTGDAKAEIVDTTEGHHGSIFGVSWSSDSRSIVTCSADRTVKTWDVEAGKVTNSWSFGDAVAVSDQQVGVVWPAGRSDGLIISLSLSGDLNYLNTSSSKPTKIISGHQKNITALASSGEVGSATLWTGSYEGRLCSWDVASGNAETIEGDGHTNIISGLAASSSSNHPQVFSVGWDDSLRTVDIGARTFTGKPTQLSSQPKALTCTSDSLVVVAQLESVIVYRDGEEDGELPLKATPTSLASSGSIVAIGSQDSSLRLFSVVPGKAPKQTAVVEQVSATPLTAIAFSQDGNMVAVGTAAGKIYVYKINTGVTGLLTGTSSLELVTDRWNAHSAKITSIAWNSEGTGAVSGSLDTSLFAWSLREPGKRVKETNAHKEGVNGVVWLGDIVYSTGADATVKKWRVQIA
>XP_009160624_Exophiala_dermatitidis
MSIIADGIYAALPTTTRGQPTPLSADAKGERIAYASNKSIFLRSIDNPASSTQYTQHTAATTVARFSPSGFYCASGDASGVVRVWDCSPEGPGVTKGEYAIISGRINDIAWDGDSQRIIAVGDGKQRYGHCITADSGNTVGEISGHSAQVNAVSIRQQRPLRAATGGDDKNLVFYHGAPFKFNGIPGRGSHNNFIYGVAFSPDGNHLISVGGDKKIVLYDGKTGDVKAEIVDDAEGHKGSIFGVSWSSDSKRFVTCSADRTVKTWDVEAGKVSHSWSFGDGVAVSDQQVGVVWPAGRSDGLIISLSLSGCLNYLNTNFSKPTKIISGHQKNITALASSGDSKDVTLWTGSSEGRLCSWDVASGVAETIEGEGHTNIISGLAATPSGKHPQIFSVGWDDSLRTVDVGAKTFTGKATQLSSQPKALTCTSDSLVVVAQVESVLVYRDGEEDGELPLKSTPTSLASSSTTVAIGSEDSSLRLFSVVPGKAPKQTAVVESVSATPLTALAFSQDGNMIAAGTAAGKIYVYKISTGITGLVTGNSSLELVTDRWNAHTAKITCIAWNAEGTGAVSGSLDTNLFAWSLKEPGKRVKETNAHKEGVNGVVWLGDTVYSTGADATVKKWKVKIA
>XP_013254687_Exophiala_aquamarina
MSITADGIYAALPTTTRGQPTPLSADSKGERIAYASNKSIFLRSIDSPAISTQYTQHTATTSVARFSPSGFYVASGDASGIVRVWDSSPNGSGVTKGEYAIISGRINDIAWDGDSQRIIAVGDGKQRYGHCITADSGNTVGEISGHSAQVSAVSIRQQRPLRAATAGDDKNLVFYHGAPFKFNGIPGRGNHTNFVYGVAFSPDGNHLLSVGGDKKIFVYDGKSGEVKTEISDGAEGHNGSIFGVSWSKDSKNFVTCSADRTVKTWDVEAGRVTQTWSLSDTVNVSDQQVGVVWPAGRSDGLIISLSLSGQLNYLNTNSGTPTKVISGHQKNITALATSGEGASTTLWTGSAEGRIVSWDAANGTAETVDGEGHTNIVSGVAVSTADKHPQIYSVGWDDTLRTVDAGAKTFTGKPVSLSSQPKAITTVDGLVVVAQLESVIVYCDSEEDGELPLKSTPTSLASSGSTVAIGSQDSSLRLFSVVPGKAPKQITVVEQVSATPLTAISFSADGTLVATGTAAGKIFVYKVAGGGLTGLMTGAASLELVTDRWSAHTGKITAIAWNPEGTGAVSGSLDTNLFVWSLKEPGKRTKETNAHKEGVNGVVWVGDTVYSTGADAAVKKWKVKIA
>XP_016223659_Exophiala_mesophila
MSVTAAGIYAALPTTTRGQPTPLSADSKGERIAYASNKSIFLRSIDNPSVSTQYTQHTAATSVARFSPSGFYVASGDASGVVRVWDCSPNGSGVTKGEYAIISGRINDIAWDGDSQRIIAVGDGKQRYGHCITADSGNTVGEISGHSAQVNAVSIRQQRPLRAATVGDDKNVVFYHGAPFKFNTIPGRGNHTNFLYGVGFSPDGNHLVTVGGDRKIYLYDGKTGEVKNEIADPAEGHKGSIFGVSWAKDSRNFVTCSADRTVKTWDVEAGKVTQTWTFDDNNVSDQQVGVVWPSGRTDGLIISLSLSGELNYLHANSPKPSKIISGHQKNITALTSVGEGSSATLWTGSSEGRVAAWDALSGTAEAVEGDGHTNIISGLAAASGGSHPQVYSVAWDDSLRKVDVGAKTFTGTPVKLSSQPKALTTTSDGLAIVAQVESVIVYKDGEEDGELPLKSTPTALASSASTVAIGSQDSSLRLFSVVPSKAPKQIAVVDQVSATPVTALAFSADGSLLAAGTAAGKIYVYKVTSGLTGLVTGSASLELVTDRWSAHSGKITAIAWNPEGTGAVSGSLDTNMFAWSLKEPGKRVKETNAHKEGVNGIVWLGDTVYSTGADATIKKWTVKID
>XP_013271074_Rhinocladiella_mackenziei
MNLATINRTASTSLSHIRREEEIEQENIALSRLLTRNWKAGDVYAPHDLTGAEARKWRKRTRPTTDAFDALSINPLSLYKNFSVMSEYMTEMGRIRHSDSTGLRPVNQRKIAKAIRRAIALGLMPSVHKHPEFIKVATEGRRVNTGGIYAALPSTTRGQPTPLSTDAKGERIAYASNKSIFLRSIDHPAISTQYTQHTAATTVAKFAPSGFYCASGDASGIVRVWDCSPNGSGTTKGEYAIISGRINDIAWDGDSQRIIAVGDGKQRFGHCITADSGNTVGEISGHSAQVNAVSIRQQRPLRAATAGDDKNLVFYHGAPFKFNGIPGRGKHTNFVYGVAFSPDGNHLLSVGGDKKVYVYDGKTGDVKSEIVDNVEGHKGSIFGVSWSQDSKHFVTCSADRTVKTWDVEAGKVTHTWSFGDAVNVSDQQVGVVWPAGRSDGLLISLSLSGDLNYLYTGSSKPTKILSGHQKNITAMTSSGESESSTLWTGSYEGRLCSWDAASGDAETIEGDGHTNIISGLAATLSGQHPRIYSVGWDDSLRTVDVGARTFTGKPTQLSSQPKALTCTSDSLVVVAQLESVIVYKDGEEDGELPLKSTPTSLASTAGTVAIGSQDSSLRLFSVVPGKAPKQTGVVERVSATPLTAISFSQDGSMVAVGTAAGKIYVYKIRTGVTGLVTETASLELVTDRWSAHTGKITCIAWNPEGTGAVSGSLDTNIFAWSLKEPGKRVKETNAHKEGVNGIVWLGDTVYSTGADATVKKWRIKIA
>XP_018005910_Phialophora_attinorum
MSISPDGIFAALPSTTRGQPTPLSADSKGERLAYASNKSIFLRSIDDPAVSTQYTQHTANTTVAKFSPSGFYCASGDASGIVRVWDCSPNGSGATKGEYSIINGRINDIAWDGDSQRIIAVGDGKQRYGHCVTADSGNTVGEISGHSAQVNAVSIRQQRPIRAATAGDDKNLVFYQGPPFKFSDIPGRGNHTNFIYGVGFSPDGTHLVSIGGDKKIYLYDGKTGAVKNEIVDSGEGHTGSIFVKIWDVEAGKVKHTWSLGDAGDVPTQQVGVVWPKRADGLVISLSLSGELNYLQESSSKPTKILSGHQKNVTALTASSSDSKPTLWTGSAEGRVCSWDAAAGTAEAIDGDGHTNIISGLAATSADKHPRIYSVGWDDTLRTVDASAKTFTGSSTKLSSQPKALTCTSDSLVVVAQLESVIVYRDGEEDGELPLKSTPTALSAHKTTVAIGSSDSSLRLFTVAPGRAPKQSAVVEQVSATPITSLAFSEDGSQLAAGTQSGKIYVYKISSGITGAITGSASLELVTDRWSAHTGKVTSIAWNAAGTGAVSGSLDTNIHVWSLKEPGKRVKATNAHKEGVNGIAWVGDVVYSTGADAAVKKWSVAI
>NP_593560_Schizosaccharomyces_pombe
MSSQLKSTWAPVPSTKPSQPCKIGTDFKGERIVYPANKAIIIREIEKQENCFQYNEHTAPTTVARFSPSGYYVASGDNQGNVRIWDCAGEDKILKNQVTAISGRITDLDWDGDSQRIIAVGEGKERYGHAFTADSGNSVGEIFGHSSVVNAVSLRKSRPFRAATASDDNSINFFHGTPYRFNRSLRVHSKFVYDVRYSPNDERFASAGADGKVYVFDGKTGDQVYEIDAHKGSIFSISWSPDSSQFVTSSAGYSCKIWDANTGSLIREWLSSDKKQLVGTVWPTKDLIIVVNSKGNLTYLNPSDCKVIDTIYGHQRSITAATLSPDATHFYTASYDGTVLSWDIGKQKAFPLVGESHTNQVMQMIMADDHVITIGMDDTLRVIDIKQGCFAKDNVFPTGYQPIGVCSVEDCLILVTVSDIQVLRSLTGVSTAKTIYQPSAVASHPLKSEFCVGGEDCCVYIHTLEKGELCEVAQCKDSTAPITCLAYSPDGKYLACGDASGKVVLYDANSREVITSRWAFHTGRILGMSWNAKSTHLATASLDTNIHIYSVERPMKYIAMKNAHSLGATQVEWVSENELLSTGSDAAIKVWSVTF
```
