## Supplementary material for "Coding Sequence Insertions in Fungal Genomes are Intrinsically Disordered and can Impart Functionally-Important Properties on the Host Protein": fasta protein sequences: XP_715201.1_blasthits_fa.txt

```
>XP_715201_Candida_albicans
MLGRIAKRSISITTNTPLKLPFIPLVSETGFPGAIGNTPLLKLPRISESINRNIYAKAEFMNPGGSIKDRAALYIIKDAEEKGLIKPGGTIVEGTAGNTGIGLAHVCRARGYKCIIYMPNTQSQNKIETLRLLGAEVHPVPAVAFTDPENYNHQAKRHAERLDNAVWTNQFDNVANRQAHIETTGPEIWAQLDGKVDAFTCSTGTGGTFAGTTRYLKDISNGKVKAVLADPPGSVLYSYIKSGGKEMIRGGSSFTEGIGQGRVTDNLQPDLELVDDAVKIPDEDSIAMVYRLLDEEGLYLGGTGALNVAAAVEVAKSLPEGSNVVTVLADSAHKYADRIFSKKWLAEKGLYDAIPPHLQKYAVLD
>XP_002421595_Candida_dubliniensis
MLGRIAKRSISITTNTPLKLPFIPLVSETGFPGAIGNTPLLKLPRISECIDRNIYGKAEFMNPGGSIKDRAALYMIKDAEQKGLIKPGGTIVEGTAGNTGIGLAHVCRARGYKCVIYMPNTQSQNKIETLRLLGAEVYPVPAVAFTDPENYNHQAKRHAERLDNAVWTNQFDNVANRQAHIETTGPEIWAQLDGKVDAFTCSTGTGGTFAGITRYLKDISNGKVKAVLADPPGSVLYSHIKSGGKEMIRSGSSFTEGIGQGRVTDNLQSDIDLIDDAVKIPDEDSIAMVYRLLDEEGLYLGGTGALNVAAAVEVAKSLPEGSNVVTVLADSAHKYADRIFSKKWLTEKGLYEAIPPHLQKYAVLD
>XP_002550682_Candida_tropicalis
MLSRTFKRTISITANKPIKLPFIPLVSETGFPGAIGNTPLLKLPRISESIGRNIYAKGEFMNPGGSIKDRAALYIIKDAEEKGLIKPGGTIVEGTAGNTGIGLAHVCRARGYKCVIYMPNTQSKNKIETLRLLGAEVYPVPAVAFTDPENYNHQAKRHAESLDNAVWTNQFDNVANRQAHIETTGPEIWAQLDGKVDAFTCSTGTGGTFAGTSRYLKDISNGKVKAVLADPPGSVLYSYIKSNGKEMIRGGSSFTEGIGQGRVTDNLKSDIAIIDDALKIPDEESIAMIYRLLDQEGLYVGGTGALNVVAAVEVAKTLPENSNVVTILADSAHKYADRIFSKSWLEQKGLYDAIPNHLKKYAVLD
>XP_003871323_Candida_orthopsilosis
MFSRISKRCISISMNNEVKLPFIPLVSETGFPGAIGNTPLLRLPRISDSVGRNIYAKAEFMNPGGSIKDRAALYVIKDAEDKGLIKPGGTVVEGTAGNTGIGLAHVCRARGYNCVIYMPNTQSKNKIETLKLLGAEVYPVPAVAFTDPQNYNHQAKRHAESLDNAVWTNQFDNIANRQAHIETTGPEIWAQLNGKVDAFTCSTGTGGTFAGASRYLKTISNGKTKCILADPPGSVLYSYIKSNGKEMERGGSSFTEGIGQGRVTDNLKPDIEIIDDAVKIPDEDSIAMLYRLLDEEGLYLGGTGALNVVAAVEVAKTLPEGSNVVTILADSAHKYSDRIFSKTWLKEKGLYDAIPDHLKKYAVLE
>XP_001523349_Lodderomyces_elongisporus
MISRASRISKRCISISLNSEVKLPFVPLVSETGFPGAIGNTPLLRLPRISDSVGRNIYAKAEFMNPGGSIKDRAALYVIKDAEEKGLIKPGGTVVEGTAGNTGIGLAHVCRAKGYKCVIYMPNTQSKTKIETLRLLGAEVYPVPAVAFTDPQNYNHQAKRHAESLDNAVWTNQFDNTANRQAHIETTGPEIWAQLDGKVDAFTCSTGTGGTFAGITRYLKDISNGKTKAVLADPPGSVLYSYIKSNGKEMERGGSSFTEGIGQGRVTDNLKPDIELIDDAVKIPDEDSITMIYRLLDEEGLYLGGTGALNVVAAVEVAKTLPEGSNVVTILADSAHKYSDRIFSKTWLKNKGLYDCIPDHLKKYAVLD
>XP_007377953_Spathaspora_passalidarum
MLSRVSKRFISISLNKQQPPVSLPFIPLVSESGFPGAIGNTPLLRLPNISKSVGRNIYAKAEFMNPGGSIKDRAALYVIEDAEKKGLIKAGGTIVEGTAGNTGIGLAHVCRAKGYKCVIYMPNTQSKTKIETLRLLGAEVHPVPAVAFTDPENYNHQAKRHAERLDNAVWTNQFDNIANRQAHIETTGPEIWAQLDGKVDAFTCSTGTGGTFAGVTRYLKTISNGQVKAVLADPPGSVLYSYIKSDGKEMIRGGSSFTEGIGQGRVTDNLQPDIELIDDAVKIPDEDSIAMVYRLLDEEGLYLGGTGALNVVAACEVAKTLPEGSNVVTILADSAHKYVDRIFSKTWLQEKNLYDAIPDNLKKYAVLD
>XP_043048140_Scheffersomyces_spartinae
MLRIARRFISITERSSVKLPFIPLVSENGIPDAIGNTPLLRLPKLSQELKRNIYAKAEFMNPGGSIKDRAALFIIKDAEEKGLIKPGGTIVEGTAGNTGIGLAHVCRSRGYNCVIYMPNTQSKAKIETLKLLGCEVHPVPVKPFDDPMNYNHQAKRHADSLENAVWTNQFDNTANRQAHIETTGPEIWTQLDGNVDAFTCSTGTGGTFAGVTRYLKEISDGKTKSFLADPPGSVLYSYIKSNGKEIVRGGSSFTEGIGQGRVTDNLAGDIELIDDAIQIPDEESIVMLYRLLDEEGLYLGATGALNVVAATKVAKLLPEGSNVVTILADSAHKYSDRIFSKQWLESKGFYLVLPDHLKKYAVLD
>XP_001385325_Scheffersomyces_stipitis
MFRAHTTKRFISISLNQQSVKLPFVPLVSENGFPGAIGNTPLLRLPRISDSIGRNIYAKAEFMNPGGSIKDRAALYVIKDAEEKGLIKPGGTIVEGTAGNTGIGLAHVCRAKGYNCVIYMPNTQSKSKIETLRLLGAEVYPVPAVAFTDPMNYNHQAKRHAESLDNAVWTNQFDNTANRQAHIETTGPEIWAQLDGQVDAFTCSTGTGGTFAGTSRYLKSISNGRVKAVLADPPGSVLYSYIKSNGQNMERGGSSFTEGIGQGRVTDNLKPDLDIIDDAVKIPDEDSIVMVYRLLDEEGLYLGGTGALNVVAAIEVAKTLPEGSNVVTILADSAHKYSDRIFSKTWLKEKNLYNVLPEHLKKYATLD
>XP_020067185_Suhomyces_tanzawaensis
MSKLVRFSRSISITANAPFKPPFVPLVSENGVPQAIGNTPLLRLPRISQSVGRNIYAKAEFMNPGGSIKDRAALFIVNDAEKKGLIQPGGTIVEGTAGNTGIGLAHVCRAKGYKLVIYMPNTQAQSKIDTLRLLGAEVHPVPAVAFTDPQNYNHQAKRHAESLENAVWTNQFDNTANRQAHIETTGPEIWAQLDGNVDAFTCSTGTGGTFAGITRYLKSISNNKVKAVLADPPGSVLYSYIKSNGQTMERGGSSFTEGIGQGRVTDNLQPDVELIDDAVKIPDEESIAMVYRLLDEEGLYLGGTGALNVVAAIKVAQDLPEGSNVVTILADSAHKYSDRVFSKKWLQSKGLLDAIPEHLKKYAILD
>XP_020078699_Hyphopichia_burtonii
MIRGLKQQLRNISISANPEFKAPFIPLTSENGISNAIGNTPLLKLPTISKEIGRNIYAKAEFMNPGGSIKDRAALFIIKDAEAKGLIKPGGTIIEGTAGNTGIGLAHVCRSRGYDCIIYMPNTQSKSKIETLKLLGAKVFPVPAVPYDNPDNYNHQAKRHAEQLENSVWTNQFDNIANRQAHIETTGPEIWAQLNGKVDAWTCSTGTGGTFAGVTRYLKTISNNKTQCVLADPPGSVLHSYIESGGKDLQRGGSSFTEGIGQGRITENLKPDLHLIDYSIKIEDSKSIEMLYKLLDQEGLYLGGTGALNVVAAIEVAKSLPENSNVVTLLADSAHKYSDRIFSKKWLIEKNLFNSIPSHLQKYAILD
>XP_015464577_Debaryomyces_fabryi
MIRTSIRRLTISRNHDIKLPFVPLVSENGIPLAIGNTPLIRLPRISDEIGRNVYAKAEFMNPGGSIKDRAALYVIKDAEEKGLIKPGGTIVEGTAGNTGIGLAHVCRAKGYKCVIYMPNTQSKNKIETLRLLGATVHPVPAVPFDNPENYNHQAKRFAESQENAAWTNQFDNTANRQAHIETTGPEIWSQLNGKVDAFTCSTGTGGTFAGVTRYLKEISNGATKCVLADPPGSVLYSYIKSNGEKMERGGSSFTEGIGQGRVTDNLKPEIPLIDDALKITDEESIAMLYRLLDEEGLYIGGTGALNVVAAVKVAQSLPEGSNVVTLLADSAHKYSDRIFSQSWLQSKGLFDALPSHLKKYATLE
>XP_461064_Debaryomyces_hansenii
MIRTSIRRLTISRNHDIKLPFVPLVSENGFPQAIGNTPLLRLPRISDKIGRNVYAKAEFMNPGGSIKDRAALYVINDAEEKGLIKPGGTIVEGTAGNTGIGLAHVCRAKGYKCVIYMPNTQSKNKIETLRLLGATVHPVPAVAFDNPENYNHQAKRFAESQENAAWTNQFDNVANRQAHIETTGPEIWSQLNGKVDAFTCSTGTGGTFAGVTRYLKEISNGATKCVLADPPGSVLYSYIKSNGETMERGGSSFTEGIGQGRVTDNLKQEIPLVDDALKITDEESIEMLYRLLDEEGLYIGGTGALNVVAAVKVAQSLPEGSNVVTLLADSAHKYSDRIFSKSWLQSKGLFDALPSHLKKYATLE
>XP_006685818_Yamadazyma_tenuis
MILKRFLSVKPPFVPLTTEGFTETIGNTPLIKLPKISSRINRNVYAKAEFMNPGGSIKDRAALYVIKDAESRGLIKPGGTVIEGTAGNTGIGLAHVCRSRGYKCVIYMPNTQAKSKMDTLRLLGAEVHPVPAVAFDNPENYNHQAKRHADSLENAVWTNQFDNTANRQAHIETTGPEIWAQLNGKVDGFTCSTGTGGTFAGITRYLKTISNDKTKCVLADPPGSIVHSYIQSKGKDIVRGGSSFTEGIGQGRITENLQPEIDIIDDSYKIPDEESIVMLYQLLDEEGIYVGGTSALNVVAAIRLAQELPEGSNVVTVLADSCHKYSDRIFSKSWLESKGLYDAIPESLKKYASLD
>XP_001483446_Meyerozyma_guilliermondii
MFSKTIRRGLRISTQTSQLPFIPLVSNSGLPGAVGNTPLIRLPRISEETGRNIFAKAEYMNPGGSVKDRAALYVIKDAEERGLISPGGTVVEGTAGNTGIGLAHVCRAKGYKCVIYMPNTQSPQKIETLRLLGAEVHPVPAVAFTDPQNYNHQAKRHAEKLDNAVWTNQFDNTAIDKPILKTTGPEIWAPIEWKSRCFGLVPPGTGGTFAGVTRYFEVYGF
>XP_018711731_Metschnikowia_bicuspidata
MMKAGIRSTLRQNIAVGVRSIKISAAESEFKPPFVPLVADGFSDAIGNTPLIRLPKISKSVGRNIYAKAEYMNPGGSIKDRAAKFILDDAEAKNLIQPGGTVVEGTAGNTGIGLAHVCRLRGYKCVIYMPNTQSQSKIETLRLLGAEVHPVPAVAFDNPQNYNHQAKRHADLLENAVWTNQFDNIANRQAHIESTGPEIWAQLNGKVDAWTCSTGTGGTFAGVTRYLKHMDSKVKCVLADPPGSVLYSFVKSGGKDIVRGGSSFTEGIGQGRVTKNLKPEIDLIDDAIKISDEESIIMVYRLLDEEGIYVGGTSALNVVAALKIAETLPENANIVTILCDSAHKYSARIFSKKWLHEKNLWHVLPEHLQKYATLE
>XP_002614215_Clavispora_lusitaniae
MSKVSFSARRFLRISTAPDFVPPFVPLVAPTFSAAIGNTPLLKLPTLSSEVGRNIWVKAEYMNPGGSIKDRAAKFILDDAERRGLIKPGGTVVEGTAGNTGIGLAHVCRSRGYKCVIYMPNTQAQSKMDTLRLLGAEVHAVPAVAYDNPANYNHQAKRHADALENAVWTNQFDNLANRQAHIETTGPEIWAQLDGKVDAWTCSTGTGGTFAGVTRYLKSMRSDVKCVLADPPGSVLYSHFKSGGKDVVRGGSSFTEGIGQGRVTANLGADYDLIDDAIQMPDETSIAMLFRLIDAEGIFVGGTSALNVAAALEVAKTLPSGSNVVTVLADSAHKYSDRLFSQKWLRQKGLWDAIPEDLRRYAALE
>XP_025342738_Candida_haemuloni
MIRTARTGLTAVRTLRITTNQDSFKAPFVPLVANGFSQAIGNTPLIRLPRISDSIGRNVYGKAEFMNPGGSIKDRAAKFILDEAEAKGLVQPGGTIVEGTAGNTGIGLAHVCRSRGYNCVIYMPNTQSKNKIETLRLLGAEVYPVPAVAYDNPENYNHQAKRHAERLENAVWTNQFDNIANRQAHIDGTGPEIWAQLDGKVDAWTCSTGTGGTFAGVTRYLKSMDEKVKCVLADPPGSVLYSYIKSNGKEIIRGGSSFTEGIGQGRVTENLKPEIDLLDEAIQISDEKSIAMLYRLLDEEGIYVGGTSALNVVAAMEVAQTLPEGSNVVTVLCDSCHKYSDRVFSQEWLKSKNLWDAIPQELQKYAVLP
>XP_024714540_Candida_pseudohaemulonis
MIRTSRSAIQAVRTLRITTNSEFKTPFVPLTADGFLQAIGNTPLIRLPRISDSIGRNVYGKAEFMNPGGSIKDRAAKFILDDAEAKGLVKPGGTIVEGTAGNTGIGLAHVCRLRGYNCVIYMPNTQSQNKIETLRLLGAEVHPVPAVAYDNPENYNHQAKRHAERLDNAVWTNQFDNIANRQAHIEGTGPEIWAQLDGKVDAWTCSTGTGGTFAGVTRYLKLMDEKVKCVLADPPGSVLYSYIKSNGKEIVRGGSSFTEGIGQGRVTDNLKPEIDLLDEAIKISDEKSIAMLYRLLDEEGIYVGGTSALNVVAAMEVAQTLPEGANVVTVLCDSCHKYADRVFLQEWLKSKSLWDAIPERLQKYAVLP
>XP_025337236_Candida_duobushaemulonis
MIRTSRSAIQAVRTLRITTNSEFKTPFVPLTADGFSQAIGNTPLIRLPRISDSIGRNVYGKAEFMNPGGSIKDRAAKFILDDAEAKGLVKPGGTIVEGTAGNTGIGLAHVCRSRGYNCVIYMPNTQSQNKIETLRLLGAEVYPVPAVAYDNPENYNHQAKRHAERLDNAVWTNQFDNIANRQAHIEGTGPEIWAQLDGKVDAWTCSTGTGGTFAGVTRYLKSMDEKVKCVLADPPGSVLYSYIKSNGKEIVRGGSSFTEGIGQGRVTDNLKPEIDLLDEAIKVSDEKSIAMLYRLLDEEGIYVGGTSGLNVVAAMEVAQTLPEGSNVVTVLCDSCHKYADRVFSQEWLKSKSLWDAIPERLQKYAVLP
>XP_028888498_Candida_auris
MKTVRSGLCFVRTLRITANPEPFKAPFVPLVANGFSEAIGNTPLIRLPRISDSVGRNIYGKAEFMNPGGSIKDRAARFILDDAEAKGLIKPGGTIVEGTAGNTGIGLAHVCRSRGYKCVIYMPNTQSKSKIETLRLLGAEVYPVPAVAYDNPQNYNHQAKRHAESLENAVWTNQFDNIANRQAHIEGTGPEIWAQLDGKVDAWTCSTGTGGTFAGVTRYLKSMSDKVKCVLADPPGSVLYSYIRSNGKEIVRGGSSFTEGIGQGRVTDNLKPEIDLLDEAIQISDEKSIAMLYRLLDEEGIYVGGTSALNVVAAMEVAQTLPEGANVVTVLCDSCHKYSDRMFSQEWLKSKGLWEAIPEHLQKYAVLP
>NP_011526_Saccharomyces_cerevisiae
MSCSQNKTSVSLAWRECISIASVLIGAYASYKYYKLFKTRDIPRPKEGVEELIGNTPLVKIRSLTKATGVNIYAKLELCNPAGSAKDRVALNIIKTAEELGELVRGEPGWVFEGTSGSTGISIAVVCNALGYRAHISLPDDTSLEKLALLESLGATVNKVKPASIVDPNQYVNAAKKACNELKKSGNGIRAVFADQFENEANWKVHYQTTGPEIAHQTKGNIDAFIAGCGTGGTITGVAKFLKERAKIPCHVVLADPQGSGFYNRVNYGVMYDYVEKEGTRRRHQVDTIVEGIGLNRITHNFHMGEKFIDESIRVNDNQAIRMAKYLSVNDGLFVGSSTAINAVAAIQVAKTLPHGSNIVIIACDSGSRHLSKFWKEAKEIDHDVSLEEVINI
>XP_018222233_Saccharomyces_eubayanus
MSSSRDKNALYLPWNECISIASVLIGAYASYKYYKLCKAQDIPRPKDGVEQLIGNTPLVQIRSLSKATGVNIYAKLELCNPAGSAKDRVALNIIKTAEERGELIRGEPGWVFEGTSGSTGISIAMVCNALGYRAHISLPDDTSLEKLALLESLGATVNKVKPASIVDPNQYVNAAKKACDDLSKEGNGVKAVFADQFENEANWTVHYQTTGPEIAHQMEGKIDAFIAGCGTGGTITGVAKYLKESAKIPCHVVLADPQGSGFYNRINYGVMYDYVEKEGTRRRHQVDTIVEGIGLNRITQNFHMGEEFIDESIRVNDTQAIRMAKYLSVNDGLFVGSSTAINAVAAVQIAKRLPPGANIVIIACDSGSRHLSKFWKEAKQIEYDISLKEITGGI
>XP_033766365_Saccharomyces_paradoxus
MSCSQNKTSFNLPWNECISIASVVIGAYASYKYYKLCKTQDIPRPKGGVEELIGNTPLVKIRSLSKATGVNVYAKLELCNPAGSAKDRVALNIIKTAEELGELVRGEPGWVFEGTSGSTGISIAVVCNALGYRAHISLPDDTSLEKLALLESLGATVNKVKPASIVDPNQYVNAAKKACDELKKKGNGVRAVFADQFENEANWKVHYQTTGPEIAHQTKGNIDAFIAGCGTGGTITGVAKFLKEMAKIPCHVVLADPQGSGFYNRVNYGVMYDYVEKEGTRRRHQVDTIIEGIGLNRITQNFHMGEEFIDESIRVNDSQAIRMAKYLSVNDGLFVGSSTAINAVAAIQVAKRLSHGSNIVIIACDSGSRHLSKFWKEAKEIGHDISLEEIINI
>XP_003673466_Naumovozyma_castellii
MGQHSNLSLLSSVVTVGSLLFGAYSTYQLLYCKSDEISKPKDGVEELIGNTQMVKIRSLSNATGAEIYAKLELGNPAGSAKDRVALNIIKMAEKRGDLVRGEPGWVFEGTSGSTGISIAMICNALGYRAHISLPDDTSLEKLALLESLGATVNKVKPASIVDPNQYVNAAKKACETLLRENEDGSVKGVFADQFENEANWRVHYETTGPEIYKQMEGRIDGFIAGCGTGGTISGVSKYLKEKANVSCKVVLADPQGSGFYNRINHGVMYDFVEKEGTRRRHQVDTIIEGIGLNRITKNFRKGETFIDSSIRVSDQQALDMAKYLSVNDGLFVGSSTAINAVAAVKLAKELGPGSRIVIIACDSGSRHLSKFWKEAREVNRDLTLEQAMH
>XP_003672693_Naumovozyma_dairenensis
MPESNNLQTINSWRTILSTATITATSLIVAGYTTYQLSKQYQKDKEIPTIKDGVEELIGNTPMVKIKSLSKATGMEIYAKMELCNPAGSAKDRVALNIIKTAESQGQLIRGQPGWVFEGTSGSTGISIAMICNSLGYRAHISLPDDTSLEKLSLLESLGATVNKVKPASIVDPDQYVNAAKKACDTLLKDHSGAKGVFADQFENEANWKVHYETTGPEIWKQMDGHIDAFIAGCGTGGTISGVSKYLKEAKNLHGKCHVVLADPQGSGFFNRINYGVMYDYVEKEGTRRRHQVDTIIEGIGLNRITKNFHLGESFIDESIRVIDKQAIRMAKYLSVNDGLFVGSSTAINAVAAVDLSRNLKPGSRIVIIACDSGSRHLSKFWKEARDVERDISLDKVMEA
>XP_003958076_Kazachstania_africana
MSGNGSIWRNTVTVVSLLTAAFTTYKFLQERQNEVPRKKDGIEELIGNTPMVKIRSLSEHLGGVEVYAKLELVNPAGSAKDRVALNIVQTAEKQGLLKRGEPGWVFEGTSGSTGISIAMICNALGYKAHISLPDDTSNEKLALLESLGAVVNMVKPASIVDPNQYVNASKSACEELNRKGVERGVFADQFENEANWKVHFQTTGPEVYKQMNGKIDAFIAGCGTGGTISGVSKYLKDVKGLKNCHVVLADPQGSGFYNRINFDVMYDSAEKEGTRRRHQVDTIVEGIGLNRLTQNFKIGESYIDESIRVSDSQAIKMAKYLSVNDGLFVGSSTAINAVAAIKLAERLPSGSKIVIVACDSGSRHLSKFWKEAKSVGNNITLQEILN
>XP_022464349_Kazachstania_naganishii
MPEVKGIVSNTLTFASLATALYTAYKLYRTYGDPVLRELPSVKDGIEELIGKTQIVKLRSLSAETGCDIFAKLELTNPAGSAKDRVALNIIKTAEKKGLLVRGEKPEGWVFEGTSGSTGISIAMICNALGYRAHISLPDDTSLEKLALLESLGAVVNPVKPASIVDPDQYVNAAKKACDELNESGAAKGVFADQFENEANWRVHYETTGPEIWDQMDHNIDGFIAGCGTGGTITGVSKYLKEVSHPYVVLADPQGSGFYNRINYGVMYDEVEKEGTRRRHQVDTIVEGIGLNRITRNFKHGEKYIDESIRVTDKQAVGMAKYLSIHDGFFAGSSTAINAVAAVKLAKRLPAGSRIVIIACDSGSRHLSKFWKEAKIVDREVTLDEIMSS
>XP_446351_Candida_glabrata
MDSKWGRVIGGVVLSCGALYTAYTVIQRRYETEAKVYDGMQELIGNTPMVKLKSLCDTDRNINVYAKLEMNNPGGSAKDRIALNIIQVAEAEGRLVRGEPGMVFEGTSGSTGISLAMICNALGYKAHISLPDDTSLEKLNLLKSLGAIINPVKPASIVDPDQYVNAAKKACDDYLESGKTKYAIFSDQFENEHNWEIHYRTTGPEIYKQLKGKVNCFISGCGTGGTISGVSKYLKERIRPYVVLADPQGSGFYNRINYGVMYDSVEKEGTRRRHQVDTIVEGIGLNRLTFNFLKGEKYIDESIRVTDPQAIKMAKFLSINEGLFIGSSTAINAVAALELIRRNDQAILPNDSNIVIIACDSGSRHLSKFWKEALQVPDTVTLNEILASK
>XP_004180702_Tetrapisispora_blattae
MSDSIHKWRDASLLITSLITTSYTAYTVYEKYYKNSSKYNDILEDPPKIKLGVDKLIGNTPMVRINSLSKSTSCQIYAKLELNNPAGSAKDRVALNIILTAEKNGQLTRGNPDWVFEGTSGSTGISIAMICNALGYRSHISLPDDTSIEKLSLLESLGAVVNKVKPASIVDPDQYVNAAKKACEKLNNDTTTNSKGIFADQFENEANWKVHFNSTGPEIYKQMNGKIDAFIAGCGTGGTITGVAKYLKEVKGLNNCHVVLADPQGSGFFNRINYGVMYDSLEKEGTRRRHQVDTIIEGIGLNRITRNFNHGEENIDESIRVTDDQAIKMAKFLSVNDGLFVGSSTAINAVAAIKLAKKLPKDSRIVIIACDSGSRHLSKFWKEARAIDRNITLKDILGN
>XP_003686009_Tetrapisispora_phaffii
MTKAGSGADLYLTWKDIVTIASVVVSGVMSYKTYKLLKEKRDFGNLPTPCSGIDELIGNTPMVLIKSLSEATGMNIYAKLELNNPAGSAKDRVALNIIKTAEKEGLLVRGKPGVVFEGTSGSTGISIAMICNALGYKSYISLPDDTSNEKLALLESLGATLNKVKPAAIIDPNQYVNAAKKACGDLNRENEDKPDELRIRGIFADQFENESNWRAHYEATGPEIYKQLNGNIQAFIAGCGTGGTISGVSKYLKEKIGLINLHVVLADPQGSGFYNRINYGVMYDTVEKEGTRRRHQVDTIVEGIGLNRITNNFSKGEHLIDESIRVNDEQAIKMAKFLSVNDGLFIGSSTAINAVAAVILSKNMKPNSNIVIIACDSGSRHLSKFWKSAVAIDSEVSLDEIMKS
>XP_001644965_Vanderwaltozyma_polyspora
MLESDSIFGISLKDALNLTTALTIVLITYNTVRNQKFLRDTPKPKNGIDELIGNTQMVLIKSLSKYTGRNIYAKLELENPAGSAKDRVALNIIKTAEKEGLLVRGEPGWVFEGTSGSTGISIAMICNSLGYNAHISLPDDTANEKLALLESLGATVNKVKPASIVDPNQYVNAAKKACDELNAKHLKDKTIPRGIFADQFENESNWRVHYETTGPEIYHQLRGNIQGFIAGCGTGGTISGVSKYLKSRFRTRKCHVVLADPQGSGFYNRINFGVMYDRVEKEGTRRRHQVDTIVEGIGLNRITKNFQEGEKLIDESIRVTDEQAIKMAKFLSVNDGLFIGSSTAINAVAAIELAQSLKPNSNIVIIACDSGSRHLSKFWKEARKVDSNITIDDIIS
>XP_003680976_Torulaspora_delbrueckii
MSLQKFPVVATKGLTDAIGNTPLIKLTKLSQQVGRNIWGKAEFQNPGGSVKDRAALYLIQEAERLGQVDGKKADPTIVEGSAGNTAIGLAHIARARGYRSIFYMPNTQSAAKINLLKFLGAEVYPVPVCPISDPLNFNNRARDHAARLPNAVWTDQFDNPANWKSHYYTTGPEIYNQLINNGFSCDAFTCSTGTGGTFTGVARYLEETTNGKCKLVAADPPGSVIYSYVKKGTMDREGSSFTEGIGQGRITKNLEASMDIIDDAVFIPDEESIVMLYRLLDEEGLYLGGTSALNVVAACKVAKELPEGANVATILCDSGHKYAERVFSKKWLKEKNLYDVIPKQLLKYASLD
>XP_037143876_Zygotorulaspora_mrakii
MVFNGGILASRGLTDAVGKTPLIRLNKISAHLGRNVWGKAEFQNPGGSVKDRAALYLIQQAEKNGHLDPNKPDPTIVEGSAGNTAIGLAHIARARGYRTVFFMPDSQSPNKSELLKSLGSEVHRVPVVPISNPLNFNNRARDLAKSLPNAVWTNQFDNPANWQAHYHTTGPEIFSQLRSAGLSTDAFTCSSGTGGTFSGVAKYLYEATEGNCKLVVADSPGSVNYPYIKFGSMETEGSSFTEGIGNKRITENLKEGLEAIKDVDALLVPDEETIVMIFKLLDEEGIYVGGTAALNVVAACKVAQTLPEGSNVATILCDSGFKYSQRILSKRWLKEKKFYHIIPKHLLKYASLD
>XP_002498884_Zygosaccharomyces_rouxii
MSLKFPILASKGFTDAIGNTPLIRLNKLSKELGRNVWGKAEFQNPGGSVKDRAALYLIKEAEEKGLVSPNKPNPTIVEGSAGNTAIGLAHIARARGYRSIFYMPNTQSAAKINLLKFLGSEVYPVPVCPITDPLNFNNRARDHAAKLDNAVWTDQFDNPANWKAHYYTTGPEILQQLEANGLKCDGFTCSTGTGGTFTGIARYLEEQTKGNCRLAPSDPPGSVIYSFIKNGTLEREGGSFTEGIGQGRITKNMGASVDIADDAIFVPDKESIAMVYRLLDEEGLYIGGTSALNVVGACKLAKDLPENSNVVTILADSGHKYAERVFSKKWLQEKNLYDAIPQHLLRYVTLE
>XP_003647480_Eremothecium_cymbalariae
MKLPFNMSINTPKLSINGFCDAIGNTPLIKLQKLSAELGRNIYGKAEFQNPGGSVKDRAALYLINEAESTGAIDPSRPATIVEGSAGNTAIGLAHIAKARGYKAVFYMPDTQAQAKINLLRYLGTEVYPVPPCPITDPLNFNNRARDHAKSLDNAIWTDQFDNEANWKSHYYTTGPEILQQIESAGLKLDSFTCSTGTGGTFTGIAKYLKKATGGVCKLVVADPPGSVIYSYVKTGELVREGSSFTEGIGQGRITNNLQAGLDFVDDAVFVPDEESIVMVYRLIEEEGLFLGGTSGLNVVAAAKVAKDLPPNSNVVTILCDSGHKYADRLFSKSWLQEKNLYDVIPDHLKRYVTLD
>NP_984700_Eremothecium_gossypii
MHAQLIRKMSAPTLAAGGFPDAIGKTPLIKLQKLSQELGRNIYGKAEFMNPGGSVKDRAALYLVEEAERAGLIDPSRPGTIVEGSAGNTAIGLAHIARSRGYNAVFYMPDTQSREKVNLLRYLGTEVHPVPVCPSTDPLNFNNRARDHAAALDNAVWTNQFDNEANWKAHYATTGPEILQQMRNAGLEVDAFTCSTGTGGTFSGIARYLAEATERKCKLVVTDPPGSVVYSFVKTGNLEREGSSFTEGVGQGRITKNLEASVDIIDDAVFVPDPESLNMTYRLLDEEGLFLGGTSGLNVAGAVRVARELPPGSNVVTILCDTGHKYADRVFSKKWLQEKKLYDEIPDSLKKYVTLE
>XP_455162_Kluyveromyces_lactis
MSQFIRRLHVPPLANKGFTDAIGSTPLIKIQRLSKELGRNIYGKSELQNPGGSVKDRAALYLIEDAEKKGLIDPSRPVTVVEGSAGNTAIGLAHICKAKGYNAVFYMPDTQSEAKINLLKWLGAEVYPVPVCPITDPLNFNNRARDHAKRLDNAVWTDQFDNQSNWKAHYHTTAPEILQQIEEAGMMLDAFTCSTGTGGTYTGVAKFLKEATNGNCKLVVADPPGSVIYSYIKTRELKREGGSFTEGIGQGRITENMRQSVDITDDAVFIPDEESIIMLFRLLDEEGLFVGGTTALNVVAAAKVAQTLPEGSNVATILCDSGHKYADRVFSKSWLQSKKLYDVLPDHLKKYASLE
>XP_022676549_Kluyveromyces_marxianus
MSQFIRHLHVPPLATKGFTDAVGSTPLIKLQKLSKELGRNIYGKSELQNPGGSVKDRAALYLINDAEKRGLIDPSKPVTVVEGSAGNTAIGLAHICKAKGYKAVFYMPDTQSQAKINLLKWLGAEVYPVPVCPITDPLNFNNRARDHAKRLDNAVWTDQFDNQANWRAHYYTTGPEILKQIEDEGLKLDAFTCSTGTGGTYTGIAKYLEEATKGNCKLVVADPPGSVIYSYIKTGELNREGGSFTEGIGQGRITGNMKESVSITDDAVFIPDEESIIMLFRLLDEEGLFVGGTSALNVVAAAKVGSTLPEGSNVVTILCDSGHKYADRVFSKSWLQSKNLYDVLPDHLKKYASLP
>XP_022630936_Lachancea_lanzarotensis
MSFPILANKGIAEAVGSTPLIKLNKVSREVGRNIYGKAEFQNPGGSVKDRAALYLIEQAEKNGHLDPSRPATIVEGSAGNTAIGLAHIARSKGYKSIFYMPNTQSASKINLLKYLGAEVHAVPVCPITDPLNFNNRARDHAKSLDNAIWTDQFDNPANWKSHYNTTGPEILKQLESAGLTCEAFTCSTGTGGTFTGVAKYLKKATNNYSKVIIADPPGSAIYSYVKTGEMSREGSSFTEGIGQGRITKNLEASLDIVDDAIFVPDEESIVMLYRLLDEEGLFLGGTSALNVVAATTAAKSLPEGSNVVTILCDSGHKYADRVFSKKWLKEKKLYNSIPESLKKYITLE
>XP_002556343_Lachancea_thermotolerans
MTQFPVLASKGLVDAVGKTPLIKLNTLSKELGRNIFGKAEFQNPGGSVKDRAALYLIEQAEKSGQIDPSRPATIVEGSAGNTAIGLAHIARSKGYKSIFYMPNTQSVSKINLLKYLGAEVYPVPVCPISDPMNFNNRARDHAKRLDNAIWTDQFDNPANWKSHYATTGPEILQQLQSAGLSCDAFTCSTGTGGTFTGVAKYLKEATNGQSKLVVADPPGSVIYSYIKTGEMNREGSSFTEGIGQGRITKNLRESIDITDDAVFVPDEESIVMLFRLLDEEGLFIGGTTALNVVAACKVAKTLPEGSNISTILCDSGHKYADRVFSKKWLREKKLYDAIPDSLKRYAILD
>XP_020056488_Aspergillus_aculeatus
MFRQSIRRFGTTALRAAEASYNVRVSQAQGVVNGLTEAIGNTPLIRLKRLSDETGCNILGKAEFQNPGGSVKDRAALFVVEDAERRGLLKPGGTVVEGTAGNTGIGLAHVCRSKGYKLVIYMPNTQSQGKIDLLRLLGAEVYPVPAVAFDNPANYNHQARRHAESLDNAVWTNQFDNTANRQAHIETTGPEIWAQTAGKVDAFTCATGTGGTLAGITRYLKTVSEGKVKCFLADPPGSVLHSYIQSGGTLVERSGSSITEGIGQGRVTDNLSPDIGLLDGSLNIPDEKSIEMVYRCLDEEGLYLGASSALNVAAAHEVALKLGKGSTVVTVLCDGAYRYADRLFSNSWLQGKGLRTAIPKHLEKYIVLP
>XP_001276321_Aspergillus_clavatus
MFRQSVRRFGTTALRAVEASTAYHERVSKAQGVVNGLTEAIGNTPLIRLKRLSEQTGCNILGKAEFQNPGGSVKDRAALFVVKDAEDKGLLKPGGTVVEGTAGNTGIGLAHVCRSKGYKLVIYMPNTQSQGKIDLLRLLGAEVYPVPAVAFDNPQNYNHQARRHAESLDNAVWTNQFDNTANRQAHIDTTGPEIWTQTGGNIDAFTCATGTGGTLAGITRYLKTASDGRVKCFLADPPGSVLHSFIQSGGNLIERSGSSITEGIGQGRVTDNLQPDIDLLDGSVNISDEKTIEMVYRCLDEEGLYLGASSALNVVAAKEVAEKLPKGSTVVTILCDGAYRYADRLFSNTWLQSKGLRDSIPKHLERYVVLP
>XP_001266314_Aspergillus_fischeri
MFRQSVRRFGTTALRAVEASTAYHERVSRAQGVVNGLTEAIGNTPLIRLKRLSDETGRNIFGKAEFQNPGGSVKDRAALFVVKDAEEKGLLKPGGTVVEGTAGNTGIGLAHVCRSKGYKLVIYMPNTQSQGKIDLLRLLGAEVYPVPAVAFDNPQNYNHQARRHAESLENAVWTNQFDNTANRQAHIETTGPEIWAQTDGKVDAFTCATGTGGTLAGITRYLKTASDGRVKCFLADPPGSVLHSYIQSGGNLIERSGSSITEGIGQGRVTDNLKPDIDLLDGSLTISDEKSIEMVYRCLDEEGLYLGASSALNVVAAKEVAEQLPKGSNVVTILCDGAYRYADRLFSNTWLQSKGLRSSIPKHLEKYVVLP
>XP_041146705_Aspergillus_flavus
MFRQSIRRFGTTALRAAEGSTAYSVRVSQAQGYVNGLTEAIGNTPLIQLKRLSEETGCNILGKAEFQNPGGSVKDRAALFVVKDAEEKGLLKPGGTVVEGTAGNTGIGLAHVCRSKGYKLVIYMPNTQSQGKIDLLRLLGAEVYPVPAVAFDNPQNYNHQARRHAESLDNAVWTNQFDNTANRQAHIEMTGPEIWAQTGGQVDAFTCATGTGGTLAGITRYLKTASDGRVKCFLADPPGSVLHSYIQSGGNLIERSGSSITEGIGQGRVTDNLQPDIDLLDGSLNISDEKSIEMVYRCLDEEGLYLGASSALNVVAAKEVAEKLGKGKTVVTILCDGAYRYADRLFSNNWLQSKGLRTAIPKHLEKYIVLP
>XP_748124_Aspergillus_fumigatus
MFRQSVRRFGTTALRAVEASTAYHERVSRAQGVVNGLTEAIGNTPLIRLKRLSEETGRNIFGKAEFQNPGGSVKDRAALFVVKDAEEKGLLKPGGTVVEGTAGNTGIGLAHVCRSKGYKLVIYMPNTQSQGKIDLLRLLGAEVYPVPAVAFDNPQNYNHQARRHAESLENAVWTNQFDNTANRQAHIETTGPEIWAQTDGKVDAFTCATGTGGTLAGITRYLKTASDGRVKCFLADPPGSVLHSYIQSGGNLIERSGSSITEGIGQGRVTDNLKPDIDLLDGSLTISDEKSIEMVYRCLDEEGLYLGASSALNVVAAKEVAEQLPKGSNVVTILCDGAYRYADRLFSNTWLQSKGLRSSIPKHLEKYVVLP
>XP_681326_Aspergillus_nidulans
MFRQSVRRFATAALRSAAESPYNVRVSQAQGFVNGLTEAIGNTPLIRLKRLSEETGSNILAKAEFQNPGGSVKDRAALYVVKDAEERGLLKPGGTVVEGTAGNTGIGLAHVCRSKGYKLVIYMPNTQSQGKIDLLRLLGAEVYPVPAVAFDNPENYNHKARRHAESLDNAVWTNQFDNTANRRAHIETTGPEIWAQTGGKLDAFTCSTGTGGTLAGITYYLKQASGGRVKSFLADPPGSVLHSYIQSGGKLVERSGSSITEGIGQGRITDNLQPDVGTLDGSLNISDEKTIEMIYRCLDEEGLYLGASSALNVVAAKEVAEKLGKGSTVVTILADGAYRYADRLFSKSWLESKGLRNAIPKHLEKYIVLP
>XP_001400204_Aspergillus_niger
MFRQSIRRFGTTALRAAEASTTSYNVRVSKAQGFTNGLTEAIGNTPLIRLKKLSEETGCNILGKAEFQNPGGSVKDRAALFVVEDAERKGLLKPGGTVVEGTAGNTGIGLAHVCRSKGYKLVIYMPNTQSQGKIDLLRLLGAEVYPVPAVAFDNPQNYNHQARRHAESLDNAVWTNQFDNTANRQAHIETTGPEIWAQTNGQIDAFTCATGTGGTLAGITRYLKTVSDGKVKSFLADPPGSVLHSYIQSGGNLVERTGSSITEGIGQGRVTDNLQPDIGLLDGSLNIPDEKSIEMVYRCLDEEGLYLGASSALNVVAAQEVAKKLGRGNTVVTILCDGAYRYADRLFSNTWLQSKGLRGAVPKHLERYVVLP
>XP_015405681_Aspergillus_nomiae
MFRQSIRRFGTTALRAAEGSTAYSVRVSQAQGYVNGLTEAIGNTPLIRLKRLSEETGCNILGKAEFQNPGGSVKDRAALFVVKDAEEKGLLKPGGTVVEGTAGNTGIGLAHVCRSKGYKLVIYMPNTQSQGKIDLLRLLGAEVYPVPAVAFDNPQNYNHQARRHAESLDNAVWTNQFDNTANRQAHIEMTGPEIWAQTDGQVDAFTCATGTGGTLAGITRYLKTASDGRVKCFLADPPGSVLHSYIQSGGNLIERSGSSITEGIGQGRVTDNLQPDIDLLDGSLNISDEKSIEMVYRCLDEEGLYLGASSALNVVAAKEVAEKLGKGKTIVTILCDGAYRYADRLFSNTWLQSKGLRTAIPKHLEKYIVLP
>XP_001822485_Aspergillus_oryzae 
MFRQSIRRFGTTALRAAEGSTAYSVRVSQAQGYVNGLTEAIGNTPLIRLKRLSEETGCNILGKAEFQNPGGSVKDRAALFVVKDAEEKGLLKPGGTVVEGTAGNTGIGLAHVCRSKGYKLVIYMPNTQSQGKIDLLRLLGAEVYPVPAVAFDNPQNYNHQARRHAESLDNAVWTNQFDNTANRQAHIEMTGPEIWAQTGGQVDAFTCATGTGGTLAGITRYLKTASDGRVKCFLADPPGSVLHSYIQSGGNLIERSGSSITEGIGQGRVTDNLQPDIDLLDGSLNISDEKSIEMVYRCLDEEGLYLGASSALNVVAAKEVAEKLGKGKTVVTILCDGAYRYADRLFSNNWLQSKGLRTAIPKHLEKYIVLP
>XP_040639223_Aspergillus_ruber
MFRQSIRRFGTTALRAAEGSTAYAVRVSQAQGSVNGLTEAIGNTPLIRLKRISEQTGCNVLGKAEFQNPGGSVKDRAALFVVKDAEEKGLLKPGGTVVEGTAGNTGIGLAHVCRSKGYKLVIYMPNTQSQGKIDLLRLLGAEVYPVPAVAFDNPQNYNHQARRHAESLDNAVWTNQFDNVANRQAHIETTGPEIWAQTGGKIDAFTCATGTGGTFAGTTRYLKEVSEGRVKAFLADPPGSVLHSYVQSGGNLMDRAGGSITEGIGQGRITENLKPDVDLIDGSLNISDEKSIEMVYRCLDEEGLYLGASSALNVVAAKEVAEKLGKGHNVVTVLCDGAYRYAERLFSQTWLESKNLRSAIPKHLEKYIVLP
>XP_040700414_Aspergillus_sydowii
MFRQSVRRFATTALRSAAVESYGVRVSKAQGVVNGLTEAIGNTPLIRLKRLSDETGCNILGKAEFQNPGGSVKDRAALFVVKDAEERGLLKPGGTVVEGTAGNTGIGLAHVCRSKGYKLVIYMPNTQSQGKIDLLRLLGAEVYPVPAVAFDNPENYNHKARRHAESLDNAVWTNQFDNTANRRAHIETTGPEIWAQTGGNLDAFTCSTGTGGTLAGITYYLKQVSNNRVKSFLADPPGSVLHSYIQSGGKLTERSGSSITEGIGQGRITDNLQPDVGTLDGSVNIGDEKSIEMIYRCLDEEGLYLGASSALNVVAAKEVAEKLGKGSTVVTILADGAYRYADRLFSNKWLETKGLRSAIPKHLEKYIVLP
>XP_001217795_Aspergillus_terreus
MFRQSIRRFGTTAVRAVEASTPYHVRVSGAQGFVNGLTEAIGNTPLIRLKRLSEETGCNILGKAEFQNPGGSVKDRAALFVVKDAEEKGLLKPGGTVVEGTAGNTGIGLAHVCRSKGYKLVIYMPNTQSQGKIDLLRLLGAEVYPVPAVAFDNPQNYNHQARRHAESLDNAVWTNQFDNVANRQAHIETTGPEIWAQTGGQIDAFTCATGTGGTLAGITRYLKTASDGRVKCFLADPPGSVLHSYIQSGGKLTERSGGSITEGIGQGRVTDNLRPDVDLLDGSLNIPDEKSIEMVYRCLDEEGLYLGASSALNVVAAKEVAEKLGKGKTIVTILCDGAYRYADRLFSNTWLESKGLRGAIPKHLEKYVVLP
>XP_022492578_Penicillium_arizonense
MGDNDKQHVTPSIGARHSPRSEVQKHCSYIHHRMFRQSVRRFATTAVRAATEGSTAYCTRVSTAQGVVNGLTEAIGNTPLIRLKKLSEQTGCNVLGKAEFQNPGGSVKDRAALFVVKDAEEKGLLQPGGTVVEGTAGNTGIGLAHVCRSKGYKLVIYMPNTQSQGKIDLLRLLGAEVYPVPAVAFDNPQNYNHQARRHAESLDNAVWTNQFDNTANRQAHIATTGPEIWAQTAGKIDAFTCATGTGGTLAGITRYLKEVSDGRVKSFLADPPGSVLHSYIQSGGTLIDRSGSSITEGIGQGRVTDNLQPDIGLLDGSVNISDEKTIEMVYRCLDEEGLYLGASSAMNVVAAKEVAEKMGKGNTVVTILCDGAYRYADRLFSNTWLESKNLRGSIPKHLEKYIVLP
>XP_014533803_Penicillium_digitatum
MFRQSVRLFATTATRAAAEGSTAYCARVSSAQGVVNGLTEAIGNTPLIRLKKLSEQTGCNVLGKAEFQNPGGSVKDRAALFVVKDAEEKGLLKPGGTVVEGTAGNTGIGLAHVCRSKGYKLVIYMPNTQSQGKIDLLRLLGAEVHPVPAVAFDNPQNYNHQARRHAESLDNAVWTNQFDNVANRQAHIDTTGPEIWAQTEGKIDAFTCATGTGGTLAGTTRYLKTVSDGRVKSFLADPPGSVLHSYIQSGGTLIDRSGSSITEGIGQGRVTNNLQPDIDLLDGSVSISDEKTIEMVYRCLDEEGLYLGASSAMNVVAAKEVAEKLGKGNTVVTILCDGAYRYADRLFSSTWLESKNLRGAIPKHLEKYIVLP
>XP_016596972_Penicillium_expansum
MFRQSVRRFATTAARAAAEGSTAYCTRVSTAQGVVNGLTEAIGNTPLIRLKKLSEQTGCNVLGKAEFQNPGGSVKDRAALFVVKDAEEKGLLKPGGTVVEGTAGNTGIGLAHVCRSKGYKLVIYMPNTQSQGKIDLLRLLGAEVYPVPAVAFDNPQNYNHQARRHAESLDNAVWTNQFDNVANRQAHIDTTGPEIWAQTEGKIDAFTCATGTGGTLAGTTRYLKTVSDGRVKSFLADPPGSVLHSYIQSGGTLIDRSGSSITEGIGQGRVTDNLQPDIDLLDGSVNISDEKTIEMVYRCLDEEGLYLGASSAMNVVAAKEVAEKLGKGNTVVTILCDGAYRYADRLFSSTWLESKNLRASIPKHLEKYIVLP
>XP_040649973_Penicillium_griseofulvum
MFRQSVRRFATTATRAASEGSTAYCTRVSTAQGVVNGLTEAIGNTPLIRLKKLSEQTGCNVLGKAEFQNPGGSVKDRAALFVVKNAEEKGLLKPGGTVVEGTAGNTGIGLAHVCRSKGYKLVIYMPNTQSQGKIDLLRLLGAEVYPVPAVAFDNPQNYNHQARRHAESLDNAVWTNQFDNTANRQAHIDTTGPEIWAQTQGKIDAFTCATGTGGTLAGTTRYLKTVSDGRVKSFLADPPGSVLHSYIQSGGTLIDRSGSSITEGIGQGRVTDNLQPDIDLLDGSVSISDEKTIEMVYRCLDEEGLYLGASSAMNVVAAKEVAEKLGKGNTVVTILCDGAYRYADRLFSSTWLESKNLRASIPKHLQKYIVLP
>XP_038927572_Penicillium_roqueforti
MFRQSVRRFATTAARAAGEGSTAYCTRVSTAQGVVNGLTEAIGNTPLIRLKKLSEQTGCNVLGKAEFQNPGGSVKDRAALFVVKDAEEKGLLQPGGTVVEGTAGNTGIGLAHVCRSKGYKLVIYMPNTQSQGKIDLLRLLGAEVYPVPAVAFDNPQNYNHQARRHAESLDNAVWTNQFDNIANRQAHIDTTGPEIWAQTEGKIDAFTCATGTGGTLAGTTRYLKTISDGRVKSFLADPPGSVLHSYIQSGGTLIDRSGSSITEGIGQGRVTDNLQPDIGLLDGSVSISDEKTIEMVYRCLDEEGLYLGASSAMNVVAAKEIAEKLGKGNTVVTILCDGAYRYADRLFSSTWLESKNLRGSIPKHLEKYIVLP
>XP_002568502_Penicillium_rubens
MFRQSVRRFATTAARAAEGSTAYCTRVSTAQGVVNGLTEAIGNTPLIRLKKLSEQTGCNVLGKAEFQNPGGSVKDRAALFVVKNAEEKGLLKPGGTVVEGTAGNTGIGLAHVCRSKGYKLVIYMPNTQSQGKIDLLRLLGAEVYPVPAVAFDNPQNYNHQARRHAESLDNAVWTNQFDNVANRQAHIETTGPEIWAQTQGKIDAFTCATGTGGTLAGTTRYLKTVSDGRVKSFLADPPGSVLHSYIQSGGTLIDRSGSSITEGIGQGRVTDNLQPDIDLLDGSVNISDEKTIEMVYRCLDEEGLYLGASSAMNVVAAKEVAEKLGKGNTVVTILCDGAYRYADRLFSSKWLESKNLLGSIPKHLQKYVVLP
>XP_040810988_Penicillium_solitum
MFRQSVRRFATTAARAAGEGSTAYCTRVSTAQGVVNGLTEAIGNTPLIRLKKLSEQTGCNVLGKAEFQNPGGSVKDRAALFVVKDAEEKGLLKPGGTVVEGTAGNTGIGLAHVCRSKGYKLVIYMPNTQSQGKIDLLRLLGAEVYPVPAVAFDNPQNYNHQARRHAESLDNAVWTNQFDNIANRQAHIDTTGPEIWAQTEGKIDAFTCATGTGGTLAGTTRYLKTASDGRVKSFLADPPGSVLHSYIQSGGTLIDRSGSSITEGIGQGRVTDNLQPDIDLLDGSVSISDEKTIEMVYRCLDEEGLYLGASSAMNVVAAKEVAEKLGKGNTVVTILCDGAYRYADRLFSSTWLESKNLRSSIPKHLEKYIVLP
>XP_022578529_Penicilliopsis_zonata
MFRQSIRRFGTTAWRAVEASTPYHVKVSTAQGTVNGLTEAIGNTPLIRLKRISEETGCNVLGKAEFQNPGGSVKDRAALFVVKDAEERGLLKPGGTVVEGTAGNTGIGLAHVCRSKGYKLVIYMPNTQSQGKIDLLRLLGAEVYPVPAVAFDNPQNYNHQARRHAEALDNAVWTNQFDNTANRQAHIDTTGPEIWAQTDGKVDAFTCATGTGGTLAGITRYLKEASGGRVKSFLADPPGSVLHSYIQSGGKLIDRSGSSITEGIGQGRVTDNLQPDIGLLDGSVHISDERSIEMVYRCLDEEGLYLGASSALNVAAAKEVAEKLGRGHTVVTVLCDGAYRYADRLFSDKWLQSKNLRGAIPKHLEKYIVLP
>XP_016618299_Cladophialophora_bantiana
MAHAWKTSIRRFATTAVRAATAESPNPYHIRVSKAQGVVDTLTGAIGNTPLIKLHKLSAETGCSILGKAEFQNPGGSIKDRAALYVVKDAEERGLLKPGGTVVEGTAGNTGIGLAHVCRARGYKLVIYMPNTQSQGKIDLLRLLGAEVYPVPAVAWENPENYNWQAKRHAERLRKEDPEHGAVWTNQFDNVANRLAHIVTTGPEIWAQTDGKIDAFTCSTGTGGTLAGVTRYLKDVSNHSVKCFLADPPGSVLYSYISSGGKLKERTGSSITEGIGQGRVTDNLKQEVNELDGALYISDEKSIAMVYRCLDEEGLYLGASSALNVVAAKEVAEKLGPNHTVVTVLCDGAYRYAERLFSDKWLKSKNLREAIPQHLQKYIVLP
>XP_008726255_Cladophialophora_carrionii
MATALRTSVRRFATTAVRAAAAEPTVNAYGIRVSKAQGVVDTFAGAIGNTPLIRLKKLSEQTGCNVLGKAEFQNPGGSVKDRAALYVVKDAEERGLLKPGGTVVEGTAGNTGIGLAHVCRAKGYNLVIYMPNTQSQGKIDLLRLLGAEVYPVPAVAWENPENYNWQAKRHAERLLKEDPEHGAVWTNQFDNTANRRAHIETTGPEIWAQTDGKLDAFTCATGTGGTLAGVTRFLKDVSNGSVKSFLADPPGSVLHSYIQSGGQLKERSGGSITEGIGQGRVTDNLKQEVNELDGSLNISDEKTIEMVYRCLDEEGLYLGASSALNVVAAKEVAEKLGPNHTVVTVLCDGAYRYADRLFSDKWLRSKNLRDAIPTHLQRYIVLP
>XP_016252866_Cladophialophora_immunda
MANALRTSVRRFTTTAVRAAAAEPVNAYGIRVSKAQGVVDTLTGAIGNTPLIRLQKLSAETGCNILGKAEFQNPGGSVKDRAALYVVKDAEERGLLKPGGTVVEGTAGNTGIGLAHVCRARGYKLVIYMPNTQSQGKIDLLRLLGAEVYPVPAVAWENPENYNWQAKRHAERLRKEDPEHGAVWTNQFDNTANRLAHVVTTGPEIWAQTDGKIDAFTCATGTGGTLAGVTRYLKDVSNHSVKCFLADPPGSVLYSYITSGGQLKERTGSSITEGIGQGRVTDNLKQEVNELDGALNISDEKTIAMVYRCLDEEGLYLGASSALNVVAAKEVAEKLGPNHTVVTVLCDGAYRYADRLFSDKWLKSKNLREAIPQHLQKYIVLP
>XP_007746561_Cladophialophora_psammophila
MANALKTSIRRFATTAVRAATAESPNPYHIRVSKAQGVVDTLTGAIGNTPLIRLHKLSAETGCNILGKAEFQNPGGSVKDRAALYVVKDAEERGLLKPGGTVVEGTAGNTGIGLAHVCRARGYKLVIYMPNTQSQGKIDLLRLLGAEVYPVPAVAWENPENYNWQAKRHAERLRKEDPEHGAVWTNQFDNVANRRAHIVTTGPEIWAQTDGKIDAFTCSTGTGGTLAGVTRYLKDVSNHSVKCFLADPPGSVLFSYISSGGKLKDRTGSSITEGIGQGRVTDNLKQEVNELDGAVYISDEKSIAMVYRCLDEEGLYLGASSALNVVAAKEVAEKLGPNHTVVTVLCDGAYRYAERLFSDKWLKSKNLREAIPQHLQKYIVLP
>XP_018693506_Fonsecaea_erecta
MANALRTSVRRFATTAVRAATAESVNAYGIRVSKAQGVVDTLTGAIGNTPLIRLHKLSAETGCNVLGKAEFQNPGGSVKDRAALYVVKDAEERGLLKPGGTVVEGTAGNTGIGLAHVCRARGYKLVIYMPNTQSQGKIDLLRLLGAEVYPVPAVAWENPENYNWQAKRHAERLQKEDPEHGAVWTNQFDNTANRLAHIVTTGPEIWAQTDGKIDAFTCSTGTGGTLAGVTRFLKDVSNNSVKCFLADPPGSVLYSYITSGGQLKERTGSSITEGIGQGRVTDNLKQEVNELDGALNISDEKTIAMVYRCLDEEGLYLGASSALNVVAAKEVAEKLGPNHTVVTVLCDGAYRYADRLFSDTWLKSKNLREAIPEHLQKYIVLP
>XP_022513133_Fonsecaea_monophora
MSNALRTSVRRFATTAARAATAESVNAYGIRLSKAQGVVDTLTGAIGNTPLIRLQKLSAETGCNILGKAEFQNPGGSVKDRAALYVVKDAEERGLLKPGGTVVEGTAGNTGIGLAHVCRARGYKLVIYMPNTQSQGKIDLLRLLGAEVYPVPAVAWENPENYNWQAKRHAERLLKEDPEHGAVWTNQFDNTANRLAHIVTTGPEIWAQTDGKIDAFTCATGTGGTLAGVTRYLKDVSNNSVKCFLADPPGSVLYSYITSGGQLKERTGSSITEGIGQGRVTDNLKQEVNELDGALNISDEKTIAMVYRCLDEEGLYLGASSALNVVAAKEVAEKLGPNHTVVTVLCDGAYRYADRLFSDKWLKSKNLREAIPQHLQKYVVFEVLDARPTFTGAMTILPKDALCKDASTLDHPDIIHADREMVTVEVVDTYSSTEYSPQPASLNSEIQPPLQVELFENVRLANYLQTQEKSWWGVEYAP
>XP_016634887_Fonsecaea_multimorphosa
MANALRSSVRRFATTAVRAATADSVNAYGIRVSKAQGVVDTLTGAIGNTPLIRLHKLSAETGCNVLGKAEFQNPGGSVKDRAALYVVKDAEEKGLLKPGGTVVEGTAGNTGIGLAHVCRAKGYKLVIYMPNTQSQGKIDLLRLLGAEVYPVPAVAWENPENYNWQAKRHAERLQKEDPEHGAVWTNQFDNTANRLAHIVTTGPEIWSQTEGKIDAFTCSTGTGGTLAGVTRYLKDVSNHSVKCFLADPPGSVLYSYITSGGQLKERTGSSITEGIGQGRVTDNLKQEVNELDGALHISDEKTIAMVYRCLDEEGLYLGASSALNVVAAKEVAEKLGPNHTVVTVLCDGAYRYADRLFSDKWLKSKNLREAIPQHLQKYIVLP
>XP_022503426_Fonsecaea_nubica
MSNALRTSVRRFATTAARAATAESVNAYGIRLSKAQGVVDTLTGGIPHRPFQAMKSKTHQNLAIGNTPLIRLQKLSAETGCNILGKAEFQNPGGSVKDRAALYVVKDAEERGLLKPGGTVVEGTAGNTGIGLAHVCRARGYKLVIYMPNTQSQGKIDLLRLLGAEVYPVPAVAWENPENYNWQAKRHAERLLKEDPEHGAVWTNQFDNTANRLAHIVTTGPEIWAQTDGKIDAFTCATGTGGTLAGVTRYLKDVSNNSVKCFLADPPGSVLYSYITSGGQLKERTGSSITEGIGQGRVTDNLKQEVNELDGALNISDEKTIAMVYRCLDEEGLYLGASSALNVVAAKEVAEKLGPNHTVVTVLCDGAYRYADRLFSDKWLKSKNLREVIPQHLQKYVVLP
>XP_013288923_Fonsecaea_pedrosoi
MSNALRTSVRRFATTAARAATAESVNAYGIRLSKAQGVVDTLTGAIGNTPLIRLQKLSAETGCNILGKAEFQNPGGSVKDRAALYVVKDAEERGLLKPGGTVVEGTAGNTGIGLAHVCRARGYKLVIYMPNTQSQGKIDLLRLLGAEVYPVPAVAWENPENYNWQAKRHAERLLKEDPEHGAVWTNQFDNTANRLAHIVTTGPEIWAQTDGKIDAFTSATGTGGTLAGVTRYLKDVSNNSVKCFLADPPGSVLYSYITSGGQLKERTGSSITEGIGQGRVTDNLKQEVNELDGALNISDEKTIAMVYRCLDEEGLYLGASSALNVVAAKEVAEKLGPNHTVVTVLCDGAYRYADRLFSDKWLKSKNLREAIPQHLQKYVVLP
>XP_007757183_Cladophialophora_yegresii
MASALRTSVRRFATTAVRAAAAEPTVNAYGIRVSKAQGVVDTFAGAIGNTPLIRLKKLSEQTGCNVLGKAEFQNPGGSVKDRAALYVVKDAEERGLLKPGGTVVEGTAGNTGIGLAHVCRAKGYNLVIYMPNTQSQGKIDLLRLLGAEVYPVPAVAWENPENYNWQAKRHAERLLKEDPEHGAVWTNQFDNTANRRAHIETTGPEIWAQTDGKLDAFTCATGTGGTLAGVTRFLKDVSNGSVKSFLADPPGSVLHSYIQSGGQLKERSGGSITEGIGQGRVTDNLKQEVHELDGSVNISDEKTIEMVYRCLDEEGLYLGASSALNVVAAKEVAEKLGPNHTVVTMLCDGAYRYADRLFSDKWLKSKNLRDAIPTHLQKYIVLP
>XP_016233703_Exophiala_spinifera
MASVLRTSVRRFATSAVRAAAGTSTPAATNNAYGIRVSQAQGVVDQLTGAIGNTPLIRLRHLSEQTGCDILGKAEFQNPGGSVKDRAALYVVKDAEERGLLKPGGTVVEGTAGNTGIGLAHVCRARGYRLVIYMPNTQSQGKIDLLRLLGAEVYPVPAVAWENPDNYNWQAKRHAERVQAEDPGRGAVWTNQFDNVANRRAHIETTGPEIWAQTQGKIDAFTCATGTGGTLAGTTRYLKDVSGGKVKSFLADPPGSVLYSYVSSGGQLKERQGGSITEGIGQGRVTDNLRQEVGELDGALSVSDEKTIEMVYRCLDEEGLYLGASSALNVVAAKEVAEKLGPNHTVVTVLCDGAYRYADRLFSEKWLESKKLKDAVPDRLRKYIVLP
>XP_016263032_Exophiala_oligosperma
MASALRPSVRRFATTAIRAASAASTEASTTNAYGIRVSQAQGVVDQLTGAIGNTPLIRLRHLSEQTGCNILGKAEFQNPGGSVKDRAALYVVKDAEERGLLKPGGTVVEGTAGNTGIGLAHVCRARGYRLVIYMPNTQSQGKIDLLRLLGAEVYPVPAVAWENPENYNWQAKRHAERVQGEDPERGAVWTNQFDNVANRRAHVETTGPEIWAQTEGGVDAFTCATGTGGTLAGTTRYLKDVSGGKVKSFLADPPGSVLYSYVSSGGQLKERQGGSITEGIGQGRVTENLKTEVDELDGALTISDEKTIEMVYRCLDEEGLYLGASSALNVVAAKEVAEKLGPNHTVVTVLCDGAYRYADRLFSGKWLESKKLKDAIPERLRRYIVLP
>XP_013318587_Exophiala_xenobiotica
MANAFRMSIRRFATTAARAASAATEAPTPNAYGIRVSKAQGVVDQLTGAIGNTPLIRLRHLSEQTGCNVLGKSEFQNPGGSVKDRAALYVVKDAEERGLLKAGGTVVEGTAGNTGIGLAHVCRARGYKLVIYMPNTQSQGKIDLLRLLGAEVYPVPAVAWENPENYNWQAKRHAERLLKEDPEHGAVWTNQFDNIANRRAHIETTGPEIWAQTDGKIDAFTCATGTGGTLAGTTRYLKDVSGGRVKSFLADPPGSVLFSYVSSGGQLNERKGSSITEGIGQGRVTDNLKNEVNELDGALQISDDKTIAMVYRCLDEEGLYLGASSALNVVAAKEVAEKLGPNHTVVTMLCDGAYRYADRLFSDKWLRSKGLRDAIPEHLQKYIVLE
>XP_007721355_Capronia_coronata
MANVLKTYVRRFATTAVRAAAAESVNSYGVRVSKAQGVVDGLTGAIGNTPLIKLKKLSAQTGCNILGKAEFQNPGGSVKDRAALYVVKDAEERGLLKPGGTVVEGTAGNTGIGLAHVCRSRGYNLVIYMPNTQSQGKIDLLRLLGAEVYPVPAVAWENPENYNWQAKRHAERLLKEDPEHGAVWTNQFDNIANRRAHIETTGPEIWAQTDGKVDAFTCATGTGGTLAGTTRFLKDVSNGSVKCFLADPPGSVLYSYISSGGQLKERTGSSITEGIGQGRVTDNLKQDIADLDGALNIADEKSIEMVYRCLDEEGLYLGASSALNVVAAKEIAEKLGPDHTVVTILCDGAYRYADRLFSDKWLKSKNLRDAIPKHLEKYIVLP
>XP_007728846_Capronia_epimyces
MANVLRTSVRRFATTAVRAAAAESLNAYGVRVSQAQGVVDGLTGAIGNTPLIKLKKLSAQTGCNVLGKAEFQNPGGSVKDRAALYVVKDAEERGLLKPGGTVVEGTAGNTGIGLAHVCRSRGYNLVIYMPNTQSQGKIDLLRLLGAEVYPVPAVAWENPENYNWQAKRHAERLQKEDPEHGAVWTNQFDNVANRRAHIETTGPEIWAQTEGKIDAFTCATGTGGTLAGTTRFLKDVSNGSVKSFLADPPGSVLYSYITSGGQLQERSGSSITEGIGQGRVTDNLKQEVGELDGALHISDEKSIEMVYRCLDEEGLYLGASSALNVVAAKEVAEKLGPNHTVVTVLCDGAYRYADRLFSDKWLKSKNLRGAIPKHLEKYIVLP
>XP_009155421_Exophiala_dermatitidis
MANVLKTSVRRFATTAVRAAATESINSYGVRVSQAQGFVDGLTGAIGNTPLIRLKKLSAQTGCNILGKSEFQNPGGSVKDRAALYVVKDAEERGLLKPGGTVVEGTAGNTGIGLAHVCRSKGYNLVIYMPNTQSQGKIDLLRLLGAEVYPVPAVAWENPENYNWQAKRHAERLQKEDPEHGAVWTNQFDNTANRRAHIETTGPEIWAQTGGKIDAFTCATGTGGTLAGTTRFLKDVSNGSVKCFLADPPGSVLYSYITSGGQLKERTGSSITEGIGQGRVTDNLKQDVELLDGALQIADEKSIEMVYRCLDEEGLYLGASSALNVVAAKEVAEKLGPNHTIVTILCDGAYRYADRLFSDKWLRSKNLRGAIPKHLEKYIVLP
>XP_013266251_Exophiala_aquamarina
MANALRTSVRRLATTAVRAATAEAVNAYGVRVSKAQGIVDTLVGAIGNTPLIKLKKLSAETGCNVLGKAEFQNPGGSIKDRAALFVVKDAEERGFLKPGGTVVEGTAGNTGIGLAHVCRARGYKLVIYMPNTQSQGKIDLLRLLGAEVYPVPAVAWENSDNYNWQAKRHAERLQKEDPEHGAVWTNQFDNVANRRAHIETTGPEIWAQTDGKVDAFTCATGTGGTLAGVTRFLKDVSDGRVKSFLADPPGSVLYSYITSGGQLKERSGGSITEGIGQGRVTDNLENEVKELDGALFISDEKSIEMVYRCLDEEGLYLGASSALNVVAAKEVAEKLGPNHTVVTMLCDGAYRYADRLFSEKWLQSKGLRGAIPKHLEKYIVLP
>XP_016224633_Exophiala_mesophila
MANVLRGSIRRFATTATRAATAEATNSYGVRVSKAQGVVDQLTGAIGNTPLIKLKKISADTGCNVLGKAEFQNPGGSVKDRAALYVVKDAEERGLLKPGGTVVEGTAGNTGIGLAHVCRARGYRLVIYMPNTQSQGKIDLLRLLGAEVYPVPAVAWENSDNYNWQAKRHAERLQKEDPEHGAVWTNQFDNTANRRAHIETTGPEIWAQTEGKVDAFTCATGTGGTLAGVTRYLKDVSGGRVKSFLADPPGSVLYSYISSGGQLKERSGGSITEGIGQGRVTDNLENEVKELDGALHIADEKSIEMVYRALDEEGLYLGASSALNVVAAKEVAEQLGPGHTVVTVLCDGAYRYADRLFSEKWLQSKDLRKVIPKHLERYIVLP
>XP_013276472_Rhinocladiella_mackenziei
MANISRTSIRRLATTAVRAAAADSVNAYGIRVSRAQGVVNSLTGAIGNTPLIRLQKLSAQTGCNILGKSEFQNPGGSVKDRAALYVVKDAEERGLLKPGGTVVEGTAGNTGIGLAHVCRARGYNLVIYMPNTQSQGKIDLLRLLGAEVYPVPAVAWENPENYNWQAKRHAERVQKEDPEHGAVWTNQFDNVANRRAHIETTGPEIWAQTDGKIDAFTCATGTGGTLAGTTRYLKDVSNGTVRSFLADPPGSVLYSYVTSGGQLKERTGSSITEGIGQGRVTDNLKLEVNEVDGALQISDEKSIEMVYRCLDEEGLYLGASSALNVVAAKEVAEKLGPNHTVVTILCDGAYRYADRLFSDKWLRSKNLRGAIPPHLEKYIVLP
>XP_018001747_Phialophora_attinorum
MEFDTIITNARIITASEVYPYLCSIGITSGKISAIASTLQPSQSTQVIDAEGAYVTPGGIDSHVHLHQDNASSGDKWLSGSRSALAGGNTTILAFATQEHKDESLFPVIDEYHSRARNQSYIDYGFHLILTKPTPHILNNELPKLASEGGITSVKLYMTYPGKRLHDGQMLDIMMTTRSLGMTTMIHAENADMIDLVTQRLLAHNKTTPYYHALARPAIAESEATHRAIALATLTSTPILLVHMSTPVALSHARKAQSKSLLPIHAETCPHYLYLTSQQLASTTNIHQDPETSHVHEEHDEWAGAKHICAPPLRHSEDDLQAVWDSLNNGTITVISSDHAPTRYDDIVSGKQKAVEAARLKGDGSKPTFAATPNGLPGIETRLPVLFHAATSDKVPAARRISLEKFVAVTSTNAARLYGFGDRKGVLAPGYDADVVIWYPQGDSKGRTVIRNAMLHHAIDYTPFEGHEVENWPRRVLLRGKVVWDRDVELRDGHGKGLLGGAGDGQWLSRRKGEVLVGRSGGGWEVEGMGSGEREAWGLAIGNTPLIRLSALSAQTKCTILGKAEFQNPGGSVKDRAALYVVKDAEDRGLLKPGGTVVEGTAGNTGIGLAHVCRSRGYKLVIYMPNTQSQGKIDLLRLLGAEVYPVPAVAWENSENYNWQAKRHAERVAKEDPEKGAVWTNQFDNTANRRAHVETTGPEIWAQTGGKIDAFTCATGTGGTLAGVTRSLKDLSQNRVKSFLADPPGSVLHSYIQSGGTLKERTGSSITEGIGQGRVTDNLAQEVSELDGSVHVPDEESIFQVYRCLDEEGLYLGASSALNVAAAKQVAEKLGEGSTVVTVLCDGAYRYADRLFSEKWLNEKGLRGAIPERLAKYIVLP
>NP_595332_Schizosaccharomyces_pombe
MATSGIQTKVPGIVSGFIGAIGRTPLIRLNTLSNETGCNILAKAEFQNPGGSVKDRAAYYVVRDAEKKGKLSRGGTIVEGTAGNTGIGLAHIARARGYKCVIYMPNTQSQAKIDTLKFLGAEVHPVPVAPFSNPLNYNHQARRHAESTPNASWTDQFDNVANLLSHYETTGPEIWDQTKGTVDGFTCSTGTGGTFAGVTKYLKEKSDGRVASFVADPPGSVLYSHIKTKGKHPDNKGSSFTEGIGQGRITGNVQPVYDLIDDAMKIPDEKSINMFFRLLDQEGLFLGGSSCLNVVAAVEMAKILGPGKTVVTILCDSGHKYATRLFSRSFLESKKLFDVIEPQYKKYIVLP
```
