## Supplementary material for "Coding Sequence Insertions in Fungal Genomes are Intrinsically Disordered and can Impart Functionally-Important Properties on the Host Protein": fasta protein sequences: XP_715203.1_blasthits_fa.txt

```
>XP_715203_Candida_albicans
MPTNIQGEEVIIPPKDEEEILLEKLVFGDAAGFENNLKKLDNLYDYSDEEEEIDEKGSEKESDIEDLQDEDLFFIDDGNNEEHSSGDDMEIDQSEDEEEGEDQDSDNAWEDSDDEKVNISLLTSDKLKKLRKTPQDSVISGKSYIIRLRSQFEKIYPRPQWIEDIENNSDDEKDLSDEDKVDDEEGQVGSTTALLNILSSTEKFINTKQLKLIAANKISITRLKDANYKRIGKSGIQTIDFHPNYPILLTGGFDKTIRIYQIDGKSNNFITSYFLKNCPIMEASFYPQLSGDDTKTSNLIYASGRRRYMNKINLSTGEIEKISRLYGHEQTQKSFEYFKISPQGKYIGLTGNNGWCNLLNAQTGHWVHGFKIEGTIVDFAFANDESFIMIVNSAGEVWEFALEGKITSKTPNKIIRRWYDDGGVGITKLQIGGKNNRWVAIGNNNGIVNIYDRSVFAPETTHPKPIKTVENLITSISSLVFNPDGQLLCIASRAKRDALRLVHLPSGSVYSNWPTSGTPLGKVTSIAFSPNNEMLAIGNQTGKVTLWRLNHY
>XP_002421593_Candida_dubliniensis
MPTNIQGEEVIIPPKDEEEILLEKLVFGDAAGFENNLKKLDNLYDYSSDEDEEVDENLNDQEGGSENASDIEDLQDEDLFFIDDGNNEEHHDVDDMEIDEEQDEEEDLDQDSDNAWEDSDDEKINISLLTSDKLKKLRKTPQDSVISGKSYIVRLRSQFEKIYPRPQWIEDIEDNSDEEKELSDVDIDNEDEEGRLGSTTALLNILSSTEKFINTKQLKLISANKISITRLKDANYKRIGKSGIQTIDFHPNYPILLTGGFDKTIRIYQIDGKSNNFITSYFLKNCPIMQASFYPQLSSKSGDDAKNSNLIYASGRRRYMNKINLSTGEIEKISRLYGHEQTQKSFEYFKISPRGTYIGLTGNNGWCNLLNAQTGHWIHGFKIEGTIVDFAFANDESFIMIINSAGEVWEFALEGKITSKTPNKIIRKWYDDGGVGITKLQIGGKNNRWVAIGNNNGIVNIYDRLGFIPETAHPKPIKTVENLITSISSLVFNPDGQLLCIASRAKRDALRLVHLPSGSVYSNWPTSGTPLGKVTSIAFSPNNEMLAIGNQSGKVTLWRLNHY
>XP_002550684_Candida_tropicalis
MPTNKEGEEVIIPPKDEEELLLEKYVFGDASGFENNLKKLDNLYDYSDEDEDNDDDRDGKSDEDGESDGDELQDDDLFFIDDGTEPNNEDNMDIDSEEEERDEEEEDEEDSDEENAWEDSDDERLNISLLSSDKLKKLRKTPQDSVISGKSYIIRLRSQFEKIYPRPQWIEDIEDQEENFNDDDDEEEDNENEEVSDEQNLTNQSSSLLNVLSKTEKFTITKQLKLISPNKISITRLKNANFKKSSKSSIQSMSFHPQFPILSIAGFDKTIRFYQIDGKSNNFITSYFLKNCPIMKIQFSPNLNNVLFSSGRRKYMNKINLNNGEVEKINRLYGHEQTQKSFEYFKISSSGKFIGLTGNNGWCNLLNGKTGQWIHGFKIEGTIIDFEFSNDESFIMIINTAGEVWEFELPDKLTNKSPNKIIRKWYDEGGVGITKLKIGGKNNRFIAIGNNNGIVNIYDRNTFLKDTVRPKPIKTVENLVTSISTLMFNHDGQLLCIASRAKRDALRLVHLPSGSVYNNWPTSGTPLGKVTCVEFSPNNEMLAIGNQAGKVTLWRLNHY
>XP_003871325_Candida_orthopsilosis
MPKNRDGDIVEVPPKDEEELMLEKLVFGDLAGLESNLRKVDNLYDFDDEEEVVEELDDGAEDSDELDDVQDEDLFYIDEGVQDHNDSDLMDEDVSSASDVEEDSEEELGDEDDVWVDSDDEKLNVSLTSSDRLKKLRKTPEDDLISGKAYMLRLRSQFEKIYPRPSWADQLGQDNEENSSDDDIILDDDEEQQQQQQDNYQQNGKSTAALSKLLTSTHQFVVTKQLKLISPSRISITRLKDANYQKLSKGAIQAISFHPTHPILLTAGFDKTIRLYQIDGKTNNFITSYFLRNCPIMSSQFFPQADRNIIYAAGRRKYMNKINLNTGEIEKISRMYGHEQVQRSFESFKISPNGSFIGLIGNSGWFNLINGTTGQWIKGFKIEGAVTDFDFAHDESFVVVVNSAGDVWEFELKGKLSSKSETKISRKWSDDGGIGVTKIKLGGRNNNRWLAIGSNTGVVNLYDRQNFSTSTQPKPFKTVENLVTSISSLTFNPDGQLLVIASRGKRDALKLVHLPSGSVYSNWPTSGTPLGKVTGVAFSPNNEVLAVGNEAGKVTLWRLNHY
>XP_001523352_Lodderomyces_elongisporus
MDQDDESLKKQMTPATLSKFLSTTHQFLASKQLKLISPTRISITRLKDANYQKISKSAIQALSFHPTHSILLTAGFDKTIRLYQIDGKTNNYMTSYFLKNCPIMACQFSPQPEQNLVYAAGRRKYMNKINLNTGEVEKISRMYGHEQVQKSFESMKLSPGGKFIGMIGNSGWFNLVNGTTGQWIKGFKIEGTVVDFDFAQDESFVVVINSAGEVWEFELTGKLTSKLENKVLRKWADDGGVGITRVKLGGRNSRWMAIGSNNGIVNLYDRSTFKDTAESTLNPKPFKTVENLVTSISSLLFNPDGQLLAIASRAKRDAFKLVHMPSGSVYSNWPTSGTPLGKVTSIVFSPNNEMLAVGNEAGKVTLWRLNHY
>XP_007377951_Spathaspora_passalidarum
MDKGEVEIPPKDEEELLLEKLVFGDKSGFESNLKKVDNLFDYSEDEEEDIDEGGSDQDIDGDDELGDIQDDDLFFIDEGDAMDVDQEEENSDEEGHDDESEDEEDEDNAWEDSDDEHLDISLTSSDRLRKLRKTQQDSTISGRAYITRLRSQFEKIYPRPLWADEQQEEVENSDDEIIDEEVEPVSRSTNALLNILSTTQSFIITKQLKLISPNRIAISRLKDANYQKYAKSAIQSISFHPTHPFLLTGGFDKTIRVYHIDGKANNFITSFFLKNCPIQTVQFAPPVPNGNNLIFAGGRRRYMNKIDLNNGDVEKISRLYGHEQHQKSFEYFKISSKGTYIGLTGNSGWCNILNGATGQYIRGFKIEGTIVDFEFANDESFIIIVNSAGEVWEYELGANTTSNQKGNKKQKIHNKILRKWTDDGGIGITKIKLGGPKNRWVAIGTNNGIVNIYDRNGFTETTVRPKPIKTVENLITSISSLVFNPDGQILCVASRGKRDALRLVHLPSGSVYSNWPTSGTPLGKVTSVAFSPNNEMLAIGNEAGKVTLWRLDHY
>XP_043048138_Scheffersomyces_spartinae
MALVVPKEGMVVPPKDSEEIALEKLVFGDMEGFETNLKNLDNLYEYSSEDEEEDRSFGSGSESDENELEHVQDEDLFTIDGGEAMDIDEEPGAVSDDDEEDSDSDSDSDDAWNDSDDEEMSISLTSSDKLKKLRKLETDKVISGRAYVTRLRSQFEKIYPKPQWAEKLIQGIDDDDNEDEDNDHEEDEEDDSNERPDTNSILNILHSSEKFVITKQLKLISPNKISVTRLKDANYQRVSKGAIQSLSFHPTHPLLLTGGFDRTLRVYHVDGKINRFISSLHLRNSPVTTCQFSPLKDENLVYAAGRRRYMNKWNLNTAEVEKVSRMYGHEQFQRSFEYFKVSPKGTYLGLTGSSGWCNLLNGVTGQWIRGFKIEGTIIDFDFSRDESFIVIINTAGEVWEYELGSASASSPSASKKSKTHNKILRRWNDEGGVGITKVKLGGPKNRWLAIGTNNGLVNIYDRQQLLNGSIKPIKTVENLVTSISTLQFSSDGQILCIASRAKRDALRLIHLPSGTVYSNWPTSGTPLGRVTAVGFSPNNELLAIGNEAGKVTLWRLNHY
>XP_001385323_Scheffersomyces_stipitis
MPKNRNGEDVVVPPKDDEELYLEKLVFGDADGFEKNLKKTDNLFDYSSDEEDDGSSDKFFHDASSNSSEDEDDLENVQDDDLFFIDDGQKQSENEDEDEDMDVDVQYDEEEEDVSDEEANAWEDSDDEKLNVSLIASDKLKKLRKTTHDTSISGRSYIVRLRNQFEKIYPRPEWIEALESDHQDENEDDSDIEIDREDDEPSGVADNDTNSVLKILSSTQQFVITKQLKLISPNKVSITRLKDANYQKISKSAIQSLSFHHSHPLLMTGGFDRTIRIYHIDGKINSLVTSLHLRNSPISVCHFSPLGANTKDGDKNLVYAAGRRRYMNKWDLNSGEVEKISRMYGHEQHQKSFEYFKISPKGTFIGLTGNSGWCNILNGATGQWVKGFKIEGTIVDFEFSKDESFIVIINTAGEVWEYELTAQDAVLRRWQDDGGIGITKIKLGGPKNRWLAIGTNNGFVNIYDRNTFTESTKRKPFKTVENLVTSISSLAFSPDGQILCIASRAKRDAMRLVHLPSGSVYSNWPTSGTPLGKVTAVAFSPNNEMLAVGNEAGKVTLWRLNHY
>XP_020067187_Suhomyces_tanzawaensis
MPKNLDGEDVTLDPPDQEELLLEKLIFGDSEGFENNLKKVDNLYDYSSDEADGNSGKFFNSSSEEESDEELGGVQDEDLFFIDDGADNMDIDKEGSDASDQEESEASDSDADNAWNDSDDDNFSISLVNSDRLKKLRRSYTDSKISGKSYITRLRSQFEKIYPRPEWVDKLEEDIEKGSDDEEDPSALVKANDVNSILKILNTSQQFIMPTQMRLLAPNKIAITRLKDANHQRVSKSAIQSISFHRSHPLLLTGGFDKTLRIYNIDGKNNTYVTSLHLKDSPISACQFSPISTDRIGNETNFIFAAGRRRYMNKWDLSSGDVEKISRMYGHEDTQRSFEYFKISPQGNYIGMTGSSGWCNLLNGITGQWIRGFKIEGTIVDFEFAHDESFIIIINSAGEVWEYELGSPAGARGSKTLNQIITRWQDDGGIGITKIALGGANDRWLAIGTNNGYVNIYDRSSPSKKPFKTVDNLVTSISSLKFCPDGQVLCIASRAKRDALRLVHMPTGTVFSNWPTSGTPLGKVTAVAFSPNNELLAIGNEAGKVTLWRLDHY
>XP_020078696_Hyphopichia_burtonii
MATVKNLNGDDVVIPPKDEEEIALEKLVFGDLEGFETNLRKVENLYEYSSDEDEQEQGDSDKFFKDTDEEEDESDLENVQDNDLFFIDDAGDQQTNDEDAMEIDQEESEAEMEEDNAWEDSDDERLNVSLTSSDRLKKLRKHEHDSSISGKSYIIRLRSQFEKIYPKPEWVDKLRGESETVDSDNEIQSDDEGSNSKQNDTNAILKILSSTQQFIMSKQSKLIPPNKISISRLTDANQQKRAKSGIQSLSFHQSHPLLLTGGFDRSLRIYHIDGKANNLVTSLHLRNAPITTCYFSPLDNHNQNLIFAAGRRRYMTKWDLNTGDVEKISRMYGQEQFQRSMEYFKISSKGTYIGLTGSSGWCNILNGSTGQFIKGFKIEGNIIDFEFSKDESTIIIINTAGEIWEYSLNPDANANLKIKQNQHHGKILRRWQDDGAVGIVKIKLGGPNDRWLATASNNGLVNLYDRNTFVDEKSPKPFKTVENLITSISNLTFSPDGQLLCISSRAKRDALRLVHLPSGTVYSNWPTSGTPLGRVTATAFSPNNEMLAIGNEGGKVTLWRLNHY
>XP_015469368_Debaryomyces_fabryi
MSKNRNGDEVLIPPKDEEEILLEKLVFGDLQGFETNLRKLDNLYDYSSDEQDEGNNESGESSDSDDDLEDVQDDQLFYIDDGTNDAQGDKDAMDIDQDSQSDEEIEEEDEDDNDSEIAWEDSDDERLNISLLSSDKMKKLRKVETDSVINGKSYITRLRSQFEKIYPKPEWVDKLQQEENDMEEEDSDAEVIDNEDEEITEASNNDNNAVLKLLSSTQQFIITKQLKLISPNKISITRLKDANHSKPSKAAIQSLSFHHSHPLLLTGGFDRTLRIYHIDGKINNVVTTLHLRNSPISSCYFSPFPSKDNKNLIFAGGRRRYMNKWDLNTGEVEKISRMYGHEQFQRSMEYFKISAKGTYIGLTGSSGWCNILNGLTGQWIKGFKIEGTIVDFEFANDESFIIVINSAGEVWEFELSNDNTSKSESKKEPRHHNKIIRRWQDDSGTGITKIKLGGPKNRWLAIGTNNGIVNIYDRNSFKDGSNPKPIKTVENLVTSISSLSFTPDGQILCVASRAKRDALRLVHLPSCSVYSNWPTSGTPLGRVTAVTFSPNNEMLAIGNEGGKVTLWRLNHY
>XP_461062_Debaryomyces_hansenii
MSKNRNGDEVSIPPKDEEEILLEKLVFGDLQGFETNLKKLDNLYDYSSDEQDEGSNDSDESSDDENDLEDVQDDQLFYIDDGTNEAQGDKDAMDIDEDSQSDDEIDDEEDDNDSEIAWEDSDDERLNISLLSSDKMKKLRKVETDSTINGKSYITRLRSQFEKIYPKPEWVDKLQQEENDMEDEDSDAEVIGNEDEEITEASNNDNNAVLKLLSSTQQFIITKQLKLISPNKISITRLKDANHSKLSKAAIQSLSFHHSHPLLLTGGFDRTLRIYHIDGKTNNVVTTLHLRNSPISSCYFSPFPSKDNKNLIFAGGRRRYMNKWDLNTGEVEKISRMYGHEQFQRSMEYFKISSKGTYIGLTGSSGWCNILNGLTGQWIKGFKIEGTIVDFEFANDESFIIVINSAGEVWEFELSNDNASKNESKKEPTHHNKIIRRWQDDSGTGITKIKLGGPKNRWLAIGTNNGIVNVYDRNSLTDGRHPKPIKTVENLVTSISSLNFTPDGQILCIASRAKKDALRLVHLPSCSVYSNWPTSGTPLGRVTSVTFSPNNEMLAIGNEGGKVTLWRINHY
>XP_006685337_Yamadazyma_tenuis
MSKNINSATMDLEIPPKDMEELQLEKLVFGDMENFQMNLKKTDNLLEYNTSDEELEGVDSDASKFYSGSDDENDRQDDDMFFIDDGENSNGVEGTVDMELDDSDDNESESEEDEEHAWSDSEDEKVSISLVASDKLKKLRKSTTDDYVNGKAYIKRLRTQFERIYPRPNWVEQIEEEQNGGEEGNEASDELTNNNTNALLSILKSTDKFTITKQLKLISPNKISVTRLKDGNHNRRSKSGIQSLSFHSKQPLLLTGGFDKTIRIYHIDGKSNTLVTSLHLKDSPIYSCSFSNLVTKDNKNLIYAAGRRKYMNKWDLNTGEVEKISRMYGFEKFQKSMEYFKVSPMGTFVGLTGSSGYCNILNGLSGQFLKNFKIEGTIIDFDFSHDEKIIIITNTVGEVWEFELETDKLMKRWQDNNGIGITKIKFGGPRDRWLAIGSNTGVVNLYDRLSSTPTIPFKAVENLVTTISSLQFNSDGQLLVIASRAKRDALRVVHLPSASVYSNWPTSGTPLGKVTSVTFSPNSQMLAVGNEAGKVTLWRLNHY
>XP_001483448_Meyerozyma_guilliermondii
MSMELPKDEEEIALEKLVFGDEEGFAANLRKVDNLYDYSSSENEEVGSDEFHSDEEIDLDNVQDEDLFFIDDGTTDNDQEMAELDAESTEETSTDEEIDAVWHDSDDERITINLTNSDRLKKLRKNPDDTSISASSYVNRLRAQFEKIYPRPRWIEDLEKAEDDSDAEEQAEKTSNNDTNAILQTLASTQQFTQTKQLKLISPHKILITRLKNANQTHPSRAAIQSLNFHNSHPLLITGGFDRTIRIYHIDGRTNNFVTSLYLKNSPITTCAFSGDVVYAAGRRRYLNKWNITTGQVEKISRMYGREQFQRSMEYFKVSPLRTWIGMVGSSGWCNLLSGETGQWVQGYKIEGTIVDFEFSQDEKFLVVVNSAGTIWEYDLQLGKVIRKWDDDGAIGITKLKLGGPKDRWMAVGSNNGIVNLYDRNTFAKSSPKPYKTVENLVTSISSLEFSPDGQVLCIALRAKRDALRLVHVAQGSVYANWPTSGTPLGKVTAATFSPDNQMLAIGNESGKVTLWSLNHYG
>XP_018711733_Metschnikowia_bicuspidata
MSTEDIVVPPKDEEELNLEKLVFGDQSGFEANLRKIENLYDYSDGDDDFLDKISEDEGSLIDENEDDMFFIDEGANSAVTFETDNDSMDVENDQHIEEEFAWMDSDDEKIAVSVTSTRLKKLRETQEEQSLSGLAYQARLRAQYEKIYPRPTWADNWGNEREDNDEYLLEAEEDAQVGLNIATLTAILKSTDNFLQASTKLLPAHKIEILRLKDANIVRRSRGAIQSMDFHPLHPLLITGGFDRTLRIYHIDGKTNQFVSLIHLRDLPIQTCQFLTLENSSLVYMAGRRRYMNRWDLTTGEVEKILRMYGQEKFQKSYEYFKISPFGTYIALLGSSGWVNLVSGKTGQFVRGFKINGFVSDFVFTRDEKTLIVSNESGEFWEFSMDTSSNKPSCRWTDSSAVNVTKIKLGGPSDRWLAVGTKSGVVNIFDRSTFEGLQHGMNPKPFKEVTNLVTSISHLAFSPDGQVMCVSSKQKKDALKLVHLPLGTVFSNWPTSGTPLGRVTVAEFSPNSQMLAIGNDTGKVTLWRLNHY
>XP_002614220_Clavispora_lusitaniae
MASIKDEEELALEKLVFGDHEGFEANLRKIENLYEYSDEEDEFPPQESDSETDNEDLFFIDESAGVVAESDDMAVDTEIAAEEEETAWIDSDDEKNSASVTTTRAKKLRQAEDETSLSGAVYTARLRAQFEKIYPRPQWADNWSSEAKSDDEYLEEAPEDAEVGLNLPGLHALLARTTQYVQTTHKLLPPNRIDIQRLKDANVARRSRGGIQGMSFHAQQPLLVTGGFDRTLRVYHIDGKRNPFVSSVHFRDSPFRTVKFSPLGGNAVFAAGRRRYMTRWDLTSGDVEKISRMYGQDKFQRSYEYFQVSPSGQWIALLGSSGWCNLVNGVTGQYVRGFRVDGFVSDFAFSADEKFIVVANHAGDVWEFDLEAKGTRIIRRWTDPTAVTVTKIAMCGRWLALGTKSGVVNVFDRETFGSGNPAPMCVVDNLVTAITDLKFTPDGQVLCVSSKSKKDALKLVHMPSGTVFSNWPTSGTPLGRVTTTEFSPNGQMLAIGNDVGRITLWRLNHY
>XP_025342736_Candida_haemuloni
MPDTLDGARPKDEEELELEKLVFGDNAGFEANLRKIENLYESSDDEQEALDSLSEGEESEEEEGDEDMFFLDEGGDADNIHEVEVKDDDGMDVDEDEDEAVWHDSDDEKHTISVISDRSKKLRQSYEETALSAPAYVARLRSQFEKIFPRPSWADEVPEKENDDSDAEVLGDEDEESEPDLGKNIKGLTQLLSSNSKYVKSKSALLSPTKISISRLKDANITRRGQGPILAMSFHPSHPLLLTGGMDKTLRIFNIDGRSNKLVSSVFFKDVPIRSCQFSPDPNSSLVYSSGRRRYMSRWDTTTEAVDKVSRMYGQEESQRSFEYFKMSPKGNYVALLGSNGYVNLLNSKTTQLFRAYKVDGYVADFEFTKDEKLLIVANFAGDVWEFNLQSPDIDVVRRWTDTSAVAVTKIALGGPTDRWLAIGTKSGVINLFDRTMFATLSQGQNPKPFKSVGNLVTQVFEAKFSPDGQILCVASKQKKDALKLVHLPSGTVFANWPTSNTPLGRVTCVQFSPNSQMLAIANDTGKITLWRLDHY
>XP_024714538_Candida_pseudohaemulonis
MPDTLDGARPKDEEELELEKLVFGDNAGFEANLRKIENLYGSSDDEQEAMESFSEGESENEEEEDMFFLDDGGDASNFHEIETKDEDGMDVDEDEAVWHDSDDEKHTVLVISDRLKKLRQLHEETALLAPAYVARLRAQFEKIFPRPSWADETTQIEDGSDAENIDSDEDSGVDLGKNIKGLTQLLSLNLKYVKLKTALLLPTKILISRLKDANIARRGQGPILAMSFHPLHPLLLTGGMDKTLRIFNIDGRTNKLVSTVFFKDVPIRSCQFSPDPASSLVYSSGRRRYMSRWDTTTEAVDKVLRMYGQEESQRSFEYFKISPKGTFVALLGSNGYVNLLNSRTTQLHRAYKVDGYVADFEFTKDEKHLIVANFAGDVWEFNLQAPDIEIARRWSDSSAVAVTKIALGGPTDRWLAIGTKSGVVNLFDRTTFTNGQNPKPFRSVGNLVTQVFEAKFSPDGQILCVASKQKKDALKLIHMPLGTVFANWPTAATPLGRVTCVQFTPNSQMLAIANDTGKVTLWRLDHY
>XP_025337234_Candida_duobushaemulonis
MPDTLDGARPKDEEELELEKLVFGDNAGFEANLRKIENLYGSSDDEQEAMESFSEGESENEEEEDMFFLDDGGDASNFHEVETKDEDGMDVDEDEAVWHDSDDEKHTVSVISDRSKKLRQSHEETALSAPAYVARLRAQFEKIFPRPSWADETTQIEDGSDAENIDSDEDSGVDLGKNIKGLTQLLSSNSKYVKSKTALLSPTKISISRLKDANIARRGQGPILAMSFHPSHPLLLTGGMDKTLRIFNIDGRTNKLVSTVFFKDVPIRSCQFSPDPNSSLVYSSGRRRYMSRWDTTTEAVDKVSRMYGQEESQRSFEYFKISPKGTFVALLGSNGYVNLINSRTTQLHRAYKVDGYVADFEFTKDEKHLIVANFAGDVWEFNLSAPDIEIVRRWSDSSAVAVTKIALGGPTDRWLAIGTKSGVVNLFDRTTFTNGQNPKPFRSVGNLVTQVFEAKFSPDGQILCVASKQKKDALKLIHMPSGTVFANWPTAATPLGRVTCVQFTPNSQMLAIANDTGKVTLWRLDHY
>XP_028888496_Candida_auris
MPDTLVGARPKDEEELELEKLVFGDNAGFEANLRKIENLYDSSEDEQEAGESDVQESGSEEEQFDDDDMFFIDDGGDEGTVFEAQVKDEDGMDVDDEEEEAVWHDSDDEKHTISVISDRSKKLRQSYVETALSAPAYVARLRAQFERIYPRPSWADEATPKGEGDSDDEALDEDDDSTGDVGKNIRGLAQLLSSNAKYVKSKTALLTPTKISISRLKDANIARKAQGPVMAMSFHPSHPLLLTGGMDKTLRIFNIDGRTNKLVSSTYFKDVPIRSCQFSPDPTSTLVYASGRRRYMSRWDTTTEAVEKVSRMYGQEETQRSFEYFKMSPRGTFVALLGSNGYVNLLNSRTTQLFRAYKVDGYVADFEFTKDERTLIVANFAGDVWEFALNSPDVDIVNRWSDTSAVAVTKIALGGPADRWLAIGTKSGMVNLFDRTTFNTLSRGQNPKPFRSVGNLVTQVFEAKFSPDGQILCVASKQKKDALKLVHMPSGTVFANWPTGNTPLGRVTCVQFSPNSQMLAIANDAGKITLWRLNHY
>NP_012466_Saccharomyces_cerevisiae
MTMATTAMNVSVPPPDEEEQLLAKFVFGDTTDLQENLAKFNADFIFNEQEMDVEDQEDEGSESDNSEEDEAQNGELDHVNNDQLFFVDDGGNEDSQDKNEDTMDVDDEDDSSSDDYSEDSEEAAWIDSDDEKIKVPILVTNKTKKLRTSYNESKINGVHYINRLRSQFEKIYPRPKWVDDESDSELDDEEDDEEEGSNNVINGDINALTKILSTTYNYKDTLSNSKLLPPKKLDIVRLKDANASHPSHSAIQSLSFHPSKPLLLTGGYDKTLRIYHIDGKTNHLVTSLHLVGSPIQTCTFYTSLSNQNQQNIFTAGRRRYMHSWDLSLENLTHSQTAKIEKFSRLYGHESTQRSFENFKVAHLQNSQTNSVHGIVLLQGNNGWINILHSTSGLWLMGCKIEGVITDFCIDYQPISRGKFRTILIAVNAYGEVWEFDLNKNGHVIRRWKDQGGVGITKIQVGGGTTTTCPALQISKIKQNRWLAVGSESGFVNLYDRNNAMTSSTPTPVAALDQLTTTISNLQFSPDGQILCMASRAVKDALRLVHLPSCSVFSNWPTSGTPLGKVTSVAFSPSGGLLAVGNEQGKVRLWKLNHY
>XP_018221255_Saccharomyces_eubayanus
MKKCNIKKFHLISSKDFWHFYVVLSYCISIVFSTTATMATTAMNVSVPPPDEEEQILAKFVFGDTTDLQENLAKFNADFIFNEQEMDIEDQGDEGADSDDGSDDGAQNGNLGQVNDDQLFFVDDGKDAQSKDKDAMDIDDEDDSSSDGYSDDDDEAAWVDSDDERIKVPILITNKTKKLRTSYNESIINGVHYINRLRSQFEKIYPRPKWVDDESDSELDEEEEDDEEGSNNVINGDINALTKILSTTYHYKDTLSNSKLLPSKKLDILRLKDANASHPSHSAIQSLSFHPSKPLLLTGGYDKTLRIYHIDGKTNHLVTSLHLVGSPIQTCTFYTTFSNQNEQKIFTAGRRRYMHSWDLSLENLTHSQTAKIEKFSRLYGHESTQKSFENFKMAHLQNAQTKSTHGIILLQGNNGWVNILHATSGLWLMGCKIEGVITDFCIDYQPISHNKFTTVLIAVNTYGEVWEFDLNNNGHVITRWKDQGGMGITKIQVGGGTTAISPAHQISKIKPNRWLAVGSESGFVNLYDRNNTLSSSTPTPIAALDQLTTTISSLQFSPDGQILCMASRAVKDALRLVHLPSCTVFSNWPTSGTPLGKVTSVTFSPTGELLAVGNEQGKVRLWKLNHY
>XP_033767214_Saccharomyces_paradoxus
MATTAMNVSILPPDEEEQLLAKFVFGDTTDLQENLAKFNADFIFNEQEMDIEDQEDEGSDSDNSEDGETQNGDLDHVNNDQLFFVDDGDNEGNQGNNQDAMDVDDEDDSSSEDYSDDDEEAAWIDSDDERIKVPILVTNKTKKLRTSYNESKINGVHYINRLRSQFEKIYPRPKWVDDESDSEIDGEEDDEEEGPNNVINGDINALTKILSTTYNYKDTVSTSRLLPPNKLDIVRLRDANASHPSHSAIQSLSFHPYKPLLLTGGYDKTLRIYHIDGKTNHLVTSLHLVGSPIQTCTFYTSLSDQNQQNIFTAGRRRYMHSWDLSLQNLNHSQTAKIEKFSRLYGHESTQRSFENFKVAHLQNAQTNSVHGIILLQGNNGWVNILHSTSGLWLMGCKIEGVITDFCVDYQPISRGKFRTILIAVNTYGEVWEFDLNKKGHVIRRWKDQGGVGITKIQVGGGTTAISPARQISKIKQNRWLAVGSESGFVNLYDRNNTVTSSTPTPVAALDQLTTTISNLQFSPDGQILCMASRAVKDALRLVHLPSCSVFSNWPTSGTPLGKVTSVTFSPSGGLLTVGNEQGKVRLWKLNHY
>XP_003673865_Naumovozyma_castellii
MSETVIKQQYQIPPPDEEEELLAKFVFGDATDFQNSLANFDLDFLNEDNDVTQEINGHKLDGLDNEDEAMDQVNDDQLFFVDEGDEVEPVHDEDAMEIDDEEQETTTSEEESDYDDEVAWIDSDDEKLSISVKETNRTKKLRTSYQELSLNGKNYVRRLRSQFEKIYPKPKWVDDLSSDEDTNDSSDDENEDGLEHVIDGDINALSKVLKSTFNYKDTTQSKLLPSKKLDILRLKDANISHPSQSAIQSMSFHPTKPLLITGGYDRTLRVYHIDGKTNHLVTSLHLKGTPIQTCSFYVSPSDEEHKIFTGGRRRYMHSWDLSPTTSSSSSSAYSSQVARVEKISRLYGHEQTQRSFEKFKIAHFYNFNTDMAHGVILLQGNNGWINVLHATTGVWLTGCKIEGTIVDFCVDYKPLSGKKFQTILIATNTYGEIWEFILNKENGKILRKWKDEGGVGITTIQVGGGTNSSSFFPANAMTKVKSNRWLAIGSESGFVNVYDRKNLGTGPVATLDQLTTTISSLQFSPDGQILCMASRAIKDALRLVHLPSCTVFSNWPTSGTPLGKVTSVAFSPRGEMIAVGNEQGKVRLWRLNHY
>XP_003980230_Naumovozyma_dairenensis
MSTTTTTTTPMMKRNNPDYEIPPPDQEEELLAKLVFGDTSDFQSSLANFNLDFLNEDDVAIFNGDEETGNGSDDDQNEAGEEQENMDHVNDDQLFFVDEGHSSNNEDDDAMDIDEESDFESSEEEDSDSDFEDGNAWVDSDDENLNISIMTTNKTKKLRTSYQETSINGKNYVRRLRAQFEKIYPRPKWVDDISDEEDNADSSEEENNDIEEAIDGDVHALSKILQTTYNYKDTSISKLLPPKTLDILRLKDANISHPSHSAIQSLSFHPTKPLLLTGGYDKTLRIYHIDGKHNHLVTSLHLKGTPIQTCTFYMTPSHSEQKIFTGGRRRYMHSWDLSSSSSASSSSSSMMMAKVEKFSRLYGHEETQRSFEKFKLGHYYNFSTKETHGIILLQGNNGWINITHATTGLWLTGCKIEGILVDFCIDYKPLSGNKFQTILIATNTYGEVWEFILNKNGEILRRWKDEGGVGITTIQVGGGTNSNNFFSTTKNGNNNKIQSNKWLAIGSESGFVNIYDRKKNNTITTPVASLDQLTTSISSLTFSPDGQMLCMASRAVKDALRLIHLPSCTVFANWPTSGTPLGKVTSVTFSPSGEMLAVGNEQGKVRLWRLNHY
>XP_003954739_Kazachstania_africana
MSKVAAGHKLDFEIPPPDEEEQALAKIVFGDTSDFHTNLSNFDTEFLFDELNPDDGIQGDIDGDLDENEEDEVNLVNDDELFFVDDGTKEDDANEDLMDIDEEDSYESSVDSSDEDENSDAWEDSDDEKLSISVMASNKTKKLRESYNDRMINGKAYARRLRAQFEKIYPRPKWVDDISSDEISSSSEGEIEDDKEQVINGDVSALSKILASTYTYKEVSSSKLLPPKILDIVRLKDANFTHPSHSGIQSLSFHPDKPLLLTGGYDKTLRIYHIDGKNNHLVTSLHLKGTPIQTCTFYVSPLNKASNLQDQKIFTGGRRRYMHSWNLATSNMGDNITGTAKIEKISRLYGHESTQRSFEKFKLAHFHNFTTSESHGIILLQGNSGWINVLHATTSVWMMGCKIEGELVDFCIDYNQLSNGRFQTILIATNTYGEIWEFDLTDNGKILKRWKDEGGIGITSCQVGGGTNTDHFFPMHSSQNKVKSNRWLAIGSESGFVNVYERRNGSVSNNKPIAVLDQLTTTISSLKFSPDGQILCVASRAAKDALRLIHLPSCTVFSNWPTSGTPFGKVTSVSFSPSGEMLAVGNEQGKVRLWRLNHY
>XP_022463207_Kazachstania_naganishii
MTAVGDDQLFFVDDGEEEADADEDRMEIDVEESEDSVSEEENAWEDSDDEQLRVPITETHRTKKLRHSYTENKITGTAYIRRLRTQFEKIYPRPKWADEPDVDEKDGNASSDEEAEETGEQVVDGDVYALSKILQSTYNYKDVSGTKLLPSVSLDILRLKDANVSHPSRSAIQSLSFHPTKPLLLTGGYDKTLRIYHIDGKNNHLVTSLHLRDTPIQSCTFYVSPSESQQRIFTGGRRRYMHSWDLSNNTNNTANSVAKVEKFSRLYGHENTQRSFEKFKVGHFFNSATHQTHGIICLQGNNGWINVLNSISGLWMLGCKIEGLLVDFCIDYKPLGKGKFKTILIVANTYGEVWEFDLNNNGEVLTRWKDEGGIGITTIQVGGGTNSDHLLSTKNVRANRWLAIGSESGFVNIYERNGGSLFSGTMKPVAVMDHLTTTISSVQFSPDGQILCIGSRAVKDALRLIHLPSFTVFKNWPTSGTPFGKVTTVAFSSHGEMLAVGNEQGKVRLWRLNHY
>XP_446921_Candida_glabrata
MSKSAVDMKQVPPPDEEEELLAKLVFGDTTDFHSGLADFDTEFALNEEKKLNEEDNIADGESSSGSGEDEEGDAMEQLADDQLFYVDDGEGDGEEMDVDDNGDSASDNDEGMTSDEEEEQAWVDSDDEKLSVPITSNNRTKKLRQNYQDSHISGADYVRRLRAQFEKIYPRPQWADSISDSEGDLSDGDYDSNSEQLNSVINGDVNALSKILESTFTYRDNITTKLLPEKSLDILRLKDANASHASHSAIQSLSFHPSKPLLLSGGYDRTLRLYHIDGKSNPLVTSVYLKGTPVQTCCFYVSHNNTSSKLPQEQKIYTGGRRRYMHSWDLSASFNNARSEKAASVAKIDKFSRMYGHEETQRSFEKFKVGYLYNFTTNSSQGIVVLQGGSGWINIIDANSGVWITGCKIEGNLVDFCIDYQPISKGRFQTILIVTNTYGEIWEFNLSKNNEIIRRWKDNGGIGITTIQVGGGTSSDHLLPMSSRKIRQNRWLAIGSESGFVNVYDRSAIRSNADLKNAAISPIATLDQLTTSISSLNFSPDGQILCMSSRAIKDALRLVHLPSGKVFSNWPTSGTPLGKVTSVAISSNGEMLAVGNEQGKIRLWRLNFYQ
>XP_004180541_Tetrapisispora_blattae
MATDSITNNEPIPPPDNEEIELAKLVFGDTSDFQNILNNFDLDMLDNENQGDEEWNSEDENEQANINDDQLFFVDDGMENDEATIKSTEDDEAMDIDSEEDDEADDDVAWVDSDDERLNVPLTSSNKTKKLRTSYTRTIVSGTTYINRLREQFERIYPRPDWANDDDKSSGDEVENAQDHDDVIDGDTAALSKILQLSYNYKDVSASKLLKSKILNIVRLKDANISHASRSGIQSLSFHPTKPILLTGGYDKTLRLYHIDGKSNNLVTSVHLKGTPIQTCTFYVSLSSANSEQKILTGGRKPFMHSWDLSASLPGNNSHNNSVVKIEKFSRLYGHEQTQKSFEKFKVAHFYNFQINQAHGIILLQGNTGWVNILHLTTGVWLMGCKIEGTIADFCVDYRPLSKNKFKTILISTNTYGEIWEFDLSSNGKVLKRWKDQGGVGITTIQVGGGTNSNNLFPVTSGKIKPNRWLALGSESGYVTIYDRNATKDSENPTPAATLGQITRPISHLVFSPDGQLLCMASKSARDILRLVHLPSCTVYSNWPTSGTPLGKVTSVAFSPRGEMIAVGNEQAKVRLWRLNDYN
>XP_003687208_Tetrapisispora_phaffii
MSTKGDKVQINMDYIIPPPDKEEELLSKLVFGDNTDFQSNLANFDLDFLSNDHVDVDVQSDAGSEDDSEAELINNVNDDQLFFVDDGNDRVDNGDEDKMDVDSDVNASLEDISSEDGNSDAWEDSDDERIRIDITASNKSKKLRTSYAQSQINGSDYVHRLRAQFERIYPKPKWVDDVSEESNSDNSDAGNSDDEYEKVINGDINALSKILESSYQYKDISNSILLPKGKLDIIRLKDANAAHPSKSAVQSLSFHPNKPLLLTGGFDRTLRIYHIDGKNNHLVSSLYLKDTPVQTCTFYVAPNSGNSKKVTQQNIFTGGRRRYMHSWDLSTQLVHNQTANTSTSRIEKISRLYGHQDTQRSFEKFKLGHFYNFTSNETHGIILLQGNNGWINIIHATTGVWLTACKIEGVLTDFCIDYKPLAGSKFQTILIAANTSGEIWEFNLSKNNEVQRRWKDAGGMGITIIQVGGGTNTANFFPVSSGKIKTNTWLAIGSESGYVNIYDRRNKFENIQPVASLDQLTTTISSLVFSSDGQILCMASRAVKDALRLVHLPSCTVFSNWPTSGTPFGRVTSVAFSSRSEMLAVGNEQGKVRLWRLNHY
>XP_001644319_Vanderwaltozyma_polyspora
MAKGNSTIVSDAVQYDIPPPDKEELELASIVFGDSSGFQSNLSNFDLNFLLNEREEELDDFEAKEFASESEDENMHNDMNNINDDQLFFIDDGETNEESNKFDETSDKMDLDDSEGESENDDEDNDENCWSDSDDEKLNVSITTSNRSKKLRTSYQQTKVNGNEYIRRLRAQFEKLYPKPDWVDQESSGENENSDDSDNEDLEGVTDGDINALTKILSTTYQYKDHTNSKLLPSKQLDILRLKDANISHPSKSAIQSLSFHPFKPLLLTGGYDRTLRIYHVDGKHNHLVTSLYLKGTPVQTCTFYVAPSQSNNFVKQEQKIFTGGRRRYMHSWDLTKSLVQSQSNSQATAKIDKISRLYGHEDTQRSFEKFKLAHFYNHSSNSVHGIVLLQGNNGWINILNATTGVWILGCKIEGVLIDFCIDYRPMAGNKFQTILIAVNTYGDIWEFDLNKDGKVIRKWKDEGGVGITKIEVGGGTNSSNFFPVSSNKVKSNRWLAIGSESGYVNVYDRVKDTNATPKPIAVLDQLTTTISSLQFSVDGQLLCIASRAVKDGLRLIHLPTCTVFQNWPTSGTPLGKVTSVAFSPRSEMLAVGNEQGKVRLWRLNHY
>XP_003680968_Torulaspora_delbrueckii
MSNSVGGKLAGVIKATVPPPDEEEQLLAKVVFGDTSDFQSGLKDFDLELLLNEQEDDLVDTYNGDELSGPEGEEDEENENMDNVQDDQLFFVDEGEDQANEDVDMDQDEPSEYSDEDEMEDGDDAWQDSDDEEVSVSVITSNKTKKLRTSYEESAINGKDYIRRLRAQFEKIYPKPKWVDDISDEDLSGDESNDEGNEQALNGDISALSRILESTYEYKDVSHSKLLPPKTLDIVRLKDANASHPSHSAIQSLSFHPHKPLLLTGGYDRTLRIYHIDGKSNHSVTSVYLKGTPVQTCCFYVSPGQSSKKNTEEQRVFSGGRRRYMHSWDLSNALMNSSSHGSVAKIDKISRMYGHEETQRSFEKFKIAHFHNFETNQSHGIILLQGNNGWINVLNATTGVWMTGCKINGVLADFCIDYRPTSKNRAQTILIAANTYSEIWEFNLNDNGKVVRKWKDEGGVGVTKIQVGGGTNSDNILTTEAGNMRTNRWLAIGSESGYVNVYDRKKLSNNPKPVAALDQLTTTISTLKFSPDGQILCMASRAVKDSLRLVHLPTCTVFSNWPTSGTPLGKVTAAAFSSHGEMLAVGNEQGKVRLWALNHY
>XP_037143884_Zygotorulaspora_mrakii
MSVATRPTMDVPKATDYQVPEPDKEEQLLAKFVFGDTSDFQANLKNFDLELLLNEQEDELDQDYDVQSDDDEDDAAKDGMNQVQDDQLFFVDEGTEEDIEMRDASASDEREGEDEEDQDSDAWFDSDDEGLRVPIIISSKSKKLRTSYTETSIRGNDYVNRLRAQFEKIYPRPNWVDDVSDNEGRTGSDDDSDVQDIDDSEQVINGDVRALSKILETTYNYKDTSSTKLLPSQSLNITRLKDANASHPSRSAIQSLSFHPYKPLLLTGGYDRTLRIYHIDTKSNPLVSSVYLKGTPIQTCKFYVPVSEPRTKSIRDDQQRIYSGGRRRYMHSWDLSSSVIESSSKNGSIAKIDKLSRMYGHEETQRSFEKFKLAHYYNFKTNQIHGLILLQGNNGWINILNATTGIWMMGCKINGTLVDFCVDYKPLSKNKFQTILIVANTYSEIWEFDLNDNAKVLRKWKDDGGVAVTTIQVGGGTNSEQLFPGSKHSVRSNKWLAIGSESGYVNVYDRNASSNPLKPIACLDQLTTTISTLQFSPDGQILCMASRAMKDALRLVHLPTVKVFSNWPTSGTPLGKVTSATFSPRGELLAVGNEQGKVRLWKLNHY
>XP_002498892_Zygosaccharomyces_rouxii
MSATIAANGTVQVDIPPPDEEEQLLSKLVFGDTSSFHDNLKDFDFELWNQEEEEDLEGDIDVAHESETEEESGEGADLEQVQDDQLFFVDDGEEQQSGAQDDDEDAMEVDEEEESAIGESDEEDDDEAWVDSDDERVAVSVVTTNKTKKLRESYKESSINGHDYVRRLRAQFEKIYPRPKWVEDVSEDELSGEDEDDDENKVINGDVNALFKILESTYTYKDTSHSKLLPSKNLDITRLKDGNASHVSRSAIQSLSFHPFKPLLLTGGYDRTLRLYHIDGKSNNMVTSVYLKGTPVQTCGFYVSLNQGPLQEQKILSGGRRRYMHSWDIQTSLLSSQNAHGSVAKIEKFSRLYGHEESQRSFEKFKVAHFYNSSTNQSHGIILLQGNNGWINILHATTGVWLMGCKINGVLVDFCIDYKPVTGNKFQTILIAVNSYSEVWEFNLTDSGKVLRRWKDDGGVGVTKIQVGGGTNSTHFFPTNSSKVRSNRWLAIGSDSGYVNVYDRSKDLSQPKPVAALDQLTTTISSLEFSPDGQILCMASRAVKDALRLVHLPTCTVFSNWPTSGTPFGKVTAVTFSPRGEMLAVGNEQGKVRLWKLNHY
>XP_003647473_Eremothecium_cymbalariae
MDSTEPTPIGSPDEEELLLSKLVFGDKSEFYDGLHDANLENSSSGEDFVFQSDSEEDQGSSDAAGMDLVNDDQLYFVDEGGDASGEVERDADEMAVEEKVGESCGNDSESGDVWSDSDDERLVIDINQTKRTKKLRKTYLDKEINSKQYVQRLRLQFEKIYPRPQWAEYEDDPSDANSEDDDDEGQQLASGNIDALNNVLQSTYTYKDTSNRLLPPKTLDITRLKDANVSHPSKSSIQSLSFHPTKPLLLTGGYDRSLRIYHIDGKSNNIVSSVYLKGTPVQTCKFYASPDLNQQMILTAGRRRYMHCWDLSNTRNQTVRINKISRMYGHEETQRSFEKFKVAHLHTTQNGTHGIILLQGNNGWINVLHATTGIWMMGCKIEGVLVDFCIDYQTQSQDKFNTILIATNTYGDIWEFDLTNGGKVICKWKDEGAVGITTIQVGGGTNSSNILPYKKIRQNKWLAIGSESGFVNIYNRYSTSYKPIATLSHLTTTISSLEFSPNGEMLTIASRATKDAFRIVHLPSGTVFSNWPTSGTPLGRVTSVAFSPRGEMLAVGNEQGKVRLWRLNHY
>NP_984708_Eremothecium_gossypii
MVAAEAVQELPPDEEELALAKLVFGDTADFHEALRNADLNYVSSDEDVYGQESSSDDEEGTEIGHLNDDQLFFVDEGADTEGGADGEPEAMEVDQVSEESDSGEESGSSAAWSDSDDEHLNVTIGQTNMSKKLRTTYAEKELSSRQYVQRLRQQFEKIYPRPLWVDEHESESGYESSANEDSEQLVDGDVSALAKILHNTYSYKAQSSSLLSPKTLDIVRLKDANVSHPSRSAIQSLSFHPLKPLLLTGGYDRTLRIYHIDGKHNHMVSSVYLKGTPVQTCKFYVSPSHSEQMVLTGGRRRYMHTWDLMNTTAHVANISKISRMYGHEETQRSFEKFKLAHLHTQQGVHGIILLQGNNGWVNILHAVSGIWLMGCKIEGVLVDFCVDYQAQSQGKFRTILIATNTYGQVWEFDLTDGGSVMKKWNDDGGVAITTIQVGGGTSTSHILSSDKVRQNRWLALGSESGFVNVYDRQSSSAKPVATLSQLTTTISSLEFSPDGQVLCIASRAAKDALRLVHLPTCSVFSNWPTSGTPLGKVTSVAFSTHGEMLAVGNEQGKVRLWRLNHYQ
>XP_455171_Kluyveromyces_lactis
MDHTIPPPDEEELVLSKLVFGDNSDFYNELQNINLELSSEEDATEYVQNSDSEDSESDNEIGKVMDDQLFFVDDGELNVDDEDAMDIDDENEQASGSDYSNESEENESDAWVDSDDDRLQITVTENNRSKKLRKSHVESQINGREYLQRLRSQFEKIYPKPNWIEDEDDSELDNDSENESGDYDNVIDGDINALTKILERTYNYTTANSKLLPPQTLDITRLKDANASHPSHSAIQSLSFHSTKPILLTGGYDRTLRIYHIDGKANHLITSVHIKGTPVQTCSFYSSQDGKEQKVYTGGRRRYMHAWDLSNNNTSVAKIDKISRLYGHQDTQRSFEKFKLAHFQDANGARHGLICLQGNNGWVNILHSSTGVWLQGCKIEGAISDFCIDYKPQQNGHFHTILIATNTYGEVWEFNLNENGNTVRKWKDDGGVGITKIQVGGGSTISSPKKRIIPNRWIAIGSDSGFVNVYDRQSDSQRPVFTLDQLTTSISSLEFSPDGQMLCIASRATKDALRLVHLATGTVFSNWPTSGTPLGKVTSVAFSPQGEMLAVGNEQGKVRLWRLNHY
>XP_022676558_Kluyveromyces_marxianus
MDHPIPPPDEEELLLSKLVFGDNTDFYNELQNVDLNVNSDEDAAEYEQNSDSEASENGAENDDIGKIMDDQLFFVDDGAEAGQDADAMDIDSEDEHEDEAGYDDSDEYSDEEQDAWVDSDDERLQINITETNRSKKLRTSYVESQINGRDYVQRLRSQFEKIYPKPTWVEDEDDSEINDDSESDSDEYENVLNGDVNALSKILQSTYNYTEKSSKLLPPKTLDITRLKDANATHPSRSAIQSLSFHPTKPILLTGGYDRTLRIYHIDGKSNHLVTSVHIKGTPVQTCCFYSSQDGKEQKVFTGGRRRYMHSWDLSNNNTSVAKIDKISRLYGHQDTQRSFEKFKLAHFQDAYGNRHGLICLQGNNGWINILHASTGVWLQGCKIEGVISDFCIDYKTAQHGKFITVLIAVNTYGEVWEFDLNNSGKTIRRWKDDGGVGITKIQVGGGTSIYSPKQRIIQNRWIAIGSESGFVNVYDRQSDSQRPVCTLDQLTTTISSLEFSPDGQMLCMASRATKDALRLVHLATGTVFSNWPTSGTPLGKVTSVMFSPQGTMLAVGNEQGKVRLWRLNHY
>XP_022630928_Lachancea_lanzarotensis
MSAVEHQFHGIPPPDEEEVLLSKIVFGDTAEFHESLSELRHLDEGFSNSNDGDIMLKEAGEDDDDEGSEADMDRMNDDQLFFVDDGIDGETQDQMSVDDESSQSDIDDGTEESSDAWSDSDDERVEVTITATNKTKKLRTSYNEGQIRGRHYVQRLRSQFEKIYPRPKWVESPSDDDSDAEQTGSGNDEDLEQVINGDASALSKILQSTYVYHDLSNRLLPPKVLDITRLKDANAAHPSRSAIQSLSFHPLKPLLLTGGYDRTLRVYHIDGKNNHLVTSLYLTGTPVQTCTFYVTPSHKEQKILTGGRRRYMHSWDISSSSGSQQAKIEKISRLYGHEETQRSFENFKVGHLCGKTETHGIILLQGNNGWVNVLHATTGVWLTGCKIEGVLVDFCLDYKPRVKNTFQTILIMVNTYGEIWEFDLTNGGEVLRKWKDEGSVGITTIQVGGGYNSTQLLPFKKVRQNRWLAIGSASGYVHVYDRTTTNVEPSAKLDQLTTSVSSLAFSPDGQILCIASRATKDALRMVHLPSGKVFANWPTSGTPLGKVTSIAFSPRGEMFAAGNEQGKVRLWRLNHYG
>XP_002556351_Lachancea_thermotolerans
MSAPVVHSQPVPPPDDEELMLSKLVFGDTSDFNENLSQLRSLDTEFGDADDVEMIEANSEEENDEDPEHNNMDAIQDDQLFFVDDGMTGEEQDKESAELGNGSDSASESDTGSEYYSEDSAVWSDSEDERVEVAFTTSNRTKKLRSSYSEGRIKGRDYVSRLRHQFEKIYPRPKWADSESSEEGPGSDDDSDREDREEVINGDLNALSRILQSTYNYRDTSSRLLPPSSLDITRLKDANAAHPSRAAVQSLSFHPSKPLLLTGGYDRTLRVYHIDGKNNHLVTSLYLTGTPIQTCSFYVSPSHQEQRIFTAGRRRYMHSWDISGTTPQQSRIEKISRMYGHEATQRSFEKFKLAHVCAQSGKAHGVILLQGNNGWVNVLHATTGVWMIGCKIEGVLVDFCVDYKPISNNKFQTILIMVNTYGEIWEFDLAKQGEVLRRWKDDGSVGVTTVQTGGGNNSTQLLPFKKIRHNRWLAIGSESGYVHVYDRNSSSAEPVAKLDQLTTPISSLAFSPDGQILCMASRATKDALRLVHLPTGKVFSNWPTSGTPLGKVTSVAFSPRGEMLAAGNEQGKVRLWRLNHYA
>XP_020056373_Aspergillus_aculeatus
MPSSTVKEKTRQKSDDASSRLVYEEGKPIRAQHDDDDDMTSSEGSDDDSDVLEKDEAELKLEQMLFGDDDEFLGALKTQNERGLVLADQSDEEMGDNDDSENDDEEQDLSKLADSDLFFLDSGPGPVSDYIGEAPATPSDEEASDEEANGLPALWHDSDDDRLTISLASHQRLRKLRVAESEDVISGKEYIRRLRRQFVQLNPVPDWANPEKNQQKDDSDADDMDTDDEERSSTQPLAKLLQGATDLVKLEDNTGPGGKRKMRQEVIDITRLKDVGKDQPSAIDSLSFHPHYPLLLSSGQAATLFLHHISPSALAPNPLLTSFHIRHTPLHTSAFHLPSGNRIFASGRRRYFHIWDLETGKVDKVNGTSDRKEEQKTMEHFKLSPCGRYVGLVGSARKGGGLINILDSNTAQWIAQVRVDGRGGVSDFAWWSDGEGMTVVSKIGEVSEWDSRENRVVARWIDAGAVGTTVLSLGGRSGRTQLGGDRWVAIGSSSGIVNVYDRREWAAAYATAAASNTDETSQTFIPRNPEPVRVLDQLTTPISHLVFAPDGQFFVMASRWKRDALRIVHLPSCTVYRNWPTSNTPFGRISAVAISPNSEQLAVGNEQGRIRLWEIRG
>XP_001275239_Aspergillus_clavatus
MPNTAVKQKTSQKAKADSRSPFENGDISMPVDSNDDSDMDVDVKVKGVKEKKVREKDDAERKLERMLFGDDEGFVGALKSHQSRDLVAFGEESDVESASEGEEEEAEDSDLAGVSDADLFFLDSGSAPVSTDLAEPSESGSDSEDSEAEGTLPALWHDSDDERLTVSLASHQRLRKLRNTESEDIISGKEYVKRLRRQFLQLHPVPDWANPELNNKQEGNDSDSDRDSDMDTDEENERLSTQPLAKLLQNASELTKLDDGTRPGGKRKLRQEVIDIHRLKDIGKDQPSSVDSLMFHPHYPLLLSSGPAATLFIHHISPSAAAPNPLLTSLHIRRTPIHTSAFALPSGNKIFASGRRRYFHIWDLDTGKVEKVNGTADRKEEQKSMERFKLSPCGRYVGLVGSSRKGGGIINILDSSTGQWIAQVRVDGRGGVADFAWWGDGEGMTVASKSGEVSEWDGRLNRVVARWMDAGAVGTTTLNLGGRSGRTQLGGDRWVAVGSSSGVVNVYDRREWAAAYAAQSNSTDAKTASPIPRNPEPVRALDQLTTPISHLVFAPDGQFLVMASRWKRDALRLVHLPTCTVFRNWPTSNTPFGRISSVAVSPNSDQLAVANEQGRIRLWEIRG
>XP_001260214_Aspergillus_fischeri
MPKTTVTVKEKTRQKTTANSRSPFENGASSKPVDESDASDVEMEVDGVETEKMREKDEAEKKLERMLFGDDEGFVGALKSQDRDLMALMAKSDEESGSEEDEGDDFDDRDLSDVADADLFFLDSGTAPVGTELSETSAAGSDSEEDTEAEETHRAVWHDSDDERLTISLASHQRLRKLRVTEAEDVISGKEYIKRLRRQFEQLHPVPDWANPELNKKRTDSDSDLDSDMDTDDENERLSTQPLAKLLQGATDLTTLGESTGTGGKRKLRQEVIDIHRLKDVGKDQPSSIDSLMFHPHYPLLLSSGPAATLFIHHISPSAEAPNPLLTSLHIRRTPIHTSAFAPPTGNKIFASGRRRYFHIWDLDTGKVEKVNGTADRKEEQKSMERFKLSPCGRYVGLVGSSRKGGGIINVLHSETAQWIAQVRVDGRGGVADFAWWSDGEGMTVASKNGEVSEWDGRLNRVVARWMDAGAVGTTTLSLGGRSGRTQLGGDRWVAIGSSSGVVNVYDRREWAAAYAAQPASSETSPIPRNPEPVRALDQLTTPISHLVFAPDGQFLVMASRWKRDALRLVHLPSCTVYRNWPTSNTPLGRISSVAVSPGSDQLAVANEQGRIRLWEIRG
>XP_041142481_Aspergillus_flavus
MPKSSVKQKPRQKFKPASRSPFENARPTQEDSDMETNSNLSDGTDGIPEKDEAEKKLERLLFGDDEGFQGALKSQKERSLIALSKESDDEGSDAGHREDGTEDQELDGIADADLFFLDSGAGPVSTDLAESPETSSEPDEEDLEETPVVWHDSDDELLAVSLASQQRLRKLRVAESEDVISGNEYIRRLRRHYQQLHPTPEWAIPGQQKSPGDSDSEHADIMDTDDEEQTSAQPLAKLLQGAADLTKLDDARPGGKRKLRQEVIDIQRLKDVGGDQPSSVDSLSFHPHYPLLLSSGPAATLFLHHIAPSAAAPNPILTSFHIRRTPIHTSAFAPPTGNKIFASGRRRYFHIWDLDTGKVDKVNGSADRKEEQKSMERFKLSPCGRYVGLVGTSRKGGGLINVLDSGTAQWIAQVRVDGQGGVADFSWWGDGEGMTVVSKNGEVSEWDGSLNQVVARWMDAGAVGTTVLALGGRSGRTQLGGDRWVAIGSSSGVVNVYDRREWAAAYAAQSSSADINTPAIPRNPEPVRALDQLTTPISHLVFAPDGQFLVMASRWKRDALRIVHLPSCTVYRNWPTSNTPLGRISSVAVSPNSEQLAVGNEQGRVRLWEIRG
>XP_749722_Aspergillus_fumigatus
MPKTTVTVKEKTRQKTANSRSPFENGASSKPVDESDASDVEMEADGVETEKIREKDEVEKKLERMLFGDDEGFVGALKSQDRDLMALMAKSDEENGSEEDECDDFDDRDLSDVADADLFFLDSGTAPVVTELSETSKAGSDSEEDTEAEETHRAVWHDSDDERLTISLASHQRLRKLRVTEAEDVISGKEYIKRLRRQFEQLHPVPDWAKPELNKKRTDSDSELDSDMDTDDENERLSTQPLAKLLQGATDLTTLGESTGAGGKRKLRQEVIDIHRLKDVGKDQPSSIDSLMFHPHYPLLLSSGPAATLFIHHISPSAEAPNPLLTSLHIRRTPIHTSAFAPPTGNKIFASGRRRYFHIWDLDTGKVEKVNGTADRKEEQKSMERFKLSPCGRYVGLVGSSRKGGGIINVLHSETAQWIAQVRVDGRGGVADFAWWSDGEGMTVASKNGEVSEWDGRLNRVVARWMDAGAVGTTTLSLGGRSGRTQLGGDRWVAIGSSSGVVNVYDRREWAAAYAAQPASSEVSPIPRNPEPVRALDQLTTPISHLVFAPDGQFLVMASRWKRDALRLVHLPSCTVYRNWPTSNTPLGRISSVAISPGSDQLAVANEQGRIRLWEIRG
>XP_680727_Aspergillus_nidulans
MPNEGQKKKNAPEEQVLEKDETEKRLESLLFGDGDGFQDALKTGQDINPLALTTVSDESADEAEEGLRDEDLDEMDDADLFFLDSGAGPVSTELESSATPAEVEDKDEDEDSLPALWHDSDDERITISLAGNNRLRKLRVTESEDIISGKEYIRRLRRQYLQLHPTPDWAKPNSNKQADENEDDSNYEDEMDTDEEGEISAQPLAKLLQGIDFTKIETESATGGRPKLRKEVISIQRLKDIGKDQPSAVTSLTFHPHYPLILSSGPASTLFIHHVSPDAPSPHPLLTSLHIRQTPISTSAFSPDGHQIYASGRRRYYHIWNLNSGKVDKVNGSADRREEQKSMERFKLSPCGRFIGLVGSTRKGGGVINIHNTVTAQWIAQVRIDGRGGIADFAWWSNGKGLTAVNLNGEVSEWDAQLNRIVARWKDAGGVGTTVLRLGGSTENDSLGGDRYVAIGSKSGIVNIYDRVQWAVNYASLLSKGDTSTAISRNPEPLRALDQLVTSISHIEFAPDGQFLAMASEIKKDALRLVHLPDCTVYRNWPTQSTPLGRVTSVAISPNSEYLAVGNDRGRIRLWQIQG
>XP_001400567_Aspergillus_niger
MPKAAVKQKSRQKVKTAARSPFEPGQPIREASDIDMSDDETSSDESSVPEKDDAERKLEALLFGDDEGFLGALKNQKDRSLVLAGQSSDEESAEEGDEDEVKDLSQMDDADLFFLDSGAGPVSTDLSEAAPAVPSDEEGSEEESGMPALWHDSDDERITISLASHQRLRKLRVAESEDVISGKEYIRRLRRQYLQLNPMPDWANPEKQQQKDDSDADEMDTDDEEPTSTQPLAKLLQNATDLVNVEEKTSGGRRKMRQEVVDIQRLKDVGKDQPSSVDSLMFHPNYPLLLSSGPAATLFLHHISPSSPAPNPLLTSFHIRNTPIHTSAFTRRPTGKVDKVNGTADRKEEQKSMERFKLSPCGRYVGLVGTSRKGGGLINILDSGTAQWIAQVRVDGRGGVADFAWWSDGEGLTVASKNGEVSEWDGRLNRVVARWMDAGAVGTTVLSLGGRSGRTQLGGDRWVAIGSSSGVVNVYDRREWAAAYAAQSEDVEAGQAAIPRNPEPVRALDQLTTPISHLVFAPDGQFFVMASRWKRDALRMVHLPTCTVYRNWPTSNTPLGRISSVAISPNSEQLAVGNEQGRIRLWEIRG
>XP_015403345_Aspergillus_nomiae
MERFKLSPCGRYVGLVGTSRKGGGLINVLNSGTAQWIAQVRVDGQGGVADFAWWGDGEGMTVVSKNGEVSEWDGSLNQVVARWMDAGAVGTTVLALGGRSGRTQLGGDRWIAIGSSSGVVNVYDRREWAAAYAAQSSSADNNTPAIPRNPEPVRALDQLTTPISHLVFAPDGQFFVMASRWKRDALRIVHLPSCTVYRNWPTSNTPLGRISSVAVSPNSGQLAVGNEQGRIRLWEIRG
>XP_023089774_Aspergillus_oryzae 
MDDRHDHHHALLAGLDEEVASESEDDSVGKGTRKVLEDSDMETNSNLSDGTDGIPEKDEAEKKLERLLFGDDEGFQGALKSQKERSLIALSKESDDEGSDAGHREDGTEDQELDGIADADLFFLDSGAGPVSTDLAESPETSSEPDEEDLEETPVVWHDSDDELLAVSLASQQRLRKLRVAESEDVISGNEYIRRLRRHYQQLHPTPEWAIPGQQKSPGDSDSEHADIMDTDDEEQTSAQPLAKLLQGAADLTKLDDARPGGKRKLRQEVIDIQRLKDVGGDQPSSVDSLSFHPHYPLLLSSGPAATLFLHHIAPSAAAPNPILTSFHIRRTPIHTSAFAPPTGNKIFASGRRRYFHIWDLDTGKVDKVNGSADRKEEQKSMERFKLSPCGRYVGLVGTSRKGGGLINVLDSGTAQWIAQVRVDGQGGVADFSWWGDGEGMTVVSKNGEVSEWDGSLNQVVARWMDAGAVGTTVLALGGRSGRTQLGGDRWVAIGSSSGVVNVYDRREWAAAYAAQSSSADINTPAIPRNPEPVRALDQLTTPISHLVFAPDGQFLVMASRWKRDALRIVHLPSCTVYRNWPTSNTPLGRISSVAVSPNSEQLAVGNEQGRVRLWEIRG
>XP_040637572_Aspergillus_ruber
MPKTAVAQKQKKVKTSSRSPFESANVMTQDHSDVEMDNGAEENADEEVVREKDETEKKLERMLFGDDEGFQGALKSQQDRGLMAWGTMSDDESVGEGEEGEGSDGEEKELGDVDDSDLFFLDSGAGPVSTDLADPDSSSEESEDESAPAAWHDSDDENLSVSLASHQRLRKLRNTEADDIVSGKEYVRRLRRHFQQLNPVPDWANPEVNQKKDKDSDDSDNEMDTDDEEEQVSTQPLAKLLQNATDLTRGVENTGPGGKRKLRQEVVDIQRLKDIGKDQPSSIDSLTFHPHYPVLLSSGPASTLFLHHISPSAPTPNPLLTSLHIRRTPIHTSAFSHPTGTKVFASGRRRYFHIWDLDTGKVDKVNGTADRKEEQKTMERFKLSPCGRYIGLVGSSRKGGGLINVLDSGTAQWVAQVRIDGRGGVADFEWWSDGEGMTVVSKNGEVSEWAARSNRIVARWVDAGAVGTTVLKLGGKNGPAQLGGDRWIAVGSSSGVVNVYDRREWMNKKAENAGIPRNPTPVRALDQLTTPISHLVFAPDGQFLVMASRWKRDALRLVHLPTCTVYRNWPTSNTPMGRISSVAVSPNSELLAVANEQGRIRLWEIRG
>XP_040701642_Aspergillus_sydowii
MPKMTFIEKNVREEKVAEKDDTEKKLEGLLFGDGDEFQSALKSGKDLNPLALASISDESADEAEGDQEEENLEDVADADLFFLDSGAGPVSSELEHPAIPVGPENEDDELDGLPAVWHDSDDERITVSLAGNSRLRKLRVAESEDIISGKEYIRRLRRQYLQLHPTPDWANPTLDKQADEDEDDFGRGEDMDTDEEEGTSTQPLAKLLQGIDFTKNETTGPTGGRAKLRKEVIGLQRLKDIGKDQPSAVSSLSFHPHHPLILSSGPASTLFLHHIAPDAPAPNPLLTSLHLRQTPISVSAFSFPDGNQIYASGRRRFFHIWDLNSGKVDKINGSADRREEQKSMEHLKLSPCGRYIGLIGSVRKGGGVVNIHSTATAQWIAQVRVDGRGGVADFAWWRNGEGLTAVNLNGEVSEWDSQLNRIVARWKDAGGVGTTILRLGGSTERSALGGDRWVAIGSNSGIVNVYDRSKWANTYASLLAAKGDTSTAIPQRPEPNRALDQLVTSISHIEFAPDGQFLAMASETKKDALRLVHLPSCTVYRNWPTQSTPLGRVTSVAISPNSEYLAIGNDRGRIRLWQIQG
>XP_001215960_Aspergillus_terreus
MPKTAVKQKSRQKPNPFQKAGLVRPDDDVDMHNAAETVREKDEAEEKLERLLFGDDDGFTGALKSQNARGLVALGRESDESDADDDHDSEEDDVEGKDLDDVDDADLFFLDSGAGPVSTDAAESTTSTTSSEAESDDDGPPALWHDSDDERMTISLASHQRLRKLRVAESEDIISGKEYIRRLRRQFTQLHPVPGWVEQATQKQRDEDSDSDRGDGMDTDDDEISPMQPLAKLLQGATDLTKLEDTRGGKRRLRQEMLDIHRLKDVGRDQPSSVDSLMFHPHYPLLLSSGPAATLFLHHIAPSAPASNPLLTSLHIRRTPIHTSAFAPPTGNKIYAAGRRRFFHIWDLDTGKVDKVNSTADRREEQKSMERFKVSPCGRFVGLVGSSRKGGGLINVLDATTAQWVAQVRVDGRGGVADFAWWSDGEGLTVASKNGEVSEWDGRLNRVVARWMDAGAVGTTVLRLGGRSGRTQLGGDRWVAIGSSSGVVNVYDRREWAAAYAAASKSDDAASAIPRNPTPVRALDQLTTPISHVEFAPDGQFFVMASRWKRDALRIVHLPSCTVYRNWPTSNTPLGRISSVAISPNSEQLAVANEQGRIRLWEIRG
>XP_022487409_Penicillium_arizonense
MPKAGLKEKTKRSTKPSALETTAKFRPEDSDVDMNDETSSDEESEPEKDEAEKKLERMLFGDDEGFMGALKNQQAREAGMALTLQSDNESGVDEDAEDDQEAIDGMADSDLFFLDSGAPATTDIIPSETSDAEEEEEEAESAVWYDSDDDRLAVSLASQARLRKLRTTESEDVVSGKEYIRRLRRQFQQLHPTPEWATPELAAKRRKTDSDSDSEDIESDDENEQLSMQPLAKLLQNASDLTRIEDNARSGGKRKLRQEVLDIQRLKDVGKSQPSSVDSLTFHPHYPLLLSSGPASTLFLHHISPSAPAPNPLLTSLHIKRTPIHTSAFAPPTGNKIFASGRRRYFHIWDLDTGKVDKVNGSSDRKQEQKSMERFKLSPCGRYIGLVGTSRKGGGLINILDANTAQWTAQVRVDGRGGVADFAWWSDGEGMTVASKNGEVSEWDGRIGRVVARWVDAGAVGTTVLSLGGRSGRAHFGGDRWIAIGSSSGIVNIYDRREWAAAYSNASAAEREAATQCGIPRSPTPARVLDQLTTPISHLVFAPDGQMMAMASRWKRDALRLVHLPTCTVYRNWPTSNTPLGRISSVAISPNSEQLAVANEQGNIRMWEIRG
>XP_014535828_Penicillium_digitatum
MPNVGLKNKPKRTTARSPFENTTANIRPDDSDVEMEDETSSDEDKVPEKDEAEKKLERMLFGDDEGFMGALKNQQDREAGMALTLHSDDESDASEDAEEGEGQDLAALADSDLFFLDSGAPPTTDFIPSPETPSDAEDDEEEDEPAVWYDSDDERLAVSLASQARLRKLRNTEAEDVVSGKEYVRRLRRQFTRLHPTPEWATPELKRRKTDSDSDAGSEEEIDSDNENENLSMQPLAKLLQNASDLTRIEDNARSSGKRKLRQEVIDIQRLKDIGKLQPSSVDSLTFHPHYPLLLSSGPASTLFLHHISPSAPAPNPLLTSLHIKHTPIHTSAFAAPTGNKIFASGRRRYFHIWDLDTGKVDKVNGSSDRKEEQKSMERFKLSPCGRFVGLVGTARKGGGLINVLDANTAQWIAQVRVDGRGGVADFAWWSDGEGMTVVSKNGEVSEWDGRAGRVVARWLDAGAVGTTVLSLGGRSGRTQLGGDRWVAIGSSSGIVNVYDRREWAAAYANASAAEKDSSTQSGIPRNPDPVRVLDQLTTPISHLVFAPDGQMMVMASRWKRDALRLVHLPTCTVYRNWPTSNTPLGRISSVAISPNSEQLAVGNEQGGIRLWEIRG
>XP_016595468_Penicillium_expansum
MPNVGLKEKSKRTTARSPFENTTANIRPEDSDVEMDDETSSDEDDVPEKDEAEKKLERMLFGDDEGFMGALKNQQDREAGMALTLHSDNESDASDDAEEDEGQDLAALADSDLFFLDSGAPPTTDFIPSPETPSDAEDDEEEDEPAVWYDSDDERLAVSLASQARLRKLRNTEAEDVVSGKEYVRRLRRQFTRLHPTPEWATPEVKRRKTDSDADSEEEIDSDDENENLSMQPLAKLLQNASDLTRIEDNARSSGKRKLRQEVIDIQRLKDIGKSQPSSVDSLTFHPHYPLLLSSGPASTLFLHHISPSAPAPNPLLTSLHIKRTPIHTSAFAAPTGNKIFASGRRRYFHIWDLDTGKVDKVNGSSDRKEEQKSMERFKLSPCGRFVGLVGTARKGGGLINVLDANTAQWIAQVRVDGRGGVADFAWWSDGEGMTVVSKNGEVSEWDGRVGRVVARWVDAGAVGTTVLSLGGRSGRTQLGGDRWVAIGSSSGIVNVYDRREWAAAYANASAAEKDSPAQSGIPRNPDPVRVLDQLTTPISHLVFAPDGQMMVMASRWKRDALRLVHLPTCTVYRNWPTSNTPLGRISSVAISPNSEQLAVGNEQGGIRLWEIRG
>XP_040649549_Penicillium_griseofulvum
MPNVGLKKKSKRTTARSPFENTTANLRPVDSDIEMDDETSSDEDDVPEKDEAEKKLERMLFGDDEGFMGALKDQQAREAGMALTLHSDDESNDGEDQEEGEGQDLAALADSDLFFLDSGAPPTTDFIPSPETPSDVEDEEEDEPAVWYDSDDERLAVSLASQARLRKLRNTEAEDVVSGKEYVRRLRRQFTRLHPTPEWATPDIKRRKTDSDSGAESEEIDSDEENENLAMQPLAKLLQNASDLTRIEDNARSGGKRKLRQEVIDIQRLKDIGKSQPSSVDSLSFHPHYPLLLSSGPASTLFLHHISPSAPAPNPLLTSLHIKRTPIHTSAFAAPTGNKIFASGRRRYFHIWDLDTGKVDKVNGSSDRKEEQKSMERFKLSPCGRFVGLVGTSRKGGGLINILDANTAQWIAQVRVDGRGGVADFAWWSDGEGMTVVSKNGEVSEWDGRVRRVVARWVDAGAVGTTVLSLGGRSGRTQLGGDRWVAIGSSSGIVNVYDRREWAAAYANASAAEKESPAQSGIPRNPDPVRVLDQLTTPISHLVFAPDGQMMVMASRWKRDALRLVHLPTCTVYRNWPTSNTPLGRISSVAISPNSEQLAVGNEQGGIRLWEIRG
>XP_038925807_Penicillium_roqueforti
MPNVGLKGKSKRTTTGSPFENTTANIRPEDSDVEMGDETSSDEDDVPEKDEAEKKLERLLFGDDEGFMGALKSQQDREAGMALTLHSDDESDASEDGEEGEGRDLAALADSDLFFLDSGAPPTTDFIGSPETPSDAEDDEEEDEPAVWYDSDDERLAVSLASQARLRKLRNTEAEDVVNGKEYARRLRRQFTRLHPTPEWATPELKRRKTDSDADSEEEINSDDENENLSVQPLAKLLQNASDLTRIEDNARGGKRKLRQEVIDIQRLKDIGKSQPSSVDSLSFHPHYPLLLSSGPASTLFLHHISPSAPAPNPLLTSLHIKHTPIHTSAFAAPTGNKIFASGRRRYFHIWDLDTGKVDKVNGSSDRKEEQKSMERFKLSPCGRFVGLVGTARKGGGLINVLDANTAQWIAQVRVDGRGGVADFAWWSDGEGMTVVSKNGEVSEWDGRVGRVVARWVDAGAVGTTVLSLGGRSGRTQLGGDRWVAIGSSSGIVNVYDRREWAAAYAKASAAEKDSTAQAGIPRNPDPVRVLDQLTTPISHLVFAPDGQMMVMASRWKRDALRLVHLPTCTVYRNWPTSNTPLGRISSVAISPNSEQLAVGNEQGGIRLWEIRG
>XP_002564847_Penicillium_rubens
MPNVGLKEKSKRTTTRSPFENTTANLRPEDSDVEMGDETSSDEDDVPEKDEAEKKLERMLFGDDEGFMGALKTQQDREAGMALTLHSDDESGVSEDAEEGEDQDLAALADSDLFFLDSGAPPTADFIPSPETPSEAEDEEEDEPAVWYDSDDDRLAVSLASQARLRKLRDTEAEDVVSGKEYVRRLRRQFTRLHPTPEWATPELKRRKTDSDSDAEEEIDSDDENENLSMQPLAKLLQNASDLTRIEDNARSGGKRKLRQEVIDIQRLKDIGKSQPSSVDSLTFHPHYPLLLSSGPASTLFLHHISPSAPAPNPLLTSLHIKHTPIHTSAFAPPTGNKIFASGRRRYFHIWDLDTGKVDKVNGSSDRKEEQKSMERFKLSPCGRFVGLVGTARKGGGLINVLDANTAQWIAQVRVDGRGGVADFAWWSDGEGMTVVSKNGEVSEWDGRVGRVVARWVDAGAVGTTVLSLGGRSGRTRLGGDRWVAIGSSSGIVNVYDRRQWAAAYANASAAEKDSPAQAGIPRNPEPVRVLDQLTTPISHLVFAPDGQMLVMASRWKRDALRLVHLPTCTVYRNWPTSNTPLGRISSVAISPNSEQLAVGNEQGAIRLWEIRG
>XP_040815806_Penicillium_solitum
MPNVGLKEKSKRTTTRSPFENTTADIRPQDSDVEMDDETSSDEDDVPEKDEAEKKLERMLFGDDEGFMGALKNQQDREAGMALTLQSDDESDASEDAEEGEGQDLAALADSDLFFLDSGAPPTTDFIPSPETPSDAEDDEEEDEPAVWYDSDDERLAVSLASQARLRKLRNTEAEDVVSGKEYVRRLRRQFTRLHPTPEWATPELKRRKTDSDSGSDEEIDSDDENENLSMQPLAKLLQNASDLTRIEDNARSNTKRKLRQEVIDIQRLKDIGKSQPSSVDSLTFHPHYPLLLSSGPASTLFLHHISPSAPAPNPLLTSLHIKRTPIHTSAFAAPTGNKIFASGRRRYFHIWDLDTGKVDKVNGSSDRKEEQKSMERFKLSPCGRFVGLVGTARKGGGLINVLDANTAQWIAQVRVDGRGGVADFAWWSDGEGMTVVSKNGEVSEWDGRVGRVVARWVDAGAVGTTVLSLGGRSGRTQLGGDRWVAIGSSSGIVNVYDRREWAAAYANASAAEKDSPAQSGIPRNPDPVRVLDQLTTPISHLVFAPDGQMMVMASRWKRDALRLVHLPTCTVYRNWPTSNTPLGRISSVAISPNSEQLAVGNEQGGIRLWEIRG
>XP_022577802_Penicilliopsis_zonata
MPNSGVKLKTRQTVKAKTKSPFESTGASNFANQDDTSDMDVDSETSEEGDDVPEKDDAEKRLEELLFGAEDGFHEALKGHQSGALVPFGQSDDEGRFGEGDSEAGDGDDDLENVPDADLFFLDSGEAPTTTDLIEVHATPSDAEDEEDEVAAVWHDSDDERLTISLASKQRLRKLRVAESEDLVSGKEYIRRLRRQYLRLHPVPEWANPESINKRRKRADQGEDDSDASVADDMDTDEDDTELSAQPLAKLLQSATELTKLEDVTRTGTKRKLRREVLDIQRLKDVGGNQPSSIDSLTFHPSYPLLLSSGPAATLFIHHISPSAPAPNPLLTSLHIRRTPIHTSTFAPPTGNKIFASGRRRYFHIWDLDTGKVDKINGTGDRKEEQKSMERFKLSPCGRYIGLVGTARKGGGLINILDSGTAQWIAQVRVDGRGGVADFAWWSDGEGMTVASKNGEITEYDCRVRRVIARWVDEGAVGTTVISLGGRSGRSQLGGDRWVAVGSSSGVVNVYDRREWAEARAAPASSDAAGIPRNPKPVRALDQLTTPISHLVFSPDGQFFAMASRWKRDAMRLVHLPSCTVYRNWPTSNTPLGRISSVAISPNSDHLAVANEQGRIRLWEIRG
>XP_016625707_Cladophialophora_bantiana
MQAPKRLKKRAEGQSPAEVLEKDDTELRLEKALFGDDAGFLKSLRRDLPQEDLSLVRREHGNADEFQEDGADGGLSDVADEDLFFLDTGADRLPPSVSQELERTEHVHSDPRPEPVWHDSDDDRIVVSLASNTRLRKLRETEDDDVVSGREYIQRLRRQYERLHPTPEWVAYARKRRKLSFRLHEHDDAVSDSDISMDENDSFPSALPLAELLRTAGSLTQTDTKKQGTKVTRKLRPEVIDIQRCKDVAGSSPSSIDSLQFHPYYPLLLAAGPSSTVTLYHISPQPPNPNPILTSLHLKGTPLHTAAFYRPPLAQPATVNGSEEAHDQTKVFLSSRRRYFHTWSLATGTITKVTRALYGQEARKEQRTMESFKLSPCGRYMGLVGSSKKGGGSINVLSTETMQWVCSCRIDSRGGVADFAWWRDGNGFAVVGKNGEVSEYDVEMRRVVMRWMDEGAVGTTVIALGGEAGQQCRGGSRWVAVGSSSGVVNLYDRRDWMGGRATTSSNDHDAKDQRPKPARMFDQLTTPISNLEFSEDGQMLVMTSRWKKNALKLVHLPSCTLYRNWPTDKTPLGRISAATLSPDGGYLAVGNEQGKIRLWEIRE
>XP_008731610_Cladophialophora_carrionii
MPAPTRAVNQKKGNPTDVLPKDDVELRLEKELFGDDAGFLESLKRAQVQEEWSLAKHEGDEEDLHGVDEPDGEPGDVADDDLFFLDTGATQLPASIVHELDQTEQEHVSSVRQPAWYDSDDDRLTVSLASNTRLRKLRDTEDDDVVNGREYIQRLRRQYERLHPTPEWVTYARKRRKLSQLGDRDAASDSDVSMDDEDSLPSARPLAELLRTAGSLTRTGAKPSTKELRKLRPEVVDIQRCKDVAGSSPSSIDALQFHAYYPLLLAAGPSSTVTLYHVSPEPPNPNPILTSLHLKGNPLHTAAFCRPREGPSGEEANDQTRVLLSSRRRYFHTWSLSTGVVSKVTRALYGPARKEQRTMESMKPSPCGRYVGLVGSSKKGGGSINVLSTDSMQWVCSCRIDSRGGVADFSWWRDGNGFAVVGKNGEVSEYDIETRSVVMRWVDEGAVGTTVISLGGDDTRQCPGRSRWVAIGSSSGVVNLYDRRGWMVRPASLEGQQRDQRPRSARMFDQLTTPISHLVFSEDGQMLVMSSRWKKNALRLVHLPSCTLYRNWPTDKTPLGRISAVALSPDGGYLAVGNEQGKIRLWEIRE
>XP_016250229_Cladophialophora_immunda
MQEPQRLKNGVKAKLHTDVLEKDETELRLEKALFGDDVGFLESLKRDQIQDDRSLVRRKHGKDDESEEDDADGGLSDVADDDLFFLDTGAEQLPASVSKELERAEQEHGHLRPEAVWHDSDDDRITVSLASNTRLRKLRDTEDDDVVSGREYIQRLRRQYERLHPTPEWATYARKRRKLSSRSDDHEAVSDSDVSMDENDSLPSAQPLAELLRTAGSLNRTDTKKQGTRGTRKLRPEVIDIQRCKDVAGSGPSSVDTLQFHPYYPLLLSAGPSSTVTLYHISPQPPNPNPILTSLHLKGTPLYTAAFCRPRAQPAAGEDGSEAHDQTKVFLSSRRRYFHTWSLSAGTVTKVTRALYGQARKEQRTMEAFKLSPCGRYMGLVGSSKKGGGSINVLSTETMQWVCSCRIDSRGGVADFAWWRNGDGFAVVGKNGEVSEYDIEARRVVLRWMDEGAVGTTVIALGGDVGQQYRGGSRWVAVGSSSGVVNLYDRRGWMGLTTTTATTGHAADKDDRPKPARMFDQLTTPISHLEFSEDGQMLVMTSRWKKNALKLVHLPSCTLYRNWPTDKTPLGRISAAALSPDGSYLAVGNEQGKIRLWEIRE
>XP_007739516_Cladophialophora_psammophila
MQAPKRLKKRAEGQSPTEVLEKDDTELRLEKALFGDDAGFLKSLKRDQTHEDRSLMRREHGNADEFVEEGADGGLSDVADEDLFFLDTGADQLPPSVSKGLESTEHVHADSRPEPVWHDSDDDRIVVSLASNTRLRKLRDTEVDDVVSGREYVQKLRRQYERLHPTPEWVTYARKRRKLSSRSHEHDDAVSDSDISVDENDSVPSAQPLAELLRTAGSLTRTDTKKQGTKVTRKLRPEVIDIQRCKDVAGSGPSSIDSLQFHSYYPLLLAAGPSSTVTLYHISPQPPNPNPILTSLHLKGTPLHTAAFCRPLLAPPATTKVFLSSRRRYFHTWSLATGTITKVTRALYGQEARKEQRTMESFKLSPCGRYMGLVGSSKKGGGSINVLSTEAMQWVCSCRIDSRGGVADFAWWRDGNGFAVVGKNGEVSEYDVEMRRVVMRWMDEGAVGTTVIALGGEAGQQCRGGSRWVAVGSSSGVVNLYDRRGWMGGQTMTSSDDHDDAKDERPKPARMFDQLTTPISNLEFSEDGQMLVMTSRWKKNALKLVHLPSCTLYRNWPTDKTPLGRISAATLSPDGSYLAVGNEQGKIRLWEIRE
>XP_018695286_Fonsecaea_erecta
MQAPKRLKKGAEVKIQAEVLEKDETELRLEKALFGDEAGFLESLKRDQVQDDRSLVRRKRGKDDQSEEDEADGGLSDVADGDLFFLDSGADRLPPSVSKELERTEQVHTHLHPDAVWHDSDDDRITVSLASNTRLRKLRDTEADDVVSGREYIQRLRRQYERLHPTPEWVTYARKRRKLSSRSDEHDAASDSDVSMGEDTLPSAQPLAELLRTAGSLTRTDTKHPGAKGVRKLRPEVIDIQRCKDVAGSGPSSVDTLQFHPYYPLLLAAGPSSTVTLYHISPQPPNPNPILTSLHLKGTPLHTAAFCRPRAQPAPDDASEAHDPTKVFLSSRRRYFHTWSLSTGTVTKVTRALYGQARKEQRTMEAFKLSPCGRYMGLVGSSKKGGGSINVLSTETMQWLCSCRIDSRGGVADFAWWRNGDGFAVVGKNGEVSEYDIEARRVVMRWMDEGAVGTTVIALGGDAGQQCQGGSRWVAVGSSSGVVNLYDRRGWMGTGDPGDHVADKDDRPKPARMFDQLTTPISHLEFSQDGQMLVMTSRWKKNALRLAHLPSCTLYRNWPTDKTPLGRISAAALSPDGSYLAVGNEQGKIRLWEIRE
>XP_022516699_Fonsecaea_monophora
MQEPKRPKHGAKGKSATEVLEKDDTELRLEKALFGDDAGFLNSLTRDQIEENRSLVPRKHGKDDESEEDDADGGLSHVADEDLFFLDTGADQLTPSVAKELERTEKVHGHHQPEPVWHDSDDDRITVSLASNTRLRKLRDTEDDDVISGREYIQRLRRQYERLHPTPEWVTYARKRRKLSSRSDDHDAMSDSDVSMDENDSLPSAQPLAELLRTAGSLTRTDNKRPGTKGTRRLRPEVIDIQRCKDVASSGPSSVDTLQFHPYYPLLLAAGPSSTVTLYHISPQPPNPNPILTSLHLKGTPLHTAAFCRPRAQPAAEDASEAHDQTKVFLSSRRRYFHTWSLSTGTVTKVTRALYGQARKEQRTMEAFKLSPCGRYMGLIGSSKKGGGSINVLSTETLQWVCSCRIDSRGGVADFAWWRNGDGFAVVGKNGEVSEYDIEARRVVLRWMDDGAVGTTVIALGGDSGQQQCRGGSRWVAVGSSSGVVNLYDRRGWMGTTNTSSDLVATKDERPKPARMFDQLTTPISHLEFSQDGQMLVMTSRWKKNALRLAQLPSCTLYRNWPTDKTPLGRISAAALSPDGSYLAVGNEQGKIRLWEIRE
>XP_016627116_Fonsecaea_multimorphosa
MPAPKRLKRGDEGYSPTEVLEKDETELRLEKALFGDDAGFLESLKRDQLQEDRSLVRRKHGKDDESEEDEAADGGLSEVADGDLFFLDTGADQLPLSVSEELDRTEQVHTHLRPEAVWHDSDDDRITVSLASNTRLRKLRDTEDDDVVSGREYIQRLRRQYERLHPTPEWVTYARKRRKLSSHYGEDDAVSDSDMSMDEDSLPSAQPLAELLRTAGSLTRTDTKQQGAKRSRKLRPEVIDIQRCKDVAGSGPSSVDTLQFHPYYPLLLAAGPSSTATLYHISPQPPNPNPILTSLHLKGTPLHTAAFCRPRAQPDTEDGSEAHDQTRVFLSSRRRYFHTWSLSTGTVTKVTRALYGQARKEQRTMEAFKLSPCGRYMGLVGSSKRGGGSINVLSTETMQWLCSCRIDSRGGVADFAWWRNGDGFAVVGKNGEVSEYDIEARRVVTRWMDEGAVGTTVIALGGDAGQQQCRGGSRWVAVGSSSGVVNLYDRRGWMTTTAAAASSDPDPGSVVANNKESSDRPKPARVFDQLTTPISHLEFSHDGQMLVMTSRWKKNALKLAHLPSCTLYRNWPTDKTPLGRISAAALSPDGSYLAVGNEQGKIRLWEIRE
>XP_022497621_Fonsecaea_nubica
MPEPKQPKHGVKGKSATEVLEKDDTELRLEKALFGDDAGFLNSLTRDQIEEDRSLVPRKHGKDDESEEDDADGGLSHVADEDLFFLDTGADQLTPSVAKELERTEKVHGHHQPEPVWHDSDDDRITVSLASNTRLRKLRDTEDDDVISGREYIQRLRRQYERLHPTPEWVTYARKRRKLSSRSDYQDAVSDSDVSMDENDSLPSAQPLAELLRTAGSLTRTDTKRPGTKGTRKLRPEVIDIQRCKDVAGSGPSSVDTLQFHPYYPLLLAAGPSSTVTLYHISPQPPNPNPILTSLHLKGTPLHTAAFCRPRAQPAPEDASETHDQTKIFLSSRRRYFHTWSLSTGTVTKVTRALYGQARKEQRTMEAFKLSPCGRYMGLIGSSKKGGGSINVLSTETLQWVCSCRIDSRGGVADFAWWRNGDGFAVVGKNGEVSEYDIEARRVVMRWMDDGAVGTTVIALGGDSGQQQCRGGSRWVAVGSSSGVVNLYDRRGWMGTTNTSNDLVATKDERPKPARMFDQLTTPISHLEFSQDGQMLVMTSRWKKNALRLAHLPSCTLYRNWPTDKTPLGRISAAALSPDGSYLAVGNEQGKIRLWEIRE
>XP_013284143_Fonsecaea_pedrosoi
MQEPKRPKHGVKGKSATEVLEKDDTELRLEKALFGDHAGFLNSLTRDQIEEDRSLVPRKHGKDDESEEDDADGGLSHVADEDLFFLDTGADQLTPSVAKELERTEKVHGHHQPEPVWHDSDDDRITVSLASNTRLRKLRDTEDDDVISGREYIQRLRRQYERLHPTPEWVTYARKRRKLSSRSDYQDAVSDSDVSMDENDSLPSAQPLAELLRTAGSLTRTDTKRPGTKSTRKLRPEVIDIQRCKDVAGSGPSSVDTLQFHPYYPLLLAAGPSSTVTLYHISPQPPNPNPILTSLHLKGTPLHTAAFCRPRAQPAAEEGNEAHDQTKVFLSSRRRYFHTWSLSTGTVTKVTRALYGQARKEQRTMEAFKLSPCGRYIGLIGSSKKGGGSINVLSTETLQWVCSCRIDSRGGVADFAWWRNGDGFAVVGKNGEVSEYDIEARRVVMRWMDDGAVGTTVIALGGDSGQQQCRGGSRWVAVGSSSGVVNLYDRRGWMGTTTTSSDLVATKDERPKPARMFDQLTTPISQLEFSQDGQMLVMTSRWKKNALRLAHLPSCTLYRNWPTDKTPLGRISAAALSPDGSYLAVGNEQGKIRLWEIRE
>XP_007761314_Cladophialophora_yegresii
MPAPTRVANQKKGNPTDVLPKDDVELRLEKALFGDDAGFLESLKRTQAQEEWSLTKHRDNDDDQLTDGDPDGELGDFADDLFFLDTGATQLPASVAHDLDQTEQEHVSSSRQYTWYDSDDDRLTISLASNTRLRKLRDTEDDDVVNGREYIQRLRRQYERLHPTPEWVTYARKRRKLSHSGDQGAASDSDASMDDEDSLPSARPLAELLRTAGSLTRTVSKPSTKGSRRLRPEVIDIQRCKDVAGSGPSSIDALQFHPYYPLLLAAGPSSTVTLYHVSPEPPNPNPILTSLHLKGSPLHTAAFCRPQEGPSGEEANDGTRVLFSSRRRYFHTWSLSTGVVSKITRALYGPTRKEQRTMESMKPSPCGRYVGLVGSSKKGGGSINVLLTDSMQWVCSCRIDSRGGVADFAWWRDGNGFAVVGKNGEVSEYDIETRRVVMRWTDEGAVGTTVISLGGDNTEQCPGRSRWVAIGSSSGVVNLYDRRGWMVKPASLEEQQKDQRPKPARIFDQLTTPISHLEFSEDGQMLVMSSRWKKNALRLVHLPSCTLYRNWPTDKTPLGRTSSVALSPDGGYLAVGNEQGKIRLWEIRE
>XP_016234750_Exophiala_spinifera
MAAPTKLRKRDEKRNPTDTLEKDEVELRLEKALFGDNAGFLSSLAAAKPRQEEGALVPAYDESDDEDARLEDEQDDLNDVADEDLFFLDAGTGELPISVAKELEHTEPLHASPHVQPTWYDSDDDRITVSLASNTRLRKLRDTEADDVVSGREYIRRLRRQYESLHPTPDWVKYARKKRKLSTQDDEDKDTDSDVSMDEGGDSLPSARPLSELLRSVGSLTSAANKLSQDRQGSRKLRPEIISIQRRKDVAASGPSSIDSLHFHPYYPLLLAAGPSSTATIYHISPHPPNPNPILTSLHIKGNPLHTAAFCRPSTSAAAVPDTEHDQTRIFLSSRRRYFHTWSLSTGVVKKVTRALYGDTRKEQKTMESFKISPCGRYMGLVGSSRKGGGSINVLSTETMQWVCSCRVDSRGGIADFAWWSNGNGFAVVGKNGEVSEYDIDSRRVVARWIAEGAVDTTVIALSGQTSGRECRGGSRWVAIGSSSGVVDLYDRRGWTTETETGEAGGVAVPADERPKAARVLDQLVTPISHLVFSDDSQMLVMGSRLKKNAFRLVHLPSCTVYRNWPTEKTLLGRVSAVALSPGRKYLAVGNDQGRIKLWEINE
>XP_016261650_Exophiala_oligosperma
MVAPTNAKKADDRRNQTDALEKDEVELRLEKALFGDDAGFLNSLAGRKPQQVEGASTRVYGSSDLESPRLEDQQDNLSDVADEDLFFLDAGTGERPIPVSKDLEHTEPLHSSSHAQPTWYDSDDDRITVSLASHTRLRKLRDTESDDVVSGRQYIQRLRRQYESLHPTPDWVKYARKRRKLSAQDDGDKDTDSDVSMDEGSDSLPSAQPLSELLRSAGSLTSTARQPSQEQKGPRKLRPEVIDIQRTKDVAASGPSSIDSLQFHPYYPLLLAAGPSSTATIYHVSPHPPNPNPILTSLHLRGTPIHTAAFCRPSSSTAVTDAEHDQTHIFLSSRRRYFHSWSLSTGGVKKVTRALYGDTRKEQRTMESFKVSPCGRYIGLVGSSRKGGGSINVLSTETMQWVCSCRVDSRGGVADFAWWRNGNGFAVVGKNGEVSEYDIDSRRVVARWIDEGAVGITVIALGGEPSPGQACRGGSRWVAVGSSSGVVNLYDRRGWSTEAAEGAATTNPPGTDERPRPARVLEQLVTPISHIEFSDDGQMLVMGSRWKKGALRLVHLPSCTVYRNWPTDKTPLGRVSAVALSPDGRYLAVGNDQGKIKLWEISE
>XP_013319892_Exophiala_xenobiotica
MTAPTKIKERGQKTHPTDVLEKDEVELRLEKALFGDDAGFLESLTREQPHEAGPLSRRENIDVEELGAEDDQEGLDDVADEDLFFLDAGTGQLPAAVSKDLERTEPLRTSLRGQPTWYDSDDDRITVSLATNTRLRKLRDTEDDDLVSGREYIQRLRRQYERLHPTPDWVTYARKKRRLSTQEDDRDQDTDSDVSMDDGDSLPSAQPLAELLRSAGSLTRADSKTQDRKAPRRLRPEVIDVQRTKDVASSGPSSVDTLQFHSYYPLLLAAGPSSTATIYHVSPQPPNPNPILTSLHLKGTPLHTASFCSPSGKAIDNRNNLDQTRIFMSSRRRYFHSWSLSTGVVTKVTRALYGQTRKEQRTMESFKISPCGRYLGLVGSSRKGGGSISVLSTESMQWLCSCRIDSRGGVADFAWWRNGNGFAVVGKNGEVSEYDIESRRVVARWIDEGAVGTTVIALGGDVGQGSPGGSRWVAIGSSSGVVNLYDRRGWTAKVSDEAMVDERPKPARVLDQLVTPISHLEFSDDGQMLVMSSKWKKGALRLVHLPSCTVYKNWPTDKTPLGRVSAVALSADGSYLAVGNDQGKIKLWEIGE
>XP_007723626_Capronia_coronata
MHPTKVRNHQERGLEALDKDEVELRLEKAVFGDDAGFLESLQPRRVQDDKALARHNEHDLDDENDNDGGYSEGGLSDVADEDLFFLDAGTGQLPTAVSKELDDKLSAHISSDKEPVWLDSDDDRMTVSLASNTRLRKLRDTLDDDIISGREYIQRLRRQYERLHPTPEWVAYARKRRRLASQDKESGDSDTDESMDDGEHLTSAQPLAELLRSASSLTRSVPAGERSKGVRKLRPEVIDIQRCKDVAGSGPSAVDALQFHPHYPLLLSAGPSSTVTLYHVSPLPPNPNPVLTSMHIRGTPVHTAAFCRAPGEKPLSIDEEVQDQTRVFLSSRRRYFHVWSLATGVVTKVTRALYGDARNEQRTMESFKISPCGRYMGLIGSSKKGGGSINVLSTESMQWLCSCRIDSRGGVADFSWWRDGNGFAVVGKNGEVSEYDIEAKRVVHRWTDEGAVGTTVITLGGQSGQDGRDGSRWVAVGSSSGIVNIYDRRGWIAAEDAERASKDERPRPARVFDQLTTPISHLEFSDDGQMLVMSSRWKKNALRLVHLPSCTLYRNWPTDRTPLGRISAVALSPNGSYLAVANEQGKIRLWEIQE
>XP_007730115_Capronia_epimyces
MTHPTRVLNHVGNDHPFDALEKDEVELRLEKAVFGDDAGFLESLHRHEQEDTALIRRDEYNFKDQSASDAENDDEGLSDVADEDLFFLDAGTGQLPSTVSRELERNQLPQSVTEQEPAWIDSDDDRMTVSLASNSRLRKLRDTLEDDIVSGREYIQRLRRQYERLHATPEWVTYARKRRRLSSHEKTLEDSDTDMSMEDAEPLPSAQPLAELLRSAGSLTRSESKPASKGLRKLRPEVIDIERCKDVAGSGPSSVDTLQFHPYYPLLLSAGPSSTVILYHISPQPPNPNPVLTSMHLKGTPIHTAAFCRPHGTNTSSAESEVRDQTRVFLSSRRRYFYTWSLATGVVAKVTRALYGEARQEQRTMESFKLSPCGRYMGLIGSSKKGGGSINVLSTESLQWICSCRIDSRGGVADFAWWRDGNGFAVTGKNGEVSEYDMETRRVVHRWTDEGAVGTTVIALGGQTGRPGRDGSRWVAIGSSSGIVNVYDRSGWIVGDGEKTTKDERPSPTKVLDQLTTPISHLEFSEDGQMLIMSSRWKKNALRLVHLPSCTVYRNWPTDKTPLGRVSAVALSPEGSYLAVGNEQGKIRLWEIRE
>XP_009160332_Exophiala_dermatitidis
MAHPTRLRGDKSKPAQHDAFEKDEVELRLEKAVFGDDAGFLESLQRHDSAANKALTRLDERESEPEDSEDIEDGDGGLSDVADEDLFFLDAGTGNLPTAVAQELERKEIAHDVTQHTPSWFDSDDDRMTVSLASNPRLRKLRNTLEDDVISGREYIQRLRRQYELLHPTPDWVRYARKKRRLSSQDKEDENTDTDVSMEDSESLPSAQPLSELLRSAGSLTRSDPKPAGSKGDRKLRPEVIDIQRCKDVAGSGPSSVDTLQFHPYYPLLLSAGPSSTVTLYHISPQPPNPNPVLTSLHLKGTPLHTAAFCRPHSDRHVPDDGEVQDQTRIFLSSRRRYFHVWSLATGVVTKVTRALYGEARKDQRTMESFKLSPCGRYMGLIGSSKKGGGSINVLSTESLQWIASCRIDSRGGVADFAWWRDGNGFAVVGKNGEVSEYDMEARRIVHRWTDEGAVGTTVIALGGHAGQGEQDRSRWVAIGSSSGIVNVYDRRGWFTDKTITATHPTPARAFDQLTTPISHLEFSEDGQMLVMSSRWKKNALRLVHLPSCTLYRNWPTDKTPLGRISAVALSPDGSYLAVGNEQGKIRLWEVRE
>XP_013257029_Exophiala_aquamarina
MQAPTRIKKQSEKKSKVTDNLEKDEVELRLEKALFGDDAGFLESLKRQDVTHDRSLVHLKDDASEDSEVEDGDGGLSDVPDEDLFFLDSGTGALPAAVKRELEQTAPSQINVERKQAWYDSDDDRITVSLASNTRLRKLRDTGDDDIVSGREYIERLRRQYERLHPTPEWVTYARKRRRLSQDAEEQNDDSDSDVSLADEDGEGLLSAKPLADLLRTAGSLTRAGVSPGASKGKRKLRPEVLDIQRTKDVAAAGPSSIDSLQFHPCYPLLLSSGPSSTITLYHISPHPPNPNPILSSLHIKGTPIHTAEFCHRNDQTRIFFSSRRRYFHTWSLSTGQIQKVTRAMYGTTRHSQRTMEQFKLSPCGRWMGLISSAKKGGGAINVLSTATMQWQCSCRVDSRGGVADFAWWRDGNGFAAVGKNGEVSEYDITQRRVVRRWIDDGAVGTTIIALGGEIGTHDVSFLGGSRWVALGSSSGVVNLYDRRSWIETEKLLPGATTVTDHRPEPLRSFDQLTTPTSHLEFSPDGQMLVMASRWKKNALRLVHLPTATLYRNWPTDKTPLGRISSLALSPDGGYLAVANEQGKIRLWEIRE
>XP_016224571_Exophiala_mesophila
MAAVTIMDHPTRLKGPSDARRRPVVDAIPKDDVELRLEKALFGDDLGFLDSLKKRASDEDHALIRHLSQDLEASGNEEDEGLSDVPDENLFFVDTNTSTLPASVTRDLESTATFKHDLETKAAWYDSDDDRITVSLASNTRLRKLRDSEADDLVSGREYIARLRRQYEILHPAPEWVKYARKRRRISHDAQEREDDSDTSMSEDDNDSLGSAKPLAELLRTTGPLTRIDTSSKDATSRRILRPEVIDIQRTKDIASTGPSSIDTLQFHPYYPLLLAAGLSSTVTIYHVSPHPPNPNPILTSLHLKGAPVHTAEFCRPTVSPSESDPLHDQTRIFFSSRRRYFHTWSLTTGSIQKITRAMYGTARHSQRTMEQFKLSPDGLYMGLISSAKKGGGAINVLDSSTMQWVCSCRIDSRGGVADFAWWRDSKGFAVVGKNGEVTEYDVETRSVARKWIDEGAVGTTVIALGGDMGSLSRSRDDDKTFTGGGSRWVAVGSSSGIVNLYDRRAWIEEETLSSNTKHNRVSILPSKSSSVPSLPTASGQYRPKPLRSFDQLTTPISHLEFSADGQMLVMSSRWKKNALRLVHLPSATVYRNWPTDKTPLGRISSIALSVDGGYLAVGNEQGKIRLWEIRA
>XP_013270710_Rhinocladiella_mackenziei
MEASTRLENRPEKNSKAIDALEKDETELRLEKALFGDDAGFLDSLKRNEVREDKALIRRERKEYEEEFSDAEDDEEEEEGAKGFNDVADGDLFFVDVGTGDLPPSIVKDLEPSAQQLGFFSREPAWYDSDDDRIRVSLASNTRLRKLRDTKDDDLVTGREYIQRLRRQYERLHPTPEWVTYARKKRKLAHTTNTERENEESDSDVCMDDGEEPLLSAQPLAELLRTSGSLVRTTEQSTKPGSKGVRKLRTEVVDIQRCQDVAGPGPSAIDTLQFHPDYPLLLSAGPSSTITLYHVSPQSPHPNPILTSLHVKGTPLHTVAFCRPRPQHVHREKQNDNETDSHDQTRIFLSSRRRYFHTWSLSTGTVTKVTRALYGPARKEQRTMESFKISPCGRYMGLIGSSKKGGGSINVLSTESMQLVCSCRIDSRGGVADFAWWRDGNGFAVVGKNGEVSEYDIETRRVMARWVDEGAVGTTVIALGGDMGWASRGRSRWVAIGSSSGIVNLYDRRGWIGKTAEDVRVDQRPRPARVLDQLTTPISHLEFSDDGQMLVMSSKWKKNALRLIHFPSCTLYRNWPTDKTPLGRISAVSFSPGGRYLAVANEQGKIRLWEIRE
>XP_017999910_Phialophora_attinorum
MASGHPTRRRSRRRHADVDVLEKDDTELRLENALFGDEAGFLDSISAAKYNEGKELQTYGGDSEDDVVSDDDEDLAEVPDEDLFFLDAGTGAAPPTELDIDAKPVAESEQKRPRAVWYDSDDDRLTVSLASDTRLRKLRDTEADDVISGREYISRLRRQYERLHPRPEWLDYARKRRKTSHGAASDSESDISMDGDSDTPTTKPLAEILRSLTPLTRSSNTINGSRKRRKLRPEVIDIQRTKDVTPSGPSSIDTLQFHPHYPLLLAAGPSQTITLYHISPEPPHPNPILTSLHVRGMPVHTAAFNTPLSTTSNTDITDATQIYLSSRRRYFHTWSLSSGTITKITRPLTTIKHDQRTTEHFKLSPCRRYMGLVSSSRKAGGSINVLCTTTHQLLAQCRIDAQGGVSDFDWWRNGEGFAVVGKNGEVSEFSMSEKRTIARWHDEGAVGTTVLSIGGEDSRWIAIGSSSGIVNIYDRKASSFLKILQSSTSNTQGSADANTDSTQLTYRPTPTKTLSQLTTPISSLTFSPDGQLLVMASRWKKNALRLVHLPSCTVYRNWPTDKTALGRVASVALGGIEAGGGGGGQGREWLAVGNEQGAVRLWEVRG
>NP_595834_Schizosaccharomyces_pombe
MEKDTEELELENAVFGNINNFSSFLDKENETFDVMMNEAPELSEDNDAQEDELEKLEDAELFMFDTGSADGAKDSVPLDIIAGDNTVKEDEEASNEIPSIWEDSDDERLMISLQDHSRLRKLRQYEDEDMVNGLQYARRLRTQFERVYPVPEWAKKQDVTEEEDEFNALSEKSVIPKSLKSLFKSSVSYINQSSKLLAPGTINIKRLKDANFQAPSHSGIRCMSIHPYFPLLLTCGFDRTLRIYQLDGKVNPLVTSLHLRSSALQTALFHPDGKRVIAAGRRKYMYIWDLESAQVQKVSRMYGQENFQPSMERFHVDPTGKYIALEGRSGHINLLHALTGQFATSFKIEGVLSDVLFTSDGSEMLVLSYGAEVWHFNVEQRSVVRRWQVQDGVSTTHFCLDPSNKYLAIGSKSGIVNIYDLQTSNADAAPKPVTTLDNITFSINSMSFSQDSQVLAIASRGKKDTLRLVHVPSFSVFRNWPTSATPLGRVTCLAFGKGGELCVGNEAGRVGLWKLAHYD
```
