## Supplementary material for "Coding Sequence Insertions in Fungal Genomes are Intrinsically Disordered and can Impart Functionally-Important Properties on the Host Protein": fasta protein sequences: XP_715215.1_blasthits_fa.txt

```
>XP_715215_Candida_albicans
MSTETVTSTTTTSPSTSKRQKVSEFNDGRKTPSYPWLQSATDWFKQSLKPSYADEQVERRLLSYLPFFPESDGSRRASVINTDIGNGNYIHELFIENLEKDTSKDASSTKEIVLVHGYAASLGLFIDNFDSLSRIPGIKIHAIDLLGFGLSSRPKFPQFPSKTKQDIYKVEDWFIDSLETWRKKRNIGKFILMGHSFGGYLSCAYALKYNKKIIERGISSNLIEKLILISPVGVERSQYSLLKKETNLTPQVSPEQELLVNQEDIVHGNEIEQDPRTRTRRLLEYMWVHNYSPFAIIRNAGPFKSKLISRWTTHRFSHVYYQDEQQFKNIHDYIYRIFNGKGSGEYALTRVLDVGAVAKLPLLDRCPEKFVKMKLPTLWLYGDKDWMNDEAGLEMTNEINDLSIKENSEKLASFHIISNAGHHLYLDNPPEFAKIVFQFLKFKKGKV
>XP_002421583_Candida_dubliniensis
MSTETVATTTTTTASPSTSKRQKVSEFNDGRKTPSYPWLQSATDWFKQSLKPSYADEQVEKRLLSYLPFFPESDGRRRASIINTDIGNGNYIHELFIENLEKDTTKDAATTKEIVLVHGYAASLGLFIDNFDSLSRIPGIKIHAIDLLGFGLSSRPKFPQFPSKTKQDIYKVEDWFIDSLESWRKKRNIGKFILMGHSFGGYLSCAYALKYNKKIIDRGISSNLIEKLILISPVGVERSQYSLLEKETNLTPQVSPEQELLVDQEDIVHGNEIEQDPRTRTRRLLEYMWVHNYSSFAIIRNAGPFKSKLISRWTTHRFSHVYYQDEQHFKNIHDYIYRIFNGKGSGEYAITRVLDVGAVAKLPLIDRCPEKFVKMKLPTLWLYGDKDWMNDEAGLEMTNEINDLSIRKNSEKLASFHIISNAGHHLYLDNPPEFAKVVFQFLKFKKGKT
>XP_002550885_Candida_tropicalis
MSVESEGTLLTPSTTITDPGSPKVKKVSEFNDGRKTPNYSMYQSTADWFKQSFSSCYQDEMVESRLLSYLPFFPESDGKRKARIINTDIGNGKYIHELLIENIETDKPGLSGTKEIVLVHGYAASLGLFIDNFDSLSQIPGVKIHAIDLLGFGLSSRPKFPNFPSKTKQDVYKVEDWFIDSFEQWRLKRNIGKFILMGHSFGGYLSCAYALKYNKNIIENGVSSNLIEKMVLMSPVGVERSEAAFKHPKEDTKLQRQVTIEQEVLADQEEIVTGQAETPSQSGPEVPKTKTRKLIDYMWERNHSPFTIIRNAGPFKSKLISRWTCHRFSHVYYQNPEHFNNIHNYIYRIFNGAGSGEYAITRILAVGALAKLPLLDRCPEKFVQLKLPTLWLYGDKDWMNDEAGLEMTNTINDLSKTTYSEKLANFKIISNAGHHLYLDNPPEFAKVIYKFLGYTKKI
>XP_003871054_Candida_orthopsilosis
MSTTQESSVTTTSVPSQSTILPSDSTLSRSTTKTTDSRPKKVNEFNDGREKPHYTWGQSWKDWLKQSWSSNYDDLTIESRLLSQLPFYPESDGKRRASVINTDIGNGQFIHELYIENIEKDETPDICKEFVLVHGYAASLGLFIDNFDSLSSIPGTKIHAIDILGFGLSSRPKFPNFPSSTKQDVYKVEDWFIDPLETWRKKRGIQKFVLMGHSFGGYLSCAYALKYNKTITNPMTGFKSNLIDKLVLISPVGVERNKYSFLNKEANPRISVEQEVLADQEDIVEGKPLEEPPKTRTRKLFDYMWERNYSPFSIIRNSGPAKSKLISRWTTHRFAHVYYQNQESFQNMHDYIYRIFNGKGSGEYAITRVLAVGALPKLPLIDRCPKKFVDMKLPTLWMYGDKDWMNDEAGLEMTNEINNLSINEYSKKLASFKIIRNAGHHLYLDNPPDFTRVIFRFLNIK
>XP_001523620_Lodderomyces_elongisporus
MVASEGLSSSLEGASSSTSSSSSSGAAIAAAASIHSTNTNRVSTETSATAATNSSQSKMSSRTKVNEFNDGRVTPSYSWKESWNDWFKHSFSSNYTDAKVESRLLNQIKFKENVVTSIIDTDIGNGNYIHEFYIQNKSKDTNAKSAASSSPCKEIVLIHGYAASLGLFIDNFELLSRVPGVKIHAIDMLGFGLSSRPKFPLFPSDTKEDIYKVEDWFIDSIESWRKKRGIDKFVLVGHSFGGYLSCAYAMKYNNHKDQQQNVLDKLVLVSPVGVERSKFSLLDDKTTVPQISIEEELDANQEDIVHGLKKESSSSNSSPRHNVEETDSQVPVPSRRRKLFNYMWQHNYSPFSIVRNAGPVKSKMISRWTTHRFAHTYFQNKENFQNMHDYIYRVFNGAGSGEYAITRVLAVGALAKLPLIDRVPQRFVEMKLPTLWMYGDKDWMNEVAGKETVKEINELSVKHGGGKLAQFDIIKNAGHHLYLDNPPDFTKTLYKFLGYT
>XP_007377855_Spathaspora_passalidarum
MTTQTEAQPNLPDQHPDAMSRMRNKKNEFNDGRKRPIYSWKDSAFDWIKQTVYSDYSDEKVEANLLSHLPFFPESDGKRRASVINTDLGDGKYIHELFIENIEPVTESSAVMNPNGLPATKEVVLVHGYAASLGLFIDNFDSLSSIPGIKIHAIDLLGFGFSARPNFPHFPSKTKQDIYKVEDWFIDSIEEWRKKRNINNFVLIGHSFGGYLSCAYTLKYNQKLIDAATGINHNLVEKLILLSPVGVERHKNSLLKDQESVSISVAQQQKENQLSPVVSLEQEVLTSQEEIVHGKAGVKPLSASPSASVSQSSNQEASEEEPRTRRRKIIDFMWERNFSPFSIVRNLGPIKSKMISGWTTHRFAHVYYQDQQHFQNVHDYMYRIFNGKGSGEYALTRVLGVGALAKLPLLDRCPEKFVAMGIPTLWVYGDKDWMNDEAGLEMVNEINELSIKKSEKKLASFSILPNAGHHLYLDNPPAFAREIFKFLGFRR
>XP_043050666_Scheffersomyces_spartinae
MTSATSVTVTASGNDQVLTEPVQGQKVNEFQDGRVTHKYSWKASIYDWWKQGFGSYTDEQVESNLLSILPFFPLLDGKREAKVINTDIGNGNYIHEFYIENKEKPSQSDKLAISASTKDVVLVHGYAASLGLFIDNFDELSKVPGIQIHAIDLLGFGFSSRPKFPNLALASAEDIQKVEDWFVDSLEEWRKRRGLDKFILMGHSFGGYLSCAYALKYQKEQIEKLVLISPVGVERSKYSYLNKVDQSDVVSPSEKMRQEAEEPNVHYENEVDSIDNSVKSSLRSNTPKVSEEEVPEAPKSFRRKLVEQLWINNVSPFTILRNLGPAKSKLISAWTSHRFAHFYDRDPQQFQSVHDYIYRIFNANGSGEYALTRVLEPGTVLARMPLLDRCPEEFAKLKLPTLWLYGDKDWMNEQAGYEMTKEINTYSMKNSGKKLASFAIIPNAGHHLYLDNPSAFANTIFKFTGFKVPT
>XP_001384962_Scheffersomyces_stipitis
MATETRDATERMNSKKSEFNDGRKRAPYTWTDSFKDWIKQSFQSRYTDEKVEAKLLSVLPFFPESDGKRRAQIINTDIGNGKYIHELYIENTEKPEPWTPSKNGDLEPSRDVVLIHGYAASLGLFIDNYDSLSKIPGIKIHAIDLLGFGFSARPNFPSFPSNTKQDVYAVENWFIDSIEEWRKRRNINRFVLMGHSFGGYLSCAYALKYNKKILDENTGIKTNLIDKLVLISPVGLERNKFSLLKNNLEPYVSHEQQQIENLKSPSLAIQQEVLANQEEIVHGEAVSVPQDSEEVEEPKTRRRKIVDFMWEKNFSPFSIIRNAGPMKSKFISAWTTHRFAHTYYKNPESFQNVHDYIYRVFNAKGSGEYAITRVLAIGAVAKLPLLDRCPEKFVNMGLPTLWMYGDKDWMNEEAGLEMTNEINDLSMKQHSAKMAYFKILTNSGHHLYLDNPPAFAREVFKFLGFRR
>XP_020065631_Suhomyces_tanzawaensis
MSEEASSPPTKLPRPVITWKKSFSDWINHAWRGNYSDELVESRLLSILPFFPESDGTRTAKLINTDVGDGKYIHELFIENKNPPNEQSPKNLDVVLVHGYAASLGLFIDNFDSLSSIPGIRIHAIDLPGFGFSSRTKFPNYSNSKEDILKTEDWFIDGIEEWRKKRKINNFTLLGHSFGGYLSCAYTLKYNKNNLIDKLVLISPCGVERNRYSLLKNNPAPGADDQDVQLQNEAGIEQLPAGEQSRTGRIFQSLWNSDVSIFSFVRNAGPMKSKMMGGWTTSRFGHLYYQDPKHFQYFHDYIYRVFNGKGSGEYALTRVYAFWALARLPLLDRCPEKFVNMNLPTLWLYGDRDWMDSHAGLRMKEEINVLSQKRYNKDLASYGIISHAGHHLYLDNPTGFNKQLFNFLRAPTL
>XP_020074709_Hyphopichia_burtonii
MSTSTTYKTEEPAEQASSEMESSSRQLVRSEGPKRKKKTEFDEERKRPIYPWSDSFKDWFKHGILKNYTDEQVESKLLSHLPFYPVSDGKRVAKIIDTKLDDGNYIHEFCIENIECDNSDSNEGNEEGVLSKIGLGKSLTPPEVTDVVLVHGYAASLGLFIDNFDSLSSIPGVKIHAIDLLGFGFSSRPKFPKFPNNTKEDIYKVEDWFIDSMEEWRIKRNINRFILIGHSFGGYLSCAYAMKYNRKLIDASSKAQNLIDKMILVSPVGVERSKYSLIKNDTDLETRLENQSESQVPLTRELTADQESIVQGTDTQPEVENDDENTRGRKFLYHLWRHHYSPFGIVRNIGPVRSKFISRWTTHRFAHVYYQNPEHFFNVHNYIYRIFNGPGSGEYAITRVLDVGAMARLPLIDRVPQKVVDMKLPTLWLYGDKDWMNDEAGQEITAEINQLAKKTSPPINSLAQFGYITNAGHHLYLDNPPDFAKVVFKFLGFKK
>XP_015469598_Debaryomyces_fabryi
MGHSFGGYLSCAYVMKYNKRLTDAAGKMKPAMVDKLVLISPVGLERNKFSLLKDEKSAGISDERRKLENEGAPSISLEDEVNADQESIIHNDYQEPDEEKVTRGRKLLDALWKRNFSPFSIIRTMGPFKSKMISRWTTHRFAHMYFSNPKQFQAMHDYIYRVFNAKGSGEYAITRVLATGALPKLPLLDRCPEKFVKMNTPTFWIYGDKDWMNEEAGLEMTNEINKLSNSATRKSLAQFSILPNSGHHLYLDNPKGFNNEIFKFLGFKSS
>XP_461333_Debaryomyces_hansenii
MSSTQVETKTEGVPEKPNAWNDRRNKKNEFQDGRVLPVYTWKESARDWYKQGLQKSYTDEQVEYNLLSSLPFYPETDGKRKAEIINTDIGGGNYIHEFYIENTEKPSTPAVVDKDPVTDVVLIHGYAASLGLFIDNFDLLSSAPGIKIHAIDLLGFGFSSRPKFPSFPSETKGDIFKIEDWFIDAVEEWRKKRNINRFILMGHSFGGYLSCAYVLKYNKSLVDAAGKSQPGMVDKLVLISPVGLERNKFSLLKDEASEGISDERRKSENQDAPSIALEDEVNADQESIIHNEDQESTEEKVSRSRRLLDALWRRNYSPFSIVRNMGPLKSKMISRWTTHRFAHIYFTNPMQFQAMHDYIYRVFNGKGSGEFAITRILATGALPKLPLLDRCPEKFVKMNTPTFWIYGDKDWMNDEAGLEMTNEINKLSSIAMGKNLAQFSILPNSGHHLYLDNPKDFNKEIFKFIGFKSS
>XP_006683931_Yamadazyma_tenuis
MSTSSDQNTAFQPPYPLTNAVEANYTYMASLKDWFRQFRLSDEYVESQVLSILPFFPESDGKRVAKIINTPISNNNFIHEFCVDNVESEVSALPDGVKDIVLIHGYAASLGLFFSNFDALSSIPGVRVHAIDLLGFGFSSRPDFPSFKSDTVEDVMKVEDWFIDSIEEWRAKRNITNFVLMGHSFGGYLSSCYALKYNKPQENGKNLINKLVLVSPVGVERNRYSLLKDIPNPFVDDTELNRQNTNTQGPHVEDELLKDQSTLTGHHINPDYKHINMDNSEPETLSRRMKFLIFLWKRNISPFSIVRGLGPFRSKLIGRWTTRRFSDVYAEDADYYQHIHDYFYRTFNGKGSGEYAITRVLDVGAVPKLPLMDRLPMYLTKKKVPTLWLYGDHDWMNVEAGQEIVKEINNIANKDLARFSLIPSAGHHLYLDNPGVFHSVVLKFLKAKLT
>XP_001487028_Meyerozyma_guilliermondii
MRFSVAAAETDISHAAASFIDSGKKLLLLLPHINPRLFSAPAMATETVQTEPVTSDAMSTGTVAIEEPSRPHYTWKKSFNDWLSQTWSSQYSDEKVESELLSCLPFFPDGDATRRAKIINTDIGNGNYIHEFFIENTQKPKKPDQVRDIVLVHGYAASLGLFIDNFDDLSSIPGIKIHAIDLLGFGFSSRPHFPKFPSETEKDIHKVEDWFIDSFEQWRLKRNLDRFTLIGHSFGGYLSCAYALKYNKPTQAGPNVLDKLVLVSPVGVERSRHSLFNNIKDDGKQNDVDIQKEIKQNQEEVVSQDADTSTDENRYPTWLLYMWKRNYSLFLIIRVAGPAKSKWISGWTTRRFAHKYRENPVFFQNMHNYIYRVFNGKGSGEYALTRVLGVGALAKLPLIDRCPEKFAAMNLPTYWVYGDKDWMNEKAGLEMTKDINRLAGKKLAHYDIISNAGHHVYLDNPPSFAHNLFKFLEM
>XP_018711188_Metschnikowia_bicuspidata
MSVSELQNSDSPSQTSKPNNEFLDGRKIPPYAWKKSILDWWSHSWSKTYSDSNIETRLLSFLPFFPKPDGLRKAQLIDTDVGGGNFIHEFYIENTAAPDPSHGSSALAASPVKDIVLIHGYAASLGLFFDNFDRLSSIPGVRIHAIDMLGFGFSSRPDYPKYKNDTVAQVQQNEDWFIDSIEEWRKRRGIEKFVLIGHSFGGYLSCAYAMKYNQKRIDENKQSLIDKLILLSPVGVERHANSLLKDKFESAHQVSFSERAAENLEEPEVEISREITSNQEDIIAGSDHSSSETLANAEPNGSPKAVDPEKSKSLRQKIIPWLWEKHASPFAIVRRCGPIRSKMISRWTTHRFSHVYYTNPEKFQGIHDYFYRVFNGAGSGEYAITRILAYGALARLPLLDRCPEKFVQMDLPTLWLYGDKDWMNRDAGKEMVKEINGLCESKGRPELAKFGVISNAGHHLYLDNPDEFADTIFGFLDKSEG
>XP_002615544_Clavispora_lusitaniae
MSTDTASASATELERNKVSELEDGRKYPSYRWKNSFKDWWRQEFTKDYTDEKVEARLLSYLPFFPKSDGKRKAEIINTDIGQGNYIHEFCIENTETPSASSAVVKNDIKHIVLVHGYAASLGLFIDNFDQLSAVPGIKIHAIDLLGFGLSSRPKFPNFKVETKQDVYEVENWFIDSLEEWRKRRGIDRFVLIGHSFGGYLSCAYTLKYNKDVTNTTTGVPEKMIDKLVLLSPVGVERNKSSLLMSQPTSPSQVSESQRRRENSHSEAIQVSEELNADQESIVQGEHDKAWAKEMTVDSNGQKMFKYLWEKHVSPFSIVRKSGPLRSKMISGWTTFRFSHVFKENPQHFQNIHDYFYRIFNGGGSGEYAITRVLSFGALARLPLLDRCPEKFVKMGLPTLWVYGDKDWMNEKAGFEMTKEINSLSEKAGLGKLASYGIIKNAGHHLYLDNPPDFTELIFGFLGLEKDWRGKD
>XP_025340436_Candida_haemuloni
MAEAKPKKVSEFNDGRKRPTYRWRTPSSTGSNRAGAQSISIPRQAKFIDTDIGDGNRIHEFYIENTEKPKDGQGALANQVNDLVALFENFDSLSSVPGIKIHAIDLPGFGLSSRPSFPKFNCESKEDIYQIEDWFIDSLEKWRKERGIDRFVLVGHSFGGYLSCAYARKYNKLISDGTAAQRRIIDKLVLLSPVGVERSKYSLLKSVDIPSEQISSAERSTENKQEPTVPLQREFSADQEDIVEGKEPETLNHPGSATEAQENLGSDTFTWLWRHHVSPFSIVRKAGPLKSRWISAWTGHRFSHIYQQNPERYQHIHDYFYKIFNGAGSGEYAITRILDRGALARLPLLDRCPEKFAEMKLPTLWLYGDKDWMNEVAGEEMTKEINRVAESKGQKPLAEFGMLSNAGHHLYLDNPKDFSNTLFKFLRK
>XP_024715348_Candida_pseudohaemulonis
MSESKPKKKSEFNDGRKQPVYRWRDSFSDWWKQSWSLEYSDSKVESRLLSFLPFWPDPDSKRQAKFIDTDIGNGNHIHEFYIENTEKPANGEAAFPNQVSDLVLVHGYAASLGLFFENFDSISLVPGIKIHAIDLLGFGLSSRPSFPKLPCDTKEDIYKIEDWFIDALEKWRQERGINRFVLVGHSFGGYLSCAYARKYNKETEGKRLIEKLVLLSPVGVERSKYSLLKGAELPKEQISADARSAENKEEPTVPLQREFSANQADIIDGKEPKTINHPGSATEAQENFGADWFIWLWRHHVSPFSIVRKSGPMRSKWISNWTGHRFSHIYLENPERYQNIHDYFYRIFNGSGSGEYAITRILDRGGLARLPLLDRCPEKFVQMKLPSLWLYGDKDWMNEVAGEEMTKEINRVAKLKGEKPLADFGILSNAGHHLYLDNPKDFSSVLFKFLEK
>XP_025339084_Candida_duobushaemulonis
MSEAKPKKKSEFNDGRKQPVYRWRDSFSDWWKQSWSSEYSDSKVESRLLSFLPFWPDPDSKRQAKFIDTDIGNGNHIHEFYIENTEKPSNGEAAFPNQVSDLVLVHGYAASLGLFFENFDSISSLPGIKIHAIDLLGFGLSSRPSFPKLPCDTKEDIYKIEDWFIDALEKWRQERGINRFVLVGHSFGGYLSCAYARKYNKETEGKRLIEKLVLLSPVGVERSKYSLLKGAEIPKEQISSDARSAENKEEPTVPLQRELSANQADIIDGKEPKTINHPGFATEAQENFGADWFIWLWRHHVSPFSIVEMDIQSDGPQILTHLLGKPERYKNIHDYFYRIFNGSGSGEYAITRILDRGGLARLPLLDRCPEKFVQMKLPSLWLYGDKDWMNEVAGEEMTKEINRVAKSKGEKPLADFGILSNAGHHLYLDNPKDFSSVLFKFLEK
>XP_028890596_Candida_auris
MSETSSESRTKKVSEFDDGRRRPVYSWKKSFSDWWRQSWSSDYTDSKVESRLLSFLPFWPLPDSTRTAKFIDTDIGNGEHVHEFYIENTATPENGSSALPNQIDDLVIVHGYAASLGLFFENFDTFSSVPGIKVHAIDLPGFGLSSRPPFPRYPCETKEDIYKIEDWFIDRLEEWRKRRGISRFILVGHSFGGYLSCAYARKYNKVISDDSSRRLIDKLVLLSPVGVERSKHSLLQTVPLSSAQVSDDERSAENKQDPSVPYQNEVLADQQSIIEGNETTPTNHPGSATMEQENFGSDTFRWLWNHHISPFSIIRKAGPLRSKWISGWTGHRFSHIYFEDPERYQHIHDYFYRIFNGAGSGEYAITRVLAPVGLARLPLLDRCPEAFVKMQLPTLWLYGSKDWMNENAGEEMTKEINRVADSKGQKPLAQFGIISNAGHHLYLDNPKEFGKIFLDFLRK
>NP_011625_Saccharomyces_cerevisiae
MFKSTLNSIIRRPLKGFQLLRGADSSNTRPQSPRASARDVTEKQILRTPSAPTAIPLREIIYRVPSLFPRPLEDSVKDFRDFIKNEDAFQTELLKTLPFYPTPSESKTARLIRTVVDDEGNYINEFCIRPRKTSVPEADLKHLVFIHGYGAGLGFFIKNFEDIPLLDNEWCIHAIDLPGYGFSSRPKFPFEYPRDNIHSVQDWFHERIHTWFSKRNLLNRPEKNIVMAHSLGSYLMALYLQKYKESPSFKKLILCSPAGVSYRDFNNTASEVEKWKPPPWWYVKLWDRNISPFTLVRNFRQLGSKITSGWSYRRFKHILNGDPEQSKRFEALHRYAYAIFNKRGSGEYLLSFALKCGGEPRLSLEQQLFDGKKSDILKNSNCDWLWLYGDDDWMDVNGGLRVSRFLKEKLKQKSNVIIVPHSGHHLYLDNYKFFNNILTKEMQKI
>XP_018222320_Saccharomyces_eubayanus
MRIRFLTLKSTLGSIIRSPLKGFQFLTGASSSNTQSESPEASIKYATEKQILRTPSAPTAIPLREIIYKVPGLFPRPLEDSVKDFRDFIKNEDSFQTELLATLPFYPNPSTAKKSKLIKTAVDDDGNYINEFCIYPQTPSVPEADLKHLVFIHGYGAGLGFFIKNFEDIPLLNNEWCVHAIDLPGYGFSSRPKFPFKYPRDDIHSVQDWFHERIHTWFKKRNLLDKPEKNIVMAHSLGSYLMALYLQKYEKSPSFKKLILCSPAGVSHRDFNSSNSDVEKWKPPPWWYVKLWDKNISPFTLVRNSRQFGSKITSGWSYRRFKHILNGDPDQSKRFEALHRYAYSIFNKRGSGEYLLSFALKCGGEPRLSLEEQLFNGKNASVLENAKYEWIWLYGDDDWMDVNGGLRVSKLLNDKLKQKSNVITVPNAGHHLYLDNHKFFNSIIMKEMQKV
>XP_033766452_Saccharomyces_paradoxus
MRASLLMFKSALSSIIRRPLKGFQLLRGVNPSNTRPQSPRASARDVREKQILRTPSAPTAIPLREIIYRVPGLFPRPLEDSVKDFRDFIKNEDAFQTQLLKTLPFYPSPSESKASRLIRTVVDDDGNYINEFCIRPQKPSVPDADLKHLVFIHGYGAGLGFFIKNFEDIPLLNNEWCIHAIDLPGYGFSSRPKFPFEYPRDNLHSVQDWFHERIHTWFSKRNLLKRPDKNIVMAHSLGSYLMALYLQKYKESPSFKKLILCSPAGVSYRDFNNTASEIEKWKPPPWWYVKLWDRNISPFTLVRNSRQFGSKITSGWSYRRFKHILNGDPEQSKRFEALHRYAYSIFNKRGSGEYLLSFALKCGGEPRLSLEEQLFDGTNLNVLKSSNCEWVWLYGDDDWMDVNGGLRVSKFLNEKLRQKSNVIIVPHSGHHLYLDNYKFFNNILAKEMQKV
>XP_003676517_Naumovozyma_castellii
MLRRRSFMLTLKTTLQTIFKRRQRIGTIAKQESQRNVTEYATSNTILPQPSTPPVAIPITDIITSLPSLFPRSLHDSRRDYNTFTTDIDSLQLNLLKTLPFFPMGSSQKVAKLIRTPIDDEGNYINEFCIMPAVKDGDYSSPDLKHLIFIHGYGAGLGFFLKNLENIPLLDNKWCIHAIDLPGYGFSSRFKFPFHYPNDSQTKVQKWFHDRIYRWFRERNLLQNPQNNLVMAHSLGAYLMAHYAFHFSNHFKKIIMCSPAGVSQFAVGKQNKQPPWWYNKLWDLNYSPFSLVRNSGIYGSKITSGWSYRRFKPTSFNGLNESQFEALHKYTYGIFNKNGSGEYLLSFILSCGGDPRFALEDNLFKEENPPEDLCDWVWVYGDRDWMDINGAHRISRRLVKKAGDTSKSKVHVIPSAGHHLYLDNYKAFNNLIIKEMETMG
>XP_003671128_Naumovozyma_dairenensis
MWKKVTLSREIIKTSITKLIKRDRKLQTPQTSPQIFQNKEGNESKRSTTTTTTILSSPATTTKINTIAPTPPTAIPLLRIITSLPKLFPRSIKQSIQDYKIFQKDPERLQIDLLKTLPFFSNGAKFKTGKILKTQIEDNDDYYINEFCITPDTNININSADVKHLIFIHGYGAGLGFFIKNLENIPLLNNRWCIHAIDLPGYGYSTRNKKFPFKYPRDSQLKVQNWFHDKIHIWLQKRNLLNYPKNNLIVAHSLGAYLMAQYAFKFPSHFQKLIMCSPAGVTKSSIKKLNNSPPWWYEKLWDLNFSPFSIVRNSGIYGSKITSAWSYRRFKPLDLDHKQFEALHRYAYSIFNRPGCGEYLLSFILSCGGNPRFSLEDTLFQRENLSTELCDWGWIYGDNDWMDINGAKRVSRLINEQQKGKSDVHVIPSAGHHLYLDNYKDFNKLLIKEMEMFGER
>XP_003959112_Kazachstania_africana
MSPRLVASFLKLVLGHSKIKKSQVPVHSNISSAPVAIPLVKIIAQLPRLFPRSIDESFKDYRVYKEGPERMQEDLLSTLPFYPNVSKDKVARIIKTVVDEEGNYINEFCITPKNTVNSQKLKHLIFIHGYGAGFGFFLKNLESIPLLDNNWCIHAIDLPGFGFSSRKNFPFKYPTSNTSEVTAWFHERIRRWLEERTLLDNPKNNVIVAHSLGAYLMALYTQVYPAHLRKLIMCSPAGVSKSQNNSKAVLQPPWWYAKLWDMNLSPFTLVRLSKHLGSKLTSGWSYRRFKLIENRMQFEMLHRYSYAIFNQPGSGEYLLGFILECGGNPRCSLEDTLFSNNFNVSSKVEWAWIYGENDWMDIEGGRRVHNLLLEKFNRDSKFYMVPNAGHHLYLDNIRYFNNIIVQHMENV
>XP_022462788_Kazachstania_naganishii
MASKALRGSLQAVLNRLKVFDLKNVRFRKQSDSRVYVKTPTAPTAIPLTEIIVKLPYLFPRGVAQSLEDYKVFSNNADKIQYDLLSTLPFFPEAKDGKRAEIVRTKIDEDDNFINEFFIQPANVTEPSKLKHLIFIHGYGAGLGFFLKNFENIQLKDNSWCIHAIDLPGFGFSSRTKFPFKYPEDDVSKVQTWFHERLKIWFEKRDLLKNPGNNMVVAHSLGAYLMALYKRNNPLHFKKLIMCSPAGMCNSTVVKKQPPWWYAALWDMNLSPFSLVRNSGWLGSKLTSGWSYRRFRSLHSKIQFENLHLYSYAIFNRPGCGEYLLAFALRCGGDPRVSLEATLFNDVVNKWDSDSEWVWLYGDRDWMDVKGGRRISQKINEIFPGKSSVEVIPNAGHHLYFDNISCFNAILEKEMTKL
>XP_448979_Candida_glabrata
MSISKFGKRSFRNVASKLLRLSSLGEKSSEVVGKDGSAIIHATAPTAKPLYEIVRDLPRLFPRSLAESKRDYATFHSNVDLMQLELLRTLPFFERTGYNKRAYLRKTEIDSDGNYINELVIEPANVDPNKKRKRLIFVHGYGAGLGFYLKNYEHLPLLDDSWSIHAIDLPGYGFSSRMDFPFQFPRDDTSVVCDWFISRLRTLFEKRGFDKSDNIVMAHSMGAYLMAFYLNKYPDSVKKMVMCSPAGISRSQYSINNNITEDISSGKEEIKLKIKKVPWWYTKLWDRNISPFVLVRKTGILGSKITSGWTYRRFKPILLNKENNYEQFEKLHRYSFAIFNMKGSGEYLLSFVLECGGDPRSPLENSLFSSDANKFGIDNAGIKNSSCEWVWVYGANDWMDIHGAERVTKDFLMNNRKKSRVVTIPESGHHLYFDNYPMFNSLLIDEMKSLQ
>XP_004181402_Tetrapisispora_blattae
MLHFRGTIGFRKTLGIRRTLTHDAPSSSSASRLPSASASATLKPSTAPKAASLPQILRNLPRLFPRSMTDSIRDYSQFKTNPEFFQDRLLSQLSFYPSLYNNNSNDTSGNDDPRQGQIIKTYVNENEYINEFQILPNTSTPYDRLKHLILIHGYGAGLGFYINTLQHLSMDNWCIHAVDLPGYGFSSRLKFPYGTINPRIYSKKDVLDWFQKRLKTWFHKKGLLAHPENNLVTAHSMGAYIMCHYLNNHPSDFRKIIMCSPAGFYPASNPLTNIPLWYTYLWDRNYSPFSLVRISGPLGSKLTSGWSYSRFFHSNQTISNELSLALHTYAYSIFNLPGSGEYSLSHILKAGGDPRTPLQEEFFTCQSTTNNGIRRSNVEYSWLYGQSDWINKTGGFKISQFLNSLNKKSNVFIAPNSGHHLYFDNYMWFNSYLAKEMTLFN
>XP_003688533_Tetrapisispora_phaffii
MHRYLKELLDNLRTIKLREKVIDFSGSNLNLIEKPSRLTSPSIPNAAAAPTASTAPTALSLFELIKQFPRLFPRSFMKSFQDYKQFHSDVENFQVRLLETLPYFPDPSNGIYSKITNTIVDDEGSSINEFVVYPSNISVPSEKLKHLIFVHGYGAGLGFFLKNLENIKLLNDEWCVHAIDLPGYGFSTRAKFPFQVGKHRHDQVNEWFHSRIRNWMHQRNLLQHSQNNFLIAHSLGAYLMALYVDKHPNDLQKILMCSPAGIGDSMNLKKKTPAWWFEKLWERNISPFTLVRSSSYIGSKLTSGWTYRRFSSLLSQNNLKQFEALHKYTYSIFNQRGSGEYLLNFALKCGGGPRYPLEKTLFMNNDKGISKSSTEWIWAYGDNDWMDKNGGIRVSEILTKQLKKRSEVYIVPRAGHHLYFDNHQFFNDLILKEMECMK
>XP_001645055_Vanderwaltozyma_polyspora
MPIRNLIRTSKSFISNNFNFRRVATSGVPSRDEKLPTVPAAPAAIPLYEIILKLPNLFPRTLKESLNDYHDFHKDIDKFQTELLSTLPYYPMANDGKKAELITTKVDDEGNYINEFCISPIGAEADQRDLKHLIFIHGYGAGLGFFLKNFEHLPLLDNKWCIHAIDLPGYGYSKRCEFPFKYPEHDISDVQDWFHKRIRTWFKARSLLTTPENNMIMAHSLGAYLMALYIDKFPNDFKKIVMCSPAGICQSSTSEEIGNIKTPWWFNKLWDQNVSPFTLVRNTYYLGSKLTSGWSYRRFKQLKQSGHLMQFEKLHRYAYSIFNQKGSGEYILGFALKCGGDPRIPLEDNLFKSPKTEGIPKSDCEWLWVYGEKDWMDIGGGKRVTDELVTRFGKKSSTTVVPDSGHHLYFDNYKFFNELLVKEMKNM
>XP_003682361_Torulaspora_delbrueckii
MSTRFVTQSLKGIVGSLLRNRVSLKAQSVSLDVPAAPTAIPLREIIVKLPSLFPRSFGDSVRDYRDLCRHTDEKFQRDLLATLPFYGEGDLHRRSEVIRTKVDDEGNYINEFYIMPKNASVPRDRLKHLVFIHGYGAGLGFFLKNFENIPLLNNEWCIHAIDLPGYGFSSRCKFPFQYPKDTVTDVHEWFHKRLNRWFAERNLLRNPENNIVMAHSLGAYLMALYASKNSSHFKKLVMCSPAGICESTTTKAIGNRKPPWWYSKLWDRNISPFSLVRVSSRLGSKLTSGWSYKRFGKLLRSKSRKSEQQFEALHKYCYSIFNKPGCGEYLLSFALRCGGDPRIPLEDMLFKTNDSGIMNGNLEWLWLYGERDWMDFNGGKRVSEHLKKSGQKSEVCIVPNAGHHLYFDNYDYFNSLIIREMKSM
>XP_037145359_Zygotorulaspora_mrakii
MINGAFMQDLPGYGFSSRSRFPYHYPTSIVSDVQDWFHQKLYRWFEKRGLLMNPENNLIMAHSLGAYLMCLYAAKYPDHFKKIIMCSPAGVCHSNLNKKLGNTRIPWWYTKLWDRNISPFSLVRNASQLGSKITSGWTYSRFSKVLSEGTPLSVQQFEALHRYAYSIFNQPGSGEYLLSFVLRCGGSPRISLEDQIFKDCNNGIYQSNCEWLWMYGETDWMDITGGFRVSDMLNRYSNKERSHVCIVPNSGHHLYFDNYNYFNEVLINEMKSM
>XP_002495924_Zygosaccharomyces_rouxii
MSTKFTTGYLKSIAASILSRKNVGIKKKLHGTLGTRVPAAPTAIPLHKIIMRLPKLFPRSVDASTRDYKDFCYHTGQLQEELLRTLPFYPYCAESKKAEVVKTTVDDQGNYINEFCITPVKPSVPSHKMKHLICIHGYGAGLGFFLKNLEGIPLLDNSWVIHAIDLPGYGFSSRPKFPFKYPKDSLSQVHSWFHDRIHTWFKKRGLLVNSQNNLVMAHSLGAYLMALYTTKYTTHFKKLVMCSPAGVCKSTTAKNIGNTTPPWWYTKLWDLNISPFCLVRNAAALGSMVTSGWSYRRFNKLLQSNSNTNLDRLQFEALHRYAYAIFNRRGSGEYLLSFALSCGGDPRLPLEDTIFKDKTSGIFRSNCEWIWIYGERDWMDVNGGERVSRFIENQGGRKSQVHVAPNSGHHLYFDNHKFFNSFIVKQMKDM
>XP_003647132_Eremothecium_cymbalariae
MGSTEQISMNSGEDINKLLQSYGYKESFKTWKSSARLHEAEDNVLRMLSFYPDGDSERTCEVLHVDIGGGDYMHEFCIENKLPMTRDTCKDIVLVHGYGTALGVFIRNFDELSQIPGVRLHAIDMLGYGLSSRPRFPRSGFWDYYVKGKVVTKEQVEEALAFFVDSLEAWREKRNVDSFVLVGHSLGGYLSSFYALRHPERIDKLVLVSPVGVETSIYDLTAEHTPEHQHAGQLGPEVASEFKEDATEHTTDLSIDSNSPQSSSLHIPNEKGFVEHVPNIPWLVKMLWNTNVSPFSLLRLLGPLGPKICANWSFRRFGACKDTNELMNFHQYAYNNFKAKGSGEYAMMKILAPGALARVPLLSQLPGALKCDSLWMYGSNDWMSKEAGCIIVEELQEKSDYRAEYKIVNNAGHHLYLDNPEEFNRELKLFLNV
>NP_982928_Eremothecium_gossypii
MRSHRTGTHLLNTLKALHRRNFGDQVQAPRKDGRHIHTVRKPTPPTAVPLYEIIRNLPNLFPLPTSQSWEDYKAFKSDREAFQVGLLSTLPFFERAREGKIGKIIRTPVDDEGNYINEFCIRPASMEENHGAATNHLIFIHGYGAGLGFFIKNFEHLPLLDDQWVIHAIDLPGYGYSTRCQFPFDVNTHSVREVEAWFHERLETWLSKRGLLQAPHRNMVMAHSMGAYLTAHYAQSRQNHFKKLIMCSPAGISPSKSMKKQPPWWFIKLWDRNVSPFSLVRNSGPLGSKLTSGWSFRRFRHLLNEGEIGMRQFEALHKYSYAIFNMPGSGEYLLSFVLKCGGDPRIPLLGSMFSPEKEHGFKAQCEWLWLYGDHDWMDKEGGQRASSYITDRIGGKSRVEIVPNSGHHLYFDNYSYFNKILLREMQSMMQT
>XP_452106_Kluyveromyces_lactis
MSSQSSSSQLWRLARRYREVIGVFNKLQREHVGVTAGTGNVGSTNKKSVRVNTVRKSTAPIGLPLLQIVTNLHKLFPLSFAESLKDYKQYNINKEQFQEDLLSVLPYYPEPSARFSSKIIKTPIDAAGNYINEFQITPIRPESDGKPLKHIILVHGYGAGLGFYLKNFNALLSENVVVHAIDLPGYGFSSRPMFPFHYPKDSYLAVEDYFHDALHKWFDKKGLISCWENNYVIAHSMGAYIFSLYANKYKHFKKLFMCSPGGISRNKDMPPPPWWFLKLWDQNISPFSLVRNAGHVGSKLVSGWTARRFGLHHPNFDKLHHYTYGIFNQPGSGEYMLSFMLGCGGWPRVPLETRLFTEENFNSSHLDWVWLYGDSDWMDINGARRINDFLRKKCINTKLEIVPNAGHHLYWDNDSFFNNVLRKELV
>XP_022675236_Kluyveromyces_marxianus
MSSRSSSSQLWNTLRRYTEITGVINRFRKDHAIGSSFSNSGSNSNEQINVRTNRKSTAPTALPLMQIITNLHRLFPLSFSRSFEDFHQFTVNKEVFQENLLSVLPYYPVSSSRYTAKVIRTPVGDSGNYINEFQITPVRASHGESMAPDGTPLKHIILVHGYGAGLGFFIKNFNALLSENVVIHAIDLPGYGFSSRPKFPFSYPKDSYLAVENYFHDMLHQWFEQKGLTRSWESNFVVAHSMGAYIFALYANKYKHFRKLVMCSPGGVSRNESMPSPPWWFVKMWDKNISPFSLVRNSGRLGSKLVSGWSSRRFGLDHPHFEKIHRYTYGIFNQPGSGEYMLSFMLGCGGWPRVPLESRLFTDKNFKCGHLDWLWLYGDGDWMDVNGGRRINEFLKKNNIKSSLAVVPDAGHHLYWDNDSFFNDIVKREIIKN
>XP_022628401_Lachancea_lanzarotensis
MSEGSQTTDNDLRTFSKDELAQLQQLYGWKESFKTWRKGSDGRSNEKRLLSLLDFFPDGDDTRKCSIIDVDIGNKEHIHEFQIENTQKTNREYGKDMVIMHGYGAALGLFVRNFDGLSQVPGLTLHAIDMLGYGLSSRPKFPGTGFRSSYLKRGDISAKEVREAEDFFVDSLERWRQKKQLERFVLVSHSLGGYLGCCYALKYPERVEKLVLVSPVGVETSIFDLTRTHTNQHVHATELGPDVSKEISADKANATTDRPVKTSSSFHVPDEAGNVEHVPNLPRIFSFMWSCNISPFGVLRSLGPMGALMSSRWSFRRFAHLQDPKELFTFHDYFYSVFSGAGSGEYALTRILAPGVLARLPLLSRVPENIKCDSFWMYGSNDWMSKEAGQVMVRKINENTSGIKADYSVVSNAGHHLYLDNPTEFNSKVLKFLKLES
>XP_002552284_Lachancea_thermotolerans
MTGQTQSDLRPPTDIEIEELKKIYGWKKAFKTWWSRADAKENEKKLLSTLEFFPGGDSIRNCELLDVDIGNKQHIHEFSIQNIESCSRDYCKDLVMVHGYGAALGLFVRNFDGLSRIPGINLHALDMLGCGLSSRPRFPGTGLISSVIKRGRVTKEEVYEAENFFIDSLEKWRQQRKLDKFVLVGHSLGGYLSCCYALKFPERVEKLVLVSPVGVEKSVFDLTKEHTPSHNNASELGPDLSKEVTNSSGRPTTDDPVKTSSSFHVPDEAGNVERVPNMPWIFSSMWTYNISPFGLLRSAGPAGPLLSSRWSFRRFSFAENTEQLLTFHEYCYSIFSGSGSGEYALTRILAPGVLARVPLLSRVPENLKCDSFWMYGSHDWMSKEAGSVIVRQINKTKGSVKADYSVVSDAGHHLYLDNPEEFNQKLAKFLKVDL
>XP_020059101_Aspergillus_aculeatus
MASEQINSSKNEYSESGPQRRDGTPHAALGASATPAPSGWFPLGYREGFSQWWASLPAATTEHKVLSYLPYLQHQPPTHLQTGKTSTVPNGGSGSLQSADHTEEGDVTINSTNDPYGPRRWRSSMVELSGKNRALNEFSVERVGEDVDQHLVMVHGYGAGLGFFYKNFEPLSRLKGWQLHALDLLGMGRSTRPPFRIKAKEREEAIKEAEAWFVDALEEWRVKRKIDRFTLMGHSLGGYMAVAYALKYPGRLNKLILASPVGIPEDPYAVKAEMPESSTVANELTQNQRTIAESASSVAPGEIQKGDNNILLRGAPPDSPDRPPRRLVPKWFAYLWDANISPFSLVRWAGPLGPRLVSGWTSRRFSHLPADEAKALHDYSYSIFSLRGSGEYALSYILAPGAFARSPLIRRIQGVGRQYIEQNPSPASTLLDSTKAAAASEAAVPSSSSQSPSAKREIGLPVVFMYGDHDWMDVKGGIAAKAKLDEEKERALRNATPEEREADNGSAKVVIIKNSGHHVYLDGWEEFNRVVLAEMEEVERKERAKRE
>XP_001269762_Aspergillus_clavatus
MASESLRSSKDDLHDRSQPEPYTAQRDDTPHAVRAAHTAAARSSWFPLGYKEGFSQWWASMPAAAAEHTVLSFLPYLQHEPPTHLQTGKTSNRTDGVAQSLQSADTSQQGEVATNSLDDPYGPRRWRSSMVELSGKNRALNEFSVERIGEEADQHLVMLHGYGAGLGFFYKNFEPLSRLKGWQLHALDMLGMGRSTRPPFRIKAKNREDAIKEAEDWFVDALEEWRVKRKIERFTLLGHSLGGYMGVAYALKYPGRLNKLILASPVGIPEDPYAVTADMPEASDSTLANEFTQDQQTIAETSSSVPPEIAQKGDNNVLLRGYGNAATATQEARAPRRTLPKWFAYLWDANISPFSLVRWAGPLGPRIVSGWTSRRFSHLPTEEAKALHDYSYSIFSQRGSGEYALAYILAPGAFARSPLIRRIQNVGRQMIQPSSGGWEPAKVTDASSVQSPSASGPAEPTSGAQASLPPIKRETGIPVVFMYGDHDWMDAAGGLAAKAKIEEEKQRVLQNATPEEREADNGSAKVVIIKRSGHHLYLDGWQEFNQVVLDEMQEVSQRDGART
>XP_001265268_Aspergillus_fischeri
MTSESLNSSKDDLHDRAHHGPYVSQQESTPYAARGANAAAVRSSWFPLGYREGFNQWTGKTTTQRDGVAQSLQSADLSQQGEVSAHSTDDPYGPRRWRSSMVELSGKDRALNEFSVERVGEEVDQHLVMLHGYGAGLGFFYKNFEPLSRLKGWQLHALDMLGMGRSTRPPFRIKAKNREDAIKEAEDWFVDALEEWRVKRKIERFTLLGHSMGGYMGVAYALKYPGRLNKLILASPVGIPEDPYAVSADMPEPSESTLAQEFTQDQQTIAQTSLSVPPEVAQKGDNNVLLKGYGNAATAAPPESRPARRNIPKWFAYLWEANISPFSLVRWAGPLGPRIVSGWTSRRFSHLPANEAKALHDYSYSIFSQRGSGEYALAYILAPGAFARSPLIRRIQNVGRQIIQPSAPSGEPANGTDPSPLQPPSDLATQASSTPAKRETGIPVVFMYGDHDWMDAAGGFAAKAKIEEEKRRVLQNASPEEREADNGSAKVIIIKGSGHHIYLDGWEEFNKVVLEEMEEVSQRERARSRT
>XP_041143354_Aspergillus_flavus
MASQSLESSKDDIASHQGGTPHAARGASATPPPSAWFPLGYREGFSQWWSSLPAAAAEHKVLSYLPYLQHEPPTHLQTGKTSNLPSGEPGSLQSADHSQEGEVAANSLNDPYGPRRWRSSMVELSGKNRALNEFSVERIGEEANQHLVMVHGYGAGLGFFYKNFEPLSRLKGWQLHALDLLGMGRSTRPPFRIKAKDREDAIREAEAWFVDALEEWRVKRKIDRFTLLGHSLGGYMAVAYALKYPGRLNKLILASPVGIPEDPYAMSADMPSETTMAKEFSQDQRNIAESASSVPPETIQKGDNNILLKGPPTSTAAPDQPPRRMIPKWFAYLWEANISPFSLIRWAGPLGPRLVSGWTSRRFSHLPADEAKALHDYSYSIFSQRGSGEYALAYILAPGAFARSPLIRRIQGVGRQVLQTPSSSTQEPPQAIQSSSQNLSQSDSTMALGSSLSTPVKRENGLPIIFMYGDHDWMDVKGGMAAKAKLEEEKRRVLQNATPEERQADQGSAKVVVIKNSGHHVYLDGWEEFNSLVLSEMEDVGRKDTK
>XP_750139_Aspergillus_fumigatus
MTSESLSSSKDDLHDRGRAHHGPYVSQQESTPYAARGANTAAARSSWFPLGYREGFSQWMITKVIAQVTEIWFQWASLPAAAAEHKVLSFLPYLQHEPPTHLQTGKTTTQRDGVAQSLQSADLSQQSEVSAHSTDDPYGPRRWRSSMVELSGKDRALNEFSVERVGEEVDQHLVMLHGYGAGLGFFYKNFEPLSRLKGWQLHALDMLGMGRSTRPPFRIKAKNREDAIKEAEDWFVDALEEWRVKRKIERFTLLGHSMGGYMGVAYALKYPGRLNKLILASPVGIPEDPYAVSADMPEPSESTLAQEFTQDQQTIAQSSLSVPPEVAQKGDNNVLLKGYGNAAAPPESRPARRSIPKWFAYLWEANISPFSLVRWAGPLGPRIVSGWTSRRFSHLPANEAKALHDYSYSIFSQRGSGEYALAYILAPGAFARSPLIRRIQNVGRQIIPPSNPSGEPANVTDPSPSQPPSDSATQASSAPGKRETGIPIVFMYGDHDWMDAAGGLAAKAKIEEEKRRVLQNASPEEREADNGSAKVVIIKGSGHHIYLDGWEEFNKVVLEEMEEVSQRERARSRT
>XP_661650_Aspergillus_nidulans
MAWFPLGYKEGFSQWWSSIPAAAAEHKVLSYLPYLQHQPPTQLQTGKTTNGSSGETASLQSADQSQLGEVAATSTGDPYGPRRWLSSMVQLSGKNRALNEFSVERVGEEADQHLVMLHGYGAGLGFFYKNFEPLSRLPGWQLHALDLLGMGRSTRPPFRIKAKEREAAIREAEDWFVDALEEWRVKRKIERFTLLGHSLGGYIAVNYALKYPGRLNKLILASPVGIPEDPYAMSSDLPEKQDQPSIAAEAATVPLGDAPKGDNNILLKGPPADASRDRPPRRTVPKWFAYLWEANISPFTLVRWAGPLGPRLVSGWTSRRFSHLPADEAKALHDYSYSIFSQRGSGEYALAYILAPGAFARSPLIRRIQDVGRQMIPASVPSSPSSSSSTTTSTEVAKPRRETGIPIVFMYGDHDWMDYRGGQAAAAKIREEKRRILENATPEERAADSGSAKVVMIKNSGHHVYLDGWEQFNDTVLAEMEDVAKRERARR
>XP_001388705_Aspergillus_niger
MASESFNSPSGEFRGRSQEPVASRRESTPHAARGASATPAPLAWFPLGYREGFSQWWASLPAATAEHRVLSHLPYLQHQPPTHLQTGKTSSVSGGTGSLQSADQTQQGEVSASSTNDPYGPRMWRSSMVELSGKNRALNEFSVERIGEEADQHLVMLHGYGAGLGFFYKNFEPLSRLKGWQLHALDLLGMGRSTRPPFRIKAKEREEAIKEAEAWFVDALEEWRVKRNIDRFTLLGHSLGGYMAVAYALKYPGRLNKLILASPVGIPEDPYAVRAEMPLTQNQRNIAESASSVPPTELQKGDNNILLKGSPTDSGASQDRPPRRMVPKWFAYLWDANISPFSLVRWAGPLGPRLVSGWTSRRFSHLPAEEAKSLHDYSYSIFSMRGSGEYALSYILAPGAFARSPLIRRIEGVGRQFIQQNPSPASAVLESAKAAATPSTTPKRENGLPIIFMYGDHDWMDVKGGLAAKAKLDQEKERILQNATVEEREADNGSAKVVIIKRSGHHIYLDGWEDFNRIVLAEMEEVAQKERANRAS
>XP_015408422_Aspergillus_nomiae
MASQSLESSKDDLASHQGGTPHAARGASATPPPSAWFPLGYREGFSQWWSCLPAAAAEHKVLSYLPYLQHEPPTHLQTGKTSNLASGEPGSLQSADHSQEGEVAANSLNDPYGPRRWRSSMVELSGKNRALNEFSVERIGEEANQHLVMIHGYGAGLGFFYKNFEPLSRLKGWQLHALDLLGMGRSTRPPFRIKAKDREDAIREAEAWFVDALEEWRIKRKIDRFTLLGHIGIPEDPYAVSADMPSESTMATEFSQDQRNIADSASSVPPETIQKGDNNILLKGPPTGSAAPDQRPRRMVPKWFAYLWDANISPFSLIRWAGPLGPRLVSGWTSRRFSHLPADEAKALHDYSYSIFSQRGSGEYALAYILAPGAFARSPLIRRIQGVGRQMLQTPSSSTQESTQSIESSRQNLPQPDSTIASGSSLSTPAKRENGLPIVFMYGDHDWMDVKGGMAAKAKLDAEKRKVLQNATPEERNADHGSAKVVVIKNSGHHVYLDGWEEFNSLVLSEMEDVDRKAAQ
>XP_023090162_Aspergillus_oryzae 
MASQSLESSKDDIASHQGGTPHAARGASATPPPSAWFPLGYREGFSQWWSSLPAAAAEHKVLSYLPYLQHEPPTHLQTGKTSNLPSGEPGSLQSADHSQEGEVAANSLNDPYGPRRWRSSMVELSGKNRALNEFSVERIGEEANQHLVMVHGYGAGLGFFYKNFEPLSRLKGWQLHALDLLGMGRSTRPPFRIKAKDREDAIREAEAWFVDALEEWRVKRKIDRFTLLGHSLGGYMAVAYALKYPGRLNKLILASPVGIPEDPYAMSADMPSETTMAKEFSQDQRNIAESASSVPPETIQKGDNNILLKGPPTSTAAPDQPPRRMIPKWFAYLWEANISPFSLIRWAGPLGPRLVSGWTSRRFSHLPADEAKALHDYSYSIFSQRGSGEYALAYILAPGAFARSPLIRRIQGVGRQVLQTPSSSTQEPPQAIQSSSQNLSQSDSTMALGSSLSTPVKRENGLPIIFMYGDHDWMDVKGGMAAKAKLEEEKRRVLQNATPEERQADQGSAKVVVIKNSGHHVYLDGWEEFNSLVLSEMEDVGRKDTK
>XP_040638106_Aspergillus_ruber
MASERLDSSESHAHDHGRRDSTPYAARGGLAAGSGWFPLGYREGFSQWWASIPAAVAEHKVLSHLPYLQRTPPTHQQTGKTTDATDGTVDSLQHTDTSQQSEVAASSLGDPYGPRRWKSSMVELSGKDRALNEFSVERLGEQADQHLVMLHGYGAGLGFFYKNFEPLSRLKGWQLHALDMLGMGRSTRPSFRINAKKREDAIKEAEDWFVDALEEWRIKRKIERFTLLGHSLGGYMAVAYALKYPGRLNKLILASPVGIPEDPHAVTAEMPEPSESTLPSEVTQDQQRTTTAAVTPPLPGELQKGDNNVLLKGPANTTGAATTVPSGPPRRTLPKWFAYLWDQNISPFTLVRWAGPFGPRIVSGWTSRRFSHLPAEEAKSLHDYSYSIFSLRGSGEYALAYILAPGAFARSPLIRRIQDVGRQMIQPSSSSPNWEPAEVTDASQAPSPQPAVSQPNDASTGRADNQSTLVKRENGIPVVFMYGDHDWMDAAGGLAAKHKIEEERRRILQDATPEERREDNGSAKVVVIKRSGHHIYLDGHEEFNKTILEEMEDVNRRERGRRPSV
>XP_040703950_Aspergillus_sydowii
MAWFPLGYREGFSQWWSSMPAATAEHKVLTYLPYLQHQPPTHLQTGKTSNGASGETASLQSADQSQQGEVVANSMDDPYGPRRWLSSMVQLSGQNRALNEFSVERVGEEADQHLVMLHGYGAGLGFFYKNFEPLSRLGGWQLHALDLLGMGRSTRPSFRIKAKEREDAIREAEDWFVDALEEWRVKRNIERFTLLGHSLGGYIAVNYALKYPGRINKLILASPVGVPEDPYAMASELPQKQDQAAIAASSAAVPPGDAPKGDNNILLKGPPADASSDRPPRRTVPKWFAYLWEANISPFSLIRWTGPLGPRLVSGWTSRRFSHLPADEAKALHDYSYSIFSMRGSGEYALAYILAPGAFARSPLIRRIEGVGRQMIPASVPSSPSSPTNITELNKARRENGLPVVFMYGDHDWMDYKGGMAAAAKIRDEKQRVLEGATPEERKADNGSAKVVMIKNSGHHVYLDGWEQFNDTVLSEMDDVARKERSRP
>XP_001212998_Aspergillus_terreus
MPAPSRRDDVPHAARGATATPSPLAWFPLGYREGFSQWWASLPPAAAEHKVMSFMPYLQHDAPTHLQTGKTTHLPNDEPDSMQSADHSQQGEVATNSTDDPYGPRRWRSSMVELSGKNRALNEFSVERVGEEADQHLVMLHGYGAGLGFFYKNFEPLSRLKGWQLHALDLLGMGRSTRPAFRIKSKDREAAIQEAEAWFIDALEEWRIKRKIERFTLLGHSLGGYMAVAYALKYPGRLNKLILASPVGIPEDPYAVSADMPEASDANAQNKIAQSVSSVSTESIQKGDNNILLKGAPSSGASDNRPPRRMIPKWFAYLWDANISPFTLVRWAGPLGPRLVSGWTHRRFSHLPAEEAKALHDYSYSIFSLRGSGEYALAYILAPGAFARSPLIRRIHAVGRQMIQTSPSPIRQAAEKAGLVQSSSEVSAGSNSTLNSQPPAQRENGLPIIFMYGDHDWMDVKGGIAAQAKLEEEKQRILANATQEERAADNGSAKVVVIKNSGHHVYLDGWEEFNSIVLSEMEEVARKERAKRP
>XP_022487134_Penicillium_arizonense
MASESLNSSQEDTNRPSGESATPYATRATATRPSMFPLSYRDGFAEWWAKLPVAQTEHKVLSYLPYLRHEPPTHLQTGTERRGSLESTDQNQQGEISTNSLDDPYGPRRWSSSMVELSGKDRALNEFSVERVGEQADQHLVMLHGYGAGLGFFYKNFEPLSRLKGWQLHALDMLGMGRSTRPSFKIKAKGREDAIREAEAWFIDALEEWRIKRKIDRFTLLGHSLGGYMAVAYALKYPGHLNKLILASPVGIPEDPYAVTADVAEPSESTLAGEVTQDQQSVVAQAAVPGSAPKTADGSFITGQQPAQGPAQPPRRNLPKWFAYLWDANISPFSLVRWTGPLGPRIVSGWTSRRFSHLPAEEAKALHDYSYSIFSLRGSGEYALAYILAPGAFARSPLIHRVHGLGRQLIHNNSPLNPLPHAISTAKACSKPAEDNPVPTATTSSEPEAPAKRENGLPVVFMYGDHDWMDVSGGHAAAARLEEEKRKVLANATPEERRSDEGSSKVVVIKRAGHHLYLDGWEEFNSVILAEMEEVNRRERGRQSS
>XP_014537307_Penicillium_digitatum
MASESLNSSHEDVHGRHQRPGENNPERTSGSPHATQAAGAAAARAFFPLGYREGFSQWWARIPAAAAEHKVLSYLPYLHHQPPTHLQTGKTTELPNGTTPISLESADPNQLGEVTTNSLDDPYGPRRWRSSMVELSGKDRALNEFSVERIGEESDQHLVMLHGYGAGLGFFYKNFEPLSRLKGWQLHALDMLGMGRSTRPSFKIKAKEREDAIREAEAWFVDALEEWRIKRKIDRFTLLGHSLGGYMAVAYALKYPGHLNKLILASPVGIPEDPYAIAADVAEPPASTLSNELTQDERDITSSAAIPGTAPKAADGSFITGRQPLSAGSVPPPAPRRNLPKWFSYLWDANISPFSLVRWAGPLGPRLVSGWTSRRFSHLPAEEAKALHDYSYSIFSLRGSGEYALAYILAPGAFARSPLIHRVHGLGRQLIHPVAAATTSSTPSDKEPAPTAATSSEFLAPARRENGLPVVFMYGDHDWMDVSGGHAAAAKLEEEKRKVLEKATPEEQRADEGSSRVVVVNKAGHHLYLDGWEEFNSIVLAEMEEVNQRERSRQ
>XP_016594532_Penicillium_expansum
MASESLNSSHEDVHRRHQRPGENNTEGISGSPYANQAAAGAAAARTLFPLGYREGFSQWWARIPAAAAEHKVLSYLPYLHHQPPTHLQTGKTTELPDGTTPTSLESADPNQLGEVTTSSLDDPYGPRRWRSSMVELDGKDRALNEFSVERIGEEADQHLVMLHGYGAGLGFFYKNFEPLSRLKGWQLHALDMLGMGRSTRPSFKIKAKDREEAIREAEAWFVDALEEWRIKRKIDRFTLLGHSLGGYMAVAYALKYPGHLNKLILASPVGIPEDPYAVTADVAEPPASTLSNELTQDERDIAAIPGTAPKTAEGSFITGRQPLPADSVPPPPPRRVLPKWFAYLWDANISPFSLVRWAGPLGPRLVSGWTSRRFSHLPAEEAKALHDYSYSIFSLRGSGEYALAYILAPGAFARSPLIHRVHGLGRQLIQNTSALPHPVAAATSSSTTSENTPASTSSDSLAPARREKGLPVVFMYGDHDWMDVSGGHAAAAKLEEEKRKVLEKATPEEQRADEGSSKVVIVNKAGHHLYLDGWEQFNSIVLTEMEEVNQRERSRQ
>XP_040652187_Penicillium_griseofulvum
MASESLNSSQEDIHGRHQRAGGHNTERISGTPYAAQAAAGAAAARAFFPLGYREGFSQWWARLPAAAAEHKVLSYLPYLHHQPPTHLQTGKTAELPDGTTPTSLESTDPNQLGEVTTNSLDDPYGPRRWRSSMVELSGQDRALNEFSVERVGEEADQHLVMLHGYGAGLGFFYKNFEPLSRLKGWQLHALDMLGMGRSTRPAFKIKAKEREDAIREAEAWFVDALEEWRIKRKIDRFTLLGHSLGGYMAVAYALKYPGHLNKLILASPVGIPEDPYAVTADVAEPPASTMTNELTQDQRDITSSTTIPETVPNTTDGSFITGRLPPQGDSAPPPRRNLPKWLSYLWDANISPFSLVRWAGPLGPRLVSGWTSRRFSHLPAEEAKALHDYSYSIFSLRGSGEYALAYILAPGAFARSPLIHRVHSLGRQLIQDTSALPHPIAAATTSSTPFENTPSSTAAPSSDSMAPPRREKGFPVVFMYGDHDWMDVSGGHAAAAKLDQEKRKVLEKATPEEKRTDEGSSKVVVVKKAGHHLYLDGWEEFNSVVLAEMEEVNQRERSRQS
>XP_038927771_Penicillium_roqueforti
MSATVQLLLAETICLPNLRIAGTTSRLASLFSATQHQAKPCSAVFATLPRGHRLSSMASESLNSSHENVHGRDQHLGESNIERTPGTPYAAQAAAGAAAARAFFPLGYREGFSQWWARIPAATAEHKVLSYLPYLHHQPPTHLQTGKTAELPDGTIPTSLESADPNQLDEVTTNSLDDPYGPRRWRSSMVELSGKDRALNEFSVERVGEEADQHLVMLHGYGAGLGFFYKNFEPLSRLKGWQLHALDMLGMGRSTRPSFKIKAKEREDAIREAEAWFVDALEEWRIKRKIDRFTLLGHSLGGYMAVAYALKYPGHLNKLILASPVGIPEDPYAVTADVAEPRASTLSNELTQDERDITSSISETAPKTTDGSFITGRQPLPADSAPPPAPRRNLPKWFAYLWDANISPFSLVRWAGPLGPRLVSGWTSRRFSHLPAEEAKALHDYSYSIFSLRGSGEYALAYILAPGAFARSPLIHRVHGLGRQLIQNTSPLAHPAAAATTSSAPSENTTASTATPSSDSSAPARREKGLPVVFMYGDHDWMDVSGGRAAAAILEKEKRKALENATPEEKRTDEGSSKVVVVNKAGHHLYLDGWEEFNDIVLTEMEEVNQRERSRQ
>XP_002561149_Penicillium_rubens
MASESLNSSHEDVHGRHQRPVENSPERISRTPYAAQAAAGAAAARAFFPLGYREGFSQWWARIPAAAAEHKVLSYLPYLHHQPPTHLQTGKTTELPDGTTPTSLESADTNQLGEVTTRSLDDPYGPRRWRSSMVELSGQDRALNEFSVERIGEEADQHLVMLHGYGAGLGFFYKNFEPLSRLKGWQLHALDMLGMGRSTRPSFKIKAKEREDAIREAEAWFVDALEEWRIKRKIDRFTLLGHSLGGYMAVAYALKYPGHLNKLILASPVGIPEDPYAVTADVSEPPASTLANEVTQDERDIASSAAIPETAPKTSDGSFITGRQPIQADSAPAPRRNLPKWFAYLWDANISPFSLVRWTGPLGPRIVSGWTSRRFSHLPAEEAKALHDYSYSIFSLRGSGEYALAYILAPGAFARSPLIHRVHGLGRQLIQNTSALPHPVAASTTSSDPSAPARREKGFPVVFMYGDHDWMDVSGGHAAAARLDAEKRKVLEKATPEDQRTDEGSSKVVVVNKAGHHLYLDGWEEFNSIVLTEMEEVSQRERSRPS
>XP_040817362_Penicillium_solitum
MSATVQLLLAETLYLTNLRTADIASLAFPFPVPRRQAKLRSVAFATLPRRQRLSSMASESLNSSHEDIHGRHQRPVENNPERISGSPYASQAATGAAAARALFPLGYREGFNQWWARIPAAAAEHKVLSYLPYLHHQPPTHLQTGQTTELPDGTTPTSLESADPNQLGEVTTNSLDDPYGPRRWRSSMVELSGKDRALNEFSVERVGEEADQHLVMLHGYGAGLGFFYKNFEPLSRLKGWQLHALDMLGMGRSTRPSFKIRAKEREEAIREAEAWFVDALEEWRIKRKIDRFTLLGHSLGGYMAVAYALKYPGHLNKLILASPVGIPEDPYAVTADVAEPPASTLSNELTQDEREISSSAIPPKTADGSFITGRQPLPTDSIPPQPPRRVLPKWFSYLWDANISPFSLVRWAGPLGPRLVSGWTSRRFSHLPAEEAKALHDYSYSIFSLRGSGEYALAYILAPGAFARSPLIHRVQGLGRQLIQNTSGLPHPVAAATTSSTPAENTPASTAATSSESLAPARREKGLPVVFMYGDHDWMDVSGGHAAVAKLEEEKHKVLEKATPEEQRADEGSSRVVVVNKAGHHLYLDGWEEFNSIVLTEMEEVNQRERSRQ
>XP_022582221_Penicilliopsis_zonata
MFPLGYREGFSQWWAGLPAAVAEHKVLAHLPYLSHKPPTHMRTGSTADSPNSPIDSLTAEDYSQQGEVATNSLNDPYGPRRWRSSMVELSGKNRALNEFSVERVGEDANQHLVMLHGYGAGLGFFYKNFEALSRLKGWQLYALDMLGMGRSTRPSFKIKAKDKEEAIREAEAWFVDALEEWRVKRKIDRFTLLGHSMGGYMAVAYALKYPGHLNKLILASPVGIPEDPYAVAADMPEPSDSTLANEFTQDQQQIAESTNRLSNNNNNNNNNNYDQNRTVHNTADESDRPPRRSIPKWFAYLWDANISPFSIVRWSGPLGPRLVSGWTSRRFSHLPADEAKALHDYSYSIFRMRGSGEYALAYILAPGAFARSPLIRRIQGVGRQRENGIPIVFMYGDHDWMDVNGGYASQAKLEEEKQRVLQNATLEEREADNGSSKVIVIKNAGHHVYLDGWEEFNQVMLEEMEDVGRRAGREHPLPPPSQP
>XP_016620253_Cladophialophora_bantiana
MRRTLPSALPLLEAAPRSPITYPRRFQSSTASAPLSTDPEDLNLPPTSHHPPVMSTSASTADSDSEVQSRTQHSPLASQRAQAENPRRSRLENLFPLSYKQGFSQWWTALPAAQAEHRVLTFVPHLQPPPTHAKTNSAPPSQHNSTVIIDKSASPEATTSTNSITDPFGPRTWHSRLVPLSGKNRALNEFSVVRNVPEEGDPEHNLVILHGYGAGLGFFYKNFEPLSRAPGWQLYALDMLGMGRSSRPPFKLKSKTREAQITEAEDWFIDSLEEWRVQKKIDKMTLIGHSMGGYMAVCYALKYPGRLNKLILASPVGIPEDPYATHAAMPPPPDSAMQNETTEREAQLKQKPNPNRLPVKDTSSTENSSSEEASTPPPRRPLPKWLTYLWDANISPFSFVRWSGPLGPRLVSGWTSRRFSHLPSEEALALHDYSYSLFRLRGSGEYALAYILAPGAFARSPLIRRIGGVGRQPLTASTHEISENGQLKQFPGSSSAAQNDTLSTFTPSSSASKDLARERGIPVVLMYGENDWMDVSGGYAAKKKIDAETARALAAASPEERDQDHGSAKVVIIKNAGHHLYLDGPDEFNEVILAEMEDVRRRTLREKERRG
>XP_008730860_Cladophialophora_carrionii
MSSSAADSDGEIQSRTQRSLLASQHAREEKQNPRKSRLEGLFPLSYKQGFSQWWTALPAAQAEHRVLSFIPYLQQPPTHAKTGSEPPTRNASTVSINQDAPSEQVATTNSITDPYGPRRWHSRLVPLSGRNRALNEFSVERTGEEVENNLVIIHGYGAGLGFFYKNFEPLSRAKGWQLYALDMLGMGRSSRPPFKLRSKTREAQITEAEDWFIDSLEEWRVKRKIDKFTLIGHSMGGYMAVCYALKYPGRLNKLILASPVGIPEDPYATHAAMPPPPEQDGDPDSSPPTGDNNNFLNARKKAEQEAQVKQKANPNRLPANDDATDSDASTSAPPRRPLPKWLTYLWDANISPFSFVRWAGPLGPRLVSGWTSRRFSHLPAEEALALHDYSYSLFRLRGSGEYALAYILAPGAFARSPLIRRIGGVGRQPLESRTHEVNDAGVLEQHPGASSPASPETDASKSPKQQYEPGLPVVLMYGENDWMDVKGGYAAKKKIDAETQRNLANASAEEKERDQGSAKVVIIKDAGHHLYLDNAQDFNDMILQEMEDVRRRSRKEAGSASQ
>XP_016242562_Cladophialophora_immunda
MRRTLPSALPLLEAAPRSPITYPRRFQSSTTSAPLSPDPEDLNLPPTSHHPPVMSASAAVADSDSEVQSRTQRSPLASQRAKAENPRRSRIEGLFPLSYKQGFSQWWSALPAAQAEHRVLSFVPHLQQPPTHAKTGSAPPSQNNSTVTIDKTASPEATTSTNSLTDPYGPRTWHSRLVPLSGKNRALNEFSVVRNVPEEGDPEHNLVILHGYGAGLGFFYKNFEPLSRAPGWQLYALDMLGMGRSSRPPFKLKSKTREAQITEAEDWFIDSLEEWRVKKKIDKMTLMGHSMGGYMAVCYALKYPGRLNKLILASPVGIPEDPYATHAAMPPPPDSTVQNGVAQDQDSETGNTTADNNKLFNGRKQAEKEGQLRQNPNPNRLPVKESSSTENSSSEENSTPPPRRPLPKWLTYLWDANISPFSFVRWSGPLGPRLVSGWTSRRFSHLPPEEALALHDYSYSLFRLRGSGEYALAYILAPGAFARSPLIRRIGAVGRQPLTASTHEINEEGQLKQYPGSSSAAQNDTTSSSTPSSTLQDVARERGIPVVLMYGENDWMDVSGGYAAKKKIDAETARALAAAPLEERDRDHGSAKVVIIKNAGHHLYLDGPDEFNEVILAEMEDVRRRTLREKGRMG
>XP_007746405_Cladophialophora_psammophila
MSTSASTADSDGEVQSRTHQSPLASQRTQVENPRRSRLENLFPLSYKQGFSQWWTALPAAQAEHRVLSFVPHLQQPPTHAKTGSAPPSQNNSTITIDTTASPEATTSTNSITDPFGPRTWHSRLVSLSGKNRALNEFSVVRNVPEEGDPEHNLVILHGYGAGLGFFYKNFEPLSRAPGWQLYALDMLGMGRSSRPPFKLKSKTREAQITEAEDWFIDSLEEWRVQKKIDKMTLIGHSMGGYMAVCYALKYPGRLNKLILASPVGIPEDPYATHAAMPPPPDSAMQNEATEREAQLKQKPNPNRLPVQDTSSAENSSSEEASTPPPRRPLPKWLTYLWDANISPFSFVRWSGPLGPRLVSGWTSRRFSHLPSEEALALHDYSYSLFRLRGSGEYALAYILAPGAFARSPLIRRIGAVGRQPLTASTHEISENGQLKQFPGSSSIAQNDTTSSFTPSSAAKDLARERGIPVVLMYGENDWMDVSGGYAAKKKIDAETARALAAASPEERDQDHGSAKVVIIKNAGHHLYLDGPDEFNEVILAEMEDVRRRTWREKERID
>XP_018688781_Fonsecaea_erecta
MSTSASATADSDSEVQSRTQQSPMASQRANAENPRRSRLEGLFPLSYKQGFSQWWTALPAAQAEHRVLSFVPHLQQPPTHTKTGSAPPSQTNSTITIDKTASPDAVTSTNSITDPYGPRTWHSRLVPLSGKNRALNEFSVVRNVPEEGDPEHNLVILHGYGAGLGFFYKNFEPLSRAPGWQLYALDMLGMGRSSRPPFRLKSKTREAQITEAEDWFIDSLEEWRVKKKIDKMTLMGHSMGGYMAVCYALKYPGRLNKLILASPVGIPEDPYATHAAMPPPPDSTAQNEVTTPDQAQLKQKPNPNRLPVKDISSADTSSSEETPTPPPRRPLPKWLTYLWDANISPFSFVRWSGPLGPRLVSGWTSRRFSHLPSEEALALHDYSYSLFRLRGSGEYALAYILAPGAFARSPLIRRIGSVGRQPLTASTHEVNEQGQLKQFPGSSSTAPNNTSSPDVERERGIPVVLMYGENDWMDVSGGYAAKKKIDAETARALATASPEERARDHGSAKVVIISNAGHHLYLDNADEFNEVILAEMEDVRRRTLKEKERMR
>XP_022509476_Fonsecaea_monophora
MSASISAADSDSEVQSRTQQSPLASQRANAENPRRSRIEGLFPLSYKQGFSQWWSALPAAQAEHRVLSFVPHLQQPPTHVKTGSAPPSQTNSTVAIDKTASPEATTFTDPISDPHGPRTWHSRLVPLSGKNRALNEFSVVRNVPEEGDPEHNLVILHGYGAGLGFFYKNFEPLSRAPGWQLYALDMLGMGRSSRPPFKLKSKTREAQITEAEDWFIDSLEEWRVKKKIDKMTLMGHSMGGYMAVCYALKYPGRLNKLILASPVGIPEDPYATHAAMPPPPDSTAQNEVTQDQETTDNNKLFNGRKKAEKEAQPKQKPNPNRLPVRDTSSAENSSSDETSTPAPRRPLPKWLTYLWDANISPFSFVRWSGPLGPRLVSGWTSRRFSHLPPEEALALHDYSYSLFRLRGSGEYALAYILAPGAFARSPLIRRIGAVGRQPLTASTHEVNEQGQLEQFPGSTSAAQNETTSSTLASASQNVAREKGIPVVLMYGENDWMDVSGGYAAKKKIDAETSRALAATSSEERHQDHGSAKVVIIKNAGHHLYLDNPDDFNEVILAEMEDVRRRFLRGRENLR
>XP_016630445_Fonsecaea_multimorphosa
MRRTLPSALPLLEAAPRSPIIYPRRFQSSTTSAPLSTDPEDLNLPPTSHHPPVMSTTASAADSDSEVQARPQQSTLASQRAKAENPRRSRIDGLFPLSYKQGFSQWWTALPAAQAEHRVLSFVPHLQQPPTHAKTGSAPPSQNNSTVNIDKTASPEATTSTNTITDPYGPRTWHSRLVPLSGKNRALNEFSVVRNVPEEGDPEHNLVILHGYGAGLGFFYKNFEPLSRAPGWQLYALDMLGMGRSSRPPFRLKSKTREAQITEAEDWFIDSLEEWRVKKKIDKMTLMGHSMGGYMAVCYALKYPGRLNKLILASPVGIPEDPYATHAAMPPPPDSTMQNEVTQDQETETTTDNNKLFNRQKQAAKEAQLKQKPNANRLPAKDTSSAENSSSEETSTPPRRPLPRWLTYLWDANISPFSFVRWSGPFGPRLVSGWTSRRFSHLPPEEALALHDYSYSLFRLRGSGEYALAYILAPGAFARSPLIRRIGAVGRQPLTTSTHEVNEEGQLKQYPGSSSAAQNGTSPPSSAPQDVARERGIPVVLMYGENDWMDVSGGYAAKKKIDAETARALGTASPEERDRDHGSAKVVIINNAGHHLYLDNPDDFNEVILAEMEDVRRRTLKEKERMR
>XP_022504210_Fonsecaea_nubica
MSASISAADSDSEVQSRTQQSPLASQRANAENPRRSRIEGLFPLSYKQGFSQWWSALPAAQAEHRVLSFVPHLQQPPTHAKTGSAPPSQTNSTVAIDKTASPEATTFTDSITDPHGPRTWHSRLVPLSGKNRALNEFSVVRNVPEEGDPEHNLVILHGYGAGLGFFYKNFEPLSRAPGWQLYALDMLGMGRSSRPPFKLKSKTREAQITEAEDWFIDSLEEWRVKKKIDKMTLMGHSMGGYMAVCYALKYPGRLNKLILASPVGIPEDPYATHAAMPPPPDSTAQNEVTQDQETTDNNKLFNGRKKAEKEAQLKQKPNPNRLPVQDTSSAENSSSDETSTPAPRRPLPKWLTYLWDANISPFSFVRWSGPLGPRLVSGWTSRRFSHLPPEEALALHDYSYSLFRLRGSGEYALAYILAPGAFARSPLIRRIGAVGRQPLTASTHEVNEQGQLEQFPGSTSAAQNETTSSTLASASQNVARERGIPVVLMYGENDWMDVSGGYAAKKKIDAQTSRALAATSSEERHQDHGSAKVVIIKNAGHHLYLDNPDDFNEVILAEMEDVRRRFLRGRENLR
>XP_013278148_Fonsecaea_pedrosoi
MRRTLPSALPLLEAAPRSPIIYPRRFQSSITSPPLTTDPEDLNLPPTSHHPPVMSASISAADSDSEVQSRTQQSPLASQRANAENPRRSRIEGLFPLSYKQGFSQWWSALPAAQAEHRVLSFVPHLQQPPTHAKTGSAPPSQTNSTVAIDKTASPEATTFTDSITDPHGPRTWHSRLVPLSGKNRALNEFSVVRNVPEEGDPEHNLVILHGYGAGLGFFYKNFEPLSRAPGWQLYALDMLGMGRSSRPPFKLKSKTREAQITEAEDWFIDSLEEWRVKKKIDKMTLMGHSMGGYMAVCYALKYPGRLNKLILASPVGIPEDPYATHAAMPPPPDSTGQNEVTQDQETTDNNKLFNGRKKAEKEAQPKQKPNPNRLPVRDTSSAENSSSDETSTPAPRRPLPKWLTYLWDANISPFSFVRWSGPLGPRLVSGWTSRRFSHLPPEEALALHDYSYSLFRLRGSGEYALAYILAPGAFARSPLIRRIGAVGRQPLTASTHEVNEQGQLEQFPGSTSAAQSETTSSTLASASQNVAREKGIPVVLMYGENDWMDVSGGYAAKKKIDAETSRALAATSSEERHQDHGSAKVVIIKNAGHHLYLDNPDDFNEVILAEMEDVRRRFLRGRENLR
>XP_007762127_Cladophialophora_yegresii
MSSAADSDGEIQGRTQRSPLASQRAREEKQNPRKSRLEGLFPLSYKQGFSQWWTALPAAQAEHRVLSFVPYLQQPPTHAKTGSAPPTRSASTVSINQDAPSEQIATTSSFTDPYGPRRWHSRLVPLSGKNRALNEFSVERTGEDVENNLVILHGYGAGLGFFYKNFEPLSRAKGWQLYALDMLGMGRSSRPPFKLRSRTREAQITEAEDWFIDSLEEWRVKKKIDKFTLIGHSMGGYMAVCYALKYPGRLNKLILASPVGIPEDPYATHAAMPPPPEQDGDADSSPSKGDNNNFLNGRKKAEQDAQLRQKANPNRLPANDDATDSDASTAPPPRRPLPKWLTYLWDANISPFSFVRWAGPLGPRLVSGWTSRRFSHLPAEEALALHDYSYSLFRLTGSGEYALAYILAPGAFARSPLIRRIGGVGRQPLESRTHQVNDAGVLEQHPGASSPASPGTDASTSPKQPYEPGLPVVLMYGENDWMDVKGGYAAKKKIDAETQRNLANASAEEKERDQGSAKVVIIKDAGHHLYLDNAQDFNDVILQEMEDVRRRSRKETGVGGR
>XP_016234058_Exophiala_spinifera
MSADAAESDSELQARSQQSPLARQRANAENPRRSRFENLFPLGYKEGFSQWWSNLPAAQAEHKVLSFIPYLQTPPTHTQTGSEPPSQNPSTLSVVDTSPSAKAAPITTNSITDPYGPRTWHSRMVTLSGKNRALNEFSVERTGEEADQNLVILHGYGAGLGFFYKNFEALSRAKGWQLYALDMLGMGRSSRPPFKIKAKAREEQIREAENWFIDSLEEWRVKRNIDKMTLVGHSMGGYMAVCYALKYPGRLNKLILASPVGIPEDPYATHAAMPEPPESTFQSEFTQDQQTESTAHKDNNNFLNARQKAEQAQQNPNPNRLPADQTGASTPPKRPYPRWLTYLWDANISPFSFVRWTGPFGPRLVSGWTSRRFSHLPYEEALALHDYSYSLFRLRGSGEYALAYILAPGAFARSPLIRRIHGVGRQPLPSSEPSAEPAFEKGLPVVLMYGENDWMDVKGGYAAKKKIDAERERALKGKSKAEVAEDQGAAKVVIIKKAGHHVYLDSPEEFNDVMLAEMEDVRKRSQGLK
>XP_016261940_Exophiala_oligosperma
MRRTLPSTLLEATSRSPTPLRPPPFRQQSTFTLNESENLPPTAHRPPTMSADAADSDGELQGRGQQSPLARQRANAENPRRSRFENLFPLGYKEGFSQWWSNIPAAHAEHKVLSYIPYLQTPPTHTQTGSEPPSQNPSTLSVVDTSPSAKAAPITTNSITDPYGPRTWYSRMVTLSGKNRALNEFSVERTGEEVDQNLVILHGYGAGLGFFYKNFEALSRAKGWQLYALDMLGMGRSSRPPFKIKAKTREEQITEAENWFIDSLEEWRVKRNIEKMTLVGHSMGGYMAVCYALKYPGRLNKLILASPVGIPEDPYATHAAMPEPSESTFQSEFTQDQETESTASKDNNNFLNARQKAEQAQQKPTPNRLPADQTGGATPPRRPYPRWLTYLWDANISPFSFVRWTGPFGPRLVSGWTSRRFSHLPYEEALALHDYSYSLFRLRGSGEYALAYILAPGAFARSPLIRRIHGLGRQPLQTESPAESTFEKGLPVVLMYGENDWMDVKGGYAAKKKIDAERERVLKGKSKDEVAEDQGGAKVVIIKKAGHHVYLDSPEEFNDVMLAEMEDVRKRSEGLKTGGMSGVQIVNRNSD
>XP_013318764_Exophiala_xenobiotica
MRRTLPSTLLEAAPRTAHINYRPPLRSQSTASLSESENLAPTSRRPPAMSADAADSDSELQARGQQSPLARQRAKAENPRRSRFENLFPLGYKEGFSQWWSNLPAAQAEHKVLSFIPYLQQPPTHTQTGSEPPSQNPSTLSVVDTSPSAKAAPITTNSITDPHGPRTWYSRMVPLSGKNRALNEFCVERTGEEADQSLVILHGYGAGLGFFYKNFETLSRAKGWQLYALDMLGMGRSSRPPFRIKSKTREQQITEAEDWFIDSLEEWRAKRNIEKMTLVGHSMGGYMAVCYALKYPGRLNKLILASPVGIPEDPYATHAAMPEPPESTFQSEFTQDQETESTAAKDNNNFMNARQKAEQDQQKPNPNRLPADKQAGQTPPRRPYARWLTYLWDANISPFSFVRWSGPLGPRLVSGWTSRRFSHLPYEEALALHDYSYSLFRLRGSGEYALAYILAPGAFARSPLIRRIHGLGRQPLQAESSAEPVLEKGLPVVLMYGENDWMDVKGGYAAKKKIDAERERALRGKSEAEIAEDQGGAKVVIIKKAGHHVYLDSPEEFNEVMLAEMEDVRRRSEGLKKGGMSGVQVIDRKSD
>XP_007725893_Capronia_coronata
MSSNAAESDGEYQVRGQQSPLVSRRAKAENPRGSRVDSFFPLGYKQGFSQWWNSVPAAEAENRVLSFIPYLQKPPTHTQTGSEPPSVNPSTMSVNNDPAAKAPPVTTNSITDPYGPRTWYSRMVQLSGKNRALNEFSVERTGETPEQNLVILHGYGAGLGFFYKNFESLSRPHGWRLFALDMLGMGRSSRPPFKLKAKTREEQITEAEAWFVDSLEEWRVKRNIDKMTLVGHSMGGYMAVCYALKYPGHLNKLILASPVGIPEDPYATHAAMPEPPSSTLQNEFTQDQATESVARSDNNNFLNARKKAEQAQQKTNSNRITVSDESDDSTPAPRRPLPKWLTYLWDANVSPFSLVRWTGPLGPRLVSGWTSRRFGHLPPDEAVALHDYSYSLFRLRGSGEYVLAYILAPGAFARSPLIRRIQGIGRQPLPSAQATSGLSSEPARENGVPVVFMYGEHDWMDVKGGYAAKKKIDAERERALKGKSPEERANDQGGAKVVIIKGAGHHVYLDSPEEFNEVMLAEMEDVKKRTQGSTKGAMTGVQIVDRKVDDEA
>XP_007738604_Capronia_epimyces
MSSDAAESDSELQAHRQQSPLASRRAQAENPRRSRFENLFPLGYKEGFSQWWNNVPAAEAEHRILSFIPYLQRPPTHVQTGSEPPSVNPSTMSVNNDPAAKASPVTTNSITDPYGPRTWYSRMVALSGKNRALNEFSVERTGETPDQNLVILHGYGAGLGFFYKNFEALSRPNGWRLFALDMLGMGRSARPPFKIKSKTREQQIAEAEAWFIDSLEEWRVKRNIDKMTLVGHSMGGYMAVCYALKYPGRINKLILASPVGIPEDPYATHVAMPDPPASTLQNEFTQDQATETVSRTDNNNFLNGRKKAELAQQQANPNRIPAGDEDNDGAAAPRRPLPKWLTYLWDANVSPFSFVRWSGPFGPRLVSGWTSRRFSHLPPEEAQALHDYSYSLFRLRGSGEYALAYILAPGAFARSPLIRRIQGVGRQPLPDDQSNLNSSEPRRENGFPVVLMYGENDWMDVKGGYAAKKKIDAERERVLQGKSPAERAEDQGGAKVVIIKKAGHHVYLDNPEEFNEVMISEMEDVKKRSHGQKKGGASGFQVVGGKVDYEP
>XP_009153865_Exophiala_dermatitidis
MKPSLPLAILEAAPRSIRTHIGINLRPQHRLPRLSLLHQSTAATLTEPEDLPPTSRRPPVMSSEAVESDSELQSRGQQSPLASRRAQDHNPRRSRFENLFPLSYREGFSQWWNDVPAAEAEHRVLSFVPYLQKPPTHTQTGSEPPSVNPSTMSVNEDPTAKALPVRTTSITDPYGPRTWYSRMVQLSGKNRALNEFSVERTGETPEQNMVILHGYGAGLGFFYKNFEALSRPQGWRLFALDMLGMGRSSRPPFKIKAKTREEQIKEAEAWFVDSLEEWRVKRKIDKMTLVGHSMGGYMAVCYALKYPGHLNKLILASPVGIPEDPYATHAAMPEPPESTLQNEFTQDQSTETVGRSNASNGSAPTPRRPLPKWLTYLWDANVSPFSFVRWSGPLGPRLVSGWTSRRFSHLPREEAVALHDYSYSLFRLRGSGEYALAYILAPGAFARSPLIRRIQGVGRQPLPVTKPNSGSTETVRENGVPVVLMYGENDWMDVKGGYAAKRKIDEERERALKGKSPAEIAEDQGGAKVVIIKGAGHHVYLDSPEEFNEVMLSEMEDVKKRTSGRTKGGMGGVQVVDRKVDDEP
>XP_013257824_Exophiala_aquamarina
MSTDAAESDSEIQSRTQQSPLASQRAKAENPRRSRFENLFPLGYKQGFTQWWSALPAAQAEHKVLSFIPYLQSPPTHTQTGSEPPSVNPSSLSLSADGARASPVTTNSITDPYGPRTWYSRMVALPGKSRALNEFSVKRIGETAKHNLVIIHGYGAGLGFFYKNFEPLSRAHGWQLYALDLLGMGRSSRPPFKIHGKTREEQISEAEDWFIDALEEWRVKRNIDKMTLVGHSMGGYMAVCYALKYPGRLNKLILASPVGIPEDPYATQAAMPEPPDSSLQNEFTQDQETESVKARPDNNNFLNARKKAEKEQQQKATPNRLPVAGDSDDEQPTPRRPLPKWLTYLWDANISPFSFVRWSGPLGPRLVSGWTSRRFSHLPPEEALALHDYSYSLFRLRGSGEYALAYILAPGAFARSPLIRRVHGVGRQALTHDNTSSTSSLPATSPATTTTHETGVPVVLMYGENDWMDVKGGYAAKKRIDAERTRILKGKSQQEIDEDQGGAKVVIIKRAGHHVYLDSAQEFNDVMLDEMKDVERRSLGRKKGAASGVQIVDRETTVDAA
>XP_016228841_Exophiala_mesophila
MSCTVASTLRVTVPEHISLHRIHPHLLFRSQSTATFPAQENLPPTSRRPPTMSTDAAESDSEVHGRSQQSPLASQRAKAENPRRSRFENLFPLGYKEGFSQWWTALPAAQAEHAVLSHIPYLQKPPTHTQTGSEPPSVNPSTTSLNFSGDAFASPTTTNSITDPHGPRTWYSRMVPLSGKNRALNEFSVQRTGEEADHSLVILHGYGAGLGFFYKNFEPLSRAPGWQLYALDMLGMGRSSRPPFKIRSKTREEQITEAEAWFIDALEEWRIKKNIDKMTLVGHSMGGYMAVCYALKYPGRLNKLILASPVGIPEDPYATQAAMPEPPESTLQNEFTQDQETQTVTSADNNNFLNARKKAEQAQQKPNPSRAPVGGTDGEAVAPRRPLPKWLTYLWDANISPFSFVRWSGPLGPRLVSGWTSRRFSHLPPEEALSLHDYSYSLFRLRGSGEYALAYILAPGAFARSPLIRRIHGVGRQLLPPHNLTPSSPSDLAPSPVTQARETGVPIVLMYGENDWMDVKGGHAAKKAIDAARERHLRNASPEDAANDQGGAKVVIIKQAGHHVYLDSPDEFNDVMLREMDDVVKRSKGTKRGGVGGVEVVP
>XP_013272522_Rhinocladiella_mackenziei
MSADAAESDTGLQTRPQQSPLASRRSQAENPRRRRLEGLFPLSYKQGFSQWWTALPAAQAEHKVLSFVPYLRTPPTHTQIGSEPPSANASTLSVNSSPSAEATSVTTSSITDPYGPRTWYSRMVPLGGKNRALNEFSVERTGETADHNLVILHGYGAGLGFFYKNFDALSRAPGWQLYALDMLGMGRSTRPPFRIKAKTREQQITEAEDWFIDSLEEWRVKKKIDKMTLVGHSMGGYMAVCYALKYPGRLNKLILASPVGIPEDPYATHAAMPEPPESTLQNEFTQDQASETVVMTDNNNFLNAGKKAEEARQKANPNRIPVDGDDELPAPRRPLPKWLTYLWDANISPFSFVRWSGPLGPRLVSGWTSQRFSHLPVEEARALHDYSYSLFRLRGSGEYALAYILAPGAFARNPLIRRIHMIGRRQLTPDSSNPASEPQRENGIPVVLMYGENDWMDVKGGYAAKKKIDAERARALKGKSAAEIAEDQGGAKVVIIKNAGHHVYLDSPDEFNEVMLAEMEDVRKRSEGRKKGGMKGVRLVERKSDKAP
>XP_017994791_Phialophora_attinorum
MSSTADSDNEANARSQQSPLARQRAAERGERGGGWFPMGYKEGFSQWWSALPAAQTENKVLSYIPYLQKPPTHTQTGSKPPSVNPSITSLNTDPSAKAAPVRTNSITDPYGPRTWYSRMVELSGKHRALNEFSVEHPGEKADENLVIIHGYGAGLGFFYKNFEALSRPKGWQLYALDMLGMGRSSRPPFRIKAKGKQQQITEAEDWFIDSLEEWRVKRKIDKMTLVGHSMGGYMAVCYALKYPGHLNKLILASPVGIPEDPYATQAAMPEPQTSTFQNEFAQDAETETTKQADGNNFLNQRKKADKAAQEAQQAPNANRLPADGKEVAPRRRIPKWVTWAWDANISPFSFVRWSGPFGPRLVSGWTSRRFSHLPEAEAAALHDYAYSLFRLRGSGEYALAYILAPGAFARSPLIHRIGRVGRGTLPDGSNEGGVPVVLMYGENDWMDVKGGYAAKKLLDKAREKALQGKTEAEKREDQGGAKVVIVKGAGHHVYLDSPDEFNAIMKREMDDTAMRSKGNRKGSMAGVEVVVPGEEMEVLQQRDIRY
>NP_594100_Schizosaccharomyces_pombe
MSQVKVAVRSEEAANSYTQTFGMSWRQWRQACSEEYAKQCEREVLHTVDFIRENEKDPERLVEVVDSKIYDNDGLVHEVCVSDKATGKANKRSIVYMHGYGAGLGFYFRNMDGLTKGVTKDFNSYFVDWLGMGNSSRPPFDIKGQTASEKVEETERFFTESLETWRIGHGIEKMILVGHSMGGYLSAVYAMQYPERVEKLLLVSPVAIPENPFASNDDAEVYNSVASSAVHAVMDEPPLSNVTNEVLQTQEETTGLEPSRPSKPKNPLPRFITFLWEQNVTPFSLLRLSGPLGPKLMSFWSSRRFSTLPPETFRALHNYCYSIFRLKGSSEYALGNLLAPGAFARRCIMNRLRMLKCRTIFMYGDKDWMDDVAGLEATNRLKEMNIEAEHHIISNAGHHCYLDNPEDFNEIVLKEIRMSLRSFSSISE
```
