## Supplementary material for "Coding Sequence Insertions in Fungal Genomes are Intrinsically Disordered and can Impart Functionally-Important Properties on the Host Protein": fasta protein sequences: XP_715227.1_blasthits_fa.txt

```
>XP_715227_Candida_albicans
MFRNNYDNDSVTYSPTGRLFQVEYALEAIKQGSAAVGLTSNDYVVLVALKRNAEELGSYQKKIIKIDDHMGVALAGLAPDARVLSNFLRKQAMQCKMVFNRPIQTYKAVLSIADKAQENTQTYGSRPYGVGLLIAGYDETGAHLFEFQPSGSVLEYFGAAIGARSQAARTYLERNLEEIKKCDDVEKLVLHGLYALRDTLSQDVELTFKNTSVSIVGKDQSFVSYDDENVQQWLDKLDSVSNARNRDGDDDEDGDEQEEGNATQAQEGEGTEAPAEDRMETDE
>XP_002421576_Candida_dubliniensis
MFRNNYDNDSVTYSPTGRLFQVEYALEAIKQGSAAVGLTSNDYVVLVALKRNAEELGSYQKKIIKIDDHMGVALAGLAPDARVLSNFLRKQAMQCKMVFNRPIQTYKAVLSIADKAQENTQSYGSRPYGVGLLIAGYDETGAHLFEFQPSGSVLEYFGAAIGARSQAARTYLERNLEEIKKCDDVEKLVLHGLYALRDTLSQDVELTFKNTSVSIVGKDQSFVSYDDENVQQWLDKLDSVSNARNRDGDDDDDDGDEQEEGNATQAQEGEGTEAPAEDRMETDE
>XP_002550858_Candida_tropicalis
MFRNNYDNDSVTYSPTGRLFQVEYALEAIKQGSAAVGLTSNDYVVLVALKRNAEELGSYQKKIIKIDDHMGVALAGLAPDARVLSNFLRKQAMQCKMIFNRPIQTYKAVLSIADKAQENTQSYGSRPYGVGLLIAGYDETGAHLFEFQPSGSVLEYFGAAIGARSQAARTYLERNLEEIKKCDDVEQLVLHGLYALRDTLSQDIELTFKNTSVSIVGKDQKFVSYDDENVQQWLDKLDSVSNTRNRDDGDEEGDEEQQQEEEGETGQTTEEGAQQGEGEQAPGDDRMETDE
>XP_003871063_Candida_orthopsilosis
MFRNNYDNDSVTYSPTGRLFQVEYALEAIKQGSAAVGLTSKDYVVLVALKRNAEELGSYQKKIIKIDDHMGVALAGLAPDARVLSNFLRKQAMQCKMIFNRPIQTQKAALTIADKAQENTQSYGSRPYGVGLLIAGYDETGAHLLEFQPSGSVLEYFGAAIGARSQAARTYLERNLDDIRESDSIEKLIVHGLYALRDTLSQDVELTFKNTSVAVVGKEQPYTSYDDEDVQQWLDKLDSVTNDRNKTEGDDESRNEEEEGENAADEATQGGEESTQGDRMDTDE
>XP_001523622_Lodderomyces_elongisporus
MFRNNYDNDSVTYSPTGRLFQVEYALEAIKQGSAAVGLTSANHVVLVALKRNAEELGSYQKKIIKIDDHMGVALAGLAPDARVLSNYLRKQAMQCKMIFNRPIQTYKAALSIADKAQENTQSYGLRPYGVGLLISGYDETGAHLLEFQPSGSVLEYFGAAIGARSQAARTYLERNLEEIKQSESVEQLIVHGLNALRDTLSQDVELNSKNTTVSVVGKDQPFVLYDDENVQQWLDKLDSVTNDRNRNDGSGSGDDNENDNNEDNKDEEGLKDNVETQQQQQQQPLGETREGDADRMETDE
>XP_007377773_Spathaspora_passalidarum
MFRNNYDNDSVTYSPTGRLFQVEYALEAIKQGSAAVGLTSKNHVVLVALKRNAEELGSFQKKLIKIDDHIGIALAGLAPDARVLSNYLRRQAMSSKMIFDKPIQTYKAVLSIADKAQENTQTYGARPYGVGLLIGGYDETGAHLFEFQPSGSVLEYYGAAIGARSQAARTYLERNLDEIRNSESTEALIVHGLNALRDTLSQDIELTNKNTSVSIVGKDQEFVVYDDEDVQQWLDKLDSVSNARNRDDDDDNNNNNNNDEEVKDEEVKEENAETTESAADAPDTTEGDDRMETDE
>XP_043047935_Scheffersomyces_spartinae
MFRNNYDNDAITYSPTGRLFQIEYALEAIKQGSAAVGLTSKKHVVLCALKRNAEELGSYQKKIVTVDDHMGIALSGLAPDARVLSNFLRREAMTSKMMFDRPLPVHQAVFSIADKAQENTQMYGQRPYGVGMLIAGYDDSGPHLYEFQPSGSVLEYYGALIGARSQAARTYLERNVDVIRESESVEALIVHGLNALRDTLSQDVELTFKNTSVSVVGVDTKFTTYDNEDVQQWLDKLDSVSNQRNNDDGDDDDDGDDGDDDNKDDGENKDGLEPTEVPEEDKMDTNE
>XP_001382529_Scheffersomyces_stipitis
MFRNNYDNDSVTYSPTGRLFQVEYALEAIKQGSAAVGLSSKNHVVLVALKRNAEELGSYQKKIIKVDTHMGIALAGLAPDARVLSNYLRKQAMSSRMIFNRPLSTSKAVLSIADKAQENTQSYGSRPYGVGLLVSGYDETGAHLYEFQPSGSVLEYYGAAIGARSQAARTYLERNLDTIRESDTVESLIVHGLNALRDTLSQDVELTFKNTSVSVVGKDIDFTIYDDEDVQQWLDKLDSVSNARNREEDDGADEEVAEETAATDEAVTSTTGTGAASTDAASGNDAPAPSTDDRMETDE
>XP_020063968_Suhomyces_tanzawaensis
MFRNNYDNDSVTYSPTGRLFQVEYALEAIKQGSAAVGLVSKTHVVLVALKRNAEELGSYQKKIIKVDDHMGIALAGLAPDARVLSNYLRKQAMSSKMIFNRPLLTSKAVLSIADKAQENTQSYGSRPYGVGLLISGYDETGAHLYEFQPSGSVLEYFGAAIGARSQAARTYLERNLDTITESETVEQLIVHGLNALRDTLSQDVELTFKNTSVSVVGKDTDFTIYDDENVQQWLDKLDSVSNARNREEDDEDNANDDENNTAPAETEQLEDRMETDE
>XP_020075636_Hyphopichia_burtonii
MFRNNYDNDSVTYSPTGRLFQVEYALEAIKQGSAAVGLVSKKDVVLVALKRNAEELGSYQKKLIKVDDHMGIALAGLAPDARVLSNFLRKQAMNSKMIFNRPLLTSKAVYSIADKAQENTQSYGSRPYGVGLLVAGYDESGAHLYEFQPSGSVLEYFGAAIGARSQAARTYLERNLETIRETESPEELIVHGLNALRDTLPQDVELTYRNTSVSIVGKETKYTIYDDEDVQQWLDKLDSVSNARNRDDDDDDENADNEQQDNQQDQQQEGGDSNNNEDRMETDE
>XP_015465597_Debaryomyces_fabryi
MFRNNYDNDSVTYSPTGRLFQVEYALEAIKQGSAAVGLVSKNHVVLAALKRNAEELGSYQKKIIKVDDHMGVALAGLAPDGRVLSNYLRKQAMSSKMIFNRPLLTSKAVLSIADKAQENTQSYGSRPYGVGLLVSGYDETGAHLYEFQPSGSVLEYYGAAIGARSQAARTYLERNLESVRETESVDELIVHGLNALRDTLSQDVELTFKNTSVSVVGKDTSFTIYDDEDVQQYLDKLDSVSNARNRDDDDNDEGNNDTHGETNETASNDVPSEDRMETDE
>XP_462266_Debaryomyces_hansenii
MFRNNYDNDSVTYSPTGRLFQVEYALEAIKQGSAAVGLVSKNHVVLAALKRNAEELGSYQKKIIKVDDHMGIALAGLAPDGRVLSNYLRKQAMSSKMIFNRPLSTSKAVLSIADKAQENTQSYGSRPYGVGLLVSGYDETGAHLYEFQPSGSVLEYYGAAIGARSQAARTYLERNLETVRETESVDELIVHGLNALRDTLSQDVELTFKNTSISVVGKDTNFTIYDDADVQQYLDKLDSVSNARNRDDDDEEGNNETQGDTNENTGNDVPSEDRMETDE
>XP_006685150_Yamadazyma_tenuis
MFRNNYDNDSVTYSPTGRLFQVEYALEAIKQGSAAVGVASKTHVVLVGLKRNAEELGSYQKKLIKIDNHMGVALAGLAPDARVLTNFLRKQAMNSKLVFNRPLSTSSAVLSIADKAQENTQSYGSRPYGVGLLVSGYDETGSHLYEFQPSGSVLEYYGASIGARSQAARTYLEKNLEKIRESASMEELIVHGLNALRDTLSQDVELTFKNTSVSVVGKDTNFTVYEDEDVQQWLDKLDSVTNSSNRNDEDEEEDAGAAAEAEGNDAGNQDTTEDRMETDE
>XP_001483791_Meyerozyma_guilliermondii
MQYIAPSSTLSSTVIATMFRNNYDNDSITYSPTGRLFQVEYALEAIKQGSAAVGIASKTHVVLVALKRNAEELGSYQKKLIKIDDHMGIALAGLAPDARVLSNYLRKQAMNLKMVFNRPILTQRAVLQIADKAQENTQLYGSRPYGVGLLVAGYDETGAHLYEFQPSGLVLEYYGAAIGARSQAARTYLERTLEEVREVTDVESLIVHGLNALRDTLAQDVELTLRNTSVAVVGKDTSFKIYEDDEVTQWLEKLDLVSNARSRDDGADGDEETAEGDAPQPENPDADAGAAADADDTRMETDE
>XP_018713855_Metschnikowia_bicuspidata
MFRNNYDNDSVTYSPTGRLFQVEYALEAIKQGSAAVGIASANHVVLVALKRNAEDLGSYQKKIIKVDDHMGIALAGLAPDARVLSNYLRKLAMNSKLVFNRPLLTSKAAFSCADKAQENTQLYGSRPYGVGLLIGGWDETGAHLYEFQPSGSVLEYYGAAIGARSQAARTYLERNLEVIRGCQDIESLVVHGLNALRDTLSQDMELTIRNTTVSVVGKDQEFVIYEDEDVQRWLGKLDSTSNARNNDDDDDDEEGDNAEKAHSAPKDKSKDQADTEEKPQVTGGDASETSDKMETD
>XP_002616636_Clavispora_lusitaniae
MFRNNYDNDSVTYSPTGRLFQVEYALEAIKQGSATVGIASANHVVLVALKRNAEELGSYQKKIIKVDDHMGIALAGLAPDARVLSNYLRKLAMNSKLVFNRPLLTSKAALSIADKAQENTQSYGSRPYGVGLLVGGWDETGAHLYEFQPSGSVLEYYGAAIGARSQAARTYLERNLETIRQCTEIEDLVVHGLNALRDTLSQDMELTMKNTSVSVVGKDQDFVVYDDEDVQVWLDKLDSTSNARDVDEAGDAGNAGDDEAAEAENADATGTASGANEENTASDRMDTD
>XP_025342244_Candida_haemuloni
MFRNNYDNDSVTYSPTGRLFQVEYALEAIKQGSAAVGIASSTHVVLVALKRNVEELGSYQKKIIKVDDHMGIALAGLAPDARVLSNYLRKLAMNSKLVFNRPLPTSKAVLSIADKAQENTQSYGSRPYGVGLLVAGWDETGAHLYEFQPSGSVLEYFGTAIGARSQAARTYLERNLETIRSCDQIEDLIVHGLSALRDTLSQDMELTIRNTTVSVVGKDKSFTVYDDEDVQQWLSKLDSTSNTRNNEDDDNDDNAEAGETNEAATEGESAPAAEGENEDAPAAEEDRMDTD
>XP_024714820_Candida_pseudohaemulonis
MFRNNYDNDSVTYSPTGRLFQVEYALEAIKQGSAAVGIASSSHVVLVALKRNVEELGSYQKKIIKVDDHMGIALAGLAPDARVLSNYLRKQAMNSKLVFNRPLPTSKAVLLIADKAQENTQLYGSRPYGVGLLVAGWDETGAHLYEFQPSGSVLEYFGTAIGARSQAARTYLERNLDSIRSCDQIEDLIVHGLSALRDTLSQDMELTIRNTTVSVVGKDKSFTVYDDEDVQQWLNKLDSTSNTRNNEDDDNDDNNAEGADTNETAAAEGEGEGAGEQPPADEDRMETD
>XP_025335430_Candida_duobushaemulonis
MFRNNYDNDSVTYSPTGRLFQVEYALEAIKQGSAAVGIASSSHVVLVALKRNVEELGSYQKKIIKVDDHMGIALAGLAPDARVLSNYLRKQAMNSKLVFNRPLPTSKAVLSIADKAQENTQSYGSRPYGVGLLVAGWDETGAHLYEFQPSGSVLEYFGTAIGARSQAARTYLERNLDSIRSCDQIEDLIVHGLSALRDTLSQDMELTIRNTTVSVVGKDKSFTVYDDEDVQQWLNKLDSTSNTRNNEDDDNDDNNAEGADTNETAAAEGEGEGAGEQPPADEDRMETD
>XP_028892672_Candida_auris
MFRNNYDNDSVTYSPTGRLFQVEYALEAIKQGSAAVGIASSNHVVLVALKRNVEELGSYQKKIIKVDDHMGIALAGLAPDARVLSNYLRKLAMNSKLVFNRPLPTSKAVLSIADKAQENTQSYGSRPYGVGLLVAGWDETGAHLYEFQPSGSVLEYYGTAIGARSQAARTYLERNLETIRSCEHIEDLIVHGLNALRDTLSQDMELTIRNTSVSVVGKDQSFTVYDDEDVQQWLSKLDSTSNTRNNDDDDENGDNAGGDADESNEANPTDAAQEGAAGDSTNTNASGAADEDRMDTD
>NP_014045_Saccharomyces_cerevisiae
MFRNNYDGDTVTFSPTGRLFQVEYALEAIKQGSVTVGLRSNTHAVLVALKRNADELSSYQKKIIKCDEHMGLSLAGLAPDARVLSNYLRQQCNYSSLVFNRKLAVERAGHLLCDKAQKNTQSYGGRPYGVGLLIIGYDKSGAHLLEFQPSGNVTELYGTAIGARSQGAKTYLERTLDTFIKIDGNPDELIKAGVEAISQSLRDESLTVDNLSIAIVGKDTPFTIYDGEAVAKYI
>XP_018220362_Saccharomyces_eubayanus
MFRNNYDGDTVTFSPTGRLFQVEYALEAIKQGSVTVGLRSNTHAVLVALKRNADELSSFQKKIIKCDEHMGLSLAGLAPDARVLSNYLRQQCNYSSLVFNRKLAVERAGHLLCDKAQKNTQSYGGRPYGVGLLIIGYDKSGAHLLEFQPSGNVTELYGTAIGARSQGAKTYLERTLDTFIKIDGNPDELIKAGVEAISQSLRDESLTVDNLSIAIVGEDMPFTLYDGEAVAKYI
>XP_033768617_Saccharomyces_paradoxus
MFRNNYDGDTVTFSPTGRLFQVEYALEAIKQGSVTVGLRSNTHAVLVALKRNADELSSYQKKIIKCDEHMGLSLAGLAPDARVLSNYLRQQCNYSSLVFNRKLAVERAGHLLCDKAQKNTQSYGGRPYGVGLLIIGYDKSGAHLLEFQPSGNVTELYGTAIGARSQGAKTYLERTLDTFIKIDGNPDELIKAGVEAISQSLRDEALTVDNLSIAIVGKDTPFTIYDGEAVAKYI
>XP_003676173_Naumovozyma_castellii
MFRNNYDGDTVTFSPTGRLFQVEYALEAIKQGSVTVGLRSSKYAVLVALKRNADELSSFQKKIIKCDEHLGLALAGLAPDARVLSNYLRQQCNYSDMVFNRKLSVEKAGHLLCDKAQKNTQSYGGRPYGVGLLIVGYDKSGPHLLEFQPSGNTLELYGSAIGARSQGAKTYLERVLDKFVEIEDAEELIKTGVEALKQSLKDETLSTDNLSIAIVGEDIPFTMYEGDNVAKYL
>XP_003672075_Naumovozyma_dairenensis
MFRNNYDGDTVTFSPTGRLFQVEYALEAIKQGSVTVGLRSKKHAVLVALKRNADELSSYQKKIIKCDEHLGLALAGLAPDARVLSNYLRQQCNYSSLIYNRKLSVEKAGHLLCDKAQKNTQSYGGRPYGVGLLIVGHDNSGPHLLEFQPSGNTVELYGSAIGARSQGAKTYLERVLDQFIEIEDPEELIKTGVESLKQSLKDETLSTENLSIAIVGEDIPFTLYDGDNVSKYL
>XP_003959186_Kazachstania_africana
MFRNNYDGDTVTFSPTGRLFQLEYAIEAIKQGSVTVGLRSKNYACVVALKRNADELSSYQKKIIKCDDHMGLSLAGLAPDARVLSNFLRQQCNYSKLVFNRDLSVEKAGFLLSDKAQKNTQSYGGRPYGVGLLVVGYDKTGPHLLEFQPSGNVMELYGTAIGARSQGSKTYLERVLDEFKELEDEDPESIIKVGVQAIQQSLKDEVLNTDNLSIGIVGKDLPFTVYDGERVAKYL
>XP_022464631_Kazachstania_naganishii
MFRNNYDGDTVTFSPTGRLFQVEYALEAIKQGSVTVGLRSSKYACLVALKRNADELSSYQKKIIKCDDHVGLSLAGLAPDARVLSNFVRQHCNYSKLVYNRELSMEKIGYLLSDKAQKNTQSYGGRPYGVGLLLVGYDKSGPHLIEFQPSGNILELYGAAIGARSQGSRTYLERVMDDFLPVEDATELIKQGVEALRQSLKDETLSVKNLSIAIVGEDLPFTVYDGEAVQPYL
>XP_449953_Candida_glabrata
MFRNNYDGDTVTFSPTGRLFQVEYALEAIKQGSVTVGLRSKDYAVLVALKRNADELSSYQKKIIKCDEHMGLSLAGLAPDARVLSNYLRQQCNYSQLVYNRKLSVEKAGHMLCDKAQKNTQSYGGRPYGVGLLIIGYDNSGPHLLEFQPSGNTLEVYGSAIGARSQGAKTYLERVLDDYLAITDATELIKSGVEALRQSLKDETLNTDNLSIAVVGKDIPFTIYDGESVSQYL
>XP_004180029_Tetrapisispora_blattae
MFRNNYDGDSVTFSPTGRLFQVEYALEAIKQGSVTVGLRSHKYAVLVALKRNADELSSYQKKIIKCDTHMGLSLAGLAPDARVLSNYLRQQCNYSSLVFDRKLSVEKAGSLLSDKAQQNTQSYGGRPYGVGLLVIGYDNSGSHLLEFQPSGNVLELYGSSIGARSQGAKTYLERVLDDFLEIDNVEELIKVGVEALKQSLKDEDLTTQNLSIAFVGHDKSFTQLDGDAVSPYL
>XP_003684075_Tetrapisispora_phaffii
MFRNNYDGDTVTFSPTGRLFQVEYALEAIKQGSVTVGLRSKNYAVITALKRNADELSSYQKKIIRCDEHLGLSLAGLAPDARVLSNYLRQQCNYSQLVFNRKLSVEKAGHLLSDKAQQNTQSYGGRPYGVGLLIIGYDNSGAHLLEFQPSGNTLEVYGSAIGARSQGAKTYLERVMDKYIEIEDPEELIKTCVEALRQSLKDETLTTDNLSIAIVGKDIPFTQYDNEKVTPYL
>XP_001645207_Vanderwaltozyma_polyspora
MFRNNYDGDTVTFSPTGRLFQVEYALEAIKQGSVTVGLRSNKYAVLAALKRNADELSSYQKKIIKCDEHLGLSLAGLAPDARVLSNYLRQQCHYSQLVFNRKLSVEKAGHLLSDKAQQNTQSYGGRPYGVGLLLIGYDNSGAHLLEFQPSGNTLEVYGSAIGARSQGAKTYLEKVMDNFVDLEDPEELIKTCVEALRQSLKDETLTTENLSIAIVGVDKPFTQFDNEKVTPYL
>XP_003682602_Torulaspora_delbrueckii
MFRNNYDGDTVTFSPTGRLFQVDYTKLYDALEAIKQGSVTVGLHSKKYAVLVALKRNADELSSYQRKIIKCDEHLGLSLAGLAPDARVLSNYLRQQCNYSNLVFNRKLSVEKAGHLLCDKAQKNTQSYGGRPYGVGLLIIGHDKSGAHLLEFQPSGNTLELYGSAIGARSQGAKTYLERTLDTFLEIEDPNELIKQGVEALRQSLKDETLSNNNLSIAIVGEDLPFTQYDNEAVSQFL
>XP_037144665_Zygotorulaspora_mrakii
MFRNNYDGDTVTFSPTGRLFQVEYALEAIKQGSVTVGLRSKKYAVLVALKRNADELSSYQKKIIRCDEHLGLSLAGLAPDARVLSNYLRQQCNYSRMVFNRDLSVEKAGHMLSDKAQKNTQSYGGRPYGVGLLIIGYDRSGPHLLEFQPSGNTLELYGSAIGARSQGAKTYLERTLEKYLEIEDPEELIKLGVEALRQSLKDETLSNSNLSIAIVGENLPFTQYDGDSVAPYL
>XP_002495708_Zygosaccharomyces_rouxii
MFRNNYDGDTVTFSPTGRLFQVEYALEAIKLGSVTVGLRSNKHAVVVALKRNADDLSSYQKKIIKCDEHLGLSLAGLAPDARVLSNFLRQQCNYSQLVYNRKLSVERVGHLLCDKAQKNTQSYGGRPYGVGLLVVGYDNSGPHLLEFQPSGNVLELYGTAIGARSQGAKTYLEKTLEQFLEVEDPNELIKLGVEALRQSLKDETLSTKNLSIAVVGEGMPFTQYDEESVSAFL
>XP_003647202_Eremothecium_cymbalariae
MFRNNYDGDTVTFSPTGRLFQVEYALEAIKQGSATVGLRSEKYVVLVALKRNADELSSYQKKIIKCDEHMGLSLAGLAPDARVLSNYLRQQCNYSQLVYNRNLSLVKAGHLLSDKAQKNTQSYGGRPYGVGLLLAGYDNSGAHLLEFQPSGNTLELYGAAIGARSQGAKTYLERVMEEYLKIETADELIKHGVEALKHSLKDDTLSTKNLSIAVVGEDMPFTLYDGEDVIPYL
>NP_986331_Eremothecium_gossypii
MRHLGRLQYATEPPINRGDGIIYIPFHEYQISVSNDNTRATSRGRVANTAPVQLTSTSKEGGVHEQLGHCELVMFRNNYDGDTVTFSPTGRLFQVEYALEAIKQGSATVGLRSNKYVVLVALKRNADELSSYQKKIIKCDDHMGLSLAGLAPDARVLSNFLRQQCNYSQLVYARDLSVVKAGQLLSDKAQKNTQSYGGRPYGVGLLLAGYDNSGAHLLEFQPSGNTLELYGAAIGARSQGAKTYLERVMEEYLEIEDADALIKHGVEALKHSLKDETLSTKNLSIAIVGKDMPFTLYDGEAVAAYL
>XP_451444_Kluyveromyces_lactis
MFRNNYDGDTVTFSPTGRLFQVEYALEAIKQGSATVGLRSTKYAVVVALKRNADELSSYQKKIIKCDDHLGVSLAGLAPDARVLSNYLRQQCNYSSLVYNRKLALERAGYLLSDKAQKNTQSYGGRPYGVGLLLIGYDNTGAHLLEFQPSGNTLELYGTAIGARSQGAKTYLERVLDDFREIEDADELIKHGVEALRHSLKDETLSTKNLSIAIVGHDKPFTIYDGEDVQPYL
>XP_022674020_Kluyveromyces_marxianus
MFRNNYDGDTVTFSPTGRLFQVEYALEAIKQGSATVGLRSSKYAVVVALKRNADELSSYQKKIIKCDEHMGVSLAGLAPDARVLSNYLRQQCNYSSLVYNRKLALERAGYLLSDKAQKNTQSYGGRPYGVGLLLVGYDNTGAHLLEFQPSGNTLELYGAAIGARSQGAKTYLERVLDEYRDIEDADELIKHGVEALKHSLKDETLSTKNLSIAIVGHDKPFTIYDGDDVQPYL
>XP_022630232_Lachancea_lanzarotensis
MFRNNYDGDSVTFSPTGRLFQVEYALEAIKQGSVTVGVRSKKHAVLVALKRNADELSSYQKKIIKCDEHLGLSLAGLAPDGRVLSNYLRQQCNYSSLVYNRKLSLEKAGHLLSDKAQKNTQSYGGRPYGVGLLLAGYDNSGPHLLEFQPSGNTLELYGAAIGARSQGAKTYLERTLNEYLEVEEADQLIAVAVEALRQCLKDESLSTKNLSIAVVGQDKPFSVLDDDAVAPYL
>XP_002552200_Lachancea_thermotolerans
MFRNNYDGDTVTFSPTGRLFQVEYALEAIKQGSVTVGVRSKKFAVLVALKRNADELSSYQKKIIKCDEHLGLSLAGLAPDGRVLSNFLRQQCNYSSLVYNRKLSLEKAGNLLSDKAQKNTQSYGGRPYGVGLLLAGYDNSGPHLLEFQPSGNTLELYGSAIGARSQGAKTYLERTLQDYLELDDADDLIRVAVEALRQCLKDEVLSTKNLSIAVVGQDKPFTILDDEAVSPYL
>XP_020053679_Aspergillus_aculeatus
MFRNNYDNDAVTFSPQGRIFQVEYAQEAVKQGSVVVGLVNKTHAVLVGLKRNAEELSSYQKKIIEIDSHMGIAIAGLASDARVLSNFMKQQSLGSRMTYGRPLPVDRIVSQIGDRAQTNTQHYGKRPYGVGLLVAGVDDAGPHLFEFQPSGMTQEMVACAIGARSQMARTYLERNLEKIAGSTRDELITHGLQALKETLSQDKELTVDNTSVGVVGLAPEGARGRIESFKLYEGQLLVPLLDALERSEAGEETKEAETMEVDS
>XP_001270068_Aspergillus_clavatus
MFRNNYDNDAVTFSPQGRIFQVEYAQEAVKQGSVVVGLVNKTHAVLVGLKRNAEELSSYQKKIIEIDSHMGIAIAGLASDARVLSNFMKQQCLGSRMTYGRPLPVDRIVTQIGDRAQTNTQHYGKRPYGVGLLVAGVDEAGPHLFEFQPSGMIQEMLACAIGARSQMARTYLERNLDKFADSSRDELISHGLRALKETLSHDKELTIDNTSVGVVGLAGEGAQGKIESFKLYDGQDISPLLEALEQAESGETKEEESMEVDS
>XP_001257686_Aspergillus_fischeri
MFRNNYDNDAVTFSPQGRIFQVEYAQEAVKQGSVVVGLVNKTHAVLVGLKRNAEELSSYQKKIIEVDSHMGVAIAGLASDARVLSNYMKQQCLGSRMTYGRPLPVDRIVTQIGDRAQTNTQQYGKRPYGVGLLVAGVDEAGPHLFEFQPSGMTQEMLACAIGARSQMARTYLERNLDKFAGCSREELISHGLRALKETLSHDKELTVDNTSVGVVGLAGEGAQGKIETFKLYDGQSISPLLEALEQTDSGETKEEESMEVDS
>XP_041147753_Aspergillus_flavus
MFRNNYDNDAVTFSPQGRIFQVEYAQEAVKQGSVVVGLVNKTHAVLVGLKVRNTINSWIAEKQTRNAEELSSYQKKIIEIDSHMGIAIAGLASDARVLSNYMKQQSLGSRMTYGRPIPVDRIVTQIADRAQTNTQHYGKRPYGVGLLVAGVDEAGPHLFEFQPSGMIHEMLACAIGARSQMARTYLERNLDKITNSTRDELITHGLRALKETLSQDKELTVDNTSVGVVGLAGEEGKGKIESFKLYEGQQLVPLLEAVESGETKEEETMEVDS
>XP_747599_Aspergillus_fumigatus
MFRNNYDNDAVTFSPQGRIFQVEYAQEAVKQGSVVVGLVNKTHAVLVGLKRNAEELSSYQKKIIEVDSHMGIAIAGLASDARVLSNYMKQQCLSSRMTYGRPLPVDRIVTQIGDRAQTNTQQYGKRPYGVGLLVAGVDEAGPHLFEFQPSGMTQEMLACAIGARSQMARTYLERNLDKFADCSREELISHGLRALKETLSHDKELTVDNTSVGVVGLAGEGAQGKIETFKLYDGQSISPLLEALEQTDSGETKEEESMEVDS
>XP_664151_Aspergillus_nidulans
MFRNNYDNDAVTFSPQGRIFQVEYAQEAVKQGSVVVGLVNKTHAVLVGLKRNAEELSSYQKKIIEVDSHMGVAIAGLASDARVLSNYMKQQCLGSRMTYGRPMPVNRIVSQIADRAQTNTQQYGKRPYGVGLLVAGVDEAGPHLFEFQPSGMTQEMLACAIGARSQMARTYLERNLDKLQESSRDELITHGLRALKETLSQDKELTVDNTSVGVVGLADTGKVESFKLYEGQQLLPLFEALDQSDASETKDEENMEVDS
>XP_001396590_Aspergillus_niger
MFRNNYDNDAVTFSPQGRIFQVEYAQEAVKQGSVVVGLVNKTHAVLVGLKRNAEELSSYQKKIIEVDSHMGIAIAGLASDARVLSNFMKQQSLSSRMTYGRPLPVDRIVSQIGDRAQTNTQHYGKRPYGVGLLVAGVDDSGPHLFEFQPSGMTHEMVACAIGARSQMARTYLERNLDKLEASSRDELITHGLRALKESLSQDKELTVDNTSVGVVGLAGEGAPGKIESFKLYEGQQLVPLLEALEQADAGETKDEETMEVDS
>XP_015401464_Aspergillus_nomiae
MFRNNYDNDAVTFSPQGRIFQVEYAQEAVKQGSVVVGLVNKTHAVLVGLKVRNAINSWIAEKQTRNAEELSSYQKKIIEIDSHMGIAIAGLASDARVLSNYMKQQSLGSRMTYGRPIPVDRIVTQIADRAQTNTQHYGKRPYGVGLLVAGVDEAGPHLFEFQPSGMIHEMLACAIGARSQMARTYLERNLDKITNSTRDELITHGLRALKETLSQDKELTVDNTSVGVVGLAGEEGKGKIESFKLYEGQQLVPLLEAVESGETKEEETMEVDS
>XP_023091983_Aspergillus_oryzae 
MARVPMQSLSSPQGRIFQVEYAQEAVKQGSVVVGLVNKTHAVLVGLKRNAEELSSYQKKIIEIDSHMGIAIAGLASDARVLSNYMKQQSLGSRMTYGRPIPVDRIVTQIADRAQTNTQHYGKRPYGVGLLVAGVDEAGPHLFEFQPSGMIHEMLACAIGARSQMARTYLERNLDKITNSTRDELITHGLRALKETLSQDKELTVDNTSVGVVGLAGEEGKGKIESFKLYEGQQLVPLLEAVESGETKEEETMEVDS
>XP_040640925_Aspergillus_ruber
MFRNNYDNDAVTFSPQGRIFQVEYAQEAVKQGSVVVGLVNKTHVVLVGLKRNAEELSSYQRKIIEIDSHMGVAIAGLASDARVLSNFMKQQSLGSRMTYGRPIPVERIVSQISDRAQLNTQQYGRRPYGVGLLVAGVDESGPHLFDFQPSGMTYEMSACAIGARSQMARTYLERNLDKFADSSRDELITHGLRALKETLSQDKELTVDNTSVGVVGLAPEGSKGRIESFKLYDGQIIAPLLEALEQTESGETREGEMEVDS
>XP_040696423_Aspergillus_sydowii
MFRNNYDNDAVTFSPQGRIFQVEYAQEAVKQGSVVVGLVNKTHAVLVGLKRNAEELSSYQKKIIEVDSHMGVAIAGLASDARVLSNYMKQQCLSSRMTYGRPLPVNRIVNQIADRAQTNTQQYGKRPYGVGLLVAGVDEAGPHLFEFQPSGMAQEMLACAIGARSQMARTYLERNLDKITESSRDELVTHGLRALKETLSQDKELTVDNTSISVVGLASDTGKTENFKLYEGQHLLPLFEALDRSDAGETKETETMEVDS
>XP_001209654_Aspergillus_terreus
MFRNNYDNDAVTFSPQGRIFQVEYAQEAVKQGSVVVGLVNKTHAVLVGLKRNAEELSSYQKKVIEVDSHMGIAIAGLASDARVLSNYMKQQSLGSRMTYGRPIPVERIVTQIADRAQTNTQQYGKRPYGVGLLVAGVDEAGPHLFEFQPSGMIHEMLACAIGARSQMARTYLERNLEQISNSSRDELITHGLRALKETLSQDKELTVDNTSVGVVGQGPTGKLESFKLYEGQQLLPLLETVEEPAETKEGETMEVDS
>XP_022486611_Penicillium_arizonense
MFRNNYDNDAVTFSPQGRIFQVEYAQEAVKQGSVVVGLVNKTHAVLVGLKRNAEELSSYQKKIIEIDSHMAIAIAGLASDARVLSNFMKQQSLGSKMTYGRPIPLDRIVAQIGDRAQTNTQHYGKRPYGVGLLVAGVDEAGPHLFEFQPSGLTHEMVACAIGARSQMARTYLERNLDKFADCSRDELVQHGLRALKETLSQDKELTVDNTSVGVVGVTNGKKESFKLYEGQDTAALLEVLEQSEQAGGEGESMEVDS
>XP_014537516_Penicillium_digitatum
MFRNNYDNDAVTFSPQGRIFQVEYAQEAVKQGSVVVGLVNKTHAVLVGLKRNAEELSSYQKKIIEIDSHMAIAIAGLASDARVLSNFMKQQSLGSKMTYGRPIPVDRIVAQIGDRAQTNTQHYGKRPYGVGLLVAGVDEAGPHLFEFQPSGLTHEMVACAIGARSQMARTYLERNLDKFEDCSRDELIQHGLSALKETLSQDKELTVDNTSVGVVGVTNGKKENFKLYEGQDTAALLEVLEQRESAGAEGETMEVDS
>XP_016596600_Penicillium_expansum
MFRNNYDNDAVTFSPQGRIFQVEYAQEAVKQGSVVVGLVNKTHAVLVGLKRNAEELSSYQKKIIEIDSHMAIAIAGLASDARVLSNFMKQQSLGSKMTYGRPIPLDRIVAQIGDRAQTNTQHYGKRPYGVGLLVAGVDEAGPHLFEFQPSGLTHEMVACAIGARSQMARTYLERNLDKFEDCSRDELIQHGLSALKETLSQDKELTIDNTSVGVVGVTNGKKENFKLYEGQDTAALLEVLEQRESAGAEGETMEVDS
>XP_040649761_Penicillium_griseofulvum
MFRNNYDNDAVTFSPQGRIFQVEYAQEAVKQGSVVVGLVNKTHAVLVGLKRNAEELSSYQKKIIEIDSHMAIAIAGLASDARVLSNFMKQQSLGSKMTYGRPIPLDRIVSQIGDRAQTNTQHYGKRPYGVGLLVAGVDEAGPHLFEFQPSGLTHEMLACAIGARSQMARTYLERNLDKFEDCSRDELIQHGLSALKETLSQDKELTVDNTSVGVVGVTNGKKESFKLYEGQDTAALLEVLEQRESAGAEGESMEVDS
>XP_038924720_Penicillium_roqueforti
MFRNNYDNDAVTFSPQGRIFQVEYAQEAVKQGSVVVGLVNKTHAVLVGLKRNAEELSSYQKKIIEIDSHMAIAIAGLASDARVLSNFMKQQSLGSKMTYGRPIPLDRIVAQIGDRAQTNTQHYGKRPYGVGLLVAGVDEAGPHLFEFQPSGLTHEMLACAIGARSQMARTYLERNLDKFEDCSRDELIQHGLSALKETLSQDKELTVDNTSVGVVGVTNGKKESFKLYEGQDTAVLLEVLEQRESAGAEGESMEVDS
>XP_002563644_Penicillium_rubens
MFRNNYDNDAVTFSPQGRIFQVEYAQEAVKQGSVVVGLVNKTHAVLVGLKRNAEELSSYQKKIIEIDSHMAIAIAGLASDARVLSNFMKQQSLGSKMTYGRPIPLDRIVAQIGDRAQTNTQHYGKRPYGVGLLVAGVDEAGPHLFEFQPSGLTHEMVACAIGARSQMARTYLERNLDKFQDCSRDELIQHGLSALKETLSQDKELTIDNTSVGVVGVTNGKKESFKLYEGQDTAALLEVLEQRESAGAEGESMEVDS
>XP_040815070_Penicillium_solitum
MFRNNYDNDAVTFSPQGRIFQVEYAQEAVKQGSVVVGLVNKTHAVLVGLKRNAEELSSYQKKIIEIDSHMAIAIAGLASDARVLSNFMKQQSLGSKMTYGRPIPLDRIVAQIGDRAQTNTQHYGKRPYGVGLLVAGVDEAGPHLFEFQPSGLTHEMVACAIGARSQMARTYLERNLDKFEDCSRDELIQHGLSALKETLSQDKELTVDNTSVGVVGVTNGKKESFKLYEGQDTAALLEVLEQRESAGAEGETMEVDS
>XP_022578308_Penicilliopsis_zonata
MFRNNYDNDAVTFSPQGRIFQVEYAQEAVKQGSVVVGLVNKTHAVLVGLKRNAEELSSYQKKIIEIDSHMGIAIAGLASDARVLSNFMKQQSLGSKMTYGRPIPLERIVTQIGDRAQTNTQQYGKRPYGVGLLVAGVDETGPHLFEFQPSGLTHEMLACAIGARSQMARTYLERHLDEFSDCSRDELINHGLRALKETLSQDKELTVDNTSVGVVGLAPEGSKSKIQSFKLYEGQETLPLLEALERSETSGEAGGEGSMEVDS
>XP_016623479_Cladophialophora_bantiana
MFRNNYDNDSVTFSPQGRIFQVEYAQEAVKQGSVVVGVVSKKHVVLTALKRNAEELSSYQKKVVGVDDHLGVALAGLASDARVLSNFMKQQSLASKMTYGRPIPVERIVNMIGDRAQTNTQHYGKRPYGVGLLVAGVDELGPHLFEFSPSGMTQEMLACAIGARSQMARTYLERHLDKFADCSREELIKHALLALKESLAQDKELTVDNTSLAVIGMGEKDGRKKLEAFKLYDGQDIGPLLEASVESTATEGGDAMETDS
>XP_008727420_Cladophialophora_carrionii
MQRNAEELSSYQKKIVGVDDHLGVALAGLASDARVLSNFMKQQSLASKMTYGRPIPVERIVNMIGDRAQTNTQHYGKRPYGVGLLVAGVDELGPHLFEFSPSGMTQEMLACAIGARSQMARTYLERHLDKFADSSRDELIKHALLALKESLAQDKELTVDNTSLAVIGIGEKDGRKKFEAFKLYDGQDIGPLLEANVESTTAEGDAMETDS
>XP_016247079_Cladophialophora_immunda
MFRNNYDNDSVTFSPQGRIFQVEYAQEAVKQGSVVVGVVSKKHVVLTALKRNAEELSSYQKKIVGVDDHLGVALAGLASDARVLSNFMKQQSLASKMTYGRPIPVERIVNMIGDRAQTNTQHYGKRPYGVGLLVAGVDELGPHLFEFSPSGMTQEMLACAIGARSQMARTYLERHLDKFADCSREELVKHALLALKESLAQDKELTVDNTSLAVIGIGEKDGRKKLEAFKLYDGQDVGPLLEASVETTATEGADAMETDS
>XP_007743171_Cladophialophora_psammophila
MFRNNYDNDSVTFSPQGRIFQVEYAQEAVKQGSVVVGVVSKKHVVLTALKRNAEELSSYQKKVVGVDDHLGVALAGLASDARVLSNFMKQQSLASKMTYGRPIPVERIVDMIGDRAQTNTQHYGKRPYGVGLLVAGVDELGPHLFEFSPSGMTQEMLACAIGARSQMARTYLERHLDKFADCSRDELIKHALLALKESLAQDKELTVDNTSLAVIGMGEKDGRKKLEAFKLYDGQDIGPLLETSVESTATEGGDAMETDS
>XP_018690194_Fonsecaea_erecta
MFRNNYDNDSVTFSPQGRIFQVEYAQEAVKQGSVVVGVVSKKHVVLTALKRNAEELSSYQKKIVGVDDHLGVALAGLASDARVLSNFMKQQSLASKMTYGRAIPVERIVNMIGDRAQTNTQHYGKRPYGVGLLVAGVDELGPHLFEFSPSGMTQEMLACAIGARSQMARTYLERHLEKFADCSREELIKHALLALKESLAQDKELTVDNTSLAVIGLGEKDGRKKLEAFKLYDGQDVGPLLEASVESTATEGADAMETDS
>XP_022510323_Fonsecaea_monophora
MFRNNYDNDSVTFSPQGRIFQVEYAQEAVKQGSVVVGVVSKKHVVLTALKRNAEELSSYQKKIVGVDDHLGVALAGLASDARVLSNFMKQQSLASKMTYGRPIPVERIVNMIGDRAQTNTQHYGKRPYGVGLLVAGVDELGPHLFEFSPSGMTQEMLACAIGARSQMARTYLERHLDKFADCGREELIKHALLALKESLAQDKELTVDNTSLAVIGIGEKDGRKKLEAFKLYDGQDVGPLLEASVETTATEGGDAMETDS
>XP_016627793_Fonsecaea_multimorphosa
MFRNNYDNDSVTFSPQGRIFQVEYAQEAVKQGSVVVGVVSKKHVVLTALKRNAEELSSYQKKIVGVDDHLGVALAGLASDARVLSNFMKQQSLASKMTYGRPIPVERIVNMIGDRAQTNTQHYGKRPYGVGLLVAGVDELGPHLFEFSPSGMTQEMLACAIGARSQMARTYLERHLEKFADCSREELIKHALLALKESLAQDKELTVDNTSLAVIGMGEKDGRKKLEAFKLYDGQDVGPLLEASVESTATEGGDAMETDS
>XP_022502768_Fonsecaea_nubica
MFRNNYDNDSVTFSPQGRIFQVEYAQEAVKQGSVVVGVVSKKHVVLTALKRNAEELSSYQKKIVGVDDHLGVALAGLASDARVLSNFMKQQSLASKMTYGRPIPVERIVNMIGDRAQTNTQHYGKRPYGVGLLVAGVDELGPHLFEFSPSGMTQEMLACAIGARSQMARTYLERHLDKFADCGREELIKHALLALKESLAQDKELTVDNTSLAVIGIGEKDGRKKLEAFKLYDGQDVGPLLEASVETTATEGGDAMETDS
>XP_013279406_Fonsecaea_pedrosoi
MFRNNYDNDSVTFSPQGRIFQVEYAQEAVKQGSVVVGVVSKKHVVLTALKRNAEELSSYQKKIVGVDDHLGVALAGLASDARVLSNFMKQQSLASKMTYGRPIPVERIVNMIGDRAQTNTQHYGKRPYGVGLLVAGVDELGPHLFEFSPSGMTQEMLACAIGARSQMARTYLERHLDKFADCGREELIKHALLALKESLAQDKELTVDNTSLAVIGIGEKDGRKKLEAFKLYDGQDVGPLLEASVETTATEGGDAMETDS
>XP_007755727_Cladophialophora_yegresii
MFRNNYDNDSVTFSPQGRIFQVEYAQEAVKQGSVVVGVVSKRHVVLTALKRNAEELSSYQKKIVGVDDHLGVALAGLASDARVLSNFMKQQSLASKMTYGRPIPVERIVNMIGDRAQTNTQHYGKRPYGVGLLVAGVDELGPHLFEFSPSGMTQEMLACAIGARSQMARTYLERHLDKFAECNRDELIKHALLALKESLAQDKELTVDNTSLAVIGIGEKDGRKKFEAFKLYDGQDIGPLLEANVESTTTEGGDAMETDS
>XP_016237105_Exophiala_spinifera
MFRNNYDNDSVTFSPQGRIFQVEYAQEAVKQGSVVVGITSKKHVVLTALKRNAEELSSYQKKIVGVDDHLGVALAGLASDARVLSNFMKQQSLSSKMTYGRPIPVERIVNMIGDRAQTNTQHYGKRPYGVGLLVAGVDELGPHLFEFSPSGLTQEMLACAIGARSQMARTYLERHLDEFADCSRDELIKHALLALKESLAQDKELTVDNTSLAVIGVGEKDGRKKLEKFKLYDGQEIGPLLEANVESTGAEGGEGDAMETDS
>XP_016267544_Exophiala_oligosperma
MFRNNYDNDSVTFSPQGRIFQVEYAQEAVKQGSVVVGITSKKHVVLTALKRNAEELSSYQKKIVGVDDHLGVALAGLASDARVLSNFMKQQSLSSKMTYGRPIPVERIVNMIGDRAQTNTQHYGKRPYGVGLLVAGVDELGPHLFEFSPSGLTQEMLACAIGARSQMARTYLERHLDEFADCSRDELIKHALLALKESLAQDKELTVDNTSLAVMGVGEKDGGGGGRKKLEKLKLYDGQEIGPLLEANVESTGAEGDAMETDS
>XP_013317271_Exophiala_xenobiotica
MFRNNYDNDSVTFSPQGRIFQVEYAQEAVKQGSVVVGVVSKKHVVLTALKRNAEELSSYQKKIVGVDDHLGVALAGLASDARVLSNFMKQQSLSSKMTYGRPIPVERIVNMIGDRAQTNTQHYGKRPYGVGLLVAGVDELGPHLFEFSPSGLTQEMLACAIGARSQMARTYLERHLETFADCSREELIKHALLALKESLSQDKELTVDNTSLAVTGVSEKDGRKKLEKFKLYDGQDIAPLLEANVESAETEGASGDAMETDS
>XP_007727661_Capronia_coronata
MFRNNYDNDSVTFSPQGRIFQVEYAQEAVKQGSVVVGVASKKHVVLTAVKRNAEELSSYQKKIVGVDDHLGVALAGLASDARVLSNFMKQQSLSSKMTYGRPIPVERIVNMIGDRAQTNTQHYGKRPYGVGLLVAGVDDLGPHLFEFSPSGLTQEMLACAIGARSQMARTYLERHLDAFADCSRDELIKHALQALKESLAQDKELTVDNTSLAIIGVGEQDGRKKTEHFKLYDGQDIAPLLEAVAESTSAEDAGGEAMETDS
>XP_007736308_Capronia_epimyces
MFRNNYDNDSVTFSPQGRIFQVEYAQEAVKQGSVVVGVVSKKHVVLTAVKRNAEELSSYQKKIVGVDDHLGVALAGLASDARVLSNFMKQQSLSSKMTYGRPIPVERIVNMIGDRAQSNTQHYGKRPYGVGLLVAGVDDLGPHLFEFSPSGLTQEMLACAIGARSQMARTYLERHLEEFADSSRDELIKHALLALKESLAQDKELTVDNTSLAIIGVGEKNGRKKLENFKLYDGQDIAPLLEANVESTLADDADGEAMETDL
>XP_009157060_Exophiala_dermatitidis
MFRNNYDNDSVTFSPQGRIFQVEYAQEAVKQGSVVVGVVSKKHVVLTAVKRNAEELSSYQKKIVGVDDHLGVALAGLASDARVLSNFMKQQSLSSKMTYGRPIPVERIVNMIGDRAQTNTQHYGKRPYGVGLLVAGVDELGPHLFEFSPSGLTQEMLACAIGARSQMARTYLERHLEKFADCSREELIKHALLALKESLAQDKELTVDNTSLAVIGVGEKDGRKKVEHFKLYDGQDIAPLLEASLESTSTEEAGGEAMETDS
>XP_013264284_Exophiala_aquamarina
MFRNNYDNDSVTFSPQGRIFQVEYAQEAVKQGSVVVGVVSKKHVVLTAVKRNAEELSSYQKKIVGVDDHLGVALAGLASDARVLSNFMKQQSLSSKMTYGRPIPVERIVNQIGDRAQTNTQHYGKRPYGVGLLVAGVDELGPHLFEFSPSGLTQEMLACAIGARSQMARTYLERHLDKFADCDREELIRHALQALKESLAQDKELTIDNTSLAIIGLSEKNGKKKLENFKLYDGPDIGPLLDANVETSAEQSGGDAMETDS
>XP_016222609_Exophiala_mesophila
MFRNNYDNDSVTFSPQGRIFQVEYAQEAVKQGSVVVGVASKKHVVLTAVKRNAEELSSYQKKIVGVDDHLGVALAGLASDARVLSNFMKQQSLSSKMTYGRAIPVERIVNQIGDRAQTNTQHYGKRPYGVGLLVAGVDDLGPHLFEFSPSGMTQEMLACAIGARSQMARTYLERHLDEFADSSREELIKHALLALKESLAQDKELTVDNTSLAIIGVGEKDGRKKLEAWKLYDGQDVGPLLEASLESSSAEGAGGDAMETDS
>XP_013277724_Rhinocladiella_mackenziei
MFRNNYDNDSVTFSPQGRIFQVEYAQEAVKQGSVVVGAVSKKHVVLTALKRNAEELSSYQKKIVGVDDHLGVALAGLASDARVLSNFMKQQSLSSKMTYGRAIPVERIVNMIGDRAQTNTQHYGKRPYGVGLLVAGVDELGPHLFEFSPSGMTQEMSACAIGARSQMARTYLERHLDEFAECNREELIKHALLALKESLAQDKELTVDNTSLAVIGMTEKGGRKKLESFKLYDGQDVAPLLEASVESTSTEEAGGDAMETDS
>XP_018001532_Phialophora_attinorum
MFRNNYDNDSVTFSPQGRIFQVEYAQEAVKQGSVVVGLTSKKHVVLTALKRNAEELSSYQKKIVGVDDHLGVALAGLASDARVLSNFMKQQSLSSKMTYGRAIPVERIVNMIGDRAQTNTQHYGKRPYGVGLLVAGADELGPHLFEFSPSGMTQEMLACAIGARSQMARTYLERHLDEFADCTREELIKHALLALKESLAQDKELTVDNTSLAIIGFEDGPKGKPRLQKFKLYDGQEIQPLLEANLESQGEGGTDAMETDS
>NP_594101_Schizosaccharomyces_pombe
MFRNQYDGDATTWSPQGRLHQVEYALEAIKQGSATVGLVSKTHAVLVALKRNAEELSSYQKKLIRIDDHIGIAIAGLAPDARVLSNYMKQEALSSKTLFTRPIPVRRLMSKVAEKAQINTQEYGRRPYGVGFLVIGYDESGPHLLEFQPSGLVLEYLGTSMGSRSQSARTYIERNLDTFPDSSREELILSALRALRDTLSKDQELTEENVSISVIGKDEKYTLYDQNDTKEWLDKLGDKGPAAARASRAAAEEPQAPTAEAILDSADAMETD
```
