## Supplementary material for "Coding Sequence Insertions in Fungal Genomes are Intrinsically Disordered and can Impart Functionally-Important Properties on the Host Protein": fasta protein sequences: XP_715228.1_blasthits_fa.txt

```
>XP_715228_Candida_albicans
MLRQNIARITFRRFKHHVLGIDLGTTNSAVAVMGSDQEPQIIENEEGKRTTPSIVAFSKEGETLVGLPAKRQAVVNPENTFFATKRLIGRKFEDTEVQRDLNNVPYKIIPSKQGDAMLSSHSGQTISPSEIGGLILQKLQKVAENQLKEKINSAVVTVPAYFNDSQRQATKNSGKLVGLDVLRVINEPTAAALAYGCDKSREDGIIAVFDLGGGTFDISILEIDEGVFEVRATNGNTHLGGEDFDIVIMNYILENFKAETGIDLSGDRFAVQRIKEAAEKAKIELDHSDEIEINIPFVSQDKHIKQTLTSQEFTKMVMPIIEKTIDPVKRCVRDAELKFKDIDEVLLVGGMTRMPQIRKMVQDLFGKKPSTAVNPDEAVALGAAIQGAVLSGQVKNVVLLDVTPLSLGIETYGGIFTPLIPRNSAVPIKKEQMFSTAVDGQTGVEIGVYQGERTLVKDNKHIGQFKLSNIPQGPKGTPQIAVSFEIDADGIINVSATDKTPYPKDSEHYGKPNTVAIQVTEVGLTDAEVEKMIQESNRNKKADEEKKRLYEHASRAEILCTDTETALIQFGELMEDEEKKTIKEYANTIKEMIDEIRSGEKLHHPNILNQKVNEMQKTCMEAIQKVALKQQQDKESKN
>XP_002421575_Candida_dubliniensis
MLRQNIARITFRRYKHHVLGIDLGTTNSAVAVMGSDQEPHIIENEEGKRTTPSVVAFSKEGETLVGLPAKRQAVVNPENTFFATKRLIGRKFEDAEVQRDLNNVPYKIIPNKQGDAMLCSHSGQTISPSEIGGLILQKLQKVAENQLKEKINNAVVTVPAYFNDSQRQATKNSGKLVGLDVLRVINEPTAAALAYGCDKSREDGIIAVFDLGGGTFDISILEIDEGVFEVRATNGNTHLGGEDFDIVIMNYILENFKAETRIDLSSDRFAVQRIREAAEKAKIELDHSEETQINIPFIFQDKHIKQTLTSEEFTKMVMPIIEKTIDPVKRCVRDAELKFKDIDEVLLVGGMTRMPQIRKMVQDLFGKKPSTAVNPDEAVALGAAIQGAVLSGQVKNVVLLDVTPLSLGIETYGGIFTPLIPRNSAVPIKKEQMFSTAVDGQTGVEIGVYQGERTLVKDNKHIGQFKLSNIPQGPKGTPQIAVSFEIDADGIINVTATDKTPYPKDSEHYGKPNTVAIQVTEVGLTDAEVEKMIQESNRNKRADEEKKRLYEHASRAEILCTDTDTALIQFGELMEEDEKVTIKEYADAIKQMINEIRSGEKLHHPNNLNQKVNEMQKACMEAIQKVALKQHQLAKESEN
>XP_002550859_Candida_tropicalis
MLRTNINKLLFRRFKHTVLGIDLGTTNSAVAVMGSDKEPHILENEEGKRTTPSIVAFDKNGKPLVGLPAKRQAVVNPENTFFATKRLIGRKFDDQEVQRDLNNVPYKIIPNTHGEATLSTTTGNTMTPSEIGGLILQKLQKDAEIQLKEDKIDKAVVTVPAYFNDSQRQATKNSGKSIGLEILRVINEPTAAALAYGCDKTRKDGIIAVFDLGGGTFDISILEIDNGVFEVRATNGNTHLGGEDFDIQIMNHILNSFKQETGIDLSGDRFAVQRIREAAEKAKIELDHSDEVEINLPFITAEKHIKQKLTAKEFDDMVMPIIQKTIDPVKRCVRDAELKFKDIDEVLLVGGMTRMPKIRKIVEEMFGKKPSTAVNPDEAVALGAAIQGAVLSGEVKNVVLLDVTPLSLGIETYGGIFTPLIPRNSAVPIKKEQMFSTAVDGQTGVEIGVYQGERPLVRDNKHIGQFRLANIPQGPKGSPQIAVSFEIDADGIINVNATDKTNYPEDSPHYGKPNSVSIQVTEVGLTDSEIEKMIQESSENKKADEERRRYYEHASRAEILCTDADNAITQYGKFMEESEKESVRQHIVVVKTMIDDIRSGKTLHSPKELNKKVNEMQNQCMEVIKNVAARQQASKK
>XP_003871062_Candida_orthopsilosis
MLHTVKKLTFHSLKRIQPNLHITRFKHVLGIDLGTTNSAVAYVGSDKEPHIIENEEGKRTTPSIVAFDDQKTLVGIPAKRQAIINPQNTFFATKRLIGRKFEDSEVQRDIRNVPYAIVPNKQGDAVLRTSTGREISPSEIGGLILQKMQQISEKQLGESNINQAVVTVPAYFNDSQRQATKNSGKTVGLDVLRVINEPTAAALAYGCDKSRREGIVAVFDFGGGTFDISILDIEDGVFEVRATNGNTHLGGEDVDIILLKRIIESFKEKYGIDLSKNELAVQRIREVAEDAKIELSKVKETEINIPFIYEDKHIRFKLTEDELDEMSMPIIDQVIEPVKRCVRDAELKFKDIDEILLVGGMTRMPKIRKVVEELFGKKPSTAVNPDEAVALGAAIQGAVLSGQVKNVVLLDVTPLSLGIETYGGIFSPLIPRNSAVPIKKEQMFSTAVDGQTGVELRVYQGERMLVKDNKLIGQFKLSNIPQGPKGTPQISVQFEIDADGIINVSASDKTPYPKDSPHYGKQNTVSIQVTEVGLTDAEVEKMIQESNRNKEADEEMKKYYEHASRAEILCTDTEVALIQFGEMMENPEKESIQSYIDQIKECINDIRSNRKLHDPKFLNDKLNEMQKECMEAIKKVAIKQQEQESK
>XP_001523623_Lodderomyces_elongisporus
MHRRILYSTLKQSRRFKSHVIGIDLGTTNSAVATIGADNEPFILENDEGKRTTPSVVAFTEQSSNGKSNNSTSVSSKPIGDVAKRQALINPRNTFFATKRLIGRKFEDPEVQRDIGNVPYKIVPNSQGDAVVETSWGEKITPLEIGGLVLEKMRHIAEKQLGEGQISKAVVTVPAYFNDSQRQATKNSGKLAGLEVLRVINEPTAAALAYGCDKSRKEGIIAVFDFGGGTFDVSILDIEDGIFEVRATNGDTHLGGEDLDIILMRYILEKFKLQHGIDLSLNQEAVQRIRDAAETAKIELSTKDKTEIKLPFIFEDKHIDFAITEPELNEMSMLLINKVIDPVKRCIKDAGLKIKDIDEVLLVGGMTRMPLVRQVVSELFGKPPSTAVNPDEAVALGAAIQGAILSGQVKNVVLLDVTPLSLGIETYGGIFSPLIPRNSAVPIKKEQMFSTAVDGQTGVELRVYQGERTLVKYNKEIGHFKLSNIPPGPKGTPQIAVEFEIDADGIINVSATDKTPYSKDSPHYGKPNTVSIQVTEVGMSESEVEKMLEESRQNKLDDEKMRKLYEHASRAEILCTDTEMALVQFGEQMESGEVDAIKVEISRVRVMIDDIRSGKQLHNPQVLNNELNQMQKTCMEAIKNLAAKQQQQEEK
>XP_007377772_Spathaspora_passalidarum
MLRTIRRSRLLRHVRFNHTVIGIDLGTTNSAVAIMEGHQPKILENEEGGRTTPSIVAFTNDSTLVGLAAKRQAVINPENTFYATKRLIGRKYQDAEVQRDISNVPYKIIPSHNGDAMLATDKKTLSPSEIGGIILNKMKSIAETHLPTPVKHAVVTVPAYFNDSQRSATKNSGKLVGLNVLRVINEPTAAALAYGCDKTNEGIIAVFDFGGGTFDISILDIENGVFEVRATNGNTHLGGEDFDIVLLNHILNHFKSETGIDLSNERLAVQRIREAAEKAKIELSTVTTTEINIPFIHEDKHIKLTLTEQELDNMTLPLIEKTIEPVKKCIRDAELKVNEIDEVLLVGGMTRMPRIRKQVEQLFNKKPSTAVNPDEAVALGAAIQGGVLSGQIKNVVLLDVTPLSLGIETYGGIFSPLIPRNSTVPIRTQQMFSTAVDGQTGVEIRVYQGERSLVKDNKLIGNFKLSNIPPGPKGTPQIAVSFEIDADGIINVSATDKTKYPKDSEYYNKPNSVSIQVTEIAMTDEEVSKMVEESARNKQADEELRKYFEHASRAEILCTDTENALKQYGGFMQQHHRDSIQLHLEAVQIMINDIRNKKLHDPKDLNEKVNAMQSECMKAIKYVAEKQQENK
>XP_043047934_Scheffersomyces_spartinae
MRLYLRTGARLKTVWETLRRSQSSRAIIGIDLGTTNSAVGVVRDGKASILENNEGQRTTPSIVAFQKDKGDNVIVGNAAKRQALVNSKNTFFGTKRLIGRRFSDEEVQRDIRMVPYKIIAGENGEAWVETSYGTKYSPAQIGGFILDKMKQFAQQQLGSKVNQAVVTVPAYFNDSQRQATKQAGTLVGLEVVRVINEPTAAALAYGIDKKRKDGTVAVFDLGGGTFDISILDIEDGVFEVRATNGNTHLGGEDFDIVLLNYILDVFKKENNGLDLSHDTLAVQRIREAAERCKIELSHVKKAEINLPFIHEDKHLNITITEDQLDSMTMFLIEQTIEPVKKCIRDSELKVSDIDEVILVGGMTRMPKIRQVVEELFKKKPSTAVNPDEAVALGASIQGAVLAGQISDVVLLDVTPLSLGIETYGGIFSPLIPRNTSVPIKREQTFSTAVDGQTGVEISVYQGERSLVKDNKLIGQFKLSGIPPGPKSTPKIAVTFEIDVDGILNVTATDKTPYPEDHPCFGKPNAVSIQMAGETGLTQEDVDRLLAESEAKKQEDAALRSHFENASQADILCTDAENAVDQFGSLMDQSERDAINKIIALIREKILDIRERGILHDQQEIRNEVETLNQTCLEAIKNVAKRQQQAK
>XP_001383082_Scheffersomyces_stipitis
MLRTSLPRQISLASRIFQRKFHSVIGIDLGTTNSAVAIVEGGEAKILENEEGGRTTPSIVSFSKRGQDEEVLVGLAAKRQAAINPENTFFATKRLIGRKYEDDEVQRDLKNVPYKIFPHSNGDAWLSTTYGKQMSPPQISALILKKMKEVAESNLSKDKLPIKHAVVTVPAYFNDAQRSATKKSGKLVGLDVLRVVNEPTAAALAYGIDKKQSDGIVAVFDLGGGTFDISILDIEDGVFEVRATNGNTHLGGEDFDILLLNYILDTFKKENGGLDLSNDRFAVQRIREAAEKAKIELSHVKETEINIPFIVKDKHISIKLTEDELDQMSLHLINKTIDPVKRCIRDAELKIKDIDEVILVGGMTRMPKLRKVVEELFNKKPNTAVNPDEAVALGAAIQGAVLSGQIKDVILLDVTPLSLGIETYGGIFSPLIPRNSAVPVKKEQIFSTAVDGQTGVEIRVYQGERSLVKDNKLIGNFKLSNIPLGPKGTPQIAVNFQIDADGIINVTATDKTPYPKDSEFYNKPNTVSIQVSGETGLSEEEVKRILEESEKNKLLDEKLRKYYEHASRAEILCTDTDNALAQFGELMEQIERESISAKKDAIRVKINDIRENKILHDPVVLNEEVNAMQNECLQAIRKVAAKQQEQQKNV
>XP_020063967_Suhomyces_tanzawaensis
MIRHSLNAFKRPRGSLVSRVPRRLHSVIGIDLGTTNSAVAIVESNEARILENEEGQRTTPSIVAFSKDAAGDKTLVGLPAKRQAAVNPQNTFFATKRLIGRKYEDDEIQKDLDNIPYKIVPHTNGDAWLSTSYGKSVSPSEIGGLILEKMKQVAEAHLSQDKLPIKHAVVTVPAYFNDSQRQATKNSGKLVGLEVLRVVNEPTAAALAYGIDKKQKDGVVAVFDLGGGTFDISILDIDEGVFEVRATNGNTHLGGEDFDILLLNYILDTFKAENNGLDILKDRVAVQRIREAAEKCKIELSHVKETEINIPFITSDKHIKIKITEDELDEMTLHLINKTIDPVKRCIRDADLKIKDIDEVLLVGGMTRMPKIRKVVEELFNKKPSTAVNPDEAVALGAAIQGAVLSGQIKNVVLLDVTPLSLGIETYGGIFSPLIPRNSAVPVKKEQVFSTAVDGQTGVEIRVFQGERSLVKDNKLIGNFKLSNIPIGPKGSPQIAVNFEIDADGIINVSATDKTPYPEDLENFGKKNTVSIQVSGETGLSEEEIKRILDESTANKEKDAEARKYYEHASRAEIICTDTDNAIIQFGDLMEQQEKDSIGNHLARIREKIEDIRSGRILHSPDILNNELNEMQQECLQYIQKVAMKQRDQAK
>XP_020075635_Hyphopichia_burtonii
MLGRSLIQLRRSINPHRINTCRRLHHQVIGIDLGTTNSAVAVVEGKDARILENEEGGRTTPSIVAFPKSLQSGDVNDNEILVGLQAKRQAVVNPYNTFFATKRLIGRKFVDEEVQRDLDNTPYRIVPNENGDAWVSTQSGKTLSPSQISAHILTKMKSIAESHFTGENQKVEHAVVTVPAYFNDSQRQATKSAGQLAGLNVLRVINEPTAAALAYGIDKKQKDGIVAVFDFGGGTFDISILDIEDGVFEVRATNGNTHLGGEDFDILLLNYIINDFKEKTGFDILKDRLAVQRVREAAERAKIELSHVKETEISIPFIVEDKHVQVKLTEDQLDEMSLHLLNKTIDPVKRCVRDADLKLKDIDEVILVGGMTRMPKLRKIVESLFGKKPSTAVNPDEAVALGAAIQGAVLSGQIKNVVLLDVTPLSLGIETYGGIFSPLIPRNSAVPVKKEAVFSTAVDGQTGVEIKVFQGERTLVKDNKLIGNFKLSNIPVSPKGTPQISVSFEIDADGIINVSATDKTPYPEDSPHYGKPNSVSIQVSSETGLSEEEIKQLIEDSSKNSKTDAEIKKHVENATRADIICSDTENALLQFGDFMEPEEKELISQKVSDLRVKINDIREYREFHDPKIITDEVNDIQQVCLEAIKKVAIKQQQAEAAKKNQS
>XP_015465598_Debaryomyces_fabryi
MLGRSMLRKSKLLFPTQRNSISRRFQHSVIGIDLGTTNSAVAIVEGNEPRILENEEGGRTTPSIVAFSDTDTLVGLPAKRQSAINSQNTFFATKRLIGRKFQDDEVQRDLANTPYKIVPHENGDAWVATSSGRKISPSQISGYILKKMKEIAESHLHDDKKSIKHAVVTVPAYFNDSQRQATKSAGKIVGLDILRVINEPTAAALAYGIDQKQKDGVVAVFDLGGGTFDISILDIEDGVFEVRATNGNTHLGGEDFDILLLHHILDTFKRENNGLDILKDTIAVQRAREAAEKCKIELSHVKETEINIPFITSDKHIKMKLTEDELDEMSLHLINKTIDPVKRCIRDADLKIKDIDEVILVGGMTRMPKIRKTVESLFNKKPTTSVNPDEAVALGAAIQGAVLSGQIKNVVLLDVTPLSLGIETYGGIFSPLIARNSAVPVKKEQIFSTAVDGQTGVEIRVYQGERTLVKDNKLIGKFKLSNIPIGPKGTPQIAVSFEIDADGIINVSATDKTPYPEDLEHYNKKNTVSIQVSAETGLSEEEINEMILDSNRYSKSDEETKKQVENATRADIICSDTENALIQFGDFMEEDEKQIINEMVNKLRVKINDVREYRKMHNPQEIRDEVNEIQKICLEAIKKVAVKQQAEQQKKITK
>XP_462265_Debaryomyces_hansenii
MLGRSVLRRSRLLFPTQRNSMLKRFQHSVIGIDLGTTNSAVAIVEGNEARILENEEGGRTTPSIVAFTEANMLVGLPARRQGAINSQNTFFATKRLIGRKFEDEEVQRDLANTPYKIVPHENGDAWVATSDGRKISPSQISGYILQKMKEIAESHLHDDTKSIKHAVVTVPAYFNDSQRQATKSAGKIVGLDILRVINEPTAAALAYGIDQKQKDGIIAVFDLGGGTFDISILDIEDGVFEVRATNGNTHLGGEDFDILLLNHILDTFKKENNGLDISNDTVAVQRIREAAEKCKIELSHVKETEINIPFITSDKHIKMKLTEDELDEMSLHLINKTIDPVKRCIRDADLKIKDIDEVILVGGMTRMPKIRKTVESLFNKKPSTSVNPDEAVALGAAIQGAVLSGQIKNVVLLDVTPLSLGIETYGGIFSPLIARNSAVPVKKEQIFSTAVDGQTGVEIRVYQGERTLVKDNKLIGNFKLSNIPIGPKGTPQITVSFEIDADGIINVSATDKTPYPEDSEHYNKKNTVSIQVSAETGLSEQEINEMILDSNRYSKSDEETKKQVENATRADIICSDTENALIQFGDFMEEDEKKDIDERVKKLRVKIDDVREYREMHSPQDIRDEVSEIQKICLEAIKKVAAKQQAEQQKMQQKN
>XP_006684908_Yamadazyma_tenuis
MALFSRFQSTHQRVIGIDLGTTNSAVAIVQGQDAKILENEEGGRTTPSIVAFDERDPANTKTLVGLPAKRQAVINSQNTFFATKRLIGRQFEDEEVQEDLTNTSYTIIPSENGEAWLSTVNGLKLSPSHISSYILQNMKQVADIHLSEPVNHAVVTVPAYFNDAQRQATKAAGKLAGLEVLRVVNEPTAAALAYGIDKRQKDGVVAVFDLGGGTFDISILDIEDGVFEVRATNGNTHLGGEDFDMLLLNFIIDHFKTQNGIDLSTDKLAVQRIREAAEKCKIELSHVKETEINIPFIKDDKHIKLKLTEDELDAMSLHLINKTIDPVKRCIRDADLKIKDVDEVILVGGMTRMPKVRKTVEELFGKKPNTSVNPDEAVALGAAIQGAILSGQIKNVVLLDVTPLSLGIETYGGIFSPLIPRNAAIPIKKEQVFSTAVDGQTGVEIKVYQGERTLVKDNKLIGHFKLSNIPVSPKGVPQIGVTFEIDADGIINVSASDNTKYSEDSPHYGKSNTVSITVAGENELTEQEVQRLLEESAKNAKRDMELKQHIENATRAEVICSDTDNALIQFDDFMEQEEKSVIVQMVKDLRVKIDDIRERNIIHDPQEIRNDVNELQKVCLAAIQKVAIKQQQLQKKTKKE
>XP_001483790_Meyerozyma_guilliermondii
MRNWLSFMISMLWRRTLARATRHFGTSSWRHQSHRVVGIDLGTTNSAVAIVEGNEPRILENEEGGRTTPSIVAFNKDGDVSVGLPAKRQAVVNPLNTFFATKRLIGRRFTDEEVQQDIPNIPYKITPNETGDAWVETSYGKRISPSHISGLILQKMKQIAQSHFDTEIKHAVVTVPAYFNDSQRLATKSSGQIVGLEVLRVINEPTAAALAYGMDKKQKDGIVAVFDLGGGTFDISILDIESGVFEVRATNGNTHLGGEDFDVLIVEYILNKFREAEGIDLLSDRLAVQRIREAAEKCKIELSHVKETEINIPFITADKHIKLSLTEDELDEMSMHLINQTVDPVKRCLRDAELKPEDVDDVILVGGMTRMPRIRKTVADLFKLEPNTAVNPDEAVALGAAIQGAVLSGQIKNVVLLDVTPLLLGIETYGGIFSPLIPRNSAVPLKKEQVFSTAVDGQTGVEVRVYQGERPLVKDNKLIGNFQLKNIPIGPKGTPQIAVLFSIDADGIINVAARDKTPYPEDLEHYGKENQVSIQVSAETGLSEEEIQTMLAESARNAKKDAELKSHIENATRADIICSDTDNALIQFGELMEENERKDIEKRVGELRSIINDIRDHGKIRPIEEVNEAVNELQKVCLAAIQAVAVKQQKQQKQEQP
>XP_018713856_Metschnikowia_bicuspidata
MLASRPGFLAKRVLRNSCYILARYHHVIGIDLGTTNSAVAIMEGKEARILENEEGKRTTPSIVAISKDNQTLVGLSAKRQALVNPRNTFFATKRLIGRKFEDEEVQKDLGNVPYSIVKHENGDAWVETTEHKKFSPSEIGSIVLQKMRQVAQSHLLGEVKHAVVTVPAYFNDLQRQSTKDAGKLAGLEVLRVINEPTAAALAYGIDKKKSDGTVAVFDFGGGTFDISILEIDNCVFEVRATNGNTHLGGEDFDILLLKHIIDRFKAESGIDLSQDRLAVQRIREAAEKCKIELSHVSETQINLPFITADQHILMNLKETDLDEMSLHLINKTVDPVKRCLRDAELLAQEIDEIIMVGGMTRMPKIRKNVERLFGKKPNTAVNPDEAVALGAAIQGAVLSGQLKDVVLLDVTPLTLGIETYGGIFSPLIPRNTAVPVKKEQAFSTAVDGQTGVEVRVYQGERPLVKDNKLIGDFKLGNIPFGPKGTPQIVVSFDIDADGIINVSAADKTPYPEGSPNFGKPNTVSIQVSGQTGFSDLEIQEILANSEANAKKDAEFKNYVSHAARMDILCCDAENAVAQFGELMEEVDISAISSVIESLRKRITDIRDKQILHDIQKMTEDVNHLQSICMASIQKVAQKQQELNTGGK
>XP_002616637_Clavispora_lusitaniae
MLQRSLYLSAIKDTVFKRQLPPSMRRFKHSVIGIDLGTTNSAVAVVEGKDARILENEEGGRTTPSVVAFTRDSQTLVGLPAKRQALINPRNTFFATKRLIGRKFEDEEVQKDINNVPYSIVRHESGDAYVQTSDGVRYSPSQVGSFILNKMKQVADTHLPSEAKHAVVTVPAYFNDSQRQATKNAGKLAGLDVLRVINEPTAAALAYGINEKQNDGVVAVFDFGGGTFDVSILDIEDRVFEVRATNGNTHLGGEDFDILLLDYILDDFKRKTGIDLSENRMAVQRVREAAEKCKIELSHVKESEINIPFIYEDKHIQMRLTEDELDNMSLHLINKTIDPVKRCIRDAELTVKDIDEVILVGGMTRMPKIRKVVEDLFKKTPNTSVNPDEAVALGAAIQGAVLSGQIKDVVLLDVTPLTLGIETYGGIFSPLIPRNTAVPVRKEQVFSTAVDGQTGVEIRVFQGERPMVKDNKLIGNFKLANIPYGPKGTPQIAVSFDIDADGIINVSATDKTPYDKDSPHYNKPNSVSIQVSGQTGLSESEVQDILKQSAANAKKDAEYKKHVENATRVDILCTDAENALAQFGELMEEEEKKQIKDVLSDLRSKVIDVREREILHDVGSMTEQVNHLQSICMAAIQKVALKQKQLQDTK
>XP_025342245_Candida_haemuloni
MFARRFGVSKLLHHGLRNGYKSSFNQARLAHNVIGIDLGTTNSAVALVEGKEARILENEEGGRTTPSIVAFNDKETLVGLPAKRQALVNPRNTFFATKRLIGRKFEDEEVQKDIKNTSFKISKHENGDAWLETSDGRQFSPSQIGSVVLQKMKHIAESHLPDEVKHAVVTVPAYFNDSQRQATKSAGQLAGLEVLRVINEPTAAALAYGIDQKKPDGVVAVFDFGGGTFDVSILDIEDKVFEVRATNGNTHLGGEDVDLMLLNYIMDEFKKEHGIDLSSDRMAVQRIREAAEKCKIELSHVKETEINIPFITKDKHINFKLTEDELDEMSMPFINKTIDPVKRCLRDAELTAKDIDEVILVGGMTRMPKIRKVVEDLFKKAPNTAVNPDEAVALGAAIQGAVLSGQIKNVVLLDVTPLTLGIETYGGIFSPLIPRNSAVPLKKEQAFSTAVDGQTGVEVRVFQGERPLVKDNKLIGNFKLANIPSGPKGTPQIVVSFEIDADGIINVSAADKTPYPEDSPHYGKPNKVSIQVTGQTSMSEEEIKEVLKQSADNAKKDAEYKQHVENATRVDILCTDAENAVTQFGKLMDEEDTKAINEILTSLKDKVNDVREKGILHDVAKMTEEVNTMQQVTMAAVQKVAVRQQQLQKEKSKSEDN
>XP_024714819_Candida_pseudohaemulonis
MFTKRANLAKVLHRSLRSRGNNFLNHARLTHNVIGIDLGTTNSAVALVEGDQARILENEEGGRTTPSIVAFNDKDTLVGLPAKRQALVNPRNTFFATKRLIGRKFEDEEVQKDIKNTLFKIVEHQNGDAWLETSDGRQFSPSQISSVVLQKMKHIAESHLPEDVKHAVVTVPAYFNDSQRQATKSAGQLAGLEVLRVINEPTAAALAYGIDQKKPDGIVAVFDFGGGTFDVSILDIEDKVFEVRATNGNTHLGGEDVDLMLLNFILDKFKAEHGVDLLSDRMAIQRIREAAEKCKIELSHVKETEINIPFITKDKHIKLKLTEDELDEMSLPYINKTIDPVKRCLRDAELSARDIDEVILVGGMTRMPKIRKVVEGLFKKAPNTSVNPDEAVALGAAIQGAVLSGQIKNVVLLDVTPLTLGIETYGGLFSPLIPRNSAVPLKKEQAFSTAVDGQTGVEVRVYQGERPLVKDNKLIGNFKLANIPSGPKGTPQIVVSFDIDADGIINVSATDKTPYPEDSPHYGKPNSVSIQVTGQTSMSEEEIKEVLKQSSENAKKDAEYKQHVENATRVDILCTDAENAVTQFGKLMDEEDTKAINDIIDSLKAKVTDVREKGILHDVAKMTEEVNQMQQVTMAAVKKVAIRQQQQKKEQSQ
>XP_025335429_Candida_duobushaemulonis
MFTKRANLAKVLHSSLRSRGHNFLNHARLAHNVIGIDLGTTNSAVALVEGDQARILENEEGGRTTPSIVAFNDKDTLVGLPAKRQALVNSRNTFFATKRLIGRKFEDEEVQKDIKNTSFKIVEHQNGDAWLETSDGRQFSPSQISSVVLQKMKHIAESHLPEDVKHAVVTVPAYFNDSQRQATKSAGQLAGLEVLRVINEPTAAALAYGIDQKKPDGIVAVFDFGGGTFDVSILDIEDKVFEVRATNGNTHLGGEDVDLMLLNFILDKFKAEHGVDLSSDRMAIQRIREAAEKCKIELSHVKETEINIPFITKDKHIKLKLTEDELDEMSLPYINKTIDPVKRCLRDAELNAKDIDEVILVGGMTRMPKIRKVVEDLFKKAPNTSINPDEAVALGAAIQGAVLSGQIKNVVLLDVTPLTLGIETYGGIFSPLIPRNSAVPLKKEQAFSTAVDGQTGVEVRVYQGERPLVKDNKLIGNFKLANIPSGPKGTPQIVVSFDIDADGIINVSATDKTPYPEDSPHYGKPNTVSIQVTGQTSMSEEEIKEVLKQSADNAKKDAEYKQHVENATRVDILCTDAENAVTQFGKLMDEEDTKAINEIIDSLKAKVSDVREKGILHDVAKMTEEVNQMQQVTMAAVKKVAVRQQQQKKEQSQ
>XP_028892673_Candida_auris
MLFHSTKLNRLLPRRLKESASSFLHQKRLAHNVIGIDLGTTNSAVALVQGNEPRILENEEGGRTTPSIVAFKDKETLVGLPAKRQALVNPRNTFFATKRLIGRKFEDDEVQRDIKNTSYKIARYENGDAWLETSDGRQFSPSQIGSIILQKMKHIAESHLSDEVKHAVVTVPAYFNDAQRSATKSAGQLAGLEVLRVINEPTAAALAYGIDQKKSDGVVAVFDFGGGTFDVSILDIDDKVFEVRATNGNTHLGGEDVDLLLLNRIIQQFKDEHGIDLSGDRMAVQRIREAAEKCKIELSHVKEAEINIPFITKDKHIKLKLTEDELDELSLPIINKTIDPVKRCLRDADLTAKDIDEIIMVGGMTRMPKIRKVVEELFGKKPNVSVNPDEAVALGAAIQGAVLSGQIKNVVLLDVTPLTLGIETYGGLFSPLIPRNSAVPLKKEQFFSTAVDGQTGVEIKVYQGERPLVKDNKLIGNFKLSNIPPGPKGTPQIAVSFDIDADGIINVSAADKTPYPEDSPYHGKPNEVSIQVVGQTGMSEEDIKQILEQSAQNAKKDAEYKQHVENATRVDILCTDAENVIVQFGNLMDEEDKQHINSILSSLRTKVQDVRERGVLHDVAQMTEEVNQLQTVTMAAVKKVAARQQQLQKDNSGSKGDN
>NP_012579_Saccharomyces_cerevisiae
MLAAKNILNRSSLSSSFRIATRLQSTKVQGSVIGIDLGTTNSAVAIMEGKVPKIIENAEGSRTTPSVVAFTKEGERLVGIPAKRQAVVNPENTLFATKRLIGRRFEDAEVQRDIKQVPYKIVKHSNGDAWVEARGQTYSPAQIGGFVLNKMKETAEAYLGKPVKNAVVTVPAYFNDSQRQATKDAGQIVGLNVLRVVNEPTAAALAYGLEKSDSKVVAVFDLGGGTFDISILDIDNGVFEVKSTNGDTHLGGEDFDIYLLREIVSRFKTETGIDLENDRMAIQRIREAAEKAKIELSSTVSTEINLPFITADASGPKHINMKFSRAQFETLTAPLVKRTVDPVKKALKDAGLSTSDISEVLLVGGMSRMPKVVETVKSLFGKDPSKAVNPDEAVAIGAAVQGAVLSGEVTDVLLLDVTPLSLGIETLGGVFTRLIPRNTTIPTKKSQIFSTAAAGQTSVEIRVFQGERELVRDNKLIGNFTLAGIPPAPKGVPQIEVTFDIDADGIINVSARDKATNKDSSITVAGSSGLSENEIEQMVNDAEKFKSQDEARKQAIETANKADQLANDTENSLKEFEGKVDKAEAQKVRDQITSLKELVARVQGGEEVNAEELKTKTEELQTSSMKLFEQLYKNDSNNNNNNNGNNAESGETKQ
>XP_018221347_Saccharomyces_eubayanus
MLAAKNILNRSSLSNSFRVAARLQSTKVQGSVIGIDLGTTNSAVALMEGKVPKIIENAEGSRTTPSVVAFTKEGERLVGIPAKRQAVVNPENTLFATKRLIGRRFEDVEVQRDIKQVPYKIVKHSNGDAWVEARGQTYSPAQIGGFVLNKMKETAEAYLGKTVKNAVVTVPAYFNDSQRQATKDAGQIVGLNVLRVVNEPTAAALAYGLEKSDSKVVAVFDLGGGTFDISILDIDNGVFEVKSTNGDTHLGGEDFDIYLLREIVSRFKTETGIDLENDRMAIQRIREAAEKAKIELSSTVSTEINLPFITADASGPKHINMKFSRAQFETLTAPLVKRTVDPVKKALKDAGLATSDIXEVLLVGGMSRMPKVVETVKSLFGKDPSKAVNPDEAVAIGAAVQGAVLSGEVTDVLLLDVTPLSLGIETLGGVFTRLIPRNTTIPTKKSQIFSTAAAGQTSVEIRVFQGERELVRDNKLIGNFTLAGIPPAPKGVPQIEVTFDIDADGIINVSARDKATSKDSSITVAGSSGLSENEIEQMVNDAEKFKSQDEARKQSIETANKADQLANDTENSLKEFESKVDKAEAQKVRDQITSLKELIARVQGGEEVNAEELKTKTEELQNSSMKLFEQLYKNDSGNSNNNNSSNNAESGEPKQ
>XP_033767307_Saccharomyces_paradoxus
MLAAKNILNKSSLSSSFRIATRLQSTKVQGSVIGIDLGTTNSAVAIMEGKVPKIIENAEGSRTTPSVVAFTKEGERLVGIPAKRQAVVNPENTLFATKRLIGRRFEDAEVQRDIKQVPYKIVKHSNGDAWVEARGQTYSPAQIGGFVLNKMKETAEAYLGKPVKNAVVTVPAYFNDSQRQATKDAGQIVGLNVLRVVNEPTAAALAYGLEKSDSKVVAVFDLGGGTFDISILDIDNGVFEVKSTNGDTHLGGEDFDIYLLREIVSRFKTETGIDLENDRMAIQRIREAAEKAKIELSSTVSTEINLPFITADASGPKHINMKFSRAQFETLTAPLVKRTVDPVKKALKDAGLATSDISEVLLVGGMSRMPKVVETVKSLFGKDPSKAVNPDEAVAIGAAVQGAVLSGEVTDVLLLDVTPLSLGIETLGGVFTRLIPRNTTIPTKKSQIFSTAAAGQTSVEIRVFQGERELVRDNKLIGNFTLAGIPPAPKGVPQIEVTFDIDADGIINVSARDKATNKDSSITVAGSSGLSENEIEQMVNDAEKFKSQDEARKQAIETANKADQLANDTENSLKEFEGKVDKAEAQKVRDQITTLKELVARVQGGEEVNAEELKAKTEELQTSSMKLFEQLYKNDSNNNNSNNAESGETKQ
>XP_003673765_Naumovozyma_castellii
MLAAKNILSKSSTMAGPVRLATRLQSTKVQGQVIGIDLGTTNSAVAVMEGKIPKIIENAEGSRTTPSVVAFTKEGERLVGIPAKRQAVVNPENTLFATKRLIGRRFEDVEVQRDIKQVPYKIVKHSNGDAWVEARGQTYSPAQIGGFVLNKMKETAEAYLGKAAKNAVVTVPAYFNDSQRQATKDAGQIVGLNVLRVVNEPTAAALAYGLEKSDSKVVAVFDLGGGTFDISILDIDNGVFEVKSTNGDTHLGGEDFDIYLLREIVSRFKTESGIDLENDRMAIQRIREAAEKAKIELSSTVSTEINLPFITADASGPKHINMKFSRAQFETLTEPLIKRTVDPVKKALKDANLATSDISEVLLVGGMSRMPKVVETVKQLFNREPSKAVNPDEAVAIGAAIQGAVLSGEVTDVLLLDVTPLSLGIETLGGVFTRLIPRNTTIPTKKSQIFSTAAAGQTSVEIRVFQGERELVRDNKLIGNFNLSGIPPAPKGVPQIEVTFDIDADGIINVSARDKATNKDSSITVAGSSGLSESEIEKMVNDAEKFKSQDEARKQSIETANKADQLANDTENSLKEFEGKLDKAEAQKVKDQIASLKELIARVQGGEEVDAEELKTKTEELQTASMKLFEQMYKNDSSSNNNGGEQSSSGETKQ
>XP_003980133_Naumovozyma_dairenensis
MLAAKNIMNKSAFGSSFRLAATRLQSTKVQGQVIGIDLGTTNSAVAIMEGKIPKIIENAEGARTTPSVVAFTKEGERLVGIPAKRQAVVNPENTLFATKRLIGRRFEDAEVQRDIKQVPYKIIKHSNGDAWVEARGQTYSPAQIGGFVLNKMKETAEAYLGKAVKNAVVTVPAYFNDSQRQATKDAGQIVGLNVLRVVNEPTAAALAYGLEKSDSKVIAVFDLGGGTFDISILDIDNGVFEVKSTNGDTHLGGEDFDIYLLREIVSRFKSESGIDLENDRMAIQRIREAAEKAKIELSSTVSTEINLPFITADASGPKHINMKFSRAQFETLTEPLIKRTIDPVKKALKDANLATSDISDVLLVGGMSRMPKVVETVKQLFGKEASKAVNPDEAVAIGAAIQGAVLSGEVTDVLLLDVTPLSLGIETLGGVFTRLIPRNTTIPTKKSQIFSTAAAGQTSVEIRVFQGERELVRDNKLIGNFNLAGIPPAPKGVPQIEVTFDIDADGIINVSARDKASNKDASITVAGSSGLSESEIEQMVSDAEKFKTQDEARKQSIETANKADQLANDTENSLKEFEGKLDKAEVQKVKDQIASLKEIIARVQGGEEINAEELKTKTEELQTSSMKLFEQMYKNSSDNSNNSNNDAQSGETKQ
>XP_003959188_Kazachstania_africana
MLSAKSILSRSSLSKSVVSISTRLQSTKVQGQVIGIDLGTTNSAVALMEGKIPKIIENSEGSRTTPSVVAFTKEGERLVGIPAKRQAVVNPENTLFATKRLIGRRFEDKEVQRDIKQVPYKIVKHTNGDAWVEARGQSYSPSQIGGFVLNKMKETAEAYLGMTVKNAVVTVPAYFNDSQRQATKDAGQIVGLNVLRVVNEPTAAALAYGLEKSDSKVVAVFDLGGGTFDISILDIDNGVFEVKSTNGDTHLGGEDFDIYLLREIVSRFKTETGIDLENDRMAIQRIREAAEKAKIELSSTVSTEINLPFITADASGPKHINMKFSRAQFETLTEPLVKRTVDPVKKALKDANLSTSDISDVILVGGMSRMPKVIETVKQLFNKEPSKAVNPDEAVAIGAAIQGAVLSGEVTDVLLLDVTPLSLGIETLGGVFTRLIPRNTTIPTKKSQIFSTAAAGQTSVEIRVFQGERELVRDNKLIGNFNLSGIPPAPKGVPQIEVTFDIDADGIINVSARDKATNKDSSITVAGSSGLSDAEIEQMVNDAEKFKTQDEARKKSIETANKADQLANDTENSLKEFEGKLDKAEAQKVKDQIASLREIVAKVQAGEEVNAEELKTKTDDLQTASMKLFEQMYKNQDSSSSNTQSNEGGETKQ
>XP_022466070_Kazachstania_naganishii
MLAARNALKRNAVALSLRSVAARWQSTKVNGSVIGIDLGTTNSAVALMEGKVPKIIENAEGSRTTPSVVAFTKEGERLVGIPAKRQAVVNPENTLFATKRLIGRRFEDAEVQRDIKQVPYKIVKHSNGDAWVEAMGQTYSPAQIGGFVLNKMKETAEAYLGKPAKNAVVTVPAYFNDSQRQATKDAGQIVGLNVLRVVNEPTAAALAYGLEKADSKVVAVFDLGGGTFDISILDIDNGVFEVKSTNGDTHLGGEDFDIVLLREIVSRFKAESGIDLENDRMAIQRIREAAEKAKIELSSTVSTEVNLPFITADASGPKHINMKFSRAQFETLMEPLIKRTIDPVKKALKDANLSTSDISEVLLVGGMSRMPKVVETVKQLFGRDPSKAVNPDEAVAIGAAIQGAVLSGEVTDVLLLDVTPLSLGIETLGGVFTRLIPRNTTIPTKKSQIFSTAAAGQTSVEIRVFQGERELVRDNKLIGNFNLSGIPPAPKGVPQIEVSFDIDADGIINVSARDKASNKDASITVAGSSGLSETEIEQMVNDAEKFKSQDEERRKSIETANKADQLANDTENSLKEFEGKIDKAEAQKVKDQVAALKELVARVQAGEEVPAEDLKTKTDDLQNASMKLFEQMYKNNNNNGGDAGNSGAGSDANPGETKQ
>XP_447392_Candida_glabrata
MLSARNVMGKSMNRVATRLQSTKVQGQVIGIDLGTTNSAVAVMEGKVPKIIENAEGARTTPSVVAFTKEGERLVGIPAKRQAVVNPENTLFATKRLIGRRFEDAEVQRDIKQVPYKIIKHSNGDAWVEARGQSYSPAQVGGFVLNKMKETAEAYLGKPAKNAVVTVPAYFNDSQRQATKDAGQIVGLNVLRVVNEPTAAALAYGLEKADAKVVAVFDLGGGTFDISILDIDNGVFEVKSTNGDTHLGGEDFDIVLLREIVSRFKAESGIDLENDRMAVQRIREAAEKAKIELSSTVSTEINLPFITADASGPKHINMKFSRAQFETLTEPLIKRTIEPVKKALKDANLSTSDVSDVLLVGGMSRMPKVVETVKQLFGKEPSKAVNPDEAVAIGAAIQGAVLSGEVTDVLLLDVTPLSLGIETLGGVFTRLIPRNTTIPTKKSQIFSTAAAGQTSVEIRVFQGERELVKDNKLIGNFNLSGIPPAPKGVPQIEVTFDIDADGIINVSARDKATNKDAAITVAGSSGLSDAEIEQMVNDAEKFKSQDEARRQAIETANKADQLANDTENSLKEFEGKLDKAEAQKVQDQINSLREIITKVQSGEEVSAEDLKTKTEELQTSSMKLFEQMYKNDSGNTNAQQGEGENKQ
>XP_004178582_Tetrapisispora_blattae
MLAAKNLLRNNNTAISKSLRLATRFQSTKVQGSVIGIDLGTTNSAVAVMEGKVPRIIENAEGSRTTPSVVAFNKDGERLVGIPAKRQAVVNPENTLFATKRLIGRRFEDAEVQRDIKQVPYKIVKHSNGDAWVEALGETYSPAQIGGFVLNKMKETAEAFLGKSAKNAVVTVPAYFNDSQRQATKDAGQIVGLNVLRVVNEPTAAALAYGLEKSDSKVVAVFDLGGGTFDISILDIDNGVFEVKSTNGDTHLGGEDFDIYLLREIVARFKKESGIDLENDRMAIQRIREAAEKAKIELSSTVSTDINLPFITADASGPKHINMKFSRAQFETLTEPLVKRTVDPVKKALKDAGLSTSDISEVLLVGGMSRMPKVVETVKQLFGKEPSKAVNPDEAVAIGAAIQGAVLSGEVTDVLLLDVTPLSLGIETLGGVFTRLIPRNTTIPTKKSQVFSTAAAGQTSVEIRVFQGERELVRDNKLIGNFTLSGIPPAPKGVPQIEVTFDIDADGIINVSAKDKASNKDASITVAGSSGLSENEIEQMVNDAEKFKSQDEARKKSIESANRADQLANDTEASLKEFEAKVDKVEAQKVKDQVTALKELVARVQSGEEVDAETLKTKTEELQTSSMKLFEQIYKNNNNTSSSSDANNETKE
>XP_003688444_Tetrapisispora_phaffii
MLSARNILNKRSVGSSIKLAARFNSSSTKTKGPVIGIDLGTTNSAVAIMEGKIPKIIENAEGARTTPSVVAFTKDGERLVGIPAKRQAVVNPENTLFATKRLIGRRFEDQEVQRDIKQVPYKIIKHTNGDAWVEARGQSYSPAQIGGFVLNKMKETAEAYLSKTVTDAVVTVPAYFNDSQRQATKNAGQIVGLNVLRVVNEPTAAALAYGLEKSESKVVAVFDLGGGTFDISILDISNGVFEVKSTNGDTHLGGEDFDIILLREIVKKFKSESGIDLENDRMAIQRIREAAEKAKIELSSTVSTDINLPFITADASGPKHINLKFSRAQFETLTEPLIKRTVDPVKKALKDANLSTSDISDVILVGGMSRMPKVIETVKSLFGKEPSKAVNPDEAVAIGAAIQGAVLAGEVKDVLLLDVTPLSLGIETLGGVFTRLIPRNTTVPCKKSQIFSTAAAGQTSVEIRVFQGERELVRDNKLIGNFTLAGIPPAPKGVPQIEVSFDIDADGIINVSARDKASNKDASITVAGSSGLSDAEIEQMVNDAEKFKTQDEARKKSIETANKADQLANDTENSLKEFEGKIDKVEAQKVKDQITQLREFIARVQAGEEVNSEELKTKTDDLQTSSMKLFEQMYKNENNNNNNNNNSSDANPSGESKQ
>XP_001645464_Vanderwaltozyma_polyspora
MLGARNVLLRGSKFGGNRVATRLQSTKVQGTVIGIDLGTTNSAVAIMEGKVPKIIENAEGARTTPSVVAFTKDGERLVGIPAKRQAVVNPENTLFATKRLIGRRFEDVEVQRDIKQVPYKIVKHSNGDAWVEARGQTYSPAQIGGFVLNKMKETAEAYLGKAAKNAVVTVPAYFNDSQRQATKDAGQIVGLNVLRVVNEPTAAALAYGLEKSDSKVVAVFDLGGGTFDISILDIDNGVFEVKSTNGDTHLGGEDFDISLVREIVSRFKTESGIDLENDRMAIQRIREAAEKAKIELSSTVSTEINLPFITADASGPKHINMKFSRAQFETLTEPLIKRTVDPVKKALKDANMSTSDISDVLLVGGMSRMPKVVETVKSLFGKEPSKAVNPDEAVAIGAAIQGAVLSGEVTDVLLLDVTPLSLGIETLGGVFTRLIPRNTTIPTKKSQIFSTAAAGQTSVEIRVFQGERELVRDNKLIGNFTLSGIPPAPKGVPQIEVSFDIDADGIINVSARDKASNKDASITVAGSSGLSESEIEQMVNDAEKFKSQDEARKKSIETANKADQLANDTEASLKEFEGKVDKAEAQKVTDQITSLREVIARVQAGEEVNAEDLTSKTEELQTSSMKLFEQMYKNQSENNANNGETKQ
>XP_003680242_Torulaspora_delbrueckii
MLAAKNLLRKSAIAGPSRVAARFQSTAKVQGSVIGIDLGTTNSAVAIMEGKVPKIIENAEGSRTTPSVVAFTKDGERLVGIPAKRQAVVNPENTLFATKRLIGRRFEDIEVQRDIKQVPYKIVKHSNGDAWVEARGETYSPAQIGGFVLNKMKETAEAYLGKAAKNAVVTVPAYFNDSQRQATKDAGQIVGLNVLRVVNEPTAAALAYGLEKSESKVVAVFDLGGGTFDISILDIDNGVFEVKSTNGDTHLGGEDFDIYLLREIVSRFKTESGIDLEGDRMAIQRIREAAEKAKIELSSTVSTEINLPFITADASGPKHINMKFSRAQFETLTEPLIKRTVDPVKKALKDASLSTSEVSDVLLVGGMSRMPKVVETVKQLFGKEPSKAVNPDEAVAIGAAIQGAVLAGEVTDVLLLDVTPLSLGIETLGGVFTRLIPRNTTIPTKKSQIFSTAAAGQTSVEIRVFQGERELVRDNKLIGNFTLSGIPPAPKGVPQIEVTFDLDADGIINVSARDKASNKDASITVAGSSGLSESEIEQMVNDAEKYRSQDEAKRQAIETANKADQLANDTENSLKEFEGKVDKAEAQKVQDLITSLRETVARVQAGEEVNADDLKAKTEELQNSSMKLFEQMYKNDSSNNAQSGEPKQ
>XP_037146562_Zygotorulaspora_mrakii
MLAARNILRKSAVASPIRLASRFQSNGKVQGSVIGIDLGTTNSAVAVMEGKIPKIIENAEGSRTTPSVVAFTKDGERLVGIPAKRQAVVNPENTLFATKRLIGRRFEDVEVQRDIKQVPYKIVKHSNGDAWVEARGQTYSPAQIGGFVLNKMKETAEAYLGKPAKNAVVTVPAYFNDSQRQATKDAGQIVGLNVLRVVNEPTAAALAYGLEKSDSKVVAVFDLGGGTFDISILDIDNGVFEVKSTNGDTHLGGEDFDIVLLREIVSRFKKESGIDLENDRMAIQRIREAAEKAKIELSSTVSTEINLPFITADASGPKHINMKFSRAQFETLTEPLIKRTVDPVKKALKDATLSTSDISEVLLVGGMSRMPKVVETVKQLFGREPSKAVNPDEAVAIGAAIQGAVLAGEVTDVLLLDVTPLSLGIETLGGVFTRLIPRNTTIPTKKSQIFSTAAAGQTSVEIRVFQGERELVRDNKLIGNFTLSGIPPAPKGVPQIEVSFDLDADGIINVSARDKASNKDASITVAGSSGLSESEIEQMVNDAEKFKSQDEAKRQAIETANKADQLANDTESSLKEFEGKLDKAEVQKVQDLITSLREIVARVQSGEEVNADDLKAKTEELQNASMKLFEQMYKNDSNNNGESGNPQSGEPKQ
>XP_002497416_Zygosaccharomyces_rouxii
MLAARNVLRNVATPIRVATRSQSNKVGGSVIGIDLGTTNSAVAVMEGKLPKIIENAEGSRTTPSVVAFSKDGERLVGIPAKRQAVVNPENTLFATKRLIGRRFEDAEVKRDIDQVPYKIVKHTNGDAWVEARGQAYSPSQIGGFILNKMKETAEAYLGKNVKNAVVTVPAYFNDSQRQSTKDAGQIVGLNVLRVVNEPTAAALAYGLEKSESKVVAVFDLGGGTFDISILDIDNGVFEVKSTNGDTHLGGEDFDIYMLKEIVARFKQESGIDLSGDRMAIQRIREAAEKAKIELSSTIATEVNLPFITADQTGPKHINMKFTRAQFETLTEPLVKKTVDPVKKALKDASLSTSDISDVILVGGMSRMPKVMETVKQLFGREPSKAVNPDEAVAIGAAIQGAVLAGEVTDVLLLDVTPLSLGIETLGGVFTRLIPRNTTIPTKKSQIFSTAAAGQTSVEIRVFQGERELVRDNKLIGNFTLSGIPPAPKGVPQIEVTFDLDADGIINVSARDKASNKDASITVAGSSGLSEGEIEQMVQDAEKYKSQDEAKRQSIEAANRADQLANDTESSLKEFEGKLDKVEAQKVQDQITSLRETVARVQAGEDVGPEDLKNKTDELQQASMKLFEQMYKNDSSSQGQGQGQGEEPKQ
>XP_003645865_Eremothecium_cymbalariae
MLSASKKVLRNPVRISARFQSKIQGPVIGIDLGTTNSAVALMEGKVPKIIENAEGARTTPSVVAFTKDGERLVGIPAKRQAVVNPENTLFATKRLIGRRYEDAEVQRDIKQVPYKIVKHSNGDAWLEARGQTYSPAQIGGFVLNKMKETAEAYMGKSIKNAVVTVPAYFNDSQRQATKDAGQIVGLNVVRVVNEPTAAALAYGLEKEASKVVAVFDLGGGTFDISILDIENGVFEVKSTNGDTHLGGEDFDIYLLREIVKQFKQESGIDLENDRMAIQRIREAAEKAKIELSSTISTEINLPFITADASGPKHINMKFSRAQFEQLTEPLVKKTIDPVKKALKDASLATSDISDVILVGGMSRMPKVVETVKQLFGREPSKAVNPDEAVAIGAAIQGAVMAGEVTDVLLLDVTPLSLGIETLGGVFTRLIPRNTTIPTKKSQIFSTAAAGQTSVEIRVFQGERELVRDNKLIGNFTLSGIPPAPKGVPQIEVAFDLDADGIINVSARDKASNKDASITVAGSSGLSESEIEQMVKDAETFKEQDESRRQAIETANRADQLANDTENSLKEFEEKIDKVEAQKVKDQITALKELVARVQAGEDVGAEDLKTKTEELQTSSMKLFEQLYKNGNASEGEQPKQ
>NP_985899_Eremothecium_gossypii
MLSASKNMLRNPLRMSARLQSSKVQGQVIGIDLGTTNSAVAVMEGKIPKIIENAEGARTTPSVVAFTKDGERLVGIPAKRQAIVNPENTLFATKRLIGRRFEDAEVQRDIKQVPYKIVKHSNGDAWLEAQGKTYSPAQIGGFVLNKMKETAEAYLGKPIKNAVVTVPAYFNDSQRQATKDAGQIVGLNVLRVVNEPTAAALAYGLEKDDSKVVAVFDLGGGTFDISILDIDNGVFEVKSTNGDTHLGGEDFDIYLLREIVQQFKKDTGINLENDRMAIQRIREAAEKAKIELSSTVATEINLPFITADASGPKHINMKFTRAQFEQLTEPLVKKTIDPVKKAMKDAGLSTSDVAEVILVGGMSRMPKVVETVKQLFGREPSKAVNPDEAVAIGAAIQGAVLAGEVTDVLLLDVTPLSLGIETLGGVFTRLIPRNTTIPTKKSQIFSTAAAGQTSVEIRVFQGERELVRDNKLIGNFTLSGIPPAEKGVPQIEVTFDIDADGIINVSARDKGSNKDASITVAGSSGLSDAEIEKMVNDAEKYKEQDESRRRAIETANKADQLAHDTEKAVNDFEDKVDKAEAQKVKDQIAALKELTARALSGEEVNADDLKAKTDELQSASLKLFEKLHKESGNSAGESEPKN
>XP_454960_Kluyveromyces_lactis
MIAAKRILHRNVGVARRLQSTKVQGSVIGIDLGTTNSAVAVMEGKVPKIIENAEGARTTPSVVAFTKDGERLVGIPAKRQAVVNPENTLFATKRLIGRRFEDAEVQRDIKQVPYKIVKHSNGDAWLEARGQTYSPAQIGGFVLNKMKETAEAYLGKPAKNAVVTVPAYFNDSQRQATKDAGQIVGLNVLRVVNEPTAAALAYGLEKSDSKVVAVFDLGGGTFDISILDIDNGVFEVKSTNGDTHLGGEDFDIYLLREIVKQFKQETGIDLENDRMAIQRIREAAEKAKIELSSTVSTEINLPFITADASGPKHINIKFSRAQFEALTEPLVKRTIDPVKKALKDANLATSDVSDVILVGGMSRMPKVVETVKSLFGKEPSKAVNPDEAVAIGAAIQGAVLAGEVTDVLLLDVTPLSLGIETLGGVFTRLIPRNTTIPTKKSQIFSTAAAGQTSVEIRVFQGERELVRDNKLIGNFTLSGIPPAPKGVPQIEVSFDIDADGIINVSARDKASNKDASITVAGSSGLSESEIEQMVSDAEKFREQDETRKKAIETANKGDQLANDTEASLKEFEEKLDKAEAQKVKDQVAALRELVARVQAGEEVDAEELKTKTEELQTASMKLFEQMYKNDASNQQGGEPKQ
>XP_022674223_Kluyveromyces_marxianus
MIAAKRVLHRSVGAARRLQSTKVQGSVIGIDLGTTNSAVAVMEGKVPKIIENAEGARTTPSVVAFTKDGERLVGIPAKRQAVVNPENTLFATKRLIGRRFEDAEVQRDIKQVPYKIVKHSNGDAWLEARGQTYSPAQIGGFILNKMKETAEAYLGKPVKNAVVTVPAYFNDSQRQATKDAGQIVGLNVLRVVNEPTAAALAYGLEKSDSKVVAVFDLGGGTFDISILDIDNGVFEVKSTNGDTHLGGEDFDIYMLREIVKQFKQETGIDLENDRMAIQRIREAAEKAKIELSSTVSTEINLPFITADASGPKHINMKFSRAQFEALTEPLIKRTIDPVKKALKDANLATSDVSDVILVGGMSRMPKVVETVKSLFGKEPSKAVNPDEAVAIGAAIQGAVLAGEVTDVLLLDVTPLSLGIETLGGVFTRLIPRNTTIPTKKSQIFSTAAAGQTSVEIRVFQGERELVRDNKLIGNFTLSGIPPAPKGVPQIEVSFDIDADGIINVSARDKASNKDASITVAGSSGLSESEIEKMVSDAEKYREQDEARKKAIETANKADQLANDTESSLKEFEEKLDKAEAQKVKDQVAALREVVARVQAGEEVDAEDLKTKTEELQNSSMKLFEQMYKNDSSNQQQGEPKQ
>XP_022630753_Lachancea_lanzarotensis
MLSAKSIFRNSANPVRQFARMNSNKVQGQVIGIDLGTTNSAVAIMEGKVPKIIENAEGARTTPSVVAFTKDGERLVGIPAKRQAVVNPENTLFATKRLIGRRFEDIEVQRDIKQVPYKIVKHTNGDAWLEARGETYSPSQIGGFVLNKMKETAEAYLGKNVKNAVVTVPAYFNDSQRQATKDAGQIVGLNVLRVVNEPTAAALAYGLEKSDTKVVAVFDLGGGTFDISILDIDNGVFEVKSTNGDTHLGGEDFDILLLREIVQNFKKESGINLENDRMAIQRIREAAEKAKIELSSTVATEVNLPFITADASGPKHINMKFTRAQFESLTEPLIKRTVDPVKKALKDATLSTSDVSDVILVGGMSRMPKVVETVKSLFNKEPSKAVNPDEAVAIGAAIQGAVLAGEVTDVLLLDVTPLSLGIETLGGVFTRLIPRNTTIPTKKSQIFSTAAAGQTSVEIRVFQGERELVRDNKLIGNFTLSGIPPAPKGVPQIEVSFDLDADGIINVSARDKASNKDASITVAGSSGLSESEIEQMVSDAEKYREQDETRKKAIETSNKADQLANDTESSLKEFEAKVDKAEAQKVKDQITALREVVARVQAGEEVDAEDLKTKTEELQTASMKLFEQMYKNDASSNSNPEGGEPKQ
>XP_002554508_Lachancea_thermotolerans
MLSAKSVLRNSANPLRSFVRMNSNKVQGQVIGIDLGTTNSAVALMEGKVPKIIENAEGARTTPSVVAFTKDGERLVGIPAKRQAVVNPENTLFATKRLIGRRFEDIEVQRDIKQVPYKIVKHSNGDAWLEARGQTYSPAQIGGFVLNKMKETAEAYLGKNVKNAVVTVPAYFNDSQRQATKDAGQIVGLNVLRVVNEPTAAALAYGLEKSDSKVVAVFDLGGGTFDISILDIDNGVFEVKSTNGDTHLGGEDFDIFLLREIVANFKKESGINLENDRMAIQRIREAAEKAKIELSSTVSTEVNLPFITADASGPKHINMKFTRAQFESLTEPLVKRTVDPVKKALKDASLATSDVSDVILVGGMSRMPKVVETVKSLFGKEPSKAVNPDEAVAIGAAIQGAVLAGEVTDVLLLDVTPLSLGIETLGGVFTRLIPRNTTIPSKKSQIFSTAAAGQTSVEIRVFQGERELVRDNKLIGNFTLSGIPPAPKGVPQIEVSFDIDADGIINVSARDKASNKDASITVAGSSGLSDSEIEQMVSDAEKYREQDEARKSAIESANKADQLANDTESSLKEFEAKVDKAEAQKVKDQITSLREIVARVQSGEEVNADDLKTKTEELQTSSMKLFEQMYKNDSSNNASSEGGEPKQ
>XP_020060004_Aspergillus_aculeatus
MLSSRISRALPRTAFTRAPAFRVPGASIRRWNSTEGGEEKVKGQVIGIDLGTTNSAVAVMEGKTPKIIENAEGARTTPSVVAFAQDGERLVGIAAKRQAVVNPENTLFATKRLIGRKFTDAEVQRDIKEVPYKIVQHTNGDAWVQARDQKYSPSQIGGFVLNKMKETAENYLSKPVKNAVVTVPAYFNDSQRQATKDAGQIAGLNVLRVVNEPTAAALAYGLEKEADRVVAVYDLGGGTFDISVLEIQKGVFEVKSTNGDTHLGGEDFDISLVRHIVQQFKKDSGLDLSGDRMAIQRIREAAEKAKIELSSSLQTEINLPFITADASGAKHINLKMTRSQLESLVDPLISRTIEPVRKALKDANLQSSEIQDIILVGGMTRMPKVTESVKSMFGREPAKSVNPDEAVAIGAAIQGAVLAGEVTDVLLLDVTPLSLGIETLGGVFTRLINRNTTIPTKKSQTFSTAADFQTAVEIKVFQGERELVKDNKLLGNFQLVGIPPAHRGVPQIEVTFDIDADSIVHVAAKDKSTGKDQSITIASGSGLSDSEIQSMVEDAEKYGAQDKERKSAIEAANRADSVVNDTEKALKEFEDRLDKAEAEQIREKIASLREFIAQNQSGEGTATAEEFKQKTDELQNASLTLFDKMHKAQAEQQQQKPEGENKA
>XP_001275300_Aspergillus_clavatus
MSSRFIRALPRTATYARSPASRVPSTSFRRWNSTEGEKVKGQVIGIDLGTTNSAVAVMEGKTPRIIENAEGARTTPSVVAFAQDGERLVGIAAKRQAVVNPENTLFATKRLIGRKFTDAEVQRDIKEVPYKIVQHSNGDAWVEARGQKYSPSQIGGFTLQKMKETAEAYLSKPVKNAVVTVPAYFNDSQRQATKDAGQIAGLNVLRVVNEPTAAALAYGLEKEADRVVAVYDLGGGTFDISVLEIQKGVFEVKSTNGDTHLGGEDFDINLVRYIVQQFKKDSGLDLSGDRMAIQRIREAAEKAKIELSSSLQTEINLPFITADASGAKHINLKMTRSQLETLVDPLISRTVEPVRKALKDANLQASDIQDVILVGGMTRMPKVTESVKSIFGREPAKSVNPDEAVAIGAAIQGAVLAGEVTDVLLLDVTPLSLGIETLGGVFTRLINRNTTIPTKKSQTFSTAADFQTAVEIKVFQGERELVKDNKLLGNFQLVGIPPAHRGVPQIEVTFDIDADSIVHVHAKDKSTNKDQSITIASGSGLSDSEIQSMVEDAEKYGEQDKERKAAIEAANRADSVLNDTEKALKEFEDRLDKAEAQQIREKIATLREFVVKNQSGEGTATAEELKQKTDELQTASLTLFDKMHKAQNEQQQQQQSQNQEGENKS
>XP_001260483_Aspergillus_fischeri
MMPSRLVRALPRTARTPAFRVPGASFRRWNSTEGEKVKGQVIGIDLGTTNSAVAIMEGKTPKIIENAEGARTTPSVVAFAQDGERLVGIAAKRQAVVNPENTLFATKRLIGRKFTDPEVQRDIKEVPYKIVQHTNGDAWVEARGQKYSPSQIGGFVLQKMKETAENYLSKPVKNAVVTVPAYFNDSQRQATKDAGQIAGLNVLRVVNEPTAAALAYGLEKEADRVVAVYDLGGGTFDISVLEIQKGVFEVKSTNGDTHLGGEDFDIHLVRHIVQQFKKDSGLDLSGDRMAIQRIREAAEKAKIELSSSLQTEINLPFITADASGAKHINLKMTRSQLESLVDPLINRTVEPVRKALKDANLQASDIQDIILVGGMTRMPKVAESVKSMFGRDPAKSVNPDEAVAIGAAIQGAVLAGEVTDVLLLDVTPLSLGIETLGGVFTRLINRNTTIPTKKSQTFSTAADFQTAVEIKVFQGERELVKDNKLLGNFQLVGIPPAHRGVPQIEVTFDIDADSIVHVAAKDKSTGKDQSITIASGSGLSDAEIQSMVEDAEKYGEQDKERKAAIEAANRADSVLNDTEKALKEFEDRLDKAEAEQIREKIASLREFVAKNQSGEGTATAEELKQKTDELQTASLTLFDKMHKAQSEQQQQSQGQQGENKP
>XP_041150339_Aspergillus_flavus
MLPSRLTRALPRTAFTRAAGLRVPSTSFRRWNSTEGGEEKVKGQVIGIDLGTTNSAVAVMEGKTPRIIENAEGARTTPSVVGFAQDGERLVGIAAKRQAVVNPENTLFATKRLIGRKFTDAEVQRDIKEVPYKIVQHDNGDAWVEARGQKYSPSQIGGFILNKMKETAENYLSKPVKNAVVTVPAYFNDSQRQATKDAGQIAGLNVLRVVNEPTAAALAYGLEKEADRVVAVYDLGGGTFDISVLEIQKGVFEVKSTNGDTHLGGEDFDINLVRHIVQEFKKESGLDLSGDRMAIQRIREAAEKAKIELSSSLQTEINLPFITADASGAKHINLKMTRSNLESLVDPLISRTVEPVRKALKDANLQASEIQDVILVGGMTRMPKVTESVKSIFGREPAKSVNPDEAVAIGAAIQGAVLAGEVTDVLLLDVTPLSLGIETLGGVFTRLINRNTTIPTKKSQTFSTAADYQTAVEIKVFQGERELVKDNKLLGNFQLVGIPPAHRGVPQIEVTFDIDADSIVHVHAKDKSTNKDQSITIASGSGLSDNEIQSMVEDAEKYGAQDKERKAAIEAANRADSVLNDTEKALKEFEDRLDKAEAEQIREKIAALREFVVKNQSGEGTATAEELKQKTDELQNASLTLFDKMHKANAEQQQSQSGEANQGENKA
>XP_755328_Aspergillus_fumigatus
MMPSRLVRAVCPSSTGTSSRARSSGLTLDFLHQLPRTARTPAFRVPGASFRRWNSTEGEKVKGQVIGIDLGTTNSAVAVMEGKTPKIIENAEGARTTPSVVAFAQDGERLVGIAAKRQAVVNPENTLFATKRLIGRKFTDPEVQRDIKEVPYKIVQHTNGDAWVEARGQKYSPSQIGGFILQKMKETAENYLSKPVKNAVVTVPAYFNDSQRQATKDAGQIAGLNVLRVVNEPTAAALAYGLEKEADRVVAVYDLGGGTFDISVLEIQKGVFEVKSTNGDTHLGGEDFDIHLVRHIVQQFKKDSGLDLSNDRMAIQRIREAAEKAKIELSSSLQTEINLPFITADASGAKHINLKMTRSQLESLVEPLINRTVEPVRKALKDANLQASDIQDIILVGGMTRMPKVAESVKSMFGRDPAKSVNPDEAVAIGAAIQGAVLAGEVTDVLLLDVTPLSLGIETLGGVFTRLINRNTTIPTKKSQTFSTAADFQTAVEIKVFQGERELVKDNKLLGNFQLVGIPPAHRGVPQIEVTFDIDADSIVHVAAKDKSTGKDQSITIASGSGLSDAEIQSMVEDAEKYGEQDKERKAAIEAANRADSVLNDTEKALKEFEDRLDKAEAEQIREKIATLREFVAKNQSGEGTATAEELKQKTDELQTASLTLFDKMHKAQSEQQQQSQGQQGENKP
>XP_663614_Aspergillus_nidulans
MLSSRLSRALPRTAPFARAPAFRLPSTAARRWNSTEEKVKGQVIGIDLGTTNSAVAVMEGKTPKIIENAEGARTTPSVVAFAQDGERLVGIAAKRQAVVNPENTLFATKRLIGRKFTDAEVQRDIKEVPYKIVQHTNGDAWVEARGEKYSPAQIGGFVLGKMKETAENYLSKPVKNAVVTVPAYFNDSQRQATKDAGQIAGLNVLRVVNEPTAAALAYGLEKEADRVVAVYDLGGGTFDISVLEIQKGVFEVKSTNGDTHLGGEDFDISLVRHIVQQFKKESGLDLSNDRMAIQRIREAAEKAKIELSSSLQTEINLPFITADASGAKHINLKMTRAQLESLVEPLISRTVDPVRKALKDANLQSSEVQDIILVGGMTRMPKVTESVKSLFGREPAKSVNPDEAVAIGAAIQGAVLAGEVTDVLLLDVTPLSLGIETLGGVFTRLINRNTTIPTKKSQTFSTAADFQTAVEIKVFQGERELVKDNKLLGNFQLVGIPPAHRGVPQIEVTFDIDADSIVHVHAKDKSTNKDQSITIASGSGLSDAEIQSMVEDAEKYGAQDKERKAAIEAANRADSVLNDTEKALKEFEDRLDKAEAEQIREKINTLREFVAKNQSGEVAATAEELKQKTDELQTASLTLFDKMHKAQSEQQQQPNQGETGQGENKP
>XP_001397817_Aspergillus_niger
MLSSRLTRALPRTTPFARAPAFRVPGAAVRRWNSTEGGEEKVKGQVIGIDLGTTNSAVAVMEGKTPKIIENTEGARTTPSVVAFAQDGERLVGIAAKRQAVVNPENTLFATKRLIGRKFTDAEVQRDIKEVPYKIVQHTNGDAWVEARGQKYSPSQIGGFVLNKMKETAENYLSKPVKNAVVTVPAYFNDSQRQATKDAGQIAGLNVLRVVNEPTAAALAYGLEKEADRVVAVYDLGGGTFDISVLEIQKGVFEVKSTNGDTHLGGEDFDIALVRQIVQQFKKESGLDLSGDRMAIQRIREAAEKAKIELSSSLQTEINLPFITADASGAKHINHKMTRASLESLVDPLISRTVEPVRKALKDANLQSGDIQDIILVGGMTRMPKVTESVKSMFGREPAKSVNPDEAVAIGAAIQGAVLAGEVTDVLLLDVTPLSLGIETLGGVFTRLINRNTTIPTKKSQTFSTAADFQTAVEIKVFQGERELVKDNKLLGNFQLVGIPPAHRGVPQVEVTFDIDADSIVHVAAKDKSTGKDQSITIASGSGLSDSEIQSMVEDAEKYGAQDKERKAAIEAANRADSVVNDTEKALKEFEDRLDKAEADQIREKIATLREFIAQNQSGEGTATAEEFKQKTDELQNASLTLFDKMHKAQSEQQQQQQSGEGENKA
>XP_015406823_Aspergillus_nomiae
MLPSRITRALPRTAFTRAAGLRVPSTSFRRWNSTEGGEEKVKGQVIGIDLGTTNSAVAVMEGKTPKIIENAEGARTTPSVVGFAQDGERLVGIAAKRQAVVNPENTLFATKRLIGRKFTDAEVQRDIKEVPYKIVQHDNGDAWVEARGQKYSPSQIGGFVLNKMKETAENYLSKPVKNAVVTVPAYFNDSQRQATKDAGQIAGLNVLRVVNEPTAAALAYGLEKEADRVVAVYDLGGGTFDISVLEIQKGVFEVKSTNGDTHLGGEDFDINLVRHIVQEFKKESGLDLSGDRMAIQRIREAAEKAKIELSSSLQTEINLPFITADASGAKHINLKMTRSNLESLVDPLISRTVEPVRKALKDANLQASEIQDVILVGGMTRMPKVTESVKSIFGREPAKSVNPDEAVAIGAAIQGAVLAGEVTDVLLLDVTPLSLGIETLGGVFTRLINRNTTIPTKKSQTFSTAADYQTAVEIKVFQGERELVKDNKLLGNFQLVGIPPAHRGVPQIEVTFDIDADSIVHVHAKDKSTNKDQSITIASGSGLSDNEIQSMVEDAEKYGAQDKERKAAIEAANRADSVLNDTEKALKEFEDRLDKAEAEQIREKITALREFVVKNQSGEGTATAEELKQKTDELQNASLTLFDKMHKLTPSSSSLSLARPTRARTRPKCTTTDWPCPCKGSGLFVSLYPSPISSFLSHLEISLFTIVLTRI
>XP_023093582_Aspergillus_oryzae 
MLPSRLTRAHDNGDAWVEARGQKYSPSQIGGFILNKMKETAENYLSKPVKNAVVTVPAYFNDSQRQATKDAGQIAGLNVLRVVNEPTAAALAYGLEKEADRVVAVYDLGGGTFDISVLEIQKGVFEVKSTNGDTHLGGEDFDINLVRHIVQEFKKESGLDLSGDRMAIQRIREAAEKAKIELSSSLQTEINLPFITADASGAKHINLKMTRSNLESLVDPLISRTVEPVRKALKDANLQASEIQDVILVGGMTRMPKVTESVKSIFGREPAKSVNPDEAVAIGAAIQGAVLAGEVTDVLLLDVTPLSLGIETLGGVFTRLINRNTTIPTKKSQTFSTAADYQTAVEIKVFQGERELVKDNKLLGNFQLVGIPPAHRGVPQIEVTFDIDADSIVHVHAKDKSTNKDQSITIASGSGLSDNEIQSMVEDAEKYGAQDKERKAAIEAANRADSVLNDTEKALKEFEDRLDKAEAEQIREKIAALREFVVKNQSGEGTATAEELKQKTDELQNASLTLFDKMHKANAEQQQSQSGEANQGENKA
>XP_040639346_Aspergillus_ruber
MLSSRFCRALPRATSFARAPAFRVPGAVPRRWNSTEGGEEKVKGQVIGIDLGTTNSAVAVMEGKAPKIIENTEGARTTPSVVAFAQDGERLVGIAAKRQAVVNPENTLFATKRLIGRKFTDGEVQRDLKEVPYKIVQHTNGDAWVEARGQKYSPSQIGGFTLQKMKETAENYLSKPVKNAVVTVPAYFNDSQRQATKDAGQIAGLNVLRVVNEPTAAALAYGLEKEADRVVAVYDLGGGTFDISVLEIQNGVFEVKSTNGDTHLGGEDFDIHLVRNIVQSFKKDSGLDLTGDRMAIQRIREAAEKAKIELSSSLQTEINLPFITADASGAKHINQKMTRSQLEALVDPLISRTIEPVRKALKDANLQSSEIQDIILVGGMTRMPKVTESVKSMFGREPAKSVNPDEAVAIGAAVQGAVLSGEVTDILLLDVTPLSLGIETLGGVFTRLISRNTTIPTKKSQTFSTAADFQTAVEIKVFQGERELVKDNKLLGNFQLVGIPPAHRGVPQVEVTFDIDADSIVHVHAKDKSTNKDQSITIASGSGLSDAEIQSMVQDAEKYGAADQERKAAIEAANRADSVLNDTEKALKEFEDRLDKAEAEQIREKIGNLREFVAKNQSGEGTATAEELKQKTDELQTASLTLFDKMHKAQSEQQQQQPPQGGEGENKA
>XP_040702455_Aspergillus_sydowii
MLSSRFVRALPRTAPFARAPAFRLPSVAARRWNSTEEKVKGQVIGIDLGTTNSAVAVMEGKTPKIIENTEGARTTPSVVAFAQDGERLVGIAAKRQAVVNPENTLFATKRLIGRKFTDAEVQRDIKEVPYKIVQHTNGDAWVEARGEKYSPAQIGGFVLNKMKETAENYLSKPVKNAVVTVPAYFNDSQRQATKDAGQIAGLNVLRVVNEPTAAALAYGLEKEADRVVAVYDLGGGTFDISVLEIQKGVFEVKSTNGDTHLGGEDFDINLVRHIVQQFKKESGLDLSGDRMAIQRIREAAEKAKIELSSSLQTEINLPFITADASGAKHINLKMTRSQLESLVDPLINRTVEPVRKALKDANLQSSEIQEIILVGGMTRMPKVTESVKSLFGREPAKSVNPDEAVAIGAAVQGAVLAGEVTDVLLLDVTPLSLGIETLGGVFTRLINRNTTIPTKKSQTFSTAADFQTAVEIKVFQGERELVKDNKLLGNFQLVGIPPAHRGVPQVEVTFDIDADSIVHVHAKDKSTNKDQSITIASGSGLSDAEIQSMVDDAEKYGAQDKERKLAIEAANRADSVLNDTEKALKEFEDRLDKAEADQIREKINTLREFVAKNQSGELAATADELKQKTDELQTSSLTLFDKMHKAQSEQQQQQPPQGENGQGENKQ
>XP_001213610_Aspergillus_terreus
MLPSRLSRALPRTAQFARAPAFRVPGAAFRRWNSTEGGEEKVKGQVIGIDLGTTNSAVAVMEGKAPKIIENAEGARTTPSVVAFAEDGERLVGIAAKRQAVVNPENTLFATKRLIGRKFTDPEVQRDIKEVPYKIVQHTNGDAWVEARGQKYSPSQIGGFVLNKMKETAENYLGKPVKNAVVTVPAYFNDSQRQATKDAGQIAGLNVLRVVNEPTAAALAYGLEKEADRVVAVYDLGGGTFDISVLEIQKGVFEVKSTNGDTHLGGEDFDISLVRHIVQQFKKDSGLDLSNDRMAIQRIREAAEKAKIELSSSLQTEINLPFITADASGAKHINHKMTRANLESLVDPLISRTVEPVRKALKDANLQSSDIQDIILVGGMTRMPKVTESVKSMFGRDPAKSVNPDEAVAIGAAIQGAVLAGEVTDVLLLDVTPLSLGIETLGGVFTRLINRNTTIPTKKSQTFSTAADFQTAVEIKVFQGERELVKDNKLLGNFQLVGIPPAHRGVPQVEVTFDIDADSIVHVHAKDKSTGKDQSITIASGSGLSDAEIQSMVEDAEKYGAQDKERKAAIEAANRADSVLNDTEKALKEFEDRLDKAEAEQIREKIATLREFVVKNQSGEGTATAEELKQKTDELQTASLTLFDKMHKAQSEQQQQQGGESGQQGEQKP
>XP_022488907_Penicillium_arizonense
MLPRTITRALPRAAFARTPASRFPGASIRRWNSTEGGEEKVKGQVIGIDLGTTNSAVAVMEGKAPKIIENAEGARTTPSVVGFAQDGERLVGIAAKRQAVVNPENTLFATKRLIGRKYTDAEVQRDIKEVPYKIVQHSNGDAWVEARGQKYSPSQVGGFVLNKMKETAEAYLSKPVKNAVVTVPAYFNDSQRQATKDAGQIAGLNVLRVVNEPTAAALAYGMEKETDRVVAVYDLGGGTFDISVLEIQKGVFEVKSTNGDTHLGGEDFDINLVRHIVGEFKKESGLDLSGDRMAIQRIREAAEKAKIELSSSLQTEINLPFITADASGAKHINLKMTRAQLEALVDPLIARTTEPVRKALKDAGLQSGDIQDIILVGGMTRMPKVNESVKSIFGREPSKSVNPDEAVAIGAAIQGAVLAGEVTDVLLLDVTPLSLGIETLGGVFTRLINRNTTIPTKKSQTFSTAADMQTAVEIKVYQGERELVKDNKMLGNFQLVGIPPAHRGVPQIEVTFDIDADSIVHVNAKDKSTNKDQSITIASGSGLSDAEIQSMVEDSEKYAEADKERKAAIEAANRADSVLNDTEKALKDFEDRLDKTEAETIKEKIATLREFVVKNQSGEGTATAEELKEKTDELQTASLTLFDKMHKANNEAQQQQQQGGEQQGENKQ
>XP_014533697_Penicillium_digitatum
MLPRTITRALPRAAFARTPASRLPSSFRRWNSTEGGEEKVKGQVVGIDLGTTNSAVAVMEGKSPKIIENAEGARTTPSVVGFAQDGERLVGIAAKRQAVVNPENTLFATKRLIGRKYTDVEVQRDIKEVPYKIVQHTNGDAWVEARGQKYSPSQVGGFILNKMKETAEAYLGKPVKNAVVTVPAYFNDSQRQATKDAGQIAGLNVLRVVNEPTAAALAYGMEKEADRVVAVYDLGGGTFDISVLEIQKGVFEVKSTNGDTHLGGEDFDIHLVRNIVSEFKKETGVDLTGDRMAIQRIREAAEKAKIELSSSLQTEISLPFITAGANGALHITQKMTRAQLEALVDPLISRTTEPVRKALKDANLQSGDIQDIILVGGMTRMPKVTESVKAIFGREPSKSVNPDEAVAIGAAIQGAVLAGEVTDVLLLDVTPLSLGIETLGGVFTRLINRNTTIPTKKSQTFSTAADMQTAVEIKVYQGERELVRDNKMLGNFQLVGIPPAHRGVPQIEVTFDIDADSIVHVNAKDKSTNKDQSITIASGSGLSDAEIQSMVEESEKYAETDKERKAAIEAANRADSVLNDTEKALKDFEDRLDKAEAETIKEKIATLREFVVKSQSGESTTTAEELKAKVDDLQTASLTLFDKMHKANNEQQQQQQPGAEQQGENKQ
>XP_016594009_Penicillium_expansum
MLPRTITRALPRAAFARTPASRLPASFRRWNSTEGGEEKVKGQVIGIDLGTTNSAVAVMEGKSPKIIENAEGARTTPSVVGFAQDGERLVGIAAKRQAVVNPENTLFATKRLIGRKYTDVEVQRDIKEVPYKIVQHTNGDAWVEARGQKYSPSQVGGFVLNKMKETAEAYLGKPVKNAVVTVPAYFNDSQRQATKDAGQIAGLNVLRVVNEPTAAALAYGMEKEADRVVAVYDLGGGTFDISVLEIQKGVFEVKSTNGDTHLGGEDFDIHLVRNIVAEFKKETGVDLTGDRMAIQRIREAAEKAKIELSSSLQTEISLPFITAGASGALHITQKMTRAQLEALVDPLISRTTEPVRKALKDANLQSGDIQDIILVGGMTRMPKVTESVKGIFGREPSKSVNPDEAVAIGAAIQGAVLAGEVTDVLLLDVTPLSLGIETLGGVFTRLINRNTTIPTKKSQTFSTAADMQTAVEIKVYQGERELVRDNKMLGNFQLVGIPPAHRGVPQIEVTFDIDADSIVHVNAKDKSTNKDQSITIASGSGLSDAEIQSMVEESEKYAETDKERKAAIEAANRADSVLNDTEKALKDFEDRLDKAEAETIKEKIATLREFVVKSQSGESTTTAEELKEKVDDLQTASLTLFDKMHKANNEQQQQQQPGSEQQGENKQ
>XP_040652598_Penicillium_griseofulvum
MLPRTITRALPRAAFARTPASRLPASFRRWNSTEGGEEKVKGQVIGIDLGTTNSAVAVMEGKAAKIIENAEGARTTPSIVGFAQDGERLVGIAAKRQAVVNPENTLFATKRLIGRKYTDVEVQRDIKEVPYKIVQHTNGDAWVEARGQKYSPSQVGGFVLNKMKETAEAYLGKPVKNAVVTVPAYFNDSQRQATKDAGQIAGLNVLRVVNEPTAAALAYGMEKEADRVVAVYDLGGGTFDISVLEIQKGVFEVKSTNGDTHLGGEDFDIHLVRNIVAEFKKETGVDLTGDRMAIQRIREAAEKAKIELSSSLQTEISLPFITAGASGALHITQKMTRAQLEALVDPLISRTTEPVRKALKDANLQSGDIQDVILVGGMTRMPKVTESVKSIFGREPSKSVNPDEAVAIGAAIQGAVLAGEVTDVLLLDVTPLSLGIETLGGVFTRLINRNTTIPTKKSQTFSTAADMQTAVEIKVYQGERELVRDNKMLGNFQLVGIPPAHRGVPQIEVTFDIDADSIVHVNAKDKSTNKDQSITIASGSGLSDAEIQSMVEESEKYAETDKERKAAIEAANRADSVLNDTEKALKDFEDRLDKAEAETIKEKIATLREFVVKSQSGESTTTAEELKEKVDDLQTASLTLFDKMHKANNEQQQQQQQGGEQQGETKQ
>XP_038925472_Penicillium_roqueforti
MLPRTITRALPRAAFARTPASRLPASFRRWNSTEGGEEKVKGQVIGIDLGTTNSAVAVMEGKSPKIIENAEGARTTPSVVGFAQDGERLVGIAAKRQAVVNPENTLFATKRLIGRKYTDVEVQRDIKEVPYKIVQHSNGDAWVEARGQKYSPSQVGGFVLNKMKETAEAYLGKPVKNAVVTVPAYFNDSQRQATKDAGQIAGLNVLRVVNEPTAAALAYGMEKEADRVVAVYDLGGGTFDISVLEIQKGVFEVKSTNGDTHLGGEDFDIHLVRNIVAEFKKETGVDLTGDRMAIQRIREAAEKAKIELSSSLQTEISLPFITAGASGALHITQKLTRSQLEALVEPLISRTTEPVRKALKDANLQSGDIQDIILVGGMTRMPKVTESVKALFGREPSKSVNPDEAVAIGAAIQGAVLAGEVTDVLLLDVTPLSLGIETLGGVFTRLINRNTTIPTKKSQTFSTAADMQTAVEIKVYQGERELVRDNKMLGNFQLVGIPPAHRGVPQIEVTFDIDADSIVHVNAKDKSTNKDQSITIASGSGLSDAEIQSMVEESEKYAETDKERKAAIEAANRADSVLNDTEKALKDFEDRLDKAEAETIKEKIATLREFVVKSQSGESTTTAEELKEKVDDLQTASLTLFDKMHKANNEQQQQQQGGEQQGETKQ
>XP_002565901_Penicillium_rubens
MLPRTITRGLPRAAFARTPASRLPASFRRWNSTEGGEEKVKGQVIGIDLGTTNSAVAVMEGKTPKIIENAEGARTTPSVVGFAQDGERLVGIAAKRQAVVNPENTLFATKRLIGRKYTDAEVQRDIKEVPYKIVQHTNGDAWVEARGQKYSPSQVGGFVLNKMKETAEAYLSKPVKNAVVTVPAYFNDSQRQATKDAGQIAGLNVLRVVNEPTAAALAYGMEKEADRVVAVYDLGGGTFDISVLEIQKGVFEVKSTNGDTHLGGEDFDIHLVRNIINEFKKETGVDLTGDRMAVQRIREAAEKAKIELSSSLQTEISLPFITAGASGALHITQKMTRSQLEALVEPLISRTTEPVRKALKDANLQSRDIQDIILVGGMTRMPKVTESVKSTFGREPSKSVNPDEAVAIGAAIQGAVLAGEVTDVLLLDVTPLSLGIETLGGVFTRLINRNTTIPTKKSQTFSTAADMQTAVEIKVYQGERELVRDNKMLGNFQLVGIPPAHRGVPQIEVTFDIDADSIVHVNAKDKSTNKDQSITIASGSGLSDAEIQSMVEDSEKYAEADKERKAAIEAANRADSVLNDTEKALKDFEDRLDKAEAETIKEKIATLREFVVKSQSGESTTTAEELKEKVDDLQTASLTLFDKMHKANSEQQQQQQQQGGEQQGENKQ
>XP_040808402_Penicillium_solitum
MLPRTITRALPRAAFARTPASRLPASFRRWNSTEGGEEKVKGQVIGIDLGTTNSAVAVMEGKAPKIIENAEGARTTPSIVGFAQDGERLVGIAAKRQAVVNPENTLFATKRLIGRKYTDIEVQRDIKEVPYKIVQHTNGDAWVEARGQKYSPSQVGGFVLNKMKETAEAYLGKPVKNAVVTVPAYFNDSQRQATKDAGQIAGLNVLRVVNEPTAAALAYGMEKEADRVVAVYDLGGGTFDISVLEIQKGVFEVKSTNGDTHLGGEDFDIHLVRNIVSEFKKETGVDLTGDRMAIQRIREAAEKAKIELSSSLQTEISLPFITAGASGALHITQKMSRAQLEALVDPLISRTTEPVRKALKDANLQSGDIQDVILVGGMTRMPKVTESVKSIFGREPSKSVNPDEAVAIGAAIQGAVLAGEVTDVLLLDVTPLSLGIETLGGVFTRLINRNTTIPTKKSQTFSTAADMQTAVEIKVYQGERELVRDNKMLGNFQLVGIPPAHRGVPQIEVTFDIDADSIVHVNAKDKSTNKDQSITIASGSGLSDAEIQSMVEESEKYAETDKERKAAIEAANRADSVLNDTEKALKDFEDRLDKAEAETIKEKIATLREFVVKSQSGESTTTAEELKEKVDDLQTASLTLFDKMHKANNEQQQQQQQGGEQQQGETKQ
>XP_022581134_Penicilliopsis_zonata
MLSSRFARAVPRSASLARPSTLRVPGASFRRWNSTEGGEEKVKGQVIGIDLGTTNSAVAIMEGKTPKIIENAEGARTTPSVVAFAQDGERLVGIAAKRQAVVNPENTLFATKRLIGRKFTDAEVQRDIKEVPYKIVQHSNGDAWVEARGQKYSPSQIGGFVLNKMKETAEAYLSKPVKNAVVTVPAYFNDSQRQATKDAGQIAGLNVLRVVNEPTAAALAYGLEKQSDRVVAVYDLGGGTFDISVLEIQKGVFEVKSTNGDTHLGGEDFDISLVRHIVQQFKKESGLDLSGDRMAIQRIREAAEKAKIELSSSLQTEINLPFITADASGAKHINLKMTRAQLESLVDPLINRTIEPVRKALKDANLQSSDVQDIILVGGMTRMPKVTESVKSLFGREPAKSVNPDEAVAMGAAIQGAVLAGDVTDVLLLDVTPLSLGIETLGGVFTRLINRNTTIPTKKSQTFSTAADFQTAVEIKVFQGERELVKDNKMLGNFQLVGIPPAHRGVPQIEVTFDIDADSIVHVGAKDKSTGKDQSITIASGSGLSDSEIQNMVEDAEKYGEQDKERKAAIEAANRADSVLNDTEKALKEFEDRLDKAEAEQIREKIATLREFVVKNQSGEGTATAEELKQKTDELQNASLNLFDKMHKAQKEQASQAEQQQQQPEGENKQ
>XP_016613666_Cladophialophora_bantiana
MIASRLSRALPRSSPFSRLSQIRAPRPSIISRYASTDTPESTEKVKGQVIGIDLGTTNSAVAVMEGKQPRIIENAEGTRTTPSVVAFTEGGERLVGVAAKRQAVVNPENTLFATKRLIGRKFSDPEVQRDIKEVPYKIVQHTNGDAWLEARGEKYSPSQIGGMVLAKMKETAEAYLGKPIKNAVVTVPAYFNDMQRQATKDAGQIAGLNVLRVVNEPTAAALAYGLEKEDDRIIAVYDLGGGTFDISILEIQKGVFEVKSTNGDTHLGGEDFDITLVRHLVQQFKKESGIDLSNDRMAIQRIREAAEKAKIELSSSIQTDINLPFITADASGPKHINIKLTRAQLEQMVDPLIAKTIEPVRKALKDANLQAKDIQEIILVGGMTRMPKVTESVKSIFGREPAKSVNPDEAVAIGAAIQGAVLAGEVMDVLLLDVTPLSLGIETLGGVFTRLINRNTTIPTKKSQIFSTAADFQTAVEIKVYQGERELVRDNKLLGNFQLVGIPPAHRGVPQIEVTFDIDADSIVHVHAKDKSTGKDQSITIASGSGLSDAEIQNMVDDAEKYGAQDKERKAAIEAANRADSVLNDTDKALKEFEDKLDKSEADLIKEKIASLREYVAKNQAGEGTATAEEMKQKIDELQSAALSLFDKMHKAREESQQTPPSGDAGSQQGSSSGEQKP
>XP_008730698_Cladophialophora_carrionii
MIASKFSRALPRATPLSRLSQIRAPRSSIISRYASTDAPESTEKVKGQVIGIDLGTTNSAVAIMEGKTPKIIENAEGTRTTPSVVAFTEGGERLVGVAAKRQAVVNPENTLFATKRLIGRKFSDPEVQRDIKEVPYKIVQHTNGDAWLEARGDKYSPSQIGGMVLSKMKETAEAYLGKPVKNAVVTVPAYFNDMQRQATKDAGQIAGLNVLRVVNEPTAAALAYGLEKEDDRVIAVYDLGGGTFDISVLEIQKGVFEVKSTNGDTHLGGEDFDITLVRHIVQQFKKESGLDLSNDRMAIQRIREAAEKAKIELSSSIQTDINLPFITADASGPKHINIKMTRAQLEQMVDPLISKTIEPVRKALKDANLQAKDIQEIILVGGMTRMPKVTESVKSIFNRDPAKSVNPDEAVAIGAAIQGAVLAGEVMDVLLLDVTPLSLGIETLGGVFTRLINRNTTIPTKKSQIFSTAADFQTAVEIKVYQGERELVRDNKLLGNFQLVGIPPAHRGVPQIEVTFDIDADSIVHVHAKDKSTNKDQSITIASGSGLSDAEIENMVNDAEKYGAQDKERKAAIEAANRADSVLNDTEKALKEFEDKLDKTEADTIKEKIASLREYVAKNQAGEGTATAEEMKAKIDELQTSALTLFDKMHKAREESSQTPPPGGEAGAQGGEQKP
>XP_016242469_Cladophialophora_immunda
MIASRLSRALPRSTPFSRFSQIKAPRSSIISRYASTEAPESTEKVKGQVIGIDLGTTNSAVAVMEGKQPRIIENAEGTRTTPSVVAFTEGGERLVGVAAKRQAVVNPENTLFATKRLIGRKFSDPEVQRDIKEVPYKIVQHTNGDAWLEARGEKYSPSQIGGMVLAKMKETAEAYLGKPVKNAVVTVPAYFNDMQRQATKDAGQIAGLNVLRVVNEPTAAALAYGLEKEDDRIIAVYDLGGGTFDISILEIQKGVFEVKSTNGDTHLGGEDFDITLVRHLVQQFKKESGIDLSNDRMAIQRIREAAEKAKIELSSSIQTDINLPFITADASGPKHINIKMTRAQLEQMVDPLISKTIEPVRKALKDANLQAKDIQEIILVGGMTRMPKVNESVKSIFGREPAKSVNPDEAVAIGAAIQGAVLAGEVMDVLLLDVTPLSLGIETLGGVFTRLINRNTTIPTKKSQIFSTAADFQTAVEIKVYQGERELVRDNKLLGNFQLVGIPPAHRGVPQIEVTFDIDADSIVHVHAKDKSTNKDQSITIASGSGLSDAEIQNMVDDAEKYGAQDKERKAAIEAANRADSVLNDTEKALKEFEDKLDKAEADTIKEKIASLREYVAKNQAGEGTATAEEMKAKIDELQTSALSLFDKMHKAREESQQPPPGGEQQGSSSGEQKP
>XP_007751136_Cladophialophora_psammophila
MIASRLSRALPRSSPFSRLSQIRAPRSSIISRYASTDAPESTEKVKGQVIGIDLGTTNSAVAVMEGKQPRIIENAEGTRTTPSVVAFTEGGERLVGVAAKRQAVVNPENTLFATKRLIGRKFSDPEVQRDIKEVPYKIVQHTNGDAWLEARGEKYSPSQIGGMVLAKMKETAEAYLGKPIKNAVVTVPAYFNDMQRQATKDAGQIAGLNVLRVVNEPTAAALAYGLEKEDDRIIAVYDLGGGTFDISILEIQKGVFEVKSTNGDTHLGGEDFDITLVRHLVQQFKKESGIDLSNDRMAIQRIREAAEKAKIELSSSIQTDINLPFITADASGPKHINIKLTRAQLEQMVDPLIAKTIEPVRKALKDANLQAKDIQEIILVGGMTRMPKVTESVKSIFGREPAKSVNPDEAVAIGAAIQGAVLAGEVMDVLLLDVTPLSLGIETLGGVFTRLINRNTTIPTKKSQIFSTAADFQTAVEIKVYQGERELVRDNKLLGNFQLVGIPPAHRGVPQIEVTFDIDADSIVHVHAKDKSTGKDQSITIASGSGLSDAEIQNMVDDAEKYGAQDKERKAAIEAANRADSVLNDTDKALKEFEDKLDKAEADLIKEKIASLREYVAKNQAGEGTATAEEMKQKIDELQSAALSLFDKMHKAREESQQTPPSGDAGSQQGSSSGEQKP
>XP_018688883_Fonsecaea_erecta
MIASRLSRALPRSAPFSRLSQIKAPRSSIISRYASTDAPGSTEKVKGQVIGIDLGTTNSAVAVMEGKQPRIIENAEGTRTTPSVVAFTEGGERLVGVAAKRQAVVNPENTLFATKRLIGRKFSDPEVQRDIKEVPYKIVQHTNGDAWLEARGEKYSPSQIGGMVLAKMKETAEAYLGKPVKNAVVTVPAYFNDMQRQATKDAGQIAGLNVLRVVNEPTAAALAYGLEKEDDRIIAVYDLGGGTFDISILEIQKGVFEVKSTNGDTHLGGEDFDITLVRHLVQQFKKESGIDLSNDRMAIQRIREAAEKAKIELSSSIQTDINLPFITADASGPKHINMKMTRAQLEQMVDPLIAKTIEPVRKALKDANLQAKDIQEIILVGGMTRMPKVTESVKSIFGRDPAKSVNPDEAVAIGAAIQGAVLAGEVMDVLLLDVTPLSLGIETLGGVFTRLINRNTTIPTKKSQIFSTAADFQTAVEIKVYQGERELVRDNKLLGNFQLVGIPPAHRGVPQIEVTFDIDADSIVHVHAKDKSTNKDQSITIASGSGLSDAEIQNMVDDAEKYGAQDKERKAAIEAANRADSVLNDTEKALKEYEDKLDKTEADTIKEKIASLREYVAKNQTGEGTATAEEMKAKIDELQTAALSLFDKMHKAREESQQPPPGGDAQQGSASGEQKP
>XP_022509924_Fonsecaea_monophora
MESSSNQSTQLPRSAPFSRLSQIRAPRSSIISRYASTDAPESSEKVKGQVIGIDLGTTNSAVAVMEGKQPRIIENAEGTRTTPSVVAFTESGERLVGVAAKRQAVVNPENTLFATKRLIGRKFSDPEVQRDIKEVPYKIVQHTNGDAWLEARGEKYSPSQIGGMVLAKMKETAEAYLGKPVKNAVVTVPAYFNDMQRQATKDAGQISGLNVLRVVNEPTAAALAYGLEKEDDRIIAVYDLGGGTFDISILEIQKGVFEVKSTNGDTHLGGEDFDITLVRHLVQQFKKESGIDLSNDRMAIQRIREAAEKAKIELSSSIQTDINLPFITADASGPKHINIKMTRAQLEQMVDPLIAKTIEPVRKALKDANLQAKDIQEIILVGGMTRMPKVTESVKSIFGRDPAKSVNPDEAVAIGAAIQGAVLAGEVMDVLLLDVTPLSLGIETLGGVFTRLINRNTTIPTKKSQIFSTAADFQTAVEIKVYQGERELVRDNKLLGNFQLVGIPPAHRGVPQIEVTFDIDADSIVHVHAKDKSTGKDQSITIASGSGLSDAEIQNMVDDAEKYGAQDKERKAAIEAANRADSVLNDTDKALKEFEDKLDKSEADTIKEKIASLREYVAKNQTGEGTATAEEMKAKIDELQTAALSLFDKMHKAREESQQTPPGGDAGAQQGSSSGEQKP
>XP_016628679_Fonsecaea_multimorphosa
MIASRLSRALPRSAPFSRLSQIRAPRSSIISRYASTDAPETTEKVKGQVIGIDLGTTNSAVAVMEGKQPRIIENAEGTRTTPSVVAFTEGGERLVGVAAKRQAVVNPENTLFATKRLIGRKFSDPEVQRDIKEVPYKIVQHTNGDAWLEARGEKYSPSQIGGMVLAKMKETAEAYLGKPVKNAVVTVPAYFNDMQRQATKDAGQIAGLNVLRVVNEPTAAALAYGLEKEDDRIIAVYDLGGGTFDISILEIQKGVFEVKSTNGDTHLGGEDFDITLVRHLVQQFKKESGIDLSNDRMAIQRIREAAEKAKIELSSSIQTDINLPFITADASGPKHINMKMTRAQLEQMVDPLISKTIEPVRKALKDANLQAKDIQEIILVGGMTRMPKVTESVKSIFGREPAKSVNPDEAVAIGAAIQGAVLAGEVMDVLLLDVTPLSLGIETLGGVFTRLINRNTTIPTKKSQIFSTAADFQTAVEIKVYQGERELVRDNKLLGNFQLVGIPPAHRGVPQIEVTFDIDADSIVHVHAKDKSTNKDQSITIASGSGLSDAEIQNMVDDAEKYGAQDKERKAAIEAANRADSVLNDTEKALKEFEDKLDKAEADTIKEKIASLREYVAKNQTGEGTATAEEMKAKIDELQTAALSLFDKMHKAREESQQPPPGGDAQQGSSSGEQKP
>XP_022504119_Fonsecaea_nubica
MSRALPRSVPFSRLSQIRAPRSSTISRYASTDAPESAEKVKGQVIGIDLGTTNSAVAVMEGKQPRIIENAEGTRTTPSVVAFTEGGERLVGVAAKRQAVVNPENTLFATKRLIGRKFSDPEVQRDIKEVPYKIVQHTNGDAWLEARGEKYSPSQIGGMVLAKMKETAEAYLGKPVKNAVVTVPAYFNDMQRQATKDAGQISGLNVLRVVNEPTAAALAYGLEKEDDRIIAVYDLGGGTFDISILEIQKGVFEVKSTNGDTHLGGEDFDITLVRHLVQQFKKESGIDLSNDRMAIQRIREAAEKAKIELSSSIQTDINLPFITADASGPKHINIKMTRAQLEQMVDPLIAKTIEPVRKALKDANLQAKDIQEIILVGGMTRMPKVTESVKSIFGRDPAKSVNPDEAVAIGAAIQGAVLAGEVMDVLLLDVTPLSLGIETLGGVFTRLINRNTTIPTKKSQIFSTAADFQTAVEIKVYQGERELVRDNKLLGNFQLVGIPPAHRGVPQIEVTFDIDADSIVHVHAKDKSTGKDQSITIASGSGLSDAEIQNMVDDAEKYGAQDKERKAAIEAANRADSVLNDTDKALKEFEDKLDKSEADTIKEKIASLREYVAKNQTGEGTATAEEMKAKIDELQTAALSLFDKMHKAREESQQTPPGGDAGAQQGSSSGEQKP
>XP_013278242_Fonsecaea_pedrosoi
MIASRMSRALPRSAPFSRLSQIRAPRSSIISRYASTDAPESSEKVKGQVIGIDLGTTNSAVAVMEGKQPRIIENAEGTRTTPSVVAFTESGERLVGVAAKRQAVVNPENTLFATKRLIGRKFSDPEVQRDIKEVPYKIVQHTNGDAWLEARGEKYSPSQIGGMVLAKMKETAEAYLGKPVKNAVVTVPAYFNDMQRQATKDAGQISGLNVLRVVNEPTAAALAYGLEKEDDRIIAVYDLGGGTFDISILEIQKGVFEVKSTNGDTHLGGEDFDITLVRHLVQQFKKESGIDLSNDRMAIQRIREAAEKAKIELSSSIQTDINLPFITADASGPKHINIKMTRAQLEQMVDPLIAKTIEPVRKALKDANLQAKDIQEIILVGGMTRMPKVTESVKSIFGRDPAKSVNPDEAVAIGAAIQGAVLAGEVMDVLLLDVTPLSLGIETLGGVFTRLINRNTTIPTKKSQIFSTAADFQTAVEIKVYQGERELVRDNKLLGNFQLVGIPPAHRGVPQIEVTFDIDADSIVHVHAKDKSTGKDQSITIASGSGLSDAEIQNMVDDAEKYGAQDKERKAAIEAANRADSVLNDTDKALKEFEDKLDKSEADTIKEKIASLREYVAKNQTGEGTATAEEMKAKIDELQTAALSLFDKMHKAREESQQTPPGGDAGAQQGSSSGEQKP
>XP_007762279_Cladophialophora_yegresii
MIASRFSRALPRATPLSRLSQIRAPRSSIISRYASTDAPETTEKVKGQVIGIDLGTTNSAVAIMEGKTPKIIENAEGTRTTPSVVAFTEGGERLVGVAAKRQAVVNPENTLFATKRLIGRKFSDPEVQRDIKEVPYKIVQHTNGDAWLEARGDKYSPSQIGGMVLSKMKETAEAYLSKPVKNAVVTVPAYFNDMQRQATKDAGQIAGLNVLRVVNEPTAAALAYGLEKEDDRVIAVYDLGGGTFDISVLEIQKGVFEVKSTNGDTHLGGEDFDITLVRHIVQQFKKESGLDLSNDRMAIQRIREAAEKAKIELSSSIQTDINLPFITADASGPKHINIKMTRAQLEQMVDPLISKTIEPVRKALKDANLQAKDIQEIILVGGMTRMPKVTESVKSIFNRDPAKSVNPDEAVAIGAAIQGAVLAGEVMDVLLLDVTPLSLGIETLGGVFTRLINRNTTIPTKKSQIFSTAADFQTAVEIKVYQGERELVRDNKLLGNFQLVGIPPAHRGVPQIEVTFDIDADSIVHVHAKDKSTNKDQSITIASGSGLSDSEIENMVNDAEKYGAQDKERKAAIEAANRADSVLNDTEKALKEFEDKLDKTEADTIKEKIASLREYVAKNQAGEGNATAEEMKAKIDELQTSALTLFDKMHKAREESSQTPPPGGDAGAQGGEQKP
>XP_016234086_Exophiala_spinifera
MIASRLSRALPRSSPISRISQIRAPRSSIISRYASSDASEGTEKVKGQVIGIDLGTTNSAVAVMEGKQPRIIENAEGTRTTPSVVAFSENGERLVGIAAKRQAVVNPENTLFATKRLIGRKFSDPECQRDIKEVPYKIVQHTNGDAWLEARGQKYSPSQIGGMVLQKMKETAEAYLGKPVKNGVVTVPAYFNDMQRQATKDAGQIAGLNVLRVVNEPTAAALAYGLEKEEDKIIAVYDLGGGTFDISILEIQKGVFEVKSTNGDTHLGGEDFDISLVRHIVQDFKKTSGLDLSNDRMAIQRIREAAEKAKIELSSSLQTEINLPFITADASGPKHINLKMTRAQLEKLVDPLISKTIEPVRKALKDANLQAKEIQEVILVGGMTRMPKVAESVKSIFGRDPAKSVNPDEAVAIGAAIQGAVLAGEVMDVLLLDVTPLSLGIETLGGVFTRLINRNTTIPTKKSQIFSTAADFQTAVEIKVYQGERELVRDNKLLGNFQLVGIPPAHRGVPQIEVTFDIDADSIVHVHAKDKSTNKDQSITIASGSGLSDAEIQNMVDDAEKYGAQDKERKAAIEAANRADSVLNDTEKALKEFEDKLDKAEADTIREKIASLREYVAQNQAGEGNATAEEMKAKIDELQASALTLFDKMHKAREEQQQQQSSSDSQQGGEQKP
>XP_016261892_Exophiala_oligosperma
MIASRLSRALPRSSPISRISQIRAPRSSIISRYASTDAPEGTEKVKGQVIGIDLGTTNSAVAVMEGKQPRIIENAEGTRTTPSVVAFSENGERLVGIAAKRQAVVNPENTLFATKRLIGRKFSDPECQRDIKEVPYKIVQHTNGDAWLEARGQKYSPSQIGGMVLQKMKETAEAYLGKPVKNGVVTVPAYFNDMQRQATKDAGQIAGLNVLRVVNEPTAAALAYGLEKEEDKIIAVYDLGGGTFDISILEIQKGVFEVKSTNGDTHLGGEDFDISLVRHIVQDFKKTSGLDLSNDRMAIQRIREAAEKAKIELSSSLQTEINLPFITADASGPKHINLKMTRAQLEKLVDPLISKTIEPVRKALKDANLQAKEIQEVILVGGMTRMPKVAESVKSIFGRDPAKSVNPDEAVAIGAAIQGAVLAGEVMDVLLLDVTPLSLGIETLGGVFTRLINRNTTIPTKKSQIFSTAADFQTAVEIKVYQGERELVRDNKLLGNFQLVGIPPAHRGVPQIEVTFDIDADSIVHVHAKDKSTNKDQSITIASGSGLSDSEIQNMVDDAEKYGAQDKERKSAIEAANRADSVLNDTEKALKEFEDKLDKAEADTIREKIASLREYVTQNQAGEGTATAEEMKAKIDELQASALTLFDKMHKAREEQQQQQQQTPGGDSQQGGEQKP
>XP_013318911_Exophiala_xenobiotica
MIASRLSRALPRSSPISRISQIRAPRSSIISRYASTDAPEGTEKVKGQVIGIDLGTTNSAVAIMEGKQPRIIENAEGTRTTPSVVAFTESGERLVGIAAKRQAVVNPENTLFATKRLIGRKFSDPECQRDIKEVPYKIVQHTNGDAWLEARGQRYSPSQIGGMVLQKMKETAEAYLGKPVKNGVVTVPAYFNDMQRQATKDAGQIAGLNVLRVVNEPTAAALAYGLEKEEDKIIAVYDLGGGTFDISILEIQKGVFEVKSTNGDTHLGGEDFDISLVRHIVQDFKKTSGIDLSNDRMAIQRIREAAEKAKIELSSSLQTDINLPFITADASGPKHINLKMTRAQLEKLVDPLISKTIDPVRKALKDANLQAKDIQEVILVGGMTRMPKVAESVKSIFGRDPAKSVNPDEAVAIGAAIQGAVLAGEVMDVLLLDVTPLSLGIETLGGVFTRLINRNTTIPTKKSQIFSTAADFQTAVEIKVYQGERELVRDNKLLGNFQLVGIPPAHRGVPQIEVTFDIDADSIVHVHAKDKSTNKDQSITIASGSGLSDSEIQNMVDDAEKYGAQDKERKAAIEAANRADSVLNDTEKALKEFEDKLDKAEADNIREKIASLREYVAKNQTGEGTATAEEMKAKIDELQASALTLFDKMHKAREEQQQQPPSGGDAGAQQGGEQKP
>XP_007725791_Capronia_coronata
MIASRLSRALPRSTPISRISQIRAPRSSILSRYASSDASESSEKVKGQVIGIDLGTTNSAVAVMEGKQPRIIENAEGTRTTPSVVAFTESGERLVGIAAKRQAVVNPENTLFATKRLIGRKFTDPECQRDLKEVPYKIVQHTNGDAWLEARGQRYSPSQIGGMILAKMKETAEAYLGKPVKNGVVTVPAYFNDMQRQATKDAGQIAGLNVLRVVNEPTAAALAYGLEKEEDRVIAVYDLGGGTFDISVLEIQKGVFEVKSTNGDTHLGGEDFDISLVRHLVQQFKKESGIDLSNDRMAIQRIREAAEKAKIELSSSLQTDINLPFITADASGPKHINQKMTRAQLEKLVEPLISRTIEPVRKALKDANLQAKDIQEVILVGGMTRMPKVMESVKSIFGRDPAKSVNPDEAVAIGAAIQGAVLAGEVTDVLLLDVTPLSLGIETLGGVFTRLINRNTTIPTKKSQIFSTAADFQTAVEIKVYQGERELVRDNKLLGNFQLVGIPPAHRGVPQIEVTFDIDADSIVHVSAKDKSTGKDQSITIASGSGLSDSEIENMVSDAEKYSDQDKERKAAIEAANRADSVLNDTEKALNEFEDKLDKTEADAIKEKIASLREYVAKNQTGEGNATAEEMKAKIDELQTTALTLFDKMHKAREQAQTPPGGEAGSQGGEQKP
>XP_007738694_Capronia_epimyces
MIASRLSRALPRSSPISRISQIRAPRSSILSRYASTDASEGSEKVKGSVIGIDLGTTNSAVAVMEGKQPRIIENAEGARTTPSVVAFTESGERLVGIAAKRQAVVNPENTLFATKRLIGRKFSDPECQRDIKEVPYKIVQHSNGDAWLEARGERFSPSQIGGMVLAKMKETAEAYLGKPVKNGVVTVPAYFNDMQRQATKDAGQIAGLNVLRVVNEPTAAALAYGLEKEDDRIIAVYDLGGGTFDISVLEIQKGVFEVKSTNGDTHLGGEDFDISLVRHLVQQFKKESGLDLSNDRMAIQRIREAAEKAKIELSSSLQTDINLPFITADASGPKHINQKMTRAQLEKLVEPLISRTIEPVRKALKDANLQAKDIQEVILVGGMTRMPKVMESVKSIFGRDPAKAVNPDEAVAIGAAIQGAVLAGEVTDVLLLDVTPLSLGIETLGGVFTRLINRNTTIPTKKSQVFSTAADFQTAVEIKVYQGERELVRDNKLLGNFQLVGIPPAHRGVPQIEVTFDIDADSIVHVSAKDKSTNKDQSITIASGSGLSDQEIENMVNDAEKYSTEDKERKAAIEAANRADSVLNDTEKALNEFEDKLDKTEADAIKEKIATLREYVAKNQAGEGNATAEELKAKIDELQTTALTLFDKMHKAREQSQTPPSGEAGSQGGEQKP
>XP_009153831_Exophiala_dermatitidis
MIASRLSRALPRSSPISRISQIRAPRSSILSRYASTDAEGSEKVKGQVIGIDLGTTNSAVAVMEGKVPRIIENSEGTRTTPSVVAFTESGERLVGVAAKRQAVVNPENTLFATKRLIGRKFSDPEVQRDIKEVPYKIVQHTNGDAWVEARGERYSPSQIGGMVLAKMKETAEAYLGKPVKNGVVTVPAYFNDMQRQATKDAGQIAGLNVLRVVNEPTAAALAYGLEKEDDRIIAVYDLGGGTFDISVLEIQKGVFEVKSTNGDTHLGGEDFDISLVRHLVQQFKKESGIDLSNDRMAIQRIREAAEKAKIELSSSLQTDINLPFITADASGPKHINQKMTRAQLEKLVEPLISRTIEPVRKALKDANLQAKDIQEVILVGGMTRMPKVIESVKSIFGRDPAKSVNPDEAVAIGAAIQGAVLAGEVTDVLLLDVTPLSLGIETLGGVFTRLINRNTTIPTKKSQIFSTAADFQTAVEIKVYQGERELVRDNKLLGNFQLVGIPPAHRGVPQIEVTFDIDADSIVHVSAKDKSTGKDQSITIASGSGLSDSEIENMVSDAEKYSAQDKERKAAIEAANRADSVLNDTEKALKEFEDKLDKTEADAIKEKIASLREYVAKNQAGEGTATAEEMKAKIDELQTTALTLFDKMHKAREESQQTPPGGDAGAQGEQKS
>XP_013261007_Exophiala_aquamarina
MIASRLSRALPRSSPISRFSQIRAPRSSIISRYASTDAPESTEKVKGQVIGIDLGTTNSAVAIMEGKQPRIIENSEGTRTTPSVVAFTESGERLVGVSAKRQAVVNPENTLFATKRLIGRKFSDPECQRDIKEVPYKIVQHTNGDAWLEARGQKYSPSQIGGMVLQKMKETAEAYLGKPIKNGVVTVPAYFNDMQRQATKDAGQIAGLNVLRVVNEPTAAALAYGLEKEADRVIAVYDLGGGTFDISILEIQKGVFEVKSTNGDTHLGGEDFDITLVRHLVQQFKKESGIDLSNDRMAIQRIREAAEKAKIELSSSLQTDINLPFITADASGPKHINSKMTRAQLETLVDPLITRTIDPVRKALKDANLQAKDIQEVILVGGMTRMPKVTESVKSIFGRDPAKAVNPDEAVAIGAAIQGAVLAGEVMDVLLLDVTPLSLGIETLGGVFTRLINRNTTIPTKKSQIFSTAADFQTAVEIKVYQGERELVRDNKLLGNFQLVGIPPAHRGVPQIEVTFDIDADSIVHVHAKDKSTNKDQSITIASGSGLSDNEIQNMVDDAEKYGAQDKERKAAIEAANRADSVLNDTEKALKEFEDKLDKTEADTIKEKIATLREFVAKNQSGEGSATAEELKAKIDELQTSALTLFDKMHKAREESSQSTPPPGGDAGAQQGGEQKP
>XP_016229258_Exophiala_mesophila
MIASRLSRALPRSSPLSRISNIRAPRSSILPRYASTDATEPTEKVKGQVIGIDLGTTNSAVAVMEGKQPRIIENSEGTRTTPSVVAFTEGGERLVGVSAKRQAVVNPENTLFATKRLIGRKFSDPECQRDIKEVPYKIVQHTNGDAWLEARGQKYSPSQIGGMVLQKMKETAEAYLGKPVKNGVVTVPAYFNDMQRQATKDAGQIAGLNVLRVVNEPTAAALAYGLEKEEDRIIAVYDLGGGTFDISILEIQKGVFEVKSTNGDTHLGGEDFDITLVRHLVQQFKKESGIDLSNDRMAIQRIREAAEKAKIELSSSLQTDINLPFITADASGPKHINSKMTRAQLESLVDPLISRTIDPVRKALKDAGLAAKDIQEVILVGGMTRMPKVTESVKSIFGRDPAKSVNPDEAVAIGAAIQGAVLAGEVMDVLLLDVTPLSLGIETLGGVFTRLINRNTTIPTKKSQIFSTAADFQTAVEIKVYQGERELVRDNKLLGNFQLVGIPPAHRGVPQIEVTFDIDADSIVHVHAKDKSTNKDQSITIASGSGLSDSEIQNMVDDAEKYGAQDKERKSAIEAANRADSVLNDTEKALKEFEDKLDKTEADTIREKIATLREYVAKNQTGEGTATAEELKAKIDELQTSALTLFDKMHKAREEASQSPPPGGDAGSQQGGEQKP
>XP_013272666_Rhinocladiella_mackenziei
MIASRFSRALPRSIPISRFSQIRAPRSSIISRYASTEAPEGTEKVKGQVIGIDLGTTNSAVAVMEGKQPRIIENSEGTRTTPSVVAFTESGERLVGISAKRQAVVNPENTLFATKRLIGRKFSDPECQRDIKEVPYKIIQHTNGDAWLEARGEKYSPSQIGGMVLQKMKETAEAYLGKPVKNGVVTVPAYFNDMQRQATKDAGQIAGLNVLRVINEPTAAALAYGLEKEDDRVIAVYDLGGGTFDISILEIQKGVFEVKSTNGDTHLGGEDFDIALVRHLVQQFKKESGIDLSNDRMAIQRIREAAEKAKIELSSSLQTDINLPFITADASGPKHINSKLTRAQLENLVDPLISKTIEPVRKALKDANLQAKDIQEVILVGGMTRMPKVTESVKSIFGREPAKSVNPDEAVAIGAAIQGAVLAGEVMDVLLLDVTPLSLGIETLGGVFTRLINRNTTIPTKKSQIFSTAADFQTAVEIKVYQGERELVRDNKLLGNFQLVGIPPAHRGVPQIEVTFDIDADSIVHVHAKDKSTGKDQSITIASGSGLSDAEIQNMVADAEKYGAQDKERKAAIEAANRADSVLNDTEKALKEFEDKLDKTEADAIKEKIASLREYVAKNQAGEGTATAEEMKAKIDELQTTALTLFDKMHKAREESQQSPPPGGEAGAQQGDEQKP
>XP_017994809_Phialophora_attinorum
MIASRLSRAMPRASPVSRLSSIKAPRSSFFARYASTDASEGGDKVKGQVIGIDLGTTNSAVAIMEGKTPRIIENAEGTRTTPSVVAFAQDGERLVGVAAKRQAVVNPENTLFATKRLIGRKYSDPECQRDIKEVPYKIVQHTNGDAWLEARGEKYSPSQIGGMVLQKMKETAEAYLNKQIKNGVVTVPAYFNDMQRQATKDAGQIAGLNVLRVVNEPTAAALAYGLEKEQDRVIAVYDLGGGTFDISILEIQKGVFEVKSTNGDTHLGGEDFDITLVRHLVQQFKKDSGIDLSNDRMAIQRIREAAEKAKIELSSSLQTDINLPFITADASGPKHINLKMTRSQLEQMVDPLISRTIEPVRKALKDANLQAKDIQEVILVGGMTRMPKVTESVKSIFNRDPAKSVNPDEAVAIGAAIQGAVLAGEVTDVLLLDVTPLSLGIETLGGVFTRLINRNTTIPTKKSQVFSTAADFQTAVEIKVYQGERELVRDNKLLGNFQLVGIPPAHRGVPQIEVTFDIDADSIVHVHAKDKSTNKDQSITIASGSGLSDQEIENMVSDAEKYGASDKERKAAIEAGNRAESVLADTEKALKEFEDKLDKTEADAIKEKITALREVVAKNQSGEGNLSAEEMKAKIDELQTSALTLFDKMHKARAEDANQQQSQQTPPEGGEGEKKP
>NP_593459_Schizosaccharomyces_pombe
MISSRFTNVVRSGLRFQSKGASFKIGASLHGSRMTARWNSNASGNEKVKGPVIGIDLGTTTSCLAIMEGQTPKVIANAEGTRTTPSVVAFTKDGERLVGVSAKRQAVINPENTFFATKRLIGRRFKEPEVQRDIKEVPYKIVEHSNGDAWLEARGKTYSPSQIGGFILSKMRETASTYLGKDVKNAVVTVPAYFNDSQRQATKAAGAIAGLNVLRVVNEPTAAALAYGLDKKNDAIVAVFDLGGGTFDISILELNNGVFEVRSTNGDTHLGGEDFDVALVRHIVETFKKNEGLDLSKDRLAVQRIREAAEKAKCELSSLSKTDISLPFITADATGPKHINMEISRAQFEKLVDPLVRRTIDPCKRALKDANLQTSEINEVILVGGMTRMPRVVETVKSIFKREPAKSVNPDEAVAIGAAIQGGVLSGHVKDLVLLDVTPLSLGIETLGGVFTRLINRNTTIPTRKSQVFSTAADGQTAVEIRVFQGERELVRDNKLIGNFQLTGIAPAPKGQPQIEVSFDVDADGIINVSARDKATNKDSSITVAGSSGLTDSEIEAMVADAEKYRASDMARKEAIENGNRAESVCTDIESNLDIHKDKLDQQAVEDLRSKITDLRETVAKVNAGDEGITSEDMKKKIDEIQQLSLKVFESVYKNQNQGNESSGDNSAPEGDKK
```
