## Supplementary material for "Coding Sequence Insertions in Fungal Genomes are Intrinsically Disordered and can Impart Functionally-Important Properties on the Host Protein": fasta protein sequences: XP_715234.1_blasthits_fa.txt

```
>XP_715234_Candida_albicans
MFSRPLEEMSKEQDMTKEKKMDYKTNNFRKTISQHLLSFRYQQLHIMPSSTNEFAKAERELVEEQQLQEKIVNEEFKIWKKTVPLLYDFIHTFALDNPSLVFQWLPTTSVSQSDLELKFLIGTNAINKSENYLKLTSISLPSTLVGATDSIPVPSDGIDTSNFKVVTQWKQTQEINKLKVSPNGSLAVGFSADGVIRSYNLDNFDSVDYKYHKQGGIALDWVDNNGFLSGSNDAQIALWQVDKSSTPLQLFKGHHGAINDISSIKEKHLFGSVSDDSTTQFHDTRVNATDINPVITVENSHIQNCIQFHPDIQTLYATGGKDNVVSLYDIRNYSTPFRKFYGHNDSVRQLQWDWNNPDILVSCGLDKRIIFWDLKNLDEDFTYPDATSNGKDTNSKRKQAVKTDPCLKYVHGGHTRRTNDFDIHPKVKNIFGSVGDDKLLEIWKPKSLPGDEPEQESTEVQEDEEMKDAETKGVKDGEEDTKMKD
>XP_002421570_Candida_dubliniensis
MPSSTNEFAKAERELVEEQQLQEKIVNEEFKIWKKTVPLLYDFIHTFALDSPSLVFQWLPTTNVSQSDLELKFLIGTNTINKADNYLKLASINLPSTLVGATESIPVPSDDIDTSNFKVITQWKQSQEVNKLKVSPNGSLAVGFNADGVLRSYNLDNFDSVDYKYHKQGGIALDWVDNNGFLSGSNDSQIALWQVDKPSTPLQLFKGHHGAINDISYVKEKHLFGSVSDDSTTQFHDSRVNSADINPVITVENSHIQKCIQFHPDIPTLYATGGKDNVVSLYDMRNYSTPFRKFYGHNDSVRQLQWDWNNPDILVSCGLDKRIIFWDLKNLDEDFTYPDAMSNGKDTNSKKKQAVKTDPCLKYVHGGHTRRTNDFDIHPKIKNIFGSVGDDKLLEIWKPKTLPSDEPEQESADVQEDEEMKDADAKGDKEGEEDSKMKD
>XP_002550891_Candida_tropicalis
MPSTTNEYAKAERELANEQQLQEKIVNEEFKIWKKTVPLLYDFVHTFALDSPSLVFQWLPDYNVSQSDLEVKFLIGTNTINKSENYLKLGSVTLPSTLVENSTNPQGIPIPTEDLDTSNFRIINQWKQSCEINKLKVSSNGGLAVGFGADGIIRGFNLKNYDIVDYKYHKQEGSALNWINENSFISGAKDSQIALWQVDKPSTPIQLFKGHRGAINDLSSIKGKTLFGSVSDDSTTQFYDGRIGSIDANPVISVENNHIQNCIQFHPDIHTMYATAGKDNIVSLYDMRNYKTPFRKFYGHNDTIRQLQWDSYNPNLLVSCGLDKRVLFWNLESLDEDYTYPDQTSNGKDSNSKKKQVNKVDPCLKYIHGGHTNRINDFDIHTKVRNLFGSVGNDRLLEIWKPKTLPGDEPEEEEEEEVEEEALPEEKKVSEETKESEQDVEMKD
>XP_003871406_Candida_orthopsilosis
MSPSSSSPPPSSTNEWAKAEKEIAQDQQLQEKITNEEFKIWKKTVPLLYDFIHTFALDYPSTIVEWLPKYNKTSDDDIVEVQFLLSSTAVNGLENSLELASITLPSTLAGKDSITVPSDGIDTSNFKKLTKWKQNSVANALKLSPDGSIALSFNGDGIIHGYNLSSDKVVDYKYHKQSGFALDWIDNDRFLSGGYDSQIALWQLDKPSTPIQLFKSHHGAVNDISTSDVNIFGSVSDDSTTQFHDLRTSIGDSNPVVKIEDKFIQNCIKFHPKINTLYATAGKDNVVSLYDLRNYKQPFRKLFGHNSSIRQLEWDNFNPSTLVSCGLDSRILFWNLDNLEEDYTYPDTNANTETNKRKNQQASKPDPCLKYVHGGHVGRINDFALHPKIPNLFASVGDDRLLEIWKPKALPVEEEEEEEKEEEEEEEEEEEEEEENQEEEKKNDKEKSTEADVDADAGKSSKDDDEEASSSKDVEMKD
>XP_001523645_Lodderomyces_elongisporus
MPSTAAATTTTPTPTPTTRSTSRPGVTNKADNEWAKAELDVIKEQQQQEKIVNEEFKIWKKTVPLLYDLIHTFALPEVSTVVQWIPEYKKLNGNGNFTETTFLLASNCVNKADNCVQLGSVKLPSSIVEKGKEIPVPTEGSETADFKILNKWKQANEVYKLKVAPDGANALSFNSDGVIHRFDLLNKSVSDYKYHKQGGYALEWINNSRFLSGSKDSQIALWQLDKPSTPIQLFKSHYGAINDISASDENIFGSVSDDSTTQFYDIRLSSSDNSSASTSSANPYIKIENKHIQNSIKFHPNIKTLYATGGKDNIVSLYDLRNNKEPIRKFYGHNDSIKQLEWDWTNPSILASTGYDNRVLFWNLENLDEEYLYPDSSTPTSTEAPRRRNTQVVKIDPCLKFVHGGHTDRVNDFAIHPKIKNLFATVGDDKLLEIWKPKSLPVEDVDDEEEAEEEEEEEQEEQEEAEEEIKREETEGIEGSEAEEKEEEEKVGKENEGKEEEEEEDKEKKVEDIEKDEKEVTKQEDELKPSEEKRKDEEVKDGTEGKEEIKEDVEMKEEGEKPLETEKQEDADVEMKDVSEEPRNNDDNTMNEEPKESSSKDLKADTKGENNGSTISADEPSAAADDMELDEEKKGISIEKEGAAETKKDSSATPDVDTISGNN
>XP_007377778_Spathaspora_passalidarum
MTTNEFAKAEREIIQEQQLQEKIINEEFKIWKKTVPLLYDLIHTFVLPSPSTVFQWLPSHTTSNESIVVKFLLGTKEGNEHYLKLGSVNLPATLADHNGNLTIPTSDDTSNFKILSRWKQTSDINKLKISPDGKLAISFNNGTIHSYNLDNSDVFDYKYHKHEGYALDWIDQGFISGANDGQIALWNIEKPSTPIQLFKSHSGAVNDLSVVPVPHQKLFASVSDDSTTQLHDIRTLEANPVITVESSHIQNAIKFHPNIDTLYATGGKDNVVNLYDIRKSDVPFRKLYGHNDSITSLQWDTHNPLTLISSSIDKRVISWNLGKLNEEFDLSDGRKKNVSRIDPCLRFIHGGHTQRINDFHVHPSVKNLFGTVGDDNLFEVWKPKTLEEEEDVEEHEEHEEEHEEEHEEEHEEEHEAPEAETEEQPEEQPEAEAEAKVEAKEEPQTADSMDVEPKEEPVDEPKEESQDVEMKE
>XP_043047929_Scheffersomyces_spartinae
MTISTSDLALAEKQIVYDYQTKEKVTNEEFKLWKKLVPVLYDYIHTHALEYSSLAVKWLEGYSVSDDTSKIKVKFLYGTNTSLNAPDYVKLGELEIPATLAPGHTKPLPVPLEEEYTKSSFNIVSVWSHPGEVNCLRVSPDSTKFLTFDNHGLVHMFNVNSSEDTEFSHHKLEGFALEWIDNSKFLSGANDSQIALWDVSKPSTPIQLFKTHDAVINDISYNQPGQNIFGSVSDDYSTQIHDIRVVDNSNHLNPVIKLTNSHIQNSFQFHPEIKTIFAQGGKDNIVSIYDMRNTNKPIRKLFGHTDSVFGILWDKHKHGDSLYSWGLDRRVLTWNLNNLDEEFVYPTDVNENSRRRNNITKVDPCLEFIHGGHTNRVSTVDIHPQISDLMISVGDDTLLEVYKPKHIFEEEDDDESEEEEEEEEKEKEKENEKNEEKNEEKNEEKNEEKNEEKNEEKNEEKNEEKNEEENEEKNEETTDKEIKDIKQENYGNVDNNEEKEVKDSSLKDVEEKIITELGTKVEAAPETMEIDEKISEDVEMK
>XP_001382533_Scheffersomyces_stipitis
MTITQKDLAVAEREIVEEHQLKEKVVNEEFKIWKKTVPLLYDTIHTYVLDYPSLAIKWLPDYTYSDNKNSVNVKFLIGTNTSHNSSNYLKLGSVNIPSTLAPDFSTVNPDVDSITVPSSVIEDTSDFRILSKWKQTSEINKLDISPNGKKVLSFNSDGVVHSYDLENNDVIDYKYHKSEGYALTWFGNDSFISGSNDSQIALWSLDKPSTPIQLFKSHNGAVNDISYNPNFVSIFGSVSDDSSTQFHDSRASGDNPVIKQENQHIQMAISVHPEIETLYATGGKDNVVSLYDIRNYKIPLRKFFGHNDSVAGIKWDVEDPRTLISWSLDKRIITWDLKDLEEEYAYPDGNENSRRRAAVKIDPCLRFIHGGHTNRVNDFDVHPKIRSLYASVGDDNLLEVWK
>XP_020063962_Suhomyces_tanzawaensis
MTHEYVSAEREVVEDVQQQEKIANEEFKIWKKSVPLLYDTIHTNALEYPSLVVQWLPNYTYSENKNLINVKYLIGTNSNDHNYLKLGSIDLPSTLAPDFASVLPNALSIPIPLSNIETSNFRILSKWKQPSEINRLRLSPDGDKALTFNSNGIIHSYNLVNNDILEYNYHKQEGYGLEWISNEAFLSGSKDSQIALWNILKPSTPIQLFKNHKGGINDLSVNSISKDIFGSVSDDFTTQFHDIRVAGEPVIQVQNSHIQSAIDFHPDVQTLYSTAGKDNTVNLYDLRNPETPIRRFFGHSDTVIGVKWDLTNDPNVLVSWGLDKRVIYWDLANLEEDFVYPNSESENSKRKNSSKVDPCLKFIHAGHTNRINDLDIHPSISNLYATVGEDRLFEVWKPKTLLAEDENEEEESEKEEKEEEKNE
>XP_020075630_Hyphopichia_burtonii
MVLDTDSLKFAEREIVQEHQLKEKVINEEFKIWKKTVPLLYDTIYSHALESPSLSVQWLPDYTVSDNKNQVNVRFLYGTNSNATSKKGPNYLKLGSIDLPSTLAPDFSKFSPNSDSIPIPLSNSEAPLSTVKELKSWSHSGEINQLKVSPNSQNVITFDNKGIIHLYDINKEEPLVDFQYHKKEGYALEWVQESQFLSGAHDSQIALWDVSKPSTPIQLFKSHNGIINDLSHNANATSIFGSVANDYTAQIQDTRSSLEDEPAIQIRYSHHQNSILFHPDIPTLVATGGKDNIVSLYDLRNTNEPVRKFFGHVDSVVGIKWDNIYDPSSLISWGLDNRVIIWDLNQLDEPFTYPTNDSNETNSRRKAKQAEDPCLKFVHGGHTNRINDIDIHPKLKNVFITAGDDHLLEIWKPKTIIVEDDDQEEEEEESRDQEDADNEQKDDEEAEKNTKDDSTSGNQNGNAEDEKNEDVEMKD
>XP_015465603_Debaryomyces_fabryi
MTVNPSADFASAELEIVQEQQLKEKIVNEEFKIWKKTVPLLYDTIHTHALDFPSLSLQWLPDYTVSENKNYVTVKFLFGTNTSQHSQDYLKLGSLSLPSTLAPDFAEFSPNSQSIPIPMSNIDSSDNFRILSSWKHNGEINKLRISPNNEKVITFDNEGVVHLYDLKSNNKEAVDFKYHKLEGYALEWIDENQFLSGANDSQIALWDVSKPSTPIQRFKSHNAVINDLSHNTQEKSLFGSVADDYSYQIHDLRASFQDNPAIKMETSHIQNSFAFNPEIPTLFATGGKENVVSLYDLRNPSEPFRKLFGHNDSVIGIEWNKNNDPNKLISWGLDKRAISWDLSYLSDEFTYPTNEPTEGSKRRYTKNVDPCLAFIHGGHTNRINEVDIHPKINGLTATCGDDNLIEIWKSKTIQLENEEEEEEEGEEESEKLTSPAENNTEGSKTDASNNLENEDTVMKD
>XP_462260_Debaryomyces_hansenii
MTVNTSADFASAELEIVQEQQSKEKIVNEEFKIWKKTVPLLYDTIHTHALDFPSLSLQWLPDYTVSENKNYVTVKFLFGTNTSQHSQDYLKLGSLSLPSTLAPDFSEFSPNSQSIPIPMSNIDSSDNFRILSSWKHNGEINKLRISPNNEKVITFDNEGVVHLYDLKSNNKEAIDFKYHKLEGYALEWIDENQFLSGANDSQIALWDVSKPSTPIQRFKSHNAVINDLSHNISEKSLFGSVADDYTYQIHDLRASFQDNPAIRIETSHIQNSFAFNPEIPTLFATGGKENVVSLYDLRNPSEPFRKLFGHNDSVIGIEWNKNNDPNKLISWGLDKRAISWDLSYLSDEFIYPTNEPTEASKKRYTKNVDPCLAFIHGGHTNRINEVDIHPKINGLTATCGDDNLIEIWKSKTIQLENDEDEDEEEEEDAEKAPSPVENDNEKSKTGAPNNLENEDTEMKD
>XP_006684915_Yamadazyma_tenuis
MKFHQDIPTLLATGGRDNVINLYDLRNPTTPFRKLFGHDDSIAGLKWDSVCNPNKLTSWSLDKRVLIWDLDSLDEEFIYPTDVPENGKKNKNSRTTDPCLKFISGGHTNRINEVDIHPTLDGLHITCGDDSLLEIWKPKTIIPEEEEEEEEEDEKKNDMEVDQEK
>XP_001483785_Meyerozyma_guilliermondii
MRSLRYGKRPCRFFTIPSHSQALDFPSLSIAWLPDYTVSDNKNFITVKFLYGTNTSQHSQDYLKLGSLQLPSTLAPDFASFNPNAQSIPIPVGDSTTDFKAVSSWKHNGEINKIRLSPDASSAITFDNSGDVHLYDLSAVNKPPTSFVYHKQEGYALEWVLNDRFLSGANDSQIVLWDVSKPLTPLQAFKSHTAVINDLSHSVPSQHLFGSVADDYWTHIHDLRSSVNDGPAIKTQTSHVQNAISFHPQIATLYAVAGKDKVVNVYDLRNPNEPFRKLFGHTESVAGVQWNLDSEPELLTSWGYDRRVITWNLAALNEDFSYPDSEEGGRKRAAKSADPCLYFIHGGHTGRVNDVSIHPKIPSLYATCGDDSLLEVYRTKTVREDTDNEEEAEKEDNDNDEKKDVEMEENDQ
>XP_018713860_Metschnikowia_bicuspidata
MSVAVDAMAAAEQQITLEHQLREKVVNEEFKIWKKTVPLLYNSIHTHALKWPLLTVDFSPKYTISDDKKSLEVLFVTGSNTSQRDQDTVSLRTINLPSTMSPDFASFGTGENIIVSESASNSIDLGVKRLWSHAGEVNRAKFSPIGEKFVTFDNAGVVHLYDINQEMPVDFKFHKTEGYCLEWVSENQFLSGANDSQIALWNASSPAAPEKQFNTHTAVINDISFSKPAAVLFGSVADDFTTQIHDLRTTEDSPAIKIVEKHLQNAIQLHPEIGHLFATGGKDNLVNVYDARLTDRPIRQLFGHNDLIFGLRWDNIDPLQLYSWGLDKRVISWDLNYLTEEYAPPSTESQETKKRSKHTEDPCLQFIHAGHTNRVNDFAVHPSIPNLFASVGDDTLLEIYQPKTLREGDEDDEDEMAEEQDPEENEAVNGEADAASGTYEKKDADEDIDQIVDSPKLEEKTNFTADNGLHEQFGINSKPAAQEEHSNSDVDMAE
>XP_002616642_Clavispora_lusitaniae
MSLADPLVAAERQIVSEHQLREQVINEEFKIWKKTVPLLYDTIHTHAMKWPLMAVQFLPKYTVSEDKNTISVNLAIGTNTSGREQDLVQVVSLDLPSTFAPDFDEFAVSSSIPIPMNGSESSFKVVHSWNHPGEVNKLQVSPDGESILTFDNQGTVHLFSSPEKPSVDFKFHDSEGYGLDWVSSTEFLSGANDSKLALWDVVKPEAPKEKILTHSAVINDISFSRPSKYLFGSVSDDFSTQIHDIRAINQSPVIKITNNHVANAISFHPSVSSLFATAGKDNVVKLYDARNVNEPIRLLFGHNDSVVGLTWDADNEPNLLHSWGLDKRVITWDLNYLGEEYTYPTSESSDSKRKTRHMEDPCLKFVHGGHTNRINDFSVHPTISNLYASVGDDTLLEVFKPKTLVEEDDQKEDDNSDEAETKE
>XP_025342411_Candida_haemuloni
MDPVVAAERQILAEHQLREQVVNEDEDKNKITVQLVIGTNSFTKGQDFVHLASLELPATLAPDFTSESIQLPNGTENTFKIVKSWPHPGEVNKIKVSPDGQSVVTFDNTGIVHLYKLDSDSSVDYKFHTSEGYALEWISNKEFLSGANDGQIALWDVSNPGEPTKQFNTHSAVINDITYSKPAEHLFASVSDDFYTYIHDIRNPGDSPAISIENGHIQNAVAAHPQIPSLLATGGKDNVVNVYDLRNTKEPVRQLFGHNDSVVGLRWDPEANPSQLYSWGLDKRVLTWDLSNLNEEFTYPTTESDSRRKTKVTEDPCLKFVHGGHTNRVNEVAVHPTIPNLFASVGDDTLLEIFKPKTIIEEEEAESEEAEEEEEEQEPESKEEKKEEDNEMDVDEKPNEEEENKEAESGDNKEQQSA
>XP_024714814_Candida_pseudohaemulonis
METVIAAERQILAEHQLREQVVNEEFKIWKKTVPLLYDTIYTQALQHALLSVEFLPKYTWSSDKNRITVRLAVGTNSFTKGQDFVRLASLDLPATLAPDFNNESVQLPEGEESSFKILHSWSHPGEVNKLKVSPDGTNIVSFDNVGVVHLYKVDSDTQLDYKFHTSEGYALEWTSNKEFLSGANDANIALWDISSPAEPIKQFNTHSAVINDISYSKPSENLFASVSDDFYTHIHDIRNPGTSPAISIENSHIQNAVAAHPQIPLLVATGGKDNVVNLYDLRNTKEPVRQLFGHNDSVVGLRWDPEFNPSQLYSWGLDKRVLTWDLNNMSEEFTYPTTESDSRRKNKNTEDPCLKFVHGGHTNRVNELAVHPTIPNLFASVGDDTLLEIFKPKTIIEEEEAELEEAEEEEDNEAKEEKKDEEEQDKMDVDESSKDEESKDAESGENKEQQSS
>XP_025335425_Candida_duobushaemulonis
MESVIAAERQILAEHQLREQVVNEEFKIWKKTVPLLYDTIYTQALQHASLSVEFLPKYTWSSDKNRITVKLVVGTNSFTKGQDFVRLASLDLPATLAPDFNNESVQLAEGEESSFKILHSWSHPGEVNKLKVSPDGTNIVSFDNVGVVHLYKLDSDTQLDYKFHTSEGYALEWTSNKEFLSGANDANIALWDISSPAEPIKQFNTHSAVINDISYSKPSENLFASVSDDFYTHIHDIRNPGNSPAISIENSHIQNAVAAHPQIPSLVATGGKDNVVNLYDLRNTKEPVRQLFGHNDSVVGLRWDPEFNPSQLYSWGLDKRVLTWDLNNMSEEFTYPTTESDSRRKNKNTEDPCLKFVHGGHTNRVNELAVHPTIPNLFASVGDDTLVEIFKPKTIIEEEEAESEEAEEEEDNDAKEEKKDEAEQDKMEVDESSKDEESKDLESGENKGQQSS
>XP_028892678_Candida_auris
METIAAQRQILGEHQLREQVINEEFKIWKKTVPLLYDTIHTQALEHSSLSVDFLPNYTYSDDKNTISVQLVLGTNSYTKEADFVRLASLDLPATLAPDFSKDAISLPDNNVSTFKITKSWNHPGEVNKVKVSPDGRKIATFDNTGVIHLFDIEESNSIDYKFHSSEGYSLEWVSQKEFLSGANDAKIVLWDVSNPGEPIKQFNSHSAVINDISYSKPSQHLFASVADDFTTHVHDIRSPSNLPAIAIENSHAQNAVAAHPEIASLIATGGKDNVVNLWDLRNTKEPVRLLFGHNDSVVGLKWDPGFSPSHLYSWALDKRVLTWDLNNLGTEYTYPTSETDSRRKTKFTEDPCLKFVHGGHTNRINEVAVHPKIPDLFASVGDDTLLEVFKPKTIVEEEEAESEAAEDEEENEGGEKQEEKENASKEEDKMDVDEKNDGNKEGEKEEADAEKSS
>NP_010858_Saccharomyces_cerevisiae
MENQEKPLSVDEEYDLWKSNVPLMYDFVSETRLTWPSLTVQWLPTPVQELDGGFIKQELIIGTHTSGEEENYLKFAEINLPKEILSNEDPQEEAGEEYQSSLPAPRSNIRITAKYEHEEEITRARYMPQDPNIVATINGQGTVFLYSRSEGLQSTLKFHKDNGYALSFSTLVKGRLLSGSDDHTVALWEVGSGGDPTKPVRTWNDLHSDIINDNKWHNFNKDLFGTVSEDSLLKINDVRANNTTIDTVKCPQPFNTLAFSHHSSNLLAAAGMDSYVYLYDLRNMKEPLHHMSGHEDAVNNLEFSTHVDGVVVSSGSDNRLMMWDLKQIGAEQTPDDAEDGVPELIMVHAGHRSSVNDFDLNPQIPWLVASAEEENILQVWKCSHSLPIVGGPPKVNKDIIS
>XP_018222611_Saccharomyces_eubayanus
METQEKPLSVDEEYDLWKSNVPLMYDFVSETRLTWPSLTVQWLPTPVQEPEMGFIKQELIIGTHTSGEEENYLKFAEINLPEEILNNEDPQEEAEEDDEASVPAPRSNIKIITKYKHEEEITRARYMPQNPDTVATINGQGTVFIYSRSEGLQSTLKFHKDNGYALSFSPJVKGQLLSGSDDHTVALWDVNGSSDSTRPIRTWSDLHSDIVNDSKWHNFNKDLFGTVSEDFLLKINDLRVENTTTGTTKCSQPFNALAFSHHSSNLLAAAGTDSHVYLYDLRNMKEPLHHMSGHEDAVTNLEFSPHVDGVVVSSGSDNRLIMWDLKQIGAEQTPDDAEDGVPELIMVHAGHKSAVNDFDLNAQIPWLVASTEEENILQVWKCSHSLPVVGGPPKVSMDMIS
>XP_033765762_Saccharomyces_paradoxus
MENQEKPLSVDEEYDLWKSNVPLMYDFVSETRLTWPSLTVQWLPTPVQESDGGFIKQELIIGTHTSGEEGNYLKFAEINLPKEILNNEDSQEEAEENDQVSLPPPRSNIRITAKYEHEEEITRARYMPQDPNVVATINGQGTVFLYSRSEGLQSTLKFHKDNGYALSFNTLVKGQLLSGSDDHTVALWDVGSSGDSIKPTRTWNDLHSDIINDIKWHNFNKDLFGTVSEDSLLKINDVRADNTTIDTVKCPQPFNTLAFSHHSSNLLAAAGMDSYVYLYDLRNMSEPLHHMSGHEDAVTNLEFSTHVDGVVVSSGSDNRLIMWDLKQIGAEQTPDDAEDGVPELIMVHAGHRSSVNDFDLNPQIPWLVASAEEENILQVWKCSHSLPIVGGLPKVNKDIIS
>XP_003676859_Naumovozyma_castellii
MDALMEKMAAVQGEEEDPNKELSIDEEYELWRSNVPLMYDFVSETRLTWPSLSLEWLPQEKSAQAPNRQELIIGTHTSGEEDNYLKIAAIDLPNDIIPSTEKLEDQQKGETTTKSNIKIIKKFKHEEEITRARYMPQNSNLVATINGSGKVFLYDRSKDKHSGLVSTFEYHKENGYGLSFNCNDAGKLLSGSDDGTIALWNVNNSNSSPIYVWSSVHSDIVNDCKWSNFDLNVFGSVSEDSTLQLHDQREKDTFTSQFKVDAPFNTLAFSKHSQYLFAAAGTDSHVYLFDRRDISRPLHSMAGHDGAVTNMEFSPDQDGILMTSGEDRRAIIWDICDIGVEQIPDDAEDGAPEVLMIHAGHRSAINDFSMNPNIPWLMASSEEENIIQVWKCSHKLPRVGGTPTVSVSQLE
>XP_003672724_Naumovozyma_dairenensis
MDQANAKLLEKLAADPSMLAQLTNQEETGNGDENKELTIDEEYDLWKSNVPLMYDFVSETKLTWPTLTVEWLPSSHSSTPVSNRQELILGTHTSGEEDNYLKIAAIDLPDEVVQPSTNSLKAQREDDEDEDDQKQKPRSNIKIVKKFKHEEEITRARFMPQNTDIIATINGSGTVFIYNQSNDKQSALISTLRFHKENGYGLSFNPNDKGKLLSGSDDGTIALWDIQENSTLAKKPLKIWDSVHNDIVNDCKWNEFNSNVFASVSEDSTLQLHDQREQNTIINSIKTTDPFNTLAFSKHSQYLMAAAGTDSLVYLYDSRNLSVPLYSMNGHEDSITNLEFSPHTDGVLISSGNDRRVIMWDINDIGAEQIPDDAEDGAPEVIMIHAGHRSAVNDFSINPNIPWLMASAEEENIIQVWKCSHKLPIVGGTPEVSVSILE
>XP_003959774_Kazachstania_africana
MGPQEEERELSIDEEYKLWKSNVPLMYDFVSETKLTWPSLTVEWLPHDPQAPLTQQEMIIGTHTSDQEPNYVKIASIELPNEVIDPHNVSDAPVKSNVRITKKFKLEKEITRSRYMVQDPNIISTIDGNGTVSIFDRNSSDSPVKTYSYHKDNGYGLSFNPISKGQLLSAADDGYIAMYDINAESEDPVETWQSTDNCIINDIKWHHFDATLFGTVSEEKNTLSIYDLRTKDKVTSIEMEQPFNSLAFSKHSKNLFSAAGTDQNVYLYDLRNTRKTLHSMSGHEGPVTNLEFHDSVDGILVSSSEDRRIIIWDLMEIGSEQVNEDAQDATPELMMIHAGHRSSVNDFSLNSSIPWLIASTEEENIIQVWKSSSRLPRISNSKPFINYDLIN
>XP_022464612_Kazachstania_naganishii
MDLSDPKLLAAAAQLTGIDLQQLPSDENRPLDPSEEYDLWKSNVPMMYDFVSETRLVWPSLTVQWLPHSAPNPVTRQELILGTHTSDEEQNYLKIAVVDLPTEVTDTSNLTESDEEQVRSNIRVTRKFKHDSEVTRARYMPQDPNILATISGTGTVYIYDRSNERDTASITLQYHTDNGYGLAFNPLIKGHLLSGSDDSNVALWDVTSDRNEPVQKWENIHSDIVNDCQWHNFQKSLFGTVSEDSSLQIHDTRESKPVATINGTKPFNTLSFSHHSENLLATGGVNSEVYLYDRRYVEEPLHLMSGHTDAVTSLDFSSQDDGIILSAGADKRVIIWDINDIGAEQVLEDAEDATSEVMMIHAGHRSPINDFAINPSIPWLVASAEEENIVQLWKCSHKLPRISGTPPVRVDMLQ
>XP_445127_Candida_glabrata
MSVQLDPSALQKMAEVAAAAEQQSNEPMTVDEEYELWKSNVPMLYDFVSETRLTWPTLTVEWLPQKNLVAARTRQQLILGTHTSGEEQNYLKIGAVDLPVEVTENSKKDREIDEEDEDMVLSNVKIVKKFPHDGEITRARYMPQDDNIIATINGEGKIFIYDRSKNGVEALLSTLEYHTENGYGLAFNANEKYSLLSGSDDSNIALWDISNFEKNIKPTITFEDAHTDIINDVKWHSSEAHIFGSVSEDSTMKLFDKRSSQIIHNINTKKPYNTLAFSPFSSNLFAAAGTDNLVYLYDIRDVSNPLYAMTGHEDAVTAIEFDPNNDGILYSSGSDRRTIVWDLQEIGAEQTQDEIEDGPPEVLMIHAGHKTSINDIAVNPNINWLVASAEEDNIVQIWKCSSNIPRIGGEPEVDLSILD
>XP_004178021_Tetrapisispora_blattae
MSKYNTNEQKSTIKEEEEPLTTDQEYELWKSNVPLLYDFVSETKLVWPSLTVEWLPSNETTNLPSNEQRLLLGTHTSGEEQNYLKIAEITLPDQIINEKTEDNSDKHVKSNIRIIKKFKHELEVTRAHYMPQDSTIIATINGDGTVFIYDTSIDENQSNPIISKLSHHKENGYGLAFNPLDKGKLLSSSDDGSVAYWNIQKSIPLLTLQETSIINDVRWNQFNQNLFGYVTESSCLNLKDVRNNNNDLKIVSNHDIKTPSAFNAMAFSFHSEYLMAASGEDSLIYLYDTRNLNQPLHYMRGHEDSVTSLDFHALNDGIVISGGSDKRVAVWDLKQIGQEQTSDEIEDGDVPELLMIHAGHRSPINDFSMSNNLNWLCASIEEDNIVQVWKMNNSLREDPLVNMNVIR
>XP_003688031_Tetrapisispora_phaffii
MEKVEQQEEPLTVDQEYDLWKSNVPLLYDFVSETRLTWPSLTLQWLPGDKTSTRQHLILGTLTSGAETDYLKIAALDLPDEIIIGKKSDKVVKSNLKVVKKFAHDGEINRARYMPQNTNIIATVNGEGTIFIYDCSRDKQSALLSTLKYHKDNAYGLAFNPNAEGELISGSDDSTIALWDATNDKLKQPIQEWTTSHSDIVNDCQWHCFNTNMFGSVSEDSTLQLFDKRNGGKSDVKISSKGQYNSIAFSGFSENLFAAAGTTNNIYLYDIRNTGKILHSMTGHEEPVTSLEFSNDKDGILISGSSDRRVIMWDLFEIGAEQQPDEADDGLPEVMMIHAGSRSAINDISTHPSIPWLNASVEENNIVQVWKCSSKLPRISGTPEVSISDLE
>XP_001645949_Vanderwaltozyma_polyspora
MEAQREQEEPLTVDQEYELWKTNVPLMYDFVSETRLTWPSLTAQWLPGSEEDTRQYMILGTHTSGEEVDYLKVAALDLPDEVVTGEANDDNRRTKSNIKIVKKFEHDGEINRARYMPKDSNIIATINGEGNVSIYDRSKSRSDGLRTTLKYHKENGYGLSFNPNVSNELISGSDDFTIALWDIDSGSKSPKSVWDNIHSDIVNDCSWHHFDENLFGSVSEDSTLKLHDKRSTSKVINTIQAKAAFNTLAFSKHSANLFAAAGLDTNIYLYDRRQTTKPLHVMAGHEDAITCLQFHPKEDGILVSGGADRRVILWDLAEIGAEQQPDEADDGSPEILMIHAGHRSAINDFTLHPTIPWLSASVEEDNVVQVWKCSKNLSRVGGTPEIDTKMLQ
>XP_003683040_Torulaspora_delbrueckii
MAEEQVDKPLSIDEEYELWRSNVPLMYDFVSETNLTWPTLTLEWLPGNSHSNRQELILGTHTSEEEPNYLKIAAIDLPDEIVPGKEDRERDGFTKSNIKIIKKFKHEQEVTRARYMPQDSNLIATINGSGTVFLYDRSKDGDEGLLSSLGFHEDNGYGLSFNPVDKGKLLSGSDDSKIALWDITTNSTKPVSTWESCHQDGVNDCKWHELNGNTFGSVSEDCTLQLHDQRVKDSVTDKIKTVTAFNTIAFSKHSTNLFAAAGTDSLIYLYDSRRTGNVLHTMSGHESNVTNLEFYAAKDGIVMSSGEDRRVIMWDLMEIGAEQVPDDADDGSPEVVMIHAGHRSPVNDFSMNPNIPWLMASAEEENIVQVWKCSSKLPRVGGLPKVDDSVLE
>XP_037146149_Zygotorulaspora_mrakii
MMGVTGPITDDQADKPLSIDEEYDLWKSNVPLMYDFVSETRLTWPSLTVEWQPGQDPSSRQHMVIGTHTSGEEQNYLKIASIELPDEILPEQSTSSSDRTTKSNIKISRKFKHEEEVIRARYMPQDTNIIATINGKGTVYIYDQSMDQTDGLKLTLDYHKQNGYGLSFNSNDEGKLLSGSDDTTVALWDVTGKLLAPISVWTESHSDIVNDCKWHEFDLNIFGSASEDLTLKLHDQRIRDSVTCTIKSKEPFNTLSFSRHSKYLFAAAGTNSLVYLYDARNPSKVLHTMPGHEGSVTNLEFSSKEDGILVSSGDDRRVIMWDLAEIGAEQAPDDADDGAPEVMMIHAGHRSSVNDFSISPNIPWLIASTEEENIIQVWKCSNKLPRVGGFVNVDDSMLE
>XP_002497222_Zygosaccharomyces_rouxii
MSISNPPEKPLSIDEEYDLWKSNVPLMYDFVSETNLTWPSLTLEWLPGSRSSNRQEMILGTHTSDEEQNYLKIAAIYLPDEVVPDAEPKEEEEVLKSNVKIIKKFEHENEVTRARYMPQDDNLIATISGVGTIYLYNRANEVESGLLSTFQFHNENGYGLSFNPNEKGKLLSGSDDSNIVLWDVTGKSQEPILTFTDRHSDIVNDCKWHNFDQNIFGSVSEDSTLQLHDQRIRDAAVEKVQAKKPYNTLAFSAHSTNLFAAAGTDSMVYLYDRRRASKPLHMMPGHEDAVTSLEFHPQEDGVLISAGSDRRTILWDLAEIGAEQVPDDADDGSPEVMMIHAGHRSSINDFSMNPNIPWLTATAEEENIVQVWKPSSKLPRIGGTPSVDTQLLE
>XP_003645348_Eremothecium_cymbalariae
MMEYEEIEHDESPLTVDQEYELWKSNVSLMYDFVSETKLTWPSLSIQWLPSVDANVPLKQQEMILGTHTSGDENNYLKIAAIDLPYEVVGLPDEDNSSEPVKSMIKVTKKFEHEDEVIRARYMPKNDKIIATINGKGKIFIYDRSKSKSEGLCKTLSYHKDNGYGLAFNPQIEGELLSASDDTTVALWDINSTDRPVSIVMNHTDIVNDSKWHEFDENIFGTVSEDKTLQVHDKRSLSNSAQVLPVEKPLNALAFSKHSKNLIAAAGTDTRVYLYDLRRLSEPLHTMAGHQDAVTSIEFSSHKDGILCSSGSDRRLFIWDLTQIGAEQAQEDADDGVPELMMMHAGHRSAINDFSFNPQVPWLIASAEEDNVVQVWKISKKLVSNIIPEYTDLKSLE
>NP_983420_Eremothecium_gossypii
MTTKLKGLKELGNTSDPLRTVSYQVRTKMSDYEDDNTDVQSLTVEEEYELWNSNVPVMYEFVSETKLTWPSLTIQWLPSDGQSPEQSLIFGTHTAGEEVNYLKVATINLPAGIAGLDQGDEEDEANDHSSFAIANKFPHIEEVIRARYMPANSNIIATINGKGTISIFDRTLEESKAQVSTLAFHKENGYGLAFNPHISGELLSGSDDTTVALWDIEAAKKPKSILTSHDDIVNDVKWHEFESNVFGTVSEDKTLQVHDKRVRLEPVKKLPTASPFNTLSFSKHSRNLLAAAGVDSQIYLYDMRDMSSPLHVMSGHQDSVTTVEFSPHTDGIICSSGSDRRAIIWDLTQIGAEQSQDDADDGAPELMMMHAGHRSPVNEFSFNPQIPWLLASTEEDNVIQAWKVSMKLVNASPPAISDPSLLV
>XP_453108_Kluyveromyces_lactis
MTEVEEPEQPTTINEEYDLWVSNVPMMYDFVSETRLTWPSLTVQWLPTEMQPREVDGQQLLRQELLIGTLTTDNEPNYLKIAAIDLPENVTSSKPSVSDDAKENELSHRQSKIKIVRKFKHEQEVTRARYMPQSPNIIATLNGAGIVYIFDRNIKEKDHGAIASFSYHKENGYGLAFNPTVSGQLLSASDDGTVALWDVTSTANKSPSQTFDVHTDIVNDCKWHEFQSSLFGTVSEDNTLIIHDTNSDRAIQKLSVSSAFNTLAFSKRSENLLAAAGTDSNVYLYDLRRLQKPLHSMAGHEDSVTSLEFSPHQDGLLTSSGSDRRIIMWDLFNIGAEQQPDDAYDGVPELFMMHGGHRSPVNEFSHNSNVPWLMCSVEEENVLQIWKPANKIVRPPQPPADFDITTLE
>XP_022678082_Kluyveromyces_marxianus
MAEVQEEEQPTTIEEEYDLWLSNVPMMYDFVSETRLTWPSLTVQWLPTELKPREVNGIQLQRQELLIGTLTADDEPNYLKIAAIDLPESVVSSSSPPQGESDEKNHHNSKIKITKKFKHDFEVTRARFMPQSPNIFATLNGKGTISVFDRNSPEKDAAAISSYSYHKENGYGLAFNSNVSGQLLSCSDDSTVALWDISSSSDSSNKSPLQTFTNHTDIVNDCKWHEFKQTVFGTVSEDKTLLIHDTKSKSPVSELKVSSAFNTLAFSKHSHNLLAAAGTDSNVYIYDMRNISKPLHSMSGHEDSVTSLEFSPHQDGLITSSASDRRVIMWDLFNIGAEQQQDDAYDGVPELFMMHGGHKSPVNEFSYNLNVPWLMCSVEEDNVLQIWKPASKIVHPPKPPADLDVRTLE
>XP_022629585_Lachancea_lanzarotensis
MTTAEPDQELSTDQEYDLWKSNVPLMYDFVSETKLIWPSLTIQWLPDKEANSAQQELIVGTHTSGEEQNYLKIATVDLPEEIFQSGSSNDRKIEDSSSAHGTLNGNADVDADGNGGGENSSKSVKSKIKITQKFEHREEVTRARYAPFDSNLIATINGSGTVFLYDRSQDKENALRGEFSFHKENGYGLNFSVASPGDLLSCSDDGTVALWDIRSAKRTPIKVDENHTDIVNEAKWHETNPDLFGSVSEDKTLLLHDKRSDNPIATLKQSEAFNTLAFSKHSANLFAAAGTDSLVYLYDLRKPSTPLHSISGHQDAVTSLDFASHKDGILCSAGSDRRVLVWDLFQIGAEQPQEDAADGVPELLMMHAGHKSAINDFSCNTKLPWLMASVEEDNTVQIWKPSSSLTDPYVPKDYDIHSLE
>XP_002552717_Lachancea_thermotolerans
MQATIPENEVSVDEEYDLWKSNVPLMYDFVSETKLLWPSLTIQWLPSNDRSNEQELILGTHTSGTEQNYLKIASVHLPDEVVSDVKCSAPSTDDSKESGHQPQSKIKIVRKFEHRDEVTRARYAPFNPNLIATISGSGKVFLYDRSKDSDSALTAEFSFHKENGYGLNFSVISPGELLSCSDDGSIAIWDVCSGKNTPVKVDTSHNNIVNECKWHEKSPFLFGSVSDDSTLIIHDKRIDKPVVKILQSEPYNTLAFSKHSSNLFAAAGTDSQVQLYDLRKPEAPIHSMSGHHDSVTSLEFAPHKDGILCSGSSDRRVLIWDLFQIGAEQQQEDADDGVPELLMMHAGHKSPVNDFSCSPNIPWLMASVEEENVVQIWKASKKLTSPYIPRDYNIRSLE
>XP_020051784_Aspergillus_aculeatus
MEPYDETFVEEQEEQEEERTEEKIINEEYKTWKKNAPFLYDMILSTALEWPTLTTQWLPDKQEVPDKPYSTHRLLIGTHTSSDAQNYLQIAHVQLPNPTAPNPDDYDEDRGEIGGYGGSSKKAPMEIKFNIVQKIDHKGEVNKARYQPQNPNIIATMCTDGRVMIWDRSKHPSLPTGTVNPQMELLGHTREGFGLSWSPHTAGHLVTGSEDKTVRLWDLTTYTKGNKALKPVRTYTHHSSIVNDVQYHPLHSSLIGTVSDDITLQIIDIREAETNRAAASAEGQHRDAINAIAFNPAAETVLATGSADKSIGLWDLRNLKTKLHALECHNDSVTSLSWHPFEESVLASASYDRKIMFWDLSRAGEEQTPEDAQDGPPELLFMHGGHTNRISDFSWNLNDPWVLCSAAEDNLLQVWKVADAIVGKDLEDVPTEELEP
>XP_001276217_Aspergillus_clavatus
MEPYDDAVMEEQVEQEEERTEEKIINEEYKTWKKNAPFLYDMILSTALEWPTLTTQWLPDKQEVPDKPYSTHRLLIGTHTSSDAQNYLQIAHVQLPNPSAPNPEDYDEDRGEIGGYGGSSKKAPMEIKFNIVQKIDHKGEVNKARYQPQNPNIIATMCTDGRVMIWDRSKHPSLPTGTVNPQMELLGHTKEGFGLSWSPHTAGHLVTGSEDKTVRLWDLTTYTKGNKALKPSRTYTHHSSIVNDVQYHPLHSSLIGTVSDDITLQILDIREADTTRAAASAEGQHRDAINAIAFNPAAETVLATGSADKTIGLWDLRNLKTKLHSLEGHTDSVTSISWHPFEEAVLASASYDRKIAFWDLSRAGEEQTPEDAQDGPPELLFQHGGHTNRISDFSWNLNDPWVLCSAAEDNLLQVWKVADAIVGKDLEDVPTEELEP
>XP_001266219_Aspergillus_fischeri
MEPYDDAVVEEHEEQEEERTEEKIINEEYKTWKKNAPFLYDMILSTALEWPTLTTQWLPDKQEVPDKPYSTHRLLIGTHTSSDAQNYLQIAHVQLPNPSAPNPDDYDEERGEIGGYGGSSKKAPMEIKFNIVQKIDHKGEVNKARYQPQNPNIIATMCTDGRVMVWDRSKHPSLPTGQVNPQMELIGHTKEGFGLSWSPHTAGQLITGSEDKTVRIWDLTTYSKGNKLLKPSRTYTHHSSIVNDVQYHPLHSSLIGTVSDDITLQILDIRESETTRAAASAEGQHRDAINAIAFNPAAETVLATGSADKTIGLWDLRNLKTKLHSLESHTDSVTSISWHPFEEAVLASASYDRKIAFWDLSRAGEEQTPEDAQDGPPELLFQHGGHTNRISDFSWNLNDPWVLCSAAEDNLLQVWKVADAIVGKDLEDVPTEELEP
>XP_041146520_Aspergillus_flavus
MEPYDDGFIEEQEEQEEERTEEKVINEEYKTWKKNAPFLYDMILSTALEWPTLTTQWLPDKQEVPDKPYSTHRLLLGTHTSSDAQNYLQIAHVQLPNPSAPNPDDYDEERGEIGGYGGSSKKAPMEIKFNIVQKIDHKGEVNKARYQPQNPNVIATMCTDGRVMIWDRSKHPSLPTGTVNPQMELLGHTKEGFGLSWSPHTAGHLVTGSEDKTVRLWDLTTYTKGNKALKPSRTYTHHSSIVNDVQYHPLHSSLIGTVSDDITLQILDIREAETTRAAASAEGQHRDAINAIAFNPAAETVLATGSADKSIGLWDLRNLKTKLHTLECHTDSVTSLSWHPFEESVLASASYDRKIMFWDLSRSGEEQTPDDAQDGPPELLFMHGGHTNRISDFSWNLNDPWVLCSAAEDNLLQVWKVADAIVGKDLEDVPTEELEA
>XP_748030_Aspergillus_fumigatus
MEPYDDAVVEEHEEQEEERTEEKIINEEYKTWKKNAPFLYDMILSTALEWPTLTTQWLPDKQEVPDKPYSTHRLLIGTHTSSDAQNYLQIAHVQLPNPSAPNPDDYDEERGEIGGYGGSSKKAPMEIKFNIVQKIDHKGEVNKARYQPQNPNIIATMCTDGRVMVWDRSKHPSLPTGQVNPQMELIGHTKEGFGLSWSPHTAGQLATGSEDKTVRIWDLTTYSKGNKLLKPSRTYTHHSSIVNDVQYHPLHSSLIGTVSDDITLQILDIRESETTRAAASTEGQHRDAINAIAFNPAAETVLATGSADKTIGLWDLRNLKTKLHSLESHTDSVTSISWHPFEEAVLASASYDRKIAFWDLSRAGEEQTPEDAQDGPPELLFQHGGHTNRISDFSWNLNDPWVLCSAAEDNLLQVWKVADAIVGKDLEDVPTEELEP
>XP_681456_Aspergillus_nidulans
MSIKQKTCKRSLTGLAIHQDLNAIEPCWAWMKKRTTSRGAPRDKKTGEAEWRQAWADLPQETIQHWIERLIRHIQIVIELEGGNEYKEGLICFIEEQEEQEEERTEEKIINEEYKTWKKNAPFLYDMILSTALEWPTLTTQWLPDKQDASDKPYSTHRLLLGTHTSSDAQNYLQIAQVQLPNPNAPNPDDYDEERGEIGGYGGSSKKAPMEINFKIVQKIDHKGEVNKARVMIWDRSKHQSVPTGTVNPQMELLGHKQEGFGLSWSPHVAGHLATGRDLTTYTKNNKALQPVRTYTHHSSIVNDVQHHPLHSSLIGTVSDDITLQILDTRVAETTRAAATAEGQHRDAINAIAFNPAAETVLATGSADKTIGLWDLRNLKTKLHTLENHTDSVTSISWHPFEEAVLASASYDRKIMFWDLSRAGEEQTPEDAQDGPPELLFMHGGHTNRISDFSWNLNDPWVLCSAAEDNLLQVWKVADAIVGKDMEDVPTEELEP
>XP_001393840_Aspergillus_niger
MEPYDDGFIEEQEEQEEERTEEKIINEEYKTWKKNAPFLYDMILSTALEWPTLTTQWLPDKQDVPDKPYSTHRLLIGTHTSSDAQNYLQIAHVQLPNPTAPNPDDYDEERGEIGGYGGSSKKAPMEIKFNIVQKIDHKGEVNKARYQPQNPNIIATMCTDGRVMIWDRSKHPSLPTGTVNPQMELLGHTREGFGLSWSPHTTGHLATGSEDKTVRLWDLTTYTKGNKALKPVRTYTHHSSIVNDVQYHPLHSSLIGTVSDDITLQILDVREAETTRAAASAEGQHRDAINAVAFNPAAETVLATGSADKSIGLWDLRNLKTKLHALECHNDSVTSLSWHPFEESVLASASYDRKIMFWDLSRTGEEQTPEDAQDGPPELLFMHGGHTNRISDFSWNLNDPWVLCSAAEDNLLQVWKVADAIVGKDLEDVPTEELEP
>XP_015411161_Aspergillus_nomiae
MEPYDDGFIEEQEEQEEERTEEKVINEEYKTWKKNAPFLYDMILSTALEWPTLTTQWLPDKQEVPDKPYSTHRLLLDCSCATSQPSAPNPDDYDEERGEIGGYGGSSKKAPMEIKFNIVQKIDHKGEVNKARYQPQNPNVIATMCTDGRVMIWDRSKHPSLPTGTVNPQMELLGHTKEGFGLSWSPHTAGHLVTGSEDKTVRLWDLTTYTKGNKALKPTRTYTHHSSIVNDVQYHPLHSSLIGTVSDDITLQILDIREAETSRAAASAEGQHRDAINAIAFNPAAETVLATGSADKSIGLWDLRNLKTKLHTLECHTDSVTSLSWHPFEEAVLASASYDRKIMFWDLSRSGEEQTPDDAQDGPPELLFMHGGHTNRISDFSWNLNDPWVLCSAAEDNLLQVWKVADAIVGKDLEDVPTEELEA
>XP_001822677_Aspergillus_oryzae 
MEPYDDGFIEEQEEQEEERTEEKVINEEYKTWKKNAPFLYDMILSTALEWPTLTTQWLPDKQEVPDKPYSTHRLLLGTHTSSDAQNYLQIAHVQLPNPSAPNPDDYDEERGEIGGYGGSSKKAPMEIKFNIVQKIDHKGEVNKARYQPQNPNVIATMCTDGRVMIWDRSKHPSLPTGTVNPQMELLGHTKEGFGLSWSPHTAGHLVTGSEDKTVRLWDLTTYTKGNKALKPSRTYTHHSSIVNDVQYHPLHSSLIGTVSDDITLQILDIREAETTRAAASAEGQHRDAINAIAFNPAAETVLATGSADKSIGLWDLRNLKTKLHTLECHTDSVTSLSWHPFEESVLASASYDRKIMFWDLSRSGEEQTPDDAQDGPPELLFMHGGHTNRISDFSWNLNDPWVLCSAAEDNLLQVWKVADAIVGKDLEDVPTEELEA
>XP_040642223_Aspergillus_ruber
MDNYEEGFEEQEEKEEERTEEKIINEEYKTWKKNAPFLYDMILSTALEWPTLTTQWLPDKQEVPDKPYSTHRLLIGTHTSSDAQNYLQIAHVQLPNPTAPNPDDYDEERGEIGGYGGSSKKAPMEIKFNIVQKIDHKGEVNKARYQPQNPNVIATMCTDGRAMIWDRSKHPSLPTGTVNPQMELLGHTKEGFGLSWSPHVAGHLATGSEDKTVRLWDLTTYTKGNKALKPSRTYTHHSSIVNDVQHHPLHSSLIGTVSDDITLQIIDVREADTTRAAAASAEGQHRDAINTIAFNPAAETVLATGSADKTIGLWDLRNLKSKLHALEFHNDSVTSISWHPFEESVLASASYDRKIMFWDLSRAGEEQSPEDAQDGPPELLFMHGGHTNRISDFNWNLNDPWVLCSAAEDNLLQVWKVSDAIVGKDLEDVPTEELEP
>XP_040697677_Aspergillus_sydowii
MEPYDDGFIEEQEEQEEERTEEKIINEEYKTWKKNAPFLYDMILSTALEWPTLTTQWLPDKQEVPDKPYSTHRLLLGTHTSSDAQNYLQIAHVQLPNPNAPNPDDYDEERGEIGGYGGSSKKAPMEIKFNIVQKIDHKGEVNKARYQPQNPNIIATMCTDGRVMIWDRSKHPSLPTGNVNPQMELLGHXQEGFGLSWSPHVVGNLATGSEDKTVRLWDLTTYTKGNKAVQPVRTYTHHSSIVNDVQYHPLHSSLIGTVSDDITLQILDTRVAETTRAAASAEGQHRDAINAVAFNPAAETVLATGSADKTIGLWDLRNLKTKLHTLENHADSVTSISWHPFEEAVLASASYDRKIMFWDLSRAGEEQTPEDAQDGPPELLFMHGGHTNRISDFSWNLNDPWVLCSAAEDNLLQVWKVADAIVGKDMEDVPTEELEP
>XP_001217915_Aspergillus_terreus
MAEPYEDGFIEEQEEQEEERTEEKIINEEYKTWKKNAPFLYDMILSTALEWPTLTTQWLPDKQEVPDKPYSTHRLLIGTHTSSDAQNYLQIAHVQLPNPTAPNPDDYDEERGEIGGYGGSSKKAPMEIKFNIVQKIDHKGEVNKARYQPQNPNVIATMCTDGRVMIWDRSKHPSLPTGTVNPQMELLGHTKEGFGLSWSPHSQGHLVTGSEDKTVRLWDLTTYTKGNKALKPARTYTHHSSIVNDVQYHPLHSSLIGTVSDDITLQILDIRQAETTRAAASAEGQHRDAINAIAFNPAAETVLATGSADKSIGLWDLRNLKTKLHALECHSDSVTSLSWHPFEEAVLASASYDRKIMFWDLSRAGEEQTPEDAQDGPPELLFMHGGHTNRISDFSWNLNDPWVLCSAAEDNLLQVWKVADAIVGKDLDDVPTEELEP
>XP_022492551_Penicillium_arizonense
MDPYEEENGAGDEHEKDQDQDHDAEHTDEKIINEEYKTWKKNAPFLYDMILSTALEWPTLTTQWLPDKQEVPDKPYSTHRLLIGTHTTGEAQNYLQIAHVQLPNPNAPNPDDYDEDKGEIGGYGGSSKKPQMEIKFNIVQKIDHKGEVNKARYQPQNPNIIATMCTDGRVMIWDRSKHPSLPTGTVNPQMELLGHEAEGFGLSWNPHVAGHLATGSEDKTVRLWDITTYTKSNKAVRPSRTFTHHSSIVNDVQHHPLHSSLIGTVSDDITLQILDTRQDDSTRAAASADGQHRDAINSISFNPAAETILATGSADKTIGIWDLRNLKSKLHSLEGHTDSVQSISWHPFEESVLASSSYDRKIMFWDLSRAGEEQTPEDAQDGPPELLFMHGGHTNRISDFSWNLSDPWVLCSAAEDNLLQVWKVADAIVGKDLDDVPTEELEA
>XP_014533917_Penicillium_digitatum
MDPYEDDAGVGDEHEKDQNQDHEHADEKAINEEYKTWKKNAPFLYDMILSTALEWPTLTTQWLPDKQEIPDKPYSTHRLLIGTHTTGEAPNYLQIAQVQLPNPNAPNPEDYDEEKGEIGGYGGGSKKAQMEIKFNIVQKIDHKGEVNKARYQPQNPNIIATMCTDGRVMIWDRSKHPSLPTGTVNPQMELLGHEAEGFGLSWNPHVAGHLATGSEDKTVRLWDITTYTKGNKAVRPSRTFTHHSSIVNDVQHHPLHSSLIGTVSDDITLQILDTRQDDSTRAAASAEGQHRDAINSISFNPASETILATGSADKTIGIWDLRNLKSKLHSLEGHTDSVQSISWHPFEESVLASSSYDRKIMFWDLSRAGEEQTPEDAQDGPPELLFMHGGHTNRISDFSWNLSDPWVLCSAAEDNLLQVWKVADAIVGKDLEDVPTEEIEA
>XP_016599029_Penicillium_expansum
MDPYEDDAGVGDEHEKDQDQDHEHADEKAINEEYKTWKKNAPFLYDMILSTALEWPTLTTQWLPDKQEVPDKPYSTHRLLIGTHTTGDAQNYLQIAQVQLPNPNAPNPEDYDEEKGEIGGYGGGSKKAQMEIKFNIVQKIDHKGEVNKARYQPQNPNIIATMCTDGRVMIWDRSKHPSLPTGTVNPQMELLGHEAEGFGLSWNPHVAGHLATGSEDKTVRLWDITTYTKGNKAVRPSRTFTHHSSIVNDVQHHPLHSSLIGTVSDDITLQILDTRQDDSTRAAASAEGQHRDAINSISFNPASETILATGSADKTIGIWDLRNLKSKLHSLEGHTDSVQSISWHPFEESVLASSSYDRKIMFWDLSRAGEEQTPEDAQDGPPELLFMHGGHTNRISDFSWNLSDPWVLCSAAEDNLLQVWKVADAIVGKDLEDVPTEEIEA
>XP_040648170_Penicillium_griseofulvum
MDHYEDDAGVGDEHEKDQDQDQEHEHADEKAINEEYKTWKKNAPFLYDMILSTALEWPTLTTQWLPDKQEVPDKPYSTHRLLIGTHTTGDAQNYLQIAQVQLPNPNVPNPADYDEEKGEIGGYGGGSKKTQMEIKFNIVQKIDHKGEVNKARYQPQNPNIIATMCTDGRVMIWDRSKHPSLPTGTVNPQMELLGHEAEGFGLSWNPHVAGHLATGSEDKTVRLWDITTYTKGNKAVRPSRTFTHHSSIVNDVQHHPLHSSLIGTVSDDITLQILDTRQDDSTRAAASAEGQHRDAINSISFNPASETILATGSADKTIGIWDLRNLKSKLHSLEGHTDSVQSISWHPFEESVLASSSYDRKIMFWDLSRAGEEQTPEDAQDGPPELLFMHGGHTNRISDFSWNLSDPWVLCSAAEDNLLQVWKVADAIVGKDLEDVPTEEIEA
>XP_038927452_Penicillium_roqueforti
MDPYEDDAGAGDEHEKDQDQDQDHEHNDEKAINEEYKTWKKNAPFLYDMILSTALEWPTLTTQWLPDKQEVPDKPYSTHRLIIGTHTTGEAQNYLQIAQVQLPNPNAPNPEDYDEEKGEIGGYGGGSKKAQMEIKFNIVQKIDHKGEVNKARYQPQNPNIIATMCTDGRVMIWDRSKHPSLPTGTVNPQMELLGHEAEGFGLSWNPHVAGHLATGSEDKTVRLWDITTYTKGNKAVRPSRTFTHHSSIVNDVQYHPLHSSLIGTVSDDITLQILDTRQEDSTRAAASAEGQHRDAINSISFNPASETILATGSADKTIGIWDLRNLKSKLHSLEGHTDSVQSISWHPFEESVLASSSYDRKIMFWDLSRAGEEQTPEDAQDGPPELLFMHGGHTNRISDFSWNLSDPWVLCSAAEDNLLQVWKVADAIVGKDLEDVPTEEIEA
>XP_002568638_Penicillium_rubens
MDHYEDDAGVGDEHEKDQEQDQDHEHADEKAINEEYKTWKKNAPFLYDMILSTALEWPTLTTQWLPDKQEVPDKPYSTHRLLIGTHTTGDAQNYLQIAQVQLPNPNVPNPEDYDEERGEIGGYGGGSKKAQMEIKFNIVQKIDHKGEVNKARYQPQNPNIIATMCTDGRVMIWDRSKHPSLPTGTVNPQMELLGHEAEGFGLSWNPHVAGHLATGSEDKTVRLWDITTYTKGNKAVRPSRTFTHHSSIVNDVQHHPLHSSLIGTVSDDITLQILDTRQDDSTRAAASSEGQHRDAINSISFNPASETILATGSADKTIGIWDLRNLKSKLHSLEGHTDSVQSISWHPFEESVLASSSYDRKIMFWDLSRAGEEQTPEDAQDGPPELLFMHGGHTNRISDFSWNLSDPWVLCSAAEDNLLQVWKVADSIVGKDLEDVPTEEIEA
>XP_040810141_Penicillium_solitum
MDPYEDDAGVGDEHEKDQDQDQDHEHADEKAINEEYKTWKKNAPFLYDMILSTALEWPTLTTQWLPDKQEVPDKPYSTHRLLIGTHTTGDAQNYLQIAQVQLPNPNAPNPEDYDEEKGEIGGYGGGSKKAQMEIKFNIVQKIDHKGEVNKARYQPQNPNIIATMCTDGRVMIWDRSKHPSLPTGTVNPQMELLGHEAEGFGLSWNPHVAGHLATGSEDKTVRLWDITTYTKGNKAVRPSRTFTHHSSIVNDVQHHPLHSSLIGTVSDDITLQILDTRHDDSTRAVASAEGQHRDAINSISFNPASETILATGSADKTIGIWDLRNLKAKLHSLEGHTDSVQSISWHPFEESVLASSSYDRKIMFWDLSRAGEEQTPEDAQDGPPELLFMHGGHTNRISDFSWNLSDPWVLCSAAEDNLLQVWKVADAIVGKDLEDVPTEEIEA
>XP_022583457_Penicilliopsis_zonata
MENYDDGFIEEQEEQEEERTQEKIINEEYKTWKKNAPFLYDMILSTALEWPTLTTQWLPDKQEVPDKPYSTHRLLIGTHTSSDAQNYLQIAHVQLPNPTAPNPDDYDEDRGEIGGYGGSSKKAPMEIKFNIVQKIDHKGEVNKARYQPQNPNIIATMCTDGRVMIWDRSKHPSLPTGTVNPQMELLGHTREGFGLSWSPHSAGHLVTGSEDKTVRLWDLTTYTKGNKALKPTRTYTHHSSIVNDVQYHPLHSSLIGTVSDDITLQILDVREAGTTRAAASAEGQHRDAINAVAFNPAAETVLATGSADKSIGLWDLRNLKTRLHTLECHTDSVTSISWHPFEEAVLASASYDRKIMFWDLSRAGEEQTPEDAQDGPPELLFMHGGHTNRISDFNWNLNDPWVLCSAAEDNLLQVWKVADAIVGKDLEDVPAEELEP
>XP_016625285_Cladophialophora_bantiana
MADDDDNMSDQELNKEDAETEQKIINEEYKTWKKNAPFLYDMILSTALDWPTLTTQWFPDVAAVPDTNYSKHRLLIGTHTAEGQPNFLEVASVQLPNPKKPDVKDYNEETGEIGGYGGGPSRQNQVEVKFHINQKIYHPGEVNKARYQPQNPNIIATMCTSGRVMIWDRSKYSSASLSKVPPTIELSGHTKEGYGLSWDPHQLGRLATASEDYTVRLWDITQASKTNSLLNESRRYTHHSGIVNDVQFHPILPHLVGTVSDDLTMQLLDLREADTTRAAATGENQHRDAINAIAFNLSVETVVATGSADKTIAIWDLRNLNDKLHVLEGHNDSVTTLEWHPFEESVLGSSSYDRRIIFWDLAKVGEEQTPEDSEDGPPELLFMHGGHTNRISDFSWNKNIPWTVCSAADDNLIQVWKVAEAIVGPDDEDVPMNELEG
>XP_008726652_Cladophialophora_carrionii
MADEDENSSEPPVSEQELNQEDAESEQKIINEEYKTWKKNAPFLYDMILSTALDWPTLTTQWFPDITDAPDANYSKHRLLIGTHTAEGQPNYLEIADVQLPKPKKPDVKDYNEETGEIGGYGGGPSGKNQFEVKFTITQKIDHPGEVNKARYQPQNPNIIATMVTDGRILIWDKTKFSSIPTGTPKPTLELGGHTKEGYGLSWDPHQSGRLATASEDYTVRLWDISQASKSNKLLNESRRYTHHGGIVNDVQFHPILPHLLGTVSDDLTMQLLDLRQPDTTRASAKGENQHRDAINAIAFNGAVETVVATGSADKTIAIWDLRNLKDKLHVLEGHNDSVTTLEWHPFEESVLASSSYDRRIMFWDLAKVGEEQAPEDSEDGPPELLFMHGGHTNRISDFAWNKNSPWVVCSAADDNLIQVWKVADAIVGPDDEDVPMNELEG
>XP_016249930_Cladophialophora_immunda
MAEDDENMSDQELNNEDAETESKIINEEYKTWKKNAPFLYDMILSTALDWPTLTTQWFPDVTAVPDTNYSKHRLLIGTHTAEGQPNYLQVASVQLPDHKEADVEDYNEETGEIGGYGGGPSGRNQIEVKFNIVQKIDHPGEVNKARYQPQNPNVIATMCTDGRVMIWDRSKLPGLPSGRPNPTIELSGHTKEGYGLSWDPHQSGQLATASEDHTVRLWDITQASKTNKLLHESRRYTHHSSIVNDVQFHPILPNLLGTVSDDITMQLLDLRQPNTERAAAKCERQHRDAVNALAFNLSIETLVATGSADKTIAIWDLRKLTDKLHVLEGHNDSVTTLEWHPFEESVLASSSYDRRIICWDLEKVGDEQAPEDSEDGSPELLFMHGGHTNRISDFSWNKNIPWVVCSAADDNLIQVWKPSEAIVCPDEEDVAMNELEG
>XP_007739078_Cladophialophora_psammophila
MADDDDNSKALLLRAHVQVLTNPETTVSDQELNKEDAETEQKIINEEYKTWKKNAPFLYDMILSTALDWPTLTTQWFPDVAAVPDTNYSKHRLLIGTHTAEGQPNFLEVASVQLPNPKKADVKDYNEETGEIGGYGGGPSRQNQVEVKFHINQKIYHPGEVNKARYQPQNPNIIATMCTSGRVMIWDRSKYSSASLSKVPPTIELSGHTKEGYGLSWDPHQLGRLATASEDYTVRLWDITQASKTNSLLNESRRYTHHSGIVNDVQFHPILPHLVGTVSDDLTMQLLDLREADTTRAAATGENQHRDAINAIAFNLSVETVVATGSADKTIAIWDLRNLNDKLHVLEGHNDSVTTLEWHPFEESVLGSSSYDRRIIFWDLAKVGEEQTPEDSEDGPPELLFMHGGHTNRISDFSWNKNIPWTVCSAADDNLIQVWKVAEAIVGPDDEDVPMNELEG
>XP_018695129_Fonsecaea_erecta
MAEDDENMSDQELNNEDAETEQKIINEEYKTWKKNAPFLYDMILSTALDWPTLTTQWFPDVTAVPDTNYSKHRLLIGTHTAEGQPNYLQVASVQLPNRKKADVKDYNEETGEIGGYGGGPSGKNQIEVKFHIVQKIDHPGEVNKARYQPQNPNVIATMCTDGRVMIWDRSKLPGLPSGRPNPTIELSGHTKEGYGLSWDPHQAGQLATASEDYTVRLWDITQASKTNKLLHESRRYTHHWGIVNDVQFHPIIPNVLGSVSDDLTMQLVDLRQGDTTRAAAKGTGQHRDAINAIAFNLSVETLVATGSADKTIAIWDLRNLKDKLHVLEGHNDSVTTLEWHPFEESVLASSSYDRRIMFWDLSKVGEEQTPEDSEDGPPELLFMHGGHTNRISDFSWNKNLPWVVCSAADDNLIQVWKVAEAIVGPDDEDVPMNELEA
>XP_022514585_Fonsecaea_monophora
MAEDDENMSDQEFNNEDAETEQKIINEEYKTWKKNAPFLYDMILSTALDWPTLTTQWFPDVTAVRDTDYSKHRLLIGTHTAEGQPNYLEVASVQLPNRKKPDVKDYNEETGEIGGYGGGSTGKNQIEVKFNIVQKIDHPGEVNKARYQPDNPNIIATMCTDGRVMIWDRSKLPGLPSGRPNPTIELSGHTKEGYGLSWDPFHAGQLATASEDFTVRLWDITQATKTNKLLNEARRYTHHWGIVNDVQFHPLLPNLVGTVSDDLTMQLLDLRQGETTRSAAKGENQHRDAINAIAFNLSVDTVVATGSADKTIALWDLRNLKDKLHVLEGHKDSVTTLEWHPFEESVLASSSYDRRIMFWDLSKVGEEQNPEDGEDGPPELLFMHGGHTNRISDFSWNKNLPWVVCSAADDNLIQVWKVAEAIVGPDDEDVPMNELEG
>XP_016632675_Fonsecaea_multimorphosa
MAEDDDNMSDQEVNNEDAETEQKIINEEYKTWKKNAPFLYDMILSTALDWPTLTTQWFPDVTAVPDTNYSKHRLLIGTHTAEGQPNYLEVASVQLPNRKKPDVKDYNEETGEIGGYGGGSSGKSQIEVKFNIVQKIDHPGEVNKARYQPQNPNVIATMCTDGRVMIWDRSKLPGLPSGRPNPTIELSGHTKEGYGLSWDPHQSGQLATASEDFTVRLWDITQASKTNKLLGESRKYTHHWGIVNDVQFHPIIPNLLGTVSDDLTMQILDLRQGDTTRSAAKSESQHRDAINAIAFNLSVETVVATGSADKTIAIWDLRNLKDKLHVLEGHNDSVTTLEWHPFEESVLASSSYDRRIMFWDLSKVGEEQTPEDSEDGPPELLFMHGGHTNRISDFSWNKNIPWVVCSAADDNLIQVWKAAEAIVGPDDEDVPMNELEG
>XP_022503054_Fonsecaea_nubica
MAEDDENMSEQEFNNEDAETEQKIINEEYKTWKKNAPFLYDMILSTALDWPTLTTQWFPDVTAVRDTDYSKHRLLIGTHTAEGQPNYLEVASVQLPNRKKPDVKDYNEETGEIGGYGGGSTGKNQIEVKFNIVQKIDHPGEVNKARYQPDNPNIIATMCTDGRVMIWDRSKLPGLPSGRPNPTIELSGHTKEGYGLSWDPFHAGQLATASEDFTVRLWDITQATKTNKLLNEARRYTHHWGIVNDVQFHPLLPNLVGTVSDDLTMQLLDLRQGETTRSAAKGENQHRDAINAIAFNLSVDTVVATGSADKTIALWDLRNLKDKLHVLEGHKDSVTTLEWHPFEESVLASSSYDRRIMFWDLSKVGEEQNPEDGEDGPPELLFMHGGHTNRISDFSWNKNLPWVVCSAADDNLIQVWKVAEAIVGPDDEDVPMNELEG
>XP_013283849_Fonsecaea_pedrosoi
MAEDDENMSDQEFNNEDAETEQKIINEEYKTWKKNAPFLYDMILSTALDWPTLTTQWFPDVTAVRDTDYSKHRLLIGTHTAEGQPNYLEVASVQLPNRKKPDVKDYNEETGEIGGYGGGSTGKNQIEVKFNIVQKIDHPGEVNKARYQPDNPNIIATMCTDGRVMIWDRSKLPGLPSGRPNPTIELSGHTKEGYGLSWDPFHAGQLATASEDFTVRLWDITQATKTNKLLNEARRYTHHWGIVNDVQFHPLLPNLVGTVSDDLTMQLLDLRQGETTRSAAKGENQHRDAINAIAFNLSVDTVVATGSADKTIALWDLRNLKDKLHVLEGHKDSVTTLEWHPFEESVLASSSYDRRIMFWDLSKVGEEQNPEDGEDGPPELLFMHGGHTNRISDFSWNKNLPWVVCSAADDNLIQVWKVAEAIVGPDDEDVPMNELEG
>XP_007756800_Cladophialophora_yegresii
MADEDENSPQHAVSEQELNQEDAESEQKIINEEYKTWKKNAPFLYDMILSTALDWPTLTTQWFPDITDAPDANYSKHRLLIGTHTAEGQPNYLEIADVQLPKPKKPDVKDYNEETGEIGGYGGGPSGKNQFEVKFTITQKIDHPGEVNKARYQPQNPNIIATMVTDGRILIWDKTKFSSIPTGTPKPTLELGGHTKEGYGLSWDAHQGGRLATASEDFTVRLWDISQASKSNKLLNESRRYTHHGGIVNDVQFHPILPHLLGTVSDDLTMQLLDLRQPDTTRASAKGENQHRDAINAIAFNGAVETVVATGSADKTIAIWDLRNLKDKLHVLEGHNDSVTTLEWHPFEESVLASSSYDRRIMFWDLAKVGEEQAPEDSEDGPPELLFMHGGHTNRISDFAWNKNSPWVVCSAADDNLIQVWKVADAIVGPDDEDVPMNELEG
>XP_016233958_Exophiala_spinifera
MADDEENLSEELNNEDAETEQKIINEEYKTWKKNAPFLYDMILSTALDWPTLTTQWMPDVHDVPGTNYLKHRLLIGTHTSPGLPNYLEIAQVQLPKPKKPDVKDYNEETGEIGGYGGGPAGKNQLEVKFNIIQKIDHPGEVNKARYQPQNPNLIATMCTDGRVMVWDKSKLSGRPSGTPTPTIELHGHEREGYGLSWDPRQAGQLATASEDSTVRLWDITQASKANNVLKESRKYTHHNSIVNDVQYHPNLGNMVGTVSDDMTMQILDLRQSDTTRSALKCDNAHRDAINAIAFNLAVDQLVATGSADKTIAIWDLRNINHKLHVLEGHNDSVTTLEWHPFEESVIASSSYDRRIMFWDLARVGEEQTPEDSEDGPPELLFMHGGHTNRISDFSWNKNSPWVVCSAADDNLIQVWKVAEAIVGPDDEDVPMNELEG
>XP_016264420_Exophiala_oligosperma
MADDEENMSEELNNEDAETEQKIINEEYKTWKKNAPFLYDMILSTALDWPTLTTQWMPDVHDVPGTNYLRHRLLIGTHTAPGQPNYLEIAQVQLPKPKKPDVKDYNEETGEIGGYGGGPAGKNQLEVKFNIIQKIDHPGEVNKARYQPQNPNLIATMCTDGRVMVWDKSKLSGRPSGTPTPAIELHGHEREGYGLSWDPRQAGQLATASEDSTVRLWDITQASRANNVLKESSKYTHHNSIVNDVQYHPNLGNMVGTVSDDMTMQILDLRQSDTTRSALKCDNAHRDAINAIAFNLAVDQLVATGSADKSIAIWDLRNINHKLHVLEGHNDSVTTLEWHPFEESVIASSSYDRRIMFWDLARVGEEQTPEDSEDGPPELLFMHGGHTNRISDFSWNKNSPWVVCSAADDNLIQVWKVAEAIVGPDDEDVPMNELEG
>XP_013314461_Exophiala_xenobiotica
MADDDENMSEELNNEDAETEQKVINEEYKTWKKNAPFLYDMILSTALDWPTLTTQWMPDVIDMPGTNYSKHRLLIGTHTAPGQPNYLEIAQVQLPKPRKPDVKDYNEETGEIGGYGGGPSGKNQIEVKFNIVQKIDHPGEVNKARYQPQNPNLIATMCTDGRVMVWDKSKLSGRPSGTPTPTIELHGHEREGYGLSWDPRQAGQLATASEDCTVRLWDITQASKSNTVLKESRKYTHHNGIVNDVQYHPILANLLGSVSDDLTMQLIDLRNSDTTRSALKGENQHRDAINAIAFNLAVDTLVATGSADKTIAIWDLRNLNHKLHVLEGHNDSVTTLEWHPFEESVLASSSYDRRIMFWDLARVGEEQTPEDSEDGPPELLFMHGGHTNRISDFSWNKNNPWVVCSAADDNLIQVWKVAEAIVGPDTEDVPMNELEG
>XP_007721513_Capronia_coronata
MAEEDENMSEELNAEDAETAQKIINEEYKTWKKNAPFLYDMILSTALDWPTLTTQWFPDVQEVPGTNYSKHRLLIGTHTAEGQQNYLEIANVQLPNPKKPDVKDYNEETGEIGGYGGGASGKNQIEVKFNIVQKIDHPGEVNKARYQPQNPNIIATMCTDGRTLIWDKTKHTSIPTGKPNPTLELVGHEREGYGVSWNPREAGQLATASEDSTVRLWDITHGSKANKVVKELRKYTHHNSIVNDVQYHPNLPHLLGTVSDDLTMQLLDLRSPDTTRAAAKGENQHRDAINSIAFNLAVDTVVATGSADKTIAIWDLRNLKDKLHVLEGHNDSVTTLEWHPFEESVLASSSYDRRIMFWDLARVGEEQTPEDSEDGPPELLFMHGGHTNRISDFSWNKNNPWVICSAADDNLIQVWKVAEAIVGPDEDDVPMNELEG
>XP_007729006_Capronia_epimyces
MAEEDENMSEELLNEDAEMAQKIINEEYKTWKKNAPFLYDMILSTALDWPTLTTQWFPDVQEVPGTNYSKHRLLIGTHTAEGQPNYLEIANVQLPNPKKPDVKDYNEDTGEIGGYGGGVSGKNQIEVKFNIVQKIDHPGEVNKARYQPQNPNIIATMCTDGRVMIWDKTKHTSLPTGRPNPMLELIGHEREGYGLSWDPREAGQLATASEDSTVRLWDITQGSKTNKLVKEFRKYTHHNSIVNDVQYHPITPYLVGTVSDDLTMQILDVRSPETTRAAAKGENQHRDAINAIAFNLAVETVVATGSADKTIAIWDLRNLKYKLHVLEGHNDSVTNLEWHPFEESVLASSSYDRRIMFWDMARVGEEQTPEDSEDGPPELLFMHGGHTNRISDFSWNKNNPWVICSAADDNLIQVWKVAEAIVGPDDGDVPMNELEG
>XP_009154650_Exophiala_dermatitidis
MAEEDENMSEELNPEDAETAQKIINEEYKTWKKNAPFLYDMILSTALDWPTLTTQWFPDVQEVPGTNYSKHRLLIGTHTAEGQPNYLEIANVQLPNPKKPDVKDYNEETGEIGGYGGGASGKNQIEIKFNIVQKIDHPGEVNKARYQPQNPNIIATMCTDGRVMIWDKTKHTSIPTGKPNPTLELVGHEKEGYGLSWNPREAGQLATASEDSTVRLWDITQGSKANKQLKEFRKYTHHNSIVNDVQYHPNLPHLLGTVSDDLTMQLLDLRSPDTTRAAAKGENQHRDAINAIAFNLAVDTVVATGSADKTIAIWDLRNLKDKLHALEGHNDSVTTLEWHPFEESVLGSSSYDRRIIFWDLARVGEEQTPEDSEDGPPELLFMHGGHTNRISDFSWNKNNPWVVCSAADDNLIQVWKVAEAIVGPDDDDVPMNELEG
>XP_013257404_Exophiala_aquamarina
MAEEDENMSEELNHDDAENEQKVINEEYKTWKKNAPFLYDMILSTALDWPTLTTQWFPDISEVPGTNYSKHRLLIGTHTAEGQPNYLEIANVQLPNPKKPDVKDYNEETGEIGGYGGGPSKNSFEVKFNIVQKIDHPGEVNKARYQPQNPNIIATMCTDGRVLIWDKTKLRSVPTGTPDPTIILSGHEKEGYGLSWSPREAGQLVTASEDTTVRLWDITQASKTNKSLKESRKYTHHSSIVNDVQYHPTLPSLFGTVSDDLTMQLIDLRQPDTTRAAAVSGENQHKDAINAIAFNLAVETVVATGSADKTIAIWDLRNLNHKIHALEGHNDSVTTLEWHPFEEGVLASSSYDRRIMFWDLNRVGEEQTPEDSEDGPPELLFMHGGHTNRISDFSWNKNNPWVLCSAADDNLIQVWKVADAIVGCDDEDVPMNELEG
>XP_016224303_Exophiala_mesophila
MADDEENMSDDFSQQDSEQAQKIINEEYKTWKKNAPFLYDMILSTALDWPTLTTQWFPDVTPVPNSNYSRHRLLIGTHTAEGKDNYLEIANVQLPNPQRPEAKDYNEETGEIGGYGGGPTSKSQFEVKFNIVQKILHPGEVNKARYQPQNPNLIATMCTDGRVLIWDKSKFPSIPEKTINPTLQLLGHEKEGYGLSWNPHQAGHLATASEDETVRLWDITKGSKTQRELRETRCYTHHTGIVNDVQYHPTLPNLLGSVSDDLTMAILDLRQADTTRAAAVSPTSQHKGAINAIAFNLAADNVVATGSEDKTIAIWDLRNLNNKLHALEGHTDAVTTLEWHPMEESVLASSSYDRRIMFWDLAKVGEEQAPEDSEDGPPELMFMHGGHTNRISDFSWNKNSPWVLCSAADDNLIQVWKVADAIVGNDDEDVPMNELEG
>XP_013276783_Rhinocladiella_mackenziei
MAEDDENMSEELNNEDAETEQKVINEEYKTWKKNAPFLYDMILSTALDWPTLTTQWFPDVSEVPGTNYSKHRLLIGTHTAEGQPNYLEIANVQLPNPRKPDVKDYNEETGEIGGYGGGPSGKNQIEVKFHIVQKIDHPGEVNKARYQPQNPNIIATMCTDGRVMIWDKSKFTSTPTGMPNPTIELSGHEREGYGLSWNPREAGQLATASEDSTVRLWDVTRASKTNKLVKESRKYTHHDGIVNDVQYHPNLPHLLGTVSDDLTMQLLDLRQPDTTRAAAKGENQHRDAINAIAFNLAVETVVATGSADKTIAIWDLRNLRDKLHVLEGHNDSVTTLEWHPFEESVLASSSYDRRIMFWDLAKVGEEQAPEDSEDGPPELLFMHGGHTNRISDFSWNKNNPWVVCSAADDNLIQVWKVAEAIVGPDDEDVPMNELEG
>XP_017996668_Phialophora_attinorum
MEDDENAMEEFSAAEHADKINEQKIINEEYKIWKKNAPFLYDLILSTALDWPTLTTQWFPDKQDIPGSRYSKHRLLIGTHTAEGQPNYLQIANVQLPNPAPPDAKDYNEETGEIGGHGPAANKPATEVKFNIIQKITHPGEVNKARYQPQNPNIIATMATDGRVLIWDRTKHSVTPSPSQQPQIELLGHQKEGYGLNWSPLESGHLATASEDKTVRLWDINQASKTNTKLSPMKTYTHHSGIVNDVQYHPHHKSLLGSVSDDVTLQVVDLRSPDTSRAAIRSSPSLHKGPLNALAFHLDVETLVATGSEDSTISLWDLRNIKVKMHVLEGHHDSVTALEWHPFHQSVLGSSSYDRRILFWDLGKVGEEQTPEDGQDGPPELLFMHGGHTNRISDFSWNLHNPWVVCSAADDNLIQVWKLSESIVPRHGDNDSEDVPLNEVDA
>NP_587881_Schizosaccharomyces_pombe
MSEEVVQDAPLENNELNAEIDLQKTIQEEYKLWKQNVPFLYDLVITHALEWPSLTIQWLPDKKTIPGTDYSIQRLILGTHTSGNDQNYLQIASVQLPNFDEDTTEFTPSTIRRAQATGSYTIEISQKIPHDGDVNRARYMPQKPEIIATMGEGGNAYIFDTTCHDALTTGEALPQAVLKGHTAEGFGLCWNPNLPGNLATGAEDQVICLWDVQTQSFTSSETKVISPIAKYHRHTDIVNDVQFHPQHEALLASVSDDCTLQIHDTRLNPEEEAPKVIQAHSKAINAVAINPFNDYLLATASADKTVALWDLRNPYQRLHTLEGHEDEVYGLEWSPHDEPILASSSTDRRVCIWDLEKIGEEQTPEDAEDGSPELLFMHGGHTNRISEFSWCPNERWVVGSLADDNILQIWSPSRVIWGRDHVQVSPRDLE
```
