## Supplementary material for "Coding Sequence Insertions in Fungal Genomes are Intrinsically Disordered and can Impart Functionally-Important Properties on the Host Protein": fasta protein sequences: XP_715235.1_blasthits_fa.txt

```
>XP_715235_Candida_albicans
MRSYKSSITDENELTKQRLRAKSIANLSSNHTTAGQPSTSSQHREALTDLTSQENKNHPRVKLTQTNTNHHRNSSSSSNKIQIYQQIEQKKTDIHQFKKPRLEKVLLNDDDDETDDEFDDEEDKENRYHDLELNEDDSKHQLISEAFETIDDRGISEGENDTAQEARERLEEETQSHTQDMRSIYGVHVPMQPMWNNAIINELKYVIQKYSRNTLDENDEDTYDTTMVAEYSPEIFNYLHELENKFTPDPNYMDFQDDLKWEMRAVLIDWVVQVHARFNLFSETLYLTVNYIDRFLSKRRVSLSRFQLVGAVALFIAAKYEEINCPTVQEIAYMADNAYSIDEFLKAERFMIDVLEFDLGWPGPMSFLRRISKADDYDYETRTLAKYFLEITIMDSKFVASPPSWLAAGAHYISRILLGRGEWTELHVFYSGYTEKQLQPLADVLLENCRHAEINHKAIFEKYKERRYRKSSLFVQEYFRHIMSQS
>XP_002421569_Candida_dubliniensis
MRSYKSSITDENELTKQRLRAKSIANLSNNHITVGQASTSSQHREALSDLTSQENKNHPRVKLTQTNTHHHKSSSSSSNKIQIYQQIEQKKADIHQFKKPRLEKVLLNDDDDDETDDEFDDEEDKENRYHDLELNEDDSKHQLISEAFETIDDRGISEGENDTAQEARDRFEEETQSHTQDMRSIYGVHVPMQPMWNNAIINELKYVIQKYSRTTLDENDEDTYDTSMVAEYSPEIFNYLHELENKFTPDPNYMDFQDDLKWEMRAVLIDWVVQVHARFNLFSETLYLTVNYIDRFLSKRRVSLSRFQLVGAVALFIAAKYEEINCPTVQEIAYMADNAYSIEEFLKAERFMIDVLEFDLGWPGPMSFLRRISKADDYDYETRTLAKYFLEITIMDSKFVASPPSWLAAGAHYISRILLGRGDWTELHVFYSGYTEKQLQPLADVMLENCRHAESNHKAIFEKYKERRYRKSSLFVQEYFRHIMSQS
>XP_002550892_Candida_tropicalis
MKSYKSSSITDENELNQHLKSKKMARKSTGEFTNTTTNSSSHLVSHREVLSDVTTQENKHSHRAKHSQSNHHVSHRHTTSSSSVTKIQIYQQQDTNIHQFKRPRLEKVLLKNENRDEEATDDEFDHDEEYDKENRYVDLELNDDDSKNQLISDAFETIDDKGISEAGDEFDAQDEIDQFPEGVDTNPEYDHLYHRHQEEHEEDEEEEEQRYQPQEELQHIPMKPIWSNSCVNEVKYVIQKYSRTTLDEDDEDTYDATMVAEYAPEIFNYLHELEHKYTPDGYYMDHQSELKWEMRSVLMDWVVQVHSRFNLLPETLFLTVNYIDRFLSKRQVSLTRFQLVGAVALFIAAKYEEINCPTVQEISYMADNAYPIDDLLKAERFMIDVLDFDMGWPGPMSFLRRISKADNYDYETRTLAKYFLEITIMDSRFVASPPSWLAAGSHYLSRKLLGRGDWTELHVFYSGFTERQVRPLAEVLLENCRYAERNHKAIFDKYKERRYRKSALFVQDYFNSLMSP
>XP_003871070_Candida_orthopsilosis
MRSYKAVNDENKLSQHLRAKSDIYNSSAPFSSGGGLNNASIHNSTKTVSGSNYKSTRSSDSHLGSSHREVLSDLTAQENYKSRLKTQQPAQPSHSQPPLQQSYPYARHQHSSSNSNSSIGSGVATSGATLSQSKLQIYKQATQNLHHYKKPKLENVLHREFADSTDEDLRSTSDEAAEPSDDKENRNPSVTQSQSQLHLQHQQQHKYQHHHQHLHDLHNRIHDEVRYHQQQQPLRSRDKYEMHFREELDEEEFTNEEVDSNYNPEEEEDDELRNQIAVKQSITRDSVAELYSRDARNDEDLQTEKEVSMETTIKHDDSSSTHEQDEAHHQHQQQQQQQAPSRSYSHSTRQHRTESITPMKPLWDLSIKMELRRVVDKFSRTTLDENDEDTYDASMVAEYSPEIFNYMRSLEEKYRPDPHYMDNLQDELRWGMRAVLIDWVVQVHGKFNLLPETLFLTVNYIDRFLSKRKVSLTRFQLVGAVAFFIAAKYEEINCPTVQEVAFMADNAYSIDEFLKAERFMIDVLEFDMGWPGPMSFLRRTSKADDYDYETRTLAKYFLEITIMDARFVASPPSWLAAGAQYLSRVLLNRGEWTEAHAFYSGYTERQLRPLAEQLLENCRYAEKNHKAIFEKYSEKRFKKSSLFVKEYFENFQ
>XP_001523651_Lodderomyces_elongisporus
MRSYKAITDENLISRQSRGKHASQAATKSATMTAATGATTLSAPSALSNHPQHNQAIAKAKSRLSTGLHHQREALTDVTAQENSKSAMHYQPQLHSHQTSHQTSHQHRHHPHHSSSNSIGSNHSNSGMTTATINQSKIQVYKQQAAQSIHQNKRQRVHKTNTHGYDEITDTDGNDEEEEEEEKEKVGEDIDNDRGDAGSSEVEERRVKQQFKGSRYDDEYGYRKRANYYQEKEEEKEEEEVDEEEDKENKFGDYLNTLDLPTHDQEGDATLLRSIEVEQETEKEQERDELEPVDYLRMINDEPLDEHEEVDVAEEELKHQQRVRSENKHVPMKPIYSPSSHAELRRIVAKYSRDTLDPEDEDTYDATMVAEYAPEIFNYMRKLEQKYMPDPYYMENMQSELKWEMRAVLIDWVVQVHDKFNLLPETLYLTVNYIDRFLSKRKVSLSRLQLVGAVAFFIAAKYEEINCPTVQEVAFMADNAYTVDEFLKAERFMIDVLEFDMGWPGPMSFLRRTSKADDYDYETRTLAKYFLELTIMDSRFVASPPSWLAAGAHYLSRHLLNRGHWTEQHVFYSGYTERQVRPLAEQMLENCRFPEKNHKAIFEKYQERRYRRSSLFVQDFFDAFE
>XP_007377828_Spathaspora_passalidarum
MQTNFDISQEDQYDEDALLFEHASEKLITNSDSVDDIDISQHVIDKNELDSEDEELEYQKPDEDELDTQEQSLRSPFNTHIPMQPTWTPSIIAEMRRVVHKYSRDTLDEDDEDTYDPAMVAEYAPEIFNYLHELENKLAPDANYMDNQDELKWEMRSVLIDWVVQVHSRFNLLSETLFLTVNYIDRFLSKRKVSLSRFQLVGAVALFIAAKYEEINCPTVQEVAYMADNAYTIDEFLKAERFMIDVLEFDMGWPGPMSFLRRTSKADDYDYETRTLAKYFLEITIMDSKFVASPPSWLAASAHYLSRKLLNRGEWTELHVFYSGYTERQLRPVAEILLESCRHAETNHKAIFEKYSERRYRRSSIFVQEYFDSL
>XP_043048220_Scheffersomyces_spartinae
MFRRQEINNENDTALKQQFTRSSESKPGRSVANSSERSTQRRAVLGALDVNHATTRSSGSRPSASTSRFNKKVKLSSSDVSDAERENMQISSDYRSNSDFDEERELYTRVIDDIDQQKYDDELRQSKPDAQFIQEDLGSNKESLRSAISRTTAALNTNQKVHLDKTNSFEEEEEERDTIILGENLDMQSQGQRVVNEDEEVEEDVEDDDNDVVDDDEDEGLLEIDLSQPLSAPWNRQIFDELEHVMRKFSRAALDPNDEDTYDATMVAEYAPEIFNYMHELEHKLAPDPNYIDRQEELRWEMRAVLMDWVVQVHQRFSLLPETLYLAVNYIDRFLSKRKVSLSRFQLVGAVALFLAAKFEEINCPTIQEVAYMADNVYSIDDFKKAERFMIDVLEFDMGWPGPMSFLRRTSKADDYDYETRTLAKYFLEITIMDHRFVASQPSWLAAGAHYLSRQLLNKGDWTEAHVFYSGYTEAQLRPLASVLLHNCQHPERNHRAIYEKYQERRYRRLSLFVQDYLRQIEF
>XP_001383074_Scheffersomyces_stipitis
MSPEDAAEPVANTRHSSEDGHVAMEPIWTRNVAEELHYVIQKYSRSTLDENDEDTFDVTMVAEYAPEIFNYMRELENKLVPDPNYMDNQDELKWEMRSVLIDWVVQVHSRFNLLPETLYLTVNYIDRFLSKRKVSLSRFQLVGAVALFIAAKYEEINCPTVQEVAYMADNAYSIDDFLKAERFMIDVLEFDMGWPGPMSFLRRTSKADDYDYETRTLAKYFLEITIMDSKFVASSPSWLAAGAHYLSRKLLNRGGWTELHVFYSGYTESQLRPLAEVLLQNCRDAETNHRAIFEKYQERRYRRSSSFVQEYLETVEQ
>XP_020064854_Suhomyces_tanzawaensis
MSLEPPFALSYCKRPRPAKCVSPQTKTVRRPARSRQVLHAHSTSLYLLRELRTLLQESYRTVTSTKPHHQKPSTSISVPPRPIVLQTPDTHEARSRQIPTAKPHMHSGDDIICVAIEIDWNESRVDGWDVESYKQASLANVVNDENIVRHATKNAVAPPATSDKREVLGDVTQLKNEQAVSKHASASVTGSTNPKVQIYKQQYQHQFKKPRLERILQRQKQRQDIAIHSDATDDEEPESRTQFVPEDDDEDDDDAYEDIEDDQTVLKESHPQILLKKHGAGANAAAIANNYHNNSEDILIRKHYDQLTHHHSASPEIPAHLNNSDFADEEIPYTDKENQSPAQDDENAKPVDIHKPMEPIWTKSVFNELQYVINKYSRVTLDETDEDTFDVTMVAEYAPEIFNYMHELENKLVPDATYMDNQDELKWEMRSVLIDWVVQVHSRFNLLPETLFLTVNYIDRFLSKRKVSLSRFQLVGAVALFIAAKYEEINCPTVQEVAYMADNAYSVDDFLKAERFMIDVLEFDMGWPGPMSFLRRTSKADDYDYETRTLAKYFLEITIMDSRFVASQPSWLAAGAHYLSRRILNKGEWTELHVFYSGYTEAQLRPLAEVLLDNCRNAETHHKAIFEKYQERRYRRSSAFVQEYFSSLEFS
>XP_020077543_Hyphopichia_burtonii
QIEIQQLLSQEEEEEEEEDDEEAEEEDEEEEEEDDEDDDEIMEPKWNRSIFNELQYVMKNFQSKILDLDDEDTYDVTMVAEYAPEIFNYMHELEHKYLPNPNYMENQDELKWEMRSVLIDWVVQVHSRFNLLPETLFLTINYIDRFLSKRKVSLSRFQLVGAVALFIAAKYEEINCPTIQEVAYMADNAYSIEDFLKAERFMIDVLEFDMGWPGPMSFLRRISKADDYDYETRTLAKYFLEITIMDKKFVASKPSWLAAGSHYLSRKLLNKGDWSDSHIFYSGYTEIQLKPLAKFLLKICENAEIHHKSIFEKYQERRYRRSSLFVQDFLSHL
>XP_015468523_Debaryomyces_fabryi
MKSFKHQTKSFDENSRIKSKSNTSAKLISKNSNNSNTNNITSSIDKREALGDLTQLNENRKVDLNLKNSLQKVHIYKQKQQKRPHEELGTRPELGTNEHYDNSQNSDDVLKFHFDRLGGSSDVSNLEDIGFEFANQNRIVEQFDDDEEEIVQVDPKADEKEEEDYDEEEEEEEDEEDYNKPMEPKWNKAIFNELQYVMKKFSRNTLDETDEDTFDVTMVAEYAPEIFNYMHELEYRLVPDPNYMSNQDELKWEMRSVLIDWVVQVHNRFNLLPETLFLTVNYIDRFLSKRKVSLSRFQLVGAVALFIAAKYEEINCPTVQEVAYMADNAYTVDEFLKAERFMIDVLEFDMGWPGPMSFLRRTSKADDYDYETRTLAKYFLEITIMDSRFVASQPSWLAAGAHYLSRKLLNRGQWTEAHVYYSGYTESQLRPLAEILLQNCRNAESNHKAIFEKYQERRYRRSSAFVQEYFEALELL
>XP_462589_Debaryomyces_hansenii
MKSFKHQTKSFDENARIKSKSNTSAKLISKNSNNNNANNITSSIDKREALGDLTQLNENRKIDLNSKTSLQKVHIYKQKHQKRPHEELGTKTELGTNEHYDNSQNSDDVLKFHFDRLGGSSDVSNLEDIGFEFANQNRIVEQFDDDEEEIVQVDPEVDEEEEEEEEEEEEEEEDYSKPMEPKWNKAIFNELQYVMKKFSKNTLDETDEDTFDVTMVAEYAPEIFNYMHELEYRLVPDSNYMSNQDELKWEMRSVLIDWVVQVHNRFNLLPETLFLTVNYIDRFLSKRKVSLSRFQLVGAVALFIAAKYEEINCPTVQEVAYMADNAYTVDEFLKAERFMIDVLEFDMGWPGPMSFLRRTSKADDYDYETRTLAKYFLEITIMDSRFVASQPSWLAAGAHYLSRKLLNRGHWTEAHVYYSGYTESQLRPLAEILLQNCRNAESNHKAIFEKYQERRYRRSSAFVQEYFEALEQL
>XP_006689758_Yamadazyma_tenuis
MNSFRPDKHRKVLNDLTLNENTKSYERYDKKPKLFKDHVNTASTSSLLEDKEIEVDHTQIVSELETQLLPYSNEFHMDGPIHQYGENDPQQDDDDDIEGPDYVPEFDDDIDLSELEDIDDEAEDADEDENSNEPDQENIPPPADVGVSQADASFSKHVAMEPLWNKAIFGELEVIMKKYSSKTLDENDEDTYDVTMVAEYSPEIFNYLHQLEYKLVPDPNYMDKQDELKWEMRSVLIDWVVQVHSRFNLLPETLYLTVNYIDRFLSKRKVSLSRFQLVGAVALFIAAKYEEINCPTIQEVAYMADNAYSIDDFLKAERFMIDVLEFDMGWPGPMSFLRRTSKADDYDYETRTLAKYLLEITVMDSRFVASQPSWLAAGAHYLSRKLLNRGGWSELHVFYSGYTEDQLKPLAAVLLRICENAETNHKAIFDKYQERKYRRSSTFVQECLESMRH
>XP_001483330_Meyerozyma_guilliermondii
MKSYEEKRRALHDVTTQVNDNLRRDQKRIHPYKLHPKRLRLDVTSNDDTDDDNTCVSNKENLPPGPAEHSDDLLKQHFDRLATGSTKFHELPGLDEFGGEEFEELEPDHRLEEKVVAGQERQLSQLGESEQLKPGLLDPLDKVDFTSEGAADSDEEVSSTQPMEPKWSKAIFNELQYVMRKMTRSTLDENDEDTYDVTMVAEYAPEIFNYMHELEHRLLPDAYYMDSQDELKWEMRSVLIDWVVQVHSRFNLLPETLFLTVNYIDRFLSKRKVSLSRFQLVGAVALFIAAKYEEINCPTVQEVAYMADNAYLVDDFLKAERFMIDVLEFDMGWPGPMSFLRRTSKADDYDYETRTLAKYFLEITIMDSRFVASQPSWLAAGAHYLLRKLLGRGSWSEAHVFYSGYTETQLRPLAEVLLQNCRNAETNHKAIFDKYLERRYRRSSTFVQEYFDAVER
>XP_018713503_Metschnikowia_bicuspidata
MSHDHTTSQARALAENHGRRASLLLRRVLSSISTNLAATRVSKPEENKRRRHDLREPGQENDPVRLLSSSVLKTSFSEGGLIRHHFDAISLSAHDVTDSEEDNNTPRLMYSDALNHIYDDDDEEDEEEDDLENLAQQQPQEPKWNRAIFDELKYVMRKYSDTIMDENDEDTYDVTMVAEYAPEIFNYLHELEHKMAPDANYMDDQDELKWEMRSVLVDWVVQVHQRFNLLPETLYLTINYIDRFLSRRKVSLSRFQLVGAVALFLAAKYEEINCPTVQEVAYMADNAYTVQEFLKAELFLIGVLEFEMGWPGPMSFLRRTSKADDYDYETRTLAKYFLEITIMDHRFVASQPSWLAAGAHYLLRKMLNKGAWTELHVFYSGYTEEQLKPLARVFMDICTNAETSHKAIYEKYQERKYRRSSLFVQEFLRAMRQEEE
>XP_002618764_Clavispora_lusitaniae
MSHDLRSHVRSSSENINRRSSGSQRRVLGTLSTNLAASRVAKRDDTRRRRVEVKEADQENDIVASAPLSTSTQPLSDDVLIHRHFDRIPPVPGQTDSEPATPQIFSDALSDKVSNEEEEEEEEDDDDDDKIDYSGPQEPKWNRQIFNELQHVMNKYSRTTLDENDEDTYDVTMVAEYAPEIFNYLHELEHRLSPSPNYMDNQDELRWEMRGVLIDWVVQVHQRFNLLPETLFLTVNYIDRFLSRRRVSLSRFQLVGAVALFIAAKYEEINCPTVQEVAYMADNAYNIDDFLKAERFMIDVLEFDMGWPGPMSFLRRTSKADDYDYETRTLAKYFLEITIMDSRFVASQPSWLAAGAHYLSRKILNKGSWTELHVFYSGYTEEQLRPLARIFMDICSQAEQNHKAIFEKYQERRYRRSSLFVQEFLRAMRQSTRE
>XP_025341909_Candida_haemuloni
MPEAPKRLSARKPLGQLPVNLASRSTKPDFRHAKHESRTTRDSGSLEPAYAAIPSSEDGLIRQHFDPIRSDAAPGTGSESAAALHGMTLSTSRSATPDSESQSYSEAHRSHFAEIEEDSDCDAAGAEAYDDDSDATDYEGPQEPKWNKQIFNKLQTVMKTFSRATLDESDEDTYDVTMVAEYAPEIFNYLHELEHMYAADADYMANQDELRWEMRGVLIDWVVQVHQRFNLLPETLFLTVNYIDRFLSRRRVSLSRFQLVGAVALFIAAKYEEINCPTVQEVAYMADNAYSIEDFLKAERFMIDVLEFDMGWPGPMSFLRRTSKADDYDYETRTLAKYFLEITIMDHRFVASQPSWLAAGAHYLSRKMLNKGAWTDAHVFYSGYTEEQLKPLARIMMEMCSNAESHHKAIYEKYQERRYRRSSLFVQEFLRAMRSPKDE
>XP_024711265_Candida_pseudohaemulonis
MPEAPKRLTSRKPLGQLPVNLATRGAKPEIRVPKESRKLGSLEPAYAPSSDDGLIRQHFDPIRSDAHTATGLELAAALQGMSLSTSRSASPELETQSYNEVQRSHFAEIEEDSDGEPGANELYDDDSDSTDYEGPQEPKWNKQIFLKLQAVMRTYSRATLDELDEDTYDVTMVAEYAPEIFNYLHELEHMYAADANYMANQDELRWEMRGVLIDWVVQVHQRFNLLPETLFLTVNYIDRFLSRRRVSLLRFQLVGAVALFIAAKYEEINCPTVQEVAYMADNAYSIEDFLKAERFMIDVLEFDMGWPGPMSFLRRTSKADDYDYETRTLAKYFLEITIMDHRFVASQPSWLAAGAHYLLRKMLNKGTWTDAHVFYSGYTEEQLKPLARIMMEMCSSAETHHKAIFEKYQERRYRRSLLFVQEFLRAMRSPKDE
>XP_025339225_Candida_duobushaemulonis
MPEAPKRLTLRKPLGQLPVNLATRGAKPEIRVPKESRKSGSLEPAYAPSSDDGLIRQHFDPIRSDAHTATGSESAAALQGMSLSTSRSASPESETQSYNEVQRSHFAEIEEDSDGEPVANELYDDDSDSTDYEGPQEPKWNKQIFSKLQAVMRTYSRATLDESDEDTYDVTMVAEYAPEIFNYLHELEHMYAADANYMANQDELRWEMRGVLIDWVVQVHQRFNLLPETLFLTVNYIDRFLSRRRVSLSRFQLVGAVALFIAAKYEEINCPTVQEVAYMADNAYSIEDFLKAERFMIDVLEFDMGWPGPMSFLRRTSKADDYDYETRTLAKYFLEITIMDHRFVASQPSWLAAGAHYLSRKMLNKGSWTDAHVFYSGYTEEQLKPLARIMMEMCSSAETHHKAIFEKYQERRYRRSSLFVQEFLRAMRSPKDE
>XP_028889085_Candida_auris
MPEAPKRLSTRKPLGQLPVNLATRNANAKSTKVEPRSKRTSGSLEPFSAPNFSSEDGLIRQHFDPIRSDVPAAASGSESATVLPEALSSTSTSASPETESHAHRSHFAELEDDDSDVDIAPNEVYDEDSDNTDYDGPQEPKWNKQIFNKLQTVMRTFSKAALDENDEDTYDVTMVAEYAPEIFNYLHELEHMYAADADYMANQDELRWEMRSVLIDWVVQVHQRFNLLPETLFLTVNYIDRFLSRRRVSLSRFQLVGAVALFIAAKYEEINCPTVQEVAYMADNAYSIEDFLKAERFMIDVLEFDMGWPGPMSFLRRTSKADDYDYETRTLAKYFLEITIMDHRFVASQPSWLAAGAHYLSRKMLNKGSWTDAHVFYSGYTEEQLKPLARIMMEMCSNAETHHKAIFEKYQERRYRRSSLFVQEFLKAMRSPKDE
>NP_013311_Saccharomyces_cerevisiae
MMLEGYTVQPPQSTLIGDIEIQDENANQEVKNVLYQGVQKGIKRLEKRQRRVALGDVTSQKANKIHNAIHNKFHQTKNNFEIENIRSSALVKEQQRDVRHEDSDYFLIDSSEGSSTDDEQVNEDAIDDLLSRRVNDQQIQADEVYEDFDGEMQDVIEEDVDSQIEPLSPINNDEIQTELDRAFEKYFRSVPNPLDDDTHDVVMVVEYASDIFYYLRELEVKYRPNPYYMQNQVELTWPFRRTMIDWLVQLHFRFQLLPETLYLTINIVDRFLSKKTVTLNRFQLVGVSALFIAAKFEEINCPTLDDLVYMLENTYTRDDIIRAEQYMIDTLEFEIGWPGPMPFLRRISKADDYDFEPRTLAKYLLETTIVEPKLVAAAPSWLAAGAYFLSRTILGSNDWSLKHVFYSGYTSSQIIPLASLILENCKNASRRHHSIWKKYFDQKHYRCSQIVEEWIVSTEA
>XP_018220624_Saccharomyces_eubayanus
MFDGRTVQPPRSTLTDGSDILNENTDQEAENLLYHEFQKSTKGPERRQGRVALGDVTSQKANRIHNAIKNKFHQARNGFDKENIQSTLLKQEYTGDNEDEDFILDSCEDSSTDEGNKYDIDDLLTQRVKNXQLQTSQMYEDSDGEMIETTEEDEDSVLEPLSPINNDEIQNELDKAFEKYFQSVPDPLDDDTHDVVMVVEYASEIFYYLKELEVKYRPNPYYMQNQVELTWPFRRTMIDWLVQLHFRFQLLPETLYLTINIVDRFLSKKTVTLNRFQLVGVSALFIAAKFEEINCPTLDDLVYMLENTYNRDDIIKAEQYMIDTLEFEIGWPGPMPFLRRISKADDYDFEPRTLAKYLLETTIVEPRLVAAAPSWLAAGAYFLSKIILGSNDWSLKHVFYSGYTSDQIISLASLILENCKSASRRHHSIWKKYSDQRHYRCSQIVEEWIVSTES
>XP_033767966_Saccharomyces_paradoxus
MFDGHTVQPSRSTLIGGIEIQDENADHEVESLLHHGVQKGVKRLEKRQGRVALGDVTSQKANKIHNAIHNKFHLARNNFEKQNIRPSALLKEQEDARDDESDYFLIDSSEDSSTDEEQGNEDAIDDLLSRRINDQQLQTNEVYEDSDGEMQDVAEEDIDSVVEPLSPINNDGIQNELDRAFEKYFQSVPNPLDDDTHDVVMVVEYASDIFYYLRELEVKYRPNPYYMQNQVELTWPFRRTMIDWLVQLHYRFQLLPETLYLTINIVDRFLSKKTVTLNRFQLVGVSALFIAAKFEEINCPTLDDLVYMLENTYSRDDIIKAEQYMIDTLEFEIGWPGPMPFLRRISKADDYDFEPRTLAKYLLETTIVEPKLVAAAPSWLAAGAYFLSKIILGSNDWSLKHVFYSGYTSSQIIPLASLILENCKNASRRHHSIWKKYFDQKHYRCSQIVEEWIVSTEA
>XP_003677732_Naumovozyma_castellii
MDNHMTQPFQIANDENVGAVNKVKPSQRGRAALTDVTSNINNRRFDDQTTKKNSNYTTLASRYIDKYQTEQELRTSIASKDSQPLPKNNYIRDEEVADIDVDEPELHQDVESDDFEEDTEKEVIPLLPIYDDASNYELKNAYTLYDSTALDLSDDDTYDIMMVSEDSKHIFKYMRKLELQFSPNPNYMELQPHLKWSFRATLLDWLVKVHLRFQLLPETLYLTVNLIDRFLSLKVVTLNKFQLVGATALFIAAKYEEINCPTLNDIIYVLDGLYEKQEILDAERFMINSLEYEIGWPGPMSFLRRISKADDYEYNIRTLAKYLLEITIMDLSLAGAPASWLATGAYYLSKIILGDNSWSPKHVYYSEFTKDQLIPLVSVIIDNCKDPMTTHEAICEKYSSRRYQRSATLVFKWISAAQEKINV
>XP_003669622_Naumovozyma_dairenensis
MFDIREDENYDPAFRFNTFKKSANSSQQHIRNNRSALGDVTSQVANRQQRNTTDGKRNNYHNLKNGNPHYSKFASKYINQYYENKEPAAINDNNIRTTNKVNIQSTTKLDNNNVNTTKQQNSEIDRTDDNKSDDIIPLLPIYNEEITRALQIAYSAYYNDLPDNTDADTYDIAMVTENSNDIFTYMRDLELNLRPNPHYMDVQPHLKWSYRATLIDWIVEVHLKFQLLPETLFLTINLIDRFLSKKLVTLNKFQLVGASALFIAAKYEEINCPTLKDMIYILDNLYTREELLEAEKFMIDSLEFEIGWPGPMSFLRRISKADEYEYNTRTLAKYLLETTIMDPKLCSSPTSWLASGAYYLSKIILGDNDWSLKHVYYSGYTQDQLIPLVSLIIDNCRIPNINHPAIWEKYSSRRYHRSSQTVIKWIKAADEKVNS
>XP_003955528_Kazachstania_africana
MMEKHDSSQTLRAFTDRFAGIDENTSFNMHVRSSNIVNKENLNPREEYVGNSKVQAGNSQQHRAVLNDVTAQIANKANAVVTDRIQSKSSNTSPSSPSSVATNKNSSEISGEPSIGETTEPVSQHESLEQNNESAGEYNHYAELEEDDTNAELFEPIVPIYNDAIEAQLLEAKRLYFRSTPDSQDEDTYDVVMVSELVNDIFPYLRQLEEKYRPDANYMHRQKHLKWSYRRVLIDWIVEVHSKFQLLPETLYLTVNIIDRFLSKQSVLLDKFQLVGAAALFIASKYEEINCPSLKDIVYMVHNTYTREQIIEAERFLIDTLDFEIGWPGPMSFLRRISKADDYEYDIRTLAKYLLESTLMDSRLVSASPSWLAAASYLVSIVILQGHSAWSMKHVYYSGYTQEQLLPLGTIILENCRQGQVCHKMIYEKYSHHRQHYSALLVDKWIESAERQVEKRESK
>XP_022463736_Kazachstania_naganishii
MNSIIGSQQGRYERIDKENTAPQEYSNNSKSTVSLLSGTNDGIHIPKHRSVLSDVTSQIENKQSTNLNNKPQTGNASALNNGTTYSNPGTNNHQSTIIETLTSSPSLSTSSSIINASVVREKHHFPSDTVSVEDDFEDNDSYKNDVNEYSPIEEDDNNNYLKEPLEPKIDASIQATLDESYKKYDRSTPDPMDEDTYDIVMVAELSNDIFAYLRKLELKFRPNPNYMHYQRHLKWSYRRILLDWLVEVHNRFQLLPETLYLTVNLIDRLLSKKSVLLDRFQVVGAAALFIAAKYEEINCPTLKEIVYMLNGTYTKEDIIAAETYIIDSLGFEIGFPGPMSFLRRISKADDYEYDVRTLAKYLLESTIMDSRLVSAVPSWLAASAYFLSKVILGYTTWSQKHTYYSGYTQQQILPLASIILDNCKDATAHHRVIYEKYSHRRYGNCSQIVARWIEATERKITKKDTLVNEGDRTR
>XP_448092_Candida_glabrata
MNNTEDMFRDVENASQNMASTVNTSRMDQRQRRALTDLTSQKVNRIHTSKTIKDIPAYLSNYTADGENKNIDQAFNHSNDQDIGLVNQINSGYANVENEPGKETDHIFIDQDDLSDLDIVQEDSLREQLEEFEHDFENFVEPLSPIFNDEIQDTLDRAFKEYYRATPDMEDDDTFDAVMVTEYGSDIFRYMRKLELKYRPNPYYMAGQPELKWEYRKTVIDWIVQVHERFQLLPETLYLTINIIDRFLSRKNITLNRFQLVSATALLIASKYEEINCPTIKDIVYMVDNTYSRDDIIEAEKYMIDALDFEVSWPGPMSFLRRISKADDYEYRTRNLAKYLLETTLMESSLISALPSWLAAGAYFLSRIILGYEEWTLKHVYYSGYTHEQLYPLATLILDNCQNYEESHQAIWTKYSQPQYHQVSILVTKFLGRVSSDDMSEIY
>XP_004181292_Tetrapisispora_blattae
MQQQLQGHHRHRVALSDVTSQINNNSHNSLSNGNYTSNGHNPNLQLKQTLSHPVVNLNKINSNSSNTNLIINKSSNSQQQRKEEYYVKELDDESLLDNDIEIENRILLNTTTSNSDSNLTHNAEEEEEEDADVDDDEEDVEEEEEFLDEEDEEVEQQENAIADEENGAEEEDEEDEFLGPLLPEYSEKSKLLFQEAYHLYHRDTPDPMDDDTYDVVMVSELANDIFKYLNEIEIKYSPNPNYMKDQPELKWSFRSTLIDWIVQVHARFNLLPETLYLTVNIIDRFLSLSIVTLNKFQLVGAAALFIASKFEEINCPALKDIVYMLANAYSRDDVIKAERFMIDTLNFEIGWPGPMSFLRRISKADDYEYDIRTLAKYLLETTIMDSRLISAPPSWLAAGAYFLSRVILQQKEWTAKHVYYSGYTQDQIFPLATLILENCRYAQTKHEAIWKKYSERRQHHSAQIVSKWIDRAERKMDSNH
>XP_003687428_Tetrapisispora_phaffii
MGYHNNSTVQSNDGNFKRVPLSDVSNKVHYISHDHNITSGKQTLSKSKQTSYVGNEYNLGVTKENDDENINAFVKWKEDDRDIDFDILSAGSDKYIDIDKRNIGKHTHTGILSESLSSSSKGDLYEELVNDPYNELKHSNDIDSYEIDQIDQRSITSENDLSFQCNDPLRPIYNSEIQDLLDSAYKKCHKPFPDLQDQDTYDVVMVVEYSDDIFKYINELAMKLSPDPYYIRNQKELKWSYRSILIDWIINVHQRFKLLPETLFLTINLIDRFLSKKECKLNKFQLVGITALFIAAKYEEINCPTLNDLVYMLDKAYTGDEVLEAEMYMINTLDFEIGWPGPLSFLRRISKADNYCFEIRTLAKYILELTLMDPKLIGANPSWLAAGAYYLSKIILGFITWSLEHVYYSGYTQEQVFPLATNILEICKDAKSNCEAIWTKYSQKKYSRVSTTVDKWINLAEEKLSDQEEPDAY
>XP_001643114_Vanderwaltozyma_polyspora
MRGIEYDNGQRRVGGRSGELHRKALSDVTSQVSNKVYGGGNTWKSSGNSFKNGAAKPSGGASAAVDDTGYGFFGPGGDDLVVEEDSLTEDEGLDRLYSRNILERQQIIDLDTYAEIVDDDLESVDDQLSDKFEGQIDEDEVNEDEDEEDDFAETANREPLSPMHNEEIQETLDAAFKECYRDTPDPMDDDTYDVVMVSELSNDIFKYLRELEQRYKPNPYYMSSQSELKWSYRSTLIDWIVQVHARFQLLPETLYLTVNIIDRFLSKKTVTLNRFQLVGAAALFLAAKYEEINCPTLKDIVYMLDNAYTKDEIIKAERFMIETLDFEIGWPGPMSFLRRISKADDYEYDIRTLAKYLLEITIMDSRLVAAPPSWLASGAYFLSKIILGYSDWTIQHVYYSGYTQEQIFPLATTILENCRDASTKHEAIWKKYSERRQHRSAHIVAKWITLAERKIEQSA
>XP_003680314_Torulaspora_delbrueckii
MHYSTRSMNSAVASEYSKDNKTAVDENYAGFANVKDRSNRERGYQQHRVALSDVTSQISNKLHTIPSKNDITDNPDNGPIKPRVMMRNETYLTDENINSDARLESRRIDEDMNVGVVADEDEADEEEPEESDDEVKEPLSPIFDAKSKRILDQAYKECHRVAPDPMDDDTYDVVMVVELSTEIFQYMRELELKYRPNANYMEDQPELKWSYRSTLIDWIVQVHSRFQLLPETLYLTVNIIDRFLSKKAVTLNRFQLVGAAALFIAAKYEEINCPTLKDIVYMLDNAYSRDDIIKAEKFMIDTLEFEIGWPGPMSFLRRISKADDYEYDIRTLAKYLLETTIMDAKLTAAPPSWLASGAYFLSRVILGSNDWTYKHIYYSGYTQEQIFSLATVMLENCRYAESRHQAIWKKYSERRQHRSAQVVAKWIALAEKKVDQSMA
>XP_037145142_Zygotorulaspora_mrakii
MHYTSHSMSSAVGFESTNENENPSLKKYGSSIANYKDNAKTNRQQSVPHHRVALSDVTSQISNRPLPVSSSTISQDSLDRIKKVGNMVRNENYFMQDEGEGVTIDEEENDLRSLRESQSDSAMQVELQREQVSSVGEADEGDEDEYNEVESEDEVKEPLFPEVTTRSQTILEEAYQKYHRDTADPMDDDTYDVVMVAELSKDIFGYMKELEMKYRPNPHYMTSQPELKWSYRSTLIDWIVQVHSRFQLLPETLYLTINIIDRFLSKKTVTLNRFQLVGASALFIAAKYEEINCPTLKDIVYMLDNAYTREDIIKAEKYMIDTLEFEIGWPGPMSFLRRISKADEYEYDIRTLAKYLLETTIMDPKLAAAPPSWLASGAYFLSRVILGSNNWSSKHVYYSGYTQEQIFTLATVILENCRYAERRHQAILKKYSERRQHRSAQVVAKWIALAEKKVDHTTA
>XP_002497692_Zygosaccharomyces_rouxii
MHYSSHSTSSAPQEYAKENENTEYGDVGIAMAHYKQRQGQNQQAHQHQHAPFQQHRVALSDVTSQVSNRMYINNASVKQLATTSTVENGGPKRASMGRNERYVAIDELENKQLQSQHKVQRSVDQSEVYVDVLKRNEMIGNEHADAVVEDQTEVNEDDDEEEEEDEEDDDDDSDDDSNEPLSPVFNERSEAILDQAFREYHRDSPDPLDDDTYDVVMVSELSTEIFEYLRELEMKYRPNPSYMDIQPELKWSYRSTLIDWIIQVHSRFQLLPETLYLTVNIIDRFLSRKTVTLNRFQLVGAAALFVAAKYEEINCPTLNDIVYMLDHAYTKEDIVKAEKFMIDTLDFEIGWPGPFSFLRRISKADDYEYDTRTLAKYLLETTTMDSKLVAAPPSWLATGAYFLSRIILGCNEWTLKHIYYSGYTQEQIFPLATVILENCRFAERRHQAIWKKYSERRQHRSAQVVAKWIALAERRIDQSSI
>XP_003648194_Eremothecium_cymbalariae
MYNTSTTNENSSSFQRSLKAVTSGHQSNAMNLSSHRVALSDVTSQVNNRHNRNSSVYKQDIGLHRKSGVVSHVHTSSFDSTNIVVQNSSESEEFSTEDREHHSGGEEEYGVIQGSGEFYLSTSVRSADNVISLNDAEEYGLTQPKVIGDDSMDEEQQLESLLPTTNSEIEMFIEEVTEQFHREIPDPLDEDTWDAVMVAEYAPEIFRYLRSLEAKYTPHAKYMNFQPELKWSYRSTLIDWIVQVHCRFQLLPETLYLTVNIIDRFLSKKTITLNRFQLVGAAALFIASKYEEINCPTLNEMLYMLDNAYSGEEVLKAERYMIDTLEFEFSWPGPMSFLRRVSKADNYEYDIRTLAKYLLETSIMDSRMVAAPPSWLAAGAYYLSRIIIGHNTWNKQHIFYSGYTSEQLVPLATAILENCRHADSRHHAIFEKYSKSRHRRSAQVVARWIAMAEESIHET
>NP_984164_Eremothecium_gossypii
MYGARAGNENSGAGAAGSRAGRRGSGGSGGPRVALGDVTAQVNNRGPRAGGKDARAGKPQGDAAVQGGENVEETVRAVGPVWDAAAEAAVAAAAAEYGGAPDPADEDTWDAVMVAEYAPEIFAYLRGLEVRFAPAADYMRGQPELRWEYRATLVDWLVQVHCRFQLLPETLYLTVNIIDRFLSRKTVTLNRFQLVGAAALFIASKYEEINCPTLRELLYMLDNAYTADEVLKAERYMIDTLEFEFGWPGPMSFLRRVSKADNYEYDIRTLAKYLLETTIMDPRLVAAPPSWLAAGAYYLSRIIIGYNTWTRQHVFYSGYTAEQLVSLATVILENCRHAETRHQAIFEKYSKSRHRRSAQVVARWIAMAEENLQPA
>XP_452935_Kluyveromyces_lactis
MMQMQQRVALGDVTSQINNRANRFSVDGDSKKAFVDAGFLKEKRVKNAKENDLFSGHDDDLVVARAQKLREQTLVSSVSTESIRSQQLSSNSNETVQHHLIEVEADDEDDAETDSEALAFKEDEEAETGGDISEEMEDVDESFTPLVPVVTEHSERLYQYVYERLHREEPDPNDEDTWDPVMVSEYTIEIFEHLKFLERKFSPNPRYIEHQPELTWKYRSTLIDWIVQVHDRFQLLPETLFLTVNIIDRFLSKKQVTLNRLQLVGAAALFIASKYEEINCPTLKDMLYMLDNAYTREEILRAERFMINTLNFEFGWPGPMSFLRRVSKADDYEYDTRTVAKYLLETSIMEPEIIAAPPSWLAAGAYYLSKIIIGLTGWSDEHIYYSGYTEEQLIPLATMILDSCRHATERHKAIFDKYSRSRHRKSAFVVAKWISMAESRLEQK
>XP_022677853_Kluyveromyces_marxianus
MMQVQQQARVALGDVTTQINNRANRFEDHEGKKAYANSETLKSHDGVSMKENNATCYASKAVTGEADQRIQRFQQPEHAAFLSSGNTVNTHSRIMSYDKEAEIIIPNDMDDEDLVSGTEVVELDDDDDDRDTDDESIDSKDRGGVADDKDFTPLLPVVTENSERLYAYVYNRLHRDEPDPQDEDTWDPVMVSEYTTDIFKHLRFLEVKFSPNPRYMKHQPELTWNYRSTLIDWIVQVHDRFQLLPETLFLCINIVDRFLSKRQVTLNRLQLVGAAALFIAAKYEEINCPTLKDMLYMLDNAYSREEVLRAERFMINTLNFEFGWPGPMSFLRRVSKADDYEYDTRTVAKYLLETSIMEPELVAAPPSWLAAGAYYLSKIIIGITGWSDDHIYYSGYTEEQLIPLATMILDSCRHASTRHKSILEKYSRSRHRKSALVVSKWISIAESRLQQK
>XP_022628789_Lachancea_lanzarotensis
MSTLPHTDENAVSSNFAYSNDAPMGVKTSATQRTALGDVTARANMPSAVSKAAQNSKNRTGLYSRPLNTRDTPELIVIPDEEAQKQPDWEPEDVSGLMETENGAGVLDDNESSSSVSSDNEPLLLVTTNVAAYLVERARLQLHKDKPDPLDEDTYDLVMVVEYTNEIFSYLHELENKWRPHPRYMLFQPELKWSYRSTLIDWIVQVHARFQLLPETLFLTVNIIDRFLSRKTVTLNRFQLVGAAALFLAAKFEEINCPTIKEILYMLDNAYSKDELLKAERYMLNTLEFELGWPGPMSFLRRVSKADDYEYDIRTLAKYLLETTIMDSRLISAQPSWLAAGAYYLSRVILGFNDWTQHHIFYSNYTTEQLLPLATVMLENCRHASQRHHAIFEKYGERRHRRSSYIVARWIAMAEERAT
>XP_002555952_Lachancea_thermotolerans
MQYSRFASDENRVFDHAAHARFTNDENAVPQGPAGLAGSKLALGVAESVQTSGRRVALGDVTSQANKQAHGKPGVLAHAHSRHASENHNGPATAQLEHTGAQPMSPPMELRSPEKMYSDDTLQGADHVGEDFNDDTSSVSSDSEPLLLVSTEESMRAVQLANQEFYSESPDPLDEDTYDLVMVVEYTQEVFQYLHELEEKYRPHPRYMHFQPELKWSYRSTLIDWIVQVHARFQLLPETLYLTVNIIDRFLSRKTVTLNRFQLVGAAALFLAAKFEEINCPTLKEILYMLDNSYTKDELLRAERYMINTLEFELGWPGPMSFLRRVSKADDYEYDIRTLAKYLLETTIMDCRLVSAQPSWLAAGAYYLSRVILGFNNWTKQHIYCSGYTAEQLFPLATIILENCRHASKRHQAIFEKYSERRHRRSSQVVARWIAMAEERIS
>XP_020053462_Aspergillus_aculeatus
MDAKPQRIRVRGDENAPFPAAAGKTIHQRNKSTPALSALYQNGVSKPTTKRAAFGDVSNTSKPVHASRDDASIAARKQSTAAEKPSVVIEKKSTVLAQPAQRPGGMKGILSNVTNITHAKSVEPSKQAANTRKTLNKRATIFKDTSKAQAEKCENTSKETNKEAKQGKGEPSLAHAPTAPAKQDGAKEEAKSDEVQVPVVGELEEHAAVTSAVVEDDKESSKLDDDVCEVQGVRESRESRVEVGPAGHDISDPATKSHRESVSSSHVTHDRQPAQAEFEDCWDDEEEENEDDDGYITARSYRSRGENTTGGATTVLFPKYTQQVRRELALAQQVVEATRTEEDIEDEFWDTSMVAEYSEEIFEYMREQEIKLLPNAHYMDNQAEIQWSMRSVLMDWLVQVHHRFSLLPETLFLCVNYIDRFLSCKIVSLNKLQLVGATAIFIAAKYEEINCPSIQEIVYMVDGGYSADEILKAEWFMLSMLQFELGCPGPMSFLRRISKADDYDLETRTLAKYFLEITIMDERFVGSPASFVAAGAHCLARLMLRKGDWTPAHTHYAGYTYSQLLPLISLMMECCERPSKHHAAIYEKYTDKRYKRASLFVEAEMKRGFLLPDNHKDTSVFRRNSTLEAGHYCKKVNI
>XP_001275899_Aspergillus_clavatus
MDAKPQRIRVRMDENAAGVLPGKTIHQRNKSTPALSAAFQNASTKNGPRRAAFGDVSNTTSLAQGSRDDGSLGGKKQLKLTDKGVVPARRATILSQPAQRPMKGGLNNASKQKPLQPSVKQTGLNQHTANIRKPLNKRAAVFKDNQEPLAETKKTASKETTITKSTEENKEGPISLPATVPEHKDIPREEVLLNETSKINSDETEEYSIVNSDDIDGAERDACKADDDNCKVQFITESQAYESAATTKVNAATNLPKSHRESASSAHVAQDHLPAPSEPEEYWDDEEDENEEDDGYITARSYRSRGDNTTGGATTVLFPKYNQQVRRELALAKQVVEATRSTEDIEDEFWDTSMVAEYSDEIFEYMKEQEIRMLPNAHYMDNQAEIQWSMRSVLMDWLVQVHHRFSLLPETLFLCVNYIDRFLSSKIVSLGKLQLVGATAIFIAAKYEEINCPSVQEIVYMVDGGYTVDEILKAERFMLSMLQFELGWPGPMSFLRKISKADDYDLETRTLAKYFLEVTIMDERFVGSPPSFIAAGAHCLARLLLRKGNWTPAHVHYAEYTYSQLFPLVSLMLECCEIPRKHHCAIYEKYTDKRFKRASLFAEAEIKKGFRLPEITRESISNDRNSHVEPAHHWKRI
>XP_001261079_Aspergillus_fischeri
MLTGSDCLQPQRLRVRTDENAPIALPGNKTIHHRNKSTPALSAAFQNGTTRNGLRRAAFGDVSNTANLVKGSRDDASLAGKKQVKVVEKAPAVVPARRTTILSQPAQRPMSMTSLKGLVNNVSNPKALEPSAKQTGITQHAPNTRKPLNKRNTVFKDTLEPLAETKKSASKEHVTEVTDENKGTATSLPSTEQGVTKDDARLNQDSKIQSDDTEEYPIANSDDIDGANRDLYKADDDNCKVQVIEQLHEHCANTSEVDDLPKSNRESASSAHLAQSEPEEYWDEEDDENEEDDGYVTARSYRSRGDNTTGGATTILFPKYNPQVRRELALAKQVVEATRTAEDIEDEYWDTSMVAEYSDEIFEYMREQEIRMLPNAHYMDNQAEIQWSMRSVLMDWLVQVHHRFSLLPETLFLCVNYIDRFLSSKIVSLGKLQLVGATAIFIAAKYEEINCPSVQEIVYMVDGGYTVDEILKAERFMLSMLQFELGWPGPMSFLRKISKADDYDLETRTLAKYFLEVTIMDERFVGSPPSFLAAGAHCLARLMLRKGAWTPSHVHYAGYTYSQLYPLVSLILECCEIPRKHHSAIFEKYTDKRFKRASLFAEAEIKKGFCLPEVSREATSNERNSHNAPAHHWKRV
>XP_041145671_Aspergillus_flavus
PQRIRVRGDENAAFPLTSKTVHQKNKSTPALSTMFQNGVTKNGPRRAAFGDVSNTVKTVQGIRDDISVAAKKQIKPLEKPSVQATERKSSVLAQPAQRPMSVAGVKGLSSNVTTSKPLEPIGKSIGVPQHTANARKALNKRGTVFKDHMEPLTEKRELTSKETTQTKEGITGGQLAHSSTAPSQLSSLKEKDVVNEGSNDESETHDEHSIVSSEVDGEEKDAPKLDEDVCKVQGIKELREASEPGTATDADGSDRAVKPQRVSVPGAHMSHEHVPAHSEPEESWDDEDDENEEEDEYITARSYRSRGENTTGATTTILFPKYTQQVRRELALAKQIVEATRTVEDIEDEYWDTSMVAEYSEDIFDYMREQEIKMLPNAHYMDNQAEIQWSMRSVLMDWLVQVHHRFSLLPETLFLCVNYIDRFLSCKIVSLGKLQLVGATAIFIAAKYEEINCPSVQEIVYMVDGGYTADEILKAERFMLTMLQFELGWPGPMSFLRKISKADDYDLETRTLAKYFLEITIMDERFVGCPPSFTAAGAHCLARMMLRKGNWTPAHVHYAGYTYSQLYPLISLMVECCEIPRKHHAAIYEKYTDKRFKRASLFVEAEMRKGFHLPEVTREKSLCNPPSLDAGHQWKRA
>XP_755950_Aspergillus_fumigatus
MLTGSDSLQPQRIRVRTDENAPVALPGNKTIHHRNKSTPALSAAFQNGTTRNGLRRAAFGDVSNTANLVKGSRDDASLAGKKQVKVVEKAPAVVPARRTTILSQPAQRPMSMTSLKGLVNNASNLKALEPSAKQMGITQHAPNTRKPLNKRNTVFKDTLEPLAETKESASKEHVTEVTDDNEGTTTSLPATGQGITKDDARLIQDSKIQSDDTEEYSIVNSDDIDRANRDLYKADDDNCKVQVIEQLHEHCANTSEADDLPKSHRESASSAHLAQSEPEEYWDEEDDENEEDDGYVTARSYRSRGDNTTGGATTILFPKYNSQVRRELALAKQVVEATRTAEDIEDEYWDTSMVAEYSDEIFEYMREQEIRMLPNAHYMDNQAEIQWSMRSVLMDWLVQVHHRFSLLPETLFLCVNYIDRFLSSKIVSLGKLQLVGATAIFIAAKYEEINCPSVQEIVYMVDGGYTVDEILKAERFMLSMLQFELGWPGPMSFLRKISKADDYDLETRTLAKYFLEVTIMDERFVGSPPSFLAAGAHCLARLMLRKGTWTPSHVHYAGYTYSQLYPLVSLILECCEIPRKHHSAIFEKYTDKRFKRASLFAEAEIKKGFCLPEVTREATSNERNSHYEPAHHWKRV
>XP_659741_Aspergillus_nidulans
MDAKPQRIRVRGDENAPFPLAATKTLHQRTKSTTALSATFQNGASKNGARRAAFGDVSNTASLVHGNRDDASLAGRKPSKLLEKGSMATEKKSTALSQPAQRPVSMSGFKGLLNNVTNPKPLEVTKQAAGQQQSTNSRKTLNKRATVFKDHLEPLTESKELTSKESKPEPKEGNMKGHSKPSLGEHLQKDGKVEGTVSLNEKLESEMCKLEVLLSQPGAEEDEKEFPDLEDDDCKVQPMPKQTGEAHIAADSNGPAISSRVTCKSTTVSRASQDDLPHQSEPEEYWDDDDEENEEDDYITARSYRSRSENTTGGATTLLFPRYNQQVKRELALAKQIVEATRTVEDIEDDYCDTSMVAEYSEEIFEYIREQEIKMLPNAHYMDNQAEIQWSMRSVLMDWLVQVHHRFSLLPETLFLCVNYIDRFLSCKIVSLGKLQLVGATAIFIAAKYEEINCPSVQEIVYMVDGGYTVDEILKAERFMLSMLQFELGFPGPMSFLRRISKADDYDLETRTLAKYFLEVTIMDERFVGSPASFLAAGAHCLARLMLKKGTWSPAHVHYAGYTYSQLYPLVSLIVECCEMPRKHHSAIYDKYNDRRFKLASAYVEAEMRKNFRLPEPAIDRKTTLGQGH
>XP_001397178_Aspergillus_niger
MDAKPQRIRVRGDENAPFPLAANKTLTQKNKSTPALSTMFQNGANKGAAKRAAFGDVSNTAKPIHAGRDDISLAGKKQTKGAEKAALIVEKKPSLAQPAQRPMSMAGMKGLLSNVPNAKPIEPSKQIAMQQQTANTRKILNKRATVFKDASEPSNNKCEITSKETNTELEEGDNKASLAQASAAAKRTTTKEAATHEEAKPVLEDTEENSIVDSEVDEAEKALLEADDDHCKVQDHSEDPKPRELPAAPEAHRDSASTSHAPAQSEPEDWDEEDEHEEEDGYITARSYRSRGENTTGGATTVLFPKFTQQVRRELALAEQVVEATRTEEDIEDEWYDTSMVAEYSEEIFEYMREQEIKMLPNAHYMDNQAEIQWSMRSVLMDWVVQVHYRFSLLPETLFLCVNYIDRFLSCKIVSLGKLQLVGATAIFIAAKYEEINCPSVQEIVYMVDGGYSMDEILKAERFMLSMLQFELGWPGPMSFLRRISKADDYDLETRTLAKYFLEITVMDERFVGSPASFVAAGAHCLARLMLRKGTWTPAHAHYAGYTYTQLLPLISLMVECCENPRKHHGSIYEKFSDKRYKRASLFVENEMRKGFIIPEQTRDSSHSDRNASIESAHYWKRA
>XP_015409536_Aspergillus_nomiae
LSPKMDAKPQRIRVRGDENAAFPLTSKMVHQKNKSTPALSTMFQNGATKNGSRRAAFGDVSNTMKTVQGIRDDISVAAKKQTKPLEKPSVQVTERKSSVLAQPAQRPISVAGVKGLLSNVTNSKPLEPVGRSTGVPQHTANARKALNKRGTIFKDHMEPLTEKRELTSKEITQTKEGTTGGQIAHSSTAPSQLSSLAERDAVNEGSNDESENHDEHSIVSSEVDGEEKDAPKLDEDICKVQGIKELKEASEPCTATEADGSNLVVKPQRVSAAGAHLPHEHVPAHSEPEESWDDEDDENEEDDEYITARSYRSRGENTTGATTTILFPKYTQQVRRELALAKQIVEATRTVEDIEDEYWDTSMVADYSEDIFEYMREQEIKMLPNAHYMDNQAEIQWSMRSVLMEWLVQVHHRFSLLPETLFLCVNYIDRFLSCKIVSLGKLQLVGATAIFIAAKYEEINCPSVQEIVYMVDGGYTADEILKAERFMLTMLQFELGWPGPMSFLRKISKADDYDLETRTLAKYFLEITIMDERFVGCPPSFTSAGAHCLARMMLRKGNWTPAHVHYAGYTYSQLYPLISLMMECCEIPRKHHAAIYEKYTDKRFKRASLFVEAEMRKGFNLPEVTREKSLGNPPSLDVDHHWKRA
>XP_023091298_Aspergillus_oryzae 
MDAKPQRIRVRGDENAAFPLTSKTVHQKNKSTPALSTMFQNGVTKNGPRRAAFGDVSNTVKTVQGIRDDISVAAKKQIKPLEKPSVQATERKSSVLAQPAQRPMSVAGVKGLSSNVTTSKPLEPIGKSIGVPQHTANARKALNKRGTVFKDHMEPLTEKRELTSKETTQTKEGITGGQLAHSSTAPSQLSSLKEKDVVNEGSNDESETHDEHSIVSSEVDGEEKDAPKLDEDVCKVQGIKELREASEPGTATDADGSDRAVKPQRVSVPGAHMSHEHVPAHSEPEESWDDEDDENEEEDEYITARSYRSRGENTTGATTTILFPKYTQQVRRELALAKQIVEATRTVEDIEDEYWDTSMVAEYSEDIFDYMREQEIKMLPNAHYMDNQAEIQWSMRSVLMDWLVQVHHRFSLLPETLFLCVNYIDRFLSCKIVSLGKLQLVGATAIFIAAKYEEINCPSVQEIVYMVDGGYTADEILKAERFMLTMLQFELGWPGPMSFLRKISKADDYDLETRTLAKYFLEITIMDERFVGCPPSFTAAGAHCLARMMLRKGNWTPAHVHYAGYTYSQLYPLISLMVECCEIPRKHHAAIYEKYTDKRFKRASLFVEAEMRKGFHLPEVTREKSLCNPPSLDAGHQWKRA
>XP_040640282_Aspergillus_ruber
MLVLKLQPQRIRVRGDENAPMAFTAEKTLHQRNKSTTALAGAFQNGVPKNNGPRRAAFGDVSNTANPVHGSRDGAALAGKKQITKGVAKPTVKIPERKSNVLAQPPQRPTSVSNLKGILNQPKAQQKPLEPTGKQTTLSQQTANTRKTVNKRGTAIFKDSAQSMNEIKDEVTASKETKPDASDISTEGILRPSTELSLDDKEEEDNAAQEPIENLHNHYDADDCAVMKSDAIGVEAEASSTADEIDCKAQEPEEPKLHVTHAVVHSHPHSVPPPEHEQEPEDYWNDEEDENEEDDGYVTARSYRSRGDNTTGGITAVLFPKYNQQVRRELALAKEIVEATRPEEDVEDEFWDTSMVAEYSDEIFDFMKEQELKMLPNAHYMDYQVEIQWSMRSILMDWLVQVHHRFGLLPETLYLCVNYVDRFLSSKIISLDRIQLVGATALFIAAKYEEINCPSVWEVVFMVEQRYTAEKILEAERLMLYVLRFELGWPGPMSFLRRISKADDYDLETRTMAKYFLELTIMDERFVSSPPSFLAAGAHCLARLMLGKGDWSAAHIHYSGYTYSQLLPLVSVLLECCENPSGHHAFIFEKYADKRYKRASLFVQAEMQYFRLPQISRDSSVYKRNGLFGATHY
>XP_040708844_Aspergillus_sydowii
MDAKPQRIRVRADENAPFPLAANKTLHQRTKSTTALSSNFQNGGNKNGPRRAAFGDVSNTAKLVHGNRDDSSLAGKKPSKVLEKAPLVVEKKPAALSQPAQRPVSMSGLKGLLSNVTNPKPLEISKQTAGQQQNTNTRKTLNKRATVFKDHLEPLTENREPTSKESTIEPKEGNNKGYTESVQLDDVKEAVDSDEILENQLSKLEASLAKSEADEDEKDIKELEDDDCMVQAGLQQTSEIRERHAALDSREVKSSSKTSSKSTTVSRVSHDYPPQQSEPEEYWDDEDEENEEDDGYITARSYRSRSENTTGGATTLLFPRYNQQVKRELALAKQVVEATRTVEDIEDDYCDTSMVAEYSEEIFEYMREQEMLPNAHYMENQAEIQWSMRSVLMDWLVQVHHRFSLLPETLFLCVNYIDRFLSCKIVSLGKLQLVGATAIFIAAKYEEINCPSVQEIVYMVDGGYTIDEILKAERFMLSMLQFELGYPGPMSFLRRISKADDYDLETRTLAKYFLEITIMDERFVGSPASFLAAGAHCLARLMLRKGSWSPAHVHYAGYTYAQLYPLVSLLMECCEMPRKHHAAIYEKYTDKRFKLASLFVEAEMRKSFRLPEPTKEGYILERKMTPEPAHYKRV
>XP_001211507_Aspergillus_terreus
MDAKPQRIRVRTDENAPFPLATGKTVHQRNKSTPALSTMYQTGTTKNNGPRRAAFGDVSNTTNSVQGSRDDAALAVKKSSKALEKPAALIVERKPSVLSQPAHRPLSTSGVKGVLNTVATQKPLEQSGKTVGLQQTANTRKHLIKRGTVFKDSLEPLTEKREIPSKETTELKEENIEGHLPASSSAPSQLDSLQEAIAPSKTSIEIVSNLPDNSETEEENEVSKTEDDCQVQDVKERVKTQDPVHDHLPAPSEPEEYWDDEEDENEDEDGYNTATAYRSRGDNTTGGTTTVLFPKFTQKVKRELALAKQIVEATRTVEDIEDEFWDTSMVADYSDDIFEYMKEQEIKMMPNAHYMDNQAEIQWSMRSVLMDWLVQVHHRFSLLPETLFLCVNYIDRFLSCKIVSLGKLQLVGATAIFIAAKYEEINCPSVQEIVYMVDGGYTVDEILKAERFMLSMLQFELGWPGPMSFLRKISKADDYDLETRTLAKYFLEITIMDERFVGCPPSFTAAGAHCLARLMLRKGTWCHAHVHYAGYTYSQLLPLISLMMECCELPRKHHAAIYEKYTDKRFKRASLFVEAEMRKGFRLPETPKDTSATLDYWKRA
>XP_022491268_Penicillium_arizonense
MDAKRFRVCGDENVPPSSLQNHKTIHQRNKSSPALNIMAQNGTKNGVRRAFGDVSNTKRTSRDDSVLVGKPTTLPEKGGMSQPAQRQIPLAVTKGLVEMVTGTKPMNPAGKAQPAYKTTKRNNTIFKDQLQPVPEKDTSKENNRTIETVQAPAKLVAANVIKEAEKANVAPEPYKALQEELPSHIESDATISEPEDIKEVQAKELVSAVSEPEEYWDEDETEYYAAPTYPSRGDNTTGGTAVIYPKMNAMTRRQMFLAKDIVESQLTEEDIIEDRYDTTMVAEYNDEIFLHLRQKEIDMLPVPDYMANQSEIQWSMRSVLMDWLVQVHQRFNLLPETLYLTVNYIDRFLSHKIVSLGKLQLVGATAIFIAAKFEEITAPSVQEIVYMVDGGYSVDEILKAERFMLTILDFDLGWPGPMSFLRRISKADEYDLETRTVAKYFLELTIMDERFVCTPPSFVAAGAHCLARMLLNKGQWTPAHAFYSGYLYAQLIPVLLTMLDCCENPRRHHAAIFEKYSDRRFKRASVFVEAELAHDFALPEVSHLNDPDRLDGTANF
>XP_014532204_Penicillium_digitatum
MNAKPQRFRAIGDENVPPPSLHQTHKVIHQRNKSSPALSMAAQNNAGRRAFVDVSNTKDISRASRDDSGVSGKPALMEVRGPGLSQPAQRRMTLSGTKGPVENATTTKPMIHAGKAPLTYKSKRNNAIYKDQLHTVPEKVPSKETTKDTEAKASHKGAEKGRHANNIVAEPSHGLNVDIASLVESDATVSETEDMKEHAHAKELVPAVSEPEEWDGDDTEYHVAPTYFSRGDNTDGTTTVIYPFMNNVTTREMFRAKDIVKSEQVQEDIDEEWLDTTMVAEYGDEIFLHLRKKEIEMLPVPDYMARQSELQWSMRSVLMDWLVQVHQRFNLLPETLFLTVNYIDRFLSYKVVSMGKLQLVGATAIFIAAKFEEITAPSVQEIVYMVDSGYSVDEILKAERFMLTILDFDLGWPGPMSFLRRISKADEYDLETRTVAKYFLELAIMDERFVCTPPSFIAAGAHCLSRLLLNKGNWTPAHAFYSGYLYSQLIPVLSTLIECCENPRRHHAAIFEKYSDRRFKRASMFVEAELAMDFVLPEASALNDPDRLDGYANY
>XP_016599593_Penicillium_expansum
MDAKPQRFRAVGDENVPPPSLHQTHKVIHQRNKSSPALSMMAQNNAGRRAFVDVSNTKEMSRASRDDSGVGGKPALVEVKAPGLSQPAQRRMTLSGTRGPVENIATTKPMNPAGKAPLAYKSKRSNAIYKDQLHTVPEKDTSKEANTDTEAKASHKGADKGRHSNNIVVEPSLDIASLVESDATVSETEDAKDHAHVKEPVPAVSEPEEWDGEDTEYHVAPTYSSRGDSSDGTTVIYPCMNNITTREMFRAKDIVESEQTQEDIDEELLDTTMVAEYGDEIFLHLRKKEIEMLPVPDYMARQSELQWSMRSVLMDWLVQVHQRFNLLPETLFLTVNYIDRFLSYKVVSMGKLQLVGATAIFIAAKFEEITAPSVQEIVYMVDSGYSVDEILKAERFMLTILDFDLGWPGPMSFLRRISKADEYDLETRTVAKYFLELAIMDERFVCTPPSFIAAGAHCLSRLLLNKGNWTPAHAFYSGYLYSQLIPVLSTLMECCENPRRHHAAIFEKYSDRRFKRASMFVEAELATDFVLPEASALNDPDRLDGYANF
>XP_040646376_Penicillium_griseofulvum
MDAKPQRFRAVGDENVPPPSLHNQNHKVIHQRNKSSPALSMMAQNNASRRAFVDVSNTKDMRRATRDDSVVGGKPALVEVKAPGLSQPAQRRMTLSGTRAIVESIATAKPMNPAGKAQLTHKSKRTNPVFKDQLHTVPEKDASKETNTETEVKASYKGMEKGRHSNATVAEPSNELKVDSARLVESDATVSETEDLKEHVHVKEPVSAVSEPEEWDGDDTEYHVAPTYSSYGDNTDGTTAVIYPSMNNITFREMFRAKEIVESEQTPEDIEEELLDTTMVAEYNDEIFLHLRQKEIDMLPAHDYMSRQSELQWSMRSVLMDWLVQVHQRFNLLPETLFLTVNYIDRFLSYKVVSMGKLQLVGATAIFIAAKYEEITAPSVQEIVYMVDSGYSVEEILKAERFMLSILDFDLGWPGPMSFLRRTSKADEYDLETRTVAKYFIELAIMDERFVCTPPSFIAAGAHCLSRMLLNKGNWTPAHAFYSGYLYSQLIPVIATLMECCENPRRHHAAIFEKYSDRRYKRAAMFVEAELATDFALPEPSDLNDPDRLDGYANY
>XP_038933489_Penicillium_roqueforti
MDAKPQRFRVVGDENVPPSSLHQNHKVIHQRNKSSPALSMMAQNNAGRRAFVDVSNTKDMNRASRDDSAVGGKPALVEVKAPGLSQPAQRRMTLAGTKGVIESVATTKPMNPAGKAQPAYKSKRNNAVFKDQLHTVPEKTASKETNTDTDAKTSHKGVEKGRHLNSIVVRPSNVLNVDTASLVESDATVSETEDLKEYTYTYVKEPVPAVSEPEEWDGDDTEYNVAPFYSFRGDNADGTTVIYPCMSNVTTREMFRAKDIVESEQTPEDIEEELLDTTMVAEYGDEIFLHLRKKEIEMLPVPDYMARQSELQWSMRAVLMDWLVQVHGRFNLLPETLFLTVNYIDRFLSYKVVSMGKLQLVGATAIFIAAKFEEITAPSVQEIVYMVDGGYSVDEILKAERFMLTILDFDLGWPGPMSFLRRISKADEYDLETRTVAKYFLELAIMDERFVCTPPSFIAAGAHCLSRMLLNKGNWTPAHAFYSGYLYSQLIPVLVTLMECCENPRRHHAAIFEKYSDRRFKHASIFVETGLASDFVLPEPSDLNDPDRLDGYANY
>XP_002567256_Penicillium_rubens
MDAKPQRFRVIGDENVPPPSLHRNHKVIHQRNKSSPALSMMAQNNAGRRAFVDVSNTKDTSRARDDSGVGGKPALSEVKAPGLSQPAQRRMTLSGTRGLVEGVATTKPMNPAGKAQLPYKSKRNNAVFKDQLHTVPEKDTSKEINAETEAKASHKGMEKGRHSNNIVMEPSNGLSVDIASLIESDATVSETEDLKEHVHVKETVPAVSEPEEWDGDDTEYHVAPIYSSRGDADGTTTIIYPCMNNVTTREMFRAKDIVESEQSPEDIEEELLDTTMVAEYGDEIFLHLRKKEIEMLPVPDYMARQSELQWSMRSVLMDWLVQVHQRFSLLPETLFLTVNYIDRFLSYKVVSMGKLQLVGATAIFIAAKFEEITAPSVQEIVYMVDSGYSVDEILKAERFMLTILDFDLGWPGPMSFLRRISKADEYDLETRTVAKYFLELAIMDERFVCTPPSFIAAGAHCLSRLLLNKGNWTPAHAFYSGYLYSQLIPVLTTLMECCENPRRHHAAIFEKYSDRRFKCASMFVESELAMDFVLPEPCDLNDPDRLDGYANY
>XP_040817921_Penicillium_solitum
MDAKPQRFRAVGDENAPPPSLHQNHKVIHQRNKSSPALSMMAQNNATRRAFVDVSNTKDMNRAGRDDSGIAGKPGLAEVKASGLSQPAQRRMTMSGARGLVESVATTKPMNPAGKAQPAYKSKRNNAIYKDQLHTVPEKAPSKENNTDTEAKANHKGVEKGNHSNNIVAEPSHGLSVDIASLVESDATVSETEDLKEHAHVKEAVPAVSEPEEWDGDDTEYHVAPIYSSRVDNTDGTTVIYPYMTNVTTREMFRAKDIVEREQTQEDIDEELLDTTMVAEYGDEIFLHLRKKEIEMLPVPDYMARQSELQWSMRSVLMDWLVQVHQRFNLLPETLFLTVNYIDRFLSYKVVSMGKLQLVGATAIFIAAKFEEITAPSVQEIVYMVDSGYSVDEILKAERFMLTILDFDLGWPGPMSFLRRISKADEYDLETRTVAKYFLELAIMDERFVCTPPSFIAAGAHCLSRMLLNKGNWTPAHALYSGYLYSQLIPVLSTLMECCENPRRHHAAIFEKYSDRRFKRASMFVEAELATDFVLPEPSDLNDPDRLDGFANF
>XP_022585712_Penicilliopsis_zonata
MDAKPQRIRVRGDENAPVALPLSKTIHQRNKSTPALSAMFHNGASKNNGAKRAAFGDVSNTSNLVRLSRDDASLAGKNSGKGLDKGPVAGLDKKPAVLAQPAQRPMSVTGLRGVLTNTTNVAKPIEASNKQTTANARKALNKRVNAVFKDPLQPLVESKEVSSKEITSTAPQKEKLDTTDAAGDHVNPQPLPDAVNNAAKGAEVKIRENDAIAQKAKDLDVHENHMAAPKQPAASTAHSHTYEHGPAPSEPEEYWDDEEYENEDEDGYTTARSYRSRGDNTTGGATMVLFPRSNQQVRRELAQAKEIVEATRTAEDIEDEYWDTSMVAEYSDEIFEYMKEQEIKMLPNAHYMDNQAEIQWSMRSVLMDWLVQVHHRFSLLPETLFLCVNYIDRFLSCKIVSLGRLQLVGATAIFIAAKYEEINCPSVQEIVYMVDGGYQVDEILKAERFMLSMLQFELGWPGPMSFLRKISKADDYDLETRTLAKYFLEITIMDERFVGSPPSFAAAGAHCLARMMLKKGSWTPAHVHYSGYTYSQLFPLLSLMYECCENPRKHHAAIYEKYTDKRFKRASLFVEAEMRKGFRLPELHRESFSDRKGSIESGQYWKQ
>XP_016624785_Cladophialophora_bantiana
MDIKPQRPLRPIRVRNDENVPPEGQVTKTIHHRNKSSPALTTTFAEAQGLKAAAKRTAFGDVSNIVAGRPSKDDSTLQTKPSLQVVVKPSQPLEQRRSIALLRPAQKGLKTILAGATTYGTSKASSNPTTETLVALQPAATKKTLTKRHTTIFKDNRLAVLQETEITSSEPLNGHVIGTGKRPSSANAGVESQLCLLPPPASVAVSSEPVKDIQELHSDTILPGIEGVNLGPALSSEPNETDVKDAGSNASGNVAQQHSQQLYDRPLPRDSPPFMGPHLTAVRKESQQISVASVVNPVDNIPPLSPHHSYIQQRLEQEEYWDEEDDDNYEEDDYVTARSFRSRGDNTTGGATTVLFPQMNQRARKEIAAAKQLVEATRSPEEVEDESYDTSMVAEYGEEIFDYMRQLEVKMLPNAHYMDNQHEIQWSMRAVLMDWLVQVHLRFNLLPETLFLTVNYIDRFLSCKVVSLGKLQLVGATAIFIAAKYEEINCPSVQEIVYMVDGGYSVDEILKAERFMLTMLQFELGWPGPMSFLRRISKADDYDLETRTLAKYFLEVTLMDERFIGSPPSFTAAASHCLARIMLRKGTWTAHHVYYASYTYSQLKPLINLLLECCEDPRKHHNAVFNKYCDKRYKRASAFVETEIQRGFNLEDAVAPSSVLQSTMISFYDSVPYLRM
>XP_008730069_Cladophialophora_carrionii
MSLTFQQPQRPPRPLRVRNDENMPPEGHPTKTIHHRNKSSPALVTTFAESQGLKAAAKRTAFGDVSNIAAGRPSKDDSTLQTKGNIKPNQSLEQRRSLALLRPAQIGLKNILAGASAVTASKASTNPSTIDGGSLQPHKKTLTKRHTAIFKDTRLGVVQETELPSSEAVNALPEKEPVLDLAQSSTEPQTCLLPPPAPAPVPTEPTKENQNLHSDTSLPGIEEVSLGPPVPSNANNEIEFKDVSATASEYLPQQPSEHSYDRLVPHHLQVSTETHAPAVRKEAQPMAVATLVNPVENIPPLSPHHSYIQRKIEQEEYWDEEDDDNYEEEGYVTARSFRSKGDNTTGGATTVLFPQMNQRARKEIAAAKQLVEATRSPEEVEDESYDTSMVAEYGEEIFDYMKHLEIKMLPNAHYMDNQHEIQWSMRSVLMDWLVQVHLRFNLLPETLFLTVNYIDRFLSCKVVSLGKLQLVGATAIFIAAKYEEINCPSVQEIVYMVDGGYSMDEILKAERFMLTMLQFELGWPGPMSFLRRISKADDYDLETRTLAKYFLEVTLMDERFIGSPPSFTAAASHCLARAMLRKGTWTPHHVYYSGYTYSQLKPLVGLLLECCEDPRKHHSAVFNKYCDKRYKRASAFVETEIQRGFQLPDPAASLPLLQPSMVSFYDSVPYLRT
>XP_016254105_Cladophialophora_immunda
MDVKPQRPLRPLRVRNDENVPPEGQVTKTIHHRNKSSPALTTTFAEAQGLKAAAKRTAFGDVSNIVAGRPSKDDSILHTKPSLQAVVKPSQSLEQRRSIALLRPAQKGLKTILAGAAAYGTSKASSNATSTETVVALQPAATKKTLTKRHTTIFKDTRLAVLQETEITLSDSADENRPETEKRPSSANAGIESQLCLLPPPVPVAVPAEPVKDIQDLYSDTSLPGIEGVNLGPALSSESNSETQVNDGSSTVSSHVAQQLSQQPSDRPLPKHPIPAMEPHIAAVRKETQQIPVASLVNPVDSVPPLSPHHSYIQQRLEQEEYWDEEDDENYEEEDYVTARSFRSRGDNTTGGATTVLFPQMNQRARKEIAAAKQLVEATRSPEEVEDESYDTSMVAEYGEEIFDYMRQLEVKMLPNAHYMDNQHEIQWSMRSVLMDWLVQVHLRFNLLPETLFLTVNYIDRFLSCKVVSLGKLQLVGATAIFIAAKYEEINCPSVQEIVYMVDGGYSVDEILKAERFMLTMLQFELGFPGPMSFLRRISKADDYDLETRTLAKYFLEVTMMDERFIGSPPSFTAAASHCLARIMLRKGTWTAHHVYYSGYTYSQLKPLINLLLECCEDPRKHHNAVFNKYCDKRYKRASAFVETEIQRGFELPDPVAPTSFLQSTMLSFYDSVPYLRM
>XP_007740544_Cladophialophora_psammophila
MDVKPQRPLRPIRVRNDENVPPEGQVTKTIHHRNKSSPALTTTFAEAQGLKAAAKRTAFGDVSNIVAGRPSKDDSTLQTKPSLQALVKPSQPLEQRRSIALLRPAQKGLKTILAGATTYGTSKASSNPTSTETLVALQPAATKKTLTKRHTTIFKDNRLAVLQETEITSSEPVNGHVIGTGKRPSSANAGVESRLCLLPSPPSVAVPTEPVKDIQELHSDTSLPGIEGVNLGPALSSEPSETEVKDAGCSASDNIAQQRSQQLCDRPLPRDSLPSMEHHLTAVRQESQQISVASLVNPVENIPPLSPHHSYIQQRLEQEEYWDEEDDDNYEEDDYVTARSFRSRGDNTTGGATTVLFPQMNQRARKEIAAAKQLVEATRSPEEVEDESYDTSMVAEYGEEIFDYMRQLEVKMLPNAHYMDNQHEIQWSMRAVLMDWLVQVHLRFNLLPETLFLTVNYIDRFLSCKVVSLGKLQLVGATAIFIAAKYEEINCPSVQEIVYMVDGGYSVDEILKAERFMLTMLQFELGWPGPMSFLRRISKADDYDLETRTLAKYFLEVTLMDERFIGSPPSFTAAASHCLARIMLRKGTWTAHHVYYASYTYSQLKPLISLLLECCEDPRKHHNAVFNKYCDKRYKRASAFVETEIQRGFNLEDAVAPSSFLQSTMISFYDSVPYLRM
>XP_018690798_Fonsecaea_erecta
MDVKPQRPLRPLRVRNDENVPPESHVTKTIHHRNKSSPALTTTFAEAQGLKAAAKRTAFGDVSNIVAGRPSKDDSILHTKPSLQAVVKPGQALEQRRSIALLRPAQKGLKTILAGATAYGTSKASSNAASTETVVALQSATSKKTLTKRHTTIFKDNRLAVLQETEINLDQPVNESTTETQKVPNSANCGIASQLCLLPPPASVVVHAEPIKDTPDLYSDTSLPGIEAVNLGPALSSESSSETQVNGASSTASSHVAQQLQQPADRPLPKDLLPSVEPHTTVVRKEPQPIPVASLVNPVDNIPPLSPHHSYIQQRLEQEEYWDEEDDENYEEEDYVTARSFRSRGDNTTGGVTTVLFPQMNQRARKEIAAAKQLVEATRSPEEVEDESYDTSMVAEYGEEIFDYMRQLEVKMLPNAHYMDNQHEIQWSMRSVLMDWLVEVHLRFNLLPETLFLTVNYIDRFLSCKVVSLAKLQLVGATAIFIAAKYEEINCPSVQEIVYMVDGGYTVDEILKAERFMLTMLQFELGFPGPMSFLRRISKADDYDLETRTLAKYFLEVTMMDERFIGSPPSFTAAASHCLARIMLRKGTWTAHHVYYSGYTYTQLRPLIKLLLECCEDPRKHHKAVFNKYCDKRYKRASAFVETEIRRGFELLDPVASTSFLQSTMLSFYDSVPYLRIQIRRQAVVYRKRQIFGIFKRRDSHIINSQLQKPRAIQSKRASRLVVSIHFGRD
>XP_022514409_Fonsecaea_monophora
MDVKPQRPLRPIRVRNDENVPPEGQVVKTIHHRNKSSPALTTTFAEAQGLKAAAKRTAFGDVSNIAAGRPSKDDLLLHTKPSLQAVVKPPQSLDQRRSIALLRPAQKGLKTILAGAASYGTSKISSNATSRENVAPLQPAATKKTLTKRHTTIFNDQHLAVLQETEIALSESVNEKTTGREKHSSSANPGIQSQLCVLPLPAPVVVPAEPVKDSQDLHSDTSLPGIEGVNLGPALSSERNSETQVNDAIITTSNHVAQQFSEQPSDRPLPKNILPSIETHVAAMRKEPQHIPVASLVNVVDSVPPLSPHHSYIQQRLEQEEYWDEEDDENYEEEDYVTARSFRSRGDNTTGGATTILFPQMNQRARKEIAAAKQLVEATRSLEEVEDESYDTSMVAEYGEEIFDYMRQLEVKMLPNAHYMDNQHEIQWSMRSVLMDWLVQVHLRFNLLPETLFLTVNYIDRFLSCKVVSLGKLQLVGATAIFIAAKYEEINCPSVQEIVYMVDGGYSVDEILKAERFMLTMLQFELGFPGPMSFLRRISKADDYDLETRTLAKYFLEVTMMDERFIGSPPSFTAAASHCLARVMLRKGTWTAHHVYYSGYTYTQLKPLINLLLECCEDPRKHHNAVFNKYCDKRYKRASAFVETEIQRGFELPEPVAPTSILQSTMLSFYDSVPYLRM
>XP_016635457_Fonsecaea_multimorphosa
MDVKPQRPLRPIRVRNDENVPPEGQVTKTIHHRNKSSPALTSTFAEVQGLKAAAKRTAFGDVSNIVAGRPSKDDSILHTKPSLQAVVKPGPALEQRRSIALLRPAQKGLKTILAGATAYGTSKASSNATSTETVLAPQPAATKKTLTKRHTTIFKDNRLAVLQETEIISSESTNENTTETQKRSNSENAGIEPQLCLLPPPAPVVVPAEPVKDAQDLHSDTSLPGIEGVNLGPALSSEPCSEAQVNDNGSTVAEHTAQQFSQEPPHRPLPNNPLPSMEPHATALRNEPQHIPVASLVNPVDNIPPLSPHHSYIQQRLEQEEYWEEEDDENYEEEDYVTARSFRSRGDNTTGSATAVLFPQMNQRARKEIAAAKQLVEATRSPEEVEDESYDTSMVAEYGEEIFDYMRQLEVKMLPNAHYMDNQHEIQWSMRSVLMDWLVQVHLRFNLLPETLFLTVNYIDRFLSCKVVSLGKLQLVGATAIFIAAKYEEINCPSVQEIVYMVDGGYSVDEILKAERFMLTMLQFELGFPGPMSFLRRISKADDYDLETRTLAKYFLEVTMMDERFIGSPPSFTAAASHCLARIMLRKGTWTAHHVYYSGYTYSQLRPLINLLLECCEDPRKHHNAVFNKYCDKRYKRASAFVETEVQRGFELPDSGAPNSFLQSTMLSFYDSVPYLRM
>XP_022498749_Fonsecaea_nubica
MDVKPQRPLRPIRVRNDENVPPEGQVVKTIHHRNKSSPALTTTFAEAQGLKAAAKRTAFGDVSNIAAGRPSKDDLLLHTKPSLQAVVKPTQSLDQRRSIALLRPAQKGLKTILAGAASYGTSKISSNATFRENVAPLQPAATKKTLTKRHTTIFNDQHLAVLQETEIALSESVNEKPTGSEKHSSSATPGIQSQLCVLPLPAPVVVPAEPVKDTQDLHSDTSLPGIEGVNLGPALSSEPNSETQVNDAIITTSNHVAQQLSQQPSERSLPENILPSVETHVAAMRKEPQHIPVASLVNVVDSVPLLSPHHSYIQQRLEQEEYWDEEDDENYEEEDYVTARSFRSRGDNTTGGATTVLFPQMNQRARKEIAAAKQLVEATRSLEEVEDESYDTSMVAEYGEEIFDYMRQLEVKMLPNAHYMDNQHEIQWSMRSVLMDWLVQVHLRFNLLPETLFLTVNYIDRFLSCKVVSLGKLQLVGATAIFIAAKYEEINCPSVQEIVYMVDGGYSVDEILKAERFMLTMLQFELGFPGPMSFLRRISKADDYDLETRTLAKYFLEVTMMDERFIGSPPSFTAAASHCLARVMLRKGTWTAHHVYYSGYTYTQLKPLINLLLECCEDPRKHHNAVFNKYCDKRYKRASAFVETEIQRGFELPEPVAPTSILQSTMLSFYDSVPYLRM
>XP_013286121_Fonsecaea_pedrosoi
MDVKPQRPLRPIRVRNDENIPPEGQVVKTIHHRNKSSPALTTTFAEAQGLKAAAKRTAFGDVSNIAAGRPSKDDLLLHTKPSLQAVVKPPQSLDQRRSIALLRPAQKGLKTILAGAASYGTSKISSNATSRENVAPLQPAATKKTLTKRHTTIFNDQHLAVLQETEIALGESVNEKTTGREKHSSSAHPGIQSQLCVLPLPAPVVVPAEPVKDSQDLHSDTSLPGIEGVNLGPALSSERNGETQVNDAIITTSNHVAQQLSEQPSDRPLPKNILPSIETHVAAMRKEPQHIPVASLVNVVDSVPPLSPHHSYIQQRLEQEEYWDEEDDENYEEEDYVTARSFRSRGDNTTGGSTTVLFPQMNQRARKEIAAAKQLVEATRSLEEVEDESYDTSMVAEYGEEIFDYMRQLEVKMLPNAHYMDNQHEIQWSMRSVLMDWLVQVHLRFNLLPETLFLTVNYIDRFLSCKVVSLGKLQLVGATAIFIAAKYEEINCPSVQEIVYMVDGGYSVDEILKAERFMLTMLQFELGFPGPMSFLRRISKADDYDLETRTLAKYFLEVTMMDERFIGSPPSFTAAASHCLARVMLRKGTWTAHHVYYSGYTYTQLKPLINLLLECCEDPRKHHNAVFNKYCDKRYKRASAFVETEIQRGFELPEPVAPTSILQSTMLSFYDSVPYLRM
>XP_007760740_Cladophialophora_yegresii
MDVKPQRPPRAIRVRNDENLSPEGHPTKTIHQRNKSSPALVTTFAESQGLKAAAKRSAFGDVSNIAAGRPSKDDSTLQTKGNIKPNQSLDQRRSLALLRPAQKGLKNILAGASAVAASKTSSNSSTADSVSIQPPKKTLTKRHTAIFKDTRLDVVQETELPSSEVVNALPEKEPVSDLATTSAEPQTCLLPPPAPAPVPTEPTKEAQSLQSDTSLPGIEEVSLGPCVSSDANHEIELKDVSVTSSEYLPQQPSKHSYDHPLPQHLQGSTETHAPAVRKEAQPMAVATLVNPIENIPPLSPHHSYIQRKIEQEEYWDEEDDDNYEEESYVTARSFRSKGDNTTGGATTILFPQMNQRARKEIAAAKQLVEATRSPEEVEDESYDTSMVAEYGEEIFDYMKHLEIKMLPNAHYMDNQHEIQWSMRSVLMDWLVQVHLRFNLLPETLFLTVNYIDRFLSCKVVSLGKLQLVGATAIFIAAKYEEINCPSVQEIVYMVDGGYSMDEILKAERFMLTMLQFELGWPGPMSFLRRISKADDYDLETRTLAKYFLEVTLMDERFIGSPPSFTSAASHCLARVMLRKGTWTPHHVYYSGYTYAQLKPLVGLLLECCEDPRKHHNAVFNKYCDKRYKRASAFVETEIQRGFQLPDPAASVPLLQPSMVSFYDSVPYIRM
>XP_016241271_Exophiala_spinifera
MDVKPHRPIRIRVNNDENLPPVGHNTKTIHQRNKSSPALTGLPPTQGLAAGAKRKVFGDVSNTATGVKPSKDDLALQNKPILQPTIKPLYERKSTSLLRPAQRPLSVSGLKTFFSTAGNNAASDNAVTVPAEGSGLHSQAPGGKKTLTKRHTTIFKDNRLVTVQETESISVQSNTPDDAAQGKDAVEITRLDRQPLPLPLPSTSQTVVEPVKEVSEPRSEISLPGIDEVSLEPAVSRAVNNDSYVREAVTTISELAGLPVNSQHELHTTSTVLPPLSLNTSAQASTKSESQQIAVAKLVNPVDAAPPLPSHNNYLIGTTEQEEYWEEEDEENYEEEGYVTARSFRSRGDNTTGGATAVLFPQVNQRIRKELAQAKQLVEATRSPEELEDESFDTSMVAEYGDEIFDYMKSLELKMLPNAHYMDNQHEIQWSMRSVLMDWLVQVHLRFNLLPETLFLTVNYIDRFLSCKVVSLAKLQLVGATAIFIAAKYEEINCPSVQEIVYMVDGGYTVDEILKAERFMLTMLQFELGWPGPMSFLRRISKADDYDLETRTLAKYFLEVTLMDERFIGSPPSFTAAASHCLARVMLRKGSWTAHHVYYSGYTYSQLEPLVSLLLECCDNPRKHHSAVFNKYCDKRYKRASAFVETEIQRGFQLPDYSTSVFLSQPPTLPYYDSISYYRN
>XP_016260322_Exophiala_oligosperma
MDVKPHRPIRIRVNNDENLPPVGHNTKTIHQRNKSSPALTGLPPTQGLAAGAKRKVFGDVSNTATSVKPSKDDLALQNKAVSQPTIKPLYERKSTSLLRPAQRPLSVSGLRTFFSGGSNNAASDNAVTVPGEGIGLHSQAPGGKKTLTKRHTAIFKDNRLVTVQETESTSVQSNTINELPKGKDVVELTHLDSQPLPCLLPSTSQTLVEPSKEVSEPRSEISLPGIDEVSLEPAVAREVNNDRYVREAVTTISELPGPPVNSHYDLHKTSTALPPLSINTSAPAPAATSQQMAVAKLVNPVDTIPPLLSHNNYVIAPVEQEEHWEEEEEEEEEEEEDEDNYEEEGYVTARSFRSRGDNTTGGATAVLFPQMNQRIRKELSQAKQLVEATRSPEELEDESFDTSMVAEYGDEIFDYMKSRELKLLPNAHYMDNQHEIQWSMRSVLMDWLVQVHLRFNLLPETLFLTVNYIDRFLSCKAVSLGKLQLVGATAIFIAAKYEEINCPSVQEIVYMVDGGYTIDEILKAERFMLTMLHFELGWPGPMSFLRRISKADDYDLETRTLAKYFLEVTLMDERFIGSPPSFTAAASHCLARLMLRKGTWTAHHVYYSGYTYSQVEPLVSLLLECCDDPRKHHSAVFNKYCDKRYKRASAFVETEIQRGFQLPDYGAAVFLPQPPALPYYDSISYYRT
>XP_013321015_Exophiala_xenobiotica
MDVKPQRPLRIRVNNDENLPPAGHATKTIHHRNKSSPALTGVPATQGLAAGAKRKVFGDVSNTTIGVKPIKDDSALQIKPSQQAMVKPVQALYERKSTSLLRPAQRPLSVSGLKTLFSSASTSSTSESAVTLPAESNGLLSHVVNGKKALNKRHTTIFKDNRLVTVQETEVQTVEPSSTNGTVNAKDTDSAQFDTQLRPCLPPPTSQVVAEPVKEAQDPQSEISLPGIDEVSLEPALSSELTNDARLRENVIASSQPAGHPVTSHYESHNMSSLIPSLAANTTAQTTTKPEIQQIPVAKLVNPVDNIPPLSSHHTYVERQTEQQEYWEEDDDDNYDEEGYVTARSFRSRGDNTTGGATAMLFPQINQRVRKEIAQAKQLVEATRSPEEVEDESFDTSMVAEYGDEIFDYMRSMELKMLPNAHYMDNQHEIQWSMRSVLMDWLVQVHLRFNLLPETLFLTVNYIDRFLSCKVVSLGKLQLVGATAIFIAAKYEEINCPSVQEIVYMVDGGYTVDEILKAERFMLTMLQFELGWPGPMSFLRRISKADDYDLETRTLAKYFLEVTLMDERFIGSPPSFAAAASHCLARIMLRKGTWTAHHVYYSGYTYSQLKPLVSLLLECCDDPRKHHSAVFNKYCDKRYKRASAFVETEIQRGFQLPDQAAMVFLAQPQTVPYYDSITYYRN
>XP_007721746_Capronia_coronata
MDVKPQRPLRSIRVKNDENLPPDGHATKTIHHRNKSSPALTSLSGDQGLKAAPKRTAFGDVSNIAAAARPSKDDSILHTKAGLQPTVRSVQPLYERKSMGLMRPQRPRSVSTLKNIITGTNANVNSEHSQVSTSEVIHVPSQAVATKKTLIKRHTTIFKDSRLGAVQETDASLSNTTGATLPITKHPEAKESEAVSVKLNGIPQPCLLPPHSQILAEPVKEIEEPQTELSLPGIDEVSLGTGLSSELDNETVLKETVAAISEPSGYLVTVRQQLGDVASDFHAPQSHAGVTAVDKHDVHQIPVAKLANPVEAVPSLNPHHTYIQRPVEQEEYWDEEDDENYEEEDYVTARSFRSRGENTTGAATAVLFPQMNQRARKEISAAKQLVEATRSPEEVEDESYDTSMVAEYGDDIFEYMKQLELKMLPNPHYMENQHEIQWSMRSVLMDWLVQVHLRFNLLPETLFLCVNYIDRFLSCKIVSLGKLQLVGATAIFIAAKYEEINCPSVQEIVYMVDGGYSMDEILKAERFMLTMLQFELGWPGPMSFLRRISKADDYDLETRTLAKYFLEVTLMDERFIGSPPSFTAAASHCLARTMLRKGTWSAHHVYYSGYTYSQLKPLVHLLLECCDDPRKHHSAVFNKYCDKRYKRASAFVETEMQRGFRLPDPAAMLSLPQPAMATYYDGVSYFRA
>XP_007733524_Capronia_epimyces
MNAVRHSMRDFGCPAPWPQRPFRSIRVKNDENLPPDSHVTKAIHHRNKSSPALTTLPGEHGLKAAPKRTAFGDVSNIAAGTRPSKDDSSLHTKASLQPTVKPAQLLYERKSVGLIRPQRPRSVSALRSIITGANNNVAPENSLNPTSETGQFPSQVVAAKKTLSKRHTTVFKDSRLGAVQEIGNSLLHSTGVNVQSTRHYDVKESEAVSGKLDGNHQPCLLPPQSQIFVEPVKEVDHTQTETSLPSIDEVSLGARLSSESNNESALKETVTTVSESSGYLVTLRQQLGDVSSNFESAPSESSATGVGRPETQQIAVSKLVNPVEAVPPLNPHHTYVQRQIEQEEYWDEEDDDNYGEEDYVTARSFRSRGENTTGAATAVLFPQMNQRARKEIAAAKQLVEATRSPEEIEDESYDTSMVAEYGDEIFEYMKQLELKMLPNPHYMENQHEIQWSMRSVLMDWLVQVHLRFNLLPETLFLCVNYIDRFLSCKVVSLGKLQLVGATAIFIAAKYEEINCPSVQEIVYMVDGGYSMDEILKAERFMLTMLQFELGWPGPMSFLRRISKADDYDLETRTLAKYFLEVTLMDERFIGSPPSFTAAASHCLARTMLRKGTWTPHHVCYSGYTYSQLRPLVNLLLDCCEDPRKHHSAVFNKYCDKRYKRASAFVETEIQRGFQLPDQAAMLTLPQPAMPTYYDGVSYFRA
>XP_009153047_Exophiala_dermatitidis
MDVKPQRPLRSIRVKNDENLPPDSHVAKTIHHRNKSSPALTTMAGEQGLKAAPKRTAFGDVSNIAGGTRPSKDDSSLNGKPSLQAAVRAAQPLHERKSMGLIRPQRPRSVSALKNIITGTNNNVTADHPGNTTSENGQVQPQAAITKKTLSKRHTTVFKDVRLTAVQEANCPILDATNSDGSFAQIRGEQETNAEASKLNGSGQLGLTAPRSHIVPEPIKDNHEPRTETSLPSIDEVNLGRGLSSESNNESILKETVTTISDPSAYFGSQQQQIPDVSSNFQPAPLEANATADKKLDAQKMPAAKLVNPVDAVPPLIPHHHTYLARRVEHEEYWDDEDDDNYEEEDYVTARSFRSRGENTTGAATAVLFPQMNQRARKEIAAAKQLVEATRSPEEVEDECYDTSMVAEYGDEIFKYMKQLELKMLPNPHYMENQHEIQWSMRSVLMDWLVQVHLRFNLLPETLFLCVNYIDRFLSCKVVSLGKLQLVGATAIFIAAKYEEINCPSVQEIVYMVDGGYSMDEILKAERFMLTMLQFELGWPGPMSFLRRISKADDYDLETRTLAKYFLEVTLMDERFIGSPPSFTAAASHCLARLMLRKGTWTPHHVHYSGYTYSQLKPLVSLLLECCDDPRKHHNAVFNKYSDKRYKRASAFVETEIHRGFRLPDQAAMLSLPQPQLATYYDGLSYFRA
>XP_013258025_Exophiala_aquamarina
MRISRVKNDENVPPHGTLAKAFHQRNKSSPALTSFPGGHSLKTAAKRNVFADVSNTASVIRDDSILHTKPALQPTVKHAPTLNERRSVALLKPAQRPFSLTGLKPVTAAGNGHAASDYVPKAELGENNATQQQNQRKALSKRPTMIFKDNPTAAVPDNTLNTLIPVTSCIPSINAQVENLAGPNLDDLPILPPPSSITQRPAEPTKAVHEARSDTSLPEIHGVSLEPAPLYSETHEACIHEVAPVMEPSKPQVILPQVVDSEPPKTHAPLHDISAVAPKAAETKQVSVASLINPVNHIPALNPHHTEYEQAMEPEEYWDDDDDENYEEEGYVTARSFRSKGDNTTGGTTLVLFPQVNNRVRKEISAAKQLVEATRSPEEIEDESYDTSMVAEYGDEIFDYMRHLEVKMLPNAHYMDNQHEIQWSMRSVLMDWLVQVHHRFNLLPETLFLCVNYIDRFLSCKVVSLAKLQLVGATAIFIAAKYEEINCPSVQEIVYMVDGGYTIDEILKAERFMLTMLQFELGWPGPMSFLRRISKADDYDLETRTLAKYFLEVTLMDERFIGSPPSFTAAASHCLSRMMLRKGTWSPHHVYYSGYTFSQLKALLNLLLECCEDPRKHHAAVYNKYCDKRYKRASAFVETEMQRGFQLPDPVAIAALSQPPTIEYYDSVSFFRV
>XP_016224943_Exophiala_mesophila
MMDIKASRPMRSLRVRNDENIPPEGHVLKTLHQRNKSSPALTTASTGYGLKVAAKRTVFGDVSNVAAGRPSKDDSLLQSKTSLYPSTKPLPPLHEHKSARLLQPAQRPTSLSALKSFLPGGNNDKAATLLKLAPVENPTALPQPTNARRLTKRNTTIFKDTSAVEENEVSQTTNTINQKVPNVDLTKLEHDLLPLRPALEIQDIIEPIKVDNEVQCETSLPSMDEVHLDPPHLSNDVVNYSSQLPTANPEPTKAQNMLPVFSREPRHPLVTLPRVGEVHVVTAEQTDVDVSNFAHPSSNLASVNSQMPYDQQLAEPEEYWDEEDEDNYEEEGFVTARSFRSKGDNTTGGVSAVLFPQVNNRVRKELAAAKQLVDATRSPEEVEDESYDTSMVAEYGDEIFAYMQELEVKMLPNAHYMDNQHEIQWSMRSVLMDWLVKVHHRFNLLPETLFLCVNYIDRFLSNKVVSLAKLQLVGATAIFIAAKYEEINCPSVQEIVYMVDGGYSVDEILKAERFMLTMLQFELGWPGPMSFLRRISKADDYDLETRTLAKYFLEVTLMDERFIGSPPSFTAAASHCLSRFMLRKGVWTAHHVYYSGYTLSQLKPLLNLLLECCEDPRKHHTAVFEKYQDKRYKRAAAFVETEMQRGFQLPDAGAVGQFQQAHVIQYYDSVSYFRP
>XP_013271600_Rhinocladiella_mackenziei
MKFFLQPQRMIRPGRVGKNDENLPPDSHVTKTIHQRNKSSPALTSLSAAGQGLKGAAKRTPFGDLSNIVPGTRPSKDDSTLQTKPSLQPTVKAAHPLNGKSAITLLKPAQRPSGIKANHSNTTSESSLLHPPADNNVIPPQAANSRKTLTKRQTTIFKDDSRLGVVQETEITLQESNNANATDVKEKVIGYSKLENEPQPCLPPPASRRVIDPVKEVQDLQSDTSLPGIDEVNLGSTLSSEPNVNVDIKEVEAFAAKASDVLSSRPPATDNVSSQLAPVLSNSNATAVKETEAQQIPVAKLINPVDGVPPLSPHRTYVQRPVEQEEYWDEEDEENYEEGYVTARSFRSRGENTTSGTTAVLFPQMNARARKEINAAKQLVEATRSPEDVEDESYDTSMVAEYGDEIFEYMRQLELKMLPNAHYMDNQHEIQWSMRSVLMDWLVQVHLRFNLLPETLFLCVNYIDRFLSCKVVSLGKLQLVGATAIFIAAKYEEINCPSVQEIVYMVDGGYSIDEILKAERFMLTMLQFELGWPGPMSFLRRISKADDYDLETRTLAKYFLEVTLMDERFVGSPPSFTAAASHCLARIMLRKGTWSTHHVYYSGYTYSQLKPLINLLLECCDDPRKHHGAVFNKYLDKRYKRASVFVEAEMQRGFQLPDPAAAAFLPQSSTAYFHDNVCYFRM
>XP_017998362_Phialophora_attinorum
MDAKPQRPLRAVRVRTDENLPPLDHVVGKTIHQRNKSSPALSMAANMQKAGTKRAAFGDLSNVSQQVRPSKDDSSLPTKPASQLQSKPVLPLSQQPLHKPAQRPMSVSNLRGLITGNPSASHPVSIDTVALQQGSSQPANSRKVLTKRNTTVFKDAVVPLATVQEQDVSQKPLPPTSQHDSASNLQGISLPEILPETLLPAPGQQSCISKDPVKEPAHPLSDSSLPGIEAVSLASEQISAPLDYGEAAVDPIKREIAQSTGDAVQHLPATNNASLAQPAKNHPTSFPSTKVSIASIPLPPFEPKSFSYPAVTEVEECWEEEETPVEEEGYVTARSFRSKGENTTGGATTIIFPHVNQRIRKEIKAATELVEATRNPEEVDDEMYDTSMVAEYGDEIFEYMREMEVKMLPNAHYMDNQHEIQWSMRSVLMDWLIQVHHRFNLLPETLFLTVNYIDRFLSCKIVSLGKLQLVGATAIFIASKYEEINCPSIQEIVYMVDNGYSVDELLKAERFMLTMLHFELGWPGPMSFLRRISKADDYDLETRTLAKYFLEVTIMDERFIGSPPSFTAAASHCLARLMLRKGDWTAHHVHYSGYTFSQLRPLLSLLIECCVAPRSHHAAVFNKYCDKRFKRAASFVEVEMSKGFALHEVAQPKIMPPPIMQKFYDSVSYFPG
>NP_001342891_Schizosaccharomyces_pombe
MTTRRLTRQHLLANTLGNNDENHPSNHIARAKSSLHSSENSLVNGKKATVSSTNVPKKRHALDDVSNFHNKEGVPLASKNTNVRHTTASVSTRRALEEKSIIPATDDEPASKKRRQPSVFNSSVPSLPQHLSTKSHSVSTHGVDAFHKDQATIPKKLKKDVDERVVSKDIPKLHRDSVESPESQDWDDLDAEDWADPLMVSEYVVDIFEYLNELEIETMPSPTYMDRQKELAWKMRGILTDWLIEVHSRFRLLPETLFLAVNIIDRFLSLRVCSLNKLQLVGIAALFIASKYEEVMCPSVQNFVYMADGGYDEEEILQAERYILRVLEFNLAYPNPMNFLRRISKADFYDIQTRTVAKYLVEIGLLDHKLLPYPPSQQCAAAMYLAREMLGRGPWNRNLVHYSGYEEYQLISVVKKMINYLQKPVQHEAFFKKYASKKFMKASLFVRDWIKKNSIPLGDDADEDYTFHKQKRIQHDMKDEEW
```
