## Supplementary material for "Coding Sequence Insertions in Fungal Genomes are Intrinsically Disordered and can Impart Functionally-Important Properties on the Host Protein": fasta protein sequences: XP_715246.1_blasthits_fa.txt

```
>XP_715246_Candida_albicans
MSSVGNPVHSLASTDSTASSSSSNKALNDEQIYQWISELVTGNNRERALLELGKKREQYDDLALVLWNSFGVITVLLEEIISVYPYLNPPNLSASISNRVCNALALLQCVASNVQTRTLFLNANLPLYLYPFLSTNARQRSFEYLRLTSLGVIGALVKNDTPEVINFLLTTEIVPLCLNIMEISSELSKTVAIFILQKILLDDQGLAYVCTTFERFHTVASVLSKMIDQLSIAVNSTNSQQQQQQQGQQAQQQQQQQQQTQSVPSSNSSGRLLKHVVRCYMRLSDNLEARKALANILPEPLRDGTFSTILQDDLATKRCLSQLLSNINEPQ
>XP_002421560_Candida_dubliniensis
MFNTQGKLPTRATSINHQHQTSYKSKETIMASASGNPVHSLASNDSSSTSSNNNNNNKALNDEQIYQWISELVTGNNRERALLELGKKREQYDDLALVLWNSFGVITVLLEEIISVYPYLNPPNLSASISNRVCNALALLQCVASNVQTRTLFLNANLPLYLYPFLSTNARQRSFEYLRLTSLGVIGALVKNDTPEVINFLLTTEIVPLCLNIMEISSELSKTVAIFILQKILLDDQGLAYVCTTFERFHTVASVLSKMIDQLSIAVNTSNAQQQQQQSVSSSSSSNSSGRLLKHVVRCYMRLSDNLEARKALANILPEPLRDGTFSTILQDDLATKRCLSQLLSNINEPQ
>XP_002550882_Candida_tropicalis
MYHIQDNKQSFPSYPHQNQLTQPTMSSAVQQQQSQQQLVPSSDSMTNKALNDEQIYQWISELVTGNNRERALLELGKKREQYDDLALVLWNSFGVITVLLEEIISVYPYLNPPNLSASISNRVCNALALLQCVASNVQTRSLFLNANLPLYLYPFLSTNARQRSFEYLRLTSLGVIGALVKNDTPEVINFLLTTEIVPLCLNIMEISSELSKTVAIFILQKILLDDQGLSYVCTTFERFHTVASVLSKMIEQLSIAVNQQANPQQQQQQQQQQGQQGQSSSNSSGRLLKHVVRCYMRLSDNLEARNALANILPEPLRDGTFSTILQDDLATKRCLAQLLSNISESQKQPPQQQQ
>XP_003871429_Candida_orthopsilosis
MYSTPPQARALPLSINQPHTDGQQVGSIGNALNDEQIYQWINELVTGTNREKALLELGKKREQYDDLALVLWNSFGVITVLLEEIISVYPFLDPPNLSASTSNRVCNALALLQCVASNVQTRSLFLKANLPLYLYPFLSTNARQRSFEYLRLTSLGVIGALVKNDTPEVINFLLTTEIVPLCLNIMEISSELSKTVAIFILQKILLDDQGLNYICTTFERFHTVASVLSKMIEQLATLTITGANGKPVTGQGQTSSNSSGRLLKHVVRCYMRLSDNLEARKALANILPEPLRDGSFSSILQDDIATKRCLAQLLTNINEL
>XP_001523590_Lodderomyces_elongisporus
MYSTASAQTPKSQNHISNWPPPMAEFKQDKTNVASGMALNDDQIYQWITELVSSPNREKALLELGKKREQYDDLALVLWNSFGVITVLLEEIVSVYPYLDPPNLSASASNRVCNALALLQCVASNVQTRGLFLSANLPLYLYPFLSTNARQRSFEYLRLTSLGVIGALVKNDTPEVINFLLTTEIVPLCLNIMEISSELSKTVAIFILQKILLDDQGLNYVCTTFERFHTVASVLSKMVEQLSSTVTANGLGNQHAQQGIQGQTPQPSSSNSSGRLLKHVIRCYMRLSDNLEARKALANILPEPLRDGTFSGILHDDAATRRCLQQLLSNISELGV
>XP_007377755_Spathaspora_passalidarum
MYNTAQAKGPIQTMGQMGTPSREESGLATNKALNDEQIYQWISELVTGTNRERALLELGKKREQYDDLALVLWNSFGVMTVLLEEIISVYPYLNPPNLSASVSNRVCNALALLQCVASNVQTRGLFLSANLPLYLYPFLSTNARQRSFEYLRLTSLGVIGALVKNDTPEVINFLLTTEIVPLCLNIMEISSELSKTVAIFILQKILLDDQGLSYVCTTFERFHTVASVLSKMIDQLSISASSQNPQQPSNSSGRLLKHVVRCYMRLSDNLEARKALSSILPEPLRDGTFSLILQDDVATKRCLAQLLSNISESQ
>XP_043046852_Scheffersomyces_spartinae
NGEDKLATIYVSALNYKDWNNNMKKRVPWSSGMTSLSPREGLDDMFNPNVPRFGGVMAGLGMSGQQGGGIQNTGQLPLGLPIQGQQQSSLDKNPNLPVNGPLPTQQQQQQQHTQKVQQTQSTLLYALQGSIVDGGSRALGDEQIYQWISELVNGTNRERALLELGKKREQYDDLALVLWNSFGVMTVLLEEIISVYPYLNPPVLTASVSNRVCNALALLQCVASNANTRGLFLSANFPLYLYPFLSTFARQRLFEYLRLTSLGVIGALVKNDTPEVINFLLSTEIVPLCLNIMEILSELLKTVAIFILQKILLDDQGLLYICTTYERFHTVASVLAKMIEQLALQQQQQQPQGAQGAISSSTSSGRLLKHIVRCYMRLSDNLEARKALGSILPEPLRDGTFLAILQDDTATKRCLAQLLSNINEVQP
>XP_001383566_Scheffersomyces_stipitis
MIFSMSFVVQFCNWHHPYSSEITTPAYNHNRIYIETEDTTILFVDYCSFASFKTNEMYGSGINNQAQNHGQIHVQRPQPLQQPPHDESVATGNKALGDPQIYQWISELVSGSNRERALLELGKKREQYDDLALVLWNSFGVMSVLLEEIISVYPYLNPPVLTASISNRVCNALALLQCVASNVQTRGLFLSANLPLYLYPFLSTNARQRSFEYLRLTSLGVIGALVKNDTPEVINFLLTTEIVPLCLNIMEISSELSKTVAIFILQKILLDDQGLTYICTTYERFHTVASVLSKMIDQLGAITNNQAPQQTSNSSGRLLKHVIRCYMRLSDNLEARKALATILPEPLRDGTFSFILQDDVATKRCLAQLLSNINEQQ
>XP_020062914_Suhomyces_tanzawaensis
MDCQHRDRDQPKQALSDEQIYQWVSELVTGANRERALLELGKKREQYDDLALVLWNSFGVMTVLLEEIISVYPYLNPPVLTASISNRVCNALALLQCVASNVQTRGLFLTANLPLYLYPFLSTNARQRSFEYLRLTSLGVIGALVKNDTPEVINFLLTTEIVPLCLNIMEISSELSKTVAIFILQKILLDDQGLSYICTTYERFHTVASVLSKMIDQLSSNINNQNSQQTSSSSGRLLKHVVRCYMRLSDNLEARKALANILPEPLRDGTFSIILQDDVATKRCLAQLLSNITDQQ
>XP_020077694_Hyphopichia_burtonii
MYSTAAAQAAAPTAAPQVADQVTPPVQEVHPADASGASSKNKALNDRQIYQWISELVSGTNRERALLELGKKREQYDDLALVLWNSFGVMTVLLEEIISVYPFLNPPVLTASVSNRVCNALALLQCVASNVQTRGWFLSANLPLYLYPFLSTNARQRSFEYLRLTSLGVIGALVKNDTPEVINFLLTTEIVPLCLNIMEISSELSKTVAIFILQKILLDDQGLSYICTTYERFHTVASVLSKMIEQLSTTTQASQQQPSNSSCRLLKHVVRCYMRLSDNLEARKALANILPEPLRDGTFSLILQDDIATKRCLAQLLSNINDQQ
>XP_015465585_Debaryomyces_fabryi
MYSAAAQPQSQASIPQGHQPDGNIAPKNNALNDEQIYQWISELVTGTNRERALLELGKKREQYDDLALVLWNSFGVMTVLLEEIISVYPFLNPPILTASVSNRVCNALALLQCVASNVQTRGLFLSANLPLYLYPFLSTNARQRSFEYLRLTSLGVIGALVKNDTPEVINFLLTTEIVPLCLNIMEISSELSKTVAIFILQKILLDDQGLSYICTTYERFHTVASVLSKMIDQLSATTNSQTPQQPSNSSGRLLKHVVRCYMRLSDNLEARKALANILPEPLRDGTFSLILQDDVATKRCLAQLLSNINDQQ
>XP_456521_Debaryomyces_hansenii
MYSAAAQPQSQASIPQGHQSDGNIASKNKALNDEQIYQWISELVTGTNRERALLELGKKREQYDDLALVLWNSFGVMTVLLEEIISVYPFLNPPILTASVSNRVCNALALLQCVASNVQTRGLFLSANLPLYLYPFLSTNARQRSFEYLRLTSLGVIGALVKNDTPEVINFLLTTEIVPLCLNIMEISSELSKTVAIFILQKILLDDQGLSYICTTYERFHTVASVLSKMIDQLSATTNTQTPQQPSNSSGRLLKHVVRCYMRLSDNLEARKALANILPEPLRDGTFSLILQDDVATKRCLAQLLSNINDQQ
>XP_006686356_Yamadazyma_tenuis
MYSAVASQQIHPGSFKNTADSMGGNFAGSLPEDSPDNSKGSSATANNALNDDQIYQWVSELVTGANRERALLELGKKREQYDDLALVLWNSFGVMTVLLEEIVSVYPYLSPPLLTVSASNRVCNALALLQCVASNSSTRTLFLQANLPLYLYPFLSTNTRQKPFEYLRLTSLGVIGALVKNDTPEVINFLLTTEIVPLCLNVIEISSELSKTVAIFILQKILLDDLGLSYICTTYERFHTVAAVLSKMIDQLTLANLSAGADTSGNDKPDAAASNSNSNSTGRLLKHVIRCYMRLSDNLEARKALASILPDSLRDGTFSDILQDDVATKKCLAQLLANISNP
>XP_001486826_Meyerozyma_guilliermondii
MYAAVAKGQPQVPHAPQVPQEQNNQKNRALNDEQIYQWLSELVRGTNRERALLELGKKREQYDDLALVLWNSFGVMTVLLEEIVSVYPFLNPPVLTASVSNRVCNALALLQCVASNVQTRGLFLSANFPLYLYPFLSTNSRQRSFEYLRLTSLGVIGALVKNDTPEVINFLLTTEIVPLCLNIMEISSELSKTVAIFILQKILLDDQGLSYICTTYERFHTVASVLSKMIDQLSLNTNVQSQAPQQSSNSSGRLLKHVVRCYMRLSDNLEARKALATILPEPLRDGTFSSILQDDVATKRCLAQLLSNINDQR
>XP_018711333_Metschnikowia_bicuspidata
MPLAPPQPPSRALADKQIFQWLSELVSGNNRERALLELGKKREQYDDLALVLWNSFGVMSVLLEEIIAVYPFLNPPVLTASVSNRVCNALALLQCVASNKQTRGLFLNANLPLYLYPFLLTNARQRSFEYLRLTSLGVIGALVKNDTPEVINFLLATEIVPLCLNIMEISLELSKTVAIFILQKILLDDQGLLYICTTYERFHTVALVLSKMIEQLGVAAQNAPRQPADPAAGPPPSSSGRLLKHVVRCYMRLSDNLEARKALSTILPDPLRDGTFAKILQDDAATKRCLAQLLLNIRDQ
>XP_002616025_Clavispora_lusitaniae
MYGTTVQSGQTNNQISEQPIAGGDHPNNALNDKQIYQWISELVTGSNRERALLELGKKREQYDDLALVLWNSFGVMTVLLEEIISVYPFLNPPVLTASVSNRVCNALALLQCVASNVQTRASFLNANLPLYLYPFLSTNARQRSFEYLRLTSLGVIGALVKNDTPEVINFLLTTEIVPLCLNIMEISSELSKTVAIFILQKILLDDQGLSYICTTYERFHTVASVLSKMIEQLRSVTEQNQQPQNDQSQNRQLQHHPASSSGRLLKHVVRCYMRLSDNLEARKALATILPEPLRDGTFSSILQDDVATKRCLAQLLLNINESQ
>XP_025343055_Candida_haemuloni
MSKLPSNTASSPDNPNIKALNDKHIYQWITELVTGSNRERALLELGKKREQYDDLALVLWNSFGVMTALLEEIISVYPFLNPPVLTASVSNRVCNALALLQCVASNAQTRGAFLHANMPLYLYPFLSTNARQRSFEYLRLTSLGVIGALVKNDTPEVINFLLTTEIVPLCLNIMEISSELSKTVAIFILQKILLDDQGLSYICTTYERFHTVASVLSKMIEQLSQSTVPLNYSASEGSSQNAMSIQNSQNTSGSSGRLLKHSSSKRRASTVFGSVGKQGLFLPTDFISYGSDEWAFDDDPERPLLAGSFDALQQQQQQQQQHQPVDSDELIGEEREILRRHSFEVDNHDDDDIADTFEDAVLQGALDSTTRYTELVSLVRSSIPLVFTFLLQNSLSTVSVFTVGHLGAVELAAVSMGSMTANITGYATIQGIATALDTLCPQAFGAKKYHLVGEYMQKCVALICVVMAPLMVVWIFFGYELIVLLLPDKSTAFLAAVYLKYISFGIPAYILFECGKRFLQAQGIYHVATYVLLLAAPSNLAMNILFVKLYGYLGAPIAVAINYWLMALGLLAATSFLNENSGHSGVHPLDCWNGFNLRKSFQDWPKLVSLAVPGWVMLEAEFLAFEILTLMASYLGTYELAAQSIGSTMASLTYQVPFAMGIAASTRIANYLGAGLGHCAKVTGEVALVFGFFVSLINFLLLYTLQTPIAVLFTNDETVISLLHEIMWLGKQ
>XP_024712710_Candida_pseudohaemulonis
MSKVQVHSSLPPSDGSKSKALNDKHIYQWITELVTGTNRERALLELGKKREQYDDLALVLWNSFGVMTALLEEIISVYPFLNPPVLTASVSNRVCNALALLQCVASNAQTRGAFLNANMPLYLYPFLSTNARQRSFEYLRLTSLGVIGALVKNDTPEVINFLLTTEIVPLCLNIMEISSELSKTVAIFILQKILLDDQGLSYICTTYERFHTVASVLSKMIDQLSVSAGNSTHIGQPEQHLNTVSSLGSNQAPSGSSGRLLKHVVRCYMRLSDNLEARKALSSILPEPLRDGTFSTILQDDVATKRCLGQLLLNINDQQ
>XP_025337861_Candida_duobushaemulonis
MSKVQVHSSSPPSDGSRSKALNDKHIYQWITELVTGTNRERALLELGKKREQYDDLALVLWNSFGVMTALLEEIISVYPFLNPPVLTASVSNRVCNALALLQCVASNAQTRGAFLNANMPLYLYPFLSTNARQRSFEYLRLTSLGVIGALVKNDTPEVINFLLTTEIVPLCLNIMEISSELSKTVAIFILQKILLDDQGLSYICTTYERFHTVASVLSKMIDQLSVSAGNSTHIGQPEQHSNTVSSLGTNQAPSGSSGRLLKHVVRCYMRLSDNLEARKALSSILPEPLRDGTFSTILQDDVATKRCLGQLLLNINDQQ
>XP_028891157_Candida_auris
MSKDASDLPPPPSDGQKIKALNDKHIYQWITELATGSNRERALLELGKKREQYDDLALVLWNSFGVMTALLEEIISVYPFLNPPVLTASVSNRVCNALALLQCVASNAQTRGAFLNANMPLYLYPFLSTNARQRSFEYLRLTSLGVIGALVKNDTPEVINFLLATEIVPLCLNIMEISSELSKTVAIFILQKILLDDQGLSYICTTYERFHTVASVLSKMIDQLSASVGSSSIATQAEHQVSHSSSNLHSGQPPSGSSGRLLKHVVRCYMRLSDNLEARKALASILPEPLRDGTFSSILQDDIATKRCLGQLLLNINEEN
>NP_014111_Saccharomyces_cerevisiae
MFSAQKPIYGNGAGVNMGGGGPSTNNPGSMSMPGVPTSMGPGMNQQIPSGGPMLMGNTPNNNNSNENGENNGNNGNNGGNDANATRNNPNMVNNRGAVHALDDPNVYHWICQLTYGPQKEQALLELGRKREQFDDLAVVLWSSFGVMTSLLNEIISVYPMLQPQMLSNNLSNRVCNALVLLQCVASHPETKHLFLQAHIPLFLFPFLNTTSRQRTFEYLRLTSLGVIGALVKNDSQDVITFLLRTDIVPLCLRIMESSSELSKTVAIFILQKILLDDVGLQYICATLERFYAVTNVLKDMVEHLTVSTPPGRLLKHIIRCYLRLSDDLEARRLLKIVLPAKLRDNTFTEVLRDDVGSKRCLAQLLLTLNEETS
>XP_018219608_Saccharomyces_eubayanus
MFSAQKPMYGSGTGINMGAGGPPANNPGSMPMPGVPSSMGPGMNQQIPGGGPMLMNNTPNNNNNNNNNNNNNNNNIGNNNNNGNNNNNNNNNSSSNDGNAARGNMNMANSRGAIHALDDPNVYHWICQLTYGPQKEQALLELGRKREQFDDLAVVLWSSFGVMTSLLNEIISVYPMLQPQMLSNNLSNRVCNALVLLQCVASHPETKHLFLQAHIPLFLFPFLNTTSRQRTFEYLRLTSLGVIGALVKNDSQDVITFLLRTDIVPLCLRIMESSSELSKTVAIFILQKILLDDVGLQYICATLERFYAVTNVLKDMVEHLTVSTPPGRLLKHIIRCYLRLSDDLEARRLLKVVLPAKLRDNTFTEVLRDDVGSKRCLAQLLLTLNEETS
>XP_033768676_Saccharomyces_paradoxus
MFSAQKPIYGNGAGVNMGGGGPSTNNPGSMSMPGAPAPMGPGMNQQIPGGGPMLMGNTPNNNNNNDNGENNGNNGNNGGNDANATRNNPNMANNRGAVHALDDPNVYHWICQLTYGPQKEQALLELGRKREQFDDLAVVLWSSFGVMTSLLNEIISVYPMLQPQMLSNNLSNRVCNALVLLQCVASHPETKHLFLQAHIPLFLFPFLNTTSRQRTFEYLRLTSLGVIGALVKNDSQDVITFLLRTDIVPLCLRIMESSSELSKTVAIFILQKILLDDVGLQYICATLERFYAVTNVLKDMVEHLTVSTPPGRLLKHIIRCYLRLSDDLEARRLLKVVLPAKLRDNTFTEVLRDDVGSKRCLAQLLLTLNEETS
>XP_003673924_Naumovozyma_castellii
MYNNVGTGPNGPVSFPMGAGNPLNTVNQQQQLMNSTPTGLTHPQTQAQNQNQNQNQNQNANGVSTNQPNSTHALEDPNVYHWICQLTYGPQKEQALLELGRKREQFDDLAIVLWSSFGVMTSLLNEIISVYPMLQPQMLSNQLSNRVCDALVLLQCVASHSETKHLFLQAHIPLFLFPFLNTTSRQRTFEYLRLTSLGVIGALVKNDSQDVINFLLRTDIVPLCLRIMESSSELSKTVAIFILQKILLDDMGLQYICATKDRFYAITSVLKNMVDHLTIHTPPGRLLKHIIRCYLRLSDDLEARKLLNVVLPESLRDNTFAEALSDDLGSKRCLAQLLLTLKDENPQ
>XP_003668002_Naumovozyma_dairenensis
MFATKNPMYNTGNTGVNTGNNMNQGSLPFTVGGGGNLAAAPVGNQPNNNNIPVVGAPGLRIGPNPTVKPNDTQVSNSNTQQPQLQSQQHQGSSHALDDPNVYHWICQVTYGPQKEQALLELGRKREQFDDLAIVLWSSFGVMTSLLNEIISVYPMLQPQMLSNQLSNRVCNALVLLQCVASHPETKHLFLQAHIPLFLFPFLNTTSRQRTFEYLRLTSLGVIGALVKSDSQDVITFLLRTDIVPLCLRIMESSSELSKTVAIFILQKILLDDVGLQYICATLERFYAVTNVLKDMVDHLTVNAPPGRLLKHIIRCYLRLSDDLEARRLLRVVLPASLRDNTFAEVLSDDVGSKRCLAQLLLTLNEENPQ
>XP_003955396_Kazachstania_africana
MFSTAYDPSSNQNNIPLPMGQPANQPMSVRTPNPAAPADSQQSASTTHALDDPNVYHWICQLTYGPQKEQALLELGRKREQFDDLAVVLWSSFGVMTSLLNEIISVYPMLQPTLLSNQLSNRVCNALVLLQCVASHPETKHLFLQAHIPLFLFPFLNTTSRQRTFEYLRLTSLGVIGALVKNDSHDVISFLLRTDIVPLCLRIMESSSELSKTVAIFILQKILLDDIGLQYICATLERFYAVTNVLKGMVEHLTAHTPPGRLLKHIIRCYLRLSDDLEARRLLKVVLPQNLRDNTFTEILKDDVGSKRCLAQLLLTLNEDTQ
>XP_022466837_Kazachstania_naganishii
MLGTRLLYKECPGSHLLLFSLCMRREQTALLKRVVASLLGLLKPAQIPAAAMNQPPQHALDDPNVYHWICQLTYGPQKEQALLELGRKREQFDDLAPVLWSSFGVMTSLLNEIISVYPMLQPALLSNQLSNRVCNALVLLQCVASHSDTKHLFLQAHIPLFLFPFLNTTSRQRTFEYLRLTSLGVIGALVKNDSQDVIGFLLRTDIVPLCLRIMESSSELSKTVAIFILQKILLDDIGLQYICATMERFYAVTNVLKDMVEQLTLHAPPGRLLKHIIRCYLRLSDDLEARRLLKLVLPEKLRDNTFTEVLRDDVGSKRCLAQLLLTLNEDTQQQQPQQQQPQFPATTAN
>XP_449500_Candida_glabrata
MNVGVHTVGALSLDDGVIPPPGLNPNMMGMGNMPMGVPPMGAGGNAGNAGNAGNQNPNASAGGNAGSSNANAASANNNASSGNAPAGTAQHALDDPNVYHWICELTYGPQKEQALLELGRKREQFDDLAIVLWSSFGVMTSLLNEIISVYPMLQPQLLTSQLSNRVCNALVLLQCVASHSETKHLFLQAHFPMFLFPFLNTTSRQRTFEYLRLTSLGVIGALVKNDSKDVIGFLLRTDIVPLCLRIMESSSELSKTVAIFILQKILLDDVGLQYICATLERFYAVTNVLKDMVEHLTVHTPPGRLLKHIIRCYLRLSDDLEARRVLKVVLPNKLRDNTFTEVLMDDVATKRCLAQLLLTLNEEN
>XP_004178098_Tetrapisispora_blattae
MFATQNQVAGTTSGQASNKSNSVPGLGMQGPMSVLPPPPGQLPPGQIPGQMPGQMPPLSNQMGPPNQLQGQLPLPIQLALQQQQQQQQQQSQIATPVPNKPELQGLTNNPPLINNSNAGNIPLNKTNPSSQTPAPKLKQGSGSHALDDPNVFHWICQLTYGPKKEQALLELGRQREQFDDLAVVLWSSFGVMTSLLDEIISVYPLLQPPLLSNELSNRVCNALVLLQCVAQHPDTKHLFLQAHIPLFLFPFLNTTSRQRAFEYLRLTSLGVVGALVKNDSQDVIKFLLRTDIIPLCLKIMESSSELSKTVAIFILQKILLDDLGLQYICATLDRFYAVTNVLKNMIDQLTVNTPPGRLLKHIIRCYLRLSDKLEARSLLKVILPTKLRDNTFAEVLNDDLTSKRCLAQLLLTLNEEPR
>XP_003688711_Tetrapisispora_phaffii
MEDTHIDESVHDAPAVSGAPAEAGGELHALDDPNVYHWICQLTYGPHKEQAMLELGRKREQFDDLALVIWTSFGVMTSLLNEIIGVYPMLQPNYLSNQLSNRVCNALVLLQCVASHPETKHQFLQAHIPLFLFPFLNTTSRQRTFEYLRLTSLGVIGALVKNDSQEVISFLLRTDIIPLCLRIMESSSELSKTVAIFILQKILLDDIGLQYICATLERFYAVSNVLKHMIDQLTAQTPPGRLLKHIIRCYLRLSDNLEARRLLKIVLPDKLRDDTFTEVLKDDVNTKRCLAQLLLTLNEEPSQQTVPQHLAAQQQAAQ
>XP_001644328_Vanderwaltozyma_polyspora
MQSTMFMPAGNVVNSVGGPAMGGGAGLDVVHGNVGNSGTVSGGAAVTGTSAAGGSGVGVVPGVGAVGAAPGVGIAPNSVGGNPSGNGETHALDDPNVYHWICQLTYGPQKEQAMLELGRKREQFDDLAMVIWSSFGVMTSLLNEIISVYPMLQPNLLSNQLSNRVCNALVLLQCVASHPETKHLFLQAHIPLFLFPFLNTTSRQRTFEYLRLTSLGVIGALVKNDSHEVISFLLRTDIIPLCLRIMETSSELSKTVAIFILQKILLDDVGLQYICATLERFYAVTNVLKNMVDQLTSQTPPGRLLKHIIRCYLRLSDNLEARRLLKIVLPERLRDNTFTEVLKDDVGSKRCLAQLLLTLNEDQQMPISTAQQQQQQQQQQMQPLPQGKAPQSYPQPPRM
>XP_003681535_Torulaspora_delbrueckii
MFATNLYDQPQNVPAQAAPTHALDDPNVYHWICQLNYGPQREQALLELGRKREQFDDLAVVLWSSFGVLASLLNEIISVYPMLEPQLLSNQLSNRVCNALVLLQCVASHPETKHLFLQAHIPLFLFPFLNTTSRQRTFEYLRLTSLGVIGALVKNDSQEVISFLLRTDIIPLCLRIMQSSSELSKTVAIFILQKILLDDVGLQYICATMKRFYAVTNVLKDMVDQLTLHTPPGRLLKHIIRCYLRLSDNLEARRLLQQALPQKLRDNTFTEVLRDDVGSKRCLAQLLLTLNEDSSS
>XP_037145456_Zygotorulaspora_mrakii
MFNSAYQAPMLPQQGGPHAIPQGIPQAMPQGQGGPQGTSQSGPSVQGNIAMHALDDPNVYHWICQLTYGPQKEQALLELGRKREQFDDLAIILWSSFGVMTSLINEIISVYPMLQPQLLSNQLSNRVCNALVLLQCVASHSETKHLFLQAHIPLFLFPFLNTTSRQRTFEYLRLTSLGVIGALVKNDSQEVINFLLRTDIIPLCLRIMQSSSELSKTVAIFILQKIVLDDIGLQYICATMERFYAVTNVLKDMIDQLTLHTPPGRLLKHIIRCYLRLSDNLEARGLLKIALPPKLRDNTFTEVLRDDVGSKRCLAQLLLTLNEDSTTAPINPSLHRIQVPPGTNNNNNSNSNIINNNGTSSTVI
>XP_002495256_Zygosaccharomyces_rouxii
MFQPYNNMQVPMPMMPGHQVPHGVPMGVMPMLQQQQQQQQAPQPQPQPQPQQLEHGVHALDDPNVYHWICQLTYGPQKEQALLELGRKREQFDDLAVVLWSSFGVMTSLLDEIISVYPMLQPQLLSNQLSNRVCNALVLLQCVASHSETKHLFLQAHIPLFLFPFLNTTSRQRTFEYLRLTSLGVIGALVKNDSQEVINFLLRTDIIPLCLRIMKSSSELSKTVAIFILQKILLDDVGLQYICATLERFYAVTNVLRDMVDQLTIHTPPGRLLKHIIRCYLRLSDNLEARRLLKVALPAKLRDNTFTDVLRDDVGSKRCLAQLLLTLNEEA
>XP_003645831_Eremothecium_cymbalariae
MFMKLFTNHVRTHGRRGTYIHGQDNNQILEIASSRGTRKFTRVPVVMYATTAAGTGPIHSVPPNQMNFPPLMSTLQPQMSQQQVSQISQGSSNPALLKAINQGQQQQHMGPPPLGAVGGSLSSAATQHVMPGIPQAASGMPLQLQQQQQQQQQHSQPMSRALDDPNVYHWICQLTYGPNKEQALLELGRKREQYDDLAVILWSSFGVMTALLQEIISVYPLLSPPTLNNQLSNRVCNALVLLQCVASHPDTKTAFFQAHIPLFLFPFLNTTSRQRTFEYLRLTSLGVIGALVKNDSVEVVNFLLRTDIIPLCLRIMESSSELSTTVAIFILQKILLDDNGLQYICATQERFHSVSQVLTNMVEQLTMQQTPGRLLKHVVRCYLRLSDNLEARRLLQQVLPRQLKDNTFTEILQDDLGTKRCLAQLLLTLNEDQ
>NP_984667_Eremothecium_gossypii
MYSTAAAGAGPIHSVPPNQMNFPPLVSTMATQGAQQQQGVQQAQVGAGGSSLPKNMGQGQQGMGPPHMGMVSGGMPLVGQPVMPNMPPATAGISGQQASSRALDDPNVYHWICQLTYGPNKEQALLELGRKREQYDDLALVLWSSFGVMTALLQEIISIYPLLSPPMLNNQLSNRVCNALVLLQCVASHPDTKTAFFQAHIPLFLFPFLNTTSRQRTFEYLRLTSLGVIGALVKNDSVEVINFLLRTDIIPLCLRIMESSSELSTTVAIFILQKILLDDNGLQYICATQERFYAVSQVLTNMVDQLTVQQTPGRLLKHVVRCYLRLSDNLEARRLLKQVLPRQLKDNTFTDVLQDDLGTKRCLAQLLLTLNEE
>XP_454547_Kluyveromyces_lactis
MVCRIGNIQHCLREGHIIQLVHQVEHPQLSSAMFQQQPQAQAAQAQGNVFSEQTRRKYFPQLKPYFPNNQGQGQGQPQGQAQGQNQTQGQQQQQQPQNMPPGLQQGMPHPVVENNQLPGQMPGMGQGPTAGPSSVPGPGPTPAGITHALDDPNVYHWICQLTYGPSKEQALLELGKKREQYEDLAIVLWSSFGVMTSLLKEIISIYPLLSPPALSNQLSNRVCNALVLLQCVASHPDIRPQFLQAHIPLFLFPFLSTTSNQRTFEYLRLTSLGVIGALVKNDSAEVISFLLRTDIIPLCLRIMENSSELSKIVAIFILQKILLDDNGLQFVCATPERFYAVSQVLATMFKHMSQQQVPGRLLKHVVRCYLRLSDNLEARRLLKQVLPQQLRDNTFNEALQDDVGTKRCLAQLLLTLDEQQQ
>XP_022677998_Kluyveromyces_marxianus
MFQAQTQGQMQSQMQGQLQGQPQGQPQAPVPGNMFTEQTRRKYFPQLKPYFPGQPGQPGQPGQPGQPGQQNQIPQGQQNQIPPGLQHPQENSGQGQGPNQGPNQGPVPAPGAAPGPGIVHALDDPNVYHWICQLTYGPSKEQALLELGKKREQYEDLAIVLWSSFGVMTSLIKEIISVYPLLSPPALSNQLSNRVCNALVLLQCVASHPDIRPQFLQAHIPLFLFPFLSTTSNQRTFEYLRLTSLGVIGALVKNDSAEVISFLLRTDIIPLCLRIMENSSELSKIVAIFILQKILLDDNGLQFVCATPERFYAVSQVLATMFKHMSQQQVPGRLLKHVVRCYLRLSDNLEARRLLKQVLPQQLRDNTFTEALQDDVGTKRCLAQLLLTLGEGQQQPPQPQPQQQPQQQQQQ
>XP_022630912_Lachancea_lanzarotensis
MFAPSNAQSAAAVMNPTALPGILPGSLNSINTNPNNNNNNNNSARNSSGNLNLNAPGATNNNAPNSLHALDDPNVYHWICQLTYGPNKEQALLELGRKREQYEDLAVVLWSSFGVVAALLSEITSVYPMLSPPVLSNQLSNRVCNALVLLQCVASHPETKTLFLQAHIPLLLFPFLNTTSRQRTFEYLRLTSLGVIGALVKNDSTEVIAFLLRTDIIPLCLRIMESSSELSKTVAIFILQKILLDDAGLQYICATPERFHAVSQVLTFMVEQLTLQQTPGRLLKHVVRCYLRLSDNLEARRLLKQVLPRQLKDNTFGEVLRDDLGTKRCLAQLLLTLNED
>XP_002551534_Lachancea_thermotolerans
MCRCSCYVVTCPRQYPFPVTNALTANFHTLGSRIARSLELFGPQTDSTSLQPQLRMFANPAAAPAASLGFAPSQQPQQSQQPQHAQQAQQAQQAQQAQQPGSTAAAAAAKANLHALDDPNVYHWICQLTYGPNKEQALLELGRKREQYEDLAVVLWSSFGVITALLNEITSVYPMLSPPVLSNQLSNRVCNALVLLQCVASHPETKNLFLQAHIPLLLFPFLNTTSRQRTFEYLRLTSLGVIGALVKIDSAEVIAFLLRTDIIPLCLRIMESSSELSKTVAIFILQKILLDDAGLQYICATPERFLAVSQVLTYMVEQLTLQQTPGRLLKHVVRCYLRLSDNLEARRLLKQVLPRQLKDNTFGEVLRDDLGTKRCLAQLLLTLNED
>XP_020054183_Aspergillus_aculeatus
MLQTQTQHVFSHQHQYPQADPSWLQHQQQQHHQAHPHQAQQQQHSLVAQQHAQVQAAAAAAAAAQQQHYTRIAMAGNAGAGNPSQGAGAGGLGGDGALSGAVSVMDGGISDENRKVFIWVAELLDPNRRETALMELSKKREQVPELALVIWHSFGVMTALLQEIISVYPLLNPSQLTAAASNRVCNALALLQCVASHNETRTLFLNAHIPLFLYPFLNTTSKSRPFEYLRLTSLGVIGALVKNDSSDVINFLLTTEIIPLCLRIMETGSELSKTVAIFIVQKILLDDIGLAYICATYERFYAVGTVLSNMVTQLVEQQTVRLLKHVVRCFLRLSDNSRAREALRQCLPEPLRDATFSSVLRDDAATKRCLAQLLINLSDNVSDGAPGVAM
>XP_001272092_Aspergillus_clavatus
MLQTQSQHVFSHQHQYPQADPSWLQHQQQQQQQQQQHHQAQPHPHQTQQQHSSLVAQHAQVQAAAAAAAAAQQQHYNRIAMGGNGGGAGNPAQGAGAGALNGEGALSGAVSAMDGGISDENRKVFIWVAELLDPNRREAALMELSKKREQVPELALVIWHSFGVMTALLQEIISVYPLLNPSQLTAAASNRVCNALALLQCVASHNETRTLFLNAHIPLFLYPFLNTTSKSRPFEYLRLTSLGVIGALVKNDSSDVINFLLTTEIIPLCLRIMETGSELSKTVAIFIVQKILLDDIGLAYICATYERFYAVGTVLSNMVTQLVEQQTVRLLKHVVRCFLRLSDNSRAREALRQCLPEPLRDATFSSVLRDDAATKRCLAQLLINLSDNVSDGAPGVTMRRRITRRK
>XP_001266797_Aspergillus_fischeri
MLQTQSQHVFSHQHQYPQADPSWLQHQQQQQQPQQQHHPAQPHPHQAQQQHSSLVAQHAQVQAAAAAAAAAQQQHYNRIAMAGNGGAGNAAQGAGAGALNGENALSGAVSVMDGGISDENRKVFIWVAELLDPNRREAALMELSKKREQVPELALVIWHSFGVMTALLQEIISVYPLLNPSQLTAAASNRVCNALALLQCVASHNETRTLFLNAHIPLFLYPFLNTTSKSRPFEYLRLTSLGVIGALVKNDSSDVINFLLTTEIIPLCLRIMETGSELSKTVAIFIVQKILLDDIGLAYICATYERFYAVGTVLSNMVTQLVEQQTVRLLKHVVRCFLRLSDNSRAREALRQCLPEPLRDATFSSVLRDDAATKRCLAQLLINLSDNVSDGAPGVTM
>XP_041140145_Aspergillus_flavus
MLQTQTQHVFSHQHQYPADPSWLQHQQQQQQQQQQHHQAQHHPHQAQQQHSSLAAQQHAQVQAAAAAAAAAQQQHYNRIAMAGNPAAGNPAQGAGAGGLSGDGALPGAVSVMDGGISDENRKVFIWVAELLDPNRREAALMELSKKREQVPELALVIWHSFGVMTALLQEIISVYPLLNPSQLTAAASNRVCNALALLQCVASHNETRTLFLNAHIPLFLYPFLNTTSKSRPFEYLRLTSLGVIGALVKNDSSDVINFLLTTEIIPLCLRIMETGSELSKTVAIFIVQKILLDDIGLAYICATYERFYAVGTVLSNMVTQLVEQQTVRLLKHVVRCFLRLSDNSRAREALRQCLPEPLRDATFSSVLRDDAATKRCLAQLLINLSDNVSDGAPGVAM
>XP_751592_Aspergillus_fumigatus
MLQTQSQHVFSHQHQYPQADPSWLQHQQQAQQQHHPAQPHPHQAQQQHSSLVAQHAQVQAAAAAAAAAQQQHYNRIAMAGNGGAGNAAQGAGAGALNGENALSGAVSVMDGGISDENRKVFIWIAELLDPNRREAALMELSKKREQVPELALVIWHSFGVMTALLQEIISVYPLLNPSQLTAAASNRVCNALALLQCVASHNETRTLFLNAHIPLFLYPFLNTTSKSRPFEYLRLTSLGVIGALVKNDSSDVINFLLTTEIIPLCLRIMETGSELSKTVAIFIVQKILLDDIGLAYICATYERFYAVGTVLSNMVTQLVEQQTVRLLKHVVRCFLRLSDNSRAREALRQCLPEPLRDATFSSVLRDDAATKRCLAQLLINLSDNVSDGASGVTM
>XP_661273_Aspergillus_nidulans
MLQTQSQHVFSHQHQYPQADAAWLQHQQQQHQAQHHPHQAQQHSSLVAQQHAQVQAAAAAAAAAQQQHYSRIAMAGTGAMTNNAAASNTTQGLGVGGVGGDGALSSAMSMIDGGVSDENRKVFIWVAELLDSNRREAALMELSKKREQVPELALVIWHSFGVMTALLQEIISVYPLLNPSQLTAAASNRVCNALALLQCVASHNETRTLFLNAHIPLFLYPFLNTTSKSRPFEYLRLTSLGVIGALVKNDSSDVINFLLTTEIIPLCLRIMETGSELSKTVAIFIVQKILLDDIGLAYICATYERFYAVGTVLSNMVTQLVEQQTVRLLKHVVRCFLRLSDNSRAREALRQCLPEPLRDATFSSVLRDDAATKRCLAQLLINLSDNVSDGAAGVAM
>XP_001389206_Aspergillus_niger
MLQTQTQHVFSHQHQYPQADPSWLQQQQQQHHQTHPHQAQQPHSSLVAQQHAQVQAAAAAAAAAQQQHYTRIAMAGNAGAGNSAQGAGAGGIGGDGALPGAVSVMDGGISDENRKVFIWVAELLDPSRREAALMELSKKREQVPELALVIWHSFGVMTALLQEIISVYPLLNPSQLTAAASNRVCNALALLQCVASHNETRTLFLNAHIPLFLYPFLNTTSKSRPFEYLRLTSLGVIGALVKNDSSDVINFLLTTEIIPLCLRIMETGSELSKTVAIFIVQKILLDDIGLAYICATYERFYAVGTVLSNMVTQLVEQQTVRLLKHVVRCFLRLSDNSRAREALRQCLPEPLRDATFSSVLRDDAATKRCLAQLLINLSDNVSDGAPGVAM
>XP_015407561_Aspergillus_nomiae
MLQTQTQHVFSHQHQYPADPSWLQHQQQQQQHHQAQHHPHQAQQQHSSLVAQQHAQVQAAAAAAAAAQQQHYNRIAMAGNPAAGNPTQGAGAGGLSGDGALPGAVSVMDGGISDENRKVFIWVAELLDPNRREAALMELSKKREQVPELALVIWHSFGVMTALLQEIISVYPLLNPSQLTAAASNRVCNALALLQCVASHNETRTLFLNAHIPLFLYPFLNTTSKSRPFEYLRLTSLGVIGALVKNDSSDVINFLLTTEIIPLCLRIMETGSELSKTVAIFIVQKILLDDIGLAYICATYERFYAVGTVLSNMVTQLVEQQTVRLLKHVVRCFLRLSDNSRAREALRQCLPEPLRDATFSSVLRDDAATKRCLAQLLINLSDNVSDGAPGVAM
>XP_001816909_Aspergillus_oryzae 
MDGGISDENRKVFIWVAELLDPNRREAALMELSKKREQVPELALVIWHSFGVMTALLQEIISVYPLLNPSQLTAAASNRVCNALALLQCVASHNETRTLFLNAHIPLFLYPFLNTTSKSRPFEYLRLTSLGVIGALVKNDSSDVINFLLTTEIIPLCLRIMETGSELSKTVAIFIVQKILLDDIGLAYICATYERFYAVGTVLSNMVTQLVEQQTVRLLKHVVRCFLRLSDNSRAREALRQCLPEPLRDATFSSVLRDDAATKRCLAQLLINLSDNVSDGAPGVAM
>XP_040636425_Aspergillus_ruber
MLQTQTHHVFSHQHQYPQADPSWLHQQQQQQHHQAAQQHPHQQQHSLVAQQHAQVQAAAAAAAAAQQQHYSRIAMAGAAGATNSPQGSGAGGMGGDAGLSGAISVIDGGISEENRKVFIWVAELLDPNRREAALMELSKKREQVPELALVIWHSFGTSLPRLCRDHAKLLTFGLLGVMTALLQEIISVYPLLNPSQLTAAASNRVCNALALLQCVASHNETRTLFLNAHIPLFLYPFLNTTSKSRPFEYLRLTSLGVIGALVKNDSSDVINFLLTTEIIPLCLRIMETGSELSKTVAIFIVQKILLDDVGLAYICATYERFYAVGTVLSNMVTQLVEQQTVRLLKHVVRCFLRLSDNSRAREALRQCLPEPLRDATFSSVLRDDAATKRCLAQLLINLSDNVSDGAPGIAM
>XP_040701278_Aspergillus_sydowii
MLQTQSQHVFSHQHQYPQADAAWLQHQQQQQHQAQHHPHQAQQHSTLVAQQHAQVQAAAAAAAAAQQQHYNRIAMAGNAASSNTAQGVGAGGVGGDGALPGAMSMIDGGVSDENRKVFIWVAELLDPNRRETALMELSKKREQVPELALVIWHSFGVMTALLQEIISVYPLLNPSQLTAAASNRVCNALALLQCVASHNETRTLFLNAHIPLFLYPFLNTTSKSRPFEYLRLTSLGVIGALVKNDSSDVINFLLTTEIIPLCLRIMETGSELSKTVAIFIVQKILLDDIGLAYICATYERFYAVGTVLSNMVTQLVEQQTVRLLKHVVRCFLRLSDNSRAREALRQCLPEPLRDATFSSVLRDDAATKRCLAQLLINLSDNVSDGAPGVAM
>XP_001212303_Aspergillus_terreus
MLQTQTQHVFSHQHQYPQADPSWLQHQQQQQQQHHQAQHHPQQQHSSLVAQQHAQVQAAAAAAAAAQQQHYSRIAMAGNAGAGNPSQAAAGAMGGDGSLPGAVSVMDGGITDENRKVFIWVAELLDPNRREAALMELSKKREQVPELALVIWHSFGVMTALLQEIISVYPLLNPSQLTAAASNRVCNALALLQCVASHNETRTLFLNAHIPLFLYPFLNTTSKSRPFEYLRLTSLGVIGALVKNDSSDVINFLLTTEIIPLCLRIMETGSELSKTVAIFIVQKILLDDIGLAYICATYERFYAVGTVLSNMVTQLVEQQTVRLLKHVVRCFLRLSDNSRAREALRQCLPEPLRDATFSSVLRDDAATKRCLAQLLINLSDNVSDGAPGVAM
>XP_022483692_Penicillium_arizonense
MLQAQSQQHVFSHQHQYPQADPSWLQHQQQQQQHHQAQPHPHQSQQQHASLVAQQHAQVQAAAAAAQQQHYGRLAMNGNGAGNPAQGAGGAGSMGGEGLSNAVSVMDGGISEENRKVFIWVAELLDPTRREAALMELSKKREQVPELALVIWHSFGVMTALLQEIISVYPLLNPSQLTAAASNRVCNALALLQCVASHNETRTLFLNAHIPLFLYPFLNTTSKSRPFEYLRLTSLGVIGALVKNDSSDVINFLLTTEIIPLCLRIMETGSELSKTVAIFIVQKILLDDVGLGYICATYERFYAVGTVLSNMVTQLVEQQTVRLLKHVVRCFLRLSDNSRAREALRQCLPEPLRDATFSSVLRDDAATKRCLAQLLINLSDNISEGAPPAM
>XP_014530625_Penicillium_digitatum
MLQAQSQHVFSHQHQYPQADPSWMQHQQQQQHHQAQSHPHQSQQQHASLVAQQHAQVQAAAAAAQQQHYGRISMSGNGAGNPAQGAGGAGGMSGDGMSNAVSAMDGGISEENRKVFIWVAELLDPARRESALMELSKKREQVPELALVIWHSFGVMTALLQEIISVYPLLNPSQLTAAASNRVCNALALLQCVASHNETRTLFLNAHIPLFLYPFLNTTSKSRPFEYLRLTSLGVIGALVKNDSSDVINFLLTTEIIPLCLRIMETGSELSKTVAIFIVQKILLDDIGLGYICATYERFYAVGTVLSNMVTQLVEQQTVRLLKHVVRCFLRLSDNSRAREALRQCLPEPLRDATFSSVLRDDAATKRCLAQLLINLSDTVSDGAPVAM
>XP_016593061_Penicillium_expansum
MLQAQTQHVFSHQHQYPQADPSWMQHQQQQQHHQAQPHPHQSQQQHASLVAQQHAQVQAAAAAAQQQHYGRIAMGGNGAGNPAQGAGGAGGMSGDGMSNAVSAMDGGISEENRKVFIWVAELLDPARRESALMELSKKREQVPELALVIWHSFGVMTALLQEIISVYPLLNPSQLTAAASNRVCNALALLQCVASHNETRTLFLNAHIPLFLYPFLNTTSKSRPFEYLRLTSLGVIGALVKNDSSDVINFLLTTEIIPLCLRIMETGSELSKTVAIFIVQKILLDDIGLGYICATYERFYAVGTVLSNMVTQLVEQQTVRLLKHVVRCFLRLSDNSRAREALRQCLPEPLRDATFSSVLRDDAATKRCLAQLLINLSDTVSDGAPTAM
>XP_040649344_Penicillium_griseofulvum
MLQAQTQHVFSHQHQYPQADPSWMQHQQQQQHHQAQPHPHQSQQQHASLVAQQHAQVQAAAAAAQQQHYGRIAMSGNGAGNPAQGAGGAGGMGGDGMPNAVSAMDGGISEENRKVFIWVAELLDPARRESALMELSKKREQVPELALVIWHSFGVMTALLQEIISVYPLLNPSQLTAAASNRVCNALALLQCVASHNETRTLFLNAHIPLFLYPFLNTTSKSRPFEYLRLTSLGVIGALVKNDSSDVINFLLTTEIIPLCLRIMETGSELSKTVAIFIVQKILLDDIGLGYICATYERFYAVGTVLSNMVTQLVEQQTVRLLKHVVRCFLRLSDNSRAREALRQCLPEPLRDATFSSVLRDDAATKRCLAQLLINLSDTVSDGAPAAM
>XP_038930310_Penicillium_roqueforti
MLQAQTQHVFSHQHQYPQADPSWMQHQQQQQHHQAQPHPHQSQQQHASLVAQQHAQVQAAAAAAQQQHYGRIAMSGNGGGNHAQGAGGAGGMGGDGMSNAVSAMDGGISEENRKVFIWVAELLDPTRRESALMELSKKREQVPELALVIWHSFGVMTALLQEIISVYPLLNPSQLTAAASNRVCNALALLQCVASHNETRTLFLNAHIPLFLYPFLNTTSKSRPFEYLRLTSLGVIGALVKNDSSDVINFLLTTEIIPLCLRIMETGSELSKTVAIFIVQKILLDDIGLGYICATYERFYAVGTVLSNMVTQLVEQQTVRLLKHVVRCFLRLSDNSRAREALRQCLPEPLRDATFSSVLRDDAATKRCLAQLLINLSDTVSDGAPAM
>XP_002564586_Penicillium_rubens
MLQAQTQHVFSHQHQYPQADPSWMQHQQQQQHHQAQPHPHQSQQQHASLVAQQHAQVQAAAAAAQQQHYGRIAMSGNGAGNPAQGAGGAGMGGDGMSNAVSAMDGGISEENRKVFIWVAELLDPARRESALMELSKKREQVPELALVIWHSFGVMTALLQEIISVYPLLNPSQLTAAASNRVCNALALLQCVASHNETRTLFLNAHIPLFLYPFLNTTSKSRPFEYLRLTSLGVIGALVKNDSSDVINFLLTTEIIPLCLRIMETGSELSKTVAIFIVQKILLDDIGLGYICATYERFYAVGTVLSNMVTQLVEQQTVRLLKHVVRCFLRLSDNSRAREALRQCLPEPLRDATFSSVLRDDAATKRCLAQLLINLSDPVPDGAPTAM
>XP_040812213_Penicillium_solitum
MLQAQTQHVFSHQHQYPQADPSWMQHQQQQQHHQAQPHPHQSQQQHASLVAQQHAQVQAAAAAAQQQHYGRIAMSGNGAGNPAQGAGGAGGMGGDGMSNAVSAMDGGISEENRKVFIWVAELLDPTRRESALMELSKKREQVPELALVIWHSFGVMTALLQEIISVYPLLNPSQLTAAASNRVCNALALLQCVASHNETRTLFLNAHIPLFLYPFLNTTSKSRPFEYLRLTSLGVIGALVKNDSSDVINFLLTTEIIPLCLRIMETGSELSKTVAIFIVQKILLDDIGLGYICATYERFYAVGTVLSNMVTQLVEQQTVRLLKHVVRCFLRLSDNSRAREALRQCLPEPLRDATFSSVLRDDAATKRCLAQLLINLSDTVSDGAPAAM
>XP_022583866_Penicilliopsis_zonata
MLQTQTQHVFSHQHQYPQADPSWLQQQQQQQQQQQPQPHHQAQHHPHQAQQHSSLAAQQHAQVQAQQQHYNRLAMVGGAGGAGNPVGQQGAVVAGGGAGGAGAGAGDGAMASAVTVMDGGVSEENRKVFIWVAELLDPARREAALMELSKKREQVPELALVIWHSFGVMTALLQEIISVYPLLNPSQLTAAASNRVCNALALLQCVASHNETRTLFLNAHIPLFLYPFLNTTSKSRPFEYLRLTSLGVIGALVKNDSSDVINFLLTTEIIPLCLRIMETGSELSKTVAIFIVQKILLDDIGLAYICATYERFYAVGTVLSNMVTQLVEQQTVRLLKHVVRCFLRLSDNSRAREALRQCLPEPLRDATFSSVLRDDAATKRCLAQLLINLSDNVADGVAGAAM
>XP_016621919_Cladophialophora_bantiana
MLQTQHLYSHQQQYNQHDQSSWQHNGPQQSHQTLSHGQQQAQAQAAAVAAAAAAAQQQHYSRLAINPNHNSSHVQNANRQAAADNAQNPMGPSLTSMNEQASPGMDQQLSEENRKVLQWVAELMDPNRREGALMELSKKREQVPELALVLWHSFGVMTSLLQEIISVYPLLNPSQLTAAASNRVCNALALLQCVASHNETRGLFLNAHIPLFLYPFLNTTSKSRPFEYLRLTSLGVIGALVKNEPSSGVSMNPTGTPGAHGNTNNSSPTITFLLTTEIIPLCLRIMETGSELSKTVAIFIVQKILLDDTGLGYICATYERFYAVGTVLSNMVIGLVETQTVRLLKHVVRCFLRLSDNNRARQALRQCLPEPLRDATFSNVLRDDAATKRCLAQLLINLSDTVTDTQNEQFE
>XP_008728846_Cladophialophora_carrionii
MLQTQHLYSHQQQYNQHEQSAWQHNGPQQSHAPLSHGQHQAQAQLAAAQHYSRLAVNPNHNSHAQSTSRQVVADNAQSSLGASLTAMNEQASPGMDQQLSEENRKVLQWVAELLDPNRREGALMELSKKREQVPELALVLWHSFGVMTSLLQEIISVYPLLNPSQLTAAASNRVCNALALLQCVASHNETRGLFLNAHIPLFLYPFLNTTSKSRPFEYLRLTSLGVIGALVKNEPSSNVSINPSGTPGAQANAGNSSPTITFLLTTEIIPLCLRIMETGSELSKTVAIFIVQKILLDDTGLGYICATYERFYAVGTVLSNMVIGLVETQTVRLLKHVVRCFLRLSDNNRARQALRQCLPEPLRDATFSNVLRDDAATKRCLAQLLINLSDTVADAQNDQFE
>XP_016252236_Cladophialophora_immunda
MLQTQHLYSHQQQYNQHDQSSWQHNGPQQSHQTLSHGQQQAQAQAVAAAAAAAQQQHYSRLAINPNHNSSHAQNTNRQATADNSQNAMGPSLTSMNEQASPGMDQQLSEENRKVLQWVAELMDPNRREGALMELSKKREQVPELALVLWHSFGVMTSLLQEIISVYPLLNPSQLTAAASNRVCNALALLQCVASHNETRGLFLNAHIPLFLYPFLNTTSKSRPFEYLRLTSLGVIGALVKNEPSSGVSMNPAGTPGAHGNTNNSSPTITFLLTTEIIPLCLRIMETGSELSKTVAIFIVQKILLDDTGLGYICATYERFYAVGTVLSNMVIGLVETQTVRLLKHVVRCFLRLSDNNRARQALRQCLPEPLRDATFSNVLRDDAATKRCLAQLLINLSDTVTDTQNEQFE
>XP_007747591_Cladophialophora_psammophila
MLQTQHLYSHQQQYNQHDQSSWQHNGPQQSHQTLSHGQQQAQAQAAAVAAAAAAAQQQHYSRLAINPNHNSSHAQNAPRQAAADNAQNPMGPSLTSMNEQPSPGMDQQLSEENRKVLQWVAELMDPNRREGALMELSKKREQVPELALVLWHSFGVMTSLLQEIISVYPLLNPSQLTAAASNRVCNALALLQCVASHNETRGLFLNAHIPLFLYPFLNTTSKSRPFEYLRLTSLGVIGALVKNEPSSGVSMNPTGTPGAHGNSNNSSPTITFLLTTEIIPLCLRIMETGSELSKTVAIFIVQKILLDDTGLGYICATYERFYAVGTVLSNMVIGLVETQTVRLLKHVVRCFLRLSDNNRARQALRQCLPEPLRDATFSNVLRDDAATKRCLAQLLINLSDTVTDTQNEQFE
>XP_018694084_Fonsecaea_erecta
MLQTQHLYSHQQQYNQHDQSSWQHNGPQQSHQTLSHGQQQAQAQAAAAAAAAAAAQQQHYSRLAINPNHNSSHAQNTNRQATADNAQNAMGPSLTSMNDQASPGMDQQLSEENRKVLQWVAELMDPNRREGALMELSKKREQVPELALVLWHSFGVMTSLLQEIISVYPLLNPSQLTAAASNRVCNALALLQCVASHNETRGLFLSAHIPLFLYPFLNTTSKSRPFEYLRLTSLGVIGALVKNEPSSGVSMNPAGTPGAHGNTNNSSPTITFLLTTEIIPLCLRIMETGSELSKTVAIFIVQKILLDDTGLGYICATYERFYAVGTVLSNMVIGLVETQTVRLLKHVVRCFLRLSDNNRARQALRQCLPEPLRDATFSNVLRDDAATKRCLAQLLINLSDTVTDTQNEQFE
>XP_022506651_Fonsecaea_monophora
MLQTQHLYSHQQQYNQHDQSSWQHNGPQQSHQALSHGQQQAQAQAAAAAAAAAQQQHYSRLAVNPNHNSSHAQNTNRQATADNAQNAMGPSLTSMNEQATPGMDQQLSEENRKVLQWVAELMDPNRREGALMELSKKREQVPELALVLWHSFGVMTSLLQEIISVYPLLNPSQLTAAASNRVCNALALLQCVASHNETRGLFLNAHIPLFLYPFLNTTSKSRPFEYLRLTSLGVIGALVKNEPSSGVSMNPAGTPGAHGNTNNSSPTITFLLTTEIIPLCLRIMETGSELSKTVAIFIVQKILLDDTGLGYICATYERFYAVGTVLSNMVIGLVETQTVRLLKHVVRCFLRLSDNNRARQALRQCLPEPLRDATFSNVLRDDAATKRCLAQLLINLSDTVTDTQNEQFE
>XP_016627157_Fonsecaea_multimorphosa
MLQTQHLYSHQQQYNQHDQSSWQHNGPQQSHQNLNHGQQQAQAQAAAVAAAAAAAQQQHYSRLAINPNHNSSHAQNTTRQATADTAQNALGPSLTSMNEQASAGMDQQLSEENRKVLQWVAELMDPNRREGALMELSKKREQVPELALVLWHSFGVMTSLLQEIISVYPLLNPSQLTAAASNRVCNALALLQCVASHNETRGLFLNAHIPLFLYPFLNTTSKSRPFEYLRLTSLGVIGALVKNEPSTNNSSPTITFLLTTEIIPLCLRIMETGSELSKTVAIFIVQKILLDDTGLGYICATYERFYAVGTVLSNMVIGLVETQTVRLLKHVVRCFLRLSDNNRARQALRQCLPEPLRDATFSNVLRDDAATKRCLAQLLINLSDTVTDTQNEQFE
>XP_022498414_Fonsecaea_nubica
MLQTQHLYSHQQQYNQHDQSSWQHNGPQQSHQALSHGQQQAQAQAAAAAAAAAQQQHYSRLAVNPNHNSSHAQNTNRQATADNAQNAMGPSLTSMNEQATPGMDQQLSEENRKVLQWVAELMDPNRREGALMELSKKREQVPELALVLWHSFGVMTSLLQEIISVYPLLNPSQLTAAASNRVCNALALLQCVASHNETRGLFLNAHIPLFLYPFLNTTSKSRPFEYLRLTSLGVIGALVKNEPSSGVSMNPAGTPAAHGNTNNSSPTITFLLTTEIIPLCLRIMETGSELSKTVAIFIVQKILLDDTGLGYICATYERFYAVGTVLSNMVIGLVETQTVRLLKHVVRCFLRLSDNNRARQALRQCLPEPLRDATFSNVLRDDAATKRCLAQLLINLSDTVTDTQNEQFE
>XP_013289508_Fonsecaea_pedrosoi
MLQTQHLYSHQQQYNQHDQSSWQHNGPQQSHQALSHGQQQAQAQAAAAAAAAAAQQQHYSRLAVNPNHNSSHAQNTNRQATADNAQNAMGPSLTSMNEQATPGMDQQLSEENRKVLQWVAELMDPNRREGALMELSKKREQVPELALVLWHSFGVMTSLLQEIISVYPLLNPSQLTAAASNRVCNALALLQCVASHNETRGLFLNAHIPLFLYPFLNTTSKSRPFEYLRLTSLGVIGALVKNEPSSGVSMNPAGTPGAHGNTNNSSPTITFLLTTEIIPLCLRIMETGSELSKTVAIFIVQKILLDDTGLGYICATYERFYAVGTVLSNMVIGLVETQTVRLLKHVVRCFLRLSDNNRARQALRQCLPEPLRDATFSNVLRDDAATKRCLAQLLINLSDTVTDTQNEQFE
>XP_007758423_Cladophialophora_yegresii
MLQTQHLYSHQQQYNQHEQSAWQHNGPQQSHAPLSHGQQQAQAQLAAAQHYSRLAANPNHSSSHAQATNRQAVADNAQSSLGASLTAMNEQAAPGMDQQLSEENRKVLQWVAELLDPNRREGALMELSKKREQVPELALVLWHSFGVMTSLLQEIISVYPLLNPSQLTAAASNRVCNALALLQCVASHNETRGLFLNAHIPLFLYPFLNTTSKSRPFEYLRLTSLGVIGALVKNEPSSNVSINPSGTPGANAGNSSPTITFLLTTEIIPLCLRIMETGSELSKTVAIFIVQKILLDDTGLGYICATYERFYAVGTVLSNMVIGLVETQTVRLLKHVVRCFLRLSDNNRARQALRQCLPEPLRDATFSNVLRDDAATKRCLAQLLINLSDTVTDAQNDQFE
>XP_016233301_Exophiala_spinifera
MIQTQHLYSHQQQYSQHESAWQHAGPQQGMNHGSQQAQAQAAAAAAAAAQQQHYSRIAMNQNHNSSHAQAGNRQSSGDNAPNNMGASLMNDRGEPGQDDENRKVLQWVSELMDPNRREGALMELSKKREQVPELALVLWHSFGVMTSLLQEIISVYPLLNPSQLTAAASNRVCNALALLQCVASHNETRGLFLNAHIPLFLYPFLNTTSKSRPFEYLRLTSLGVIGALVKNEPSASVSMNPNGTPGNANNSSPTITFLLTTEIIPLCLRIMETGSELSKTVAIFIVQKILLDDTGLGYICATYERFYAVGTVLSNMVIGLVETQTVRLLKHVVRCFLRLSDNNRARQALRQCLPEPLRDATFSNVLRDDAATKRCLAQLLINLSDTVTDSQNDQFE
>XP_016258014_Exophiala_oligosperma
MIQTQHLYSHQQQYSQHESTWQHAGPQQGMNHGSQQAQAQAAAAAVAAAQQQHYTRIAMNQNHNSSHTQAGNRQSSGDNAQNNMGASLMNDRGSPGQDDENRKVLQWVSELMDPNRREGALMELSKKREQVPELALVLWHSFGVMTSLLQEIISVYPLLNPSQLTAAASNRVCNALALLQCVASHNETRGLFLTAHIPLFLYPFLNTTSKSRPFEYLRLTSLGVIGALVKNEPSASVSMNPSGTPGNNNNSSPTITFLLTTEIIPLCLRIMETGSELSKTVAIFIVQKILLDDTGLGYICATYERFYAVGTVLSNMVIGLVETQTVRLLKHVVRCFLRLSDNNRARQALRQCLPEPLRDATFSNVLRDDAATKRCLAQLLINLSDTVTDTQNDQFE
>XP_013312875_Exophiala_xenobiotica
MIQTQHLYSHQQQYSQHEQSPWQHGGPQQGMSHGSQQAQAQAAAAAAAAAQQQHYSRIAMNQNHNSSQAQASNRQTSGDNAQNSLGASLIHERGSPGHDDENRKVLQWVSELMDPLRREGALMELSKKREQVPELALVLWHSFGVMTSLLQEIISVYPLLNPSQLTAAASNRVCNALALLQCVASHNETRGLFLNAHIPLFLYPFLNTTSKSRPFEYLRLTSLGVIGALVKNEPSASVSINPNGTPGNTNNSSPTITFLLTTEIIPLCLRIMETGSELSKTVAIFIVQKILLDDTGLGYICATYERFYAVGTVLSNMVIGLVETQTVRLLKHVVRCFLRLSDNNRARQALRQCLPEPLRDATFSNVLRDDAATKRCLAQLLINLSDTVSDTQNDQFE
>XP_007725688_Capronia_coronata
MLQTQHLYSHQQQYSQHEQSAWQHNGPQQNHQGLSHGQQQAQAQAAAAAAAAAQQQHYNRIAMNQNHNSSHAQNANRQSSGDNAQNSVVTSLTTMNEQGSPGMEQQLSEENRKVLQWVAELMDPNRREGALMELSKKREQVPELALILWHSFGVMTSLLQEIISVYPLLNPSQLTAAASNRVCNALALLQCVASHNETRGLFLHAHIPLFLYPFLNTTSKSRPFEYLRLTSLGVIGALVKNEPSSSVSMNPAGTPGAPGNSSNSSPTINFLLTTEIIPLCLRIMETGSELSKTVAIFIVQKILLDDTGLGYICATYERFYAVGTVLSNMVIGLVETQTVRLLKHVVRCFLRLSDNNRARQALRQCLPEPLRDATFSNVLRDDAATKRCLAQLLINLSDTVSDTQNDQFE
>XP_007738253_Capronia_epimyces
MLQTQHLYSHQQQYSQHDQSAWQHSGPQQSHQPLSHGQQQAQAAAAAAAAAQQQHYNRIAMNQNHTSSHAQNANRQASGDNAQNSIVTSLTTMNEQGSPGMEQQLSEENRKVLQWVAELMDPNRREGALMELSKKREQVPELALILWHSFGVMTSLLQEIISVYPLLNPSQLTAAASNRVCNALALLQCVASHNETRGLFLHAHIPLFLYPFLNTTSKSRPFEYLRLTSLGVIGALVKNEPNSSPTINFLLTTEIIPLCLRIMETGSELSKTVAIFIVQKILLDDTGLGYICATYERFYAVGTVLSNMVIGLVETQTVRLLKHVVRCFLRLSDNNRARQALRQCLPEPLRDATFSNVLRDDAATKRCLAQLLINLSDTVADSQNDQFE
>XP_009156512_Exophiala_dermatitidis
MLQTQHLYSHQQQYSQHDQGAWQHGGLQQNHQPLNHGQQQAQAAAAAAAAAQQQHYNRLALNQNHNSSHAQGANRQSSGDNAQNPIVSSLTTMNEQGSPGMEQQLSEENRKVLQWVAELMDPNRREGALMELSKKREQVPELALILWHSFGVMTSLLQEIISVYPLLNPSQLTAAASNRVCNALALLQCVASHNETRGLFLHAHIPLFLYPFLNTTSKSRPFEYLRLTSLGVIGALVKNEPSSSGSMNPAGTPGAPGNTSNSSPTINFLLTTEIIPLCLRIMETGSELSKTVAIFIVQKILLDDTGLGYICATYERFYAVGTVLSNMVIGLVETQTVRLLKHVVRCFLRLSDNNRARQALRQCLPEPLRDATFSNVLRDDAATKRCLAQLLINLSDTVTDTQNDQFE
>XP_013255363_Exophiala_aquamarina
MLQAQHLYSHQQQYNQHDQPSWQHAGPQSNLQGLSHGQQHSQAQAAAAAAAAAQQQHYNRIAINQSHSQNNNRQSSGDNASATIGASLTAMNEQGSPGMEQQLSEENRKVLQWVAELMDPARREGALMELSKKREQVPELALVLWHSFGVMTSLLQEIISVYPLLNPSQLTAAASNRVCNALALLQCVASHNETRGLFLNAHIPLFLYPFLNTTSKSRPFEYLRLTSLGVIGALVKNEPSNNNSSPTITFLLTTEIIPLCLRIMETGSELSKTVAIFIVQKILLDDTGLGYICATYERFYAVGTVLSNMVIGLVETQTVRLLKHVVRCFLRLSDNNRARQALRQCLPEPLRDATFSNVLRDDAATKRCLAQLLINLSDTVSDTQNDQFGD
>XP_016219850_Exophiala_mesophila
MLQTQHLYSHQQQYNQHEPSPWQHSAPQSNLQGLSHSGQQQQQQQTQAQAQAQAAAAAAAAAQQQHYNRIALNQSHNQNPNRQSSGDNAQSNLGSSMNNIGEQTSQSVMDQQLSEENRKVLQWVAELMDPMKRETALMELSKKREQVPELALVLWHSFGVMTSLLQEIISVYPLLNPSQLTAPTSNRVCNALALLQCVASHNETRGLFLNAHIPLFLYPFLNTTSKSRPFEYLRLTSLGVIGALVKNEPSSGGAINPNGSSAHGPGNNSSPTITFLLTTEIIPLCLRIMETGSELSKTVAIFIVQKILLDDTGLGYICATYERFYAVGTVLSNMVIGLVETQTVRLLKHVVRCFLRLSDNNRARQALRQCLPEPLRDATFSNVLRDDAATKRCLAQLLINLSDTVSDSQNDQFAD
>XP_013272153_Rhinocladiella_mackenziei
MLQTQHLYSHQQQYGQHEQSAWQHNAPQQNHQGLSHGQQQAQAQAAAVAAAAAQQQHYNRLAISQNHSSSHAQQNNNRQSSADNGPNAMGASLTTMNEQGSPGMEQQLSEENRKVLQWVAELMDPNRREGALMELSKKREQVPELALVLWHSFGVMTSLLQEIISVYPLLNPSQLTAAASNRVCNALALLQCVASHNETRGLFLSAHIPLFLYPFLNTTSKSRPFEYLRLTSLGVIGALVKNEPSSSVSMNPSGTPGAHGNSNNSSPTITFLLTTEIIPLCLRIMETGSELSKTVAIFIVQKILLDDTGLGYICATYERFYAVGTVLSNMVIGLVETQTVRLLKHVVRCFLRLSDNNRARQALRQCLPEPLRDATFSNVLRDDAATKRCLAQLLINLSDTVTDTQNDQFE
>XP_017994973_Phialophora_attinorum
MLQAQHPYQSQYSQLQDSWPHGNQHSTQQGSSHNQQGQASQQHYTRIAVSQNNASRENNNNPPAAASLAAMGEQGADQSVSEDNRKVLQWVADLMEPARRETALMELSKKREQVPELALVLWHSFGVMTSLLQEIISVYPLLNPSQLTAAASNRVCNALALLQCVASHNETRGLFLNAHIPLFLYPFLNTTSKSRPFEYLRLTSLGVIGALVKNEPSSSSYPSGNPAGPGQTNNSSPTITFLLTTEIIPLCLRIMETGSELSKTVAIFIVQKILLDDTGLGYICATYERFYAVGTVLSNMVVGLVETQTVRLLKHVVRCFLRLSDNNRARQALRQCLPEPLRDATFSAVLRDDAATKRCLAQLLINLSDSVTDSANDHFD
>NP_594984_Schizosaccharomyces_pombe
MENLESPNYEPALVYEWIIQLVSGTSREQALVELSRKREQYEDLALILWHSYGVMTALLQEIISVYPLLNPPTLTGPTSNRVCNALALLQCIASHPETRIHFLNAHITLFLYPFLNTLSKSKPFEYLRLTSLGVIGALVKNDSPEVINFLLSTEIIPLCLRIMENGSELSKTVAIFIVQKFLCDDVGLQYICQTYERFYAVASVLNNMVMQLVDSFAFRLLKHVIRCYLRLSDNPRAREALRHCLPEPLRDATFAQVLKDDHNTKKCLAQLLINLSDVAVVNQ
```
