## Supplementary material for "Coding Sequence Insertions in Fungal Genomes are Intrinsically Disordered and can Impart Functionally-Important Properties on the Host Protein": fasta protein sequences: XP_715318.2_blasthits_fa.txt

```
>XP_715318_Candida_albicans
MIVGKRDHHQRMEMAKPLRSLIDKLTTCDINELPQYLQENFKWQRPRGDLIHWIPLLNRFDEIFEQKIEKYGLDKDNVKLSLVSPEDERLIVSCLQFTYILLDHCFDKQVYSSSERIYALINSSSLEIRLRALEVGIVLAEKFVQTTSSRFSAPKPVRNKVLEIAKSFPPLVPIDSTLKQLAENKKNNNHRDTDEKPSIIGDHYNFVYTLDPEKKYPSKWKSINYQYYKSVPNTPTLNKNASKSKSNDKKKEDTVTEGLHIFHLPEESVRKLTVQQLFEKGMEVLPPESWFCFGIHAQMTKSFNSTSSDAMQLREKLIQIKCLAVGFTCCMLSSQVTSTKLFETEPYIFSFLVEAISPENSSLVSRDVYFAAIRALECISFKKVWGAELIRTMGGNVSHGILFQCLRHIWKMVKDQKEDYFEEGYIHFFNLIGNLISNKSLVPKLTAGGILDDLMPFLNLPTKYRWSCSAAVHLITMYLASAKDSLDEFVTNDGFTLLIGNIRREVDFALENPEFGGGAPKDAIVYYSITLRQANYIRNLMKLVADLIQSDSGDRLRNLFDSPLLESFNKVLTHPHVFGPSILAATIDSVFFIIHNEPTAFSILNEAKVIDTILDNYESLFLPSGPLLQILPEVLGAICLNNEGLNKVKDKKLIQVFFKSFYNLNNAKELVRTESSTNLGCSLDELGRHYTSLKPIILQQLSELIENMSEYVNQRLPGIEFYTSDSGSLFSGKGDDSPVKVENGKEITSWENEDSAYLLDNVFNFLGGLLQDSGQWGTDVIQKISFKSWIKLLTLRNAPWDYSMSNGIVSFMGILKYFDDEKREYGLPVIIEELDKTLKLDSVLSYIKYKGEVSYFETIEPQQATILLQDLNIINVLLYSLTEIYINLGSLFNERLGQIVSLFSNSNLLMNLVQLLERSIIEEAIIVSNTPDEVLKMTHNFPNDSPPLQINVCDPSEIKADTKGTSAKFKNTLQLRTGSYYFRGYIPLILASVVRSCIPKRQDHAEGQARQDAVEILLSLGKEFTDSIGRKFNNSYYEESFILNIAYVALYILNQKERSKDQVYTPFAISLFQNGFFKVAEATCISLWNKLLIMDPELASATLDLKYISTQESSIIKNALGQILMIFAKTVNHENIPNVPFAKFYFYQGFESNIEQSLTSALLLQIRSVALSLVEHTVGSKSQLTGTNKHPDNVPTPLIEQIAVIIKDIFVGKKELSDSEFIPFDTRNISPPSDQFAYLISLGMSEDQAAHFFEHGCNLSDIASGKFLRCVEIDLKEEQWQSIAESIRDEKIDFSIDFEKFKSTKDILKERKAVDFENIWMNIAQSFPKSISFISDFIMLVSYKEFYDEMLDYTPKIKWPIEDKELFGINLYIIALLLQTGKPHIHRRDIMLNAQTLINPDIISTDTVNEKFFPSLLLVLERMMILLEEPEHEMAPELPFTIQKKKEFDVATKEFKAKTFDLLVKLEVKDNLESAYGLARVLVLYARDKSYADRLAGSQILKDLLKLVRTNVKRKTVIEALRTSVILIFRYCFETSRMAENIMNIEVTALFNNPIRQIKDLHACLRESAPLVFRDIDMAVGVICNNILLEGYTGEESYSSKIAIRKRKNDELSQDVEMSEPEESKPLVSTTIINQLLSELMSAIKTDWLSDPSTVEEKKDTKKSTVDLFANEKFSYVCFLLKTIAELVGSYKQAKLEFLTFSKKTQEEVKPRATALNFFIHQLIPTHSLESSTGAEFERRCAISSIAKMCLLSLVSSTISGDNDSSKAKKEDADLALIRRFVVDLMMKILKDVSQSNTLGSIKYGKLLDLFELSGSLISTKFRDSVGPLLNKQATQYDQFHISKIYIEKQVPNLLTNLIAEFDLNFPQIDKVVKAALKPMTFLGKSKVEYEELFAGDANQGDHNDDDDNLPEDVDYHEETPDLFRNSTLGMYDVESEGDDEFYDAEDPVDAMMTGEDLSGASDDGDDDDDEDDDGDDDIDDMSSELSAIDSDLDGGDNADDIEMEIEVDPYDDERGSEDIDEDASDMEDIEIIDDLDLVSQTDGDDDGDDDDGRDDEEDSSSWDDDEMSEYDEDELDGWIEQLDDSEDSNDEVQSRRRPRDPFTSLNNDAESGLRQRLFLDGEADFDDDNAIESDGELSEMDSRSDFEVRMVTPSRGRRRRILDRADFNELERASPALSVLLDGLFRDRNFGSIEISRYEHLNHDTSTIGRLFENMMHLGRVSKHSNQDNKLHIKSTLERWSDVLKMYYPRDGGDLVYPLTTTIIGRIKDESQAIANRKKEEQEKAKKEREEKRRKQLEEEEKRRQEESRQRQESTANVPEREPVMVRIGDRDVDISGTEIDRDYIEALPEDMREEVFASYVRERRANASSTDTDVREIDPDFLDALPDNIRTEILQQETMARRFANFESSSAQDEFEVDDAGEEDVFEDADDARPSGSGRSSSAATTRAQKKPAGKVYFSPLVDKQGIAALIRLLFSPLTISQREHIYHALQYMCYNKQSRIEIMSLMIAILNDCFTNNRPAQKVYTQVCNKAGGNKDSKQQYKLPVGATQISVGIQIVEAVDYLLERNNHLKYFLLTEHENTFILRKDKKSASKESKFPINYMLKILDNKLVTDDQTLLDILARVFQVASRALHALKNSANADDKDDDKENEKEKEKDKPHAPPPPVIPDSNYRLIIKILTGNDCSNTTFRRTISAMQNFSVLPNAQKLFSLELSDKASELGQTIITDLNNLTKELVAGGGSDSKSFSKFSAHWSDQAKLLRILTALDYMFENKEKNKEKGKEDEIEELTDLYKKLALGSLWDALSETLRVLEEKPQLHNIANALLPLIEALMVVCKHSKVRELPIKDILKYEAKKIDFTKEPIESLFFSFTDEHKKILNQMVRSNPNLMSGPFGMLVRNPRVLEFDNKKNYFDRKLHQDKKENRKMLVSVRRDQVFLDSYRSLFFKPKDEFRNSKLEINFKGEQGIDAGGVTREWYQVLSRQMFNPDYALFTPVVSDETTFHPNRTSYINPEHLSFFKFIGRIIGKAIYDNCFLDCHFSRAVYKRILGKPQSLKDMETLDLEYFKSLMWMLENDITDVITEDFSVETDDYGEHKIIDLIPNGRNIPVTEENKNEYVKKVVEYRLQTSVEEQMENFLIGFHEIIPKDLVAIFDEKELELLISGLPDIDVSDWQNHTSYNNYSPSSLQIQWFWRAVKSFDNEERARLLQFATGTSKVPLNGFKELSGASGTCKFSIHRDYGSTDRLPSSHTCFNQIDLPAYDCYETLRGSLLMAITEGHEGFGLA
>XP_002418272_Candida_dubliniensis
MIVGKRDHHQRLEMAKPLRSLIDKLTACDINELPQYLQENLVWQRPRGDLFHWIPLLNRFDEIFEQKIEKYGLDKEYVKLSLVSSEDEHLIVSCLRFTYILLDHCFDKQVYSSSERIYALINSSSLEIRLRALEVGIVLAEKFVQTTSSRFSAPKPARNKILEIAKAFPPLVPIDSALKQLAENNNNNNNNRGDNDEKPSIIGDHYNFVYTLDPEKKYPSKWKSINYQYYKSIPNTVTLNKNTSKSKANDKKKEDTVTEGLHIFHLPEESVRKLTVQQLFEKGMEVLPPESWFRFGIHAQVTKAFNSTSTDAMQLREKLIQIKCLAVGFTCCMLSSQVTSTKLFETEPYIFSFLVEAISPENSSLVSRNVYFAAIRALECISFKKVWGAELIRTMGGNVSHGILFQCLRHIWKMVKDQNEDYFEEGYIHFFNLIGNLISNKSLVPRLTAGGILDDLMPFLNLPTKYRWSCSAAVHLITMYLASAKDSLDEFVANDGFNLLICNIRREVDFALENPDFGGGAPKDATVYYSITLRQANYIRNLMKLVADLIQSDSGDRLRNLFDSPLLESFNKILTHPHVFGPLILAATIDSVFFIIHNEPTAFSILNEAKVIDTILDNYERLFLPSGPLLSILPEVLGAICLNNEGLNKVKEKKLIQIFFKSFYNLDNAKELVRTESSTNIGCSLDELGRHYTSLKPIILQQLQKLIESMSEYVNQRLPGIEFYTSDSGTLFSGKEDDSPVKVENGKEITSWENEDSAYLLDNVFNFLGGLLQDSGQWGTEVIQKMSFKSWIKLLTLRNAPWDYSMSNGIVSFMGILKYFDDEKREYGLPVIVEELDKTLRLDSVLSYIKFKGEVSYFETIEPGEATILMQNLNIINVLLYALTEIYINLGSLFNERLGQIVSLFSNSELLINLVALLERSIIEETIIASNTPDEVLKMTHNFPNDSPPLQINVCDPLEIKPDTKGTSAKFKNTLQLRTGSYYFRGYIPLLLACVVRSCIPKRQDHSEGQARQDAVEILLLLGRGLTDSIGRKFNNSYYEESFILNIAYIALYMLNQKERSKDQVYTPFAVSLLQNGFFQVAETTCISLWNKLLSIDPELASATADLKYISTQESSIIKNALGQILMIFAKTVNQDNIPNMPFAKFYFYQGYETNIESSLTSALLLQIRSVALSLVENTVGSKSQLTGTDKHPENIPNPLIEQIAVIIKDIFLGKKELSNSEFIPFDSRNISPPSDQFAYLISLGMSEDQAAHFFEHGSNLSDIASGKFLRCIEIELKEEQWQSIAESIRNDKIDFSIDFEKFKPAQDILEERKSTDFVNIWINIAKMFPKALPLISEFMILVSYKELYDRVLYYIPKIKWPVEDKELFGINLYIMALLLRTGRPNIHRHNIMQHSQNLISPDIISNERMSETFFPNLLLVLERMIIILEEPDNETAPDLPFTVQKKMEFEAATKETKAKTFDLLMKLELKNHLESVNSIARILVLYAKDKRYADRIAGSQILKDLLKLVGSNIKEKAIAEPLKTSVVLIFRFCFETSKIAENIMNIELTTLFNNPIRQVKDLHTCLRDCAPSVFRDLDMSIGVICNHILLDGYTADDFTYSSRIPIRKRKNDELVQDVEMSEPGESKPLVFTSIINQLLAELMSAVKTDWLSDPSTVEEKKDTKKVTTNLFANEKFAYMHFLLQTITELVGSYKQAKLEFLTFSKKTQEEVKPRATALNFFIHQLIPTHSLESSSGPEFERRCAISSIAKMCLFSLVSSTTSGDDDSSKTDKEDVDLALIRRFVVDLIMKILKDVSQMNTSGLIKYGKLLDLFELSGSLISTKFRDTVGPLLYKQATQYDQYHLTKIYVEKQVPNLLTNLIAEFDLNFPQIDKVVKAALKPMTFLGKNKVEYKELFAGDTNQGDHNDEDDNLPEDVDYHEETPDLFRNSTLGMYDVESEGDDEFYDAEDPVDAMMTGEDLSDASDDDDDDDNDGDDDEDVDDMSSELSAIDSDLDGDDNADDIEMEIEVDPFDDERSSEDIDEDPSDMDDIEIIDDLDLVSQTEGEDDDDGDDDHNDESDGSSLDDDEASEYDEDELDGWIEQLDDGEDSSDEVQNRRRPRDPFTSLNNNSNSGLRQRLFLDGEADFYDDNVNESDGELSEIDSRSDFEVRMVTPSRGGRRRVFDQAEFTELERTSPALSVLLDGLFRDRSFGSIEISRNDHINPDATTIGRLFENMMQLGRVSKYSDQDNKFHIKSTVERWTDALKMFYPRDCGELVFSVTGTVVERIREESKAIADRKKEEQEKAQKEREEKRRKQLEEEEKRRQEEARQRQESAANIPEREPVMVRIGDRDVDISGTEIDRDYIEALPEDMREEVFASYVRERRANASSTDADVREIDPDFLDALPDNIRAEILQQETMARRFANFESSSAQDEFELDDAGEDDAFEDADSNVRASGSRHSSTITAAAAVTRAQKKSPGKVYFSPLVDKQGIAALIRLLFSPLTISQREHIYHALQYMCYNKQSRIEIMSLMIAILNDCFTNKRPAQKVYTQVCNKAGGNKDSKQQYKLPVGATQISVGIQIVEAVDYLLERNNHLKYFLLTEHENNFILKKDKKSVSKESRFPINYMLKILENKLVTDDQTLLDILARVFQVASRALHAIKNNQNTVDNDKDKEEEKEKEKDKPHVPPPPVIPDSNYRLIIKILTGNDCSNTTFRRTISAMQNFSVLPNAQKLFSLELSDKASELGQTIITDLNNLTKELIAGGGSDSKSFSKFSAHSSDQAKLLRILTALDYMFENKEKTKDQGKDDEIEELTGLYKKLALGSLWDALSETLRVLEEKPQLHNIANALLPLIEALMVVCKHSKVRELPIKDILKYEAKKIDFTKEPIESLFFSFTDEHKKILNQMVRSNPNLMSGPFGMLVRNPRVLEFDNKKNYFDRNLHQDKKENRKMLVSVRRDQVFLDSYRSLFFKPKDEFRNSKLEINFKGEQGIDAGGVTREWYQVLSRQMFNPDYALFTPVVSDETTFHPNRTSYINPEHLSFFKFIGRIIGKAIYDNCFLDCHFSRAVYKRILGKPQSLKDMETLDLEYFKSLMWMLENDITDVITEDFSVETDDYGEHKIIDLIPNGRNIPVIEENKHEYVKKVVEYRLQTSVEEQMENFLIGFHEIIPKDLVAIFDEKELELLISGLPDIDVSDWQNHTTYNNYSPSSLQIQWFWRAVKSFDNEERARLLQFATGTSKVPLNGFKELSGASGTCKFSIHRDYGSTDRLPSSHTCFNQIDLPAYDSYETLRGSLLMAITEGHEGFGLA
>XP_002547001_Candida_tropicalis
MIIIGKRDHQQRMEMAEPLRSLIDQLTNCDIDKLPELLSHNLKWQRPRGDLFHWIPLLNRFDEIFEQKIKKYALDQECVKLQLISQQDEELLVACLRFTYTLLDHCSDKQVYSSSERIYDLINSPSLEIRLRALEVAVVLAEKYVQTSSSRFSAPKNIKNKVLEIAKSYPPLVPIDSTLKCAEEKNAQENPDEKPSIIGDHFNFVYTLNSDKKYPSKWKSINFQYYKSIPTTINNGTIASKSKEKDKEKEKQSQQQVTVTEGLHLFHLPEDSVKRLSLQQLLDKGQEVLPKDAWFSYGIHAEVAKSFNTNTPEAMNLREKLIQIKCLAVGFTCCMLSSQVTSTKLFEAEPYIFSFLIETISPENAKLVSKAVYFAAIRALECISFKKIWGAEMVRTMGGNVSHGMLYQCIRHIWKMVKGQDEDYFEEGHIHFFNMVGNLISNKGLVPKLTAGGILNDLMPFLNLRTKYRWSCSAAVHLITMYISAAQDSLNDFVANNGFNLLIENIGYEVDFALENPDYNGGAPKDAIVYYSITLRQANYIRNLMKLVSDLIQTDQGDRLRNLFDSPLLESFNKILTHSHVFGPLILAATVDSVFFIIHNEPTAFAILNEAKVIDTILDNYENLFLPSSVLLMSLPEVLGAICLNNEGLKKVKDKQIIQTFFKSFYNLKNAKELVKTDMATNLGCSFDELGRHYPTLKPLILGEVQKLIEDASAYVDERLPGVEFYSSKDGSLYGSKEDDSPVKIDGEKAITCWEDEDYTYLLDNVYYFLGGLLQDSGQWGADTIQKIKFKSWVKFLTLKNAPYDYAMSNGISSLMGILKYFDDENREYGLPCIIKELDTILSSEVVLGYIDFEQEESYFNVIGIDEATELLKHLNTINVLLYSLTEIYINLGLLFNERLGQIIQLFSDKDLLTNLVKLLNRSIMEEIIIKSLTPDEVLKSTNNFPNDSPPLQVNVADPTEIKADTTGTTAKFKNTLQLRTFAYYFKGYIPLILASVVRACIPKRQDHPDGGSRQDAVEILLSLGEMFTTTISKDFDNKYYKECFILDTAYNVLYILSQKERSKDQVYTPFAISLFQNGFFEAAKKTAISLWDHLLEMDPKEVAATSELKYISTQESSIVKNALSQLLMIFAKTVNADNITNMSHAKFYFYQGYGKSIEYSLTSALLFQVRGEALSLLEQIVGSRSKLAHGLAKHPSNIPTPLVEQAVYITKNIFQAKKESSGAEFIPFDPRNISPPSEQFAYLISLGMTEDQAAHYFEHGNDLNDIAAGKFVKCQELEISDEQWRSMATSIKDDGIDFTIEFPKYKSTADIMKEIKSANLVDTWLQMAKLYPKVIVSVSDLFSTVSTNEFVGKITSYLSEVTWPVTDKETFAVNLHLISLLLQADKNTINQSSIYERLITLLNADTISNDTVNETFFPILMSILEQSLIHKTVPIPETTKHESIQLFNESVLFVMDDETKDRIFDAIINLHVSGDIKSASGVARVLVLYAKDIKYAERISASDVLKDLLKLTGTNIKEKVIAESLKTSVVLIFRYCFETKEVLENYMGSDITNMFNGSVRHVRDLQTCLKENSSLVFRDGGVFTDVLSKNILLDGYSGGDFYLHKIPIRVKKKDESSQDVEMTESQESSKPWQSLSLMNQLLSELMGVVKTDWLSDPPSDESKSKNKDAPINLFGNEKFSYACYLLQTITELLGSYKQAKLEFLTFSKKTQDEIKPRPTALNFFIHQLVPTRSLELSSGAEFERRCAISSIAKMALLSLISSPISATTEDPAHDKKEDIDMELIRRFVVDLLMKVLKDTSQLKVSGLARYGKLLDLFELSGLLISTKFRDAIGPLLNKQATQYDQYFITKIYIEKQVPNLLTSLIAELDLNFPQVDKVVKAALKPITFLGKNKVEFQELFSKDGNQTDNNDEDDILPEGVDYHEETPDLFRNSTLGMYDINSEDEDEFYDAEDPVERIMSEEDLSGTSDEEDSSELSAIDSDMDVEDIEMEVDLDAGDRDLDDIDPEEDVDQDDVDQDEEEEDDDDDDIEEVSDLGDIEIIDDLDLGSHSEDEDDDLSAWDDEEDGDASEYDEDELDGWIEQLDDGEESSDDIQDRPTPRDPFNSMDNVEDGGIRSRFFVDGGNIEDEDESDVDLSDSESRSDFEFRMVTPNSGARRLIDQAGFTQLERTSPALSLLLDGLFREGNFRGSIEFNGNEETNSATIGRLFENMMQLGRSSKHAEQSHKFHIKSTKERWVDALKMFYPKDKYNMCHKLIPAIVNRIEDESVSVYKKKQEEQEKIKKEREERKRKQLEEEERKRAEEARQREENAANAPEREPVMVRIGDRDVDISGTDIDPDYIEALPEDMREEVLASYVRERRANATSTDDNAREIDPDFLDALPDNIREEILQQESMARRYAELEASQGEFDLEDADADAPFEVDEELSVGQRHGLSGTSTSRTQKKPSGRIYFTPLSDKQGIAALIRLLFSPLTIGQREHIYHALQYMCNNKQSRIEIMSLMIAILHDCFIVKRPVQKVYTQICNRASANKDGKKQFKLPVGATQISVGIQIVEAVDYLLERNNHLKYFLLTEHENMFIFKKEKKNVSKENKYPINYILRILESKLVTDDQTLLDILARVLQVASRSLHVLKHQKDHHENNDEDEETNKEEQDYSKPFTPPPPVIPDENYKQIIKILTGNDCSNTTFRRTISAMQNFSVLKNAQRIFSFELSEKASELGQKLIADLNSLTKELIDGGGPESKSFSKFSAHSSDQAKLLRILTALDYMFETKVKNNEQSQNDEIEELTGLYKKLALGSLWDALSECLRILEEKPHLHNIANALLPLIEALMVVCKHSKVRELPIRDCLKYEAKKIDFTKEPIESLFFSFTDEHKKILNQMVRSNPNLMSGPFGMLVRNPRVLEFDNKKNYFDRKLHQDKKENRKLLVSVRRDQVFLDSYRALFFKPKDEFRNAKLEINFKGEQGIDAGGVTREWYQVLSRQMFNPDYALFTPVVSDETTFHPNRTSYINPEHLSFFKFIGRIIGKAIHDNCFLDCHFSRAVYKRILGKQQSLKDMETLDLEYFKSLMWMLENDITDVITEDFSVETDDYGEHKIIDLIPNGRNIPVTEENKHEYVKKVVEYRLQTSVEEQMENFLMGFHEIIPKDLVAIFDEKELELLISGLPDIDVVDWQNNTTYNNYSPSSLQIQWFWRAVKSFDNEERARLLQFATGTSKVPLNGFKELSGASGTCKFSIHRDYGASDRLPSSHTCFNQIDLPSYESYETLRGSLLMAITEGHEGFGLA
>XP_003866929_Candida_orthopsilosis
MIIDRREHLQRMELAAPIKSLIDDLTNSKEEEFINLLKSNLKWKRPRGDLLHWIPTLNRIDEILAKYIKEYDLENEFPKLRLIPETEADVIVTCLEFTNTLLSNCSDKHIYSSMERIYALINTPTVDVRLKALEVAVLLGEKFVLTGASRYSAPKEARDKILEIAKAFPPLVPAECNSRQIESEQKDSNEKSSIIGDHYNFVDTLQPTKVLPKKWKSINFQYYKSTVSQTKTGESAQPTTPSSNKEKSEKVVVSEGLQIFSVPEESVSRMSLEQIFLRGMEILPKNSWFGFSLASEVAKSFNTQSENAFTLREKLTQMKCFAAAFTCCMLSHQNASTKLLEAEPYILSFLVDAISPENSDHVPRPVFYAAMKALECISMKKVWGSDILRCMGGNVSHGVLFQCLRSIKAYVAEDNDDYYEEGNILFFNMLGNMINTKSILPRLASGGLLNDLMPFLDIRSKYKWTCSAAAHSLSLYIAGLSESLDEFIANDGFNSLINDIQFEVDSALDSPQDDGIYGECPPYTKIPLRKANFLRNLMKFVADLLNSDHGDRLRNLFDSPILLSFNKVISNPEIFGPAILACTIDSVFFIIHNEPTAFSILNEANVIDTILDNYRKLFIPSGQLLMSLPEVLGAICLNNEGLKKVIDKKSIPIFFETFYQLPIAKVLVKSDMATNLGCSFDELGRHYPSLKPMILKQVSKLIEQIMIYVDERMEGIKLYESSSGSFYNSKEEDSNVKVDNDSEIESWDKNECCILLDNVFFFLGGLLQESGSWGEDVAREINFAKWLKFLTIKKAPYDYFLSNGISSLMGIFKYFDDEDRDYGFPMIVEKLRLMLELKVVEEYLNFAGEGSFFDTISKADGTELLQNLGEINVLLFALTEIYINLGLLFTERIKQIVDMFGSHQIFVQRLFLLLQRSVIEETILRNRTPDEVLKMTSNFPNDSPPLQINVCDPADTKMDTSGTNPKFKNTLQLRTLNYYFQGYIALIFASIVRTCIPRRVDHAHHQTKRDAVSLLLCIANLMTGAYEQPMESKYNKHCYILAISNVNLYILSQKERTRETVYIPLAIALFQSSFYSVLRRVTQNLWQDLLLMDPHEVQKTAELKYICANESSIIKNAISQNLMIFAKSVNESDLGNFPFCKSYYSNKPFGPLERGITMSFLVQVSFEALKLTYELTISVIGTTDDKVIKQNIPTPLVEQVIFIASHSYQESEHPDNFAPLDVRRVFPDSDQVAYLISLGMSESQAEHYFDHESDLTALREGRAISCQEFDNFTQSDWKTFTDEYRSADVDFSLDEGDYLTSRQIFDECRKIWKILDGKWISLAVVYPKATNLIADLLVTLKESQRIDKLIDEASTPGNLSNEQYVVYLHLISVLLQKKEYAHKNALNKVSGLFSTSSIGPSAVDEPFYQYLMAIFEQKLVEEDVPPAEPTKHEDIKHKADRSTSDIKALKELFVREISKIDKISDIKSANGVSRVIALLAKDYTLAKEISNLPVLGGLIKVARNTGEETTVLESLKTSIVLIMRYCFETKEVVESYMKPELAKLLGSSFKSTKNLRVLLKDSMPLVFRDPQALTETVSESIILEGYNGQDSSLTYGDLVVTKSEKTLPSEESETPSETNPKTLELGSVMNLLLTELMSVVKSDWVSDPENDAKKNEKEKEKHTDIFANSNFAYLCFLLQTIAELLGSYKQAKFDFLTFSKKRRGDVKPRSTSLNFFLHQLIPTQSLSATGSELERRTAVSSTAKMALMCLISSPISDIRNGSNSKKEDPDLALIRRFVVDLVAKVMKDTSQLNVVARSRYGKLLDLFELSGSLISPKFRDTIGPLLNKEAIQYDIYHISKVYIEKQLPAMLTNLIAEFDLNFPEIDKVEKAALKPITHLGKNKVDFQELFAEDGQDENDDDDIVPDDENEDRDDTPDLFRNSTLGMYDVDVDSEEDEYYDEDGHLMISAEASDSMESASSFDSDQEDEQSDIEMDEGPYGDDEGSEGSLDDIEIIDELDIDSSSDGGYEYGDDEDGDDEDVDVEVDIEAEPASGEDYSEDEDESEYDEDELDGWIEQLESENDSQEEDWPNGHGPHHSNNHNHNHGNVHVPFRFGEYNPGEDTPTDRGFRFRREDDLTEISSDEDSESESQQDLAVLPSNHALRRVFDQAGNGRMDGTSPISLLLDGLFRERNFPGSFEISQDGTRVTGGTTIGRLFENMIQIGQTGRNVDHTHTLHIKSTNERWVDALKMFDPKDKEDLVSRVIPGIVNHIEERSVEAYEQKKVDLEKARKEKEERRKKQLEEEQKRREEEAKQREENAANEPPREPIFVRIGDRDVDISGTDIDPDYIEALPEDMREEVFASYVRERRANATTNDSDAREIDPDFLDALPGNIRDEILQSESLARRFSEWDEPEDADVNADNVVDEEDEEQSRPQSSQNPSSQGGKKKSGKIFFTPLTDKNGIAAIIRLLFSPLSITQREQIYHALQYMCNNKHSRVEIMNMMLAILHEAFTNQRSMQKIYSQICSRALGGKEAKSRIPLNTTQISTGIQFIESIDFLLERNSHLRYFVLTDHENQYLLSSKKSKKVARENKYPINYLLKLLDNKLVTEDQTFLDVLARVLQISTRPLYALKKSEGKPAPFAPPFIPEENIRCIIAILTGNDCSNSTFRRTISAMQNLSVLQNVSDIFKNELSKKATEYGQKIIADLNKLTADLVTSGDLNSKAFSKFSAHSSDQAKLLRVLTALDYMFEHKDKDQAERKSDVEELTDLYKKLALGNLWDSLSECLRVLEKNPQLHNIANALLPLIEALMVVCKHGKVRDLQNKENAKYEVKKIDFTKEPIESLFFSFTDEHKKILNQMVRTNPNLMSGPFGMLVKNPKVLEFDNKKNYFDRKLHKDKPENSKMSISIRRDQVFLDSYRALFFKSKDEFKNSKLEINFKGEQGIDAGGVTREWYQVLSRQMFNPDYALFLPVVSDKTTFHPNRTSYVNPEHLSFFKFIGRIIGKAIYDNCFLDCHFSRAVYKQILGQPQSLKDMETLDLEYYKSLIWMLENDITDVITETLSVETDDYGEHKVIDLIPNGSNIPVTEENKQLYVKKVVEYRLQTSVEEQMENFLIGFHEIIPKDLVAIFDEKELELLISGLPDIDVHDWQSHTQYVNYSPSSVQIQWFWRAVKSFDNEERARLLQFATGTSKVPLNGFKELTGASGTCKFSIHRDYGATDRLPSSHTCFNQIDLPAYENYETLRGSLLMAITEGHEGFGLA
>XP_001528784_Lodderomyces_elongisporus
MKIKERDYIRRMEEMDESVRHLLDELKSASDSDFPIKLMANVHWNRARGDLLHWVPVLNRIDLILEKYITEYGLESDYPKLRLISSKDSKVICACLAFTKTLLKNCSDNQIYSSTERIYALLNTPTSDVRLKALEVAVIFGERYANAGSSRFSPPKNVKEKVLELAKSYPPLVPPDCPVRAEDERNKSLDGKTSIVGDHYNFVDTLDPEKPLPKRWKGIYFQYYKSAVSGKKDNEPLRKKRSTGPGASTATGQNGDEDGTLVEGLQTFAIPESLVAKMSLQQILSKGSESLPKSSWFQFLMMAENVKSLNSQSKEAFALREKLIQIKCLAVGYCCCTMSNQNTSFKLLEAEPYIFSFLVDAILPDSRQQIPAPVYGAAMKALECISMKRAWGRDILQSMGGNVNHGILFQCLRNIRELASTNQQGFEEEIHMPFFNMLSHMIKTKSLLPRLTSGGLLLDLIPFLDLDSKYQWTCSAAVYLLYLCMSGTPDSIDTFIANDGFTKLINAVGKQVDLHLTNPHYDSSLGEVPQYTTIPIRSVNLLKNLMRLVADLLNSDHGDRLRNLFDSPILGSFNKIFTHPLTFGPQILSFTVDSVFYIIHNEPTAFSILNEAQVVNTLLNNYGSLFLPSSQLVMSLAEVLGAISLNKAGLDKVIENNSVEVFFKYFFDLKVARVMVDSDMATNVGCSIDELGRHYSQLKPIILDQTLKLIEKMPEYVDQRLKGVQLYQPPQGEAKGLFFESKSETISVNFRNEEVNSSNDDQNNDSKNGTESQVHSWDNGAYTFMLDNVYFFLSGLFQDSGQWGADAVKKIPFDAWLKFLTLQNAPYDYFLSNGLTALLVTLKYLDEEDAEYSIHKMTDELADQLKTDIVSKYINYEGDGSFFASISQDEANSLIQHLNTINILLFMLTEIYINLALDSDRIRQILQIFGVHSFLGGSLCKFLLRSITEEAILQATTPDEVLKLTSNFPADSPPLQIYSSDPSKKEANTLGTNAKFKNVLQLRTLNYYSQGYISLVLATTVRACLPKRHDHPIDQLRRDGVEILLSIAQGLTDAFNTGLHQQQQQQQHENENEHDSKLFVHEMYLLVLSNIILYILSQKEKGKDVVYTPFAIALFQLGFFESLNKAAISMWNSLLNMDVEEVKATLDLKYIKSVPGSIVKNASSQMFLIYARIVNADDVAPISFVKGYFHTGYSSNIDAEVISSFLIQIRGEALELLTSLVSRENAAIFKDSESCKNVPSPLIDQLVHIAQNVFKGDKELNRAEFVPLDTRLVSPPEDQVAYLISLGMTESQANHYFDHHKNVRDLSIGIPMTCPIFLDIKEDQWKAFADEYASADVDFSIELKEFTKVLKILEKREKSWSTHTWLDIATLYPRATPAIANLFTTLSKKNVFSEILCEANKFPEKIGGERFAVLLRLIALVLRTNVSNAAFPKELTNLFQRIHITQENVNEEYAQYLMALFEQILLYQDVPDAEETKHASIIPKTLSYFGEKEKLMDTMLESLTQIKDVKDGKTANTIARVLAIYAKHYAYATEIASLPLIASLLKSVRDESLEKLVRESLKTSLVLIFRGSFETRDVIHSIMKYEVDGVFARGYRQTKSLRAMLKDNFQLVFRDPKALTDVLETEIILDAFSGSQPLSHDIKVTKTKPDPKLKTSISSTAGAAGAPDAPDAPASANSIPTTTISATGEPDHRSGAASQDGVDKSTINAYAVNFLMLELMDIAKKDVYSDPKNDEQETTSKDAKKPDLNSNPNFAYACYLLQTLAELLASYKQAKFNFLTYSRKKQAETKLRFTSLNFFMHQLIPTQPFEDVSETVAERKRAISSLAKVALMSLVSTQLLDDEEVLKLKKEDPDLALIRRFVVDLLLKVLKETSTLTALARDRYGKLLDLLDLTTTFISSKNRESLASALDKESTKHDLFYMTRVYSEKQMSTTLTSLIAEFDLNYPDIEKVVKSALKPITILGKNKIDYQESFAEEGNGEGDEDDIVPDDEDNEEERDDTPDLFRHSTLGMYDLEVESEEDDYDEDGLEVVMSGDDIDGDSLSDLSAEDSGVDDDDDDDDAHGDMEEEDDMGEGVDIEMRSRASDDDDDDDDSGDDSEGSSLDDIEIIDELDIDSSDEEGDFDEDDIIVDVDGVHPGEYSDAVDDDDEEEEDDDSSSYDEEELEGWIEELEGDASDDQTSSAPRASRRRMVQGDDDRDVDDESDGNASDFEGDEDEGDGLGGTGTRTGTGRGFEVRMVTPDHGLRRIFNQADLTQFSGNPGNAFSMLVDGLFRDSSFRGTIDYDNQGRVGIPSIGTLFESMLHMGHGHGEGGHIFKCHIKSTKERWSEAVSMFDPPNIDLMIEKIIPGIVNRIEGPSIEAYRKRQEELDRIKKEQEEKRRKQIEEEQKRLEEEAEAAAARRRQQSENAASDAGDTEAEGATAQRDPVFVRIGDRDVDISGTDIDPDYIMALPEDMREEVLALYVRERRANATRSNSDAREIDPDFLDALPGNVREEILQLESFARRYASMSSGSRNVFEDAMDGFGEIDEEEDDDDGQDVDEEEDEDEEDESNLGEDNVGENGGNESSRRRHHHRRSRRRSSAANNAGTNRTSKAKNSSKIYFTPLVDKAGIASIVRLIFSPLPIPQREQIFQTLHYICHNKQSRVDIINMMLSVLSEGFTSHKLMQMMFSQVCSRASNRDGKWKLPQNTTPISVAIQFIESVDYLLERNSHLRYFLLAEHDNPYLSKKQSKKVGKEGKFQINFLIKLLNNRLLADDQTFADILARVLQLSTRPLNGFKNIANDQTPPFPYPFIPDDNFGLIVKILTANECSNSTFRQTISAMQNLSVLSNAQKLFTQELSERASEYGGKIIVDLHKLTKELAEGEATNAKSFMNFSAHSSDQAKLLRVLTALDYMHEKKNDKKENQAQEPEGEIEELTKLYKSLSLGTLWDALSECLRVLEKNPSLIYIANALLPLIEALMVVCKHCKVANLSLSQTNNVNNGNNNNNTSNAAKYELKKVDFTKEPIESLFFSFTDEHKKILNSMVRANANLMSGPFGMLVKNPRVLEFDNKKNFFDRKLHENKEEQPKLAVDVRREQVFLDSYRSLFFKNKDEFKNSKLEITFKGELGIDAGGVTREWYQVLSRQMFNPDYALFTPVVSDSNTFHPNRTSYINPEHLSFFKFIGRIIGKAIYDNCFLDCHFTRAVYKRILGQPQSLKDMETLDLEYYKSLLWMLENDITDVITETFSVETDDYGEHKVIDLIENGRDTPVTEENKHEYVKKVVEYKLQTSVEEQMENFLIGFHEIIPKELVAIFDEKELELLISGLPDIDVHDWQLHSTYSNYSPSSLQIQWFWRAVKSFDNEERARLLQFATGTSKVPLNGFKELSGASGTSKFSIHRDYGSTDRLPSSHTCFNQIDLPAYENYETLRGALLMAITEGHEGFGLA
>XP_007374977_Spathaspora_passalidarum
MIIQKREHIESMQMAKPLKSLIDDLANCELRDLPVRLNANLKWERPRGDLLHWIPVLNRMDSIFEEMIKKYGLNDEFVKLQIISLQDQSLIIACLQFTHTLLEHCSDRSIYASSERVFDLINTPTVDVRLKALEVAVLIAEKFAQNNNAKYSAPKSTKQKVLELARSYPPMVPVDSAVKQQHKANIQKKDEKSSIIGDHFNFVDTLTSKKKYPSKWKYINFQYYKSSLLPLKPESHASTTTEASKKKESKKKPQKLVVSEGLNTFTMGEDVVRKLTLEQIYDKAAEVIPKEFWFNFGMHAAVAKSFNTKSYESMKLREKLLQIKCLAVGFTCNMFNVQNTSSKLFEAEPYIFSFLVDAVSPENIDRVPKDVHFTAIRILECISLKRVWGGDIIRCMGGNVSHGVLFQLIRHICKMVKEQDDDYFEEGYIHFFNMLGNMINTKSLIQKLTAGGILNDLMAFMNLHTKYRWSCSAASHLIAIYLTGSPSSLDDFVANNGFNLLIEAIGYEVDFALENPEYGGGPPKNAIVHYTISFRQANYIRNLMKLVADIIQSDVGDRLRNLFDSPLLESFNKILTHPHVFGPLILSSTVDSVFYIIHNEPTAFSILNEAKVIDTILDNYESLFLPSSELLMSLPEVLGAICLNNEGLRKIKEKKIISTYFKTFYNLPNAKELVNSDMSTNLGCSFDELGRHFPSLKPVILAETKSLIENVSSYVDDRLSGVKFYSSKIGSLYKSKDEPSQINEDGEKEIESWDTSDYAYLLDNVYFFLGGLLQDSGQWGPEAIQKIEFKTWVKFLTLKNAPYDYLLSNGISSLMGILKYFDDEKRDYGLPVVLDKLKELLDLDEVQNYIQYSSTEQSYFATLDEKSATLLFQHLNSINTILYAIAEIYINLGLMFQERFLQIIEHFGGYGLKTISDLALLLERSILEETIIRSSIPDEVSKLTSIVSTDSPPLLIHATEPSKDTPESSGTSAKFKNTLQIRFFSYYFQSYISLILACIARACTPKRQDFADIEMRRDGVEIIIELGKVFASAISRPFTNKYVKYCYILNLSNSVLYILSQKERARDTVLVSFAISLFQNGYFESLQEIAVELWNELLLMDPLVAKETAELKYISTHESSIVKNALSQVLMIFAKSVNSEIITFLPFPKLYFASGYESDVESKIISSLVTQIRGIAFKLLEETIGLNSKISDNGSGVTAANIPSPLVEQMVYIAKHVYSGKNESSEVEFIPFDVRNVFPPSDQVAYLISLGMSESQANHFFKHGLVLKDIVNKTYTDCPQMHLTVEEWDKFSEEIQSDDHDFSVDFPTYRKSKEIIDEKKRHSDMFVDEWLNIATQFPKVVAPISELFATFSTDKVVTRLGFLVSISKWRKEENSSAFGVYLHLISLLFSANADFNSFRGIFENMTTVLHSGILHDEYVNESFFPFLMSILEALLVYKDDPEPSETKHESIRYSKSNTYYRLDDDIQLKIFKQLIEIKEIRNSNSANSLARVLAMYAKNQEYSQLLRESEVVKYLIKTLRTPIKEKPISESLKTSIVLILRYAFETPEVKRNLINFDVANYFNITSTRVKDLYLCLKDQSDLIWRDAEAFEDILCKDVRLEGYSGSEFFLNKIPIKKIKKTEEDTEDVKMTDATTGESQPKRIETPTVMNILLNELMSIVKSDWLADPVEAPETKEVKKEDLFSNELFGYGCFLIQTITELLGSYKLAKFEFLTFSKKMKPNDPLKPRSSSLNFFFHQLVPTHSLEKSSGVEYERRCAISSIAKMTLLALTSTPILDEDNNPDAKKEDPDLGFIRRYVVEVLTKILKDTIQSNNLAQVRYGKLFDLFELTGLLVSTKFRDAAGPLLNNRAIKFDQFYISKVYIEKQVPNLLTSLLADLDLNFPDIERVVKAGLKPLSLLGKSKVDFQELFAGDNQGENDDDDIMPEDVDDREETPDLFRNSTLGMYDVDFNSEDEDSDMYYDEEGPLEVLSGEEIESDDESSELSAIDSDQDDVEISMDDEHASDDEYYGTIDGDVSDSSIDDIEIIDELDLGSHSDGEGEEGSSSESGLYEYEDEGDLSEYDEDELDGWIEQLEDGDHYSSDEDIADEQSAVTTMGRVERSVDLDADDESDGYSSNEGISEIEVTLDAAQGGRVRRLLDQAGLSQLDRTSPALAQLFDRLFREGGFRGTFEVSDQEDSFATNPIGRIFDNMLHLRPRRGNETGESMHIKSTRERWQDAFKMFYPKEKKDKNDLVLRVIPDIVNRIEEDSIALYKQKQSELEKIRKEREEKLKKKIEEEAKKKLEEAKQRELNAANAPPHEPVMVRIGDRDVDIGGTEIDRNFIEALPEDMREEVFTQYVRERRANATSTGEETREIDPDFLEALPGHIRDEILQQEAMTRRYASFEEGLNDDEETGDQEGEDEDEFMDFEVGGSSSSRRASTAASAKKPSKKVFFTPLVDRPGISALIRLLFSPLSINQREHVYHSLHYLCHNKQSRIEIMSLLIAIVYDCFTNQRPIEKIYTQVCSRANGSKDIKSKHGIPVGATQISVGIQIIEAIDYLLERNSHLRYYLLTEHENVFLTKKANKTFVKLGDSTKEGKFALNHLLRLLDNVLVREDQTFLDLLARVLQVSTRPLQVLKEHENESSPLQLPVIRQENYRQIIKILTGNDCSNTTFRRTISAMQNLSVLPNAQKAFSMELSDQASTLGFKIITDLNNLTKELRGTNYSSESKSFSKFSAHSSDQAKLLRILTALDYMFETKERERKQQDKSFTSEPLDEIEELTGLYKKLALGTLWDALSECLRVLEENPQLHNVANALLPLIEALMVVCKHSKVRELPLKEILKYEAKKIDFTKEPIESLFFSFTDEHKKILNQMVRVNPNLMSGPFGMLVRNPRVLEFDNKKNYFDRKLHQDKKENSKLSVNVRRDQVFLDSYRSLFFKSRDEFRNSKLEINFKGEQGIDAGGVTREWYQVLSRQMFNPDYALFTPVVADRTTFHPNRTSYINPEHLSFFKFIGRIIGKAIYDNCYLDCHFSRAVYKQILGKKQSLKDMESLDLEYTKSLMWMLENDITDVITEDFSVETDDYGEHKIIDLIPNGRNIPVTEENKQEYVKKVVEYRLQTSVEEQMDNFLIGFHEIIPKDLIAIFDEQELELLISGLPDINVSDWQSNTIYNNYSPSSIQIQWFWRAVKSFDNEERARLLQFATGTSKVPLNGFKELSGASGTCKFSIHRDYGSTDRLPSSHTCFNQVDLPAYESYETLRGSLLMAITEGHEGFGLA
>XP_043047432_Scheffersomyces_spartinae
MSDATVGATRERGRQYRPLIDEILKCDDKDLSQVLNKNMTEEKGDTLYWVEVMSKFEKIIDKLIDKYGLEDTEVRLQLINNYDSQLVISIIKFVRELIKLHSWQACTLGGKISKFIKTPSIDVKLEALEFCVVLTKRDLGYYLNPISKQTKMEILRLAQCFPPPLPVGFSQKVSQSKTHTLEDSRVIGGYYSLVDALNPRMKYPSKWKGLSFSYFSSSVVKDVAPAASAVTAGETLKADKKKKRSSSKQTVLKEGVSTFFMSDENVRKYSYDQILDKGSASIPKDHWNDFSLTALIAKSFNTRSHDAMKLREKIVRMKCFAIAVLFCACPSDFVITRFIEAHHVSDLNFVVDLILPEYANIVSKEVYYSATVSLLCLAVHCSVKDTWTGDLFRYLGGNLSHGMMFQNLRHIQQQVASNDPSYDETANCYFISMFYYFLDTSCSTRLQIVGLMDDLLSFLRIETKYKKTCGTAAVALHACFKIGNEVLDDFDNLGGFEILIEAIQREVRLAMENHSKNLKLSRDERTYITDLILVVARILDIDFGDRLRTLFDSPILQCFNTILENPQFFDQKVVGYTVNSIRSTINNFPSAYSILKEANVISTLFNNYSKLFFPSAGMFASLADVIGPLCLNKEGLKDVLDSSIIRDNFKVFLDVELSKELDSRSSLGLGRTFDELSRYYPELKPLIIKEVKELLHDAVPFLRENLQGVEFYTSSEGTFYNKNDDDEPIKVEGGVGVNSWETSKFFLLDNIFNFTGGLFYYQQWDAEVLEAIPFEYICDLLTIPNSPYDIIDSFDSHRLEEILSYFDSIKRGYGLEVLIKRLKHHLRGTQIQAFIHDESTTVSHFVRFEHDGLEMGTELLQQINVVSCLLHVLTLCYVAIFKERIIQLATLIDSEFILNIGLLLRRCTVEETVIRSNLPASVAALTIPYADYGNDMPPMLIHSQEPLDDPPKRDGNTAKYKNTVQMRELFRQTTYKSAILFNVLPKICMFKKQEFLTPELRRKAVQIILSISEVFSKFFDLQFPDTSQESSYTLVLVNLVSHCLSQKAPKDLRNTALVIGLLQTLYFEKISKIAESLWSNLLETSPDEVEKTKELKYISIAENSTIKNAIYQIFTSFAYIVRDELMPNLPMTSSYFARGYSGPNQLVSSVLLQTRVLAMRLLLKTVGPESQLFATEGRGINSSNIPSQVIEQCLTIYQAILVTKLDADTEIEPFVGFDVNNVAPRGQDLQILIDNGVPMEEAINMTNKSRDLRDIINKNDAHLWEYNLDDISDTLKELANKDDMEHPLTTRDNSEEYLELYAKIASSILKNLFILTENYPRCVESIMEVLLTISNDPTEIVFEHLKKMMHNKEESTSARIAPVALLFSWCVNKCCKNSVILEQAAQFISAEYHNNVVHVNEEYFAYLLFILETLLTMSDVPNVEETVHKFQYKAPPYKVSTELKENMLECILSFGKILEKKTAYALGRVLILYARDQLYASKIVKSSVLSELIHVALSYTSDSNQTFDPYRKIIIILLRRCYETVDILKNYMTPDILHLFSGSLRSKRELESCLRETSALVLREPTVYVDTFTKYTVLEGYDGSSELSQNRLIVSKVDEKKDHKEDGDGEADADVEMEDAHKNVVGQHTTGIVHSLLHELMHTMKQDWMSHPEEPKKNSSRNNKKKTKEDNKNDIKADVFKNGHFAYACFILQVLIELLSSYKQAKFEFISFSKRQVAEDQIRPLPTALNFMIHQMVSLCPNENENSIKASRMNTLSTLAKLALVSLISTPILDEKNSPDPKNEDIDMAFIRKFFTDVCGKILIDTLEMSTVVAEIKYAKLQRVLELYGAPFSNKLSSLVSSLRNKRATVYDSFYITKCMMDKQVPNLIAKVTADYDLNYADISRVIKAGSKVLNSLGKVRSDNQELFEHGERDDEDDEIVPISDDREDVPDLFRNSTLGMYDIDESEEDDFSGLDEIPEELWSEDESIDLVSDNEMNANDIDDFEAEDSDMDVDIAMGDDDDEGEVVMHDQDSDGYDYDDDDETTDSEGDAIDIIEEVTFDSDDEDGEDFDDDDGEGSNVSDEAEFFGFDDDSDGSEYDDDEFTEWLDGMRNGEVSEDEDDNNNEDEEDFNPRIVTITPGRRSNDTNNIDDDDEGDLERLLVSSNAPNGNPLTALLEIFGNDAGGNSSWSSFVGGLLNEPLLSDSVTFGSSNGTRLDSERALDGFLSLAKLGNDGEVNSVIKFSSTVERWSDAMRLFYDNRSLYYLRVTPAIVNRIQDKSAEIYKRKKEQAEKVRMEKLQKQLKKQQEEKERREQEEKERMELQLEQQLEQEQQQVAAEGEREPIYVLIGDREVDISGTDIDPEFFEALPEDMREEVFTQHVRERRATASNTNADVREIDPDFLDALPDQIREEILQQESMARRYSAIENMRAIDDDQDNIEEDDEDDDQDGEENEQDIVVNALSEHENHSSKSGRNNDRLKLKVFQTPFVDATGVFSILRLLFYPQPHPFRAYIHDTLLFMCFSKHTRNEVIGLMIAIMHDLLTNQNSIEKLYQSVVMKAKSSGGPNGGGCIELPKGATSKNVGVQFVTAMLHLLQSSYYVRYYMLTEHEIPFLVKKGDPKNKIKEMMVKKNRYPINYIILILANPLATEDQFLVYLLAHVLQNATKPLASLKRTDDDKNDSSNATPAAPAPTLAPVIPDHYYAYIVRILTGNEFHSVTFRRTISTMQNMSWLPHSQKIFTVFLSDEATNFGKLIIDELNEAIDLIKASPEQQQLDSKLLAKFSSQSSNQTKLLRVLTAMDYMYEHRNKAEDGNKAEDGNKAEDVDNKMLTELYQQLSLGTLWDALSSCLLLCEEHSRGEVATLLSPLIESLLLVCKHSKIKDMQVRDLASFEVKKIDYTKEPIERLFFSFTDEHKKILNAMVRANPNLMKGLFGMLIRNPRVLEFDNKKAYFDRRLLQDVDTENTLAVSVRRDQVFLDSYRALFFKSKEEFRNSTLQIEFKGESGVDAGGVTREWYQVLSRQMFNPDYALFIPVASDATTFHPNRTSYINPEHLSFFKFIGKIIGKAIFDDCYLDCHFSRAVYKRILGIPVSLKDMETLDLEYYKSLMWMLENDITDILTEDFSVETDDYGEHKIIDLIPNGRNIAVTEENKLEYIKKVVEYRLQTSVREQMDNFLQGFHEIIPKDLVSIFDEQELELLISGLPDIDVDDWQSNTLYVNYSPSTIQIQWFWRAVKSFDNEERAKLLQFATGTSKVPLNGFKNLSGANGNCKFQIHRDYGLIDRLPSSHTCFNQVNLPAYESYETLRQALLLSITEGHEGFGLA
>XP_001382850_Scheffersomyces_stipitis
MIVEKRDHLERMEMAKPMRSLIDDLTSCSIKELPAKLEANLKWEKPRGDLLHWVSVLNRMDEIYEEIINKYDLENEFPRLQLFSQEEQTLICSCLKFTYILLDHCSDRQIYSSSERIFALLNTPTIDVRLHALEVAVLISEKYAQSSSSRYSAPKQIKNKVLQMARSYPPIVPPSYAKAHQEDPKAEESDKPSVMGDHFNFIDTLSSKKKYPSKWKSLEFPYYKTVLVNDQKKSQQPGSDRKKSEKTDKSDKSVHRSEGLSTFHLSEESVRKLTLEQIYDKASDSIPKDSWFEFGLVASVTKAFNTRSYESIKLREKLLQIKCLAIGFVCCMCSSQFTSSRLFEAEPYIFSFLVDLVSPTNDDKVSTQVYYAATRALECISSRKLWGSDIIRCMGGNVNHGILFQCIRHINKMVRSEDPIYFERGYIHFFNMLGNLINSKNLIPRLTSGGILNDLMSFFDLRTKYRWSCSAAVHLTSNYLKASPDSFEEFVNKDGFNLLINTIRYEVNFALQNPDYDGGAPTDAVVHYSISFRQANYIKNLMKLVSDLIQSDSGDRLRNLFDSPLLESFNQVLLNPEIFGPLILSTTIDSVFFIIHNEPTAFSILNEAKVVDTILDNFHTLFIPSGNLLVSLPEVIGAICLNNDGLKKVKEKGTISTFFQLFQDLECSKELVRSDMATNMGCSFDELGRHYPSLKPVILDATKKLIEDIVPYANEKMAGARFYTSSKGALYYSEEEEIIENEEGKNEIENWDSTDMAYILDNVFFFLGGLLQDSGQWGTDSMKVIPFQLWLNFLTMPNAPFDYITSNGVSTLLGILKYFDDEGREYGFPELFSRLKEQLENPIIQEFLNFDDPSVSFFSRFEEEEEMGTMFIQEFNILHTLLYIMTEIYVNPISLFHERFQQVLNVFGGTGLSTVTDVGLLLKRVVLEETIIRTNLPLEVCKQTERARSVAPEIPPLPICASEPSSKSLKQDFTSSKFKNTLQLRTFNHNFQTYTSSIFCSLGRVCSSKRPDFALTSWRRDAVALTIEVGRVLSTIFDVQIDNEYYWECYVLNIATVVLYSLTLRDRIKDSLYTSLAISLFQNGFFEKLKDFAHRLWMKILQIEPEEMKKTKEYSYISRDESSVVKNALNSSLAIFVKCVNTESFSNIPSAKLYFHTGYGKDADNRVTCALLVQIRLVALEFFQSIIGTQVLETSGLVDSRWGHPENIPSPVMEQVISIAKHVYLGRKETLDAEFIPLHVSNVSPPAEQVSYLVSLGMTRSEADHYFRHLQDVRDIANKKWPDCPQFDISEEQWEKYGQMIREENANFDLTFPTYRKSSELRELRKSGKNSLVVEFLAIAKQFPRTVDAINEFFLTIFVDVQEVVGKIFESIVYLVDIQNDKGQNLAVSIHLLQLLLRNERWSRSSGPIYEKFATFIASEIENHGELINEDYFSHSLTLFEQILVFRDFPVPEPTEYNEIKYNDIVLPFVIDEEKNSQIFEGILNLKNFTSMTSVIAVTRILVLYARNETYVMRIIKSDLFKELITLPKLLSKNVAGVELLKTPLVILIRRCLETTDVLHSHFAEEVRSQFGSSFKRTKDLRSFLREAAPCVMRNPEAFVDYISTCIRLEGYDGHPSFFEDKLPIVRIKTQTVEDVEMSEADEQKPVEEQKVLGSSGVMYILLKNLMEAVRSDWTTDTTEESNESVVTGTGNYNYICFLVKTIAELLGSYKQSKLEFLTFSRKPNTDEKVKPRPTALNFFIHQLIPKHSLEKPSVIELSRRSMVSALAKLAITSLVSTPLLTEKTVQTIKDEDIEMSYIRKYFVEILSRIFKDTANSSAVNTLKYGKLADLFELCSSVISTKYREEGGLQLDSEGTKWDIFFITKALLEKQIPGQITSIVADLDLNYPDIDKVIKASLKTVTAIAKAKVEDSEVHEGEHQGDKEDDDIVPEEVDDREETPDLFRNSTLGMYDVDFDSDEEEDELDYFEEGPLEVLMSGEDISASEDSSGLSDLDSDMEDEDIEDGYQEVEDINQDVSEDELNEDLDSEGSIDDIEIIDELDLGSHSDRGDNETEEGDNESTDASDFYDFEDDGEVSEYDSEVLDGWIEEFEREDDSANEGDESDLLARLGRNIMDGTRRRSRNADDNDNESSGSISDSEGDDLEFNPSNTNRSVLDSNGFPSPALAVLLDNFFRDADFAVQVNGIETRFDGNRDGSITRYFENVMRNRHKSDSDPVSHIHIKSVKDRWNDYLRIFYPNKNKDAILFRAIPGIVNRIESDSIDLFRRNKEEADRKRKEREDKRRQQEEEERKRKEEEAHERELHATNTTPHEPVIVRIADREVDISGTDIDPEFFEALPDDMREEVFTQHVRERRANATSTGSDAREIDPDFLNALPDQIRDEILQQEELARDYGIHERLDSGESEDEQEEWYEEPRFYSRNEETEETKKPKSRKVFYTPLVDRQGVSALVRILFAPLTINQRENVFHTLQYLCYSKQTRLEVMSMLIAILHECFTNQRTIEKIYAQICSRASGSKEIKKHSHLPVGSTTISIGIQIIEAVDYLLERNTHLRYYILTEHENPFILKKVNKKLKLKDFSKEYKYSINYLMMLLENNLVKNDQTFMDILARVLQISTRPLHVLQKLESEGEKNEKKQAPPFPPPVIPNSNFRQIIKILTANECSNTTFRRTISAMQNLSVLSNAQNIFSLELSEQAAALGLSIVGDLKSLTTELTQSTSFNTESKSFGKFSAASSDQAKLLRILTALDYMFESREKDRDIESDAAALGKLGEIQELTDLYKKLGLGNLWDALSDCLRELEDKQDLANVATALLPLIEALMVVCKHSKVRELQIKDVVKYEAKKIDFTKEPIERLFFSFTDEHKKILNQMVRTNPNLMSGPFGMLVRNPRVLEFDNKKNYFDRKLHLEKNENSKLSINVRREQVFLDSYRSLFFKSKDEFRNSKLEINFKGESGVDAGGVTREWYQVLSRQMFNPDYALFSPVASDETTFHPNRTSYVNPEHLSFFKFIGRVIGKAIYDNCYLDCHFSRAVYKRILGRPVSLKDMETLDLEYFKSLMWMLENDITDVITEDFSVETDDYGEHKIIDLIPNGRNIPVTEENKHDYVKKVVEYRLQTSVAEQMDNFLIGFHEIIPKELVAIFDEQELELLISGLPDISVIDWQSHTTYNNYSPSSLQIQWFWRAVKSFDNEERAKLLQFATGTSKVPLNGFKELSGANGTCKFSIHRDYGSTERLPSSHTCFNQIDLPAYETYETLRGSLLLAITEGHEGFGLA
>XP_020064045_Suhomyces_tanzawaensis
MIIDSKEQAWRISLRKPFQPLIDEIMACPTKQLPQLMAANLVWDKPRGYLLHWVPVLNRIDEILESQIKKYGLDHENPKMHQFSLDDQTLVVACLQFTCTLLEHCNETNLQIYSSSDRIYDLIKSATIDVRLHALEVMTMIGERHVLGNPSQYAIPKPAKALLLQIAKSFPPLVPASYNSRGVDPDRKTIVGEHHNYLDIMSNEKPPKWRLLNFQYYKSSSSLDLGDSKEPKEKEANTAKESKSKEKSAKGAKVTPTEGLATFALPEESVRKLTLEQIYDKASEVIPENYWLQFGLVAPVAKAFNNSSYEALELRRKLLQIKFLAIGSISCLCSSQFTSTKLFEAEPYIFSFLVEIINPDNFHKVSREVLFAAIKALEYISLKKVWGNDIIRSMGGNVSHGILFECLRFINKQVKEERSDYYEKEYIHFLNMVGNLINIKSLAQRLTSGGIIHDLVAFFNVKTKYRWTCSAAIHLTSIYLAACPDSLDTFIEIDGFGLLINTIQYEVNTALEYPNTGQDKNTSTHSLQLYSIAFRQANFIRNLLKLVVDLIQSDMGDRLRNLFDSPLLENFNKILTNPGVFGPAILSSTIDSVFYIIHNEPTAFSILNEAGVIDTILDNYESFLLPSELLLTSLPEVIGAVCLNGEGLKKVIEKKTIETYFKSLSNFELSNEMESTTNLGCTFDELGRHYPTLKPIILKETKKLVERCANDVNKRLPGVQFYRSETGSLYRGPDDIENPDASEDAKGDKLQRWRGSEGEALLDNVCSFVDGLLQDSGQWVEIMEISFESWLDLLTISKAPFDYSTAAELLTLLANLKYFDDENRNYGFPPLISRLEKYLKLPEIQEFTHYEGNDKSFFTQLEEDGRYDDATKLIQTLSTTTTLLFTLIHTYVNPYLCFHERMLQLTKLFGDLGMIIDLGRLLGRCIVEETTIRASIPEHLVDLTAPDFISGQESCITVIRTKEEKPKDWKKKHEATNAKFKNSWQLRHLNLHIISNITRLLNSIGRVCMHKRQEFTQVSYRTKAVKMTVELAKVFADLLTRQFSNSYYKSCYILAVSQALLHSITIRERSKDHAPTSLVFAFIQTGVFDLLRDLGIELWQKLLFMDPKKAEISKDLKFISADEGSIVKNTLSHILTIFSKSVNQDYLPTIPVSKLYFHTGYEEESSLVSSLLVQTRLRALELIARTITTQYPLLPVENFANVPSPLLEIMVSIFKVAGFKNERHDVEFVPLDVNNVSPLSSQLEYLQEKGLNNAQAMHYFKHGLDLSEDTSQWPECPQLDLSASEIERIKHAVDEDPRDWSLDHSSYPSKQDLEDQRSSLFYLSPEKWLEFTRNYPHPYQVFRIITTACDEFELSSVLFDQILDLTEKNDRGVKLATDIQLLSYRMELEYSAPIKSDKTLDRFTDFFVKELQYNETNSMVNEEYFHHALKIFEFIMTNKTTPLDSSKASYLASKPFRLDDKTQANILESLLKLQDINNGNTIIALTRVLILFAKDYENAVRIARSQLLKNLVRHSKHLNKSTTLSPTPEAKNQDLDSYRSYLIILMRRCFETAEVLRVNMSNEILALLSTPSRFNRDLNSSLKESFSLVVRNPEIYADVMSENVLLDGYDGIMPLDGKLPIVKVSKDEHKDSDEQKSSKAHEEDVQMKDAEAAPVESTGIVHILLSELMEVIKTDWVSDPKDQKAKTESEEEKKKNDKKKDDKKDKTGELSKNPNFSYASFLLQTLTELLGSYKQSKLEFLTFSKKKNGDLKPRSTALNFFIHQLVPTRLLEQSSGPEFDRRSAISSIAKIALLAMVSSPVLAENTTSTPPKTKDSDLAFIRKFFVDIVLKILKDTSTSVTALTSVKYGKLLDLFELCGMVISSKSRETTGPLLSKNAVKYDQFFISKAIIDAQIPFQITNILADLDLNFPGLEKVIKAALKPMSLLGKTKTDFQELFEEEHQGDNDDDDIVPDEVDDREETPDLFRNSTLGMYDAEYDSEEEEMDYYDDDPLEVLMSGEEISGSDDESSGLSDLESGDEDEGEDLDLRDDYDEGVDEDSEDSDGMDEDSDDMDDIEIIDELNIGSHSDSDDDEDMSGDNSSFYDFEDEEASEYDEEELDGWLEEFGAGEDDDDDSEEEEHDGRSRREGGRQLGLESIDDSDDNLSDVESSLEMDGESHTRRGLNRALPAFERSPTLAVLLDSFLGESGGFRGTIEVNGEEHHIHNFDNNVPGIGRVFGHIFGDKASSEPYKFMYIKSTKERWVETMRLFYARDREEIISVVAREILDRIQDESTKVYRKKKEEADRVRREHEEKIRKKQEEERKRREQEAKEREEQELANPQPHLEPVMVTIGDREVDISGTDIDPEFFEALPDDMREEVFTQHIRERRANASTTGLDAREIDPDFLDALPDQIREEILQQESMARRFSSLGDMRFEDDDEGDEDDEGDLADDNGEANLDGSAASKKTEKAKKVFFTPLVDKQGVASLIRLLFTPLSLSQREQLSHTLEYLCQSKQTRIEVMGLLVAILHDGLAGHKAVEKMYSQVCNRALTGAKDAKKQYRLPLGSSMINIGIQVIESASYLLERNNHLCYYLLTEHENPFLLKKKNKLKDLTKENKYPINHLLGLLEHNLIKDDQTFMDILARVLQVATRPLHVLLKVNKKEEVKPAPFNPPTIPDANYRRIINLLTANECSNTTFRRTISAMQNLSVLGNAQKVFSLELSDKATSLGHVIINDLNQLTKELNGANYSYDNKAMTKFTASSSDQAKLLRILTALDYMFESKDKEKNKEIDSGAEAESKKPSSPIDIEELTGLYKRLALGTLWDALSDSLREIENRQELAPIATVLLPLIEALMVVCKHSKVRDLQKDVVKFEAKKIDFSKEPIERLFFSFTDKHKKILNQMVRTNPNLMSGPFGMLVSNPRVLEFDNKKNYFDRKLHQDKNENSKLAISIRRDQVFLDSYRSLFFKSKEEFKNSKLEVNFKGETGVDAGGVTREWYQVLSRQMFNPDYALFTPVASDETTFHPNRTSFVNPEHLSFFKFIGRIIGKAIHDGSFLDCHFSRAVYKRILSRPVSLKDMETLDLEYFKSLMWMLENDITDVLTEDFSVETDDYGEHKVIDLIPDGRNIPVTEENKQEYVSKVVEYRLQTSVTEQMDNFLIGFHEIIPKDLVSIFDEQELELLISGLPDIDVNDWQNNCTYNNYSPSSLQIQWFWRAVKSFDNEERAKLLQFATGTSKVPLNGFKELSGANGTCKFSIHRDYGTTDRLPSSHTCFNQIDLPAYESYETLRGSLLLAITEGHEGFGLA
>XP_020077469_Hyphopichia_burtonii
MSISCVKHLNKVEMEKPLKPLIDELTECPENQLPVKLRQNLTWERPKSNLFHWIPLLNRFDEVFEHYISEYGLDEEFTKLRVMRPEHADILVSCLQFTYLLLEHCANRSIYSSSDRIFHLLNTATIDVRLHALQVAVMLGERYLQTNSSKYSSPKPVKLKVLELAKFYPLPIPPNFNPRTNNHQNKNVDSDDKNKNEHLSLLDTITNKKRYPSKWRLIQFQYFKTEVPPPQTQKETKKKKKSKKESKKDNKSLARDTFQEGLADFTLSEENVRKLSLEQIYDKATEVIPKEFWFEFSLHAQVVKSFNTKSYDSINLREQLLRTKCLAIAFVCCSCPSDFTAPRLFESEPYIFSFLTDFIQPENTDLVSKDVYFAAIKTLECISMRRVWGNDIIRCMGGNVNHGTLFQVIRHINKKVRDEDDDLFERGYGHFFNVLGNLIVFKTATPRLTAGGILNDLMLFLETKSKYRWTCSAALHILTLYLNAAPESFTDFVSNDGFNKLINTVNYEVDFALENPGFGGGPPKTAVTYYSITLRQSNYIRNLLKLVSHLIQSESGDILRNLFDSSILQSFNKIILNPKVFGPAILSATVDAVFYIIHNEPTAFSILNEANVIDTILDNYDNLFIPSSDLLVSLPEVLGAICLNKEGLDKIIKQETISKYFKSFYVLEHAKQLVRSDMSTNLGCCFDELGRHYSSLKPIIMREVVALLQNLFKFSNEKLDCLHFYDSPNGALYLSNDEKPDQKSNHPQDDKEIDVWETSDTAYILDNLFFFLGGLLQDSGQWGNDAIESIKFEVWAAFLTLDYVPFDYTTSNGLSSLMGVLKYFDDEDRTYGFPVLFRIFKSQFQNPLIQDFMSFDNSSVSFFERYNFDPVGGTKFLNELNKLNTLMYTITEIYINQSLLFPDRYVQIATYFGAEGLEVIDYMGAILRKCAQEEIIIRSNVPEIVARKTAPVMDVSNNYVPVQVFTSKPDSQEKEDLSIAKFKNTLQIRFLTYRIQNHIATIFASIGRVCMMRRQDYSQYIFRRRAVNITNKLATVMTEAIDAKVSESMKENYLLIMANIFSIVILNKERNKYLAQTSLIIALIESGFFSSLKDSATHLWNRMLQLDPDEVKSIEKLEYISSQDASITKNALNQILSIFANTTSFDSYPAFPNCDLYYHYGFEKRAETQLLPSLLVEVRIVAIKLLVTCMGSDSKLFDLSSKFHPGNIPTAVIEKMISIFKTSWNRNHEVDSDSFIPLQPENVSPSSDNIELLKSLGLDETQAIHLFKHVHSLKDLCDTEWPDCSEIGISEEKWNELKGSIGNSSELYSPKSFDLPGYKVIDRCRLQNAEAFQKSWIKIVGLFPKNAEDIAAMFKFIIKDLDATLTDVMDSVIDLSKSKNEEGLGATTHLLCLLLRNGSQIKDRSPIYERFNSFFLTQFTHANVNKDFFAYGLHILAQMLSYRDIPDPEVSDFDFGSMEKRPATFNDDQMEEIFASLINLQNIKDIKSAIGIGKLLLLYSKDSRYTYKITESTLLKELIPLTKIFIDEENNLLEFYQKIMNILLRTCYETKDVLRTLFSAEISQSFDTRTKKATFQMLIDEHCELIIRDQNLFIDVFSDLVRYYNYDGSLRNFSNLTTMLKDDLTKPKSTQNDKTEQKDGEGDIEMESVNDKPPVEYIGTNNTPPSTGVVHLLLTELMEVSKRDWVSTPEDVKEKEANASEKDKKKDNDIVLLMKNSNFAYSCFLLKTITELVGSFKQSKLEFLTFSKKLHPEDKLKPRSTSLNFLTHQLIPTESLIKSSGAEFERRNAISSLAKLSNLALLSTPVIEKDQVADPNKEDADMAVIRKFYVDVLLKNLKEVLALPKTANIRYSKLIDIFNLVGSLLNPKFRELSGPLLSKNATKYDTYFIAKALIDKQVPNQLTSILSELDLNFPQINKIIKSGLKPINYIGKVKTDFQDLFKAGYQGEKDDEDIVPEDVDDRDETPDLFKNSTLGMYDVDFDSEDDEGDYYDDEGPLEVLMSGEEISENESDLDSEMEDEDGLDDGYGDSGLEDVEGDEGTYSNDEDMDDGGIEIIDELDIHSHDEADSDSDDYSDSDGNEFYSQDDNEQDDGYEDVSEYDDDELDGWIEEFEDGDEPSDGSGSEAEDDAGADQSIMRIRRNRNGSIEPTTEDDPADAMSEDDSEIEDPENSDSLPASRRRARDFATSFFDALRPAMGRTNIASLFGGLFSTANDDYQLLRGSIQIGGERANGIPRFENALDFLLGNRNKNNDDPLSSMYVKSTRERWDDLFEIFFYPLDRKRFLSIAPAIHNRIAGESLDLLNKRKDEMETARKERAEKMRKKEEEERERREEEAKKREEEAAAANDNNEPTAHVPVMVRIGDREVDIGGTDIDPEFFEALPDDMREEVFTQHVRERRENATNTGTDAREIDPDFLDALPEQIREEILQQESMARRFSSFEDEMRFNDNEDDEDDEDEDGDIIEPEEIELSPLGVPTSGLSRSSRSENNKKSSKVFFTPLIERPGVASLVKLLFIPQPTTHRDSIHHTLQALCHSKQTRVEVMNLLIGILQDGLHNQRSIEKLYHQITIRASLSSGKHNVSVGNNKSTSSQIPIGATPISVGTQVIEAIHYLLEHNNHLRYYLLTEHENTFVAKNSFNRKNKSKLSLSKEDKYPINYLLKLLDNHTVRDEQVFIDILARVLHIATRPLQILHKPRNSGNPPPFASPVIPDHNYRQLIKILTSNDCPNTTFRRAISAMQSLSILPNAQRVFSIELSDQATSLGNTIINDLKALTKELADANDYNTESKSFAKFSASSSDQAKLLRILTALDYMFESKEKEKDKEDQPKPDSESAIVDDEEETPKPAQAFAFRRMSIDEIEELTGLYKRLALGTLWDALSDCLRIMEDKQGMANVSTALLPLIEALMVVCKHSKVKEIQIKDVVKFEAKKIDFTKEPIESLFFSFTDEHKKILNYMVRTNPNLMSGPFGMLVRNPRVLEFDNKKNFFDRQLHQNKNANNKLAVNIRRDQVFLDSYRALFFKSRDEFRDSKLDINFKGESGIDAGGVTREWYQVLSRQMFNPDYALFTPVASDETTFHPNRTSYINPEHLSFFKFIGRIIGKAIYDGSYLDCHFSRAVYKRILGKQVSLKDMENLDLEYFKSLMWMLENDITDVITEDFLVETDDYGEHKIIDLVPNGRNIPVTEENKNEYVKLVVEYRLTTSVSEQMDNFISGFHEIIPKDLVSIFGEQELELLISGLPDINVDDWKNNTTYNNYSPSSIQIQWFWRAIKSFDNEERAKLLQFATGTSKVPLNGFKELSGANGTCKFSIHRDYGSTDRLPSSHTCFNQIDLPAYETYETLRGSLLLAFTEGHEGFGLA
>XP_015470197_Debaryomyces_fabryi
MIISKRNHLEKMEMAKPLKSLIDDITNCPLEQLPHKLKNNLSWERPRGDLFHWVPALNRFDEIFETQIKRYELDQDHPKLQEMSSNDQELLVACLQFTHLLLEHCANRSIYSSSERIFQLISSPTVDVRLSALEVGVSISERYVQTSSNKYSAPKPVKMKVLQIAKSYPLPVPPNFHRKLEEEENTSKKDKDAVLGDHYSLIDSITTEKKYPSKWKHINFQYYKSFTPQAQNIHSKNESAKIRKEEHKHAGEKRSKSKHDSNKSLKIDKEEKVLPKEGVTTFALSEETVRKLSLEQIFDKASETIPKEYWFEFGLVAPVVKSFNTKSYDSIKLREKLLRAKCLAIAFICCMCPSEFTASRFFEAEPYIFSFLIDLIQPENSADVSRDVYFTATKALECISLKRVWGSDIIRCMGGNVNHGILFQCIRHINKKIAAEDDDCYELAYVHFFNMLGNLIDSKSLTPRLTAGGILNDLLSFFNVKSKYRWSCSAATHLTTVFLSASPESFDDFVTNNGFQLLIDTVQYEVNFALENPNYGGGSPKESLVYYNITFRQANYIRNLMKLVSHLIQSEPGDRLRNLFDSPLLQSFNQILLNPKVFGPLILSATIDSVFYIIHNEPTAFSILNEAKVIDTILDNFEDLFLPSNDLLMSLAEVIGAICLNNDGLDKVINHNTISKYFQSFYNLDYAKELVRSDMTTNLGCSFDELGRHYSPLKPIIMEEIKKLVENVPNYVNDKLKGIRFYTSDKGALYHSKDEMIIDSEEGFKEIEVWETTDAAYLADNIFFFLGGLLQDSGQWGNEAMKLIPYESWASFMTLSNAPFDYTTSNGFSTLMGVLKYFDDENRDYGLPHAFEILKQKVESPLIQEFIHFDSTDNSFFNRFEENEEAGTQFLKELNSLNTLFYTFTEIYINPGLMFHERYHQIAELFGNGKSSDGSGLRLLSDFGLLLRRCMFEEIILRSTMPETVAKQSGATFDSSSEFPPIQIYTAEPSKKQEKQDGTSAKFKNSLQIRFFAYRFQNYISTVFCCLGRVCMHKRQEFIDATWRRDAVRITVEIGKIFESLITTEISNDEYKPSFFLVLVNIGLYCLSQKERVNKDVIQTSLAISFLQNGFFEKLKDLAIDFWNKLIQLDPQEVAKTNDLKYISTSESSITKNVLSQILMIFAKVVNSDVVPNLPATKLFYHDGLEKDPESFLVPTFLVQTRIISLELMSNTIGSESIIFNQPDNVTTLNVPSPLIEQLVYITKHVWMATKEVSDIPFVPLALDNVSPPLPQVEYLISRGISASQAEHFFKHTLGLHDLSTNEAPDCSQLDVSKEVWESIAQDIHSGAVTFKQEFPTFRPGSHLKAARLQEFDHFIDCWFKVACYYHKAVESIADMLLSTYLDPSDISNKLAYYIFDLVEVKKTRNADLGIAIHLFGIILKDEKLVNSNKGNISRFTRFMIGELENNPADVDKDYVSYGLYILEQVMYYKDFPESEKSPHERLSPQNKTVPFLIDDELKRRLFDSLVKLEKIHEIKSAIGIARIMILLVKDEECSSIFVNSKLLKILISLASDFMKSASNKYDIYQAALVVLIRRCFETAEVLKVNMSVEISTVFKGSIRGKRDLQSVLKETASVVLRDPELYVDVFSQDVRLDNYDGEDVSPSKLTVFRKKQEKSTEDMDMEDVEGSKDGDNLELQRTIKSTGIIHILLTELMEVSKKDWVSEPQSTDDEKTAKDSTPDVFKNVYFAYATFLLQTITELLGSYKQSKLEFLTFSKKNQNENLKPRSTALNFLLHQLIPTKLLIKSSGIEFERRSAISSLSKLAVLALVSTPILNEDNSPDPKKEDIDMAFIRKFYVDILLKILKETVSSPSIATARYGKLIDLFDLCGCLITQKFRDLTGPLLNKSATKYDQYYIAKALIDKQIPSQLTGIISEFDVNFPEIHRVIKLGIKPLTLLGKIKSEFQDIFEEEHQGDKEDDDIVPEDVDDRDETPDLFRNSTLGMYDVEHESEDSEMDYYEEGDPLEVLMSGEEISEEDSDDSSHLSELDSEMEEDEDNDISIDEGYEGNESMDDDDIPHIEDDDIEIIDELEMHSHSDSDEDSINDEDISDESGVYDYDEDEEISEYDDEELDGWIEAFEDDHAPSNEAEVEDGDIPSGVESLRRNRLQNSRDAYEVMDSGESDEEEEDNMSEDDSVVDDEVDGLGIAPDSRRRARDFASTFFDALRPAMGQPNIASLFEGLFSSANNDNGLLRGTIHISGPGNSTRFERSFGNVMQMGSKSKRDNDVLHSMYIKSTRERWLDALNMFYSKSKDEAVMKIIPNIVNRIEKESIEIYNLKKEEAERIRKEREEKIRKKEEEERLKREEEARERELNAENNTEHHDPIMVRIGDRDVDISGTDIDPEFFEALPDDMRDEVFTQHIRERRANASSTGTDAREIDPDFLDALPEQIREEILQQESMARRFSTLEDEMTYPDIDEEEAEDLDDENDGDGTNPFVLPSSGNPGSNRRRSTVGGDSTSEPSKKSKKVFFTPLVERSGVAALIRLLFIPLPINQREHIHQALQYLCKSKQSRAEVMGLLIAILQDGLINQRSIEKAYSQVCLKAKTNTLNMENQNNHFPIGGSPIIIGNQIIEVVHYILERNTHMRYYLLTEHDNPYILKKINRKTKLKESLSKESKYPINLLLRLLENNLIKEDQTFMDVLARVLQIATRPLHALQEANKNVEENKAPPITPPVIPDHNFRQIIKILTSNDCPNTTFRRTISAMQNLSVLSNAQKVFSVELSDQATKLGQTIINDLNTLTKEIAKSETYNAENKSFAKFSASSSDQAKLLRILTALDYMFESKEKDKGFEDDKTDYKAIHDGKENKLSIDEIEELTGLYKRLALGTLWDALSDCLRVLEEKKGMTNIATALLPLIEALMVVCKHSKVKEIHIKDAIKYEAKKIDFTKEPIESLFFSFTDEHKKILNQMVRTNPNLMSGPFGMLVRNPGVLEFDNKKNYFDRKLHENKNENAKLAINIRRDQVFLDSYRALFFKPKDEFKNSKLEVNFKGESGIDAGGVTREWYQVLSRQMFNPDYALFTPVASDETTFHPNRTSYINPEHLSFFKFIGKIIGKAIFDNSFLDCHFSRAVYKRILGKSVSLKDMETLDLEYFKSLVWMLENDITDVITEDFSVETDDYGEHKIIDLIPNGRDIAVTEENKHEYVKLVVQYRLQTSVTEQMDNFLLGFHEIISKDLVSIFDEQELELLISGLPDIDVLDWQNNTTYNNYSPSSEQIQWFWRAVKSFDNEERAKLLQFATGTSKVPLNGFKELSGASGTCKFSIHRDYGTTDRLPSSHTCFNQIDLPAYESYETLRGSVLLAITEGHEGFGLA
>XP_461787_Debaryomyces_hansenii
MIISKRNHLEKMEMAKPLKSLIDDLKSCPLEELPHKLKHNLSWERPRGDLFHWVPALNRFDEIFEAQVKKYELDQEHPKLQEMDKKDQELLVACLQFTHLLLEHCANRSIYSSSERIFQLINSPTIDVRLSALEVGVSISERYVQTSSNKYSAPKPVKMKVLQIAKSYPLPVPPNFHRKVEEEEKISKEDKDTVLGDHYSLIDSITTKRKYPSKWKHLNFQYYKAYTPQAQNIHTKSESAKSGKEELKNKEAKRSKSKSNSNKLSKTDNEEKIVPKEGVTSFSLSEETVRKLSLEQIFDKASETIPKEYWYEFGLVAPVVKSFNTKSYESIELREKLLRAKCLAIAFICCMCPSEFTASRFFESEPYIFSFLIDLIQPENSADVSRDVYFTATKALECISLKRVWGSDIIRCMGGNVNHGILFQCIRHINKKIRAEDDDCFELAYVHFFNMLGNLIDSKSLTPRLTAGGILNDLLSFFNVKSKYRWSCSAAVHLTTVFLSASPESFDDFVANNGFQLLIDTIKYEVNFALENPNYGGGPPKESLVYYNITFRQANYIRNLMKLVSHLIQSEPGDRLRNLFDSPLLESFNQILLNPKTFGPLILSATIDSVFYIIHNEPTAFSILNEAKVIDTILDNFEDLFLPSNDLLMSLAEVIGAICLNNDGLDKVMKHNTIGKYFQSFYNLDYAKELVRSDMTTNLGCSFDELGRHYTPLKPIIMEEIKKLVRNVPDFVNSKLNGIRFYTSDKGSLYRNKDEMIIENEDGSKEIEVWETTDAAYLADNVFFFLGGLLQDSGQWGNEAMKLIPYESWASFMTLSNAPFDYTTSNGFSTLMGVLKYFDDENRDYGLPLAFEILKKQVESPLIQEFINFRNTDISFFSKFEDNEEAGTHFLKELNSLNTLFYTFTEIYINPGLMFHERYHQIAELFGNGKSSDGSGLRLLSDFGLLLRRCMFEEIILRSTMPDTVAKQSGAIFDSSSEFPPIQIYAAEPSKKQEKQDGTSAKFKNSLQIRFFAYRFQNYISTVFCCLGRVCMHKRQEFIDAAWRRDAVRITVEIGKIFETLITTDISNEEYKSSYYLVLVNIGLYCLSQKERVNKDVIQTSLAISLLQNGFFEKLKELAIGFWNKLLQLDPQEVAKTNDLKYINTSESSITKNVLSQILMIFAKIVNNDVVPNLPATKLFYHEGLEKDPESFLVSTFLVQSRIIALELIRSTIGSESIIFNQSDIATTQNVPSPLIEQLVYITKHVWMATKEVSDVPFIPLLVDNVSPPLSQVQYLTSKGISPSQAEHFFKHTVSLNEISSHEVPDCSQLDVDKEAWESIVQDIHSGRIIFKQDFPTFEPGSHLKTARLREFDHFTDCWFKVACNYHKAIESIADMLLSTYSDPSDISSKLAYYIFDLVGVKKNKSSDLGVAIHLFGIILKDEKVVYSNKETISRFTRFMTIELESNPKDVDKDYISYGLYILEQVMYYKDFPVSEKSPHERLCPQNDTVPFLIDDELKRRVFDSLIKLDEIHEIKSAIGIARIMILLVKDEECSTMLVNSKLLKTLISLASDFMKNASDKYDIYQAALVVLIRRCFETTEVLKVNMSVELSTVFKGSIRGKRDLQSVLKETASVVLRDPGLYVDVFSQEVRLDNYDGGDVYPSKLTVFRKKHDKSNEDMDMEDVEASKEVDNSASQRTINSTGIIHTLLSELMEVSKKDWVSEPQSTDDEKTAKDSTTDVFKNTDFAYASFLLQTITELLGSYKQSKLEFLTFSKKNQNDNLKPRSTALNFLLHQLIPTRSLIKSSGIEFERRSAISSLSKLAVLALVSTPILNEDNSPDPKKEDIDMAFIRKFYVDILSKILKETVSAPSVANVRYGKLIDLFDLCGCMITQKFRDLTGPLLNKNATKYDQYYIAKALIDKQIPSQLTGIISEFDVNFPEINRVIKLGIKPLTLLGKIKSEFQDIFEDEHQGDKEDDDIVPEDVDDRDETPDLFRNSTLGMYDVEHESEDSEMDYYDEGDPLEVLMSGEEISEEDSEDSSHLSELDSEMEEDEDNDISIDEGYEGNESMDDDNIPSIEDDDIEIIDELDMHSHSDSDEGSINDEVSDESGVYDYDEEEGISEYDDEELDGWIEAFEDDNAPSNEAEVEDGDIPSGVESLRRNRLEHSRDAYEVMDSGESDEDEEDNMSEDDSVVDDEVDGLGIAPDSRRRARDFASTFFDALRPAMGQPNIASLFEGLFSSANNDNGLLRGTIHISGPGNSSRFERSFGNVISMGSKSKRDNDVLHSMYIKSTRERWLDALNMFYSKSKDEAVMKIIPNIVNRIEKESIEIFKSKKEEAERIRKEREEKIRKREEEERLKREEEAREREINATNNSEHHDPIMVRIGDRDVDISGTDIDPEFFEALPDDMRDEVFTQHVRERRANASNTGADAREIDPDFLDALPEQIREEILQQESMARRFSTLEDEMTYPDVDEDEDLEDGNEGESTNPFVLPSSDNSGSNRRRSTVAGDATSESSKKSKKVFFTPLVERSGVAALIRLLFIPSPINQREYIHQALQYLCKSKQSRAEIMGLLIAILQDGLINQRSIEKVYSQVCLKAKTSTSNTESQNNQFPIGGSPIIIGNQIIEVVHYILERNTHMRYYLLTEHDNPYILKKINRKTKLKESLSKESKYPINLLLRLLENNLIKEDQTFMDVLARVLQIATRPLHALQNANKSVEDNKVPPITPPVIPDHNFRQIIKILTSNDCPNTTFRRTISAMQNLSVLPNAQKVFSVELSDQATKLGQTIISDLNVLTREIHKSDTYNTENKSFAKFSASSSDQAKLLRILTALDYMFESKEKDKGFEDEKTDYKAIHDGKENKLTLDEIEELTGLYKRLALGTLWDALSDCLRVLEERKGMTNIATALLPLIEALMVVCKHSKVKEIHIKDAIKYEAKKIDFTKEPIESLFFSFTDEHKKILNQMVRTNPNLMSGPFGMLVRNPGVLEFDNKKNYFDRKLHENKNENAKLSISIRRDQVFLDSYRALFFKPKDEFKNSKLEVNFKGESGIDAGGVTREWYQVLSRQMFNPDYALFTPVASDETTFHPNRTSYINPEHLSFFKFIGKIIGKAIFDNSFLDCHFSRAVYKRILGKSVSLKDMETLDLEYFKSLVWMLENDITDVITEDFSVETDDYGEHKIIDLIPNGRDIAVTEENKHEYVKLVVQYRLQTSVTEQMDNFLLGFHEIISKDLVSIFDEQELELLISGLPDIDVLDWQNNSTYNNYSPSSEQIQWFWRAVKSFDNEERAKLLQFATGTSKVPLNGFKELSGASGTCKFSIHRDYGTTDRLPSSHTCFNQIDLPAYESYETLRGSVLLAITEGHEGFGLA
>XP_006684614_Yamadazyma_tenuis
MREEVFTHHVRESRANARRGSSADATREIDPDFLDALPDQIREEILQQESISYPYSHQDEEDEDVDDFESDNEAVNISERPPPQEVQPEKKSKKKILFKPLVDKAGVASIVRLLYVPQSMTKRDNIHQTLKYLCYNKQTRVEVVNLLVFILFESLVNYKSNDKIFHHLTIKSQKDSTGKVKTILPLNASPFVVADQVLDLLLFLLENNNQLRYFFLTEHENPYLTKNKKHGKEVISKTNRYQINYLLRLLENNTLREDQPFMDILSRILQLTSRPLKLLKRSDESNKPIPFSPPYIPDYLFNKMVNILTSNECPNTTFTRAISAMQNFTNLEDAQRIFSAELSDQATNLGKSIIKDLNMLTQELGSGKYDGESKTFSKFNASSSDQAKLLRVLTALDYMFETNDKKNKQVVDDVEELAELYNKLALGSLWDALSDCLDVLEENSHLSNIATILLPLIEALMVVCKHSKVKEIPVKDAIKYKAKKVDFTKEPIESLFFSFTDEHKKILNQMVRTNPNLMSGPFSMLVSNPKVLEFDNKKNYFDRKLHEKKNEDKALAINVRRDQVFLDSYRALFFKSNDEFKNSRLDVNFKGESGIDAGGVTREWYQVLSRQMFNPDYALFTPVSSDSNTYHPNRTSYINPEHLSFFKFIGKIIGKAIFDGCFLDCHFSRAVYKQILGRSVSFKDMEASDLEYFKSLIWILENDITDVITEDFSVETDDYGEKKIIDLIPNGRNIPVTEDNKQEYVKFVVEYRLQRSVSEQMDNFLIGFHEMIPKDLVSIFDEQELELLISGLPDIDVQDWQNNTIYNNYSPSSLQIQWFWRAVKSFDNEERAKLLQFATGTSRVPLNGFKELKGANDGSKFSIHRDYGSIERLPSSHTCFNQIDLPAYESYETLRGSLLLAITEGHEGFGLA
>XP_001485191_Meyerozyma_guilliermondii
MIISKRNHLEKMEMAEPLKDLIDEMTTSPLPDLTQLLQNNLTWERPRGDLYHWVPVLNRFDEILETQIQKYGFDKEIVPLCEVSESDDSLVTSILLYTSVLLEHCSNRSIYASSDRLYQLVLAPSISIQQATLKVMVCMGELFVQTSTSKYAAPKPIRSKIIQIAKSFPPPVPASSFQNKSEKDKSFMQLTCLDLLNPKTKYPTKWKLIEFHYFAEKPTPSKRERKKKSKREAAEKSDPPEGLTRFLLPEESVRKHSLQQIYDMALASIPQQYWFEFSLHARVAKAMNSKTSDALKLREGLLNTKLIALAYVCCIIPNELDPSILTDLVQIILPESSSMVTRNLYFNAIKALECISLRRVWSSDLIRSLGGNVSHGVLFQCIRHIRTKIINEDDDCFEKAYIHLFNMIGNMIPINSLATRLAAGGLLKELLDFFNVKSKYRWTCSAATHLTTLFISSHTDSMADFVALGGFKRLIENIEYEVNFALENPGFGGGAPKLAKVYYTITFRQANYIRNMLQLTTHLIETELGDRLRNLFDSSILHSFNLILENNWTFGPLILGATIDAIFYIIHNEPTAFPILKEGKVVDTILDNYETLFMPSPDLLVTLPEVLGAICLNKDGLQKVLDSNAIHKYFQSFLEVKYAKELVRADMATNLGCSFDELGRHYPLLKPVILREVKLLAQRLPGVISDSVSGIKMYESDGRALYLSTEEIIKDEDGEAQIDSWETSSTAYVLDNFFFFLGGLLQDSGQWGKDAMSEIPFSVWLEFLKIKNTPYDYTNSNGFSTFMGVLKYFDDEDRNYGLPVLFEEIKSKIETPLLTDFFSYSSKLSYFSLTEHSIEQSTEVLSELNVLNTLLFALTETYVNPSFLFHERFHQLTDFFGAKGFSVLERIGSMLQQSIMEEAKINSMLPADVSMNTSPVFDILKESTPIILHPKEPGDHSSKSQEATNAPFKNTLQLRYLMFRFQNYAVILFGSLGKICMHKRQDFVQADWRRSAVEITIEIGRIFSKLVDYSEVLKQDNDKLLFERYFLSLTDICLYILVQKERNKAMLQTSLAMSFLQNGVLHGIRENTCQVFANLLSLPEPDKTSESTAEKYYISTDPHDILLKATAKAIQLLLYLCDEDLILQLPSGKNYFHQGYDNSPDDHLVSTFAMQCKVEALKLLDSFVELLKQGVIGSLQPPITKAIAHLGKQLFNDTHEEKITDFYPLDVKNVHPPVDQVNYLITLGMSEQNANHFFRHASHLDQGTLPTCPNLELNEDDWGDYVARINEDAIDFLLHYPSSPSLNEFKQLRADFSSQSFAIWNLFAKLSPLCISNIVEAYLAQASTADERENLVSGLMDEVTKAAVSFADNSEEREKLDISAQFLRSAIKIQKPKYLVYDRIADFTLNELQHRSENLNFPYFYSMLQIMEQVLCFKSLPELEPSRHNENFKFGDPYLLDDSRVKFLCQLVLDLKGLNSIDAAMSVTKILILLTQTDIFLLQVAKSNVLPELLKFSRSLDRERGFILNGEKSFTKADRQKNQEIYDRYHNALIVLFRRCFENSGFLKINFLVELNEASRLSSRSKRDLRFILRESSTLIFRQPLTFADVFSERYRLHNYDGAELTPTSLNVYRLSDAEIKRGTNSDVHMADSMEEDASLSDYKPLHSTGLVHLLISELMELSKTDWFSDPVDSDSKKREGDNTSKMKREFEVFKNPNFSYACFLLQTLTELLSSYKDAKLEFLTFSKKNGNELKPRSTALNFLLHQLLPTNSLQHSLGLEGDRRVAISSITRLAILGLVSTPLLSGENAVVPTNEDVDMAFIRKFFVDVFLKTLMESFRSPSSIELRYSKLIDQCELCGSLISSKFRETAEPILNKNATKHDQFYVARVFVDNNLPQLLSSLVGELDLNFPQIHKVMKACLKPVTLLGKIKTDQHDLFDGETVDKDDDEEVPEVMEEGDETPDLFKNSTLGMYDVEDESEDEMDYYDENGPLEVLMSGDEVSDEDGELNSSEEGSESSFDEDSDLNDDDVDEMDEVGDQDIEIIDELELDADDSGSNDSLGEDEDVSDSFSNYSGDFDEDLTDENSMGEEDESEYDEEDLDGWIEAFEDDAGDVSSHDNASSVHNADRDSHRAVDLELNDSGDEDEELSDDDMQPRSGLPSRTREREFTTFLDTIVPNGRNDDYLFFGDLFTRANRGNIARGEIHIGVHDNMSQFDRAFDSLIEMLNNPKRNPDNVKNEMYLKSTVERWEDTYRMFKDEVSSSETRIIPAILNRIEADSIELNKKRLEEVKKQREEREERLKKKAEEEKILREKEAREREERQNTAPPHEPVLVHIGDREVDICGTDIDPEFFEALPDDMREEVFTQHVRERRANATSQDGEAREIDPDFLDALPENIRDEILQQESMARRFSGLSDPRFDLADNDDDADEEDMQTARSIILPSSGLEIDAHSTLRDQDLLSPALKAKKSYATLLMGKSGVAAIIRLLFVPQPLVKRECIYQALHYTCNNKQSRTEVMNYLVALLYDGLNNKRPLDKLMAQIDNRVGVEQSKNTDAKNAKCPVECTPLTLGLQVIEAIDYLLERNNHVRYYICKEHENPFMSKKSSKKLRALAHLLKESKYPINLLLKLLENDIICENQAFVDILARVLQMSTKAISAFVRTKLGLQANSNLPYVPEHNVSQVIKILTAKECPNATFMRTIGAMQNLSVLPNAQKTFSLELSDKATSLGSTIIEDLNALSKDLEQCSDPDKGMAHSKAFSKFCAASSDQAKLLRILTALDYMFETKEKKEKVDEVEELTGLYKRLALGTLWDALSECLQLLDGRLNTFQITTALLPLIESLMVVCKHSRVNEVQVKDVTKYEARKVDFKKEPIESLFFSFTDEHKKILNHMVRTNPNLMSGPFGMLIRNPRVLEFDNKKNYFDRKLHEESDDNLKIAINVRRDQVFLDSYRALFFKSKDEVRKSKLEISFKGESGVDAGGVTREWYQVLSRQMFNPDYALFTPVASDETTFHPNRTSFINPEHLSFFKFIGMIIGKAIYDSNFLDCHFSRAVYKRLLGRPVSLKDMETLDNDYFKSLMWMLENDITDVITEDFSVETDDYGEHKVIDLIENGHNIPVTEENKQEYVKLVVEYRLQTSVAEQMNNFLAGFHDMIPKDLVLIFDEQELELLISGLPDIDVSDWKSNTEYHNYSPSSIQIQWFWRAVMSFDNEERAKLLQFATGTSKVPLNGFKELSGSNGISKFSIHRDYGTTDRLPSSHTCFNQIDLPAYETYETLRGSLLLAITEGHEGFGLA
>XP_018714272_Metschnikowia_bicuspidata
MCNNKQTRSDVVSILIAILHDGLRSQKALEKMFSQIALKSKKGEHLSVSYSFPIGCLPNSIGVQVIEALLFLLEKIPAMRLYLLTEHENSFLTKKHLKKFRLKKASYFEDRYPINLLFRLLENPLLSEDHLFIDLLSNVLNYATRPLLMMRDKEKALPASFSTSFIPEKNLRLLVKILASNECVNSTFRSTISCMHHLSLLINTQNVFSKELSERATEFGDLIIEDLDVLTSELPKEPKAETQENKMVSKFTASSSDQAKLLRILTALDYMYESQKREHGSESSNDDELLSGLYKHLQLGKLWKALSDCLRILEDNSDLSHVATALLPLIEALMVVCKHSKVKELPIKDVMKYEVKKIDFTKEPIESLFFSFTDEHKKILNQMVRSNPNLMSGPFSMLVRNSRVLEFDNKRNYFNRQLHDEKEPSAKMGVSIRRDQVFLDSYRALFFKSVQDFKKAHLEINFKGEAGIDAGGVTREWYQVLSRQMFNPDYALFTPVASDENTYHPNRTSYINPEHLSFFKFIGRTIGKAIYDGCFLDCHFSRAVYKKILDRSVSLKDMENLDLEYFKSLMWMLENDITDIITEDFSVETDDYGEHKVIDLVPDGRNIPVDESNKHEYVRLVVEYRLQTSVNEQMQNFITGFHEIIPRDLVAIFDEQELELLISGLPDIDVQDWQNNTNYHNYSASSEQIQWFWRAVKSFDNEERAKLLQFSTGTSKVPLNGFKDLRGANGVCKFSIHRDYGAKDRLPSSHTCFNQIDLPVYESYETLRGSLLLALSEGHEGFQLA
>XP_002618113_Clavispora_lusitaniae
MCNNKQTRADIMSLLIAILYDGLHNQKSLEKVFNQISAKADHVKSTNTSLPIDATPVSVGVQIIEAVFYLLEKNTALRLFLLTEHDNAFISKKHMQKKKLKNPSTCEERYPINLLFKLLENPLLREENFFIDLLASVLHFGTRPLLVLSDKSKSYPPSFDTNFIPDSNLRLIVRILTSNECVNTTFRRTISAMQHLSWLKNAQKVFSVELSEKATNLGRRIIKDLRGLTEGLKSGTNYDGDEKFINSFTAPSSDQAKLLRILTALDYMFETKSKTGENVDSSREGIDQLTGLYQHLELGNLWDALSECLRVLEENTNLSKVATVLLPLIEALMVVCKHSKVKEIQIKDVMKYEARKIDFKKEPIESLFFSFTDEHKKILNQMVRANPNLMSGPFSMLVRNPKVLEFDNKKNYFDRQLHEGVTSNEKLSISIRRDQVFLDSYRGLFFKSVDTFRNAVLEINFKGEAGVDAGGVTREWYQVLSRQMFNPDYALFTAVASDETTFHPNRTSYINPEHLSFFKFIGRIIGKAIFDNCFLDCHFSRAVYKKILDRPVSLKDMENLDLEYFKSLMWMLENDITDIITEDFSVETDDYGEHKIIDLIPNGRNIPVTEENKQEYVRLVVEYRLQTSVAEQMNNFITGFHEIIPRDLVAIFDEQELELLISGLPDIDVQDWQNNTTYVNYSPSSEQIQWFWRSVKSFDNEERAKLLQFATGTSKVPLNGFKELRGANGGCKFSIHRDYGSTDRLPSSHTCFNQIDLPAYETYETLRGSLLLAITEGHEGFGLA
>XP_025340016_Candida_haemuloni
MIISKRSHMDKQESERPLLAFIDEACSSDEAGLTSILNANLKWERPRGDLITWIKLLNHIDEIFEKKIAHYGLDSTYPKLMVMSQADSSVLTACLNFTNTLLEHCLNRNIYGSSERVYQLIKTPTIDVRLAALEVAVRLGERYVNSTYVKKYCAPKETRQFVLDMAKSFPPSVPTGFIQKQVDTNDQSSDAKSRSEHYSLVDTLDQRRVYPSKWSSLSFHYYTSPQVQQVDARQDSKKDKKQHKKSTQTEKEGLNTFSLCESSIRKLSFEQVYDKATEVLPKTTWFNFSLAVHNAKAFNSRSDECMKLREKLIQIKCASVAFTALMCSAEFTSSNLFEAEPYLLSFLVDFMSPEHSPYVPPDVYLGAIKALEAIAHRRQWGGDLIRNMGGNVSHGLLYQQLRRMNKQIKDESDACIEKANLLVFTLISHFIDNKSLIPRLASGGILNELMTFLNMRTKYRWSCSAAVNTIASLLRSSPEYISDFINLDGFRLLIETINHEVDFALDNPDFAGGPPRDAVVYYNISIRQVNYLRNLLRLCSQLVQADGSDRMRNLFDSSILTTFKKVIENPTLFGPPVLGATLDAVLYIVHNEPTAFSILNEAGVIDSVLNNYQTLFMPSNELQMALLEVLGAISLNKEGLKRVIETQVLDIYYRSFYDIKIAKELVRGDVSTSIGVSMDELGRHFPDLKPVILGEIKKLIKGMSSYAGQYLKPIRFYPRINHGVFYASDESNSLEVQEGEDEIESWESMEGSTLIDNVFGFLGGLLQDSGQWVKDITEDVPFADWAAYITLPNSPIDYVTSNGMTSLMNLLKFLEDEQQNYGFPSLFRILPQYLSSPLVQGFINSDTSDSYFAELQNEPGDASKLLQELNAINNILLILCESYLLPNNMVNEKFQSLINILEETSYPVVNNLIKLMGRSIIEEATIRTPLSAEAVELTAPVIEPVENVPPYQIFGRKPKNEPTNVTWTDTRFKNTLQLRFLSYRFQHNIALILSDISRSCMQKRQDFFSFEWRRKAVIQTKKLAAELECLFERGQRLNAVLVPSYRLISTNLIAFISHSKDKGRDVFSTALASCFFYHTELMEKITSSAIHTFQEVICEPIDERLDVQSLDFIGNSRLSIQNNFISEALSFLVKMTEDKYVPRIPSSHLFFHKEYCALDAEIPDGITSKAAELTLKVVQETVGTSSPLSREENEDVYSYFPLSVNLKLVDAVIATWRVDPVDYYYELHEDYGTPPYDYLRYLMQSLDISQERAIKLLKYMRRDHSPESAEDEEVPSAEESTALETLRKDVHFMHRPRDTDSKGVILMGRETEGRFLFGLPLIKLASFVEQLENKVAVLIEENDLISLANPIVDYIESLQTYKEDWSFKRRALSLNLLRRLYTTSVFFGEESTGRKSAFLRFSRIFISSMQDDPEIANEPYFKSALSFLQPAMSCTPPNTLPGLFPFFDDDGSSFKDELLEVLLSSKPKGDIGCSLAICRMLYLYASQDKYKAVITSSAILRTIFESIRDSSESLSDDLKELQKAAILLVRVCFEDSNTLENVFSSEIVKAFKRQPNGKKEFRRLLEESIELVSRDPSTYINVASKLVRLENYDGEAHHGETLFLADYDEVAESDADVEMKDSENVTGPGSGGLMHFLLVELMACSKSDWTSTPSKEQDVISSAGQKKEPQIDFLMKNSNFAYLCFLLQIVTELLGSYKQAKLEFITFSKKEGFEDRNRPRSTSLNFFIHQLNPSKSLDNIGDDESQRREAISSLSKLCLLSLVSTPVLKDDASPSPKSEDVDLAIVRRFVMDIISKVIKDSLTMRVSSVSAYGKLYDVFDLCSCLLSAKFREMCFPLLSKSATRLDQFFIAVAFIERQLPNQLASAIADVDLNYPSVTRLIKVGIKPLSHLSKIKLTYGEYFETNHSEKDEEDILPDDVVDRDETPDLFRNSTLGMYDANSESEDEFYDEGDPLEVVMSGSDISQDDDEEDDEDDDVDDSDDSSEMDDVMDDEHMDDEMMEHGAFEGYDSGDSEGDIEIIDELDIGSHSGDSERDASDISEFYGFDEDEYDQGEFIEEDDDDDEIEYDDAELDGWLDTFGHHGESDEEDSGNPRFGSMFPVENHEDDSAIDIRSEEEENDGSDGESTFESDIEEIGGHEPNSATREFMTSIFDVLRPALRQQNVSNIFEGLVNGRLRSSFRVSGHRGNDSMLPGFDRAFEVILNDKPNSAQKGSLNHVYIRSTVERWSDAHAIFYGHGESELVEEVRTQITKKIHDEKRIKQEREEKAKKRREEIRLKREEEQKQRDLERQHNPQVDREPVMLRIGDREVDISGTDIDPEFFEALPDDMREEVFTQHIRERRANANNTGAEVREIDPDFLDALPDQIREEILQQEAMARRFSSGRLGFLEADEDDDSEIEEDEDEETERHDPIVMNSGVAIYPPGRRANNQGNGSLPKKHKTFSTPLIDKAAVASLARLLFIPQPFHQRSHIYSTLSQLCNNKQTRAEVMSLLIAILNDALHSQKALEKLFYVICGRASNKKSQDENKNVHSRYYLLTEHENIFVTRRVQKKKLQSLSSEDKYPINFLLKLLENPLLREQHMFIDLLASVLHVGTRPLLLLKESNKQHPPISTTSIPESNLRLIVHILCSNECANTTFRRTISAMQNLSIMKNAQDVFSSELSQEATKLSHDIVTDLKSLSMELESGMVSSTESKHLGKFTAPSSDQAKLLRILTALDYMYENSTEKEAKQKDTKTVELTNLYEKLGLGKLWGALSVCLRVLENAPSLLNIATALLPLIEALMVVCKHSKVKDLQMKDVVKYEAKKIDFTKEPIESLFFSFTDEHKKILNQMVRTNPNLMSGPFSMLVRNPRVLEFDNKKNYFDRQLHEKAAGGQKLSISIRRDQVFLDSYRALFFKSVDEFRKAKLEINFKGESGIDAGGVTREWYQVLSRQMFNPDYALFSAIASDETTFHPNRTSYVNPEHLSFFKFIGRIIGKAIFDGSFLDCHFSRAVYKKILDRPMSLKDMETLDLEYFKSLMWMLDNDITDILTEDFSVESDDYGEHKIIDLVPNGRNIPVTEENKQDYVRLVVEYRLQKSVEEQMSNFSVGFHEIIPKELVGIFDEQELELLISGLPDIEVGDWQANTTYNNYSPSSEQIQWFWRAVKSFDNEERAKLLQFATGTSKVPLNGFKELRGANGTCKFSIHRDYGSTDRLPSSHTCFNQIDLPAYESYETLRGSILLAITEGHEGFGMA
>XP_024713312_Candida_pseudohaemulonis
MIISKRLHVNKQESEGPLTAFIDEACSSDEAGLTRLLNANLKWERPRGDLITWVKLLNHIDDIFEKKIANYGMDAPNPRLVVISPDDTSLLTACLNFTNTLLEHCLNRNIYGSSERIYQLILTPTIDVKLAALEVAVRLGERYVGSTYIKKYCAPKEVRQHVLDMAKSFPPPVPTGFIQKQVDQTDQSDDNKPRSEHYSLYDTLDHKKVYPSKWATLNFQYYASPLSTSQSPRSDSKDKKKSAKKHTQTEKEGLLSFNLCESSVRKLTLEQIYDKAAETLPESSWFKVSLAALNAKAFNSRSHDCMVLREKLIRMKCASVAFTALMSSAEFTSSNLFEAEPYLLSFLVDFMAPENSSTVSSEVFVASLKALEAIAHRRQWGSELIRNLGGNVSHGLLYQQLRHMNKQIRDQSDVCNERANLLVFTLIGHFIDNKSLVSRLASGGILSELMSFLNIHTKYRWSCSSAVNTIALLLRSSTEYISDFINLDGFRLLIETITYEVDFALEHPDFAGGAPKDAVVYYTISLRQVNFLRNLLRLSSQLVQADGSDRMRNLFDSPILSSFTKVIENPHLFGPPVLGATLDAVLYIIHNEPTAFSILNEAGVVESILSNYDKLFMPSNELQIALLEVLGAISLNKEGLRRVKESGVLKVYFKSFYDLKIAKELVRGDVSTSIGVSMDELGRHFPDLKPDIFEEIKDLIDKMSSYANQYLQPIRFYTSDSQDAFYHEGDSSSKEVQKTDGDEMECWENAEGSPLIDNLFGFLGGLLQDSGQWVKDITDNIPFSSWASYITLDLAPIDYITSNGMTSLMNLLKFLEDEKQDYGLPKLLEMLPDRLKSTDVQDFINSGSTEPFLAAHRGDVPRANMLLKELNAINNILFILSESYLLPSNMVNEKYQTLINTLQSMPYPVIQDLTRLMGRSIIEEIVIRQPLSADALEYTAPVLEPLEDIPPLQVFGRKPEQDLTSATWTDHRIKNSLQLRFLAYRFQHNIALILSNVSRSCMQKRQDFFSIDWRRGAIIETKNLASQLEHLFERGEQLDENQSTNYNLIATNLISFIAHSKDKGREVFSTALVLYFFFHTNLLEKITALAIKTFNVILGRPTDDRLRVKDVDYIDSSLVSIENNFVNEVLSILTKISEPKYVPKFPYHHLFYNRGYCSEEGAILAGIVTQAAFLGLHMVKQTIGSESPLTRHGDYLAYQAFPLPISLQLIDLLIIVWKVKPVDDYYPLHEDYGSPPFNIINHVMTEAQLSQELALKHLRAVKLIDPFPGAPDDDDSELTEENIDKLNDIDYEDLLQPDHLHLASVKLLDEQRDDEGKFFFGLPLVKFASYIDDIGREVALLIQENRLNLANPIVDQIESLRREGNDPSYHSRSLLVDLLRRMYSTSIFLEDGSSNPDLKNAFTKFVNIFVEDCQQTNDIAEKDYFSSGLLFLQPVLSKTPPNTLPKVFHFFDEVDAELKDKLLQTILSLDTKGNVECSLALCRLLYLYATDEKQHSDMTSESMKELQKLLILLVRVCFEDAAILENVFSSEIVKSFKRQPNGKKDFKRLLDENVEMVTRNPSLYIDVASRLVRLENLNGRTNHTESLFLVDYCDPPKNDDDVEMKDSENVPDIGSDGLMHFLLIELMSCAKEDWVTSPPKPADKSGSSRQKKELQIDSLMRNSKFAYLCFLIQMITELLGSYKHAKLEFITFSKKEGSEDRNRPRSTSLNFFIHQLNPSCAMQTASTDESQRREAISSLSKLCLLTLVSTPTLKDDQSPDTKSEDVDLAIVRRFVMDIISKVIKDSFAPRYTPASAYEKLYDVFDLCSCLLSTKFREMCFPLLNKSATKLDQFFIASAFIERQLPNQIAGAIADIDLNFPNVNRLIKIGMKPLSHLAKIKLTYGGYFESNHSEKDEEDMVPEDLGDRDETPDLFRNSTLGMYDAESDSEEDFYEEGDPLEVVMSGSDLSQDDDEDTSSGDSGDDDMDEDDVDDEEMDHGEFEGYASGDSDGDIEIIDELDIGSHSEDSANEESDGSEFYGFDENETDPSEFIDATEGDLDEEEEEYDEAELDGWLDTFGHGEESDEEAEGNPRLGTVFPIDNEDDDSAIDLRSEIDDNDGSEEESIFESDIEEIGGREANSATREFMTSIFDVLRPALRQQNVSNIFEGLVNGRLRNSFHIGDHRGNEIGGFDRAFEVILNDKPNNAQKGSLNHVYIRSTIERWRNAHEMFYSNGVLQLMEQVKSEISKNIHDESLEIFEKLNEERERIKREREEKIRRRREESRLKREEEMKQRESERLQNPPDERDPVMLRIGDREVDISGTDIDPEFFEALPDDMREEVFTQHIRERRANANTTGAEVREIDPDFLEALPDQIREEILQQEAMARRFSSGRLGFLEADDDDDPASDLEDDEEQEGERDGPLAMNNGTSIYPPGRRPVSEGDKSSAKKRKTFSTPLIDKLGVASVVRLLFVPQPFQQRTHIYSTLSQLCNNKQTRAEAMSLLIAILNDALHSQKALEKLFILICNRASSKRAQDEGVKKSVPVGATPVVIGIQLIEAVFFLLDKNIHSRYYLLTEHENVFVTRRVQKKKLQNLTTEDKYPINFLLKLLENPLLSEQHMFIDLLASVLHVGTRPLLLLRESGKQHPPISTTSIPASNLRLIVRILSSNECANTTFRRTISAMQNLSVMKDAQEVFSTELSAGATKLSKDIVRDLKSLTSELEEGMVNSTESKHLSKFTAPSSDQAKLLRILTALDYMYENRENENTKEGLKKEKAIQLTGLYEKLELGKLWGALSVCLRDLENVPSLLSIATALLPLIEALMVVCKHSKVRDLQMKDVMKFEAKKVDFTKEPIESLFFSFTDEHKKILNQMVRTNPNLMSGPFSMLVRNPRVLEFDNKKNYFDRQLHEKATGGQKLSISIRRDQVFLDSYRALFFKSVEEFRKAKLEINFKGESGIDAGGVTREWYQVLSRQMFNPDYALFSAIASDETTFHPNRTSFVNPEHLSFFKFIGRIIGKAIFDGSFLDCHFSRAVYKKILDRPMSLKDMETLDLEYFKSLMWMLDNDITDIITEDFSIESDDYGEHKVIDLVPNGRNIPVTEENKHDYVRLVVEYRLQKSVEEQMSNFSIGFHEIIPKDLVAIFDEQELELLISGLPDIDVGDWQANTTYNNYSPSSEQIQWFWRAVKSFDNEERAKLLQFATGTSKVPLNGFKELQGANGTCKFSIHRDYGSTERLPSSHTCFNQIDLPAYEAYDTLRGSLLLAITEGHEGFGMA
>XP_025335220_Candida_duobushaemulonis
MIISKRLHVNKQESEGPLTAFIDEACSSDEAGLTRLLNANLKWERPRGDLITWVKLLNHIDDIFEKKIASYGLDAPNPRLVVISPDDTSLLTACLNFTNTLLEHCLNRNIYGSSERIYQLILTPTIDVKLAALDVAVRLGERYVGSTYIKKYCAPKEVRQHVLDMAKAFPPPVPTGFIQKQVDQTDQSDDNKPRSEHYSLYDTLDHKKVYPSKWATLSFQYYASPSSNSQNPRSDGKDKKKSAKKHTQTEKEGLLSFNLCESSVRKLTLEQIYDKAVETLPETSWFKVSLAALNAKAFNSRSHDCMLLREKLIRMKCASVAFTALMSSAEFTSSNLFEAEPYLLSFLVDFMAPENSSTVSSEVFVASLKALEAIAHRRQWGSELIRNLGGNVSHGLLYQQLRHMNKQIKEQSDACNEKANLLVFALIGHFIDNKSLVSRLASGGILSELMSFLNIHTKYRWSCSSAVNTIALLLRSSTEYISDFINLDGFRLLIETITYEVDFALEHPDFAGGAPKDAVVYYTISLRQVNFLRNLLRLSSQLVQADGSDRMRNLFDSPILSSFTKVIENPHLFGPPVLGATLDAVLYIIHNEPTAFSILNEAGVVESILSNYDRLFMPSNELQIALLEVLGAISLNKEGLRRVKESGVLKVYFQSFYDLKIAKELVRGDVSTSIGVSMDELGRHFPDLKPDIFEEIKDLINKMSSYANQYLEPIRFYTSDSQDAFYHEGDSSSKEVQKTDGVEMECWESAEGSPLIDNLFGFLGGLLQDSGQWSKDITDNIPFSSWASYITLDLAPIDYITSNGMTSLMNLLKFLEDEKQDYGLPKLLEMLPDRLKSTDVQDFINSGSTEPFLAAFRGDEPRANMLLKELNAINNILFILSESYLLPSNMVNEKYQTLINTLQSMSYPVIQDLTRLMGRSIIEEIVIRQPLSADALEYTAPVLEPLEDIPPLQKITASAIKTFNVILGRPTDDRLRVKDVDYIDSSLVSIENNFVNEVLSILTKISEPKYVPKLPYHHLFYNRGYCSEEGAISAGIVTQAAFLGLRMVKQTIGSESPLTRHGDYVAYQAFPLPISLQLIDLFIIVWKVKPVDDYYPLHEDYGSPPFNIVNHVMNEAQLSQERALKHLRAVKLIDPFPGAPEEEDAELTEEDTDKLNDIDYEDLLQPDHLQLASVKLLDEQREDEGKFFFGLPLVKFASYIDDIGREVALLIQENHLNLANPIVDHIESLRREGTDPSYHSRSLLVDLLRRMYSTSVFLEDGSSHPDLKDAFTKFVNIFVEDCQQNNDITEKDYFSSGLLFLQPVLSKTPPNTLPKVFHFFDEVDAKLKDKLLQTILSSDTNGNIECSSALCRLLYLYATDEKYKPLISKSGVFKNIFKDIRQHSDMTSENMKELQKLLILLVRVCFEDAAILENVFSSEIVKSFKRQPNGKKDFKRLLDENVEMVTRNPSLYIDVASRLVRLENLNGRTNHTESLFLVDYCDPPKSDDDVEMKDSESVPEIGSDGLMHFLLTELMSCAKEDWVTSPPKPDDKSGSSRQKKELQIDTLMRNSRFAYLCFLIQMITELLGSYKHAKLEFITFSKKEGLEDRNRPRSTSLNFFIHQLNPSCAMQTASTDESQRREAISSLSKLCLLTLVSTPTLKDDQSPDTKSEDVDLAIVRRFVMDIISKVIKDSFAPRYTPASAYEKLYDVFDLCSCLLSTKFREMCFPLLNKSATKLDQFFIASAFIERQLPNQIAGAIADIDLNFPNVNRLIKIGMKPLSHLAKIKLTYGGYFESNHSEKDEEDMVPEDLGDRDETPDLFRNSTLGMYDAESDSEEDFYEEGDPLEVVMSGSDLSQDDDEDTSSGDSGDDDMDEDDLDDEEMDHGEFEGYASGDSDGDIEIIDELDIGSHSEDSANEESDGSEFYGFDENETDPSEFIDATEGDLDEEEEEYDEAELDGWLDTFGHGEASDEEAEGNPRFGTVFPIDNEDDDSAIDLHSEIDDNDGSEEESILESDIEEIGGRESNSATREFMTSIFDVLRPALRQQNVSNIFEGLVNGRLRNSFHIGDHRGNEIGGFDRAFEVILNDKPNNAQKGSLNHVYIRSTIERWRNAHEMFYSNGVLQLMEQVKSEITKNIHDESLEIFEKLNEEREKIKREREEKIKRRREESRLKREEEMKQRESERSQNPPDERDPVMLRIGDREVDISGTDIDPEFFEALPDDMREEVFTQHIRERRANANTTGAEVREIDPDFLEALPDQIREEILQQEAMARRFSSGRLGFLEADDDDDPASDLEDDEEQEGERDGPLAMSNGTSIYPPGRRPATDGDKSSAEKRKTFSTPLIDKSGVASVVRLLFVPQPFQQRTHIYSTLSQLCNNKQTRAEAMSLLIAILNDALHSQKALEKLFVSICNRASSKRAQDEGVKKSVPVGATPVVIGIQLIEAVFFLLDKNIHLRYYLLTEHENVFVTRRVQKKKLQNLSTEDRYPINFLLKLLENPLLSEQHMFIDLLASVLHVGTRPLLLLRESGKQHPPISTTSIPASNLRLIVRILSSNECANTTFRRTISAMQNLSVMKDAQEVFSTELSAGATKLSKDIVRDLKSLSSELEEGMVNSTESKHLSKFTAPSSDQAKLLRILTALDYMYENRENENTKEGLKKEKAIQLTGLYEKLELGKLWGALSVCLRDLENVPSLLSIATALLPLIEALMVVCKHSKVRDLQIKDVMKFEAKKVDFTKEPIESLFFSFTDEHKKILNQMVRTNPNLMSGPFSMLVRNPRVLEFDNKKNYFDRQLHEKAAGGQKLSISIRRDQVFLDSYRALFFKSVEEFRKAKLEINFKGESGIDAGGVTREWYQVLSRQMFNPDYALFSAIASDETTFHPNRTSFVNPEHLSFFKFIGRIIGKAIFDGSFLDCHFSRAVYKKILDRPMSLKDMETLDLEYFKSLMWMLDNDITDIITEDFSIESDDYGEHKVIDLVPNGRNIPVTEENKHDYVRLVVEYRLQKSVEEQMSNFSIGFHEIIPKDLVAIFDEQELELLISGLPDIDVGDWQANTTYNNYSPSSEQIQWFWRAVKSFDNEERAKLLQFATGTSKVPLNGFKELQGANGTCKFSIHRDYGSTERLPSSHTCFNQIDLPAYEAYDTLRGSLLLAITEGHEGFGMA
>XP_028892900_Candida_auris
MIISKQNLINKQELERPLIAFIEEACSADEASLTEMLNANLKWDRPRGDLLTWVKLLNHFDEIFEKQIKKYELDKPHPPLKIMSDADCSLVTACLNFTDILLEHCINRNIYASSERVYQLISTPTIDVRLAAMEVAVRLGERYVASTYLKKYSASREVRQRTLELAKFYPPPVPTGFIQKQAESINPSDETMPRSEHYSLIDTLDSKKLYPKNWASLNFHYYATPQTQLGNRERGKKDKKGRAKSNHDREGMMSFNLCESSLKKLSFEQVYNKASEILPPSTRFAFSLAAQTAKAFNSRSSDCIILREKLLRIKCAAVSFIALMCNVEFTSSNLFEAEPYLLNFLADFLSPENESKFSKETFYSVLKSLEAIARKRQWGSELVRNLGCNVSHGLLFQHLRLMNTQVTKQLDGCFERGNLLVFTLIGHFIDNKSLIPRLASGGILSELMSFLNVQTRFRWTCSAAVNTIASFLRACPEYISDFITLDGFNLLINTINYEVDFAIENPDFGGGPPNDVKVYYEITLRQVNFLRNILRLCSQLVQADGSDRMRNLFDSSILHTFKRIIENSSLFGPPVVSATLDAVLYIIHNEPTAFSILKEAGVINSIIANYEKLFMPSNELQMALLEVLGAIALNKDGLKRIIDSSVLETYFGSFYDLSIAKELVRGDMSTSIGVSMDELGRHFTDLKPIIAREIRKLIEEMSRHANKNLEPAQFYPAISYGVFYEAGESEKLELQEGESEIESWESAEGSALIENLFGFLSGLLQDSTQWVRDLTEDFAFSHWSDYITLPRAPIDYVTSNAMTSFMNLLKFLEDENENYGLSDLVRALFTRLSSSLVQDFINCDSSESYFACSRTNIDNASKLLRELNAINNILLILTESYLLPNNMVNEKYQAFIKILDEIGNPLIKYLVQLMGRSVIEEIAVRLHLSAEAIEYTAPVLESYEDVPPVQVFGRKPKNDSVSNTWTDPRFKNTLQVRFLAYRFQHNIALILSNISRSCTQKRQDFFSYDWRRAAVSQTRYLAVHLDALYNRHTVLECEFVSNYQLVTTNLINFVSHSKDKGREVYSTALVSCFFFHTNLMSRLTRSAIETFNDLLNCDAAKRLESKNLSYVHNSQVSIKNHFVNEVLSILTKVTDMRYVPRLPFTHLFFNKKYCPNENAISECIVSQATLEGLILVQNTIGTKSTLLTKANYETYDLFPLEINMYLVDLVITCWKVKPIDEFYTIHEDRGTPAYAQIQYLMGELSVTQEKAIELLRSMKTNDQTGELDEKSGLTTKDRDIIVSSEQMISISPIMTSVSTKIKSYRETEGEFLFGTPLVKLNASISGIDREIALLINENSLDLNETMIDYVENLTNVHSKWSFDHRANTLRLLGHIFSSDVYSNDIDPDKSQIAHIRFLNMFVMDCSKTPSIAESAYLCEALQFLQPVLSKTSPNSLPGQFPYFKDVSEELKRSLLDVLLSLDTGQNFEASLALCKVLYLFAKDEKFKPIVASSTLVKKLIHDVASTPTEKATISKELAKSAILLLRVCFEDLSTIESVFSSEIVKSIKKSPSGKKDFKRLLDESHESVSRNPSLFINTASKLLRIENYNGQSHHSENVFLVDYGQRPPEHCDDIDMNDSENYRSSTMGLMHFLLSELMSVSKEDWSSSTADGDDDLSMVDKKRSHIDILMRNTSFAYLCFLLQTITELLGSYKHAKLEFITYSKKGNSEEKSKPRSTSLNFFIHQLNPSKALENLESEEVQRIEAVSSLSKLCLLALVSSPILENDSSPDFKSEDVDLAIVRRFFVDVISRVLKDSVNSSTSASSSYAKLYDLFDLCSCLLSTKFREMCFPLLSKNATKMDHYFIACAFIERQLPNQIAAAIADIDLNYPNVTRLIKAGIKPLTHLAKIKLTFGDFFESNQPEREEEEIVSDDLVDRDETPDLFRNSTLGMYDADSDSEEDIYDDGEPLEVVMSASDMSQEDEESESDDMDEEDIEDEDMEGEDIERGELEGYDSGNSDDDIEIIDELNLGSHSGESEEDISDVSEFYGFDEDEYDQEFVNEEGGDEEIEYDDAELDGWLDTFENDGESEEDASEIPRSGSVFPIDSTDAYPAIGIHSEEDDHEDSEGESDFESDMDEFAVREPNSATREFMTSIFDVLRPALRQQNVPHLLEGLVNGRLRNSFHITGTRGSESMLPGFDRAFEVVLNDRPPSGPKSSINHVFIRSTIERWVDAHEMFFSDSQQELNEQVRLEITKRIRDESYEIHLKLNEEKEKARRDREEKTKKKREEARLKQEEERRQREMERQHNPQVEREPVMLRIGDREVDISGTDIDPEFFEALPDDMREEVFTQHIRERRANANSSGTEVREIDPDFLEALPDQIRDEILQQEAMARRFSSGRLGFLEVDDNEDSELEDDADDTEIDRSGPLVLDSGATIYPPGRRQDAQDDSSVPKRRKTFSVPLVDKAGVASIIRLLFVPQAFHQRTHIYSALSQNCNNKQTRAEVMSLLIAILNDALHSQKALEKLYSSICGRAKNMKPHDVNSKKSLPIGATPVIVGIQLIEAVYFLLEKNIHSRYYLLTENENIFVTRRAQKKKLHNTSYEKYPINFLLKLLENPLLREQHMFIDLLASVLHIGTRPLLLLKNKENSPSISTSSIPELNLRLIVRILCSNECANSTFRRTISAMQNLSVMKNAHNVFSDELSDAAIKLSVDIVKDLKFLSTELQSDLQSSTDSKMLSKFTAPSSHQAKLLRILTALDYMYENRTIEGTKEEVESSSSTELTGLYEKLELGRLWDALSTCLTSLEKAPQLLNIATALLPLIEALMVVCKHSKVKDILLKDVMKYEVKRIDFTKEPIESLFFSFTDEHKKILNQMVRTNPNLMSGPFGMLVRNPRVLEFDNKKNYFDRQLHEKAGGDKSFLSALDGIKYS
>NP_010745_Saccharomyces_cerevisiae
MVLFTRCEKARKEKLAAGYKPLVDYLIDCDTPTFLERIEAIQEWDRSRDDLYVWIPILDRMDGLLLKVAEKYKYKQDPKKECEVKLVEMEAHDVDYCLKMLKFTRRLLLNTENRFVYSSGDVLMYLLNCPNFTIKLAVMRILAILGERFVIAREKIVAHNIFGDHNLRKKTLKLALSLSSSVMDEDGEHFSLVDLYFDKKKVPQKWRKLRFTHYTSNDFKKSSQQKNNINETQTSIKKVTMTTQELCEHSLQQIFDKGMALLPAESWFDFSIKASVAKAFSDDSGENIDLRNIIIETKLNAIAFVNTIFSPPQVSSKLFELDPYAFNSLTDLISLSETKIPKELRTDALFTLECISLKHVWCSDIIRNLGGNISHGLLFQILRYIAKTLREATDEIDEEYNVRFFYLISNLADVKPLHESLFAAGLIPTLLEIVSIRNCPYKRTLASATHLLETFIDNSETTTEFIENDGFTMLITSVANEIDFTLAHPETWQPPKYSVVYYSISFRELAYIRSLLKLVLKLLSTDSGDRIRNLIDSPILVSLKKILENKLVFGLTLITYTLDVVQKVINSEPTIYPVLVEAGLIPYVIDNFPKLIGPSAELLSLLPDVVSAICLNPEGLKQVKEKGLINNLFDFLLDADHARILTGGDRSTEYGTDIDELARHYPDLKANIVEALCNVIRKMPSTFRNEREFLFTSPKDQKYFFHRKNEEILTDKEEHEPAYWELLDKGTMLDTFTSVLFGMSLGNGSFSQVPQHLEARDFLAIIFMENPPYEYFTSVAISNVTEVLQYLDEKYEDYAFMDVMKVLNDQLENLNDFLNSPNDRSFFLERDGENSVRSCHSKLCRLAAILNIVTNVYIDLTTLSCKRIMQIYSYFDKRGFSLIKNLKLLFQKCALEEMYIRQHMPDSVITETMPLPIVDVSGDGPPLQIYIDDPKKGDQKGKITSVKTRNTLQMRTILYTLQSNTAILFRCFLRLSHSRNMDLEHKDLTTEVHIFENVVENVIEMLKATELEGHLPYILVLLNFNTFVFTIPKASPNSTEILQTIPAYIFYQKGGYLLYLHIIRDLFTRMTKIKDLSSLDNINYIDESNGILTLSCLINALTFYNKSMQTETMENVQSIGKYYVSIDDDYNIMKALTVPIKVMALAMILDLDKSDSLFKTQSRNVPYSVFKQLLSMLKNIFTNVNIYTKELYELHWDLIFPPIKKISLFEQVGIPGDVAANYLTDTGDDLPADNSIGLFSPEQWEKYKKLIGEDKSIYYPQPMQAQYYKGCSSKELDELRDTFFNDGLPSRIFTVLPFYPKLVNAFAKTLLQIFTKYDEPTEVFAGRILDRILETDLDDPATLSSLIHLFGIFLNEKYIYQKASHLMQRFIEYLEKSLKPEHVNTPWFSKALYVYEIILAKSELPHLEELSKDVLLRYPLLSMAKVFRIPDPMKQKLFDILIRVSDISNFYSALATSRILIFYSRDELYANNIARSGILSRLLKVIGSFQKLDKINFLESSFLLLTRRCFETTENVDALIRAEINRSFTARPLGGGDDAVRELTTILEEKAHVVMRSPSQFIDVLCETARFHEFDDQGALVDYSLKRFLGEKDKNTQASSTEKSDIYERTGIMHLLLSQLMAASEKDWLSEPANSSDLPENKKAQLDPSRNPVCAYMIFLLKLLVELVSSYNQCKFEFLTFSRRNTYAERPRPRTTAINFFLYRLLDKPVGTDHDKHEAKRREVIGMLARSVIIGFLATVQDDRTTKTDVKLADPHMNFIRKFAIEAIIKAIRNATSSSKLLESNHLKLDMWFRIITSMVYVQAPYLRQLLDSNKVEADQYQLCKLVIDLGLPSVITEAMASIDLNYPFSKKIFNVAVEALNTISSTRNNFSEHFKIEDHDEVEDEVDESDKEEIPDMFKNSALGMYDVEDIEEDDDDDTSLIGDDDAMAFVDSDNGFEVVFSDEDDDMGEEDADDARSDSEENELSSEMQSSTADGTDVDYEVDDADGLIINIDQPSGDDEEMADYDANISHSSHSENEDDASMDVIEVYDDELSSGYDVDLSDYDVDESDWDSGLSSLSISDEDSESSEDEPINSTRMGDSRRRWLIAEGVELTDDSQGESEEDDRGVFRGIEHIFSNENEPLFRVHDEMRHRNHHRSINRTHFHSAMSAPSLSLLNRGRRNQSNLINPLGPTGLEQVENDISDQVTVAGSGSRPRSHHLHFSEVLVSGSFFDEPVLDGIILKSTVSRWKDIFDMFYDSKTYANCIIPTVINRLYKVSLALQKDLENKREQEKLKNKNLLFNEAKVESHNSSDAISVEQDDIQESNVTHDDHEPVYVTIQGSEVDIGGTDIDPEFMNALPDDIRADVFAQHVRERRAEARLNSDHNVHSREIDSDFLEAIPEDIREGILDTEAEEQRMFGRIGSSADVIRADDDVSNNDEEVENGLDHGNSNDRNNADPEKKKPARIYFAPLIDRAGIASLMKSVFISKPYIQREIYHELFYRLCSSKQNRNDLMNTFLFILSEGIIDQHSLEKVYNIISSRAMGHAKTTTVRQLPSDCTPLTVANQTIEILQSLIDADSRLKYFLIAEHDNLIVNKANNKSRKEALPDKKLRWPLWHLFSLLDRKLITDESVLMDLLTRILQVCTKTLAVLSTSSNGKENLSKKFHLPSFDEDDLMKILSIIMLDSCTTRVFQQTLNIIYNLSKLQGCMSIFTKHLVSLAISIMSKLKSALDGLSREVGTITTGMEINSELLQKFTLPSSDQAKLLKILTTVDFLYTHKRKEEERNVKDLQSLYDKMNGGPVWSSLSECLSQFEKSQAINTSATILLPLIESLMVVCRRSDLSQNRNTAVKYEDAKLLDFSKTRVENLFFPFTDAHKKLLNQMIRSNPKLMSGPFALLVKNPKVLDFDNKRYFFNAKLKSDNQERPKLPITVRREQVFLDSYRALFFKTNDEIKNSKLEITFKGESGVDAGGVTREWYQVLSRQMFNPDYALFLPVPSDKTTFHPNRTSGINPEHLSFFKFIGMIIGKAIRDQCFLDCHFSREVYKNILGRPVSLKDMESLDPDYYKSLVWILENDITDIIEETFSVETDDYGEHKVINLIEGGKDIIVTEANKQDYVKKVVEYKLQTSVKEQMDNFLVGFYALISKDLITIFDEQELELLISGLPDIDVDDWKNNTTYVNYTATCKEVSYFWRAVRSFDAEERAKLLQFVTGTSKVPLNGFKELSGVNGVCKFSIHRDFGSSERLPSSHTCFNQLNLPPYESYETLRGSLLLAINEGHEGFGLA
>XP_018223980_Saccharomyces_eubayanus
MVLFTRCEKARKEKLAASYKALVDYLVDCDVPTFLARIETIQEWDRSRDDLYVWIPILDRMDELLSKVAEKYNYKQDSKKESEVKLLEMEAHDVIYCLKMLQFTRRLLLNTENRFVYSSGDVLIHLLNCPNFTIKLAVMRILAILGERFVIAREKIVAHNIFGDHDLRKNALKLALSLSSSVMDEDGEHFSLVDLYFDKKKVPQKWRKLRFTHYTSNGFKKSNLSKNNGNEVTSIKKVTMTSQELCDHSLQEIFNKGMELLPSESWFDFSVKASVAKAFSDDSNENKDLRNLIIETKLNAIAFVNTIFSPPQVSSKLFELDPYAFNSLTDLISLSETKIPKELRTDALFTLECISLKHVWCSDIIRNLGGNISHGLLFQILRYIAKTLREATDEVDEEYNVRFFYLISNLADVKPLHESLFAAGLIPTLLEIVSIRNCSYKRTLASATHLLETFIDNSETATEFIENDGFTMLITSVANEIDFTLEHPETWQPPKYSVVYYSISFRELAYIRSLLKLVLKLLSTDSGDRIRNLIDSPILVSLKKILENKFVFGLNLITYTLDVVQKVINSEPTIYPVLVEAGLIPYIVDNFPKLLGPSAELLSLLPDVISAICLNSEGLNQVKEKGLINHLFDFLLDADHARILTGGDRSTEYGTDIDELARHYPDLKANIVEALCDVIRKMPSAYKDEREFLFTSPKDEKYFFHEKNEEVLVDKEEHEPAYWELLDKGTMLDTFTSVLFGMSLGNGSFSQVPQHLEAKDFLAILFMENPPYEYFTSVAISNVTEVLQYLDEKYEDYAFMDVMKALNDQLENLSEFLNSPNDTSFFLAKDGDTSIRKCHSKLCRLAAILNIVTNVYVDLTTLSCKRIMQIYSYFNKSGFSLIKNLKLLLQKCALEEMYLRQHMPDSIITETMPLPIVDVSGDGPPLQIYIHDPKKGDQKGKVTSIKTRNTLQVRTTLYTLQSNTAVLFRCFLRLSHSRSMDLEHKDLTTEIHIFENVVENVLEMLKVTELEGHLPYFLVLLNFNTFVFTIPKASPNSTEILQTIPAYIFYQKGGYLLYLQIIRDLFTRMTKIKDLSSLDNLNYIDESNGILTLSCLINALTFINKSMQTETMENVQSIGKYYVSVDEDYNIMKALTVPIKVMALAMILDLDKSDGLFKTQSRNVPYSVFKQLLSMLKNVFTTVNIHTKELYELHWDLVFPPIRKINLFEQVDIPGDVAANYLTETGDDLPTDNSIGLFSPEQWEKYVKLAGEDKSIYYPQPIQPQYYKGCTSKELDELRDTFFNDGLPSRIFTVLPFYPKLVNAFAKTLLQIFTKYDEPNEVFAGKILDRILETRLDDPATLSSLIHLFGIFLNEKYIYQKASHLMQKFIEYLEKSLKPEHVNTPWFSKALYVYEIIIAKSELPQFEELSKDVLLRYPLLSMAKVFRIPESIKQKLFDILIRVSDISNFYSALATSRILIFYSRDEFYANNIARSGILSRLLKVIGSFQKLDKINFLESSFLLLTRRCFETTENVDNLIRAEVDRSFTARPLGDGDDAVRELTTILEEKAHVVMRSPSQFIDILCETARFQEFDEQGALIDYSLKRFLDKKKEDTRVILDKADIYERTGIMHLLLSQLMAASEKDWLSEPANSSDLPENKKNQLDPSRNPVCAYMVFLLKLLVELVSSYNQCKFEFLTFSRRNTYAERPRPRTTAINFFLYRLLDKPVGNDHDKHEAKRREVVGMLARSVIIGFLATVQDDKTIKSDVKIVDPHMNFIRKFAIEAIMKAIRNATSSSKLLEGNHLKLDMWFRIITSMVYVQAPHLRQLLDPNKVEADQYQLCKLVIDLGLPSVITEAMASIDLNYPFSKKIFNVAVEALNTISSTRNNFSEHFKIEDHDEVDDEVDESDKEEIPDMFKNSALGMYDVEDIEEDDDDDDDTSLIGDGDAMAFVDSDNGFEVVFSDEDDDMGEEGEEDVHSRSEENDLSSEMNSSTTGGSDVDYEVDDAEGLVINIEQQSGDDEDMADYDIDHSHSSRTGDEDEGSMDVIEVYDDELSSEYDVDLSDYDVDESDWDSGLSSLSISDEEGESSENEPINSTRMGDSRRRWLIAEGVELSDDSQGESEDDGRDVFRDIEHIFSNENEPLFRVHDEMRHRNHRRSINRTHFHSAMSAPSLSLLNRGRRNQSNLINPLGPTGLEQIENDISDQVTVAGSGSRPRSHHLHFSEVLLSGGVFDEPVLDGIILKSTVSRWKDIFDMFYDSKTYANCIIPTVINRIYRVSLDLQENSEKRKQGKSKDKHPIFSEPRVESISSTDAISAEEDSVQASNVSHDDHEPVFVTIQGSEVDIGGTDIDPEFMNALPDDIRADVFAQHVRERRAEARLDSEHNAHSREIDSDFLEAIPEDIREGILDTEAEEQRMFVRIGSSANVLRADDGAIDNDEEAENLDHENSDDRNIAEPEKKKPARIYFAPLIDRAGIASLMKSVFISKPYIQREIYHELFYRLCSSKQNRNDLMNTFLFILSEGIIDQHSLEKVYNIISSRAMGHAKATTVRQLPPDCTPLTVANQTIEILQNLIDADSRLKYFLIAEHDNLIVNKANNKSRKEVLTDKKLRWPLWHLFSLLDRKLITDESVLMDLLTRILQVCTKTLAVLSVSSSGKENLNKKFHLPDFDEDDLMKILSIITLDSCTTRVFQQTLNIIYNLCKIKGCMAIFTQHLVSLAIEIMGKLKDALDGLSREVSTITNGMEINSELLQKFTLPSSDQAKLLKILTTVDFLYTHKRKEEERNIKDLQSLYDQMNSGSVWSSLSECLTQFEKSQAINTSATILLPLIESLMVVCRRSDLSQNRNTANKYEDAKLLDFSKTRVENLFFPFTDAHKKLLNQMIRSNPKLMSGPFALLVKNPKVLDFDNKRYFFNAKLKPDNQERPKLPITVRREQVFLDSYRALFFKTNDEIKNSRLEITFKGESGVDAGGLTREWYQVLSRQMFNPDYALFLPVPSDKTTFHPNRTSGINPEHLSFFKFTGMVIGKAIRDQCFLDCHFSREVYKDILGRPVSLKDMESLDPDYYKSLVWILENDITDIIDETFSVETDDYGEHKVIDLTEGGKDIMVTELNKQDYVKKIVEYKLQTSVKEQMDNFLVGFYALISKDLITIFDEQELELLISGLPDIDVDDWKNNTTYVNYTATCKEVNYFWRAVRSFDAEERAKLLQFVTGTSKVPLNGFKELSGVNGVCKFSIHRDFGSSERLPSSHTCFNQLNLPPYESYETLRGSLLLAINEGHEGFGLA
>XP_033765669_Saccharomyces_paradoxus
MVLFTRCEKARKEKLAASYKPLVDYLVDCDTPTFLERIETIKEWDRSRDDLYVWIPILDRMDGLLLKVAEKYNYKQDPKKKSEVKLVEMEAHDVIYCLKMLGFTRRLLLNTENRFVYSSGDVLMYLLNCPNFTIKLAVMRILAILGERFVIAREKIVAHNVFGDHNLRKKTLKLALSLSSSVMDEDGEHFSLVDLYFDKKKVPQKWRRLRFTHYTSNDFKKSNQQKNNTNETQTSIKKVTMTTQELCEHSLQQIFDRGMALLPSESWFDFSVKASVAKAFSDDSNENIDLRNIIIETKLNAIAFVNTIFSPPQVSSKLFELDPYAFNSLTDLISLSETKIPKELRTDALFTLECISLKHVWCSDIIRNLGGNISHGLLFQILRYIAKTLREATNEVDEEYNVRFFYLISNLADVKPLHESLFAAGLIPTLLEIVSIRNCSYKRTLASATHLLETFIDNSETATEFIENDGFTMLITSVANEIGFTLEHPETWQPPKYSVVYYSISFRELAYIRSLLKLVLKLLSTDSGDRIRNLIDSPILVSLKKILENKSVFGLTLITYTLDVVQKVINSEPTIYPVLVEAGLIPYIIDNFPKLLGPSAELLSLLPDVVSAICLNAEGLNQVKEKGLINNLFDFLLDADHARILTGGDRSTEYGTDIDELARHYPDLKANIVEALCDVIRKMPSAYRDEREFLFTSPKDQKYFFHRKSEEILTDKEEHEPAYWELLDKGTMLDTFTSVLFGMSLGNGSFSQVPQHLEARDFLAIIFMENPPYEYFTSVAISNVTEVLQYLDEKYEDYAFMDVMKMLNDQLENLNEFLNSPNDTSFFLEKDGENSVRSCHSKLCRLAAILNIVTNVYIDLTTLSCKRIMQIYAYFDKKGFSLIKNLKSLFQKCALEEMYIRQHMPDSAITETMPLPIVDVSGDGPPLQIYIDDPKKGDQKGKNTSVKMRNTLQVRTILYTLQSNTAILFRCFLRLSHSRNMDLEHKDLTTEIHIFENVVENIIEMLKVTEIEGHLPYFLVLLNFNTFVFTIPKASPNSTEILQTIPAYIFYQKGGYLLYLQIIRDLFTRMTKIRDLSSLDNINYIDESNGILTLSCLINALTFYNKSMQTETMENVQSIGKFYVSIDDDYNIMKALTVPIKVMALAMILDLDKSDGLFKTQSRNVPYSVFKQLLSMLKNIFTNVNIYTKELYELHWDLIFPSVKKMNLFEQVGIPGDVAANYLTETGDDLPADNSIGLFSPEQWEKYEKLVGEDKSIYYPQPMQAQYYKGCSSKELDELRDTFFNDGLPSRIFTVLPFYPKLVNAFAKTLLQIFTKYDEPTEVFAGKILDRILETNLDDPATLSSLIHLFGIFLNEKYIYQKASHLMQRFIEYLEKSLKPEHVNTPWFSKALYVYEIILAKSELPHLEELSKDVLLRYPLLSMAKAFRIPEPMKQKLFDILIRVSDISNFYSALATSRILIFYSRDELYANNIARSGILSRLLKVIGSFQKLDKINFLESSFLLLTRRCFETTENVDALIRAEVDKSFTARPLGGGDDAVRELTTILEEKAHVVMRSPSQFIDILCETARFQEFDDQGALVDYSLKRFLGEKDKNTGANSEKSDIYERTGIMHLLLSQLMAASEKDWLSEPANSSDLPENKKTQLDPSRNPVCAYMIFLLKLLVELVSSYNQCKFELLTFSRRNTYAERPRPRTTAINFFLYRLLDKPVGTDHDKHEAKRREVIGMLARSVIIGFLATVQDDKTTKTDVKVADPHMNFIRKFAIEAIIKAIRNATSSSKLLESNHLKLDMWFRIITSMIYVQAPYLRQLLDSNKVEADQYQLCKLVIDLGLPSVITEAMASIDLNYPFSKKIFNVAVEALNTISSTRNNFSEHFKIEDHDEVEDEVDESDKEEIPDMFKNSALGMYDVEDIEEDDDDDTSLIGDDDAMAFVDSDNGFEVVFSDEDDDMGEEDEDGAHSGSEGNGLSSEMNQSTTDGTDVDYEVDDADGLIINIDQSSGDDEEMADYDINISHSSHTDNEDDASMDVIEVYDDELSSGYDVDLSDYDVDESDWDSGLSSLSISDEEGESSEDEPINSTRMGDSRRRWLIAEGVELTDDSQGESEEDDRGVFRGIEHIFSNENEPLFRVHDEMRHRNHHRSINRTHFHSAMSAPSLSLLNRGRRNQSNLINPLGPTGLEQVENDISDQVTVAGSGSRPRSHHLHFSEVLVSGSFFDEPVLDGIILKSTVSRWKDIFDMFYDSKTYANCIIPTVINRLYKISLALQKDLEKKREQEKLKNKNALFQKPRVESNNSPDAILAERDGTQPSTVTHDDHEPVYVTIQGSEVDIGGTDIDPEFMNALPDEIRADVFAQHVRERRAEARLNSDHNVHSREIDSDFLEAIPEDIREGILDTEAEEQRMFGRIGSSANVIRTDDDVINNDEEVEGGLDHENNNDRNIADPEKKKAARIYFAPLIDRAGIASLMKSVFISKPYIQREIYHELFYRLCSSKQNRNDLMNTFLFILSEGIIDQHSLEKVYNIISSRAMGHTKANTVRQLPSDCTPLTVANQTIEILQNLIDADSRLKYFLIAEHDNLIVNKANNKSRKEALPDKKLRWPLWHLFSLLDRKLITDESVLMDLLTRILQVCTKTLAVLSTSSNGKENLSKKFRLPDFDEDDLMKILSIIMLDSCTTRVFQQTLNIIYNLSKLKGCMSIFTKHLISLAISIMSKLKDALDGLSHEVSTITTGMEINSELLQKFTLPSSDQAKLLKILTTVDFLYTHKRKEEERSVKDLQSLYDEMNSGPVWSSLSECLSQFEKSQAINTSATILLPLIESLMVVCRRSDLSQNRNTAIKYEDAKLLDFSKTRVENLFFPFTDAHKKLLNQMIRSNPKLMSGPFALLVKNPKVLDFDNKRYFFNAKLKSDNQERPKLAITVRREQVFLDSYRALFFKTNDEIKNSKLEITFKGESGVDAGGVTREWYQVLSRQMFNPDYALFLPVPSDKTTFHPNRTSGINPEHLSFFKFIGMIIGKAIRDQCFLDCHFSREVYKNILGRPVSLKDMESLDPDYYKSLVWILENDITDIIEETFSVETDDYGEHKIIDLIEGGKDIIVTEANKQDYVKKVVEYKLQTSVKEQMDNFLVGFYALISKDLITIFDEQELELLISGLPDIDVDDWKNNTTYVNYTATCKEVSYFWRAVRSFDAEERAKLLQFVTGTSKVPLNGFKELSGVNGVCKFSIHRDFGSSERLPSSHTCFNQLNLPPYESYETLRGSLLLAINEGHEGFGLA
>XP_003676975_Naumovozyma_castellii
MVEVLRFDKLQREKNAATYKPLMDELTGCDLPEFLVKLESIQEWDRSRDDLFVWIPVLNRMDEILQGIIDKYKYKTTDYKKNAVKLIEMSKEDEKICLTLTQFTERLLFNSEQRNVYSSLDVMDNLLNCPNYKVKLDAMKVLAIMGERYALLNPRWENNPMLSNHNLKTKALKLALALQSSVIDDDGEHFSLVDLFLEKKKFPSKWSKFKYSYYSTKETKPHSNGGDTGESSSSLKKLVLTTEDLTSHTLQQLFDKGMAILPHEDWYEFSLKVSAAKSFSDDSSDNLELRNIIIRTKFNAIALVNTIFVPPLVSSKLFEIDPYAFNSLTDFISLTEPQIPEDLRLDALLALECISLKHVWCSDIMRNLGGNMSHGLMFQILRKLAKLLRDEKSQINEEYNVRFFYVISNIADVKMLHESLLAAGLIPALLDIISIKMNNRRRTLASATHLLESFIRNTDSTAEFISNNGFNILINSITEEVNFALEHPEFGKPPKYSIVYYSISFRQLAYIRSLLKLVCRLLKTDAGDRIRNLIDSPILVSLKQILQNRPIFGYTLITFVLDIIQIVINSEPTIFPILSEAGIISCIVDHFPDLIGPNYELFTLLPDVISALCLNNDVLETVKKNKLIDTILGKILTDKECASVLSVHEGPSEIGTAIDELGRYYPLLKDNVLDAFVNQTYSLLKVIEFQHPIIYESSKGDQFFYHSKNEEVNDMEDDADTLAFWDLESYAPILESYSCLFYGMSLDNTCLANLPEKIPFDDLLPLFAINNPTFDYVDSDTMLNFVDVLQHFDDRSKDYSFPTIMKSLSKELKALDSFLQSSNDCSFFLETDKESERMSARTVMKALGHLSTLLYIVTKVFINTQTLSEKRLVQITTFFQMEGFALIKNLRLLFQKCALEEMYISRDLPDDVRVNTMPEPFGNVPPIQIYVEKPIKERKFEKKTSTKFKNTFEVRRLTNNLQTYTSIIFRCFLKLGEGKSIDPVLHDLKTETHIFDEVVTEVLELRNAVHLMDNLAYSLVLLNFNSYIFTCPKTAVMPSDLLQTLPAVIFYQKGGYQFYADFVIDLFSKMTEIKDLTLMENIDYVKDSEEVLTLSCLINALTFLNRSMQKELMTNINSLLKYYSISSENDINLVENLIFRIKLLSLKMITELDQQHSLFGSISKSVPYSVFKQFLTMLKNSFKGDYSSSCYLYKIKWQDIIEKYKRYKILLEIGMKEDDAKLCLEINCGDFPDRDFEYLLPGQYESLERLVPDLQSKSRPTLECVDDIETRELNELRLKFYNDSLPQKIFNVLPFYPKLVNAFARMLLQLFECYSETGSKFAKNILLKIQETDIADSDTLSSYIHLLGIFLNENKIYEQSEDLIVLFLNYLVQYLKPEHINTPWFSKALFVYEIILTKSELPTFEKIGSFVKLALDPETPTPIYKIPEIITERVFDTLVRVSEITNFYSALAECRILLIYARNEEYANEIARSGIFNKLLKVIGSYQKSDKINFLESSFLLLARRCFETTDIVTELIRYEINRSFAPRQLNSEASREVYLDALLESKPHIFMRNPAKFVEVLSEVARFDDFDEDGELMGYTMVRQKTSKDPKLTNSKTEDDLPTDTPQRSGIIHLLLSQLMAASEKDWQSEPASQDQSHNSHKRKPEKIDPRKNPVCAYMMFLLKILVELVSSYKHCKFEFLTFDKRNTYSERIRPRSTALNFFLYKLLEKTDDHHDDRYASKRREVIGSLSRAVIVGFISTVQNSEHQEVSLKDIDPDMSFIRRFTTEVMIKALKTCSSSSALVETNVNKLDAWFKTIRSMLYIQAPYVRAVLDSNKVRSDRYQVCKMMLDLNVPAAITDSIESLDLNYPSSKRLFNNAVEALNAINSTRIDFAEHFQLENDEDEDDVDDESDKEEPSNMFRNSALGMYDVDDIEEDDEEDEDSLIGDGDAIAYVDGDDGGFEVIFTDEERSDHDHLSSGSESESDSDSINEEDYSSTGMSIDINENGSYGEHSDNDGFSDNSSFTSSGSGDNIEIIDVDEDDYESGLDVDLSDYNVDESDWDSGLSDLSSFGERDSEDDDEDSQRSERTGPTPSIHGHRWTLTDDVDISDEESDEESRGVFQGIEHIFDTDQQSLLRVAESLTQHNRHSLLRDSQRSHHPHARSSLSILGGSNRRLQNTLINPLGPSGLEQVENDMSAQLTSVGSGIHPRTERTHFADVLFSGETLDDRIVDGIVLKSSIARWKDIYDMFYETRNYSAYLLPTIINKLYTKSLNFHHELDTESQSSQEKVDQPDRTRSVTWQQPTANGAIEPEAVVANEEHMESDEHDPVYVNIEGTDVDIGGTDIDPEFLSALPEEIRAEVFTQHVLERRSQAVNHEIHSREIAPDFLNAIPEDIRNEIVSQEMVHPHFNVQDTTHSHTDNVDESLNTSHGQIPETINASGNPLVPIIKNKKPSQPLYFAPMLDRSGIAALMKSLFISQPYIQREVYHELFLRLCCSKQNRNDIVNMLLFILTEGINDQHSLERVYSSISIKAHGNGKLQGLPVVHRQLPADCTPLTVANQTIEILHHLLDGNPILRYFFITEHESLLVNKSLSKNKKDLNTKYEKWPIKYLFTLLDKKIITDETVLMDLLIKILQLCTNPIRKIQKNSNKDTSKRKLHVPVIDVKDLTKLVNVIRLDSCNTKVFQQTLNVMYNLLSLEDSIQAFTNGSVTLANSAIEALVPDLDLLNQECSTMDTTKEISSNLIQKFTLPSSDQAKLLKVLTTIDYLYTHKKELNQENRSILIKLYDSIGLGSVWSSLSKCLLQFEKAKGFSTSATILLPLIESLMVVCKHSKATPEKVRKYEEEKKLDFAKLSVENMFFPFTDVHKKLLNQMVRSNPKLMSGPFALLVKNPKILDFDNKRYYFVARLRSDIKEAPKLPITVRRDQVFLDSYRALFFKKDEEIKDSKLEITFKGESGVDAGGLTREWYQVLSRQMFNPDYALFLPVASDKTTFHPNRTSGINPEHLSFFKFIGMVIGKAIRDQCFLDCHFSREVYKNILGKPVSLRDMESLDPDYYKSLVWILENDITDIIEETFSVELDDYGEHKTIDLIENGANIPVTEENKQEYVKKIVEYKLNTSVKEQMDNFLRGFYALIPLNLISIFDEQELELLISGLPDIDVDDWKNNTNYVNYTISDREIGYFWRAVRSFDGEERAKLLQFVTGTSKVPLNGFKELGGVNGVCKFSIHKDYGSTERLPSSHTCFNQLNLPAYNSYETLRGSLLIAINEGHEGFGLA
>XP_003671604_Naumovozyma_dairenensis
MSTKDEKVCVTLMEFIERLLTNTADMQYYDYLGTINSFLNCPTYKIKYHVLKIMSINAFRTVKAHQSIMTKPPFNDPILRTNLLKVALALPSSVPDDDGDHFSLIDLFTEKKKYPSNWTKLKYPYYIQERRNNKASNSITTSQTTSAINTSTMVLASTPVLSSSSLRKLILNKEDLQKYTLQELYNKGMEVLPHKNWFDYSLKVAVAKSFSDDSEENKELRKLIIKTKFMAIALTNCIFVPPQVSAKFFEVDQYAFNSLTDFISGDEAKLSTDLKLDALFTLNCISSKHIWCSDIMRNIGGNMSHGLLFQILRYLNKNLREEKSEVNELYNGYLFDLITNIAAVKTLHESLVAAGLIPILMEIASVRESKHKKTLTSAARLLTQMIKNTETATEFINNDGFNILINTISYEIEYALNNADKSHTPQYVNASYSISYVQMEYIKSLLLLVLKLLRTDSSDRIRNLIDSPLLVSLMKLLSNKDIFGNAILQYSLDIVQSVINNEPTIYSVLVEAGIIPYIIDNFQEFVAPSADLIILLPDVISALCLNTEGLKKVKERNLVQYLFNCLLDKDCTDILAYYDEGAEYGASIDELARHYPDLKEPIETAFFKLVEKLPEHISFNQSFLFESPIGADYFYHSKDEAVVNHEPDDKTGEALPFWDFQESSAVVECFSSILYGMTLENSPLLDIPKNLDFTKFLPILTPQRPPFDYCQSQTMLNVLDILRLFDDKYPEYGYSTMLDLLDKKLDDIHLFLTYPDESSIFLDIKKGEDYSAIEDMIAMLSEITTITFQLTRVYLSEENMAPNRIIQTINYFKDRGFKLISKLRLLFQRCALEEMYFSRTLPVEANISTQHLSYSHSPPIQVHAAPPKKVARNDYLTSARHKNTLQIRSFIAQLQSFASEMFRCLLKLGQGKVGDIEEHNLSIEFHIFDEVVTEVLKLFSAVPLLNNLQYYLVVLNFNSFIFTFPKSRIMSSDLLQTIPAVLFYQKGGYTLYAEMIQKLFQRMSRIEDVSVVENVNYINTSDDVLNLSCLINCLTFLNKSMQKDSMENIRTMTNFYPFLTKGDCNMTDALIVRIKLLSLSTIMDLDENDLLFTARKHSVPYTVFKQILTMLKNCFSEVNGKGELYEICWDLIHPSDKKINILTKMLPNTDRGNAATYLQSRKGKLPYDQGESYLGEEKLNNLVDWEHISPSPQPPQYNKYTTVEELVQLRENFYNDNLPAKVFNILPYYPKLVNAFARMLLQAFASSKDSEIQFASKILKEILKTNVDEKETLSSYIHIFGIFLNEGDIYQKSNHLITLFLNYLESRLLPEHINTPWFSKALFVYEIVLTKSELPYEEELSTAVILDEYPLDPIHVHRISDNVKQRIFDVLIRVGDINNFYSALATARILIIYAANEKFAKDITNSGILIKLLKVIGTSQKSEKINFLESSFLLLLRRCFETSDIIGELMMYELNKSFSARPLNTKKERERELGTLLEEKAHVAMRSPDRFVEVLERSTQFTNFDEDGTLLDYTIKKRASTENTASSANAKTSAHTLKSTGIIHLLISQLVAVSEKDWISEPEPHDKPKPTLTRTNDVKVDPTRNPICGYMMFLLKTLIELITSYKQCKYEFLTFNKRDKYSEQIRPRTSAMNFFLYKLLERCDDQEDNVYAKKRREVISTLAKSVIVGFVSDVQDSENEDHNPKDADPDLTFIRKFTIETISKALRKCMSSPKLIEVNVNKINAWFNIIHSMVYLHAPYIKLLLDSNKIESDRYQICRLMIDLNIPSTITDCIASLDLNYPFSKKLFNDAVEAINAINSTRIDFAEHFQVENDDADENIEDESDKEEAPNMFRNSALGMYDVEDIEEDDEEDDDSLIGDDGIAFVNDDDDFQIIFTDEEEGRLTDDDNESSSSAESESDAADYSNDGINIVVDQIMTDVSDGESYDVENNNPGIEIVEDEHGISASDLDIELSEYDIDESDWDSRISDISIEYSDDSEEDTDDAMEISAPSANHRRWALTEDIDLIEESSDEEARGVFQGVEHVFNTEPALFRIDTSLQHRHHHRTQRNSALEPPSMTLLNGTRSRYANSLINPLGPSGLEQVENDISTELNTVRSGTESRQERPHFTDTLLSSHLLEDKTLDGVILKSTVARWKDIYDMFYDSRSYSSYLTSRIINRLYHKSLDLWRKDKEHALEVAKKEAEELQRSKNIREEKKLSISPESEHVPESQSNTDSHEPVYVEIEGSTVDIGGTDIDPEFLSALPDDMRAEVFAQHIRERRAEAVHHNIQSREINQDFLDAIPEDIRDDILEHEADESSSSHLTQTHTDGDTNSDSGSTEPIRLHNAVDELDLSRSNTTVPPKEPTRIVYGPLLDKAGIATLMKALFFSQPYMQREIYHELFYRLCCSKQNRNDILNILLFILAEGINDQHSLEKTYTILSVRACGNDKSHSVPTSRQIPTDCSPLVVTTQAIEILQILLERNRSMRFFFITEHENLMVNKPSSKNKKENPAKNEKLPLKHLFSLLDKKIITDETQLMDLLTRIIQICTQRLDKLIKTSAKNRWKKKLQQPDVSRDDIMKLVAIIKLDSCNTKVFQQTLNIMLNLSVFNNNIELLTEQLVLLGKGTTADLLKDLNDLAQESERISDKPELDPDLLIKFTIPNSDQAKLLKILTAIDYVYSHDSTLGADKDEKLIKLYNEMHLGPIWSSLSKCLAKFESSSHFTTSATILLPVIESLMIVCKHTKATHEKVKKYEEGKSLDFAEIPVENLFYPFTDLHKKLLNQMVRSNSQLMSGPFSLLVKNPKILDFDNKRYYFMAKLKTETAEKPKLAVSVRRDQVFLDSYRSLFFKSDDEIKNSRLEITFKGESGVDAGGLTREWYQVLSRQMFNPDYALFLPVSSDKTTFHPNRTSGVNPEHLSFFKFIGMVLGKAIRDQCFLDCHFSRDVYKNMLGKPVSLKDMESIDLDYYKSLVWILENDITDVIEETFSVETDDYGEHKVIDLIENGSNVPVTEENKKDYVKKIVEYKLHTSVKEQMDNFLRGFYSLIPKELVSIFDEQELELLVSGLPDIDVDDWKNNTNYTNYTSNDKQINYFWRAVRSFDVEERARLLQFVTGTSKVPLNGFKELSGVEGVCKFAIHRDYGSTDRLPSSHTCFNQLNLPAYNSYETLRGSLLIAINEGHEGFGLA
>XP_003959029_Kazachstania_africana
MLKLTRFEKLQKEYLAKSFQPLLDELTTCDEQSFLIKLKNIQEWDRPKDDLFIWIPVLNRIDDFLSKIIKKYSYESDNYKKRPVKLNEMSKENEDACVILTEFTSRLLFNTEKRFIYASTDVMNNLLNCPNFRVKLGAIKVLAIVGERYLISRERMAPENALTRQDLKKKVLKLALAFPSSVPDDNGEHFTIADLFFDKKNIPSKWTKLKYAYFSSEKKPHNRDGNQQSSSMKKFCLSNEDLRTFSLQQLFDKGMEVLPSETWFDYSLQVTLAKAFSDDSYENLQLRNLIIRTKFNSVALVNTIYVPPQVSSKLFEIDPYTFNCLTDFISLAEQKIPSALRLDALFALECISLKHVWCSDIMRNLGGNLSHGALFQILRQIGKLLRTEDGEINEEYNVRFFYVIVNISAVKTLHDSLLAAGLIPCLLNIISIKQTKYRRTTASATHLLQSFIRDSSSTTEFIANDGFNILINCITEEITFALQNPDFAKPPKYGPTDYSISFRQQAYIRSLLKLTIRLLKNDSGDRIRNLIDSPILASLKQILENRPVFGYTLIEYTLDVVQKVINSEPTIYSILVEAGLVPFIIDHFEEFIAPHPHLIFLLPDVISALCLSNSGLQRVKEKNMVKYLFDAIMNPEFSRALSWTEELNDFGSSIDELARHYPDLQPLILDAFCDVVKELPNKINYTQSFLYEPTGDNDYFYHSKDEPILDEEESAGELAFWDIQDSTGILDCFTSLFYGMTLDSSVLHALPEVLRVEDLLSTVNIDRPPFDFISSQTMLNIVDILQTFEEEHKEYAFTAVFGVLDKKLRNITEFLRFHNNNSFFLSARRGQDNSGIDYILGELSGICSLLYITSNVYVHYSRLTPTRVTQILEYFKSEGFEIIENLSLLLQKCVLEEMYIRTNLPDQVATETRPESYGHAPPILIHSQKPVRGDQKDNKTSAKFKNTFQTRRILSNIQSHIAILFKAFLRLSHSKDRGNTELQLDMPNQVMEVRTFDVVVTHLTKMIKEIPRNLNPGYFLVLLNFNSYVLSFPKAGLSSGDILQTVPAVLFYQKGGYNVYLELVTEWLSKLKDFKDLSGVEEIDYVKDTKEVLIVSCIINVLSFFNKSIRTDTVETIKRIEDYYSNVIFSKNLSQGLIERIQTLSLFMLHTWNDSHEIFSSNNRTIPYTVFKQLLTIMNNSYISVSDEGFDIELMHELRWDSIEAVSEQMRILTDAGVDSNSARRFLFGLSISKCKDSEIGEQYADELVDARTSEQCEKILAANNQALNILKIYPDKELRSKSLNKLRAQMFDITVRKGGFFEVLPLYPKLVNAITKTSLEMMKCVSEPFVVIQHSIVQKIETISIDDRSTLSSHLHMFGILLSERPPSRVDKLVMNKFMNHMNNILAPEHVNTAWFSKALYCYEILLSASELPQLEPLERNLKIEAEMPVEPLDVYPVSAKTKQTMFHKLIRVGDISNFYSAVSICRILLLYARDPLNVKDVNQSGILSKILKVIGQCQKSDKIRFLESAFLLLVRRCFEDQFVVENLIRFELQKSFVTRSLGEPKEKIRELRDILDEKPHTVVRNPTIFTSVLCESAQFIDFSDKEYLSDLVLERKKFKEGEDIAQKKTRPKTEFQERSGIVHLLLTQLMAAAQKDWLSEPQSSEYDDASKKEKQDKPEPSRNPVCAYMIFLLKVLIELVTSYDQCKLEFLTFDKRNIYSERPKPRAAALNFFLYQILDKSSDVERTKHELKRKEVISMLAKSVVVGFMTSVQDASITKADPKIADPDITFIRKFTVEAIVKALKYSTSTQKLLEANVDKIDTWLSTLSLMVYIQAPYLRLLLDPNRIDADRYQICKIMLELNIPSTITDCMANLDLNYPFCKRLFNNAVDVLNAITSTRNDFSDLFKIEVNDDDVEVEEESEKEEASDMFRNSALGMYDVEDVEDDDDDDDGDSLIVDDEDIAFVDTDEDGFEVVFTDENEDDDEEEGGVVDGEREEASLLDSDEAAEYSFSVDSDGMSVEIDVIDTDESDSQVFVESDSYSGDGDEEDYSSDSMIEISDYDDVDESDWESGLSDLSSSEDDNDDVEDTEADMQETNRFRGARRIWTLTDGIELEDESSDEETRGVFQGIEHVFSPEEETLFRVDDAQRQVPRHRHRSSRGGGLLPPSLSFLNNGRRNQSNLVNPLGPSGLEQIESDLNDQLVSIGTGARPRSNRTHFADVLFSGEIFDEKTISGVVLKSTIARWKDVYDMFYDSRSDLYCIIPSIVYRLFQPSLEAFRKTKAYEESLFQRSHKGEFESKPHDFESYPEDADVSEDEDSSGHEDEDLVLEDPSYEEHIDGATSPEAHEHEPVYVNIDGEEVDIGGTDIDPEFLNALPDEMRSEVFAQHVRERRAEAIHNEGIHTREIDTEFLSAIPQTLREEILEQEAAETRFSHMINSIRSNVTQNEDYDMLSDNEEDNSAAINSNDRDGDQRDQPITNEAEKKKSGRIYFEPLLDRTGISALVKAIFISQPYIQREIYHELFYRLCSSKQDRSDIINLLLFILTEGTINQHSLEKVYTLISSRAQGSGKFSNTRQVSADCTPLVVANQTIEILQNLIDTDARLKFFFITEHENLMVNKTILKNKKDIFNRNEKLPIKYLFSLLTRKLITDETVLMDLLTNILETCTKAISVVAKSLNQASSKKIKMQLPHLELKELKLIISIMNLDSCTTKVFQQSLNIMYNLSTLKGSIEIFTEELIAQAKTTSKLLTNDLEAFCKEASKVGNGTEMDAELVQKITVPSSEQAKLLKVLTAMDYLYTHKKKDEQSNLETLSSLYNRMGLGTVWSALSMCLTTFEKKKNLNTSATILLPSIEALMVVCKHSKINQSEKPMKYEERNSDFSQISVENLFFPFTDTHKKLLNQMVRSNPKLMSGPFSLLVKNPKILDFDNKRYYFNAKLRSELRDRPKLPISVNRNQVFLDSYRALFFKADDEIKKSKLEITFKGESGVDAGGVTREWYQVLSRQMFNPDYALFLPVASDKTTFHPNRASGINPEHLSFFKFIGMIIGKAICDQCFLDCHFSREVYKNILGKPVSLKDMESLDLDYYKSLVWILENDITDIFEETFSVEVDDYGEHKIVDLIENGRNIPVSEANKREYVKSIVEYKLHLSVKEQMDNFLTGFYTLIPKDIISIFDEQELELLISGLPDIDVDDWRNNTTYVNYTESCKQVNYFWRAVRSFDAEERAKLLQFITGTSKVPLNGFKELSGVSGVCKFSIHRDYGSTERLPSSHTCFNQLNLPAYSSYETLRGSLLIAINEGSEGFGLA
>XP_022463638_Kazachstania_naganishii
MIKLSRFERLQKERNAILFKPLIGDLTDCNDKDFLEKVNEIQEWDRPRDDLFVWIPVLNRIDQILSDIVEKYSYSFKNSKKTAINLVEMNEEDECTCMILTGFTCRLLYNSENRYIYSSHDVMSDLLNCPNFRVKYGAIKVLAIVGERYVVARERFESVFKIGLPQLKKKALKLALALQTSAVDDSGEHFSIADLYLDKKKYPSKWSRFKFSYYGGQPHSGNGHSEKKIHRLGVPQNGNSSMKKFNLSNEELKSSSLQQLFDKGMEVIPNDHWYDFSLKVTIAKAFSDDSSDNIQLRNLIIQTKLNAVAFVNTVYVPPHVSSKLFEVDPYTFNCLTELISLAEPSIPSGVRLDSLFALECISLKHVWCSDIMRNLGGNLAHGTMFQILRQIGKLLRDEELASNQEEFSEEYNVRFFYLISNLSEVKTLHDSLLSAGLIPSLLEIISVKDSKFRRTLASATHLLEAFINDAESTTEFINHGGFTTLINTVTNQVQYALEHSDSKHVIPYRANTYSISFRLQAFIRSLLKLVLKLLKTDSGDRIRNLIDSPILKSLLEILKNGNIFGTALLGFTLDIVQRVINCEPTIYSILVEAEIIPYILENFDDFMKPDADLLYLLPDVISALCLNTDGLQKVKSGGIIGKLFDIMTNADYMRVLSWKEEATDFGTSIDELARHYPELKEDIQESFFKLIKRIPKSLHFGVKFLYGDNIGENFFYRSKDEPVVNKQETGGQLAFWEDQDSSPIIDFFSDFFYGMTVDNSTLENFTQIIPIEDLIAAIVIDRPPFDYASSQAMLNITDVLQIYDEQNKCCALKYFMDELEKRLDRINGFILSDCSSSFFLNAAINRDNSDIEYVIGELSGISALLHIITNVFITLMALSRNKVEEIIKYFGLGKFELLEKLGLLFQKAALEEMYLRDHMPKEAVTQTTPESLGNTPPIHISNSKPAKRELIEGYTSAKFKNSFQLRSLLNKVQSSTAIIYRCCLRLSHATTMELPSDMRVLELRIFDTIVKQLVNLLKECTTSRHVSYLLVLLHFNTYVMSFPKTTMTTAEVLQTIPVYLFYQEGGCDLYTELLGNLFAKLNSYEDLAAIEEIDYLKDTPEVLTMSSIINILTFFKKCTRQESMENIKSIREFYPSLNDYSVSKSLMKRLKMLALVLLRDLTNDYNLFDSKKKLVPYAVFKQILTIWKNAYTLDHQADSNELFELKWELTVSSATKVQLLEQVGVSREAAEKYLESSDNKLPAINESGMELIAEENHQSYFELCQMNKDHLEPQLIQDSKVATLDLEKLRREFYLDGFNEKVFAVLPFYPKLVNAFAKTLLQIFLCLDEPVKTFTGEILGRIETTGLKDSETLSSFIHLFGIFLNENVVYQSSEELLGNFVGYLVENLSPEHVNTSWFSKILYCYEIILSKSELPMVEESCDDLKLRYQLVSLLPVYRISQPTKQKIFEVLIRMNDISNFYSALAISRILLLYSRDESYAQDIISSRILYKILKVIGAFQKSEKINYLESSFLLLVRRCFESQEVVSSLIAYELNKSFTTRTLGDHRERERDLPGLLEEKPHIVMRNPKKFSDILCENARFEEFSSDDVLLNFSMRRHFEFGITNDKDENATASGGHVHYRTGIVHLLLSQLMAAFQKDWISEPATQSNMENDQSAKNNKPQPGKNPVCAYMIYLLKLLVELVSSYKQCKFEFLTYDRRNVYVERPKPRTTALNFFLYQLLSKHTEPDQSPHECKRIELISMLAKSVVVGFISSVFDSNIKKADLKETDPDITFIRKFTIEMLMKALKSTAVSSKTLEANVSTLDSWFGAVGSFVYVQAPYLRSLIDANKVDSDRYQMCRLMVDLNLPSAITECMSRLDLNYPFCKKLFNSAVEALNAINSTRNDFADMFKVESHDDDVEMDVESEREEIPDMFKNSALGMYDFEDVEEDDLDDEVDDESLIGDGEDIAFVASDEGGYEVVFSDDHDEEQSAEDSVSDQLSMDSDGAIFDAPDDGMDIDGRHGSAYSGDDMQSSNYREDYDSSDGSEGDVSIIEADENDLDSELEVDISDFDVDESDWESGLSELSSLEESESSVSGGDSDNDGFTDNPVPVRLGNGRAIWSLGNGIELEEEFSDEGRRGVFQGIEHVFNPDDHSLFRIQNLPNHMSNHQRSLHRRPHGSLIPPSLTLLNGGRRNQSNLMNPLGPSGLEQVENDIADQLTTVGSGVRPRQGRPYFSDVLFSGELFDDRVLDGIILKSTVARWKDIFDMFYDSKSYANYLLPVILHKLFKPSLEMHHELEKREEEKLEKMIEERIKKSKTATGSQHRKSSHSEGEPHLSEESTGSFGSSDVSAPQHTHSDQEMVQTHEPVFVNIEGSEVDIGGTDIDPEFLNALPDDMRAEVFAQHIRERRADAMHNHLHSREIDSDFLDAIPDDIRLEILEEEEAETRLAEVRETLNEGSEEALEDGNIEDVSSVDDDEDEEDQIEEQNVGSSVGTDKEKKKTDKIYFEPLIDRTGVAALMKSVFISQPYIQRETYHELFFRLCGSKQNRSDIINILLMILTEGTNDQLSLEKVYNQIAVRAQGNNKVQPQISRQLPPDCTPLIVANQAIEILQYLIDSDSKLKFFFVTKHENLLVNKGKRDIFTENEKLPIRHLFSLLDRKLITDETVLMDLLTSILQICTKPIPAMVKASNQNESSKKKFEAPSLDRTELNKIVSIITLDSCNTKVFQQTLNVIFNISVLKDSVDVFTAELVALASTTSEVLINDIQALMTEVNKATSNTELDVELVQKLTLPSSEQAKLLKVLTAVDYLYTHKKKHQEYNPTQLSDLYNKMNLGDVWSSLSNCMLEFEKKKDLTTSATVLLPCIETLMVVCKHVKIVDVKVTKFEEGKNLQLKSLSVEELFFPFTDLHKKLLNQMIRSNPKLMSGPFSLLVKNPKILDFDNKRYYFTAKLKSDNQDRPKLPITVRREQVFLDSYRSLFFKTNEEIKRSKLDITFKGESGVDAGGVTREWYQVLSRQMFNPDYALFLPVASDVTTFHPNRTSGINPEHLSFFKFIGMIIGKAIRDQCFLDCHFSREVYKNILGKPVSLKDMESLDPDYYKSLVWILENDITDIIDETFSVETDDYGEHTVVDLIENGRNIPVTEQNKQQYVRSIIEFKLHLSVKEQMDNFLDGFYALIPKDLISIFDEQEIELLISGLPDIDVDDWKNNTTYVNYTSTCKQVNYFWRAVRSFEAEERAKLLQFVTGTSKVPLNGFKELSGVSGVCKFSIHRDYGSTERLPSSHTCFNQLNLPAYNSYETLRGSLLLSINEGHEGFGLA
>XP_448497_Candida_glabrata
MVKLTRFEKLQKEKNAEYFKPFLDDLEQSSQDEFVKKLRDFDFNDRPRNDLFVWIPVLNRIDDILSKFVEKYHYSYTKAPEPLKLMNDEDLNVTVELTEFSTKLLCNTENRYIYSSMDVMSNLLNCPNFEVKLGAIRVLATMGERYVIARERIDATKNVLGTHPLKNKALKLALAIPSSAMDENGEHFALTDLYFEKKKYPSKWSKLRYTYYASPKTNSASSNVKSVDCSDSNSHSSAQQGVSMLKFSMNSEELSKLTIQEILDKGMKVIPAEEWFDFSLKAIAAKAFSDDSEDNLHLRETIIRTKMNAIALVNTVYLPPQVSSKFFEVDPYAFNSLTDFISLSEVKISKNLRLDALFALECISLKHVWCSDIMRNLGGNMSHGLLFQILRYLSKILREKSSEVDEIYNVRFFYLISNLADVKVLHEALLAAGLIPALLDIVSIKNLDYRRTLASATHLLEVFINDSDSTNEFINNDGFTTLIKSIDEEINYAIENKGQFNPPEFIKVYYAISFRQLSYIRSHLKLVIKLLKTDSGDRIRNLIDSPILGSLKKIMTNRELFGYTLITYTLDIIQRVINSEPTIYPILNEAGLIPYIIENFESLMGPYSELLTLLPDVISAICLNTEGLQKVKDNGLIKSLFKTVTNLDYAIVLSWKEESVDFGTSMDELARHYPDLQDEICNAFSDMVKTLPDIVKFNQPFLYQSNTGEDIIYRSKTDKVVRDEEGSQELAFWDIQKDSPIVDCFSNVFYGMTLENSALHDLPEKLDFKTLFNAIVLNNVPFDFSMSQTMLNYTDVLQLFDEHFKDYAFPGILEIMDDQLKDLEEFINVTEQSTSILQDVGSIDLNQRVDSIISKLSKLLATQYIVTNVYLNITTLTPNKFKEILTFFKKFGIGLIHRLRLLFQRCALEESFIRKNLPDEVAKETMPDTIGGNTPPIQIHVSKPQKEETKDNGTSAKFKNTYQIRSILNKLQSTSSILFRCFLRLKSTDANVESRQMELQIYDTVVENVLHLLTAVPLQGNLQYALVVLNFNTYIFTFPKTSITANEVLQTVPSYLFLQKGGYDIYERLVVELFGEMSKFSNVASVEEIDYVKDTQEVLILSCIINALTFFNKPTNMDTMELVPSIKYYYDGFEDNINLTKALMGPVKISAATMIKQIDNKFNLFNPVSRTVPYAVFKQLLTLLKNLFSPGQETASGLFVLDCKYFPTSENIREAIREKDLQNGNLKAIKAKLDDKTLTLSDVVKLIPDFGFYNSVPKLVTKHTSVSLIGIKNDSFYKELPDKVFNILPYYPKLVNAFARTLLQILADWKISGETFAATVLEKVEKTNIKDEATLSSFIHLFGIFLNEKIVYSKSEASVMHFLTYMRENLKPQYVNASWFSKALYAYEIVLAKSEIPQMEKLDEDVKARYKLWSPLVAHRIPDETKKAIFDILIRVNDISSFYSALATSRILIFYARDEEYAKEITHSGILSRLLKVIGMFQKSEKINFLESSFLLLIRRCFETTSIISTLIRNEIHKSFTTRPIGNYKERERELSGLLEEKPHVVMRSPSVFVDILCENARFSEFDKSDYITNYIMRRNFDLDKKTTSITQNTNENEIIPSRRTNIVHLLLSQLMAASEKDWISEPANHPPVDIPSKPSKVDPSKNPVCAYMICLLKMLLELIGSYKQSKFEFLTYNRRNVYSEKPKPRVTALNFFLYKLIDRPAGTEKNVYAQRRREVISTLARSVIVAFISDTQIQITPKQDLTKQDPDMVFIRKFTIESVIKVIKNSTSSPKILENNVSRLESWFKIIGSMVYVQAPYLRSILDTNKIEADQYQICKLMIELGVPTAITDCMANLDLNYPFSRTLFNEAVDALNAINFTRNNFSDLFKVESHDDEDDVDEDSEKEENKDMFRNSALGMYDVEDIEEDDDDEEEEGSLIGEEDGIAFVDSEDGGFEVVFSDESDENNEHPSSEYGESDSENDGEIQVEIAEESISGDEHDEEMTNSSEGESSSYDSDDISIIDENGYEYDSDIDLELEDYEVEDSDWESGLSDFSSSSNGDEDNHEDSEHDSGRRRWHVTHGVDLIEDSISDSERGVFQGIEHVFHTENQPLFRVQNDSVARHHDRSFRRNHGISFGSPALTLFNSSRRSQNNLINPLGPTGLEQVENDITDQLATIGSGTRPRTERSNFDEVLFSGELFDERPLDGIILKSSVARWKDIYDMFYDSKGYANCVVTKILNKIYKPSLDLFREEEKKYNEKLEEKIRKVKEKQRRNSHLSHRSSFSVSDDSTIDHEPLGDTQGPINSEDTGETQQHRDPVYVNIEGRDVDISGTDIDPEFLRALPEDMRAEVFAEHVRERRAEAFQNNIHLREIDSDFLDIIPDEIRNEILDEEAGEEHVSEIIHNARNSGDDRINLDEIESNTDEDHSDHEPVPEAATEDKKKNGRIYFSPLVDRAGIAALMKAIFISQPYIQREVYHELFYRLCSSKQNRGDIVNILLFILSEAINDQASLEKVYNSISSRALGKSGGATATKQLPPDCTPLTVANQTIEILQNLIDADGRLKYFFITEHDNLVVNKIGTKHKKESSTKAFQFPIQYLITLLSKKIITDETVLMDLLTRILQVCSKPIATLAKKDKSNQKESKKLQIPNFKKEELRQLVSIIKLDSCNTRVFQQTITILQNLSTIADNKDIFIKDLVENARNIVADLSEELRSLCKEGTVVESGAEINSDLVQKFTVPSSNQAKLLKVLTVVDFLYSDNISEEMIDTNKLSEIYKSMALGEIWVELSKCLFEFEKRKHLSTSATVLLPLIESLMIICRHCRPSIAPILKYEEEKNLDFKRMDTGELFLHFTDLHKRLLNQMVRSNPKLMSGPFASLVKNPKILDFDNKRYYFIAKIKSDKTEAPKLPIPVRRDQVFLDSYRALFFKSNEEIKNSRLEITFKGESGVDAGGVTREWYQVLSRQMFNPGYALFTPVASDKTTFRPNRASGVNPEHLSFFKFVGMVIGKAIRDQCFLDCHFSREVYKSILGKPVALKDMESLDLDYYKSLVWILENDITDIIEETFSVETDDYGEHKIIDLIDNGRNVSVTESNKQDYVRKIVEYKLHTSVKEQMDNFLSGFYALIPKDVISIFDEQELELLISGLPDIDVDDWKNNTTYVNYTESCKQVSYFWRAVRSFDAEEKAKLLQFVTGTSKVPLNGFKELSGVSGVCKFSIHRDYGSTERLPSSHTCFNQLNLPAYASYDTLRGSLLIAINEGHEGFGLA
>XP_004180861_Tetrapisispora_blattae
MVKLSRYEKLQKEHNAKNYKPLIDNIIKNSEDADENKSNVKFISQLKDIRDWNRSKDDLFIWIPVLNKIDTILYQIIRKYKYESTDLEKSPVNLIEMSADDEAVTVELCEFTCRLLTNTENRFIYSSLDVMNNLLNCPNFIIKLSALKVIAIIGERYVIARERIHNANNSTDNNINILNDNHLKKKILKFALALPSSSNNDTGDHFSLVDLFFDKKKHPSKWSRLKYTYYTSTSNSTSATSSSNKNHTKKNSSTNLINDPVNSLIASIPTSTSISTVTSVTNIGRNNTPTTSTNTNTNTNANTNTNATSNSNIIFDVTTHNSLSNINTPLSSRKTIDSMKKFNLSAQEVSSLSLQELYNKGMENLPSSHWFDYSIKINIVKSFSNDSDENKDLRNLIIRLKFVSIALINTIIIPPQVSSKLFEIDPYIFNNLIDFISLSELRVPKQLRFDAIFALECISLKHIWCSDILRHLGGNMSHGLLFQILRYINKILRDPSCHNEVDEEYNVRLFFIISNLADVKVLHNSLISAGLIQILLDIVSTNSNNDDNNNERLFKRTLSSANHLLELLLTDNDSTVEFINNDGLNILVTSITNQVRYAIKNPNTNDSPVKPVEEYSISFRQVNYIKSLLKLVIKLLKIDSSDRIRNLIDSPILVSLRIVLENKPIFGYKILTYTLDIIQKIINSEPTIYPILVETGIIPYIIDHFQGFIVPYSDLLIMLPDVLSALSLNNDGLNQVKEKNLMKYIFESITNQEFARLLTWKEQSIELGTSFDELSRHYPTLKPLILDGFCDMVKHISKNVVFEQPYLYNQISDENDMFYRSKDQPVLDNEEGANELEFWDIQPSTSIIDCFADFFYGLTLENTILNELPPNLKSEDILNIVVMQRPPFDYNSSQTMLNFIDVLQLFDDHHKDFIFPTLMDNIISSLLSIKDFLGSPNSSSFILKAEPSRDNSDIERLLERFSFISTSLYILTDVYINITTLSRSRAEQIIKYFEHHGLELIPLLRQLFQKALLEDIYIREKLPDSVFDETISESIGNTPPLQIRVSKPTDTTQRHNTKIKDNKTSAKFKNTYEIRSILSNIQSSISTLFRCLLRVTRVKESFRDSPLLVGVHVMDEVITQIIEMMKAVEFNKSTIPYFLVVFHFNSFVFSYPKTTLSGGGILQTLSILLFYQKNGFQLYIDAVKQIYDIMRSFENLSMIEDISYVKNSDEILSLSCFINCLTFLNRSMQPETMEIVSNLECYYDLLGNEYSRVLLNEGLAESIQLLCLGLLNDLRKQGLLFNACSRNIPYAVFKQLLTLMKNTFTKSNYPSQNLFKLDWRLIGAFRKRQNVLEDAGLTEYRAYKYLVANDRKLPKVTEEKPVDFSDSEWTKFLELVNTKYLQSEYFMYSDQESIGHPNVTEELKELRHEFFEDNLINQIFQVLPLYPKLVNAFAKTLIQIFENNDEPFETVERKILDLIFRTSVVDSVKLSSLIHLFGIYLNEKNVYEKSYNLLEKFTEYLKTNLSPKYVNESWFSKALYVYEIIMAKSNIPIVEESDEYQATKEKSLTLQETFFRSSKDLEQNMFDKLIRLNSISNFYSALATCRILIFYAQKERYIQEITTSGILSEILKTIGSFQKSDKINFLESSFLLLVRRCFETDKVVSSLIRYELNKSFTTRAIGDHREKERELKSLLEEKAYVVMRNPELFVDIFSENARFIEYDDKLQLSGLTVARVFDKNSDLSDDSESNNANAATLFKRTGIVHLILAQLIAASKKDWISEPPNVEEGNTNTQNKSKKIEPSRNPVCAYMMFLLKVLVELVSSYKQSKFEFLTFNKRNLYTEKPKPKATALNFFLYQLLDKQIENEHDKNEMKRKEVISMLARSVLVGFVASVHDDKNRKSDPKIIDPDMSFIRKFTIETIVKAMKGVIGTSKSIQVNSTKLDVWFKIISSMVFLQAPYLRLILDSNKIDADQYQICKYMIDLNVPAVITECMSNLDLNYPSTKNIFNAAVGPLNAINSARNSFSELFKIESNDDDDDVDVESDKEDAQNMFRNSVLGMYEMDDIEEDDADDDDEDSLIGNNEDIAFVDDEDGGYEVVFSDDDDENVASGTDNEGSDELDNGDAESESRDYSMEGESIPFEIEYADESDQSMHTDTSSSDIEMYDEPIEITLEHDDENETDSVNASNDEVGSNINLSAYSIGESDWESGLSEFSTSDENNSSDEIEELENELSITGGLNRRWVTPDGIEVIDDEPSAEDDDEQFHGIEHVFHSETQPLFRIQNARTHGRHQSRSFRNNQNHLSFGLPSLSLLNPGRRRQSNLVNPLGPTGLEEVENDISDQLISVGSGIRPRSDRPPYAGVLFSGDSFDERMPDGIVLKSSVSRWKDIFDMFYDSKKYATYTLNTIINRIKDASRERARLNLKIEDGVEARGENSYFNILSASEAESEAGNSEPEIEEVDSEHDDGSTTNEEDAGMHSDHSPDNHEPVYVTIDGEEVDIGGTDIDPEFLCALPEDMRADVFAEHIRERRAEAMNSDIHSREVDSDFLNAIPQEIREEILEQEAAESRINNIIETIRSNATIAQVSDRAINGTDNMTVEANEEEKKKTPRLYFSPLVDRHGIAAILRSTFISQPYIQREAYHELFFRLCSSKQNRSDIINMLLIILTEVVENQHSLEKVFSHITAKSQTNGKSPQITPNMKQLPADCTPLVVANQAIEILQNLIEADSRLRYYFITEHEKFIGSKSPTKFKKEGTIKTTIFPIKYLFLLLNKKVITDESVLMDLLTRIIQICSKPIVSISKSLNEKGHIKRKLQLPEFTNDELVGLVSIIKLDSCNTKVFQQTLNIMHNLSFLNDSITIFTEELLNIAKQTVQILTNDLKDLAAASSIVGSSAEINSEIIQKFTIPSSNQSKLLKVLTAVDYLYMHTNKYGSENVEKLMTLYNQMNLGEMWKALSCCLSDFESRKTFSSSATILLPLIESLMVVCKHTNSVQSSPKGILKYEDVTKLDFSNVTVENLFFPFTDLHKKLLNHMIRSNPKLMSGPFSLLIKNTKILDFDNKRYYFTARLTSDTQDRPKLSITVRRDQVFLDSYRALFFKSDEEIKKSKLEITFKGESGVDAGGLTREWYQVLSRQMFNPDYALFIPVASEKTTFRPNRTSGINPEHYSFFKFIGMVIGKAIRDKCYLDCHFSREVYKNILGKSVSLKDMESLDLEYYKSLIWMLENDITGVIEETFSVETDDYGEHKIIDLIENGRNVQVTQENKHDYVKKIVEYKLQTSVSGQMENFLQGFHALIPKDLISIFDEQELELLISGLPDIDVDDWKNNTTYVTYTASCKQIGYFWRAVKSFDTEERAKLLQFVTGTSKVPLNGFKELSGVNGICKFSIHKDYGSTDRLPSSHTCFNQLDLPAYNSYETLRGSLLLAINEGHEGFGIA
>XP_003687596_Tetrapisispora_phaffii
MVKLTNFETLQKKENAKAYKPLIDGLINCTLDEFVSKLNDIQDWDRSRDDLFVWIPVLDRIDELLSNIVKKYGYESADYIKNPPKLTVMKKEDESVCISLIEFTQRLLYNTENRFFYSSMDVMNNLLNCPNFEIKLVAIKVLAIMGERYVIARERIDSKNILSTHLLKKKALELALALPSSTIDDDNKHFSLVGLYFDDKKFPAKWSKLKFTYYTSSNQKLGSLPSSAPPSTTHHFPNHSHNKDLTPTTNSTSLNASFNNPSIKKLVIQKDELASSTLQHLLNKGMELLSKEHWFDFSLKVSIAKSFSNDSPENLELRNLIVRTKFNAMALVNTIYIPPQVSSKLFEIDPYAFNSLTDFISLSETKVPKALRADALFALECISLKHVWCSDIVRNLGGNMSHGLLFQILHYISKALREKNAEVDEDYNVRFFYLISNLADVKTLHSSLIAAGLIPSLIDIVSIKHSTYRRTTSSANHLLELLIDDAESTSEFINNDGLNILINSIRDEVTFALENPDYGKPPTYSTVYYSVSFRQLAYIRSLLKIVQKMLKSDSGDRIRNLIDSPILVSLLDILKNRSVFGYTLVTHSLDIIQIVLNSEPTIYNILVEAGIIPFIFDHFEEFICPYPELIALLPELLSALCLNPDGLNKVKNSNMIQLLTEAVTNINYAKLLSWKQEASQLGTSLDELTRHYPELKPIMVKSFTNVVTELLKKIDFNQPFLYKSSLSDGYYFNSTTEEVNSDPDGSEELAFWDVQKSTSLVDCFADLLYGMTMENATLNSLSEQLDFSKVLEIIIMKHPPFDYVSSQTMLNFTDVLQLLEEKKKGFAFPILLKMLDTQLQSISEFLNSSMATSFILNCEGNDSSNNVEEILGKLSRVTALLYVITDVYISVTSLSPSRVTQIMEYFEKNGFQLITNLRLLFQKCAIEDEYIRNHMPVDAIRQTMPEFYGNAPPIQIHDTKPSEEETKNDFKSAKMKNSYQTRFLLTKLQTCSSIVFRCLLRLTHSKNAVMETSNRALELRVFEVSVKEIIEMLRYVPVENHLQYFLVVLNFNSFVFSFPKTSIMGNGILQTIPIQLFIQDGGFQIYIEFIKKLFNNLINFKNIADIEDIPYLKNTTEVLTLSCLLNILIFMNKSIETETLENVRSIGMYYPNQLPENDYNITDSVIQQVRILALGLIHDLKEEGLLFDSIDRKIPYSVFKQILSMLQNTFYESSAKDLATPLKLDWKLVPPSNAKAQLLIESGLAEDIAVGYLEQNKDELPKDMKPDCFSNDEWTKYKTLKKENIYEPVKIIPCYGSIQSYNDFFNMKNAFVKKELPQKLFETLPIYPKLVNAFAKTLLLIYSSHSESSKTQFMNSVLDKIIETDNNNSSLLSPLTHLYGIFMNEKSVYKQSFQTITRFLNHLQIIINPKFVNSLWFSKALYVYEIILAKSNTPAMIALPDNIPLVDDLPASEECYAVDDETKETIFNILIRMKELNNFYSALAIARILILYASQEVYSKEIINSGILPEILKAIGVNQKSEKINFLESSFILLLRRCFEVEEVVTELIKFEINKSFTSRTFGEHKLKERELNSLIEEKPYTVMRDPTKFINTLSASASFIDFAEDGSLTTLLMEKKSADSADVAVKNNTDSNYKRTGIIHFLLSQLMAASKKDWISEPVSTKSLSDKKNGSEKIDPTKNPVCAYMIFLLKALVELVGSYKQCKFEFLTFDRRNTYAEFAKPRFTALNFFLYQLLDKSSNSEQDKYELKRREVISTLARSVLVAFISSVQDSSIKAQDPKVIEYDMTFVRKCSIEAIIKALRNSSSTPKSLEANFNKIEGWLKIISSMIFVQAPYLRLILDANKIDADQYQMCKLMIEMDVPNVISECLSVLDINYPFAKKMFNNAIDPLNALNSVRNSFSELFKIEGLDDEDEEDMDSDKEEQHNMFKNSSLGMYDVEDIEEDDEDDESLIGDDEEIAFVNAEDGGYDVVFSEDEDTGSVTSNTSEDIHSSDSENEIDYSLDSADGLTVDVVSDSSYNSSEIADDVDSDAAMPDDDSGVFYNNGSDIELISIDSDVFVSDADMDLDLSDYDIDQSDWESGLSDFPSTDDEAEEVTSIAGSLSRGDNSRRRWLTSDGVEILDNSSDEEDRPGVFQGIEHVFEPDEEHFFRVQDMHRSHRNPRSLHRSLGNSPLVPPSLSLLNIGRRNQNSLINPLGPAGLEEVENDVSEQLLNIVSGQRPRTERPTFASLLFSGDSLDDKAPDGILLKPTLARWKDIFDMFYNTKGYAKNTITSIIAKMYPPSYKLFKEKQEKLKDIEKLPIKKLEENSSNPSNEEIPSEPIEEDEYNESDESPAVTDEEDEGISDGDEIITEGDEAIENREPIYVTIDGESIDISGTDIDPEFLNALPEDMRAEVFSQHIRERRAEAAHNHIESREIDSDFLNAIPEEIREDILEHETVDSRVSNIMRTINDNLRTNMRQNGRDSIDSIEVIDERVDLNTTENEKDADSEKKKSSRIYFSPLVDRAGISALMKSIFISQPYIQREMYHELFYRLCSSKQNRSDIINFLLLILTEGIQDQHSLERVYSIMVNLTQSGPNKYHNNSSQIRQLPPDSTPLVVANQAIEILQNLIDADNRLKYFFITEHENLLVGKSPIKNKKDINSRASKYPLQYLFTLLDKKLITDETVLMDLLTKILQTCTKPLHLFLKSQDNKSLSKMKFNMPEFTDDMLIKIVSIINIESCNTRVFQQLLATMHNLSGLENSLNIFDEALVNLAKSNVIELIQNLKDLQSSQDEIANGNEINSELLQKFTLPSSCQSKILKILTALDYLHTHKKEKNCININNLMSIYNRMNLGKLWSALSCCLTELEDKKGLSTSATILLPLIESLMVVNKHNSLLQDSNKPGVLKYESIKSLDLEQVPTESIFFPFTDLHKKLLNQMIRTNPKLMSGPFSLLIKNSKVLDFDNKRYYFVAKLRSDFQDHPKLSITVSRDQVFLDSYRALFFKPDEEIKKSKLEITFKGESGVDAGGLTREWYQVLSRQMFNPDYALFIPVASDKTTFRPNRTSGINPEHHSFFKFIGMIIGKAIRDQCYLDCHFSREVYKNILGKPVTLKDMESLDLDYYKSLNWILENDITDIIEETFSVETDDYGEHKIIDLIDDGRNIAVTNLNKQDYVQKIVQYKLKTSVNDQMDNFLKGFYALIPKELISIFNEQELELLISGLPDIDVNDWQSNTTYVNYTSTSKQINYFWRAVKSFDTEERVKLLQFVTGTSKVPLNGFKELAGVNGLCKFSIHKDYGPSDRLPSSHTCFNQLDLPAYDSYETLRGSLLLAITEGYEGFGIA
>XP_001646759_Vanderwaltozyma_polyspora
MVKLTRYEKLQKEHNAKSFKPLLDELTKCDLPTFVEKLQAIQEWDRARDDLFVWIPVLNRIDDILSSIVDKYSYKTDDFIKKPVRLVTMADDDVKLCVELCQFSCRLLYNSENRFIYSSMDVMNNLLNCPNFKVKLSAIKVLAIMGERYVVTREKIDSDNVLGSLNLKKKALNLALALPSSTTDDEGKHFSLSDLYFKEKKFPSKWSKLKYNYYTSHSGHTKKPASSHSSTQHKELSLPTPSMKRLVLTKEELQKSTIQQLYDNAMDTLPPENWFDFSLKVAIAKAFSDESNESLNLRNEIIRVKFNAIALVNTIYIPPQVSSKLFEIDPYAFNSLSEFISISETKISKEMRLDALFSLECISLKHVWCSDIVRNLGGNISHGLLFQILHYIAKILREGSSEVDEEYNVRMFYLISNLADVKSLHASMISAGLIQSLIEIVSVKKTSYKRSMASASHLLELLISDSESTSEFINNDGFNILINSITDEVNFALEHPEYGAPPKYSLVYYSISFRQLAYIRSLLKIVLKLLRTDSGDRIRNLIDSPILISIKKILENRPVFGYTLVTHALDIVQRVINSEPTIYPVLVEAGLIPHIIEHFPEYICPNPELLSLLPDLLSALCLNTDGLKKVKEHNLIQSLLGAVTNPKHAQILSWKEEATDLGASVDELARHYPELKPIILESFCSIVKELPKCINFNQKFLYDSPNGADYFYRSKTDAIEEYEEGATELSFWDVQESTSLVDCFADLFYGMTLENSVLESLPERLHFSEILSIAIMEGPPFDYTSSQTMLNFTDVLQLFDEKNKDYAFPVLMKELENQLEDIKEFLTSPLEFSYILQAKVGRDNSDIEDTLSKMSRIVTLLYLITDVYINVTSLTATRVLQILEYFEKNGFKLIKNIRLLFQKTSLEEMYIREVLPDKVITDTMPEPLGSAPPIQIHVSKPSKRELKDDYTSSKMKNTFEVRFLLSKLQSCSSIFFRCLLRLSHAKNIDIEISDRAIEVHIFSEVVSSSIAMLRSMNLNKRNLPFFLVMLNFNSYIYSFPKTTISGGGILQTIPIYLFYQMGGYKLYVDLTKELFKNISQFDNIEMIEEINYLKNTEEVLTLSCLINVLTFLNKSIQLETMENIRSIEPYYPYLDYDYNMTKSIMIPIKILSLALIFNLNNYNLLFNNEARKIPYAVFKQILTMLKNIFSDSEFDSEELLELHWDLIPPSSRKIKLLTSCGLSEDVARGYLEENDDELPQNEKPDSFSEAEWEKYQIVSKNNMWQLYPPQMLPQYKEMASTEDLTSMRKQFFDSGLQQKVFNVLPFYPKLVNAFAKTLLQIYADNHQPEEYFAQNVLEKIIKTNITDTAAISSLIHLFGIFLNERRVYEQSNGLIDQFLDYLLKSLKPDQANSIWFSKALYVYEIILAKSEVPDVVKLPNDIKLTDDLPTFFPVYRIPYEIKKQVFHTLIRVSDISNFYSALATCRILILYARDNEFGNEIIRSGILSELLKSIGVHQKSDKINFLESSFILLLRRCFETDKIVKDLISYELNKSFTTRAIGENKEKERELNGLIDEKPHVVMRNPESYTNLLCGMAKFVDFDSSDSLNTLVMKRDISGSEKDTPQDVKKSEGENYQKRTGIVHMLLSQLMAASRKDWLSEPGSKLPENKDKKLVDKVDPAKNPVCAYMMFLLKVLVELVSSYKKCKFEFLTYDRRNSYSEFPKPRSTAINFFLYELLDKTPNPEQNKYESKRREVISLLARSVLVGFIASVQDSSIKANDPKEIDPDMNFIRKCTIESLMKALKQNTSSAKLIESNVSKLDCWFKIISSMVFVQAPYLRLILDSNKIDADQYQMCKLMIEMNVPSVITECMANIEINYPFSKKLFNNAVDPFNAINSVRNSFSELFKIEINDDEDVVEEESDKEDAPNMFKNSSLGMYDVEDIEEDDDDESLIGDDEDIAFVDGEDGEYEVVFSDDDDEDDDEDGDGNSHSVDLDLVNGREDRNVSYEVAGADGIAVEIATDSSFESDYDEDMQSGEDVEEHYYSDNDDGIDVIDVDESSYSSDLDIELSDYNVDESDWESGLSDLSDSQDDEDEDEDIDSESNGFNRMNGIRRHWVTDDGVDIIESPSDDDGSTGVFQGIEHVFHNEDQPLFRVQGGRSNSRHNNRVLNRNFGHSSFGPPSLTLLNVGRRHQSNLINPLGPSGLEEVENDISDQLISVGSGLRPRNEPHHFAGVLFSGESFDERTPDGIVLKPSVSRWKDIFDMFYDSKWYVKNIIPSIISRTYHGSLGNSKKKNTTEPKIKKHGVKRTHYEVLPAEDESSNSEEILSDDIDDDSNASENELVEGERSGDTENSVNRAAENAVAPEPVFVTINGTQVNIAGTDIDPDFLNALPEDMREEVFTQHIRERRAEALYNDLDSREIDSTFLDAIPQNMRDEILEQEAAESRVSSMIRTINNNVRSTLQDSASISNTAIMEDNSLVNEEENENDNSTSHEDNKTDVEKRKSSRMYFSPLVDRAGVAALMKSVFISQPYVQREAYHELFYRLCSSKQTRSDIINMLLIILTEGIIDHHSLEKVYNLISSRALGIQAKPQVSHQTTRHLPPDCTPLVVANQSIEILQSLIEADSRLKFYFITEHDNLSLSKPQFKNKKDIFSKNMKWPIKNLLIMLNRKIITDETVLMDLLTRVLQVCTKPILTLNKPIDEKNASRKKFQIPEFDIDELKMIVSIIKLESCNTKVFQQTLNIMYNLSAVSDAVNVFTEELISLALETVDALVPDLNKLSDNQIEVSNGNEINSELIQKFTIPSSDQAKLLKILTAVDYLHTHKTKEDAIDVLKLMSLYNRMQLGKLWSSLSQCLTKLEEQKVTRTSATILLPLIESLMVVCKHSKSLHDGSKSAILKLEEENKLDFDSLPVESLFFPFTDLHRKLLNQMIRSNPKLMSGPFSLLVKNPKVLDFDNKRYYFVAKIRSESQEHPKLSITVRRDQVFLDSYRSLFFKSNEEIKNSKLEIVFKGESGVDAGGLTREWYQVLSRQMFNPDYALFIPVASDTTTFRPNRTSGINPEHCSFFKFIGMIIGKAIRDQCYLDCHFSREVYKNILGKSVSLKDMESLDLDYYKSLIWIIENDITDIIEETFSVETDDYGEHKIIDLIKDGRNIAVTEENKQEYVQKIVEYKLQTSVNEQMENFLQGFYALIPKDLISIFDEQELELLISGLPDIDVDDWKSNSTYVNYTSSCKQINYFWRAVKSFDQEERVKLLQFVTGTSKVPLNGFKELAGVNGVCKFSIHKDYGAIDRLPTSHTCFNQLDLPAYNSYETLRRFLLLAISEGYEGFGIA
>XP_003678984_Torulaspora_delbrueckii
MVRLSRYEKMQKEQNAETFKPLLDDLTQCDQAEFVEKLISIQEWDRSRDDLFVWTPVLNRMDEMMSKIVDKYSYKSSDFQKNPVKLIEMSKNDESLCVHLMQFTARLLCNTENRFIYSSMDVMNNMLNCPNFKVKLCAVKVLAIIGERYIIARERIDTENILGDSHLKKKALKLALCLPSSTMDEDGEHFSLVDLYFDKKKYPTKFSKLKYTYYTSSTNANKRASQNAGLRDYNGAQSSMKKFFLSQEDLQSHSLQQLFDKGMEVIPAQEWFDFSLKVTIAKAFSDDCFENKELRSLILRAKFNAMALVNTIFIPPQVSSKLFELDPYAFNSLTEFISLSETKVPKELRLDSLFALECVSLKHVWCSDIVRNLGGNMSHGLLFQILRYIGKILRENSPEVDEEYNVRFFYLISNLADVKGLHESLLSAGLIPSLLDIISVKHSNYRRTMASATHLLEAVINDVDSTAEFINNNGFTILINSITEEVDFALENPDYGSPPKYSVVYYSVSFRQLAYIRSLLKLVLKLLKTDSGDRIRNLIDSPILVSLKKILENRPVFGYTLITYVLDVIQRVINSEPTIYPILVEAGLIPYIIDHFSDFLGPYSELLSLLPDVISALCLNADGLNKVKEKNMIPLLFEAVAGPKYARVLSWKEEATDLGASMDELARHYPELKPHILDCFANIVKNLPDQIDFDQPYLYISPNGTELFYQNKDELVEEKEENAGELAFWDIQKSTPTVDCFADIFYGMTLENSTLEGLPEKVNFDDLLSIIAMKRPPFDYTTSQALLNFTDVLQLFDEHHKDFALPSMMKALDEQLHSIRGFLTFQNNESFILQAKTGRDNSDVENLLADLHRLSTILYITTDVYVNITSLSSARILQIMEYLDKAGLAIIENLRLLFQKCALEEMYLTRYMPDDAITETQPSTLGNVPPVQIHVSKPTRREIKDNFTSAKLKNSFEVRAVLNKLQSCTAMLLRCFLRLSHAKNIDFESYDRALEVHIFDEVTKQVISMMHAVPLDNNLPYFLMIFNFNNHIFTFPKTSVTGTGILQTVPAYLFYQGGGYKFYFDAIKALFAKMSTFTDMAAIEEVDYIKGSDEVLTLSCLLNMLTFFNKSIQFEAMENVSSMETFYPHLLDDYNVTKALMVLVKLLALGLIFDLNEGGLLFNRQSRSVPYAAFKQTLTMLKNVFSDANEEDEEFYELRWDLIPPSRRKVQLLKACGITEDTAQLYLSSVDDELPSNEKPEVFNEEQWSKYQSYISTDTWQVHPAPLEPQYEQKGSSDDLDSMRNEFFDNDLPQTVFDVLPNYPKLVNAFARTLLQMFSNYDEPSENFAAKVLDKVIDTDSQDSATLSSLIHLFGIFLNEKYVYENADNQIHKFLTYLQNSLKPEFINSPWFSKALYVYEIILAKSEVPALESLPSDVNVRFRLPPMTPVYRIPHDIKQSIFDTLIRVGEITSFYSALATCRILIFYARDEVFAGEISRSGILSKLLKVIGVFQKSEKTNYLESSFLLLVRRCFETTDIVTSLIRCELNKSFTTRIIGDHKEKERDLTGIVEEKPHVVMRNPESFVDVLCEHARFQSFNDDGKLIEYNLARVFDPEEKEANESRVKPASTADVQSRTGIVHLLLSQLMAASKKDWTSEPVSPEKEVKEKKDDKVDPARNPVCAYMMFLLKVLVELVSSYKQSKFEFLTFDRRNSYTEFPKPRATALNFFLYQLLDKSVGREQSKFEAKRREVVGMLARSVIVGFLATVQDDNNKKSDLKVVDPDMNFIRKFTIESIVKALRNTSSTSKLLEANVSKLDTWFKIISSMVFVQAPYLRLILDSNKIDADQYQICKLMIELNVPSAITDCMALLDLNYPFCKKLMNNAVDPLNSINSVRNNYSDLFKVEGNDDEVEVDEESDKEDPSDMFKNSALGMYDVADIEEDDEEDEDSLIGDDGDIAFVDADDEAFEVVFSDENEADEGNDIASQLDSDSDEDMDSEGNEDISEDMSSEEVRAHDDDMFNDATNGEDDSYEGSDDIDVIDVEGGPYESDLDIDLSDYGIEESDWESGLSELSASDDEGEDADAADNDDDVPGGIRRRWTTADGFDIVEDTSDEDEATGVFQGIEHVFHGETQPLFRVQDGRNHGRHHQRSFRSHGHQPLGLPSLTLLNGGRRHQSNLINPLGPSGLEEIENGISDQLVNVNSGSRYRPDHSHFAGVLFSGEFFDERSPDGIVLKPTVSRWKDIFDMFYDSKSYATYVIPTVISRLYKPSLELLQEAKRKDEEQKRLAKSKVESLAKEPLEPSSIENENASPVETNEGPVEHEPVYVIIDGAEVDIGGTDIDAEFLSALPDDMRAEVFAQHVRERRAEAMHHDLHLREIDSDFLDAIPENLREEILDQETAESRFSNVVHSINEHDERDIDEEMVSGEEDDNEQNTVGNREQRDEESEKKKSGGRVYFAPLVDRAGIAAIMKSIFISQPYVHREIYHELLYRLCANKQNRSDIINILLLILTEGVIDQHSLEKVYNLICSRVHGSAKAQGSPSTIRLLPADCTPLVVANQAIEILQNLIEADSRLKYFFITEHENLMINKAPVKNRRDIFNKNLKWPIKYLFALLNRKIITDETVLMDLLTKILQVCTKPIEAIAKNSDGANSKRKFPVPFFDRNDFEKIVSVIRLESCNTKVFQQTLNIMHNLSVLKDAVNVFTKELISLAIETVESLVPDLEKFTLEGTSAASGNEINSELVQKFTLPSSHQAKLLKVLTAVDYLYTQKKTLSEEDVNKLMAVYNEMKLGQVWASLSRSLFEFESHKGLSTSATVLLPLIESLMVVFKHGKTPQGNKMNNLKYEDEKSLDFARLPVDQLFFHFTEAHKKLLNQMIRSNPKLMSGPFSLLVKNPKVLDFDNKRYYFIAKLGAEAQDRPKLSITVRREQVFLDSYRALFFKSNDDIKKSKLEITFKGESGVDAGGLTREWYQVLSRQMFNPDYALFLPVESDKTTFRPNRTSGINPEHLSFFKFIGMIIGKAIRDQCFLDCHFSREVYKNILGRPVSLKDMESLDLDYYKSLLWILENDITDVIEETFSVETDDYGEHKIIDLIENGKNVPVTEQNKQDYVKKIVEYKLHISVKEQMDNFLQGFYALIPIELISIFDEQELELLVSGLPDIDVDDWKNNTTYVNYTANCKQINYYWRAVRSFDAEERAKLLQFVTGTSKVPLNGFKELSGVSGVCKFSIHRDYGSVDRLPSSHTCFNQLNLPAYSSYETLRGSLLLAINEGHEGFGIA
>XP_037144561_Zygotorulaspora_mrakii
MVKLSRFEKLQKEQNASTFKPLLDELVECDEPTFVEKLNHIQEWDRSRDDLFVWTPVLNRIDEILSRVVNNYSYASSDFKKNPVKLIEMSRKDEELSINLMKFTTRLLCNTENRYIYSSMDVMNSFLNCPNFRIKLYAVKILAIIGERYIISRERIDSENILGNPFLKKKVLKLALALPSSTIDDNGDHFSLADLFFDKKKYPLKWTKLKYTYYTASTSHPSKKNGSSTGVQHPKDTNCQMSSMKKIFFSREDLQSHSLQQLYDKGMEVLPSENWFDFSVKVNIAKAFSDNSFDSIELRNLILRTKFNAIAATNTIYHPPQVSSKLFEVDPYAFNSLTDFISLSETKLPKELRLDSIFALECVSLKHVWCSDIVRNLGGNMSHGLLFQILRFIGKILREESSEVDEEYNVRLFYLISNLADVKALHDSLLAAGLIPSLLDIISARQSPYRRTMASATHLLEAVISDGESSAEFINNDGFTILIDLITEEVNFALENPDYGSPPKYSVVYYSVSFRQLAYIRSLLKLVLKLLKTDSGDRIRNLMDSPILHSLRNILENRPVFGYTLITYVLDILQRVINSEPTIYPILVEAGLIPYIIEHFSELLGPYSELLSILPDVISALCLNSEGLKKVKEKNMIRFLFDAVTDLNYAKVLYWKEESVDLGASMDELARHYPELKPLILDCFSDIVRELPRRICFNQSFLYLSLNGGDFFYRGKDEEVELTEENGKELSFWDVQKSTPIVDCFADVFYGMTLENSALGKLPENITVKDLFSIIVMDKPPFDYTSSQALLNFTDVLQLFDEQHKNYAFPEVIIMLAENLCDVEQFLTSSNDESFLLKASLGRDNSDVEDTVSKLSKLSALIYIVTDVYINLTSLSPKRVLQILDYFDKNGFELIKNLRLLFQKCALEEMYLISQMPDEAIDQTLPHPGGHSPPVQIHVKKPSKREQMDNYTSAKFKNSFQIRAILNKLQSCSSMIFRCLLRLSRVKDLDLEDCDRALEVHISDEVTKQVISMLRAVELKNHMPYFLVVFNFNTYIFTFPKTTITGAGMLQTIPAFLFYQNGGYKVYFEAIKYLFTNMSTFENLAAIEEVDYVKNSEDVLTLSCLLNALSFFNKSMQIDTMENIQSMEVFYPYMDNDYNLTKALMLVVKILALGLVMDLNKMNLLFCSQSRTVPYAVFKHILTMLKNIFSGKNEGEEEVYELRWDLIPPSHRKIQLLKACGISEEVARGFIEETDDEMPSEKPNLFSETEWEKYQYLTKGDTWQLHPVLMEAQYEQMYTNDDLNSMRNEYFQTGLSQKVFDVLPFYPKLVNAFAKTLLQMFNIHGERSENFAAQVLDKITKTNLENGATLSSFIHLFGIFLNEKYVYENSHSLIDSFLEYLQNSLNPRFINCPWFSKALYVYEIILAKSEVPLMEPYPPGLCVHYRMPAIAPIYRIAPDTRKNFFDVLIRVGDITNFYSALATCRILLFYARDDVYAAEVSRSGILSKLLKVIGVYQKSEKINYLESSFLLLARRTFETTDIVSSLIRFELNKSFTTRVMGEPKPRERDLGGVIDEKPHVVMRNPKMFVDVLCEDARFQNFNEDGKIVDYDLIRSSQTGAAERDEPGERSKNSLTVQNRTGIIHLLLSQLMAASKKDWVSEPPSTEEGPSGSKQEKIEPARNPVCAYMIFLMKVLIELISSYKQSKFEFLTFDRRNAYTESPKPRTTALNFFFYQLLDRSTDSEQSKPEAKRREVMSMLSRSVIVGFVSTVQDENNKKSDLRATDPDMTFIRKFAIETVIRALRNTASNPKMLEGNVSKLDTWFKVISSMVFLQAPCLRLILDSNKVDADQYQICKLMIEMNVPSAITECIALLDLNYPFCKKLFNSAVDPLNAINSVRLSYAGMFKVESNDDEVEVDDDSDKEDPSDMFRNSALGMYDVADIEEDDDGDDESLIGDDEDIAFVDGEDGGFEVVFSDDNDEENDPSSDGSHSSNENMEYDSASESATDESVSSVHTSVEGREESDSQNEGYYFEDDDEDVEIIDVNAEEYDSDLEIDLSDYNLEDSDWESGLSELSASDEEGEGSIIAENNVFGRSNGSRRRWMTNEGMEIIEGESDEEGGSGLFQGIEHVFHSESQPLYRVQDGRSHGRHHHRSFRNHEHPPLGLPSLSLLNGPRRQQSNLINPLGPSGLEEIENGISEQLNSPTSLRNRPEHAHFGGVLVSGEFFDDRSPDGIILKSTVMRWKDIFDMFYDTKTYAIYIIPTIVAKLYQPSLQLNMEQKRKTAEKEKEAQTKQQKAVKVTSSVPSEALETAASAISSDAQNDSSREHHDPVYVNIEGSEVDIGGTDIDAEFLNALPDDMRAEVFAQHVRERRAEALHSDIHSREIDSDFLDAIPENLREEILDYETAESRFSNIVHAMHDHVDDDEDMDSEHEDDNDADATTGSSNPGDESEKKKSARIYFSPLVDRAGTAALMKSTFIAQPYVQREVYHELFFRLCSSKQNRSDIINMLLIILTEGVVDQSSLEKVYNLISCRAQGQNRLPGHAMQRQLPVECTPLVVANQAIEILQNLIDSDNRLKYFFLTEHENLMVTKTPAKNKKDIFSKNLKWPIKYLFALLDSKIITDETVLMDLLTRILQVCTKPIQVIAKNTDSPTNSKKKFSSPHFDRKDLEKIVSIIKLDSCNTRVFQQTLNIIHNLAPLKDSMRIFTEELISSAIETMASLISDLEKLTTMGSQATSGAEINSELVQKFTVPSSDQAKLLKVLIAVDYLYTHKNKLKSDEVGQLMEVYNKMELNKIWEPLSKCLFEFESRKGLNTSATVLLPLIEALMVVFKHSKTSQAKFATLRYEDGKNVDLSTIPSENLFFYFTEVHKKLLNQMIRTNPKLMSGPFSLLVKNPKVLDFDNKRYFFTARLVTESRDRSTLAITVRREQVFLDSYRALFFKSNEDIKKSKLEITFKGESGVDAGGLTREWYQVLSRQIFNPDYALFLPVASDKTTFRPNRTSGINPEHLSFFKFVGMIIGKAIRDQCYLDCHFSREVYKNILGRPVALKDMESLDLDYYKSLVWILENDITDVIEETFSVEADDYGEHKIIELAENGSEIAVTEENKQDYVKRIVEYKLQTSVKEQMANFLQGFYALIPVELISIFDEQELELLISGLPDIDVDDWKNNTTYVNYTSNCKQISYFWRAVRSFDLEERAKLLQFVTGTSKVPLNGFKELTGVSGVCKFSIHRDYGHAERLPTSHTCFNQLNLPSYNSYETLRGSLLLAVNEGHEGFGIA
>XP_002497031_Zygosaccharomyces_rouxii
MVKLTRYERLQKEQSALSFKPLMDELTQCSEEEFVEKLKGIREWDRSRDDLFTWIPVLNRIDEMLTRVVEKYSYQSIDPKKQPVKLIEMTADEEELCVNLSQFTSRLLCNTENRFIYSSLDVMNNLLNCPNFRVKLGATKVLAIMGERYVITRERFDKDNILGNPQLKRKLLRLALSIPSSTMDEERGEHFSLVELFLDKKKYPSKWSKLKYTYYTAGGGNSSNNKRAPPSSSGKEAVQSSSMKRLVFSKEDLQSHSLQQLFDKGMEVLPSDVWFDFSIQVTMAKAFSDDSFENIELRKLLIRTKFIAIAVVNTVYVPPQVSSKLFEVDPYAFNSLTDFVSLSETKIPKELRLDSLFALECTSLKHVWCSDIVRNLGGNMSHGLLFQILRYIGKILRDESQEVDEEYNVRFFYLISNLADVKALHESLLGAGLIPSLLDIMLVKNTTYRRTLASATHLLEAVINDGDSTAEFIGNDGFAILINSIMEEVDFALEHPEYGGPPKYSVVYYSVSFRQLAYIRSLLKLVLKLLKTDSGDRIRNLIDSPILISIKKILENRPVFGYTLITYALDIVQKVINSEPTIYPILVEAGLVPYIIDHFPEMMGPSSELLSILPDVISALCLNSEGLKKAKENNMVRFLFDAVTNPEYAKILIWKESATDLGASMDELARHYPDLKPQILQCFHDIVKELPKRINFKQSYLYEPSNSKELFFQSKDEPAEEKEENAGELAFWEVQEATPLVDCFADVIYGMSLDNSTLENLPEKLNVRDLFSIIIMDRPPFDYTSSQAMLNFTDVLQLFDEQKKDYVFPEMMKVLQERLQHVSEFLNFNNEESYLLRARKDRDNSDIDGLLGEFSGLAALLYLMTDVYVNVTSLIPARIHQILNYFDKNGFELIKLLRLLYQKCALEEMYLTQRMPDEVLTQTMPEPLGTASPVQIHATKPVKQAQKDDFTSAKYKNTFEARFLLNKLQSCTAMLFRCFLRLTHARNMEVEQEKQVVEVHVFDEVSYQMQEMLQAVDLEKSLPYFLVIFNFINYIYSFPKTSITGTGILQTVPAYLFYQYGGYRFYSDAIKTLFAKMSTFKDIAAIEEVDYIKNTDEVLTLSCLLNLLTFFNRSLSLDTMEHIPCMEVFGLVPKIGDDYVLTKALMDLVKKMSLCLVYKLANEGCLFNSRARTVPYPVFKQVLTMLKNTYTNINADEDSVLELNWDLMPPRYRVIDALKSCGLTEEQARKFITAEEHAYESGGLNDDELFPSKPDVFSEEGWERYKSIKLSGSLSLTPMEPRHGNDMFSSDRLETMTDEFLDNGLPQKVFDVLPFYPKLVNAIARTLLQMFSNYDEPVENFASQVLEKILQTNLEDGATLSSLIHIFGIFLNEKQVYENTGRLISEFLEYLQKSLSPEYINSSWFSKALYVYEIILAKSEVPVMESLPDDIPVRYRLPPTPNVYRIPANIKQNIFDSLIRVGEITNFYSALATCRILIFYARDEGYASEIARSGTLSKLLKVIGIFQKSDKINFLESSFLLLVRRCFETVDIVSTLIRCELNKSFTTRVIGDHKEKERDLTSLIEEKPHVVMRNPDKFIDNLCETARFQSFSGDGKLQEYNVHRNFDDKPSENEDVATKNEANSAVQNRTGIIHLLLSQLMAAYKKDWTSEPNQPNDVKDTSNDKQEKVDPTKNPVCAYMMFLLKVLIELVSSYKQCKFEFLTFERRNQYTEFPKPKSTALNFFLYQLLDKSTVHEQDKFEAKRREVISMLARSVVVGFIAAVQDDNNKKSDLKAIDPDMNFIRKFTIESIMRALKNSTMTSKLLEANVSKLETWFKVISSMVLVQAPYLRLILDSNKLDADQYQICKLMMDMNVPASVTECIAGVDLNYPFAKNLFNNAVDPLNCINSIRNTFADLFKIESNDDEEDVDEESDKEDPPDMFKNSALGMYDVEDIEEDDDDDVSLMGDDEDIAFVDGDDGEFEVVFSDDNEHGSGHDDHSDIGDSGDEEMDYSSDDHDMEHMHDHEDHSEEGEDEEGSGESYYSDDSNGDIEVIDVDADDGLEIELDDYDVDESDWESGLSELSASEEDLEDGEDGENEDDANVGGLRRRWATSDGFDIIEDTSDEDEATGVFQGLEHVFHGEGQPLIRIQDARRHGRHHNHPFRRNHGHSLLGPPSLTLLNGGRRHQSNLINPLGPSGLEEIENGISDQLVNVGNGARHRPEHTHFSNVLFSGEFFDERSPDGIILKPTVSRWKDIFDMFYDTKSYASFIIPTVIAKLYGPSLRLYREAEERREQEYNQRLEKLREEETERVHQTARPASQPTAPAATSRDVEEGHEPHEPVYVTIDGTEVDIGGTDIDPEFLNALPEDMRSEVFAQHVRERRAEAMRNDVHSREIDSDFLDAIPESLREEILEQESAETRFSNIIHSIGEQTHEHDQDEDMLSDEGEIDDGNRPGEERRRSESDKKKPSRTYFSPLVDRAGIAAIMKSIFISQPYVQREMYHELFYRLCSSKQSRNEIINMLLMILTEGIIDENSLEKVYNLISSRANGSGKIQNSVSGGRQLPADCSPLIVANQAVEILQNLLDSDNRLKYFFITEHENLMVNKAPVKNKKDIFHKNLKWPIKYLFGLLDRRIITDESVLMDLLTRILQVCTKPINALSKNSDESSGSKKKFQVPYFDRKDFERIVSIINMDSCNTRVFQQTLSVMHHLSMLKDAVKIFTEELISLALKTVRNLVADLNKLTEESSMVSNGTEFNSELVQKFTMPSSDQAKLLKVLTAVDYLYTHKKDLSEEDVSKLMGVYNEMQLGQIWSSLSKCLFEFENRKGLNTSATVLLPLIESLMVVFKHIKTSQSGNKNTALKYEDEKKLDFSNSGTESFFFKFTEAHKKLLNQMIRSNPKLMSGPFSLLVKNPKVLDFDNKRYYFNAKLRSDAPDRPKLSISVRREQVFLDSYRALFFKSNEDIKKSKLEITFKGESGVDAGGLTREWYQVLSRQMFNPDYALYLPVESDRTTFRPNRTSGINPEHLSFFKFVGMVIGKAICDQCFLDCHFSREVYKNILGRPVSLKDMESLDLDYYKSLIWILENDITDIIEETFSLETDDYGERKVVELIPNGSEIQVTEENKQEYVKKIVEYKLHLSVKEQMDNFLQGFYALIPRDLISIFDEQELELLISGLPDVDVDDWRNNTNYVNYTANCKQINYFWRAVRSFDAEERAKLLQFVTGTSKVPLNGFKELTGVSGICKFSIHRDYCPTDRLPSSHTCFNQLNLPSYNSYDTLRGSLLLAINEGHEGFGIA
>XP_003646007_Eremothecium_cymbalariae
MVVTLTKLEKLQKAEKSKTFKPLIDELIQCDDSEFFGKLAQITQWDRSKDDLFVWIPVLDRMDGILSGIVNKYKYKSDDWKKNPVRLVEMAKEDEDNVNTLLLFTCRLLNNTSNRSLYSSLDVMSHLLSCPNFRIKLGAMKVVATIGERHVVARHRIESSSVLASQKLKKKCLSLALCLPSSTTDDSSDHFSLVDLFFDKRKYPSKWSSFQYTYYITKKQGTQQSPQKHNQISSMKQFILTNEELKSVTLQQIFDKAMEELPSDFWFEFSLQATIAKAFSDDSAENIQLRNLIIQTKFAAIAFANAIYIPPQVSSKLFEMDPYAFNNLTDFISLSETKLPKDLRTDALFALECISLKHVWCSDIVRNLGGNMSHGLLFQILRYIAKVIREDLEDEVDEEYNVRFFYLISNLADVKTLQESLISAGLISSLLEIISIKNSKYKRTLASAAHLLEDVISDADATAEFINNNGFNILIETVTNEVNFALEHPDFGEPPKYSVVYYSISFRQLGFIRSLLKLVLKLLKTDSGDRIRNLIDSPILLAFNKILENRPVFGFTLVSHALDVVQTIINTEPTIYQVLVESGTVSYIINQFEQFLGPTSALLCMLPEVISAICLNNDGLKQVREKDLLKYLFQVIKTPEFAKILSWEDQAVSYGVALDELARHYPELKPCIENYFVETVKELPSLMNFTHVYLYESTTGAPKFYLSENDEIIDNEKNSDEIAFWEVQESSPIIDCFSGVFYSMASENVTWADLTDKIGFQEFLRVVIPEKPTFDYINSQTLLNFTDVLKMFDDERRSYALPELLKILDSKFMELEEFLSYDFENSYILNECHADVELVLQRLHVLNVILYIMTDMYINITTLFPVRVIQIMEFFEKNGFQLITNLRKLFQRCVLEETYIRSTLPPSVAEETISPSISFVPPIVIHKDTPLKVEARQDKTSAVYKNTLETRHVFQKLQSWISMLFRCFLRLTHARKMNVECYDRALEVRVFDKVVEELIKMLDLNYLDTHMSYFLVILDFNTHVFTCPKASLTMSDGAIQTMPAFLFYQAGGFKIYHTLIKKLSKKLLSFDCIEAIENVDYVKDQDDVITVSVLMNSISFMNRCIQLETMENIRSISEYYPFDDIYYNLTRALIVPVKILALGAITEIFKEGDVFDTERRRIPYSVFKQILNLLKNIYNSTFELEENTEIYELRWDLMPVSHRKVEMLKACGISADIAVGYLEEEKDDLPVHVKPDVFSEDEWKRYIEERKSGKWVMDIQPLPPQYKDISTREQLSNMRTEFYQDGFESGILKILQHYPKLINAISHMFFEMYGELGFPHTSMLEDLQEMMNNISIDDSNRLAPVIHLFGIFLNDKNIYDQAKKEIFKFVSYLSKCLHPEYVNYSWFSKALYVYEIIFAKSETPEVSSLPDNITVSFASIPIVYRIPQREKELIFNSLIRVNEITDFYSALAISRILILYTREEQYAQEVTQSGILSKLLKVIGTNQKFEKINYLESSYLLLARRCFETSEIVSNLIEYELSRAFTTRAIGDHKEKLRDLPGLITEKASVVMRNPDIFVNKISETARFEEFVSPTELENLSVRRYMEEKDEEMSDDSPSAEKGTTPMTGIVHLLLSQLMASHKKDWVGEPPLTAEEENQKSKKKSEEVKVSRNPVCAYMIFLLKVLTELVSSYKQSKFEFLTYNKKNFYNETPKPRATALNFFLYQLLDTNTQDMDKYESKRRDAISGLAKDTIIGFASSVQDKETKKLDPKIVDSDMTYIRRFTIEAISKALKEASVSPKAIDANAGKLFGWFHLTSSLLVVDKGYLFSVLDSNKSANDKYQLCKLMIEMNLPGTITDCMASLDLNYPLTKKLFNSGVEPLNALNEVRNNFSDLFKVENNEDEEVEDVESDKDDVPDMFKNSALGMYDIEDIEDDHDEENESLIGDDGDIAFVDDDDGLQVVFSEEEALHEDSTDVTDTDDSGSEQNISFDGEGHNVTLEVFTGSAADEISEEVSRDIQIVSGTSSQESYYTDGDDSEGLEMYEEEYDSDLDIDMNESELGSSNWESGLSDLSDSDAYSDEDRTNNTGDGFVRWYSDDGVEFEDDSEGEGRRIFTHFFPNEEQLFRVNAGNSLHSNGRHHHRHQGSTPFTTSTITLGASQRRPHSILSNPLGPSGLEEVENDIVSHYLGTFDSGNRMGLNPVPRLPRVLLFDGEFFDDKSSAGILLKSTTARWNDIYEMFYDSKIYANNVVTTIISRIFEPSVAMFQKRQEEERVKQKFSKPDDQRPVEDRKRKRHEVDSDEEHNEESEEVQEEEEEEEGGGRGREGDEEVQAPASQSHEHLEPIYVTIDGEPVNIAGTDMDAEFLNALPEDMRAEVFAQHIREYRAQPSDQENQSREIEPEFLNTIPESLRQEILAQEAPLTRLSRANVLEVAERDPDEFSDFEEEADRNHDDNVESEKKKVERVHFSPLVDRSGIAAIMKAVFIPQPYLAREIYHELFFRLCSSKQNRSDIMNMLLLILTDGINDQHSLEKVYNLLSSRAATAAGPVNKIFPRQLPPDCTPLIVANQCIEILQSMVDADTKLKFFFITEHENLLINKSPLKSKKDIFSKNMKWPINCLLALLDKKIITDEAVLMDLLTRILQVCTKPIASFVKTSKDNNKKKFEVPDIEKKHLDSVVSIVKLDSCNTKVFQQTLNIMTNLFVIEEAHERFTKELSNLAQDTIKVLVNDLDALAKEIPTVQSGTEVNSEIIQKFTVPSSDQSKLLKVLTAIDYIYVNRKKEEDVTVDLLMPLYNKMKLGNIWVSLSNCLTKFEEKHKMSTSATVLLPLIESLMVVSKHSKVRETKEFLKYEAKKCNFAETPVQNLFFAFTDLHKKLLNEMIRSNPKLMSGPFSLLVKNPKILDFDNKRYYFTAQLRSSNHDRPKISISVRREHVFLDSYRSLFFKSNEDIKNSKLEIAFKGEAGVDAGGVTREWYQVLSRQMFNPDYALFLPVASDKTTFRPNRTSGINPEHLSFFKFIGMIIGKAISDQCFLDCHFSREVYKNILGKPVSLKDMESLDLDYYKSLIWILENDITDIIEETFSVEADDYGEHKIIDLIENGSHVAVTEENKHDYVKKIVEYKLQTSVKVQMDNFLQGFYAIIPKELISIFDEQELELLISGLPDIDVDDWRNNTTYVNYTPTCKQINYFWRAVRSFDKEERAKLLQFITGTSKVPLNGFKELSGVNGISKFSIHRDYGSIDRLPSSHTCFNQLDLPAYDLYETLRGSLLLAINEGHVGFGIA
>NP_985161_Eremothecium_gossypii
MVVTLTKLERLQKAEKSRTFKPLIDELINCEDAVFVGKLEAIREWDRPKDDLFLWIPVLDRMDDMLGKVVAKYKYHTTDCKRHPVKLIEMAKPDEDWVATLLFFTCRLLNNTSNRSLYSSLDMMSDLLNCPNFRVKLGAMKVIATIGERHVVARHRIENSSVLASQHLKKRSLSLALALPSSTTDDNSDHFSLVDLFFDKRKYPSKWSQLQYTYYITKKQAGQQSTQKPSQVSSMKRFVLNNEELRFLSLQQIFDRAMNDLPSEFWFDFSLQASIAKAFSDDSFENIQLRSLIIQTKFAAIAFANAIYIPPQVSSKLFEMDPYAFNNLTDFISLSETKIPKDLRTDALFALECISLKHVWCSDIVRNLGGNMSHGLLFQILRYIAKVLREGDEDAVDEEYNVRFFYLISNLADVKALQESLISAGLISSLLEIVSTQNSKYKRTLASAAHLLEDVISDADATAEFINNNGFNILIQTVTYEVNFAVQNPSSAEPPKYSVVYYSISFRQLGFIRSLLKLVLKLLKTDSGDRIRNLIDSPILLAFNKILENRPVFGYTLVSHALDVVQTIINTEPTIYQVLVESGTIPYILQNFDQFLGPTSDLLCMLPEVISAICLNTDGLKQVKEKNLLKYLFQVIKTPEFAKILSWEDQAVNYGVALDELARHYPELKPLIEDYFAATVKELPSLTSYTHSYLYESTAGNGEFYLSENETIIDNEDGADELAFWEVQESSPIIDCFSGVFYSMASENISWANLTEKIAFQDFLSVAIPEKPTFDYINSQTLLNFTDVLKMFDDERRSYALPELLTILDSKFADLEDFLSYDFTKSYVLNEPKDRVVATLNKLNVLNVILYIMTDIYINITTLFPVRVIQMMEFFEKNGFNLITNLRKMFQRCVLEEMYIRSRLPPAVAEETISPGISFVPPILIHKDVPLKTEAKQEKTSAKFKNTLETRHLFQKVQSWTSMLFRCFLRLTHARKMNVERYDRALEIRIFDKVVNEIVEMLNLDYLDSHLSYFLVVLDFNTHIFTCPKASLTISDGIVQTVPTFLFYQAGGFAIYHELIKKLSTRLLGFDGIEAIEKVEYVKDQDDILTVGVLMNSIAFMNRCIQLETMENIRSIAEYYPYDDIYYNLTRALIVPVKILSLGAISEIFSQGEVFDTDRRRIPYSVFKQILSLLKNIYNSTFELEEGTDVYELRWDLMPISHRKVEMLKSCGISHDVAVGYLEEEKDELPIHVKPDVFSDSEWQRYQEERSSGSWRTNIELLPPQYNGSSTRETLSKMRTEFYQNGFESGILKILQHYPKLINAISHMFFEMYGELGFSHTTMLEDLQDMMNTIPIENTNKLAPVIHLFGIFLNDKNIYDQAKKEIFKFVSYLSMNLHPENVNYSWFSKALYVYEIIFAKSETPEASPLPENVTVSFSSIPIIYRISQKDKDIIFNLLIRANEVTDFYSALAISRILILYTREERYAQEVTQSGILSKLLKVIGANQKFDKINYLESSYLLLVRRCFETKEIVTSLIDYELTRAFTTRAIGDHKEKPRDLPALVNEKASIVMRDPEVFVNRISETARFEDFNSSKELASLSVRRHMDEKDEEMTSKPLSSEGSNSPITGIVHLLLSQLMAAHKRDWVSETPLTPEEENQKNKKKKDEVKVSKNPVCAYMIFLLKVLTELVSSYKQSKFEFLTYNKKNVYNETPKPRATALNFFLYQLLDTNFQDMDKHEGKRRAMISGLARDTIIGFVSSVQDSETKKVDPKIVDSDMTYIRKFTIEAISKAIKEAGVSAKTIDANAGKLFGWFHLISSLLVVDKGYIFSVLDSNKSSNDKYQLCKLLIEMNTPGTITDCMASLDLNYPLTKKLFNSAVEPLNALNEVRNNFADLFKLENNEDEDVEDVESDKDDVPDMFKNSALGMYDIEDVEDDHDDDENESLIGDDEDIAFVHDEDGLEVVFSEDEDANEDTTDASNSIGSDSEGNSDFGGSGPNVTLEVYTDSEDAIEDVNTAAIRITSGNSAEHSYYSEGEDSAEIEIYEEEYDSEIDIDMDDDSELGSSNWESGLSDLSDSEAYSDEERTNNTGDGFVRWYSDDGVEFEDDTDEEGRGLFTGIQHVFPTEEQLFRVHASGAARSTGRHHHRHGAAPFTTSTITLGASQRRPHSILSNPLGPSGLEEVENDIVSHYLGNVETSDRIGLSSIPRLPRVLLFDGELFDDKSSSGILLKSTTARWNDIYEMFYDSKVYSNNVVTTIISRIFEPSAELYLKEQEENAVKESSRINEPTRRQDERKRKLHEIDSDEEHIEEEEEHDEVVEPIEAPGINSPQARAPQEPVYVTIDGEAVNIAGTDMDAEFLNALPDDIRAEVFAQHIREYRTQFQGSEGSSRELDAGFLNTIPETLRQEILAQEVPLERNARPSILGLRNREGEEFSEVEDESPRFNEQRTESSKTKTDRVHFAPLLDRSGIAAIMKAVFIPQPYLSREIYHELFYRLCSSKQNRSDIMNMLLLILMDGINDQHSLERVYNLLSNRAASSNSGTSKTPQRQLPPDCTPLIVTNQCIEILQSMVDADSKLKYFFITEHENLLINKSPLKNKKDIFSKNMKWPINCILALLEKKVITDEAVLMDLLTRILQVCSKPISSIVKSSKDGKKKKFEVPDIEKKYLASIVSIIKLDSCNTKVFQQTLNLMTNLFAIKDAHETFTTELCNLAKETIEVLVTDLDALAKEVPAVDSGTEVSSEIIQKFTVPSSDQSKLLKVLTAIDYIYVNRKKEEEQVVDQLLPLYNKMELGHIWVSLSNCLTRFEEKPRMSTSATILLPLIESLMVVCKHSKVRETKDALLKYEAKKCDFARTPVENLFFAFTDLHKKLLNEMIRSNPKLMSGPFSLLVKNPKILDFDNKRYYFTAQLRAITHDRPKLSISVRREHVFLDSYRSLFFKSNEDIKISKLEISFKGEAGVDAGGITREWYQVLSRQMFNPDYALFIPVASDKTTFRPNRTSGINPEHLSFFKFIGMIIGKAISDQCFLDCHFSREVYKNILGKPVALKDMESLDLDYYKSLIWILENDITDIIEETFSVETDDYGEHKVIELIENGAHVAVTEQNKHDYVKKIVEYKLQTSVKDQMENFLQGFYAIIPKDLISIFDEQELELLVSGLPDIDVDDWKNNTIYVNYTPTCKQINYFWRAVRSFDKEERAKLLQFVTGTSKVPLNGFKELSGVNGISKFSIHRDYGSIDRLPSSHTCFNQLDLPAYDSYETLRGSLLLAINEGHEGFGIA
>XP_451611_Kluyveromyces_lactis
MAVLTKAEKLRKEENAKSFKPLINDLINCDGTDFIKKLKDIKEWDRSRDDLYIWIPVLDRIDEILSNVLKKYSYDTTDWKKNGCKLELMNTTDEDEVWEYLAFTTRLLNNTMNRGIYNSLEVMNSLLNCPNFRIKLGAARVIATIGERNVVSRNIFDNKSIMGTDEMKDKSLELALCLPSSTTDDKMEHFALVDLFFDKKQYPSKLGSIEYKYFTKSNKRTNKDTVKSPCKQNYTHSHKMHNFKLSKDELKSLTLQQIFDRGMLELPREEWFKFSLRATVAKAFSDDSFENMQLRNQIIQTKFNAIAIINVIFHPAQVSSRFFEIDPYAFNSLSEFLSLSETKVPRDIRMDALFALECISLKHIWCSDIVRNLGGNMSHGLLFQILKYISKLITENNLTEIDEEYNVRLFYLISNLADVRVLQESLLNAGLVPSILDIISVSTNDFKRTKTSATHLLEVLMSNDSIDPFINNNGLNILIETLKKEVQFALEHPEYGTPPKYSVIFYSISFRQIAFIRSLLKLVLKLLSCDSGNRTRNLIDSPILGALNSILRNKPVFGYTLLSHVLDIIQTVINVEPTIYQVLVESEIIPFIMENFEQFVCPSTELLKILPEVISALCLHADGLKQVRERNLIKYVFQIPPKLEYAKIMNGEEEAINLGSSLDELARHYPDLKEDIADNFVQLVDIIPSVVHFDHPYLYKSTVGDNNFYLSADEEVIDNEQNSKEIASWEVQEYSAILETFSGVFFGMMENVSWVPLLSKKIDPKKLFSVIIPERPAYDYIDSQCFLNFTDALKTFDDEDSKYALPTLLALLKYTLDDLSDFINYDQDKSYVLSLDPDTVENTLRKVNILQVIVSTITSVYIDRFSLFPERVHQILEYFDENGFSLIHLLRTTFERCALEEYYIRGCLPIIVSEQTRPATSPETPSLLLYKGAKAENDVKTDNTAAKFKNTLQNRFLFHTTQSCISIIFRAILRLSHQRKMTLASADLSIELRIFNEVAKSFVDMLSNENLQNKLGHLVVLLNLTSFSFTYVVANSRTLDTFNTIPILLFYQLGGFQVYKNWCLLLAKKCLDIPDVSSVESIAFLKDDQDVLISHGIVATLSFMNKALQLQTMEMIRSTKDYYPNDDISYNITSGVIVTIKILVLGMVKEIFEIDELFSSDRRRFPYPVFKQLLNMIKNIYSSADEVEDSDFSLYELRWDLVPPSQCKINMLKSCGMSEEVARGYLEEQSDDLPMLVKPDVFSENEWEKYKAARASGEWKTDLQLLPPPYENYSTKGDLCEFRASFYRNGFEQKVLSIVQNYPKLINAVSKMFLEIYDELEFPHVSMLEDLLSIMNSTKIEKASQLAPIVHLFGIFLNEEKIYNQSKTVIHKFITFLLENLAPQYVNHPWFFKALYAYEIILSRSMFPDYEEVPTDFKMPEIPTVDVQHLSSKDKETIFNVLIRVPEISDFYSSLAISRILILYAANEKYAREIVQSGIIPKLLKVIGAHQKSDKINYLESSLLLLCRRCFETKEVVTSLIKYELNRAFTTRAIGDMKEKSRDLTLLIAEKANIIMRDPEIFVTELCKTGRMVDFSSSHELSSFLMKRVPEENNERIDIVPSADVIFNKRTSIVDLLLSQLMAAYKKDWLTEPATPKEDEKKSKKKQRLEVKASKNPICAYMIFLLKVLMELLSSYNHSKYEFMTFNKRGIYSESPAPRTTALNFFIHQLLDYKTQDGDVYAAKRRETIGKLATCVLTCFVSSVQDERVDKPDPKAPNPDMTFIRKFTLESISKAMKDLNSTKFLESNVGKYHGWFNLIHRLLVTDNWVNHLLDGKKLNADRYEICKLMLELRIPETITECLSTLDLNVPFSKKVFNAAVDPLNSITEIRNDYSDFFKLENNEEEDDVDEESDKDDVPDMFRNSALGMYDIEDIEDDEDDDSLIGDEDVAFVQDNDDIEIVFSDEEDEQDSISESDSSESDDSSSDGAEESSGDEDMDVHMAYNSSDESMSVNDNEEDASEHDSYYSESSPMFVEIDEPAYGSDLEIDLDDSELSSDWESGLSELDDTDYNSDDSQQEEDSYNPSRARNVGNNTWVTSDGVELYDDSDGEGRGIYRGVQHVTNDELIFRIDHRSMSSNRRGRHHNRTAIAPSIISLGGESDRSRNMLTNPLGPHGMEEVEDIITNNQLEDTPARRFGSGITGFWLAESLMDNKSVEGIIVKKTTERWGDIFEMFYENKGFLGNILPEIVSRVIKRSSELWCQRQLEYKAQKMEENSVADRTRKRNLDEMAMAEDEAENASSREVSDVVHESDNESEVATDNHEPVYVIIDGNEVDIGGTDIDPEFINALPEDMRAEVLAQHISERRAEAQQQNINSREINDEFLDSVPANIREEIIAGENVTRRFSHLLSNRRVDEFDGDLSRDDHDLDSDQSVQGNTQPKSKRVHFDPLVDRSGIATIIKSLFIPQPYLSRESYHELFFKLCSSKQNRSDIMNFLLLILTEGIADQFSLEKVFNLISNKANSSSDHKNIVYQLPPDCTPLIVANQCIEVLQFMIDSDARLRYFFVTEHDNLIINKPYVKTKKDIFSKNMKWPINALFSLFNQKLVTDETVLMDLLTDILESCSKPITSLVKKKNASNSKRNFEIPVIEKKHLELIVSVIKLDSCNTKIFKQTLNLMTNLFSIKDTQEIFTSELRTLAMSTISQLIADLNELCLQLPNVKSGTEINSEIIQKFTAPSSEQSKLLKVVTAVDYIYSHQKEGDTESSRKLVALFNEMKLGAVWVALSKCLSAFEEKSPVSTSATILLPTIESLMVVCKNSKVREVAAGQLKYTEKSYDFETIPVEDLFFEFTDLHKKLLNEMIRATPQLMSGPFQLLVKNPKILDFDNKRHFFMAKLRQNTTTRQKLSITVLRDQVFLDSYRALFFKSNDEIKNCKLDITFKGEAGVDEGGVTREWYQVLSRQMFNPDYALFIPVGTDNTKFRPNRTSGINPEHLSFFKFVGMIIGKAISDNCFLDCHFSREVYKNILGKPVSLKDMESLDLEYYKSLNWMLENDITYVIDETFSVDTDDYGEHKTIDLIPNGRNIPVTEENKKEYVQKIVEYKLQESVKDHMQNLLQGFYAVIDKDLISIFDEQELELLISGLPDIDVDDWKNNTTYVNYTPTCKQINYFWRAVRSFDKEERAKLLQFVTGTSKLPLNGFKDLSGINGDSKFSIHRDYGSTERLPSSHTCFNQLDLPAYDSYEQLRGSLLLAINEGHEGFGLA
>XP_022676412_Kluyveromyces_marxianus
MVTLTRAEKLRKEENAKSYKPLIDDLTECSESDFIEKLKNIKEWDRSRDDLYVWIPVLNRIDEILTKIVENYNYTSTDWKKLPCKLELMSKKDENDVWEYLSFSIRLLNNTMNRSIYNSLDVMNSLLNCPNFKIKLGAARILATIGERNVVSRNGYDSKGIMSSDEMKEKSLELALCLPSSTTDDNMEHFSLVDLYFDKKLYPSKLGRIEYKYFTKDSKRNKDNSKPPSKNLQVNANKMRTFILSKDDLTSLTLQQIFDKGMQELPREEWFKFSLRATVAKAFSDNSFENIQLRNHIIQTKFNAIAIINVTFYPAQVSSKFFEVDPYAFNSLSEFLSLSETKVPRDLRMDALFALECISLKHIWCSDIVRNLGGNMSHGLLFQILKYISKIIRENNTEEVDEEYNVRFFYLISNLADVRVLQESLLNAGLISSILDIISIKTNGFKRTKTSATHLLDALMSNECVDDFINNNGLNILIESLTEEVTFALEHPEYGAPPKYSVTHYSISFRQISFIRSLLKLVLKLLSCDSGNRTRNLIDSPILGALNNILKNKSVFGYTLLSHVLDIIQTVINIEPTIYQVLIECDTIPFIIENFEQFVCPSTELLKILPEVISALCLHTDGLKQVKEKHLINYIFQISTDVDFSKVMCADDEVIDLGSSLDELSRHYPDLKEDIVDQFVELVHKLPEILDFDHPHLYKSQNGQNNFYLSPDEEVVENEEGADEIAAWEVQKYSVILDTFSGMFFGMMENVSWVPLLSKKIDAASLLAVLVPKKPTYDYIDSQCFLNFTDALKTFDDEDSKYALPTLLDLLKSTLEDLSDFINYDQNKSFVLTMDSDTVEQTLKQVNVLQVILSTITSVYIDLFSLFPERVIQIIEYFEQHGFSLVHLLRSTFERCALEEYYIRESLPVDVSDKTRPATSPGTPSLLLYKVKGEKEVKTNFTSTKFKNTLQCRFLFHTTQSCISIIFRALLRLSHARKMSLTSTDLATELRIFNEVTQSFVNMLSNKSLEKKLGYLVVLLNLTSFSFTYVVANNRSLDTFNTIPILMFYQLGGFQAYKHWCMVLTKKCLEIPDVTAVEKINYLKDEQDVIASHGLVATLSFMNKAIQLQTMEMIRSTKDYYPHDDITYNITSGVIVTIKILALGLVKEIFDLDEMFSSDRRRFPYPVFKQLLTMIKNIYASSDEVEDPEFSLYELRWDLIPPSYCKIEMLKSCGISEDVARGYLEEQNDDLPVHVKPDVFSNAEWENYKKLKASGEWKTDLQLLPPQYDNLTTKADLTDFRANFYRNGFEQKILCIVQNYPKLINAVSKMFLEIYDELQFPHISMLEDLLSIMNSSKLENADQLAPIVHLFGIFLNEEKIYNQSKTVIHKFITFLLENLSPQYVNHPWFFKALYVYEIILARSMFPDSTELPDDFKIPEIITVDVKHLFSVDKDLIFNVLIRVPEITDFYSSLAISRILILYAAEEKYSNEIVQSGIIPKLLKVIGTHQKSEKINYLESSLLLLCRRCFETKNVVSSLIKYELNRAFTTRAIGDTKEKSRDLTLLIGEKANVIMRDPEIFVTELCKNGRFVDFSSKNVLESFVMKRFVDEEPKNLEADEGGKEAAFTKRTGIVDLLLSQLMAAYKMDWLSEPPNPAEQEEKKVKKKPRNQVKASRNPICAYMIFLLKTLTELLSSYNHSKYEFMTFNKRGAYSESPAPRTTALNFFIHQLLDYKTQDVDIYVTKRRETIGKLATCALIGFVSSVQDDKLVKSDPKSLDPNMTFIRKFTLESLSKAMKDLKGTRSLENNLGKYHGWFNLVHRLLITDPLMNNLLDKMKIETDKYEICKLMLEIKIPETITECLSTLDLNVPFSKKIYNAAIDPLNSITETRNIFSEYFKSENNEDDEDVDEDSDKEEVPDMFKNSALGMYDIEDIEDDDDDDSLMGDEDVAFVNDDEDIEIVFSDEDGAEESVSESDSDSDESSATSDSVESSEDEEMEVEINEQSSDEDMSGDDEEDISADESYYSGSPPLVVEVSEEGFGSDLEIDLDDSELSSDWESGLSELDDTDYESDDSQREEANYNSSNLRNGANNRWYTSDGVEIYDDSDGEGRGIYRGVQHVPNEELIFRIENSSLSNNRRGRHHHNRMAIAPSIISIDSDSHRSRNMLMNPLGPHGMEEVEDIISNEDNPARRFGPGITGFWLADSLLDNKSIDGIIVKNTTERWGDIFEMFYENKGFLINILPEIVCKVIERSAELWYKQIAEHKAKELQEKTGTERPKKRSLDEMTMDDSDTENLSSREGSEAVAEVEEEHPTNTASHEPVYVIIDGNEVDIGGTDIDPEFINALPEDMRAEVLAQHISERRAEARQHEIDSREINDEFLESVPATIREEIIAGENVSRRFSNLLSNRRVGEFDGESVSGSDYDGNSDNENTTSQSNQNKSKRVHFDPLVDRSGIAAIVKSLFIPQPYFSRESYHELFFKLCSSKQNRSDIMNFLLLILTEGISDQHSLEKIFNLISNKANSSNDSKTMSYQLPPDCTPLIVANQCIEVLQSMIESDARLRYFFVTEHDNLIINKSYVKTKKDIFSKNMKWPINALFALLNQKLVTDETVLMDLLTNILKQCTKPILSLVKKKNENTFKRNFEIPVIEKKHLELIVSVIKLDSCNTKIFQQTLNIMTNLFSIKDAQEIFTSELRNLAVSTISQLIKDLNELCVQLPSVKSGTEINSEIIQKFTSPSSEQSKLLKVVTAVDYIYSHQKQGDTESARKLVALFNEMKLGPVWVALSKCLTAFEENSAVSTSATILLPTIESLMVVCKNSKVREVSGGQLKYTEKSYDFETISVEDLFFEFTDLHKKLLNEMIRANPQLMSGPFQLLVKNPKILDFDNKRHFFMAKIRHNPAQRQKLSITVRRDQVFLDSYRALFFKSNEEIKNCKLDITFKGEAGVDEGGVTREWYQVLSRQMFNPDYALFIPVGSDNTKFRPNRTSGINPEHLSFFKFVGMIIGKAISDNCFLDCHFSREVYKNILGKPVSLKDMESLDLEYYKSLNWMLENDITYVIEETFSIDTDDYGEHKTIDLIPNGRNIAVTEENKKEYVQKVVEYKLQESVKEHMANLLQGFYTIIDKDLISIFDEQELELLISGLPDIDVDDWKNNTTYVNYTPTCKQINYFWRAVRSFDKEERAKLLQFVTGTSKLPLNGFKDLSGINGDSKFSIHRDYGSTDRLPSSHTCFNQLDLPAYDSYEQLRGSLLLAINEGHEGFGLA
>XP_022629913_Lachancea_lanzarotensis
MVTLTKLEKIRKEEKAKEFKPLIDDLINCTDEEFVEKLTKIVEWDRSRDDLYTWIPVLNRMDDFLNRILDRYSYRSNNRKTEPVRLTMMNDDDEKLTKELLGFSCRLLNNSCNRSLYSSLDVMSHLLNCPNYGVKLGAMKVIAIMGEQQVVSRQKIDNKNLLGNKDLKRKALDLALALPSSTTDDKMDHFALVDLYFDKKKFPSKWSKLNFSYYTTSSSSTSSSSKTHAVTRFSSGALKQFVMTAEELSSLSFQQLFDKGMAEIPSDRWFDFSLHATIAKAFCDNTFVSLDLRNLVIQTKFNAIAYINAVYIPAQVSSQLFEVDPYAFNTLTDFISLSEQKLPKNLRLDALFCLECVSLKHIWCSDIVRNLGGNMSHGLLFQILRYIAKILRDKNYEELDEEYNVRFFYLVSNLADVKSLQDSLLTAGLIPNLLEVISIKDSPFKRTLASATHLLEVFIDDADATTEFISNNGFNILIECINEEVSFALEHPEFGKPPKYPVVYYSISFRQLGYIRSLLKLVLKLLKTDSGDRIRNLIDSPILLALNKILGNRPVFGYTLVTYALDVVQTIINTEPTIYPILVESKTIPYIFDHFPDFLGPSGELLSLLPELISALCLNVDGLNQVKEKMLIDYLFEIMKRPELAKIMSYEDSAIDLGTSIDELARHYPDLKPDIEMNFNVTVQTLPEIIEFNQPYVYRSITGEGEFYRSKTDKIVDNELDSFEIGGGAVEQPFSILDCFSAVFYGLTLENVSWASLADEIDIEHMLKVVIQERPPFDYVGSQTLLNFSDILKLFDDERRSYALPALMKLLSEQLTEVEAFLNFPFEESYVLSTSYDELDETLRKLSVINVILYVITDIYVNIASLFPIRVLQIMEFFEKNGLELIPKLGLLFQRSALEEMYIRDRLPDQVASETTVRPIGNTPPLTLYACKPKKLESTPAKTSAKFKNTLQERHLFVKMQSWVSMLFRCFLRMTHARKMTVEASDRALEIKIFDTAVNEIVRMMDLKYLESHLGYYLVLFNFNTFVFTFPNVTTSVGGTLQTVPAFLFYQAKGYLLYFQAIKRLFARLQTCDNVESIEKYDFVKDTPDVLTASALINALSFLNKSIQMDTMENIRNTKEYYPFDEVYYNLTTALIVPIKILALGLVDEVTRDYAVFDNSSTRLPYSVFKQLLSVIRNVYNNTSEGEDHELYELRWDLMPPSHRKVEMLKASGVSEDIARGYLEEQKDDLPIHVKPDVFSDDEWSRYKSLKDSGEWRTDLRVLEPQYKGNGSVSDLNALRSEFYHQGFEDRVLQLLPAYPKLINAISHMILQILKDVDKSPASIVAKLLNMMRGTKLDNSSVLAPMIHLFGILLNNKGIYDDCKVYTQQFVSYLKSSLRPGYVNTAWFSKALYVYEIIFAKSEAPKTDTTSADFEAKFHVTCPTLFNAVEISPDAKLEIFNSLIRVDEITDFYSALAISRILILYTRDQKYAFEVTQSGVLSKLLKTIGVFQKSDKINYLESSFLLLARRCFENGETVRNLIQFELSRAFTTRAIGDSKEKPRDLSGLISEKANVVMRESEVFVNCICETARFEDFDNPDVLQNLSVRRNLKERDEEMSDINSPTEGKLTLNNRTGIVHLLLSQLMAAYKKDWTSEPPREDENEETKKKDDVNVGRNPVCAYIIFLLKVLIELIGSYKQSKLEFLTFNKRNLYVEAPKPRTTALNFILYQLLDTESRDQDKHYSERKEVVGKLARDLVVGFLSSVQDQEIQKKDPKVTDPDMTYIRKFTIESVTKALRASTRTPKNLEANVGKFYGWLQLISSFLVTDRSYLHSVLDSNKTYVDKYQIGKLMIDMNLPTTIAECMATLDLNYPFSKRLFNKSVEPLNAMNEIRSRFSDLFKIENTEEDDDVEDESEKEEHSDMFRNSALGMYDVEDIEDDEDDDASLIGEDEDIAFVEGEDGEIEVVFSDDEEEHHHRHHHRHHEDDVTDSQHAGESEDLEDSDESMAYNTEGDDDLDLNSESQSQGDQDDSGSDQSSYYSDEESPMHFVGVHDDVSGQVIDVDLGSSELDESDWESGLSELSGSDDDSSGDDFNDEVNDGERWLADEVDMEEESDDESRGLFTGIQHVFSPEPQYFRIHGHGHGSHRGQHHGGRRSEFSMVAPSISLLNGNRRTQSILMNPLGPSGLEEVENGILNQLNSVGNTSRLRNDTGYLSDVLFNGEFFDEKSSSGIVLKSTTARWNDIYEMFYDSKVYVNNVIPTIVERIFQPSSEMCLRKRNESFERDQEQKKKREEETRLADSKKRKVQEENEHDSQDSNGSDNNSDHNLDDLEPIMVDIAGEQVDIAGTDIDPEFMNALPDDMRAEVFAQHIRERRAEAIDQSVASREIDSDFLDTIPENLREEILEQEAAESRFSRLMNNSHETEAAQDSHDHQQADGEDEGHATKKKSERTFFSPLVDRCGILALMRSLFISQPYLAREAYHELFFRLCSSKQNRSDIMNILMLILTEGINDQKSMEKVYNLISNKSLGAQKQGSNRMLPIDCTPLTLANQTIEVLQNLVETESRMKFFFITEHENLLINKTPLKNKKDIFTKNMKWPINYLFGLFEKKIITDESVLLDLLTRILQIITKPILTIAKTSNEGSQKKFTVPDIERKHLEAIVSVIRLDACNTKVFQQVLNIMTHLSTIKGTKEVFTAELCTLAIQTVKVLKPDLDALRSEICDVESGVEINYETIQKFTVHSSDQAKLLKVLTAIDYIHTSKKKTGEINVDALMALYDKIKLGGIWTSLGHCLEQFEQRPSLSSSANILLPLIESLMVVCKHSKVRDSKDTLKYEERKSDFSEIAAENTFFAFTDLHKKLLNQMIRSNPKLMSGPFALLVKNPKILDFDNKRYYFIAKLRTNVQEKPKLSISVRRDQVFLDSYRSLFFKSNEDIKNSKLEITFKGEAGVDAGGVTREWYQVLSRQMFNPDYALFLPVASDKTTFHPNRTSGINPEHLSFFKFIGMIIGKAICDQCFLDCHFSREVYKNILSKPVALKDMESLDLDYYKSLIWILENDITDIIEETFSVETDDYGEHKVVDLIENGSGIPVTERNKQEYVKKIVEYKLHTSVKEQMDNFLLGFYAIIPKDLISVFDEQELELLISGLPDIDVDDWKNNTNYVNYTPTCKQINYFWRAVRSFDTEERAKLLQFITGTSKVPLSGFKELTGVNGISKFSIHRDYGATDRLPSSHTCFNQLDLPAYDSYETLRGSLLLALNEGHEGFGIA
>XP_002555250_Lachancea_thermotolerans
MVTLTKLEKFRKEEKAKGFKPLLDDLTQCSEAEFVKKLTNIITWDRSRDDLYIWIPVLNRIDDILNRLLAHYNYKSTNRKTQPVKLIIMSAEDETVTKELLWFTCRLLNNTCNRSLYSSLDVMTNLLNCPNYVVKLGAMKVAAIVGEQQVIARQKIDSKNLLSNKELKRKTLDLALALPSSTTDDRMDHFALVDLFFDKKQYPTKWSKIDFSYYAAAPKVYLTQGALNKTGTGSVKRFIMNAEELSSLSLQQVFDKGMAEIPAESWFDFSLQATVAKAFSDSTYENLQLRNLIIQTKFNAIALANVIYIPAQVSSQLFEVDPYAFNNLTDFISLSEQKLPKDLRVDALFSLECISLKHIWCSDIVRNLGGNMSHGLLFQILRYIAKLLRDNNSKELDEEYNVRFFYLVSNLADVKTLQESMLAAGLIPNLLEIISIKDCAYKRTLASATHLLEVFIDDADATTEFIGNNGFNILIGCVNEEVNFALEHPEFGEPPKYPVVYYSISFRQLGYIRSLLKLVLKLLKTDSGDRIRNLIDSPILLSLNQILENRPVFGYTLVTYALDVVQTILNTEPTIYSVLVESKTIPYIIDNFKHFLGPSGELLCLLPEVISALSLNNDGLKQVKEKGLINCLFEIMTTPELAKIMSWDDSAIDLGTSIDELARHYPELKPVIEDCFYKTVKALPSIISFSHPYVYRSTISNGEFYHSRDETVVDNEEGGSEIESGEVQVPAAVLDCFSAVFYGMTLENVSWASLAEKVDIKDLLKVIIIERPPYDYVGSQTLLNFSDILKHFDDERRNYALPALLSLLSEKLDGVKDFLEYNFEKPYVLSTPYEVLDETLRKLTVINVLLYVITDIYINIASLFPIRVLQIMEFFEQNGFNLIVKLRHLFQRSALEELYMRNRLPASVTAETTMRPIGNTPPLTIYASKPSKNDPKDDKTSAKFKNTLQDRQLFIKMQSWTSMLFRCFLRLTHARKMTVEASDRALEIRIFDTTVNEIVKMMDLKYLLSHLGYFLVVFNFNTFVFTFPNVTTSVGGTVQTIPALLFYQAGGFKIYYEAIKLLFANLQKFNDVENIEKFDYIKDSEDILTASALINALSFFNKCIQMETMENIRNTKEYYPYDEVYYNLTSALIIPIKVLSLGLVDELVNEFSILEQGTRRLPYSVFKQLLTMIKNIFNSTAEGEDHDLYELRWDLMPPSHRKIEMLKSCGIEEDIAKNYLEEQKDDLPIHVKPDVFSDGEWETYKALRETGKWKTDLSLLEPQYKNFSTASDLSEMRSSFYANGFEDRILQLLPMYPKLINAISHMILQLLQEAEEPPKKVLGKLLQMMRGIDLSDASVLAPVIHLFGILLNDKAMYEKSEDFIHEFVQYLQQSLRPEFVNSAWFSKALYVYEIIFAKSEAPRLDPLPDGIEEGVNTPCPPLFKAFTISSDAKSKIFDSLIRVHEISDFYSALAISRILILYTRDEHYSHEVPQSGILSKILKTIGIFQKSEKINYLESSFLLLARRCFETSEIVSSLIQYELSRAFTTRAIGDSKENSRDLTGLVSEKANVVMRDPASFVNCLCETARFEDFVRPDKLENLIVRRYLSERDEEMSDANSQADGKLSLSNRTGIVHLLLSQLMAAYKKDWTSEPVKEESVEDTKKKDDVDVARNPVCAYMIFLLKVLIELVGSYKQSKLEFLTFNKRNMYVESPKPRTTALNFVLYQLLDTGGRDQDKHYVERKEVIGKLARDLVVSFVSSVQDKEVQKQDPKIVNPDMTYIRKFTIEAVTKALKSVAKSPKTLEANVSKLYGWLHLVTSFLVSERSYLHSVLDSNKTYVDKYQIGKLMLDMNVPSTIADCMASLDLNYPFSKKLFNKSVEPLNAINEIRSRFSDLFKLENTDEDDEVEDESEKEEHSDMFRNSALGMYDVEDIEEDDDDDASLIGEDEDIAFVEGEDGEIEVVFSEDERGHHHGGSSSSDGMNDSDQIDDSEGSMDYGLDGESLDMDIASGESSNSDIGNGGDGIESDDSSYYTDHEGPLEYVHIDDGAPAPVIDVELDSSELAESDWESRLSDLSGSDWESGLSELSGSEDGSSEENFNDETHPGSRWLADEVDMDDDSDEEGRGVFTGIQHVFSPEPQYFRVHGENHRGHRGPHHHSSRRADFMMATPMSLSTGSRGTRGILMNPLGPSGLEEVENGILNQLTSTGSSSRPRNELPHLSDILFSGEFFDEKSSVGIVLKSTTARWSDIFDMFYDSKIYANNVIPTIIGRIFQPSSDLYVRKREEALEKEKAEKLQREENLRKQSEFKKRKLEEMHTDGSDEGENEEEEDEEEGQEHLPPIYVNIGGEEVNIAGTDIDPEFLDALPDDMRAEVFAQHIRERRAEALDQTVDSREIDADFLESIPENLREEILEQEAAESRFSRLMGSLNDEENAESSGDVGEENDADESPDSKKKKPEKIYFSPLVDRSGISAIMRSLFISQPYLAREVYHELFYRLCSSKQNRSDIMNILMLILTEGINDHQSLERIYNLISNRALGIAKSTSARMLPLDCTPLSVANQTIEVLQNLLETDNRLKFFFITEHENLLINKTPLKNKKDIFTKNMKWPINYLFSLLDKKIITDETVLLDLLTRILQIITKAISAIAKNENSQKKFTVPDIETKHLEAVVSIVKLDACNTKVFQQTLNIMTHLSVIKGAQDIFTKELCTLAIQTVEVLKTDLSNLDSEIGEVEIGTEINYETFQKFTVPSSEQAKLLKVLTAIDYIHTNKKKAGDIDVEKLMGLYDQIKLGGVWTSLGHCLEKFDEKPALSSSANILLPLIESLMVVCKHSKTRDSRDVLKYQAKKSDFSEVAAENIFFAFTDLHKKLLNQMIRSNPKLMSGPFALLVKNPKILDFDNKRYYFIAKLRSGAQEKPKLSISVRREQVFLDSYRSLFFKSNEDIKNSKLEITFKGEAGVDAGGITREWYQVLSRQMFNPDYALFLPVASDKTTFHPNRTSGINPEHLSFFKFIGMIIGKAICDQCFLDCHFSREVYKNILSKPVALKDMESLDLDYYKSLIWILENDITDIIEETFSVETDDYGEHKVIDLIEDGHNVPVTEQNKQEYVKKIVEYKLHTSVKEQMDNFLLGFYAIIPKDLVSIFDEQELELLISGLPDIDVDDWKNNTNYVNYTPTCKQISYFWRAVRSFDSEERAKLLQFVTGTSKVPLSGFKELTGVNGISKFSIHRDYGSTERLPSSHTCFNQLDLPAYDSYETLRGSLLLAINEGHEGFGIA
>XP_020060482_Aspergillus_aculeatus
MGRIKKVASQKHEATISPYLAEFITRATTISIPELPSHLNSFSRLWPFPRGDLYHWINVLNRFDEILASVIETYTLSQGPQTKSFSRQFLVQCCATDDNGGVSEDVDARLEALQYGPEGDRELLEVIIDFSRLLLEKCGNRSLYGSSERLGDLLNTTSPSLLQSTLRLSLCLAQRYHSRHRGGSHLQQSLLAAHYNIDLEKLQKIAAPFPRPTGVLPAAAVKTKEKGPQTKHNANDLVTLTRENDSWDEWGHVRLLYYPSGPSEPAKALFETDTSGTSVQPPTTPTPLRRTHTHPTPRLSRLSTTDDSPSSVIATPAKPDEALRGGTNLEIPYSKISSSKAEDLLSTYVGEVPDDSKYELLHRIRTAQGLATSRDSREQILAIRILALTNLAYVYPEPLFQQKILQYDMEQPKRLQLAFQLAELVHLGASGDLEVSRTVQTLALQALDALAKHKARAIDVCAALSVNVNHGVLMFLTRKVVNELGSEDNEQDDGSQDEWRDALLALLRTLPGSSTRTPETLVSAGLIPMFVDVLKLRTEKARRVYSRVMEFLDTFVHAVRDALGTLTSSKGFDAISDLIDHETKSSFEHVKSGNGLPPQHKTPSIDYQIPYFQQQTLRWMFRFVNHIMQHNGGGFDRVLRNLIDSPQLLTSLRLVLENARVFGSHVWSNAVNILSSFIHNEPTSYAVIAEAGLSKSLLEAVTFSELKVAEKSAAEPEDVSTENEPSTTANTGTSDPTATKDKAPRVYSIARPKDVRLAPGIMSAAEALSCVPAAFGAICLNSSGLDLFQSSHALESFFEIFENPEHVKCLKDDPNLVRSLGTTFDELVRHHPALKSHVMTAVIVMVARVGLLCKTKAWSHGMGAKLWTEDQQGKQVLAGSTSHLLNAIGVESQDSSDAQSSLGIPHLNSDSLPNGGKLQIGDISQLLPSSDAQLEPENVDDSGLTATDYLYPVVRFLGAFFENQANCTYFIESGAAEFILDFATLQSLPFDFHNTEANQELAVLVHMLAETKPHVVVPSLLQRTERAVDMLAEFWQKPENLHNGFFSPLIKQSSQPGSEDKGKESLSPALTHGTYFAKHMGAALVLTDFLREIFSMPLYQSRPSLQLPIFVQVNLADHYCSLVKKLGGLHAACVWEEILLEKNIPDTWDQATKVQQSGATSDKPADAQLQPNSDAVLVPSGGSQREGSAASDAAQTGAVQETKPNASKVPETGVAFTNAQALRYLLSSLPSSITGFFHNLGLGLSGKKRYDAYQKQNATSVAEEIAQAVLEQLRFLPPKLSQSSKLRFAYLIVILSSFSHLLYEVTPDRPHAHYLTMVLFAFKRLEGLKAMKEICDLFVQEVKTLTPPENVPESETDVSARLTSAYGGIKIILGFFSELASGKNIMESSQTQSMTTSGDRDRDRPDYFQPAQFLVDLRMEILPMAREMWNSDFATQSSSSVVKCLIDILRSSLDGDHEAGAARQSDTPPALVDVSRRAFVISRDRLLLLREKGFDSDLLNEAAYRCYNHGTAEEYCRAQTWLRAPPRVPPPPNDIESIRSFTPPGAEPADDAAGDSPFSSVLDRSALALLLAQASGRPTEDGSRPEQGQGRNEDSEVRHGTEFLARALTHILNDDHGAGDDERGHPSTRIPRNTSTAEGILSGPLNQAANQAPEQRSEQPTKRRQVVTVEDLDAEREKVRSNLIERCLDVLNEHHDVSFELADLIASATRKHRDPESFRRDVGEILVQSLVSLQMENFQAAGKKVAAYAHLLALVVQDREMYNAALGELKECFSTFLGFVQVTPEKSTDETFPWIGHVLLVLEKLLSDDAQPPQIRWTPPSNDAASADDEGPAHLEDPLVAPDQKMQLFEALVEVLPRVGKDDTLALSICRILVILTRSREIAVRLGEKRSLQRLFVMVKQLSSATNEKLQSAFMLILRHIVEDDDTIRQIMRSEIVANFETKSTRQVDTTGYVRQMYHLVLRSPELFVEVTNEKLKLQRFDNRQRPQVLVLKTEKNNTSQGSSTSKQGAEKSSSGEAQSGDASTVEDKDKPKTTAELKPPVVENPDGVIHYLLSELLSYKDVDDKEPPTETADPAAPDQSETQTDVEMSVDEPLPSVTSNDAQGTRSSKKSDKPAFKADDHPIYIYRCFLLQCLTELLSSYNRTKVEFINFSRKADPLASTPSKPRSGILNYLLNALVPVGTMEHDESVTFKKRSNTSAWTMRVLVALCAKTGEFGGIRGRRNEPNYNDEDEPELVFVRRFVLEHALRCYKEANSSTEPLDAKYARLMSLADLFDKMLSGYTYGSSESGFPSSVRQLGKTMFEKHFLSALTASVAEIDLNFPASKRVIKYILRPINKLTQTAVILSENSDISTLGETEDDEISSATSVSDMEDDREETPDLFRHSTLGMLEPRHEEETSSEESEEEDDEMYDDEYDEEMDYDEELPEDDGEVVSDEDEIEGMGPIEGLPGDNGMDIEVVLDDEDDDDDDEDDEDEDEDDDVSEMDDDDILAGEITGDHDNDSLDEGDEDEWESEDMSEGDEEAEIMNQFEDELDDIRQADQRGDGQRFDDLFRVLNEAAGGVDGLQADSLDDMHDDMVDDELAEDEEDEEIDELEEELEDADEDQGSYQGFDDEEDLIDPWGWDADDHPPRGHHHRFRGTQPAWAAVTGIMPSRHGIVPIPPYRLHRTQIPPRGGADDGTNPLLVRTDRGSDAVGQPRGPGNEAFTDWVHGMEPVSTGRLLPMDSPVSFMNAIMQAIGNQGAPGFGVVTRPDGIHVHVDRRAIPSNRIQDIFGLGRQQAAPSRSRDDPSQAVSFALAPTKTRWQEEARILFSNNYVEKTQRVINSLLKILVPPAIEEGKRLEKQAEEERKRKEEERAERERQERIAREEEEKERKQKEEEENARRQQELERQEAERQAAGVDPEPMDDVQQTDVVAQATESAQADTGPSEPARRVHTTIRGRQVDITGMEIDPEYLEALPEELREEVIMQQLAEQRSQAAAAGEEPTEINQEFLEALPPEIRDELLQQEAADRRRRERDNARRQATTTEGAQVHAGEMDVPDFLATLNPALRQAILADQPDEVLATLSPELVAEARALPGRRLEQFDDITRVEPRHRNEPADNQEPKKQQRRQIVQMLDKPGVATLLRLMFMPLQGNARHQLNDILHNVCENRQNRVEVISLLLSVLQDGSGDVSAIERSFAQLSLRAKPTSVQKTPQSTKRNLSFQTSSNVSNEVTPTMVVQQCLGTLSFLSQYNQQIAWFFLTEHDSSSSLKLKAFRKGKGKENRANKFALNALLSLLDRKLIMENPNCMEQLSSLLSSITQPLTLLLRREKERQEEETKGKKSEQPKLEQGSSDQQQSASAEQESSTADATMTDAPVPTVETTQTSAQAEEYAEASTGDKAKGPAEEEKHKKKTLEPPVVPDHNLQLVVHILAARECNGKTFRDTLSTINNLSAVPGARDVIGNELVRQAQALSTVILTDLDELLSHIHQARTGTDMQGLALAKFSPASSDQAKLLRVLTALDYLFDPNRADKVKGSESETSAAKEDVMQTLYECATFGPLWTRLSECLTVIRQKENMLNVATILLPLIEALMVVCKNTTLKDTSISRNSRELSVASTSIDNGLNMESLFFKFTEEHRKILNELVRQNPRLMSGTFSLLVKNPKVLEFDNKRNYFTRRLHSRGAEPRHPHPPLQLSVRRDQVFLDSFKSLYFKTADELKFGKLNVRFHGEEGVDAGGVTREWFQVLARGMFNPNYALFIPVASDRTTFHPNRLSGVNSEHLMFFKFIGRIIGKALYEGRVLDCHFSRAVYKCILSRSVSIKDMETLDLDYYKSLLWMLENDITDIITETFAVETDDFGEKQVIDLIENGSNIPVTEENKEEYVQRVVDYRLIGSVKEQLDNFLKGFHEIIPADLISIFNEQELELLISGLPEIDVDDWKVNTEYHNYSASSPQIQWFWRAVRSFDKEERAKLLQFVTGTSKVPLNGFKELEGMNGVSRFNIHRDYGNKDRLPSSHTCFNQLDLPEYESYETLRQRLYTAMTAGSEYFGFA
>XP_001271949_Aspergillus_clavatus
MGRIKKAASQKHEATISPYLTDFVARATSVPIPELPTHLNTFSRLWPFPRGDLYHWINVLNRFDEILASVIEKYALNAGPQTKPFGRHVLVDSYATGESQTSPEDADTKLDALGYGPEGDRELVEVILDFSRLLLEKCGNRSLYNSSERLGELLNTTSFTLLQSTLRLSLCLAQRYHSRQRGGSHLQQSLLAAHYNIDLEKLQKIAAPIPRPYTSGKPSGGAATGAKGKEKGAQTKNNANDLISITRETDGWDEWGHVRLIYYPSSSPEPVKQASEAPNVGLPPQPPTTPTPLRRSHTHPTPHLTRTTIVDDSPSSITNSPSGKPEEALRGGKILDIPYAKISSSKAEDLLASHLGELPNESKYELLHRIRTAQGLVASSSSREEILAIRLLAITNLAYVYPETLFQQKILQYDMEQPKRLQLAFQLGELVHLGASGDLPVSRILQTIGLYALDALAKHKSRAIDVCAALSVNVNHGILMFLTRKVVNELASEERDKDEAYQDEWRDALLALLRTLPGSSTRTPETLVSAGLIPMFVDILNLRTEKARRVYSRVMEFLDTFVHAVRDALATLTNAKGFDAISDLIDYETKTSFESVSRGEGLPPQHKTPSIDYQIPYFQQQTLRWMFRFVNHIMQHNGGGFDRVLRNLIDSPQLLTSLRLVFENAQIFGSHVWSNAVNILSSFIHNEPTSYAVIAEAGLSKSFLEAVTSSEIKTVEKPAVETTTVESTTVENTTAETIVAETTATEPEIQPQGQPSSAGNGADTRSSARDGQNTREYSMARSKDARLAPGIMSAAEALSCIPSAFGAICLNSSGLELFQSSNALESFFEIFENPQHVKCLKDDHNLVRALGTTFDELVRHHPALKSSIMTAVIVMVARVGLLCKSKAWAYGMGTKMWVEGPEGQPTISGDRSVLALEIGAPADASLDNMRNLGIRELTSATLPDGGKLNLGDLSQILPSSSDSVEPQDQDAAGLTVTDYLYPVVRFLGAFFENQANCSFFIESGGVEFVLDFATLQSLPFDFHNSDANQELTVLVHMLAETKPHLVLPSLLTRAETAVNNLAGFWSEPKDSGFFTPLIKSSIDTESESKGKETELVAKTNGTYYARHIAATLVLTDLLREIFSMPLYQTRPSQHTSAFAQVNLADRYCSLVSALGSLHAACVWEEILLERNIPATWDQATKVQATAGAEKSNEPSGTPNAEGGSAEPSQEGATTIASAPEDVAQDTKVSTAKVPEDGVAFKNVRALRYLLSSLPSSITGFFHNLGLGLIGKRRVDSYQRQNATLVADAISGAVLKQLQFGPANSSDSTKHRFAYLIVILSSFSHLLYEATAERPHSHYLTLVLFAFKRQNGLKIMKNICDIFMREVKALTPPESVSESESDVSARLTSAYGGIKIILSFFAELASGKNIVDSSQTQTMTTGDRDRDRPDYFQPGQFLVDLRMEILPMAREMWNSDFTTQSSSSVVKCLVEILRSSLDGEYETGAARRSEPPPYLAEATKKKVVTNKDRVTHLHQDKGFDKDLATEALYRCNNVYLAAEEYCKAQNWLLAPPRVPPNTEDIDSSSGETSEDTAVGDAPPFNSGFLERSTLAMLLAQASGRSTDDDSRQQHDEGRSDGDLGNGTEFLARALTQILNDEQNAGTDDREGSSYRNIRSTDAPGNSNSSENQNQSANASSEQHADQTPRRREITTVEDLDAEREKVRSNLIERCLDVLNEHHDVSFELSDLIASATKKHRDPESFRREVGEILVQSLVSLQMENFQAAGKKVAAYAHLLALVLQDREMYNATLDELKECFTTFLGFIKVSPEQSADESFPWIGHVLLILEKLLSDDAQPPQIRWNMPDGNNPTGDDEGPAQLEEPLVSLDQKTQLYEAIIEILPRTGKDDTLALSVCRILVILTRNRSIATRLGEKRSLQRLFVMVKQLSSSTNEKLQSAFMLILRHIIEDEDTIRQIMRSEIVANFESKSSRQIDTTGYVRQMYHLVLRSPELFVEVTNEKLKLQRYDNRQRPQTLTLKADKISDSAASSSSQGGSESTTTDKAPAEASPSEDKEKGKIMELKPPVVENPDGVIHYLLSELLSYKDVDDKEIAVETTDTSVPDQSETQTDVEMSTDEPSPSVSSSDLQGARTSKKTEKPPFKADEHPIYIYRCFLLQCLTELLSSYNRTKVEFINFSRKADPHATTPSKPRSGILNYLLNVLVPIGTMEHDESVSFKKRSNTSAWTMRVLVALCTKTGEFGGPGRRRNDRNATEEDEPELTFVRRFVLEHALRAYKEANISNEPLDMKYSRLMSLADLFDKMLSGYAFVSGDTAFPSSTRQLAKTMFEKHFISALTASIAEIDLNFPTSKRVIKYILRPLNKLTQTAVILSESSDISSLGDTEDDEISSATSVSDIDDDREETPDLFRHSTLGMLEPRHEEETSSEESEEEEDDEMYDDEYGDEMDYDEDMPEDDGEVVSDEEDDIEGIGPIEGLPGDSGMDIEVVIDEDEDDEDDEDDDDEDESDMDDDEILAGEITGDQDNDSLEEGDEDEWESEDMSEDDEEAEIMNQFEDELADIRQADHRGDGQRFDDLFRVLNEAAGGVEDLQADSLGDVHDDMADDDLNEDDDDEEIDELEEELDAMDDDEGSYQGFDDDDDLIDPWGWDGDEAALHRGHHQRFRGTQPAWAAVTGMMPNRHGIVPIQPYRFHRTQVPSRGNDDGTNPLLVRTDRGAETTGQPRGPGNEAFTDWVHGMEPISTGRLLPMDSSVSFMNAIMQAISGQSTPGFGVITRPDGIHVHVDRRAILPNRSIQDIFGLGRPQAPPARTRDDPSQAVSFALATTRSRWQEEARILFSSTYVEKTQRVVNSLLKILVPPAIEEEKQREKLMEEERKRREEERAERERQERIAKEEEEKERKRKEEEENARRQQERQQQEAERQAAGLVSEPMDDVQETAAGEITEPSAQPEAGPSEPARRVHTTIRGRQLDITELEIDPEYLEALPEELREEVIMQQLAEQRSQAAAAGEEPSEINQEFLEALPADIREELLQQEAADRRRRERESARRQVPPVAAPAHAEEMDAASFLATLDPSLRQAVLADQPEEILATLGPEFVSEAHALPGRRLAQFGDITRADNRPRNEPAEEQESKKPQRRQIVQMLDKAGIATLLRLMFMPLQGNARHQLNDILHNVCENRQNRVEVISLLLSILQDGSVDVTAIERSFSHLSFRAKPGLIQKTPQSAKRNMAYQTSASVSSEVTPTMVVQQCLGTLSFLSQYNPHIAWFFLTEHDPSSTSKLKSNRKGKGKEGKASKFALNALLNLLDRKLIMENPNCMEQLSSLLSSITQPLTLLLRREKERQEEEDKGKKTDGAPAEEPIPDQGQSAQPAEPTGPSADTTMTDAPAATVEATEQQAATATAPEDAAAGEVEKTEAAQETSEDGKPKRKIIEPPVVPDENLRLVVHILAARECNGKTFRETLSTINNLSAIPGARDVIGNELVNQALSLCTTILTDLDELLSHIHQARTGTDMQGLALAKFSPASSDQAKLLRVLTALDYLFDPNRADKVKGSEPEATSKDDVLQTLYESSTFGPLWTKLSECLTVIRQKENMLNVATILLPLIEALMVVCKNTTLKDTTISRNSRELSVSTTSADNGVNMESLFFRFTEEHRKILNELVRQNPRLMSGSFSLLVKNPKVLEFDNKRNYFTRKIHSRGAEPRHPHPPLQLSVRRDQVFLDSFKSLYFKSADELKYGKLNVRFHGEEGVDAGGVTREWFQVLARGMFNPNYALFIPVAADRTTFHPNRLSGVNSEHLMFFKFIGRIIGKALYEGRVLDCHFSRAVYKCILSRSVSIKDMETLDLDYYKSLLWMLENDITDIITETFAVETDDFGEKQVIDLIENGSNIPVTQENKEEYVQRVVDYRLVKSVKDQLDNFLNGFHEIIPPDLISIFNEQELELLISGLPEIDVDDWKANTEYHNYSASSPQIQWFWRAVRSFDKEERAKLLQFVTGTSKVPLNGFKELEGMNGVSKFNIHRDYGNKDRLPSSHTCFNQLDLPEYENYETLRQRLYTAITAGSEYFGFA
>XP_001266940_Aspergillus_fischeri
MGRIKKVASQKHEATISPYLTEFVARATTISVPELPLHLNTFSRLWPFPRGDLYHWINVLNRFDDILASVIEKYALNAGPQTKPFGRYVLIDAYTSSDGQSSSEDADSKLNALGYGPEGDRELVEAILDFSRLLLEKCGNRSLYNSSERLGELLNTTSLSLLQSTLRLALCLAQRYHSRQRGGSHLQQSLLAAHYNIDLEKLQKIAAPFPRPYTSGKAPVPFTAGTNGKEKGAHTRHNANDLISITRESDTWDEWGHVRLIYYPSAPAEPAKLASENAQVGLPSQPPTTPTPLRRSHTHPTPQIGRTTVVEDSPGSITNSPSGKPEEALRGGRVLDIPYSRVSASKAEDLLAAHLDELPDESKYELLHRIRTAQGVATSKFTREQILAIRILAVTNLAYVYPESLFQQRILQYDNEQPKRLQLAYQLGELVHLGASGDLPVSRTLQTLGLNALDALAKHKSRAIDVCAALSVNVNHGVLMFLTRKAVNELASDESDKDEAYQDEWRDALLALLRTLPGSSTRTPETLVSAGLIPMFVDILNLRTEKARRVYSRVMEFLDTFVHAVRDALATLTNAKGFDAISDLIDYETKTSFENVSRGAGLPPQHKTPSIDYQIPYFQQQALRWMFRFVNHIMQHNGGGFDRVLRNLIDSPQLLTSLRLVFENARVFGSHVWSNAVNILSSFIHNEPTSYAVIAEAGLSKSFLEAVTSSELKTAEKPPVVETESAAPETQRGDQSTPLPSDALSGPSPHGEQKDREYNMARSKDARLAPGIMPAAEALSCIPSAFGAICLNSSGLELFQSSNALESFFEIFENPQHVKCLKDDHNLVRSLGTTFDELVRHHPALKASIMTAIIVMVARVGLLCKSKAWAHGMGTKMWVEGPQGKPQISGDYDVLALEIGAAMDASLDDFRNLGVRELTSNTLPNGGKLNLGDLTQLLPSSPEYAEPQDVDAAGLSVTDYVYPVVRFLGAFFENQANCSSFIESGAVEFVLDFATLQSLPFDFHNSDANQELTVLVHMLAETKPHLVLPSLVTRAETAVNNLSGFWSEPKDSGFFTPLIKPATEKSSEEKGKETLDIAKTNGTYFAKHMAATLVLTDLLREIFSMPLYQTRPSQHTSAFAQVNLADRYCVLVSALGSLHAACVWEEILLEKNIPATWDQATKAQAASSDKPNEGTEQPTAEGSTAESAPEGSANRGPELQGAVQQSNDTATKVPEGGAAFKNVQALRYLLSSLPSSITGFFHNLGLGLIGKRRVDSYQRQNAALVADAIAGAVLNQLQFTPPNSSDIPKHRFAYLIVILSSFSHLLYEATAERPHSHYLTLVLFAFKKRHGLKVMKEICDVFMREVKALTPPESVSESENDVSARLTSAYGGIKIILSFFAELASGKNIVDSSQTQAITTGDRDRDRPDYFQPGQFLVDLRMEILPMARESWNSDFATQSSSSVVKCLVDILRSSLDGEYETGAARRSDTPPLLAEATRKTVVVNKDRVTHLHEEKGFDKDLATEALYRCNNVYLAAEEYCKAQKRLRAPPRVPPNPEDIDSAGGETSEDTALGDAPPFNSGFLERSTLAMLLAQASGRSTDDGSRQQQDQDRPDNELGNGTEFLARALTQILNDEQSVAGEDRDMSSHRNARNADASGNSSESSNQAGTASSGQPTEQSSRRRELTTVEDLDGEREKVRSNLIERCLDVLNEHHDVSFELSDLIASATKKHSDPESFRGEVGEILVQSLVSLQMENFQVAGKKVAAYAHLLALVLQDKDMYTATLDELKECFTTFLGFIKVSPEKSADESFPWIGHVLLILEKLLSDDAQPPQIRWNLPDSDSSTPDDAGPAQLEEPLVTLDQKTQLYEAIVEILPRVGKDDTLALSVCRILVILTRSRSIAVRLGEKRSLQRLFVMVKQLSSSTNEKLQSAFMLILRHIVEDEDTIRQIMRSEIVANFESKSSRQIDTTGYVRQMYHLVLRSPELFVEVSNEKLKLQRYDNRQRPQILTLKSDKTSGSPGPSSAREGAENMSTGNKSVSNGAPSLDDKEKCKAADLKPPVVENPDGVIHYLLSELLSYKDVEDKEPPAEAGDAAVNDQSETQTDIEMATDEPTPSVSSAELAGARTSKKPEKPPFKADEHPIYIYRCFLLQCLTELLSSYNRTKVEFINFSRKADPLATTPSKPRSGILNYLLNVLVPVGTMEHDESVAFKKRSNTSAWTMRVLVALCTKTGEFGGTGRRRNDQTANEEDEPELAFVRRFVLEHALRTYKEANASNEQLDVKYSRLMSLADLFDKMLSGYAFVSGDTTFPSSTRQLAKTMYEKHFIAALTASIAEIDLNFPASKRVIKYILRPLNKLTQTAVILSESSDISTLGDTEEDEISSATSVSDLDDDREETPDLFRHSTLGMLEPRHEEETSSEESEEEEDDEMYDDEYGDEMDYDEDMPEDDGEVVSDEEDEIEGVGPIEGLPGDSGMDIEVVIDDEDDEDDEEDDEEDDESDMDDDEILAGEITGDHDNDSLEEGDEDEWESEEMSEDDEEAEIMNQFEDELADIRQADRRGDSQRFDDLFRVLNEAAGGVEDLQGDSLGDAHDDMVDDDLNDDDEDDEIDELEEELEGIDEDEGSYQGFDDDEDLIDPWGWDGDEPPLHRGHHQRFRGPQPTWAAVTGMVPNRHGIVPIQPYRFHRTQIPARGTDDGTNPLLVRTDRGAETAQPRLPGNEAFTDWVHGMEPVSTGRLVPMDSPVSFMNAIMQAISGQATPGFGVITRPDGIHVHVDRRAILPNRSIQDIFGLGRPQAPPARTRDDPSQAVSFALATTRSRWQEEARILFSSTYVEKTQRVVNSLLKILVPPAIEEEKQREKQMEEERKRREEERAERERQERIAREEEEKERKRKEEEENARRQQEREQQEAERQAAGIVSEPMDDVQETAIEEAAEPSTQAEVGPSEPARRVHTTIRGRQLDITGMEIDPEYLEALPEELREEVIMQQLAEQRSQAAAAGEEPSEINQEFLEALPPDIREELLQQEAADRRRRERESARRQAAAANAPAHAEDMDAASFLATLDPSLRQAVLADQPEEILATLGPEFVTEARALPGRRLAQFGDITRADHRPRNEPAEDQETKKPQRRQIVQMLDKAGVATLLRLMFMPLQGNARHQLNDILHNVCENRQNRIEVISLLLSILQDGSVDVPAIERSFAHLSLRAKPSSVQKTPQSVKRNMAFHTSSSVSSEVTPIMVVQQCLGTLSFLSQYNPHIAWFFLTEHDPASTLKLKTSRKGKGKEIKANKFAMNALLNLLDRSLIMENPNCMEQLSSLLNSITQPLTLLLRREKEKQEEEEDKGKKPEQAQVAEPSADQEPAVQPSETTEPAAGTDATMTDAPAATVEGAEPQAAQTTAQEDAAPVEADKPEATKETVEDEKPKRKTIEPPVVPDQNLRLVVHILAARECNGKTFRETLSTINNLSAIPGARDVIGNELVNQALSLCTTILTDLDELLSHIHQARTGTDMQGLALAKFSPASSDQAKLLRVLTALDYLFDPNRADKVKAPEPDSTAKEDVLQTLYESSTFGPLWTKLSECLTVIRQKENMLNVATILLPLIEALMVVCKNTTLKDTSIARNSRELSVSTTSADAGLNMEGLFFRFTEDHRKILNELVRQNPRLMSGSFSLLVKNPKVLEFDNKRNYFTRKLHSRGAEPRHPHPPLQLSVRRDQVFLDSFKSLYFKTADELKYGKLNVRFHGEEGVDAGGVTREWFQVLARGMFNPNYALFIPVAADRTTFHPNRLSGVNSEHLMFFKFIGRIIGKALYEGRVLDCHFSRAVYKCILGRSVSIKDMETLDLDYYKSLLWMLENDITDIITETFAVETDDFGEKQVIDLIENGRNIPVTQENKEEYVQRVVDYRLVKSVKDQLDNFLKGFHEIIPPDLISIFNEQELELLISGLPEIDVDDWKANTEYHNYSASSPQIQWFWRAVRSFDKEERAKLLQFVTGTSKVPLNGFKELEGMNGVSKFNIHRDYGNKDRLPSSHTCFNQLDLPEYDSYETLRQRLYTAMTAGSDYFGFA
>XP_041143506_Aspergillus_flavus
MGRIKKVASQKHEATISPYLSDFVSRATTIPVPELPSHLNTFPRLWPFPRGDLYHWINVLNRFDEILATANEKYGLNNGPQTKPFGRHVLVDSYASDGNKLSPEDIEVKLTALGYGVEGDRELLQAILDFSRLLLDKCGNRSLYSSSERLGELLNTTSLCLLQSTLRLSLSLAQRYHSRQRGSTHLQQSLLAAHFNIDLEKLQKIAAPFPRPSVSNKTPVSPPVGVKGKEKQSQTKHDANDLVTLVRESDGWEEWGHVHLLYYPSGTSDQAKSTSETVHGGLPTQAPTTPTPLRRSHTHPTPRLSRTSIMEDSPSSAVNTPSGKLEEATRGGKVLDIPYSRISSSTPDSLVASHAEELPEDSKYELLHRIRTAQGLATSPSSREQILAIRVLAITNLAYVYPESLFQQKILQYDMEQPKRLQLAYQLGELVHLGASGDLPASRGVQTLVLQALDSLAKHKARAIDVCAALSVNVNHGVLMFLTRKAVNELGSEDKETDDGSQDEWRDALLALLRTLPGSSTRTPETLVSAGLIPMFVDVLNLRTEKARRVYSRIMEFLDTFVHAVRDALGTLTTAKGFEAISDLIDFETKTSFENVSRGAGIPSHHKTPSIDYQIPYFQQQTLRWMFRFVNHIMQHNGGGFDRVLRNLIDSPQLLTSLRLVFENARVFGSHVWSNAVNILSSFIHNEPTSYAVIAEAGLSKSFLQAVTHSEIKAQEKLPVDTEGAEVEGESSTRPSEVETSQSGSEPQKTREYELARSKDAKLALGIMPAAEALSCIPSAFGAICLNSSGLELFQSSHALESFFEIFENPEHVKCLKDDPNLVRSLGTTFDELVRHHPALKSTIMAAVIVMVARVGFLCRSKAWSDGMGSKLWTDNSQGKPVLSGPAYHLFRKIGGTRVAGDLAPSDLGIREIKSGALPDGGTMKTGALDHVLPTSNTDIEPKDVDPTGLTVTDYLYPVLRFLGAFFENQSNCTYFIECGGVEFVLDIATLQSLPFDFHNTDANQELTVLVHMLAETKPHLVLPGLVDRAEQIVEQLSEFWRLSGPRESGFFTPLIKPPLEKESKDQGDKSWELAKDNGTYFAKNMVAALILTDLLREVYSMPLYQTRPSQQTSAFAQVNLADRYCSLIGRLGGLHAACVWEEILLEKNIPDTWDQATKVQLTGAGSEKPNESSGPANAETSLAVPAPPREGSTTSEPAQPGVAQEPSGDTSNAPESSVAFKNVQALRYLLSSLPSSITGFFHNLGLGLIGKRRIDLYQKQNATSVAEAIAGAVLEQLQFAPPNTSANHKLRFAYLIVILSSFSHLLFEATADRPHSHYLTLVLFAFKRIHGLKAMKDICDVFVREVKTLTPPESVPDSEKDVSARLTSAYGGIKIILSFFSELASGKNIVESSQTQAMTSSDRERDRADYFQPGQFLVDLRMEILPMARDLWNSDFATQSSSSVIKCLVDILRSSLDGEYETGAAQRSNLPPALAEVSRRKLVINRDRVAALQAKDFDLEVVKEALYRCNNQYAPAEEYCKAQDWLLPAPRIPPPPNDIESVRTPGGETSEDQVVGDASPFESRFLDRSTLAMLIAQASGRSDDMPRQEQGQGGPVETEVRHGSEFLARALSHILNDDHSAVDSDREDSSSSNTRNLNPSAGDFSEPSNHLTDPSPEQRTEQSARRREVTTVEDLDKEREKVRSNLIERCLDVLNEHHDVSFELADLIASATKKHRDPESFRKEVGEILVQSLVSLQMENFQAAGKKVAAYAHLLALVVQDRDMYNATLEELKECFTTFLGFISVPSEKSSDESFPWIGHVLLVLEKLLSDDAQPPQIRWNMPDNENPGAEDDAPAQLEEPLVSNEQKTQLFDALVEILPRVGKDDTLALSVCRVLVILTRYRSIATRLGEKRSLQRLFVMMKQLSSTTNEKLQGAFMLILRHIVEDEDTIRQIMRSEIVANFESKSSRQIDTTGYVRQMYHLVLRSPELFVEVSNEKLKLQRYDSRQRPQVLTLKSDKNTGSSDKETAQDTTETAKDGSQTSADAQPEDKDKGKGLELKPPVVENPDGVIHYLLSELLSYKDVDDKEPSTEATETSAPEQSETQTDVEMATDEPSPSVSTTDLQATRNSKKAEKPAFKADDHPIYIYRCFLLQCLTELLSSYNRTKVEFINFSRKADPLAATPSKPRSGILNYLLNALVPIGTMEHDESVVFKKRANTSAWTMRVLVALCTKTGEFGGTGRRRSEQNSNEEDEPELAFVRRFVLEHALRAYKEANTSNEPLDAKYSRLMSLADLFDKMLSGYAFVSGDTAFPSSTRQLAKTMFEKNFIAALTSSIAEIDLNFPASKRVIKYILRPLNKLTQTAVILSETSDISTLGETEEDEISSATSVSDLEDDREETPDLFRHSTLGMLEPRHEEETSSEESDEEDDGMYDDEYEDEMDYEEDLPEDDGEVVSDEEDEIEGVGPIEGLPGDSGMDIEVVIDDDEDDDDDDDDDDEDEDDSDMEDDEILAGEITGDQDNESLEEGDDDEWESEEMSEDDEEAEIMNRLEDELEGFRQVEQRQGQRFDDLFRVLNEAAGGVEDLQAPDSLDDIVDDDLNDDDEDEEIDELEEELEDADEDQGSYQGFDDDEDLIEPWGWDGDEAPIPRGHHHHRYRGPQPGWAAVTGIMPSSGRHGIVPIQPYRFHRTQVPARGNDDGTNPLLVRTDRGPEAGQSRGPGNEAFTDWVHGMEPVSTGRLLPMDSPVSFMNAIMQAIGGQGAPGFGVITRPDGIHVHVDRRAILPNRIQDIFGLGRPQAPPSRTRDDPSQAVSFALATTRSRWQEEARILFSSTYVEKTQRVVNSLLKILVPPAIEEEKEREKKMAEELKRREEELAERERQERIAKEEEEREQQRKEEEENARRQQEREQQEAEMQASGVTSEPMDDVQPTDAPAEAATPPVQAETGPSEPQPRVHTTIRGRELDITGMEIDPEYLEALPEELREEVIMQQLAEQRSQAAAAGEEPSEINPEFLEALPPEIREELLQQEAADRRRRERESARRQGASGGAPPRAEDMDAASFLATLDPSLRQAVLADQPEEILATLGPEFVTEARALPGRRLTQFGDIARVDHRQRNEPTDEQEPKKQQRRQIVQMLDKAGVATLLRLMFMPLQGNARHQLNDILHNVCENRQNRVEVISLLLSVLQDGSSDVSAIERSFAQLSLRAKSPSVQKTPQSVKRNLAFQTSSSVSNEVTPIMVVQQCLGTLSFLSQYNPHIAWFFLTEHDPSSTLKLKAFRKGKGKENKANKFALNALLTLLDRKLIMESPNCMEQLSSLLSSITQPLTLLSRREKEKQEEEDKGKKPEPAQDDRSTEEQQQQQQQQEQPSEAAEPTTSAADTTMTDAPLPSVENTEAQSTTAQPEEGTSAEPSKSETGKGSAEDEKHKKKSIEPPVVPDHNLQLVVHILAARECNGKTFRETLSTINNLSAIPKARDVIGNELVHQAQDLSTTILTDLDELLSHIDQARTGTDMQGLALAKFSPASSDQAKLLRVLTALDYLFDPSRSDKAKGGDSEQVAKEDVLQTLYESSTFGPLWTRLSECLTLIRQKENMLNVATILLPLIEALMVVCKNTSLKETPLSRNARELSVSSTSVGAGLNMESLFFKFTEEHRKILNELVRQNPRLMSGTFSLLVKNPKVLEFDNKRNYFTRRIHSRGAEPRHPHPPLQLSVRRDQVFLDSFKSLYFKSADELKYGKLNVRFHGEEGVDAGGVTREWFQVLARGMFNPNYALFIPVAADRTTFHPNRLSGVNSEHLMFFKFIGRIIGKALYEGRVLDCHFSRAVYKCILGRSVSIKDMETLDLDYYKSLLWMLENDITDIITETFAVETDDFGEKQVIDLVENGSNIPVTQENKEEYVQRVVDYRLVRSVKEQLDNFLKGFHEIIPADLISIFNEQELELLISGLPEIDVDDWKANTEYHNYSASSPQIQWFWRAVRSFDKEERAKLLQFVTGTSKVPLNGFKELEGMNGVSRFNIHRDYGNKDRLPSAHTCFNQLDLPEYDSYETLRQRLYTAMTAGSEYFGFA
>XP_751749_Aspergillus_fumigatus
MGRIKKVASQKHEATISPYLTEFVARATTVSVPELPLHLNTFSRLWPFPRGDLYHWINVLNRFDDILTSVIEKYALNAGPQTKPFGRYVLIDAYTSSDGQSSSEDADFRLNALGYGPEGDRELVEAILDFSRLLLEKCGNRSLYNSSERLGELLNTTSLSLLQSTLRLALCLAQRYHSRQRGGSHIQQSLLAAHYNIDLEKLQKIAAPFPRPYTSGKSPVPFTAGTKGKEKGAHTRHNANDLISITRESDTWDEWGHVRLIYYPSAPAEPAKLASENAQGGLLSQPPTTPTPLRRSHTHPTPQLGRTPVVEDSPGSITNSPSGKPEEALRGGKVLDIPYSRVSASKAEDLLAGHLDELPDESKYELLHRIRTAQGVASSNFTREQILAIRILAITNLAYVYPESLFQQRILQYDNEQPKRLQLAYQLGELVHLGASGDLPVSRTLQTLALNALDALAKHKSRAIDVCAALSVNVNHGVLMFLTRKAVNELASDERDKDEAYQDEWRDALLALLRTLPGSSTRTPETLVSAGLIPMFVDILNLRTEKARRVYSRVMEFLDTFVHAVRDALATLTNAKGFDAISDLIDYETKTSFENVSRGAGLPPQHKTPSIDYQIPYFQQQTLRWMFRFVNHIMQHNGGGFDRVLRNLIDSPQLLTSLRLVFENARVFGSHVWSNAVNILSSFIHNEPTSYAVIAEAGLSKSFLEAVTSSELKAPEKPPVVETESAAPETQPGDQPTPLPSDAVSSPSPHGEQKDREYNMARSKDARLAPGIMPAAEALSCIPSAFGAICLNSSGLELFQSSNALESFFEIFENPQHVKCLKDDHNLVRSLGTTFDELVRHHPALKASIMTAIIVMVARVGLLCKSKAWAHGMGTKMWVEGPQGTPQISGNYDVLALEIGAAMDASLDDFRNLGVRELTSATLPNGGKLNLGDLTQLLPSSPEYAEPQDVDAAGLTVTDYVYPVVRFLGAFFENQANCSSFIESGAVEFVLDFATLQSLPFDFHNSDANQELTVLVHMLAETKPHLVLPSLVTRAETAVNSLSGFWSEPKDSGFFTPLIKPATEKSSEEKGKETLDIAKTNGTYFAKHMAATLVLTDLLREIFSMPLYQTRPSQHTSAFAQVNLADRYCVLVSALGSLHAACVWEEILLEKNIPATWDQATKAQAVSSDKANEGAEPPTAEGSTAESAPEGSANRGPELQGSVQQSNDTTKIPEGGAAFKNVQALRYLLSSLPSSITGFFHNLGLGLIGKRRVDSYQRQNAALVADAIAEAVLKQLQFSPPNSSDNPKHRFAYLIVILSSFSHLLYEAERPHSHYLTLVLFAFKKKHGLNVMKDICDVFMREVRALTPPESVSESEHDVSARLTSAYGGIKIILSFFAELASGKNIVDSSQTQAITTGDRDRDRPDYFQPGQFLVDLRMEILPMARELWNSDFATQSSSSVVKCLVDILRSSLDGEYETGAARRSDTPPLLAEATRKTVVVNKDRVTHLHGEKGFDKDLATEALYRCNNVYLAAEEYCKAQKRLRAPPRVPPNPEDIDSAGGETSEDTALGDAPPFNSGFLERSTLAMLLAQASGRSSDDASRQQQDQDRPDNELGSGTEFLARALTQILNDEQSVAGEDRDMSSHRNVRNADPSGNSSESSNQAGSGQTTGQSSRRRELTTVEDLDGEREKVRSNLIERCLDVLNEHHDVSFELSDLIASATKKHSDPESFRREVGEILVQSLVSLQMENFQVAGKKVAAYAHLLALVLQDKDMYTATLDELKECFTTFLGFIKVSPEKSADESFPWIGHVLLILEKLLSDDAQPPQIRWNLPDSDSSTPDDAGPAQLEEPLVSLDQKTQLYEAIVEILPRIGKDDTLALSVCRILVILTRSRSIAVRLGEKRSLQRLFVMVKQLSSSTNEKLQSAFMLILRHIVEDEDTIRQIMRSEIVANFESKSSRQIDTTGYVRQMYHLVLRSPELFVEVSNEKLKLQRYDNRQRPQILTLKSDKTSSAPGSSSAREGAEGMSTGNNNVSNGAPSLDDKEKSKAADLKPPVVENPDGVIHYLLSELLSYKDVEDKEPPAEAGDAAVNDQSETQTDIEMATDEPTPSVSSAELAGARTSKKQEKPPFKADEHPIYIYRCFLLQCLTELLSSYNRTKVEFINFSRKADPLATTPSKPRSGILNYLLNVLVPVGTMEHDESIAFKKRSNTSAWTMRVLVALCTKTGEFGGTGRRRNDQTANEEDEPELAFVRRFVLEHALRTYKEANASNEQLDVKYSRLMSLADLFDKMLSGYAFVSGDTTFPSSTRQLAKTMYEKHFIAALTASIAEIDLNFPASKRVIKYILRPLNKLTQTAVILSESSDISSLGDTEEDEISSATSVSDLDDDREETPDLFRHSTLGMLEPHHEEETSSEESEEEEDDEMYDDEYGDEMDYDEDMPEDDGEVISDEEDEIEGVGPIEGLPGDSGMDIEVVIDDEDDEDDEEDDEEDDESDMDDDEILAGEITGDHDNDSLEEGDEDEWESEEMSEDDEEAEIMNQFEDELADIRQADRRGDNQRFDDLFRVLNEAAGGVEDLQGDSLGDAHDDMVDDDLNDDDEDDEIDELEEELEGIDEDEGSYQGFDDEEDLIDPWGWDGDEPPLHRGHHQRFRGPQPTWAAVTGMVPNRHGIVPIQPYRFHRTQIPARGTDDGTNPLLVRTDRSAETAQPRLPGNEAFTDWVHGMEPVSTGRLVPMDSPVSFMNAIMQAISGQATPGFGVITRPDGIHVHVDRRAILPNRSIQDIFGLGRPQAPPSRTRDDPSQAVSFALATTRSRWQEEARILFSSTYVEKTQRVVNSLLKILVPPAIEEEKQREKQMEEERKRREEERAERERQERIAREEEEKERKRKEEEENARRQQEMEQQEAERQAAGIVSEPMDDVQETAIEEAAEPSTQAEVGPSEPVRRVHTTIRGRQLDITGMEIDPEYLEALPEELREEVIMQQLAEQRSQAAAAGEEPSEINQEFLEALPPDIREELLQQEAADRRRRERESARRQAAVANAPAHAEDMDAASFLATLDPSLRQAVLADQPEEILATLGPEFVTEARALPGRRLAQFGDITRADHRPRNEPAEDQETKKPQRRQIVQMLDKAGVATLLRLMFMPLQGNARHQLNDILHNVCENRQNRSEVISLLLSILQDGSVDVPAIERSFAHLSLRAKPSSVQKTPQSVKRNMAFHTSSSVSSEVTPIMVVQQCLGTLSFLSQYNPHIAWFFLTEHDPASTLKLKTSRKGKGKEIKANKFALNALLNLLDRSLIMENPNCMEQLSSLLNSITQPLTLLLRREKEKQEEEEEEEDKGKKPEQAQVVEPSADQEHAVQPSESTEPAAGTDTTMTDAPAATFEDAEQQVAQTVAQEDAAPVEADKPEATKETVEDEKPKRKTIEPPVVPDQNLRLVVHILAARECNGKTFRETLSTINNLSAIPGARDVIGNELVNQALSLCTTILTDLDELLSHIHQARTGTDMQGLALVKFSPASSDQAKLLRVLTALDYLFDPNRADKIKAPEPDSTAKEDVLQTLYESSTFGPLWTKLSECLTVIRQKENMLNVATILLPLIEALMVVCKNTTLKDTSIARNSRELSVSTTSADAGLNMEGLFFRFTEDHRKILNELVRQNPRLMSGSFSLLVKNPKVLEFDNKRNYFTRKLHSRGAEPRHPHPPLQLSVRRDQVFLDSFKSLYFKTADELKYGKLNVRFHGEEGVDAGGVTREWFQVLARGMFNPNYALFIPVAADRTTFHPNRLSGVNSEHLMFFKFIGRIIGKALYEGRVLDCHFSRAVYKCILGRSVSIKDMETLDLDYYKSLLWMLENDITDIITETFAVETDDFGEKQVIDLIENGRNIPVTQENKEEYVQRVVDYRLVKSVKDQLDNFLKGFHDIIPPDLISIFNEQELELLISGLPEIDVDDWKANTEYHNYSASSPQIQWFWRAVRSFDKEERAKLLQFVTGTSKVPLNGFKELEGMNGVSKFNIHRDYGNKDRLPSSHTCFNQLDLPEYDSYETLRQRLYTAMTAGSDYFGFA
>XP_659570_Aspergillus_nidulans
MGRIKKVAAQKHEATLSPYLAEFVARATTISLPELPSHLRTFPRVWPFPRGDLYHWINVLNRFDEILASVIDRYGLSNGPQTTPFSRQYLVHCCTSEDPKLDSRDIEAKLAGLGYGSEGDRELLEALLDFSRLLLEKCGNRSLYNSSERLGELLNTTSLSLLQSTLRLSLSLAQRYHSRHRGGSHLQQSLLATHYNIDLEKLQKIAAPFSRPTLTSRPGISPSGIKNKEKVPQTKHNANDLTSLTREDHGWDDWGYVHLLYYPSGSAEQAKAVTESGPGGSLAHVPTTPTPLRRSHTTGSTPRVGRIPSTEDSPASVVNTPAGKVDENLPGGKTLDIPSSVVLTSSAEEIFSLHSSEVPDDSKYELLNKIRTAKGLATSQSTREQILAIRILAITNLAYIYPEPLFQQKILQFDMEHPKRLQLAYQLGELVHLGASDDLPVSRTVQTFSIQALDALAKHKARAIDVCAALSVNVNHGVLMFLTRKAVNELSVEGDGNDDSGQDEWRDALLALLRTLPGSSTRTPETLVAAGLIPMFVDVLNLRTDKARRVYSRVMEFLDSFVLAVRDAFGILTNAKGFDALSDLIDYETKSSFQNVSRGAGIPDYYKTSSIDYQIPYFQQQTLRWLFRFVNHIMQHSGGGFDRVLRNLIDSPQLLTSLRLAIEHAPVFGSHVWSNAVNILSSFIHNEPTSYQVIAEAGLSKSFLEAITLSSVTSPEASPAESGSAEPSAAEAENEPTASSSITTGPSDDEKQKSRDYIIARLKGARLAPGIMPATEALSCIPSAFGAICLNGSGLELFQSSHALESFFEIFESPAHVKCLIKDDTNLVRSLGSTFDELVRHHPRLKSSIMTAIMVMVARVGFLCRTKAWSHGMGAKLWKEDSQGKPVISGEPWQLFRAIGLDGFGPGSSDDVHAYGVPTINTAATLPSGGKLSIGNLSDLLPPLDAEIEPKDEDADGLTATDYLFAMSRFLGAFFENQANCTYFIESGGVEFILDLATLQSLPFDFHNTEANQELTVLVHMLVETKPHLVVPSLICRTERVVDLLTDFWKSADEQGFFFSLVQPERGGHGKASSSVDEPLKSSRDNGTFFAKHMASALILIDLLREAFSLPLYQSRPSQQTSVFAQVNLADRYSVLVKKLGSLHAACVWEEILLEKNIPDTWDQATKVQPPSSDRPAESSGLLTDNISNLLNGGTRRDVPTGSNSPNPQTPQPTSDIQPKLTDGDVAFRNVQALRYLLSSLPSSITGFFRNLGLCLIGKRRIDAYQKQNATTVADVIAGAVLEQLQFKPANSSSNPKLKFAYLIVILSSFSHLLFEAAPDRHHSYYLTLVLFAFKKSNGLGVLKDVLTPPQSVPDSENDVSARLTSAYGGIKIILSFFAELASGKSIMESNQTQAMSSDRDRGRPDYFNAGQFLVDLRMQILPMARDMWNSDFATQSTSSVVKCLVDILRSSLDGEYETGAARRSDPPAALADVQRKRFLIHKDRVKTLQDKGFDSELVQEALYRCNNTLSAAEEYCRAQGYLRAPELIPPEANEIEAARSSTSAGEGLEDPVGSDVTAFDSGAFFDSDPISMLLAQAHRRPAVDGRQDTNADMPDDITRALTQILNPRSADDIHDDNAASNQPESSNARVSSSAVSPERRTDQQPTRRRDLITVEDLDSEREKVRSNLIERCLDVLNEHHDVSFELSDLIGSAIKKHRDPESFRKEVGELLVQSLVSLQMEDFQAAGKKVAAYAHLLALVVQDKEMYNATLDELKECFTTFLQFIAVPSEKTPDESFPWVGHVLLVLEKLLSDDAQPPQINWALPDNSDPSSIDDGPAQLQEPLISNEEKMQLFEVLVEVLPRIGKDDTLALSVCRILVILTRIRSIAVRLGEKRNLQRLFVMVKQLSSSTNDKLQGAFMLILRHIIEDEDTIRQIMRSEIVANFESKSHSRPIDTTGYVRQMYHLVLRSPEIFVEVSNEKLKLLRYDSRQRPQHLTLKSEKKTEAGAKPSGSAEQKPDNAQTDKEKGKAAELKTPVVEKPDGVIHYLLSELLSYKDVDDKEPSGDNLETSAVEQSETPTQTDVEMSTDEPAPSVSSTELQGSRNPKKSEKPAFQADDHPIYIYRCFLLQCLTELLSSYNQTKVEFINFSRKADPLVTTPSKPRSGILNYLLNALVPVGTMEHDESVAFKKRSNTSAWTMRVLVALCTKTGEIGGHGRRRNDQNSNEEDEPELAFVRRFVLEHALKAYKEANASNEALDAKYSRLMSLADLFDKMLSGYAFVSGDTAFPSSTRQIAKTMFEKHFISALTASVAEIDLNFPSSKRVIKYILRPLNKLTQTAVLLSETSDISTIGGSEDDEISSATSVSDMEDEREETPDLFRHSTLGMLEPRHEEETSSEESEEEDDEMYDDEYPDEMDYEEEMAEDDGEVISDEEDEIEGVGPIEGLPGDNGMDIEVVIDDEDDDDDDEDDEDEDDDEDEDDDHSEMDDDEILAGEITGDRDNESLDEGDEDEWESEEMSEDDDEADIMNQLEDELADIRHTDQRHDGGRLEDIFRALNEAAGGVEDLQADSLGDLHDDIADDELNEDDEDEEIDELEEELDEADEDQGSYHGFDDDEDLIDPWGWDGDEPPLPRGHHHHHRFRGPNPAWAAVTGMLPGRHGIVPIPSYRLQRTQVPPRGNDDGTNPLLVRNDRGADAPGQRRGGANEAFTDWVHGLGPVSTGRLQPMDSPVTFMNAIMQAIGQGGPGFGVFHRHDGIHVHVDRNAILPHRLQDIFGLGRPQAPPARLRDDPSQAVSFALATTRSRWQEEARILFSSTYVEKTQRVVNSLLKVLVPPAIEEEAKRREEERARIAKEEEEKEQRRKEEEEEKERKRKEEENARQREERERQEEAERQASDAAPEPMDDVQRTGVTAEPSTTAQPAQAEPSPAEPARRVHTTIRGRQLDITGLEIDPEYLEALPEELREEVIMQQLAEQRSQAAAAGEEPSEINTEFLDALPPEIRDELLQQEAADRRRRERENARRQAGTGSAAAAAHPEEMDPASFLATLDPTLRSAVLAEQPEELLATLGPEFVSEARALSGGRSRLTQFGDIPRVDHRQRTEQADDQEPKKQQRRQIVQMLDKAGVATLLRLMFMPLQGNARHQLNDILHNVCENRQNRIEVISLLLSVLQDGSIDVSAIERSFAQLSLRAKTPAIQKTPQSVKRSLGFQSSNVSNEVTPIMVVQQCLGTLAYLSQYNPHISWFFLTEHDPASALKLKAYRKGKSKENKANKFALNALLSLLDRKLILESPTCMEQLSSLLASITQPLTLLLRREKEKQAEEEKGKEPEQGEGERPAEPQQQAEPGETTAAVESTADTNMTDAPPDAQVGDSQGAATSTQTEDAPSTDAKAEPVKSEEEKHKRRTIEPPVIPDFNLKLVVHVLAARECNGKIFRDALSTINNLSAVPGARDTIGNELVSQAQSLSTTILLDLDELIIHVHEAKNGTDMQGLALAKFSPASSDQVKLLRVLTALDYLFDPSRVDKSKANDTEGSAKDVLQTLYESSTFGPLWTRLSECLTLIRQKENMMNVATILLPLVEALMVVCKNTTLKDTSLARNSRELSVSSGSGDTGLSMESLFFKFTEEHRKILNELVRQNPRLMSGTFSLLVKNPKVLEFDNKRNYFTRRVHSRGAEPRHPHPPLQLAVRRDQVFLDSFRALYFKSAEELKHGKLNVRFHGEEGVDAGGVTREWFQVLARGMFNPDYALFIPVAADRTTFHPNRLSGVNPEHLMFFKFIGRIIGKALYEGRVLDCHFSRAVYKCILGRNVSIKDMETLDLDYYKSLLWMLENDITDIITETFAVETDDFGEKQTIDLIENGRNIPVTQENKEEYVQKVVDYRLVASVREQLDNFLKGFHEIIPPELISIFNEQELELLISGLPEIDVDDWKANTEYHNYSASSPQIQWFWRAVRSFDKEERAKLLQFVTGTSKVPLNGFKELEGMNGVSRFNIHRDYGNKDRLPSSHTCFNQLDLPEYDSYETLRQRLYIAMTTGSEYFGFA
>XP_001401953_Aspergillus_niger
MGRIKKVASQKHEATISPYLADFVARATTIPVPELPSHLNTFSRIWPFPRGDLYHWINVLNRFDEILASAIEKYALNNGPQTKPFGKDFLVESYVHGDSAGKPQDVDAKLAELGYGPEGDRELLEVILDFSRLLLEKCGNRSLYSSSERLGELLNTTSLSLLQSTLRLSLCLAQRYHSRQRGGSHIQHSLLAAHYNIDLEKLQKIAAPFPRPSVTGRTAVSPVASIKSKEKASQARHNANDMSVLVRENESWDEWGSVRLLYYPSGSSEPVKTAPETGTGGPSVQAPTTPTPLRRSHTHPTPRLSRMSTAEDSPASVTSTPGKQDETLRGGKTLELTYSKISSTSTEDLVAAHVDEVPDDSKYELLHRIRTAQGLATSDSTREQILAIRILALTNLAYVYPEPLFQQKVLQYDMEQPKRLQLAYQLGELVHLGASGDLPVSRTLQTLALQALDALAKHKARAIDVCGALSVNVNHGVLMFLTRKTVNELSSEDPDGEDGSQDEWRDALLALLRTLPGSSTRTPETLVAAGLIPMFVDVLNLRTEKARRVYSRIMEFLDTFVHAVRDALGTLTSAKGFDAISDLIDHETKSSFENVSKGAGIPSQHKTPSIDYQIPYFQQQALRWMFRFVNHIMQHNGGGFDRVLRNLIDSPQLLTSLRLVLENARVFGSHVWSNAVNILSSFIHNEPTSYAVIAEAGLSKSFLEAVTSSELKAQEKIVAEPESADVEGEPSRLPETTATETTAEDGQGPREYTIVRSAEARLAPGIMPAAEALSCIPSAFGAICLNASGLELFKSSDALESFFEIFENPEHVKCLKDDPNLVRSLGTTFDELVRHHPALKAHIMTAVIVMVARVGLLCRAKAWSVGMGAKLWTENPEGKPIISGSTSHLLKAIGIESDDQPENASTYGVPQLTSDQLPNGGKLLLGDLSQILPSSIDNIEPKETDAAGLTATDYLYPVVRFLGAFFENQPNCSYFIESGGVEFVLDLATLQSLPFDFHNTDANQELAVLVHMLAETKPHLVVPSLVQRTERAVDMLSGFWQEPNHSGFFTPLIMATSTGASEEKGKETHSISKANGTFFAKHMGAALILTDFLREIYSMPLYQTRPSQQTSAFAQVNLVDRYCSLVKKLGGLHAACVWEEILLEKNIPDTWDQATKVQQSGSAPERSNPIAGQLNTEGNAIVPGAEPSRGSPAASESAQPGVAQESKEPTTVKVAEDGVAFKNVQALRYLLSSLPSSITGFFHNLGLGLIGKRRTDLYQKQNATLVADAVAGAVLEQLQFQPPNASDNSKLRFAYLIVILSSFSHLLFEATADRPHSHYLTLVLFSFKRHGGLKVTKDICDLFVQEVKALTPPESVAESEQDVSARLTSAYGGIKIILSFFSELASGKNIVDSSQTQAMTTSDRDRDRPDYFQPGQFLVDLRMEILPMARDMWNSDFAAQSSSSVVKCLIDILRSSLDGEYETGAARSSDVPPMVADVARRMFVVNKDRMVSLQEKGFDGQLAKEALYRCNNVYAAAEEYCRAQSRLRAPPRAEPSPSDIESIRSTSVAEGSDEPAGDAPSFDNGFLERSALAMLLAQASGRPTDDASRQDQGQGRSEDSEVRHGSEFLARALTHILNDDHATGGDEHEESPIITPRISNAPGGSSSEPSTLPANQSLEQRSEQPTRRREVTTIEDLDKEREQVRSNLIERCLDILNEHHDVSFELADLIASATRRHRDAESFRREVGEILVQSLVSLQMENFQAAGKKVAAYAHLLALVVQDREMYTATLGELKECFTTFLGFIQVLPEKSSDESFPWIGHVLLVLEKLLSDDCQPPQIRWSIPDHENPSADDEQPAHLEEPLVSLDQKMQLYEALVEILPRIGKDETLALSICRILVILTRTRSIAVRLGEKRSLQRLFVMVKQLSSSTNEKLQGAFMLILRHIIEDEDTIRQIMRSEIVANFESKSSRQIDTTGYVRQMYHLVLRSPEIFVEVSNEKLKLQRYDNRQRPQVLTLKADKKNSSSDPTTVKEAPDSPEKSEGQAGGASSEDKDKAKATDLKPPVVENPDGVIHYLLSELLSYKDVDDKEAPTESTDPSAPDQSETQIDVEMSIDEPSPSVSSTDAQGTRNNKKSDKPAFKADDHPIYIYRCFLLQCLTELLSSYNRTKVEFINFSRKADPHAATPSKPRSGILNYLLNALVPVGTMEHDESVAFKKRSNTSAWTMRVLVALCTKTGEFGGPGRRRNEQDLNEDDEPELAFVRRFVLEHALRSYKEANASNEPLDAKYSRLMSLADLFDKMLSGYAFVSGETAFASSTRQLAKTMFEKHFISALTASVAEIDLNFPASKRVIKYILRPLNKLTQTAVVLSESSDISTLAETEDDEISSATSVSDMEDDREETPDLFRHSTLGMLEPRHEEETSSEESEEEDDEMYDDEYGEEMDYDEDLPEDDGEVVSDEEDEIEGVGPIEGLPGDNGMDIEVVIDDDEDDEDDDEDDEDDEDDSDMDDDEILAGEITGDHDNESLEEGDDDEWESEEMSEDDEEAEIMNQFEDELADSLRQAEQRDDGQRFDDLFRVLNEAAGGVEDLQADSLGDMHEDIVDDDLADEEEDEELEELEEELEDADDDQGSYQGFDDEEDLMDPWGWEGDEQPPRGHHHSRFHGPRPAWAAVSGIMPSRHGIVPIQPYRLHRTQIPARGNDDGTNPLLVRTDRGSETGGQPRVPGNEAFTDWVHGMEPVSTGRLLPMDSPVSFMNAVLQAIGGQGGPGFGVITRPDGIHVHVDRRAMPNRIQDIFGLGRPQAPPSRTRDDPSQAVSFALATTRSRWQEEARILFSSAYVEKTQRVVNSLLKILVPPAIEEEKRREKQMEEERKRREEERAERERQERIAREEEEKERKRKEEEENARRQQELERQEAERQASGIEAEPMDDVQQTDTGNEAAAPASETETGPSEPAPRVHTTIRGRQLDITGMEIDPEYLEALPEELREEVIMQQLAEQRSQAAAAGEEPSEINPEFLEALPPEIREELLQQEAADRRRRERDSARRQAAAAAGAAPAPAPVHAEDMDPASFLATLDPSLRQAVLADQPEEILATLGPEFISEARALPGRRLAQFGDITRVDHRHRREPADDQEPKKQQRRQIVQMLDKAGVATLLRLMFMPLQGNARHQLNDILHNVCENRQNRMEVISLLLSVLQDGSADVSAIERSFAQLSLRAKPSSVQKTPQSVKRNLSFQGSSNVSNEVTPIMVVQQCLGTLSFLSQYNPHIAWFFLTEHDSSPALKLKALRKGKGKENRANKFALNALLTLLDRKLIMENPNCMEQLSSLLSSITQPLTLLLRREKEKQEEEEKAKGKQPEQAEGERPAEEQEQQQPVSTDQTGSATDTTMTDAPLPTVETTQPQTESAQPGQTEPSGAAKEDKAKTAEDEKHKRRTIEPPVVPDHNLQLVVHILAARECNGKTFRDTLSTINNLSAVPGARDVIGNELVSQAQTLSTVILTDLDELLSHIHQARTGTDMQGLALAKFSPASSDQAKLLRVLTALDYLFDPSRTDKVKGAEPDNAAKEDVLQTLYECSTFGPLWTRLSECLTVIRQKENMLNVATILLPLIEALMVVCKNTTLKDTSLSRNSRELSVSTTSVDAGLSMESLFFKFTEEHRKILNELVRQNPRLMSGTFSLLVKNPKVLEFDNKRNYFTRRIHSRGAEPRHPHPPLQLSVRRDQVFLDSFKSLYFKTADELKYGKLNVRFHGEEGVDAGGVTREWFQVLARGMFNPNYALFIPVASDRTTFHPNRLSGVNSEHLMFFKFIGRIIGKALYEGRVLDCHFSRAVYKCILGRSVSIKDMETLDLDYYKSLLWMLENDITDIITETFAVETDDFGEKQVIDLIENGRNIPVTEENKEEYIQRVVDYRLVGSVKEQLDNFLKGFHEIIPSDLISIFNEQELELLISGLPEIEVDDWKVNTEYHNYSASSPQIQWFWRAVRSFDKEERAKLLQFVTGTSKVPLNGFKELEGMNGVSRFNIHRDYGNKDRLPSSHTCFNQLDLPEYESYETLRQRLYTAMTAGSEYFGFA
>XP_015406863_Aspergillus_nomiae
MTESESGGVVNGLGKTVSQLEKVVSASLRPLPTETGDGSYVKDSSNTGIVRDLGRMDLGDVKTIVELTKNAATGEPLNDKQYIMERLIQLTSALPSTSRVGKELTNAFLNQLWKDLEHPPVSYLGREYSYREADGSGNNVLWPHIGAAGSHYARSVRPKTLQSPALPDPETLFDSLLARKDFKEHPNKISSILFYIASIIIHDLFQTDRNDSTISLTSSYLDLSPLYGNNQDEQNLVRTFKDGKLKPDCFSTKRVLGFPPGIGVILIMFNRFHNHVVEQLAAINEGGRFTKPDESNTKEYARYDNDLFQTGRLVTCGLYVNIILKDYVRTILNINRTDSLWSLDPRAEMKDGLLGEAAAQATGNQVSAEFNLVYRWHSCISQRDEKWTEDLYKDMFPGRDPNSVSLQEFVRGLGKWEANLPEQPQDRPFAGLQRKPDGSFDDDSLVKIFEDSVEDCVGAFGASNVPTIFRSIEALGIKQARSWNLATLNEFRNYFNLTPYKTFKEINPDPYISEQLKRLYDHPDNVEIYPGVIVEDTKEAVVPGSGLCTNFTISRAILSDAVALVRGDRFYTVDFTPRHLTNWAFSEIEPKDSVDQGHVFYKLVLRAFPNHFKGNSIYAHLPLVIPSENKKILTKLGFAEKYNWDKPGYTPPPQFIHSHSACMSILSDPEAFKVTWGSKIEFLMHRGKQPFGRDFMLSGDRPPNAASRKMMGAALYRKRWENEIKSFYEDITLKLLHRNSYKIAGINQVDIVRDVANPAQVHFCANVFSLPLKTESNPRGVFTETELYQIMAVVFTSIFYDADPANSFELNQAAREVTQQLGQLAMANVELVNNTGFIANLVSSLHRHDVLSEYGVHMIQRLLASGLPADEIVWTHILPTAGGMVANQAQLFSQCLDYYLSEEGSVHLPDIKRLAKVDTPETDELLLRYFMEGARLRSSVGLPRMVVKPTVVEDNGKKLNFKAGQHILCNLVSASMDPASFPEPEKVRLDRDMDLYAHFGFGSHQCLGIGLCKLALTTMLKVIGRLDNLRRAPGPQGQLKRLSGPGGIAKYMTPDQSGFSPFPTSMKIQWDDLATANEKYGLNNGPQTKPFSRHVLADSYASDDSKSNSEDIDAKLTALGYGVEGDRELLEAILDFSRLLLDKCGNRSLYSSSERLGELLNTTSLCLLQSTLRLSLSLAQRYHSRQRGSTHLQQSLLAAHFNIDLEKLQKIAAPFPRPSVLNKTPVSPPVGVKGKEKGSQIKHDANDLATLVRESDGWEEWGHVHLLYYPSGTSDQAKPPSEVVHGGLPTQTPTTPTPLRRSHTHPTPRLSRTSIMEDSPGSAVNTPSGKLEEATRGGKVLDIPYSSISSSTPDSLVASHVEELPDDSKYELLHRIRIAQGLATSPSSREQILAIRLLAITNLAYVYPESLFQQKILQYDMEQPKRLQLAYQLGELVHLGASGDLPVSRSVQTLVLQTLDSLAKHKSRAIDVCAALSVNVNHGVLMFLTRKAVNELGSEDSRTDDGSEDEWRDALLALLRTLPGSSTRTPETLVSAGLIPMFVDVLNLRTEKARRVYSRIMEFLDTFVHAVRDALGTLTAAKGFDAISDLIDFETKTSFENVSRGAGIPSHHKTPSIDYQIPYFQQQTLRWMFRFVNHIMQHNGGGFDRVLRNLIDSPQLLTSLRLVFENARVFGSHVWSNAVNILSSFIHNEPTSYAVIAEAGLSKSFLQAVTHSEIKAQEKLPVDTEGAEVEGESSARLSEVDTSQSGSVPQKTREYELARSKDAKLALGIMPAAEALSCIPSAFGAICLNSSGLELFQSSHALESFFEIFENPEHVKCLKDDPNLVRSLGTTFDELVRHHPALKSTIMAAVIVMVARVGFLCRSKAWSDGMGSKLWTDNTLGKPVLSGPAYHLFRKIGGTRVAGDIAPSDLGIREIKSGALPDGGIMKTGDLSLVLPASNTDIEPKDVDSTGLTVTDYLYPVLRFLGAFFENQSNCTYFIECGGVEFVLDIATLQSLPFDFHNTDANQELTVLVHMLAETKPHLVLPGLVDRAEQIVEQLSEFWRLSGPRESGFFTPLIKPPLEKEPKEQDDKSWELARDNGTYFAKNMVAALILTDLLREVYSMPLYQTRPSQQTSAFAQVNLADRYCSLIGRLGGLHAACVWEEILLEKNIPDTWDQATKVQLTGLGSEKPNESSGAVNAETSSAVPAPLREGSTTSEPVQPGVAQEPRGDTSNPPENSVAFKNVQALRYLLSSLPSSITGFFHNLGLGLIGKRRIDLYQKQNATSVAEAIAGAVLEQLQFAPPNTSGNHKLRFAYLIVILSSFSHLLYEATADRPHSHYLTLVLFAFKRIHGLKAMKDICDVFVREVKTLTPPESVPDSEKDVSARLTSAYGGIKIILSFFSELASGKNIVESSQTQAMTGSDRERDRPDYFQPGQFLVDLRMEILPMARDLWNSDFATQSSSSVIKCLVDILRSSLDGEYETGAAQRSNLPPALTEVSRRKLVINRDRVAALQAKDFDLEVVKEALYRCNNQYAPAEEYCKAQDWLLPAPRIPPPPNDIESVRTSDGETSEEPAGGDASSFDSRFLDRSTLAMLIAQASGRSDDIPRQEQGQGGPVETEVRHGSEFLARALSHILNDDHSAVDSDREDTHPSSEQRTEQSTRRREVTTVEDLDREREKVRANLIERCLDVLNEHHDVSFELADLIASATKKHRDPESFRKEVGEILVQSLVSLQMENFQAAGKKVAAYAHLLALVVQDRDMYNATLEELKECFTTFLGFISVPSEKSSDESFPWIGHVLLVLEKLLSDDAQPPQIRWNMPDNDNPGVEDDAPAQLDEPLISNEQKTQLFEALVEILPRVGKDDTLALSVCRVLVILTRNRSIATRLGEKRSLQRLFVMMKQLSSTTNEKLQGAFMLILRHIVEDEDTIRQIMRSEIVANFESKSSRQIDTTGYVRQMYHLVLRSPELFVEVSNEKLKLQRYDSRQRPQVLTLKSDKNTGSSDKEAAQDITENTMDGSQTSADAQPEDKDKGKGPELRPPVVENPDGVIHYLLSELLSYKDVDDKEPSTEATEASAPEQSEAQTDVEMATDEPSPSVSTTDLHATRNTKKAEKPSFKADDHPIYIYRCFLLQCLTELLSSYNRTKVEFINFSRKADPLATTPSKPRAGILNYLLNALVPIGTMEHDESVAFKKRANTSAWTMRVLVALCTKTGEFGGTGRRRSEQNSNEEDEPELAFVRRFVLEHALRAYKEANASNEPLDAKYSRLMSLADLFDKMLSGYAFVSGDTAFPSSTRQLAKTMFEKNFIAALTSSVAEIDLNFPASKRVIKYILRPLNKLTQTAVILSETSDISTLGETEEDEISSATSVSDLEDDREETPDLFRHSTLGMLEPRHEEETSSEESDEEDDGMYDDEYEDEMDYEEDLPEDDGEVVSDEEDEIEGVGPIEGLPGDSGMDIEVVIDDDDDDDDEDDDEDEDDSDMEDDEILAGEITGDQDNESLEEGDDDEWESEEMSEDDEEAEIMNQFEDELAGIRQADQRDEGQRFDDLFRVLNEAAGGVEDLQAPDSLDDIVDDDLNDDDEDEEIDELEEELEDADEDQGSYQGFDDDEDLIEPWGWDGDEPPLPRGHHHHRYRGQPGWAAVTGIMPSSGRHGIVPIQPYRFHRTQIPARGNDDGTNPLLVRTDRGPEAGQSRGPGNEAFTDWVHGMEPVSTGRLLPMDSPVSFMNAIMQAIGGQGTPGFGVITRPDGIHVHVDRRAILPNRIQDIFGLGRPQAPPSRTRDDPSQAVSFALATTRSRWQEEARILFSSTYVEKTQRVVNSLLKILVPPAIEEEKEREKKMAEELKRREEELAERERQERIAQEEEEKEQKRKEEEENARRQQEREHEETERQASGVISEPMDDVQPTDTQAEAATLSAQAETGPSEPQPRVHTTIRGRELDITGMEIDPEYLEALPEELREEVIMQQLAEQRSQAAAAGEEPSEINPEFLEALPPEIREELLQQEAADRRRRERESARRQTTTSGAPPRAEDMDAASFLATLDPSLRQAVLADQPEEILATLGPEFVTEARALPGRRLTQFGDIARVDHRQRNEPTDEQEPKKQQRRQIVQMLDKAGVATLLRLMFMPLQGNARHQLNDILHNVCENRQNRVEVISLLLSVLQDGSSDVSAIERSFAQLSLRAKPSAIQKTPQSVKRNLAFQTSSSVSNEVTPVMVVQQCLGTLSFLSQYNPHISWFFLTEHDPSSTLKLKAFRKGKGKENKANKFALNALLTLLDRKLIMESPNCMEQLSSLLSSITQPLTLLLRREKEKQDEEDKGKKPETAQDDRPAEEQQQELQEQPSDAAEPTSATDTTMTDAPLPSVENAEAQSTTAQPEEGISAETSKSETGKGSSEEEKHKKKSIEPPVVPDHNLQLVVHILAARECNGKTFRETLSTINNLSAIPKARDVIGNELVHQAQDLSTTILTDLDELLSHINQARTGTDMQGLALAKFSPASSDQAKLLRVLTALDYLFDPSRSEKAKGGDSEQAAKEDVLQTLYESSTFGPLWTRLSECLTLIRQKENMLNVATILLPLIEALMVVCKNTSLKETSLSRNTRELSVGAGLNMEGLFFKFTEEHRKILNELVRQNPRLMSGTFSLLVKNPKVLEFDNKRNYFTRRIHSRGAEPRHPHPPLQLSVRRDQVFLDSFKSLYFKTADELKYGKLNVRFHGEEGVDAGGVTREWFQVLARGMFNPNYALFIPVAADRTTFHPNRLSGVNSEHLMFFKFIGRIIGKALYEGRVLDCHFSRAVYKCILGRSVSIKDMETLDLDYYKSLLWMLENDITDIITETFAVETDDFGEKQVIDLIENGSNIPVTQENKEEYVQRVVDYRLVRSVKEQLDNFLKGFHEIIPADLISIFNEQELELLISGLPEIDVDDWKANTEYHNYSASSPQIQWFWRAVRSFDKEERAKLLQFVTGTSKVPLNGFKELEGMNGVSRFNIHRDYGNKDRLPSAHTCFNQLDLPEYESYETLRQRLYTAMTAGSEYFGFA
>XP_023090232_Aspergillus_oryzae 
MPSSGRHGIVPIQPYRFHRTQVPARGNDDGTNPLLVRTDRGPEAGQSRGPGNEAFTDWVHGMEPVSTGRLLPMDSPAIGGQGAPGFGVITRPDGIHVHVDRRAILPNRNQDIFGLGRPQAPPSRTRDDPSQAVSFALATTRSRWQEEARILFSSTYVEKTQRVVNSLLKILVPPAIEEEKEREKKMAEELKRREEELAERERQERIAKEEEEREQQRKEEEENARRQQEREQQEAEMQASGVTSEPMDDVQPTDAPAEAATPPVQAETGPSEPQPRVHTTIRGRELDITGMEIDPEYLEALPEELREEVIMQQLAEQRSQAAAAGEEPSEINPEFLEALPPEIREELLQQEAADRRRRERESARRQGASGGAPPRAEDMDAASFLATLDPSLRQAVLADQPEEILATLGPEFVTEARALPGRRLTQFGDIARVDHRQRNEPTDEQEPKKQQRRQIVQMLDKAGVATLLRLMFMPLQGNARHQLNDILHNVCENRQNRVEVISLLLSVLQDGSSDVSAIERSFAQLSLRAKSPSVQKTPQSVKRNLAFQTSSSVSNEVTPIMVVQQCLGTLSFLSQYNPHIAWFFLTEHDPSSTLKLKAFRKGKGKENKANKFALNALLTLLDRKLIMESPNCMEQLSSLLSSITQPLTLLSRREKEKQEEEDKGKKPEPAQDDRSTEEQQQQQQQQQQQEQPSEAAEPTTSAADTTMTDAPLPSVENTEAQSTTAQPEEGTSAEPSKSETGKGSAEDEKHKKKSIEPPVVPDHNLQLVVHILAARECNGKTFRETLSTINNLSAIPKARDVIGNELVHQAQDLSTTILTDLDELLSHINQARTGTDMQGLALAKFSPASSDQAKLLRVLTALDYLFDPSRSDKAKGGDSEQVAKEDVLQTLYESSTFGPLWTRLSECLTLIRQKENMLNVATILLPLIEALMVVCKNTSLKETPLSRNARELSVSSTSVGAGLNMESLFFKFTEEHRKILNELVRQNPRLMSGTFSLLVKNPKVLEFDNKRNYFTRRIHSRGAEPRHPHPPLQLSVRRDQVFLDSFKSLYFKSADELKYGKLNVRFHGEEGVDAGGVTREWFQVLARGMFNPNYALFIPVAADRTTFHPNRLSGVNSEHLMFFKFIGRIIGKALYEGRVLDCHFSRAVYKCILGRSVSIKDMETLDLDYYKSLLWMLENDITDIITETFAVETDDFGEKQVIDLVENGSNIPVTQENKEEYVQRVVDYRLVRSVKEQLDNFLKGFHEIIPADLISIFNEQELELLISGLPEIDVDDWKANTEYHNYSASSPQIQWFWRAVRSFDKEERAKLLQFVTGTSKVPLNGFKELEGMNGVSRFNIHRDYGNKDRLPSAHTCFNPGSEYFGFA
>XP_040643511_Aspergillus_ruber
MGRIKKVASQKHEATISPFLSDFIARATTIPIPELPSHLKSFPRIWPFPRGDFYHWINVVNRIDEILATVIEKYALNNGPQTKPFGRHVLVDSCSEGENKASGEDIDAKLNALGFGPEGDRELVEVLLNFSKLLLEKCGNRSLYNSSERLGDLLNTTSLSLLHNTLRLGLCLAQRYYSRQKGGSHIQQSLLAAHYNIELEKLLKIAVPFPRPFTSGKPSSASPAVLAKSKEKGIQTKHNANDLVSLVRENDGWDEWGHARVLYYPPGSLEQTKPTGDSGHGQQAPSTPTPLRRSHTHPTPRLSRSTVAEDSPGITTNSPSGKPEEPMRGGKVLDIPYSKTSSLATEGILASHLDEVPADSKYELLHKVRIAQSLAASHAGREQILAIRILAIANLAYVYPEAIFQQKVLLFDMEQPKRLQLAYQLAELVHLGASGDLPVSRHVQALAILALDAIAKHKARAMDVCAALSVNVNHGILMFLARKAVNELGTEDGSEDDASQDEWRDALLALLRTLPGSSSRTPETLVSAGIIRLFVDVLNLRTEKARRVYSRTIEFLDTFVHAVRDALGTLTAAKGFDAISDLIEYETKTAFENVSKGLGIPSPHKTPSMDYQIPYFQQQTLRWMFRFVNHIMQHAHGGFDRVLRNLIDSPQLLTSLKLVFENARVYGSHVWSNAVNILSSFIHNEPTSYGVIAEAGLSKALLQAVMQSELKVQEKLPAEPEETEAEGAVAQGEAPSEPAAIEHTQSTGVRERSREYPLVRPKGMPLAPGILTAPEALSCIPTAFGAICLNSSGLQLFQSSHALESFFEIFENPEHVRCLKDDSHLVRSLGTTFDELVRHHPALKSSIMSAVIVMVARVALLCKSKAWSHGMGTKLWTEDSQGKASISGDLSVLFREVGLPIDGSSTGGVQSLGVPELSATTLPNGGHLTMGDLNQIIPSSNESLEPKDQDDNGLTATDYLYPALRFLGAFFENQSNCAYFIESGGVEFILDFATLQSLPFDFHNTDANQELTVLVHMLVETKPHLVLPSLVHRAQSVVDNLSGFCSEPKDAGFFTSLIKPPQEQVSEEKGKDVLSSSKENGTYFAKNMGAALILTDLLREVYSMPLYQTRHHTSAFLQVNLADRYTSLVMALGKLHAACVWEEILLEKNIPDTWDQATKVQAVGNAMETSQDTARSSSAGESSSQPTTGSQGKDDDTTQIPANREPKDSSSKAPEGVAFKNVRALRYLLSSLPTSITGFYHNLGLGLIGKRKAESYPRQNANIVAESIATAVLNQLQFSPPNSSDNPKHRFAYLIVILSSFSHLLFEASAERPQAQYLTLVLFAFKRIGGLKAVKDICDVFIEEVKALTPPESVSESEKDVSARLTSAYGGIRIILNFFSGLASGKNIIESSQTQAITSSSDRERERSDYFQPGQFLVDLRMEILPMVREHWNSDFATQSSSSIIKCMVDILRSCLDGEFEVGAARRSENPPAVTDVTRKKFVVHKDRVVSLQDKGYDNELAKEAIYRCNNVSSAAEEYCKARNWLRVPPRLPPSSDDIESIRSGATSGGEAPEDTMDSPFFNSGPLESSALAMLLSQASDRSGVHGQPRGRSAEAGAGNGPEVLARALNDILNHERGAGDSDREGPSSSNPRNTTSSDAPPYSEPSNRPASQESQQPTEQPARRREVSTVEDLDAEREKVRSNMIERCLDVLNEHHDVSFELSDLIASATRKHRDPESFRREVGEILVQSLVSLQMENFQTAGKKIAAYAHILALVLQDKDMYNATLEELKDCFGTVLSFVKTPKPEPNESFPWIGHVLLILERLLSDDAQPQQIRWTPPSLDDPNPDSNEPAQLEESLVSHDQKTQLFEAIIELLPRIGKDDALALSVCRILVILTRHRSIATSLGEKQNLQRLFVMVKQLSSATNAKLQSAFMLILRHIIEDEDTIRQIMRSEIVANFEAKSSRHIDTTSYVRQMYHLVLRSPEIFVGVTNEKLKLMRYDSHQRPQTLALKSDPSSKSSSNQEGDSQKPSADEPVSEDKDKDKGKGAELKPPVVENPDGVIHYLLSELLSYKDVDDKEPLAETSQQPGQDQPASQTDVEMATDEQSTSAPGADAQANRDSKKPEKPEKPAFKADEHPIYIYRCFLLQCLTELLSSYNRTKVEFINFSRKADPLATTPSKPRSGVLNYLLNALVPIGTMEHDESVAFKKRNNTSAWTSRVLVALCTKTGEFGGTPKRRSEQKLNEEDEPELAFVRRFTLEHALRSYKDANASNEPLDSKYSKLMSLADLFDKMLSGYTFVSGDSAYPASTRHLAKTMFEKNFINALTASIADVDLNFPASKRVIKYILRPLNKLTQTAVILSETSDISTLGETEEDEISSATSVSDIDDEREETPDLFRHSTLGMLEPRHEEETSSEESGEEDDDEMYDDEYEEEMDYDEDMPEDDGEVVSDEDDEEGVGPIEGLPGDTGMDIEVVLDDEDDEDDEEDDEDASDMDDDEIFAGEITGDRDNESLEEGEDDDDEWESEEISDNDEEAEMMDQFEDQLADIRQTDPHGEGQRFDDLFRVLNEAAGGMDDLQDGGLMGEMHDDIVDDMHDDEDDEGIDDFEEDLGEDADDDQGSYQGVDEDDDMLDTWDIDGDDLPMPRAGQPPRFGGGQPTWAAVTGFMPGRNGGLVPIQPYRLHRAQAPASTNNDGTNPLLVRSDRGTEQAAPAHAGAEGFSDWVHGMEPPPAGRMLQMESPVSFMNAILQAIGGQGAPGFGVITRPEGIQLHVDQRALPNQVQDIFGLGRPQAPPTRPRDDPSQAVSFALDTTRNRWQEEAGILFSNTYVEKTQRVVNSLLKILVPPAIEEEKKRQKQLEEERKRREEERAEKERQERIAREEKEKERKRQEEEENTKRQQEMEQQEAERQAVGEAAEPMDDVQRTEPAAEAAAPESGPVEPVQRVTTTIRGRELDITGMEIDPEYLEALPEDLREEVIMQQVAEQRSQAAAAGEEPSEINPEFLEALPDEIREELLQQEAADRRRRERDNARRQAATGAVAGAGAGGPSHTEELETPAGFLATLDPILRQSILADQPEEVLATLGPEYVSEARTLPARRLAQFGDIPRLDRQRDEPEEEVEEQKKPQRRQIVQMLDKAGVATLLRLMFMPLQGNARHQLNDILHNVCQNRQNRMEVISLLLSVLQDGSVDVSAIERSFAQLSLRAKAPAAQKTPQSIKRNLFFQTSSSVSSEVTPIMVVQQCLSALSFLSQYNPHIAWFFLTEHDPSMLKLKALRKGKGKENRANKFALNALLSLLDRQLIMDSPNCMEQLSSLLSSITHPLNLLLRREKEKQEEEKEKEKGKQPERAQGQPQEEQRPAEQDQAQPSETTEAPSSGADATMTDAPLPTVETTEPEGTESAQTDEDGSVEVNKPDTAKEPSGDEKHKRKTIEPPVIPDYNLQLVVHILAARECNGKTFRDTLSTINNLSAIPGARDVIGNELLGQSRRLSTTILTDLDELLPHIDQARTGTDMQGLALAKFSPASSDQAKLLRALTALDYLFDPNRIDKTKQNEPDSAAKEDVLQSLYETSTFGPLWTKLSECLTAIRKKENMLNVATILLPLIEALMVVCKNTTLKEASRNSRELSVSNTSIDANMGMENLFFKFTEEHRKILNELVRQNPKLMSGSFSLLVKNPKVLEFDNKRNYFTRRVHSRGAEPRQPHPPLQLSVRRDQVFLDSFKSLYFKTADELKYGKLNVRFIGEEGVDAGGVTREWFQVLARGMFNPNYALFIPVAADSTTFHPNRLSGVNSEHLMFFKFIGRIIGKALYEGRVLDCHFSRAVYKCILGRNVSIKDMETLDLDYYKSLLWMLENDITDIITETFSVETDDFGEKQVIDLIENGHNIPVTQENKEEYVQRVVDYRLLRSVNEQLDNFLKGFHEIIPPELISIFTEQELELLISGLPEIEVDDWKANTEYHNYSASSPQIQWFWRAVRSFDKEERAKLLQFVTGTSKVPLNGFKELEGMNGINRFNIHRDYGDKERLPSSHTCFNQLDLPEYESYETLRQRLYTAMTAGSEYFGFA
>XP_040708203_Aspergillus_sydowii
MGKIKKVAGQKHEATLSPYLADFVGRATTVPVPELPSHLRTFSRVWPFPRGDLYHWINVLNRFDEILASAIDRYGLGSGPQTTPFSRQFITQCYTSEDPKLSSRDIETKLAALEYGPEGDRELLEAVLDFSRLLLEKCGNRSLYNSSERLGELLNTTSLTLLQSTLRLSLSLAQRYHSRHRGGSHLQQSLLATHYNIDLEKLQKIAAPFARPSVNGRPVSSPQGVKAKEKAPQTKQNANELTSLAREGDGWDEWGHVHLLYYPSGPAEQAKSGTESGIASSLIVHAPSSPTPFHRSHTISTPRAGRIPSTENSPASVSNTPAGKQEESLPGGKTLDIPGSTISASSTEETISLYSKEVPDDSKYELLNKIRTAKGLSGSQSTREQILAIRILAITNLAYVYPEPLFQQKILQFDMEHPKRLQLAYQLGELVHLGASGDLPVSRTVQTFSIQALDALAKHKARAIDVCGALSVNVNHGVLMFLTRKAVNELSVEGDENDDGGQDEWRDALLALLRTLPGSSTRTPETLVAAGLIPMFVDVLNLRTHKARRVYSRVMEFLDSFVLAVRDAFGILTNAKGFDALSDLIDYETKTSFGNVSRGAGIPDYYKTSSIDYQIPYFQQQTLRWLFRFVNHIMQHNGGGFDRVLRNLIDSPQLLTSLRLVIENAPIFGSHVWSNAVNILSSFIHNEPTSYQVIAEAGLSKSFLEAITLSKLKAQETAVEGASESPSAAETGEPTSAPNLTTDPSGGQGQKPRDYTAARPKDACLAPGIMPATEALSCIPSAFGAICLNASGLELFQSSHALESFFEIFENPAHVKCLIKDDTNLVRSLGSTFDELVRHHPALKSSIMTAVMVMVARVGFLCRTKAWSYGMGAKLWKQDSQGKPILSGEPWQLLKAVGLDASGHGASGDEDIYGVPTINADAPLPNGGRLSVGDVTELLPPLSAQLEPKDEDKDGLTTTDYLFAVLRFLGAFFENQSNCTYFIESGGVEFVLDLATLQSLPFDFHNTDANQELTVLVHMLVETKPHLVMPSLLCRTERIVDMLADFWRSSEEQGFFFPLVQLEKEGQGKTASSVDESFVASSDNGTFFAKHMVSALILVDLLREAFSTPLYQSRPSQQTSVFAQVNLTDRYCALVKKLGSLHAACVWEEILLEKNIPDTWDQATKVQQPPSDRPVDGPGILAEGVSNIFSPEPRQGGPTGNNSPNPQTPQQPNDIATKPTEGGVAFKNVQALRYLLSSLPSSITGYLHNLGLCLIGKRRVDAYQKQNAIMAADVIAGAVLEQLQFKPANSSGNPKLRFAYLIVILSSFSHLLFEAAPDRHHSHYLTLVLFAFKRNNGLRVLKDVCDLFVNEVKALTPRTSVPDSENDLSARLTSAFGGIKMILGFFAELSSGKSIVDSSQTQAMASNERDRGRPDYFQAGQFLVDLRMDILPIAREMWNSDFATQSTSSVVKCLVDILRSSLDGEYETSAARQSDAKPALVDVQRKGLTINKDRANNLQEKGFDSRLVQEALYRCNNSASAAEEYCRAQSYLRAPDLVPPEPSDIEAVRSAGEGPEDPAGPEPPSFDTGSLFDRQSLSMFLAQAQGRPADDGNLQDTTPGMPEEITRALTHILSQGSGDDDRDATSASNQVEPSIARASNSADPSEQTSDQQNTRRRELTTVEDLDTEREKVRSNLIERCLDVLNEHYDVSFELSDLIASAIKKHRDPESFRREIGELLVQSLVSLQMEDFQESGKKVAAYAHLLALVVQDRDMYNATLTELKECFTTFLQFIALPSEKARGESFPWVGHVLLVLEKLLSDDAQPPHIRWTLPDNADPSPTDEGPAQLEEPLVSRDEKMQLFEVLVEILPRIGKDDTLALSVCRILVILTRNHSIAVRLGEKQNLQRLFVMVKQLTSSTNEKLQGAFMLILRHIIEDDDTIRQIMRSEIVANFESKSTRPIDTTGYVRQMYHLVLRSPEIFVEISNEKLKLQRYDTRQRPQILTLKADKKTGADAKQNQDPEGPQDAGEKKSDTAQGEKEKGKTAELKTPVVEKPDGVIHYLLSELLSYKDVDDQEPQPSLKQETSAPGKSETQTDVEMSTDEPALSVSTTEPQGSRNPKKSEKPAFQADDHPIYIYRCFLLQCLTELLSSYNQTKVEFINFSRKADPLATTPSKPRSGVLNYLLNALVPIGTMDHDESVAFKKRSNTSAWTMRVLVALCTKTGEFGGNGRRRNDQSLKEDDEPELAFVRRFVLEHALKAYKEANSSNEALDVKYSRLMSLADLFDKMLSGYAFVSGDTAFPSSTKQLAKTMFEKHFIAALTASVAEIDLNFPSSKRVIKYILRPLNKLTQTAVILSENSDISTIGGSEDDEISSATSVSDMDDEREETPDLFRHSTLGMLEPRHEEETSSEESEEEDDDEMYDDEYGEEMDYEEDIGEDDGEVISDEEDDIEGVGPIEGLPGDSGMDIEVVIDDEDDEDDDEDDDGHDEDDHSEMDDEILAGEITGDRDNESFDEGDEDEWESEEMSDDDDEADIMNQLEDEFADIRQADQGPEGQRFDDIFRALNEAAGGVEDLQADSLGDLHDDMVDDDLNEDDEDEEIDELEEELEDADEDQGSYHGFDDDEDLVDPWGWDGDEPPLPRTHHHHRFRGNNPAWAAVTGIMPSRHGIVPIPSYRLQRSQVPPRGNDDGTNPLLVRTDRGPEAPGQRRGATNAAFTDWVHGMEPVSTGRLLPMDSPVSFMNAIMQAMGQSGGPGFGIIHRPDGIHVHVDRHAILPSRIQDIFGLGRPQPPPARTRDDPSQAVSFALATTRSRWQEEARILFSSTYPEKTQRVVNSLLKILVPPALEEQRQRDKEMEEEAKRREEERAERERIAKEEEEKERKRKEEEETARQQQEREQQVAEREASGTAPEPMDDVQQTEATAEASTTVQPAQPEPGPAEPARRVHTTIRGRQVDITGMEIDPEYLEALPEDLREEVIMQQLAEQRSQAAAAGEEPSEINPEFLEALPPEIREELLQQEAADRRRRERENARRQAGAGPAAPAPAHAEEMDPASFLATLDPSLREAVLADQPEEILATLGPEYVTEARAVSGARGRLAQFSDIPRMDHRHRTEQVDDQEPKKQQRRQIVQMLDKAGVATLLRLMFMPLQGNARHQLNDILHNVCENRQNRIEVISLLLSVLQDGSTDVSAIERSFAQLSLRAKSPAVQKTPQSVKRSLGLQSSNVSNDVTPIMVVQQCLGTLSFLSQYNPHIAWFFLTEHDPASALKLKAFRKGKGKENKANKFALNALLSLLDRKLILESPNCMEQLSSLLASITQPLTLLLRREKEKQAEEEKGKKPESTEVEQSAERQQGTGPSETTETANVVADTNMTDAPAAEDGNSQGATAPTQPQNENPADAKTETKKGEDEKHKRRTIEPPIIPEFNLKLVVHVLAARECNGKIFRDALSTINNISAVPGARDTIGNELVSQAQTLSTTILLDLDELISHVHEAQNGTDMQGLALAKFSPASSDQAKLLRVLTALDYLFDPNRADKSKGNELDGPAKDVLQTLYESSTFGPLWTRLSECLTLIRKKENMMNVATILLPLVEALMVVCKNTTLKDTSLARNSRELSVSSGSGDSNVSMESLFFKFTEEHRKILNELVRQNPRLMSGTFSLLVKNPKVLEFDNKRNYFTRRVHSRGAEPRHPHPPLQLAVRRDQVFLDSFRSLYFKSADELKHGKLNVRFHGEEGVDAGGVTREWFQVLARGMFNPDYALFIPVAADRTTFHPNRLSAINPEHLMFFKFIGRIIGKALYEGRVLDCHFSRAVYKCILGRNVSIKDMETLDLDYYKSLLWMLENDITDIITETFALETDAFGEKQVIDLIENGRNIPVTQENKEEYVQKVVDYRLVVSVQEQLDNFLKGFHEIIPPELISIFNEQELELLISGLPEVEVDDWKAHTEYHNYSASSPQIQWFWRAVRSFDKEERAKLLQFVTGTSKVPLNGFKELEGMNGVSRFNIHRDYGNKDRLPSSHTCFNQLDLPEYDSYETLRQRLHTAITTGSEYFGFA
>XP_001213169_Aspergillus_terreus
MGRIKKVASQKHEATISPYLSEFVSRALTVPIPELPSHLSTFLRIWPFPRGDLYHWINVLNRFDEILAVVIEKYDLNNGPQTKPFGRHALVDFYAGDGNKLNPEEANVKLSALGYGPEGDRELVESILDFSKLLLDKCGNRSLYSSSERLGDLLNTTSLSLLQSSLRLSLTLAQRYHSRQRGSSHMQQSLLAAHYNIDLEKLQKVAAPFPRPSAAPRQPVSPTVGPKGKDKGSSTKHNANDLASLTREKEGWDEWGHVRLLYYPTGVAEQTKEAPVTTNVGPQTQAPSTPTPLRRSHTHPTPRLSRTSIAEDSPSSIANTPGKPDETRAGKILDIPFSSISSSTAEELLAQHLEELPEDSKYELLHRVRTAYGLSTSSAHREQILSIRILAITNLAYVYTEPLFQQKILQYDMEQPKRLQLAYQLAELVHLGASGDLPVSRTVQTFAMQGLDALAKHKARAIDVCAALSVNVNHGVLMFLTRKVVNELGAEDGAPDDGRQDEWRDALLALLRTLPGSSTRTPETLVSAGLIPMFVDVLNLRTEKARRVYSRIMEFLDTFVHAVRDALGTLTSARGFDAISDLIDYETKTSFENVSRGAGIPAQHKTPSMDYQIPYFQQQSLRWMFRFVNHIMQHNGGGFDRVLRNLIDSPQLLTSLRLVFENATVFGSHVWSNAVNILSSFIHNEPTSYAVIAEAGLSKSFLEAITMSDIKVPEKIATGAEPAETEGEPAAEPSEPSPVSEGEKPRQYAIARPDGTHLASGIMPAVEALSCIPSAFGAICLNSSGLKLFQSSNALESFFEIFENPEHVKCLKEDANLIRSLGTTFDELVRHHPALKPSIMTAVIVMVARVGHLCRSKAWTAGLGTKVWTEDAQGKPIVSGSSSQLLRKLGSPRDGDSIQASDLGVREVNSECHLPDGGTLTMGDMSQTLPSSSEVEPQDRDEHGLTTTDYLFPVLRFLGAFFENQSNCIYFIESGGVEFVLDFATLQSLPFDFHNTNTHQELTVLVHMLAETKPHLVVPALVDRLESITALMDDFWRSEGPRHSGLFTPLVKSAGGNEPEDNSSQSSQLVKENGTYFAKSMVATLILIDLLREVFSMPLYQTRPSQQTSAFAQVNLADRYCSLIQRLGGLHAACVWEEILLGKNIPDTWDQATKVQSPSAGIERPNDPTSAPTQEGDTTVPSTTETPQEASASNTPAEPRAQNPKDKPEETVAFKNVRALRYLLSSIPSSITGFFHNLGLGLIGKRRIDIYQRQNATLVAEAIAKAVIEQLQFAPPNSCDNQKQRFAYLIVILSSFSHLLFEATADRPHSHYLTLVLFAFKRHDGLKVMKDICDIFVREVKALVPPESVAESERDVSARLTSAYGGIKIILSFFSELASGKNIVESSQTQAMTSSERERDRPDYFQPGQFLVDLRMQILPMAREMWNSDFATQSSSSVVKCLVDILRSSLDGEYETGAARRSDTMPALSDVSKKKFVIHRERFTTLQDQGFDPALAKEAMYRCNNVYAAAEEYCKAQNWLLPSSRIPPPQNDIESVRSGMTSGGEGAEDSPDAPFDNGFLERSGLAMLLAQASGRPYDGPRPEGGQGRVEEHEVRQGTDFLARALNHILNDDEFGAGDDSLGGSPNNAGRNPDTAGENASEPSSSAVNQPSAQPTSHPSQPTRRREVTTVEDLDKERDKVRSNLIERCLDVLNEHHDVSFELSDLIASATKKHRDPESFRREVGEILVQSLVSLQMDNFQAAGKKVAAYAHLLALVLQDRDMYSATLGELKECFTTFLGFIQVPSEKTADESFPWIGHVLLVLEKLLSDDSQPPQIKWSLPDSDHAHPEDEGPAQLEEPLVSNDQKLQLFEALVEILPRIGKDDALALSVSRILVILTRNRTIATRLGEKRSLQRLFVMVKQLSSATNEKLQGAFMLILRHIIEDEDTIRQIMRSEIVANFESKSSRQIDTTGYVRQMYHLVLRSPELFVEISNEKLKLQRYDNRQRPQILTLKPEKPDNQSGSSSGSTGEEKAKSSGEITPENAASSDDKDKGKATELKPPIVENPDGVIHYLLSELLSYKDVEDKEPSAEATDARAPEQSESQTEMEMSIDEPAPSVSSTDAQGARNSKKGEKPPFKADEHPIYIYRCFLLQCLTELLSSYNRTKVEFINFSRKADPHATTPSKPRSGILNYLLNALVPVGTMDPDESVAFKKRSNTSACAMRVLVALCTKTGEFGGTGRRRNEKLNEEDEPELNFVRRFVLEHELRAYKEANASTEPLDAKYSRLMSLADLFDKMLSGYAYVSGDTAFPSSTRQLAKTMFEKNFINALTASVAEIDLNFPASKRVIKHILRPLNKLTSTAVVLSETSDISTLGETEEDEISSATSVSDMDDDREETPDLFRHSTLGMLEPRHEEETSSEESEEEEDDEMYDDEYDEEMDYEEDLPEDDGEMVSDEEDEEIEGVGPIEGLPGDSGMDIEVVIDDDEDDDEDDEDDEDEGSDMDDDEILAGEITGDGDNASLDEGDDDEWESEEMSEDDEEADMVDQFENELADIRQTDEGQRINDLFRMLNGDATGVDDLQVDSLGDMHDDMLDDELQEDEEDEELDELEEELEDADDDQGSYQGFDEDEDLMDPWGWEGEEPPFPRGHHHHRFRGTQPAWAAVTGIMPSRHGIVPIQPYRFHRTQIPARGSDDGTNPLLVRTDRGPEGGQPRGPGAEAFTDWVHGMEPVSTGHLLPMDSPVSFMNAIMQAIGGQGAPGFGVITRPDGIHVHVDRRAILPNRLQDMFGLGRQQPSQSRTRDDPSQAVSFALATTRSRWQEEARILFSSTYVEKTQRVVNSLLKILVPPAIEEEKEREKKLEEERKRREEERAERERQERIAREEEERERKRKEEEEQARLQQEREQQAAEQATSGATSEPMDDVQRTDSAGEVSAPAAETETGPSEPQPRVHTTIRGRQVDITGMEIDPEYLEALPEELREEVIMQQYAEQRSQAAAAGEEPSEINQEFLEALPPEIREELLQQEAADRRRRERENARRQAAASGAAPPRAEDMDPASFLATLDPSLRQAVLADQPEEILAHLGPEFVTEARSLPGRRLAQFGDIPRVDSRHRTEPVEDQEPKKPQRRQIVQMLDKPGVATLLRLMFMPLQGNARHQLNDILHHVCENRQNRVEVISLLLSVLQDGTSDVSAIERSFAQLSLRAKPPSVQKTPQSVKRNLAFQTSSSVSSEVTPIMVVQQCLGTLSFLSSYNPHIPWFFLTEHDPSSTLKLKAFRKGKGKENKANKFALNALLSLLDRKLIMENPSCMEQLSNLLSNITQPLTILLRREKERQEEEDKGKKPERAADEETTREQPAQPSEPTDAAADTTMTDAPLPTVEGTEDHDATSAPPETGAPTEGSKGETKKGKAEDDKHKKRSIEPPVVPDHNLQLVVHILAARECNGKTFRDTLSTINNLSAIPGARDVIGNELVSQAQALSTTILTDLDELLSHIHQARTGTDMQGLALAKFSPASSDQAKLLRVLTALDYLFDPSRSDKAKGSEPDQAAKEDVLQSLYECSTFGPLWTRLSECLTVIRQKENMLNVATILLPLIEALMVVCKNTTLKDTARNTRETSVSSTSVDAGVNMESLFFKFTEEHRKILNELVRQNPRLMSGTFSLLVKNPKVLEFDNKRNYFTRRLHSRGAEPRHPHPPLQLSVRRDQVFLDSFKSLYFKTADELKYGKLNVRFHGEEGVDAGGVTREWFQVLARGMFNPNYALFIPVAADRTTFHPNRLSGVNSEHLMFFKFIGRIIGKALYEGRVLDCHFSRAVYKCILGRSVSIKDMETLDLDYYKSLLWMLENDITDIITETFAVETDDFGEKQVIDLVENGRNIPVTQENKEEYVQRVVDYRLLRSVKEQLDNFLKGFHEIIPPDLISIFNEQELELLISGLPEIDVDDWKVNTEYHNYSASSPQIQWFWRAVRSFDKEERAKLLQFVTGTSKVPLNGFKELEGMNGVSRFNIHRDYGNKDRLPSSHTCFNQLDLPEYESYETLRQRLYTAMTAGSEYFGFA
>XP_022487565_Penicillium_arizonense
MGRIKKVASQKHEATISPFLQEFIGRATSLPIPELPSLFNTFPKLWPFPRGDLYHWINVLDRFDEILASAVEKYFLNTGPQTQSFTRSVLEESYSADESKKPAEGVDAKLNALGYGPDGDRELLEAILEFSRLLLEKCGNRSLYSSSDRLGDLLNTTSLSLLQSTLRLSLCLAQRYHSRQRGAHQQSVLQSHYALDLEKLQKIAAPFPRPILAGKAQPTASPAISAKGKEKAVQTKINANELVSLVRDSEGWEEWGDVRVLYYPSGSFEQTRTTSEYGQTEHGSHVPTTPTPLRRSATHPASQLSRTDDSPAAPATGGKADEATRGGKVLEISYSKVSSAKLEDILAANLPHLPLESKYELLHKLRVAQALTGSRATREQILSIKALAVTNLAHVQPESSFQQKVLQYDMEQPKRLQLAYQLAELVHLGASGDLEVSRLVQTLAIQALDSLAKHKSRAVDVCAALSVNVNHGVLMFLTRKMVNELSEEGEDTDAAYYDEWRDALLALLRTLPSSSTRTPDTLVAAGLIPMFVDILNLRNEKSRRVYSRIMEFLDTFVHAVRDALGTLTTAKGFDAMSDLIDYETKTAFEKVNRGEGFPAQYKNPSVDYQIPYFQQQTLRWMFRFVNHIMQHNGGGFDRVLRNLIDSPQLLTSLRLVFENARVFGSHVWSTAVNILSSFIHNEPTSYAVIAEAGLSKSLLAAVMGRELQVVEKPPAVESEGHAAEGESASQPPTAEAATQSEGKKKDREYALVRPKGTPLAPGIMSAADALACIPSAFGAICLNSSGLDLFQSSDALESFFEIFENPDHVKCLKDDPELVRSLGTTFDELVRHHPALKTSIMSAVLVMAARVNVLGRTKAWEQGMGTKLWTEDAVGNKSLSGDISSLFREIGTPADASVDDPTTLGAPQLNSHDLPNGAKLVVGDLSHVLPSPGPDFEPKDKDEHGLTATDYLFPATRFLGAFFENQVNCTAFIQAGGAEFLLDLATLQSLAFDFHSTNANQEITVLVHMLAETKPHLVLPSLLRRAQSAVENLSAFWTAPSGSGFFTSLIKPADSKDPALEPTAAAQSGTFFVRHLNAVLLLTDVLRETFALPLYQTRPGQSTSIFGQVNLADQYCILINSLSNLLASCVWEGILLEKNIPEKWLKATQETADKSSSGKAKTTPQEPPATPGADSRPQSSGAPEAGQAQPGQEPKEDDTPVDEENVNFKNARTLRYLLSALPTSITGFLHNLGLGLIGKRRMDPLQKQRQNGSLVAEAIAEGVLRQLEFEPANSSDSHKHRFAYLIVVLSHFSHLLYEIPTERPSSNYLTSVLIAFKKNNGLKVLKDICDVFLNDIKSLPSAESIPDEDKELANRLASGYGGIKIILGLFADLTTGKYIVDSSQTQALTSHPERDRDRPEYFQPGQFLVELRMEILPMAQDMWNSDFATQSSSPIVRLLIDILRASLDGEYEVNVMKRSDARPLLAETPKKPFVVHKDRAAALVDKGFKDVDLNKEALYRCNNILNAAEEYCRAQSWLRNPPRVHPNPNDIQTGSPEIASGVDPLEDPGFGEVPQSFTAGGDLSRSALTMLLAQATGGPMTDSMRRIDSLVAGRDADAETPGRPAGNLGRILDGDDMDDSDEPAGSSHQSGPESRAAGGSSFEGQPVQTRQVVTIEDLEAEREKIRSNLIERALDILNEHHDVSFELSDLISSAIRKHPEPESFRRDIGETLVQSLVSLQMENFQTAGKKIAAYAHILALTLQDREMYTATLEELKDCFSTFLGFIKLPTPEKADQESFPWVGHVLLILEKLLSDDCQPPQIAWTQPASVDDTVGNDEPARLEEPLVSADEKTQLFEALVEILPRVGKDDTLALSICRVLVILTRQRSIAARFGEKRNLQRLFVMVKQLSSATNDKLQSAFMLILRHIVEDEATIRQIMRSEIVANFESKTSRQVDTTGYVRQMYHLVLRAPDIFVEVTNEKLRLLRFDPHSRPQVLGLKADKERQDRLRQGKKPEEIKSESSETGEAFTTDDAEKDKGKGPAKSAELKAPVVENPDGVIHYLLSELLSYKDVDDKESALESSEQPADQQSDTQTDVEMAGDEPTPSVSSTAEAQPTRGSKKGEKPQFKADDHPIYIYRCLLLQCLTELLSSYNRTKVEFINFSRKADPLATTPSKPRSGILNYLLNVLVPLGTMEHDETLAFKKRSITSTWTMQVLVALCTKTGEFGGVGRRRTEPKYEEDEPELAFVRRFVLEHALRSYKDAMASNEPLDAKYSKLMSLADLFDKMLSGYSFTNDAGFPTSTRQLAKTMFEKHFIPALTASVADVDLNFPSSKRVIKYILRPLNKLTQTAVLLSENSDISSSLGETEDDEISSATSVSDMEDEREETPDLFRHSTLGMLEPRHEEETSSEESEGEDEDMYEDEYDEEMDYDEEMPEDDGEVVSDEDDDGVGPIEGLSGDAVEVILDEDDDDDEDDDDDEDHDHSDMDDDMYAGEIPGDRDNESLEDGEEDEWESEEMTEDEEEVEMMNQYEDEMADMRQNRGHGDEHRIGDLFRALNEAAGGVDDLHGDGLGGDIHEEILDDLDEDGAPPLPTAAPPTALSTAVIPTLRRLSTLLLTTHLVEDEDEMDELEEDIDGFDGEEGSYGDMEDDDLLEPWGWEGDEPPMPRAGHHHNRFRGGAPPAWAAVTEIMPGRGSGLVPIQPYQRVHRTQIPSRGDNDGTNPLLVRTDRPETAVPSRGANTDPFADWGQSMDPAGGRVVAMDSPISFMNAIMQAIGGQAAPGFGVVTRPDGIHVHVDRRAVLPGRIQDMLGIPRGSGPPARTRGDDPHTAVKFGLGTTRTRWQEEARILFNSQYVERCQRIVNSIMKALVPTSMAEEKIRTKQVEEERRRILDERAEQERQDREAKRKLQEENARLEAERQQQEAERQAERQAAAVDEPMEDVQPTEPPAEATSSAQPEAQPEAQPEAQPAEPAPRVHTNIRGRQLDITGLEIDPEYLEALPEELREEVIMQQLAEQRSQAAAAGEEPTEINQEFLEALPAEIREELLQQEAADRRRRERDAARRQAQSAAGAGAAAPPAHAEDMDAASFLATLDPSLRQAVLADQPEDVLATLGPEYLTEARAMGGGSRRMAQFGDMSAVDRQRNESSEDQEPKKQQRRQIVQMLDKAGIATLLRLMFMPLHGNARHQLNDILHNVCENRQNRSEVISLLLSVLQDGSVDSTAIERSFSHLSLRAKAPGAQKTPQAVKRNMAIQTSSSVSSDVTPIMVIQQCLGTLSFLSQFNPHIAWFFLTEHDSASSAKLKAIRKGKGKENRANKFALNALLSLLDRKLIMESPNCMEQLSSLLSSITQPLTVLLRREKERQEEKGKKPEDAPVEGSIEEPAQAGDSGMDTSMTDAPLPTVETTEITGQEATEGGEDEDKKPEESKEPAEDEKRKKRSIEPPVVPDHNFRLVVHILAARECNGKTFRDTLSTINNLSAVPGARDVIGSELVAQAQALSDTILGDLEDLLPHIHQAKTGTDMQGLALAKFSPASSDQAKLLRILTALDYLFDPTRVDKSKGSEPESAPKEDVLKRLYESATFGPLWTKLSDCLTVIRQKENMLNVATILLPLIEALMVVCKNTTLKDQPLSRGSRELSVNSAPADNGLSMENLFFKFTEEHRKILNELVRQNPRLMSGTFSLLVKNPKVLEFDNKRNYFTRRVHSRGAEPRHPHPPLQLSVRRDQVFLDSFKSLYFKSADELKYGKLNVRFHGEEGVDAGGVTREWFQVLARGMFNPNYALFIPVASDRTTFHPNRLSGVNSEHLMFFKFIGRIIGKALYEGRVLDCHFSRAVYKNILSRSVSIKDMETLDLDYYKSLLWMLENDITDIITETFAIETDDFGEKQVIDLIPGGRDIPVTQENKEQYVQRVVEYRLVESVREQLDNFLKGFHEIIPRDLISIFNEQELELLISGLPEIDVDEWKNNTEYHNYSASSSQIQWFWRAVRSFDKEERAKLLQFVTGTSKVPLNGFKELEGMNGVSKFNIHRDYGNKDRLPSSHTCFNQLDLPEYESYEDLRQRLYTAMTAGSEYFGFA
>XP_014535920_Penicillium_digitatum
MGRIKKVASQKHEATISPFLQEFIARATSLPVPELPSLLNTFPKLWPFPRGDLYHWINVLDRFDEILASAVEKYFLNTGPQTQLFTRNVLEESYSADESKKPAEGVDAKLNALGYGPEGDRELVEAVLDFSRLLLEKCGNRSLYSSSDRLGDLLNTTSLSLLQSTLRLSLCLAQRYHSRQRGTHQQSVLQSHYALDLEKLQKIAAPFPRPVITSKTPFAASPAGLTKGKENTAHTKIDANELVSLVRDGDGWEEWGDVRVLYYPSGSEQTRTTSEFGQTEQGFHIPTTPTPLRRSATHPAPHSNQGSNGDESPAVTGGKAEEATRAGKVLELPYSKVSTAKVEDLLAANLPHLPLESKYELLQKLRVAKALTASRATREQILSIKALAVTNLAHVQPESTFQSKVLQSDLEQPKRLQLAYQLAEVVHLGASGDLEVSRSVQTLAIQALDALAKHKARAVDVCAALSVNVNHGILMFLTRKMVNELGPENNDPDDAYYDEWRDALLALLRTLPSSSTRTPETLVAAGLIPMFVDILKLRTEKSRRVYSRIMEFLDTFVHAVRDALGTLTTAKGFDAMSDLIDHETKTAFEKVNRGDGFPAQYKNPSIDYQIPYFQQQTLRWMFRFVNHIMQHNGGGFDRVLRNLIDSPQLLTSLRLVFENARVFGSHVWSNAVNILSSFIHNEPTSYAVIAEAGLSKSLLAAVMGRELKVLEKPPAVELEDRETEIEIEAEPAATQPPSAEAATQSEEKQKGREYAIVRPQNTPLASGIMPAADALACIPGAFGAICLNSSGLDLFQSSDALESFFEIFENPEHVKCLKDDSDLVRSLGTTFDELVRHHPALKTSIMSAVLVMAARVNILGRVKAWELGMGTRMWTQDADGKTTLLGDVFSLFREIGTAIDAPTDDPASFGAPKLNANTLPNGAKLVVGDLDHVLPSPGPDFEPKDKDSHGLSATDYLFPALRFLSAFFDNQTNCTSFILAGGTEFLLDLATLQSLAFDFHSTNANQEITVLVHMLAETKPHLVVPSLVRRAQAAVDNLSAFWTAPTGSGFFTELIKPADSKKPAPETTAAAKSGTFFVRHLNAVLLLTDVLREVFASPQYQTRPGQSTSIFGQANLADHYCSLISSLSNLLASCVWEGILLEKNIPDKWLKATQASAEKHGSGKSKVVAVTGNTQEPSATPGAESQQESTGALETAPAQSGLGPTEDDAEVDEQCSAFKNARTLRYLLSALPTSITGFLHNLGLGMIGKRRTDPLQKQKANAILVSDAIAEGILRQLQFNPANSSNSTKHRFAYLIVILSHFSHLLYEVSADRPSPNYLTSVLVSFNKINGLRVLKDICDVFLGDIKSLPSAESIPDQDKELADRLASGYGGIKIILGLFADLTAGKFIVDSSQTQALTSHPERDRDRPDYFQPGQLLVDLRMEILPLAKDMWNSDFATQSSSPIVRLLIDIMRCSLDGEYETGAARKVDTPPILVEMPKKPFVVHTERATALLEKGSGYEPPPRVPPAPGDIKTGLPESASGIESLEDAGLGEVQPFNSANPLDRSAALQMLLARAAGRPVADAMRRSPFPGGDIDYDMHDGLGRALENVLNDNDDMDSDDRGELSNQRRLESRNPGASSSELTGASQGESVKRRHMVTIEDLDAERQNIRSNLIDRALDILNEHHDVSFELSDLITSAIKKHSEPVNFRRDIGETLVQSLVSLQMENFQTAGKKIAAYAHILALTLQDHDMYLATLEELKDCFSTFLGFIKLPTPEKADQETFPWVGHVLLILEKLLSDDCQPPKIAWTMPSLDDPNPSGDEPARLEDPLISLEEKTRLFEALVEILPRVGKDDTLALSMCRVLVILTRERSIAARFGEKRNLQRLFVMVKQLSSATNEKLQSAFMLILRHIVEDESTIRQIMRSEIVANFESKTTRQIDTNGYVRHLYHLVLRAPDIFVEVTNEKLRLLRYDNQRPQVLGLKADKDRQQKRGRPSIFLEEHKPESSAAGEASALEDTDKSKEDKGKTQTKGAELKAPIVENPDGVIHYLLSELLSYKDVDDKEAGPEFPEQSTDQSDTQTDVEMTADEPTPSISSTTEAHASRGSKKAEKPQFKADDHPIYIYRCLLLQCLTELLSSYNRTKVEFINFSRKADPLATTPSKPRSGVLNYLLNVLVPLGTMDHDESLAFKKRSITSTWTMQVLVALCTKTGEFGGVGRRRTEPKYEDDEPELAFVRRFVLEHALRSYKDAMASIEPLDVKYSKLMSLADLFDKMLSGYSFTNDAGFPTSTRQLAKTMFEKNFIPALTSSVADVDLNFPSSRRVIKYILRPLNKLTQTAVLLSENSDIPIQGDNEDDEISSATSVSDMEDEREETPDLFRHSTLGMLEPRHDEEESSTEESEGEDDEMYDDEYDEEMDYDEDVAEDDGEVVSDEDDDGMGPIEGLSGDAVEVILDEDDDEDEDDDDEDHDHSDMHDDMYDGEIGGDRDNESLEDDEEDEWESEEMTEDEEEVEMMNQFEDEMADIRQSNRQQGEDQHLGDLFRALNGSGVDDIHGDALGGDIHEEILDDLDEDGLYFLRLLRQLPAPLPQPALLTSAPVEDEDEMDELDEDMDDFDEEQGSYGDMEGESDSVNDFLTSLLTRPEDDDLLEPWGWEGDEPPVARGHPQSRFRGGPSPAWATVTEIMPGRQSGLVPIQPYHRVHRTQIPSRGNDDGINPLLVRTDRPDAAVQPRTAADPFADWGQSMDTAAGRVIAMDSPISFMNAIMQAIGGQAASGFGVVTRPDGIHVHVDRRAVLPGRIQDMLGIPRGAGPPTRTRGDDPHTAVKFGLGTTRNRWQEEARIIFGNQHVERTIRIINSILRLLVPPAIEEEKQRQKLAEEERKRLQAERAEKERQDRIAAEEKQRELKQKEEEENARLQAEKDQREAERQAAGVDEPMEDVPETDTAVETAGPSTQPEAQPTEPSRRVYTNIRGRQVDITGLEIDSEYLEALPEELREEVIMQQLAEHRSQAAAAGEEDTEINQEFLEALPAEIREELLQQEAADRRRRERETARRQAAAGAGAGATASSTQPAEEMDAVSFLATLDPSLRQAVLADQPEDVLATLGPEYMTEARGMGGSGRRMAQFGDMSAVDHRQRIEPAAGQEPKKEQRRQIVQMLDKAGVATLLRLMFMPLQGNARHQLNDILHNVCENRQNRSEVISVLLSILQDGSIDSTAIERSFSHLSLRAKAPGTQKTPQSKRTLAIQTASSVSSEVTPIMVIQQCIAALSFLSQFNPHIAWFFLTEHDSASAGKLKSLRKGKGKENRANKFALNALLSLLDRKLIMESPNCMEQLSSLLSSITQPLTVLLRREKERQEESKGKKPERPEIEASTDQLAEAADSSMDTSMTDALLPTVEIPGAPGQETVESEEATSAEAKKSEDFKEPAEDEKRKKRTIEPPVIPDHNLRLVVHILAARECNGKTFRDTLSTINNLSAIPGARDVIGNELVAQAQALSDTILGDLEDLLPHIHQAKTGTDMQGLALAKFSPASSDQAKLLRILTALDYLFDHARADKSRDLEPGSAPKEDVLKKLYESATFGPLWSKLSDCLTVIRQKENMLNVATILLPLIEALMVVCKNTTLKDQPLSRGSRELSVNSTATADAGLSMENIFFRFTEEHRKILNELVRQNPRLMSGTFSLLVKNPKVLEFDNKRNYFTRRVHSRGAEPRHPHPPLQLSVRRAEVFLDSFKSLYFKSADELKYGKLNVRFHGEEGVDAGGVTREWFQVLARGMFNPNYALFIPVAADRTTFHPNRLSGVNSEHLMFFKFIGRIIGKALYEGRVLDCHFSRAVYKNILGRSVSIKDMETLDLDYYKSLLWMLENDITDIITETFSIETDDFGEKQVIDLKPGGHDIPVTQENKEEYVQRVVEYRLVGSVREQLDNFLKGFHEIIPPELISIFNEQELELLISGLPEIDVDEWKNHTEYHNYSASSSQIQWFWRAVRSFDKEERAKLLQFVTGTSKVPLNGFKELEGMNGVSKFNIHRDYGHKDRLPSSHTCFNQLDLPEYESYEDLRQRLYTAVTAGSEYFGFERLFIMSANSIKLLTGNSHPELANLVADRLGIELTKIMVLQYSNQETSVTIGESVRDEDVFILQSTKPNDINDGLMELLIMINACKTASARRITAVIPNFPYARQDKKDKSRAPITAKLMANMLQTAGCNHVITMDLHASQIQGFFNVPVDNLYAEPSMLKYIRENLDVSNCVIVSPDAGGAKRATAIADRLDLQFALIHKERARPNEVSRMVLVGNVKDKVAIIVDDMADTCGTLAKAAETVMQHGATEVNAIVVHGILSGKAIENLNGSCLKRIIVSNTVPLGDKQEQCDKIHTIDISPTLAEACRRTHNGESVSFLFSHTVG
>XP_016594628_Penicillium_expansum
MGRIKKVASQKHEATISPFLQEFIARATSLPVPELPSLLNTFPKLWPFPRGDLYHWINVLDRFDEILASAVDKYFLNTGPQTQLFTRSVLEESYSADESKKPAEGVDAKLNALGYGSEGDRELVEAVLDFSRLLLEKCGNRSLYSSSDRLGDLLNTTSLSLLQSTLRLSLCLAQRYHSRQRGTHQQSVLQSHYALDLEKLQKIAAPFPRPVIASKTPFAASPAVLTKGKENTAQTKINANELVSLVRDDDGWEEWGDVRVLYYPSGEQARTTSEFGQAEQGSHVPTTPTPLRRSATHPTHHSNLGSNGDESPAVSGGKTEEATRAGKVLELPHSKVSTAKVEDLLAANLPHLPLESKYELLQKLRVAKALTASRATREQILSIKALAVTNLAHVQPESTFQSKVLQSDLEQPKRLQLAYQLAEVVHLGASGDLEVSRSVQTLAIQALDALAKHKARAVDVCAALSVNVNHGILMFLTRKMVNELGPENNDPDDAYYDEWRDALLALLRTLPSSSTRTPETLVAAGLIPMFVDILNLRTEKSRRVYSRIMEFLDTFVHAVRDALGTLTTAKGFDAMSDLIDHETKTAFEKVNRGDGFPAQYKNPSIDYQIPYFQQQTLRWMFRFVNHIMQHNGGGFDRVLRNLIDSPQLLTSLRLVFENARVFGSHVWSNAVNILSSFIHNEPTSYAVIAEAGLSKSLLAAVMGRELKVQEKPPAVEPEDRETEAETDAEPAATQPPSAEAATQSEEKQKDREYAIVRPQNTPLAPGIMPAADALACIPGAFGAICLNSSGLDLFQSSDALESFFEIFENPEHVKCLKDDAELVRSLGTTFDELVRHHPALKTSIMSAVLVMAARVNILGRVKAWELGMGTKMWTQDADGKTTLLGDVFSLFREIGTAVDAPTDDPASFGAPKLNVNTLPNGAKLVVGDLDHVLPSPGPDFEPKDKDAHGLSATDYLFPALRFLGAFFENQTNCTSFILAGGTEFLLDLATLQSLAFDFHSTNANQEITVLVHMLAETKPHLVLPSLVRRAQAAVDNLSAFWTAPTGSGFFTELIKPADSKNPALEPTAAAQSGTFFVRHLNAVLLLTDVLREVFASPLYQTRPGQSTSIFGQANLADHYCSLISSLSNLLASCVWEGILLEKNIPEKWLKATQASAEKHGSGKSKPAPVTGIPQEPSATSGAESQQESTSAPETAPAQSGQAPKEDDTEVDEQCPAFKNARTLRYLLSALPTSITGFLHNLGLGIIGKRRTDPLQKQKANAILVSDAIAEGILRQLQFNPANSSDSPKHRFAYLIVILSHFSHLLYEVSADRPSPNYLTSVLVSFNKNNGLKVLKDICDVFLGDIKSLPSAESIPDQDKELADRLASGYGGIKIILGLFADLTAGKFIVDSSQTQALTSHPERDRDRPDYFQPGQLLVELRMEILPMAKDMWNSDFATQSSSPIVKLLIDIMRCSLDGEYETGAARKADTPPLLLEMPKKPFVVHTERATALLEKGYMDVDLNKEALYRCNNLLMAAEEYCKAQQWLRAPPRVPPGPDDIKTGVPESASGIDSLDDTGLGEVQPFNSANPLDRSAALQMLLAQAAGRPVADAMHRSPFPGGDIDSDMHDGLARALDNVLNDNDDMDSDDRGESSNQRRPESRNTGASSSEPTGSSQGEPPKRRHMVTIEDLDAERQNIRSNLIDRALDILNEHHDVSFELSDLITSAIKKHSEPVNFRRDIGETLVQSLVSLQMENFQTAGKKIAAYAHILALTLQDHDMYLATLEELKDCFSTFLGFIKLPTPEKADQETFPWVGNVLLILEKLLSDDCQPPKIAWTMPSLDDPNPSGDEPARLEDPLVSLEEKTQLFEALVEILPRVGKDDTLALSMCRVLVILTRERSIAARFGEKRNLQRLFVMVKQLSSATNDKLQSAFMLILRHIVEDEATIRQIMRSEIVASFESKTTRQMDTNGYVRHLYHLVLRAPDIFVEITNEKLRLLRYDNQRPQVLGLKADKDRQQKRGRPSILLEEHKPESSTAGEASASGETSTPEDADKGKEDKGKTQTKGAELKAPIVENPDGVIHYLLSELLSYKDVEDKEAGPEFSEQAADQSDTQTDVEMAVDEPTPSISSSAEAHASRGSKKAEKPQFKADDHPIYIYRCLLLQCLTELLSSYNRTKVEFINFSRKADPLATTPSKPRSGVLNYLLNVLVPLGTMDHDESLAFKKRSITSTWTMQVLVALCTKTGEFGGVGRRRTEPKYEDDEPELAFVRRFVLEHALRSYKDAMASTEPLDVKYSKLMSLADLFDKMLSGYSFTNDAGFPTSTRQLAKTMFEKHFIPALTSSVADVDLNFPSSRRVIKYILRPLNKLTQTAVLLSENSDIPIQGDNEDDEISSATSVSDMEDEREETPDLFRHSTLGMLEPRHDEEESSTEESEGEDDEMYDDEYDEEMDYDEDVAEDDGEVVSDEDDDGMGPIEGLSGDAVEVILDEDDDEDEDEDDEDHDHSDMHDDMYDGEIGGDRDNESLEDGGEDEWESEEMTEDEEEVEMMNQFEDEMADIRQSNRHQGDDQHLGDLFRALNGSGVDDIHGDALGGDIHEEILDDLDEDGLSFLRLLRQLPLPQLRPDLLTPGPVEDEDEMDELDEDMDDFDEEQGSYGDMEGEFNSPDDFLTSLLTRLEDDDLLEPWGWEGDEPPVARGHPQSRFRGGPPPAWATVTEIMPGRQSGLVPIQPYHRVHRTQIPSRGNDDGINPLLVRTDRPDPAVPPRTTADPFADWGQSMDTAAGRVVAMDSPISFMNAIMQAIGGQAAPGFGVVTRPDGIHVHVDRRAVLPGRIQDMLGIPRGAGPPTRTRGDDPHTAVKFGLGTTRNRWQEEARIIFGNQHTERTLRIINSILRLLVPPAIEEEKQRQKLAEEERKRLQAERAEKERQDRIAAEEKQRELKQKEEEENARLQAEKEQQEAERQAAGVDEPMEDVQETDTAVETAGPSTQPEAQPTEPTRRVYTNIRGRQVDITGLEIDSEYLEALPEELREEVIMQQLAEHRSQAAAAGEEDTEINQEFLEALPAEIREELLQQEAADRRRRERETARRQAAAAGGAAATASSTQPAEEMDAVSFLATLDPSLRQAVLADQPEDVLATLGPEYMTEARGMGGSGRRMAQFGDMSAIDHRQRIEPAAGQEPKKEQRRQIVQMLDKAGVATLLRLMFMPLQGNARHQLNDILHNVCENRQNRSEVISVLLSILQDGSVDSTAIERSFSHLSLRAKAPGTQKTPQSKRTLALQTASSVSSEVTPIMVIQQCIAALSFLSQFNPHIAWFFLTEHDSASAGKLKALRKGKGKENRANKFALNALLSLLDRKLIMESPNCMEQLSSLLSSITQPLTVLLRREKERQEEGKGKKPERPQIEESADQLAEAADSSMDTSMTDAPLPTVETPGAPGQETAEGEEATSAEVKKSEDSKEPAEDEKRKKRTIEPPVVPDHNFRLVVHILAARECNGKTFRDTLSTINNLSAIPGARDVIGNELVTQAQALSDTILGDLEDLLPHIHQAKTGTDMQGLALAKFSPASSDQAKLLRILTALDYLFDHARADKSKDIEPGSAPKEDVLKKLYESATFGPLWSKLSDCLTVIRQKENMLNVATILLPLIEALMVVCKNTTLKDQPLSRGSRELSVNSTATADAGLSMENIFFRFTEEHRKILNELVRQNPRLMSGTFSLLVKNPKVLEFDNKRNYFTRRVHSRGAEPRHPHPPLQLSVRRAEVFLDSFKSLYFKSADELKYGKLNVRFHGEEGVDAGGVTREWFQVLARGMFNPNYALFIPVAADRTTFHPNRLSGVNSEHLMFFKFIGRIIGKALYEGRVLDCHFSRAVYKNILGRSVSIKDMETLDLDYYKSLLWMLENDITDIITETFSIETDDFGEKQVIDLKPGGHDIPVTQENKEEYVQRVVEYRLVESVREQLDNFLKGFHEIIPPELISIFNEQELELLISGLPEIDVDEWKNNTEYHNYSASSSQIQWFWRAVRSFDKEERAKLLQFVTGTSKVPLNGFKELEGMNGVSKFNIHRDYGHKDRLPSSHTCFNQLDLPEYESYEDLRQRLYTAVTAGSEYFGFTKPFIMSTNSIKLLTGNSHPELANLVADRLGIELTKIMVLQYSNQETSVTIGESVRDEDVFILQSTKPNDINDGLMELLIMINACKTASARRITAVIPNFPYARQDKKDKSRAPITAKLMANMLQTAGCNHVITMDLHASQIQGFFNVPVDNLYAEPSMLKYIRENLDVSNCVIVSPDAGGAKRATAIADRLDLQFALIHKERARPNEVSRMVLVGNVKDKVAIIVDDMADTCGTLAKAAETVMQHGATEVNAIVVHGILSGKAIENLNGSCLKRIIVSNTVPLGDKQEQCDKIHTIDISPTLAEACRRTHNGESVSFLFSHTVGDYLRVWRKTVK
>XP_040649451_Penicillium_griseofulvum
MGRIKKVASQKHEATISPFLQEFIARAISLPVPELPSLLNTFPKLWPFPRGDLYHWIHVLDRFDEILASTVEKYFLNTGPQTQLFTRSVLEESYSADESKKPAEGVDAKLNALGYGPDGDRELVEAVLDFSRLLLEKCGNRSLYSSSDRLGDLLNTTSLSLLQSTLRLSLCLAQRYHSRQRGTHQQSVLQSHYALDLEKLQKIAAPFPRPVIASKTPFAASPAVLTKGKEHAAQTKINANELVSLVRDSDGWEEWGDVRVLYYPSGSEQARTTSEFGQIEQGSHIPTTPTPLRRSATHPASHSNMGSNGDESPAAAGGKAEEATRAGKVLELPYSKVSTAKVEDLLAVNLPHLPLESKYELLQKLRVAKALTESRATREQILSIKALAVTNLAHVQPESTFQSKVLQSDLEQPKRLQLAYQLAELVHLGASGDLEVSRSVQTLAIQALDALAKHKARAVDVCAALSVNVNHGILMFLTRKMVNELGPENNDPDDASYDEWRDALLALLRTLPSSSTRTPETLVAAGLIPMFVDILNLRTEKSRRVYSRIMEFLDTFVHAVRDALGTLTTARGFDAMSDLIDHETKTAFEKVNRGDGFPAQYRNPSVDYQIPYFQQQTLRWMFRFVNHIMQHNGGGFDRVLRNLIDSPQLLTSLRLVFENARVFGSHVWSNAVNILSSFIHNEPTSYAVIAEAGLSKSLLAAVMGRELQVLEKPAVIEPEDHENEAETEAEPATQPPSAEAATQSEEKQKDREYVIVRPQNTLLAPGIMPAADALACIPGAFGAICLNSSGLDLFQSSDALESFFEIFENPEHVKCLKDDPELVRSLGTTFDELVRHHPALKTSIMSAVLVMAARVNMLGRVKAWELGMGTKMWTQDADGKTTLSGDIFSLFREIGTAVDASLDDPASFGAPQLNVNTLPNGAKLVIGHLDHVLPSPGPDFEPKDKDDHGLSATDYLFPALRFLGAFFENQTNCTSFILAGGTEFLLDLATLQSLAFDFHSTNANQEITVLVHMLAETKPHLVLPSLVRRAQAAVDNLSAFWTAPTGSGFFTELIKPADSKKPALEPTPAAKSGTFFVRHLNAVLLLTDVLREVFASPLYQTRPGQSTSIFGQANLADHYCSLISSLSNLLASCVWEGILLEKNIPEKWLKATQASAEKSGKSKAATVTGNTQEPSAMPGAEPQREGTGAPATAPGQAGQGLKEEDTEVDEQCPAFKNARTLRYLLSALPTSITGFLHNLGLGIIGKRRTDPLQKQKANAILVSDAIAEGVLRQLQFNPANSSDSPKHRFAYLIVILSHFSHLLYEVSAERPSPNYLTSVLVSFNKNKGLKVLKDICDVFLADIKSLPSAESIPDQDKELADRLASGYGGIKIILGLFADLTAGKFIVDSSQTQALTSHPERDRDRPDYFQPGQLLVELRMEILPMAKDMWNSDFATQSSSPIVRLLIDIMRSSLDGEYEAGAARKADTPPMLVEMPKKPFVVHKERATALLEKGYMDVDLNKEALYRCNNMLVAAEEYCKAQQWLRAPPRVPPGPGDVKTGVPESASGIDSLDDPGIGDVQPFHGASALLDHRGAALQLLLAQATGRPVPDTIQRPPVLGGDMDSDMPDGFARALDDVLNDNDEMDSDDQGESSNQRRPESRNIGASSSEPTGASQGEPVRRRHMVTIEDLDAERQNIRSNLIDRALDILNEHHDVSFELSDLITSAIKKHSEPVNFRRDIGETLVQSLVSLQMENFQTAGKKIAAYAHILALTLQDGDMYRATLEELKDCFSTFLGFIKLPTPEKADQETFPWVGHVLLILEKLLSDDCQPPKIDWELPSIDDPNPGGDEPARLNDPLVSLEEKTQLFEGLVEILPRVGKDDTLALSICRVLVILTRERSIAARFGEKRNLQRLFVMVKQLSSATNDKLQSAFMLILRHIVEDEATIRQIMRSEIVAAFESKTARQIDTNGYVRQLYHLVLRAPDIFVEVTNEKLRLLRYDNHQRPQVLGLKSDKDRQPKRGRPTGLLEEQKPESSAAAEAPTPEDTDKGKEDKGKEDKGKAQIKGAELKAPIVENPDGVIHYLLSELLSYKDVDDKETGPEFPEQAGDQSDTQTDVEMAVDEATPSISSTAEGHASRGYKKGEKPQFKADDHPIYIYRCLLLQCLTELLSSYNRTKVEFINFSRKADPLATTPSKPRSGVLNYLLNVLVPLGTMDHDESLTFKKRSITSTWTMQVLVALCTKTGEFGGVGRRRTDPKYEEDEPELAFVRRFVLEHALRSYKDAMASTESLDVKYSKLMSLADLFDKMLSGYSFTNDAGFPTSTRQLAKTMFEKNFIPALTSSVADVDLNFPSSRRVIKYILRPLNKLTQTAVLLSENSDINIQGDNEDDEISSATSVSDMEDEREETPDLFRHSTLGMLEPRHDEEESSTEESEGEDDEMYDDEYDEEMDYDEDVAEDDGEVVSDEDDDGMGPIEGLSGDAVEVILDEDDDEDEDDDDDDHDHLDMHDDMYDGEIGGDRDNESLEDGEEDEWESEEMTEDEEEVEMMNQFEDEMADIRQSTRHQGEDQHLGDLFRALNGTGVDDLHGDALGGDIHEEILDDLDEDGSSLLRLLLRLPVPLLELALLTFGSVEDEDEMDELDEDMDDFDEEQGSYGDMEGEYHYPNDFLTSLLTRLEDDDLLEPWGWEGDEPPMARGNPRSRFHGAPPAWTTVSSIPHGQSGLVPIQPYHRVHRTQIPSRGNDDGTNPLLVRTDRPDPAVPPRGAASDPFADWGQSMDPAGGRVVAMDSPISFMNAIMQAIGGQTAPGFGVVTRPDGIHVHVDRRAVLPGRIQDMLGIPRGAGPPTRTRGDDPHTAVKFGLGTTRNRWQEEARIIFSSQYVERTQRVINSILKLLVPPAIEEEKQRQKLVEEERKRLQAERAEKERQDRIAAEEKQRELKQKEGEENARLQAEKEQQEAERQAAGVDEPMEDVQETDTTVETAGPSTQPDAQPAEPTRRVYTNIRGRQVDITGLEIDSEYLEALPEELREEVIMQQLAEHRSQAAAAGEEDTEINQEFLEALPAEIREELLQQELADRRRRERETARRQAAATAGTASATVSGTHPAEEMDAVSFLATLDPSLRQAVLADQPEDVLATLGPEYLTEARGMGGSGRRMAQFGDMSAIDHRQRTEPAAGQEPKKEQRRQIVQMLDKAGVATLLRLMFMPLQGNARHQLNDILHNVCENRQNRSEVISVLLSILQDGSVDSTAIERSFSHLSLRAKAPGAQKTPQSKRNLAIQTASSVSSEVTPIMVIQQCIAALSFLSQYNPHIAWFFLTEHDSASTGKLKSLRKGKGKENRANKFALNALLSLLDRKLIMESPNCMEQLSSLLSSITQPLTVLLRREKERQEDGKGKKPERPQIEASADQPAEAADSNMDTSMTDAPLPTVETPGAPDQEAAEDEEATSAEAKKSEDSKEPAEDEKRKKRTIEPPVVPDHNLRLVVQILAARECNGKIFRDTLSTINNLSAVPGARDVIGNELVAQAQALSDTILADLGDLLPHIHQAKTGTDMQGLALAKFSPASSDQAKLLRILTALDYLFDQARADKSKDVEAGSAPKEDVLKKLYESATFGPLWTKLSDCLTVIRQKENMLNVATILLPLIEALMVVCKNTTLKDQPLSRGSRELSVNSAQTDAGLSMENIFFKFTEEHRKILNELVRQNPRLMSGTFSLLVKNPKVLEFDNKRNYFTRRVHSRGAEPRHPHPPLQLSVRRAEVFLDSFKSLYFKSADELKYGKLNVRFHGEEGVDAGGVTREWFQVLARGMFNPNYALFIPVAADRTTFHPNRLSGVNSEHLMFFKFIGRIIGKALYEGRVLDCHFSRAVYKNILGRAVSIKDMETLDLDYYKSLLWMLENDITDIITETFSIETDDFGEKQVIDLKPGGHDIPVTQENKEEYVQRVVEYRLVESVREQLDNFLKGFHEIIPPELISIFNEQELELLISGLPEIDVDEWKNNTEYHNYSASSSQIQWFWRAVRSFDKEERAKLLQFVTGTSKVPLNGFKELEGMNGVSKFNIHRDYGHKDRLPSSHTCFNQLDLPEYKSYEDLRQRLYTAVTAGSEYFGFA
>XP_038930441_Penicillium_roqueforti
MGRIKKVASQKHEATISPFLQEFIAHATSIPVPELPSLLNTFPKLWPFPRGDLYHWINVLDRFDEILASAVDKYLLNTGPQTQLFARSVLEESYSADESKKPAEGVDAKLNALGYGPEGDRELVEAVLDFSRLLLEKCGNRSLYSSSDRLGDLLNTTSLSLLQSTLRLSLCLAQRYHSRQRGTHQQSVLQSHYALDLEKLQKIAAPFPRPAIASKTPFGTSSPVLTKGKEITAKTKVNANELVSLVRDDDGWEEWGDVRVLYYPSGSEQARTTSEFGQTEHGSHVPATPTPLRRSAHPTPHSNQASNGDESPAVIGGKAEEATRAGKVLELPYSKVSTAKVEDLLAANLPHLPLESKYELLHKLRVAKALTTSRATREQILSIKALAVTNLAHVQPESTFQAKVLQSDMEQPKRLQLTYQLAEVVHLGASGDLAVSRSVQTLAIQALDALAKHKVRAIDVCAALSVNVNHGILMFLTRKMVNELGPENNDPDDAYYDEWRDALLALLRTLPSSSTRTPETLVAAGLIPMFVDILNLRTEKSRRVYSRIMEFLDTFVHAVRDALGTLTTAKGFDAMSDLIDHETKTAFEKVNRGDGFPAKYKNPSVDYQIPYFQQQTLRWMFRFVNHIMQHNGGGFDRVLRNLIDSPQLLTSLRLVFENARVFGSHVWSNAVNILSSFIHNEPTSYAVIAEAGLSKSLLAAVMGRELHVLEKPPAVEPEDRETEADTEAEPSATQPPSAEAAIQSEGKQKDREYAIVRPQNTPLAPGIMPAADALACIPGAFGAICLNSSGLDLFQSSDALESFFEIFENPEHIKCLKDDPELVRSLGTTFDELVRHHPALKTSIMSAVLVMAARINVLGRVKAWELGMGTKMWTQDADGKTTLSGDVFSLFREIGTAVDAPIDDPASFGAPQLNANTLPNGAKLVVGDLDHVLPSPGPNFEPRDKDDHGLSATDYLFPALRFLGAFFENQTNCTSFILAGGTEFLLDIATLQSLAFDFHSTNANQEITVLIHMLAETKPHLVVPSLVRRAQAAVDNLSAFWTAPTGSGFFTELIKPADSKKPALEPTAAAKSGTFFVRHLNAVLLLTDVLREVFASPLYQTRPGQSTSIFGQANLADHYCSLVSSLSNLLASCVWEGILLEKNIPEKWLKATQASAEKHGSGKSKAAPVTGNPQEPSATPGAEPQREGTSASETAPAQLGQGPKEDDTEVDEQCPAFKNARTLRYLLSALPTSITGFLHNLGLGIIGKRRTDPLQKQKANAFLVSDAIAEGVLRQLQFDPANSSNSPKHRFAYLIVILSHFSHLLYEVSSDRPSPNYLTSVLVSFNKNNGLKVLKDICDVFLSDIKSLPSAESIPDQDKELADRLASGYGGIKIILGLFADLTAGKFIVDSSQTQALTSHPDRDRDRPDYFQPGQLLVDLRMEILPMARDMWNSDFATQSSSPIVRLLIDIMRFSLDGEYEAGAARKADTPPVLVEVPKKPFVVHTERATALLEKGYTDVDLNKEALYRCNNLLTAAEEYCKAQQWLRAPPRVPPSPGDIKTGLPESASGIDLLDDPGLGEVPPFNAANSLDRSGALQLILAQAQRPPFPGGDIDSDMHRNLAEALDNVLNDNDDMDSDDRGESSNQRRPESRNIGASSSESTAPPQGEPVKRRHMVTIEDLDAERQNIRSNLIDRALDILNEHHDVSFELSDLITSAIKKHNEPVNFRRDIGETLVQSLVSLQMENFQTAGKKIAAYAHILALTLQDPDMYLATLEELKDCFSTFLGFIKLPTPEKADQETFPWVGHVLLILEKLLSDDCQPPQIAWKLPSLDDPNPSGDEPARLEDPLVSLDEKTQLFEALVEILPRVGKDDTLALSMCRVLVILTRERSIAARFGEKRNLQRLFVMVKQLSSATNDKLQSAFMLILRHIVEDEATIRQIMRSEIVANFESKTTRQMDTNGYVRHMYHLVLRAPDIFVEVTNEKLRLLRYDNHQRPQVLGLKADKDRQQKRGRASVFIEEPKPESSSAGEASAPEGTDKGKAQTKGAELKAPIVENPDGVIHYLLSELLSYKDVDDKETSLEFSEQAADQSDTQTDVEMAVDEPTPSISSTAAAQTSRGSKKAEKPQFKADDHPIYIYRCLLLQCLTELLSSYNRTKVEFINFSRKADPLATTPSKPRSGVLNYLLNVLVPLGTMDHDESLVFKKRSITSTWTMQVLVALCTKTGEFGGVGKRRTDPKYEEDEPELAFVRRFVLEHALRSYKDAMASTEPLDVKYSKLMSLADLFDKMLSGYSFTNDAGFPTSTRQLAKTMFEKNFIPALTSSVADVDLNFPSSRRVIKYILRPLNKLTQTAVLLSETSDITIQGDNEDDEISSATSVSDMEDEREETPDLFRHSTLGMLEPRHDEEESSTEESEGEDDEMYDDEYDEEMDYDEDVAEDDGEVVSDEDDDGMGPIEGLSGDAVEVILDEDDDEDEDEDDEDHDHSDMHDDMYDGEIGGDRDNESLEDGAEDEWESEEMTEDEEEVEMMNQFEDEMADIRQSTRHQGEDQHLGDLFRALNGSGVDDIHGDALGGDIHEEIDDLDEDVEDEDEMDELDEDMDDFDEDQGSYEDMEDDDLLEPWGWEGDEPPMARGHAQSRFRAAPPPAWATVTEIMPGRPSGLVPIQPYHRVHRTQIPTHGNDDGTNPLLVRTDRPDPTVPPRVAADAFADWGQSMDPAGGRVVAMDSPISFMNAIMQAIGGQAAPGFGVVTRPDGIHVHVDRRAVLPGRIQDMLGIPRGAGPPTRTRGDDPHTAVKFGLGTTRNRWQEEAHIIFNSQYIERTQRVVNSILRLLVPPAIEEEKQRQKLAEEERKRVQAERAEKDRQDRIAAEEKQRELKQKEEEENARLQAEKEQQEAERQAAGVDEPMEDVQETDTVEDAGPSTQPEAQPAEPARRVYTNIRGRQVDITGLEIDSEYLEALPEELREEVIMQQLAEHRSQAAAAGEEDTEINQEFLEALPAEIREELLQQEAADRRRRERETARRQAAAAGGAGATSSTQPAEEMDAVSFLATLDPSLRQAVLADQPEDVLATLGPDYLNEARGMGGSGRRMAQFGDMSAIDHRQPAAGQESKKEQRRQTVQMLDKAGVATLLRLMFMPLQGNARHQLNDILHNVCENRQNRSEVLSVLLSILQDGSVDSTAIERSFSHLSLRAKAPGAQKTPQSKRSLAIQTASSVSSEVTPIMVIQQCIAALSFLSQFNPHIAWFFLTEHDSASAGKLKSLRKGKGKDNRANKFALNALLSLLDRKLIMESPNCMEQVSSLLSSITQPLTVLLRREKERQEEDKGKKPERPQIEASAELAEAADSSMDTSMTDAPLPTVETSEVPSEETAEGEEATSAEAKKPEDSKEPTGDGKRKKRTIEPPVVPDHNFRLVVHILAARECNGKIFRDTLSTINNLSAIPGARDVIGNELVAQAQALSDTILGDLEDLLPHIRQAKTGTDMQGLALAKFSPASSDQAKLLRILTALDYLFDQARADKSKDIEPRSAPKEDVLKKLYESATFGPLWSKLSDCLTVIRQKENMLNVATILLPLIEALMVVCKNTTLKDQPLSRGSRELSVNSTPADAGLSMENIFFKFTEEHRKILNELVRQNPRLMSGTFSLLVKNPKVLEFDNKRNYFTRRVHSRGAEPRHPHPPLQLSVRRAEVFLDSFKSLYFKSADELKYGKLNVRFHGEEGVDAGGVTREWFQVLARGMFNPNYALFIPVAADRTTFHPNRLSGVNSEHLMFFKFIGRIIGKALYEGRVLDCHFSRAVYKNILGRSVSIKDMETLDLDYYKSLLWMLENDITDIITETFSIETDDFGEKQVIDLKPGGHDIPVTQENKEEYVQRVVEYRLVESVREQLDNFLKGFHEIIPPELISIFNEQELELLISGLPEIDVDEWKNNTEYHNYSASSSQIQWFWRAVRSFDKEERAKLLQFVTGTSKVPLNGFKELEGMNGVSKFNIHRDYGHKDRLPSSHTCFNQLDLPEYESYEDLRQRLYTAVTAGSEYFGFA
>XP_002564722_Penicillium_rubens
MGRIKKVASQKHEATISPFLQEFIARATSLPVPELPSLLSTFPKLWPFPRGDLYHWINVLDRFDEILASAVEKYFLNTGPQTQLFARSVLEESYSADESKKPAEGIDAKLNALGYGPEGDRELVEAVLDFSRLLLEKCGNRSLYSSSDRLGDLLNTTSLSLLQSTLRLSLCLAQRYHSRQRGTHQQSVLQSHYALDLEKLQKIAAPFPRPVIASKTPFAASPAVLAKGKESTAQTKVNANELVSLVRDEDGWEEWGDVRVLYYPSGSEQARTTSEVGQIEQGSHIPTTPTPLRRSATHPTPHSTQGSNGDESPAVPGGKVEEATRGKVLELPYSKVSTAKVEDLLAANLPHLPLESKYELLQKLRVAKALTASRATRQQILSIKALAVTNLAHVQPESTFQSKVLQSDLEQPKRLQLAYQLAEVVHLGASGDLEVSRSVQTLAIQALDALAKHKTRAVDVCAALSVNVNHGILMFLTRKMVNELGPENNDPDDAYCDEWRDALLALLRTLPSSSTRTPETLVAAGLIPMFVDILNLRTEKSRRVYSRIMEFLDTFVHAVRDALGTLTTARGFDAMSDLIDHETKTAFEKVNRGDGFPAQYKNPSIDYQIPYFQQQTLRWMFRFVNHIMQHNGGGFDRVLRNLIDSPQLLTSLRLVFENARVFGSHVWSNAVNILSSFIHNEPTSYAVIAEAGLSKSLLSAVMGRELHVLEKPPAVEPEDRETEPETEGEPAATQPPSAEAAVQSEEKQKDREYPIVRPQGTPLAPGIMPAADALACIPGAFGAICLNSSGLDLFQSSDALDSFFEIFENPEHVKCLKDDPELVRSLGTTFDELVRHHPALKTSIMSAVLVMATRVNILGRVKAWELGMGTKMWTQDADGKPTLLGDVFSLFREIGAAVDTPTDDPASFGAPQLNADTLPNGAKLVVGHLDHVLPSPGPDFEPKEKDAHGLSATDYLFPALRFLGAFFENQTNCTSFILAGGTEFLLDLATLQSLAFDFHSSNANQEITVLIHMLAETKPHLVLPSLLRRAQAAVDNLSAFWTAPTGSGFFTELIKPADSKKPALEPTAAAKSGTFFVRHLNAVLLLTDVLREVFASPLYQTRAGQPTSIFGQANLTDHYCSLISSLSNLLASCVWEGILLEKNIPEKWLKATQASAEKHGSGKSKASPVTGNPTEPSATSGAEPQQESTGAPETAPAQPGQGSREDDTEVDEQCPAFKNARTLRYILSALPTSITGFLHNLGLGIIGKRRTDPLQKQKANAMLVSDAIAEGILRQLRFEPANSSDSTKHRFAYLIVILSHFSHLLYEDICDIFLADIKSLPSAESIPDQDKELADRLASGYGGIKIILGLFADLTAGKFIVDSSQTQALTSHPERDRDRPDYFQPGQLLVELRMEILPMAKDMWNSDFATQSSSPIVRLLIDIMRSSLDGEYETGAARRADTPPILVEVPKKPFVVHTERATALLEKGYMDSDLNKEALYRCNNLLMAAEEYCKAQRWLRAPPRVPPGPGDIKTGVPEAASGIDSIEDHGLGDVQPFNNGNPLDGAATLQMLLARASRHDGMQRSPFGGGDLDSDMHDGLARALDNVLNDNDDMDSDDRGESSNQHRSESRNIGTSSSEPSGASQAEPARRRHMVTIEDLDAERQNIRSNLIDRALDILNEHHDVSFELSDLITSAIKKHSEPVNFRRDIGETLVQSLVSLQMEDFQTAGKKIAAYAHILALTLQDRDMYRATLEELKDCFSTFLGFIKLPTPEKAEQETFPWVGHVLLILEKLLSDDCRPPEVAWPLPSLDDPNPTGNEPARLEEPFVALEKKTRLFEALVEILPRVGKDDTLALCICRVLVILTRERSIAARFGEKRNLQRLFVMVKQLSSATNDKLQSAFMLILRHIVEDEATIRQIMRSEIVAFFESKTTRQVDVSGYVRQMQHLELRAPDIFVEVTNEKLRLLRYDNQRPQVLGLKADKDRQQKRGRPDVLLEEHRSESSAAGDASAPEDADKSKEDKGKAPTKGAELKAPIVENPDGVIHYLLSELLSYKDVDDKEAGPEFPEQAADQSDTQTDVDMAVDEPTPSIASTAEAQASRGAKKTEKPQFKADDHPIYIYRCLLLQCLTELLSSYNRTKVEFINFSRKADPLATTPSKPRSGVLNYMLNVLVPLGTMEHDETLAFKKRSITSTWTMQVLVALCTKTGEFGGVGKRRTEPKYEDDEPELAFVRRFVLEHALRSYKDAMASTEPLDAKYSKLMSLADLFDKMLSGYSFTNDAGFPTSTRQLAKTMFEKNFIPALTSSVADVDLNFPSSRRVIKYILRPLNKLTQTAVLLSENSDITIQGDNEDDDISSATSVSDMEDQREETPDLFRHSTLGMLEPRHDEEESSTEESEGEDDEMYDDEYDEEMDYDEDVAEDDGEVVSDEDDDGMGPIEGLSGDAVEVILDEDDDEDEDDDDEDHDHSDMHDDMYDGEIGGDRDNESLGDGEEDEWESEEMTEDEEEVEMMNQFEDEMADMRQSTRHQGEDQHLGDLFRALSGSNVDNIHGDGLGGDIHEEILDDLDEDGLSFLTLLSQLPLPQPTLLTSGPVEDEDEMDELDEDMDDFDEEQGSYGDMEGEFNAPNDFLASLLTRLEDDDLLEPWGWEGDEPPMARGHPQSRFRGGAPPAWATVTEIMPGRPSGLVPIQPYHRVHRNQIPSRSNDDGINPLLVRTDRPDPAVPPRAAADPFADWGQTMDPAGGRVVAMDSPISFMNAIMQAIGGQAAPGFGVVTRPDGIHVHVDRRAVLPGRIQDMLGIPRGAGPPTRTRGDDPHTAVKFGLGTTRNRWQEEARISFSSPYAERTQRIINTILKLLVPPAKEEEKQRQKLVEEERKRLQAERAEKERQDRIAAEEKQRELKQKEEEENARLQAEKEQQEAERQAAGVDEPMEDVQETDTAVETAGPSQPEVQPTEPARRVYTNIRGRQVDITGLEIDSEYLEALPEELREEVIMQQLAEHRSQAAAAGEEDTEINQEFLEALPAEIREELLQQEAADRRRRERETARRQAAAAGGAGATASTQPAEEMDAVSFLATLDPSLRQAVLADQPEDVLATLGPEYVTEARGMGGSGRRMAQFGDLSAIDPRQRIEPAAGQEPKKEQRRQIVQMLDKAGVATLLRLMFMPLQGNARHQLNDILHNVCENRQNRSEVISVLLSILQDGSVDSTAIERSFSHLSLRAKAPGMQKTPQAKRTLALQTASSVSSEVTPIMVIQQCIAALSFLSQFNPHIAWFFLTEHDSASAGKLKSLRKGKGKENRANKFALNALLSLLDRKLIMESPNCMEQLSSLLSSITQPLTVLLRREKERQEEGKGKEPERPQIEAPADQAAEAADSSMDTSMTDAPLPTVEAPGAPGQETAEGEEATSAEAKQPEGTKEPTVDEKRKKRTIEPPVVPDHNFRLVVHILAARECNGKTFRDTLSTINNLSAIPGARDVIGNELVAQAQALSDTILGDLEDLLPHIHQARTGTDMQGLALAKFSPASSDQAKLLRILTALDYLFDQARADKLKDVEPSAPKEDVLKKLYESATFGPLWNKLSDCLTVIRQKENMLNVATILLPLIEALMVVCKNTTLKDQPLSRSSRELSVNSSAPTDAGLSMENIFFRFTEEHRKILNELVRQNPRLMSGTFSLLVKNPKVLEFDNKRNYFTRRVHSRGAEPRHPHPPLQLSVRRSEVFLDSFKSLYFKSADELKYGKLNVRFHGEEGVDAGGVTREWFQVLARGMFNPNYALFIPVAADRTTFHPNRLSGVNSEHLMFFKFIGRIIGKALYEGRVLDCHFSRAVYKNILGRSVSIKDMETLDLDYYKSLLWMLENDITDIITETFAIETDDFGEKQVIDLKPGGRDIPVTQENKEEYVQRVVEYRLVESVREQLDNFLKGFHEIIPPELISIFNEQELELLISGLPEIDVDEWKNNTEYHNYSASSSQIQWFWRAVRSFDKEERAKLLQFVTGTSKVPLNGFKELEGMNGVSKFNIHRDYGHKDRLPSSHTCFNQLDLPEYESYEDLRQRLYTAVTTGSEYFGFA
>XP_040815760_Penicillium_solitum
MGRIKKVASQKHEATISPFLQEFIARATSLPVPELPSLLNTFPKLWPFPRGDLYHWINVLDRFDEILASAVEKYFLNTGPQTQLFTRSVLEESYSADESKKPSEGVDAKLNALGYGPEGDRELVEAVLDFSRLLLEKCGNRSLYSSSDRLGDLLNTTSLSLLQSTLRLSLCLAQRYHSRQRGTHQQSVLQSHYALDLEKLQKIAAPFPRPVIASKTPFAASPAVSTKGKETTAQTKINANELVSLVRDGDGWEEWGDVRVLYYPSGPEQVRTTSEFGQTEQGSHIPTTPTPLRRSATHPTHSNQGSNGDESPAIAGGKAEEATRAGKVLELSYSKISAAKVEDLLAANLPHLPLESKYELLQKLRVAKALTGSRATREQILSIKALAVTNLAHVHPESTFQSKVLQTDLEQPKRLQLAYQLAEVVHLGASGDLEVSRSVQTLAIQALDALAKHKARAVDVCAALSVNVNHGILMFLTRKMVNELGPENNDPDDAYYDEWRDALLALLRTLPSSSTRTPETLVAAGLIPMFVDILNLRTEKSRRVYSRIMEFLDTFVHAVRDALGTLTTAKGFDAMSDLIDHETKTAFEKVKRGDGFPAQYKNPSIDYQIPYFQQQTLRWMFRFVNHIMQHNGGGFDRVLRNLIDSPQLLTSLRLVFENARVFGSHVWSNAVNILSSFIHNEPTSYAVIAEAGLSKSLLAAVMGRELKVLEKPPAVEPEDRDTEAEAETEAEPAATQPPSAEAAIQSEGKQKDREYAIVRPQNTPLAPGIMPAADALACIPGAFGAICLNSSGLDLFQSSDALESFFEIFENPEHVKCLKDDAELVRSLGTTFDELVRHHPALKTSIMSAVLVMAARVNILGRVKAWELGMGTKMWTQDADGKTTLLGDVFSLFREIGTAVDAPTDDPASFGAPQLNVNTLPNGAKLVVGDLDHVLPSPGPDFEPQDKDAHGLSATDYLFPALRFLGAFFENQTNCTSFILAGGTEFLLDLATLQSLAFDFHSTNANQEITVLVHMLAETKPHLVLPSLVRRAQAAVDNLSAFWTAPTGSGFFTELIKPADSKKPALEPTAAAKSGTFFVRHLNAVLLLTDVLREVFASPLYQTRPGQSTSIFAQANLADQYCSLISSLSNLLASCVWEGILLEKNIPEKWLKATQASSEKHGSGKSKATPVTGNPQEPSTTSGAEPQQESTGAPETAPAQPGQGPNEDDTEVDEQCPAFKNARTLRYLLSALPTSITGFLHNLGLGIIGKRRADPLQKQKANAILVSDAIAEGILRQLQFNPANSSDSPKHRFAYLIVILSHFSHLLYEVSTDRPSPNYLTSVLVSFNKNNGLKVLKDICDVFLGDIKSLPSAESIPDQDKELADRLASGYGGIKIILGLFADLTSGKFIVDSSQTQALTSHPERDRDRPDYFQPGQLLVELRMEILPMAKDMWNSDFATQSSSPIVRLLIDIMRCSLDGEYEAGAARKADTPPILVEMPKKPFVVHTERATALLEKGYIDVDLNKEALYRCNNLLMAAEEYCKAQQWLRAPPRVPPGPGDIKTGVPESASGIDSLEDAGLGEVHPFTSATPLDRSAALQMLLAQATGRPVSDAMQRSPFPGGDIDSDMHDGLARALDNVLNDNDDMDSDDRGESSSQRRPESRSTGASSSEATGASLGEPVKRRHMVTVEDLDAERQNIRSNLIDRALDILNEHHDVSFELSDLITSAIKKHSEPVNFRRDVGETLVQSLVSLQMENFQTAGKKIAAYAHILALTLQDRDMYTATLEELKDCFSTFLGFIKLPTPEKAEQETFPWVGHVLLILEKLLSDDCQPPKISWTMPNLDDPNASSDEPARLEDPLVSLEEKTQLFEALVEILPRVGKDDTLALSMCRVLVILTRERSIAARFGEKRNLQRLFVMVKQLSSATNDKLQSAFMLILRHIVEDEATIRQIMRSEIVANFESKNTRQIDTNGYVRHMYHLVLRAPDIFVEVTNEKLRLLRYDNQRPQVLGLKADKDRPQKRGRPGILIEEHKPESSAAGEASASGETSAPEDMDKSKEDKGKTPTKGAELKAPIVENPDGVIHYLLSELLSYKDVDDKEAGPEFPEQAADQSDTQTDVEMAVDEPAEPTPSIASTAEAQASRGSKKAEKPQFKADDHPIYIYRCLLLQCLTELLSSYNRTKVEFINFSRKADPLATTPSKPRSGVLNYLLNVLVPLGTMDHDESLVFKKRSITSTWTMQVLVALCTKTGEFGGVGRRRTDPKYEDDEPELAFVRRFVLEHALRSYKDAMASTEPLDAKYSKLMSLADLFDKMLSGYSFTNDAGFPTSTRQLAKTMFEKNFIPALTSSVADVDLNFPSSRRVIKYILRPLNKLTQTAVLLSENSDIPIQGDNEDDEISSATSVSDMEDEREETPDLFRHSTLGMLEPRHDEEESSTEESEGEDDEMYDDEYDEEMDYDEDVAEDDGEVVSDEDDEGMGPIEGLSGDAVEVILDEDDDEDEDDEDEDHDHSDMHDDMYDGEIGGDRDNESLEDGEEDEWESEEMTEDEEEVEMMNQFEDEMADIRQSTRHQGEDQHLGDLFRALNGSGVDDIHGDALGGDIHEEILDDLDEDVEDEDEMDELDEDMDDFDEEQGSYGDMEEDDDLLEPWGWEGDEPPMARGHPQSRFRGGPPPAWATVTEIMPGRPSGLVPIQPYHRVHRTQIAPRGNDDGINPLLVRTDRPDPAIPPRAAADPFADWGQAMDTAGGRVVAMDSPISFMNAIMQAIGGQAAPGFGVVTRPDGIHVHVDRRAVLPGRIQDMLGIPRGAGPPARTRGDDPHTAVKFGLGTTRNRWQEEARIIFGNQHVERSMRVINSILKLLVPPAIEEEKQRQKLAEEERKRVQAERAEKDRQDRIAAEEKQRELKQKEEEENARLQAEKEQQEAERQAAGVDEPMEDVQETNTAAETAGPSTQTEAQPTEPTRRVYTNIRGRQVDITGLEIDSEYLEALPEELREEVIMQQLAEHRSQAAAAGEEDTEINQEFLEALPAEIREELLQQEAADRRRRERETARRQAATAGGAGAAAPSTQPAEEMDAVSFLATLDPSLRQAVLADQPEDVLATLGPEYLTEARGMGGSGRRMAQFGDMSAIDHRQRIEPAAGQEPKKEQRRQIVQMLDKAGVATLLRLMFMPLQGNARHQLNDILHNVCENRQNRSEVISVLLSILQDGSVDSTAIERSFSHLSLRAKAPGTQKTPQSKRTLAIQTASSVSSEVTPIMVIQQCIAALSFLSQFNPHIAWFFLTEHDSASGGKLKSLRKGKGKENRANKFALNALLSLLDRKLIMESPNCMEQLSSLLSSITQPLTVLLRREKERQEEGKGKKPERPQIEASADQLAEAADSSMDTSMTDAPLPTVETPGAAGEETAENEEATSAEAKKSEDSKEPAEDEKRKKRTIEPPVVPDHNFRLVVHILAARECNGKTFRDTLSTINNLSAIPGARDVIGNELVAQAQALSDTILGDLEDLLPHIHQAKTGTDMQGLALAKFSPASSDQAKLLRILTALDYLFDQARADKSKDIEPGSAPKEDVLKKLYESATFGPLWNKLSDCLTVIRQKENMLNVATILLPLIEALMVVCKNTTLKDQPLSRGSRELSVNSTATADAGLSMENIFFRFTEEHRKILNELVGQNPRLMSGTFSLLVKNPKVLEFDNKRNYFTRRVHSRGAEPRHPHPPLQLSVRRAEVFLDSFKSLYFKSADELKYGKLNVRFHGEEGVDAGGVTREWFQVLARGMFNPNYALFIPVAADRTTFHPNRLSGVNSEHLMFFKFIGRIIGKALYEGRVLDCHFSRAVYKNILGRSVSIKDMETLDLDYYKSLLWMLENDITDIITETFSIETDDFGEKQVIDLKPGGHDIPVTQENKEEYVQRVVEYRLVESVREQLDNFLKGFHEIIPPELISIFNEQELELLISGLPEIDVDEWKNNTEYHNYSASSSQIQWFWRAVRSFDKEERAKLLQFVTGTSKVPLNGFKELEGMNGVSKFNIHRDYGHKDRLPSSHTCFNQLDLPEYESYEDLRQRLYTAVTTGSEYFGFA
>XP_022578543_Penicilliopsis_zonata
MGRIKKVAGQKHEATISPFLSEFVSRTTIVSIPELPSHLNTFPRIWDFPRGDLYHWINVLNRFDEILASVIEKYDLNNGPQTQPFCRQYLLQTLSGGDGNETAPEDADLKLNTLGYGPEGDRELVEAILEFSRLLLEKCGNRSLYSSSDRLGDLLNTTSLALLQTTLRLALSLAQRYHSRQRSGSHIQQSLLTAHYNIDLEKLQKIAAPIPRPFTTGKTSVAASPAITTKEKDKASQVKHNANDLLSLTRETAGWEDWGHVHILYYPSGAPEPSKTHADTTLPAEPHPQPPATPTPLRRSNTHPTPRLSRVSNVDDSPASLVHQTPSGKLDEAPRGGKILDIPHSVLSTTTAESIVSSHLAEMPNDSKYELLHKVRTVQGLVSSPSTREQILSIRMLAISNLAYVYPENIFQQKILQHDMEQPKRLQLAYQLAELVHLGASGDIDASRTVQTFAMQALDALAKHKARAIDVCAALNVNVNHGILMFLTRKAIDELSVESNGQDETAQDEWRDSLLALLRTLPSSSNRTPETLVAAGLIPMFVDIINLRTEKARRVYSRVMEFLDTFVHAVRDALGTLASAKGFDAISDLIAFETQTAFENVSKGSGIPSQYKTPSVDYQIPYFQQQSLRWLFRFVNHIMQHNGGGLDRVLRNLIDSPQLLTSFRLVFENTRLFGSHVWSSAVNILSNFIHNEPTSYAVIAEAGLSKGFLEAVMLDELQVQEKPVTEVESPGSAGEPSTRPATASTGPGAETDIQAREYCLSRPKDKRLAPGIVPATEAISCIPNAFGAICLNSSGLSLFQSSHALESFFEIFESPQHVKCLKDDPNLVRSLGTAFDELVRHHPALKTSIMSAVIVMVARVGLLCKRKAWEHGIGAKLWVEDSQGKLGLSGDLSSLYKAIGIPVEAPADDAQCLGLPVLNSTTLPNGGKLVVGGPIEPVSLVDLSQEPKEKDDFGLTVTDYIYPVVRFLGAFFENQTNCTSFVESGGVEFVLDFATLQSLAFDFHNTDANQELTVLVHMLAETKPHVVMPSLLHRAQTTVDCLSSFWAEPKDTGFFTSLIKPAADTEHSEDERSSSSLVKRQGTYIAKHMVSALILTDLLREIFSMPLYQTRPSQQTSVFVQVNLADRYSALVTSLGSLHAACVWEEILLENNIPDKWNAATKAQLAAPRPEGSNETPGFLNPQPPASAGGPMPGEGALAANEPVQNPTLQAATTGPTSSSEGGAAFRSAQTLRYLLSSLPSSITGFLHNMGHSLIGKRRMDYYQRQNASMVADSIASVVLTQLQFGPPNACDNHRMRFAYLIVILSSFSHLLFETTGERPHTHYLTLVLFAFKRKDGMKVMKEVCRTFMQEVKALTPTDLNATPDNDISARLTSAYGGIKIILAFFADVASGKNIIDSSQTQAMTHTDRDRDRPDYFQPGQFLVDLRMEIIPMVLEMWNSDFAIHSSSSVVKCLVDILRSALDGEYEAGAARRSDTQPVLSETTKKVFSINRDRYTSLREKSYDRDLCKEALYRCNNVFSAAEEYCSAQNWLRVPPRLPPPVNDIESRSTTTSGGEASEDTVVGDAPSFGSGFLDRNTLAMILAQASNRSTDDGSHQDQDRSRDEPDLGNGTDIITRALNHIFNDEHDMAGEDQEGSASRGLLAPSSSEPTNQPSGQPAKRREVTSVDDLDSEREKVRSNLIERCLDVLNEHHDVSFELADLIAAATRKHREPENFRREVGATLVQSLVSLQMENFQTAGKKIAAYAHLLALVLQDKEMYTATIDELKDCFSTLLAFIKLPTPDKPNDESFPWIGHILLILERLLSDDAQPPQIRWNPPAFDNMVSAEEPAQLEESLVSLDEKTQLFEALVEVLPRIGKDDTLALSMCRILVILTRNRSIAASLGEKRNLQRLFVMVKQLSSSANEKLQSAFMLILRHVVEDEDTIRQIMRSEIVANFESKSSRQIDTTVYVRQMYHLVLRSPEIFVEVTNEKLKLQRYDSHQRPQILTLKSDKNTPTSESSREETKDTGKGTAGKAEGVAKDKTKISEMKPPIVENPDGVIHYLLSELLSYKDVDDKEPPSETLQPSEAEHIETQTDVEMSTEEHSPSASSTDLPATRNAKKSEKPPFKADEHPIYIYRCFILQCLTELLSSYNRTKVEFINFSRKADPLATTPSKPRSGILNYLLNVLIPLGTMEHDESVTFKKRSNTSSWTMRVIVALCTKTGEFGEAGRRRNDQDEEDEPELSFVRRFVLEHALKSYKDANASTESLDIKYSRLMSLADLFDKMLSGYTFVSGDTAFPSSTRQLAKTMFEKHFISALTASVAEIDLNFPSSKRVIKYILRPLNKLTQTAVLLSETSDISSLGETDEDDISSATSVSDMDDEREETPDLFRHSTLGMLEPRHEEETSSEELEEEDDEMYDDEYDDEMDYEEELPEDDGEVVSDEDDIDGMGPIEGLPGDTGMDIEVVVDDDDEDDEDDGDDEDDDEDSDMDDEILAGEITGDHDNESLGEGEDDEWESEDMSEDDEEAEMMNQIESELADMRQSDQRGDVQRFDDLFRVLNEAAGGADVLHADSLGDLQDDMGEDDLNEDEEDDELDELEDDLDEMENDEEGSYGDFDNEDIDLVDPWGWEGDEPPLPRGHHHHHHRFRGTQPAWTVTGFMPHRHGIVPVPPYRVHRTQISSRGNDDGVNPLLVRGDRVPEAAAQSRAPGTDAYTDWVHGMEPISTGRLLMDSPVSFMNAIMQAIGGQGAPGLGVFNRPDGIHVHVDRRAIFPHRIQDLFGLGRPQTGPSRTRDDPSQAVSFALATTRSRWQEEARILFSNSYVEKTQRVVNSLLKILVPPAIEEEKKRQKQIEEERKRREEEKAERERQERLAREEEEKERKRKEEEENARRELEREQEAEQPAEIAEPMDDVQRTDEGAATSVPTEQPETGPTEPARRVHTTIRGQPLDITGMEIDPEYLEALPEELREEVIMQQIAEQRSQAVAAGEEPSEINQEFLEALPADIREELLQQEAADRRRRERENARRQAAVSTGVPAHGGDEMDAASFLASLDPSLRQAVLVDQPEEVLATIGPEFLSEARALTGRRIGQFGDVGRIDRQRNEAEEGQEPKKQQRRQIVQMLDKAGVATLLRLMFMPLQGNARHQLNDILHNVCENRQNRMEVVTLLLSILQDGSVDISAIERSFAQLSLRAKTISTQKTPQSVKRNLGFQTSAISSDVTPMMVVQQCLGTLSFLTQYNPHIAWFFLTEHESASTLKLKALRKGKGKENRANKFALNALLSLLDRKLIMESPGCMEQLSSLLSSITQPLTLLLRREKEKQDEDKGKAPEGAETPDQPIQTSETAETTVVTSGDATMTDVAPLETAETRGAEEATGQTEDDKAVKATKEAPEDDKHKKKTIEPPVVPEANLRLVVHILAARECNGKTFRDTLSTINNLSAIPDARDVIGNELVSQAQNLTTTIHSDLGDLLSHVHQAQTGTDMQGLALSKFSPASSDQAKLLRILTALDYLFDPNRTDKIKGGEPESAAKETMLKTLYESSTFGPLWAKLSDCLTVIRQKENMLNVATILLPLIEALMVVCKNTTLKDSSLSRNSRELSVSSTSPDAGVSMEGLFFKFTEEHRKILNELVRQNPRLMSGTFSLLVKNPKVLEFDNKRNYFTRRIHSRGAEPRHPHPPLQLSVRRDQVFLDSFKSLYFKTADEMKYGKLNIRFHGEEGVDAGGVTREWFQVLARGMFNPNYALFIPVAADRTTFHPNRLSGVNSEHLMFFKFIGRIIGKALYEGRVLDCHFSRAVYKSILGRSVSIKDMETLDLDYYKSLLWMLENDITDIITETFSLETDAFGEKQVIDLVENGHNIPVTQENKEEYIQRVVEYRLVGSVKEQLDNFLKGFHEIIPPDLISIFNEQELELLISGLPEIEVDDWKNNTEYHNYSASSPQIQWFWRAVRSFDKEERAKLLQFVTGTSKVPLNGFKELEGMNGVSKFNIHRDYGNKDRLPSSHTCFNQLDLPEYESYETLRQRLYTAMTAGSEYFGFA
>XP_016622977_Cladophialophora_bantiana
MGKVTRKAQEKHKASLSPAVSDLVKQVSTVPLADLPDVFRGWSPRWPYPRGDLNNWIEPLDRFDSILQSFISRYGLDKGPQTIPFGSSVLLEGSPGIDEQGLKERGFGPDGDRELVEAILGFSKLLVEKCANRAVYNSTDRLNDLLHTTSLSLLHSTLRITFFLAQRYGGIRPSPHGPKFYDFDYERIQRLTAPFGPPPGNVKRGPASPVKTKSKDKVPHAGGRPRRGSVAFNPNDFRTLCKDKDAPPHGDRAKSSTAGPDRDWLAWAPPIRVWWETKSSEQEAASADASQSSETPSTPTHIRRSATGPDTANTNGSSNEIGGSRIVHTPGDTDRNLKVLEFASSDLSVTTIETILRNHLTDDMPPKVRYELLHQLRVTYALITSPRTRMELLSVRLLAVASLANVFSEPELTQKLFSVEKPQEYIQQVVGLLHEPKKGHTSVPIYLQTLAMETMTFLAHSKSFASEIHAALGAGSSQGLLSQLIQRGLNDIAKDNDSKDNAAGDDWRDAIFSMPRTLIEVTGHHGRSSEAVIASSFITSYLSGFSVTTAKAMRVHLRMLDFIKTFFHHFKDGLATLLSNHAFEAICNLLSTLVTGAWDLLNVGEGIPAQHKTRATDYEIPYMHQQIIRSIIDMINDISGHQGAQADRVLRSLVDSQALLRAFRLIVDHLTAFGAHTWSEVIKAICGFLHNEPTSYTVIFEAGIIQSILNTVNPSPNPPEDSANQKRSKTISSVPENQPQGIPPVVDAIVNVSQAFGAICLTSAGFDLFKSSGALEKFFEIFESPAHVKVLNDANILALLGSTFDELVRHHPNLRTSVLSTVMIMLGRVRHICRSLSVSFGAGAKLWLGSEDELVPCGGYEALSLEILPPIATNVDEPTPIRKIELPNGDKLVLEDEILPPSNVSTTPSDQDGHGLKASDYVRPAVAFLMTFFEHQAHCASFLEQGGCDLVLDLITLPSLPVATQPFDRHGGMFQELAAAVHMMAETKPHVVIPALVDRARFACSELNHFSQCQPRDWSCYFEPLVTAAPGTSGTGKGPAPELSEVEINGTRIVRSLMAVFCLAQALSEIFNIPIYNQRHVQNFLFGLVNLEDLFADIAVMMGAISAACCREDVALQRSIPEPWISATRPEHFSTGDDEVDKLLSVRDFTSRYTGQSTPENGEGSSVSVPDPSKLNKDKQTPFFKNVQTLRFLLIETPAAITEFLCRLGRNMAARRRLDTFTKQKATFVANALASAYLTQLRPYFLNSKTTQSADGEDTQPRFTYLVIALDNVRRSFYDDSSSTSSPIATHPARQGFVVEAFRKAGGIKILTEIGTEFFEKLKSCKVEHAELSANTGLKICLDILEEFTDSKCIIESAQSNNMKTPDPLRQCHFLPAQVLLNLRMEALPLTQLIWASDYADQASKDVVQKLVSILKHVFTGDHEMEAVQSDSGHPALVPFAPKELEFDPTRVSNLRDKGYSEELVLEALYRTNSQANIPTPAEEYCRALLANPRRRRLPPPKRDTTTTPGNISGVAPTNSHSSSAWTSLGVVHTLLPEVHQDAGDNEMEDVTNSNETTTTSRPADNIATSVSSAMDISNLLNNDSEPEQEPSRPVEADLSPSYSVESINAQRALIREDLAERCNNILDNHQSLTFELSDLIISATKKLSEDQAKEFWRTTLDLLTSSLLSMQGDDDITETRGKKIAAAAHLVALLIQDGEVFKETLGIFQDSFEGILSFLSLPAADGRADEGSFPWVAPVLLIIEKMLSKDCEPAEVKWDPPTDIDSVTKAVLTPVSVFEMEDKLKLFEALVNLLPRVGKSKGMALAISRVLVALTRTREIATKLAEKRNLQRLFLMVKQLTNGVGHRLQRCFMLILRHIVEDDETLKQIMRSEIRLLFNSRNTARQPDVNSYLRELYHLVLRSPSVFVETTNEIVKLSSWQPHAGSNTAIMLKETDEVKTTDDGEEGVQNQSQEESKADSTKPTASVEAPQKSIEDTSKGKAPELKPPVVGHPDGVIHFILSELLNYKDVEDKETSAEASATLTINGAPNPSHQTAITESPEGRVIDGAQSRSEKAKFKPEEHPIFSYRCFLMYNLTELLHSYNRTKIEFINFSRKADPMVVTPSKPRSGILNYFLTGLIPSCYVDKEDSLQFKKKLLTSDWAIRVIVALCSKTGESGMTVSAERYSTQPQVDDVDDEPDLTFVRRFVLEHAIKAYKDAISSNESLQMKYSRLLCLSDMFNRLLTKPAVPEGSAGSQNTSYKVLSRMMFEKNLISVLTSSLTEIDLAYPGSKRVIKFILRPLQELTSLATQISITSPDLLNSVAGHMSEDVISSASSVSDVEEEREETPDLFRNSALGMLDPNRDLVSDSATDEEDEDEEMYDEAYEDEMEYDNGIVAGGNDDEAVSDEEEGEMGPDGEIEGLPGDVPMDIEFVVNDPHMDVDTDEDEDEDDEDESDEDDEDEDDEDEDGDDFEIGQDEDAGEINGDDENNSLNGGPEDEGEWEDDDDDDDDDGNDAESAEGRHRTPRFDDAEFSFPGDIMPIPVEQDRDIGMPPPAGVLSNLLRVLGDHDLDEPTRAIRGITENAVQEPARRIMVARRSLPQIGGGLGSPPEIPFPEEDEDEDEDDEEEDDEDGDDMDENDGVEYGGFDHLLSGGAREIIEHSHLTWDHPPLMRRHRPLGGSVWNTLTRRIEGRDDLHSSGRSGRVPPHVRSGDDGANPLLRRPQPEPRQRSEHVSTSFLLPQGLGMLPGMTGFQPLQATIHTVDGHEIGAHGAVLDAIFSALQRGEMGTGSIRLRIPAPLTDFRDPWRTSGWDPHQHRHISRDDSHRGNNFVPSPTMARWQEEVRLLYGTTYVEKIQRVQIWLMSVLVPFAQQEEKEARHKREQEQQAEREELERLRVEAERRKKEAEEREGERLRVESEAATAAAAEAGAPEEDDEHDEDGDTVPMEDVQDTDAGTVQETTDNTASTSAATEAQPRVFTTIRGRQIDITGLAIDVDYLEALPEELREEVIMQQYATRREEARQEEARQEGTSGTARTDTSGIDPDFLDALPEDIREEIRQQEAHAQRRREREEARRQAAARAGHAQAEEMDNDNFLATLDPAFRQVILSEQPPEILRQLDPRHAAEGRAHARRLYQYVRTDANARPDRPAEDAAQRDGKRQIIQMVDKSGVATLLRLMFLPQQGSLRTNLWHILRNICGNRQTRSEVVNLLLVILKEGSTDVTAVERSLTNLSLRAKATVGQKTPQPLKRTLSMQPASGISDEVTPLVVVQQCLYALRQLCQSNYHTRTIFIREGDGIVASKKGKGKAKEVKAVRYPINDLISLLDRKLIVESSSCLQSLAELLSAVTQPLPNLLKKDKEKGSDEDKPTVPEAGSTEAATSSGEHTDVGPSAQQDADVEIQDAPAPGTDNEENEASTSAALQSETTEAGARDNADTNNEDLTADGTKPKRAFEPPEISEHNLQLVVSIFVAPECNSDTFHSTLETLSSLSCIPGTSVVFSKELIHYIKELSQSICRDLEELIPQLKEAQSITDLHVLSSTKFSHGGSDQVKLLRVLQALDYLSAPKTENEESEGNAMAKSILTSSYDSLALRPLWTKLSECLTTAREKDNITSFATILLPLIESLMVVCKNTSLKDSVLARQIREQVPGSPAPEAMDDLQELFFNFTTEHRKILNDIIRQSPKLMQGNGSFSLLVKNPKVLDFDNKRAYFTKQIHSRLHQQRQIQPPLQLNVRRSQVFLDSYKALYYKSADEMKYGKLNIRFNGEEGVDAGGVTREWFQVLARGMFNPDWALWQPVAADRTTFHPNPLSWINGEHLLYFKFIGRIIGKALHEGRVLDCHFSRAVYKRLLGKEPNLKDLESMDLDYYKSLVWILENDITDVITEDFSVVEEQFGEEKVVDLIPNGRNIPVTEENKREYVNAQVRYRLTTSVKEQLENFVKGFHDIIPAELIAIFDEQELELLISGLPEIDVDDWRAHTEYHNYNANSPQVTWFWRIVRGMSNEERAKLLQFVTGTSKVPLNGFKDLEGMQGNTRFSIHKDPSQSRLPTSHTCFNQLDLPAYDDYDTLKNSLMTAINLGADYFGFA
>XP_008721919_Cladophialophora_carrionii
MGKVTRKAQEKHKVSLTLAVSDVVNQLTTVPYADLPSVLAKWPQTWPFPRGDLNNWIEALDRFDDILQAFNSKYGLDRGPQTVPFGSTLLLEGSSGIDERGLKERGFGAEGDRELVEAILAFSKLLVDKCANRAVYNSTDRLNDLLNTTSLSLLHSTLRIAFALAQRYAGMRPPAHHAGNFYDLDLERLQKLALPLGQPPASSAAGKRGPPSPVKVKSKEKTLPGSKARRGSVAVSPNDFRSLCRDAPQAKSSTAAPDRDWSVWAHVKVAWSPTVSEQKPTAAESSQPSEPPPTPTPTRHAPGPSSAGTAASPNETGHRTAATGAEANMKHIELSASDLASSSIEVILRDSQSDDMPSKVRYELLHQLRVAYGLAASAKTRKQLLEIRLLAVACLANVCSEPDLSQKLFSVEKPQEFIQQLVTLLHDNKKGHNAVPMSLQTLAMWTMSFLAHSKFCASEISTALGAGSSQGLLSQLIQKGLMDIAKDNDATDNLAGDEWREATFTIPRTLIEVAGHHGRSSEVAVASSFIKSYLSGLGIYTGKAMKVHLRILDFMKTFFHHFKDGLAALLAADAFESLSNLLGSLVTSAWDLLRAGEGIPEQQKTRITDYEIPYLHQQIIRSVIDMINDISGHQGAQADRVLRSLVDSQSLLRAFRLIVDQLSAFGAHTWSEVIKAICGFLHNEPTSYTVIFEAGIIQSILNTVNPPQDSAETPPEKRSKSISSAPQNRPQGIPPVVDAIVNVSQVFGAICLTNAGFELFKGSGALEKFFEIFESPAHVTVLSDGNILALLGSTFDELVRHHPNLRNSVLSAVMVMLARVRHISRSLSVNFGAGPKLFLASEDGLETEPCGGREALSLEILPPLRTDDDGPATQRRIELPNGDNLTLEDEVLPPSTPKAAPSDKDDNGLKASDYARPAIAFLMTFFEHQSHCTNFLEHGGCDLVLDFITLPSMPVASEPFRHGGLYQELASAVHMMAECKPQIVLPALVDRARFACSALKHFSQSQPMDWSCYFQPLIKASATTDGRGKSPAPELSEVELNGTRIVRSMMAVFCLAQVFSEVFHMPIYNQRHMQNLLFTTVNLEDVFADIARMMGAISAACCREDVALQRSIPESWLSATRPDHFSTGNDEVDKLLSIRDSAARVTGQSTPQSGEVAPSSQPDIGDLSMETQTAYFKNVQTLRFLLIETPAAITEFLCRLGRSIAARRRPDTFAKQKTTIVANALATAYLTQLQPYFLGSKGAGEADNENTEPRFTYLVVTLDNVRRCFYDDSTSSSGPITTHAIRQGYVVEAFRKAGGVQTLTKVGTEFFDKLKSCKVEHSTFSANTGLKICLDILDDFTDAKCIMDSAQSINMKNTDPSRPYYFVPAQVLLNLRMEALPLTRLIWESEYADQASKNVVQKLVSILKHVLNGDHENEAVQTDSGHPTLPPFTWRKLPNALEPSKVNALKEKGYDEDLVREALYRSNSQAPNNYAPAEDYCRALTGSTRRRRLPVPDREGDPSVALGEPSGTSSTQSALQIGSWPGDPLGGAPVGAPADGHPTGEDNEMEDVDESGEDSELESGHTSRPRGTAAADGTSAVENSNLLNSESEPSRREPQLQVKPPSSYSVASITAERAIVREDLADRCNNILNNHQGLTFELSDLIISATSKLSDELTKEYWRTTSGLLTSSLLSMQVEDDITEAQGKKIAAAAHLVALLIQDTEVFDETVAIFQDSFEGLLSFLSLPAANGKSDEGAYPWVAPVLLIIEKMLSKDCEPAVVTWFPPTDLDSSSEPIITPTSVFTTEAKVKLFDSLINLLPRVGKDKGMALAIARALVALTRTRELATRVAEKRNLQRLFLMVKQLANGVGHRLQSSLMLILRHIVEDDDTLRQIMCSEIKALFSTRSSIRNPDTNAYVRELYHLAVRSPSIFVEATNETVKLSQWQPQSGGVATVVLKKTSLGHSDEESQTEQVRLHDGAIDSAAQPASSIEVPQATVEEAGKSKAPEMRPPVVEHPDGVIHFILSELLNYKDVEDKEVTPQASSAVTTNGSADQTLQDSAGASEGTVADNTRPKPEKAKFKPEEHPIFSYRCFLMYSLTELLHSYNRTKVEFINFSRKADPMAGTPSKPRSSILNYFLNGLIPSCYVDKEDSLQFKKKLLTSDWAIRVVVALCSKTGESGTIAPAQRYSTQPQIDDVDNEPDLTFVRRFVLEHAIKAYKDATSSTESLQMKYSRLLCLADMFNRLLTKPAVPEGTAGSQNTSYKVLARMMFEKNLISVLTSSLAEIDLAYPGSRRVVKFILRPLQELTSLASSFTTSSPDLTSVVSTMSDDVISSASSVSDVDEEEREETPDLFRNSALGMLDPNRDPDESDSEDDEDDEDEEMYDEEYGDEMEYDNGLVAGGNDDEAVSDEEEEGEMGPEGEIEGLPGDVPMDIEFVVNDQGMDVDTDEDEDDDESDEDEDDDEEDEDGDDFEVGDDVDAGEINGDDENHSLHDGPEDEEGEWEDEDDEDEDHEGVVQDPITQLSNDQFEFDGDIMAVEGDGEGGLPAPGVLSNLLRVLGDHDLDGPAGMPHPVPPELIVPAAGSGEPEDEDDDEDDDEDDEEGEEMDENGEMAFERDFEILEHADHLMWDHTPMIRRHRPLRGPGGWSFTRRIGGREDLNPSARSGRLGPHGRSGADDGTNPLLRRPQPDSRQRPEHTGPNIVLPPGLEAAIPGIRAFPPLQTTFQTIDGHGMGGHGAVLDAIFQAIQRGEIEGGQVRLRIPTPLADLRDPWRASTWDPRHHRHVSREDSQRASNFVPAVTMTRWQEEARLLFGNGYVEKLQRVQVWVMSVLVPPAQQEEKERRRKREEEARAELEEAERLRVEAARRKKEQEEQEEQERLRAEAEAAAAAEARGQEEAHPRDGDGDTDPMEDVQGTGAAVAPDAGESAVSVSAGPEARPRVFTTIRGRQLDITGLDIDVEYLEALPEELREEVIMQQYATRREEAREQGTESNEIDPDFLNALPDEIREEIRQQEAHAQRRREREEARRQAAATGGASGQPEEMDNDNFLATLDPAFRRVILAEQPPEILRQLDPRHAAEGRAHARRLYQYVRGDRNPRDDRQNEDAGGRDSKRQIIQMVDKSGVATLLRLMFLPQGGSLRTNLWQILRNISGNRVTRSEVVNLLLVILKEGSTDVTAVERSLANLSLRAKATASQKTPQPLKRTLSLQPVGGVSEEVTPLVVVDQCLAALKQLCQNNYHSRTLFIREVDSSPASKKGKGKAKEAKAARYPLNDLVGLLDRKLIVESSSCLQSLAELLSTVTQPLQNLLKKDKDKDSNEPRPTNAEVSNAAAGAASTVPDEAAQLGQPDTDVEIHDAPAPAGGTDASGSATQHTETTAPAADEVANTSNEDLTTEEGKSKKVFEPPEISQHNLQLIVTIFVAPECNSDTFHSTLETMSNLSSIPGTSDVFSKELIHHIQELSEAICRDLDELVPQLKEAQSITDLHVLSSTKFSHSGSDQVKLLRVLQALDYLSAPKVETEDGAENAVVRSILTSSYDSLGLKPLWTKLSDCLTTVREKENIASFATILLPLIESLLVVCKNTSLKDSMLARQIKEQAPGSPAPEAMDELQELFFNFTTEHRKILNDIIRQSPKLMQGNGSFSLLVKNPKVLDFDNKRAYFTKLIHSRLHQQRHIQPPLQLNVRRDQVFLDSYKALYYKSAEEMKYGKLNIRFNGEEGVDAGGVTREWFQVLARGMFNPDWALWQPVAADRTTFHPSPLSWINGEHLLYFKFIGRIIGKALHEGRVLDCHFSRAVYKRLLGKEPNLKDLESMDLDYYKSLVWILENDITDVITEDFSVIEEQFGVEKVIDLIPNGRNIPVTEENKREYVNAQVRYRLTTSVQDQIENFVKGFHDIIPAELIAIFDEQELELLISGLPEIDVDDWKAHTEYHNYNGSSPQVVWFWRIVRGMSNEERAKLLQFVTGTSKVPLNGFKDLEGMQGNTLFSIHKDPSQSRLPTSHTCFNQLDLPAYDDYDTLKNNLMTAINLGADYFGFA
>XP_016245165_Cladophialophora_immunda
MGKVTRKPQEKHKASLSPAVSDLVKQVSTVPLADLPAVFAGWSPRWPYPRGDLNNWIEPLDRFDSVLQSFNSRYGLDKGPQKIPFGSSLLLEGSPGIDEQGLKERGFGPEGDRELVEAILGFSKLLVEKCANRAIYSSTDRLNDLLHTTSLSLLHHTLQITFSLAQQYRGIRTSPGLKFYDFDFERIKRLAAPFGPVPASVKRGPPSPVKSKSKEKLQHGGGKPRRGSTTFNPNDFRALCKETPQHGDRGKSSSAGLDRDSPSWAHNVRVWWETSTSEPEPVSVDASQSSEPPPTPTRIRPSTTGPDTTNANASSNEIDSSRVVHRPAEPESSLKFLEFSAADLLATTIETILHDHLSDDMPYKVRYELLHQLRVAYALMTSSKTRKELLAVRLLAVASLAHVIKEPDFTQKLFSVEKPQEFIQQVLALLHDTKKGHSGVSIYLQTLAMETMSFLTLSKPFASEIHAALGAGSSQGLLSQLIQKGLNDIAKEHDSTDNVAGDDWRAAIFSLPRTLIEVAGHHGRSSEAVIASSFITSYLSGFGVTTSKAMRAHLSMLDFIKTFFHHFKDGLATLLSNNAFEAICNLLSTLVISAWDLRNAGEGILAQHKTRAIDYEIPYMHQQIIRSIIDMINDISGHQGQQADRVLRSLVDSQALLRAFRLIVDHLPAFGAHTWSEVIKAICGFLHNEPTSYTVISEAGIIQSILNTVNPSPNPSEAPANQKRSKSISSVPENRPQGIPPVFDAIANVSQAFGAICLTSAGFDLFKSSGALEKFFEIFESPAHVKVLNDGNMLAMLGSTFDELVRHHPNLRTSVLSAVMIMLGRVRHIGRSLSVNFGAGAKLWLGTEDELVPCGGREALSLEILPPVSTNVDEPVPPRKIDLPNGDKLILENEVLPPSTVNATPSDQDGNGLKASDYARPAIAFLLNFFEHQAHCTSFLEQGGCDLVLDFITLPSLPVTSQPFDRNGSMFQELAAAVHMMAETKPHVVLPALVDRARFACSELKHFSQCQPKDWSCYFGPLVKAVPGTGGTGKGPASQLSEVEANGTRIVRSMMAVFCLAQVLSEIFNIPIYSQRHMQNFLFGLVNLEDVFADIAEMMGAISAACCREDVALQRSIPESWISATRPEHFSTGDDEVDKLLSVRDIASRHNGQLTPENGEGRAAPGGDIAALSKDKKTPFFKNVQTLRFLLIETPAAITDFLCRLGRNIAARRRPDTFAKQKTSFVANALASAYLTQLQPYFLNPRTTQNGDADDTEPRFTYLVIALDNVRRSFYDDSSSGAGPVATHPARQGFVVEAFRKAGGVKTLTEIGTEFFDKLKSCKVEHAIFSANTGLKICLDILEEFTDSKCIIESAQSNNMKTVDPMRQCYFVPAQILLNLRMEALPLTRLIWASEYADQASKDVVQKLVSILKHVFTGDNEMEAVQSDSGHPTVAPFLARKLEFDSSKVNALKEKGYNEELVREALYRSNSQAPNNSTPAEEYCRALLANPRRRRLPVPERDNDHTTALGNMPDVVTPPTNSHSSSGWNSLGSVHTLLPNVHQATEDNEMEDVTASNQASTTSRSADHATTSVSSAMDISNLLNSDSEPEREAPQSSEVDLPRFYSVQSINAQRALVREDLAERCNNILDNHPNLTFELSDLIISATKKLGEDQANEFWRTTLDLLTSSLLSMQGEDDINESRGKKIAAAAHLVALLIQDGEVFKETLGIFQESFEGILSFLQLPAADGRTDEGSFPWVAPILLIIEKMLSKDCEPAEVKWDPPTDIDSVTSAVLTTVSVFEMEDKLKLFEALVNLLPRVGKDKGMALAITRVLVALTRTREIASRLAEKRNLQRLFLMVKQLTNGVGHRLQSCFMLILRHIVEDDATLKQIMRSEIKLLFTSRNTARQPDTNTYIRELYHLVLRSPSIFVETTNEIVKLSSWQPHAGGVAALALKQNEEPKPIDQGEEGVQTQTSEESRTDATQPTASVETPQDHVEESNKGKAPELKPPVVEHPDGVIHFILSELLNYKDVEDKESPAEPSGTSTVNGTSNPNQQTATAGSSERPVIDGAQPKSEKAKFKPEEHPIFSYRCFLMYNLTELLHSYNRTKIEFINFSRKADPMAVTPSKPRSGILNYFLNGLIPSCYVDKEDSLQFKKKLLTSDWAIRVIVALCSKTGEAGMTVSAQRYSTQPQVEDVDDEPDLTFVRRFVLEHAIKAYKDAISSNESLQMKYSRLLCLSDMFNRLLTKPVVPEGSAGSQNTSYKVLSRMMFEKNLISVLTSSLTEIDLAYPGSKRVIKFILRPLQELTTLAIQLSVTSPDLLNSVVGNMSEDVISSASSVSDIDEEREETPDLFRNSALGLLDPNRDPGSDSATDEEDEDEGMYDDAYEDEMEYDDGIVVAGGNDDEAVSDEEGEMGPDGEIEGLPGDVPMDIEFVVNDPHMDVDSDEDEDDDDDDDDDEDDSDEDEDDEDEEGEDFEIGEDVDAGEINGDEENHSLNEGPEDDGDWEDEDDDGDDTESAEGRLPISAFDQDFTFSADLMPIPVEQDRDNGNPPSAGVLSNLLRVLGDHDLDGPMGGMTEEGLPVLRPTAAMRRSRPTIAPGVVPPPEMTFPEEDEEEDEDDDEDDDEDGDDMDENDGMEYGDFDRLLAGGARDIIEHNHLRWEHPPLMRRHRPLGGSVWNTLTRRMDVRDDLNPSGRSGRISGHVRSGDDGTNPLLRRPQPEARQRTEHIGTSILLPHGLEMLPGIPGFQPLQATINTVDNRGMGGGHGAVLDAIFSALQRGEISEGEQFRLRIPVLTDFRDPWRSSGWDPRHHRHVSREDSQRGNNFVPSPTMSRWQEEVRLLYGTTYVEKIQRVQIWLMSVMVPFAQQEEKERKLKREQEQQAEREEMERLKVEAERRKKEAEEREEERLRVEAEAAAAAEAEAQEEDDEHEDGNTVPMEDVQDTDVGLAQEITENEASASTSDAQPRVFTTIRGRQIDITGLAIDIEYLEALPEELREEVIMQQYATRREEARQEGTNTSGIDPDFLNALPEEIREEIRQQEAHAQRRREREEARRQAAANGGHAQAEEMDNDNFLATLDPAFRRVILAEQPPEVLRQLDPRHAAEGRAHARRLYQYVRTDADAREDRSGEDAGQRDGKRQIIQMVEKSGVATLLRLMFLPQQGSLRTNLWHILRNICGNRQTRSEVVNLLLLILKDLILKEGSTDVTAVERSLANLSLKAKATVGQKTPQPLKRTLSMQPAGGISEEVTPLVVVQQCLSALRQLCQSNYHTRTIFIRESDASLASKKGKGKAKEVKAVRYPINDLIGLLDRKLIVESSSCLQSLAELLSAVTQPLPNLLKKDKEKATDEEKPTEPDGASTEEGVSAGAPTEAVQPAQPDADVEIQDAPAPAASSEENEASASAAHQSETAENGENDIADTSNDDLTTEGARAKKAFEPPEISHHNLQLVVSIFVAPECNSDTFHSTLETLSSLSCVPGTSTVFSKELIHYVKELSESICKDLEDLIPQLKEAQSITDLHVLSSIRFSHGGSDQVKLLRVLQALDYLSAPKAENEEPEGNAVAKSILTSSYESLALRPLWSKLSECLTTVREKDNITSFATILLPLIESLMVVCKNTSLKDSVLARQIREQVPGSPAPEAMDDLQELFFNFTTEHRKILNDIIRQSPKLMQGNGSFSLLVKNPKVLDFDNKRAYFTKQIHSRLHQQRHIQPPLQLNVRRSQVFLDSYKALYFKSAEEMKYGKLNIRFNGEEGVDAGGVTREWFQVLARGMFNPDWALWQPVAADRTTFHPNPLSWINGEHLLYFKFIGRIIGKALHEGRVLDCHFSRAVYKRLLGKEPNLKDLESMDLDYYKSLVWILENDITDVITEDFSVVEEQFGEEKIVDLIPNGRNIPVTEENKREYVNAQVRYRLTTSVKDQLENFVKGFHDIIPAELIAIFDEQELELLISGLPEIDVDDWRAHTEYHNYNANSPQVTWFWRIVRGMSNEERAKLLQFVTGTSKVPLNGFKDLEGMQGNTLFSIHKDPSQSRLPTSHTCFNQLDLPAYDDYDTLKNNLMTAINLGADYFGFA
>XP_007742902_Cladophialophora_psammophila
MGKVTRKPQEKHKASLSPAVSDLVKQVSTVPLADLPDVFRGWSPRWPYPRGDLNNWIEPLDRFDSILQSFISRYGLDKGPQTIPFGSSVLLEGSPGIDEQGLKERGFGPDGDRELVEAILGFSKLLVEKCANRAVYNSTDRLNDLLHTTSLSLLHSTLRITFFLAQRYGGIRPSPHGPKFYDFDYERIQRLTAPFGPPPGNVKRGPPSPVKTKSKEKVPHAGGRPRRGSVAFNPNDFRTLCKDKDTLQHGDRAKSSTAGPDRDWLAWAPPIRVWWETKNSEQEAASADASQSSETPSTPTHIRRSATGPDTANTNGASHEIGSSRIVNTPGDTDRNLKVLEFAPSDLSATTIETILRNHLGDDMPPQVRYELLHQLRVTNALITSPRTRMELLSVRLLAVASLANVFSEPELTQKLFSVEKPQEYIQQVVGLLHEPKKGHASVPIYLQTLAMETMTFLAHSKSFASEIHAALGAGSSQGLLSQLIQRGLNDIAKDNDSKDNAAGDDWRDAIFSMPRTLIEVTGHHGRSSEAVIASSFITSYLSGFSITTAKAMRVHLRMLDFIKTFFHHFKDGLATLLSNHAFEAICNLLGTLVTGAWDLLNAGEGIPAQHKTRATDYEIPYMHQQIIRSIIDMINDISGHQGAQADRVLRSLVDSQALLRAFRLIVDHLTAFGAHTWSEVIKAVCGFLHNEPTSYTVIFEAGIVQSILNTVNPSPIPPEDSADQKRSKTISSVPENRPQGIPPVVDAIVNVSQAFGAICLTSAGFDLFKSSGALEKFFEIFESPAHVKVLNDANILALLGSTFDELVRHHPNLRTSVLSTVMIMLGRVRHICRSLSVSFGAGAKLWLGSEDELVPCGGCEALSLEILPPIATNVDNPTPIRTIELPNGDKLVLEDEILPPSNVSITPSDQDGNGLKASDYVRPAVAFLMTFFEHQAHCASFLEHGGCDLVLDLITLPSLPVATQPFDRHGGMFQELAAAVHMMAETKPHVVIPALVDRARFACSELNHFSQCQPRDWSCYFEPLVRAAPGTGGTGKGPAPELSEVEINGTRIVRSMMAVFCLAQALSEIFNIPIYNQRHVQNFLFGLVNLEDLFADIAVMMGAISAACCREDVALQRSIPEPWISATRPEHFSTGDDEVDKLLSVRDFTSRYTGQSTPENGESNPVSVPDPSKLNKDKQTPFFKNVQTLRFLLIETPTAITEFLCRLGRNMAARRRLDTFTKQKATFVANALASAYLTQLRPYFLNSKTTQNADGEDTQPRFTYLVIALDNVRRSFYDDSSSTSSPIATHPARQGFVVEAFRKAGGIKVLTEIGTEFFEKLKSCKVEHAELSANTGLKICLDILEEFTDSKCIIESAQSNNMKTPDPLRQCHFLPAQVLLNLRMEALPLTQLIWASDYADQASKDVVQKLVSILKHVFTGDHEMEAVQSDSGHPTVVPFALKELEFDPIRVSNLRDKGYSEELVREALYRTNSQANIPTPAEEYCRALLANPRRRRLPPPKRDTTTTPGNIPGFVAPPTNSHSSSGWASLGVVHTLLPEVHQDAGDNEMEGVTNSNETITTSRPADNTATSVSSAMDISNLLNSDSEPEQEPPQPAEADLPRPPSVESINAQRALIREDLAERCNNILDNHQSLTFELSDLIISATKKLGEDQAKEFWRTTLDLLTSSLLSMQGEDDINETRGKKIAAAAHLVALLIQDGEVFNETLSIFQDSFEGILSFLSLPAADGRADENSFPWVAPVLLIIEKMLSKDCEPAEVKWDPPTDIDSVTKAVLTPVSVFEMEDKLKLFEALVKLLPRVGKSKGMALAISRVLVALTRTREIATKLAEKRNLQRLFLMVKQLTNGVGHRLQRCFMLILRHIVEDDETLRQIMRSEIRLLFNSRNTARQPDVNSYLRELYHLVLRSPSVFVETTNEIVKLSSWQPHAGSNTAIMLKETDELKTTDDGEEGVQIQSPEESKADSTQPTVSVEAPQKSIEETSKGKAPELKPPLVGHPDGVIHFILSELLNYKDVEDKETSAEASATSTINGVPNPSHQTATAEPPEGRVIDGAQSRSEKAKFKPEEHPIFSYRCFLMYNLTELLHSYNRTKIEFINFSRKADPMVVTPSKPRSGILNYFLNGLIPSCYVDKEDSLQFKKKLLTSDWAIRVIVALCSKTGESGMSVSAERYSTQPQVDDVDDEPDLTFVRRFVLEHAIKAYKDAISSNESLQMKYSRLLCLSDMFNRLLTKPAVPEGSAGSQNTSYKVLSRMMFEKNLISVLTSSLTEIDLAYPGSKRVIKFILRPLQELTTLATQISVASPDLLNSTAGNMSEDVISSASSVSDVEEEREETPDLFRNSALGMLDPNRDLVSDSATDEEDEDEEMYDEAYEDEMEYDNGIVAGGNDDEAVSDEEEGEMGPDGEIEGLPGDVPMDIEFVVNDPHMDVDTDEDEDEDDEDESDEDDEDEDGDDFEIGQDEDAGEINGDDENNSLDGGPEDEGEWEDDDDDDDDDDDDGDDTEGAEGRHRTARFENAEFSFPGDIMPIPVEQDRDIGMPPPAGVLSNLLRVLGDHDLDEPTRTIRGIADNAVQESPRRIMVARRSLPQIGGGLGSPPEIPFPEEDEDEDEDDEEEDDEDGDDMDENDGVEYGDFDHLLSGGAREIIEHSHLTWDHPPLMRRHRPLGGSVWNTLTRRIEGRDDLHSSGRSGRIPPHVRSGDDGANPLLRRPQPEPRQRSEHVSTSILLPHGLGMLPGMAGFQPLQATIHTVDGHEIGAHGAVLDAIFSALQRGEMGTGSIRLRIPAPLTDFRDPWRTSGWDPHQHRHISRDDSHRGNNFVPSPTMARWQEEVRLLYGTTYVEKIQRVQIWLMSVLVPFAQQEEKEARRKREQEQQAEREEMERLRVEAERRKKEAEEREGERLRVESEAATAAAAEAGAPEVDDEHDEDGDTVPMEDVQDTDAATVQETTDNTASTSAAPDAQPRVFTTIRGRQIDITGLAIDVDYLEALPEELREEVIMQQYATRREEARQEGTGGTARTDTSGIDPDFLDALPEDIREEIRQQEAHAQRRREREEARRQAAARAGHAQAEEMDNDNFLATLDPAFRQVILSEQPPEILRQLDPRHAAEGRAHARRLYQYVRTESTARPDRPAEDAAQRDGKRQIIQMVDKSGVATLLRLMFLPQQGSLRTNLWHILRNICGNRQTRSEVVNLLLVILKEGSTDVTAVERSLTNLSLRAKATVGQKTPQPLKRTLSMQPANGISDEVTPLVVVQQCLYALRQLCQSNYHTRTIFIREGDGIVASKKGKGKAKEVKAVRYPINDLISLLDRKLIVESSSCLQSLAELLSAVTQPLPNLLKKDKEKGSDEGKPTVPEAGSTEAAISSGEHTDAGPSAQLDADVEIQDAPAPGTDNEENEASTSTSAALQSETAETGPNDNADTNNEDLTADGTKSKKAFEPPEISEHNLQLVVSIFVAPECNSDTFHSTLETLSSLSCIPGTSAVFSKELIRYVKELSQSICRDLEELIPQLKEAQSITDLHVLSSTKFSHGGSDQVKLLRVLQALDYLSAPKTENEESEGNAMAKSILTSSYDSLALRPLWTKLSECLTTVREKDNITSFATILLPLIESLMVVCKNTSLKDSVLARQIREQVPGSPAPEAMDDLQQLFFNFTTEHRKILNDIIRQSPKLMQGNGSFSLLVKNPKVLDFDNKRAYFTKQIHSRLHQQRQIQPPLQLNVRRSQVFLDSYKALYYKSADEMKYGKLNIRFNGEEGVDAGGVTREWFQVLARGMFNPDWALWQPVAADRTTFHPNPLSWINGEHLLYFKFIGRIIGKALHEGRVLDCHFSRAVYKRLLGKEPNLKDLESMDLDYYKSLVWILENDITDVITEDFSVVEEQFGEEKVVDLIPNGRNIPVTEENKREYVNAQVRYRLTTSVKEQLENFVKGFHDIIPAELIAIFDEQELELLISGLPEIDVDDWRAHTEYHNYNANSPQVTWFWRIVRGMSNEERAKLLQFVTGTSKVPLNGFKDLEGMQGNTRFSIHKDPSQSRLPTSHTCFNQLDLPAYDDYDTLKNSLMTAINLGADYFGFA
>XP_018691538_Fonsecaea_erecta
MGKVTKRPQEKHKVSLSPAVSDLVKQVCTIPLADIPAVFNHWSPRWAFPRGDLFNWIDALDRFDSILQSFNSRYGLDKGPQTIPFGSSLVLEGSPGINEQGLKERGFGPEGDRELVEAILAFSKLLVENCVNRLVYNSTDRLNDLLHTTSLSLLHSTLQITFLVAQRYGSTRPPHSPKFLDFDHERILRLAAPFGPLPTNPKRGPPSPVKTKSREKIQHSGGKSRRGSTAFNPNDFRSLCKEIPPQGDRGKSSSTGLDRDLSAWAQPVRVWWETSSSEHESRSVEASQSSEPPPTPTRTRPASMGLDTTNTNGSSNEIGSSRVVHAPGEASKNLRILEFSPSDLSATTIEAILHDHLADDMPPKVRYELLHQLRVAYALITSSKTRKELLAVRLLAIASLANVFVEPDLTQKLFSVEKPQEFIQQVVGLLHETKKSHISVSLYLQTLAMETMSVLARTKSFASEIHAALGAGSSQGLLAQLTQKGLNDIANDNDDTDNVSGDDWREAIFCLPRTLIEASGHHGRSSEAVIPSSFVTLYLSGFNLTTSKATRVHTRMLDFIKTFFHHFKDGLATLWSNNAFEAVCNLLSSLVTSAWDLVNAGEGIPAQYKTRAVEYDIPYTHQQIIRSIVDMINDISGHQGQQADRVLRSLVDSQALLRAFRLILDHLTAFGAHTWSEVIKAICGFLHNEPTSYTVISEAGIIQSILNTVNPSPHLPESPANQKRSKSISSVPENRPQGIPPVVDAIVSVSQAFGAICLTNAGFDLFKSSGALEKFFEIFESPPHVKVLNDANILAMLGSTFDELVRHHPNLRTSVLSAVMIMLGRVRHIGRSFSVNFGAGVKLWLGVEDELVPCGGVEALSLEILPPVSTAADIPWSVRKIELPNGDKLILEDEILPPSNVAGTPSDEDDHGLTASDYVRPAIGFLMTFFEHQAHCTGFLEHGGCDLVLDFITLPSLPVATQPFERHGGMLQELAATVHMMAETKPHVVLPALVDRARFACSELKHFSQCQPNDWSCYFGPLVKAAPGTGGTGKGLAPQLSEVEMKGTRIVRSLMAVFCLAQVLSEIFNHPVYNQRHMQNFLFGVVNLEDVFAEVAEMMGAISAACYREDVALQRSIPESWISATRPEQFSTGDEEVDRLFNVRDITSRQPDQSTPENGDGTAVSVPDPATLSQDQQTPFFKNVQTLRFLLIETPDAITDFLCRLGRNIVGRRRADNFAKQKASLVANALASAYLTQLKPYFLHPKTTPNGDAEDTEPRFTYLVIALDNVRRSFYDDSNSPSGPIPTHPARQGFVVEAFRKAGGIKALTEIGTDFFDKLKSCKVEHAIFSANTGLKICLDILEEFTDSKYIIESAQSNNMKTPDPLRPCYFIPAQALLNLRMEALPLTRLIWASEYADQASKDVVQRLVSILKHVFTGDLEAEAVQTDTSHPTLAPFAPRRLEFDPSKINILKEKGYNEELVREALYRSNAQGPNIYTPAEEYCRALLANPRRRRLPVPGRDTDPTAAPGNMPGVATPPTNSHSSSGWNSPGADHNMLPSVRQTIYGWNSLGAVHTLPPNVNQAMEDNEMEDVTASNQTATTSRPADHPATSVSSAMDISNLLNNDSEPEREAPHSPEPDLPHSYSVQSINAQRALIREDLAERCNNILENHPNLTFELSDLMVSATKKLSEDQATEYWRTTVDLLTSSLLSMQGENEFDETRGKKIAAAAHLVALIIQDGEVFKEALGIFQDSFEGLLSFLNLPVSDGRTDEASFPWVAPILLIVEKMLSKDCEPAQVRWEPPTDVDSVTKAVLTSVSVISMEDKHKLFDGLVNLLPRVGKDKSMALAITRVLVGLTRTREIASRLAEKRNLQRLFLMVKQLTNGVGHRLQSCFMLILRHIIEDDATLKQIMRSEIRVLFNSRTATRQPDTNSYVRELYHLVLRSPSMFVETTNEVVKLSSWQPHAGGVAPLVLKGTDEPKLHNQGEEGVKDQTHDENRIDPTQPTASVEASQDPMEDGSKVVEHPDGVIHFILSELLNYKDVEDKEIPVVAPASSTVNGTSNPDQRTATADSSERPVVDGMQPKPEKTKFKPEEHPIFSYRCFLMYNLTELLHSYNRTKIEFINFSRKADPMAVTPSKPRSGILNYFLNGLIPSCYVDKDDSLQFKKKLHTSDWAIRVIVALCSKTGEAGMTASNHQRYVTQSHIEDIDNEPDLTFVRRFVLEHAIKAYKDAISSNESLQMKYSRLLCLSDMFHRLLTKPAVPDGSAGSWNTSYKVLARMMFEKNLISVLTSSLTEIDLAYPGSKRVIKFILRPLQELTQLATQLSVTSPDLLNSVAWNTAADDVISSASSVSDVDEEREETPDLFRNSALGLLDPNRDPGSDSATDEEDEDEEMYDEAYEDEMEYDDALVAGGNDDEAVSDEEGEMGPDGEIEGLPGDVPMDIEFVVNDPHMDVDSDVDEDDDDDDDDQSDEDDDDDDEDEDGEDFEIGEDEDAGEINGDDENNSLNEGPEDEEGAWEDEDEDDDGDDTESAEERHRIADLYPGMMPITAEQDGDNGTPASAGVLSNLLRVLGDHDLDAPMRGIVQGDNPVRPPRTAIRSRPTVDPNIVPPPLMGMFPAEDVDEDEDEDEEDDEEDDEDGDEMDEMDGMEYGDIDHFLAGGARDFIEQHRQLTWDHPPLMRRHRPLGGSVWSRLNRRVETRDDLNPSGRSGRMAGHVRPSDDGTNPLLRRPQPEPRQRTEHLGGASIILPPGLEMLPGVPGPPLQATIHTMGAHGIGGHGAVLDAIFSALQRGELGSGRVQVRIPGPLTDFRDPWPPAGWDSRHHRHVSRDDSQRGNNFIPLPTMQRWQEEVRLLYGTTYVEKIQRVQIWLMSVMVPFAQQEEKEARRKREQERQAQREEMEKMQVEEHRQKKEAEEREEERLRVEAEAEAAAAAEAGSQEDEDEHEDGDTVPMEDVQDTDGITAQETTDNAASTSTATDSQPRVFTTIRGRQIDITGLAIDIEYLEALPEELREEVIMQQYATRREEARQEGTSTSGIDPDFLNALPEEIREEIRQQEAHAQRRREREEARRQAAANGGNAQAEEMDSDNFLATLDPAFRRVILAEQPPEVLRQLDPRHAEEGRAHARRLYQYVRTDAGAREDRSGDDAGHRDGKRQIIQMVDKSGVATLLRLMFLPQQGSLRTNLWAILRNICGNRQTRSEVVNLLLLILKEGSTDVTAVERSLANLSLRAKATVGQKTPQPLKRTLSMQAASTISDEVTPLVVVQQCLSALKQLCQTIYNSRIIFLRESDAGLASRKGKGKAKDVKEVRYPINDLISLLDRKLIVESSSCLQSLAELLSAVTLPLPNLLKKDKEKATDEEKPTKPQGGGTEEASASATVEVAQPAQQQADVEIQDAPVHSATNEESEASASAAQQSEPAETGTNDNADASNEESTTDGAKPKKAFEPPEISEHNLKLVVSIFVAPECNSDTFHSTLETLSSLSYVPGTSAVFSKELIHHIRELSESICKDLEELIPQLKEAQSITDLHVLSSTKFSHGGSDQVKLLRVLQALDYLSAPKAENEEHEGNTVAKSILTSSYESLALRPLWDKLSECLTTARDKDNITSFATILLPLIESLMVVCKNTSLKDSVLARQIREQVPGSPAPEAMDDLQELFFNFTTEHRKILNDIIRQSPKLMQGNGSFSLLVKNPKVLDFDNKRAYFTKQIHSRLHQQRHIQPPLQLNVRRSQVFLDSYKALYFKSAEEMKYGKLNIRFNGEEGVDAGGVTREWFQVLARGMFNPDWALWQPVAADRTTFHPNPLSWINGEHLLYFKFIGRIIGKALHEGRVLDCHFSRAVYKRLLGKEPNLKDLESMDLDYYKSLVWILENDITDVITEDFSVVEEQFGEEKIVDLIPNGRNIPVTEENKRDYVNAQVRYRLTTSVKDQLENFVKGFHDIIPAELIAIFDEQELELLISGLPEIDVDDWRAHTEYHNYTANSPQVTWFWRIVRGMSNEERAKLLQFVTGTSKVPLNGFKDLEGMQGNTLFSIHKDPSQSRLPTSHTCFNQLDLPAYDDYDTLKNNLMTAINLGADYFGFA
>XP_022510530_Fonsecaea_monophora
MGKVTRKPQEKHKASLSPAVTDLVKQVSTVPLVDLPGVLAAWSPRWPYPRGDLNNWIEPLDRFDSILQSFNSRYGLDKGPQTIPFNSSLLLEGSPGVDEQGLKERGFGPEGDRELVESVLAFSKLLVEKCANRAVYNSTDRLNDLLHTTSLSLLHSTLQITFFLAQRYGGIRPSHGPKFYDFDFERIERLASPFGPLPANAKRGPPSPVKTKSKEKVQHNGSKPRRGSTAFNPNDFRALCKESPQHGDRGKSSSAGLDRDWSAWAHHVRVWWETSGSEPEAASVEASQSLETSPTPTRSRPLSTGPGTANTNGSSNDIGSSRIIHAPGEKEKSVKILEFSPSDLSATTIETILHNHLADDMPPKVRYELLHQLRVAYALITSSSSRKELLAVRLLSIASLANVFGEPDLTQKLFSEEKPQEFIQQVVGLLHDTKKSHPSVPIYLQTLAMETMSFLAHSKSFASEIHAALGAGSSQGLLSQLIQKGLSDIAQEHDHTDDVFGDDWRDAIFSLPRTLIEVTGHHGRSSEAVIASSFITSYLTGFSITTAKAMRVHLRMLDFIKTFFHHFKDGLATLLSNNAFEAICNLLSTLVTSAWDLLQAGQGIPAQHKTRATDYEIPYMHQQIIRSIIDMINDISGHQGQQADRVLRSLVDSQALLRAFRLIVDHLTAFGAHTWSEVIKAIWGFLHNEPTSYAVISEAGIIQSILNTVNPSPNPSETPANQKRSNSISSVPENRPQGIPPVVDAIVNVSQVFGAICLTSAGFDLFKSSGALEKFFEIFESPAHVKVLNDASMLAMLGSTFDELIRHHPNLRTSVLSAVMIMLGRVRHIGRSLSVNFGAGAKLWLGTEDELVPCGGREALSLEILPAVSSNADEPIPARKIDLPNGDKLILEDEMLPPSTVTGRPSDQDGNGLKASDYVRPAIAFLMAFFEHQAHCTSFLDHGGCDLVLDFITLPSLPVATQPFDRHGGMFQELAAAVHMMAETKPHIVLPALVDRARFALKAAPGTTGTGKGPAPQLSDVELNGTRLVRSMMAVFCLAQVLSEIFNIPIYNQRHMHNFLFGSVNLEDVLADIAQMMGAISAACCREDVALQRSIPESWISATRPEHFSTGDDEVDKLLSVRDITSRHTGLSTPETGENKAISGSDSATLSKDRQTPFFKNVQTLRFLLIETPAAITDFLCRLGRNIAGRRRPDTFSKQKTSLVANALASAYLAQLRPYFLNPKSPQNGGAEDTEPRFTYLVIALDNVRGSFYDDSSSSSGPIATHPARQGFVVEAFRKAGGIKTLTEIGTEFFDKLKSCKVEHAIFSANTGLKICLDILEVFTDSKCIMESAQSNNMKTIDPSRQYYFVPAQVLLNLRMEALPLARLIWASEYADQASKDVVQKLISILKHVFTGDHEMEAVQSDGGHPTLAPFVPKRPEFDPSKVNTLKEKGYSEDLVREALYRSNSQAPNTYTPAEEYCRALLANPRRRRLPAPERDSDTATAPSNISGAVTPPANSNSSSGWVSLGTIHTLLPNAHQAPDDNEMEDVTTSSQNTSASRPADNATTSVSSAMDISNLLNSDTEPEPVVPQPSEADLPRNYSVQSINEQRALIREDLAERCNNILDNHPNLTFELSDLIMSATKKLGEDQANEFWRTTLDLLTSSLLSMQDEDDINESRGKKIAAAAHLVALLIQDGEVFKETLNIFQDSFEGILSFLQLPAADGRADEGSFPWVAPILLIIEKMLSKDCEPAVVKWDNPTDLDSVTKAVLTPVAVFDMDDKLKLFEALVNLLPRVGKDKGMALAITRVLVPLTRTREVASRLAEKRNLQRLFLMVKQLTNGVGHRLQSCFMLILRHIVEDDATLKQIMRSEIKLLFHSRSTARQPDTNSYIRELYHLVLRSPSVFVETTNELVKLSSWQPHATGVAALVLKDTLVLKETSGSKATDQDEGAQSQPNEDSTVDGTQPAASVENAPNPNEEGSKGKVPELKPPTVEHPDGVIHFILSELLNYKDVEDKDPPAQVSGTPTVNGTSNLNQHTVTASSSEGPAIDGSQPKSEKAKFKPEEHPIFSYRCFLMYNLTELLHSYNRAKIEFINFSRKADPMAGTPSKPRSGILNYFLTGLIPSCYVDKEDSLQFKKKLLTSDWAIRVIVALCSKTGEAGMTVTAQRYSTQPQIEDVDDEPDLTFVRRFVLEHAIKAYKDAISSNEPLQMKYSRLLCLADMFNRLLTKPSVPEGSAGSQNTSYKVLSRMMFEKNLISVLTSSLTEIDLAYPGSKRVIKFILRPLQELTTLATQLSVTSPDLLNSVVGNMPEDVISSASSVSDVDEEREETPDLFRNSALGLLDPNRDPGSDSATDEEDEDEEMYDDAYEDEMEYDDGMVAGPNDDEAVSDEEEGEMGPDGEIEGLPGDVPMDIEFVVNDPHMDVDSDEDEDDEDDDESDEDDEDDDDDDDGEDFEIGEDDDAGEINADDENNSLNEGPEDEEGEWEDEDEDEDDDDDGDEAENAGGRHRIAGFDHDEFSFPGGMMPVAVVQGHDNGPPASAGVLSNLLRVLGDHDLDGSMGDRSEDRSPPLRITARRSRPSIDPGVVPPPGITFPEEEDDDDEDEDDEDEDDEDGDDMDENDGLEYGDFDHLLGGAREIIDHTHLTWDHPPLMRRHRPLAGSVWNSLTRRIEGRDDLNPPGRSGRISGHVRSGDDGTNPLLRRPQPESRQRTEHLGTSIFFPSAMQIPGIPPFHQPIQATLHAVDPRGIGGHGAVLDAIFSALQRGEIGEGQVRLRIPAPLTDFRDPWRSSGWDPRHHRHASREDSQRGNNFVPSPTMARWQEEVRLLYGTTYIEKIQRVQLWLMSVMVPFAQQEEKELKRKREQEQKAEREEMERLKVEAERRKKEAEEREEERLRVEAEIAAAVEADAQEEDVEHEVGDTVPMEDVQDTEVSNAQETPDNAASTSTTTEAQPRVFTTIRGRQIDITGLAIDIEYLEALPEELREEVIMQQYATRREEARQEGASTSGIDPDFLNALPEEIREEIRQQEAHAQRRREREEARRQAAANGGHAQAEDMDNDNFLATLDPAFRRVILAEQPPEVLRQLDPRHAAEGRAHARRLYQYVRNDGDGRDDRHGEDAGQRDGKRQIIQMVEKSGVATLLRLMFLPQQGSLRTNLWHVLRNICGNRQTRSEVVNLLLLILKEGSTDVSAVERSLANLSLRAKATVGQKTPQPLKRTLSLQPAGGISNEVTPLVVVQQCLSALRQLCQSNYHTRTIFIRESDASLASKKGKGKAKEVKAARYPINDLISLLDRKLIVESSSCLQSLAELLSAVTQPLPNLLKKDKEKVADEEKPTEPEGRTTEEAISASASTEAAQPARIDADVEIQDAPAPVATNEATEASASVAEQPETAETGTNDNAEISNDDLTTEGAKSKKAFEPPEVSEHNLQLVVSIFVAPECNSDTFHSTLETLSSLSCIPGTSAVFSKELIHHIKELSESICKDLEELIPQLKEAQSITDLHVLSSTKFSHGGSDQVKLLRVLQALDYLSAPKAENEEPEGNAVAKSILTSSYESLALRPLWSKLSECLTTVREKDNITTFATILLPLIESLMVVCKNTSLKDSVLARQIREQVPGSPAPEAMDDLQELFFNFTTEHRKILNDIIRQSPKLMQGNGSFSLLVKNPKVLDFDNKRAYFTKQIHSRLHQQRHIQPPLQLNVRRSQVFLDSYKALYYKSAEEMKYGKLNIRFNGEEGVDAGGVTREWFQVLARGMFNPDWALWQPVAADRTTFHPNPLSWINGEHLLYFKFIGRIIGKALHEGRVLDCHFSRAVYKRLLGKEPNLKDLESMDLDYYKSLVWILENDITDVITEDFSVVEEQFGEEKIVDLVPNGRNIPVTEENKREYVNAQVRYRLTTSVKEQLENFVKGFHDIIPAELIAIFDEQELELLISGLPEIDVDDWRAHTEYHNYNANSPQVTWFWRIVRGMSNEERAKLLQFVTGTSKVPLNGFKDLEGMQGNTLFSIHKDPSQSRLPTSHTCFNQLDLPAYDDYDTLKNNLMTAIDLGADYFGKAGASKKAAKNPLLERRPRNFGIGQDVQPKRNLSRMVKWPEYVRLQRQKKILNMRLKVPPAIAQFQHTLDRNTAAQTFKLLNKYRPETKAQKKERLHQEATAVQEGKKKEDVSKQKPYTVKYGLNHVVGLIEAKKASLVLIPNDVDPIELVVFLPALCRKMGIPYAIIKGKARLGTVVHKKTAAVLALAEVKSEDKSELSKLVNAINEGYTNKYEEHRRHWGGGIMGVKAVARMDKKRKAVESAIKI
>XP_016634445_Fonsecaea_multimorphosa
MGKVTRKPQEKHKASLSPAVSELVKQASTIPLADIPALFGSWSPRWAFPRGDLNNWIEPLDRFDSILQSFNSRYGLDKGPQTIPFGSSIVLEGSPGLNEEGLRQRGFGPEGDRELVEAILGFSKLLVEKCANRAVYNSTDRLNDLLHTTSLSLLHSTLRITSSLAQRYGGVRPSPQGPKFYEFDTERIQRLAAPFGPSPANVKRGPPSPVKAKSKEKLPHSGGKPRRGSTAINPNDFRALCKEAPQHGDRGKSSSAGLDRDWLPWAHHVKVWWERSSPAPGAPSAEELPSVTEYPPTPTRVRPSSTALDTANTNGLSNETGNSKAIHAQGSSNSSWKSLEFSPSDLSTTTIETILRDHLSEDMPPKVRYELLHQLRVAYALITSSKTRKELLSVRLLAVASLANVFSEPDLTQKLFSTEKPQEFIQQVVGLLHETKKGHTGIPIYLQTLAMETMSFLAHSKSFASEIHAALGAGSSQGLLSQLIQRGLNDIAREDDDINYVAGDDWRDAIFTLPRTLIEVTGHHGRSSEAVIASSFITLYLSGFNVTTSKAMRVHLRMLDFIKTFFHHFKDGLATLLSNNAFEAICNLLSTLVTGAWDLLNAGEGIPAHHKTRATDYEIPYMHQQIIRSIIDMINDISGHQGQQADRVLRSLVDSQALLRAFRLIVDHLTAFGAHTWSEVIKAICGFLHNEPTSYTVISEAGIIQSILKTVNPSSNASESPANQKRPKSISSVPENRPQGIPPVVDAIVSISQAFGAICLTSAGFDSFKSSGALEKFFEIFESPAHVKVLNDANILAMLGSTFDELVRHHPNLRTSVLSAVMIMLGRVRHIGRSFSVNMGAGAKLWLGAEDELVPCGGREALSMEILPPPSTNVDEPVPARKIELPNGDKLILEDEILPPSTVATTPSDQDSHGLKASDYVRPAIAFLMTFFEHQAHCTSFLEQGGCDLVLDFITLPSLPVATQPFDRHGGMFQELAAAVHMMAETKPHVVLPALVDRARFACSELKHFSQCQPKDWSCYFGPLVKSASDTSGTGKSLAPQMSEVEINGTRIVRSLMAVFCLAQVLSELFNIPIYNQRHMQNFLFGLVNLEDVFADIAEMMGAISAACCREVVALQRSIPESWISATRPEHFSTGDDEVDKLLSVRDITSRHTGQSTPEDGEGRAVSGPDSVALSKDKQTPFFKNVQTLRFLLIETPAAITDFLCRLGRNIAGRRRPDTFAKQKTSLVANALASAYLTQLQPYFLQSKTTQNGDAEDTENRFTYLVIALDNVRRSFYDDSSSSSGPIATHPARQGFVVEAFRKAGGVKTLTEIGTDFFDKLKSCKVEHAIFSANTGLKICLDILEEFTDSKCIIESAQSNNMKTVDPGRQCYFVPAQVLLNLRMEALPLTRLIWASEYADQASKDLVQKLVSILKHVFVGDHEMEAVQFDNSHPTLAPFQARRLEFDSSKINTLKEKGYSEDLAHEALYRSNAQAPNIYTPAEEYCRALLANPRRRRLPVPGRDTGGTAASGNMPGVVTPPTNSHSSSGWNSMGAAHNLLPNIHQATEDNEMEDVTTTTTSRPADHATTSVSSAMDISNLLNSDVEPEREAPQSPEADLPRSYSVQSINAQRALIREDLAERCNNILENHPNLTFELSDLMISATKKLGEDQANEYWRTTVDLLTISLLSMQGESEFDESRGKKIAAAAHLVALIIQDGEVFKEALGIFQESFGGLLSFLNLPVPAGRTDEASFPWVAPILLIVEKMLSKDCEPAEVKWDPPTDIDSVTKAVLTSVSVIDMEDKHKLFDGLVNLLPRVGKDKGMALAITRVLVGLTRTREIASRLAEKRNLQRLFLMVKQLTNGVGHRLQSCFMLILRHIVEDDATLKQIMRSEIKLLFNSRNTARQPDTNSYIRELYHLVLRSPSVFVETTNEIVKLTSWQPHAGGVAALVLKETDESKPNDQGEDRTQSQTHDESRTDSTQPTASVETTQDPIEENSKVKGPELKPPVVEHPDGVIHFILSELLNYKDVEDKEVPAEASESSTLNGTSNPNQRSALVGSSEGPVIDGAPPRPEKAKFKPEDHPIFSYRCFLMYNLTELLHSYNRTKIEFINFSRKADPMVVTPSKPRSGILNYFLNGLIPSCYVDKEDSLQFKKKLLTSDWAIRVIVALCSKTGEAGKTASAQRFSTQPQVEDVDDEPDLTFVRRFVLEHAIKAYKDAISSNESLQMKYSRLLCLSDMFHRLLTKPAVPDGSAGAQNTSYKVLSRMMFEKNLISVLTSSLTEIDLAYPGSRRVIKFILRPLQELTTLATQLSVTSPDLLNTVVGNMSEDVISSASSVSDVDEEREETPDLFRNSALGLLDPNRDPGSDSATDEEDEDEEMYDEAYEDEMEYDDAIVAGGNDDEAVSDEEAEMGPDGEIEGLPGDVPMDIEFVVNDPHMDVDSDEDEDDEDESESDQDDEDDDDEDEDGEEFEIGEDEDAGEINGDDENNSLNEGPEDEEGEWEDEDDDGDDTESADGPHRIAGFDHAEFSFPGGMMPIAVEQDRDGGPPASAGVLSNLLRVLGDHDLDGPMGGMAEDGLPVLRPARAVRPSRPQVDPGVVPPPPMTFPEEDEDEDEDDDDDEEDEEEGDDMDENDGMEYGDFDHFLHGGARDIIEHSHLTWDHPPLMRRHRPLGASVWSRLNRRIEARDDLNSSGRSGRVSGHVRSGDDGTNPLLRRPQPEPRQRTEHVGTSILLPPGLEMIPGIPGMQPLQATIHAVDAHGIGGHGAVLDAIFSALQRGEIGEGQLRVRIPAPLTDFRDPWRSSGWDPRHHRHVPRDDSQRGNNFVPSPTMARWQEEVRLLYGTTYVEKIQRVQIWLMSVMVPFAQQEEKALKRKREQEQKAEREEMERLQVEAERRKKEAEEREEERLRVEAEAAAAAEAEAREEVDEHEDGDTVPMDDVQDTDAGTAQETTDNAASTSPATDSQPRVFTTIRGRQIDITGLAIDIEYLEALPEELREEVIMQQYATRREEARQEGTSTSGIDPDFLNALPEEIREEIRQQEAHAQRRREREEARRQAAANGGHAQAEEMDNDNFLATLDPAFRRVILAEQPPEVLRQLDPRHAAEGRAHARRLYQYVRTDGDAREDRSGEDAGQRDGKRQIIQMVDKSGVATLLRLMFLPQQGSLRTNLWYILRNICGNRQTRSEVVNLLLLILKEGSTDVTAVERSLANLSLRAKATVGQKTPQPLKRTLSMQPAGGISDEVTPLVVVQQCLSALRQLCTSNYHTRTIFIRESDASLASKKGKGKGKEVKAVRYPINDLISLLDRKLIVESSSCLQSLAELLSSVTQPLPNLLKKDKEKATDEEKPSEAHGAITEEEVSAGAPTEVAQAAQPHVDVEIQDAPAPAAANEENEASTSAAQQSETAETGTSDNADTSNEDLTADGAKSKKAFEPPEISEHNLQLVVSIFVAPECNSDTFHSTLETLSSLSCVPGTSDVFSKELIHHIKELSESICKDLDELIPQLTEAQSITDLHVLSSTKFSHGGSDQVKLLRVLQALDYLSAPKAENEEPEGNTVAKSILTSSYESLALRPLWTKLSECLTTVREKDNITSFATILLPLIESLMVVCKNTSLKDSVLARQIREQVPGSPAPEAMDDLQELFFNFTTEHRKILNDIIRQSPKLMQGNGSFSLLVKNPKVLDFDNKRAYFTKQIHSRLHQQRHIQPPLQLNVRRSQVFLDSYKALYFKSAEEMKYGKLNIRFNGEEGVDAGGVTREWFQVLARGMFNPDWALWQPVAADRTTFHPNPLSWINGEHLLYFKFIGRIIGKALHEGRVLDCHFSRAVYKRLLGKEPNLKDLESMDLDYYKSLVWILENDITDVITEDFSVVEEQFGEEKIVDLIPDGRNIPVTEENKREYVNAQVRYRLTTSVKDQLENFVKGFHDIIPAELIAIFDEQELELLISGLPEIDVDDWKAHTEYHNYNANSPQVTWFWRIVRGMSNEERAKLLQFVTGTSKVPLNGFKDLEGMQGNTLFSIHKDPSQSRLPTSHTCFNQLDLPAYDDYDTLKNNLMTAINLGADYFGFA
>XP_022495363_Fonsecaea_nubica
MGKVTRKPQEKHKASLSPAVTDLVKQVSTVPLVDLPGVLAAWSPRWPYPRGDLNNWIEPLDRFDSILQSFNSRYGLDKGPQTIPFNSSLLLEGSPGVDEQGLKERGFGPEGDRELVESVLAFSKLLVEKCANRAVYNSTDRLNDLLHTTSLSLLHSTLQITFFLAQRYGGIRPSSHGPKFYDFDYERIERLASPFGPLPANAKRGPPSPVKTKSKEKVQHNGGKPRRGSTAFNPNDFRALCKESPQHGDRGKSSSAGLDRDWSAWAHHVRVWWETSGSEPEAASVEASQSLETSPTPTRSRPLSTGPGTASTNGSSNDIGSSRIVHAQGEKEKSVKILEFSPSDLSATTIETILHNHLADDMPPKVRYELLHQLRVAYALITSSSSRKGLLAVRLLSIASLANVFSEPDLTQKLFSEEKPQEFIQQVVGLLHDTKKSHPSVPIYLQTLAMETMSFLAHSKSFASEIHAALGAGSSQGLLSQLIQKGLSDIAQEHDHTDDVFGDDWRDAIFSLPRTLIEVTGHHGRSSEAVIASSFITSYLTGFSITTAKAMRVHLRMLDFIKTFFHHFKDGLATLLSNNAFEAICNLLSTLVTSAWDLLQAGQGIPAQHKTRATDYEIPYMHQQIIRSIIDMINDISGHQGQQADRVLRSLVDSQALLRAFRLIVDHLTAFGAHTWSEVIKAIWGFLHNEPTSYAVISEAGIIQSILNTVNPSPNPSETPANQKRSNSISSIPENRPQGIPPVVDAIVNVSQVFGAICLTSAGFDLFKSSGALEKFFEIFESPAHVKVLNDASMLAMLGSTFDELIRHHPNLRTSVLSAVMIMLGRVRHIGRSLSVNFGAGAKLWLGTEDELVPCGGREALSLEILPPVSSNADEPIPARKIDLPNGDKLILEDEMLPPSTVTGRPSDQDGNGLKASDYVRPAIAFLMAFFEHQAHCTSFLDHGGCDLVLDFITLPSLPVATQPFDRHGGMFQELAAAVHMMAETKPHIVLPALVDRARFACSELKHFSQCQPTDWSCYFGPLVKAAPGTTGTGKGAAPQLSDVELNGTRLVRSMMAVFCLAQVLSEIFNIPIYNQRHMHNFLFGSVNLEDVLADIAQMMGAISAACCREDVALQRSIPESWISATRPEHFSTGDDEVDKLLSVRDITSRHTGPSTPETGENKTISGSDSATLSQDRQTPFFKNVQTLRFLLIETPAAITDFLCRLGRNIAGRRRPDTFSKQKTSLVANALASAYLTQLRPYFLNPKPPQNGGAEDTEPRFTYLVIALDNVRGSFYDDSSSSSGPIATHPARQGFVVEAFRKAGGIKTLTEIGTEFFDKLKSCKVEHAIFSANTGLKICLDILEVFTDSKCIMESAQSNNMKTIDPSRQYYFVPAQVLLNLRMEALPLARLIWASEYADQASKDVVQKLISILKHVFTGDHEMEAVQSDGDHPTLAPFAPKRPEFDPSKVNTLKDKGYSEDLVREALYRSNSQAPNIYTPAEEYCRALSANPRRRRLPVPERDSDTTTAPSHISGVVNPPANSNSSSGWVSLDTFHTIFPNAHEAPDDNEMEDVTTSSQNTSASRPADNATTSVSSAMDISNLLNSDTEPERVVPQPSEADLPRNYSVQSINEQRALIREDLAERCNNILDNHPNLTFELSDLIISATKKLGEDQANEFWRTTLDLLTSSLLSMQDEDDINESRGKKIAAAAHLVALLIQDGEVFKETLNIFQDSFEGILSFLQLPAADGRADEGSFPWVAPILLIIEKMLSKDCEPAVVKWDNPADLDSVTKAVLTPVAVFDMDDKLKLFEALVNLLPRVGKDKGMALAITRVLVPLTRTREVASRLAEKRNLQRLFLMVKQLTNGVGHRLQSCFMLILRHIVEDDATLKQIMRSEIKLLFHSRSTARQPDTNSYIRELYHLVLRSPSVFVETTNELVKLSSWQPHATGVAALVLKDTLVLKKTSESKATDQDEGAQSQPNEDSTVDATQPAASVENAPDSNEEGSKGKVPELKPPTVEHPDGVIHFILSELLNYKDVEDKDPPAQVSGTPTVNGTSNPNQHTATASSSEGPAIDGSQPKSEKAKFKPEEHPIFSYRCFLMYNLTELLHSYNRAKIEFINFSRKADPMAVTPSKPRSGILNYFLTGLIPSCYVDKEDSLQFKKKLLTSDWAIRVIVALCSKTGEAGMTVTAQRYSTQPQIEDVDDEPDLTFVRRFVLEHAIKAYKDAISSNEPLQMKYSRLLCLADMFNRLLTKPAVPEGSAGSQNTSYKVLSRMMFEKNLISVLTSSLTEIDLAYPGSKRVIKFILRPLQELTTLATQLSVTSPDLLNSVVGNMPEDVISSASSVSDVDEEREETPDLFRNSALGLLDPNRDPGSDSATDEEDEDEEMYDDAYEDEMEYDDGMVAGPNDDEAVSDEEEGEMGPDGEIEGLPGDVPMDIEFVVNDPHMDVDSDEDEDDEDDDESDEDDEDDEDDDDDGEDFEIGEDDDAGEINADDENNSLNEGPGDEEGEWEDEDEDDDDDGDEAENAGERHRIAGFDHDGFSFPGGDHDLDGSMGDLSEDGSSPVMTAARRSRPQIDPGVVPPPGITFPEEEDDDDEDEDDEDEDDEDGDDMDENDGLEYGDFDHLLGGAREIIEHTHLTWDHPPLMRRHRPLAGSVWNSLTRRIEGREDLNPPGRSGRISGHVRSGDDGTNPLLRRPQPESRQRTEHLGAGIFFPSAMQIPGIPPFHQPIQATLHAVDPRGIGGHGAVLDAIFSALQRGEIGEGQVRLRIPAPLTDFRDPWRSSGWDPRHHRHVSREDSQRGNNFVPSPTMARWQEEVRLLYGTTYIEKIQRVQLWLMSVMVPFAQQEEKELKRKREQEQKAEREEMERLKVEAERRKKEAEEREEERLRVEAEIAAAVEADAQEEDVEHEDGDTVPMEVVQDTEVSNAQEAPDNAASTSTTTEAQPRVFTTIRGRQIDITGLAIDIEYLEALPEELREEVIMQQYATRREEARQEGASTSGIDPDFLNALPEEIREEIRQQEAHAQRRREREEARRQAAANGGHAQAEDMDNDNFLATLDPAFRRVILAEQPPEVLRQLDPRHAAEGRAHARRLYQYVRTDGDGRDDRHGEDAGQRDGKRQIIQMVEKSGVATLLRLMFLPQQGSLRTNLWHVLRNICGNRQTRSEVVNLLLLILKEGSTDVSAVERSLANLSLRAKATVGQKTPQPLKRTLSLQPAGGISNEVTPLVVVQQCLSALRQLCQSNYHTRTIFIRESDASLASKKGKGKAKEVKAARYPINDLISLLDRKLIVESSSCLQSLAELLSAVTQPLPNLLKKDKEKVADEEKPTEPEGRTTEEAISASASAEAAQPARIDADVEIQDAPAPVATNEATEASASVAEQPETAETGTNDNAETSNDDLTTEGAKSKKAFEPPEVSEHNLQLVVSIFVAPECNSDTFHSTLETLSSLSCIPGTSAVFSKELIHHIRELSESICKDLEELIPQLKEAQSITDLHVLSSTKFSHGGSDQVKLLRVLQALDYLSAPKAENEEPEGNAVAKSILTSSYESLALRPLWSKLSECLTTVREKDNITTFATILLPLIESLMVVCKNTSLKDSVLARQIREQVPGSPAPEAMDDLQELFFNFTTEHRKILNDIIRQSPKLMQGNGSFSLLVKNPKVLDFDNKRAYFTKQIHSRLHQQRHIQPPLQLNVRRSQVFLDSYKALYYKSAEEMKYGKLNIRFNGEEGVDAGGVTREWFQVLARGMFNPDWALWQPVAADRTTFHPNPLSWINGEHLLYFKFIGRIIGKALHEGRVLDCHFSRAVYKRLLGKEPNLKDLESMDLDYYKSLVWILENDITDVITEDFSVVEEQFGEEKIVDLVPNGRNIPVTEENKREYVNAQVRYRLTTSVKEQLENFVKGFHDIIPAELIAIFDEQELELLISGLPEIDVDDWRAHTEYHNYNANSPQVTWFWRIVRGMSNEERAKLLQFVTGTSKVPLNGFKDLEGMQGNTLFSIHKDPSQSRLPTSHTCFNQLDLPAYDDYDTLKNNLMTAINLGADYFGKAGASKKAAKNPLLERRPRNFGIGQDVQPKRNLSRMVKWPEYIRLQRQKKILNMRLKVPPAIAQFQHTLDRNTAAQTFKLLNKYRPETKAQKKERLHQEATAVQEGKKKEDVSKQKPYTVKYGLNHVVGLIEAKKASLVLIPNDVDPIELVVFLPALCRKMGIPYAIIKGKARLGTVVHKKTAAVLALTEVKGEDKSELSKLVNAINEGYTNKYEENRRHWGGGIMGVKAVARMDKKRKAVESAIKI
>XP_013282717_Fonsecaea_pedrosoi
MGKVTRKPQEKHKASLSPAVTDLVKQVSTVPLVDLPGVLAAWSPRWPYPRGDLNNWIEPLDRFDSILQSFNSRYGLDKGPQTIPFNSSLLLEGSPGVDEQGLKERGFGPEGDRELVESVLAFSKLLVEKCANRAVYNSTDRLNDLLHTTSLSLLHSTLQITFFLAQRYGGIRPSHGPKFYDFDFERIERLASPFGPLPANTKRGPPSPVKTKSKEKVQHNGSKPRRGSTAFNPNDFRALCKESPQHGDRGKSSSAGLDRDWSAWAHHVRVWWETSGSEPEAASVEASQSLETSPTPTRSRPLSTGPGTANTNGSSNDIGSSRIIHAPGEKEKSVKILEFSPSDLSATTIETILHNHLADDMPPKVRYELLHQLRVTYALITSSSSRKELLAVRLLSIASLANVFGEPDLTQKLFSEEKPQEFIQQVVGLLHDTKKSHPSVPIYLQTLAMETMSFLAHSKSFASEIHAALGAGSSQGLLSQLIQKGLSDIAQEHDHTDDVFGDDWRDAIFSLPRTLIEVTGHHGRSSEAVIASSFITSYLTGFSITTAKAMRVHLRMLDFIKTFFHHFKDGLATLLSNNAFEAICNLLSTLVTSAWDLLQAGQGIPAQHKTRATDYEIPYMHQQIIRSIIDMINDISGHQGQQADRVLRSLVDSQALLRAFRLIVDHLTAFGAHTWSEVIKAIWGFLHNEPTSYAVISEAGIIQSILNTVNPSPNPSETPANQKRSNSISSVPENRPQGIPPVVDAIVNVSQVFGAICLTSAGFDLFKSSGALEKFFEIFESPAHVKVLNDASMLAMLGSTFDELIRHHPNLRTSVLSAVMIMLGRVRHIGRSLSVNFGAGAKLWLGTEDELVPCGGREALSLEILPPVSSNADELIPARKIDLPNGDKLILEDEMLPPSTVTGRPSDQDGNGLKASDYVRPAIAFLMAFFEHQAHCTSFLDHGGCDLVLDFITLPSLPVATQPFDRHGGMFQELAAAVHMMAETKPHIVLPALVDRARFACSELKHFSQCQPTDWSCYFGPLVKAAPGTTGTGKGPAPQLSDVELNGTRLVRSMMAVFCLAQVLSEIFNIPIYNQRHMHNFLFGSVNLEDVLADIAQMMGAISAACCREDVALQRSIPESWISATRPEHFSTGDDEVDKLLSVRDITSRHTGLSTPETGENKAISGSDSATLSKDRQTPFFKNVQTLRFLLIETPAAITDFLCRLGRNIAGRRRPDTFSKQKTSLVANALASAYLTQLRPYFLNPKPPQNGGAEDTEPRFTYLVIALDNVRGSFYDDSSSSSGPIATHPARQGFVVEAFRKAGGIKTLTEIGTEFFDKLKSCKVEHAIFSANTGLKICLDILEVFTDSKCIMESAQSNNMKTIDPSRQHYFVPAQVLLNLRMEALPLARLIWASEYADQASKDVVQKLISILKHVFTGDHEMEAVQSDGDHPTLAPFAPRRPEFDPSKVNTLKEKGYSEDLVREALYRSNSQAPNIYTPAEEYCRALLANPRRRRLPVPERDSDTATAPSNISGAVTPPANSISSSGWVSLGTIHTLPPNAHQAPDDNEMEDVTTSSQNTSASRPADNATTSVSSAMDISNLLNSDTEPERVVPQPSEADLPRNYSVQSINEQRALIREDLAERCNNILDNHPNLTFELSDLIISATKKLGEDQANEFWRTTLDLLTSSLLSMQDEDDINESRGKKIAAAAHLVALLIQDGEVFKETLNIFQDSFEGILSFLQLPAADGRADEGSFPWVAPILLIIEKMLSKDCEPAVVKWDNPTDLDSVTKAVLTPVAVFDMDDKLKLFEALVNLLPRVGKDKGMALAITRVLVPLTRTREVASRLAEKRNLQRLFLMVKQLTNGVGHRLQSCFMLILRHIVEDDATLKQIMRSEIKLLFHSRSTARQPDTNSYIRELYHLVLRSPSVFVETTNELVKLSSWQPHATGVAALVLKDTLVLKETSESKATDQDEGAQSQPNEDSTVDGTQPAASVENAPNPNEEGSKGKVPELKPPTVEHPDGVIHFILSELLNYKDVEDKDPPAQVSGTPTVNGTSNLNQHTATASSSEGPAIDGSQPKSEKAKFKPEEHPIFSYRCFLMYNLTELLHSYNRAKIEFINFSRKADPMAGTPSKPRSGILNYFLTGLIPSCYVDKEDSLQFKKKLLTSDWAIRVIVALCSKTGEAGMTVTAQRYSTQPQIEDVDDEPDLTFVRRFVLEHAIKAYKDAISSNEPLQMKYSRLLCLADMFNRLLTKPAVPEGSAGSQNTSYKVLSRMMFEKNLISVLTSSLTEIDLAYPGSKRVIKFILRPLQELTTLATQLSVTSPDLLNSVVGNMPEDVISSASSVSDVDEEREETPDLFRNSALGLLDPNRDPGSDSATDEEDEDEEMYDDAYEDEMEYDDGMVAGPNDDEAVSDEEEGEMGPDGEIEGLPGDVPMDIEFVVNDPHMDVDSDEDEDDEDDDESDEDDEDDDDDDDGEDFEIGEDDDAGEINADDENNSLNEGPEDEEGEWEDEDEDEDDDDEGDEAENAGGRHRIAGFDHDEFSFPGGMMPVAVVQGHDNGPPASAGVLSNLLRVLGDHDLDGSMGDRSEDRSTPLRITARRSRPSIDPGVVPPPGITFPEEEDDDDEDEDDEDEDDEDGDDMDENDGLEYGDFDHLLGGAREIIEHTHLTWDHPPLMRRHRPLAGSVWNSLTRRIEGREDLNPPGRSGRISGHVRSGDDGTNPLLRRPQPESRQRTEQLGTSIFFPSAMQIPGIPPFHQPIQATLHTVDPRGIGGHGAVLDAIFSALQRGEIGEGQVRLRIPAPLTDFRDPWRSSGWDPRHHRHASREDSQRGNNFVPSPTMARWQEEVRLLYGTTYIEKIQRVQLWLMSFMVPFAQQEEKELKRKREQEQKAEREEMERLKVEAERRKKEAEEREEERLRVEAEIAAAVEADAQEEDVEHEDGDTVPMEDVQDTEVSNAQEAPDNAASTSTTTEAQPRVFTTIRGRQIDITGLAIDIEYLEALPEELREEVIMQQYATRREEARQEGASTSGIDPDFLNALPEEIREEIRQQEAHAQRRREREEARRQAAANGGHAQAEDMDNDNFLATLDPAFRRVILAEQPPEVLRQLDPRHAAEGRAHARRLYQYVRNDGDGRDDRHGEDAGQRDGKRQIIQMVEKSGVATLLRLMFLPQQGSLRTNLWHVLRNICGNRQTRSEVVNLLLLILKEGSTDVSAVERSLANLSLRAKATVGQKTPQPLKRTLSLQPAGGISNEVTPLVVVQQCLSALRQLCQSNYHTRTIFIRESDASLASKKGKGKAKEVKAARYPINDLISLLDRKLIVESSSCLQSLAELLSAVTQPLPNLLKKDKEKVADEEKPTEPEGRTTEEAISASASTEAAQPARIDADVEIQDAPAPVATNEATEASASVAEQPETAETGTNDNAETSNDDLTTEGAKSKKAFEPPEVSEHNLQLVVSIFVAPECNSDTFHSTLETLSSLSCIPGTSAVFSKELIHHIKELSESICKDLEELIPQLKEAQSITDLHVLSSTKFSHGGSDQVKLLRVLQALDYLSAPKAENEEPEGNAVAKSILTSSYESLALRPLWSKLSECLTTVREKDNITTFATILLPLIESLMVVCKNTSLKDSVLARQIREQVPGSPAPEAMDDLQELFFNFTTEHRKILNDIIRQSPKLMQGNGSFSLLVKNPKVLDFDNKRAYFTKQIHSRLHQQRHIQPPLQLNVRRSQVFLDSYKALYYKSAEEMKYGKLNIRFNGEEGVDAGGVTREWFQVLARGMFNPDWALWQPVAADRTTFHPNPLSWINGEHLLYFKFIGRIIGKALHEGRVLDCHFSRAVYKRLLGKEPNLKDLESMDLDYYKSLVWILENDITDVITEDFSVVEEQFGEEKIVDLVPNGRNIPVTEENKREYVNAQVRYRLTTSVKEQLENFVKGFHDIIPAELIAIFDEQELELLISGLPEIDVDDWRAHTEYHNYNANSPQVTWFWRIVRGMSNEERAKLLQFVTGTSKVPLNGFKDLEGMQGNTLFSIHKDPSQSRLPTSHTCFNQLDLPAYDDYDTLKNNLMTAINLGADYFGFA
>XP_007752503_Cladophialophora_yegresii
MGKVTRKAQEKHKVSLTLAVSDVVNQLTTVPYADLPSVLAKWPQAWPFPRGDLNNWIEALDRFDDILQSFNSKYGLDKGPQTVPFGSTLLLEGSPGIDEKGLKERGFSPEGDRELVEAILAFSKLLVDKCANRAVYNSTDRLNDLLNTTSLSLLHSTLRIAFALAQRYAGMRPPAHHAGNFYDLDLERLQKLALPLGQPPASSAAGKRGPPSPVKVKSKEKTLPGGKARRGSVAVSPNDFRSLCRDAPQAKSSTAAPDRDWSAWAHVKVSWSSTVSEQKPTPAEASQSSEPPSSPTPTRHAPGPSPASTAASPNENGHRSVAPAAEPSMKHIEFSASDLASSSIEVILRDNQPDDMPPKVRYELLHQLRVAYGLAASGKTRKQLLEIRLLAVACLANVCSEPDLSQKLFSVEKPQEFIQQLVTLLHDTKKGHTAVPTSLQTLAMWTMSFLAHSKFCASEISTALGAGSSQGLLSQLIQKGLVDIANDNDATDNLAGDEWREATFTIPRTLIEVAGHHGRSSEVAVANSFIKSYLSGLGVYTGKAMKVHLRILDFMKTFFHHFKDGLAALLAADAFEALSNLVGSLVTSAWDLLRAGEGIPERQKTRITDYDIPYLHQQIIRSVIDMINDISGHQGAQADRVLRSLVDSQALLRAFRLIVDQLSAFGAHTWSEVIKAICGFLHNEPTSYTVIFEAGIIQSILNTVNPPQDSAEAPTEMSSKSISSAPKHKPQGIPPVVDAIVNVSQVFGGICLTNAGFELFKGSGALEKFFEIFESPAHVTVLSDGNILALLGSTFDELVRHHPNLRSSVLSAVMVMLARVRHISRSLSVNYGAGPKLFLGSKDGLETEPCGGREALSLEILPPLRTNDDGPPRQRRIELPNSHSLTLEDEVLPPSMPKAAPSDKDDNGLKASDYARPAIAFLMTFFEHQAHCTNFLEHGGCDLVLDFITLPSMPVASEPFRNGGLYQELSSAVHMMAECKPQIVLPALVDRARFACSELKHFSQSQPMDWSCYFQPLIKTSATTDGTGKSPAPELSEVELNGTRIVRSMMAVFCLAQVFSEVFHIPIYNQRHMQNLLFTMVNLEDVFADIARMMGAISAACCREDVALQRSIPESWLSATRPDHFSTGNDEVDKLLSIRDSGARVTGQSTPQTGEVAPSSQQDTSDLSVETQTAYFKNVQTLRFLLIETPAAITEFLCRLGRIIAARRRPDTFAKQKTTIVANALATAYLTQLQPYFLGANGAGEAGHENTEPRFTYLVVTLDNIRRCFYDDSSSSSGPITTHAIRQGYVVEAFRKAGGVQTLTKVGTEFFDKLKSCKVEHSTFSANTGLKICLDILDDFTDAKCIMDSAQSNNMKNTDPSRPYYFVPAQVLLNLRMGALPLTRLIWESEYADQASKNVVQKLVSILKHVLNGDHENEAVQTDSGHPTLPPFTWRKLPNALDPSKVNALKEKGYDEDLVREALYRSNSQAPNNYAPAEDYCRALTGSTRRRRLPVPDREGDPSGISSAQSALQIGAWPGGPPDGPPDGTPAETRPTEEDNEMEDVDDSGDDAEMATGHTSRPRETAAADGTPATENSNLVNNESEPSHREPQPLQAKSPLSYSVESMFVERAIVREDLAERCNNILNNHQSLTFELSDLIISATSKLSDDLTKEYWRTTSDLLTSSLLSMQVEDDITEAQGKKIAAAAHLVALLIQDNEVFDETVAVFQDSFEGLLSFLSLPAANGKSDEGSYPWVAPVLLIIEKMLSKDCEPVVVTWFPPTDLDSSSEPIITPTSVFTAEDKIKLFDSLINLLPRVGKDKGMALAIARALVALTRTRELATRVAEKRNLQRLFLMVKQLANGVGHRLQSSLMLILRHIVEDDDTLRQIMRSEIKALFSTRSSIRNPDTNAYVRELYHLAIRSPSIFVEATNETVKLAQWQPQSGGVASVVLKKTSPAQSDDEGQDEQLRPQDGAVDSAAQPATSIGAPQATLEEAGKPKAPEMRPPVVEHPDGVIHFILSELLNYKDVEDKEVSPQASSSTGTTNGSADQAPQDASGASEGTVSDNTRPKPEKAKFKPEEHPIFSYRCFLMYSLTELLHSYNRTKVEFINFSRKADPMAGTPSKPRSSILNYFLNGLIPSCHVDKEDSLQFKKKLLTSDWAIRVVVALCSKTGESGTIAPAQRYSTQPQVDDVDNEPDLTFVRKFVLEHAIKAYKDAISSTESLQMKYSRLLCLADMFNRLLTKPAVPEGTAGSQNTSYKVLARMMFEKNLISVLTSSLAEIDLAYPGSRRVVKFILRPLQELTTLASQLTTASPDLTSVVSTMSEDVISSASSVSDVHEEEREETPDLFRNSALGMLDPNRDPDESDSDDDEDDEDEEMYDEEYEDEMEYDNGIVAGGNDDEAVSDEEEEGDMGPEGEIEGLPGDVPMDIEFVVNEQGMDVDTDEEEEEDDDDSDEDEHDEEDEDGDDFEIGDDADAGEINGDDENHSLHDGHEDEEGEWEDEEDEDEDHEGVVPDPVTQLSNDQFDFDGDIMAVEGDGAGRLPAPGVLSNLLRVLGDHDLDGPAGMPHPVPPELIVPAAGSGDPEDEDDDEEDDEDDDEEGEDMDENGEIAFDRDFEILDHADHLMWDHTPMIRRHRPLRGPGGWSFTRRIGGRDDLNPAVRSGRLGPHGRSGGDDGTNPLLRRPQPESRQRPEHTGANIVLPPGLEAALPGMGAFPPLHTTFQTIDGHGTGGHGAVLDAIFQAIQRGEIEGGQVRLRIPTPLTDLRDPWRPSTWDPRHHRHTSREDSQRASNFVPAFTMTRWQEEARLLFGNGYVEKLQRVQVWVMSVLVPPAQQEEKERRRKREEEARAELEEAERLRVEAARRKKEQEEQEEQERLRAEAEAAAAAEARGQEEAHQQDGDGDTDPMEDVQGTGAAAAPDAGLSAASDSAAAEARPRVFTTIRGRQLDITGLDIDVEYLEALPEELREEVIMQQYATRREEAREQGTESHEIDPDFLNALPEEIREEIRQQEAHAQRRREREEARRQAAATGGASAQPEEMDNDNFLATLDPAFRRVILAEQPPEILRQLDPRHAAEGRAHARRLYQYVRGDRDPRDNRHNEDAGGRDSKRQIIQMVDKSGVATLLRLMFLPQGGSLRTNLWHILRNISGNRLTRSEVVHLLLVILKEGSTDVTAVERSLANLSLRAKATASQKTPQPLKRTLSMQPAGRVSEEVTPLVVVEQCLSALKQLCQNNYHTRTLFVREVDSNPTSKKGKGKVKEGKAARYPINDLVGLLDRKLIVESSSCLQSLAELLSTVTQPLPNLLKKDKDKDSDEPKPAGTEASNTATGAASTASDRTAQLAQPDTDVEIRDAPAPAGETEASGSATQPTETTAPAADETANTSNEDLTTEEGKAKKIFDPPEISEHNLQLVVSIFVAPECNSDTFHSTLETLSNLSSIPGTSDVFSKELIHHIQELSESICRDLDELVPQLKEAQSITDLHALSSTKFSHSGSDQVKLLRVLQALDYLSAPKVENEDGAENAVVRSILTSSYDSLGLKPLWTKLSDCLTTVREKENIASFATILLPLIESLMVVCKNTSLKDSMLARQIKEQAPGSPAPEAMDDLQELFFNFTTEHRKILNDIIRQSPKLMQGNGSFSLLVKNPKVLDFDNKRAYFTKLIHSRLHQQRHIQPPLQLNVRRDQVFLDSYKALYYKSAEEMKYGKLNIRFNGEEGVDAGGVTREWFQVLARGMFNPDWALWQPVAADRTTFHPSPLSWINGEHLLYFKFIGRIIGKALHEGRVLDCHFSRAVYKRLLGKEPNLKDLESMDLDYYKSLVWILENDITDVITEDFSVIEEQFGVEKVIDLIPNGRNIPVTEENKREYVNAQVRYRLTTSVKDQIENFVKGFHDIVPAELIAIFDEQELELLISGLPEIDVDDWKAHTEYHNYNGSSPQVIWFWRIVRGMSNEERAKLLQFVTGTSKVPLNGFKDLEGMQGNTLFSIHKDPSQSRLPTSHTCFNQLDLPAYDDYDTLKNNLMTAINLGADYFGFA
>XP_016236147_Exophiala_spinifera
MGKVTRKPQEKHKVSLSPAVSDLVQKVSTVPLADLPALFSGWSQRWPYPRGDLNNWIEPLDRFDSILQSFNAKYGLDKGPQTTPFGISLLLEQSPGTDEKRLKELGFGPEGDRELVEAILVFSKLLVEKCANRTVYNSTDRLNDLLNTTSLSLLHTTLRITFYLAQRFADRALGSRPLAGKFYDFDHDRLQKLAAPFGQLLPSSKRGTLSPVKTTKSKEKASHGTKARRSSVTVSPNDFRSMCKDASNHKDAGKVALTPDRDWHTWAYVKVTWLSQRSEKHTAGKDESSDLPEAPSTPTPARQSSGLSRLDTSGSPNAHSHEKSGGRQTADSDLHCIELTHTELASTSIEAILRDQPEDMPPNARYELLHQLRVAYGLMTSAKTRKELLAIRLLAIMSLANVFNEADFSQKVFPTGTGVHKPHELIQQLVSLAQDAKRGQSSVSLYLQTLAMETMTYLAHFKSFGSEINTALGAGSSQGLLSQLILKGLNDIAKDHDSTDTPVGDEWREAIFSMPRTLIEVAGHHGRSSEAVIASSFITTYLSGFDVTTGKALRVHLQMLDFVKMFFHHFKDGLTTLLANSAFERISNLLSKLVHGAWSMLQDGEGIPAQYKTRVTDYEIPYMHQQIIRSIIDMINDISTHQGPQADRVLRSLVDSQALLRAFRLVTDHLTAFGAHTWSEVVKAICGFLHNEPTSYTVISEAGIIQSLLDTVTVGQKAEDVRNTRSVSSQPENRPQGIPPVQDAIVNVSQAFGAICLTNAGFDQFKASGVLEKFFEIFESPAHVKVLTDANVFALLGSTFDELIRHHPNMRTAVMSAVIVMLSRVRHISRALSVNFGAGPKLWVPSQEFPVPCGGREALSLEIVPPPSTENGIAPPPRVLELPNGNKLTIDDSILPPSIVPDTPRDEDNDGLKANDYVRPAVGFLVTFFENQSLCNIFLEHGACDLVLDLVTLPSLPVSNEPFDRITGMFQELAAAIHMMAECKPHIVLPTLSDRARFACNELRHFAQCQPKDWSSYFGKLVNPTQQSSEMTSTSQDVENTGTHVVRALMAVFSLAQVLAEVFNAPMYNTRSTQNLLFSQVNLADVFAEIVKAMGSVSAACYREDIAIQLDIPAGWALETRPENFSTGDDEVDKILSVRGNGTQIHSDSASNPTGNDTNAAVSSDKLAKDKHTAAFKNLQTLRYLLVETPAAITEFFCRLGRGITGRRRPDTFSRQKNAVVAKALAKAYLTELQPYFLSPVTTEEHVTSRFTYLVIALDNVRRSFFDDSHPTSGPISLPARQSFVIEAFREAGGIKSLTSIGTEFFDKLKSCKVEEFMFSANTGLKICLDILDEFTNSKNIMDSAQSNTMKMTDPSKQIWFVPSQVLVNLRTEAIPLTKLIWESEYADQASNDVVQKLISILNHIQTADHENEAVRDRKSIPKLETFSPRKVGIDPQRINYLKEKGYDESLAREALYRVNPSPNSSNNPAEEYCKAFKSNPWRRRLPIPADESNLTATTRETPNITSPIPSVLTASSGAIEAALAEVVNSANGSNEMEDVVASDPQASSGSAPSGNSGHSVSSAMDLSNILNDDGPVGERQSSHPSPPSPGLNVPTPHTVEELNRLRHELREDLPERCINILHNHPNLTFELSDLIFSASKASRQGHEVFWTTVIEVLLGGLLSNQFDKDSKEGSIEATGKKISASAHLIALLIQSGDVLDTTLGVFQESFDGLLSYLRLPAPDGRSADESFPWVAPVLLIIEKMLSRDSEPAQIKWNPPNDLETSSKAELVPIDVLDGKVKQELFDILVDILPRVGKDRNMAVAVTRVLVILTRSRDIATRLAEKRNLQRLFLMVKQLVNGVNHRMQNSFMTILRHIVEDDDTVKQIMRSEIKALFNSRSPRNQLDTTAYVRELYHLVLRSPELFVQVTNEMVKLAAWTPHGTGAVNLVLRENDTSKSKDQSTDAQTRPIKESEDVSMQPAATVEVPDDASQAHNKSKVSETRPPVIEHPDGVIHFILSEILTYRNVEDKEPSTEVATKPEQTPDRSSSLETADISMPLPHAQQKVEKAKFKQVDHPIFSYRCFLMYSLSELLHCYNSTKIEFITFNQKADPKAATPSKPRANILNYFLDGLIPSGYVDKEDSLVFKKKLLTSDWAIRVIVALCSKTGESGPVVPSQRHPSQPQVDEVDNEPELQYVRRFVLEHAIKSYKDAISSSDSRQAKYSKLLCLADMFNRLLTKPVVPDGAAGSQNTSYKALARMMFEKNLTAVLTSSLAEIDLSFPGSKRVIKFILRPLQELTTLATHLSLTEPDFVNSVSSSTDEDLISSASSVSDVDEDREETPDLFRNSALGMLDPDRDSESDSEDDEEEDDEEMYDEEYDDEMEYDDGVGGPNDDEAVSDEELDEDMGPEGEIEGLPGDVPMDIEFVVNNPHMEVDTDEDENDDEEDEEDTDDEDDDDEDDDIMVEEDDDEHGGEINGDDENDSLNDIHGDEGEWEDEEDDEDELSEGQEDHPTIDFDGDEMPLDTQGNLPAPGVLSNLLRVLGDHEMEGPPVHTHHIPADLIVPAADNGDPDDEDEDDEDVDDPDEMDENEDMEYGDFDHFLAGAGADGERVIWEAHFPHARPRPRHFRGPTHFSSFMGRRIGGRDDLIAMGRPGRLPQHGRPGMDDGTNPLLRRPQQDHSHPRRVDTLGPNFFMAPGMDNIAGLPGLPPFGGTAFQTIIRQGDTIETGGHGAMLDAILQALHRVGERGPDGRIEFQLNLPDIQNVLRPAMSGVAPRHHSREESTRLYNFVPALTMTRWQEEARLLFGNTYVDKLQRVQLLIMSLLVPLAQEEEKERRRKREEEQRAEREEMERLRIETERRQKEEEEREAAAKAEEERLRAEEAVAAARDHDEGASEHDDNDTEPMEDVQGTETRLPEEHIEGEPSESQPRVYTTIRGRELDITGLDIDNDYLEALPEELREEVVMQQYALRRDQAREQGDESAVIDPDFLNALPEDIREELRQQEAHAQRRREREAARRQAAAGAGAMPQVEEMDNDTFLATLDPAFRRVILAEQPPEILRQLDPRHAAEGRAHARRFFHYPNVSDREGRDGRGNEDGAQRDNKRFIVQMVDKSGVATLLRLMFIPQQGSLRTNLWHILRNICGNRQTRFEVINLLLVVLKEGSTDVGAVERSLANLSLRARVPVGQKTPQPLKRTLSVQSGGGLGEDVTPLVVVQQCLSALKQLCQNSVHTRTIFLREVDVGQSSKKGKEKVKQTKTVKYPLNDLIGLLDRKLIVESSTCLQSLAELLSSVTQPLAVLLRKDKEKTLEDGAPAQDDQNHETSASAEQSQAPQSSEVRDVEIRDAPTTTPANNETATAGAGATAQQSEAPGPIDDLNGEEAKLKKPFEPPVISEHNLQLVVSIFVAPECNSDTFHSTLETLSSLSCIPNTAAVFSRELINHVKHLSQSIWTDLEELLPQLKEAQSITDLQAVSSTKFSHGGSDQVKLLRVLQALDYLSAAKSDADGADDKSVSKSILTTSYDSLALRPLWNKLSECLTTIRDKDNITGFATILLPLIESLMVVCKNTSLKDSVLARQVRDQLPGSPAPETMDEVHELFFNFTTEHRKILNDIVRQSPKLMQGNGSFSLLVKNSKVLDFDNKRTYFTKQIHSRLHQQRHIQPPLQLNVRRDQVFQDSYKALYYKTADEMKYGKLNIRFNGEEGVDAGGVTREWFQVLARGMFNPDWALWQPVASDRTTFHPNPLSWINGEHLLYFKFIGRIIGKALHEGRVLDAHFSRAVYKRLLGKEPNLKDLESMDLDYYKSLVWILENDITDVITEDFSVIEEQFGEEKVVDLIPNGRNIPVTDENKREYVNAQVRYRLTTSVQEQLENFVRGFHDIIPAELVAIFDEQELELLISGLPEIDVDDWRAHTEYHNYTANSPQITWFWRIVRGMSNEERAKLLQFVTGTSKVPLNGFKDLEGMQGNTLFSIHKDPSQNRLPTSHTCFNQLDLPAYDDFDTLKGSLMTAINLGADYFGFA
>XP_016265375_Exophiala_oligosperma
MGKVTRKPQEKHKVSLSPAVSDLVQKVSTVPLADLPALFSGWSQRWPYPRGDLNNWIEPLDRFDSILQSFNAKYGLDKGPQTTSFGISLLLEQSPGTDEKRLKELGFGPEGDRELVEAILVFSKLLVEKCANRTVYNSTDRLNDLLNTTSLSLLHTTLRITFYLAQRFADRSLGSRPSAGKFYDFDHERLQKLAAPLGQLLPSSKRGTLSPVKTTKSKEKGSHVTKARRSSATVSPSDFRSLCKDASNHKDGGKTAFVPDREWQTWAYVKVTWSSQSSEKYSIATEDSSDLPDAPSTPTPARRSSGLSRLDTNSPPNAHSPEKVGGRQKAEGDLHCVEFTYTELASTSIESILRDQPEEMPANSRYELLHQLRVAYGLVTSAKTRKELLAIRLLAIMSLANVFNDEVDFSQKVFPSEQGMHKPHELIQQLVSLAHDAKKGQSSVSLYLQTLAMETMTYLAHFKSFGSEINTALGAGSSQGLLSQLILKGLHDIAKDHDSTDTPVGDEWREAIFSMPRTLIEVAGHHGRSSEAVIATTFITTYLSGFDITSGKALRVHLQMLDFIKMFFHHFKDGLTTLLANNAYEHISNLLSKLVHNAWSMLQDGEGIPVQYKTRVTDYEIPYMHQQIIRSIIDMINDISTHQGAQADRVLRSLVDSQALLRAFRLVTDHLTAFGAHTWSEVVKAICGFLHNEPTSYTVISEAGIIQSLLETVTVGQKPEDGRNPRSVSSRPENRPQGIPPVQDAIVNVSQAFGAICLTNAGFDHFKASGVLEKFFEIFESPAHVKVLTDANVFALLGSTFDELIRHHPNMRNAVMSAVIVMMSRVRHISRALSVDFGAGPKLWLPSQEPLAPCGGREALSLEIAPPPVSEDGITPPPRVLELPNDNKLTVEDSILPPSIVSEAPRDQDNNGLKANDYVRPAVGFLATFFENQSLCNIFLEHGACDLVLDLVTLPSLPVSNEPFDRITGMFQEVATAVHMMAECKPHIVLPTLLDRARFACSELRHFAQCQPKDWSSYFGKLVNPNPASSEIPSPSQGVETTGTQVVRALMTVFSIAQVLAEVFNAPMYNTRSTQNLLFSQVNLADILAEIVKAMGGISAACYREDIAIQLDIPAGWALETRPENFSTGDDEVDKILSVRGNGIQIHNDQASNSPENDTTTAVNNAQLAKDKQTAAFKNLQTLRYLLVETPAAITEFLCRLGRGITGRRRPDTFARQKNAMAARALATAYLTELHPYFLNPVATEEHVTSRFTYLVIALDNIRRSFFDDSHPTSGPISLPARQSFVIEAFRDAGGVKSLTSIGTEFFDKLKSCKVEEFMFSANTGLKICLDILDEFTNSKNIMDSAQSNTMKMTDPSKQVWFVPGQVLVNLRTEAIPLTKLIWESEYADQASNDVVQKLISILNHIQTADHETEAIRDRKSIPKLESFSPRKLSIDLQRINYLKDKGYDESLAREALYRVNPTLNSSNTPAEEYCKAFKSNPWRRRLPIPTQEGNLPATTNDTPSISSPISNPLAAALMGSPATGAIEAALAEVANNASASYEMEDVLPSEPQASSGSASIGNSGPATSSAMDLSNILNDDGAAQERQSKHLSPPSPDVPLSAPYTVEELTRLRHELRDDLPERCINILHNHPNLTFELSDLIFSASKASKEGHEQFWTAVIEVLLGGLLSNQFDKDSKEGGNEATGKKVSASAHLIALLIQGGEVLDSTLNVFQESFDGLLSFLRLPASDGRTTDESFPWIAPVLLIVEKMLSRDSEPAQVKWNTPNDLETSSRAELVPGNVLDYEVKQELFDILVNMLPRVGKDQNMALAVTRVLVILTRSRDIATRLAEKRNLQRLFLMVKQLVNGVNHRLQSSFMTILRHIVEDDDTVKQIMRSEIKALFNSRSPRNQLDTAAYTRELYYLVLRSPELFVEVTNEMVKLASWTPHGSGAINLVLRESEASKSKEQNKDGQPQPTKENEDVSMRPAATAEVIDDSLEPRNKTKISEARPPIIENPDGVIHFILSEMLTYRNVEDKEPPAESATKPEQSPDESSPQETPEVSTPLPQAPSKAEKPKFKLVEHPIFSYRCFLMYSLSELLHCYNRTKVEFITFNQKADPKAATPSKPRANVLNYFLDSLIPSGYVDKEDSLVFKKKSLTSEWAIKVIVALCSKTGEFGAIAPSPRYSAPPQVDDANDEPELQYVRRFALEHAMKSYKDAISSSDSRQAKYSKLLCLADMFNRLLTKPAVPDGSAGSQNPSYKALARMMFEKNLTAVLTSSLAEIDLSFPGSKRVVKFILRPLQELTALATTLSLTEPDFVNSVSSSTEEDLISSASSVSDVEEYREDTPDLFSNSALGMLDGDHESDSDSEDEEEEDDEEMYEEEYDDEMEYDDGVGGPNDDEAVSDEELDNDMPPEGEIEGLPGDVPMDIEFVVNNPHMDIDTDDENEDGEDDEDTDDEEDDDDDEEIMVEEDDDVHGGEITGDDENDSLNDIHGDEGEWEDEEDDEDGDSEVEEQEIRFDADEMPLEGHGDPSDQGVISDLLRVLEHHDMEEPSGHTHHIPADLIVPAADNGDPDDEDEDDEDVEDADEMDENDDMDYGDFDNFLADAGADGERVIWEAHFPHARPRSRHFRNSTHLSSFMGRRIGGREDLMAMGRPGRLSQHGRPGMDDGTNPLLRRPQQDHSHSRRIDLLGPNFLVAPGMDTVSGMPGFPLFGATPLQAIIRQGDTIETGSHGGMIEDLLMRVGLHRDNRDAEGRIQFQLTGPLPDIQNVLRPATSGMAPRHHGRENSIRLHNFVPALTMTRWQEEARLLFGNTYVDKVQRVQVLITSLLVPLAQEEEKERRRKREEEQKAEREEMERRRLEEERRQKEEEEREAAAKAEEERLRAEEAITAARGQDESISDHDDGDTEPMEDVQGTETRLPEQPAEGERSQSQPRVYFNIRGRELDITGLDIDTDYLEALPEELREEVVMQQYALRRDQAREQGDESTVIDPDFLNALPEEIREELRQQEAHAQRRREREAARRQAAGGAGAMPQVEEMDNDTFLATLDPAFRRVILAEQPPEILRQLDPRHAAEGRAHARRLFHYPNVGDREGRDGRGPGDGAQRDNKRFIVQMVDKSGVATLLRLMFIPQQGSLRTNLWHILRNICGNRQTRFEVINLLLVVLKEGSTDVGAVERSLANLSLRAKAPQGQKTPQPLKRTLSVQPGGGLAENVTPLVVVQQCLSALQQLCQNSVHTRTIFLREIDVSQSSKKGKEKAKSTKTVKYPLNDLIGLLDRKLIVESSSCLQFLAELLSSVTKPLAVLLRKDKEEKTSEDGEPAQKDQTNEPPASVEQAHDPQSGEVRDVEIRDAPAMTPANNEPTTGSAAIPQTQTPDLNDDLNSEEAKSKKPFEPPAISEHNLQLIVRIFVAPECNSDTFHSTLETLWSLSCIPNTAVVFSKELISHVKHLSQSIWTDLEELLPQLKDAQSITDLQAVSSIKFSHGGSDQVKLLRVLQALDYLSAAKTDAEGTDDKSVSKSILTTSYDTLSLRPLWNKLSECLTTIQDKDNITGFATMLLPLIESLMVVCKNTSLKDSALARQVREQLPGSPAPETMDEVQELFFNFTTEHRKILNDIIRQSPRLMQGNGSFSLLVKNSKVLDFDNKRTYFTKQIHSRLHQQRHIQPPLQLNVRRDQVFQDSYKALYYKTADEMKYGKLNIRFNGEEGVDAGGVSREWFQVLARGMFNPDWALWQPVASDRTTFHPNPLSWINGEHLLYFKFIGRIIGKALHEGRVLDAHFSRAVYKRLLGKEPNLKDLESMDLDYYKSLVWILENDITDVITEDFSVIEEQFGEEKVVDLIPNGRNIPVTDENKREYVNAQVRYRLTTSVSEQLENFVRGFHDIIPAELVAIFDEQELELLISGLPEVDVDDWRAHTEYHNYTANSAQITWFWRIVRGMSNEERAKLLQFVTGTSKVPLNGFKDLEGMQGNTLFSIHKDPSQNRLPTSHTCFNQLDLPAYDDYDTLKSSLMTAINLGADYFGFA
>XP_013309945_Exophiala_xenobiotica
MGRVTRKAQEKHKVSLSPAVSELVQQVSTVPLAELPALFSGWSQRWPYPRGDLNNWIEPLDRFDTILESFNAKYGLDKGPQTIPFGISLLLEGSPGVDEKRLKELGFGPEGDRELVEAILVFSKLLVEKCANRAVYNSTDRLNDLLNTTSLSLLHTTLRITFYLAQRFADRSIAQQPMTNKFYDFDHERLKKLAAPLGPQMSSSKRGTLSPVKTTKSKEKVQHGAKARRGSSTVNPNDFRSLCKDISNHKDGGKATPAPERDWQAWAHVKVSWSSQSSEQQKSTSEEPSQISETPSTPTPIRQSSALGRIDTSGSPNGNASHQSPMQHDSEDIMKHVELSPTELASTSIESILRDQPVDMPPKARYELLHQLRVAYGLMTSPKTRKELLAIRLLAIISLANVLVEAEFSRTILPIEHGVKTYELIQQLVSLVHDTKKGHSSVSLYLQTLAMETMAQLAHFRSFGSDINAALGAGSSQGLLSQLIMKGLNDIAQDNDSTDTPVGDDWREAIFSMPRTLIEVTGHHGRSSEAVIASSFITTYLSGFDVTTGKALRVHLRMLDFIKMFFHHFKDGLTTLLASNAFENISNLLGKLVNSAWTMLQAGEGIPVQYKTRATDYEIPYMHQQIIRSVVDMINDISTHQGTQADRVLRSLVDSQALLRAFRLVIDHLAAFGAHTWSEVVKAICGFLHNEPTSYTVISEAGIIQSLLETVTAGQKPADTQHPRLVSSEPENRPQGIPPVQDAIINVSQIFGAICLTSTGFDYFKASGALEKFFEIFESPAHVKILGDATVFALLGSTFDELVRHHPNMRNAVLSAVIVMLSRVRHISRSLAVDYGAGPKLWLGSEDGLTPCGGQAALSLEVVPPPSMNAGGSPPPQVLELPNGDKLSLKDPILPPSIASGTPRDEDNHGLTANDYARPAIGFLVTFFENQSLCNSFLDHGGCDLVLDFATLPSLPVSNIPFDRTTGMFQELAAAIHVMAECKPSIVLPTLSDRTHFACTELKHFSQCQPKDWSSYFGTLVKPTSALDESSSASNSEHSGVGANGTRIVKALMAVFSLAQVLAEVFNAPIYNARSPQNMLFTQVNLADILADIAKMMGGISAACYREDIAIQIDLPEGWASETRPEHFSTGDDEVDKILSVRGNGTLLHEDSTSSTSENNVNAAVESSKLAQEKETPAFKNVQTLRYLLVETPAAITEFFCRLGRAITGRRRPDTFSRQKTALVAKALASAYLTQMQPYFLGPMASEKNTVSRFGYLVIALDSVRRSFYDDSHSNSVPIPHPARQSFVIEAFREAGGIKSLTSIGTDFFDQLKSCKVDHSMFAANTGLKICLDILDEFTNSKSIMDSAQSNAMKVTDPTKQVWFIPAQVLVNLRMEALPLTRLIWDSDYADQASRDVVQKLISILKHVLLGDHEGEAVQKDNNVPVLAPFSPRKLVIDPQKVSILKDKGYDEDLAREALYRANNQPNNTLSSAEDYCKAFKSNPWRRRLPIPNEDVDLSATARDTPGVMSPPSNPHSLAAALVGSPSSGLVEATLAEVTNSASDPNDMEDVVSSGPQMSSASTHPGGPALTGSSAMDISNILNVEDAQSESPDRADTAPYSVETLTEIRSEIREDLADRCNNILSNHPDLTFELSDLIISTYKDMRSEHAKGYWRITIDILFGALLSMEVGEDINEVRGKKIAAAAHLVALLIQENEVFEETLSIFQESFEGLLSYLRLPASNGQPGEDSYPWVAPVLLIVEKMLSRDSEPAEVKWDPPIDLDSSSKAELAPVTVLDLDAKLELFEILVSILPRVGKDKAMALAITRVLVILTRSREIATRLAEKRNLQRLFLMIKQLANGVGHRLQSSFMIVLRHIVEDDDTLKQIIRSEIKALFNSRNTRSQLDTTTYVRELYHLVLRSPDLFVQVTNEMVKLSSWQPHGGGAVGLALRENADAKSSEEQKAKPGESSNETEDVSMQPTATVEAPNESPETQNKSKAPETKPPVVEHPDGVVHFILSEILTYRNVEDKETPLETVTKTEPTPEQATLSETSDDPAPVRILQAQSKSEKAKFKPEEHPIFSYRCFLMYSLTELLHSYNRTKVEFITFNQKADPKAATPSKPRANLLNYFLDGLIPSGYVDKEDSLLFRKKLLTSDWAIRVIVALCSKTGESGTTGPAQRFSVQPQIDDVNNEPDLQYVRRFVLEHAIRSYKDAISSSEPLQMKYSKLLCLADMFNRLLTKPAVPEGSAGSQNTSYKVLARMMFEKNLTAVLMSSLAEIDLSFPGSKRVVKFILRPLQELTTLATNLSLNEPDFVNSVSASTEEDVISSASSVSDVNEEREETPDLFRNSALGMLDRDRESESDSEDDDEDEDEEMYDEEYDDEMEYDDGVAGPNDDEAVSDEEVDEGMGPEGEIEGLPGDVPMDIEFVVNDPHMDVDTDEDGDEDEDDEDEDDEDEDIIIEEDDDDEHGEINGDDDNDSLNDTHRNEGEWEDEDEGDEDDISQGQEEMAGITFEGDDMRLQGQGNLPAPGVLSNLLRVLGDHDMDGPPGHAHHIPPDLIVPAADNGEPGDEDEEDEDDEDGDEMDENDEMDYGDFDHFLAGGGDDSERVIWEGAQFPPTRRLPRHFRGPTHLRNFVGRVPGTETREELLAMRAAGRLPQHGRSGADDGTNPLLRRPQQDHFRQARVQPLGPNFFIAPGMGDAGGLAGFPPFGAAVRTFVRPGETIEAGGHGAMLDAILQALHRGDRGPDGRFSIAMNAPLTEIQHVLQPTIGHRHRAPEDSSRAGNFVPALTMTRWQEEARLLFGNTYVEKIQRVQCLIMSLLVPLAQQEEKERRRKREEEQKAEREEIERLRVEAERRQKEEEEREAAAKADEERLRAEEEAATVARGHDESGSEHDDGDTEPMEDVQAHEAETGEEHAEGDSAESQPRVFTTIRGRRLDITGLDIDNEYLEALPEELREEVIMQQYATRREQAREQGNESTAIDPDFLNALPEDIREEIRQQEAHAIRRRERETARRQAASSGAVAQAEEMDNDTFLATLDPAFRRVILAEQPPEILRQLDPRHAAEGRAHARRLFQYTNMGERDGREARTNEDGAQRDNKRQIIQMADKSGVATLLRLMFIPQQGSLRTNLWHILRNICGNRQTRFEVINLLLVVLKEGSTDVSAVERSLANLSLRAKATVGQKTPQPLKRTLSMQPAGGISEGVTPLVVVQQCLSALKQLCQNSVHTRTIFLREVDINQASKKGKEKAKQVKNVKYPLNDLISLLDRKLIAESSSCLQSLAELLSAVTQPLAVLLRKDKEKASEEQKHAEGSQTEQPSGQAEQTEAAQGGETRDVEIRDAPAAAHDGNESGTASGVAQQSDLGESSAKADNEDTNGDEAKSKKPFEPPVISEHNLQLIVSIFVAPECNSDTFHSTLETLSSLSCIPGTAVIFSKKLINHVEHLCQSICADLDELLPQLKEAQSITDLHAVSSTKFSHGGSDQVKLLRVLQALDYLSAFKTDEEETEDKSVAKSVVANSYDSLALRPLWDKLSECLTTVRDKDNITGFATILLPLIESLMVVCKNTSLKDSMLARQVREQLPGSPAPETMDEIQELFFNFTTEHRKILNDIVRQSPKLMQGNGSFSLLVKNSKVLDFDNKRTYFTKQIHSRLHQQRHIQPPLQLNVRRDQVFLDSYKALYYKTADEMKYGKLNIRFNGEEGVDAGGVTREWFQVLARGMFNPDWALWQPVAADRTTFHPNPLSWINGEHLLYFKFIGRIIGKALHEGRVLDCHFSRAVYKRLLGKEPNLKDLESMDLDYYKSLVWILENDITDVITEDFSVIEEQFGEEKVVDLIPNGRNIPVTDQNKREYVNAQVRYRLTTSVQEQLESFVRGFHDIIPAELVAIFDEQELELLISGLPEIDVDDWRGHTEYHNYTANSPQITWFWRIVRGMSNEERAKLLQFVTGTSKVPLNGFKDLEGMQGNTLFSIHKDPSQNRLPTSHTCFNQLDLPAYDDFDTLKSNLMTAINLGADYFGFA
>XP_007719277_Capronia_coronata
MGKVTRKPQEKHKVSLSPAVSDLVKKISTVPLAELPALFSGWSQRWPYPRGDLNNWIEPLDRFDSILGDFNAKYGLDKGPQTIPFGVSLLLEGSPGVDEKRLKELGFGPEGDRELVEAVLVFSKLLVEKCANRAVYNSTDRLNDLLNTTSLSLLHSTLRITFYLAQRYAERTPPSRQHTTKFYDFDHERLQRLAAPFGQPISLLAKRGATSPVKTTKSKEKPPHANKARRGSSAVNPNDFRSLCKDTSSQGDRGKSTATPDRDWMTWAHVRVSWSPAGAGQKSAPGETSQTSEPPPTPTPTRQSPSGLGRIDAISSPTGSISRAAAAIDGGEVRYIEYGPGDLTDTTIESILRSQPDDLPPKTRYELLHQLRIAYGLMTSVKTRKELLAVRLLAISSLANVFNEPELSQKLFPTESGGPKPHDLVQQIVALIHDAKKAQSSVSLYLQTLAMDAIGVLARLKTFAPDINAALGAGSSQGLLSQLIQKGLNDIGKDNDSTDTPTGDDWREAVFSMPATLIEATGHHGRSSEAVIASTFLTSYLSGFNITTGKALRVHLRMLDFIKTFFHHFKDGLATMLANSAFEAISNLLNTLVTSAWTLLQAGDGIPAQYKTRATDYEIPYVHQQIIRSIIDMINDISGHQGPQADRVLRSLVDSQALLRAFRVIVDHLSAFGAHTWSELVKAVGGFLHNEPTSYTVISEAGIVQSLLSTVTASQGDSTQRHSKSVSSEPENLPQGIPPVVDAIIQVAQIFSAICLTNAGFELFKASGALEKYFEMFESPAHVKVLNDANILSHLGSTFDEFVRHHPNLRNLVLSAVIVMIARIRHISRSLAVDFGAGPKLWLGSGDELVPCGGRESLTLEILPPPATSFDESTSPRTIDLPNGKKLTLMAEVLPPSNVSGNASDQDSHGLKANDYARPAIAFLVAFFENQSLCTSFLDYGGCDLVLDFITLPSLPVANEPFDRPDGMLSELAAAVHMMAETKPHLVLPALVDRAQFACSELKQFSQSQPTNWTSYFAPLVKADATSEGPAPTVHKVTANGTRVVKAMMAVFCLAQVLAEVFNVPMYSTRSSQNYLFGLVNLADVLADVCKMMGGISAACYREDIAIQRSIPDPWISATRPEHFSTGDEEVDKVLSVQDSNARPNSEVNAGDSAMDTTSESVTADLDSDKKNPFFQNARVLRYLSVETPAAITEFLCRLGRGLAGRRRPDTFARQKATLVADALASAYLTPLEPYFLTSSDAPRDCESRFTYLVIALDNVRRSFYDDSHPSSGPMLSPARQSFVVESFRKAGGVKMLAKIGTQFFEKLKSCEVEHSTFSANTGLKICLDILDQFTDSKCIMESLQANILRNNDPTKPFYFNPAQTLLSLRMEALPLTRLIWESEYADQASKDVVQKLVSILKHVFTGDHESEAVQNDEHQPPMSSFSPRRMVIDAQKVALLKDTGYEEDLAREALYRTNSQATSSLAGAEEYCKAMTSNPRRRRLPIPDREADVTITSRATPGLTSPQTASNSLTNALSGSPSGGAIAAALADVVNNAADDSSMEGVTGPDHQTSGSPRHPDSTAHDAVSAEGEHQPASEASRQEPPASYSVESITAERTIIREDLADRCNNILNNHQNLTFELSDLIISATKKLPEDAAKDYWRTTSDLLVSSLLSMQVEDDINEARGKKIGASAHLVALLIQDGEVFKETLSIYQEAFDGLLSFLRLPAADGRSAQESFPWIAPVLLIVEKMLSKDCEPAEVKWTPPNDLDTVSKAELISFSVLDLSAKLELFETLINLLPRVGKDKLMALAITRVLVILTRERDVASRLAERRNLQRLFLMIKQLANNVGHRLQSSFMIVLRHIVEDVEIQKQIMRSEIKAFFNLRSSSRQIDITTYLREMYHLVLRSPDTFVEVTNELVKLSGWLPPHHHGSAAGLVLKETAESKPDGVGHSGHASPNGESDDVTMQPTTSVEPPDHAVGDIGKSKASEIKAPVVEHPDGVIHFILSELLNYKDVDDKDATAESSSTTGASGATDTAQGDSLRPSEDAGTTSLEQPGSEKGKFKPDEHPIFAYRCFLMYSLTELLHSYNRTKFELINFSRKADPMAVTPSKPRAGVLNYLLNGLIPSGYIDKEDTAQFKKKVLTSDWAIRVVVALCSKTGEMGMTGSSSRFPSHPQVDDTDDEPDLTFVRRFVLEHAIKSYKDAFSSTEPVQMKYSRLLCLADLFNRLLSKPAVAEGSAGSQNTSYKVLARMMFEKNLTQVLTSSLADIDLSYPGSKRVVKFILRPLQELTSLAAHLSLTSPDFLNSVAGNMSDDVISSASSVSDVEDDREDTPDLFRNSALGILDRNRESESSSASEEEDEDEEMYDEEYEDEMEYDEGVVPAAPDDEAVSDEEIDEEMAADGDIEGLPGDVPMDIEFVMNDPHMDIDTEDDEDDEDDEDDTDDEDDEDDEDEDEDGEDFMVEDDDEAGEINGDDENHSLNGAPEDEGDWEDEDDHDDEGSEEQHGMGGMTFNGDEMPLEAHDDGGTPGVLSNLLRVLGDHDLDGHAGLHHVPTELIVPAAGSGDRGDEDDEEDDDEEGDEMDENDEMDYGDFNFDHFLAGGGANDLDDQDEPLLWNEIPIIRRPRHFRAPGGHSPSFVGRRIGHRDELNPMTRAGRLPQHGRSAGDDGMNPLLRRPEQPHDSRQLSISEMSPGIYMPPGFDNLTGIGNFPPIGATFQTVIRSGDAFETGGHGAMLDAILQTLHRRDQGEGRLQFSMTAPLSEIRQVLRPTLSGIGHRHHSRDESSRSGNFIPALTITRWQEEARLLFPNAHMEKTQRVQLRIMAVLVPLAQREEKERRRKREEEQKAEREEMERVRLEAEKHKKEAEEREAAAKAEEERIRAESEAAAAESGVVRESAEHDDSDTEPMEDIQGTDTAAAQEAQESAAPGGDAAGGQARVFTTIRGRQIDITGLSIDQEYLEALPEELREEVIMQQYATRREQARQEGNQSSGIDPDFLDALPEDIREEIRQQEAHAQRRREREASRRQTGNTAARPQPEDMDGDSILATFEPSLRREVLAEQTEEILSHLDPRHAAEGRAHARHLFRYTPMADRGAQDPRGDGDLPQRENKRQIIQMVDKSGVATLLRLMFIPQQGSLRTNLWHILRNICGNRQTRFEVISLLLIILKEGSTDVTAVERSLANLSLRAKAAVGQKTPQPLKRTLSMQAVGGISEEVTPLVVVQQCLSALKQLCQSSIHTRTLFLREVDVSTASRKGKGKGKDSRAVKYPLNDLISLLDRKLIVESSSCLQSLAELLSAVTQPLPMLLRKDKEKVPDEEKAVDHDADTQAREASSSARSADVEHTTASQRGVIGGETSAVALSADAADTATSETQQVESSESAAKAPSDHGNDDVSLDDAKSRKTFEPPEISQRNLQLVVSIFVAPECNSDTFHSTLETLSSLSCIPGTAAIFSRELIGHVKNLAQAISADLDELLPHLRDAQSITDLHAISSTKFSHGGSDQVKLLRVLQALDYLSAPKPDRDDNDESAEVKDSLADSYESLKPVWAKLSECLSVVREKDNITGFATILLPLIESLMVVCKNTSLKEPAMPRQPREQGSGSPAPEGMDDLQELFFNFTTEHRKILNDIIRQTPKLMQGNGSFSLLVKNPKVLDFDNKRAYFTKQIHSRLHQQRHVQPPLTLNVRRDQIFLDSYKALYYKTAEEMKYGKLNIRFNGEEGVDAGGVTREWFQVLARGMFNPDWALWQPVAADRTTFHPNPLSWINGEHLLYFKFIGRIIGKALHEGRVLDCHFSRAVYKRLLGKEPNLKDLESMDLDYYKSLLWILENDITDVITEDFSVIEEQFGEEKVVDLIPNGRNIPVTEENKREYVNAQVRYRLTTSVKDQLEAFVRGFHDIIPAELIAIFDEQELELLISGLPEIDVDDWKAHTEYHNYNANSPQVIWFWRVVRNMSNEERAKLLQFVTGTSKVPLNGFKDLEGMQGNTLFSIHKDPSQSRLPTSHTCFNQLDLPAYDDYETLKNNVMKAISLGADYFGFA
>XP_007730373_Capronia_epimyces
MGKVTRKPQEKHKVSLSPAVSDLVKKVSTVPLADLPALFSGWSQRWPYPRGDLNNWIEPLDRFDGILRDFNAKYGLDKGPQTIPFGVSLLLEGSHGVDEKRLKEIGFGPEGDRELVEAILVFSKLLVEKCANRAVYNSTDRLNDLLNTTSLSLLHSTLRITFYLAQRYAERTPPSRQHATKFYDFDHERLQRLAAPFGHSNSLLGKRGATSPVKTLKSKEKPPHSTKARRGSSAVNPNDFRSFCKETSSQSDRGKSTSVPDREWLTWAHVKISWSPVSLEQKPHPSETSQPSEPPSTPTPIRQAPSGLSRVDTTGSPNGSASRVVAGVELKCIEYGPGDLSNTTIESILRNQPDEMPPNARYELLHQLRVAYGLITSAKTRKELLAVRLLAISSLANVFNEPELSQKLFPTELGGPKPHDLVQQIISLIHDTKKAQAPVSLYLQTLAMDTLGVLARLKTFAPDINAALGAGSSQGLLSQLIQKGLNDIAKDNDSTDTSVGDDWREAVFSMPQTLIEATGHHGRSSEAVMASSFLTAYLSGLNITTGKALRVHLRMLDFIKTFFHHFKDGLATLLASSAFEAISNLLEILVTSAWTLLQAGEGIAAQYKTRATDYEIPYVHQQVIRSIIDMINDISGHQGAQADRVLRSLVDSQALLRAFRLIVDHLSAFGAHTWSELVKAVGGFLHNEPTSYTVISEAGIIQSLLNTVTASQNQSIQTGPKSVSSEPANLPQGIPPVVDAIIQVAQIFSAICLTNVGFELFKASGALEKYFEMFESPAHVKVLNDANILAHLGSTFDEFVRHHPNLRNAVLSAVIVMVARVRHISRSLAVNFGAGPKLWLGSGDELVPCGGREALSLEIAPSTSTNTDASTNSRTIDLPNGDKLTLKAEVLPPSTVSGTPSDQDSHGLKANDYARPAIAFLVAFFENQSLCSSFLDHGGCDLVLDFITLPSLPVANEPFDRPDGMLSELSAAIHMMAETKPHIVLPAVVDRAHFACSELKHFSQYQPSDWTSYFAPLIKADAVSYTVDSGAAPALHEVEVNGTRIAKSLMTTFCLAQVLAEVFNVPMYSTRSLQNYLFGSVNLADVFADLCKTMGSISAACYREDIAIQRCIPESWISATRPEHFSTGDAEVDKILSVQDNNARSGGDASLEDVAMDTTPATGASDLDKDKTSPFFQNTRVLRYLLIETPAAITEFLCRLGRGLVGRRRPDTFARQKATIVADALASAYLTQLQPYFLTSSGPSEDCEPRFTYLVIALDNVRRSFYDDSHPSSGPMISPARQSFVVECFRKAGGVKVLANIGTQFFDKLKSCKVEHSTFSANTGLKICLDILDQFTDAKCIIESLQANIMRNNDPTKPFYFNSAQTLLSLRMEALPLTRLIWESEYADQASKDVVQKLVSILKHVFAGNQESEAIQTDEQQPVVAAFSPRRMVIDPQKVALLKDNGYDEDLAREALFRTNSQAASNLAASEEYCKAIASNPRRRRLPIPDREADGAVASGSTPSSVVEAAVTDVVNNTVDDSLMEDVTGQQSHRTSTISRHSSSTAQDTINVGRERQGRPEGFQPEPPSSFSVESITAQRTAIREDLADRCNNILNNHQNLTFELSDLIITATNKMTEEEAAEFWRASADLLVSSLLSMQVDDEINEARGKKIGAAAHLLALLLQETEVFRATLSIFQEAFDGLLSFLRLPASDGRPAQESFPWVAPVLLIVEKLLSRDCEPAEVKWDPPNDLDTLSKADIIPFSVFDSSTKLEIFDALINLLPRVGKDKMMALAVTRVLVILTRERELASRLAEKRNLQRLFLMIKQLANNIGHRLQSSFMIVLRHIVEDEEILKQILRTEIKSLFTLRTSSRQVDVATYLRETYHLALRSPDIFLEVTNDLVKLSAWQPHHGSPVGLVLKETGQSKSPGDEIGGQAHDTAETGDATMQPAASVEPTETSVGDTGRNKASETKAPVVERPDGVIHFILSELLNYKDVEDKETVAEPLPTTSANSPRDQNQAAIPPVSSEDAGNIPSEQLNPDKGKFKHDDHPIFAYRCFLMYSLTELLHSYNRTKIELINFSRKADPMAVTPSKPRAGVLNYLLNGLIPSGYVDKEDSAQFKKKVLTSDWAIRLLVALCAKTGELTLSTSPTRFSSQPQIEDTDDEPDLTFVRRFVLEHAIKSYKDAISATEPIQMKYSRLLCLADLFNRLLTKPTLPDGSAGSQNTSYKVLARMMFEKNLTQVLTSSLADIDLSYSGSKRVIKFILRPLQELTSLAAHLSLTSPDFLSSVAGNMSDDVISSASSVSDVDDEREETPDLFRNSALGILDRNRDSESSSASDEEDEDAEMYDEEYEDDMEYDEGVGAAGADDEAVSDEEIDDEMAADGDIEGLPGDVPMDIEFVMNDPHMEVDTEDDEEEEDDTDGDGEDDDEDEGGDDFMVEDDDEDAGEINGDEENHSLNDGSEDEGDWEDEEEDQEDEGSEEQDDIAGIAFNGDDMPLGGHGSGGAPGVLSNLLRVLGDHDLDGPGGIHHVPTELIVPAAGSGDRGDEDEDEDEDEDGDEMDEMDEMDENDDEMGFNNFRFEQFLNGDESIDFDDQEPLLWNEIPILRRPRHFRGPGGHAPSFGGRRMGHRDDMHPVTRPGRLQQNGRPGGDDGMNPLLRRPEQSQDSRQLRLAELSPGIFMPPGFDNLPAIGSFPPLGATFQTIIRSGDVFETGGHGAMLDAILQALHRRDRGEGRLQFSMTAAPLSDIREALRPTMPGIGHRHHSREEPSRSGGFIPALTTTRWQEEARLLFPNVHMDKVQRLQLRVMAILFPLAQQEEKERRRKQEEQKAEREEMERLRLEADKRKQEAEEREAAAKAEEERLRAESEAAAAESVQVGESSGHDDGDTEPMEDVQGTDTETAQGAQESLTSSGDAAEARIFTTIRGRQIDITGLAIDQEYLEALPEELREEVIMQQYATRREQARQEGGQSSGIDPDFLDALPEDIREEIRQQEAHAQRRREREAARRQTGNVGGRSQPEDMDGDSILATFEPNLRREVLAEQTEDILNHLDPRHTAEGRTHARHLFRYTPMADRAGQNGRTNEEATQRENKRQIIQMVDKSGVATLLRLMFIPQQGSLRANLWHILRNICGNRQTRFEVINLLLVILKEGSTDVSAVERSLASLSLRARAAVGQKTPQPLKRAVSMPAGISEEVTPLVVVQQCLSAFKQLCQSSFHTRTIFLREVDVSTASRKGKGKAKDSRAVKFPINDLISLLDRKLIVESSSCLQSLAELLSAVTQPLPMLLRKDKEKAPGDEKPTDNGSDSKAEELTARSTEPDHPVTGERNVVVGETPAAPTDSAPETAAEPATNVPSETGNDDSNADDVKLKKTFEPPEISHRNLQLVVSIFVAPECSSDTFHSTLETLSSLSCIPGTAGIFSKELITHVKNLSHSISTDLDDLLPHLKEAQSITDLQAIASSKFSHGGSDQVKLLRVLQALDYLSAPKPDRDDNGESRVVRRALTNSYGSLRPVWAKLSECLGVIREKDNITGFATILLPLIESLMVVCKNTSLQDPTMPRQVREQTPGSPAPEALDDLQELFFNFTTEHRKILNDIIRQSPKLMQGNGSFSLLVKNPKVLDFDNKRAYFTKQIHSRLHQQRHIQPPLTLNVRRDQVFLDSYKALYYKTAGEMKYGKLNIRFNGEEGVDAGGVTREWFQVLARGMFNPDWALWQPVAADRTTFHPNPLSWINGEHLLYFKFIGRIIGKALHEGRVLDCHFSRAVYKRLLGKEPNLKDLESMDLDYYKSLLWILENDITEVITEDFSVIEEQFGEEKVVDLIPDGRNIPVTEENKREYVNAQVRYRLTTSVKDQLEAFVRGFHDIIPAELIAIFDEQELELLISGLPEIDVDDWKAHTEYHNYTANSPQVIWFWRVVRNMSNEERAKLLQFVTGTSKVPLNGFKDLEGMQGNTLFSIHKDPSQSRLPTSHTCFNQLDLPTYDDYETLKNNLMKAINLGADYFGFA
>XP_009158156_Exophiala_dermatitidis
MGKVTRKPQEKHKVSLSPAVSDLVKKISTAPLAELPALFSGWSQRWPYPRGDLNNWIEPLDRFDSILADFNAKYGLDKGPQTVPFGISLLLEGSPGVDEKRLQELGFGPEGDRELVEAILVFSKLLVEKCANRAVYNSTDRLNDLLNTASLSLLHSTLRITFYLAQRYAERTPPSRQHVTKFYDFDHERLQRLAAPFGQPNSLLAKRGATSPIKTLKSKEKGSLGSKPRRGSSAVNPNDFRSLCKDTSSHGDRGKSTAAPDREWLAWAHVKVSWSATEAGQKPTTSDASQATEPPGTPTPVRQATSGLGRVDTTGSPSGSGSRVAQETDGTEVKSVEYGPGDLTHTTIEAILQSQPDDMPPKARYELLHQLRVAYGLITSVKTRKELLAVRLLAISSLANVFNEPELSQKLFPTELGGPKPHDLVQQIVSLIHDTKKVQSSVSLYLQTLAMDTIGVLARLKTFAPDINAALGAGSSQGLLSQLIQKGLTDVAKDNDSTDTPVGDDWREAVFSMPATLIEATGHHGRSSEAVITPSFLTTYLSGFNITTGKALRVHLRMLDFIKTFFHHFKDGLATLTASNAFESISNLLGELVTSAWTLLQAGEGIPAQYKTRATDYEIPYVHQQIIRSIIDMINDISGHQGAQADRVLRSLVDSQALLRAFRLIVDHLSAFGAHTWSELVKAVGGFLHNEPTSYTVIAEAGIVQSLLNTVTVSQSQPSPQNPRTISSEPEHLPQGIPPVVDAIIQVAQIFSAICLTNAGFELFKSSGALEKYFEMFESPAHVKVLNDANILAHLGSTFDEFVRHHPNLRDSVLSAVIVMIARVRHISRMLAVDVGAGPKLWLGSSDGHVPCGGREALSLEMVPSPSTASDEPLSPRTIGLPNGNTLTLVTEVLPPSTVSGIPRDEDSYGLKAHNYARPAVAFLVAFFENQSLCTSFLECGGCDLVLDYITLPSLPVYDGPFERPDGMLSELSAAVHMMAETKPHLVLPALADRAHFACSELKHFSQSQSTGWSSYFAPLVKAAPESDTSGQPSGAPLSEVELNGTRIAKALMAVFCLAQVLAEVFNAPMYSTRSSQNYLFGLVNLADVFADMCKLMGGICAASYHEDIAIQRLMPDSWIPATRPELFTTGDDEVDKILSVQDSSSRAGQNTEEPSTGTNSDSSNSELDKQKETPFFENARVLRYLLIETPAAITEFLCRLGRGLAGRRRPDTFARQKATAVADALASAYLTQLQPYFLTSGDRDEGCEPRFRYLVIALDNVRCSFYDDSHPSSGPMASPARQSFVVEAFRKAGGVKVLTKIGTEFFDKLKGCKVEHSTFSANTGLKICLDILDQFTDSKSIMESLQSNIMRNNDPSKPFYFNPAQTLLSLRMEALPLTRLIWESEYADQASKDVVQKLVSIFKHIFTGDHESEAVQNAERQPVLTALSPRRMVVDPQKVAVLKSAGYDEGLAREAVYRTNSLPSSNSAAAAEYCKAITANPRRRRLPIPEREDDITFEPQGTPGMTSPSATSNSLRNALLEMPASDAFAAVLAGVVNNALDDSLMEDVDSAHQQTRPSTTAPDDNAGNGPEGHSRSEQPPADSPTFYSVESINAERAVIREDLADRCNNILNNHPNLTFELSDLIVSATKKLPEDAAKDYWRTTSDLLVSSLLSMQVEDDINEARGKKIAAAAHLVALLIQDGEVFKETLNIYQEAFDGLLSFLRLPTSDGRSAQESFPWVAPVLIIVEKMLSKDAEPAEVKWYPPTDLDTVSKAEVIPSSVLDLSAKRELFDALVDLLPRVGKDKLMGLAITRVLVILTRERALSSRLAEKRNLQRLFLMIKQLANDVGHRLQSAFMIVLRHIVEDDDILRQIMRSEIRAFFTLRNSSRHIDIGTYLREMHHLVIRSPDTFVSVTNELVKISAWQPHYNNTVSLILKDAGDGKEGEGQPAADPGEASMQPAASVEPPDDSIAEPGKSKTSDIKPPIVEHPDGVIHFILSELLNYKDVEDKDTPAEPQVAPGGREARDQQQVGNAQATQDEAVDSPQERHNVEKANKFKPDDHPIFAYRCFLMYSLTELLHSYNRTKVELINFSRKADPMAVTPSKPRAGVLNYLLNGLIPSGYVDKEESAQFKKKVLTSDWAIRVIVALCSKTGEMGMGGSASRLSMQPQVDDTDDEPDLTFVRRFVLEHAIKSYKDAILSNEPLQMKYSRLLCLADLFNRLLTKPAVPEGSAGSQNTSYKVLARMMFEKNLTQVLTSSLADIDLSYPGSKRVIKFILRPLQELTSLATHLSLTSPDFLNNVAGNMSEDVISSASSVSDVEDEREETPDLFRNSALGILDRNRDSDSSSGSDEGDEDEEMYDEEYEDEMEYDDGVVAAGADDEPVSDEEIDDEMAAEGEIEGLPGDVPMDIEFVMNDHMDVETDDESEDDEDESEEDDDEDDEDESGEDYMAEDDEEAGEINGDDENHSLNGGPEDEVDWEDEDDDQEVEGSDEQDDIDDIDYHGEPMPTGVPSAGVLSNLLRALGNDDLDGPGGLHHVPPELIVPAAGSGDRDDEDDEEDEEDEGDEMDENGGMDYDDFGFDHYLTGGDNADFDDQDEALLWNEIPVIRRPRHFRAHGGGHSPAFLGRRVGHRDDLNPLPRAGRISQHGRSAGDDGLNPLLRRPEQANEQRPIRLAEIGPGIFMPPGFDDLTAMGGFPPLGGTFHTVIRTGDGFEAGGHGAMLDAILQALHRRDRTGEGTRLQFSMTAPLSEIREVLRPSMSGIGHRHHGRDESSRSGNFIPALTMTRWQEEARLLFSGTHVEKANRVQYLIMASLVPLAQQEEKERRRKREEEHQREEMERQRLEEEKRKKEAEEREAAAKAEEERLRAESEAAAAAERDRIEQSAEHDDGDTEPMEDVRGTEADNTTQGNQESLSSGEDASGSQSRIFTTIRGRQIDITGLSIDQEYLEALPEELREEVIMQQYATRREQARNEGTQTTSGIDPDFLDALPEDIREEIRQQEAHAQRRREREAARRQAAATTGTRPRAEEMDGDSILASFEPSLRREVLAEQTEEILNNLDPRHAAEGRAHARHLFRYTPMAGRDTNDQRAKEETAQRENKRQIIQMVDKSGVATLLRLMFIPQQGSLRTNLWHILRNICGNRQTRFEVINLLLVILKEGSTDVTAVERSLANLSLRAKATVGQKTPQPLKRTLSMQAAGGISEEVTPLVVVQQCLSALKQLCQSSFHTRTLFLREAEVGTASRKGKGKAKDNKAVKYPINDLISLLDRKLIVESTSCLQALAELLSAVTQPLPLLLRKDKDKASDDGKATPGDNETQAEGPSTSARSAEAMQLEAGNSNVEAGQGSTAGSTGITANTTSEEQPQHPGAHESAEKDPSDASNDDLNPDDAKSRKTFEPPEISERNLHLVVSIFVAPECSSDTFHSTLETLSSLSCIPGTAAIFSKELINHVNNLSQAISAELDELLPHLREAQSITDLHAIASSKFSHAGSDQVKLLRVLRALDYLSAPKPDSDENDERLVVKNALTSSYASLRPVWTKLSECLTVIREKDNITSFATILLPLIESLMVVCKNTPLKDPATLRQGKEQGPGSPAAEPVDDLQELFFNFTTEHRKILNDIIRQSPKLMQGNGSFSLLVKNPKVLDFDNKRAYFTKQIHSRLHQQRHIQPPLTLNVRRDQVFLDSYKALYYKTADEMKYGKLNIRFNGEEGVDAGGVTREWFQVLARGMFNPDWALWQPVAADRTTFHPNPLSWINGEHLLYFKFIGRIIGKALHEGRVLDCHFSRAVYKRLLGKEPNLKDLESMDLDYYKSLVWILENDITDVITEDFSVIEEQFGEEKVVDLIPNGRNIPVTEENKREYVHAQVRYRLTTSVKDQLEAFVKGFHDIIPAELIAIFDEQELELLISGLPEIDVDDWRAHTEYHNYTANSPQVTWFWRVVRNMSNEERAKLLQFVTGTSKVPLNGFKDLEGMQGNTLFSIHKDPSSDRLPTSHTCFNQLDLPTYDDYETLKSNLMKAINLGADYFGFA
>XP_013260378_Exophiala_aquamarina
MVKVTRKPQEKHKVSLSPAVSDLVNKVSTVGLADLPALFTGWSQRWPYPRGDLNNWIEPLDRFDSILQSFNSKYGLDKGPQTIPFGVSLLLEGSPGVDDERLKELRFGPEGDRELIEAILVFSKLLVEKCANRAVYNSTDRLNDLLNTTSLSLLHTTLRITFYLAQRYAERPPPPSGQSVAKFYDFDHDRLQILASPFGQRQPSAPAMKRTPSSPVKSKSREKSPQTTRSRQGSVTVSPNDFRALCRETSSQSERSKSTPVSDRDWQQWAYVKVSWKSSDSEQHAAPLTGSQSEGPPTPTPARRHPSSSLAGPRIETTHQEGPRRILEAQTEPDTKTLEFSPSDLHNTSIETILGHQPEDIPTKTRYELLHQLRIAYGLMTSSKTRKELLAIRLLSIASLANVLGEIELAQKFLQTEGGFGKSATGLIEQLMDLLYDHKKTHSPVSLYLQTIAMETMGILAHHKLFAPDIHGALAAGSTHGLLTQLTQKGLNDIAKDQDNTDTVTGDDWRDAIFTLPRTLIESGGHHGRSSEAVIPAAFISTYLCGFGVTTGKALRVHLRMLDFIKTFFHHFKDGMATLLASGAFEVISTLLGSLATGACALYSSGDGIPAQYKTRATDYEIPYMHQQIIRSIIDMINDISGHQGAQADRVLRSLVDSQALLRSFRLIADKLPAFGAYTWSEVVKAICGFLHNEPTSYTVISEAGIIQSLLDTMKPSPADSTPSDQSKDPDSISSIPNEYPPGIPPAIDAIINVSQVFGAICLTNAGFELFKSSGALEKFFEIFESPAHVKVLKDTNTLALLGSTFDEIVRHHPALRTSVLSAVIVMLARVRHITRSLSVTIGAGPKLWLGGSADEYDPCGGREALSLEIIPPASTKLDDSRSLKPLELPNGKFLHIADETLPVTDASKIPADFDRHGLSANDYARPAIAFLVTFFENQTLCTNFLEYGGADILLDFVTLPSLPVGEQAFSRRDGLFNELASAVHMMAETKPHLILPTLADRLRFACSQLNHFSQCQPRNWTCYFSTLVKDDAASDKSTKGKEALSDVEQNGTRIAKSLMAIFCLSQVLAEVFNVPMYTTRSSQNYLFSLVNLADIFADISKMLGSISAACYREEIALQRLIPQTWLSATKPEHFSTGDDDVDRMLSVRDPNAPFGDIGAATTLEQPPVASSETALLPSREDSKLDEEKRTPFFRNVQILRYLLIETPSAITDFLCRLGRGIAARRRPDTFSKQKTALVANALAAAYSAQLQPYFITGGPTQPDASAVESTFTYLVIVLDNVRRSFYDDTQPSAGPMTTPSARQSFVIESFRKAGGLKILTKIGTDFYDQLKSCKVEHSTLSANTGLKICLNILDEFTSAKSIMESAQSTNMKNADAARSFYFVPAQVLLNLRMEALPLTRLVWESDYADQASRDVVQKLVSILKHVLTGDHENEAIQSNDRRPAIGFNHRRMLQIDAQKVNSIKDKGYDEGLVREALYRTNTGPSSSIAAAEEYCKALMFNPRRRRLPIPETENDVTATSNQTPSAMSPPASAQSNTIMMSLSGSLEGGAIGATPSDATDNEMRDVTDSQIEDPVSTRHADSDIPTNTSAMNIHNILNEDNNGSGIHSSDPPFPELSSIYSVESINAERDTIREDLADRCNNVLNTHQNLTFELYDLIESATKKLGDAEAKDYWRTTTNLLVSSLLSMQVDEDINEARGKKIAAAAHLVALLFQDGEVFADTLSIYQESFEDLLTFLKLPQSNGRTAEDSFPWVAPILLIIEKMLSRDSEPAEVKWEAPNDVEAVKKPIVTPTAIFSLDEKQKLLTALINMLNRVGKDKAMALAITRVLVVLTRTREIATRLGEKRNLQRLFMMVKQLAHGIGHRVQSTFMIILRHIMEDEHTLKQIMRNEICAAFTGRNSTRHMDPTSYVRDLYHLVVRSPEIFVQVTEELVKLSSWPPHNSSPGLVLQENALNQLAMKETGVTKPTYEATDPSTEPAESVEAPSDPIQDSGKGKGLDLKTPTVEHPDGVIHFILSELDSYKDVEDKELVPENPSPTNLNEKEHPDTPATTSDNADESAPLSKPEKLKFRPEDHPIFSYRCFLMYSLTELLHSYNRAKIELINFSKKADPMVATPSKPRSYILNYFLHRLIPSCYVDKEDSLHFKKKLLTSDWAIRVIVALCSKTGEQAFTRVGQRNTSQSPIVDLDTEPELTFVRRFVLEHAIKSYKDAISSTEPLQMKYSRLLCLADTFNRLLTKPAVPEGSAGSHNNSYKVLGRMMFEKNMTAILTSSLVDIDLSYPGSKRVIKFILRPLQELTTLASQLSLTNPELLTPAVGSMPDHDISSASSVSDVDDDREETPDLFRNSALGMLDPNRDPESDSESDDEDEDEEMYDEEYEDDMEYDNEMVAGGNDDEAVSDEDVDDEMTADGPIEGLPGDVPMDIEFVVNDPHMDIDSDEDDEDEEEEDSDDDEEEDGEDFMIEEDDAGELNGDDENDSLNEGLGEDEGEWEDEGDEDQEDGASDDQNGAEEMNFDGDDIPLAGHGNGGTPAVLSSLLRVLEDHDMDGPIGMAPNIPPELIVPASGSGDPGDEDDEDEDEDEGEEMDENDDLDQFDFDHFLAGGGDDLLDQGDGLVWNEFPSFVRRHRPMRGTGGHISSFIGRRLGHADEMHHINRAARHGQHGRPGGDDGTNPLLRRPPADHIRPQREGLVRPGFLPPGLGNIQELPGFPGIGTTFQTVIRNGDISPPHGSLLDTLVQAFSRDESARPIFSFAGTPDDLRQALSRPTISGFGHRHHSREDSPRAAHFIPATTITRWQEESRILFGSTSVDKMQRVQILIMSVLVPPAQEEEKERRRKREEEQKAEREEQEKLRIESERLKKEAEALEAAAKAETERLRQEAEAEAAARTHENSSGHHNDGDTEPMEDVQGAEDNITRGENAAPTDDTDAETQPRIYTTIRGRQLDITGLSIDIEYLEALPEELREEVIMQQYATRREEARQDGNNEPSGIDPDFLNALPDDIREEIQQQEAHAQRRREREAARRQAANSTGPAQAEEMDNDNFLATLDPNFRRVILAEQPPEVLRQLDPRHAAEGRAHARRYLQYSVGGDRDPRGERVSNDAPQRDGKRQVIQMVDKAGVATLLRLMFLQQQGSLRANLWQILRNICGNRQTRFEVINLLLVVLKEGSTDVSAVERSLANLSLRAKATVGQKTPQPLRRTLSMQPSGGLSEEITPLIVIQQCLSALKQLSSGGIHIRSIFLREVDVNPASKKAKGKAKEVRTAKYPINDLIGLLDRKLIVESSFCLQLLAELLAAVTSPLPTLLRKDKDKELDEKKQSEVDPGNAESHDHSSPGTAETGAPSRISIAEHGEEIGDAPAPSAPTNASTIANEGETSVKPSSNNEESTSEEIKSKKTFDPPEIFKHNLELVVSIFVAPECNSDTFHSTLETLSSLSWIPGTAATFSKELINHVKSLSQSICVDLDDLIPQLREAQLSTDLHAISASKFSHGGSDQVKLLRVLQALDYLSAPKKDNEESEENPVIKSILTSSYESLTLGPLWAKLSDCLTIVREKDNIISFANILLPLIESLMVVCKNTSLKDSVLARQVREQAPSSPVPEAMDGLEELFFIFTTEHRKILNDIIRQSPKLMQGNGSFSLLVKNPKVLDFDNKRAYFTKQIHSRLHQQRHIQPPLQLNVRRDQVFLDSYKALYYKSAEEMKYGKLNIRFNGEEGVDAGGVTREWFQVLARGMFNPDWALWQPVAADRTTFHPNPLSWINGEHLLYFKFIGRIIGKALHEGRVLDAHFSRAVYKRLLGKEPNLKDLESMDLDYYKSLLWILENDITDVISEDFSVIEEQFGEEKVVDLIPNGRNIPVTDENKREYVNAQVRYRLTTSVREQLGDFVRGFHDIIPAELVAIFDEQELELLISGLPEIDVDDWKANTEYHNYTANSPQVTWFWRIVRGMSNEEKAKLLQFVTGTSKVPLNGFKDLEGMQGNTLFSIHKDPSQSRLPTSHTCFNQLDLPSYDDYDTLKSNLMTAINLGADYFGFA
>XP_016229788_Exophiala_mesophila
MGKVTRKPQEKHKVSLSPAVSDLVKKVTTVGLADLPALINGWSQRWPYPRGDLNNWIEPLDRFDSILQSFITKYGLDQGPQVIPFGTSLLLEGSPGVTEERLKELKFGPEGDRELIEVILVFSKLLVEKCANRAVYNSTDRLNDLLNTTSLSLLRCTLRITFYLAQRYAERPPHPQQLSTKFYDFDHGRLQKLAAPFDQPQTPALKRTPTSPLKQKSKDKLTHASKARRNSTSTSPNDFRALCRDPPAQGDRHKSSAAPDRDWQQWAHVKVSWKQAVIGDHPSSASQTHASDMPSTPTPTRHPVLPSSRFEPADSPSDPSHTQDLSKSAASDQRTIEYSFVDLTGHKIEDLLAEAPDNIPADVKYDLLHQLRVAYGLVTSSKTRKELLAVRLLAIASLANVFTEAELAQKVFQVEGTSFKPHELIQQLVGLTHDPKKGQGSVPLYLQTIAMETMGVLAPHKLFASDINAALGAGSANGLLAQLTQKGLADIAKGEGSSTDNVVGDDWRDAIFSLPRTLIEATGHHGRSSEPVIAASFVSAYLTGFNITTAKAMRVHLRMLDFVKTFFHHFKDGMATLMASNAFEAISTLLGKLVSDASQMYKDGEGIPAQFRTRATDYEIPYMHQQIIRSVIDMINDISGHQDPQADRVLRSLVDSQALLQAFRLIADNLPAFGAHTWSEVVKAVCGFLHNEPTSYTVISEAGIVQSLLNTVNGSQSVKASSSLSPDADHVSSVTRYQAPGIPPSIDAIINISQVFGAICLTNAGFEAFKSSGVLDAFFTIFESPPHVKVLKDTNTLALLGSTFDELVRHHPNLRTSILSAVIVMIARVRHICRSLAVTHGAGPKLWLPAKEDVFDPCGGRQSLSLEILPPVNPGVDGSQNSHSLKLPNGRTLLLVDETLPPTDAAVAPADSDGHGLSANDYARPAIAFLVTFFENQTLCTNFLDYDAADLVLDFITLPSLPVGEQAFARQDGLFQELASAVHMMAETKPGIVLPALVDRARFACAELKHFSQNQPNDWTCYFAPLIKPGISNAGEGNNTSSYIEMHGTRVVKSLMATFCLSQVLAEVFNAPMYSTRSAQTYLFGNVNLADILAEVSKMLGSISAACYREEIALQRSIPQNWLAATKPEHFSTGDDEVDKVLSVRPKGNSPGDNTSSDLLDMSDPEKLDTESLEEAKRTPFFRNVQVLRYLLIVTPAANTEFLCRLGRGIVCRRRPDTFAKQKIALVAGALSAAYMTQLQPYFLGPERSQDQTFEDLDARFTYLVVALDNIRRSFYDDSNSSAGPLPAARQSFVVETFRKAGGIKALTKIGTEFFDKLKSCKVEQSIFCANAGLKICLDILDEFTNSKTIMESLQSHTLKNPEPQKAYFFVPSQVLLSLRVEALPLTRLIWESDYADQASKDVVQKLVSILKHVLTGDAEAEAIQSSARQPLITPGPARKPTIEPSKVSTLQDKGYDEALAREAIYRTNTQTSGSNTAAEEYCRAITANARRRRLPIPDREIEASQSAHQTPTAMSPPVNFPSDPLAAALFGSPSRPTEAAFASRMNNDLEDDDMGDGMLHNQGTVTVSRRSENPSEPVSSAMDIHNILNDESARSQPVSAENDRPESSVMYSVETISTERVAIREELADHCNNVLNTHQNLTFELSDLILSATKKLSEDDAKEYWRTTSDLLVTSLLSMQVDDDISEGRGKKIAAAAHLVALLIQDSDVFKDTLGVYQDSFEGLLTFLQIPAGSERSAEDSFQWVAPVLLIMEKMLSKDSEPSDVKWEPPSDLETSKKALIIPVSILTHEQKSDLFDALMGLLRRVGKDKTMALAICRILVILTRTREIATRLGEKRNLQSLFHMIKQLANGVGHRLQSSFMTVLRHIIEDEETLRQIMRSEIRGVFNGRNSTRQMDTTAYIRELHHLVLRSPEIFVQTTSELVKFSSWAPHSSSGLALQEPQSGRLQDTTTQANFSNDDVVMEPTASVESPDDHADGGHKSKGPELKAPVVEHPDGVIHFILSELMNYKDVEDAQVVTETSTTKASPQASDGPNSGSTGETREDSTPQPSTPSKHDASKFRPEDHPIFSYRCFLMYTLTELLHSYNRAKIELINFSRKAESTASTPSKPRSTVLNYFLNGLIPSCYIDKDDSVHWRKKFLTSDWAIRVLVALCAKTGEKNSFTPGSRHASTNTVDDQDDEPDLTFVRRFVLEHAIKSYKDAIASTEGLQMKYSRLLCLAALFNRLLTKPAVPDGSPGSNNTSFKVLGRMMFEKNLTAVLTNSLAEIDLSYSGSKRVIKFILRPLQELTTLATQLSLTSPELLHQMTDNMSEDIISSASSVSDVDEEREETPDLFRNSALGMMDPNHNHESDSESDEDDEDEEMYDEEYDEEMEYENGMVAGGNDGEAVSDEEVDDEMTTDGPIEGLPGDVPMELELLVDDPHMEVDSDDEEDEDDGESDSEDDDGDDDEGEDFMIEEDGSGELNADDENDSLNDGHEGDEAEWEDEDEENEDDESEDDDGPGAFDDDEMPLDGAQLRETPGVFSSLLRVLDNHDLDGPVGLSANIPPELIIPTGDPGDAGEDDEDDEDEDEDEEGDEMDENEFMEFDFDHFLAGRGDDAFDPGDGLVWNDMPPFTRRHRPMRGPGGHGPNFMGRRLGHGQDMHHIPRSGRPSQHGRAVGDDGTNPLLRRPQPEPSRQQRIESLGHNTFYPQGMENFPGLAGFPPLGTSFQTVVRNSDGTEPHGSVLDAIVQAIHRGDPGTGGRMQFSMTAPLGEIRDILRPSMSAVGHRHHARDDYPRASSFVPATTMTRWQEEARILFGNTYVDKIQRVQILITSLLVPPAQLEEKEKLRRREEKLRLEQETQEKLRLEAERKKKEAEEQEAAAKAEEERLRAEAEAERLARGEDDGTLSNTNADPEPMEDVRGAEGAISVDVSENATSAADTRPRVFTTIRGRQLDITGLSIDHDYLEALPEELREEVIMQQYATRREEAQQEGNTDPNGGIDQDFLNALPEEIREELRQQEAHAQRRREREAARRQASAAAGQAQPEEMDNDNFFATLEPDIRRAILAEQPPEILRQLNPRHAAEGRAHARRLMHYTAVGNGDSRDDRANDGPQRDKKQIIQMVDKAGVATLLRLMFLPQQGSLRTNLWAVLRNICGNRQTRFEVIHLLLIVLKEGSTDVSAVERSLANLSLRAKATVGQKTPQPLRRTLSMPAHGGLSDEVTPLVVVQQCLSALKQLSSSGMHIRTIFLREVDVNMVSKKGKAKAAEAKSARYPLNDLVGLLDRKLIVESSTCLQSLAELLAAVTSPLATLLKKDKEKVSTESKAIEDSSGDATASTDLPQPATNDTLNEASALSETVSLHGVDEAGAGTEPTSDSTKIDNVDESEDNKSKKTFEPPEISEHNLKLVVSIFVAPECNSDTFHSTLETLSSLSWIPGTASVFSKELISHVKSLSHSISLDLDDLLPHLRDAQSSTDLHSISSSKFSHSGSDQVKLLRVLQALDYLSAPKKDAEDGEDNPAVKSILTSSYDTLALGPLWAKLSDCLATIREKDNITSFANILLPLIESLMVVCKNTSLKDSVLVRQVREHAVGSPPPESLNDLEELFFNFTTEHRKILNDIIRQSPKLMQGNGSFSLLVKNPKVLDFDNKRAYFTKQIHSRLHQQRHIQPPLQLSVRRDQVFLDSYKALYYKSADEMKYGKLNIRFSGEEGVDAGGVTREWFQVLARGMFNPDWALWQPVAADRTTFHPNPLSWINGEHLLYFKFIGRIIGKALHEGRVLDAHFSRAVYKRLLGKESNLKDLESMDLDYYKSLMWILQNDITDVITEDFSVIEEQFGEEKVVDLIPDGRNIPVTDENKMEYVNAQVRYRLTTSVKEQLESFVRGFHDIIPAELIAIFDEQELELLISGLPEIDVDDWRAHTEYHNYTANSPQVTWFWRIVRGMSNEEKAKLLQFVTGTSKVPLNGFKDLEGMTGTTLFSIHKDPSQSRLPTSHTCFNQLDLPAYDDYDTLRSSLMTAINLGADYFGFA
>XP_013269256_Rhinocladiella_mackenziei
MGKVTRKPQEKHKVSLSPAVSDFVTKVSTAPLADLPALFNGWSQRWQYPRGDLNNWIEPLDRFDSILQKFSKTYGLDRGPQTIPFGLSLLLEECPGIDEKRLKELGFGPEGDRELIEAVLVFSKLLVEKCANRAVYNSADRLNDLLNTTSLSLLHSTLRITFFLSQKHAQRSAASHHLAAKFHDLDPERLQRLASPLGKPLPSAVKRGTTSPVKTTKSKDKPVPASKGRRGSTAVNPNDFRSLCRETVSHSDRGKSVAAADREWQAWAYVKVSWSSASSEQSPSGEASQSSEAPSTPTPIRQSSSGLGRVDINDSPTGSGSRPAAVPDAQDVSSRSIELSPTDLANNTIESILRNQPADLPSKARYELLHQLRVAYGLITSVKTRKELLAVRLLSIASLANVFNEPELSQRLFSVEQGDSKPQELVRQLVSLIHDNKRAQPSVSLYLQTIAMETMGVLGRFKSFASDINTALGAGSSQGLLSQLIQKGLNDIAKDNDSTDTPGGDDWREAIFSMPNTLIEAAGHHGRSSEAVIASSFITTYLSGFNITTGKALRVHMRMLDFIKTFFHHFKDGLATLQACNAFEAISNLFGSLVNNAWALYEAGDGIPPQHKTRATDYEIPYLHQQIIRSILDMINDISSHQGAQADRVLRSLVDSQALLRALRLITDHLAAFGARTWGEVIKAVCGFLHSEPTSYTVISEAGIVQSMLDTVNASQTPSSQGRGKLVSSAPVNRPQGVPPVTEAIINVAQVFGAICLTSAGFDLFKSSGALEKFFEIFESPDHVKIFRNDANLPALLGSAFDELVRHHPNLRNAVMSAVVVMVSRVRHMTRSLAVNIGAGPKLWLGSEEDLAPCGGREALSQEITPPIAPDFDDSSSSRAIELPNGGKLVIEADVPPQTVVRGTPSDQDSNDLDANDYARPAISFLVAFFENQSLCTSFIECGGYDLVLDYITLPSLPVGHQPFDRRDGLFQDLSSAVHMMVETKPHLVLPLLADRARFACSELKHFSQCQPKDWSCYFEPLIKARPNPVIPGKSPAPDLSEVEVNGTRVAKAMMAVFCLSQVLAEVFNVPIYNPRSSQSNLFGLVNLADIFADICNMMGSISAACYREYIALQNSVPESWISPTRPDNFTTGDFEVDRILNARHHNHHSSGTLTPDHKDRDGTSDSEGAKLGEDKQTPFYKNVQTLRYLLVEAPGAITDFLCRFGRGIAGRRRISDTFSRQKTALAANALASAYLAQLQPYFLSPKSTQGDKSEDTELRFTYLVVALDNVRRSFNDDSHHSSGPVNHPTRQSFVVEAFRKAGGIKTLTSIGTEFFDKLKSCKVEHSIFQANAGLKICLDMLDEFSNSRSIMESAQSTSMKNTDPTRQYYFVPAQVLLNLRMEALPLTLLIWESDYADQASKDVVQKLVSILKHVLTGDHESEAVQTNASQPVTAPLSPKKFMIDPQKVNQLKEKGYDEELVREAFYRTNTPPVTSLTNAEEYCRAFTSNPRRRRLPIPDRETDISPHSYDTSGVMSPPTNSQSNLLPTGLLINPSSDDIDAALADVANNAVDENEMEDVTESYPQTSTTPGAPENAAPTGSSAMDIQNILNEEEKSQQDRPEPSQPESPLSYSVESITAQRAAIREDLADRCNNILNNHQNLTFELSDLIMSATKKLSEDLARDYWKTTSDLLLGSLLSMQVEDGANEARGKKIAASAHLVALLLQDADVFNDTLNIYQESFDGLLSFLRLPPANGRSAGDSFPWVAPVLLIIEKMLSRDYEPAEVKWDPPTDLESSSKAHLVPVSVFDMEEKLELFDTLVNLLPRVGKDKSMALAITRVLVILTRTREIATRLADKRNLQRFFLMVKQLANGVGHRLQSSFMIVLRHIVEDDETLKQIMRSEIKAFFTARSSTRQPDTTTYVRDLFHLVLRAPDIFVQVTDEMVKLSSWQPHTGNGSVGLVLKESKESNPANDKNKAPVEPPSESSDLVTHPATSVEAPGDLSEEPSKSKAPELKAPVVEHPDGVIHFILSELLNYKDVEDKEVVNESLSATGANGNNLNQEPTASSPSEEVASNAQVHPKPEKVKFKPDDHPIFSYRCFLMYSLTELLYSYNRTKIELINFSRKADPTAVTPSKPRSGILNYFLNGLIPSCYVDKEDSPQYKKKSQISDWAIRVVVALCSKTGESGVSGPPQRYSSQSQVDDMDNEPDLTFVRRFVLEHAIKSYKDAITSNEPLQMKYSRLLCLSDMFYRLLAKPVVPEGSAGSQNTSYKVLARMMFEKNLTAVLTSSLADIDLSYPGSKRVIKFILRPLQELTTLATTLSMTSPDFFNSMVGNMSDEVISSASSVSDVDEEREETPDLFRNSALGMLDPDRDSESDSASDEEDEDEEMYDEEYEDEMEYDDGIGAGPNDDEAVSDEEVDDEMPPEGDMEGLPGDIPMGIEFVVDDPHMEADTDDDDDDDDTDEEEEEEGEEEEEEDDEEDDEDAGDMNVDDENDILNEGREDEGEWVDEEGEEEEGSEENDEIAEIAFNGDEMPLEGHGDGRGASVLNNLLRVLGDRDLDGSAHIPHPVPPELIVPAATSGDPGDEEDEDEEDEDGDDMDENEDLEYGDDFDHFLAVRGAGHIDDHGDHLLWNDLPNIRRHRQIRGPGGLMSNFVGRRVGHRDELHAMGRPGRLPPHGRSGGDDGLNPLLQRPQQDHTRQHRGDARAPNIFLPPGLDISAVGPVPPFGATFQTIIRNGDGLEVGGHGAMLDAIIQALHPGEEGGRLHFTMTAPFSDLRNVLRSSISGIGHRHHSREESPRAGGFVPALTLTRWQEEARLLFGNTYMEKVQRVQILIMSVLVPLAQLEEKDRRRKREEEQKAEREEMERLRREREKKEAEEREAARVEEERRRAEAEAEAAAAAQSQDQDSADHDDGDTEPMEDVQGTNADTGQESSEIVSAGRDETDSQPRVFTTIRGQQIDITDLAIDTEYLEALPEELRQEVIMQQYATRREEARQEGNNPSGIDPDFLNALPEDIREEIRQQEAHAQRRRNREEARRQAANAGGPAQAEEMDNDTFLATLDPAFRRVILAEQPPEILRHLDPRHAEEGRAHARRLFHFTGIGDRDARDERANEDGPQRDNKRQIIQMVDKSGVATLLRLMFLPQQGSLRTNLWTILKNICGNRQTRLEVINLLLVVLKEGSTDVTAVERSLANLSLRAKATTGQKPPQPLKRTLSMQPAGGISDEVTPLVVVQQCLSALKQLAHYNVHIRTIFLREVDTNTTSKKGKGKTKEVRAVKYPINDLIGLLDRKLIVESSTCLQSLAELLSAVTQPLPMMLRKDREKATDEDKPTDAETANQDERPPDSVAPAEPIQAGGGEQDVQIRDAPPPAPESNDTSVATNSAAQAGEITESTTNPNPNSSNEDSNIEEVKSRKPFEPPEISEHNLQLVVSIFVAPECNSDTFHSTLETMSSLSSIPGTAEAFSKELIHHIKTLSRAICTDLDELIPQLREAQSISEIHALSSSKFSHGGSDQVKLLRVLQALDYLSAPKPEIGETEESPVAKSILTTSYDSLGLRPLWVKLSDCLTAVREKDNTTSFATILLPLIESLMVVCKNTSLKDSVLARQVREHIPGSPAPDGMDDLQELFFTFTTEHRKILNDIIRQSPKLMQGNGSFSLLVKNPKVLDFDNKRAYFTKQIHSRLHQHRQIQPPLQLNVRRDQVFLDSYKALYYKSAEEMKYGKLNIRFNGEEGVDAGGVTREWFQVLARGMFNPDWALWQPVAADRTTFHPNPLSWINGEHLLYFKFIGRIIGKALHEGRVLDCHFSRAVYKRLLGKEPNLKDLESMDLDYYKSLLWILENDITDVITEDFSVIEEQFGEEKVVDLIENGRNIPVTEENKRDYVNAQVRYRLTTSVREQLENFVRGFHDIIPAELVAIFDEQELELLISGLPEIDVDDWRAHTEYHNYNANSPQVTWFWRIVRGMSNEERAKLLQFVTGTSKVPLNGFKDLEGMQGNTLFSIHRDPSQSRLPTSHTCFNQLDLPAYSDYETLKSNLMTAINLGADYFGFA
>XP_018000755_Phialophora_attinorum
MGKISKKPQEKHNTSLSPAVTQFVDKINTAPYAHLPPLLKKWDERWPYPRGDLMNWVGPLDRFDEILEIFIQKYGLDKGPQTIPFGVAVLVQGSPDIPEQTIVEKCGPDGDRLLIQSILDFSRLLVEKCANRAVYNSSDRLNDLLNTTSPRLLHLTLRLTVYLAQRFYERRSTGLDGGLSKFYEYDQHRLLCIVRPSERDIFVKAPGSPTKLTRTKSGTTKASTAATMPGLDGQKKPSGDTAMNLGSVDSEQQVRIHIKVSWHAQITEPNGQDGSTVTAPATSSTPTTPTPLRRQTSATSKPQPAEATRDSPKESSSLRSIEFYDRDLQTMTVEEALSKCPLDMPADARYDLLNKLRYAYAALITEKRPVRRDLTAARLLGFQILGNVSSDADLFRDLAAKDPAKAAIVARSLVSIMEKITGDVQGRDHYLMTLGAEAIGVLIRHKTFTTELTTALGATSSNGILIRLTNSALSTLATDGDSLDNAEGDAWREAILTLPRLITESTGQHGRSSSETVFSTAFIAAYVGGLRITTGKAMRVHVRMLDFVKTFFHQYKDGLQVLLSVDTFEIVSSLLREVAEDAWQQVRAGKGIPAAFKTRLTDYDIPYNHRQVIRSIIDMINDVSGHHGANADRAARSLVDAQSLLVAFKLILDQMNAFGPLTWSEVVKAITTFLNNEPTCYTVIAEAGIIKSFVKTVTGSDELNQIEVPDDSEEDSGEEGPTFSSKSEQPSSKLPNSFEAIVNTALMFQAMCLTTAGYDTFRRAGLVEKFFEVFESPAHVRVMKDMRALGNTFDELIRHYIGLKDSIMGSVIIMMARVRHITQAMAGDWGAGPVIYDQGPDGRLLIAGGTESLQIEVVPPPRGQPPENRAIALPGRKTLIVHDAAANPMKSEHPQSEDSYGLSASDYLRPAIGFLANFFRTQSLCSSFLDWIGTGDLIIDLVTMPSLPVTEYSVGMHGHMEELAKVVHMMAEVKPHLILPILIDRTRYACEEFKLHAGQIAPRGKSVFGRLVSPPKSDGLKTDNSENDPQIDNGTYVAKCLMAIFCLSQVLGEPSQRADILADLCIVLGDICVVCVREAIVLQTILPETWVKATKPENFSTGDDDVDQILQVWDNSPTGLQTLDEDDEIAQARGLAAFKNVQALRCLLLETPAALAELLGAIGHGIAGGRKKPDTMTRQKADVVAKAIAQALLKQLQPEFITADETNPIALDRLGKYQYLGAVLVNVRSALHDDLQGLGTGEFCQSYMLKRFKDMNGLQCLRRIGEDFFEELTHSKLELTAFAANAGLKLCLDIFDILTTAKVVISAPQSNYMKNSDPSKSCYFVPSQTLLEFRMEAMPFVLKVWTSDYIEQASRIVVFKLISIIKHVLQGDGEDEVIRRNGDHPQISVDAFRKFSVTTERIEALTSSSHDRDLAIEALFRTNSSTMNHESVARDYMTLYESNARVRRLPPPESAIDVPSTPGSGLNAPKQGDLSRPGSANPSTTNGGPTSSMDSEMHGISSDDAASPPRPQTSSAMDIKNILNHTDDKQPPKATPQVPHALYSLESLDQMRAEVRSNLAEQCNNVLNTHQDMVFDLSDLISSAAKKLKEPEDASYWDSTSDLLVTSLLSMQSDAVISEDQGKSIAAAAHLIALLIQDRRVFDPALRVFWENFDGLLSFLKLNPMQSRSGDNAYPWVASTLLLFEQMLSKDSEPAKVIWHQPRDVDVAVADPILEEPATLSLDQKQELFRVLLDCLPKVGKDKSMALSITRVLAILTRQREVALMLGEKRNLQRLFLMVKQLGPGVSTRFLSSFMLVLRHIIEDEETLIQLMRSEIQALFSGRSSSRALDLNTYTRDLHHLAIRSPKVFVKVSMDMIKFTAWQSNLGSASLTLKETGPVDGNAPDPNAPVEEQAANSVEGDETQTSEAKHKAGEVKLSVPDSPDGVVHFLLSELLSYKDVDDKDVPHVPRPNSEDLSSTSDPLVMPTMAPAELSSASSDDDQAGEVEKSDKSPFKSEEHPIFMYRCFLLQCLVELLHSYNRTKLEFIHFSRKSDPMAVTPSKPRSGILNHVLNGLVASGYVDKDDNSVHCKKRLAVSDWAIKVLVALCSKTGEKGRAGLNQRYSTVASQVNDQDDEPDLTLVRRFVLEHAIKAFKDATASTEPLQTKYSKLLCLSDMFKRLLSKPPTTDGAAGAGNNSYKILGRMMFEKNLISVLTSSLAEIDLSQSGARRVIKFILRPLQELTSLATQLSLTSPETITSVLGTTSDDDISSASSVSEVEDEREETPDLYRNSTLGLLDPNREEESDSGDEDDEDADEEMYEEEEYDDEMDYDNGMPVGQEDDDAISDADESGNDMGPMEGLPGDDDPDDVELEIEMNGEMLNNGEGQGMAEGLNHLLRVLHNTDPENDAPGVVGMDADNFDRLHNEEEHEDGVLEEEEDDDEMDDNEDALIREQFDDFMDGDMEEDYYDDQWTFEEAMTRPQRGYARRGAGRPNAIARVPPVFSVPGFRAAEMPAHGFIRPPVSNRRRAGHDDNDGTNPLLQRPELETGQRSEPEFRPSHLTRPDGPATQYAVRTNPQADAHAALRSLEQSAGPISRPGELFDFLARIRTELTGLGGPDNGAGHPFSIQVRAGERLPPGTRLPFGMSSTGGAGPRPREDPSRAVNFTPSSTMVRWQEERAILYGNQYLERVQQIQKLLIWMLTPLAQEEARDRRRKEREAEAAAKTAREEEARLAMEQKVKEEEERVAAEKAAEELRQAAEAEAASAAAASTANDEAPAEQAETAEPMEGVQTSGDTEAAGEVGQSAPAEAPAQPRVFATIRGRELDITGLDIDREYLDALPEELREEVILQQLSARREEVQQQQPRATTSTEVPIDAGRGSEYLDEFMNALPEELREEVRETEALARRQRERESARREAAASAGRPQAEDMNADDFFATLDPALRRVILSEQPQDILDRLDPRHAAEGREHGHHTFRYGNVAARREPARQADGSAQREKRQVVQLVDKAGVATLLRLMFLPQQGSLRSNLWHVLRNVCGNRQTRFEVISMILGILKEGSSDLGAVERSLASLSLRAKATGPQKTPQPLKRTLSIPPSAGLSEEVTPLVVVQQCLSALKQLSQHGFHVRTLFLREVDISNNAKNKKGKEKEARTTKFPVNDLIILLDRKLITESSTSLQSLAELLAAVTSPLQVLMIKEKDAAKAEEVGTAEPTIATATQSQPEDATMTEAPADATTAEPANEGDGLAEKQGDEKAPESKPRKTFAPPIIPEKNLQLIADIFLTPECGNDTFHATLETMANISTIPGSNEVFGKQLIGHVQTLSNSLCNNLTELLPQLRDAQSTSDLQGINAKWRSTQPFTNSGSEQVKLLHVLKALDYLAEPKKSNEKAESATVKSILTTSYDSLSLAPLWSKLSEALAIMGEKDNAIAFAGILLPLIESLMVVCKNTSLKEAPLAQQLREEGPTTPVMEELDDLEQLFFNFTTEHRKILNDIIRQSPKLMQGNGSFSLLAKNSKVLDFDNKRAFFAKQIHSRLHAQRHVQPPLQLNIRRDQVFQDSYKALYFKSPDEMKYGKLNIRFNGEEGVDAGGVTREWFQVLARGIFNPDWALWQPVASDKTTFHPNSLSWINGEHLVYFKFIGRIIGKALHESRVLDCHFSRAVYKRMLGKQPNLKDLESMDLDYYKSLCWILENDITDIITEDFSVVEEQFGEEKIVDLIPDGRNIPVTEDNKRDYVQKLVEYRLTGSVSEQLENFVKGFHDIIPSELVSIFDEQELELLISGLPEIDVDDWKANTEYHNYNANSPQVTWFWRIVRSMSNEERAKLLQFITGTSKVPLNGFKDLEGMQGTTRFSIHREPNLHRLPTSHTCFNQLDLPAYDNQESLKTSLMKAINLGADYFGFA
>NP_594902_Schizosaccharomyces_pombe
MRITKSPPKNQYSQPPPRVAEFIRQAQNEEVTSDLGLVSLCSEFRKNDWPYPRGDLYSWVPVLNRFDAILERIVEHYSLKDKVQTKPFDSDTLSILLEILSFSAHLLSHCANRSIYNSTVYLEYLLNSSVLEVIDSTLALLLHIVQKATISKRGKQLFSLSQDRLFRFLMFLPQDAMKTGFSQNYETLLFSNEIPQEWCSLELSYYKSSPSKDFSSASQPNSEGFSILKLPYNKVLGKPIEELLVKTLHDNQIPEQYSFDLLVSLMLRQNLYDINRRRLMIRIGLLALSNLVYAHSQAVQTRFLIADPEITTHLANLVSPDVDLPQNFKAVCFECFKAFFFKKSMIPSVLASLNVSVSYGLMMNLVRDFSKNLENPNFYYEREYVDSFYDFLQFMTSSPLGGNMACSAGLTSLLGYHLSVKTPQATYVVARSIVMLDHLIDGYSMAFPDFSESKGLDMLVDRVQYELEAGLQDIKSGKGNPEIVLNMDYAISYDRYFLLKNLLKFVLHLIQSGGSVVELRNLIDSSLISSLAFLLEHHEVYGSNLFASTTNIMSTFIHNEPTCYGIIHEKKLSHAFLDAVNRKILNSSDAITSIPLAFGAICLNSQGFDLFLEKNPIPQLFSIFTSLNHCKSLISSDNAAILGTYIDELMRHQPSLKDPIVKMIFKACDQVSALLDNFNPFQYINAKEYPYLLYLETFSSFLENIITNEGHARYLISKGIVSHVLNLIQHPVLAFGFIDSSAFNSFFVLLHHAVDFDAPEVFRPLLDCIITRCEEGITEFTIVSLKQATISLIKDSNMGHEDANNFLHFSIVGNLLTIFAELFSSHAALKKAGNLPLVQLFISPSRYAGIFDILCNIKSIATSLDIHICLGVSDDFVLCSDSLTTIVTDKDEKEKFETKKKELTQDSSFCKFQNIRSNFSQIAYGVSKFFTSLTRALGNTSVQDFNEYKMIHKLGSNIALVVDELINLSSKQITSHPQSLSIASLEASLIFVLGASSIIREDDSKVTLVLLISRLLGGCRTMDVLISLNETVSGFFRLSDRDPLSKSNRVLLALSSTLLNLILVFTSADFMSETSKTLNMALKSEFDMTDFNNSGSKLMHVLHARIFISVLHLWRSADDLHLPYITRALLTNVLSNCYQFEDGIKNVVDSINNLRTSIANGDIKEPLDVVTDDNTNSNFSLEETNASVTDMPESEKHENGIFQAYLLKEMPNDIVSQFEMLKSKQIELTVQMASYEGDLNQNLCDFLYTRDDVQMNADVQFSVTSGLIVEIKKLAQSTDCKAKNQLGPAVGLLSLFISHDFTQNKAKNCVLSELNFFLELLHSLNNGLPSDSHKTSIVCILYLLEVLLADSKKPDEFEFNSEDCSLKLTDGAITVDLASQKHIMSSVITLLSLNSANLGVVVSAFRVVVLLTSASEMIHTFVKLSGLPSLFKAMRACSGFCNESLHIPFISILRRLLEFDEVVELMMFDDLVNIFKLQGRARKTELHGFIRANAEMVLRSPECFIKILKDCCVLGHFTPESEHYYLELKESLPGVLQNGQTDLDPSKEQMSSVIVSFLLDELMDLTETRQFSDRSPNSEFTPENDSLYMYNVFLLQCLTELLSGYNACKRCFLNFQPRRKAPFFNLSRKYNSYLVGFFLEKLLPFGCIRLSENNEVRKAFSVSNWAISILVFLCAYSNEQQTQAVDEIRREVLTSVLKFYKSSSSFSENLEAYYCKLLVLAELCYRLCDAQTVSQKAPNHLLRRSQDQNVKTMIDLGYIPTLTNAISEIDMNYPVSRKVVRHILKPLQLLTKEAIFLSQTNPEALSGAAQDSMGDQSLSSSSEESSDSDREEPPDLYRNSVLGIFQGDIVNENDENYEDSEDDGVYEEMEFEDDQSGSADSVVSEDDADDVMYSDNDDMNIEFMVDEQDASSQNDDSSFDEASSHGDVISIDEEDLDNQGEEFEWEDEDNASSGYEDELDYNEDEVGENDSTTFEAMENAFTETSDNDDHLEEADHVSPVEIDFLENDENSSSEQDDEFQWEWNTETPSGADILSRHGALLRDLFPLPGLSRRVMIINSNDPSRSRPFLNNNASEGLLKHPLLLRNNLIHTPKATELWENLAEIDNHTASGAAFQRLLYYLALEIPNEDSSVLGWTSLKVSKHTDPLRATSDFIPLFSMQRWNSITSMFFAHASGSIALRITGSVLFALVPPALEKYNLENQKKEILENESKEEETRQPEVNIQPEEPINTSDMEGVTTEANEIGSYQEPSLINIRGREVDVSSLGIDPTFLLALPEEMREEVVFQHIQERHMESISDSSRRIDPSFLEVLPSDLRDELLFQEAVQMRLFDHATRNNNSVDHEVEMEEIDQGGTVSEHREKSVKPVKKIPVPNLLDRQGLYSLIRLIFISQHNGKNPYYDLIVNISENKQHRADIVGLLLYILQEASINDRASEKCYRDLTVKSLNNSQQKEVKKSTGLLESLCKVPVVNGISAPALILQQGIDLLSHLATWADHFASFFLSMHDFSGIASKKSAGRKNRESNVYKIAPINVLLGLLAREELFGNTLVMNTFSELLSTLTKPLLSFYKSEKLQKDSATTGYTNDQDSRGSTVPKQDPGTTASRKDKKILSPPNILDENLRLAASLITTDSCSSRTFQNALSVMFHLSSIPKAKILIGKELLRHGQEYGNSITNDLSRLCADVKSGKNESELQVALAPFCPASSNQAKLLRCLKALDYIFERRPKGQEQSPGNIIQLLEFYDNLKFSSLWEVLSECLSALRDHTSITHVSTVLLPLIESLMVICRLVFIELPEDVGKHISPILERFKTLFISFTEEHRKIINMMVFTTPSLMSGSFSLLVKNPKVLEFENKRNYFNRQLHEEAAKEQYPPLNITVRRDHVFLDSYRALHFKDADEVKFSKLNIHFRDEEGVDAGGVTREWLQVLARQMFNPDYALFLPVTGDATTFHPNRDSSVNPDHLSFFKFTGRIIGKALYDGRLLDCHFSRAVYKHMLHRSVSVKDIESLDPDYYKSLVWMLNNDITDIITEEFAVEKDVFGEKTVVDLIPNGRNIPVTELNKQNYVNRMVDYKLRESVKDQLKSLLDGFSDIIPSHLIQIFNEQELELLISGLPEIDIDDWKNNTEYHGYNVSSPQVQWFWRAVRSFDEEERAKLLQFATGTSKVPLNGFKELEGMSGFQRFNIHKSYGSLNRLPQSHTCFNQLDLPEYDTYEQLRSMLLTAINEGSEGFGFA
```
