## Supplementary material for "Coding Sequence Insertions in Fungal Genomes are Intrinsically Disordered and can Impart Functionally-Important Properties on the Host Protein": fasta protein sequences: XP_715332.2_blasthits_fa.txt

```
>XP_715332_Candida_albicans
MFRQVTKSAPVIRTTQRLFARSYIAGQFTGSKGSDGKYTVTLIEGDGIGPEISQAVKDIYAAADVPIHWEPVDVTPLLIDGKTTLPQPAVDSVNKNLVALKGPLATPVGKGHTSMNLTLRRTFNLFANVRPCKSIVGYETPYENVDTVLIRENTEGEYSGIEHTIVPGVVQSIKLITKPASEKVIRYAFEYAKSINKPHVLVVHKASIMKLSDGLFVNTAKEVAQEYPDVSLDFELLDNTSLRLTADPSQYKNVVMVMPNLYGDIMSDLSSGLIGGLGLTPSGNMGNKVSIFEAVHGSAPDIAGKGLANPTALLLSSCMMLRHMSLNSDADRIENAVLKTIASGPENRTGDLKGTATTTRFTEEVIKNL
>XP_002418262_Candida_dubliniensis
MFRQVTKSAPVIRASQRLFARSYIAGQFTGTKGSDGKYTVTLIEGDGIGPEISQAVKDIYAAADVPIHWEPVDVTPLLIDGKTTLPQPAVDSVNKNLVALKGPLATPVGKGHTSMNLTLRRTFNLFANVRPCKSIVGYDTPYENVDTVLIRENTEGEYSGIEHTIVPGVVQSIKLITKPASEKVIRYAFEYAKSINKPHVLVVHKASIMKLSDGLFVNTAKEVAQEYPDVSLDFELLDNTSLRLTADPSQYKNVVMVMPNLYGDIMSDLSSGLIGGLGLTPSGNMGNKVSIFEAVHGSAPDIAGKGLANPTALLLSSCMMLRHMSLNADADKIENAVLKTIASGPENRTGDLKGTATTKRFTEEVIKNL
>XP_002547011_Candida_tropicalis
MFRQVTKSVPVTRTTQKLFARSYIAGQFTGKKGPDGKYTVTLIEGDGIGPEISQAVKDIYSAANIPINWEPVDVTPLLIDGKTTLPQPAVDSVNKNLVALKGPLATPVGKGHTSMNLTLRRTFNLFANVRPCKSIAGYETPYKNVDTVLIRENTEGEYSGIEHTIVPGVVQSIKLITKPASQKVIRYAFEYAKSINKPHVLVVHKASIMKLSDGLFVNTAKEIAEEYPDVSLDFELLDNTSLKLTADPSQYKDVVMVMPNLYGDIMSDLSSGLIGGLGLTPSGNMGNTVSIFEAVHGSAPDIAGKGLANPTALLLSSCMMLRHMSLNADADRIENAVLKTIASGPENRTGDLKGTASTKHFTEQVIKNL
>XP_003866918_Candida_orthopsilosis
MLRQIAKSIPLRSVTGPSLTRSFIAGQFTGKRKENGNYTVTLIEGDGIGPEISQAVKDIYAAANVPIEWEPVDVTPLLIDGKTTLPQEAVDSVNRNLVALKGPLATPVGKGHTSMNLTLRRTFNLFANVRPCKSIVGYDTPYKNVDTVLIRENTEGEYSGIEHTIVPGVVQSIKLITKPASEKVIRYAFEYAKSINKPHVVVVHKASIMKLSDGLFVNTAKEVAQEYPDVKLGFELLDNTSLRLTQDPGLYKDVVMVMPNLYGDIMSDLSSGLIGGLGLTPSGNMGNTVSIFEAVHGSAPDIAGKGLANPTALLLSSCMMLRHMSLNSDAEKIETAVLKTIASGPENRTGDLKGTATTQRFTEEVIKNL
>XP_001528774_Lodderomyces_elongisporus
MFRQVSRSSVKLTTSVPFLARSYIAGQFTGQKGPNGKYTVTLIEGDGIGPEISQAVKDIYAAANVPIDWEPVDVTPLLIDGKTTLPQPAVDSVNKNLVALKGPLATPVGKGHTSMNLTLRRTFNLFANVRPCQSIVGYKTPYDNVDTVLIRENTEGEYSGIEHTIVPGVVQSIKLITKPASEKVIRYAFEYAKSIGKPHVLVVHKASIMKLSDGLFVNTAKEVAQEYPDVKLDFELLDNTSLKLTSDPSQYKDIVMVMPNLYGDIMSDLSSGLIGGLGLTPSGNMGNKVSIFEAVHGSAPDIAGQGKANPTALLLSSCMMLRHMSLNEDADRIQNAVLKTIASGPENRTGDLKGTASTSHFTNEVIKNL
>XP_007374967_Spathaspora_passalidarum
MFKQITKSVPIAPRFARTYIAGQFTGAKGPNGKYTVTLIEGDGIGPEISQSVKDIYAAANVPIEWEPVDVTPLLIDGKTTLPQPAVDSVNKNLVALKGPLATPVGKGHTSMNLTLRRTFNLFANVRPCKSIVGYDTPYENVDTVLIRENTEGEYSGIEHTIVPGVVQSIKLITKPASEKVIRYAFEYAKSINKPHVLVVHKASIMKLSDGLFVNTAKEVAKEYPDVTLDFELLDNTSLKLTSDPSEYKNVVMVMPNLYGDIMSDLSSGLIGGLGLTPSGNMGNKVSIFEAVHGSAPDIAGKGLANPTALLLSSCMMLRHMSLNADADKIENAVLKTIASGPENRTGDLKGTASTSHFTEQVINNL
>XP_043047442_Scheffersomyces_spartinae
MFRQLARASFGPRPTTTRFTSAAAIRAQSTIAGTFTGAKNPNGTYTVTLIEGDGIGPEIADAVKDIYAAAEVPIEWEPVDVTPLLIDGKTTLPQPAVDSVNRNKVALKGPLATPVGKGHTSMNLTLRRTFNLFANVRPCKSIVGYETPYENVDTVLIRENTEGEYSGIEHTIVPGVVQSIKLITKPASEKVIRYAFEYAKSVGKPHVLVVHKASIMKLSDGLFVNTAKEVAKEYPDVSLDFELLDNTSLKLTADPNQYKNIVMVMPNLYGDIMSDLSSGLIGGLGLTPSGNMGNVVSIFEAVHGSAPDIAGKGLANPTALLLSSCMMLRHMSLNNYADKIEGAVLKTIASGPENRTGDLKGTASTKHFASQVIANL
>XP_001382855_Scheffersomyces_stipitis
MLRQFSRASAPIAPRWARTYIAGQFTGKKNTNGTYTVTLIEGDGIGPEISQAVKDIYSAAKVPIEWEPVDVTPLLIDGKTTLPQPAVDSVNKNLVALKGPLATPVGKGHTSMNLTLRRTFNLFANVRPCKSIVGYDTPYENVDTVLIRENTEGEYSGIEHTIVPGVVQSIKLITKPASEKVIRYGFEYAKSIGKPHVLVVHKASIMKLSDGLFVSTAKEVAKEYPDVTLDFELLDNTSLKLTADPSEYKDVVMVMPNLYGDIMSDLSSGLIGGLGLTPSGNMGNKVSIFEAVHGSAPDIAGKGLANPTALLLSSCMMLRHMSLNADADKIEAAVLKTIASGPENRTGDLKGTASTSHFTEQVIANLE
>XP_020064062_Suhomyces_tanzawaensis
MLRQFARSTIAPRFTRTYVPGQFTGKKNPNGKYTVTLIEGDGIGTEISQAVKDIYAAAKVPIEWEPVDVTPLLIDGKTTLPQAAVDSVNKNLVALKGPLATPVGKGHTSMNLTLRRTFNLFANVRPCKSIVGYDTPYENVDTVLIRENTEGEYSGIEHTIVPGVVQSIKLITKTASEKVIRYAFEYAKSINKPHVVVVHKASIMKLSDGLFVETAKEVAKEYPDVPLDFELLDNTSLKLTADPADYKDVVMVMPNLYGDIMSDLSSGLIGGLGLTPSGNMGNKVSIFEAVHGSAPDIAGKGLANPTALLLSSCMMLRHMSLNADADKIENAVLKTIASGPENRTGDLKGTATTTRFTEQVIANL
>XP_020076029_Hyphopichia_burtonii
MFRQLTRTSFLAPRLTRSYIAGQFTGSKKANGKYTVTLIEGDGIGVEISQAVKDIYAAANIPIEWEPVDVTPLLIDGKTTLPQPAVDSVNRNLVALKGPLATPVGKGHTSMNLTLRRTFNLFANVRPCKSIVGYDTPYQNVDTVLIRENTEGEYSGIEHTIVPGVVQSIKLITKPASEKVIRYAFEYAKSINKPHVLVVHKASIMKLSDGLFVETAKEIGKEYPDVSLDFELLDNTSLKLTADPNEYKNVVMVMPNLYGDIMSDLSSGLIGGLGLTPSGNMGNKVSIFEAVHGSAPDIAGKGLANPTALLLSSCMMLRHMSLTEEADKVETAVLKTIAAGPENRTGDLKGTATTKHFTEQVIANL
>XP_015470208_Debaryomyces_fabryi
MFRQITRQSAISPRFTRSYIAGQFTGSKKANGKYTVTLIEGDGIGSEISQSVKDIYAAANIPIEWESVDVTPLLIDGKTTLPQPAVDSVNRNLVALKGPLATPVGKGHTSMNLTLRRTFNLFANVRPCKSVVGYDTPYENVDTVLIRENTEGEYSGIEHTIVPGVVQSIKLITKPASEKVIRYAFEYAKSINKPHVLVVHKASIMKLSDGLFVSTAKEIGKEYPDIKLDFELLDNTSLKLTADPSDYKNVVMVMPNLYGDIMSDLSSGLIGGLGLTPSGNMGNKVSIFEAVHGSAPDIAGKGLANPTALLLSSCMMLRHMSLNSDADKIEKAVLDTIASGKENRTGDLYGTATTQHFTEQVITRL
>XP_461797_Debaryomyces_hansenii
MFRQITRQSAISPRFTRSYIAGQFTGSKKSNGKYTVTLIEGDGIGPEISQSVKDIYAAAKVPIEFESVDVTPLLIDGKTTLPQPAVDSVNKNLVALKGPLATPVGKGHTSMNLTLRRTFNLFANVRPCKSVVGYDTPYENVDTVLIRENTEGEYSGIEHTIVPGVVQSIKLITKPASEKVIRYAFEYAKSINKPHVLVVHKASIMKLSDGLFVSTAKEIGKEYPDIKLDYELLDNTSLKLTADPADYKDVVMVMPNLYGDIMSDLSSGLIGGLGLTPSGNMGNKVSIFEAVHGSAPDIAGKGLANPTALLLSSCMMLRHMSLNSDADKIEKAVLDTIASGKENRTGDLYGTSSTQNFTEQVITRL
>XP_006684862_Yamadazyma_tenuis
MFRQLTRRSAVIPQFTRSYIPGQFTGAKKANGKYTVTLIEGDGIGPEISEAVKEIYAAADVPIEWEPVDVTPLLIDGKTTLPQPAVDSVNKNLVALKGPLATPVGKGHSSMNLTLRRTFNLFANVRPCQSVQGFETPYKNVDTVLIRENTEGEYSGIEHTIVPGVVQSIKLITKPASEKVIRYAFEYAKSVNKPHVLVVHKASIMKLSDGLFVETAKEVGKEYPDVSLDYELLDNTSLKLASDPSDYKNIVMVMPNLYGDIMSDLSSGLIGGLGLTPSANMGNTVSIFEAVHGSAPDIAGKGLANPTALLLSSVMMLRHMSLNDYADKIDAAVKKTIASGPANRTGDLRGTASTQHFTAQVISNL
>XP_001485181_Meyerozyma_guilliermondii
MFRQVTKRGFQVPRLTRSYIAGQFTGQKKANGKYTVTLIEGDGIGVEISQSVKDIYAAADIPIEWEPVDVTPLLIDGKTTLPQPAIDSVNRNLVALKGPLATPVGKGHTSMNLTLRRTFNLFANVRPCKSIVGYDTPYENVDTVLIRENTEGEYSGIEHTIVPGVVQSIKLITKPASEKVIRYAFEYAKSINKPHVLVVHKASIMKLSDGLFVSTAKEIGKEYPDVKLDYELLDNTSLKLTADPSDYKDVVMVMPNLYGDIMSDLSSGLIGGLGLTPSGNMGNKVSIFEAVHGSAPDIAGKGLANPTALLLSSCMMLRHMSLNAEADRIESAVLKTIASGPENRTGDLGGSSSTSNFTKQVIANL
>XP_018710565_Metschnikowia_bicuspidata
MFRQLASAKTVAPKFSRSYIAGQFTGAKKANGKYTVTLIEGDGIGVEISQAVKEIYAAADVPIEWEPVDVTPLLINGKTTLPQDAVDSVNRNLVALKGPLATPVGKGHTSMNLTLRRTFNLFANVRPCKSIVGYKTPYENVDTVLIRENTEGEYSGIEHTIVPGVVQSIKLITKPASEKVIRYAFEYAKSINKPHVLVVHKASIMKLSDGLFVETAKEVGREYPDIKLSYELLDNTSLKLTADPADYKDVVMVMPNLYGDIMSDLSSGLIGGLGLTPSGNMGNKVSIFEAVHGSAPDIAGKGLANPTALLLSSCMMLRHMSLNADADKIESAVLKTIASGPANRTGDLKGTASTQHFTEQVISNL
>XP_002614309_Clavispora_lusitaniae
MFRQLAKARAFPKLSRSYIAGQFTGQRKANGKFTVTLIEGDGIGVEISQAVKDIYAAANVPIEWEPVDVTPLLIDGKTTLPQEAVDSVNRNLVALKGPLATPVGKGHTSMNLTLRRTFNLFANVRPCKSIVGYDTPYKNVDTVLIRENTEGEYSGIEHTIVPGVVQSIKLITKPASEKVIRYAFEYAKSINKPHVLVVHKASIMKLSDGLFVETAKEVAKEYPDVALDFELLDNTSLKLTADPSDYEKVVMVMPNLYGDIMSDLSSGLIGGLGLTPSGNMGNKVSIFEAVHGSAPDIAGKGLANPTALLLSSCMMLRHMSLNADADKIEAAVLKTIASGPENRTGDLKGTASTQHFTEQVIANL
>XP_025341282_Candida_haemuloni
MFRQLAKLTAAPAPRFARSYIAGQFTGQKKDNGKYTVTLIEGDGIGVEISQAVKDIYAAAKIPIEWEPVDVTPLLIDGKTTLPQAAVDSVNRNLVALKGPLATPVGKGHTSMNLTLRRTFNLFANVRPCKSIVGYDTPYENVDTVLIRENTEGEYSGIEHTIVPGVVQSIKLITKPASEKVIRYAFEYAKSINKPHVLVVHKASIMKLSDGLFVETAKEVGKEYPDISLDYELLDNTSLKLAQDPADYKNVVMVMPNLYGDIMSDLASGLIGGLGLTPSGNMGNKVSIFEAVHGSAPDIAGKGLANPTALLLSSCMMLRHMSLFEDADKIEKAVLKTIASGPENRTGDLKGSATTQHFTEEVIKNL
>XP_024715800_Candida_pseudohaemulonis
MFRQLAKLTVTPAPRFARSYIAGQFTGQKKDNGKYTVTLIEGDGIGVEISQAVKDIYAAAKIPIEWEPVDVTPLLIDGKTTLPQAAVDSVNRNLVALKGPLATPVGKGHTSMNLTLRRTFNLFANVRPCKSIVGYETPYENVDTVLIRENTEGEYSGIEHTIVPGVVQSIKLITKPASEKVIRYAFEYAKSINKPHVLVVHKASIMKLSDGLFVETAKEVAKEYPDVSLDYELLDNTSLKLAQDPADYKNVVMVMPNLYGDIMSDLASGLIGGLGLTPSGNMGNKVSIFEAVHGSAPDIAGKGLANPTALLLSSCMMLRHMSLFSDADRIETAVLKTIASGPENRTGDLKGSATTQHFTEEVIKNL
>XP_025338627_Candida_duobushaemulonis
MFRQLAKLTVTPAPRFARSYIAGQFTGQKKDNGKYTVTLIEGDGIGVEISQAVKDIYAAAKIPIEWEPVDVTPLLIDGKTTLPQAAVDSVNRNLVALKGPLATPVGKGHTSMNLTLRRTFNLFANVRPCKSIVGYDTPYENVDTVLIRENTEGEYSGIEHTIVPGVVQSIKLITKPASEKVIRYAFEYAKSINKPHVLVVHKASIMKLSDGLFVETAKEVAKEYPDVSLDYELLDNTSLKLAQDPADYKNVVMVMPNLYGDIMSDLASGLIGGLGLTPSGNMGNKVSIFEAVHGSAPDIAGKGLANPTALLLSSCMMLRHMSLNSDADRIENAVLKTIASGPENRTGDLKGSATTQHFTEEVIKNL
>XP_028890080_Candida_auris
MFRQLSKLTAVPVPRFARSYIAGQFTGQKKANGKYTVTLIEGDGIGVEISQAVKDIYAAANVPIEWEPVDVTPLLIDGKTTLPQAAVDSVNRNLVALKGPLATPVGKGHTSMNLTLRRTFNLFANVRPCKSIVGYDTPYENVDTVLIRENTEGEYSGIEHTIVPGVVQSIKLITKPASEKVIRYAFEYAKSINKPHVLVVHKASIMKLSDGLFVETAKEVAKEYPDVSLDYELLDNTSLKLAQDPADYKNVVMVMPNLYGDIMSDLASGLIGGLGLTPSGNMGNKVSIFEAVHGSAPDIAGKGLANPTALLLSSCMMLRHMSLNKDADRIENAVLKTIASGPENRTGDLKGTASTKHFTEQVIKNL
>NP_014779_Saccharomyces_cerevisiae
MLRNTFFRNTSRRFLATVKQPSIGRYTGKPNPSTGKYTVSFIEGDGIGPEISKSVKKIFSAANVPIEWESCDVSPIFVNGLTTIPDPAVQSITKNLVALKGPLATPIGKGHRSLNLTLRKTFGLFANVRPAKSIEGFKTTYENVDLVLIRENTEGEYSGIEHIVCPGVVQSIKLITRDASERVIRYAFEYARAIGRPRVIVVHKSTIQRLADGLFVNVAKELSKEYPDLTLETELIDNSVLKVVTNPSAYTDAVSVCPNLYGDILSDLNSGLSAGSLGLTPSANIGHKISIFEAVHGSAPDIAGQDKANPTALLLSSVMMLNHMGLTNHADQIQNAVLSTIASGPENRTGDLAGTATTSSFTEAVIKRL
>XP_018219354_Saccharomyces_eubayanus
MLRNTFLRNTSRRFLSTVKQPSIGRYTGKPDPSTGRYTVSFIEGDGIGPEISKSVKKIFSAADVPINWEFCDVSPIFVNGLTTIPDPAVQSITKNLVALKGPLATPIGKGHRSLNLTLRKTFGLFANVRPAKSIEGFKTTYENVDLVLIRENTEGEYSGIEHIVCPGVVQSIKLITREASERVIRYAFEYARAIGRPRIIVVHKSTIQRLADGLFVSVAKELSKEYPDITFETELIDNKVLNVVTNPSSYTDAVSVCPNLYGDILSDLNSGLSAGSLGLTPSANIGHKVSIFEAVHGSAPDIAGKDKANPTALLLSSVMMLNHMGLTSHADQIQNAVLSTIASGSENRTGDLAGTATTSSFTEAVIKRL
>XP_033769271_Saccharomyces_paradoxus
MLRSTFFRNTSRRFLATVKQPSIGRYTGKPNPSTGKYTVSFIEGDGIGPEISKSVKKIFSAANVPIEWESCDVSPIFVNGLTTIPDPAVQSITKNLVALKGPLATPIGKGHRSLNLTLRKTFGLFANVRPAKSIEGFKTTYENVDLVLIRENTEGEYSGIEHIVCPGVVQSIKLITRDASERVIRYAFEYARAIGRPRVIVVHKSTIQRLADGLFVNVAKELSKEYPDITLETELIDNSVLKVVTNPSAYTNAVSVCPNLYGDILSDLNSGLSAGSLGLTPSANIGHKISIFEAVHGSAPDIAGQDKANPTALLLSSVMMLNHMGLTNHADQIQNAVLSTISSGPENRTGDLAGTATTSSFTEAVIKRL
>XP_003677882_Naumovozyma_castellii
MPSRKGYIYIYTNSRQPASLDFNNTYPAAYPSEQHSQLHRNGKQYQYPCNNNIMFRSSILRTTTRRLLSVKHQPSIGKYTGKPNPSTGKYTVSFIEGDGIGPEISNSVKQIFSAAKVPIEWETCDVTPLFIDGLTTIPEPAVQSINKNLVALKGPLATPIGKGHRSLNLTLRKTFGLFANVRPARSVKGFKTTYPNVDLVLIRENTEGEYSGIEHVVTPGVVQSIKLITREASERVIRYAFEYCRAIGRPRLVVVHKSTIQRLSDGLFVNVAKELSKEYPDIQFETELIDNTVLKVVSNPSSYTDAVSVCPNLYGDILSDLNSGLSAGSLGLTPSGNIGNEISIFEAVHGSAPDIAGKNMANPTALLLSSVMMLNHMGLSKHADQIENAVLSTIASGPESRTGDLAGTATTSTFTDAVIKKL
>XP_003669045_Naumovozyma_dairenensis
MFRNIILRNTTRRFLSVKNQPSIGKFTGKPNPSTGKFTVSFIEGDGIGPEISQSVKQIFDAAKVPIDWEPCDVSPLFINGLTTIPEPAVQSINKNLVALKGPLATPIGKGHRSLNLTLRKTFGLFANVRPAKSIEGFKTIYDNVDLVIIRENTEGEYSGIEHVVTPGVVQSIKLITRDASERVIRYAYEYARAIGRPRVIVVHKSTIQRLADGLFVDVAKELSQEYPDIQLETELIDNTVLNVVSNPSSYSNAVSVCPNLYGDILSDLNSGLSAGSLGLTPSANIGHEVSIFEAVHGSAPDIAGQNKANPTALLLSSVMMLNHMGLNNHADKIEKAVLSTIASGPEGRTGDLAGKATTSSFTDAVIGRL
>XP_003956068_Kazachstania_africana
MLRQAMLGRARYTIPTKRFLSMQAPRQPSIGRFTGKPDHATGKYTVSFIEGDGIGPEISRSVKDIFQAASVPITWETCDVSPILVDGLTTIPDEAVKSINKNLVGLKGPLATPIGKGHRSLNLTLRKTFNLFANVRPAKSVRGFKTTYDNVDLVLIRENTEGEYSGIEHVVTPGVVQSIKLITRDASERVIRYAFEYAKAIGRPKVIVVHKSTIQRLSDGLFVNVAKELQKEKNFQNIELDTELIDNTVLNVVMNPSKYSDAVFVCPNLYGDILSDLNSGLSAGSLGLTPSANIGDKISIFEAVHGSAPDIAGQNKANPTALLLSSVMMLHHMGLNEYGDKIENAVLKTIAASSKNRTGDLGGTATTTSFTEAVIDNL
>XP_022463090_Kazachstania_naganishii
MLRNSLLRNSFTARRFLATSVKNQPSIGRFTGKPNPATGKFDVSFIEGDGIGPEISQSVKDIFKAAEVPINWEFCDVTPIFVNGLTTIPDPAVASINKNLIALKGPLATPIGKGHRSLNLTLRKTFNLFANVRPAKSIEGFKTTYSDVDLVLIRENTEGEYSGIEHVVAPGVVQSIKLITRDASERVIRYAFEYAKAIGRPRVVVVHKSTIQRLADGLFVNVAKELSKEYPEIKLETELIDNTVLNVVSNPAGYTDAVSVCPNLYGDILSDLNSGLSAGSLGLTPSANIGNEISIFEAVHGSAPDIAGQNKANPTALLLSSVMMLNHMGLVDQASRIERAVLTTIASSSKNRTGDLGGSATTSSFTDAVIKNL
>XP_447564_Candida_glabrata
MLGIRSFRLNARRFLATAQPSIGRFTGKPNPSTGKFTVSFIEGDGIGPEISSSVKRIFQAADVPVEWETCDVTPIFVNGLTTIPDPAVQSINKNLVALKGPLATPIGKGHRSLNLTLRKTFNLFANVRPAKSIEGFKTTYENVDLVLIRENTEGEYSGIEHLVSPGVVQSIKLITRDASERVIRYAYEYARAIGRPRLIVVHKSTIQRLADGLFVNVAKELAAEYPDIQLETELIDNTCLNVVSNPSSYTDAVSVCPNLYGDILSDLNSGLSAGSLGLTPSANIGHKVSIFEAVHGSAPDIAGQNKANPTALLLSSVMMLNHMGMTEHADRIEKAVLGTIAGGSEYRTGDLGGSASTTSFTDAIIKKL
>XP_004178585_Tetrapisispora_blattae
MLRTIAAKQSARRLFSTSSTLRVSGQVGKYKGSPNPSTGRFTVPFIEGDGVGPEISKSVKDIFKAAQVPVDWEYCDVSPLLINGLTTIPEPAVQQINKHKIALKGPLATPIGKGHRSLNLTLRKTFGLFANVRPARSIRGYETTYKNVDLVLIRENTEGEYSGIEHVVAPGVVQSIKLITRDASERVIRYAYEYARAIGRPRLVVVHKSTIQKLADGLFVNIAKELAPEFPDIKLETELIDNTVLNVVRDPPSYTDAVTVCPNLYGDILSDLNSGLSAGSLGLTPSANIGNEVSIFEAVHGSAPDIAGQNKANPTALLLSSCMMLNYMGLESYSNKIENAILNTIASGSENRTGDLAGTATTSSFTESVIKNL
>XP_003687532_Tetrapisispora_phaffii
MLRNTAAIAQKNTTLLKILGSTRSISNQPTIGRFTGKTNSSGTYTVPFIEGDGVGPEISKSVKDIFSAANVPIQWQPCDVGPIFVNGLTTIPEPAVKAIKESLVALKGPLATPVGKGHRSLNLTLRKTFDLFANVRPAKSVPNYKSTYENVDLVLIRENTEGEYSGIEHIVTPGVVQSIKLITREASEKVIRYAYEYAIAVGRPRLIVVHKSTIQRLGDGLFVQIANELQSEYPSIKLETQILDNTVLNVVSNPTLYKDAVSVCPNLYGDILSDLNSGLSAGSLGLTPSANIGDKVSIFEAVHGSAPDIAGQNKANPTALLLSSVMMLNHMGLEEHASRIENAVLSTIASGPESRTGDLGGSATTSSFTECVIKKL
>XP_001643023_Vanderwaltozyma_polyspora
MLRNTIYRGSFARMMTTGQPNIGRFTGKPNPVTGKYTVPFIEGDGVGPEISKSVKDIFAAAKVPIEWEPCDVGPIFVNGLTTIPDAAVQSINKHLVALKGPLATPIGKGHRSLNLTLRKTFNLFANVRPARSVPNYKTTYQNVDLVLIRENTEGEYSGIEHVISPGVIQSIKLITKDASERVIRYAFEYTRAIGRPRLVVVHKSTIQRMADGLFVNVAKELASEYPDIELQTELIDNTILNVVTHPESYTDAVSVCPNLYGDILSDLNSGLSAGSLGLTPSANIGDKVSIFEAVHGSAPDIAGQNKANPTALLLSSVMMLNHMGLNEHATKIENAILSTIASGSENRTGDLAGTATTSSFTEAVINKL
>XP_003678880_Torulaspora_delbrueckii
MLRSQICRRTVNRMLASATHKQPSIGKYTGKPDPKTGKYTVSFIEGDGVGPEISKSVKDIFAAAKVPIVWESCPVTPLLVNGVTTIPEQAQESINRNLVALKGPLATPIGKGHRSMNLTLRKTFGLFANVRPAKSVEGFKTTYEDVDLVLIRENTEGEYAGIEHVIVPGVVQSIKLITREASERVIRYAYEYARAVGRPKLVVVHKSTIQRLADGLFVTVAKELAHEFPDIQLQTELIDNTVLNVVSNPSKYSDVVYVCPNLYGDILSDLNSGLSAGSLGLTPSGNIGHKVSIFEAVHGSAPDIAGQNKANPTALLLSSVMMLNHMGLFEHASKIEKAVLTTIAAGPESRTGDLAGSASTSSFTEAVISRL
>XP_037144444_Zygotorulaspora_mrakii
MFRSQVCRRTFGRLLATKQPTIGRYTGKPNPATGRYTVSFIEGDGVGPEISKSVKEIFSAAKVPVDWEVCEVKPLLVNGVTTIPEPAVKSINKNLIALKGPLATPIGKGHRSMNLTLRKTFGLFANVRPARSVEGFKTTYSDVDLVLIRENTEGEYAGIEHVIVPGVVQSIKLITREASERVIRYAYEYCRAVGRPRLVVVHKSTIQRLADGLFVTVAKEMASEFPDIKLETELIDNTVLNVVSNPGQYTDAVSVCPNLYGDILSDLNSGLSAGSLGLTPSGNIGHKVSIFEAVHGSAPDIAGQNKANPTALLLSSVMMLNHMGLNEYADRIEKAVLSTIAAGPETRTGDLAGSASTSSFTAAVIGKL
>XP_002496921_Zygosaccharomyces_rouxii
MFKSQVCRRAVARMFSSKQPSIGKFTGKPDPKTGNYKVSFIEGDGIGPEISKSVKDIFAAAKVPVDFESVVVKPILVNGVTSIPEEAQKSINTNLVALKGPLATPVGKGHRSMNLTLRKTFGLFANLRPAKSVEGFKTIYDNVNLVLIRENTEGEYAGIEHAIVPGVVQSIKLITREASERVIRFAYEYARAAERPRLIVVHKSTIQRLSDGLFVDVAKELQSEFPDIKLETELIDNAVLNTVTDPTKYSDAVSVCPNLYGDILSDMNSGLSAGSLGLTPSGNIGHKVSIFEAVHGSAPDIAGKDKANPTALLLSSVMMLHHMGLHEHASQIEKAVLTTIAAGPESRTGDLKGSASTSSFTEAVIKKL
>XP_003644872_Eremothecium_cymbalariae
MFKQSIFKGSRRYLASASRKQPSIGRFTGKPNPKTGKYTVSFIEGDGIGPEISQSVKDIFSAAKVPVEWEYCDVTPIFINGLTTIPDPAVQSINKNLVALKGPLATPIGKGHRSLNLTLRKTFGLFANVRPAKSIEGFKTTYENVDLVLIRENTEGEYSGIEHVVSPGVVQSIKLITRDASERVIRYAFEYARAVGRPKVVVVHKSTIQRLADGLFVNVAQEVGKEYPDIELQPELIDNTVLNVVSKPEKYSDSVAVCPNLYGDILSDLNSGLSAGSLGLTPSANIGHTVSIFEAVHGSAPDIAGQNCANPTALLLSSVMMLNHMGLHEHADQIESAVLATVASDKKNRTADLAGTATTSSFTKAVIERL
>NP_985684_Eremothecium_gossypii
MLRQKLFQGSRRWLASVRQPSIGRYAGKPNAAGKYTVSFIEGDGVGPEISQSVKDIFSAASVPVEWEYCDVTPLLVNGLTTIPEPAVASINKNLVALKGPLATPIGKGHRSLNLTLRKTFGLFANVRPAKSIEGYKTTYSDVDLVLIRENTEGEYSGIEHVVSPGVVQSIKLITREASERVIRYAFEYARTVGRPKVVVVHKSTIQRLADGLFVNVAQELGREYPDIELQTELLDNTVLNVVTKPEAYKDVVAVCPNLYGDILSDLNSGLSAGSLGLTPSANIGHQVSIFEAVHGSAPDIAGQNRANPTALLLSSVMMLNHMGLHEHAGRIEKAVLSTIASSRENRTADLAGTASTSSFTNAVIERL
>XP_454086_Kluyveromyces_lactis
MFRQSIVKQSCRFLATKKQPSIGRYTGKPNPKTGKYTVSFIEGDGVGPEISKSVKAIFSAAKVPIEWESCDVSPIFVNGLTTIPDPAVASINKNLIALKGPLATPIGKGHRSLNLTLRKTFGLFANVRPAKSIEGYKTTYENVNLVLIRENTEGEYSGIEHVVAPGVVQSIKLITQDASERVIRYAFEYARAVDRSKVLVVHKSTIQRLADGLFVDVAKKLSSEYPDIELQTELLDNTVLKTVQHPEAYDDVVVVCPNLYGDILSDLNSGLSAGSLGLTPSANIGHTVSIFEAVHGSAPDIAGQNKANPTALLLSSVMMLNHMGLTEHADKIEKAVLTTIASDAKNRTGDLGGSASTSSFTDAVIERL
>XP_022674895_Kluyveromyces_marxianus
MFKQSFLKQSCRFLATKKQPSIGRYTGKPDPKTGKFTVSFIEGDGVGPEISKSVKQIFAAANVPVEWESCDVTPIFVNGLTTIPDPAVASINKNLIALKGPLATPIGKGHRSLNLTLRKTFGLFANVRPAKSIEGYKTTYENVDLVLIRENTEGEYSGIEHVVAPGVVQSIKLITQDASERVVRYAFEYARAVGRPKVLVVHKSTIQRLADGLFVNVAKQLSSEYPDIELQTELLDNTVLKTVQTPEAYRDVVVVCPNLYGDILSDLNSGLSAGSLGLTPSANIGHKVSIFEAVHGSAPDIAGQNKANPTALLLSSVMMLNHMGLTEHADKIEKAVLTTIASSAENRTGDLGGSASTSSFTEAVINRL
>XP_022626548_Lachancea_lanzarotensis
MFKSQFARNSVRLFATKKQPSIGRFTGKPDPATGKYTVSFIEGDGVGPEISKAVKDIFVAAKAPIQWESCDVSPLFINGLTTIPQPAQDSINKNLIALKGPLATPIGKGHRSLNLTLRKTFGLFANVRPAKSVEGYKTAYDNVDLVLIRENTEGEYSGIEHVVSPGVVQSIKLITQDASERVIRYAFEYARAVERPKVLVVHKSTIQRLADGLFVNVANELAKEYPDIELQTEILDKTVLNTVTDPSKYKDVVVVCPNLYGDILSDLNSGLSAGSLGLTPSANIGHQVSIFEAVHGSAPDIAGQNKANPTALLLSSVMMLNHMGLTEIADKIEKAVFTAIASSPENRTADLGGSASTSSFAEAVISRL
>XP_002554840_Lachancea_thermotolerans
MFKSSFVRNSARFLATKKQPSIGRYTGKPDPATGKYTVSFIEGDGVGPEISKAVKDIFAAAKAPIQWESCDVSPLFINGLTTIPQPAQDSINKNLIALKGPLATPIGKGHRSLNLTLRKTFGLFANVRPAKSVQGYKTAYDNVDLVLIRENTEGEYSGIEHVVSPGVVQSIKLITQDASERVIRYAFEYARAVERPKVVVVHKSTIQRLADGLFVSVAEQLSKEYPDIELQTELIDNTVLHTVRDPTKYSDVVVVCPNLYGDILSDMNSGLSAGSLGLTPSANIGHKVSIFEAVHGSAPDIAGQNKANPTALLLSSVMMLNHMGLTEHADKIEKAVFTTIAAGPESRTGDLGGSASTSSFAEAVISRL
>XP_020061158_Aspergillus_aculeatus
MIAARNFVAPARQCLRTTRVSPRIVSPLSQLRSYSAAADERVAKFKGQKGSDGKYTVTLIEGDGIGPEISQSVKDIFAAANAPIKWEPVDVTPILKDGKTAIPDEAIKSVQKNYVALKGPLATPVGKGHVSLNLTLRRTFNLFANVRPCRSIAGYKTPYDNVDTVLIRENTEGEYSGIEHVVVDGVVQSIKLITREASERVLRFAFQYARSINKKKVRVVHKATIMKMSDGLFLNLAREIAKEFPDIEFDAELLDNSCLKIVTDPAPYNDKVLVMPNLYGDILSDMCAGLIGGLGLTPSGNIGDECSIFEAVHGSAPDIAGKGLANPTALLLSSIMMLQHMGLTEHAARIQKATFDTLAEGKALTGDLGGKAKTHEYAEAIMSRL
>XP_001268979_Aspergillus_clavatus
MISARNFITPARQCLRTTRVSPSFASPLSQLRGYASAADERVAKFKGQKGSDGKYTVTLIEGDGIGPEISQSVKDIFAAAQAPVKWEPVDVTPILKDGKTTIPDEAIQSVRRNYVALKGPLATPVGKGHVSLNLTLRRTFNLFANLRPCRSVAGFQTPYDGVDTVLIRENTEGEYSGIEHVVVDGVVQSIKLITREASERVLRFAFQYARSINKKKVRVVHKATIMKMSDGLFLNTAREIAKEFPDIEFDAELLDNSCLKIVTDPTPYNDKVLVMPNLYGDILSDMCAGLIGGLGLTPSGNIGDECSIFEAVHGSAPDIAGKGLANPTALLLSSIMMLQHMGLTDHAARIQKATFDTLAEGKSLTGDLGGKAKTHEYAEAIMKRL
>XP_001264484_Aspergillus_fischeri
MISARNFVAPARQCLRTTRVSSGFASPLSQLRGYASAADDRVAKFKGQKGPDGKYTVTLIEGDGIGPEIAQSVKDIFAAAKAPIKWEPVDVTPILKDGKTAIPDEAIKSVQKNYVALKGPLATPVGKGHVSLNLTLRRTFNLFANLRPCRSVAGYKTPYDNVDTVLIRENTEGEYSGIEHVVVDGVVQSIKLITREASERVLRFAFQYARSVNKKKVRVVHKATIMKMSDGLFLNTAREIAKEFPDIEFDAELLDNSCLKIVTDPTPYNDKVLVMPNLYGDILSDMCAGLIGGLGLTPSGNIGDECSIFEAVHGSAPDIAGKGLANPTALLLSSIMMLQHMGLTEHAARIQKATFDTLAEGKTLTGDLGGKAKTHEYAEAICKRL
>XP_041146056_Aspergillus_flavus
MFATRNFALPARQCLRSTRVSPRIASPLSQLRGYAAATDERVAKFKGQKDTDGKYTVTLIEGDGIGPEISQSVKDIFAAANAPIKWEPVDVTPILKDGKTAIPDEAIESVKRNYVALKGPLATPVGKGHVSLNLTLRRTFNLFANVRPCRSVAGYETPYDNVDTVLIRENTEGEYSGIEHVVVDGVVQSIKLITKEASERVLRFAFQYARSINKKKVRVVHKATIMKMSDGLFLNLARDIAKEFPDIEFDAELLDNSCLKIVTDPTPYNDKVLVMPNLYGDILSDMCAGLIGGLGLTPSGNIGNECSIFEAVHGSAPDIAGKGLANPTALLLSSIMMLQHMNLGEHAARIQKATFDTLAEGKTLTGDLGGKAKTHEYAEAIMKRL
>XP_752650_Aspergillus_fumigatus
MISARNFVAPARQCLRTTRVSSGFASHLSQLRGYASAADDRVAKFKGQKGPDGKYTVTLIEGDGIGPEIAQSVKDIFAAAKAPIKWEPVDVTPILKDGKTTIPEEAIKSVQKNYVALKGPLATPVGKGHVSLNLTLRRTFNLFANLRPCRSVAGYKTPYDNVDTVLIRENTEGEYSGIEHVVVDGVVQSIKLITREASERVLRFAFQYARSVNKKKVRVVHKATIMKMSDGLFLNTAREIAKEFPDIEFDAELLDNSCLKIVTDPTPYNDKVLVMPNLYGDILSDMCAGLIGGLGLTPSGNIGDECSIFEAVHGSAPDIAGKGLANPTALLLSSIMMLQHMGLHEHAARIQKATFDTLAEGKTLTGDLGGKAKTHEYAEAICKRL
>XP_658607_Aspergillus_nidulans
MFAARNFATPARQCLRSTRVAPNLASTRLQGKYTVTLIEGDGIGPEISQSVKDIFSAANAPIKWESVDVTPILKDGKTAIPDAAIDSVRKNYVALKGPLATPVGKGHVSLNLTLRRTFNLFANLRPCRSVAGYKTPYDNVDTVLIRENTEGEYSGIEHVVVDGVVQSIKLITREASERVLRFAFQYARSINKKKVRVVHKATIMKMSDGLFLNTAREVAKDFPDVEFDAELLDNSCLKITTDPTPYNDKVLVMPNLYGDILSDMCAGLIGGLGLTPSGNIGDECSIFEAVHGSAPDIAGKGLANPTALLLSSIMMLQHMGLNEHASRIQKAIFDTLAEGKTLTGDLGGKAKTHEYADAIIKRL
>XP_001392675_Aspergillus_niger
MIAARNFVAPARQCLRTTRVSPRIASPFSQLRTYSAAADERVAKFKGQKDTDGKYTVTLIEGDGIGPEISQSVKDIFAAANAPIKWEPVDVTPILKDGKTAIPDDAIKSVQKNYVALKGPLATPVGKGHVSLNLTLRRTFNLFANVRPCRSVAGYKTPYDNVDTVLIRENTEGEYSGIEHVVVDGVVQSIKLITKEASERVLRFAFQYARSINKKKVRVVHKATIMKMSDGLFLNLARDIAKEFPDVEFDAELLDNSCLKIVTDPTPYNDKVLVMPNLYGDILSDMCAGLIGGLGLTPSGNIGDECSIFEAVHGSAPDIAGKGLANPTALLLSSIMMLQHMGLNEHATRIQKATFDTLAEGKALTGDLGGSAKTHEYAEAIMKRL
>XP_015410987_Aspergillus_nomiae
MFAARNFALPARQCLRSTRVSPSIASPFSQLRGYAAAADERVAKFKGQKDTDGKYTVTLIEGDGIGPEISQSVKDIFAAANAPVKWEPVDVTPILKDGKTAIPDEAIESVKRNYVALKGPLATPVGKGHVSLNLTLRRTFNLFANVRPCRSVAGYETPYDNVDTVLIRENTEGEYSGIEHVVVDGVVQSIKLITKEASERVLRFAFQYARSINKKKVRVVHKATIMKMSDGLFLNLARDIAKEFPDIEFDAELLDNSCLKIVTDPTPYNDKVLVMPNLYGDILSDMCAGLIGGLGLTPSGNIGNECSIFEAVHGSAPDIAGKGLANPTALLLSSIMMLQHMGLGEHAARIQKATFDTLAEGKTLTGDLGGKAKTHEYAEAIMKRL
>XP_001727613_Aspergillus_oryzae 
MFATRNFALPARQCLRSTRVSPRIASPLSQLRGYAAATDERVAKFKGQKDTDGKYTVTLIEGDGIGPEISQSVKDIFAAANAPIKWEPVDVTPILKDGKTAIPDEAIESVKRNYVALKGPLATPVGKGHVSLNLTLRRTFNLFANVRPCRSVAGYETPYDNVDTVLIRENTEGEYSGIEHVVVDGVVQSIKLITKEASERVLRFAFQYARSINKKKVRVVHKATIMKMSDGLFLNLARDIAKEFPDIEFDAELLDNSCLKIVTDPTPYNDKVLVMPNLYGDILSDMCAGLIGGLGLTPSGNIGNECSIFEAVHGSAPDIAGKGLANPTALLLSSIMMLQHMNLGEHAARIQKATFDTLAEGKTLTGDLGGKAKTHEYAEAIMKRL
>XP_040636103_Aspergillus_ruber
MISARTFIAPARQCLRTTRMSPSFASPVSQFRRYASAADERVAKFKGQKGADGKYTVTMIEGDGIGPEIAQSVKDIFSAANAPIKWEPVDVTPILKDGKTAIPDDAIESVKRNYVALKGPLATPVGKGHVSLNLTLRRTFNLFANVRPCRSVAGYKTPYDNVDTVLIRENTEGEYSGIEHVVVDGVVQSIKLITKEASERVLRFAFQYARSINKKKVRVVHKATIMKMSDGLFLNLARDIAKEFPDVEFDAELLDNSCLKIVTDPTPYNDKVLVMPNLYGDILSDMCAGLIGGLGLTPSGNIGDECSIFEAVHGSAPDIAGKGLANPTALLLSSIMMLQHMGLTEHAARIQKATFDTLSEGKALTGDLGGKAKTAEYAEAIMKRL
>XP_040707529_Aspergillus_sydowii
MFATRNLVTPARQCLRTTRVAPSLAAPRLQLRCYSAAADDRVAKFKGQKGPDGKYMVTLIEGDGIGPEISQSVKDIFSAANAPVSWESVDVTPILKDGKTAIPDAAIESVRRNYVALKGPLATPVGKGHVSLNLTLRRTFNLFANLRPCRSVAGYKTPYDNVDTVLIRENTEGEYSGIEHVVVDGVVQSIKLITREASERVLRFAFQYARSINKKKVRVVHKATIMKMSDGLFLNTAREVAKDFPDVEFDAELLDNSCLRITTDPTPYNDKVLVMPNLYGDILSDLCAGLIGGLGLTPSGNIGDECSIFEAVHGSAPDIAGKGLANPTALLLSSIMMLRHMGLTEHAVRIEKAIFDTLAEGKALTGDLGGKAKTHEYADAIIKRL
>XP_001210553_Aspergillus_terreus
MIAARNLVAPARQCLRTPRVAPSLASPFTQLRGYASAADERVAKFKGQKGADGKYTVTLIEGDGIGPEISQSVKDIFSAANAPIKWEPVDVTPILKDGKTAIPDDAIESVRRNYVALKGPLATPVGKGHVSLNLTLRRTFNLFANVRPCRSIAGYKTPYDNVDTVLIRENTEGEYSGIEHVVVDGVVQSIKLITKEASERVLRFAFQYARSINKKKVRVVHKATIMKMSDGLFLNTAREIAKDFPDVEFDAELLDNSCLKIVTDPTPYNDKVLVMPNLYGDILSDMCAGLIGGLGLTPSGNIGDECSIFEAVHGSAPDIAGKGLANPTALLLSSIMMLQHMGLHEHAGRIQKAIFDTLAEGKALTGDLGGKAKTSEYAEAIMKKL
>XP_022491381_Penicillium_arizonense
MLAARNFSAARQTLRFPRVAPSFVAPISQVRFYASPAQEAVAKFKGQKGSDGKYTVTLIEGDGIGPEIAQSVKDIFEAAKAPVKWESVDVTPILKDGKTAIPDDAIASVRRNFVALKGPLATPVGKGHVSLNLTLRRTFNLFANLRPCKSIAGYKTPYDNVDTVLIRENTEGEYSGIEHVVVDGVVQSIKLITKEASERVLRFAFQYAQSINKKKVRVVHKATIMKMSDGLFLNTAREIAKDFPDVEFDAELLDNSCLKIVTDPTPYNDKVLVMPNLYGDILSDMCAGLIGGLGLTPSGNIGDECSIFEAVHGSAPDIAGQGLANPTALLLSSIMMLQHMGLHDHAARIQKATFDTLAEGKALTGDLGGKAKTHEYAQAIISRL
>XP_014536276_Penicillium_digitatum
MRPSRVAPRFAAPIAQVPLPSRHSVRFYASPVQEAVAKFKGQKGPDGKYTVTLIEGDGIGPEISQSIKDIFEAAKAPIKWESVDVTPILKDGKTAIPDDAIASVRRNYVALKGPLATPVGKGHVSLNLTLRRTFNLFANLRPCRSIAGYKTPYDNVDTVLIRENTEGEYSGIEHVVVDGVVQSIKLITREASERVLRFAFQYAQSINKKKVRVVHKATIMKMSDGLFLNTAREIAKEFPDIEFDAELLDNSCLRIVTDPTPYNDKVLVMPNLYGDILSDMCAGLIGGLGLTPSGNIGDECSIFEAVHGSAPDIAGKGLANPTAMLLSSIMMLQHMGLHEHANRIQKAIFDTLAEGKTLTGDLGGKSKTHEYAAAIIKRL
>XP_016596182_Penicillium_expansum
MIAARNFSVARQCMRPSRVAPRFAAPIAQVRFYASPTQEAVAKFKGQKGPDGKYTVTLIEGDGIGPEISQSIKDIFEAAKAPIKWESVDVTPILKDGKTAIPDDAIASVRRNYVALKGPLATPVGKGHVSLNLTLRRTFNLFANLRPCRSIAGYKTPYDNVDTVLIRENTEGEYSGIEHVVVDGVVQSIKLITREASERVLRFAFQYAQSINKKKVRVVHKATIMKMSDGLFLNTAREIAKEFPDIEFDAELLDNSCLRIVTDPTPYNDKVLVMPNLYGDILSDMCAGLIGGLGLTPSGNIGDECSIFEAVHGSAPDIAGKGLANPTAMLLSSIMMLQHMGLHDHANRIQKAIFDTLAEGKTLTGDLGGKAKTHEYAGAIIKRL
>XP_040647586_Penicillium_griseofulvum
MIAARNFSVARQCMRPSRVARFATPIAQVRFYASPAQEAVAKFKGQKGPDGKYTVTLIEGDGIGPEISQSIKDIFEAAKAPIKWESVDVTPILKDGKTAIPDDAIASVRRNYVALKGPLATPVGKGHVSLNLTLRRTFNLFANLRPCRSIAGYKTPYDNVDTVLIRENTEGEYSGIEHVVVDGVVQSIKLITREASERVLRFAFQYAQSINKKKVRVVHKATIMKMSDGLFLNTAREIAKEFPDIEFDAELLDNSCLRIVTDPTPYNDKVLVMPNLYGDILSDMCAGLIGGLGLTPSGNIGDECSIFEAVHGSAPDIAGKGLANPTAMLLSSIMMLQHMGLHDHAGRIQKAIFDTLAEGKTLTGDLGGKAKTHEYAGAIIKRL
>XP_038932229_Penicillium_roqueforti
MIATRNFSVARQCMRSSRVTPRFAAPIAQIRFYASPAQEAVAKFKGQKGPDGKYIVTLIEGDGIGPEISQSIKDIFEAAKAPIKWESVDVTPILKDGKTAIPDEAVASVRRNYVALKGPLATPVGKGHISLNLTLRRTFNLFANLRPCRSIAGYKTPYDNVDTVLIRENTEGEYSGIEHVVVDGVVQSIKLITREASERVLRFAFQYAQSINKKKVRVVHKATIMKMSDGLFLNTAREIAKEFPDIEFDAELLDNTCLRIVTDPTPYNDKVLVMPNLYGDILSDMCAGLIGGLGLTPSGNIGDECSIFEAVHGSAPDIAGKGLANPTAMLLSSVMMLQHMGLSDHANRIQKAIFDTLAEGKTLTGDLGGKAKTQEYAGAIIKRL
>XP_002559556_Penicillium_rubens
MIAARNFSVARQCMRPSRVAPRFAAPIAQVRFYASPAQEAVAKFKGQKGPDGKYTVTLIEGDGIGPEISQSIKDIFEAAKAPVKWESVDVTPILKDGKTAIPDDAIASVRRNYVALKGPLATPVGKGHVSLNLTLRRTFNLFANLRPCRSIAGYKTPYDNVDTVLIRENTEGEYSGIEHVVVDGVVQSIKLITREASERVLRFAFQYAQSINKKKVRVVHKATIMKMSDGLFLNTAREIAKEFPDIEFDAELLDNSCLRIVTDPTPYNDKVLVMPNLYGDILSDMCAGLIGGLGLTPSGNIGDECSIFEAVHGSAPDIAGKGLANPTAMLLSSIMMLQHMGLHEHANRIQKATFDTLAEGKTLTGDLGGSSKTHEYAGAIIKRL
>XP_040812632_Penicillium_solitum
MIAARNFSVARQCMRPSRVAPRFAAPIAQIRFYASPAQEAVAKFKGQKGPDGKYTVTLIEGDGIGPEISQSIKDIFEAAKAPVKWESVDVTPILKDGKTAIPDDAIASVRRNYVALKGPLATPVGKGHVSLNLTLRRTFNLFANLRPCRSIAGYKTPYDNVDTVLIRENTEGEYSGIEHVVVDGVVQSIKLITREASERVLRFAFQYAQSINKKKVRVVHKATIMKMSDGLFLNTAREIAKEFPDIEFDAELLDNSCLRIVTDPTPYNDKVLVMPNLYGDILSDMCAGLIGGLGLTPSGNIGDECSIFEAVHGSAPDIAGKGLANPTAMLLSSIMMLQHMGLHDHANRIQKAIFDTLAEGKTLTGDLGGKSKTHEYAGAIIKRL
>XP_022584404_Penicilliopsis_zonata
MIAARTFVTPARQCLRTARVAQSAVSPFSQIRGYATTDDRVAKFKGQKGSDGKYTVTLIEGDGIGPEISQSVKDIFEAAKAPIKWESVDVTPILKDGKTAIPDEAIESVKRNYVALKGPLATPVGKGHVSLNLTLRRTFNLFANLRPCRSIAGYKTPYDGVDTVLIRENTEGEYSGIEHVVVDGVVQSIKLITREASERVLRFAFQYARSINKKKVRVVHKATIMKMSDGLFLNTAREIAKEFPDIEFDAELLDNSCLKIVTDPTPYNDKVLVMPNLYGDILSDMCAGLIGGLGLTPSGNIGDECSIFEAVHGSAPDIAGKGLANPTALLLSSIMMLQHMGLNQHAGNIQKAIFDTLSEGKTLTGDLGGKAKTHEYAEAIMKRL
>XP_016623018_Cladophialophora_bantiana
MITPRVFAAPARQCLRKACTQPTWAPAYFQTPPRRYASTAEQDKVAKFKGKKGADGNYTVTLIEGDGIGPEISQSVKDIYKAAKVPIVWEPVDVTPRLKGGRTVIPDEAIESVKKNYVALKGPLATPVGKGHVSLNLTLRRTFNLFANVRPCRSIEGYKTPYDNVDTVLIRENTEGEYSGIEHVVVDGVVQSIKLITRAASERVLRYAFQYARDVNKKKVRVVHKATIMKMSDGLFLRTARDVSKDFPDIEFDAELLDNACLKITTDPGPYADKVLVMPNLYGDILSDMCAGLIGGLGLTPSGNIGDECSIFEAVHGSAPDIAGKALANPTALLLSSIMMLRHMGLNEHAVKIENAIFATLAEGKTLTGDLGGKAKTHEYAAAIINHL
>XP_008721946_Cladophialophora_carrionii
MIAPRAFAAPARQCLRKACAQPIRAPIFVQFQPRRYASTAEADKVAKFKGKKGSDGNYTVTLIEGDGIGPEIAQSVKDIYKAAKVPIVWEPVDVTPRLKDGRTVIPDEAIASVQKNYVALKGPLATPVGKGHVSLNLTLRRTFNLFANVRPCRSIEGYKTPYDNVDTVLIRENTEGEYSGIEHVVVDGVVQSIKLITREASERVLRYAFQYARDVGKNKVRVVHKATIMKMSDGLFLSTARDVAKDFPDIEFDAELLDNACLKITTDPGPYSDKVLVMPNLYGDILSDMCAGLIGGLGLTPSGNIGDECSIFEAVHGSAPDIAGKSLANPTALLLSSIMMLRHMGLNEHAAQIESAIFATLKEGKTLTGDLGGKAKTHEYAAGIISHL
>XP_016245203_Cladophialophora_immunda
MIATRAFAAPARQCLRKACTQPTWAPAYFQTQPRRYASTAEEDKVAKFKGKKGSDGNYTVTLIEGDGIGPEISQSVKDIYKAAKVPIVWEPVDVTPRLKDGRTVIPDEAIESVKKNYVALKGPLATPVGKGHVSLNLTLRRTFNLFANVRPCRSIEGYKTPYDNVDTVLIRENTEGEYSGIEHVVVDGVVQSIKLITRAASERVLRYAFQYARDVNKKKVRVVHKATIMKMSDGLFLSTARDVSKDFPDIEFDAELLDNACLKITTDPGPYSDKVLVMPNLYGDILSDMCAGLIGGLGLTPSGNIGDECSIFEAVHGSAPDIAGKALANPTALLLSSIMMLRHMGLNEHAVKIENAIFATLKEGKALTGDLGGKAKTHEYAAAIINHL
>XP_007742936_Cladophialophora_psammophila
MITPRLFAAPARKCLRKACTQPTWAPAYFQTQPKRYASTAEQDKVARFKGKKGADGNYTVTLIEGDGIGPEISQSVKDIYKAAKVPIVWEPVDVTPRLKEGRTVIPDEAIESVKKNYVALKGPLATPVGKGHVSLNLTLRRTFNLFANVRPCRSIEGYKTPYDNVDTVLIRENTEGEYSGIEHVVVDGVVQSIKLITRAASERVLRYAFQYARDVNKQKVRVVHKATIMKMSDGLFLSTARDVSKDFPDIEFDAELLDNACLKITTDPGPYADKVLVMPNLYGDILSDMCAGLIGGLGLTPSGNIGDECSIFEAVHGSAPDIAGKGLANPTALLLSSIMMLRHMGLNGYAVKIENAIFATLAEGKTLTGDLGGKAKTHEYAAAIINHL
>XP_018691368_Fonsecaea_erecta
MIASRVFAAPARQCLRKACTQPTWAPAYFQTQPRRYASTAEADKVAKFKGTKGSDGNYTVTLIEGDGIGPEISQSVKDIYKAAKVPIVWEPVDVTPRLKDGRTVIPDEAIESVKKNYVALKGPLATPVGKGHVSLNLTLRRTFNLFANVRPCRSIEGYKTPYDNVDTVLIRENTEGEYSGIEHVVVDGVVQSIKLITRAASERVLRYAFQYARDVNKKKVRVVHKATIMKMSDGLFLSTARDVSRDFPDIEFDAELLDNACLKITTDPGPYSDKVLVMPNLYGDILSDMCAGLIGGLGLTPSGNIGDECSIFEAVHGSAPDIAGKALANPTALLLSSIMMLRHMGLNEHAVKIENAIFATLKEGKTLTGDLGGKAKTHEYAAAIISHL
>XP_022507739_Fonsecaea_monophora
MIASRAFAAPARQCLRKACTQPTWAPAYFQIQPRRYASTAEADKVAKFKGTKGPDGNYTVTLIEGDGIGPEISQSVKDIYKAAKVPIVWEPVDVTPRLKDGRTVIPDEAIDSVKKNYVALKGPLATPVGKGHVSLNLTLRRTFNLFANVRPCRSIEGYKTPYDNVDTVLIRENTEGEYSGIEHVVVDGVVQSIKLITRAASERVLRYAFQYARDVNKKKVRVVHKATIMKMSDGLFLSTARDVSKDFPDIEFDAELLDNACLKITTDPGPYSDKVLVMPNLYGDILSDMCAGLIGGLGLTPSGNIGDECSIFEAVHGSAPDIAGKGLANPTALLLSSIMMLRHMGLNEHAVKIENAIFSTLAEGKTLTGDLGGKAKTHEYAAAIIDHL
>XP_016634399_Fonsecaea_multimorphosa
MIASRVFAAPARQCLRKACTQPTWAPAYFQTQPRRYITTAEEDKVAKFKGKKGSDGNYTVTLIEGDGIGPEISQSVKDIYKAAKVPIVWEPVDVTPRLKEGRTVIPDEAIESVKKNYVALKGPLATPVGKGHVSLNLTLRRTFNLFANVRPCRSIEGYKTPYDNVDTVLIRENTEGEYSGIEHVVVDGVVQSIKLITRAASERVLRYAFQYARDVNKKKVRVVHKATIMKMSDGLFLSTARDVSKDFPDIEFDAELLDNACLKITTDPGPYSDKVLVMPNLYGDILSDMCAGLIGGLGLTPSGNIGDECSIFEAVHGSAPDIAGKGLANPTALLLSSIMMLRHMGLNEHAVKIENAIFATLKEGKTLTGDLGGKAKTHEYAAAIINHL
>XP_022495400_Fonsecaea_nubica
MIASRAFAAPARQCLRKACTQPTWAPAYFQTQPRRYASTAEADKVAKFKGTKGPDGNYTVTLIEGDGIGPEISQSVKDIYKAAKVPIVWEPVDVTPRLKDGRTVIPDEAIDSVKKNYVALKGPLATPVGKGHVSLNLTLRRTFNLFANVRPCRSIEGYKTPYDNVDTVLIRENTEGEYSGIEHVVVDGVVQSIKLITRAASERVLRYAFQYARDVNKKKVRVVHKATIMKMSDGLFLSTARDVSKDFPDIEFDAELLDNACLKITTDPGPYSDKVLVMPNLYGDILSDMCAGLIGGLGLTPSGNIGDECSIFEAVHGSAPDIAGKGLANPTALLLSSIMMLRHMGLNEHAVKIENAIFSTLAEGKTLTGDLGGKAKTHEYAAAIIDHL
>XP_013282757_Fonsecaea_pedrosoi
MIASRAFAAPARQCLRKACTQPTWAPAYFQIQPRRYASTAEADKVAKFKGTKGPDGNYTVTLIEGDGIGPEISQSVKDIYKAAKVPIVWEPVDVTPRLKDGRTVIPDEAIDSVKKNYVALKGPLATPVGKGHVSLNLTLRRTFNLFANVRPCRSIEGYKTPYDNVDTVLIRENTEGEYSGIEHVVVDGVVQSIKLITRAASERVLRYAFQYARDVNKKKVRVVHKATIMKMSDGLFLSTARDVSKDFPDIEFDAELLDNACLKITTDPGPYSDKVLVMPNLYGDILSDMCAGLIGGLGLTPSGNIGDECSIFEAVHGSAPDIAGKGLANPTALLLSSIMMLRHMGLNEHAVKIENAIFSTLAEGKTLTGDLGGKAKTHEYAAAIIDHL
>XP_007752529_Cladophialophora_yegresii
MIAPRAFAAPARQCLRKACAQPIRAPIFVQPRRYATTAEADKVAKFKGKKGSDGNYTVTLIEGDGIGPEIAQSVKDIYKAAKVPIVWEPVDVTPRLKEGRTVIPDEAIASVQKNYVALKGPLATPVGKGHVSLNLTLRRTFNLFANVRPCRSIEGYKTPYDNVDTVLIRENTEGEYSGIEHVVVDGVVQSIKLITREASERVLRYAFQYARDVGKNKVRVVHKATIMKMSDGLFLSTARDVAKDFPDIEFDAELLDNACLKITTDPGPYSDKVLVMPNLYGDILSDMCAGLIGGLGLTPSGNIGDECSIFEAVHGSAPDIAGKGLANPTALLLSSIMMLRHMGLNEHAEKIESAIFATLAEGKTLTGDLGGKAKTHEYAAGIISHL
>XP_016236604_Exophiala_spinifera
MIASRAFAAPARQCLRKAYQQPKWAAASFQAQPKRFIATKEADKVAKFKGTKGPDGNYTVTLIEGDGIGPEISQSVKDIYKAAKVPIVWESVDVTPRLVDGRTTIPEESIKSVEKNYVALKGPLATPVGKGHVSLNLTLRRTFNLFANVRPCRSIQGYKTAYDNVDTVLIRENTEGEYSGIEHVVVDGVVQSIKLITRQASERVLRYAFQYARDVNKKKVRVVHKATIMKMSDGLFLSTARDVAKDFPDIEFDAELLDNACLKITTDPGPYSDKVLVMPNLYGDILSDMCAGLIGGLGLTPSGNIGDECSIFEAVHGSAPDIAGKALANPTALLLSSIMMLRHMGLNEHATKIETAIFDTLAEGKTLTGDLGGKAKTHEYAQAIIDHLK
>XP_016265655_Exophiala_oligosperma
MIASRAFAAPARQCLRKAYQQPKWAAASFQAQPKRFITTKEQDKVAKFKGTKGPDGNYTVTLIEGDGIGPEISQSVKDIYKAAKVPIVWESVDVTPRLVDGRTTIPEESIKSVEKNYVALKGPLATPVGKGHVSLNLTLRRTFNLFANVRPCRSIQGYKTAYDNVDTVLIRENTEGEYSGIEHVVVDGVVQSIKLITRQASERVLRYAFQYARDVNKKKVRVVHKATIMKMSDGLFLSTARDVAKDFPDIEFDAELLDNACLKITTDPGPYSDKVLVMPNLYGDILSDMCAGLIGGLGLTPSGNIGDECSIFEAVHGSAPDIAGKALANPTALLLSSIMMLRHMGLNEHATKIETAIFDTLAEGKTLTGDLGGKAKTHEYAQAIISHLK
>XP_013309989_Exophiala_xenobiotica
MIASRVLATPARQCLRKAYQQPVWAAASFQEQPRRFITTKEEDKVAKFKGTKGSDGKYTVTLIEGDGIGPEISQSVKDIYTAAKVPIKWEPVDVTPRLVDGRTTIPEESIKSVQKNYVALKGPLATPVGKGHVSLNLTLRRTFNLFANVRPCRSIQGYKTAYDNVDTVLIRENTEGEYSGIEHVVVDGVVQSIKLITREASERVLRYAFQYARDVNKKKVRVVHKATIMKMSDGLFLSTARDVAKDFPDIEFDAELLDNACLKITTDPGPYSDKVLVMPNLYGDILSDMCAGLIGGLGLTPSGNIGDECSIFEAVHGSAPDIAGKGLANPTALLLSSIMMLRHMGLNEHAVQIESAIFDTLAEGKTLTGDLGGKAKTHEYAQAIISHLK
>XP_007719237_Capronia_coronata
MIASRVFASPARQCLRKACQQPTWAPAFFQAQPRRFASTAEADQVARFKGKKGPDGNYTVTLIEGDGIGPEISQSVKDIYTAAKVPIVWEPVDVTPRLKDGRTVIPDEAIESVQKNYVALKGPLATPVGKGHVSLNLTLRRTFNLFANVRPCRSIEGYKTPYDNVDTVLIRENTEGEYSGIEHVVVDGVVQSIKLITRAASERVLRYAFQYARAVNRKKVRVVHKATIMKMSDGLFLSTARDVAKDFPDIQFDAELLDNACLKITTDPGPYSDKVLVMPNLYGDILSDMCAGLIGGLGLTPSGNIGDECSIFEAVHGSAPDIAGKGLANPTALLLSSIMMLRHMGLNEYAAKIESAIFATLAEGKTLTGDLGGKAKTHEYAQAIISHL
>XP_007730419_Capronia_epimyces
MIASRAFASPARLCLRKACHQPTWAPVAFQAQPRRFASTAESDKVARFKGKKGSDGNFTVTLIEGDGIGPEISQSVKDIYKAAKVPIVWEPVDVTPRLKDGRTVIPDEAIESVKKNYVALKGPLATPIGKGHVSLNLTLRRTFNLFANVRPCRSIEGYKTPYDNVDTVLIRENTEGEYSGIEHVVVDGVVQSIKLITRAASERVLRYAFQYAREVNKKKVRVVHKATIMKMSDGLFLSTARDVAKDFPDIEFDAELLDNACLKITTDPGPYSDKVLVMPNLYGDILSDMCAGLIGGLGLTPSGNIGDECSIFEAVHGSAPDIAGKALANPTALLLSSLMMLRHMGLNDHAAQIESAIFATLAEGKALTGDLGGKAKTHEYAQAIIDHL
>XP_009158122_Exophiala_dermatitidis
MIATRAFASPARQCFRKAYQQPTWAPALFQAQPRRFASTSEPEKVARFKGKKGSDGNYTVTLIEGDGIGPEISQSVKDIYKAAKVPIVWEPVDVTPRLKDGRTVIPDEAIESVQKNYVALKGPLATPVGKGHVSLNLTLRRTFNLFANVRPCRSIEGYKTPYDNVDTVLIRENTEGEYSGIEHVVVDGVVQSIKLITRAASERVLRYAFQYAREVNKKKVRVVHKATIMKMSDGLFLSTARDVAKDFPDVEFDAELLDNACLKITTDPGPYSDKVLVMPNLYGDILSDMCAGLIGGLGLTPSGNIGDECSIFEAVHGSAPDIAGKGLANPTALLLSSIMMLRHMGLNDHAAKIEKAIFATLAEGKALTGDLGGKAKTHEYAQAIIDHL
>XP_013260965_Exophiala_aquamarina
MIATRAFSSPARQCLRKGYQQPVWAPAFSQIQSRGYAEQVAKFKGQKGEDGKYTVSLIEGDGIGPEISQSVKDIYHAAKVPIKWESVDVTPRLRDGRTVIPDESIESIKRNYVALKGPLATPIGKGHVSLNLTLRRTFNLFANVRPCRSIEGYKTPYDNVDTVLIRENTEGEYSGIEHVVVDGVVQSIKLITRQASERVLRYAFQYARDVNKKKVRVVHKATIMKMSDGLFLSTARAVSKDFPDIEFDAELLDNACLKITTDPGPYADKVLVMPNLYGDILSDMCAGLIGGLGLTPSGNIGDECSIFEAVHGSAPDIAGKALANPTALLLSSIMMLRHMGLTEYAEKIEKAIFATLAEGKTLTGDLGGKSKTHEYAAAIISHL
>XP_016229477_Exophiala_mesophila
MLATRVFSSPARQCLRKAGVRSAWAPVSFQIQSRTYADQVAKFKGQKGPDGKFTVSLIEGDGIGPEIAQSVKDIYSAAGVPIKWEPIDVTPRLKDGRTVIPDESIESIHKNYVALKGPLATPIGKGHVSLNLTLRRTFNLFANVRPCRSIEGYKTPYDNVDTVLIRENTEGEYSGIEHVVVDGVVQSIKLITRAASERVLRYAFQYARDVNKKKVRVVHKATIMKMSDGLFLSTARDVAKDFPDIEFDAELLDNACLKITTDPAPYNDKVLVMPNLYGDILSDMCAGLIGGLGLTPSGNIGDECSIFEAVHGSAPDIAGKSLANPTALLLSSIMMLRHMGLNEYAVKIENAIFATLAEGKALTGDLGGKAKTHEYAAAIISHL
>XP_013269209_Rhinocladiella_mackenziei
MDSCILSSMSPVQPRRFASTTEADKVAKFKGKKGSDGNYTVTLIEGDGIGPEISQSVKDIYKAAKVPIVWEPVDVTPRLKDGRTVIPDEAIESVQKNYVALKGPLATPVGKGHVSLNLTLRRTFNLFANVRPCRSIEGYKTPYDNVDTVLIRENTEGEYSGIEHVVVDGVVQSIKLITREASERVLRYAFQYARDVNKKKVRVVHKATIMKMSDGLFLSTARDVSRNFPDIEFDAELLDNACLKITTDPGPYSDKVLVMPNLYGDILSDMCAGLIGGLGLTPSGNIGDECSIFEAVHGSAPDIAGKGLANPTALLLSSIMMLRHMGLNEYAVKIENAIFATLKDGKTLTGDLGGKAKTHEYAAAIISHL
>XP_017997837_Phialophora_attinorum
MIPVRALAAPTRQCLRTAAYQQPRWAIPTLQTRSYATPAPDKVAKFKGTKGSDGNYTVSLIEGDGIGPEIAQSVKDIYSAAKVPIKWEPVDVTPRLKDGRTVIPDEAIESIQKNYVALKGPLATPIGKGHVSLNLTLRRTFNLFANVRPCKSIAGYKTPYDNVDTVLIRENTEGEYSGIEHVVVDGVVQSIKLITREASERVLRYAFQYAKDINKKKVRVVHKATIMKMSDGLFLSTARDVAKDFPDIEFDAELLDNACLKITTDPGPYQDKVLVMPNLYGDILSDMCAGLIGGLGLTPSGNIGDECSIFEAVHGSAPDIAGKGLANPTALLLSSMMMLRHMGLTGEADKIEGAIFKTLAQGKALTGDLGGKAKTSEYASAIIGNL
>NP_595203_Schizosaccharomyces_pombe
MSMLSTLRTAGSLRTFSRSACYSFQRFSSTKAAAGTYEGVKNANGNYTVTMIAGDGIGPEIAQSVERIFKAAKVPIEWERVKVYPILKNGTTTIPDDAKESVRKNKVALKGPLATPIGKGHVSMNLTLRRTFGLFANVRPCVSITGYKTPYDNVNTVLIRENTEGEYSGIEHEVIPGVVQSIKLITRAASERVIRYAFQYARQTGKNNITVVHKATIMRMADGLFLECAKELAPEYPDIELREEILDNACLKIVTDPVPYNNTVMVMPNLYGDIVSDMCAGLIGGLGLTPSGNIGNQASIFEAVHGTAPDIAGKGLANPTALLLSSVMMLKHMNLNDYAKRIESAIFDTLANNPDARTKDLGGKSNNVQYTDAIISKLK
```
