## Supplementary material for "Coding Sequence Insertions in Fungal Genomes are Intrinsically Disordered and can Impart Functionally-Important Properties on the Host Protein": fasta protein sequences: XP_715334.1_blasthits_fa.txt

```
>XP_715334_Candida_albicans
MEDPVSLDNVNSVLSKLNNVSATNSNETDVYLKLKKLEKELDLLLLQEEYIKDEQRHLKRELVRAQEEVKRIKSVPLVIGQFLEPIDENTGIVSSTTGSNYVVRILSTLDRELLKASSSVALHRHSNALVDILPPEADSSISIVGEDQKPDVTYADVGGLDMQKQEIKEAVELPLTQGDLYSQIGIDPPRGVLLYGPPGTGKTMLVKAVANSTTASFIRINGSEFVQKYLGEGPRMVRDVFRLARENSPAIIFIDEIDAIATKRFDAQTGADREVQRILLELLNQMDGFDQTSTVKVIMATNRADTLDPALLRPGRLDRKIEFPSLKDRRERRLIFSTIASKMSLAPEADLDSLIIRNDPLSGAVIAAIMQEAGLRAVRKNRYMILQSDLEEAYTSQVKTGTEHDKFDFYK
>XP_002418260_Candida_dubliniensis
MEDPVSLDNVNSVLSKLNNVSATNTNETDVYLKLKKLEKELDLLLLQEEYIKDEQRHLKRELVRAQEEVKRIKSVPLVIGQFLEPIDENTGIVSSTTGSNYVVRILSTLDRELLKASSSVALHRHSNALVDILPPEADSSISIVGEDQKPDVTYADVGGLDMQKQEIKEAVELPLTQGDLYSQIGIDPPRGVLLYGPPGTGKTMLVKAVANSTTASFIRINGSEFVQKYLGEGPRMVRDVFRLARENSPAIIFIDEIDAIATKRFDAQTGADREVQRILLELLNQMDGFDQTSTVKVIMATNRADTLDPALLRPGRLDRKIEFPSLKDRRERRLIFSTIASKMSLAPEADLDSLIIRNDPLSGAVIAAIMQEAGLRAVRKNRYMILQSDLEEAYTSQVKTGTEHDKFDFYK
>XP_002547013_Candida_tropicalis
MEDPVLLDNVNNVLSKINNTTTNSANEADVYLKLKKLEKELDLLLLQEEYIKDEQRHLKRELVRAQEEVKRIKSVPLVIGQFLEPIDENTGIVSSTTGSNYVVRILSTLDRELLKPSSSVALHRHSNALVDILPPEADSSISIVGEDQKPDVTYADIGGLDMQKQEIREAVELPLTQGDLYSQIGIEPPRGVLLYGPPGTGKTMLVKAVANSSTASFIRINGSEFVQKYLGEGPRMVRDVFRLARENSPAIIFIDEIDAIATKRFDAQTGADREVQRILLELLNQMDGFDQTSNVKVIMATNRADTLDPALLRPGRLDRKIEFPSLKDRRERRLIFSTIASKMSLAPEVDLDSLIIRNDPLSGAVIAAIMQEAGLRAVRKNRYMILQSDLEEAYTSQVKTGTEHDKFDFYK
>XP_003866916_Candida_orthopsilosis
MTSIDGNPDIFLRHKALLKELNLIKIQEEYIKDEQRHLKRELIRAQEEVKRIKSVPLVIGQFLEPIDENTGIVSSTTGSNYVVRILSTLDRELLKPSSSVALHRHSNALVDILPPEADSSISIVGENEKPDVTYADIGGLDMQKQEIVESVELPLEQSHLYSQIGIDPPRGVLLYGPPGTGKTMLVKAVANATKASFIRINGSEFVQKYLGEGPRMVRDVFRLARENSPAIIFIDEIDAIATKRFDAQTGADREVQRILLELLNQMDGFDQTSNVKVIMATNRADTLDPALLRPGRLDRKIEFPNLKDRRERRLIFTTIASKMSLAPEVDLDSLIIRNDPLSGAVIAAIMQEAGLRAVRKNRYMILQSDLEEAYSSQVKTGTEHDKFEFYK
>XP_001528776_Lodderomyces_elongisporus
MEGGTDVYLHHKSLLKELNLLKIQEEYIKDEQRHLKRELIRAQEEVKRIKSVPLVIGQFLEPIDESTGIVSSTTGSNYVVRILSTLDRELLKQSSSVALHRHSNALVDILPPEADSSISIVGDNEKPDVTYADIGGLDMQKQEIIESVELPLEQSHLYSQIGIDPPRGVLLYGPPGTGKTMLVKAVANATKASFIRINGSEFVQKYLGEGPRMVRDVFRLARENSPAIIFIDEIDAIATKRFDAQTGADREVQRILLELLNQMDGFDQTSNVKVIMATNRADTLDPALLRPGRLDRKIEFPNLKDRRERRLIFTTIASKMSLAPEVDLDSLIIRNDPLSGAVIAAIMQEAGLRAVRKNRYMILQNDLEEAYSSQVKTGTEHDKFEFYK
>XP_007374965_Spathaspora_passalidarum
MEDPIVLDSSINNALNKINHKQEEADVYLKLKKLEKELELLLLQEEYIKDEQRHLKRELVRAQEEVKRIKSVPLVIGQFLEPIDENTGIVSSTTGSNYVVRILSTLDRELLKPSSSVALHRHSNALVDILPPEADSSISIVGEDQKPDVTYADVGGLDMQKQEIREAVELPLTQGDLYAQIGIDPPRGVLLYGPPGTGKTMLVKAVANSTTASFIRINGSEFVQKYLGEGPRMVRDVFRLARENSPAIIFIDEIDAIATKRFDAQTGADREVQRILLELLNQMDGFDQTSTVKVIMATNRHDTLDPALLRPGRLDRKIEFPSLKDRRERRLIFSTIASKMSLAPEVDLDSLIIRNDPLSGAVIAAIMQEAGLRAVRKNRYMILQSDLEEAYTSQVKTGTEHDKFDFYK
>XP_043051057_Scheffersomyces_spartinae
MENKLGIVEQPQISPSQTPLLAFTRVKKTGSTEENSDAYLKLKRLQKELDLLLLQEDYIKDEQRHLKRELVRAQEEVKRIKAVPLVIGQFLEPIDENTGIVSSTTGSNYVVRILSTLDRELLKPSSSVALHRHSNSLVDILPPEADSSISIVSDEQKPDVTYADVGGLDMQKQEIREAIELPLSQGDLYSQIGIDPPRGVLLYGPPGTGKTMLVKAVANSTTASFIRVNGSEFVQKYLGEGPRMVREVFRLARENSPAIIFIDEIDSIATKRFDAQTGADREVQRILLELLNQMDGFDQTSTVKVIMATNRADTLDPALLRPGRLDRKIEFPSLKDRRERRLIFSTIASKMSLAPEVDLDSLIVRNDPLSGAVIAAIMQEAGLRAVRKNRYMILQSDLEEAYTAQVKTGTEHDKFEFYK
>XP_001382856_Scheffersomyces_stipitis
MEEPVIFESANLTAPFSKHKSQIEDSSDSYLKLKKLEKELDLLLLQEDYIKDEQRHLRRELVRAQEEVKRIKSVPLVIGQFLEPIDENTGIVSSTTGSNYVVRILSTLDRELLKPSSSVALHRHSNALVDILPPEADSSISIVGDDQKPDVTYADVGGLDMQKQEIREAVELPLTQGDLYSQIGIDPPRGVLLYGPPGTGKTMLVKAVANSTTASFIRINGSEFVQKYLGEGPRMVRDVFRLARENSPAIIFIDEIDAIATKRFDAQTGADREVQRILLELLNQMDGFDQTSTVKVIMATNRADTLDPALLRPGRLDRKIEFPSLKDRRERRLIFSTIASKMSLAPEVDLDSLIIRNDPLSGAVIAAIMQEAGLRAVRKNRYMILQSDLEEAYTSQVKTGSEHDKFDFYK
>XP_020064064_Suhomyces_tanzawaensis
MEEPVVFDTPVSALKRDDNDVYLKLKKLEKELELLQLQEEYIKDEHRHLKRELVRAQEEVKRIQSVPLVIGQFLEPIDENTGIVSSTTGSNYVVRILSTLDRELLKPSSSVALHRHSNALVDILPPEADSSISIVGDDQKPDVTYADVGGLDMQKQEIREAVELPLTQGDLYSQIGIDPPRGVLLYGPPGTGKTMLVKAVANSSTASFIKINGSEFVQKYLGEGPRMVRDVFRLARENSPAIIFIDEIDAIATKRFDAQTGADREVQRILLELLNQMDGFDQTSTVKVIMATNRADTLDPALLRPGRLDRKIEFPNLKDRRERRLIFSTIASKMALAPEADLDSLIMRNDPLSGAVIAAIMQEAGLRAVRKNRYMILQSDLEEAYTSQVKTGTEHDKFDFYK
>XP_020076761_Hyphopichia_burtonii
MEELGIYPSAAPSQTAALNAKSKAASLFNNSEEQSDVYLKLKKLEKELDLLLLQEDYIKDEQRHLKRELVRAQEEVKRIKSVPLVIGQFLEPIDENTGIVSSTTGSNYVVRILSTLDRELLKPSSSVALHRHSNALVDILPPEADSSISIVGDDQKPDVTYADVGGLDMQKQEIREAVELPLTQGDLYSQIGIDPPRGVLLYGPPGTGKTMLVKAVANSSTASFIRINGSEFVQKYLGEGPRMVRDVFRLARENSPSIIFIDEIDAIATKRFDAQTGADREVQRILLELLNQMDGFDQSSTVKVIMATNRADTLDPALLRPGRLDRKIEFPSLKDRRERRLIFSTIASNMALAPEADLDSLITRNDPLSGAIIAAIMQEAGLRAIRKNRYMILQSDLEEAYTSQVKSGTEHDKFDFYK
>XP_015468562_Debaryomyces_fabryi
MEELGIYESNGKQTHIPINNKVNNKANHNEENTDVYLKLKKLEKELDLLMLQEDYIKDEQRHLKRELVRAQEEVKRIKSVPLVIGQFLEPIDENTGIVSSTTGSNYVVRILSTLDRELLKPSSSVALHRHSNALVDTLPPEADSSISIVGDEQKPDVTYADVGGLDMQKQEIREAVELPLTQGDLYSQIGIDPPRGVLLYGPPGTGKTMLVKAVANSSTASFIRINGSEFVQKYLGEGPRMVRDVFRLARENSPAIIFIDEIDAIATKRFDAQTGADREVQRILLELLNQMDGFDQNSTVKVIMATNRHDTLDPALLRPGRLDRKIEFPSLKDRRERRLIFSTIASKMALAPEADLDSLIIRNDPLSGAVIAAIMQEAGLRAVRKNRYMILQSDLEEAYTSQVKSGTEHDKFDFYK
>XP_461726_Debaryomyces_hansenii
MEELGIYESNGKQVHIPINNKGNIKPNHNEENSDVYLKLKKLEKELDLLMLQEDYIKDEQRHLKRELVRAQEEVKRIKSVPLVIGQFLEPIDENTGIVSSTTGSNYVVRILSTLDRELLKPSSSVALHRHSNALVDTLPPEADSSISIVGDEQKPDVTYADVGGLDMQKQEIREAVELPLTQGDLYSQIGIDPPRGVLLYGPPGTGKTMLVKAVANSSTASFIRINGSEFVQKYLGEGPRMVRDVFRLARENSPAIIFIDEIDAIATKRFDAQTGADREVQRILLELLNQMDGFDQNSTVKVIMATNRHDTLDPALLRPGRLDRKIEFPSLKDRRERRLIFSTIASNMALAPEADLDSLIIRNDPLSGAVIAAIMQEAGLRAVRKNRYMILQSDLEEAYTSQVKSGTEHDKFDFYK
>XP_006683657_Yamadazyma_tenuis
MEELGIIDSSSVQAQFSPVGKLNPKLSNYDDNSDVYLKLKKLEKELDLLKLQEDYIKDEQRHLKRELIRAQEEVKRIKSVPLVIGQFLEPIDENTGIVSSTTGSNYVVRILSTLDRELLKPSSSVALHRHSNALVDILPPEADSSISIVSDDKKPDVTYADVGGLDMQKQEIREAVELPLTQGDLYTQIGIDPPRGVLLYGPPGTGKTMLVKAVANSSTASFIRINGSEFVQKYLGEGPRMVRDVFRLARENSPAIIFIDEIDAIATKRFDAQTGADREVQRILLELLNQMDGFDQTSTVKVIMATNRADTLDPALLRPGRLDRKIEFPNLKDRRERRLIFSTIASKMALAPEADLDSLIIRNDPLSGSVIAAIMQEAGLRAVRKNRYMILQSDLEEAYTAQVKTGSEQDKFDFYK
>XP_001485259_Meyerozyma_guilliermondii
MEELGIHDGGSVAIQRPSAPFAELPKHAGADENADVYLKLKKLEKELDLLLLQEDYIKDEQRHLKRELVRAQEEVKRIKSVPLVIGQFLEPVDEDSGIVSSTTGSNYVVRILSTLDRELLKPSSSVALHRHSNALVDILPPEADSSISIVGDDQKPDVTYADVGGLDMQKQEIREAVELPLTQGDLYSQIGIDPPRGVLLYGPPGTGKTMLVKAVANSSTASFIRINGSEFVQKYLGEGPRMVRDVFRLARENAPAIIFIDEIDAIATKRFDAQTGADREVQRILLELLNQMDGFDQSSTVKVIMATNRADTLDPALLRPGRLDRKIEFPSLKDRRERRLIFTTIASKMALAPEVDLDSLIVRNDPLSGAVIAAIMQEAGLRAVRKNRYMILQSDLEEAYTSQVKTGTEHDKFDFYK
>XP_018714858_Metschnikowia_bicuspidata
MEELGILPPVAPAMSFFKPKESAPQEETDIYLKLKKLEKELDLLLLQEDYIKDELRHLKRELVRAQEEVKRIRSVPLVIGQFLEPIDENTGIVSSTTGSNYAVRILSTLDRELLKPSSSVALHRHSNALVDILPPEADSSIAIVGDNQKPDVTYADVGGLDMQKQEIREAVELPLTQGDLYSQIGIDPPRGVLLYGPPGTGKTMLVKAVANSTTASFIRINGSEFVQKYLGEGPRMVRDVFRLARENSPSIIFIDEIDAIATKRFDAQTGADREVQRILLELLNQMDGFDQSSNVKVIMATNRADTLDPALLRPGRLDRKIEFPNLKDRRERRLIFSTIASKMALAPEADLDSLIVRNDPLSGAVIAAIMQEAGLRAVRKNRYMILQSDLEEAYAAQVKTGSEHDKFDFYK
>XP_002619721_Clavispora_lusitaniae
MEELGIQMPVVPALALPKSKEWNAPHQEEQQDVYVKLKKLEKELDLLLLQEDYIKDEQRHLKRELVRAQEEVKRIRSVPLVIGQFLEPIDENTGIVSSTTGSNYVVRILSTLDRELLKPSSSVALHRHSNALVDILPPEADSSISIVGDNQKPDVTYADVGGLDVQKQEIREAVELPLTQGDLYSQIGIDPPRGVLLYGPPGTGKTMLVKAVANSTTAAFIRINGSEFVQKYLGEGPRMVRDVFRLARENSPAIIFIDEVDAIATKRFDAQTGADREVQRILLELLNQMDGFDQTSNVKVIMATNRADTLDPALLRPGRLDRKIEFPSLKDRRERRLIFSTVASKMALAPEVDLDSLIVRNDPLSGAVIAAIMQEAGLRAVRKNRYMILQSDLEEAYAAQVKTGTEHDKFDFYK
>XP_025340142_Candida_haemuloni
MEELGIEQPVVSAHALPRSKPDWAHMTDDNLDVYLKLKKLEKELDLLLLQEDYIKDEQRHLKRELVRAQEEVKRIRSVPLVIGQFLEPIDENTGIVSSTTGSNYVVRILSTLDRELLKPSSSVALHRHSNALVDILPPEADSSISIVGDNQKPDVTYADVGGLDMQKQEIREAVELPLTQGDLYSQIGIDPPRGVLLYGPPGTGKTMLVKAVANSTTASFIRINGSEFVQKYLGEGPRMVRDVFRLARENSPAIIFIDEIDAIATKRFDAQTGADREVQRILLELLNQMDGFDQTSNVKVIMATNRADTLDPALLRPGRLDRKIEFPSLKDRRERRLIFSTVASKMALAPEVDLDSLIVRNDPLSGAVIAAIMQEAGLRAVRKNRYMILQSDLEEAYTAQVKTGTEHDKFEFYK
>XP_024713449_Candida_pseudohaemulonis
MEELGIEQPVVSAHALPRSKPDWAHMTDDNLDVYLKLKKLEKELDLLLLQEDYIKDEQRHLKRELVRAQEEVKRIRSVPLVIGQFLEPIDENTGIVSSTTGSNYVVRILSTLDRELLKPSSSVALHRHSNALVDILPPEADSSISIVGDNQKPDVTYADVGGLDMQKQEIREAVELPLTQGDLYSQIGIDPPRGVLLYGPPGTGKTMLVKAVANSTTASFIRINGSEFVQKYLGEGPRMVRDVFRLARENSPAIIFIDEIDAIATKRFDAQTGADREVQRILLELLNQMDGFDQTSNVKVIMATNRADTLDPALLRPGRLDRKIEFPSLKDRRERRLIFSTVASKMALAPEVDLDSLIVRNDPLSGAVIAAIMQEAGLRAVRKNRYMILQSDLEEAYTAQVKSGTEHDKFDFYK
>XP_025335357_Candida_duobushaemulonis
MEELGIEQPVVSAHALPRSKPDWAHMTDDNLDVYLKLKKLEKELDLLLLQEDYIKDEQRHLKRELVRAQEEVKRIRSVPLVIGQFLEPIDENTGIVSSTTGSNYVVRILSTLDRELLKPSSSVALHRHSNALVDILPPEADSSIAIVGDNQKPDVTYADVGGLDMQKQEIREAVELPLTQGDLYSQIGIDPPRGVLLYGPPGTGKTMLVKAVANSTTASFIRINGSEFVQKYLGEGPRMVRDVFRLARENSPAIIFIDEIDAIATKRFDAQTGADREVQRILLELLNQMDGFDQTSNVKVIMATNRADTLDPALLRPGRLDRKIEFPSLKDRRERRLIFSTVASKMALAPEVDLDSLIVRNDPLSGAVIAAIMQEAGLRAVRKNRYMILQSDLEEAYTAQVKSGTEHDKFDFYK
>XP_028888116_Candida_auris
MEELGIEQPVVPTTSLPKSKLDWSHFTDDNSDVYLKLKKLEKELDLLLLQEDYIKDEQRHLKRELVRAQEEVKRIRSVPLVIGQFLEPIDENTGIVSSTTGSNYVVRILSTLDRELLKPSSSVALHRHSNALVDILPPEADSSIAIVGDNQKPDVTYADVGGLDMQKQEIREAVELPLTQGDLYSQIGIDPPRGVLLYGPPGTGKTMLVKAVANSTTASFIRINGSEFVQKYLGEGPRMVRDVFRLARENSPAIIFIDEIDAIATKRFDAQTGADREVQRILLELLNQMDGFDQTSNVKVIMATNRADTLDPALLRPGRLDRKIEFPSLKDRRERRLIFSTIASKMALAPEVDLDSLIVRNDPLSGAVIAAIMQEAGLRAVRKNRYMILQNDLEEAYTAQVKSGTEHDKFDFYK
>NP_010682_Saccharomyces_cerevisiae
MEELGIVTPVEKAVEEKPAVKSYASLLAQLNGTVNNNSALSNVNSDIYFKLKKLEKEYELLTLQEDYIKDEQRHLKRELKRAQEEVKRIQSVPLVIGQFLEPIDQNTGIVSSTTGMSYVVRILSTLDRELLKPSMSVALHRHSNALVDILPPDSDSSISVMGENEKPDVTYADVGGLDMQKQEIREAVELPLVQADLYEQIGIDPPRGVLLYGPPGTGKTMLVKAVANSTKAAFIRVNGSEFVHKYLGEGPRMVRDVFRLARENAPSIIFIDEVDSIATKRFDAQTGSDREVQRILIELLTQMDGFDQSTNVKVIMATNRADTLDPALLRPGRLDRKIEFPSLRDRRERRLIFGTIASKMSLAPEADLDSLIIRNDSLSGAVIAAIMQEAGLRAVRKNRYVILQSDLEEAYATQVKTDNTVDKFDFYK
>XP_018223930_Saccharomyces_eubayanus
MEELGIVTSAEKTVEEKPTIKSYGSLLAQLNGTANNNSALSNVNSDIYFKLKKLEKEYELLTLQEDYIKDEQRHLKRELKRAQEEVKRIQSVPLVIGQFLEPIDQNTGIVSSTTGMSYVVRILSTLDRELLKPSMSVALHRHSNALVDILPPDSDSSISVMGESEKPDVSYADVGGLDMQKQEIREAVELPLVQADLYEQIGIDPPRGVLLYGPPGTGKTMLVKAVANSTKAAFIRVNGSEFVHKYLGEGPRMVRDVFRLARENAPSIIFIDEVDSIATKRFDAQTGSDREVQRILIELLTQMDGFDQSTNVKVIMATNRADTLDPALLRPGRLDRKIEFPSLRDRRERRLIFGTIASKMSLAPEADLDSLIIRNDSLSGAVIAAIMQEAGLRAVRKNRYVILQSDLEEAYATQVKTDNTVDKFDFYK
>XP_033765617_Saccharomyces_paradoxus
MEELGIVTPAEKAVEDKPTVKSYASLLAQLNGTANNNSALFNVNSDIYFKLKKLEKEYELLTLQEDYIKDEQRHLKRELKRAQEEVKRIQSVPLVIGQFLEPIDQNTGIVSSTTGMSYVVRILSTLDRELLKPSMSVALHRHSNALVDILPPDSDSSISVMGENEKPDVTYADVGGLDMQKQEIREAVELPLVQADLYEQIGIDPPRGVLLYGPPGTGKTMLVKAVANSTKAAFIRVNGSEFVHKYLGEGPRMVRDVFRLARENAPSIIFIDEVDSIATKRFDAQTGSDREVQRILIELLTQMDGFDQSTNVKVIMATNRADTLDPALLRPGRLDRKIEFPSLRDRRERRLIFGTIASKMSLAPEADLDSLIIRNDSLSGAVIAAIMQEAGLRAVRKNRYVILQSDLEEAYATQVKTDNTVDKFDFYK
>XP_003674137_Naumovozyma_castellii
MEELGITPSVENIVDEKPAIRSYDTLLSQLNKDNNNNTANGNSDIYLKLKKLEREYELLTLQEDYIKDEQRHLKRELLRAQEEVKRIQSVPLVIGQFLEPIDQNTGIVSSTTGMSYVVRILSTLDRELLKPSMSVALHRHSNALVDILPPDSDSSISVMGENEKPDVTYADVGGLDMQKQEIREAVELPLVQADLYEQIGIDPPRGVLLYGPPGTGKTMLVKAVANSTNASFIRVNGSEFVHKYLGEGPRMVRDVFRLARENAPSIIFIDEVDSIATKRFDAQTGSDREVQRILIELLTQMDGFDQSTNVKVIMATNRADTLDPALLRPGRLDRKIEFPSLRDRRERRLIFGTIASKMSLAPEADLDSLIIRNDSLSGAVIAAIMQEAGLRAVRKNRYVILQSDLEEAYAAQVKTDSDVDKFDFYK
>XP_003667829_Naumovozyma_dairenensis
MEELGIAPSSENVAAEKPTSKSYSTLLSQLNKDSATSASNGNADVYLKLKKLEREYELLTLQEDYIKDEQRHLKRELLRAQEEVKRIQSVPLVIGQFLEPIDQNTGIVSSTTGMSYVVRILSTLDRELLKPSMSVALHRHSNALVDILPPDSDSSISVMGSNEKPDVTYADVGGLDMQKQEIREAVELPLVQGDLYEQIGIDPPRGVLLYGPPGTGKTMLVKAVANSTNAAFIRVNGSEFVHKYLGEGPRMVRDVFRLARENAPSIIFIDEVDSIATKRFDAQTGSDREVQRILIELLTQMDGFDQSTNVKVIMATNRADTLDPALLRPGRLDRKIEFPSLRDRRERRLIFGTVASKMSLAPEADLDSLIIRNDSLSGAVIAAIMQEAGLRAVRKNRYVILQSDLEEAYTAQVKTDNDVDKFDFYK
>XP_003957644_Kazachstania_africana
MEELGITPSTENVAEVRPSIKSYGTLLSQLNGNGNLTSNVNSDVYLKLKRLEKDLELLILQEDYIKDEQRHLKRELLRAQEEVKRIQSVPLVIGQFLEPIDNSTGIVSSTTGMSYVVRILSTLDRELLKPSMSVALHRHSNALVDILPPDSDSSISVMGENEKPDVTYADVGGLDMQKQEIREAVELPLTQADLYEQIGVDPPRGVLLYGPPGTGKTMLVKAVANSTNAAFIRVNGSEFVHKYLGEGPRMVRDVFRLARENAPAIIFIDEVDSIATKRFDAQTGSDREVQRILIELLTQMDGFDQSTNVKVIMATNRADTLDPALLRPGRLDRKIEFPSLRDRRERRLIFSTIAGKMSLAPETDLDSLIIRNDSLSGAVIAAIMQEAGLRAVRKNRYVILQSDLEEAYAAQVKTDSDVDKFDFYK
>XP_022463807_Kazachstania_naganishii
MEELGITPAPEHVTEEKSAVKSFGSLLAELQQNKAINGNVINISGGASADVYLKLKKLEKELELLVLQEDYIKDEQRHLKRELLKAQEEVKRIQSVPLVIGQFLEPIDNSTGIVSSTTGMNYVVRILSTLDREQLKPSMSVALHRHSNALVDILPPDSDSSIAVMGENEKPDVTYADVGGLDMQKQEIREAVELPLTQADLYEQIGIDPPRGVLLYGPPGTGKTMLVKAVANSTNAAFIRVNGSEFVHKYLGEGPRMVRDVFRLARENAPSIIFIDEVDSIATKRFDAQTGSDREVQRILIELLTQMDGFDQSTNVKVIMATNRADTLDPALLRPGRLDRKIEFPSLRDRRERRLIFGTVAAKMALAPEADLDSLIIRNDSLSGAVIAAIMQEAGLRAVRKNRYVILQSDLEEAYASQVKTDSDVDKFEFYK
>XP_448634_Candida_glabrata
MEELGISGPLESNGHANGNGAGNGNVKSYANLLEQLGNSKVFSMQGNNDVYLRLKKLEKELELLSLQEEYIKDEQRHLRLELSRAQEEVKRIQSVPLVIGQFLEAIDQDTGIVSSTTGMNYVVRILSTLDREQLKPSTSVALHRHSNALVDILPPDSDSSISVMGENEKPDVTYADVGGLDMQKQEIREAVELPLVQADLYEQIGIDPPRGVLLYGPPGTGKTMLVKAVANSTKAAFIRVNGSEFVQKYLGEGPRMVRDVFRLARENSPSIVFIDEVDSIATKRFDAQTGSDREVQRILIELLTQMDGFDQSTNVKVIMATNRADTLDPALLRPGRLDRKIEFPSLRDRRERRLIFGTIASKMSLAPEADLDSLIIRNDAISGAVIAAIMQEAGLRAVRKNRYVILQSDLEEAYAAQVKTDSDVDKFDFYK
>XP_004180212_Tetrapisispora_blattae
MEELGISTSNEKLTDLKESSSNQKTFASLLAQLNKSTGNNQNNGTSDIYLKLKRLEKELELIILQEEYIKDEQRHLRRELLRAQEEVKRIQSVPLVIGQFLEPIDENTGIVSSTTGMSYVVRILSTLDRELLKPSMSVALHRHSNALVDILPPDSDSSISILGSGEKPDVTYADVGGLDMQKQEIREAVELPLVQADLYEQIGIDPPSGVLLYGPPGTGKTMLVKAVANSTNAAFIRVNGSEFVHKYLGEGPRMVRDVFRLARENAPSIIFIDEVDSIATKRFDAQTGSDREVQRILIELLTQMDGFDQSTNVKVIMATNRADTLDPALLRPGRLDRKIEFPSLRDRRERRLIFGTIAAKMSLAPEADLDSLIIRNDSLSGATIAAIMQEAGLRAVRKNRYVILQNDLEEAYASQVKSDSDVDKFEFYK
>XP_003687541_Tetrapisispora_phaffii
MEELGISQDSVVVGDEKPVVKSYASLVAQLENTGVGSNGLLDVNGANSDVYLKLKKLEKEYELLSLQEEYIKDEQRHLKRELLRAQEEVKRIQSVPLVIGQFLEPIDENTGIVSSTTGMSYVVRILSTLDRELLKPSMSVALYRYSNALVDILPPDSDSSISIMGDNEKPDVSYSDVGGLDMQKQEIREAVELPLVQADLYEQIGIDPPRGVLLYGPPGTGKTMLVKAVANSTNASFIRVNGSEFVHKYLGEGPRMVRDVFRLARENAPSIIFIDEVDSIATKRFDAQTGSDREVQRILIELLTQMDGFDQSTNVKVIMATNRADTLDPALLRPGRLDRKIEFPSLRDRRERRLIFGTIAAKMSLAPEADLDSLIVRNDSLSGAIIAAIMQEAGLRAVRKNRYVILQSDLEEAYAAQVKTDSDVDKFDFYR
>XP_001646046_Vanderwaltozyma_polyspora
MEELGISSAGVEVAEEKPLMKSYGSLLAQLGQQQSGNGLISGNNSDVYLKLKKLEKEYELLTLQEEYIKDEQRHLKRELLRAQEEVKRIQSVPLVIGQFLEPIDQNTGIVSSTTGMSYVVRILSTLDRELLKPSMSVALHRHSNALVDILPPDSDSSISIMGANEKPDVTYADVGGLDMQKQEIREAVELPLVQADLYEQIGIDPPRGVLLYGPPGTGKTMLVKAVANSTNASFIRVNGSEFVHKYLGEGPRMVRDVFRLARENAPSIIFIDEVDSIATKRFDAQTGSDREVQRILIELLTQMDGFDQSTNVKVIMATNRADTLDPALLRPGRLDRKIEFPSLRDRRERRLIFGTIAAKMSLAPEADLDSLIVRNDSLSGATIAAIMQEAGLRAVRKNRYVILQSDLEEAYAAQVKTDTDVDKFDFYK
>XP_003678893_Torulaspora_delbrueckii
MDELGIINPAETAVEERAAVKSYGALLSQLNNNNANLGSNTSSDVYLKLKRLEKEYELLTLQGDYIKDEQRHLKRELLRAQEEVKRIQSVPLVIGQFLEPIDQNTGIVSSTTGMSYVVRILSTLDRELLKPSMSVALHRHSNALVDILPPDSDSSISIMSENEKPDVTYADVGGLDMQKQEIREAVELPLTQADLYQQIGIDPPRGVLLYGPPGTGKTMLVKAVANSTNAAFIRVNGSEFVHKYLGEGPRMVRDVFRLARENAPSIIFIDEVDSIATKRFDAQTGSDREVQRILIELLTQMDGFDQSTNVKVIMATNRADTLDPALLRPGRLDRKIEFPSLRDRRERRLIFGTIAAKMSLAPETDLDSLIIRNDSLSGATIAAIMQEAGLRAVRKNRYVILQSDLEEAYAAQVKTDSDVDKFDFYK
>XP_037144470_Zygotorulaspora_mrakii
MEELGIQSAGETLVEEKNSIKSYGALISQLSNNNVSNTNNTSSDIYLKLKRLEKEYELLTLQGEYIKDEQRHLKRELLRAQEEVKRIQSVPLVIGQFLEPIDQNTGIVSSTTGMSYVVRILSTLDRELLKPSMSVALHRHSNALVDILPPDSDSSISIMGQNEKPDVTYADVGGLDMQKQEIREAVELPLTQADLYQQIGIDPPRGVLLYGPPGTGKTMLVKAVANSTKASFIRVNGSEFVHKYLGEGPRMVRDVFRLARENSPSIIFIDEVDSIATKRFDAQTGSDREVQRILIELLTQMDGFDQSTNVKVIMATNRADTLDPALLRPGRLDRKIEFPSLRDRRERRLIFGTIAAKMSLAPEADLDSLIIRNDSLSGAVIAAIMQEAGLRAVRKNRYVILQSDLEEAYASQVKTDSDVDKFDFYK
>XP_002496934_Zygosaccharomyces_rouxii
MVCHLNKNIKGDIGGNPLIENSLRVIMEELGIVNPAESIVEEKPPAIKSYGALVSQLNNNSGSLVSQGNADVYLKLKKLEKEYELLNLQGEYIKDEQRHLKRELFRAQEEVKRIQSVPLVIGQFLEPIDQNTGIVSSTTGMSYVVRILSTLDRELLKPSMSVALHRHSNALVVILPPDSDSSISIMNESEKPDVTYSDVGGLDIQKQEIREAVELPLTQADLYQQIGIDPPRGVLLYGPPGTGKTMLVKAVANSTSAAFIRVNGSEFVHKYLGEGPRMVRDVFRLARENAPSIIFIDEVDSIATKRFDAQTGSDREVQRILIELMTQMDGFDQSTNVKVIMATNRADTLDPALLRPGRLDRKIEFPSLRDRRERRLIFGTIAAKMSLAPEADLDSLIIRNDSLSGAVIAAIMQEAGLRAVRRNRYVILQSDLEEAYDAQVKTENDVDKFDFYK
>XP_003646400_Eremothecium_cymbalariae
MEELGINQQGEIAVSQPVALSYGSLVSHLKNNNSTGVNGVNSDVYLKLKKFEREYELLTLQEEYIKDEQRHLKRELLRAQEEVKRIQSVPLVIGQFLEPIDESTGIVSSTTGMSYVVRILSTLDRELLKPSTSVALHRHSNALVDILPPDSDSSISILGNNEKPDVTYADVGGLDMQKQEIREAVELPLVQADLYQQIGIDPPRGVLLYGPPGTGKTMLVKAVANSTNAAFIRVNGSEFVHKYLGEGPRMVRDVFRLARENAPSIIFIDEVDSIATKRFDAQTGSDREVQRILIELLTQMDGFDQSTNVKVIMATNRHDTLDPALLRPGRLDRKIEFPSLRDRRERRLIFGTIAAKMSLAPEVDLDSLIIRNDPLSGALIAAIMQEAGLRAVRKNRYVILQRDLEEAYASQVKTGSDVDKFDFYK
>NP_985941_Eremothecium_gossypii
MTFVNLRSAGWQNPKENESQLVSIEHLHNTGHLSYPDLWVKHTMEELGIGQSGEVAVERPVALSYGSLVSHINSNTAALNSSNADVYLKLKKLEREYELLTLQEDYIKDEQRHLKRELLRAQEEVKRIQSVPLVIGQFLEPIDESTGIVSSTTGMSYVVRILSTLDRELLKPSTSVALHRHSNALVDILPPDSDSSISIMGNNEKPDVTYADVGGLDMQKQEIREAVELPLVQADLYQQIGIDPPRGVLLYGPPGTGKTMLVKAVANSTNAAFIRVNGSEFVHKYLGEGPRMVRDVFRLARENAPSIIFIDEVDSIATKRFDAQTGSDREVQRILIELLTQMDGFDQSTNVKVIMATNRHDTLDPALLRPGRLDRKIEFPSLRDRRERRLIFGTIAAKMSLAPEVDLDSLIIRNDPLSGALIAAIMQEAGLRAVRKNRYVILQSDLEEAYASQVKTGSDVDKFDFYK
>XP_452488_Kluyveromyces_lactis
MEELGISTPQPVLSVEFGAKNNGLSYGSLLAQLNNDSFAVANGNSDVYLKLKKLEKEYELLTLQEDYIKDEQRHLKRELLRAQEEVKRIQSVPLVIGQFLEPIDENTGIVSSTTGMSYVVRILSTLDRELLKPSTSVALHRHSNALVDILPPDSDSSISIMAANEKPDVTYADVGGLDMQKQEIREAVELPLVQADLYQQIGIDPPRGVLLYGPPGTGKTMLVKAVANATEAAFIRVNGSEFVHKYLGEGPRMVRDVFRLARENSPSIIFIDEVDSIATKRFDAQTGSDREVQRILIELLTQMDGFDQSTNVKVIMATNRADTLDPALLRPGRLDRKIEFPSLRDRRERRLIFGTIAAKMSLAPEADLDSLIIRNDPLSGALIAAIMQEAGLRAVRKNRYVILQSDLEEAYASQVKSGSDVDKFDFYK
>XP_022673814_Kluyveromyces_marxianus
MEELGILTPQSAGTDDSNVKNNVFTYGSLLSQLNKDSFSVANDSSDVYLKLKKLEKEYELLKLQEEYIKDEQRHLKRELLRAQEEVKRIQSVPLVIGQFLEPIDQNTGIVSSTTGMSYVVRILSTLDRELLKPSTSVALHRHSNALVDILPPDSDSSISIMGSNEKPDVTYADVGGLDMQKQEIREAVELPLVQADLYQQIGIDPPRGVLLYGPPGTGKTMLVKAVANATEASFIRVNGSEFVHKYLGEGPRMVRDVFRLARENAPSIIFIDEVDSIATKRFDAQTGSDREVQRILIELLTQMDGFDQSTNVKVIMATNRADTLDPALLRPGRLDRKIEFPSLRDRRERRLIFGTIAAKMSLAPEADLDSLIIRNDPLSGALIAAIMQEAGLRAVRKNRYVILQSDLEEAYASQVKSGSDVDKFDFYK
>XP_022629118_Lachancea_lanzarotensis
MEDIGVLNAPVTTTNDRAGSEGVTNGSYGSLIAQLNNNNSNLSSGGADPYLKLKRLDKELELLNLQEDYIKDEQRHLKRELLRAQEEVKRIQSVPLVIGQFLEPIDENTGIVSSTTGMSYVVRILSTLDRELLKPSTSVALHRHSNALVDVLPPDSDSSISIMGANEKPDVSYADVGGLDMQKQEIREAVELPLVQADLYQQIGIDPPRGVLLYGPPGTGKTMLVKAVANSTHAAFIRVNGSEFVHKYLGEGPRMVRDVFRLARENAPSIIFIDEVDSIATKRFDAQTGSDREVQRILIELLTQMDGFDQSVNVKVIMATNRADTLDPALLRPGRLDRKIEFPSLRDRRERRLIFGTVAAKMALAPEVDLDSLIIRNDPLSGALIAAIMQEAGLRAVRKNRYVILQSDLEEAYAAQVKSSSDVDKFEFYK
>XP_002555154_Lachancea_thermotolerans
MEELGILSTPTSGSGETAPIGSYGSLVAQLNSNAGSAINGSSDNYFRLKKLEKELELLNLQEDYIKDEQRHLKRELLRAQEEVKRIQSVPLVIGQFLEPIDENTGIVSSTTGMSYVVKILSTLDRELLKPSTSVALHRHSNALVDILPPDSDSSISIMSANEKPDVSYSDVGGLDMQKQEIREAVELPLVQADLYQQIGIDPPRGVLLYGPPGTGKTMLVKAVANSTNVAFIRVNGSEFVHKYLGEGPRMVRDVFRLARENAPSIIFIDEVDSIATKRFDAQTGSDREVQRILIELLTQMDGFDQSINVKVIMATNRADTLDPALLRPGRLDRKIEFPSLRDRRERRLIFGTVAAKMALAPEVDLDSLIIRNDPLSGALIAAIMQEAGLRAVRKNRYVILQSDLEEAYASQVKSSSDVDKFEFYK
>XP_020061493_Aspergillus_aculeatus
MGDVAVETPANNVTPHTKAAPLDTIPNIDSLEGTGNDGGDEYATLKRLQRHLEYIQLQEEYIKDEQRSLKRELVRAQEEIKRIQSVPLVIGQFMEAIDQNTGIVQSSTGSNYVVRILSTLDREKLKPSSSVALHRHSNALVDILPPEADSSIAMLGENEKPDVTYADVGGLDMQKQEIREAVELPLTHFDLYKQIGIDPPRGVLLYGPPGTGKTMLVKAVANSTTASFIRVNGSEFVQKYLGEGPRMVRDVFRMARENSPAIIFIDEIDAIATKRFDAQTGADREVQRILLELLNQMDGFEQTSNVKVIMATNRADTLDPALLRPGRLDRKIEFPSLRDRRERRLIFTTIASKMSLSPEVDLDSLIVRNEPLSGAVIAAIMQEAGLRAVRKNRYNIIQSDLEDAYAAQVKTGQESDRLEFYR
>XP_001271140_Aspergillus_clavatus
MADVAVETSANNVTPIKPAPFDTIPNIDSLEGTDADGGDEYATLKRLQRHLEYIQLQEEYIKDEQRSLKRELVRAQEEIKRIQSVPLVIGQFMEAIDQNTGIVQSSTGSNYVVRILSTLDREKLKPSSSVALHRHSNALVDILPPEADSSIAMLGESEKPDVTYADVGGLDMQKQEIREAVELPLTHFDLYKQIGIDPPRGVLLYGPPGTGKTMLVKAVANSTTASFIRVNGSEFVQKYLGEGPRMVRDVFRMARENSPAIIFIDEIDAIATKRFDAQTGADREVQRILLELLNQMDGFEQTSNVKVIMATNRADTLDPALLRPGRLDRKIEFPSLRDRRERRLIFTTIASKMSLSPEVDLDSLIVRNEPLSGAVIAAIMQEAGLRAVRKNRYNIIQSDLEDAYAAQVKTGQEADRLEFYR
>XP_001263324_Aspergillus_fischeri
MGDVAVESSATNVTPSKSAPFDTIPNIDSLEGTDADGGDEYATLKRLQRHLEYIQLQEEYIKDEQRSLKRELVRAQEEIKRIQSVPLVIGQFMEAIDQNTGIVQSSTGSNYVVRILSTLDREKLKPSSSVALHRHSNALVDILPPEADSSIAMLGENEKPDVTYADVGGLDMQKQEIREAVELPLTHFDLYKQIGIDPPRGVLLYGPPGTGKTMLVKAVANSTTASFIRVNGSEFVQKYLGEGPRMVRDVFRMARENSPAIIFIDEIDAIATKRFDAQTGADREVQRILLELLNQMDGFEQTSNVKVIMATNRADTLDPALLRPGRLDRKIEFPSLRDRRERRLIFTTIASKMSLSPEVDLDSLIVRNEPLSGAVIAAIMQEAGLRAVRKNRYNIIQSDLEDAYAAQVKTGQEADRLEFYR
>XP_041143110_Aspergillus_flavus
MGDVAVENPANNVTPHTKPAPLDTIPNIDSIEGTGTDGGDEYATLKKLQRHLEYIQLQEEYIKDEQRQASQFMEAIDQNTGIVQSSTGSNYVVRILSTLDREKLKPSSSVALHRHSNALVDILPPEADSSIAMLGENEKPDVTYADVGGLDMQKQEIREAVELPLTHFDLYRQIGIDPPRGVLLYGPPGTGKTMLVKAVANSTTASFIRVNGSEFVQKYLGEGPRMVRDVFRMARENAPAIIFIDEIDAIATKRFDAQTGADREVQRILLELLNQMDGFEQSSNVKVIMATNRADTLDPALLRPGRLDRKIEFPSLRDRRERRLIFTTIASKMSLSPEVDLDSLIVRNEPLSGAVIAAIMQEAGLRAVRKNRYNIIQSDLEDAYAAQVKTGQEADRLEFYRSRDGLTSSAAAISSTPLDSDKRHKEF
>XP_754480_Aspergillus_fumigatus
MGDVAVESSATNVTPSKSAPFDTIPNIDSLEGTDADGGDEYATLKRLQRHLEYIQLQEEYIKDEQRSLKRELVRAQEEIKRIQSVPLVIGQFMEAIDQNTGIVQSSTGSNYVVRILSTLDREKLKPSSSVALHRHSNALVDILPPEADSSIAMLGENEKPDVTYADVGGLDMQKQEIREAVELPLTHFDLYKQIGIDPPRGVLLYGPPGTGKTMLVKAVANSTTASFIRVNGSEFVQKYLGEGPRMVRDVFRMARENSPAIIFIDEIDAIATKRFDAQTGADREVQRILLELLNQMDGFEQTSNVKVIMATNRADTLDPALLRPGRLDRKIEFPSLRDRRERRLIFTTIASKMSLSPEVDLDSLIVRNEPLSGAVIAAIMQEAGLRAVRKNRYNIIQSDLEDAYAAQVKTGQEADRYALPCIQIYLTTSSNYCVTGSISTGRLCTIIGIYEVGTGPVPHERIIMD
>XP_660508_Aspergillus_nidulans
MGDIAVENPASVLSSYTKAAPLDTIPNIDSLEGTGADDGDEYATLKKLQRHLEYIKLQEEYIKDEQRSLKRELVRAQEEIKRIQSVPLVIGQFMEAIDQNTGIVQSSTGSNYVVRILSTLDREKLKPSSSVALHRHSNALVDILPPEADSSIAMLGENEKPDVTYADVGGLDMQKQEIREAVELPLTHFDLYKQIVLIVFLRLGIDPPRGVLLYGPPGTGKTMLVKAVANSTTASFIRVNGSEFVQKYLGEGPRMVRDVFRMARENSPAIIFIDEIDAIATKRFDAQTGADREVQRILLELLNQMDGFEQTSNVKVIMATNRADTLDPALLRPGRLDRKIEFPSLRDRRERRLIFSTIASKMSLSPEVDLDSLIVRNEPLSGAVIAAIMQEAGLRAVRKNRYNIIQSDLEDAYSAQVKTGQEADRLEFYR
>XP_001399853_Aspergillus_niger
MGDVAVETPANNVTPLTKAAPLDTIPNIDSLEGTGNDGSDEYATLKRLQRHLEYIQLQEEYIKDEQRSLKRELVRAQEEIKRIQSVPLVIGQFMEAIDQNTGIVQSSTGSNYVVRILSTLDREKLKPSSSVALHRHSNALVDILPPEADSSIAMLGENEKPDVTYADVGGLDMQKQEIREAVELPLTQFDLYKQIGIDPPRGVLLYGPPGTGKTMLVKAVANSTTASFIRVNGSEFVQKYLGEGPRMVRDVFRMARENSPAIIFIDEIDAIATKRFDAQTGADREVQRILLELLNQMDGFEQSSNVKVIMATNRADTLDPALLRPGRLDRKIEFPSLRDRRERRLIFSTIASKMSLSPEVDLDSLIVRNEPLSGAVIAAIMQEAGLRAVRKNRYNIIQSDLEDAYAAQVKTGQEADRLEFYR
>XP_015407011_Aspergillus_nomiae
MGDVAVENPANNVTLHTKPAPLDTIPNIDSIEGTGTDGGDEYATLKKLQRHLEYIQLQEESLKRELVRAQEEIKRIQSVPLVIGQFMEAIDQNTGIVQSSTGSNYVVRILSTLDREKLKPSSSVALHRHSNALVDILPPEADSSIAMLGENEKPDVTYADVGGLDMQKQEIREAVELPLTHFDLYRQIGIDPPRGVLLYGPPGTGKTMLVKAVANSTTASFIRVNGSEFVQKYLGEGPRMVRDVFRMARENAPAIIFIDEIDAIATKRFDAQTGADREVQRILLELLNQMDGFEQSSNVKVIMATNRADTLDPALLRPGRLDRKIEFPSLRDRRERRLIFTTIASKMSLSPEVDLDSLIVRNEPLSGAVIAAIMQEAGLRAVRKNRYNIIQSDLEDAYAAQVKTGQEADRLEFYR
>XP_023090056_Aspergillus_oryzae 
MGDVAVENPANNVTPHTKPAPLDTIPNIDSIEGTGTDGGDEYATLKKLQRHLEYVGNGKSLKRELVRAQEEIKRIQSVPLVIGQFMEAIDQNTGIVQSSTGSNYVVRILSTLDREKLKPSSSVALHRHSNALVDILPPEADSSIAMLGENEKPDVTYADVGGLDMQKQEIREAVELPLTHFDLYRQIGIDPPRGVLLYGPPGTGKTMLVKAVANSTTASFIRVNGSEFVQKYLGEGPRMVRDVFRMARENAPAIIFIDEIDAIATKRFDAQTGADREVQRILLELLNQMDGFEQSSNVKVIMATNRADTLDPALLRPGRLDRKIEFPSLRDRRERRLIFTTIASKMSLSPEVDLDSLIVRNEPLSGAVIAAIMQEAGLRAVRKNRYNIIQSDLEDAYAAQVKTGQEADRLEFYR
>XP_040638347_Aspergillus_ruber
MADVAVENPANNVTLHNKPTPLDTIPNIDSLEGTGSDGGDEYATLKRLQRHLEYIQLQEEYIKDEQRSLKRELVRAQEEIKRIQSVPLVIGQFMEAIDQNTGIVQSSTGSNYVVRILSTLDREKLKPSSSVALHRHSNALVDILPPEADSSIAMLGEDEKPDVTYADVGGMDMQKQEIREAVELPLTHFDLYRQIGIDPPRGVLLYGPPGTGKTMLVKAVANSTTASFIRVNGSEFVQKYLGEGPRMVRDVFRMARENSPAIIFIDEIDAIATKRFDAQTGADREVQRILLELLNQMDGFEQTSNVKVIMATNRADTLDPALLRPGRLDRKIEFPSLRDRRERRLIFTTIASRMSLSPEVDLDSLIVRNEPLSGAVIAAIMQEAGLRAVRKNRYQIIQSDLDDAYAAQVKTGQESDRPEFYR
>XP_040704677_Aspergillus_sydowii
MGDVAVENPASALSSYTKAAPLDTIPNIDSLEGTGADDGDEYATLKKLQRHLEYIKLQEEYIKDEQRSLKRELVRAQEEIKRIQSVPLVIGQFMEAIDQNTGIVQSSTGSNYVVRILSTLDREKLKPSSSVALHRHSNALVDILPPEADSSIAMLGENEKPDVSYADVGGLDMQKQEIREAVELPLTHFDLYQQIGIDPPRGVLLYGPPGTGKTMLVKAVANSTTASFIRVNGSEFVQKYLGEGPRMVRDVFRMARENSPAIIFIDEIDAIATKRFDAQTGADREVQRILLELLNQMDGFEQSSNVKVIMATNRADTLDPALLRPGRLDRKIEFPSLRDRRERRLIFSTIASKMSLSPEVDLDSLIVRNEPLSGAVIAAIMQEAGLRAVRKNRYNIIQSDLEDAYSAQVKTGQDDDRPDFYR
>XP_001213852_Aspergillus_terreus
MGDVAVENPANNVTPLTKSAPLDTIPNIDSIEGTGTDGGDEYATLKRLQRHLESLKRELVRAQEEIKRIQSVPLVIGQFMEAIDQNTGIVQSSTGSNYVVRILSTLDREKLKPSSSVALHRHSNALVDILPPEADSSIAMLGESEKPDVTYADVGGLDMQKQEIREAVELPLTHFDLYKQIGIDPPRGVLLYGPPGTGKTMLVKAVANSTTASFIRVNGSEFVQKYLGEGPRMVRDVFRMARENSPAIIFIDEIDAIATKRFDAQTGADREVQRILLELLNQMDGFEQTSNVKVIMATNRADTLDPALLRPGRLDRKIEFPSLRDRRERRLIFTTIASKMSLSPEVDLDSLIVRNEPLSGAVIAAIMQEAGLRAVRKNRYNIIQSDLEDAYSAQVKTGQEADRLEFYR
>XP_022483566_Penicillium_arizonense
MGDVAVENPANNVTPLPKPGALDALANLDSLDGTGVDGNDEYATLKRLQRHLEYIQLQEEYIKDEQRSLKRELVRAQEEIKRIQSVPLVIGQFMEAIDQNTGIVQSSTGSNYVVRILSTLDREKLKPSSSVALHRHSNALVDILPPEADSSIAMLGENEKPDVTYADVGGLDMQKQEIREAVELPLTHFDLYKQIGIDPPRGVLLYGPPGTGKTMLVKAVANSTTASFIRVNGSEFVQKYLGEGPRMVRDVFRMARENSPAIIFIDEIDAIATKRFDAQTGADREVQRILLELLNQMDGFEQSSNVKVIMATNRADTLDPALLRPGRLDRKIEFPNLRDRRERRLIFTTIASKMSLSPEVDLDALIVRNDPLSGAVIAAIMQEAGLRAVRKNRYNIIQSDLEDAYAVQVKNGQDDDRPDFYR
>XP_014536425_Penicillium_digitatum
MGDVAVENPANNVTPLTKPGALDALANLDSLDGTGADGNDEYATLKRLQRHLEYIQLQEEYIKDEQRSLKRELVRAQEEIKRIQSVPLVIGQFMEAIDQNTGIVQSSTGSNYVVRILSTLDREKLKPSSSVALHRHSNALVDILPPEADSSIAMLGENEKPDVTYADVGGLDMQKQEIREAVELPLTHFELYKQIGIDPPRGVLLYGPPGTGKTMLVKAVANSTTASFIRVNGSEFVQKYLGEGPRMVRDVFRMARENSPAIIFIDEIDAIATKRFDAQTGADREVQRILLELLNQMDGFEQTSNVKVIMATNRADTLDPALLRPGRLDRKIEFPNLRDRRERRLIFTTIAARMSLSPEVDLDALIVRNDPLSGAVIAAIMQEAGLRAVRKNRYNIIQSDLEDAYAVQVKTGQDDDRPAFYR
>XP_016594317_Penicillium_expansum
MGDVAVENPANNVTPLTKPGALDALANLDSLDGTGVDGNDEYATLKRLQRHLEYIQLQEEYIKDEQRSLKRELVRAQEEIKRIQSVPLVIGQFMEAIDQNTGIVQSSTGSNYVVRILSTLDREKLKPSSSVALHRHSNALVDILPPEADSSIAMLGENEKPDVTYADVGGLDMQKQEIREAVELPLTHFELYKQIGIDPPRGVLLYGPPGTGKTMLVKAVANSTTASFIRVNGSEFVQKYLGEGPRMVRDVFRMARENSPAIIFIDEIDAIATKRFDAQTGADREVQRILLELLNQMDGFEQTSNVKVIMATNRADTLDPALLRPGRLDRKIEFPNLRDRRERRLIFTTIAARMSLSPEVDLDALIVRNDPLSGAVIAAIMQEAGLRAVRKNRYNIIQSDLEDAYAVQVKTGQDDDRPDFYR
>XP_040647427_Penicillium_griseofulvum
MGDVAVENPANNVTPLTKPGALDALANLDSLDGTGVDGNDEYATLKRLQRHLEYIQLQEEYIKDEQRSLKRELVRAQEEIKRIQSVPLVIGQFMEAIDQNTGIVQSSTGSNYVVRILSTLDREKLKPSSSVALHRHSNALVDILPPEADSSIAMLGESEKPDVTYADVGGLDMQKQEIREAVELPLTHFELYKQIGIDPPRGVLLYGPPGTGKTMLVKAVANSTTASFIRVNGSEFVQKYLGEGPRMVRDVFRMARENSPAIIFIDEIDAIATKRFDAQTGADREVQRILLELLNQMDGFEQTSNVKVIMATNRADTLDPALLRPGRLDRKIEFPNLRDRRERRLIFTTIAARMSLSPEVDLDALIVRNDPLSGAVIAAIMQEAGLRAVRKNRYNIIQSDLEDAYAVQVKTGQDDDRPDFYR
>XP_038933119_Penicillium_roqueforti
MGDVAVEYPANNVTPLTKLDALANLDSLDGTGADGNDEYATLKRLQRHLEYIQLQEEYIKDEQRSLKRELVRAQEEIKRIQSVPLVIGQFMEAIDQNTGIVQSSTGSNYVVRILSTLDREKLKPSSSVALHRHSNALVDILPPEADSSIAMLGENEKPDVTYADVGGLDMQKQEIREAVELPLTHFELYKQIGIDPPRGVLLYGPPGTGKTMLVKAVANSTTASFIRVNGSEFVQKYLGEGPRMVRDVFRMARENSPAIIFIDEIDAIATKRFDAQTGADREVQRILLELLNQMDGFEQTSNVKVIMATNRADTLDPALLRPGRLDRKIEFPNLRDRRERRLIFTTIAARMSLSPEVDLDALIVRNDPLSGAVIAAIMQEAGLRAVRKNRYNIIQSDLEDAYAVQVKTGQDDDRPDFYRPSSHGPLTPQSFTWRALLVGLLVGILISLCNTYYGLQTGAGAQLPTVSALLGYLAIGALAKFNFAPLSKTENVLIVSTATATGCMPATAGFTEVIPALEYILGPNEGGPFRLEYLQLITWSLGLSFFGR
>XP_002559389_Penicillium_rubens
MGDVAVENPANNVTPLTKPGALDALANLDSLDGTGADGNDEYATLKRLQRHLEYIQLQEEYIKDEQRSLKRELVRAQEEIKRIQSVPLVIGQFMEAIDQNTGIVQSSTGSNYVVRILSTLDREKLKPSSSVALHRHSNALVDILPPEADSSIAMLGENEKPDVTYADVGGLDMQKQEIREAVELPLTHFELYKQIGIDPPRGVLLYGPPGTGKTMLVKAVANSTTASFIRVNGSEFVQKYLGEGPRMVRDVFRMARENSPAIIFIDEIDAIATKRFDAQTGADREVQRILLELLNQMDGFEQTSNVKVIMATNRADTLDPALLRPGRLDRKIEFPNLRDRRERRLIFTTIAARMSLSPEVDLDALIVRNDPLSGAVIAAIMQEAGLRAVRKNRYNIIQSDLEDAYAVQVKTGQDDDRPDFYR
>XP_040807403_Penicillium_solitum
MGDVAVENPANNVTPLTKPGALDALANLDSLDGTGVDGNDEYATLKRLQRHLEYIQLQEEYIKDEQRSLKRELVRAQEEIKRIQSVPLVIGQFMEAIDQNTGIVQSSTGSNYVVRILSTLDREKLKPSSSVALHRHSNALVDILPPEADSSIAMLGENEKPDVTYADVGGLDMQKQEIREAVELPLTHFELYKQIGIDPPRGVLLYGPPGTGKTMLVKAVANSTTASFIRVNGSEFVQKYLGEGPRMVRDVFRMARENSPAIIFIDEIDAIATKRFDAQTGADREVQRILLELLNQMDGFEQTSNVKVIMATNRADTLDPALLRPGRLDRKIEFPNLRDRRERRLIFTTIAARMSLSPEVDLDALIVRNDPLSGAVIAAIMQEAGLRAVRKNRYNIIQSDLEDAYAVQVKTGQDDDRPDFYR
>XP_022586089_Penicilliopsis_zonata
MGDVLVENPANTVTSQKKPVPMDIIPNIDSLEVSETDGGDEYATLKRLQRHLEYIQLQEEYIKDEQRSLKRELVRAQEEIKRIQSVPLVIGQFMEAIDQNTGIVQSSTGSNYVVRVLSTLDREKLKPSSSVALHRHSNALVDILPPEADSSIAMLGENEKPDVTYADVGGLDMQKQEIREAVELPLTHFDLYRQIGIDPPRGVLLYGPPGTGKTMLVKAVANSTTASFIRVNGSEFVQKYLGEGPRMVRDVFRMARENAPAIIFIDEIDAIATKRFDAQTGADREVQRILLELLNQMDGFEQTSNVKVIMATNRADTLDPALLRPGRLDRKIEFPSLRDRRERRLIFSTIASKMSLSPEVDLDSLIVRNDPLSGAVIAAIMQEAGLRAVRKNRYNIIQSDLEDAYASQVKGGQEADRFDFYR
>XP_016616164_Cladophialophora_bantiana
MGDVLVDNPANVVPPHKKPPISDSIPDIDSLEGAGTDGSDEYSTLKRLQRHLEYIKLQEEYIKDEQRSLKRELVRAQEEIKRIQSVPLVIGQFMEAIDQNTGIVQSSTGSNYVVRILSTLDREKLKPSSSVALHRHSNSLVDILPPEADSSIAMLGADEKPDVTYADVGGLDMQKQEIREAVELPLTHFDLYKQIGIDPPRGVLLYGPPGTGKTMLVKAVANSTTASFIRVVGSEFVQKYLGEGPRMVRDVFRMARENSPAIIFIDEIDAIATKRFDAQTGADREVQRILLELLNQMDGFDQTSNVKVIMATNRADTLDPALLRPGRLDRKIEFPSLRDRRERRLIFTTIASKMSLSPEVDLDSLIVRNDPLSGAIIAAIMQEAGLRAVRKNRYNIIQADLEDAYSSQVKGAQEADKFDFYR
>XP_008726756_Cladophialophora_carrionii
MGDVLVDNPANIVPPHKKQPISDAIPEIDSLEGAGADANDDYATLKRLQRHLEYIKLQEEYIKDEQRSLKRELVRAQEEIKRIQSVPLVIGQFMEAIDQNTGIVQSSTGSNYVVRILSTLDREKLKPSSSVALHRHSNSLVDILPPEADSSIAMLGQDEKPDVTYADVGGLDMQKQEIREAVELPLTHFDLYKQIGIDPPRGVLLYGPPGTGKTMLVKAVANSTTASFIRVVGSEFVQKYLGEGPRMVRDVFRMARENSPAIIFIDEIDAIATKRFDAQTGADREVQRILLELLNQMDGFDQTSNVKVIMATNRADTLDPALLRPGRLDRKIEFPSLRDRRERRLIFSTIASKMSLSPEVDLDSLIVRNDPLSGAIIAAIMQEAGLRAVRKNRYNIIQADLEDAYSSQVKGAQEADKFDFYK
>XP_016248077_Cladophialophora_immunda
MGDVLVDNPANTVPPHKKPPISDSIPDIDSLEGAGADGSDEYSTLKRLQRHLEYIKLQEEYIKDEQRSLKRELVRAQEEIKRIQSVPLVIGQFMEAIDQNTGIVQSSTGSNYVVRILSTLDREKLKPSSSVALHRHSNSLVDILPPEADSSIAMLGADEKPDVTYADVGGLDMQKQEIREAVELPLTHFDLYKQIGIDPPRGVLLYGPPGTGKTMLVKAVANSTTASFIRVVGSEFVQKYLGEGPRMVRDVFRMARENSPAIIFIDEIDAIATKRFDAQTGADREVQRILLELLNQMDGFDQTSNVKVIMATNRADTLDPALLRPGRLDRKIEFPSLRDRRERRLIFTTIASKMSLSPEVDLDSLIVRNDPLSGAIIAAIMQEAGLRAVRKNRYNIIQADLEDAYSSQVKGAQEADKFDFYR
>XP_007742329_Cladophialophora_psammophila
MGDVLVDNPANVVPPHKKPPISDSIPDIDSLEGAGTDGSDEYSTLKRLQRHLEYIKLQEEYIKDEQRSLKRELVRAQEEIKRIQSVPLVIGQFMEAIDQNTGIVQSSTGSNYVVRILSTLDREKLKPSSSVALHRHSNSLVDILPPEADSSIAMLGADEKPDVTYADVGGLDMQKQEIREAVELPLTHFDLYKQIGIDPPRGVLLYGPPGTGKTMLVKAVANSTTASFIRVVGSEFVQKYLGEGPRMVRDVFRMARENSPAIIFIDEIDAIATKRFDAQTGADREVQRILLELLNQMDGFDQTSNVKVIMATNRADTLDPALLRPGRLDRKIEFPSLRDRRERRLIFTTIASKMSLSPEVDLDSLIVRNDPLSGAIIAAIMQEAGLRAVRKNRYNIIQADLEDAYSSQVKGAQEADKFDFYR
>XP_018698873_Fonsecaea_erecta
MGDVLVDNPANTVPPHKKPPISDSIPDIDSLEGTAADGGDEYSTLKRLQRHLEYIKLQEEYIKDEQRSLKRELVRAQEEIKRIQSVPLVIGQFMEAIDQNTGIVQSSTGSNYVVRILSTLDREKLKPSSSVALHRHSNSLVDILPPEADSSIAMLGADEKPDVTYADVGGLDMQKQEIREAVELPLTHFDLYKQIGIDPPRGVLLYGPPGTGKTMLVKAVANSTTASFIRVVGSEFVQKYLGEGPRMVRDVFRMARENSPAIIFIDEIDAIATKRFDAQTGADREVQRILLELLNQMDGFDQTSNVKVIMATNRADTLDPALLRPGRLDRKIEFPSLRDRRERRLIFTTIASKMSLSPEVDLDSLIVRNDPLSGAIIAAIMQEAGLRAVRKNRYNIIQADLEDAYSSQVKGAQEADKFDFYR
>XP_022510762_Fonsecaea_monophora
MGDVLVDNPANTVPPHKKPPISDSIPDIDSLEGAGTDGGDEYSTLKRLQRHLEYIKLQEEYIKDEQRSLKRELVRAQEEIKRIQSVPLVIGQFMEAIDQNTGIVQSSTGSNYVVRILSTLDREKLKPSSSVALHRHSNSLVDILPPEADSSIAMLGADEKPDVTYADVGGLDMQKQEIREAVELPLTHFDLYKQIGIDPPRGVLLYGPPGTGKTMLVKAVANSTTASFIRVVGSEFVQKYLGEGPRMVRDVFRMARENSPAIIFIDEIDAIATKRFDAQTGADREVQRILLELLNQMDGFDQTSNVKVIMATNRADTLDPALLRPGRLDRKIEFPSLRDRRERRLIFSTIASKMSLSPEVDLDSLIVRNDPLSGAIIAAIMQEAGLRAVRKNRYNIIQADLEDAYSSQVKGAQEADKFDFYR
>XP_016637372_Fonsecaea_multimorphosa
MGDVLVDNPANTVPPHKKPPISDSIPDIDSLEGAGADGSDEYSTLKRLQRHLEYIKLQEEYIKDEQRSLKRELVRAQEEIKRIQSVPLVIGQFMEAIDQNTGIVQSSTGSNYVVRILSTLDREKLKPSSSVALHRHSNSLVDILPPEADSSIAMLGADEKPDVTYADVGGLDMQKQEIREAVELPLTHFDLYKQIGIDPPRGVLLYGPPGTGKTMLVKAVANSTTASFIRVVGSEFVQKYLGEGPRMVRDVFRMARENSPAIIFIDEIDAIATKRFDAQTGADREVQRILLELLNQMDGFDQTSNVKVIMATNRADTLDPALLRPGRLDRKIEFPSLRDRRERRLIFTTIASKMSLSPEVDLDSLIVRNDPLSGAIIAAIMQEAGLRAVRKNRYNIIQADLEDAYSSQVKGAQEADKFDFYR
>XP_022504712_Fonsecaea_nubica
MGDVLVDNPANTVPPHKKPPISDSIPDIDSLEGAGIQALVRGYATADYPRYIKLQEEYIKDEQRSLKRELVRAQEEIKRIQSVPLVIGQFMEAIDQNTGIVQSSTGSNYVVRILSTLDREKLKPSSSVALHRHSNSLVDILPPEADSSIAMLGADEKPDVTYADVGGLDMQKQEIREAVELPLTHFDLYKQIGIDPPRGVLLYGPPGTGKTMLVKAVANSTTASFIRVVGSEFVQKYLGEGPRMVRDVFRMARENSPAIIFIDEIDAIATKRFDAQTGADREVQRILLELLNQMDGFDQTSNVKVIMATNRADTLDPALLRPGRLDRKIEFPSLRDRRERRLIFSTIASKMSLSPEVDLDSLIVRNDPLSGAIIAAIMQEAGLRAVRKNRYNIIQADLEDAYSSQVKGAQEADKFDFYR
>XP_013280290_Fonsecaea_pedrosoi
MGDVLVDNPANTVPPHKKPPISDSIPDIDSLEGAGTDGGDEYSTLKRLQRHLEYIKLQEEYIKDEQRSLKRELVRAQEEIKRIQSVPLVIGQFMEAIDQNTGIVQSSTGSNYVVRILSTLDREKLKPSSSVALHRHSNSLVDILPPEADSSIAMLGADEKPDVTYADVGGLDMQKQEIREAVELPLTHFDLYKQIGIDPPRGVLLYGPPGTGKTMLVKAVANSTTASFIRVVGSEFVQKYLGEGPRMVRDVFRMARENSPAIIFIDEIDAIATKRFDAQTGADREVQRILLELLNQMDGFDQTSNVKVIMATNRADTLDPALLRPGRLDRKIEFPSLRDRRERRLIFSTIASKMSLSPEVDLDSLIVRNDPLSGAIIAAIMQEAGLRAVRKNRYNIIQADLEDAYSSQVKGAQEADKFDFYR
>XP_007756699_Cladophialophora_yegresii
MGDVLVDNPVNIVPPHKKHPISDAIPEIDSLEGAGADANDDYATLKRLQRHLEYIKLQEEYIKDEQRSLKRELVRAQEEIKRIQSVPLVIGQFMEAIDQNTGIVQSSTGSNYVVRILSTLDREKLKPSSSVALHRHSNSLVDILPPEADSSIAMLGQDEKPDVTYADVGGLDMQKQEIREAVELPLTHFDLYKQIGIDPPRGVLLYGPPGTGKTMLVKAVANSTTASFIRVVGSEFVQKYLGEGPRMVRDVFRMARENSPAIIFIDEIDAIATKRFDAQTGADREVQRILLELLNQMDGFDQTSNVKVIMATNRADTLDPALLRPGRLDRKIEFPSLRDRRERRLIFSTIASKMSLSPEVDLDSLIVRNDPLSGAIIAAIMQEAGLRAVRKNRYNIIQADLEDAYSSQVKGAQEADKFDFYK
>XP_016231175_Exophiala_spinifera
MGDVLVDNPVHTVPPHKKQPLSDSIPDIDSLEGAGADGGDEYSTLKRLQRHLEYIKLQEEYIKDEQRSLKRELVRAQEEIKRIQSVPLVIGQFMEAIDQNTGIVQSSTGSNYVVRILSTLDREKLKPSSSVALHRHSNSLVDILPPEADSSIAMLGADEKPDVTYADVGGLDMQKQEIREAVELPLTHFDLYKQIGIDPPRGVLLYGPPGTGKTMLVKAVANSTTASFIRVVGSEFVQKYLGEGPRMVRDVFRMARENSPAIIFIDEIDAIATKRFDAQTGADREVQRILLELLNQMDGFDQTSNVKVIMATNRADTLDPALLRPGRLDRKIEFPSLRDRRERRLIFSTIASKMSLSPEVDLDSLIVRNDPLSGAIIAAIMQEAGLRAVRKNRYNIIQADLEDAYSSQVKGAQEADKFDFYR
>XP_016263459_Exophiala_oligosperma
MGDVLVDNPIHTVPPHKKQPVSDSIPDIDSLEGAGADGGDEYSTLKRLQRHLEYIKLQEEYIKDEQRSLKRELVRAQEEIKRIQSVPLVIGQFMEAIDQNTGIVQSSTGSNYVVRILSTLDREKLKPSSSVALHRHSNSLVDILPPEADSSIAMLGADEKPDVTYADVGGLDMQKQEIREAVELPLTHFDLYKQIGIDPPRGVLLYGPPGTGKTMLVKAVANSTTASFIRVVGSEFVQKYLGEGPRMVRDVFRMARENSPAIIFIDEIDAIATKRFDAQTGADREVQRILLELLNQMDGFDQTSNVKVIMATNRADTLDPALLRPGRLDRKIEFPSLRDRRERRLIFSTIASKMSLSPEVDLDSLIVRNDPLSGAIIAAIMQEAGLRAVRKNRYNIIQADLEDAYSSQVKGAQEADKFDFYR
>XP_013322155_Exophiala_xenobiotica
MGDVLVDNPVHTIPPHKKPPVTDSIPDIDSLEGAGADGGDEYSTLKRLQRHLEYIKLQEEYIKDEQRSLKRELVRAQEEIKRIQSVPLVIGQFMEAIDQNTGIVQSSTGSNYVVRVLSTLDREKLKPSSSVALHRHSNSLVDILPPEADSSIAMLGADEKPDVTYADVGGLDMQKQEIREAVELPLTHFDLYKQIGIDPPRGVLLYGPPGTGKTMLVKAVANSTTASFIRVVGSEFVQKYLGEGPRMVRDVFRMARENSPAIIFIDEIDAIATKRFDAQTGADREVQRILLELLNQMDGFDQTSNVKVIMATNRADTLDPALLRPGRLDRKIEFPSLRDRRERRLIFSTIASKMSLSPEVDLDSLIVRNDPLSGAIIAAIMQEAGLRAVRKNRYNIIQADLEDAYSSQVKGAQEADKFDFYR
>XP_007722264_Capronia_coronata
MGDVLVDNPVHSIPPHKKPLISDSIPDIDSPEGTGADSNDEYSTLKRLQRHLEYIKLQEEYIKDEQRSLKRELVRAQEEIKRIQSVPLVIGQFMEAIDQNTGIVQSSTGSNYVVRILSTLDREKLKPSSSVALHRHSNSLVDILPPEADSSIAMLGADEKPDVSYADVGGLDMQKQEIREAVELPLTHFDLYKQIGIDPPRGVLLYGPPGTGKTMLVKAVANSTTANFIRVVGSEFVQKYLGEGPRMVRDVFRMARENSPAIIFIDEIDAIATKRFDAQTGADREVQRILLELLNQMDGFDQTSNVKVIMATNRADTLDPALLRPGRLDRKIEFPSLRDRRERRLIFSTIASKMSLSPEVDLDSLIVRNDPLSGAIIAAIMQEAGLRAVRKNRYNIIQADLEDAYSSQVKGAQEADKFDFYK
>XP_007730257_Capronia_epimyces
MGDVLVDNPIHTVPPHKKLPISDSIPDIDSLEGVGTDSSDEYSTLKRLQRHLEYIKLQEEYIKDEQRSLKRELVRAQEEIKRIQSVPLVIGQFMEAIDQNTGIVQSSTGSNYVVRILSTLDREKLKPSSSVALHRHSNSLVDILPPEADSSIAMLGADEKPDVTYADVGGLDMQKQEIREAVELPLTHFDLYKQIGIDPPRGVLLYGPPGTGKTMLVKAVANSTTANFIRVVGSEFVQKYLGEGPRMVRDVFRMARENSPAIIFIDEIDAIATKRFDAQTGADREVQRILLELLNQMDGFDQTSNVKVIMATNRADTLDPALLRPGRLDRKIEFPSLRDRRERRLIFSTIASKMSLSPEVDLDSLIVRNDPLSGAIIAAIMQEAGLRAVRKNRYNIIQADLEDAYSSQVKGAQEADKFDFYK
>XP_009159188_Exophiala_dermatitidis
MGDVLVDNPTHTVPPHKKTPISESIPDIDSLEGAGTDGSDEYSTLKKLQAHLEYIKLQEEYIKDEQRSLKRELVRAQEEIKRIQSVPLVIGQFMEAIDQNTGIVQSSTGSNYVVRILSTLDREKLKPSSSVALHRHSNSLVDILPPEADSSIAMLGADEKPDVTYADVGGLDMQKQEIREAVELPLTHFDLYKQIGIDPPRGVLLYGPPGTGKTMLVKAVANSTTASFIRVVGSEFVQKYLGEGPRMVRDVFRMARENSPAIIFIDEIDAIATKRFDAQTGADREVQRILLELLNQMDGFDQTSNVKVIMATNRADTLDPALLRPGRLDRKIEFPSLRDRRERRLIFSTIASKMSLSPEVDLDSLIVRNDPLSGAIIAAIMQEAGLRAVRKNRYNIIQADLEDAYSSQVKGAQEADKFDFYK
>XP_013265553_Exophiala_aquamarina
MGDVLVDNPIHTVPPHKKQPISDSIPDIDSLEGAGADGGDEYSTLKRLQRHLEYIKLQEEYIKDEQRSLKRELVRAQEEIKRIQSVPLVIGQFMEAIDQNTGIVQSSTGSNYVVRILSTLDREKLKPSSSVALHRHSNSLVDILPPEADSSIAMLGADEKPDVTYADVGGLDMQKQEIREAVELPLTHFDLYKQIGIDPPRGVLLYGPPGTGKTMLVKAVANSTTASFIRVVGSEFVQKYLGEGPRMVRDVFRMARENSPAIIFIDEIDAIATKRFDAQTGADREVQRILLELLNQMDGFDQTSNVKVIMATNRADTLDPALLRPGRLDRKIEFPSLRDRRERRLIFSTIASKMSLSPEVDLDSLIVRNDPLSGAIIAAIMQEAGLRAVRKNRYNIIQADLEDAYSSQVKGAQEADKFDFYK
>XP_016227774_Exophiala_mesophila
MGDVLVETPNNTFPPHKKQPISDSIPDIDSLEGAGADNGDEYSTLKRLQRHLEYIKLQEEYIKDEQRSLKRELVRAQEEIKRIQSVPLVIGQFMEAIDQNTGIVQSSTGSNYVVRILSTLDREKLKPSSSVALHRHSNSLVDILPPEADSSIAMLGADEKPDVTYADVGGLDMQKQEIREAVELPLTHFDLYKQIGIDPPRGVLLYGPPGTGKTMLVKAVANSTTASFIRVVGSEFVQKYLGEGPRMVRDVFRMARENSPAIIFIDEIDAIATKRFDAQTGADREVQRILLELLNQMDGFDQTSNVKVIMATNRADTLDPALLRPGRLDRKIEFPSLRDRRERRLIFSTIASKMSLSPEVDLDSLIVRNDPLSGAIIAAIMQEAGLRAVRKNRYNIIQADLEDAYSSQVKGAQEADKFDFYR
>XP_013267850_Rhinocladiella_mackenziei
MGDVLVENPFNTVAPHKKPPISDSIPDVDSLEGAGADNGDEYSTLKRLQRHLEYIKLQEEYIKDEQSTGIVQSSTGSNYVVRILSTLDREKLKPSSSVALHRHSNSLVDILPPEADSSIAMLGADEKPDVTYADVGGLDMQKQEIREAVELPLTHFDLYKQIGIDPPRGVLLYGPPGTGKTMLVKAVANSTTASFIRVVGSEFVQKYLGEGPRMVRDVFRMARENSPAIIFIDEIDAIATKRFDAQTGADREVQRILLELLNQMDGFDQTSNVKVIMATNRADTLDPALLRPGRLDRKIEFPSLRDRRERRLIFTTIASKMSLSPEVDLDSLIVRNDPLSGAIIAAIMQEAGLRAVRKNRYNIIQADLEDAYSSQVKGAQEADKFDFYR
>XP_017994305_Phialophora_attinorum
MADAAVENPANILPPHKKAFPVDSMPEIDSFEGVGANGEDEYSTLKRLQRHLEYIKLQEEYIKDEQRSLKRELVRAQEEIKRIQSVPLVIGQFMEAIDQNTGIVQSSTGSNYVVRILSTLDREKLKPSSSVALHRHSNSLVDILPPEADSSIAMLGADEKPDVTYADVGGLDMQKQEIREAVELPLTHFDLYKQIGIDPPRGVLLYGPPGTGKTMLVKAVANSTTASFIRVVGSEFVQKYLGEGPRMVRDVFRMARENSPAIIFIDEIDAIATKRFDAQTGADREVQRILLELLNQMDGFDQTANVKVIMATNRADTLDPALLRPGRLDRKIEFPSLRDRRERRLIFSTIASKMSLSPEVDLDSLIVRNDPLSGAIIAAIMQEAGLRAVRKNRYNIIQSDLEDAYSSQVKGAQEADKFDFYK
>NP_588437_Schizosaccharomyces_pombe
MNSTEEIDLYNRWKALERQLEMLDLQEGFIKEDCKSLKRELIRAQEEVKRIQSVPLVIGQFLEAIDQNTAIVGSTTGSNYVVRILSTLDRELLKPSASVALQRHSNALVDILPPEADSSISMLRPDERPDVSYADVGGLDVQKQEVREAVELPLTQGDLYRQIGIDPPRGVLLYGPPGTGKTMLVKAVANSTAANFIRVVGSEFVQKYLGEGPRMVRDVFRMARENAPAIIFIDEIDAIATKRFDAQTGADREVQRILIELLTQMDGFDQGANVKVIMATNRADTLDPALLRPGRLDRKIEFPSYRDRRQRRLVFQTITAKMLLSPEVDLDTFIMRPDASSGAQIAAIMQDAGLLAVRKSRGVILQSDIEEAYARAVKPTDMEQFAFYK
```
