## Supplementary material for "Coding Sequence Insertions in Fungal Genomes are Intrinsically Disordered and can Impart Functionally-Important Properties on the Host Protein": fasta protein sequences: XP_715337.1_blasthits_fa.txt

```
>XP_715337_Candida_albicans
MNLFVALSKKKKYQHKLFAPYLRPSTDTTTTETRFMLSTCLIRNCVFIRPRLSVICFKAIRYQSKKSDFPDYTKINDPKLREIIEGSNFGTEAILKKQREDQDKKKKMEQERKRLEQEREVDRRREEKRAKEESESNKTDNDNEANQHTDDKLAKVNEKLESNFSKTESGKLRGEDTGTRETVVETEEEEELKLKAENKIIATSKDSVDESDIPNLAKEINETIQKEIAGLPSQKAKNQSKLAKNLTKYLDSAHDTILTATRALNDVTGYSAIEKLKKSIETQEDDLKKAKEKVKQCKIAYGEAIQRRSHSQREVNELLTRKHNWSSNDLERFTELYRNDHENEIHEQEAEKKLDEAESKVDGVQLKLTQSILTRYHEEQIWSDKIRRSSTWGTWVLMGLNVLLFVVATFIVEPWKRSKLVSAFEDKVKQVLVGISQENEQILDPIIEKLEPTDGQVPIKTSFDFKFVTNTWHGLKAALVRNYEALMSPEITNLEFDKFEFELFTMTVAIVAFSMGSLIVSLFK
>XP_002418259_Candida_dubliniensis
MPIITNFKSEPPSGAIGPLLVRKKKCVKNLSVALCKKKKKKRNQYQHKLFAPYLRPPTDTTTTGTCFMLSTCLIRNCVLIRPRLFVICLKAIRCQSKKSDFPDFTKINDPKLREIIEGSNFGTEAILKKQREDQDKKKKMEQEKKRLEQEREVERRREEKRAKEEAESNKTDNNNEANHNNDDKLATVNAKLESDFSKTESGKLRGENTGTRETVVETEEEELKLKAENKIIATSKDSVEESDIPNLAKEINETIQKEIAGLPSQKAKNQSKLAKNLTKYLDSAHDTILTATRALNDVTGYSAIEKLKKSIETQEVDLKKAKETVKQCKIAYGEAIQRRSQSQREVNELLTRKHNWSSNDLERFTELYRNDHENEIHEQEAERKLDEAESKVDGVQLKLTQSILTRYHEEQIWSDKIRRSSTWGTWVLMGLNVILFVVATFIVEPWKRNKLVFAFEDKVKQVLVGISQENEQILDPIIDKLEPTDGQVPIKSSSFDFKFVANSWHGLKAALVRNYEALMSSEITNLEFDKFEFELFTMTVAIVAFSMGSLIVSIFK
>XP_002547014_Candida_tropicalis
MLAPRLIRSCLLIRPRIASISLQLARYQSKKTDFPDFSQINDPKLREIIESTNFGTEAKLKKEKEEALKKKKIEEEKKKLEQEREVQRKRQEKEEEEESKKQKEEEISNHRDEKVAKANENLESEIYTTESGKLKGVDKDTHEATVETDDEEYKLRMENKIIATSKADVDDSEIPNLAKEINETIQKEIGGLPSQKAKQQSELAKRLTKYLDSAHDTILTATRALNDVTGYSAIEKLKKSIEQQEDDLKQAKENVKKCKIAYGEAIQRRSHSQREVNELLTRKHNWTSNDLERFTELYRNDHENERLEEDAEKKLDEAESKVDSVQLKLTQSILTRYHEEQIWSDKIRRSSTWGTWVLMGLNVLLFIVATFIVEPWKRKKLVHAFEDKVKQVLVGISQENEAILEPIIEKLEPTDGQVVIPEETKELNVSKDPLVQPHDSVLKPFDFKFFSKTWNGIKEMFWANYNALVSPDIQKLEFDKYEFELFTISLSVIAFSIGSVITYFIK
>XP_003866915_Candida_orthopsilosis
MFSCIRATRVLLRRPLFVTSIRLQSKKPDYLSNINDEKLRKIIEGTNLGQESKQKKIEEERMKLEKEREVSRKLKEKEQEEEEKKKRDERKSELAKANKKHEADFSTTDSGQLRGVDEEFHEKTVKSEENDKEENLRVENKIIASTEDAADESDIPNLAKEINETIQEEIGDLPSQKAKQQSPITKKISHYLDSAHDTILTVTRALNDVTGYSAIERLKKSIQEQEEDLKKAKEEVKKCKQEYGEAIQKRSHSQREVNELLTRKHNWSSQDLERFTELYRNDHQNENNEQECEQKLQDAESKVDGIQLKLTQSILTRYHEEQIWSDKIRRSSTWGTWVLMGLNVLLFVIATFFVEPWKRAKLVRGFEDKVKNVLVGISQQNKQILEPIIEQLEQADGDVSKQSEDQSKSSVKETVHETTGAGSSDYHLQLLKGKWSSFKDACVRNYRAIISPQVKSLQLDKFEFGIYTMVISVLACSLGSIVTLLCK
>XP_001528777_Lodderomyces_elongisporus
MLLPVLRASSRIVMRHSVVFNCIRLQSNKPERSQQINELKLREIIEGTNFGTEATKKRKLEEERKKLEKEREAERQREEKKEREAKLEEANKQNEADFSSTKTGKLKGEDSEVDHKKDEGLRIENKIIATTDSSVDATDIPNIAEEVNETIQKEIGGLPSEKQKKQSALTKKITQYLDSAHDTILTVTRALNDVTGYSAIERLKKSIEEQEEDLKNAKKYVKECKLTYGDAIQKRSHSQREVNELLTRKHNWSPEDLERFTELYRNDHENDVWEKECEKKLEEAELKVDAVQLKLTQLILTRYHEEQIWSDKIRRSSTWGTWVLMGLNVLLFVFATFLVEPWKRKKLVLGFEDKVKTVLVGIAQENDAVLNPIIEKLDQEQKDGSTGHNLEKSGYLTLEDEGGQTTSLPASLDSTSSQPPSAPVLSKEQQGSRILRAKASIKFFILQAQYAIVSSWHRVRVTCVKSYTALTTPSIEFLKLDKVEFGLYTFIISILSCGLGSLATIYCR
>XP_007374964_Spathaspora_passalidarum
MISRTVPIARYIARSRLIARPACQFVRFISKLPDSTNQESKLREIIESTNFGTEALKKQQQDEIRKKQDQIELQKKIDEEVRVRKEHDRSDADSIQSSVKPTENAQDSSLLQEINDTIQKEIGNLPSQMEKSRSKMAERLEMFLDSAQDTILTATRTLNDVTGYSAIEKLKKSIEVLEQELRESKEHVKTRKTAYSEAIQQRATSQREINELLTRKHNWTPDDLERFTELYRNDHANEHLESESEAKLEEAESKVDAIQLKLTQSILTRYHEEQIWSDKIRRSSTWGTWILMGINVMLFMVATFFVEPWKRRKLVRAFEEKVKELLTNGHSEHSPDSTKLVVPEATNEVVTTVEKPKLEQENVAKVTEKIYTFSFIEYSWNSFKQLVLSNYYALTNADITKLQFNKFEFEMFTLGLTLLACSLGSLLTLWLR
>XP_043051056_Scheffersomyces_spartinae
MREAKLRNILEATNFGTKAKTSATAAATESTRKKEVQPAPLKLSERTLDTSKSLDQDEDEIEGLPSSKESKRSELAKKVEVYLDSIQDAIFTATRALNDVTGYSSIEKLKKKIEYLEDELKVAKHNVKVNKQKYQDAIQSQTHSQREINELLTRKHDWSSEDLERFTMLYRNDHKNEQLVNTCEKKLEECETTVDSVQTRLTQMILTKYHEEQIWSDKIRRSSTWGTWILMGINISLFVVATLIVEPWKRKRLVGAFEEKVRQMLLVHSEAEGSRLDSIIAAEKKQSTTDKTEPEPEPVDSIYGFEVMPKRDWKLIITQIGINYKALVYGTFDKVQFTRFDLGVFVSSIAFIGYCLGTIMTLIVG
>XP_001382857_Scheffersomyces_stipitis
NEKSTFEDPKLREIIETTNFGTKIRAEKQKQKEKEEAERAKLEQEAERTEKPLVETKETDSKSSNVNLTADSTTNTHVFENQANQLAEQIKGEIGNLPSQEEERKNQYYKKVEAYLESLQGTIFRATRALNDVTGYTAIAKLKKSIEQIEAELREAKEEAKSNRATYSEAILRRSNSQREVNELLTRKHNWTPEDLERFTELYRNDHLNEQLEQEAELKVEEAEQKADSIQLKLTQSILTRYHEEQIWSDKIRRASTWGTWILMGINIMLFVVATLIVEPWKRRRLVASFEDKVKQVLVDLAENDKVIMAPILEAQAGTVAPSEKVVEFKEEPVAPPLQVDPQVKESVPFVFTLVPSSWNWGSIKSKIEGDYLGLVSNDVVQFNKADLGILSTLVITIGCGIGSLVTLYLTK
>XP_020064065_Suhomyces_tanzawaensis
MGLQGLLLVRLQSKTVPPASKLFDDAQLQKIIESTNFGTEARRERQREKAPLPSSEIPHSEDLDPLGRHHGAAADVDSQVDPTVEISKAFASTDLNKPIPKKSPSTDKLIKETIDELPSNMERQRSEWSKRVEAYLQSILDTLFTASTALNDVTGYSGIERLKRTVDELENELRGAKDNVRVAKGHYSDAIQQRSTLQREINELLTRKHNWSSNDLERFTELYRNDHANQQREATTEAALNDAELNVDAVQLRLTQLILTRYHEEQIWSDKIRKASTWGTWVLMGINVVLFVVATFLVEPWKRKRLVGSFEDKVKQVLVELAENGTAEETLLVGNVTDKLVLASAAGELVESPETPEVVSPGELVVPVGAPVPVSFNVYGQGWDELKSTVGASCQTLGSKQVSTVAVDKTELAVVTAMVGLLGAGLGALVTVYVGK
>XP_020076762_Hyphopichia_burtonii
MYRYLGKRWSGSLLGRSSQLSRRHLDGRIRCHSTLKEKPDFNKVNQAFLEEEQDRLKEKPDFNKVNQAFLEEEQDRLKERLSKEQGGDRQQPKTYDDVKLRQIIDSSNLGMEQRKLKEKELREKELRERELKEEKLKEKELKEKELKEKELKEKELKEKELKEKELTEKESEDRELNKESIKDTQNREKSPPVNHEDDISTVTTVDPEKPNKAKVFPTPVSSITTKQIKERIESEFKNLPSQREKMRRELSKKMETYLDSLQDTIFTATRALNDVTGYSSIEKLKKSIEQLEQDLKDCKDQVKQCKDIYAEAIQRRSTLQKEMNDLLTRKHNWNAEDLERFTILYRNDHANEQNEINSQENLNNAEQAVDAIQLKLTQSILTRYHEEQIWSDKIRRASTWGTWILMGINIFLFMIATFFVEPWKRRRLVGSFEDKVKQAITDLHEKQSGHIDDLFSKDKQNITTGPATGLATQSDQEEQSSSLSSWLFDDKPKNTQVPKVSFKVSQLTWTNLKLSVIANYHTLFTSKDIDVVQFDKPELGIIAASLTLTGCVLGSLVMSCF
>XP_015470135_Debaryomyces_fabryi
MNVSTYNIRPIYRSHKLITNRLSVCILNPLATRFYSLKNFSSSNNTIANSNEKLSPHDDKLREIIETTNFGSELRKKKEMHDKKLHQQEVYKKYELDKEAEGEEAKQENEQEEDTVANKDKPAAEDEANVNDQTITASEINQNIQKEIGNLPSQKETRRYQIAKKLEEYLDSLQDTIFTATRALNDVTGYSSIEQLKQSINDLEAQLKGEKENVKKCKDLYSQAILRRSLLQREINELLTRKHNWSPEDLERFTTLYRNDHVNEQEELNTHNALNDAELKVDAIQLKLTQLILTRYHEEQIWSDKIRRASTWGTWILMGINLFLFILATFLVEPWKRKRLVGSFEDKVKQAILEMSEVQEGKWDQMLSQQKESNTHQSASTLTSWWFNSDDQSDSTASSVYPMILTPVDNSWQGFKATIRSHYNALRSSTISTLQFEKHEFAWFATTITVISCALGSILTLYFK
>XP_461727_Debaryomyces_hansenii
MNVSTYNIRPIYRSHRLIRSRSCFCILNPLAVRFYSSKNFSSSNNPIANSNEKSSHHDEKLREIIETTNFGSELRKKKEMHDKKLHEQKAYEKYEKEAEGKETPQEKGQEEDSVSNSDKSTPEEEVKANDGSIIASEISEDIQREIGNLPSQKETRRYQLSKKLEEYLDSLQDTIFTATRALNDVTGYSSIEQLKKSINDLEVQLKNEKDNVKKCKDLYSQAILRRSLSQREINELLTRKHNWSPDDLERFTTLYRNDHVNEQEESNTHNALNDAESKVDAIQLKLTQSILTRYHEEQIWSDKIRRASTWGTWILMGINLFLFILATFLVEPWKRKRLVGSFEDKVKQAIFEMSEVQEGKWDQMILQQKESAAQQSVSTLKSWWFNSDDDSEPNKSSVYPMILTPVDNSWQGLKTTIRSHYNALRSSTISTLQFEKYEFAWFATTITILGCALGSILTVYFK
>XP_006683656_Yamadazyma_tenuis
MFGLRAFKCTKHVIGDRASFSAVRWQSSKSTPGNIDFYTIRDPKLRDIIESSSFGSEKTRPLDSNSQSTTQSKKPAPLKSSPLISNTKYDNTSTSSTQAENRATSYETFTTKIKQDIMEKVDKLPSQKEELTMNITKSFKKYMDRLHPTVLQATKTLNDVTGYSAIEQLRLTIDHLENDLKAAKEKVKEAKSNYMAAIQERSLSQKEVNELLTRKHTWSSEDLERFTQLYRNDHVNEQNEASAHEELNKAEQMVDSVQLKLTQSILTRYHEEQIWSDKIRQASTWGTWILMGFNVLLFFTATLVVEPWKRRKMVDSFDIKVKSAILEFSQEQRGKMDTILTNQAQNSKVFEDTSKSGEPYSIRLPFHTWATFKQACISNYKALTSPLTTTLIFDKTDFGLFVSLVSIFSCTIASLLTIYFH
>XP_001485258_Meyerozyma_guilliermondii
MNSTNMSLKFRSRSAISVALVDQLMFATTIAIARGIRLCAGRSQYLAATCTPSRFVNKFQVRSSSNSKNIDDKLQTIIDSSNLGAVKKQNEANNKSRNASDTVNDTNTAIPSSSETFHQANADEHTISESTKRAILAENPTLPLQRERLRTETSKRIETYLESLQKTIFRATRTLNDATGYSSIEGLKNEVEKLEIELRRAKTTVKECKKAYTDAILVRSQLQQEVNELLTRKHNWSPLDLERFTELYRNDHTNEQLEAEAARKLTDAELKVDSIQLKLTQLILTRYHEEQIWSDKIRSASTWGTWVIMGINVLLFFVATLIVEPWKRKRLVASFEDKVKVAISEVNLLNTDLVVEKNTIPAPEASALNETLFSSQISLEPSLLSLSWLQWTWTKFSNYVKSTTSRVLYGNGEIQAIDARLLLVISTFLGCILGNILSGR
>XP_018712624_Metschnikowia_bicuspidata
VQDSLRLAARSLNDATGYSGIEKHKLLVEQVERDIKQAREAVKIAKASYERAIQNRSDLQKEINELLTRKHTWSPIDVERFTELYKNDHRNQHDEVSSKLALDEAEQNVEAVQIKLTALILTRYHEEQLWSDKIRQALTWGTWMLMGVNIMLFATATFFVEPWKRRKLVNAFQAEVQLKMEEYSAELKSLSQQLSPETADARGTEESVPPETLVLDIETGTHRISFSEITSWKTLQNWVSAFVAAFKVPENTNFSMERPDFAIFSGILVAFGWLFGSLLN
>XP_002619793_Clavispora_lusitaniae
MFMYGRFWATAKCIPLPKPHQSIFAVRHSSTTNFSDEKLRQIIETSKVGIARREQENKTKTGHTPAPIEESKKSTYKMPPSTDKLESNLSSNSISTNDANEGKKQVNAMAQALQARLGELRGTLSVVSKALNDLTGYSAIEKLKTLVIDFEEELRQAKKNLKAAKLEYTEAIQNRSDMQKEINELLTRKHNWSSGDVERFTELYKNDHINQQQEEQAERKLEAAEQNVDTVQNLLTQSILTRYHEEQMWSDKIRQVSTWGTWLLTGVNVLLFIVAAFFVEPWKRRRLVDAFQKEMQVKVDAFSEDIKNLSGQIAAATEAKDERTSVETPPLLEKADFFQLNFSSIRTWSDAKRWFRATASALQNPQVGTYMMDKTEFWTFTAVFVAVGCTLGSALSYAFLSYK
>XP_025340216_Candida_haemuloni
MGIAQRLEEAKRKTDTKPEKKEPKTEETKKAETVLPSEETPREAATEKLSVESPQSDIQNLPSQKEKLRSEFSKKLELHMENLQEAIFRATRALNDVTGYSGIEKLKKSVDSLEAELKKQKQTVKDCKVRYSEAIQKRSDSQKEINELLTRKHNWSPVDVERFTELYRNDHTNQQEESQAEQELADAESAVDSVQNKLTQSILTRYHEEQIWSDKIRQASTWGTWIIMGVNVLLFTVATFLVEPWKRRRLVNAFDAQVQQKMDSFANDMRALAGAPPVQKQLPIENAVQGEGEQHTIAFSGISSWEQFKNWLNTNYEAVKNTSSTFSFGHQDFTIYSAIILGLGSLLGSAFTLLFRAYIK
>XP_024711714_Candida_pseudohaemulonis
MGVAQRLEEAKRQTEQKPQIPKVEETKKADTVVASEPEPQPAFSIDIKNLPSQKEKLRSEFSKKLEIHMENLQETIFRATRALNDVTGYLGIEKLKKSVDQLESELKNQKQAVKLCKMKYLEAIQKRSDSQKEINELLTRKHNWSPVDVERFTELYRNDHTNQQEEALAEQQLADAELAVDSVQNRLTQLILTRYHEEQIWSDKIRQALTWGTWIIMGINVLLFTVATFLVEPWKRRRLVNAFDAQVQQKMDSFSNEMRALAGAPPKPEIAPKEEPAGSPEAHVISFSGVSTWAQLKAWLIRNYNALKTSPAFSLDHQNFTIYSAIVLGLGTIVGSTIILLAYSK
>XP_025336768_Candida_duobushaemulonis
MGVAQKLEEAKRQTEQKPQIPKVEETKKADTVVASDPKPQPAFSINIKNLPSQKEKLRSEFSKKLEIHMENLQETIFRATRALNDVTGYSGIEKLKKSVDQLESELKNQKQAVKKCKVKYSEAIQKRSDSQKEINELLTRKHNWSPVDVERFTELYRNDHTNQQEEASAEQQLADAESAVDSVQNRLTQSILTRYHEEQIWSDKIRQASTWGTWIIMGINVLLFTVATFLVEPWKRRRLVNAFDAQVQQKMDAFSNEMRALAGAPPKPEMAPKEEPTGSSEAHVISFSGVSTWAQLKAWLIRNYNALKTSPAFSLDHQNFTIYSAIVLGLGTVVGSTITLLAYSK
>XP_028888049_Candida_auris
MLPSVLLRAPRTAYIRSCLPFVRYNSSYDDSKLRQIIETSNMGIAQRLEEAKRKESLPKKSTKVEETKKSEAVPPKKVVEKPIMEKIDLGIKNLPSEKEKLRSAFSKKLEVHMENLQETIFRATRALNDVTGYSGIEKLKKSVENLEEELKSKKQTVKDSKLAYSEAIQKRSDSQKEINELLTRKHNWGPADVERFTELYRNDHTNQQEEERAEQQLAEAESEVDSVQNKLTQSILTRYHEEQIWSDKIRQASTWGTWIIMGINVLLFTVATFLVEPWKRRRLVNAFDAQVQQKMDSFSAEMRALAAGTAVPEKSSMKEESKATDAYVISFSGVSTWESFRNWIARYYNAVKNTQSSFFLQHQDFAILSAVMIGFGSILGGLFTHLLKAYIL
>NP_010681_Saccharomyces_cerevisiae
MLRYYGATRNLPLVFSINKLMLRASSFTRPFHYSSYSLQNGDTPDKGSTNKNEIRTPNNAVWKENIELQWQHLKKKLNELYSRFNFHRDQLSFQVNKAKKSIQEANRKLSEQENEINDSRLNYNKDELTSAKIEGLPSEREQHRKKWSRKLEFYFDSLQETLFTATRALNDVTGYSGIQKLKSSISLMEKKLEATKKEHKLFKAQYANAIDERAQSQREVNELLQRQSAWSSSDLERFTQLYKNDALNARQEQELKNKVKEIESKEEQLNDDLYRAILTRYHEEQIWSDKIRRTSTWGTFILMGMNIFLFIVLQLLLEPWKRKRLVGSFEDKVKSALNEYAKEQNMKMDKLLPGKSSEVTDQGNTENSIVEEHIEQRGECKINTAEIDRPEVATAETTTTEMKSFRDIWERIKALFVTLKSIQYRKLDAPLVFDTLEFYLYSISLVSMTILVSGLI
>XP_018223929_Saccharomyces_eubayanus
MLRCHGTTRSMPLVFSINRMVLRPPFVRPFHYSSHYLIQSGRNPDNDNTNNNEMRLNDNTVWKRNIEPQWQHLKTKLNELYSRFKFHRGQLSYQVNKAKKSIQEVNKKLSEQEDEINDSRLNYNKDELTSGKIEGLPSERELHRKKWSRKMGFYFDSLQETLFTATRALNDVTGYSSIQKLKSSISLMEKKLEATKKEHKLYKDKYADAIDERARSQREVNELLQRQSAWSSTDLERFTQLYKNDALNAKQEQELKNKVKEIESKEEQLNDDLYRAILTRYHEEQIWSDKIRRTSTWGTFILMGMNIFLFVVLQLLLEPWKRKRLVGSFEDKVKSALNDYSTEQNLKIDKLSSERTFQHTDQDEIENSIIEEPLEQVLVCKTDTPETKTRIKSFSDIWKQIKSFFSTLRNIEFKSLDAPLVVNTLEFYLYSISLVSMTILISGVI
>XP_033765616_Saccharomyces_paradoxus
MLRHYGATRNLPLVFSINRFMLRPSSFARPFHYSSHPLQSGETPDKSSTNRSGMRASEDTVWKRNIEPQWQNLKRKFNDLYSRFNFHRDQLSYQVNKAKKSIQEANRKLSEQENEINDSRLNYNKDELTSAKIEGLPSEREQHRKKWSRKLEFYFDSLQETLFTATRALNDVTGYSGIQKLKSSISLMEKKLEATKKEHKLYKAQYANAIDERAQSQREVNELLQRQSAWSSSDLERFTQLYKNDALNAKQEQELKNKVKEIESKEEQLNDDLYRAILTRYHEEQIWSDKIRRTSTWGTFILMGMNIFLFVVLQLLLEPWKRKRLVGSFEDKVKSALNEYAKEQNMKMDKLLPGRSSEITDQGNTENSVVEEPMEQKSESKINTMKADGAEVATVETTTTGIRSFRDIWDRIKTLFIALRSIKFRKLDAPLVANTLEFYLYSISLVSMTILISGLI
>XP_003674136_Naumovozyma_castellii
MLSRQLLRGSLITPKQCTINLNRSFTQSYLLFQSQGKKSKRDSNLLLQSIEPKWTSLKNKANLLKSTASNYSGQLKHHVDNMKKSIREANKRIAEQEKEGTDIRLNFKKDANTNEMIEGLPSARELNRKKWSRKLEFYLDSLQETLFTATRALNDVTGYSSIQKLRDTIGTLENRLDIVKRDVKKYKNEYADAIEKRATSQKELNELLQRKSSWSPDDLQRFTKLYTEDASNSQRERDLKDQVRTIEAKEDQLNDDLYRAILTRYHEEQIWSDKIRRTSTWGTLILMGVNIFLFLILQLLLEPWKRRRLTRSFEDKVTIALKKYNEEQSLKFDQLKDHNYQILGTSSTESIEQGLINDISEKEQQTDKYTHTEEYPIKKSSTLQKYLNITSNILKRFLKRIQVFQFLKLDYQISVDTFQVYMYSAALLFLGGFFARVI
>XP_003667830_Naumovozyma_dairenensis
MITRSLSLPGRTLIQSRTLLNIISSYRITSRQFNTTGNGFQQSNETPLKKKILESKKKLINEQKWLETKLKLSSFKKMTKSFRDQSKYHIDNMKKSIRQANEKIAAQEKEQQDSRLNYNEDVNTHEKIKDLPSERELNRKKWSRKLEFYLDSLQETLFTATRALNDVTGYSSIQKLRNSILIMEQKLDTIKKEVKVCKSEYADAIERRTQSQKELNELLQRKTSWSPTDLERFTQLYKDDSSNSKRESKLKEKVKDIELKEEQLNEELYRAILTRYHEEQIWSDKIRRTSTWGTFLLMGMNIFLFLILQLLLEPWKRRRLTRSFEDKVKIALDKYSLEHNLKLAEMISENANIKARSDDIKKGILAELEEEDSTSTVNSEESQLIPSPIKEEPIGDTGLLVAGARSANERIRISFHILLNWFSQLARKLKRLPFFDLQKSTEFTTLEVYIYSSIVLSLGTFVARI
>XP_003957645_Kazachstania_africana
MLSTHCWSAIGPGTRQYLIYRSSFDISQRSLTNSRLLSYQRSTKQQNSYVTNNIRPKLAAWRLRYNDLRITMSQYARQFSFHAAVFKSSIREANRKIAEQEKDNADTRLNYNNDVETSQKIEGLPSERELHRKRWSRKLGFYMDSLQETLFTATRALNDVTGYSGIQRLKNTIEIIEKQLDIAKGNVKQYKLQYEKAIDTRNKSQREINELLQRKSSWNPKDVERFTSLYMNESINSKKEEQLKEQLVTAEKREDQLSDDLYRAILTRYHEEQIWSDKIRRTSTWGTLVLMGVNICLVIVFQLLLEPWRRKRLTRSFEDKVRIALDQYDTRRDAAVPLHHFNNGSVDQEGGDALPSEKAVLASRNFVTKIKMIMKNLYQKLYDGFRLKSSVTFSGAEFFVYSAFLLGFGRIVAFII
>XP_022463808_Kazachstania_naganishii
MFLRPVRGVKWQLATSRVRYSVNPARILSTGHSLNKQSNDQNAGEEKSKENEKGTLWEALQPKISVLKDRAEQVRGNVRSSRKQISDNLGIMKKSIQKANFKIAEQDRERQDSKLNYDIDAKTNSKIEGLPSDRESHRNRLSRKLTLYMDSLQETIFTATKVLNDVTGYSSIQQLRESIVTMERQLEEVKLEVKKCKTEYNDAIQTRIQSQREVNNLLQRKSSWSTEDLERFTQLYKDDTINSRRVEDLKVKLAHVESREDQLHDDLYRAILTRYHEEQIWSDKIRRTSTWGTFTLMGINICLFLILQLLLEPWKRRRLTRSFEDKFKAALEAHSVEQSAKFENLATKIDNTGGEPVNIEEIGDQKTELSSEETIQANEQEYATDMLAAPSKNTKLAPLHDFATVLLTLFHKIKQFYSFSPKHSVELSTTEFYLFSTTLMILTSLVTLAAL
>XP_449411_Candida_glabrata
MYSYRYLRPVSRSGRAILIQRQAYLRNITFTHFRCEENKSSASKRPTGNALNTKLNELNGSLNNLWNKFLEGRGVFQHHAKNIRKSIQEANKKIAEQEKESKDAKINYKKDELTNEEIKDLPSERELHRKKWSRKLEFYLDSLQETLFTATKALNDVTGYSSIQKLKNSINLINEKLDATRKARTDLKLQYTKAIESRTLSQKQLNELLQRKSSWSPSDLENFTKLYKDDAINQQTEKELKEKVRDIEKKEEQLTDDLYRAILTRYHEEQIWSDKIRRTSTWGTFILMGFNLVLFIIFQLLLEPWKRRRLTGSFEGKVRHALELHSQEQETKIRDFLEEIKTKESNNIANEQKTITKLSFWDKLRNTFQNSTGLSLTQFNMLELTVTAINSFLVGILFTLLLHAL
>XP_004180213_Tetrapisispora_blattae
MKLIQNHLLRKDTFGSNRTIYPIHVLLIKRRLLPTQKAYFHQNRIQFSEKKSQFTNNVDKFINDKKWNSLKTKIHQTKTNCNATMLELLKHLRFAKHSIQEANKKLLEQEKEASDKRLTYNTDLQTNDKIENLPSERELHRRTWSRKLEFYLDSLQETIFTATKALNDVTGYSGIQKLRNSIELMESQLESTKQELKATKLQHLTSKHRKDASQKKLNELLQRKSTWSPSDLEIFTKVYKEDANNLKEEERLKVLVNEIEIKQEQLNDDLYRAILTRYHEEQIWSDKIRRTSTWGTFILMGVNILLFTVFQLLLEPWKRRRLTRSFEDKVKVALEQFSKDHVGLVNTPENSEDGEKIIQEDNTLNMTKSVEVLKNPTEKKNTLNDANHIPVINEINEYESSKISIKDIRSLNDLFDVVKYAFFSSMVIINSISARFRNLDLSHLNAQNSLRSLDIYIFSGLSFLIGTVFTSLLRSAS
>XP_003687540_Tetrapisispora_phaffii
MQCVNRETRMLACRHVARLRPFGLNIRTSRNLYQLHSANARLYATKKVNNKIIDSTWYTKDGPDSSSNGHKPKLRSTVDFALDKLKDNLNRGKDLYRKYSSQLGEQKSKIKGALREAESRFQEQEALEKKDSKLNYNIDATTGGKITGLPSEREVHRRRWARKLEYYLDSLQETIFSASKAFNDVTGYSSVQKLRNSIDFLQNQLQETKIQLKQVKKEYADAIDRRNNSQRELNELLQRKSSWSTDDLENFTRIYKDDSQNTKQEQELKQSVLEWEAKNEKVSEDLYTAILTRYHEEQIWSDKIRRTSSYSSFFLMGMNLFLFLVLQLFLEPWKRRRLTNSFEDKVKLALNEQSASLSKDSIESVDKLNDKLEAFLQTQNPKETNPLDTSAIWTWLRDITTKLQYFELFNPNKTITLTPLQVYSVLAMTSLLTIFLNALV
>XP_001646045_Vanderwaltozyma_polyspora
MDTLHGELVLGMMNRIVCRGNLLKSSFYSSSRIGYSSIYDTGSIRSFTSTGILSNSKSKLTGGGNVDGNKGNNGNEDLLKGFKSKLDHSKDLFSKYKSLLVKNIDNVKEAIREANRKFAEQEAQAGVDSKLSYNKDVSTGGVIGGLPSEREIRRRKWSRRLEFYLDSLQETIFSASKAFNDVTGYSSIQKLRKSIDLLQIQLEVMKRELKTLRVDYEESIEKRINSQRQVNELLQRKSSWSATDLENFTQLYKDDATNSKREQDLKTELKNKEEAQEKITDELYSAILTRYHEEQIWSDKIRRTSIWSTFMLMAVNLFLFVILQLFLEPWKRRRLVRAFERNVRTSLEAQAADHQLHYEQLNAQLQEQSRLIQQELEMEKFKDDKRKQDEPQTPSTIWGWFLQLINKLQNLSPMDMNCQTNFNTLQIYLLVTSVGVISSILTTLIS
>XP_003678892_Torulaspora_delbrueckii
MIPRRQVQLTIFGRAELLYVTGIVQKAHFTSRGCLLQISKESTRTENSKQTRTLWDLWEPRWKKIQNQLNDTRSLLNRYSSQLSYHASKAKTSIQEANKKLAAQEREKSDQRLNYNKDVKTSEKIKDLPSQRELHRRKWSRKLEFYFDSLQETIFTATRALNDVTGYSSIQRLRNSIELLEKSTEENRIELKKLKDTYADAIEQRTRSQKELNELLQRKSSWSPTDLERFTEIYKDDALNLKREQELKLEVSAKESKQEELGDDLYRAILTRYHEEQIWSDKIRRTSTWGTFILMGVNIFLFLVFQLLLEPWKRRRLTRSFEDKVKKALEDYSVEQNLKLEAMSANIKRGSSRVEEPQRITTEKVPPQEPRIVLTAPEQSEHETIKNKQLIERVWAWIKNFGNKFQPSSISQWDSQTTFSNVELYTYSILLLFLGVVSTALIK
>XP_037144469_Zygotorulaspora_mrakii
MLLRCRLRPLVINHKCPCLSVIRLASYRSFSKTTLVLEASDPKGARSTTKEHQKSLGNIAEPYWRAFTSRMQQYKSAVARIKHQFSIHAKKAQDSIREANQKLAEQERNRMDTRLNYDKDIETSRRIVDLPSQREVHRRQWSRKLEFYLDSLQETVLTATKALNDVTGYTSIQKLRKSIDLMEHNLEQNRTYLKSLKARYATAIEQRTESQRELNELLQRKSSWSPADLERFTKLYKDDAMNLKRERDLKEEVRIKDSEQEELINDLYHAILTRYHEEQIWSDKIRRTSTWGTFILMGVNIVLFLVFQLLLEPWKRRRLTKSFEDKVKRALDQYSIEQTQKFEELSSNLKESGNLEQSKTKEKDSERTVTFEENASLENSSHHSEVLPGVKVTTHHFPAEDMSFSRIYHWLVNFATKLKPSTVLRLDSVFSLSSIELYLYSALLLFLGALSGSIL
>XP_002496933_Zygosaccharomyces_rouxii
MLIARRFAYLVRPQSLPVTKFGPLSIPARRFSIYKCIGQEYKESTLNKNPKSSQKNSKPWLEPRWNNIKAKLDDTRKVVNKYATQLQYHFSKARDAIRDANKKIAEQERDRSNQRLNYNKDVENDGQIQGLPSEREIYRRKWSRKLEFYLDSLQETIFTATRALNDVTGYSSIQKLRKSIQLMEGTLEETRSELRELKEDYAMAIEERTRSQRELNELLQRKNIWTPEELERFTLLYKNDAMNLKKEQQLKTKVNAMEVKQEKLNDDLYRAILTRYHEEQIWSDKIRRTSTWGTFLLMTVNIILFLVFQLLLEPWKRRRLTSSFEVKVKQALDQYADEQTTALKDLSATMHDKKSANEPVATDDGAKTAITPTTKEISQKTMDYVYEKPWQFYEAARAYTIHMWNWIKIKAARFDPSDALNLHSEKTLTNLQLYACSIFLFICGTAMSRII
>XP_003646401_Eremothecium_cymbalariae
MFKGYFLVGSFCMPRIGRIMDCRAPSACRSVRLYTSKPPLKSLGAAFEDLKQRLEPYSQTTKIKYQETSNMLRQYSTQFKFHLNKAKKAVQDANQKFLEQEKGQQNNMLGFDDDLENKGKIQGLPSERERNRNRWSRKLEFYLDSLQETIFTATKALNDVTGYSSIDKLRKSIEMMEDQLKDVKKTVAHLREVHKNAVVIRTQSQQQMNELLQRKHLWSPQDLEKFTHLYKVDAENVKSEEEAKLKLEATEAKEEELSNNLHRAILTRYHEEQIWSDKIRRTSTWGTFILMGFNILLFLIVQLVLEPWKRRRLTNSFENKVKIALEQNSVEQSNRLDQMSSHLSTSIEANKQASVNNSTNTFSQPESSKDIPEQPNPSTPPTNDNNLITAEPIEFSPLCFQSLDNFKSTAEANLKALRQLIVLLFHRATKVCLPSDGQLNAIPTPKADLYTIAIFSTGMIFGYIVRF
>NP_985940_Eremothecium_gossypii
MPIYQLALPRSVLPRCRAVRYSRLLHSARCYSQDSQPKPGNTILQQLRKKLEPFCNSTKDKLEQTCAQVRYSSMQLRYHLEKARASVQEANKKLVQQEREGENSMLTFNDDLENKSKIVDLPSERERKRRQWSRKLEFYIDSLQETIFTATKALNDVTGYSSIEKLRKSIDMMETQLQETKRKLMQLREAHSDAVAVRNQSQRQVNELLQRKHMWSPGDLESFTRLYKEDADNVRRQEEANASLKAMEAKEEELSNSLHRAILTRYHEEQIWSDKIRRTSTWGTFILMGLNILLFLVVQLLLEPWKRRRLTNSFEDKVKRALEDHSLQHNLVLDRLSDRISEKIDAEMVHGIAPVPLPERTEQPEQPPAATTSGQPLGLREALASVGAAIAAEFGFFQAWIADHVRAIGGPTLSALQGFSGWPVLHIDLYNTVIFTCGMLLGLLVSH
>XP_452487_Kluyveromyces_lactis
MLVRRIIVRLPSSPRVWTQYNPRIFYSTGPNTNSTLVDTWKQKLGAYWEKSQNKANETANKLREYSVNFKTQWDKAQKSLKDANERLSQMENDSNDSKLNYNAEGKIKDLPSERERHRKKWARKMELYLDSLQETIFTATRALNDVTGYSSIQKLRNTISSLEEELKDTKKLVNEAKEKYETAIKARSGSQKEVNELLQRKNSWSPTDLDRFTQLYRDDALNSQTEEQSKVKLAELEAKEEELSTNLYRAILTRYHEEQIWSDKIRRTSTWGTFILMGVNILFFVIFQLLLEPWKRRRLVGSFEDKVKMALDDHQKEQNLAISEMSNTIDNLMDKKLQETQTKPHQEEVPKILTFSNIVADFKIWCSLQWTIYYNKLVTLLPETTVTFTKSCFYSYSTLLLSLGILLGHCI
>XP_022673813_Kluyveromyces_marxianus
MIMRPVARLYYPCYGLSRNKLVRLYSTGPNSKSSLLNVWKQKLGEYWDNSQIKMNDTLGKLRGYSMNLKIQLDKAQKSIQDANEKLARMENDSHDSNLNFNAEGKIKDLPSERERHRKKWARKMELYLDSLQETIFTATRALNDVTGYSSIQTLRNTIELLEKELKDTKKLVNEAKDQYDTAIKARSESQKEVNELLQRKHSWTPSDLERFTQLYKDDAENLQLQEQAKERLGELEAKEEEISTNLYRAILTRYHEEQIWSDKIRRTSTWGTFILMGVNILFFFVFQLLLEPWKRRRLVGSFEDKVKKALDDHQKEQTLAISEISGNIDSLMDGKLQEKPITPIPQQTEDKTAPPELYKILQDLKVWLTIQLTTTYNKLLDLLPNPTFTFTKGYFYSYSTLILTVGMVFGHYI
>XP_022629119_Lachancea_lanzarotensis
MMLHRSFALRCAFRPVVIVRYCPYSTSNGQNEKIKTRTMDANSLKKSLEPYISPIQAKWNESSEGIKNYSKSFKKHVDKARLAIQEANRKLAAAEQAEKDKRLGFDTDMETKGRIEGLPSERERSRTQWAKRLEFYFDSLQETIFTATRALNDVTGYSSIQKLRKSIDVMEKQLGDTKDEVKNAKVAYNSAIDVRAQSQGEVNELLQRKNSWTPRDLERFTLLYKDDSVNLKRETDAKIHLEHVENLEEEISENLYRAILTRYHEEQIWSDKIRRTSTWGTFILMGMNILLFLVFQLLLEPWKRRRLVGSFEDKVRLALEKQAAIQSTQLSEMSNHISTGFERTSQQNDTGIPETVSAPLAPTKDEPLLTVPLATAGLWSKASSTIALYLQTLSSWSKSFAKKIYALPRNNLNSTITLTNAEIYTLSLLFSFAGFTVSMLL
>XP_002555153_Lachancea_thermotolerans
MLVRRLILLYPRRLPRQITSIRLNSTLPEGSKKKHDKVAKDSNFPALEPAWSEVRAKIASANAQAKHYTGQFKNQIDKAKAAIQEANRKLAEEDRSASDSRLGFDTDVETKGRIEGLPSARERSRMQWAKKLEFYLDSLQETIFTATKALNDVTGYSSIQKLRKSIELMEKDLEKRKEEVRVAKTTFNEAIVARAESQREVNELLQRKNSWSPADLERFTHLYTDDTLNLKKEEDAKRTLQSAESQEEALSNNLYRAILTRYHEEQIWSDKIRRTSTWGTFLLMGMNIFLFLVFQLLLEPWKRRRLVGNFEDKVKKALDEQALVQNNRLNEMSDHISTTFDKKNAAPEPIVPATSRDTAEFMELSPKEPDALVPIKWKSWPEISYVFKQNFRILRNWTHRFFQKLLFIKKTNLNSTTTFTTAELYVYSALVGIAGYLTCAWI
>XP_020057857_Aspergillus_aculeatus
MQSMPLLLRQSIRSSFHGLSRTTTTSSRPVRRPLLLLLPAGVPQALYPGRETTTPRSFSTCLPCQFRTQTSVYSSNEPEKKQDVIILGAPPTKDTPAPSPPPPSAIPEHNAHVESDAGRDSPAAAAAPAEEQSSTTAGPEAAEREGKKQEDYAGADAAGSGSQPGGLPSYLENRRSQFAKQFSVVMDNLQSNIFVAGQRLNDLTGYSAIEALKKDIQFQEERLRAARLQVRTAKDAYAAAINNRSTSQREVNELLQRKHAWSAADLERFTHLYRNDHTNEVAENEAQQALTAAEHEAEEAGAQLNKSILSRYHEEQVWSDKIRRMSTWGTWGLMGVNVLLFLIFQIAVEPWRRKRLVKGFEEKVIEAIEKEKTLNQAQILNLQTEFSQQMASASANRAEAAAAAAEPAATSAGASTEEATTAIVASEAIPNEQETNPALPASAPVPPETETQAAPPVSNHNTDNNKLQNVLQTCKTHYSRIPPYATLIESSRRYLRDLFSDRQITMTQRDHSVLAIQSAAAGAAVIGLLAFLIRPQ
>XP_001274350_Aspergillus_clavatus
MQSMPLLLRQSLRSSANLTRTSRQVRPRFLPAAGPNIYAARDIRRSFSVCVQCQFRSQPTLYLSLEKDKSKDEPVAQQPNDMDPVTTSPHETPKAQPEAEGEHPSSAPAEQETVSRLEEEFKNEPASETTEKRGLPSYLEERRSKYSKQFTEMMDNLQSNVFVAGQRLNDLTGYSSIEALKKDIQVQEERLRTARLRVREAKDSYAAAINRRSASQREVNELLQRKHAWSPADLERFTHLYRNDHTNEVAEMETQEALSAAERESEEAAAQLSKSILSRYHEEQVWSDKIRRMSTWGTWGLMGVNVLLFLIFQIAVEPWRRKRLVKGFEEKVIEAIEKEKTLNHIEILHPQNTLSSTSPASQEEAAETSILTTSEPPAAADETATTTTATTTATTTSEISASEPETTPAAAPKADEPAPVLTLEATEEPAHKNAVTGLLDSCKSQLARIPPPPSAVESWRQTFHDLFSDRSISITQRDLTSVALQSAAAGAAIMGLVIALIRPR
>XP_001259628_Aspergillus_fischeri
MQPMPLLLRQSLRSSANFARTSLPIRPQFLPAAGPNIRPARDIQRSFSVCVRCQFRSQSPSYSSPEKDTLKDDAATRQSKDASSTLTPRDESPKVEPDAETQRPSPAAGEQDTLQGFDQDAKNEPKREPAEKKGLPSYLEERRSQLSKQFTEMMDNLQSNIFVAGQRLNDLTGYSAIEALKKDIQLQEERLREARQRVREAKDAYAAAINRRSASQREVNELLQRKHAWSAADLERFTHLYRNDHTNEVAEMETQDALSAAERESEEAAAQLSKSILSRYHEEQVWSDKIRRMSTWGTWGLMGVNVLLFLVFQIAVEPWRRKRLVKGFEEKVIEAIEKEKAINHIEILKPQPALTSTSPSSKEEAAEPTPTSTATKDTPTTDENTPAATDEAITSEPVVWDSDPTPTIVTNITPETATETTEDSAPKSATINLVEPRKPHLSRILPPLPPSTSLDSWRQTLNELFSDRSMVITQRDLTTVTLQSAAAGAAIMGLVIALIRPR
>XP_041151414_Aspergillus_flavus
MQSMPLLLRQSLRSTATFTRTSRPLRSPLLSAVGPKPLPAGSDPRRQFSVCVQCQFRSQFALYSSNETEKLKDGKTAEKPADKDQPATGSSEGSSTIYLGAGSLEPPPSAKEGNVAEQVQQQEAKDDVKTQETESKGLPSYLENRRSQVSKQFTTMMDNLQSNIFVAGQRLNDLTGYSSIEALKKDIHTQEERLRAARLRVREAKDAYAAAINNRSTSQREVNELLQRKHAWSASDLERFTHLYRNDHTNEVAENEAQEALSAAERESEEAAAQLNKSILSRYHEEQVWSDKIRRMSTWGTWGLMGVNVLLFLIFQIAVEPWRRKRLVKGFEEKVIEAIEKEKAMHHVEILAPVNAAQEIPAAPSADSSAPVVAAAPSPAAEETASNAISTEVLDVPDSATPAPDTTTTPNSQNSLNDLLESAKLQLSRFPPPTSVESWRQYISDLFSDRNLVITQRDLSSLALQSAAAGAAIMGLVIALIRPR
>XP_753584_Aspergillus_fumigatus
MQPMPLLLRQSLRSSANFARTSLPIRPQFLPAAGPNLQPAREIQRSFSVCVRCQFRSQSPLYSSPEKDTSKDDAATQQSKDGSSTLTPGDESAKVEPDAETQRPSPAAGEQDTLQGFYQDAKNEPKRESAEKKGLPSYLEERRSQLSKQFTEMMDNLQSNIFVAGQRLNDLTGYSAIEALKKDIQLQEERLREARQRVREAKNAYAAAINRRSASQREVNELLQRKHAWSAADLERFTHLYRNDHTNEVAEMETQEALSAAERESEEAAAQLSKSILSRYHEEQVWSDKIRRMSTWGTWGLMGVNVLLFLVFQIAVEPWRRKRLVKGFEEKVIEAIEKEKAINHIEILKPQPALTSTSPSSKEEAAEPTPTSTAAGDTPTTDESTPAATDETITSEPVVWDSDPIPTFVTNITAEIATETTEDSAPKSATINGVEPRKSQLSRILPPLPPPTSLDSWRHTLNELFSDRSMVITQRDLTTVALQSAAAGAAIMGLVIALIRPR
>XP_659917_Aspergillus_nidulans
MQSMPWLFRQSLRTGLNLSRTSLPGRSPISPAPISKVHSKTARRNFSVCLRCHFRYQPSLRSDEIKRSTDEKQDKKIEEPVIALGAPESTQAEPNAGAQDTSQTADTVHTQGQEGKKEDEPGSTQNGGLPSYIEDRRSQFSKQFTTWMDNLQSNVFVAGQRLNDLTGYSSIEALKRNIQEQEKRLRAARHRVRTAKEAYAAAINRRSTSQREVNELLQRKHAWSPADLERFTHLYRNDHTNEVAENETQEALSAAERESEEAAASLTKSILSRYHEEQVWSDKIRRMSTWGTWGLMGVNVLLFLIFQIAVEPWRRKRLVKGFEEKVLEAIEKEKILVHSQPVPPVEFTATQDAHSPTSGLVTPSPGDNIASEESSEATVAANTPTTTAEDEASGSMAPENITSSSLESYKPPSLQSLLSSMSIECCRQYIHYLLSESPVTVTQRDISVVAATSAAAGATLMGLVVALIRSQ
>XP_001401033_Aspergillus_niger
MQSMPLLLRQSFKSTLNLTRTTRPVQRRPLLPAVGPNSLYPAPRNFSICLQCQFRTQSSLYSSDSLKDGKPAEQPKEDASPVIALPAGNANLEADAGSQQQAPPAAAEAGESTQSQQQQQQQQQQQEEKSEANGKGWGDGGLPSYIEQRRSQFTKRFSDVMDNLQSNIFVAGQRLNDLTGYSAIEMLKKEIHRQEERLRTARLQVRTAKDAYAAAINNRSTSQREVNELLQRKHAWSPTDLERFTHLYRNDHTNEVAEHEAQEALSQAEHEAEEAAAQLSKSILSRYHEEQVWSDKIRQMSTWGTWGLMGVNVLLFLIFQIAVEPWRRKRLVKGFEEKVIEAIEKEKALDRIQIVTAQNQMAQESSTTSTASTATPETAETAETAEPSASPADEPIADTDAIVTIESTEPEVFSSDPADAEPPANTIVSKPTPDNIREYIKFQLARVSPLLESLRQYLHDLFSDRQVVLTQRDLSTVALQSAAAGAAVIGMLSMIIRQR
>XP_015401940_Aspergillus_nomiae
MQSMPLLLRQSLRSTVTFTRTSRPVRSPLHSAVGPKPLPAGSRRQFSICVQCQFRSQFALYSSNETEKLKDGKTVEQPADKDQPATGSSERSSTIYLGAGSLEPPPSAKEGNETEQVQQQEARDDAKFQGTESSGLPSYLENRRSQVSKQFTTMMDNLQSNIFVAGQRLNDLTGYSSIEALKKDIHSQEERLRAARLRVREAKDAYAAAINNRSTSQREVNELLQRKHAWSAADLERFTHLYRNDHTNEVAENDAQEALSVAERESEEAAAQLNKSILSRYHEEQVWSDKIRRMSTWGTWGLMGVNVLLFLIFQIAVEPWRRKRLVKGFEEKVIEAIEKEKVMNHVEILAPVNATQQTPAALLATDSSAPIVAAAPSPAAEGIASNAVSAEVPDVPESATPVPDTTTTPDNQNTLNDLFESAKSQVSRFPPPTSVESWRQYISDLFSDRNLVITQRDLSSLALQSAAAGAAIMGLVIALIRPR
>XP_001827461_Aspergillus_oryzae 
MDNLQSNIFVAGQRLNDLTGYSSIEALKKDIHTQEERLRAARLRVREAKDAYAAAINNRSTSQREVNELLQRKHAWSASDLERFTHLYRNDHTNEVAENEAQEALSAAERESEEAAAQLNKSILSRYHEEQVWSDKIRRMSTWGTWGLMGVNVLLFLIFQIAVEPWRRKRLVKGFEEKVIEAIEKEKAMHHVEILAPVNAAQEIPAAPSADSSAPVVAAVPSPAAEETASNAISTEVLDVPDSATPAPDTTTTPNSQNSLNDLLESAKLQLSRFPPPTSVESWRQYISDLFSDRNLVITQRDLSSLALQSAAAGAAIMGLVIALIRPR
>XP_040639431_Aspergillus_ruber
MQSMPLLLRQSLKAPGLSTLSRSTTTTATTATRPIRIPSAAPSALLKGNNELILGFSAGRRRQFHSHVRFYSQESERNNNVKEGAPASAPKESSEHNLAFTLPQEADVPKSNDVHANLNTESQQRDLFASGVSAENAQHAQRQGLDGKKDKDIESGNGKGGGLPSYLENRRSRYSKQFTEMMDNLQSNVFVAGQRLNDLTGYSSIEALKKEIETQEERLRAARRHVREAKDDYASAINRRSTSQREVNELLQRKHAWSASDLERFTHLYRNDHTNEVAEVDAQEALSKAEREAEESATKLSRSILSRYHEEQVWSDKIRRMSTWGTWGLMGVNVFLFLIFQIGVEPWRRKRLVKGFEEKVIEALEKEKALTYEEHQQQLAAATAAATATATAATQTKDSVQEQTSEIPASAATQTDQTYLDFSKSQLSHISPPSTTVDSWRRTLDDLLSSRTLILITQHDLTTVAVQSAAAGAAVMGLVIALIRPR
>XP_040708644_Aspergillus_sydowii
MPVRSRVSPFPLPRPLRYPGSTRRDFSVCLRCQFRSQPALLSDEIKGPTDGKPEEKSRYVESPIATPESSREGEADAGVQGSPQAADTVHTQGQEGKQKVDTSRSESGGLPSYLEDRRSQFSKQFSTVMDNLQSNVFVAGQRLNDLTGYSSIEALKRSIHEQEDRLRAARVKVRTAKEAYAAAINRRSTSQREVNELLQRKHAWSSADLERFTLLYRNDHTNEVSENETQEALSAAERESEEAAAQLTKNILSRYHEEQVWSDKIRRMSTWGTWGLMGVNVLLFLIFQIGVEPWRRKRLVKGFEEKVLEAIEKEKVLAHTQPLPLPSAEAPVTTTGAVASASDTSSSKAPSDVVTGPTVTTTKPEERPAENAVTDTFESSNSLPLQFPPSNTVESWRQYAQDIFGERTVTIAHRDLSIIAATSAAAGAAVMSIVLALARSR
>XP_001216235_Aspergillus_terreus
MHSLPLLLRQSLRSTGALSRSAHRPIRAPPLPSHLLRLPTAHPRPFSVCLQCQFRTQSASYPPNKESDKPLDTETPSKHPDSTASFLEESLKTQAEAGTPADSTTTTTTTTTSPPPQPTPNEPKTADSSLRDTLPSYLDNRRSQFSKQFTTMMDNLQSNIFVAGQRLNDLTGYSEIEALKKEIHTQEDRLRAARLHVRNAKEAYASAINRRSASQREVNELLQRKHAWSPVDLERFTHLYRNDHTNEVAENEAQEALTAAEREAEEAAAQLSKSILSRYHEEQVWSDKIRRMSTWGTWGLMGVNVLLFLVFQIAVEPWRRKRLVKGFEEKVIEAIEKEREMNHVEILSPTAAAATAGAVAPVEAAGEDAAPAPVEEETTSDGASVVEDTTGGVVEDRADLAHESYKAQLPSLPSTLSVDSWRQYLHDLFSERSMIITQRDLSSVALQSAAAGAAVMGLVIALIRPR
>XP_022488284_Penicillium_arizonense
MQSMPILLKHSLRSSLQLTRSSPVRAHFRPATPTFPITRPTPRSFSACVQCQFRRQPETYAAFDDKEKFPSDAEKVIKERELELGSRDPAPIPGVEVGSSHAAPPHTESDQTAEQLRTKESEVEKERSAQLEQDASEAEAKSGGLPSYLESRRSQMSKQFSTMMDNLQSNVFVAGQRLNDLTGYSSIEALKNDIHFQESRLRTARAHVKQAKENYASAINRRSTSQREVNELLQRKHAWSPTDLERFTLLYRNDHTNEVAETETSHALSAAEREAEEAAAQLSKSILSRYHEEQVWSDKIRRMSTWGTWGLMGVNVLLFLVFQILVEPWRRKRLVKGFEDKVVEALEKEKELNRAFLAESAVSLSAIPSEVVDATSDTEPSTVIEDLPKAVQETLPADTATATAAPSTGDASVSAAQSLQSRLSGISYPPTSVEYWKQVFHEFFSERSIAVSQRDVTTVALQSAATGAAVMGLLFALFRSG
>XP_014532990_Penicillium_digitatum
MQSMPQLLRQSLRSSLQLTSTSSPVRAHFRSAFSVTSLTPRSFSACVQCQFRRQLGLHSVFNDRQKFSADTERLIREKEKELADLELASRDPVPIPGLEVGSSLDSVPPVTETDQTTVQPQTKENEKDQSAPQEEDASAAGMRSGGLPSYLESRRSKWSKQFSTVMDNVQSNLFVAGQRLNDFTGYSSIEALKNDIQFHENRLRTVREKVKQAKEDYTAAINRRSTSQREVNELLQRKHAWSSTDLERFTLLYRNDHTNEVAETETSHALSAAEREAEETAGQLSKSILSRYHEEQVWSDKIRRMSTWGTWGLMGMNVLLFLVIQILVEPWRRKRLVKGFEDKVIEALEKEKVLNRATFTENVASTSALPTTTTILPEVLDSTDENLIEIAPSLLTEPKLATAEIDASATGSTVSVTDASAAQSLQTRLLKITTPVLSLEFWRQVANEFFSNRSIVASQCDLTIVALQSAAAGAAVTGLLFALIGSR
>XP_016594858_Penicillium_expansum
MQSMPQLLRQSLRSSLQLTSTSSPVRAHFRPAFSVTRSTPRSFSACVQCQFRRQPGLYSAFNDREKFSADTERLIREKEKELADLELASRDPVPIPGLEAGSSLDSVPPVTETDQTTAQPQTKDNEKEQSASQEEDASAAGTRSGGLPSYLESRRSKWSKQFSTVMDNVQSNVFVAGQRLNDLTGYSSIEALKNDIQFHESRLRTARSKVKQAKEEYAAAINRRSTSQREVNELLQRKHAWSSTDLERFTLLYRNDHTNEVAETETSHALSAAEREAEEAAGQLSKSILSRYHEEQVWSDKIRRMSTWGTWGLMGVNVLLFLVFQILVEPWRRKRLVKGFEDKVVEALEKQKALNQAMFAENAVSISALPTTTILPEVIDSTDESLVETAPSLLIEPKLAAAETDASTTGSIVSVTDANASQSLQTRLSNISSPVLSLEYWRQVASEFFSDRSIAASQYDLTAVALQSAAAGAAVTGLLFALIQSR
>XP_040645720_Penicillium_griseofulvum
MQSMPQLLRQSLRSSLQLTSASPVRTHFRPTFSVRPTPRSFSACVQCQFRRQPGTYLAYNDREKFSADTERLIREKEKELAEQELASRDPVPIPGVEAGSSVDSVPPPTETDQTTAQPQTKENEKEQSVSQEDEASAAGAKSGGLPSYLESRRSKWSKQFSTMMDNVQSNVFVAGQRLNDLTGYSSIEALKNEIQFHEDRLRTARTNVKKAKEEYAKAINRRSTSQREVNELLQRKHAWSSTDLERFTLLYRNDHTNEVAETETSQALSACEREAEEAAAQLSKSILSRYHEEQVWSDKIRRMSTWGTWGLMGVNVLLFLVFQILVEPWRRKRLVKGFEDKVVEALEKEKVLNRAMFAENAIAISALPNTSILPGVADSTSENAIEATPSLLIEPKITATEIDPSSTGSVVSVTDANASQSLKTRLSNITSPVLSVEYWRQVVSEFFSDRNIAVSQYDVTAVALQSAAAGAAVTGLLFALIGSR
>XP_038932506_Penicillium_roqueforti
MQSMPQLLRQSLRSSLRLTSPSPVRAHFRPAFSVRPTPRSFSACVQCQFRRQPSTYLALNDREKFSADTERLIREKEKELAELELASRDPVPIPGLESGSSLDSVPPAEDEQSAAQSKPQTKEHEKEKSVSQEEDASVGTRSGGLPSYLESRRSKWSKQFSTVMDNLQSNVFVAGQRLNDLTGYSSIEALKKDIQFYENRLRTARANVKQAKEDYAAAINRRSTSQREVNELLQRKHAWSSTDLERFTLLYRNDHTNEVAETETSHALSAAEREAEEAAAQMSKSILSRYHEEQVWSDKIRRMSTWGTWGLMGMNVLLFLIFQILVEPWRRKRLVQGFEDKVVEALEKEKALNRAMFTENAVSITPRSNVTILPEIIDSTDENIIETAPSLLIEPKITTTEKDASTTGSIVSVTDATAAQSLKTRLSNITLPVLSVEYWRQVASEFFSDRSIAVSQYDLTAVALQSAAAGAAVTGLLFALIGSR
>XP_002568050_Penicillium_rubens
MQSMPQLLRQSLRSSLQLTNTSSPVRAQIRPAFSVRQTPRSFSACVQCQFRRQPGIFSAFNDREKFSADTERLIREKEKELADLELASRDPVPIPGVEAGSSLDSVPTATETDQTTAQPQPQTKVNEKEQSVSQDGDASTASTTSGGLPSYLESRRSKWSKQFSTVMDNLQSNVFVAGQRLNDLTGYSSIEALKNDIQFHENRLRTARTKVKEAKEEYSAAINRRSTSQREVNELLQRKHAWSSTDLERFTLLYRNDHTNEVAETETSQALSAAEREAEEAAAQLSKSILSRYHEEQVWSDKIRRMSTWGTWGLMGVNVLLFLVFQILVEPWRRKRLVKGFEDKVVEALEKEKVLNRAIFAENAASASALPNTTILPEVIDSTDENIIETAPRLVEPELAATEVDASATGSSVMVADANAQSLQTRLSNITSPVLSLEYWRQVASEFFSDRSIAVSQCDLTTVALQSAAAGAAVTGLLFALIGSR
>XP_040811287_Penicillium_solitum
MELSRYMNDVSFGPAVEGCRGNFDFTLKFEKIILSILPSAIFIALSVPRGIYLARRPIIVGGTTFRFTKIAAGAIYAVLQLALLIIGSIEPSELRGLSITADVLSFVVAIAISVLISLEHSRSPRPSILLSAFLSLTILFDIAQVRSLWLLAQSHNEITYVRIFTAAIVWKAVLVLLQSLHLQSWLSWDRKTHSPEETTGLYGLGSFFWLNPLFLSGYKTVLNLSDLFPLDNSVSVETLQASFGQYIKRAGFHGDKNGLTKTLFRALAVPILLPVAPRIALIGFTLCQPLLIEAVLNSLEEPQTYLTTNKGYGLIGATILVYIGMPLATALYWYLHERALFMSRALLVSAIYDKTINAQTSAADDSAAVTLMSSDVERIRMGLMQLHEFWANPIQVAIVCWLLQRQLGTAFVAPVVVVLICIVASTVLMRFIGPRQMAWMKGIQRRVGHTANVIGNMKHLKISGLTAPVEESIQRLRLEELKAGGHFRAFLVGSVGIGFTPVLLGPIFAFALSSRELNVTTIFTSLSYLQLLSGPLSLLFQVLPQLLAAFSCLSRIQLFLEKEPREDFRQILGTNALSEKEHSSEKFPSSVEIKNADFGWEKDVSTLKNINVSMSQGLNMVIGPVASGKSTLCKALLGETPIASGEVLIRTKYRRIGYCDQVSFLPNESIRDTIIGFSIFDEERYANVIEATMLSQDLPLLSKGDQTKIGSDGLALSGGQKQRISLARALYLQCDVLILDDALGGLDSNTEEHIFHNVFGPSGILKAREAVVILCTNAIRHLPSADYIVALGTDGTVVEQGRFPDLVANRQYVHSLGVQADTNGISHPTTTTPKIPQSGIEIQTKSAQASTTDDEASVAETDGKKSSRKLGDLSIFAHYCRSIGTFWLISFFSIGLLCGFFYNFPTIWLSYWSTDSFTRPKSFYIGIYALFQCLALTTVISEAAIGMLLIIRNAGSRLHEAALRTVISAPLRFFSQTDTGIVTNLFSQVMTLLDGELPQALINTSLQTWIAVGGAAVVATSSPYILVTYPFIVAILYGVQRFYLRTSRQLRLLDLEAKSPLYTHFLDTIKGAATLRAFGWIEDSVSVNNALLDTSQRPAYQLSMIQRWLSFVLDMVVAIIALLVVTLTTQLRPSTGFTGASLVSIMTLGKTLATLVQMYTLLETSIGAVSRLKSFSDNTVPEDLPGEDGIPPAAWPVKGRIEIKNMSASYSGAESTEKPEGSDKLALRDLTFTIEGGQKVAICGRTGSGKSSIILLLLRLLDPLLPCTGELTIDDVSLLTIDRSTLRRRIIAVPQDSTFFPDGTPFRKNLDPFNVANEEECQAVLEMTELWALVSERGGLTAGLSADGLSHGQKQLFNLARAVLRRRVHARHLDAEIGDAYIKSRTSAAEAPGDTGVLILDEVNRGVDMATQKTMQDIIQREFAGYTVVMVSHGLGMVMDFDKVFVMDEGRLVEEGKPMQLVDKVDSRFREPWMVGKHEVLSATELSEAKSRPEMILVLFSTTTTSCHKPVALVLAMQSMPQLLRQSFRSSLQLTSTSSSPVRSHFRPAFSVTRSTPRSFSACVQCQFRRQPGIYSAFNDREKFSADTERLIREKEKELADLELAARDPAPIPGVEAGSSLDSVPPVTETDETTAQPQTKENEKEQSASAEEDASSAGTKSGGLPSYLESRRSKWSKQFSTVMDNVQSNVFVAGQRLNDLTGYSSIEALKNDIQFHESRLRTARLKVKQAKEEYAAAINRRSTSQREVNELLQRKHAWSSTDLERFTLLYRNDHTNEVAETETSQALSAAEREAEEAAGQLSKSILSRYHEEQVWSDKIRRMSTWGTWGLMGVNVLLFLVFQILVEPWRRKRLVKGFEDKVVEALEKEKVLNRAMFAESAVSISALPNTTILPEVIDSTDENLVETAPSLLIEPKLAVPGTDAATTGSVISVTDANASQSLQTRLANITSPVLSLEYWKQVVGEFFSDRSIAASQYDLTAVALQSAAAGAAVTGLLFALIRSR
>XP_022585316_Penicilliopsis_zonata
MQSVPLLLRQSLRSGLTLSTRPARPLRPPQFPPAKAARIRSREPLRSFSVCLRCQFRTNPSLFLDNESNKSKEPQAHPSESVNTSSWSSLSDNGSSSPIVDSGEVRHTIAEETKEKELRQGEKNQTREESPDDPATQRGSLPSYLDERRSQLSKRFSSVMDNLQSNVFVAGQRLNDFTGYSAIEVLKRDIQEQEERVRACRMRVQETKLAYAGAINERSTSQREINELLQRKHAWSAPDLERFTHLYRNDHANEVAEHEAQEALSAAEREAEEAATQLSKSILSRYHEEQVWSDKIRRMSTWGTWGLMGVNVLLFLVFQIAVEPWRRRRLVRGFEEKVIEALEKEKALSQAQITSAIQSAIPESFTAPTPPPAVLEPEPEPVIIEETIPEVIDSEIVTDPPEEADPKPEQATVTSATAVPDTVQPEISHYPQAIPASATKIIDHILQTSQSQLSQLSRLLFNSWPHDLHDLDLFSERSISLSRREFTAVAIQSAAAGAALTGLIIALIR
>XP_016614654_Cladophialophora_bantiana
MTSVDQLPRPSGAAIFGAGKPSSLQKSRRSMEAVSFAHRLTGQSVLEPSVGVKIRSLLAMQQAPLRLSQTLWSAFRAAKPVHRSLTWPRPFPPVMRPSAQPWTRQRPRIAVQARFYSEKKPEIGREIEDAKSRIDKGLESRADTAAHMQDKHKHPQEETIVHTIPESASIVHTSKHEAHTAPDKPEPEPAQPSSSSETLPSAISSRYSDLQQRFAHFMDNFQTHVFTASRRLNDLTGYSGIEALKTDIEHQESVVQECRAAVKDARAHYSEAIAKRSTTQREVNDLLHRKHTWSPADLERFTSLYRSDHANEQAETAAQKEVSDAEARYEEASTKLAKAILARYHEEQIWSDKIRQMSTWGTWGLMGINVLLFLIFQVVLEPWRRKRLVKGFEEKVELALKEREEETKTAALRPNQSTAEAAASLTPGEKVEAGADNIAEQIVDAVTGATSEEKALTPPPLSNIEAVAESLTAQELAAEGTLHAVSPDTLPLAVPTEEKSPQPVNGSSRWTSPESPLAWYEDSLRALFSDDHKILVSQRELTTVAMEGMAGGMAIMGLLFVLLRPR
>XP_008730421_Cladophialophora_carrionii
MHQAPLRLSQTLWSAFRAAKPVHKPLRQPRQYSLLARPSRQAWTCQRPSIAVQARFYSDKKSKVDRDVEDAKNRIEDSLDSRADAAARTEQTLKNPSDETIVHTIPEASSIVHTSRHEEPKPPKPESHSQREARPADEPLPDSIAARYANLQKRFGHFMDNFQTHIFTASRRLNDLTGYSGIEALKNDIEHQESVVQQCRQEVKASREKYSEAIAQRSSTQREVNDLLHRKHTWTSGDLERFTSLYRSDHANEQAEAAAQKNVSDAEQRYEEASTKLAKAILARYHEEQIWSDKIRQMSTWGTWGLMGINVLLFVIFQVVLEPWRRRRLVKGFEEKVELAIKESEEARAATAVQPIQSAALPPDDDDDVPVPVGAKVDAVADNIAGQIVDAITGTASEDAPTAAAIPTEPEPTPLPSQTSIEAAAESLTAEELAAEEDLPPAAQPTFPASGPDENGSSLRWTSANSALAKYEDSLRSLFSEDRKILVSQWDLTKVAMEGVAGGVAVMGLLFVLLRPR
>XP_016253572_Cladophialophora_immunda
MQQAPLRLSQTLWSAFRAAKPVHRSLACPRQFSTVVRPRAQPWTRHQPGIAVRARFYSEKKTDISREIEDAKDRIGESLDSRADAAAQMPHKLKHPQDETIVHTIPESSSIVHTSKHEEHKAPDKPEPAQPSSSSSKPLPSAISSRYTDLQQRFAHFMDNFQTHVFTASRRLNDLTGYSGIETLKADIERQESIVQECRAAVKDARARYSEAIAMRSTTQREVNDLLHRKHTWSPADLERFTSLYRSDHANEQAEAAAQKEVSDAEARYEEASTKLARAILARYHEEQIWSDKIRQMSTWGTWGLMGINVLLFLIFQVVLEPWRRKRLVKGFEEKVELALKEKEEETKMAVVQPNQTMAEAAASMTAGEKVEAVADNIAEQIVDAVTGSTSDDKAPTPPPLSKIEAAVDTVTAHELEIEETVPAGTADALLSSVMADTTPSQQPANGFPRWTSPDSRFACYEDSLRALFSDDHKILVSQRDLTTVAMEGVAGGMAIMGLLFVLLRPR
>XP_007750291_Cladophialophora_psammophila
MQDKLKHPQEETIVHTIPESSIVHTSKYEAHTASDKPEPEPAQPSSSSNTLPSAISSRFSDLQHRFAHFMDNFQTHVFTASRRLNDLTGYSGIEVLKTDIEHQESVVQACRAAVKDARARYSEAIAKRSTTQREVNDLLHRKHTWSPADLERFTSLYRSDHANEQAETAAQKEVSDAEARYEEASTKLAKAILARYHEEQIWSDKIRQMSTWGTWGLMGINVLLFLIFQIVLEPWRRKRLVKGFEEKVELALKEREEETKTAALQPNQSTAEAAASFTPGEKVEAVADNIAEQIVDAVTGATSEEKAPTPPPLSNIEAVAESLTAQELAAEGTLPAGSPDTLPFAVPTEEMPPQPVNGSSRWTSPDSPLAWYEDSLRALFSDDHKILVSQRELTTVAMEGVAGGMAIMGLLFVLLRPR
>XP_018696074_Fonsecaea_erecta
MQQAPLRLSQTLWSAFRAAKPVHRSLASPRQFSSVVRANTQPWTHQPPRIAVQARFYSEKKSDISREIEDAKDRIDESLDSRADAAAQMPHKLKHHQDETIVHTIPESSSIVHASKSEEHKAPDKPRPAPSSNSSRQPLPSAISSRYTDLQQRFAHFMDNFQTHVFTASRRLNDLTGYSGIEALKTDIERQEAVVQECRAAVKDARERYSDAIAQRSTTQREVNDLLHRKHTWSPADLERFTTLYRSDHANEQAESAAQKEVSDAEARYEEASTKLAKAILARYHEEQIWSDKIRQMSTWGTWGLMGINVLLFLIFQVVLEPWRRKRLVKGFEEKVELALKERVGEPQMAAVQPNQSMAEAATSMTAGEKVEAVADNIAEQIVDAVTGSTSDEKAPTPPPLSNIEAAAEIVTAREIEAEETITTPAAGASDGALSSSVLADVTPSQQPASQGLSRWTSPESWLAGYEDSLRALFSDDHKILVSQRDLTTVAMEGVAGGMAIMGLLFVLLRPR
>XP_022514876_Fonsecaea_monophora
MQQAPLRLSQTLWSAFRAAKPVHRPLTLPRQFSSVVRPSAQPWAPQRPGVAVRARFYSEKKSDINQEIEDAKDRIGESLDSRADTAAQMPHKLKHPQDETIIHTIPESSSIVHASKQEENKRPDKPEPAQSSGSPSKPLPSALSSRYADLQQRFGHFMDNFQTHVFTASRRLNDLTGYSGIEALKTDIERQESVVQECRAAVKEARDRYSEAIAKRSTTQREVNDLLHRKHTWSPADLERFTSLYRSDHANEQAESAAQKEVSDAEARYEEASTKLAKAILARYHEEQIWSDKIRQMSTWGTWGLMGLNVLLFLIFQVVLEPWRRKRLVKGFEEKVEMALKEREEETKMTIVQPNQSMAEAVEGMTTGEKVEAVADNIAEQIVDAVTGSTSDEKAPTPPPLSNIEAAAETLTARELEAEEAVSVEAPDSLLPSIPAEEITSTQPVNGFSRWTSPDSPLAWYEDSLRALFSEDHKILVSQRDLTTVAMEGVAGGMAIMGLLFVLLRPR
>XP_016638261_Fonsecaea_multimorphosa
MQQAPLRLSQTLWSTFRAAKPVHRSLATPRRFSSVVRPSAQPWVRQRPAIAVRARFYSEKKSDISREIEDAKGRIDESLDSRADAAAQMQDKLKHPQDETIVHTIPESSSIVHASKHEEHKTPEKPEPAQSSSSSSKSQPSTISTRYTDLQQRFGHFMDNFQTHVFTASRRLNDLTGYSGIEALKTDIEHQESVVQECRAAVKNARERYTEAIAKRSTTQREVNDLLHRKHTWSPADLERFTSLYRSDHANEQAESAAQKEVSDAEARYEEASTKLAKAILARYHEEQIWSDKIRQMSTWGTWGLMGINVLLFLIFQVVLEPWRRRRLVKGFEEKVELALKEREEETTTKMAAVVEPNQTMAEAAAASSMTAGEKVDAVADNIAEQIVDAVTGSTSDEKVPTTPPPLSNIEAAAETLTARELEAEETGVPAGAPDGLPADEMPSQQPQPPINGSFSRWTSPDSRLAWYEDSLRRLFSDDHKILVSQRDLTTVAMEGVAGGMAIMGLLFVLLRPR
>XP_022498574_Fonsecaea_nubica
MQQAPLRLSQTLWSAFRAAKPVHRPLTLPRQFPSVVRPSAQPWAPQRPGIAVRARFYSEKKSDINQEIEDAKDRIGESLDSRADAAAQMPHKLKQPQDETIIHTIPESSSIVHASKHEENKRPDKPEPAQSSGSPSKPLPSALSSRYADLQQRFGHFMDNFQTHVFTASRRLNDLTGYSGIEALKTDIERQESVVQECRAAVKEARDRYSEAIAKRSTTQREVNDLLHRKHTWSPADLERFTSLYRSDHANEQAESAAQKEVSDAEARYEEASTKLAKAILARYHEEQIWSDKIRQMSTWGTWGLMGLNVLLFLIFQVVLEPWRRKRLVKGFEEKVEMALKEREEETKMAIVQPNQSVTEAVAGMTTGEKVEAVADNIAEQIVDAVTGSTSDEKAPTPPPLSNIEAAAETPTARELEAEEAVAVDAPDSLPPGIPAEEIPSAQPVNGLSRWTSPDSPLAWYEDSLRALFSEDHKILVSQRDLTTVAMEGVAGGMAIMGLLFVLLRPR
>XP_013290193_Fonsecaea_pedrosoi
MQQAPLRLSQALWSAFRAAKPVHRPLTLPRQFSSLVRPSAQPWAPQRPGIAVRARFYSEKKSDINQEIEDAKDRIGESLDSRADAAAQMPHKLKHPQDETIIHTIPESSSIVHASKYEESKRPDKPEPAESSGSPSKPLPSALSSRYADLQQRFGHFMDNFQTHVFTASRRLNDLTGYSGIEALKTDIERQESVVQECRAAVKEARDRYSEAIAKRSTTQREVNDLLHRKHTWSPADLERFTSLYRSDHANEQAESAAQKEVSDAEARYEEASTKLAKAILARYHEEQIWSDKIRQMSTWGTWGLMGLNVLLFLIFQVVLEPWRRKRLVKGFEEKVEMALKEREEESKMTIVQSNQSMAEAAAGMTTGEKVEAVADNIAEQIVDAVTGSTSDEKAPTPPPLSNIEAAAETLTARELEAEEAVSVEAPASLPPGIPAEEIPSAQPVHGFSRWTSPDSPLAWYEDSLRALFSEDHKLLVSQRDLTTVAMEGVAGGMAIMGLLFVLLRPR
>XP_007761090_Cladophialophora_yegresii
MHQAPLRLSQTLWSAFRAAKPVHKPLRQPRQYSPLARPCRQAWTRQRPSIAVQARFYSDKESEVDRNVEDAKNRIEDSLDSRADAAAQTEQTLKSPADETIVHTIPEASSIVHTSRHEDTKPPPPKPESHSRPEASRTPVPLPDSIAARYAHLQKRFGHFMDNFQTHIFTASRRLNDLTGYSGIEALKNDIEHQESVVQQCRQEVKASRAKYSEAIAQRSSTQREVNDLLHRKHTWTSGDLERFTSLYRSDHANEQAEAAAQKNVSDAEQRYEEASTKLAKAILARYHEEQIWSDKIRQMSTWGTWGLMGINVLLFVIFQVVLEPWRRRRLVKGFEEKVELAIKESEEARATTAAVQPQPIQSTAIQPPDDVATAGAKVDAVADNIAGQIVDAITGTVPDEAPTAATPTPLPSQSTIESVAETLTTDELAAEEDPLPGSPDIPFTDAAEPIPLASGTEAGENGSLRWTSPGSALAKYEDYMRSLFSEDHKVLVSHWDLTKVAMEGVAGGVAVMGLLFVLLRPR
>XP_016241402_Exophiala_spinifera
MQQAPLRLSQTLWSAFRAAKPAHRPLPQQFSCAVRHSPQRWSCRSSGIAVHARFYSDSRPEIERKVEEAKSRIEDSLDARADHAVEGEKTLKDVRDETIVHTIPESSSIVYAKAPEERTTSKSTDSPSSTDKSLPSDFSSRYSSIRRRFTDFMDNFQTHVFVASRRLNDLTGYSGIEELKHEIEHQELVVQESRRAVKEARAKYSEAIATRSQTQREVNDLLHRKHTWSAADLERFTSLYRSDHANEQTEAAAQNDVHDAEARYEEASTKLARAILARYHEEQIWSDKIRQMSTWGTWGLMGLNVLLFVVFQIAVEPWRRKRLVKGFEEKVELALKERDGGKITPTAATTTPALEPNGTGAASAMSTAEKVEAVADNIAEQIVDAVSGTTAERPEEPVASQAAIEEAAEQVATQELAEEEVAQGAPETIIPEEPVLEPSPVQRVPVESRWVSPDSPLAWYEDAVRTRWNDEQKVTLSQRELTTVAMEGVAGGMALMGLLFVLLRPR
>XP_016259547_Exophiala_oligosperma
MQQAPLRLSQTLWSAFRAAKPAHRPLPRRFSSVVRHSPQRWNCRRSGIAVQARFYSDTKPEIDRKVEDAKSRIEDSLDARADHVAEGEKKLKDFQDETIVHTIPESSSIVYTKTSEEQTTKKPTDPPPSTDKSLPSDFSSRYSHIRRRFTDFMDNFQTHVFVASRRLNDLTGYSGIEELKHEIEHQELVVQESRRAVKEARGKYSEAIATRSQTQREVNDLLHRKHTWSAADLERFTSLYRSDHANEQTEAAAQNEVHEAEARYEEASTKLARAILARYHEEQIWSDKIRQMSTWGTWGLMGLNVLLFVVFQIAVEPWRRKRLVKGFEEKVELALKERDGDKPTLQATTATTPAVEPNGVGAVAAMSTEDKVEAVADNIAEQIVDAVSGTTAEQPEPAVASQAVIEEAAEQVAAQELAEEEVAQGTPETIIPAEPVLEPSRAQEIPAGSRWVSPESPLAWYEDAVRTRWNDEQKVTLSQRELTTVAMEGVAGGMALMGLLFVLLRPR
>XP_013320716_Exophiala_xenobiotica
MQQAPLRLSQTIWTAFRAAKPAPRPVTRQFSSVVRQPPQRWTCSRPRIGVPVRFYSDSKPEVDRKVEDAKSRIEESLDARADQAAEGGKKLKNARDETIVHTIPESSSIVYTSTGEETAAQKPQDQPASTDRSLPSDFSGRYSQMRKRFSDFMDNFQTHVFVASRRLNDLTGYSGIEELKNEIEHQESVVQGSRRAVKEARSRYSDAIATRSQTQREVNDLLHRKHTWSATDLERFTSLYRSDHANEQAEAAAQKDVQDAEARYEEASTKLAKAILARYHEEQIWSDKIRQMSTWGTWGLMGLNVLLFVVFQIAIEPWRRKRLVKGFEEKVELALKERQEEKSVAAMPAVHPNQTGAATVMSAGEKVDAVADNIAEQIVDAVSGTTTDQTEPVVSQGVIEEAAEKVTSNEIAAEEISRGAPETVVPEEPIPPPSPVRAMEVPEESRWTSPNSPLAWYEDAIRTRWSEQQRVTLTQRELTTVAMEGVAGGMALMGLLFVLLRPR
>XP_007728071_Capronia_coronata
MQQAPIRLTQTLWSVFRATKPACNCNALPRPRQFSSVVRPSSQPWPTQRSRIAFQARCYSENKTEIEKKVEEAKNRIEESLGSRAEAAAEQKPKDSQHETIVHTIPESSSIVHASSPRTDGQQEHNPSQSQSQSHSQPQSQSQPSSRFPSEWKLPSDFSNRYSHLRTRFTHFMDNFQTHIFTASQRLNDLTGYSGIEALKNEIERQEAVVQECRQAVKEARAKYTKAIATRSTTQREVNDLLHRKHTWSPSDLERFTGLYRSDHENEQVEAVAAKEVSDAEARYEEASTKLAKAILARYHEEQIWSDKIRQMSTWGTWGLMGLNVLLFVVFQIAIEPWRRKRLVEGFQDKVEVALKETFDDLTAVQPVRPNHEGAIAAMAPDGKVDVVADKIVEQIVDAVSGTTVDEEIPPTTSPPTGATLTAVPPEPVIEAAAEQLAAEEISAEEAEQESPGTIVPQAPETPPSGTSRWVPATSPLAWYEDSLRALFSDQHLLTVTQRQLTTVAMEGVAGGMALMGLLFLLLRPK
>XP_007733288_Capronia_epimyces
MQQAPIRLSQTLWSAFRAAKPISHTFPRPLQLQFSSLVRSSPQPWPRQRSRIALQARFYSDNRTEIERKVEDAKSRIEESFESRADTVASQADEKLKDPQHETIIHTIPESSSIVHPSQAHGQKEHKQSQPPPPPPPPSSWDKKLPSHLASRYSHVRERFTHFMDNFQTHIFTASRRLNDLTGYSGIEALKHEIEHQEAVVQECRQAVNESRSRYTEAIATRSATQREVNDLLHRKHTWSPTDLERFTSLYRSDHANEQAEAAAQKDVADAEARYEEASSKLAKAILARYHEEQIWSDKIRQMSTWGTWGLMGLNVLLFVVFQIAIEPWRRQRLVKGFEEKVELALKETFDEVTAVQPVRPNQEGAIAAMSPGEKVDAVADKIVEQIVDAVSGTTVDEAVPTPPPIETTPSPPPEPVIEAAAEQLAAEEIAAEEVAQGSLETIIPEEPVTSPSATSRWTAPTSPLAWYEDSLRALFSDENLLTLTQRQLTTVAMQGVAGGMALMGLLVVLLRPK
>XP_009153264_Exophiala_dermatitidis
MQQAPIRLSQTIWAVFRASKPASKECLSRPYQRQFSSVVRQSSSQPWARQTSRIALQARFYSESKSDIEKKVEDAKSRIDESLEARADTAATEETLKHPEHETIVHTIPESSSIVHTSNATAGQKEQHRAQSQFQSQSQSQTKAEPPFSSWREKLPSDLSARYSHLRTRFTHFMDNFQTHIFTASRRLNDLTGYSGIEALKNEIERQEAVVQECRQAVKQAREKYTQAIATRSTTQREVNDLLHRKHTWSPTDLERFTSLYRSDHANEQAEAAAAKEVADAEARYEEASTRLARAILARYHEEQIWSDKIRQMSTWGTWGLMGLNVLLFVVFQIAIEPWRRKRLVKGFEEKVELALKETIDEINAGQVVQAVPLAAAAAQPTQAAVQPNEKAAVAALSPGEKVEAVADKIAEQIVDAVSGASDTSPTEEVASPPLAASTSTESTTATATDTMKPTSSLPSDSLVEAAAEQLTTEELAAEEVQQESPAETTNTIPQEPLLSPTPLSGTSRWVPPTSPLAWYEDRLKALFSDEHLLTLTQRQLTTIAMEGVAGGMALMGLLFVIFKPK
>XP_013255998_Exophiala_aquamarina
MQQTPLRLFQTLWSAFRAAKPTSKQLPRPVRFNSAVPRSPQRWNTQSSRIIVQARFYSNNKTEINRKAGEAKSRIGESLDARVEAAAQSDQKLRDAEHEAIVHTIPEASSTVHTSEDGIHGVKHGSPSTPQPRPPNQSSSTADKFLPSDFSQRYSQMRKQFTHFMDNFQTHVFTASKRLNDLTGYSGIEALKKEIEVLETEVQASRKAVKESRNIYSEAIATRSTTQREVNDLLHRKHTWSPTDIERFTNLYRSDHANEQAEAAAQKDVADAEARYEEASTKLGKSILARYHEEQIWSDKIRQMSTWGTWGLMGLNVLLFVIFQIAIEPWRRRRLVKGFEEKVEIALKERDDDLFNAATAAARAPTQTVQPNQSSESALADLSPQDQTEAVADNIAEQIVDAISGASDVEAQPVAPPSTPISPSLQPPTASTIEAAAEQLTAHDLTKEEITQGHPASPIPIEALDPQPPTSSTESPSSPLSASASRWTASSSPFASYEDWIRSRFSDDRHVLLTQRELSTVAMEGFAGGMALMGLLFVLLRPR
>XP_016225075_Exophiala_mesophila
MQPVPLRLSQTLWSAFRAANPANKKRLSIPSSRPFSYVVPPCTSSALRPPRQSIAQQARYYSSEKSETDRKVEEAKARIEESLDARADLAAQSDDKLKDPKDETIVHTIPESSSIVYTKEHESTSSSAAPSASAVPPPPPRTPPSQNGDPADRFLPSELSKRYSELRKRFTHLMDNYQTHIFTASQRLNDLTGYSGIEALKKQIESLETQVQNSRQSVKECRDRYSEAIATRSTTQREVNDLLHRKHTWSPTDLERFTSLYRSDHANEQAEIVAQKEVADAEAQYEEASTKLAKSILARYHEEQIWSDKIRQMSTWGTWGLMGINVLLFVIFQIAVEPWRRKRLVKGFEEKVEVALRERDAELAAIKASSGYGQTLQPNQSTAEGIAQLSATEKAEAVADKIAEQIVDAVSGATEDDGPSQSTTLASTSLNQDSTSSPQPDAATKITPSISELEAAAESVTSQELDSTVFSPDQEPTSTEPEPTSPSPSPFSLSLSSRWTSPSSSLAWYEDWIRARFSDDRHVMLTQRELTTVAMEGVAGGMAIMGLLFVLLRPR
>XP_013275588_Rhinocladiella_mackenziei
MQQAPLRLSQTLWSAFRAAKPLHKSLPRPHQFPSLVPSSPQIWTRQRPQIAFQARFYSESKSEIDRKAEDAESRIEESLEAHPEAAAQAKQPKDPQDGTTVHTIPEASSVFHSSRIEENKNPWSEIPHDKPLPSDSSSRYSNLRNRFTDFMDNFQTHIFTASRRLNDLTGYSGIEALKNEIEHQESIVQESRRAVKDARNKYTEAIATRSTTQREVNDLLHRKHTWTPTDLERFTSLYRSDHANEQAEAAAQREVADAEARYEEASTKLAKAILARYHEEQIWSDKIRQMSTWGTWGLMGINVLLFVIFQIAIEPWRRKRLVKGFEEKVELALKERDEDRMAASTVQPNQSTAAAAMSTGEKVGAVADNIVGQIVDAVSGTTTSDDTPPGAPSSIPPQAIIGTAAENMAAKELAAEEMGRGSPDIPILPSDSSHRWTSPSSALAWYEDALGALFSGEQKILVSQRELTTIAMEGVAGGMALMGLLFVLLRPR
>XP_017995484_Phialophora_attinorum
MQQAPCRLSQALWSAFRAAKPVHRPRAFPHQNFHRPKQPWAAQSSSIVRQARFYSEKGKEIERKVQDAKDRIDDSIEARAAVAAESKTEIKEDDEATIIKTRPVSSSIVEPPATSSGASPQAQQSSHDAGRSATPSSQADTTANLRARFGAFMDNFQSHLFVASRRLNDLTGYTTIEQLKNDISAQESLVQRTRQEVKSARDAYSAAVATRSTTQREVNDLLHRKHNWSPNDLERFTNLYRSDHANEQSEVAAQKEVADAETRYEEASTKLGRAILARYHEEQVWSDKIRQMSTWGTWGLMGLNVLLFVVFQILIEPWRRRRLVKGFEEKVEVALQERDVQLAGLRSSVDSHAAATAAATSPGATATSTPTMAPSPPTGAQAKAEAVAGAIAEHIADAVSGATPPSSSTSQADAEAAADAVVAKEIAAEQQQQNGNGNVVFASSASGYAYYAEAFQQLWSEQRTLVVTQRELTTHVLEGMLTGAAVTGLLMALLRPR
>NP_593840_Schizosaccharomyces_pombe
MLQRLSQSIKGFAARFPKIYNKGNGSVQQTILQASQRLNELTGYSSIEALKNAVVKQETKLRDFRLSAAEARKRYIEAVEKRSSSQREVNELLQRRSSWSTIDLERFTKLYRDDYSNKEEEIKAQEDVDVAERRVEEAQNGLVRSILSRYHEEQVWSDKIRQASTWGTWGLMGINVVLFVVVQLILEPRKRKRLVREAVDHIDKERELEINDELKKISEKLDKKGEAVGQALELTSPKIDNKNLPKNSASLILPPINYDTFHSFLDSLKYFLSRFLSTDYRIQLTYRQLSILATKFTVGGGVIIYTFIHLFGLAFKR
```
