## Supplementary material for "Coding Sequence Insertions in Fungal Genomes are Intrinsically Disordered and can Impart Functionally-Important Properties on the Host Protein": fasta protein sequences: XP_715343.2_blasthits_fa.txt

```
>XP_715343_Candida_albicans
MAKGKNKTNDERSSKSRTSNGHKSKQHHIRKGRQEISASSTTSKPSTSFPAKLAMWDFDHCDPKRCSGKKLERLGLIKNLRVGQKFQGIVVSPNGKSIVCPNDKEIVETNGAAVVECSWARLDEIPFNKIGGKNERLLPYLVAANPVNYGRPWRLNCVEALAACFAIVGHTDWAELLLSNFSWGLTFLKINEELIELYQQCTDSESITKAQEQWLEKIEQEAKERKNQAHNEDVWMMGNVNRQEDNTEHDSDSNEEDAVDSESDIEYDNLGNIIQKKKYDSLGNEMIESKVKYDSLGNIISGEEGSSEEDNDEVSTNKEDNNTVYDNLGNVVTNESITKHMNSLSI
>XP_002418254_Candida_dubliniensis
MAKGKNKSNDERSSKSRTSNGHKSKQHHIRKGRQEISASSATSKSSTSFPTKLAMWDFDHCDPKRCSGKKLERLGLIKNLRVGQKFQGIVVSPNGKSIVCPDDKEIVETNGAAVVECSWARLDEIPFSKIGGKNERLLPYLVAANPVNYGRPWRLNCVEALAACFAIVGHTDWAELLLQNFSWGLTFLKINQELIELYQQCTDSESITKAQEQWLEKIAQEAKERKNQAHNEDVWMMGNVNRQEDDKEFDSCSDDEVATDSASDKEYDNLGNIIEKRKYDSLGNEIIESEAKYDSLGNIVASDEGTDEEDNDGVSISEKERDTVCDNLGNAVVKENITKHMNSLSI
>XP_002547022_Candida_tropicalis
MAKGKNKSSEERSSKSRTSNGHKSKQHHIRKGRQETGASSSSSNSNNAFPTKLAMWDFDHCDPKRCSGKKLERLGLIKNLRVGQKFQGVVVSPNGKSIVCPNDKEIVETNGAAVVECSWARLDEIPFNKIGGKNERLLPYLVAANPVNYGRPWRLNCVEALAACFAIVGHLDWAELLLSNFSWGLTFLKINEELIELYQKCTDSESITKAQEEWLEKIEQEAKERKDKAQSGDIWMMGNVNRAGDDDEDEGVLDSDADSEEEEEEEEVEYDNLGNVISKKKYDALGNEIEEKEVKYDSLGNIIESEEEDDDDDEEEEEEEVQYDKLGNIIEKDDLTKNMESLTV
>XP_003866974_Candida_orthopsilosis
MGKGKNKSNEDRSNKNRTSNGHKAKQHHIRKGRQEVAASSPVLVDSSDGINQPQSKHKFPTKLAMWDFDHCDPKRCSGKKLERLGLIKNLRVGQKFQGIVVSPNGKSTVCPSDRDIVEENGAAVVECSWARLDEVPFGKIGGKHERLLPYLVAANPVNYGRPWKLNCVEALAACFAIVGHLDWAELLLENFSWGLTFLKINEELLQVYQQCTDSESVLKAQDEWLDKIEKEAKERKAQGQKEDIWMMGNVNRNNGGLDSNEEEEEEEEDDGDEEDDSEVEYDNLGNVIPKKKTDALGNIIDDANDESEPEYDALGNVLQSDDASDTESEEEAVYDKLGNIVTKSDLTNQLNSVSI
>XP_001528577_Lodderomyces_elongisporus
MGKGKNKSSEDRNTSSSRTSNGHKSKQHHIRKGRQELGSSSIVLDASNGSNLSSLSSRKFPTKLAMWDFDHCDPKRCSGKKLERLGLIKNLRVGQKFQGIVVSPNGKSTVCPDDLEIVESHGAAVVECSWARLDEIPFGKIGGKHERLLPYLVAANPVNYGRPWKLNCVEALAACFAIVGHMDWAELLLENFSWGLTFLKINKELLTVYQKCTYSESILKAQDEWLKKIEKEAKDRKERAKNEDVWMLGNVNRKGVQSDNDNDDEELEIEEDKEEEEEDDDELEVEESEVEYDNLGNIIKRKQGNDQLADNHFNDEDDDDEEEDEEEEESEVEYDKLGNIIEKKRNGTPKSLLLPTNSNTEEEEEVEEEVQYDKLGNIVQLTKGVKALNV
>XP_007374958_Spathaspora_passalidarum
MAKGKNKSSEERANKTRTSNGHKSKQHHIRKGRQEQGAAGGSTAESKFPTKLAMWDFDHCDPKRCSGKKLERLGLIKNLRVGQKFAGVIVSPNGKSIVCPNDRELVEENGAAVVECSWARLDEIPFNKIGGKHERLLPYLVAANPVNYGRPWRLNCVEALAACFAIVGHLDWAEMLLENFSWGLTFLKINEELIELYQKCTDTESIQKAQDEWLAKIENEAKERKEKAHTEDVWMMGNVNRKGAQEGDSEEEEEEGEFEDGEEEEEEVEYDHLGNVIEKKKYDALGNLIEDEHEEDDDDEEEEEDVEYDNLGNAIQKKKYDSLG
>XP_043051051_Scheffersomyces_spartinae
MAKGKNKPTEERSSASRTSNGHKSKQHHTRKARQEAGASKPVSGKSASFPAKLAMWDFDHCDPKRCSGKKLERLGLIKNLRIGQKFQGIVVSPNGKGVVCPNDLEIVETNGAAVVECSWARLDEVPFNKIGGKHERLLPYLVAANPVNYGRPWRLNCVEALAACFAIVGHMDWAEMLMDNFSWGSAFIDINRDLFEVYQACTDSESVTKAQEAWLDKLDEEKKKRKERKDDDDIWAKGNVNRGSDDEDDDEDEQDGDELEEEEYNEEEYEYEYDNLGNIILKADNSKDQYSGSDKESIEYDALGNIIEKPSDEKFDSLGNRIEKLHV
>XP_001382335_Scheffersomyces_stipitis
MAKGKNKTSEDRNNNSRTSNGHKSKQHHVRKGRQETGASTGSGNGEKFPTKLAMWDFDHCDPKRCSGKKLERLGLIKNLRVGQKFAGVVVSPNGKGVVCPDDKEIVESNGAAVVECSWARLDEIPFNKIGGKNERLLPYLVAANPVNYGKPWKLNCVEALAACFAIVGHIDWAELLLENFSWGLTFLKINEELIRVYQKCTDSTSVQKAQDEWLEKIENESKERKQKAQTGDVWMTGNTLQEGLDEASSDSDEDTDEDSDEDSEEDTDEESEEDKPRYDSLGNLIEEEDKEPKYDSLGNLITKTTNLSL
>XP_020064072_Suhomyces_tanzawaensis
MAKGKNKTSEESTNRTRTSNGHKSKQHHIRKGRQEAGAATTKNGNFPVKLAMWDFDHCDPKRCSGKKLERLGLIKNMRVGQKFQGVVVSPNGKGVVCPNDLEIVESNGAAVVECSWARLDEVPFNKIGGKNERLLPYLVAANPVNYGRPWRLNCVEALAACFAIVGHIDWAEMLLENFSWGLTFLKINEELIQVYQKCTDSESVTEAQENWLKKIEEEAKERKERGQDEDIWMMGNVNKKDRIDSETDEDTDDEENEVLARSGRNVKYDSLGNIIPEDDDEDEDEDEDESSEEYDNLGNRIEKVKYDSLGNLIEDEEEESEDEESEEEVYDSLGNLVKPNVQYDSLGNVIENVSKMTV
>XP_020076770_Hyphopichia_burtonii
MAKGKGKNKGSDDRPSSSSRTSNGHKSKQHHIRKGRQEGGASLSSNSNDDEKFPVKLAMWDFDHCDPKRCSGKKLERLGLIKNLRVGQKFNGIVVSPNGKGVVCPDDKEIVENFGAAVVECSWARLDEVPFNKIGGKHERLLPYLVAANTVNYGRPWKLNCVEALAACFAIVGHIDWATQLLQNFSWGLAFLNINEELLQIYQQCTDSESINKAQDAWLEKIENEVKERKERSKDQDIWMMGNVNRKGAESEDDDDGDSEEDVQYDALGNVITKDKELKYDNLGNIISDESDQESEEESEEEVDALGNVINKSNTKFDEDVDGEDEAEDEQYDNLGNLISNNHLTKKINNISLNAST
>XP_015470141_Debaryomyces_fabryi
MAKGKNKTSEERTNRTKTSNGHKSKQHHIRKGRQENGSQAQEDGEKFPVKLAMWDFDHCDPKRCSGKKLERLGLIKNLRVGQKFSGIIVSPNGKGVVCPEDREIVENFGSAVVECSWARLEEVPFNKIGGKHERLLPYLVAANPVNYGRPWRLNCVEAIAACFAIVGHSDWAELLLSNFSWGLTFMKINKELIDVYSKCTDSDSVQKAQEEWLIKIENEAKERKELALKEDVWMMGNVNRENIDDEDDDEEDDEDEDEDEIEEEDVEYDNLGNIIPKKEVKVDALGNIIESHGESDMLSEDSTEEVEDESEEELYDKLGNLIIKS
>XP_461733_Debaryomyces_hansenii
MAKGKNKTSEERANKAKTSNGHKSKQHHIRKGRQENGSQSQEDGEKFPVKLAMWDFDHCDPKRCSGKKLERLGLIKNLRVGQKFSGIVVSPNGKGVVCPDDREIVETFGSAVVECSWARLEEVPFNKIGGKHERLLPYLVAANPVNYGKPWRLNCVEAVAACFAIVGHTDWAELLLSNFSWGLTFLKINKELIDVYSKCTDSDSVESAQKEWLVKIENEAKERKELASKEDVWMMGNVNRENVDDTKEDDDEDDDDDDDEEEEEDDDDDDDEEDVEYDNLGNIISKKEVKVDSLGNLIDGDEDESSDESNEDESEEEIEEELYDKLGNLIIKS
>XP_006683650_Yamadazyma_tenuis
MGKGKNKEVRPARTSNGHKSKLHHAKKGRQESKFSGSANEHPFKLAMWDFDHCDPKRCSGKKLERLGFIKNMRIGQKFNGAVISPNGQSVICPDDKEIVENFGAAVVECSWARLDEIPFNKIGGKHERLLPYFVAANPVNYGRPWRLNCVEALAACLAIVGHYDWAETILSKFSWGLTFLKVNEELLEIYSKCTDHDSVKQAEADYLDRLEKETKERKEETRNSDVWMIGNTNRKLAVGDNSDEEVSSEYDYDDHEEEDAEYDGLGNLIIKNKRESIEESDEESNSEEDSDEEEDDVQYDTLGNIIVKHAELNDKLTALTI
>XP_001485251_Meyerozyma_guilliermondii
MKGKNKVSESKSRQTSNGHKSKQHHLRKGRQESRTTNVENDRLPVKLAMWDFDHCDPKRCSGKKLERLGLIKNLRIGQKFSGVVVSPNGKGVVCPDDREIVEEFGSSVVECSWARLDEVPFNKIGGKHERLLPYLVAANPVNYGRPWRLNCVEALAACFAIVGHWDWAEVLLENFSWGLTFLKINKELLEIYMQCSDSDSVNKAQEEWLQRIQDEAKNRKEQAKNEDLWMMGNVNRHGSDEEEDDDSERESEDEVESEKKSEEVEVDALGNFVTKKVEEEFDDSEVEEIYDKLGNLVVQD
>XP_018712632_Metschnikowia_bicuspidata
MGKGKNKPSEERAQKGRTSNGHKLKQHHVRRGRQEEGVVVRTDTDKFPVKLAMWDFDHCDPKRCLGKKLERLGYIRNLRVGMKFQGIVVSPNGTGVVCPDDREIVEQQGAAVVECSWARLDEVPFNKIGGKHERLLPYLVAANTVNYGRPWKLNCVEALAACFAIVGREGLAAELLQNFSWGPTFLDINRELLRVYQQCTDLALVERAQDEWMAKLEDEVRQRKQQSAEGDVWMMGNVNRQPMDGSDEGSADESADEDEDGDDGPGPDVRYDNLGNIIADSASEESEDASEDEPEDEYTAELDGDDVVYDKLGNIVSKR
>XP_002619788_Clavispora_lusitaniae
MSPTHSTLWRTFPWQERPTFSRREFRTTRRSVSWHRPTMPAPPRTPSPSTKTFRSRVTLGYKTHYVVRLFGCFFLSFFNHVFIGISSGPCASGMGSGHSFLICLIQKSQKTLSRVLWCKSSVHPVTPSLFTCSTDEPLIILHQMGKGKNKPTEERASKSRTSNGHKSKQHHIRRGRQEAGSQTKHASADFPVKLAMWDFDHCDPKRCSGKKLERLGYIKNLRVGQKFQGIVVSPNGTGVVCPNDREIVETMGAAVVECSWARLDEIPFNKIGGKNERLLPYLVAANTVNYGRPWKLNCVEALAACFAIVGHWEWAETLLENFSWGLTFLEINKELIEVYQQCTDSESVTAAQDEWMAKLEAEVQERKKQSAAGDVWMMGNVNRKGDSADEDDSETERSDEESEEVEYDNLGNIVRRGPADLAESEDESDSEEEPESEEYEYDKLGNIISKSTGLEQDMKTVQL
>XP_025340211_Candida_haemuloni
MGKGKNKQSEDRASRSRTSNGHKSKQHHARKGRQEEGSHKSAAEAKFPVKLAMWDFDHCDPKRCSGKKLERLGYIRNMRVGQKFQGVVVSPNGKGVVCPDDKEIVENFGAAVVECSWARLDEVPFNKIGGKHERLLPYLVAANTVNYGRPWKLNCVEALAACFAIVGHIDWAEELLQNFSWGLTFLDINKELIEVYQKCTDSKSVEEAQEQWMTKLEEEVKQRKEQSATEDVWMMGNVNRQDSEGESDEEEEEENEQSDVEYDNLGNIIKKEKYDSLGNLIEDEESDSESDADSDSLGGSEETDESDVQYDKLGNVIEKEILSGEGVNSLKIED
>XP_024711719_Candida_pseudohaemulonis
MGKGKNKQAEDRSSKSRTSNGHKSKQHHVRRGRQEEGSQKTAADAKFPVKLAMWDFDHCDPKRCSGKKLERLGYIRNMRVGQKFQGVVVSPNGKGVVCPDDKEIVESFGAAVVECSWARLDEVPFNKIGGKHERLLPYLVAANTVNYGRPWKLNCVEALAACFAIVGHIDWAEELLQNFSWGLTFLDINKELIEVYQQCTDSASVEEAQEQWMAKLEEEVKQRKEQSATGDVWMMGNVNRQGESDEETESEVDSLGKEKKVDAFGNFVDESESESEEEEVEYDKLGNVIEKGSGSGVDEATGAMKALELDA
>XP_025336773_Candida_duobushaemulonis
MGKGKNKQAEDRSSKSRTSNGHKSKQHHVRRGRQEEGSQKTAADAKFPVKLAMWDFDHCDPKRCSGKKLERLGYIRNMRVGQKFQGIVVSPNGKGVVCPDDKEIVESFGAAVVECSWARLDEVPFNKIGGKHERLLPYLVAANTVNYGRPWKLNCVEALAACFAIVGHIDWAEELLQNFSWGLTFLDINKELIEVYQQCTDSASVEEAQEQWMAKLEEEVKQRKEQSATGDVWMMGNVNRQGDSDAETESEVDSLGNEKKVDAFGNFVDESESESEEEEVEYDKLGNVIEKGSGVDEATGAMKALEIDA
>XP_028888053_Candida_auris
MGKGKNKQSEDRATKTRTSNGHKSKQHHVRKGRQEEGANRNTADAKFPVKLAMWDFDHCDPKRCSGKKLERLGYIRNMRVGQKFQGIVVSPNGKGVVCPDDREIVESFGAAVVECSWARLDEIPFNKIGGKHERLLPYLVAANTVNYGRAWKLNCVEALAACFAIVGHVDWAEELLKNFSWGLTFLKINKELIEVYQQCTDSESVEKAQADWLEKLEEESKQRKEQSATEDVWMMGNVNRQNESEEEAEEEDEAEDESDVEYDNLGNIIPKKQERYDKLGNLITENEEMEESEEETESDEEVQYDKMGNIIKPNTILSGEALESLHV
>NP_014648_Saccharomyces_cerevisiae
MGKGKNKMHEPKNGRPQRGANGHSSRQNHRRMEMKYDNSEKMKFPVKLAMWDFDHCDPKRCSGKKLERLGLIKSLRVGQKFQGIVVSPNGKGVVCPDDLEIVEQHGASVVECSWARLEEVPFNKIGGKHERLLPYLVAANQVNYGRPWRLNCVEALAACFAIVGRMDWASELLSHFSWGMGFLELNKELLEIYQQCTDCDSVKRAEEEWLQKLEKETQERKSRAKEEDIWMMGNINRRGNGSQSDTSESEENSEQSDLEGNNQCIEYDSLGNAIRIDNMKSREAQSEESEDEESGSKENGEPLSYDPLGNLIR
>XP_018221790_Saccharomyces_eubayanus
MGKGKNKTHEPKNGKPQRGANGHSSRQNHKRMEMKYDNSEMTKFPVKLAMWDFDHCDPKRCSGKKLERLGLIKSLRVGQKFQGVVVSPNGNGVVCPDDLEIVEQQGASVVECSWARLEEVPFNKIGGKHERLLPYLVAANQVNYGRPWRLNCVEALAACFAIVGRMDWASELLSHFSWGLGFLDLNRELLEIYQQCTDSNSVKKAEEEWLQKLEKENQERKSQSKDEDIWMMGNVNRRDNGAQSDESESEEDSDQSELESDKQSIEYDSLGNAIGIDNVKSRKMLSEGSEDEESESGEDEEPVSYDSLGNII
>XP_033769157_Saccharomyces_paradoxus
MGKGKNKTHEPKNGRPHRGANGHSSRQNHRRMEMKYDNSEGMKFPVKLAMWDFDHCDPKRCSGKKLERLGLIKSLRVGQKFQGIVVSPNGKGVVCPDDLGIVEQHGASVVECSWARLEEVPFNKIGGKHERLLPYLVAANQVNYGRPWRLNCVEALAACFAIVGRMDWASELLSHFSWGMGFLELNKELLEIYQHCTDAASVKKAEEEWLQNLEREIQERKSHTKDEDIWMMGNINRRGNGLQSDESESEESEESEEQSELEGKNQCIEYDSLGNATLRDSLKSRETLSEESEDEESDLEENEEPVSYDSLGNLI
>XP_003677741_Naumovozyma_castellii
MGKGKNKKRDDGDSKGRQHRGANGHSSRHNHKNMEMRKHENEDTSNVKKIPVKLGMWDFDHCDPKRCSGKKLERLGLIKSLKIGQRFQGLIISPNGKKVVSPEDADIIKEFGAAVVECSWARLDEIPFSKLNGGNGGKNERLLPYLVAANQVNYGRPWKLNCVEALAACFAIIGRSDWAADLLSNFSWGMNFLTLNEELFELYSQCTDSDSIQEAQEAWLNKIDEEAKERKLQAQDNDIWLMGNTNRVNDNLRDLTLSDGDEDEEEEDAEDYLTEKSVKYDNLGNVIESSEDEITLRYDNLGNVIEEEEEEKRYDALGNLIEN
>XP_003669636_Naumovozyma_dairenensis
MMYHHPLRRVIIIDQEIRLSLPNLRQTKTRGDGTEEEHIFITIKMGKGKNKSRDDGPKNPRAHRGANGHSSRHNHKNMEMKKHNDFTSTQMVNDNDDGIDEIHSVKKIPVKLGMWDFDHCDPKRCSGKKLERLGLIKSLKIGQRFQGLIISPNGKKVVSPDDADIIKEFGAAVVECSWARLDEIPFSKLNGGNGGKNERLLPYLVAANQVNYGRPWKLNCVEALAACFAIIGRSDWASDLLSNFSWGLNFLKLNEELFELYSKCTDSDSVKAAQEEWLDKIEQEATERKLQAQETDIWMMGNTNRLDANLRSMNISDEDEEEEEEYDEEEDGGEHITRNKELRYDNLGNVIEDTDEEYLSEEEKEIRYDNLGNIIESEEEEEEEKEEGIELRYDSLGNIIE
>XP_003959781_Kazachstania_africana
MAKGKGKNKLGKTGGNGAIRTNSNGHHSRHNNKKMEFKQHVSRETSFPVKLAMWDFDHCDPKRCSGKKLERLNLIRSLKINQKFQGITVSPNGKKFVSPEDRELVTEFGCAVVECSWARIDEIPFSKFSTPKLDRLLPYLVAANQVNYGRPWKLNCVEAIAACLAIVGFMDLAEELLSHFSWGVNFLKLNRELLEIYQQCTDSDEIEAAQDAWMDQIEKEVQERKASNNAQNVDIWMSGNVNRIDESDEDNEDEDSEDEEVTYDNLGNIIENEPREVRYDNLGNIIEESSEESSGEEEEDEEEDVKYDSLGNVIEESESLQKKLDGLNI
>XP_022467212_Kazachstania_naganishii
MAKGKGKNKSRGDETSRGSHKGSNGHSSRLNHKRMELRQHDGVKGTKFPVKMAMWDFDHCDPKRCSGKKLERLGLITSLKVGQKFQGIVVSPNGQGVVCPDDRAIVEEFGASVVECSWARLDEVPFNRIGGKHERLLPYLVAANQVNYGRPWRLNCVEALAACFAIVGRMDLASDLLSNFSWGLGFLELNKELLEVYQKCTDHESVKKAEEDWLNKIEEEAQQRKNEARDGDIWMMGNVNRNMNKMTLSDEESDEEETEASSIRYDNLGNAIIDESDEEEPEISSIRYDNLGNVIVDESDEEASSST
>XP_445807_Candida_glabrata
MAKGKGKNKSHDEGRSNKSGGSNGHHTRRNHRHMEMKYCGGSKDSSFPVKLAMWDFDHCDPKRCSGKKLERLGLIKSLRVGQKFQGIVVSPNGKSVVCPDDREIVEAHGASVVECSWARLEEVPFNKIGGKHERLLPYLVAANQVNYGRPWRLNCVEALAACFAIVGRTDLAHELLSHFSWGLGFLELNKDLLERYQQCTDSESIKKVEEDWLQQIDQEVQERKLKAQTEDVWMMGNTNRGNSGLMPPSDSEEEYEEEAEEEEEDTTTRKNVRYDNLGNIIEDSEDDNNESDYSNEESSDEASDEDYEDEHVDEVVNRVGKLAIE
>XP_004178033_Tetrapisispora_blattae
MAKGKNKGHEERSNRKSNNSRRNESKHSLSIKSTKTNFPVKLAMWDFDHCDPKRCSGKKLERTGLAQSLRVGQRFNGMVVSPNGKRVVSPADRETIEQYGIAVVECSWARLDEVPFNKLGGKPSNEVLLPYLVAANPVNYGRPWRLNCVEAFAACLAIVGFKEYASKVLEGFSWGHAFLELNDELLDIYGNCTDSISVEKAQDEWLEKIELENKERKEKMNSADAWLIGNTNRKNLNDFDNSSESTEDNISTVSSADERYDALGNLISNDSHSLKYDSLGNVIESEGDALPPKYDKLGNIIEDN
>XP_003687289_Tetrapisispora_phaffii
MAKGKNKSSETRSGKPSRGSNGHHTRTNHKRMEMKFSNAGTGANSKEAGFPVKLAMWDFDHCDPKRCSGKKLERLGLIKSLRVGQKFQGIVVSPNGKGVVCPDDKETVEEFGASVVECSWARLDEVPFNKIGGKHERLLPYLVAANQVNYGRPWRLNCVEALAACFAIVGRVDLAAELLEHFSWGLGFLELNKELLEMYQKCTDSESVKKVEEEWLEKIDKEVQERKSQSREGDIWLQGNTNRDLQDMSDDEEFDSEQYYSEENTERKIRYDNLGNVLISEEENESEEEEEVRYDALGNIIESEEEAAELKYDSLGNLIEDDEQEVEEDLARTTEKLKKLET
>XP_001645286_Vanderwaltozyma_polyspora
MAKGKNKQHEARTGKPSRGSNGHSSKLNHKHMEMKKYGKNISQDDKFPVKLAMWDFDHCDPKRCSGKRLERLGLIKSLRVGQKFQGVVVSPNGKGVLCPNDREIVEEFGASVVECSWARLDEVPFNKIGGKHERLLPYLVAANQVNYGRPWRLNCVEALAACFAIVGRMDWAAELLSNFSWGLGFLEINEELLKIYQQCTDSESVKKAEEEWLAKIEQEIQERKTQARESDIWMMGNTNRNMNGDDDEEEGNSYEALSGDDYEEENNNKSARYDNLGNIIESEEDYDDYDDEEDRVEVKYDSLGNIIENSDYEQYEEEKELRYDSLGNLIESEGEISSEEEDEVGDEDEVDYEEDKIEHKMENLKV
>XP_003683028_Torulaspora_delbrueckii
MSKGKNKNREAKNGHSGKGSNGHSSRQNHKRMEMKRGTEDTKFPVKLAMWDFDHCDPKRCSGKKLERLGLIKSLRVGQKFQGIVVSPNGSGVVCPDDKSIVEEHGASVVECSWARLDEVPFNKIGGKHERLLPYLVAANQVNYGRPWKLNCVEALAACFAIVGRMDWASELLSHFSWGLGFLELNQELLEIYQQCTDADSVKAAESAWLVKIQKEVEERKSQAKDEDIWMTGNVNRKGTTFLDDNEEEESSEVEESDEEEDNGKTLRYDRLGNLIESDSGDEESSEEELEEAGGSVEKVYI
>XP_037146138_Zygotorulaspora_mrakii
MAKGKNKSLEDRGGRPSKGSNGHSSRQNHRHMELKRNGNIETKFPVKLAMWDFDHCDPKKCSGKKLERLGMIKSLRVGEKFQGIVVSPNGTDVVCPDDKEIVEKHGASVVECSWARLDEVPFNKIGGRHERLLPYLVAANQVNYGRPWKLNCVEALAACFAIVGRVDWASELLSHFSWGPVFLELNKDLLEIYQKCTNSTSVKEAEASWLEKLELEIQERKAQSKDEDIWLTGNVNRQMNQLYISDDEKEGEEEDELSDKSKSIHYDSLGNVINLNSEDDGSNHEQLENVKYDLLGNII
>XP_002495986_Zygosaccharomyces_rouxii
MGKGKNKNHEVRSTRPGRGANGHNSKQNHKHMEMKHGGASNSNKTNFPVKLGMWDFDHCDPKRCSGKKLERLGLIRSLRVGQKFQGVVVTPNGTGVVCPNDKSIVEEHGASVVECSWARLDEVPFNRIGGRHERLLPYLVAANQVNYGRPWKLNCVEALAACFAIVGRMDWASELLSNFSYGPSFLEINAELLEIYQQCTDAESVKDAESAWLEKIEKEIKDRKAQAKNEDIWMTGNVNRMPAASQESDEEEDEDEDEEEEEEEEEEEEKEEDVKEDVSVA
>XP_003645356_Eremothecium_cymbalariae
MGKGRNKDYDKNHSQKGSNGHSSRTNHRRIETKYNAIQGSKFPVTLAMWDFDHCDPKRCSGKKLERLGLIKSLRVKQKFQGIVVSPNGKTVVCPNDREIAEKYGVSVVECSWARLEEIPFEKIGGRHERLLPYLVAANQVNYGRPWRLNCVEALAACFAIVGRMDLAETLLSHFSWGLGFLELNKEILEIYQKCTDHDSIKAAEEAWLKQIETEAMERRKQTKENDIWMMGNVNRKNASKELHPYSDIDDIDEDETSDFKSDLSDSNNDLCVANISKEDNNKEYGLVYRSPSEISSDRDCIKDNTSFEVDFLGTKSQNSDKCKDKILLNSLNYVDNKIRNLSLDLEENI
>NP_983410_Eremothecium_gossypii
MAKGKNKKTEERQKPAKGSSKHNGKSNQRRTELKHGHTKETEFPAKLAMWDFDHCDPKRCSGKKLERLGLIKSLRIGQKFQGIVVSPNGKTVVCPNDKEIVEQHGVSVVECSWARLDEIPFSKIGGRHERLLPYLVAANQVNYGRPWRLNCVEAIAACFAIVGRTDLAEELLSHFSWGPGFLELNQELLETYQQCTDHASIKAAEEAWLQKLEEEAEQRRKQTHEEDIWMMGNVNRKAPNMRSSMLDSDDNSDSEYASDVDHDLVSDTEEGEDIAIGSKRDVTYDSLGNVIENGRREFVPETKILESDEEDQQ
>XP_453120_Kluyveromyces_lactis
MGKGKNKESSTRPRSQKGSNGHSSRLNHKRMEMKHVDSTTSKFPVKLAMWDFDHCDPKRCSGKKLERLGLIKSLRVGQKFQGVVVSPNGKTVVCPDDKALVEENGASVVECSWARLDEVPFNKIGGKNERLLPYLVAANQVNYGRPWRLNCVEALAACFAIVGRTDLAADLLSNFSWGPAFLELNKELLDIYQQCTDHDSVKAAEEKWLQKIEQEAIERKQQAKTEDIWMIGNVNRASRDLPGSSGEEEEEDYLNGDSLIDVRDIKYDSLGNVISYNDEEEDEEGEGEVSEHELANEDIGISCELSSLSLQDTV
>XP_022678092_Kluyveromyces_marxianus
MGKGKNKESREGSTRTRPGKGSNGHSSRLNHKRMEMKHAGPTSSKFPVKLAMWDFDHCDPKRCSGKKLERLGLIKSLRVGQKFQGIVVSPNGKTVVCPNDKEIVEEHGASVVECSWARLEEVPFNKIGGKHERLLPYLVAANQVNYGRPWRLNCVEALAACFAIVGRTDLAADLLSNFSWGPEFLELNKELLELYQQCTDHDSVKAAEEKWLQQIEEEARQRKEMAKTEDIWMIGNVNRATQDSEEEYSEEEDLSTDEIAVSKEVKYDSLGNVIPSDEEAEEESSEEVESEEDTDEAESLHVPLNSLSVK
>XP_022629598_Lachancea_lanzarotensis
MSRSEKGKGNSRSGGNAKPTSGGHASRHKHAESKHGPNRGGKNFPVKLAMWDFDQCDPKRCSGKKLERLGLIKSLRVGQKFQGIVVSPNGKGVVCPNDLQTVEENGAAVVECSWARLDEIPFNKIGGKHERLLPYLVAANQVNYGRPWRLNCVEALAACFAIVGRLDLATELLSHFSWGLGFLELNKELLETYQKCTDSESVKAAENAWLEKIEREAQERKKRSEDDDIWMTGNVNRGNAGEKSDTEDNNSDSEENPTDSEALHSSKPVTYDSLGNAIYGEEEEEEDEDEESDSDDAQDQFLNPSDKISNPELISDVRGRLNELSIE
>XP_002552705_Lachancea_thermotolerans
MAKSSKGKGSNKQRGAHSSKPSSGHTSTHRHVESKHGANKSGKNFPVKLAMWDFDQCDPKRCSGKKLERLGIIKSLRVGQKFQGIVVSPNGKSVVCPNDRNIVEENGAAVVECSWARLDEVPFNKIGGRNERLLPYLVAANQVNYGRPWRLNCVEALAACFAIVGRLDLATELLSHFSWGLQFLELNKELLEVYQRCTDADSIKKAEDAWLEQIEKEAQERKARNPGDDLWLTGNVNHKKGHGVTQNENKDEAEVGSTWEQGENSEYESDESAADGEEAYHGPVKYDSLGNEITLSESSDPEYSDSEELLEEPDFLGDNSFSNDSDIRDVTVGLSKVAIKGDVTEQ
>XP_020056849_Aspergillus_aculeatus
MVRHKKDNFSRGGKKFSSAPRSRPPPPRGGGGVGGGDGDSDTEQGGYSRPPFKAACWDMGHCDPKRCSGKRLMNFGLMRELAIGQRFPGVVISPNAKKVVSPADKDLMEQFGAAVVECSWVRTKEVPWSRIGGKCERLLPYLIAANTVNYGKPWRLNCVEALAACFCICGHEDWAREVLKPFRYGEAFMEINAKLFKRYAACADEEEVKRAEEDWLAKIEREYEESRATGADDMWTVGNTNRRAESDSEEDDEDKEDEEEDEEEDKDPFAISDDSEEEEQMAAIRAKILNSKAFQNPEVEEKVKPERIARPEEETIPQQLKDDSDAESGSAEGGSDDEEDAFDNIINATPVTDRTGIIAAQKKKQRETVSASFSRTVVDAPKRW
>XP_001269488_Aspergillus_clavatus
MVRHKKDTFARGGKKYSSNPRPRPGPRDDDGSGPARPPFKAACWDLGHCDPKRCSGKRLMHHGLMRELAIGQKFPGVVISPNAKRVLSPADRELLEQFGAAVVECSWVRVKEVPWSRIGGRCERLLPYLIAANTVNYGRPWRLNCVEALAACFTICGHEDWAREVLKHFNYGEAFLEINAALFKRYAACESEEDIKRTEEEWLDKIEREYEENRAEGGADDMWTVGNTNRRAPAPDSDDEDEDDEDDDDDNKDKDAGSEEEEEEERDPYAISDDSEDEAQMAEIRAKILNSKSFQNPSIPDKPQPELIARPDATPVEDSDAESGSAGSDDEEFDKIIDATPVTDRTGIIAASKRKGKETFSASFSRTVVSAPQRW
>XP_001264995_Aspergillus_fischeri
MVRHKKDSFSRGGKKFSSNPRPRPVPRDDDDGSTTNRPAFKAACWDLGHCDPKRCSGKRLMHFGLMRELAIGQKFAGVVISPNAKKILSPADRELLEQFGAAVVECSWVRVKEVPWSRIGGRCERLLPYLIAANTVNYGRPWRLNCVEALAACFCICGHEDWAREVLKHFNYGEAFLEINSALLKRYAACATEEDIKKAEEEWLAKIEREYEENRAEGGADDMWTVGNTNRRAAPAESDAEDDEDEDEEDEGEDEEEAEEERDPYAISEDSEDEAQMAEIRAKILNSKSFQNPSVPDKPQPEKISRPDPTPVEDSDAESGSAASDDEEFDKIINATPVTDRTGIIAASQRKGQETFSASFSRTVINAPQRW
>XP_041142262_Aspergillus_flavus
MVRHKKDNYSRGGKKFSSTPRPRPVPRGDGESSDRLPFKAACWDLGHCDPKRCSGKRLMHLGLMRELGIGQKYPGVVVSPNAKKIISPADRDILEQYGAAVVECSWVRLKEVPFSRIGGKCERLLPYLVAANTVNYGRPWRLNCVEALAACFCICGHEDWAREVLKHFSYGEAFLDINSQLLKRYAACATEEDVKRTEEEWLAKIEKEYEDSRVEGADDMWTVGNTNRRADDSDSEDDKDSEEGEEGDQDKEKKDEEEEPEEEKDPFAISDDSEEEEQMAEIRRKILNSKSFQNPTVPDKPQPEKITRPDVGPVEDSDAESGSADGSDDEAFDNIIDATPVTDRTGIIAATRKKGNDSLSASFSRTVISAPKRW
>XP_750418_Aspergillus_fumigatus
MVRHKKDNFSRGGKKFSSNPRPRPRPVPRDDDDGSATNRPAFKAACWDLGHCDPKRCSGKRLMHFGLMRELAIGQKFAGVVISPNAKKILSPADRELLEQFGAAVVECSWVRVKEVPWSRIGGRCERLLPYLIAANTVNYGRPWRLNCVEALAACFCICGHEDWAREVLKHFNYGEAFLEINSALLKRYAACATEEDIKKAEEEWLAKIEREYEENRAEGGADDMWTVGNTNRRAASAESDAEDEEKDEQSEGEGEDKEEAEEERDPYAISDDSEDEAQMAEIRAKILNSKSFQNPSVPDKPQPEKIARPDPTPLEDSDAESGSAVSDDEEFDKIINATPVTDRTGIIAASQRKGKETFSASFSRTVINAPQRW
>XP_663315_Aspergillus_nidulans
MRELAIGQKFQGVVVSPNAKRVVSPADRDLLEQYGAAVVECSWVRVKEVPWSRIGGKCERLLPYLIAANTVNYGKPWRLNCVEALAACFYICGHEDWAQEVLKHFRYGEAFLEINSQLLKRYAACETEEDVKRTEEEWLAKIEREYEESRASGGADDMWTVGNTNRRLQPDSDEDEDNGDETDGEKDEEGEEEEEEEKDPYAISDDSDDEDQMAAIRAKILNSKSFQNPSVPDKVQPQRIERPDTGPLEDSDAVSGTDGSDDEAFDNIINATPVTDRTGIIAASRHKSKDTFSASFSRTVVNAPKRG
>XP_001399026_Aspergillus_niger
MVRHKKDNFARGGKKFSSKGPRPPRRDPADPDADDADRPSRPPFKAACWDLGHCDPKRCSGKRLMNFGLMRELQIGQRFPGVIVSPNAKKIISPADKDLLEQFGAAVVECSWVRVKEVPWSRIGGKCERLLPYLIAANTVNYGKPWRLNCVEALAACFCICGHEDWARQVLKPFRYGEAFLEINGKLLKRYAACADEDEIKRAEEEWLAKIEREYEESRAAGGADIWTVGNTNRRVESDSDDDDEEGSGKENNDEEEEEEEDKDPFAISDDSEEEEQMAAIRAKILNSKSFQNPSASDKPQPEKIARPEEEGSKSRPLEDSDAESGSAEGSEDEAFDSIINATPVTDRMGIIAAQKKKEKETFSASFSRTVVDAPKRW
>XP_015401927_Aspergillus_nomiae
MVRHKKDNYARGGKKFSSTPRPRPVPRGDGESSDRLPFKAACWDLGHCDPKRCSGKRLMHLGLMRELGIGQKYPGVVVSPNAKKIISPADRDILEQYGAAVVECSWVRLKEVPFSRIGGKCERLLPYLVAANTVNYGRPWRLNCVEALAACFCICGHEDWAREVLKHFSYGEAFLDINSKLLKRYAACATEEDVKRTEEEWLAKIEKEYEDSRVEGADDMWTVGNTNRRPDDSDSDDKDSEDDEEGDKEKEKNDEEEEPEEEKDPFAISDDSEEEEQMAEIRRKILNSKAFQNPTVPDKPQPEKITRPAAGPVEDSDAESGSAGGSDDEAFDNIIDATPVTDRTGIIAATRKKGNDTLSASFSRTVISAPKRW
>XP_001818982_Aspergillus_oryzae 
MVRHKKDNYSRGGKKFSSTPRPRPVPRGDGESSDRLPFKAACWDLGHCDPKRCSGKRLMHLGLMRELGIGQKYPGVVVSPNAKKIISPADRDILEQYGAAVVECSWVRLKEVPFSRIGGKCERLLPYLVAANTVNYGRPWRLNCVEALAACFCICGHEDWAREVLKHFSYGEAFLDINSQLLKRYAACATEEDVKRTEEEWLAKIEKEYEDSRVEGADDMWTVGNTNRRADDSDSEDDKDSEEGEEGDQDKEKKDEEEEPEEEKDPFAISDDSEEEEQMAEIRRKILNSKSFQNPTVPDKPQPEKITRPDVDPVEDSDAESGSADGSDDEAFDNIIDATPVTDRTGIIAATRKKGNDSLSASFSRTVISAPKRW
>XP_040643116_Aspergillus_ruber
MVRHKKDNFSRGGKKPNPRPRARPVPRDDNESSTSSRPPFKAACWDLGHCDPRRCSGKRLMQFGLMRELSIGQKHPGVIVSPNAKKIISPADRELLETHGAAVVECSWVRVQEVPWSRIGGKCERLLPYLIAANTVNYGKPWRLNCVEALAACFCICGHEDWAKDVLKPFRYGDAFLEINSKLLKRYAACATEEEVKKTEEEWLAKIEAEYAANRDVGADDMWTVGNTNRQVGDSDSDEGSGEEDEEGNKKKKDENGSDDEEEGQEDKDPFAISDDSEDEAQMAEIRQKILNSKSFQNPSVDDDNSPTKQPEKVSRPDDQPVLREDSDAESGSAGSEDDEDEAFDNIINATPVTDRTGIIASSRKKGKETISASFSRTVVDAPKRW
>XP_040703184_Aspergillus_sydowii
MVRHKKDNFSRGGKKFSNPRPRPIPRDREGNDSSSRPPFKAACWDLGHCDPKRCSGKRLMQFGLMRELAIGQKFQGVVVSPNAKKVVSPADRELLEQYGAAVVECSWVRVKEVPWSRIGGKCERLLPYLIAANTVNYGKPWRLNCVEALAACFYICGHEEWAQEVLKHFRYGEAFLEINSQLLKRYAACETEEDVKRTEEEWLAKIEREYEESREGGADDMWTVGNTNRKTLPDSDEGEDSDNEEGEGDDEEEEEEKDPYAISDDSEDEAQMAAIRAKILNSKSFQNPSVSDKAQPEKIERPDARPLEDSDAESGSSGSEDDAFDNIINATPVTDRTGIIAASRNKAKDTFSASFSRTVVNAPKRG
>XP_001212135_Aspergillus_terreus
MVRHKKDNFSRGGKKFSAGPRPRPGPRGDGDSSRPPFKAACWDLGHCDPKRCSGKKLMHHGLMRELAIGQRFPGVVISPNAKRVVSPADRELLEQFGAAVVECSWVRVKEVPWSRIGGRCERLLPYLIAANTVNYGKPWRLNCVEALAACFCICGHEDWAREVLKHFSYGEAFLEINAKLFKRYAACETEEDIKRTEEEWLAKIEREYEESRAETGADDMWTIGNTNRRLDVDSDDDEDEEKKEGSGDEDEEAEEEEEEEEEKDPFAISDDSEDEEQMAEIRRKILNSKSFQNPSVPDKPQPETIPRPEAAPIEDSDAESGSAGGSDDEAFDNIINATPVTDRTGIIAASRKKDKEVYSASFSRTVVSAPKRW
>XP_022493024_Penicillium_arizonense
MVRHKKDNFSRGGKKFNPRPKPVPRGNEDTEGAVSSRPAYKAACWDMGHCDPKRCSGKRLMKLGLMRDLHIGQRHPGVIISPNAKRIVSPADKELMEQHGAAVVECSWVRVQEVPWSRIGGKCERLLPYLIAANTVNYGKPWRLNCVEALAACFAICGRLEWAEDLLRHFSYGQSFLDINSELLKRYAACETEEDVKNAETEWLAKIEREYEENRADGGDDIWTTGNTNRLPARNSDDDDDDDDDESGEEGSEKEGTDEEEEEDKDPFAISDDSEDEEQMAEIRRKILSSKSFQNPEAEEKQQPEKIARPEQLYVDSDAESGSAGSEDEAFDNIINATTVTDRTGIKAIQQRKGKETVTASFSRTELSAPKRW
>XP_014531420_Penicillium_digitatum
MVRHKKDNFTRGGKKFNSNPRPRVPRGDEEVEGATSSRPPYKAACWDMGHCDPKRCSGKRLMKLGLMRELHIGQRHSGVIVSPNAKRIISPADKDIMEQHGAAVVECSWVRVKEVPWSRIGGKCERLLPYLIAANTVNYGKPWRLNCVEALAACFAICRRLEWAEDLLRHFSYGPSFLEINKELLARYAACETEEDVKRTEEEWLAKIEREYEDSRVDGGDDMWTKGNTNRLPARISDDEDDESGDEDDEDDSDEEEDEDKDPFAISDDSEDEEQMAEIRRKILNSKSFKNPEEEEKQQPEKICRPEQLYVDSDAESGSGGSEDEAFDNIINATTVTDRTGITAIQQRRGKETISASFSRAEISAPKKW
>XP_016601893_Penicillium_expansum
MVRHKKDNFARGGKKFNSNPRPRVPRGDEEVEGATSSRPPYKAACWDMGHCDPKRCSGKRLMKLGLMRELHIGQRHPGVIVSPNAKRIISPADKDILEQHGAAVVECSWVRVKEVPWSRIGGKCERLLPYLIAANTVNYGKPWRLNCVEALAACFAICRRLEWAEDLLRHFSYGPSFLEINKELLARYAACETEEDVKRTEEEWLTKIEREYEDSRVDGGDDMWTKGNTNRLPARTSDDEDDESGDEDDEDEGSDEEEDEDKDPFAISDDSEDEEQMAEIRRKILNSKSFKNPEEEETQQPEKISRPEQLYVDSDAESGSGGSEDEAFDNIINATTVTDRTGIKAIQQRKGKETISGSFSRAEISAPKKW
>XP_040645644_Penicillium_griseofulvum
MVRHKKDNFTRGGKKFNNPRPRVPRGDEEVAGATSSRPPYKAACWDMGHCDPKRCSGKRLMKLGLMRELHIGQRHPGVIVSPNAKRIISPADRDIMEQHGAAVVECSWVRVKEVPWSRIGGKCERLLPYLIAANTVNYGKPWRLNCVEALAACFAICRRLEWAEDLLRHFSYGPSFLEINKELLARYAACETEEDVKRTEEEWLAKIEREYEDNRIDGGDDVWTKGNTNRLPARTSDDEDDESGDEDDEDEDSNEEDEDKDPFAISDDSEDEEQMAEIRRKILNSKSFQNPEEEEKQQPEKIARPEQLYVDSDAESGSGGSEDEAFDNIINATTVTDRTGIKAIQQRKGSEILSGSFSRAEISAPKRW
>XP_038928957_Penicillium_roqueforti
MVRHKKDNFARGGKKFNNPRPRVPRGDEEVEGATSSRPPYKAACWDMGHCDPKRCSGKRLMRLGLMRELHIGQRHPGVIVSPNAKRIISPADKDIMEQHGAAVVECSWVRVKEVPWSRIGGKCERLLPYLIAANTVNYGKPWRLNCVEALAACFAICGRLEWAEDLLRHFSYGPTFLEINQELLARYAACETEEDVKRTEEEWLTKIEREYEDSRVDGGDDVWTKGNTNRLPARTDEDDDDESGDEDDENAGSDEEEDEDKDPFAISDDSEDEEQMAEIRRKILNSKAFKDPEEEERQQPEKITRPEQLYVDSDAESGSEGSEDEAFDNIINATTVTDRTGIKAIQQRKGSETVSASFSRAEISAPKKW
>XP_002562174_Penicillium_rubens
MVRHKKDNFARGGKKFSNPRPRVPRGDEVEGATSSRPAYKAACWDMGHCDPKRCSGKRLMKLGLMRELHVGQRHPGVIVSPNAKRIVSPADKDIMEQHGAAVVECSWVRVKEVPWSRIGGKCERLLPYLIAANTVNYGKPWRLNCVEALAACFAICGRLEWAEDILRHFSYGPSFLEINKELLARYAACETEEDVKRTEEEWLAKIEREYEDNRIDGGDDIWTKGNTNRLPARTDDNEDDESGDEDDENEGSDEEEDEDKDPFAISDDSEDEEQMAEIRRKILNSKSFQNPEEGKQQPEKISRPEQLYVDSDAESGSAGSEDEAFDNIINATTVTDRTGIKAIQRRKANETVSASFSRAEISAPKKW
>XP_040816183_Penicillium_solitum
MVRHKKDNFARGGKKFSNSPRPRVPRGDEADEGATSSRPPYKAACWDMGHCDPKRCSGKRLMKLGLMRELHIGQRHPGVIVSPNAKRIISPADKDIMEQHGAAVVECSWVRVKEVPWSRIGGKCERLLPYLIAANTVNYGKPWRLNCVEALAACFAICRRLEWAEDLLRHFSYGPSFLEINKELLARYAACETEEDVKRTEEEWLAKIEREYEDNRVDGGDDIWTKGNTNRLPARTSDDESGDEDDEDEGSDEEEDEDKDPFAISDDSEDEEQMAEIRRKILSSKSFQNPEEEEKQQPEKISRPEQLYVDSDAESGSGGSEDEAFDNIINATTVTDRTGIKAIQQRKGNETVSGSFSRAEISAPKKW
>XP_022582024_Penicilliopsis_zonata
MVRHKKDNFSRGGKKFSAPRPRPAPRGEDETDGSRPPFKAACWDLGHCDPKRCSGKRLMNFGLMRELQIGHKFPGVVISPNAKRIVSPADRDLLEQYGAAVVECSWVRVKEVPWSRIGGRCERLLPYLVAANTVNYGKPWRLNCVEALAACFCICGHEDWAKEVLKHFRYGEAFLEINAQLFKRYAACANEEEIKKAEEEWLAKIEKEYEDSRAEGGDDIWTSGNTNRRAPASDSDEEENDDDDDEDASDEEKGTDDDDDNGEEEEEEEDKDPFAISDDSEDEEQMAEIRRKILGSKSFQNPSATDKPEPEKIARPEPGPEALVDSDAESGTAGSEDEAFDSIINATPVTDRTGIIAMQRKKAKETVSASFSRTVVSAPKRW
>XP_016616039_Cladophialophora_bantiana
MVRHKKDGSSSKAKKFSTKSRHTPRSTREPREGGEDEAVSERPPFKAACWDFGHCDSKRCSGKRLMHFGMMRELAVGQKFPGVVISPNAKQILSPADRELLERHGAAVVECSWVRLQEVPFSRIGGKCERLLPYLVAANPVNYGRPWRLNCVEALAACFCICGHDDWAEIILQHFPYGKPFLEINSQLFKRYAACQNEEDIKKAEEKWLAKLEKEYADSRLNKDAAGREDDWAGGNMNRREVFESDEEDSEQGEDTDSNADDEHGPLHQGMSLELPPDEEDEDEEAEMAEIRRKILASKPFTDNFPAEPPNNDMQRPNNKEIGNSRTTMTLTPTEQPQQLVDSDAESGSGEEDYDDFDQIANATPVTDRTGIVARERQKKLEQASASFSRTQLSAPKRW
>XP_008726830_Cladophialophora_carrionii
MVRHKKDNTSSKAKKYSTKSRHTPRSTARDGDDNDVVAERPPFKAACWDFGHCDSKRCSGKRLMHFGLMRELPVGQKFPGVVISPNAKTILSPADRELLEQYGAAVVECSWIRLQEVPFSRIGGKCERLLPYLVAANSVNYGKPWRLNCVEALAACFAICGHHDWAEIVLQHFSYGEAFLEINSQLFKRYAACQNEEEIKKAEEKWLAKLEKEYAESRTNKDAAGAEADDWAGGNTNRRDVFESDEDDDDDDDDDADSQSESAADDDGNTMQQGVPLELPPDEDDDDDEAEMAEIRRKILASKPFAENFPAEPPRKENQRHDANPTVTPAEQPPQLVDSDAESGSAEEEYDDFDQIANATPVTDRTGIMARERQKKLEQASASFSRTVVSAPKRW
>XP_016248240_Cladophialophora_immunda
MVRHKKDGSSSKSKKFSTRSRHTPRSTRDPREGGDDDAIPERPPFKAACWDFGHCDSKRCSGKRLMHFGMMRELAVGQKFPGVVISPNAKQILSPADRELLEQHGAAVVECSWVRVQEVPFSRIGGKCERLLPYLVAANPVNYGRPWRLNCVEALAACFCICGHDDWAEIILQHFPYGKPFLEINSQLFKRYAACQNEEDIKKAEEKWLAKLEKEYADSRVNKDPAGGEDDWAGGNMNRREVYESDDEEAEEDEDADSEADNEHGPLQQGVPLDLPPDEEDEDEEAEMAEIRRKILASKPFTDNFPAEPPKKDIQPPKSEAIDNSDTRMTLPSTGQPRELVDSDAESGSAEEDYDDFDQIANATPVTDRTGLVARERQKKLEQASASFSRTMLSAPKRW
>XP_007742204_Cladophialophora_psammophila
MVRHKKDGSSSKAKKFSTKSRHTPRSTREPREGGEDEAVSERPPFKAACWDFGHCDSKRCSGKRLMHFGMMRELAVGQKFPGVVISPNAKQILSPADRELLEQHGAAVVECSWVRLQEVPFSRIGGKCERLLPYLVAANPVNYGRPWRLNCVEALAACFCICGHDDWAEIILQHFPYGKPFLEINSQLFKRYAACQNEDDIKKAEEKWLAKLEKEYADSRLNKDAAGGEDDWAGGNMNRREVFESDDEDAEQGEDTDSNADDEHGPLHQGVSLELPPDEEDEDEEAEMAEIRRKILASKPFTDSFPAEPPKNDVQQSNNKEIGNRKTKMTLTPTEQPQQLVDSDAESGSVEEDYDDFDQIANATPVTDRTGIVARERQKKLEQASASFSRTQLSAPKRW
>XP_018698742_Fonsecaea_erecta
MVRHKKDGASSKSKKFSTRSRHTPRATREGGDDDAPPERLPFKAACWDFGHCDAKRCSGKRLMHFGMMRELAVGQKFPGVVISPNAKQLLSPADRELLEQHGAAVVECSWVRVQEVPFSRIGGKCERLLPYLVAANPVNYGRPWRLNCVEALAACFCICGHDDWAEIILQHFPYGKPFLEINSQLFKRYAACENEEEMKKAEERWLAKLEKEYADSRLNKDAAGGEDDWAGGNMNRREVYESDDEDGEGDQDSDDDADNEHGPLQQGVSLELPPEEEDEDEEAEMAEIRRKILASKPFTDNFPAEPPKKAPQPGISKSDTKTPLPSEEQAQPPLQLVDSDAESGSAEDDYDDFDQIANATPVTDRTGIVARERQKKLEQASASFSRTQLSAPKRW
>XP_022506697_Fonsecaea_monophora
MVRHKKDGASSKSKKYSTRSRHTPRSAQGGEGDGDAMPERPPFKAACWDFGHCDAKRCSGKRLMHFGMMRELAVGQKFPGVVISPNAKQILSPADRDLLEQHGAAVVECSWVRIQEIPFSRIGGKCERLLPYLVAANPVNYGRPWRLNCVEALAACFCICGHEDWAEIILQHFPYGKPFLEINSQLFKRYAACQNEEEIKKAEEKWLAKLEKEYADSRLNKDAAGGEDVWAGGNMNRREVYDSDDEDAEADEDTDPDADDENVGLQQGVSLELPPDEEDDDEEAEMAEIRRKILASKPFTESFPSEPPKRKIQQSNHGEISDNVATAHPSTEQSQRLVDSDAESGSAEEDYDDFDQIASATPVTDRTGIVARERQKKLEQASASFSWTSLSAPKRW
>XP_016637228_Fonsecaea_multimorphosa
MVRHKKDGASSKSKKYSTRSRHTPRSTREPREGGDDDAVPERPPFKAACWDFGHCDSKRCSGKRLMHFGMMRELPVGQKFPGVVISPNAKQILSPADRELLEQHGAAVVECSWVRLEEVPFSRIGGKCERLLPYLVAANPVNYGRPWRLNCVEALAACFCICGHDDWAEIILQHFPYGKPFLEINSQLFKRYAACQNEEEMKKAEEKWLAKLEKEYADSRLNKDAAGGEDDWAGGNMNRREVYESDEEDGEEDEGSDSDADDGHGNLQQGVPLELPPDDEDDDEEAEMAEIRRKILASKLFTDNFPAEPPKNDIQQSDKNEIDKNNSNTLLHSKEQPPPLVDSDAESGSAEDDYDDFDQIANATPVTDRTGIVARERQKKLEQASASFSRTMLSAPKRW
>XP_022494553_Fonsecaea_nubica
MVRHKKDGASSKSKKYSTRSRHTPRSAQGGEGDGDAIPERPPFKAACWDFGHCDAKRCSGKRLMHFGMMRELAVGQKFPGVVISPNAKQILSPADRDLLEQHGAAVVECSWVRIQEIPFSRIGGKCERLLPYLVAANPVNYGRPWRLNCVEALAACFCICGHEDWAEIILQHFPYGKPFLEINSQLFKRYAACQNEEEIKKAEEKWLAKLEKEYADSRLNKDAAGGEDVWAGGNMNRREVYDSDDEDAEEDEDSDPDADNEHVGLQQGVSLDLPPDEEDEDEEAEMAEIRRKILASKPFTESFPSEPPKKKIQQSNTEEISDNGATAHPSTEQSQQLVDSDAESGSAEEDYDDFDQIASATPVTDRTGIVARERQKKLEQASASFSRTSLSAPKRW
>XP_013279059_Fonsecaea_pedrosoi
MVRHKKDGASSKSKKYSTRSRHTPRSAQGGEGDSDAVPERPPFKAACWDFGHCDAKRCSGKRLMHFGMMRELAVGQKFPGVVISPNAKQILSPADRDLLEQHGAAVVECSWVRIQEIPFSRIGGKCERLLPYLVAANPVNYGRPWRLNCVEALAACFCICGHEDWAEIILQHFPYGKPFLEINSQLFKRYAACQNEEEIKKAEEKWLAKLEKEYADSRLNKDAAGGEDVWAGGNMNRREVYDSDDEDAEEDEDTDPDADDENVGLQQGVSLGLPPDEEDDDEEAEMAEIRRKILASKPFTESFPSEPPKKKIQQSNHEEISDNGATAHPSTEQSQQLVDSDAESGSAEEDYDDFDQIASATPVTDRTGIVARERQKKLEQASASFSRTSLSAPKRW
>XP_007756629_Cladophialophora_yegresii
MVRHKKDNGSSKAKKYSTKSRHTPRSTARDGDDNDVVAERPPFKAACWDFGHCDSKRCSGKRLMHFGLMRELPVGQKFPGVVISPNAKTILSPADRELLEQYGAAVVECSWIRLQEVPFSRIGGKCERLLPYLVAANSVNYGKPWRLNCVEALAACFAICGHHDWAEIVLQHFSYGEAFLEINSQLFKRYAACQNEEEIKKAEEKWLAKLEKEYADSRANKDAVGEEADDWAGGNTNRREVFESDDDDEDDADNGNESAADDEGNMLQQGVPLELPPDEDEDDDEAEMAEIRRKILASRPFAENFPAEPPKTENQRQSDDDNNNNNINKAGNSDANPTQLVDSDAESGSADEDFDDFDQIANATPVTDRTGIVARERQKKLEQASASFSRTVVSAPKRW
>XP_016231523_Exophiala_spinifera
MVRHKKDNSSKAKKYSTKPRPPPRASGRGADEGGGGERPPFKAACWDFGHCDAKRCSGKRLMHFGMMRELPIGQKYPGVVISPNAKRVLSPADKELLEQYGAAVVECSWVRVEEIPWSRIGGKCERLLPYLVAANPVNYGRPWRLNCVEALAACFCICGHQDWAEIALQHFPYGKPFLEINSQLFKRYAACQSEDEIKKAEETWLAKLEKEYTNSRLKGPSDEGDDWAGGNLNRREVFDSDEEGDDDNNEESEESENDNITHQQGVSLMPPDTDDEDEEAEMAEIRRKILASKPFSDSISTEARMGDPQQPHLEKQSTDSGLGSAIPESAAILVDSDAESGSGEEDYDDFDQIANATPVTDRIGIVARERQKKLEQASASFSRTIISAPKKW
>XP_016257603_Exophiala_oligosperma
MVRHKKDNSSKAKKYSTKPRHTPRASGLGGDEVGGSERPPFKAACWDFGHCDAKRCSGKRLMHFGMMRELPIGQKYPGVVISPNAKRTLSPADKELLEQYGAAVVECSWVRVQEVPWSRIGGKCERLLPYLVAANPVNYGRPWRLNCVEALAACFCICGHQDWAEIALQHFSYGKPFLEINSQLFKRYAACQDEDEIKKAEETWMAKLEKEYADSRLKGPSDEGDDWAGGNLNRREVFESDEDEDGDDNDDDEESEDPDDDRIPHQQGVSLMPPDTDDEDEEAEMAEIRRKILASKPFSESISSEGRKNGPEQAFTDKKATEAASEMVATEPPAALIDSDAESGSGEEEYDDFDQIANATPVTDRTGIVARERQKKLEQASASFSRTIVSAPKKW
>XP_013321982_Exophiala_xenobiotica
MVRHKKDNSSAKAKKFSTKPRHTARSTGPGGEDGGASERPPFKAACWDFGHCDSKRCSGKRLMHFGMMRELPIGQKYPGVVISPNAKRVLSPADKDLLEQYGAAVVECSWVRVQEIPWSRIGGKCERLLPYLVAANPVNYGRPWRLNCVEALAACFCICGHQDWAEVALRHFPYGKPFLEINSQLFKRYAACQDEDEIKKAEETWLAKLEKEYSDSRLKGPTDDDDDWAGGNSNRREVFASDEDEDEDEDDDRNSEESEDEDDSTSHQQGVPLGFPPDEDDEDEEAEMAEIRRKILASKPFSESIPSENRKREPQQGHADSAATMLTTEPPAALAESDAESGSGEEDYDDFDQIANATPVTDRTGIVARERQKKLEQASASFSRTIVSAPKKW
>XP_007722110_Capronia_coronata
MVRHKKEGGSSKAKRFSGKTRHTPRAPREGGEEGSVAERPPFKAACWDFGHCDAKRCSGKRLMRFGMMRELPIGQKWPGVVISPNAKRVVSPADRELLEQYGAAVVECSWVRIQEVPWSKIGGKCERLLPYLVAANPVNYGKPWRLNCVEALAACFAICGHEDWAEIALQHFPYGKPFMEINSQLFKRYAACQNEEEVKKAEETWLAKLEKEYSNSRLNAEGDDVWAGGNTNRRDVLDSDEDEDGDEGEDDEDADDSSEASGDEDAALPMQQGVSLDLPPNEDDEDEEAEMAEIRRKILASKPFSDSISMEARRKEAQQGREGPAESTAMLSTEPPQLMDSDAESGSAEEDYDDFDQIANATPVTDRTGIMARERQKKLELASASFSRIVVSAPKKW
>XP_007730341_Capronia_epimyces
MVRHKKDGASSKAKKFSTKPRHTPRASREGGEDGSAPERPPFKAACWDFGHCDAKRCSGKRLMHFGMMRELPIGQKYPGVVISPNAKRVVSPADRELLEQYGAAVVECSWVRVEEIPWSRIGGKCERLLPYLVAANPVNYGKPWRLNCVEALAACFAICGHLDWAEIALQHFTYGKPFLEINSQLFKRYAACRDEEEIKKAEETWLAKLEKEYSDSRLNPSGDDVWAGGNTNRREVLDSDSDEDEEGDEDDDDDENSSNEGDNLPLQQGVPLDLPPDEDDEDEEAEMAEIRRKILASKPFSETISTSTEASTKETRQPGDKWTTTLTTEPPLVDSDAESGSGEEDYDDFDQIANATPVTDRTGLVARERQRKLEQASASFSRTVVSAPQKW
>XP_009159107_Exophiala_dermatitidis
MVRHKKDNNSSKGKKYSTKTRHTPRAPRDGGEDGGAYERPPFKAACWDFGHCDSKRCSGKRLMHFGLMRELPIGQKYPGVVISPNAKKVLSPADRELLEQYGAAVVECSWVRVQEVPWSRIGGKCERLLPYLVAANPVNYGKPWRLNCVEALAACFAICGHHDWAEIVLQHFPYGKPFLEINSQLFKRYAACQDEEQIKAAQETWLAKLEKEYSESRLTVDGGDDWAGGNMNRRDVLDSDSEEDEDSDDNGDGDEESTEFPAQQGVPLDLPPDEDEEEQEAQMAEIRRKILASKPFSESMSKKDEQQQQQQHSRGGDAPANLNSTTGLSTQPEPQPVDLVESDAESGSAEEDYDDFDQIANATPVTDRTGIVARERQKKLELASATFSRTVVSAPKKW
>XP_013256338_Exophiala_aquamarina
MVRHKKDGSSAKARKYSTNPRHTSRSQRDGDGEEGVAERPPFKAACWDFGHCDSKRCSGKRLMHFGMMRELPIGQKHPGVVISPNAKTIVSPADRELLEQYGAAVVECSWVRVQEIPWSRIGGKCERLLPYLVAANPVNYGKPWRLNCVEALAACFAICGHLDWAEIALQHFPYGGPFLEINSQLLKRYAACENEEEVKKAEEGWLAKLEKEYSDSRLTKGAAGGDDDWAGGNMNRMERSQDSDDDGSADGSDDDGSGPGPQGVMLDLPPDEDDEDEEAEMAEIRKKILNSRPFADTVSNTSQEKSQPPTKRQTQAPEVHQANEPPLVDSDAESGSAEEDYDDFDQIANATPVTDRTGIVARERQKKLEQSSASFSRTELPAPRKW
>XP_016227714_Exophiala_mesophila
MVRHKKDSSGKAKKYASGARHTSRAHRDGDSSGATERPPFKAACWDFGHCDAKRCSGKRLMHFGMMRELPIGQKHPGVVISPNAKTIVSPADRELLEQYGAAVVECSWVRVQEIPWSRIGGKCERLLPYLVAANPVNYGRPWRLNCVEALAACFAICGHLDWAEIALQHFSYGKPFLEINSQLLKRYAACENEEQVKKAEETWLAKLEKEYSQNRTNKGLDGEDDVWAGGNMNRMEPAGDSEDEDEDEDNSDEDGSNEAEAFQQGVALDLPPDEEDDDEAAEMAEIRRKILASKPFADSLKSESASRTTLQSSVDGQVLGSTDPASQPQTLLDSDAESGSEEEVYDDFDQIANATTVTDRTGITARERQKKMEQASASFSRTIVTAPGKW
>XP_013268121_Rhinocladiella_mackenziei
MVRHKKDNSFSKAKKFSTKPRYTARSGREDGADGGVSERPPFKAACWDFGHCDAKRCSGKRLMHFGMMRELPIGQKYPGVVISPNAKRVLSPADRDLLEQHGAAVVECSWARVQEIPWSRIGGKCERLLPYLVAANPVNYGRPWRLNCVEALAACFCICGHEDWAEIVLQHFPYGKPFLEINSQLFKRYSACQNEEEIQSAEETWLAKLEKEYADSRLNKGATDGEDDDWAGGNMNRRDVPDTDEDKSVDEEHPKSDSNEDDESNLLQQSMPLNLPPDEDEEAEMAEIRRKILASKPFTDSLGPAETRKKEAQQTERMPHENGLASTTEPPLHHDSDAESGSGEEDYDDFDQIANATPVTDRTGIAARERQKKLEQASASFSRTIVSAPKKW
>XP_017994914_Phialophora_attinorum
MVRHKKDGMSSKSKKFSSGHSRHTPRNATKSGDTDLDIPVSVIDENGEPTSTTTTTGSAKPPFKAACWDFNHCDSKRCSGKRLMHFGLMREMAVGQKFPGVVISPNAKKVVSPADRELLEQHGAAVVECSWVRIKEIPWARIGGKCERLLPYLVAANPPFLEINSQLFARYQKCKDEEEVKKAEENWMKKLDREYERSRKEGEEGGDAWAGGNLNRQEVYDESSEEDDQDEDEDEEDEDGGFVQQGVSLDLPPDEEDEEEEAMMAEIRRKVLASKPFQDPGKMAKEEKSEPVDAQRSDAMLKNEPPGPPLVDSDEESGSDEDFDDFNKIVNATPVTDRTGIVARERAKKLEVASASFQREVISAPKRW
>NP_593007_Schizosaccharomyces_pombe
MGPRSSNRRSNAKDGFKGSNKASKFPLPLAMWDFGHCNPNACSGKRLERLGCVRNLRIGQKFRGVVITPNGKVPVSPADKEYFDNGGASVVECSWARIEEIPFSRIGGRCERLLPYLVASNPVNYGRPWRLNCAEALAACMYIVGYPNEARLLMDNFKWGHSFFEVNEELLDIYAQCHDAQDIQEKEKKYLEEMEASYQEQRNQTTDDIWSAGNLNHKPTLNTSSTHSNSEESRSPLHEPSEASLAHDEHSIPTDDNEETLTNLQANDVDEDEVWRKIVRMKVHSTDT
```
