## Supplementary material for "Coding Sequence Insertions in Fungal Genomes are Intrinsically Disordered and can Impart Functionally-Important Properties on the Host Protein": fasta protein sequences: XP_715347.2_blasthits_fa.txt

```
>XP_715347_Candida_albicans
MFKKALPLVSKLTTPKGITYNQPLGLFINNEYVHPKQQKTFEVISPSTEEKITDVYEALEEDIDTAVEAAQAAYHNGWAQGPPEQRSKVLFKLADLIEENAELLAQIETWDNGKSLQNARGDVALTAAYFRSCGGWADKILGSQINTGNTHFNYTQRVPLVCGQIIPWNFPLLMASWKLGPVLATGSTTVLKTAESTPLSALYLSQLLVEAGMPKGVINIVSGFGATAGAAIAKHPKIEKVAFTGSTATGKIIMKLAAESNLKKVTLELGGKSPNIVFNDADLDKTIQNLIVSIFYNSGEVCCAGSRLLIQSGVYDQVVEKFKEAAESVKVGNPFDEDTFMGAQVSDVQLSKILKYVESGKSQGATVVTGGARADGKGYFVKPTIFADVKKDMDIVREEIFGPVVTLIKFDTVDEAVELANDSDYGLAAGIHSADVNKCIDVANRVKAGTVWVNTYNDFHPMVPFGGFSASGIGREMGEEVLHEYTQVRAVRMKINPPN
>XP_002418251_Candida_dubliniensis
MFKKALPLVTKLTTPKGITYNQPLGLFINNEYIHPKQQKTFEVISPSTEDKITDVYEALEEDINTAVDAAQAAYHNGWAQGPPEQRSKVLFKLADLIEQNAELLAQIETWDNGKSLQNARGDVALTAAYFRSCGGWADKILGSQINTGNTHFNYTQRVPLVCGQIIPWNFPLLMASWKLGPVLATGSTTVLKTAESTPLSALYLSQLLVEAGMPKGVVNIVSGFGATAGAAIAKHPKIEKVAFTGSTATGKIIMKLAAESNLKKVTLELGGKSPNIVFNDADLDKTIQNLIVSIFYNSGEVCCAGSRLLVQSGVYDQVVKKFKEAAETVKVGNPFEEDTFMGAQASEVQLSKILKYVESGKSQGATVVTGGARADGKGYFVKPTIFADVKKDMDIVREEIFGPVVTLIKFDTVDEAVELANDSDYGLAAGIHSTDVNKCIDVANRVKAGTVWVNTYNDFHPMVPFGGFSASGIGREMGEEVLHEYTQVRAVRMKINPPN
>XP_002547036_Candida_tropicalis
MFNKALPLVAKLTTPKGLTYNQPLGLFINNEFVQPKSNKTFEVYSPSTGEKITDVYESLAEDVDIAVDAAKTAYDNGWASGAPEQRAKILFKLADLVEENLETLAQIETWDNGKSLQNARGDIGFTAAYFRSCGGWADKINGSQINTGSNYLTYTQRVPLISGQIIPWNASTLMASWKLGPVIATGGTTVLKPAEHTPLAVLYLAQLLVEAGMPKGVVNIVPGFGATTGAAIASHPNIDKVAFTGSTATGKVIMKLAADSNLKKVTLELGGKSPNIVFNDADLDKTVHNLVSGVFSNSGETCAAGARVLVQSGVYDEVVARFKKAAEAIKVGDPFEEETFMGSQVNEIQFSKILEFVESGKEQGATLVTGGERIGDKGYFIKPTIFADVKKDMTIFKEEIFGPVASVIKFDTIDEAIALANDSEYGLAAGVHTTNINTGLHVANNIKSGSVWVNTYSELHPMVPFGGFKSSGIGREMGEESFKEYTEVRSVRVKLYPDA
>XP_003866978_Candida_orthopsilosis
MGGDLPLEIDVKIPTGKTYKQPTGLFINNEFVYPKQKRTFEVISPVNEEVVASVYEALEEDVDAAVDAAIAAYQTWSTSAPEVRASVLYKVAELVDKNAEVLAEIETLDNGKSIANAKGDVKLVANYFRSCAGWCDKILGTVINTGGTHFNYTERVPLVCGQIIPWNFPLLMLSWKLGPVLASGSTTVLKTAEQTPLSGLFFAKLLAEAGLPKGVVNIISGFGKTAGAAIAGHMKLEKVAFTGSTLVGKTIMKAAADSNLKKVTLELGGKSPNIVFDDADVDNTIQNLVAGIFYNSGEVCCAGSRVLIQSGVYDEVVKKLKAAAESIKCGDPFDPDTFMGAQVSEVQLSKILQYIESGKEQGAKIITGGCRGDGKGYFVKPTIFGDVAGHMKIVKEEIFGPVVTLIKFDTIDEAIELANNTEYGLAAGVHSRDVNKCIYVSSKIKAGTIWVNTYNDFHPMVPFGGFSASGIGREMGEEVFHEYTQTKAVRIRLNTKF
>XP_001528573_Lodderomyces_elongisporus
MLAKTCLKQQGLAPKVLQMASRTFASTATRLGDLPLLVKVKIPTGREYEQPTGLFINNDFVYPKQKKTFNVVSPVNEEEITSVYEALEEDIDVAVDAARAAYKSWSVTDPAVRARVLTNLADLIEKNADLLAEVETFDNGKSLQNAKGDVALTAAYFRSCAGWTDKILGNLINTGEGHLNYTQRVPLVCGQIIPWNFPLLMLSWKLGPVLATGSTTVLKTAESTPLSALIVGKLLVEAGMPKGVVNIVSGFGKTAGAAIASHPKLEKVAFTGSTAVGKSIMKAAAESNLKKVTLELGGKSPNIVFNDANIDSTIQNLITAIFYNSGEVCCAGSRVLIQSKVYDEVLEKFKAAAENVKVGNPFDPETFMGAQVSETQLSKILSYIESGKKEGAEIVTGGARCDGKGYFLKPTIFSNVKDDMKIVKEEIFGPVVSVTKFDTIEEGIELANSTDYGLAAGIHTTNINTAVHVANNINAGTVWVNTYNDFNSMVPFGGFHSSGIGREMGEEVYQEYTQCKAVRIKITPPN
>XP_007374937_Spathaspora_passalidarum
MSKSQLPLTVKLTLPTGVTYEQPVGLFINNEFVYPKQKKTFEVVSPSTEEVITEVYEALQEDVETAVVAAEEAYKSSWSTGPPTVRMSVLLKLADLIEADAEIIAAIESYDNGKSLQNARGDVALTAAYFRSCAGWADKFMGTVIETGDTHFNYTRREPIGVCGQIIPWNFPLLMASWKLGPVIATGCTTVLKTAESTPLSALYLATLLVKAGLPKGAVNIISGFGPTAGSAIASHPRINKVAFTGSTATGRIIMKAAADSNLKKVTLELGGKSPNIVFNDADLDQTIGHLITAIFYNSGEVCCAGSRVLIQSGIYDEVVKKFKVAAESVKTGNPFEESTFMGAQASEIQLSKILKYIELGKKQGATVVTGGERCAGKGYFVKPTIFADVHRDMDIVKDEIFGPVVTLIKFDTVDEAVALANDTEYGLAAGIHSTDVNKVLSVSSRIKAGTIWVNTYNDFHPMVPFGGYGASGIGREMGEEVFHEYTQVKAVRLHINKPTV
>XP_043051033_Scheffersomyces_spartinae
MLRSATASRNLFTTGVSKRIAPAVLRFYSSLPLSVPVTLPNGTTYEQPTGLFINNEFVLPKQKKTFEVVSPSTEEEITHVYEAREEDIDVAVDAASKAFASEWSTSDPLVRARALIKLADLVEANAETLAYIESLDNGKSLQCSRGDVALTAAYFRSCAGWSDKITGSLPETGSSHFNYTRREPIGVCGQVIPWNFPLLMAAWKIGPVLATGCTTILKTAESTPLSALYLATLIKESGVPAGVVNIVSGFGKIAGEAIATHQKIKKVAFTGSTATGRHIMRAAANSNLKKVTLELGGKSPNIVFNDADVKRTVQNLVLGILYNTGEVCCAGSRIYIQEGIYDEVLAEFKAAAENVKIGNPFDEDVFMGAQASYAQLSKILKYIEIGKNEGATLVTGGARHGEKGFFVKPTIFADVKEDMQIVKEEIFGPVVTISKFSTVDEVIDLANDSEYGLAAGVHTENINTAIEVSNRLQAGTVWVNTYNDFHPMVPFGGYGQSGIGREMGAEALDNYLQVKAVRVGLQKAT
>XP_001382347_Scheffersomyces_stipitis
MSLPLFVPIKLPNGTTYEQPTGLFINNEFVQSKSKKTFGTVSPSTEEEITQVYEAFSEDIDDAVEAATAAFHSSWSTSDPQVRMKVLYKLADLIDEHADTLAHIEALDNGKSLMCSKGDVALTAAYFRSCAGWTDKIKGSVIETGDTHFNYTRREPIGVCGQIIPWNFPLLMASWKLGPVLCTGCTTVLKTAESTPLSALYLASLIKEAGAPPGVVNVVSGFGPTAGAPISSHPKIKKVAFTGSTATGRHIMKAAAESNLKKVTLELGGKSPNIVFDDADVKSTIQHLVTGIFYNTGEVCCAGSRIYVQEGIYDKIVSEFKNAAESLKIGDPFKEDTFMGAQTSQLQLDKILKYIDIGKKEGATVITGGERFGNKGYFIKPTIFGDVKEDHQIVRDEIFGPVVTITKFKTVEEVIALANDSEYGLAAGVHTTNLSTAISVSNKINSGTIWVNTYNDFHPMVPFGGYSQSGIGREMGEEALDNYTQVKAVRIGLSQ
>XP_020063486_Suhomyces_tanzawaensis
MNRASTTARVLARASYNVSLRMYSSLPLSVPITLPNGTTYEQPTGLFINNEFVKSKLAKTFQVLSPSTEEEISHVYEGDKEDVDIAVEAASKAFQSEWFKGDPLDRSLAINKLADLVEQNAETFAHIESLDNGKSLANSRGDVELVVKYLRSCAGWTDKILGNVIETGDSHFNYTRREPIGVCGQIIPWNFPLLMAAWKLGPVLATGCTTVLKTAESTPLSALYLASFIKEAGIPAGVINIVSGFGKTVGDAIARHNKIKKVAFTGSTPVGREIMKIAAETNLKKVTLELGGKSANIVFDDANVDVAVSALTNGIFYNTGEVCSAGSRVYVQEGIYDEIIAAFKKVAEEVKIGDPFTEGQFMGAQASQAQFEKILRYIEIGMDEGATLVTGGTRHGEKGFFIRPTIFSNVRPDMQILREEIFGPVVTFSKFKTIDEVVESANDSDFGLAAGVHTSNLNTALNISKRLNAGTVWVNTYNDFNAMVPFGGFNTSGIGRELGVEALDNYTQTKAVRIGSLQSDAITIRTRKVISNPLLARRQFVIDVLHPNRANVSKDELREKLAEIYKAEKDAVSVFDFRTQFGGGKSTGFGLIYQSVADAKKFEPNYRLVRYGLASKVDKAGRQQRKQKKNRDKKIFGTQKRAAKRAAKRNAE
>XP_020075047_Hyphopichia_burtonii
MIRTRPATVLRSSRGLFAASSTITHRNYSTLPLSIPVTLPNGTTYDQPTGLFINNEFVYPKQRKTFEVISPATEEEIAHVYEAREEDVDSAVQAAKKAFEGGWSDADPLVKTRALTKIADLIEEHAETLAHIESLDNGKSLQNARGDVALSANVFRSSAGWADKIGGKVIETGNTHFSYTRREPLGVCGQIIPWNFPLLMFTWKVAPALVTNNTVVLKTSETTPLSALYVCKLIQENNVLPPGVINVINGFGKITGNAITEHPTIKKVAFTGSTATGKAIMAKCAATLKKVTLELGGKSPNIIFDDANLETALQSAVAGIYYNSGEVCCAGSRLYVQEGIYDEFVAKFADYAQNKVKVGNPFEEDTLQGAQNSLNQLDKILHYIKLGQDEGATLLAGGERLPQKGFFIKPTIFGDVKEDMKIVKEEIFGPVITVSKFKTVDEVVRLANDSEYGLAAGIQSEDVNKCVDVARRLKAGTIWVNTYNDFHHMVPFGGFGASGMGREMGEDVLNNYLQTKAVRTAITQK
>XP_015468581_Debaryomyces_fabryi
MFKNSIAKQARNKVAYAKSFIRMSSSLPLKVSIKLPNGTTYEQPTGLFINNEYVYPKQKKTFDVVSPSTEEHITDVYEALEEDIDTAVEAASAAFHTSWSTGDPSIRANALLKLADLVDANADTLAHIEALDNGKSLMCSRGDVALTAMYFRSCAGWADKILGTVPETGSTHFNYTRREPIGVCGQIIPWNFPLLMLAWKLGPAAATGNTIVLKTAESTPLSGLFITGLIKEAGFPPGVVNILTGFGKTAGNAIASHPKIKKVAFTGSTATGRHIMKSAAESNLKKVTLELGGKSPNIVFNDADVQKSVQSLITGIFYNTGEVCCAGSRIYVQEEIYEKVLEELKNASAKIKIGNPFEEDTFMGAQASSQQLDKILKYIETGKNEGAKLITGGERVEGKGYFVKPTIFGDVTENMQIVKEEIFGPVVTITKFKTIDEVVELANDSEYGLAAGIHTENINTAIGVANRLAAGTIWVNTYNDFHPMIPFGGYGQSGFGREMGAEALDNYTQVKAVRIGLTEKH
>XP_461708_Debaryomyces_hansenii
MFKNSIAKQARSNVAYAKSFIRMSSNLPLQVSIKLPNGTTYEQPTGMFINNEYVYPKQKKTFDVISPSTEEHITDVYEALEEDIDTAVEAASAAFKSSWSTGDPSVRANALLKLADLVDANADTLAHIEALDNGKSLMCSRGDVALTAMYFRSCAGWADKILGTVPETGSTHFNYTRREPIGVCGQIIPWNFPLLMLAWKVGPATATGNTIVLKTAESTPLSGLFLTGLIKEAGFPPGVVNILTGFGKNAGNAIASHPKIKKVAFTGSTATGRHIMKSAAESNLKKVTLELGGKSPNIVFNDADVQKSAQSLITGIFYNTGEVCCAGSRIYVQEEIYDNVLEELKNASSKIKIGNPFEEDTFMGAQASSQQLDKILKYIETGKNEGAKLISGGERVQGKGYFIKPTIFGDVTEDMQIVKEEIFGPVVTITKFKTIDEVVDLANDSEYGLAAGIHTENINTAIGVANRLQAGTVWVNTYNDFHPMVPFGGYGQSGFGREMGAEALDNYTQVKAVRIGLTEKH
>XP_006683673_Yamadazyma_tenuis
MFNTAKRALISNQKSVLSQARFKSSLPLKVPITLPNGVTYEQPTGLFINNEFVYPQQKKTLETISPSTEELITEVYQGSAEDVDIAVEAADDAFKNSGWATGDPMLRTRALAKLADLYEEHSETLAHIESLDNGKCISDARGDVKLAASCLRSAAGWADKISGELLETGDTHLNYTRREPIGVCGQIVAWNFPLLLLTWKLGPAAATGNTMVFKSAEATPLSALYVAQLSKEAGFPPGVINVVTGLGTTVGNRITEHPKISKISFTGSTAVGKHIMRSAAESLKKVTLELGGKSPNIVFNDADIPRTVQNIINGIFYNTGEVCCAGSRLYIQDGIYDDLMEALLKEVEGIKIGDPFDPSTRMGAQNSKAQFDKILKYIDIGKKEGAELVAGGERAGSKGFFVKPTIFAGVTEDMQVVQDEIFGPVVTVSKFSDVAQVIEWANDSNYGLAAGIHSNDVNNVLKVANSLKAGTVWCNTYNDFNASVPFGGYKQSGFGREMGKESLDSYTQTKAVRIALH
>XP_001485279_Meyerozyma_guilliermondii
MFKSTAKQAFKSAPTLARMYSDLPLSVKVTFPTGKSYDQPTGLFINNEFVLPKRKKTFEVISPSTEEEICHVYEAREEDIDAAVEAAEAAFNTEWSTGPPLERTKYMTRLADLIEEHADTLAHIDTFDNGKSLANSRGDVALAANYIRSCAGWADKIQGTAPDTGSGHLNIVKREPIGVCGQIIPWNFPLLMLSWKLGPALATGNTIVLKTAETTPLSGLYVAKLIKEAGFPKGVVNIVSGFGKIAGDAIATHKKIKKVAFTGSTATGRHIMRAAANSNLKKVTLELGGKSPNIVFNDADIDVTVQNLVTGIFYNTGEVCCAGSRVYVQDGIYDELLAAFKKAAEDVKIGDPFAEDTFMGAQNSSTQLDKILKYIEIGKSEGAKVVAGGARHGDKGFFVKPTIFGDVKEDMQIVKDEIFGPVVTISKFSTVDEVVKLANDSEYGLAAGIHSTNMNTIMSVANRIKAGTVWVNTYNDFDHMVPFGGYGQSGIGRELGEAALDNYTQVKSIRVGLH
>XP_018713933_Metschnikowia_bicuspidata
MARLYSNLPLSVPITLPNGLKYEQPTGLFINNEFVHPAQKKSFAVISPSTEEEVAHVYEALEEDVDSAVQAAQAAFDGGWSAADPSVRAKALNKIADIIEENAELFASIEAFDNGKSISNARGDVALAVGCFRSTAGWADKITGSVVETGESHFNFTRREPLGVCGQIIPWNFPLLMFTWKVGPALATNNTIVLKTSETTPLSALYLCKLLQEQQVLPAGVLNVVNGFGRTTGNAITEHPMIKKVAFTGSTATGKLIMKKCSSTLKKVTLELGGKSPHIIFDDANIDVAVQNVITGIFYNSGEVCCAGSRLYIQEGIYEEFVKKFVAAAEAVKVGNPFDEEVMQGAQNSQNQLDKILGYIKSGKEEGATLLSGGERSEGKGFFVKPTIFGDVTESMKIVTEEIFGPVITVHKFKTTDEVVKMANDSEYGLAAGIQSTNVNTCIDVSRRIRAGTIWVNTYNDFHPMVPFGGFGSSGIGREMGSAVLDNYTQVKAVRMALH
>XP_002615655_Clavispora_lusitaniae
MIRTTFARNTVRKAWAPAMVRLYSNLPMSVTVTLPNGNTYEQPTGLFINNKFVLPQQKKTFEVISPSTEEEITHVYEAREEDVDTAVQAAKAAFEGGWSNADPSVRAAALNKLADLLEENAETLANIEAMDNGKSLQNARGDVALSIGCFRSTAGWADKIMGSIVETGDSHFNYTRREPLGVCGQIIPWNFPLLMFTWKVAPAIATNNTIVLKTSETTPLSALFVCKLIQENNVLPPGVLNVVNGFGKITGNAITDHPVIKKVAFTGSTATGKHIMAKCANTLKKVTLELGGKSPHIIFNDADVDVAIKNVITGIFYNSGEVCCAGSRLYIQEGIYEEFVAKFVEAAKAVKVGDPFNEETLQGAQNSWNQLSKILGFIETGKKEGATLLTGGKRAGDKGFFVEPTVFGDVTEDMTIVKEEIFGPVITVHKFKTIDEAVELANNSQYGLAAGIQSTNVNTCIDVARRIKAGTVWVNTYNDFHPMVPFGGFGASGMGREMGKEVLDNYTQTKAVRMAVHK
>XP_025340335_Candida_haemuloni
MLRHSLKHTYRNGAGAFASGARNYSNLPLTVPVKLPNGTSYEQPTGLFINNEFVHPVQKKTFEVISPATEEEVTHVYEAREEDIDNAVKAAQAAFEGGWSGSDPSVRATALNKMADLIDENAETLAHIEALDNGKSLMNARGDIALCAGIFRSTAGWADKLLGSVIESGDSHFNYTRREPLGVCGQIIPWNFPLLMFTWKVAPALVTNNTVVLKTSETTPLSALYFCSLLKENNVLPPGVLNVVNGFGKITGNAITDHPAIKKVAFTGSTATGKAIMSKCAGTLKKVTLELGGKSPHIVFNDANVENAIKNVITGIFYNSGEVCCAGSRLYIQEGIYDEFVSKFVAAAEAVKVGDPFAEDTLQGAQNSWNQLDKILKYIESGKAEGAKLLSGGERSDGKGFFIKPTIFGDVTEKMKIVTEEIFGPVITVHKFKTVDEAVRLANDTEYGLAAGIQSENVHVCHDVARRLKAGTVWVNTYNDFHPMVPFGGFGSSGMGREMGKEVLDNYTQTKAVRMRVLA
>XP_024715448_Candida_pseudohaemulonis
MFKQSLRQSYRSGAGAVLTASRQYSNLPLTVPVKLPNGTSYEQPTGLFINNEFVYPVQKKTFEVISPATEEEVTHVYEAREEDVDNAVKAAQDAFNGGWSGSDPSVRATALHKMADLIDANAETLAHIEALDNGKSLMNARGDIALCAGIFRSTAGYADKILGSVIESGDSHFNYTRREPLGVCGQIIPWNFPLLMFTWKVAPALVTNNTIVLKTSETTPLSALFFCKLLQENNVLPPGVLNVVNGFGKITGNAITDHPAIRKVAFTGSTATGKAIMAKCANTLKKVTLELGGKSPHIVFNDANVENAIKNVITGIFYNSGEVCCAGSRLYIQEGIYDEFVSKFVAAAEAVKVGDPFAEDTLQGAQNSWNQLDKILKYIDAGKAEGAKLLSGGERSEGKGFFIKPTIFGDVTEKMKIVTEEIFGPVITVHKFKTVDEVVKLANDTEYGLAAGIQSENVHVCHDVARRLKAGTVWINTYNDFHPMVPFGGYGASGMGREMGKEVLDNYTQTKASDAVTIRTRKVITNPLLARRQFVIDVLHPNRPNVSKDELREKLSELYKADKDAVSVFGFRTHFGGGKSTGFGLIYQSVADAKRFEPTYRLVRYGLAEKVEKSSRQQRKQKKNREKKVFGTQTTHAKKVAKRNAD
>XP_025338982_Candida_duobushaemulonis
MFKQSLRQSYRSGAGAVLTASRQYSNLPLTVPVKLPNGTSYEQPTGLFINNEFVHPVQKKTFEVISPATEEEVTHVYEAREEDVDNAVKAAQDAFNGGWSGSDPSVRATALNKMADLIDQNAETLAHIEALDNGKSLMNARGDIALCAGIFRSTAGYADKILGSVIETGDSHFSYTRREPLGVCGQIIPWNFPLLMFTWKVAPALVTNNTIVLKTSETTPLSALFFCKLLQENNVLPPGVLNVVNGFGKITGNAITDHPVIRKVAFTGSTATGKAIMTKCANTLKKVTLELGGKSPHIVFNDANVENAIKNVIAGIFYNSGEVCCAGSRLYIQEGIYDEFVSKFVAAAEAVKVGDPFAEDTLQGAQNSWNQLDKILKYIEAGKAEGAKLLSGGERSEGKGFFIKPTIFGDVTEKMKIVTEEIFGPVITVHKFKTVDEVVKLANDTEYGLAAGIQSENVHVCHDVARRLKAGTVWVNTYNDFHPMVPFGGYGASGMGREMGKEVLDNYTQTKAVRMKILA
>XP_028890402_Candida_auris
MLIRHSLKQTYRNGAGACLAAARHYSSLPLTVPIKLPNGTSYEQPTGLFINNEFVHPVQKKSFEVISPATEEEITHVYEAREEDVDNAVKAAQAAFEGGWSGSDPSVRATALHKMADLIDQNAETFAHIESLDNGKSLQNARGDVALCASIFRSTAGWADKILGSVIESGDSHFNYTRREPLGVCGQIIPWNFPLLMFTWKVAPALATNNTVVLKTSETTPLSALYFCKLIQEENVLPPGVLNVVNGFGKITGNAITDHPGIRKVAFTGSTATGKAIMAKCANTLKKVTLELGGKSPHIIFNDANIENSIKNVIAGIFYNSGEVCCAGSRLYIQEGIYDEFVTKFVAAAEAVKVGNPFDEDTLQGAQNSWNQMDKILKYIESGKAEGAKLLYGGERTEGKGFFIKPTIFGDVTEKMKIVTEEIFGPVITVHKFKTIDDAVRLANDTEYGLAAGIQSENVHTCHDVARRLKAGTVWVNTYNDFHPMVPFGGFGSSGMGREMGKEVLDNYTQTKAVRMKVLA
>NP_010996_Saccharomyces_cerevisiae
MLSRTRAAAPNSRIFTRSLLRLYSQAPLRVPITLPNGFTYEQPTGLFINGEFVASKQKKTFDVINPSNEEKITTVYKAMEDDVDEAVAAAKKAFETKWSIVEPEVRAKALFNLADLVEKHQETLAAIESMDNGKSLFCARGDVALVSKYLRSCGGWADKIYGNVIDTGKNHFTYSIKEPLGVCGQIIPWNFPLLMWSWKIGPALATGNTVVLKPAETTPLSALFASQLCQEAGIPAGVVNILPGSGRVVGERLSAHPDVKKIAFTGSTATGRHIMKVAADTVKKVTLELGGKSPNIVFADADLDKAVKNIAFGIFYNSGEVCCAGSRIYIQDTVYEEVLQKLKDYTESLKVGDPFDEEVFQGAQTSDKQLHKILDYVDVAKSEGARLVTGGARHGSKGYFVKPTVFADVKEDMRIVKEEVFGPIVTVSKFSTVDEVIAMANDSQYGLAAGIHTNDINKAVDVSKRVKAGTVWINTYNNFHQNVPFGGFGQSGIGREMGEAALSNYTQTKSVRIAIDKPIR
>XP_018222741_Saccharomyces_eubayanus
MFSRTRTTALKSNSFARNLLRLYSQAPLRVPITLPNGLTYEQPTGLFINGEFVASKQKKTFDVINPSTEEKITTVYKAMEDDVDTAVAAAKKAFETKWSIAEPEDRARALFNLADLVEKNQETLAAIESMDNGKSLFCSRGDVALVSKYLRSCGGWADKLNGNVIDTGKDHFTYSIKEPLGVCGQIIPWNFPLLMWSWKIGPALATGNTVVLKPAETTPLSALFASQLCQEAGIPAGVVNILPGSGRVVGERLSAHPDVKKIAFTGSTATGRHIMKVAADTVKKVTLELGGKSPNIVFADADLDKAVKNIAFGIFFNSGEVCCAGSRIYIQDTVYEEVLKKLKEYTETLKVGDPFNEKVFQGAQTSDKQLHKILDYVNVAKSEGARLVTGGERYGDKGYFVKPTIFADVKEDMRIVKEEVFGPIVTVSKFSTVDEVIAMANDSQYGLAAGIHTNDINKAINVSNRVKAGTVWVNTYNNFHQNVPFGGFGQSGIGREMGDAALSNYTQVKSVRIAIDKPIR
>XP_033765891_Saccharomyces_paradoxus
MLSRTRATALNSNLFSRNLLRLYSQAPLRVPITLPNGHTYEQPTGLFINGEFVASKQRKTFDVINPSNEEKITTVYKAMEDDVDTAVAAAKKAFDTKWSIVEPEVRAKALFNLADLVEKNQETLAAIESMDNGKSLFCARGDVALVSKYLRSCGGWADKIYGNVIDTGRDHFTYSIKEPLGVCGQIIPWNFPLLMWSWKIGPALATGNTVVLKPAETTPLSALFASQLCQEAGIPAGVVNILPGSGRVVGERLSVHPDVKKIAFTGSTATGRHIMKVAADTVKKVTLELGGKSPNIVFADADLDKAVQNIAFGIFYNSGEVCCAGSRIYIQDTVYEEVLQKLKEYTESLKVGDPFNEEVFQGAQTSDKQLHKILKYVDVAKSEGARLVTGGVRHGSKGYFVKPTVFADVKEDMRIVKEEVFGPIVTVSKFSTADEVIAMANNSEYGLAAGIHTNDINKAVDVSKRVKAGTVWINTYNNFHQNVPFGGFGQSGIGREMGEAALSNYTQTKSVRIAIDKPIR
>XP_003676766_Naumovozyma_castellii
MFSRTITPRVISRRVIRLYSQLPLRVPVTLPNGLKYEQPTGLFINGDFVPSKQNKIFEVINPSTEEVITPVYEAMEDDVDIAVAAAKKAFKSWSIADPEVRASALFKLANLVEKNAELLASIETADNGKSLLCSRGDVALVSKYLRSCGGWADKINGNVINTGDNHFAYTTREPLGVCGQIIPWNFPLLMWSWKIGPALATGNTVVLKPAETTPLSALFASQLCIEAGIPKGVVNIIPGSGRVVGEKLCKHPDVKKIAFTGSTKTGSHIMKTAADTVKKVTLELGGKSPNIVFADADLDKAIENIAFGIFYNSGEVCCAGSRIYVQDTVYDTVLNKFKKYTENLKVGDPFDESTFQGAQTSKAQLTKILKYVKVGTDEGARVVTGGERFGNKGYFVKPTIFADVKEDMQIVKEEVFGPLVTISKFSTVDEVIDMANDSQYGLAAGIHTKDVNKAIHVSKRIQAGTVWINTYNAFHQNVPFGGFGQSGIGREMGAAALDNYTQVKSVRMAIEKPEY
>XP_003670553_Naumovozyma_dairenensis
MLSRATSYSASTISKRLVRLYSQLPLKVPITLPNGIKYEQPTGLFINGEFVKSKEGKTVDVIDPSTEKLITPIYEAFQDDVDIAVAAAKKAFHSNWSQLEPEARAKSLFKLADLIEENSELLASIESMDNGKSLTCSRGDVDLVSKYLRSCAGWADKLNGNVINTGKDHFAYTTREPLGVCGQIIPWNFPLLMWSWKIGPALATGNTVVLKPAENTPLSALFASQLCKEAGIPNGVVNIIPGSGRIVGESLCKHPDIKKIAFTGSTRTGSHIMKTAADTIKKVTLELGGKSPNIVFADADLDKAVKDIAFGIFYNSGEVCCAGSRVYVQDSVYEEVLQKFKAYTETLKVGNPFDESNFQGAQTSKQQLSKILDYVKIGTKEGARVITGGERCGKNGYFVKPTIFADVKEDMKIVKEEIFGPIVTVSKFSTVDEVVSMANDSQYGLAAGIHTKDVNKAIDVSNRLNAGTIWINTYNAFHQNVPFGGFGQSGIGREMGAAALDNYTQVKSVRMAITKPKY
>XP_003956614_Kazachstania_africana
MLSRTSTKFFRKSLQIRYFSQLPLKVPIKLPNGLEYEQPTGLFINNKFVPSQQHKTFEVINPTTEEEICHVYEGREEDVDIAVNAADKAFSGDSWSRIDPFERGTALYRLAELIEKDKEVVASIESLDNGKAINSARGDVQLVINYLKSAAGFADKIDGRLINTGKTHFSYTKREPLGVCGQIIPWNFPLLMWAWKVAPALVTGNTVVLKTAESTPLSALYVSQFIPHAGVPPGVVNIVSGFGKIVGEAITAHPKVKKVAFTGSTATGKHIYQQAAASLKKVTLELGGKSPNIVFADADLTKAVQNIILGIYYNSGEVCCAGSRAYVEESVYDKFVEELKAAAENVKVGNPFDESTYQGAQTSQMQLDKILKYVNIGKGEGASLITGGERFGSKGYFVRPTIFGDVKENMRIVKEEIFGPVITITKFKTVDEVIDMANDSEYGLAAGIHTTNINNAIKVADRVKAGTVWINTYNDFHHNVPFGGFNASGLGREMGTEAIDNYTQVKAVRAAID
>XP_022467030_Kazachstania_naganishii
MMFSTTKSTSALLSKRVLRLYSSVSNSLFKDVTLPTGRVYKQPTGLFINGQFVPSQTGKTFEVIDPSTEKKIVDVSKAGVEDVDTAVKHAKAAFEKWSQEDPETRARALFKLADLVEENAELLSEIETMDNGKSLMCARGDVALVSKYLRSCGGWADKLFGKVIDTGKDHFAYSRREPLGVCGQIIPWNFPLLMWSWKIGPALATGNAVVLKPAETTPLSALFASSLCAKAGIPAGVVNIVPGSGRVIGERLCTHPDIKKIAFTGSTATGRTIMKNAADTIKKVTLELGGKSPNIVFADANIDKAVKDIAYGIFYNSGEVCCAGSRVYVQDSVYEEVLAKFKEYTETLKVGDPFDQNNFQGAQTSKAQLDKILKFVDIGTKEGGRVVTGGTRVGDKGYFIRPTIFADVKEDMSIVKDEIFGPVVTVSKFSTVDEVIKLANNSQYGLAAGIHTKDISKAIEVSNRVKSGTIWINTYNAFHQSVPFGGFGQSGIGREMGEAALDNYTQVKSVRMAIDRSNL
>XP_445696_Candida_glabrata
MFRSTTSNVLTRALRTRNAGVSSVMVLRAYSHLPLHVPIKLPNGLEYEQPTGLFINNQFVPSKQHKTFEVINPSTEEEICHIYEGREDDVESAVQAADTAFKNGSWTDIDPFERGQALYKLAELIEKDKEIVASIESLDNGKAINSARGDVQLVINYLKSSAGVADKIDGRLVNTGSNYFNYVKKEPLGVCGQIIPWNFPLLMWAWKIAPALVTGNTVVLKTAESTPLSALYVSKYIPKAGIPPGVINIVSGFGKIVGEALTTHPKIKKIAFTGSTATGKHIYSSAAQTLKKVTLELGGKSPNIVFADADLKKAVQNIILGIYYNSGEVCCAGSRVYVEESIYDEFAQEFKTASEALKVGNPFDESTFQGAQTSQMQLDKILSYVEIGKKEGATLITGGERIGEKGYFIKPTIFGDVTEDMRIVKEEIFGPVVTVTKFKDLDHVVQMANDSEYGLAAGIHTTNINSAVKVADRLKAGTVWVNTYNDFHQNIPFGGFNASGLGREMSKEALDGYLQAKAVRVKLD
>XP_004181243_Tetrapisispora_blattae
MLSASSSLLRSSLRTAAKSGLQLRCFSHLPLSVPIKLPNGLEYEQPTGLFINNKFVPSVEKKTFEVINPSTEEEICHVYEGREDDVGIAVSAADTAFNNGSWSNIEPSYRANCLLNLANFIEQDKELIASIETLDNGKAINNARGDVQVVINYLKFAAGQADKMGGRLINTGDQYLNFAKREPLGVCGQIIPWNFPLLMWAWKVGPALATGNTVVMKTAESTPLSALYVSQYIPKSGIPPGVFNIVSGFGKIVGEAITNNPKIKKIAFTGSTATGKHIYMNAASQLKKVTLELGGKSPNIVFADADLKMAVQSIINGIYYNSGEVCCAGSRVYVQEEIYDQLLEELKNAAENVKVGDPFSESTFQGAQTSQNQLSKILSYVEIGKKEGATLITGGERLGSKGYFIKPTIFGDVKEDMHIVKEEIFGPFVTVSKFKTLDDVVKMANDSEYGLAAGIHTSNINTAIKVADQVKAGTVWINTYNDFHHQVPFGGFNASGLGREMGLESFEGYLQTKAVRARLY
>XP_003688233_Tetrapisispora_phaffii
MYSRSVSAAAVASAAAGKKFMVTNNALQFRLFSHLPLSVPIKLPNGLEYEQPTGLFINNKFVPSQQHKTFEVINPSTEDEICHIYEGREDDVDIAVDAASKAFENGSWSTIDPFKRGEALHKLARFIEEDKELIASIESLDNGKSLQNARGDVQLVINYLKSASGIADKIDGKLINSGSGYFNYTKREPLGVCGQIIPWNFPLLMWAWKIAPALVTGNTVVMKTAEATPLSALYVSQYIPKAGIPPGVFNIVSGFGKIVGEAITTHPNIKKVAFTGSTATGKHIYQSAASSLKKVTLELGGKSPNIVFADANLKSAVQNIMTGIYYNSGEVCCAGSRVYVQDTIYDQLIEEIRIAAEGIKVGDPFNEGTFQGAQTSQMQLSKILDYVDIGKKEGATLVTGGERIGNKGYFIKPTIFADVKEDMRIVKEEIFGPFVTISKFSTIDEVIKFGNDSEYGLAAGIHTTNINTAIKVADRLKAGTVWINTYNDFHPCVPFGGFNASGIGREMSMDALDNYLQSKGVRCKIEE
>XP_001645146_Vanderwaltozyma_polyspora
MLAHSRIVSRKLYNLNTIRCFSHLPLSVPIKLPNGLEYEQPTGLFINNKFVPSKQHKTFEVINPSTEEEICHVYEGREDDVETAVQAASNAFENGSWATIDPFIRGQCLHKLADLIEKDKEIVASIESLDNGKSIQNARGDVQLVINYLKSTAGIADKIDGQLINSGSNYFNYTKREPLGVCGQIIPWNFPLLMWAWKIAPALVTGNTVVMKTAEATPLSALYVSQFIPKAGIPPGVFNIVSGFGKIVGEAITTHPNIKKVAFTGSTKTGIHIYRSAATTLKKVTLELGGKSPNIVFGDANLKNAVQNIMTGIYFNSGEVCCAGSRVYVQDTVYDQLIEEIRAAAENVKVGDPFNENTFQGAQTSQMQLTKILEYVDIGKKEGATLVTGGERIGNKGYFVRPTIFSDVREDMRIVKEEIFGPVVTISKFSTIDEVVKMANDSEYGLAAGIHTSNINTAVKVADRLKAGTVWINTYNDFHPCVPFGGFNASGLGREMSMEALNGYLQVKGVRAKLYD
>XP_003683253_Torulaspora_delbrueckii
MLSRATIAQFTSRRLLRLYSHVPLRVPITLPNGSTYEQPTGLFINGEFIPSKQRKTFEVINPSTEEEITHVYEAREDDVDIAVAAAKRAFEGGWSTADPEFRARALFKLADLVEQHAETLAAIESLDNGKSLLCSRGDVALVSKYLRSCGGWTDKIYGNVIDTGKDHFAYSLREPIGVCGQIIPWNFPLLMWSWKIGPALATGNTVVLKPAEATPLSALYASTLCQEAGIPAGVVNIVSGFGRIVGERLCNHPDVKKIAFTGSTNTGRHIMKTAADSIKKITLELGGKSPNIVFADADLEKAVKSIAFGIFFNSGEVCCAGSRIYVQDSVYEEVLEKLKEYTETLSVGDPFDENTFQGAQTSQMQMEKILKYVQIGTDEGARVVSGGERKGERGYFIKPTIFADVDENMQIVKDEIFGPIVTVSKFSTVDEVIAKANDSVYGLAAGIHTKDVNKAIDVSNRIKAGTIWINTYNAFHQNVPFGGFGQSGIGSEMGAAALDNYTQVKSIRMSIDKAQY
>XP_037144856_Zygotorulaspora_mrakii
MFVKTVLGSSAARAGRLHLAAQLRCFSHLPLTVPIKLPNGLEYEQPTGLFINNKFVASKQKKTFEVISPSTEEEICHVYEGREDDVDEAVEAAQAAFSNGSWATIDPLQRGIALNKLADYIEHDKEIIASIETLDNGKAINSSRGDVQLVINYLRAAAGYADKLDGRLIDTGTTHFTYTKRQPLGVCGQIIPWNFPLLMWAWKIAPALVTGNTVVLKTAESTPLSALYVSQFIPKAGIPPGVVNIVSGFGKIVGEAICTHPKVKKIAFTGSTATGKHIYQSAAGSLKKATLELGGKSPNIVFEDADIKKAVQNIILGIYYNSGEVCCAGSRVYVQESIYDKLIEEFKVESEAVKVGDPFDETTFQGAQTSQMQLSKILSYVEVGKKEGATLISGGERLGTKGYFIRPTIFGDVSEDMRIVKEEIFGPVVTITKFKTTEEVIELANDSEYGLAAGIHTSNFTTALTVANKVNAGTVWINTYNDFHHSTPFGGFNASGIGREMGSETLENYTQVKAVRAKLI
>XP_002496021_Zygosaccharomyces_rouxii
MFAAARTQTAFISRRLLRLYSNFPLRVPITLPNGQTYDQPTGLFINGEFRPSHQHKTFEVINPTTEEEITHVYEAREEDVDTAVAAAKKAFDNGWGFSNPETRATALFKLADLIEEHSETLAAIESMDNGKSLLCSRGDVALVAKYIRSCGGWTDKLYGNVIDTGKDHFAYSVREPLGVCGQIIPWNFPLLMWSWKVGPALATGNTVVLKPAEATPLSALFASQLCQEAGIPSGVVNVIPGYGKIVGERLCKHPDVKKIAFTGSTATGRHIMKSAADTIKKITLELGGKSPNIVFGDADLDKAVRNIAFGIFFNSGETCCAGSRVYVQDTVYDEVLEKFQKYTEALTVGNPFEEGVFQGAQTSQSQLDKILSYVKVGTDEGARVVTGGQRHGSKGFFIKPTIFADVHENMQIVREEIFGPVVTVSKFSTVDEVVSMANNSVYGLAAGIHTKDVNKAIDVSNRIRAGTIWINTYNAFHQSVPFGGYGQSGIGSEMGAAALDNYTQTKSVRMAIDKPFY
>XP_003646624_Eremothecium_cymbalariae
MLRTALKVSTGGRGAVLCVPVRCFSNLPLFVPVKLPNGTEYEQPTGLFINNKFVRSKQGKTFEVLSPSTEEEITHVYEGREEDVNLAVQAADQAFEKGDWHNVDPMVRSVALNKLADFIDKDSEIIASIESMDNGKSITHARGDVALAVNCLRACAGAATTIDGRLIDTGSSYFSYTKREPIGVCGQIIPWNFPLVMWAWKVGPALAAGNTVVLKTAESTPLSALYVSKFVEQAGVPPGVHNIVSGFGKIVGEAIISHPKVKKVAFTGSTTTGRHIYQTAAKSLKKVTLELGGKSPNIVFADADLKRAAENVLLGIYYNSGEVCCAGSRMYIEESVYDQFLQEMKAVAEAVQVGDPFNENTFQGAQTSQNQLDKILKYIEIGKQEGATLVTGGERLGNKGYFVKPTIFADVKPDMRIVKEEIFGPVVTVSKFKTIDELIELANDSEYGLAAGIHTTNISTAIEVSNRLKAGTVWINTFNDFHHSVPFGGFKASGIGKEMGLESLEAYTQVKAVRTKL
>NP_983360_Eremothecium_gossypii
MLATAQVRTLRALVRCYSSLPLTVQVRLPNGNSYEQPTGLFIDGKFVPSHQAKTFEVIDPGTEEEITHVYEAREEDVDAAVAAAKRAFLPWSRADPEVRAQCLFKLADLIEKHQETLANIESLDNGKSLLCSRGDVALVARYLRTCGGWADKIYGNVMETGPDHFSYTRREPLGVCGQIIPWNFPLLMWSWKIGPALATGNTVVLKPAESTPLSALYVCNLANEAGIPKGVMNIVPGFGKIVGEHLCTHPDVKKVAFTGSTATGRHIMRTCAETVKKVTLELGGKSPNIVFADADIDKAVKNIGFGIFYNAGEVCCAGSRVYVQDSVYDEVLEKFKQFSENLKVGNPFEEGVFQGAQTSQMQVDKILSYVDIGVKEGARIVAGGERLGRKGFFIKPTIFADVNENMRVVKDEIFGPVVTVSKFSTVDEVIAMANNSQYGLAAGIHTTDINKAIDVSNQIKAGTVWVNTYNDFHPNVPFGGFGQSGIGSEMGVQALDNYTQTKAVRMAIDHVKV
>XP_452546_Kluyveromyces_lactis
MLGRTQVTTLRRFIRLYSQLPLKVPVQLPNGITYEQPTGLFINGEFVPSRQHKTFEVLNPSNEEEITHIYEAREDDVDIAVAAAKKAFNNGWSTAEPEDRAKCLLKLADLIDQHAETLASIESLDNGKSLFCSRGDVALVAKYLRSCAGWADKIYGKVIDTGADHFSYTKREPLGVCGQIIPWNFPLLMWSWKVGPALATGNTVVLKPAEATPLSALYACQLVQEAGVPKGVVNIIPGFGKIVGERICTHPDIKKVAFTGSTATGRHIMKTCADSIKKVTLELGGKSPNIVFGDADLDKAVKNIAFGIFYNSGEVCCAGSRIYVQDTVYEEVLEKFKQYAESLKVGNPFEENVFQGAQTSQMQIDKILSYVDVGTSEGARVITGGERIGNKGYFIKPTIFADVKEDMQIVKEEIFGPVVTVSKFTTVDEVVAKANDSEYGLAAGIHTKDVNKAIDVSNRVKAGTVWINTYNNFHQNVPFGGFGQSGIGREMGAEALDNYTQTKAVRMAIDHPNY
>XP_022676249_Kluyveromyces_marxianus
MLARTQINTVRRFIRLYSQLPLKVSVQLPNGTTYEQPTGLFINGEFVPSRQHKTFEVLNPSTEEEITHIYEAREDDVDIAVAAAKKAFDNGWSTAEPEERAKCLLKLADLVDEHAETLAAIESLDNGKSLFCSRGDVALVAKYLRSCAGWADKIYGKVIDTGADHFSYSKREPLGVCGQIIPWNFPLLMWSWKIGPALATGNTTVLKPAEATPLSALYACQLVQQAGVPKGVVNIIPGFGKIVGERICTHPDIKKVAFTGSTATGRHIMKTCADSVKKVTLELGGKSPNIVFADADLDKAIKNIAFGIFYNSGEVCCAGSRIYVQDTVYEEVLEKFKQYAESLKVGNPFEEGVFQGAQTSQMQIDKILSYVDIGLSEGARVVTGGERIGNKGYFVKPTIFADVAEDMQIVKDEIFGPVVTVSKFTTVDEVVAKANDSQYGLAAGIHTKDVNKAIDVSNRIKAGTIWINTYNNFHQNVPFGGFGQSGIGREMGAEALDNYTQTKAVRMAIDHPNY
>XP_022626332_Lachancea_lanzarotensis
MFASKVISRYVLGSRLAIRTYAIRPLKVPITLPSGITYDQPTGLFINGEFVNSQQHKTFEVVNPSTEQEITHVYEAREEDVDVAIAAAKRAFESNWSTADPEFRARCLYKLADLVEEHSEILAGIESLDNGKSLLCSRADVSLASKYLRSCGGWADKLYGRTIDTGSSHFSYTRREPLGVCAQIIPWNFPLLMWSWKIGPALATGNTVVLKPAEATPLSALYASQLVNQAGIPAGVVNILPGFGKMIGERMCTHKDVKKVAFTGSTATGRHIMRTASDTIKKVTLELGGKSPNIVFADADLQRAVRNIAFGIFYNSGEVCCAGSRVYVQDTVYEEVLQKFKDFAESLKVGNPFEEGVFQGAQTSQMQIDKILDYVQVGKGEGARVVTGGERLGDRGYFVKPTIFADVTEDMRVVKEEIFGPVVTVSKFSTVDEVIEMANDSQYGLAAGIHTKDVNKAIDVSHRVKAGTVWINTYNDFHQNVPFGGFGQSGIGREMGAESFDNYTQVKAVRLSIDHVER
>XP_002552753_Lachancea_thermotolerans
MLSRTGTALRGMPVAATRLGMRFYAQLPLRVPVKMPNGIEYEQPTGLFINNKFVRAKQGKTFEVVSPATEEEITHVYEAREDDVEDAIAAADQAFKSGVWSDADPLVRAKALNKLAELIEEDLETIASIETLDNGKAISSARGDVQLVANYLRSCAGWCDKIDGRLINTGSTHFSYTIRQPLGVCGQIIPWNFPLLMWAWKVGPALATGNTVVLKTAESTPLSALYVSQFVPKAGIPAGVVNIISGFGKIIGEALTTHPKIKKIAFTGSTATGRHIYQNAGANLKKVTLELGGKSPNIVFADADLKATVQNIILGIYYNSGEVCCAGSRVYVEESVYDQFLEELKAATENVKVGDPFDDATFQGAQTSQMQLSKILKYVEIGRDEGATLVTGGERLGNKGFFVKPTIFGDVTEDMRIVKEEIFGPVVTITKFKTVEEVIEKANDSEYGLAAGVHTKDINKAIEVSNRVNSGTVWINTFNDFHHAVPFGGFNASGIGREMGIEALENYTQVKAVRAKLTLSGK
>XP_020061042_Aspergillus_aculeatus
MADLFTTIETPLAKYEQPLGLFINNEWVKGVEGKTFETINPTNEKPIVSVHEATEKDVDIAVAAARKAFEGSWSQVTPHDRGRFLTKLADLFERDADILTAIEALDNGKSISMAKGDIGAAAKCLRYYGGWADKIHGQTIDTNNETFAYTRHEPIGVCGQIIPWNFPLLMWSWKIGPALATGNTVVLKSAEQTPLSALYAAKLVLEAGIPAGVVNVISGFGRVAGAAISSHMDIDKVAFTGSTLVGRTIMQAAAKSNLKKVTLELGGKSPNIVFNDADIDNAITWANFGIFYNHGQCCCAGSRLLVQEGIYDKFVARLKERSAQNKVGNPFEKDTFQGPQVSKLQFDRIMEYIDHGKQAGATVAVGGERHGKEGYFIQPTVFTDVTEDMKIVQEEIFGPVITVQKFKDVEDAIKIGNNTSYGLAAGIHTKDINTALRVANQMRAGTVWVNSYNMLDTQVPFGGFKESGIGRELGSYALENYTQIKAVHFRLTDAPFA
>XP_001272452_Aspergillus_clavatus
MALFQTIKTPTITYEQPLGLFIDNEFVPGVEGKTFETINPHDEKPIVAVHEATEKDVDIAVKAARKAFNGEWRRITPLDRGRMLTRLADLLERDADTVAAIEALDNGKSVNIAKTVDLVLAANCIRYYGGWADKIVGQTIDTDHGSLTYTRHEPIGVCGQIIPWNFPLLMFAWKIGPALATGNTIVMKTAEQTPLSALYVAKLVKEAGFPPGVLNIISGFGRVAGAAISAHMDIDKVAFTGSTPVGRQILQAAAKSNLKKVTLELGGKSPNIIFPDADLEDAIRWASIGIYFNHGQCCAAGSRILVHESIYDKFLELFHQRANEHHVGDPFHPETFQGPQVSLLQFERILGYIETGKKEGARVVTGGARHGEQGYYVQPTVFADVHDDMTIVKEEIFGPVCTVQKFSSEEEAIEIANNTNYGLAAAVHTTNLNTAIRVSNAVRAGTVWVNNYNTFLTQMPFGGFKESGLGRELGSYALENYSQVKTVHIKIQDDAA
>XP_001262737_Aspergillus_fischeri
MALFQTIVTPTVTYEQPLGLFINNEFVPGVEGKTFETINPHDEKPIVAVHEATEKDVDIAVEAARKAFKGAWKDVIPSERGRLLTRLADFLERDMDTIAAIEALDNGKAFQIAKGDVALSANCIRYYGGWADKIVGQTIDTNPGSLTYTRHEPVGVCGQIIPWNFPLLMWAWKIGPAVSTGNTVVLKTAEQTPLSALYVAKLVKEAGFPPGVINIISGFGRVAGAAIAAHMDIDKVAFTGSTLVGRQILQVAAKSNLKKVTLELGGKSPNIVFPDADLEDAIKYVNLGIYFNHGQCCAAGSRVLVHESIYDKFLALFKQRAEENKVGDPFHPETFQGPQVSQVQFDRIMGYIDEGKKAGAKVITGGARHGEKGYYIQPTIFADVREDMKIVKEEIFGPVCTVQKFSSEEEAIEIANNTNYGLAAAVHTDNLNTAIRVSNAIRAGTVWINNYNTFLAQMPFGGFKESGLGRELGSYALDNYTQVKTVHARIKGA
>XP_041144272_Aspergillus_flavus
MADLFTTIETPSAKYEQPLGLFINNEFVKAKSGRTFETINPTNEKPIVAVQEADENDVEDAVKAARAAFEGEWSKVTPSERGRLLVKLADLFERDSDILAAIEALDNGKAFTMAKGDVAAAAGCLRYYGGWADKIHGQTIDTNPESLTYTRHEPIGVCGQIIPWNFPLLMWSWKIGPAIAAGNVVVLKTAEQTPLSGLYAAKLIKEAGFPAGVVNILSGFGRVAGAAISSHMDIDKIAFTGSTLVGRMILQAAAKSNLKKVTLELGGKSPNIVFDDADIDNAISWSNFGIFFNHGQCCCAGSRILVQEGIHDKFVARFKERAAANKLGNPFTADTFQGPQVSQLQFDRIMEYINHGKQEGATVATGGERHGTEGYFIQPTVFTDVHSDMKIAKEEIFGPVVTIQKFKDEEEAIKIGNSSSYGLAAAVHTKNVNTAIRVSNSLRAGTVWINCYNMINYQAPFGGFKESGLGRELGSYALENYTQVKTVHYRLGDALFA
>XP_746831_Aspergillus_fumigatus
MALFQTIVTPTVTYEQPLGLFINNEFVPGVEGKTFETINPHDEKPIVAVHEATEKDVDIAVEAARKAFKGVWRDIIPAERGRLLTRLADLLERDLDTIAAIEALDNGKAFQIAKGDVTLSANCIRYYGGWADKIVGQTIDTDPGCLTYTRHEPVGVCGQIIPWNFPLLMWAWKIGPAISTGNTVVLKTAEQTPLSALYVAKLVKEAGFPPGVINILSGFGRVAGAAIAAHMDIDKVAFTGSTLVGRQILQVAAKSNLKKVTLELGGKSPNIVFPDADLDDAIKYVNLGIYFNHGQCCAAGSRVLVHESIYDKFLALFKQRAEENKVGDPFHPETFQGPQVSQVQFDRIMGYINEGKKAGAKVVTGGARHGEKGYYIQPTIFADVHEDMKIVKEEIFGPVCTVQKFSTEEEAIEIANNTNYGLAAAVHTTNLNTAIRVSNAIRAGTVWINNYNTFLAQMPFGGFKESGLGRELGSYALDNYTQVKTVHARIKSA
>XP_658158_Aspergillus_nidulans
MSDLFTTIETPVIKYEQPLGLFINNEFVKGVEGKTFQVINPSNEKVITSVHEATEKDVDVAVAAARAAFEGPWRQVTPSERGILINKLADLMERDIDTLAAIESLDNGKAFTMAKVDLANSIGCLRYYAGWADKIHGQTIDTNPETLTYTRHEPVGVCGQIIPWNFPLLMWSWKIGPAVAAGNTVVLKTAEQTPLSALYAAKLIKEAGFPAGVINVISGFGRTAGAAISSHMDIDKVAFTGSTLVGRTILQAAAKSNLKKVTLELGGKSPNIVFDDADIDNAISWANFGIFFNHGQCCCAGSRILVQEGIYDKFVARFKERAQKNKVGNPFEQDTFQGPQVSQLQFDRIMEYINHGKKAGATVATGGDRHGNEGYFIQPTVFTDVTSDMKIAQEEIFGPVVTIQKFKDEAEAIKIGNSTDYGLAAAVHTKNVNTAIRVSNALKAGTVWINNYNMISYQAPFGGFKQSGLGRELGSYALENYTQIKTVHYRLGDALFA
>XP_001392844_Aspergillus_niger
MSDLFTTITTPNGVKYEQPLGLFIDGEFVKGAEGKTFETINPSNEKPIVAVHEATEKDVDTAVAAARKAFEGSWRQVTPSTRGRMLTKLADLFERDAEILASIEALDNGKSITMAHGDIAGAAGCLRYYGGWADKIHGQTIDTNSETLNYTRHEPIGVCGQIIPWNFPLLMWAWKIGPAIATGNTVVIKTAEQTPLSGLYAAKLIKEAGIPAGVVNVISGFGRVAGSAISHHMDIDKVAFTGSTLVGRTILQAAAKSNLKKVTLELGGKSPNIVFNDADIDNAISWANFGIFYNHGQCCCAGSRILVQEGIYDKFIARLKERALQNKVGDPFAKDTFQGPQVSQLQFDRIMEYIQHGKDAGATVAVGGERHGTEGYFIQPTVFTDVTSDMKINQEEIFGPVVTVQKFKDVEDAIKIGNSTSYGLAAGIHTKDVTTAIRVSNALRAGTVWVNSYNLIQYQVPFGGFKESGIGRELGSYALENYTQIKAVHYRLGDALF
>XP_015405360_Aspergillus_nomiae
MADLFTTIETPSGKYEQPLGLFINNEFVKAKSGRTFETINPTNEKPIVAVQEADENDVEDAVKAARAAFEGEWRKVTPSERGRLLTKLADLFERDIDILAAIESLDNGKAFTMAKGDVGAAAGCLRYYGGWADKIHGQTIDTNPESLTYTRHEPIGVCGQIIPWNFPLLMWSWKIGPAVAAGNVVVLKTAEQTPLSGLYAAKLIKEAGFPAGVVNIISGFGRVAGAAISSHMDIDKIAFTGSTLVGRMILQAAAKSNLKKVTLELGGKSPNIVFDDADIDNAISWSNFGGIHDKFVARFKERAAANKLGNPFTADTFQGPQVSQLQFDRIMEYIDHGKKEGATVATGGERHGTEGYFIQPTVFTDVHSDMKIAKEEIFGPVVTVQKFKDEEEAIKIGNSTSYGLAAAVHTKNVNTAIRVSNALRAGTVWINNYNMINYQAPFGGFKESGIGRELGSYALENYTQVKTVHYRLGDALFA
>XP_001821011_Aspergillus_oryzae 
MADLFTTIETPSAKYEQPLGLFINNEFVKAKSGRTFETINPTNEKPIVAVQEADENDVEDAVKAARAAFEGEWSKVTPSERGRLLVKLADLFERDSDILAAIEALDNGKAFTMAKGDVAAAAGCLRYYGGWADKIHGQTIDTNPESLTYTRHEPIGVCGQIIPWNFPLLMWSWKIGPAIAAGNVVVLKTAEQTPLSGLYAAKLIKEAGFPAGVVNILSGFGRVAGAAISSHMDIDKIAFTGSTLVGRMILQAAAKSNLKKVTLELGGKSPNIVFDDADIDNAISWSNFGIFFNHGQCCCAGSRILVQEGIHDKFVARFKERAAANKLGNPFTADTFQGPQVSQLQFDRIMEYINHGKQEGATVATGGERHGTEGYFIQPTVFTDVHSDMKIAKEEIFGPVVTIQKFKDEEEAIKIGNSSSYGLAAAVHTKNVNTAIRVSNSLRAGTVWINCYNMINYQAPFGGFKESGLGRELGSYALENYTQVKTVHYRLGDALFA
>XP_040643016_Aspergillus_ruber
MATTTAVSLTTPTGLSYQQPTGLFINNEFVAGSGEGTIDVINPATEQKICAVSEARENDVDKAVAVARKALNGQWKLTTPTERSQYLYKLVTLMEESLEKLAAVESMDNGKAINGARGDIEGAIGCLRYYAGWADKIEGRVIDTSPTNFNYTRREPIGVCGQIIPWNFPLMMWAWKIGPAIACGNTVVIKTAEVTPLSALVAAELVVQAGFPPGVINIITGYGNIAGSALSRHMGVDKVAFTGSTAVGRQILKDAASSNLKKVTLELGGKSPNIVFNDANIDQAVPWIHNGIFSNMGQNCCAGSRIYVQSGIYDTFVQRLKESVQQRVIGSPEDEKTAHGAQVSKTQLDRILGYVDSGKKAGAQVEIGGHRVDRPGYFMEPTIFSGVSSDMDIVREEIFGPVGVIAKFDTTDEIVEAANDTAYGLASGIHTENLKTAIEVSNKIKAGTVWVNQYNGVHWQLPFGGFKQSGIGRELGEEALFNYTQTKTVSVNLGTPVV
>XP_040707853_Aspergillus_sydowii
MSNSIIQLTAPNGRKYAQPIGLFINNEFVPSKSGEQFATINPSDESEITSVYAAGEEDIDTAVKAARKALKDPSWKLLPATDRGNLMLKLADLVDQHRETLATIETWDNGKPYQVSLNDDLSEVVNTIRYFAGWADKIHGQTIGTTPAKFAYTLRQPIGVVGQIIPWNFPLAMAAWKLGPALACGNTIVLKPAEQTPLSILYFATLVKEAGFPPGVINIVNGIGRVAGTALVTHPDVDKVAFTGSTVTGKEIMKMAAGTMKNVTLETGGKSPLVVFGDADLEQAAKWAHIGIMYNQGQVCTATSRILVHESVYDEFVKLFREAVASTSKVGDPFADDTFQGPQVTKAQYERVLSYIESGKKEGATLVDGGVPYKNVGDGKGFFIAPTIFTNVEDNMRIYREEVFGPFVAIAKFSTEEEAVNRANDTTYGLGAALFTKDIERAHRVASDIEAGMVWVNSSNDSDFRVPFGGVKQSGIGRELGEAGLEAYSQVKAVHVNVGTRL
>XP_001214198_Aspergillus_terreus
MSDLFTTIETPVAKYEQPLGLFINNEFVKPVEGKSFEVINPTTEKPITSVFEATEKDVDIAVAAARKAFEGEWAKVTPSERGRMLGKLADFFERDSDIIAAIESLDNGKAFVMAKGDVAAAAGCLRYYAGWADKIHGQTIDQNHESLTYTRHEPVGVCGQIIPWNFPILMWSWKIGPAVATGNTVVLKTAEQTPLSALYAAKLIKEAGFPAGVVNIISGFGRVAGAALSSHMDVDKIAFTGSTIVGRTILQAAAKSNLKKVTLELGGKSPNIVFDDADIDNAISWANFGIFFNHGQCCCAGSRILVQEGIHDKFVARFKERAAANKLGNPFDMGTFQGPQVSKLQFDRIMEYINHGKQSGATVAVGGERHGTEGYFIQPTVFTDVTNDMKIAQEEIFGPVVTILKFKDEAEAIKIGNDTSYGLAAAVHTKNVNTAIRVSNALKAGTVWINCYNMLSYQAPFGGFKTSGLGRELGSYALENYTQVKTVHYRLGDALFA
>XP_022487537_Penicillium_arizonense
MSLSTTIKTPNVTYEQPLGLFINNEFIKGVEGKTFETLNPTNEKPITSVHEATEKDVDIAVKAARAAFEGPWKQVTPSDRGRMLTKLADLFERDMETLASIEALDNGKAVTMAKIDIANAAGCLRYYGGWADKITGQTIDTNPETLSYTRHEPVGVCGQIIPWNFPILMWAWKIGPAIAAGNTVIIKTAEQTPLSGLYASKLIVEAGFPPGVINVISGFGRVAGAAISSHMDIDKVAFTGSTLVGRMILQAAAKSNLKKVTLELGGKSPNIVFDDADIDNAISWANFGIFFNHGQCCCAGSRLLVQEGIHDKFIARFKERAAQNKLGNPFEGDTFQGPQVSQLQFDRIMEYIKHGKDEGATVAIGGERHGSEGYFIQPTIFTDVTPDMKIAQEEIFGPVIAVTKFKDEADAIRIGNSTNYGLAAAVHTKNVNTAIRVSNALKAGTVWINSYNLISYQAPFGGFKESGLGRELGSYALDNYTQVKTVHYRLGDALFG
>XP_014538505_Penicillium_digitatum
MSLFQTIETPALTYEQPLGLFINNEFIKGVDGKTFQTINPHNEKPIVAVHEGTGEDVDIAVKAARAALNGEWKKITPSERGRLLTRLADFLERDIETLAAIEALDNGKGVTMAKGDVKASAGCLRYYGGWADKIYGQTIDTDTKSLTYTRHEPVGVCGQIIPWNFPLMMFAWKIGPALATGNTIVIKSAEQTPLSALYMAKLIKEAGFPPGVVNVISGFGRTAGAAIASHMDIDKVAFTGSTLVGRQIMKAAADSNLKKVTLELGGKSPNIILPDANLEDAVEWVNLGIFFNHGQCCCAGSRVLVHEAVYEKFLELFKKRTEQNKVGDPFCTETFQGPQVSQIQYDRIMGYIEEGKDAGARVVTGGDRHGSEGYYIQPTVFADVTEHMTIVKEEIFGPVCTVQKVHSEEEAIRVANDSNYGLAAAVHTTNINAAIRVSNAVKAGTVWVNNYNTLHYQMPFGGFKESGIGRELGSYALENYTEVKTVRVHLQS
>XP_016603541_Penicillium_expansum
MAFFQTVETPALTYEQPLGLFINNEFVKGVAGRTFETINPHNEKPIVAVHEGTAEDVDIAVKAARTALNGEWKQITPSERGRLLTRLADFLERDIETLAAIEALDNGKGVTMAKGDVNASAGCLRYYGGWADKIYGQTIDTDTNSLTYTRHEPVGVCGQIIPWNFPLLMFAWKIGPALATGNTIVMKTAEQTPLSALYVAKLIKEAGFPAGVVNVISGFGRTAGAAIASHMDIDKVAFTGSTLVGRHIMKAAADSNLKKVTLELGGKSPNIILPDANLEDAIEWVNLGIFFNHGQCCCAGSRILVHEAVYDKFLELFKKRAEQNKVGDPFSTETFQGPQVSQIQYDRVMGYIQDGKGAGATVVTGGDRHGSEGYYIQPTIFADVTEHMTIVKEEIFGPVCTVQKVHSEEEAIRVANNTNYGLAAAVHTTNINTAIRVSNAVKAGTVWVNNYNTLHYQMPFGGFKESGIGRELGSYALENYTEVKTVRVHLQSMEDSRRRQLHSCDPCRKGKRGCDAPKERQKSAFSSCSNCTRWKKECTFNWISSKRVDSRGSRKRIKTGTASVAIIGSNDEAPDEILRAAQTHPTNAGELLSPPETLDYTFSSSSSHPQNHFIESFQNLNSTTDQSQSFPWTMDIPYDLQVNSSNQLASPDSSVESDAPTEFFDLAPNSIESTYGSLPQHGYASTTQMISTVPAWKQTRYKHLSEAASDGSLNPEQQWSFCIASENTAKQSARATMSRNLVRIYHDSMENALSCWLTEHNCPYSDTISQVVPNREMKAWGPNWSNRMCIRVCQLDRVSSSIRGRALSAEEDTKAARALHLAIMSFASQWTQHAQKGTGATVPSAIDHDERSIREKVWNEARQALEHSSHIPSFRIAFANIIFSLTQSPLDKTQEVSLGELLENDRAPIFLETANRQIFTFRHKFTRLQREAAPKVRELGRRSIDPTITNVREMPQLSEAPQLDPLLTSHEHRTTLDLMFWLGVMFDTLSSAMYQRPLVVSDEDSQIASASPRIAESEDQIDLDHWNMTRSKTRGKQDVWGDLFLRSSIERQGSSQDQPRWPCSYEEAASVLSEATPVKVLLYRRVTQLQTLVYRGASPDNIENVIQKTLAVCQHWDSTYQSFMVDCVNNHELLPSRIQSWYVILDGHWHLAVMLLADVLESIDKCALGSDVAREARKTTHLVATLRTNNALAVGGLARASIQGQDSFMNPHFHDSLSEVAFLVEPWTAVLVHCFAKAGYILLECFDTSGDQNIYTECLRQNCEFLIRALQYLGRKSDMAFLVARSLSRSLEAKLALA
>XP_040647794_Penicillium_griseofulvum
MALSQTVETPVLSYEQPLGLFINNEFVKGVEGKTFETINPHNEKPIVAVHEGTADDVDIAVKAARAALNGEWKQVTPSERGRLLTRLADFLERDIDTLAAIEALDNGKGVTMARGDVTASAGCLRYYGGWADKIYGQTIDTDPNSLTYTRHEPVGVCGQIIPWNFPLMMFAWKIGPALATGNTVVMKTAEQTPLSGLYVAKLIKEAGFPPGVVNVISGFGRTAGAAIAAHMDVDKVAFTGSTLVGRHIMKAAADSNLKKVTLELGGKSPNIILPDANLEEAVEWVNLGIFFNHGQCCCAGSRIIVHEAVYDQFLQLFKKRAEQNKVGDPFHAETFQGPQVSQIQYDRIMGYIEGAKGAGATVVTGGDRHGSQGYYIQPTIFADVHEDMTIVKDEIFGPVCTVQKVHSEEEAIRAANDTNYGLAAAIHTVNINTAIRVSNVLKAGTVWVNNYNTLHYQMPFGGFKESGIGRELGSYALENYTEVKTVRVQISKS
>XP_038933830_Penicillium_roqueforti
MALFQSIKTPVLTYEQPLGLFINNEFIKGVAGRTFETINPHNEKPIVAVHEGAEEDVNIAVKAARTALNGEWKTITPSERGRLLLRLADFLERDIETLAAIEALDNGKSVTMAKGDVNNSAGCLRYYGGWSDKIYGQTIDTDSNSLTYTRHEPVGVCGQIIPWNFPLLMFAWKIGPALATGNTIVIKTAEQTPLSALYVAKLIKEAGFPPGVVNVISGFGRTAGAAIASHMDIDKVAFTGSTLVGRHIMKAAADSNLKKVTLELGGKSPNIILPDANLEDAIEWVNLGIFFNHGQCCCAGSRILVHEDIYHKFLELFKKRTEQNKVGDPFHSETFQGPQVSQLQYDRIMGYIKDGKGAGATVVTGGDRHGSEGYYIQPTIFADVDENMTIVKEEIFGPVCTVQKFSTEEEAIRVANSTNYGLAAAVHTTNINTAIRVSNAVKAGTVWVNNYNTLHYQMPFGGFKESGIGRELGSYALENYTEVKTVRVHLQKS
>XP_002569248_Penicillium_rubens
MSLFQTVQTPALTYEQPLGLFINNEFIKGVDGKTFETINPHNEKPIVAVHEGAEEDVNIAVKAARSALNGEWKQVTPSERGRLLTRLADFLERDIETLAAIEALDNGKGVTMAKGDVTASAGCLRYYGGWADKIYGQTIDTDTNSLTYTRHEPVGVCGQIIPWNFPLLMFAWKIGPALATGNTIVMKTAEQTPLSGLYVAKLIKEAGFPPGVVNVISGFGRTAGAAIAAHMDIDKVAFTGSTLVGRQIMKSAADSNLKKVTLELGGKSPNIVLPDANLDEAIEWVNLGIFFNHGQCCCAGSRILVHEAVYEKFLQLFKKRAEQNKVGDPFNTETFQGPQVSQIQYDRIMSYIKDGKGAGAKVVTGGDRHGSEGYYIQPTIFADVTEDMTIVKEEIFGPVCTVQKVRSEEEAIRVANDTNYGLAAAVHTTNINTAIRVSNAIKAGTVWVNNYNTLHYQMPFGGFKESGVGRELGSYALENYTEVKTVRVHLSQS
>XP_040811067_Penicillium_solitum
MALSQTVETPVLTYEQPLGLFINNEFVKGVDGKTFETINPHNEKPIVAVHEGTADDVNIAVKAARTALNGEWKQITPSERGRLLTRLADFLERDIDTLAAIEALDNGKGVSMAKGDVTASAGCLRYYGGWADKIYGQTIDTDTNSLTYTRHEPVGVCGQIIPWNFPLLMFAWKIGPALATGNTIVMKTAEQTPLSGLYVAKLIKEAGFPPGVVNVISGFGRNAGAAIASHMDIDKVAFTGSTLVGRQIMKSAADSNLKKVTLELGGKSPNIVLPDANLEEAIEWVNLGIFFNHGQCCCAGSRILVHEAVYDKFLELFKKRAEQNKVGDPFHSETFQGPQVSQIQYDRIMGYIQDGKGAGATVVTGGDRHGSEGYYIQPTIFADVTENMTIVKEEIFGPVCTVQKVQSEEEAIQVANDTNYGLAAAVHTTNINTAIRVSNAVKAGTVWVNNYNTLHYQMPFGGFKESGIGRELGSYALENYTEVKTVRIHLSKS
>XP_022579576_Penicilliopsis_zonata
MSELYATIQTPTVKYEQPLGLFINNEFVKGSSGKTFETINPTNEKVITSVYEANEKDVDIAVEAARKAFEGEWSRVTPTERGRLLVKLADLFERDYETLVAIEVLDNGKPLMLAKGDVTHSIGCLRYYGGWADKVHGQTIDTNVDTLTYTRHEPIGVCGQIIPWNFPLQMWAWKIAPAVATGNTVVLKTAEQTPLSALYAAKLIVEAGFPPGVINIISGFGRVAGAAISSHMDIDKVAFTGSTAVGRTVMQAAAKSNLKKVTLELGGKSPNIVFDDADIDNAISWANFGIFYNHGQCCCAGSRILVQEGIYDKFVARMKERAGQNKVGDPFHDETFQGPQVSQLQFDRIMGYIEEGKAEGATVAIGGDRHGSEGFFIQPTVFTDVTQDMKIAQEEIFGPVVTIQKFKDEAEAIRIGNGTSYGLAAGIHTKSINTAIRVSNALRAGTVWVNNYNMLSYQVPFGGFKESGIGRELGSYALENYTQIKAVHIRTADALFG
>XP_016617437_Cladophialophora_bantiana
MSLTAKIETPSITYEQPLGLYIDGKWVKGVEGKTFETINPTNEKPIIAVHEAGPEDVDIAVKAARKAFNGVWSQTLPSVRGQMLTKLADLFDEYSDTLAAIESLDNGKALSMAKVDVQLSSGCLRYYGGWADKIHGKTIDTDPETFNYTRHEAVGVCGQIIPWNFPLLMWAWKIGPALATGNTVVLKTAEQTPLSGLFAATLCEKAGIPAGVVNILSGFGKTAGAAIASHMDIDKVAFTGSTVVGRTILQAAAKSNLKKVTLELGGKSPNIVFNDANIDDAISWVNFGIFFNHGQCCCAGSRIYVQSGIYDKFIQAFKERTAKNVVGDPFKADTFQGPQVSKLQFDRIMSYIQSGKEAGAKVETGGERHGNEGYFIQPTIFSNVSEDMKIMQEEIFGPVCTISKFETEEEVIRLGNETTYGLAAAVHTTNLNTAIRVANALKAGTVWVNNYNMLSHQVPFGGFKESGIGRELGKYALSNYTQIKSVRIRLGGALFG
>XP_008730274_Cladophialophora_carrionii
MSLTQKIETPSITYEQPLGLYIDGKWVKGVEGKTFETINPTNEKPIVAVHEAGPEDVDIAVKAARKAFNGVWAQTLPSVRGQMLTKLADLFDEYSDTLAAIESLDNGKALSMAKVDVQLSSGCLRYYGGWADKIHGKTIDTDPESFNYTRHEAVGVCGQIIPWNFPLLMWSWKIGPALATGNTVVLKTAEQTPLSGLFAATLVEKAGFPAGVVNILSGFGKTAGAAIASHMDIDKVAFTGSTVVGRTILQAAAKSNLKKVTLELGGKSPNIVFNDANIEDAISWVNFGIFFNHGQCCCAGSRIYVQSGIYDKFIQAFKERTSKNVVGDPFKADTFQGPQVSKLQFDRIMNYIQSGKEAGAKVETGGERHGNEGYFIQPTIFSNVSEDMKIMQEEIFGPVCSISKFETEEEVIKAGNETTYGLAAAVHTQNLNTAIRVANSLKAGTVWVNNYNMISYQVPFGGFKESGIGRELGKYALANYTQIKSVRVRLGGALFG
>XP_016253815_Cladophialophora_immunda
MSLTAKIETPSITYEQPLGLYIDGKWVKGVEGKTFETINPTNEKPIIAVHEAGPEDVDIAVKAARKAFNGVWGQTLPSVRGQMLTKLADLFDEYSDTLAAIESLDNGKALSMAKVDVQLSSGCLRYYGGWADKIHGKTIDTDPETFNYTRHEAVGVCGQIIPWNFPLLMWAWKIGPALATGNTVVLKTAEQTPLSGLFAATLCEKAGFPAGVVNIISGFGKTAGAAIASHMDIDKVAFTGSTVVGRTILQAAAKSNLKKVTLELGGKSPNIVFNDANIDDAISWVNFGIFFNHGQCCCAGSRIYVQSGIYDKFIQAFKERTAKNVVGDPFKADTFQGPQVSKLQFDRIMNYIQSGKEAGAKVETGGERHGNEGYFIQPTIFSNVSEDMKIMQEEIFGPVCAISKFETEDEVIRLGNETTYGLAAAVHTTNLNTALRVANALKAGTVWVNNYNMLSHQVPFGGFKESGIGRELGKYALSNYTQVKSVRIRLGGALFG
>XP_007740095_Cladophialophora_psammophila
MSLTAKIETPSITYEQPLGLYIDGKWVKGVEGKTFETINPTNEKPIIAVHEAGPEDVDIAVKAARKAFNGVWSQTLPSVRGQMLTKLADLFDEYSDTLAAIESLDNGKALSMAKVDVQLSSGCLRYYGGWADKIHGKTIDTDPETFNYTRHEAVGVCGQIIPWNFPLLMWAWKIGPALAAGNTVILKTAEQTPLSGLFAATLCEKAGFPAGVVNILSGFGKTAGAAIASHMDIDKVAFTGSTVVGRTILQAAAKSNLKKVTLELGGKSPNIVFNDANINDAISWVNFGIFFNHGQCCCAGSRIYVQSGIYDKFIQAFKERTAKNVVGDPFKADTFQGPQVSKLQFDRIMNYIQSGKEAGAKVETGGERHGSEGYFIQPTIFSNVSEDMKIMQEEIFGPVCTISKFETEEEVIRLGNETTYGLAAAVHTTNLNTAIRVANALKAGTVWVNNYNMLSHQVPFGGFKESGIGRELGKYALSNYTQIKSVRIRLGGALFG
>XP_018696299_Fonsecaea_erecta
MSLTAKIETPSITYEQPLGLYIDGKWVKGVEGKTFETINPTNEKPIIAVHEAGPEDVDIAVKAARKAFNGVWAQTLPSVRGQMLSKLADLFDEYSDTLAAIESLDNGKALSMAKVDVQLSSGCLRYYGGWADKIHGKTIDTDPETFNYTRHEAVGVCGQIIPWNFPLLMWSWKIGPALATGNTVVLKTAEQTPLSGLFAATLCEKAGIPAGVVNILSGFGKTAGAAIASHMDIDKVAFTGSTVVGRTILQAAAKSNLKKVTLELGGKSPNIVFNDANIEDAISWVNFGIFFNHGQCCCAGSRIYVQSGVYDKFIQAFKERTAKNVVGDPFKADTFQGPQVSKLQFDRIMNYIQSGKEAGAKVETGGERHGTEGYFIQPTIFSNVSEDMKIMQEEIFGPVCSISKFDTEEEVIRLGNETTYGLAAALHTSNLNTAIRVANALKAGTVWVNNYNMISYQVPFGGFKESGIGRELGKYALANYTQVKSVRVRLGGALFG
>XP_022516758_Fonsecaea_monophora
MSLTAKIETPSITYEQPLGLYIDGKWVKGVEGKTFETINPSNEKPIIAVHEAGPEDVDLAVKAARKAFNGVWAQTLPSVRGQMLCKLADLFDEYSDTLAAIEALDNGKALSMAKVDVQLSSGCLRYYGGWADKIHGKTIDTDPETFNYTRHEAIGVCGQIIPWNFPLLMWSWKIGPAIATGNTVVLKTAEQTPLSGLFAATLCEKAGIPAGVINILSGFGKTAGAAIASHMDIDKVAFTGSTVVGRTILQAAAKSNLKKVTLELGGKSPNIVFNDANIEDAISWVNFGIFFNHGQCCCAGSRVYVQSGVYDKFIQAFKERTAKNVVGDPFKADTFQGPQVSKLQFDRIMNYIQSGKEAGAKVETGGERHGEEGYFIQPTIFSNVSEDMKIMQEEIFGPVCAISKFETEEEVIRLGNETTYGLAAAVHTTNLNTAIRVANALKAGTVWVNNYNMLSYQVPFGGFKESGIGRELGKYALSNYTQVKSVRVRLGGALFG
>XP_016638044_Fonsecaea_multimorphosa
MSLTAKIETPSITYDQPLGLYIDGKWVKGVEGKTFETINPSNEKPIIAVHEAGPEDVDIAVKAARKAFNGVWGQTLPSVRGQMLTKLADLFDEYSDTLAAIESLDNGKALSMAKVDVQLSSGCLRYYGGWADKIHGKTIDTDPETFNYTRHEAVGVCGQIIPWNFPLLMWSWKIGPALATGNTVVLKTAEQTPLSGLFAATLCEKAGIPAGVVNILSGFGKTAGAAIASHMDIDKVAFTGSTVVGRTILQAAAKSNLKKVTLELGGKSPNIVFNDANIEDAISWVNFGIFFNHGQCCCAGSRIYVQSGIYDKFIQQFKERTAKNVVGDPFKADTFQGPQVSKLQFDRIMNYIQSGKEAGAKVETGGERHGNEGYFIQPTIFSNVSEDMKIMQEEIFGPVCAISKFETEEEVIRLGNETTYGLAAAVHTTNLNTAIRVANALKAGTVWVNNYNMLSHQVPFGGFKESGIGRELGKYALSNYTQIKSVRIRLGGALFG
>XP_022502170_Fonsecaea_nubica
MSLTAKIETPSITYEQPLGLYIDGKWVKGVEGKTFETINPSNEKPIVAVHEAGPEDVDLAVKAARKAFNGVWAQTLPSVRGQMLCKLADLFDEYSDTLAAIEALDNGKALSMAKVDVQLSSGCLRYYGGWADKIHGKTIDTDPETFNYTRHEAIGVCGQIIPWNFPLLMWSWKIGPAIATGNTVVLKTAEQTPLSGLFAATLCEKAGIPAGVINILSGFGKTAGAAIASHMDIDKVAFTGSTVVGRTILQAAAKSNLKKVTLELGGKSPNIVFNDANIEDAISWVNFGIFFNHGQCCCAGSRVYVQSGVYDKFIQAFKERTAKNVVGDPFKADTFQGPQVSKLQFDRIMNYIQSGKEAGAKVETGGERHGEEGYFIQPTIFSNVSEDMKIMQEEIFGPVCAISKFETEEEVIRLGNETTYGLAAAVHTTNLNTAIRVANALKAGTVWVNNYNMLSYQVPFGGFKESGIGRELGKYALSNYTQVKSVRVRLGGALFG
>XP_013289978_Fonsecaea_pedrosoi
MSLTAKIETPSITYEQPLGLYIDGKWVKGVEGKTFETINPSNEKPIIAVHEAGPEDVDLAVKAARKAFNGVWAQTLPSVRGQMLCKLADLFDEYSDTLAAIEALDNGKALSMAKVDVQLSSGCLRYYGGWADKIHGKTIDTDPETFNYTRHEAIGVCGQIIPWNFPLLMWSWKIGPAIATGNTVVLKTAEQTPLSGLFAATLCEKAGIPAGVINILSGFGKTAGAAIASHMDIDKVAFTGSTVVGRTILQAAAKSNLKKVTLELGGKSPNIVFNDANIEDAISWVNFGIFFNHGQCCCAGSRVYVQSGVYDKFIQAFKERTAKNVVGDPFKADTFQGPQVSKLQFDRIMNYIQSGKEAGAKVETGGERHGEEGYFIQPTIFSNVSEDMKIMQEEIFGPVCAISKFETEEEVIRLGNETTYGLAAAVHTTNLNTAIRVANALKAGTVWVNNYNMLSYQVPFGGFKESGIGRELGKYALSNYTQVKSVRVRLGGALFG
>XP_007760945_Cladophialophora_yegresii
MSLTQKIETPSVTYEQPLGLYIDGKWVKGVEGKTFETINPTNEKPIVAVHEAGPEDVDIAVKAARKAFNGVWAQTIPSVRGQMLTKLADLFDEYSDTLAAIESLDNGKALSMAKVDVQLSSGCLRYYGGWADKIHGKTIDTDPESFNYTRHEAVGVCGQIIPWNFPLLMWSWKIGPALATGNTVVLKTAEQTPLSGLFAATLVEKAGFPAGVVNIISGFGKTAGAAIASHMDIDKVAFTGSTVVGRTILQAAAKSNLKKVTLELGGKSPNIVFNDANIEDAISWVNFGIFFNHGQCCCAGSRIYVQSGIYDKFIQAFKERTSKNVVGDPFKADTFQGPQVSKLQFDRIMNYIQSGKEAGAKVETGGERHGNEGYFIQPTIFSNVSEDMKIMQEEIFGPVCSISKFETEEEVIKSGNETTYGLAAAVHTQNLNTAIRVANSLKAGTVWVNNYNMISYQVPFGGFKESGIGRELGKYALANYTQIKSVRVRLGGALFG
>XP_016232036_Exophiala_spinifera
MSLFTKIETPSITYDQPIGLYIDGKWVKGTEGKTFETINPSNEKPIVAVYEGGPEDVDIAVKAARKALNGVWAQTLPSVRGAMLTKLADLFDEYSDTLAAIESLDNGKALSMAKVDVQLSSGCLRYYGGWADKIHGKTIDTDPETFNYTRHEPVGVCGQIIPWNFPLLMWAWKIGPALATGNTVVLKTAEQTPLSGLFAATLVEKAGIPAGVVNIISGFGKTAGAAIASHMDIDKVAFTGSTVVGRTILQAAAKSNLKKVTLELGGKSPNIVFNDANIDDAISWVNFGIFFNHGQCCCAGSRIYVQSGIYDKFVEAFKERTAKNVVGDPFKQDTFQGPQVSKLQFDRIMSYIQSGKEAGAKVETGGERHGDEGYFIKPTIFSGVSPDMKIMQEEIFGPVCTISKFETEEEVIKAGNETTYGLAAAVHTTNLNTAIRVANSLKAGTVWVNNYNMLSYQVPFGGFKESGIGRELGKYALSNYTQVKSVRVRIGGAIFG
>XP_016264271_Exophiala_oligosperma
MSLFTKVETPSITYDQPIGLYIDGKWVKGTEGKTFETINPTNEKPIIAVHEAGPEDVDIAVKAARKALNGVWAQTLPSVRGAMLTKLADLFDEYSDTLAAIESLDNGKALSMAKVDVQLSSGCLRYYGGWADKIHGKTIDTDPETFNYTRHEPVGVCGQIIPWNFPLLMWAWKIGPAVATGNTVIIKTAEQTPLSGLFAATLVEKAGIPGGVVNVISGFGKTAGAAIASHMDIDKVAFTGSTVVGRTILQAAAKSNLKKVTLELGGKSPNIVFNDANIDDAISWVNFGIFFNHGQCCCAGSRIYVQSGIYDKFVEAFKQRTAKNVVGDPFKQDTFQGPQVSKLQFDRIMSYIQSGKEAGATVETGGERHGDEGYFIKPTIFSGVSPDMKIMQEEIFGPVCTISKFETEEEVVKAGNETTYGLAAAVHTTNLNTALRVANSLKAGTVWVNNYNMLSYQVPFGGFKESGIGRELGKYALSNYTQVKSVRVRLGGALFG
>XP_013321143_Exophiala_xenobiotica
MSLFTKIETPSITYDQPTGLYIDGKWVKGTEGKTFETVNPTNEKPIVAVHEAGPEDVDIAVKAARKALNGVWGQTLPSARGQVLTKLGDLFDEYSDTLAAIESLDNGKALSMAKVDVQLSSGCLRYYGGWADKIHGKTIDTDPETFNYTRHEPVGVCGQIIPWNFPLLMWAWKIGPALATGNTVVLKTAEQTPLSGLFAATLCEKAGIPAGVVNIISGFGKTAGAAIASHMDIDKVAFTGSTVVGRTILQAAAKSNLKKVTLELGGKSPNIVFNDANIEDAISWVNFGIFFNHGQCCCAGSRIYVQSGIYDKFIEAFRARTAKNVVGDPFKQDTFQGPQVSKLQFDRIMSYIQSGKEAGAKVEHGGERHGDEGYFIQPTIFSNVSPDMKIMQEEIFGPVCTISKFETEDEVIKAGNETTYGLAAAVHTQDLNTALRVANSLKAGTVWVNNYNMLSYQVPFGGFKESGLGRELGKYALSNYTQVKSVRVRLGGALFG
>XP_007721779_Capronia_coronata
MSLTQQIETPSVTYEQPLGLYIDGKWVKGVEGKTFETINPTNEKPIVAVHEAGPEDVDIAVKAARKAFEGVWAQTLPSVRGAMLTKLADLFDEHTDILAAIESLDNGKALSMAKVDVQLASGCLRYYGGWADKIHGKTIDTDPETFNYTRHEPVGVCGQIIPWNFPLLMWSWKIGPALATGNTVVLKSAEQTPLSALYAATLCEKAGFPPGVVNILSGFGKTAGAAIASHMDIDKVAFTGSTVVGRTILQSAAKSNLKKVTLELGGKSPNIVFNDANLEDAISWVNFGIFFNHGQCCCAGSRIYVQSGIYDKFVAAFRERTAKNVVGDPFKQDTFQGPQVSKLQFDRIMSYIQSGKEAGATVETGGERHGDEGYFIKPTIFTNVSPDMKIMQEEIFGPVCAISKFETEDEVIKAGNESTYGLAAAVHTTNLNTAIRVANHLKAGTVWVNNYNMLSYQVPFGGFKESGIGRELGKYALSNYTQVKSVRIRLGSALFG
>XP_007733571_Capronia_epimyces
MSLTQRIETPSVTYDQPLGLFIDGKFVKGVEGKTFETINPTNEKPIVAVHEAGPEDVDIAVKAARKAFEGVWAHTPPSARGHFLTKLADLFDEHTDILAAIESLDNGKAISMAKVDVQLASGCLRYYGGWADKIHGKTIDTDHESFNYTRHEPVGVCGQIIPWNFPILMWSWKIGPALATGNTVVLKTAEQTPLSALYAASLIQKAGIPAGVVNIISGFGKTAGAAIASHMDVDKVAFTGSTVVGRAILQAAAKSNLKKVTLELGGKSPNIVFNDANLEDAISWVNFGIFYNHGQCCCAGSRIYVQSGIYDKFVEAFRERTIQNVVGDPFHEKTFQGPQVSQLQFDRIMSYIESGKEAGAKVETGGARHGDEGYFIQPTIFSNVSPDMKIMQEEIFGPVCAISKFETEDEVIKAGNETAYGLAAAVHTTNLNTAIRVANSLKAGTVWVNNYNMLSYQVPFGGFKESGIGRELGKYALSNYTQVKSVRIRLGNALF
>XP_009153365_Exophiala_dermatitidis
MSLTQQIETPSVTYEQPLGLYIDGKWVKGVEGKTFETINPTTEKPIVAVHEAGPEDVDIAVKAARKAFEGVWSQTPPSVRGAMLTKLADLFDEHSDILAAIESLDNGKALSMAKVDVQLSSGCLRYYGGWADKIHGKTIDTDPETFNYTRHEPVGVCGQIIPWNFPLLMWAWKIGPALATGNTVVLKTAEQTPLSGLYAATLCEKAGFPAGVVNIISGFGKTAGAAIANHMDIDKVAFTGSTVVGRTILQSAAKSNLKKVTLELGGKSPNIVFNDANLEDAISWVNFGIFFNHGQCCCAGSRIYVQSGIYDRFVEAFKQRTAKNVVGDPFKQETFQGPQVSKLQFDRIMSYIESGKEAGAKIETGGERHGDQGYFIKPTIFSNVSPDMKIMQEEIFGPVCAISKFETEEEVIKAGNETTYGLAAAVHTTNLNTAIRVANALKAGTVWVNNYNMLSYQVPFGGFKESGIGRELGKYALSNYTQVKSVRIRLGSALFG
>XP_013255521_Exophiala_aquamarina
MSLTAKIETPSITYEQPIGLYIDGKWVKGVEGKTFETINPTNEKPIVAVHEAGPEDVDLAVKAARKAFNGVWSQTAPSSRGQMLTKLADLFDEYSDTLAAIESLDNGKALSMAKVDVQLSSGCLRYYGGWADKIHGKTIDTDPETFNYTRHEAVGVCGQIIPWNFPLLMWAWKIGPVLATGNTVVLKTAEQTPLSGLFAASLCEKAGIPAGVVNIISGFGKTAGAAIASHMDIDKVAFTGSTVVGRTILQAAAKSNLKKVTLELGGKSPNIVFNDANIDDAISWVNFGIFFNHGQCCCAGSRIYVQSGIYDKFIEKFKERTAKNVVGDPFKQDTFQGPQVSKLQFDRIMNYIQSGKEAGAKVETGGERHGDEGYFIQPTIFSNVSADMKIMQEEIFGPVCSISKFETEEEVIKAGNETTYGLAAALHTTNLNTALRVSNSLKAGTVWVNCYNLLSYQVPFGGFKESGIGRELGKYALSNYTQVKSVRMRLGGALFG
>XP_016225374_Exophiala_mesophila
MSLTQKIETPSITYEQPIGLYIDGKWVKGVEGKTFETINPATEKPIISVYEAGPEDVDIAVKAARKAFNGVWAQTLPSTRGALLTKLADLFDEYSDTLAAIEALDNGKALSMAKVDVQLSSGCLRYYGGWADKIHGKTIDTDPETFNYTRHEAVGVCGQIIPWNFPLLMWAWKIGPALATGNTVVLKTAEQTPLSGLFAATLVEKAGFPAGVVNIISGFGKTAGAAIASHMDIDKVAFTGSTVVGRTILQAAAKSNLKKVTLELGGKSPNIVFNDANIDDAISWVNFGIFFNHGQCCCAGSRIYVQSGIYDKFIEAFKARTAKNVVGDPFKADTFQGPQVSKLQFDRIMQYIQSGKEAGAKVETGGERHGTEGYFIQPTIFSNVSEDMKIMQEEIFGPVCAISKFETEEEVIKAGNETTYGLAAAVHTTNLNTAIRVANSLKAGTVWVNNYNMLSYQVPFGGFKESGIGRELGKYALSNYTQIKSVRVRIGGALFG
>XP_013271478_Rhinocladiella_mackenziei
MSLTAKIETPSITYEQPLGLYIDGKWVKGVEGKTFETINPTNEKPIIAVYEAGPEDVDIAVKAARKAFNGVWSQTLPSVRGAMLTKLADLFDEYSDTLAAIESLDNGKALSMAKVDVQLSSGCLRYYGGWADKIHGKTIDTDPETFNYTRHEAVGVCGQIIPWNFPLLMWAWKIGPALATGNTVVLKTAEQTPLSGLFAATLCEKAGIPAGVVNILSGFGKTAGAAIASHMDVDKVAFTGSTVVGRTILQAAAKSNLKKVTLELGGKSPNIVFNDANIEDAISWVNFGIFFNHGQCCCAGSRIYVQSGIYDKFIEAFKARTAKNVVGDPFKQDTFQGPQVSKLQFDRIMNYIQSGKEAGAKVETGGERHGDEGYFIQPTIFSNVTEDMKIMQEEIFGPVCAISKFDTEEEVIKAGNETTYGLAAAVHTTNLNTAIRVSNALKAGTVWVNNYNMLNHQVPFGGFKESGIGRELGKYALGNYTQIKSVRIRLGSALFG
>XP_017994502_Phialophora_attinorum
MSLTQKIETPSITYEQPTGLYIDGKWVKGKEGKTFETINPTNEKPIVAVQEAGPEDVDIAVKAARKALNGVWAQTMPSSRGQMLTKLADLLDEHVDTLAAIESLDNGKALSMAKVDVSLASGCLRYYGGWADKIHGKTIDTDPETFNYTRHEPVGVCGQIIPWNFPLLMWAWKIGPALATGNTVVLKTAEQTPLSGLYAATLCEKAGIPAGVVNILSGFGKTAGAAIASHMDIDKVAFTGSTVTGRTILQAAAKSNLKKVTLELGGKSPNIIFNDANIEDAISWVNFGIFFNHGQCCCAGSRIYVQSGIYDKFIEAFKNRTAKNVVGDPFASDTFQGPQVSQLQFDRIMNYIQAGKDAGAKVETGGERHGKEGYFIQPTIFSNVSEDMKIMQEEIFGPVCSISKFETEDEVIKKGNETTYGLAAAVHTTNLNTAIRVSNALKAGTVWVNCYNMLSYQVPFGGFKESGIGRELGKYALSNYTQVKSVRVRLGGALFG
>NP_594582_Schizosaccharomyces_pombe
MSTKLVDHVEITVPTGKTYIQPVGLFINNQHVDSVHGGRVKVYSPSTEKLICEVADADEEDVDIAVKVARAAFQTDAPWRKFSSAQRGRCLSRLADCIEQNLEYLASIETLDNGKSITLARGDVQAAADCFRYYGGWADKDYGQTIETDIKRFAYTRHEPIGVCGQIIPWNFPFLMCAWKIAPAVACGNTIILKTAELTPLSALCLTKFVPECGFPPGVINVLSGDGRRCGNAISSHMDIDKVAFTGSTGVGRMVMRAAASSNLKKVTLELGGKSPNIVFNDADLDSAAVWTNYGIFYNSGQVCCAGSRVYVQEDVYDEFIKRMVAKAKTLKVGDPFAEDTFQGAQVSKQQYERIVSYIESGIAHGAKLEIGGKRHGNLGYFVEPTILSNVTEDMAVGKEEIFGPVLAVIKFKTIEEAIRRGNNSTYGLAAGVHTNNITNAIKVSNALEAGTVWVNCYNLLHHQIPFGGYKESGIGRELGSYGLTNYTQTKAVHINLGMDSPI
```
