## Supplementary material for "Coding Sequence Insertions in Fungal Genomes are Intrinsically Disordered and can Impart Functionally-Important Properties on the Host Protein": fasta protein sequences: XP_715352.2_blasthits_fa.txt

```
>XP_715352_Candida_albicans
MTNLLTSNITTGETHLLIGYSAVSNTRIVSIIESGANPILITDSQPQNFPPNIMQYVTDNKLPVLIDKDFPTKIPHYLTTLGRAEVDSIVDRVYVSLPSSQLALKQEIYQRCRKLRIPVNTTDSPDLCTFTMLSTYTSGDFQLGVTTNGKGCKLASRIKRELVNSLPSDIDAICKQVGELRRQIQMEDKAESEHGEHEDDAINNHKFNSFVPEFNKTQEDLKLQRARWLSQIVEYYPLNKLGSISLKDLSSAYKLHKQANVPGAKEEDSEAGQMTLVGSGPGSVSLLTLGALQAIQTADLVLADKLVPQQVLDVIPTTHHTRLFIARKFPGNAEKAQEELLTLGLEALRRGEKVVRLKQGDPYIFGRGGEEFNFFSQHGFKPTVVPGITSALAAPVLSNIPMTHRDVADQVLICTGTGRRGAVPNLPDFVSSRTTVFLMALHRVVELIPLLVNDKKWDENLPVAIVERASCPDQRVIRTTLSKVGDAVEACGSRPPGLLVTGYACEVICKNSGSESLPWVVEEGCNSGDDGELKRIVELVNGNCKESTAVVSPNLQKEIAA
>XP_002418248_Candida_dubliniensis
MTNLLTSNTTAGEIHLLIGYSAVSNTRITSIIESGANPILITDSQPQSFPPNMTQYVTNNRLEVVVDEDFSTKILHYLSTLGRPEVDHIVDRVFVSLSNSRLPLKQEIYQRCCKLRIPVNTTDSPDLCTFTMLSTYTSGDFQLGVTTNGKGCKLASRIKRELVNSLPRDIDVICKQVGQLRRQIQLEDKSESEHGEHEDDAINNHKFNTFVPEFNKTQEDLKLQRARWLSQIVEYYPLKQLGSISIKDLSSAYKLHKQANELEEGSKTGQMTLVGSGPGSVSLLTLGALQAIQTADLVLADKLVPQQVLDVIPTTHHTRLFIARKFPGNAEKAQEELLALGLEALKRGEKVVRLKQGDPYIFGRGGEEFNFFSQHGFTPVVVPGITSALAAPVLSNIPMTHRDVADQVLICTGTGRRGAVPNLPDFVPSRTTVFLMALHRVVELIPLLVNNKRWDENLPVAIVERASCPDQRVIRTTLSKVGAAVEACGSRPPGLLVTGYSCNVIWKRKISESLPWVVEEGCSSRDDSDLKRIVELVNGNCKESSVVGLNLQKEIAA
>XP_002547061_Candida_tropicalis
MTNLITSIISTGEIHLLFGYSNVTNIRIPSIIDSGAKPILITDTKPSFLPALKQYEADEKLTVLVDPNFADKIQEYITTLGRPEVDGVVDRVFVSLTNESVKQDIYTNCKKLRIPINTTDSPELCTFTMLSTYTSGDFQFGVTTNGKGCKLASRIKREIINHLPNNMNEICQTIGELRKTIQEEDKLEIESGEHEDDAVNSHKFNSFVPEFNQTKEDLKLQRTRWLSQIVEYYPLNKLNLISINDLSNAYKLHKQQQQQQQQGDDEEPALKKQTIKKGELTLVGSGPGSVSLLTLGALQAIHSADLVLADKLVPQQVLDLIPTTHGTKLFIARKFPGNAEKAQQELLSLGLEALNKGQKVVRLKQGDPYIFGRGGEEFNYFEEHGYKPIVLPGITSALAAPVLSNIPMTHRDVADQVLICTGTGRRGAIPNLPEFVPSRTTVFLMALHRVVELIPMLAEQKNWDLNLPCAIIERASCPDQRVIRTTLGKVAEAVESCGSRPPGLLVTGYACEVIWKKSTDASWVVEEGCEFGNDTELKRIVELVNQDCKPKIIEEWTGSNNKQISV
>XP_003866835_Candida_orthopsilosis
MTNLLTSLNIRGEKILLIGYSNVTNLRINSIIESHAYPILVIPEDFTIPTSVKQHQTSGKLVVIDDSEYASNIGHYLTKIGRSEVDEVIDRVFVTLPQHQMNLKEEIFRRCKRLRIPINTTDSPQFSSFTLLSSFTHGDFQLGVTTNGKGCKLASRLKREIVNKLPSDIDLICDKVGELRRQIQIEDEVDFDIGDDDDDSVNTHKFNSLVQEFNQTQEEIKGRRNRWLSQIVEYYPLSKLATLSIEDLRFAYDKYKRDNKQEVECELSPKKGKIALVGSGPGSVALLTLGALQTIHQADLILADKLVPQEVLDLIPKNHGPELFIARKFPGNAERAQEELLTLGLQALQKGKFVLRLKQGDPYIFGRGGEEYNYFAEHGYEPIVIPGISSALAAPVVAGIPMTHREVADQVLICTGTGRKGAVPNLPSFVPSRTTIFLMALHRIVELIPVLIEEKGWLPDLPVAIVERASCPDQRVIRTTLAKLGEAVESCGSRPPGLLVTGYACELIHKNLNLKNWLVSEGFQYDFNNYKISVA
>XP_001528210_Lodderomyces_elongisporus
MTNLLASLNTKGEKHLLIGYSNITYLRIKSIIESGAHPILVCSTRDVLFNPAIKILIEEHKLVVIDQEEHQITSERVSQYINTLGRDEVDSIVDRVFVTLPQSQDQLKLQIYAQCRRLRVPINTTDDPKLCTFTLLSTYNSGDFQVGVTTNGKGCKLASRLKRDIVSHLPSNIGQICDKIGELRRTIQEQDLITLEEVELGENDDDNVVTHKFNALVHEFDQTQEEEKLRRNRWLSQIVEYYPLNKLADLSIEDLKIAYESHKHDAGVSNSTATVVHSREQKKPIASKRGKIALVGSGPGSTSLLTLGALQAIHEADFILADKLVPQQVLDLIPKTHGPQLFIARKFPGNAERAQQELLELATTALGEGKYVVRLKQGDPYIFGRGGEEYNYFQSQGYTPIVIPGISSALAAPVLAQIPMTHRDVADQLLVCTGTGRKGAVPNIPVFEPSRTTVFLMALHRIVELIPILIDQKGWVADLPVCIIERASCPDQRVIRTTLANVGAAVEACGLRPPGLLVTGYACEVIWSQMEKEIDAGGQGWIIEEGFDCGFNEGVLNVV
>XP_007374928_Spathaspora_passalidarum
MPSLLASLISTGETHLVIGYSNVASIRITSIIESGASPILITNKGTIFTPSVQQYQEDGKLEIIYDDLKIDNIRNSLKTLGREEVDGIVDRVFVSLPSGCHLLKKQIFETCKKLRIPINTSDSPEFCTFTLLASYTSGDFQMGVTTSGKGCRLASRIKRELANSLPPDIGAICNKIGELRKAIQKEDQLQLESIGEHDDDAVNSHKFNTFVPEFNASEEHLKLQRTRWLAQIVEYYPLKKLATLSITDLTNAYHDHKENPTPTKKQKLSRKGQLTLVGSGPGSVSLLTLGALQAIHTADLVLADKLVPQQVLDIIPRKTELFIARKFPGNAEKAQEELLSLGITALNEGKNVIRLKQGDPYIFGRGGEEFNYFKDQGFTPTVIPGITSALAAPVLSNIPATHRDVADQVLICTGTGRRGAIPTLPEFIKSRTTVFLMTLHRVVEFIPKLIEQKGWDPKLPVAIIERASCPDQRVIRTTLSKVADAVEACGSRPPGLLVTGYACEVIFKNEDAKEWTVEEGCNVDFDETFDSIVKLVGSSASPEPVAPVHVTPQITV
>XP_043047574_Scheffersomyces_spartinae
MVGLVATLKCENEVHLVVGSSPMSAFRIRTILEAGALPIVLITNDHDISPALREYVENNKIRLLKQEFTKEVLTTVGRKETNHVVDKVFVNINDKELQQTIFTECRRLRIPINTSDNSQLSTFTLMSTYTSGDFQLGVTTNGKGCKLAARLRRELSQHVPTNIDKICSNVGELRKLIKLEDKLDDSKDSEIGENDDDAVNTSKLNSLVKEFLMTAEEKKLRRSRWLSQIVEYYPLEKLATLNMEELSHEYSIRSPTPEPQAEPAQVETEEDKRPKGSISLIGAGPGSVSLLTIGALHAIQNADLVLADKLVPQAVLDLIPKHRTQLFIAKKFPGNAERAQEELLALGLEAVLRGDNVVRLKQGDPYIFGRGGEEFLFFELHGFTPRVIPGISSALAAPVLSHVPMTQRDVADQVLVCTGTGRKGALPDLPAFNPKRTTVFLMALHRIVELIPKMIDEAGWAPQLPCCIVERALCPDQRVIRTSLAKVADAVQACGSRPPGLLITGNACGVLREHSGSEWTIEEGYFDTLGSLANNVHF
>XP_001384647_Scheffersomyces_stipitis
MTNILASLNCRDEHHLIIGVSNVATLRINSILDAGAIPILFTESGEVSKVEESEKLKTITGKFEFDTIRQLLISEGRAEVDFIVDRVFVALPMSQARLKKSIYDYCKKNRIPINTSDSPDLSTFTLLSTFTSGDFQMGVTTSGKGCKLASRIKRELTNALPANIGDICDKIGDLRKKIQEEDNLELEDLKNSDHFHSIGEHDEDAINTSKLNALVEEFNMTQEQKKLQRTRWLSQVVEYFPLNTLGELSLDDLTSAFHEYKAGAAETDEPEKKKQKVVDSKKGSISLVGSGPGSVSLLTIGALQAIHNADLILADKLVPQQVLDIIPKKRTKLFIARKFPGNAERAQQELLSMGLEALLRGQKVVRLKQGDPYIFGRGGEEYNYFSERGFTPVVLPGITSALAAPVLTNIPATHRDVADQVLICTGTGRRGALPNLPEFVKSRTTVFLMALHRVVDLIPKLIERDWDPKLPAAIIERASCPDQRIVRTTIENVAKAVEACGSRPPGLLVTGYACDVIFKHNSETSEPWVIEEGCETANSTHLEPFLKLVSSYNPEDISKPSIHQTPPPEPLATS
>XP_020064862_Suhomyces_tanzawaensis
MPNLLASFNCNGESHLIVGVSNAASLRITSILEAGAHPILFTDNSHTDSYPASIRTKIEEGVLQAVHVPGPMEIGDISTALRTRGRDEVDHIIDKVFVSLPIAQQKLKEQIYDECRRMRIPINTSDSPDLCTFTLLSTYTSGDFQMGVSTSGKGCKLASKIKRELTNALPSNIGEICNKIGELRAVIQAEDQAELSKIHTDTIGEHDDDAINTSTLNALVKEFGMTQEQRKTQRTRWLSQIVEYFPLSKLADLSIEDLTHAYHEHKHEAPASVSGAAKGQISLVGSGPGSVSLLTLGALQAIHSADLVLADKLVPQQVLDLIPKNRTRLFIARKFPGNAEKAQEELLSLGLEAVTKGEKVVRLKQGDPYIFGRGGEEYRFFQQHGFTPVVLPGITSALAAPVLANIPATHREVADQVLICTGTGRRGVLPNLPEFVRSRTTVFLMALHRVADLIPELIAQKGWDPKLPAAIIERGSCPDQRVIRTTLGKVAAAVEACGSRPPGLLVTGLACEVLTSTDKEWEIEEGYDSGRNLELFIEMGVEAGKVDIGARPVAVA
>XP_020074092_Hyphopichia_burtonii
MSKEQKKLQRSRWLSQIVEYFPLSKLADISIEDLTEAYKHNKIEIANKDLNEEKPATKKTKLNKKGTISLIGSGPGSVSLLTLGALQEIYSADLILADKLVPQQVLDLIPQKSTKLFIARKFPGNAEKAQEELLSIGLESLLNGEKVVRLKQGDPYIFGRGGEEFNFFMNHGFKPIVLPGITSALSAPVLSNIPVTHRDVADQVLICTGTGRRGVLPNLPDFVKSRTTVFLMALHRIVDLIPKLIDDKNWDPNLPVAIIERSSCPDQRVIRTTLSKTAQAVEACGSRPPGLLVTGYSCEVIFKEQDQLKEKGWIIEEGYDYTNDNLNQFISLASTSIKKDTNFIQPSVDGAAATPPPDTFI
>XP_015466564_Debaryomyces_fabryi
MTNLLASLKCTDEVYLIVGASNVAALRINSILEAGAKPVLITNQPSEKFTKSIQDNIANGNLKYIEKEFENDDLSRLGRNEVDNIVDRVFVTLPISQYEVKKQIYQSCRRLRIPVNVSDSPEFCTFSLLSTFTSGDFQMGVSTLGKGCKLAARIKRELSHTLPSNIGTICNKIGDLRANIQEEDKLELEKLQSDIDSIGEHDDDAITTSKLNSLVEEFNMTKEQKKLQRTRWLSQIVEYFPLSTLADLSLEDLSVAYKEYNSIVKTQTEPKEPSQKKLKTTKKGSISLVGSGPGSISLLTLGALQEIHSADLILADKLVPQQVLDLIPKHRTKLFIARKFPGNAERAQKELLDMGLESLMKNEKVVRLKQGDPYIFGRGGEEFNFFADHGFTPSVLPGITSALAAPVLTNIPATHRDVADQVLICTGTGRRGALPNLPEFIKSRTTVFLMALHRVVDLIPKLIDDKNWDPNLPVAIIERASCPDQRIIRTTLSSVAQAIEACGSRPPGLLVTGYACEVIAKPNVNEKWVIEEGCASASNSLLEPFLQLAGTIEKDNLPGLQQQSLSVEQTA
>XP_002770432_Debaryomyces_hansenii
MTNLLASLKCSDDIHLIIGASNVASLRINSILEAGAKPILISNQPSEKFPKSIQDNIAKGNLKHIEKEYENGDLSSLGRSEVDNIVDRVFVTLPISQYEVKKEIYQSCRKLRIPVNVSDSPEFCTFSLLSTFTSGDFQMGVSTSGKGCKLAARIKRELSHTLPGNIGSICDKIGDLRTRIQEEDKLELEKLQGDIDWIGEHDDDAITTSKLNSLVEEFNMTKEQRKLQRTRWLSQIVEYFPLTTLADLSLEDLSVAYKEYNSIVKTEAEPKEPSHKKLKTGKKGSISLVGSGPGSISLLTLGALQEIHSADLILADKLVPQQVLDLIPKHRTKLFIARKFPGNAERAQKELLDMGLESLMKNEKVVRLKQGDPYIFGRGGEEFNFFAEHGFTPLVLPGITSALAAPVLTNIPATHRDVADQVLICTGTGRRGTLPNLPEFIKSRTTVFLMALHRVVDLIPKLIDDKNWDPNLPAAIIERASCPDQRIVRTTLSNVAQAVEACGSRPPGLLVTGYACEVITKPNTDEKWVIEEGCASASNPLLEPFLQLARSIGKDHSHVSQPQTISLEQTA
>XP_006689563_Yamadazyma_tenuis
NMLVNWKCEGEVHLVVGDINGIISHRLKTIVDSGATPILITQTPNNLEYEQYNKQFDLKDLHRGRAETMNIVDKVTVNIASDGVKRQIYNECRRLRIPISTIDSAEYCTYSAVTTYKKGGFQVGVTTSGNGCKLGSRIKREIVSKLPPDIDSICQNVGDLRRVILQQDGVFDSDDDDTNLQLNVLVKEFDMNEQDLKMKRINWLNQIVEYYPLEKLRGLKLQDLEDGAGALPAYTRTDTCAAKRAKGKVLQKKGTISLVGAGPGSVSLLTKGAVDEIISAELVLADKLVPQEVLDMVPKKTELFIARKFPGNAERAQQELLELGLEALNKGFKVVRLKQGDPYIFGRGGEEYLFFKEHGFIPLVLPGITSALSAPLLANIPMTHRDVSDQVLICTGTGKKGCLPNIPEFVTTRTTVFLMALHRINEFVDALVEKGWDTELPCAIVERASCPDQRIIKSRLMELPDVVQKYGSRPPGLLVTGYVTNLLNDDILVEGVTNAVPGYTLPA
>XP_001482515_Meyerozyma_guilliermondii
MTALLTASTCVGERHLVIGWSHVAALRVQTLLESGAIPVLVSPQNDDSYKFPDTILEDIAKGRIIRVDQAFELSHLTLLGREEVDKVVDRVYTVLPISSIELKNLIYTQCCKLRIPVNTSDSPELSSFTLLSTYKSGDFQMGVTTNGKGCKLAARLKRELAASLPSNIGAICNNVGELRKAIQEEDRLEFETKNIGEHDDDAVNSSALNALVHEFNMSKEERKIQRTRWLSQVVEYYPLAKLAEVSIDDLTSAYKRLKVEKEEKEEKAENLNKKGRISLVGAGPGSVSLLTLGALNEINSADLILADKLVPQQVLDLIPTHRCKLFIARKFPGNAEAAQQELLGMGLGALYEGKKVVRLKQGDPYIFGRGGEEYNFFAKHGYTPVVLPGITSALAAPVAAQITPTHREVADQVLICTGTGRKGAMPNIPEFVGSRTTVFLMALHRVVDLIPTLISKGWDENLPCAVVERASCPDQRVVRVKLKDVAAAVEACGSRPPGLLVTGYACEVIEKPSELKKWIIEEGYEDVGRINLEKE
>XP_018712675_Metschnikowia_bicuspidata
MNLLASLSCQNETHLVVGGNSNIAALRVNSILASGASPILIQNKPIETLPISLQDLISANKIKLIQSEFKFDFLTSLGRAAVDHVVDRVFVTLDLDEGEKKREISEQCCRLRIPVNVSDSPELCTFTLLSTYTNGGFQMGVTTSGKGCKLASRIKRELVSKLPINMGEICDRVGELRQKLQDSDASEIGGNDEDAVTTSKLNALVKEFNMTLEQKAAQRARFLSQIVEYYPLEKLAHITMDTLTTEYASPNTDCGISENDIIRQKKKGSISLVGSGPGSVSMLTLGALQEIHSADLILADKLVPQQVLDLIPQKRTNLFIARKFPGNAERAQQELLTMGLEGLQRGEKVVRLKQGDPYIFGRGGEEYLFFSSHGFVPNVLPGITSALAAPVYSNIPATHRDVADQVLICTGTGRRGALPNLPEFVESRTTVFLMALHRIVDLIPHLITQKKWAADLPVAIVERASCPDQRIIRTTLAKAPAAVEALGSRPPGLFIAGYACGVLATLLEKDWIVEEGHSLNEISGVLEKLASSV
>XP_002614759_Clavispora_lusitaniae
MNLLASLSCKGETHLVVGGNSNIAALRINSILDSGAKALLVHDAEFESFPLSLQDHIEGKRVSWIRKKYSSELLTTLGRDEVENVVDRVFVTLDLSQAALKQQISVECRRLRIPVNVSDSAELSTFTLLSTYTAGDFQLGVTTSGKGCKLAARLRRELVSALPPNIADICRRVGELRTAIQQHDSEVGGHDEDAVNSVKLNALVEEFNTTEEQRATQRGRWLSQIVEYYPLSKLADISVDDLVQNYAQNSDVGKKQLTGKNIGGSISLVGAGPGSVEMLTLGALQEIHSADLILADKLVPQQVLDLIPKKKTKLFIARKFPGNAERAQQELLELGLQSLERGEKVVRLKQGDPYIFGRGGEEYAFFSQHGYTPTVLPGITSALAAPVYTNIPATHRDVADQVLICTGTGRRGALPNLPEFVRSRTTVFLMALHRITELIPQLIQEKKWDADLPVAIVERASCPDQRVIRTTLGKTAAAVEALGSRPPGLFIAGYACEVLSKKSEADWEVEEGHQASGVGGILQRLAADDVETA
>XP_025343349_Candida_haemuloni
MTLLASLSCANERHVIVGGLAPVAAIRAKAILAAGAFPILIEQAPSDELSKTLQGLIEEGKVTHVNEEYTKNHLVSVGREEVDNVVDKVFVTLSQSQQSLKEQISADCKRLRIPVNVSDSSELCTFTLLSTHSAGDFQFGVTTSGKGCKLASRIKRELVGALPSNIAQICDRVGELRKQIQEDDALEEVGGHDDDAINTSKLNSLVKEFNMTRSQQATQRSRWLSQIVEYYPLSKLADVSLEDLKEQYRQDKEESIQRKKQKLEKKGSLSLVGSGPGSVSMLTLGALQEIHSADLVLADKLVPQQVLDLIPKKSTKLFIARKFPGNAERAQQELLEIGLDALQKGEKVVRLKQGDPYIFGRGGEEFNFFTSHGFPPVVLPGITSALAAPVYSNIPATHREVADQVLICTGTGRRGALPNLPEFVESRTTVFLMALHRIVQLIPHLIDEKGWRPDLPVAIVERASCPDQRVIRTTLEKAAAAVEALGSRPPGLFIAGNACHVLQKKGNEDWVVEEGTQEPKLSGFLQQLSHPVEGERIGVPETITTDLKVPVAAK
>XP_024712270_Candida_pseudohaemulonis
MTLLASLNCAGELHVIVGGKAPVAAIRAKAILAAGASPILIEVSDELPKTLEGLVEEGKVKHVKEEYSKTLLQQLGRPDVDNVVDRVFVTLSHTELLLKKQVSDDCKRLRIPVNITDSAELSTFTLLSTHTAGDFQFGVTTSGKGCKLASRIKRELVSSLPPNIAEICNRVGELRKQIQEDDLEEVGGHDDDAITTSKLNSLVKEFSMTRLQQATQRSRWLSQIVEYYPLSKLAEISLEDLKEQYRQDKEESLQRKRQKLQKKGELSLVGSGPGSVSMLTLGALQEIHSADLILADKLVPQQVLDLIPKKSTRLFIARKFPGNAERAQQELLEIGLDALQKGEKVVRLKQGDPYIFGRGGEEFNFFTEHGFPPVVLPGITSALAAPVYLNIPATHREVADQVLICTGTGRRGALPNLPEFVESRTTVFLMALHRIVLLIPHLIEEKGWRADLPVAIVERASCPDQRVIRTTLEKAAAATEALGSRPPGLFIAGNACHVLTKKGDEDWTVEEGTLEPKLSGFLQQLSHPVEGERIAAEPLTPDLKVPVVAK
>XP_025337598_Candida_duobushaemulonis
MTLLASLNCAGESHVIVGGKAPVAAIRAKAILAAGASPILIEVSDDLPKTLEGLVEEGKVKHVKEEYSKTLLQQLGRPDVDNVVDRVFVTLSHTESLLKKQISDDCKRLRIPVNITDSAELSTFTLLSTHTAGDFQFGVTTSGKGCKLASRIKRELVSSLPPNIAAICDRVGELRKQIQEDDLEEVGGHDDDAITTSKLNSLVKEFSMTRSQQATQRSRWLSQIVEYYPLSKLAEISLEDLKEQYRQDKEESLQRKRQKLQKKGELSLVGSGPGSVSMLTLGALQEIHSADLILADKLVPQQVLDLIPKKSTRLFIARKFPGNAERAQQELLEIGLDALQKGEKVVRLKQGDPYIFGRGGEEFNFFTEHGFPPVVLPGITSALAAPVYSNIPATHREVADQVLICTGTGRRGALPNLPEFVESRTTVFLMALHRIVSLIPHLIEEKGWRADLPVAIVERASCPDQRVIRTTLEKAAAATEALGSRPPGLFIAGNACHVLTKKGDEDWTVEEGTLEPKLSGFLQQLSHPVEGERIAAEPLTPDLKVPVVAK
>XP_028891669_Candida_auris
MTLLASFHCKEERHVVIGALAPVASLRAKAIIAAGAFPILIDNAPLDELSKTLQGLIEEGKVEYHNEEYSKRLLTSLGRSEVDSVVDKVFVTLYQSEQELKEQISADCKRLRIPVNVSDSPELCSFTLLSTHSSGSFHFGVTTSGKGCKLASRIKRELVGALPGNIDQICDRVGELRRQLQQEDALEEVGGHDDDAMTTSNLNSLVKEFNMTKQQQITQRSRWLSQIVEYYPLSRLAEISIEDLREQYRLDKEESFKKKQKLQRKGTISLVGSGPGSVSMLTLGALQEIHSADLILADKLVPQQVLDLIPKKSTRLFIARKFPGNAERAQQELLEIGLEALQNGEKVVRLKQGDPYIFGRGGEEFNFFTKHGYPPLVLPGITSALAAPVFSNIPATHREVADQVLICTGTGRRGALPNLPDFVESRTTVFLMALHRIVDLIPHLISEKNWRPNLPVAIVERASCPDQRVIRTTLEKAATAVEALGSRPPGLFIAGNACNVLQEKGDEDWVVEEGHQEPKLEGILQQLGHQVEQERAQSANLEACPQVSVTAK
>NP_012995_Saccharomyces_cerevisiae
MVRDLVTLPSSLPLITAGFATDQVHLLIGTGSTDSVSVCKNRIHSILNAGGNPIVVNPSSPSHTKQLQLEFGKFAKFEIVEREFRLSDLTTLGRVLVCKVVDRVFVDLPITQSRLCEEIFWQCQKLRIPINTFHKPEFSTFNMIPTWVDPKGSGLQISVTTNGNGYILANRIKRDIISHLPPNISEVVINMGYLKDRIINEDHKALLEEKYYQTDMSLPGFGYGLDEDGWESHKFNKLIREFEMTSREQRLKRTRWLSQIMEYYPMNKLSDIKLEDFETSSSPNKKTKQETVTEGVVPPTDENIENGTKQLQLSEVKKEEGPKKLGKISLVGSGPGSVSMLTIGALQEIKSADIILADKLVPQAILDLIPPKTETFIAKKFPGNAERAQQELLAKGLESLDNGLKVVRLKQGDPYIFGRGGEEFNFFKDHGYIPVVLPGISSSLACTVLAQIPATQRDIADQVLICTGTGRKGALPIIPEFVESRTTVFLMALHRANVLITGLLKHGWDGDVPAAIVERGSCPDQRVTRTLLKWVPEVVEEIGSRPPGVLVVGKAVNALVEKDLINFDESRKFVIDEGFREFEVDVDSLFKLY
>XP_018221099_Saccharomyces_eubayanus
MVRDLLRLPSSLPLITAGFATDQVHLLVGTGSTDSVSVCKNRIHSILNAGGNPIVVNPSSPGHIKQLHSEFGSFKEFQIIEREFTLSDLTTLGRLLVCKVVDRVFVDLPTAQSSLCDEIFWQCQKLRIPINTFHKPEFSTFNMIPTWVDPKGSGLQIAVTTNGNGYILANRIKRDIISHLPPNISEVVINMGYLKDRIINEDHKTLLKEKYYQTDMSLPGFGYGLDEDGWESHKFNKLIREFEMTSREQRLKRTRWLSQVMEYYPMNKLSDIKLEDFETSSSSNKKPKQESVSDDIASPTGEKIEEDTNQVQLSESRKKEDSKTSGKISLVGSGPGSVSMLTIGAMQEIKTADIILADKLVPQAILDLIPSKTETFIAKKFPGNAERAQQELLSKGLESLTNGLKVVRLKQGDPYIFGRGGEEYNFFKSHGYIPSVLPGISSSLACTVLAQIPATQRDVADQVLICTGTGRKGALPKIPEFVESRTTVFLMALHRANVLITELLKNGWDSDVPAAIVERGSCPDQRVTRTLLKWVPEVVEEIGSRPPGVLVVGKAVNALADHDLVNFDESRKFVIDEGFREFEIDIDSLFK
>XP_033767688_Saccharomyces_paradoxus
MVRDSVTLHTSLPLITAGFATDQVHLLIGTGSTDSISVCKNRIHSILNAGGNPIVVNPSSPSHTKQLQSEFGKFDKFEMIERGFRLSDLTTLGRVLVCKVVDRVFVDLPITQSRLCDEIFWQCQKLRIPINTFHKPEFSTFNMIPTWVDPKGSGLQISVTTNGNGYILANRIKRDIISHLPSNISEVVINMGYLKDRIINEDHKALLQEKYYQTDMSLPGFGYGLDEDGWESHKFNKLIREFEMTSREQRLKRTRWLSQIMEYYPMNKLSDIKLEDFDTSSSSSKKAKQETVSEGAVPPTDENIEKSTQQLQLSETEKEGSKKLGKISLVGSGPGSVSMLTIGALQEIKSADIILADKLVPQTILDLIPSKTETFIAKKFPGNAERAQQELLAKGLESLTNGLKVVRLKQGDPYIFGRGGEEFNFFKDHGYTPVVLPGISSSLACTVLAQIPATQRDIADQVLICTGTGRKGALPMIPEFIESRTTVFLMALHRANVLITELLKHGWDGDVPAAIVERGSCPDQRVTRTLLKWVPEVVEEIGSRPPGVLVVGRAVNALAEKDLLNFDKSRKFVIDEGFREFEVDTDSLFK
>XP_003675895_Naumovozyma_castellii
MVVFEPLPLITASVSIDEHHLIIGTHSCPQSIKKIKTTIAAGATPILINPSHESHIKEISSIFLNESGFQLATRGFQLSDLTTLGRTQVQRVVDRVFINLSPEETPLTRKIYEQCVKLRIPVNAFQRPEYSTFHMIPTFTDPKGSGLQIAVTTNGRGYILANRIKREIVNKLPSNISQVVTNMGAIRDQIIHEDHEILLREKYLKTELSRDKLGYGLDDDTWESHKFNRLIKEFEMTNAEQKLKRTRWLSQIMEYYPLNQLANVTLDQLDENSHTPINLPSPNNPDNHENSQSINPETPANTENNSEVQLGVHLRSKSPNSIGKGRISLVGSGPGSVSMLTLGALHEIKTADIILADKLVPQAVLDLIPQGTETFIARKFPGNAEHAQEELLQLGLDSLKQGKKVVRLKQGDPYIFGRGGEEYLFFTQNGFEPLVLPGLSSSLASTVVSKIPATQRAIADQVLVCTGTGRKGALPVAPEFVPTRTTVFLMALHRSDVLIKTLIDAGWDKNVPAAIVERASCPDQRVTRTLLRYVPATIEEIGSRPPGLLVVGHAVNALINDSNLQFTEASKYYIEEGYHEFEMNFDNLLH
>XP_003671479_Naumovozyma_dairenensis
MTQLYEPIPLITSTNSVNEVHLLIGTGEDSCSQTIRKAKSILKSGASPIIINPTSQSHYKKLSIEFAHDPNFKLLNRPFQLSDLTQLGRKLVSNIVDRVFINLPPNDTLLARDIHNQCIKLRIPINTFQRPEYSTFTMLPTYIDPKGSGLQISVTTNGRGYILANRIKREIVNNLPSNISEIVTNMGQLRDQIINEDHKILLNEKFFSTELSINKLGYGLDNDSWESHKFNKLIKEFEMTSKDQKLKRTRWLSQIMEYYPLSKLADITIDQLSDTMASGTTNINTNKKVTKTPTDDDDFASIPSKQQKLSPSPSSGEKVQIQLQEKETTTKSKGSISLVGAGPGSISMLTIGALHEIKTADLILTDKLVPQAVLDLIPPETETFIARKFPGNAEHAQQELLQMGLTALQNDKKVVRLKQGDPYIFGRGGEEFLFFQENGFEPIVLPGLSSSLASTVVSKIPATQRAIADQVLICTGTGRKGSLPVIPEFVRTRTTVFLMALHRSEELIDNLIKNGWDGDVPAAIVERASCPDQRVTRTKLKYVPQVIEEIGSRPPGLLVVGNAVNALIRNEYLNSLDSSSSTSKYYMEEGYKAFEINDLSKLF
>XP_003958591_Kazachstania_africana
MLHDSLSLITATKPVGEVFLLVGTGSSTCSAGFTNSRIKKLLGLGVIPVVVNPSTPNHVKTILKEFEPNQVELIEKEFTLSYLTTLGRQITGKVVDRVIVNLPYNQGDTVKDIYDQCIKLRIPINTYQQPEYSTFSMIPTYNDSGNSGLQISVTTNGKGYILDDRIRREIVNKLPSNISEIVKNMGHLRDQLIAQNNLDLFTNKFKQTDLLRKNLGFGLDCDNWESHKFNELIKDFETTKENQQFERTRWLSQIIEYFPFSDLSQIKLSDLQGNSLLKSVSIDGPTDYQQKLPLRKTGSISLVGTGPGSVSMLTLGALKEIKTADIILSDKLVPQQILDLVPSDTELFIARKFPGNAERAQTELLELGLHALKNGKKVVRLKQGDPYIFGRGGEEHQYFHANGFKPTVLPGISSPLASTVTADIPATQRNVSDQVLICTGTSKDGGVPNVPEYVSTRTTIFLMALHRVKILKEALIKANWSPNIKVAIVERVSCPDQRITTTLLKYLPSVVEEIGSRPPGLLVIGPSVGILSKDPVALEFNDSCKYHMKEGYQLCEVELDELLVNSNINSIL
>XP_022463973_Kazachstania_naganishii
MGLDRLSLVTGNNCDGEVHLLVGSGGTASCSLTVGRVRRLLAHGAVPVLVGVSSAAHGAAIAKELQGQSSVRVLQRDFMLSDLTTLGRALTGGVVDRVFVNLAVDKINEVEAIFAQCRKLRIPINTYQQPEFSTFSLTPTYTDPQGSGLQISVSTNGRGYLLAERVKREIVAGLPANISQVVSNMGLVRDQLIAQDNNRLLAEKYWDTGLAVPGLGYGLNEDNWESHKFNRLIHEFDQTAKDQQQRRTRWLSQIMAYYPLAKLATVTLQDLENGAQQPDTIAETSHPEHHETQLQNQTGPKTLTRGTASADSAAAHGQISLVGSGPGSVSMLTLGALNEIKTADIILADKLVPQTVLNLIPPTTECFIAKKFPGNAENAQQELLARGLSALQEGKKVVRLKQGDPYIFGRGGEEYSFFAANGYEALVLPGISSSLASTVVAKIPATQRGIADQVLVCTGTGRKGALPEVPDYVASRTTVFLMALHRADLLTEVLLQKGWDADVPLAIIERASCPDQRVTRTLLKYLPQVVQEIGSRPPGLLVVGHAVNHLIPQELVQFAGDHKYHIEEGFQDIDIQPQFL
>XP_446444_Candida_glabrata
MAAHDHQQGLQKTRTTTTTATTMIPMITASVAGGEVSLVVGGSRAGLVKSRVKTIVGAGGVAVVLNVGSQWKQLVAEFGDESGVHLLDRDFQLRDLTTLGRAVTAKVVDRVFVNLPLEEDHKVKYIYEQCVRLRIPINTFHRPEYSTFNMIPTYVDPKGSGLQIAVTTNGNGYLLANRIKREIVSHLPANISEVVTNMGALKDRIINEDMKVLLKERYLATDLASPAVGYGLDEDGWESHKFNRLIHEFDMTEREQREKRVRWLSQVMEYYPLTKLADVTMETLEGHSHTARTQQSSKQQSSTDSLQQAQDSNSTTDSNVGNHVDKKPKISPDPKASETKKGSISLVGSGPGSLSMLTLGALNEIKTADVILTDKLVPQTVLDIIPKDTETFTARKFPGNAERAQEELLEKGLEYLSQGKKVVRLKQGDPYIFGRGGEEYNFFNAHGYEPSVLPGLSSALAATVVSKIPATQRAVADQVLICTGTGRKGALPEVPEYVKTRTTVFLMALHRVDVLVKVLLEKEWDPEVLVAVVERASCPDQRITRTKLKYLPAVVEEIGSRPPGLLVIGQAAGVLLPESSVSFNDSNKYHIDEGYRAFELDVNQLIPA
>XP_004178248_Tetrapisispora_blattae
MVSSLALYSNDITNDINVVPLQISENVNENVFLIIGTCDINYSIKLIKKLLISHVKPIIIQPRTINNVKELINQFHNKIEIISRDFNLSDLTTFGRILVNKVVDKVFINLLPTSPQELDLINTIFNQCIKLRIPINTLNLKEFSTFNLPFNFQDQTNNLQISIDNYNSSPLSLPIPIQLLNERLLRHLTGSIPHDFKKIYQNVANLYDEIYKNNYNVSTETLRQQLLWLNQNVEYSPLSNLKSLTITDLTSRSLIDISTRDDSTALKKIPNSNGTLSLVGTGPGSLSMLTLGAIDAMKSADLIVADKLIPQEILSIVPSDIDIFTAKKFPGNANNAQVEINQIILNNLEQGKHVVRLKQGDPYVFGRGGEEFLKFHKLGYSINVVSGITSPLACTLVSDIPATMRNYSDSILICTGTGQNGTIPDIPEYNAKRTTIFLMCIHRIEDLYKGLNQKGWDDLIDVAIVERASCTDQRITRTKLKYVVQTIKEIGSRPPGLIIMGKVVNVLVKEKDQKYIQFNDDWKYWVKEGCDSASNNFIDENSVKQWLESMTL
>XP_003684609_Tetrapisispora_phaffii
MSYPHLPLIISSKIENEIHLIIGSNQTNTFKHRVKAIIESGATPIIVESKQNQIKRIQLEFKQYFDKSQIKLKPKTFALTDLTTCGRTLVHKIVDKVFLFDEDINIIEQVYDQCLKLRIPICSYQKPEYSTFNLISTFTDSKKSGLQISVTTNGQGCVLANRIKREIVNSLPENISDVVINMSRLRNLIIKEDKLNSIIALSASRDKTFVENSFINYGLSADEDVWDSSNFNTHIKEFQMNVVDKRLKRSRWLSQIMEYYPLNKLSEVRLEDLSESDFNNNQNISNLATTRKTQLNTEDYSADNKTVVKRLKLDNDTSAIVVDKPQKGSISLVGSGPGSISMLTVGALQEIKSADLVLADKLVPQTIIDLIPKDTEIFFAKKFPGHAEKAQEELLQRGITALTEGKKVIRLKQGDPYIFGRGGEEFLYFKENGFTPTVLPGISSALAATVVSKIPATQRGIADQILICTGTGRKGALPTIPEYVESRTTVFLMALHRADILTKALLENSWKPNTPIAIVERASCKDQRVTRTLLKYLPDVIKDIGSRPPGLLVAGNAVNALVESDLDDNNKYSMIEGFREVQAELVGLI
>XP_001644657_Vanderwaltozyma_polyspora
MRELLQKRQLITSSDCKGEIHLILGSIDSNSFFARIKSIINIGAIPKIICNDKQLSSIIDSKFPNHDISVLEKDYDGNDVIFHGRFEVNNVVDRVYLYETDSVKLNEIFNTCQKNRIPINTYQNRNFSTFHCPSTYIDPENSGLQITVSTDGNGCLLANRIKREIVSNLPSNISKTVRNMGILREKIINEENISSSPEGKKLLLDYGMLDGDDCWDNHNFNRLSTKINTEYGKKLKRTRWLSQFMEYYPLSRLADLNIDDFAEFKNLPIGNSRNFKYDITDDIISKVQSKKRKIQSSISLIGSGPGSLSMLTLGALKEIKSADVILADKLVPQEVLDVIPSSTETFIARKFPGNASKAQEELLNKGLEYLQNGKRVVRLKQGDPYVYGRGGEEYLFFKENGYTPLVLPGISSALSSTVLSNIPATQRNIADQILICTGTLKDGKLPELPTYSPTRTTIFLMVLHRIDEFTKAISEHGWDINSPVAIVERSSCKDQRVVRTKLKYLPEVVKEVGSRPPGVLIFGNAVNALVDITIDEYNKYNIEEGFREFEIDAEQLLK
>XP_003679612_Torulaspora_delbrueckii
MTLPLISASDCQGEIHLLVGTNALSVCMNRVRTIEGSGAIPVVINVTRKEDVKNLLSCEGVQIMDREFQLADLTTLGRSLVARVVDRVFVNLPMTKSPLQREIYEQCVKLRIPINCYQRPEYSTFHMISTYTDPKGSGLQIAVTTNGQGCILANRIKREMLSHLPANISEVVTNMGRLRDQIINEDQRALLEHNYGNTAALAIAENNWYGLNDEDWESHKLNKLVEEFAMTERDQKLRRTRWLSQVMEYYPLAKLAELDLQALDLPAEATSGKTQTSNAQESAPKTSQEVHSQNVRPDLTVAAVEATKTTASYGHGTISLVGSGPGSVSMLTLGALSEIKNADYILADKLVPQPVLDLIPNGTETFIARKFPGNAERAQQELLEKGLEALEQGKKVVRLKQGDPYIFGRGGEEYLFFKERGFEPQVLPGLSSSLASTVTAKIPATQRDVADQILVCTGTGRKGALPKIPEYVVTRTTVFLMALHRAEVLVEELLKHQWDENVPAAIIERASCKDQRITRTLLKYVPQVVEEIGSRPPGLLVVGRAVTALLPQELTHFNDSRKYYVEEGFEETSQNLGSLLQCI
>XP_037145763_Zygotorulaspora_mrakii
MSVSPMIVAADCTGQVTLVVGTNAIGVTRGRINGILKAGASAVVVNPSDGHVKGLLGQFGKHELFQLVNRKFELSDLTRLGRPVVAKVVDRVFVNLAMDQWPLAKDIYDQCVKLRIPVNTLQRPEYSTFHLLSTYTDPKGSGLQIAVTTNGQGCLLANRIKREIVSSLPGNISEVVSNMGSLRNHIINEDQKLLLQQHYQSTSELAVAENGWYGLADDGWESHKLNTLVHEFDMTEREQKLKRTRWLSQVMEYYPLSKLADLSLEELENKDIAVLKNKATGKAEGQQKGQATDIGMRSNDRDQKSVSLLETQSAENIKNSQQEKGSISLVGSGPGSISMLTLGALQEIKRADLILADKLVPQAVLDLIPSTTETFIARKFPGNAERAQEELLEKGLAGLENGLKVVRLKQGDPFIFGRGGEEYSFFTQHGYQPIVLPGLSSSLASTVVSNIPATQRDVADQVLICTGTGRKGALPVIPEYVPTRTTIFLMALHRAVVLIEALDQHNWDLNTPAAIIERASCKDQRVTRTLLKYVPEVVEEIGSRPPGLLVVGKAVTALLSKNASSFDDSNKYSVEEGYQTFSIDSSLIV
>XP_002495620_Zygosaccharomyces_rouxii
MIQDEVSYSLPLMVACNCKDEVQLVVGTNSLGTCKNRIRSILRSGAHAVVVSPTQEGDVKQLLSTFGQYSRFQLIDRPWQLSDLTSLGRPLVARVVDRVFVQLPLDQCLVGKEIYEQCIKLRIPINVFQRPEWSTFHVGSTYVDPQSSGLQISVSTNGQGCILANRIKREIIASLPSNISQIVSNVGRLRDQIINEDQQKLIKDHYNSTKDLALAENVWYGLNSEYESQNLNHLVKEFDMTERDQKLKRTRWLSQLIEYYPMSKLADVSLNDLDGPSEEQQGQKQQSGTQGKPSNSESIENDDSTQNSVALEERKSRSSSRGRISLVGSGPGSVSMLTLGALQEIKTADIILADKLVPQSVLDLIPEDTETFIARKFPGNAERAQQELLEKGLTSLREGRKVVRLKQGDPYIFGRGGEEYIFFTEQGYEPSVFPGLSSALASTVVARVPATQRDVADQVLVCTGTGRKGALPEAPEYVKSRTTVFLMALHRVDVLVQELLAHSWDTEVPAAIVERASCHDQRVTRTLLKYVPEVVEEIGSRPPGLLIVGHSVAALIQSSLKTFDDSNKYSIEEGFQETDIGLGALLK
>XP_003647044_Eremothecium_cymbalariae
MTTVPLLVSLNTKEEVHLIVGSHSLNQCQARIKSILGTGAQCIVVNAKNGKDLEQLRSRFVNEPRLKLLERQFLLQDLTTLGRYKVGCVVDRVFVNLDSSKDGLLIPSIYEQCVNMRIPINTTQRPEFSTFSVLSTYVDPKGSGLQIGVTTNGKGCLLANRIKREVVFNLPSNISEGISNMGRLRDFVINQDHDQLIKTLRNDDISDVEYDVDEDTCESHKLNKLIYEFKMTEAEQKLRRSRWLSQIIEYYPLSKLANLSVNQLAGSYGAEFCGVEPSAAGVTSGVESQSTQATSHPEVSLKECPPPSIVNSSDTKNATDIKQGTISLVGSGPGSVSMLTVGALVEIKTADYILADKLVPEAILKLIPETTETFIARKFPGNAERAQEELLERGLEALQQGRKVIRLKQGDPYVFGRGGEECIFFKSHGFEPRIFPGLSSSLAATAVANIPATQRDVADQVLICTGTGRKGALPHVPEYVASRTTIFLMALHRSEVLLQALLKNNWDADIPAAIIERASCPDQRITRTLLKYVPQVIEEIGSRPPGLLVLGTAVGALAGSDPINFDNCEQKYDVQEGYHSGLPDNPLKTLIDFNLSPY
>NP_986964_Eremothecium_gossypii
MGREGVPLIASLNASNEVMLLVGTGGSGRVVSRLRGLLNTGAQCIVVQPSNSKLVAQLYREFAGEPLLRILDRAFALEDLTTLGRYEASNVVDRVFLTPGHSADEILQAHAVYRQCIKLRIPINTSQRPELSTFSLPSTYRDPKGSGLQVAVTTDGRGCVLANRIRREIVSKLPANISEVVSNMGRLRDCITTRDHAELLQTVDLESELETMGILPDEDQWASHRFNKLVQEFRMKESDQRLKRLRWLSQIMEYYPLSELADVSVDKLLDEQTGAACSGTTATTGAASVTGATEDTAAEPAEGVASDSSGARDLARSAAGSIALVGSGPGSLSMLTLGALSEIKSADLVLADKLVPQEVMNTIPAGTETFIARKFPGNAERAQEELAEKALAALREGKRVVRLKQGDPYIFGRGGEEYLLFKRHGFEPRVVPGISSALAATTVAHIPATQRDVAEQVLICTGTGRRGVLPPAPEFVAARTTIFLMALHRVGDLVQALLEQQWDPQVPAAIVERASCPDQRVTRTTLASVPEVVEQIGSRPPGLLIVGHAVTSLKGLGSEQAGALHYSVEEGYGDDIPTLLETLVPV
>XP_455808_Kluyveromyces_lactis
MSVQNESRFIEKRFTPLITSLKSVGEQYLLIGTHSINVTQSRISSILDSGASCVVIHSGKNSDLKQLSQRFYGNNDVVLLDREFQLSDLTTLGRVAVGKIVDRVFVNLDSKQSLLIRDIFEQCQKLRIPINTHQRPEYSTFSICSTYNDPGQSGLQIAITTNGQGCLLANRIKREIVSRLPQNISKVVSNMGHLRERIIYEDHNQIIHSHFLNKDLQDLGFGIDEDVWESHKLNKLVYEFNVSEKQLKMKRSRWLSQIMEYYPLQSLAELSVDQLADQYHKISQEDNSKENASKKQRNTPDKKASNVNDADVQVSTTASSILDVPKKGSISLVGSGPGSVSMLTIGALHEIKTADLILADKLVPEKVLQLIPQGTETFIARKFPGNAERAQEELLEKGFDGLQKGLKVVRLKQGDPYIFGRGGEEFLFFQDKGYTPLVLPGLSSALAATVVSNIPATQRDVADQVLICTGTGRKGALPNIPEYVETRTTVFLMSLHRAQVLIDALLEKGWDENVPAAIVERASCPDQRITRTLLKNIPQTVEEIGSRPPGLLVVGNAINVLTDPELLKYDSSNTYHIEEGYEHVGFEDNVQKLLNI
>XP_022675389_Kluyveromyces_marxianus
MMFKSSPQVKDILELMSVQLETFSEQQYTPLITGLKSVGEVFLLIGTQSYNVSQSRIKSVLGAGASCVVVNSNDEHLKQLSVKFQNQDVVLLDREFQLSDLTSLGRSKVGRIVDRVFVNLGAEDSLLIRDIFEQCEKLRIPINTHQRPEFSTFSMCSTYNDPGNSGLQIAITTNGQGCLLANRIKREIVSKLPINISKVVKNMGHLRERIIYEDHSQIIHSHFLSNDLQELGFGIDEDTWESHKLNKLVYEFKVTKKQMQMKRSRWLSQIMEYYPLQSLAELSVDQLADQYQQLSQNSADNGTKTAGTSVQSSTSGPVDDSNTGDSTRSPLTVTESEDLKPKKNGKGTISLVGSGPGSVSMLTIGALHEIKTADLILADKLVPEKVLQLIPQGTETFIARKFPGNAERAQEELLEKGLNGLQKGLKVVRLKQGDPYIFGRGGEEFLFFKSHGYTPLVLPGLSSALAATVVSNIPATQRDVADQVLICTGTGRKGALPAIPEYVETRTTVFLMALHRAQVLVSALIEKGWDENAPAAIVERASCPDQRITRTLLKDVPQTIEEIGSRPPGLLIVGRAINVLTDPEVLNFSGSNTYHIEEGYEHLGFEDNVEALVST
>XP_022626953_Lachancea_lanzarotensis
MLKDTVPLIASLNGENEAHLLVGTHSLNLTTSRATAIVKSGAFATIVGVSKQSDADALRKRFVDEPRISVLEDDFQLHHLTTLGRPLVAKVVERVFVNLAQDQALLMQSIYQQCVKLRIPINTSQRPEFSTFSPISTYTDPANSGLQIAVTTNGQGCLLANRIKREIVSSLPSNISKAVINMGQLRDRIIYEDSNSLISTYYLNKDLQELGYGLDEDSWDSHKLNKLVHEFSMSDAEKRLKRTRWLSQVMQYFPLSQLADVSIDQLADKYSSSGNVVTSGSRLEPSSTNKAKAIPEAEGASKNSSKASTSVSERSVSDQQQRTGSISLVGSGPGSISMLTLGALTEIKTADLILADKLVPETVLALIPKRTEVFIARKFPGNAERAQQELLTKGLAGLQEGRKVVRLKQGDPYIFGRGGEEFLFFSEHGYVPQVLPGLSSALTSTVVAKIPATQRDVADQVLICTGTGRKGALPQIPEYVSTRTTVFLMALHRSDVLVEALLHQGWDPEVPAAIIERASCPDQRITRTLLKYVPEVVNEIGSRPPGLLVVGKAVEALIDQEKLNLSESTKFRIEEGFEGPTDIPFDLSMFGN
>XP_002554933_Lachancea_thermotolerans
MIQNVPLIASLNCEDEVHLLVGSRSLNVTLSRAAGIVASGAYAKIVSPSSAEDAEKLRKRFAGESRVSVIQKPFELQDLATQGRALVLGVVDRVFVNVGQEEALLMQEIYQQCIKLRIPINTSQRPEFSTFSPVSTYTDPAKSGLQIAVTTNGQGCLLANRIKREIVSSLPANISQAVINMGALRDRIINEDNSNLVSSYYLNKDLQDLGYGFDEDNWDSHRLNKLVHEFAMTESEKKLKRTRWLSQIMQYYPLTQLANISIEQLADNYMSDKTQLSPAKPEAIDSTAGSQAGHDTNRDGLRGDEDVSDSVQPSQANRLAEVSVKGRISLVGSGPGSVSMLTVGALHQIKTADLILADKLVPETVLALIPEKTETFIARKFPGNAERAQQELLEKGLAGLQQGKKVVRLKQGDPYIFGRGGEEFLFFSQHGFVPQVLPGLSSALTATVVAKIPATQRDVADQVLICTGTGRKGALPETPEFVESRTTVFLMALHRSELLLEALLKRGWDPEVPAAIIERASCPDQRITRTLLKYVPEVVAEIGSRPPGLLVVGKAIGALVDQRFLEFDDNRKHYIEEGIDGSSEPSINLEELLQACT
>XP_020057087_Aspergillus_aculeatus
MRDASDTSSPAPLLTAVNVESQVHLIIGANPLAAARCAKSVEAGAKAILVTVEPQEGLQYTLLERIESGSVQWVRREFQDDDLTSLGREEVDRVVDTVFVTLGGSDPCSAHISKLCRRLRIPVNVSDAPELCTFTLLSTYSDGPLHIGITTSGRGCKLASRLRREISSSLPSNLGSAIDRLGAVRKRLWAEDHAAGLCDTALEGDEDDSTGQRHTFNTLVTEDDISAAKTRRVRWLSQICEYWPLRKLAAITDADIETILEAYSAGKDQPTSSSQNESSGLTRRGKIVLAGSGPGHPDLLTRATYNAIQNADLILADKLVPAPVLELIPRRTEVHIARKFPGNADQAQEEFLQMGLEALRRGRHVLRLKQGDPYLYGRGGEEFEFFRGQGYAPIVLPGITSALSAPLFAEIPATHRGVSDQVLVCTGTGRKGAAPAPPTYVPTQTVVFLMALHRLSALVESLTTVPAASDDKDESSQPIRTPWPKETPCAIIERASCTDQRVIRSTLEHVSAAFEAEGSRPPGLLVVGASCYVLHPAQGQKWAVEEGFRSLDELCLETGGDAGADES
>XP_001270679_Aspergillus_clavatus
MKDASCDNGSPAPLLMAMNADSQVHLIIGTNPLAAARCVKSLEIGAKPVIIAPDTVDVHYTLSERIENGSVQWIRRTFQDDDLTTLGREEVDRVVDMVFVTLGGPHPLSSHISKLCRRLRIPVNVTDAPDLCSFSLLSTYSDGPLHIGITTSGRGCKLASRLRREISSSLPPNLGIAIDRLGAVRRRLWAEDYAAGLCDGVFDGDEDDSTGQKHTFNNLVTEHDKTSAKTRRMRWLSQICEYWPLRKLAAITDSDIENILQAYSSSNDAGSEVKGDFSLTKKGKIILAGSGPGNPELLTRATYHAIQNADIILADKLVPAPVLDLIPRRTEVHIARKFPGNADQAQEEFLQMGIAALRQGRYVLRLKQGDPYLYGRGGEEFEFFRGEGYIPLVLPGITSALSAPLFADIPATHRGVSDQVLVCTGTGRKGAAPEPPTYVPTQTVVFLMALHRLSALVESLTTLPAEEDGSRSRTLWPKDTPCAIVERASCTDQRVIRSTLEHVCSAFEAEGSRPPGLLIVGASCHILHGPSKEKWVVEEGFRGFDDLHTVLDESLINADVVKSS
>XP_001263791_Aspergillus_fischeri
MKDASCDNGCQAPLLMAMNTEHQVHLIIGTNPLAGARCAKSVGVGAKPIIIAPDTVDVHYTLTERFEDGSAQWIRRSFRDDDLTALGREEVDYVVDMVFVTLGASDPLSSHISKLCRRLRIPVNVSDAPDLCSFSLLSTYSDGPLHIGITTSGRGCKLASRLRREISASLPPNLGTAIDRLGAVRRRLWAEDYAAGLCDGIFDGDDDDSTGQKHTFNNLVTEHDKSAAKTRRMRWLSQICEYWPLRKLAAITDSDIERILQAYSAGKENASDMNGTALLSKKGKIVLAGSGPGHPDLLTRATYHAIQNADIILADKLVPAPVLDLIPRRTEVHIARKFPGNADQAQEEFMQMGIEALRQGRYVLRLKQGDPYLYGRGGEEFEYFRGEGFTPLVLPGITSALSAPLFADIPATHRGVSDQVLVCTGTGRKGAAPEPPTYVPTQTVVFLMALHRLSALVESLTTLPVTDDGSPARTAWPKDTPCAIVERASCTDQRVIRSTLENVCLAFEAEGSRPPGLLIVGASCHVLHRPSGQKWIVEEGFRGLDELHAVLDESMRDGSVLNAS
>XP_041148823_Aspergillus_flavus
MKDASCDNGSPAPLLTAVYAESQVHLIIGGNPLAAARCAKSLEAGAKPVIIAPDTGDLHFSLSERIENGSVQWVRREFQDDDLKTLGREEVDHVVDTVFVTLGGNHPLSAHISKLCRRLRIPVNVSDAPELCTFSLLSTYSDGPLHIGITTSGRGCKLASRLRREISSSLPSNLGTAIDRLGAVRRRLWAEDYAAGLCTAPLEGDEDDITGQSHTFNKLVTEDDISAAKTRRIRWLSQICEYWPLQKLAAISDADIDAILQAYSSGKNSLDSTNGLGHLEKKGKIVLAGSGPGHPDMLTRATYNAIQNADIILADKLVPEPVLKLIPRRTEVHIARKFPGNADQAQEEFLQMGLDSLRRGRYVLRLKQGDPYLYGRGGEEFEFFRGEGYTPVVLPGITSALSASLFAEIPATHRGVSDQVLICTGTGRKGAAPEPPTYVPTQTVVFLMALHRLSALVESLTTPPQEGSRPRTPWPKDTPCAIIERASCTDQRVIRSTLENVCLAFEAEGSRPPGLLVVGASCHILHPRKDEKWTVEEGFRGLDDLRGEIVPENDQKHD
>XP_754946_Aspergillus_fumigatus
MKDASSDNGCQAPLLMAMNTEHQVHLIIGTNPLAGARCAKSVSVGAKPIIIAPDTVDVHYTLTERFEDGSAQWIRRSFQDDDLTTLGREEVDHVVDMVFVTLGASDPLSSHISKLCRRLRIPVNVSDAPDLCSFNLLSTYSDGPLHIGITTSGRGCKLASRLRREISASLPPNLGTAIDRLGAVRRRLWAEDYAAGLCDGIFDGDDDDSTGQKHTFNNLVTEHDKAAAKTRRMRWLSQICEYWPLRKLATITDSDIERILQAYSAGKESASDMNRTALLSKKGKIVLAGSGPGHPDLLTRATYHAIQNADIILADKLVPAPVLDLIPRRTEVHIARKFPGNADQAQEEFMQMGIEALRQGRYVLRLKQGDPYLYGRGGEEFEYFRGEGFTPLVLPGITSALSAPLFADIPATHRGVSDQVLVCTGTGRKGAAPEPPTYVPTQTVVFLMALHRLSALVESLTTLPVADDGSPARTAWPKDTPCAIVERASCTDQRVIRSTLENVCLAFEAEGSRPPGLLIVGASCRVLRRPSGQKWTVEEGFRGLDELHAVLDESMRDGSVLNAS
>XP_662378_Aspergillus_nidulans
MKDASESAAQIPLLASINAESQVHLIVGANPLAAARCTKSVQAGAKPVVISPDPGSLQYTLAAHFENGNAKWVQREFEDADLTTLGREEVDHVVDMVFVTLGGNHPLSSHISKLCRRLRIPVNVSDAPDLCTFSLLSTYSDGPLHVGITTSGRGCKLAARLKREIAATLPPNLGNAIDRLGTIRRRLWEEDFAAGLCDAVFDIDDDDATGQKHTFNNLVTESDVNAAKTRRMRWLSQICEYWPLRKLAAIDDSDIDKILQEYSAGTVKSTDTNGTFIEKKGKIVLAGSGPGHPDLLTRATYNAIQCADIILADKLVPAPVLELIPRRTEVHIARKFPGNADQAQEEFLRMGLDALKKGRKVLRLKQGDPYLYGRGGEELEFFRAEGFTPVVLPGITSALSAPLFAEIPATHRGVADQVLVCTGTGRKGAAPEPPTYVPTQTVVFLMALHRLSALINSLTMPPAEDFDRPPQPRTLWPKETPCAIIERASCSDQRVIRSTLEHVCQAFEVEGSRPPGLLVVGASCHVLHKPEDQKWIVEEGFRGLDELQSTVEVPMMNETA
>XP_001394928_Aspergillus_niger
MKDASDSGVPAPLLTAVNVESHVHLIIGANPLAAARCAKSTEAGAKPILISPDTEGLQYTLVERIENGSVKWIRREFQDEDLTSLGREEVDHVVDTVFVTLGGNNSLSAHISKLCRRLRIPVNVSDAPELCTFSLLSTYSDGPLHIGITTSGRGCKLASRLRREISSGLPSNLGSAIDRLGAVRKRLWAEDYAAGLCDAPLEGDEDDATGQRHTFNTLVTEDDISAAKTRRMRWLSQICEYWPLRKLAAITDEDINAILEAYSSSKDGLKDINSPEPLSKKGKIVLAGSGPGHPDLLTRATYNAIQAADIILADKLVPAPVLELIPRRTEVHIARKFPGNADQAQEEFLKMGLDSLHRGRYVLRLKQGDPYLYGRGGEEFEFFRGEGYKPVVLPGITSALSAPLFADIPATHRGVSDQVLVCTGTGRKGAAPEPPTYVPTQTVVFLMALHRLSALIESLTTQPAEGTRPRTPWPKDTPCAIIERASCTDQRVIRSTLEHVSAAFEAEGSRPPGLLVVGASCHVLHPAQGQKWAVEEGFRGLDELLTEVTACQNE
>XP_015404031_Aspergillus_nomiae
MKDASCDNGSPAPLLTAVYAESQVHLIVGGNPLAAARCAKSLEAGAKPVIIAPDTGDLHFSLSEHIENGSVQWVRREFQDDDLKTLGREEVDHVVDTVFITLGGNHPLSAHISKLCRRLRIPVNVSDAPELCTFSLLSTYSDGPLHIGITTSGRGCKLASRLRREISSSLPSNLGAAIDRLGAVRRRLWAEDHAAGLCTASLEGDEDDFTGQSHTFNKLVTEDDVSAAKTRRIRWLSQICEYWPLQKLAAISDADIDAILQAYSSGKNNLDSTNGVGHLQKKGKIVLAGSGPGHPDMLTRATYNAIQNADIILADKLVPEPVLKLIPRRTEVHIARKFPGNADQAQEEFLQMGLDSLRRGRYVLRLKQGDPYLYGRGGEEFEFFRGEGYTPIVLPGITSALSASLFAEIPATHRGVSDQVLICTGTGRKGAAPEPPTYVPTQTVVFLMALHRLSALVESLTTLPQEEPTPSGHYCIMSSKPQTYLSNGQVLGSPPLWVRINRFIENIYLFLGLYFVSLFSVRHGLYSSATKISHHFPRCPAALLTRTRLRRTRDSISTVPKITRILELAGEAVVDPAPEAAAVADPVDLDPGRSGVWTIFGGQSAKVAAEFNQWDFGVLKVN
>XP_001824671_Aspergillus_oryzae 
MKDASCDNGSPAPLLTAVYAESQVHLIIGGNPLAAARCAKSLEAGAKPVIIAPDTGDLHFSLSERIENGSVQWVRREFQDDDLKTLGREEVDHVVDTVFVTLGGNHPLSAHISKLCRRLRIPVNVSDAPELCTFSLLSTYSDGPLHIGITTSGRGCKLASRLRREISSSLPSNLGTAIDRLGAVRRRLWAEDYAAGLCTAPLEGDEDDITGQSHTFNKLVTEDDISAAKTRRIRWLSQICEYWPLQKLAAISDADIDAILQAYSSGKNSLDSTNGLGHLEKKGKIVLAGSGPGHPDMLTRATYNAIQNADIILADKLVPEPVLKLIPRRTEVHIARKFPGNADQAQEEFLQMGLDSLRRGRYVLRLKQGDPYLYGRGGEEFEFFRGEGYTPVVLPGITSALSASLFAEIPATHRGVSDQVLICTGTGRKGAAPEPPTYVPTQTVVFLMALHRLSALVESLTTPPQEGSRPRTPWPKDTPCAIIERASCTDQRVIRSTLENVCLAFEAEGSRPPGLLVVGASCHILHPRKDEKWTVEEGFRGLDDLRGEIVPENDQKHD
>XP_040639857_Aspergillus_ruber
MKDASCDNGPWAPLLAAMNAESQVHLIIGSNPLAAARCSKSLDAGARPIIIAPETADLQYTLSERIQSGSAEWARREFQDDDLTTLGREEVEHVVDMVFVTLGGNHPLSPHISKLCRRLRIPVNISDAPELCTFTLLSTYSDGPLHVGVTTSGRGCKLASRLRREVSSSLPSNLGGAIDRLGAVRRRLWEEDQAAGLCDTAFEGDDDDATGQKHTFNTLSTNDEVYMAKTRRMRWLSQICEYWPLRKLAAITDSDIDDILKTYSSGNGNARDVNGATMRKGKIILAGSGPGHPDMLTRATYHAIQSADIILADKLVPEPVLNLIPRRTEVQISRKFPGNADQAQEEFLQMGLKALRSGKQVLRLKQGDPYLYGRGGEEFEFFRNEGHIPVVLPGITSALSASLFAEIPATHRGATDQVLICTGTGRKGAAPEPPTYVPTQTVVFLMALHRLSALIESLINAPAEDSGARPRTPWPRNTPCAIIERASCTDQRVIRTTLEHVCTAFEVEGSRPPGLLVVGVSCHVLHQPNEQKWVVEEGFKGLDELRDPATMNEQDWKDF
>XP_040705096_Aspergillus_sydowii
MKDASSESPAQIPLLASINADSQVHLIVGANPLAAARCTKSVQAGAKPVIISPGSESLQYTLSAHIENDSAKWIQRKFEDGDLTTLGREEVDHVVDMVFVTLGGSHPLSSHISKLCRRLRIPVNVSDAPALCTFSLLSTYSDGPLHVGITTSGRGCKLGSRLKREISSALPPNLGSAIDRLGTVRRRLWEEDFAAGLCDVGFDVDEDDSTGQKHTFNNLVTNDDVNAAKTRRMRWLSQICEYWPLRKLAAIDDSDIDSILQEYSSGNTDISATNGTQLSERKGKIVLAGSGPGHPDLLTRATYNAIQCADIILADKLVPAPVLELIPRRTEVHIARKFPGNADQAQEEFLRMGLDALQKGRQVLRLKQGDPYLYGRGGEELEFFRAEGFTPVVLPGITSALSAPLFAEIPATHRGVSDQVLVCTGTGRKGAAPEPPTYVPTQTVVFLMALHRLSTLTDSLTKSFADGCDNPSRPRTLWPRETPCAIIERASCSDQRVIRSTLEHVCQAFEAEGSRPPGLLVVGASCHVLHKPSDGQKWIVEDGFRDLDELRGTIEGPRVNETA
>XP_001217344_Aspergillus_terreus
MRDASCPHTPPLLAAINAESQVHLIIGANQLAAARCTKSLEVGAKPIIIAPETADVPYALAERIDDGSAQWIRREFRDEDLTTLGREEVDHVVDMVFVTLGGAHPLSPIISQLCRRLRIPVNVTDAPELCTLSLLSTYSDGPLHIGITTSGRGCKLASRLRREISSTLPPNLGSAIDRLGAVRRRLWAEDNAAGLCDTTHGTLFDGDEDDATGQKHTFNTLVTEDDVSAAKTRRMRWLSQICEYWPLRKLASISDDDIERILAAYSSGKDGPNGVAGVDPPTRSTGRIVLAGSGPGHPDLLTRATYNAIQNADLILADKLVPAPVLELIPRRTEVHIARKFPGNADQAQEEFLQMGIEALRRGRHVLRLKQGDPYLYGRGGEEFEFFRGEGYTPVVLPGITSALSAPLFAEIPATHRGVSDQVLVCTGTGRKGAAPEPPTYVATQTVVFLMALHRLSALVDSLVSPPSEGARPRTPWPKETPCAIVERASCTDQRVIRSTLEHVCQAFEAEGSRPPGLLIVGASCHVLHSSKEQKWVVEEGFRGLDELRVID
>XP_022489480_Penicillium_arizonense
MKDASCNAGSPAPLMAAWDTDLQVHLIVGSNPLAAARCAKALEVGAQPIIIAPETVDMHYTLSEQISKGSAQWVRREFQDTDLTTLGREEVDHVVDLVFVTLSGSNPLSSHISKLCRRLRIPVNVSDAPELCSFTLLSTYSDGPLHIGITTSGRGCKLASRLRREIAAFLPQNLGTAIDRIGAVRRRLWEEDNAAGSGGATYEGEDDDTTGQNHTFNTLVTEGDAAAAKTRRMRWLSQICEYWPLRKLVSITDADMDAILEAYSSGKENVQDTNGIETPSRKGKIVLAGSGPGHPDLLTRATYHAIHKADIILADKLVPAPVLDLIPRRTEVHIARKFPGNADQAQEEFLQMGLAALQKGRQVLRLKQGDPYLYGRGAEEFEFFRKEGYSPLVLPGITSAMSASLFADIPATHRGVSDQVLVCTGTGRKGAAPNPPTYVLTQTVVFLMALHRLSALVESLTTFPDDAGSQSRILWPKETPCAIVERASCPDQRVIRSTLEHVCLAFEEAGSRPPGLLVVGASCHVLHNPQGQKWVIEEGFHGLDDLRSEVDAVAVSGEVEKQ
>XP_014538297_Penicillium_digitatum
MKDASSDPSSPAPLMAAWNTESQVHLIVGSNPLAAARCAKSLEVGATPIIVAPETDEMHFTLSEHIANGSAQWIRHEFQDKDLTSLGREEVDHIVDLVFVTLGSKNSSSTHISKLCRRLRIPVNVSDAPELCSFTLLSTYSDGPLHIGITTSGRGCKLASRLRREIAAFLPPNLGTAIDRLGAVRRRLWEEDNTAGLVEGIFDREDDDSTGQKHTFNNLVTGSDAAAAKTRRVRWLSQICEYWPLRKLVSITDADINAILKAYTSGSATINGTNGLETSSKKGKIVLAGSGPGHPDLLTRATYQAIHNADIILADKLVPAPVLDLIPRRTEVHIARKFPGNADQAQEEFLVMGLAALKQGRQVLRLKQGDPYLYGRGAEEFEFFRKEGYSPVVLPGITSAMSASLFADIPATHRGVSDQVLVCTGTGRKGAAPNPPTYVPTQTVVFLMALHRLSALVDSLTTFPAEDTGSQTRKLWPKETPCAIVERASCPDQRVIRSTLENICLAFEEAGSRPPGLLVVGASCHVLHNPQGQRWVIEEGFHRLDEIRSEVDAISASVDEKQ
>XP_016597661_Penicillium_expansum
MKDASCDPGSPAPLMAAWNTESQVHLIVGSNPLAAARCARSLEVGATPIIIAPETDDMHFTLSEHISNGSAQWIRHEFQDKDLTTLGREEVDHIVDLVFVTLGGNNSLSPHISKLCRRLRIPVNVSDAPELCSFTLLSTYSDGPLHIGITTSGRGCKLASRLRREIAAFLPQNLGTAIDRLGAVRRRLWEEDNAAGLVEGIFDREDDDSIGQKHTFNNLVTGSDTAAAKTRRVRWLSQICEYWPLRKLVSITDADMDAILKAYTSGNATANGTNDTNGLDALSKKGKIVLAGSGPGHPDLLTRATYQAIHNADIILADKLVPAPVLDLIPRRTEVHIARKFPGNADQAQEEFLVMGLAALKQGRQVLRLKQGDPYLYGRGAEEFEFFRKEGYSPVVLPGITSAMSASLFADIPATHRGVSDQVLVCTGTGRKGAAPNPPTYVPTQTVVFLMALHRLSALVESLTTFPAEDTGSQSRRLWPKETPCAIVERASCPDQRVIRSTLEHVCLAFEEAGSRPPGLLVVGASCHVLHNPQGQRWVIEEGFHGLDDIRSEVDAIAVPPLTVRLTRFIESVYFFFGLYFTTLLSLDSYAAAESSPFNINNQGNKYTTRSRWGGSTTSYGGGGGGGGGGGGPGFGPRRVGRVDDVRGPECKSCQ
>XP_040644613_Penicillium_griseofulvum
MKDGSCPSSPAPLMAAWNTESQVHLIIGSNPLAAARCARSLEVGAKPIIIAPETDDMHFTLSEYIANGSAQWIRHEFQDKDLTTLGREEVDHIVDLVFVTLGNNNSLSPHISKLCRRLRIPVNVSDSPELCSFTLLSTYSDGPLHIGITTSGRGCKLASRLRREIAAFLPQNLGTAIDRLGAVRRRLWEEDNAAGLAEGIFDREDDDSIGQKHTFNNLVTEGDVAAAKTRRVRWLSQICEYWPLRKLVSITDADMDAILKAYTSGNATTTGINGLDTLSKKGKIVLAGSGPGHPDLLTRATYHAIHNADLILADKLVPAPVLDLIPRRTEVHIARKFPGNADQAQEEFLLMGLAALKQGRQVLRLKQGDPYLYGRGAEEFEFFRNEGYTPVVLPGITSAMSAALFADIPATHRGVSDQVLVCTGTGRKGAAPNPPTYVPTQTVVFLMALHRLSALVESLTTFPTEDNGSQSRTLWPKETPCAIVERASCPDQRVIRSTLEHVCLAFEEAGSRPPGLLVVGASCHVLHDPQGQRWAIEEGFHGLDELRSEVDAIAVQVDEKQ
>XP_038932740_Penicillium_roqueforti
MKDASCDPSPTAPFMVAWNTDSQVHLIVGSNSLAAARCARSLEVGAKPIIIAPETDDMHFTLSEHIANGSAQWVRHGFQDEDLTTLGREEVDHVVDLVFVTLGSNNPLSSHISKLCRRLRIPVNISDAPELCSFTLLSTYSDGPLHIGITTSGRGCKLASRLRREIAAFLPQNLGTAIDRLGAVRRRLWEEDNAAGLVENIFDREDDDSTGQKHTFNNLVTEDDAAAAKTRRVRWLSQICEYWPLRKLVSITDADMDAILKAYTSGNATINDTNGVDTPSKKGKIVLAGSGPGHPDLLTRATYYAIHNADIILADKLVPAPVLDLIPRRTEVHIARKFPGNADQAQEEFLMMGLAALKQGRQVLRLKQGDPYLYGRGAEEFEFFRKEGYSPVVLPGITSAMSASLFADIPATHRGVSDQVLVCTGTGRKGAAPNPPTYVPTQTVVFLMALHRLSALVESLTTFPAEDAGSQSRKLWPKETPCAIVERASCPDQRVIRSTLEHVCLAFEEAGSRPPGLLVVGASCHVLHNPQGQRWVIEEGFHGLDDIRNEVAAQVDAVAVSVNEKQ
>XP_002562868_Penicillium_rubens
MKDASCDPKPPVPLMAAWNTESQVHLIVGSNPLAAARCARSLEVGATPIIIAPETDDMHFTLSEHIANGSAQWIRHEFEDKDLTTLGREEVDHIVDLVFVTLGSNNSLSPHISKLCRRLRIPVNVSDAPELCSFTLLSTYSDGPLHIGITTSGRGCKLASRLRREIASFLPQNLGTAIDRLGAVRRRLWEEDSAAGLIEGIFDREDDDSTGQKHTFNNLVTEGDAAAAKTRRVRWLSQICEYWPLRKLVSITDADMDAILKAYTAGNDTTNGTNGLDALSKKGKIVLAGSGPGHPDLLTRATYHAIHNADIILADKLVPAPVLDLIPRRTEVHIARKFPGNADQAQEEFLVMGLAALKQGRQVLRLKQGDPYLYGRGAEEFEFFRKEGYSPVVLPGITSAMSASLFADIPATHRGVSDQVLVCTGTGRKGAAPNPPTYVPTQTVVFLMALHRLSALVESLTTFPAEDTGPQSRTLWPKETPCAIVERASCPDQRVIRSTLEHVCLAFEEAGSRPPGLLVVGASCHVLHNPQGQRWVIEEGFHGLDELRSEVDVVAVSMDEKQ
>XP_040814006_Penicillium_solitum
MKDASCDPSSPAPLMAAWNTESQVHLIVGSNPLAAARCARSLEVGAKPIIIAPETDDMHFTLSEHISNGSAQWIRREFQDKDLTTLGREEVDHIVDLVFVTLGGNNSLSPHISKLCRRLRIPVNVSDAPELCSFTLLSTYSDGPLHIGITTSGRGCKIASRLRREIAAFLPQNLGTAIDRLGAVRRRLWEEDNAAGLVEGIFDREDDDSTGQKHTFNNLVTESDAAAAKTRRVRWLSQICEYWPLRKLVSITDGDMDTILQAYTSGNATTDGTNGLDTPSKKGKIVLAGSGPGHPDLLTRATYHAIHNADIILADKLVPAPVLDLIPRRTEVHIARKFPGNADQAQEEFLVMGLAALKQGRQVLRLKQGDPYLYGRGAEEFEFFRNEGYSPVVLPGITSAMSAALFADIPATHRGVSDQVLVCTGTGRKGAAPNPPTYVPTQTVVFLMALHRISALVESLTTFPAEDTGSQSRTLWPKETPCAIVERASCPDQRVIRSTLEHVCLAFEEAGSRPPGLLVVGASCHVLHNPQGQRWVIEEGFHGLDEIRSEVDAIAVSVDEKQ
>XP_022577959_Penicilliopsis_zonata
MKDASSSPLAPLLAAVNAESQIHLIIGSNPLAASRCAKSLEAGANPIIIAPDTGDLHYGLTERIADGSAQWIRRDFQDDDLRQLGREEVDHVVDMVFVTLGVSHPLSVHISKLCRRLRIPVNVSDAPDLCTFTLLSTYSDGPLHIGITTSGRGCKLASRLRREIAASLPSNLGSAIDRLGSVRKRLWAEDHAPGTHDASLEGDEDDSSGQTHTFNTLVKEDDAEAAKTRRIRWLSQICEYWPLRKLADISDSDIDAILKAYSYSTTHEADGSNGLETSTRKGRIVLAGSGPGHPDLLTRATYQAIQSADIILADKLVPATVLEVIPRRTEVHIARKFPGNADQAQEEFLQMGLQALRKGQHVLRLKQGDPYLYGRGAEEFEFFQRQGYAPIVLPGITSALSAPLFADIPVTHRGVSDQVLVCTGTGRKGAAPEPPSYVPTQTVVFLMALHRLSALVESLTTLSPDEKESRPRTIWPKTTPCAIIERASCPDQRVIRSTLEHVCTAFETEGSRPPGLLVVGASCHVLRNPSGQRWVVEEGFRGLEGLRTQIDVNMMNGMAEGA
>XP_016623131_Cladophialophora_bantiana
MFIPALLTAHSCVGHVHLVLGSGPLAAARCAKSLEVGALPAVVFSETETPHFTLAAAIDQGRVRWIRREFEEQDLKTLGREEVGGYVDALFVTLPLKDPRTIHVSNLCKRMRIPVNVVDAPNLCTFTLLSTYSDGPLQIGITTSGNGCKLSSRIRREIASTLPPKFGSAIERLGTVRRRIWAEDLKAHTSNPAEAPDAEAEDEEAAAQKHTFNSLVKEDDRDPAVLRTRRMRWLSQICEYWPLSRLAAITDADVATILEAYRTTAQTPAPGPDNTSSLLPAPVPRKGTITLAGSGPGHPSLLTIATRTAIETAHVILADKLVPAEILALIPRRTPVHIARKFPGNADAAQEEMLQMGLEAMEQGKDVLRLKQGDPYLYGRGAEEVTFFRERGFDVRVIPGITSALSAPMFADVPVTHRAVADQVVICTGTGRKGAAPEPPSYRKSKTVVFLMALHRLESLVKSMTQDSEAQNYIATRRALWPSRTPCAVIERASCPDQRVIRSTLQYVCQAVEEEGSRPPGLLVVGNSCEVLYKADPGKRWTVEEGFRGLDADGSAASEVDILKEAENMSSKEIKERPKANGEPHPRVTA
>XP_008721688_Cladophialophora_carrionii
MVAPALLTAQNCVDQIHLVLGSGPLAASRCVKSLEVGARPVVVFPESEDVHFTLAAAVEQGRVQWLQREFQQEDLKRLGREEVDGYVDAVFVTLPAKDPRSVEISSLCKRLRIPVNVVDAPHLCTFTLLSTYSDGPLQIGITTSGNGCKLSSRIRREIAAALPPKFGAAVERLGTVRRQIWHEDYKSQTACNGNTPDGEAEDEEAAAQKHTFNSLVKEDDRDPAVLRTRRMRWLSQICEYWPLGRLAAITDADVAAILQAYRTTAQTPAPGSDEISTLLPILPPRRGTITLAGSGPGHPSLLTIATKTAIETAHFILADKLVPAEVLELIPRRTPVHIARKFPGNADAAQDEMHELALEAMQQGKNVLRLKQGDPYLYGRGAEEVTFFRERGYDVKVIPGITSALSAAMFADIPVTHRAVADQVVVCTGTGRKGAAPEPPSYRKSKTVVFLMALHRLDSLVKSLTEEQDHEAPRRALWPSNTPCAVIERASCPDQRVIRSTLQHVCQAVEAEGSRPPGLLVVGHSCEVLHKLGDGKSWSVEEGFRGLDAAGSSPSEFDVLKELEASPTKDVNGQPEVTGGSHPPLLHPVIAHPGITAE
>XP_016245329_Cladophialophora_immunda
MFTPALLTAHSCVGHVHLILGSGPLAAARCTKSLEVGARPLVVFPETEEPHFTLAAAIEQGKVSWIQRDLEERDLKTWGREEIDGYVDAVFVTLPAKDPRSSHVSSLCKRMRIPVNVVDAPNLCTFTLLSTYSDGPLQIGITTSGNGCKLSSRIRREIVSTLPPKFGAAVERLGTVRRRIWAEDYKSNASNPNEVPDAEGEDEEAAAQKHTFNSLVKEDDRDPAVLRTRRMRWLSQICEYWPLNRLAAITDADVAAILEAYRTTAQTPGPGSDNTSSLLPSLPPRKGTITLAGSGPGHPSLLTIATRTAIETAHVILADKLVPAEILALIPRRTPVHIARKFPGNADAAQEEMLHMGLEAMEQGKDVLRLKQGDPYLYGRGAEEVTFFRERGFEVRVIPGITSALSAPMFADIPVTHRAVADQVVICTGTGRKGAAPEPPSYRKSKTVVFLMALHRLDSLVKSLTQAPEDQNQEAARRVLWPSSTPCAVIERASCPDQRVIRSTLQHVCQAVEVEGSRPPGLLVVGHSCEVLYKADQDKRWRVEEGFRGLDAGGSAASELNILKELENIPSREIKERLKVNGEPHPAITA
>XP_007743051_Cladophialophora_psammophila
MFIPALLTAHSCVGHVHLVLGSGPLAAARCAKSLEVGALPAVMFSETEKPYFTLAAAIDQGRVRWIRREFEEQDLKTLGREEVGGYVDALFVTLPVKDPRTIQVSNLCKRMRIPVNVVDAPNLCTFTLLSTYSDGPLQIGITTSGNGCKLSSRIRREIASTLPPKFGSAVERLGTVRRRIWAEDFKSHTSNPAEAPDVEAEDEEAAAQKYTFNSLVKEDDRDPAVLRTRRMRWLSQICEYWPLSRLAAITDADVATILEAYRTTAQTPAPRLDNTSGLLPAPAPRKGTITLAGSGPGHPSLLTIAARTAIETAHVILADKLVPAEILALIPRRTPIHIARKFPGNADAAQEEMLQMGLEAMEEGKDVLRLKQGDPYLYGRGAEEVTFFRERGFEVRVIPGITSALSAPMFADVPVTHRAVADQVVICTGTGRKGASPEPPSYRKSKTVVFLMALHRLESLVKSLTQDSEAQNPEAKRRALWPSSTPCAVIERASCPDQRVIRSTLEYVCQAVEEEGSRPPGLLVVGNSCEVLYKADQDKRWTVEEGFRGLGAAGSAASELDILKEVENVSSKEIKERPKANGEPHPGITT
>XP_018691456_Fonsecaea_erecta
MFTPALLTAHNCVGHVHLILGSGPLAAARCTKSLEVGARPVVVFPDTEQPHFTLAAAIEQGRVSWIRRDFEEQDLKTWGREDVDGYVDAVFVTLPVKDPRSSQVSSLCKRMRIPVNVVDAPNLCTFTLLSTYSDGPLQIGITTSGNGCKLSSRIRREIVATLPPKFGAAVERLGTVRRRIWAEDYKLNASNPAEVPDAEGEDEEAAAQKHTFNLLVKEDDRDPAVLRTRRMRWLSQICEYWPLSRLAAVTDADVATILEAYRTTAQTPAPGGDNTSSLLPPLPHRRGTITLAGSGPGHPSLLTIATRTAIETAHVILADKLVPAEILALIPRRTPVHIARKFPGNADAAQEEMLQMGLEAIQQGKDVLRLKQGDPYLYGRGAEEVTFFRERGFEVRVIPGITSALSAPLFADVPITHRAVADQVVICTGTGRKGAAPEPPSYRKTKTVVFLMALHRLESLVKSLTQASDDLHREATGRVLWPSSTPCAVVERASCPDQRVIRSTLQHVCQAVEEEGSRPPGLLVVGHSCEVLYKPDQDKRWRVEEGYRGLEASGAAASELDILKALGNVPSTEIKERPRVDGNPHPALTT
>XP_022511199_Fonsecaea_monophora
MFTPALLTAHSCVGHVHLILGSGPLAAARCTKSLEVGARPIAVFPETEQPHFTLAAAIEQGRVSWIQREFEEQDLKTLGREEIDGYVDAVFVTLPAKDPRSSHVSSLCKRMRIPVNVVDAPHLCTFTLLSTYSDGPLQIGITTSGNGCKLSSRIRREIASTLPPKFGAAVERLGSVRRQIWAEDYKSNASNPTEPPDPEGEDEEAAAQRHTFNSLVKEDDRDPAVLRTRRMRWLSQICEYWPLSRLAAITDADVATILEAYRTTAQPPAPGSDNTSSLLPSLPARKGTITLAGSGPGHPSLLTIATRTAIETAHVILADKLVPAEILALIPRRTPVHIARKFPGNADAAQEEMLQMGLEAMEQGKDVLRLKQGDPYLYGRGAEEVTFFRERGFEVRVIPGITSALSAPMFADIPVTHRAVADQVVICTGTGRKGAAPEPPSYRKSKTVVFLMALHRLESLVQSLTQTAESQSQEGTRRTLWPSSTPCAVIERASCPDQRVIRTTLQHVCQAVEEEGSRPPGLLVVGHSCEVLHKAEEDQRWTVEEGFRGLDAGGSAASELNILKELGNTSPRDIKAQPKVNGDLPPAITV
>XP_016634254_Fonsecaea_multimorphosa
MFTPALLTAHSCVGHVHLILGSGPLAAARCTKSLEVGARPIVVFPETEQPHFTLAAAIDQGRVSWLRRDFEEQDLKTCGREKVDGYVDAVFVTLPAKDPRSSHVSSVCKRLRIPVNVVDAPNLCTFTLLSTYSDGPLQIGITTSGNGCKLSSRIRREIVSALPPKFGAAVERLGTVRRRIWAEDYRSNTSNAAEVPDAEAEDEEAAAQKHTFNSLIKEDDRDPAVLRTRRMRWLSQICEYWPLSRLAAVTDADVAAILEAYRTTAQPPAPGSDNTSSLLPSLPPRKGTITLAGSGPGHPSLLTIATRTAIETAHVILADKLVPAEILALIPRRTPVHIARKFPGNADAAQEEMLQMGLETMEQGKDVLRLKQGDPYLYGRGAEEVTFFRERGFDVRVIPGITSALSAPMFADIPVTHRAVADQVVICTGTGRKGAAPEPPSYRKSKTVVFLMALHRLDSLVKSLTQSSEDQHQQEATGRTLWPSSTPCAVVERASCPDQRVIRSTLEHVCQAVEEEGSRPPGLLVVGHSCEVLYKPAQDKRWRVEEGFRGLESGGPAAASELDILKELENMSSGDVAKERGPKVNGEPHPANIITTR
>XP_022500685_Fonsecaea_nubica
MFTPELLTAHSCVGHVHLILGSGPLAAARCTKSLDVGARPIAVFPETEQPHFTLAAAIEQGRVSWIQREFEEQDLRKLGREEIDGYVDAVFVTLPTKDPRSSRVSSLCKRMRIPVNVVDAPHLCTFTLLSTYSDGPLQIGITTSGNGCKLSSRIRREIASTLPPKFGAAVERLGSVRRQIWAEDYKSNASSPTEPPDPEGEDEEAAAQRHTFNSLVKEDDRDPAVLRTRRMRWLSQICEYWPLSRLAAITDADVATILEAYRTTAQPPAPGSDDTSSLLPSLAARKGTITLAGSGPGHPSLLTIATRTAIETAHVILADKLVPAEILALIPRRTPVHIARKFPGNADAAQEEMLQMGLEAMEQGKDVLRLKQGDPYLYGRGAEEVTFFRERGFDVRVIPGITSALSAPMFADVPVTHRAVADQVVICTGTGRKGAAPEPPSYRKTKTVVFLMALHRLESLVQSLTQIAEDQSQQGTRRTLWPSSTPCAVIERASCPDQRVIRSTLQHVCQAVEEEGSRPPGLLVVGHSCEVLHKAEQDQRWTVEEGFRGLDAGGSAASELNILQELGNASPRDIKERPKANGDFPPAITV
>XP_013282884_Fonsecaea_pedrosoi
MFTPALLTAHSCVGHVHLILGSGPLAAARCTKSLEVGARPIAVFPETEQPHFTLAAAIEQGRVSWIRREFEEQDLRTSGREEIDGYVDAVFVTLPTKDPRSSHVSSLCKRMRIPVNVVDAPHLCTFTLLSTYSDGPLQIGITTSGNGCKLSSRIRREIASTLPPKFGAAVERLGSVRRQIWAEDYKSNASNPTEPPDPEGEDEEAAAQRHTFNSLVKEDDRDPAVLRTRRMRWLSQICEYWPLSRLAAITDADVATILEAYRTTAQPPAPGSDNTSSLLPSLPARKGTITLAGSGPGHPSLLTIATRTAIETAHVILADKLVPAEILALIPRRTPVHIARKFPGNADAAQEEMLQMGLEAMEQGKDVLRLKQGDPYLYGRGAEEVTFFRERGFEVRVIPGITSALSAPMFADIPVTHRAVADQVVICTGTGRKGAAPEPPSYRKSKTVVFLMALHRLESLVQSLTQTAEDQSREGTRRTLWPSSTPCAVIERASCPDQRVIRTTLQHVCQAVEEKGSRPPGLLVVGHSCEVLHKAEEDQRWTVEEGFRGLDAGGRAASELNILKELGNASQRDIKERPRVNGDLPPAITV
>XP_007752287_Cladophialophora_yegresii
MVAPALLTAQNCVDQIHLVLGSGPLAASRCAKSLEVGARPVVVFPESEDVHFTLAAAIEQGRVRWLQREFQEADLKKLGREEVDGYVDAVFVTLPARDPRTGEISSLCKRLRIPVNVVDAPHLCTFTLLSTYSDGPLQIGITTSGNGCKLSSRIRREIAAALPPKFGAAVERLGTVRRQIWHEDYKSQVAFNGNTPDGEAEDEEAAAQKHTFNSLVKEDDRDPAVLRTRRMRWLSQICEYWPLGRLAAITDADVAAILQAYRTTAQTPAPGSDTTSAVLPPPPPRRGTITLAGSGPGHPFLLTIATKTAIETAHFILADKLVPAEVLELIPRRTPVHIARKFPGNADAAQDEMHELALEAMQQGKNVLRLKQGDPYLYGRGAEEVTFFRERGYDVRVIPGITSALSAATFADIPVTHRAVADQVVICTGTGRKGAAPEPPSYRKSKTVVFLMALHRLDSLVKSLTEEQDHEGPGRALWPSSTSCAVIERASCPDQRVIRSTLEHVCQAVEAEGSRPPGLLVVGHSCEVLHKPSDGKSWSVEEGFRGLDAVGSTPSEFDVLKELEASPTKDVNGQPEVTGGSHPPLLHPVIAHPGITA
>XP_016236261_Exophiala_spinifera
MTIPALLTAQACVDNVHLVLGSGPLAASRCFKSLEVGARPIIVTSNATDLHFNLRSCIEDGRIGHIEREFQEKDLNTLGREEVDRYVDAVFVTFPAKEPRTAQIVNLCKRMRIPVNVVDSPHLCTFTLLSTYSDGPLQIGITTSGNGCKLSSRIRREIASTLPPQFGAAIDRLGTVRRRIWEEDYKSQVENAKEVIDAEVEDEDAAAQRHTFNSLVREDDKDPGVLRTRRMRWLSQICEYWPLSRLAAITDADVSAILEAYRTTAPPTATESVPIDHLVPALPARRGTISLAGSGPGHPSLLTIATRTAIDNAHLILADKLVPAEILALIPRRTPVHIARKFPGNADAAQEELLQLGLDAMKQGKDVLRLKQGDPYLYGRGAEEFSFFRDRGFEVRVIPGITSAMSAPLFADIPVTHRAVADQVVICTGTGRKGAAPDPPSYRPSKTVVFLMALHRLESLIQTLTTPSQDAENSPHARRLWPAKTPCAVIERASCPDQRVIRSTLKHVVQAVEEEGSRPPGLLVVGSSCEVLHKLEDGKTWLVEEGYRSLDFIGSSPSELSVLKELEQASSEEVVSTNTN
>XP_016265493_Exophiala_oligosperma
MTVPALLTAQACVDQVHVILGSGPLAASRCFKSLEVGAHPVIITPNAADLHFNLFACIEDGRVRHIERDFEEEDLQTLGREEVEGYVDAVFVTLPAKEPQVANIANLCKRMRIPVNVVDAPHLCTFTLLSAYSDGPLQIGITTSGNGCKLSSRIRREIASALPPKFGAAVDRLGTVRRRIWEEDYKSQTANSTEVIDAEVDDDDGAAQKHTFNSLVREDDKDPGVLRTRRMRWLSQICEYWPLSRLAAITDDDVSAILEAYRTTAQPPALDSDSSNHLMPALPLHRGTITLAGSGPGHPSLLTIATRTAIDNAHLILADKLVPAEILALIPRRTPVHIARKFPGNADAAQEELLQLGLNAMKQGKDVLRLKQGDPYLYGRGAEEFSFFRERGFEVRVIPGITSAMSAPLFADIPVTHRAVADQVVICTGTGRKGAAPEPPSYRPSKTVVFLMALHRLESLVQTLTVASQDSGNPPHARRLWPVTTPCAVIERASCPDQRVIRSTLEHVVQAVEEEGSRPPGLLVVGKSCEVLHKLEEGKAWLVEEGFRSLDSIGSSPSELIVLKELEQASTREVVPTKTA
>XP_013309773_Exophiala_xenobiotica
MTVPALLTAQSCVDHVHLILGSGPLAASRCFKSLQVGGRPVIVSAETADLHFNLAAAIEDGKVRHIPRDFEEEDLKTLGREEVDGYVDAVFVTLPAKDPQTIRISSLCKRLRIPVNVVDAPQLCTFTLLSTYSDGPLQIGFTTSGNGCKLASRIRREIVSALPSKFGTAVERLGTVRRRIWEEDYRSQAPGAEEAGDVEIEDDEAAAQKHTFNSLVKEDDRDPVVLRTRRMRWLSQICEYWPLSRLAAITDADVAAILQAYKSTAQPPAPGSDMASELMPALPARKGTITLAGSGPGHPSLLTIATRTAIENAHLILADKLVPAEILALIPRRTPVHIARKFPGNADAAQEELLQLGLEAMKQGKDVLRLKQGDPYLYGRGAEEFSYFRERGYTVRVIPGITSALSAPLFADIPVTHRAVADQVVICTGTGRKGAAPEPPSYRPSKTVVFLMALHRLESLIKSLTRVSEDADEPPHARRLWPATTPCAVIERASCPDQRVIRSTLQYVCQAVEDEGSRPPGLLVVGSACEVLHSLGEGSRWSVEEGFRSLDAVGSSVAELNVLKEMENIDPIKTDVYKQ
>XP_007728140_Capronia_coronata
MIPALLTAQSCVDHVHLILGTGPLAASRCAKSLEVGARPVILAPETADLHFTLAKAVEDGRVRWIQRDFEEQDLRTAGREEVDGFVDAVFVTWPAKDPRSSHISSLCRRLRIPVNVVDAPSLCSFTLLSTYSDGPLQIGITTSGNGCKLSSRIRREIASSLPPKFGLAVERLGSMRRRIWEEDYRLNHPNGAETVDVVDGEDEEAAAQKHTFNSLVKEDDQDPATLRTRRMRWLSQICEYWPLSRLAAITDADVAAILEAYRSPAHTPIPTPGSGSSTDLLPTPAPRKGTITLAGSGPGHPSLLTIATHTAIKTAHFILADKLVPAEILALIPRRTPVHIARKFPGNADAAQEELLQLGLEAMEQGKDVLRLKQGDPYLYGRGAEEVTFFRDRGYEVRVIPGITSALSAPLFAEIPVTHRAVADQVVVCTGTGRKGAAPEPPSYRKSKTVVFLMALHRLESLIKSLTEQVDEQDPTVTVQKRALWPSGTPCAVIERASCPDQRVIRSTLEHVCQAVEEEGSRPPGLLVVGHACEVLHKLDQGQRWSVEEGFRGLDAIGSESTLSDLNVLRDVEMCSPKDTQALRPDAQVSTTAR
>XP_007735789_Capronia_epimyces
MTPALLTAQSCVGHVHLVLGTGPLAASRCAKLLEVGARPVIVAPDTADLHFTLAQAVEDGRVRWIQRGFEETDLRTLGREDVDGFVDAVFITWPAKDPRTSHLSQLCRRLRIPVNVVDAPSLCTFTLLSTYSDGPLQIGITTSGNGCKLSSRIRREIASSLPPKFGVAVDRLGAMRRRIWEEDYRLNHTNDTETLEVDGEDEEAAAQKHTFNSLVKEDDRDPTTLRTRRMRWLSQICEYWPLSRLAAITDADVSAILEAYRSPAETPAPCSGATNDLLPPSGSQKGTITLAGSGPGHPSLLTIAAHTAIQTAHFILADKLVPAEILNLFPRRTPVHIARKFPGNADAAQEELLQLGLEALKQGKDVLRLKQGDPYLYGRGAEEVTFFRAQGYQVRVIPGITSALSAPLFAEIPVTHRAVADQVVVCTGTGRKGAAPEPPSYRKSKTVVFLMALHRLESLVKSLTGHVDEQDPTARQRALWPSRTPCAVIERASCPDQRVVRSTLEHVCQAVEEEGSRPPGLLVVGAACEVLHKLGGGRRWSVEEGFRDLDTIGSPGSDTERLRGVESTLVKDGLSMTGPVPGVTPLG
>XP_009152995_Exophiala_dermatitidis
MTPSLLTAQSCVGQIHLVLGTGPLAASRCAKSLEVGARPVIVAPGTTDLHFTLAKAVDDGNVLWIQRDFEEQDLRTLGREEVDGFVDAVFITWSAKHPQSSHISNLCRRLRIPVNVVDAPALCTFTLLSTYSDGPLQIGITTSGNGCKLSSRIRREIASSLPPKFGTAVERLGAMRRRIWEEDCRLNAANGNEAMDADVGDDESSAQKHTFNSLVKEDDQDPATLRTRRMRWLSQICEYWPLSRLAAITDADVAAVLEAYRSPGQASAPGSASTDHMPLSRDSRKGTITLAGSGPGHPSLLTIATLAAIQTAHFILADKLVPAEILALIPRRTPVHIARKFPGNADAAQEELLQLGLDAMKQGKDVLRLKQGDPYLYGRGAEEVSFFRDRGYEVRVIPGITSALSAPLFAEIPVTHRAVADQVVICTGTGRKGAAPEPPSYRKSKTVVFLMALHRLEGLVNSLTRNAEEEQDQATRKRELWPSSTPCAVIERASCPDQRVIRSTLEHVCQAVETEGSRPPGLLVVGHACEVLHKLSEGQRWSVEEGFRGLETTESTGEGLQILREIEVSSCKDGVRTVGSDLAPVQISV
>XP_013260495_Exophiala_aquamarina
MQLPALLTAQSCIGHVHLIIGSGPLAASRCTKSLQVGARPIVLAPETEDVHFTIVKAIEDGNVRWIQQEFKEQDLSTLGREEIENYVDAVFVTLPAKDPRSVHISSLCRRKRIPVNVVDAPRLCTFTLLSTHLDGPLQIGITTSGSGCKLSSRIRREVVSALPPKFGDAVERLGSLRRQIWEEDYRSQSVNVSEPIEAEAEDEESAAQKHTFNTLIRENDQDPAVLRTRRMRWLSQICEYWPLDRLACITDTDVSKILDAYKSTAQPPPPISDNAPDGQTLISGHLPLRKGTITLAGSGPGHPSLLTIATQTAIQNAHFILADKLVPAEILALIPRRTSVHIARKFPGNADAAQEELLRLGLDAMKEGKDVLRLKQGDPYLYGRGAEEVTFFRDRGYDVRVIPGITSALSAPLFADIPVTHRAVADQVVICTGTGRKGAAPEPPSYKKSKTVVFLMALHRLESLVSSLTVIPGETGGRPEGRAVWPADTPCTVIERASCPDQRVIRSTLQHVCQAVEDEGSRPPGLLVVGHSCEVLHQLSKNERWSVEEGFRGLEATGSTSSELNLLKDLEQMTRTTDNTSVDL
>XP_016219708_Exophiala_mesophila
MTVPGLLTAHSCVDHVHLIIGCGPLAASRCSRSLQVGAKPVLIAPASEELHYTLVTAIEDGRISWVQREFEDQDLNTFGREEIGHYADAVFVTLSPENPQSTRISDLCKRQRIPVNVVDAPKLCTFTLLSTHLDGPLQIGITTSGSGCKLSSRIRRELVSALPSNFGQAVERLGSLRRQIWEQDLKLQHENSVEVEAEMEDEESAAQKHTFNNLVRENDCDPAVLRTRRMRWLSQICEYWPLSRLASITDADISTILEAYKSTAQPLSPSLQNGGPALALSKPTRTGSITLAGSGPGHPSLLTIATHSAIQTAHYILADKLVPAEILALIPRRTPVHIARKFPGNADAAQEELLELGMRAMEQGKDVLRLKQGDPYLYGRGAEEVTFFRDRGYEVRVIPGITSALSAPLFAGIPVTHRSVADQVVICTGTGRKGAAPEPPSYRKTKTVVFLMALHRLDSLVTSLTLDVQGEGQAGSRKRALWPRETPCSVIERASCPDQRVIRSTLQHVCQAVQEEGSRPPGLLVVGNSCEVLDRLTADQRWKVQEGFRGIDAIGTPTAELDMLKELESLTQKTERVDGDAVVLERA
>XP_013269117_Rhinocladiella_mackenziei
MVTPALLTAQSCVDHVHLILGSGPLAASRCAKSLEVGARPIVVAPKTEDFRFTLVQAIEDGQVQWIQRDFEEQDLKTLGREEVEGYVDAVFVTLPAKDPQSTHVSTLCRRMRIPVNVVDAPRLCTFTLLSTYSDGPLQIGITTSGNGCKLSSRIRREIASTLPPKFGLAVERLGMMRRQIWEEDYKSSPSGAEATEVEVEDEEAAAQKHTFNSLVQEDDGDPAVLRTRRMRWLSQICEYWPLNRLAAITDADISPILEAYRSTALTPAPGSDSIFSLPPTPPSHKGTITLAGSGPGHPSLLTIATQTAIQNTHFVLADKLVPAEILALIPRRTPVHISRKFPGNADAAQEELLQLGLEAVREGKDVLRLKQGDPYLYGRGAEEVTFFRERGFEVRVIPGITSALSAPLFAGIPITHRAVADQVVICTGTGRKGAAPAPPSYRKTQTVVFLMALHRLDSLVKSLTEVSEEPGMDPKRTLWPLSTPCAVIERASCPDQRVIRSTLEYVCQAVEEEGSRPPGLLAVGNVCEVLHEPDEGKRWSVEEGFRNLDMSGPPASELKTLEVEDTSPIHHLDTRPGGTIKKRSNGSIIETGFS
>XP_018004206_Phialophora_attinorum
MATQTMTLRTQVKVGKNEKLPPENERFAAACVDIANVLIQEYDALHDDTKPKKDINLNSLRGQVAKKHRLSQQPPLTAILAAVPENYKKAVGARPVLLVESKSTCHYTIEAHVSAGAACIVEETFEERHLEALGRPEVDGVVDAVFVTTPSSNPLAAHISHLCKRRRIPVNVVDAPTLCTFTLLSTHSDGPLQIGITTSGRGCKLSSRIRREISASLPAKFGDAIDRLGTMRRRIWEEDYRSQAAAHAKPQPELEEEEVGQSHKLNQLILEDDTSATTLRTRRMRWLTQICEYWPLSRLAAISDEDVDAILDAYKAPQNAIGPADHVSILPGVPSPKGTITLAGSGPGHPGLLTRAAFSAIETADYILADKLVPAEILALIPRRTPVHIARKFPGNADAAQEEMLQLAITALAQGKHVLRLKQGDPYLYGRGAEEVAFFRDRGFRARVIPGVTSALSAPLFAEIPVTHRAVADEVVVCTGTGRKGAAPEPPEYKASLLVVGRACQVLHELDDGKRWITEEGFRGLDEVSVSAGFDVLRELTEDTKKTSNDIPIPKIQAIGPQPIVANAA
>NP_588414_Schizosaccharomyces_pombe
MIVSWSLKDAVVVVVGSGKNAYRRVNLCLSENSSKIFWFCRSSADGGFDVGHLQLDAKKSDAIEILPISEFDPVRSLTTLGKEETDFLVDAVFVSESNHHEKEILHRTCKRYRIPLNIIDNPSLCSFTLPATWSEPPLQISLSTSSNGCRLAQRLLRHVVSSLPSGMPEAIERFGRVRAITKTPEKKQWINHVSDFWPLEKLVRMTEDDLLAIVSDNFSLPLSSSQSSSLANSYESLSTTLDKPSLTLDPEAFPTHKRGSIALIGSGPGSPDLLTVAARKAIMKADYVLADKLVPEAVLQLIPRHTPLFIARKFPGNADKAQDELHQVAFDALSRGDYVVRLKQGDPYIYGRGGEEYLFFTQHGYVPTVIPGISSALMAPISAGIPVTHRGVADQFLVCTGTGQKGSMPKIPSFVPTQTTVFLMALHRLEILVQALIESGWPRVLPVCIAERVSCPDQRFIFSTLEDVVEEYNKYESLPPGLLITGYSCNTLRNTA
```
