## Supplementary material for "Coding Sequence Insertions in Fungal Genomes are Intrinsically Disordered and can Impart Functionally-Important Properties on the Host Protein": fasta protein sequences: XP_715356.1_blasthits_fa.txt

```
>XP_715356_Candida_albicans
MSRDTPDSLSSSLSSATPHYHPHKHDKKKSMLHYFQLIIRSITYDLVLFFFDCVIHTFFRDIRSTGNFNIPQEGPVIFVIAPHHNQFVDGLVVMTKVKEISNRRIAFLIAKKSYDRMVIGQAAKLCGCIPVERAQDFLKLGQGKVFVDPNDDCVLIGENTAFTKQCQKKGLIGLPNSLGNCQIASIEDDTHLTLTKPFGSKNSEIQSRIDKAFRDGTSFKIAPHIDNHVVFENVFNHLNDGNILGIFPEGGSHDRPDLLPLKPGVAIMALGAIAQQMEECEENDNNGKEQKEIQPISVVPVGLNYFHPNKFRSRVVIEFGKPIVVDQSMGKEYMEHHRDTVDKLLKVVTFGLKQVTLTCDDYDTLMVLQAARRLYTSTNREQIPLPMVVEMDRRLIKGYQQYKDEPDVKKLRDAVYHYNRTLMRLNLHDHQVESLDKFDKLKTFQMFVSRFFKFSLFMGLSLPGIILFSPVFITSKKISVRKAKEALAASSVKIKAKDVISTWKILVALVLAPALYIFYSVIGTYLIVKSQIVPQLSTIIIFIICYGWAVLTTYASLRVGEIGVDYYKSLKPLFISLISYEKDQLQIRELKKTREELRQRVNLFCNNYGPGMFQDYDEFYRNYNQMETETDYDEFKQSHKPLRRQNSWTSMDLTLNNLSDIPIFSAADLEQSNDISTSESSDEVNDEKEVEVEDVGDHSNEVSVRLRNAIRERRQNSF
>XP_002418225_Candida_dubliniensis
MSRETPDSLSSSFSSTTTSQPHPHKHGKKKSMLHYFQLIIRSITYDLVLFFFDCVVHTFFRDIRSTGNFNIPQNGPVIFVIAPHHNQFVDGLVVMTKVKEISNRRIAFLIAKKSYDRMIIGQAAKLCGSIPVERAQDFLKSGQGKVFVDPSDDCILIGENTAFTKQCQKKGLIGLPNSLGNCQIASIEDDTHLTLTKPFSSKNTEIQSRIDKTLRDGTSFKIAPHIDNHVVFENVFNHLNDGNILGIFPEGGSHDRPDLLPLKPGVAIMALGAIAQQMEEYEDNDNNGNGKYEIQPISVVPVGLNYFHPHKFRSRVVIEFGKPIVVDQSMGKEYMEHHRNTVDKLLKVVTFGLKQVTLTCDDYDTLMVLQAARRLYTSTNREQIPLPMVVEMDRRLIKGYQQYKDEPDVKKLRDAVYHYNRKLMRLNLHDHQVESLDKFDKLKTFQMFVSRFFKFSLFMGLSLPGIILFSPVFITSKKISARKAKEALASSSVKIKAKDVLSTWKILVALVLAPALYIFYSIIGTYLIVKSQLVPHLSTIIIFSICYGWAVLTTYASLRVGEIGVDYYKSLKPLFISLISYEKDQLQIRELKKTREELRQRVNLFCNNYGPGMFEDYDEFYRNYNQMETETDYDEYNPPPPHKALRRQNSWNSLDLTLNNLSDIPIFSAADLEQSNDISTSESSDEVNNEKEVEAEDVENHSNEISLRLRKAMRAKRQNSF
>XP_002547058_Candida_tropicalis
MIDDTMKSTSIGETSESKKMKSDSPNSHHRQPIQKTIWYYLSVIFHIFAYDSVLFFFNCIINTFFRDIKTRGGFEIPKKGPVIFVIAPHHNQFVDGLVVMTKVKECTGRRIAFLIAKKSYNRAIIGQAAKLCSAIPVERAQDLLKMGQGEIFSDPNDDCLLIGKNTKFTEECQIKGLIGLPNSLGNCQISSIEDDTHLTLKKPFTSKKKDIQDKIDGVLKNGTSFKIAPHIDNHVVFQNVFDHLNNGHVLGIFPEGGSHDRPDLLPLKPGVAIMALGAISQQMEEQQNGERDDGLQPITIVPVGLNYFHPHKFRSRVVMEFGKSIVVDKSLGEQYMTDPRGTVDKLLKVITLGLKEVTVTCNDYDTLMVLQAARRLYTSANRDEIPTPMVIEMNRRLIRGYEQYKEEPDVKELRDAVNDYNRRLMRLSIHDHQVESLDQSDKLNTFKMFISRFFQFSLYMGLSLPGLILFSPVFITGRRISAKKAKEALAASSVKIKAKDVLSTWKILVAMVLAPALYIFYSVIGTILIVKSGFVPNISVIFIFMYCYFWAVLTTYASLRVGEIGVDYYKSLKPLFISLISHDNDQIQIKELKETRDELRKRVTLFCNKLGPGLFNDYDRFYRQYNHAESDHELSTQKLQRQNSFTSLDLTMNNLSDIQIFAAADLEQASDINLTKSSSDEEKDERDEQVDTISSKPSDASVRLRKTTRG
>XP_003866822_Candida_orthopsilosis
MGEENQVNSLPHKAKSRPALYYIILIIKLLSYDLVLWFFNLVIHTFFRDVQSRGSFNIPRRGPVIFVIAPHHNQFVDGLVVMAKVKEHSGRRIAFLIAQKSYDRRIIGEAAKLCSAIPVERAQDLLKKGTGKIYVDKEDDRVIRGSGTKFTSECQVKGLIGLPNSLGNGSIQEIFDDEKLILKKPFTSPRKEIQQRIDEKLQEGTEFKIAPHIDNHIVFQNVFTHLNDGKVLGIFPEGGSHDRPDLLPLKPGVAIMALGAIAQQIEALKAGKSEHEEVVPVSIVPVGLNYFHPHKFRSRVVIEFGKPIIVDEQMAEQYEMNSREAVDKLLKTITLGLKEVTMTCNDYETLMVLQAARRLYTSGNRDSIPLPMVIEMNRRLIKGYEKYKDQPDVKELKEAVLDYNKKLRALNLHDHQVESLDRSNRVANFWRFTTRFFKFSLFMGLSLPGIFLFSPVFIISRRISRKKAKEALAASVVKIKAKDVLSTWKILVAMVLAPMLYIFWSVIGTILIVKSKILGDYQPSIWFIFIYFYGWAVLTTYASLRMGEIGIDYYKSLAPLFLSVLSINEDRFQIEKLKQTRGELRERVNIFCNKFGPGMFDDFEQFYRQYNGTTEDEEFDIITLQKQQAENQFNKLQRQTSASSLDFNLSNLSDIPIFAAADLEQANDVNLTKESEEIEKERSREDSETNDEKVEELNNEAESTDGPKMRIRKAMKEKYSNLD
>XP_001528206_Lodderomyces_elongisporus
MGDKHHHDSAHSSSSESYSESVARQASHDESTIKNKKSKYLERSVSYYITLIFRIFAYDSILWFFNLVIHTFFRDVQTRGSFNIPKRGPVIFVIAPHHNQFVDGLVVMTKVKEHLNRRIAFLIAQKSYDRFFIGDAAKLCSAIPVKRAQDLLKMGTGVIYGDENDARILRGKGTKFTTQCQEKGLIGLPNSLGNSQILEIIDDEKLVLRKPFSSPRSEIEKRIQEKLKQGTEFKIAPHIDNHIVFQNVFDHLNDGKVLGIFPEGGSHDRPDLLPLKPGVAIMALGAVAQLMKERLEDEEDGVPNPPPVTPVAIVPVGLSYFHPHKFRSRVVIEFGKPIIVTEKMADQYQKNNRESVDTLLKIVTLGLKEVTMTCNDYETLMVLQAARRLYTSGNRDNIPLPMVIEMNRRLIKGYEQYKDQPDVQELKDAVLEYNRQLRRLDLRDHQVESLTRTNRAHTIWTFIARSFKFSLFMGLSLPGIFMFSPVFIISSRISKKKAKEALAGSVVKIKAKDVLSTWKILVALGLAPMLYIFWSIMGVIVINRLQLLGQYQPPTWILFIVFYLWAVLTTYASLRMGEIGIDYYKSLKPLFISMLSISRDQFQIEDLKATRRNLQVRVNAFCNKYGPDIFEDFDRFYRQYNEGETNEADLEAETRQDEANARFEDLQRTTSASSLDFNLHNLADIPIFAAADLEQTSDVDLTKDPEEEETEETEKEVETDGVETVGNNNIINISNDIDGGGGGNDGAKMRLRKSLGEKYSNVE
>XP_007374932_Spathaspora_passalidarum
MTSIIESINESFRYLIYDLVLQFFNLLVHTFFRDVKTRGTFHIPPHGPVIFVIAPHHNQYIDGLLVMSQVKAHSGRHIAFLIAGKSYRMNIVGHGARLVSAIPVERAQDLLKKGTGKIYLDTSDKTGHSLIGEDTKFSSECEPRGLIGLYNSLGNCQIDKVIDDTHLVLKDPFFSSRNEIQTKIDIALKQGTPYKIAPHIDNHHVFNHVFHHLAQGKVLGIFPEGGSHDRPDLLPLKPGVAIMALGAVSEQIKSNKQVTPINVIPVGLNYFHAHRFRSRVVIEFGRPIVVDEKMGHEYDTDRFQAVDKLLETITAKLKEVTTTSEDYDTLMVLQAIRRLHTSSNREYIPLPMVVEMNRRLSRSYEKYKDEPDVIELRDSVTDYNNLLMRYGLHDHHIETLHQSNFFRTFIIFLRRFSTFCIYMGLSLPGMVLFSPVFITAIRISREKQKQALAASSVKIRARDVISTWKCLVAMVLAPALYIFYSIIGTVYIVRNNILPHISVGWIFFSCYCLALMTTYASLRVGEIGVDYYKSLRPLLVSMISRKKDRIQIAELKLQRERLAIKVNDFCMKYNPSIFADYNRLYGPDGFEDHYQYQSDSEIEEKRKLIRRNSSISLDFDNMGSIPIFSSEDLERIYDDDKKNYSTESSMDEADTVSDDLNMATGIANGDSNVRLRKTLFHEDG
>XP_043051838_Scheffersomyces_spartinae
MTKEEQDPDTKVLKDAAKPFVYKPFPWWRLWIYDFFLWGFSIVFDCFFREIRPRGAYKLPKSGAVIFVAAPHANQFVDPLLLMHQVKKELGRRVSFLVAYKSYIQKVIGLLSKCEMSIPVVRIQDNLTKGSGKIYCDFEVDPLIVRGVGTKFTTELSPKGMVALPQSLGASEVVEVISDTELKIRKEFKRSPQIVEMLNNGCAYKRAHKVDQKDVYNLVFEHLAHGNCIGIFPEGGSHDRSDLLPIKAGVAIMALGAMNHDPNCNVKIIPCGMNYFNAHKFRSRCVIEFGNPIEIPRELVKKYAKPETNREAVKDLLDTVTSALKAVTVTCEDYDTLMMVQAARRLYAGHFALSLPLPLIIEMNRRLVIGYQKYKDDPRVQGLRTRILKYNNQLRHLYLPDHSVEDCDETNKFRVLPVFLFRVVKLVFFTLLALPGAILFSPVFIATKVISQKKAKQALAASTVKIKANDVIATWKVLVSMGFAPLLYSFYATIITIYCNIHDIFSTYSLIWVWILVYSLGVLVTYSALLTGEQGVDLFKSLRPLYLSLTNGSSIRELKKMRRELETEITDLVNDLGPQLFPDDFNLLELGDKLKISDELGYVDSDAEEEAKTSELRQRRLNRRKEQKKRKKQQSATGDEEAEESSMSHSASVSDGISLMNSDNSLTNIPMFSDYQLHMNARSKKYVDLPPSALPSALPSSLSLSNDYHVSSNSHSPKLSRSDSASQLEFNPLSQLSNKIKSKIRENREL
>XP_001384649_Scheffersomyces_stipitis
MTTNVFIELVQMASYDIVLWFFSLVVHTFFRDIRPRGTFNIPSQGPIVFVIAPHHNQFVDPLVVMAKVKENSGRRISYLAANKSYQRKFIGTAAMLCGAIPVERAQDLLKLARGTIRLQSAENKLQIVGEGTQFTKDCMPKGLLGLPESLGNCPIKSIEDDTHLTLKEPFESANKKLQGRLEELLLAGTRFKSAPHVDNHTVFYNVFNHLNSGKALGIFPEGGSHDRPDLLPLKPGVAIMALGAVASLLKEDPDAEVTPVAVVPVGLNYFHPNKFRSRVVVEFGTPIMVDKGMAQSYIAKSRDAVAKLLSMISIGLKEVTVTSDDYDTLMVSQAARRLYTSGDRNTIPLPMVVEMNRRLIKGYEKHAKDPDVVELRENVTEYNRKLMMMGLHDHQVESLTSSKRLRSLIMFLERFFKFVLFSGLSMPGVVMFSPVFITAKKISRKKAKEALAGSVVKIQAKDVISTWKILVALVLAPILYIFYSVIGTIIIIKFKIVSTDVFPIPIIFLFCYGWALLTTYASLRVGEIGVDYYKSLAPLFISLTNRHKDVIQIDELKKTRRELSKKVEAFCNKYGPDMF
>XP_020064858_Suhomyces_tanzawaensis
MSHQSPAAAARLAIVRILLIISYDLVLGFFSLVIHTFFRDIKTRGSFNIPKRGPVVFVIAPHHNQFVDGLVVMSKVWEHSGRRIAFLIANKSYKRGAVGAFARLCSAIPVERAQDILTSGSGTITFDGTSVTGSGTKFTQECEIKGLIGLPNSMGNSPIASIEDDTHLTLKAPLSSINPKHQSKIELLSKEGTSFKVAPHIDNNIVFQNVFSHLQKGRVLGIFPEGGSHDRPDLLPLKPGVAIMALGAIASQLKDGVEDIEPVTVVPVGMNYFHPNKFRSRVVLDFGKPIEVGAEMGKKYNENSRDAVGKLLETITLGLKEVTVTCPDYETLIAVQAARRLYTSHSRSTIPLPMVVELNRRLVKGYTLYAEDPDVKELKTMVSQYDRELTRLGIRDHQVESLDRANRLKVFILFTERLFKFGLFMGLSLPGIFLFSPVFITARRISRKKAKEALAASVVKISAKDVLSTWKIMVALVLAPALYIFYSVIGTVLIVRLEVVPSDTWGLKVLIFLFCYGWAVLTTYASLRVGEIGVDYYKSLAPLFVSILSHHSQQFHIKQLKETRAELSERVNEFCEKYGPELFDDYGIVQGLAHKQREQDDESIRSQMSEASDDAFSLNNLGDVPIFSNLLDTATRLSRNLYDEDANVSEVGDAIEDSDGHPEEAKASLLRQRILRTTKSSLQNKD
>XP_020074096_Hyphopichia_burtonii
MPPQLTQIHKSSFLGEILRIIAYDLVLWFFNLVLHTFFRDIKSRGTFNIPKQGPIVFVIAPHHNQFVDPLVVMSIVREYSNRRISFLVAAKSYRRKFIGTMSKWCSAIPVERAQDLLKPVPGKIFIKNLYPKDENDDCNLIVEGKDTFFTKNCMEKGLIGLPDSLGNAQVEKVFSDTKLKLRKPFDIKLKDSKVIELLTNGTEFRLAPHIDNNVVFQNVFDHLNAGKVLGMFPEGGSHDRPDLLPLKPGVAIMALGAAAKSSDPNQMINVIPVGMNYFHPHKFRSRVVIEFGKAIKVSKEDGLKYQEDSRTQVGRLLDLITLRLREVTVLCDDYDTLMALQAARRLYTLSKRELIPLPLVVEMNRRLIKGYQKYSKNPDVIEMKKLVSEYNKNLMRLGLHDHQVEKITSSDRFENFIIFSNRLFKVVLFFILSLPGALMFLPVFIISRKISKQKAKEALEGSVVKIKAKDVLGSWKIMVALGIAPMLYIFWSICGVLIIKHNFNTNINGWLLFIIFYCWSVLTTYASLRIGEIGVDYYKSLKPLVYSLLSHHLDVKQIEDLKKNRQILSNKVTKFCNKYGPGIFEDFDNFYKRYNNIEDADFKIEESSEDEIPSTRPKFDKNLSKTESFNLNNLSDIPIFSNANFLDPFTNHEEEDDEEGEEEQSHEHESESESEIEDIDKPNENASIKLRNAMMKRRS
>XP_015466560_Debaryomyces_fabryi
MVTTDKDSEKKKDDNSKRSTIEVENGLLTRILTIISYDLVLWFFSAVIHTFFREVKSRGTFNIPKKGAIVFVIAPHANQFIDPIVVMSSVKEYSRRRIAFLVAAKSYRRKFIGTGAKFTGAIPVERAQDLLKPGTGTIKLQDIEDGTIVVGEGTSFTKECMKKGLIGLPESLGNAVIESIESDTKLTLRKTFQINVSEPNEADKKRIQRLTEGTSYKVAPHVDNNSVFQHVFDHLNRGNVLGMFPEGGSHDRPDLLPLKPGVAIMALGAAAKSEDPDAIINIIPVGMNYFHPHKFRSRAVIEFGKPIKVDKKLGEKYEENPKDSVAKLIDVITLGLKEVTVTCGDYDTLMALQAARRLYTSSNRESIPLPLVVEMNRRLVKGYQKYSNDPDVVEMKTLVSNYNKKLMRMGLHDHQVESLTETNRLHTFVTFSARLFKVFLFLGLSMPGIFLFSPVFIVGRRIARKKAKEALAGSVVKIKANDVLGTWKILVALVLAPSLYIFYSIIGTFLIIKLNITKDKIPTVIIFLVCYGWSVLTTYASLRIGEIGIDYYKSLKPLFYSLLSHHKDIIQIEDLKRNRTLLAEKVTEFCNSYGPDMFEDFDKFYRQYNNIESSEYVNESESDIENVPVSNTVNRPSMSLLRSASFNINNLADVPIFSIPGFLDLQSDVEDDESKAEDESDESSSSDTSDIEATNDASNLQQSKLRLRNAMKSKFTAQDNP
>XP_459616_Debaryomyces_hansenii
MDTTNKDPEKKEDENGTRKTVEVENGLLTRILTIISYDLVLWFFSAVIHTFFREVKSRGTFNIPKKGAIVFVIAPHANQFIDPIVVMSSVKQYSRRRIAFLVAAKSYRRKFIGTGAKFTGAIPVERAQDLLRKGTGTIKLQDLEDGTIVEGEGTLFTKECMKKGLIGLPESLGNAVIESIESDTKLTLRKTFQINVSDPKEADKRRIQRLTEGTPFKVAPHVDNNCVFQHVFDHLNGGNVLGMFPEGGSHDRPDLLPLKPGVAIMALGAAAKSEDPDAVINVIPVGMNYFHPHKFRSRAVIEFGKPIKVDKKLGKKYEENPKDSVAKLIDVITLGLKEVTVTCGDYDTLMALQAARRLYTSSNRESIPLPLVVEMNRRLVKGYQKYSNDPDVIEMKTLVSNYNKKLMRMGLHDHQVESLTETNRIHTFVTFAARLFKVFLFLGLSMPGIFLFSPVFIVGRRIARKKAKEALAGSVVKIKANDVLGTWKILVALVLAPSLYIFYSIIGTFLIIKSNITKDKVPTVIIFLVCYGWSVLTTYASLRIGEIGVDYYKSLKPLFYSLLSHHKDIIQIEDLKRNRTLLAEKVTEFCNSYGPSMFEDFDRFYRQYNNIESSEYVNESESDIENVPVSNTVNRPSMSLLRSASFNINNLADVPIFSIPGFSDLQSDVGDDGSKGEHESDESSSFDTSDIEASDVGDLQKSKLRLRNAMKSKFNAENNP
>XP_006689562_Yamadazyma_tenuis
MSIGNQLYLIVHAIVYDLVVVFCQSIIHTFFKDIRVRGSFNIPKKGPIIFVIAPHHNQFLDGSVVAAKIKEYGDRRVSFLVAGKSYRDPFIGLLSRLTSAIPVERAQDLMKTAKGKIYLGDQDNIIIGEGTKFTKDCQVKGLIGLPNSKGNFQIVKIVSDTEVEIKGDYKDKRESLTKIRYDMLRAGSRYKTAPHVDNHVLFQKVFDFLNSGKAMGLFPEGGSHDRSDLLPLKPGVAIMALGAISQCKDPDGVINIIPMGLNYFHAHRFRSRAVIEFGKPLQITKEDGEKYLKDQRKTINDLLNTITFKLKEVTVTCDDFETLVTLQAVRRLFTTGQREQIPLPMVVEMNRRLIRGYELHKDEPDVIEMKKLVMEYNKQLMLLGLHDHQVDSLTASNKLHTAIVFLGRLFKVFLFFGLSMPGIFLFSPVFITAIRISKKKQKEALAGSVVKIEAKDVLGTWKVLVALVLAPSLYVFYSICGTVLILKLDVIPWLNSSWKYKALVFLFCYFWSVLTTYASLRIGEIGVDYYKSLKPLFYSLVSENKDLIQIDELKNQRQFLSQKVTDFCDRYGRVIFKDYQEFYDLYNENDIDVNIANVKIFSDQVSEHSSSGDEEEKETHRNEEIRNEATRNKISKMMKKKSKQS
>XP_001482518_Meyerozyma_guilliermondii
MTPTSPNASNSAHASTAAENKIATRHRSTLKVVLEVVKVIIYDICLWFFDLIVHTFFREVKSRGTFHIPRTGPIIFVIAPHANQFIDPLLVMLKVRHYSGRRIAFLTAAKSYRRKFIGMFARLTGAIPVERAQDLLKAAPGTIKIDLDGDATVVKGTGTRFTRDCQKKGLLGLPDSLGNAVVEEVVSDTELRLRKPFQLGKKEQQITDRLTNGTTYKVAPHVDNNVVFQNVFNHLNGGEVLGIFPEGGSHDRPDLLPLKPGVAIMALGAASTSPDLHAVINVIPVGMNYFHPHRFRSRAVIEFGKPIRVDKKRSKMYEDNSKAAVDALLETITLGLREVTVTCTDYDTLMALQAARRLYTSARREQIPLPMIVEMNRRLVRGYEKYADNPEVKEMKTMVSEYNKKLMRMGLHDHQVELLSSSDRFKTLVTFSDRLFKVFLFFGLSLPGIFLFSPVFITARRISRQKAKEALAGSVVKIRARDVLSTWKILVALGLAPALYIFYSVIGTVFLVQLGLVPQVPVFVVFLVCYGWSVLTTYASLRIGEIGVDYYKSLKPLFYSLMSAHKDVGQIEELKKNRAYLAERVTEFCDKFGPGLFSDYDRFYKRYNGVTDFDEFYDHEEPSLAYSGFNIHNLADVPIFSGEASDSDNGEEAVGHEEVIPTSEKTKLRLRKAMQERREEEEGNGEN
>XP_018713191_Metschnikowia_bicuspidata
MARQTAWGSSCLPPDPSSPNADQPLPKADTEAPNAPYKPFRQYQLWLYDFVGWMFSVIFDCFFREIRPRGAFRIPKSGPVIFVAAPHANQFVDPLILSNQVRKEANRRISFLIAAKSYHHPVIGPLSSAQLSIPVARAQDMLAPGTGKISIDFDADPLLVTGRGTRFTLECMLRGLLALPKSLGASEIETIVSDTELVLRREFKRSDAVVELLRRGTLFKVADKIDQKQVYHYVFEHLSRGECLGIFPEGGSHDRTELLPLKAGVAVMALGAMSHDPTCKVKIVPCGMNYFHAHKFRSRAVVEFGQPIEIDSSLVARYNDPETSRDSVKELLDLVTNGLKAVTVNCVDYETLMVVQAARRLYAGNFAQYLPIPMAVEMNRRLVLGYETFKHLPEMDTIKKNILRYNKALSHSNLADHHVEDCDENHKLSLIPVFIVRALKVILLLILALPGSILFSPVFAIAKYVSVQKKRTALANSSVKVKANDVVATWKILISMGVAPLLYSFYASVGTWYCKKHNYLSSYGLLSMWFILYILGIVVTYSALVIGEQGMDLFKSLRPLYLSIFLGSTITEVKQMRRDLSNEITEFVNKYGLELFPDDFNLLEVKSTKLARPVDYDSDEEEELKTQELRNRRLASRKAKKASKGASAKATGSSTRQNDDENTDGNSSTTSDGISLPSDLSYTNIPMFSDYSLYMNAKKGQVDIDSMTPSAMPSTVSMADDFNFKNTNPNTLSSETALSEDSSPVELNFNSKIDRNRLAEFSADKSASTLSSKIQSRIREGRENAQ
>XP_002614762_Clavispora_lusitaniae
MAEDPANLKSENPDSEKQRSWASVPGVSFLLSLFLMFTYDLVIWFFDMVIHTFFRQLTMRGTFNIPKKGAVIFVVAPHHNQFVDPLVLMTSVRKAAGRRVSLLTAAKSYRTWYVGVPARLCSAIPVERAQDLVHAATGKIRVENFGPENENVVIIGEGTRFKSEAMAKGLIGLPRYLGNAQIEEIESDTRLRLRKAFKINFDKPSEKEEEMICLLTEGTDYVVAPHVDNHKVFQNVFDHLNAEKVLGIFPEGGSHDRPNLLPLKPGVAIMALGAVSQSKDPNQVVKIIPVGLNYFHPHKFRSRVVIEFGKPILVTKDDAAKYEKNTRDVVNKLLDLITLRLKEITVNCDDYDTLMTIHAARRLYTSSVRKSIPLPLVVEMSRRILQGYQKYADRPDVQQLKNAVYEYNKKLMILGLHDHQVESLTRSNRLSVLIMFLHRLFLTTLFFLLSLPGVIMFSPVFIVARRISREKQKQALAGSTVKIKAKDVIGTWKILVALVLAPALYIFWAAVATFALVKFGIAGSVPKTLTFLIGYLICVLITYASLRVGEVGMDAYKSLTPLFYSILSAHRDILQIENLKETRRKLAEQVVEFCDRYGPSMFDDFDEFYNKYHGYNEDDDKIRHDTMQTEDISLSRSVSPNSVSLSNLSDIQIFSNAYDGTESGDESSPHSEDRKASEPEATPQPKEEQEAQLRLRKTKHSQVND
>XP_025343346_Candida_haemuloni
MGNSQMGINPIDGLLNDPEYNQRRKKRSPREVVRDILLMLSYDLVIWFFNMVIHTFFRDIRSRGTFNIPKKGAIIFVIAPHHNQFVDPLVVMSTTRATSGRRISLLTAAKSYRRAFIGSAARLCSAIPVERAQDLVKPASGQIRIENFGPDGDNVEVIGEGTKFTKEAEVKGLLGLPNSLGNAQIEEIISDTRIVLRKPFKVNFEKQSERDEKLIDRLTNGTDYKTAPHVDNNQVFDNVFNHLNRGKVLGIFPEGGSHDRPGLLPLKPGVGIMALGAVSKSEDPDASVNIIPVGLNYFHPHRFRSRVVVEYGKPIRVTKKDAVKYEQNSRDVVNKLIDLITLRLKEVTVTCDDFDTLMVIQAARRLYTSVNREHIPLPLVVEMNRRLMKGYQKYSHRPDVKHLRDNVFQYNKMLMAMSLHDHQVEDLTSSNRWVVFYRFVVRVSTVAFFLLLSLPGVFMFAPVFIVSRRISKTKAKEALAGSVVKIKANDVISTWKILVALGLAPSLYIFWAGIACWLLRSASETVRTQVPLFLLFIAMYLWMVLTTYASLRTGESCVDSYKSLKPLLYSMLSHHSDVVQIEELKKTRRKLAHEVMEFCEKYGPSIFDDYDKFYREYNRIDENTSDLGEVLDEEEETEHGKADHESVHSKSDSYWLDNLSNIPIFSSVDEKDTTTSEEDSVSEVSDASHEKDEDVEEASREVEEEEEEERRENARLRLRKAMKNKANQW
>XP_024712273_Candida_pseudohaemulonis
MGNLEMTINPIDGLFNDPEAAQHRKKRSPLELLKTILLMLSYDLVIWFFNMVIHTFFRDIRLRGTFNIPKKGAIIFVIAPHHNQFVDPLVVMSTTRATSGRRISLLTAAKSYRRGFIGTAARLCSAIPVERAQDLVKPALGTIKVENFDPDGDNVDVIGEGTKFTEEAEPKGLLGLPNSLGNAQIDQVVSDTRIVLKKPFKVNFEKSTERDKRIIDLLTNGTNYKTAPHVDNHQVFDNVFNHLNKGKVMGIFPEGGLHDRPGLLPLKPGVGIMALGAVSKSDDPDAVVNIIPVGLNYFHPHRFRSRVVVEYGKPIRVTKKDSIKYEQNSRDVVNKLIELITLRLKEVTVTCDDFDTLMVIQAARRLYTAANREHIPLPLVVEMNRRLMKGYQKYKHRPDVAHLRDNVYHYNKMLMAMSLHDHQVEDLTSSNRWVVFYRFAVRSFRVFFFLLLSLPGVFMFAPVFIVSRRISKEKAKEALAGSVVKIKANDVISTWKILVALGLAPALYIFWATIACWLLRSASEFVRNEIPLIILFIAMYLWMVLTTYASLRTGESCVDTYKSLKPLLISMLSHHLDMVQIEELKNTRRKLAHEVMEFCEKYGPLIFDDYDKFYREYNRIDESTSDLGEVLENDNVEAVPDLGLVYSRSESYWLDNLSNIPIFSSVDEKDTTTLEDDTDVSDITQETQEKDGDVEETEREVEDDEDERRENARLRLRTAMKKKANRSAMKLYLFLLALAAATPIPADTKLRVTRCSMSSTRTDEVVEEEPWVPKIVQAIDIDFKK
>XP_025337601_Candida_duobushaemulonis
MGNSELAINPIDGLFNDPEAAQHRKKRSPLELLRTILLMLSYDLVIWFFNMVIHTFFRDIRSRGTFNIPKKGAIIFVIAPHHNQFVDPLVVMSTTRATSGRRISLLTAAKSYRRGFIGTAARLCSAIPVERAQDLVKLASGTIKVEKFDPDGDNVDVIGEGTKFTEEAEPKGLLGLPNSLGNAQIDQVVSDTRIVLKKPFKVNFAKPTERDKRIIDLLTNGTNYKTAPHVDNHQVFDNVFNHLNKGRVMGIFPEGGSHDRPGLLPLKPGVGIMALGAVSKSDDPDAVVNIIPVGLNYFHPHRFRSRVVVEYGKPIRVTKKDSIKYEQNSREVVNKLIELVTLRLKEVTVTCDDFDTLMVIQAARRLYTAANREHIPLPLVVEMNRRLMKGYQKYKHRPDVAQLRDNVYHYNKMLMAMSLHDHQVEDLTSSNRWVVFYRFAVRAFRVFFFLLLSLPGVFMFAPVFIVSRRISKEKAKEALAGSVVKIKANDVISTWKILVALGLAPALYIFWATIACWLLRSASEFVRNEIPLIILFIAMYLWMVLTTYASLRTGESCVDTYKSLKPLLISMLSHSSDMVQIEELKNTRRKLAHEVMEFCEKYGPSIFDDYDKFYREYNRIDESTSDLGEVLENDNVEAAPDSGSVYSRSESYWLDNLSNIPIFSSVDEKDTTTSEDDTDVSDITQEAQEKDGDVEETEREVEDDEDERRENARLRLRTAMKKKANRW
>XP_028891672_Candida_auris
MGINPIEGLLQDPEASVYRKKRSPREVLKAILLMLSYDLVIWFFNMVIHTFFREIRSRGTFNIPKKGAVIFVIAPHHNQFVDPVVVMSTTRATAGRRISLLTAGKSYRRAFIGSAARLCSAIPVERAQDLLKTASGTIRIEDFGPGNDNVNVIGEGTLFTKEAEAKGLLGLPNSMGNAQIARVISDTEIVLRNPFKVNFEKPSERDKVIIDMLTNGTPYKTAPHVDNHQVFNSVFEHLNKGKAMGIFPEGGSHDRPGLLPLKPGVGIMALGAVLKSEDPNAVVNIIPVGLNYFHPHRFRSRVVVEYGKPIRVTKKDGEKYEQNSREVVNRLIDLITLRLKEVTVTCDDFDTLMVIQAARRLYTSVNREHIPLPLVVEMNRRLMKGYQKYSNREDVKQLKENVYHYNKTLMAMSLHDHQVEDLTELNRLIVFFRFAKRLSTVLFFLLLSLPGVFMFAPVFIVSRRISKKKAQEALAGSVVKIKANDVISTWKILVALGLAPMLYIFWAAIACWLLRSASEIARSIPLVLLFIAMYLWMVLTTYASLRTGESCVDTYKSLKPLLYSILSHKKDMIQIEELKKMRRKLAHEVTEFCERYGPSIFDDYDKFYREYNSFDENSSEFGDALPEEEAEPSTADQGSLYSRSESYWLDNLENIPIFSSVDESNTTVSEDDTASEISEVTEKEHDIERVEQKKEEDEEEAERQEAARLRLRKAMKQKANNW
>NP_009542_Saccharomyces_cerevisiae
MPAPKLTEKFASSKSTQKTTNYSSIEAKSVKTSADQAYIYQEPSATKKILYSIATWLLYNIFHCFFREIRGRGSFKVPQQGPVIFVAAPHANQFVDPVILMGEVKKSVNRRVSFLIAESSLKQPPIGFLASFFMAIGVVRPQDNLKPAEGTIRVDPTDYKRVIGHDTHFLTDCMPKGLIGLPKSMGFGEIQSIESDTSLTLRKEFKMAKPEIKTALLTGTTYKYAAKVDQSCVYHRVFEHLAHNNCIGIFPEGGSHDRTNLLPLKAGVAIMALGCMDKHPDVNVKIVPCGMNYFHPHKFRSRAVVEFGDPIEIPKELVAKYHNPETNRDAVKELLDTISKGLQSVTVTCSDYETLMVVQTIRRLYMTQFSTKLPLPLIVEMNRRMVKGYEFYRNDPKIADLTKDIMAYNAALRHYNLPDHLVEEAKVNFAKNLGLVFFRSIGLCILFSLAMPGIIMFSPVFILAKRISQEKARTALSKSTVKIKANDVIATWKILIGMGFAPLLYIFWSVLITYYLRHKPWNKIYVFSGSYISCVIVTYSALIVGDIGMDGFKSLRPLVLSLTSPKGLQKLQKDRRNLAERIIEVVNNFGSELFPDFDSAALREEFDVIDEEEEDRKTSELNRRKMLRKQKIKRQEKDSSSPIISQRDNHDAYEHHNQDSDGVSLVNSDNSLSNIPLFSSTFHRKSESSLASTSVAPSSSSEFEVENEILEEKNGLASKIAQAVLNKRIGENTAREEEEEEEEEEEEEEEEEEGKEGDA
>XP_018223549_Saccharomyces_eubayanus
MPAPKLTEKPVSSKQVQETMSASASASASTAKGAKTDEQEYVYKEPSAIKKVLYSVATWLLYNIFHCFFREIKGRGSYKVPQQGPVIFVAAPHANQFVDPVILMGEVKKSLNRRVSFLVAENSLKQPAIGFLASFFMAIGVVRPQDNLKPARGTIRVDPEDYKKVIGRDTHFLTDCAPRGLIALPKSMGFVEIQSIESDTCLTLRKEFKMAKAEVKNTVLNGTVYKYADKVDQSCVYHRVFEHLAHNNCIGIFPEGGSHDRTDLLPLKAGVAIMALGCMDKHPDANVKIVPCGMNYFHPHKFRSRAVVEFGDPIDIPKELVAKYHNPETNRDAVKELLDTISKGLQSVTVTCSDYETLMVVQAIRRLYMTQFASKLPLPLIVEMNRRMVKGYEFYRNEPEIAELTKDIMSYNAALRHYNLPDHLVEEAKVNFARNLGLVFFRLIGLSILFALAMPGIIMFSPVFILAKKISQDKARTALSRSTVKIKANDVIATWKILIGMGFAPLLYIFWSVLITYFLRGQPWNKIYIFSGSYISCVIVTYSALIVGDIGMDGFKSLRPLVLSLTSPRGLQKLQKDRGILAEKIIEVVNNFGSELFPDFDSAALREEFDVLDEEEEEEDRKTSELKRRKMLKKQKIKRQEKDLPSFSDKNDHDDIYEHHNQDSDGISLVNSDNSLSNIPLFSTTFHRKSEISLASTSVAPSSSSEFEAEDEALEEKNGLASKIAQAVLNKRIDEDAAREEEEDGEA
>XP_033764587_Saccharomyces_paradoxus
MPAPKLTEKSASSRSTQETTNSNSIKAKGAKTSAEQAYVYREPSATKKILYSIATWLLYNIFHCFFREIRGRGSFKVPQQGPVIFVAAPHANQFVDPVILMGEVKKSVNRRVSFLIAENSLKQPAIGFLASFFMAIGVVRPQDNLKPAKGTIRVDPTDYKRVIGHDTHFLTDCMPKGLIGLPKSMGFGEIQSIESDTSLTLRKEFKMVKPEVKTALLNGTSYKYAAKVDQSCVYHRVFEHLAHNNCIGIFPEGGSHDRTDLLPLKAGVAIMALGCMDQHPDVNVKIVPCGMNYFHPHKFRSRAVVEFGDPIEIPKELVAKYHNPETNREAVKELLDTISKGLQSVTVTCSDYETLMVVQTIRRLYMTQFSTKLPLPLIVEMNRRMVKGYEFYRNDPKIADLTKDIMAYNAALRHYNLPDHLVEEAKVNFAKNLGLVFFRSIGLCILFSLAMPGIIMFSPVFILAKRISQEKARTALSKSTVKIKANDVIATWKILIGMGFAPLLYIFWSVLITYYLRHKPWNNIYIFSGSYISCVIVTYSALIVGDIGMDGFKSLRPLVLSLTSPKGLQKLQKDRRNLAERIIEVVNNFGSELFPDFDSAALREEFDVIDEEEEDRKTSELNRRKLLRKQKIRRQERDPLSSTINQHDNQETYEHHNQDSDGVSLVNSDNSLSNIPLFSSTFHRKSESSLASTSVAPSSSSEFEIDNEILEEKNGLASKIAQAVLNKRIGENAAREEEENQQQQQEGEEGDA
>XP_003675136_Naumovozyma_castellii
MDKPLIPESRKSRKATRSSPTKPSKRSSSPPFEAYKFEEPSTFRKFAYDAILFFLTSIFHCFFREIRSRNSYKIPSSGPIIFVAAPHANQFVDPVILMEQVNKQVNRRVSFLIAEKSLHEAAIGFFARCVMAIGVVRPQDKLKLATGKITIDPENPRRVIGQGTKFLQDFKPRGLIGLPKSLGNAEIQSIESDTSLTLRKEFKTIKPEVKRLLTKGTTFKYADKVNQSLVYHKVFEHLANNDCIGIFPEGGSHDRTDLLPIKAGVAIMALGCMDKHPDVNVKIVPCGMNYFHPHKFRSRGVVEFGDPIEIPRELVEKYHNSETNKEAVKELLDTITEGLRAVTVTCVDYETLVVVQAMRRLYCTQFSSKLPLQLVVEMNRRLIKGFETYQDDPKLIQLRKDIMEYNAHLRHYNIPDHLVETAKYNFAKNLGLLVYRTVFISIAFILSLPGIIMFSPVFILANRISKRKAREALAGSTVKIKANDVIATWKILIGMGFAPLFYNIWSILITYYFRHSAVTKKFIFIVSYICCVLVTYSALIVGDIGMDIFKSLRPLYLSLTSPRGLRELQKERESLTVRIIEVVNTFGPDLFPGFDGEEFTNEFTIDEEAEDRKTMELKRRRLVRKRKAKEQNRKHELLSETDDERVTESDAVSLVNSDNSLSNIPIFSSMSGIRSETSISRSNSSISDFESDEDALIGKSDLAGKIAQAVMNRRADVDEEIGG
>XP_003667728_Naumovozyma_dairenensis
MDKPLVSRSEKSAPPASNITNNKPKKDTTTQSSSLEEYKYEEPSRFRKFCYDTIVFILSNIFSCFFREIKSRNAYKIPSDGPIIFVAAPHANQFVDPVILMEQVKKVVNRRISFLIAEKSLHQPAIGFFARCVMAIGVVRAQDNLKLVPNGAKIFIKDPKENPRKITGVNTHFLTAFHAKGLIGLPKNMGTAEILSIESDTELTLRKEFKNFANKPDLQNLLLKGTSFKYTDKVNQSSVYHKVFEHLANNDCIGIFPEGGSHDRTDLLPLKAGVAIMALGCMDKHPDVNVKIVPCGMNYFHAHKFRSRGVVEFGDPIDIPKELAAKYSNSDTNKEAVKELLDTISEGLRAVTVTCSDYETLMVVQAMRRLYSAHFASKLPLPLIVEMNRKMVKGYETYRDDPVVIKLREDVMKYNANLSHYNIPDHQVEDAKMSFTTNLGLLVYRAIFLTITFILALPGIIMFSPVFILANRISKRKAREALAASSVKIKANDVIATWKILIGMGAAPLLYIFWSVLISYYFSKRGSTYDKIFLFVSTYICCVIVTYSALIVGDLGMDILKSLRPLYLSLTSPKALKELRNERELLAARIIEVVNTFGTELFPEFQPELLREEYGSDEDTKEDRKTAELKRRRLLKKKRAKMERRKQENENSDDNIDNHGQESDGVSLVNSDNSLSNIPIFSTPTGFGSEISITRSDSSVSDFEIEDDVIGGKGNLAAKIAQAVLNSRSQQNEHID
>XP_003959018_Kazachstania_africana
MEKPLSAKKVEQHDPSFVKDDKCDIGYEEPSKIRKYIYDCILWILSTTIRCFFREIRTRGGFKIPKEGPVIFVAAPHANQFIDPVILMDQVKLTVDRRVSFLIAESSLKQMAIGFFARCVMAIGVVRPQDNLKFIEGKVTIDPSDNRKIIGHGTHFLRDCKPKGLIGLSKASLGFVEIQSIESDTELTVRKEFKMNKPSVKHALSKGSIFKYASKVDQSLVYHKVFEHLANNGSIGIFPEGGSHDRTDLLPLKAGVAIMALGCMNKHPDVNVKIVPCGMNYFHAHKFRSRCVIEFGDPIEISKDLVAKYHNPETNREAVKTLLDTITEGLKSVTVTCPDYETLMVVQAMRRLYSTQFSGKLPLSLVVEMNRRLVKGYETFKDDDELIQLKKSILTYNSHLSHYNIPDHLVETAKINFMKNLSLLIFRSIRITLLLVLALPGIIMFSPVFILSKRISEQKARTALAKSLVKIKANDVVATWKVLISMGFAPLLYIFWSVLVTYYFRESPIGNVLTFLVSYLLCATVTYSALLVGDIGMDILKSLRPLYLSLTSPNGFKELQKERRLLTAQIVDTVNSFSSDALPDFEEEILFNQGTINEEEEDRKTSELKRRRLLRKKKKEREQRMAQQEEEEAAGEHEHAQESDAISLVNSDNSLSNIPLFSNTSGYKSESSLTSYPVSRDSTSGFESDISVEKIVSKGAITSKIAEAILRERNKAEEENQE
>XP_022463650_Kazachstania_naganishii
MESPLSDKHKRLQAQGGIGKGQPSSSGTHTATGVPSTKSAGLAPHMRSNGQFKYEEPPQWRMWTYDLLCGCSRIFPLLFREIRPRSAFKIPKEGPVIFVAAPHANQFVDPVILMDQVKQTVNRRISFLIAESSLKMLSVGFLARCVMAIGVVRPQDNLKYVDGKIKLDSENPKHIIGVGTKFTRDCEPGGLIAGPKSAMGNVAIQSVESDTSLYIRKEFKGTHKPEIKNLLAKGTPYKYAAKVDQSLVYEKVFEHLAHNGCIGIFPEGGSHDRTDLLPLKAGVAIMALGCMDAHRGTNVKIVPCGMNYFHPHKFRSRAVVEFGEPIEIPKELVDRYHNPETNREAVKELLDTITEGLKAVTVTCGDYETLIVVQAMRRLYATQFNGQLPLPMVVEMNRRLVKGYETYKDDPKMIQLTEDILKYNAHLRHFSIPDHLVETAKVNLVKNTWLLAYRSVRIIISFTLALPGLLLFSPVFLLAKRISREKARTALAKSTVKIKANDVIATWKILIAMGFAPLLYIFWSALITYYFRDRSQHRWFIFLASYIASVVVTYSALVVGDIGMDIVKSLRPLYVSITSPNGLKDLQKERRSLTIRIVNIVDQFGSKLFPGFESHSFVSEMNDKFKIDRENEEQAEQQQNAGLLKPRKRHISGKEMEDLLPNTSVPEGADAAEQERHDSDAISLVNSDNSLSNIPIFSTLSGLKSESSVTSATTTGTSASDLNESDEIEEIAVKGGSNAIASRVADAIIRKRNAANYGETDDTFDK
>XP_445813_Candida_glabrata
MDKPLLSEKEKGASKDSSSLQPEKVKDYQYEEASFISKFIYDVILFLLSKILGCFFREIRSRGSFKVPRNGPVIFVAAPHANQFVDPVVLMSLAKKLSNRRISFLIAEKSLQHPAIGFLARRAMAIGVVRAQDNLATAQGKITVDPDNYKKIIGHGTQFTKDFKPKGLIGLPRSLGHVEIQSIESDTELTLRKEFKMNKTEVKHILTKGTSYKYAGKVDQSVVYHRVFEHLAHNECIGIFPEGGSHDRTDLLPLKAGVAIMALGCMAQHPNTNVKIVPCGMNYFHPHKFRSRAVVEFGDPIEIPTELIEKYKNPSTNKEAVKELLDTISDGLQSVTVTSQDYETLMVVQAMRRLYSGQFHQKLPLPLVVEMNRRLVKGYETFKDDPEIVQLKTDIMAYNAHLSQFNLPDHLVEHTKINVARNLGLLVFRSLRLTIMITLSLPGLILFSPVFVIARKISNDKKRAALASSTVKIKANDVVATWKILMSMGVAPILYVLWSSLATYYLRHKDISKVIIFILSYLACAIVTYSALVVGDIGMDIFKSLKPLYISITTPQGLKRLQVERRQLAKRITEVVNNFGSVLFPDFDYKALSEEYAVDEEEEERKTAELRRRRIIKRQKERENARGISDKNDYDDQTQDSDAISLVNSDNSLSNIPIFSSALGGKSEASSTYSLLPSSSTVSESDAEMEQESKEPSALSQKITAAMFSKRNENE
>XP_004179736_Tetrapisispora_blattae
MDNNQPSLIIPKIVENNKIDLPINSDLANSHDRDQNSEEIEYEDGYHYKEPHWIRKFIYDAILWVLTSIFDCFFREIKSRGSFKIPTQSPVIFVAAPHANQFVDPITLMRQIKISVNRRVSFLIAQKSLGLLTIGVLARCIMSIGVVRAQDNLKPARGKITIDPNNPCRIIGHGTKFLTEFEPKGLIGLPKSLGNVNIQSIESETSLILRKEFKDKPEINELLRKGTSYKYAPKFDQSRMYHKVFEHLAHNGCLGIFPEGGSHDRTDLLPLKAGVAIMALGCLDKHPNCNVKIVPCGMNYFHAHRFRSRAVVEFGDPIEISPELVEKYRNPETNKLAVKELLDTISEGLRAVTVTCPDYDTLMVVQATRRLYSAQLPSKLPLPMVVEMNRRIVKGYESRKTDPEIIQLKKDILNYNSNLHRYNVPDHLVDVAEINFLQNSILLFFKSFRLILALLLSLPGILMFLPVFIASKIISKRKAKTALAGSTVKIKANDVVATWKILIGMGFTPILYIIWSSLLTYYLSTWYHNKFWVFVLSYLFCGFVTYSALIIGDIGMDIFKSLRPLIFSITTPKGLKALKKQRKDLAERITIMVNSFEDDMIGDSQAFTCDEESEERKTTELKRRRLLKKRKLKKLQKKANSLEPIQSSESDAISLVNSDNSLSNIPLFSTGNNLDLTSTTSAVSTSLSEFEIEDKIQGNTFITVDNINNYSSTSHTTNGSNLGLAEKIAQAVWEKRDHDDDDDDDDDSNDDSNDDDDDDDNTDDDNDSYDNSTDEEEKH
>XP_003687735_Tetrapisispora_phaffii
MGTEGNSNLKASTDVADGKKDDQDIYKDPPIYRFWMYDFMLWLLSRIFDCFFREIRSRGAYKVPKKGPVIFVAAPHANQFVDPIILAGQVNKAVNKRVSFLIAAKSLKRVIVGFMARCVMSIGVERAQDNLKLAKGKITVDPENSLKIIGHGTSFLKDMKARGLIGLPKSLGNTDILSIESDTVLYVRKEFKMNKPEIKQILTKGTSFKYAAKVDQSRIYQHVFEHLYRNGCIGIFPEGGSHDRTDLLPLKAGVALMALGCIEKHPDCNVKIVPCGMNYFSPHRFRSRAVVEFGDPIEIPKSLVEKYHNPETNREAVRDLLDTITEGLKAVTVTCPDFETLMVVQAMRRLYTAQLSTKLSLPMIIDMNRKIVKYYQTYKDDPEFMKLRSDIKLYNAHLSHFNLPDHLVEDAKFDLMRNIFLFITKLSSVVVTFLLALPGIIMFSPVFYLAKRISEKKAKEALANSTVKVQAKDVVATWKILIGMGITPLLYIFWSFLMTYYLKGKLFDRFITFGISYIICATITYSALIVGDYGMDTFKSLMPLYYSVITPTSFRLLQNERLKLSERITEIMNTLGAELFMKLDDEENGKAHKSDVDEEVEDMKTSELKRRRLLRKKKSKQNKSQEVESTSVGSTDIEFQHESDAISLINSDNSLSNIPLFSTDHRQRSSSTISSFPSPLYSSSVPSEVEMEELDLKDGGISSKIAKAVWDKRHDKDE
>XP_001644985_Vanderwaltozyma_polyspora
MTKADVAKAKDSKSSKGAHDADLEDVYEEPPFHRTLIYDFVLWLLINIFNCFFREIRSRGGYKIPKQGPVIFVAAPHANQFVDPVILVGQIRKSVNQRISFLIAAKSLKMKVVGFLARCIMSIGVVRPQDNLKSARGKISLDPENPLKINGQGTKFLEDVQPRGLLGLPKSLGFVEIQTIESDTVLYIRKEFKTSKPEIKSLLTKGCSFKFAPKVDQSKVYHQVFEHLNHKGSIGIFPEGGSHDRPDLLPLKAGVAIMALGCMDKHAEANVKIVPCGMNYFHPHKFRSRAVVEFGDPIEIPRELVVKYGNPETNKEAVKELLDTVTEGLKAVTVNTPDYETLMVVQAMRRLYTAQLNTKLSLPMIVEMNRRIVKYYQTYKDDPEFRQLKNDILKYNSHLQQFNIPDHLVETAKVDFTKNLCLLVFRSITLFVSVILALPGILLFSPIFLVSKRISEKKARQALANSTVKITAKDVVATWKILMAMVFAPLLYIFWSLLFTLYYGGSHNKILTFCISYVTCSLVTYSALIIGDMGMDTFKSLRPLYISLTSPKGLKKLQKERLELSDRITEVMNTLGAELFMDIDTHIYEDEIDEEAEDRKTAELKRRRMLRKKKEKLQKMKLENISSENTSEVEQTQESDAISLMNSDNSLSNIPFFSTGVDRPSSSASSVMAESSSSDFEVENFESKGNNISDKIAKAIWEKRHGEKEE
>XP_003682273_Torulaspora_delbrueckii
MEKPVLAKGELQKDSSIVEKKPLDDNVENPAYEEIPIYRRLIYDFIIGLLTNIFDCFFREIRSRGGFKVPRQSPVIFVAAPHANQFVDPVILMGQVRKAVNRRVSFLVAEKSLRRKAVGFLARCSMSIGVVRAQDNLKPVRGKITVDIENPRKLIGHGTFFTTDCKPKGLIGLPKSMGSVEIDSIESDTVMIVRKEFKMGKSEVKSALTKGTSFKYADKVNQSHVYHKVFEHLAHKQCIGIFPEGGSHDRTDLLPLKAGVAIMALGCMEKHPEANVKIVPCGMNYFHPHKFRSRAVVEFGDPIDIPLELVEKYRNPETNREAVKEMLDTISEGLKAVTVTCSDYETLMVVQAMRRLYAGQLSSRLPLPMVVEMNRRLVKGYQTYRDDPKMIDLKKDIMRYNAQLRHYNLPDHLVETARINFIRNLSLLIFRSVRLLVSVVLALPGIIMFSPVFIVAKKISRKKAVEALAASSVKIKANDVIATWKILIGMGFAPLLYIFWSVLITYHFRSRFAHRFITFCVSYILCCAVTYSALIIGDIGMDIFKSLRPLYYSITSPQGLTSLQKERRILEEKITEVVNTFGPELFPDFDADSLREEYMVDEQEEDRKTAELKRRRLLRKKKDRKVESATQAPRSIDEEPELGVDHTESDAVSLVNSDNSLSNIPLFSGGRSETSLSSYMSGGESSGSEFMVEENVPSKDGLADKIAQAVWEKRTITDSNDEDKKKA
>XP_037145051_Zygotorulaspora_mrakii
MHQTEKPMPAKEDAMSANKSCDLNTNDSKCDEYHYEEQPLNRRVIYDCILYLLTNIFDCFFREIRSRGGFKVPKQGPIIFVAAPHANQFVDPVILMGQVNKAVNKRVSFLIAEKSLRRKAVGFLAGCVMSIGVVRAQDNLKLAKGKITVDSENPRRIIGHGTSFTKECSPKGLIGLPKSMGSAEIQSIESDTALILRKEFKTAKPEVKSALLKGTSFKYADRVDQSQVYHRVFEHLAHNQCIGIFPEGGSHDRTDLLPLKAGVAIMALGCMQKHPDINVKIVPCGMNYFHPHKFRSRAVIEFGDPIEISTELVSKYGNPDTNREAVRELLETISGGLKAVTVTCTDYETLMVVQAMRRLYAGQLSSRLPLPLVVEMNRRLVKGYQIYRDDPKIVALKKDIMRYNAHLRHYNIPDHLVEHARISLAKNLSLLIFRSIRLLVSVILSLPGIIMFSPVFIVAKIISQKKAKEALAASTVKIRANDVIATWKILIGMGFAPLLYIVWSVLFSYQLREHFSSKILTFCVSYISCAAVTYSALIMGDIGMDIFKSLRPLYLSITTPQALKGLQKERELLEQRITEAIDTFGPELFPDFDADSLRTEYEVNEEDEDRKTAELKRRRLLKKKKTRQVRESNNIVVEGDEDEDGEHVENIPKLGESSSHTDSDAISLLNSDNSLSNIPFFSTTGNKSNSSLSMDTSSGESSGYEFVVEEKSHFKNLIADKIAHAVWDKRGVDSEKTEN
>XP_002498419_Zygosaccharomyces_rouxii
MMPVDEKTTGGSSTTGFSTTSGDTELIARDLEPATSPSSKSSTNEEKEDKDKGNEAHPHKQPFYRILIYNIILGMLLNIFDCFFREIRTRGGYKVPRQGPVIFVAAPHANQFVDPVILMGQVKKVVNRRISFLVAEKSLKRRAIGFFSRCVMSIGVVRAQDNLKPAKGKITIDPENPRKLIGHGTSFLTDFKPKGLIGLPKSLGNVEIDSIESETELTLRKEFKMNKPEVKSILTKGTSFKYADKVNQSLVYHKVFEHLASNQCIGIFPEGGSHDRTDLLPLKAGVAIMALGCMDKHPESNVKIVPCGMNYFHPHKFRSRAVVEFGNPISIPHELVEKYRSPETNREAVKEMLDTISEGLKAVTVTCSDYETLIVVQAMRRLYAGHLSSRLPLSMVVEMNRRLVKGYQTYREDPRIISLKKEIMTYNAHLSHYNIPDHLVMRDRMSFAKNLWLLCFRSLRLLVMLAFALPGIIMFLPIFIVAKRISKQKAREALAASTVKIKANDVIATWKILIGMGLAPLLYTLWSIMISYLLRHRFPGNKILTFVISYFACSAVTYSALLVGDIGMDIFKSLRPLYLSITTPQGLRDLQKERHALAEKITELINTIGPELFPDFDADTLRHKYELDDEEEDRRTAELKRRRLLKKQKIKHEVKRAERAKTAEREENENDGHSTDSDAVSLVNSENSLSNIPIFSNPANLISEGSTSSADMSSGSEFAVEEKIGAKDGVSSKIVQAIWEKRSVEDHEGNNHDDADDSE
>XP_003644477_Eremothecium_cymbalariae
MDIPLASKESPADCSSACPSGVTAIGSGFTSTTGSSPVYEAKQEGSNDDGYIYKEIPLWNKIVYDIFLWIFGAVFNCFFRDVRTRDGYKIPQNGPIIFVAAPHANQFVDPVILMTQVKKLTNRRISFLVANNSMKRLVVGFLARCAMSIGVARAQDNLSPAKGKIRLAPDNPRKLIGIDTEFTKFQVKGLIGLPKSLGNIDIESIESDTELTLRKEFRLQKPEVKAVLLKGTSFKYAPKVDQSNVYHHVFEHLAHDQCIGIFPEGGSHDRTDLLPLKAGVAIMALGCMHRHPGVSVKIVPCGMNYFHPHKFRSRAVIEIGSPIEISAELVSKYGNPETNKEAVRELLNTITEGLKAVTLSCPDYETLMVIQAARRLYAGRVSSKLPLPLVVEMNRRLMKGYEAFKDDPRIIKVKKAVLVYNDHLRHYNLPDHQVEHAQINFSSNLSLLLFRSISLLFAAVLALPGIFMFSPVFIIAKRLSNKKAAEALAASTVKIKAKDVIATWKILVSLGVAPSLYTFWSILIVWYFRNSYTKDRYIFSFIVAYSCSALLTYSALFVGDIGMDIFKSLRPLYLSLTTPECLKSLQEERCVIAEQITEIVNILGPQLFPDFDAEVLEKKYHSSSVSVEDEEDRKTQELKRRRLLRKKQEKAAVQRESFTLVEDSYEEMTTDDDSDALSMVNSDNSLSNIPIFSSVHRSGSVSSVSTMSSGFEIDENVKDNGLSNMIIDAIRQNRKIE
>NP_986036_Eremothecium_gossypii
MDTLLASKKTQGECAEEGANSAATGSTVSAGIYGSENEQTSYEYREPAWWRKALYDLFLWIFIRVFDGFFREVRTRNGYRVPRHGPIIFVAAPHANQFVDPVVLMGQVKQTVGRRVSFLVAAKSLTRRAVGTFARCAMSIGVMRAQDNLQSAPGRIRVDPSNPRRLLGEGTRFTAFQEKGLIGLPKSLGNVDIESIQSDTELTLRKEFKMQKPEVRSLLEHGTSFKYAAKVDQSQVYHRVFEHLAHNQCIGIFPEGGSHDRTDLLPLKAGVAIMALGCMHIHPDVNVKIVPCGLNYFHPHKFRSRAVVEFGTPIEIPPHLVAKYGNPTTNKEAVKELLDTITEGLKAVTLTCSDYETLMVIQATRRLYAGHLSSKLPLPLVVEMNRRLLKGYEAFKDDPRIKRLKEDIMVYNDHLRQYNIPDHQVETARLNLSRNIGLLISRSLRLLFIGMLALPGVVMFSPVFILAKHISKKKAQEALSASTVKIKAKDVVATWKILISIGVAPALYIFWSLLFVWYLRDSYTKDRFLVSFVVAYLCSCILTYSALLAGDIGMDIFKSLRPLYLSLTTPKGLQSLQEERCVLAERITELVNLLGPQLFPDFDAELLKKKYFATSVSLEDEEDRKTQELKRRRLLRKKKEAAAMVPSPIQATDSDEITVADDESDAVSMVNSDNSLSNIPLFSSVHRSESASSVSTMSSTFNYDFDVKQGNIGGKIIDAVRQNRKEE
>XP_451998_Kluyveromyces_lactis
METPLIKKQPVPLEPHETPHVHDDPDEPPFQYEEPSFFRKAIYDVFLWLFTKIFDCFFREIRTRGGYKVPTQGPIIFVAAPHANQFVDPVILMGQVKKTVNKRVSFIVAEKSLRRPAVGTFARCAMSIGVVRAQDNLKPAKGKIRIDPDNYKRLIGVNTEFTKYHQKGLIGLPKSLGNVEIDSIVSDTELFLRKEFKMQKPEVKSTLLNGTSFKYAAKVNQSRVYHNVFEHLAHDQSIGIFPEGGSHDRTDLLPLKAGVAIMALGCMDVHPDVNVKIVPCGMNYFHPHKFRSRAVVEFGHPIEISRELVDKYRDPATNREAVKELLDTVSEGLKAVTVTCPDYETLMVVQAIRRLYAGHLVSKLPLPLVVEMNRRIVNGFQTLKDDKVIVKLKEDILKYNAHLRDYNLPDHQVETAKVNLIQSLGLLIWRSVKLVVLLILSLPGIILFSPVFILAKSISKKKAKEALAASTVKVKANDVIATWKILIGIGVAPLLYSLWSLLFVWYFKESLTKNKFISFIFAYTCCATVTYSALIIGDHGMDIFKSIRPLYLAVTSPKGLQSLKDERTVLSEKINEIVNEYGPRLFPDFNVETFASYATGHSSTDEQLEEQEDRKTMELKRRRRLAKLKKRFKEQEEKQDADSSAPTSAKPESASTTTTAATTDDESDAISMINSDNSLSNIPIFSNRERSTSSTSIGSLGSSIELAANPDEERNHSISGIADQVRRKRLD
>XP_022675458_Kluyveromyces_marxianus
METPLIKKEPVVVRHSTPHVEDDPNDPPFMYEEPALWRKMVYDVFLWLFTKIFDCFFREIRTRGGYKVPTQGPIIFVAAPHANQFVDPVILMGQVKKTVNKRVSFIVAEKSLRRPAVGTFARCAMSIGVVRAQDNLKLAKGKIRVDPDNYQRIIGTNTEFTKFHQKGLIGLPKSLGNVEIDSIVSDTELILRKEFKMQKPEVKATLLNGTAFKYAPKVNQSRVYHNVFEHLAHDQCIGIFPEGGSHDRTDLLPLKAGVAIMALGCMDLHPDVNVKIVPCGMNYFHPHKFRSRAVVEFGHPIEISKELVAKYRNPATNREAVKELLDTITEGLKAVTVTCPDYETLMVVQAIRRLYAGHLVSKLPLPLVVEMNRRIVNGFQTLKDNEDISKLKEDILRYNSHLRDYNIPDHQVETATVNMPRSLGLLIWRSVKLVILLTLALPGIILFSPVFIAAKRISAKKAAEALAASTVKVKANDVIATWKILIGIGVAPLLYSLWSILFVWYFRDSLTKNKFLSFIIAYTCCATVTYSALISGDHGMDIFKSIRPLYLAIISPKGLQSLKDERTVLSEKINGIVNEYGPRLFPDFNVESLASYASGHSLSDEQIEEQEDRKTSELKRRRRLAKLKKRLQSQQENPEHVKSSSTATTDDESDALSMINSDNSLSNIPIFSNRDRSTSSTSIGSMGSSIEVSLNTSDEKSHSISGIADQVRKNRAD
>XP_022626738_Lachancea_lanzarotensis
MGDLLPAAKKVAEEFATSDDDVEQYVYEEPPAYRKFIYDVFLWLLSNIFDCFFREVRSRGRYKVPTQGPVIFVAAPHANQFIDPVLLMGQVKKAVNKRVSFLVAENSLKRKAIGTFARCAMSIGVGRAQDNLKPASGKIRVSEDNPRKIIGSGTKFTENFEAQGLIGLPKSLGNVVIEFIESDTVLYVRKEFKQTRPEVRQLLEKGTSYKYAPRVNQKKVYHRVFEHLAHDQCVGIFPEGGSHDRTDLLPLKAGVAIMALGCMGKHPETNVQIVPCGMNYFHPHKFRSRAVIEFGNPITISPELVQKYQNPDTNRDAVKELLDHISAGLKAVTVTCPDYETLMVVQAARRLYAGHLSAKLPLSLVIEMNRRLVKGYQMYRDDPRIKQLKENVLTYNANLSNFNIPDHQVESAKINFAKNLSLLIIRSLRLSISLILALPGIIMFSPVFIVAKLISKKKASQALAASTVKIKANDVIATWKILIGMGFAPLLYTFWSILLTYYFRNSITKHKFASFVGIYVLCTIVTYSALIIGDNGMDVFKSLRPLYLSITTPGILKNLQTERKVLEEKITNIVNTLGPELYPGFDGVSLYDKYRFGQLNTDEDEDRVTTELRRRRELRKRKEKGKQTSRQSSESEAESDALSMINSDNSLSNIPLFSNNGNRSGSVSSLTSMSSGFEIIDDATKVDDLSSKIAHAVREKRE
>XP_002553803_Lachancea_thermotolerans
MSEGLASQELESVSKTADSRANQEKDAYAYEEAPAYRKFVYDVFLWLLSNIFDCFFREIRSRGRYKIPTQGPVIFVAAPHANQFIDPVILMGQVKKAVNKRISFLVAEKSLTRKAVGTFARCAMSIGVGRAQDNLRPAPGKIRVSEENPRKIIGQGTKFTNGFTPQGLIGLPKSLGNATIESIESDTVLYLRKEFKQNKPEVRQLLVKGTSFKYAPKVDQKKVYERVFEHLAHDQCVGIFPEGGSHDRTDLLPLKAGVAIMALGCMSKNPDVNVKIVPCGMNYFHPHKFRSRAVVEFGNPIEISPELVQKYQQSETNRDAVRELLDTISDGLKAVTVTCPDYETLMVVQAARRLYAGQLSAKLPLSLVIEMNRRLVKGYQTYREDPRIQELKEYVLKYNANLRHFNIPDHQVESAKINFAKNFGLLIFRSLRLLFSLILALPGIIMFSPIFIIAKIISQNKARQALAASTVKIKANDVIATWKILIGMGLAPLLYSVWSGLLTYYFRHSITRNKFVSFAGIYVLCSIVTYSALIIGDNGMDVFKSLRPLYLSVTTPGILKDLQKERRGLEQKITEIINTLGPELYPGFDGTSLSDKYRYGLTSYDEEEEDRKTSELKRRRLLRKRKESGKQKARRSPESEAESDALSMLNSDNSLSNIPIFSNVDRRSGSVSSMTSLSSGFEIVEDMTKPDELSGKIAHAVREKRE
>XP_020057799_Aspergillus_aculeatus
MARRYMIPWLYDLGVWIFTLCLDIFFREVYSRGAWRIPKRGPVIIVAAPHANQFVDSILLMRIMKHYADRRISFLIADKSMREPYIGTMAGCMGALPVVRSMDHVKPAKGEIYLPDPENDPTLLKGRDCDFTSDQFMVGGTIILPRVGKSSPEQQAIEEIIDANTIRLRKPFKTFEKDHPLYDALRKGTNFKIAPHINQSKMFDAVYRELIAGGCIGIFPEGGSHDRPSLLPLKAGVAIIALGTLALDPNCGLSIIPCGMNYFHPNKFRSRAVVEFGNPVQVHPDQIEAFKAGGNSKRNAVGSLLETITEALTTVTQQAPDHETLMVIQATRRLYKPLRMKLPLPVVIELNRRLLKGYTQFKDEPKVLQLKKAISDYNRRLRAVGIRDHQVEWGDVKHRPWWLVLGTLLYRVGELLTLAVGTLPSVALFWPVFVTAKVVSVKKQRAALANSVVKLEGRDVVGSWKILVAMGLAPALYTWYTVIVTIWLHYCRHDGFYASVVPWWMNARTYISDSIPLALFSIFFFGLMISVSFAGLRIGEIGIDVLKSLPPLLVALNPRSASSLAKLRAERQALSAKVVDVIDNFAPEIFPDFESEKLIDHEHPGDDTYQSRLKSMPPSEPESRNRSASRNGRSRSRSAGFNLYETFLKPLSIKSKDDLGEVNRRIRDSMQERGRQRLREEYDQDGEEEVVSLDGSASVGSGDVVVVEEMKKTK
>XP_001271999_Aspergillus_clavatus
MGAKQLYIPPLIGWLYDLVLWSFSVLVDLFFREVHPRGSWKIPRRGPLILVAAPHANQFVDSLILMRVMRNEAHRRISWLIADKSFKRKFIGTLAKAIGTVPVARAMDNLKPGVGTIYLPDPINQPTLLRGVGTNFEGPGFEKEGTISLPTINGTAHSTTIAEIRGPEELILKKPFKAKDALVQLTGRDDISDDGKFTGDGSAKDPNFKGSKFKVSPHVDQTAVYQAVFGRLNAGGCVGIFPEGGSHDRPDLLPLKAGVALMALGTLADNPGCGLKIVPCGMNYFHAHKFRSRAVIEFGNPIEVPREVVDQFRRGERREAVGALLDTIYQGLVSVTVTSPDFDTLMVIQAARRLYNTKGKKLPLPMVVELNRRLVQGYTHFKDDPRVVQLRKSVANYNQQIRILGIRDHQVEYAKFSWFQVICTLIYRLGKLALLTIGTLPGLLLFAPVFIATKSISNKKSREALAASTVKLQGRDVMATWKLLVALAFAPAVYASYTAAFTYLAYRNRIYGFVPDWMPLWMIIPIGMILFPTITFAALRIGEVGMDIVKSLRPLVLSLNPSSANSLLKLRERRAALAQQVTEVINTLGPELFPDFDAARIVTDPFRDSRRTSEKADASHGSIPEIRRTGAAELEHGSPSQEPLPRNESFHNLANIGFFSTRPSSRTRSRSSSSGGRPGSSGHQLKPLSPVTSKDGLEEVSSKIRDAMRERGERRRRRSEDGSWDMASSGSGTPSSEENPKDL
>XP_001266891_Aspergillus_fischeri
MGTKQPYIPPLIGWLYDLVLWSFSVLIDLFFREVHPRGSWKIPRRGPLILVAAPHANQFVDSLILMRVLRNEAHRRISWLIAEKSFKRKFIGLLARGIGTVPVARAMDNVKPGVGTIYLPDPVNQPTLLRGVGTNFEGPEFEKEGTISLPTINGTSHSATIAEIRGPEELILKKPFRAKDALFQLTGRHDIADDGTFTGDGSAKEPDFQGSKFKVSPHVDQTAVYQAVFGRLNAGGCVGIFPEGGSHDRPNLLPLKAGVALMALGTLADNPDCGLKIVPCGMNYFHAHKFRSRAVIEFGNPIEVPREVVDQFKRGERREAVGALLDTIYQGLVSVTVTSPDYETLMVIQAARRLYNTKGKNLPLPMVVELNRRLVKGYTHFKDDPRVIHLRKAVADYNKQLRLLGIRDHQVEYAKFSWIQVIATLIYRLGKLALLTIGTLPGLILFAPVFIATKYISKKKSQEALAASTVKLQGRDVMATWKLLVALAFAPAVYAFYTAAFTWWAYHNRIQGLVPVWMPLWLIVPIGMILFPTITFAALRIGEVGMDIVKSLRPLVLSLNPSSANTLVKVRERRAALAQQVTEVINTLGPELFPDFDAARIVTDPFRGDHRPAGKTEVDHAAVPEIRRTGATDTEVESPTQEPLPRNESFHNLANIGFFSTRPSSRSRSRSGSFGGRPGSSGQQLKPLSQVTTKDGFEEVSSKIRDAMRERGERRRRRSEDGSWDMASSGPGTPSSEGSRKDY
>XP_041143458_Aspergillus_flavus
MAKQPYIPPLIGWLYDLVLWLFSVLVDLFFREVHPRGSWKIPRKGPVILVAAPHANQFVDSLILMRVMRNEARRRISWLIAEKSFRRKFIGLLARSIGTVPVARAMDNMKPGQGTIYMPDPINQPTLIRGIDTDFEGPGFEKDGTIALPTINGTSHNAAIAEIRGPAELIIKKPFKAKDPLYQLTGRKDITDDGQIIGDALDTDPEFKGSKFKVSPHVDQTAVYEAVFARLNAGGCVGIFPEGGSHDRTNLLPLKAGVALMALGTLADNPDCGLKIVPCGMNYFHAHKFRSRAVIEFGNPIEIPREIVEQFKRGEKREAVGALLDTIYQGLLAVTVTSPDYETLMVIQAARRLYNTKGKKLPLPMVVELNRRLVKGYTHFKDDPRIVHLRKSIAEYNRELRLLGIRDHQVGYARFSFIKVIFTLISRLIKLSLLTIGTLPGLLLFTPVFITTKVISKQKSQEALAASTVKLQGRDVMATWKLLVALAFAPALYAFYTVVFTIWAYHNRIQNTVPEWMPLWLIVPIGMVLFPSITFAALRIGEVGMDILKSLRPLVLSLNPSSANSLVKLRQKRAALAQQVTDAINTLGPELFPDFDAARIVTDPFREINRPADKADGEPAPIPEIRRTTTTDFERGSISQEPLPRNESFHNLANIGFFSTRPSSRSRSRSSSFGGRPGSSGQQLKPLSQLTSSDGFEQVSSKIRDAMRQRGEQRRRRHSEDSNSWDMASSGPGTPYSEESRKDI
>XP_751693_Aspergillus_fumigatus
MGKKQPYIPPLIGWLYDLVLWSFSVLIDLFFREVHPRGSWKIPRRGPLILVAAPHANQFVDSLILMRVLRNEAHRRISWLIAEKSFKRKFIGLLARGIGTVPVARAMDNVKPGVGTIYLPDPVNQPTLLRGVGTNFEGPEFEKEGTISLPTINGTSHSAAIAEIRGPEELVLKKPFKAKDALFQLTGRHDITDDGTFTGDGSAKDPDFQGSKFKVSPHVDQTAVYQAVFGRLNAGGCVGIFPEGGSHDRPNLLPLKAGVALMALGTLADNPDCGLKIVPCGMNYFHAHKFRSRAVIEFGNPIEVPREVVDQFKRGEKREAVGALLDTIYQGLVSVTVTSPDYETLMVIQAARRLYNTKGKNLPLPMVVELNRRLVKGYTHYKDDPRVIHLRKAVADYNKQLRLLGIRDHQVEYAKFSWIQVIATLIYRLGKLALLTIGTLPGLILFAPVFIATKYISKKKSQEALAASTVKLQGRDVMATWKLLVALAFAPAVYAFYTATFTWWAYYNRIQGLVPVWMPLWLIVPIGMILFPTITFAALRIGEVGMDIVKSLRPLVLSLNPSSANTLVKLRERRAALAQQVTEVINTLGPELFPDFDAARIVTDPFREDHRPAGKTGVDHSAVPEIRRTSATDTEVESPTREPLPRNESFHNLANIGFFSTRPSSRSRSRSGSFGGRPGSSGQQLKPLSQVTTKDGFEEVSSKIRDAMRERGERRRRRSEDGSWDMANSGPGTPSSEGSRKDL
>XP_663203_Aspergillus_nidulans
MAKKPYIPPLIGWLYDLVLWTFSVLVDLFFREVHPRGSWKIPRRGPMIIVAAPHANQFVDSLILMRVLRTEAHRRISFLIAEKSFRRKFIGLLARGIGTVPVARAMDMLKPGQGTVYLPDPVNQPTLLRGVGTNFEAPGFEKDGTIALPTINGTSHSTSIAEIRGPEELILKKPFTHKDALFQLTGRTDITDDGTFTGDVSDKDRADFKGSKFKAAPHVDQSAVYEAVFGRLLGGGCIGIFPEGGSHDRPDLLPLKPGVALMALGTLAENPDCGLKIVPCGMNYFHAHKFRSRAVIEFGTPLEVPKELVEKYKNGDRRGAVGPLLEMIYQSLVAVTVTSPDYETLMVIQAARRLYNTKGKKLPLPMVVELNRRLVKGYSHFKDDPRIVDLKKSIADYNKQLRLLGIRDHQVEYAKFSFVKVIATLIYRLGKLALLTIGTLPGLLLFTPVFITTKLISNKKSKEALAASTVKLQGRDVMATWKLLVALAFAPALYAFYTAAFTYWAYRNRINGYVPDFVPLWSFIPIGMVLFPTITFAALRIGEIGMDIIKSLRPLLLSLNPSSANTLVKLRLRRAALAKQVTDTINTLGPELFPDFDAARIVTDPFRELNRQSANPEGEQRPPSVEIRRASTENFDEGSPSQEPLPRNESFHNLANFGFFSTRPSSRNRSRSNSRSSSFGGLPGTSGQQLKPLSQLTTKGGFDEVSSKIRDAMRERGVQRRRRSEDNSSWDMASSGPGTPHSEDNRKDI
>XP_001400961_Aspergillus_niger
MARRFMIPWLYDLGVWIFTLCLDIFFREVYSRGAWRIPKRGPVIIVAAPHANQFVDSILLMRILKHYAGRRTSFLIAEKSMREPYIGTMAGCMGALPVVRSMDHVKPAKGEIYLPDPDNDPTLVRGRGTDFTSDQFMVGGAIILPRVGKTSPEQQAIEEILSPEEIRLRKPFKKFEKDHPLYEPLRKGTPFKAAPHIDQSKMFASVYSELVAGGCIGIFPEGGSHDRPSLLPLKAGVAIIALGTLAQDPNCGLSIIPCGMNYFHPNKFRSRAVVEFGNPVQVHPDQIEAFKAGGNSKRNAVGSLLETITEALTAVTQQAPDHETLMVIQATRRLYKPLRMKLPLPVVIELNRRLLKGYTQFKDEPKVLQLKKAISDYNRRLRALGIRDHQVEWGDVTHRPWWLVFGTLLYRVGELLTLAIGTLPSVALFWPVFVTAKVVSVKKQRKALAGSVVKLEGRDVVGTWKILVAMGLAPALYTWYTVIVTIWLHYCRHDGHYASVVPWWLNARTYISDSIPLALFSIFFFGLMISVSFAGLRIGEIGIDVLKSLPPLLRALDPRSANSLAKLRAERQALSARVVDVIDTFAPEIFPDFESEKLIPHEHPEDDTYQSRLKSMPPSEPESRNRSKDRTSRSRSRSAGFHLYDTLLKPLSIKSKDDLGEVNRRIHVSMQERGRQRARNEIDPDEDVVSLDGSVSAQSGDIAVEEVKKTK
>XP_015406621_Aspergillus_nomiae
MAKQPYIPPLIGWLYDLVLWLFSVLVDLFFREVHPRGSWKIPRKGPMILVAAPHANQFVDSLILMRVMRSEARRRISWLIAEKSFRRKFIGLLARSIGTVPVARAMDNMKPGQGTIYMPDPINQPTLIRGVDTDFEGVGFEKDGTIALPTINGTSHSATIAEIRGPAELILKKPFKAKDPLYQLTGRKDITDDGQLIGDASDTDPKFKGSKFKVSPHVDQTAVYEAVFARLNAGGCVGIFPEGGSHDRTNLLPLKAGVALMALGTLADNPDCGLKIVPCGMNYFHAHKFRSRAVIEFGNPIEIPREIVEQFKRGEKREAVGAVLDTIYQGLVAVTVTSPDYETLMVIQAARRLYNTKGKKLPLPMVVELNRRLVKGYTHFKDDPRIVHLRKSIAEYNRELRLLGIRDHQVGYARFSFIKVIFTLISRLIKLSLLTIGTLPGLLLFTPVFITTKVISKQKSQEALAASTVKLQGRDVMATWKLLVALAFAPALYAFYTVVFTIWAYHNRIQNTVPEWMPLWLIVPIGMVLFPTITFAALRIGEVGMDILKSLRPLVLSLNPSSANSLVKLRQKRAALAQQVTDAINTLGPELFPDFDAARIVTDPFREINKPAEKADGEPVPVPEIRRTTTTDFERGSISQEPLPRNESFHNLANIGFFSTRPSSRSRSRSSSFGGRPGSSGQQLKPLSQLTSSDGFEQVSSKIRDAMRQRGEERRRRHSEDSNSWDMASSGPGTPYSEESRKDI
>XP_023090208_Aspergillus_oryzae 
MDSGSPDDCRRFGVTANILQPFASSRPEYQPFLSAVKNIAKPSNGIMAKQPYIPPLIGWLYDLVLWLFSVLVDLFFREVHPRGSWKIPRKGPVILVAAPHANQFVDSLILMRVMRNEARRRISWLIAEKSFRRKFIGLLARSIGTVPVARAMDNMKPGQGTIYMPDPINQPTLIRGIDTDFEGPGFEKDGTIALPTINGTSHNAAIAEIRGPAELIIKKPFKAKDPLYQLTGRKDITDDGQIIGDALDTDPEFKGSKFKVSPHVDQTAVYEAVFARLNAGGCVGIFPEGGSHDRTNLLPLKAGVALMALGTLADNPDCGLKIVPCGMNYFHAHKFRSRAVIEFGNPIEIPREIVEQFKRGEKREAVGALLDTIYQGLLAVTVTSPDYETLMVIQAARRLYNTKGKKLPLPMVVELNRRLVKGYTHFKDDPRIVHLRKSIAEYNRELRLLGIRDHQVGYARFSFIKVIFTLISRLIKLSLLTIGTLPGLLLFTPVFITTKVISKQKSQEALAASTVKLQGRDVMATWKLLVALAFAPALYAFYTVVFTIWAYHNRIQNTVPEWMPLWLIVPIGMVLFPSITFAALRIGEVGMDILKSLRPLVLSLNPSSANSLVKLRQKRAALAQQVTDAINTLGPELFPDFDAARIVTDPFREINRPADKADGEPAPIPEIRRTTTTDFERGSISQEPLPRNESFHNLANIGFFSTRPSSRSRSRSSSFGGRPGSSGQQLKPLSQLTSSDGFEQVSSKIRDAMRQRGEQRRRRHSEDSNSWDMASSGPGTPYSEESRKDI
>XP_040635870_Aspergillus_ruber
MAAKQPYIPPLISWLYDLVLWTFSVLIDLFFREVHPRGSWKIPRRGPMIIVAAPHANQFVDSLILMRVMRSEAQRRISWLIADKSFRRRFIGMLARGIGTVPVARAMDNTKPGQGTIYLPDPVNHPTLIRGIGTNFEAPGYEKDGTIALPTINGTSHNTAIAEICGPEELIIKKVFKHKDALYQLTGRKDITDDGKFTGDVSDKDLENFQGSKFKFSPHVDQTAVYQAVFSRLNSGGCVGIFPEGGSHDRSDLLPLKAGVAMMALGTLADNPDCGLKIVPCGMNYFHAHKFRSRAVIEFGTPLEVPRELVDQYKRGERREAVGALLDIIYQSLVAVTVTSPDYETLMVIQAARRLYNVRGKKLPLPMVVELNRRLVKGYTHFRDDPRIVHLRKSIAAYNKQLRLLGIRDHQVDYAKFSIIQVVATLIYRLIKLVLLTIGTLPGLLLFTPVFIATKFISIKKSREALAASSVKLQGRDVMATWKLLIALAFAPAVYATYTAVFTYWTYRNRIQGLVPTCVPLWLIVPIGMILFPTVTFAALRIGEIGMDIVKSLRPLVLSLNPSSVNTLVRLRHRRAALAQQVTEAINTLGPELFPDFDAARVITDPFREINRSDGKTSDPISLPEIRRTSTTDYNEGSATQEPLPRNESFHNLANIGFFSTRPASRSRSRSHSRSSSIGARPGSSGSHLRPLSQLNTTGDFEEVSSKIRDAMRERGERRRRRSDDGSWDMASTGTSTPSTPDDGSRKNI
>XP_040703319_Aspergillus_sydowii
MARKPYIPPLVGWLYDLVLWTFSVLVDLFFREVHPRGSWKIPRRGPMIIVAAPHANQFVDSLILMRVLRTEAHRRISFLIAEKSFRRKFIGLLARGIGTVPVSRAMDMMKPGQGTVYLPDPINQPTLLRGVGTNFEGPGFERDGTIALPTINGTSHNANIAEIRGPEELILKKPFGHKDALFQLTGRNDITDDGKFSGEVSDKDRADFNGSKFKAAPHVDQSAVYDAVFGRLLGGGCIGIFPEGGSHDRSDLLPLKPGVALMALGTLAENPDCGLKIVPCGMNYFHAHKFRSRAVIEFGTPLEVPRELVEMYKNGDRRGAVGPLLDMIYQSLVSVTVASPDYETLMVIQAARRLYNIKGKKLPLPMVVELNRRLVKGYSHFKDDPRIISLKKSIADYNKELRLLGIRDHQVDYAKFSSIKVIATLIYRLGKLVLLTIGTLPGLLLFTPVFITTKLISNKKSKEALAASTVKLQGRDVMATWKLLVALAFAPALYAFYTITFTYWAYRNRINGYVPESVPLWTFIPIGMVLFPTITFAALRIGEIGMDIVKSLRPLLLSLNPSSANTLVKLRLRRAALAKQVTDTINTLGPELFPDFDAARIVTDPFRELNRQASTLENGQAPSVEIRRASTTNFDEGSASQEPLPRNESFHNLANFGFFSTRPSSRNRSRSNSRSSSFGGLPGTSGQQLKPLSQLTAKDGLDEVSFKIRDAMRERGERRRRSEDNSSWDMASSGPGTPHSEENRKDI
>XP_001213121_Aspergillus_terreus
MAQQPYIPPLIGWLYDLVLWAFSVLVDFFFREVHPRGSWKIPRKGPMIIVAAPHANQFVDSLILMRVLRNEAHRRISWLIAEKSFKRKFIGLLARGIGTVPVARAMDNLKPGQGTIYLPDPVNQPTLVRGVGTNFEGPGFEKEGTIALPTINGTSHSATIAEIHGPEELVLKKPFKGKDPLFQLTGRKDITPDGKFTGDVSSKDLGDFKGSKFKVSPHVDQTAVYNAVFARLNAGGCVGIFPEGGSHDRPNLLPLKAGVALMALGTLADNPDCGLTIVPCGMNYFHAHKFRSRAVIEFGNPIEVPKELVEQYRKGERREAVGALLDIIYQSLVAVTVTSPDYETLMVIQAARRLYNTKGKKMPLPMVVELNRRLVKGYTHFKDDPRIVSLRKSVADYNRSLRLLGIRDHQVEYAKFSFFQVIFTLITRLVKLFLLAIGTLPGLLLFAPVFIVTKVISKKKSKEALAASTVKVQGRDVMATWKLLVALAFAPCLYIFYASAFFFWAWYNRIQGYVPERVPLSVIGIIAPTIFPLITFAALRIGEVGMDIIKSLPPLVLCLNPSSANTLVKLRQRREALAHEVTETINTLGPELFPDFDAARIVTDPFREMNRTAGKPDAEHPPVPEITRTGTSDLDEGSASKEPLPRNESFHNLANIGFFSTRPSSRSRSRSRTSSFGAGHGTSGRQLQPLSQINTNEGFEEVSSKIRDAMRQRGERRRRYSEDSSGFAVASSGPGTPSSEEYERKHI
>XP_022487500_Penicillium_arizonense
MGDKGPYIPPLVGWMYDLVLWTFSVLIDLFFREVHPRGSWKIPRRGPIILVAAPHANQFVDSLVLMRVIRSEAHRRISWLIAEKSFRRKFIGFLARGIGTLPVARAMDNLKPGTGTIYLPDPINEPTLLRGVGTNFEGPGFEKDGTIALPTINGTSHSAAIAEVRGPEELVLKKPFKHRDALGQLTGRKDIGSDGKFSGDVSEQNPDFKGTKFKVAPHVDQTAVYQAVFKRLGAGGCVGIFPEGGSHDRTTLLPLKAGVALMALGTLAENPDCGLKIVPCGMNYFHAHKFRSRAVIEFGTPIDVPRELVEQFKQGERRESVGALLDIIYGSLVSVTVTSPDYETLMVIQAARRLYNTKGKKLPLPMVVELNRRLVKGYAHFKDDPRIVDLRRSIVSYNKQLRILGIRDHQVAYAKFSILQVVATLLYRLGKLALLTIGTLPGFLLFTPVFIATKYLSAKKSKEALAASTVKLQGRDVMATWKLLIALAFAPALYAFYTAAFTYWTYWNRVQGLVPNWVPLWSVVMIGMVLFPTITFAALRIGEVGMDIIKSLRPLVLSLNPSSANTLVRLRERRAALAQQVTDAINTMGPELFPDFDASRIVTGPFRDAESETKEHGLPEIRRTSVSEAGEGMPTSEPLPRNESFHNLANIGFFSTRPPSRDHSRSSSASGRPGSRHGLKPLSPLTQKDPLEDVSSRIRDAMRERGERRRRRSEDGSWDMASSGPGTPSSTEEYRKDL
>XP_014536016_Penicillium_digitatum
MGEKGQYIPPLIGWMYDLVLWTFSVLIDLFFREVHPRGSWKIPRRGPIILVAAPHANQFVDSLVLMRVIRSEAQRRISWLIADKSFKRKFIGLLARGIGTLPVARAMDNLKPGTGTIYLPDPINKPTLVRGVGTNFEENSFQKDGTIALPTINGTSHSTAIAEIKGPEELVLKKPFKHRDALAQLTGRKDIDRDGNFTGDASEQDPDFKGTKFKVAPHVDQTAVYQAVFKRLGTGGCVGIFPEGGSHDRTTLLPLKAGVALMALGTLAENPDCGLKIVPCGMNYFHAHKFRSRAVIEFGSPIDIPSELVEQFKQGERRESVGALLEIIYGRLVSVTVTSPDYETLMVIQAARRLYNTKGKNLPLPMVVELNRRLVKGYAHFKDDPRIVELRKSIVGYNKQLRLLGIRDHQVAYAKFSILQVVATLIYRLGKLALLAIGTLPGLLLFTPVFIATKRISAKKSKEALAASTVKLQGRDVMATWKLLIALAFAPALYAFYTASLTYWTYWNRVNGIVPDWVPLWSVVVIGVVLFPTITFAALRIGEVGMDIIKSLRPLVLSLNPSSANTLVKLRERRATLAHQVTEAINTMGPELFPDFDASRVVTDPFREATKLDHKVENELPEIRRASVSDYTEKMPSSEPLPRNESFHNLANIGFFSTRPPSRNRSRSRSASARPGSQHGLKPLSTLTPKDPLEDISSRIRDAMRERGERRRRRSEDGSWDMASSGPGTPSSLEEFRKDL
>XP_016593359_Penicillium_expansum
MGEKGQYIPPLVGWMYDLVLWTFSVLIDLFFREVHPRGSWKIPRRGPIILVAAPHANQFVDSLVLMRVIRSEAQRRISWLIADKSFKRKFIGFLARAVGTLPVARAMDNLKPGTGTIYLPDPINEPTLVRGVGTNFEGKGFEKDGTIALPTINGTSHSTAIAEIKGPEELVLKKPFKHRDALAQLTGRKDIDRDGNFTGDASEQDPDFKGTKFKVAPHVDQTAVYQAVFKRLGTGGCVGIFPEGGSHDRTTLLPLKAGVALMALGTLAENPDCGLKIVPCGMNYFHAHKFRSRAVIEFGTPIEIPSELVEQFKQGERRESVGALLEIIYGSLVSVTVTSPDYETLMVIQAARRLYNTKGKNLPLPMVVELNRRLVKGYAHFKDDPRIVGLRKSIVGYNKQLRILGIRDHQVAYAKFSILQVVATLIYRLGKLALLAIGTLPGFLLFTPVFIATKHLSAKKSKEALAASTVKLQGRDVMATWKLLIALAFAPALYAFYTASLTYWTYWNRVNGMVPGWVPLWLVVLIGMVLFPTITFAALRIGEVGMDIIKSLRPLVLSLNPSSANTLVKLRERRAALAQQVTEAINTMGPELFPDFDAARVVTDPFREAGNTDTKAENELPEIRRTSVSDHVEKMPSSEPLPRNESFHNLANIGFFSTRPPSRDRSRSRSASARPGSRHVLKPLSPLTQKDPLEDVSSRIRDAMRERGERRRRRSEDGSWDMASSGPGTPSSTEESRKDL
>XP_040649367_Penicillium_griseofulvum
MGEKGQYIPPLIGWMYDLVLWTFSVLIDLFFREVHPRGSWKIPRRGPIILVAAPHANQFVDSLVLMRVIRSEAQRRISWLIADKSFKRKFIGFLARGIGALPVARAMDNLKPGTGTIYLPDPINEPTLLRGVGTNFEGKGFEKDGTIALPTINGTSHSTAIAEIKGPEELVLKKAFKHRDALAQLTGRDDIDRDGNFTGDASNQDPDFKGTKFKVAPHVDQTAVYEAVFKRLGTGGCVGIFPEGGSHDRTTLLPLKAGVALMALGTLAENPDCGLKIVPCGMNYFHAHKFRSRAVIEFGTPIEIPSELVEQFKQGERRESVGALLEIIYGSLVSVTVTSPDYETLMVIQAARRLYNTKGKNLPLPMVVELNRRLVKGYAHFKDDPRIVGLRKSIVDYNKQLRILGIRDHQVTYAKFSILQVVATLIYRLGKLVLLAIGTLPGFLLFTPVFIATKYLSAKKSKEALAASTVKLQGRDVMATWKLLIALAFAPALYAFYTAALTYWTYWNRVNGMVPDWVPLWSVVMIGMVLFPTITFAALRIGEVGMDIIKSLRPLVLSLNPSSANTLVRLRERRAALAHQVTDAINTMGPELFPDFDAARVVTDPFREASNTDTKSENELPEIRRTSVADHGEKMPSSEPLPRNESFHNLANIGFFSTRPPSRDRSRSRSASARPGSRHGLKPLSPLTPKDPLEDVSSRIRDAMRERGERRRRRSEDGSWDMGSSGPGTPSSTEESRKDL
>XP_038930332_Penicillium_roqueforti
MFSSFAPRTSCRDHNPFPILSRFFDDPSTTLESSFLRKIAHRASTAQWEKRASTSHPSLGGFHPRGSWKIPRRGPIILVAAPHANQFVDSLVLMRVIRSEAHRRISWLIAEKSFKRKFIGFLARAVGTLPVARAMDNLKPGTGTIYLPDPVNQPTLLRGVGTNFEGKGFQKDGTIALPTINGTSYSTAIAEIKGPEELILKKAFTSKDALTQLTGRQDIDRDGNFTGDASAQDPDFKGTKFKVAPHVDQTAVYQAVFKRLGAGGCVGIFPEGGSHDRTTLLPLKAGVALMALGTLAENPDCGLKIVPCGMNYFHAHKFRSRAVIEFGNPIEIPSELVEQFKQGERRESVGALLEIIYGSLVSVTVISPDYDTLMVIQAARRLYNTKGKNLPLPMVVELNRRLVKGYAHFKDDPRIVALRKSIVGYNKQLHLLGIRDHQVAYAKFTILQVVATLIYRLGKLALLTIGTLPGFLLFTPVFIATKYISAKKSREALAASTVKLQGRDVMATWKLLIALAFAPALYAFYTAALTYWTYWNRVNGLVPDWVPLWSIVVIGMVLFPTVTFAALRIGEVGMDIIKSLRPLVLSLNPSSANTLVKLRARRVALAQQVTDAINTMGPELFPDFDAARIVTDPFRDASDTDTKADNGLPAIRRTSVPEHGEKMPSSEPLPRNESFHNLANIGFFSTRPPSRNRSRSRSASARPGSRHGLKPLSTLTPKDPLEDVSSRIRDAMRERGERRRRRSEDGSWDMASSGPGTPSSGDESRKDL
>XP_002564614_Penicillium_rubens
MGEKGQYIPPLVGWMYDLVLWTFSVLIDLFFREVHPRGSWKIPRRGPIILVAAPHANQFVDSLVLMRVIRSEAQRRISWLIADKSFKRKFIGFLARSVGTLPVARAMDNLKPGTGTIYLPDPINQPTLLRGVGTNFEGKGFERDGTIALPTINGTSHSTAIAEIKGPEELVLKKAFKHRDALAQLTGRQDIDRDGNFTGDASAQDPDFKGTKFKVAPHVDQTAVYEAVFKRLGTGGCVGIFPEGGSHDRTTLLPLKAGVALMALGTLAENPDCGLKIVPCGMNYFHAHKFRSRAVIEFGTPIDIPPELVEQFKQGERRESVGALLDIIYGSLVSVTVTSPDYETLMVIQAARRLYNTKGKNLPLPMVVELNRRLVKGYAHFKDDPRIVELRKSIVGYNKQLRLLGIRDHQVAYAKFSILQVVATLIYRLGKLALLTIGTLPGLLLFTPVFIATKYLSAKKSKEALAASTVKLQGRDVMATWKLLIALAFAPALYAFYTASLTYWTYWNRVNGMVPDWVPLWLVVIAGMVLFPTITFAALRIGEVGMDIIKSLRPLVLSLNPSSANTLVKLRERRAALAQQVTDAINTMGPELFPDFDAARVVTDPFREASNADTKAEHGLPEIRRTSVSDHGEKMPSSEPLPRNESFHNLANIGFFSTRPPSRDRSRSRSASARSGSRHGLKPLSALTHKDPLEDVSSRIRDAMRERGERRRRRSEDGSWDMASSGPGTPSSTEESRKDL
>XP_040812186_Penicillium_solitum
MGDKGQYIPPLVGWMYDLVLWSFSVLIDLFFREVHPRGSWKIPRRGPIILVAAPHANQFVDSLVLMRVIRSEAQRRISWLIADKSFKRRFIGFLARAVGTLPVARAMDNLKPGTGTIYLPDPINEPTLLRGVGTNFEGKGFEKDGTIALPTINGTSHSTAIAEIKGPEELVLKKAFKHRDALTQLTGRKDIDRDGNFTGDASEQDPDFKGTKFKVAPHVDQTAVYQAVFKRLGTGGCVGIFPEGGSHDRTTLLPLKAGVALMALGTLAENPDCGLKIVPCGMNYFHAHKFRSRAVIEFGTPIDIPSELVEQFKQGERRESVGALLEIIYGSLVSVTVTSPDYETLMVIQAARRLYNTKGKNLPLPMVVELNRRLVKGYAHFKDDPRIVELRKSIVGYNKQLRLLGIRDHQVAYAKFSILQVVATLIYRLGKLALLAIGTLPGFLLFTPVFIATKYLSAKKSKEALAASTVKLQGRDVMATWKLLIALAFAPALYAFYTASLTYWTYWNRVNGIVPDWVPLWSVVMIGMVLFPTITFAALRIGEVGMDIIKSLRPLVLSLNPSSANTLVKLRERRAALAHQVTEAINTMGPELFPDFDAARVVTDPFREASNTDTKAENDLPEIRRTSVSDHTEKMPSSEPLPRNESFHNLANIGFFSTRPPSRDRSRSRSASARPGSRHGLKPLSPLTQKDPLEDVSSRIRDAMRERGERRRRRSEDGSWDMASSGPGTPSSTEESRKDL
>XP_022583959_Penicilliopsis_zonata
MAKKQPYIPPLIGWLYDLVLWSFSVLIDLFFREVHPRGSWKIPRRGPVIIVAAPHANQFVDSLVLMRVIRSEAHRRISWLIAEKSFKRKFIGLLARGIGTVPVARAMDNLKPGAGTIYLPDPVYQPTLVRGVGTNFEGPGYEVEGTIALPTINGTSHSAPIAEIRGPQELVLKKPFRARDALFQLTGRQDITDDGKFEDQVSQQNLSDFQGTKFKVAPHVDQTAVYQAVFARLNAGGCVGIFPEGGSHDRPDLLPLKAGVALMALGTLADNPDCGLKIVPCGMNYFHAHKFRSRAVIEFGNPIDIPRELVDQFKQGERRESVGTLLNTIYQSLLAVTVNTPDYDTLMVIQAARRLYNTKGKKLPLPMVVELNRRLVKGYTHFKDDPRIVHLRKSITDYNKQLSLLGIRDHQVDYAKFSFVQVIATLIYRLVKLALLAIGTLPGFLLFTPVFIVTKTISIKKSREALAASTVKLQGRDVMATWKLLVALAFAPALYALYTALFTYWTYRNRINGYVPDWVPLWLIVPIGMGLFPTITFAALRIGEVGMDIIKSLRPLLLSLNPSSANSLVALRKRRAELAQQVTDAINTLGPELFPDFDAARIVTDPFRETPDTHKPAEKTEERPQGPPETARPHMALAELREGSAYQEPLPRNESFHNLANIGFFSTRPPSRSQSRSSSIGRPGSSHQLKPFSSLSSKDGLERVSSKIRDAMRERGERRRRRSEDSSWDMASSEPETPSSEENRKDL
>XP_016621647_Cladophialophora_bantiana
MPSQAGSSREALSRAPQRGRGKKKGNQLQIPWLYDLVLWALSILIDLFFREVHPRGAWKVPKTGPVILVAAPHANQFVDSLILMRILKREAKRRISYLIAEKSTKRKFIGTLSTAIGAIPVGRALDKVKPAKGKIFLPDQDNDPTLIQGVGTDFTNGDFEVGGLIVLPKVRGQTPSTEIAEIISPTEIRLKKPFKTPEALESLTSTGTVGGETNEQQIESRGCSFKVAPYVDQTKVYNAVFDELDAGGCIGIFPEGGSHDRPDLLPLKAGVAIMALGAEARHPGCGVKIIPIGMNYFHAHKFRSRAVIEFGHPIEVHPEQVEAYKAGDRRNAVGSLLETVFQGLVAVTQSSPDYDTLMLVQAARRLYNPLGKKLPLPLVVELNRRLVKGYTTYKDDPRVVELKKDVLQYNRQLRALGVRDHQVEWGNPAKHPWWHILGTLIYRLGELFFLGIGTLPGLAMFWPVFVTTKVISYRKSKEALAASTVKLQGRDVITTWKLLVAMAFAPALYAYYTIIVSLWLIYNRRDGYYTYKVPSWMVARTYVPDLVPVWLFAILFLILCILLTFAALRIGEIGMDVVKSLPPLFVALNPRSSSRFAKLQQRRQALSEKVTRVINELGPEVFPDFDAARVVPDAYREGAYQSKYKKMPDEPRMDSTEPTTPTSGAFEERTAESPGSRLMLPFGFLPSNEAFHNIGGFGFFASRPTTPKSRSRSSSAGGALASATNLKFTTLDHDEVSKRIRGAMRERGRKRESEGAETGTESSWDMADDERMTPTTEDEETKKDR
>XP_008724495_Cladophialophora_carrionii
MPSQRDPSGGGPSKAAVRFHGRKKKGNQLQKPWLYDLVLWALSILIDLFFREVHPRGAWKIPKTGPVILVAAPHANQFVDSLILMRLLKNEANRRISYLIAEKSTKRKFIGTLSAAIGAIPVGRAMDSVKPAKGKIFLPDQDNDPTLIRGVGTDFKNGDFEVGGLIVLPKVRGQTPSTEIAEIISSTEIRLKKPFKTAEALESLTGTGSPNDDPSEQQRGCSFKVAPYVDHSKVYDAVFDELEDGGCIGIFPEGGSHDRPDLLPLKAGVALMALGAEAKHPGCGVKIIPIGMNYFHAHKFRSRAVIEFGHPIEVDPEQVEKYKAGERRNAVGSLLETVFQGLVAVTQSCPDYDTLMLVQAARRLYNPLGKKLPLPLVVELNRRLVKGYTTYKDDPRVVELKKDVLEYNRQLRALGVRDHQVEWGNPAKRPWWLILGTLIYRLGELFLLGIGTLPGLAMFWPVFVTTKVISVRKSREALAASTVKLQGRDVIGTWKLLVAMAFAPALYIYYTVVVSLWLVYNRRDGYYTYRVPWWMVARTYVPDFIPIWLFAVLFFLVCIMVTFAALRIGEIGMDVAKSLPPLFVALNPRSSSRFVKLRQRRQALSERVTNVINELGPEVFPDFDAARIVADPYKEGVYQSKYKKMPEEPRIDSAEPTTPTSSAFEERSPDSPSAKSMFSLLPSNEAFSNIGGFGFFASRPTTPKSRSRSSSAGGALTSASTFKMTSLDHDEVSKRIRGAMRERGRKREGEGAETETESSYDMADDGRMTPATEDEEPKKDR
>XP_016246128_Cladophialophora_immunda
MPSQAGSSKEAVSKAARRGRGKKKGNQLQIPWLYDIVLWALSVLIDLFFREVHPRGAWKVPKTGPVILVAAPHANQFVDSLILMRILKHEAKRRISYLVAEKSTKRKFIGTLSTAIGAIPVGRALDKVKPAQGKIFLPDQDNDPTLIQGVGTDFTNGDFEVGGLIVLPKVRGQTPSTEIAEIISPTELRLKKPFRTPEALESLTGNGTVGRDTNDQQIESRGCSFKVAPYVDQTKVYNAVFDELDAGGCIGIFPEGGSHDRPDLLPLKAGVAIMALGAEARHPGCGVKIIPIGMNYFHAHKFRSRAVIEFGHPIEVHPDQVEAYKAGDRRNAVGSLLETVFQGLVAVTQSSPDYDTLMLVQAARRLYNPLGKKLPLPLVVELNRRLVKGYTTYKDDPRVVELKKDVLEYNRQLRALGVRDHQVEWGNPAKHPWWHILGTLIYRLGELFFLGIGTLPGLAMFWPVFVTTKVISYQKSKEALAASTVKLQGRDVITTWKLLVAMAFAPALYAYYTVIVSIWLVYNRRDGYYTHKVPWWMVARTYVPDFVPVWLFAILFLILCILITFAALRIGEIGMDVVKSLPPLFVALNPRSSSRFAKLQRRRKALSEKVTKVINELGPEVFPDFDAARIVPDAYREGAYQSKYKKMPEEPRIDATEPTTPTSGTFEERTAESPGSRSMLPFGFLPSNEAFHNIGGFGFFASRPTTPKSRSRSSSAGGALASATSLKFTSLDHDEVSKRIRGAMRERGRKRESEGAETGTESSWDMADDERMTPTTEDEEPKKDR
>XP_007744568_Cladophialophora_psammophila
MPSQAGSSKEALPRAPQRGRGKKKGNQLQIPWLYDLVLWALSILIDLFFREVHPRGAWKVPKTGPVILVAAPHANQFVDSLILMRILKREAKRRISYLVAEKSTKRKFIGTLSTAIGAIPVGRALDKVKSAKGKIFLPDQDNDPTLIQGVGTDFTKGDFEVGGLIVLPKVRGQTPSTEIAEIISPTELRLKKPFKTPEALESLTSTGTVGGETNEQQIESRGCSFKVAPYVDQTKVYNAVFDELDAGGCIGIFPEGGSHDRPDLLPLKAGVAIMALGAEARHPGCGVKIIPIGMNYFHAHKFRSRAVIEFGHPIECHPEQVEAYKAGDRRNAVGSLLETVFQGLVAVTQSSPDYDTLMLVQAARRLYNPLGKKLPLPLVVELNRRLVKGYTTYKDHPRVVELKKDVLQYNRQLRALGVRDHQVEWGNPAKHPWWHILGTLIYRLGELFFLGIGTLPGLAMFWPVFVTTKVISYRKSKEALAASTVKLQGRDVITTWKLLVAMAFAPALYAYYTIIVSLWLVYNRRDGYYTYKVPSWMVARTYVPDFVPVWLFAILFLILCILLTFAALRIGEIGMDVVKSLPPLFVALNPRSSSRFAKLRQRRQALSEKVTRVINELGPEVFPDFDAARIVPDAYREGAYQSKYKKMPDEPRMDSTEPTTPTSGAFEERTAESPGSRSLLPFGFLPSNEAFHNIGGFGFFASRPTTPKSRSRSSSAGGALASATNLKFTTLDHDEVSKRIRGAMRERGRKRESEGAETGTESSWDMADDERMTPTTEDEETKKDR
>XP_018689172_Fonsecaea_erecta
MPSQPGSSKEALSKTTQRGRGKKKGNKLQKPWLYDLVLWALSILIDLFFREVHPRGAWKVPKTGPVILVAAPHANQFVDSLILMRILKHEAKRRISYLIAEKSTTRKFIGTLSTAIGAIPVGRALDKVKPAKGKIFLPDQDNDPTLIEGVGTDFTNGDFEVGGLIVLPKVRGQTPSTEIAEIISPTQIRLKKPFKSPEALESLTGNGPVGGDTNEQQIESRGCSFKVAPYVDQTKVYNAVFDELDAGGCIGIFPEGGSHDRPDLLPLKAGVAIMALGAEARHPGCGVKIIPIGMNYFHAHKFRSRAVIEFGHPIEVHPDQVEAYKAGDRRNAVGSLLETVFQGLVAVTQSSPDYDTLMLVQAARRLYNPLGKKLPLPLVVELNRRLVKGYTTYKDDPRVVELKKDVLEYNRQLRALGVRDHQVEWGNPAKYPWWRILGTLIYRLGELFFLGIGTLPGLAMFWPVFVTTKVISYKKSKEALAASTVKLQGRDVITTWKLLVAMAFAPALYAYYTAIVSLWLVYNRRDGYYTHKVPWWMVARTYVPDFVPVWLFAILFLILCILITFAALRIGEIGMDVVKSLPPLFVALNPRSSSRFAKLQQRRHALSVKVTKVINELGPEVFPDFDAARIVPDGYREGAYQSKYKKMPEEPRIDSTEPTTPTSGTFDERTPESPGSRSMLPFGFLPSNEAFHNIGGFGFFASRPATPKSRSRSSSAGGALTSSTGLKFTTLDHDEVSKRIRGAMRERGRKRESEGAETGTESSWDMADDERITPTTEDEEPKKDR
>XP_022510157_Fonsecaea_monophora
MPSQAPSSKEAAPKAAPRGRGKKKGNQLQKPWLYDLVLWALSVLIDLFFREVHPRGAWKVPKTGPVILVAAPHANQFVDSLILMRILKHEAKRRISYLIAEKSTKRKFIGTLSAAIGAIPVGRALDKVKPAKGKIFLPDQDNDPTLIQGVGTDFTNGDFEVGGLIVLPKVRGQTPSTEIAEIISPTELRLKKPFKSPEALESLTGNGTVGGDTTNEQQIESRGCSFKVAPYVDQTKVYNAVFDELDAGGCIGIFPEGGSHDRPDLLPLKAGVAIMALGAEAQHPGCGVKIIPIGMNYFHAHKFRSRAVIEFGHPIEVHPDQVEAYKAGDRRNAVGSLLETVFQGLVAVTQSSPDYDTLMLVQAARRLYNPLGKKLPLPLVVELNRRLVKGYTTYKDDPRVVQLKKDVLEYNRQLRALGLRDHQVEWGNPAKHPWWHILGTLIYRLGELFFLGIGTLPGLAMFWPVFVTTKVISYKKSREALAASTVKLQGRDVITTWKLLVAMAFAPALYAYYTIIVSLWLVYNRRDGYYTHRVPWWMVARSYVPDFVPIWLFAVVFLILCILITFAALRIGEIGMDVVKSLPPLFVALNPRSSSRFAKLQRRRQALSEKVTKVINELGPEVFPDFDAARIVPDAYREGAYQSRYKKMPEEPRIETTEPTTPTSGAFEDRTGESPGSRSMLPFGFLPSNEAFHNIGGFGFFASRPTTPKSRSRSSSAGGALTSATSLRLTTLDHDEVSKRIRGAMRERGRKRESEGAETGTESSWDMADDERMTPTTEDEEPKKDR
>XP_016631523_Fonsecaea_multimorphosa
MPSQAGSSKEALSKAAPRGRGKKKGNQLQIPWVYDLVLWALSILIDLFFREVHPRGAWKVPKTGPVILVAAPHANQFVDSLILMRILKQEAKRRISYLIAEKSTKRKFIGTLSTAIGAIPVGRALDQVKPAKGKIFLPDQDNDPTLIQGVGTDFTNGEFEVGGLIVLPKVRGQTPSTEIAEIISPTQIRLKKPFKSPEALESLTGNGTVGGDTNEQEIESRGCSFKVAPYVDQTKVYNAVFDELDAGGCIGIFPEGGSHDRPDLLPLKAGVAIMALGAEARHPGCGVKIIPIGMNYFHAHKFRSRAVIEFGHPIEVHPDQVEAYKAGDRRNAVGSLLETVFQGLVAVTQSSPDYDTLMLVQAARRLYNPLGKKLPLPLVVELNRRLVKGYTTYKDDPRVVELKKDVLAYNRQLRALGVRDHQVEWGNPTKHPWWRILGTLIYRLGELFFLGIGTLPGLAMFWPVFVTTKVISYKKSKEALAASTVKLQGRDVITTWKLLVAMAFAPALYIYYTVIVSVWLVYNRRDGYYTHKVPWWMVARTYVPDFVPISLFAILFFILCILITFAALRIGEIGMDVAKSLPPLFVALNPRSSSRFAKLQQRRQALSEKVTKVINELGPEVFPDFDAKRIVPDAYREGAYQSKYKKMPEEPRIDSTEPTTPTSGAFEERTAESPGSKSMLPFGFLPSNEAFHNIGGFGFFASRPTTPKSRSRSSSAGGALASAGSLKFTTLDSDEVSKRIRGAMRERGRKRESEGAETGTESSWDMADDERMTPTTEDEEPKKDR
>XP_022494883_Fonsecaea_nubica
MPSQAPSSKEAPPKAAPRGRGKKKGNQLQIPWLYDLVLWALSVLIDLFFREVHPRGAWKVPKTGPVILVAAPHANQFVDSLILMRILKREAKRRISYLIAEKSTKRKFIGTLSTAIGAIPVGRALDKVKPANGKIFLPDQDNDPTLIQGVGTDFTNGEFEVGGLIVLPKVRGQTPSTEIAEIISPTELRLKKPFKSPEALESLTGNGTVGGDTTNEQQIESRGCSFKVAPYVDQTKVYNAVFDELDAGGCIGIFPEGGSHDRPDLLPLKAGVAIMALGAEAQHPGCGVKIIPIGMNYFHAHKFRSRAVIEFGHPIEVHPDQVEAYKAGDRRNAVGSLLETVFQGLVAVTQSSPDYDTLMLVQAARRLYNPLGKKLPLPLVVELNRRLVKGYTTYKDDPRVVELKKDVLEYNRQLRALGLRDHQVEWGNPAKHPWWHILGTLIYRLGELFFLGIGTLPGLAMFWPVFVTTKVISYKKSREALAASTVKLQGRDVITTWKLLVAMAFAPALYAYYTIIVSLWLVYNRRDGYYTHKVPWWMVARTYVPDFVPVWLFAVVFLILCILITFAALRIGEIGMDVVKSLPPLFVALNPRSSSRFAKLQRRRQALSEKVTKVINELGPEVFPDFDAARIVPDAYREGAYQSRYKKMPEEPRIETTEPTTPTSGAFEDRTGESPGSRSMLPFGFLPSNEAFHNIGGFGFFASRPTTPKSRSRSSSAGGALTSATSLKLTTLDHDEVSKRIRGAMRERGRKRESEGAETGTESSWDMADDERMTPTTEDEEPKKDR
>XP_013281050_Fonsecaea_pedrosoi
MPSQAPSSKEAPPKAAPRGRGKKKGNQLQKPWLYDLVLWALSVLIDLFFREVHPRGAWKVPKTGPVILVAAPHANQFVDSLILMRILKHEAKRRISYLIAEKSTKRKFIGTLSAAIGAIPVGRALDKVKPAKGKIFLPDQDNDPTLIQGVGTDFTNGDFEVGGLIVLPKVRGQTPSTEIAEIISPTELRLKKPFKSPEALESLTGNGTVGGDTTNEQIESRGCSFKVAPYVDQTKVYNAVFDELDAGGCIGIFPEGGSHDRPDLLPLKAGVAIMALGAEAQHPGCGVKIIPIGMNYFHAHKFRSRAVIEFGHPIEVHPDQVEAYKAGDRRNAVGSLLETVFQGLVAVTQSSPDYDTLMLVQAARRLYNPLGKKLPLPLVVELNRRLVKGYTTYKDDPRVVQLKKDVLEYNRQLRALGLRDHQVEWGNPAKHPWWHILGTLIYRLGELFFLGIGTLPGLAMFWPVFVTTKVISYKKSREALAASTVKLQGRDVITTWKLLVAMAFAPALYAYYTIIVSLWLVYNRRDGYYTHRVPWWMVARTYVPDFVPIWLFAVVFLILCILITFAALRIGEIGMDVVKSLPPLFVALNPRSSSRFAKLQRRRQALSEKVTKVINELGPEVFPDFDAARIVPDAYREGAYQSRYKKMPEEPRIETTEPTTPTSGAFEDRTGESPGSRSMLPFGFLPSNEAFHNIGGFGFFASRPTTPKSRSRSSSAGGALTSATSLKLTTLDHDEVSKRIRGAMRERGRKRESEGAETGTESSWDMADDERMTPTTEDEEPKKDR
>XP_007761795_Cladophialophora_yegresii
MPSQQDPSDGGPSKAPVRVRGRKKRGNQLQKPWLYDLVLWALSILIDLFFREVHPRGAWKIPKTGPVILVAAPHANQFVDSLILMRLLKNEADRRISYLIAEKSTKRRFIGTLSRAIGAIPVGRAMDSVKPAKGKIFLPDQDNDPTLIRGVGTDFKHGDFEVGGLIVLPKVRGQTPSTEIAEIISPTEIRLKKPFKTPEALESLTGTGSPNGDPSEQQRGCSFKVAPYVDHSKVYDAVFDELESGGCIGIFPEGGSHDRPDLLPLKAGVALMALGAEAKHPGCGVKIIPIGMNYFHAHKFRSRAVIEFGHPIEVDPEQVEKYKAGERRNAVGSLLETVFQGLVAVTQSSPDYDTLMLVQAARRLYNPLGKKLPLPLVVELNRRLVKGYTTYKDDPRVVELKKDVLEYNRQLRALGVRDHQVEWGNPAKRPWWLILGTLIYRLGELFLLGIGTLPGLAMFWPVFVTTKVISVRKSREALAASTVKLQGRDVIGTWKLLVAMAFAPALYIYYTVVVSVWLVYNRRDGYYTYRVPWWMVARTYVPDFIPIWLFSVLFILVCILVTFAALRIGEIGMDVAKSLPPLFVALNPRSSSRFAKLRQRRQALSERVTNVINELGPEVFPDFDAARIVADPYKEGVYQSKYKKMPEEPRIDTAEPATPTSGAFEERSPESPSAKSMFGLLPSNEAFSNIGGFGFFASRPTTPKSRSRSSSAGGALTSSISPFKMTSLDHDEVSKRIRGAMRERGRKREGEGAETETESSYDMADDGRMTPATEDEEPKKDR
>XP_016234433_Exophiala_spinifera
MDGAKEKPVKAPRRTKKKRGNEKLIPWLYDLVLWVMSVLIELFFREVHPRGAWKVPRTGPVILVAAPHANQFVDSLILMRILKTEARRRISYLIAEKSTHRKFIGTLSKAIGAIPVARALDNVKPAQGKIFLPDPENDPTLVKGIGTDFKNGRFEIGGLIVLPKVRGQTPSTDIAEIISSTELRLKKPFKTQEALESITKPASDGDSTPGCSFKVAPFVDQTKVYNAVFQELDAGGCIGIFPEGGSHDRPDLLPLKAGVAIMALGAEANHPGCGVKIIPIGMNYFHAHKFRSRAVIEFGHPIEVHPDQVAAYKSGDRRNAVGSLLETVYQGLLSVTQACPDYDTLMLVQAARRLYNPWGKKLPLPLVVELNRRLVKGYTKYQDDPRVVAVKKDVLNYNRQLRALGIRDHQVEWGNAAKRPWWLVFGTLIYRLGELFLLGIGTLPGLAMFWPVFVTTKVISVKKSREALAASTVKLQGRDVITTWKLLVAMAFAPALYAYYTIIVSLWLVYNRRDGYYTYRVPWWMVARTYVPDFVPIWLFAVSFLVLCISITFAALRIGEIGMDVVKSLPPLFIALNPRSSSRIARLRETRAALSVKVTELINTLGPEVFPDFDAERIVADPFREGAYQSSYKKMPEEPRLLDGGEPMAPTPGAFEATSESPVQRSFSSMLPSNESFGNIGGFGFFASRPTTPKSRSRSSSAGGALTSASMPLKALSTLNTTESFDEVSKRIRGAMRERGRKRESEGMDTGTESSWDMASEGDEEPKKEK
>XP_016259858_Exophiala_oligosperma
MDGATEKPVKNVRRSKKKRGNEKLIPWLYDLVLWVMSVLIELFFREVHPRGAWKVPRTGPVILVAAPHANQFVDSLVLMRILKTEARRRISYLIAEKSTHRKFIGTLSKAIGAIPVGRALDKVKTAKGKVFLPDPDNDPTLVRGIGTDFQNGQFEVGGLIVLPKVRGQTPSTEIAEILSATELRLKKPFKTQEALESITRPASNEEPSPGCSFKVAPFVDQTKVYNAVFQELDAGGCIGIFPEGGSHDRPDLLPLKAGVAIMALGAEANHPGCGVKIIPIGMNYFHAHKFRSRAVIEFGHPIEVHPDQVAAYKSGDRRNAVGSLLETVYQGLLAVTQACPDYDTLMLVQAARRLYNPWGKKLPLPLVVELNRRLVKGYTKYQDDPRVVSVKKDVLNYNRQLRALGIRDHQVEWGNAAKRPWWLVFGTLSYRLGELLVLGVGTLPGLAMFWPVFVTTKVISVKKSREALAASTVKLQGRDVITTWKLLVAMAFAPALYAYYTIIVSLWLVYNRRGGYYTYQVPRWMVARTYVPDFVPMWLFAISFLILCIGITFAALRIGEIGMDVVKSLPPLFIALNPRSSSRIARLRVTRAALSVKVTDLINTLGPEVFPDFDAERIVADPYREGAYQSSYKKMPEEPQMLDGGEPSTPTSGAFEAVPESPGHRSFSSLLPSNESFGNIGGFGFFASRPATPKSRSRSSSAGGALTSASMPLKALSTLNTGESFEEVSKRIRGAMRERGRKRESEGVDTGTESSWDMASEEGEEEPKKEK
>XP_013319296_Exophiala_xenobiotica
MPEPADGGMTKPVKAGRKNKKKRGNQLMIPWLYDLVLWTMSVLIDLFFREVHPRGAWKVPRQGPVILVAAPHANQFVDSLILMRILKTEARRRISYLVAEKSTKRKFIGTLSKAIGAIPVGRALDKVKPAEGKIFLPDPDNDPTLIRGVGTDFKNGQFEIGGLIVLPKVHGQTPSTEIGEILSSTELRLKKPFKTPEALEALTGAGSQSDGDPSQRDSRGCSFKVAPFVDQTKVYNAVFQELDAGGCIGIFPEGGSHDRPDLLPLKAGVAIMALGAEANHPGCGVKIIPIGMNYFHAHKFRSRAVIEFGHPIEVHPDQVAAYKAGDRRNAVGSLLETVYQGLLAVTQACPDYDTLMLVQAARRLYNPWGKKLPLPLVVELNRRLVKGYTKYQDDSRVIELKKDVLNYNRRLRALGIRDHQVEWGNAAKRPWWLVFGTLIYRLGELLVLGLGTLPGLAMFWPVFVTTKVISVKKSREALAASTVKLQGRDVITTWKLLVAMAFAPALYVYYTVIVSLWLVYNRRDGYYTHQVPWWMVARTYVPDFIPIWFFAIFFLILCICITFAALRIGEIGMDVVKSLPPLFIALNPRSSSRIAKLRETREALSAKVTDLINTLGPEVFPDFDAERIIADPFREGAYQSSYKKMPEEPRMLDGDEPSTPTSGAFETVPESPGARSYGLLLPSNESFGNIGGFGFFASRPATPKSRSRSSSAGGALSSAGLPIKALSTLGGNESFDEVSKRIRGAMRERGRKRASEGVDTGTESSWDMASDGDEEPKKEK
>XP_007726980_Capronia_coronata
MAKDDGSERSLISKLPRQGKKQGNKRQIPWLYDLVLWALSVLIDLFFREVHPRGAWKVPKKGPVILVAAPHANQFVDSLILMRILKTEANRRISYLIAEKSTKRKFIGTLSAASGAIPVARALDKVKPAKGKVYLPDPENDPTLLRGVDTDFTGPDFEVGGLIVLPKIRGQTPSTEIAEIISPTEIRLKKPFKTPEALESLHGVGSIYDTTASGGYPDEQSEPRGCSFKVAPHVDQTKVYNAVFEELEAGGCIGIFPEGGSHDRPDLLPLKAGVAIMALGAEANYPGCGVKIIPVGMNYFHAHKFRSRAVIEFGHPIEVHPDQVAAYKAGDRRNAVGSLLETVYQGLVSVTQSCPDYETLMLVQAARRLYNPTGKKLPLPLVVELNRRLVKGYTKYKDDPRVVELKKDVLDYNRELRALGLKDHQLEWGNPAKRPYWYVFGTLIYRLGELFFLTIGTLPGLAMFWPVFVTTKVISAKKSREALAASTVKLEGRDVIATWKILVAMAFAPTLYIYYTVIVSLWLAYNRRGGYYTYRLPWWMVARTYVPDFLPMWLFAILFFILCISVTFAALRIGEIGMDIVKSLPPLFIALNPRSSSRIVRLRARRERLSAKVTEVINTLGPEVFPDFDAKRIVADSYREGAYQSRYKQVPEEPRLVDSVEPATPTSGGFEDSADSSTSKSFSFLPSNESFGNIGGFGFFASRPATPKSRSRSRSQSSSGRGALTSTLKPFSALNDKTSLDEVSKRIRGAMRERGRKRENEGVETGTESSWDMASDGRVTPTTEDEEPKKDR
>XP_007734335_Capronia_epimyces
MAQGGSSEKSQGGSSEKSQGGSADKSLISKLPRRSKKKGNQRQIPWLYDLVLWALSVLIDLFFREVHPRGAWKVPKKGPVILVAAPHANQFIDSLILMRILKTEANRRISYLIAEKSTKRMFIGFMSAASGAISVGRALDKVKPAKGKIYLPDPENDPTLIRGIDTDFKNADFEVGGLIVLPKNRGQTPSTDIAEILSPTEIRLKKPFKSPEALECLTSTGPSDPGTAAAGTSEQKHSEQRGCSFKVAPYVDQTKVYNAVFEELEAGGCIGIFPEGGSHDRPDLLPLKAGVAIMALGAEANYPGCGVKIIPIGMNYFHAHKFRSRAVIEFGHPIEVHPDQVEAYKAGDRRNAVGSLLETVYQGLVAVTQSCPDYDTLMLVQAARRLYNPTGKKLPLPLVVELNRRLVKGYTKYKDDPRVVELKQDVLDYNRQLRALGIRDHQLEWGNPAKRPRWYILGTLIYRLGQLLILGMGTLPGLAMFWPVFVTTKVISAKKSREALAASTVKLEGRDVIATWKLLVAMAFAPALYIYYTVIVSFWLTYNRRGSYYTHRVPWWMVARTYVPDFLPIWLFAILFFILCIGVTFAALRIGEIGMDIVKSLPPLFVALNPRSSSRIVQLRHRRERLSAKVTEVINTLGPDIFPDFDAKRIVADPFREGAYQSKYKKMPEEPRLADSVEPPTPTSGGFDDTAESAKSFGFLPSNESFGNIGGFGFFASRPTTPKSRSRSRSSSAGGALSSGLKPLKALNDGPSVTSLDEVSKRIRGAMRERGRKRESEGVETGTESSWDMASEGQVTPPTEDEEPKKDR
>XP_009161326_Exophiala_dermatitidis
MAQGDSEKKPLVSKLPGQGKKRGNKRQIPWLYDLVLWTMSVLIDLFFREVHPRGAWKIPKKGPIILVAAPHANQFVDSLILMRIVKTEANRRISYLIAEKSTKRKFIGTLSAAIGAIPVARALDKVKPAQGRIYLPDPDHDPTLVRGIGTDFTNGDFEVGGLIVLPKVRGQAPSTEIAEIISPTEIRLKKPFKTPEALEALNANGAATQAITSGEGSEEIQPENLGTTFKVAPYVDNSKVYNAVFEELEAGGCIGIFPEGGSHDRPDLLPLKAGVAIMALGAEAKYPGCGVKIIPVGMNYFHPHKFRSRAVIEFGHPIELHPDQVEAYKAGDRRNAVGSLLETVYQGLISVTQACPDYDTLMLVQAARRLYNPTGKKLPLPLVVELNRRLVQGYTKYKDDPRVVELKKDVLDYNRELRALGIRDHQVEWGNPAKRPRWYVFGTLIYRLGELLFMGIGTLPGLAMFWPVFVTTKVISVKKSREALAASTVKIKGRDVIATWKLLVAMAFAPALYIYYTVVVSLWLAYNRRGGYYTYRVPWWMVARTYVPDFVPMWLFSILFFILCICVTFAALRIGEIGMDIVKSLPPLFVALNPRSSSRIVQLRQKRERLSAKVTDVINTLGPEVFPDFDAKRIVADPFKEGAYQSSYKQMPEEPRLPDSADPATPTSGGFQDVGASSASSPFSFLPSNESFGNIGGFGFFSSRPATPSGRSRSRSRSSSGGGGLTSVLKPFSTLSDNGSLDEVSKRIRGAMRERGRKRESEGVETGTESSWDMASAGQITPTTEDEEPKKDR
>XP_013259832_Exophiala_aquamarina
MADDGASKKVSKRGKKRGNKLQIPWLYDLVLWSMSVLVDLFFREVYPRGAWKVPRTGPVILVAAPHANQFVDSLILMRILKSEAKRRISYLIAEKSTKRKFIGTLSGAIGAIPVGRALDKVKPAEGKIFLPDQDNDPTLLQGVGTDFKNGQFEIGGLIVLPKVRGQSPSTEIAEIISSTELRLKKPFKTPEALEALTSNGLESGKTTPGGSNAQKVESRGCKFSVAPFVDQTKVYNAVFEELDAGGCIGIFPEGGSHDRPDLLPLKAGVAIMALGALANNPDCGLKIIPIGMNYFHAHKFRSRAVIEFGHPIEVHPEQVAAYKAGDRRNAVGSLLETVFQGLVAVTQSSPDYDTLMLVQAARRLYNPTGKKLPLPLVVELNRRLVKGYTQYKDDPRVVKLKKDVIDYNRQLRALGIKDHQVEWGNAAKRPWWLILGTLLYRLGELLVLSVGTLPGLMMFWPVFVTTKVISVKKSREALAASTVKLQGRDVITTWKLLVAMAFAPALYAYYTIIVTLWLVYNRRDGYYTHRVPWWLTAKTYVPNFVPVWLFAILFFILCISITFAALRTGEIGMDIVKSLRPLFTALSPRSSSRLSKLVDTRQRLSAEVTEVINTLGPEVFPDFDAARIVADPYKDGAYQSSYKTMPDEPRITEATEPSTPTSSGLEERSPSTPTGKSFGLLPRNESFGNIAGFGFFASRPATPKTRSRSSSAGGALTIGSFKGFSTLDGKESFDEVSKRIRGAMRERGRKRGESEGGETATESSWDMASDGQMTPTTEDEEPKKDR
>XP_016229429_Exophiala_mesophila
MERTQTSSRPARKRRQRRQIKWLYDLVLWAMSVLIDLFFREVHPRGAWKVPRKGPIILVAAPHANQFVDSLVLMRILKTEAKRRISYLIAEKSTKRKFIGTLSTAIGAIPVGRALDKVKPAQGNIFMPDQDNDPTLIHGVGTNFKNGQFEIGGLIVLPKVRGQTPSTEIAEIISPTELRLKKPFKTPEALESLNRNGPESGSDTPGRGSNGSRGCKFSVAPFVDQTKVYNSVFEELDDGGCIGIFPEGGSHDRPDLLPLKAGVAIMALGALANNPDCGVKIIPIGMNYFHAHKFRSRAVIEFGHPIEVHPDQVAAYKAGDRRNAVGSLLETVFQGLVAVTQSSPDYDTLMLVQAARRLYNPTGKKLPLPLVVELNRRLVKGYTQYKDDPRVVKLKQDVLDYNRQLRALGIRDHQVEWGNASKRPWWLILGTLIYRLGELVVLGIGTLPGLAMFWPVFVTTKLISLKKSREALAASTVKLQGRDVITTWKLLVAMAFAPVLYAYYIVIVSLWLVYNRNGGYYTNKVPWWLLARTYVPDFVPIWLFAVSFLGLCISITFAALRIGEIGMDVLKSLPPLVAALDPRSSSRLVKLRAIRQALSAEVTDVINDLGPEVFPDFDANRIVADPFPEGAYQSSYKTMPEEPRITEATEPSTPTSGGPEGKSPDTPTGTSFGLLPRNESFRNIGGFGFFASRPTTPKSRSRSSSAGGALSMSGGLRPFSSVDNKESFDEVSKRIRGAMRERGRKRESEGIETATESSWDMASDGQMTPASEDEEPKKER
>XP_013272302_Rhinocladiella_mackenziei
MPTRAVTARSSRRTKKKGNQLQRPWLYDLVLWALSVLIDLFFREVHPRGAWKVPRQGPIILVAAPHANQFVDSLILMRILKTEARRRISYLIAEKSTKRKFIGTLSAAIGAIPVGRALDKVKPAEGKIFLPDQDNDPTLICGVGTDFKNGDFQVGGLIVLPKVRGQTPSTEIAEIISSTELRLKKPFKTQEALESLTGTGSTSGTSEDHHGNRVGSRGCPFRVAPYVDQTKVYNAVFEELEAGGCIGIFPEGGSHDRPDLLPLKAGVAIMALGAEANHPGCGVKIIPIGMNYFHAHKFRSRAVIEFGHPIEVHPEQVEAYKAGDRRNAVGSLLETVFQGLMSVTQSCPDYDTLMLVQAARRLYNPTGKKLPLPLVVELNRRLVKGYTTYQNDPRVVVLKKDISDYNRRLRALGIRDHQVEWGNPAKRPWWLILSTLIYRLGELLFLGLGTLPGLAMFWPVFVTAKVISARKSREALAASTVKLQGRDVITTWKLLVAMAFAPALYIYYTVIMSLWLLYNRREGYYTSRVPWWMVARSYVPDFVPVWLFAILFFILCISITFAALRIGEIGMDVIKSLPPLFVALNPRSSSRIVKLRQRREALSKKVTELINTLGPEIFPDFDAERIMADPFREGAYQSKYKKMPEEPRMSDSAEPTTPTSGVFEERSSDSAGSKSFSFLPSNESFGNIGGFGFFASRPATPKSRSRSSSAGGALSSTGMPVRALSTLDNRESFDEVSKRIRGAMRERGRKRESEAAETGTESSWDMASDGQITPTTEDEEPKKDR
>XP_018003480_Phialophora_attinorum
MPEGSVARGPPMNRTTRRRRGNERLIPWIYDIVVWSLGLLIDLYFREVHPRGAWKIPRSGPVIFVAAPHANQFVDSMILMRIFKMEANRRISWLIAEKSTKRKFVGAMSRAVGSIPVGRALDKVKKAEGRISLPDAEGDATLIEGQGVDFENGQFEVGGLIVLPKSGNQTPSAEIAKIESKTRIRLKKPFTSEVALKALKAEGGSSFQVAPFVDQGKVYTMVSDELDAGGVIGIFPEGGSHDRSDLLPLKAGVAIMALEALARNPNCGLKVIPIGMNYFHAHKFRSRAVIEFGHVIEVHPDQVEAYKAGDRRNAVGSLMSTVQDGLTAVTQSSPDYETLMLAQAARRLYNPHGKKLPLSLVVELNRRLVKGYTIYKDEPRVIEMKREVLQYNRELRALGVRDHQVEWGNTTKRPWWRVLSTLIYRLGELAVLAVGTLPGLAMFWPLFVVTKVISMKKSKEALAASTVKIKGRDVITTWKLMVALAVAPALYAYYTIIVSIWLVYNRRGGYYSDKVPYWMLARTYVPDWVPIWLFAIAFTILCISLTFAALRIGEIGMDVLKSLKPLIVALDPRSSSSLARLTEHRKELSAKVTDVINAFGPEVYPDFDANRIVADPFREGAYQSQYREIPETKVEGATEPTTPTAAELEDNTLYGRSLNFLPSNETFMNIGSFGFFSSRPHTPKSRSRSSSTGAGLGRGDGLKPFSSIDTQDLSQRIRGAMRERGKKRASNAGMSESSWDAVSEPDEEGVERKKER
>NP_596450_Schizosaccharomyces_pombe
MQHTFIYDTCLWILSILIDFFFREVKTRGSFRVPRKGPLILVAAPHANQFVDPLILMLQLRREVGRRTSILVAAKSYRQRFIGLMSRAFGAIPVERAQDLAIRGEGKIFVVAEGDKTAIHGKDTLFTKHSVGDTLLLPNNYGSSHIASIKSDTLLYVKREFRGEDAERVLLSPEGSSYKVAPEIDQTYVYNEVRRRLVKGACIALFPEGGSHDRPEMLPLKAGVAIMALETLSQHPDCGLQLLPCGMNYFHPHRFRSRAVLEFGSPLSIPTEYVELYKAKKRREAIQGVLDMIYDALLSVTVQAPDYETLMVIQACRRLYKPAHIQFALPKVVDLNRKLIVGYNHFKHDPRVIRLHDKILLYNRQLYRLGLRDHQVQSLQYSRFMILYKLVYRCCKLFLLALGALPGAILFSPVFIAAHRISVKKAAAALKASSVKIQGRDILATWKLLVALGMTPILYSFYALLCCYYIYSYKLIPHSSIFVYTVPIISTFLFPMVTYAALRFGEVAVDIYKSIRPLFLALIPSKANAVYILKDERKQLVAEVTDLINKLGPELFPDFDPDRITTTIEKPERPSRFARRLSSSVASDVDNLSQLHDTDLNSEVSAPAPLQNVYLYSPNPSALPPSDEEEKDINDKAKLIRNALRQRMGQRMTEIRSRDTPPEEVFSESDEELSD
```
