## Supplementary material for "Coding Sequence Insertions in Fungal Genomes are Intrinsically Disordered and can Impart Functionally-Important Properties on the Host Protein": fasta protein sequences: XP_715359.1_blasthits_fa.txt

```
>XP_715359_Candida_albicans
MSTFKPPANFSRVLSQPTFYEKIIITEQPSLIKGIPDGILALIVPVVAYWSYSMFFHIIDVYELAEQYRIHPSEEEKSRNKVTLHEVVRDVIFQHIIQTIAGFAVYCIDPIPKTGYELYTMWNLKYNYLPSFVPDWAIYYGYMYGWSFLRILIAFCIIDSWQFWLHRLMHINKSLYRRFHSRHHRLYVPYAFGALYNDPVEGFLLDTLGTGIASLVTGLSHRESIFLYTFATLKTVDDHCGYRLPFDIFQIIFPNNSVYHDIHHQMWGIKNNFSQPFFTFWDVLNNTQYKFVNEYKDLQKHITLTKYKEFLAKKSGSKSKSKQELEIEEEEKSIDKETKKEI
>XP_002418228_Candida_dubliniensis
MNTFKPPANLSRVLSQPTFFEKITITEQPSLINGIPDGILALIVPVVAYWSYSMFFHIIDVYELAEQYRIHPSEEEKARNKVTLYEVIRDVIFQHIIQTIAGFAVYCIDPIPKTGYEMYAMWNLKYNHLPSFVPDWAIYYGYMYGWSIFRILIAFCIIDTWQFWLHRIMHINKALYRRFHSRHHRLYVPYACGALYNDPVEGFLLDTLGTGIASLVTGLSHRESIFLYTFATLKTVDDHCGYRLPYDIFQIIFPNNSVYHDIHHQMWGIKNNFSQPFFTFWDVLNNTQYKFVNEYKDLQKHITLTKYKEFLAKKSSSKSKSKQELEIEEEEEIIDKETKKDI
>XP_002547054_Candida_tropicalis
MSTFKAPANFSMVLAQPKFFDNVTLSKQADLIEGIPDGILALIAPVVAYWTYSMFFHIIDVFELAEKYRIHPSEEEQSRNKVTHYEVFRDVIFQHIIQSIVGFIVYYFDPTPQTGGELYAMWNLKHNYLPSFVPDWAIYYGYMYGLSALKLAIAITIIDTWQFWLHRIMHVNKALYRRFHSRHHRLYVPYAYGALYNDPVEGFLLDTLGTGIASIATGLTHRECIVLYTFATMKTVDDHCGYRLPFDLFQILFPNNSVYHDIHHQMWGIKSNFSQPFFTFWDIFSNTQYKFVNEYKELQNHITLTKYKEFLAKKSRSTKKSKEEIDIEEEEKIINENKKDI
>XP_003866820_Candida_orthopsilosis
MNALKVPSNFSSMLSESSFYSTNNFTLTKKPDLIPGIPDGITALIAPIIAYWTYSMFFHIIDVYELAEKYRIHPSEDELKRNKVTLHEVVRDVILQHVIQTFVGLVVFYFDPTPMTGYEYYTMWQLKHHYLPKFVPDSVVYYGYMYGWSLFRLCIAITIIDTWQFWLHRLMHVNKTLYRRFHSRHHRLYVPYAFGALYNDPLEGFLLDTLGTGVASLTTGLSPRESIILYTFATLKTVDDHCGYKLPWDIFQIVFPNNSVYHDIHHQIWGIKNNFSQPFFTFWDTFNKTRYEFVEEYKELQNHITLEKYKEFLARKSRRGPANKQEKDNLREEAEITKETVEENKKTI
>XP_001528200_Lodderomyces_elongisporus
MNTSSSFQDVSSILSHPTYYPLKLNITRKPDIIPGLPDGVLALIAPIVAYWTYSSFFHFIDVYELAEKYRIHPSEEELKRNKVTVHEVVRDVILQHVIQTVVGLTVFYFDATQLTGFELYTMWQLKHNHLPSWVPNLVLYYGYMYGWSFLRLCVAFLVIDTWQYWLHRFMHVNKTLYRRFHSRHHRLYVPFAFGALYNDPLEGFLLDTLGSGIASIVAGLSHREQIVLYTFATLKTVDDHCGYRLPYDIFQIIFPNNSVYHDIHHQIWGIKNNFSQPFFTFWDVFNRTQYKFVNEYKDLQNHITLTKYKEFLAKKTRSGVRTEQEKENFKEETELTKETINELKKDI
>XP_007374936_Spathaspora_passalidarum
MSLSPPANFSSILSQPSFPKSSYNVILQPSLIEGIPDGIVALIAPIVAYWVYASFFHIIDVYELAEKYRIHPSEEEVARNKVTLHEVVRDVIFQHFIQTIVGYVVYKFDPPRTTGHELFAMWEIKQKYEFLPNILIYYGYMYGTSLLRLVIAITIIDSWQYWLHRIMHINKTLYRRFHSRHHRLYVPYAYGALYNDPIEGFLLDTLGTGIAALTTGLSPRECIVLYTFATMKTVDDHCGYRLPYDIFQMIFPNNSVYHDIHHQMWGIKNNFSQPFFTFWDTLNNTQYKFVNEYKELQNHITLTKYKEFLEKKTKSKQSEETKKEE
>XP_043047924_Scheffersomyces_spartinae
MSTTILQAINGDIPPEIKLKSRDPLMSGIPDGILAIIAPVIAYWSYSTVFHLVDVYELAEKYRIHPSEEEQLRNKVPLHRVVQDVIVQHIIQIIAASILYLFEPVPVTGDELYHMWTWKQFLPWLPASLIYYGYNYGVSIIKFLVAIFIVDTWQYWLHKTMHQHPKLYRWFHSRHHQLYVPYAYGALFNNPVEGFLLDTLGTGIAALVTGLSQREATFMYVFATMKTIDDHCGYAFPWDPFQIIFPNNSVYHDIHHQNWGIKSNFSQPFFIIWDKINGTEYHFIEEYKKTQKQITFKKYREFLDNKQKKKQ
>XP_001384651_Scheffersomyces_stipitis
METLAYLSPPKNLSTILSQPSFLYDKLHLSPRQDLIPGIPDGILALIAPIVAYWTYATFFHIIDVYELAEMYRIHPSEEEVSRNKASLRDVILDVVLQHIIQSIFGLAVYKLDTPPRPGQDWEQMWVLRHNYLPPYVPDAVLYYGYMYGFSVLKLAAAITFVDTWQYWLHRIMHMNKTLYRRFHSRHHRLYVPYAYGALYNDPVEGFLLDTAGTGIAGFITFLSPRETIFLYTFATLKTVDDHCGYRLPFDLFQIIFPNNSIYHDIHHQNWGIKNNFSQPFFTIWDRWFGTQYKFVNEYRDLQEHITLSKYKEFLEKKTGGRYSKHKSGSQKEESLTPVESKKEQ
>XP_020064856_Suhomyces_tanzawaensis
MDSLITLTNRIAPPRNFTLLLSSPAKAPLILVYPKPDLISGIPDGVLALIAPVAAYWTYATIFHVIDVYQLAEKYRIHPSEEEEARNKAPLSAVLQDVVIQHIVQTVIGYLVYQLDGPPVTGYEVYQMWRIKHNFLPAFVPDIAVYYGYMYGWSLVRICVAFVFIDSWQYWLHRLMHTNRYLYRRFHSRHHRLYVPYAFGALYNDPVEGFLLDTAGTGLASILLGLSPRECIVLYTFATLKTVDDHCGYRLPYDLFQVIFPNNSIYHDIHHQSWGIKHNFSQPFFTVWDYFFGTQYQFTKEYKEQQQRITLAKYKEFLASKTARKTETKKEI
>XP_020074101_Hyphopichia_burtonii
MADSISPPRNFSSILSQPQSLAPIVKSVPKPNVIEGIPDGILALIAPIIAYWTYSTFFHLIDVYELAEKYRIHPSEEELLRNKASLSEVVQDVILQHVIQTIVGYAVYKIDPTPTTGHELYQMWYLKNNVFPSFVPDQVVWFSYMYLWSAFRLVIAICIIDSWQYWLHRLMHVNKKLYRRFHSRHHRLYVPYAYGALYNDPVEGFLLDTLGTGVASIVTCLSPRESILLYTFATMKTVDDHCGYKLPFDLFQIIFPNNSIYHDIHHQAWGIKHNFSQPFFTIWDRFNKTEYEFVDEYKSKQAQITLEKYKEFLAKKKYRKSPTSDVSKKDQ
>XP_015466558_Debaryomyces_fabryi
MPPENFSNVMWQPYEPVVNLSLKKNLIDGIPDGVVALVAPIIAYWSYASIFHIIDVYELAEKYRIHPSEEEEARNKATLKDVIKDVVIQHIIQTIVGGTFFLFDPPQTTGHELMIMWNLRQKYVPLFVPDNVVWVSYMYGWTILRVCIAICIIDTWQYWLHRIMHINKTLYRRFHSRHHRLYVPYAYGALYNDPVEGFLLDTLGTGVATILTNLSHRESIILFTFATLKTVDDHCGYRLPFDIFQIIFPNNSLYHDIHHQTWGVKNNFSQPFFTFWDKLNKTDYKFINEYKSMQDHITLTKYREFLANKQRKPNKKPVNTEPEKKKDI
>XP_459614_Debaryomyces_hansenii
MNSIPINFMPPENFSNVMWQSYEPVVSLSLKKNLIAGIPDGVLALVAPIIAYWGYATVFHIIDVYELAEKYRIHPSEEEEARNKATLKDVVKDVVIQHIIQTVVGGTFFLFDPPQTTGHEWMIMWNLRQKYVPLFVPDNVVWVGYMYGWTFLRICIAIGIIDTWQYWLHRIMHINKTLYRKFHSRHHRLYVPYAYGALYNDPVEGFLLDTLGTGIATIVTNLSHRESIILFTFATLKTVDDHCGYRLPFDIFQIIFPNNSLYHDIHHQTWGVKNNFSQPFFTFWDKLNKTDYKFVNEYKSMQDHITLTKYREFLANKQRKPNKKPVNTEPEKKKDI
>XP_006690316_Yamadazyma_tenuis
MEIPFLPPKNLTVISNASYAPPVFIEKKADLIEGLPDGILALIAPIVAYWVYSTFFHIIDVYKLAEAYRIHPSEEELAKNKAKISDVIKDVILQHIIQTIAGIVFYKLDKIPTTGYELNQMWYWKQKFTWVPNEVIWFLYTYGVSFFKVVLAFIIIDTWQFMLHRLMHVNKYLYSRFHSRHHRLQVPYAYGALYNDPVEGFLLDTCGTGVAGLLTGLTSRESLFLYTFSTMKTIDDHCGYRLPLDPFQFIFPNNSVYHDIHHQSWGFKHNFSQPFFTFWDRWFGTKYEFIEEYKELQKKVTLEKYKEFLNEKTKGKYNYNLKKDKKD
>XP_001482520_Meyerozyma_guilliermondii
MATIGFVPPQNLSSVLSRSTPPPEYVVVKRPDLIAGIPDGVLALVSPIIAYWTYATFFHIIDVYQLAEKYRIHPSAEEESRNKVTLPEVLRDVILQHIVQTIVGWTVYKFDPVPTTGFEIYEMWSLRQKYVPAFVSDTVLWWAYTYGFSLIRIVLAFCFIDTWQYTLHRIMHVNKWLYRRFHSRHHRLYVPYAYGALYNDPVEGFLLDTAGAGLASIVFNLTPRENICLYTFATMKTVDDHCGYRLPFDFFQWAFPNNSIYHDIHHQIWGIKSNFSQPFFTFWDRLFGTRYEFVNEYKTMQDHITLTKYREFLQAKEAKKRAARQKKEN
>XP_018712671_Metschnikowia_bicuspidata
MFAPPQNFSSMLASPHEPVSFAMKKPDLIPGISDGVLALLSPVIAYWTYATFFHIIDVYELAEKYRIHPSEEEQARNKASLKDVLYDVVIQHIIQTIVGYAVYRYDELPTTGHELHSMWNLRQTLFPTFVPDSFVWYGYMYGWSLLRLSIALCIIDTWQYWLHRTMHTNKVLYRRFHSRHHRLHVPYSYGALYNDPVEGFLLDTAGTGLAAIVLALSPRESLVLYTFATMKTVDDHCGYRFPFDPFQFLFPNNALYHDIHHQNWGFRSNYSQPFFTFWDKLTDTQYKFVSEYQEHQKQITLQKYKEFLEKRKQNKLSKDMAASDSTDSDILETQAKISKKMQ
>XP_002614764_Clavispora_lusitaniae
MLFTPPQNFSAILSQPVSPPMLLAPKPNLIAGIPDGILALMAPVIAYWTYSTFWHIIDVYELAEKYRIHPSEEEQARNKATLKEVLVDVLFQHVVQTFFGYVVYRFDPKPVTGNELYQMWHIKHKYLPSFVPDSFLWFGYNYGWSLLRLGISLCLIDTWQYWLHRIMHENRALYRRFHSRHHRLYVPYSYGALYNDPVEGFLLDTAGTGLSAILTGLSPREALVLYTFATMKTVDDHCGYRLPFDPFQMIFPNNALYHDIHHQNWGFKSNYSQPFFTFWDRLTRTQYEFVHEYKEKQKQITLEKYKEFLEKRKQKKEAMSESSSTDSVIESKKTI
>XP_025343344_Candida_haemuloni
MDVLSPPANISAAVADALLPPPVVVMPKSSLIPGLPDGILAIFAPVIAYWTYSTFFHIIDVYELAEKYRIHPSEEEESRNKAPLKDVLYDVVIQHIIQSVVAYAVYRIDPPPTTGHELYQIWYLKHNWAPTWVPDSLLWFAYTYGWSVLRMGVAFCIIDTWQYWLHRTMHLNKTLYRRFHSRHHRLYVPYAYGALYNDPVEGFLLDTVGTGIAGIITQLSPRESLFVYVFATMKTVDDHCGYRLPWDPFQFLFPNNAIYHDIHHQNWGFRNNFSQPFFTIWDKISNTQYQFVQEYKDKQNRITLEKYRLFLARRQEKKDAMMKKSSSMASTNSVSSSESNTAVGTPVSETKKTM
>XP_024712275_Candida_pseudohaemulonis
MDVLLPPANILAAVADALLPPPVLVAPKGDLIPGIPDGILAIFAPVIAYWTYSTFFHIIDVYELAEKYRIHPSEEEELRNKAPLRDVLFDVVVQHIIQLVVAYAVYRIDPPPTTGHELYQIWYLKHNWAPSWVSDSLLWFAYTYGWLVLRMGFAFCIIDTWQYWLHRTMHLNKTLYRRFHSRHHRLYVPYAYGALYNDPVEGFLLDTVGTGIAGIVTQLSPRESLFVYVFATMKTVDDHCGYRLPWDPFQFLFPNNAIYHDIHHQNWGFRNNFSQPFFTIWDRISNTQYQFVQEYKDKQNKITLEKYKLFLARRQERKDALMKKSASTASTNSTDSSESNTAVSTPVSENKKTI
>XP_025337603_Candida_duobushaemulonis
MDVLSPPANISAAVADALLPPPVLVAPKGDLIPGIPDGILAIFAPVIAYWTYSTFFHIIDVYELAEKYRIHPSEEEESRNKAPLRDVLFDVVVQHIIQSVVAYALYQIWYLKHNWAPSWVSDSLLWFAYTYGWSVLRMGFAFCIIDTWQYWLHRTMHLNKTLYRRFHSRHHRLYVPYAYGALYNDPVEGFLLDTVGTGIAGIVTQLSPRESLFVYVFATMKTVDDHCGYRLPWDPFQFLFPNNAIYHDIHHQNWGFRNNFSQPFFTIWDRISNTQYQFVKEYKDKQNKITLEKYKLFLARRQERKDALMKKSASTASTNSTDSSESNTAVSTPVSENKKTI
>XP_028891674_Candida_auris
MDVLSPPANFSAVVADKLLPPPVSIRPKPSLIPGIPDGILAIFAPVIAYWTYSTFFHIIDVYELAEKYRIHPSEEEESRNKASLRDVLWDVVVQHVIQSVAAYAVYRIDPPPTTGHELYTVWYLKHHWAPSWVPDSALWFAYMYGWSILRMGFAFCIIDTWQYWLHRTMHLNKTLYRRFHSRHHRLYVPYAYGALYNDPVEGFLLDTLGTGIAGLITQLSPRESLFVYVFATMKTVDDHCGYRLPWDPFQFIFPNNAIYHDIHHQNWGFRNNFSQPFFTIWDKMFNTQYQFVQEYRDKQNKITLEKYKLFLARREEKKQAKMNKSSSMAYTDSTASTVSGESTAVGTPEKETKKDI
>NP_010583_Saccharomyces_cerevisiae
MNVTSNATAAGSFPLAFGLKTSFGFMHYAKAPAINLRPKESLLPEMSDGVLALVAPVVAYWALSGIFHVIDTFHLAEKYRIHPSEEVAKRNKASRMHVFLEVILQHIIQTIVGLIFMHFEPIYMTGFEENAMWKLRADLPRIIPDAAIYYGYMYGMSALKIFAGFLFVDTWQYFLHRLMHMNKTLYKWFHSVHHELYVPYAYGALFNNPVEGFLLDTLGTGIAMTLTHLTHREQIILFTFATMKTVDDHCGYALPLDPFQWLFPNNAVYHDIHHQQFGIKTNFAQPFFTFWDNLFQTNFKGFEEYQKKQRRVTIDKYKEFLQERELEKKEKLKNFKAMNAAENEVKKEK
>XP_018223839_Saccharomyces_eubayanus
MNVTPNATAAAFFPPAFGLKTSFGFMHSAEAPAINLHMKESLLPEMSDGVLALIAPVVAYWALSSIFHCIDTFHLAERYRIHPSEEVAKRNKASRFHVFAEVILQHIIQTIVGYIFLHFEPTHMTGFEENAMWKLRSSIPQIVPDVALYYGYMYGISALKIFAGFLFVDTWQYFLHRLMHMNKTLYKWFHSVHHELYVPYAYGALFNNPVEGFLLDTLGTGIAMMLTHLTHREQMFLYTFATMKTVDDHCGYALPLDPFQWLFPNNAVYHDIHHQQFGIKTNFAQPFFTFWDNLFETNFKGFEEYQKKQRRVTIDKYKEFLHKRELEKKEKIKNFKAMNAASNDVKKEN
>XP_033765521_Saccharomyces_paradoxus
MNVTSNATAGASFPLAFGLKTSFGFMHYAKAPAVNLRVKESLLPEMSDGVLALIAPVVAYWALSGIFHVIDTFHLAEKYRIHPSEEVAKRNKASRMHVFLEVILQHIIQTIVGLVFLHFEPTYMTGFEENAMWKLRADLPRIIPDAAIYYGYMYGVSALKIFAGFLFVDTWQYFLHRLMHMNKTLYKWFHSVHHELYVPYAYGALFNNPVEGFLLDTLGTGIAMTLTHLTHREQIILFTFATMKTVDDHCGYALPLDPFQWLFPNNAVYHDIHHQQFGIKTNFAQPFFTFWDNLFQTNFKGFEEYQKKQRRVTIDKYKEFLQKRELEKKEKLKNFKAMNAAGNEVKKEK
>XP_003673087_Naumovozyma_castellii
MSESVAETVTTAAAAINKSVNNMPVKLARDSLLPWMSDDVLALVSPVISYWLFSLMFLGLDHLKAADKYRIHTIEEAEKRNRASKFHVLTHVLFQHLLQTFFGFALITYLDSNGVQHESANPWFIALPISLAKITAAFMIVDTWQYWLHRLMHYNKKLYKYLHSVHHELYVPYAFGALFNSPAEGFILDTFGTGIAMLITNLSAREQIILYNFATMKTVDDHCGYVLPYDPFQVCFNNNSIYHDIHHQPFGLKYNFAQPFFVFWDNLLGSSFREFNVLDSSAHLPKEQRSFGKNRLDINKYKEFLKNRRAARKDLSDVDAYKIEAGIAGEAKKIN
>XP_003669119_Naumovozyma_dairenensis
MSEYVSETVTGAVKDSVNDVIRETLPLISTTRDSIFASMSDDVLALISPVISYWTFSGMFFILDHMKSAQRFKIHSLEEAEKRNRATKTHVLTHVLFQHMLQTAFGYLLIVTMDSTGTHHISQRPFYIAYAISFIKLAIAFLIIDTWQYWLHRLMHYDKRLYKNLHSVHHELYVPYAFGALFNSPLEGFLLDTLGTGIAMLITNLSAREQIILYNFATMKTVDDHCGYVLPWDPFQVLFKNNSIYHDIHHQPFGLKYNFAQPFFIFWDNLLDSNFKDFNIQDPNIQIPDNEKSFLKNKLDINKYHYFLKNRKSLKNKSKEEIEIEQEIESANSKKAN
>XP_003957234_Kazachstania_africana
MVNETVSSVVNSTIADYTEFFSAAAEPQIVLSAKPSLVQGIPDGILALIAPVVAYWTFSMFFHTLDTFNLAETYRIHPSEEVKARNLASRFDVLCEVILQHIIQSVVGYGFYRFDGISQTGYESNQIWNIKKYLIVNLHLNQYLSLEIIDTLVNYAYNYGISAFKIAIGFVIIDTWQYWLHRLMHLNKTLYKKYHSVHHELYVPYAYGALFNAPLEGFLLDTLGTGIAAILTGLSQREQIILYTFATMKTVDDHCGYDLPFDPFQMIFPNNSVYHDIHHQTWGLKSNFAQPFFVFWDNVCSTKFAPMDSELKGVKRINIHQYKKFLQNRENERVEKLKKFKESMDVSNEEDKKIDETKKKDM
>XP_022463157_Kazachstania_naganishii
MNSSTEAVNATAETLFNGAAGKQFSFMYSSVAPAKHIVPRPSLVEGIPDGILALIAPVVAYWVVSGFFHLLDTFNLAEKYRIHPSAEVKSRNKAGRLEVLREVILQHCIQTLFGLTAYKFDAESVTGFEAYEMWHLKKDIYSFIGPQFASMIKDQWIVLFYKYGLSLIKLSLAFIFVDTWQFFLHYLMHYSSTLYKKFHSRHHQLYVPYAYGALFNAPTEGFLLDTLGTGIAMIVTRLSPREQIVLFTFATMKTVDDHCGYVLPFDPFQIFFPNNAVYHDIHHQEWGLKSNFAQPFFTFWDTVFGTRFPALKEMNTKKVNIHQYKQFLLNRDEERKVKLEKMKKVLEKDDE
>XP_446858_Candida_glabrata
MSVNGTLFEQSFNLKGGYDYMHTVSAPEIKLTPREDLTSYCSDGILALAAPVIAYWAQSAFFHIIDVFHLAEKYRIHPSEEIEKRNRATRLQVLREVIFQHIVQTVVGLIFLKFADESVTGFEQNEMWHWRQQAPGFIPDAAVYYAYMYGVSLIKLSLGFLFIDTWQYFWHRVMHLSPFMYKYFHSIHHELYVPYAYGALFNNPVEGFILDTLGTGIAMFLTGLTHREEAVLFTFATMKTIDDHCGYALPFDPFQIVFPNNAVYHDIHHQQFGLKTNFAQPFFTFWDNLFGTNFKGFEEYQKKQRRVTIDKYKEFLAKREAEKLEKIKNFSKKNENKKEK
>XP_004177609_Tetrapisispora_blattae
MNCSDSVRYPFLHGPQPPISLKARPDLLSWMSDGTFALVAPVVAYWVFSLFFHVIDTFKLLEKYRIHPPEEIASKNHASRLNVLAEVIFQHLLQTVVGFWFNRWDGHPVTGFEKREMWNWRRNVPGVVPDVLVVWAYRYGLSFVKLTLGFMFIDTWQYWLHYLMHANRRLYKMFHSVHHRLYVPYAYGALYNAPMEGLILDTLGTGLAMVLTGLTHREELVLFTFATLKTVDDHCGYAIPADPFQWFFPNNAVYHDIHHQTFGMNYNFAQPFFTFWDSLVNTQYPDFQAYSKQQRRISIDKYKEFLAKREQEKREKIAKLKDANAFIKDKTDAVASGVAAHVTAQVASVTA
>XP_003685664_Tetrapisispora_phaffii
MNSTVSEKLAQLTPYGYLHSKVAPTVTLTSKENWFDFATDGQLALFLPVIAYWTVSGFYHILDVYNLAEKYRIHPPEEITSRNKVGRFEVLYTVLFQHLIQVIVAYAFLQLEPAQTTGFEMNSMWKWRQALPFWVPDVAIYYGYSYAFPFAKIFTGFVIIDTWQYWLHRLMHVNSTLYKRYHSVHHRLYVPYAYGALYNAPTEGFLLDTLGTGIAMMITQLNHKEQVILFTFATLKTVDDHCGFTLPFDPFPMIFPNNTIYHDIHHQNWGIKYNYGQPFFTFWDTLFSTDYKGIDSYKEKQKQITLEKYKEFLKERKQKKN
>XP_001646736_Vanderwaltozyma_polyspora
MSSNSTLLEIQPGFSFMDSIKAPVPVIVEKNSILSNMTDGMLALVIPVVAYWAFSIFFHIIDTFQLAEQYRIHPSEEVAKRNKASRMDVLSEVIFQHIMQTVVGLAFIHFDPLPTTGFEMNEMWKLRQSIPSFVPNIAVYYLYTYGFSIIKISLGFVFVDTWQYWLHRLMHTNMTLYRKFHSRHHRLYVPYAYGALYNAPLEGFLLDTLGTGIAMVLTGLTYREQMFFYTFATLKTVDDHCGYALPWDPFQMFFPNNSVYHDIHHQNFGIKTNYAQPFFTFWDTLFSTNFKGIEDYQKKQKKITIDKYREFLASREEERKKTK
>XP_003681767_Torulaspora_delbrueckii
MNSSTAFDQIYELKSPYGFMHSAVEPTAVIAAKKDLLPYMSDGVLALVAPVVAYWSFSIIFHLIDTLHLAEKYRIHPSEEVASRNKAGRVEVLCEVIFQHIVQSVVGLGFLWLDEKPLTGFENRDMWLLRQQIPAAIPDAAVYYFYMYGFSALKLFGGFAIIDTWQYWLHRLMHTNMTLYKKFHSRHHRLYVPYAYGALYNAPLEGFLLDTLGTGIAMLVTGLTHREQIILYTFATMKTVDDHCGYALPFDPFQILFPNNAVYHDIHHQNFGIKTNYAQPFFTFWDTLFGTNFKGFEGYQKAQRRVTIDKYKQFLTERKTKAKK
>XP_037142213_Zygotorulaspora_mrakii
MNVSSGFDEAYKVKGMFGYMHSDVAPEVILRPKADILSFIPDNVLTLALPVVAYWALSLIFHSIDVLHLAEKYRIHPSAEVAARNRVGRIEVLCEVLFQHIVQSVVGFVTQIWDTPPMTGYEERALWKWRQYLPSSIPDAAIYVGYMYGFSAVKLLVGFTFIDTWQYWLHRLMHTNSTLYRMFHSRHHRLYVPYAYGALYNAPVEGFLLDTLGTGIAMIITSLSYREQMVLYTFATLKTVDDHCGYALPWDPFQFFFPNNAVYHDIHHQNFGIKTNYAQPFFTFWDTLFGTYFKGFEDYQKAQRRVTIDQYKKFLDERKKKSQPGKTE
>XP_002498721_Zygosaccharomyces_rouxii
MNSSTFDYVEFKGPYGFMHSPVPPVVNIQPKPSLFSFVSDGVLALAAPVICYWTYSMFFHIVDIFELAEKYRIHDSEEVQSRNRAGRVEVFCEVIFQHIVQTTVGLLFLHFDAEPTTGFEQKAIWEWRRILPSVIPDFVVYYFYMYGISAIKEVIGFVVIDTWQYFWHRAMHMNKELYRRYHSRHHRLYVPYAYGALYNAPVEGFLLDTLGTGVAMLLTQMTHREQIMLYSFATLKTVDDHCGYAFPWDPFQIIFPNNSVYHDIHHQNFGIKTNFSQPFFTFWDSLFHTNFAGFEQYQNAQRRVTIDRYKDFLRERKELAQKGINTAYHPKRKQN
>XP_003645507_Eremothecium_cymbalariae
MSNSTSTAILLGYTNSFKMLNMSYMDSRVPPTVSIKSKKPLFSGITDGTLSLLAPVAAYWLFSGLFHLIDTFKLAEKYRIHPSKEVESRNKVSRLGVLVQVLIQHVIQTVTGLVMVYFDPEPVTGFENYQLWSWRQALPKWIPNYVIYLGYQYGISLLKLLIGFFIIDSWQFWLHYTMHMNKTLYKKFHAHHHRLYVPYAYGALYNNPMEGFFLDTLGSGIAAMVTRLTHVEQTILYTFATMKTVDDHCGYALPWDPFQWLFPNNAVYHDIHHQSFGIKSNFSQPFFTLWDTICNTKFPQFKEYEKKQRRVTVDRYKRFLSEREFDRQKKLKLLSKKMS
>NP_982476_Eremothecium_gossypii
MLNHTYSDIGVRLAPRFLPDVSFMDDVVAPLTAVKPRPTLVPGISDGHLSLLAPVLAYWVFSGLFHVMDTLRLAEKYRIHPSEEVASRNRAGRLDVLAQVVLQHIIQTLTGLVLVYYDGEPQTGMEQLAMWRWRQAAPGWVSNEAIYVAYHYGLSVAKLLVGFFLIDTWQFWLHYLMHMNKTLYRKFHAHHHRLYVPYAYGALYNNPVEAFVLDSCGTALAALVTRMTHREEMLLYTFATMKTVDDHCGYALPWDPFQWLFPNNAVYHDIHHQNFGIKSNFAQPFFTIWDSFCRTKFPQFEEYEKKQRRVTVDRYKQFLAERQMEREAKLTLLSKKLS
>XP_452663_Kluyveromyces_lactis
MANIVESAVQHLYLQVKDAMDVSFMNSKAPPASVITKKQDILPWISDGKLALALPVVAYWLYSMFFHYIDTNEVFEQYRIHPSEEVQQRNKASRLEVLKEVILQHFIQTFTGLGMLYLDPVPTSGFEKYEMWKWRQSLPFFVPSVFIKFMYCYGWSMIRIFIGFCIVDSWQYWLHRVMHMNKTLYKKFHSRHHRLYVPYAYGALYNSPVEGFLLDTLGTGIAAIVTQLNHTEQVVLYTFATLKTVDDHCGYALPLDPFQWLFSNNAVYHDIHHQSFGIKSNFSQPFFTIWDKFCDTKYHGFEEYEKKQRRVTIDKYKEFLNKRKLEHQAKLKAMKEKMS
>XP_022675561_Kluyveromyces_marxianus
MSSVKSDFGTQLYQRINDALDVSFMASKDAPVAVITKKPDIFDWISDGKLALALPVVVYWAYSMFFHVIDTFELCEKYRIHPSEEVQKRNQASRTEVLREVLFQHLIQTVVGLTMLHFDPVPTTGFELLEMWKWRQTLPSFVPSLLIKFVYCYGFSILKIFTGFCIVDSWQYWLHRLMHENKELYKRFHSRHHRLYVPYAYGALYNSPVEGFLLDTLGTGIAALVTKLTHTEQVVLYTFATLKTVDDHCGYALRLDPFQWLFPNNAVYHDIHHQSFGIKSNFSQPFFTLWDTVCRTKFHGFEEYEQKQRRVTIDKYKEFLEKRKIENEERLKNLKKKMS
>XP_022629965_Lachancea_lanzarotensis
MNLVNTKWLEKNTYSFLDSAVAPLEQVQEQKSLISWLTDGQLSLVLPVVAYWSFSMFFHVIDTFELAERFRIHPPEEVQKRNKASRKEVLGEVLLQHMIQSVTGLAMLYMDPAPSTGFEQRAMWELRQLAPSWVPNRAIYVGYTYGISLAKVFVGFCIIDSWQYWLHRLMHTNKTLYRLYHSRHHRLYVPYAYGALYNSPLEGFLLDTLGTGIAAILTRLTHREQVILFTFATLKTVDDHCGYALPWDPFQWIFPNNAVYHDIHHQQFGIKTNYAQPFFTIWDQVCGTKFHDLEKYEHAQRRITIDKYKEFLSQREADKQAKMKAGFGNKKEN
>XP_002555302_Lachancea_thermotolerans
MDMTNATYLGFSGQKGSFSFMDSDVAPEVTIRPKESLLPWLSDGCLSLALPVIAYWSFSMMFHAIDTLRLAEQFRIHPSQEVASRNKAGRMEVLREVLFQHFLQTVTGGLLVYFDPEPTTGFEARAMWEWKRALPFWVPNQAIYYGYMYGISLIKVFVGFCIIDSWQYWLHRLMHNNKTLYKMYHSRHHRLYVPYAYGALYNSPAEGFLLDTLGTGIAAIVTKLTHREQIALFTFATLKTVDDHCGYALPWDPFQWIFPNNAVYHDIHHQQFGIKTNFAQPFFTLWDQLCGTKFHGLEQYEKAQRRITIDKYKEFLKEREAEKQAKIDQGFGNKKDN
>XP_020060952_Aspergillus_aculeatus
MATNASVVFELPPLPTYTLTPRPPLLDPIPDNLLALMLPIIAYWALSMVYHYIDVNDYFPQYRLHTPAEVLKRNHVTRWEVVRDVILQQVIQTMAGLAVAYFDDPEYLGKDEYNVAVWARRLRLAQKALPQLLALVGIDALGLSKNLSQNGWSMLGGAVAGGRYPGCTQSMILDSGVEAVVPAFTNWELSAASALYWYLIPALQFVWAVCVVDTWQYFLHRAMHMNRWLYVTFHSRHHRLYVPYAFGALYNHPVEGFLLDTAGTGVAFLTAGMSNRQGMWFFTFSTIKTVDDHCGYAFPWDPLQHFTSNNAAYHDIHHQSWGIKTNFSQPFFTIWDRLFKTRWEGDVKLRYERSREAAQKKVDNEAAGIANESSDPTSSGTSTPTLGRTSDESTSRPRRRKTVTLSPHVDGFKGVSHGVASSVL
>XP_001268585_Aspergillus_clavatus
MAANESVVFDYPPLPTYTLSPRPPIFTAIPDNILALILPVVAYWALSLFYHFIDVYDFFPQYRLHTPAEVLKRNKVTRWEVVRDVILQQVIQSLAGLVVAYLDPVEYIGREEYDVAVWAGRLRFAQRAIPRVLAIFGVDALGLASNLSKNGHTILAGALAGGHYPGVTQSLTLDSGLDAVVPAFTNWELLTASFIYWYLIPALQFTWAILVVDTWQYFLHRAMHMNRWLYVTFHSRHHRLYVPYAFGALYNHPVEGFLLDTAGAGLGFLTAGMTTRQAMWFFSCSTIKTVDDHCGYAFPWDPLQHFTSNNAAYHDIHHQSWGIKTNFSQPFFTFWDRLFNTRWNGDVRLKYERSREAAQKQVEQDASSAPAEETPYESAVISPATSTDSNARTRLRSKTVTLSPHVDSLKGVNHGVTRSVLHA
>XP_001264071_Aspergillus_fischeri
MAVNASFEYDYPPLPSYTLTPRPPLLAPIPDNILAVILPIVAYWGLSMVYHFIDVYDFFPQYRLHTPAEVLKRNKVSRWDVVRDVILQQVIQTLAGMALGYFDDVEYIGREEYDVAVWARRLRFAQKAIPRLLAVFGVDALGLSRSLSQNGHAILAGVLAGGQYPGVTRSFVMDSGIEAIVPAFTNWELSMASLIYWYFIPAVQFTVGVFIVDTWQYFLHRAMHLNRWLYVTFHSRHHRLYVPYAFGALYNHPVEGFLLDTAGAGIGFLATRMTNRQAMWFFTCSTIKTVDDHCGYAFPWDPLQHFTHNNAAYHDIHHQSWGIKTNFSQPFFTFWDRLFNTKWKGDVKLRYERSREAAQKQLDQDTSSAAASSNEESSYEGPVVSPDAPADSNARARLRRKTVTLSPHVDGLKGVNHGVTSSVLQA
>XP_041140919_Aspergillus_flavus
MAVNASVAYDLPPLPAYTLTPRPPLLSPIPDNVVALILPIIAYWALSMVYHYIDVYELFPQYRLHTPAEVLKRNHVSRWEVVRDVILQQIIQTMAGMAVSHFDPVECIGKEEYDVAVWAQRIRLLQRTFPRLLAVFGIDSMGLAKSLSKNGYSILGGVLAGGRYPGLTQTLVLENGVEAIAPAFAGWELSMASFIYWYFIPTMQFVWGVCVVDTWQYFLHRAMHLNRWLYVTFHSRHHRLYVPYAFGALYNHPVEGFLLDTAGTGVAFLTARMTNRQAMWFFTCTTIKTVDDHCGYAFPWDPLQHFTSNNAAYHDIHHQSWGIKTNFSQPFFTIWDRLLATQWKGDVKLRYERGREAAQKKLDDDAAFGLGAKGENVTSSATVSSDELAETTARSRLRKRTATFDGLKGSKHGVASSVL
>XP_753053_Aspergillus_fumigatus
MAVNASIEYDYPPLPSYTLTPRPPLLAPIPDNILALILPIVAYWGLSMVYHVIDVYDLFPQYRLHTPAEVLKRNKVSRWDVVRDVILQQVIQTLAGMVVGYFDDVEYIGREEYDVAMWARRLRLAQKAIPRLLAVFGVDAFGLSRSLSQNGHAILAGVLAGGQYPGVTQSFVMDSGIEAVVPAFTNWELSMASLIYWYFIPAVQFTVGVFIVDTWQYFLHRAMHLNRWLYVTFHSRHHRLYVPYAFGALYNHPVEGFLLDTAGAGIGFLVTRMTNRQAMWFFTCSTIKTVDDHCGYAFPWDPLQHFTNNNAAYHDIHHQSWGIKTNFSQPFFTFWDRLFNTKWEGDVKLRYERSREAAQKQVDQDASSAAASSNEENSYEGPVVSPDAPADSNARARLRRKTVTLSPHVDSLKGVNHGVTSSVLQA
>XP_658244_Aspergillus_nidulans
MATNTTLLYDLPPLPAYQLTPRPSLVDGIPDNILALILPVVAYWAVSMFFHVIDVYDLFPQYRLHTPAEVLTRNRASRWDVVRDVVLQQVVQTLAGLILAYFDEQEYIGREEYDVAVWARRIRFVQRGLPYLLALFGLDASGVAANFSRNGHKMLAGAVAGGYYPGATQSIVSSGGIETVVPAFTNWEMSLAAFIYWYFIPALQFTWGICVVDTWQYFLHRAMHLNRWLYVHFHSRHHRLYVPYAYGALYNHPVEGLLLDTVGAGIGFLTSGMTHRQSMWFFTFSTIKTVDDHCGYAFPWDPLQHATTNNAAYHDIHHQSWGIKTNFSQPFFTFWDRLFNTQWKGEVKLRYERSREAAEKKLSEGGMQQDSDMENSSSDFAQPNGEAAVVSPEEPSDRDARTRLRKKTASFSPSVDSLKGVNHGVPSSVL
>XP_001389422_Aspergillus_niger
MATNASVVFDLPPLPTYTLTPRPPVLAPIPDNILALILPIVAYWALSMVYHFIDVNDYFPQYRLHTPAEVLKRNRVTRWEVVRDVLLQQVVQTLAGMAVSYCDEPEYLGKEEYDVAVWARRLRLLQRGLPHLLALFGIDASGLGKNLSHKGWAMLGGAIAGGHYPEFTQSLILDSGVEAVVPAFTSWELSTAGFIYWFFIPALQFIWGVCVVDTWQYFLHRAMHLNRWLYVTFHSRHHRLYVPYAFGALYNHPVEGFLLDTAGTGVAFLTARMSNRQSMWFFTFSTIKTVDDHCGYAFPWDPLQHFTSNNAAYHDIHHQSWGIKTNFSQPFFTIWDRWFGTQWKGDVKLRYERSRESAQKQLDNDASSATNSGADTPASGSVTPVPAPQEVPAESTRSRRRKTVTLSPHVDGFRSVNHPVASSVL
>XP_015403072_Aspergillus_nomiae
MAVNASVVYDLPPLPAYTLTPRPPLLSPIPDNILALILPIIAYWALSMVYHYIDVYDLFPQYRLHTPAEVLKRNHVSRWEVVKDVILQQIIQTIAGMAMSYFDPVECFGKEEYDVAVWAQRIRLLQRALPRLLAAFGIDSIGLAKSLTKNGHTILGAVLAGGRYPGLTQTLVLENGVEAIAPAFAGWELSVASFIYWYFIPTVQFVWGVCVVDTWQYFLHRAMHLNRWLYVTFHSRHHRLYVPYAFGALYNHPVEGFLLDTAGTGVAFLTARMTNRQAMWFFTCSTIKTVDDHCGYAFPWDPLQHFTSNNAAYHDIHHQSWGIKTNFSQPFFTIWDRLLETQWKGDVKLRYERGRDAAQRKLDNDSAHEVRANGEGVSSSATVSSDEPADTTARSRLRKRTATFDGLKGSKHGVASSVL
>XP_001817987_Aspergillus_oryzae 
MAVNASVAYDLPPLPAYTLTPRPPLLSPIPDNVVALILPIIAYWALSMVYHYIDVYELFPQYRLHTPAEVLKRNHVSRWEVVRDVILQQIIQTMAGMAVSHFDPVECIGKEEYDVAVWAQRIRLLQRTFPRLLAVFGIDSMGLAKSLSKNGYSILGGVLAGGRYPGLTQTLVLENGVEAIAPAFAGWELSMASFIYWYFIPTMQFVWGVCVVDTWQYFLHRAMHLNRWLYVTFHSRHHRLYVPYAFGALYNHPVEGFLLDTAGTGVAFLTARMTNRQAMWFFTCTTIKTVDDHCGYAFPWDPLQHFTSNNAAYHDIHHQSWGIKTNFSQPFFTIWDRLLATQWKGDVKLRYERGREAAQKKLDDDAAFGLGAKGENVTSSATVSSDELAETTARSRLRKRTATFDGLKGSKHGVASSVL
>XP_040642515_Aspergillus_ruber
MASNTSVVFDLPPLPSYTLTPREPLLAPISDNILSLILPIVAYWGLSMVYHLIDVYDLFPQYRLHTPAEVLKRNHVTRWHVVRDVVLQQVVQTIAGYAVSYFDEQECVGKEEYDVAVWAQRIRIVQRVLPGFLALFGIDALGLAKNLSRSGHTMLAGALSGGKYPGMTQSIILESGVEAIAPAFTEWEMTLASFVFWYFVPFVQFVWAISVVDTWQYFWHRAMHLNRWLYVKFHSRHHRLYVPYAFGALYNHPVEGFLLDTAGTGVGFLTARMTTRQSMWFFTMSTIKTVDDHCGYEFPWDPLQKITSNNAAYHDIHHQSWGIKNNFSQPFFIFWDRMLGTKWEGDVKNRYERSRESAQKKVEQDAAAAATAIKERSEGAVVSGEPTDSNARTRLRRKTLSTSVEDLKGVTHGVASSVLQA
>XP_040706544_Aspergillus_sydowii
MAINSTLVSDLPPLPPYTLVPRSPLVAGIPDNILALILPIVAYWVVSMFFHLIDVYDLFPQYRLHTPAEVLTRNRVSRWDVVRDVVLQQVVQTIAGLIMAYFDELEYIGREEHDVAVWARRIRFVQKGLPFLLTAVGLDASGVAANLSQNGHKMLAGAIAGGRYPNITQSIISESGIETVVPAFTKWEMSIANFIYWFLIPAMQFTWAVCVVDTWQYFLHRAMHLNRWLYVKFHSRHHRLYVPYAYGALYNHPVEGFLLDTVGAGIGFLTSGMTHRQSMWFFTFSTIKTVDDHCGYAFPWDPLQHATSNNAAYHDVHHQSWGIKSNFSQPFFIFWDRLFNTQWKGEVKLRYERSREAAEKQIGAESQQESDVDNSASDFAQAGRDAAVVSPGESGDKNARTRLRKKTASLSPSVDSLKGVNHGVTSSVL
>XP_001214288_Aspergillus_terreus
MAVNASYVSDYPPLPEYTLTPRPPLFAPIPDNILALILPIVAYWALSMIYHLIDVYDLFPHYRLHTPAEVLKRNHVTRWDVVRDVLLQQVIQTIAGIAVSYLDEEEYIGREEYDVAVWARRIRWAQRGLPHLLALFGIDALGLAKNLSHNGHTILGAVVAGGRYSGLSQSVTLESGAEALVPAFAGWELSLASFIYWYFIPALQFIWGVCVVDTWQYFLHRAMHLNRWLYVTFHSRHHRLYVPYAFGALYNHPVEGFLLDTAGTGVAFLTARMTNRQSMWFFTLSTIKTVDDHCGYAFPWDPLQHLTSNNAAYHDIHHQSWGIKTNFSQPFFTFWDRLLNTRWHGDVKLRYERSREAAQKQVDNDAAQAAEAKAESAPSTTTVSPEEPTDSNTRSRLRRKTATLSPRVDSLKGSKHGVTSSVF
>XP_022487971_Penicillium_arizonense
MAVNASVAFDLPPLPAYTLKARENLLDPIPDNVLALLLPIIAYWGMSMIYHYLDVNEYFVEYRLHTPAEVLKRNRVTRWEVVRDVVLQQIIQTVAGLAVVYFDAEETVGREEHDVAVWAQRLRIAQKALPSLLALVGVDAVGLAKSVSQSGHTILAGALAGGSYPSATQSQILENGAEVLAPAFMGWELAVAGFIYWYFVPALQFMLAVSIVDTWQYFLHRAMHLNRWLYVTFHSRHHRLYVPYAFGALYNHPVEGFLLDTAGTGIGFLVSGMTNRQAMWFFTFSTIKTVDDHCGYAFPWDPLQHFTSNNAAYHDIHHQSWGIKTNFSQPFFIFWDRLLGTQWTGEVKLRYERARENAQKQVDFDATQTPEAAPAVTVTEDREHERVIVSPEGPATRTRLRRKTVDSLKGPSHGVPGSVLHN
>XP_014538554_Penicillium_digitatum
MAVNASVAFDLPPLPTYTLTARENLLAPLPDNVLSLMLPVVAYWGLSMIYHFLDVNNYFVEYRLHTPAEVLKRNKVTRLEVVRDVILQQVIQTVAGLAFLYFDAEETVGREEFDVAVWAQRLRIAQKAVPSLLALGGVDALNLANSMSQNGYTMLAGALAGGSYPSVTQSIILDNGAKAVAPAFTSWELAVAGFIYWYFVPALQFILAISIVDTWQYFLHRAMHMNRWLYATFHSRHHRLYVPYAFGALYNHPFEGFLLDTAGTGIGFLVSGMSTRQAMWFFTMSTIKTVDDHCGYAFPWDPLQHFTSNNAAYHDIHHQSWGIKTNFSQPFFIFWDRLLGTQWNGEVKLRYERARENAQKQVDLDAAQALKTMPIVTVTEDREHERVVVSPEGPATRTRLRRKTVDSLKGPSHGVPGSVLHN
>XP_016603598_Penicillium_expansum
MAVNASVAFDLPPLPTYTLTAQKNLLAPLPDNVLSLILPVVAYWGMSMIYHFLDVNDYFVEYRLHTPAEVLKRNKVTRWEVVRDVVLQQVIQTVAGLAFVYFDAEETVGREEYDVAVWAQRLRIAQKAVPSLLALVGVDAISLGKSVSQSGYTMLAGALAGGSYPGVTQSITLDNGVKAVAPAFASWELAVANFIYWYFVPTLQFILAISIVDTWQYFLHRAMHMNRWLYVTFHSRHHRLYVPYAFGALYNHPFEGFLLDTAGTGIGFLVSGMSTRQAMWFFTMSTIKTVDDHCGYAFPWDPLQHFTSNNAAYHDIHHQSWGIKTNFSQPFFIFWDRLLGTQWTGEVKLRYERARENAQKQVDLDAAQALTTPPTITVTEEREHERVVVSPEGPATRTRLRRKTVDSLKGPSHGVPGSVLHN
>XP_040647740_Penicillium_griseofulvum
MATNASVAFDLPPLPSYTLTKREHLLAPLPDNILTLILPVVAYWGLSMIYHYLDVNDYFVEYRLHTPAEVLKRNKVTRWEVVRDVVLQQVIQTVAGFAFVYFDAEETVGREQYDVAVWAQRLRIAQKAIPSLLALIGVDAINLGKSVSQNGYTMLAGALAGGSYPSVTQSVILDNGVETVAPAFTSWELAVASFIYWYFVPTFQFILAISIVDTWQYFLHRAMHMNRWLYVTFHSRHHRLYVPYAFGALYNHPVEGFLLDTAGTGVGFLISGMTTRQAMWFFTMSTIKTVDDHCGYAFPWDPLQHFTSNNAAYHDIHHQSWGIKTNFSQPFFIFWDRLLGTQWTGEVKLRYERARENAQRQVDQDAAQAPDMTPVVAQTEEREPERVVVSPEGPATRTRLRRKTVDSLKGPSHGVPGSVLHN
>XP_038933887_Penicillium_roqueforti
MAMNASVAFDLPPLPTYTLTPQGHLLAFLPDNILSLVLPVIAYWVLSMIYHYLDVNDYFVEYRLHTPAEVLKRNKVTRWEVVRDVVLQQVIQTVAGLAFLYFDAEETVGREEYDVAVWAQRLRIAQKAFPSLLALVGVDAISLGKSVSQSGYTMLAGALAGGSYPDVTQSIILDNGAEAVAPAFTSWELAVASFIYWYFIPTLQFMLAISIVDTWQYFLHRAMHLNRWLYVTFHSRHHRLYVPYAFGALYNHPVEGFLLDTAGTGIGFLVSGMTTRQAMWFFTMSTIKTVDDHCGYAFPWDPLQHFTSNNAAYHDIHHQSWGIKTNFSQPFFIFWDRLLGTRWTGEVKLRYERARENAQKQVDLDAAQALNNTPAVTLTGERERERERVVVSTEGPAARTRLRRKTVDSLKGPSHGVPGSVLHN
>XP_002569316_Penicillium_rubens
MAVNASVAFDLPPLPTYTLTAREHLLAPLPDSILTLILPVIAYWGMSMIYHFLDVNDYFVEYRLHTPAEVLKRNKVTRWEVVRDVVLQQVIQTLAGFAFIYFDAEETVGREKYDVAVWAQRLRITQKAVPSLLALVGVDAISLGKSMSQSGYTMLAGVLAGGSYPGVTQSIILDNGAEAVAPAFTNWELAVAGFIYWYFLPTLQFLLAISIVDTWQYFLHRAMHLNRWLYVTFHSRHHRLYVPYAFGALYNHPVEGFLLDTAGTGIGFLVSGMTTRQAMWFFTMSTIKTVDDHCGYAFPWDPLQHFTSNNAAYHDIHHQSWGIKTNFSQPFFIFWDRLLGTQWTGEVKLRYERARENAQKQVDLDAAQAPDTTRTVTVTEEREPERVVVSPEGPAARTRLRRKTVDSLKGPSHGVPGSVLHN
>XP_040811097_Penicillium_solitum
MAVNASVAFDLPPLPTYTLTAREHLLAPLPDNILTLILPVVAYWGLSMIYHFLDVNDYFVEYRLHTPAEVLKRNKVTRWEVVRDVVLQQVIQTVAGFAFVYFDAEETVGREEYDVAVWAQRLRIAQKAVPSLLALVGVDAISLGKSVSQNGYTMLAGALAGGSYPGVTQSIILDNGAKTVAPAFASWELAVAGFIYWYFVPTLQFILAISIVDTWQYFLHRAMHLNRWLYVTFHSRHHRLYVPYAFGALYNHPVEGFLLDTAGTGVGFLISGMSTRQAMWFFTMSTIKTVDDHCGYAFPWDPLQHFTSNNAAYHDIHHQSWGIKTNFSQPFFIFWDRLLGTQWTGEVKLRYERARENAQKQVDLDAAQAPSTIPAVTVTEEREHERVVVSPEGPATRTRLRRKTVDSLKGPSHGVPGSVLHN
>XP_022580320_Penicilliopsis_zonata
MASNSSLPLDLPPLPAYTLTLRPPLFAPIPDYIVALMLPIIAYWALSMVYHYMDVYDCFPQYRLHTPAEVLKRNHVTRWEVVRDVILQQVIQTIFGVAAAHFDPPEYIGKEEYDIAVWARRLRIAQSYLPRVLAVVGVDAPGLAKKLSANGFTMLAGALAGGYYPDSTQTLILENGTEVLAPAFAGWELSTASFIFWFLIPALQFLWGVSVVDTWQYFLHRAMHMNRWLYVHFHSRHHRLYVPYAFGALYNHPVEGFLLDTAGTGFAFFTSGMSHRQGMWFFTFSTIKTVDDHCGYAFPWDPLQKITSNNAAYHDIHHQSWGIKTNFSQPFFIIWDRLLGTRWKGDVKLRYERGRESAQRQVDMDEAAAAAAAASAGEDLPEERADPVASGRATKRATFSSPPLESLKGVSHGVTSSVLRG
>XP_016614907_Cladophialophora_bantiana
MANATYSDLPALPTYTLKPRPPMIPGISDPLLQLLAPVIAYWVVSIFFHVLDTYDLCSQYRLHTPAEVLKRNHVTRFEVLRDVIIQQIVQTAFGLIIASFDPVETIGKEEYDVALWARRLRLAERYIPTFLGFIGCDAVSLGRKLQHNYPQLAGALTGGFYSTASFVPWEMTVAQSIYWIGIPLVQFTIATLIVDTWQYFLHRAMHMNKFLYTTFHSRHHRLYVPYAYGALYNHPLEGFLLDTLGTGIAYLTTGMTIQQGMWFFTISSIKTVDDHCGYAFPWDPLQHITSNNAAYHDVHHQSWGIKTNFSQPFFTFWDRVLDTAWTGGDVSARYERDRIAAQKKVDADTAATKASNVNSPNFDVDHAEHQARSSHRQVLDNKENGGPRVLEEETKEEQEVKQALRRSSRRKSGFDAKSISDRVAGIHSRSPAILHADGMH
>XP_008731271_Cladophialophora_carrionii
MANVTLPELPPLPSYTLRPRPPMLPGISDPVLQLLSPVVAYWVVSGFFHILDVYELCSRYRLHTPAEVLKRNHVTRYEVLRDVILQQIIQTAFGLLIAQFDPVETIGREEYDIAVWAQRLRLAQGYLPSVLSVVGIDSLSLGRKVQHSYPQLAGALSGGIYPTRSFALWETTAAKFIYWIGIQLVQFTVAILIVDTWQYFLHRAMHMNRFLYTTLHSRHHRLYVPYAYGALYNHPLEGFMLDTLGTGVAYLVTGMTVRQGMVFFTCATIKTVDDHCGYAFPWDPLQHITSNNAAYHDVHHQSWGIKTNFSQPFFTFWDRILGTAWTGGDVSARYQRDRIAAQKKLDADVALTQPSVVNSPEIDVQNAQQQARSSQRQVLDDRQHGGPQILEEEAREEKEVKSASRRSTRRKSGFDAKSISDHIAGLHSRSPAILHADGMH
>XP_016251319_Cladophialophora_immunda
MASATFPDLPALPSYTLKPRPSMIPGVSDPLLQLLAPVVAYWVVSVFFHILDTYDLCSQYRLHTPAEVLKRNHVTRFEVLRDVIIQQIVQTAFGLIIASFDPVETIGKEDYDIAVWAQRLRLTERYIPTLLGFIGLDAVSLGRKLQHTHPQLAGALTGGIYSTPSFASWEMTVAKSIYWIGIPLIQFIVATLIVDTWQYFLHRAMHMNKFLYTTFHSRHHRLYVPYAYGALYNHPLEGFMLDTLGTGVAYLTTGMTIRQGMWFFTISSIKTVDDHCGYAFPWDPLQHITSNNAAYHDVHHQSWGIKTNFSQPFFTFWDRILDTAWTGGDVSSRYQRDRIAAQKKVDADAVASRTSVVNSPHIDMDHAEYQARSSQRQVRDDKENGGPRVLEEEAKEEQEVKQALRRSNRRKSGFDAKSISDRVAGIHSRSPAILHADGMH
>XP_007749239_Cladophialophora_psammophila
MANATYSDLPALPAYTLKPRPPMIPGISDPLLQLLAPVIAYWVVSIFFHVLDTYDLCSQYRLHTPAEVLKRNHVTRFEVLRDVIIQQMVQTAFGLIIASFDPVETIGQEEYDVAIWARRLRLAERYIPTLFGFIGCDAVSLSRKLQHSYPQLAGALTGGFYSTPSFAPWEMTVAQSIYWIGIPLVQFTIATLIVDTWQYFLHRAMHVNKFLYTTFHSRHHRLYVPYAYGALYNHPLEGFMLDTLGTGIAYLTTRMTIQQGMWFFTISSIKTVDDHCGYAFPWDPLQHITSNNAAYHDVHHQSWGIKTNFSQPFFTFWDRVLDTAWTGGDVSARYERDRIAAQKKVDADAAATKASNVNSPNLDVDHAEHQARSSQRRVLDNKENGGPRVLEEETKEEQEIKQALRRSSRRKSGFDAKSISDRVAGIHSRSPAILHADGMH
>XP_018697743_Fonsecaea_erecta
MANATFSDLPALPSYTLSPRPSMIPGVSDPLLQLLAPVIAYWVVSAFFHILDTYDLCSQYRMHTPAEVLKRNHVTRFEVFRDVIIQQIVQTVFGLIIASFDPVETIGKEEYDIAVWAQRLRISERYIPTLLGFIGLDAMSLGRKLQHNYPQLAGALTGGIYSTPSFAEWEMRVAKSIYWIGIPLIQFTVATLIVDTWQYFLHRAMHMNKFLYTTFHSRHHRLYVPYAYGALYNHPLEGFMLDTLGTGVAYLTTGMTIRQGMWFFTFSSIKTVDDHCGYAFPWDPLQHVTSNNAAYHDVHHQSWGIKTNFSQPFFTFWDRFLNTAWTGGDVSARYERDRIAAQKKVDADAVAASASVVNSPKIDMDNAEQQARSSQRQVLDDKANGGPRVPEEEAREEQEVKQALRRSNRRKSGFDAKSISDRVAGIHSRSPAILHADGMH
>XP_022512669_Fonsecaea_monophora
MANATFPDLPGLPSYTLKPRPSMIPGISDPLLQLLAPIIAYWVVSLFFHILDTYDLCSQYRLHTPAEVLKRNHVTRYEVLRDVIIQQIVQTVFGLIIASFDPVETIGKEDYDIAVWAQRLRFAERYIPTLLGFIGLDAMSLGRKLQSDYPQLAGALVGGIYSTPSFASWEMTTAKSIYWVGIPLIQFAVATLIVDTWQYFLHRAMHMNKFLYTTFHSRHHRLYVPYAYGALYNHPLEGFMLDTLGTGVAYLTTGMTIRQGMWFFTISSIKTVDDHCGYAFPWDPLQHITSNNAAYHDVHHQSWGIKTNFSQPFFTFWDRLLNTAWTGGDVSARYQRDRIAAQKKVDADATAAAAAANIVNSPIIDKGHAEHQAQSSQRQVLDDKENAGPQALEEEAREEQEVKQALRRSTRRKSGFDAKSISDRVAGIHSRSPAILHADGMH
>XP_016628965_Fonsecaea_multimorphosa
MANATFSDLPALPSYTLKPRPSMIPGVSDPLLQLLAPVIAYWVVSLFFHILDTYDLFSEYRLHTPAEVLKRNHVTRFEVLRDVIIQQIVQTAFGLIIASFDPVETIGKEEYDIAVWAQRLRLTERYIPTLLSCVGLDALSLGQRLQHSYPQLAGALTGGIYSTPSFASWELTAAKSIYWIGIPLIQFTVATLIVDTWQYFLHRAMHMNKFLYTTFHSRHHRLYVPYAYGALYNHPVEGFMLDTLGTGVAYLITGMTIRQGMWFFTISSIKTVDDHCGYAFPWDPLQHITSNNAAYHDVHHQSWGIKTNFSQPFFTFWDRLLDTAWTGGDVSARYERDRIAAQKKVDTDAAANRASIVNSPNIDIDHAENQARSSQRQVLDDTANGGPQVLEEEAKEEQEVKQALRRSTRRKSGFDAKSISDRVAGIHSRSPAILHADGMH
>XP_022504006_Fonsecaea_nubica
MANATFPDLPGLPPYTLKPRPSMIPGISDPLLQLLAPIIAYWVVSLFFHILDTYDLCSQYRLHTPAEVLKRNHVTRFEVLRDVIIQQIVQTVFGLIIASFDPVETIGKEDYDIAVWAQRLRLAERYIPTLLGFIGLDAMSLGRKLQPDYPQLAGALVGGIYSTPSFASWEMTTAKSIYWVGIPLIQFAVATLIVDTWQYFLHRAMHMNKFLYTTFHSRHHRLYVPYAYGALYNHPLEGFMLDTLGTGVAYLTTGMTIRQGMWFFTISSIKTVDDHCGYAFPWDPLQHITSNNAAYHDVHHQSWGIKTNFSQPFFTFWDRLLNTAWTGGDVSARYQRDRIAAQKKVDADAAAAAANIVNSPIIDKGHAEHQAQSSQRQVLDDKENAGPQALEEEAREEQEVKQALRRSTRRKSGFDAKSISDRVAGIHSRSPAILHADGMH
>XP_013288818_Fonsecaea_pedrosoi
MSDNMANATFPDLPGLPSYTLKPRPSMIPGISDPLLQLLAPIIAYWVVSLFFHILDTYDLCSQYRLHTPAEVLKRNHVTRFEVLRDVIIQQIVQTVFGLIIASFDPVETIGKEDYDIAVWAQRLRFAERYIPTLLGFIGLDAMSLGRKLQPDYPQLAGALVGGIYSTPSFASWEMTTAKSIYWVGIPLIQFVVATLIVDTWQYFLHRAMHMNKFLYTTFHSRHHRLYVPYAYGALYNHPLEGFMLDTLGTGVAYLTTGMTIRQGMWFFTISSIKTVDDHCGYAFPWDPLQHITSNNAAYHDVHHQSWGIKTNFSQPFFTFWDRLLNTAWTGGDVSARYQRDRIAAQKKVDADATAAAAAANIVNSPIIDKGHAEHQAQSSQRQVLDDKENAGPQALEEEAREEQEVKQALRRSTRRKSGFDAKSISDRVAGIHSRSPAILHADGMH
>XP_007754458_Cladophialophora_yegresii
MANVNLPELPPLPSYSLRPRPPMLPGISDPVLQLLSPVVAYWVVSGFFHILDVYDLFSKYRLHTPAEVLKRNHVTRYEVLRDVILQQIIQTAFGLLIAQFDPVETIGREEYDIAVWAQRLRLGQGYLPGLLSVVGIDSFSLGRKVQQSHPQLAGALSGGIYPTCSFASWETTAAKFIYWIGMQLVQFTVAILIVDTWQYFLHRAMHMNKFLYTTLHARHHRLYVPYAYGALYNHPLEGFMLDTLGTGVAYLVTGMTVRQGMVFFTCATIKTVDDHCGYAFPWDPLQHITSNNAAYHDVHHQSWGIKTNFSQPFFTFWDRILGTAWTGGDVSARYQRDRIAAQKKVDADVAGARPSVVNSPEIDIQYAQQQARSSQRHVLDDIQHGGPQVLEEEAREEREVKSPSRRSTRRKSGFDAKSISDHIAGLHSRSPAILHADGMH
>XP_016239441_Exophiala_spinifera
MANATLPDLPPLPSYTLTPRPSMIPGVPDIVCQLLAPVIAYWVVSGFFHILDVFDLCAKYRLHTPAEVLKRNHVTRWEVFRDVVLQQIIQTAFGLAVAYFDPEETVGREEYDVTLWAYRLRHVQQYVPGLLALIGLDAQALGSKLYAYPQLAAILRGGMYEPHTFASWEVLTAKFIYWIGIPAVQFTVAVLIVDTWQYFLHRAMHMNKFLYTTLHSRHHRLYVPYAYGALYNHPIEGFMLDTLGTGVAYLVTGMTIRQGMWFFTCSTIKTVDDHCGYAFPWDPLQHVTSNNAAYHDVHHQSWGIKTNFSQPFFTFWDRLLNTAWTGGDVSARYQRDRIAAQKKVDAELASKASVVNSPAIDMENAKQQARSSQKQVLENQDGARVIAEEAREEQEVKQSLRRSTRRKSGFDAKAFSDRMAGTLHGRSAAILHAD
>XP_016260701_Exophiala_oligosperma
MVDTMANSTLQDLPPLPSYTLASRPSMIPGVPDIVCQLLAPVIAYWVVSGFFHILDVFDVCAKYRLHTPAEVLKRNHVTRWEVFRDVVLQQIIQTVFGLAVAYFDPEETVGREEFDVTLWAYRLRHVQQYVPSLLAIIGLDAQAMGGKLQNYPQLAAALCGGTYGPQAFAPWEMSTAKFIYWIGIPGVQFTVAILIVDTWQYFLHRAMHMNKFLYTTLHSRHHRLYVPYAYGALYNHPIEGFMLDTLGTGIAYLVTGMTIRQGMWFFTCSTIKTVDDHCGYAFPWDPLQHITSNNAAYHDVHHQSWGIKTNFSQPFFTFWDRILNTAWTGGDVSARYQRDRIAAQRKVDADLASSQASVVNSPEIDMENAQQQTRSSQKQVLENQDGARVIAEEAREEQEVKQSLRRSTRRKSGFDAKAFSDRMAGTLHGRSPAILHAD
>XP_013315762_Exophiala_xenobiotica
MVDRMASSTLQDLPPLPSYTLTPRPSMIPGVPDIVCQLLAPVIAYWVVSGFFHVLDVYDLCSQYRLHTPAEVLKRNHVTRWEVFRDVILQQIIQTAFGLVVAYFDPVETIGKEQYDIAVWGQRLRLAQGYIPKLLAAVGLDALALGGKVHNTYPQLSGALSGGAYATTTFAPWELSVAKFIYWIGMPLIQFTVAIFIVDTWQYFLHRAMHMNKFLYTTLHSRHHRLYVPYAYGALYNHPIEGFMLDTLGTGLAYLMVGMTVRQGMWFFTCSTIKTVDDHCGYAFPFDPLQHVTSNNAAYHDVHHQSWGIKTNFSQPFFTFWDRLLNTAWTGGDISARYERDRIAAQKKVDADTAMKASVVNSPEFNAERAKQQARSSQRQVLDDKQGARVIAEEAREEQEVKQSLRRSTRRKSGFDAKAISDRMAGTLHSRSPTILHAD
>XP_007726192_Capronia_coronata
MSNSTFTDLPPLPPYSLTPRPPMIPGISDAVLQLLAPIVAYWVVSLFFHMLDTYDLCSHYRLHTPAEVLKRNHVTRYEVVRDVILQQIIQTAFGLVVASFDPIETVGKEDYDVGVWAQRLRLAEDYIPKSLTVVGIDALSFAQKLSTKYPQLAGLLAGGRYPTPSFAPWELATAKLIYWAAIPFLQFFVATLIVDTWQYFLHRAMHMNRFLYTTLHSRHHRLYVPYAFGALYNHPVEGFMLDTLGTGVAYLVSGMTVRQGMWFFTCSTIKTVDDHCGYAFPWDPLQHVTSNNATYHDVHHQSWGIKTNFSQPFFTFWDRLLGTAWAGGDVSARYERDRISAQKKVDADTAAAAAQASVVNSPTIDLGQAKKQASASQRQVLEDKENGGARILKEEAREEQEARQSLRRNTRRKSGFDAMSISDRVAGSLHNRSPTILHADGVH
>XP_007732563_Capronia_epimyces
MANRTLTDLPPLPPYTLAPRPPLISGVSDAVLQLLAPVVAYWVVSLFFHALDTYDLCSQYRLHTPAEVLKRNHVTRHEVVRDVIIQQVIQTAFGLLLASFDPMETCGKEEYDIAVWAQRLRLAERYIPKLFAVVGIDAISFAQKAFKNYPQLAGAVSGGVYSTRSFAAWEISAATLIYWVAIPFAQFLVAILIVDTWQYFLHRAMHMNKFLYTTLHSRHHRLYVPYAFGALYNHPLEGLLLDTLGTGLAYIATRMTLRQGLWFFTCSTIKTVDDHCGYAFPWDPLQHLTSNNAAYHDVHHQSWGIKTNFSQPFFTFWDRLLGTAWSGGDVSARYMRDRIAAQKKVDADTAADASIVNSPTIDLDKAKQQASSSQRQVLDDKANGGIQILQEEAKAEQEMRQTLRRSTRRKSGFDAMLISDRVSGRLHNRSPTILHADGVH
>XP_009156852_Exophiala_dermatitidis
MSNSTNTDLPPLPSYTLTPRPPMIPGISDAVLQLLAPIVAYWAVSLFFHVLDTYDLCSHYRLHTPAEVLKRNHVTRYEVVRDVILQQIIQTAFGLLLACWDPIEMTGKEEYDVAVWAQRLRLAERYIPGLLSVIGLDALSLAQRLSTNYPQLAGVLSGGHYPTQSFAPWEISLARVIYWIAIPCLQFFVAILIVDTWQYFLHRAMHMNKYLYTTLHSRHHRLYVPYAFGALYNHPLEGFLLDTLGTGVAYILTGMTVRQGLWFFTCSTIKTVDDHCGYAFPWDPLQHVTSNNAAYHDVHHQSWGIKTNFSQPFFTFWDSLLGTAWTGGDVSARYQRDRIAAQKKVDADIAAAAAAAAAKASVVNSPTIDLDHAKQQANSSQKQVLGDRENGGIRVLQEEAREEQEVKQALRRSTRRKSGFDTKLLSDRVTGSIHNRSPTILHADGMH
>XP_013259720_Exophiala_aquamarina
MANTTTSFPLPSYTLTPRPSLIPGISDPLLQLLAPVVAYWVVSIFFHILDSYDFCAQYRLHTPAEVLKRNHVTRYEVVRDVVLQQIIQTAFGLLLAHFDPAETVGKEEYDVAVWAQRLRLTQSYIPSFLAALGVDALALSNKVSTYPQLANALSGGSYSTQTIAPWELSVAKAIYWAGIPSLQFLVAILIVDTWQYFLHRAMHMNKWLYTTLHSRHHRLYVPYAFGALYNHPLEGFLLDTLGTGLAYLVTGMTVRQGMWFFTCSTIKTVDDHCGYAFPWDPIQHITSNNAAYHDIHHQSWGIKTNFSQPFFTFWDKLLDTAWTGGDISARYQRDRIAAQKKVDADTTPTFQKASVVNSPELDMEKAKQQAMSSQRQVLDDKVNGGAKVLEEEAREEQSVKATPRRSARRKTSGFDAKALSDRVAGSLHGRSHAILHADGAH
>XP_016228959_Exophiala_mesophila
MANITTTQSQSLPQLPSYTLSPRPDLISGIPDPVLQLLAPIIAYWVVSLFFHLLDTYDLFPQYRLHTPAEILKRNHVTRYEVVRDVLIQQLIQTVFGLGLAYFDPVETVGKEEYDIAVWAQRLRTMRVSLPTFIALLGVDSVALGSKLASNYPQLSVIVSGGPFPTQAFTPWEHLVAKVIYWAVIPFVQFVIAILIVDTWQYFLHRGMHMNKFLYTTLHSRHHRLYVPYAFGALYNHPLEGFMLDTLGTGLAYLVTGMTVRQGMWFFTCSTIKTVDDHCGYEFPWDPLQRITSNNAAYHDIHHQSWGIKTNFSQPFFTFWDRFLNTAWAGGDVSARYQRDRQAAQRKVDADAAASSSMISSMPIEATKARQQAVASQRQVLDDKENGGIRVIKEEILEEQEVKQTPRRSSRRKPSGFDPKSISDRVSGSLHGRSHAILHADGAH
>XP_013275032_Rhinocladiella_mackenziei
MANSTFQDLPPLPSYALTPRPPMIPGIPDCLLQLLAPIIAYWVVSLFFHVLDTYDLCSQYRLHTPAEVLKRNHVTKYEVVRDVVIQQVIQTVFGLIIASFDPIETIGREDYDVAVWARRLRRAQRHLPKLLALMGVDAASLGEKLHHYPQVAGALSGGFYATQSFAPWELSTAKMIYWVGIPLIQFSVAILIVDTWQYFLHRAMHMNKFLYTTLHSRHHRLYVPYAFGALYNHPLEGFILDTLGTGIAYLITGMTLRQGLWFFTCSTIKTVDDHCGYAFPWDPLQHITSNNAAYHDIHHQSWGIKTNFSQPFFTFWDRILGTSWSGGDVSARYERDRIVAQKKVDADAAAAKASVVNSPQIDMDQAKQQAASSQRSVFDDGENSGMRILEEAAKEEQEVKQALRRSTRRKSGFRAKSISDRVAGSLHGRSPAILHTEGMH
>XP_017994308_Phialophora_attinorum
MATNATAGVMLPTFNMPALPEYTLKVRPAIVAGLPDALSQMLMLIFAYWATSAVFHVFDVYDLFPQYRLHTPAEITKRNKVTRYEVFRDVIVQQVVQTLFGVAIAWWDPPEMMGKEQYDIAVWALRLRVAQSYLPTALRVIGVDSVQLATKSYQHHPTVAAVLAGGAYQSPGFASWELQAGWLIYHVLVPFLQFSIAIVLVDTWQYFVHRAMHMNKFLYTWLHARHHRLYVPYAYGALYNHPVEGFILDTVGTGSAYLLTGMTVRQGMAFFTAATIKTVDDHCGYHFPWDPLQHLTGNNAAYHDIHHQSWGIKTNFSQPFGTFWDRFLGTKWTGGDVSSRYERDRIAAQKKVDADAANAPSTVTNSPAVDLDKAQKQAQESRQQVLDDPKVDGRIVIAEEAREEKEVKQQTPRRSTRRSVSGFDPKAISDRMAGSLHGRSTAILHADGLR
>NP_596489_Schizosaccharomyces_pombe
MVTTVEMLTTWNPVTVSLVSPVIIYWVASAFFGFLHYIELPVFEKYRIHPPEEIARRNRVPQMAVVKAVLFQQLCEVVVGIALAMFEGYPEPIDEAKQMLRYEAFFSKNLPALLQVAPFAPKLAYNFIVPAFQYFFAFFIIDSWQYFWHRYLHYNKKLYNMIHAHHHRLQVPYAMGALYNHPFEGLILDTFGAGVAYLAAGLSPQQAVIFFTLSTLKTVDDHCGYVFPYDPLQMFFANNARYHDLHHQPYGFQKNFSQPFFTFWDHVLGTYMPPKSETPYEKKQKAKNAKKVN
```
