## Supplementary material for "Coding Sequence Insertions in Fungal Genomes are Intrinsically Disordered and can Impart Functionally-Important Properties on the Host Protein": fasta protein sequences: XP_715367.2_blasthits_fa.txt

```
>XP_715367_Candida_albicans
MNAIKSRTEDHFHQLSTIRSPTRDIDPQHNAGDVELLAQIGYKQELNRHYSTLQVFGIAFSIMGLLPSIASVLTTGLESGPAGLVWGWFLSSIFILCIGISLAFLGSAIPTSGGLYYYTNYYCPDAFRVPLSFMIGCSNSLGLIGGLCSISYGFAVQVLSAVYIQQDGAFEITNAKCYGIFVACVVSNAIICCLATKQAALLQTISIIVNVFLVLLFLIAVPAGKGGDFNSRSFIFSNFENSRDYGTVWSFALSWMPAIWTIGAFDSTIHCSEEAKNAQRAIPVGIIGSISACWILGWAICIVCAACIKDGDVSRVLESDTGSAMAQIIYDALGKKWAVAFMSLIAVGQYLMSVSIMIALSRQIWSFARDDGLPVVYNFVKYVNPKIKVPIRATMFAAALGILLGLLVLINGTAGSGALFSLAVASNVLSWGLPVLLILLPYGRKRFIPGPFYFGSTISTLINIVSVGWTGYVIVLCMFPDSITVDKNSMNYTVVINVGVWLLALIYYFVWGYRFYTGPKSNLEEDFVEGVSTGNVDEVLNEKV
>XP_002418235_Candida_dubliniensis
MNIIKSRTEDHFHQLSSIRSPTRDIDPQHNAGDVELLAQIGYKQELRRHYSTLQVFGIAFSIMGLLPSIASVLTTGLESGPAGLVWGWFLSSIFILCIGISLAFLGSAIPTSGGLYYYTNYYCPDAFRVPLSFMIGCSNSLGLIGGLCSISYGFAVQVLSAVYIQQDGGFEITNAKCYGIFVACVVSNALICCLATKQAAFLQTVSIIVNVFLVLLFLIAVPAGKGNDFNSRSFIFSNFENSRNYGTLWSFALSWMPAIWTIGAFDSTIHCSEEAKNAQRAIPVGIIGSISACWILGWAICIVCAACIKDGDVSRVLESDTGSAMAQIIYDALGKKWAVAFMSLIAVGQYLMSVSIMIALSRQIWSFARDDGLPVVYNFVKYVNPTIKVPVRATMFAAALGVLLGLLVLINGTAGSGALFSLAVASNVLSWGLPVLLILLPYGRKRFIPGPFYFGSTISTLINIVSVGWTGYVIVLCMFPDSMTVDKNSMNYTVVINVGVWLLALFYYFVWGYRFYTGPKSNLEEDFVEGVSTANVDEVLNEKV
>XP_002547053_Candida_tropicalis
MNAIRSRTEEHLQSVLSHRSEIRSIDPQHNAGDVELLAQIGYKQELRRHYSTLQVFGIAFSIMGLLPSVASVLSVGLESGPAGLVWGWFLSSIFILCIGISMAFLGSAIPTSGGLYYYTNYYCPDAFRVPLSFMIGCSNSLGLIGGLCSISYGFAVQVLSAVYIQQDGGFEITNAKCYGIFVGCVVTNAFICCLATKQAALLQTISIIVNVFLVLLFIIAVPAGKAHDFNSASFIFTNFENSRDYGTVWSFALSWMPAIWTIGSFDSTIHCSEEAKNAQRAIPFGITGSITACWLLGWILCIVCCACIKDGDVGRILESETGSAMAQIIYDALGKQWAVAFMSLIAVGQYLMSVSIMIALSRQVWSFARDDGLPVVYNFVKYVNPKIQVPIRATMFAGAMGIVLGLLVLINGSAGSGALFSLAIASNQLSWGLPVLLVLLPYGRKRFIPGPFYFGKYISTLINIVSVGWSGYVIVLCMFPDSLHIDKDTMNYTVVINVGVWILALVYYFVWGYRFYTGPKSNLDDTYLEGTAVANVDEILQEKS
>XP_003866999_Candida_orthopsilosis
METIKSRTGEHLHNIVSSRSEVRAVDPQHNAGDEDLLNQIGYKQELRRHYSTLQVFGIAFSIMGLLPSIASVLAQGLEAGPAGLVWGWFIASLFIFSVGMSMSFLGSAIPTSGGLYYYTNYYCPDSFRVPLSFLIGCSNSLGLIGGLCSISYGFATEVLSAVSISKDGDFDITNGKCYGVFAACVITNVIVACLTTKHAASLQTASIVLNVLLVLLFLIAVPAGFGSDFNSRGFIFGNFENARDWGVGWSFFISLQPAVWVIGAFDSVIHCSEEALSAQRSIPVGILGSIAACWFLGWFVVIVCAACIKDGDVARVLNTATGSPMAQIIYDALGKKWAVAFMSLIAVGQYFMAISITIALSRQIWSFARDDGLPIVYQYVKYVNPKIKIPVRASIFAGILALILGLLVLINGTAGSGALFSLAICSNSLAWGMPVVLVLLPYGKKRFIPGPFYFGKWISTTICFVACCWLSFIIVLTMFPDSKKVDKDSMNYTVVINVGVWILSLVYYFTWGYRVYSGPKSNLDEPAPEYFEGTSVQGMDEVLSEKV
>XP_001528555_Lodderomyces_elongisporus
MEAIRSRTESHLHNVLSNKSEVRHIDPKHNLGDADLLHQIGYKQELNRHYSTLQMFGVAFSIMGLLPSIASVLAQGLESGPAGLVWGWFIACVFIFTVGCGMSFLGSAIPTSGGLYYYTNYYCPDSIRVPLSFLIGCSNSLGLIGGLCSITYGFAVEILSAVSVSKDGDFDITNGKSYGVFVAGIITCVAISCSATKHAATLQTVSIVVNVFLIVLFLIAVPIGVGKNYSFNDRAFIFGNFENARDWGTVWSVFISLQPAVWVIGSYDSVIHVSEESRNAQRAIPVGILGSITACWFMGWAIVIVCAASVKDGDVARVLATDTGSPMAQIIYDALGKKWAVAFMSLIAVGQYLMSISIAIAISRQIWSFARDDGLPIIYKWVKVIDPRIKVPVRATVFAGVASLILGLLVLINGSAGSGALFSLAICSNTLAFGIPILLSLLPYGYKKFQPGPFYFGKVVSSFISAVAVGWSAFIIVLTMFPDMKLVDKNSMNYTVVINVGIWILSLIYYFTWGYKTYSGPKSNLDDEGSDLSSNHQIDMVLAEEKA
>XP_007373760_Spathaspora_passalidarum
MNNIKSITSGHLSQIKSKTEDHFHNITSVRSQIREIHPNEAANDVELLAQIGYKQELRRHYSTLQVFGIAFSIMGLLPSISSTIAIGLEAGPAGLVWGWFLASIFIFCTGVSMAFLGSAIPTSGGLYYYTNYYAPDAIRVPLSFLIGCSNSIGLIGGLCSISYGFAVEVLSAVFIQYDGNFEITDGKCYGIFAACIVSNVIISCLTTKYAASWQTASIIINSFLVILFLIAVPAGKKHDFNSAEFIFTNFENARSWGTPWSFALSWMPAIWTIGAFDSAIHCSEEAKNAQKSIPWGILGSIGACWIFGWFIVIVCAACIKDGDTARVLTSDTGNPMAQIIYDSLGKKWAVAFMAMIAVGQYMMSVSILIAASRQIWSFARDDGLPIIYNFVKYVNPKIQVPVRATIFGGAMALIMGLLVLIGPAGANALFSLAVASNLLAWGMPVLLVLLPMGRARFISGPFYFGKVLSNIINFVTVCWVGYVIVLCMFPDSKSVDKESMNYTVVINGGLWVLSLIYFYVWGYRSYTGPISNLDEQYIEGSSVDGLDEVLAEKA
>XP_043047876_Scheffersomyces_spartinae
MTKVLSPVSSAVQAISSRTDQYFHNVTSNKSVVRSVDHNVGSEEALLAEIGYKQELKRHYNTLETFGIAFSIMGLLPSISSTVAGGLECGPGGLVWGWLFSGFFVLLIGISMTMLASSLPTSGGLYYWTNFYCPDKYRVPLSFVIGISNSLALCGGLCSISYGFAAEVLAAVSVNNDGAFSITQGKLYGVFAACVICACALCCITTKHGSYLQTLSIFVNSFIIILFFIAVPIGASKHGFNDRGFIFGDLTNVRTWPKGWSWMLSMMPAIWTIGGFDSVVHMSEELKSKKSIPWGILGSISVCWIVGWCICVVIVACIKGGDIAAVLESATGSPMAQVIYDALGKKWCVAFMSLISLGQFLMACSIALAASRQIWAFARDDGTPFIYRIIKYVDPRVKVPINATIFAAALSCFIGLLILINTTAANALFSLAVAGNYLAWGMPVFLVLLPYGKQKFVPGPFHFGPVVSTIINVLTVLWIVFIIVLCMFPDNKSVTKETMNYTVVINCGIWLLAVIYYFAYGYRIYSGPKSNLDTIDGESESNDNLDQILDEKA
>XP_001386473_Scheffersomyces_stipitis
MNTIKSRTEDHLHFIASHRSDLREIDPTHAADDVELLAQIGYKQELRRHYSTLQVFGIAYSIMGLLPSICSTIASGLECGAGGFVWAWLIGGVFILSIGFSMTMLGSAIPTSGGLYYYTNYYAPDGLRVPLSFLVGCANSLGLIGGMCSICYGFAVEILSAVYINSDGAFEITNGKCYGIFAACIISNVILCCLTTKHQAYFQTISIAWNSFIIVLFFIAVPIGARTHGFNDGSYIFGDFTNIRDWTTGWSFMLSMMPVIWTIGAFDSVIHCSEEAKHAQRAIPYGILGSISVCWIVGWFICIVCVACIKNGDTAAVLESETGNPMAQIIFDALGKQWAVAFMAMIAIGQYLMSVSIAIASSRQIWAFARDDGLPVIYKFVKYVDPRVKVPVRATIFAGIVALLLGLLVLINGAAGSGALFSLAVASNLLAWGTPVLLVLLPTGKARFVPGHFHLGKHLSTAINIVTVLWIVFVITMAMFPDSKVVDKDTMNYTVVINMGVWLLSLFYYFVYGYKVYTGPKSNLDVIDADSSNPSLQNMDAVLGEKA
>XP_020065164_Suhomyces_tanzawaensis
MEALRSVGSRTGAHLSQVLSARSEIRVIHAQDAANDVELLAQIGYKQELNRHYSTIQVFGIAFSIMGLLPSVASVMALGLESGASGLVWGWFIAGFFIMCTGTSLTILGSAIPTSGGLYYYTNYYAPPGVGVPLSFVIGCSNSVGLCGGICSIAYGFATEVLSAVYISRDGDFEITNAKSYGVFAACIISNVLICCLTTKHTATLQSVSIVVNVFLIILFIIAVPIGASHNGFNDAKYIFGPLENYRTWNQGWSFVLSWMPAIWTIGSFDAVIHCSEEAKNAQRAIPYGILGSIGACWILGWILCIVSAATIKGGVTLAILDSNTGNPMAQIIYDALGKKWAVAFMAMISVGQYLMSLSIVTAASRQIWAFARDDGLPFHNFVKFVNPVFKVPIRATMFAGVFSLLVGLLVLINGSAGSGALFSLAVASNMLAWGVPTLLVLLPTGRKRFQPGPFYLGKYVTTAVHITTVCWIGFIITMSMFPDSKSVNKNSMNYTCVINVGVWLLALIYYFVYGHKYYSGPKSNLEDVYDGENPSFEIDAMLDEKNNFVKI
>XP_020077623_Hyphopichia_burtonii
MSVSPIKSVQGHIHQSLSAIRSNAHDHVHAVTSNKSDIRPIDVNKAEDDVDFLAQIGYKQELSRTYSTIQVFGIAFSIMGLLPSISTTLSTGAEFSMVGIVWGWFVACIFIECVGISLSMLASSISTSGALFYYANYYCSDSARVPLSYIIAISNTLGLCGGICSITYGFAGQVLAAAYMTVDGSFTITSGIEYGVYAAGILLTVLLCVAFTRHSALLQSISIYINCFIIVLFFIAVPIGASKYGFNDGAFIFGNATNLRTWTPGWSFVLSLMPAIWTIGAFDSCMHMSEECKNPQKKVPIGIIGSITACAVIGWFICIVCAATIKDGDVSRVLETNTGSFMAQIIYDALGRKWAIAFISLISLAQLTMGVSLLVAASRQTFAFARDKGLPFIYNYVKYVNPKYKVPVRAVIFDGILCLVLGLLILIDTTAANALFSLAVVGNQLAWVVPVLLVLLPVGRSRFVPGPFYLGPVLSTIINTITVLWGIFVMIFAMFPDSKSVTKDTMNYTCVINMGIWLLALLYYYVYGYTHYSGPVSNLDEDDPDSSIEGRPVHNIDSAIAEKI
>XP_015466785_Debaryomyces_fabryi
MSKIHPILSGEEIIEQTLSNKLFYNNTQNVEEPKINALLSNSDEQLLAEIGYKPELKRHFSLFQVFGISFSIMAILPLILSILADGLTGGPAGCFWGWVISSIFILTIGISMSENGSSQPTSGGLYYWTNFYAPKRAKTVISYLIGNTNSIALIGGLCSVDYGFAQEILSVIVIATDGDFNVTAAKTYGVFVACVLSHIILTCASSKNCAWLQTTLVILNTTIVVIFLIALPIGAKGNFKSASYVFTEFNNFSDWPSGWTQISSTWLLGIWTLGAFDSVIHMSEEIPLASTAIPVGIIGSLSACIILGIIVMLVTLFCIQTNDIEGHIIGSKFGQPMAQIIYDCLGKKWAISFMILIALGQFLMGASILTAISRQIWAFSRDNGLPFSFWIKKVNVKLSVPIRAVCFGGFMAILIGLLCLIGSTAANALFTLYIAGNYVAWGTPTFLRLTFGRSKFQPGKFYLGKFFSPLIGWTSTAFILYTVVMVMLPSTRQPDKETMNYTCVITPSVWILSLIYYKLYAHKYYHGPQKTVDVSDYANEKHMEQIYTILDGVDVDSGKKSMTYEKV
>XP_462513_Debaryomyces_hansenii
MNTTKSPIHSVTSHGIAAIRSRAGDHLNQIVSNRSEIRIINQDEAVDEGDLLAQIGYKQELNRSYNSLQVFGIAFSIMGLLPSIASTLATGLEAGPVGLTWGWLISGLFILCIGTSMSILSSSIPTSGGLYYWTNYYAPDSIRTPLSFMIGCSNSLALCGGICSINYGFATELLSAIYINRDGNFDITNARIYGVFAACVVSHVIVCCTTTKHTASLQTFSICINVFIIVLFFIAIPVGVSKNYEFNSANFIFTEIDNFRTWDQGWSFMLSWMPAIWTIGAYDSCLHLSEEALNPRKSVPIGILSSIFVCWIVGWIICIVACVAIKDGDVGAVLESSTGSAMAQIIYDALGKSWAVAFMSLIAFAQYLMGASILIAASRQVWAFARDDGLPFFHNFVKVINPKIKVPVRATIFSGCLSLILGLLILIDTTAANALFSLAVAGNYLAWGMPVLLVLLPVGRSRFTPGPFYLGKFWTEIIHITTVSWTGYVIIMCMFPDNKSVSSETMNYTCVINAGIWLLSLVYYFTYGYKKFSGPKTNLDEDKDDSFADVTVIQNVDEVLSKKA
>XP_006688069_Yamadazyma_tenuis
MNKLKSTTSYGLEAIASRTEDHIHKILSNKSEIRDVDAKEAANDEDLLAQIGYKQELNRSYSTLQVFGIAYSIMGLLPSIVSTLAIGLEGGPASLVWGWFVAGLFILSIGISMSILSSAIPTSGGLFYWTNYYCPDSLRVPLSFVIGCSNSLALCGGLCSINYGFAFEVLAAVYINKDGDFNITNGKLYGVFAACTVSHVIICCLTTGHSAKMQLFSIIINTFVIVLFFIAVPIGAAGHGFNDAAYIFGRIENARTWSKGWSFMLSWMPAVWTIGAFDSCLHMSEEASNASKSIPVGINGSITVCWLVGWCICIVFAACIKDGDVEAVLGSASGSAGAQIIYDALGKEWAVAFMSLIAFAQYLMGSSILIAASRQIWAFARDDGLPLVHRLVKKVNPTVKVPVNATIFGGCLSLILGLLILINATAANALFSLAVTGNYLAWGMPVLLVLLPYGANKFHPGPFYFGTTATTVIHITTVVWIVYIIVMSMFPDSKVVDKGDMNYTVAINGGIWLLSIIYYFVYGYREYSGPKSNLNETPTEGIDFSGTDSDVHNADVVVEDKV
>XP_001483194_Meyerozyma_guilliermondii
MSRLSPVLSGEQILHEVASNKLYYNNTQNVEQPTINAALAQSDDQLLAEIGYKPELKRQFSTLQVFGVAFSIMGLLPSISSVLSSALTAGPAGALWGWFVSSFFIFLIGVSMAENGSSAPTSGGLYYWTNYYAPPKLKTVISYVVGNTNSIALVGALCSVDYGFAQEILSIVVTSKDGDFDITPGKTYGIFVGCVFLHILITCASSKKCANLQTTSIIVNLGLIVLFVIAMPIGARSNLKSGKFIFTQFNNFLNWPIGWTQLSTAWLPAIWTIGAFDSCVHMSEEAKNAKRSIPIGILGSIGACWSLGTLIIIITLACIQTDDIEGHILGSKFGQPMAQIIFDALGKKWAMAFMTLIAFAQFMMGASILTAISRQIWAFARDNGLPFSFWIKKVNTKLFVPINAVWFGGLAAIVIGLLCLIGTTAANALFTLYIAGNYFAWGTPTLLRLTSGKHKFKPGPFYLGPIFSPIVGWTSTIFIMYTIVMVMFPSNRGPDKDTMNYTCVITPSVWLLSLLYYKIYAHKIYHGPQKTVDVPVDIEIINGIDEEIDEDVSDKA
>XP_018711472_Metschnikowia_bicuspidata
MEAVLSKQEVLEAVTSNPQFYNNIQNVQTPHIDPIFSSDDNDLLAQIGYKPELRRQFSAIQVFGVAFSIMGLLPSIASTLGIALLAGPAGAIWGWLISSLLILTIGVSMSENASFQPTSGGLYYWTNFYAPPKLKTIVSFIIGNTNSLALVGGLCSIDYGFATEVLSIVVIAKDGDFEITSAKTYGVFVACVLAHVLVTCASSRHTAWLQTASIIVNVGLIVLFIIAMPIAASRGSPRSASWVFGSFETLTGFPVGWVQLSQAWLPAIWTIGAFDSCVHMSEECTNATRTIPMGIVGSISTCGILGFILMIVIMFSLQSNDLEGVLGSAYGLPMAQIIYDAFETVPGQGKKMAIFFMVLISIAQFMMGASVLTAISRQIFAFARDNGLPFSWWVKKVNKKLSVPIHAVFTGGAAAIVVGLLCLIGDTAANALFTLAVAGNYLAWGMPTFLRLIYMNDKFVPGRFYLGPLWSRVNGWISIVFVVYTIVMVMFPTDTNPTRETMNYTVVLTPGVWILSAVYYYVYAHKSYHGPAKTVDDDGDLSENFAGFTTQVVDGQSVKMRSDSPDLKA
>XP_002617741_Clavispora_lusitaniae
MIPLKSSRSALSSVRSNTTDRVLHHLDTVLSHREEVRSINANDAANDTDLLHQIGYKQEMRRQYSTLQVFGIAFSIMGLLPSITTTAATGLEGGPVSFVWGWFAGGFFILCVGISLSFLGSSIPTSGGLFYYANYYSGERVRVPLSFLIGCSNSLALCSGLCSINYGFVSEMFAAIYLGTGFTSTKYEEYGVFVACIISQLFLCSATTRMTAQVQSLSIYINVFIIVLFFIAVPIGTKNNLGGFNDAHFIFGKFENLRTWSNGWSFMLSWMPVIWTIGAFDSCIHMSEECKDPTRKVPIGIVSSISVCWIIGWCICIVLCACIKDGDVSRVIDSDTGMVVAQVIYDSLGKKWAIAFMSLICVAQYMMGVSILIALSRQVFSFARDEGLPFVYNYVKVINPKIKVPIRATVFSGILSCVLALLILINSTAANALFSLTVAGNLVAWGIPIFLVTLPTESAKRFIPGPFYSKKFFYPVNIISCLWVVYAITMSMFPDNKTVTAQTMNYTCVINGGVWILSLAYFFIYGYRHYHGPKSNLGDGAEMGKEEDMDEEYSSQEERLHVKV
>XP_025342792_Candida_haemuloni
MLHPVLSGEEILEAVTSDKRFFNNTHNVESPFPDALNATSDNDLLAQIGYKPELKRRFNTLQVFGVAFSIMGLLPSVASILSHALLAGPAGAIWGWLISSILIFTIGLAMSENASFQPTSGGLYYWTNFYAPARFKTIISYVVGNTNSIALVGALCSVDYGFAQELLSVVVIATDGDFEITPAKTYGVFAACVVAHIALTCLSSKNCATLQTTSVVWNTGLVFLFIIAMPIGASRGEFKKASWVFGSFQNLTDFPMGWNQLSQAWLPAIWTIGAFDSCVHMSEECNNATRTVPIGILGSITACGVLGFVLLIVTCFCIQNDDIENHILGSKFGQPMAQIIYDAFETVPGQGKKVAIAMMVLIAIGQFLMGASILTAISRQIFAFARDNGLPMSWWIKKVNQKLSVPIHAVFTGGAAAIVIGCLCIIGEAASSALFTLYVAGNYFAWGMPTFLRLLSMKEKFRPGPFFLGEFWSRVNGWVSTCFIVFTIVMVMFPTNTNPTKETMNYTCVITPGVWILSLIYYKVYAHKVYHGPAKTVDVPGEGSSDDSFEVEQIRQEVLGKDYE
>XP_024711247_Candida_pseudohaemulonis
MVHPVLSNEQLLEAVASDPRFYNNTQNVESPRIDALHTTTDNDLLAQIGYKPELKRRFNTIQVFGVAFSIMGLLPSIATTLSYGITAGPAGAIWGWLIASCFILVVGVAMSENASCQPTSGGLYYWTNYYAPPKLKSVLSFIIGNTNSLSLICGFCSIDYGFAQELLSVVVIAKDGNFEVTQAKTYGVFAACVIVHMFVTSISSRHVATLQTTSIVWNVVLIAIFFIAMPIGASRGLFKPASWVFGNFENLTNFPMGWNQVSQAWQLAVWTIGAYDSCVHMSEECKNATVAVPLGIISSITACGLLGFFILIVTFFCVQTDDLNTIMDTKYGQPMAQIIYDAFETKTGQGKPVAIAFMVLITIGQFLMGASILTAISRQLFAFARDNGLPFSWWIKKVNRELSVPIHAVITGAAVALVVGLLVLIGTTAAAALFSLGVAGNLLAWSMPTTLRLIYSDKFTPGPFYLGKTMTQVNGWISVFFTAYVLIMVMFPRDRNPDAESMNYTVVIAPGVWLLSLIYYWVYARKVYHGPTRTTEVIEGESTSSSVEQLQEELHGKQHEA
>XP_025335984_Candida_duobushaemulonis
MVHPVLSNEQLLEAVASDPRFYNNTQNVESPRIDALHTTADNDLLAQIGYKPELKRRFNTIQVFGVAFSIMGLLPSIATTLSYGITAGPAGAIWGWLIASCFILIVGVAMSENASCQPTSGGLYYWTNYYAPPKLKSVLSFVIGNTNSLSLICGFCSIDYGFAQELLSVVVIAKDGNFEVTQAKTYGVFAAGVIVHMFVTSISSRHVATLQTTSIVWNVLLIAIFFIAMPIGASRGSFKPASWVFGNFENMTDFPMGWNQVSQAWQSAVWTIGAYDSCVHMSEECKNATVAVPLGIISSITACGLLGFFILIVTFFCVQTDDLNTIMGTKYGQPMAQIIYDAFETKTGQGKPVAIAFMVLITIGQFLMGASILTALSRQLFAFARDNGLPFSWWIKKVNRELSVPIHAVITGAAVALVVGLLVLIGTTAAAALFSLGVAGNLLAWSMPTTLRLIYSDKFTPGPFYLGKTMTQVNGWISVLFTAYVLIMVMFPRDRNPDAESMNYTVVIAPGVWLLSLIYYWVYARKVYHGPTRTTDVIEGESTSSSVEQLQDELHGKQHEA
>XP_028888927_Candida_auris
MIQPVLSREEIIEAVTSDKRYYNNSQNVEMPHIDALHTSGDNDLLLQIGYKPELKRRFNTLQVFGVAFSIMGLLPSIATTLAYGITAGPAGAIWGWLIASCFILVIGIAMSENASCQPTSGGLYYWTNYYAPPKLKSVLSFVIGNTNSLSLTCGFCSIDYGFAQELLSIVVIAKDGDFEVTQAKTYGVFAACVIAHLFVTCSSSKHIASLQATSIVWNVLLIVMFLIAMPIGASRGSFKSAKWVFTHFDNLTNYPMGWNQVSQAWQSAIWTIGAFDSCVHMSEEAKNATTAVPLGIVSSITACGLIGFVILIMTFFCIQTNDLEGHILNTKMGQPMAQIIYDAFETKTGQGKPMAITFMVLITIGQFLMGASILTAISRQLFAFARDNGLPFSWWIKKVNKELSVPIHAVITGAIAALVIGLLVLIGSTAASALFSLGVAGNLLAYMLPTLLRLIYTDKFTPGPFYLGKVMTQVNGWISVLYIVYAIIMVMFPRDRNPIADTMNYTCVIAPGVWLLSLVYYWVYARKVYHGPTKTAEVDEDETSSSVEHLRENLDAKQLEA
>NP_010071_Saccharomyces_cerevisiae
MSMSSKNENKISVEQRISTDIGQAYQLQGLGSNLRSIRSKTGAGEVNYIDAAKSVNDNQLLAEIGYKQELKRQFSTLQVFGIAFSIMGLLPSIASVMGGGLGGGPATLVWGWFVAAFFILLVGITMAEHASSIPTAGGLYYWTYYYAPEGYKEIISFIIGCSNSLALAAGVCSIDYGLAEEIAAAVTLTKDGNFEVTSGKLYGIFAGAVVVMCICTCVASGAIARLQTLSIFANLFIIVLLFIALPIGTKHRMGGFNDGDFIFGKYENLSDWNNGWQFCLAGFMPAVWTIGSFDSCVHQSEEAKDAKKSVPIGIISSIAVCWILGWLIIICLMACINPDIDSVLDSKYGFALAQIIYDSLGKKWAIAFMSLIAFCQFLMGASITTAVSRQVWAFSRDNGLPLSKYIKRVDSKYSVPFFAILAACVGSLILGLLCLIDDAATDALFSLAVAGNNLAWSTPTVFRLTSGRDLFRPGPFYLGKIWSPIVAWTGVAFQLFIIILVMFPSQQHGITKSTMNYACVIGPGIWILAGIYYKVYKKKYYHGPATNLSDDDYTEAVGADVIDTIMSKQEP
>XP_018222888_Saccharomyces_eubayanus
MSMSSKNENKITVERKVSTDFGQAFQLQGLGSNLRSIRSKTGAGEVNYINAAKSVNDNQLLAEIGYKPELKRQFSTLQVFGIAFSIMGLLPSIASVMGGGLDGGPASLLWGWFIAGFFLLLVGISMAEHASAIPTAGGLYYWTYYYAPEGYKEIISFIIGCSNSLALTAGVCSINYGLAEEIAAAVTLTKDGNFDATRGKLYGIFAGAVVLMGICTCIASGGIARLQTLSIVSNVFIIVLLFIALPIGTKHNMGGFNNGDFIFGKFKNFSDWNNGWQFCLAGFMPAVWTINSFDSCVHQSEEAKDAKKSVPIGIILSIVVCWILGWFIIICLMACINPDLESVLXSKYGFALAQIVYDSLGKKWAIAFMSLIAFCQFLMGASITTAVSRQVWAFSRDNGLPLSKYIKKVDPKYSVPFYAILAACVCSLVLGLLCLIDQAATNALFSLAVAGNNLAWSTPTVLRLTSGKDLFRPGPFYLGKLWSPIVGWIGVAFQVFIIVMVMFPAQQKGITKSTMNYTCVIGPGIWILAGIYYKVYKKKYYHGPATNLSDEDYVDAVGVDVIDTIISKQEP
>XP_033765069_Saccharomyces_paradoxus
MSMSSKNENKISVEQRISTDIGQAYQLQGLGSNLRSIRSKTGAGEVNYIDAAKSVNDNQLLAEIGYKQELKRQFSTIQVFGIAFSIMGLLPSIASVMGGGLGGGPATLVWGWFIAAFFILLVGITMAEHASSIPTAGGLYYWTYYYAPEGYKEIVSFVIGCSNSLALAAGVCSIDYGLAEEIAAAVTLTKDGNFDVTSGKLYGIFAGAVVVMCICTCVASGAIARLQTLSIFANVFIIILLFIALPIGTKHKMGGFNNGDFIFGKYENLSDWNNGWQFCLAGFMPAVWTIGSFDSCVHQSEEAKDAKKSVPIGIIASIAVCWILGWLIIICLMACINPDIDSVLNSKYGFALAQIIYDSLGKKWAIAFMSLIAFCQFLMGASITTAVSRQVWAFSRDNGLPLSKYIKRVDSRYSVPFYAILAACVGSLILGLLCLIDDAATDALFSLAVAGNNLAWSTPTVFRLTSGRDLFKPGPFYLGKFWSPIVAWTGVAFQVFIIILVMFPSQQHGITKSTMNYACVIGPGIWILAAIYYKVYKKKYYHGPATNLSDDDYAEAVGADVIDTIISKQEP
>XP_003676104_Naumovozyma_castellii
MSGSSNRSDDKDFKSISIEARVSTEAGSAVDIRNVNSHIRSIRSKTGAGEVNYINSATSVTDNQLLAEIGYKQELKRQFSTFQVFGIAFSIMGLLPSIASVMGTGISGGPTTFVWGWFIASIFTIFIGISMAENASAIPTAGGLYYWTYYYAPEGFKKVISFVIGCSNSLALAAGLCSIDYGLAEEIMAAVVLTFDGDFDVTSGKLYGIFAAAVVVMGICTCISSGAIARMQSFSIASNLFIIVLLFIALPIGTKRNRGEFNDAKFIFGKFENFSDWNSGWQFCMAGFMPAVWTIGSFDSCVHQSEEAKDAKKSVPIGIIASIAACWILGWLIIIVLMACIDPNLENVVDTKYGFPMAQLIYDSLGKRWAITFMSLMAFCQFLMGCSICTAISRQIWAFSRDDGLPLSKYIKIVDKRYSVPFNAIIAACVTCLVLGLLCLIDSTAANALFSLAVAGNYLAWSIPTLLRFTTGRDLFRPGPFYLGKPLSAIVGWTGICYEFFIIIMVMFPTQKNGINKTNMNYACVIGPGIWFLSWIYYIAYKKKYFRGPKTNLSEDDYEEMVAIDNIDEIMMSKII
>XP_003669218_Naumovozyma_dairenensis
MNSTMTSESSKKDIKIINLEPRASTEEGSIELHNMASNLRSIISKTGAGEVNYINASKSVNDNQLLAEIGYKQELKRQFSTLQVFGIAFSIMGLLPSIASVMGTGISGGSVSFVWGWFIASFFILLVGISMAENASAIPTAGGLYYWTYYYAPKGYKEVFSFIIGCSNSLALVAGLCSIDYGLAEEIMAAVVVTYDGDFNITDGRLYAVFLASVIVMALCTSMASGVIARLQNISIVSNLFIIVLLFIALPVGTKHKRGTFNDASFIFGGFENFSDWNGGWQFCLTGFMPAVWTIGSFDSCVHQSEEAKDAKKSVPVGIIGSISACWILGWLIIICLMACIDPQLENVLDTQYGFPMAQLIYDSLGKKWTIAFLSLMAFCQFLMGCSICTAISRQIWAFSRDDGLPFSKYIKQVHNSVPFFAILAACVSSLVLGLLCLIDATAANALFSLAVAGNYLAWCTPTLLRLTSGRDIFRPGPFYLGKVLSPIVSWIGVLYEVFIIIMEMFPSQQHGINKTNMNYACVIGPGIWFLAWIYYLLYKKKYYHGPKTNLSDEEYSDMVGIDVIDGILEQKEP
>XP_003959526_Kazachstania_africana
MGIKIYAKCQDTITMSLHKRRSNTPSKDPEILSDKLIEQDEDIHLRKSFSLWSILGVGFGLTNSWFGISASMITGITSGGPMMIVYGIIIIALISICIGVSLGELSSAYPHAGGQFHWTLQLASPKHKRFAAYMCGSFAYAGSVFTSASTTLSVATLLVGMYSLTHENFIPKRWHVFVCFELVHLFLMLFNCYGKSLPLISSSSLYISLFSFFTITITVLACSSGKFNDSKFVFATFYNETGWKSSAIAFIVGLINPAWSFSCLDCATHMAFEVEKPERVIPMAIMGTIAIGFLTSFAYVISMFFSIRNIQDVLNSNSGAPILEIYNQALGNKAGAVILGCLVLFTSFGCVIACHTWQARLCWSFARDKGLPYSRFWSQVNPTFGVPLHAHLMSCTLISIIGLLYLASSTAFNSLITACIAFLLLSYSIPVICLLLRKRDMNRGPFWLGKFGLFSNIVLLAWTVFSLVFFSFPSQIPVNRNNMNYVSVVIAGYTFFSVSYWFVKGKNEFYLDDNIISSSSEEEADIVTREDVILIEDK
>XP_022466713_Kazachstania_naganishii
MSLTSSKKETQVVTEQRLSVDFGSAEEIERPFSNIRSVRSQTGAGEVNFIDAGATVSDHQLLAEIGYKQELNRQFSTIQVFGIAFSIMGLLPSIASVMGGGLAGGPTTLVWGWFIAGCFILTVGIAMAENASAIPTAGGLYYWTYYYAPKGYKEVISFVIGCSNSLALAAGVCSIDYGFAEEVLAAVVIAKDGNFEITPGKTYGVFAAAVVAMGICTCMASKAIARLQTISIVSNLFIIVLLFIALPIGTKINMGGFNDGSFIFGKFKNLSDWNNGWQFFLAGFMPVVWTIGAFDSCVHQSEEAKDAKKSVPIGIIGSISVCWVLGWLILICLMACMSPDIEGIVDNKYGFAMAQIIYDSLGKKWAVAFMSLIAFCQFLMGSSVVTAISRQIWAFARDDGLPLSDYIKMVDKKYKVPFNAIIFACCGSLILGLLCLIDAAATSALFSLAVAGNNLAWSTPTLLRLTSGRDLFRPGPFYLGPVWSKVNGWISIIFEAFIIIVVMFPSEKHGITKSTMNYTCVIGPGIWFLSWVYYSVYKKSTTTVLKQTYLRSNLRKPSAQMLLIIFCRTMKQAKMCSSFFV
>XP_446941_Candida_glabrata
MSPRDIERTSITSQQDSILDGQFEAKNGKKIIEQEQSIDGEVHLRKSFSLWSILGVGFGLTNSWFGISASMVTGINSGGPMMIVYGIIIIALISVCIGVSLGELSSAYPHAGGQFWWSLKLAPTKHKRFAAYLCGSFAYAGSLFTSASTTLSAATELVGMYVLTHPEFTPKRWHIFVCFELLHLFLMLFNCYGKSLPLISASSLYISLTSFFVITVTVLACSSGKFNDAKFVFATFYNETGWKNSVIAFIVGLINPAWSFSCLDCATHMAFEVEKPERVIPIAIMGTIAIGFLTSFCYVIAMFFSIRDLDALLASNTGAPILNIYEQATNSKAGAIVLGCLVLITSFGCIIACHTWQARLGWSFARDNGLPYSKYWSQVNPNAGVPLNAHLMSSALIALIGVLYLASTTAFNSLITGCIAFLLLSYIIPVICLLMRKRQIRQGPFWLGKFGLFSNIVLLGWTLFAIVFFSFPPVLPVSKDNMNYVSVVIVGYTVYAIAYWEFKGKKEFHAVEEEESEDDIDVNESNIEIINDYHDSNSVNNIIHHHYDKVGLDTKH
>XP_004177516_Tetrapisispora_blattae
MNITDQKLQKNSEVYTIVEANDDTASFNQLGSVSSSKISDLDKNSINNEFNQTEEVHLRKSFSLWSILGVGFGLTNSWFGISASMVTGIESGGPMMIVYGIIIISLISICVGVSLGELSSAYPHAGGQFFWSLKLAPPKHRRFAAYMCGSYAYAGSVFTSASTTLSVATELVGMYALCHESFVPRRWHVFVCFELLHLFLLLFNCYGKSLPFISSSSLYISLLSFFTITITVLACAHGKYNDAKFVFATFYNETGWKNGGIAFIVGLINPAWSFSCLDCATHMAFEVEKPERVIPMAIMGTIAIGFITSFCYVIAMFFSLNDLNALFNSHTGAPILDIYNQALHNKAGAIVLGCLVLFTSFGCVIACHTWQARLCWSFATDQGLPYSKWWAEVNPTLGVPLNAHLMSCGWIAIIGLLYLASSTAFNSLITGCIAFLLLSYIIPVICLLQKKRQIKHGPFWLGKFGLFSNIVLLCWTLFSIVFFSFPPNLPVNRNNMNYVCVVIVGFTCYQLIYWKWKGAKEFHSAQDDDDNIEYENNSNINMDTYMARTSNISDSHSQYYMMDQDGVSLHSDTSENGTQLINHKSIAKVDVRET
>XP_003685816_Tetrapisispora_phaffii
MSEFNRTFFENGSDTTSNKVIHVNSHAISRNTSNIELSTNGAKLDDQQLNHHVGDGEVHLRKSFSAWSILGVGFGLTNSWFGISTSLVTGISSGGPLMVVYGIIIIALISVCVGVSLGELSSAYPHAGGQFWWSLKLAPPKHRKFAAYLCGSFAYAGSVFTSASTTLSVATEVVGMYALKHPEFKPQRWHVFICFELLHLFLMLFNCYGKSLPLISSSSLYISLTSFFTITVTVLACSSGKFNDSKFVFASFYNETGWKNNGIAFITGLINPAWSFSCLDCATHMAFEVEKPEKIIPLAIMGTIAIGFVTSFCYVIAMFFSIRDLDKLLNSTTGAPILDIFNQALGNSSGAIFLGCLILFTSFGCVIACHTWQARLCWSFSRNKGLPYSHLWSQVNPNVGVPLNAHLMSCALISIIGVLYIASSTAFNSLITACIAFLLLSYIIPVICLLLKRRQIKHGPFWLGKFGLFSNIVLLCWTIFAIVFFSFPPQLPVTKDNMNYVSVVIVGYSIYAILYWHFKGSKEFHFTEEEETQKSMDTDYDNDSNESIVSDLNDEVSNGSLNVDIEEYNVSSTLKKSKTPTTIELH
>XP_001645594_Vanderwaltozyma_polyspora
MKKDQSEIISLNIHGSNIDQHSKLNSFNERVQELTVNENDHSISDKKEIQQGGGNGDEVHLRKSFSLWSILGVGFGLTNSWFGISASLVTGISSGGPMMVVYGIIIIALISVCVGVSLGELSSAYPHAGGQFWWSLKLAPQKHKRFAAYLCGSFAYAGSVFTSASTTLSVATELVGMYSLTHPEFIPQRWHVFVCFELLHLFLMLFNCYGKSLPLISTTSLYISLASFLTITVTVLGCSHGNFNDPKFVFATFYNQTGWKNSVIAFITGLINPAWSFSCLDCATHMAFEVEKPERVIPIAIMGTIAIGFVTSFCYVIAMFFSIRDLDALFASHTGAPILDIYNQALGNKGGAIVLGCLILFTSFGCVIACHTWQARLCWSFSRDKGLPYSHLWAQVNPQLGVPLNAHLMSCAWISLIGILYIASTTAFNSLITGCIAFLLLSYIIPVICLLKKKRQIKHGPFWLGKFGLFSNIVLLGWTLFAIVFFSFPPQLPVTKDNMNYVSVVIVGYTLYVLIYWKFKGSKEFHATEEESEEEEGDLVEDGDMMIASYNGDLEESLNEDFDNAGTLNPKNYSRRSKVISLNDSE
>XP_003682715_Torulaspora_delbrueckii
MTDDIKSAIRSGPRLSTSEGSAFELHQLSSSDVRYVRSKTGAGEVNYINSATSVNDGQLLAEIGYKQELKRQFSTLQVFGVAFSIMGLLPSIASVMGGGLTGGPVTLVWGWFIAAFFILLVGITMAENASAIPTAGGLYYWTYYYAPKGYKEIVSFVIGCSNSLALSAGVCSISYGFALEVLAAVVISRDGDFEVTTGKTYGIFAAVVVAQGVVTCLSSGLVARLQTLSIVSNVFIMILLFIALPIGAKVNRGGFNNGEFIFGTYQNFSDWNSGWQFCLAGFMPAVWTIGSFDSCVHQSEEAKDAKKSVPIGIIGSIAACWILGWLIIICLMACMDSDISKVLDTDYEIILAQIVYDCLGKNWAIAFMALIAFCQFLMGASIVTAASRQIWAFARDDGLPLSKYIKKVDKKYSVPFVAIIAACVASLLLGLLCLDAAAAAALFSLAVAGNNLAWSTPTFLRLTWGRDLFRPGPFYLGKLWSPIIAWIGVVYQAFIIILVMFPSARHGLTPQTMNYACVIGPGLWILSWIYYMVYRKKYFHGPKSNLSDEDYNEAVGEDLIEEILSRKGE
>XP_037144756_Zygotorulaspora_mrakii
MSDDSKISSVTPVTSKNVEQSKVYQVASPCRSIRSRTGAGEVHYIDAAKSVTDNQLLAEIGYKPELRRQFSTIQVFGVAFSIMGLLPSIASVMGGGLTGGPATLVWGWFIAGFFILLVGLTMAENASAIPTAGGLYYWTYHYAPEDYKSVISFVIGCSNSLALAGGVCSVTYGFAVEVLAAVVISRDGDYEITNGKTYGIFAAAVVSMALMTCMASGAIARLQTFSIICNLFIIVLLFIALPIGSKVNRGGFNDGKFIFGTYENFSDWNNGWQFCLAGFMPAVWTIGAFDSCVHQSEEAKDAKKSVPLGIIGSITVCWILGFLIVIVLMACMNSDVETVLDNQYGSVLAQIIYDALGKKWAITFMSLIAFCQYLMGTSLVVAISRQVWAFSRDDGLPFSKYIKIVNKKYSVPFVAVFASCAGSLLLGLLCLDSLAAAALFTIAVAGNYLAWSTPTFLRLTYGRDLFRPGPFNLGKTWSPIISWVSIVYQAFIIILVMFPANRHGITSVNMNYSCVICGGVWIISWVYYMAYKRKYYHGPKSNLTDDEYIEAVGEDVIDAILSKPDKAVQIIYTP
>XP_002498068_Zygosaccharomyces_rouxii
MSDSKSLRISPVPSLGKGDVQVYTSAGRIRSIRSRTGAGEVNYINAATSNDDNQLLAEIGYKPELERKFSTLQVFGIAFSIMGLLPSIASELDDGLAGGPVSTVWGWFIAGIFIFLVGVTMAENSSAIPTAGGLYFWTYHYAPEGYKAAISFVIGIGNSLALAAGVCSIDYGFAEEVLAAVVVSKDGNWDITQGKLYGVYAGCVILTIMVTCVASGWLAKMQSISIYSNLFIIVLFLIALPIGTKVNRGGFNDGSFIFGKFENLSDWSNGWQFFLAGFTPIVWTISSFDSCVHQAEEAKDASKAVPIGIMGSIFVCWILGWVINIVLMACIDKDMNRVMNSPYQLGMAQIIFDSLGKNWTIAFLALMAFCQFLMGASSMTAASRQIWAFARDDGMPLSNILKKVDSKFHVPFYASICSGLMSLVLGLLILIDDAAAEALFSLAIAGNYLAWVTPNFLRLTWGRDVFRPGPFYLGKFWSPVVNWTTVVFMAFIIIMVMFPTQKNGINKENMNYACVIGPGTWLLSLIYYWVYKKKEYHGPKSNLDDEEYADAVGPEVLDAILSTDYSTGYKAV
>XP_003646467_Eremothecium_cymbalariae
MVSYLEGQQPSKVDVILLQPALTNNTSVRVQQISSIKTSRSKTVDQVNYINAKTAYDDVELLAEIGYKQELSRHFSTIQVFGIAFSIMGLLPSIASILTIALPGGMVSFVWGWLIFGVFILSIGAAMSELASAIPTSGGLYYYTYYYAPPKFKAILSFLIGNSNSLALVAGLCSVEYGLAQEVLSIVAIWKDGDFELSSSKTFAVYCAAILATVILTSMATAAVSVLQTVSIVINLSLVAFLIVLPIGVANNDSMTFNGPGFIFANFQNNSSWPDCIQFFLCGSLPIVWVIGAFDSTIHMSEEAKNASKAVPVDILTSITVCWLLGFCIVVTIAACMGPDINGLLDTAFGQPLAQLLFNVLGKQWAIAFMSLIAVCQYVMGASILTAISRQIWAFARDDGLPFSFWIKKVNKSLSSPIRATWVGAFAAIMIGLLTLAGPVASSALFSMYVGANYLAWMMPNLLRMLFGKNIFNPGVFYMGKFWSPIINWVSIIFQLLCIVLMMLPTNPINITGSSMNYTFLFTGFVWFGSIIYFVLYKHKTFEGPKSNLTDSDLNTPDGSIEHISSQTFEKQ
>NP_982831_Eremothecium_gossypii
MGAQDLDKQSSNSAVAEIYYESNKYGHKGDLIECSNKGPMNYIDAKNVHDDVELLAEIGYKQELKRHFSTLQIFGIAFSIMGLLPSIASVLPVALPGGSVSMVWGWFIFGAFILAVGAAMAELASAIPTSGGLYYYTYYYAPPRLKACLSFLIGNGNSLALIAGLCSIEYGLAEQILSIIAISSNSYLVSSRWLLYGIYCMGLLATVLLASIATFSVSLLQTASIVMNLALVALFIIVLPVGVAHNGRGFNSAKFMFTNFENHTGWPDWFQFFLCGSLPIVWVIGAFDSTVHMSEEAKNATRSVPIGILSSISTCWALGFAIVVVIAACMGPDIDAILNGEFNHPLAQILYNALGKGWALSVMVFIVVCQYLMGASILTASSRQIWAFARDDGLPFSSWIKVVNTKLSSPLRATWASAFVALVIGLLTLAGPTASSALFSMAVAANYLAWMTPNLLRMLFGKEIYRPGSFYMGKFWSPVINWTAILFQVFIILVMMFPSDTAGLRASTMNYTAIITGFVWIGSIFYFLAYKHRTFIGPKSNLGR
>XP_454611_Kluyveromyces_lactis
MSDSVSSLSDKNNFVITSQEVKNRVDVVTSLRTITSRRVGDVNYINAKTAHDDTELLAEIGYKQELQRHFSKTQVFGVAFSIMGLLPSIASILGVALPGGSVSLVWGWAISGAFVLANGLAMSELASAIPTSGGLYYYTHYYAPPKVKNFLSFIVGNCNSLALISCLCSINYGLAGEILSIVVVGSNGNFNITNANTYGVYAACIIATAVVTSVATTAVSRLQTFSIVSNLLLICIFFVVLPVGVARSKDMEFNDAAYIFGDFENLSDWNNGWQFMLAGFQPLIWVIGGFDSCLHMSEEAKNATASVPFGIIGSISVCWFLGFFICIVIAACSSQDVAALVNTKFHQPLAQVLFDALGKKWTIAIMTLIAFCQFLMAASSLTAISRQIWAFARDDGLPFSSWIKVVNVKLSSPLRATWVGAGVALAIGCLCLIGPVASSALFSLYISANYFSWMLPNLLRMTYGKDVFTPGAFFMGKYLSPVVNWISIIFELFMILLVFFPTEQHGITPDTMNYSVVFIGAVWFLATIYYFIYKHKFYKGPKSNLTDEEYEENVGQDVLDAILSKSQDWDKTE
>XP_022678065_Kluyveromyces_marxianus
MSETGSSASGKNNFEINTKEVPHAAPITSLRTITSRRVGEVNYINAKTAHDDTELLAEIGYKQELQRHFTKIQVLGIAFSIMGLLPSIASILSMSLPGGTVSLVWGWFIAGFFVLTNGLAMSELASAIPTSGGLYYYTYHYAPPKAKRLLSFVVGNSNSLALIAGLCSINYGLAGEILSIVVIGKNDDFEITNAKNYGVYAGCVVATGLITSVATVAVSKLQTFSIVSNLLLIALFFVALPVGVAKSNHMDFNDASYIFGHWENLSDWPNGWQFMLAGFQPITWVIGGFDSCIHMSEEAKNATASVPFGIIGSISICWILGFFICIVIAACSSKDIPGIIGSKFGQPLAQIFFDALGKKWAMAFMVLIAFCQFLMAASMMTAISRQIWAFARDDGLPFSKVIKVVNIKLSSPIRATWFGAVCALAIGCLCLIGTQASSALFSLAISANYFSWMIPNILRMTIGKEIFTPGAFFMGRISPIINWISISFELFIIVLVCFPSIQHHIKPKEMNYSVVFIGAVWSLSAVYFLVYKYKFYSGPKSNLTDEEYEEKVGQDVLDAILSKHEE
>XP_022631267_Lachancea_lanzarotensis
MEKQHGSADITQVSSQSELGEVRPLGSLRTITSKRAGEVNYINAKEAHDDRELLAEIGYKQELQRHFSTIQVFGVAFSIMGLLPSIASVLVIGYGGGNVSLVWGWLISGFFILMIGLSMSELASAIPTSGGLYYYTYYYAPQKYKAVLSFVIGNSNSLALAAGLCSIIYGFAEEILSIVAISKGGEFEITNGKTYGVYAAGIAGCLAVTSVATLGISKLQTFSIVSNLLLIAFFLIVLPIGVAKSDFPFNDGAFIFGKWENATSWSNGWQFMLAGIQPAAWTICAFDACIHMSEEAKNASKAVPIGIVGSISVCWILGFLICIAIVACMGPSIDAIVNSATGAPLAQIIYNALGKKWTIAIMTLIAFCQFIMGCSILTAISRQIWAFARDDGLPFSKFFKVVNNKLSSPIRATWFAAFIALIIGLLCLIGGAASNALFSLGIAGNYLAWTTPMVLRLTTGKDLFRPGAFYMGRVLSPIVNWTAIAFQTFVIIMIMFPADPAGLNAQTMNYTCVICGGVWFGSLIYYKVYRHKLYNGPKSNLDDTEFEDAVGQNVLDQILSHQKSG
>XP_002552142_Lachancea_thermotolerans
MEKAQAVANSTDVSSSLEQAVGDIHQIGSLRTITSKRAGEVNFIDAKRAHGDAELLAEIGYKQELNRHFSTVQVFGVAFSIMGLLPSIASVLAIGMPGGMVSLVWGWFIAGIFILAVGCGMSELASAIPTSGGLYYYTYYYAPQKYKAFFSFVIGYSNSLALVSGLCSITYGLAEEILSIVVVSKDGDFTITNGKTYGVFVAGIAATTVVTSIATVAVSKLQTVSILANVGLIVLFFIVLPIGVANTKGLDFNDGSFIFGKWLNETTWPDGWQFMLAGLQPAIWTIGAFDSCIHMSEEAKNATKAVPLGIISSISVCWILGFLICIVMAACMGPDIDAILGSSFGSPLPQILYNALGKKWTIAIMTLIAACQFLMGCSILTAISRQIWAFARDDGLMFSKYIKVVNKKLSSPLRATWFGAVCALVIGLLCLIGGTASNALFSLGIGGNYLAWMAPNLLRMTTGKDLFRPGAFYMGKTWSPIVNWTAIVFQIFILIMIMFPAESKGITPDAMNYTVVICGGVWIGSMIYFFVYKKKAFNGPKSNLSDDEYVDAVGQDVIDQILSHQKSG
>XP_020053109_Aspergillus_aculeatus
MAEKSQNMDFMSKVSPEVGEEPSLEQGDMQLLATLGYKQELRRHYSTIQVFAIAFSIMGLLPSIASTLSYSIPAGPVGMVWVRSGLTGILGWFAASVFIFIVALAMADLASAMPTAGGLYFWTHYFSGEKWKNPLSFVVGYSNTIGLVGGVCSIDYGFATMLLAIVSIARDGEWTASRPALYGTYVACVVVHGLIAIFFARVMPKIQSVCIVLNVGLVFATALALPIGKAVRGGQINSGAYVFGHAENLTTWPEGWSFMIAWLSPIWTIGAFDSCVHMSEEATHAARAVPLGIVWSAGLCGLLGFVSLAIMAAVIDVDLTGVLDSKFGQPMAQIYYDSLGKSGALGFMVVVAVVQFFMGLSLVVAASRQSWAFSRDGALPFSSFFRHVSKRIRFQPVRMVCAVVVIAIILGLLCLIDNAAASALFSLAVAGNDLAWMVPILARLVWGQDRFYPGEFYTGRLSKPIAITAIVYLAFAIVLSMFPTEGPSPTPADMNYTIVINGTLWLGALLYYAVYARKVYKGPQTTVGESASPSETRLPREAEGEKEKKGNTD
>XP_001273958_Aspergillus_clavatus
MDLESKTAQAVDADVNVEPGDMQLLETLGYKQELRRHYSTTQIFAVAFSIMGLLPSIASTLAFSLPAGPVGMVWADLASAMPTAGGLYFWTHYFSDDKWKNPLSFVVGYSNTLGLLGGVCSIDYGFATMLLSLISIARDGEWTASRPVVYGTYVACVVVHGLITTFFARIMPKIQSICIFSNIGPVIATVIALPIGRAINGGTINSGSYVFGHVDNLTTWPTGWAFMLAWLSPIWTIGAFDSCVHMSEEATHATRAVPLGILWSTGLCGILGFLSLAVIAAVMDTNVESVMGSAFGQPMAQIYYDALGKPGALGFMAVVTIVQFFMGLSLVLAASRQGWAFSRDGALPFSSFFRHVSKRIRYQPVRMIWGVVTACIIIGLLCLINNAASSALFSLAVAGNDLAWMMPIFARLVWGGDRFIPGEFYTGRFSKPIAVTAIVYLFFAIVLSMFPTLGPDPSAQDMNYTVVINIALWGGALLYYLLYARKFYKGPQTTAGAGSSSPSETNLGLEREKM
>XP_001262475_Aspergillus_fischeri
MILKMRSQTTVDATSADHGVDGHRQVVDDTQLLAELGYKQELRRQYSTLEIFAVAFSIMGLVPSIASTIAFSLPAGPVGMVWGWFTASILIFFVGLAMADMASAMPTAGGLYWWTHYFAGEKYKNPLSFLVGYSNTLGLIGGMCSVDYTLSLLLLACISISRDGEWSASNGTIYGVYVGVILVHAVCAVFAGPIMNKIQTFSIFVNVAMIIATVVALPVGKISRGQSLNPGSYVFGDVENLTTWPTGWAFVLSFLAPIWSIGFFDSCVHMSEEALHAAKAVPLGIIWSSGCATFLGFLVLSVIAATMDPDVSKTMGSKFGQPMAQIYYDALGKKGALGFTGVLIVIQFLVGLSLIVAASRQAWAFSRDGALPFSGYFRHISKRIRYQPVRAIVGFVAVCIVAGLLCLINSIAANALFSLFVASNYVAWGTPILCRVVWSKKHFRPGEFYTGKLSRPIAIVAILWLIFGLMLSMFPSGGPNPTPSTMNYTIVINGFVWVACMTYYFLFARKWYTGPKMTIDSSEVVSQPEKDATN
>XP_041149957_Aspergillus_flavus
MAKMESQAAVQAHAGADEAGLADPGDIQLLAKMGYKQELRRQYSTVQIFAVAFSIMGLVPSIASTLAFSLPAGPAGMVWGWLTASIFIFTVGLAMADMASAMPTAGGLYWWTHYFAGEKYKKVLSFLVGYSNTMGLIGGMCSVDYTLSLMLLACVSITRDGNWSASNGTIYGVYVGLIIIHALCGIYTGKIMPKIQTFCIFINVAIIVATVIALPVGKVTRGEKLNSGSFVYGHVDNLTSWPTGWAFVLSFLAPIWSIGFFDSCVHMSEEALHAAKAVPLGIIWSAGCATVLGFFVLSIIAACMNPDVSATMNSVYGQPMAQVYFDALGKKGALGFMGVLIVIQFLIGLSLIVAASRQVWAFSRDGALPFSGYFRHVSKRVRYQPVRAIIGLVVVCIIFGLLCLINSVAANALFSLFVASNYVAWGTPILCRLIWGKTRFRPGEFYTGILSRPLATIAVVWLVFGLILSMFPSTGPNPSAQDMNYTIVINGFVWIAAMTYYVLFARRWYTGPKMTIDAPPSATDSASGDEGRVEQKAE
>XP_754010_Aspergillus_fumigatus
MAEKSRAMDAKSKVAQTVDPDIAVEPGDMELLATLGYKQELRRHYSTTQIFAVAFSIMGLLPSIASTLSFSLPAGPVGMVWGKSFGSLSVGWLVASVFIFIVGLAMADLASAMPTAGGLYFWTHYFSDEKWKNPLSFVVGYSNTIGLVGGVCSIDYGFATMLLSLVSIARDGEWTASRPVVYATYVACVVVHGLITTFFARIMPKIQTLCIVSNIGLVVATVIALPIGKAINGGPVNPGSYVFGHTDNLTTWPAGWAFMLAWLSPIWTIGAFDSCVHMSEEATHATRAVPLGILWSTGLCGILGFLSLAVIAAVMDTNLEKVLGTAFGQPMAQIYYDALGKPGALGFMAVVAVVQFFMGLSLVLAASRQSWAFSRDGALPFSSFFRHVSKRIRYQPVRMIWGVVTAAVIIGLLCLINSAASNALFSLAVAGNDLAWLTPIFARLVWGGERFHPGEFYTGQLSKPIAVTAIVYLFFAIVLCMFPTLGPGPTPEDMNYTVVINSALWGGALLYYLLYARKFYKGPQTTVGQPSSTPSETNLEKLDGEKGVN
>XP_664772_Aspergillus_nidulans
MRSRIPNILKPWGRQETQGDTPVVRRNRNQLPMLHLADTTRNNLIAMTGEFVGTFLFLFFSFAGTQVANTPKPVEGAPPNTDALLYSALAFGFSLMVNIWAFYRVTGLLFNPAVTLALCLVGGMPAYRGLFVFAAQIVGGIAAAGVVSALFPGDLNVSTRLGGGASISQGLFIEMFLTAQLVFVIIMLAVVKHKGTFLAPVAIGIAFFVTEMIGDYYTGGSLNPARSLGPDVINRSFPGYHWIYWVGPLLGSLLACGFYYFLTFFSYESVNPGQDFNEWEAKWGPGPTSWDSSMRQHSHSDTTTLNRGMSPRDSRAARNGNGDWNGAHGAHVPPPPGEEQSHSPPISFAHETPGYKPWLDQRRSLELLAWHLLNRGVGVPTHRETRRASLISFPPLLPFTIFISIHAAHLSIVATMGKQTDVRPPSPGLGDTYDQQLLAKLGYKQELRRSYSTLQIFAIAFSIMGLVPSIASTIPFSLPAGPAGMVWGWLTASILIFTVGLAMSDMASSMPTAGGFYWWTHYFAGKKFKRPLSFLVGYSNTLGLIGGICSVDYTLSLLILACISIARDGNWSASNGIIYGLYAGLILVHSVATIVTSNIMPRIQTACIFINVGLIIATVVALPVGKVTRGGTLNSGSFVFGHIDNLSNWPTGWNFVLAFMSPIWAIGFFDSCVHMSEEARDAPKAVPRGILFSAGSACLLGFLVLSVLAAVMDPDVAKTAGTVYGQPMAQIYYDSLGKRGALGFMAVLILIQFLIGLSLIVAASRQVFAFSRDYALPFSPILRKITSLNGQPQPINAIVFLGGICVIFGLLALINSVAANALFSLFVASNYVAWGTPILCRLIWSKRFVPGAFYTGPKVSSIIAGIAVAWLGFGLLLSMFPTVKNPGPAEMNYTVVINGFVWIASMLYYAVYARKVFTGPRVTLAEGEGVSSSFIGTQAEAAREVNNEKEVGTDTSPAG
>XP_001398383_Aspergillus_niger
MAEKFKDAAQVADGDPPIEQGDSQLLATLGYKQELRRHYSTVQVFAIAFSIMGLLPSIATTLSYSIPAGPVGMVWALILMGLAGWFSASVFIFIVALAMADLASAMPTAGGLYFWTHYFSGEKWKNPLSFVVGYSNSLGLIGGVCSIDYGFATILLSVVSIARDGNWTASRPVLYGTYVACVVVHGLIAIFCARIMPKIQSACIVSNVGLVLATVLALPIGKAVRGGQINSGTYVFGHSENLTTWPQGWTFMLSWMSPIWTIGAFDSCVHMSEEASHAARAVPLGIIWSAGLCGLLGFVSLALIAAVINPDLNAVLNSSFGQPMAQIYYDALGKSGALGFMIVVAIVQFFMGLSLVVAASRQSWAFSRDGALPFSNFFRHVSKRVRYQPVRMVCFVVLISVILGLLCLIDEAASSALFSLAVAGNDLAWMVPILSRLVWGKERFHPGEFYTGWFSKPIAITAVVYLAYVIVLTQDMNYTIVINGSLWLGAMVYYVVYARKVYRGPQMTVGGGGESSGLEEDEK
>XP_015409801_Aspergillus_nomiae
MAKMESQAAVQAHPRADEAGLAEPGDMELLAKMGYKQELRRQYSTVQIFAVAFSIMGLVPSIASTLAFSLPAGPAGMVWGWFIASIFIFTVGLAMADMASAMPTAGGLYWWTHYFAGDKYKKVLSFLVGYSNTMGLIGGMCSVDYTLSLMLLACVSITRDGNWSASNGTIYGVYVGLIIIHALCGIYTGKIMPKIQTFCIFINVAIIVATVIALPVGKVTRGEKLNSGSFVYGHVDNLTTWPTGWAFVLAFLAPIWSIGFFDSCVHMSEEALHAAKAVPLGIIWSAGCACVLGFLVLSIIAACMNPDVSATLNSVYGQPMAQVYFDALGKRGALGFMGVLIVIQFLIGLSLIVAASRQVWAFSRDGALPFSGYFRHVSKRVRYQPVRAICGLVIVCIIFGLLCLINSVAANALFSLFVASNYVAWGTPILCRLIWGQTRFRPGEFYTGILSRPLATIAVVWLLFGLILSMFPSMGPNPTAQDMNYTIVINGFVWIAAMTYYVLFARKWYTGPKMTIDAPASATDSASGDEARQQEKSA
>XP_001825876_Aspergillus_oryzae 
MAKMESQAAVQAHAGADEAGLADPGDIQLLAKMGYKQELRRQYSTVQIFAVAFSIMGLVPSIASTLAFSLPAGPAGMVWGWLTASIFIFTVGLAMADMASAMPTAGGLYWWTHYFAGEKYKKVLSFLVGYSNTMGLIGGMCSVDYTLSLMLLACVSITRDGNWSASNGTIYGVYVGLIIIHALCGIYTGKIMPKIQTFCIFINVAIIVATVIALPVGKVTRGEKLNSGSFVYGHVDNLTSWPTGWAFVLSFLAPIWSIGFFDSCVHMSEEALHAAKAVPLGIIWSAGCATVLGFFVLSIIAACMNPDVSATMNSVYGQPMAQVYFDALGKKGALGFMGVLIVIQFLIGLSLIVAASRQVWAFSRDGALPFSGYFRHVSKRVRYQPVRAIIGLVVVCIIFGLLCLINSVAANALFSLFVASNYVAWGTPILCRLIWGKTRFRPGEFYTGILSRPLATIAVVWLVFGLILSMFPSTGPNPSAQDMNYTIVINGFVWIAAMTYYVLFARRWYTGPKMTIDAPPSATDSASGDEGRVEQKAE
>XP_040634193_Aspergillus_ruber
MPTVTDTQAAAAANTGAEDASLASSGDMELLAKMGYKQELKRQYSTVQIFAVAFSIMSLVPSIASTISFSLPAGPAGMVWGWLTASIFILCVGLALSDLASAMPTAGGLYWWTHYFAGNKWKHPLSFMVGYSNTLGLIGGICSVDYTLSTMILACVSIARDGEWSASNGVIYGVYVGLIVLHGVCTVYFGTIMPKIQNFCIFMNIALIVATVIALPVGKVTRGESLNEGSWVFGHVENQTTWPTGWCFILAFLAPIWSIGFFDSCIHMSEEALHAAKAVPLGIMLSSGSACVLGFLILAVVAACMNPDVSATINSVYGQPMAQIYYDALGKKGALGFMSVLIVAQFLIGLSLITAASRQVWAFSRDGALPFSNVWRHVSRRIRYQPANAIIGLIVVSIVFGLLCLINSVAANALFSLFVASNYVAWGVPIMCRLVWGRDRFQPGEFYMGFLSKPIAIVAVVWLLFGLVLSMFPSDGPNPSPDSMNYTIVLNGFVWVASATYYILFARKWYTGPKMTVEHGGSPGSASEDNDTKA
>XP_040699452_Aspergillus_sydowii
MRMPRVFGRQGEPPVVRPNGNQLPMLHLADTVRNNFIATAGEFVGTYLFLFFSFAGTQVANTPKPVDGAPPNTPALLYSSLAFGFSLTVNVWAFYRVTGGLFNPAVTLALCLVGGMPVVRGLFVFAAQLIGGIAAAGVVSALFPGDLNVATRLGGGASISQGLFIEMFLTAQLVFVIIMLAVVKHKSTFLAPVAIGLAFFVTEMIGDYYTGGSLNPARSLGPDVINRSFPGYHWIYWIGPLLGSLLACGFYYFLRLFSYESVNPGQDFNEWEAKMGPGSWDSMQGRTYSDTTTLNRGVSPRGERNIHNGVSSDNNHTTPPNPQPALGAEQILPLSSLSHADRWFDRCADPIPTGPAPGLAGMRVRRMNEVISSMTRTRIRSSSLPILFPFRPLSDHLALQYRATRRRLQMGEMHSATPVAAPDLGDAHDQELLAKMGYKQELRRQYSTVQIFAVAFSIMGLVPSIASTIAFSLPAGPAGMIWGWFTASILIFFVGLAMADMASAMPTAGGLYWWTHYFAGQKWKNPLSFLVGYSNTLGLIGGICSVDYTLSLLILACISIARDGTWSASNGTIYGLYAGLILVHGTCTILASNIMPRIQTLCIYINVAIVIATVVALPAGKVARGGTLNSAHYVFTHVDNLSNWPIGWNFVLAFLSPIWAIGFFDSCVHMSEEAMHAARAVPRGILFSAGSACVLGFLILSVIAAVMDPNVNNTASTVFGQPMAQRQIYYDALGKRGALGFMAVLILIQFLIGLSLIIAASRQVFAFARDHALPFSPILRKITTYSIIQQQPINAILFLAGICIIFGLLALINSVAANALFSLFVASNYVAWGTPILCRLVWKSRFIPGEFYTGKAFSTGIACVAVSWLAFGLVLSMFPSVKDPGPADMNYTVVLNGFVWLASMLYYVVYARKVFSGPRSTIAEGEAPSSSGTDGPDGYEKEAEVDRAQGNAEKSDI
>XP_001211322_Aspergillus_terreus
MLKTDTPSAVAANVAAEEAVLADPDDMELLAKMGYKQELRRQYSTVQIFAVAFSIMGLVPSIASTLAFSLPAGPAGMVWGWFTASILIFFVGLAMADMASGMPTAGGLYWWTHYFAGDRYKNALSFLVGYSNTLGLIGGMCSVDYTLALMLLACVSITRDGEYSASNGTIYGVYAGLIIIHALAGIFTGPIMPKIQTFCIYINAAIIIATVVALPVGRVSRGESLNSGSYVYGHVDNLTTWPTGWAFILAFLAPIWSIGFFDSCVHMSEEALHAAKAVPLGIIYSAGSACVLGFLVLSIIAATMNPDVSATAGSVFGQPMAQIYFDALGKKGALGFMGVLIVIQFLIGLSLIVAASRQAWAFSRDGALPFSGYFRHVSKRIRYQPVRAIVGLVAVCIVFGLLCLINSVAANALFSLFVASNYVAWGTPILCRLIWGKTRFTPGEFYTGRFSRPIAVVAVLWLAFGLVLSMFPSTGPSPGPKDMNYTIVINGFVWVACMTYYFLFARKWYTGPKMTIDASERPAGEASHSHHSNHTRHPGNTVSQRSRGRLGDAGTLGGGRAGARRVRRRRARLRGAGVGRGGRRRRGHGRRADLAVGAGQGGQLGELAPAGGGAAAGVRGVAAGVGRDGGGPRLGVGGDVAGLGGDGAGGGAAGGAGFRGERGGRVDDVRGNGLAAAGDGVGNALGGRDDVADVGVLGAGGGQGGGEEEGGGQDGEAHFDWIR
>XP_022492361_Penicillium_arizonense
MADILEKVMSHKKAASVATGHDSKPQAGDTELLATLGYKQELRRHYSTVEIFAVAFSIMGLLPSIASTLSFSMPAGPVGWLAASFFIFIVSLAMADMASAMPTAGDGFANMLLSMISIARDGNWTATRPVIYGTYVATVAAHGFMAIFFGRAMPKIQSACIFLNIALVVATVIALPIGKAHNSPPVNSGSYVFGEIQNYTTWPTGWAFMLAWLSPIWTIGAFDSCVHMSEEATHAARAVPLGIISSTGLCGVLGFVSLAVIASSMSKDIEGILGSKFGQPMAQIYYDALGKNGALGFMALTMIVQFFMGLSIVLAASRQSWAFSRDGALPFSKYFRKVSQHNLMRYQPVRMVCGVVAASIIIGLLSLIDNAAANALFSLAVAGNDLAWLTPILCRLLWGNESFVPGEFYTGKYLSKPIGWVAVIYMIFAIVLSMIPTEGPSPSSSTMNYTVVINGSLWGLALLYYYVYAKKTYKGPRTTVSPEDEGMATHVDMETK
>XP_014531874_Penicillium_digitatum
MMDSQPANTEAVAPVATHARADAGDVQLLARMGYKQELRRHYSTPQVFAIAFSIMGLVPSIASTLSFSLPAGPVGMVWAALASAMPTAGGLYWWTHYFAGPKWKNPLSFLIGYSNTLGLIGGMCSVDYTLALMILSCVSISRGDGWSASRGVIYAVYVGLILFHGLCGSLGGRLMPRIQTFCIYINIALVVATVIALPVGKVIRGGSLNSGHYVYGRIDNETTWPAGWAFMLAWLAPIWSIGSFDSCVHMSEEAMHASKAVPLGIIWSAGSASVLGFLVLSIIAATMNPDVSATISTKFGQPMAQIYYDAVGREGALAFMAVLCIIQFLVGLSLIVAASRQAWAFSRDGALPFSRFFRHVTSNYLSWGTPIFCRLVWGEERFTPGEFYTGRYSRPIAWVAVVYLLFGVILSVFPTEGPSPTPSNMNYTIVINGFVWFGCMAYYFLFARRWYIGPHMTVDESASTASDNIIFVPAPHALPTEALGSFDHK
>XP_016598128_Penicillium_expansum
MDSQPADPEAVAPVATDARADVGDMQLLARMGYKQELRRQYSTPQVFAIAFSIMGLVPSIASTLSFSLPTGPVGMADLASAMPTAGGLYWWTHYFAGPKWKSPLSFLIGYSNTLGLIGGMCSVDYTLALMILSCVSISRGDGWTASRGVIYAVYVGLIIFHGLCGSLGGRLMPKIQTFCIYINIALVVATVIALPIGKVTRGGSLNSGHYVYGHIDNKTTWPTGWAFMLAWLAPIWSIGSFDSCVHMSEEAMHASKAVPLGIIWSAGSAFVLGFLVLSVIAATMNPDVSATISTKFGQPMAQIYYDALGRDGALAFMAVLCIVQFLIGLSLIVAASRQAWAFSRDGALPFSRFFRHVSKRIQYQPVRMICGLVVVSILLGLLCLINSAAANALFSLFVASNYLSWGTPIFCRLVWGEERFTPGEFYSGSFSRPIAWVAVVYLLFGVILSMFPTEGPSPTSSNMNYTIVINGFVWFGCMAYYFLFARRWYIGPQMTVAESASTASDNIVVPSPSHSTAHYGDWEKSFESVIQTLSQGVGHSRPSQMPYGKAVFLGLRWSNDDLDLAKSQAALLETFRTQCGFDTDSLPIPSTSSEEALAAIDDTIFKLRQKYEMNSHINYPRHRCRLFVIHYLGHGVSETERKFEICLSGTRNPDAIRIQWSSIDIRMKADVLVLVDTSYSGSFLQSCHSLQRILQCNERTAEYLFSTGNEISDQNGPTYDVNNNFMTRLTQLLNTASLAPVTVVQLHEALCTQANDPSTKLRYTPQYMDCRKPSITLQHINNYARRIENPTIKTQIPTGRVHISISVLGNIDPGQVKHWQKSLSKMDADVSIEGVFALQGCSLCLLSMPISSWDSFLHPGADGLFVATLPERSKEQAYVDYVMLSDTEE
>XP_040647126_Penicillium_griseofulvum
MDLQPVDPEAVAPVATDARGDVRDVQLLARMGYKQELRRQYSTLQVFAIAFSIMGLVPSIASTLSFSLPTGPFGMVWAWFTASIFIFLVGLAMADLASAMPTAGGLYWWTHYFAGPKWKSPLSFLIGYSNTLGLIGGICSVDYTLALMILSCVSMSRGDGWSASRGVIYGVYVGLILFHGLCGSLGGRLMPKIQTFCIYINIALVVATVIALPVGKVTRGGPLNTGHYVYGHIDNQTTWPTGWAFMMAWLAPIWSIGSFDSCVHMSEEAKHASKAVPLGIIWSAGSALVLGFLVLSVIAATMNPDVSATINTKFGQPMAQIYYDALGRDGALAFMAVLCVVQFLIGLSLIVAASRQAWAFSRDGALPFSRFFRHVSNRIQYQPVRMICGLVFISILLGLLCLINSAAANALFSLFVASNYLSWGTPILCRLVWGEDRFNPGEFYTGRFSRLIAWVAVVYLLFGVILSMFPTEGPRPTSSTMNYTIVINGFVWFGCMAYYFIFARRWYTGPQMTVDGSNSTASENVIVATVPCAPATDEPGSFYKKE
>XP_038925053_Penicillium_roqueforti
MDDTMEKVLSHKVKRRQSTATGHDSMPQAGDTELLATLGYKQELRRHYSTIEIFAVAFRWFVASCFIFLVALAMADMASAMPTAGGLYFWTHYYSSEKWKNPLSFLVGYSNTIGLIGGVCSIDYGFANMLLSVISLARDGEWSATRPVIYGTYAATVVAHGFIAIFFARIMPRIQSACIFLNIALVVATVIALPIGKAKNSPPVNPGTYVFGEVQNFTTWPAGWAFMLAWLSPIWTIGAFDSCVHMSEEATHAARAVPLGIISSAGLCGILGFVSLAVIAASMDTDIEGILNSKYGQPMTQIYYDALGKSGALGFMVVVMIVQFFMGLSIVLAASRQSWAFSRDGALPLSSFFRKVSQRKFTRYQPVRMVCGIVLASIIIGLLCLIDEAAANALFSLAVAGNDLAWLTPILARLLWGGERFVPGEFYTGAYLSKPIGWVAVIYMMYVIVLTMIPTEGPNPSPQNMNYTVVINGSLWLGALLYYYLHARKTYKGPQTTVSPEDEGKALEQDSK
>XP_002557545_Penicillium_rubens
MDDTMEKVASQTSKRRQSTATGHDSKPQAGDTELLATLGYKQELRRHYSTIQIFAVAFSIMGLLPSIASTLAFSMPAGPVGMVWADMASAMPTAGGLYFWTHYFASEKWKNPLSFLVGYSNTIGLIGGICSIDYGFASMLLSVISLVRDGNWSATRPVIYGTYVATVFAHGIIAIFFARIMPRIQSACIFLNIALVVATVIALPLGKAKNSPPVNPGSYVFGEVQNHTTWPTGWAFIMAWLSPIWTIGAFDSCVHMSEEATHAARAVPLGIISSAGLCGLLGFVSLAVIASSMDRNIEGILNSKFGQPMTQIYYDALGKSGALGFMVVVMIVQFFMGLSIVLAASRQSWAFSRDGALPLSSFFRKVSQHTFMRYQPVRMVCGIVVASAVIGLLCLIDEAAASALFSLAVAGNDLAWLTPILARLLWGGDRFIPGEFYTGKYLSKPIGWVAVIYMMFVIVLTMIPTEGPNPSPQTMNYTVVINGSLWLGALAYYYAHARKTYKGPQTTVSPEDEGKNLEGDSK
>XP_040817754_Penicillium_solitum
MDSQPVDPEAVAPVATDAMADVGDVQLLARMGYKQELRRQYSTTQVFAIAFSIMGLVPSIASTLSFSLPAGPVGMVWGWFTASIFILLVGLAMADLASAMPTAGGLYWWTHYFAGPKWKRPLSFLIGYSNTLGLIGGMCSVDYTLALMILSCVSISRGDGWSASRGVIYAVYVGLIIFHGLCGSLSGRLMPKIQTFCIYINIALVVATVIALPVGKVTRGGSLNSGNYVYGHIENETTWPTGWAFMLAWLAPIWSIGSFDSCVHMSEEAMHASKAVPLGIVWSAGSAFVLGFLVLSVIAATMNPNVSATINTKFGQPMAQIYYDALGRDGALGFMAVLCVIQFLIGLSLIVAASRQAWAFSRDGALPFSTFFRHVSKRIQYQPVRVICGLVVVSIVLGLLCLINSAAANALFSLFVASNYLSWGTPIFCRLVWGEHRFTPGEFYTGRLSRPIAWVAVVYLIFGVTLSVFPTEGPNPTPSNMNYTIVINGFVWFGCMAYYFLFARQWYIGPHMTVHESPSTASDNASAVPLPHALPTETPASCDHKKE
>XP_022583350_Penicilliopsis_zonata
MDKEPLPVDSKVESSGDGVVETGDLQLLAAMGYKQELRRHYSTVQVFAIAFSIMGLLPSIASTLSFSVPAGPVGMVWADLASAMPTAGGLYFWTHYFSGGKWKNPLSFVVGCSNTIGLVGGVCSIDYGFATMLLSLISLSRDGNWTASRPAIFGTYVACIVTHGVIATFFGRIMPKIQTACIFTNVGLVVASVIALPVGRAMRHEPINPGSYVFGKVENLTEWPTGWTFMLAWLSPIWTIGAFDSCVHMSEEATHAARAVPLGIIWSTALCGILGWLSLAVIAAVIDTNLTNVLDSKFGQPMAQIYYDALGKKGALGFMAVVAIVQFFMGLSLVIAASRQSWAFSRDGGIPFSHFFRHVSKRVMYQPVRMIWGVVVAAIVLGLLALIDSAASNALFSLAVAGNDLAWLVPILARLVWGEERFQPGEFYTGWLSKPIAITAIVYLTFAIILSMFPTTGGNPSPQDMNYTVVINGALWGGAILYYFLYARKTFTGPKTTVGEDSSSPSETNLE
>XP_016613455_Cladophialophora_bantiana
MATAHPDIKGDSRDVTVINPPSERRGSLVVDTNLASEEDAAVLAKMGYKQELRRNFSMLEVFGIAFAIMGLLPSIASTLSYSIPAGPVGLVWGWFLASGWIFIVGLAMSDLASSMPTSGGLYYWTHYYASPKWRNPLSFLVGYSNTLGLVGGLCSIDYGFSLMFLSVIVIARDGNWTPSNGTIYGVFLATVACHAVIASTMARIMGKMQTVFVVMNFVLIFATIIALPIGANKRNSASYIFTHVENLTNWPSGWTFMLSWLSPIWTIGGFDSAVHISEEATNATKAAPLGILFSIGSCWLFGWICCIVIAACMSQDLESILGSPFGQPMAQIYYNALGKNGALGFMALLMIVQFLMGVSILVAASRQAWAFSRDGALPFSSFFRHISKSFGYIPVRTTLGCATLAAVLGLLCLIAPAAAAALFSLAVAGNNLAWGTPILCRLVWGQKKFSPGPIYTGKASIPLAWAAVTFLVFGILLCMFPVGGPNPDPDTMNYTCVINSAVWGGALLYYYIDARKWFRGPQITIDLSQLTEEQAEALKEEGLKEEGTSGHGVIGGRSTSVSVDLKDS
>XP_008731371_Cladophialophora_carrionii
MSPATDIKGESHNATGYKPPSERRGSLVVDTTLAGEEDAAVLAKMGYKQELRRNFSTLEVAGLAFSIMGLLPSIASTLSYSIPAGPVGLVWGWFLASGFIFIVGLAMSDLASSMPTSGVKWSRLYYWTHYYASPKWRNPLSFLVGYSNTLGLVGGLCSIDYGFSLMFLSVIVIARDGNWTPSNGTIYGVFLATVACHGLIASTMARVMGKMQTVFVVMNFVLIFATVIALPIGAKHRLNSASYIFTRVENLTTWPSGWTFMLSWLSPIWTIGGFDSAVHISEEATNATKAAPFGILFSIGSCWVFGWICCIVIAATVVHDVESLLGSPFGQPMAQIYYDSLGKNGALGFMALLMIVQFLMGISILVAASRQAWAFSRDGALPFSSFFRHISKKFGYIPVRTTLGCAFLAAVLGLLCLIAPAAASALFSLAVAGNNLAWGTPILCRLVWGQHKFSPGPIYTGRASIPLAWMAIVFLVFGILLSMFPVGGPNPTAETMNYTCVINSAVWGGALLYYFIDARKWFKGPQITIDLSQLTEEQEAALREEGLKVAADGTAVVGGNNIDETEAGKTT
>XP_016251219_Cladophialophora_immunda
MAAAPSDTKGQSLNATDINPPSERRGSLVVDTALASEEDAAVLAKMGYKQELRRNFSMLEVFGIAFAIMGLLPSIASTLAYSIPAGPVGLVWGWFLASGWIFIVGLAMSDLASSMPTSGGLYYWTHYYASPKWRNPLSFLVGYSNTLGLVGGLCSIDYGFSLMFLSVIVIARDGNWSPSNGTIYGVFIATVACHAAIASTMARIMGRLQTVFVVMNFVLIFATIIALPIGASKRNSASYIFTHVENLTEWPSGWTFMLSWLSPIWTIGGFDSAVHISEEATNATKAAPLGILFSIGSCWLFGWICCIVIAACMSPDPESILGSPFGQPMAQIYYDALGKNGALGFMALLMIVQFLMGVSILVAASRQAWAFSRDGALPLSRFFRHISKKFGYIPVRTTLGCATLAAVLGLLCLIAPAAAAALFSLAVAGNNLAWGIPILCRLVWGQKKFSPGPIYTGRASTPLAWAAVTFLVFGILLCMFPVGGPNPTADSMNYTCVINSAVWGGALLYYYIDARKWFRGPQITIDLNQLTEEQAAALREEGLKEEGTSGHAVIGGESTSVSADLKDS
>XP_007749338_Cladophialophora_psammophila
MAAAHPDIKGDSRDVIEINPPSERRGSLVVDTNLASEEDAAVLAKMGYKQELRRNFSMLEVFGIAFAIMGLLPSIASTLSYSIPAGPVGLVWGWFLASGWIFIVGLAMSDLASSMPTSGGLYYWTHYYASPKWRNPLSFLVGYSNTLGLVGGLCSIDYGFSLMFLSVIVIARDGNWTPSNGTIYGVFLATVACHAAIASTMARIMGKMQTVFVVMNFVLIFATIIALPIGANKRNSASYIFTHVENLTNWPSGWTFMLSWLSPIWTIGGFDSAVHISEEATNATKAAPLGILFSIGSCWLFGWICCIVIAACMSQDPESILGSPFGQPMAQIYYDALGKNGALGFMALLMIVQFLMGVSILVAASRQAWAFSRDGALPFSSFFRHISKAFGYIPVRTTLGCATLAAILGLLCLIAPAAAAALFSLAVAGNNLAWGTPIFCRVVWGQKKFSPGPIYTGKASIPLAWAAVIFLVFGILLCMFPVGGPSPAADTMNYTCVINSAVWGGALLYYYVDARKWFRGPQITIDLSQLTEEQAEALREEGLNEEGTGGHGVIDGKSTSVSVDLKDS
>XP_018697653_Fonsecaea_erecta
MASIPSDTKGRSLSTADVNPPSERRGSLVVDTALASEEDAAVLAKMGYKQELRRNFSMLEVFGIAFAIMGLLPSIASTLSYSIPAGPVGLVWGWFLASGCIFVVGLAMSDLASSMPTSGGLYYWTHYYASPKWRNPLSFIVGYSNTLGLVGGLCSIDYGFSLMFLSVIVIARDGNWSPSNGTVYGVFIATVACHAAIASTMARVMGKMQTVFVAMNFILIFATIIALPIGANKRNSASYIFTHVENLTEWPTGWTFMLSWLSPIWTIGGFDSAVHISEEATNATKAAPLGILFSIGSCWLFGWICCIVIAACMTQDLDSILGSPFGQPMAQIYYDALGKNGALGFMALLMIVQFLMGVSILVAASRQAWAFSRDGALPFSRFFRHISKKFGYIPVRTTLGCATLAAVLGLLCLIAPAAAAALFSLAVAGNNLAWGTPILCRIIWGQKKFSPGPIYTGRASTPLAWAAVTFLVFGILLCMFPVGGPNPTADSMNYTCVINSAVWGGALLYYYIDARKWFRGPQITIDLAQLTEEQAAALREEGLKEEGGSAVLGGGSTSVSVDTKHS
>XP_022506159_Fonsecaea_monophora
MASMHSQTKSQSHNAMDLAPSPSRRGSLVVDTALASEEDAAVLAKMGYKQELRRNFSMLEVFGIAFAIMGLLPSIASTLSYSIPAGPVGLVWGWFLASGCIFVVGLAMSDLASSMPTSGGLYYWTHYYASPKWRNPLSFLVGYSNTLGLVGGLCSIDYGFSLMFLSVIVIARDGNWSPSNGTIYGVFIATVACHAAIASTLARIMGRLQTVFVVMNFVLIFATIIALPIGANKRNSASYIFTHVENLTEWPTGWAFMLSWLSPIWTIGGFDSAVHISEEATNATKAAPLGILFSIGSCWLFGWICCIVIAACMSQDLDSILGSPFGQPMAQIYYDALGKNGALGFMALLMIVQFLMGVSILVAASRQAWAFSRDGALPFSSFFRHISKKFGYIPVRTTLGCATLAAVLGLLCLIAPAAAAALFSLAVAGNNLAWGTPILCRVVWGQKKFNPGPIYTGRASTPLACAAVTFLVFGILLGMFPVGGPNPNADSMNYTCVINSAVWGGALLYYYIDARKWFRGPQITLDLSQLTEEQEAALREEGLKVERASGQAVPTLSLPETPTPATPAAPLSQPERRPSTTSSEEVLALKEALAAAQTPPEPEQADEALQGGPPMAQNPPSPLSPPQTPGPQPQASSPCTSRPLPQQPQQQQQQQQQQQQQQQL
>XP_016628868_Fonsecaea_multimorphosa
MASARPDTKGQSHNATDINPPSERRGSLIVDTTLASEEDAAVLAKMGYKQELRRNFSMLEVFGIAFAIMGLLPSIASTLSYSIPAGPVGLVWGWFLASGWIFIVGLAMSDLASSMPTSGGLYYWTHYYASPKWRNPLSFLVGYSNTLGLVGGLCSIDYGFSLMFLSVIVIARDGNWTPNNGTIYGVFIATVACHGLIASTMARVMGKMQTVFVAMNFILIFATIIALPIGTASKRNSASYIFTHVSNLTEWPSGWTFMLSWLSPIWTIGGFDSAVHISEEATNATKAAPLGILFSIGSCWLFGWICCIVIAACMSQDLESILGSPFGQPMAQIYYDALGKNGALGFMALLMIVQFLMGVSILVAASRQAWAFSRDGALPFSRFFRHISKKFGYIPVRTTLGCATLAAVLGLLCLIAPAAAAALFSLAVAGNNLAWGIPILCRVVWGQKKFSPGPIYTGRASTPLAWAAVTFLVFGILLCMFPVGGPNPTADSMNYTCVINSAVWGGALLYYYIDARKWFRGPQITIDLSQLTEEQAEALREEGLKEEEGTGHAVIGSGGSKSVSVDMKDS
>XP_022503915_Fonsecaea_nubica
MASTHSQTKSQSHNATDVAPSPGRRGSLVVDTALASEEDAAVLAKMGYKQELRRNFSMLEVFGIAFAIMGLLPSIASTLSYSIPAGPVGLVWGWFLASGCIFVVGLAMSDLASSMPTSGGLYYWTHYYASPKWRNPLSFLVGYSNTLGLVGGLCSIDYGFSLMFLSVIVIARDGNWSPSNGTIYGVFIATVACHAAIASTLARIMGRLQTVFVVMNFALIFATIIALPIGANKRNSASYIFTHVENLTEWPTGWTFMLSWLSPIWTIGGFDSAVHISEEATNATKAAPLGILFSIGSCWLFGWICCIVIAACMSQDLDSILGSPFGQPMAQIYYDALGKNGALGFMALLMIVQFLMGVSILVAASRQAWAFSRDGALPFSSFFRHISKKFGYIPVRTTLGCATLAAVLGLLCLIAPAAAAALFSLAVAGNNLAWGTPILCRVVWGQKKFSPGPIYTGRASTPLACAAVTFLVFGILLGMFPVGGPNPNADSMNYTCVINSAVWGGALLYYYIDARKWFRGPQITLDLSQLTEEQEAALREEGLKVEGASGQAVVGGGDTVDSADMKGI
>XP_013288716_Fonsecaea_pedrosoi
MASMHSQTKSQSHNAMDLAPSPSRRGSLVVDTTLASEEDAAVLAKMGYKQELRRNFSMLEVFGIAFAIMGLLPSIASTLSYSIPAGPVGLVWGWFLASGCIFVVGLAMSDLASSMPTSGGLYYWTHYYASPKWRNPLSFLVGYSNTLGLVGGLCSIDYGFSLMFLSVIVIARDGNWSPSNGTIYGVFIATVACHAAIASTLARIMGRLQTVFVVMNFVLIFATIIALPIGANKRNSASYIFTHVENLTEWPTGWTFMLSWLSPIWTIGGFDSAVHISEEATNATKAAPLGILFSIGSCWLFGWICCIVIAACMSQDLDSILGSPFGQPMAQIYYDALGKNGALGFMALLMIVQFLMGVSILVAASRQAWAFSRDGALPFSSFFRHISKKFGYIPVRTTLGCATLAAVLGLLCLIAPAAAAALFSLAVAGNNLAWGTPILCRVVWGQKKFSPGPIYTGRASTPLACAAVTFLVFGILLGMFPVGGPNPNADSMNYTCVINSAVWGGALLYYYIDARKWFRGPQITLDLSQLTEEQEAALREEGLKVEGASGQAVVGGEDSVDSADTKGI
>XP_007754553_Cladophialophora_yegresii
MGPASPSERRGSLVVDTTLAGEEDAAVLAKMGYKQELRRNFSTLEVAGLAFSIMGLLPSIASTLAYSIPAGPVGLVWGWFLASGFIFIVGLAMSDLASSMPTSGGLYYWTHYYASPKWRNPLSFLVGYSNTLGLVGGLCSIDYGFSLMFLSVIVIARDGNWTPSNGTIYGVFLATVACHGLIASTMARVMGKMQTVFVVMNFVLIFATVVALPIGAKHRLNSASYIFTRVENLTTWPSGWTFMLSWLSPIWTIGGFDSAVHISEEATNATKAAPFGILFSIGSCWVFGWICCIVIAATMVHDVESLLSSPYGQPMAQIYYDSLGKNGALGFMALLMIVQFLMGISILVAASRQAWAFSRDGALPLSSFFRHISEKFGYIPVRTTLGCAFLAAVLGLLCLIAPAAASALFSLAVAGNNLAWGTPILCRLVWGQHKFSPGPIYTGRASTPLAWMAILFLVFGILLSMFPVGGPSPTAETMNYTCVINSAVWGGALLYYFIDARKWFTGPQITIDLGQLTEEQEAALREEGLKVAADGTAVVGGKSIDETEAGKTT
>XP_016231504_Exophiala_spinifera
MVAATDSDKLAEANGPAAPPSAGPPSERRGSLTLGLDPALASEEDAAVLAKMGYKQELRRNFSMVEVFGIAFAIMGLLPSIASTLSFSIPAGPVGLVWGWFLASMFIFVVGLAMADLGSSMPTSGGLYYWTHYYASPKWRNMLSFIVGYSNTLGLVGGLCSIDYGFALQFLSVIVIARDGNWTPTNGEIYATFLATVVCHGVIASTMAKVMGKLQTVFVVMNFVLIFATIIALPIGAKDSRNSASYIFTHVENLTTWPSGWAFMLSWLSPIWTIGGFDSAVHISEEAANAVKAVPFGILFSIGSCWLFGWICCIVIAACMSQDLEHILGSPFGQPMAQIYYDALGKNGALGFMSLLMIVQFLMGVSILVAASRQSWAFSRDGALPFSSFFRPISKKFGYIPVRTTIGCAVLAAVLGLLCLIAPAAAAALFSLAVAGNNLAWGTPIFCRVVWGQKKFSPGPIYTGKLSVPIAWLAVLFLIFGTLLAMFPSGGPNPTSETMNYTCVINSAVWGGALLYYAVDARKWFRGPQITIDLDQLTEAQEQALRDEGVKIEGEGAKAVVGGRGGSTASNVPVESDLGVSGEESKK
>XP_016268876_Exophiala_oligosperma
MSAERNPSTASGMHRKSVAEEPVTSVLSAGEIPIYDRELTADEEVLAALGYKPEFKREFSLWTSFCVSFAVLGLLPSFASTLSYGMGYAGTPGMVWGWLIAMGFIQCIAMGMAELCSSMPTSGGLYYASAVLAPSGYGPLASWITGWSNWLAQVTGAPSVDYALASMILAAGSINDPSYVPSNYQVFLLSTLLMIIHAMISSMPTRWIATFNSYGSTFNIIALIIVIITIPAATTRPDQGLPRFTKSSTVWGNFHVGTDFPNGVAILMSFIAVIWTMSGYDAPFHLAEECSNANIASPRAIVMTSAFGGLMGWFLQLVVAYTVIDIDAVLGSDLGQPWASYLIEILPQKTAMAMLALTIVCGFSMGQGCMIAASRVTFAYARDGCFPGSRWWKQVNPYTKTPVNAVWFNCAIGICCTLLLFGGTASIGAIFSVGAIGAFVAFTIPITIRTFFVGNRFRRGPWHLGKYSYPIGVLSTCFTALMIPILCLPSLTGSDLDASGMNWTCLVWGGPMLLALVWWVVDAHKWFTGPKVNIAHQMLGREGNVLEGKEDGGAAGSESDMLAASSTKGPDKAVEV
>XP_013314494_Exophiala_xenobiotica
MVAMDSKLNGADPEAPPSERRGSLLVDPTLASEEDAAVLAKMGYKQELRRNFSMVEVFGIAFAIMGLLPSIASTLSFSIPAGPVGLVWGWFLASMFIFVVGLAMADLGSSMPTSGGLYYWTHYYASPKWRNMLSFLVGYSNTLGLVGGLCSIDYGFALQFLSVIVIARDGNWAPTNGQIYGVFLATVVSHGAIASTMAKWMGKLQSVFVVMNFVLIFATIIALPIGAGSSRNSASYIFTHVENLTTWPSGWAFILSWLSPIWTIGGFDSAVHISEEAANAVKAVPLGILFSIGSCWIFGWICCIVIAACMSQDLEHILGSPFGQPMAQIYFDALGKNGALGFMSLLMIVQFLMGISILVAASRQSWAFSRDGALPFSKFFRPISKTFGYIPVRTTIGCAMLAAILGLLCLIAPAAAAALFSLAVAGNNLAWGTPIFCRVVWGQSKFSPGPIYTGKMSTPIAWLAVLFLIFGTLLAMFPVGGPNPDSESMNYTCVINSAVWGGALLYYAIDARKWFRGPQITIDLDQLTDVQAAALREEGVKVEEEGGKAVLGGRSESTSSGIPKLT
>XP_007726373_Capronia_coronata
MSQQDRRGSLLVDPKLANEEDAAVLAKMGYKQELRRNFSMIEVFGIAFAIMGLLPSIASTLSYSIPAGPVGLVWGWFLASGCIFVVGLAMADLGSSMPTSGGLYYWTHYYASPKWRNPLSFLVGYSNTLGLVGGLCSIDYGFSLMFLSVIVIARDGNWSPSNGIIYAVFIATVACHGLIASTMASVMGKLQTVFVAMNFILIFATIIALPIGANSRNSASYIFTHVENLTTWPTGWGFMLSWLSPIWTIGGFDSAVHISEEAANATKAVPFGILFSIGSCWLFGWICCIVIAACMSQDLDHILSSPFGQPMAQIYYDALGKNGALGFMAFLMIVQFLMGISILVAASRQSWAFSRDGALPFSKFFRPISKRFGYIPLRTTIGCAVLAAILGLLCLIAPAAASALFSLAVAGNNLAWGTPIFCRVMWGQKKFSPGPIYTGRASTPLAWAAILFLIFGILLSMFPVGGPNPDAESMNYTCVINSAVWGGALLYYFIDAQKWFRGPQITLDLSQLTEEQEAVLRAEGVTEGSSGTAVLGGGGDIVGNAVKAA
>XP_007732728_Capronia_epimyces
MSPKSPSETAGDSESQPERRTSLLVDPTLASEEDAAVLAKMGYKQELRRNFSMIEVFGIAFAIMGLLPSIASTLSYSIPAGPVGLVWGWFLASACIFVVGLAMADLGSSMPTSGGLYYWTHYYASPKWRNPLSFLVGYSNTLGLVGGLCSIDYGFSLMFLSIIVISRDGNWSPSNGVIYATFLATVACHGLIASTMARIMGKMQTVFVAMNFILIFATIIALPIGANHRNSASYIFTHVENLTTWPTGWGFMLAWLSPIWTIGGFDSAVHISEEAANATRAVPFGILFSIGSCWLFGWICCIVIAACMSQDLDHLLSSPFGQPMAQIYYDALGKNGAMGFMALLMIVQFLMGISILVAASRQSWAFSRDGALPFSKFFRPISKRFGYIPLRTTIGCAVLAAVLGLLCLIAPAAASALFSLAVAGNNLAWGTPIFCRLVWGQKKFSPGPIYTGKRASTPIAWAAIVFLIFGILLSMFPVGGPNPDAESMNYTCVINSAVWGGALLYYFIDARKWFRGPQITLDLNQLTEEQAAALRAEGLKEEGANGTAVLGSGVDGRDSVEQKS
>XP_009157649_Exophiala_dermatitidis
MATDTASQGPRRGSVRVDPKLASEEDAAVLAKMGYKQELRRNFSMVEVFGIAFAIMGLLPSIASTLSYSIPAGPVGLVWGWFLASGCIFIVGLAMADLGSSMPTSGGLYYWTHYYASPKWRNPLSFLVGYSNTLGLVGGLCSIDYGFSLMFLSVIVISRDGNWSPSNGVIYATFLATVATHGLIASTMARVMGKLQTVFVVMNFVLILATIIALPIGANARNSASYIFTHVENLTTWPTGWAFMLSWLSPIWTIGGFDSAVHISEEAANATKAVLSAYFSLSGRAGSLAGFAA
>XP_013259342_Exophiala_aquamarina
MDVPSSEQARRGSLVVDTKLASEEDAAVLAKMGYKQELRRNFSMIEVFGIAFAIMGLLPSIASTLAYSLPAGPVGLVWGWFVASAFIFVVGLAMGDLASSMPTSGGLYYWTHYYAAPKWKNPLSFLVGYSNTLGLVGGLCSIDYGFALQFLSVIVISRDGNWTPSNGVIYAVFLATVACHAVIASTFAGIMGRLQSAFVVLNFVLILATIIALPIGQDNRNGASYIFTHRENLTTWPTGWAFMISWLSPIWTIGGFDSAVHISEEAANATKAVPFGILFSIGSCWLFGWICCIVIAACMSQDIEQILTSPFGQPMAQIYYDALGKNGALGFMSLLMITQFMVNQPSETPYTFAKDNTQMGISILVAVSRQSWAFSRDGALPFSKFFRHISPKFGYIPVRTTIGCAGLAAVLGLLCLIAPAAAAALFSLAVAGNNLAWGTPILCRVVWGQKKFSPGPIYTGKASTPLAWLAVLFLIFGILLAMFPVGGPDPTPETMNYTCVINPAIWGGALLYYYIDAYKWFRGPQITIDLSQLTAEQEAALRAEGLKEESATGHAVVGGDSASARSGSK
>XP_016227237_Exophiala_mesophila
MAAERKSSVVSAVHRRSVAEEHVTSVLAPGEVPLHDREYDADEAALAALGYIPEFKREFSLWTTFCVSFAVLGLLPSFASTLWFGMGYAGTPGMTWGWVIAMCFIQCVALGMAELCSSMPTSGGLYYAAAVLAPPGYGPLAAWITGWSNWFVQVTGAPSVDYALASMILAAASINDPSYVPENYQVFLLTTLLMIIHGCISSMPTRWVATFNSYGSSFNIMALIIVIITIPAATTREDQGLPRFTKSSTVWGNFYPGTDFPNGVALLMSFISVIWTMSGYDAPFHLAEECSNAAIAAPRAIVLTSAVGGIMGWFLQLVVAYTVIDIDEVLASELGQPWASYLIEVLPQKTALALLSLTIVCGFSMGQGCMVAASRVTFAYARDDCFPFSNLWKQVNPVTKTPVNAVWFNCVIGILLDLLLFGGTAIDAIFSIGAIAAFVAFTIPITIRTFFVGDRFRQGPWHLGKWYFPIGCAATCFTVLMIPILCLPPVTGSNLDASLMNWTCLVWGGPMLMVLIWWVVDAHKWFKGPKVNIQHQMLGAEGNVIDAKDASSDSGIDTNPGPKDIEASKLV
>XP_013274937_Rhinocladiella_mackenziei
MTEASDLKDKSQDGSDAQPQDERRGSLIVDKYLASEEDAATLAKMGYKQELRRNFSMLEVFGLAFAIMGLLPSIASTLAYSIPAGPVGLVWGWFLASGCIFVVGLAMSDIASSMPTSGGLYYWTHYYASPKWRNPLSFLVGYSNTLGLVGGLCSIDYGFSLMFLSVIVISRDGNWTPSNGTIYGVFVATVACHGLIASTMARIMGKLQTVFVVMNFVLIFATIVALPIGADKRNGASSIFTKVENLTTWPSGWAFMLSWLSPIWTIGGFDSAVHISEEAQNATRAAPMGILFSIGACWLFGWVCCIVIAACMSQDLEHILGSPFGQPMAQIYYDALGKNGALGFMSLLMIVQFLMGISILVAASRQSWAFSRDGALPFSRFFRPISKRFGYIPVRTTIGCAVLAAVLGLLCLIAPAAAAALFSLAVAGNNLAWGTPILCRVLWGQKKFSPGPIYTGRASVPIAWAAISFLIFGILLSMFPVGGPNPDAESMNYTCVINSAVWGGALLYYFIDARKWFRGPQITIDLSQLTEEQEAALREEGLKEEGTRGQGIVGGRSGSPSPPFKST
>XP_018004544_Phialophora_attinorum
MADEKHAAVKDASSSPESPASLHRGSLQVDHNLASEADAAVLASMGYKQELKRNFTMIEVFGIAFAIMGLLPSIASTLSYSLAAGPVGLVWGWFLASMFIFIVGLAMADLGSAMPTSGGLYYWTHYFSSEKWRNPLSFLVGYSNTLGLVGGLCSIDYGFSLMFLSVIVISRDGEWSPTNGQIYGVFAATVATHGVIASVAAKVMGKLQTVFVVMNFILIFATIIALPIGTGSNRNDASFIFTKVDNLTTWPAGWAHMLAWLSPIWTIGAFDSCVHMSEEAANATKAVPYGILMSIGSCWLFGWICCIVIAACMNPDPETLLGSAYGQPMAQIYYDALGKNGALGMMSLLMIVQYLMGVSILVAASRQSWAFSRDGALPFSGYFRVISKRFGYIPLRTTIACAVLAAVLGLLCLIAPAAAAALFSLAVAGNNVAWGVPIFARVVWGQHKFTPGPFYTGKLSVPIAWTAVTFLTFGILLCMFPVGGPNPTAQTMNYTCVINSAVWGGAILYYALDARKWFKGPVVTVDVTQLSAEQEEVLRTQQGLQLEGEHRKSSVSNTTGLISSWFVADLDIPRADAKAKHIIQAIGSSSLDKGKQFAAKYIKHSKHEPKIYGTYDEVYADPDVDCVYIGSPHGLHKRDLLAAINAGKNVLCEKAFTINAKEAEEVFAAAKAKGVYVHEAMWLRHRPMVADLRQMLYGEKVIGEVFRASSDFQNYFDMAKLDNSSRMKNLDLGAGSLLDIGIYPLTWLLLTLDPDLPAKPEEPKILAAQDFKDGVEVTTSAILHFKKSGRQGVLLSTTERGNGGDKVVATIDGTDGFVEVWGGAPSHPKSFVVYPKWQKGGEKPEGKKYDYEQKWQGFVYEADNTALDIAAGKKESEIMPWAETVRVMQIMDEIRRQGGTVYPHDK
>NP_593989_Schizosaccharomyces_pombe
MDETIGMKKEFHDISVGDIEVGESAPVTEDDKMLLNLGYKQEFKREFSLLAVFGQSFGSMGLCPSLVGSMAFSMNCGAGGMVWSWFVGATCLLPIAFALSELASSMPTSGSLYFWTAYLSPPKYRAFLSWFLGYVLALAYSTGFASTIYAAAGLVQATASVANPSYAPTKYEEYGIYVALSFACSALIVLPTKFLARFSSFNVVFQICTILIFIISLAASSTSETRNTGSYIFGNFENYSGWTNMGWSFILCFTTPVWVLSGFESCATIVEEAKNASKAAPIAIISSLTVSLFMGFCIMITIAGTMGHDFSSILNTPYGEPVSQVLYNNLGKRGAVGVSAVLIIALCFNCSALCLASSREIFAFARDKGLPGSWIFRKLTPGGIPLNAILLVNLYTIIVGLLMLVNVTAISSIFNLAIIAFFISYSLPLVCRLLFNRLNPGKFYCGKFSKPISIVAVAWLWFMALMLLFPSYQNPNKVEMNWAIVVLGFTVFFCVGYYYLPKYGGKTFFKGPVKTVDENVTEGVTVDFQADHVSKEDDGKSYN
```
