## Supplementary material for "Coding Sequence Insertions in Fungal Genomes are Intrinsically Disordered and can Impart Functionally-Important Properties on the Host Protein": fasta protein sequences: XP_715368.2_blasthits_fa.txt

```
>XP_715368_Candida_albicans
MEQELLLKGRKKDSIEQFISGSQLFLENGLSQLRYMVLVEGLSTPEGYDQCPYRSYVWSILCRVPPFPTEQYLQLLETSSQTLPDELLIKIKNDTFRTLMNDKKFHSKVNEESLIRILSCIGITTEVGYVQGLNVLLAPIAYVCHKSEPQAFAILHNLITKQIPLYITPNMEGVHTGLQLVDAVLKIIDPVLSDYLDSKFLKAKIYAFPSILTLCACTPPLKSVLKLWDFLFAYGTHINVLFVVAQLIICRSSILESEQPMKILRTWPNLEENEIIKLSLSFIPELPEKLYDLIARHGYDRKVPKELARFLEEK
>XP_002418236_Candida_dubliniensis
MEQEVLLKGRKKDSIEQFIGGSQLFLENGLSQLRYMVLVEGLSTPEGYDQCPYRSYVWSILCRVPPFPTEQYLQLLETSSQTLPDELLIKIKNDTFRTLMNDKKFHSKVNEESLIRILSCIGITTEVGYVQGLNVLLAPIAYVCHKSEPQAFAILHNLITKQIPLYITPNMEGVHTGLQLVDVVLKIIDPVLSDYLDSKFLKAKIYAFPSVLTLCSCTPPLKSVLKLWDFLFAYGTHINVLFVVAQLIICRSSILESEQPMKILRTWPSLEENEIIKLSLSFIPELPEKLYDLIARHGYDKKVPKELARFLDEK
>XP_002547045_Candida_tropicalis
MDKDVIVKGRRKDSIEQFIGSPQLLLEHGLSQLRYMILVEGLSIPEGYDQCPYRTYVWCILSRVPPFSTENYLQLLAKSQEMLPESLSTKIKNDTFRTLMNDKKFHSKVDEESLIRILSCIGITTKVGYVQGLNVLLAPIAYVCYKSEPQAFAILRNLITTHIPLYITPNMEGVHTGLHLVDTVLKIIDPILSDYLDSKFLKAEIYALPSILTLCACTPPLKSVLKLWDFLFAYGPHMNVLFVVAQLIINRSTILESDQPMKILRTWPNLEESEIIKLSLSFIPELPKTLYDLIARHGYDKRVPGELARFLATNKM
>XP_003866979_Candida_orthopsilosis
MESSLPRINIDCTLIMANGKEEGLKGRKKDSIELFIGSSQLFLENGLSQLRYMILTEGLSIPEGYNQCPYRSYVWSILSRTQTFSTNHYLQLLSESETSLSKELRAKIKGDTFRTLMNDQKFHQKVSEDSLIRILSCVAVTNDVGYVQGLNVLLAPIAYSCHRSEPQAFAILHTIITYHIPLYITPNLEGVHTGLSLVEVVLKIIDPVLSEALDSKFLRPEIYAFPSVLTLSACTPPLNAVLKLWDFLFAYGFHMNILFIVAQLIMHRTEILESDQPMKVLRNFPSLEANEIIKLSLSFIPELPKPLFDLIATHGHDKSVPRKLKAFLADNDA
>XP_001528561_Lodderomyces_elongisporus
MRQHHHQQLQHQHQQQQYRNQEANEIEQQMQEQQLQQQQQQQQQQQQQQQQQQQQQQQQQQHVLKGRRKDSIEQFISSSQLFLDTGLSQLRYMILVEGLSIPDGYDQCPYRSYVWSILIRTPTFSTQNYLNLLSDLEQKISTELLSKIKNDTFRTLMNDLKFHQKVTEDLLVRILSCIGMTTKVGYVQGLNVLLAPIAFCCHKSEPQAFAILHTLTTIHIPLYITPNLDGVHTGLSLVDVVLKIIDPVLSNYLDSKFLKTEIFAFPSVLTLSACTPPLKAVLKLWDFLFAYGFHMNILFIVAQLIINRLTILQSDQPMKILRNFPNLEESEIIKLSLSFIPELPKELYELIARHGFDRSVPERLKEFLIKNGM
>XP_007374949_Spathaspora_passalidarum
MLSQDQQIQQIPAGKARKKDSIEQFIESTQPFLENGLSQLRYMILIEGLSVPPGYDQCPYRAYVWSILSRAQLYPVENYINLLAHAEETLSPELYGKIKNDTFRTLMNDTKFHSKVSEDTLVRVLSCLAITMENKVGYVQGLNVLLAPIAYVCHRSEPQAFSILHQLITFHIPLYITPNLDGVHTGLALIDIVLKIIDPVLSDYLDSKFLKPEIYAFPSVLTLCACTPPLNSVLKLWDFLFAYGTHMNILFIVAQLIINRTALLNSSQPMKLLRNFPNLEPNEIIKLSLSFIPELPKKLYDLISRHGYDPNVPHELKQFKQL
>XP_043051046_Scheffersomyces_spartinae
MELERPPAAPLKGRKKDAIEQFLGTPQLFLENGLSQLRYMILIEGLSIPPGYDMCPYRSYVWSILSRVSNFRTEDYIDLLSRVPNELDVDIYNKIKNDTFRTLMNDTQFHLKVSEDSLVRILSCLALSTNNRVGYVQGLNVLLAPIAYACHKSEPQAFAILHSLIVNQIPLYVTPNLDGVHTGLSLVDVVLKIIDPILSEYLDSKFLKTEIFAFPSVITLSACTPPLTRLLKLWDLLFAYGTHMNIFFIVAQLILNRSVILKSPQPMKILRSFPYLEENEIIKLSLSMAMILEFLKN
>XP_001382340_Scheffersomyces_stipitis
MLATSPRQPRGRKKDSIEQFISSPQLFLENGLSQLRYMILIEGLSTPQGYDQCPYRSYVWSILWRVPNMTTDSYLSLVSQIPQSLGPEVYAKIRNDTFRTLKNDRNFQAKVSEETLIRILSCIAITTETTVGYVQGLNVLLAPIAYTCHRSEPHAYAILHSLLTNHIPLYITPNLDGVHTGLSLVDVVLKIIDPVLSEYLDSKFLKAKIYAFPSVLTLSACTPPLKSVLKLWDFLCAYGTHMNILFVVAQLIINRTALLHSEQPMKILRTFPNLEENEIIKLSLSFIPELPKELYDLISRHGYDPKVPRELKKFLAENML
>XP_020064078_Suhomyces_tanzawaensis
MSSPKLKGRKKDSIEQFIGSQQLFLENGLSQLRYMILIEGLSIPPGYEQCPYRSYVWGILCRVPNLPTQRYLKLVSQVPTTLDPTVYAKIKNDTFRTLMNDKLFHLKVSEESLIRILSCVAVTMNNKVGYVQGLNVLLAPIAYSCYKSEPQAFALLHGLITNHIPLYITPNLDGVHTGLSLVDIVLKIIDPILSEYLDSKFLKAEIYAFPSVLTLCACTPPLKSVLKLWDFLFAYGTHMNILFVVAQLIIHRSALLSSPQPMKILRNFPALEESEIIKLSLSFIPELPKKLFDLIARHGYDPKVPGELKEFLAT
>XP_020075310_Hyphopichia_burtonii
MSSPLRNQVKGRKKDSIEQFIGAPQLFLDNSLSQLRYMILIEGLSIPPGYDQCPYRSYIWSILCKVPVYTTSQYLKLIHQVPNKLTHEIYQKIKNDTFRTLMHDQTFHLKVEEDSLIRILSAIAISTNNKVGYVQGLNVLLAPIAYTCHKSEPHAFSILHNLITTQIPLYVTPNLDGVHTGLNLVDIALKIIDPVLSDYLDSKFLKAEIYAFPSVLTLCACTPPLSSVLKLWDFLLAYGTHMNILFVVAQLIMNRSILLNSPQPMKVLRNFPLLEDTEIIKLSLSFIPELPKSLYGLIVRHGFDPNVPNELKLFQLENK
>XP_015468567_Debaryomyces_fabryi
MKDGTNAMTPPSNMQMKGRKKDSIEQFISSPQLFLENSLSQLRYMILIEGLSIPPGYDLCPYRSYVWSILCRVPTFSTDMYREIMDDTVDNLSPELYQKIKNDTFRTLMNDKNFHQKVLEHSLVRILSAIAMTVDNKVGYVQGMNVLLAPIAYACQKSEPQAFAILHHLITKQIPQYITPNLDGVHAGLSLVDVVLTIIDPVLSEYLDSKFLKAEIYAFPSVLTLCACTPPLQSVLKLWDFLFAYGTHMNILFIVAQLISHRSVLLKSQQPMKILRNFPPLEESEIIKLSLSFIPELPKPLYDLITRHGFDPNVPNELKLFLIENKYN
>XP_461721_Debaryomyces_hansenii
MSVANLCLCSQILVKEDLFSMMNGNKIMDQGSNMQIKGRKKDSIEQFISSPQLFLENSLSQLRYMILIEGLSTPPGYDSCPYRCYVWSILCRVPTFSTDMYREIMDDTVDHLSPELYQKIKNDTFRTLMNDKNFHQKVSEQSLVRILSATAITVDNRVGYVQGMNVLLAPIAYACQKSEPQAFAILHHLITKQIPQYIMPNLDGVHTGLSLVDVVLKIIDPVLSDYLDSKFLKAEIYAFPSVLTLCACTPPLKSVLKLWDFLFAYGTHMNILFIVAQLISHRSILLKTQQPMKILRNFPPLEENEIIKLSLSFIPELPKPLYDLITRHGFDANVPNELKLFLIENKYN
>XP_006684003_Yamadazyma_tenuis
MTTFRDHRDVQTQMRGRKKDPIEQFIGSPQILLDNSLSQLRYMILIEGLSIPPGYDSCPYRQSVWTILNRVAAFPTKDYMSLVSQASASLDEDVLQKITNDTFRTLMHDKAFHSKVSEPALIRILSAIAVTSNNGSSGYVQGLNVLLAPIAYTCHKSEPQAFAILHHLITKQIPLYVTPNLDGVHTGLSLVDMVLQIIDPALSEFFDSKFLKAEIYAFPSVLTLSACTPPLSSVLKLWDFLFAYGPHMNILFIVAQLINNRSSLLASSQPMELLRKFPPLEESEIIKLSLSFVPELPKKLFDMIVRHGYDPKVPHELKKFLHEKKSRA
>XP_001485265_Meyerozyma_guilliermondii
MMQVEHRGRKRDSIEHFIGLPQIFLANGLAQLRYMVLVEGLQTPQGYDQCPYRCYVWSILCKVPTFPTDKYLALVQSASSSISSEMYQKIKNDTFRTLMHDRHFHLKVSESSLIRILSCLAISIQSKVGYVQGLNVLLAPIVYACHKSEPQAFAILHLLVTNQIPLYITPNLDGVHTGLALVDVVLKIIDPVLSEYLDSKFLKAEIYAFPSVLTLGACTPPLKSVLKLWDLLFAYGTHMNILFVVAQLVINRSQLLNSPQPMKLLRSFPPLEENEIIKLSLSFIPELPKQLYDMTSRHGYDADVPGELKAFLAENNL
>XP_018713926_Metschnikowia_bicuspidata
MDVKGRKKDSIEQFIELPQILVDNGLSQLRYMILIEGLSIPDGYEQCPYRSYVWSILCKVPVYPAYKYQQTISKISRNLSPEVYQKIKNDTFRTLMNDKAFHSRVSEDSLMRILAAIATSIPENKVGYVQGLNVLLAPIAYTCYKSEPQAFAILHHLITKQIPLYITPNLDGVHTALSLVDLVLKIIDPVLSEFLDSKFLKAEIYAFPSVLTLCACTPPLKSLIKMWDFLFAYGTHMNLLFVVAQLIRNRSTLLKSLQPMKELRNFPALDENNIIKLSLSFIPELPKDLYDMITRHGFDPSVPKELAIFIKAHKL
>XP_002615646_Clavispora_lusitaniae
MYRLSWKYSGNSYRLLWNSPICVQVQCFLFSIFTDLNTAIKQDIMEYRGRKKDGIEQFIESPQIIRENSLSQLRYMILIEGLGIPEGYEQCPYRSYVWSIMCKVPVFPVQKYAKLINSIPKKLSPELYSKIKNDTFRTLMNDRTFHSKVSEDVLMRLLAAIAISIPNSKVGYVQGMNVLLAPIAYVCHKSEPQAFAIFHHLVTEQIPLYITPNLDGVHTALSLVDMVLKIIDPVLSSYLDSKFLKAEIYAFPSVLTLCACTPRLKSVIKLWDFLFAFGTHMNILFIVAQLILNRSTLLQTPQPMKILRSFPNLEENDIIKLSLSFIPEIPKELYDLIARHGYDKRVPDEIKAFQEKNGL
>XP_025340343_Candida_haemuloni
MEISKGRKKDSIEQFIESPQIILDTSLSQLRYMILIEGLAVPDGYDQCPYRAHVWSILCRVPVYPVNKYAKLISEVPAKLSPELYRKIKNDTFRTLMNDKAFHGKVSEESLTRILSAVAISRPDNKVGYVQGMNVLLAPIAFSCHRSEPQAFALLHHLVNEQLPLYVTANLDGVHTGLSLVDVVLRIIDPVLSEYLDSKFLKAEIYAFPSVLTLCACTPTLNSLIKLWDFLFAYGTHMNILFVVAQLIMSRSALLESPQPMKLLRNFPPLKENDIIKLSLSFIPVLPKELYSLIARHGFDPAVPHQLKHFMANMKNASPPQSNPRK
>XP_024715441_Candida_pseudohaemulonis
MELNKGRKKDSIEQFIELPQIILDTSLSQLRYMILIEGLTIPDGYDQCPYRSHVWSILCRVPVYPTSKYARLISEVPEKLPPDLYRKIKNDTFRTLMNDKSFHSKVSEESLTRILLAVALSRPENKVGYVQGMNVLLAPIAYSCHRSEPQAFALLHHLVNDQLPLYVTANLDGVHTGLSLVDVVLRIIDPVLSDYLDSKFLKAEIYAFPSVLTLCACTPTLNSLIKLWDFLFAYGTHMNILFVVAQLIMSRSALLQSSQPMKLLRNFPPLRENDIIKLSLSFIPELPKDLYSLIARHGFDPLVPQELKHFMANMKNASTSYSNPHR
>XP_025338989_Candida_duobushaemulonis
MELNKGRKKDSIEQFIESPQIILDTSLSQLRYMILIEGLTIPDGYDQCPYRSHVWSILCRVPVYPTSKYARLISEVPEKLPPDLYRKIKNDTFRTLMNDKSFHSKVSEESLTRILSAVALSRPENKVGYVQGMNVLLAPIAYSCHRSEPQAFALLHHLVNDQLPLYVTANLDGVHTGLSLVDVVLRIIDPVLSDYLDSKFLKAEIYAFPSVLTLCACTPTLNSLIKLWDFLFAYGTHMNILFVVAQLIMSRSALLQSSQPMKLLRNFPL
>XP_028890394_Candida_auris
MDLHRGRKKDSIEQFIESPQIILDTSLSQLRYMILIEGLSTPEDYDQCPYRSHVWCILCRVPVFPVNKYVKLLSEIPRKLSPELYRKIKNDTFRTLMNDKRFHSKVSEESLTRILSAVAISRPDNKVGYVQGMNVLLAPILYSCHRSEPQAFALLHHLVNEQLPLYVTANLDGVHAGLSLVDVVLRIVDPVLSEFLDSKFLKAEIYAFPSVLTLCACTPSLDSVMKLWDFLFAYGTHMNILFVVAQLIMSRSALLRSPQPMKLLRNFPSLRENDIIKLNTALIHWYPES
>NP_013771_Saccharomyces_cerevisiae
MTSIEDLISNPPLLLHSSLSQLRYLILSEGLPISEDKQQQRTRCYVWTVLSQTSMEASTQRYLALLKLGPPSTTIYQKIKNDTSRTFQTDPNFRNRVSEDALIRCLSCFAWQTQQRRQKTRFGRIPVSTYVQGMNVLLAPLLYSCPSEPMAYQLFTKLCYEMIPTYLTKNLNGAQNGAKLLDISLRIIDPKLSKFLSDNLLTAEIYGMPSILTLSSCNKPLDQVIKLWDFMFAYGFHMNILFVVAFLVKMRSKVFKSDSPVNLLRQFPDFDADEIIRLGVGFIAKIPAQIYDLLVDHLTDPDIYIP
>XP_018220115_Saccharomyces_eubayanus
MYTIANSIRTGTRRMTSIEDIISNPPLLLHSSLSQLRYLVLSEGXPISEDKQQQRTRCYVWTVLSQTSMETSTQRYLALLKLGPPSTTIYQKIKNDTSRTFQTDPNFRNRVSEDALIRCLSCFAWQTQQRRRKAQFNESSSKTTRIPVSTYVQGMNVLLAPILYSCPSEPMAYQLFSKLCYEIIPTYLTKNLNGAQNGAKLLDVSLRIIDPKLSKFLSDNLLTAEIYGMPSILTLSSCNKPLDQVIKLWDFMFAYGFHMNILFVVAFLVKMRSKVFRSDSPVNLLRQFPDFDADEIIRLGVGFIAKIPAQIYDLLVDHLTDPDIYIP
>XP_033768362_Saccharomyces_paradoxus
MTSIEDLISNPALLLHSSLSQLRYLILSEGLPISEDKQQQRTRCYVWTVLSQTSMEASTQRFLALLKLGPPSTIIYQKIKNDTSRTFQTDPNFRNRVSEDALIRCLSCFAWQTQQRRQKTHFSRIPVSTYVQGMNVLLAPLLYSCPSEPMAYQLFTKLCYEIIPTYLTKNLNGAQNGAKLLDISLRIIDPKLSKFLSDNLLTAEIYGMPSILTLSSCNKPLDQVIKLWDFMFAYGFHMNILFVVAFLVKMRSKVFKSDSPVNLLRQFPDFDADEIIRLGVGFIAKIPAQIYDLLVDHLTDPDIYIP
>XP_003673761_Naumovozyma_castellii
MSSIEEFITQSPIIVQSSLSQLRYLILSDGLPAINNSKTQKIRCYVWSILSRTSMNGTTQNYLNLLQFGPPSNKIFKKITDDTFRTFPTDSDFTSQVPKDVLTRSLSCFAWQTEERNEIIKLDRPTDKGTHLLDANSDPTLSKIEISTYVQGMNVLMATTLYACPTEPMAFQIFSTLCYSMIPTYVTTNMIGARNGVKLLDLCLKIIDPKLSNFLSRQLLTAEIYGLPSILTFSSCNKPLIQAVKLWDFMFAYGFHMNILLVVAMLVSIRKQILESSNPMNLITRNLPAFNADELISLGVGFIAKIPIEIYDLLVNHLTDPDIKIPSTFELT
>XP_003980128_Naumovozyma_dairenensis
MTSIERLISEPPLLIEPSLSHLRYLILSDGLPTSNDKKTQRLRSYVWSILSRTSMEGSTQKYLYYLSLGLPNSKITQKILDDTFRTFSTDEKFTAEVKEDVLIRCLSCFAWQTEEYSHQLGEKLRRSGKSNQKVGRGRNDIGPDNDDDEDKQEKEVRIHDDTYIHEISPYLQGMNIILAPLLYACPTEPIAFKLFSTMCYDLFPAYITKNMKGSQNGAKLLDLCLEIIDPKLSGLLHGHLLNAQTYAYSKILTFSSSTKPLDQVIKLWDFMFAYGFHMNILLIIAMFERNRSLIMKSESPLSLILNGLPDIDADEIISLAVGFIAKIPTDIYELLVEHLVNSDIIIP
>XP_003955950_Kazachstania_africana
MSSIEKFITKPPILVHSSLSQLRYLILSEGIPASSEKNQQRLRCYIWSILSRTSMEDCTNTYLDLLDLGPPLPPIYKKIKNDTYRTFQTDPKFKHSVSEEALTRCLSCFALQTLHKGKQNPNENQISTYVQGMNILLGLLLYSCPTEPMAFRLFSKLCYSIIPTYITHNLIGVRNGAKLLDICLKIIDSKLSKFLSDNLLTAEIYGMPSILTLSSCNKPLDQVRKLWDFMFAYGFHMNILFVVAMLVTIRNKILESESPMNLMKDLPDFDADEIIRLGVGFLPKIPPHIYDLLVNHLTDPNISIPQ
>XP_022467360_Kazachstania_naganishii
MSNISQFITNPPLLVQSSLSQLRYMVLSEGLPTELGKNQLRLRCYVWSILSRTSMENATTTYLQLVSLGPPNAAVFDKIKNDTGRTFQTDLTFKKRVSEDALIRCLSCFAWQTQQLQPSLHIEVSTYVQGMNVLLAPLVYSCPTEPMAFQLFQTLCYNIIPTYITSNLIGVRNGAKLLEICLKLIDPKLSKFFTDNLLTGEIYGMSSILTLSSCNKPLDQVCKLWDFMFAYGFHMNILFVVAMLVKIRGKILKSDSPMNLLKNLPPFDADDIIRLGVGFLPKIPSNIYKMLVDHLTNPSLCIGKP
>XP_446245_Candida_glabrata
MEKFISHPPLLVHTSLSQLRYLILSEGIPVAGNDKRKRSKRGNLSGGDEVDSGGSEADTHSQQSIKRLRCYVWSILSRTSMERCSQKYLALLQLGPPETHILQKIKNDTSRTLQTDPKFRAQVSEDALLRCLSCFAWEIERKKRQAGEGDTVDVSAYVQGMNVLLAPLLYSCPSEAMAYQLFSTMCKRIIPAYLTRSLAGAQNGARLLDACLRIVDPKLSKYLGDNLLPAEIYGMPSILTLSSCNKPLDQVCRLWDFMFAYGFHMNVLFVVAQLVSIRSKIFESESPMNMLRQLPEFDADEIIRLGVGFVAKIPPDLYDLLIRHLTDPDIVIAE
>XP_004179474_Tetrapisispora_blattae
MQNILTDKLEIEKLLEETKDYDEKFLNKLRYLLIYSGLPPSSTKAYQTLRSNVWIFLNQTPMDGATNDYSSLLKHCPPSESIFEHVASTITKTFNNTRLPKRVSENSIARIICCYIIEMEEEKKTDCVDYNREPRFETEQFTSNMLLITVPLLATFFAEPMAFRMFSVLCHSTMPCYFQKNSPGVRNGTQLLKICLHSIDPQYAEYFQNSPYPLECYTSLCITTFCSCLNPKYEVCILWDFMFAFGFHLNILFVVTLLIQLKDDIIHNKIPPHFISEINNFSAVNLFRSSSRYIAYLPEGVYELLVRHLREPIIF
>XP_003688372_Tetrapisispora_phaffii
MSSIEQFIEQSPLLIQSSLSQLRYLILCEGLPVATNKREQRLRSNVWSILSQTSMERSTQLYMALVQLGPCPPVILQKIKNDTFRTLQTDPIFKKTVSEESLIRCLSCFAWQTLQRAEEEEHINNYDGNDANTSLDENNSSSYANSRNRNNRQVSTYVQGMNLILAPLLYSCPSESMAFQLFSSLCYNIIPTYINSNISGAHNGAKLLDICLKIIDPKLSKFLSDNLLTAEIYGLPSILTLSSCNKPLDQVCKLWDFMFAYGFHMNILFVVSLLVTNRDKIMESDYPMNLLTRDMPNFEADEIIRLGVGFVARIPSDIYTLLVEHLTKSDLTIPYNY
>XP_001643741_Vanderwaltozyma_polyspora
MNSIENFINQQPLIIQSSLSQLRYLILSEGLPVAKTKSQQRTRCYVWSILSQTSMERSTQIYMALLQLGPAPVPILQKIKNDTFRTLQTDSRFVNTVSEDSLIRCLSCFAWQTLQKEEEYDQNIESSSNRVSTYVQGMNVLLAPLLYTCPSEPMAFQMFTTLCYTIVPTYLNNSLSGVHNGAKLLDICLKIIDPKLSKFLSDNLLTAEIYGIPSILTLSSCNKPLDQVCKLWDFMFAYGFHMNILFIVAFLVTMRSKILASDSPMNLLTRPLPEFDADEIIRLGVGFVARIPSDIYTLLVEHLTNPNLTIPYND
>XP_003680053_Torulaspora_delbrueckii
MSSIEKFISQPPFILQSSLAQLRYLILSEGLPASNDKHQQRVRCYVWSVLARTSMERSTQIYLSLLQLGSAPQPIFQKIKNDTFRTLQTDPKFINVVSEDSLIRCLSCFAWQCLQIQRDEDGNGSAHQVSTYVQGMNVLMAPLLYSCPSEPMAFQLFSTLCYSLIPTYLDSNLTGVHNGARLLDICLKIIDPKLSKFLSDNLLTAEIYGIPSILTLSSCNKPLDQVCKLWDFMFAYGFHMNILFVVALLVTIRTRILNSESPMNLLTRQLPDFDADEIIKLGVGFVAKIPSDYYNLLVQHLTDPNLTIPYDE
>XP_037143484_Zygotorulaspora_mrakii
MSVEKFISQPPLIIHSSLAQLRYLILSEGLPANTDRQQQRLRCYTWSILSRTSMERSTQIYLSLLQRGAVKAPIIQKIKNDTFRTLQTDSKFINLVSEDALIRCLSCFAWQSLQLKEQDPSFQVSTYVQGMNVLLAPLLYSCPSEPMAFQLFSTLCYSIIPTYLNNNLSGVHKGAKLLDICLKIIDPKLSKFLSDNLLTAEIYGIPSILTLSSCNKPLEQVCKLWDFMFAYGFHMNILFVVALLVQIRSKILKSESPMNLLTRELPHFDADEIIKLGVGFVAKIPSEIYNLLVQHLADPNLVVPY
>XP_002499009_Zygosaccharomyces_rouxii
MSSIERFLSQPPLIIQSSLAQLRYLVLSEGLPTGNDKNIQRTRCYTWSVLSRTSMERCTQIYISYVQLGSAPQPIYHKIKNDTFRTLQTDPKFITTVSEDALLRCLSSFAWQCIELKNVQDPRLPPQLSTYVQGMNVLLAPLLYSCPSEPMAFQLFSTLCYQIIPTYLNSNLTGVHNGAKLLDICLKIIDPKLSKFLSDNLLTAEIYGIPSILTLCSCNRPLDQVCKLWDFMFAYGFHMNILFVVAILVTIRHQILRSESPMNLLTRQLPEFDADEIIKLGVGFLAKIPQSVYSLLVEHLTNLNIKIPYNDY
>XP_003645731_Eremothecium_cymbalariae
MEKFISHPPLIVQSSLSQLRYLVLAEGAGDSGESRQRFYIWSILSRTNMEGATSSYIKLVQRGPPGATIYKKIQNDTFRTFSTDAGFRKRVSEESLTRCLSCFASQQELLEEGNYAEGGVRIAKYVQGMNVLLAPLLYSSPAEPMAFRLFENLCYRVIPTYLDSSLSGVHTGARLLDICLKIIDPKLSKFLSDNLLTAEIYGVPSILTLSSCQKPLDQVCKLWDFMFAYGFHMNVLFIVAQLVTMRSEIMNSGSPMNLLRQFPEFDADEIIRLGVGFVAKVPQELYELLVNHLRDPNIDLSGYGGSID
>NP_984227_Eremothecium_gossypii
MEKFISHPPLIVHSSLSQLRYLVLAEGVGVEPEERRQRCYVWSILSRTDMEGATSRYMRLAQRGPPPAAVYKKIQNDTFRTFSTDSGFRERVSEESLTRCLSCFAWLQELEGDRGPVRIATYVQGMNVLLAPLLYSCPAEPMAFRLFETVCQRMIPAYLDHSLSGVHTGARLLDECLKIVDPKLSKFLSDNLLTAEIYGVPSILTLSSCQKPLDQVCRLWDFMFAYGFHMNLLFIVAQLVKMRTEIMQSDSPMNLLRQFPDFDADEIIRLGVGFVAKIPSGLYELLVRHLTEPGIDLSSYDGLD
>XP_456257_Kluyveromyces_lactis
MSIEKFISQPPLIVHSSLSQLRYLVLSEGLSDEDHQRTRSHVWSILSRASLEKCTQEYLRLVQLGAPPSNWISKIKNDTFRTLSTDEKFRNKVTESQLIRVLSCFAWDVLDSNQTHELPGLSPYVQGMNVLLAPFLYVCPTEPIAYKLFHSLCFQMIPTYLNQSLSGVHVAAKLLDKCLKIIDPKLSKFLTDNLLTAEIFGIPSILTLSACNKPLDQVIKLWDFMFAYGFHMNILFIVAQLVINRQAIMVSSSPMNLLRETPSINADEIITLGVGFLAKLPDTLYTNLVDHLTDESITMSNHL
>XP_022677271_Kluyveromyces_marxianus
MSIEKFISQPPLIVHSSLSQLRYLVLSEGLSDQGHPRTRSHVWSILSRASLEKCTQDYLLLVQLGPPPANWISKIKNDTFRTLSTDEKFRAKVDESQLIRVLSCFAWDVLHHNNRKTSLPQLSPYVQGMNVLLAPFLYVCPTEPIAYKLFHTICYQMIPTYLNQSLSGVHVAAKLLDKCLKIIDPKLSKFLADNLLTAEIFGIPSILTLSACNKPLDQVIKLWDFMFAYGFHMNILFIVAQLVLNRQAIMVSDSPMNLLRDIPNINADEIITLGVGFLAKLPDPLYKNLVDHLTDESTASRL
>XP_022629009_Lachancea_lanzarotensis
MSSIEKFVNQQPLIVHSSLAQLRYLVLSEGLPPPKDRSSVRLRCSVWSVLARCSMDGATSDYISLVRRGPPPSPVYSKIKNDTFRTLNTDPQFVASVSEDAITRCLSCFAWSVIDNSDENMDISTYVQGMNVLLAPILYSSPSEPMAYKLFQSLCQDHIRTYLNQSLTGVHNGAKLLDMCLKIIDPKLSKFLTDNLLTAEIYGIPSVLTLSSCTKPLDQVCKLWDFMFAYGFHMNILFIVAQLVVIRTRIMKSNSPMNLLRVFPEFDAEEIIRLGVGFVAKLPSGMYDLLVEHLQNPDLAIR
>XP_002551975_Lachancea_thermotolerans
MSSLEKFLGQQPLIVHSSLAQLRYLVLSEGIPLSKEKSAARLRCNAWSVLARCSMDGATSDYVSLVRRGPPPHPIYSKIKNDTFRTLNTDPQFIACVSEDAITRCLSSFAWSVLDEEDEEFHLSTYVQGMNVLLAPILYTCPSEPMAFRLFRSLCQDHIKTYLNQSLTGVHNGAKLLDMCLKVIDPKLSKFLADNLLTAEIYGIPSILTLSSCTKPLDQVCKLWDFMFAYGFHMNILFIVAQLVVIRSRVLKSSAPMNLLRMFPEFDAEEIIRLGVGFVAKLPSNLYDLLVQHLEDPNLVIE
>XP_020057419_Aspergillus_aculeatus
MSPSPTSSSLSPTRPTSSVPPFSPSSSSTAASPRPTQAQLTLAALARSPSSPRTMRGLRKIKSHQILSSHPPPPPSSGRLSAGAEELPAPGPQLDSPVRLRSTHRRARSNSDASSREPPILTAHRRPGRKTGSGFGVKRSLLESLLRDGPQNGNVREGLEELRYLVLSTRVEADADGMSTYRVYLWLVLLDTPPVSTDEYLSLIHRGRSPAYAKIRNDTFRTLATDPLFKRRVTEASLIRLLNAVAWKLHDAKSKRRARPRLSTGRRREMELLINTPPSIAEEPSPMGSTPGSVISNSTSSAFGSPGITNESAIYVQGMNVLCAPFLYAARSEVEAFALFHSFILRECPSYIRGAMDGVHRGLRLVDRCLEIVEPKLAAYLFSKGLQAELYAFPSVLTLCACTPPLPEVLHLWDFLFAYGPHLNILCIVAQLIRMRDMILESPSPNKVLRSFPPLDAKEIIALTVLLVRKIPEPLYAELINHAK
>XP_001269835_Aspergillus_clavatus
MAQGHNIPRFPAMSQPTQAQLDLAALAGSPSPRTMRTLRKIQSHQILSSSLLGGQTSLPSTARTSANTEELSQQAQLESPVRLRTHRRARSNSDAGSGERPILQTQKRPGRKTGSGFGVKRSVLETLLRDGPQNGDVLEGLQELRYLVLSTRVEADGDGMSTYRIYLWLTLLDIPPVPTDEYLSLIHRGRSPAYTKIRNDTFRTLATDPLFKRRVTEASLIRLLNAVAWKIHDAKTKKRPKSRPSSSRRREMELLINTPPSIAEEEPTDENGVSKTPSSSSDDPISTDSAIYVQGMNVLCAPFLYAARSEVEAYALFHYFITRECPGYIRGAMDGVHRGLRLVDRCLEIVEPKLAAYLFSKGMPAELYAFPSVLTLCACTPPLPEVLHLWDFLFAYGPHLNILCIVAQLIRMRDTILESPSPNKILRSFPPLDAKEIIALTVLIVRKIPESLYAELVDHAK
>XP_001265357_Aspergillus_fischeri
MSQPTQAQLNLAALAGSSSPRTMRTLRKIQSHQILSSNPSAFSGPTSHLSTARSSVNAEALAQQAHLDSPVRLRHRRARSNSDAGSGERPILQTQKRSGRKTGSGFGIKRSVLETLLRDGPQNGDVEDALKELRYLVLSTRVEADGDGMSTYRVYLWLTLLDIPPLPTDEYLSLIHRGRSPAYTKIRNDTFRTLATDPLFKRRVTEASLIRLLNATAWKIHDAKAKKRPKSRLSTSRRREMELLINTPPSIAEEEPTDDHANLMATPSSESITSESAIYVQGMNVLCAPFLYVARSEVEAFALFHYFITRECPGYIRGAMDGVHRGLRLVDRCLEIVEPKLAAYLFSKGMQAELYAFPSVLTLCACTPPLPEVLHLWDFLFAYGPHLNILCIVAQLIRMRDTILDSPSPNKILRSFPPLDAKEIIALTVLIVRKIPDALYAELIDHAK
>XP_041141108_Aspergillus_flavus
MASQPTQAQLNLAALAGSPSPRTMRSLRKIQSHQLLSSSQLSQPSSARSSAGPEELSQPTQLDSPLRLRTHRRARSNSDASTREPPAIGTQRRSGRKTGSGFGIKRSVLEALLRDGPQQGNVREGLQELRYLILSTRVEADADGMSSYRVYLWLALLDIPPVPTDEYLSLIHRGRSPAYTKIRNDTFRTLATDPLFKRRVTEASLIRLLNAVAWKIHDAKNKNKARKPRLSTSRRREMELLINTPPSIAEEESSPEVTTSSNCRSSTITSDSAIYVQGMNVLCAPFLYAARSEVEAFALFHSFITRECPGYIRGAMDGVHRGLRLVDRCLEIVEPKLASYLFSKGMQAELYAFPSVLTMCACTPPLPEVLHLWDFLFAYGPHLNILCIVAQLIRMRDTILESPSPNKILRSFPPLDAKEIIALTVLIVRKIPEPLYAELIDHAK
>XP_750044_Aspergillus_fumigatus
MSQPTQAQLDLAALVGSSSPRTMRALRKIQSHQILSSKTSAFSGPTSHLSTARSSVNAEAQQAHLDSPVRLRHRRARSNSDAGSGERPILQAQKRSGRKTGSGFGIKRSVLETLLRDGPQNGDVEDALKELRYLVLSTRVEADGDGMSTYRVYLWLTLLNIPPLPTDEYLSLIHRGRSPAYTKIRNDTFRTLATDPLFKRRVTEASLIRLLNATAWKIHDAKAKKRSKSRLSTSRRREMELLINTPPSIAEEEPTDDHANFTATPSSEAITSESAIYVQGMNVLCAPFLYVARSEVEAFALFHYFMTSECPGYIRGAMDGVHRGLRLVDRCLEIVEPKLAAYLFSKGMQAELYAFPSVLTLCACTPPLPEVLHLWDFLFAYGPHLNILCIVAQLIRMRDTILDSPSPNKILRSFPPLDAKEIIALTVLIVRKIPDALYAELIDHAK
>XP_657885_Aspergillus_nidulans
MSSQPPTQAQLNLAALAGSPSPRTMRSLRKIQSHQHLSSRPPLISQVSFDSASAGGEELSKPAQLESPVRLRTHRRARSNSDASSRDPPKLTARRPGRKTGSGIGLKRSLLESLLRDGPQQGNVQEALQELRYLVLSTRVEADGDGMSTYRVYLWLILLDIPPLPTDRYLSLIHRGRSPAYTKIRNDTFRTLATDPLFKRRVTEASLIRLLNAVAWKIHDAKNRNNLKTRSSSRRREMELLINTPPSIAEEEPSADDMTPDSMISSNSSTSAVSPGITNETAIYVQGMNVLCAPFLYAARSEVEAFALFHTFITRECPGYIRGAMDGVHRGLNLVDRCLEIVEPKLAAYLFSKGLQAKLYAFPSVLTLCACTPPLPEVLHLWDFLFAYGPHLNILCIVAQLILMRDTLLKSQNPNKILRSFPPLDAKETIALTVLIVRKIPEPLYAELIDHAK
>XP_001388935_Aspergillus_niger
MAPSESSSSPSSFHPTQAQLNLAALAGSPSPRTMRGLRKIQSHQILSSHPPSSAHPPSGRLSAGAGELAQPPQLDSPVRLRSQRRARSNSDASSREAPAIGTQKRSARKTGSGFGVKRSVLETLLRDGPHQGNLQEGLQELRYLVLSTRVEADADGMSTYRIYLWLVLLDVSPVPTDEYLSLIHRGRSPAYTKIRNDTFRTMATDPLFKRRVTEASLIRLLNAVAWKLHDAKNKYRSRLRPSSRLREIELLINTPPSIEEEPSPSGTPGSVASSRGGGSGITNESAIYVQGMNVLCAPFLYAARSEVEAFALFHSFITRECPGYIRGAMDGVHRGLRLVDQCLEIVEPKLAAYLFSKGLQAKLYAFPSVLTLCACTPPLPEVLHLWDFLFAYGTHLNILCIVAQLIRMRDTILESPNPNKILRSFPPLDAKEIIALTVLIVRKIPEPLYAELIDHAK
>XP_015404804_Aspergillus_nomiae
MNFADPTKRQDQPQPNMASQPTQAQLNLAALASSPSPRTMRSLRKIQSHQLLSSSQLSQPSSARSSAGPEELSQPAQLESPLRLRTHRRARSNSDASTREPPAIGTQRRPGRKTGSGFGIKRSVLETLLRDGPQQGNVREGLQELRYLILSTRVEADADGMSSYRVYLWLSLLDIPPVPTDEYLSLIHRGRSPAYTKIRNDTFRTLATDPLFKRRVTEASLIRLLNAVAWKIHDAKNKNKARKSRSSMTRRREMELLINTPPSIAEEESSPELTTPSTSRSSTITSDSAIYVQGMNVLCAPFLYAARSEVEAFALFHSFVTRECPGYIRGAMDGVHRGLRLVDRCLEIVEPKLASYLFSKGMQAELYAFPSVLTMCACTPPLPEVLHLWDFLFAYGPHLNILCIVAQLIRMRDTILESPSPNKILRSFPPLDAKEIIALTVLIVRKIPEPLYAELIDHAK
>XP_001817807_Aspergillus_oryzae 
MNFADPTKRQDRQQPNMASQPTQAQLNLAALAGSPSPRTMRSLRKIQSHQLLSSSQLSQPSSARSSAGPEELSQPTQLDSPLRLRTHRRARSNSDASTREPPAIGTQRRSGRKTGSGFGIKRSVLEALLRDGPQQGNVREGLQELRYLILSTRVEADADGMSSYRVYLWLALLDIPPVPTDEYLSLIHRGRSPAYTKIRNDTFRTLATDPLFKRRVTEASLIRLLNAVAWKIHDAKNKNKARKPRLSTSRRREMELLINTPPSIAEEESSPEVTTSSNSRSSTITSDSAIYVQGMNVLCAPFLYAARSEVEAFALFHSFITRECPGYIRGAMDGVHRGLRLVDRCLEIVEPKLASYLFSKGMQAELYAFPSVLTMCACTPPLPEVLHLWDFLFAYGPHLNILCIVAQLIRMRDTILESPSPNKILRSFPPLDAKEIIALTVLIVRKIPEPLYAELIDHAK
>XP_040637291_Aspergillus_ruber
MTSRPTQAQLNLAALASPSPSPQTMRSLRKIQSHHTLSSNTSSDLQSITSAANTDESSIATQQHHHQQQHQRQLASPARIRTHGRGRSNSDTGSREATLTVPKKRRPARKTGSGIGVKRSLLESYLRDGPLDGNLAEGMQELRYLVLSTRVEADVDGMSTYRVYLWLVLLDIPPAPTDEYLSLIHRGRSPAYTKIRNDTFRTLATDPLFKRRVTEASLIRLLNAVAWKLEDAKGNRRRKSRPSSRRREMESLIKTPPRIAEEDEDEFVVVDNNTTFTTPFTSTATTPNDNNDNSNARGNESESAIYVQGMNVLCAPFLYAARSEVEAFALFHHFVTRECPGYIRSAMDGVHRGLRLVDRCLEVVEPKLAAYLFSKGMQAELYAFPSVLTLCACTPPLPEVLHLWDFLFAYGPHLNILCIVAQLIRMKDTILESPRYVYSPDQKNMLTN
>XP_040705993_Aspergillus_sydowii
MSSQPPTQAQLNLAALAGSPSPRTMRSLRKIQSHNNLSSGPPLSSQASSARSSAGPDELSKPSQLESPVRLRTHRRARSNSDASSRGAPTIPAQRRPGRKTGSGFGVKKSHLETLLRDGPQQGSLQETLQELRYLVLSTGVEADVDGMSTYRVYLWLILLDIPPLPTDQYLSLIHRGRSPAYTKIRNDTFRTLATDPLFKRRVTEASLIRLLNAVAWKIHDAKNKNKPKSRPSSRRREMELLINTPPSIAEEEPSVEDMTPNSLISSNSSTATVSPGITSESAIYVQGMNVLCAPFLYAARSEVEAFALFHTFITRECPGYIRGGMDGVHRGLNLVDQCLEIVEPKLAAYLFSKGLQAKLYAFPSVLTLCACTPPLPEVLHLWDFLFAYGPHLNILCIVAQLILMRDTLLKSSNPNKILRSFPPLDAKEIIALAALIVRKIPDPLYAELIDHAK
>XP_001211689_Aspergillus_terreus
MSASHPTQAQLNLAALASSPSPRTMRTLRKIQSHQVLSSNPSAAILSPPPSHPSTARSSAGPDELTHHAQLDSPVRLRTHRRARSNSDAGSREAPTMITRGRSARKTGSGVGVKRSILESLLRDGPQHGDAAEGLQELRYLVLSTRVDADGDGMSAYRIYLWLVLLDIPPVPTDDYLSLIHRGRSPAYTKIRNDTFRTLATDPLFKRRVTEASLIRLLNAIAWKIHDAKTKHRPKSRPSSSRRREMELLINTPPSIAEEVEDRPTPSSSRSYNSSNNITSDSAIYVQGMNVLCAPFLYAARSEVEAFALFHSFITRECPGYIRGAMDGVHRGLRLVDRCLEIVEPKLAAYLFSKGMQAELYAFPSVLTMCACTPPLPEVLHLWDFLFAYGPHLNILCIVAQLIRMRDTILESPRSPNHCMPS
>XP_022484946_Penicillium_arizonense
MAKPQHSWGLAPETPASPRTMRTLRKIQSHQVLSTSNALIAQTQASRASESYSTDHESAGLPGAATRARAHRRARSNSDAATREAAAAPPTATHRRPARKTGSGIGLKRSLLENFLRDGPPNGDPREGLQELKYLVLSSRVDADGDGMSPYRIYLWLILLDIPPMPTDDYLALIHRGRSPAYAKIRNDTFRTLATDPLFKRRVTEASLIRLLNAVAWKLHDSKPKPRSRPTSSRRREMELLVNTPPSIAEETTFGGELESINSGATSDSAIYVQGMNVLCAPFLYAARSEVEAFALFHYFVTRECPGYIRGAMDGVHKGLRLVDRCLEVVEPKLAAYLFSKGMHAELYAFPSVLTLCACTPPLPEVLHLWDFLFAYGPHLNILCIVAQLIRMRDMIFESPSPNKILRSFPPLDAREIIALTVLIVRKIPEDLYAEMINHAK
>XP_014532525_Penicillium_digitatum
MAKPQPSWALGVPGPDSPASPRTMRTLRKIQSHQVLSTSSALIAQTRTSRQARSPEADPESAATPGAATRVRAHRRARSNSDASREAAATPPVTQRRPARKTGSGIGLKRSFLENLLRDGPQSSNPHEGLRELKYLVLSSRVDADGDGMSPYRIYLWLALLDIPPMPTDDYLALIHRGRSPAYAKIRNDTFRTLATDPLFKRRVTEASLIRLLNAVAWKLHDSRPKPRSRQTSSRPREMELLFNAPASVEEESPFGGELETVSNSTTTDSTMYVQGMNVLCAPFLYAARSEVEAFALFHYFVTRECPGYIRNTMDGVHKGLRLVDRCLEIVEPKLAVYLFSKGMHAELPNKILRSFPPLDAKEIIALTVLLVRKIPEDLYAEMISHAK
>XP_016602501_Penicillium_expansum
MANNPTFKPSPLSFGSPRASPFRRPSTPNSPPSASRTGGTPGSSPNRAYTPMVSPSKLNQSYTVEDGESRSPKSERPIPQPNFGRELPPSPTKGARSPGSLSPIFGTRTGGFTAPAGDAAGKLSAQQVREIREAFQVLDRDNDGLVDKDDVIDVLTTLGQDSSSSTLSRFFPPGSDQTMNFPTFLNTLSGLMASMSPSQELLNALAAFDDDDNGQIDATELRDALLHTSPEDGEERLTERQIDEVFSGFIGRPAFIGRGAKSGGMGKRGEVFQYHDFVRSVMGGENGNNAKREGDAAHPSWALGVPGPDTPASPRTMRTLRKIQSHQVLSTSSALIAQTQASRQSGSHEADPGSAATPGAATRARAHRRARSNSDAASREAAATPPVTQRRPARKTGSGIGIKRSLLENFLRDGPQSSDPHEGLRELKYLVLSSRVDADGDGMSPYRIYLWLVLLDIPPMPTDDYLALIHRGRSPAYAKIRNDTFRTLATDPLFKRRVTEASLIRLLNAVAWKLHDSRPKSRSRPTSSRRRDMELLGNAPPSIEEESPFGGELEKVSHSPTTDSAMYVQGMNVLCAPFLYAGRSEVEAFALFHYFVTRECPGYIRGAMDGVHKGLRLVDRCLEIVEPKLAAYLFSKGMHAELYAFPSVLTLCACTPPLPEVLHLWDFLFAYGPHLNILCIVAQLIRMRDLIFESPSPNKILRSFPPLDAKEIIALTVLLVRKIPEDLYAEMISHAK
>XP_040653056_Penicillium_griseofulvum
MAKPQPSWALGVPGPDTPASPRTMRTLRKIQSHQVLSTSSALIAQTQASSQAASNQAGTVSAATPGAATRARAHRRARSNSDAASREAAETPPASHRRPARKTGSGIGVKRSLLENLLRDGPQNSNPHEALRELKYLVLSSRVDADGDGMSPYRIYLWLILLDVPPMPTDDYLALIHRGRSPAYAKIRNDTFRTLATDPLFKRRVTEASLIRLLNAVAWKLYDSRPKPRSPPSSRRREMELNAPPSIAEESPFGGELEKVTNGNTSDSAMYVQGMNVLCAPFLYAARSEVEAFALFHYFVTRECPGYIRGAMDGVHKGLRLVDRCLEIVEPKLAAYLFSKGMHAELYAFPSVLTLCACTPPLPEVLHLWDFLFAYGSHLNILCIVAQLIRMRDLIFESPSPNKILRSFPPLDAKEIIALTVLLVRKIPEDLYAEMISHAK
>XP_038929901_Penicillium_roqueforti
MAKPQPPWALGIPGPDAPPSPRTMRTLRKIQSHQVLSTSSALIAQTQASQQTGSHESQPGSTATPGAAARARAHRRARSNSDAASREAAATPPATQRRPPRKTGSGIGIKRSLLESFLRDGPQSSNPNEGLRELKYLVLSSRVDADGDGMSPYRIYLWLVLLDIPPMPTDEYLDLIHRGRSPAYAKIRNDTFRTLATDPLFKRRVTEASLIRLLNAVAWKLHDSRPKPRSRPTSSRRREMELLVNAPPSIAEESPFGGELEKITNSTTSDSAMYVQGMNVLCAPFLYAARSEVEAFALFHYFVTRECPGYVRSAMDGVHKGLRLVDRCLEIVEPKLAAYLFSKGMHAELYAFPSVLTLCACTPPLPEVLHLWDFLFAYGAHLNILCIVAQLIRMRDLILESPSPNKILRSFPPLNAKEIIALTVLLVRKIPENLYAEMISHAK
>XP_002566436_Penicillium_rubens
MRTLRKIQSHQVLSTSSALIAQTQASRQAGSHEADQSAATPGAATRARAHRRARSNSDAASREAAATPPANQRRPARKTGSGIGVKRSLLENLLRDGPQSSNPHEGLRELKYLVLSSRVDADGDGMSPYRIYLWLVLLNVPPMPTDDYLALIHRGRSPAYAKIRNDTFRTLATDPLFKRRVTEASLIRLLNAVAWKLHDSRPKPRSRPTTSDSAMYVQGMNVLCAPFLYAARSEVEAFALFHYFVTRECPGYIRGAMDGVHKGLRLVDRCLEVVEPKLAAYLFSKGMHAELYAFPSVLTLCACTPPLPEVLHLWDFLFAYGPHLNILCIVAQLIRMRDLIFESPSPNKILRSFPPLDAKEIIALTVLLVRKIPEDLYAEMISHAK
>XP_040817920_Penicillium_solitum
MAKPQPPWALGVPGPDTPASPRTMRTLRKIQSHQVLSTSSALIAQTQASRQAGSNEADPGSAATPGAATRARAHRRARSNSDAASREAAATPPATQRRPARKTGSGIGVKRSLLENFLRDGPQSSNPNEGLRELKYLVLSSRVDADGDGMSPYRIYLWLVLLDIPPMPTDDYLALIHRGRSPAYAKIRNDTFRTLATDPLFKRRVTEASLIRLLNAVAWKLHDSRPKPRSRPTSSRRREMELLVNAPPSIAEESPFGGELEKVTNTATSDSAMYVQGMNVLCAPFLYAARSEVEAFALFHYFVTRECPGYIRGAMDGVHKGLRLVDRCLEIVEPKLAAYLFSKGMHAELYAFPSVLTLCACTPPLPEVLHLWDFLFAYGPHLNILCIVAQLIRMRDLIFESPSPNKILRSFPPLDAKEIIALTVLLVRKIPGDLYAEMISHAK
>XP_022582410_Penicilliopsis_zonata
MSSRPTHSQLSLAAFAAPQSPRTMRTLRKIQSHQVLSTSSSAFSSQAVHASVPRKASGSEGLAPPIDFNTTHRTRPRRGRSNSDAGAQDSGGSQPAKRPARKTGSGFGVRKSALESLLRDGLQNGNVVEGLKELRYLVLSTGVEADGDGMSGYRIYLWLVLLEVPPLPTDEYLSLIHRGRSPAYAKIRNDTFRTLATDPLFKRRVTEASLIRLLNATAWKIHDAKAQTKSLGPSPRRRARQSLVDTPPSIAEETLYTAGEDMSEAAMYVQGMNVLCAPFLYAARSEVEAFALFHYFVTRECPGYIRGAMDGVHKGLRLVDRCLEIVEPKLAAYLFSKGMHAELYAFPSVLTLCACTPPLPEVLHLWDFLFAYGPHLNILCIVAQLIRMRDTILDSPSPNKILRSFPPLDAKDIIALTVLIVRKIPDDLYAELIDHAK
>XP_016620242_Cladophialophora_bantiana
MTATSISPHKVASRNVILPIPSPDPVSIRLPDSPEKHNLISTERSRGLRRLQSHNQLSLSSAMGTQSSNLRPRSGVSTKPSREHLNLPQSSATNSHTAVSNPVSYSRARANSDAPLPHVPRNRKPPPTLLSNPSSNHILTHARKSSLEMTLRDGPPPGTTAATALSLLRHSVLTSGVNATKEGMSDYRIYLWLTLLNIGPLSTDTYLDLIHRSRSPAYEKISNDVFRTLATDTLFKRRVTDASLTRLLNATAWRIHDEQSTDPLCEFAQRYPQSTYIQGINVLSAPLLYASRSEAQAYAILTSLLTEHIPTYLSPTMSGVHRGLDLIDRILSEINPTLSSFLLSKSLPAKIYAFPSVLTLCACTPPLPEVLKLWDFLFAFGVHLNVICVVAQLLLLKDKLLGEPSPAKMLRSFPNLNADEVIKMTVWIVRELPEDLYRDVVMHGREVP
>XP_008730846_Cladophialophora_carrionii
MTATSISPHKVASRNALLSPPDPASVRLPDSPEKSDLTSSDKTRGLRRLQSHNQLSSTSNMGIQTSNLRPPRFGISTKPSREQLNQPQPSTASNADMSNTTSTPRVRANSDALTPYALRPRKPTNLSNPSSNHILAHARKSSLEMTLRDGPPPGTTAASALSLLRHSILTSGVSATKEGMSDYRIYLWLTLLNIGPLATDTYLNLIHRGRSPAYEKISNDVFRTLATDTLFKRRVTDASLTRLLNATAWRIHDEQNANPPSDFAQKYTQSTYLQGVNVLSAPLLYASRSEAQAYAILTRLLTEHIPTYLSPTMSGVHRGLDLIDKILAEISPALASHLLNKGLPAKIYAFPSVMTLCACTPPLPEVLKLWDFLFAFGAHLNVICVVAQLLLLKDALLGEPSPAKMLRSFPNLNAEKVISMTVLVVKQLSSELYRDVVVHGRDVS
>XP_016242579_Cladophialophora_immunda
MTATSISPHKVASRHVVLPAPSPDPVSIRLPDSPEKNNLTSTERSRGLRRLQSHNQLSSTSSMGTQSSNLRPRSGVLTKPSREQLSLPQPSATQSHPTVSHPVSYSRARANSDAPLPQVPRNRKPPPTLLSNPSSNHILTHARKSSLEMTLRDGPPPGTTAATALSLLRHSILTSGVNATKEGMSDYRIYLWLTLLNIGPLSTDTYLDLIHRSRSPAYEKISNDVFRTLATDTLFKRRVTDASLTRLLNATAWRIHDEQCSDPPSEFAQRYPQSTYLQGINVLSAPLLYASRSEAQAYAILTSLLTEHIPTYLSPTMSGVHRGLDLIDRILSEINPTLSSFLLSKSLPAKIYAFPSVLTLCACTPPLPEVLKLWDFLFAFGVHLNVICVVAQLLLLKDKLLGEPSPAKMLRSFPNLNADEVIKMTVWIVRELPEDLYRDVVMHGREVS
>XP_007746394_Cladophialophora_psammophila
MTATSISPHKVASRNVILPAPSPDPVSIRLPDSPEKNNLISTERPRGLRRLQSHNQLSSTSAMGTQSSNLRPRSGVSTKPSREHLILPQSSATNSHTAVSNPVSHSRARANSDASLPHVPRNRKPPPTLLSNPSSNHILTHARKSSLEMTLRDGPPPGTTAATALSLLRHSVLTSGVNATKEGMSDYRIYLWLTLLNIGPLSTDTYLDLIHRSRSPAYEKISNDVFRTLATDTLFKRRVTDASLTRLLNATAWRIHDEQSSDPLCEFARRYPQSTYIQGINVLSAPLLYASRSEAQAYAILTSLLTEHIPTYLSPTMSGVHRGLDLIDRILSEINPTLSSFLLSKSLPAKIYAFPSVLTLCACTPPLPEVLKLWDFLFAFGVHLNVICVVAQLLLLKDKLLGEPSPAKMLRSFPNLNADEVIKMTVWIVRELPEDLYRDVVMHGREIL
>XP_018688770_Fonsecaea_erecta
MTAASISPHKVASRNVFLPTPSPDPVSIRLPDSPEKNNLTSNERSRGLRRLQSHNQLSSTSNMGTQSSNLRPRSGVSMKPSREQLSLPQPSATQPHSTVTNTASYSRARANSDAPLPHVPRNRKPPPTLLSNPSSNHILTHARKSSLEMTLRDGPPPGTNAATALSLLRHSILTSGVNATKEGMSDYRIYLWLTLLNIGPLSTDTYLALIHRSRSPAYEKISNDVFRTLATDTLFKRRVTDASLTRLLNATAWRIHDEQTSDPPSEFAQRYPQSTYLQGINVLSAPLLYASRSEAQAYAILTSLLTEHIPTYLSPTMSGVHRGLDLIDRILSEINPTLSSYLLSKSLPAKIYAFPSVLTLCACTPPLPEVLKLWDFLFAFGVHLNVICVVAQLLLLKDKLLGEPSPAKMLRSFPNLNADEVIKMTVWIVRELPEELYRDVVMHGREVS
>XP_022509491_Fonsecaea_monophora
MTATSISPHKLAGRHVFLPAPSPDPVSIRLPGSPEKNNLTSTERSRGLRRLQSHNQLSSTSNMGTQSSNLRPRSGVLTKPSREQLSQPQPAATQPHTTVSNAVSHSRARANSDAPLPHVPRNRKPPPTLLSNPSSNHILTHARKSSLEMTLRDGPPPGTTAATALSLLRHSILTSGVNATKEGMSDYRIYLWLTLLNIGPLSTDTYLDLIHRSRSPAYEKISNDVFRTLATDTLFKRRVTDASLTRLLNATAWRIHDEQSSDPPSEFAQRYPQSTYLQGINVLSAPLLYASRSEAQAYAILTNLLTEHIPTYLSPTMSGVHRGLDLIDRILSEINPTLSSFLLSKSLPAKIYAFPSVLTLCACTPPLPEVLKLWDFLFAFGVHLNVICVVAQLLLLKDKLLGETSPAKMLRSFPNLNADEVIKMTVWIVRELPEELYRDVVLHGREVS
>XP_016630433_Fonsecaea_multimorphosa
MTATSISPHKVASRNVILPAPSPDPASIRLPDSPEKNNLTSNERSRGLRRLQSHTQLSSTSSMGTQSSNLRPPRSGLSTKPSREQLSLPQPSVVQSHTTVANSVSYSRARANSDAPLPHVPRNRKPPPTLLSNPSSNHILTHARKSSLEMTLRDGPPPGTTAATALSLLRHSILTSGVNATKEGMSDYRIYLWLTLLNIGPLSTDIYLDLIHRSRSPAYEKISNDVFRTLATDTLFKRRVTDASLTRLLNATAWRIHDEQSSDPPSEFAQRYPQSTYLQGINVLSAPLLYASRSEAQAYAILTSLLTEHIPTYLSPTMSGVHRGLDLIDRILSEINPTLSSFLLSKSLPAKIYAFPSVLTLCACTPPLPEVLKLWDFLFAFGVHLNVICVVAQLLLLKDKLLGEPSPAKMLRSFPNLNADEVIKMTVWIVRELPEELYRDVVLHGREVS
>XP_022504225_Fonsecaea_nubica
MTATSISPHKLAGRHVFLPAPSPDPVSVRLPDSPEKNNLTSTERSRGLRRLQSHNQLSSTSNMGTQSSNLRPRSGVLTKPSREQISQPQPSATQQHTTVSNAVSHSRARANSDAPLPHVPRNRKPPPTLLSNPSSNHILTHARKSSLEMTLRDGPPPGTTAATALSLLRHSILTSGVNATKEGMSDYRIYLWLTLLNIGPLSTDTYLDLIHRSRSPAYEKISNDVFRTLATDTLFKRRVTDASLTRLLNATAWRIHDEQSSDPPSEFAQRYPQSTYLQGINVLSAPLLYASRSEAQAYAILTSLLTEHIPTYLSPTMSGVHRGLDLIDRILSEINPTLSSFLLSKSLPAKIYAFPSVLTLCACTPPLPEVLKLWDFLFAFGVHLNVICVVAQLLLLKDKLLGEPSPAKMLRSFPNLNADEVIKMTVWIVRELPEELYRDVVIHGREIS
>XP_013278134_Fonsecaea_pedrosoi
MTATSISPHKLAGRHVFLPAPSPDPVSIRLPDSPEKNNLTSTERSRGLRRLQSHNQLSSTSNMGTQSSNLRPRSGVLTKPSREQLSQPQPAATQPHTTVSNAVSHSRARANSDAPLPHVPRNRKPPPTLLSNPSSNHILTHARKSSLEMTLRDGPPPGTTAATALSLLRHSILTSGVNATKEGMSDYRIYLWLTLLNIGPLSTDTYLDLIHRSRSPAYEKISNDVFRTLATDTLFKRRVTDASLTRLLNATAWRIHDEQSSDPPSEFAQRYPQSTYLQGINVLSAPLLYASRSEAQAYAILTSLLTEHIPTYLSPTMSGVHRGLDLIDSILSEINPTLSSFLLSKSLPAKIYAFPSVLTLCACTPPLPEVLKLWDFLFAFGVHLNVICVVAQLLLLKDKLLGEPSPAKMLRSFPNLNADEVIKMTVWIVRELPEELYRDVVIHGREVS
>XP_007762142_Cladophialophora_yegresii
MTATSISPHKIASRNALLPPPDPASVRLPDSPEKSDLTSSDKTRGLRRLQSHNQLSSTSNMGIQTSNLRPPRFGISTKPSREQLNQTQPVTTSNVNMSNTTSTSRARANSDAPMPFAPRTRKPPTNLSNPSSNHILAHARKSSLEMTLRDGPPPGTTAASALSLLRHSILTSGVSATKEGMSDYRVYLWLTLLNIGPLSTDTYLDLIHRGRSPAYEKISNDVFRTLATDTLFKRRVTDASLTRLLNATAWRIHDEQTSNPPSEFAQKYTQSTYLQGVNVLSAPLLYASRSEAQAYAILTRLLTEHIPTYLSPTMSGVHRGLDLIDKILAEISPALASHLLNKGLPAKIYAFPSVMTLCACTPPLPEVLKLWDFLFAFGAHLNVICVVAQLLLLKDALLGEPSPAKMLRSFPSLNAEKVISMTVLVVKQLSNELYREVVVHGRDVL
>XP_016234072_Exophiala_spinifera
MATSSVSPLKIPARGAFLSPPDPTAAALPESPEKGNAFPSAFDQKPRSLRRLQSHNQLSSANMGTQYSNLKPRSAVPTRPSREQLSQPNTTIATNSSSNPSSRTRANSDALLPYVPQKPRKAGVTSPPSSNHIANHARKSSLEMTLRDGPPPGTTATTALSLLRHSILTSGVTATKEGMSDYRVYLWLTLLNVAPLPTDTYLGLIHRSRSPAYEKISNDVFRTLATDTLFKRRVTDASLTRLLNATAWRIHDEQNSDPPSDFAQRYPQATYLQGINVLSAPLLYASRSEAQAYALLSCLLTEHIPTYLSPTMSGVHRGLELIDRILAYINPSLSAFLLSKSLPAKIYAFPSVLTLCACTPPLPEVLKLWDFLFAFGVHLNVICVVAQLLLLKDKLMNEPSPAKMLRSFPNLNADEVIKMTVLIVRELPEDLYRDIVTHGREVS
>XP_016261960_Exophiala_oligosperma
MATSSVSPLKIPGRNAFLSPLDPSAVGLPESPEKGNALLSTFDQKPRSLRRLQSHNQLFSVNMGTQYSNLKPRSAVPTRPSREQLNQPTPATTTTSTSHISSRTRANSDALLPYVPPKSRKSGVTSPPSSNHIANHARKSSLEMTLRDGPPPGTTATTALSLLRHSILTSGVTATKEGMSDYRVYLWLTLLNVAPLPTDTYLGLIHRSRSPAYEKISNDVFRTLATDTLFKRRVTDASLTRLLNATAWRIHDEQNSDPPSDFAQRFPQATYLQGINVLSAPLLYASRSEAQAYALLSCLLTEHIPTYLSPTMSGVHRGLELIDRILAYINPTLSAFLLSKSLPAKIYAFPSVLTLCACTPPLPEVLKLWDFLFAFGVHLNVICVVAQLLLLKDKLMNEPSPAKMLRSFPNLNADEVIKMTVLIVRELPEDLYRDIVTHGREVS
>XP_013318778_Exophiala_xenobiotica
MHIMTAVSLSPHKLVSRNARLPSPDPASIRLPESPDKANVSLSTVGDKPRSLRRLQSHNQLSTVNMGTQYSNLKPRSGVPTKPSREHLNQPPSTAASNGTANPSSRARANSDAPLPYNPRNSRKAGITSPPSSNHIATHARKSSLEMTLRDGPPPGTTSVTALSLLRHSILTSGVTATKEGMSDYRIYLWLTLLNVAPLPTDTYLELIHRSRSPAYEKISNDVFRTLATDTLFKRRVTDASLTRVLNATAWRIHDEQSSDPPTEFAQQHPQATYLQGINVLAAPLLYASRSESQAYALLTCLLSEHIPTYLSPTMSGVHRGLDLIDQILAYINPTLSAFLLSKSLPAKIYAFPSVLTLCACTPTLPEVLKLWDFLFAFGVHLNVICVVAQLILLKDKLLNEPSPAKTLRSFPSLNADEVIKMTVLIVRELPEDLYRDVVAHVRGVS
>XP_007725884_Capronia_coronata
MTASVSPHKVASRHALPPSPDPPSLRLSESPEKNLNHPQNLTFLEKSRGLRRLQSHSQLSYAGNMGTQSSNLRSRAGVPTRPSREQLHQPPPSPNAAAAAAASNVSSTNATAASRARANSDAPLPYVPPRSARRQPPSTPSSNHIASHARKSSLEMTLRDGPPPGTTPSSALSLLRHSILTSGVSATKDGMSDYRIYLWLTLLNVAPLPTDTYLGLIHRSRSPAYEKISNDVFRTLATDTLFKRRVTDASLTRLLNATAWRIHDEQSSDPPSEFALRYPQATYLQGINVLSAPLLYASRSESQAYALLTCLLSEHIPSYLSPTMSGVHRGLDLIDRILSYINPTLSSFLLSKSLPAKIYAFPSVLTLCACTPPLPEVLKLWDFLFAFGVHLNVICVVAQLLLLKDKLLGEPSPAKVLRSFPNLNAEEVIKMTVLIVRELPEDVYRDVVAHGRVAA
>XP_007738613_Capronia_epimyces
MTASVSPHKVASRHGFPPSPDPTCVRLPESPEKNSLPNLTFHEKSRGIRRLQSHNQLSSAANMGTQSSNLRPRAGISTKPSREQLNQPLASSNVASNMSSANTTVTSRARANSDAPLPYAPRNSRRPAPSIPSSNHIASHARKSSLEMTLRDGPPPGTTPSSALSLLRHSILTSGVTASKEGMSDYRIYLWLTLLNVAPLPTDTYLGLIHRSRSPAYEKISNDVFRTLATDTLFKRRVTDASLTRLLNATAWRIHDEQSSNPLSDFALKYPQATYLQGINVLAAPLLYASRSESQAYAILTCLLTEHIPSYLSPTMSGVHRGLDLIDRILSYINPTLSSFLLSKSLPAKIYAFPSVLTLCACTPPLPEVLKLWDFLFAFGVHLNVICVVAQLLLLKDKLLGEPSPAKMLRSFPNLNADEVIKMTVLIVRELPEDVYRDVVAHGRAAS
>XP_009153873_Exophiala_dermatitidis
MTASLSPHKLDASRHVFPPSPDPTSVRLPDSPEKNTLPSQTFYEKSRGLRRLQSHNQLSSAGNMGTQSSNLRPRVGVSTKPSREQLHQAPTSSHANTNMSSTNTTVASRARANSDAPLPYVPRGSRRPPPSTPSSNHIASHARKSSLEMTLRDGPPPGTTPSSALSLLRHSILTSGVTATKEGMSDYRIYLWLTLLNVAPLPTDTYLNLIHRSRSPAYEKISNDVFRTLATDTLFKRRVTDASLTRLLNATAWRIHDEQNSEPRSEFAQRYPQATYLQGINVLSAPLLYASRSEAQAYALLTCLLTEHIPSYLSPTMSGVHRGLDLIDRILSYINPTLSSFLLSKSLPAKIYAFPSVLTLCACTPPLPEVLKLWDFLFAFGVHLNVICVVAQLLLLKDKLLEEPSPAKLLRSFPALNADEVIKMTVLIVRELPEDVYRDVVAHGRVAS
>XP_013257838_Exophiala_aquamarina
MTAISLSPHKVASRHALLPSPSPDPSSVKLPDSPQKNTNPSNAGSLTEKPRGLGLRRPQSHSQLSSTPNMGTQASNLRPPRLGFNSKRSREQLNQPRPAQQLPSTTPAADAATATTTTTTATTGRVRANSDAPLPYMPRVRKPQVVSSSSNFSNLSSNHLVAHARKSSLEMALREGPPPGTTIASALSLLKHSIISTGVIATKEGMSDYRIYLWLTLLNIPAFPTDTYLTLIHRGRSPAYEKISNDVFRTLATDTLFKRRVTDASLTRVLNATAWRIHEAQTSDPPTQFALKYTQSTYLQGINVLTAPLLYASRSEAQAYAILTCLLTEHIPAYLSPTMSGVHRGVDLIDRILAHVNPKLSSFLLSKNLPARIYAFPSVLTLCACTPPLPEVMKLWDFLFAFGVHLNVICVVAQLMLCKEALQDHPSPAKMLRSFPSLNADEIVKMTLLIIRDLPEDLFRDVVMHGREVS
>XP_016228828_Exophiala_mesophila
MTVAMTSTSPLKVAGRQALLPSPDPSSVRLPDSPEKLPHASLNTGTGSLTEKSRGLRRLQSHNQLSSTSAAMGTQASNLRPPRTSITNRPSREQLHPQSTSSTSTSSTQPHTSTLTAATSASRARANSDAPMPFVPRSRKQPMNPSPGSNHLINHARKSSLEMTLRDGPPPGTTPASALSLLRHSILTSGVTATKEGMSDYRIYLWLTLLNVPPLATQVYLDLVHRSKSPAYEKISNDVFRTLATDTLFKRRVTDASLTRLLNATAWRIHDEQTANPPTPFAQKYTQSTYLQGVNVLSAPLLYASRSEAQAFALSNCLLSDHIPTYISPTMSGVHRGVDLIDQILSHMNPKLSSFLLSKNLPARIYAFPSVLTLCACTPPLPEVLKLWDFLFAFGVHLNVICVVAQLLLLKDKLHDHPSPAKMLRSFPNLDADQVIKMTVYIVKELPEQLYRDVVVHARHVS
>XP_013272511_Rhinocladiella_mackenziei
MTATSISPHEVASRNLLPSPDPSSIRLPESPEKINPSNSSLHEKSRGLRKLQSHNQLSSTNNMGTQSSNLRNRSAVSTKLSREQLNNPPPSSTAMSNTNVNNGPRVRANSDAPLPFAPRTSRKPGLTSHSNASSNNIASHTRKSSLEMTLRDGPPPGTTPSIALSLLRHSILTSGVTATKEGMSDYRIYLWLTLLNIAPLSTDTYLNLIHRSRSPAYEKISNDVFRTLATDTLFKRRVTDASLTRLLNATAWRIHDEQSSEPLSEFAQKYPQATYLQGINVLSAPLLYASRSESQAYAILNCLLTEHIPTYLSPTMSGVHRGLDLIDRILSYINPTLSSFLLSKSLPAKIYAFPSVLTLCACTPPLPEVLKLWDFLFAFGVHLNVICVVAQLLLLKDKLLGEPSPAKILRSFPNLNADEVIKMTVLIVRELPEKVYRDVVAHGREVS
>XP_017994775_Phialophora_attinorum
MGTKGSKEQLNSSSTTNLPPPMPQVSRARANSDVPAPFERQKTARKATNYSLTSSHARKNSLELTFRDGPPAGTTAVDSISLLRSSILSSGVTATKEGLSDYRIYLWLALLNIGPFSTDQYLAFIHRGQSPAYDKIHQDVFRTLATDALFQRRVTNASLTRVLNATAWRIHDEQNSTNPPPATNQTLYVQGVNVLSAPLLYASRSESQAYSLLTCLLTTYIPTYISPTMSGVHAGLELIDRILLDREPNLAAFLQEKHKLPAKIYAFPSVLTLCACTPPLPEVLKLWDFLFAFGVHLNIICVVAQLVLMKQKLYDSPSPGKLLRSFPQLDAGKIIQVTLGIAKDMDEACTPKWLGMERGLSRSRGVPAERLGR
>NP_593901_Schizosaccharomyces_pombe
MPSIDCKRLQKLAPKSPENQSKCISRLRYMVMLDQVESDEGGNSSTRPYVWAVLLNAPPRNADEYIRYVRQGPSPMAQKIQNDVSRTLVVESQFHSRVSQSSLSRLLNAYVWKRGALYVQGMNVLASPFLYACKSENQAFQFFDRLLQNECPLYVLPNIDGVHRGAKLLDKCLEVLDHRLYTYLLSKGLTAKIYALPSILTLSACTAPLSEALTIWDFLFAYGIHLNILCVIAQMFIFREQLIDHPSPMTLLRTFPPLNAKNIMKITILLISKLPPELYNLLARHAWDSEAGVLIDRLT
```
