## Supplementary material for "Coding Sequence Insertions in Fungal Genomes are Intrinsically Disordered and can Impart Functionally-Important Properties on the Host Protein": fasta protein sequences: XP_715370.2_blasthits_fa.txt

```
>XP_715370_Candida_albicans
MKGSLFIFYILSIVFCAILGIDYGQQFTKAVLLAPGVPFEIVLTDEGKRKDLSGLCIRKVSNNDLERVYGSQMGSLVTRFPHNCILDLKQLLGKSIDDPSVNQYLKNHFVKLVADEARNGIKFDLGFNNSTLEFSVEEILAMNLNEIKSRALNDLEANPHAAALVEDVAVSIPPFASQAVRQAYLDSLALANFSNVLGLVEEGTSVALNYITNKKLDKDSYDNVKHYYLIYDVGAGYTTTTLFSFTPKSIGQSVLEIESIGYDEMLGGKTLTNSAYSLVLEKFLNQFNLEESDLTDKIAARLQDTAEKAKIILSANSDFQTTLESVYNEKDFKLSITRQEFEDINADIMNHIADPVLKTVLEAGLKVDDIEYVILNGGSTRVPFIQKHIATLVGENKISKSVNTDESSALGTTAKALRLKAGVSSGKDMILLEKSFSNFEVGLNDQEETKVVFAKGATIGNTTRVHLGKISEDRIAISLYENGALIKSYNFDDLLSKAKKLDCKLIEDKNIFGKLSLDNNKIFDLVGLEVECSSGKEGSFFDKLMKKGHSENDEGSDNQEESTPENSTNSTKNSNSSKKVRSPKVIYVPVSKPSYPHIKPIGRVAKQSLLDKLAYLKAQDELKIATDHIKNELEGQCYKLREFIETHHSELLQELSEQDLEETTTFVGDLIEWLDFESDDSTLDELNSKVDEVNSKFSEVRRYKEIATTDLSKEGLKKLYDDSSNLIMKIQTSMLEFGTKISEVREKYEDAGLDFDKANERIKQILTGKGEDKMLSFDKTLKSYKQVITEIAKVLEYDDKDFSKVAKSQLYSYHEKLAKGVADMFADVISIESLHLDRMELFNQHFEQLLERKKQQELRRKLREAQKAAKEEQKEQETKPEEVEIIEEEDEVVEEVPKQTTTDDSLEQNTNSVDENSSTENKKKPDVEHDEL
>XP_002418238_Candida_dubliniensis
MKGYPFIFYILSVVFCAILGIDYGQQFTKAVLLAPGVPFEIVLTDEGKRKDLSGLCIRKVSDNDLERVYGSQMGSLITRFPHNCILDLKQLLGKSIDDPSVNQYLKSHFVKLIADETRNGIKFDLGFRNSTLEFSVEEILAMNLNEIKSRALNDLEANPHAAALVEDVAVSIPPFASQAVRQAYLDSLALANFSNVLGLVEEGTSVALNYITNKKLDKDSYDNVKHYYLIYDVGAGYTTTTLFSFTPKSIGQSVLEIESIGYDEMLGGKALTNSAYSLVLEKFLNQFNLEESDLTDKIAARLQDTAEKAKIILSANTDFQTTLESVYEEKDFKLSITRQEFEDINADIMSHITDPLLKTVAEAGLKVDDIEYVILNGGSTRVPFIQKHIATLVGENKISKSVNTDESSALGTTAKALRLKAGVSNGKDIILLEKSFSNFEVGLNDQEETNVVFYKGATIGNTTRVHLGKISEDNIGISLYENGALIKSYYFDDLLSKTKKLDCKSKEDKNIFGKFSLDNNKIFDLIGLEIECSSGKEGSLFDKLMKKDYSDNNQASADQVDSNTDNSTNSTINTNASKKVKSPKVINVSLPKPSYPHIKPIGRITKQSLLDKLAYLNAQDELKIATDHVKNELEGQCYKLREFVEGHHSELLQELSEQELDEVTTFIGDLIEWLDFESDDSTLDELNSKVEEVNNKFSEMKRYSEIATTDLSKKGLKKLYDDSSNLIMKIQTSMLEFGTKISEVRKKYEDAGLDFDKANERIIQKLTGKGEDKLLSFDKTLKSYKEVITEIAKVLEYDDKDFSKIAKTQLYSYHEKLAKGVADMFGDIISIESLHLDRMELFDKHFEQLLERRKQQEHRKKLREAQKAAKEEQKEQETNPEEVEIIEEDDEDVEETPDQTRTEVSSEEIIDSVGEDSSNKSEEKPDVEHDEL
>XP_002547043_Candida_tropicalis
MKFLLFVSFVIATVSAAILGIDYGQQLTKAVLLAPGVPFEIVLTDEGKRKDLSGICLRKQSKNDLTRIYGSQMSSLTTRFPSTCILDLKQLLGKSIDDPSVVQFLNEHYVKLIPDESRNGIKFDLGFDNSTLEFTVEEILAMQLNNIKNRALSHLEENPRAAVLVEDVAINIPPFASQATRHAYLDALKLANFSNVLGLVEEGTSVALNYISNKKLDKNDYDNNKHYYLIYDAGAGYTTATLFSFTPRSVGQSILEIESIGADENFGGRTLTNSIYSLVLEKFLNHFGLEESEVTDKIGARLKDIAEKAKIILSVNNEFKTTLESIYNDKDFKVQVTRQEFEDVNADLMDHISKPILKALKEAGLTVDDIESVVLNGGSTRVPFVQKHISSLVGENKISKSVNTDESAALGTTLRGLKWKTNSVNSKDIALIEKNHHNFEIGVNDNEEQIVVFAKHSSVGNTTKVNLGKLENDGLTISLYEDGQLFKSFTFDDISTRAKKLSCKSKQDKEVIAKFGLDDNKMFELLGIELACSEGSEEKSFFKKLLNKDKEESEEEVIIDEESEEVEAGEGSDDNKETNEDKKKTNSTESSSKASKKSKSPKTVFVPIPKATYPHIKPIGRIAKKTLFDKLAYLNAEDELKVAIDEIRNKLEASCYKLRDFVEENESTLLKEITSKDIDVINEYISELIEWLDFESDDAGIEVLQSKISEVDAKELELKRITEVASADLTQEGMRKLYEDSSKLIMSIQTSMLQFGTKISEMRTKYAEAGLDFEKENERIKQKLIGRGDDKMLSFDKNLKQYKDVITAMGKILEYDAKEFAKLTRSDLYSYHEKLAEGVSDMLGDIISIETVHLERIEMFESQYKKLLERKKQQEFRKKLREAQKAAKEEAKEEEEEEEVEIFEEDDEEVVNEVPIESSSTTETIEESSESEPIEEEEGESTDGNEEDSEEIEHDEL
>XP_003866981_Candida_orthopsilosis
MRFILTLTCILSSVLSAIVGIDYGQQFTKAVLLAPGIPFELVLTDEGKRKDLSGICIRKESNGGLERAYGSQMGSLVTRFPQNTVLDLKQLIGKSFADPATEKYLRTHFGINLVRDESRNNAIKFDLGLDNSTYQFSVEELLAMSLNEIKARALNDLEENPNAAALVEDVAISIPPFSSQATRQAYLDSLYLANFSNVLGLVDEGTSVALNFAGNKKYEASEYNDVTEYHLVFDAGAGYTTATLFSITPQTNGKLVLRMESVGEDLLFGGKTLTESVYSIVLEKLLNHFGLESSDLGEKIHARLYEVAEKAKIILSANTEYHTTLESIYGEKDFKVSVTRDEFEEINSDLMERVTKPIESALKKSDLNVKDLKSVILNGGSTRVPFVQKHVSLFVGEDKISKSVNTDESSALGTTQMGLKLKTKTQSPKDIKLIDRSYHNFEVSTNGNEEQLVVFAEGSEVGNITKVNLGEVGDSLAISLFEDGSLIKSYNFGDISIATQKLGCKSGDNKEVIASFELNKSKMFDLVKTNIQCQPKKSGSFLKNLLKNDGEQDVLEVEIDDEEEKEGVFNSTSGDTNSTSSESKAKTPKSLKSTNVSIPPAIYPHIRPIDKTEKKKLFRKLAYLNRLDDAKVELTAMKNQLEGHLYKLRDLIESNEDTLLKELSSKEISKFTEYVGEHIEWLDFESDEASVDDLKKKIKDVGKRESEVKSYLEMSSIDLSKDGMKKLYEDGSKLIMSIQSSMLKFGEQIAEVRKKYDDAGLNFDRENDRIKLKLMGKEDKMLSFDKNLQEYRDVISKIGELLNFSDSKFNKISKKELYTFHESLAKGVAQMVIDLMELEKTHIDRIKLFDEQFDKLIERQQQKEYRRKLREAAKEAEKKAANENKENDTVEFERSSSIESESDSSEAINDDASETLDNKPPGEAGEDGADIKHDEL
>XP_001528563_Lodderomyces_elongisporus
MVNVRIVKLLFGLWLAGSTVLAAIVGIDLGLQFTKSVLLAPAVPFDVILTDEGSRKDPTKIQLFTDENLAQDYQNQLISLALLVDEVKERAVKHLGEKSSLSSASKSIIDVALNIPESSSQIVRQAYLDALSLANISNVLGVVEGGSAVALNFASNKEFTNKDKEYYMIYDAGAGSTKASLFSIRVAANGETIVEMESASLNDNIGGKVLTNAAYEIILQKALNHFGIESLPEKTLTRLRQVAEKAKLILSANNEFSTVVESIYGDEDFKVYITREEFEELNSDLMQQVTQPVLDALKEGGLKVEDVKSVIFNGGSTRVPFIQKQITSLFGDDKISKSVNTDESAALGTTQKGLQFKVDSTKGPQLIEKSFHNYEIGVNDSEEQILVFGKNSTLGSIARIEHDPVEALSLNLYEDGTLIKSFNFDQINDKLACKKDEKKLVTTFELDQNKLFNLVEVEVECRKQNKSFLGNLLKKKDKKVDEVEEEVGEEEEKEKEIGEEESKDKNEDTNDIEEEQDDLADAASNATDKNKTESTKPLKSKARKSARNKNTKISIPKSTYPHVKPLDRATRKEFAAEISRLHSLEKARLEVELVRNELESQIYKLRELLDENEEQLLQELSESDKQVYFDYMDQAIEWFDFDSDDSSVDDLKQKIKEVESKQAEVKKYVDMTKTDLSKEGMKRLYEDGTNLMMSIQSSMLKLGEGVAEMRKKYEEAGFNFDKENDKAKIKSAGQEDQMLNFDRNLQEYKEIITKVGQLVDMSDKKFNKIEKTELYQFHDMLAKGVSEMVLDLVKIESSHMERMKLFDEQYDKLVLRQQQKEYRKKMREAAKEAERKKKQDEHEEKEQDEDDDDVEEIENDTIKIVSEKTVDSGSNTISTSTDSSPETTSFTQENEVEKEDELEHDEL
>XP_007374948_Spathaspora_passalidarum
MKFLLLAYLVASISAAILGLDYGQQFSKAAILAPNIYFEIVLTDEGKRKDLSGICLRNATQGIERIYGSQMGSLVTRFPQSCALDLKQLLGKNISDPTAQQYIKTHPGVKLIGDSKRNGSIKFDLGLGEKNQFSVEELLAMTLQEFKKRAIKLIESTPGQNSPVIDGIVVAIPPFASQATRQAYLDSLYIANIPNVLGLVDEGTSVALDYVTKKLANDDTPKEKKYHLIYDVGAGYTTATVFSLSRNDTALLVEMESFGYDPLFGGRLLTESVYDIIVDKLLSHFNIRSSDLTPKIQARLFEVAEKAKNVLSANMEYQTMIESIYDDKDFKVHVTREEFEEANEVRAEEISKPIEQALAATNLTVDNIQTVVLNGGSSRVPFIQKRIAEIIGEAKISKSVNTDESSVLGTTFRGLDLKTEGKGIKGYTLVEKNYHNYEAKVDDGELISVFPRGSKLGRRKVKLGEVGNSSVVELFEDGNLIKTYKLKDLGSYKLKCTEDQTKELVARFNIDNNKIVTLDTASLVCRDPASQHKDSFFDKLLHKKKSTTEEDDDEIEIKTGNVTNTTATKPTKARKRSPQPIVVPEPEIAGVSSISRVSMFESLKRIDSLNKQDKARAEFENAKNELEGQCYNLRSYIEDKEEVLLKEITDSKISEYNDFVGEVIEWLDFESDDSTIDDILAKAKEIAGKHSEIVDYVRLVTTDLSKSSLEKLYEDGSKFVMSIQSNMMEFGQQINELRQKYQEKAFDFDKENDRLKNKFFKSSDRIMNFDKDMATYREVITEFGNVLNSDIAKYSKNVLFELYDKLSKGVEQMKEDIKYLEDMNKERLEYLEDRFTKLVEREKQRQYRSLLKEYSKSAEEEAKTKTESGSSASEESSSTTESSQESGESSTSSQESSETTSTSQPDVDHDEL
>XP_043051044_Scheffersomyces_spartinae
MRWFKLFLVLSIVAIVEAAIMGIDYGQQYSKAVLLAPNINFDIVLNNEGKRKDLSGMCIRASSDGDGGLERVYGSSILSLLTRFPQSCVSDLKSLMGKEFDSQDVQQYIRNHFVQLRSDSNRRDSVLVDFIGSKKNSSYHFTPEEVMAMELNQIKDRANQMLNSLAKHSKLDDIIISIAPFASQETRQSYLDTLSLVGIKNVIGIVEDGTAVALNYVSNRKLADVDYDDIKRYSIVYDMGAGSTTATLFSITPFKGNKTIQVEIEALGFETSISGKALTDMVYDVLLGKFMDHFKVDLGDITPRISNRLRDSAEKTKTILSANSDYRVSLESIYNDHDFHCSISRDEIEEIANDLMPLITKPILSALKDADNLPILSLEAVILNGGSTRVPFVQKHLSVLLGGDGKIAKTVNTDESCALGVTFAGYLSKNPSASVKLVDKVFHNYQIKVDNTEDETLVFPKGSIVESKKDLNLGILKSDAVIDLYEDDCFIKSYVFEDLVKKSSKLSCGSKDEKVIIGTFSIDQNKIFDLEELNVKCTKTEKEEKTNNFFKNLMKKKDENEDVEEVEEEEDNDDIVAEEIDHNDSETEQPEFNGTSTNSSSSLKKPTIKRAKMRTIFIAKPRPKQARINPFSRSEKKEIESKLFQLDLKDKERAQVESIKNEVEASCYALRSKLDDLEDVLLEIMDEEELEGHREYVSELLEWLDFESSGTTFKAVNKHLKEVTHRLGFITDAERVKEVDLSLEGIHTTLSKALEMVNLSKEKTTDYEKNVTDFKTLYTEGGFDFETVENSFNHKHSCGEFFSKLNSYLKAQMKKLQALQAKLENTAEELSKKKLFELHNEFTEIADGLEKTLTTATDLHNKRVKYFFQRYDKFVERKKIKELRKLKEELLKSASEAPEKSSSDSEKSSSTSDAGHDEL
>XP_001382863_Scheffersomyces_stipitis
MKLVLFCLCLVTTASYVAAAILGLDYGQQYTKAVLLAPGINFEMVLTDEGKRKDLSGISLRADKNDIERVYGSQTGSLCTRFPQSCILDIKPLLGKSIDDPTAKAYLTTHHGVKFVADETRNNAIKFDLGFDNQTYVFTVEEVLAMGLNEIKSRALDDLEANPAAATIAEDVVIAVPPYANQATRQAYLDALHLADFSNPLGLVDEGSTVAVNYLSNRKLEKADYNDAKEYHIVYDMGAGSTKATLFSFSAFKNGSLVLELEGIGYDEEFGGKLLSNSIYAVILEKFLIHFNLEEADVTPKIAARIAETAEKAKIILSANSEYHASLESIYDDRDFKTSITRGEFEEINSDLMGRITEPILSSLKDSGVTLDNVKSIILNGGSTRVPFIQKHLSTLVGEDRISKSVNTDESCALGSALKGLKLKTSFEKPGEIKVIEKNYNNYEYSINDESIVVFAKGSGINEKSRVNLGKLNDTVAINLYENGFLFKSYNVEDLLSKAKKLSCNSKETKEIVATFKLDNSKLFDLNKLEIECVSHEDKKGFLGNFLKKQVATEEEEEDIVESVDESNNSSSTNKTEKVVTKRAKKPITIVVPKATYPHIKPLNRTAKERLSAKLSYLNARDEQKIQMDQLRNVLEAKCYDLRNFVDDKETALLEEVSDDVISEHTKFVSETIEWLEFDSDDASVKDIEDKIKDLSDRKSKLEDIILMSETDLSISGIKKLYEDGSKIVMTIQSHMLEFGSQISEIRQKYENASFDFDKENNRIKLHLLSKGEDKMMSFDRNLAEYKKDVTTVGDLIDLPEEEFNKIPRSELYEYQNKLAKGIIEMLADILSIETSHNERIKMFNTKYDQLLKRREIKELRKKLKEEQAAAKEAKEVVEGDEEEEGGIIEEDDEEFSSVPVETATPSSETEPEPEVEEKADGDIEHDEL
>XP_020064080_Suhomyces_tanzawaensis
MKLPILLTSMVAASHAAILGLDYGQQFTKAVLLAPGISFEIVLTDEGKRKDLSGILIRGGKHANDLERVYGSQTGSLCTRFPQSCVLDLKTLLGKSILDPSTRQYLAQHFGVTLIEDDTRAGSVKFDLGFANQSYAFTVEEVLAMNLNDIKTRALQTLQSTSHAIPLVEDVTISVPPFASPETRQSYLDALHLANFSNVLGLVDEGTAVALNYLTNRKFEASDYNDVAQRHLVFDMGAGSATATLFSFTPYKNGSIVLELENVGYDESFGGKLLTQSIYTIISEKFLAKFNLKHSDLTPKAVARLVEASEKAKLILSANTEYHVSLESIHDDKDFKTTVSRDEFEEINSDLMERITKPILDALNGLSVDELKSIVLNGGSTRVPFVQKHLIALVGEDKIAKSVNADESCALGTTLRGLKLKTKLSKPNDVIVIDKGFHNYEVAVNGEDDPKLVFEKGTLINEVSRVNLGAIANNLDIGLYEDGKLFKTYAFEDLVKKTEKFSCKSKDSKELFGYFTLDQNKMFDLTRVEVECVKEDKSILGKILNKGKSTEEATVNEDEDGEVIDTFGDDSANSTNSTETTTKKTTRAPPKPKTAHVPLPKASYPGVKPFLRTTKEKLVGKLAYLNSRDQQKAELESVRNNLESDCYQLRAYIEHYEDILSAEVEDLSEYESLVGEVIEWLEFESDDASIEDIKEKIAMVGKKHKRLARFVEIHSADISLKHIKNLQVEGSNFVNSLQEKLLTYGGQVQEIRGRYEAEGFDFDKENDRQRAALAAKGMDKLDKFDKTLEAYKNDLTTVGKSVGLSEEEYNSLSKDERYTFYELLTNGFANVLADLVSLEGGHIERLDALNEKFETLSARKKQKELKDKLKKSKKEAKVEEEPEAENGEDDDVVFEEDEPEQTSTETAEDSQQTASEIEHDEL
>XP_020075308_Hyphopichia_burtonii
MKLQLVVLLILCVLSSAFGAILGVDYGQQFTKSVLLAPGISFEIVLTDEGKRKDFSGISLRGSSPELAELERVYGSQIGSLCTRFPQSCITGIKPLLGKSINDQVTLDYLSNHFGVKLLPDDSRSNGIKFDLGFVNQSYQFVPEEIMAMNLNEIKQRALGDLDANPHAQSIVEDITVSVSPFATHETKQSYLDAIKLANFSNPLGLVDEGTAVALNYLSNRKFDKSDFSNQKIYNLVYDAGAGSTTATLFSYNVSFTGKVTLEIESIGYDESFGGQLLTQSIYNILYEKFLQQFNIKDADDVLPPKVASRLQETAERAKIILSVNADFQVSLENFYDDKDFKTVVTREEFEDINSDLMSRSTSPILTALRDCPSGPKSVKDLQSVILNGGSTRVPFIQKHLSQLLGDDKISKTVNADESCALGTTLEGLKLKTQLENQKEIKLIERSFHNYETSIDNMDSQTIVFKSGDVADNSTKVPLADMSDKRDELSVNLYEDGHLIKSYEFKDLQKKIEKFTCSKNSDDIKEISGVFTLDHNKMFDLTDLYIECKSSDKQSGGFFKKLLSKDGEDSQATEDEEAKETDSPKNETSSNSTITKSNTKSKQPKPLRIPLVKPAYPHVKPLSRTTKDRLFSKLAYLNAKDEERIILDHVRNILEGQCYELRSHIEDNEEAILKEISENELEAYQQFVRDTIEWLDFDSDNASLEELREKIRELNQNKKKLDSFIEMNQTDLSLDGFKKLYEEGSKIVMQIQSHMLEFGSEVSEIRQKYEGEGFAFDKENDRIKLQLLSKGDENKMMALDKNLASYREDLTEIGDLTGKEKKFNKLSKFQLYEKYDALAQKIVQMLADVKSIEESHKARVGLFNAKFEKLLARKKQKEYREKLKEEKKANTKKDEEEQEEADFIEDDDIEEVNSQTTQQQSSESSTEGEKSTESPVHDEL
>XP_015468569_Debaryomyces_fabryi
MKLLLFFICLVATSSAAILGIDYGQQFTKAVLLAPGISFEIVLTDEGKRKDLSGISIRENDGGLERVFGSATGSLCTRFPQSCIMGLKPLLGKSVKSAETQLFLGRNFGVKLAGDDSRSDAIKVDLGLSNDSYKFAIEEVLAMNLHELKARALNDLEDNALAKPIVEDVVVSVAPFASHETKQAYLDGLKLGNFSNVLGLVDEGTAVALNYVSSKKFNKEDLTGEKEYHIIYDMGAGSTTATLFSFTPFTNGSIVLELESIGYDETFGGQLFTQSVHTIILEKFLTSFDLKDSTKLPPKVLARILEAAEKAKIVLSINSDYHVSLENLYDGKDFKTTVTKDEFEEINSDLMDHITKPIKDALKSTSPEKSIEDIKSVILNGGSMRIPFVQKHLATLLGEKRISKSVNADESCALGTTLQGLKLKTKLEKAKDIKVIEKSYHNFEIKIDDNDDDKLVFAKGCQINNSSRLNLGSHKKNMNIGLYEDGRLIKSYKFDDFLKKVNDVSCSSKDSKQIFGTFTLDHNKMFDLSNLEVECVASEEKGGFFQKLLKKEGDASEGTDEEIANNDGTIDTNATNSTQSSTSKSSKRKTKPVSINIPKPIYPHIKPMSRTTKERTFNKLAYLNSKDESRAELDQIKNNLESGCYELRAYIDDHQDELLKEMTEDEISNYSTFVRDTIEWFEFDSDGSSIDDFLNKSSEVASKKKDLDSIVEMSKVDISLAGMKKLYEDGTTIAMQVQSYMLESGTQISEIRQKYEKENFDFDKENDRIKFKLLREGGDKIMTLDKDLAKYKDHLAKVGELTSLSESQFNKIPKREVYEKYEAATAKIVEMLADIILIQESHKSRIETFNDKFDKLLERKNKKELRDKLKQEKGAEKETDKEAVEEEEENGFIEEESDSEPIESETKTKSTVNNEAESTENVHDEL
>XP_461719_Debaryomyces_hansenii
MKLILFFICLVATSSAAILGIDYGQQFTKAVLLAPGISFEIVLTDEGKRKDLSGISIRENDGGLERVFGSATGSLCTRFPQSCVMGLKPLLGKSAKSAETQQFLARNFGVKLIGDDSRADAIKLDLGLSNDSYKFAIEEALAMNLHELKGRALNDLEDNDLAKPIVEDVVVSVAPFASHETKQAYLDGLKLGNFSNVLGLVDEGTAVALNYVSSKKFEKGDLTDEKEYHIIYDMGAGSTTATLFSFTPFTNGSIVLELESIGYDETFGGQLFTQSVNTIILEKFLSAFNLKDSTKLPPKVLARILEAAEKAKIVLSINSDYHVSLENLYEDKDFKTTVTKDEFEEINSDLMDHITKPIKDALKSSAPEKSIEDIKSVILNGGSMRIPFVQKHLATLLGENRISKSVNADESCALGTTLQGLRLKTKLENFKDIKVIEKSYHNFEVKIDDSDDDQLVFPRGCQINNSSRLNFGNPTKGINIGLYEDGRLIKSYKFDDLSKKASDVSCSSKESKQIFGTFTLDHNKMFDLSSLEIECVASGEKGGFFQKLLKKEGDASEDVKEEASNDDETTDNNATNTTQSDASKSTKRKSKPVSISIPKPIYPHIKPMSRTTKERTFNKLAYLNSKDESRAELDEIKNNLESKCYELRAFIDDHEDELLKEVTEDEISEYSSFVRDTIEWFEFESDGSSVEDFLKKSSEVASKKKALDSIVEMSKVDISLAGMKKLYEDGTTIAMQVQSYMLESGTQISEIRQKYEKENFDFDKENDRIKLKLLREGGDKIMTLDKDLEKYKEHLSKVGELTSLSESKFNKIPKREVYEIYEAATGKIVEMLADIILIQESQKTRLETFNDKFDKLLERKNKKELRDKLKQEKEAEKETVEDEEENGFIEEESDSEPIEPETNSESTVINDAESTEIVHDEL
>XP_006683664_Yamadazyma_tenuis
MKFFIAFYLLTLSLAAILGIDYGQQFTKAVMLAPGVQFEILLTEEARRKDLSSISIRPEKNGEIERVYGSAAQSLCTRFPHHCIGGIKSLLGKSFQDRDLSDYLSTHFGLKAIEDEDRTNAIKFDLGFANQSFAFSVEEVLAMTLKELKNRALKNLDENPVAKAIVDDVAISVPPYITQEQRQAYIDALEIAGYKNILGLVDEGTAVAINYASNQKYEQKDYDNKKKFHMIYDMGAGSTKATLFSITPFSNLTTKLELENIGFDVAFGGQALTQSIYNILIEKLTSSFGLDEDFELPPRAAARLLEGAEKAKIILSANSDYHLSLESILDEKDFKAVITREEFEEINIDNMVRITKPIMDALHGTGVSINELQSVILTGGSSRIPFVQKHLATLLGEQRIAKTVNADESCALGTTIKAFREKTSFSFNKDFVVEDKTYHNYEVSVNGEEFSVFEKGTPADSTKRINLGELIDDLSIELFEDGRYFKGYTVENVLDKTSSLTCNDDKAYKKQIFATFTLDSNKIFSFTKLEVECIKEGKDGFFKKFLNKEEPVDFEEEAPEAEENESTNSTASVNATDSSSRKSRKVLRPVSISIPRPQYPSLKPMSRPLKQRVTSKFKYLDSRDEYKIALDNTKNRLEAACYQLRNLIDEHEERISDELSVDNFRELVSETIEWLEFDSDDSPLSEFEDKIRQIQIRHDEIHAITKMSTTDLSLEGMTKLYEEGSSIMMKIQSKMLEFGSSISEIRQKYDKEGLDFDKENDRIKLQLLSKGEDKMMRLDRSLGKYKDLLTQLGETVQLNEKYFNKIAKRELFDTYEAMTESIVQMLADLVMLDESHQERMQLFNTKFEKLVERKKQKEFREKLKQEKANADGEKQGEVPIQEDEDVEHEQTEQTEQTEQETQQQDNNAENSFEPVDEEIVHDEL
>XP_001485266_Meyerozyma_guilliermondii
MRLVFLSIWLACATAAILGVDYGQQFTKSVLLAPGISFEIVLTDEGKRKDLSGMSIRPSGQDIERVFGSRMGSLCTRFPQSCAVGIKLLLGKAIHDPEVSEFLSVHPGVKLIGDDSRNGAIRFDFGLTNQSYQFSVEELFAMNMNEIKSRALSDLDDAHMAQSIVEDVAVSVSPFASPSTRQAYLDGLRLANFSNVLGLVDEGTAVALNYVSNRKFSPEEYNEKPEYHLVYDMGSGSTTATLFTVTPLTNGTIVLELIDAGYDDTFGGELLTKSVYSMILLRFMAAFDLNEDEDLPPKVKARLLEASEKAKIVLTVNTEYQVSIESLYNDRDFKTTITRDNFEEINNDLMERITKPILDTLKNSKVSASDVQSVILNGGSTRVPFVQHHLSVLLGEDKLSKKVNADESCALGTTHRGLKLKTQLEKARDVKVIERSFRSHEIEVDNIKEEAIFERGSVVGQTVKKSMGPVENDKITISLKEDEFLFKSYEVDGLLKKVERLTCRSKEIKELVAYFSLDTNKMFELSGLNFECVPKKSSGGLFNKLMKGSGEAEEDEEAEPIVEETEDSTNSTSASNSTKSEISKTKSRPVSISLPKPSYPHIKPLSRTTKERAANKLKYLNSRDEEKLHLTKVRNILESLCYEMRSFIDEHEETLIQELSDEEVANTRQYVADTIEWLDFDSDDASLKDVQAKITELEGKKSELSEALEISTTDLSYEGIKKLYESSKDIMMRIQHYMLEFGTEISEIRKKYEEAGFDFDKENDKIKMKNLAKGDDRMLTFDKVLTEYKEGVTNIGRLADMEADEFGKIAKRAVWEDYNNVAKGIVNMMGDVMLLETSHRERVDTLNSKLAKFLLRKKQKDEREKKKQLEKEKKTEEEEEDNEDAEFIEEDEPVISTEASSTPASTPTSTGTSETTSVSLEHDEL
>XP_018713924_Metschnikowia_bicuspidata
MKFLSICYAWSAVSAAIVGIDFGHKYTKAMMVAPGIRFEIIPTDGGNRKDLSAIYVEPKVSKGELEDVERAYGSQIGSLCSRSPESCAANLKSLLGKTTNDSWVEAYLEQNPHFNIVPNNERQDAIAFELGRSGESFTFSAEELAAMSLADLKERVIKALTQHPQARAIAEDVAMSIPPFSNQISRLAFRDALHLANFSSVLGLVDEGCAAALAYVSDKKLAPEEYDNNTVHQIIYDIGAGSATATLFSFTPFENRTILLDVQSVGFDDSLGGDLLTQHVYEILSKKFREKFKLDEAFEMPFRLAARLIESAEKAKTVLSANADSMVSLESFYNDEDFKAMILRKEFEDATSKLIDRVNKPILDALRNSPSGPKTISDIESVILNGGATRTPFIQKQLVNLLGEGKISKVLNADEACAYGTTIRAYQLKMITGSGTDVILKDRILNDFEISINGSDEKQLVFPKGSSAGNTSLVNLGQITGDTILLGLHENGQLYGSYNVSRIASRASDMTCFAEDINLYAQFVIGEDKIFTLDNLYLNCKVTKKAESEEVVIDEKNSTKLNSTYKRPTKSTANVLVPAISFTSLRPYTVSEKKAFLSKLNHLKELEKEKLIFKHAKNLLESACYNLQFYIEDHYEMFAQNLGEAELEQIQSNAGDMLEWVEYESDSATVEEVEEKMRNVKASRKYLEDTMRMLDADLSLSAMRDLLDEGNQLSLTVQDTLLEFGSQAQQMREKYEADGFEFDIENEKIMKKIHGIKLSDQLELEKHFLEFKKALKELTQMTSVSQSKYEKLEPRTKFETSELVHMLMIEMIKDGELLKKQHEQRLTYLLNRLEKLKERKKQKELKAKLKEEKEKEKAANVDEEVVEEVENAYNNTEYGFPELNNQTIDSESSNVENENAEADHDDAKNQERTDEHDEL
>XP_002615643_Clavispora_lusitaniae
MSLSWVLTSGINSQRQLWQLQESHLRLSLPTRARERTPSFYHSKPVMKGKKVIDTERVYGSQVGSLCTRFPEACASNLKRLLGKSVEDDAVSEYVNHHFGVTLVADEARNGSILLRLGSGNNVADFPVEELSAMMLNHVKDRVLKTLDSNPDAQSKAEDVAISIEPFASQLSRLVLLDTLQLADYSSVLGLVDEGTAVAIAFASNHKLEDEEFDGKTVHYVVYDVGAGSTTATLFSYTPYQNQTVHMDIESVGYDESFGGEFLTTQVYQLIFEKFLKEFNLDASIVLPPKLASRLAETAEKAKTILSANTEYKVSLESFYEDKDFKTIITREEYENSVSSLLERSSKPILDALKNCPSGPKTVSDIKAVILNGGASRTPFIQKQLVSLLGSENKIAKVVNTDEACAMGTAIQAYNLKTSSKLSPLVVNEKLIKDFGVSIGSSEKPATVFSKGTLSGNSTMVSLGPLEDNFQLSLHEDGKPFVYYYLTGLFAKDPIHEVQAREERFDLEHSQSTKAKIFTLISF
>XP_025340345_Candida_haemuloni
MKLIALVCLLWSSFSLAAIVGIDLGHQFTKAIMVAPGLSFEIVVTDEGKRKDLNAISLRPHVEKGDLLDADRVFGSKIGSLCSRFPESCAANIKALLGKQIDDHTVKEYIERHHGVSLASDKSRNNSVSLKLGNSNNQFEFPVEELMAMTLNELKDRVLGELKNHPQAKSIAEDVAISIAPYASQAVRNAYLDAVHLANYSTVLGLVDEGTAVARGYVASRKLHDEDVYGETVYHIIYDSGAGSTTATLFSYTPFENHTVVLDIQSVGHDDSFGGELLTQSVYDLLFQRYLEEFKLPKKHTLPPRLASRLVEAAEKAKIILSANTEYKVSLENFPDDKDFKTVITRDEFEEATAEIRKKIADPINEALKNSPSGPKTVEDIKSVILNGGSTRVPFVQKELVSLLGSEEKLAKTVNADEACALGTTIRGYELKMITSNPYNVEFTDRIFSDFDVSVDGAAQESLFPRGSPASSAVTKSLGPVSKKAKSIGLLENGALYKTYSIENTQSKAKNLNCKAPEVFGKFEIDQNKIISLAGLTVECPEAEPESTEETSSAANETTTKKAKTPAKVNLVVPEAKFTSLNPLSKAGHKTSATRLAHLKQKDYEKIQLAETKNLAESVCYELRSYVEDHNDDLRSEFGVDKLESIEATISEILEWLDYESDSATLEQLKEKHEIVAGYKKEAESVITMSTADLSLGALKKLHEEGIEISSMVQKYLLEYGSQIREVRSRFEAAGVEFDPVNDKIMKKLYGTGTSEGTKLDAHYKEFKEALKVLSNTLGLSTSAFNKRNKKEIFEESEHVKSLIMQMIEDVLPLQSNHEKRLEYLLTKLDNVKKQREQKEAKKKAKEAEKSATPDESSETEAVEADPVEQADPVEPVEPVEPVEPVEADEAEEKPVHDEL
>XP_024715439_Candida_pseudohaemulonis
MVAPGLSFEIVVTDEGKRKDLSAISLRPTVEKGELLDADRVFGAKIGSLCSRFPESCAANIKALLGKLIDDSTVQEYLNRHHGVSLTSDKLRNNSVSMQLGADANKFEFPVEELMAMTLNELKERVLNELKNHRQAKNIAEDVAISIAPYASQAVRRAYLDALHLANYSSVLGLVDEGTAVARSYIGSRKLNDEDVYGETVNHIIYDCGAGSTTATLFSYTYYENQTMTLDIQSVGHDDSFGGELLTQSIYELLFERYLKEFKLPKKHTLSPKLASRLLEAAEKAKIILSANNEYKVTLENFPDEKDFSTVITRDEFEAANAKIRKNIADPINEALKNSPTGPKSIDDIKSVILNGGSTRVPFVQKELVNFLGSEDKIAKTVNADEACALGTTFRAYELKMIASNPYNVILTDRIFSDFDVSIDGAQEPLFPKGSASGSTVKKSLGPVNKKAKKIGLYENGALFKTFSIENSVSKAKNLRCDNPEVFGTFKIDQNKIVTLSALTVECNEPEVESTEEETSTAVNATAPKKTKTPPKVNLPIPDADYTSVNPLLKKHRSTSANRLAHLKQKDFDKIRVSEVKNLAESACYELRAYLEEHGDQIRSELGIEKLEKLEGIISETLEWLDYESDHATLDELQQKFQKITTHKAEAEDTVNMLKSDLSIEALQKVHQEGVEISSLVQAYLLEYGSQINEVRSRYEAVDLDFDVENDKIMKKLYGSGTSEGTKLDNHYKEFKVALRTLSNTIGLSTSAFNKRNKKEVFQEAEAVRTLIVKMVEDILPLQLNHETRLEYLLTRLKTLTKQKEQREAKEKAKAEKSAQVDESAETEEVEADPVEQADPVEPSEPVEANGPDDNEQETEEVHDEL
>XP_025338991_Candida_duobushaemulonis
MVAPGLSFEIVVTDEGKRKDLSAISLRPTVEKGELLDADRVFGAKIGSLCSRFPESCAANIKALLGKSIDDSTVQEYLKRHHGVSLTSDKSRNNSVSMQLGADASKFEFPVEELMAMTLNELKDRVLNELENHRQAKNIAEDVAISIAPYASQAVRRAYLDALHLANYSSVLGLVDEGTAVARSYIGSRKLNDEDVYGETVNHIIYDCGAGSTTATLFSYTYYENQTMTLDIQSVGHDDSFGGELLTQSVYELLFERYLKEFKLPKKHTLSPKLASRLLEAAEKAKVILSANNEYKVTLENFPDEKDFSTVITRDEFEAANAEIRKNIADPINEALKNSPSGPKSVDDIKSVILNGGSTRVPFVQKELVNFLGSEDKIAKTVNADEACALGTTFRAYELKMINSNPYNVILTDRIFSDFDVSIDGAQEPLFPRGSASGSTVKKSLGPVNKKAKKIGLYENGALFKTFSIENSLSKAKNLKCDSPEVFGTFKIDQNKIVTLSALTVECNEPEVESTEEETATAVNATAPKKTKTPPKVNLPIPDADYTSVNPLSKKHRSTSANRLAHLKQKDFDKIRVSEVKNLAESACYELRAYLEEHGDQIRSELGIEKLEKIEGIITETLEWLDYESDHATLDELQQKFQKISTHKAEVEDTVNMLKSDLSLEALQKVHQEGVDISSSVQAYLLEYGSQINEVRSRYEAADLDFDVENDKIMKKLYGSGTSEGTKLDNHYKEFKEALRTLSNTIGLSASAFNKRNKKEVFQEAEGVRSLIVKMVEDILPLQSNHETRLEYLLTRLKTLTKQKEQREAKEKAKAEKSAQVDESAETEEVEADPVEQADPVEPSEPVEANGPDDNEQETEEVHDEL
>XP_028890392_Candida_auris
MKLIAVLCLLWSSLSLAAIVGIDLGHQYTKAIMVAPGLSFDIVATDEGKRKDLNAISLRPHVEKGDLIDADRVFGSKIGSLCSRFPESCAANIKALLGKSIDDKTVNEYLERHHGVNLAANKVRNNSVSLKLGDAASSFEFPVEELMAMTLNELKDRVISELKNHPQAKAIAEDVAVSIAPYASQAVRNAYLDAVQLANYSTVLGLVDEGTAVARGYIASRKVADEDLNNQTVHHVIYDSGAGSTTATLFSYTLFENHTIALDIQSVGYDDSFGGELLTKSVYDLLFTRYLEEFKLPKKHSLSPKLASRLTEAAEKAKIILSANTEYKVHLENFPDDRDFKTVITREEFENANADIKKRVADPIIEALKNSPSGPKSVDDIKSVILNGGSTRVPFVQRALSDFLGTEDKLAKTVNADEACALGTTVRGYELKMITSNPYNVLLTDRIFSDFELSVDGAPYEPIFPRGSPASSTVKKSLGPVSKKTKSVGLLENGKLFKTYSLENTLSKAKTLNCKLPEVFGVFEVDQNKIFSLSSLTVECSKVEEEETTTSEDPTEETSSRGANATTPKKSKSPVKVSLIVPDAKFSTLHPLSKNERRTSADRLAQLKKKDHEKVKFAETKNLAESVCYDLRSYLEDHHDDLRSELGIDRVEKFETIIGETLEWLDYESDQATVEQLKEKYEEVSEYKKEAENAVNMLTADLSLETIKKLHEEGKEISTMVETYLLEYESQLKEVRSRYEKAGFDFDVEDDKIVKKLYGSGTSEGTKLDAHYKEFKEALKALSNTLGLSKSAFNKKNKKELFDEVEKVKGLIMKMIEDVLPLQSNHEKRLEYLLSKLDTKTKQKEQKEAKKKAKEAEASKKAAETTESETSVTEASSETATTDVESQQVDSSEATKEVHDEL
>NP_012850_Saccharomyces_cerevisiae
MRNVLRLLFLTAFVAIGSLAAVLGVDYGQQNIKAIVVSPQAPLELVLTPEAKRKEISGLSIKRLPGYGKDDPNGIERIYGSAVGSLATRFPQNTLLHLKPLLGKSLEDETTVTLYSKQHPGLEMVSTNRSTIAFLVDNVEYPLEELVAMNVQEIANRANSLLKDRDARTEDFVNKMSFTIPDFFDQHQRKALLDASSITTGIEETYLVSEGMSVAVNFVLKQRQFPPGEQQHYIVYDMGSGSIKASMFSILQPEDTTQPVTIEFEGYGYNPHLGGAKFTMDIGSLIENKFLETHPAIRTDELHANPKALAKINQAAEKAKLILSANSEASINIESLINDIDFRTSITRQEFEEFIADSLLDIVKPINDAVTKQFGGYGTNLPEINGVILAGGSSRIPIVQDQLIKLVSEEKVLRNVNADESAVNGVVMRGIKLSNSFKTKPLNVVDRSVNTYSFKLSNESELYDVFTRGSAYPNKTSILTNTTDSIPNNFTIDLFENGKLFETITVNSGAIKNSYSSDKCSSGVAYNITFDLSSDRLFSIQEVNCICQSENDIGNSKQIKNKGSRLAFTSEDVEIKRLSPSERSRLHEHIKLLDKQDKERFQFQENLNVLESNLYDARNLLMDDEVMQNGPKSQVEELSEMVKVYLDWLEDASFDTDPEDIVSRIREIGILKKKIELYMDSAKEPLNSQQFKGMLEEGHKLLQAIETHKNTVEEFLSQFETEFADTIDNVREEFKKIKQPAYVSKALSTWEETLTSFKNSISEIEKFLAKNLFGEDLREHLFEIKLQFDMYRTKLEEKLRLIKSGDESRLNEIKKLHLRNFRLQKRKEEKLKRKLEQEKSRNNNETESTVINSADDKTTIVNDKTTESNPSSEEDILHDEL
>XP_018220967_Saccharomyces_eubayanus
MRGVLKLLLFATFIITGSLAAVLGIDYGQQNIKAIVVSPQAPVELVLTPEAKRKEISGLSIKRLPGFKKNDPNAVERVYGSAVGSLATRFPQNTLLHLKPLLGKSLEDESSVTLYLKEHPGLDMVPTNRSTIAFAVDGVEYPLEELVAMNVXEIINRADSLLKDRDPRTEDFVDKVSITVPDFFGQYQRNALLDVSSIATGIKETYLVSEGMSIAVNFVLKQRHFPPGELQHYIVYDMGSGSTKASMFSILQPEDINEPITIEFEGYGYNPHLGGAKFTMDIGSLIENKFLENHPTIRTDELHANPKALAKINQAADKAKLILSANSEASINIESLISDIDFHTSVTRQEFEEFIEDSLLEIVKPVNDALAEQFGNYKTNLSDVNGVILAGGSTRIPIVQEQLVKFVSEEKILRNVNADESAVNGVIMRGIKLSDSFKTKPLNVIDRSVNTYSYKLSSESDLHDVFIKGSVYPNNTFALTNSSDSIPESFTIDLFENEKLFETYKVNSAVVKNSYASEKCPAGVAYNITFGLSSDRLFSVQEVSCICLNENDVDESKQTRNRNTRLNIASKETEIQRLSTPELLNLHNHVKLLDKQDNKRFQLQENLNILESDLYDARNLLMDDEIVQNGPKSQVEKLSEMVRVYLDWLEDASFDTDPQDIISRIREIGILKKKIELYLEYSKEPLNSEQFKGMLEEGNELLQAVEKHKNTVEGFLSEFETAYIDTIENVREEFKKTKYPAYISKALSTWEEALTSFKGSITEIEALLAKNLFGEDLRERLFEIKLRFDTYRASLEEKLHFIKSGDESRLNEIKKLHLRKFRSQKRKEEKLKRKLEQEKSERNNQTEPVINNSTNKEDTPVNDKTTESNPSFKNDILHDEL
>XP_033767552_Saccharomyces_paradoxus
MRNILRLLFFTAFIAIGSLAAVLGVDYGQQNIKAIVVSPQAPLELVLTPEAKRKEISGLSIKRLPGYGKNDPNGIERIYGSAVGSLATRFPQNTLLHLKPLLGKSLEDETTVTLYSKQHPGLKMVSTNRSTIAFMVDNVEYPLEELVAMNIQEIASRADSLLKDRDARTEDFVDKISLTIPDFFDQHQRKALLDASSITAGIKETYLVSEGMSVAVNFVLKQRQFPPGELQHYIVYDMGSGSTKASMFSILQPEDITQPVTIEFEGYGYNPHLGGAKFTMDIGSLIENKFLETQPTIRTDELHANPKALAKINQAAEKAKLILSANSEATINIESLINDIDFRTSITRQEFEDFIADSLLEIVKPINDALTKQFGGNKTNLPEINGVILAGGSSRIPIVQDQLIKLVSEEKVLKNVNADESAVNGVIMRGIKLSNSFKTKPLNVVDRSINTYAFKLSNESEMYDVFTRGSAYPNRTSILTNATDSIPRDFTIDLFENDKLFETITVDPGAVKSSYSSDKCSSGVAYNITLDLSSDRLFSVQEVSCVCQSENEAGSSKQTKNKGSRLAFSSEDVEIKRLSPSERFRLHEHINLLDKQDKERFQFQENLNVLESNLYDARNLLMDDEVMQNGPKSQVEELSEMVKVYLDWLEDASFNTDPEDIVSRIREIGILKKKIELYMNSSKEPLNSQQFKGMLEEGRRLLQSIETHKKTVEEFLSQFEAEFADTIDNVREEFQKTKQPAYVSKALSTWEETLTSFKSAISEVEKLLAKNLFGEDLREQLFEIKLKFDMYRTKLEEKLRLIKSGDESRLNEIKKLHLRKFRLQKRKEEKLKRKLEQEQNRGKNETESIVNNSADDRTTLLNDKTTESNLSSKEEILHDEL
>XP_003677981_Naumovozyma_castellii
MKPFYSRTRLSPVSLVVLLLSFVTAVTAAVIGIDYGQQHIKAMVVSPQAPLEIVLTPEAKRKDISGLTIKKLPDGGIERVYGAAVGSLATRFPKDTLLHLKPLLGKSLDDEDVVLTYLKEHPGLNITTTERNTLAFNIEGTEYPIEEVIAMNLQEIVCRGNGMLNEKDARTVDYVDKMAITVPDFFDQHQRKALENVGDLVSGVQGTVLVNGGISIAIDYALKQRDLEFDVPQYNIIYDMGSGSTEASLFSFVRSSNESEPLKIELGGYGYTAKIGGSSFNMAVASLIENKFLSKHPKIRTDELHANAKAIAKINQIAEKTKLILSANNDASVTIESLIDDIDFKTSVSRQELEDYMQDHVTQFIEPIQEALDEQFWEDGSHIDLKDVASIILHGGSTRVPLVQQELIKFLGEVKIAKNINADEASVNGAVLRGIKLFDAFKTKPLNIIERSISNYGIKISSDGDRKTIFSKGDVYPQIKTIEFNSTTVEQPFSIDLYENDLLFGNASIATESIEKQYTSKKCQFGVVYNATFSLSVNRVFALDKIEAVCVKQLGDEEEAEGLMGKLFGSKKNGTKQGSDDKPKVLKNYNPTTNLPITYQDVGITHLNGTEKYQIRKFIRDLEEKDQQRFDLQESKNLLESSLYSARNFLDEDEVISNGPKAQVEKLVALVSKYLEWLEEDSDHAVKTAVEEMTREIDDLKNKIEMYLKTSKEPLDEEQFEELMEKASSIYNATLIQYKTVEENLKNLEAIIPPEMFDVREAYVNVTLPTSMSRASSEWNKTFTKFNETVQLISDLLDSDSFEDIEREELYELKLAFDAVYENIGKQIVTLYTSNQYRYNEVNALYQRKLRAQRRKEAKAKSSLEKAKSLNATSTQSLSEPVISEATTLNSTTSRTSQTNSTTSASTVTTTTQSNRSSASSSESATSSKGKKSRKQKLKQKQKQKKRTRSSKNKSSMNKSSSTSAPSHDEL
>XP_003668946_Naumovozyma_dairenensis
MKLLSRQCSLLSITLMLVTLVTTISAAVIGIDYGQQNIKAMVISPQAPLEIVLTPEAKRKDISGLAIKKLPDGIERIYGSAVGSLATRFPQNTLLNLKPLLGKSIANEPTVLNYLKEHPGVNITATSTGRNSLSFVVDGVEYPLEEIVAMNLEEIVDRANVLLKEKDARTNDNVDMMAITVPGYFYQAQRNALLDVSSLVSGISKTSLINDGLSIAINFAIKKRDFELDKAEYYIVYDMGSGSTKATLVSILKSSNESEPLRIELGGYGYRSHLGGSTFTLEVATLIENNFLAQHPKIRTETLHANPKAIAKINQAAEKAKLILSANTEAFVSIESLIDDIDFKTTVTRQELEDISEDHLAEIIEPIQEALDNQLWDNNVTMKNLSGVILHGGSTRVPLVQRQLIDFVGEDNILRNVNADESAVNGVVLRGVQQFDAFKTRPLDIIERSISDYSIKVSSSSSQATNKIFPKGSIFPATITMELHSINDTTMAPFSIDLYENGKILSNVTVDVSNAEDSFSNNKCKHGVSYNGTFSLSSDRVFKLEKVEAICLNSLSKTDEEETDGGIMNKLFKHKPKNETAAETTKKPKYNKTIKLITTSTDINVKPLSPSEKYNIIRNIKDLGEFDRQRFQLQESKNLLESSLYSARNFLEEDDVIKNGPKAQVDKLSQLVSGTLEWLEEDSDHATKKQIDKKLGEINSLKDRVELYIKTSKEPLDSNQFSDILDKAALVYKDVSDQQKMLELNLKALEKKISSSLLNVTDEFYKIRLPISMNRTLANIETLFSKFNKTVAAIEDLVDLDSFEEMGREQLYELKLKFDNVHPKIQEKLAALRTSYEYRFNELNSLHQRKLRAQKRKEEKAKRQLEKKLANATETIQGESSSTLTSTETAKVTKESTTTILSTDMTSKTTTVKSSSDSSSSSSSLSPSPASPNLSYKTKRKPGKKANGKKSRSSKSSSSSTIMHDEL
>XP_003956534_Kazachstania_africana
MSSFTRRIKIISVILLCISSVFAAVLGIDYGQQNIKAMVVSPQAPLEMVLTPESKRKDISGLAIKSLGDNGDIERFYGSAVGSISTRFPQYSLLHLRPLLGKTIDDTEVIDLYLKEHPGVNITKTSRNSLAIDVDGVEYPIEELVAMNIQELASRANALLKEKDSKTRDFVEQFTISIPEYYNQNQRNALLDVGTLLENSEGTFLINDGISVAINYALNIRDFEPGLSHYYVIYDMGSGSTKATLIRIEQPLNETKPLQIEVGGYGYDSNLGGTIITLEVADMIEDTLLEKYPKINRKDLQSDLRAKAKIIQAAEKAKLVLTVNAESSVSIESVIADLDFRSVVTKEELEKRLSRFSSNIVNPLNQALDDQFWDEDITISQLNGILLTGGSTRVPYVQQTLLDIVDEDKLLKSVNADESTVNGVTVRGIKLFEAFKTKPLNVTERSFYAYSVSVDGSSDRECVFNAGDVFPATSSMFVPVEDNEDGLSLALYENDEIINELAIDELKTFDAKDCPYGFAYNVTFQLTPMRTFIVDSVQGLCLQIEKEMEGASEVVTNNTKLNTIAYPSYSESNPTITALTSKERLVYANRLKELNLQDKKRFQLQEAKNLLEGTLYDTRNFITEEEVVTNGPATQLSTLSNLVEKYLEWLEDEADDASKSDINKRRKEIISLRDKIEVYLSAVGEPLDMEQFEGLLKNATVLSEKYVKENDTLEDAFAQLEEKIPSTILDVRKEYENIQLPSSMSKTIADWEGTLNMLNDAIASIQKLVGSSSFEKLDREELYEMKRGFESIIQIAEEKLTARMSAHEYRVREVNSLHQKKLRAQRRKAEKEKKSLEEAGKKSSTGESISEMDGVHMTSSSSSESITSSITTETGILHDEL
>XP_022465703_Kazachstania_naganishii
MLPIGRVSALSVFLLSLLGATTVFAAFLGIDFGTQNVKAMALAPNVPLEMVLSPEAKRKDVSGLGIRNLPRAAGGKKAQEVERFYGSSVGSLVTRFPQNMALHLKPLLGMTMNDTDVVEKYLSEHPGVNLTSTKRSNIAFVIDGIEYPVEELVGMNLNEILHRCDAMLDDRNTVANEHVELFSLSVPEFYTQRQRMSLIDAASFIERAKGAYLVNDGLAVAMDFVLRNPSLEKDKTHHFIVYDMGSGSTRATLVSAVVPSNSSIPTKIEFEGYGYTTEVAGSHLTNIIADLIVDKFLEKNSKIKRDTLMSNAKSIAKINQVAEKMKLVLSANTDASGSIESLINDLDFKVEISREEFERSMSSLNKLITHPLEEAVSFQFGNSSNRVQLKDVDGVILTGGSTRVPFVQQALLDVLRADQIMKKVNADESTVNGITLRGVQMANIFKMKPLDIVDRSIFSYTIQFTNETGVFTETLFDVGATYPQEKKLILSATTAAEKFNVKLFENDKPLQTLDVEMVPGYTKSSCPKGVSYDMNFKLNEIRCLELTDIQVTCLEDDQTPIVTSKGNASASNSTATEKKKASKKNKRFSPAYELIDPVIAKLSYGERIDYMKHLNKLDRNDKRRFELQEAKNLLESSLYEARSVITDEDVAANGPPSELKKLNELVPKYLEWLENDSDNAKKSEFEEKKLKIDASKNKVLNYMAVAGDPLGDAEFQQFLDFSKQVLEFVDNARNRSTASLIAYQQELNETKFNFTKAYDDVKVPPYLLTPFEKWSEDVVFLNQTQRGVEHQLKDKTFAGLDREARYELKAGLSRLLDSVGKFDVVENVVQYRLQECKAAYERKLKVEKKRAMRQLQKSLKSKADEKSATASNSTIELTTSATTKSPLSSPSTSTTIDLHDEL
>XP_446244_Candida_glabrata
MKLSILFLFAIAVQAAFLGIDYGQQSIKAMVVSPKAMMEIVLTPEAKRKDTSGICIRNVNGVLERHYGNSIGSLVTRFPQNTAMHLRSLLGKSMNDKDTIESYLRENPGANLTSTTRNTIAITIDGVEYPVEQLVAMNLQEIIDRANQHIKETDTTGIDFVEQVGIAIPEQFNQAQRQALLDALALTSVKDEAVLVSDGLSVAIDYALKRPDLEINVPQYYIVFDVGTSAAKATLFSLTQPEDLSSPIKIEIGAFDSEATVGGSKFIAAIADIVEDKFLEKNTKITRKSLVENPRARAKIIQAAEKAKLVLSANNEAIISIESLVDDIDFRTTIARSEFQDIFEDNKHTVVKAIKGAIGNQLWDDNISLEDISGVILSGGSSRVPMVQEEIAKLVGEEKILKNVNADETVINGATLKGLKYFGSFKTKPLDITERSLFDYSVEMSGESSSKTVFEKGTKFPNESSILYKAPKKFGKELKFDLFESDTRILSNIVDTTVSSKNWTSACKKGQLYLNVTFDLDSNRVFKIKDITVLCDSDGNAKEEEFEFIDVINDVTKATDVMPLSNAEIRQLSNAITSWNRKDRERKRVQESLNVLEAELYDCRSFIEEFEEKLGEEEFETLKSFTAFVKEKLEYLEDNSADMSKKDIEKLVRETRSQRDTLSRFYNSLDAALGSKDFQKLVDTASKSIKKYKEIESKNLADLENKAEKFNVIGLNVTEKYNSILSKMSFSSIRRSSEENIKTLAGLIDEVNESIKSKAIDDESLENLIKTKLAFEELINTLDLENRQWTYQHQLVMKELKKMYNKKMKAIKKQEKQNENEENGDDEGDDEDETKTKKYLKEATSSGDSSTIKEEDSTGSNEAGNKGDEEDEEEEEDDSSAGNVFDDEL
>XP_004179476_Tetrapisispora_blattae
MKVQLLLVAIIAFFSNCINGALLGIDYGSKHLKAMVVAPQAPLELVLTPQARRKDISGLVIRHAEPNSKHLDRIYGSEIGSLSTRFPGNTFLNLKYLLGASNVINEDIYSFLSPGVELVETNRNSVAFVIDGVEYPLEELVSMNIQEIINRSNLLLSEKTKTTSGVNTIDKLAITIPEYFKQTKRQALLDIGEMTTDSLDTVVINDGMSIALNFALKNQNDFTPGEIYYYIIYDMGSSSTRSTLISVEQPLNTSEPMRLEFGGYGYQDQFFNGDFITLQTAELIKERFFSKHSKTHTKEDLANNPKARAKIIEAAEKAKLILSANNDASISIESLLPDLDFRSTIKRSELENLLEPYKDSIIQPIKDSLFIENQMWNEPNSCIELANINGIIMAGGSTRVPFVQKILSQFIDKDKILKNINADEAAVNGVTIRGIKLLDAFKTKPIDIVDHSIYNYSIVSNDLKLTVSEGYDHNSALIFKRGTTYPNKTSFVVNLEENKLEDSYTITTVEDNNSTIDTILITTKNAKKNSNIKKCPNGVAFNFTFELTKDRLFNLYSVDAICNQKDTNNTSTSIALPFTITKSQVRRLTNKERNLIREKITLLNKLDAERFEFQESLNILESRLYDIRSFLDDEQIISKGPAKQLDELTKLFSTYLKWLEEESIDTSKVKNKKDVIKMTNDLDSLKKSIEFYIKSSNEPLDTKQFEKLLEKSQALLDQIKDIEENSDSTLVKYKKSFINIMKSDIHDEFSKIKLPRYLTNALSSWNSTYTSFIDEVHNLENILKKKILKKMAREELFDIKTSIDDYLSALEPQIAYFDKAIEYKLKEIESSYQRKLRVLKRKEERQLKKLQQQNSTISNGTVLNSTVPFSTDNTETVSATNTKRNNKASSPKPKANKLSSSKSSKSKDNNRIINDEL
>XP_003688371_Tetrapisispora_phaffii
MKCNQLFWVTVLICINQYAFGAILGIDFGYENIKAMIVSPKAPLEIVLTPESKRKDVSGIAFKSLNSDNSSLERIFGSAIGSLSTRFPQNTLLNLKPLLGKTIDDEFELQQYKEKHFGVEIIPSNWDSISFSVFDEEYTAEELVAMNIQEIVKRANELLEINDSLNTDRVTELSITVPDFAGFNERSALLRIGNMTTDRLPTYLVSDGLSVAINFALKNRDSPADTKVYYMIYDMGASSTQATLFSLNRPANTSEPVEIEIGGYGYDKNLGGSDFNLALFNLIKNKFLKEHTEFTSKELDKNPKSLAKIYQATEKAKLVLSANMDVSITIESIIDEIDFRATVSRTEFEESIKSLCKRSINPIKDSMNDQLWEDTITMEDLSGVILFGGSQRVPIIQKSLIEFVGEDKLLRNVNSDESAVNGVTIRGVKLSNSFRTKPLNIIERSINSYSILTSESTKKGEVFEKGSKYPSTQSFILETVSELPKSQQLKLFENDFNFKNITIEYEGLINSNNLTECEYGFALKATFSLSQERFFDLDEVNVICLQDYLKYNETQKVAKNINLERTSLFEISEDNINLPALVFSSQSESQLLASKNVQSIRERIINMNNADAKRFELHEIKNVFEGLLYNTLSFLESVDDVKVESLTEYRELKKITPEYLEWFEGLQEDITKDLIMDKAIILENLKEKVEFYVLTLNEKLDQEEFKRMLNKSDELLALIKKYNDSLSLFVSELKEMNKEVDIDIDELFEGIRLPSKLSQSILMFENSLIKFKDVNYIINYLLEGGVIETLPKSTLFEISLSFEESYLEMEELMKAFVASHDYRIRELKSTVQRKIKSIERKAARQKVKSERENKKSSNETTSLKEESESKSNSTQQKKRKIRAKRSKVSSTTANNDVTGEETMSHDEL
>XP_001643740_Vanderwaltozyma_polyspora
MLSIGKLLFSFLLVFEIGHGALLGIDYGHQLLKAMVISPQAPLEIVLTPESKRKDTSGLAIMEFNGEIERIYGSAVGSLVTRQPQNSFLHIKPLIGKSIDDVSVVSNYLKHHPGINITSSPWNSLSFVVDGNEFPIEQLLAMNIQEIVNRANKLLQDNSISDNSDTVRELAISIPNYYDQYQREAILNAVSMAVDDLDAVIIPDGLSVAISFVLKEKEFTPDEPQYYAIYDMGGSSTQASLFSVLKSSNSSEPIQIEMGSYKFNDNLGGSTFTLAIANIIENKFLEKNKDIRSQKLHADPRAMAKINQAAEKAKLVLSANSVVTVSIESLINDIDFKVIVTRSEFEDFIQNEISDAVIPLEELFGEQLWQPRISVKQLKGVLLFGGGNRIPSIQERVSEFIGKDKILRTVNTDEAAVNGVSIKGVKTFNSFKLKPLDTVDHSPSQYSIGLSSSNKLHTVFAKGTDYPRTSSHILFVDDYVQSNFTFDLYEDKKLFNTVTIDLESSRSKLSKKECPGGVAINATFILNRNRQFFLEKSEAICMKNSLTLKSTGKDVEKTEILEANDINFGGKNGSPFNMKFSNNYRKIEKVSVKDIESYKSYNANLEEADKNRYELNEAKNILEGLLYSGRELLDNEEIRDGPAADIEELSNIIPEYLEWLEQTSKKMTKGQINRRIGRVNNLMNKIDFFLRTVNEVLDVKEFARLLQLAEKLSSDVAAEEQGIQKDLIDSKDSFTNYNLDITQEFSNVKVPQSISNNLRNWHEKLSDLKDNIYMVKYLKNTDMLKRLSRERLFSIKQSIKNAISGIEESISFYFKELDYRIRSVQSTYERKVRSAERKLKRAEEKKALKDAKSDTNTVSKVKTSRRNASENEVKEATSTGSGTSHNSEKSQVTSL
>XP_003680051_Torulaspora_delbrueckii
MRISVIYCIITLLWQQCIATVIGVDYGQQNVKAMVVSPKAPMDLVLTPESKRKDVSGLAIRRLGDGIERLYGSAVGSLATRFPKNSLLHLKPLLGKTEADETDVLLYLRSHPGVEIKNTDRGTLAISVDGEDYGIEELCALNIQEIINRAGRLLREKDSLNLDPVNKLAITVPDHFDQHQRQAVLDAGSLTIEDTCLVSDGLSVMMNFAFKQRDFTQGEKHYYIVYDMGAGSTRASLFSVLQPLNESDPLQIEYGGFGYDEYLGGSKFTLDVASIIESKFLESHKNIRTALLHSNPNAIAKIVQAAEKAKLVLSANSEASVSIESLIDEIDFKTKITRQEFEEFIQDSTADMFQPIESALDSQMWQSLITVKDIHGVILTGGSSRVPIVQQKLASILGDDKLLKSVNADEAAVNGATVRAVKLFDAFKTKPVDIIERSPTEFAVKVMDVEDVEIVFQRGSTYPTKKVVQITETRDKPKPFTVDLFENGRIIQTITLSPGSLGKSIAGDTCVGAIVYNVTFSLTQNRLFELEKAEVICVDEKSAHEEDSSTKNSKKNSRIGWLELSKKDLPLTHLSQGDKTLLRERIRMLNQQDQDRFEFEEAKNQLEGLLYEVRGLIEAEDVLENGPKVHLNKLAHIIPRYLEWLEDESDGANKIDILSKIAEINDLKAKVEIYVESSSEPLDVHQFKRMLKRADELIKELEDAKEVTHGGLASINETFNQAGYNSQQEFAKINLPHYISNPLSGWQDKLKTLKGVVKSVDELVSVGSVDKRSREDLFELKLAFDEACIEVDEKIKLFNKARDYQFRELLSWYQRAEKAKKRREEKLKKSIEEQKSANLSSSAFEEVSSSTTISSLLSSTTFPASTTVEVDASVTTTTTVETIIHDEL
>XP_037143486_Zygotorulaspora_mrakii
MRCSVVFWIISIFLLHTTNPALAAVLGIDYGQQFLKAMVVSPQAPMELILTPESKRKDVSGLAIRKLGSNPDDIERLFGSSVGSLSTRFPKDTLLHLKPLLGKPGSDMNDMTLYLREHPGVEIVDTKRNSLAFKVRGTEYSVEELVAMNIQEIINRANSLLKEKDPSGFDFVDRLSLTVPEFFTQHQRKALLDVGTITTDNLQTCLVNDGLSVLINFAFKHRDFTPGEKLYYIVYDMGSGSTKASLFSIMQPINDTEPLTLEIGGYGFNDRLGGSKFTLDIASLIQNRFLEQHKAVRTFSLNASPKSLAKIVQAAEKAKLVLSANSEAHVSIESLIDEIDFKTTISRSEFEEFIQEGVRDIAGPIEGALSTQFWDDPIDLDDLSGIILTGGSSRVPVVQEQLSKFVPEEKILRSVNADESAVNGATVRGVKIFDAFKTKPLNIIERSVFNYGIKVQQEESEEIIFHRGTEYPSQKTITIDPLEKANDKFTIDLYENDRIFKTVAVSTKDVERSFTSESCPLGVSYNITFTLSHNRIFDVDKAEAICQKNSSVGDSGVDSEKDVTDVNSDTSKNSKGKPSRKLKLLLTKDDTPIKHMSSDEKYQCRKHISFLVKTDKERYELEAAKNSLEALLYETRIYLENTDIIETGPKIHLERLAELIPDYLEWLEDGADDFKKGDIEEKISQIQKLRNKIETYLKYLSEPLDGKQFKDMLEKSNNLSQKLADSKQQVNDTIELIEDKVAEFDLDVHEEYSKISLPSYIARLLAGWDETLSSLREKTTSIETMIESGALEQTDRDDLLEMKLSFDEVSIEFEKKINAFNMGKDYRFRELLSLTQKLEKVRKRKEERLRKSMAEMNNSTSGLFSEATDTLEPSSLSSSTSTETLTAIFHDEL
>XP_002499011_Zygosaccharomyces_rouxii
MRNSIVLLLISIWSIWCHFTLAAVVGVDYGQQFIKAMVVSPRAPMELIFTPEAKRKEISGLAIKSLGGDKGEIERIYGSALGSMATRFPKNTLLHVKSLLGKTINDEGEISTYLNEHPGIDIVPNKRNSLSFVVGDEQYPVEEVTAMNLQETINRANLLLREKDPSGSDLVDKLALTVPEYFDQYQRRALLDSGSLTTDALDTYLVPDGLSVVINFVLKKRDFKGKSYYVVYDMGGGSTKASLFSIEQPENETEPLRIEFGGYGYDSQLGGSNFTLQVASLIENKFLSKRKDITAEKLHRNPKAVAKIVQAAEKAKLILSANSEASISIESVLEDVDFKTKITKQEFEDSLSDSASEIVKPIKVALDGQFWDEKIDPKQVSGIILTGGSSRVPIVQYKLAEYMGENKILKSVNADEAAVDGATIRGIKLFEAFRTKPLNITERSISDYAVTLNQKGENVVVFPKGTVFPTKRTLELGNAKDLPKDFDIKLWENGLPFQSVKTKTSGADDIYSPEKCPNGVIYNATFSISQNRLFNLDKVEAICLKDGSSSVEKPQNETGKKSNLGSSKRSVKLTISSEGSNIKAMSSDEQLRLREYIRILDQKDAARFELEEAKNLLEALLYDARSYLELEEVVEKGPQSYLGKLSEAVTKHLSWLEDEADETTKLEVIQRSSEVQQLRDKLEAYLQSLSEPLDSKQFQSILNNATKLLEQIDLTQINQQEQVASLKDKFEELGHNVEEQYAKIKLPHHIAAPLSSWNDTVSAFKEVIKLVEYAKSSAFKKMGREQLFEIKSAFDIASAELESIIDYFGKARDYRLHELQAWIQKAEKTKKRKEERLKKKMEDKEKEKESKSSSTVSGNPSTAESESSTVPTTTTTASASASTTSPQNKQGTSSSTATTPLHDEL
>XP_003647006_Eremothecium_cymbalariae
MRFSTLSWLLIAVFTQSIVSLGAVIGIDYGYQFGKAMVVSLQAPLEIVLTPESQRKDENGVAIRIIDGIVERTYGSVVSSSIVTRFPSNSLMHLKPLFGKLADENLNAYYRAHPGVILKASDRGSVAFSINDQEFPVEEVAAMNLQQYINRANDMLKEKGGDDTVVQLALTVPEYFTIEQRNSLMDAVSLIPLQRPYLVSEGLSVAVDFSLKQKFEAGKRYYYIIYDMGTGSTKASLVSIEQPEGDSEPLRIELLGYGHTDDISGVQVTLAISELISNKFLEHHRSVRSSELEASARSQAKIIQAAEKAKLILSANADAIVNIESLLNGIDFKATVYREEVEEYLEPFLTGIIKPINDALSGNFGGESIALSQLDGVILTGGSSRVPIVKKTLVEYLGEDLISKKVNADESAVHGVTIRGVQLSKAFKIKPLHVIDRSIFSYEAKFSNQEYIVEIFSTGSTYPNKTSFTTLPLNGPVSDFQIDLYENGRLFQTVDVYTEQLNMKFITECADGIVYNANFSLSANRIFECENVEAVCLGGSVTRAVQSASSSGDEGVTKGYEDQDINKNTDKKIEFPARPKKLSLKSEYRNLKPYSSKEKINARSKLAQLNRSDKEREQLQTQLNHLESLLYDTMYYLEDEEVIAKGPKSDIKKLSEIVTEYLEWLDYGYEDASLIDINEKIVEVSTIKSKIKLYLEFSDEIFDHYRFEKLIQNSRVSLNEFKNYQNILIEQVKVFDNDFEAIGLNATREYLKMKAPRSVSFSPTESDVVIKNLESLLNEIEEMLNTNSIENKPREDLFELNMLCENSVKELDRLQTIRANAHTYRLRELQSFYNRKLRALKRKDEKLKPTESVNSEISDETTDSHETTTTTTPEHSAELEHDEL
>NP_984224_Eremothecium_gossypii
MKLGKVALVWLAGALHGTAAAGALLGVDYGQQFGKAVVVAPGAPLEIVLTPEAKRKDENGVCVREVMGRVERAYGSAASAAAARQPESALLHTKGLLGRRAAEELGWWRRGHPGVQVADTGRGGVGFAVVGETVSAEETVAMALQQYVRRAEELVAEKRARDKVTQLALTVPEYFAVEQRNALLDAAALVPAEQTYLVSEGLSVAVDFALKGAFEAGRAYHYVVYDAGAGSAKATLVTIAQPAEGPLRVELVGFGHSKAVSGARFTQTIADIIEERFLAAQPALRAAQLEASARSRTKVLQAAERAKLILSVNSEAPVSIESLFEDIDFKTVLHREEVEKRMAPVLDLVCSPIEEALAGQFGPVRVSVDQLDAVILTGGSSRVPSVQDRLAKCVGEALISKSVNADEAAVNGVAIRGAQLSKIFRTRPLEVIDRSIYAYGAKVVGQDAPIEIFPVGSVYPATASVRLPASQDDFTDALELELYEGERLFKKLSVRQTKDKFTQELCPMGVTYNATFGLNANRIPVPVKVEALCWGNPEVVTDQEDTADALPQKVKSVKLDVKETYTYLEPLRNKALTEAKIRLSKWDRAEEEELRKQDLLNSLESLIYSTREWLETPEVLDNGAHDYVEKLTELVSTNLEWLDYESSNATFDDINNRLQEIMSLYKLLSHYLSIDAKVLDLPVFELLRKNVSEAISTFNAFDDTAVAQANELEDNFNSLGLNVTREYTKLKVPKNLQYNSTFAESELAALGKILSELEPILTPDAFDTIDREQLVKLFMKSEGHLNSIEEMQKFRERAHAYRLRELNSLYTRKLRAAKRKEEKSKEAASSSTTDFADEAKATSTQQPADASTSSADSSTSDIDHDEL
>XP_456259_Kluyveromyces_lactis
MRIVFWFLLAIQSLTTCFAAVVGLDFGTHYVKEMVVSLKAPLEIVLNPESKRKDASALAIRSWDSQNYLERFYGSSAVALATRFPSTTFMHLKSLLGKHYEDNLFYYHREHPGLEFVNDASRNAIAFEIDTNTTLSVEELVSMNLKQYMERANQLLKESDDSDNVKSVAIAIPEYFSQEQRAALLDATYLAGIGQTYLCNDAIAVAIDYASKQKSFPAGKPNYHVIYDMGAGSTTASLISILQPENITLPLRIEFLGYGHTESLSGSVLSLAIVDLLENDFLESNPNIRTEQFESDASAKAKLVQAAEKAKLVLSANSDASISIESLYHDLDFKTTITRAKFEEFVAELQSVVIEPILSTLESPLNGKALNVKDLDSVILTGGSTRVPFVKKQLENHLGASLISKNVNSDESAVNGAAIRGVQLSKEFKTRPMKVIDRTTHSFGFSIQNTNISKLVFDAGSEYPKEINLQLPGMELKDTVLKIDLTEDERVFKTIFADVDSKLQSSSLSNCSTAVTYNVTLSLNTDQVFDVQSVVASCLTHEEVPTGTEKEHKRTVSEHIQKHPIPHTVEFTCVKPLSNTEKKERFNKLHKWDQKDKLLLERQRLLNDLEASLYAARELVEDAKELETPPTSYIQQLENMITQYLEFVDDPSSLRTKNIKTMKSNLAELQQRLEIYMDRDNKQLDVEGFRALFDKGEKYLELLSKIQQKSLSELSPLNKNFESLGLNVSEEYTKVKPPKSKTVPFEILNGTIDLLHSQLKHIRDIIEDNNSTYAIEDLFEQKLEVDSLYEKIELLVKKIRAEHKYRLKLLQSVYDRRLTAQKREQEIAKEAQQADGENNDSIKTMEEESIEEHEDANFEQDEL
>XP_022677273_Kluyveromyces_marxianus
MRIIVLFLAFLQCFSGCLAAVVGLDFGTHYAKEMVVSLKAPLEIVLNPESKRKDASALAIRPWADQDYLERYYGTSAMSLAARFPSMTFMHLKSLLGKHYEDNLFHYHKEHPGLHFVKDGSRNSIAFPIGDGESTLSVEELVGMSLRQYVERANHLLAENHDSDSVRSVSFAIPEYFNQAQRLSLLDAARLAKIRQPYLVNDAIAVAIDYASKKRSFEPGKKHHYVIYDMGAGSTTASLVSILQPEDTSLPLNIEFLGYGHTEALSGSTLTLAIYDILENQFLQAHPEIRTHQFESDHSAKTRLVQAAEKAKLMLSANSEAPVSVESLFNDLDFKTTVTRAAFEEYVADSRSLVIEPIFTALKTSFENDGQTEKLTVKDLDSVILTGGSTRVPFVKEQLEEHFGSSLISKNVNSDESAVHGAAIRGVQLSAEFKTKPMNITDRTTHAFAVTVQGTNEQQVVFNAGSVYPKTTTLQLPGSGSGSDSKTNTLHLELLEDEKAFKNIDIQVDSKIQVAKLNNCSSEVNYNVTLSLDSNQIFDVDEVVAWCSAPKVQESNENKDNDTDSSAATLPTEVVVKQVIPFTAEYTNVKPLTEEEKLERLNKLNKWDQKDKIRLERQRLLNDLESSLYAARELLDDASELEHPPNNYIKQLESIIEEYLETLNEPSAIKTKDIKDMKQNLAKRQEKLETYIKYSNEALDDKQFEQLLKQGDALLEKITSIEKKKVEDLFPLAEKFESLGLNVTSEYFRVKPPKSKVVPESLVDKVVDKLHSQLEQIKELLDGELSEYSREELLDNKLNLDVIYTEVEKIINRITAEHKYRLKLLQSVYERRLLASKQAEEHVDEPQNIKPEDTHSNKNSTDDTREEKEKKGSEQVEFEQDEL
>XP_022629007_Lachancea_lanzarotensis
MGPLFLVSNLLVLLGYIRCALLGLDYGQEFSKAMLVSPHAPLELVLTSDSKRKDVSGLALKSYKESVERVFGSGVDSAQVKTPNGALLHVKSLLGKKIDDQFNAYHKAHPGVKFVATERDSVALKSLGQLYPVEEVLGMNLDETIGRANSMLVKEKSILDKVDSVAITVPEYFSQDQRLALISGAQLAQNNIKTVLVNDGLTVAINFALKQRSDFSAGEEKHFMFYDMGSGSTRASLVSIKQSANLSQPLMVELCGYGFDAGLGGSLLTQNVAELLEIKFLEQNPTIRTQVLENDARALVRIRQAAEKAKLILSANADASVNIESLHNDIDFKTTVTRLEFEQFSEDLDTRVIAPVLKALDTQFSDSPISFADIDSLILTGGATRTPLVQKQLSEYFGEDLIAKNVNADESSVEGATIRGIQLFKSFHTKALDVIDRSVFTYSAVFNETEGPREVFGKGCQYPNATSYLTIPVRNISDFSIDLQEDGKIFKTHAVDTGPIVSKFQQDACPHGVTYNVTFSLSQDRLFDIASVEAICIQNSNNAAGVFKKLFSGFEIGQDGVNSEETESSKTVDKIKKLKTVEEFPRLRPINARESVALRKHIEELNSRDTKRFRVQELINVLESDLYDARNYLEEENITLNGPSEEVDMLTTLVSEYLEWLDYEADDASPEELSKRIETVKNLKSKITLYINSADEPLDLNQFSQMYTNGTELIEKLKGNRVMENETLEALRESFDLIDLDVTKEFKKIRTPRHLSSPTNKMRDVLEGMESTLAEVRKIENLASFDEVSREKLFELKLKFDSSYHDLNKWVEFEQSTQKFKVNELVSLHARRQRVIKKREERKSLSSSATVGGSNTTTSDDQQSATTSTQLEHDEL
>XP_002551973_Lachancea_thermotolerans
MKLSTFIGGLSVFGSIASGALLGFDAGQEFSKAMLVSPHAPLELVLTPDSKRKDVSGLAIKPWKNDIERVYGSGVDSAHVRAPEGALLHIKPLLGKQEEEDLTFYHKSHPGITFVPTERGSIALKCFGHEYPVEQVLAMNLDETIGRANKLLAEKNGLDVVDSLAITVPEFFNQDQRLALKSAAELPHGVKAQLVNDGMSVAIDFALKQRDFPPGEREYYVFYDMGSGSTRASLFAIEQPLNKSEPLMIEFGGYGFDTTLGGAKFTQNVAELLKNKFLEQNPAIRTEQLDRSARSLVRIHQAAEKAKLVLSANVDASVSIESLYDDIDFKAVITRQEFEDFSEDLTGRIVQPIEDALKNQFFENTVDTSNVKSLVLTGGSTRTPIVQKQLTHYLGSDLIARNVNADESSVNGVTIRGIQLFKSFQTKAIDILDRSIFSYGIIVNGSASPVEIFPRGSQYPNKTSFLIPPTNYTREFSIDLKENGNTFKKHVIETGPIQERFSEEICPQGVAFNATFTLSQERIFDLDSVEAICLHNSKNSTGLFKKLFSGGTPRQEQDTIGKGDLDDIVPHKVKMLKTSESFTHVGPMSITEKLRVRQHIDDLNQKDKMRLQTQELLNALESILYSTRAFLEQEDVIAGGPRQDIDSLSEYVTVNLEWLDYESDEASVAELMEKIDHISSLKDKIELYLMSSGEPLSFEQFSELHTNGSRLVQELRGIEVTANATLEALKDAFSEIGLDVAKEFKKLKAPRHLSSPNYKLKDKIEAFEKNLADISSLLSAQDFDSFSREELFELKLIFDSSFDDLRKRLELEQAIQNFKMNELASLHSRRLRVLKKREERRKSQESSTSLNASNSTLTSTTTESTKSEEEASKAEEFTIDHDEL
>XP_020060803_Aspergillus_aculeatus
MASRSRQHIYGSRKSLTSSPVLSFVIVPFLLLFLSFPAPAAAAGSAVLGLDVGTEYFKAALVKPGIPLEIVLTKDSKRKESAAVAFKPTRESDALFPERFYGGDALALAARYPDDVYANLKTLLGLPFDIDDETIKTYHNRYPALRLEKAPGDRDTVGLRSNRLGEAEKKDAFLVEEVLAMQLKQIKANADTLAGKGSNIQDAVITYPSFYTAAEKRSLRLAAELAGLNVEAFISDGLAVALNYATSRTFPSVSDGEKPEYHIVYDMGAGSTTASVVRFQSRAVKDIGRFNKTVQEVHVLGTSWDKTLGGDSLNDLIVEDMIADLVEEKKLKGRVTPADIKAHGKTMARLWKDSEKVRQVLSANTETGASFESLYEEEVNFKYRLTRSRFEELAAHHIARVGKPLEQALELAGLQMNDIESVILHGGSIRTPFVQKELESVCGSASKIRTSVNADEAAVFGAAFKGAALSPSFRVKDIRANDAAAYSVVLKWTSESKERQQKLFTPTSQVGSEKQVTVKNLDDFDFGFYQQVPLVESVAETPVLGVKTQNLTASVSKLKEDFGCSAANITTKFAIRLSPVDGLPEVVGGSVSCEVEGAKKGSVVEDVKGFFGLGKKDEQAPLGEEGEANESITLEPEEQASTTSSDASTSTTTAKETKKSSLQTKLETIPVSFTTTPLGLPAPSTAELARIRARLAAFDASDRERFLREEALNELESFIYRSRDLVEDEGFVKMLTPEQLITLKEKAAAASDWLDGEGADAKTSDFKERLKSLKDIVNPALKRKKESADRPARIELFQDVLKNAKTVMDLMEKQIQQDEDLHSSSVVASEPTESSSSPSASEAPAQPVDLDEDPYDTSSSSSTSSAPTTTAKPSGPKYSIFQPYDLASLSKTYESTNTWFETQMAIQEKLTVTDDPAFTVAELDTRLRELERAMNRIYEKMGAAAAKSGKSEQPKKSSNGKKGKSSTKKEQESTTATTTSAESKKSNVKDEL
>XP_001268749_Aspergillus_clavatus
MVSRLKALSLSPVASFLIFPFLLFFLSFPAPASAAGSAVLGIDIGTEYIKAVLVKPGIPLEIVLTKDSKRKETAAVAFKPTKESNAPFPERFYGGDALALAARYPDDVYANLKSLLGVPFENGENEMVKIYHDRYPALKLEVAPGERGTVGLRSNRLGEAERKDAFLVEELLAMQLKQIKANADSLAGKGSDVRDVVMTYPVFYTAEEKRSLELAAELAGLRVDALISDSLAVGLNYATSRTFPSVSDGQKPEYHIVYDMGAGSTTASVLRFQSRAVKDVGRFNKTVQEVQVLGTGWDRTLGGDALNDLIVRDMVANLVEHKSLKDRVAPADIQAHGKTMSRIWKDAEKIRQVLSANTETGASFESLYEEDLNFKYRVTRAKFEELAERYIAQLGKPLEQALMEAGLQLSDIDSVILHGGAIRTPFVQKELERIAGSPDKVRTSVNSDEAAVFGAAFKGASLSPSFRVKDIRASDVASYPVLLKWASETKERQQKLFTSTSQVGPEKQVTMKNLDDFEFSFHQQISVGDNVVDSPVLRVQTQNLTASVAQLKDKFECSPANITTKFTMRLSPVDGLPEVVGGSVSCEVESTKKGSVVEDVKGFFGLGSKKDDQAPLGEEGEPAESITLEPEEPQASTTSTAADATTTSAKETKKTIPPIKVESIPVSFTTSPLGTPVLSATELSRIQSRLAAFDASDRDRFLREEALNELESFIYRSRDLVDDEEFVKVLKAEQLASLQEQASSASNWLDDDGADATTSEFRGKLKALKDIVNPALKRKQENAARPARVEILQELVKNSKTILDIMQKQIEQDEELYSSSLSSVAPTESSEASTSTTTSSTEASATADPLEDLEGDPYSTSASTTTTTTTTTTTTPKPTGPKYSIFHPSDLSSLTKVFESTNSWLETQLALQEKLTESDDPALTVAEINSRLKELERTMNRIYEKMGAAAAKSGKPSGDEAKGNGNSKTKKEKAKKEKKEKAEKAKAPPKDEL
>XP_001264252_Aspergillus_fischeri
MAPPGYRLRASSLSPVFSFLILPFLVFFLSFPAPTSAAGSAVLGVDVGTEYIKAALVKPGIPLEIVLTKDSKRKESAAVAFKPTRESNAPFPERFYGGDALALAARYPDDVYANLKALLGVHFENGDNEMVKTYHSRYPALRLEAAPGERRTVGLRSNRLGEAERKDAFLVEELLAMQLKQIKGNADSLAGKGSDVRDVIITYPSFYTAEEKRSLELAAELAGLKVDALISDNLAVGLNYATSRTFPSVSEGQKPEYHIVYDMGAGSTTASVIRFQSRAVKDVGKFNKTVQEVQVLGTGWDRTLGGDSLNDLIVQDMVANLVEDKKLNGRATPAEIQAHGKTMARLWKDAEKVRQVLSANTETGASFESLYEEDLNFKYRITRPKFEELAADHIARIGGPIERSLAAAGLQLSDIDSIILHGGAIRTPFVQKELERIARSSDKIRTSVNADEAAVFGAAFKGAALSPSFRVKDIRASDVSSYAVLLRWASETKERQQKLFTPTSQVGPEKQVTMKNLDDFEFSFYQQIPTGDEVVESPVLRVQTQNLTASVAQLKEKFGCSPANITTKFSMRLSPVDGLPEVTGGSVSCEVESVKKGSVVEDVKGFFGLGSKKDEQAPLGEEGEPTESITLEAEEPQVSTTSSAAEASTTSTKETKKAAPQIKVELIPVSFTTSPLGTPAPSDSEMTRIQTRLSAFDASDRDRILREEALNELESFIYRSRDLADDEEFVKALKADQLAELQEKTASASDWLYGDGADATTSEFRAKLKSLKDIVNPALKRKQENANRPARVQLLQDLLKNSKTILDILQKQIEQDEELYSSSLSSATSTQSKESSSSTTSTASSSESSSTTADPLDDLEKDPYTTSASETTSTTTTPKPTGPKYSIFHPSDLSSLTKVYESTNTWLETQLALQEKLAESDDPALTVAEIDTRLKELERTMNRIYEKMGAAAARSGKSSGDQSKENGKGNAQKPKKDKGKKEKAEKAKAPPKDEL
>XP_041140737_Aspergillus_flavus
MAPKLRHASPRLFTSSPVLSVLIVPFLLFFLAFPAPAAAAGSAVIGIDVGTEYLKAVLVKPGIPLEIVLTKDSKRKESAAVAFKPTRDNAPFPERFYGGDALALAARYPDDVYANLKILLGVPFNGDGNEAVQTYLSRYPALKLENAAERGTVGFRSNRLGEEERKDIFLVEELLAMQLKQVKVNADNLAGKGSDIRDVVITYPSFYTAEEKRSLELAAELAGLNVDAFVSEGLAVGLNYATSRQFPSVSNGQKPEYHVVYDMGAGSTTATVLRFQSRSVKDVGKFNKTIQEVHVLGTGWDKTLGGDSLNDLVVGDMIANLVQDKKLKDRVAPSDIASHGKTMARLWKDAEKVRQVLSANTETGASFENLYEEDFNFKYRITRSTFEQLAEQHISRVGQPLEQALAAAGLQLNDIDSVILHGGAIRTPFVQKELERVCGATNKLRTSVNADEAAVFGAAFKGAALSPSFRVKDIRAYDVSGYPVLLKWPSESRERQQKLFTPTSQVGPEKQITVKNLEDFEFNFYQQIPLEGNVVESPVLGVQTQNLTASVAKLKESFGCSPANITTKFSIRLSPVNGLPEVVNGAVSCEVENTKTGSVVEDVKGFFGLGSKKEQAPLKEDGEPSESITLEPEEPQASTTSSSDATSTAPAKENKKTSPQTNVETIPIRFTSSPLGIPALSKTELGRVKARLAAFDASDRDRILREEALNELESFIYRSRDLVDDEEFAKVIKPDQLAALQEKSAAASDWLYGDGENAKTSEFQERLKALKDIVNPALKRKQENAARPARIELFQDVLKNAKTVLDLMEKQVKQDEDLYSSSLSAPSTSEETSSATSPSEPSSTADPLEDLDEDPYSSTASQTISTTATAKPTGPKYSIFQPSDLAGLAQTFESTNTWFETQLALQEKLTESDDAVLTVAELDTRLRELERTMNRIYEKMGAAAAKSGKDQSKKNGKKAKSEKAQKEKPQQENEQKQKANVKDEL
>XP_752874_Aspergillus_fumigatus
MAPPGYRLRALSLSPVFSILILPFLLFFLSFPAPTSAAGSAVLGVDVGTEYIKAALVKPGIPLEIVLTKDSKRKESAAVAFKPTRESNAPFPERFYGGDALALAARYPDDVYANLKALLGVQFQNGDNEMVKTYHNRYPALRLEAAPGDRDTVGLRSNRLGEAERKDAFLVEELLAMQLKQIKGNADSLAGKGSDVRDVIITYPSFYTAEEKRSLELAAELAGLKVEALISDNLAVGLNYATSRTFPSVSEGQKPEYHIIYDMGAGSTTASVIRFQSRAVKDVGKFNKTVQEVQVLGTGWDRTLGGDSLNDLIVHDMVANLAEDKKLKGRATPAEIQAHGKTMARLWKDAEKVRQVLSANTETGASFESLYEEDLNFKYRITRSKFEELAADHIARIGGPIERSLAAAGLQLSDIDSIILHGGAIRTPFVQKELERITGSSEKIRTSVNADEAAVFGAAFKGAALSPSFRVKDIRASDVSSYAVLLKWASETKERQQKLFTPTSQVGPEKQVTMKNLDDFEFSFYQQIPTADEVVELPVVRVQTQNLTASVSQLKEKFGCLPANITTKFSMRLSPVDGLPEVTGGSVSCEFEVKKGGVVEDVKGFFGLGSKKDEQTPLGEEGEPTESITLEAEEPQVSTTSSAAEASTTSTKETKKASPQIKVELIPVSFTTSSLGTPALSDSEMTRIQTRLSAFDASDRDRILREEALNELESFIYRSRDLADDEEFVKALRADQLAELQEKTAFASDWLDGDGADATTSEFRAKLKSLKDIVNPALRRKQENANRPARVQLLQDSLKNSKTILDILQKQIEQDEELYSSSLSSATSTESKESSTSTTSTASSSESSSTTADPLDDFEKDPYTTPASETTSTTSTTTTPKPTGPKYSIFHPSDLSSLTKVYESTNTWLETQLALQEKLTESDDPALTVAEIDTRLKELERTMNRIYEKMGAAAAKSGKSSGDQSKENGKGNSQKPKKDKGKKEKAEKAKAPPKDEL
>XP_658451_Aspergillus_nidulans
MAPGGRRRTNNLLPLFSSSPLLSLALLPFILFFLSFPAPASAVGSAVLGIDVGTEYLKAALVKPGIPLEIVLTKDSKRKESAAVAFKPTRQSDASFPERFYGGDALALSARYPDDVYVNLKILLGVPFNDGKNELIETYRARFPALRLEDAPFERGTIGLRSNRLGEAERKDAFLVEELLAMQLKQIKANADNLAGKGSDVRDAVITYPAFYTADEKRSLQLAAELAGLKVDALISDGLAVGLNYAMSRTFPSVSDGEKPEYHVVFDMGAGSTTATVLRFQSRKVKDIGKFNKTIQEVQVLGAGSDRTLGGDSLNDLIVGDMLSQLLDDKKLKGRVSLADLRSHGKTMARLWKDAEKVRQVLSANTETGASFEGLFDEDVNFKYRVTRSKFESLAEQHIARVGKPLEEALAAAGLQLNDIDSVILHGGSIRTPFVQKELERFCGGSEKIRTNVNADEAAVFGATFKGAGLSPSFRVKEIRAIESSGYPVVLKWSSESRERQQKLFTPSSQVGSEKQLTMKNLEDFEFSFYQQVPTGEDVVDVPVLGVKTENLTASVDKLKESFGCAAANITTKLQIRLSPLDGLPEVSSGVVSCEVEYSKLGSVVEDVKGFFGLGSKKDEQEPLREDGEPNESVTLEADEPKASTSSADDAKTTDPAKDSKKAASQPRQETIPISFTTFPLGVPAPSPAELERIQSRLAAFDASDRDRILREEALNELESYIYRSRDLAEEEEFVKVLKADDLTALTERVAAASDWIYDSEDAKTPEFKEKLKSLKEIVEPALKRKQENAVRPARVQLLQESLKNAQMVISVMEKQIQQDEDIYSSSLAAASTSTTSESETSSSTPSVSADAGDLENDAYSTSTSETSSAKSATTPAPLKYSVFQPSDLASLSETYETASSWLETRLANQEKLNETDDPALTVAEIDAHLKRLERISNRIYEKMGAAAARKSSGDKSTKKNGKKDKAEKPVQEKEAKDTEENKQDEKPNYNKKDEL
>XP_001389723_Aspergillus_niger
MAPGSQRRPYASLTSLPVLSLILPFLLFVLSFPAPAAAAGSAVLGIDVGTEYLKATLVKPGIPLEIVLTKDSKRKESAAVAFKPTREADASFPERFYGGDALALAARYPDDVYSNLKTLLGLPFDADNELIKSFHSRYPALRLEEAPGDRGTVGLRSNRLGEAERKDAFLIEEILAMQLKQIKANADTLAGKGSDITDAVITYPSFYTAAEKRSLELAAELAGLNVDAFISDNLAVGLNYATSRTFPSVSDGQRPEYHIVYDMGAGSTTASVLRFQSRSVKDVGRFNKTVQEVQVLGTGWDKTLGGDALNDLIVQDMIASLVEEKKLKDRVSPADVQAHGKTMARLWKDAEKARQVLSANTETGASFESLYEEDLNFKYRVTRAKFEELAEQHIARVGKPLEQALEAAGLQLSDIDSVILHGGAIRTPFVQKELERVCGSANKIRTSVNADEAAVFGAAFKGAALSPSFRVKDIRASDASSYAVVLKWDSESKERKQKLFTPTSQVGPEKQVTVKNLDDFEFSFYHQIPVDGNVVESPILGVKTQNLTASVAKLKEDFGCTAANITTKFAIRLSPVDGLPEVASGTVSCEVESAKKGSVVEGVKGFFGLGNKDEQVPLGEEGEPSESITLEPEEPQAATTSSADDATSTTSAKESKKSTPATKLESISISFTSSPLGIPAPTEAELARIKSRLAAFDASDRERALREEALNELESFIYRSRDLVDDEEFAKVVKPEQLTTLQERASEASDWLYGDGDDAKTADFRAKLKSLREIVDPALKRKKENAERPARVELLQQVLKNAKSVIDVMEQQIQQDEDLYSSVTASSSSSSTATESSTSSSTTTGSSSSVDLDEDPYATTSTSSTTKTASATTTPKPSGPKYSIFQPYDLTSLSKTYESTNTWFETQLALQEQLTMTDDPALPVAELDTRLKELERVLNRIYDKMGAAAAKSGKEQSKKNNNNNGKSSKKEKAKAQEEQKKPAKEEEQKDDKKANRKDEL
>XP_015409518_Aspergillus_nomiae
MAPKLRHAAPRLFTSSPVLSVLIVPFLLFFLAFPAPAAAAGSAVIGIDVGTEYLKAVLVKPGIPLEIVLTKDSKRKESAAVAFKPTRDNAPFPERFYGGDALALAARYPDDVYANLKTLLGVPFNNDGNEAVQTFLSRYPALKLENAAGRGTVGFRSNRLGEEERKDIFLVEELLAMQLKQVKVNADNLAGKGSDIRDVVITYPSFYTSEEKRSLELAAELAGLNVDAFISEGLAVGLNYATSRQFPSVSTGQKPEYHVVYDMGAGSTTATVLRFQSRSVKDVGKFNKTIQEVHVLGTGWDKTLGGDSLNDLVVGDMITNLVQDKKLKDRVAPSDIASHGKTMARLWKDAEKVRQVLSANTETGASFENLYEEDFNFKYRITRSTFERLAEQHIARVGQPLEQALAAAGLQLNDIDSVILHGGAIRTPFVQKELERVCGASNKLRTSVNADEAAVFGAAFKGAALSPSFRVKDIRAHDVSGYPVLLKWPSESRERQQKLFTPTSQVGPEKQVTVKNLEDFEFSFYQQIPLEGNVVESPVLGVQTQNLTASVTKLKESFGCSPANITTKFSIRLSPVDGLPEVVSGAVSCEVENTKTGSVVEDVKGFFGLGSKKEQAPLNEDGEPSESITLEPEEPQASTTSASDATSTTSAKENKKTSPQTNVETIPIRFTSSPLGIPALSKTELGRVKSRLAAFDASDRDRVLREEALNELESFIYRSRDLIDDEEFGKVVKPDQLAVLQEKAAAASDWLYDDGENAKTSEFQERLKALKDIVNPALKRKQENAARPARIELLQDVLKNAKTVLDLMEKQVKQDEDLYSSSLSASSTSEEASSATSSIEPSSTADPLEDLDEDPYSSTASQTTSTTSTTKPTGPKYSIFQPSDLASLAKIFESTNTWFETQFALQEKLAESDDAVLTVAELDIRLKELERTMNRIYEKMGAAAAKSGKDQSKKNGKKAKSEKAQKEKPQQENEQKQKANVKDEL
>XP_001818173_Aspergillus_oryzae 
MAPKLRHASPRLFTSSPVLSVLIVPFLLFFLAFPAPAAAAGSAVIGIDVGTEYLKAVLVKPGIPLEIVLTKDSKRKESAAVAFKPTRDNAPFPERFYGGDALALAARYPDDVYANLKILLGVPFNGDGNEAVQTYLSRYPALKLENAAERGTVGFRSNRLGEEERKDIFLVEELLAMQLKQVKVNADNLAGKGSDIRDVVITYPSFYTAEEKRSLELAAELAGLNVDAFVSEGLAVGLNYATSRQFPSVSNGQKPEYHVVYDMGAGSTTATVLRFQSRSVKDVGKFNKTIQEVHVLGTGWDKTLGGDSLNDLVVGDMIANLVQDKKLKDRVAPSDIASHGKTMARLWKDAEKVRQVLSANTETGASFENLYEEDFNFKYRITRSTFEQLAEQHISRVGQPLEQALAAAGLQLNDIDSVILHGGAIRTPFVQKELERVCGATNKLRTSVNADEAAVFGAAFKGAALSPSFRVKDIRAYDVSGYPVLLKWPSESRERQQKLFTPTSQVGPEKQITVKNLEDFEFNFYQQIPLEGNVVESPVLGVQTQNLTASVAKLKESFGCSPANITTKFSIRLSPVNGLPEVVNGAVSCEVENTKTGSVVEDVKGFFGLGSKKEQAPLKEDGEPSESITLEPEEPQASTTSSSDATSTAPAKENKKTSPQTNVETIPIRFTSSPLGIPALSKTELGRVKARLAAFDASDRDRILREEALNELESFIYRSRDLVDDEEFAKVIKPDQLAALQEKSAAASDWLYGDGENAKTSEFQERLKALKDIVNPALKRKQENAARPARIELFQDVLKNAKTVLDLMEKQVKQDEDLYSSSLSAPSTSEETSSATSPSEPSSTADPLEDLDEDPYSSTASQTISTTATAKPTGPKYSIFQPSDLAGLAQTFESTNTWFETQLALQEKLTESDDAVLTVAELDTRLRELERTMNRIYEKMGAAAAKSGKDQSKKNGKKAKSEKAQKEKPQQENEQKQKANVKDEL
>XP_040642762_Aspergillus_ruber
MPSHGRQRLHALSSPLLSVMILPFLLFLLSFPAQAAAAGSAVIGIDVGTEYLKAALVKPGIPLEIVLTKDSKRKETAAVAFKPTRDNAVFPERFYGGDALGLTARYPDDVYANLKTLLGVPFNVDDETIQTYQHRYPALRLEAAPGERGTVGLRSNRLGESERKDAFLVEELLAMQLKQIKGNAENLAGTGSDIRDAVITYPVFYTADEKKSLELAAELAGLNVNSFITDGLAVGMNYATSRTFPSVSEGHKPEYHVVYDMGAGSTTASVLRFQGRSVKDVGKFNKTVQEVQVLGSAWDKSLGGDALNDLIVKDMIANLVEHKTLKGRVTPATVESHGKTMARLWKDAEKIRQVLSANTETGASFESLYEEDLNFKYRISRSKFEELAAQHIARVGGPLEQALTTAGLQLIDVDSVILHGGAIRTPFVQKELERICGVPNKLRTNVNADEAAVFGAAFKGAALSPSFRVKDIRASDAASYAVSLKWPADGKERQQKLFTSTSQVGPEKQVTLKNLEDFEFSFSQHIAPGGAVTESPVLAVETQNLTASVAKLKGDFGCSDANITTKFSVRLSPISGLPEVVGGSVSCDVEGAKKGIVDDVKGFFGLGSKKEGQAPLGEDGEPGESITLEAEESQASTSTASDASSTTTIEAKKGTPEAEVRVIPVSFKTSPRGIPAPSYAEITRIINRLSAFDASDRDRNLREEALNDLESFIYRSRDLVEDEEFIRNLKGDQVSVLKDLVSAASEWLYGDGENAKTAEFQQKLKSLKDIVSPALKRKQESADRPVRVELIKEVLKNSQTIIDVMKQQIKQDEDAYSSSASSSATEASSSISAGESATPSTDPLEDLEQDSYSSPSSSKTTSTTTTPKPTGPKYSIFQPSDLSSLSKIHESTSTWFETKLAEQAKLTESDDPALTIVELDTRLKELERILTRVYAKLGTASGKNGQSTKKGNGNKGKKEKEQKPEKESVPTHDEL
>XP_040707698_Aspergillus_sydowii
MAPGGRRRTNGPLHFISSSSVLSLVVLPFLLFLLSFPAPTSAAGSAVLGIDVGTEYLKAALVKPGIPLEIVLTKDSKRKESAVVAFKPTRETDAQFPERFYGGDALALSSRYPDDVYVNLKTLLGLPFGDGKGESVQAYHDRFPALRLENAPGERGTIGLRSNRLGEAEKKDAFLIEELLAMQLKQIKANADDMAGKGSDIKDVVVTYPSFYTADEKRSLQLAVELAGLNLESFISDALAVGLNYAMGRTFPSVSDGEKPEYHVVYDMGAGSTTAAVLRFQSREVKDTARFNKTVQEVQVIGLGSDRSLGGDSLNDLIVGDMVSELLDNKKLKDRVTLADVRAHGKTMGRLWKDAEKARQILSANTETGASFENLYEEDVNLKYRVTRSRFEELAEQHIARVTKPLEDALVGAGLQLDDIDSVILHGGSIRTPFVQKELEKFCGGSEKIRTNVNADEAAVFGSAFKGAALSPSFRVKEIRAYDASGYPVVLKWPSDSKERQQKLFTPTSQVGPEKEVTVKNLEDFEFSFYQQVPTSDNVVEVPVLGVKTQNLTASVDKLKESFGCTAANITTKFSIRLSPIDGLPEVSGGSVSCEVESSMLGNVVEDVKGFFGLGSKKDGQVPLGENGEPNESVTLEGEEPQASSASSADDAATTDAAKESKKAAAQPRLEVIPISFTTFPLGTPAPSAAELARIESRLAAFDASDRDRVLRVEALNELESFIYKSRDLAEDDEFVKVLKADQLAILKERVSSASDWIYGDGEDAKTSEFKEKLKSLKEIVDPALQRKQESTTRPARVELLQESLKNAQMVIGVMEQQIRQDEEIYSSSLSASTSTASESETSASESPSASADADDLESDPYSTSTSKTASAKPTSEPTLKYSVFQPSDLTSLSEAYESINSWLESRLALQEKLTVTDDPSLTVSEIDSNLKRLERVSTRIYQKMGAAAAKRSSGEKSTKKKSTEKQQPTKGSENKKEEKPSYNKKDEL
>XP_001210929_Aspergillus_terreus
MPSPSTPHRPPNRGGSPKSSPTKQKPLDIGVPLGIYDTNSVREKIRKWQQQGGGVITADDVVYYEDDGENATVDAIPPKTPKDNKPAPTRKRSKSTPRKRVISDEHWKLNRTSTQSPSSQKLPPPKRISQYTTNEPLASPRAGRHEAKKEDKTRPPPSLDSWERRKSRVLKETLDSLVESKAGEDDLSHNGSSKSTSRPVSAGKPGIGASSERSGSTGKKDHPAEEETEWAASDADFSELSRRRARGAPQPAPKPRGPLKPPKGGIFEHMLGESKKVFAKVEPPKPTANRGSKIEAWLSGTSDPFFDSIVDPEVEVPAPLKMRVNRPKREESDHKGTHEGDSGTHSRVSSTKSASKRRVKSRDEGHVERVKSSSHKAGPKEPGRDSSSSSSRKRSSDHKHSRSSSGAKDTKDDALQEKISKGKDIMSDAETVPFSDGSEVSGNNAPVPLARKRPFPSTGAHRLSTIASMDSMDTGSEVLSNIRSGDALSEKRTLASSDVKEDPEERDQFDPNSLPVVSSQLKRRLTTHDDLISVLSAPNSRSRSIRSARSIRTNKSRLNNATIPDLLKELSLDEAKYMRELKTLVGGVIPVLLTCVLSKSDSAIAAGLFRPSLDPKDELNFTKPIVDMGVAIERLKTLHKRIPQEDAGALLTWAVGAQRVYREYLKAWRLGFKDVIVNLAPLDEDEKGENAETKSLDEGMDRDENGDIVDSNGEKVDVAYLLKRPLVRLKYLAKTFKGINMLDPSEKAEEVAAAYQALVTDARRRARDERARLEDESAACIDSTRARDPATLGPIADVTVDKTRRVRARDFFNLSLYHSTGQVIDCRAELLLRDNSSEGSTGGDLLICEIDHADRWLLFPPMDLTCVSARNGDAKGEIVVMLRSSPSHVKSWQELLLLRIDEEDVGFEWVQMLGLNPVPPTISRSQSFIERAKQRQRARTITSPGDAPETPPSPTSVDVPLGERATSRSLRRSSPREPLSDPSIVGSSLATTSRMSVNTAITRESDYASSTDRQVKSSSHTQPPILHSRDPRKSLTGEDKSPGLKRSKAKRVARHDDEATSSPQSPGRDIAVSTPPRRDHDEAKGAQRSPEKFKEEKAPKEQYTPKTPSRNSPEQLSPRVSSVPSMDLPIIPKLRQRDSQSYVTESVQPTSDESDDDFGYLDSSKISDSPTKRKSHSRSNSDTSDKANGDEPPPPPPHSRSPSSTGSSLNNTPVLGPTGPRPRRRGSSPLKHEYEPSTASDSISDSDTSTVRRYNLYSESEYSDSDSSEESEAELSSVAPLKADSHARTAAQASVVTSASSLSPSNSASQGGYRSVPSQPAKSSTAVASVFAWSDKGSWDSIFPDDCRIIVSPGLIEAYQLGAAPIGEDGIPVKNGRPLIALELTPLVPIRRGTAIDISIRSPPTERSKIAWSNNIMFRSANADECEALYGLINQARINNPTYIALQNARGPFADQSVPIEPSNKPSGWFGWPRRRKSYRASASPRSLADHSESSVGTMSSAFSALKRFGGGGSKMFSISRSSVTSRSRQKEDSLYSSSAGSGTNFMSNAGIGRIAAAIKNADGIGLSNAKIRLYVRETASKWRDMGAARLTIMPAAPEPPRPDTAVSGRSDPSSAVDGTDESPPASGSASPRRAVDSKKRILIRGKTRGEVLLDVCLGESSFERVARTGIAVSVWEENEGGAMPQKGGVMVGSSTIYMIQMKSEAEAAYTFGLVILRQNLLPTQQSYLFTLQDTMAPQGRQRAYASPRLLTSSPILSFLILPFLLCFLCFPAPTSAAGSAVLGIDVGTEYLKAALVKPGIPLEIVLTKDSKRKETAAVAFKPTRESNAPFPERFYGGDALALAARYPDDVYANLKSLLGLPFDSDSEAIQNYHNRYPALKLESAGERGTVGFRSNRLGEAERKDAFLVEEILAMQLKQIKANADTLAGKGSDIRDAVITYPAFYTAEEKRSLQLAAELAGLSVDAFISDGLAVGLNYATSRTFPSVSDGQKPEYHIVYDMGAGSTTASVLRFQSRSVKDIGKFNKTIQEIHVLGTGWDKYLGGDALNDLIVKDMIAELVQDKKLKDRVTPSDVGTHGKTMARLWKDAEKVRQVLSANTETGASFENLYEEDLNFKYRVTRSKFEELAQEHISRVAKPLEQALAAAGLELSDIDSVILHGGAVRTPFVQKELERFCGSSNKLRPNVNADEAAVFGAAFKGAALSSSFRVKDIRASDASGYPVILKWTSDSKERQQKLFTPTSQVGPEKQVTVKNQDDFEFSFYHQIPAGSDVIESPVLGVKTQNLTASVDKLKNDFGCSAANITTKFSIRLNPVDGLPEVVGGSVGCEVEGSKKGIVEDVKGFFGLGKKDEQAPLGEEGEASESITLEQEEPQASTTSSTDAATSTTSTKESKKTAAPQNKFEIVPVSFTSKPLGIPAPSANELARIKARLAAFDASDRDRILREEALNELESFIYRSRDLVDDEEFVKVVKPDQLDVLKQKVSATSDWLYDDGEFAPRSEFQQKLKDLKDIVNPALKRKQENSARPARVELLQNVLKNSKAVMDLMDKQIKQDEDIYSSSLSASGSSTSETETSSTTSTETSESTPDPLEDLEEDPYTSSTTTSTTAAPKATGPKYSVFQPSDLTSITKTYESVNSWFETQMSLQEKLSETDDPALTVAEIDTRLKELERLMNRIYEKMGAAAAKSKKNTGDQPKKDSKKDKSETSKDKKTKEEKKTKPVKDEL
>XP_022487681_Penicillium_arizonense
MAFNRRRLSSSPMLSLVVLPFLLFLLSFAGPASAAGSAVLGIDIGTEYFKAALVKPGIPLEIVLTKDSKRKESAAIAFKPTRESDAPFPERFYGGDALALAARYPDDVYINLKTLLGVPFNDGADETVKRYWSRFPALKLETAPDGRGSVALRSNRLGQEQKEAFLVEEILAMQLKQIKANADTLAGKGSDVRDAVITYPAFYTAEEKRSLELAAELAGLKIQALVSDGLAVGLNYATSRTFPSVSDGEKPEYHVVYDMGAGSTSASVLRFQSRKVKDVGKFNKTIQEVHVIGAGWDKSLGGDSLNDLIVNDMISQLVEDKKLKDKVTVAEVKAHGKTMSRLWKDAEKLRQVLSANTETSTSFEGLYDDDLNFKYKLSRASFEKMAAEHIARIGTPVEQALAAAGLKLDEMDSVVLHGGAIRTPFVQKQLEKLCGSSKKIRTNVNADEAAVFGAAFKGAALSPSFRVKDIRASDAASYPVSLKWNSDGKDRNQKLFTATSQVGLEKQVTVKNLEDFEFSFAQHVAENEVQPILSVQTQNLTASVAKLKDTFGCATANITTKFAIRLSPADGLPEVVGGNVSCEVESEKKGIVEDVKGFFGLGKKDEQQPLVDENGEPLESITLEPETESATTTSASTTSTTTSTKDAKATPQIKTEIIPISLKSTPLGTPAPSAAELLRIHARLSAFDTSDNDRILREEALNELESFIYRSRDLADNEEFVKAVKADQLTLLSERASKASDWLYEESDKAKTAEFQSKLKDLKDIVNPALKRMKESSARPARVELLKDMLKNAESMKELIKNQIENDEQTYSSSLSASSATSTESETNSSTPTPAASGEGLDDLDEDAYSTSTTSAKTAATAKPTGPKYSLFTPSDLTAITQAYESTAPWLETQLGLQEKLTESDDPALTLVEVDSRLRDFERILNRLYERMTAAAGQQKKSSGSKGKKGKQSDSEKKAKAKEQPKKEKEDLPKDEL
>XP_014538721_Penicillium_digitatum
MLYLVVIPFLVSLLSFAGPVSAAGSAVLGVDIGTEYFKAALVKPGIPLEIVLTKDSKRKESAAVAFKPTRESDAPFPERFYGGDALALAARYPDDIYINLKTLLGVPFNYGNEEAVKAYWSRFPALKLEAAPDGRGSVALRSNRLGEAQKKEAFLVEEILAMQLKQIKANADTLAGKGSDVRDVVITYPVFYTAEEKRSLELAAELAGLRIQALISDGLAVGLNYATSRTFPSVSDGEKPEYHIVYDMGAGSTTASVLRLQSRKVKDVGKFNKTIQEVHVVGAGWDKSLGGDSLNDLVVNDMITQLVEDKILKDKVAPAEIKAHGKTMSRLWKDAEKLRQVLSANTETSTSLEGLYDENVNFKYKLSRANFEKMAAEHVDRIGTPVEQALTAAGLQLSDIESIVLHGGAVRTPFVQKQLESFAGSSKKIRTNVNADEAAVFGAAFKGAALSPSFRVKDIRTGDAATYPISLKWNSDGKQRNQKLFTATSQVGPEKQVTVKNLEDFEFSFSQHVTQDEEQPILSVQTQNLTASVTKLKDIFGCTTANITTKFTIRLSPVDGLPEVMAGTVSCEVEPEKKGIVEDVKGFFGLGKKDEQEPLGEDGEPLESITLEPEMDSSTLSSASSKSTPSSSKDTKKDAKKDAKKDAKATPQVKLEVIPISLKSVALGTPAPSVAELSRINGRLLAFDNSDRDRILREEAINELESFIYRSRDLADNEEFIKAVKPDQLTVLSQRVSQTSDWLYEEGDNAKTADFESKLKDLKAIVNPALKRMKESSSRPARVQLLKDMLKNAESMKELIKNQIDNDEQIYSSSLSASSASSTSTETETSSSTPGPTASDDDLDEDAHSAYSSSTTSTKSAVTAKPTGPKYSLFTPADLTAITDAYDSTNPWLETQLSLQEKLSESDDPALTVVEVDSRLREFERILNRMYERMTANAGQQKKSSSSNGGGKKGSKEKKKPEAEKSKGKGKEQPKETEDLPKDEL
>XP_016598534_Penicillium_expansum
MLSLVVLPFLVFLLGFAGPASAAGSAVLGVDIGTEYFKAALVKPGIPLEIVLTKDSKRKESAAVAFKPTRESDAPFPERFYGGDALALAARYPDDIYINLKTLLGVPFNDGNEEAVKAYWSRFPALKLETAPDGRGSVALRSNRLGEAQKKEAFLVEEILAMQLKQIKANADTLAGKGSDVRDVVITYPVFYTAEEKRSLELAAELAGLRIQALVSDGLAVGLNYATSRTFPSVSDGEKPEYHIVYDMGAGSTTASVLRFQSRKVKDIGKFNKTIQEVHVVGAGWDKSLGGDSLNDLIVNDMVAQLVEDKKLKDKVTPAEIKAHGKTMSRLWKDAEKLRQVLSANTETSTSFEGLYDENVNFKYKLSRANFEKMAAEHVARIGTPVEQALTAAGLQLSDIESIVLHGGAIRTPFVQKQLENFAGSSKKIRTNVNADEAAVFGAAFKGAALSPSFRVKDIRTGDAATYPISLKWNSDGKQRNQKLFTATSQVGPEKQVTVKNLEDFEFSFGQHVTQDEEQPILSVQTQNLTASVAKLKDNFGCTTANITTKFTIRLSPVDGLPEVVAGTVSCEVEPEKKGIVEDVKGFFGLGKKDEQEPLGEDGEPRESITLEPETESSTTSSASSKSTTTSTKDAKKDAKKDAKKDAKKDAKATPQVKLEVIPISLKSVALGTPRPSVAELSRINGRLLAFDNSDRDRILREEALNELESFIYRSRDLADNEEFIKAVKPDQLTVLSERVSAASDWLYEEGDNAKTADFQSKLKDLKSIVNPALKRMKESSSRPARVQLLKDMLKNAESMKELIKNQIDNDEQIYSSSLSASSASSTSTSTSTETTTSTPAPAASDEGLDDLDEDAYSASSSSTTSTKSAAAAKPTGPKYSLFTPADLTAITQAYESTNPWLETQLSLQETLSESDDPTLTVVEVDSRLREFERILNRMYERMTANAGQQKKSSSSGKKGSKEKKKPEAEKGKGKDQPKEKEDLPKDEL
>XP_040647863_Penicillium_griseofulvum
MLSLMVLPFLVFLLSFAGPASAAGSAVLGIDIGTEYFKAALVKPGIPLEIVLTKDSKRKESAAIAFKPTRESDAPFPERFYGGDALALAARYPDDIYINLKTLLGVPFNDGQDEAVKTYWTRFPALQLEAAPDGRGSVALRSNRLGEAQKKEAFLVEEILAMQLKQIKANADALAGKGSDVRDVVITYPVFYTAEEKRSLELAAELAGLRIQALVSDGLAVGLNYATSRTFPSVSDGEKPEYHIVYDMGAGSTTASVLRFQSRKVKDIGKFNKTIQEVHVVGAGWDKSLGGDSLNDLIVDDMVAHLVEDKNIKGKATPAEIKAHGKTMSRLWKDSEKLRQVLSANTETSTSFEGLYYENVNFKYKLSRANFEKMASDYVARIGSPVEQALTAAGLQFSDIESIVLHGGAIRTPFVQKQLENFAGSSKKIRTNVNADEAAVFGAAFKGAALSPSFRVKDIRTGDAAAYPISLKWNSDGKQRNQKLFTATSQVGPEKQVTVKNLEDFEFSFAQHVTQNEEHPILNVQTQNLTASVAKLKDTFGCTNANITTKFTIRLSPVDGLPEVVAGTVSCEVEAEKKGIVEDVKDFFGLGKKDEQEPLGEDGEPRESITLEPETESSTTSSASAKTTTTSSKDTKKDAKKDAKKDAKATPQVKLEVIPISLKSVALGTPAPSAAELSRINSRLLAFDNSDRERIMREEALNELESFIYRSRDLADNEEFIRAVKPDQLTVLSERVSKASDWLYEESDNAKTADFQSKLKELKAIVDPALKRMKESSTRPARVQLLQDMLKNAESMKELIKNQIENDEQLYSSSLSSSSASSTSTSTETSSSTPAPDTSDEGVDLDEDPYSASSSSTTSTKSAATAKPTGPKYSLFTPSDLRAITEAYESTNPWLETQLSLQEKLGESDDPALTVVEVDSRLREFERILNRMYERMTSAAGQQKKSSSNGKKGSKEKKKSEADKAKAKDQPKEKEDLPKDEL
>XP_038929983_Penicillium_roqueforti
MAFLNRRQLSSSPMLSLVVLPFLVFLLSFAGSASAAGSAVLGIDIGTEYFKATLVKPGIPLEIVLTKDSKRKESAAVAFKPTRESDAPFPERFYGGDALALAARYPDDIYINLKTLLGVPFNDGDEEAVKNYRSRFPALKLEAAPDGRGSVALRSNRLGEAQKKDAFLVEEILAMQLKQIKANADTLAGKGSDVRDVVITYPVFYTAEEKRSLELAAELAGFKIQALISDGLAVGLNYATSRTFPSVSDGEKPEYHIVYDMGAGSTTASVLRFQSRKVKDVGKFNKTIQEVHVVGAGWDKSLGGDSLNDLIVNDMVAHLVEDTKLKDKVTPAEIKAHGKTMSRLWKDSEKLRQVLSANTETSTSFEGLYDENINFKYKLTRANFEKMAAEYVARIGTPVEKALAAAGLDLSDIESVVLHGGAIRTPFVQKQLESLAGSSKKIRTNVNADEAAVFGAAFKGAALSPNFRVKDIRTGDAATYPISLKWNSDGKQRNQKLFTATSQVGPEKQVTVKNLEDFEFSFAQHVSQDEEQPILSVQTQNLTASVARLKDNFGCTTANITTKFTIRLSPVDGLPEVMAGTVSCEVESEKKGIVEDVKGFFGLGKKDEQEPLGEDGEPRESITLEPETESSPASSASSKTTTTSTKDAKKDAKATPQVNIEVIPISLKSVTLGTPAPSAAELSRIKGRLLAFDDSDRDRILREEALNELESFIYRSRDLAENEEFINAVKPDQLVVLSERVSKASDWLSDESDNAKTADFQSRLKDLKAIVNPALKRMKESSSRPARVQLLKDMLKNAESMKELIKNQIDNDEQLYSSSLSASSASSTSTETSSSPPAPAASDDPLGDLDDLDEDPYSGSSSTTSTKSAATAKPTGPKYSLFTPADLTAITQAYESTQPWLETQLSLQEELSESDDPALTVLEVDSRLREFERILNRMYERMTANAGQPKKSSSSGKKGSKEKKKPDAEKSKGKGKDQPKTKEDPKDEL
>XP_002556684_Penicillium_rubens
MAFLNRRQLSSSPMLSLMVLPFLIFLLSFAGPASAAGSAVLGIDIGTEYFKAALVKPGIPLEIVLTKDSKRKESAAVAFKPTRESDAPFPERFYGGNALALAARYPDDVYINLKTLLGVPFNDGDEEAVKTYWNRFPALKLETAPDGRGSVALRSNRLGEAQKKEAFLVEEILAMQLKQIKANADALAGKGSDVRDVVITYPVFYTAEEKRSLELAAELAGLRIQALVSDGLAVGLNYATSRTFPSVSDGEKPEYHIVYDMGAGSTTASVLRFQSRKVKDIGKFNKTIQEVHVVGSGWDKSLGGDALNDLIVNDMVSHLVEDKKLKDKVTPAEIKAHGKTMSRLWKDSEKLRQVLSANTETSTSFEGLYDENVNFKYKLTRANFEKMAAEHVARIGTPVEQALTAAGLQLSDIESVVLHGGAIRTPFVQKQLENFAGSSKKIRTNVNADEAAVFGAAFKGAALSPSFRVKDIRTGDAATYPISLKGESDGKQRNQKLFTATSQVGPEKQVTVKNLEDFEFSFAQHLAQDEEQPILGVQTQNLTASVAKLKDNFGCTTANITTKFTIRLSPVDGLPEVMAGTVSCEVESEKKGIVEDVKGFFGLGKKDEQEPLGEDGEPRESITLEPESESSTASSASSKTTTTSTKDAKKDAKATPQVKLEVIPISLKSVALGTPAPSVAELSRINGRLLAFDDSDHDRILREEALNELESFIYRSRDLADNEEFVKAVKPDQLTVLSERVSKASDWLYEEGDNAKTADFQSKLNDLKAIVNPALKRMKESSSRPARVQLLKDMLKNAESMKELIKNQIDNDEQIYSSSLSASSASATETSTETSTSTPAPTASDERLDDLDEDAYSASSSSTTSTTSAAPAKPTGPKYSLFTPADLAAITQAYESTNPWLETQLSLQETLSESDDPALTVVEVDSRLREFERILNRMYERMTANAGQQKKNNSNGKKATKEKKKPESEKSKGKGKDQPKEKESLPKDEL
>XP_040808254_Penicillium_solitum
MAFLNRRQLSSSPMLSLVVLPFLIFLLSFAGPASAAGSAVLGIDIGTEYFKAALVKPGIPLEIVLTKDSKRKESAAVAFKPTRESDAPFPERFYGGDALALAARYPDDIYINLKTLLGVPFNDGNEEAVKAYWSRFPALKLESAPDGRGSVALRSNRLGEAQKKEAFLVEEILAMQLKQIKANADSLAGKGSDVRDVVITYPVFYTAEEKRSLELAAELAGLRIQALVSDGLAVGLNYATSRTFPSVSDGEKPEYHVVYDMGAGSTTASVLRFQSRKVKDIGKFNKTVQEVHVVGSGWDKSLGGDSLNDLIVNDMVAHLVEEKKLKDKVTPTEIKAHGKTMSRLWKDSEKLRQVLSANTETSTSFEGLYDENVNFKYKLSRANFEKMAAEYVARIGTPVHQALTAAGLELSDIESVVLHGGAIRTPFVQKQLENFVGSSKKIRTNVNADEAAVFGAAFKGAALSPSFRVKDIRAGDAATYPISLKWNSDGKQRNQKLFTATSQVGPEKQVTVKNLEDFEFSFAQHVAQDEEQPILSVQTLNLTASVAKLKDNFGCTNSNITTKFTIRLSPVDGLPEVVAGTVSCEVESEKKGIVEDVKGFFGLGKKDEQEPLGEDGEPRESITLEPETESSTSSSASSKSTTTSTKDAKKDAKKDAKATPQVKLEVIPISLKSVALGTPAPSVAELDRINGRLLAFDNSDRDRILREEALNELESFIYRSRDLADNEEFIKAVKPDQLTVLSERVSQASDWLYEEGDNAKTADFQSKLKDLKAIVNPALKRMKESSSRPARVQLLKDMLKNAESMKELIKNQIDNDEQIYSSSLSVSSASSASSSTETSSSTPTPAASDEGLDDLDEDAYSASSSSTTSTKSAATSKPTGPKYSLFTPADLTAITQAYESTNPWLETQLGLQEKLTESDDPALTVVEVDSRLREFERILNRMYERMTANAGQQKKSGSNGKKASREKKKPEAEKSKGKGGDQPKEKEDLPKDEL
>XP_022580092_Penicilliopsis_zonata
MAPRGRRRSPISLVSGLSSSPMLTLFVFPCLLFLISFTSPVAAAGSGVIGIDVGTEYIKAALVKPGIPLEIILTKDSKRKESAAVAFKPTRENDAVFPERFYGGDALALAARYPDEVYANLKSLLGVPFEGEESIVQTYHDRYPALRLESAPGERGTVSIRSSKLGQEEGKEPFLIEEILAMQLKQIKANADSLAGKGSDIRDVVITYPAFYTAEEKRSLEFAAELAGLNVDALISDGLAVGLNYATSRTFPSVSDGQKPEYHVVYDMGAGSTTASVLRFQARSVKDVGRFNKTIQEIQVMGTGWDRTLGGDALNDLILNDMIETLAGNPKLKDRASTSDIRSHGKTVARLWKDAEKIRQILSANTETGTTLESLYEEDLNFKYKIARSRFEQLAKDYTDRVGTPLEQALAVAGLDLNDIDSIILHGGASRTPFVQKELERFCGSSNKIRTNVNADEAAAFGATFKGAALSPSFRVKDIRASDAATYAISLQWKTETKERQQKLFTPTSSVGPEKQVTLKNLDDFEFSFYQQVGNGEALTDLPILGVQTTNLTASVTKLKEEFGCTEANITTKFSVRLNPIDGLPEVLSGSVSCEVEAQKKGSVVDDVKGFFGLGSKKEEEAPLEEDGEPTESITLEAEDPQTSTSTSAESTSTVSVKEAKKAAPQTQIEAIPIKFTTSALGTPAPSAAELGRIKARLVAFDDSDRERVLREVALNELESFIYRSRDLVEDESFAQFVKADQLALLNERVAAASEWLYDDGDNAKTPAFQEKLKSLQDIVSPALKRREESSSRPARVKLLQDTLKSAKSFVDLLETQIQNDEELFSSSLSSTTATESDSSSTAASASESATSATADPFEELDDDPYSTSTTSTPTATPSAKPSAPKYSVFQPADLASLSKTYNSINGWFEAQLAVQETLTDSDDPALTVSEVNVRLRELERTLNRVYEKMGAAAARSGKGSGSSKEERPKKKSDKKADKEKKEKEKTSSVKDEL
>XP_016618139_Cladophialophora_bantiana
MAPPGRRKLSTFSFLALSLLLFLSTTAHAASAVLGIDLGTEYLKGAIARPGSPIEIVLSKDSKRREAATLAFKPSRAQIKDGDAFPERLYGGDAIALSARFPSDVYPNLKSLLGMEYSAEAVKAYAIRYPGLNLVPVARGNETDKDAGTVGLKSQSFGTKKDEIFMVEELLAMQLKNVKSNAEAMVAKGVSVTDVVITYPAFYTAEEKRAIQLAADLAGLRVLALVSDGLAIGLNYATHRTFDSVTDGGKPEHHLVYDIGAGSTTATVLKFQGRTIKGPGKRNSTVQEVIALGVGFDASLGGDSLNDVIVEDIISRFLETPSAKKLGLGREQVRSHGKSMARIWKEAERVRQLLSANAASTATLEGLYDDDITFKYSLTRDKFEELAADHASRVGFPIEAALQSAGLQLDDLDSIILHGGAVRTPFVQKQLEKVASGSSKLKTNVNADEAAVMGAAFKAASLSPSFRVKDIRGADISGFSFFLKWSVENKEKAQKLFHPSSQVGAEKQVPIRTLEDVTFGFTQTVKELELPVTEVGALNLTKSVGELKEKHGCAAANISTIFTMRLSHVDGLPEVVSGSVSCETESTKGGTVIDNVKGLFGFGSNKDGDQKVVEDEDATGGTSESQILSPSSDPTSSGSTMSSASPSLSDSESAASSSSSSSTKAAKATRSTPTIVSIPLALRSTVVGLNAPPIEILPRLRQRLTQFDISDRNAALRAEALNTLEAFTYRTRDYLEDESFIAASSQSVRKELEKQLSSISEWLYSDGLDAKLQDLKDKLKTLHGLVDPVLKRQDEAMKRPDAVKALKEGLESMNGMITMVEGSIKKAAENAASSASESAESAASSASTSSATMDGDDLDEDPYSSASAGEATQTAEPPPVKPYEYTNEDLAALTTKYDEVKKWLDEKLAMQNTLGPHDDPAFLVSELQNKGQELQKLVSDTIMKTIRMPEIPKKGRTGGGKKATGKGKAKKTKSSTPSGSETAGSRTSKVNASSNSSSTPTASATKSIKDEL
>XP_008723735_Cladophialophora_carrionii
MIPPGRRKLAPYTLLPLLLLLFLATTTHAASAVLGIDLGTEYLKAAIARPGSPIEIVLSKDSKRKETATLAFKPSRAQDKDNDAFPERLYGGDAAALSARFPSDVYPNLKSLLGVEYSAPAVKTYAARYPGLNIEAVPRGDATDEKAGTVGFKSQSFRGKEEVFMVEELLAMELKNVRSNAEAMLAKGVYVTDVVITHPSFYTAEEKRAIELAADLAGLRILGLVSDGLAVGLNYATHRSFESVTDGAKPEYHLIYDMGAGSTTATVLKFQGRTIKGPTKRNSTIQEVIALGTGFDATLGGDSLNDVIVDDIVAQFVESPKVKKLGLTMGQVRANGKAMARIWKEAERIRQFLSANAAAGATFDGLYDDDIVFKYSLTRDKFEELTAEFAARVRAPVDAAVQFAGLQLGDLDSIILHGGAVRTPFVQKQLEKVALRPAQLKSNVNADEAAVMGAAFKAASLSPSFRVKDIRDTDISSFSFMLKWTADNKEKSQKLFAPSSQVGIEKQVPIKTLEDVTLSFSQTVEDSDVTILQVEALNLTKSVAELQEKHRCSASNISTVFTVRLSPVDALPEVTTGSVSCEVESAKGGTVMDNVKGLFGFGKKENDQKLVDNDDAVEDTSESLTPLPVSDPTSSGSTISSASPSPAESSGVTSSLSYSTKAARAVNAAPSVASVPLSLKSTVVGLNSPPSETLPRLRQRLSQFDASDKNAVLRAEALNTLEAFTYQARDYLEDESFIAVSSDAARKELQKQLASISEWLYGEGFDAKVQDFKDKLKSLRDLVDPVLKRRDESTKRPDAVRALKEGLENLNGMITMVEGSIKRAAEDASSSASEAASSPSSSVSASSSSSVAEGDDLDDDPYSSTPAAEAAQTDEPPAIKPYEYTNEDLSMLTTKYDEVKKWLDEKLALQDKLGQHDDPAFLVSELESRGQELQRLVSETIMKTIKMQDIPRKGKASGSKKGAKGKPKKSKSTSAGPSSPSGTNTSTSATSAGSSTVTISAPKATKSVKDEL
>XP_016253244_Cladophialophora_immunda
MAPPGRRKPSTLCVLALSLLLFLSTTAHAASAVLGIDLGTEYLKGAIAKPGSPIEIVLSKDSKRREAATLAFKPSRAQSKDDDAYPERLYGGDAVALSARFPSDVYPNLKTLLGLEYSAEAVKKYATRYPGLNLEPVLRGNGGDQDAGTVGFKSQSFGTKKDEIFMVEELLAMQLKNVKSNAEAMVAKGVYVTDVVITHPAFYTAEEKRAIQLAADLAGLRVLGLVSDGLAVGLNYATHRTFDSVTDGGKPEYHLVYDMGAGSTTATVLKFQGRTIKGPGKRNSTVQEVIALGVGFDSSLGGDSLNDAIVEDIISQFLESPSAKKLGLDSDQIRSHGKSMARIWKEAERIRQLLSANAVSTATLEGLYDDDITFKYSLTRDKFEELAADHASRVGSPIEAALQSAGLQLDDLDSIILHGGVVRTPFVQKQLEKVAGGSSKLKANVNADEAAVMGAAFKAASLSPSFRVKDIRGADVSGFSFFLKWSVENKERAQKLFHPSSQVGAEKQVPIKTLEDLTLGFTQTVKELDVPVTEVGASNLTKSVGELKEKHGCAAANISTVFTMRLSHVDGLPEVVSGSVSCETESNKGGNVIDNVKGLFGFGSKKDSDQKVVGDEDPAEETSESQTPLPVSDPTSSGSTMSSTSPSPADSSASSSSSSTTKPTKASKATPSIVSIPLALKSTVVGLNAPPIQILPRLRQRLTQFDMSDRNAALRAEALNTLEAFTYRARDYLEDEKFIAASSESIRKELEKQLSSISEWLYSDGLDAKLQDLKDKLKNLHGLVDPVLKRQDEATKRPDAIKAFKEGLENLNGMITMVEGSIKQAAVNAASSASEAAESAVSSASTSSSTEDGDDLDEDPYSSTSAGEAMQTDEPPPVKPYEYTNEDLAALTTKYDEVKKWLEEKLALQNKLGPHEDPALLVAELQNKGQELQKLVSDTIMKTIKMQEIPKKGKTGNGKKGTGKGKVKKTKSSSSSGSETSKAKASSSSSSTSTATATKSVKDEL
>XP_007751592_Cladophialophora_psammophila
MAPPGRRKLSTFSLLALSLLLFLSTTAHAAAAVLGIDLGTEYLKGAIARPGSPIEIVLSKDSKRREAATLAFKPSRAQTKDGDTFPERLYGGDAVALSARFPSDVYPNLKSLLGLEYSAEAVKAYATRYPELNLVPVARGNGTDKDAGTVGLKSQSFGIKKDEIFMVEELLAMQLKNVKSNAEAMVAKGVSVTDVVITYPAFYTAEEKRAIQLAADLAGLKVLGLVSDGLAVGLNYATHRTFDSVTDGAKPEYHLVYDIGAGSTTATVLKFQGRTIKGPGKRNSTIQEVIALGMGFDASLGGDSLNDVIVEDIISRFLDTPGAKKLGLDREQVRSHGKSMARIWKEAERVRQLLSANAVSTATLEGLYDDDISFKYSLTRDKFEELAADHASRVGSPIEAALQSAGLQLDDLDSIILHGGAVRTPFVQKQLEKVASGSSKLKTNVNADEAAVMGAAFKAASLSPSFRVKDIRGADISGFTFFLKWSVENKEKAQKLFHPSSQVGAEKQVPIRTLEDVTFGFTQTVKELELPVTEVGALNLTKSVGELKEKHGCAAANISTIFTMRLSHVDGLPEVVSGSVSCETESTKGGTVIDNVKGLFGFGSKKDGDQKVVEDEEATEGTSESQIPSPSSDPTSSRSTMSSASPSPSEPPAPAPSSSSSSSSSSSSSSTKTAKATKSTPTIVSIPLALRSTVVGLNAPPLQILPRLRQRLTQFDMSDRNAALRAEALNTLEAFTYRARDYLEDEGFITAASESVRKELEKQLASISEWLYSDGLDAKLQDLKDKLKTLHGLVDPVLKRQDEAMKRPDAVKALKEGLESMNGMITMVEGSIKKAAENAASSASEAAESAASSASTSSPTMDGDDLDEDPYSSASEGEATQTDEPPLVKPYEYTNEDLAALTTKYDEVKKWLDEKLAMQNTLGPHDDPAFLVSELQNRGQELQKLVSDTIMKTIRMPEIPKKGKTGGGKKGSGKGKAKKTKSSTPSGSETAGSRTSKANASSSSSSTPTASATKSIKDEL
>XP_018693178_Fonsecaea_erecta
MAPPGRRKLSTSSLLTLSLLLFFATAAHAASAVLGIDLGTEYLKGAIAKPGSPIEIVLSKDSKRREAATLAFKPSRAQAKDADAFPERLYGGDAVALSARFPSDVYPNLKTLLGLEYSAEAVQKYASRYPGLNLELIPRGNGKDRDAGTVGFKSQSFGTKKDEIFMVEELLAMQLKNLKSNAEAMVAKGVYVTDVVITYPAFYTAEEKRAIQLAADLAGLRVLGLVSDGLAVGLNYATHRTFDSVTDGGKPEYHLVYDMGAGSTTATVLKFQGRTIKGTGKRNSTVQEVIALGVGFDTSLGGDSLNDVIVEDIISQFLNSPSAKKFGLDRDQVQSHGKSKARIWKEAERIRQLLSANAVSTATFEGLYDDDITFKYSLSRDKFEELAADHASRVGSPIDSALLSAGLQLDDLNSIILHGGAVRTPFVQKQLEKVAGGSSKLKTNVNADEAAVMGAAFKAASLSPSFRVKDIRDADISGFSFFLRWSVDDKERAQKMFQPSSQVGAEKQVPIKTLEDVTLRFTQSAKEVEIPVTEIEAFNLTKSAGELKEKHGCAAANISTVFTMRLSHVDGLPEVVSGSVSCESESNKGGTVMDNVKGLFGFGSKKDGDQKVVGGEDAPSEVSESQTPLPASDPTSSGSTISSASSSPPEPPASSSTTKSAKTSKATPTSISIPLALRSSVVGLNSPPLQILPRLRQRLSQFDTSDRNAVLRAEALNTLEAFTYRARDYLGDDNFIAASSESVRTELEEQLSSISEWLYSDGLDAKLQDFKDKLKHLHDLVDPVLKRQEEAVKRPDAIKALKEGLENLNGMITMVEGSVKKAAEFAASSASEAAESATSSTSTSSSAVDVDDLDEDPYSSTSAGEATQTDEPPPIKPYEYTNEDLAALTTKYEEVKKWLDEKLALQGKLGPHDDPALLVTELQSKGQELQKLVSDTIMKTIKMQEIPKRGKTGNGKKGTGTGTGKGKAKKTKSSSSSGSTTSKANESSSSSSTPTATSKKNNKDEL
>XP_022511382_Fonsecaea_monophora
MAPPGRRKLSTLSVLTLALLLFSTTAYAAAAVLGIDLGTEYLKGAIAKPGSPIEIVLSKDSKRREAATLAFKPSRTQTKDDEAFPERLYGGDAVALSARFPSDVYPNLKSILGLEYSTDPVKNYATRHPGLNLEVVPRGNGTEKNSGTVGFKSHSFGTKKDEIFMVEELLAMQLKNLKSNAEAMVAKGVHVTDVVITHPAFFTADEKRAIQLAADLAGLRVLGLVSDGLAVGLNYATHRTFDSVTDGAKPEYHLVYDMGAGSTTATVLKFQGRTIKGPGKRNSTVQEVIALGVGSDASLGGDSLNDVVVEDIISRFLESPTAKNLGLSRDQVRSHGKAMARIWKEAERVRQLLSANAVSSATLEGLYDDDITFKYSLTRERFEELAADHASRVGSPIEAALQSAGLQLDDLDSIILHGGVVRTPFVQKQLEKVAGGPSKLKTNVNADEAAVMGAAFKAASLSPSFRVKDIRGTDISGFSFFLKWSVENKEKTQKVFHPTSQVGAEKQVPIKTLEDITLRFTQAVKELEVPVTEIEASNLTKSVGELKERHGCAPANISTVFAMRLSHVDGLPEVVSGSVSCETESIKGGTVIDNVKGLFGFGSKKDSEQKVVGDEDASGETAESQTPLPASDPTSSGSTMSSASPSPSESSASSSSATKVAKASKATPTTVSIPIALRSTVSGLNAPPTSILPRLRQRLTQFDMSDRNAALRAEALNNLEAFTYRARDYLEDEGFIAASSASVRNELEQQLSSISEWLYGDGLDAKLQDFKDKLKNLHALVDPVLKRQDEATKRPDAVKSLKEGLENLKGMITMVEGSIKKASENAASSASEAVESTASSASGPSPMDGDDLDEDPYSSTSADEAPQTNEPPPIKPYEYTNEDLAALTTKYDEVKEWLDERLALQDKLGLHEDPVFLVAELQTRGLALQKVVSDTILKTIKMQEIPKKGKTGSGKKEPGKGKVKKTKSSSTSGGEASKANTSSSPSGTSSATATKSVKDEL
>XP_016627612_Fonsecaea_multimorphosa
MAPPGRRKLSNLSLVALSLLLFLSTTAHAASAVLGIDLGTEYLKGAIAKPGSPIEIVLSKDSKRREAATLAFKPSRAQAKDDDAFPERLYGGDAVALSSRFPSDVYPNLKSLLGLEYSGDAVKTYAARYPGLNLELVPRGNGTDKDAGTVGFKSQSFGTKKNEIFMVEELLAMQLKNVKSNAEAMVAKGVYVTDVVITYPAFYTAEEKRAIQLAADLAGLRVLGLVSDGLAVGLNYATHRTFDSVTDGGKPEYHLVYDMGAGSTTATVLKFQGRTIKGPGKRNSTVQEVIALGVGFDALLGGDSLNDVVVEDIISQFLESPGAKKLALEREQVRSHGKSMARIWKEAERIRQLLSANALSTATLEGLYDDDITFKYSLTRDKFEELAADHASRVGSPVDAALQSAGLQLYELDSIILHGGAVRTPFVQRQLEKVAGGSSKLKTNVNADEAAVMGAAFKAASLSPSFRVKDIRGVDISGFSFTLRWSAENKERTQKLFHPSSQAGVEKQVPIKTLEDVTLGFTQAVKELEVPVTEIRASNLTKSVGELKEKHGCAAANISTVFTMRLSHVDGLPEVVSGSVSCETESIKGGTVIDNVKGLFGFGSKKDSDQKVVADEDANDEAPKSQTPLPVSDSTSSGSTMSSASPSPPESPASSSSSSTTKSAKTTKATPTTVSIPLALQSTVVGLNAPPVQILPRVRQRLAQFDMSDRNAALRAEALNTLEAFTYRARDYLGDENFIAASSESIRTELEKQLSSISEWLYSDGLDAKLQDFKDNLKRLHGLVDPVLKRQDEAITRPDAVKALKEGLENLNGMITMVEGSIKKAAEDAASSASEAAESAASGASTSSSTVNGDDLDEDPYSSTSAGEATQTDEPPPIKPYEYTNEDLAALTTKYDEVKKWLDEKLVLQDKLGPHEEPAFLVAELQTKGQELQKLVSDTIMKTIKMQEIPKKGKTGSGKKGTGKGEGKKTKSSSSSGSETSKATSSSTSSSTPTATATKSIKDEL
>XP_022495522_Fonsecaea_nubica
MAPPGRRKLSTLSLLTLCLLLFSTTAYAAAAVLGIDLGTEYLKGAIAKPGSPIEIVLSKDSKRREAATLAFKPSRTQTKDDEAFPERLYGGDAVALSARFPSDVYPNLKSILGLEYSTDPVKTYATRYPGLNLEVVPRGNGTEKNSGTVGFKSHSFGTKKDEIFMVEELLAMQLKNLKSNAEAMVAKGVHVTDVVITHPAFFTADEKRAIQLAADLAGLRVLGLVSDGLAVGLNYATHRTFDSVTDGAKPEYHLVYDMGAGSTTATVLKFQGRTIKGPGKRNSTVQEVIALGVGSDASLGGDSLNDVVVEDIISRFLESPSAKNLGLSRDQVTSHGKAMARIWKEAERVRQLLSANAVSSATLEGLYDDDITFKYSLTRERFEELAADHASRVGSPIEAAIQSAGLQLDDLDSIILHGGVVRTPFVQKQLEKVAGGPSKLKTNVNADEAAVMGAAFKAASLSPSFRVKDIRGTDISGFSFLLKWSVENKERTQRLFHPTSQVGAEKQVPIKTLEDITLSFTQAVKELEVPVTEVGASNLTKSVGELKERHGCAAANISTVFTMRLSHVDGLPEVVSASVSCETESIKGGTVIDNVKGLFGFGSKKDSEQKVVGDEDASGETAESQTPLPASDPTSSGSTMSSVSPSPSESSVSSSSSATKVAKASKATPTTVSIPIALRSTVIGLNAPPTSILPRLRQRLTQFDMSDRDAALRAEALNNLEAFTYRARDYLEDEGFIAASSESVRKELEQQLSSISEWLYGDGLDANLQDFKDKLKNLHALVDPVLKRQDEATKRPDAVRSLKEGLESLKGMITMVEGSIKKAAENAASSASEAVESTASSASGPSPTDGDDLDEDPYSSTSVDEATQTDEPPPIKPYEYTNEDLAALTTKYDEVKEWLDEKLALQDKLGLHDDPVFLVAELQTRGLALQKVVSDTIMKTIKMQEIPKKGKTGSGKKESGKGKVKKTKSSSTSGGETSKANTSSTSSGTSSATATKSVKDEL
>XP_013284743_Fonsecaea_pedrosoi
MAPPGRRKLSTLSVLTLSLLLFSTTAYAAAAVLGIDLGTEYLKGAIAKPGSPIEIVLSKDSKRREAATLAFKPSRTQTKDDKAFPERLYGGDAVALSARFPSDVYPNLKSILGLEYSTDPVKNYATRYPGLNLEVVPRGNGTEKNSGTVGFKSHSFGTKEDEIFMVEELLAMQLKNLKSNAEAMVAKGVHVTDVVITHPAFFTADEKRAIQLAADLAGLRVLGLVSDGLAVGLNYATHRTFDSVTDGAKPEYHLVYDMGAGSTTATVLKFQGRTIKGPGKRNSTVQEVIALGVGSDASLGGDSLNDVVVEDIISRFLESPSAKNLGLSRDQVRSHGKAMARIWKEAERVRQLLSANAVSSATLEGLYDDDITFKYSLTRERFEELAADHASRVGSPIEAALQSAGLQLDDLDSIILHGGVVRTPFVQKQLEKVAGGPSKLKTNVNADEAAVMGAAFKAASLSPSFRVKDIRGTDISGFSFFLRWSVANKEKTQKVFHPTSQVGAEKQVPIKTLEDITLRFTQAVKELEVPVTEVGASNLTKSVGELKERHGCAPANVSTVFTMRLSHVDGLPEVVSGSVSCETESIKGGTVIDNVKGLFGFGSKKDSEQKVVGDEDASGETAESQTPLPASDPTSSGSTMSSASPSLTESAASSSSATKVAKASKATPTTVSIPIALRSTVTGLNAPPTSILPRLRQRLTQFDISDRNAALRAEALNNLEAFTYRARDYLEDEGFIAASSASVRNELEQQLSSISEWLYGDGLDAKLQDFEDKLKNLHALVDPVLKRQDEATKRPDAVKSLKEGLENLKGMITMVEGSIKKASENAASSASEAAESTASSASGPSPMDGDDLDEDPYSSKSTDEAPETDEPPPIKPYEYTNEDLAALTTKYDEVKEWLDEKLALQDKLGLHEDPVFLVTELQARGLALQKVVSDTILKTIKMQEIPKKGKTGSGKKEPGKGKVKKTKSSSTSGGEASKANTSSTPSGTSSATATKSVKDEL
>XP_007757552_Cladophialophora_yegresii
MNPPGRCKLAPCALLPLLLLLFLASATHAASAVLGIDLGTEYLKAAIARPGSPIEIVLSKDSKRKETATLAFKPSRAQDKADDAFPERLYGGDAAALSARFPSDVYPNLKNLLGVEYSAPAVKTYAARYPGLSIEAVPRGDITEKKARTVGFKSQSFGRKEEVFMVEELLAMELKNVKSNAEAMLAKGVYVTDVVITHPSFYTAEEKRAIELAANLAGLRILGLVSDGLAVGLNYATHRSFDSVTDGAKPEYHLIYDMGAGSATATVLKFQGRTIKGPAKRNSTIQEVIALGTGFDPTLGGDSLNDVIVDDIVAQFVESPKVKKLGLTTGQVRANGKAMARIWKEAERVRQFLSANAASGATFDGLYDDDITFKYSLSRDKFEELTADFAARVRAPVDAAVQFAGLQLGDLDSIILHGGAVRTPFVQKQLEKVAVRPAQLKSNVNADEAAVMGAAFKAASLSPSFRVKDIRDTDISSFAFTLKWNSDNKEKSQKLFTPSSHVGVEKQVPIKTLEDVTLSFSQTVEDSDATILQVEALNLTKSVAELQEKHSCAASNISTVFTVRLSPVDALPEVVTGSVSCEVESTKGGTVMDNVKGLFGFGRKGNEQKVLEDDDRVEESSESLTPLPVSDPTSSGSTISSASPSPAESSGVSSSSSSTKAAQAVKATPSVASIPLSLRTTVVGRNSPPSETLPRLRQRLSQFDTSDRNAVLRAEALNTLEAFTYRARDYLEDESFIAGSSDSTRGELQKQLTSISEWLYGEGLDAKVQDFKAKLKSLHDLVDPVLKRRDESTKRPDAVKALKEGLENLNGMITMVEGNIKKAAEDASSSASEAASSSSSSSSSSSSSFVAEGDDLDDDPYISTTAADAAQTDGPPFKPYEYTNEDLSTLTTKYDEVKKWLDEKLALQDKLGQYDDPAFMVSELESRGQELQRLVSETIMKTIKMQDIPRKGKASGGKKGAKGKPKKTNSTSAGPGSPSGSNTSTPAASAGSSTVTVSAPKATKGVKDEL
>XP_016238538_Exophiala_spinifera
MAPPGRRKSYLTVLFPFLLLLLLSSSAHAASAVLGIDLGTEYFKAAIAKPGSPIDIVLSKDSKRREAATLAFKPIRGQTNDKDVFPERLYGGDAVALSARFPTDVYPNLKTLLGVEASSAAVKAYSARYPGLDIEKISRSGDAGTVGFKSHSFGKRNEVFMVEELLAMELKNIRSNAEAMVAKGTHVTDVVITYPAFYTAEEKRAIELAADLAGLRVLGLISDGLAVGLNYATHRTFESVSDGGKPEHHLVYDMGAGSTTATVLKFQSRTIKGPTKRNQTFQEVIVLGTGYDTTLGGDSMNDVIVEDIVSRFLESPGAQRLNLKEDQLRKHGKSMARIWKESERMRQLLSANAASSATFEGLYDDEITFKYSLTREQFEDLTASHAARVASPLAVALESAELTLDDVDSVILHGGAVRTPFVQKQLEKAAGGAGKLKANVNADEAAVMGAGFKAASLSSAFRVKDIRDTDIAGSTFTLKWSSDEKERSQKLFTPSSQVGAEKQVPLKAIEDIKLSFTQTALSKELPILDVEATNLTKSVVTLKDKHGCGSANISTVFAIRLSSLDGLPEVVSGLVSCEANNSKSGSVMDNVKGLFGFGSKTDEDQKVLEDDAGSDDGSTKVTPLPVSDSTSSGSTVSEASSTKAGSSPPSSSSTAKSAKSTPSVVSIPLALKSTVVGLNAPPTQALSKSRQRLTQFDTSDRNAILRAEALNTLEAFTYRARDYLEDESFIQASSASTRKALEKQLAAISDWLYGDGADAKAQDFKDRLKQLHSLVDPVLKRQDEALKRPDAIKALEDGLENMSGMIKMVEGNIKNALEQAASSASTTVSSVASSATASSTTPAGDGDDLEDDPYSTSSAAEAAETKEAPAIKPYEYTKEDLSSLTTKYDTVKAWLAEKTKLQDKLGLTEDPAILVSELETRRQEVQKAVSDVIMKAVKFQDIPRKPKGNKKGKTKTKKSKSSGESVSQTGSSSSSASGASSTGTSKSVRDEL
>XP_016266315_Exophiala_oligosperma
MAPPGRRKSYLTALFPLLLLLLLSSSAHAASAVLGIDLGTEYLKAAIAKPGSPIEIVLSKDSKRREAATLAFKPIRGQLNDKDVFPERLYGGDAVALSARFPTDVYPNLKTLLGVETSSDAVKAYSARYPGLDIETISRSGDAGTVGFKSHSFGKRNEVFMVEELLAMELKNVRSNAEAMVPKGTHVTDVVITYPAFYTAEEKRAIELAADLAGLRVLGLISDGLAVGLNYATHRTFESASDGGKPEHHLVYDMGAGSTTATVLKFQSRTVKGPMKRNQTFQEVIVLGTGYDTTLGGDSMNDLIVEDIVSRFLASPKAQKLNLKEDQVRKHGKTMARIWKDAERMRQLLSANAASSATFEGLYDDDINFKYSLTREQFEELTTSHAARVASPLGVALESAGLTLDEVDSVILHGGAVRTPFVQKQLEKVAGGSGKLKANVNADEAAVMGAGFKAASLSSSFRVKDIRDTDIAGSTVTLKWPSDEKERSQKLFMPSSQIGAEKQVPLKALEDIKLSFIQTAQGKDIPILDVEATNLTKSVATLKDKHDCGATNITTAFTVRLSPLDGLPEVLSGLVSCEANNSKSGTVMDNVKGLFGFGSKKDDEQKVLEDDTESDESSTKVTPLPVSDPTSSGTTVSEASPTIAGSSSASTTKSAKSTPSVISIPLALRSTMVGRNAPPTQALAKSRQRLTQFDTSDRNAILRAEALNTLEAFTYRARDYLEDESFIQASSVSTRKALEKQLATISDWLYGDGADAKVQDFKDRLKQLHNLVDPVLKRQDEALKRPDAIKALEDGLDNMSGMIKMVEGNIQKAMEESASSASATASSIASSATTSSSTQAGEGDDLEDDPYSTSSAAAAAETEEPPVIKPYEYTKEDLSSLTTKYDTVKAWLDEKTKLQDKLGPSDDPAILVSELETRRQELQKAVSEVIMKAVKFQDIPRKPKGNKKGKTKTKKSKSSGESVSKTAGSSSSAAGASSTGTPKSVKDEL
>XP_013314683_Exophiala_xenobiotica
MAPPGRRKFSFLTLLPFLILFLLSSSAHAASAVLGIDLGTEYFKAAIAKPGSPIEIVLSKDSKRREAATLAFKPVRAQGSDNEVFPERLYGGDAVALSARFPTDVYPNLKTLLGVEVSADTIKKYSARYPGLDIEPVPRTEDAGTVGFKSHSFGKRNEVFMVEELLAMQLKNIRSNAEAMVAKGTYITDVVITYPAFYTAEEKRAIELAADLAGMRVLGLISDGLAVGLNYATHRTFDSVSEGGKPEHHLVYDMGAGSTTATVLKFQGRTVKGYNKRNQTIQEVIVLGTGFDTTLGGDSLNDFIVEDIVTQFLDFPKAQKLGLESAQVRSHGKTMARIWKEAERMRQLLSANAVSSATFEGLYDDEITFKYSITREKFEDLTADHAARVGSPLAAALASAGLTLDEVDSIIIHGGAVRTPFVQKQLEKAAGGSGKLKANVNADEAAVMGAGFKAASLSPSFRVKDIRDTDIAGSAVILKWTHDQKEKSQKLFNPSSQVGAEKQVPVKALEDIKLSFIQTVGDKDLPVLDVEATNLTKSAVLLKDKHGCSAANISTIFAVRLSPSNGLPEVVSGSVSCEANSTKSGTVMDNVKGLFGFGSKKDEEQLILKDEAGIDEDSTTMTPLPVSDPTSSGSTVSEASATTTGSSSASPPTKPGKATASIVSIPLALKPIVVGLNAPPTKALPKVRQRLTQFDTSDRNAVLRAEALNTLEAFTYRARDYLEDQSFIGASSESTRKALEKQLANISDWLYGDGADAKAEDFKDKLKDLKSLVDPVLKRKDETVKRPDAIKALNEGLENMSGMIKMVEGNIQKAAEQAASSASSAASSVASSVTATPSSSVAEGDDLENDPYSTSSAAEAAETEEPPAMKPYEYTKEDLASLTTKYEAVKAWLEEKMALQDKLGPHDDPAFLVSELETRGQELQKAVSEVIMKTIKFKDVPRKPKGSKKAKGKAKKSKSSSETVSKSAGSSSTTSSTTSSTTSSSTSTKSVKDEL
>XP_007721414_Capronia_coronata
MAPPGRRKVSSSSCSVTLLPLLFLLFLATSAQAASAVLGIDLGTEYLKAAIAKPGNPIEIVLSKDSKRKEAATLAFKPSRAAAHDAEAFPERLYGGDAVALSARFPTDVYPNLKPLLGVDVSSDAVKTYAARYPGLNIESVSRPDEAGTVGFKSQSFGKNTKNNDVFMVEELLAMELKNLRNNAEAMVPKGTHVTDVVITYPPFYTAEEKRALELAADLAGLRVLGLISDGLAVGVNYATHRTFDSVSDGGKPEYHLVYDMGAGSTTATVLKFQGKTVKGPGKRNQTIQEVIVLGTGFDATLGGDSLNDVVVEDILNHFLEDPKVKKLGVEKSQVRAHGKTMARIWKEAERLRQLLSANAASGATFEGLYDDDTNFKYSLTRDKFEELAAGHAARVGEPLSTALQSAGLQLADIDSVILHGGAVRTPFVHKQLEKVAGGSGKLKANVNADEAAVMGAAFKAASLSPSFRVKEIRDTDISGYPFNLKWATEGKEKVQKLFTPSSQVGNQKQVPIKMLEDAKLEFLQTVHEKDFPILEVDAFNVTKSVAELKDKHGCGAANISTVVNVRLSPLDALPEVVSGSVSCETGNSKAGGVMDNVKGLFGFGGKKDEDQKVLEEGDPVDEGSTSATPLPVSDPTSSGSTMSSASPTPESSSSSSSSTTIDPAKSAKSAKSAPSVVSIPLAFKSKSLGRNVPPSKVLPRIRQRLTQFDTSDRNAALRAEALNTLEAFTYRARDYLEDEGFIAASSESAREELEKQLGDISEWLDENGSDATLEAFQEKLKNLRKLVEPVLKRRDEAAKRPDAVKALQDRLENLNGMIKMVQGNIEKAAESVAASASSAASSVASSVTASTASSVSEGDELDEDPYTSTSATAATETDDAPQFKPYEYTRDDLSALTTKYESVKAWLEQKLALQDKIQAYEDPAVLVSDLETRGQELQKVVSETLMKSIKAQELPRKAKGSKKAKAKAGKTKSSASSSTASSAGSSSTPSSKTTTTTATKPNVKDEL
>XP_007729056_Capronia_epimyces
MAPPGRRKSSITLLLFLFLLLLATSAHAASAVLGVDLGTEYIKAAIVKPGNPIEIVLSKDSKRKEAATLAFKPSRASVNDAEAFPERLYGGDAVALSARFPTDVYPNLKSLLGLEVSSDAVKTYSARYPGLNIESVPRPDLDKAEGTVGFRSQSFRNKNEVFMLEELLAMELKNLRHNAEAMVPRGTHVTDVVITYPAFYTAEEKRALELAADLAGLRVLGLITDGLAVGLNYATHRTFDSVSEGGKPEYHLVYDMGAGSTTATVLKFQGRTVKGYGKRNQTIQEVIVLGTGFDATLGGDSLNDLVVEDIVTRFLQDPKVKKLGLEESQVRGHGKTMARIWKEAERVRQLLSANAVSTATFEGLYDDDTIFKYSLTRDQFEGLAAGHAARVGRPISAALQSADLELTDLDSVILHGGAVRTPFVQKQLEKAAGGAEKLKANVNADEAAVNGAAFKAASLSPSFRVKDIRDTDTSGFPFSLKWTTESKEKVQRLFTPTSQVGGQKQVPIRALEDLKLEFLQTVHDKDRPVSEVDAFNVTKSVTELKEKHGCDAANISAIFNVRLSPLDALPEVVSGAVNCETTGSKPGGVMDNVKGLFGFGSKKDNEQKVLDQEDPTVESSSAATPLPVSDPTSSGSTISSTSPTSESPSSASFSSTSETFKSAKSTPSVVSIPLAFKSRALGRNVPPSNSIHRMRQRLTQFDASDRNAALRAEALSTLEAFTYRARDYLEDEAFIATSSETMREELEKQLANVSEWLDENGADANLKDFQEKLKSLRNLVDPVLTRRDEAVKRPDAVKALQDGLENLNGMIKMVSGSIQKAAEKAAASASSTASSGASSATASSTPSAADGDDLEEDPYSSTPAAAETQADETPQFKPYEYTADDLSSLTTKYETVKSWLEERLTLQDKLQPYDDPAFLVSDLETQGQELQKVVTDTIMKTVKAQEMPRKAKGSKKGKGKASKSKSSASGQTASNSASSAGPSSSSVSASSPKATAASRASGKDEL
>XP_009154919_Exophiala_dermatitidis
MAPAIGIDLGTTYSCVGVYRDDRIEIIANDQGNRTTPSFVAFTDTERLIGDAAKNQVAMNPHNTVFDAKRLIGRKFSDPEVQADIKHFPFKVIDKGGKPVIEVEFKGETKQFTPEEISSMVLTKMRETAEAYLGGTVNSAVITVPAYFNDSQRQATKDAGLIAGLNVLRIINEPTAAAIAYGLDKKAEGERNVLIFDLGGGTFDVSLLTIEEGIFEVKATAGDTHLGGEDFDNRLVNHFVQEFKRKHKKDLSTNPRALRRLRTACERAKRTLSSSAQTSIEIDSLYEGIDFYTSITRARFEELCQDLFRSTMEPVERVLRDAKIDKSSVHEIVLVGGSTRIPKIQKMVSDFFNGKEPNRSINPDEAVAYGAAVQAAILSGDTSSKSTNDILLLDVAPLSLGIETAGGVMTPLIKRNTTIPTKKSETFSTFSDNQPGVLIQVYEGERARTKDNNLLGKFELSGIPPAPRGVPQIEVTFDLDANGIMNVSAVEKGTGKSNKITITNDKGRLSKEEIERMLADAEKYKAEDEAEAARISAKNGLESYAYSLKNTLSDSKVDEKLDASDKEKLKSEIDKVISWLDENQTATKEEYESQQKELEGVANPIMMKFYGAGGAPGGMPGAGGPGGFPGAGGAPGGQGGDDGPTVEEVD
>XP_013261876_Exophiala_aquamarina
MAPPGRRKFTTLILLPLLALLFLASSAHAGSAVLGIDLGTEYFKAAIAKPGSPIDIVLSKDSKRREAATIAFKPSRAQTSDDEAFPERLYGGDAVALAARFPTDVYPNLKTLLGLDASSELVEQYTARYPGLDIETIPRSDGGEGTVGFKSSSFGKRKEVFMIEELLAMELKNIKANAESQVVKGTYVTEVVITYPSFFTADEKRAIELAADLAGLRVLGLISDGLAVGLNYATSRTFDSVSEGGKPEYHLVYDVGAGCATATVLKFQGRTVKGSGKRNQTIQEVIVLGTGFDRTLGGDSLNDLIVDDMIAQFLSLPKVQKFEVSEAKIKSHGKTMAKLWKDAERLRQLLSANAVSSASFEGLYDEDLNFKYSLTRERFEKLAADHATRFGPPLSAALSSAGLQLDDLESIILHGGLVRTPFVQKELERIAGDSSKIKSNVNADEAAAMGAGFKAASLSPSFRVKDIRSTDISGSVVSIKWSTENKEKAQKLFTPSSHIGHEKQVPVKALEDITLSFTQTVHEKHIDILGVQATNLTKSAAVLQDKHGCTPANISTSFNVRLSALDGLPEVVSGSVSCETDGSKAAGVIDNVKGLFGFGSKKEDDQDVLADQELGDADSSSLTPLPVSDPTSAGSTISSVSATSSDSTVSSSTTSSSSSKPAKAAKATPTIVSVPLALKPIPIGLNAPPIALLPKLRQRLTQFDTSDQNAVSRAEALNTLEAFTYRARDYLEDDSFISASTDKDRDELEKQLSATSEWLYGDGTDANLQAFKDKLKGLKNLVDPVLKRKQEASKRPEAIKALQDGLQNLAGMIKMVEGSIEKAADDAASSASEAAASAASSTIHSTTSSSARDDLDEDPYSTKSTAESDETELPAIKPYEYTAEDLSLLTSKYDAAKAWLDKKLASQEKLSSFDDPAFLVSELETKGQELQRAVSDTLMKTIKMQDPRKPKPSKRGKSKTTRKTTSSGTSTSTSVRDEL
>XP_016221148_Exophiala_mesophila
MTPPGRRKTSLLSLLPLLILLFLTTGTHAASAVLGIDLGTEYFKAAIAKPGSPIDIVLSKDSKRREAATLAFKPSRAQNNDPDAFPERLYGGDAVALAARFPSDVYPNLKTLLGLDASSSLVQGYSARYPGLSIKTIPRAGADAVGGTVGFKSKSFSSNKDSDSQVFMVEELLAMEFKNVRANAEAAVVQGTFVTDVVITVPSFYTAEERRAVELAADLAGLRVLGLVSDGLAVGLNYATHRTFDSVSDGAKPEHHLVYDVGAGSATATVLKFQGRTIKGPAKRNQTIQEVIVLGTGYDRTLGGDSLNDLIVDDMVNQFLESPKIQKLGLGAATIKSHGKTAARLWKDAERMRQLLSANAVASASFEGLYDDEINFKYSLTREKFEELAASHANRIEPPILAALDAAGLGLNDLDSIILHGGLVRTPFVQKELEKIVGDAAKLKSNVNADEAAAMGAGFKAAALSPSFRVKDIRDTDISGSPITLKWSSEGKERSQKLFTSSSHIGSEKQVPVKALDDLTLSFHQLVGEEEVGILDVAATNLTKSVAQLKDKYGCGAANITTVFNIRLSTVNGIPEVISGAVSCQTDGGKAGGVIDNVKGLFGFGAKKEDEQKVLEDTETEDLPLTPLPVSDPTSSGSTVTPSTSKSSGQSDSSSTASSKASQAAKPTSSTISIPLALRATTVGLNAPPSASLSKLRGRLDQFDVSDRNSALLAEALNTLEAFTYRARDYLDDVSFISASSEKTRNEIEALISETSDWLYGEGSDAKIGEFKARLKALKALVDPVLKRTDEANKRPKAVKELQAKLETLSGMAKNVKERIEQAAESAASISSSLAEAASSSSSSTTVSSDPASEDDLEDDPYRTSSASEPKETAPVIMPVEYSEEDLKSLTNKYEKVKSWLEEKLAAQEKLGPYDDPVVLTSDLEAKGDEVQRVSADMAMKAIRMKQQNSQKLKASAKKVKSSKTKKSKSSTSTGSETTTSSVESSATTSSTTTTTQVRDEL
>XP_013272812_Rhinocladiella_mackenziei
MAPPGRRKSSSLTLFPLLLLVFLCTCAHAASAVLGIDLGTEYLKAAIAKPGSPIDIVLSKDSKRREAATLAFKPSRAQANDDEAFPDRLYGGDAVALSARFPADVYPNLKSLLGLDVSSDALKTYSGRYPGLKIESVPRTEAEDSTGTVGFKSQSFGTKHEVFMVEELLAMELKNIKSNAEAMVAQGTHISDVVITYPAFYTAAEKRAIEFAADLAGLRVLGLLGDGLAVGLNYATHRTFDSVSEGGKPEYHLVYDMGAGSTTATVLKFQGRAIKGYGKRNQTVQEVIVLGTGFDSSLGGDSMNDVIVDDIVSQFLDSPKTKDLGLEMAQVRSHGKTMARIWKEAERIRQLLSANAVSSATFEGLYDDEVNFKYTLTRDKFEELAAGHAARVGGPLSTALDASGLELSDVDSIILHGGAVRTPFVQKQLENAVGGSGKLKANVNADEAAVMGAAFKAAALSPSFRVKDIRDVDIAGSSFSLKWTIENKERSQKIFHPSSQVGAEKQVPIKVLENVKLRFVQSFNDKDLSVFEVEASNLTQSATQLKDRHGCSAANISTIFNVRLNPLDGLPEVASGSVSCEVDDTKSGGVMDNVKGLFGFGSKKDDDQKVMEHDETDGDSTSLTPLPVSDPTSSGSTISSASSSSISSASEVAKTGKATPSVVSIPLALKSEIVGLNTPPTKLMSRLRQRLAQFDSSDRNSVLRAEALNTLEAFTYRARDYLEDESFVAASSESARKELESQLASASEWLYGDGIDAKTQDFKDKLKGLRGLVDPVLKRKEEAKKRPEAVQALKDGLENLARMIKMVEESIQKAAEEAASSAGSATSSMASSATEIASSSVAEGEDLDEDPYSSTSITSAVETDEPSAFKPYEYTAEDLSLLSTKYEAVKAWLEEKLGLQDKLGPYDDPAFLVSELETRGQELQRVVSDTIMKTIKMQDTPRKPKASKKGKGKGKKSKPSSEATGSSRKSSLTGSESSASSTSTTPRVRDEL
>XP_018003871_Phialophora_attinorum
MAPPGRRKPSLLLSLFTLFILCSSASAAAAVLGIDIGTSYIKAGIANPGHAIDVVLTKDTKRKEAAALAFKPSRTQSNDKDAFPERLYGSDARSRFPEVELVEIPRGESSKEATVGIKSKSMGTKAEPYMVEELLAMELKNMLANAEAVVAKGVSVNNVVITYPSFYTAQEKRAIELAADLAGLRVLSLISDGAAVGLQYATTRTFESVNDGAKPEYHVIYDMGAGSTTATVLKFQGRTIKTAAKRNQTIQEVVALGTAHDRTLGGDSLTDVIVADLVHELVQSKKAQSLGVEVGAVRESGKAMARIWKEAERLRQTLSINPAAYASMEGLYHDDINFKYSVTRDRFEELTLDHAGRVKGPLVSALEAAGITLAELDSVILHGGAIRTPFVQKQLELAVGDAKKIRTNVNADEAAVLGATFQAAAVSPGFRVKDIRVHDISGSPFTLKWTVDGKERQQKLFTPLSQIATEKQVPLKVLEDTKFEFVQGGDVDTIISNVEATNLTKSIAQLKEKYGCTPSNISTVFRIRLSSLDGLPEVVSGSVSCESDGSKDGGVLDNVKGLFGFGGKKEQATLIEDVDDPASIVPEPVDDPTSSASTISSASPSESGSALSEESATKSSSKEPATPTPSVVVINLALRSSPFGLNAPPEKALPQVRQRLTDFDTSDRNIVLRADANNLLEAFTYEARNYLEDDSFIAVSSKKARDKLAEELSAASDWLYGDGVDAKLKDIKEKLKGLRSQVDPVLKRISENSKRDDAVKALQDGLKSMKGTMEMVESSVKKAAEDAAASASSASAAAKESPSSTSSSPSDDLDDDPYSSASSAADPSETESDTPIFKPYEYSQADLDSLTKVQDSVQKWLDDKLKAQKKLGPYDDPAVLVSELEAKGSEVQKEVTNLLMKSIKMNGLPKKPKAGKKPKTAKPKKSAKTTASTSASESSETVSTKSIKDEL
>NP_592867_Schizosaccharomyces_pombe
MKRSVLTIILFFSCQFWHAFASSVLAIDYGTEWTKAALIKPGIPLEIVLTKDTRRKEQSAVAFKGNERIFGVDASNLATRFPAHSIRNVKELLDTAGLESVLVQKYQSSYPAIQLVENEETTSGISFVISDEENYSLEEIIAMTMEHYISLAEEMAHEKITDLVLTVPPHFNELQRSILLEAARILNKHVLALIDDNVAVAIEYSLSRSFSTDPTYNIIYDSGSGSTSATVISFDTVEGSSLGKKQNITRIRALASGFTLKLSGNEINRKLIGFMKNSFYQKHGIDLSHNHRALARLEKEALRVKHILSANSEAIASIEELADGIDFRLKITRSVLESLCKDMEDAAVEPINKALKKANLTFSEINSIILFGGASRIPFIQSTLADYVSSDKISKNVNADEASVKGAAFYGASLTKSFRVKPLIVQDIINYPYLLSLGTSEYIVALPDSTPYGMQHNVTIHNVSTIGKHPSFPLSNNGELIGEFTLSNITDVEKVCACSNKNIQISFSSDRTKGILVPLSAIMTCEHGELSSKHKLGDRVKSLFGSHDESGLRNNESYPIGFTYKKYGEMSDNALRLASAKLERRLQIDKSKAAHDNALNELETLLYRAQAMVDDDEFLEFANPEETKILKNDSVESYDWLIEYGSQSPTSEVTDRYKKLDDTLKSISFRFDQAKQFNTSLENFKNALERAESLLTNFDVPDYPLNVYDEKDVKRVNSLRGTSYKKLGNQYYNDTQWLKDNLDSHLSHTLSEDPLIKVEELEEKAKRLQELTYEYLRRSLQQPKLKAKKGASSSSTAESKVEDETFTNDIEPTTALNSTSTQETEKSRASVTQRPSSLQQEIDDSDEL
```
