## Supplementary material for "Coding Sequence Insertions in Fungal Genomes are Intrinsically Disordered and can Impart Functionally-Important Properties on the Host Protein": fasta protein sequences: XP_715372.2_blasthits_fa.txt

```
>XP_715372_Candida_albicans
MSESEKMYISYNNIHQLCQEIAPKIKEFKPDLIIAIGGGGFIPARMLRSFLKEPGQPNVRIMAIILSLYEEIESENGIEKPGTQVVRTQWIDYHQSKIDLVGKNVLIIDEVDDTRTTLHYAVSELKKDVEEQSKAKGADPKDTKFGIFVLHDKQKQKKAELPDDIMNTGNYFAARSVPDSWIAYPWESTDIVYHQMKAEEQGNDVFLPSSTLE
>XP_002418240_Candida_dubliniensis
MSESEKMYISYNNIHQLCQEIAPKIKEFKPDLIIAIGGGGFIPARMLRSFLKEPGQPNVRIMAIILSLYEEIESENGIEKPGTQVVRTQWIDYHQSKIDLVGKNVLIIDEVDDTRTTLHYAVSELKKDVEEQSRAKGADPKDTKFGIFVLHDKQKQKKAELPDEIMKTGNYFAARSVPDSWIAYPWESTDIVYHQMKAEEQGNDVFLPSTTLG
>XP_002547041_Candida_tropicalis
MSEVEKMYISYNNIHQLCQEIAPKIKDFKPDLIIAIGGGGFIPARMLRTFLKEPGQPNVRIMAIILSLYEEVENADGIEKPGTQVVRTQWIDYHQSKIDLVGKNVLIIDEVDDTRTTLHYAVSELKKDVAEQAKAKGADPKDTKFGIFVLHDKQKQKKADLPDEIMKTGNYFAARTVPDSWIAYPWESTDIVYHQKMAEKQGNDVFLPSTTQE
>XP_003866983_Candida_orthopsilosis
MSDEKMYISYNNVHQLCQESADKIKQFKPDLIIAIGGGGFIPARMLRSFLKEPGQPNVRIMAIILSLYEEIENSDGVQEKPGTKVSRTQWIDYTQSKINLVGKNILIIDEVDDTRTTLHYAVSELKKDVEEQAKALNADPKSTKFGIFVLHDKDKKKKADLPDEIMKTGNYFAARTVPDAWIAYPWESTDIVYHQKKAEEQGNDVFLPSTTKE
>XP_001528564_Lodderomyces_elongisporus
MSDEKTYISYNNVHQLCQESAEKIKQFKPDLIIAIGGGGFIPARMLRSFLKEPGQPNVRIMAIILSLYEEIINSDGVEEKPGTKVVRTQWIDYNQSKVDLVGKNVLIIDEVDDTRTTLHYAVSELKKDVEEQAKAKNADPKSTKFGIFVLHDKDKKKKAELPDEIMKTGNYFAARQVPDCWIAYPWEATDIVFHQKMAEKQGNDVFLPSNTPEQ
>XP_007374947_Spathaspora_passalidarum
MSDEEVNKMYISYNNIHQLCQEQADKIKQFKPDLIIAIGGGGFIPARMLRSFLKEPGQPNVRIMAIILSLYEEVSAEDGGVDVIGHQVVRTQWIDYNQSKVDLVGKNVLIIDEVDDTRTTLHYAVSELKKDVAEQAKAKGADPNATKFGIFVLHDKQKPKKADLPDEIMKTGNYFAARTVPDAWIAYPWESTDIVYHQKRAEEQGNDVFLPSTTE
>XP_043051043_Scheffersomyces_spartinae
MDATEVEASKMYISYNNIHQLCQESADKIKQFKPDLIIAIGGGGFIPARMLRTFLKEPGQPNVRIMAIILSLYEDVATVGSQAENIGTQVVRTQWIDYEQAGVNLVGKNILIIDEVDDTRTTLHYAVSELKKDVVEQAAAKGANPEDTKFGIFVLHDKQKAKRADLPDDIMKTGNYFAARSVPDVWIAYPWESDDIVYHTKRAMEQDNDVFIPSSRV
>XP_001382341_Scheffersomyces_stipitis
MDAADVEASKMYISYNNVHQLCQEISDKIKAFKPDLIIAIGGGGFIPARMLRSFLKEPGQPNVRIMAIILSLYEHVDAIGNQVEQIGTEVVRTQWIDYNQSKIDLVGKNVLIIDEVDDTRTTLHYAVSELKKDVAEQAKAKGADPNDTTFGIFVLHDKQKPKRADLPEDIMNGHYYAARSVPDVWIAYPWESTDIVYHTKRAMEQDNDVFLPSTTDV
>XP_020064081_Suhomyces_tanzawaensis
MSEEVSKTYISYNNVHQLCQESADKIKAFKPDLIIAIGGGGFIPARMLRSFLKEPGHPNVRIMAIILSLYEDIGEDGIEELGTQVVRTQWIDYQQSKIDLVGKNVLIIDEVDDTRTTLHYAVSELKKDVEEQARAKNADPNDTKFGVFVLHDKAKPKRADLPDEIMKTGNYFAARTVPDVWIAYPWESVDIVYHTKMAIEQGNDVFLPSTTE
>XP_020075307_Hyphopichia_burtonii
MDAADVEATKMYISYNNIHQLCQESADKIKAFKPDLIIAIGGGGFIPARMLRTFLKEPGHPNVRIMAIILSLYEDVSTVGSQIEQVGTQVIRTQWIDYNQSKIDLVGKNVLIIDEVDDTRTTLHYAVSELKKDVVEQCKAKNANPNDTKFGIFVLHDKEKPKRADLPDEIMKTGNYFAARSVPDVWIAYPWESTDIVYHTKRAIEQGNDVFIPSSTEEN
>XP_015468570_Debaryomyces_fabryi
MGSDEVQDKMYISYNNVHQLCQEAADKIKAFNPDLIIAIGGGGFIPARMLRSFLKEPGQPNVRVMAIILSLYEVVDGASEEQIGTEVVRTQWIDYQQSKIDLVGKKILIIDEVDDTRTTLHYAISELKKDIAEQSAAKNADPNDTEFGIFVLHDKQKPKRAELPAEIMNGNYFAARTVPDSWIAYPWEATDIVEHTKRAVEQGNDCFLP
>XP_461718_Debaryomyces_hansenii
MGSDEVQDKMYISYNNVHQLCQEAADKIKEFNPDLIIAIGGGGFIPARMLRSFLKEPGQPNVRVMAIILSLYEVVDGANEEQIGTEVVRTQWIDYQQSKIDLVGKKILIIDEVDDTRTTLHYAISELKKDIAEQSAAKNADPNDTTFGIFVLHDKEKPKRAELPAEIMNGNYFAARTVPDSWIAYPWEAIDIVEHTKRAVEQGNDCFLP
>XP_006684006_Yamadazyma_tenuis
MSAEDEKMYISYNNVHQLCQEIADKIKKFNPDLIIAIGGGGFIPARMLRSFLKEPGQPNVRIMAIILSLYEEIDTYGDDAENPGTKVVRTQWIDYNQSKINLVGKKVLIIDEVDDTRTTLHYAVSELKKDVVEQAKAVGADPNDTTFGIFVLHDKQKTKKADLPDEIMKTGNYFAARTVPDGWIAYPWESVDIVYHTKMAIKQGNDVFIPSSRE
>XP_001485267_Meyerozyma_guilliermondii
MDADDVEATKMYISYNNVHQLCQESANKIKQFKPDLIIAIGGGGFIPARMLRSFLKEPGQPNVRIMAIILSLYEDIETVGSQAESVGTQVVRTQWIDYHQSKVDLVGKNVLIIDEVDDTRTTLHYAVSELKKDVEEQAKAKNADPKDTKFGIFVLHDKDKPKKADLPDEIMKTGNYFAARTVPDCWIAYPWESVDIVYHTKRAMEQGNDVFLP
>XP_018713923_Metschnikowia_bicuspidata
MDSADVEASKMYISYNNIHQLCQETSDKIKEFKPDLIIAIGGGGFIPARMLRTFLKEPGQPNIRIMAIILSLYEDIGSVGTQVETVGTQVVRTQWIDYAQSKVDLVNKNILIIDEVDDTRTTLHYAVSELKKDVSEQAAALGADPNNTKFGVFVLHDKIKTKKADLPDDIMKTGNYFAARTVPDCWIAYPWESTDIVYHTDRALEQKNDVFLPSTTQ
>XP_002618804_Clavispora_lusitaniae
MPEKLYISYNIVHKLCKKAAEDIKQKGTRVDLIIAIGGGGFIPARILRSFLKDGKGNIPIQAIGLSLYEDMGNTGEDKIGKEVIRTQWLDLGNLSNHLDTLIGKNVIIVDEVDDTRTTLHYAVTELQNDVAKLEKELGSETPTKFSVFVLHNKNKPKKADLPSNIMDTGRYIVGQEVEDAWIAYPWDAADIDEHTELAKKQGNY
>XP_025340346_Candida_haemuloni
MDSADVEATKMYITYNNIHQLCQETSEKIKQFKPDLIIAIGGGGFIPARMLRTFLKEPGQPNIRIMAIILSLYEDIETVGTQAEQVGTQVVRTQWIDYAQSKVDLVNKNVLIIDEVDDTRTTLHYAVSELKKDVAEQAQAKGANPDDTKFGIFVLHDKDKTKKASLPDEIMKTGNYFAARTVPDVWIAYPWESDDIVYHSKRAIEQGNDVFLPSTTEQ
>XP_024715438_Candida_pseudohaemulonis
MDSADVEATKMYITYNNIHQLCQETSEKIKQFKPDLIIAIGGGGFIPARMLRTFLKEPGQPNIRIMAIILSLYEDIETAGTQAEQVGTQVVRTQWIDYAQSKVDLVNKNILIIDEVDDTRTTLHYAVSELKKDVTEQAKAKGANPEDTKFGIFVLHDKDKTKKAGLPDEIMKTGNYFAARTVPDVWIAYPWESDDIVYHTKRAMEQGNDVFLPSTTEQ
>XP_025338992_Candida_duobushaemulonis
MDNADVEATKMYITYNNIHQLCQETSEKIKQFKPDLIIAIGGGGFIPARMLRTFLKEPGQPNIRIMAIILSLYEDIETVGSQAEQVGTQVVRTQWIDYAQSKVDLVNKNILIIDEVDDTRTTLHYAVSELKKDVTEQAKAKGANPEDTKFGIFVLHDKDKTKKADLPDEIMKTGNYFAARTVPDVWIAYPWESDDIVYHTKRAVEQGNDVFLPSTTEQ
>XP_028890391_Candida_auris
MDNADVEATKMYITYNNIHQLCQETSEKIKQFKPDLIIAIGGGGFIPARMLRTFLKEPGQPNIRIMAIILSLYEDIDTVGSQAEKVGTQVVRTQWIDYAQSKVDLVNKNILIIDEVDDTRTTLHYAVSELKKDVAEQAKVKGANPEDTKFGIFVLHDKDKKKKADLPDDIMKTGNYFAARTVPDVWIAYPWESDDIVYHTKRAVEQGNDVFLPSTTE
>NP_010687_Saccharomyces_cerevisiae
MSANDKQYISYNNVHQLCQVSAERIKNFKPDLIIAIGGGGFIPARILRTFLKEPGVPTIRIFAIILSLYEDLNSVGSEVEEVGVKVSRTQWIDYEQCKLDLVGKNVLIVDEVDDTRTTLHYALSELEKDAAEQAKAKGIDTEKSPEMKTNFGIFVLHDKQKPKKADLPAEMLNDKNRYFAAKTVPDKWYAYPWESTDIVFHTRMAIEQGNDIFIPEQEHKQ
>XP_018223934_Saccharomyces_eubayanus
MSANDKQYISYNNVHQLCQVSAEKIKNFKPDLIIAIGGGGFIPARILRTFLKEPGVPTIRIFAIILSLYEDLNSVGAEVEEVGVKVSRTQWIDYEQCKLDLVGKNVLIVDEVDDTRTTLHYALSELEKDAAEQAKAKGIDVEKSPEMKTSFGIFVLHDKLKPKKADLPADMLNDENRYFAAKTVPDKWYAYPWEATDIVFHTRMAIEQNNDIFIPEQEHQ
>XP_033765621_Saccharomyces_paradoxus
MSANDKQYISYNNVHQLCQVSAERIKNFKPDLIIAIGGGGFIPARILRTFLKEPGVPTIRIFAIILSLYEDLNSVGSEVEEVGVKVSRTQWIDYEQCKLDLVGKNVLIVDEVDDTRTTLHYALSELEKDAAEQAKAKNIDIEKSPEMKTNFGIFVLHDKQKPKKADLPAEMLNDKNRYFAAKTVPDKWYAYPWESTDIVFHTRMAIEQGNDIFIPEQEHKQ
>XP_003674139_Naumovozyma_castellii
MSADEKQYISYNNVHQLCQVSATKIKNFKPDLIIAIGGGGFIPARILRTFLKEPGVPTIRIFAIILSLYEDLNTVGSVAEEVGVTVQRTQWIDYEQCKLDLVGKNVLIVDEVDDTRTTLHYALSELEKDAADQAKAQGIDLEKNPEKKTKFGIFVLHDKLKPKKADLPDEILKDENRYFAAKTVPDQWYAYPWESTDIVYHTKMAIEQGNDIFMP
>XP_003667827_Naumovozyma_dairenensis
MSADDKQYISYNNVHQLCQVSAERIKNFKPDLIIAIGGGGFIPARILRTFLKEPGVPTIRIFAIILSLYEDINTVGSEKEEVGVTVKRTQWIDYEQCKLDLVGKNVLIVDEVDDTRTTLHYALSELEKDAAEQAKAKGIDLVKNPEMETKFGIFVLHDKLKPKKADLPAEIVNDKNRYFAAKTVPDKWYAYPWESTDIVYHTKMAIEQGNDIFTE
>XP_003957640_Kazachstania_africana
MEAGEDKQYISYNNIHQLCQMTAERIKLFKPDLIIAIGGGGFIPSRILRTFLKEPGVPTIRIFAIILSLYDDLTSAGSGVEKAGVSIKRIQWIDYEQCKLNLVGKRVLIVDEVDDTRSTLHYALYELEKDVADQAKAQGIDLEQNPDYKTKFAIFVLHDKLKPKKADLPDEIINDKYRYFAARTVPDKWYAYPWESKDIVYHTKMAIKQGNDIFLP
>XP_022463803_Kazachstania_naganishii
MSEDKQYISYNNVHQLCQISAERIKNFKPDLIIAIGGGGFIPARILRTFLKEPGVPTIRIFAIILSLYEDLHTEGDDQEEVGVKIQRTQWIDYKQCELDLVGKNVLIVDEVDDTRTTLHYALHELEKDAEEQAAAKGVDLEKQPEMRTKFSIFVLHDKLKPKKADLPAEIVNDENRYFAAKQVPDKWYAYPWESKDIVYHTKMAIEQGNDIFMP
>XP_446081_Candida_glabrata
MSDEDKQYISYNNVHQLCQIGAERIKNFKPDLIIAIGGGGFIPARILRTFLKEPGVPTIRIFAIILSLYEDLHTAGSEVEQVGVKVNRTQWIDYEQCKLDLVGKNVLIVDEVDDTRTTLHYALHELEKDAADQAKAKGIDLEKNPEQKTNFGIFVLHDKLKPKKADLPAELLNDPNRYFAARQVPDKWYAYPWESKDIVFHTKMAVQQGNDIFMD
>XP_004177567_Tetrapisispora_blattae
MSEADKQYISYNNVHQLCQVSAARIKQFKPDIIIAIGGGGFIPARILRTFLKEPGIPTIRIFAIILSLYEDLNTVGSEAESVGVTVQRTQWIDYNQCKLDLVGKNVLIVDEVDDTRTTLHYALHELEKDAAEQAAAKGVDPKKDEKYKTNFGIFVLHNKLKPKKADLPADMLADENRYFAARHVPDQWLAYPWESVDIVYHTKRAIEQGNDVFME
>XP_003687544_Tetrapisispora_phaffii
MSEAVQKQYISYNNVHQLCQSSATKIKEFKPDLIIAIGGGGFIPARILRTFLKEEDGPTIRIFAIILSLYERIAGSDVEEAGVKVNRTQWIDYEQCKLDLVGKNVLIVDEVDDTRTTLHYALNELQKDANDQAAAKGLNPEEPANKTTFGIFVLHNKLKPKKADLPEDMIKDEKRYFAARHVPDHWLAYPWESTDIVYHTKMAIEQGNDVFLP
>XP_001642718_Vanderwaltozyma_polyspora
MSEEKQYISYNNVHQLCQFSAPKIKEFKPDIIIAIGGGGFIPARILRTFLKEKNTPTIRIFAIILSLYERIEGSDVEKPGVEVQRTQWIDYEQCKLDLVGKNVLIIDEVDDTRTTLHYALSELEKDAAEQAKAKGVDPETQPEYKTNFGIFVLHNKLKPKKADLPEDMVKDEKRYFAARHVPDCWLAYPWEATDIVFHTKMAMEQGNDVFLP
>XP_003678898_Torulaspora_delbrueckii
MSDEKQYISYNNVHQLCQEAAPKIKAFKPDIIIAIGGGGFIPARILRTFLKEPNTPNIRIFAIILSLYENILTASGGEVEQIGVKVQRTQWIDYKQCKLDLVGKNVLIVDEVDDTRTTLHYALSELEKDADEQAKAKGIDVEKNPEFKTTFSIFVLHDKVKPKKADLPAEIVNDNNRYFAARTVPDSWLAYPWESTDIVYHTKMAIEQGNDVFLP
>XP_037144475_Zygotorulaspora_mrakii
MSDDKEYISYNNVHQLCQISAERIKNFKPDLIIAIGGGGFIPARILRTFLKEPNSRTIRIFAIILSLYEQTGSSGEESIGTKVQRTQWIDYEQCKLDLVGKNVLIVDEVDDTRTTLHYALSELEKDAEEQAKAKGIDLEKNPESKTTFAIFVLHDKLKPKKADLPPEIINDNNRYFAAKQVPDKWFAYPWESKDIVYHTKRAMEQGNDVFLP
>XP_002496939_Zygosaccharomyces_rouxii
MADEKEYISYNNVHQLVQQSAEGIKHFKPDIIIAIGGGGFIPARILRTFLKQPGVPTIRIFAIILSLYENVQSSAGDAEQIGVEVQRTQWIDYEQCKLDLVGKNVLIVDEVDDTRTTLHYALSELEKDAAAQAKAKGIDLEKSPEFKTTFSIFVLHDKMKPKKADLPAEIMNDKHRYFAARTVPDKWFAYPWESVDIVTHTKRAIEQGNDVFLP
>XP_003646751_Eremothecium_cymbalariae
MLEPEKMYMSYNNIHKLCQTVAQQILAKGERPDVIIAITGGGMIPARIIRSFLKFKGEKNIPIQAIGLSLYEDLGLDDKVETIGKEVIRTQWLDFGALDKHFDSLIGKKVLIVDEVDDTRTTLHYAVTELKKEVDEQRIKLNRLNEETIFSIFVLHNKDKPKKAELPASIMGTGRYLAAETVPDKWLCYPWEATDIDEHTRLSIEQGNN
>NP_982877_Eremothecium_gossypii
MSASDKMYMSYNNIHKLCQQVAGQIMERGDRPDVIIAITGGGMIPARIIRSFLKVKGQKNIPIQAIGLSLYEDLGLEDGTESIGKEVIRTQWLDFGALDKHFDSLIGKKVLIVDEVDDTRTTLHYAVTELEKEVKEQQLKLNRMDEETIFSIFVLHNKDKPKKAELPASIMATGRYLAAETVPDRWLCYPWEAIDIEEHTRLSIEQGNN
>XP_452494_Kluyveromyces_lactis
MSSDDKQYISYNNVHQLCQESAERIKKFKPDIIIAIGGGGFIPARILRTFLKEPGIPTIRIFAIILSLYEDLFTVGSEQEAVGVTVQRTQWIDYEQCKLDLVGKNVLIVDEVDDTRTTLHYALHELEKDAEQQAKAKNIDLDKQPEMRTKFGIFVLHDKVKPKKADLPEEIVNDEDRYIAGRKVPDKWYAYPWESTDIVYHTKMAMEQGNDVFLP
>XP_022673819_Kluyveromyces_marxianus
MSAEDKQYISYNNVHQLCQESAERVKKFKPDIIIAIGGGGFIPARILRTFLKEPGVPTIRIFAIILSLYEDLYTVGSEAENVGITVQRTQWIDYEQCKLDLVGKNVLIVDEVDDTRTTLHYALNELEKDSEQQAKAKGIDLEKQPEMRTKFGIFVLHDKVKQKKADLPEEILNDDTRYIAGRRVPDKWFAYPWESTDIVYHTKMAMEQGNDVFLP
>XP_022629113_Lachancea_lanzarotensis
MDKQYISYNNVHQLCQEASTKIKQFKPDLIIAIGGGGFIPARILRTFLKEPNVPTVRIFAIILSLYEDLQSVGSTEEKPGVNVQRTQWIDYEQCKLDLVGKNVLIVDEVDDTRTTLHYALSELEKDAADQARAKGVDLEQHPELKTTFGIFVLHDKLKPKKADLPADILDNELRYIAARKVPDKWYAYPWESTDIVTHTRNAMEQDNDVFLD
>XP_002555160_Lachancea_thermotolerans
MSLEKQYISYNNVHQLCQEAAVKIKNFKPDLIIAIGGGGFIPARILRTFLKEENVPTVRIFAIILSLYEDLASESSMEEKPGVTVNRTQWIDYEQCKLDLVGKNVLIVDEVDDTRTTLHYALNELEKDAAEQAKAKGIDLEQQPEMKTNFGIFVLHDKVKAKKADLPADLLNDENRYFAARKVPDTWYAYPWESKDIVYHTKMAIEQGNDVFLP
>XP_020052183_Aspergillus_aculeatus
MTQKYYVTYNQVHKLCQDSADKILSTIRPNLMIAIGGGGYVPARILRSFLKRSGEPNIPIQAIGLSLYEDLGRGDPEEVPGTKVTRTQWLDLSSLEMSNLIGKNILIVDEVDDTRTTLEYAVRELQKDVEDAQKQLGREGEKTNFSIFVLHNKNKSKKGVLPADMMESGRYHAAVTTEDVWICYPWEAKDIDEHDRLAKENPLF
>XP_001274761_Aspergillus_clavatus
MPQKVYVTYNQVHQLCQTSAEKILDTFRPNLMIAIGGGGYVPARILRSFLKRAGEPNIPIQAIGLSLYEDLGRGDPEEVPGTKVTRTQWLDLSSLEMANLIGKNILIVDEVDDTRTTLEYAVRELQKDVELAQKQLGREGEQTNFFVFVLHNKDKSKKGELPKDMMESGRYHASVTTDDVWICYPWEAKDIEEHDRLAKENPLV
>XP_001262347_Aspergillus_fischeri
MPQKVYVTYNQVHKLCQTSAEKILDTFRPNLMIAIGGGGYVPARILRSFLKRAGEPNIPIQAIGLSLYEDLGRGDPEEVPGTKVTRTQWLDLSSLEMANLIGKNILIVDEVDDTRTTLEYAVRELQKDVEMAQKQLGREAEKTNFFVFVLHNKNKLKKGELPADMMESGRYLAAVTTEDVWICYPWEATDIEEHDRLAMENPLV
>XP_041150636_Aspergillus_flavus
MSQKVYVTYNQVHKLCQSSADNILTTFHPNLMIAIGGGGYVPARILRSFLKRAGEPNIPIQAIGLSLYEDLGRGDAEEVPGTKVTRTQWLDLSSLEMANLIGKNILIVDEVDDTRTTLEYAVRELQKDVEQAQKQLGREGEKTNFFVFVLHNKNKSKKGVLPADMMESGRYHAAVTTDDVWICYPWEAKDIDEHDALAKENPLF
>XP_746641_Aspergillus_fumigatus
MIAIGGGGYVPARILRSFLKRPGEPNIPIQAIGLSLYEDLGRGDPEEVPGTKVTRTQWLDLSSLEMANLIGKNILIVDEVDDTRTTLEYAVRELQKDVEMAQKQLGREAEKTNFFVFVLHNKNKLKKGELPADMMESGRYLAAVTTEDVWICYPWEATDIEEHDRLAMETPLV
>XP_664597_Aspergillus_nidulans
MPQKVYVTYNQVHKLCQSSAEQILNTFHPNLMIAIGGGGYVPARILRSFLKRPGEPNIPIQAIGLSLYEDLGRGDPEEVPGTKVTRTQWLDLSSLEMANLIGKNILIVDEVDDTRTTLEYAVRELQKDVELAQKQLGREGEKTNFFVFVLHLEQNKNKSKKGQLPTDMMESGRYHAAVTTDDVWICYPWEAKDIDEHDALAKANPLV
>XP_001400657_Aspergillus_niger
MPQKVYVTYNQVHKLCQASADKILDTFQPNLMIAIGGGGYIPARILRSFLKRPGEPNIPIQAIGLSLYEDLGRGDAEEVPGTKVTRTQWLDLSSLEMANLIGKNILIVDEVDDTRTTLEYAVRELQKDVEIAQKQLGREGEKTNFFVYVVHNKDKPKKGVLPEDMMTSGRYHASVTTADVWICYPWEAKDIDEHDRLAEENPLV
>XP_015401732_Aspergillus_nomiae
LVQAITAKMSQKVYVTYNQVHKLCQSSADKILTTFHPNLMIAIGGGGYVPARILRSFLKRSGEPNIPIQAIGLSLYEDLGRGDAEEVPGTKVTRTQWLDLSSLEMANLIGKNILIVDEVDDTRTTLEYAVRELQKDVEQAQKQLGREGEKTNFFVFVLHNKNKSKKGVLPADMMDSGRYHAAVTTDDVWICYPWEAKDIDEHDAFAEKNPLF
>XP_001826543_Aspergillus_oryzae 
MSQKVYVTYNQVHKLCQSSADNILTTFHPNLMIAIGGGGYVPARILRSFLKRAGEPNIPIQAIGLSLYEDLGRGDAEEVPGTKVTRTQWLDLSSLEMANLIGKNILIVDEVDDTRTTLEYAVRELQKDVEQAQKQLGREGEKTNFFVFVLHNKNKSKKGVLPADMMESGRYHAAVTTDDVWICYPWEAKDIDEHDALAKENPLF
>XP_040636299_Aspergillus_ruber
MPQKVYVTYNQVHKLCQTSAEKILDVFRPQLMIAIGGGGYVPARILRSFLKRPGEPNIPIQAIGLSLYEDLGRGDPEEVPGTKVTRTQWLDLSSLEMNNLIGKDILIVDEVDDTRTTLEYAVRELQKDVETAQKQLGRESEKTNFFVFVLHNKNKAKKGQLPEDMVEKYYHASLTTDDVWICYPWEAKDIDEHDRLSKENPL
>XP_040699579_Aspergillus_sydowii
MPQKVYVTYNQVHKLCQSSADQILNAFHPNLMIAIGGGGYVPARILRSFLKRSGEPNIPIQAIGLSLYEDLGRGDPEEVPGTKVTRTQWLDMSSLEMANLIGKNILIVDEVDDTRTTLEYAVRELQKDVEIAQKQLGREGEKTNFFVFVLHNKDKSKKGQLPKDMMESGRYHAAVTTEDVWICYPWEAKDIEEHDALAKANPLV
>XP_001211925_Aspergillus_terreus
MPQKIYVTYNQVHKLCQTSADRILNAFHPNLMIAIGGGGYVPARILRSFLKRSGEPNIPIQAIGLSLYEDLGRGDPEEVPGTKVTRTQWLDLSSLEMANLIGKNILIVDEVDDTRTTLEYAVRELQKDVELAQKQLGREGEKTNFFVFVLHNKNKPKKGVLPADMMESGHYHAALTTDDVWICYPWEAKDIDEHDRLSSENPLI
>XP_022490277_Penicillium_arizonense
MTQKFYVTYNQVHKLCQTSADQILKDFHPNLMIAIGGGGYVPARILRSFLKRTGDPNIPIQAIGLSLYEDLGRGDAEEVPGTKVTRTQWLDMSSLEMANLIGKNILIVDEVDDTRTTLEYAVRELQKDVEIAQKQLGREGEKTNFFVFVLHNKNKEKKGVLPADMMESGRYHASVTTDDVWICYPWEAKDIDEHDALAKENPLI
>XP_014537673_Penicillium_digitatum
MSDDQKQYVTYNEVHKLCKNSAEEILKFKPDLMIAIGGGGYIPARILRSFLKKPGNPNIPIQAIGLSLYEDLGKGGAEEAPGTEVKRLQWLDMSSSEMANLVGKNVLIVDEVDDTRTTLQYAVEELEKDVKEARKLLGPEDEKKNLETNFFVFVLHNKKKAKKGELPKEMTENDKRYLAAVTTGDVWICYPWEAENIEEHDALAKKSPIVDISGKSPIVTEPSTKVA
>XP_016601046_Penicillium_expansum
MSQKQYATYNDVHNLCKNSAKAPLGSFDINLIIAIGGGGYIPARILRSFLKTPGGPNIPIQAIGLSLYERLGTDSVEEVPGTKVTRLQWLDINSSMANLIGKNVLIVDEVDDTRTTLQYAVEELEKDVNEAQKQLPPGDERKHLKTNFFVFVLHNKQKAKKGELPKDMTENDKRYHAAVTTGDVWICYPWEAENIEDHDKLAKESPIVDISGKKPTATEPSTV
>XP_040652428_Penicillium_griseofulvum
MSDQKQYATYNDVHKLCKDSVENHLKKFDINLIIAIGGGGYIPARIIRSFLKQEPNAPNIPIQAIGLSLYERLTTDSVEEAPGTEVKRLQWLDMNSSMANLVGKNVLIVDEVDDTRTTLAYAVKELEGDVEKARAQLPADSELKNKKTNFHIFVLHNKDKPKKGGFRDDMMEKRYCAAVTTGDVWICYPWEAEDINEHDTLAKQHPIVDTKKPIIKESSTEAI
>XP_038931111_Penicillium_roqueforti
MSENKQYATYNDVHNLCKNSAKEPLANWDINLIIAIGGGGYIPARILRSFLKKPGQSNIPIQAIGLSLYEKLGTDSVEEVPGTKVTRLQWLDMNSSMANLIGKNVLIVDEVDDTRTTLQYAVNELEEDVKKAQKQLPANDPRKDKETKFFVFVLHNKKKPKKGELPTDMTDNDQRYHAAVTTGDVWICYPWEAENIEEHDSQAKLSPIVNIPQKHVEEASTEAVQGEPSPQVV
>XP_002559023_Penicillium_rubens
MPEHQKHYATYNDVHNLCKESAKELNSWGINLIIAIGGGGYIPARILRSFMKKEDGTNIPIQAIGLSLYERLAANSVEEAPGTEVKRLQWLDVNSSMANLIGKNVLIVDEVDDTRTTLKYAVEELQKDVEVAQKQLPAGSPLKGKETKFHVFVLHNKTKAKRGDLPDEMDKDPKRYHAAVTTGDVWICYPWEAENIEEHDKLAKENPIVALPAETESITKSSTTTVQEEPSPRVD
>XP_040811453_Penicillium_solitum
MSQKQYATYNDVHNLCKNSAEGPLKSFDINLIIAIGGGGYIPARILRSFLKAPGRPNIPIQAIGLSLYEQLGTDSVEEVPGTKVTRLQWLDMNSSMANLLGKNVLIVDEVDDTRTTLQYAVKELEGDVKKAQDQLPLGDERKNLKTNFFVFVLHNKDKPKKGELPTDMTENDQRYHAAVTTGDVWICYPWEAENIEEHDTLAKESPIVDISGKSPIAKEPSTEVV
>XP_022580861_Penicilliopsis_zonata
MSQKVYVTYNQVHKLCQASADKILNEFHPNLMIAIGGGGYVPARILRSFLKRSGDPNIPIQAIGLSLYEDLGRGDPEEVPGTKVTRTQWLDLSSLEMANLIGKNILIVDEVDDTRTTLEYAVRELQKDVELAQKQLGREGEKTTFSIFVLHNKDKSKKGVLPADMMESGHYHAAVTTDDVWICYPWEAKDIDEHDALAKENPLI
>XP_016624891_Cladophialophora_bantiana
MVEKVYVTYNEIHKLCQTSAEKILNDFQPNLMIAIGGGGYVPARILRSFLKRPGAPNIPIQAIGLSLYEQLSGSDPVEAPGTKVTRTQWLDLSSLEMKNLIGKNVLIVDEVDDTRTTLEYAVKELEKDVEIARQQQGRSERTKFSIFVLHNKDKEKKGQLPEDMLNENRYLAAVTVPDVWICYPWEATDIDEHDQLAQNYGVN
>XP_008730034_Cladophialophora_carrionii
MVQKVYVTYNEIHKLCQQSAPKILDDFQPNLMIAIGGGGYVPARILRSFLKKTGAPNIPIQAIGLSLYEQLSGSDPVEAPGTKVTRTQWLDLSSLEMSNLIGKNVLIVDEVDDTRTTLEYAVKELEKDVETARQQLGRTEKTKFSIFVLHNKDKEKKGKLPEDMVNENRYLAAVTVPDVWICYPWEATDIDEHDRLARTNGVQ
>XP_016254231_Cladophialophora_immunda
MVEKVYVTYNEIHKLCQTSAEKILNDFQPNLMIAIGGGGYVPARILRSFLKRPGAPNIPIQAIGLSLYEQLSGSDPVEAPGTKVTRTQWLDLSSLEMKNLIGKNVLIVDEVDDTRTTLEYAVKELEKDVELARQQQGRAEKTRFSIFVLHNKDKEKKGHLPDDMLKENRYLAAVTVPDVWICYPWEATDIDEHDQLAQNHGVN
>XP_007740417_Cladophialophora_psammophila
MVEKVYVTYNEIHKLCQTSAEKILNDFQPNLMIAIGGGGYVPARILRSFLKRPGAPNIPIQAIGLSLYEQLSGSDPVEAPGTKVTRTQWLDLSSLEMKNLIGKNVLIVDEVDDTRTTLEYAVKELEKDVEIARQEQGRSEKTKFSIFVLHNKDKEKKGQLPEDMLNENRYLAAVTVPDVWICYPWEATDIDEHDQLAQDYGVN
>XP_018690673_Fonsecaea_erecta
MVEKVYVTYNEIHKLCQTSAEKILNDFQPNLMIAIGGGGYVPARILRSFLKRPGAPNIPIQAIGLSLYEQLSGSDPVEAPGTKVTRTQWLDLSSLEMKNLIGKSVLIVDEVDDTRTTLEYAVKELEKDVELARQQQGRTEKTKFSIFVLHNKDKEKKGHLPEDMLNENRYLAAVTVPDVWICYPWEATDIDEHDQLAQTHGVK
>XP_022506819_Fonsecaea_monophora
MVEKVYVTYNEIHKLCQTSAEKILNDFQPNLMIAIGGGGYVPARILRSFLKRPGAPNIPIQAIGLSLYEQLSGTDPVEAPGTKVTRTQWLDLSSLEMNNLIGKNVLIVDEVDDTRTTLEYAVKELEKDVELARQQQGRTEKTKFSIFVLHNKDKEKKGHLPEDMLKENRYLAAVTVPDVWICYPWEATDIDEHDQLAQNHGVN
>XP_016635320_Fonsecaea_multimorphosa
MVEKVYVTYNEVHKLCQTSAEKILNDFQPNLMIAIGGGGYVPARILRSFLKRPGAPNIPIQAIGLSLYEQLSGSDPVEEPGTKVTRTQWLDLSSLEMKNLIGKSVLIVDEVDDTRTTLEYAVKELEKDVELARQQQGRTEKTKFSIFVLHNKDKEKKGHLPEDMLKENRYLAAVTVPDVWICYPWEATDIDEHDQLAQTHGVK
>XP_022499795_Fonsecaea_nubica
MVEKVYVTYNETHASDQIHKLCQTSAEKILNDFQPNLMIAIGGGGYVPARILRSFLKRPGAPNIPIQAIGLSLYEQLSGTDPVEAPGTKVTRTQWLDLSSLEMKNLIGKNVLIVDEVDDTRTTLEYAVKELEKDVELARQQQGRTEKTKFSIFVLHNKDKEKKGHLPEDMLKENRYLAAVTVPDVWICYPWEATDIDEHDQLARNHGVN
>XP_013286002_Fonsecaea_pedrosoi
MVEKVYVTYNEIHKLCQTSAEKILNDFQPNLMVAIGGGGYVPARILRSFLKRPGAPNIPIQAIGLSLYEQLSGTDPVEAPGTKVTRTQWLDLSSLEMKNLIGKNVLIVDEVDDTRTTLEYAVKELEKDVELARQQQGRTERTKFSIFVLHNKDKEKKGHLPEDMLKENRYLAAVTVPDVWICYPWEATDIDEHDQLAQNHGVN
>XP_007760704_Cladophialophora_yegresii
MVEKVYVTYNQIHKLCQQSAPKILDDFQPNLMIAIGGGGYVPARILRSFLKKTGAPNIPIQAIGLSLYEQLSGSDPVEAPGTKVTRTQWLDLSSLEMSNLIGKNVLIVDEVDDTRTTLEYAVKELEKDVEAARQQQGRTEKTKFSIFVLHNKDKEKKGKLPEDMVNENRYLAAVTVPDVWICYPWEATDIDEHDRLAQTNGVQ
>XP_016232142_Exophiala_spinifera
MVEKVYVTYNEIHKLCQTSAPRILEEFQPNLMIAIGGGGYVPARILRSFLKQPGAPNIPIQAIGLSLYEQLSDAGPVEAPGTKVTRTQWLDLSSLEMSNLIGKNVLIVDEVDDTRTTLEYAVKELEKDVELARQQQGRTEKTKFSIFVLHNKDKVKKGQLPEDMINENRYLAAVTVPDVWICYPWEATDIDEHDELAAKFGNGTK
>XP_016260499_Exophiala_oligosperma
MVEKVYVTYNEIHKLCQTSAPKILQDFQPNLMIAIGGGGYVPARILRSFLKQPGAPNIPIQAIGLSLYEQLPNAGPVEAPGTKVTRTQWLDLSSLEMSNLIGKNVLIVDEVDDTRTTLEYAVKELEKDVELARQQQGRTEKTKFSIFVLHNKDKVKKGQLPEDMVDENRYLAAVTVPDVWICYPWEATDIDEHDQLAARGTK
>XP_013321359_Exophiala_xenobiotica
MVEKIYVTYNEIHKLCQNAAPKILEEFQPNLMIAIGGGGYVPARILRSFLKRPGSPNIPIQAIGLSLYEQLSGSDPVEAPGTKVTRTQWLDLSSLEMSNLIGKSILIVDEVDDTRTTLEYAVKELEKDVEMARQQHGRSEKTKFSIFVLHNKDKVKKGQLPEEMVNENRYLAAVTVPDVWICYPWEATDIDEHDQLAAKVGNGTE
>XP_007721832_Capronia_coronata
MVEKVYVTYNQIHKLCQNAAPRILNEFKPNLMIAIGGGGYVPARILRSFLKQPGAPNIPIQAIGLSLYEQLSDSDVVEEPGTKVTRTQWLDLSSLEMKNLIGKNILIVDEVDDTRTTLEYAVKELEKDVETARKQQGRTEPTKFCIFVLHNKDKEKKGHLPEDMINENRYLAAVTVPDCWICYPWEATDIDEHDRMAAEHGVK
>XP_007733630_Capronia_epimyces
MVEKVYVTYNQIHKLCQDAAPKILGDFKPNLMIAIGGGGYVPARILRSFLKQPGAPNIPIQAIGLSLYEQLSDSDVVEEPGTKVTRTQWLDFSSLEMKNLIGKNILIVDEVDDTRTTLEYAVKELQKDVEKARLHEGRSEPTRFSIFVLHNKDKEKKGHLPDDLINDNRYLAAVTVPDCWICYPWEATDIDEHDQLAAEHGVK
>XP_009153400_Exophiala_dermatitidis
MVEKVYVTYNQIHKLCQNAAPRILSDFKPNLMIAIGGGGYVPARILRSFLKKPGAPNIPIQAIGLSLYEQLSDSDVVEEPGTKVTRTQWLDLSSLEMNNLIGKNVLIVDEVDDTRTTLEYAVKELEKDVETARKQQGRTEQTKFSIFVLHNKDKPKKGRLPDDMINDNRYLAAVTVPDCWICYPWEATDIDEHDRLAAEHSVQ
>XP_013256579_Exophiala_aquamarina
MVEKVYVTYNEIHKLCQTSAPRILQDFQPNLMIAIGGGGYVPARILRSFLKQPGAPNIPIQAIGLSLYEQLSGSDPVEAPGTKVTRTQWLDLSSLEMSNLIGKNVLIVDEVDDTRTTLEYAVKELEKDVEIARQQQGRQEKTKFSIFVLHNKDKEKKGRLPVDMVNENRYLAAVTVPDVWICYPWEATDIDEHDQLAAQHSAV
>XP_016224076_Exophiala_mesophila
MVEKVYATYNDVHKLCQDSAPKILQDFQPNLMIAIGGGGYVPARILRSFLKQPGAPNIPIQAIGLSLYEQLSGSDPVEAPGTKVTRTQWLDLSSLEMSNLIGKNVLIVDEVDDTRTTLEYAVKELEKDVEEARRQQGRTEKTKFSIFVLHNKDKQKKGHLPDDMINDNRYLAAVTVPDVWICYPWEATDIDEHDALAAQKGVK
>XP_013267177_Rhinocladiella_mackenziei
MVEKVYVTYNEIHKLCQTSASKILNDYQPNLMIAIGGGGFVPARILRSFLKRPGAPNIPIQAIGLSLYEQLTGSDPVEAPGTKVTRTQWLDLSSLEMSNLIGKNVLIVDEVDDTRTTLEYAVRELEKDVEAARQQQGRAEKTKFSIFVLHNKHKDKKGHLPEDMVNENRYFAAITVPDVWICYPWEATDIDEHDKLAAEHGVKESH
>XP_017995445_Phialophora_attinorum
MVQKVYVTYNEKSAPKILDEFTPNLMIAIGGGGYVPARILRSFLKQPGAPNIPIQAIGLSLYEQLSGSDPVEQPGTKVTRTQWLDLSSLEMANLIGKNVLIVDEVDDTRTTLEYAVKELEKDVEEARRKLGRDEKTKFSIFVLHNKDKEKKGHLPDDMLADNRYLAAVTVGDVWICYPWEATDIDEHDEMAKTQPAT
>NP_593644_Schizosaccharomyces_pombe
MDPVRLYYSYNDIHKMCAQQAEKILETFRPDVIIAIGGGGFIPARILRTFLKKKGSKNIPIQAIGLSLYEELVSDSPEEVPGLEVKRTQWLDFSTLGMVDLVGKNILIVDEVDDTRTTLHYALRELQRDVAEQAKKLNREGEKTTFGIFVVHNKVKPKNAQLDKEILDKYYFTGCNTPDCWIMYPWEAQDIEEHDSHVAKMGDLKP
```
