## Supplementary material for "Coding Sequence Insertions in Fungal Genomes are Intrinsically Disordered and can Impart Functionally-Important Properties on the Host Protein": fasta protein sequences: XP_715374.2_blasthits_fa.txt

```
>XP_715374_Candida_albicans
MDKQTLLAALTGTLASDQQIRKHSEQQLHAFEQQPGFTAYLLDLITDATENQPGVKTAAAIFFKNRVVNYWVVPENKQHTAFYLSETEKSSIKEKLVSTLFATYKIQQIRLQLSTALNTILSYDKWDELTNIIQKLLSDESNIDHVFTGLICLYEYTKNYRWAGFESNNFVNPILEEITQKLFPQLENLANKSIESDNKVADEMLYLIIKIFKFTSYSSLPTYFQDSNNLGKWCQIHVLIISKPLPKDVLEEDHIESRNSHPRVKTVKWCFANMNRLLSRHGGGYLTKSKETNQFAQMFISNFVPELLNAYWKIIESWSNKTAWLSEISLYHMISFLEQIIETPAWSLISDKLDAIIRHVILPTLVATPETVELYEDDADEYIRRFFDINREQSTSDVASINFIYRLSNKKFKSTIGMVCQIINEIFTERRNNSESSDTAMKVEGGLRILSTISYKLDSKFSPVAGQVDNLLFTFVYPELSQDCASKTPWLTARACDTIAMFHDHQYTDMKILQDIFQSVVTCFSNDAQFPIQLTAADALSTLVKEDSVSQLVADQAPQLMGILLEKSKQYESDILTNVMDIFVEKFAKNLEPYAVELGSKLVEQFIKIASEILETNGSGHTDKEIQAAGILNTLTTLVISMSNAPNVALQLESVLKDLINFIFENAMIVFLTEVIEILESILFVRPEVSPVIWNIFKVAIESFETYAYEYFDSFQPFFESIINKGFEQPDITIADERVQALMNVCFTILKDEDTDPVFAHSAFENIELTVLALNQRFASFLPQFLPEIFDIFTKLESQDAFDGYMLHHLSILKILFACIYVDPAVTVQFILSKGFLVDFYKLWIKYSSDFQSVYGCKLQVLASMSILNNDNAVNLIPEDLIGETVDLLLSNIATLPSAIKAKNAILSSESSQKTQQKVMEDNGEDEGEEFADFEDDFEVDEAELEAMKETPIDQLNAFEYFAQNLLSLQQQQNKYDVLFGGIDSNKKEMIQELIKITQQTR
>XP_002418242_Candida_dubliniensis
MDKQTLLAALTGTLASDQQIRKHSEQQLHAFEQQPGFTAYLLDLIADATENQPGVKIAAAIFFKNRVVNYWIVPENKQQTAFYLSETEKSTIKEKLVSTLFATYKIQQIRLQLSTALNTILSFDKWDELTNIIQKLLSDESNIDHVFTGLICLFEYTKNYRWAGFESNNFINPILEEIAQKLFPQLENLANKLIESDNKVADEILYLIIKIFKFTTYSSLPTYFQDSNNLGKWCQIHVLIISKPLPKEVLDEDHIETRNSNPRVKTVKWCFANMNRLLSRHGGGYLTKSKETNQFAQMFISNFVPELLNAYWKIIESWSNKTVWLSEISLYHMISFLEQIIETPAWSLINDKLDAIIRHVILPTLVATPETVELYEDDTDEYIRRFFDINREQSTSDVASINFIYRLSNKKFKSTIGMICQLINEIFTERRNNLDSSDTAMKVEGGLRILSTISYKLDSKFSPVTGQVDNLLFTFVYPELSQDCASKTPWLTARACDTIAMFHDHQYTDMKILQDIFQSVVTCFSNDAQFPIQLTAADALSTLVKEDSVSQLVADQAPQLMGVLLEKSKQYESDILTNVMDIFVEKFAKNLEPYAVELGSKLVEQFIKIASEILETNGSGHTDKEIQAAGILNTLTTLVISMSNAPNVALQLESVLKDLINFIFENAMIVFLTEVIEILESILFVRSEVSPVIWNIFKVAIESFETYAYEYFDSFQPFFESIINKGFGQPDITIADERVQVLMNICFNILKDEDADPVFAHSAFEDIELTILALNQRFASFLPQFLPEIFDIFTKLESQDAFDGYMLHHLSILKILFACIYVDPAVTIQFILSKGFLVDFYKLWIKYSSDFQSVYGCKLQILASMSILKNDNAVSSIPEDLIGETVDLLLSNIATLPNAIKAKNAILSSETSQKTQQKNTEDNGEDDGEEFADFEDDFEVDEAELEAMKETPIDVLNAFEYFVQNFLSLQQQQNKYEVLFGGIDSNKKEMIQELIRITQQTR
>XP_002547039_Candida_tropicalis
MDRQSLLNALSGTLDPNQQTRKHCEEQLKVYEQQQGFTSYLLDILVESDSTTSVGIKVAAAIFFKNRVVNYWVVPENKQQTAFYLLDGEKSAIKEKLITTLFETYKNHQIRLQLSTALNTILSYDKWDGLVEVIHNLLSDEGNADHVYTGLLCLYQYTKNYRWDGFESNNFVNPVLEEVTQKLFPQLESLANKLIASDGTTPDEMLYLIIKIFKFTTYSSLPSYLQDANHLGQWCQIHISIINKPLPKEILEEDNIETRNNNPRIKTIKWCFANMNRLLNRHGGGYLTRSKESNQFAQVFITNFVPEILNAYWKIIEGWSTKSVWLSEVSLFYMISFLEQVIETPAWSLINEKLDAILRHVVLPTLVATPETVELYEDDSDEYIRRFFDVNREQSTSDVATINFIYRLSNKKFKDTINLICQFINEVFTDRINNRGNIESAMKAEGGLRILSTISYKLDSKFSPVAGQVDSLLHTFVYPELLQEQSSKTPWLTARACDTIAMFHDHKYTDTQVLQAIFQGVVACFSDDSQFPIQLTAADALSTLVNEDLVAQHVADQAPQLMGILLEKSKQYESDILTNVMDTFVERFASNLEPYAVELGKKLSEQFLKIASEILESNGGADEDKEIQASGLLNTLTTLVISMSNAPNVALQLESVLKELIVFIFENAMVVFLTEVIEILESLLFVRSEVSPTIWDIFQVAIDSFETYAFEYFDSFQPFFESIINKGFTHPNVTMADPHVQSLIQVCFNILKDDDTDPVFAHSAFEDLELTILALNQRFVNFLPNFLPEIFDIFSRLESQDAFDGHMLHHLSILKILFACLYIDPVSTIQFILSKGFLIEFYKLWVKHSSDFQSVYGCKLQILASMSIINNNNAVGLIPEDLVGETVDLLLGNIATLPNAIKAKNSIIANETSQKMQQKDTTDGADEDNDDEFAELDDDFEIDEAELEAMKETPIDKLNAFDFFVQNFLAIQQQQNKNELLFGGLDDSRKEMIEELVKVTQNTR
>XP_003866985_Candida_orthopsilosis
MDKDSLLHALGGTLNADQQVRKNSEESLHVYEQQPGFTSYLLDLITEPGIQLGTQIAAAIFFKNRILNYWIAPENTKQPTSYFLLENEKADIKNKLVPTLIKAYKINQIKFSLSTALNGILSYDKWDELTPMISNLLSSQDQDQIFVGLICLYEYVKSYRWAGLESKNFSNPVMENITQEVFPIIEQLAQTLISNDSSNVTDEMLYLIVKSFKNATFSSLPTYFVDVNKLGLWCNIHISIINKPLPKEVLEEDIVEQRALHPRVKAVKWCFANMNRLLNKHGGGYLTKENNDFTQVFLTNFVPEILNAYWKIIEEWSTKKIWLSEASLFYMISFLELIIETPCWELVGDKLDAVIKHLILPSLQATEETVELYEDDTFEYIRRFFDVNREQKTSDVSAINFVYRLSNKKFKSTINVIFSIINDIFTQRISDRGNQEIAMKTEGALRILSTISYKLDTKSSPCHGQVDKMLETYVLPELSNGNSIKAPWLTARACDTIAMFHNHHYSDVQVLEKIFQGIISCFQNESQFPIQLTAADALATLVQEDSVAAHVSEQAPQLLENLLEKSKKYESDILTHVMDTFVEKFAKSLEPYAVELGTKLVEQFLRLGNEILESQSAGGAIETDKEYQASGLLSTLTTLILSTSHASKIGTRLENVVQELINFVLENAMVVFLTEIVEIMESLLYLNQEVSNTMWTIYQSVIDAFETYAYEYFDSFQPFFVGIINKGFTNPQVTMEHPYAQSMMNVCFGILKQDDMDPIFAHAAFEDIELTILAMNTRLASVLPNFLNEVFDIYHNLDAQNAFDGYMLHRLSLLRILFASIFVDPVNTMNIIGSKGFTVEFYKLWIKHSDDFQSVYGCKLQIFAALAILKTDVVKNIPEDLVGETVDLLINNLAALPNAIRTKNSILTNEISQKDQVKAEEKDDDENDEYAEIGDFNDEYEMDEAEMEALKETPIDNTNGFEEFVRVFLSMQQNEPEKYHVLFGELDDSKKDMIQELVRVTQQTRR
>XP_001528566_Lodderomyces_elongisporus
MDKDSLLNALKGTLDSNTQVRKTSEQSLHVYEQQPGFTSYLLDLITELGTDQGVKISAAIFFKNRINNYWIISEHSKQPTSFFIQENEKSVIKEKVIDTLVKTYQVHQIKFSLATALNSILSFDKWDDIIPLISKMLASQDKDQIYVGLICLYELVKSYRWSGVESKNFVNPMMEDITQQLFPAVEALANTIVESESSNIISDEMLYLIIKSFKNATYSSLPSYFQDANKLGLWCQIQIMIINKPLPKEVLEEDMIEQRVLHPRVKTVKWCFANMNRLINRHGGGVLSAKGDPAFISAFLSNFVPQILSSYWKIIEDWASRKVWLSPISLFYMISFLEQVIETPCWPLVQEKLDAIVKHLVLPSLQATEETIELYEDDSLEYIRRFFDVNREQKTGDVASINFVNRLANKKFGESIGLLFGVINETFSERTQNRGNLETALKTEGALRILSTISYKLDDASSPCVGQVDKVLEMFVAPELLHEHSIKTPWLTARACDTVAMFHTHQYLDVNVLSNLFQSIIRCFQDESQFPIQLTAADALATLVNQDAVAEQVAPQAPQLMENLLEKSKKYESDILTNVMDTFVEKFASNLEPYAVELGAKLVEQFLRLGNEILEQQSSGRVDEDKEYQAGGLLNTLVTLIISMTNAKEVATRLEHVLKELVVFIFENAMIIFLTDAVEILESLLESSDEVSQTMWSIFQVVIESFDTYAYEYFDQLQPLFAAIINKGFTSPQMTVDVPYFQSFLTICFNTLKQEETDPIFAHYAFEDVELTILAMGSRMAPFLPTLLTEIFDIYNNLDAQDAFDGHMLHRLSLLKVLFASIYVDPINTVQFINSRGFLIEFYRLWIAHSDDFQSVYGCKLQMLCAMAIAKSDAIKQIPEDLIGETVDLLLGNVAALPNAIQTKNAILLSETSQKDQIKNELEGKLEYEEIADLEDEYEMDEAEMEALKQTPIDKVNAFEEFVNFFLSVQQNDTERYQVLFSDLDDNRKELVESLVKVTQHTK
>XP_007374945_Spathaspora_passalidarum
MDKGTLLKALGGTLDANPQVRKQSEAELHTFEQQPGFTAYLLDLIVEADIPLGIKISAAIFFKNRVVNYWLQPENKAPSPICIRDNEKGDIKEKLITTLFKSYKNTQIRIQLATALNSILSSEKWEELTLIIKDLLKDVHDVDRVYTALICVYEYTKNYRWAGLETGSNPVLEEITNEIFPLLESLTNKLLQSDDRIADEMLYLIIKTFKFTTYSAMPTYFQDMNKLGQWCQIHIVIINKPLPQEILDEDADQRTLHPRIKTIKWCFGNFHRLLSRHGGGVITKEKKTSQFAQNFLSNFVPEILSVYWKVIENWSTKTVWLSEASLFHLISFLEQLIETPAWDLISDKLDAIIRHVLMPTLSANEETIELYEDEPEEYIRRFFDINRESNTADVASINFIYRIASKKFRSTINLVLNIINEILSLRGNDRNNLEIAMKTEGAFRILSTVSYKLDVKLSPICGQVDKVLHTFVYPELLPESSAKTPWLTARACDTLAIFNTHKYTDMAILQDIFQGVVSCFSNDDQFPIQLTAADALCTLVEEDLVAEHVSKQAPQLMGNLLEKSKKFESDILTNVMDTFVQKFAKDLEPYAVELATQLVDQFMRLAAEILENTGGDIEDKEYQAASILSTLTTLIIAMIHSPKVGVSLEPVLENMIKVVLENAMVNFLTETIEILESLLFSSHDVSPTMWSIFQVVIESFETYAFEYFSFFQPFFEGIINYGFTKATMDSPYVQSFLNVCFNMLKSDDLDPLFAHSAFEDIELTILAMGPRFVPFLQAFLPEIFDIFSKLESENMFDGYMLHHLSILRVLFASIYIDPVTTVQFLTSKQFLASFYKLWLRHSDDFQSVYGCKLQILASLSLVNSQAITMIPEDLVGETVDLLLGNIAALPNAIKAKNLILAQESSSKQPQLGATGEDDEEDDYEGVDYEDDLEADEAELEAMKQTPIDEVNVFQEFTSAFLSMQQHDSRKHQVLFGGIEDSKKELIEHLINITREHN
>XP_043051041_Scheffersomyces_spartinae
MERDSLLQTLVGAVLGHSNEHRKQCEQQLKELEKHQGFTAYLLDLLSESDPVVRLAAAIVFRIRVGRCWVPQGGSGGRAAANDLGAILDQEKTLIKTKLIESLLKVSKDHKLRAQLTLALSSILNNEKWSEIEDIIKSLLSDVNNTDHLYVGLMVLFEYSKCYRWSDKMPNEGANPVLESIATEIFPYVENIAKQLLSQDTLLSDEMLYMILKIYKYVTYSDIPLYLVDNPTNLGNWCQLHLNIINAPLPKIVIELDPADRPLHPRIKAIKHSFGNLERMLRLHAATGRKKDFKFAQVYMSAIVPDIVNSYYKVIEQWSSKQLWLSEASVFHLTNFLELLLDSEGWTLIKDQLDAILRLLIIPTLSASETSIELYGDDPEDYIRRYLDIGRFWSTADIGADNFIFRLSSKRFDASVNLLLAAVSDIFNKRAANRNDLEAAKHAEAAIRILSTISTSLEKNSSPVKGQLDKIAHTFIVPELLQDTISNTPWLTARACDFFACAIINYPDQSVVQDVFQGIAYCAQQADHLPIQIKAFDALGQLVPEPYVAAQVAPQAPQLMNTLLELSKKFESEILNDVMDIIVENFPANLEPYANELSSNLVAQFMKLAGEILENSSNSGMSYEISEPSGSSEIDIEKESQATGVLVTLSTLVKSMSHNPEVATNLAHSLKGVLEFILENAMVEFLASAIELMKIIVDTGKTVLPVIWELYDICLGSFQTYGFDYFDAFEMFFEAIINHGFIKEDIKMDSPRVQGLFQICLKIIGNADDSVNTYDAEIAFSLIELSILALGERIRSSIPGLMSQTFDIFKRMENNDVFDGEMLDHLLVLRVFFACIYIDASASLQVLASNQFLPSFYKLWIKNSEDFRSVHGCKLQILASGAILFNSSALSFVPKEYVSETVDLLLDNLEALPGAIRARDALLTDGNPRAASDYTEGAYYDDFNDDAELEASKITPLENVDAGTTAVHSIVTLQSNDPQHFQAVFGYISDKQKDFLQRISQRQ
>XP_001382866_Scheffersomyces_stipitis
MDKPSLLKALAGTLDADFHTRKSSERQLNVYEQQPGFTAYLLELITDPEAQLGIQISAAILFKNRVMTYWLTPENKAPSPLTIRDNEKPQIKEKLIQTLIKTYKNTQLKLQLSTALHNILSSEKWDEILAIIKNLLNDSSNIDHVYVGLICLYEYTKNYRWSSFEHANSSNPVLEDVANEVFPQLQTLIHNLINSDSATADEMTYLIVKIFKFTTFSSLPSYFLNTENLGNWCQIHIMIINKPLPASVLNEDSIELRNQNPRIKAVKWCFGNLHRLLSRHGGGITTKDKTNNQFATAFLENFVPVILNAFWKIIEEWSTKQIWLSESSLYHIISFLEQIVDTPAWNLINDKIDAIIKHVILPTLNATEETIELYEDDSDEYIRRFFDTNRESNTADVASINFIYRLSVKRFTASINTVLAIVNDIFNRRAGDRGNVDVAKETEGAFRVLSTLSHKLDNKNSPVHGQVDKVLHTFIYPELAEPVIASTPWLTARACDTLAMFRHNYKDQEVLRDIFQGVVNCFQKEDQFPIQLTAVDALCTLVEEDTVAEHVGEQAPQLMGTLLEMSKKFESDILTSVMETFVEKFAKNLEPYATELARKLMEQFLRTVSELMEQQSADYNNVDVDKEYKAAGVLGTLTSLVIAMGTSPEVSVALEGVLSEMIIFILENAQVSFLCETIEILESLIFSSRNVSPVMWNIYQVVIDSFDTYAHEYFDSFQPFFEGIINHGFTQPVITVESPQIQQLLSVCFKLLKSDSLDPVFAHSTFEIMELTILALNTRFVPILPQFLPEIFETFSSLESQDAFDGYMLHHLSILRVFFAAFYVDPVTTIQFLNEKGFTPALFQLWIKHSSDFQSVYGCKLQILASISIIRSQALTLIPEDLIGETVDLMVDNISTLPSAIKAKNDILQKESSKPFGNAGNEEEDDEYNAAYYEDELEADEAELEALKQTPIDEINVFQVIADNLQTMIHQDPGKYEALFGGVSDNKKEMLQQILHIVHEKAKN
>XP_020064083_Suhomyces_tanzawaensis
MDKDTLLKALAGTLDLNQQVRKQSEQQLHIFEEQTGFTAYLLDLIIEQEVTLGIQISAAILFKNRVANYWVVPENKTPSPITIKDQEKPAIKEKLIQTLIKTYKNNQIKVQLANALHNILGSEKWLELIPLIKNLLHDTSNIDHVHTALICLYEYTRNYRWSGIGPTNPVLEEVADDLFPSLEALANNLIQNDSTVSDEMLYLIIKIFKFTTFSMLPSYFKNPSNLGNWCQLHLVIINKPLPQSVLNEDSLDLRSQLPRIKTVKWCFGNLHRLLSRHGGGFTTKKEDGKEFADLFVQNFVPEILNAYWKIIEEWSSKKIWLLESSLYHLISFLEENIETQAWPLISEKLDAIIRHVILPTLNASDETIELYEDEPDEYIRRFFDINREANTSDIASINFVFRLLSTKFKVTINQVLNIINEIFNRRASARSDISIAKETEGAFRVLSTISHKLDISSSPVHGQVDKVLHTFVYPELSAETTAATPWLTARACDTLAMFRYSYKDQQVLQDIFQGIVTCFQNQQHLPIQLTAVDALSTLVDEDSVAEHISEQAPQLMGNLLEMSKTCESDILTSVMEKFVEKFARNLEPYAHELASKLAEQFLVIATDLLDQQSGTEAANVDVDKEYQAAGILSTLTTLVIAMTSSPEVAGSMENVLQNMIRFILDHAMVSFLTEAIEILESILFSTRVVTPTMWGLFDCCIGAFETYAYEYCDSFQPFFESIINHGFTNPELTVQTPYVQSLLNVCFTILKGENLDPIFADSTFEILELTLTALNDRFVPILPAFLPEIFDIFIKLETENAFDDYMLHHLSVLKVFFAALYVDPVTTIQFLNEKQFTANFFKLWMKNSADFQSVYGCKLQILASVALVKTQAITMIPEDLVGESVDLLLSNVSALPGAIRAREEILTKERSQKEIVSNEDEEDEYGQAYWDEDDLEADEAELEAMKQTPIDSINVFEVFSDVVVELQHQDGAKYQALFGGLDQEQQELVQQMVKITEQQKAARGN
>XP_020075305_Hyphopichia_burtonii
MDRDTLLGSLQGTLDASQQVRKQSEQQLHAFEEQAGFTAYLLDLIVDNSVPFGVQISAAIFFKNRIVNYWVLPENKAASKLFIQNEEKNLIKQKLIETLIKTYSNSKLKLSLSTALHNILSFEKWDELVPITKKLLSDTSNIDHVYTGLVCAYEYTKNYRWHGLDTSSGNSNPVLDDVAENLFPILESLTENLLKSDDSIPDEMLYLIVKIFKFTTYSALPKYLSNDPSKLGVWCHLQLIIINKPLPQSALDEEPHSRASHPRIKTVKWCFGNLHRLLNRHGGGFSTQNKDTNQFSHTFLSNFVPEILNAYWGIIESWSSKKIWLSEGSLYHLISFLEQLIESHAWSLIEDKLDAILKHVILPTLNANEETIELYEDETEEYVRRYLDMSRDANTSDIASINFVYRLSSKKFDSSINLVLSIVNDVFTRRNSNRSDPQTAMEVEGAFRVLSTISYKLDKSSSPVLGRVDQLLYSCVYPELSEDTLTKFPYLTARACDTLAMFNTKYSDEQILQQIFQAVVQCFQQDVQFPVKLTAIDAIRTLVNEDLVADHVAEQAPQLMETLLDMSKKIESDMLSSVMDSFVQKFAKNLEPYANQLSSRLAEQFLGLATELLNASSNDASSIDTTKEYQAAGILNTLVELVIATNSSPDVSTSIQSTLKPLVLFVLENSMISFITEALEILESLVSATQQMSPVLWELYQSAIDSFDTYAFEYFDIFVPFFEGVIIYGFKTDNVTIDTPHVQSLFKVCFSIVNNEDLEPVFAHSAFELIELSILSMNSRFASFLPTFLPNVFDTFQNLESIEAFDGHMLHHLSILRILFACLYIDPTTTIQFLNEKNFTNGFFKLWIQHSSDFQSVYGCKLQILASLAILCDINLNVFPQQDLIGEVTDLLMSNLEVLPLAIKARIELLAGETNPKVFDPEVDDDEYDAALYDDDFEADEAEMEALKRTPIDEINVFAVFCSKVSLMQQSDANRYQVCFGGLDDDQKELAQRIAEIDQQK
>XP_015468573_Debaryomyces_fabryi
MDKDNLLKSLAGTLDSDFQVRKQSEQELHVFEVQPGFTAYLLDLITEEDVPLGIQISAAIFFKNRVVNYWLISENKAATPLNIQDNEKPIIKEKLVQTLIKKHKNNQLKLQLATAMHNILNSEKWEELIPVIKKLISDFDNIDHIYTGLICLYEYTKNYRWAGLESSNSTNPVLEEISTEMFPILENLVTNLLNNDSPVTDEMLYMIIKVFKFTTFSSLPSYFQDQSKLGNWCHLQILIINKPLPASVMEEDSIELRSANPRIKTVKWCFGNLHRLLTRHGGGYSTKDKANNEFAKSFLENFVPEILNAYWTIIENWSVKKVWLSEGSLYHMISFLEQLIETPAWALISDKLDAIILHVILPTLNANEETIELYEDEPDEYIRRFFDINRESNTADVASINFIFRLSTKKFKSTINQVLGIVNGIFSRRNENRQDIATAMETEGALRVLSTLSYKLDKKSSPVQGQLDQLLHTFIYPELSDETVSRTPWLTARACDTLAMFVYKYQDQQVLQDIFQAVVKCFQNQEQFPVQLTAVDALRTLVDEELVAEHISGQAPQLMGTLLDMSKNSSQIS
>XP_461716_Debaryomyces_hansenii
MDKDNLLKSLAGTLDSDFQVRKQSEQELHVFEVQPGFTAYLLDLIMEEDVPLGIQISAAIFFKNRVVNYWLISENKAATPLNIQDNEKPIIKEKLVQTLVKKHKNNQLKLQLATAMHNILNSEKWEELIPVIKKLISDFDNLDHIYTGLICLYEYTKNYRWAGLETSSSTNPVLEEITTEMFPILENLVTNLLNNDSQVTDEMLYMIIKIFKFTTFSSLPSYFQDQSKLGNWCHLQILIINKPLPASVMEEDSIEMRTSNPRTKTVKWCFGNLHRLLTRHGGGFSTKDKANNEFAKSFLENFVPEILSAYWTIIENWSVKKVWLSEGSLYHMISFLEQLIETPAWALISDKLDAIILHVILPTLNANEETIELYEDEPDEYIRRFFDINRESNTADVASINFIFRLSTKKFKSTINQVLGIVNSIFSRRNENRQDIATAMETEGALRVLSTLSYKLDKKSSPVQGQLDQLLHTFIYPELSDETVSKTPWLTARACDTLAMFVYKYQDQQVLQDIFQAVVKCFQNQEQFPVQLTAVDALRTLVDEELVAEHISGQAPQLMGTLLDMSKKFESDILTSVMDSFVEKFAKNLEPYAHELSSKLVEQFLRLASELLDQQTSSTSNNIDLDKEYQASGILNTLTTLVIAMNSSPNVAASMESVIQDMVKFILENAMVAFLGEAIEILESILFSTQHVSPTLWNLFQSCIDSFDTYALEYFDTFQPFFESVINHGFSQSEVTIETPYVQSLLNVCFNILSSDSLDPIFADCAFELIELTILSMNTRFISFLPRFLPEIFNVFTNLESQDAFDGYMLHHLSVLKIFFGCLYIDPSTTFKFLNEKQFTGGFFQLWIKYSGDFQSVYGCKIQILCCLSILCDADLSLIPQPETISEVTDLLISNLEVLPHAIKARQDILSEDRGMKQYSANTGGDDDEEDEYDDAYFEGDEFEADEAELEAMKQTPIDNINVFEVFANKVMSLQQQDSGKYSGIFGGLDSSQQDTVAKIIQINQQQQEQQNK
>XP_006683666_Yamadazyma_tenuis
MDRETLLKALAGTLDASNYQLRKESEQQLRFFEQQPGFTAYLLDLCMEPEVPQGVQISATVLFKNRISSYWVSSTERSETFSIKDDEKPIIKTKLIETLVKTIKNSRIRSQLALAIHSIVNAEKWDNLNEIIKTLLSSGEVDQINAGLICLYQYTRAYRWSHLESSNPILDDITTELFPTLEVLMDNLLANDSAVSDEMMYLVVKIFKFSTYSVLPTYIQDQNNLGKWCRFQIMLINKPLPDSVMQEEVLEERASIPRIKAVKWCFGNLHRLLSRHGGGFSTRNKEDNQFAKFFLSTFVPEILKVYWNIIENWSAKRIWLSEGSLYHMISFLEQLIENDAWSLISGEMEAILKHVILPPLQATDETVELYEDDPEEYVRRFFDINRESNTSDVASISFVYRLSSKKFAETSSLILGIISDIFDRRAKNRNDVSIAKEVEGALRVLATISYKLDKKQSPVHGQIDQLIYAYVYPELSEDSIAKAPYLTARACDTLAMFIYTYQDTSVLQQIFTGVINCFQKHDHLPIRLTAVDALRTLVDNDAVADHIAPQVPQLMGSLIEMTKTFESDTLTSVMESFVEKFASSLEPYANDLSARLTEQFLRTANELLEMQSGSNSGNVDIDKEYQASGILKTITTLVVAMSTSPSVASSLEHVLKDSVVFVIQNAQIAFLPEVLEILESLIFATQRMSPLMWELYQVCMDSFDTYAYEFFDNFSTYFESVIFYGFTSEDVTIENKQVQSLITVCFEVLRSEFVEPIFAHSAFELLELIILALNQRFKPFLVTFLPEIFQIFDNLKAQEAFDGYMLHQLSIARIFFATSYVDPITTLQFLNEKQFTPSFFKLWIEHSDDFQSVHGCKLQILSCIAFLCDGELSLIQDQDLIGEITDLLISNLEVLPHAIKTRQDIQSKEYGVRQFLNEDEDGEYTGEYLADDYDAEAELEAMKQTPIDNINVYESFVTKMQLLQQQKPQAYQEIVERFSDDQKIIVNRVFETFNKIRAQS
>XP_001485270_Meyerozyma_guilliermondii
MRCLYLIVKTFKFATFSSLPTYFQDINKLGSWCQLQIYIINEPLPASVLEEESIDLRTAHPRVKTVKWCFANLHRLLSRHGGGFNTKQKLENQFAKTFIEQFVPQILNAFWGIIEKWSTKQIWLSEGSLYHMISFLEQLIDTSAWGDLFNQLEAIMNHVIVPTLSASEETIELYEDEPDEYIRRFFDINRESNTSDVASINFVFRLSATKFKTTIDLVLSIVNDIFQKRASDRNNLQYALKTEGALRILSTLSYKLDKKVSPVHGQLDQLLYTYVYPELSSDTMNKFPFLSARACDTLAMFVYKYQDQKVLEDIFQGVVACFQNDSQFPIQLTAVDALRTLVDEEAVAEHISGQAPQLMGTLLDMSKKFESDILTSVMDSFVEKFAKDLEPYAQELSSRLVELFLKLAHEILDQQSGTNNIDIEKEYQASGILSTLTTLVIAMNASPAVAASMEPTCQDMIKFILENAMVSFLSEAIEILESILFATNHVSAVSWSMFQICIESFDTYALEYFDRFEAIFRTVSSNFRFQSS
>XP_018713921_Metschnikowia_bicuspidata
MDKESLLKSLAGTLDANYQIRKQSEEQLRYFEEMPGFTAYLLSLITDTSINLGVQTSAAIFFKNRINNYWIVPELKTATSRHIQDAEKATIKAELIEVLSQTYKNTQLRVQLSTAISHILNAEKWDELVSVTSRLLNNTTNIDHVFTGLICLFEYTKNYRYAGLDSPNFRNIILDEVTETMFPTLETLTCSLLNEDSVTADEMLYLIMKIFKFATYSNFPPYLEEQSNLGKWCQYHLMLITKPLPATVVRADAESRVSCPRVKAVKWCFGNMHRLISRHGGGINTKDKKTAFVSYFLSHFVPEILNAYWAIIEKWTTKELWLSEASLYHLIAFLEQVIETPAYGLLEDKLEAVVAHVLMPMLNASQETIQLYEDEPEEYIRRFYDVSRENTTADTAAVNFLFRLSSTKFSSCGTLLLTLINNIFQKRASERENLEIAMQTEGALRVLATISYRLDKKSSPVQGQLDQLIHSVIYPELSQETIDKMPWLTARACDTIAIFVHKFSDQAVLQDIFHGVVACFQHQEQFPIQLTAIDALRTLVEEEYVAERIAQQAPQLMGTLLDLSKNFESDTLTSVMDVFVSKFAANLEPYANELSYRLVEQFLKLAQEILEQMSNAQEILEQMSNGGNSDIDKEYQAAGILNTLTSLVVSMSSSPEVSANLELVIKDVVKLILENSMLMFLTEGLEMAESILYSTNTMSPSMWEIYQDCIDAFDTYAFEYFDTFQPFFESVVRSSFVSEEVTIENPHVQSLFKVCFQVLQGDVDPVFAHYAFELMEFTEVFTVFTTLESEDAFDGHMLHHLSILKIFFACLFVEPAYTLQFLNEKQFTSTFFKLWIKYGDEFQSVYGCKLQILAALSIVIDAPMNVLPGEDLVGETADLVISNLEHLPHAIRAKQELIDRESGVKVSAKDYQNEEDGDDDDFYEDDLEADEAELEALKATPIDLINVYQVFAEKATAVQQADPSRHQLIFGNLDDSQKEVALRIIQINQQQKNAAGQGI
>XP_002615641_Clavispora_lusitaniae
MDKDTLLKSLAGTLDASYETRKRSEEQLRYFEEMPGFTAYLLDLITDSSVNLGVQTSAAIFFKNRVSAYWIIPELKAPSAKYIQQDEKNAIKNKLVEVVSKTYKNNQLRVQLSTALSCILNHEKWDELAAIIPKLLSDTSNVDHVFTGLICLFQYTKNYRYAGIDSPNSKNIVLESISEETFPILEGLAGSLLNDDSPTSDEMLYLILKIFKYTTFTSLPTYLQDSGKLGTWCQIHLMLINKPLPASLSEADSNEKSSNPRVKAVKWCFGNIHRLLLRHGGGIGTKSKDSEFVKSFLSNFVPEILNAYWSIVEKWSTKEVWLSEGSLFHLISFLEQLIETPAFPLIQEKMEAIIKHVLLPTLNASPEIIELYEDEPEEYIRRFFDISRDNTTADTASINFLCRLSSTKFSACGPLILSIINNIFERRAADRSNLQVAMETEGALRTLATISYKLDKKSSPVKGQIDQLLHSVVYPELSQDVISKTPWLTARACDTIAMFVHKFKDQSILQDIFHGVVFCFQQEDHFPIQLTAIDALRTLVEEDSVAAQVAQQAPQLMGTLLDMSKNFESDILTTVMDVFVEKFAMNLEPYANELSVRLVEQFLKLAHELLEKSDGHTDIDKEYQAAGILNTLTSLVISMNASPQVSAHLEIILKDMIKFILENSMQSFLTEVMEMLESILFSTNKMSPIMWELYHTCIACFDTYAADFFDTFHPFLEGVVLNSFGTDEITIDNPNVQSLFKVCFQVLTGDNVDPVFAHFAFELIEFAVLTLNKKFIPFMPQFLPEIFNIFSTLEAQDAFDGYMLHHLSILKIFFACLFVEPQTTLSFMNEKQFTSTFYKLWIKYTDDFQSVYGCKLQTLGILVHCY
>XP_025340348_Candida_haemuloni
MDKDTLLKSLAGTLDANLQTRKQSEQQLRYFEEQPGFTAYLLDLITDSSINLGVQTSAAIFFKNRVSNYWVVPDLKVSNARYIQQNEKPAIKQKLVEVLSQRYKNPQLRVQLSTSISSILNAEKWDDLTDIIPKLISDTSNIDHVYTGLICLFEYTKTYRYSHEGNRNIVLEEVAEKMFPLLESLVDNLMENDSEVSDQLFYLIFKVFKYSTYSTLPAYLTNPSNLGTWCKFHIMLINKPLPSYVTQAEPSERASLPRIKAVKWCFGNLHRLLFRHGGGVSTPKKDSQFAATFLANFVPEILNVYWQIIEKWSTKEIWLSEASLYHLISFLESVIETPAFPLIEEKLDAIIRHVLLPTLNANQETIELYEDDPEEYIRRFFDVSRDNPTADTASINFLFRLSSTKFSKTGNAILAIINDVFQHRASDRENLEYACQTEGALRVLATISIRLNKDSSPVKGQIDQLLHSYVYPELSEAVIAKYPWLTARACDTIAMFMHKYNDQKILQDIFQGIVLCFQQQEHFPIQLTAIDGLRALVDEDLVASQVADQAPQLMGVLLDMSKNFESDTLNTVMDVFVEKFAANLEPYANELSVRLVEQFIKLANEILEQSSQNGGINVDKEYAAAGILNTLTSLVISMNASPQVSSNLEVILKDMIKFILENSMASFLTEVVEILESIIFSTNRMSPTSWELYQCVISCFDTYAEDFFDTFQPFLEGVILHAFGADDITVDNANVQSMFKVCFKMLSGDMVDPVFAHHAFELIEYAILTLNKKFVPFLPEFLPEMFKIYQSLDAQEAFDGYMLHYLSVLKIFFACFCVEATGTLQIMKQHDVIKFFFTMWVKYSDEFRSVYGCKLQILAALSILTEAPLDLLPTEDLVGETVDLLISNLETLPHAIRARQDILDKESGPRASSRDFNGGDDEDEDDEEYYEDDLEADEAELEAMKQTPLDSFNVFQVFAEKITLAQQQDPSRYQAVFGNLDDSQKEIANRIVQIHQQRHA
>XP_024715436_Candida_pseudohaemulonis
MDKETLLKALSGTLDASLQGRKQSEQQLRYFEEQPGFTAYLLDLITDSSINLGVQASAAIFFKNRVSNYWVVPDVKTASTRYIQPNEKPIIKQKLIEVLSQTYKSPVLRVQLSTSVSNILNAEKWDDLTEIIPKLISDTSNIDHVFTGLICLFEYTKTYRYSHEGNRNIVLEEVAEKMFPLLETLTESLLENDSDISDELFYLIFKIFKYSTYSTLPAYLTDSSKLGTWCKFHILLINKPLPSSVLQEEPSERATVPRIKAVKWCFGNLHRLLFRHGGGVSTPKKDSEFSRTFLSTFVPEILNVYWQIIEKWSSKDVWLSEASLYHLIGFLELVIETPAFPLIEEKLDAIVRHVLLPTLNANQETIELYEDNPEEYIRRFFDVSRDNPTADTASINFVFRLSSTKFSKTGNTVLAILNDVFQKRASDRENLEYACQAEGALRVLATISIRLNKDLSPVKGQIDQLLYSYVYPELSEAVIAKYPWLTARGCDTIAMFMHKYNDQKILQDIFQAIVHCFQQQEHFPIQLTAIDGLRALVDEDLVADQVAGQAPQLMGVLLDMSKNFESDTLNTVMDVFVEKFAANLEPYANELSMRLAEQFIKLANEILEQSSQNGGIDVDKEYAAAGVLNTLTSLVISMNASPQVASNLEVILKDMIKFILENSMALFLTEVVEIMESIMFSTNRMSPTMWELYECVISCFDTYAEDFFDSFQPFLEAVVLHAFSDEEITVDNSNVQAMFKICFKMLQGDMVDPVFAHHAFELIEFSILTLNKRFVPFLPDFLAEIFKIYQSLDAQEAFDGYMLHYLSVLKIFFACFCVEATGTLLIMKQHDVTKFFFTMWVKYSDEFRSVYGCKLQILAALSILLEAPLDHLPAQDLVGETVDLLISNLESLPHAIKARQDIVDRDNGVRTTSRDFTNGDDDEDDEDYYEEDLEADEAELEAMKQTPLDNYNVFYLFAEKINQVQQQDPQRYQAVFGNLDESQKEIANRIVQIHLQHHQ
>XP_025338994_Candida_duobushaemulonis
MDKETLLKALSGTLDASLQGRKQSEQQLRYFEEQPGFTAYLLDLITDSSINLGVQASAAIFFKNRVSNYWVVPDIKTASARYIQQNEKPMIKQKLIEVLSQTYKSPVLRVQLSTSVSNILNAEKWDDLTEIIPKLISDTSNIDHVFTGLICLFEYTKTYRYSHEGNRNIVLEEVAEKMFPLLETLTESLLENDSDISDELFYLIFKIFKYSTYSSLPAYLTDPSKLGTWCKFHILLINKPLPSSVLQEEPSERATVPRIKAVKWCFGNLHRLLFRHGGGVSTPKKDSEFARTFLSTFVPEILNVYWQIIEKWSSKEVWLSEASLYHLIGFLESVIETPAFPLIEEKLDAIVRHVLLPTLNANQETIELYEDNPEEYIRRFFDVSRDNPTADTASINFVFRLSSTKFSKTGNTVLAILNDVFQKRASDRENLEYACQAEGALRVLATISIRLNKDSSPVKGQIDQLLHSYVYPELSEAVIAKYPWLTARACDTIAMFMHKYNDQKILQDIFQAIVHCFQQQEHFPIQLTAIDGLRALVDEDLVAGQVADQAPQLMGVLLDMSKNFESDTLNTVMDVFVEKFAANLEPYANELSMRLAEQFIKLANEILEQSSQNGGIDVDKEYAAAGVLNTLTSLVISMNASPQVASNLEVILKDMIKFILENSMASFLTEVVEILESIMFSTNRMSPTMWELYECVISCFDTYAEDFFDSFQPFLEAVVLHAFSDEEITVDNSNVQAMFKICFKMLQGDMVDPVFAHHAFELIEFSILTLNKRFVPFLPDFLAEIFKIYQSLDAQEAFDGYMLHYLSVLKIFFACFCVEATGTLSIMKQHDVTKFFFTMWVKYSDEFRSVYGCKLQILAALSILSEAPLDHLPAQDLVGETVDLLISNLESLPHAIKARQDIVDRDNGVRTTSRDFTSGGDDEDEEDYYEDDLEADEAELEAMKQTPLDNYNVFYSFAEKINQVQQQDPQRYQAVFGNLDESQKEIANRIVQIHSQHHQ
>XP_028890389_Candida_auris
MDKETLLKSLAGTLDANPETRKGSEKQLRYFEEQQGFTAYLLDLIADSNISLGVQTSAAIFFKNRVAHFWVVPDSKPATARYIQAQEKNVIKQKLVEVLSQKYKNTQLRVQLSTAISSILNAEKWDDLTNIIPKLISDTSNIDHVFTGLICLFEYTKNYRYSHEGNRNIVLEEVAETIFPLLESLTESLMNNDSNVSDEMLYLVFKIFKYTTYSTLPTYLANPSKLGTWCNLHIMLINKPLPDTVARLEPSERASAPRVKAVKWCFGNLHRLLFRHGGGVSTPKKDSEFATTFLNNFVPEILNVYWQIIEKWSSKSLWLSEASLYHLIAFLEMVIETPDFPLIEEKLDAIIRHILLPTLNANKDTIELYEDDPEEYIRKFFELSRDNTTSDTASINFLFRLSSTKFSKTGATILNIINEIFQKRSGDKENLEYACQTEGALRILATISLKLNKDSSPVKGQVDQLLQSFVLPELSQSVIARYPWLTARACDTIAMFSHKFSDQKILQDIFQAIVFCFQQQDHFPIQLTAVDALKTLVEEDVVAAQVADQAPQLMGVLLDMSKNFESDILNTVMDVFVEKFAANLEPYANELSIRLVEQFLKLAHEILEQSTSSGNINVDKEYSAAGILNTLTSLVVSMSASPHVSSNLELILKDMIKFILENSMASFLSEVMEMLESILLSTNQMSPTMWELYQTVISCFDTYAEDFFDTFQPFLEGVVLYAFADESITVDNANVQSLFNVCFRMLTGDMVDPVFAHQAFELIEFSILTLHKRFIPFLPQFLPEIFKIYQSLEAQEAFDGYMLHYLSVLKIFFACFCVEATGTLEIMKQHEITKSFFSMWVKYSDDFRSVYGCKLQILAALSILLDAPLDLLPTEDLVGEAVDLLFSNLETLPHAIKARQDIIDKESGARGTSKDFNGGDDDDDEDEDYYAEDLEADEAELEALKQTPLDNINSFQIFAEKITQIQEQDLSRYQAVFGNLDASQKEIANRIVQISQRRI
>NP_010683_Saccharomyces_cerevisiae
MVQEQAILSCIEQTMVADAKIIKEAEQQLFEFQKQPGFTSFLLNIVSDDNFALNVRLSSAIYLKNKIHRSWDTKREDGIKADEKLSIKERLIETLVKNCENNHIRPILTETINGILVGQEDWDLAPIIKNLLSSGDASYIYPGLLLLFQLCKAHRWDMVGSRDYIDSVIEELFPIVEGIASNIGSQTDYRSNEILYLILKSFKYACLNNLPQYFSQPERIMSWVQLHLYLCSKPLPVEVMELDPADRSLDKRVKVNKWGFGNLNRFLQRYNKITKAITKEFIDYIFNTIVPIILREFFKDIEAWGNNSLWLSDSSLYFLISFLEKCVTIDQLYPLIEPHLQIIFENVIFPCLCANEQSIELLEDDQEEYTRRYFDINREGSTPDAASADFIFLIGSKRPEKLNNILPFINDIFTRFDANSSDINMAFKEEGALRTLSNLFSFIDEPSVLENIFGHFIVPLLSQDKYMFLVARSLETIALYSEEFKDMNILSQLFELTYTNFLNSNVLPVQIEAADAIKCLIVSNPQIHPAVSAHVPGMMEKLLKLSKIFEIDILSEVMEALVERFSDELSPFAKDLASNLVEQFLRIAQALVENPSETYSASDQEQEIQASGLLQTMTTMVMSMNKVPLIESLAPVVKFVVLHAQISFITEAVDLLDALTISSHLLYNQIAPPIWELLHDILDSFQTYAMDYFEAYSIFFETIVMTGFPQDQTYVQPLLEILSAKLESEVDYDIEHVMQILMYFALSMRDIPLFSKAIKVSTNDELGLDSKCIVKLGLANLFAKPIETLQIMENEGFTINFFTNWFNEKFYSVFAIKLQVLVILTLLKMPEVPNSVSPLLNNLTNKLVELTLSLPKAIRNRDAVTEGKSLEGDLTPEEEEEYFIECDDDMKETVLDQINVFQEVHTFFKNLQNEDAGKYEKIINYLDESKRDSLQVILEFVSQH
>XP_018223931_Saccharomyces_eubayanus
MLQEQEILSCIEQTMVADAKVIKQAEQQLFEFQKQPGFTSFLLNIVSDENFALNVRLSSAIYLKNKIHRSWDTKREDGIKPDEKLSIKENLIQTLVKNCENNHIRPVLTETINGILVGQEDWDLAPIIKNLLSSGDALYIYPGLLLLFQVCKAHRWDMVGSREYIDSVIEELFPVVEGIASTFCSQTDYRSNEILYLILKSFKYACLNNLPQYFSQPERIMSWVQLHLYLCSKPFPAEVMELDPADRSLDKRVKVNKWGFGNLNRFLQRYNKVTKAITKEFVDYIFDTIVPTILREYFKDIEAWGNNSLWLSDSSLYFLISFLEKCVTIDQLYPLIEPHLQIIFENVIFPCLCANEQSIELLEDDQEEYTRRYFDINREGSTPDAASADFIFLIGSKRPEKLNSILPFINDVFTRFSANNDDLTMAFKEEGALRALSNLFSFIDEPTILENIFNHFIIPLLSQDKYMFLVARSLETIALYSEEFKDMSVLSQLFELTYTNFLNSNVLPVQIEAADAIKCLIVSNPQIHPAVSAHVPGMMEKLLKLSKIFEIDILSEVMEALVERFSDELSPFAKDLASNLVEQFLRIAQALVENSSETYSASDQEQEIQASGLLQTMTTMVMSMNKVSLIEPLAPVVKFVVLHAQISFITEAVDLLDALTISSHLLYNQISPSIWELMHDILDSFQTYAMDYFEAYSIFFETIVMTGFPQDQTYVQPLLEILSVKMESEVDYDIEHVMQILMYFALSMRDIPLFSKAIKVSTNDELGLDSKCIVKLGLANLFAKPIETLQIMETEGFTINFFSNWFNENFYSVFTIKLQVLVILTLLKLPEIPNSVSPLLSNLTNKLVDLTLSLPKAIRNRDAVTEGKSLEGDLTPEEEEEYFIECDDDMKETVLDQINVFQEVHAFFKNLQNEDASKYEKTINYLDESKRDSLEVILEFVSQN
>XP_033765618_Saccharomyces_paradoxus
MVQEQAILSCIEQTMVADAKVIKEAEQQLFEFQKQAGFTSFLLNIVSDENFALNVRLSSAIYLKNKIHRSWDTKREDGIKADEKLSIKERLIETLVKNCENNHIRPILTETINGILVGQEDWDLAPVIKNLLSSGDGSYVYPGLLLLFQLCKAHRWDMVGSRDYIDSVIEELFPIVEGIASNIGSQTDYRSNEILYLILKSFKYACLNNLPQYFSQPERIMSWVQLHLYLCSKPFPAEVMELDPADRTLDKRVKVNKWGFGNLNRFLQRYNKVTKAITKEFIDYIFNTIVPVILREFFKDIEAWGNNTLWLSDSSLYFLISFLEKCVTIDQLYPLIEPHLQIIFENVIFPCLCANEQSIELLEDDQEEYTRRYFDINREGSTPDAASADFIFLIGSKRPEKLNNILPFINDIFTRFDANSSDISMAFKEEGALRTLSNLFSFIDEPSILENIFGHFIVPLLSQDKYMFLVARSLETIALYSEEFKDMNILSQLFELTYTNFLNSNVLPVQIEAADAIKCLIVSNPQIHPAVSAHVPGMMEKLLKLSKIFEIDILSEVMEALVERFSDELSPFAKDLASNLVEQFLRIAQGLVENPSETYSASDQEQEIQASGLLQTMTTMVMSMNKVSLIESLAPVVKFVVLHAQISFITEAVDLLDALTISSHLLYNQIAPPIWELLHDILDSFQTYAMDYFEAYSIFFETIVMTGFPQDQTYVQPLLEILSAKLESEVDYDIEHVMQILMYFALSMRDIPLFSKAIKVSANDELGLDSKSIVKLGLANLFAKPIETLQIMETEGFTINFFTNWFNEKFYSVFTIKLQILVILTLLKLPEIPNSVSPLLSNLTNKLVELTLSLPKAIRNRDAVTEGKSLEGDLTPEEEEEYFIECDDDMKETVLDQINVFQEVHAFFKNLQNEDAGKYEKIINYLDESKKDSLQVILEFVSQH
>XP_003674138_Naumovozyma_castellii
MSNSQAIVACIEHTMVSDANVIKEAERQLQEYQKEDGFTSFLLTLITNDDTPSTIRLSAAIYFKNKVIRSWNAKRDDGIKPAEQQAIKDNLIQALIKFAEDNHIRPHITEAIKGILDNNDHWDLIEIITKMLTSGQQDYLYPGILLLFTVCRVHRWDMADERDYIDKVALNVFPIIEESSSQLVNATDYRSSELLYLILKSFKYACLSNFPAYFKNVEKLSAWIQLHLYVCAKPLPQEVMDLEPSDRSLDKRVKVTKWGFGNLNKFIHRYAKSTKLVSEEFITYVFENLVPTILEQYFKVIEAWSDRSLWLSDASLFYLIEFLNKCMITVKLYPLLNPHIMTIIKSIILPCLDANEESVELWEDDQEEYTRRYYDTMRDTTSADKAAVDFIFAMGAHQDNHLQELLHYLNGILTEFSQNTDDVKMAYRQEGAMRGLSTLFEQMNEKTEIDNVFGTFILALLSQDKYPFLCARALNTVALYTNSLDDMGVLSKIFEVTYSQFLTSDFIPIQVQGADALKTLIICNESIHSSISSQVPLIMERLLKLSKSFETDVYPEVMEAFVERFSDELTPFAAELANNLVEQFLRLDQSIIENNGGSYSTGDPDLEIQAASILQTMSTMVMSMSKVSLIDNFAPVVKFLQLNAQMAFQMELVELMDSLALSSKMLHGEFTPAIWDAFNDLLDAFQTYAAEYFEGYSVFFETVILYGFPTDSTFVEPFLSILASQLDSKIDYNIESVIQLLTYYGLTLRDTPLFDKCIEVSADESLEIDERGMVKLTLANIISKPIETLQTCENTGYTLKFLNDWFDSKFLSVFGIKLQIMAIITLLTLPELPSCVNGFVGQFSSKLITLAQSLPAAIRNRDAMTKGEEFEGLMDPAEEDEYFLDYDDDAKETVLDQVNAFHELHKFFQQIPSISPDRYQQIMSALNNDQKEFLEEALKFVAEH
>XP_003667828_Naumovozyma_dairenensis
MSNDEAILACIGQTMVADAKVIKEAENQLYTFQQQPGFTAYLLAAINNDTIPETTRLSAVIYFKNKIQRSWGSKAADGIKEDEQQAIKDNLIQTLVKFSENNHIRPHIVEAIKGILDNNDPWDLLDTIKQMLTSGDHQYLYPSIILIHTICKVHRWDMIDKRSYIDNVVEQLFPIIEQLTSQLVNAPDYRSSELLYLILKSFKFACLNNFPSYFKDLKKLNSWIQLHLFICSKPFPKEVLDLDPSDRSLDKRVKVNKWGFGNLNRFIHKYSKSTKIITDELIQYVFTSIIPTILESYFKIIEQWGTGSIWLGEASLYYLVEFLGKCISVDELYPLLQPHIKVIFENLIFLCVCSSDTSVELFDDDPEEYTRRYYDINKESSTADVAASDFIFNLGHKHPEHLNYILSFANGILGSFSENVNDRQLAYKQEGAMKIMSVAFELLDDSSNADIEMVFGKYIYGLISQNNYPFLVPRGLETVALYANTFTDMEVLSKIFEAAYTHFLNSDSIPVQVEAADALRSLVVSNPQIHSSIASQVPGIMEKLLKFAKEFEIDIFPEVMEVFVEKFADELTPYATDLAQGLVNQFLQIDQTILENSNGSYSTGDPDLEIQASSMLQTMSTMVMSMSKVSLIDIFEPVVKFLQVNAQIAFQSELVDLMDSLALSSKLLHGQLTPPIWESFHDLLDSFQTYAMDYFEGFEIFFETIILQGFPTNQDYVQPFLEILAAKLTSGIDYDVESIFKLLTLYALSMRDTPLFEEAIRTISNDDLEIEEKLIVKLTLANIIAKPIETLQTCEKLGFTMEFMKQWFEARFFNVFSTKLQILAILTLFRMSELPSCMNAYMSSLSSKLVTLVSELPAAIRRRDIIAKGEGLGTDDTLTPEEEEEYIDEIDDDMKETVLDQMNMFNEVHSFFKQVEGENPNRYQQIIQSLNEDQKDSLSIILEYVSSTSNA
>XP_003957642_Kazachstania_africana
MLNEQAILACIEQTMVADAKVIKQAEAQLFEFQKESGFTFFLLKVLSNAEIPLNIRMSSAIYFKNKVHRSWYALDNDRKMNPDDIGMDEQKMIKDNLVEILVTNVESNHIRPHLTEAIHYIFYTSKDWDLTQPVQELLDSGKQEYIYAGLLLTFEFCKVHRYDMVDSRGPIDAFISVVFPIIENMLSGLVNASDYKSSELLYLILKSFKYACLNNFPAYFNQVEKLNSWIQLHLFVCFKPQPKEVLELDPSDRSLDKRVKVSKWGFGNLNRFIHKYSRTTKSISEEFVNYVLQNITPTIVQKYFEIIQSWGTGQFWLSDSSLYYLIQFLEKCMITDQLYPLIEPHLATIVENVIFTCLCANEQSVELLEDDPEDYTRRYYDFNKEGSTADVAAGDFIFVIGHRRPEQLSTILPFVNNIFTSFKDNANDLAVAYKQEGAMRIIASLFTFFENSGNELEGIFTHYIADLLAQEKYPFLVARALETVANYQNPINDVDTLSKVYDLSYRHLINESNLLPVRIEAADSLKSLIILNTGIHSHIAGQVPGIMENLLKLSKIFEIDILSEVMESFVERFADELTPFAKDLAHNLMEQYFNLSRVMIENNSNSKDMYSTGDQDQEIQASSILQTMTTMVMSMTKVSLIDEFSQVCKYGIMNAQISLMTELVDLMDSLALSSRMLHNGKIQPQIWELFHDVIDSFQTYAMDYFDNYTVFFETMITFGFPQDQTYIESFLTVLSVKLESDIDYDIDNVLTLLTMFSLSMKDIPLFDKAIQLIKNKDEIEFDEKTMIKLLVSNLIIKPVETLTLCENAGVTLEVLTMWFELKMTSVFAIKLQILAITSMMKLETLPSCINGFIGQFSNKLVDLLMELPNAIRKRDIMNKGEEGLEDGSTINEFNDPEEEEEYFEDFEDDFKETPLDSVNVFESITVFFHELGNTNATRYEEIIKSLNDEKKESLHTILQFVSQQSN
>XP_022463805_Kazachstania_naganishii
MQNEQAILQCIEQTMVADAKIIRAAEMQLYEFQKVSGFASFLLKVVSNGELPLNIRMSAAIYLKNKVQKSWKSDTSKESVDVDDITLQEGSIIKENIIQILVANCENNHIRPHLTEAIRIILSRTNSWDMSGTINGLLTSGKADYTYTGLLLLFQMCNAHRYDMCGHREYIDSFISDVFPTVEEILSQLVNQTDYRSSELLYLILKSFKYACLNNFPQYFNNVEKLNSWIQLHLFICAKPLPKEVLDIDVSDRSLDKRVKVSKWGFGNLNRFIHRYTKSTKNISEEFVSYVFNQLAPTIVQEFFKIIQIWSTGSLWLSESALYHLIQFLEKCMVNDSLYPLIESHLSPIIESLIFTCLCASDQSVTLLEEDSEEYTRRYFDMNREGSTADVASTDFVFVVGHKRPEKLNFLLPFVNDILNSFVQNPNDLAIAYKQEGAMRMISSLFTFFSQDQNSLESLFSNYIVNLIGESRYPFLVARALETVANFSYEFKDLGTLSKIYELTYHNLLNSEELPVQIEAADALKTLVISNPQIHSHISGQVPGIMEKLLKLSKEFEIDILSEVMEAFVERFSDELTPFAKDLAHNLADQFIRLAQSMVESSASGSVSTGDQDQEIQASSLLQTMTTMVMSMNKVSLLDEFVPVCKFIIQSAQIVIITETVDLMDAMTLSSKSQFQQVAPQMWELFHDVLDSFQTYAMDYFECYNVFFESIVLFGFPQDQTYVAPFLQILSVKMESDIDYDVENVFELLQMYALSMKDIPLFTEAVRVGFGKAADLDVDAKSIIKLCLANLFVRPTETLQVLESQGATLEMLKIWYDNKFCSVYAVKLQIMAILSLLRLNEMPGSVSGFIGQFANKLVALVEQLPKAIRKRDVMASGGENLAGGDEDALEPEEEEDYFEDFEDDFKETPLDDLNAFDSVHLFFTTLQGENPEMYQQIVGQLTEDKRHSLQVILEFVSQKA
>XP_449410_Candida_glabrata
MLDERAILTCIGHTLISDAKVIKQAEDQLYEYQKQPGFTSFLLNVVTDNSIAMNVRLSAAIYMKNKIQRSWNTTKYTEGLTKEEQASVKEQLVQTLIKFSESSHLRPHLTESIRGILNADNSWDLTATVKELLTSGKQEYLYPGLLLVFEVAIVHRWDMSDNREVIDNFIIEIFPIVENITSQLVNQTDYRSNELLYLVLKSFKYSCLNNLPKYFADLDKLNAWIQLHLFICQKPLPAEVLELDPSDRSLDKRVKVNKWGFGNLTRFLYRYSRSTKVITPEFVNYVFTKIVPEIIQEYFKFIESWSNKSLWLGEASLYYMVQFLEKCMITNELFPLLEPHLNVVLQHLIFPCLCATEESVELLYEDPEEYTRRYFDLNKDGSMADFASSDFVYMLGTVRPDKLNEVLVFINEVFTNFSQHKGDKEWSFKQEGAMRMISTLFSLFQNPQDLEGMFSNYIVNFLADDSHHFLVARALETVASYPYDINDMGTLSKLFEQTYGHFLNSDCLPIQVEAADALKSLVVLNPNIHGHISSQVPGIMEKLLKLSKEFEIDILSEVMESFVENFADELTPFAKDLAVNLAEQFLNLGRSIVESTNGAYSTGDQDQETQACALLATMTTMVMSMNKVSLVEQFAPVVKFVIVHAQISFITEIVDLMDSLALSSKALFNQFTPEIWEMFHDVMDSFQTYALDYFESYLVFFETIVLQGFPQDQTFVEPFLSLLSVKLESEIDYDVEGVMNLLTCFALSMKETPFLEKALSRAMDEEFGLDDKQVIKMVLAYLFVKPIETLQVMESSGVTLNILKRWFDLKFKSVFAIKLQILAIMSILKLPELPSCVSGYLKEFSNKLVTLVEQLPVAIRNREALNKGEELSGGADGTDLLDPQEEDEYLEEYDDDLKESILDQVNAFQEVSVFLTSLQSENPQRYQDIISGMSDDKKESLQVILEFVSNN
>XP_004177569_Tetrapisispora_blattae
MSNEDAILACIEQTMVADAKLIREAENQLNEYQKQDGFTTFLLNVIGNEAISANIRLSSAIYMKNKLQRCWGSKREAGIKSEEQQAIKQKLVEVLVKVIDNNHLRPALTESVRAILNNNDPWNLTGVINELLKSGEQQYTYAGLLLLFEVCIAHRWDMSDNRSEIDEVISQVFPTIEGIASQLVNREDYKSNELLYLILKCFKYACLNNFPAYFKDINKVNAWIEMHLFVCAKQFPKEVLDLEPADRSLDKRVKVNKWGFGNLYKFISKYSRTTKAISEEFNSYVISNLTPVIIQQYFKIIQSWKEGTLWLSEASLFYLIEFFEKCLVEDSLYQHIEPHIQIIIENIIFSCVCATKESMELLEDDPEEYTRRYFDLNKEGSTSDVASTDFIYVIGHKRPEKLNSILPFVSEILQSYSTNSDNLECAFKQEGALRMISSLFTQLDENTELEAIFSNFIVPLLSQNNYQFLLARSLETIAQYTKKFEDMGTLSKIFELTYNHFMNSDVLPVRVEAADALKTLIIANPDIHSHISSQVPGITEKLLMLSKEFELDTLSEVIETFVEHFADELTPFAENLASSLVEQFLTLGNSILENSSSSYNAAEQDQEIQACALLQTMTTMVMSMTKVSLIDKFVPVVKFVIINAQISLLSEIVDLMDSLALSAQALFNQFTPTIWEIVHDVLDSFETYAMDYFESYLVFFETLVTYGFPKDQTFAEPFLTILSAKLESEIDYDVESVLDILVFYTLSMNDIPLFSKAIKAASVEELEIEDSQIIKLFLASLSVKPLETFQICESEGFTLALLTKWFDNKFASVFSTKLQILAILSVMKLPELPGSVIGYISQLSNKLVQLTEELPTAIRRRDAMAQGAEGLQEIFDNANADDDAFFEEYEDDLKETVLDDVNAFQEVANFFTQLQSVNPTRYQQVIGSLSEEKKNSLETIIEFVSTN
>XP_003687542_Tetrapisispora_phaffii
MDNEQAILQCIEDTVVSNDVLIKEAEQKLFEFQKQAGFTAFLLKIVSNTELPLAVRMSAAIYMKNKIHRSWNELQKEDGIKQPEQAQLKEALIQTLISNVEDSHIRPHLTESIRAILNNQDEWDLTPMIHELLSSGNQNYIYPGFLLLFEVCIFHRWDMVGSRSYIDKVINDIFPTVENIASQLINSEDYRSNELLYLILKCFKYGCLNNFPAYFNNVDKLNSWVQLHLFICAKPLPKQVLDLDYADRSLDKRVKVNKWGFGNLNRFIHKFSRTTKVITKEFLDYVNKNLVPTILQEYFKIIEQWGTKSLWISESSLYYLIQFLEKCVNTDELYPLVEPHLEVIIQNVIFTCLCANPQSVQLLEEDPEEYTRRYFDLNREGSTADVASTDFIFVVGEKRPEQMSKILPFVNEIFNSFAANASDINTAYRQEGSLRVASTLFSFLSSSNELEGIFSHYIIEFLSQKQYPFLVARALETIALYTNSFQDMNTLSKIFELTYNNFMQSDVIPIKIEAADALKSLIISNPDIHSHISPQVPGIMENLLKLSKEFEIDILSEVMESFVERFADELTPFAEDLARNLCEQFLQVGQSLIEKGSTTYTSSDQDQELQLIALLQTMTTMVMSMNKVSLIDILAPAVKFIIVNAQISFLTEAIDLIDSLALSSIALYNQFTPAIWEVFHDILDSYQTYASDYFESYQIFFETVVSSGFTHDTTYLEPFLQILASEIESDADYNVASVLNVLVFYALSMKDIPLFEQALKVSTNEELDLEDSEIIKVFLANLFVKPVETLQITEKTGMTLVMLQKWFDHKFTSVFGIKLQVVAILTLLKLPELPSCVNGFIPQFADKLVTLIEKLPEAIRKRDAMAKGEEGFDELLESQDDEDYFEGYEDDMKETVLDEVNCFQDISVFFSQLQSSSPDKYEQIIGTLSAEKRNSLQVIMEFVSQT
>XP_001642716_Vanderwaltozyma_polyspora
MIDEQKILRCIELTMVSDAKLIKDAELQLFEFQKEAGFTTFLLKVVANEEFPIHVRVSSAIYLKNKIQRSWDAKNRLDGIIPDEQLTIKENLIQTLIKNVSSSHLRPHLTESVRAILNCNDNWDLISVINELLSSGNQDYIYPGLLLLFEVCIVHRWDMAGNRQYIDKVINSIFPTVENIASQLVNAEDYKSNELLYLILKCFKYACLNNFPEYFTNVDKLNSWIQLHLFVCAKPLPKQVLDLDISDRSLDKRVKVTKWGFGNLNRFVQKYCRTTKVVTQDFVNYVFMNIVPTILKEYFKIIQLWGTSSLWLSESALYYLIQFLEKCVTTDELYPLISPHLETIIQNVIFPCLCASNRSVELLEDDQEEYTRRYFDLNREGSTEDVASTDFIFVVGHKRPAQMHKVLPFLNEIFNSFLQNSNDLDIAYRQEGAMRTVSTFFSFLEPSSELEGIFSHFIVPLMSQNQYQFLVARALETISLYSHPFQDMATLSKLFEMTFNRFMDSDSIPVQVEAADALKTLIISNPDIHQHISSQVPRIMEKLLKVSKEFEIDTLSEVMEAFVERFADELTPFAEDLAANLTEQFLQIAKSIVDNSSSSYSSADQDQELQASALLQTMTTMVMAMNKVYLVDKFLPVVKFIILHAQISFLTEIVDLMDSLALSSIGMYQQFTPAIWEMFDDVLHSFQTYAMDYFESYQVFFETVVTHGFPRDQSYVQPFLEILSVKLESDIDYDVEGVYDILVLYALSLKDIPLFDKALRASSNDELDLDDSKIIKCFLANLFIKPIETLQVAEREGMTLNLLQKWFNCNLTSVFAIKLQILAIISLFKLPELPSAVSGFVPQFSDKLVTITEKLPLAIRKRDTLAKGEEGIDELFESPEDEEYFEGYEDDLKETVLDQINCFQEVGNFFNQIKQENLAMYEKILGSLNDERENSLQVILEFVAQN
>XP_003678895_Torulaspora_delbrueckii
MLDEQAILNCVEQTMIADAKVIKEAELQLFEYQKRPGFTTFLLKVLSDEEIPTHIRLSSAIYFKNKIQRSWNATNREDGIKPDEQQVIKENLIQALVKNSENNHIRPHLTESVRGILGNNDEWDLTGVINDLLNSGKQEYVYSGLLLLFEVCIAHRWSMADHRQEIDRVIAIVFPTIEVIASQLADREDYRSNELMYLIIKCFKYACLNNFPQYFLNTEKLNAWIQLHLYLCARPLPKEVFSLDPSDRCLDKRVKVNKWGFGNLNRFIHKFSRVTKSVSQEFVSNVFNNIIPAILQEYFIVIQAWRDKTLWLGESALHYMIQFLEKCLVTEEAYPLIQPHLETIIERVIFPCLCANEESVQLLEEDPEEYTRRYFDMNKESSTADVASCDFVFVVGHKRASQLDKILPFVNSVFISYTENPDDLETAFKQEGAMRMISTLFTLLDSPSDLETIFSRYIVPILSQNRYMFLVARALETISVYPNEFKDLETLSRLFQLTYDHFMTSDLIPIQVEAADALKSLVVSNPGIHSHISAQVPGIMEKLLRLSKEFQIDTLSEVMEVFVERFADELMVFAGDLAANLVDQFLQLGCSLLDNSGNSYSTGDQDSEIQASSLLQTMTTMVMSMSKVSLIDKFLPVVKFVIVNAQISFLTEIVDLMDSLALSSQALFNQFTPEIWEMVHDVFDSFQTYAMSYFEGYLIFFETLVTHGFPQDQTFLQPFLEILSLKLDSDIDYDVESVLDILVFYALSMRDIPLFDKALKAASNDELELDDGDIIKLFLANVFVKPVETLQVSEKEGATLILLTKWFSCKFSSVFSIKLQIMAILSLFKLPELPGALKGFTSQFADKLVSLTEKLPEAIRKRDAMSKGEEGIEEVFGNDVDPAEDGYFEEYEEDLKETMLDQINVFQEVHSFLSQAQQQDNKKYNTIINSLSDEKKHSLQVILDFVSQN
>XP_037144472_Zygotorulaspora_mrakii
MNEQDEREILQCIEHTMVADAKVIKLAEQQLFEFQKQSGFATFLLRVVSNTDIPLNIRLSSAIYLKNKIQRSWNAIKREDGIKADEQQIIKENLIQALVSNSQNNHLRPHLTESIRRILNTNCEWDLTSAIVELLSSGKQDYVYSGLLILFEVCIVHRWDMSDSRQTIDDVISLVLPIVEGIASQLVSQNDYRSNELLYLILKCFKYACLNNFPQYFNNTDKLSAWIQMHLFLCSKPLPAEVLQLDPADRSLDKRVKVNKWAFGNLNRFIHKFSRPTKSISEEFVSYVLANLIPSILEDYFKIIQSWSDQSLWLSQASLHFLIQFLEKCMVMDQIYPLLEPHLGTILESVIFPCLCASSQSVELLEDDPEEYTRRYFDMNKEGSTADVASSDFIFVVGHKRDSQLSKILPFVNNIFLSYSTNENDIYCAYKQEGAMRIISTLFAFIDPSADLEGIFSHYIISFLTQTKYPFLTARALETIAIYGNPFEDMGTLSKLFELTYTHFLNSNILPIQIEAADALKTLVVSNPNIHSHISSQVPGIMEKLLKLSKEFQIDIISEVMEVFVERFSDELTAFGEDLADNLVDQFLTLGRSMVESSGGTYSTGDQDQEIQVSALLQTMTTMVMSMTKVPLIDKFLPVVKFTIVNAQITFLSELVDLMDSLALSSQTLYNQFTPAVWEMFHDVLDSFQTYAMDYFETYLVFFQTVVTHGFPKDQTFLQPFLEILSVKMESEIDYDVEGVLDILVLYALSMRDTPLFDRALKASSNDELEIDDARIVKTFLANLFVKPIETLQTCENEGATLSMLTKWFSCKFSSVFAIKLQILAIIALFKLPELPSCVKGFTNQFSDKLITLTEQLPEAIRKRDAISKGDDFIQEALEVGPNGEDDEYFDEYEDDLNETVLDQINAFQEIHNFFSQLQAQNPSKYQQIVGSLTDVKRHSLNVILEFVSQN
>XP_002496936_Zygosaccharomyces_rouxii
MQDERAILTCLEQTMVSDAKVIKMAEQQLFQYQKQQGFATFLLQIVANPEVPLNIRLSSAIYLKNKIQRSWSAVNREDGIKPAEQQVIKDNLVQTLVSNSSNNHIRPHLTESVRGILNSNDNWDLTNLMNELLSSGKQEYIYTGLLLLFEVCIAHRWDMAEDRQVIDGVIFTVFPTVETIASELVNKEDYKSNELLYLILKSFKYSCLNNFPQYFKNIEKLNAWIQLHLFVCAKPLPKEVLELDPADRSLDKRVKVNKWGFGNLNRFIHKYSRVTKSVTEEFVAYVFSNILPLVLQEYFKIIQTWRDGSLWLGGASLHYLIQFLEKCTVLDEVYPLIELNLVTIIENVIFPCLCASPESVELLEEDQEEYTRRYFDMNKEGTTADVASSDFVFVVGHKRPEKMQSILPFVNSVFLSFQENAQDVTCAYKQEGAMRMISTLFTFLEDHTDLETIFSNYITVFLSQPQYPFLIARALETISIYGNDFKDVNTLSKLFELTYTHFMSSDVLPVQIEAADALKTLVVSNPNIHPHISAQVPGIMEKLLRLSKEFQIDILSEVMEAFVERFADELTIFAEDLARNLVEQFLDLGRSLLDSSSGAYSTGDQDQEIQASALLQTMTTMVMSMNKVSLVDQFLPVVKFVIINAQISFLTEIVDLMDSLALSSKTLYNQFTPAVWEMFHDVLDSFQTYALDYFEGYLVFFETVVTHGFPQDQTYLPAFLEILSLKLESDVDYDVESVVEILVFYALSLRDIPLFSKALKVSSNAELELDPASVVKLFLANLFVKPVETLQVCESEGATLTILTQWFACKFHSVFSIKLQILAIISLFKLPDLPGSVKGFVPQFADKLVALTESLPSAIRKRDAMSKGEEGLEEMFASEDGGEDMYFEEFEEDLKETVLDQANAFQEVHSFFSQLDPTRSQQIVSTLSEDRKHSLEVILEFVSQA
>XP_003646398_Eremothecium_cymbalariae
MLNEQTILEAFEQTMASNAGVIKEAEQQLFAMQREVGFTSFLISATKNDQIPLNIRLSCSIYLKNKIQRCWKSKKEDGIPEAEERNIKEQLVQALIENTENSHIRPHLTEAIRGILVHNESWDLAEVVLELFMSGKMEYIYPGLLLVFEVTIKHRYAMSENREYIDNFVEKVFPRMEEIASQLLNNDDYRSNELLYLILKSFKYACLNNFPRYFTNVEKLNSWIQLHLFLCSKPLPKEILELDPGDRSLDKRVKVNKWGFGNLNKFVHKYTRTTKFITAEFVQYVFQNIVPTILREYFKVIELWGNLSLWLCDASLYYLIQFLEKCLKTEELWPLIEPHLEVIIKHVIFPCLSASERSVELLEDDPEEYTRRYFDMNKEGSTADVASSEFIFVIGHSRFLEVNKILPLIHEVFIEFASKGDLQSAYREEGALRLFSNLSSFLAEADSPVCEELEPIFQHFITPLLNNDKYPFLVARALETVAIYQQEFKNMEILSKIFEMSYLNLMHSTSIPVQIEAADALKTLVVSNPSIHKHIASQVPGIMEKLLKLSKEFEIDILSEVMEAFVERFSDVLTPFANELAATLAEQFLKLGQSLVENTSGYYSTQDQDQETQASAMLQTMTTMVMSMNKVCLVDKFAPVVKFIVLNAQISFLTETVDLVDSLALSSKTMYNTFTPTIWELFHDILDSFQTYALEYFESYQVFFETVVTHGFPQDQTLVQQFLQVVNQVLDSEDDFDIESAFNVMISYALSMKDIPLYEKAFRVAQNQDLELDDASVVRLFLAGLYAKPLETLQLAEQQGITLGLMKKWLDCNFYSVYTTKLQMVALMSLLRLPELPGCINGFVSQLSTKLVKMAEYLPEAIRKRDCMAKGEMGSDSCDENGTGEFFDELEDDFKESCLDNINCFQEFHNFFSKLQEQERAKYQLLLNSMGNDTRESFRIIMEFISQTQKQPLA
>NP_985943_Eremothecium_gossypii
MLNEQEVLQAFERTMASDAGIIKEAEQQLFVMQRERGFTSFLISAAKNEGIPLNIRLSCSIYLKNKIQRSWRSRKDDRIAEEEEGMIKEQLLQALIENSDNSHIRPHLTESIRGILAHDERWQLADVVLGLLGSGKAEYVYPGLLLVFEVAIKHRYVMSESRDYIDGFIEKVFPQMEEVASQLVNNVDYHSSELLYLILKSFKYACLNNFPRYFTNVEKLNSWIQLHLFLCSRSLPKEVLELDPSDRSLDKRVKVNKWAFGNLNKFVHKYTRVTKFITADFVQYVFQEIVPTIISEYFKVIELWGNSSLWLGDGSLYYLIQFLEKCLKTEELWPLIQPHLGVIIKHVIFPCLSASDQSIELLQDDPEEYTRRYFDMNKEGSTADVASSEFIFVIGHSRFEEVNKILPLIHEVFTEFAASGDLASAYKEEGALRLFSNLSSFLAETDSPVREELEPIFQHFITPLLGNEKYPFLVARALETIAIYQQEFKNMEILSKIFELSYLNLMHSETLPVQIEAADALKTLVVSNPSIHKHIAPQVPGIMEKLLKLSKEFEIDILSEVMEALVERFSDELTPFANELAETIAEQFLRLGQSLVENTSGHYSTQDQDQETQASAMLQTMTTMVMSMNKVCLVEKFAPVVKFIIVNAQISFLTEMVDLIDSLALSAKAMYNTFTPVIWELFHDVLDSFQTYALEYFEAYQVFFESVVTHGFPQDQTFVEPFLQVVNQVLDSEDDFDIESAFSILIAYALSMKDIPLFAKAFEVAQNQELEIDDSSIVRLFLSGLYAKPLATVQLVEQQGITLALLKKWLDCKFYSVYTTKLQLMALLSLFGLPELPSCLNAFVGPLVTKLVNVAEYLPEALRKRDCVAKGELAAEDDTGAGEFFDELEDDFKESCLDNVNCFNEFHAFFTSLQQREPAKYQTLLAAMDSDTRDSFCVIMDFVTQTNKR
>XP_452491_Kluyveromyces_lactis
MVNEQLTLQLFSQTMTSDARSIKAAEQQLFELQKEPGFLSFLLNTTNNAQLEIPIRMSCAIYMKNMIQRSWNSRKTVIISPEEKDAVKPALINALITNYENNHIRPHITESIGAILKWNDDWVFTNQVVELLQSGKQEYIYPGLLLIFEVCINHRWDMYGNRQYIDAFIDSVFPVMEQIAGQLVNQESHKSNEMLYLILKSFKYGCLNNFPSYFTNIDKLNSWIQLHLFLCSKPMPSETMALDLADRSLDKRVKVNKWAFGNLYKFIAKYSRTTKAINQEMVDYVFQNIVPTILQEYFKVIELWGANKGTLWLSESALHYLIQFLEKCAIENTLWSMIQPHFESIINHVIFPCLCASDASVELFEEDPEEYTRRYFDINKESSTADVAATDFIFVIGHKRMEEVNKLLPLINQVFLQYQQNDVIQAAYQEEGALRMLSTLSSFLTSETDNAINLESIFSHFVLPLLSDKKHSFLVARALETISIYQSPFSDMGILSQIFESVYGNFVQNSSLPIQIVSADALKTLVISNPDIHSHIKSQAPQIMERLLKLSKEFEIDTLTEVMEAFVERFAEELTPFANDLAQNLVDQFMQLGQSLIQNSNSNSISDQDQEFQASGMLQTMTTMAMSMNKVCLVSKFLPVVKFVIVNAQIIFLTEIVDLMDSLALSSKSLFNEFTPEVWEMIHDVLDSFQTYALDYFESYKIFFETVINFGFVQDQTYLPAFLSILTEVMGSGVDYDIQCAVELLISYALSLKEIPLFASFCDAAVDEEIGLDDALIVKMFMAGLYCKPLETLQICESKGLLLGLLNKWVSSNPRTVFSIKLQMFGIMSMFQLPELPSCVTGFMKPLANKLVKLVQELPDAMSRRTKIGNGEFDAEDDNDNEGLDFYDEIDDDFNDSPLDDIDPFSKLHEFFVSLQQYNPERYHIVMQSMDSDSQDALKTILEFVTSSL
>XP_022673816_Kluyveromyces_marxianus
MVNEQLVLQLFGQTVSSDASSIKSAEQQLYELHKEPGFLSFLLSATSNDQLQMPLRMSCAIYMKNMIQRSWNSRKTFVISQEEKEAVKPGLINSLIVNYENNHIRPHITDSIGAILKWSDDWVFTDQVVELLQSGKQEYIYPALLLIFEVCINHRWDMYGNRQYIDNFVDTVFPVMEQIAGQLVNQEDHKSNEMLYLILKSFKYGCLNNFPNYFTNIDKLNSWIQLHLFLCSKPLPAETLALDLADRSLDKRVKVNKWAFGNLYKFISKYSRTTKAIKQEMVDYVFQNIVPTILQEYFKVIELWATNKESMWLSESALYYLIQFLEKCAIETNLWAMIHPHFESIVNHVIFPCLCASEASVELFKEDPEEYTRRYFDINKESSTADVAATDFIFVIGHKRIEEVSKLLPLINQVFVQYQQNDNMQAAFQEEGALRMLSTLSTFLNSDANMSLDLETIFSHFVLPLLNDKKHPFLVARAAETISIHQSPFSDMGILSQIFEGVYGNFMHNECLPIQIVSADALKTLVISNPDIHSHIKNQAPQIMERLLKLSKEFEIDTLNEVMEAFVERFAEELTPFANDLAQNLVEQFMQLGQSLIQNSSSGNNISDQDQEFQASGMLQTMTTMVMSMNKVCLVDKFLPVVKFIVVNAQIIFLTEIVDLMDALALSSKSLYNEFTPGVWEMVHDVLDSFQTYALDYFESYKIFFETVINFGFTQDQTYLPAFLRILTEVMNSGIDYDIQVAVELLVSYAVALKDIPLFDKFCDVAVDEEIGLEDSVVVKMFTASLYSKPLETLQICESKGVTLGMLNKWISTNSRTVFSIKVQMLGIMSMFQLPELPSCANGFVKPLTNKLVKLAQDLPEAMKRRAKIENGEYEDDEADDNEGLEFYEEMDDDFNDSPLDDVDVFKQLHNFFVTLQQYNPDRYQAVMQSLDSEAQDTLKTILEFVAYNPQS
>XP_022629116_Lachancea_lanzarotensis
MLDQSAVLGAFSRTMAADARVIKEAEQELYQMQKEPGFTSFLLSAATDASVPLNVRISCAIYMKNKIQRCWSSKREDAIVPQEQNAVKEALVQSVIMHAENMQIRPYLTESVRGILDHSDQWDLSGAIQELLSSNKPELVYPGLLLLFEVCIKHRWDMPENRQYIDSVVEAVFPSIEAISAQLVNETDYKSNELLYLVLKCFKYACLNNFPRYFGNPEKLQSWVELHLFLCSKPLPKEVLDLEPADRSLDKRVKCNKWAFGNLSRFLIKYSRSTKTITQEYVKYVFDQVVPTILTEYFKIIELWGSGSLWLSDASLYYLIEFLEKCMTTDSLWSMIEPHLESIITYVIFPCLSANEDSVALFEEDPEEYTRRYFDVNKEGTTADVASTDFIFVVGHRRFEEVTKILPLINKVFNEFASRGDLESAYQEEGALRLLSSLCSFLAEKNSPVKNELEGIFEHFITPLLKQNKYPFLIARSLETIAIHQQQFHDMNVLSQVYEAVYINFMNSDQLPIQVEAADALKTLIVSNPTIHPHISSQVPGIMEKLLKLSKEFEIDLLSEVMESFVERFADELSPFAKDLAASLAEQFVTLGQSIVENSSGSYSTADQDQEIQASALLQTMTTMVMSMNKVSLIDKFMPVVKFIIVNAQITFLSEAVDLMDSLALSSKAMFNTFSPEVWELLHDVIDSCQTYALEYFESFQVFFETVVTYGFPVDQTYVPPFLEVLSLAMDSGVDFDVESALDILLFYILSMKDIPLIDKALKLANEENDDLEVEDFTYVKVFLAGLFVRPLETLQICEDKGVTLEMLRKWFSCKFSSVLTIKLQLVAIISLLGLPELPSCLKGFIPQLSNKLIDLTVALPVAIRKRDAISKGEVGDDTFQDDGTEFFDEVEDDFKESCLDDINCFQQVHTLFSQLQTSNTELYVQVMGSLSEDKTDTLKTILEFVAQN
>XP_002555156_Lachancea_thermotolerans
MLDQNAILSAFNRTMASDAVAIKQAEQELFQMQKEPGFTAFLLNAATDESIPLNVRISCAIYMKNKIQRCWSSKRDDAILPQEQSVLKDTLIQSLIRNSENSHIKPYLTESVRGILENNEKWDLILPINELLSSNDPKFVYPGLLLLFEVCIHHRWEMPDNRGYIDEVIMRVFPVVERIASQLIQENDYRSNELLYLILKSFKYACLNNFPRYFTNTEKLQSWIRLHLFLCSKPLPQEVLNLEPADRSLDKRVKCNKWAFGNLSRFLMKYSRTTKTVTKEFVGYIFDQIVPTILGEYFKTIESWGSGSLWLSDASLYYMIEFLEKCMTTDSLWSLIQPHLESIITYVIFPCLSADEESVTLFEDDPEEYTRRYFDVNKEGTTADVASTDFIFVIGHKRFEEVSKILPLINSVFNEFAEKKDLPSAYREEGALRLLSSLCGFLAENDSPVKNELEGIFEHYVLPLLTQQKYPFLIARALETIAIHQQAFIDMNVLSKIYEAVYVNFMNSEYLPIQVEASDALKTLVVSNPSIHPHISSQVPGIMEKLLKLSKEFEIDILSEVMESFVERFADELTPFAQDLAANLAEQFVMLGQSIVESSSGNYSTADQDQEIQASALLQTMTTMVMSMNKVSLVDKFMPVVKFILVHAQITFLSEAVDLMDSLALSSKAMFNKFTPEIWEMLHDVLDSCQTYALEYFESFQVFFETVVTYGFPTDNTYAPAFLEVLSHAMGSEVDFDVESAFDILLFYVLAMKENPLFEKALTVAGNEDTELELDDALIVKLFLAGLFTTPLETLQICEQQGVTLDLLQKWFSCNFSSVFTIKLQLVAIISVLGLPELPSCVSGFIPQLSDKLVSLTASLPDAIRKRDAVSKGELGGSSFDGEDGTDFFEELEDDFKESCLDDISCFQQVHVLFSQLQSGNPGLYQQITGSLSDDKLDTLKTILEFVAHN
>XP_020060007_Aspergillus_aculeatus
MDVAALRDRIQSTLDANADIRRQAELDLKYAETQPGFINALLDILQGEQNNAVQLSAGVYLKNRITRGWSVVEESPLRAPIPEEEKPSFRERLIPALASTPPNVRAQLVPLLQKILQHDFPEQWPGFMEITLQLLGTNDANSVYAGLQCLLAICRVYRFKAGEKREEFDKIVEHTFPQLLNIGSKLVDEESLEAAEMLRIVVKSYKHAIYFELSPSLQTQQATVDWCTLFLRIIAKQPPANAMMESKEERELNHWWKCKKWSYANLNRLFIRYGNPTTMTKSSTPDYTQYAKNFIANFAPEILKGYLQEIDKWVSKGQWLSNPALAYTLVFLEECVKPKAMWDHLKPHMDNLVAHFIFPILCQSDEDIELFQEDPSEYLHRKLNYYEEVSAPDVAATNFLVALTKNRKKQTFAILTFVNGVVSKYESAPEDQKSPREKEGALRMIGSLASVILGKKSPIAGEVEYFFVRHVFPEFRSPHGFLRARACDTLEKFEQLDFQDPNNLMIIYRNILESMTDPELPVRVEAALALQPLIRHDIIRTSMQQNIPQIMQQLLKLANEVDVDALANVMEDFVEVFSAELTPFAVALSEQLRDTYMRIVGELLERNATKGDEDAYGDFLDDKSITALGVLQTIGTLILTLESTPDVLLHLETILMPVISITLENKLYDLYNEVFEIIDSCTFASKSISPTMWQAFELIHKTFKAGAELYLEDMLPALDNYIAYGSQMLVQNPAYLAAVVGMVQDIFHDEKVGGVDRICGCKLAETLMLNLRGFIDQYIPVFIELAMRVIDAGEARTKSYRIHLMEMVINAIYYNPVLSLQVLEANGWTNKFFSTWFSNIDNFRRVHDKKLSIAAISSLLTLKAGDVPTSVQQGWPRLLQGVTRLFQTLPAAIKNREDATKESDFTYDDEDDVDDEENDWDGEVEWTERDEAEGVLEDDVADETTAYLDFLNKEAQKFGSFADDDDDELDEGSLLETPLDKVEPYGMFKHVFLSLQQEQPQLYDNLTKILSPEEQQVLQAVFHEADAKALAAANAEAAGAQANGN
>XP_001275303_Aspergillus_clavatus
MDVAALRDRIQSTLDANADNRRQAELDLKYAETQPGFINALLDILQGEQNNAVQLSAGVYLKNRINRGWSPVEDSPLRTPIPEAEKPGFRERLIPALASTPPNVRAQLVPLLQKILQHDFPEQWPGFLDITLQLLGTNDANSVYAGLQCLLAICRVYRFKAGEKREEFDKIIEHSFPQLLNIGLKLVDEESLEAAEMLRIVVKSYKHAIYFELSPHLQSHQATVDWCTLFLRIIAKQPPASAMMESKEERELNHWWKCKKWSYANLNRLFIRYGNPTTMTKSSNPDYSQYAKTFISTFAPEILKGYLQEIDKWVSKGQWLSNPSLAYTLIFLEECVKPKAMWEHLKPHMDNLIAHFIFPIMCQSDEDIEMFETDPSEYLHRKLNYYEEVSAPDVAATNFLVALTKNRKKQTFSILTFVNSVVSKYESAPDDQKLPREKEGALRMIGSLASVILGKKSPIADQVEYFFVRHVFPEFRSPHGFLRARACDTLEKFEQLDFQDPNNLMIIYRNILESMTDPELPVRVEAALALQPLIRHDIIRTSMQQNIPQIMQQLLKLANEVDVDALANVMEDFVEVFSAELTPFAVALSEQLRDTYMRIVGELLERNAAKGEEDTYGDFLDDKSITALGVLQTIGTLILTLESTPDVLLHLETILMPVISITLENKLYDLYNEIFEIIDSCTFASKSISPTMWQAFELIHKTFKAGAELYLEDMLPALDNYVAYGSEMLVQNPAYLAAVVGMVEDIFRDEKVGGVDRICGCKLAETVMLNLRGYIDQYIPLFIELPMRVIDAGEARTKSYRLHLMEMVINAIYYNPALSLQVLESNGWTNKFFSTWFSNIDNFKRVHDKKLSIAAISSLLTLNAGDVPVSVQQGWPRLLQGVTRLFQTLPAAIKNREDATKESDFTFDDEGEEEDEDNDWDGEIEWTDQDELEGTAEGDVADESAAYLDFLNQEAQKFGSFGDDDDDELDEESLLETPLDKIEPYGLFKHVFMSLQQEQPQLYENLAKILSPEEQQVIQAVFHEADAKALAAANAEAAAAAAGIQANGTQ
>XP_001260486_Aspergillus_fischeri
MDVAALRDRIQSTLDANADNRRQAELDLKYAETQPGFINALLDILQGEQNNAVQLSAGVYLKNRINRGWSPVEDSPLRAPIPEAEKPGFRERLIPALASTPPNVRAQLVPLLQKILQHDFPEQWPGFLDITLQLLGTNDANSVYAGLQCLLAICRVYRFKAGEKREEFDKIVEHSFPQLLNIGLKLVDEESLEAAEMLRIVVKSYKHAIYFELSPHLQTHQATVDWCTLFLRIIAKQPPANSMMESKEERELNHWWKCKKWSYANLNRLFIRYGNPTTMTKSSTPDYSQYAKTFISTFAPEILKGYLQEIDKWVSKGQWLSNPALAYTLIFLEECVKPKAMWEHLKPHMDNLIAHFIFPIMCQSDEDIELFETDPSEYLHRKLNFYEEVSAPDVAATNFLVALTKNRKKQTFSILTFVNSVVSKYESAPDDQKLPREKEGALRMIGSLASVILGKKSPIANQVEYFFVRHVFPEFRSPHGFLRARACDTLEKFEQLDFQDPNNLMIIYRNILESMTDPELPVRVEAALALQPLIRHDIIRTSMQQNIPQIMQQLLKLANEVDVDALANVMEDFVEVFSAELTPFAVALSEQLRDTYMRIVGELLERNAAKGEEDTYGDFLDDKSITALGVLQTIGTLILTLESTPDVLLHLETILMPVISITLENKLYDLYNEVFEIIDSCTFASKSISPTMWQAFELIHKTFKAGAELYLEDMLPALDNYVAYGSEMLVQNPAYLAAVVGMVEDIFRDEKVGGVDRICGCKLAETVMLNLRGYIDQYIPLFIELPMRVIEAGEARTKSYRLHLMEMVINAIYYNPVLSLQVLESKGWTNKFFSTWFSNIDNFRRVHDKKLSIAAISSLLTLKAGDVPASVQQGWPRLLQGVTRLFQTLPAAIKSREDATKESDFTYDDEGEEDDEENDWDGEVEWTEGDELEGAAEGDVPDESAAYLDFLNQEAQKFGSFADDDDDELDEESLLETPLDKIEPYGMFKHVFMGLQQEQPQLYENLTKILSPEEQQIIQAVFHEADAKAMAAANAEAAAAGVQANGTQ
>XP_041150337_Aspergillus_flavus
MAQAEALAATLAELNLNAQGLSGSAFDDRLAEEESGQYQNRGPRPRARQNAEDLIKELEADFLTPSSQFSPEWLNRLQRRWDVSTDYKDLFEVAPTQTRTIVRFDREGLEGRVTGYHEVTVPATSANAKNSTSLLRRPAGRADFVRGAAGFFPFAPGGLDGVEAIAEMESEAQTADSSRPGGKPSGLDRIINFGAEGGLLEVAPGFSRGLKFEVAKSKEAAENDQEVEHVLQQEEADLPVEKDDTASDVGGVKIDDDELSGDEEDIDSLLPVEFPALEPRAPLLSGVQKKGGREWAHVVDVNKDIPNFSELVPDMAREWPFELDTFQKEAVYHLESGDSVFVAAHTSAGKTVVAEYAIALAAKHMTKAIYTSPIKALSNQKFRDFRTTFDDVGILTGDVQINPEASCLIMTTEILRSMLYRGADLIRDVEFVIFDEVHYVNDLERGVVWEEVIIMLPEHVTLILLSATVPNTYEFASWVGRTKKKDIYVISTAKRPVPLEHYLWAGKDKFKIVDSNKRFLEGGWKEADNIISGRDKIKAQKAAEAQAQSQAQRGGQQGRGRGQAPGRGGPRGNSQRGGAQRGGGAQRGRGQPATRGTGNIARTGRGGGRTTAAQDKTVWVQLVQHLRKENLLPGCIFVFSKKRCEENADSLSNQDFCNASEKSLTHMFIEKSLTRLKPEDRTLPQILRLRDLLSRGIAVHHGGLLPIMKEIVEILFAKSLVKVLFATETFAMGLNLPTRTVVFSGFRKHDGKGFRDLLPGEYTQMAGRAGRRGLDTVGYVIITSTGKDEAPPAGALKRMILGEPTKLRSQFRLTYNMILNLLRVEALRIEEMIKRSFSENATQALLPEHEKQVQLSEASLAKIKREPCDICDIDLVACHNAAMEYGKLTSELHVGLLASPVGKRLFMPKRLVVYRKDGYRTAGIIVREGVGGGPTPTVQILEIGKLGGRRHPSDILPFLPKFRHLFQTLPTRGADMTLKVCKIPLSDLECLTNTMVKLTGPTWYLNIKKEAIKFADKELHKYCGSWTSTAWDEIDWTRIKELQVRDILEKRQAQATIAESCKCLQCPDFLKHFEMQHDEWQVKENISQLKQLMSDQNLQLLPDYEQRIQVLKELGFVDEQSRVQLKGKVACEIHSADELVLTELVLENVLAEYEPEEIVALLSAFVFQEKTENVPTLTPRLEKGKEAIVKISEKVNDFQIQYQVIQSSEDSNDFASQPRFGLAEVVYEWAKGMSFNRITDLTDVMEALRDRIQSTLDPNADNRRQAEIDLKYAETQPGFINALLDILQGEQNNAVQLSAGVYLKNRITRGWSSVEENPQRTPIPEGEKPGFRERLIPALVSTPPNVRAQLVPLLQKILQHDFPEHWPSFLDITLQLLGTNDASSVYAGLQCLLAICRVYRFKAGEKREEFDKIVEHTFPQLLNIGLKLVDEESLEAAEMLRIVVKSYKHAIYFELSPFLQTHQATVDWCTLFLRIIAKDPPANSMLESKEERELNHWWKCKKWSYANLNRLFIRYGNPTTMTKSSTPDYTQYAKNFIATFAPEILKGYLQEIDKWVSKGQWLSNPALAYTLVYMEECVKPKAMWDHLKPHMDNLIAHFIFPILCQSDEDIELFQTDPSEYLHRKLNYYEEVSAPDVAATNFLVALTKNRKKQTFSILTFVNGVVSKYEAAPDDQKLPREKEGALRMIGSLASVILGKKSPIADQVEYFFVRHVFPEFRSPHGFLRARACDTLEKFEQLDFQDPNNLMIIYRNILESMTDPELPVRVEAALALQPLIRHDIIRTSMQQNIPQIMQQLLKLANEVDVDALANVMEDFVEVFSAELTPFAVALSEQLRDTYMRIVGELLERNAAKGDDEYGDFLDDKSITALGVLQTIGTLILTLESTPDVLLHLETILMPVISITLENKLYDLYNEIFEIIDSCTFASKSISPTMWQAFELIHKTFKAGAELYLEDMLPALDNYVAYGSQMMVQNPAYLAAVVSMVEDIFRDEKVGGVDRICGCKLAETVMLNLRGGIDQYIPLFIELPMRVLDADEAKTKSYRIHLIEMVINAIYYNPVLSLQVLEAKGWTNKFFSAWFSNIDNFRRVHDKKLSIAAISSLLTLNAGDVPASVQQGWPRLLQGVTRLFQTLPAALKNREDATKESDFTFDDEDDEGDEDNDWDGEIEWTDQDETEGGPEGDVQDESAAYLDFLNKEAQKFGSFADDDEDDLDEESLLETPLDKIEPYGLFKHVFMGLQQEQPQLYENLTKILNPEEQQVLQAVFHEADAKALAAANAEAAAAGIQTNGN
>XP_755334_Aspergillus_fumigatus
MDVAALRDRIQSTLDANADNRRQAELDLKYAETQPGFINALLDILQGEQNNAVQLSAGVYLKNRINRGWSPVEDSPLRAPIPEAEKPGFRERLIPALASTPPNVRAQLVPLLQKILQHDFPEQWPGFLDITLQLLGTNNANSVYAGLQCLLAICRVYRFKAGEKREEFDKIVEHSFPQLLNIGLKLVDEESLEAAEMLRIVVKSYKHAIYFELSPHLQTHQATVDWCTLFLRIIAKQPPANSMMESKEERELNHWWKCKKWSYANLNRLFIRYGNPTTMTKSSTPDYSQYAKTFISTFAPEILKGYLQEIDKWVSKGQWLSNPALAYTLIFLEECVKPKAMWEHLKPHMDNLIAHFIFPIMCQSDEDIELFETDPSEYLHRKLNFYEEVSAPDVAATNFLVALTKNRKKQTFAILTFVNSVVSKYESAPDDQKLPREKEGALRMIGSLASVILGKKSPIANQVEYFFVRHVFPEFRSPHGFLRARACDTLEKFEQLDFQDPNNLMIIYRNILESMTDPELPVRVEAALALQPLIRHDIIRTSMQQNIPQIMQQLLKLANEVDVDALANVMEDFVEVFSAELTPFAVALSEQLRDTYMRIVGELLERNAAKGEEDTYGDFLDDKSITALGVLQTIGTLILTLESTPDVLLHLETILMPVISITLENKLYDLYNEVFEIIDSCTFASKSISPTMWQAFELIHKTFKAGAELYLEDMLPALDNYVAYGSEMLVQNPAYLAAVVGMVEDIFRDEKVGGVDRICGCKLAETVMLNLRGYIDQYIPLFIELPMRVIEAGEARTKSYRLHLMEMVINAIYYNPVLSLQVLESKGWTNKFFSTWFSNIDNFRRVHDKKLSIAAISSLLTLKAGDVPASVQQGWPRLLQGVTRLFQTLPAAIKSREDATKESDFTYDDEGEEDDEENDWDGEVEWTEGDELEGAAEGDVPDESAAYLDFLNQEAQKFGSFADDDDDELDEESLLETPLDKIEPYGMFKHVFMGLQQEQPQLYENLTKILSPEEQQIIQAVFHEADAKAMAAANAEAAAAGVQANGAQ
>XP_663610_Aspergillus_nidulans
MDVAALRNRIQSTLDANADIRRQAELDLKYAETQPGFINALLDILQGEQVNAVQLSAGVYLKNRINRGWSTIEDSPLRAPIAEEEKPGFRERLIPALVSTPPNVRAQLVPLLQKILQHDFPEQWPGFLDITMQLLGTNDAGSVYAGLQCLLAICRVYRFKAGDKREEFDKIIEHSFPQLLSIGSRLVDEESVEAAEMLRIVVKSYKHAIYFELSPHLQSHQATVDWCTLFLRIIAKEPPANSMMESKEERELAHWWKCKKWAYANLNRLFIRYGNPTTIPKSSTPDYSQFAKSFITTFAPEILKGYLQEIDKYVSKGQWLSNPALSYTLIFFEECVKPKSMWDHLKPHMENLIAHFVFPILCQSDEDIELFETDPSEYLHRKLNYYEEVSAPDVAATNFLITLTKNRKKQTFSILTFVNGIVSKYEAAPDDQKLPREKEGALRMIGSLASVILGKKSPIADQVEYFFVRHVFPEFRSPHGFLRARACDTLEKFEQLDFQDPNNLMIIYRNILESMTDSELPVRVEAALALQPLIRHDVIRTSMQQNIPQIMQQLLKLANEVDVDALANVMEDFVEVFSAELTPFAVALSEQLRDTYMRIVGELLERNAAKGEEDTYGDFLDDKSITALGVLQTIGTLILTLESTPDVLLHLETVLMPVISITLENKLYDLYNEVFEIIDSCTFASKSISPTMWQAFELIHKTFKAGAELYLEDMLPALDNYVAYGSQTLVQNPAYLAAIVGMVEDIFNDEKVGGVDRICGCKLAETVMLNLRGYVDQYIPVFIELAMRVIDAGEARTKSYRLHLMEMVINAIYYNPVLSLQVLEAKGWTNKFFSAWFSSIDSFRRVHDKTLSIVAITSLLTLNPADVPTSVQQGWPRLLQGVTRLFHTLPAAIQNRQEATKESDFQYEEEDEDDEGNDWEGEVEWTEGDDEAGPEGDIPDESAAYLDFLNKEAAKFGSFAGDDDDDELDEESLLETPLDKVEPYGLFKQVFMNLQQQQPQLYENLTNILNDEEKKIIESVFHEADAKALAAANEEAAKAAALQANGNQ
>XP_001397813_Aspergillus_niger
MDVAALRDRIQSTLDVNADNRRQAELDLKYAETQPGFINALLDILQGEQNNAVQLSAGVYLKNRINRGWSPVEESPLRTPIPEEEKPGFRERLIPALASTPPNVRAQLVPLLQKILQHDFPEQWPGFLDITLQLLGTNDANSVYAGLQCLLAICRVYRFKAGEKREEFDKIVEHSFPQLLSIGLKLVDEESLEAAEMLRIVVKSYKHAIYFELSPHLQTQQATVDWCTLFLRIIAKEPPASAMNESKEERELNHWWKCKKWSYANLNRLFIRYGNPTTMSKSSTPDYTQYGKAFITTFAPEILKGYLQEIDKWVSKGQWLSNPALAYTMIFLEECVKPKAMWEHLKPHMDNLIAHFIFPILCQSDEDIELFETDPSEYLHRKLNFYEEVSAPDVAATNFLVALTKNRKKQTFSILTFVNSVVSKYESAPDDQKLPREKEGALRMIGSLASVILGKKSPIADQVEYFFVRHVFPEFRSPHGFLRARACDTLEKFEALDFQDPNNLMIIYRNILESMTDSELPVRVEAALALQPLIRHDIIRTSMQQNIPQIMQQLLKLANEVDVDALANVMEDFVEVFSAELTPFAVALSEQLRDTYMRIVGELLERNAAKGDEDAYGDFLDDKSITALGVLQTIGTLILTLESTPDVLLHLETILMPVISITLENKLYDLYNEVFEIIDSCTFASKSISPTMWQAFELIHKTFKAGAELYLEDMLPALDNYVAYGSQTMVQTPAYLAAVVSMVEDIFQDEKVGGVDRICGCKLAETLMLNLRGGIDQYIPVFIELAMRVIDAGEARTKSYRIHLMEMVINAIYYNPVLSLQVLEAKGWTNKFFSTWFSNIDNFRRVHDKKLSIAAISSLLTLNVNDVPASVQQGWPRLLQGVTRLFQTLPAAIKHREDATKESDFTFDEEDDEGDEENDWDGEVEWTEQDEAEALLEGDVPDDSAAYLDFLNKEAQKFGSFADDDEDDLDEESLLETPLDKVEPYGMFKHVLMSLQQEQPQLYENLAKILSPEEQQVLQSVFHEAEAKALAAANAEAAAAQTNGN
>XP_015406822_Aspergillus_nomiae
LLGVCCCWCDMDVTALRDRIQSTLDPNADNRRQAEIDLKYAETQPGFINALLDILQGEQNNAVQLSAGVYLKNRITRGWSSVEENPQRTPIPEGEKPGFRERLIPALVSTPPNVRAQLVPLLQKILQHDFPEQWPGFLDITLQLLGTNDASSVYAGLQCLLAICRVYRFKAGEKREEFDKIVEHTFPQLLNIGLKLVDEESLEAAEMLRIVVKSYKHAIYFELSPFLQTHQATVDWCTLFLRVIAKDPPANSMLESKEERELNHWWKCKKWSYANLNRLFIRYGNPTTMTKSSTPDYTQYAKNFIATFAPEILKGYLQEIDKWVSKGQWLSNPALAYTLVYMEECVKPKAMWDHLKPHMDNLIAHFIFPILCQSDEDIELFQTDPSEYLHRKLNYYEEVSAPDVAATNFLVALTKNRKKQTFSILTFVNGVVSKYEAAPDDQKLPREKEGALRMIGSLASVILGKKSPIADQVEYFFVRHVFPEFRSPHGFLRARACDTLEKFEQLDFQDPNNLMIIYRNILESMTDPELPVRVEAALALQPLIRHDIIRTSMQQNIPQIMQQLLKLANEVDVDALANVMEDFVEVFSAELTPFAVALSEQLRDTYMRIVGELLERNAAKGDDEYGDFLDDKSITALGVLQTIGTLILTLESTPDVLLHLETILMPVISITLENKLYDLYNEIFEIIDSCTFASKSISPTMWQAFELIHKTFKAGAELYLEDMLPALDNYVAYGSQMMVQNPAYLAAVVSMVEDIFRDEKVGGVDRICGCKLAETVMLNLRGGIDQYIPLFIELPMRVLDAEEAKTKSYRIHLIEMVINAIYYNPLLSLQVLEAKGWTNKFFSAWFSNIDNFRRVHDKKLSIAAITSLLTLNAGDVPASVQQGWPRLLQGVTRLFQTLPAALKSREDATKESDFAFDDEDDEGDEDNDWDGEIEWTDQDETEGGPEGDVQDESAAYLDFLNKEAQKFGSFADDDEDDLDEESLLETPLDKVEPYGLFKHVFLGLQQEQPQLYENLTKILTAEEQQVLQLSSMKPTPRLWLLPMRKLLRRGSRPTEIRNIKELKEASRSTK
>XP_001826237_Aspergillus_oryzae 
MDVTALRDRIQSTLDPNADNRRQAEIDLKYAETQPGFINALLDILQGEQNNAVQLSAGVYLKNRITRGWSSVEENPQRTPIPEGEKPGFRERLIPALVSTPPNVRAQLVPLLQKILQHDFPEHWPSFLDITLQLLGTNDASSVYAGLQCLLAICRVYRFKAGEKREEFDKIVEHTFPQLLNIGLKLVDEESLEAAEMLRIVVKSYKHAIYFELSPFLQTHQATVDWCTLFLRIIAKDPPANSMLESKEERELNHWWKCKKWSYANLNRLFIRYGNPTTMTKSSTPDYTQYAKNFIATFAPEILKGYLQEIDKWVSKGQWLSNPALAYTLVYMEECVKPKAMWDHLKPHMDNLIAHFIFPILCQSDEDIELFQTDPSEYLHRKLNYYEEVSAPDVAATNFLVALTKNRKKQTFSILTFVNGVVSKYEAAPDDQKLPREKEGALRMIGSLASVILGKKSPIADQVEYFFVRHVFPEFRSPHGFLRARACDTLEKFEQLDFQDPNNLMIIYRNILESMTDPELPVRVEAALALQPLIRHDIIRTSMQQNIPQIMQQLLKLANEVDVDALANVMEDFVEVFSAELTPFAVALSEQLRDTYMRIVGELLERNAAKGDDEYGDFLDDKSITALGVLQTIGTLILTLESTPDVLLHLETILMPVISITLENKLYDLYNEIFEIIDSCTFASKSISPTMWQAFELIHKTFKAGAELYLEDMLPALDNYVAYGSQMMVQNPAYLAAVVSMVEDIFRDEKVGGVDRICGCKLAETVMLNLRGGIDQYIPLFIELPMRVLDADEAKTKSYRIHLIEMVINAIYYNPVLSLQVLEAKGWTNKFFSAWFSNIDNFRRVHDKKLSIAAISSLLTLNAGDVPASVQQGWPRLLQGVTRLFQTLPAALKNREDATKESDFTFDDEDDEGDEDNDWDGEIEWTDQDETEGGPEGDVQDESAAYLDFLNKEAQKFGSFADDDEDDLDEESLLETPLDKIEPYGLFKHVFMGLQQEQPQLYENLTKILNAEEQQVLQAVFHEADAKALAAANAEAAAAGIQTNGN
>XP_040639350_Aspergillus_ruber
MDVAALRDRIQSTLDPNADSRRQAELDLKYAETQPGFINALLDILQAEQVNAVQLSAGVYLKNRINRGWAPLEDNPLRTPIREEEKPGFRERLIPALASTPPNVRAQFVPLLQKILQNDFPEHWPGFLDITIQLLSANDANSVYAGLQCLMAICRVYRFKGGDKREEFDKIVEHTFPQLLNIGLRLVDEESLEAAEMLRIVVKSYKHAIYFELSPALQTHQATVDWCTLFLRVVAKDPPANSMMEEKEERELNHWWKCKKWSYANLNRLFIRYGNPSTMSKTSTPDYTPFAKTFISTFAPEILKGYLQQIDKWVNGQWLSSPALSYTLIYLEECVKPKVMWDHLKAHMDNLIAHFIFPIMCQSDEDIELFQTDPSEYLHRKLNYYEEVSAPDVAATNFLVALTKNRKKQTFSILHFVNGVVSKYESAPDEQKLPREKEGALRMIGSLSSVILGKKSPIADQVEYFFVRHVFPEFRSPHGFLRARACDTLEKFEQLDFQDPNNLMIIYRNILESMTDPDLPVRVEASLALQPLIRHDIIRTSMQQNIPQIMQQLLKLANEVDVDALANVMEDFVEVFSAELTPFAVALSEQLRDTYMRIVGELLERNAAKGDDDGFGDFLDDKSITALGVLQTIGTLILTLESTPDVLLHLETVLMPVISITLENKLYDLYNEIFEIIDSCTFASKSISPTMWQAFELIHKTFKSGAELYLEDMLPALDNYVTYGSQMIVQNPAYLAAVVGMVEDIFRDEKVGGVDRICGCKLAETIMLNLRGCIDQYIPLFIGLAMRVIDAGETRTKSYKIHLMEMVINAIYYNPVLSLQVLESHGWTNKFFSTWFSSIDSFRRVHDKKLSIAAISSLLTLKGNDVPASVQQGWPRLLQGITRLFQTLPSAMKNREESTRESDFAYEDEGEEDEEGNDWDGEIEWAGEEVEGGPEGDVPDESAAYIDFLNQEASKFGSYGDEDEEELDEESLLETPLDKVEPYSLFKNVLLGLQQEQPQLYENLTKILNVEEQQVLQAVFHEADAKAMEAANAQAAAAAAGMTTNGQ
>XP_040702452_Aspergillus_sydowii
MDVAVLRNRIQSTLDANADIRRQAELDLKYAETQPGFINALLDILQGEQVNAVQLSAGVYLKNRINRGWNSLEDSPLRAPIAEAEKPGFRERLIPALVSTPPNVRAQLVPLLQKILQHDFPEQWPGFLDITMQLLGTNDAGSVYAGLQCLLAICRVYRFKAGDKREEFDKIIEHSFPQLLSIGSKLVDEESVEAAEMLRIVVKSYKHAIYFELSPHLQSHQATVDWCTLFLRIIAKQPPANSMMESKEERELAHWWKCKKWAYANLNRLFIRYGNPTTMSKSSNPDYSQFAKSFISTFAPEILKGYLTEIDKYVSKGQWMSNPALSYTLIFFEECVKPKSMWDHLKAHMDNLIAHFVFPILCQSDEDIELFETDPSEYLHRKLNYYEEVSAPDVAATNFLVTLTKNRKKQTFSILTFVNGVVSKYEAAPDDQKLPREKEGALRMIGSLSSVILGKKSPIADQVEYFFVRHVFPEFRSPHGFLRARACDTLEKFEQLDFKDPNNLMVIYRNILESMTDSELPVRVEAALALQPLIRHDVIRTSMQQNIPQIMQQLLKLANEVDVDALANVMEDFVEVFSAELTPFAVALSEQLRDTYMRIVGELLERNAAKGDEDSYGDFLDDKSITALGVLQTIGTLILTLESTPDVLLHLETILMPVISITLENKLYDLYNEVFEIIDSCTFASKSISPTMWQAFELIHKTFKAGAELYLEDMLPALDNYVAYGSQTMVQNPAYLAAVVGMVEDIFRDEKVGGVDRICGCKLAETIMLNLRGYVDQYIPVFIDLAMRVIDAGEARTKSYRLHLMEMVINAIYYNPVLSLQVLESKGWTNKFFSAWFSSIDGFRRVHDKTLSIVAITSLLTLNPADVPTSVQQGWPRLLQGVTRLFHTLPAAVKNREDATKESDFTYEEEEEDDEENDWDGEIEWTEQDEAEVGAEGDIPDESAAYLDFLNKEAQKFGSFAGDDDDDELDEESLLETPLDKLEPYGLFKQVFLNLQQEQPQLYENLTNILNDDEKKIIESVFHEADAKALAAANNQAAEAAALQANGNQ
>XP_001213613_Aspergillus_terreus
MDVTALRNGIQATLDPNTDTRRQAELALKHAETQPGFINALLDILQGEQNNAVQLSAGVYLKNRINRGWAPLEDNPLRAPIADAEKPGFRERLIPALASTPPNVRAQLVPLLQKILQHDFPEQWPGFLDITLQLLGTNDASSVYAGLQCLLAICRVYRFKGGEKREEFDKIVEHSFPQLLNIGMKLVDEESLEAGEMLRIVVKSYKHAIYFELSPALQTQQATVDWCTLFLRIIAKNPPANSMMESKDERELNHWWKCKKWSYANLNRLFIRYGNPTTMSKSSNPDYTPFAKGFITTFAPEILKGYLQEIDKWVNGQWLSNPALAYTLVFLEECVKPKAMWDHLKPHMDTLIAHFIFPILCQSDEDIELFEEDPSEYLHRKLNYYEEVSAPDVAATNFLVSLTKNRKKQTFSILTFVNGVVSKYESAPDDQKQPREKEGALRMIGSLASVILGKKSPIADQVEYFFVRHVFPEFRSPHGFLRARACDTLEKFEALDFQDPNNLMIIYRNILESMTDSELPVRVEAALALQPLIRHDIIRTSMQQNIPQIMQQLLKLANEVDVDALANVMEDFVEVFSAELTPFAVALSEQLRDTYMRIVGELLERNAAKGDEDAYGDFLDDKSITALGVLQTIGTLILTLESTPDVLLHLETILMPVISITLENKLYDLYNEVFEIIDSCTFASKSISPTMWQAFELIHKTFKAGAELYLEDMLPALDNYVAYGSEMMVQNPAYLAAVVGMVEDIFRDEKVGGVDRICGCKLAETVMLNLRGYIDQYIPLFIELAMSVIDAGEARTKSYRIHLMEMIINAIYYNPVLSLQVLEAKGWTNKFFSTWFSNIDNFKRVHDKKLSIAAISSLLTLKAGDVPASVQQGWPRLLQGVTRLFQTLPAALKHREDATKESDFTYDEEDDEGDEENDWDGEVEWTDQDETEAAVDGDVPDESAAYLDFLNKEAQKFGSFADDDDDELDEESLLETPLDKIEPYGMFKHVFMGLQQEQPQLYENLTKILNPEEQQVLQAVFHEADAKAMAANAEAAQSNGNQ
>XP_022488905_Penicillium_arizonense
MDVTALRDRIQSTLDANADIRQQAEQDLKYAETQPGFINALLDILQGEQNNAVQLSAGVYLKNRITRGWAPVEDSPQRTPIPEAEKPGFRERLIPALASTPPNVRNQLVPLLQKILQNDFPEQWPGFLDLTLQLLGTNDASTVYAGLQCLLAVCRVYRFKAGEKREEFDKIVEHSFPQLLSIGSKLVDEESLEAAEMLRIVVKAFKHAIYFELSPCLQTHQATVDWCTLFLRIVSKTPPANAMGDSKEEREMNHWWKCKKWSYANLNRLFIRYGNPTTITKSSTPDYTPYAKTFISTFAPEILKGYLTEIDKWVSKSQWLSNSALSYTLVFMEECVKPKAMWDHLKPHMDNLIAHFVFPILCQSDEDIELFEDDPSEYLHRKLNFYEEVSAPDVAATNFLVSLTKNRKKQTFSILTFVNSVVSKYEAAPEDQKQPREKEGALRMIGSLASVILGKKSPIADQVEYFFVRHVFPEFRSPHGFLRARACDTLEKFEQLDFKDPNNLMVIYRNILESMTDPELPVRVEAALALQPLIRHDVIRTSMQQNIPQIMQQLLKLANEVDVDALANVMEDFVEVFSAELTPFAVALSEQLRDTYMRIVGELLERNASKGGDEDGYGDFLDDKSITALGVLQTIGTLILTLESTPDVLLHLETILMPVISITLENKLYDLYNEIFEIIDSCTFASKTISASMWQAFELIHKTFKAGAELYLEDMLPALDNYVAYGSEMLVQNPAYLNAVVGMVQDIFADEKVGGVDRICGCKLAETLMLNLRGHIDQYIPLFIEMAMRVIDAGEARTKSYRIHLMEMVINAIYYNSALSLQVLEAKGWTNKFFSAWFANIDNFRRVHDKKLSIAAISSLLTLPAGDVPVSVQQGWPRLLQGVTRLFQTLPAALKQREDATKESDFTLDDEDDDDDEENDWDGDVEWDENEVEAALDDDVADESAAYLDFLNQEAQKFGSFADDDDDDMDEESLLETPLDKVEPYGMFKHVLLNLQQEQPQLYESLTKVLGPEEQQIIQGVFHEADAKAMVAAANAEAAAAAGIQNGN
>XP_014533692_Penicillium_digitatum
MDVTALRDRIQSTLDANADIRRQAELDLKYAETQPGFINGLLDILQGEQNNAVQLSAGVYLKNRITRGWAPVEDSPQRTPIPDAEKPSFRERLIPALASTPPNVRNQLVPLLQKILQNDFPEQWPGFLDLTLQLLGTNDASTVYAGLQCLLAVCRVYRFKAGEKREEFDKIVELSFPQLLSIGSKLVDEESLEAAEMLRIVFELSPCLQTHQATVDWCTLFLRIVSKTPPASSMGDSKEEREMNHWWKCKKWSYANLNRLFIRYGNPTTITKSSTPDYTPFAKTFISTFAPEILKGYLTEIDKWVSKTQWLSNSALSYTLVFMEECVKPKAMWDHLKPHMDNLIAHFVFPILCQSDEDIELFEDDPSEYLHRKLNFYEEVSAPDVAATNFLVSLTKNRKKQTFAILTFVNSVVSKYESEPEEQKQPREKEGALRMIGSLASVILGKKSPIADQVEYFFVRHVFPEFRSPHGFLRARACDTLEKFEQLDFKDPNNLMVIYRNILESMTDSELPVRVEAALALQPLIRHDIIRTSMQQNIPQIMQQLLKLANEVDVDALANVMEDFVEVFSAELTPFAVALSEQLRDTYMRIVGELLERNASKGGDEDGYGDFLDDKSITALGVLQTIGTLILTLESTPDVLLHLETILMPVISITLENKLYDLYNEIFEIIDSCTFASKTISPSMWQAFELIHKTFKAGAELYLEDMLPALDNYVAYGSDMLVQNPAYLDAMVGMVQDIFSDEKVGGVDRICGCKLAETLMLNLRGHIDQYIPLFIEMAMRVIDAGEASTRSYRIHLMEMVINAIYYNSALSLQVMEAKGWTNKFFSTWFANIDNFRRVHDKKLSIAAISSLLTLKAADVPTLPAALKQREDATRESDFTLDDEDDEDDEENDWDGDVEWDENEVEAALEEDDVPDESAAYLDFLNQEAQKFGSYADDDDDDMDEESLLETPLDKVEPYGMFKHVLLSLQQEQPQLYESLTKVLGPEEQQVIQGVFHEADAKAMVAAANAEAAAAAGMQANGN
>XP_016594013_Penicillium_expansum
MDVTALRDRIQSTLDANADIRRQAELDLKYAETQPGFINGLLDILQGEQNNAVQLSAGVYLKNRITRGWAPVEDSPQRTPIPEAEKPSFRERLIPALASTPPNVRNQLVPLLQKILQNDFPEQWPGFLDLTLQLLGTNDASTVYAGLQCLLAVCRVYRFKAGEKREEFDKIVELSFPQLLSIGSKLVDEESLEAAEMLRIVVKAFKHAIYFELSPCLQTHQATVDWCTLFLRIISKTPPASSMADSKEEREMNHWWKCKKWSYANLNRLFIRYGNPTTITKSSTPDYTPYAKTFISTFAPEILKGYLTEIDKWVSKTQWLSNSALSYTLVFMEECVKPKAMWDHLKPHMDNLIAHFVFPILCQSDEDIELFEDDPSEYLHRKLNFYEEVSAPDVAATNFLVSLTKNRKKQTFSILTFVNSVVSKYESEPEEQKQPREKEGALRMIGSLASVILGKKSPIADQVEYFFVRHVFPEFRSPHGFLRARACDTLEKFEQLDFKDPNNLMVIYRNILESMTDSELPVRVEAALALQPLIRHDVIRTSMQQNIPQIMQQLLKLANEVDVDALANVMEDFVEVFSAELTPFAVALSEQLRDTYMRIVGELLERNAAKGGDEDGYGDFLDDKSITALGVLQTIGTLILTLESTPDVLLHLETILMPVISITLENKLYDLYNEIFEIIDSCTFASKTISPSMWQAFELIHKTFKAGAELYLEDMLPALDNYVAYGSDMLVQNPAYLDAMVGMVQDIFSDEKVGGVDRICGCKLAETLMLNLRGHIDQYIPMFIEMAMRVIDAGEARTKSYRIHLMEMVINAIYYNSALSLQVMEAKGWTNKFFSTWFANIDNFRRVHDKKLSIAAISSLLTLKATDVPVSVQQGWPRLLQGVTRLFQTLPAALKQREDATKESDFTLDDEDDEDDEDNDWDGDVEWDENEVEAALEEDDVPDESAAYLDFLNQEAQKFGSYADDDDDDMDEESLLETPLDKVEPYGMFKHVLLSLQQEQPQLYESLTKVLGPEEQQVIQGVFHEADAKAMVAAANAEAAAAAGMQANGN
>XP_040652601_Penicillium_griseofulvum
MDVTALRDRIQSTLDANADIRRQAELDLKYAETQPGFINGLLDILQGEQNNAVQLSAGVYLKNRITRGWAPVEDSPQRTPIPEAEKPSFRERLIPALASTPPNVRNQLVPLLQKILQNDFPEQWPGFLDLTLQLLGTNDASTVYAGLQCLLAVCRVYRFKAGEKREEFDKIVEHSFPQLLSIGSKLVDEESLEAAEMLRIVVKAFKHAIYFELSPCLQTHQATVDWCTLFLRIVSKTPPANSMADTKEEREMNHWWKCKKWSYANLNRLFIRYGNPTTITKSSTPDYTPYAKTFISTFAPEILKGYLTEIDKWVSKTQWLSNSALSYTLVFMEECVKPKAMWDHLKPHMDNLIAHFVFPILCQSDEDIELFEDDPSEYLHRKLNFYEEVSAPDVAATNFLVSLTKNRKKQTFSILTFVNSVVSKYESEPEEQKQPREKEGALRMIGSLASVILGKKSPIADQVEYFFVRHVFPEFRSPHGFLRARACDTLEKFEQLDFKDPNNLMVIYRNILESMTDSELPVRVEAALALQPLIRHDVIRTSMQQNIPQIMQQLLKLANEVDVDALANVMEDFVEVFSAELTPFAVALSEQLRDTYMRIVGELLERNASKGGDEDGYGDFLDDKSITALGVLQTIGTLILTLESTPDVLLHLETILMPVISITLENKLYDLYNEIFEIIDSCTFASKTISPSMWQAFELIHKTFKAGAELYLEDMLPALDNYVAYGSDMLVQNPAYLDAMVGMVQDIFSDDKVGGVDRICGCKLAETLMLNLRGHIDQYIPMFIEMAMRVIDAGEARTKSYRIHLMEMVINAIYYNSALSLQVMEAKGWTNKFFSTWFANIDNFKRVHDKKLSIAAISSLLTLKATDVPVSVQQGWPRLLQGVTRLFQTLPAALKQREDATKESDFTLDDEDDEDDEDNDWDGDVEWDENEVEAALEEEDVTDESAAYLDFLNQEAQKFGAYTDDDDDDMDEESLLETPLDKVEPYGMFKHVLLNLQQEQPQLYESLTKVLGPEEQQVIQGVFHEADAKAMVAAANAEAAAAAGMQANGN
>XP_038925469_Penicillium_roqueforti
MDVTALRDRVQSTLDANADIRRQAELDLKYAETQPGFINGLLDILQGEQNNAVQLSAGVYLKNRITRGWAPVEDSPQRTPIPEIEKPSFRERLIPALASTPPNVRNQLVPLLQKILQNDFPEQWPGFLDLTLQLLSTNDASTVYAGLQCLLAVCRVYRFKAGEKREEFDKIVELSFPQLLSIGSKLVDEESLEAAEMLRIVVKAFKHAIYFELSPCLQTHQATVDWCTLFLRIVSKTPPASSMADSKEEREMNHWWKCKKWSYANLNRLFIRYGNPTTITKSSTPDYTPYAKTFISTFAPEILKGYLTEIDKWVSKTQWLSNSALSYTLVFMEECVKPKAMWDHLKPHMDNLIAHFVFPILCQSDEDIELFEDDPSEYLHRKLNFYEEVSAPDVAATNFLVSLTKNRKKQTFSILTFVNSVVSKYESAPDDQKQPREKEGALRMIGSLASVILGKKSPIADQVEYFFVRHVFPEFRSPHGFLRARACDTLEKFEQLDFKDPNNLMVIYRNILESMTDSELPVRVEAALALQPLIRHDVIRTSMQQNIPQIMQQLLKLANEVDVDALANVMEDFVEVFSAELTPFAVALSEQLRDTYMRIVGELLERNASKGGDEDGYGDFLDDKSITALGVLQTIGTLILTLESTPDVLLHLETILMPVISITLENKLYDLYNEIFEIIDSCTFASKTISPSMWQAFELIHKTFKAGAELYLEDMLPALDNYVAYGSDMLVQNPAYLDAMVGMVQDIFSDEQVGGVDRICGCKLAETLMLNLRGHIDQYIPMFIEMAMRVIDAGEASTKSYRIHLMEMVINAIYYNPALSLQVMEAKGWTNKFFSTWFANIDNFRRVHDKKLSIAAISSLLTLKAADVPVSVQQGWPRLLQGVTRLFQTLPAALKQREDATKESDFTLDDEDDEDDEDNDWDGDVEWDENEVEAALEEGDVHDESAAYLDFLNQEAQKFGSYTDDDDDDMDEESLLETPLDKLEPYGMFKHVLLSLQQEQPQLYESLTKVLGHEEQQVIQGVFHEADAKAMVAAANAEAAAAAGMQANGN
>XP_002565907_Penicillium_rubens
MDVAALRDRIQSTLDANADIRRQAELDLKYAETQPGFINGLLDILQGEQNNAVQLSAGVYLKNRITRGWAPVEDSPQRTPIPEAEKPSFRERLIPALASTPPNVRNQLVPLLQKILQNDFPEQWPGFLDLTLQLLSTNDASTVYAGLQCLLAVCRVYRFKAGEKREEFDKIVEHSFPQLLSIGSKLVDEESLEAAEMLRIVVKAFKHAIYFELSPCLQTHQATVDWCTLFLRIVSKTPPASSMADSKEEREMNHWWKCKKWSYANLNRLFIRYGNPTTITKSSTPDYTPYAKTFISTFAPEILKGYLTEIDKWVSKTQWLSNSALSYTLVFMEECVKPKAMWDHLKPHMDNLIAHFVFPILCQSDEDIELFEDDPSEYLHRKLNFYEEVSAPDVAATNFLVSLTKNRKKQTFSILTFVNSVVSKYESAPEDQKQPREKEGALRMIGSLASVILGKKSPIADQVEYFFVRHVFPEFRSPHGFLRARACDTLEKFEQLDFKDPNNLMVIYRNILESMTDSELPVRVEAALALQPLIRHDVIRTSMQQNIPQIMQQLLKLANEVDVDALANVMEDFVEVFSAELTPFAVALSEQLRDTYMRIVGELLERNAAKGGDEDGYGDFLDDKSITALGVLQTIGTLILTLESTPDVLLHLETILMPVISITLENKLYDLYNEIFEIIDSCTFASKTISPSMWQAFELIHKTFKAGAELYLEDMLPALDNYVAYGTDMLVQNPAYLDAMVGMVQDIFSDEKVGGVDRICGCKLAETLMLNLRGHIDQYIPMFIEMAMRVIDAGEARTKSYRIHLMEMVINAIYYNSALSLQVMEAKGWTNKFFSTWFANIDNFRRVHDKKLSIAAISSLLTLKATDVPVSVQQGWPRLLQGVTRLFQTLPAALKQREDATRESDFTLDDEDDEDDEDNDWDGDVEWDENEVEAALEEDDVLDESAAYLDFLNQEAQKFGSYADDDDDDMDEESLLETPLDKVEPYGMFKHVLLSLQQEQPQLYESLTKVLGPEEQQVIQGVFHEADAKAMVAAANAEAAAAAGMQANGN
>XP_040808406_Penicillium_solitum
MDVTALRDRIQSTLDANADIRRQAELDLKYAETQPGFINGLLDILQGEQNNAVQLSAGVYLKNRITRGWAPVEDSPQRTPIPEAEKPSFRERLIPALASTPPNVRNQLVPLLQKILQNDFPEQWPGFLDLTLQLLGTNDASTVYAGLQCLLAVCRVYRFKAGEKREEFDKIVEHSFPQLLSIGSKLVDEESLEAAEMLRIVVKAFKHAIYFELSPCLQTHQATVDWCTLFLRIVSKVPPASSMADSKEEREMNHWWKCKKWSYANLNRLFIRYGNPTTITKSSTPDYTPYAKTFISTFAPEILKGYLTEIDKWVSKTQWLSNSALSYTLVFMEECVKPKAMWDHLKPHMDNLIAHFVFPILCQSDEDIELFEDDPSEYLHRKLNFYEEVSAPDVAATNFLVSLTKNRKKQTFSILTFVNSVVSKYESEPEEQKQPREKEGALRMIGSLASVILGKKSPIADQVEYFFVRHVFPEFRSPHGFLRARACDTLEKFEQLDFKDPNNLMVIYRNILESMTDSELPVRVEAALALQPLIRHDVIRTSMQQNIPQIMQQLLKLANEVDVDALANVMEDFVEVFSAELTPFAVALSEQLRDTYMRIVGELLERNASKGGDEDGYGDFLDDKSITALGVLQTIGTLILTLESTPDVLLHLETILMPVISITLENKLYDLYNEIFEIIDSCTFASKTISPSMWQAFELIHKTFKAGAELYLEDMLPALDNYVAYGSDMLVQNPAYLDAMVGMVQDIFSDDKVGGVDRICGCKLAETLMLNLRGHIDQYIPMFIEMAMRVIDAGEARTKSYRIHLMEMVINAIYYNSALSLQVMEAKGWTNKFFSTWFANIDNFRRVHDKKLSIAAISSLLTLKATDVPVSVQQGWPRLLQGVTRLFQTLPAALKQREDATKESDFTLDDEDDEDDEDNDWDGDVEWDENEVEAALEEDDVPDESAAYLDFLNQEAQKFGSYTDDDDDDMDEESLLETPLDKVEPYGMFKHVLLSLQQEQPQLYESLTKVLGPEEQQVIQGVFHEADAKAMVAAASAEAAAAAGMQANGN
>XP_022581137_Penicilliopsis_zonata
MDVAALRDRIQSTLDANADTRRQAELDLKYAENQPGFINALLDILQAEQNNAVQLSAGVYLKNRVNRGWAPVEDSPSRRPIPDEEKPAFRERLIPVLASSPPNVRAQLVPLLQKILQHDFPEQWPGFLDITLQLLGGNDANSVYAGLQCLLAICRVYRFKAGEKREEFDKIVEHSFPQLLNIGTKLVDEESLEAAEMLRIVVKSYKHAIYFELSPHLQTHQATVDWCTLFLRIVAKQPPANAMMESKEERELNHWWKCKKWSYANLNRLFIRYGNPTTMTKSSQPDYTQYAKMFIGTFAPEILKGYLQEIEKWVSKTQWLSNPALAYTMIFLEECVKPKAMWDHLKPHMENLIAHFIFPILCQSDEDIELFETDPSEYLHRKLNFYEEVSAPDVAATNFLVSLTKSRKKQTFSILTFVNGVVSKYESAPDDQKQPREKEGALRMIGSLASVILGKKSPIANQVEYFFVRHVFPEFRSPHGFLRARACDTLEKFEQLDFKDPNNLMIIYRNILESMTDPELPVRVEAALALQPLIRHDIIRTSMQQNIPQIMQQLLKLANEVDVDALANVMEDFVEVFSAELTPFAVALSEQLRDTYMRIVGELLERNAAKGDDDGYGDFLDDKSITALGVLQTIGTLILTLESTPDVLLHLETILMPVISITLENKLYDLYNEVFEIIDSCTFAAKSISPTMWQAFELIHKTFKAGAELYLEDMLPALDNYVAYGSETMVQHPAYLAAVVSMVEDIFRDEKVGGVDRICGCKLAETVMLNLRGCIDQYIPTFIELAMTVIDAEEAKTKSYRMHLMEMVINAIYYNPLLALQYLESKGWTNKFFSTWFSNIDNFRRVHDKKLSIAAISSLLTLKAENVPTSVQQGWPRLLQGVTRLFQTLPAAMKNREEATKESDFTFDDEDDLDDEENDWTGDVEWTDQDEAEATGADGDIADESAAYLDFLNQEAQKFGSFADDDDDELDEESLLETPLDKVEPYGMFKHVFMNLQQEQPQLYDSLAKILNPEEQQIIEAVFHEADAKALAAANAEAAAAAAAAAGVQTNGN
>XP_016620121_Cladophialophora_bantiana
MDLRTTIQSTLSADAAIRSQAETALKQAEQHPGFIGALLDILQSEQDPAVRLSVAVYLKNRISRGWATEHTPHQPISEPERKPFKDRLLPALSSSPPLIRAQLIPILQTVLQHDFPSKWPELMDITLQLMNTQDANQVYAGLQCLLAVCRTYRFRAGEERLNLDKVVNVAFPTLLSIGNKLVNETSLEAGEMLRICVKCYKHAVYYGLPVPLRSHQATVDWCTLFLTVISKKPPESAMPEDADERERNHWWKARKWSYANLNRLFMRYGNPSVLSPAQEKDYGGFAKNFITNFAPEILKGYLGEIEKWVGGNYWLSKPSLSHTLIFLEDCVRPISMWAKLKPHMDSLIKHLIYPVMCLSDEDLELFTDNPADYLHRKLNYYEEVSAPDMAATNFLIALTKSRKQQTYVILSYVNEIVSRYETAPDDQKNPREKDGALRMIGSLASVILGKKSPIADQVEYFFVRHVFPEFRSPHGFLRARACETMEKFEQLDFKDQNNLMIIYQNLMESMADPELPVRVEAALALQPLIRHDAIRLTMQSNIPQIMHQLLQLMNEVDVDSLSNVMEDFVEVFAEQLTPFAVALSTNLRDTYLRIVREILERNEARAAETGDAHEYLDDKSIAALGVLQTIGTLILTLEATPDVLLLLETILMPVITITLENKLYDIYNEVFEIIDSCTYALKSISPTMWQAFELMHKTFKDGAELYLEDMLPALDNFVTYGQQRLIEHPPYLAAIAGMVRDIFSDPKVGGVDRICGCKLAEALMLNLRGGPIDSYIPTFVTLPMEVLTSAQAKTVIRSYKLHLVEMVINCLYYNPILALQVLESHGWTNKFFSIWFGMIDNFRRVHDKKLCLAAICSLLTIRADQVPHSVQTGWPRLLTGATYLFRTLPAAIKQREEAVKASDGVSDTISDYGSDDDAEDWADEPATEGQEWPNVSAASLPDTKGDIKDESQAYLDFLSEEAKKFGALADDDNDSVLDDDSPLESPLDKFDPYSAFKDSLDKLQAEQPQLYQNLTAILEQGDRDVLQSVVNHAAATQAAQAQQGQAQG
>XP_008731076_Cladophialophora_carrionii
MDLRTTIQSTLSADATVRTQAETALKQAEQHAGFIGALLDILQSEQDPAVRLSTAVYLKNRISRGWAAEHTPHQPISEPERKPFRDRLLPLLSSSPPLIRAQLIPILQTVLQYDFPAKWPELMDMTLQLMNTQDANQVYAGLQCLLAICRTYRFRAGEERQNLDNVVNVAFPPLLSIANRLVNETSLEAGEMLRICVKCYKHAVYYGLPVPLQSHQATVDWCTLFLTVISKKPPESAMVDDAEDRERNHWWKARKWSYANLNRLFVRYGNPTMLSSQQEKEYGDFAKNFITNFAPEILKGYLGEIEKWVGGDHWLSKPSLSYTLIFLEECVKPKVMWDKLKPHMDSLIKHLIFPVMCLSDEDLELFEDNPADYLHRKLNFYEEVSAPDMAATNFLIALTKSRKQQTLVILSYVNDVVSRYESAPDDQKNPREKDGALRMIGALASVILGKKSPIADQVEYFFVRHVFPEFRSPHGFLRARACDTMEKFEQLDFKDQNNLITIYQNIMESMADPALPVRVEASLALQPLIRHDVIRIAMQTNIPQIMHQLLQLMNEVDVDALSNVMEDFVEVFAEQLTPFAVALSTNLRDTYLRIVKEMLERQEARLAETGEGHSDYLDDKSIAALGVLQTIGTLILTLEATPDVLALLETILMPVITITLENKLYDLYNEIFEIVDSCTYASKAISETMWQAFELMHKTFKDGAELYLEDMLPALDNFVSYGQQRLIEHPPYLAAIGGMVRDIFADPKVGGVDRICGCKLAEAMMLNLRGGPLDSYIPTFVTLPMEVLAGAQAKSIVKSYKLHLVEMVINALYYNPILALHVLESHGWTNKFFSIWFGMIDNFRRVHDKKLSLAAICSLLTIHADQVPQSVQTGWPRLLTGATYLFRTLPAAMKQREDAVKASDGISDTISDYGSEEDTEDWADEPIAEGLEWGHVDAATLPDTKGDIKDESQAYLDFLSEEAKKFGALADDDDDSMLDDDSLLESPLDKFDPYSAFKDSLGKLQAEQPQLYENLTAMLEQTDRDVLQIVVNHATAVQQIQNRE
>XP_016242729_Cladophialophora_immunda
MDLRTTIQSTLSADATIRSQAETALKQAEQHPGFIGALLDILQSEQDPPIRLSVAVYLKNRISRGWATEHTPHQPISEPERKPFRDRLLPVLSSSPPLIRAQLIPILQTILQYDFPTKWPELMDITLQLMNTQDANQVYAGLQCLLAVCRTYRFRAGEERQNLDKVVNVAFPTLLGIGNKLVNETSLEAGEMLRICVKCYKHAVYYGLPVPLQSHQATVDWCTLFLTIISKKPPESAMPDDAEDRERNHWWKARKWSYANLNRLFVRYGNPSALSSAQEKEYGGFAKNFITNFAPEILKGYLGEIEKWVGGNHWLSKPSLSYTLIFLEECVKPKAMWDKLKPHMDSLIKHLIFPVMCLSDEDLELFTDNPADYLHRKLNYYEEVSAPDMAATNFLIALTKSRKQQTYVILSYVNEVVSRYESAPDDQKNPREKDGALRMIGSLASVILGKKSPIADQVEYFFVRHVFPEFRSPHGFLRARACETMEKYEQLDFKDQNNLMIIYQNIMESMADPELPVRVEASLALQPLIRHDAIRITMQSNIPQIMHQLLQLMNEVDVDSLSNVMEDFVEVFAEQLTPFAVALSTNLRDTYLRIIREILERNEARAAETGDAHNEYLDDKSIAALGVLQTVGTLILTLEATPDVLLLLESILMPVITITLENKLYDLYNEVFEIIDSCTYASKSISPTMWQAFELMHKTFKDGAELYLEDMLPALDNFVTYGQQRFIEHPPYLAAIAGMVRDIFSDPKVGGVDRICGCKLAEAMMLNLRGGPLDSYIPTFVTLPMEVLTSAQAKTVIKSYKLHLVEMVINCLYYNPILALQVLESHGWTNKFFSIWFGMIDNFRRVHDKKLCLAAICSLLTIRADQVPHSVQTGWPRLLTGATYLFRTLPAAIKQREEAVKASDGVSDTISDYGSDDEAEDWADEPGAEGQEWGNVSAASLPDTKGDIKDESQAYLDFLSEEAKKFGALADDDDDSVLDDDSLLESPLDKFDPYSAFKESLDTLQAEQPQLYQNLTAILEQGDRDVLQSVVNHAAATQAAQVQQAQAQG
>XP_007746271_Cladophialophora_psammophila
MDLRTTIQSTLSADATIRSQAETALKQAEQHPGFIGALLDILQSEQDPAVRLSVAVYLKNRISRGWATEHTPHQPISEPERKPFKDRLLPALSSSPPLIRAQLIPILQTVLQYDFPSKWPELMDITLQLMNTQDANQVYAGLQCLLAVCRTYRFRAGEERLNLDKVVNVAFPTLLNIGNKLVNETSLEAGEMLRICVKCYKHAVYYGLPVPLRSHQATVDWCTLFLTVISKKPPESAMPEDADERERNHWWKARKWSYANLNRLFMRYGNPSVLSPAQEKDYGGFAKNFITNFAPEILKGYLGEIEKWVGGNYWLSKPSLSHTLIFLEDCVRPISMWAKLKPHMDSLIKHLVYPVMCLSDEDLELFTDNPADYLHRKLNYYEEVSAPDMAATNFLIALTKSRKQQTYVILSYVNEIVSRYETAPDDQKNPREKDGALRMIGSLASVILGKKSPIADQVEYFFVRHVFPEFRSPHGFLRARACETMEKFEQLDFKDQNNLMIIYQNLMESMADPELPVRVEAALALQPLIRHDAIRLTMQSNIPQIMHQLLQLMNEVDVDSLSNVMEDFVEVFAEQLTPFAVALSTNLRDTYLRIVREILERNEARAAETGDAHEYLDDKSIAALGVLQTIGTLILTLEATPDVLLLLETILMPVITITLENKLYDIYNEVFEIIDSCTYALKSISPTMWQAFELMHKTFKDGAELYLEDMLPALDNFVTYGQQRLIEHPPYLAAIAGMVRDIFSDPKVGGVDRICGCKLAEALMLNLRGGPIDSYIPTFVTLPMEVLTSAQAKTVIRSYKLHLVEMVINCLYYNPILALQVLESHGWTNKFFSIWFGMIDNFRRVHDKKLCLAAICALLTIRADQVPHSVQTGWPRLLTGATYLFRTLPAAIKQREEAVKASDGVSDTISDYGSDDDAEDWADEPATEGQEWPNVSAASLPDTKGDIKDESQAYLDFLSEEAKKFGALADDDSDSVLDDDSPLESPLDKFDPYSAFKDSLDKLQAEQPQLYQNLTAILEQGDRDVLQSVVNHAAAMQAAQVQQGQVQG
>XP_018688643_Fonsecaea_erecta
MDLRTTIQSTLSADATIRSQAEAALKQAEQHPGFIGALLDILQAEQDAPIRLSVAVYLKNRISRGWATEHTPHQPISEPERKPFRDRLLPVLSSSPPLIRAQLIPILQTVLQYDFPAKWPELMDITLQLMNTQDANQVYAGLQCLLAVCRTYRFRAGEERQNLDKVVNVAFPTLLGIGNKLVNETSLEAGEMLRICVKCYKHAVYYGLPTPLQSHQATVDWCTLFLTIISKKPPESAMPEDAEDRERNHWWKARKWSYANLNRLFVRYGNPSGLSAAQEKEFGAFAKNFITNFAPEILKGYLGEIEKWVGGNYWLSKPSLSYTLIFLEECVKPKIMWDKLKPHMDSLIKHLIFPVMCLSDDDLELFSDNPADYLHRKLNYYEEVSAPDMAATNFLIALTKSRKQQTYVILSYVNEVVSRYEAAPDDLKNPREKDGALRMIGSLASVILGKKSPIADQVEYFFVRHVFPEFRSPHAFLRARACETMEKFEQLDFKDQNNLMIIYQNIMESMADPELPVRVEASLALQPLIRHDAIRLTMQSNIPQIMHQLLQLMNEVDVDSLSNVMEDFVEVFAEQLTPFAVALSTNLRDTYLRIIREILERNEARAAETGDAHNDYLDDKSIAALGVLQTIGTLILTLEATPDVLLLLESILMPVITITLENKLYDLYNEVFEIIDSCTYASKSISSTMWQAFELMHKTFKDGAELYLEDMLPALDNFVCYGQQRFIEHPPYLAAVAGMVRDIFSDPKVGGVDRICGCKLAEAIMLNLRGGPIDSYIPTFVTLPMEVLATAGAKTLVRSYKLHLVEMVINCLYYNPILALQVLESHGWTNKFFSIWFGMIDNFRRVHDKKLCLAAICSLLTIRADQVPHSVQTGWPRLLTGATYLFRTLPAAIKQREEAVKASDGVSDTVSDYGSDDDAEDWADDPGTEGQEWGSVSAASVPDTKGDIKDESQAYLDFLSEEAKKFGALADDDDDSVLDDDSLLESPLDKFDPYSAFKESLDKLQAEQPQLYQNLTAILEQGDRDVLQSVVNHAAATQAAQVQQAQVQG
>XP_022509024_Fonsecaea_monophora
MDLRTTIQSTLSADATIRSQAETALKQAEQHPGFIGALLDILQSEQDPPIRLSVAVYLKNRISRGWATEHTPHQPISEPERKPFRERLLPVLSSSPPQIRSQLIPILQTILQYDFPSKWPELMDITLQLMNTQDANQVYAGLQCLLAVCRTYRFRAGEERQNLDKVVNVAFPTLLGIGNKLVNETSLEAGEMLRLCVKCYKHAVYYGLPIPLQTHQATVDWCTLFLTIISKKPPESAMPEDAEDRERSYWWKARKWCYANLNRLFVRYGNPSALSPAQEKEYGAFAKNFITNFAPEILKGYLSEIEKWVGGNHWLSKPSLAFTLIFLEECVKPKVMWDKLKPHMDSLIKHLVFPVMCLSDEDLELFTDNPVDYLHRKLNYYEEVSAPDMTATNFLIALTKSRKQQTYVILSYVNEVVSRYESAPDDQKNPREKDGALRMIGSLASVILSKKSPIADQVEYFFVRHVFPEFRSPHGFLRARACETMEKFEQLDFKDPNNLMIIYQNIMESMADPELPVRVEASLALQPLIRHDAIRITMQSNIPQIMHQLLQLMNEVDVDSLSNVMEDFVEVFAEQLTPFAVALSTNLRDTYLRIIREILERNEARAAETGDEHNDYLDDKSIAALGVLQTIGTLILTLEATPDVLLLLESILMPIITITLENKLYDLYNEVFEIIDSCTYASRSISPTMWQAFELMHKTFKDGAELYLEDMLPALDNFVTYGQQRFIEHPPYLAAIAGMVRDIFADPKVGGVDRICGCKLAEAMMLNLRGGPLDSYIPTFLALPMEVLGSAEAKTVIRSYKLHLVEMVINCLYYNPILALQVLESHGWTNKFFSIWFGMIDNFRRVHDKKLCLATICSLLTIRADQVPQSVQTGWPRLLTGATYLFRTLPAAIKQREEAVKASDGVSDTISDYGSDDDAEDWADEPGPEGPEWGNVSAASLPDTKGDVKDESQAYLDFLSEEAKKFGALADDDDDSILDDSTLLESPLDKFDPYSAFKESLDKLQAEQPQLYQNLTSILEQSDRDVLQSVVNYAAATHAAQAQQAQQAQVQG
>XP_016630299_Fonsecaea_multimorphosa
MDLRTTIQSTLSADATIRSQAETALKQAEQHPGFIGALLDILQSEQDPPIRLSVAVYLKNRISRGWATEHTPHQPISEPERKPFRDRLLPVLSSSPPLIRAQLIPILQTVLQYDFPAKWPELMDITLQLMNTQDANQVYAGLQCLLAVCRTYRFRAGEERQNLDKVVNVAFPTLLGIGNKLVNETSLEAGEMLRICVKCYKHAVYYGLPVPLQSHQATVDWCTLFLTIISKKPPESAMPEDADDRERNHWWKARKWSYANLNRLFVRYGNPSALSSAQEKEYGGFAKNFITNFAPEILKGYLSEIEKWVGGNYWLSKPSLSYTLIFLEECVKPKTIWDKLKPHMDSLIKHLIFPVMCLSDEDLELFSDNPADYLHRKLNYYEEVSAPDMAATNFLIALTKSRKQQTYVILSYVNDVVSRYESAPDDQKNPREKDGALRMIGSLASVILGKKSPIADQVEYFFVRHVFPEFRSPHGFLRARACETMEKFEQLDFKDQNNLMIIYQNIMESMADPELPVRVEASLALQPLIRHDAIRITMQSNIPQIMHQLLQLMNEVDVDSLSNVMEDFVEVFAEQLTPFAVALSTNLRDTYLRIIREILERNEARAAETGDAHNDYLDDKSIAALGVLQTIGTLILTLEATPDVLLLLESILMPVITITLENKLYDLYNEVFEIIDSCTYASKRISPTMWQAFELMHKTFKDGAELYLEDMLPALDNFVSYGQQRFIEHPPYLAAVAGMVRDIFSDPKVGGVDRICGCKLAEAMMLNLRGGPLDSYIPTFVALPMEVLTSAQAKTVIRSYKLHLVEMVINCLYYNPILALQVLESHGWTNKFFSIWFGMIDNFRRVHDKKLCLAAICSLLTIRADQVPHSVQTGWPRLLTGATYLFRTLPAAIKQREEAVKASDGVSDTISDYGSDDDAEDWADDPGAEGQEWGNVSAASVPDTKGDIKDESQAYLDFLSEEAKKFGALADDDDDSVLDDDSLLESPLDKFDPYSAFKESLDKLQAEQPQLYQNLTAILEQADRDVLQSVVNHAAATQAAQVQQAQAQG
>XP_022497059_Fonsecaea_nubica
MDLRTTIQSTLSADATIRSQAETALKQAEQHPGFIGALLDILQSEQDPPIRLSVAVYLKNRISRGWATEHTPHQPISEPERKPFRERLLPVLSSSPPQIRAQLIPILQTILQYDFPSKWPELMDITLQLMNTQDANQVYAGLQCLLAVCRTYRFRAGEERQNLDKVVNVAFPTLLGIGNKLVNETSLEAGEMLRLCVKCYKHAVYYGLPIPLQTHQATVDWCTLFLTIISKKPPESAMPEDAEDRERSYWWKARKWCYANLNRLFVRYGNPSALSPAQEKEYGAFAKNFITNFAPEILKGYLSEIEKWVGGNHWLSKPSLAFTLIFLEECVKPKVMWDKLKPHMDSLIKHLVFPVMCLSDEDLELFTDNPVDYLHRKLNYYEEVSAPDMTATNFLIALTKSRKQQTYVILSYVNEVVSRYESAPDDQKNPREKDGALRMIGSLASVILSKKSPIADQVEYFFVRHVFPEFRSPHGFLRARACETMEKFEQLDFKDPNNLMIIYQNIMESMADPELPVRVEASLALQPLIRHDAIRITMQSNIPQIMHQLLQLMNEVDVDSLSNVMEDFVEVFAEQLTPFAVALSTNLRDTYLRIIREILERNEARAAETGDEHNDYLDDKSIAALGVLQTIGTLILTLEATPDVLLLLESILMPIITITLENKLYDLYNEVFEIIDSCTYASRSISPTMWQAFELMHKTFKDGAELYLEDMLPALDNFVTYGQQRFIEHPPYLAAIAGMVRDIFADPKVGGVDRICGCKLAEAMMLNLRGGPLDSYIPTFLTLPMEVLASAEAKTVIRSYKLHLVEMVINCLYYNPILALQVLESHGWTNKFFSIWFGMIDNFRRVHDKKLCLATICSLLTIRADQVPQSVQTGWPRLLTGATYLFRTLPAAIKQREEAVKASDGVSDTISDYGSDDDAEDWADEPGPEGQEWGNVSAASLPDTKGDVKDESQAYLDFLSEEAKKFGALADDDDDSILDDSTLLESPLDKFDPYSAFKESLDKLQAEQPQLYQNLTSILEQSDRDVLQSVVNYAAATHAAQAQQAQQAQVQG
>XP_013278013_Fonsecaea_pedrosoi
MDLRTTIQSTLSADATIRSQAETALKQAEQHPGFIGALLDILQSEQDPPIRLSVAVYLKNRISRGWATEHTPHQPISEPERKPFRERLLPVLSSSPPQIRAQLIPILQTILQYDFPSKWPELMDITLQLMNTQDANQVYAGLQCLLAVCRTYRFRAGEERQNLDKVVNVAFPTLLGIGNKLVNETSLEAGEMLRLCVKCYKHAVYYGLPIPLQTHQATVDWCTLFLTIISKKPPESAMPEDAEDRERSYWWKARKWCYANLNRLFVRYGNPSALSPAQEKEYGAFAKNFITNFAPEILKGYLSEIEKWVGGNHWLSKPSLAFTLIFLEECVKPKVMWDKLKPHMDSLIKHLVFPVMCLSDEDLELFTDNPVDYLHRKLNYYEEVSAPDMTATNFLIALTKSRKQQTYVILSYVNEVVSRYESAPDDQKNPREKDGALRMIGSLASVILSKKSPIADQVEYFFVRHVFPEFRSPHGFLRARACETMEKFEQLDFKDPNNLMIIYQNIMESMADPELPVRVEASLALQPLIRHDAIRITMQSNIPQIMHQLLQLMNEVDVDSLSNVMEDFVEVFAEQLTPFAVALSTNLRDTYLRIIREILERNEARAAETGDEHNDYLDDKSIAALGVLQTIGTLILTLEATPDVLLLLESILMPIITITLENKLYDLYNEVFEIIDSCTYASRSISPTMWQAFELMHKTFKDGAELYLEDMLPALDNFVTYGQQRFIEHPPYLAAIAGMVRDIFADPKVGGVDRICGCKLAEAMMLNLRGGPLDSYIPTFLALPMEVLASAEAKTVIRSYKLHLVEMVINCLYYNPILALQVLESHGWTNKFFSIWFGMIDNFRRVHDKKLCLATICSLLTIRADQVPQSVQTGWPRLLTGATYLFRTLPAAIKQREEAVKASDGVSDTISDYGSDDDAEDWADEPGPEGPEWGNVSAASLPDTKGDVKDESQAYLDFLSEEAKKFGALADDDDDSILDDSTLLESPLDKFDPYSAFKESLDKLQAEQPQLYQNLTSILEQSDRDVLQSVVNYAAATHAAQAQQAQQAQQAQVQG
>XP_007761913_Cladophialophora_yegresii
MDLRSTIQSTLSADATVRTQAETALKQAEQHAGFIGALLDILQSEQEPAVRLSTAVYLKNRISRGWAAEHTPHQPISEPERKPFRDRLLPLLSSSPPLIRAQLIPILQTVLQYDFPAKWPELMDVTLQLMNTQDANQVYAGLQCLLAICRTYRFRAGEERQNLDNVVNVAFPTLLGIANRLVNESSLEAGEMLRICVKCYKHAVYYGLPVPLQSHQATVDWCTLFLTVISKKPPESAMVDDADDRERNHWWKARKWSYANLNRLFVRYGNPTMLSSQQEKEYGDFAKNFITNFAPEILNGYLGEIEKWVRGDYWLSKPSLSYTLIFLEECVKPKVMWDKLKPHMDSLIKHLIFPVMCLSDDDLELFEDNPADYLHRKLNFYEEVSAPDMAATNFLIALTKSRKQQTLVILSYVNDVVSRYEAAPDDQKNPREKDGALRMIGALASVILGKKSPIADQVEYFFVRHVFPEFRSPHGFLRARACDTMEKFEQLDFKDQNNLITIYQNIMESMADPALPVRVEASLALQPLIRHDVIRIAMQTNIPQIMHQLLQLMNEVDVDALSQVMEDFVEVFAEQLTPFAVALSTNLRDTYLRIVREMLERQEARLAETGEGHSDYLDDKSIAALGVLQTIGTLILTLEATPDVLALLETILMPVITITLENKLYDLYNEIFEIVDSCTYASKAISETMWQAFELMHKTFKDGAELYLEDMLPALDNFVSYGQQRLIEHPPYLAAIGGMVRDIFADPKVGGVDRICGCKLAEAMMLNLRGGPLDSYIPTFVTLPMEVLAGAQAKSIVKSYKLHLVEMVINALYYNPILALHVLESHGWTNKFFSIWFGMIDNFRRVHDKKLSLAAICSLLTIHADQVPQSVQTGWPRLLTGATYLFRTLPAAMKQREDAVKASDGISDTISDYGSEEDTEDWAEEPIAEGQEWGHVDAATLPDTKGDIKDESQAYLDFLSEEAKKFGALADDDDDSILDDDSLLESPLDKFDPYSAFKDSLGKLQAEQPQLYENLTAILEQSDRDVLQIVVNHATAVQQVQTQG
>XP_016230212_Exophiala_spinifera
MDLSKTIASTLSADANIRQQAELALKQAEQHHGFIGALLDNLQTEQDPGVRLSTAIYLKNRISRGWSTENTPHHPISEAERKPFKDRLLPVLSTSPPPVRAQLIPILQTVLQYDFPAKWPELMEITLQLLNTQDVNSVYAGLQCLLAVCRTYRFRAGEERANLDKVVNVGFPTLLGIANRLVNESSPEAGEMLRICVKCFKHAVYYGLPQPLQSHQATVDWCTLFLTIISKGPPESALDEDVEDRERNHWWKARKWSYANLNRLFVRYGNPSGLTTSQEKEYGDYARNFITHFAPEMLKVYLGEIEKWVGGNHWLSKPSLSYTLIFLEECVKPKAMWDKLKPHMDSLIKHLIFPVLCQSDEDLELFTDNPPDYLHRKLNFYEEVSAPDMAATNFLIALTKSRKQQTYVILSYVNEVVTRYEAAPDDQKNPREKEGALRMIGSLASVILGKKSPIADQVEYFFVRHVFPEFRSPHGFLRARACETMERFEQLDFKDPNNLMVIYRNILESMADPELPVRVMAALALQPLIRHDPIRIAMQSNIPQIMHQLLKLMNEVDVDALSNVMEDFVEVFAEQLTPFAVALSENLRDTYLRIIKEILERNEAKAAESGDGPGYGDYLDDKAIAALGVLQTIGTLILTLEATPDVLLLLETILMPVITITLENKLYDLYNEVFEIIDSCTFASKSISDTMWQAFELMHKTFKDGAELYLEDMLPALDNFVSYGQQRLINHPPYLAAIAGMVRDIFADPKVGGVDRICGCKLAEAMMLNLRGGPIDSFIPTFVTLPMEVLTGPQQKTIMKSYKIHLIEMVINALYYNPILALQVLEAHGWTNKFFSTWFGSIDSFRRVHDKKLCIAAIASLLTIRADQVPQSVQTGWPRLLTGATYLFRTLPAALKQREEAVKASDGVSDTLSEYASDDDAEDWADEPAGEQGQEWSNIDTEALPDTKGDIKDESQAYLDFLSEEAKKFGALADDDEDSILDEDSLLESPLDKFDPYGAFKESLGKLQTEQPQLYQSLTSILEPGDREVLLNVVAHAAQAQAQQTQAPA
>XP_016260202_Exophiala_oligosperma
MDLSKTIASTLSADQNIRQQAELALKQAEQHAGFIGALLDNLQSEQDPGVRLSTAIYLKNRVSRGWSTENTPHQPISEPERKPFKDRLLPVLSTSPPPVRAQLIPILQTVLQYDFPAKWPDLMDITLQLLNTQDVNSVYAGLQCLLAICRTYRFRAGEERANLDKVVEIGFPTLLGIANRLVNESSPEAGEMLRICVKCFKHAVYYGLPVPLQSHQATVDWCTLFLTIISKGPPESAMTEDVEDRERNHWWKARKWSYANLNRLFVRYGNPSGLMSTQEKEYGDYAKNFITHFAPEMLKVYLGEIEKWVGGNHWLSKPSLSYTLIFLEECVKPKAMWDKLKPHMDSLIKHLIFPVLCQSDEDMELFTDNPPDYLHRKLNFYEEVSAPDMAATNFLIALTKSRKQQTYVILQYVNEVVTRYEAAPDDQKNPREKEGALRMIGSLASVILGKKSPIADQVEYFFVRHVFPEFSSPHGFLRARACETMERFEQLDFKDQNNLMVIYRHVLHSMADPELPVRVMAALALQPLIRHDPIRIAMQDNIPQIMHQLLKLMNEVDVDALSNVMEDFVEVFAEQLTPFAVALSENLRDTYLRIVKEILERNEAKAAESGDDPGYGDYLDDKAIAALGVLQTIGTLILTLEATPDVLLVLETILMPVITITLENKLYDLYNEVFEIIDSCTFASKSISDTMWQAFELMHKTFKDGAELYLEDMLPALDNFVSYGQQRLINHPPYLAAIAGMVRDIFSDPKVGGVDRICGCKLAEAMMLNLRGGPIDSFIPVFVSLPMEVLTGPQQKTIVKSYKIHLIEMVINALYYNPILALQVLEAQGWTNKFFSIWFGSIDSFRRVHDKKLCIAAISALLTIRADQVPQSVQTGWPRLLTGATYLFRTLPAALKQREEAVKASDGVSDTLSEYASDDDGEDWADEPVGEQGQEWSNINTETLPDTKGDIKDESQAYLDFLSEEAKKFGALADDDEDSILDEDSLLETPLDKFDPYGTFRESLGKLQTEQPQLYQSLTSILEPGDREVLQGVVAHAAQAQAQAQAQAQAQVQGQAPA
>XP_013318705_Exophiala_xenobiotica
MDLNKTIASTLSADANIRTQAELDLKHAEQHPGFIGALLDILQTEQDPGIRLSSAVYLKNRISRGWSTENTPHLPISEPERKPFKDRLLPVLSTSPPLVRAQLIPILQTILQYDFPAKWPELMDITLQLMSTQDVNSVYAGLQCLLAVCRTYRFRAGEERANLDKVVNVGFPALLAIANRLVNESSPEAGEMLRICVKCYKHAVYYGLPQPLQSHQATVEWCTLFLTIISKETPEWAMPEETDDRERNHWWKARKWSYANLNRLFVRYGNPSGLTTTQEKEYGDFAKNFITHFAPEMLKVYLGEIEKWVGGNHWLSKPSLSYTLIFLEECVKPKAMWDKLKPHMDSLIKHLIFPVLCQSDEDMELFTDNPPDYLHRKLNFYEEVSAPDMAATNFLIALTKSRKQQTYVILSYVNEVVTRYEAAPDDQKNPREKEGALRMIGSLASVILGKKSPIADQVEYFFVRHVFPEFRSPHGFLRARACETMERFEQLDFKDANNLMVIYRNILESMADPELPVRVMASLALQPLIRHDAIRIAMQSNIPQIMHQLLKLMNEVDVDALSNVMEDFVEVFAEQLTPFAVALSENLRDTYLRIIKEILERNEAKAAESGDEPGYGDYLDDKAIAALGVLQTIGTLILTLEATPDVLLLLETILMPVITITLENKLYDLYNEVFEIIDSCTFASKSISDTMWQAFELMHKTFKDGAELYLEDMLPALDNFVSYGQQRLINHPPYLAALAGMVRDIFADPKVGGVDRICGCKLAEAMMLNLRGGPVDSYIPTFVTLPMEVLTGPQQKTLMKSYKIHLVEMVINTLYYNPILALQVLEAHGWTNKFFSIWFGSIDSFRRVHDKKLCIAAISALLTIRADQVPQSVQTGWPRLLTGATYLFRTLPAAMKQREEAVKASDGVSDTLSEYASDDDAEDWADEPAGEQGQEWANINTETLPDTKGDIKDESQAYLDFLSEEAKKFGALADDDDDSVLDEDSLLESPLDKFDPYGAFRESLGKLQTEQPQLYQNLTSILEPGDREVLQSVVTHAVQTHAQGQVPA
>XP_007725778_Capronia_coronata
MDLRTTIQSTLSPEAALRSQAETALKAAEQHPGFIGALLDILQTEQDPGIRLSAAVYLKNRISRGWPIENTPHQPVSEPERKPFRDRLLPILSTSPPLIRAQLIPILQTILQYDFPAKWPELMDITLQLMNTQDANSVYAGLQCLLAICRTYRFRAGEERANLDKVVNVAFPVLLNIGNKLVRETSPEAGEMLRICVKCYKHAVYYGLPQPLQTHQATVDWCTLFLTIISTEPPEYAMPEDPEDRERNHWWKARKWSYANLNRLYVRYGNPSGISTSQDREYGDFARNFITNFAPEILKGYLGEIEKWVGGNHWLSKASLSYTLIFLEECVKPKAMWDKLKPHMDSLIKHLVFPVLCQSDEDMELFTENPPDYLHRKLNLYEEVSAPDMAATNFLIALTKNRKQQTYVILSYVNEVVTRYEAAPDDQKNPREKEGALRMIGSLASVILGKKSPIADQVEYFFVRHVLPEFRSPHGFLRARACETMEKFEQLDFKDENNLMIIYRNILESMADPELPVRVMAALALQPLIRHDAVRLAMQANIPQIMHQLLKLMNEVDVDALSNVMEDFVEVFAEQLTPFAVALSENLRDTYLRIIKEILERNEAKAAESGDGPGYGDYLDDKAIAALGVLQTIGTLILTLEATPDVLLLLENILMPVITITLENKLYDLYNEVFEIIDSCTFASKSISDTMWQAFELMHKTFKDGAELYLEDMLPALDNFVAYGQQRLINHPPYLAAIAGMVRDIFTDPKVGGVDRICGCKLAEALMLNLRGGPMDSYIPTFVTLPMEVLIGPQQKTIMKSYKIHLVEMVINAIYYNPNLAMRVLEAHGWTNKFFSIWFGSIDSFRRVHDKKLCIAAISALLTIRAEQVPQSVQTGWPRLLSGATYLFRTLPAAMKQREEAVRASDGVSDTLSEYASDDEADDWADEPAGEAAGGQEWGNVNAASLPDTKGDIKDESQAYLDFLSEEAKKFGALADDDDEDSILDEDSLLESPLDRFDPYATFRESLGKLQAEQPQLYLNLTSTLDPADRDVLQSVVNHAAQLQAQPHV
>XP_007738706_Capronia_epimyces
MDLRTTIQSTLSPEATLRSQAEAALKAAEQHPGFIGALLDVLQSEQDPGIRLSCSIYLKNRISRGWPTENTPHQPVSEPERKPFRDRLLPVLSTSPPLIRAQLIPILQTILQCDFPAKWPELMDITLGLMNTQDANSVYAGLQCLLAVCRTYRFRAGEERANLDKVVNVAFPTLLGIGNKLVHETSPEAGEMLRICVKCYKHAVYYGLPQPLQSHQATVDWCTLFLTIISTATPEYAMAEEPEDRERNHWCKARKWSYANLNRLFVRYGNPSGISSSQEKEYGEFSRNFITNFAPEILKGYLGEIEKWVGGNHWLSKPSLSYTLIFLEECIKPKAMWDKLKPHMDSLIKHLVFPVLCQSDEDMELFTENPPDYLHRKLNLFEEVSAPDMAATNFLIALTKSRKQQTYLILSYVNEVVTRYESAPDDQKNPREKDGALRMIGSLASVILGKKSPIADQVEYFFVRHVLPEFRSPHGFLRARACETMEKFEQLDFKDPNNLMIIYRNILESMADPELPVRVMASLALQPLIRHDAVRLAMQSNIPQIMHQLLKLMNEVDVDALSNVMEDFVEVFAEQLTPFAIALSENLRDTYLRIVKEILERNEAKAAESGDGPGYGDYLDDKAIAALGVLQTIGTLILTLEATPDVLLLLETILMPVITITLENKLYDLYNEVFEIIDSCTFASKSISDTMWQAFELMHKTFKDGAELYLEDMLPALDNFVSYGQQRLIDHPPYLAAIAGMARDIFTDPKVGGVDRICGCKLAEALMLNLRGGPIDSYIPTFVSLPMDVLTGPNQKTIMKSYKIHLVEMVINGIYYNPILALQVLESHGWTNKFFSIWFGSIDSFRRVHDKKLCIAAISALLTIRADQVPQSVQTGWPRLLTGATYLFRTLPAALKQREEAVKASDGVSDTLSEYASDDDAEDWAEEPAGEGAPAGEWGNVNAASLPDTKGDIKDESQAYLDFLSEEAKKFGALADDDDDSILDEGSLLESPLDKFDPYAAFREALGKLQAEQPQLYQNLTAILDPADRDVLQGVVNYAAEQAQVSG
>XP_009153819_Exophiala_dermatitidis
MDLRTTIQSTLSPDATVRSQAEAALKSAEQHAGFIGALLDVLQTEQDPNIRLSGAVYLKNRISRGWPPDTTLHQPVTEPERKPFRDRLLPVLSTSPPLIRAQLIPILQTILQYDFPAKWPELMDITLQLLNTQDANSVFAGLQCLLAVCRTYRFRAGEERANLDKVVSMAFPTLLGIGNKLVHETSPEAGEMLRICVKCYKHAVYYGLPQPLQSHQATVDWCTLFLTIISKEPPEYAMAEDPEDRERNHWWKARKWSYANLNRLFVRYGNPSTISTSQEKEYGEFSRNFITNFAPEILKGYLGEIEKWVGGNHWLSKPSLSYTLIFLEECVKPKAMWDKLKPHMDSLIKHLVFPVLCLSEEDLELFNDNPPDYLHRKLNLFEEVSAPDMAATSFLIALTKSRKQQTYVILSYVNEVVTRYESAPDDQKNPREKEGALRMIGSLAPVILGKKSPIADQVEYFFVRHVLPEFRSPHGFLRARACETMEKFEQLDFKDQNNLMIIYRNILESMADPELPVRVMASLALQPLIRHDAVRLAMQANIPQIMHQLLKLMNEVDVDALSNVMEDFVEVFAEQLTPFAVALSENLRDTYLRIIKEILERNEAKAAESGDPGYGDYLDDKAIAALGVLQTIGTLILTLEATPDVLLILETILMPVINITLENKLYDLYNEVFEIIDSCTFASKSISDTMWQAFELMHKTFKDGAELYLEDMLPALDNFVAYGQKRLIEHPPYLAAIAGMVRDIFTDPKVGGVDRICGCKLAEALMLNLRGGPIDSYIPTFVTLPMDVLTGPGQKTLMKSYKLHLVEMVINAIYYNPILALQVLESHGWTNRFFSIWFGSIDSFRRVHDKKLCIAAISALLTIRADQVPQSVQTGWPRLLSGATYLFRTLPAALKQREEAVKASDGVSDTLSEYASDEEAEDWADEPAGEGGAAGQEWGNVTATSVPDTKGDIKDESQAYLDFLSEEAKKFGALADDDDDSILDEDSLLESPLDKFDPYAAFSDSLNKLQAEQPQLYQNLTSLLDPADRDVLQDVLQAVAHHQAAQVQAAQGLAQA
>XP_013257806_Exophiala_aquamarina
MDLRNTIQSTLSADATVRSQAEATLRAAEQHPGFITVLLDIIQSEQDSAVRLSTAVYLKNRISRGWATENTPHQPISDPERKPFRDRLLPALSTSPPLIRAQLIPILQTILQYDFPAKWPELIDIAMQLLNTQDANSVYAGLQCLLAVCRTYRYRAGEERANLDKVVVVSFQTVLGIGNKLVNDTSIEAGEMLRLVVKCYKHAIYYALPQPLQSHQATVDWCTLFLTVISKQAPDCAMDDDTDERERNHWWKARKWSYANLNRLFVRYGNPSGLSSQQEKEYGDFSKSFITNFAPEILKGYLQEIEKWVGGNHWLSKPSLSYTLIFLEECVKPKVMWDKLKPHMDILIKHLIFPVLCQSDDDLELFTDNPPDYLHRKLNFFEEVSAPDMAATNFLIALTKSRKQQTYGILSYVNEVVTRYEAAPDDQKNPREKEGALRMIGSLASVILGKKSPIADQVEYFFVRHVFPEFRSQHGFLRARACETMEKFEQLEFKDQNNLMIIYRNILESMADPELPVRVMASLSLQPLIRHDAIRLAMQSNIPQIMHQLLKLMNEVDVDALSNVMEDFVEVFAEQLTPFAVALSENLRDTYLRIVKDIVDRNEARASDDGPAYGDYLDDKSIAALGVLQTIGTLILTLEATPDVLLLLETILMPVITITLDNKLYDLYNEVFEIIDSCTFASKSISPTMWQAFELMHKTFKDGAELYLEDMLPALDNFVTYGTQRLIEHPPYLAAVSGMVRDIFADPKVGGVDRICGCKLAEAIMLNLRGGPIDSYIPTFITLPMEVLTGPQAKSIMKSYKIHLVEMVINAIYYNPILALQVLESHGWTNKFFSIWFGSIDSFRRVHDKKLCIAAISSLLTIPGDRVPQSVQTGWPRLLTGATYLFRTLPAAMKLREDAVKASDGVSDTLSEYASDDDAEDWADEPSEGQQAHEWGNVNAATIPDTKGDIKDESQAYLDFLSEEAKKFGALADDDDDSILDEDSLLESPLDKFDPYTVFRESLGKLQAEQPQLYTNLTSILEPGDRDVLQSVVTHAAQQQPQQ
>XP_016228802_Exophiala_mesophila
MDLRSTIQSSLSAEAATRTQAETALNEASQHPGFIGALLDILQTDQDSTVRLATSIYLKHRVSRGWATENTPHQPILEPERKPFRDRLLPILSNSAPQIRAQLVPVLQSILQHDFPAKWPELVDISLQSLNTQDANSVYAGLQALLAICRTYRYRAGEERENLNKVVAVTFPTILGIGNKLVHESSIEAGEMLRIIVKCYKHAVYYALPPHLQKYQATVDWCTLFLTIISKQPPECAMDDDPDERERNHWWKARKWSYANLNRLFVRYGNPSGLISNSQEKEYMDFAKVFITNFAPEILKGYLQEIEKWVGGNHWLSKPSLSYTLIFLEECVKPKVIWEKLKPHMDSLIKHLIFPVLCQSDEDMELFTDNPPDYLHRKLNFYEEVSAPDMAATNFLITLTKSRKQQTYVILSYVNEVVTRYESAPDDQKNPREKEGALRMIGSLASVILSKKSPIADQVEYFFVRHVFPEFRSPHGFLRARACETMEKFEQLEFKDSNNLMLIYSNILESMADSELPVRVMAALSLQPLIRHDAIRLAMQSNIPQIMHQLLKLMNEVDVDALSNVMEDFVEVFAEQLTPFAVALSENLRDTYLRIVQDILSRNETRVNEEGGTFGDYLDDKAIAALGVLQTMGTLILTLEATPDVLLLLETILMPVISITLDNKLYDLYNEVFEIIDSCTFASKAISPTMWQAFELMHKTFKDGAELYLEDMLPALDNFVTYGQQRLIDHPPYLAAIAGMVRDIFGDPKVGGVDRICGCKLAEAVMLNLRGGPIDSYIPTFITLPMEVLTSAQQKTIVKSYKIHLVEMVINAIYYNPVLALQVLESHGWTNKFFSVWFGSIDSFRRVHDKKLCIAAISALLTINADQVPQSVQTGWPRLLTGATFLFRTLPAAVKQREDAFKASDGVSDSISEYGSDEDADDWADENGEGQQAHEWGNVSATTIADTKGDIKDESQAYLDFLSEEAKKFGALAEDDEDSILDEDSLLESPLDKFDPYTAFKDALGKLQTEQPQLYTNLTNILEPGDRDVLQSVVAHATQTQQQAQQQAQQQ
>XP_013272676_Rhinocladiella_mackenziei
MDLRATIQSTLSADTGIRSQAEIALKGAEQHPGFIGALLDILQSEQDPGIRLSTAVYLKNRISRGWATENTPHQPVSEPERKPFRDRLLPVLSTSPPLIRAQLVPILQTILQYDFPTKWPELMDITLQLMNTQDAHSVYAGLQCLLAVCRTYRFRAGEERANLDKVVNVAFPTLLGIGNELVNETSLEAGEMLRICVKCYKHAVYYGLPQPLQTHQATVDWCTLFLTIIAKEPPECAMAEDPEDRERNHWWKARKWSYANLNRLFVRYGNPSGLSSSQEKELGEFPKNFITNFAPEILKGYLGEIEKWVGGNHWLSKPSLSYTLIFLEECVKPKAMWDKLKPHMDGLIRHLIFPVLCQTDEDMELFTDNPQDYLHRKLNLYEEVSAPDMAATNFLIALTKSRKQQTYVILSYVNEVVTRYESAPDDQKNPREKEGALRMIGSLASVILGKKSPIADQVEYFFVRHVFPEFRSPHGFLRARACETMEKFEQLDFKDQNNLMTIYRNILESMADPELPVKVMASLALQPLIRHDAIRIAMQSNIPQIMHQLLKLMNEVDVDALSNVMEDFVEVFAEQLTPFAVALSENLRDTYLRIIKEILERNEAKANENGEPGYGDYLDDKAIAALGVLQTIGTLILTLEATPDVLLLLETILMPVITITLENKLYDLYNEVFEIIDSCTFASKSISDTMWQAFELMHKTFKDGAELYLEDMLPALDNFVSYGQQRLIDHPPYLAAIAGMVRDIFADPKVGGVDRICGCKLAEAMMLNLRGGPIDSYIPTFVTLPMEVLTSPQQKTIMKSYKIHLVEMVINAIYYNPILALQVLESHAWTNKFFSIWFGSIDSFRRVHDKKLCIAAISALLTIRADQVPQSVQTGWPRLLTGATYLFRTLPAAIKQREEAVKASDGVSDTLSEYASDDEAEDWTDEPAGEGAQGQEWGNVNAASVPDTKGDIKDESQAYLDFLSEEAKKFGALADDDDDSILDEDSLLESPLDKFDPYAAFKESLGKLQVEQPQLYQNLTSILETGDREVLQSVVNHAAQVQAQAQATT
>XP_018000590_Phialophora_attinorum
MDLRSTIESTLSADANVRSQAETALKTAEQHQGFTTALLDILQAEENTAIRLSTAIYLKNRISRGWPTENPLHTPIPDAERKPLRDRLLPVLASTPSQIRAQLVPALQTILHHDFPTKWPEYINITIQLMDAQDATSVFAGLQCLLAVCRTYRFKAGENERTTLDQVVQASFPRVLGIGNRLVDEANPEAGEMLRLVVKCYKHAIYYELPTPLREHQTTVDWCTLFLRIISHDAPAYAQLEEVDEREQSPWWKTKKWCYANLNRLYVRYGNPTTLSTTQAKEFGDFPQNFITHFAPEILKGYLGQIEKWVGGNHWLSKPSLSYTLIFLEECVKPKSMWDMLKPHMDNLIKHLIFPVLCLTEEDIETFTDDPAEYLHRKLNYYEEVSAPDIAAINFLIALTKNRKQQTYGILSYVNEVVTKYESAPEDQKQAVEKEGALRMIGSLASVILGKKSPIADQVEYFFVRHVFPEFRSRHGFLRARACETMEKFDQLDFKDPNNLMVIYRNMLESMADTELPVRVQASLALQPLIRHDVIRTAMQQNIPQIMHQLLKLANEVDVDALSNVMEDFVEVFSEQLTPFAVALCEQLRDTYLRIIRELLDKNDAKAQTNGDAPEYGEYLDDKSIAALGVLQTIGTLILTLEATPDVLLHLETILMPVITITLENKLFDLFNEVFEIVDSCTFASKSISDTMWQAFELMHKTFRDGAELYLEDMLPALDNFVAYGSDKLVQHPPYLQALAGMVRDIFQDQKVGSVDRICGCKLAEALMLNLRGRGPLDTYIETFTSLAMETLANPALKANMVKSYRLHLLEMVINAIYYNPLLALQILETHNWTNKFFSIWFGSIDTFRRVHDKKLCIAAISALLPIPAEQVPQTVQTGWPRLLQGVTYLFKTLPAAVKSREETMRANDGADPDDDYPSSEDPDEWNDEPAGAQDASEWGNVESATLPDTKGDIKDESQAYLDFLSEEAKKFSSLVEEDEESIMEDDSVLESPLDKFDPYGAFKLSIERLQREQPPLYSSLMSTVPVEDQNFLNQVVQHATQQQNTQAAAAAVADKPTT
>NP_588103_Schizosaccharomyces_pombe
MSLVEHFDATLSADPNTRTKAELSLKQLEKEPSFVLAVLQLLSSQEISLPTQQAAVIYLKNRVSRSWSSIDDAPSPLDIPEEQKALFRQNILPVLLQSPMSTRSHLMAILNIILSTDFPEYWPGFSEYTSNLVHSTERCEVYAGLICFHELAKVYRWRLDDRQRDIGPLVAALFPTILQLGQGLINLEDNDSAEMLRLILKTFKSVIALELPPELLANDMILSWIQLLLAVVQKPLPESLMSLEPEVRQSHVWHKCKKWAYYSLNRIFTRYGEPSSLVGDSANKYRAFAKNFITNVVPNILETYIQQTILWTQGQLWLSPRVLYFLGCFYEECVKPKSTWALLKPHLQLLIGSFVFPQLCMSEEDEELWELDPVEFIHKYIDIYDDFNSADVAASRFLVKLASKRKKYTFMGILSFASDILNQYAASPPNEKNPRQKEGALRMVAAVSNSILSKNSPVAGMMQDFLVAHVMPEFTSPVGYLRSRACEMINRFSEIDWSDKSQLLNAYQAVLNCLQDNDLPVRIQAALALQPLMRHLEVHDVMTAHVPIIMQNLLFLANEVDIDALSSCMEEFVSSFSHELTPFASQLAKQLRNTFVKLMQETMDESTTVDDFDSLVDDKSIAAIGILNTLSTMILSLENTVDVLREIEAILLPMINFVLDNNIFDVYAELFEIIDGCTFASKEISPIMWGVYEKLQKVLKESGIEFVEEATPALSNFITYGGKEFASRPDYIAVMVDIIMQVFNSEHLAVNDRVSACKLTELLMLNYRGLLDQYVPAFIEVAGNLLLVTEKPTSQTYRVFLLEVIINALYYNPSMSLGVLEMHQWTLPFFALWFENIPSFTRVHDKKLSLVAILSVISLGAQQVAVAIQDSWGNIMKVMITLLNTLPEALAARAELEKEYDGETFNLSGSGWNDGIDWEADDDEGVDDFAVEYGGPDLGGEISADVVDDFDEFEHFQGNYLLDEDPLFHTLLDQVDPFSLFQEFMVHLKDNSPVTLQDLVKNLEASEQQSLQRLVTEKPSTLAVASDKT
```
