## Supplementary material for "Coding Sequence Insertions in Fungal Genomes are Intrinsically Disordered and can Impart Functionally-Important Properties on the Host Protein": fasta protein sequences: XP_715379.2_blasthits_fa.txt

```
>XP_715379_Candida_albicans
MNFFRKKTEEDRDSSSSSLPRDDTASVSSKATSTSTNTTSKVELVKCYIPFEQPVNPIKAPDFELDKEQIEKYEKLVAYFEDYISKEIPVNDQHNATTHPLIEDELAWLTKECFLRYLRATKWKVDAAIKRIEDTIIWRRTFGVANIPNHTDPKKLITADLVSDENETGKQLIVGYDNDNRPCLYLRNGYQNTAPSLKQVQHLVFMLERVIHFMPPGQDSLALLIDFKAAPAELNLSSKFPSLSTSKQCLHILQSHYPERLGRGLFTNIPWIGYTFFKVVGPFIDPHTRSKTIYDQPFENFVPKEQLDKEFNGILDFEYIHDTYWPKMNEIADRKRANYMENFRRLGSKIGLSEYDLRLEQAAL
>XP_002418246_Candida_dubliniensis
MNFFKKRAEDDRGSSSSSLPRDDTASVSSKATSTSSTSKTELIKCYIPFEQPVNPIKAPEFDLDKEQIEKYEKLVDYFEDYILKEVPVNDQHNAITHPLIEEELAWLTKECFLRYLRATKWKVDAAIKRIEDTIIWRRTFGVVNLPNHTDPKKFITADLVSDENETGKQLIVGYDNDNRPCLYLRNGYQNTAPSLKQVQHLVFMLERVIHFMPPGQDSLALLIDFKAAPAELNLSSKFPSLSTSKQCLHILQSHYPERLGRGLFTNIPWIGYTFFKVVGPFIDPYTRSKTIYDQPFENYVPKEQLDKEFNGILDFEYIHETYWPKMNEIADRKRANYMENFRRLGSKIGLSEYDLRLEQVAL
>XP_002547028_Candida_tropicalis
MKRFFKRSDDDDRSESSSQMLQADSISVSSKTTTASSTSKKSSLIKCHVPFEQPVNPIKRQVFDLDEEQQEKYDSILAHFEEYITKDIPVNDQPNAPTHPILEEELAWLTKECFLRFLRATKWKLDAAIERIEDTIVWRRTFGVINVPGHTDPTKLLTADLVAAENETGKNLIVGYDLDNRPCLYLRNGYQNTSASLRQVQHLVFMLERVIQYMPPGQDSLALLIDFKAAPAELNLSSKFPSLSISKQCLHILQSHYPERLGRGLFTNIPWIGYTFFKVVGPFIDPYTRSKTIYDQPFENFVPKEQLDKEFNGMLDFEYIHEVYWPKMNEIAEKKRETYMKNFKKLDSKIGLSEYDLRLEE
>XP_003867777_Candida_orthopsilosis
MFSKLKSKVSGSNSNTPSTSETSSLKATSSPESSSSATTNGTLTPNNNSGKSKSKDSVNLGPPRYIPFEAPSSESHIPKEHKLTDDEKAKYIKVLKHFQNPDLVIADSEEQHKHKNTSNASALSIDEKSWLTRECFLRYLRATKWHVDEAIDRIEMTLAWRREFGINHILEKDNVVNGELTSPENETGKEVILGYDNDSRPCLYLKPGRQNTKTSQRQVQHLVYMLEKVIDYMPSGQDSLALLIDFKAHPVGTQGGKIPPVGVGRQVLHILQTHYPERLGKALLTNIPWLGWTFLKIIHPFIDPLTREKLVFDQPFVNYVPKSQLDKDFSGDVNFIYEHDKYWPKMIEIAEVKKQKYFERFEKFGACVGLSEVDLRGDNEELVHPVEAI
>XP_001528570_Lodderomyces_elongisporus
MVLGFLKRKGTGNVDSSDSSQVFDQGSQTSNATTATSTVLEKVPKLTKRKTPFENPINPIKPPEFNLTAEQQKLYDQLLEYYQDYITKEIPINDSHNAPKHPLTEDELVWLTKECFLRYLRASKWKLETAKTRIHDTLVWRRTFGVVDIPNVTDSKKLITADLVAPENETGKQLIVGYDNDNRPCLYLRNGYQNTSGGLRQVQHLVFMLERVIQYMPPGQDSLALLIDFKAAPAEMKLSSKFPSLSTSQQCLHILQSHYPERLGRGLFTNIPLIGQAFFKLVGPFIDPYTRLKTIYDQPFANFVPAEQLDKEFQGLMDFEYDHEVYWPTMNEIAEKKHKLYMENFRKYGSRIGLSEYDLRQELKGAVEGTDVAA
>XP_007374940_Spathaspora_passalidarum
MVWRRTFGVVNIPDHTDPAKLITADKVAHENETGKQLIVGYDNDNRPCLYLRNGYQNTSASMKQVQHLVFMLERVIQYMPPGQDGLALLIDFQAAPAHMNLSSKFPSLSISKQVLHILQNHYPERLGRGLFTNIPWIGYTFFKVVGPFIDPYTRSKTIYDQPFENFVPKEQLSKEFNGILDFEYIHDVYWPKMNEIGDKKHENYMKNFKKLGSKIGLSEYDLRMEESMV
>XP_043051035_Scheffersomyces_spartinae
MSLLQLSTAATSIVSGGGDTKVKKGQQDTKLIKCHKPFESPINPIVEPKYDLSEEQLAIYNEVLEHFEEYITTDIPVSDRKNETQTHPILEEELAWLTKECFLRYLRATKWKKEHAIIRIKDSILWRRTFGVVVVPGTDTKPITAESVEVENETGKNLIVGYDNDNRPCLYLRNGYQNTSPSIRQVQHLVFMLERVIQFMPPGQDTLALLIDLKAAPEHLKLLAKLPSLSISKQVLHILQHHYPERLGKGLFTNLGTFGHVFLKMAGPFIDPYTRLKTIYDQPFEEYVPKEQLDKEFNGLLDFEYDHDIYWPEMNKMAERKHQIYMDNFKRLGGKIGHSEFILRSPIST
>XP_001382868_Scheffersomyces_stipitis
MNFFRKKGSESSLNSDAASVSSRATSMSGTSSSSKVSYVKRHTPFDVPVNPIKPPNFDLDAEQQEKYETVLAHFQEFIKNDLPVNDKHDAARHPLVEQELAWLTKECILRYLRASKWKVDVAIKRMEETMIWRRTFGVVHIPEHTDDGKFITAELVSDENETGKNLIVGYDNDNRPCLYLRNGYQNTAPSMKQVQHLVFMLERVIQFMPPGQDTLALLIDFKAAPEHMNLSSKFPSLSISKQVLHILQNHYPERLGRGLFTNIPWIGYTFFKVVGPFIDPYTRSKTIYDQPFENFVPKEQLDKEFNGVMDFEYIHNVYWPEMNQMAEKKHEVYMNNFRKLGAEIGLSEYHLRKEEVSATA
>XP_020063490_Suhomyces_tanzawaensis
MRFFGGKDKSLESPATPDSALVSSKTTSGLQPSKKGLITCHVPFETPVNPIKAPVFDLTSEQQEKYDLVVAQIGEYVQKDIPVNDLKDAPLHPVLEEELAWLTKECFLRYLRATKWKVNDAITRITDSIVWRRTFGVVNVPGHTDPKKLVTPELVEPENLTGKHLIVGYDNDNRPCLYLRNGYQNTAASIKQVQFLVFMLERVIQFMPPGQDTLALLIDFKAAPAHLNLSSRFPSLSISKHVLHILQNHYPERLGRGLFTNIPWIGYTFFKVVGPFIDPYTRLKTIYDQPFENFVPKEQLDKEFNGMLDFEYIHKVYWEAMNSMADEKHAHYMKNFRRLGGKIGLSEYDIRRNLDEEEESKPAENEPEVGSK
>XP_020075301_Hyphopichia_burtonii
MASNSTVSLQSGLKKANGNESTDQISVSSKSTAASASGSILKKGLIKRHTPFEKPIFPIKEPDFDLTEEQQAQYDAVLKHFQEYIKTEIPVNDQPKAATHAVLDVEKSWLTKECFLRYLRATKWKTDAAIKRIEESLIWRRTFGVVYIEGHTDEAKKLTPELVEPENLTGKNLIVGYDNDNRPCLYLRNGYQNTSPSLKQVQHLVFMLEKVIQFMPPGQDTLALLIDFKAAPAHMNLSSKFPSLSISKQVLHILQNHYPERLGRGLFTNIPWIGYTFFKVVGPFIDPYTRLKTIYDQPFENYVPKEQLDKEFNGILDFEYVHDVYWKELNSLADKKSAIYMKNFEKLGGSIGLSEYHLRLENIETN
>XP_015468577_Debaryomyces_fabryi
MNIFRRKDASTSSLSTSTSEAVSVSSKSSSASTTTSKKGAKLIKCHTPFDKPVNPIKPPSFDLSEEEQKKYDQVLKHFQEHVKKELPVNDQAGAAKHVVLDEEVAWLTKECFLRYLRASKWKLETAIKRIEETLVWRRTFGVVDIPEHTDPKILITPELVEEENVTGKNLIVGYDNDNRPCLYLRNGYQNTPPSIKQVQHLVFMLERVIQFMPPGQDTLALLIDFKAAPAHLNLSSKFPSLSISKQVLNILQGHYPERLGKGLFTNIPWIGYTFFKVVGPFIDPYTRLKTIYDQPFENFVPKEQLDKEFNGNLDFEYIHDVYWKEMNTMAERKRENYIKNFHRLGAKVGLSEYDLRLIHDTDSQ
>XP_461712_Debaryomyces_hansenii
MNIFRRKDTSTSSLSNSTSEAASVSSKSSTASTTTSKKGSKLIKCHTPFDKPVNPVKPPVFDLSEEEQKKYDEVLKHFQEHVKKDLPVNDQAGAAKHAVLDEEIAWLTKECFLRYLRASKWRLETAIKRIEETLIWRRTFGVVEIPQHTDPKIIITPELVEEENVTGKNLIVGYDNDNRPCLYLRNGYQNTSPSIKQVQHLVFMLERVIQFMPPGQDTLALLIDFKAAPAHMNLSSKFPSLSISKQVLNILQGHYPERLGKGLFTNIPWIGYTFFKVVGPFIDPYTRSKTIYDQPFENFVPKEQLDKEFNGNLDFEYIHDVYWKEMNVMAERKRENYVKNFHRLGAKVGLSEYDLRLIHNDDSQ
>XP_006684007_Yamadazyma_tenuis
MNLFRRNQVEETPTNSEDSVSVKSKTTSNTSLGTDSDKKGLIKCHVPFNTPVNPIVPPEFVLTEEQQNKYSQVFNHFKEYIKENIPVNDTHGAKKHPVLPEEKAWLTKECFLRYLRATKWKPDAAIKRIEETFIWRRTFGVVNIPGITDPAILITQDLVEMENETGKNLMVGYDNDNRPCLYLRNGYQNTDASLRQVQHLVFMLERIIHFMPPGQDTLALMTDFKAAPAHMKLSAKFPSLSTSKHVLHILQHHYPERLGRGLFTNIPWIGYTFFKVVTPFIDPYTRSKTIYDQPFENFVPKEQLDQSFNGLLDFEYVHDIYWPEMNKMADRKHRNYMKNFAELGGDIGLSEYDLRLGYDALETDSSVAIVTAA
>XP_001485275_Meyerozyma_guilliermondii
MFFRKRDEESEVESMSSKATSVSSGIKGKKRNLTKWYEPFEAPLNPIKRPVFDLTPEQEEKYNHLLSYFETFVTKELPVNDRSGAATHPILELEKAWLTKECFLRYLRASKWKQQTAIKRIEDTLVWRRTFGVTEVPGHTDPKQVITPDLVEHENVTGKHLILGYDNDNRPCLYLRNGYQNTPPSMKQVQHLVFYLERVIQFMPPGQDTLALLIDFKAAPEHLKLSSKFPSLSISKQVLHILQNHYPERLGRGLFTNIPWIGYTFFKVVGPFIDPYTRLKTIYDQPFENFVPQEQLDKEFNGLLDFEYIHEVYWKKMNEVADKKYSVYLDNFRKMGGGIGMSEYDLRGGE
>XP_018713930_Metschnikowia_bicuspidata
MEFFKKKSKDLKASGSMSEGDASSVTSRVTSVSSTTSKKGLVKCQKPFEEPLNPTKPPEFKLSDQEQACYDEVLEHFQKYAKTADIPVNDSAGAASHSLTDEEKAWLTKECFLRYLRATKWKVGPTIKRIEDTIVWRRTFGVVNIEGHSDSNKILTSEMVEPENLTGKNLILGYDIDNRPCLYLRNRYQNTSASIRQVQHLVFMLERVIQFMPPGQDTLALLIDFKAAPAHLKLSAKFPSLSISKQVLHILQNHYPERLGRGLFTNIPWIGYTFFKVVGPFIDPYTRLKTIYDQPFENFVPKEQLDKEFNGMLDFEYVHDVYWPIMNEIAEKKAAIVRENFKKLGGGIGLSEYDLKRSL
>XP_002615650_Clavispora_lusitaniae
MSFFRRKAKESSLNASSDSVECASVSSKSTSTSGISAKPGLIKRHVPFEEPLNPIKPPSFDLTPEQEQKYKQVLEYFQDYATQEIPVNDSSGAPKHAMTEEEKAWLTKECFLRYLRASKWKVDNCIKRIKETLIWRRTFGIVNIPGHTDETKLITPQLVEIENETGKNLIVGYDIDNRPCLYLRNGYQNTSASIRQVQHLVFMLERVIQYMPPGQDTLALLIDFKAAPAHLNLSFKFPSLGICKQVLHILQNHYPERLGRGLFTNIPWIGYTFFKMVGPFIDPYTKSKTIYDQPFENFVPKEHLDKEFNGILDFEYIHDVYWKEMNAIGDKKRAVFMTNYEKLGGGIGLSEYDLRREHVST
>XP_025340339_Candida_haemuloni
MPFWRKSAQNDESNSSQEPDNTSLSSRATSVSSSAQKKGLIKRHVPFEAPVNPIKPPVFDLTKEQEAKYEEVLKFFKEYVKKEIPVSDSANAETHPILDEEKAWLTKECFLRYLRATKWKVEPTIKRIKDTMVWRRTFGVVVVPGHSDPRKIITPELVEAENVTGKNLIVGYDNDNRPCLYLRNGYQNTSASLRQVQHLVFMLERVIQFMPPGQDGLALLIDFKAAPAHLNLSSKFPSLSISKQVLHILQNHYPERLGRGLFTNIPWIGYTFFKVVGPFIDPYTRSKTIYDQPFENFVPKEQLDKEFNGMLDFEYIHDTYWKEMNRMAEEKYEHYKANFAKLGGEIGLSEYDLRRQHEESA
>XP_024715445_Candida_pseudohaemulonis
MPFWRKSGQNDESNSSQEPDVVSVSSKATSVSSMAPKKGLIKRYVPFEAPVNPIKPPVFDLTKEQETKYNDVLKYFQEYIKNEIPVSDSANAATHPILAEEKAWLTKECFLRYLRATKWKVEPTIKRIKESMVWRRTFGVVVVPGHSDPRKIITPELVEAENVTGKNLIVGYDNDNRPCLYLRNGYQNTSASLRQVQHLVFMLERVIQFMPPGQDGLALLIDFKAAPEHLKLSSKFPSLSISKQVLHILQNHYPERLGRGLFTNIPWIGYTFFKLVGPFIDPYTRLKTIYDQPFENFVPKEQLDKEFNGMLDFEYIHDVYWKEMNRIGDEKHERYMANFKRLGEEIGLSEYDLRRQHEEAA
>XP_025338985_Candida_duobushaemulonis
MPFWRKSGQNDESNSSQEPDVVSISSKATSGLIKRHVPFEAPVNPIKPPVFELTKEQETKYNDVLKYFQEYIKNEIPVSDSANAATHPILAEEKAWLTKECFLRYLRATKWKVEPTIKRIKESMVWRRTFGVVVVPGHSDPRKIITPELVEAENVTGKNLIVGYDNDNRPCLYLRNGYQNTSASLRQVQHLVFMLERVIQFMPPGQDGLALLIDFKAAPEHLNLSSKFPSLSISKQVLHILQNHYPERLGRGLFTNIPWIGYTFFKLVGPFIDPYTRSKTIYDQPFENFVPKEQLDKEFNGILDFEYIHDVYWKEMNRMGDEKHERYMANFKRLGEEIGLSEYDLRRQHEEAA
>XP_028890398_Candida_auris
MPFWKKNGSADELSISQEPDTASLSSKATSVSSSVPKKGLVKRHTPFDAPVNPIKPPVFDLTDDQLAKYNDVLEYFEEYIKENIPVSDSSNAETHPILEEEKAWLTKECFLRYLRATKWKVEPTIKRIKDTMVWRRTFGVVTVPGHSDPRKIITPELVEAENVTGKNLIVGYDNDNRPCLYLRNGYQNTSASLRQVQHLVFMLERVIQFMPPGQDGLALLIDFKAAPAHLNLSSKFPSLSISKQVLHILQNHYPERLGRGLFTNIPWIGYTFFKLVGPFIDPYTRSKTIYDQPFENFVPKEQLDKEFNGMLDFEYIHDVYWKEMNQMAERKQALYKSNFRRLGGKIGLSEYDLRRQHEESEA
>NP_014168_Saccharomyces_cerevisiae
MFKRFSKKKEAPEDPKNLINIDKPIKELPASIAIPKEKPLTGEQQKMYDEVLKHFSNPDLKVYTSEKNKSEDDLKPLEEEEKAWLTRECFLRYLRATKWVLKDCIDRITMTLAWRREFGISHLGEEHGDKITADLVAVENESGKQVILGYENDARPILYLKPGRQNTKTSHRQVQHLVFMLERVIDFMPAGQDSLALLIDFKDYPDVPKVPGNSKIPPIGVGKEVLHILQTHYPERLGKALLTNIPWLAWTFLKLIHPFIDPLTREKLVFDEPFVKYVPKNELDSLYGGDLKFKYNHDVYWPALVETAREKRDHYFKRFQSFGGIVGLSEVDLRGTHEKLLYPVKSESSTV
>XP_018219661_Saccharomyces_eubayanus
MFKRFSKKKEVPEEPKNLIEIDKPIKDLPASVSIPEEKPLTDEQKKMYKDVLKYFSDPDLKIYTSEKNRSEEEVKPLEEEEKAWLTRECFLRYLRATKWVLKDCIDRITTTLAWRREFGISHLGEEHGDTLTADSVAVENESGKQVILGYENDARPILYLKPGRQNTKTSHRQVQHLVFMLERVIDFMPAGQDSLALLIDFKEYPDVPKVPGNSKIPPIGVGKEVLHILQTHYPERLGKALLTNIXWLAWTFLKLIHPFIDPLTREKLVFDEPFVKYVPKDELDSLYGGELKFRYKHDVYWPSLVDAAREKRDHYFKRFQSLGGIVGLSEVDLRGTHDKLIYPVNSEK
>XP_033768727_Saccharomyces_paradoxus
MFKRFSKKKEVPEDPKNLIDIDKPIKELPASIPIPKEKPLTSEQQKMYDEVLKHFSDPDLKIYTSEKNKSENDLKPLEEEEKAWLTRECFLRYLRATKWVLKDCIDRITMTLAWRREFGISHLGEEHGDKITADSVAVENESGKQVILGYENDARPILYLKPGRQNTKTSHRQVQHLVFMLERVIDFMPAGQDSLALLIDFKDYPDVPKVPGNSKIPPIGVGKEVLHILQTHYPERLGKALLTNIPWLAWTFLKLIHPFIDPLTREKLVFDEPFVKYVPKNELDSLYGGDLKFEYKHNVYWPSLVETAREKRDHYFKRFQSFGSIVGLSEVDLRGTHDKLLYPVNSESTV
>XP_003677373_Naumovozyma_castellii
MFKRFTKKNEEDVVPTDKLIKIDKPIPELPSTISPPKEKKLTEAEWAMYDEVATHFQDPDLEIPLKEKNNPPDSLAPLNEFEKAWLTRECFIRYLRATKWVVADCIDRIKLTLAWRREFGISNFGEENGDSLTADSVAIENETGKQVVLGYENDARPILYLKPGRQNTATSHRQVKHLVFMLERVIDFMPRGQDSLALLIDFEKYSDVPKAETSKIPPLGVGKEVLHILQTHYPERLGKALLTNIPWLAWTFLKLIHPFIDPLTREKLVFDEPFGKYVPQEELDALYGGRLDFKYKHDVYWPALIKISKAHREHYVQRFQKFGGKIGLSEYDLRGSHEELVYPVRKTHK
>XP_003670944_Naumovozyma_dairenensis
MFKKFSKKKEESVPNDQLIKVTKAISNPPESIHLKKEDPLTTEQKQMYLDVLHHFQDESLTFPAREKPDESNTTADSKKPLSEFEKAWLTRECILRYLRATKWVLQDCIARISLSIAWRREFGISHEGEENGDKLTSDSVAVENESGKQVILGFENDARPILYLKPGRQNTKTSRRQVQHLVFMLERVIDFMPPGQDSLALLIDFKEYPDVPKVAGNSKIPPIGVGKEVLHILQTHYPERLGKALLTNIPWLAWTFLKLIHPFIDPLTREKLVFDEPFTKYVPKDQLDSLYGGRLDFTYKHDIYWPSMNEIAKAKREHYLQRFQRFGGKVGLSEVDLRGNGDELLYPVE
>XP_003955367_Kazachstania_africana
MFKRFGKKKEEVADSNKKTLVKVDTPIAELPESIHPPKSVKLTSEQHEKYITVLNHFKNPDLMIPMTEKNRNDTSDLMPLSIFEKAWITRECILRYLRATKWVVKDAIQRIILSLAWRREFGINNFGEENGDKINSDLVAIENESGKQVVLGYENDARPILYLKPGRQNTKTSHRQVQHLVFMLERVIDFMPQGQDSLALLIDFKEYSDVPKVTGNSKIPPLGVGKEVLHILQTHYPERLGKALLTNIPWLAWSFLKLIHPFIDPQTREKLVFDEPFPKYVPPQALDATYGGELDFKYDHEVYWPSLIKISKQKREHYLKRFEKFGSVVGLSEYDLRGHADELLYPVEA
>XP_022464998_Kazachstania_naganishii
MLTKLLGGGSKDKHVPHAKKENLVRIEKPIENLPDSIKTHKFKSLTKEQEHMYAEVLKYFQDEKLLVRNSEKHSDGSDPHAKSPLTLEEKAWLTRECLLRYLRATKWNVSDAIDRLKKSLAWRREFGISHLGEENGDKVNSDLVGIENESGKQVVLGYENDARPILYLKPGRQNTKTSHRQVQHLVFMLERVIDFMPQGQDSLALLIDFKEYSDVPKVSGNSKIPPIGVGKEVLHILQTHYPERLGKALLTNIPWLAWTFLKLIHPFIDPMTREKLVFDEPFPKYVPVNQLDVLYGGELDFKYKHNVYWPSLLEMAESKRRHYMKRFQKFGSVVGLSEYDLRGDGEELIYKV
>XP_448030_Candida_glabrata
MFKKLTGKKEVKKVDESKLISIDKPIKSLPEEIKRPEEEKLTAEQQAKYDEVYKYLTNAELKVGNKEKNPTESSGLIDEERAWLTRECIIRYLKATKWHVKDAIDRILGSLAWRREFGINHLGEENGDEVTSDLVAVENESGKQVVLGYENNARPILYLKPGRQNTKTSHRQVQHLVFMLERVIDFMPIGQGSLALLIDFKEYSDVPKVPANSKIPPIGVGKEVLHILQTHYPERLGKALLTNIPWLAWTFLKLIHPFIDPMTREKLVFDEPFTKYVPMDQLDAIYGGHLNFKYKHEVYWPALIEYSKEKREHYMKRFQKFGSKIGLSEYDLRGTHETPLYPVN
>XP_004178383_Tetrapisispora_blattae
MFRKLVGGGKKEEKIDSSKLIKIEIPLNDPPKDFKIPPEKELTDDQKQMYENVLAHFSTPDLEIPTEEKKHAENGKSSPLTVYEKAWLSRECILRYLRATKWKENDCIDRINLSLGWRRQFGISNLGEENGDKVTAKSVEIENETGKQVVLGYENDARPILYLKPGRQNTKTSHRQVEHLVFMLERVIDFMPPGQDSLALLIDFKDYPDVPKVQGNSAIPPLGVGKEVLNILQNHYPERLGKGLVTNIPWLAWTFLKLIYPFIDSMTREKLGFDEPLVNFVPKEQLDKLYGGYLDFTYKHETYWPTMLKMAKVKREHYFARFEKFGGTIGLSEYDLRGTSDKQKYPLKKASTKEKAKEKNKDKVKSVEASIEETKSQLASEARPELNGTSKELKESNSIIKSENIAKKSSNDSSKSKTIKSKNGFEEENEQQSEETSKFKLKSGTEETKVTTKEDTKIIDKKVVKTSIKGESKDDSKHKSKRESKLESKNVSKPEPKHESKHDLKHDLKHKIVKESKNGSKHDSRHSSKQKSSNDSKDEIKKKQKDDKHKDNLKEKSKEKPKNMISKDSKAESKKK
>XP_003688765_Tetrapisispora_phaffii
MFKSLRKKKTETVDTSKLIQVDIPIEELPKSIAVPAVAELTADQKDKYRKVLEHFSKADLEIPVKEVKTAESAPLTEFEKAWLTRECFLRYLRATKWVLNDAIDRITLSLAWRREFGISKLGEENGDEITSDSIAIENETGKQVILGYENNARPILYLKAGRQNTKTSHRQVEHLVFMLERVIDFMPAGQDQLALLIDFKEYPDVPKVQGNSNIPPIGVGKEVLHILQTHYPERMGKAIVTNIPWIAWTFLKLIHPFIDPMTREKLVFDEPPKNYVPQDQLDKLNGGYLDFTYKHDKYWPTLLKMTKEKREHYLKRFQKFGGVVGLSEKDLRGTTEELTIPVNSV
>XP_001643272_Vanderwaltozyma_polyspora
MFKSLRGKKKVEKFDDSKLIKIDIPIENVPSGIQPPKPKELTSEQKEKYLKVLKHFSQPNLKVPSVEKNPSEKDFAPLTEYEKAWLSRECLLRYLRATKWVLKDAIERITLSLAWRREFGISHLGGENGDKVTMDSIGMENESGKQVILGYENNARPILYLKAGRQNTKTSHRQVEHLVYMLERVIDFMPDGQDSLALLIDFKEYPDVPKVAGNSTIPPIGIGKEVLHILQTHYPERLGKALVTNIPWIAWTFLKLIHPFIDSMTREKLVFDEPFPNYVPLDQLDKFNGGYLDFNYKHKVYWPTMNKMAKEKRSHYLARFQKFGGVVGLSELDLRGTNDTLSRPVESV
>XP_003681501_Torulaspora_delbrueckii
MFKRLTKKSEKTVPDEKLIKIDVPIEELPAGLTPPKSKSLTSEQEKMYDEVLEHFSNPKLELPTTEKQKDGELKPLTEEEKAWLTRECFLRYLRATKWVLKDCIERIAESIAWRREFGISHMGEEHGDELTADTVAPENETGKQVVLGYENDARPILYLKPGRQNTKTSHRQVKHLVFMLERVIDFMPAGQDSLALLIDFKEYPDVPKVAGNSKIPPLGVGKEVLHILQTHYPERLGKALLTNIPWLAWTFLKLIHPFIDPLTREKLVFDEPFVGYVPVDQLDKLYGGYLDFTYKQDVYWPKLVQDAREKRDHYFSRFQKFGGVIGLSEYDLRGHDDKLLYPVKKMNGQK
>XP_037144056_Zygotorulaspora_mrakii
MFKKFAKKSSNEDSISKEKLIEIEKPIKELPSSITAPKEKELSDDQEKMYIKVLQHFQDPELKIRLTEKGGSEDKEGLIDEEKAWLTRECFLRYLRATKWNLQDCIDRICSSLAWRREFGISHFGEENGDELTGDEVAVENESGKQVVLGYENDARPILYLKPGRQNTKTSHRQVKHLVFMLERVIDFMPVGQDSLALLIDFKEYPDVPKVAGNSKIPPLGVGKEVLHILQTHYPERLGKALLTNIPWLAWTFLKLIHPFIDPLTREKLVFDEPFTEYVPMDELDKLYGGYLDFTYKHKIYWPTLIEYSREKREHYLSRFQKFGSKVGLSEYDLRGNHDNLLFPVNK
>XP_002497872_Zygosaccharomyces_rouxii
MFSKLKRSNKKESSVPAEKLVKIEKPITDLPESIHPPKEKKLTDEQEKMYVEVLNYFRDPELKIACEEKSKGDAEKDKEPLNDCEKAWLSRECILRYLRATKWVQKEAIQRIEGSIAWRRGFGISHMGEENGDELKSDYVAIENETGKQVVLGYENDARPILYLKPGRQNTKTSRRQVQHLVFMLERVIDFMPIGQDSLALLIDFKDYSDVPKVQGNSKIPPIGVGKEVLHILQTHYPERLGKALLTNIPWLAWTFLKLIHPFIDPMTREKLVFDQPFPNYVPVDQLDKNYDGHLDFTYKQEVYWPALIKDAQDKREHYLKRFQKFGSVIGLSEYDLRGTGDKLIYPPPK
>XP_003647668_Eremothecium_cymbalariae
MIFFKKNNRKLSEEPSFSKAKFVTIGEPLRWVSSGTEQPTEEVFSDEQLEKYKAVLKHFSRPELVLPTVEATHDDGRHKMRPLSQYEKAWLTRECIIRYLKAVKWVVGEAINRLTLSIGWRRQFGISNFGEENGDSLTGETVSVENETGKEVILGFDKDRRPILYLKPGRQNTRTSRRQIQHLVFMLERVIDLMPPGQDTLTLLIDFRDHNDIPKVLGNSKTPPIGVGKEVLHILQTHYPERLGKALLTNIPWLAWSFLKMIHPFIDPQTRDKLVLDEPFENYVSLDQLDKSYGGYLDFVYDHKTYWPKLLEYTKNNRTHCMQRFHRFGGTVGLSEYDMIGHHDELKFPIDTSLLTS
>NP_982749_Eremothecium_gossypii
MVLFKRTKTVSDGDWDVKNLIAVRKPIIEPAPGCVPRAEEPLTAEEEQKYKEVLQHFQLPELQLPTTEKHATEARVLSMEEKAWLTRECMIRYLRASKWVVRDAINRITMSIGWRREFGISCFGEENGDSLLAATVSDENETGKEVVLGYDREARPILYLKPGRQNTKTSHRQVQHLVFMLERVIDMMPSGQHQLALLIDFSDHEDVPKVSGNSKTPPISVGKEVLHILQTHYPERLGKALLTNIPWLAWTFLKMIHPFIDPLTREKLVFDQPFVNFVPEEQLDKLYGGLLDFTYVHEQYWPSLLQRTRENRAHYMARFRELGGHIGLSEYALRAHGDKST
>XP_452309_Kluyveromyces_lactis
MRLFQRKGNDLIRQPADLIPCDTFISDPPLRYTKPHRQPELDNEQQVIYHAVLQHFSDPQLRLPVNGHAEDLQDSNNYSTLGDWEKFWLSRECILRYLRATAWNAEQTIRRLHNTLLWRRQFGLADYANLKETATSVANENDTGKISLLGYDRKSQLVLILKNGRQNTDPSFEQIRQIVWFLEAASILAPKGTECWTLIIDLKNHHIDNGGTRSLYEYPPLSLAKQVINIFQDHYPERLYKCLICNVPNSAWTFLKLVYPLIEPEPRKKILYNDPLEIHIESDQLGAEYGGRLDFNYDNSIYWPDLIQTVESRKKVQYEKFEALGANVGIREFEIKRNT
>XP_022677070_Kluyveromyces_marxianus
MFKRKQKNVETDSTKWIKIEVPIENPQSDLTPPTPRLLEGEELVKYKAVLKHFSNPDLLIPTKEKKNASDNEMKPLTDFEKAWLSRECIMRYLRATKWDTQDCIDRISLSIAWRREFGISNFGEENGDTLTSDLVSPEAVTGKEVILGFDNDCRPILYLKPGRQNTPTSHRQVQHLVFMLERVIDFMQPSQDSLALLIDFKEYPDVPKVQGNSKIPPLGVGKQVLHILQTHYPERLGKALLTNIPWLAWTFLKLIHPFIDPLTREKLVFDEPFSKYVPQNQLETLYGGNLDFKYNHEAYWPVLKEITARKRRNYLERFEKFGKKIGLSEYDLRGDHDELKFPVD
>XP_022629415_Lachancea_lanzarotensis
MFRRKKDKPEETAVDKSKLIPIETPIAELADSIHPPKPVELSSEQQAKYIQVLKHFQDPELKVPTTEKANGPETSLEPIKVLERAWLTRDCLLRYLRATKWNVTDSISRITQSLAWRRQFGIDDFGEENGDKLTAATVEEEERTGKQVVLGFENDARPILYLKAGRQNTKTSHRQVQHLVFMLERVIDFMPAGQDSLALLIDFKDHQDVPKVAGNSKIPPIGVGKEVLHILQTHYPERLGKALLTNIPWLAWTFLKMIHPFIDPMTREKLVFDEPFPKYVPEDQLDKLYGGLLDFTYNHDVYWPRLLEISAEKRSHYLSRFEKFGSKVGLSEYDLRGDHSEILHPVESSST
>XP_002552153_Lachancea_thermotolerans
MFRRNKDKAKESTVDPSKLIKIETPIEKPPASVKPPAEKELDEGQTKKYQEVLKHFSDPELRISTSEKEKDAELQPLSDLEKAWLTRECFKRYLRATKWDVKECIERIALSLAWRRQFGINNFGEENGDRLTSDAVAVEEETGKQVVLGFENDARPILYLKPGRQNTKTSHRQVQHLVFMLERVIDFMPEGQDSLALLIDFKDHSDVPKVSGNSKIPPIGVGKEVLHILQTHYPERLGKALLTNIPWLAWTFLKMIHPFIDPLTREKLVFDEPFPKYVPEDQLDKLYGGYLDFTYKHDVYWPKLKEIAAKNRSHYLSRFEKFGSKVGLSESDLRGNHEELLHPVEA
>XP_020057999_Aspergillus_aculeatus
MSAAPETQAAPAAAVPAVNEPAQSQTAGSNPAPETPAGGTESTSKKNIELELPTSAVDGLIQKPFARPLDTAKPTPPAKLQPDQQAKYNEVFKTVSEWTALPTTSAKNAPTAPLTDSERMFLTRECILRYLRASKWNVSEATTRLQRTLTWRREYGVEKLTADYISIENETGKQVILGYDIEGRPCLYLIPSKQNTETSDRQIEHLVFMLERVIDLMGPDQETLALLVNFKETKSGQNASIGQAKQTLNFLQNHYPERMGRALVINMPFLINGFFKIITPFIDPQTRQKLKFNEDLRQHVPPEQLMKSMGGDVEFRYDHATYWPTLNQLADQRRAAYTERWIQGGKRIGEFENYLKTGTSPSLAQSEGTPNGVAGETQPTA
>XP_001274579_Aspergillus_clavatus
MSAPSDSPAVAPAPASDSQATTPALSTPSNPVENQESVATTAQASAQIQSAGGNDQKGIESELPSSAADGLIQKPFPRPLDTAKTPSPAQLTADQQTKYGAVLKAVSEWTSVPTTSAKNAPTAPLTDDERMFLTRECLLRYLRATKWHVAEAIARLQRTLTWRREYGLERLTPDYISIENETGKQVILGYDIHGRPCLYLLPSKQNTERSDRQVEHLVFMLERVIDLMGPDQETLALIVNFNETKSGQNATIGQAKQTLSILQNHYPERLGRALVINVPFVIWGFFKLITPFIDPLTREKLKFNEDLRQHVPSGHLIKSVGGDVEFRYDHSVYWPTMNKLAEQRRNNYRQRWIQGGKRFGELEHYLKTGASPSLSQSEGSNGAAQS
>XP_001259390_Aspergillus_fischeri
MSAPSEAPAAATASVTDSQANAPALSAPSNPVENQTSAATTLQSTAQVLPSNTSASDEKDIELDLPTSAADGLVQKPFPRPLDTARPAALAELTPDQQSKYEAVLKAVSEWTTVPTTSAKNAPTAPITDDERMFLTRECLLRYLRATKWNVAEAITRLQRTLTWRREYGLEKLTPDYISIENETGKQVILGYDIHARPCLYLLPSNQNTEKSDRQVEHLVFMLERVIELMGPDQETLALIVNFNETKSGQNASLGQAKQTLNILQNHYPERLGRALVINVPFVIWGFFKLITPFIDPLTREKLKFNEDLRQHVPAGHLMKSVGGDVEFRYDHSIYWPALNQLADKRRNEYRQRWIQGGKRIGEFEHYLKTGTSPSVSQSEGTNGVSEKS
>XP_041148250_Aspergillus_flavus
MSAASEPTVPAASAHSGEAVDSQTSPPSATAENSSNTVDQAQPATNGRDIESELPSSAADGLIQKPFPRPLDSAKPTPPAELTSDQQEKYNSVLKAVSAWTTVPTTSAKNAPTEPLTDNERMFLTRECLLRYLRATKWNVSEAIARLERTLTWRREYGVEKLTADFISVENETGKQVILGYDIHARPCLYLLPSNQNTEKSDRQIQHLVFMLERVIDLMGPDQETLALIVNYNETKSGQNASVGQAKQTLNFLQNHYPERMGRALVINMPFMIMGFFKLITPFIDPLTRQKLKFNEDLRQHVPAAQLMKSMGGDVEFRYDHATYWSTLNQLADQRKAAYRERWIQGGKRIGEYENYLKTGTSPSLAQTEASNGAPAE
>XP_753353_Aspergillus_fumigatus
MSAPSEAPAATVSVTDSQANSAPSNSIKDQTSAATTVQSKAQVPPSNTSARDEKDNELDLPTSAADGLVQKPFPRPLDTSKAAAPAELTPDQQSKYEAVLKAVSEWTTLPTTSAKNAPTAPITDDERMFLTRECLLRYLRATKWNVTEAINRLQRTLTWRREYGLEKLTPDYISIENETGKQVILGYDIHARPCLYLLPSNQNTEKSDRQIEHLVFMLERVIDLMGPDQETLALIVNFNETKSGQNASLGQAKQALNILQNHYPERLGRALVINVPFVIWGFFKLITPFIDPLTREKLKFNEDLRQHVPAGHLMKSVGGDVEFRYDHSIYWPALNQLADKRRNEYRQRWIQGGKRIGEFERYLKTGTSPSLSQSEGTNGVSEKS
>XP_664457_Aspergillus_nidulans
MSTTPSDAPTPTPATSQPAPPVDGNTVAPDVEKLHVSPEGESTPTPAPASESASAPPKESLVQEEPAATPAPQQEIETIDSLNLPSSAADGLIQKPFVRPVNTAKPPPPAKLTPEQQAKYESVLKSVSGWTTVPTTAAKNAPTAPITDDERMFLTRECLLRYLRATKWNAPEAVARLQRTLTWRREYGIEKLTADYISIENETGKQVLLGYDIHGRPCLYLLPSNQNTEKSDRQVQHLVFMLERAIELMPADQETLALIVDYSQTKSGQNASIGQAKDTVHFLQNHYPERLGRALVINMPFIIMGFFKIITPFLDPVTREKLKFNENLTNHVPPSQLMKSVGGDVEFKYDHAAYWPALNKLTELKQKEYRERWIKGGKRIGEYEHYLKTGASPSISQREAEANGSAGPAADKAS
>XP_001401244_Aspergillus_niger
MSAPSDSPAPAPAVDTSQTTPSDPSPSNPAEIAATPETTTKPAESTEQAKEIDEFESQLPLSAADGLIQKPFPRPLESAKPTPPAELTSDQQAKYKDVLKAVSEWTTVPTTSAKNSPTEPITDNERMFLTRECLLRYLRATKWNVSEAIARLQRTLTWRREYGVEKLTADYISVENETGKQVILGYDIHGRPCLYLLPSNQNTETSDRQIQHLVFMLERVIDLMGPDQETLALIVNYKETKSGQNASIGQAKQTLNFLQNHYPERMGRALVINMPFMILGFFKIITPFIDPLTRQKLKFNEDLGQHVPPGQLMKSMGGEVEFRYDHSIYWPTLNKLADQRRAAYKERWIQGGKRVGEIENYLKTGTSPSLSQTEGANGTA
>XP_015401214_Aspergillus_nomiae
MSAASEPTAPAVSAHNGEAVDSQTSAPSATAENSSSTVEQAQPATNGKDIESELPSSAADGLIQKPFPRPLDSAKPTPPAELTADQHEKYNSVLKAVSAWTTVPTTSAKNAPTEPITDNERMFLTRECLLRYLRATKWNVSEAIARLERTLTWRREYGVEKLTADFISVENETGKQVLLGYDIHARPCLYLLPSNQNTEKSDRQIQHLVFMLERVIDLMPPDQETLALIVNYNETKSGQNASVGQAKQTLNFLQNHYPERMGRALVINMPFMIMGFFKLITPFIDPLTRQKLKFNEDLCQHVPAAHLMKSMGGDVEFRYDHAAYWPTLNQLADHRRAAYRERWVQGGKRIGEYENYLKTGSTPSLAQREASNGAPAE
>XP_001824134_Aspergillus_oryzae 
MSAASEPTVPAASAHSGEAVDSQTSPPSAAAENSSNTVDQAQPATNGRDIESELPSSAADGLIQKPFPRPLDSAKPTPPAELTSDQQEKYNSVLKAVSAWTTVPTTSAKNAPTEPLTDNERMFLTRECLLRYLRATKWNVSEAIARLERTLTWRREYGVEKLTADFISVENETGKQVILGYDIHARPCLYLLPSNQNTEKSDRQIQHLVFMLERVIDLMGPDQETLALIVNYNETKSGQNASVGQAKQTLNFLQNHYPERMGRALVINMPFMIMGFFKLITPFIDPLTRQKLKFNEDLRQHVPAAQLMKSMGGDVEFRYDHATYWPTLNQLADQRKAAYRERWIQGGKRIGEYENYLKTGTSPSLAQTEASNGAPAE
>XP_040635461_Aspergillus_ruber
MAATPSGSANDVPSSNAEALQPKLDLPSSAADGLIQKPFPKPLATAQIPAPEPLTEEQQGKYNEVLKNVSEWTTVPTSSEKNAPTAPITDDERMWLTRDCLLRYLRATKWDKAKGDDAVTRIQKTLVWRREYGMEKLTADYISIENETGKQVILGYDVNGRPCLYLIPSNQNTEKSDRQIQHLVFMLERVIDLMVPDQETLALVVNFKETPREKNASFDQAKQTLSILQNHYPERLGRALVINVPFLIHGFFKLISPFIDPVTKEKMKFNEDLRKHVPAEHLMKAMGGDVEFRYDHSVYWPAFNQLVELRQKEYRERWVQGGKQIGEYENYLRGGPQPSLSQTGEKS
>XP_040705674_Aspergillus_sydowii
MSTAPSDAPATTAPVNGDAAAAEKPQVSAETETTPETKPLAQEQPASGPSAPQETIESLNLPLSAADGVINKPFPRPVDTAKPAQPAQLTPDQQAKYDSVLKSVSEWTTVPTTSAKNAPTEAITDDERMFLTRECLLRYLRATKWNAPEAVARLQRTLTWRREYGVEKLTPDYISIENETGKQVLLGYDIHGRPCLYLLPSNQNTEKSDRQVQHLVFMLERAIDLMPPDQETLALIVDYSETKSGQNASIGQARDTVNFLQNHYPERLGRALVINLSFIIIGFFKIVTPFLDPITREKLKFNEKLGNHVPPSQLMKSVGGEVDFKYEHSAYWPALNKLAEVKQKEYRERWIQGGKRIGEYEHYLKTGTSPSAAQKESETNGADATA
>XP_001211153_Aspergillus_terreus
MSAPSESTAAPTAPANEGPAVDSQTSVPPPTSSSPGNAKTPVEIPSQSIEPSANGSKDIEADLPQSAVDGLIQKPFPRPLETSKPPPPAELTSDQKSKYDDVLKAVSEWTTVPTTSAKNAPTEPITDDERMFLTRECLLRYLRATKWNVPEAIARLQRTLTWRREYGVAKLTPEYISVENETGKQVILGYDIHGRPCLYLLPSNQNTEKSDRQIQHLVFMLERVIDLMGPDQETLALIVNYNETKSGQNASIGQAKQTLNFLQNHYPERLGRALVINMPFMIMGFFKLITPFIDPLTRTKLKFNEDLREHVPASQLMKSMGGDVEFRYDHSIYWPALNQLADQRRTAYRERWIQGGKRVGEFENYLKTGTFPSVSQSEGTSNGTNGESHA
>XP_022488604_Penicillium_arizonense
MASTEPQDVPVANGDAAPAETTSAPVNTQSEPPSNSIDLELPTSAADGLIQKPFPKPLDESKPNPPAQLTPDQQSKYDALLKTASSWTTVATKAEKNAATEPITEDERMWLTRECLLRYLRATKWNVSEAETRLQSTLTWRREYGMEKLTPEYISIENETGKQVILGFDINGRPCLYLLPSNQNTEKSDRQLEHLVFMLERVIDIMPPGQETMALLVNFNETKSGQNASPSQAKQTLNFLQNHYPERLGRALVLNVPFLIWGFFKLITPFIDPLTREKLKFNEDLREHVPPSHLMKTVGGDVEFRYDHDTYWPALNKLAGQRREAYRARWVKGGKLVGEFENYLKGEDIPSLSQSRGEAKESA
>XP_014533123_Penicillium_digitatum
MSNSEQGAPTNGDTVADTNVQESADSAPVDAPVKLASTTKPIDLELPTSAADGLIQKPFAKPLDTAKPIAPAELTPDQQSKYEAVLKSASSWTTVATKAEKNAPTSPITEDERMWLTRECLLRYLRATKWDVSDAETRLQSTLTWRREYNLKKLTPEYISIENETGKQLILGYDINARPCLYLLPSNQNTERSDRQLEHLVFMLERAIDLTGPGQDTLALIVNFKETKSGQNASLAQAKQTLNFLQNHYPERLGRALVINVPFVIWGFFKLITPLIDPNTRQKLKFNEDMRQHVPPSQLMKSVGGDVEFRYDHASYWPTLNQLAEQRREAYRERWIQGGKKVGESENYLKGGTIPSLSQTQLEAKASEQA
>XP_016598275_Penicillium_expansum
MSNCEQGAAAHAPTNGDTVSDTKVQAPADSAPMNPQTELTSTTNPIELELPKSAADGLIQKPFARPLDTAKPVAREELTPEQQSKYEAVLKSASSWTTVATKAEKNAPTSPITEDERMWLTRDCLLRYLRATKWDVSHAETRLQSTLTWRREYDLKKFTPEYISIENETGKQVLLGYDIHARPCLYLLPSNQNTEKSHRQLEHLVFMLERAIDLSGPGQETVTLIVDFKETTSGQNASLSQAKQTLSFLQNHYPERLGRALVLNVPFIIRGFFKLITPFIDPNTHQKLRFNEDLRQHVPPSQLMKSVGGDVEFRYDHASYWPTLNQLADQRREAYRERWVQGGKQVGEFENYLKGENVANLSQTQLEAKASEQA
>XP_040645875_Penicillium_griseofulvum
MSNSEGATATAPAPANGDIVSDTNVQAPAQSAPVNAQAESTPTAKPIELELPKSAADGLIQKPFGRPLDTAKPSAPAQLTPEQQSKYEAVLKSASSWTTVATKAEKNAPTSPITEDEKMWLTRECLLRYLRATKWNVSEAETRLQSTLTWRREYDLKKLTPEYISIENETGKQVLLGYDIHARPCLYLLPSNQNTERSDRQLEHLVFMLERAIDLTGPDQDTLALIVNFNETKSGQNASLGQAKQTLGFLQNHYPERLGRALVINVPFVIWGFFKLITPLIDPNTRQKLKFNEDLRQHVPPSHLMKSVGGDVEFRYDHASYWPTLNKLADQRREAYRERWVQGGKQVGEFENYLKGADVPSLSQTQVDAKASEQS
>XP_038933596_Penicillium_roqueforti
MSNSEQGATVHPPTNGDTVSDTNMQASAESAPVNAQDESTSTSQPIDLELPTSAADGLIQKPFGKPLDTAKPVAPAPLTPEQQAKYDTLLKLVSSWTTVADKAEKNAPTSPITEDEQMFLTRECLLRYLRATKWNVSEAETRLQSTLTWRREYNLKKLTPDYISIENETGKQVILGYDINGRPCLYLLPSNQNTEKSDRQLEHLVFMLERAIDLMGPGQETLALIVNFKETKSGQNASISQAKQTVGFLQNHYPERLGRALVINVPFVIWGFFKLITPLIDPNTRQKLKFNEDLRQHVPPSQLMKSVGGDVEFRYDHASYWPTLNKLAEQRREAYRERWVQGGKQVGEFENYLKGEDVPNLSQTKLEAKASEQA
>XP_002567845_Penicillium_rubens
MSSSEQGATAHAPTNGDTVSGTNGQTSAESAPVNAQVESTSTATPIDLELPTSAADGLIQKPFAKPLDTAKPAAPAELTPEQQSKYEAVLKSASSWTTVATKAGKDAPTSPITEDEKMWLSRECLLRYLRATKWNVSEAETRLQSTLTWRREYDLKKLTPEYISIENETGKQVILGYDNNGRPCLYLLPSNQNTEKSDRQLEHLVFMLERAIDIMGPGQETLALIVNFKETKSGQNASIGQAKQTLGFLQNHYPERLGRSLVINVPFVIWGFFKLITPLIDPNTRQKLKFNEDLRQHVPPSHLMKSVGGDVEFRYDHASYWPALNKLAEQRREAYRERWVQGGKLVGEFENYLKGENVPSLSQTQAEAKASEQA
>XP_040813259_Penicillium_solitum
MSNSEQGAAAHAPTNGDTVSDTNIQTPVESAPVNAQGEPTSTAKPIDLELPTSAADGLIQKPFGKPLDTAKPTPPAELTPEQQSKYEAVLKSASSWTTVATKAEKNAPTSPITEDEKMWLTRDCLLRYLRATKWDVSEAETRLQSTLTWRREYDLKKLTPEYISIENETGKQVILGYDIHGRPCLYLLPSNQNTEKSDRQLEHLVFMLERAIDLTGPGQDTLALIVNFKETKSGQNASLGQAKQTLGFLQNHYPERLGRALVINVPFVIWGFFKLITPLIDPNTRQKLKFNEDLRQHVPPSQLMKAVGGDVEFRYDHASYWPTLNQLADQRREAYRERWVQGGKQVGEFENYLKGENVPSLSQTQVEAKASEQA
>XP_022585544_Penicilliopsis_zonata
MSAPAESANGSVPPSDVPEPPVEQQPTEQPVAQARQKQQEIEHSLPQSAADGVIQKPFALPLESARPVAAAPLTAKEQADYESVLKAVSAWTTVPTTSAKNAPTEPITDEERMFLTRECLLRYLRATKWNVKEAVDRLQRTLTWRREYGLLKLTPEYISIENETGKQVILGYDINARPCLYLLPKNQNTERSDRQLEHLVFMLERVIDLMGPDQETLALVVNLNETKSGQNASVSQGKQTLHILQNHYPERLGRALVINVPFMIWGFFKLITPFIDPLTRQKLKFNEDLRQHVPPEQLMNAAGGDVEFKYDHSQYWPALNQLAEARRTAYRERWIQGGKRIGEHENYLKGGPDASLSETEQGASDLAQKMETLGVDAPEATVTA
>XP_016617626_Cladophialophora_bantiana
MATEVGSIPMMPNGPTDPEKVATDPAPRIDQVKLEDETAQITVPPPSDAQAANASSGETKPEAGATPAPDAPKILNLPRTASDGLIKTPLAEPLETSQPSPKLALTTEQETKYASLLKNVSAWTEIPETSARGSKTTPLTDSERMFLTRECLLRYLRATNWNVAQSETRLRNTLVWRREYGLEKHTKEYISIENATGKQVILGWDIQGRTCQYLRPSKQNTERSDRQIQHLVFMLERAIDLMPPGQETLALLINFAETKSGQGATLSQGKQTLNILQNHYPERLGRALVTNVPFYIWGFFKLITPFIDPLTREKIKFNEDMGLHVPREQLLKESGGLVEFEYDHEVYWPALNDLCESKRSEFRSRWEEGGRRIGEYEAYLKGAGEKSLAEREKEAE
>XP_008730367_Cladophialophora_carrionii
MAVDVANNATLRTGSADPEKAAADLATQVGQVKIEDDTTQAVDIPVHDVKGANEIAVAANGNQAEKQPENASSAPKLNLPRTAADGLIKTPLAEPLETSKPAVRPALTAEQETKYAALYKNVTAWTEIPETSAKGSKSTAMTDSERMFLTRECLLRYLRATNWNVAQAETRLRNTLVWRREYGLEKHTKDYISIENATGKQLILGWDNEGRTCQYMRPSKQNTERSDRQIQHLVFMLERSIDMMPCGQETLALLINFAETKSGQGATLSQGKQTLNILQNHYPERLGRALVTNVPFYIWGFFKLITPFIDPLTREKIKFNEDSGIHVPREQLLKESGGLVEFEYDHEIYWPALNDLCELKRQQYRARWEKGGKRIGEYEGYLKGGDEKSLAEREAEAGQSSA
>XP_016253650_Cladophialophora_immunda
MAAEVASSPLVPDGPTDPEKAAADLASGIDQVKLEDGTTQTATQTTIQTPDQTQKVNETAVATNATVAEKQPENGVPQASPVTNIPNLPRTAADGLIKTPLGEPLETSKPSPRSELTTEQEGKYATLLKNVSTWTEIPESSAKGSKTAPLTDSERMFLTRECLFRYLRATNWNVAQSETRLKNTLIWRREYGLEKHTKDYISIENATGKQVILGWDIQGRTCQYLRPSKQNTERSDRQIQHLVFMLERAIDLMPAGQETLALLINFAETKSGQGATLSQGKQTLNILQNHYPERLGRALVTNVPFYIWGFFKLITPFIDPLTREKIKFNDDMGLHVPREQLLKESGGFVEFEYDHEVYWPALNDLCEWRRTEYRRRWEEGGKRIGEYEGYLKGAGEKSLSDREKDAEPPSA
>XP_007750219_Cladophialophora_psammophila
MAAEVASTLVMPNGLTDPEKAAADLAPSIDQVKLEDETAQTTEPPPNDAQAAHEAAVATNASAGDTQPEAGATPAPPVPKIPNLPRTAGDGLIKTPLAEPLETSQPSTKPALTTEQETKYASLLENVSTWTEIPETSARGSKTTPLTDSERMFLTRECLLRYLRATNWNVAQSETRLRNTLVWRREYGLEKHTKEYISIENATGKQVILGWDIQGRTCQYLRPSKQNTERSDRQIQHLVFMLERAIDLMPPGQETLALLINFAETKSGQGATLSQGKQTLNILQNHYPERLGRALVTNVPFYIWGFFKLVTPFIDPLTREKIKFNEDMGLHVPREQLLKESGGLVEFEYDHEVYWPALNDLCESKRSEFRSRWEEGGRRIGEYEAYLKGAGEKSLAEWEKEAEQSSG
>XP_018696160_Fonsecaea_erecta
MAAKVASSTPVPSGPTDPEKAAADLASGIDQVKLEDGNTPTTTQPPNQAQDVNETAVAANATVTEQQHDDGTTPAAPAAKPPTLPRTAADGLIKTPLAEPLETSQPCPKPALTTEQEGKYAALLKNVSGWTEIPESSAKGAKSTPLTDSERMFLTRECLLRYLRATNWNVAQSETRLRNTLIWRREYGLEKHTKEYISIENATGKQVILGWDIQGRTCQYLRPSKQNTERSDRQIQHLVFMLERAIDLMPAGQETLALLINFAETKSGQGATLSQGKQTLNILQNHYPERLGRALVTNVPFYIWGFFKLITPFIDPLTREKIKFNEDMGLHVPREQLLKESGGLVEFEYDHDVYWPALNDLCEWKRTEYRRRWEEGGKRIGEYEEYLRGAGEKSLAEREKDAQQSSA
>XP_022514803_Fonsecaea_monophora
MAAEVANNASMPSGPTDPEKAAVDLASNIDQVKLEDSNTPTTTQTTVQPPDQTQQINESAVAANDVTIEKRPDVEPTTELPAPPPAKTLNLPRTAAEGVIKTPLAEPLETSKPAPRPELEIEHENKYASLLKIVSAWTEIPETSAKGSNTTPLTDSERMFLTRECLLRYLRATSWNVAQAETRLKNTLIWRREYGLEKHTKEYISIENATGKQVILGWDIQGRTCQYLRPSKQNTERSDRQIQHLVFMLERAIDLMPAGQETLALLINFAETKSGQGATLSQGKQTLHILQNHYPERLGRALVTNLPFYIWGFFKLITPFIDPLTREKIKFNEDMGLHVPREQLLKESGGHVEFEYDHDVYWPALNELCEWRRAEYRRRWEEGGKRIGEYEGYLKGGDEKSLAEREKEAEQSSA
>XP_016638177_Fonsecaea_multimorphosa
MAAEVASSATVPDAATDPEKAAAGLASGIDQVKLEDANTQTATQTTTQPPIQSQDHNETAIEANSIAAEKQPDDGATPAAPAIKKPDLPRTAAEGLIKTPLGEPLETSKPSPRPALTTEQEGKYATLLKNVSAWTEIPESSARGSKTTPLTDSERMFLTRECLFRYLRATNWNVAQSETRLRNTLVWRREYGLEKHTKEYISIENASGKQVILGWDIQGRTCQYLRPSKQNTERSDRQIQHLVFMLERAIDLMPAGQETLALLINFAETKSGQGATLSQGKQTLNILQNHYPERLGRALVTNVPFYIWGFFKLITPFIDPLTKEKIKFNEDMGLHVPREQLLKESGGLVEFEYDHDVYWPALNDLCEWKRTEYRRRWEEGGKRIGEYEGYLKGAGEKSLAEREKDTEQSSA
>XP_022498494_Fonsecaea_nubica
MAAEVANNPSMPSGPTDPEKAAVDLASNIHQVKLEDSNTPTTTQTTVQPPDQTQQINESAVAANDVTIEKRPDVEPTTELPAPPPAKTLNLPRTAAEGVIKTPLAEPLETSKPASRPALEIEHENKYASLLKIVSAWTEIPETSAKGSNTTPLTDSERMFLTRECLLRYLRATSWNVAQAETRLKNTLIWRREYGLEKHTKEYISIENATGKQVILGWDIQGRTCQYLRPSKQNTERSDRQIQHLVFMLERAIDLMPAGQETLALLINFAETKSGQGATLSQGKQTLHILQNHYPERLGRALVTNLPFYIWGFFKLITPFIDPLTREKIKFNEDMGLHVPREQLLKESGGHVEFEYDHDVYWPALNELCEWRRAEYRRRWEEGGKRIGEYEGYLKGGDEKSLAEREKEAEQSSA
>XP_013290118_Fonsecaea_pedrosoi
MAAEVANNASMPSGPTDPEKAAVDLASSIDQVKLEDSNAPTTTQTTVQPPNQTQQINESAVAANDVTIEKRPDVEPTTELPAPPPAKTLNLPRTAAEGVIKTPLAEPLETSKPAPRPELEIEHENKYASLLKIVSAWTEIPETSAKGSNTTPLTDSERMFLTRECLLRYLRATSWNVAQAETRLKSTLIWRREYGLEKHTKEYISIENATGKQVILGWDIQGRTCQYLRPSKQNTERSDRQIQHLVFMLERAIDLMPAGQETLALLINFAETKSGQGATLSQGKQTLHILQNHYPERLGRALVTNLPFYIWGFFKLITPFIDPLTREKIKFNEDMGLHVPREQLLKESGGHVEFEYDHDVYWPALNELCEWRRAEYRRRWEEGGKRIGEYEGYLKGGDEKSLAEREKEAEQSSA
>XP_007761039_Cladophialophora_yegresii
MSVDVASNATTSNGSADPEKAAADLATRVGQVKIEDDTAPAVDIPVHDVNSANETAIAANGNVAEKHAEIASSAPKLNLPHTASDGLIKTPLAEPLDTSKPVVRPALTAEQETKYAAVYKNVSAWTEIPETSAKGSKAAAMTDSERMFLTRECLLRYLRATKWNAAQAETRLRDTLVWRREYGLEKHTKDYISVENATGKQLILGWDNEGRPCQYMRPSKQNTERSDRQIQHLVFMLERSIDMMPPGQETLALLINFAETKSGQGATVSQGKQTLNILQNHYPERLGRALVTNVPWYIWAFFKLINPFIDPLTREKIKFNEDSGIHVPREQLLKESGGLVQFEYDHEIYWPALNDLCELKRQEYQARWEKGGKKIGEYEGYLKGGDEKSLVERETEGQSSV
>XP_016241666_Exophiala_spinifera
MATLIENNPAIPPGATDPEKAAEELSAAMEESKLDETPTATATASTNPQHSNTSNPSNTLNLPRSAADGLVKTPLAEPLETAKPPSRPPLTPEQEKKYDTLLKNVLSWTDLPETSAKGSKASPLTDSERMFLTRECLLRYLRATNWNVAQSEQRLKNTLTWRREYGLEKHTKDYISIENATGKQIILGWDYHGRTCQYLRPSKQNTERSDRQIQHLVFMLERAIDLMPPGQETLALLINFAETKSGQGATLSQGKQTLNILQNHYPERLGRALVTNVPFYIWGFFKLITPFIDPMTREKIRFNEDMGLHVPREQLLKESGGLVEFEYDHEQYWPALNDLCELKRAERQARWEKGGKRIGESELYLKGGEEKSVAEREQDVAPTST
>XP_016257045_Exophiala_oligosperma
MATLVENNPRMPPGSSDPEKAAEELSAAMEEAKLDEKLSETAAASTVPPTEPGAGYATDIQDRGSSTPAASKKLNLPRSAADGVIKTPLGEPLETSKPPSRPALTPEQEKKYDTLLKSVLSWTELPENSAKGSKSLPLTDSERMFLTRECLLRYLRATNWNVAQSEQRLKNTLIWRREYGLEKHTKDYISVENATGKQIILGWDHHGRTCQYLRPSKQNTERSDRQIQHLVFMLERAIDLMPPGQETLALLINFAETKSGQGATLSQGKQTLNILQNHYPERLGRALVTNVPFYIWGFFKLITPFIDPLTREKIRFNEDMGLHVPREQLLKESGGLVEFEYDHDKYWPALNDLCELKRVERQARWEKGGKRIGESELYLKGGEEKSLTECEQDTASTST
>XP_013320660_Exophiala_xenobiotica
MATVVAHEPTVPNGLTDPEKAAEELSSAMDQAKLEDNPEEPALASSKILNLPRTAADGVIKTPLAEPLETSKPPSRAPLTAEQEAKYATLLKNVLNWTEIPETSAKGSRSSTLTDSERMFLTRECLFRYLRATNWNVAQSEQRLKNTLVWRREYGLEKHTKDYISIENATGKQVILGWDNHGRTCQYLRPSKQNTERSDRQIQHLVFMLERAIDLMPAGQETLALLINFAETKSGQGATLSQGKQTLNILQNHYPERLGRALVTNVPFYIWGFFKLITPFIDPLTREKIKFNEDMGLHVPREQLLKESGGFVEFEYDHEEYWPALNALCESKRAAWQARWEKGGKRIGEYEAFLRGGDEKSLAEREREQEAAPKE
>XP_007727947_Capronia_coronata
MAVNPSRDSAVADRTTDSEKATTALASSLDQVKINGESAQSEPVSISTNPTSGVTPAVSKEVVTEPQPTPTHKNPLNLPRSAADGVIRTPLAEPLETAKPVPRPPLTPEQRTKYATLLKNVAAWTELPESSAKGSKKLSLTDSERLFLTRDCLLRYLRATTWNVAHSETRLKNTLVWRREYGLEKLTRDYISIENATGKQLILGWDYQGRPCQYLRPSKQNTERSERQVQHLVFMLERAIDLMPAGQESLALLINFAETKAGQGATLSQGKQVLNILQNHYPERLGRALVSNVPFYISGFFKLITPFIDPVTREKIKFNEDIGLYVPREQLLKESGGLVNFEYVHEKYWPALNDLCELRRSEVWERWVKGGKRVGEYEAYLKGAEKSLAEREKEDIAATAETGNSISS
>XP_007733231_Capronia_epimyces
MAAEVSSSPIVLDGSTDPEKAATEVASSVNQLRISDEPAQTADNPPVAAPKKTLSLPRSSADGVIRTPLAEPLETAKPAARPPLTDEQKTKYATLLKNVSTWTELPETSAKGSKRAPLTDSERIFLTRDCLLRYLRATTWHVAQAETRLKNTLIWRREYGLAKLTRDYISIENATGKQLILGWDNSGRPCQYLRPSKQNTERSERQIQHLVFMLERAIDLMPAGQETLALLINFAETKAGQGATLSQGRQTLHILQNHYPERLGRALVANVPFYISGFFKLITPFIDPVTREKIRFNEDMGLHVPREQLLKESGGYVEFEYVHDEYWPALNDLCDLKRSEAWERWVKGGKRIGEYEAYLKGAEKSLAEREKEDAAANAGAVAAA
>XP_009153587_Exophiala_dermatitidis
MSAQVGNGSAVPTESTGADKVADLASSVSQVKINEGPVQAGETPTVKSSHVPSEPTNGPSANSQDAATPKKTLNLPRSAADGIIRKPFAEPLETAKPTPRPPLSTDQEVKYETLLKKVSAWTGIPETSSKGSKTRPLTDAERMWLTRDCLLRYLRATTWNVAQAENRLRNTLVWRCEYGLEKITKDYISVENETGKQVILGWDINARPCHYLRPSKQNTERSDRQIQHLVYMLERSIDLMPVGQETLALLINFAETKASQGVTLSQGKQTLNILQNHYPERLGRALVANVPFYISGFFKLITPFIDPVTREKIRFNEDMGLHVPRDQLMKESGGNVEFEYVHEEYWPALNELCELKRSEAWERWVKGGKRIGEYEAYLKGAEPSLAEREKQGATATGQNGNAASG
>XP_013256151_Exophiala_aquamarina
MATEVATTGSVPNGPHDPEKTVADLSNGLIDVKLDGQAATDQTAPVTTTEPATARKDSTPAAASTALPPLPSLPRSSADGLIKTPLSEPLETSQPVQRPQLTSEHETKYATLLSNVQAWTEIPDASTKDAKTTPLTDSERMFLTRECLLRYCRATNWDIAQSETRLRNTLVWRREYGVESRTKDFISIENATGKQVILGWDNHGRTCQYLRPSKQNTERSDRQIQHLVFMLERAIDLMPPGQETLALLINFAETKSGQGATLSQGRQTLNILQNHYPERLGRAFVTNVPFYIWGFFKLITPFIDPLTREKIKFNEDMGLHVPREQLLKESGGLVEFEYDHEQYWPALNGLCEFKRAEQQARWKTGGKRIGEYEGYLKGTEEKSLSEREQEVEVEG
>XP_016224849_Exophiala_mesophila
MATEVANNGDIAHDVHDPEKTAAELADGIDQVKLDDKVSSGVDDSPPPTEKIPPASSSSPPPPVLPKSSADGLVKTPLAAPLETSKPVPRPPLTSEQETKYATLLDKVSAWTEIPETSARGAPTSPLTDSERMFLTRDALLRYLRATTWDVAQAETRLRNTLIWRREYGLEKHTKDYISIENETGKQVILGWDNHGRTCQYLRPSKQNTERSDRQIQHLVFMLERAIDLMPPGQETLALLINFAETKSGQGATIGQGRQTLNILQNHYPERLGRALVTNVPFYIWGFFKLITPFIDPLTREKIKFNEDMGIHVPREQLLKESGGHVEFEYEHTIYWPALNELCESNRAAAYERWVKGGKRIGEFEGYLKGGEGEVSLSETEKNVSIEG
>XP_013275638_Rhinocladiella_mackenziei
MAVEVVNVPMILNGSTDPEKAATDLASGVSQVRLDEEPAQPKAEPPAESGAEEEIPPAAPAATMASETENLPAPSSSNPSKLPRTSADGLIKKPLAEPLETSKPVPRPALSTDQEAKYATLLKNVSAWTEIPESSARGSKTTPLTESEQMFMTRECLLRYLRATNWNVAQAETRLKNTLVWRREYGLEKHTKDYISIENATGKQVILGWDNHGRTCLYLRPSKQNTERSDRQIQHLVFMLERTIDLMPPGQETLALLINFAETKSGQGATLSQGKQTLNILQNHYPERLGRALVTNVPFYIWGFFKLITPFIDPLTREKIKFNEDMGLHVPREQLLKESGGYVEFEYSHEEYWPALNDLCELRRSEYRSRWEQGGKKIGEYEGYLKGGEERSLAECEKAVVEAST
>XP_017998205_Phialophora_attinorum
MATEQPLAPSVSASATGDPEKTMHELEQAMSNSKLQNTSFVPDPVVEKTEVSGNADGAVAGTVTNGAAVTNGTAEKTEPAFDTTLPLSSKDGPVKTPLRAPLESSKPKVRPELTTDQQEKYNKFLATVEAWTEVPNSLEAGASKSPIEEHERMYMTRDCLLRYLRADKWNLSAAETRLRNTLSWRREFGVDTKLTPEYMSIENETGKQLIVGWDNEGRPCQIMRPSKQNTERGPRQIEHLVFMLERSIDLMPAGQETLTLQINFAETKAGQGATLAQGRQTLWILQNHYPERLGRALITNVPWMIWGFFKLITPFIDPLTKEKIKFNEDSKVHVPPEQLLKECGGLVEFEYDHAQYWPALNKLAEQKRAERKARWEKAGKRVGEYENYLKGGQEESLADIEKKSAATAA
>NP_588127_Schizosaccharomyces_pombe
MKDSEHHHHGHNGFSKFLHKLGFGKSKGKSHKSNTSSIHERENTAAKGPASNVRPARPNVSTSSTSNEVRKSVPVGNPTVHTKTGSSSSPASKMRNTVNLQHIQAANQKTRNAEGERKVAQRRVQSDKAEANDAAMSSSAPTVDVSEGNSAAEPKITPDDSDTPRLNVDMNDKINVDEAAAKSDSKLNVDQINSTTESEKRVEKVNPNIANNPLKSPDAVAYSSETVSDEKQPTEHPVSANVPAKSEKAVCDENTKISLTNTEHYKFHSLRGDVEVVVGDLERDGRDTSLGDASVNEAAKETDVDSSRFISDEKAVTEDAMKTEHASNAPLTDERHFQFHSSEGDIEGIVGTMQRQRQSVSSYDTIVPSQFYKQKVVQNSPPSLLSTDNKIPESGSDHPSSQDNSSKASLVENSQTQSSTPRKPLPTTTSPKVNPEPHSESISDTRPSTPRKVPPSTVPKMNPKLQGGNSVTAPSTPSKVLPAMSPKVAPKFQGGRSSTAPSTPNKVLPAASAKAAPKLQEKAASFDIPNKSTIISTKSTVASPIKANENSPALKSKASFEFPKELDPDGTWNAPIPYPDANCPMAPTYRNLTSEQEEMYEEVLKYCLELKEIPVASNSSKKTDLIELERLWLTRECILRYLRATKWHVSNAKKRIVDTLVWRRHFGVNNMDPDEIQEENATGKQVLLGYDKDGRPCLYLYPARQNTKTSPLQIRHLVFSLECAIDLMPPGVETLALLINFKSSSNRSNPSVGQGKEVLNILQTHYCERLGRALVINIPWAVWGFFKLISPFIDPITREKLKFNEPLDRYVPKDQLDSNFGGSLHFEYHHEKYWPQLVELCKSRRLGILEKWRKMGSKIGTSEWDLKGGEEYVELMQQYVRPSLTNRSSSPTVTPTVNTDRQPKTLTNSADELSPQKRRVENPKPVVKDEGPVSIVEDEESTPVVTKKEDSIPVAQSTKADAGLDAENDLLPKSGSGVSETPAFSHARDVSTASFSDAVSFITADSIE
```
