## Supplementary material for "Coding Sequence Insertions in Fungal Genomes are Intrinsically Disordered and can Impart Functionally-Important Properties on the Host Protein": fasta protein sequences: XP_715393.2_blasthits_fa.txt

```
>XP_715393_Candida_albicans
MNTLRRRRIPKPIPRIFEDDEYKQYTRPHNWRLLSLVGICWVLLIHYFERTCPQNTLSACQWKNWEQWNSPDSAHRIVLIADPQIVDDYSYPKQFKIINYFTKKLADNYLHRNYEMIHSVLAPDTTIFLGDLFDGGRYWDDKQWIDEYKRFTKIFPKKINRRDIRSVPGNHDIGFQTIRHKVVKRFAEYYGELNDYIELGNHTLVLLDSISLSHPDKLIRKEPDNFLDQLNNRISSTFPRILLTHVPLFRNPATQTCGSHREKRKPFPLQRGDQYQTVIEYEISRRILNTIKPTLIFAGDDHDYCDITQEYDGGAAREITVKSAAMTGGIKHPAVQLLSLNTNEPTRTYETEMCYMPNAYHGLYAYITFLLLTSFFIDRSIVFLNLVWPLFILNVYYMTI
>XP_002420305_Candida_dubliniensis
MNTLRRRGIPKPIPHIFEDVEFKRSTRTKPPNWKLFGLVVICWVLLIHYFERTIPQKALMACKWNNWEPWQTPSSAHRIVLIADPQIVDDYSYPKQFKIINYFTKKMADNYLHRNYEMIHSLLAPDTTIFLGDLFDGGRYWDDKQWIDEYKRFSRIFPKKINRRDIRSIPGNHDIGFQTIHHKVLKRFAEYYGELNDYIELGNHTFVLLDSISLSHPDHLIKKEPDEFLNNLNNHINTNFPRILLTHVPLYRFPNIQKCGPQREKNKPFPLQRGDQYQTVIEYEISRRILNTIKPALIFAGDDHDYCDITQEYDGGIAREITVKSAAMTGGIKHPAVQLLSLNTNENSKHTYTTEMCYMPNAYYGLYTYLAFLLLTSVFIDRSIWWLNIIWPLFILNVYYMTI
>XP_002549443_Candida_tropicalis
MMIRRRINDNRQVNSEPEYEKEKLDAPLIKSRPLNWKLLPVIALLWIVLVHVFERTVPASVISKCSWDNWEGWKFPESSHRIVLIADPQIVDDYSYPKQSRILNFFIKRLADNYLHRNYELVNSILDQNTTIFLGDLFDGGRYWDDDQWLEEFNRFNRVFPKKETRLDIRSIPGNHDIGFQTIHPHVLKRFAEHHGPSNDYIVLGNHSIVLFDSISLSHPDTEINSKSDAFLSNINEMITNDYPRILLTHVPLYRFPDTQLCGPKREKKDKPFPLQRGDQYQTVIEYDISKRILNTIRPSLIFAGDDHDYCDITQPYENNGLAREITAKSAAMTGGIKHPAFQLLSLNTNDNGTETFKTEICYMPNAFHGVYAYLAFLIISSIILKNSKLILLNVLFGLFIVDMYHRTI
>XP_003870442_Candida_orthopsilosis
MKDFRVLLYLLISWVIAFLINEKYVPYRTIRKCKWPKLNQGDNVMKQQTNILLIADPQLIDNHTYPGRNPYLLSLSQHTVDQHLKRNYAQLTKLNPNSTIFLGDLLDNGRASTDEYFAQELARFRSIYPKTPKMYTNLPGNHDIGFGDLIRTDIRDRFGETFGNPNLQTSINGVEFILVDTTSLSSTKDSINQAARGFVNGLPKKGMPRILLSHVPLFRDPNTNCGPLREKPKFESLGRGYQYQNSLTKEISNQLLEKIEPDLIFSGDDHDYCDIVHPQGTREITVKSVSMAMGIYYPAVQLLSYSKSPEGLKYQTKICYMQTPYINVVVYIVLAIISIVVILQQNLRLKTGNSSWTILPLSRSKREEKSKMGTGGWRKQMFLDVVKEGLAMAVVVILVYKYFIAI
>XP_001524934_Lodderomyces_elongisporus
MSSKIWNSVKRNIYLRYGESGKLLLVLLATWFVVFYFNETIVPHRAALQCEWPRLSVQHDSSNYKDTNTGINVFPEQTNILLIADPQLIDNHTYPGRNGPLLKLSQHTVDQYIKRNYRALLNKLDPEYIFFLGDLLDNGRGSTDDYFAHEVERFRSVFPPRQHMYTNLPGNHDIGFGDLIRIDVRDRFTRTFGQPNYSMKINGVDLIMLDTTSLSSTKDIIKNPTQHYISQLPEKTSPRILLTHVPLFRDPKLSCGPHRETSRFDVLGHGYQYQNSLTSQISNHLMETVKPDLIFSGDDHDYCDIEHEEGIREITVKSISMAMGRKYPAVQLLSFTTDAEKKLNYYTDICYLQTPYINIIVYLTLAVISAIIIFWMNMKKTLYLQNVLPIAAYKEKKIANKGLMRECAKDSAIVGIGALLIYVLFIVK
>XP_007373211_Spathaspora_passalidarum
MEVRKRHVGEESSPSKVANVNANEKANGLKYKYSIQWHLILSFSLIWISLIHYYERIVPYSTLEKCLWSNWEDWPMDRHPHRIALIADPQIIDDYSYPKQFKVLNFIVKQISDNYLHRNFQVMQQVLDPDTTIFLGDLFDGGRYWDDAKWIPEFHRFNRVFPARTDRRDIRSIPGNHDIGFQTIKRDVVDRFAKYHGKSNDYITLGNHTVIMFDSISYSHADPEISKDAKQFIDTINQEISHDLPRILLTHVPLYRFKEIQLCGPHRESKKLFPIMYGDEYQTVIAWEFSQNMLKTFQPEIIFAGDDHDYCDIIQEYEISEGIVKQTREIAVKSAAMTSGIKHPAIQLLSLSNPEGSTGITYKTEMCYMPAPYAGIYSYILFLLLSNSYFVYRLKSRGGRQEIFKHTLLNLIIGSVILKTYFLTI
>XP_043051196_Scheffersomyces_spartinae
MGSQEVNRRGCQWNRWETWDQKNDDDVTAAPSRVLLIADPQILDHYSYPGRPSWIRYWTTKLGDNYLHRNYVYLQDVLDAGTTIFLGDNFDGGREQPSDTDWLTEYRRFMDLYPQKVNRRYYTNVPGNHDIGFQTINKAYAQRFDTFFGDANQFVEIGNHSFVWLDTISLLHEDPDINGRAKEFLNEVNNLLNPQFPRILLSHVPLFRNNQNQLCGPLRESSKKFPLQKGLQYQTVIDYEVSQLVLGKLHPTLVFAGDDHDYCEIEQTFKYNGKSISAKEITVKSASMNMGIKRPAVQLLSLNNPYNPNPKTTTDDLLSETYQTEMCYLPDPFHTIQYGLLTKDQDLFDSDAVTE
>XP_001382740_Scheffersomyces_stipitis
MVRLFVPKFRSIHHLLLLLVLGWIVTFLVHERLVPYLTIGRCKWPQVSPSHLPNKDVVQDDELDGQLLHSDQDQDSRSSDDVTNVLLIADPQLIDNHTYPGRNEWLLKLSQHTVDVYLKRNYKNMIRQLKPDYVFFLGDYLDNARDSRKKYYLNELKRFNSIFYDKTTTSANYKKDTNWFVNVPGNHDIGFSDLVNLKARKRFIKNFGNPNSITTINNVDFISLDSLSLSSSESQINAPAKEFVNSNYGSNIVKTNPRVLLTHVPLYRDPSLSCGSLRESTVFDVEGKGYQYKSTIDKSISADLLEKIEPDIIFTGDDHDYCDIVHPETKSREITVKSISMAMGIRYPAVQMLSFTNSEKEDHDGTDFKYNTNICYAQTPYVNVAHYVTFAVISGLLILWWNIKQRSARLRYSSILPINADTVSIELTTNSSKIQNFLREQDEEDLNTPPASAHSEGSHSLPTVKPLNIPLYTFTGTQSGFFDSSRIGQFVAAPFRRMAAFSRNWNLVPFFKHSLFMALVVISIYYVGFCMTL
>XP_020061818_Suhomyces_tanzawaensis
MSYRRRDKHDDSPQEDSGASKDDFSHSKDDNRHSPYFVAKRHHTSVATHLGSIHYQALALVFVAWLAALHYFERIEVASVINKCQWTNWELWPLGTEPHRVAFLADPQIVDEYSYEGRPALLNYIIRRIADNYLHRNHRYIQQVLDPHTTIFLGDLFDGGREWDDDVWLNEYRRFNAVFPKQANRRTINIVAGNHDIGFEKIDHHVLHRFAQYFGDLNDYVELGNHTLVFLDTISLSHPDPVVNAAPKQFLDTINDKINTKFPRILLLHVPLYRFNDKSPCGPLREKQTPFPIQKGKQYQTVIEYDISQKVLATINPVVLFAGDDHDYCDIHQFYTFEDELRIAREIAAKSCAMTSGIKYPAIQLLSLNNPVDGHLNPIDSVGKPAGSSYPRNDLRSSDSTFTYNTELCYMPNPYKSLRVYGLIFESSAG
>XP_020076882_Hyphopichia_burtonii
MNYRRKEKTEDALPLPIGAKQEKFKPKVQFKTNMTINLDSVLESVKKIQWKLIVYFVILWIMVVHFFERTVPKNVFKRCEWNNWEGWNEKSKSAVPHRVALIADPQIVDEHTYEDRPLIVTYFIKKISDNYLYRNHIYLNHYLDPDSMIFLGDLFDGGREWDDSIWMKEFKRFNKIFPKKVNRNCIQSLPGNHDIGFQKVDYEVSKRFNAFFGEPNDFYELGNHSIVLLDSISLSYANPKIQREPMEFLNTLNDKLNPQFPRILLTHVPLYRFNDKQLCGPLRESHKKFPVRKGHQYQTVIDYEISQQVLKTVRPEIVFSGDDHDYCDIQHSYYENGKESLSREITVKTASMTNGIKYPAIQLLSLNNPYDPKPKKKTVDEDDLDHEERVKHTFSTHMCYLPSPYAALNSYIFTLILSIGFLFIYFVCPRTLLTLIKFKNSILQKDTVLPLFDLGKWKPVKSNDQILFLEAERNINGFLSHTTVLILFIYLVFSIYYRFI
>XP_015468307_Debaryomyces_fabryi
MSHRRKEKTDDILPLHLNSQDKHDFTYKPRAKSQSDIIKNCHIVKWKILTVLTVIWIVIIHYFERISVRLSMEKCQWQNWEGWDKAAQPHRIALIADPQIVDDSSYQGRPAVLNYFVKKISDNYLHRNYRFLQEYLDPDTIIFLGDLFDGGRDWKNKMWLDEYIRFNEVFPKKPNRRTIESLPGNHDIGFETIDFEVVKRFAAFFGEANDIIEIGNHSIILLDTISLSSDDPLVSKDSTDFLSSLDQRLNPHFPRVLLTHVPLYRSNDKQLCGPYRESNKLFPIQKGKQYQTVIEFGISQQVLSIVKPDIVFSGDDHDYCDVRYSYDDNGSERFSREITVKSASMTCGIQYPAIQLLSLHNPYNLNPEIKLEKPKHVTEMCYLPKPYFALKMYVFLFICTLFILAGVFFQSLFNLLRFEQLKLKRNDDYQLTDNRWKPQKDLIINNLNKRRNIGEFFINGLILSFLIYVLFGIYYKFI
>XP_462241_Debaryomyces_hansenii
MSHRRKEKIEDILPLHQNNHSNHGFTYKPKATQNQTDSLKSQFVKWKILLILSVIWILVIHYFERISVRSSMERCQWKNWEGWDKSAQPHRIALIADPQIVDESSYQGRPRILNYFVKKISDNYLHRNYRFLQEYLDPDTTIFLGDLFDGGRDWKNKMWLDEYTRFNEVFPKKPNRRIIESLPGNHDIGFENIDFEVVKRFAAFFGEANDVIEIGNHSIILLDTISLSSDDPLISKDSTDFLNNLDQRLNPHFPRVLLTHVPLYRFNDKQLCGPYRESNKLFPIQKGKQYQTVIEFGISQKVLGTVKPDIVFSGDDHDYCDVRYSFDDNGSERFSREITVKSASMTCGIQYPAVQLLSLNNPYNLDPQVKLATPKHVTEMCYLPKPYFALKVYVFLFICTLLVLASVFFQGLFNLPRFQQLKLKRNDDYLLADNSWRPQKDLIIDNINKKKNVGGFFANGLILIASIYILFGIYYSYI
>XP_006683967_Yamadazyma_tenuis
MSYRGKEKAGSEIPLYHTAPGSDNRVGRFVFKPRASWKQLLSLQDAKVIGLIMGSWVILVHLVERTHVRYVINKCQWKNWENWDKKTGIVPHRVALVADPQLVDDNSYPDRPDLLNYFVKKICDNYLRRNHRFLQRLLDPDSTIFLGDLFDGGRDWNDQLWFEEYERFTNIFPAQPHRITIKSLPGNHDIGFQTIDPLRQKRFERFFGPPNDVVTLGNHTVVLLDVISLSSESKDINRPPHEFLQSLPATMEKNIPKILLTHVPLYRDNQQQTCGPKRESPNPFPVKKGKQYQTVVEHDLTSEILDTINPCLVFGGDDHDYCEISHQLSHGLSAKEITVKSVAMSAGIKHPALQLLSLHNPVDAEGQSLAALPTYSTEMCYLPSPLAGITLYVIWFSISIIVLGLKTK
>XP_001483744_Meyerozyma_guilliermondii
MYRRKGGESLPAPIGAPESRKFKPFRIDSSKYQKAFTWSGSSKIKWRLLVLLMAIWAVTIHYHERVHVYNTIKKCQWNKWEQWPTGSPPHRAALVADPQIVDAYSYTNGRFITYFVKKISDNYLYRNNKFVQAYLDPDTTIFLGDLFDGGREWKNDVWFEEYQRFNKIYPKKLNRRTVQSLPGNHDIGFDTIHKDVVTRFSTFFGEPNDYIVIGNHSIVILDTISLSSSDDSINFEATQFLNTVNSQLNPQFPRILLTHVPLYRRNEQQLCGPLRESKKLFPVQKGKQYQTVIEYDISQTVLEVIHPDIVFAGDDHDYCDIRQPYTANGVERVAREIAVKSAAMTSGIKYPAIQLLSLHNPYDPNPHREPKETYQTSMCYMPSPYYAIYSYILLLLFTIGYLAIVFFPLVGNLNLRSNVLPLYAWLPKKDDNRSMSLFLLHFGLIFVMIYALFATYFAGI
>XP_018712146_Metschnikowia_bicuspidata
RVMLILATYWMLVVHVFERVRVRTAMDTCQWEKWENWTGDQALVAPHRVAFLADPQLVDDHTYPKMPRVLNYLVRKMSDNYHYLNYKYLQEILDPHTTVFIGDLFDGGRDWQDGPWLEEFHRFCRIFPEKRGRKSYRGLPGNHDIGFQNVSPDVAQRFASYFGEPNDVYILGNHTFIQLDTISLSHEDPRVHTAPRQFLEHAKTLLDPSFPRVVLTHVPLYRDPHVETCAPGRESKNPFPLMRGVEYQTAIEYPFSEDILRNLKPVLVFSGDDHDYCDMTHLDYADNTKRLAREISCKTNSMTNGIKRPAVQLLSLNNPQDGIGNTEKTYETTMCYLPSPYLGVKVY
>XP_002616341_Clavispora_lusitaniae
MFMNFRRREKRNAGAKEIAASSRIERKNTVPLAKSSDTHYGARLWVPLLLLWFMVIHYFERVRVKSAMDACQWENWENWPEQRAHIKPHRVVFIADPQLVDDHTYPKLPRALNYLIRKMSDNYLYINHKFMQAYLDPDTTIFVGDLFDGGREWDDNAWLEEYERFNRIFPQKTNRRSYRSLPGNHDIGFQNISLHNQRRFTAFFGEANDYFELGNHTFIQIDTISLSHEDPEVNREATEFLSTVGQKLLPEMPRIVLTHVPLYRDPNVELCGPGRESKRPFPLQRGFQYQTVIDYKYSEQILKNLRPILVFSGDDHDYCDIVHVDYSDNSKKLAREISCKTPSMTNGINYPAYQLLSLNNPYDKHSTTSNDLKTYETMMCYLPNPYRGVKVYGILLVISFALFYLCITHPKSVQDFIESIYPSQLLPQASQVYQKHTNSVERRRILAFVRSCVLLFAYVSLLLALYNRM
>XP_025339937_Candida_haemuloni
MNFRRRDRKHEGPVVPDEKVPEPRPTFQPRRNGHRVLSFKLILGLLVYFLVIIHYFERVRVKNAVNSCQWDNWEHWSGEKADVTPHRVAFIADPQLVDDHTYPKLPRLVGYLLRRMSDNYLHTNYKFMQYYLDPDTVIFLGDMFDGGREWDDKMWLDEYKRFNKIFPKKPNRRSIRSLPGNHDIGFQNVSTHNMERFAAYFGEANDFYELGNHTIVQLDTISMSHEDPAVHTQAREFLASLDTKINPSMPRMVLTHVPLYRDPRVETCDALRESSRPFPLQRGHQYQTVIDYSYTSQILNQLSPKIVFSGDDHDYCDMHHVDYTDNSKILAREISVKTASMTNGIKYPAIQLLSLNNPYDPNPKSKLASPDDTTTYKTMMCYMPTPYAGAKFYGLSYLVAVGILVACIVYPERIEIYLDKSAGSSSVLPRFWQHCMVEHEKHSSFRKRLNEVGFHSAILLWSILCILSLYNRR
>XP_024711921_Candida_pseudohaemulonis
MNFRRRDRKPDGPVSSDEKAEARILRPRRGHRLLSPKLILGLLVYFLVIIHFFERVRVKSAVNVCQWDNWEHWTGEKAENTPHRIAFIADPQLVDDHTYPKLPRLLSYILRRMSDNYLHTNYKFMQHYLDPDTVIFLGDMFDGGREWDDPMWLDEYKRFNKIFPKKANRRSIRSLPGNHDIGFQNIASHNVERFAAYFGEPNDFFELGNHTIVQLDTISMSHEDPAIHTPSRQFLSSLNSKINPTMPRMVLTHVPLYRDPNVETCGIGREKSRPFPLMRGHQYQTVIDFSYTLQILSQLSPEIVFSGDDHDYCDMHHVDYSDNSKTLAREISVKSASMTNGIKYPAIQLLSLNNPYDPNPKSKLASPDDTTTYKTKMCYMPTPYTGVKIYALSYLLAVGILVACIVYPELSWILAGFTEVLAALHG
>XP_025335139_Candida_duobushaemulonis
MNFRRRDRKPDGPVSSDEKSEARILRPRRGHRLLSPKLILGLLVYFLVIIHFFERVRVKSAVNVCQWDNWENWTGEKAENIPHRIAFIADPQLVDDHTYPKLPRLLGYILRRMSDNYLHTNYKFMQHYLDPDTVIFLGDMFDGGREWDDPMWLDEYKRFNKIFPKKANRRSIRSLPGNHDIGFQNITSHNVERFAAYFGEPNDFFELGNHTIVQLDTISMSHEDPAIHTPSRQFLSSLNSKINPTMPRMVLTHVPLYRDPNVETCGIGREKSRPFPLMRGHQYQTVIDFSYTSQILSQLSPEIVFSGDDHDYCDMHHVDYTDNSKTLAREISVKSASMTNGIKYPAIQLLSLNNPYDPNPKSKLASPDDTTTYKTKMCYMPTPYTGVKIYVLSYLLAVGILVACIVYPELSWILAGFTEVSAALHG
>XP_028893015_Candida_auris
MNFRRRDRKPEASESADEKNNEPHILRPRRSGSKIWSFKLIIGFLVYFLVIIHYFERVRVKSAMNKCQWSNWENWSGEKAKNVPHRIAFIADPQLVDDHTYPKLPRFVGYILRRMSDNYLHTNYKFMQHYLDPDTVIFLGDLYDGGRDWDDKMWLDEYKRFNLIFPKKANRRSIRSLPGNHDIGFQNISTYNMHRFAAYFGEANDYYELGNHTIVQLDTISMSHEDPAVHTESREFLASLDSKINPSMPRMVLTHVPLYRDPRVETCGPGRESSRLFPLQRGVQYQTVIDFSYTSKILSQLSPEIVFSGDDHDYCDMHHVDYTDNSKILAREISVKTASMTNGIKYPAIQLLSLNNPYDPNPKSKLDSSDDTTTYKTMMCYMPTPYTGAKVYGISYLVAVAILVACIVYPERIEIYLDKSAGSQSVLPRFFQHCMVEHDKNHTFRMRLNELGYHCTILLWSVLCIISLYNRK
>NP_010468_Saccharomyces_cerevisiae
MVYRNRSKSVLSTHSKKSDDKAHYKSRSKKKSKSRSKKRLRIYWRYISIVWILWLGLISYYESVVVKRAMKKCQWSTWEDWPEGAESHRVGLFADPQIMDEYSYPGRPQIVNYFTRVIVDHYHRRNWKYVQYYLDPDSNFFLGDLFDGGRNWDDKQWIKEYTRFNQIFPKKPLRRTVMSLPGNHDIGFGDTVVESSLQRFSSYFGETSSSLDAGNHTFVLLDTISLSDKTNPNVSRVPRQFLDNFAMGSHPLPRILLTHVPLWRDPEQQTCGQLRESKEPFPIQKGHQYQTVIENDISQEILTKIQPEILFSGDDHDHCQISHSYPFQGKTKNAQEITVKSCAMNMGISRPAIQLLSLYNPSDLTMVNAGGEYASKTYQTELCYMPDPYKAIRMYLWGLLFSAAFIAYMHFFPKSFNNRVATIMNRVFTRPDGNTSDLPLPTSISKSKSKKSLTHSKYAVNDTRSIKQFLVNAIVLFVSVMPIFIYFYTVV
>XP_018223742_Saccharomyces_eubayanus
MAYRNRSKSVLSKQSKKSDDKAHYKSHSKKKSKSKSKSKKKLRIYWRYISIIWVLWLGLVYYYESMVVKRAMKKCQWSSWENWPEGAESHKVGLFADPQIMDDYSYPGRPKIVNYFTRVLLDHYHKRNWKYVQYYLDPDSNFFLGDLFDGGREWDDEYWIKEYTRFNKIFPKKPLRRTIMSLPGNHDIGFGDTVVESSLQRFSSYFGETSTSMEVGNHTFVLLDTISLSDKKNPSVSKVPMEFLDNFSMGSHPQPKILLTHVPLYRNAELQSCGELRESKKLFPIESGKQYQTVIDSEISQQILTQVQPELLFSGDDHDYCHVSHSYPFHGETKIAEEITVKSCAMNMGINRPAIQLLSLYNPSDLKTVNAGEEYESKTYQTELCYMPDPYKSIRMYLFGLLWSFFFVLYMHFLPKSFNGHVATRMDRLLTRSHSGNSALPLPASVSKSKSKKSSAHSKYSVNETRSTKQFLVNVGILFASVMPIFIYFYSIV
>XP_033765422_Saccharomyces_paradoxus
MVYRNRSKSVLSKHSKKSDDKAHYKSRSKKKSKSKSKSKKLRIYWRYISIIWILWLGLIYYYESVVVKRAMKKCQWSTWENWPKGAESHRVGLFADPQIMDEYSYPGRPQVVNYFTRVIVDHYHRRNWKYVQYYLDPDSNFFLGDLFDGGRNWDDKQWIKEYTRFNEIFPKKPLRRTVMSLPGNHDIGFGDEVIESSLERFSSYFGETSSSLEAGNHTFVLLDTISLSDKKNPNVSRVPMEFLNNFAMDSHPHPRILLTHVPLWRNPEQQTCGKLRESKKPFPIQKGLQYQTVIDEELSQEILTKTQPEILFSGDDHDHCHILHSYPSQGEAKTAQEITVKSCAMNMGINRPAIQLLSLYNPSDLKTVNAGEEYESKTYQTELCYMPDPFKAIKMYLWGLLFSAIFILYMHFFPKSFNNHVAITMNRVFSRPDNVASDLPLPTSVSKSKSRKSLTHTKYAVNDTRSVKQFLANATMLTISVMSIFIYFYTVV
>XP_003674767_Naumovozyma_castellii
MFSRNRSNNQLPEFGEDSEMRNDDKEKGKSAPWKMQYEQDKNRVYWRYISLLFIMWLVVIHYYENIVVKRAMMKCNWSKWEQWPKDAQSHKVALFADPQIMDAHSYPGRPAIVNYFTRVLLDHYHERNWKYVNYYLEPNTNFFLGDLFDGGRYWEDEYWFQEYSRFHKIFPKKESVKTIMSLPGNHDIGFGDTVIESSLNRWTAYFGEPSSYHDFGNHTFVLVDTISLSDKANLNISKVPREFMNKFAEGEHPLPKFLLTHVPLWRNAKQQNCGSLRESKKTFPIQKGDQYQTVIDSAASQEILSLIQPSFLFSGDDHDYCRVTHTYTANGKTKHAEEITVKSCAMNMGVSKPAIQLLSLYNPDQLPNGDTFQTELCFMPDPYKPIKMYLVMILFSVMTFGYIHLSPRTFNQTVAPRLAKTFRMRRTAEIELPLTSPSARTKEDGTAIDPTKFKVNERSSISGFIINAFTLLVMVLCIFYYYYFII
>XP_003667511_Naumovozyma_dairenensis
MFSRNRSKNNNNNKKRDEEKEERSEMFADIEKGIPVNNIEIQNDGKVRVYWRYIVILFTMWLLLIHYYESIVVKRAMRKCQWSRWETWSKGTVSHKVALFADPQIMDAHSYPGRPVIVNYLTRVMLDHYHERNWKYVHYYLDPDTNFFLGDLFDGGRYWDDDYWLKEYTRFNKIFPKKQSRMTVMSLPGNHDIGFGDTVIESSLERFTTYFGDPSAYVDVGNHTFVLVDTISLSDKLNSNVSEVPKKFLNEFAMGSHPMTKILLTHVPLWRNANQQKCGSLRESKKAFPIQKGDQYQTVIDLELSQEVLSKIQPSLLFSGDDHDYCQIQHSYTANGMTKHAEEITVKSCAMNMGISRPAIQLLSLYNPNRKSGNDTYQTEMCYLPDPYKPIKMYLLMTIVSLSIFGYIMILPRSFNKRIATKIGKISDYNLNTKNLNPTEVYMVDEHPSKVSCILNLSILSLMVLILFYYYYVVI
>XP_003956043_Kazachstania_africana
MFNRSRTNKKLLPNFKEKDEENKIGKVRKDSLDASKPLRLGGLMLHWNIIIVSTIVWFLTVNHYENSVVRRAMNKCSWNTWEQWPEGVKSHKVALYADPQILDEYSYPGRPQIVNYFTRVIVDHYHYRNWRYSQHYLNPDTNFFLGDLFDGGRHWDDDVWLAEYNRFNKIFPKSPMTKTVFSLPGNHDIGFGDTVIESSLDRFTTYFGDTSSSHEIGNHTFVLLDTISLSDTTNVNVSSIPKRFLEEFSLSRRQKSHPNPTILLTHVPLWRNANQQQCGKERESTKPFPIQKGYQYQTVIDQTMTQEILTQLTPKFVFSGDDHDYCHVKHTYGANDLGGNNNADHVNSNKIVDEITVKSCAMNMGIKKPAIQLVSLFNDESVTGNEPVTTIQTRICYLPDPFKPMWVYILLLIGNLGSFIIYIKRYAFVPSLKNDLPLPVSTDTTTHKKDIKVRQLVIDTSANAAITFLLILVIFSYYYNSI
>XP_022462391_Kazachstania_naganishii
MESINRNRGKGRFKPLLNGDRIEKKAGKLRDRFMGSHYTTKLPYFFWLSKMNWKIILCSFCAWGILINYYERIVVKRAMERCQWSRWEQWPDNAQSHKVGLFADPQIMDGYSYPGRSSVINYFTRVIIDHYHIRNWKYVQYYLNPDTNIFLGDLFDGGRNWDDDVWMEEYKRFRSIFPKKPNKKTITSLPGNHDIGFGETVIEPSFKRFSTFFGDTSSIHNVGNHSFVLLDTIALSATNNDNVSSIPRQFLTDYSKMEHPYPRILLTHVPLWRDVSKQTCGSKRESDKLFPVQKGLQYQTVIDQAISQDILTQIAPKYVFSGDDHDYCHIKHHYFVEGRTEFADEITVKSCAMNMGISRPAIQLLSLHNDVSLPSQDSTIQTEICYLPDPFKPLWMYISFALLNLFLVSIVVCKKMDKNKVASLPLPVEMEKSHSRTGFFKGNVRQKMHLIFLHVLAVVPMVLVIFYYYFVIL
>XP_446221_Candida_glabrata
MFKRKKADTMMDRSDDEVELGSVTTGNASRMLKPQCRQWKSVRSWRLVLGLWVAWVALIHYYEHTVVVRAMKKCQWNKWEQWENPVGAHHVALFADPQIMDNHSYPGRPAIVNYFTRVILDHYLARNWKYVQGYLEPQTSVFLGDLFDGGRYWDDKYWFNEYQRFNRIFPRKPGTTTITNVAGNHDIGFGDTVVKNSLLRFSAFFGETSDYFHIGNHTFVVLDTISLSDSADPHISEKPRDFLEKFGEVDPSYPRIMLSHVPLWRDVTKQTCGSRRESSNLFPVMKGDQYQTVITEEISNDVLDTIKPILLFSGDDHDYCHIKHEYTPKDGSGTKLANEYTVKSCAMNMGISKPAIQLLSLYNPQSEMGIGLTGQTYSTEMCYMPDPYKPLTMYIIAAIFCLIILIKTSFFPKRYIRSKYQNFAGKIKKVDETLPMPVSISDAQLEDKKLKASLQSSEEQSKFAVFFQKVGSLAALVLATFFYYYCVI
>XP_004182117_Tetrapisispora_blattae
MSSRKGKKFLPKTKSEAELIESKGHVINKMPHLKNNGKWKIYWRHLFLMVIFWILLIHYYERVVVKRAMKLCMWNKWENWPKEAESFKVGLFADPQIMDNHSYPGRPEVVNFFTRSILDNYHRRNWKYVQFWLDPDASLFLGDLFDGGRYWEDEYWHEEYKRFNEIFPKKAGRKSIMSLPGNHDIGFGDTVIEKSFKRFTTYFGDTSSYTNLGNHTFVLIDTIALSDKANKNISDIPKEFLHQFSKTHHPLPKIMLTHVPLYRDPKVQVCGKLRESPKLFPMLKGDQYQTVIDYDISQNILSTVQPRYLFSGDDHDYCHINHTYATPDGIVKTADEITVKSCAMNMGISKPAIQLLSLYNPTLNESPNIETIQTNICYLPDPYKPIKMYVITLLITVGLVIYINIFPRKFNDNVVTRLERLREKRLAQTVNCFQCHWVPYVLPIQRLLDLITMFKNGFPLLVYL
>XP_003687880_Tetrapisispora_phaffii
MFQRNIPKSLLPKGNKDKDKDARKLGSSNETIIDESKRTTRTQYMKGPYRYIFLLFLLWIGLIHYYERSVIKRAMKKCDWKKWEKWPKGIDSYKVSLFADPQIMDAHSYPGRPFIVNYMTKALLDNYHRKNWKYAQYYLDPDGTFFLGDLFDGGRYWDDDYWHNEYKRFNSIFPKKSFRKTVMSLPGNHDIGFGDTIIESSLERFTTYFGETSSSHDVGNHTIVLVDTISLSDTKNTNISSIPKQFLTGFAKLQHKYPRILLTHVPLWRDPETQTCGPDRESNKPFPLMKGVQYQTVIDYDISQEVLNDIQPIVLFSGDDHDYCKISHRYQANGKEKVAEEITVKSCAMNMGINRPAIQLLSLYNPSGSLREDTYQTNICYLPNPYTPLKMYSFMAILSFSALVFIHFFPKEFNNILVSRIEKTLKKEKDYLPLPVTMPSGLRTIMDGSIFLVDDNTKTMDFFFSLTILTIAVLLIFISYFTNI
>XP_001644256_Vanderwaltozyma_polyspora
MSYRTRSKNFLAKAEGSNGEIQDGDNEEKYDSSSELRHSSFRFQGSKVPIYWRYIVLLSLLWVFVVHYYERVVVKRSMNVCQWKKWEQWSEGDERHRVALFADPQIMDNHSYPGRPAIVNHVTRLILDNYHKRDWKFVQYHLDPDTNFFLGDLFDGGRYWDDDYWHKEYIRFNSIFPKKPMRRTVMSLPGNHDIGFGDTIIESSLKRFSTYFGETSNYLNAGNHTFVLLDTISLSDKQNVNISNVPKQFLEDFASVEHEYPRILLSHVPLYRNPEQQKCGSLRESNKPFPLMKGIQYQTVIDQEISQEVLTKVQPSILFSGDDHDYCHITHSYLANGESKVAEEITVKSCAMNMGISRPAIQLLSLHNPSPAKGAVDTATAKTYQTNICYMPDPYKAMKAYVFTLIITVILSISIYFFPAMFNKKVVLQMEKKFKKPYVALPLPVSTSLDPSSWLVTSAYYVNENSSILGFLIHAIIMTLSILSIFTFYYSTV
>XP_003682529_Torulaspora_delbrueckii
MSSRTRPKNLSPKTRKKEDDDYGETGKKWSSRSNSGTGRSVYWRHILLMLISWGLLINYYERSVVKRAMNNCQWGRWEDWPEQAEAHRVGLFADPQIMDAYSYPGRPRFVNYLTSLIVDHYHKRNWKFVHYYLKPDTTFFLGDLFDGGRYWEDDYWIEEYKRFNKIFPKRPFSKTVMSIPGNHDIGFGNDIIEKSLNRFKTYFGEPSSYLDVGNHTFVLLDTISLSDRVNPNVASAPKEFLDNFAQESHPLPRILLSHVPLYRDPQKQVCGDKRESKNPFPLQQGDQYQTVIDADLSQDVLAKVQPKILFSGDDHDYCHISHSYLSDGISKTAEEITVKSCAMNMGINRPAIQLLSLHNDPDSFTEKTYQTNICYMPDPFKPVKMYILMLILSAGWLGYMHFFPRSFNRSVASRMGKTSRAVDSSLPMPVSASHKLESDINSQYRVKEEISIISLMINAGISLVLVLLVFAYFYSSV
>XP_037145641_Zygotorulaspora_mrakii
MKFRTRVKEKLPLYKEDDALHTASPRKKGATRPKWKFYWRHLFMLLCMWIMLINYYERTVVKRVIKRCEWSKWEKWPSDVNSHRVGLFADPQIMDAHSYPNRPWIINYFTRVILDTYHKKNWKYVQYLLEPDTNFFLGDLFDGGREWADEEWLGEYVRFNEIFPKVPSSRTIMSIPGNHDIGFGNTIREESLDRFSTYFGEPSSFYDIGNHTFVLLDTISLSDEANPDVSAVPKSFLNDFATGDHPLPKILLSHVPLYRNPEQQKCGNLRESKKNFPLQQGEQYQTVIDLELSQEVLSMVTPVILFSGDDHDYCHITHSYHSDGITKSAEEITVKSCAMNMGIERPAIQLLSLHNPLEDSSRSSTTSFETDICYLPDPYKPLTMYALMLLFTIGWLVYMCIFPKSFNKLVANKMGRGHSKSVSALPLPVSSKSSVQSASSVYTVQETPKSGNVLLNAAILSIMVLCVFSYYYASI
>XP_002495829_Zygosaccharomyces_rouxii
MLNRNRFKKLVPQSKEPEDDDTDNLSGKQAQQSTLLPKGRNYKVYWRHILIWLCLWFMLINYYERMVVKRVIKRCNWNRWENWPKGAQPHRIGLFADPQIMDTYAYPNNTWITYQVSRFVIDNYHRRNWKFVQYYLDPDTNIFLGDLFDGGRIAKDEDWMDEYRRFNRLFPKIPSKKTIMSIPGNHDIGFGDEIIEDARKRFTAYYGESNDYIDIGNHTIVLLDTMSLSDHKNPEIKSIAQTFLDEFSQSYHPLPKILLSHVPLWRDPNQLPCKGPGRESKKPFPIERGPQYQTVIDGYITPEVLGKVQPEVIFCGDDHDYCHITQTYDVNGVVKTAEEYTVKSCAMNMGVQRPAIQLLSLHNPDATGPAQGKQTWQTEMCYLPDPKLPLILYSVFFVLSVMWFLYMHFLPLSFNKNVASKMGKATTDTISSLPLPVSSSYGQSFLKTKYHVDEKPRRPFKNFLANYAILALFVCSIFTYFSATI
>XP_003646077_Eremothecium_cymbalariae
MSSRNRYRGHKIKAEEFSLQPKVRQGRRGGWFRSLRGNKIYLRYIMFLWVTWFALIHYYERTVIGRAMSKCDWSLWEPWNRGDIPHRTALLADPQIMDAHSYPGRPRIINWFTQQILDNYHRKNWLYMHAYLDPDSVFFLGDLFDGGRKWKQDYWGQEYKRFNKIFDKRPNIYTVMSLPGNHDIGFGNDVIESSLKRFTAFFGDTSSKHNIGNHTFVLLDSVSLSNRNDEKISRIPREFLDSFNINDQKYPRILLTHVPLWRNPGKDACGPERESKNPFPYEKGEQYQTLIDEELTSMILSKTQPSMVFSGDDHDYCHINHSYTANGESVMVEEITVKSCAMNMGIKRPAIELLSLYNPQQNELSKSIELETNHATFKTKICYLPNPYKPFTMYLLHLVISLGIMIWMNFFPSSFNKKVGVRLNDYFGDIKGALLPISNKKDDSYNLNVIKRHSNYLVNERVDPKAFFLNSGLLLSLVLITFAYHYKSI
>NP_986536_Eremothecium_gossypii
MLKPRRRETGLLHNLNPLEPFGAKIERDTRHWMQRAGGVKILWRYLALLAVLWFVLVHYYERTVVARALRQCMWTWEPWPTEATPHRVALLADPQIMDEHSYPGRPQFVNWLTQQHLDNYHRKNWVYMHAELNPDSVIFLGDLFDGGRDQDQEHWTKEYQRFMRIFEPRPGTLTVTSLAGNHDIGFGDSVVDSSLQLFRAFFGEPSKAIDVGNHTFVLLDTISLSNKKDLDISAKPKAFLETFDVHVQKYPRILLTHVPLWRNVREQTCSGPRESKIPFPAMYGYQYKTLIDSSLTDVILSRVQPEIVFSGDDHDYCQIKHVYQANGKSKNTEEITVKTCAMNMNIKRPAIQLLSLYNPEEPLQDPDDPSSTLKTYKTEICYLPSPYKAIKVYILFYILSLALLIWMNMYPSSFNARIGFKLSRWMGTSAKPLLPISAKQTAKDRKSALQGMMFTITSSGGVPTVVANTAVLTILVFLIFAYHYRSI
>XP_453868_Kluyveromyces_lactis
MISRRAENRRSLPEDISVQEKPKGFKIRRSSFTQKLHIYWRYIFVLLIGWLLLIQYYERTVVKRAMKKCDWDQWEEWDSKVVAHRVGLYADPQIMDLYSYPSRPTIVNWFTRQILDNYHARNWKFFHYYMKPDSVFFLGDLFDGGRNWEVNEWITEYKRFNSIFPKKPGHLTVMSLPGNHDIGFGDTIIESSLERFTTFFGDPSSQWTVGNHTFVLLDTISLSDRQNENISAVPRDFMHKFEMSSPKYPRILLTHVPLFRNPIEQPCGKMREAQKPFPLMKGHQYQTVIDEDLSKEVLSAIQPKIVFSGDDHDYCHVNHSYFANNLPKMAEEITVKSCAMNMGISKPAIQLISLYNPENDDTKTTYKTNICYFPNPYKPIISYCVALSISAVLLFWMTLLPLSFNETVVKRLPFRNADLGSILPIAAKENNAISINAINFKAANWRVEKERSFVNFLLNMIVLISFLFFVFSIFYKGK
>XP_022677007_Kluyveromyces_marxianus
MHSRKAENASLGSKHQDVEEKNKHFKFKKRSLPSKLDIYWRYLFMILVLWLLLIQYYERTVVKRAMKKCEWDKWEDWSKSSSTSSAHRVGLFADPQIMDAYSYPSRPALVNWFTSQILDNYHARNWKFFHYYLKPDTVFFLGDLFDGGRNWETHEWMAEYERFNSIFPKKPGHLTVTSLPGNHDIGFGNTIIESSLKRFTAFFGDPNSQWTVGNHTFVLLDTISLSDRQNVNISSVPREFMQNFAASSPKYPRILLTHVPLYRDPNQQQCGDRRESKEPFPLMVGLQYQTVIDSDLSQEVLSTIQPKMVFSGDDHDFCHIKHSYTVNHTPKVAEEITVKSCAMNMGISKPAIQLISLYNPENDGKSPTFKTTICYLPNPFKPLICYGISLALSAAFIFWMTIFPMSFNDVIVRRIPVKDLDTSSLLPIATKGRNFLNLESLRIKASRWKVSQERSVPNFVLNMGVLLSSLFFMFAMFYKGK
>XP_022627688_Lachancea_lanzarotensis
MSYRRREPDENWHLNNASEVKKHDTLRPKITRTSFVEVNSKWQLLRQMVAWRYLVSWLCFWVCLVQYYENTVVKRAMGKCQWSSWEAWPQSATPHHMAVLADPQIMDAHSYPGRPWIVNFFTQKIVDNYHVRNWKYLHHTLDPDSTFFLGDLFDGGRYWEDSAWIAEYSRFNRIFPKKPNRLAVMSLPGNHDIGFGDTIMEESLSRFKAYFGETSSKWDVGNHTIVLLDTISLSDTQNEKVSAAPRSFLDLVAQSPKSSPRILLTHVPLWRDPDVQTCGPERESPKPFPVMKGVQYQTLIESDLSQEVLQKIGPSLVLSGDDHDYCHVKHTYSSKGDTETAEEITVKSCAMNMGISRPALQLLSLYNPQQSPYADDTYRTNICYLPDPFKALQMYVCAYILTLLFIGWMSVAPKSFKKVLGFKLRKKTKDGMLVLPLASKKGSVPINDLSDMSNLSAVGKTQNFIVNASVMSLMLMLVFTFQYTKA
>XP_002554586_Lachancea_thermotolerans
MPYRRRDKESAAPFSSAGGERNKVLRPKEKNGSSIWGKLCWKYLISFLCLWVCLIQYYERRVIKRAVNRCQWSKWENWPSGASPHRMALLADPQIMDAHSYPSRPWIVNYFTQQLLDNYHARNWKHLHYHLDPDSTFFLGDLFDGGRRWNDSDWFKEYERFNKIFPKKPNRLTVMSLPGNHDIGFGDTVIEDSLTRFKFYFGDPSSAWEVGNHTIVLLDTISLSDTKNENVSAVPRAFLDSFASIPKKHPRIMLTHVPLYRDPISQTCGSKRESQKPFPMMKGVQYQTVIDHELSQEVLQTISPSLVFSGDDHDYCHISHTYLLPIGQQTAEEITVKSCAMNMGISKPAIQLVSLYNPDDTFASETYHTDICYLPDPYKPIKVYVFTYILTTILFFWMHFHPSSFNRLVGSTYDRKTEDLANVLPIANKKSDSRSSRQELDELFSTHKKLMFERFALNMALMTLMIFLVFVFYYKQI
>XP_020054039_Aspergillus_aculeatus
MSYAYPRSHGASSASYRPASRETDMEPATLSQQMRDYLPSWTQQWAMELTNGIQSRDGVLSLLRRTFRWIFTITNALVVLWACTLWWGERTIFQDSVKACAWGNWEKWPQDAVPHHVAFIADPQLVDPHTYPGRPWPMSTLTVKFTDQYMRRSFSTLQKELGPDSVLFLGDLFDGGREWATATSSSPEKRYQKYKDRFWKKEFHRFTKIFMDTWNHGDGHASDPRGRRMITSLPGNHDLGFGSGVQIPVRERFQSFFGKGNRVDVIGNHTFVLVDTVSLSAMDQPDPETGSSGAGTGEGVLPNQRIWAETEQFLNNMNVHRGRAEMESLRMMRNESEGHLYVHRAVDILEPSFYRRPQPEIAGLPAILLTHVPLYRKPATPCGPYRERYPPTDDNLEEDERNSIPMGRGYQYQNVLTPTISRDIVSKVGPNLVHVYSGDDHDYCEIAHHEFSGSPREITVKSLSWAMGIRRPGFVMTSLWNPIDKATGQSLQSSGSGRTVQNHLCLLPDQLSIFINYGLVLAFTLIVLLLRAVFVVKHPSQASAADPILPLSENRSRPPQRPARYKSPSSSTSSSTLPSPHGLASRATNNPPLHATYASADEDELSSAKWKPTRDGSGRRAGRNTTTAGKIKGEFVDSVKYVAGIVFSWYFFLIWRW
>XP_001275685_Aspergillus_clavatus
MSYSYPRSESANAYRSARRDGLFDYSSMLARLTQSIPSWAKDWAADLHARRMPLRLSGIGIGSDGAGHRMILWRIGRRIFTVANALILLWFLTLWWGERTVFQDSLDACVWDQWEKWPRDANPHHVVFVADPQLVDPHTYPDRPWPLSTLTVKYSDQYLRRSFSTIQQKLGPDSVLFLGDLFDGGREWGTASSTSPEKRYQKYKDSFWKKEFQRFVRIFSDQFHLGDGHAVDPRGRRMIASLPGNHDLGFGTGVQIPVRDRFQSFFGKGNRVDVIGNHTFVSVDTVSLSAMDQPDPQTGSTGAGAGDGKQPNEHIWRETGDFLNDMQRHRSKAETEELVMLRNQSQSGTGRLFKHEAVDVSANAVAKDPQWEVVGLPTILLTHVPLYRRPATPCGPLRERHPPSAEGLEEDEPNSLTIAGGYQYQNVLTPTISKDLVSKVGPNLVQVYSGDDHDYCEISHREFSGSPREITVKSLSWAMGVRHPGFVLTSLWNPIDVTTGKSTERASSTIQNHLCLLPDQLGIFIYYGMLFGFTLFVLVVRAVVVVVYFPPPPPDTPLLPLTEREPYPSEPSAPSYPPSSSTSRSTLPSPRGLASRAVNAAPPRPPPSQPPQDAYPGLAEYEAEMNSKWKAPTGPSRRTRSTTPVKIRGELMGSVRFVAGVVFTWYFFLIWGW
>XP_001260918_Aspergillus_fischeri
MSYSYPRSDSAHAYRSSRRDRFAEPTDLHGRLTQALPLWARTWVMDLREGRMPAALSEAKIDYNGAGLQKICWRFVRRVFSVPIALILLWVLTLWWGERTVFQESLDKCVWDKWEKWPRDATPHHVVFIADPQLVDPHTYPGRPWPLSTLTVKYTDQYMRRSFTSIQRNLGPDSVVFLGDLFDGGREWGTSSTTSPEKRYQQYKDSFWKQEYHRFVKIFSDQFHEGDGHSTEPRGRRMIASLPGNHDLGFGSGVQVPVRDRFQSFFGQGNRVDVIGNHTFVSIDTVSLSAMDQPDPRTGSSGAGAGDGEQPNEHIWREAKDFLDEVPRHMAKAETEELLMLRNETQASKGRLFKHDAVQVLENAVVKEPQWEALGLPTILLTHVPLYRRPATPCGPFRERYPPSSDRELEEDEPNSLRLGGGYQYQNVLTQTISKDLVSKIGSNLVQVYSGDDHDYCEISHREFSGSPKEITVKSLSWAMGVRYPGFLLTSLWNPIDLTTGKPSERASSTIQNHLCLLPDQLGIFIHYGILLGFTLTILLIRAIVLVLYLPRPTSPDPVLPLSEQDLHTSSPSITSIPPSSSTSSSTLPSPRGLASRAVNAPSRPKPYHDAYPGLAEYEAEQNSKCRPPSDEYRRKPGAGRSTLARIRRELIGSVQFVASVVLAWYFFLIWRW
>XP_041141741_Aspergillus_flavus
MSYSYPNSTNADAYRPVRRDYHTDSSNDHSRLVDTLPPWLRQWLAELHAHWIAPSFSITENSRGSYALTARLWRIFRHIFTITNALAVLWFFTLWWGERAVFQDSLERCAWENWERWPRDATPHHVAFIADPQLVDPHTYPGRPWPLSTLTVKFTDQYLRRSFSSIQRNLGPDSVLFLGDLFDGGREWATSHSSSPEKRYQKYKDSFWKNEYHRFVKIFSNQWNEGDSHSGNTRGRRMIASLPGNHDLGFGTGVQLPVRDRFQTYFGQSNRVDVIGNHTFVSVDTVSLSAMDQPDPDTGSSGSGDGHPPNEHIWKEAEDFLNSMNVHRGKAEMEELRLMRNQSEGHVFDHKVVDLSQPTLHQRLKPEVVGFPAILLTHVPLYRKPATPCGPLREHYPPSDGEPEEDDRNALSISAGYQYQNVLTQTISKDLVTKAGPNLVHIYSGDDHDYCEVTHRQFSGSPREITVKSLSWAMGVRRPGFLLTSLWNPVDPATGKPTHSLSTGATLQNHLCLLPDQLSIFIRYGLLFGLTLAVLLARAAILVLYFPAVDSSAPILPLSEFRPTLHVHTAKAPSSSTSSSTFSSPGGLASRAVNAPPRYPKVYDDTYPGAGHDDVDNAKWKPRVPASPGIWGKFMNSVKYVATIVFAWYFFLIWRW
>XP_755790_Aspergillus_fumigatus
MSYSYPRSDSAHAYRSTRRGRFAEPTDLHGRLTQALPLWARTWVTDLREGRMPAALSEAKIDYNGAGLQKICWRFVRRVFTVPFALILLWFWTLWWGERTVFQESLDKCVWDKWEKWPRDATPHHVVFIADPQLVDPHTYPGRPWPLSTLTVRYTDQYMRRSFTSIQRSLGPDSVVFLGDLFDGGREWGTSSTTSPEKRYQQYKDSFWKQEYHRFVKIFSDQFHEGDGQSTEPRGRRMIASLPGNHDLGFGSGVQVPVRDRFQSFFGPGNRVDVIGNHTFVSIDTVSLSAMDQPDPRTGSSGTGAGDGEQPNERIWREAKDFLDEVPRHMAKAETEELLMLRNETQASKGRLFKHDAVQVLENAIVKEPQWEALGLPTILLTHVPLYRRPATPCGPLRERYPPSSDGELEEDEPNALRLGGGYQYQNVLTQTISKDLVSKIGSSLVQVYSGDDHDYCEISHREFSGSPKEITVKSLSWAMGVRHPGFLLTSLWNPIDLTTGRPREHSSSTIQNHLCLLPDQLGIFIHYGALFGFTLAILLIRAIVLVLYFPRPTSPDPVLPLSEQDLHNSSPSVTSLPPFSSTSSSTLPSPRGLASRAVNAPPRPKPYHDAYPGLAEYEAEQNSKWRPSRDEYRRKPGAGRSALARIRRELIGSVQFVASVVLAWYFFLIWRW
>XP_659400_Aspergillus_nidulans
MSYSYLPTSTHAYGPARREITSSGILQSIHDALPHWVSQRMSSVVHTASNQLEKYKSRTELKALTLRIIRTLFTVTNGLIIIWIWTLWWGERTVFRDSVDACAWDAWEKWPSNARPHHVAFIADPQLVDPHTYPDRPWPLSTLTIKFTDQYMRRSFSSIQHTLDPDSVLFLGDLFDGGREWSTSRSSSPEERWRQYNDDFWKKEFHRFVKIFLGPWSSQETQSTNSRGRRLIASLPGNHDQGFGSGVQLPVRDRFQNFFGKGNRVDVIGNHTFVSVDTVSLSAMDQPDPRTGSTGGGNGDGDRPNQEIWQEPEDFLNAMKVHRGRAEADELRFMGEPRKGRLFKHEVSEVSKPSIYREDDPEIIGFPAILLSHVPLYRKPATPCGPLRERYPPSADGLEEDEQNALKISGGYQYQNVLTKTISNDIVSKIGPNLVQVYSGDDHDYCEISHREFSGSPKEITVKSISWAMGVRKPGFVLTSLWNPIDPTTGTSIESSSPGSTIQNHLCLLPDQLSIFIYYGVILAFTLTVLLVRAVILALRRTESTTPEPILPLTENPVIRTRSRAVSHTSSSSIPNTAFIKPGGLASRATNNYNPRYSPPHSYNDPSAYPSSDYIGETDTSKWKPSHADRARRGSETLFGRAWTEFTRSVENVARVALAWYFFLIWMW
>XP_001396928_Aspergillus_niger
MSYSYSHSAVADSYRPARRGSPAWSSGSSERDPSPPPWPKRWASNVREATSSRHGLWSLFKRIARYVFTVSNALIALWICTLWWGERTVFRDSVKACNWGNWERWPQDAIPHHVAFVADPQLVDPHTYPGRPWPLSTLTVKFTDQYLRRSFSSIQKELGPDSVLFLGDLFDGGREWATASSSSPEKRYKKYKDRFWKKEFHRFVKIFVDTWKDGDEHVRHPLGRRLITSLPGNHDLGFGSGVQIPVRDRFQSFFGKSNRVDVIGNHTFVSVDTVSLSAMDQPDPETGSSGMGSGDGEQPNEHIWRDTQDFLDRMNVHRGRAEVEALRMLANKTEGRQFQHRAVDILEPSVDPQLKPEVAGFPTILLSHVPLYRRPATPCGPYREHYPPSSEGLEEDDRNAIPMGRGYQYQNVLTPTISRDIVSKIGPNLVQMYSGDDHDYCEISHHEFSGSPKEITVKSLSWAMGIRQPGFVLTSLWNPLDLATGESDGTANAGRTVQNHLCLLPDQLSVFIYYGVILGFTLCVLLVRAAIIVKYLPSKTSPDEPILPLSEHRSPPPQRAARYKTRSSGTSSSTFPSPRGLASRAVNAPPLSATYASSDEDEVGSAKWRPARGGPRRPGASASQVTLVKEEFLASVMGVAKFALCWYFFLVWRW
>XP_015402571_Aspergillus_nomiae
MSYSYPNSANADAYRPARRDYYVDSSNGHRRLLDTLPPWLRQWVAELQAHWTARSFTTTENSRGSHALTARLWRVFRRIFTVTNTLAVLWFFTLWWGERAVFQDSLEKCAWENWENWPREAAPHHVAFIADPQLVDPHTYPGRPWPLSTLTVKFTDQYLRRSFSSIQRNLGPDSVLFLGDLFDGGREWATSHSSSPEKRYQKYKDSFWKNEYHRFVRIFSNQWNEGDPHSGNPRGRRMIASLPGNHDLGFGTGVQLPVRDRFQTYFGQSNRVDVIGNHTFVSVDTVSLSAMDQPDPETGSSGSGDGHPPNERIWKEAEDFLNNMNVHRGKAEMGELRLMRNQSEGHVFDHKVVDLSQPTLYQKLQPEVVGFPAILLTHVPLYRKPATPCGPLREHYPPSDGEPEEDERNALSITAGYQYQNVLTQTISKDLVTKAGPNLVHVYSGDDHDYCEVTHREFSGSPKEITVKSLSWAMGVRRPGFLLTSLWNPVDPATGKPTHSMSTGATLQNHLCLLPDQLSIFIRYGLLFGLTLAVLLARAALLVLYFPAVDSSAPILPLSEFRPPLQVHTGKTPSSSTSSSTFPSPGGLASRAINAPSRYPKVDDDDAYSGPDHDDVDKAKWKAKVPASRGIWGEFVDSVQYVATIVFAWYFFLIWRW
>XP_001817191_Aspergillus_oryzae 
MSYSYPNSTNADAYRPVRRDYHTDSSNDHSRLVDTLPPWLRQWVAELHAHWIAPSFSITENSRGSYALTARLWRIFRHIFTITNALAVLWFFTLWWGERAVFQDSLERCAWENWERWPRDATPHHVAFIADPQLVDPHTYPGRPWPLSTLTVKFTDQYLRRSFSSIQRNLGPDSVLFLGDLFDGGREWATSHSSSPEKRYQKYKDSFWKNEYHRFVKIFSNQWNEGDSHSGNTRGRRMIASLPGNHDLGFGTGVQLPVRDRFQTYFGQSNRVDVIGNHTFVSVDTVSLSAMDQPDPDTGSSGSGDGHPPNEHIWKEAEDFLNSMNVHRGKAEMEELRLMRNQSEGHVFDHKVVDLSQPTLHQRLKPEVVGFPAILLTHVPLYRKPATPCGPLREHYPPSDGEPEEDDRNALSISAGYQYQNVLTQTISKDLVTKAGPNLVHIYSGDDHDYCEVTHRQFSGSPREITVKSLSWAMGVRRPGFLLTSLWNPVDPATGKPTHSLSTGATLQNHLCLLPDQLSIFIRYGLLFGLTLAVLLARAAILVLYFPAVDSSAPILPLSEFRPTLHVHTAKAPSSSTSSSTFSSPGGLASRAVNAPPRYPKVYDDTYPGAGHDDVDNAKWKPRVPASRGIWGEYMNSVKYVATIVFAWYFFLIWRW
>XP_040634378_Aspergillus_ruber
MSYAYSSAPFRPARRDSISSPSTILVQIQNGLPPWAQQWIAKLRAGPRAGRQTSPREWKAMGRLTIRRVVTIANALILFWVWTLWWGERTVFQESLEGCGWGEWEKWPSHATPHHVAFVADPQLVDPHTYPGRPWPLSTLTVKFTDQYLRRSFSLIQRNFGPDSVLFLGDLFDGGREWATGTTSSPDERYRKYKDSFWKKEYSRFGRIFSDQFKEGDALSRDPLGRRMIASLPGNHDLGFGSGIQIPVRDRFQTFFGKGNRVDVLGNHTFVSVDTVSLSAMDQPDPQTGSTGAGSGDGKSPNEAIWKEAEEFLDQMNVHRAKAETHELKSLRSQTEGYQFNHAAVEINEPSHGQLPQSETVGLPAILLTHVPLYRKAATPCGPYREHYPPSSSDEELQEDEQNSLKIGGGYQYQNVLTQTISNDLVSKVGSNLVHVYSGDDHDYCEVVHREFSGSPKEITVKSLSWAMGVRRPGFVLTSLWNPIDPATGKSLENVSPTLQNHLCLLPDQLSIFIYYGLTLALTLVILLARAVVVTIYPSQSTTADAGPMLPLTEVQRHIPTSSISSSTTFAPRGLASRGSNFNSRSFEYYPEKGRQRSPTKGTYSGQGYGQQPGNGHGKGLVGTVGGKLWGEVWFVAKVVLSWYIFLIWRW
>XP_040707983_Aspergillus_sydowii
MSYSYLPTAASAYQPARRDTSSPSSALKSVQDALSAAGRTASSQLNKVNSVAAVKALTLKTAKTIFTIPNALIVLWIWTLWWGERTVFRDSVESCVWSDWEKWPSNAKPHHVTFIADPQLVDPHTYPDRRWPFSKLTVKFTDQYMRRSFSSIQHTLDPDSVLFLGDLFDGGREWSTPHSQSPEERWRKYDDDYWKKEFHRFVKIFINPWTNQETHSTNPRGRRLIASLPGNHDLGFGSGVQIPVRDRFQNFFGNGNRVDVIGNHSFVSVDTLSLSAMDQPDPETGSIGGGNGDGERPNQKIWQQPEDFLNEMKVHRGQAEMDELRFLGKPRKGRLFNYEVSEPTKPAVSREDDPEIIGLPAILLTHVPLYRNPATPCGPLRERYPPSAEGLEEDDPNSIKISSGYQYQNVLTKTISNDIVSKVGPNLVHVYSGDDHDYCEITHREFSGSPKEITVKSTSWAMGVRKPGFVLTSLWNPIDPATGKSIGSSSSGTTIQNHLCLLPDQLSIFIHYGIVLAFTITVLTVRAVILALRTTPSPSAEPILPLAETREPRTRRRAISRTSSSNIPATSFIKPDGLANRAGYYPRYSPPQSYNDVYPGAESGYGDGDGDASKWRPSNSDRRRRGGDSLFGRVRWQFGTSVKWVAKVSLAWYFILVLMW
>XP_001216422_Aspergillus_terreus
MSYSYSHSAGVHAYRPARPNLPASSSNLWDSVQDAMPVWAKQWMAQVQLHHIPWTRSSDGIDMKTLVARVVRCIFSVKNALILLWCFTLWWGERTVFRDTLATCAWNNWEKWPQHATPHHVAFIADPQLVDPHTYPGRPWPLSTLTVKFTDQYLRRSFSSIQTTFGPDSVVFLGDLFDGGREWGTRDSSSPEKRYQKYKDTFWKDEYHRFVKIFADQWNDGDWATSDPRGRRMISSLPGNHDLGFGSGIQIPVRDRFQAFFGKGNRVDIIGNHTFVSIDTVSLSAMDQPDPETGSSGTGSGDGIQPNERIWKEPEEFLNNMKVHRGKAEAKELRMLRNQSEGHLFDHKVVDDVSQPTLHRDTPLEDSDLPAILLTHVPLYRKPGTPCGPLRERYPPSSDEELEEDDRNAITIGSGYQYQNVLTPSISKDLVSKIGPNLMHVYSGDDHDYCEISHREFSGSPKEITVKSLSWAMGVRRPGFVLTSLWNPIDPATGHSSGQVRSGATIQNHLCLLPDQLSIFIHYGLVFGLTLAVLLARAVFCVKYAAPTGTPGPILPLSETRPYSQSPAVSKTPSSSPDEDDMDGSKWKPGRSGSSDRPLDRIRGEFLTSVKSVAMIVLAWYFFLIWRW
>XP_022486240_Penicillium_arizonense
MAYPYQRSAGASPLPSFHQNFQPSSPSISSRVWQFVPPIAKQWLSEGSLSRGIGRHRGSEGFKITAVRALKSILSIPTAIILLWIYSIWWGERRVFEDHINQCLWDSWEEWPQDATPHHIAFISDPQLVDPHTYPGRPWPLSTLTVKYTDQYMRRSFSLIQDHLEPDSVLFLGDLFDGGREWATGTTTSPEARYKNIKDNFWKKEYRRFMKIFLDPWEKNSPAPVDGRGRKLLASLPGNHDLGFGNGIQEPVRDRFQTYFGHSNRVDVIGNHTFVSVDTVSLSAMDQPDPLTGSSPTAASDDTWPARPIWKDADDFLDKMAMHKAKAETEELRMLQNQSEGHMFDYRVVDAVDPAMHHKPELTSPGFPTIILTHVPLYRKPATPCGPLRERYPPSSDEELEEDEPNALKISGGYQYQNVLTQTVSNELVSKSGPNVVQVYSGDDHDYCEISHREFNGSPNEITVKSISWAMGVRHPGFVLTSLWNPIDPKTGKPIKNASPTIQNHLCLLPDQLGIFIHYLTILGFSVTVLFIRALYRAFSSPEPSSTGALLPLSERRPQHHSQTSGASSSTLSAGGVASRGGMTASRYPGTKSPDSYRGIDEDIMSSKNKTSWRPASATGPRSTASLVVHDLYHSTKTVAQIVLLAYFILIWRW
>XP_014539057_Penicillium_digitatum
MTFVFSRSTGASSIPSFNQNQSSRSQNIISRAWDSIPQAAKQCLPRSFSWGFDINREREGFKTTAVKILKRIFTIPSAIILLWMFSIRWGERTVFQDSINQCLWDSWEDWPQGATPHHIAFIADPQLVDPHTYPGRPWPVSTLTVKYTDQYMRRSFSLIQDHLEPDSVLFLGDLFDGGREWATATSSSPEPRWKKYKDSFWKKEFGRFVKVFLDPWEKSVKPLVDGRGRRMIASLPGNHDLGFGNGIQQPVRDRFESFFGNPNRVDVIGNHTFVSVDTPSLSAVDQPDPLTGSSSTASDENRPMRPIWKDADDFLDKMAIHKAKAETDELRMLQNQTEGHHTFDYRIVDAVEPVIHQKPQPTGLGFPTIILTHVPLYRKPATPCGPLRERFPPASLDEELAEDEPNSLRIAGGYQYQNVLTQIVSTELVSKAGPNVIQVYSGDDHDYCEVSHREFNGSPNEITVKSFSWAMGVRHPGFVLTSLWNPIDPKTGKAIQDGSPPTIQNHLCILPDQLGIFLYYVTILGLTISILLLRSIYRVLYTPEPSPSGALLPLTERRSLPHHHYHTSGASSSTLLPVGGLASRNGIAASTRYPGIKSPQDSYRGPDEEFGAVASKEKATWRPASATRSRSTVSLIARDLYLSIKFVAQVVLTVYFIVIWRW
>XP_016599706_Penicillium_expansum
MTFAYPRSTGASSLPSFNQHQPSRSQNILSRVWESIPPAAKQWLPGSVSRGLDTNRESEGIKTTAVKIVKATFTIPNAIILLWIFSIRWGERTVFQDSINQCLWDSWEEWPQGATPHHIAFIADPQLVDPHTYPGRPWPVSTLTVKYTDQYMRRSFSLIQDHLEPDSVLFLGDLFDGGREWATATSSSPEPRWKKYKDSFWKKEFGRFIKIFLDPWEKLVKPPVDGRGRRMIASLPGNHDLGFGNGIQEPVRNRFESFFGNPNRVDVIGNHTFVSVDTPSLSAMDQPDPLTGSSPTASDENRSMRPIWKDADDFLDKMAIHKAKAETDELRMLQNQTEGHHIFDYRIVDAVEPVIHQKPEPTGVGFPTIILTHVPLYRKPATPCGPLRERYPPASLDEELAEDEPNSLRIAGGYQYQNVLTQTISTELVSKAGPNVVQVYSGDDHDYCEVSHREFNGSPNEITVKSVSWAMGVRHPGFVLTSLWNPIDPKTGKAIQDGSPPTIQNHLCILPDQLGIFFYYLTILALSLSILLLRSIYRILYIPESSPSGAILPLSERRFPPHHQYHTSGASSSTLSPAGGLASRNGMAASTRYPGTKSPQEGYRGTDDEFGAVASKDKAAWRPASATRSRSTVSLIVRDLYHSVKFVAQVVLTVYVIVIWRW
>XP_040650613_Penicillium_griseofulvum
MTFAYPRNTGASIPFSNPKQPLRSQNILSRAWDSIPPAAKQWLPGSGSRGIGRNQEGEGIKTAAMNIVKRIFTIPNAIILLWMFSIRWGERTVFEDSIKRCLWDNWEDWPQGATPHHIAFIADPQLVDPHTYPGRPWPVSTLTVKYTDQYMRRSFSLIQDHLEPDSVLFLGDLFDGGREWATATSSSPEAQWKKYKDSFWKKEYMRFVKIFVDPWVKLVTPPVDGRGRRMIASLPGNHDLGFGNGIQEPVRDRFESFFGNPNRVDVIGNHTFVSVDTPSLSAMDQPDPLTGSSPTAGEQSGPQRPIWKDADDFLDKMAIHKAKAETEELRMLQNQTEGLNVFDYRVVDAIEPVIHEKPQPAGVGFPTVILTHVPLYRKPATPCGPLRERYPPSSSDEELAEDEPNSLRIAGGYQYQNVLTQTVSTELVSKAGPNVVQVYSGDDHDYCEVSHREFNGSPNEITVKSISWAMGVRHPGFVLTSLWNPIDPKTGKALQDGTPPTIQNHLCILPDQLGVFFYYLTILGLSVFILLLRSIYRILYTPEPSPSGTLLPLTERRPLPHQHHTSGASSSTLSSVGGLASRNGMTASTRYPGTQSPQDAYRGTDDHFEAVASKDKAAWRPASATRSRSTVSLIVRDLYHFVKFVAQVVLTVYFILIWRW
>XP_038926139_Penicillium_roqueforti
MKFAYPRSTGASSLPSYNQHQSSRSQNILSRVWDCIPSTARQWLTESVSRRIGSIRSEGIKPTAINLVKRIFTISNVIILLWMFSIRWGERTVFEDSINKCLWDSWEEWPQGATPHHIAFIADPQLVDPHTYPGRPWPVSTLTVKYTDQYMRRSFSLIQDHLEPDSVLFLGDLFDGGREWATATTSSPEPRWKKYTDSFWKKEFGRFIKIFVDPWEKFAKPPVDGRGRRMIASLPGNHDLGFGNGIQEPVRDRFESFFGNPNRVDVIGNHTFVSVDSPSLSAMDQPDPLTGSSPTASENHSLRPIWKDADDFLDKMAIHKAKAETDELRMLQNKTEEHTIFDYRIADAVEPAIHQKPQPAGVGFPTIILTHVPLYREPATPCGPLREHYPPSSSDEELTEDEPNSLRIAGGYQYQNVLTQTISTELVSKAGPNVVQVYSGDDHDYCEVSHREFNGSPNEITVKSISWAMGVRHPGFVLTSLWNPIDPKTGKSIQDGSPPTVQNHLCILPDQLGIFIYYLIILCISVSILLLRSIYRVLYTPEPCPSGAILPLSEPRSLPHHHTSGASSSTLSSAGGLASRNGMTASTRYPGTKSPEDAYRGIDGDFGAASKDKAAWRPASATRSHSTVSLIVRDLYHSLKFVAQVVMTVYFILIWRW
>XP_002557101_Penicillium_rubens
MTFAYPRNTGASSLPSFNQSKSSRSSNILSRVWDGIPPQAKQWLPGSLNRGIGRNQDSEGIKITAINLVKRIFTISNAIILLWIFSIRWGERTVFQDSINKCLWDNWEEWPQGATPHHIAFVADPQLVDPHTYPGRPWPLSTLTVKYTDQYMRRSFSLIQDHLEPDSVLFLGDLFDGGREWATATSSSPETRWKRYKDSFWKKEYRRFIKIFVDPWVKLVKPPVDGRGRRMIASLPGNHDLGFGNGIQGPVRDRFESFFGNPNRVDVIGNHTFVSVDTPSLSAMDQPDPLTGSSPTASDENRSLRPIWKDADDFLDKMAIHKAKAETEELRMLQNQTEGHNIFDYRVVDAIEPVIHHKAQPAGVGFPTIILTHVPLYRKPATPCGPLRERYPPASLDEELAEDEPNSLRIAGGYQYQNVLTQTVSTELVSKAGPNVVQVYSGDDHDYCEVSHREFNGSPNEITVKSFSWAMGVRQPGFVLTSLWNPIDPKTGKAIQDGSPPTIQNHLCILPDQLGIFIYYLTILGLSVSVLLLRSIYRVLYTPEPSPAGAILPLSERRSLPHQYHTSGASSSTLASAGGLASRNGMAASTRYPGTQSPQDAYRGTDEDLGTVTSKEKAAWRPASATRPRSTVSLIVRDLYHSVKYVAQVVLTVYFILIWRW
>XP_040809001_Penicillium_solitum
MTFAYPRNTGASSLPSFNQHQSSRPQNIFSRVWDSIPPAAKQWLPSSVSGEIGRHRESEEIKTTAVNLVRRIFTIPNAIILLWMFAIRWGERTVFQDSINKCLWDSWEEWPQDATPHHIAFIADPQLVDPHTYPGRPWPVSTLTVKYTDQYMRRSFSLIEDHLEPDSVLFLGDLFDGGREWATATSSSPEARWKKYTDSFWKKEYGRFIKIFLDPWEKLVKPPVDGRGRRMIASLPGNHDLGFGNGIQEPVRNRFESFFGNPNRVDVIGNHTFVSVDTPSLSAMDQPDPLTGSSPTASDQNRPMRPIWKDADDFLDKMAIHKAKAETDELRTLQNQTEAHTIFDYRIVDAVEPAIHKKSQPASVGFPTIILTHVPLYRKPATPCGPLRERYPPSSLDEELAEDEPNSLRIAGGYQYQNVLTQTVSTELVSKAGPNVVQVYSGDDHDYCEVSHREFNGSPNEITVKSISWAMGVRQPGFVLTSLWNPIDPKTGNAIQDGSPPTIQNHLCILPDQLGIFFYYLTILGLSVSILLLRSIYRVLYTPEPSPSGALLPLTERRSLPHQYHTSGASSSTLSSSTLSSAGSLASRNGMAASTRYPGTPSPQDAYRGTDDDFGAVSSKDKAAWRPALATRSRSTASLIVRDLYQSVKFVAQVVLTVYFILIWRW
>XP_022580670_Penicilliopsis_zonata
MSYSYPSARGTRSFNPVAVLERVRDSLPAKAREWIVGLRARSGHDLHTSAWRAARRLICVTNGLILLWILTLWWGERTVFRDGVEACQWGNWEKWPQGATPHHVAFVADPQLVDPHTYPGRPWPLSTLTVKYTDQYMRRSFSSVQRKLAPDSVLFLGDLFDGGREWARGEYSSPEKQYQGYKDSFWKNEFGRFVRVFSEHLNDGDPRSMDPRGRRMIASLPGNHDLGFGTGVQQPVRDRFQAYFGTGNRVDVIGNHTFVSVDTVSLSAMDQPDPNTGSSGTGSGDGQQPNYQIWKDSESFLNSVHLHKAAAESQELRMLNHHSEGIMFHHRVFQNALEPSVYKLPEPRGVDLPTVLLTHVPLFRQPATPCGPLREKYPPSSEGELEQDEPNALKIQGGYQYQNVLTPAISNDIVSKVGPTLIQVYSGDDHDYCEITHREFSGSPKEITVKSLSWAMGVRRPGLVLASLWNPIDPQTGKAMATESAPVTLQNHLCLLPDQLGIFIQYGCLFAFTLLVLLVRAVVLVFHPPPVDRDAILDPVLPLTEQRSQYPPLPPRISSPPTSSTSSSKTSSPVGLASRAVNAPTPRYNPSKPYSDAYPIENYSDGSKWKGRRPGGPGSDSSSHQILREFIRSIKTVARIVFLWYFYLIWTW
>XP_016618673_Cladophialophora_bantiana
MKANAPSLSRIRQRLLSLPSALVLLWICLLWWGERYIFRQSVAQCLWRQWESWVNKQIKHPPTKRALLTLFQPDHAQPHHVLLVADPQLVDPHTYPDRPWPLSTLTILYTDRYLRRSYQYLQEYLRPDATLFLGDLFDGGREWGTAESTSPEERYKKYGSNFWMKEYIRFSNLFLRSWARGPHATVAEPTGRRLLASLPGNHDLGFAAGIQLPVKERFDAYFGPLNRVDIIGNHSFIHLDTVSLSAMDQVDPKTGSSGAGDGSAAATSSGKIWKPVEEFLVEAKSIRAKAVQHTCETRFHWKSPLPHLQSPSIQRVADVGPSETTQRNHHPVSSSQFPTIVLSHVPFYRSAETSCGPMRERGSVIPLQAGYQYQNVLTPLISQDIVKHLTAEEITMIYSGDDHDYCEIEHNEFTGRIREITVKSMSWAMGIRKPGVQLVSLWNPVDVDMAMSGDPSLSTPRDTVQNHLCLLPDQLNIFIRYGQVLGVTLFMLLLGAVRYNPSVATDEATLRDKTEPLLPTTENRHHHHNSNTSKSSCIQNGDPAEHHQLSTRKLGGYGQLPASSRTSSPSKPPYFIDHARNNSPGPGPGELDSDDWGMPKSLTKARQRGRRNSHPSRSRMAFFGRSLWRTVWPVLLIYGWLLWNG
>XP_008725226_Cladophialophora_carrionii
MKGNALLALVSLGSIRSRLLSISTALVVFWIFVLFWGERRIFDQSVTQCLWQQWESWPAHTQPHHVLLVADPQLVDPHTYPDRPWPLSSLTVLYTDLYLRRSYRLLQERLQPDATLFLGDLFDGGREWGTADSSSPEQRYKKYGSRFWLKEYIRFSNIFLRSWFTGSSVSPAEPTGRRLLASLPGNHDLGFAAGIQMPVKERFDAYFGPLNRIDIIGNHSFVHLDTVSLSAMDQIDPKTGSSGAGDGSAAATASTKIWTPVEDFLAEAKTIRAKAIQHTCETRFSWKSPSSRSLVPEVRQADQAESSKTSHNSLYPVSSSQFPTIILSHVPLYRSGEANCGPLRERGSAIPLQAGYQYQNVLTPLISHDIVKHLTAEEITMIYSGDDHDYCEIEHNEFTGRIREITVKSMSWAMGIRQPGVQLVSLWNPVDVEKAMSDDPNLSTPRDTVQNHMCLLPDQLSIFIRYGQAAGVTLFILLLSALRYSPSAAATAHAAALQHEKSDPLLPTSELSRRHESSNSNSSCIQSGGTSHLSTRKPGYGHIPASSRTASRSPVPSKPPYIDHARNAYHVGTEDVADVNDHDNDDDWGMPKRVVAMAKRRNLPPATRLAYLRREVGRTVWPALAVYMWLLWHG
>XP_016243412_Cladophialophora_immunda
MKANALSRIRHRLLSLPSALVLLWICVLFWGERYTFQQSVARCRWREWESWPGHAQPHHVLLVADPQLVDPHTYPDRPWPLSSLTILYTDRYLRRSYQYLQEFLRPDATLFLGDLFDGGREWGTTESTSPEERYKKYGSRFWLKEYIRFSNLFLRSWAKGSYASAAEPTGRRLLASLPGNHDLGFAAGIQLPVKERFDAYFGPLNRIDIIGNHSFVHLDTVSLSAMDQVDPKTGSSGAGDGSAAATSSSKIWKPVEEFLAEAKSIRAKAVQHTCEARFDWKRPLPQLQSPSVERVADVEHGDTKQSAHYTVSTSQFPTVVLSHVPLYRSGETNCGPMRERGTVIPLHAGYQYQNVLTPLISQDIVKHLTAEEITMVYSGDDHDYCEIEHNEFTGRIREITVKSMSWAMGIRKPGVQLVSLWNPVDINKAMSADSSLSTPRDTVQNHLCLLPDQLSIFIRYGQLLGLTLFTALVAAIRYNPTAAVEEASREKSEPLLPTAETHHRRPDTSKSSCIQNGQAGHQLSTRKMGGYGQLPASSRTSSPSKPPYVDYVRNSAPGAGELDSDDWGMPKSTKARQSGRNRPPRSRLAFFGRSLWRTAWPVLLIYGWLIWNG
>XP_007741260_Cladophialophora_psammophila
MKANAPSLSRIRQRLLSLPSALVLLWICLLWWGERYIFQQSVAQCLWRQWESWPGHSQPHHVLLVADPQLVDPHTYPDRPWPLSTLTILYTDRYLRRSYQYLQEYLRPDATLFLGDLFDGGREWGTAESTSPEERYKKYGSHFWMKEYIRFSNLFLRSWAQGPHATVAEPTGRRLLASLPGNHDLGFAAGIQLPVKERFDAYFGPLNRVDIIGNHSFIHLDTVSLSAMDQVDPKTGSSGAGDGSAAATSSGKIWKPVEEFLVEAKSIRAKAVQHTCETRFHWKSPLPHLQSPSVQRVADVGPSEMTQRNHHPVSSSQFPTIVLSHVPLYRSGETSCGPMRERGSVIPLQAGYQYQNVLTPLISQDIVKHLTAEEITMIYSGDDHDYCEIEHNEFTGRIREITVKSMSWAMGIRKPGVQLVSLWNPVDVDMAMSGDPSLSTPRDTVQNHLCLLPDQLSIFIRYGQVLGVTLFILLLGAVRYNPSVAIDEATSRGKTEPLLPTTENHHHHNSNTSKSSCIQNGGQAEHHQLSTRKLGGYGQLPASSRTSSPSNPPYHIYHARNHSPGPGPGELDSDDWGMPQSLTKARQWGRRNSDPPRSRMAFFGRSLWRTAWPVLLIYGWLLWNG
>XP_018696924_Fonsecaea_erecta
MKANASSRLRQRLLSLPSALVFLWLCVLFWGERYTFQQSVTHCLWQQWESWPGHAQPHHVLLVADPQLVDPHTYPDRPWPLSSLTILYTDRYLHRSYQYLQEYLRPDATLFLGDLFDGGREWGTTESTSPEERYQQYGSHFWLKEYIRFSNLFLRSWAKGPYASAAEPTGRRLLASLPGNHDLGFAAGIQLPVKERFDAYFGPLNRIDIIGNHSFVHLDTVSLSAMDQVDPKTGSSGAGDGSAAATSSSRIWKPVEEFLVEAKAIRAKAVQHTCETRFDWKHPLSQLQSPSVQSAAEAGHSDPARRTHHAVSSSQFPTIVLSHVPLYRSGEANCGPMRERGTVIPLQAGYQYQNVLTPLISQDIVKHLTAEEITMIYSGDDHDYCEIEHNEFTGRIREITVKSMSWAMGIRKPGVQLVSLWNPVDVNKAMSGDPSLTTPRDTVQNHLCLLPDQLSIFIRYVQMLALTLCVLVLAAVRYNPSAAMEEASRDKSEPLLPTSEKHHHHNNNPATSKSSSLQNGQAGHHHQLSTRKMVAGYGHLPASSRSASPSKPPYIDYARNSSPGPGLGPVGEFDSDDWGMPKSTADKARRPWAKNRPPRSRWAYFGRSLWRTAWPVVVIYGWLIWSG
>XP_022511355_Fonsecaea_monophora
MKANALPRIRRRLLSLPSALVLLWICVLFWGERYTFQQSVARCVWRQWESWPSHARPHHVLLVADPQLVDPHTYPDRPWPLSSLTVIYTDRYLRRSYRYLQEYLLPDATLFLGDLFDGGREWGTTDSTSPEERYKRFGSQFWLKEYIRFSNLFLRSWTKGPFASAAEPTGRRLLASLPGNHDLGFAAGIQLPVKERFDVYFGPLNRIDIIGNHSFVHLDTVSLSAMDQVDPVTGSSGAGDGSAAATSSSRIWKPVEEFLVAAKSIRAKAVQHTCETRLNWKRPLPQLQSPSIQNAADVEQSDPTQRTHYPVSSSQFPTIVLSHVPLYRSSETNCGPMRERGNVIPLQAGYQYQNVLTPLISQDIVKHLTAEEITMIYSGDDHDYCEIEHNEFTGRIREITVKSMSWAMGIRKPGVQLVSLWNPVDVNKAMSGDSSLSTPRDTVQNHLCLLPDQLNIFIRYGQVLGLSLCILLLCTLRYNPSTATEEAYRDKSEPLLPTSESHNHHIHTLDTSTSSCVQNGPAGQRLSTRKMGGYGHLPASSRTSSPSKPPYIDYAPNSSSSPGELDSDDWGMPKSTKAHQWGRNRPPRSRLAFFGQSLWRTAWPVVLIYGWLIWNG
>XP_016632887_Fonsecaea_multimorphosa
MQVNALSRIRHRLLSLPSALVLLWICLLFWGERYTFQQSVAHCLWRQWESWPGHAQPHHVLLVADPQLVDPHTYPDRPWPLSSLTILYTDRYLRRSYQYLQEYLRPDATLFLGDLFDGGREWGTTESTSPEKRYRKYGSRFWLKEYIRFSNLFLRSWAKGPYASAAEPTGRRLLASLPGNHDLGFAAGIQLPVKERFDAYFGPLNRIDIIGNHSFVHLDTVSLSAMDQVDPKTGSSGAGDGSAAATSSSRIWKPVEDFLVEAKSIRAKAIQHTCETRFDWKRPLPQLQSPSIQRAADVGDSDSTQKTHYPVSSSQFPTIVLSHVPLYRSSETSCGPMRERGTVIPLQAGYQYQNVLTPLISQDIVKHLTAEEITMIYSGDDHDYCEIEHNEFTGRIREITVKSMSWAMGIRKPGVQLVSLWNPVDVNKAMTSGNQDSPLTTPRDTVQNHLCLLPDQLNIFIRYGQVLGLTICILLVGAIRYNPSAAIGEASRDRDKSEPLLPTTETHSPDTSKSSCIQNGHGQAEGHHQLSTRKMGGYGYGQLRNSSPSKPPYPYIDYARNSSPSPGGPHTGELDGSDDWGMPKSTKTKTRARQRQWGKSQNHPPRSRFAFFGRSLWRTAWPVLLIYGWLIWNG
>XP_022502447_Fonsecaea_nubica
MKANALPRIKRRLLSLPSALVLLWICVLFWGERYTFQQSVARCVWRQWESWPGHARPHHVLLVADPQLVDPHTYPDRPWPLSSLTVIYTDRYLRRSYRYLQEYLLPDATLFLGDLFDGGREWGTTDSTSPEERYKRFGSQFWLKEYIRFSNLFLRSWTKGPSASAAEPTGRRLLASLPGNHDLGFAAGIQLPVKERFDVYFGPLNRIDIIGNHSFVHLDTVSLSAMDQVDPVTGSSGAGDGSAAATSSSRIWKPVEEFLVAAKSNRAKAVQHTCETRLNWKRPLPQLLSPSIQNAADVEQSDATQRTHYPVSSSQFPTIVLSHVPLYRSSETNCGPMRERGNVIPLQAGYQYQNVLTPLISQDIVKHLTAEEITMIYSGDDHDYCEIEHNEFTGRIREITVKSMSWAMGIRKPGVQLVSLWNPVDVNKAMSGDSSLSTPRDTVQNHLCLLPDQLNIFISYGQVLGLTLCILLLCTLRYNPLTATEEAYRDKSEPLLPTSESHNHHIHTLDTSKSSCVQNGPAGQRLSTRKMGGYGHLPASSRTSSPSKPPYIAYAPDSSPSPGELDSDDWGMPKSTKAHQWGRNRPPRSRLAFFGQSLWRTAWPVMLIYGWLIWNG
>XP_013287344_Fonsecaea_pedrosoi
MKANALLRIRRRLLSLPSALVLLWICVLFWGERYTFQQSVARCVWRQWESWPGHARPHHVLLVADPQLVDPHTYPDRPWPLSSLTVIYTDRYLRRSYRYLQEYLLPDATLFLGDLFDGGREWGTTDSTSPEERYKRFGSQFWLKEYIRFSNLFLRSWTKGPSASAAEPTGRRLLASLPGNHDLGFAAGIQLPVKERFDVYFGPLNRIDIIGNHSFVHLDTVSLSAMDQVDPVTGSSGAGDGSAAATSSSRIWKPVEDFLVAAKSIRAKAVQHTCETRLDWKRPLPQLQSPSIQNAADVEQSDATQRIHYPVSSSQFPTIVLSHVPLYRSSETNCGPMRERGNVIPLQAGYQYQNVLTPLISQDIVKHLTAEEITMIYSGDDHDYCEIEHNEFTGRIREITVKSMSWAMGIRKPGVQLVSLWNPVDVTKAMSSDSSLSTPRDTVQNHLCLLPDQLNIFIRYGQVLGLTLCILLLCTLRYNPSTATEEAYRDKSEPLLPTSESHSHHIHTLDTSKSSCVQNGPAGQRLSTRKMGGYGHLPASSRTSSPSKPPYIDYAPNSSPSPGELDSDDWGMPKSTKAHQWERNRPPRSRLAFFGQSLWRTAWPVVLIYGWLIWNG
>XP_007759617_Cladophialophora_yegresii
MKGNALLAQASLGSVKGRLISIPTALLVFWIFLLLWGERRIFDQSVRQCLWQQWESWPAHTQPHHVLLVADPQLVDPHTYPDRPWPLSSLTVLYTDRYLRRSYRLLQEHLQPDATLFLGDLFDGGREWGTGESSSPEQRYRKYGSRFWLKEYIRFSNIFLRSWLTGSSVSPAEPTGRRLLASLPGNHDLGFAAGIQMPVKERFDAYFGPLNRIDIIGNHSFVHLDTVSLSAMDQIDPKTGSSGTGDGSAAATASSKIWKPVEDFLAEAKTIRAKAIQHTCETRFSWKNPAPLSLVPEVQRADQTESSKTPQNSLYPVSSSQFPTIILSHVPLYRSAEANCGPMRERGSAIPLQAGYQYQNVLTPLISNDIVKHLTAEEITMIYSGDDHDYCEIEHNEFTGRIREITVKSISWAMGIRKPGVQLVSLWNPVGVDKAMSNDPKLSTPRDTVQNHMCLLPDQLSIFIRYGQAAGLTLFILLLSALRYNPSAAVSQAQHEKSEASLLPTAESRRAHESSNHSNSSCVQSGGSSHSHSHLFTRKPGYGHIPASSRTASPVPSKPPYIEHARNAYPIGPVDVAGNNDDDDWGMPKRMVAMAKRRNLPPATRLAYLRREIGRTAWPVLAVYMWLLWNG
>XP_016240188_Exophiala_spinifera
MRSNPGINPSTFARIKHRTWNLPTALVLIWGIVLLWGERFTYGNSVQRCLWQKWESWPTHARPHHVLLVADPQLVDPHTYPDRPWPLSALTVAYTDRYLRRSYGYLQDKLRPDATLFLGDLFDGGREWGTVESTSPEERYKKYGTSFWMKEYMRFSDMFLRSWYKGQFASQAEPEGRRILASLPGNHDLGFAAGIQLPVKERFDAYFGPMNRIDIIGNHSFVHLDTVSLSAMDQIDPETGSSGAGDGSAAATASSRIWTPVEEFLRNARTTRDKAIRHVCETRFNWPSSSASALQRRRLLTPSIRSAAEPSSEEDGSGQQYSHPKVSSSQFPTILLSHVPLFRSGTTSCGPKRERGTSIPLSAGYQYQNVLTPLISQDIVKHLTAEEIAMIYSGDDHDYCEIEHSEFTGRIREITVKSISWAMGIRHPAVQLVSLWNPVAQDAVFPSADSAADQATPRDTVQNRLCLLPDQLGVFIRYAQVMGLTLLALAVHAVRHGRPGSGGGVATASERHNRSEPLLPITRDVDRGRGEGEADVQSSCSSVRKDRENVATTRKMGSSYAYGGGLSRPASPSKPQFDSDDDGDDDEEDNWGVPRSMKRRLRTRHAGSGRVRFFANSVRRVAVRVVLFYIWLIWTG
>XP_016268611_Exophiala_oligosperma
MKPNPGINSSTFAGIKHRIWSLPTALVLLWVVVLLWGERFTYGNSVKRCLWQQWESWPTHAQPHHVLLVADPQLVDPHTYPDRPWPLSDLTVAYTDRYLRRSYRHLQDKLRPDATLFLGDLFDGGREWGTVDSSSPEERYKKYGTSFWMKEYMRFSDMFLRSWYKGRLASRAEPEGRRILASLPGNHDLGFAAGIQQPVKERFDAYFGPMNRIDIIGNHSFVHLDTVSLSAMDQIDPETGSSGAGDGSAAATASSKIWTPVEEFLQNAKNTRDKAIRHACETRFNWPASGHRDLLDPNVRSAADTSEDPNPRQPRPKVSSSQFPTILLSHVPLFRSGTTSCGPNRERGTSIPLSAGYQYQNVLTPLISQDIVKHLTAEEITMIYSGDDHDYCEIEHSEFTGRIREITVKSMSWAMGIRLPAVQLVSLWNPVAQDAVFPNSGDDNDDTTGRQATPRDTVQNHLCLLPDQLGVFIRYAQMLGLTVLVLMVRTLLHGRGRGATAQSDQKSEPLLPIARDVDPAGVQSCSSVRKDDENVATRKMGSYAHGGRSRSSSPWKKPRFMKDGDDDDEDDWGMPQSKRRLRPHLNRPGKLRFFGKSMRQVAWPVILFYIWLIWTG
>XP_013316730_Exophiala_xenobiotica
MKTNPGITYNTFARIKSRIWNLPCALVLIWVLVLVWGERVVFDRSVKQCLWQEWESWPAHAHPHHVLLIADPQLVDPHTYPDRPWPLSTLTVAYTDRYLRRSYRYLQEQLRPDATLFLGDLFDGGREWGTTESSSPEQRYKKYGTGFWLKEYIRFSNIFLRSWYKGQPASLAEPEGRRILASLPGNHDLGFAAGIQQPVKERFDAYFGPLNRIDIIGNHSFIHLDTVSLSAMDQVDPETGSSGAGDSSAEATASSKIWKPVEEFLQNAKTTRAKAIQHTCETRFNHKPSVHSPLFSPDLQPADHFDQSTSPQPRSQVSSSQFPTILLSHVPLFRSGTTSCGPNRERGSSIPLQAGYQYQNVLTPMVSQDIVKHLTAEEITMVYSGDDHDYCEIEHNEFTGRIREITVKSMSWAMGIRVPGVQLASLWNPVDLDRLYRPTDDGAALATPRDTVQNHLCLLPNQLSVFIRYAQVLGVTILALSVHAIRYKPGAMSEYHRDKSEPLLPITRERDNGHGNSNTSQTCSSVRKDDENLSTRKMGGCGYGNIPASSRTPSPSKPRQSDDDDERWRMFRAKYAASRPKIPRSRLEYFARSMWQVAWPVLLVYFWLICKG
>XP_007724382_Capronia_coronata
MKANAAFGSHAVARIKRRLWSVPSVLILLWILILFWGERFVFQQRARECRWQQWETWPAHAQPHHVLIVADPQLVDPHTYPGRPWPLSSLTVLYTDLYLQRAYRYLQEYLLPDATLFLGDLFDGGREWGTAESSSPERRYEKYGSDFWLQEYLRFSNIFFTSWLKYPSATTAEPAGRRILASLPGNHDMGFAAGIQAPVKERFDAYFGPLNRIDIIGNHSFVHLDTLSLSAMDQVDPETGSSGAGDGSAAATASSNIWKPVEEFLSEAKTTRAKAIQHTCETRFDWKDPNQHFFAPSVERAATSDPADPGSPSRSASLVSSSQFPTIVLSHVPLYRSGTTSCGPMRERGSAIPLQAGYQYQNVLTPLISQDIVKHLTAEEIAMIYSGDDHDYCEIEHNEFTGRIKEITVKSVSWAMGIRVPGVQLVSLWNPVDVDKVMSGTTSLSTPRDTVQNHLCLLPDQLSIFIRYGQMLALTIILLLVHAARYNPTEKAAMHQDKSEPLLPMFREHRDSATSQTSSIHNPDQSLSTRKTCAYGHVAPSSRTPSPSKPLSTDESNRDHHSDDDDDWGMPRGAATSVAFMAKNPRSRVAFFGRSLWRIAWPVIVFYVWLIWKG
>XP_007737741_Capronia_epimyces
MKANVAPGSHALARLKRRLWSLPSALVLLWIFILFWGERLVFQQSVAQCRWQQWESWPTHAHPHHVLLVADPQLVDPHTYPGRPWPLSSLTVLYTDLYLQRAYRVLQEQLRPDATLFLGDLFDGGREWGTTKSSSPEQRYKKYGTDFWLKEYIRFSNIFIRTWLKYPVTTAAEPAGRRIMASLPGNHDMGFAAGIQAPVKERFDAYFGPLNRIDIIGNHSFVHLDTVSLSAMDQVDPETGSSGAGDGSAAATASSKIWKPVEDFLVEVKNTRAKAILHACETQLNWRNPVQHLLRPEVERAATSEPAQTGVVSTPPLQVSSSQFPTIVLSHIPLYRSGTASCGPMRERGPAIPLQAGYQYQNVLTPLISQDIIKHLTAEELAMIYSGDDHDYCEIEHNEFTGRTKEITVKSVSWAMGIRIPGVQLVSLWNPVDVEKTMSGTSLSTPRDTVQNRLCLLPDQLGIFIRYGEALCLTLVVLLVYAARYVPSTAVDIQRAKSAPLLPMFRDHRDSHTSQTSSIHNHDQRLSTRKTGSSGHVSSSSRTPSPSNLPFAGKHRDHHQSAEDDDDWGMPRDAATSVAFTSRRPVSRLSFFGRSLWRVAWPVGLFYVCLIWNG
>XP_009160174_Exophiala_dermatitidis
MKTKHVGAGSHALARIKRRLWSLPSALVLLWIVVLFWGERRVFQRSAAQCLWHQWESWPTHAQPHHVLLIADPQLVDPHTYPGRPWPLSSLTVLYTDLYLQRAYRYLQEYLRPDATLFLGDLFDGGREWGTLESTSPEERYQKYGTDFWLKEYIRFSNIFIRPWLKYPSATAAEPTGRRILASLPGNHDLGFAAGIQAPVKERFDAYFGPLNRIDIIGNHSFVHLDTVSLSAMDQVDPETGSSGAGDGSAAATASSMIWKPVEEFLAEAKTTRAKAIQHTCETRFSWTHPAPHLFSPEVREAADNEEFETETPKASAPQVTSSQFPTIVLSHVPLYRSGSTSCGPMRERGTAIPLQAGYQYQNVLTPLVSQDIVKHLTAEEITMIYSGDDHDYCEIEHNEFTGRIREITVKSMSWAMGIRLPGVQLVSLWNPIDVDNVMGAAGTTTTPRDTVQNHLCLLPDQLGIFICYGQVLALTLLVLLVQTARYNPEKAVADQRDKAEPLLPVFREHGDRSSQTSQTSSVRSHGQNLSTRKIGSYGHVGSSSSSRSRTPSPPLAPSSKQPLIDSCRGHGRSHEDDDVDRDDWAMPRGAAASVAFSVHKPTTRLAYLGRSMWQVAWPVLFFYLWLIWNG
>XP_013262084_Exophiala_aquamarina
MKAYAAAGVHAFTRIRGRLWSLPTALVLLWALVLIWGERVVFERRVNQCRWQQWETWPTQAQPHHLLLVADPQLVDPHTYPDRPWPLSTLTVLYTDLYLGRAYRNLQQSLQPDATIFLGDLFDGGREWGTPQSSSPEERYKKYGSIFWLKEYVRFSNLFLRSWNDGGSTASRAEPAGRRILASIPGNHDLGFAAGIQPAVKSRFDAYFGPLNRIDVIGNHSFVSLDSVSLSAMDQVDPETGSSGAGDGSATATATSKIWKPVEDFLIDAKNIRARAIEHTCRTQFNWNSLEGDSLLSPVLQDAQPARPPPPAAVKRQSPAQPHHEISSASFPTIILSHVPLFRSGSTSCGPMRERGTSIPLQAGYQYQNVLTPLISQDIVKHLRQEEVTQIYSGDDHDYCEIDHNEFTGRPKEITVKSMSWAMGIRVPGVQLVSLWNPVDCEKVMSRSTPASEAPTPRGTIQNHLCLLPDQLSIFIRYGQTFGLTLVVLIVLAVRYDPASTAAAAATCPRHEKSEPLLPLSHQHNHRQHSSSTSIHNQNTTHLSTRKLGGYGQIPVSSRTSSPSKDDDEDDSGGDWAMPERSTSSSLTSRSWNRRPQSRLQYFGRNLWQVVWPVLILYLWLVWRG
>XP_016221365_Exophiala_mesophila
MLGQTLRRLHASTSVTFHLWRISSLLVLLWAIVLIWGERVVFDRSVTACQWQRWEKWPSYAQPHHVLLVADPQLVDPHTYPDRPWPLSTLTIFYTDKYLDRSYRRLQQKLLPDSTLFLGDLFDGGREWGDAKYSSPEERYRQYGKQFWLREYMRFSNIFLRPWPYGQATSQSEPAGRRLIASIPGNHDLGFAQGISLAVKKRFDAYFGPLNRLDIIGNHSFISIDSVSLSAMDQVEYTTGSSGLGDGTSPDTKAQKIWKPVEDFLTTAGDVKARAIRQTCENNLGWRDPKPRELFFPELKAYPRARKNTQNKDTEQVDERDAGMDMRQNSIRNHGQDLTRRAESDAQSAPPNKISSSGIPTVVLTHVPLFRAAGTHCGPHRERDTAIPLQAGYQYQNVLTPLVSQDIITHLHQEVTMIYSGDDHDYCEIEHNEFTGRPREITVKSMSWAMGIRIPGVQLVSLWNPVNCDQMMGGQEMSVPRDTVQNHLCLLPDQLGIFIRYAQTLVFTLIIIITATIRYKPSSAAEYRHGGHPKSDALLPLTKDYPSRHPASNTSSTSSTSSVLSHHQSDTYLSTRKSNGNGSSYGNIPASSRSSSPSKPPYPYAAGTDRNLEGLTFNDDDDWGMPSATASDRKASASQRRGPKTRLGYFIKTLWQVSWPVVCLYLWLVWKG
>XP_013268705_Rhinocladiella_mackenziei
MKGSAGVGSHDFFGIKNRLLSLPSALVLLWVFVLFWGERLIFQRSTTPCLWQQWESWPAHAQPYHVLLVADPQLVDPHTYPDRPWPLSRLTVLYTDLYLRRSYRYLQESLRPDATLFLGDLFDGGREWGTAESSSPEQRFRKYGSDFWLKEYIRFSNIFLRSWLTGTSARVAEPASRRILASLPGNHDLGFAAGIQGPVKERFDAYFGPLNRVDIIGNHSFVHLDTVSLSAMDQVDPETGSSGAGDGSAAATSSSKIWKPVEEFLVEAKNTRAKAIQHTCETLFSWNNPVRELFSPEIERAAHLEQSHTILKSRPPISSSQFPTIVLSHIPLYRSGSTSCGPMREHGSAIPLQAGYQYQNVLTPSISQDIIKHLTAEEITMIYSGDDHDYCEIEHNEFTGRMREITVKSMSWAMGIRIPGVQLVSLWNPVDIQKAMSGASLATPRDTVQNRLCLLPDQLGIFIRYGQTLGLTLVILLIYTLRYKPNAPTELREKSEPLLPLSIRHRESRSSQSSCIQNTEQHSRLFTRKMGRYGQIPASSRTSSPSKPPYPDQHPELFDDSDDWGMPHGTATRAQSPKTPRSRVAFFGRTFWRVAWPVLLFYFWLIWTG
>XP_017996089_Phialophora_attinorum
MKHHKLPDRGIDVLSLLRRRILRLTTGLILVWWIAIWWGESGIYSSTVSQCSWENWETWTTQAQPHHVLLIADPQLVDPHTYPGRPWPLSTLTILYTDLYLRRAYRTLQQTLRPDSTLFLGDLFDGGREWGTADYKSPEDRYKGYGDKFWRKEYRRFSNLFLQNWFHGSISSHAAPYGRRLIASVPGNHDQGFASGIDPAVKSRFDAFFGPLNRVDVLGNHSFVSLDTVSLSAMDQVDPNTGAHGGGDASASATAIQREYDLLQPNMKFPPDLIDLADPYAPSNPRHQPPTPDIPTSQFPTIILSHVPLFRPDNTPCGPHREGRPHIPLSAGYQYQNVLTPLISSDIIKHLNSEEIVQIYSGDDHDYCEITHSEYTGAIKEITVKSMSWAMGVRIPGVQLVSLWNPVDLKKAVNEAFADPDVDGSNPTRLPAPKDTLQNHLCLLPVQLDVFIRYAQLLGLTLVILAIDTVRTTRRRRQLRKTTPYDRSEPLLPLVSTTTTTNPSKDAIARKRSNSNSANQLLAATANGAATERLSARSSYGNLPASSRSASPAKASSYSPPREYSDSSNPFTFQSTETAASPNNDEDDDDDWGMPSKKNRALMLPPKGGALTIFGRKIYQVAWPVLLVYGWFLWRDREPGI
>NP_592908_Schizosaccharomyces_pombe
MKVGRFLVIIAFCFYVLYLEKIIHTRPHKKCDWRSWEQWESTGNPVRIALVADPQLVDDLTYDYPRPLIGIVKWISDQFLRRHWRYLHKSLKPDITFIMGDLMDTGREFATEEFKKDYFRMMNVLDPKFTNKLEIYPGNHDIGFGNHAIVKDIQRFESLFGPTSRSIDVGNHTLVIVDGIRLSNNVNPQVYQPARDFLKSFETNKDNSRPRILLSHVPLFRPAINSCGELREKDDVIKYGLGYQYQNLLLPELSESILKAVEPIAAFAGDDHDYCEVVHNYQVDTREAATTEYNVKAFSMTSGILYPGYQLLSLNYPYDNPKADQKSSYQTKLCILPNQIQIYVWYGASISIFFALILLRTAIFFFGTDRYSLPLYKTHARRFSLSTTIHLFKKIVRITLSTFISYTWIPFLLFIFLNIFII
```
