## Supplementary material for "Coding Sequence Insertions in Fungal Genomes are Intrinsically Disordered and can Impart Functionally-Important Properties on the Host Protein": fasta protein sequences: XP_715399.1_blasthits_fa.txt

```
>XP_715399_Candida_albicans
MKLFESEHSFNYPWDQVTAANWQKYPNELASHVISVDILQREMINNNTTLRTERLIGCKQPIPKWLSFVVGGATVSYVREVSEVDLVNRTLVMKSMNLTMNNLLLVKETVIYKPDDELPHNKTVFHQSAEITAFASLSRLCDKLEDWSVERFGQNAKSGRLAFENVLNKLTLKWEENGIFENNKILQEVKNLSI
>XP_002420301_Candida_dubliniensis
MKLFESEHSFNYPWEQVTAANWQKYPNELASHVISVDILQREMINNNTTLRTERLIGCKQPIPKWLSFVVGGATVSYVREVSEVDLLNKTLVMKSMNLTMNNLLLVNETVIYKPDEELPHNKTVFHQSAEITAFASLSRLCDKLEDWSVERFGQNAKTGKLAFESVLDKLTLKWEENGIFENNKILQEVKNLSI
>XP_002549448_Candida_tropicalis
MKLFESEHFFNYPWDQVTAANWQKYPNELSTHVISVDILDRQLINNNQTLRTERLIGCKQPIPRWLSFIVGGATVSYVREVSEVDLISKTLVMKSMNLTMSNLLLVKETVIYKPDEELPLNRTTFLQSAEITAFASLSKLCDKLEDWSVERFGQNAKTGKEAFESVLNKLTSKWEENGIFENSTILQEVKKIV
>XP_003867177_Candida_orthopsilosis
MKLFQADHLFNYPWDQVTAANWQKYPNELSTHVVSVDVLNRSLVNDHILRTERLIGCKQSIPRWLSFLVGGASMSYVREVSEIDLNNKTLVMKSMNLTMNHLLLVKETVIYRPDLDLPSHKTTFNQSAEITAFAGVSKLCDKLEHWSVERFGQNAQTGRLAFENVLNRLTEKWEQTGVFLKS
>XP_001524633_Lodderomyces_elongisporus
MKFFQSDYEFNYPWDQVTAANWQKYPNELSTHVISVDILNRSVVDNHILRTERLIGCKQSIPKWLSFVVGGASISYVREVSEIDLNNKSLVMKSMNLTMNHLLLVKETVIYKPDLQLPEHKTTFNQSAEITAFASITKLCDKLEDWSIERFGQNASKGKLAFDGVLNNLTKKWEETGVFK
>XP_007373215_Spathaspora_passalidarum
MKFFESDHYFDYPWDQVTAANWQKYPNEMSTHVISVDILSRELNPATNVLRSERLIGCKQSIPKWLSFLVGGATVSYVREVSEVDLNNKTLVMKSSNLTMNNLLLVNETVVYRPDPELPQSRTLFEQSAEITAFASIGRICDKIEDWSVERFGQNAKVGKMAFEGVLKTLNEKWEQSGVFENTNNVLTEVSKLPFLQGSKL
>XP_043051199_Scheffersomyces_spartinae
MKLFESQHFFQYKWEQVTAANWQKYPNPISTHVVAVDVLAREIDEERQVLRTERLITCKQSIPKWLSVIVGGQEYSYVREVSEVDLPSRTLVMKSHNLTMSHLLSVMETVIYRPDGESRTAFKQQAEITAFGTWQRICNKIEEWSVERFGQNANKGKTAFEGVLQVLSDKWDESEMFVSEVGSTILKEIDDVERKTQTVIEEVKKLGTSAFTLSNR
>XP_001386393_Scheffersomyces_stipitis
MKLFETDHYFHYPWDQVTAANWQKYPNELSTHVVSVDVLNRTIDEERKTLRTERLIACKQSIPKWLTFIVGGEQKSYVREVSEIDLVNKTLVMKTHNMTMSHLLLVNETVVYRPDPELPSRTLFKQSAEFTAYASISKICDKIEEWSVERFGQNAKTGKLAFEHVLQSLTEKWDESGLFVNDVSNTIMKEVNDVSKKTSNVITEVKKLGIFTNN
>XP_020061824_Suhomyces_tanzawaensis
MKLFSSHHCFNYAWDQVTAANWQKYPNKLSTHVVSVDILDRTIDVERKTLRTERLIGCKQAIPSWLACLVGSQQYSYVREVSEVDLINKTLVLKSSNLTMNHLLLVNETVVYAPDALLPATRTTFSQNAEFTAYATFSRVCDKLEDWLVERFGQNASTGKDAFESVLQTLTQKWQESGTFVSEVGTTIGDKTSEVLHEVGRLGKVFN
>XP_020076888_Hyphopichia_burtonii
MRLFSSNHFFNYSWEQVTAANWQKYPNEISTHVVSVDTLSREIDYEKNVLRSERLIACKQPIPRWLGYLVGGEEYSYVREISEVDLTSKKLIMKSSNLTMNHLLLCKETVIYSPDFQLPKNKTNFHQEAEFTAFASLSKICDKIEEWSVERFGQNALKGKMGFESVLKVLTEKWDESGVFVNGVSNSIMKDINDVSEKTSDILDEVSKLKNVFK
>XP_015468301_Debaryomyces_fabryi
MKLFTTNHYFNYPWEQVTAANWQKYPNELSTHVESVDILSREIDVERRVLRTERLIGCKQSIPRWLVYLVGAQDHSYVREVSEVDLVNKTLVMKSHNLTMNHLLLVNETVVYKPDVDMPQSRTTFNQDAEITAYASIKKICEKVEEWSVERFGQNAKVGKLGFESVLETLNKKWEESGVFVSDVSYSIIKDINEVTDRTHSVLSEVTKLGNVFSK
>XP_462247_Debaryomyces_hansenii
MKLFTTDHYFNYPWEQVTAANWQKYPNELSTHVESVDIINREIDVERKVLRTERLIGCKQSIPRWLVYLVGASDQSYVREVSEVDLVNKTLVMKSHNLTMNHLLLVNETVVYKPDADMPQSRTSFNQEAEITAYASIKKICEKVEEWSVERFGQNAKVGKLGFESVLETLNKKWEESGVFVSDVSFSIIKDINQVSDRTHSVLSEVTKLGNVFSK
>XP_006683971_Yamadazyma_tenuis
MKLFESSHDFHYPWDQVTAANWQKYPNELSSHVVSVDILNRYIDPATNVLRTERLIGCKQPIPKWLSMLVGGQEYSYVREISEIDLSTKTLVMKSTNLTMNHLLQVNETVTYRPDHELPNSRTHFTQKAEITAFASFSRVCDKIEEWSVERFGQNANTGKQAFESVLKTLTAKWEESGVFVVDIGTSLLNDLNHVTDKTSTVLAEVSKLGNVFKDKE
>XP_001483748_Meyerozyma_guilliermondii
MKLFESNHHFDYSWEQVTAANWQKYPNELSTHVVSVDILDRSIDTEKKILRTERLIGCKQAIPRWLSCIIGGQDLSYVREVSEVDLQNKTLVMKSHNMTMSHLLLVNETVTYRPDPECPDSRTTFTQAAEITAYASIRRLCERIEDWSVERFGQNAKRGKAGFESVLKLLLEKLDESEVFVSDVSQTLMKDINNVGEKTSGVLNEVRKLKLFLEETK
>XP_018712151_Metschnikowia_bicuspidata
MKVFESTHYFDYSWEQVTAANWQKYPNELATHVISVDILHREIDVARQTLRTERLIACKQPIPRWLRSIVGGDECSFVREISEVDLVTKKLVMKSANMTMNHLLSVKETVTYRPDPSLEGSRTVFEQEAEITAFSSFKSICNKIEDWSVERFGQNASIGKKGFESVLQTLAEKWDESGVFVKDVGCTLLKEFDEVNDMTHELVHEVTEKTTSVLSEVRKLGMWPRK
>XP_002616346_Clavispora_lusitaniae
MKLFESKHLFDYSWEQVTAANWQKYPNELSTHVVSVDILNREIDVEKSVLRTERLIACKQAIPHWLRAIVGADEYSYVREISEVDLKTKTLIMKSANMTMSHLLLVNETVVYRPDPSMPESKTLFEQEAEITAFSSWSSICNKIEDWSVERFGQNAKIGKNGFEMVLQSLSEKWEESGLFVKDVSNSIMKEIDEVNDLTHDVLVDVSEKTQEVFSEVSEKTTSVLSEVRKLRGVWGRG
>XP_025339932_Candida_haemuloni
MKIFESSHLFNYTWEQVSAANWVKYPNELSTHVVSVDILNREVDPKRHVLKTERLIACKQSVPRWLRAIIGGEEYSFVREVSEVDLVNRKLIMKSANMTLSNLLLVNETVVYTPDQKMPAGRTLFKQEAEITAFSPFSGICNKIEEWSVERFGQNAKVGKMGFEGVLQSVAEKWEESGVLVKGLGHSLLKEIDEVNDKTHEVIHDVGEKTSSVLSEVTKLGSYFSRS
>XP_024711916_Candida_pseudohaemulonis
MKIFESSHLFNYTWEQVSAANWVKYPNELSTHVVSVDILNREVDPERHVLKTERLIACKQAVPRWLRAIIGGEEYSFVREVSEVDLVNRKLIMKLANMTLLNLLLVNETVVYTPDERMPAGRTLFQQEAEITAFSPFSGICNKIEDWSVERFGQNAQVGKRGFEGVLELVAQKWEESGVLVKGFGHSIMKEIDEVNDMTHEVIHDVGEKTSSVLSEVTKLGSYFSRS
>XP_025335134_Candida_duobushaemulonis
MKIFESSHLFNYTWEQVSAANWVKYPNELSTHVVSVDILNREVDPERHVLKTERLIACKQAVPRWLRAIIGGEEYSFVREVSEVDLVNRKLIMKSANMTLSNLLLVNETVVYTPDERMPAGRTLFQQEAEITAFSPFSGICNKIEDWSVERFGQNAQVGKRGFEGVLESVAQRWEESGILVKGIGHSLMKEIDEVNDMTHEVIHDVGEKTSSVLSEVTKLSSYFSRS
>XP_028893020_Candida_auris
MKIFESSHFFNYSWEQVTAANWVKYPNELSSHVVSVDILNREVDPEKHSLRTERLISCKQPVPKWLRAIIGGEEYSFVRELSEVDLVNRKLIMKSANMTLSNLLLVNETVVYTPDKKMPHGRTLFEQEAAITAFSPFSGICNKIEDWSVERFGQNAKVGKLGFEGVLQSVAKKWDESGVLVKGLGTSLMEELDEVNDKTHEMIHDVGEKTSSVLSQVTKLGSYFNRS
>NP_013269_Saccharomyces_cerevisiae
MKLFQNSYDFNYPWDQVTAANWKKYPNEISTHVIAVDVLRRELKDQGKVLVTERLITVKQGVPKWIMMMLGGTNMSHVREVSVVDLNKKSLTMRSCNLTMCNLLKVYETVTYSPHPDDSANKTLFQQEAQITAYGSIRKLCNKMEDWSVQRFCENAKKGKMGFDAVLQVFSENWEKHVDDLSNQLVSKVNETMEDVKISAGTLLKGTERSGRTILQQNIDLFRDAYNHEN
>XP_018220587_Saccharomyces_eubayanus
MKLFQNSYSFEYPWDQVTAANWKKYPNEISTHVIAVDVLRRELKDEDKVLVTERLITVKQGVPKWIMMMLGGTNTSHVREVSVVDLNNQSLTMRSCNLTMCNLLRVYETVTYSPHPDDSANKTLFQQEAQITAYGSIRKLCNKVEDWSVQRFCENAKKGKMGFDTVLQLFSENWEKHVDDLSNQIVNKVNETVEDVKISAGTLFKGSERGGRTILQQNIDLFREAYNHEN
>XP_033767929_Saccharomyces_paradoxus
MKLFQNSYDFNYPWDQVTAANWKKYPNEISTHVIAVDVLRRELKDQGKVLVTERLITVKQGVPKWIMMMLGGTNMSHVREVSVVDLNNQSLTMRSCNLTMCNLLKVYETVTYSPHPDDSANKTLFQQEAQITAYGSIRKLCNKMEDWSVQRFCENAKKGKMGFDTVLQVFSENWEKHVDDLSNQFVSKVNETMEDVKISAGTLLKGTERSGRTILQQNIDLFRDAYNHEN
>XP_003675649_Naumovozyma_castellii
MQGLKYYVLSYWSSQTQQTKHFQIMKLFQNTSDFEYPWDQVSAANWNKYPNEVSTHVIAVDVLRRELQDDGNRLVTERLITVRQGVPRWIMLMVGGDNTSYVREVSTVNLLKKELVLKSCNLTMRNILTVFETVRYSPHPDFPQEKTLFEQSARITAGGSLSFGRICSKMEEWSVDRFCENAKKGKIGFESVLKEFHERYVNDLSSSIVSKVNETVEDVKLTAGSLFKETEKKCSILSDYYDLFMDAIRDETHGHSSSS
>XP_003671244_Naumovozyma_dairenensis
MKLFQNTSNFEYPWEQVSTANWNKYPNEVSTHVIAVDVLRRELSKTDPNVLITERLITVKQGVPKWIMYLIGAGDNTSYVREVSTVNKKDKTLVLKSCNLTMCNILKVFETVKYSPHPMDPINKTLFEQEAQITAYGGSLGRICSKMEDWSINRFCENAKKGKIGFESVLKEFHEKLKSKVDDLDLDLDLDLDLDFDLSSTSNLIVNKMNDAMEDVKSTATSMFKETEKKCSILSDYYDLFIDTFEKDLHQQKN
>XP_003958743_Kazachstania_africana
MKLFNNSYELDYPWNQVTAANWNKYPNEVSTHVVAVDVLRREVKDSGNVLVTERLITVQQNIPRWLIFLLGSTQNVSYVREVSTVNLQDKTLTLKSCNLNYVNLLKVFETVQYTPHPKDPLDRTLFKQEAQISACTGCNVSKKLTNTMEDWSIKRFCDNAKKGKIGFNSVLRLSNEETSNYK
>XP_022462207_Kazachstania_naganishii
MKLFTSSCMFDYPWEQVSAANWNKYPNEVSTHVKAVDVLRRELRHGGQVLMTERLITVQQSVPRWIMALVGGSNLSYVREVSTVDLRDRSLKMRSCNLTYVNIMKVYETVNYTPHPEAPQGKTLFEQEAKITAYGAFTRLCNSMEDFSFKRFCDNAQKGKRGFDSVLEVFDQEMDTLGLSQLVSRVNETVEDVRSSAENWFQEIERKCTILSDYHDFFSEAFRRE
>XP_446719_Candida_glabrata
MRLFQNTCEFAYPWDQVTAANWNKYPNEVSTHVVAVDVLRRELSASGRQLVTERLITVKQSVPRWVLLVVGASKQSYVREVSTVDLDTRTLTMRSCNLTFWNIMKVYETVKYMPDAVNPDKTVFKQEAQISVCGTLGRFCNKVEEWSVQRFGENAKKGKMGFDLVLKVFNEHWNQINSDIENVFNETVEDVRSTAGNLIKETERTYSNILGTNQEIFSEAFNKK
>XP_004181901_Tetrapisispora_blattae
MKLFTNTCTFDYKWEDVTAANWKKYPNDVSTHVIAVDVLKRELVNNGTKLITERLITCQQNVPGWIMRLLNCKNISYVREVSTVDLVQRELTLRSCNLTYSDYMKVYEVVKYTPHPNHTNEITVFEQEAKITAFGRISKLCSKLEDWSVQRYNDNAKKGKIGFDSVLKIFKEQLEDSKRQVDGLVKVVDDLQYSDILSANSSVFKKEFENLKNSSNN
>XP_003684824_Tetrapisispora_phaffii
MKLFENSCDFDYSWAHVTAANWKKYPNEVSTHVIAVDVLKREVERNGQVLITERLITCKQNVPQWIMMLLGGSNISYVREVSTVDLSQKSLVMRSCNLTYSNLLKVYETVTYTPHPEDPVNRTLFSQEAQITAYGAITRLCNKMEDWSVQRFRDNANKGKIGFDNVLKKFEAHWQQKEKLVDEISSSIISKVNETVEDIKLQTEGLIIETERQNKLLYNTHQELLSSKDDLVIYNDDNKSVNQEQFMQTKTHT
>XP_001645712_Vanderwaltozyma_polyspora
MRLFENSYDFEYPWAHVTAANWKKYPNEISTHVVAVDVLRRELKDDGKLLVTERLITCKQGVPRWIMMMLGGSNVSYIREVSSVDIEAKKLTMRSCNLTYSNLLKVYETVNYEPHPNDPENKTLFTQEAQITAYGAITRICNKLEEWSVQRFHDNALKGKMGFDSVLVKFEQHWEQREKYVDEIGTTIRNKVNETVEDIKITAEDLLKETERKKSILYQHRELLRDAFEDNRV
>XP_003682534_Torulaspora_delbrueckii
MKLFQNSCDFEYPWEQVTAANWKKYPNAISTHVIAVDVLRRELIDDGNKLVSERLITIKQGVPRWIMMMVGGSNVSHVREVSTVDLNTKTLTLKSCNLTYSNILRVFETVKYSPHPEDPVNRTLFEQEAQITAYAAITKICNKMEEWSVQRFHDNAMKGKKGFESVLEVVSEHWRQREHYVDDLGNSLVNKVEDLKATAEDMMQGTEKTSSYIFSRNYNIFKAAFKQGET
>XP_037145646_Zygotorulaspora_mrakii
MRLFKNSYSFEYPWDQVTAANWKKYPNEVSTHVIAVDVLKRELIDNGQKLVSERLITVKQGVPKWIMMAMGGTNVSYVREVSVVDLANRSLTLRSCNMSYSNILKVYETVKYNPHPEDPVNKTLFEQEAQITAYGAFTKICNKMEEWSVQRFHDNALKGKKGFDSVLEVFDKHWVQREKYVDDLGNSIVGKVADTVEDIKTTAEEMLKETEMKSNSILTRHYDSIKNAFKRNENM
>XP_002495834_Zygosaccharomyces_rouxii
MRLFQNSYDFNYPWEQVTAANWKKYPNEVSTHVIAVDVLRREVCRQGRQLVSERLITVKQGVPKWITMIVGASNLSYVREVSVVDLDSKTLTLRSCNLTYSNILKVFETVRYSPHPEDPQNKTLFNQEAQITAFVAINKLCNKLEEFSVQRFRDNASKGKQGFDSVLEVFSAQWDKMNGAVNDSHSAIINGNFDLIKNAFRNKN
>XP_003646072_Eremothecium_cymbalariae
MKLFQNIYEFNYPWEEVTAANWKKYPNEVSTHVIATDVLRRELDASGKRLISERLITVKQSVPQWIMMLIGSTNISYVREVSVVDLETKTLNLRSCNLTYSNLLKVFENVTYSPHPEDPQNKTLFKQEAQITAYAPFTRVCNQLEDWSVQRYHENAEKGKRGFETVLLTLNKGWGQSEKYMDDIGNTIVEKVNETVDDLLGVDCSSSIMNKYSTTIRLAFQKE
>NP_986541_Eremothecium_gossypii
MKLFQNRCEFAYPWEEVTEAHWKKYPNEMSTHVKATDVLRRELDPTGRKLVSERLITVQQSAPRWVMMLVGGTNISYVREVSTVDLDSQTLTLRSVNLTYANLLKVCETVTYSRDPVDPARKTLFEQEAQITAYVPFARVCNQLEEWSVQRYHDNAEKGKRGFETVLKALSRRWDQGERYVEDISSTIVTKVNETVDDLLGADENSLLSRYSAILEAAFQPT
>XP_453873_Kluyveromyces_lactis
MRLFHNQHVFDYSWDYITAANWKKYPNEVSTHVVAVDVLRRELDISGKVLTSERLITCKQSVPQWVMMLVGGSNISYVREVSVVDLNEKSLILRSCNLTGSSLLKVYETVKYMPHPDDPQNRTLFKQEAQITAYATFTKVCNKIEEWSVNRFHENAEKGKRGFDSVLKVLDESWKQTDKIMDGLAEKVDETVVDIKKTTDILIKETEKKSSKLASYYQYFSNAFRRSNDMTRDGS
>XP_022677012_Kluyveromyces_marxianus
MRLFENQHVFDYSWEYITAANWKKYPNEVSTHVIAVDVLRRELDSSGKILTSERLITCKQSVPKWVMMLVGGSNVSYIREVSVVNLDKKSLTLRSCNLTGSNLLKVYETVSYVPHPEDPQRRTLFKQEAQITAYATFTKLCNKIEEWSVNRFHENAEKGKKGFDSVLQLLDESWKQTDKIMDDLVEKVDETVVDIKKTTDIIMKETEKKSSLLATYYGYFSEAFKTPTDLNE
>XP_022627683_Lachancea_lanzarotensis
MKLFQNAQEFNYPWDQVTAANWRKYPNEVSTHVVAVDVLRRELDVSGTKLTSERLITCEQSIPKWLSMLIGCSNRSFVREVSVVDMNAKTLTLKSCNLTCAHLLKVYETVKYLPHGSDPEKTLFQQEAQITAYATISTLCNRIEEWSVKRFDENASKGRQGFDSVLQVLSENWEHRDKLVDELSTKVAGTVDEIRSTTDNIIKKTELKSTSLISHYSREIKRAFNQGN
>XP_002554581_Lachancea_thermotolerans
MKLFQNTQEFSYPWEQVTAANWRKYPNEVSTHVVAVDVLRRELDSTGTRLTSERLITCQQSVPKWLAMLVGSSNKSYVREVSVVDLNAKTLTLRSCNLTCAHLLKVYETVKYQPHALDASRTVFQQEAQITAYATIQTLCNKIEEWSVKRFGENASKGRKGFDSVLRMLSDNWEQRDKLVDELSDSIADRVAGTVGEIRATTDSLIKETEMKSTSLVSRYSKETQRAFNKT
>XP_020050914_Aspergillus_aculeatus
MKVFSSSCTFDYSWEEVSTANWRKYCPWNDKSTHVVAVDTLSRSVDMQTGILRTERLITCNQSVPQWVLSLFGGSATSYVYEVSYVDPISKMVTMCSTNLTWSNVLSVRETVVYQPSLLDPSSSTQFSQEAKITALCGGWQKIKNKVEEASVERFSQNAKRGREGFEAVLEMSRRVFSEQREHDKNQL
>XP_001271481_Aspergillus_clavatus
MKVFSSTCTFDYSWEEVTTANWRKYCPWNDKSTHVVAVDTLSRSVDPMTGILRTERLITCHQSVPQWVLSLFGGSPTSHVYEISYVDPGSKKVTMCSTNLTWSNVLNVKETVTYQPSSSKPDSVTDFSQEAKITALCGGWQKIKNKVEEASVERFSQNAKRGREGFETVLEMSRRVFGEQRDFENKKLQS
>XP_001267426_Aspergillus_fischeri
MKVFSSTCTFDYSWEEVSTANWRKYCPWNDKSTHVVAVDTISRTVDPKTGILRTERLITCDQSVPQWVLSLFGGSATSHVYEISYVDPGAKKVTMCSTNLTWSNVLNVRETVIYQPSSSKPESVTDFSQEAKITALCGGWQKIKNKVEEASVERFSQNAKRGREGFETVLEMSRRVFGEQREFENKKLQS
>XP_041144735_Aspergillus_flavus
MKVFSSTCTFDYSWEEVSTANWRKYCPWNDKSTHVVAVDTLSRTIDSETGILRTERLITCDQSVPQWVLSLFGGSATSHVYEVSYVDPKSKKVTMCSTNLTWSNVLNVQETVTYQPSSAKPACTTNFNQEAKITALCGGWQKIKNKVEEASVERFSQNAKRGREGFEAVLEMSRRVFGEQRERENDRLQS
>XP_752232_Aspergillus_fumigatus
MKVFSSTCTFDYSWEEVSTANWRKYCPWNDKSTHVVAVDTISRTVDPKTGILRTERLITCDQSVPQWVLSLFGGSATSHVYEISYVDPGAKKVTMCSTNLTWSNVLNVRETVIYQPSSSKPELVTDFSQEAKITALCGGWQKIKNKVEEASIERFSQNAKRGREGFETVLEMSRRVFGEQREFENKKLQS
>XP_661899_Aspergillus_nidulans
MKVFSSLCTFDYSWEEVSTANWRKYCPWNDKSTHVVGVDTLSRGVDPETGILRTERLITCNQSVPQWVSSLFGGSPTSHVYEVSYVDPISKKVTMCSTNLTWANVLNVRETVIYQPSVTNPSSKTEFQQEAKITALCGGWQKIKNKVEEASVERFRENAKRGREGFEAVLEMSRRVFSEQRALESSVA
>XP_001401376_Aspergillus_niger
MRVFSSTCTFDYSWEEVSAANWRKYCPWNDKSTHVVAVDTLSRAVDADTGILRTERLITCNQSVPQWVLSLFGGSATSHVYEVSYVDPISKKVTMCSTNLTWSNVLNVKETVIYQPSPSNPSSTTDFNQEAKITALCGGWQKIKNKVEEASVERFSQNAKKGREGFEAVLEMSRRVFSEQRELESNKLQS
>XP_015401373_Aspergillus_nomiae
MKVFSSTCTFDYSWEEVSTANWRKYCPWNDKSTHVVAVDTLSRTVDSETGILRTERLITCDQSVPQWVLSLFGGSATSHVYEISYVDPKSKKVTMCSSNLTWSNVLNVQETVIYQPSPAKPTCTTNFNQEAKITALCGGWQKIKNKVEEASVERFSQNAKRGREGFEAVLEMSRRVFGEQRERENDKLQS
>XP_001821492_Aspergillus_oryzae 
MKVFSSTCTFDYSWEEVSTANWRKYCPWNDKSTHVVAVDTLSRTIDSETGILRTERLITCDQSVPQWVLSLFGGSATSHVYEVSYVDPKSKKVTMCSTNLTWSNVLNVQETVTYQPSSAKPACTTNFNQEAKITALCGGWQKIKNKVEEASVERFSQNAKRGREGFEAVLEMSRRVFGEQRERENDRLQS
>XP_040637212_Aspergillus_ruber
MKVFSSNCIFDYSWNEVSTANWRKYCPWNDKSTHVVGVDTLSRSVDPATGILRTERLITCDQSVPQWVLSLFGGSATSHVYEISYVDPIAKKVTMCSSNLTWSNVLNVQETVIYRPSLSKANSTDFNQEAKITALCGGWQKIKNKVEEASVERFSQNAKRGREGFEAVLEMSRRVFGEQREHEKRQLQS
>XP_040696821_Aspergillus_sydowii
MKVFSSICTFNYSWDEVSTANWRKYCPWNDKSTHVVGVDTLSRRVEPDTGILRTERLITCNQTVPQWVSSLFGGSPTSHVYEVSYVDPVSRKVTMCSTNLTWANVLNVRETVIYQPSVSTPLSMTDFQQEAKITALCGGWQKIKNKVEEASVERFRENAKRGKEGFEAVLEMSRRVFSEQRELETARTA
>XP_001216006_Aspergillus_terreus
MKVFSSTCTFDYSWDEVSTANWRKYCPWNDKSTHVVAVDTISRTVDKETGVLRTERLITCNQSVPQWVLSLFGGNATSHVYEISYVDPNSKTVTMCSSNLTWSNVLSVQETVVYRPTPSTPSSTTSFHQEAKITALCGGWQKIKNKVEEASVERFSQNAKRGKEGFEAVLEMSRRVFGEQRERESGKL
>XP_022485742_Penicillium_arizonense
MKVFSSGCTFDYSWDEVSTANWRKYCPWNDKSTHVVGVDTISRSVDPSTGILRTERLITCNQSVPQWVLSLLGGTTTSHVYEISYVDPVAKKVTMCSTNLTWSNVLSVRETVTYRQSSLSPTTTTDFTQEAKITALCGGWQKIKNKVEDASVERFRENAKVGREGFEAVLEMSRRVFGEQRDLEKQRMQA
>XP_014536972_Penicillium_digitatum
MKVFSSECTFDYSWDEVSTANWRKYCPWNDKSTHVVGVDTLSRTVDPSTGILRTERLITCDQSVPQWVLSILGGTNTSHVYEVSYVDPVAKKVTMCSTNLTWSNVLSVRETVIYRQSSLNPATTTKFSQEAKITALCGGWQKIKNKVEEASVDRFRENAKIGREGFETVLEMSRRVFGEQRELEKQSLKS
>XP_016595941_Penicillium_expansum
MKVFSSGCTFDYSWDEVSTANWRKYCPWNDKSTHVVGVDTLSRTVDPSTGILRTERLITCDQSVPQWVLSILGGTNTSHVYEVSYVDPVEKKVTMCSTNLTWSNVLSVRETVIYRQSSLNPATTTEFSQEAKITALCGGWQKIKNKVEEASVDRFRENAKIGREGFETVLEMSRRVFGEQRELEKQSLQS
>XP_040650871_Penicillium_griseofulvum
MKVFSSECTFDYSWDEVSTANWRKYCPWNDKSTHVVGVDTLSRTVDPSTGILRTERLITCNQSVPQWVLSILGGTNTSHVYEISYVDPVAKKVTMCSTNLTWSNVLSVRETVIYRQSSLSPATTTEFSQEAKITALCGGWQKIKNKVEEASVDRFRENAKMGREGFETVLEMSRRVFGEQRELEKQGLQS
>XP_038931691_Penicillium_roqueforti
MKVFSSGCTFDYSWDEVSTANWRKYCPWNDKSTHVVGVDTLSRTVDPATGILRTERLITCDQSVPQWVLSILGGTNTSHVYEVSYVDPVAKKVTMCSTNLTWSNVLSVRETVIYRQSSLSPATTTEFSQEAKITALCGGWQKIKNKVEEASVDRFRENAKIGREGFETVLEMSRRVFGEQRELEKQRLQS
>XP_002562593_Penicillium_rubens
MKVFSSGCTFDYSWDEVSTANWRKYCPWNDKSTHVVGVDTLSRTVDPSTGILRTERLITCNQSVPQWVLSLLGGTNTSHVYEISYVDPVAKKVTMCSTNLTWSNVLSVRETVIYRQSSLSPATTTEFSQEAKITALCGGWQKIKNKVEEASVDRFRENAKIGREGFETVLEMSRRVFGEQRELEKQRLQS
>XP_040812981_Penicillium_solitum
MKVFSSGCTFDYSWDEVSTANWRKYCPWNDKSTHVVGVDTLSRTVDPSTGILRTERLITCDQSVPKWVLSILGGTNTSHVYEVSYVDPVAKKVTMCSTNLTWSNVLSVRETVIYRQSSLSPATTTEFSQEAKITALCGGWQKIKNKVEEASVDRFRENAKIGREGFETVLEMSRRVFGEQRELEKQSLQS
>XP_022584019_Penicilliopsis_zonata
MKVFSSDCTFDYSWDEVSTANWRKYCPWNDKSTHVVAVDTLSRTVDPETGILRTERLITCNQSVPHWVSSLFGGNPTSHVYEISYVDPVSKKVTMCSSNLTWSNVLNVQETVVYKPSQLKPRTTTEFKQEAQITALCGGWQKIKNKVEEASIERFSQNAKLGREGFEAVLEMSRRVFGEQHEKEKHMQL
>XP_016621892_Cladophialophora_bantiana
MKIFSSSYTFDYSWEEVSTNNWRKYCPWNDKASHVLAVDTISRHIDPPTGILRTERLITCQQNAPKWILSILGGDTTSYVYEVSYVDPASKKVTMCSTNMTWSNLLECRETVVYQPSSSDTKQKTEFKQQAKIVALCGGWQKIRSKIEDASIERFRENAARGREGFEMVLEMSRRVFREERERLRAGLSVTV
>XP_008728818_Cladophialophora_carrionii
MKIFSSSYTFDYSWEEVSTNNWRKYCPWNEKAPHVLAVDTVSRHVDAQTGILRTERLITCQQNAPRWILNILGGETTSYVYEVSYVDPASKKVTMCSTNLTWSNLLECRETVVYQASSANPKEKTEFNQQAKIVALCGGWQKIRTKIEEASVERFRENAARGREGFEMVLEMSRRVFGEERQRLKAGMPLNL
>XP_016252206_Cladophialophora_immunda
MKIFSSSYTFDYSWEEVSTNNWRKYCPWNDKASHVLAVDTISRHIDPQTGILRTERLITCQQNAPKWILSIIGGETTSYVYEVSYVDPASKKVTMCSTNMTWSNLLECRETVIYQPSSSDAKQKTEFQQQAKIVALCGGWQKIRTKIEEASIERFRENAARGREGFEMVLEMSRRVFGEERERLRAGLPVTV
>XP_007747617_Cladophialophora_psammophila
MKIFSSSYTFDYSWEEVSTNNWRKYCPWNDKASHVLAVDTISRHIDPQTGILRTERLITCQQNAPKWILSILGGDTTSYVYEVSYVDPGSKKVTMCSTNMTWSNLLECRETVVYQPSSSDTKQKTEFKQQAKIVALCGGWQKIRSKIEDASIERFRENAARGREGFEMVLEMSRRVFGEERERLRAGLPVTV
>XP_018694110_Fonsecaea_erecta
MKIFSSSYTFDYSWEEVSTNNWRKYCPWNDKASHVLAVDTISRHIDPQTGILRTERLITCQQNAPKWILSIIGGETTSYVYEVSYVDPASKKVTMCSTNMTWSNLLECRETVVYQASSSDATHKTEFHQQAKIVALCGGWQKIRTKIEEASIERFRENAARGREGFEMVLEMSRRVFGEERERLRAGLPVTV
>XP_022515650_Fonsecaea_monophora
MKIFSSSYTFDYSWEEVSTNNWRKYCPWNDKASHVLAVDTISRHIDPQTGILRTERLITCQQNAPKWILSIIGGETTSYVYEVSYVDPASKKVTMCSTNMTWSNLLECRETVVYQPSSNDTKHKTEFHQQAKIVALCGGWQKIRSKIEEASIERFRENAARGREGFEMVLEMSRKVFGEERERLRAGLPVTV
>XP_016627184_Fonsecaea_multimorphosa
MKIFSSSYTFDYSWEEVSTNNWRKYCPWNDKASHVLAVDTLSRHIDPQTGILRTERLITCQQNAPKWILSIIGGETTSYVYEVSYVDPASKKVTMCSTNMTWSNLLECRETVVYQPSSSDAKQKTEFQQQAKIVALCGGWQKIRTKIEEASIERFRENAARGREGFEMVLEMSRRAFGEEREKLRAGLPVTV
>XP_022502032_Fonsecaea_nubica
MKIFSSSYTFDYSWEEVSTNNWRKYCPWNDKASHVLAVDTISRHIDPQTGILRTERLITCQQNAPKWILSIIGGETTSYVYEVSYVDPASKKVTMCSTNMTWSNLLECRETVVYQPSSDDTKHKTEFHQQAKIVALCGGWQKIRSKIEEASIERFRENAARGREGFEMVLEMSRKVFGEERERLRAGLPVTV
>XP_013289538_Fonsecaea_pedrosoi
MKIFSSSYTFDYSWEEVSTNNWRKYCPWNDKASHVLAVDTISRHIDPQTGILRTERLITCQQNAPKWILSIIGGETTSYVYEVSYVDPASKKVTMCSTNMTWSNLLECRETVVYQPSSNDTKHKTEFHQQAKIVALCGGWQKIRSKIEEASVERFRENAARGREGFEMVLEMSRKVFGEERERLRAGLPVTV
>XP_007758452_Cladophialophora_yegresii
MKIFSSSYTFDYSWEEVSTNNWRKYCPWNEKAPHVLAVDTVSRHVDAQTGILRTERLITCQQNAPKWILSILGGETTSYVYEVSYVDPGSQKVTMCSTNLTWSNLLECRETVVYQASSTNPKEKTEFNQQAKIVALCGGWQKIRTKIEEASVERFRENAARGREGFEMVLEMSRRVFGEERQRLKAGVPLNL
>XP_016233159_Exophiala_spinifera
MKIFASSYTFDYSWEEVSTNNWRKYCPWNDKASHVLAVDTLSRHVDPATGILRTERLITCKQSAPQWVLTILGGDTTSHVYEVSYVDPASKKVTMCSTNMTWSNLLECRETVIYQPAANDAKAKTEFKQEAKIVAMCGGWQKIRTKIEEASVERFRENAARGREGFEMVLEMSRRLFAEEREKMQLGKTLAV
>XP_016258326_Exophiala_oligosperma
MKIFSSSYTFDYSWEEVSTNNWRKYCPWNDKASHVLAVDTLSRHVDPSTGILRTERLITCKQNAPQWVLTILGGDTTSHVYEVSYVDPASKKVTMCSTNMTWSNLLECRETVIYQPSANDAQAKTEFKQEAKIVAMCGGWQKIRTKIEEASVERFRENAARGREGFEMVLEMSRRLFAEEREKLQLGKVLAV
>XP_013312937_Exophiala_xenobiotica
MKIFSSTYTFDYSWEEVSTNNWRKYCPWNDKASHVLAVDTISRHVDSSTGILRTERLITCRQNAPQWILTILGGETTSHVYEVSYVDPTSKKVTMCSTNMTWSNLLQCRETVVYQSSSNDNKGKTDFRQEAKIIALCGGWQKIRTKIEEASVERFRENAARGREGFEMVLQMSRRLFAEEREKLRMGQAVTV
>XP_007725658_Capronia_coronata
MRIFSSEYTFDYSWEEVSTNNWRKYCPWNDKAEHVKAVDTLSRHVDSDTGILRTERLITCKQNAPQWVLSILGGDTTSYVYEVSYVDPVAKKVTMCSTNMTWSNLLECRETVVYQPSSSEPHAKTDFKQEAKIVAMCGGWQKIRTKIEEVSVERFRENAARGREGFEMVLEMSRRAFGEEREKMKMEQPITV
>XP_007734045_Capronia_epimyces
MRIFSSSYTFDYSWEEVSTNNWRKYCPWNDKASHVLAVDTLSRHVDPETGILRTERLITCKQNAPQWVLNILGGDTTSHVYEVSYVDPAAKKVTMCSTNMTWSNLLECRETVVYQPSSQDANGKTDFKQAAKIVALCGGWQKIRSKIEEVSVERFRENAARGREGFETVLEMSRRAFGEEREKINMGQPATI
>XP_009156435_Exophiala_dermatitidis
MKIFASSYTFDYSWEEVSTNNWRKYCPWNDKASHVLAVDTISRHVDADTGILRTERLITCKQNAPQWILTILGGDTTSYVYEVSYVDPKAKKVTMCSTNMTWSNLLECRETVVYQPASHEPHAKTEFKQEAKIVAMCGGWQKIRTKIEEASIERFRENAARGREGFEMVLEMSRRAFGEEREKMKMAQ
>XP_013258663_Exophiala_aquamarina
MKIFSSTYTFDYSWEEVTTNNWRKYCPWNDKASHVLGVDTLSRHVDAATGILRTERLITCKQNAPQWVLTILGGETTSYVYEVSYVDPTTKKVTMVSTNMTWSNLLQCRETVVYQPSTSDANGKTEFKQEAKIVALCGGWQKIRTKIEEASVERFRENAARGREGFEMVLEMSRRVFGEERERLQLGQAIVI
>XP_016220494_Exophiala_mesophila
MKIFSSSHTFEYSWEEVSTNNWRKYCPWNDKANHVLAVDTISRHIDADTGILRTERLITCKQTAPQWVLTILGGDTTSHVYEVSYVDPQQKKVTMCSTNMTWSNLLQCRETVIYQQSSGDPHSKTDFRQEAQIIALCGGWQKIRTKIEEASVERFRENAARGREGFEMVLEMSRRVFGEERERLRLGHAVTV
>XP_013272128_Rhinocladiella_mackenziei
MRIFSSSYTFDYSWEEVSTNNWRKYCPWNDKASHVLAVDTVSRHIDSETGILCTERLITCRQNAPQWILTILGGDTTSHVYEVSYVDPVAKKVTMCSTNMTWSNLLECRETVTYQPSANDTAAKTDFKQEAKIVALCGGWQKIRSKIEEVSIERFRENAARGREGFEMVLEMSRRVFGEEKEKLRLGQEATV
>XP_017997798_Phialophora_attinorum
MRIFSSSYTFDYSWEEVSTNNWRKYCPWNDKAEHVLAVDTLSRNVDAATGILRTERLITCKQNAPQWLLSILGGDTTSYVYEVSYVDPKDKKVTMCSTNMTFSNLLQCRETVTYSPSSAGKTDFHQNARIVAFCGGWQKIRSKIEEVSVERFKENATRGREGFEAVLEMSRQMFAEEREKLKMGLPLTV
>NP_595338_Schizosaccharomyces_pombe
MKIFESCHLFQYPFEQVSAAHWQKYPNEHATHVIAVDTLDRKVLDNGVLYTERLITCHQALPRWILKLIDGAQDCYIRETSYVDLKARTLTLLTSNLTFSDRLRVDETVTYSPHPELEATVFQQEARIEALACMKRLSNLIEQWSVDGFGKKASRGKEGFESVLEKINMSVFQTRPFGSSEATA
```
