## Supplementary material for "Coding Sequence Insertions in Fungal Genomes are Intrinsically Disordered and can Impart Functionally-Important Properties on the Host Protein": fasta protein sequences: XP_715402.1_blasthits_fa.txt

```
>XP_715402_Candida_albicans
MSSTKIDLKFSDLADERSYFKKYSQLPPKESTTIRFIDHNNHDYFTALGSDADLIAEKIYRTQSVIKHHNQTKYVTISPQNFKESLNYCLQNHFKVEVYHSKTFQLISSGTAGNLDSLSEEFDIDFDFRDGSSSSIAAIKLGNKVGVCVIADSIVHLSEFEDNELYSNLESLLIQLGVKEVVIPANVDNKKFFQMLEKLNDLVVSAAKSFPKDNEQDISKLLDTENLELSLAAKGINSLDYALALSCCGALIDYLDLLNGDKTFEINKYNLSTFMKLDSSTMKALNILPNGTQKAITSIFELFKCKTLGGSRLLSQWLKQPLIDLSLIEERQELVKAMIDDTSLRVEIQEFLSKVPDINRLLKKIGLGVKRSGAENKKLNEVVNLYQLVSLLPNLTEILTIDYYAKPLKKDEQALSKFCELVETTIDLDTSFDKDYKIKPDFDPSLSEISNNMESAFKAINDLYLEAGDDLNLDTASNKLKLEQHQTHGWCMRVTRNDSRVLRGKSQYKELQTVKSGVFFTTIEMKRLSQEYTKAYDEYNVKQSEVIKEILSLTLTYEPVLQSLSSTLAHLDVITCFATTAMLNSYTQPKLFPFESSRKINLIESRHPLLEVQDDINFISNDVKMDDKHFAIITGPNMGGKSTYIRQIGTIALMAQVGSFIPANDGAELPIFDAILSRVGAGDSQLKGLSTFMIEMLETSSILATATANSLIIIDELGRGTSTYDGFGLAWAISEELIKRKCFAVFATHFHELSQLSEKYDGVENLNLMAEQTNEDITLIYKVGPGISNTSFGISVAEKLHMPEKIVNMAKRKVEELSEEPPIKKQCSETEVREGMSRLREILKEWRNNPEINIADSLAKEPNKFINYIVDTL
>XP_002420299_Candida_dubliniensis
MSSTKIDLKFSDLADERSYFKKYAQLPPKESTTIRFIDHNNHDYFTALGSDADLIAEKIYRTQSVIKHHNQTKYVTISPQNFKESLNYCLQNHLKVEVYHSKTFQLISSGTAGNLDSLSEEFDIDFDFKDGSSSSIAAIKLGSKVGVCVIADSIVHLSEFEDNELYSNLESLLIQLGVKEVVIPANVDNKKFFQMLEKINDLVVSAAKSFPKDNEQDISKLLDTENLELTLAAKGINSLDYSSALSCCGALIAYLDLLNGDKTFEINKYNLSTFMKLDSSTMKALNILPNGTQRAITSIFELFKCKTLAGSRLLAQWLKQPLIDLPLIEERQELVKSMIDDTSLRVETQEFLSKVPDINRLLKKVSLGVKRSGAENKKLNEVVNLYQLVSLLPNLTEILTVDYYAKPLKKDEQALSKFCELVETTIDLDTSFDKDYKIKPDFDPSLSEISNTMEAAFKAINDLYLEAGDDLNLDTASNKLKLEQHQTHGWCMRVTRNDSRVLRGKSQYKELQTVKSGVFFTTIEMKRLSQEYAKAYDEYNVKQSEVIKEILSLTLTYEPVLQSLSSTLAHLDVITSFATTAMLNSYTQPKLFPFESARKINLIESRHPLLEVQDDVNFISNDVKMGDKHFAIITGPNMGGKSTYIRQIGTIALMAQVGSFVPANEGAELPIFDAILSRVGAGDSQLKGLSTFMIEMLETSSILATATANSLIIIDELGRGTSTYDGFGLAWAISEELIKRKCFAVFATHFHELSQLSEKYDGVENLNLMAEQTNEDITLIYKVGPGISNTSFGISVAEKLHMPEKIINMAKRKVEELSEEPPIKKQCSEIEIREGMSRLREILKEWRNNPEINIAESLSKEPNKFINYIVDTL
>XP_002549465_Candida_tropicalis
MSSTKLRVTFNDTIDENAYYKKFSQLPPKDVPTIRFIHHTTQDYFTVLNEDAEYLADNFYKTRSVIEESRKGKRFAVSLQNFKESVKLCVKNRIKIELYDNKSFKLIGSGSAGNLEALSEEFGIDFEFDDGSNSSIAAIKLGKKVGVCVVENSTIYFAEFEDNDAFSNLESLLIQLGVKEALIPSNIDNNKFLQAINKVNDLQIGAIKSFPKDVEQDLEKLLDTDNVELTLASKGLNSSDFALSLSCCGALIDYLDLLSSSKAFTIEKYNLSSFMKLDSSTIKALNVFPAGNQKTVTSIYELFKCKTTAGSKLLSQWLKQPLIELSTIEERQKLVELMIDDTSLRVDVQDFLSKVPDIMRILKKIGSKKPGSDSKKLNDVVGLYNVVQLLPNLLDVLTVDYYLTPLKQSAASLAKFCELVEVSIVLDVAQYEDNRIKPEFNPKLVELENQMSSLIDAINQIHLNVGDDLNIDVNKKLKLENHQTYGWCLRLTRAESVVIRNKRQYEQLQTQKMGVFFTTTELKRLSAEYSDARAQYDKEQSAITREILSLVLSYENVFGSLAGTLAHLDVIATLATSAMLNSYVKPKLHPFGTDRKIKLEESRHPLLEVQDDINFISNDVSMDENRFVVITGPNMGGKSTYIRQIGVVALLAQIGSFIPANEGAELPIFDAILSRVGAGDSQLKGLSTFMIEMLETSSILATATENSLIIIDELGRGTSTYDGFGLAWAISGHLINDKKCFSLFATHFHELNNLAEKYPGKVQNLHVVAQENEENDITLMYKVEPGISDKSFGIHVAELVKFPQKIVNMAKRKAEELSEEPPLKKKCSPEETKEGMDRLRTILKQWRENDNLSTNSLKTALSNESNKFILEIVEDL
>XP_003867187_Candida_orthopsilosis
MSSNIDVRFAGTGNEKQFIRQLHEKDASTIRFIDHNNKDYFTCLEDDAELIADEIYKTRSVIKTSDKTKYVTISPQVFQTVLKFCLLEKQFRVEIYNNRTYQLLVSGTAGNLEGISKEYGINFEFQDCSGSSIAAIKLQGNSVGVCIIEDSKIYLCEFEDNELYSNLEGLLLQFGIKEVVLPNLSEKKLLQVINKIGNVVVSTISAFNTKNIEQDLVKLLEEDNIQMMFSSKGMKLTEYSLSLSCCNALVAYLELLENDSKHFSVDKYDLSAYMKLDSSTIKALNVFPEFKSTSINSIFELLNKCKTSGGSRLLSQWLKQPLTNVEAIEERQSLVQLLMEDASLRVAVQNVLTQVPDIKRLLKKMTIAIGKIGNENKKLEDLVRLYQLVLVLPDLIEVLKDQGDLVIKYWLDPISKHHQALLKFQELVETTVDLKGLSDLNSNFDIRPEFDASLVSINERKQSSLEQIKQLHLQVADDLNMDSEKKLKLEQHQQHGYCLRLTRNDSVVLRNNKNYIELQTVKAGVYFTTAQLRKLSQVYSNSCDEYNIKQRELIREVLSISLTYQGVFSVLSLDLSHLDVITSFANVALLAPTSFTKPKLIPMDSKERRISLHDSRHPLLEVQDHVDFIPNDVSMGNKFFNIITGPNMGGKSTYLKQIATTGLMAQVGSFIPAESGAELPVFDAILSRVGAGDSQLKGLSTFMIEMLETSSILATATSNSLLIIDELGRGTSTYDGFGLAWSISEHLIQTKKCFALFATHFHELNKLAEKYPHSVENLHVVAYVENKDDITLMYKIEPGISSKSFGINVAEMVKFPPKIINMAKRKADELQNDGNLKKSHIDGKQLKSEVEELKSVLKKWREENHYDVSTASESLKELLKNTSNGYISELIQTL
>XP_001523152_Lodderomyces_elongisporus
MSSNIDIKFSGTGNEKLFIRNLKGKNANDIRFIDHNKEYYSCLDSDAELIADEIYKTRSVLKTQNGVTYITMSTQVFFNALRLTLLEKQLRVEVYNSRTYELICKGTAGNLDALVLEYGVDFEFRDCSNPSIAAVKIVGESNKVGVCLIEEDIIRLCEFEDNDLLSNLEGLLVQFGVKEVVVPNLGEKRLMLVINKISNIVVSTSTQFNTKYIEQDLVKLLAHGDEAGEAGEVGNDAISNNDNNSSNNNNNNNLEMAFSAKGIKMTEHPISLSCCNALISYLGLLEEQTDLSTSRAYHLEKYDLLSFMKLDSSTLKALNVFPEFKSTTISSIFELLNKCKTAGGSRLLSQWLKQPLTLVDEIEERQTLVALLINDSTLRVSIQNALTQIPDIKRLLKKLTIAMMKNGNENKKLEDLVRLYQIVLVLPELIEALTDKDKIVDKFWLEPIKKLYSALLKFQELIETTVDLKGLHDLHSNFDIRPEFDASLVEINEKKTEAMDRIKQLHLDAADDLNMDVDKKLKLEMHQIHGYCMRLTRNDSVVLRNNRKYIEIQTVKAGVYFTTSEFRKQAQVYTHSCEEYNHKQRELIREVISISLTYLSVFTKLSLDLSHLDVINSFANAALLAPTTYVRPKMIPLDSEKRVVNVKNSRHPLLEVQEDVEFIPNDISIGSKFFNIITGPNMGGKSTYLKQIATLALMAQVGSFIPADDLREEEEEEEKEEAAAAAAAKSGENKNGAPTLPVFDAILSRVGAGDSQLKGLSTFMIEMLETSSILATATRNSLIIIDELGRGTSTYDGFGLAWSISDHLIQVKKCITLFATHFHELNQLAKKYPLEVENLHVVAYVENQDDITLMYKIEPGVSNKSFGINVAEMVNFPEKIIKMAKRKAEELEDMKGDGNGNVSGNEDGGNGKKLRGNRDELWLEVENLKKVLKEWRGKDLNAEEAPAELKRLLERNSSAYVKELINSL
>XP_007373228_Spathaspora_passalidarum
MSSTRPDLKFTDNGDERSYYRKYSQLPPKDSFVIRFIDHNKDYFTALDEDADLIADNIYKTQSVIKYNQQNKNRYVTISHQVFTNNVLKFCLIDKHLKVEIYNNKTFKLITAATAGNLQAISEEYEVNLEGMFQDCSNPITAAVKFQSGATGKKVGVCLIDVSNSSILLSEFDDNELYSNLESLMLQLGVKEVILPSNYNPQEENSNPEIIKLFQVLDKIGNIVVSAAKSSSFNHKDIEQDLTKLVVDEDDNESTIELTLTSKGINSLDFPLSLSCCNALIQYLDLLGELNTDKAFTINKYNLSNFMKLDSSTMKALNIFPQAGSSTYKSSSGNITSIFELLNKCKTTAGSRLLSQWLKQPLTNLNLIQERQALVELLIENTGLRVAVTQDILPQVPDIKRLTKNIALNIHKATGNENKKLDDVVKLYQMVLTLPNLIDTLTTTLSESSDQEELKSYIKKYWLDPIEKYYQSLTKFAELVQTTIDLSPLDSGDLLHNDFNIRPEFDSSLVEINNKLQSSLANIKQLHADVADDLNMEVDKKLKLEKHIQHGWCFRVTRIDSVVLRNKGKKYNELQTVKAGVFFTTKELVGLSQEYYDSYHEYNQKQKELIKEVLEIALTYSSVFLNLSLSLAHLDVLNSFANVAVIAPTAYVKPKLQPLASEVESVEFTNRKLQLQEARHPLLEVQDDINFIANDVFLSNDSNAKGKSFVIITGPNMGGKSTYIRQIGVIALMSQIGCFIPASDVDFIPEIPIFDAILSRVGAGDSQLKGLSTFMIEMLETSSILATATHNSLIIIDELGRGTSTYDGFGLAWSISEHLISSKQCFSLFATHFHELNQLSEKYPNKVDNLHVVAHLEKTDAKEDDDITLMYKVEPGISDKSFGIHVAELVKFPTKIINMAKRKASELQEEKQDDADNEYIQSKRTKCSPEEVTTGVKKLKSILKSWKAECYDGTKCKFDSTTTIAKLKEILSKESEAIQSDKLISEIIALL
>XP_043049183_Scheffersomyces_spartinae
MSSTRPDLKFTDAGDERLFYHKYANLPPKDANTIRIVDHNNKDYFTVLNEDADLIANNIYKTQAVVKYNQNGKHRYVTISPQVLTNNVLRFCLIQNQYKVEFYNNKTYELICMATPGNLEALSNEYEVNLEGLFLDGSTPVAAAIKFQNTTTEVGTNTKHIGVCLVDLLSSEMQISEFEDNDLYSNLESLILQLGIKEVIVPSNYDPLNTATSQDYAKFFQVLDRIGGLVITSVKSSSFNAKDIEQDLSKLVVSDKRDLEHSEEKSIEVILASKGIDINSMPLSFSCCNAIIAYLELLSLNSVFTLNKYILSNFMKLDALTLRALNIFPSSLNSKVPTKQSQTVTSIYELLNKCKTNAGSRLLSQWLKQPLTNLKMIKERQQLVKSLIEDTNLRIFFTQEFLPKVPDIKRLIKKLSIGFKRLDGNSSGGENKKLEDVVRLYQLVLILPSLVEFLEMVLQDTNDELKKQLITEIWYNPIKEAYLPLIKFQELVETTIDLSPLESTSAHDLFSNDFNIRPEFDEDLIAINEKIQLNLEAMKAIHLEVGEDLNMDIDKKLKLEKHQQHGWCFRVTRNDSVVLRNTGKKYNQLQTVKAGVYFTTRELQASSQEYTQLSQSYNLKQRELVKEIISISLTYSTVFTRLGLTLSHVDVITAFANSAIFAPTPFTQPILHPLASTLESDEYTDRQIRLHNARHPVLEVQDDVNFIANDVLMSNPGRPDERLGKSFAIITGPNMGGKSTYIRQVGVIALMAQIGSFVPVEGDDDDLATPELPIFDAILSRVGASDSQLKGLSTFMIEMLETSSILSAATHNSLIIIDELGRGTSTYDGFGLAYAILEYIITSRRCFTLFATHFHELTKLADKYPNQVENLHVVAHIEKEAEGDKEDDITLMYRVEPGVSDKSFGIHVADLVRFPTKIINMAKRKASQLQLDDTDTLSKKTKCTPSEYKEGLENISSILKAWKSMCYDSDKKELKFSADETVERLRSMVSNEFKDIMENDKLIKEITTLL
>XP_001386399_Scheffersomyces_stipitis
MSSTRPDLRFTDTVDERSFYRKYAGLSTKDASTIRFIDHNNKDYFTALDEDADLVAENIYKTQSVLKYNNSNKNRYVTISPQVFLNNVLKFCIIDRHMKVEIYHNKTFQLLSTATPGNLEALANEYGVNLEGMFQDCSTPMVASIKFQQTGSARKVGVCVIDTSNSTIQVSEFEDNDLFSNLESLLLQLGVKEVVLPSNYSAKDENTESIKLFQVLDKIGYLVVSSVKSSFFTTKDIEQDLRKLVSSENQKDDDDVNVDLLLASKGINTADFAHSLACCNALIAYLQLLSDDVQNSFTIEQYNLSSYMKLDSSTMKALNIFPSSNSGVSNALVKSSNISSIFELLNKCRTAAGSRLLSQWLKQPLTSLSMIEERLDLVNYLVDGTNFRVYANQEFLSQVPDIRRLLKKISNGLSKSTGNENKKLEDIVVLYQLVLALPAFIDMSKMVIADIEEKDSLPVANLIKKHWLEPVEKSLESLSKFQEMIETTIDLSPLESSSAYDQLHSDFNVRPEFDESLIEINDKLQASLAEIKQLHIEVADDLNMELDKKLKLEKHIQHGWCFRVTRNDSTVLRNTGNKYSQLQTVKAGVFFTTKRLTLLSQEYAEALQEYNTKQRELIKEILSISLSYQSVFMNLSLTLAHLDVLVSFANVAIVAPTVFARPKLHPLSNDIDSDQFKNRKIKLREARHPVLEVQDDINFIANDVFLSNDACDKGKPFVIITGPNMGGKSTYIRQIGVIALMAQIGSFIPANEDDFPELPIFDAILSRVGAGDSQLKGLSTFMIEMLETSSILATATQNSLIIIDELGRGTSTYDGFGLAWSISEHLIKEKSCFTLFATHFHELTQLSSKYEDKVDNLHVVAHVENKDENDDDITLMYRVEPGVSDKSFGIHVAELVKFPSKIINMAKRKASELQDMNVTEEDKFIQNKKTKCSAEEIDRGVDTLKTILKKWKDECYDPETSKSRFESGEAVNKLKQLVEGEFSGVVANDKFINEVLTAL
>XP_020061836_Suhomyces_tanzawaensis
MSSTRPDLKFTDTVDERLYYRKYASLPPKDASTIRIIDHNNKDYFTVLDQDADLIADSIYKTQSVIKYNNSNKNRYVTISPQVFTNNVLRFCIIERHLKVEVYSNKTFELICVGTPGNLESLANEYGVNLEGMFQDCSNPIVGAIKFQQAGAAKKIGVCFVDNSDSRIHMSEFDDNDLFSNLESLILQVGVKEIVLPSNYQPGQTDNEVTKLYQVLDKIGGIVVSTVKSSFFSSKDIEQDLAKIVVSDTHKEGEETNIELILASKGISSADHVLSLSCCNALINYLELLGSEVSSSFTIDQYNLTSFMKLDSSTMKALNIFPASSAPSAAMSSYSTTSTVSSIFELLNKCKTTAGSRLLSQWLKQPLTNLTKIEERQQLVHHLIEDTNLRIYVSQDWLPQVPDIKRLTKKISNGLNKSVSNENKKLEDVIRLYQLVLVIPNLVEMLKMTAEELKETNTDESTQIAQLVEQYWLNPITNNYTSLLKFKELIETTIDLSPLESTSTHDLLNTDFNIKPEFDESLIEINDKLQGTLAEIKNLHNEVADDLNIDLDKKLKLEKHVQHGWCFRVTRNDSVVLRNTGNKYKQLQTVKAGVFFTTTQLSSLSEAYLEASAEYNQKQRELIKEILSITLTYNQVFLNLSLSIANLDVLNSFANVAIFAPTPFARPKLHPLALSNDSPEFANRRIQLEQSRHPILEVQDDINFIANDVHLSNAPEDKGKAFAIITGPNMGGKSTYIRQIGVISLMGQVGSFIPVSEENATPELPIFDAILSRIGAGDSQLKGLSTFMIEMLETSSILATLTHNSLIIIDELGRGTSTYDGFGLAWSILEHLITQKNCFTLFATHFHELTELSSKYSDKVENLHVVAHVEKESDSKEDDITLMYKVEPGISDKSFGIHVAELVNFPSKIINMAKRKASELQSSNLNEEDKFIQNKKTKCSQEEINEGVGHLKSILKKWRTECYDENTRTLKLDSAGCVEKLKSMVESDFKDLIKEDKLINEVMTML
>XP_020078299_Hyphopichia_burtonii
MSSTRPDLKFSDNVDERLYYRKYANLAPKDSSTIRIIDHNNKDYFTVLDEDADLIADNIYRSQSVIKYNQSQKNKYVTISPQVFLNNVLKFCLIDKNLKVEIYNNKTFDLITVATPGNLESLSNEYGTNLETMFKDGSSPVIASIKFITSANVKKIGVCLIDLLNQTIKLSEFEDNDLFSNLESLCLQLGVKEAILPSNYDPSGESDGDVIKLYQVLNKIGNIVIGSVKSSLFTHKEIEQDLEKIVVSDSPDKQDDLNNSIELILASKGISSTDFTLSLSCCNALISYLDILNNENSFTIEKYNLSAFMKLDSSTMRALNIFPNASNPGSTVSSASSAAPQLAASTSISSIYELLNKCKTANGSRLLSQWLKQPLTNMSLIEERHALVGQLVEDTNLRIYISQDWLSKVPDVKRLLKKMANGVKRVSGNENKKLEDVVRLYQLVLILPDLINMLTMANEDLRETHVAELIDKYWLSPIKKSYDSLVKYQELVETTIDLTPLESASAHDLLNKDFNIKPEFDESLIDINNQLQSTLEEIKDTHVNVGEDLGMDTEKKLKLEKHQQHGWCFRVTRNDSSVLRNTGNRYIELQTVKAGVFFTTKDLRGLSNDYQNLSNDYNSKQKDLIKEILSITLTYQSVFLQLSQTLSHMDVLSSFANVAIFAPIPFVKAKLHPLSQSPDDESFINRKVQLASSRHPVLEVQDDVNFIPNDVYLSNKDEYKGKSFAIITGPNMGGKSTYIRQTGVIALMNQIGSFIPVSDEEEQAELPIFDAILSRVGAGDSQLKGLSTFMIEMLETSSILATATHNSLIIIDELGRGTSTYDGFGLAWSILEHLIDKKQCFALFATHFHELTKLSEKYGNKVDNLHVVAHIEKNEEEIKEEEINKLDDITLMYKVEPGISDKSFGIHVAELVKFPSKIVNMAKRKASELQNYTEGQSEEDPYVQSKRTKCSNEEIDKGIDQLKDILKKWKSKCYDENTKNCKVDSNEAAKILNELVKNEYSDTIKNDKFISEILQML
>XP_015467584_Debaryomyces_fabryi
MSSTRPDLKFADTGDERQYYRKYSNLPPKESSTIRIIDHNNKDYFTALDEDADLIADNIYKTQSVVKYNQTHKNKYVTISPQVFSNNVLRFCLIDNNYKVEIYNSKTFQIIAMATPGNLESLSNEYGVNLENMIKDYSAPMIAGIKYQQVGSLRKIGICLIDLLNNSIQVSEFDDNDLFSNLESLLLQLGVKEVILPSSYDPLDENNEVIKLYQLLDKIGGIVISSVKSSLFTNKDIEQDLGKFIATTNEANNIEVVLGSKGISSIEYSLSFSCCNALLHYLDLFSHESPNFTIDKYNLSAFMKLDLSTMKALNIFPAQSSSSNNLITKSSNVTSIFELLNKCKTSVGSRLLSQWLKQPLTNLGDINERHLLVNHLMEDTNLRVFLSQDWLSQVPDVKRLLKKISNGIKKTVGNENKKLEDVIRLYQLVLVLPQLITHLSNIVEEESTSEDIRLLIKKYWLNPISQNYESLIKYQELVETTIDLSPLESSSAHDLLNTDFNIKPEFDESLIAINDNLQETLSNIKNCHIEVSEDLGIEIEKKLKLEKHQQHGWCFRVTRNDSSVLRNTGNNYIELQTVKAGVFFTSKSLRSLSEKYQEFSSEYNTKQRELIKEILSITATYQLVFTSLSLTLGHLDVLVSFANVAIFAPIPYVKPLLHPLSSSVESEEHKQRKIKLEEARHPVLEVQDDINFIANDVYLSTPNGNADSKGKSFVIITGPNMGGKSTYIRQVGVIALMSQVGSFVPASEDSSTPEIPIFDAILSRVGAGDSQLKGLSTFMIEMLETSSILAAASHNSLIIIDELGRGTSTYDGFGLAWSILEHLISEKNCFTLFATHFHELTELSTKYNDKVTNLHVVAHVEKNDGQNDEDDITLMYKVEPGISDKSFGIHVAELVKFPNKIVNMAKRKASELQNSNSIDEDQYIQNKRTKCSGDEINSGINNLKEILKKWKTMCYDSDSKCTVESEKAIQILKKLVNEDYAGTIQNDKYINEVLSML
>XP_002770136_Debaryomyces_hansenii
MSSTRPDLKFADTGDERQYYRKYSNLPPKESTTIRIIDHNNKDYFTALDEDADLIADNIYKTQSVVKYNQTHKNKYVTISPQVFTNNVLRFCLIDNNYKVEIYNSKTFQIVTMATPGNLENLSNEYGINLENMIKDFSSPMIAGIKYQQVGSSKKIGICLIDLSNNNIQVSEFDDNDLFSNLESLLLQLGVKEVILPSNYDPQDENNEVIKLYQVLDKIGGIVISSVKSSLFTNKDIEQDLGKFITTTNEANNIEVVLGSKGISSIEYSLSFSCCNALLHYLDLFTQESPNFTIDKYNLSSFMKLDSSTMKALNIFPTQSSSSNNLITKSSNVTSIFELLNKCKTSVGSRLLSQWLKQPLTNLVEINERHLLVNHLMEDTNLRVFLSQDWLPQIPDVKRLLKKISNGIKKTVGNENKKLEDVIRLYQLVLVLPQLIDHLSNIVGEENNGDDVKLLIKKYWLDPVSKNYESLIKYQELVETTIDLSPLESSSAHDLLNTDFNIKPEFDESLIAINDNLQATLSNIKNCHIEVSEDLGIELEKKLKLEKHQQHGWCFRVTRNDSSVLRNTGNNYIELQTVKAGVFFTSKSLRSLSEKYQEFSGEYNSKQRELIKEILSITSTYQSVFTSLSLTLGHLDVLASFANVAIFAPIPYVKPMLHPLSSSIESDEHKQRKIKLEEARHPVLEVQDDINFIANDVYLSTPNAEADSKGKPFVIITGPNMGGKSTYIRQVGVIALMSQVGSFVPASEDSSAPEIPIFDAILSRVGAGDSQLKGLSTFMIEMLETSSILATATHNSLIIVDELGRGTSTYDGFGLAWSISEHLISEKHCFTLFATHFHELTELATKYNDKVSNLHVVAHVEKNDEQNDENEDDITLMYKVEPGISDKSFGIHVAELVKFPNKIVNMAKRKASELQNSNSIDEDQYIQNKRTKCSGDEITSGINNLKEILKKWKTICYDSDSKCSVESEEAVQILKKLVNEDYAGTIQSDKYINEVLSML
>XP_006687277_Yamadazyma_tenuis
MSSSRPDLKFGDNLEERRYYSRFSDLPAKNPNLIRFTDHNNKDYFTAIDDDATLIADAIFKTQSVIKTNQNNKNKYVTIAPQVFLNNVLKYCLIENNYKVEIYDHKTFSLIAMGTPGNLEAISNEYNIDLESMVADASSPVTAAVKFQQQGTGKKVGVCLVDLSNTSIRVSEFEDNDLFSNLESLLIQLGVKEVIVPSNYDPENKQLGDVNKLFQTLDKVGVVMSTLKASFFSPKDLEQDLVKILSNEDTNVELILGAKGIASNDYQLSFACLNALIGYLGLLGDGEETKTFSIDKYDLESYMKLDSSTLNALNIFPIKQSGGYNMNIKSNQISSIFELLNKCKTNSGSRLLSQWLKQPLTDHIAISERQMLVEKLINDTNLRVFIDQEFMSQVPDIKRLIKRINSNLKKNGQDNKKLEDVVRLYQLFLNLPNLIEILKMSSDDESDSLRTLIEKNWLEPVTEKFEKLRQFQGLVETAIDLSPLTSANTVSDLNTDFNINPDFEKSLKDVNRRLLQKEGEIKQQHELVADDLNIDIDKKLKLENHQIHNWCFRVTRNDSVVLRGTNYTELQTVKAGVFFTNKELSALSKEHASILQEYNDKQKEIIQEILLITLTFETIFLELSTSLSQIDVLLAFANTSILSPIQYIKPNLVPLSERIDDETFGQRLVDLKNSRHPILEAQDDLNFIPNDVKLSNKDKSFAIITGPNMGGKSTYIRQVGVIALMSQIGCFIPCDEPGTLPIFDSILSRVGAGDSQLKGLSTFMIEMLETSSILSNATHNSLIIIDELGRGTSTYDGFGLAYSISEYIIKSKQCFTLFATHFHELTELNTKYDKIQNLQVKALIGNGEEITLVYKVEPGISSKSFGINVAELVKFPQKIINMAKRKSSELQHEECQDEYIKIKKSKCSSDEINVGIEALNNILREWKSSCFKDNRLLFSTDETINKLKQISSGHKAADDKFVSEIMAML
>XP_001484577_Meyerozyma_guilliermondii
MSSTRPDLRFSDAGDERLYYRKFAQLPPKDASTIRVMDHNNRDYFTVLDEDADMIADNIYKTRLVIKASNAHRYVTISPQVFYNTVLRFCLIENHLKVEVYHSKTFELVTMATPGNLESIANEYGINLESADFLSPMVAAVKFTPAKKIGVGLVDLLNSSIQLCEFEDNDLFSNLETLLLQLGVKEIIVPSNYDPHEETGDAVKLFQVLDRIGNIVVTSVKSSLFNKEVEHDLARIVEGENIELVLASKGINAIDFPLSLACCSALLHYLELSSGEFSIDKYNLSDYMKLDTSTTKALNIFPASNNYTKPNVSSIFDLLNKCKSLAGSRLLSQWLKQPLTSVSDITDRHELVELLVNDTSLRVFLTQDWLPRVPDVKRLLKKIANGVKKSSGNENKKLDDVVRLYQLVIVVPELLSMLNDNPLILKYWTEPIQKAHKSLIKFQELVETTIDLSPLDSSDLLHNDFNIKPEFDESLVKINNQLEATLSDIKQCQVDASDDLNLEVDKKLKLEKHQNHGWCFRVTRNDSNVLRNNSKYQQFQTVKAGTYFSTKELRTLALQYQKYSDEYNSKQRELIREILSISLTYLLVFMPFALTLAHIDVIVSFANLSVFAPTPYVRPIIHGLNDKESRTLKLKDARHPVLEVQDDINFIANDVAMSPGKQFSIITGPNMGGKSTYIRQVGVIALMNQIGCFVPAREGAELPVFDAILSRVGAGDSQLKGLSTFMIEMLETSSILATASANSLIIIDELGRGTSTYDGFGLAWAILEHIIKEKECFTLFATHFHELTQLADKYPLVQNLHVVAHVEQADDITLMYRVEPGVSDKSFGIHVAELVKFPAKIVNMAKRKADELGGDGKRSKCTPEEIQQGIEKLKGVLIKWREQCYDGSKCTTDPDTAISKLREMVQPINDDKYVHEIMSQL
>XP_018710517_Metschnikowia_bicuspidata
MSSTRPDLKFSDTVDERLFYRKFNSLVPKENASIVRIIDHKDYFSVLGEDAILIAEAIYKTLLVIKTSNSVNYVTFSPQVFSSVLRFCLVANSYKVEIYNKMFALILTATPGNLEGLAQEYGVDLEAMLNDGSVPMVASVKFVSNASSKKVGVSLVDLSNKSIQLSEFEDNDLFSNLELLLLQVNVKEVILPSSYNPEDQSTPDVIKLFQVLNKVGGLVIGSVKQTYFSTKDIDQDLSKIVVSENVESDVNNNVELILASKGISSTEDSLSLSCCSSLIHYLNLLGDDTTSFTIGKYLVSEYMKIDSSTMKALNIFPTLQATEMVGAKSKSITSIFGLLNKCKTSAGTRLLSQWLKQPLTDLEQISERHSLVGHFIADTSLRVFVSQEWLSQVPDIKRLIKKVALGIKRPSSSENKKMEDVVRLYQLVRIIPELLKMLQMSVEDCENENVKLLVQKNWHVPILAHHESLLKFQELVETTIDLTPLESFSAHAFLHTDFNIKPEFDESLITINENLQSTSSKIKIVHEEVADDLNIDMEKRLKLEKHQQHGWCFRVTRIDSNVLRNTGDRYIELQTVKAGVFFTTKKLRTLSQNYTDFSNEYNSKQKELIKEILSITLTYQTVFLKLSLALSSLDVISSFANVAIFAPTPLVKPKLHRMADSVKSKDFENRRIRLKEARHPVLEVQDEVNFIPNDVSLANTDGSPFVIITGPNMGGKSTYIRQIGVISLMNQVGSYVPVLDENEEPELPIFDAILSRVGAGDSQLKGLSTFMIEMLETSSILASATHNSLIIIDELGRGTSTYDGFGLAWSISEHLITEKNCFTLFATHFHELTKLSEKHKGKVQNLHVVAHIEKDDQGDPEDDDITLMFKVEPGISDKSFGIHVAELVKFPSKIINMAKRKASELQNISVGSDTDPYVSSKRTKCNNEEIAKGLEKLKKILTEWRAHCVDSNQHCSISSEEAIQKLRQLIDTQHKDSKDEKFIAEILTML
>XP_002617256_Clavispora_lusitaniae
MSSTRPDLKFSDAVDERSFYRKFTQLPAKESAQVVRLVDHKEYFSAFGEDAEMIAESIYKTQSVLKKASGTVYVTISPQVFASVVRHCLVENSYKVEVYNKPLQLLVTATPGNLEGLAEEYGVDLEAMLRDGSTPMVAAVKFSASGSAKKVGVCLVDLSNKALYVSEFDDNDLFSNLESLLLQVNVKEVVLPSTYNPDPTDASSGDVIKLFQVLNKIGSIVVGSVKSSLFSAANLDQDLGKIITAQNIDTEAANNIELILASKGIDSAEHSLSFACCNALVQYLGLLSDDDSPSFSIDKYNLASFMKLDSSTLRALNIFPQQQAGGLSNSSAVSSIFDLLNKCKTAAGTRLLSQWLKQPLTDAEAIENRHSLVGHMINDTNLRVFVSQEWLPQVPDVKRLLKKMATGLKKPAASENKKLEEVVRLYQLITSLPNLLNMLQMSIDDCTDESVKKLCKESWLEPISKNHQALLKFQELVETTIDLSPLDSSSAHDLLNAEFNIKPEFDESLIAINDNLQATSKKIKQTHEEVGEDLNIDTEKKLKLEKHQQHGWCFRVTRIDSAILRNTGDKYIELQTVKAGVFFTTKRLRTLSQQYLDYFAEYNAKQRELIKEILSITLTYQTVFLRLSLVLSNIDVLSAFANVAIFAPTSFVKPKLHGLASSVDSPEFAQRRVKLSDARHPVLEVQDDVNFIANDVELANTGGSSFAIITGPNMGGKSTYIRQVGVIALMSQVGSYIPASDENVPELPIFDAILSRVGAGDSQLKGLSTFMIEMLETSSILATATINSLIIIDELGRGTSTYDGFGLAWAISEHLITQKQCFTLFATHFHELTKLSEKHEGKVQNLHVVAHIEKNDSEAEKEDDITLMYRVEPGISDKSFGIHVAELVKFPTKIVNMAKRKASELQHINVGGDTDPYVNSKRTKCTNEEISVGVEKLKDLLVAWRKECIDPETQGCKVTSAEAIASLQKIVNSGEEKNDKFVQEVLEML
>XP_025342628_Candida_haemuloni
MSSTRPDLKFTDTVDERSFYRRFANLPPKEPNVVRIVDHKDYFSALEEDAELIADAIYKTQSVVKTSNGKRYVTISPQVFSSVLRFCVVENSHKVEVYSKQFALVVTATPGNLEGLALEYGIDLESMLRDGSTPMVASVKFTAGAGSKKVGVCMADLSNKALKVSEFDDNDLFSNLESLFLQVNVKEVLVPSSYSDQEGSADVIKLFQVLNKIGSLVVSPVKSSTYTAKDIDQDLSKIVTAENIDADATNNVELILASKGINSAEYSLSLGCCNSLIHYLNLLGDDSASFTIDKYNLNTFMKLDSSTMRALNIFPAASALPVAGPKPSTVASIFDLLNKCKTASGTRLLSQWLKQPLTDINAIADRHALVGHFINDTNLRVFVSQEWLSQVPDVKRLLKKIANGVKKVTGAENKKLEDVVRLYQLVTVLPELINMLQMATDDAKTDTLRKLLKDEWLDPLTKNHTSLVKFQELVETTIDLSPLESSSSHDLLHTDFNIKPEFDESLITINDNLQDTIKKIKQIHEEVADDLSIDIEKKLKLEKHQQHGWCFRVTRIDSAILRNTGDRYIELQTVKAGVFFTTKNLRKLSEKYNEYSDEYNSKQKELIKEILSITLTYQTVFLRLSLVISHIDVISSFANVAIFAPTPFTKPKLHPVAESADSEEFKARTVNLKDARHPVLELQEDVNFISNDVNMGNGDDGKSFVIITGPNMGGKSTYIRQVGVIALMSQVGSYVPASEDGSSPEVPIFDAILSRVGAGDSQLKGLSTFMIEMLETSSILATATHNSLIIIDELGRGTSTYDGFGLAWSISEHLISQKKCFTLFATHFHELTKLCEKYEGKVQNLHVVAHIEKKGGEEEVVDDDITLMYKVEPGISDKSFGIHVAELVKFPTKIINMAKRKASELQNLNAGSDADPYVSSKRTKCSNDEISVGVEKLKKILLSWKDECIDPETKKCKVSSEEAVASLKQLVDGKYGDESKNDKFIQEVLTML
>XP_024714438_Candida_pseudohaemulonis
MSSSRPELKFSDAGDERLFYRRAASLKPVPGTVRLVDHRDYFLAWDEDAVLIADAIYKTQLVVKTQQKTRYVTILTAVFAQVVRFCVDSGRKVEVYSKQFDLITTASPGNLEGVAREYGVEVENRDGLAPVVASVRVGKRVGVCLADLLNRTLRVLEFDDTELYSNLEALFLQVSAREVLVPLGYVDDASMAKLLQVLAKMGLVVLPVKQSTYSKDVEQDLEKIVLDENVDNNIEMIFASKGINSAEYSLSMGCCNSLIQYLNLLGDDQAPFSIDKYNLHSYMKLDSSTMRALNIFPAALALPGPKATVASIFDLLNRCKTAAGTRLLSQWLKQPLTNMRGISDRHSLVGHFMDDTSFRVFVLEWLSQVPDIKRLLKKIGNGVKKTTGAENKKLEDVVRLYQLVTVLPELVNSVQSSTDGAEGLKDLLTAEWLEPLNKHYTSLVKFQELVETTIDLTPLESGHDLLHTDFNIKPEFDELLVAINDNLQATSRKIKQIHQEVADDLNIDIEKKLKLEKHQQHGWCFRVTRIDSAILRNTGDRYIELQTVKAGVFFTTKNLRRLSEQYNEYLDEYNSKQKELIKEILLITLTYQTVFMRLSLVLSHIDVLCSFANVAIFAPTAFTKPKLHPMAGSADSEEFKSRKISLREARHPVLEVQEDVNFIHNDVIMASDDKPFVIITGPNMGGKSTYIRQVGVIALMSQIGSYVPASEDGSSPEVPIFDAILSRVGAGDSQLKGLSTFMIEMLETSSILATATHNSLIIIDELGRGTSTYDGFGLAWSISEHLISEKRCFTLFATHFHELTKLAEKHEGKVQNLHVVAHIEKGEVEDDITLMYKVEPGISDKSFGIHVAELVKFPTKIINMAKRKASELQNLNPGSDADPYVSSKRTKCSNEEISVGVEKLKKILVAWKDQCIDPETKKCKVPSDEAVASLRKLRC
>XP_025337133_Candida_duobushaemulonis
MSSSRPELKFSDAGDERSFYRRAASLKPVPGTVRLVDHRDYFSAWDEDAVLIADAIYKTQSVVKTQQKTRYVTISTAVFAQVVRFCVDSGRKVEVYSKQFDLITTASPGNLEGVAREYGVEVENRDGSAPVVASVRVGKRVGVCLADLSNRTLRVSEFDDTELYSNLEAMFLQVSAREVLVPSGYVDDASMAKLLQVLAKMGLVVSPVKQSTYSKDVEQDLEKIVSDENVDNNIEMIFASKGINSAEYSLSLGCCNSLIQYLNLLGDDQAPFSIDKYNLHSYMKLDSSTMRALNIFPAASALPGPKATVASIFDLLNRCKTAAGTRLLSQWLKQPLTNMRGISDRHSLVGHFMDDTSFRVFVSEWLSQVPDIKRLLKKIGNGVKKTTGAENKKLEDVVRLYQLVTVLPELVNSVQSSTDGAEGLKDLLTAEWLEPLNKHYTALVKFQELVETTIDLTPLESGHDLLHTDFNIKPEFDESLVAINDNLQATSRKIKQIHQEVADDLNIDIEKKLKLEKHQQHGWCFRVTRIDSAILRNTGDRYIELQTVKAGVFFTTKNLRRLSEQYNEYSDEYNSKQKELIKEILSITLTYQTVFMRLSLVLSHIDVLCSFANVAIFAPTAFTKPKLHPMAGSADSEEFKSRKISLREARHPVLEVQEDVNFIHNDVIMASDDKPFVIITGPNMGGKSTYIRQVGVIALMSQVGSYVPASEDGSSPEVPIFDAILSRVGAGDSQLKGLSTFMIEMLETSSILATATHNSLIIIDELGRGTSTYDGFGLAWSISEHLISEKRCFTLFATHFHELTKLAEKHEGKVQNLHVVAHIEKGEVEDDITLMYKVEPGISDKSFGIHVAELVKFPTKIINMAKRKASELQNLNPGSDADPYVSSKRTKCSNEEISVGVEKLKKILVAWKDQCIDPETKKCKVPSDEAVASYKRC
>XP_028888385_Candida_auris
MSSTRPDLKFTDTVDERSFYRRFANLPEKEANTVRIVDHKDYFTALEDDAELIADAIYKTSSVIKTSNSKHRYVTISPQVFTSVVRFCLVENNYKVEVYSKQFQLLVTATPGNLESLAVEYGIDVESMLRDASTPVVASVKFTTSGAGKKVGVCLADLSNKALRLSEFEDNDLFSNLESLFLQVNVKEVVLPSSYTPDDDAPGDVVKLFQVLNKIGSVVISSIKSSAYTAKDIDQDLAKIVSAENIDSEAANNVELVLASKGINSSEYTLSLGCCNSLIQYLNLLGGDSASFTIDKYNLNTYMKLDSSTMRALNIFPSTQTMPGPKPSNVSSIFDLLNKCKTASGTRLLSQWLKQPLTDLDAISDRHALVGHLINDTNLRVFVSQEWLTQVPDVKRLLKKIANGMKRVTGAENKKLEDVVRLYQLVTILPELINMVQMSLDDATEQLKPLMQREWLDPLSKNHASLVKFQELVETTIDLSPLESSSSSDLYTDFNIKPEFDESLITINDNLQSTISKIKQVHEQVADDLNIDIEKKLKLEKHQQHGWCFRVTRIDSAILRNTGDNYIELQTVKAGVFFTTRKLRKLSEQYTEYSDEYNSKQKELIKEILSITLTYQTVFLRLSLVLSHIDVIASFANVAIFAPTPFMKPNLHPLAGSTTSEEFLSRRINLKDARHPVLELQEDVNFIANDVNLGNADNDKSFVIITGPNMGGKSTYIRQVGVIALMSQVGSYIPASEDGAPPEVPIFDAILSRVGAGDSQLKGLSTFMIEMLETSSILATATHNSLIIIDELGRGTSTYDGFGLAWSISEHLISVKKCFTLFATHFHELTKLSEKYEGRVQNLHVVAHIEKKGAEEVEDDDITLMYRVEPGISDKSFGIHVAELVKFPTKIINMAKRKASELQTLNAGSDADPYVSNKRTKCSNEEISAGVEKLKTILLSWKDECIDPETQKCKVSSEEAISSLKKLVDGRYSEESKNDKFIQEVLTML
>NP_014551_Saccharomyces_cerevisiae
MSSTRPELKFSDVSEERNFYKKYTGLPKKPLKTIRLVDKGDYYTVIGSDAIFVADSVYHTQSVLKNCQLDPVTAKNFHEPTKYVTVSLQVLATLLKLCLLDLGYKVEIYDKGWKLIKSASPGNIEQVNELMNMNIDSSIIIASLKVQWNSQDGNCIIGVAFIDTTAYKVGMLDIVDNEVYSNLESFLIQLGVKECLVQDLTSNSNSNAEMQKVINVIDRCGCVVTLLKNSEFSEKDVELDLTKLLGDDLALSLPQKYSKLSMGACNALIGYLQLLSEQDQVGKYELVEHKLKEFMKLDASAIKALNLFPQGPQNPFGSNNLAVSGFTSAGNSGKVTSLFQLLNHCKTNAGVRLLNEWLKQPLTNIDEINKRHDLVDYLIDQIELRQMLTSEYLPMIPDIRRLTKKLNKRGNLEDVLKIYQFSKRIPEIVQVFTSFLEDDSPTEPVNELVRSVWLAPLSHHVEPLSKFEEMVETTVDLDAYEENNEFMIKVEFNEELGKIRSKLDTLRDEIHSIHLDSAEDLGFDPDKKLKLENHHLHGWCMRLTRNDAKELRKHKKYIELSTVKAGIFFSTKQLKSIANETNILQKEYDKQQSALVREIINITLTYTPVFEKLSLVLAHLDVIASFAHTSSYAPIPYIRPKLHPMDSERRTHLISSRHPVLEMQDDISFISNDVTLESGKGDFLIITGPNMGGKSTYIRQVGVISLMAQIGCFVPCEEAEIAIVDAILCRVGAGDSQLKGVSTFMVEILETASILKNASKNSLIIVDELGRGTSTYDGFGLAWAIAEHIASKIGCFALFATHFHELTELSEKLPNVKNMHVVAHIEKNLKEQKHDDEDITLLYKVEPGISDQSFGIHVAEVVQFPEKIVKMAKRKANELDDLKTNNEDLKKAKLSLQEVNEGNIRLKALLKEWIRKVKEEGLHDPSKITEEASQHKIQELLRAIANEPEKENDNYLKYIKALLL
>XP_018221703_Saccharomyces_eubayanus
MSSTRPDLKFSDVSEERNFYKKYIALPKKPLKTIRLVDKGEYYTVIGTDAIFVADSVYHTQSVLKNCQLDSITAKNFVEPTKYVTVSLQVLATLLKLCLLDLGYKVEIYDKSWKLLKSASPGNIEQVNELMNLNIDSSIVIASMKIQWNSQDGNCVIGIAFIDTTGYKVGMLDIVDNEVYSNLESFLIQLGVKECLVQDLTLNPNSNTELQKLINVIDRCGCVVTLLKNSEFSEKDVELDLTKLLGNDLALSLPQKYSKLSMGACNALIGYLQLLSEQDQVGKYELVEHKLKEFMKLDASAIKALNLFPQGPQNPFGSNNLAVSGFTSAGNTGKITSLFQLLNHCRTNAGIRLLNEWLKQPLTDIKEITKRHDLVDYLIDQIELRQMLNTDFLPMIPDIRRLTKKLNKRGSLEDVLKIYQFSKKIPEIVQIFNSFLEDENPSEDVKELVRSMWLAPLSHHVEPLSKFEEMVETTVDLNAYEENNEFMIKIEFNEELAKIRSKLDDLRDEIHSIHLDAAEDLGFDPDKKLKLENHHLHGWCMRLTRNDAKELRKHKKYIELSTVKAGIFFSTKQLKLIANETNVLQKEYDKQQSALVREIINITLTYTPVFEKLSLVLAHLDVISSFAHTSSYAPIPYIRPKLHPMNSERRTHLVSSRHPVLEMQDDVSFISNDVTLESGLGDFLIITGPNMGGKSTYIRQVGVISLMAQIGCFVPCEEAEIAIVDAILCRVGAGDSQLKGVSTFMVEILETASILKNASQNSLIIVDELGRGTSTYDGFGLAWAIAEHIAGKIGCFALFATHFHELTELSEKLPNVKNMHVVAHIEKNADEQKHDDEDITLLYKVEPGISDQSFGIHVAEVVQFPEKIVKMAKRKANELDDLKINNENMKKAKLSLQEVNEGNIRLKTLLKEWIRRAKEEGLDDPSKISEEASQHKIQELLRAIASESEYENDNYLKYIRKLLL
>XP_033769067_Saccharomyces_paradoxus
MSSTRPELKFSDVSEERSFYKKYTGLPKTPIKTIRLVDKGEYYTVIGSDAIFVADSVYHTQSVLKNCQLDPVTAKNFHEPTKYVTVSLQVLATLLKLCLLDLGYKVEIYDKSWKLIKSASPGNIEQVNELMNMNIDSSIIIASLKVQWNSQDGNCVIGVAFIDTTAYKVGMLDIVDNEVYSNLESFLIQLGVKECLVQDLTLNSNSNTEIQKVINVIDRCGCVVTLLKNSEFSEKDVELDLTKLLGDDLALSLPQKYSKLSMGACNALIGYLQLLSEQDQVGKYELVEHKLKEFMKLDASAIKALNLFPQGAQNPFGSNNLAVSGFTSAGNTGKVTSLFQLLNHCKTNAGVRLLNEWLKQPLTNIDEINKRHDLVDYLIDQIELRQMLTAEYLPMVPDIRRLTKKLNKKGNLEDVLKIYQFSKRIPEIVQAFSSFLEDDSPTESVKELVRSTWLTPLSHHVEPLSKFEEMVETTVDLDAYEENNEFMIKVEFNEELAKIRSKLDALREEIHSIHLDSAEDLGFDPDKKLKLENHHLHGWCMRLTRNDAKELRKHKKYIELSTVKAGIFFSTKQLKSIANETNILQKEYDKQQSALVREIINITLTYTPVFEKLSLVLAHLDVISSFAHASSYAPIPYIRPKLHPMNSERRTHLLSSRHPVLEVQDDISFISNDVTLESGKGDFLIITGPNMGGKSTYIRQVGVISLMAQIGCFVPCEEAEIAVVDAILCRVGAGDSQLKGVSTFMVEILETASILKNASKNSLIIVDELGRGTSTYDGFGLAWAIAEHIAGKIGCFALFATHFHELTELSEKLPNVKNMHVVAHIEKNSREQKHDDEDITLLYKVEPGISDQSFGIHVAEVVQFPEKIVKMAKRKANELDDLKTSNEELKKAKLSLQEVNEGNIRLKALLKEWIRKVKEEGLDDPSKISEEASQHKIQELLRAIASEPENENDNYLKHIKALLL
>XP_003673806_Naumovozyma_castellii
MTSTRPELKFSDLSEERGFYKRYITLPEKPSTTLRIVDKGDYYTVIGNDAIFVAENVYHTLSVLKDCHLDSVTSKQFQEALKYVTISPQVVSTLLKTCLLDLGYKIEIYDKLWKLQKSASPGNVEQVNDLMNIAIDSSIVIASLKLQVNSKEGNSVLGVAFIDTSNYKIGMLDIVDNEVYSNLESFLIQLGVRECIVQDLTNNENTSREFKKIIGVIDRCGSVVTLVKNSEFSEKDVEMDLTKLINNELSLSLPKKYSNLAMGACNALLGYLELLNEQDQLGKFELIEHSLQEFMKLDASAIKALNLFPQGPVQPFGPTPTASFGTASGGKIASLFQLLNNCKTNAGIRLLNEWLKQPLTDLARIEQRHDLVDYLIDQLELRQMLQTDTLPMIPDLRRLTKKLNKNGNLEDVLKIFQFSQKIPEVAQLLESFLEDDNSNSKVKSLIKMVWLDPLTSHLDPLSKFQEMVETTVDLEAFETNNQFMIKVEFNEELAKIREQLDSLREQINAIHLNAADDLGFDPDKKLKLENHHLHGWCMRLTRNDAKELRKHRNYLELSTVKAGIFFSTKELKEIAQETIKLQKDYDRLQSALVKEIVGITVTYTPVLEKLSQVLAHLDVLCSFAHVSSYAPIPYVRPKMHPFDSTRRTHLVGSRHPVLEMQDDLTFISNDVDLVDGEGDFLIITGPNMGGKSTYIRQVGVISLMAQIGCFVPCEEAEIAIVDAILCRVGAGDSQLKGVSTFMVEMLETASILKNATKNSLIIVDELGRGTSTYDGFGLAWAIAEHIASKIGCFALFATHFHELTSLSDKFSNVKNMHVVAYIEKGTDQLESDDITLLYKVEPGISDQSFGIHVAEVVQFPDKIVKMAKRKASELEDLKKGNEDLKKAKLTVREINDGNKHLKTLLKDWVKKVKEEGLDDPSKLSEEACQEKIQELLRSLAEEAKVSEDKYLKFISEVLL
>XP_003980170_Naumovozyma_dairenensis
MSSNRPDLKFSDVSEERSFYKRFTTLPEKPSTTLRIVDKGEYYTIIGDDAVFVAENIYHTQSVLKDCHLDPVTVKQFKQPLKYVTVSLQVVSTLLKTCLLDLGYKVEIYDKLWKLQKSASPGNVEQVSDLMNIAIDSSIVIAALKVQLNSKDGNCVIGVAFVDTTAYKIGMLNIVDNEVYSNLESFLIQLGVRECIIQDMSNNDNTASDFKKITGVLDRCGCVVTTVKSSEFSDKDVEMDLTKLLKNELSLSLPEKYSNLAMGACNALIGYLELLNEQDQLDRYELIEHSLQEFMKLDASAIKAMNLFPQGPVQPFGPSISSSFSNSNGGGKIASLFQLLNNCKTNAGTRLLNEWLKQPLTNLDEITKRHDLVGYLMDQLELRQMLQTETLPAVPDLRRLTKKLKKSGNLEDVLKLYEFSKKIPEITQLLESFLEEGSSQSEEDVSSLVRSTWIDPLSSYLDPLSKFDEMVETTVDLQAYEENNEYMIKVEFNEELAKIREQLDSMKEQINIIHLDSAEDLGFDPEKKLKLENHHLHGWCMRLTRNDAKELRKHKKYLELSTVKAGIFFSTRELKELAQETAVLQKEYDRQQSSLVKEIVGITSSYSPVLEKLSQILAHLDVLCSFSHASSFAPIPYIRPTMHGIDSDRKTHLIKSRHPVLEMQEDLNFIANNVTLERGVGDFIIITGPNMGGKSTYIRQVAVISLMAQIGCFVPCEQADIAVVDAILCRVGAGDSQLKGVSTFMVEMLETASILKNATKNSLIIVDELGRGTSTYDGFGLAWAIAEHIASKIGCFALFATHFHELTSLSDKLPNVKNMHVAAHVEMNRSKFENEDITLLYRVEPGISDQSFGIHVAEVVQFPDKIVRMAKRKANELDDLKRGNEDAKKAKLTIQEINEGNKKLKYILKDWVNKVREEGLSDPNKLSEEECQQKIQELLRSLSNTSTVSADKYLKFISEMLL
>XP_003956262_Kazachstania_africana
MSATRPELKFSDVSEERGFYRRFNSLPEKPSTKIRIVDKGEYYTVVGSDAVFVAENIYHTQSVLKNCNVDQITLKGFKNEPPQYVTISQQVLSNLLKVCLLDSGYKVEIYDKNWKLLKSASPGNIEQVSELMNLNIEQSIVIASLKLQQNSKDGNNVIGVAFIDTSNFKIGMLDIVDNEVYSNVESFLIQLGVKECLIQDQRSNENSAVEFKKLVSVIERCDCVASLLKNSEFSEKDVELDLVKLLGDELALSLPQKYSNISMGACNALLKYLQLVTEEEQIGKYELVEHSLKEFMKLDASAIKALNLFPQGPLQALGPSSIISMSPSSGGKIESLFQLLNNCKTNAGIRLLNEWLKQPLTDLNLINQRHDLVEFLIDQLELRNMLQSDFLPLIPDVRRITKKLSKKGGLEDVLKVYQFSKRVPEIAQLLESFVQDTDISEEMNSLINATWLTPLKSHLDPLSKLQEMVETTVDLEAYDESNVYMIKVEFNEELASIRNKLDSLRDEIKTIHLDAAEDLGFDPERKLKLENHHLHGWCMRLTRNDAKELRKHKNYIELSTVKAGIFFSTRELKEIANETAILQKEYDKQQSTLVKEIVNITLTYTPVLEKLSLVLANLDVLSSFAHTSSYAPIPYVRPKMYGFGSTRKTKLLGSRHPVLEMQDELTFIANDVVLENGTGEFLIITGPNMGGKSTYIRQVGVISLMAQIGCFVPCDKAEISIVDAILCRVGAGDSQLKGVSTFMVEMLETASILKNSTKNSLIIIDELGRGTGTYDGFGLAWAIAEHIAANIGCFALFATHFHELTTLADKLANVKNMHVVAHIEQSESSHHDSDDITLLYKVEPGISDQSFGIHVAEVVQFPDKIIRMAKRKADELEDLKKSNGELKKAKITMSELNDGNLKLKKLLKDWVANVKKEDLNDPERFSDTQCQEKIQELLKTLTSEAVSTNDRYLEYLRTLL
>XP_022466692_Kazachstania_naganishii
MSTAASRPDLKFSGIAEERSFYSRFLTLEEKPTTTIRIVDRGEYYTVVSTDAVFVADSIYHTQSVLKTCNLDPVTAKKFGQQPKQYVTLSPQILSNLLKKCLLELGYKVEIYDKAWKLLRMASPGNIDSVADLLNVSIDNSIVIASLKLQFNPKDGNCLIGVAFVDTSDYKLGMLDILDNEVFSNLESFLIQLGVKECLVPDLSHAENNQEWTKIVNVIDRCGTAATLIRSSQFNKGNEDVENDLIKLTNDKLIMSLPQKFSPLALGACHALLDYLNLLSNSDVLGKFELVQHSLKEFIKLDASSIKALNLYPQGPSNPTMTSTQTSNFSYGFNSKGKVTSLFQLLNHCKTNAGIRLLNEWIKQPLTDMTKINTRHNLVEYLIDQLELRQLLQCDYLPLFPDLRRLTKRLIKNGTLEDVLKVYQFTKRVPELVQLLESFTNPDEENLADSENESSLEKLVQDTWIVPLQDRLDPLSKLEEMVETTIDLDAYEENNDFMIKVEFNQELGSIRDQLDNLREKIKQIHLEAAEDLGFDPEKKLKLENHHMHGWCMRLTRNDAKELRKHREYIELSTIKAGIFFSTKKLKEVASKTAELEKEYEKQQSILVKEIVSITLTYSPVLEKISLVLAHLDVLTSFAHVSSYAPIPYVRPTMHDFGSKRKTHLVASRHPVLEMQDDIVFIANDVDLEKDSKEFLIITGPNMGGKSTYIRQVGVITLMAQIGCFVPCEEAEIAVVDAILCRVGAGDSQLKGVSTFMVEMLETASILKNATENSLIIVDELGRGTSTYDGFGLAWAIAEHIAKKIKCFTLFATHFHELTSLADKLSNVVNMHVVAHIEQSEKSQHDSDDITLLYKVELGISDQSFGIHVAEVVQFPQKIVKMAKRKAAELEDLKQSNESLKKNKLSVSEINEGNQQLKKLLQSWVQSVKELGLDDPEKLSDDLRQKKAQELLKEITTGSPIKNPKYLEHIKSLLL
>XP_447585_Candida_glabrata
MASNRPELKFSDISEERGFYKRYVKLPEKPSGTVRIVDKGDYYTAVGDDAVFIAENVYHTMSVLKDCHVDPAVAKQFNEPTKYVTMSLQIVASLLKLCLLDVGNKVEIYDRSWKLIKSASPGNIEQVSDLLNLNIDASIVIASLKIQQNPKDAHVILGLTFIDTSNYKIGMMDIIDNEAYSNLESFLIQLGIRECLVPDLSQNGSTNPELKKITNVIDRCGSVVTIVPNSEFSNKDVEVDLAKLLGNDLTLTLPQNVSQLALGACNALLNYLQLLSEQEMLGKYELIQHSLESIMKLDSSAIKALNLFPQNNATFFTPMQSGTVGSNGGTKVASLFQLLNNCKTNSGVRLLNEWLKQPLTDFSGIQVRHNLVEFLIDQLELRQILQTEYLPGVPDIRRLVKKLNKNGTLEDVLKVYQFSLKVPDIINIIESFLEDDITTTDIKELVRKTWCDPLKEFMEPLKKFDEMVQTTVDLDAYEENNEFMIRVEFNEELAKVREQLTAMRDEINAIHLEAAEDLGFDPNKKLKLENHHIHGWCMRLTRNDAKALRNHKQYIELSTVKAGIFFSTRKMKEIAQETVVLQKDYERLQSSLVKEIVSITLTYTPIFEKLSLVIAHLDVLCSFAHASSYAPIPYVRPTMHPLSSDRRTKLMNSRHPVLEVQDDVTFIANDVDMAKDVSEFQIITGPNMGGKSTYIRQVGVITLMAQIGCFVPCDNAEISIVDAILCRVGAGDSQLKGVSTFMVEMLETASILKNATSNSLIIVDELGRGTSTYDGFGLAWAIAEHIAKEIRCFALFATHFHELTNLSEQLPNVKNMHVIAHIDESEKALNSNDITLLYKVEPGISDRSFGIHVAEVVQFPKKIVSMAKRKANELEELKNTSNDLKRAKLNPQEIAEGNLKLKCMLKEWKQSVENKGLLDVEKLSEEETQLAIESLLKKLCDADHSDDRYFSYLKELL
>XP_004178599_Tetrapisispora_blattae
MASNRPELKFSDISEERGFYRRFLSLPEKTQGTLRIVDRGDYYSAVGEDAVFISENIYHTQSVLKNANLDPNTLKSFHEPTKYVTMSLQIVGTLLKTALLDMGYKIEIYDKSWKLIKNASPGNIEQVSDLMNIVVDTSIIIASIKFQFNSQEGNCTIGTSFIDTTNFKIGMLDILDNEVYSNLESFLIQLGVRECLVPDLTNNENVSAELKKITNVIDRCGAVVTFIKNSEYSNKDIESDLTKLVGDELSLALPKKHSSLALGASRALIHYLQLLSEENQIGKYDILEHSLKEFMKLDASAIKAMNLFSQGPVQPFGPSLGNQLRTANSGKVTSLFQLLNHCKTNAGSRLLNEWLKQPLTDLSEILKRHDLVDYLIDQLELRQILQTDYLLGIPDIRRLAKKLNKNGTLEDVLKVYQFSRKIPEITQAFESFLEDDSVEPKIKDLVKSEWLQPLTAHIDPLTKFQEMIETTVDLEVYEENNEYMIRVEFNEELARIRQKLDELKNDIHTIHLEAAEDLGFDPEKKLKLENHHLHGWCMRLTRTDAKELRKHKKYLELSTVKAGIYFSTKELREIAGETSTLQKEYDRQQAVLVKEIVNITLTYSPVLDRLSMVLANIDVLSAFAHVSSYAPIPYIRPTMHGFDSERRTYLKNSRHPVIEMQDDITFISNDVDLNNGSSDFLIITGPNMGGKSTYIRQVGVITLMAQIGCFVPCEEADIAVVDAILCRVGAGDSQLKGVSTFMIEMLETSSILKNATSNSLIIVDELGRGTSTYDGFGLAWAIAEHIASKIGCFALFATHFHELTSLADNLPNVKNMHVVAHIEQGDESHSNSDDITLLYKVEPGISDQSFGIHVAEVVNFPQKIIKMAKRKATELEELKENNEIIKKAKLTVDEVHQGNTQLKSILKQWVAKAREEGLDPSSITEEESQKKILELLSSITKESMELNDKFLKHVSDILL
>XP_003683593_Tetrapisispora_phaffii
MSSNRPELKFSAPNDERGFYNKFISLPEKPDTTIRISDRGDYYTVVGFDAVFVADTVYHTQSVLKNCNLDHGTSKRFGSIPTQYATLSTQVVSTLLKNCLLELGYKVELYDKNWNLLKCASPGNIDQVEDLMNIAVDSPIILASLKLQLNSNDGNCVVGLAFIDAGNQKIGMLDIVDNEVYSNLESCLIQLGVRECLLPDLSKNEANINEIKKITSVLERCNCVATFIKNSEFQAKDVEMDLMKLLGNDLSLSLPKKFSNLALGACNALLNYLEILQGQDSLGKFELVEYSINNIMKLDASAVKALNLFPNNNAQSYMQSNLAASNGYSNSNESKISSLFQLLNNCKTKAGVRLLNEWLKQPLTDLAEINKRHDLVEFLIDQLELRETLQTNYLPSIPDVRRITKKLHKNGNLEDILKIYLFSKKIPDILQLLESFLDGVDGTVNKNIQELVTDLWIDPIQKHIEPLSKFEEMVETTVDLEMYESHNEFMIKVEFNEELAKLRMELDQLRNQITTAHLEAAEDLGFDTEKKLKLENHHLHGWCMRLTRNDAKELRKHKKYIELSTVKAGIYFSTRELKEVAKETAILQKEYEKQQSALVREIVGITLTYTPVLEKLSLVLANQDVLCSFAHASSYAPIPYIRPTMHSLQDTGRKTILKGSRHPVLEVQDDLTFISNDISLEKGSSDFLIITGPNMGGKSTYIRQIGVISLMAQIGCFVPCDEAEISVVDAILCRVGAGDSQLKGVSTFMVEMLETSSILKNATPNSLIIVDELGRGTSTYDGFGLAWAISEHVASKIGCFTLFATHFHELTSLEKKLDNVKNLHVVAHIGSVSATLEGNNSTEDITLLFKVEPGISDQSFGIHVAEVVQFPEKIVKMAKRKANELEDLKNTNKEVKKLKLSPQEMNEGNEKLRTLLKNWVKQCKEEGLDKPENITSEAGQKKIQELLRDMSKESESSNNQFIECITKMLL
>XP_001644158_Vanderwaltozyma_polyspora
MSATRPELKFAAVSEEHGFYRRFVSLPEKPDTTLRIVDRGEYYTVVGSDAIFVAENVYHTQSVLKNCNVDPSVAKRFNQPLQYVTMSPQVVSSLLKTCLVDLAYKVEIYDKSWKMLKTASPGNIEQVSDLMNINVDTSIVIAAIKPQLNSQDGNCLLGVTFIDTSNYKIGMLDIVDNEVYSNLESFLIQLGVRECLLPDLTKSEGNMNEIKKITGVIDRCGCVATFVRNSDFSDKDSESDLAKLIGDELSISLPQKFSKFALSSFNALVHYLELLQEQDQLGKYELIQHSLKELMKLDASAMKALNLFPATSSQSIVPLLTAGYSNSNSSKVTSLFQLLNHCKTNAGVRLLNEWIKQPLTSLAEITKRHDLVEYLIDQLELRQILQTDFLPVVPDIRRITKKLNKNGNLEDILKLYQFCIKIPEISKTLESFLEDSQTDENIKTLVKESWLDPMLSYTSPLSKLQEMVETTVDLDAYEEHNEFMIKVEFNEELAKIRQELDMMRDQIHTAHIQASEDLGFDPDKKLKLENHHLHGWCMRLTRNDGKELRKHEKYIELSTVKAGIYFSTSELREVARETSLLQKEYDRQQSALVKEIVNITLTYTPVLEKISIILANLDVICSFAHASSYAVIPYIRPKMYDIGSERKTRLISSRHPVLEMQDDLTFIANDVNLEKGTSDFLIITGPNMGGKSTYIRQVGVITLMAQIGCFVPCDEADIAIVDAILCRVGAGDSQLKGVSTFMVEMLETASILKNASTNSLIIIDELGRGTSTYDGFGLAWAISEFIASQIKCFALFATHFHELTSLSDKLSNVKNMQVVAHIEQNADSNQDKDDITLLYKVEPGVSDQSFGIHVAEVVQFPDKIVKMAKRKVEELEDLKDANEKLKKTRLSPKEINEGNNELKKILKEWSEKIKLEGIEITKLTDQDCQQRITELLKNVTQESEKNHGEYLTFIKEMLL
>XP_003681312_Torulaspora_delbrueckii
MSSTRPDLKFSDISEERGFYKRFVSLPEKPSSTVRIVDKGDYYTVIGEDAHFVADNVYHTQSVLKDCKVDGVVAKEFKGPMKYVTVSPQVASSLLKTCLLDLNYKVEIYDKSWKLLKSASPGNIEQVQDIMNVAVDSSIVMASLKLQFNSQEGFCVIGVSFVDTSDYKIGMLDIIDNEVFSNLESFLIQLGVRECLLPDLSKNENLNSEMKKICSVIERCNCVATFIKSQDFSEKNVEIDLTKLVGDELSLSLSKYSNLALGACGALLGYLQLLSDQDQIGKYEVMQHSLEEFIKLDASAIKALNLFPQNNSQSLTISGPNASFGSLGSNRSKITSLFQLLNNCKTNAGVRLLNEWLKQPLTDVEKITKRHILVEYLIDQLELRQMLQSDYLPAIPDVRRITKKLMGSSNLEGVLKIYQFCKKIPEITQLLESFLSDDQVQNEVKNLIKAVWLDPLLAQTGPLASLEEMVETTVDLEVFEQSNEYMIKVEFNEELARIRDQLDSLRDQINAIHMESAEDLGFDPEKKLKLENHHIHGWCMRLTRNDAKELRKRKEYMELSTVKAGIYFSTKKLKEIANETATLQKEYEKQQSTLVKEIVSITLTYSPVLERLSLILANLDVLCSFAHASSYAPIPYIRPIMHGLNTQRKTRLTNSRHPVLEMQDDVAFISNDVLLEDDVANFLIITGPNMGGKSTYIRQVGVISLMAQIGCFVPCEEAEIAVVDAILCRVGAGDSQLKGVSTFMVEMLETASILKNATKNSLIIVDELGRGTSTYDGFGLAWAIAEFIAGKIGCFALFATHFHELTALSDKLSNVQNMHVVAHIEKGDSNHNDSDDITLLYKVEPGISDQSFGIHVAEVVQFPQKIIKMAKRKAEELESLKHYNREIKKAKLTSEELSHGNKCLKILLKDWVRQVKEQGLDKPENLSDENSQEKIQQLLRSLAKEAQKNNDKYLQYVSEILL
>XP_037146718_Zygotorulaspora_mrakii
MSSNRPDLKFTDISEERGFYRRFLNLSEKPASTIRIVDKGEYYIVVGNDALFVADSIYHTQSVLKDCKLDPSVSKQFKEPCKYVTVSAQMISNLLKICLLEMNYKVEVYDKSWKLVKSASPGNIEQIIDLMNVSIDSSIVIASLKLKFNSQEGFCVLGVAFIDTSNYKIGMLNIIDNEVYSNLESLLIQLGVRECLIPDLTQSENASGELKKISGIIDRCGSVATLVKNSEFSDKDVDLDLTRLIGDKLSLSLPKFSTLSLGACGALLGYLQLLSEEDQLGKYEITEHSLKEFVKLDASAIKALNLFPQNSSQNLSATTDTFFGTGGGSNGKISSLFQLLNNCKTNAGVRLLNEWLKQPLTDLNEIDKRHTLVEHLIEQLELRQILQTEQLPLVPDIRRVTKKLNRNGNLEDVLKIYQVCKRVPEIVQVLSSFLDDENINDEVRNLVNSVWLESLLGHMDPLSKLQEMVETTVDLEAYETSNQYMIKVEFNEELARIRDQLNQVMNQINTIHLNAAEDLGFDPDKKLKLENHHIHGWCMRLTRNDAKELRKHKNYLELSTVKAGIFFSTKEMKEIANETANLQKAYEKQQMSLVKEIVNITLTYSPVLEKISLILAHLDVLCSFAHAASYAPIPYIRPKMHGFGVERKTRLIGSRHPVLEMQDEMTFIANDVELDDNGNFIIITGPNMGGKSTYIRQVGVISLMAQIGCFVPCEEAEIAVVDAILCRVGAGDSQLKGVSTFMVEMLETASILKNATKNSLIIVDELGRGTSTYDGFGLAWAIAEHIVSEIKCFVLFATHFHELTSLATKHHSVKNMHVVAHIEQQDNKLDTEEDITLLYKVEPGISDQSFGIHVAEVVKFPQKIVKMAKRKANELEELKQYNKDDKKPKLTTSEINEGSERLKALLKQWVSTLEEEGLTDPTKLSEEKSQQKIQDLLRKLAQESTATNDKYLNYVKETLL
>XP_002495220_Zygosaccharomyces_rouxii
MSSAARPELKFSDISEERRFYKRYLGLPEKPSTTLRAIDKGEYYTIIGHDAIFVADSIYHTQSVLKDCKVEPSVARQTNEPLKYVTVLPQVFSTLLKTCLLDLGYKVEIYDKACSLSKSASPGNIEQIQDLMNLAVDSSIVIAGLKLQFNTQEGHCVIGVAFIDTSNYKVGMLDIIDNEVYSNLESFLIQLGVRECLLPDMSKSESISSELKKIIGVIERCGCVSTLIKSSDFTDKDVELDLANLVGDELSLSLPRYSKSALSSCGALLNYLQLLNEQDQVGKYELIQHSLQEFMKLDASAIKALNLFPQTANQPFGPAAGISLGGAGTKVSSLFQLLNHCRTNAGVRLLNEWLKQPLTDVEQIEKRHILVDYLIDQLELRQILQTDHLPSVLDVRRITKKLNRNGNLEDVLKIYQFGKKIPEIADLLSSFLDDDQGSAEAKSLVKSTWLEPLMSHTEPLTKLLEMVETTVDLDAYEQHNGFMIKVELNEGLANIRDQLDALKDEINSIHLETAEDLGFDPEKKLKLENHHIHGWCMRLTRNDARELRNHKEYLELSTVKAGIYFSTKKLKEIASETAVLQKEYDKQQSALVKEIVSITLTYSPVLEKLSLVLANLDVLCSFAHASSYAPIPYIRPKMHGLETTRTTRLVASRHPVLEVQDDVTFIANDVNLESGVNDFLIITGPNMGGKSTYIRQVGVISLMAQIGCFVPCEEADIAVVDAVLCRVGAGDSQLKGVSTFMVEMLETASILKNATKNSLIIVDELGRGTSTYDGFGLAWAIAEHIASKIGCFALFATHFHELTALADKLPNVKNMQVVAHLEKDQDGQNESDDITLLYKVEPGISDQSFGIYVAEVVQFPQKIVKMAKRKANELEELKSHDQDSKRAKLSVEELNEGNQRLKTLLKDWVNQLRQQGLDDPRKLTEEDSQIQIQNLLKSLAGESSEDKFLQYISDTLV
>XP_003645311_Eremothecium_cymbalariae
MSSSRPELKFTDVSEERGFYRRFANLPPKPSQTLRIVDKGEYYTAVGQDAIYVAENIYHTSSVLKDMIADASVSKQIKEPLKYVTMSPQIISGLLKTCLLEQGFRIEIYDKSWKLLKTASPGNIEEVDDLMNVSLDSSVVLASIKLRLNSQEGHCVLGVSFLDSNSHKVGLLDIVDNEVYSNLESFIIQVGVKECLLPDMRNNDSTKGELKKITGVIDRCGSVVTFVKISEFNSKNTESDLAKLCGDDLVTSLPKFSELSLSATGALLNYMQLTKDVSNEGKYELIEHSLSQFMKLDASAIKALNIFANGSTAKPGLMNTSTSGGKITSIFQLLNKCKTNAGVRLLNEWLKQPLCDLAEIEKRHDLVDYLIDQLELRSLLRDDYLPLVPDMRRLTKKLSKNGTLEDVLKVYQFSHRIPEINSVLKENLDDLPESSRIKKLVMDIWYHPLEESVHPLFKFQEMIETTVDLETYEENNEFMIKAEFNEELTQTKSQLVRLKDDMKTIHLDAADDLGFDPDKKLKLENHHVHGWCMRLTRNDAKALRQHRKYLELSTVKAGIYFSTKELKQISEEIATLQEEYDRQQSTLVKEIVNITITYAPVLEKLSIILATLDVLCSFAHVASYAPIPYVRPKMYPMDSDQRKTKLIESRHPLVEVQDDVTFIANNVILERQESEFLIITGPNMGGKSTYIRQVGVITLMSQIGCFVPCDSAEIAVSDAILCRVGAGDSQVKGVSTFMVEMLETASILKNATENSLIIIDELGRGTSTYDGFGLAWSISEYIIKEIKCFALFATHFHELTSLADDCPTVKNMNVIAHIEDGTHISDDITLLYKVEQGISDQSFGIHVAEVVQFPDKILKMAKRKATELDELKTDSEEIKKLKCSPEQIAQGTEVVKQVLQDWVLELRSENLDKRLDNEDVQRDCIRRLQQLVTSSKQLNSTNADFKKWLTELLL
>NP_986150_Eremothecium_gossypii
MSSVRPELKFSDASEERGFYRRFASLPPKPSQTIRIVDRGEYYTILGQDAIFVAENVYHTQAVLKDFRVDAAVAKQLAEPTKYVTMSPQVIASLLKMALLEQGFKVEIYDRSWKLLKSASPGNIDQVDDLMNVSVDSSVVLASVKFQFNASDGFCVLGVSYVDSNSYKIGMLDIVDNEVYSNFESFLIQLGVKECLLPDLRNNESFSAELKKVTGVIERCGCVVTFVKNSEFNNKDVEADLAKLCGDELATSLPRFSKLALASCNALIGYQQLLNNAGNEGSYQIVEYSLSEFMKLDASAVKALSIFPQGPSTQSGMATSGKFGGNGKITSLLQLLNKCKTNAGVRLLNEWLKQPLSDKGSIEKRHNLVDYLVDQLELRSILRDDYLPLVPDVRRLTKKLNRNGSLEDVLKVYQFAQRIPEINGVLKENLDALSEGSHVKDLVLETWYNPLNEHVEPLHKFQEMVETTVDLEAYEETNEFMIKVEFNDELARIRTELVDLKDKIRTIHLDTSDDLGFDPEKKLKLENHHVHGWCMRLTRNDAKALRQHKKYLELSTVKAGIYFSTKELKLLSDEIGTLQQDYDRKQSALVKEIVTITLSYSPVLEKLSLVLANLDVLCSFAHVSSYAPIPYVRPVMYDMHAGQRKMELLASRHPLVEAQDEVTFISNDVVLEADSSGFAIITGPNMGGKSTYIRQVGVICLLAQIGCFVPCDAAEITIVDAILCRVGAGDSQLKGVSTFMAEMLETASILRNATKNSLIIIDELGRGTSTYDGFGLAWSISEHIAKNIGCFALFATHFHELTALADDCPNVTNLHVVAHVEEKSHKSDDITLLYKVEPGISDQSFGIHVAEVVQFPSKIVKMAKRKATELDDIKEETECLKKLKCSPEHIAKGSEVLKNLLQEWASILRAENLDQQLDDESIQELCIDKLRSLVNSSDELNSCEKNFKDWVTAQLL
>XP_455202_Kluyveromyces_lactis
MSSRPDLKFSDIAEERGFYKRFLQLPQRSQNTIRLVDKSDYYIVVGDDALFVADQVYHTSSVLKDCKIDPSTLRQFDLQEPLKYVTMSIQIVGNLLKTSLLELGKKIEIYDRNWKLLKTASPGNLEQVDDLIVGSVETNIVLASLKLNFNGTAASNYCTIGVSFVDNTNYRIGLFDLLDNEVFSNLESCLIQLGIKECLIPDLRDNPSMANDLKKILSVIDRCSCVASFVKPSDFNGKDVEADLAKLCGDELSLSVSKFSANCLGACSVLLNYLNIMNNEANVGNFEVVDHSLSQFVKLDASAIKALNVFPTGSQGNTALLSVGSPQKCSSLFQLLNRCKTNSGVRLLNEWLKQPLTDIDQITKRHDLVEFFMDQLELRSSLQEECLPSVPDIRRLTKKLQKNGNLEDVLKIYQFAQMVPVISDLLKQKTEEVDSNDLMILVKEVLLDPMLENANPLEKLKELVETTVDLEAYEETNEFMIKVEFNEQLSIIRTHLDELKDAIRTIHLDTADDLGFDPEKKLKLENHHLHGWCMRLTRNDAKALRQHKKYIELSTVKAGIFFSTKELKNIAEETSELQKKYEQQQASLVKEIVSITLSYTPVLEKLSVVTAQLDILCSFAQVSSYAPIPYVRPKMYPLNDQNRTTELIASRHPIVEMQDDVTFISNDVKLVQGDSEFIVITGPNMGGKSTYIRQIGVICLMAQIGCFVPCDEAKIAAVDAILCRVGAGDSQLKGVSTFMMEMLETASILKNATHNSLVIVDELGRGTSTYDGFGLAWSISEHIATNINCFTLFATHFHELTTLADKLDNVSNMHVVAHIEDNGSHNSDDITLLYKVEAGSSDQSFGIHVAEVVQFPSKIVNMAKRKAAELEDLKKDNDSLKKAKLSPEDIVLGTESLKKSLKVWCKELKKNNLIDRLDDPSVQEECVDKLKQQIDNLAREEDTTSLFVDWVRDTLL
>XP_022675705_Kluyveromyces_marxianus
MSSRPDLKFSDVAEERGFYKRFLQLPQKSANTLRLVDKSEYYIVIGDDALFVADQVYHTSSVLKDCKIDPSTLRQFNVQGPLKYVTMSLQIVGNLLKMALMDLGKKVEVYDKTWKLQRTASPGNIEQVDDLIVGSLETNIVLASLKFNFNGTGATNYCTIAVSFIDNTNYRIGLFDLLDNEVFSNLESCLIQLGIKECLIPDLRDNPTMENDLKKILSVIDRCSCVASFVKASDFNGKDVESDLAKLCGNELSLSVSKFSANALGACNVLLQYLNIMSDETNLGNFEIVEHSLSQFVKLDASAIKALNVFPAGSQNTSATMSVGSSQKCTSLFQLLNKCKTNAGVRLLNEWLKQPLTDIEHINKRHDLVEFFMDQLELRSTLQEECLPSVPDIRRLTKKLNKNGNLEDVLKIYQFAQTIPTITDLLKQTTDELGSEKIQTLVREILLEPLLSNAEPLEKFKELVETTVDLEAYEETNEFMIKVEFNEQLSIIRKQLDQLKGDIRKIHLEAADDLGFDPEKKLKLENHHLHGWCMRLTRNDAKSLRQHKKYIELSTVKAGIFFSTRDLKHIAEETSELQKRYEQQQASLVKEIVSITLSYTPVLEKLSIVIAQLDILCSFAQVSSYAPVPYVRPKMHSMHDPNRKTELIASRHPIVEMQDDVTFICNDVKLVQDESEFIIITGPNMGGKSTYIRQIGVICLMAQIGCFVPCDEATVAVVDAILCRVGAGDSQLKGVSTFMMEMLETASILKNATQNSLVIIDELGRGTSTYDGFGLAWSISEYIATSIKCFALFATHFHELTTLEDKLKNVSNMHVVAHIDDNGAHNSNDITLLYKVEPGSSDQSFGIHVAEVVQFPNKIVNMAKRKAAELEELKSNSDSLKKLKLTSDQIVTGTDALKRSLKKWCDYLKDNQLTERLSDPAVQEECIDKLKTHIDDLSKEEGTSQTFVDWIRETLL
>XP_022629648_Lachancea_lanzarotensis
MSSTRPELKFSDASEERGFYKRFSTLPEKPSQTVRVVDKGEYYTVVGNDAIFVAENIYHTSSVLKDCRIDPGTAKSIHEPLKYVTISSQVLSGLLKFCLLEHGMKVEIYDKSWKPLRSGSPGNIEQVDDLMNISFDSAIVLASIKIQPNAQEGNCVLGVSFIDSGSYKLGMLDIVDNEVFSNLESFLIQMGVKECLLPDQRTNETISNELKKMVGVLDRCGCVSTFVKNSEFTHKDVEQDLVKLVGDELSMSLMKFSNLALGSCNALLGYLQIMADESQMGKFELVQHSLTEFMKLDASALKALNVFSLNGQASNGIPVSHGTLGSGPRISSLFQLLNKCKTNAGVRLLNEWLKQPLTDVEEIEKRHDLVDFLSDQLELRQVLQTEYLPLVPDVRRLTKKLIRNGNLEDVLKIYQFARKVPEISQVLDEYLKDVTDDSSIKLLVLNTWQKPLTEHLAPLDKFQEMVEATVDLDAYESTNEFMIKVDFNEDLAKIRGDLDSLKDKIKTIHLDAAEELGFDPEKKLKLENHHTHGWCMRLTRNDGKELRQHKKFLELTTVKAGIYFSTKELKQISEQTALLQKEYDRLQFDLVKEIVQITLTYTPVLEKLSIVLAKLDVLSSFAHVSSYAPIPYVRPTMHGLGTQRKTELIASRHPVLEVQDDVAFISNDVRLESGKNEFLIITGPNMGGKSTYIRQVGVISLMAQIGCFVPCDTAEIAVVDAVLCRVGAGDSQLKGVSTFMVEMLETASILKNATENSLIIADELGRGTSTYDGFGLAWAISEHIATKIKCFALFATHFHELTLLANEVHTVQNMHVIAHIEDVNAGSHSEDDITLLYKVEPGISDQSFGIHVAEVVQFPTKIVSMAKRKAAELENLKQDSQMLKKQKCTSDEIAEGTQVLKTLLKGWVKEVRDEGFEDSITEEQSQEKILQLLRKVTTTSAHSDNKFIKEISQLLM
>XP_002552653_Lachancea_thermotolerans
MSSSRPELKFFDISEERGFYKRFSTLPEKPPKTIRIVDKGEYYTVVGNDALFVADNVYHTNSVLKDCRIDPSTAKSIQEPLKYVTISSQVLSGLLKLCLLEQGMKVEIYDKSWKLLRNGSPGNIEQVDDLMNISLDSSIVLTSIKIQPNAQEGNCVLGVSFIDSSSYKIGMLDIVDNEVYSNLESFLIQMGVKECLLPDLRSNETVANELKKMVGVLDRCGCVSTFVKNSDFSHRDVDQDLVKLVGDELSMSLMKFSNLALGSCNALLSYLQLLNDESQLGRYELVQHSLTEFMKLDASALKALNIFPTGPSGASGVSVSHGGGSGGKVSSIFQLLNKCKTNAGVRLLNQWLKQPLTDLQAIQNRHDLVEFLIDQLELRQVLQSDYLPLVPDVRRLTKKLNKNGGLEDVLKIYQFARKIPEVSQVLEDYLGNMDGGDSIKPLVTETWLQPLNAHITPLDKFQEMVETTVDLEAYEDTNEFMIKVDFNEDLAKIRGELDALKDNIKSIHLDAAEDLGFDPEKKLKLENHHMHGWCMRLTRNDGKALRQHRKYLELTTVKAGIYFSTRELKQIAEQTAILQKEYDRLQYDLVKEIVQITLTYTPVLEKLSIVLANLDVLSAFAHVSSYAPIPYVRPQMHGLGTQRKTELIGSRHPVLETLDDVTFISNDVRLESGKSEFLIITGPNMGGKSTYIRQVGVISLMAQIGCFVPCDTAEIAVVDAVLCRVGAGDSQLKGVSTFMVEMLETASILKNATENSLIIVDELGRGTSTYDGFGLAWSISEHIARNVRCFALFATHFHELTSLADQVPTVQNMHVIAHIEDARASTHSADDITLLYKVEPGISDQSFGIHVAEVVQFPAKLVSMAKRKAAELEDLKHDSQALKRQKCSAGEIAEGTRVLKDVLKAWAAAVRAEGLHEKLSDDESQARVLELLNQVSAASAQTDNKFMKEIAELLM
>XP_020055576_Aspergillus_aculeatus
MSSRPDLRVDDEVGFIRFYRSISSNNTDTNTNNNNDTIRIFDRGDWYSAHGTEAEFIARTVYKTTSVLRNLGRSETGGLPSVTMSVTVFRNFLREALFRLNKRVEIWATAAAGGARGSGSWKLAKQASPGNLQDVEEELGSVGALSLDAAAPIILAVKISAKAGEARHVGVCFADASVRELGVSEFLDNDVYSNFESLVIQLGVKECLVQMDAGRKDVELAKIRAIADSCGIAVSERPAGDFGVKDIEQDLTRLLRDERSAGTLPQTELKLAMGAAAALIKYLGVMTDASSFGQYQLYQHDLSQFMKLDASALRALNLMPGPRDGSKSMSLFGLLNHCKTPVGSRLLAQWLKQPLMDRAEIEKRQQLVEAFVVDTELRQTMQEEHLRSIPDLYRLAKRFQRKQATLEDVVRVYQVAIRLPGIVASLENVMDEQYQTPLEKEYTLKLRGFSDSLAKLEEMVETTVDLDALENHEFIIKPEFDESLRIIRKKLDKLRHDMNVEHRRVGRDLDQEVEKKLFMENHRVHGWCFRLTRNEAGCIRNKREYQECSTQKNGVYFTTSTMQALRREHDQLSSNYNRTQTGLVSEVVNVAASYCPVLEQLAGVLAHLDVVVSFAHAAVHAPTPYVRPKMHPRGTGNTILKEARHPCMEMQDDISFITNDVSLIRDESSFLIITGPNMGGKSTYIRQIGVIALMAQTGCFVPCSEAELTIFDCILARVGASDSQLKGVSTFMAEMLETSNILKSATSESLIIIDELGRGTSTYDGFGLAWAISEHIVTEIRCFGLFATHFHELTALADRYPKSAKNLHVVAFIGDGTDGQQPEDNAKDAKRNQVTLLYRVEPGICDQSFGIHVAELVRFPEKVVNMARQKADELEDFTSAGAQGGEESVPSSIDKYSQEEVEEGSALLKEMLLKWKAAVESPGTNLTVEEKRQIMRDLVKSDPKLQANKVFQSIKAL
>XP_001270985_Aspergillus_clavatus
MSSRPDLKVDDEVGFIRFYRSLSTEGNNETIRVFDRGDWYSAHGADAEFIARTVYKTTSVLRNLGRSETGGLPSVTMSVTVFRNFLREALFKLNKRVEIWGSGGAGRGQWKLVKQASPGNLQDVEDELGSVGGLAMESAPVILAVKISAKASEARSVGVCFADASVRELGVSEFLDNDVYSNFESLVIQLGVKECLVQMDSNRKDAELAKIRAIADNCGIAVSERPVADFGVKDIEQDLTRLLRDERSAGTLPQTELKLAMGSASALIKYLGVMSDPSNFGQYQLYQHDLSQFMKLDASALRALNLMPGPRDGSRTMSLFGLLNHCKTPVGSRLLAQWLKQPLMDLTEIEKRQQLVEAFVTNTELRQTMQEEHLRSIPDLYRLSKRFQRKQANLEDVVRVYQVAIRLPGFVNSLENVMDEQYQTPLEAEYTSKLRNYSDSLAKLEEMVETTVDLAALENHEFIIKPEFDDSLRIIRKKLDKLRHDMDVEHRRVARDLDQEVDKKLFLENHRVHGWCFRLTRNEAGCIRNKREYQECSTQKNGVYFTTSTMQALRREHDQLSSNYNRTQTGLVNEVVNVAASYCPVLEQLAGVLAHLDVIVSFAHASVHAPTAYVRPKMHLRGTGNTILKEARHPCMEMQDDISFITNDVSLIRDESSFLVITGPNMGGKSTYIRQIGVIALMAQTGCFVPCTEAEMTIFDCILARVGASDSQLKGVSTFMAEMLETSNILKSATSESLIIIDELGRGTSTYDGFGLAWAISEHIVTEIRCFGLFATHFHELTALADRYPKSVKNLHVVAFIGDGADSNADTKANSKKAQVTLLYRVEPGICDQSFGIHVAELVRFPEKVVNMARKKAEELEDFTSSENLEQQPMSIDGYSREEVEEGSALLKEMLLKWKAEIESSGKTLTVEEKRQIMRDLVNSDENLRGNKVFQGIKAL
>XP_001263475_Aspergillus_fischeri
MSSRPDLKVDDEVGFIRFYRSLSSDGNDETIRVFDRGDWYSAHGAEAEYIARTVYKTTSVLRNLGRSETGGLPSVTMSVTVFRNFLREALFKLNKRVEIWGSNGAGRGQWKLMKQASPGNLQDVEEELGSVGALAMESAPVILAVKISAKASEARGVGVCFADASVRELGVSEFLDNDVYSNFESLIIQLGVKECLVQMDANRKDVELGKIRAIADNCGIAISERPVADFGVKDIEQDLTRLLRDERSAATLPQTELKLAMGSASALIKYLGVMSDPSNFGQYQLYQHDLSQFMKLDASALRALNLMPGPRDGSRTMSLFGLLNHCKTPVGSRLLAQWLKQPLMDLAEIEKRQQLVEAFVENTELRQTLQEEHLRSIPDLYRLAKRFQRKQANLEDVVRVYQVAIRLPGFVSSLENVMDEQYQTPLETEYTSKLRSHSDSLAKLEEMVETTVDLAALENHEFIIKPEFDDSLRIIRKKLDKLRHDMDVEHRRVAKDLDQEVDKKLFLENHRVHGWCFRLTRNEAGCIRNKREYQECSTQKNGVYFTTSTMQALRREHDQLSSNYNRTQTGLVNEVVNVAASYCPVLEQLAGVLAHLDVIVSFAHAAVHAPTAYVRPKMHPRGTGNTVLKEARHPCMEMQDDISFITNDVSLIRDESSFLIITGPNMGGKSTYIRQIGVIALMAQTGCFVPCSEAELTIFDCILARVGASDSQLKGVSTFMAEMLETSNILKSATSESLIIIDELGRGTSTYDGFGLAWAISEHIVTEIRCFGLFATHFHELTALADRYPKSVKNLHVVAFIGDGTNDNAGEEKSKKQQVTLLYRVEPGICDQSFGIHVAELVRFPEKVVNMARQKAEELEDFTSAEAQGQQAGVSMDGYSQEEVEEGTALLKGMLLKWKAEIESPDRKLTVEEKRQIMRDLVNADEKLRANKVFQGIKAL
>XP_041140705_Aspergillus_flavus
MSSRPELKVDDEVGFIRFYRSLAANSNDETIRVFDRGDWYSAHGAEAEFIARTVYKTTSILRNLGRSDSGGLPSVTMSVTVFRNFLREALFRLNKRIEIWGSVGTGKGHWKLVKQASPGNLQDVEEELGSVGGLSMDSAPIILAVKISAKAAEARSVGVCFADASVRELGVSEFLDNDIYSNFESLIIQLGVKECLVQMDANKKDVELGKIRAIADSCGIAISERPVADYGVKDIEQDLTRLLRDERSAGTLPQTELKLAMGSASALIKYLGVMTDPTNFGQYQLYQHDLSQFMKLDSSALRALNLMPGPRDGSKSMSLFGLLNHCKTPVGSRLLAQWLKQPLMDLAEIEKRQQLVEAFVVNTELRQTMQEEHLRSIPDLYRLAKRFQRKQANLEDVVRVYQVAIRLPGFVNSLENVMDEEYQTPLETEYTSNLRSHSDSLAKLEEMVETTVDLDALENHEFIIKPEFDESLRIIRKKLDKLRHDMGVEHRRVARDLDQDIEKKLFLENHRVHGWCFRLTRNESGCIRNKREYQECSTQKNGVYFTTSTMQTLRREHDQLSSNYNRTQTGLVNEVVNVAASYCPVLERLAGVIAHLDVIVSFAHASVHAPTPYARPKMHPRGTGNTVLKEARHPCMEMQDDISFITNDVALVRDESSFLIITGPNMGGKSTYIRQIGVIALMAQTGCFVPCTEAELTIFDCILARVGASDSQLKGVSTFMAEMLETSNILKSATSESLIIIDELGRGTSTYDGFGLAWAISEHIVTEIRCFGLFATHFHELTALADRYPKSVKNLHVVAFIGDGTDDDSEDKKSKRNQVTLLYRVEPGICDQSFGIHVAELVRFPEKVVNMARQKAEELEDFTSSEQQDQQSSMAIDKYSQEEVEEGSALLKAMLLKWKSETESSGKELTVEEKRQIMRDLVKADEKLQANKVFQGIKAL
>XP_754634_Aspergillus_fumigatus
MSSRPDLKVDDEVGFIRFYHSLSSDGNDETIRVFDRGDWYSAHGAEAEFIARTVYKTTSVLRNLGRSETGGLPSVTMSVTVFRNFLREALFKLNKRVEIWGSNGAGRGQWKLMKQASPGNLQDVEEELGSVGGLAMESAPVILAVKISAKASEARGVGVCFADASVRELGVSEFLDNDVYSNFESLIIQLGVKECLVQMDTNRKDVELGKIRAIADNCGIAISERPVADFGVKDIEQDLTRLLRDERSAATLPQTELKLAMGSASALIKYLGVMADPSNFGQYQLYQHDLSQFMKLDASALRALNLMPGPRDGSRTMSLFGLLNHCKTPVGSRLLAQWLKQPLMDLAEIEKRQQLVEAFVENTELRQTLQEEHLRSIPDLYRLAKRFQRKQANLEDVVRVYQVAIRLPGFVSSLENVMDEQYQTPLETEYTSKLRSHSDSLAKLEEMVETTVDLAALENHEFIIKPEFDDSLRIIRKKLDKLRHDMDVEHRRVAKDLDQEVDKKLFLENHRVHGWCFRLTRNEAGCIRNKREYQECSTQKNGVYFTTSTMQALRREHDQLSSNYNRTQSGLVNEVVNVAASYCPVLEQLAGVLAHLDVIVSFAHAAVHAPTAYVRPKMHPRGTGNTILKEARHPCMEMQDDISFITNDVSLIRDESSFLIITGPNMGGKSTYIRQIGVIALMAQTGCFVPCSEAELTIFDCILARVGASDSQLKGVSTFMAEMLETSNILKSATSESLIIIDELGRGTSTYDGFGLAWAISEHIVTEIRCFGLFATHFHELTALADRYPKSVKNLHVVAFIGDGTNDNAGEERPKKQQVTLLYRVEPGICDQSFGIHVAELVRFPEKVVNMARQKAEELEDFTSAEAQGQQAGASIDGYSQEEVEEGSALLKGMLLKWKAEIESHDRKLTVEEKRQIMRDLVNADEKLRANKVFQSIKAL
>XP_662610_Aspergillus_nidulans
MSSRPDLRVDDEVGFIRFYRSLASDDSHNNETIRIFDRGDWYSAHGKEAEFIARTVYKTTSVLRNLGRSETGGLPSVTMSITVFRNFLREALFRLNKRIEIWGSAGTGKGHWKKVKQASPGNLQDVEEELGAMGMEGSNGAPIIMAVKLSAKAGEARNVGVCFADASVRELGVSEFLDNDVYSNFEALVIQLGVKECLVVQDVNRKDVEVAKIRAICDNCGIAISERPASDFGVKDIEQDLTRLLRDERSAGTLPETELKLAMGGAAALIRYLGVMSDATNFGQYQLYQHDLAQYMKLDAAALRALNLMPGPRDGSKSMSLFGLLNHCKTPVGSRLLAQWLKQPLMDLAEIEKRQRLVEAFVVSTELRQMMQEEHLRSIPDLYRLAKRFQRKQANLEDVVRVYQVAIRLPGFVNSLENVMDEEYQTPLETEYTAKLRNHSASLAKLEEMVETTVDLDALENHEFIIKPEFDDSLRIIRKKLDQLRHDMYLEHKAVARDLDQEMDKKLFLENHRVYGWCFRLTRNEAGCIRNKKAYQECSTQKNGVYFTTSTMQSLRREHDQLSSNYNRTQTGLVSEVVNVAASYCPVLEQLAGVLAHLDVIVSFAHASVHAPTAYTKPKIHPRGTGNTVLKEARHPCMEMQDDISFITNDVSLIRDESSFLIITGPNMGGKSTYIRMIGVIALMAQIGCFVPCTEAELTIFDCILARVGASDSQLKGVSTFMAEMLETSNILKSATSESLIIIDELGRGTSTYDGFGLAWAISEHIVTEIRCFGLFATHFHELTTLADRYPKSVKNLHVVAFIGDGTTANEEDEKEKRKTRQKVTLLYRVEPGICDQSFGIHVAELVRFPEKVVNMARQKAEELEDFTSADSAGNAASATIDKYSQEEVEEGSALLKALLVKWKSAIEEPGRELTLEEKRQVMRDLVKGDEKLQANRVFQGIQALMKSRAHGLESRPRSRIIEPDLSLVTSLFTVPVRDMSDGLLRVFWPYDLPRSSAPGVIVGWRNSELDLFVLAVLEDVEPRNVDNALRAGILFRNSPHPVPRIFSLCGRSSMHVLGSTNMRDPPTAFNASHLIVTTRPSCKVPKIYCPPETGLSIQVIMFHRPDPTRMEYMSLNPISLALEDKMLAADKSDGVLDTIETEEGAQKARAQRLVDKLRLHTVVKHLPSHKELALPFIINQINCAYEMGKLIEKNSSLIGIRVKRSMSVSERVVESATTVWDLFVLGVSYVFWQWIWPVITRIFVIGLVFHRVIADFVLQVLEWRARPDAAALKDISATAQQVDIRLQQFCYWPTQYVKLRQRKDDWESVTTYHAHYIRFYNSLWLVANDVIIGIALGSYIIDNANWVAYQINYILSGWTVEGLQRTISWLMDWPAGLKLNNELAAFLGDLFLWVIENWAARIFNWQLTIIISLFHLFRGKKRNVLRNRIDSCDYDLDQLLLGTILFTVLFFLLPTVIVFYLAFTSARMLIISLKAALDTWLAFLNHFPLFALMLRVKDSRRLPGGIRFELREEHDTLPNSVDSTIHYIHLESIPLTLRAMFDQYFQLAHRLRKHYLSPQVIFCLFTGRFVPPIHRRSLYSMQYSMLPDVRPSLAQVWSELTQPARKSSGGGSGGVSGQGGNSIGIGIMGMKMGGLAERRRGYR
>XP_001397664_Aspergillus_niger
MSSRPDLKVDDEVGFIRFYRSISSSSDNDNNNNETIRVFDRGDWYSAHGAEAEFIARTVYKTTSVIRNLGRSDTGGLPSVTMSVTVFRNFLREALFRLNRRVEIWGSASGRGGQWKLIKQASPGNLQDVEEELGSVGGLNIEAGAPIILAVKISAKAGEARSVGVCFADASVRELGVSEFLDNDVYSNLESLVIQLGVKECLVQMDAGRKDVELGKVRNIMDSCGIAVSERHSGDFGVRDIEQDLTRLLRDERSAGTLPQTELKLAMGSAAALIKYLGVMTDPSNFGQYRLYQHDLSQFMKLDSSALRALNLMPGPRDGSKSMSLFGLLNHCKTPVGSRLLAQWLKQPLMDKAEIEKRQQLVESFVMDTELRQTMQEEHLRSIPDLYRLAKRFQRKQATLEDVVRVYQVAIRLPGFVASLENVMDEQYQTPLEAEYTSKLRSHSDNLAKLEEMVETTVDLDALENHEFIIKPEFDESLRIIRKKLDKLRHDMDSEHRRVGGDLDQEVDKKLFLENHRVHGWCFRLTRNEAGCIRNKREYQECSTQKNGVYFTTSTMQALRREHDQLSSNYNRTQTGLVSEVVGVAASYCPVLEQLAGVLAHLDVIVSFAHCAVHAPTPYVRPKIHPRGTGNTVLKEARHPCMEMQDDISFITNDVSLIRDESSFLIITGPNMGGKSTYIRQIGVIALMAQTGCFVPCSEAELTIFDCILARVGASDSQLKGVSTFMAEMLETSNILKSATSESLIIIDELGRGTSTYDGFGLAWAISEHIVTEIRCFGLFATHFHELTALADRYPKSAKNLHVVAFIGDGTGNEEDSKDSKRDQVTLLYRVEPGICDQSFGIHVAELVRFPEKVVNMARQKADELEDFTSSGAQEKESMSLDKYSQEEVEEGSALLKDMLLKWKEAIEAPGKDLTVEEKRQIMRDLVNSDPKLQANKVFQGIKAL
>XP_015402193_Aspergillus_nomiae
MSSRPELKVDDEVGFIRFYRSLAANSNDETIRVFDRGDWYSAHGAEAEFIARTVYKTTSILRNLGRSDSGGLPSVTMSVTVFRNFLREALFRLNKRIEIWGSVGTGKGHWKLVKQASPGNLQDVEEELGSVGGSSMDSAPIILAVKISAKAAEARNVGVCFADASVRELGVSEFLDNDIYSNFESLIIQLGVKECLVQMDSNKKDVELGKIRAIADNCGIAISERPVADFGVKDIEQDLTRLLRDERSAGTLPQTELKLAMGSASALIKYLGVMSDPTNFGQYQLYQHDLSQFMKLDSSALRALNLMPGPRDGSKSMSLFGLLNHCKTPVGSRLLAQWLKQPLMDLAEIEKRQQLVEAFVVNTELRQTMQEEHLRSIPDLYRLAKRFQRKQANLEDVVRVYQVAIRLPGFVNSLENVMDEKYQTPLETEYTSNLRSHSDSLVKLEEMVETTVDLDALENHEFIIKPEFDESLRIIRKKLDKLRHDMGVEHRRVARDLDQDMEKKLFLENHRVHGWCFRLTRNESGCIRNKREYQECSTQKNGVYFTTTTMQTLRREHDQLSSNYNRTQTGLVNEVVNVAASYCPVLERLAGVLAHLDVIVSFAHASVHAPTPYSRPKMHPRGTGNTVLKEARHPCMEMQDDISFITNDVALVRDESSFLIITGPNMGGKSTYIRQIGVIALMAQTGCFVPCTEAELTIFDCILARVGASDSQLKGVSTFMAEMLETSNILKSATSESLIIIDELGRGTSTYDGFGLAWAISEHIVTEIRCFGLFATHFHELTALADRYPKSVKNLHVVAFIGDGTDDDSEDKKSKRNQVTLLYRVEPGICDQSFGIHVAELVRFPEKVVNMARQKAEELEDFTSSEQQNQQSSMAIDGYSQDEVEEGSALLKAMLLKWKAETESSGKELTVEEKRQIMRDLVKADEKLQANKVFQGIKAL
>XP_001818204_Aspergillus_oryzae 
MSSRPELKVDDEVGFIRFYRSLAANSNDETIRVFDRGDWYSAHGAEAEFIARTVYKTTSILRNLGRSDSGGLPSVTMSVTVFRNFLREALFRLNKRIEIWGSVGTGKGHWKLVKQASPGNLQDVEEELGSVGGLSMDSAPIILAVKISAKAAEARSVGVCFADASVRELGVSEFLDNDIYSNFESLIIQLGVKECLVQMDANKKDVELGKIRAIADSCGIAISERPVADYGVKDIEQDLTRLLRDERSAGTLPQTELKLAMGSASALIKYLGVMTDPTNFGQYQLYQHDLSQFMKLDSSALRALNLMPGPRDGSKSMSLFGLLNHCKTPVGSRLLAQWLKQPLMDLAEIEKRQQLVEAFVVNTELRQTMQEEHLRSIPDLYRLAKRFQRKQANLEDVVRVYQVAIRLPGFVNSLENVMDEEYQTPLETEYTSNLRSHSDSLAKLEEMVETTVDLDALENHEFIIKPEFDESLRIIRKKLDKLRHDMGVEHRRVARDLDQDIEKKLFLENHRVHGWCFRLTRNESGCIRNKREYQECSTQKNGVYFTTSTMQTLRREHDQLSSNYNRTQTGLVNEVVNVAASYCPVLERLAGVIAHLDVIVSFAHASVHAPTPYARPKMHPRGTGNTVLKEARHPCMEMQDDISFITNDVALVRDESSFLIITGPNMGGKSTYIRQIGVIALMAQTGCFVPCTEAELTIFDCILARVGASDSQLKGVSTFMAEMLETSNILKSATSESLIIIDELGRGTSTYDGFGLAWAISEHIVTEIRCFGLFATHFHELTALADRYPKSVKNLHVVAFIGDGTDDDSEDKKSKRNQVTLLYRVEPGICDQSFGIHVAELVRFPEKVVNMARQKAEELEDFTSSEQQDQQSSMAIDKYSQEEVEEGSALLKAMLLKWKSETESSGKELTVEEKRQIMRDLVKADEKLQANKVFQGIKAL
>XP_040641912_Aspergillus_ruber
MSSRPDLKVDDEVGFIRFYRSLPDNTNNETIRVFDRGDWYSAHGTNAEFIARTVYKTTAVLRNLGRSETGGLPSVTMSVTVFRNFLREALFRLNKRIEIWESGGTGKGQWKLGKQASPGNLQDVEEELGSVGGLALDATAPIILAVKISAKVEGRGVGVCFADASVRELGVSEFLDNDVYSNFESLVIQLGVKECLVQMDSGRKDVELGKIRTIADSCGIAISERPSADFGVKDIEQDLTRLLRDERSAGTLPQTELKLAMGSASSLIKYLGVMSDPTNFGQYQLYQHDLSQYMKLDSSALRALNLMPGPRDGSKNMSLFGLLNHCKTPVGSRLLAQWLKQPLMDIKEIEKRHTLVEAFVENTELRQNMQEEHLRSIPDLYRLAKRFQRKQANLEDVVRVYQVAIRLPGFVSSLENVMDEQYQTPLETEYTTKLRQYSDSLARLEEMVETTVDLDALENHEFIIKPEFDDSLRIIRKKLDKLRNDMDSEHRRVARDLDQEADKKLFLENHRVHGWCFRLTRTEAGCIRNKREYQECSTQKNGVYFTTSTMQSLRREHDQLSSNYNRTQTGLVHEVVAVAASYCPVLEQLAGVLAHLDVIVSFAHSSTHAPSSYVRPKMHPRGTGSTILKEARHPCMEMQDDISFITNDVSLIRDESSFLLITGPNMGGKSTYIRQIGVIALMAQTGCFVPCSEAELTIFDCILARVGASDSQLKGVSTFMAEMLETSNILKSATSESLIIVDELGRGTSTYDGFGLAWAISEHIVTEIRCFGLFATHFHELTALAERYPKSVKNLHVVAFIDGAETKPEPAEDEKINQQRQVTLLYRVEPGICDQSFGIHVAELVRFPEKVVNMARQKAEELEDFSSAEQPNKKEQQSALDGYSQEEVEEGSALLKAMLVKWKGEIEAPGKEGLSAAEKREIMREIVNGDEKLRASKMFQGLKDDNMIMSDGLLRVFWPYDLPRSSAPGVVVGWRNSELDLFVLTVLEDVEPRNVDNALRAGILFRNSPHPIVQIFNLCGRSMMHVLGTTNPKHSPTTFKPSDLYVTTPPSCRVPQIYCPPEANLSVQVIMFHRPHPTRMEYMSLNPISLALGDKTSTAEGSGGMTKSDTEEAHEKVRSGKLVEKLKFHTVVKHVPSQKEQALPLIINQANCAYEMGKLMEKNSHLVGTRAKRSMSVGERVVESATTIWDLFVLGISYVFWQWFWPVITRLFVIGLVFHRGVAEVVLQVLEWRARPDAAAVKDISATAQQVDIRLQQFCYWPIQYVKLRQRKDNWESVTTSHPDYIRFYNSLWLVANDVIIGIALGSYIIDNANWVAFQINIVLSGWTVEGLQGTISWLMDWPAGLKLNNELAAFLGDLFLWVIENWAALFSDLVSILTVHIYSFYIASARIFNWQLTIIISLFHLFRGKKRNVLRNRIDSCDYDLDQLLLGTILFTVLFFLLPTVVVFYLTFASARMLIISLKAALDTCLAFLNHFPLFALMLRVKDSRRLPGGIRFELREEYDKSNHISPTTMSYIHLESIPLPLRAMFDQYFQLGHRLRKHYLSPRVIFCLVTGRFVPPIHRRNLYSMQYSMLPARRAGMAEVWAMLTQPKKGGSGGSGSSSGGGMSTGGNGLLKVPAGFGQGDARRRGHR
>XP_040704810_Aspergillus_sydowii
MSSRPDLRVDDEVGFIRFYRSLASDESSPSNNEIIRVFDRGDWYSAHGAEAEFIARTVYKTTSVLRNLGRSETGGLPSVTMSVTVFRNFLREALFRLNKRVEIWGSVGTGKGHWKKIKQASPGNLQDVEEELGSVGGMGDGGASGAPIILAVKISAKAGEARNVGVCFADASVRELGVSEFLDNDVYSNFESLVIQLGVKECLVTMDVNRKDVELGKIRAIADNCGIAVSERPVADFGVRDIEQDLTRLLRDERSAGTLPQTELKLAMGSAAALIRYLGVMSDATNFGQYQLYQHDLAQFMKLDAAALRALNLMPGPRDGSKSMSLFGLLNHCKTPVGSRLLAQWLKQPLMDLAEIEKRQQLVEAFVVSTELRQTMQEEHLRSIPDLYRLAKRFQRKQANLEDVVRVYQVAIRLPGFVNSLENVMDEEYQTPLEAEYTAKLRNHSNSLAKLEEMVETTVDLDALENHEFIIKPEFDDSLRIIRKKLDKLRHDMFIEHRSVSKDLDQEMDKKLFLENHRVHGWCFRLTRNEAGCIRNKKAYQECSTQKNGVYFTTSTMQSLRREHDQLSSNYNRTQTGLVSEVVNVAASYCPVLEQLAGVLAHLDVIVSFAHASVHAPTGYTRPKIHPRGTGNTVLKEARHPCMEMQDDISFITNDVSLVRDESSFLIITGPNMGGKSTYIRMIGVVALMAQTGCFVPCTEAELTIFDCILARVGASDSQLKGVSTFMAEMLETSNILKSATSESLIIIDELGRGTSTYDGFGLAWAISEHIVTEIRCFGLFATHFHELTALADRYPKSVKNLHVVAFIGDGTSAKEEEEKKTQQKVTLLYRVEPGICDQSFGIHVAELVRFPDKVVNMARQKAEELEDFTSADPTGEASATAIDKYTQEEVEEGSVLLKAMLQKWKAAVEEPGRDLTVEEKRQIMRDLVKGDPKLQESRVFQGIKAFTHSSLVLSSIVRHKLIRDLAFARHSLFILQHSIPPDGLLRVFWPYDLPRSSSPGVIVGWRNSELDLFVLAVLEDVEPRNVDNALRAGILFRHSPHPVPRIFGLCGRSSMHVLGSTNLRDPPTAFNSSHLIVTTRSSGKIPRIYCPPETGLSIQVIMFHRPDPTRMEYMSLNPISLALEDKVLAADKSDSVSDTIETGEGIQKARAQKLVDKLRLHTVVKHVASHKELALPFIVNQVNCAYEMGKLIEKNSSLIGIRVKRSMSVSERVVESATTMWDMFVLGVSYVFWQWIWPVITRVFVIGLVFHRTIADFVLQVLEWRARPDAAALKDISATAQQVDIRLQQFCYWPTQYVKLRQRKDDWESVTTYHAHYIRFYNSLWLVANDVIIGIAMGSYIIDNANWVAYQINFVLSGWTVEGLQRTISWLMDWPAGLKLNNELAAFLGDLFLWVIENWAARIFNWQLTIIISLFHLFRGKKRNVLRNRIDSCDYDLDQLLLGTILFTVLFFLLPTVIVFYLAFTSARMLIITLKAGLDTWLAFLNHFPLFALMLRVKDSRRLPGGIRFELREEHDNSPNNSLDPTIHYIHLESIPLTLRAMFDQYFQLGHRLRKHYLSPQVIFCLFTGRFVPPIHRRSLYSMQYSMLPDVRPSLAQVWSELTQPRKSGGGSGGSSSGIGTGANGIMKGGFGEARRRGHR
>XP_001213686_Aspergillus_terreus
MPRTSPRTPLARGQPGIQSFARATKPGAPALGAAADRKKPGTGLAPSPSKKRKLNELENVDCSTRGKGDTAAADAPGCLTPSKSLRISDLSLSTPRSGHYVSLARSRTLAAGDRPVAASSPSKRAARSVPRRTAPVLLARPSAVNDVLGLHSAFLKALTIHAAHQGSSTPADMREFLYSVERLWKKRKVVVKDIQRLLWIRDQCHADVGPAYRLANYGLGRVCLEKLVREGRKDRVNETESQEKFEETIDLLWEKALDAAGGDEDQVDFVNTLGVAPVHESLTPFTAFRKGQQRLQDLKGGVIKMKTERLRAGPQAATPEKTPEATTARRTGLLDRIRDKALRQSKLPPPPTKEMLLHRAAVQHVEEVAGVLSLLKPAGYVGTGIKALVATRRTPFRMEMIVQNVQDSLRTPISEKEVEVDDEVGFIRFYRSLASDSSDDTIRVFDRGDWYSAHGAEAEFIARTVYKTTSVLRNLGRSETGGLPSVTLSVTVFRNFLREALFRLNKRIEIWGNVGTGRGHWKLVKQASPGNLQDVEDELGSVGGLTMESAPIILAVKISAKASEARSVGVCFADASVRELGVSEFLDNDVYSNFESLVIQLGVKECLVQMDTNRKDVELGKIRAIADTCGIAISERPVADFGIKDIEQDLTRLLRAEHSAATLPQTELKLAMGSAAALIKYLGVMSDPTNFGQYQLYQHDLSQFMKLDASALRALNLMPGPRDGSRSMSLFGLLNHCKTPVGSRLLAQWLKQPLMDLGEIEKRQQLVEAFVENTELRQTMQEEHLRSIPDLYRLAKRFQRKQANLEDVVRVYQVAIRLPGFVASLENVMDEQYQTPLETEYTSKLRSHSDSLAKLEEMVETTVDLDALENHEFIIKPEFDESLRIIRKKLDKLRHDMNVEHRRVSRDLGQEVDKKLFLENHRVHGWCFRLTRNEAGCIRNAKEYQECSTQKNGVYFTTSTMQTLRREHDQLSSNYNRTQTGLVHEVVNVAASYCPVLEQLAGVLAHLDVIVSFAHASVHAPSSYVRPKIHPRGTGNTVLKEARHPCMEMQDDISFITNDVSLIRDESSFLIITGPNMGGKSTYIRQIGVIALMAQTGCFVPCSEAELTIFDCILARVGASDSQLKGVSTFMAEMLETSNILKSATSESLIIIDELGRGTSTYDGFGLAWAISEHIVTEIRCFGLFATHFHELTALADRYPKSVKNLHVVAFIGDGTSGDNEENKSKQNHVTLLYRVEPGICDQSFGIHVAELVRFPDKVVNMARQKAEELEDFTSADQTEQQSAMAVDGCSQEEVEEGSALLKAMLLKWKNEISGKQLTVEEKRQIMRDLVKADEKLQGNKVFQGIKAL
>XP_022488699_Penicillium_arizonense
MSSRPDLKVDDEVGFIGFYRSLPTIDNNETIRVFDRGDWYSSHGADAEFIARTVYKTTSVIRNLGRSESNGLPSVTMSVTVFRNFLRESLFRLNKRIEIWASGGTGKGNWKLAKQASPGNLQDVEEELGSVGALSMDQAPIILAVKISARAAEARNVGVCFADASVRELGVSEFLDNDIYSNFESLVIQLGVKECLVTMDSTRKDVELAKIRAIADSCGIAISERPVADFGVRDIEQDLTRLLRDEHSAGTLPQTELKLAMGSASALIKYLAVMTDPTNFGQYQLYQHDLSQYMKLDASALRALNLMPGPRDGSKSMSLFGLLNHCKTPVGSRLLAQWLKQPLMDLAAIEQRQQLVEAFVVNTELRQTMQEEHLRSIPDLYRLAKRFQRKQANLEDVVRAYQVSIRLPGFVSALGDVMDEQYQEPLDAEYTSKLRGYSDSLAMLEEMVETTVDLAALENHEFIIKPEFDESLKIIRKKLDKLRYDMDMEHRRVSKDLNQEMEKKLFMENHRVHGWCFRLTRNEAGCIRNKKEYQECSTQKNGVYFTNSTMQSLRREHDQLSSNYNRTQTGLVNEVVNVAASYCPVLEQLAGVLAHLDVIVSFAHASMHAPSGYVRPKMHPRGTGNTILKEARHPCMEMQDDISFITNDVSLIRDESSFLIITGPNMGGKSTYIRQIGVIALMAQTGCFVPCTEAELTIFDCILARVGASDSQLKGVSTFMAEMLETSNILKSATSESLIIIDELGRGTSTYDGFGLAWAISEHIVTEIRCFGLFATHFHELTALADRYQKAVKNLHVVAFIGDGNDAETEAEAEEKKKRQVTLLYRVEPGICDQSFGIHVAELVRFPDKVVNMARQKAEELEDFTSATGEGDGKQVAAPSLDKYTQEEVEEGSVLLKGMLLKWKAATEGKELTAEQKRQLMRDIAGADEKLQANKVFQGIKAL
>XP_014531793_Penicillium_digitatum
MSSRPDLKVDDEVGFIGFYRGLPAPDNNETIRVFDRGDWYSSHGADAEFIARTVYKTTSVLRNLGRSETGGLPSVTMSVTVFRNFLREALFRLNKRIEIFASAGSGKSNWKLAKQASPGNLQDVEEELGNVGALSMDSAPIILAVKISARAAEARNVGVCFADASVRELGVSEFLDNDIYSNFESLVIQLGVKECLVTMDVARKDVELAKIRAIADSCGIAISERPVADFGVKDIEQDLTRLLRDERSAGTLPQTELKLAMGSASALIKYLNVLTDPTNFGQYQLYQHDLSQYMKLDASALRALNLMPGPRDGAKSMSLFGLLNHCKTPVGSRLLAQWLKQPLMDLAAIEQRQQLVEAFVVNTELRQTMQEEHLRSIPDLYRLAKRFQRKQANLEDVVRAYQVAIRLPGFVSALGDVMDEQYQTPLETEYTSKLRGFSDSLAMLEEMVETTVDLAALENHEFIIKPEFDDGLRVIRKKLDKVRYDMDMEHRRVSKNLNQDIEKKLFMENHRVHGWCFRLTRNEAGCIRNKKEYQECSTQKNGVYFTTSNLQSLRREHDQLSSNYNRTQTGLVNEVVNVAASYCPVLEQLAGVLAHLDVIVSFAHASMHAPSGYVRPKMHPRGTGNTVLKEARHPCMEMQDDISFITNDVSLIRDESSFLIITGPNMGGKSTYIRQIGVIALMAQTGCFVPCTEAELTIFDCILARVGASDSQLKGVSTFMAEMLETSNILKSATSESLIIIDELGRGTSTYDGFGLAWAISEHIVTEIRCFGLFATHFHELTALADRYQKAVKNLHVVAFIGNGNESDSEAETKEKKKRQVTLLYRVEPGICDQSFGIHVAELVRFPDKVVNMARQKAEELEDFTSATTEDGQAQLPAPSLDKYSQEEVEEGSALLKGMLLKWKAATEGKEMTAEQKRQVMRDLAQADEKLQANKVFQGIKAL
>XP_016598039_Penicillium_expansum
MSSRPDLKVDDEVGFIGFYRGLPTPDNNETIRVFDRGDWYSSHGADAEFIARTVYKTTSVLRNLGRSETGGLPSVTMSVTVFRNFLREALFRLNKRIEIFASAGSGKSNWKLAKQASPGNLQDVEEELGNVGALSMDSAPIILAVKISARAAEARNVGVCFADASVRELGVSEFLDNDIYSNLESLVIQLGVKECLVTMDVARKDVELAKIRAIADSCGIAISERPVADFGVKDIEQDLTRLLRDERSAGTLPQTELKLAMGSASALIKYLNVLTDPTNFGQYQLYQHDLSQYMKLDASALRALNLMPGPRDGAKSMSLFGLLNHCKTPVGSRLLAQWLKQPLMDLAAIEQRQQLVEAFVVNTELRQTMQEEHLRSIPDLYRLAKRFQRKQANLEDVVRAYQVAIRLPGFVSALGDVMDEQYQTPLETEYTSKLRGYSDSLAMLEEMVETTVDLAALENHEFIIKPEFDDGLRVIRKKLDKLRYDMDMEHRRVSKDLNQDMEKKLFMENHRVHGWCFRLTRNEAGCIRNKKEYQECSTQKNGVYFTTSNMQSLRREHDQLSSNYNRTQTGLVNEVVNVAASYCPVLEQLAGVLAHLDVIVSFAHASMHAPSGYVRPKMHPRGTGNTVLKEARHPCMEMQDDISFITNDVSLIRDESSFLIITGPNMGGKSTYIRQIGVIALMAQTGCFVPCTEAELTIFDCILARVGASDSQLKGVSTFMAEMLETSNILKSATSESLIIIDELGRGTSTYDGFGLAWAISEHIVTEIRCFGLFATHFHELTALADRYQKAVKNLHVVAFIGNGNEGESEAETEEKKKRQVTLLYRVEPGICDQSFGIHVAELVRFPDKVVNMARQKAEELEDFTSATTEDGQAQLPAPSLDKYSQEEVEEGSALLKGMLLKWKAATEGKEMTAEQKRQVMRDLAQADEKLQANKVFQGIKAL
>XP_040647215_Penicillium_griseofulvum
MSSRPDLKVDDEVGFIGFYRSLPTPDNNETIRVFDRGDWYSSHGADAEFIARTVYKTTSVLRNLGRSETGGLPSVTMSVTVFRNFLREALFRLNKRVEIFASAGSGKSNWKLAKQASPGNLQDVEEELGSVGALSMDSAPIILAVKISARAAEARNVGVCFADASVRELGVSEFLDNDIYSNFESLVIQLGVKECLVTMDVSRKDVELAKIRAIADSCGIAISERPAADFGVKDIEQDLTRLLRDERSAGTLPQTELKLAMGSASALIKYLNVLTDPTNFGQYQLYQHDLSQYMKLDASALRALNLMPGPRDGAKSMSLFGLLNHCKTPVGSRLLAQWLKQPLMDLAAIEQRQQLVEAFVVNTELRQTMQEEHLRSIPDLYRLAKRFQRKQANLEDVVRAYQVAIRLPGFVSALSDVMDEQYQTPLETEYTSKLRGYSDSLAMLEEMVETTVDLAALENHEFIIKPEFDDGLRVIRKKLDKLRYDMDMEHRRVSNDLKQDMEKKLFMENHRVHGWCFRLTRNEAGCIRNKKEYQECSTQKNGVYFTTSNMQSLRREHDQLSSNYNRTQTGLVNEVVNVAASYCPVLEQLAGVLAHLDVIVSFAHASMHAPSGYVRPKMHPRGTGNTILKEARHPCMEMQDDISFITNDVSLIRDESSFLIITGPNMGGKSTYIRQIGVIALMAQTGCFVPCTEAELTIFDCILARVGASDSQLKGVSTFMAEMLETSNILKSATSESLIIIDELGRGTSTYDGFGLAWAISEHIVTEIRCFGLFATHFHELTALADRYPKAVKNLHVVAFIGNGNEGETEAETEEKKKRQVTLLYRVEPGICDQSFGIHVAELVRFPDKVVNMARQKAEELEDFTSATENGQAQLPAPSLDKYSQEEVEEGSALLKGMLLKWKAATEGKEMTAEQKRQVMRDLAQADEKLQANKVFQGIKAL
>XP_038931332_Penicillium_roqueforti
MSSRPDLKVDDEVGFIGFYRGLPAPDNNETIRVFDRGDWYSAHGADAEFIARTVYKTTSVLRNLGRSETGGLPSVTMSVTVFRNFLREALFRLNKRVEIFASAGSGKSNWKLAKQASPGNLQDVEEELGSVGALSMDSAPIILAVKISARAAEARNVGVCFADASVRELGVSEFLDNDIYSNFESLVIQLGVKECLVTMDTARKDVELAKIRAIADSCGIAISERPAADFGVKDIEQDLTRLLRDERSAGTLPQTELKLAMGSASALIKYLNVLTDPTNFGQYQLYQHDLSQYMKLDASALRALNLMPGPRDGAKTMSLFGLLNHCKTPVGSRLLAQWLKQPLMDLGAIEQRQQLVEAFVVNTELRQTMQEEHLRSIPDLYRLAKRFQRKQANLEDVVRAYQVAIRLPGFVSALSDVIDEQYQTPLETEYTSKLRGYSDSLAMLEEMVETTVDLAALENHEFIIKPEFDDSLRVIRKKLDKLRHDMDMEHHRVSKDLHQDMEKKLFMENHRVHGWCFRLTRNEAGRIRNKKEYQECSTQKNGVYFTTSNMQSLRREHDQLSSNYNRTQTGLVNEVVNVAASYCPVLEQVAGVLAHLDVIVSFAHASMHAPSGYVRPKMHPRGTGNTVLKEARHPCMEMQDDISFITNDVSLIRDESSFLIITGPNMGGKSTYIRQIGVIALMAQIGCFVPCTEAELTIFDCILARVGASDSQLKGVSTFMAEMLETSNILKSATSESLIIIDELGRGTSTYDGFGLAWAISEHIVTEIRCFGLFATHFHELTALADRYPKAVKNLHVVAFIGNGNEGESEAETEEKKKRQVTLLYRVEPGICDQSFGIHVAELVRFPDKVVNMARQKAEELEDFTSATTENGQAQLPAPSLDKYSQEEVEEGNTLLKEMLLKWKAATEGKEMTAEQKRQVMRDLAQADEKLQANQVFQSIKAL
>XP_002558363_Penicillium_rubens
MSSRPDLKVDDEVGFIGFYRSLPTADNNETIRVFDRGDWYSSHGADAEFIARTVYKTTSVLRNLGRSETGGLPSVTMSVTVFRNFLREALFRLNKRIEIFASAGSGKSNWKLAKQASPGNLQDVEEELGSVGALSMDSAPIILAVKISARAAEARNVGVCFADASVRELGVSEFLDNDIYSNFESLVIQLGVKECLVTMDVARKDVELAKIRAIADSCGIAISERPVADFGVKDIEQDLTRLLRDERSAGTLPQTELKLAMGAASALIKYLNVLTDPTNFGQYQLYQHDLSQYMKLDASALRALNLMPGPRDGAKSMSLFGLLNHCKTPVGSRLLAQWLKQPLMDLAAIEQRQQLVEAFVVNTELRQTMQEEHLRAIPDLYRLAKRFQRKQANLEDVVRAYQVSIRLPGFVSALSDVMDEQYQTPLEAEYTSKLRGYSDSLAMLEEMVETTVDLAALENHEFIIKPEFDDSLRVIRKKLDKLRYDMDMEHQRVSKDLHQDMEKKLFMENHRVHGWCFRLTRNEAGCIRNKREYQECSTQKNGVYFTTANMQSLRREHDQLSSNYNRTQTGLVNEVVNVAASYCPVLEQLAGVLAHLDVIVSFAHASMHAPSGYVRPKMHPRGTGNTVLKEARHPCMEMQDDISFITNDVSLIRDESSFLIITGPNMGGKSTYIRQIGVIALMAQTGCFVPCTEAELTIFDCILARVGASDSQLKGVSTFMAEMLETSNILKSATSESLIIIDELGRGTSTYDGFGLAWAISEHIVTEIRCFGLFATHFHELTALADRYPKAVKNLHVVAFIGNGNEGESESETEEKKKRQVTLLYRVEPGICDQSFGIHVAELVRFPDKVVNMARQKAEELEDFTSATTEDGQAQPSAPSLDKYSQEEVEEGNALLKGMLLKWKTATEGKDMTAEQKRQVMRDLAQADEKLQANKVFQGITAL
>XP_040817863_Penicillium_solitum
MSSRPDLKVDDEVGFIGFYRGLPTPDNNETIRVFDRGDWYSSHGTDAEFIARTVYKTTSVLRNLGRSETGGLPSVTMSVTVFRNFLREALFRLNKRVEIFASAGSGKSNWKLAKQASPGNLQDVEEELGSVGALSMDSSPIILAVKISARAAEARNVGVCFADASVRELGVSEFLDNDIYSNFESLVIQLGVKECLVTMDVARKDVELAKIRAIADSCGIAISERPVADFGVKDIEQDLTRLLRDERSAGTLPQTELKLAMGSASALIKYLNVLTDPTNFGQYQLYQHDLSQYMKLDASALRALNLMPGPRDGAKSMSLFGLLNHCKTPVGSRLLAQWLKQPLMDLAAIEQRQQLVEAFVVNTELRQTMQEEHLRSIPDLYRLAKRFQRKQANLEDVVRAYQVAIRLPGFVSTLGDVMDEQYQTPLETEYTSKLRGYSDSLAMLEEMVETTVDLAALENHEFIIKPEFDDGLRVIRKKLDKLRYDMDMEHRRVSKDLNQDMEKKLFMENHRVHGWCFRLTRNEAGCIRNKKEYQECSTQKNGVYFTTSNMQSLRREHDQLSSNYNRTQTGLVNEVVNVAASYCPVLEQLAGVLAHLDVIVSFAHASMHAPSGYVRPKMHPRGTGNTVLKEARHPCMEMQDDISFITNDVSLIRDESSFLIITGPNMGGKSTYIRQIGVIALMAQTGCFVPCTEAELTIFDCILARVGASDSQLKGVSTFMAEMLETSNILKSATSESLIIIDELGRGTSTYDGFGLAWAISEHIVTEIRCFGLFATHFHELTALADRYEKAVKNLHVVAFIGNGNEGESEAETEEKKKRQVTLLYRVEPGICDQSFGIHVAELVRFPDKVVNMARQKAEELEDFTSATTEDGQAQLPAASLDKYSQEEVEEGSALLKEMLLKWKAATEGKEMTAEQKRQIMRDLAQADEKLQANKVFQGIKAL
>XP_022585941_Penicilliopsis_zonata
MASRPDLKVDDEVGFIRFFRSIAGGDTNDETLRVFDRGDWYSAHGRDAEFIARTVYKTTSVLRNLGRSESGGLPSVTMSVTVFRNFLREALFRLNKRVEIWGPGSSGGGKGSWKRVKQASPGNLQDVEEELGSVGGLGATMMMMESAPTILAVKVTARAGEARSVGVCFADASVRELGVSEFLDNDIYSNFESLVIQLGVKECLVQADAARKDVELAKLRAIADSCGIAISERPVAEFGTRDIEQDLTRLLRDERAVGSLPQTELKLAMGAAAALIKYLGAMADPSNFGQYRLYQHDLSQYMKLDSAALRALNLMPGPRDGAKSMSLYGLLNHCKTPVGARLLAQWLKQPLMDLAEIEKRQQLVEAFVVDTELRQTMQEEHLRAIPDLYRLAKRFQRKQANLEDVVRAYQVAIRLPGFVNTLENVMDEQYQAPLETEYAAKLRAHSDSLARLEEMVETTVDLDALENHEFIIKPEFDDSLRIIRKKLDKLKYDMDAEHRRVAKDLNQDMEKKLFLENHRVHGWCFRLTRTEAGCIRNKKGYQECSTQKNGVYFTTSAMQSLRREHDQLSSNYNRTQTGLVSEVVNVAASYCPVLEQLAGVLAHLDVIVSFAHAAVHAPTAYVRPKMHPRGTGSTILKEARHPCMEMQDDISFITNDVALVRDDSSFLIITGPNMGGKSTYIRQIGVIALMAQTGCFVPCSEAELTIFDCILARVGASDSQLKGVSTFMAEMLETANILKSATSESLIIIDELGRGTSTYDGFGLAWAISEHIVTEIRCFGLFATHFHELTALADRYPQSVKNLHVVAFIGDGTETTITPSEDDAKTKKRQVTLLYRVEPGICDQSFGIHVAELVRFPDKVVNMARQKAEELEDFTSSSSSSEAQKGPSLDEYSQEEIEEGNALVKAMLLKWKAEIEAPGKTLTAEQKRQAMRDLVQADDKLRANKVFQKTDDNMLVSDGLLRVFWPYDLSRSSSPGVIVGWRNSELDLFVLTVLEDVEPRNVDNALRAGILFRNSPHPIVRIFTLCGRSAMHVLGSTNPKETPAMFSTSHLYVTTSPSSKVPRIFCPPEANISVQVIMFHRPHPTRMEYMSLNPISLALGDKVAAERGAVVDTIDTGEELDKARARKLVEKLKLHTVIKHMPSQKEQALPLIINQVNCAYEMGKLMDKNSHLIGTRVKRSMSVGERVVESASTLWDMFVLGVSYVFWQWIWPVITRVFVIGLVGHRSIAEVVLQILEWRARPDAAALKDISATAQQVDIRLQQFCYWPIQYAKLRQRKDNWESVTTSHPEYIRFYNSLWLVANDVIIGIALGSYIIDNANWVAYQINAILTGWTVEGLQRTISWLMDWPAGLKLNNELAAFLGDLFLWVIENWAALFSDLLSILTVHIYSFYIASARIFNWQLSIIISLFHLFRGKKRNVLRNRIDSCDYDLDQLLLGTILFTVLFFLLPTVIVFYLAFASARMLIISLKAMFDTCQAILNHFPLFALMLRVKDSRRLPGGILFELRDEHSKSLSTTDSPSTVSYIHLESIPLPLRAMFDQYFQLGHRLRKHYLAPRVIFRLITGRFVPPIHRRNLYSMQYSMLPARRAGMAEVWALLTQPKKGGGSASGGSMGGGLSGANPLLRVPNNFGQGDGRRRGR
>XP_016616051_Cladophialophora_bantiana
MASRPELKVDDETGFIRSFRSLPPKPGGSNTIRVIDRVDWYSAHGEDAEFIARTVYKTTAVIRNLGRSENALPSVTMSTTVFRNLLREALFKLGKRVEIWEASGKGPWKLIRQASPGNLQAVEEELGSGMDSQGDSAPIILAVKVNAKAGEARSVGVCFADASVRELGVSEFLDNDLYSNLESLLIQLGVKECIVAGSLQKKDPELAKIQQIADSCGIAISERSAADWGTKDIEQDLARLLKGENAMGLLPQTDLKLAMGSAAALIKYLGVMTDPSNFGQYRLYQHDLGQYMKLDAAALRALNLMPGPRDGAKSMSLYGLLNHCKTPIGGRLLAQWLKQPLMNLSEIEKRQQLVEAFVTDTELRQTMQEEHLRSIPDLYRLAKKFQRKAANLEDVVRAYQVVIRLPGFIEALETVVDEQYQIPLEVQYTSKLKELSSFLGKLAEMVETTVDLDALDRHEFIIKPEFDEGLKLIRANLDKIQRSMDVEHRRVGKDLGQELDKKLFLENHRVHGHCFRLTRNEAGCIRNKKNYKEISTQKNGVYFTTNALAELRREHDQLSGSYNRKQSSLVSEVVQVASSYTPVIEQLAAIIAHLDVVVSLAHASVHAPTAYVRPKMHGRGTGDTILKEARHPCMEAQDDINFITNDVELRRDSSRFLIITGPNMGGKSTYIRTIGCIALMAQIGCFVPCTEAELTVFDCILARVGASDSQLKGVSTFMAEMLETANILKSATRDSLIIIDELGRGTSTYDGFGLAWAISEEIVGQIGAFGCFATHFHELTALADKFPNAVKNLHVVAFVGDQEQDTAMTNDERDARASNKRREVTLLYRVEPGISDQSFGIHVAELVRFPEKVISMARRKAEELEDFTSATGDPRESEYSKEDAEEASRLLKAMLKNWKEQTEGRDMSKDEKLRLMREMVKGDEKLMRNPFFQSVQTL
>XP_008726867_Cladophialophora_carrionii
MASRPELKVDDEGGFIRSFRALPPKPDGNNTIRVLDRSDYYSAHGEDAEFIARTVYKTTAVIRNLGRSENALPSVTMSTTVFRNLLRESLFKLGKRVEIWEASGKGQWKLARQASPGNLQAVEEELGSGMDSQGDSAPIILAVKISARAGEARSVGVCFADASVRELGVSEFLDNDLYSNFESLLIQLGVKECIVAGSLQKKDPELAKIKQIADSCNIAISERVASDWATKDIEQDLARLLKGENAMGLLPQTDLKLAMGSAAALIKYLGVMTDPSNFGQYRLYQHDLGGYMKLDAAALRALNLMPGPRDGAKNMSLFGLLNHCKTPIGGRLLAQWLKQPLMSLTEIEKRQQLVEAFVTDTELRQTMQEEHLRSIPDLYRLAKKFQRKLANLEDVVRAYQVVIRLPGFIETLETVVDEQYQIPLDEQYTSKLKDLAGFLGKLAEMVETTVDLDALDRHEFIIKPEFDEKLKVIRSKLDKIKQSMDAEYRRVGKDLNQELDKKLFLENHRVHGHVFRLTRTEAGCIRNKKDYKEVSTQKNGVFFTTNTLQELRREHDRLSGSYNHQQNSLVSEVVGVASSYTPVIEQLAAIIAHLDVVVSLAHASVHAPTAYVRPKMHERGTGDTILKEARHPCMEAQDDINFITNDVELKRDSSRFLIITGPNMGGKSTYIRTIGCIALMAQIGCFVPCSEAELTIFDCILARVGASDSQLKGVSTFMAEMLETANILKSATQDSLIIIDELGRGTSTYDGFGLAWAISEEIVAQIGAFGCFATHFHELTALADKFPNAVKNLHVVAFVGDQDTKMTGGDDPSSKKRREVTLLYRVEPGISDQSFGIHVAELVRFPEKVINMARRKAEELEDFTSAGGETKTEDFSKEDADEANKLLKEMLKNWKQQIEERGNMSKDEKLQLMREMVKNDERLMGNPFFQSVQTL
>XP_016248203_Cladophialophora_immunda
MASRPELKVDDETGFIRSFRSLPPRSDGNNTIRVFDRVDWYSAHGEDAEFIARTVYKTTAVIRNLGRSDNALPSVTMSTTVFRNLLREALFKLGKRVEIWEASGKGQWKLARQASPGNLQAVEEELGSGMDSQGDSAPIILAVKVSTKAGEARSVGVCFADASVRELGVSEFLDNDLYSNLESLLIQLGVKECIVAGSLQKKDPELVKIQQIADSCGIAISERSAADWGTKDIEQDLARLLKGENAMGLLPQTDLKLAMGSAAALIKYLGVMTDPSNFGQYRLYQHDLGQYMKLDAAALRALNLMPGPRDGAKSMSLFGLLNHCKTPIGARLLAQWLKQPLMSLSEIEKRQQLVEAFVTDTELRQTMQEEHLRSIPDLYRLAKKFQRKRANLEDVVRAYQVIIRLPGFIEALETVVDEQYQMPLEAQYTSKLKELSSFLGKLAEMVETTVDLEALDRHEFIIKPEFDEGLKVIRAKLDKVKHAMDVEHRRVGKDLSQELDKKLYLEAHKVHGHCFRLTRNEAGCIRNKKDYKEISTQKNGVYFTTNALAELRREHDQLSGSYNRKQSSLVSEVVQVASSYTPVIEQLAAIIAHLDVVVSLAHTSVHAPTAYVRPKMHARGTGDTILKEARHPCMEAQDDINFITNDVEFRRDSSRFLIITGPNMGGKSTYIRTIGCIALMAQIGCFVPCAEAELTIFDCVLARVGASDSQLKGVSTFMAEMLETANILKSATRDSLIIIDELGRGTSTYDGFGLAWAISEEIVGQIGAFGCFATHFHELTALADKYPNAVKNLHVVAFVGDQDQDVAMTNGEGGTSASNKRREVTLLYRVEPGISDQSFGIHVAELVRFPDKVVSMARRKAEELEDFTSANAEPKESEYSKEDADEASRLLKAMLQNWKEQVEGKDMTKDEKLRLMREMVKGDEKLMKNPFFQTVQTL
>XP_007742215_Cladophialophora_psammophila
MASRPELKVDDETGFIRSFRSLPPKPGGSNTIRVIDRVDWYSAHGEDAEFIARTVYKTTAVIRNLGRSENALPSVTMSTTVFRNLLREALFKLGKRVEIWEVSGKGPWKLIRQASPGNLQAVEEELGSGMDSQGDSAPIILAVKVNAKAGEARSVGVCFADASVRELGVSEFLDNDLYSNLESLLIQLGVKECIVAGSLQKKDPELAKIQQIADSCGIAISERSAADWGTKDIEQDLARLLKGENAMGLLPQTDLKLAMGSAAALIKYLGVMTDPSNFGQYRLYQHDLGQYMKLDAAALRALNLMPGPRDGAKSMSLFGLLNHCKTPIGGRLLAQWLKQPLMNLSEIEKRQQLVEAFVTDTELRQTMQEEHLRSIPDLYRLAKKFQRKAANLEDVVRAYQVVIRLPGFVEALETVVDEQYQIPLEAQYTSKLKELSSFLGKLAEMVETTVDLDALDRHEFIIKPEFDEGLKLIRANLDKIQRSMDVEHRRVGKDLGQELDKKLFLENHRVHGHCFRLTRNEAGCIRNKKDYKEISTQKNGVYFTTNALAELRREHDQLSGSYNRKQSSLVSEVVQVASSYTPVIEQLAAIIAHLDVVVSLAHASVHAPTAYVRPKMHGRGTGDTILKEARHPCMEAQDDINFITNDVELRRDSSRFLIITGPNMGGKSTYIRTIGCIALMAQIGCFVPCTEAELTVFDCILARVGASDSQLKGVSTFMAEMLETANILKSATRDSLIIIDELGRGTSTYDGFGLAWAISEEIVGQIGAFGCFATHFHELTALADKFPNAVRNLHVVAFVGDQEQDTAMTNGERDASASNKRREVTLLYRVEPGISDQSFGIHVAELVRFPEKVISMARRKAEELEDFTSATGEQKESEYSKEDAEEASQLLKAMLKNWKEQIEGRDMSKDEKLRLMREMVKGDEKLMRNPFFQSVQTL
>XP_018698771_Fonsecaea_erecta
MASRPELKVDDEGSFIRSFRSLPPRPGGSNTIRVFDRVDWYSAHGEDAEFIARTVYKTTAVIRNLGRSDNALPSVTMSTTVFRNLLREALFKLGKRVEIWEASGKGQWKLARQASPGNLQAVEEELGSGIDSQGDSAPIILAVKVIARAGEARSVGVCFADASVRELGVSEFLDNDLYSNFESLLIQLGVKECVVAGNLQKKDPELAKIQQIADSCGIALSERSAADWGTKDIEQDLARLLKGENAMGLLPQTDLKLAMGSAAALIKYLGVMTDPSNFGQYRLYQHDLGHYMKLDAAALRALNLMPGPRDGAKSMSLYGLLNHCKTPIGGRLLAQWLKQPLMNLSEIERRQQLVEAFVIDTELRQTMQEEHLRSIPDLYRLAKKFQRKHANLEDVVRAYQVVIRLPGFIDALETVVDEQYQIPLEAQYTAKLKELSNFLGKLAEMVETTVDLDALDRHEFIIKPEFDEGLKIIRAKLDDVQRAMGAEHRRVGKDLSQELDKKLFLENHKVHGHCFRLTRNEAGCIRNKSSYKEISTQKNGVYFTTNELAELRREYDQLSSSYNRKQSSLVSEVVQVASSYTPVIEQLAAIIAHLDVVVSLAHATVHAPTAYVRPKMHERGTGDTILKEARHPCMEAQDDINFITNDVELRRDSSRFLIITGPNMGGKSTYIRTIGCIALMAQIGCFVPCTEAELTIFDCVLARVGASDSQLKGVSTFMAEMLETANILKSATRDSLIIIDELGRGTSTYDGFGLAWAISEEIVGQIGAFGCFATHFHELTALADKFPNAVKNLHVVAFVGDQDQDVAMTNGEGDARTSNKRREVTLLYRVEPGISDQSFGIHVAELVRFPEKVVSMARRKAEELEDFTSASGEQKDNEYSKEDADEASRLLKAMLQNWKEQVEGKDMSKDEKLRLMREMVKGDERLMKNPFFHTVQTL
>XP_022506580_Fonsecaea_monophora
MASRPELKVDDETGFIRLFRSLPAKPDGNNTIRVFDRVDWYSAHGEDAEFIARTVYKTTAVIRNLGRSENVLPSVTMSTTVFRNLLREALFKLGKRVEIWETSGKGQWKLARQASPGNLQAVEEELGSGMDSQGDGAPIILAVRVSAKAGEARSVGVCFADASVRELGVSEFLDNDLYSNLESLLIQLGVKECIVAGSLQKQDPELAKIQQIADSCGIAISERSAADWGTKDIEQDLARLLKGENAMGLLPQTELKLAMGSAAALIKYLGVMTDPSNFGQYRLYQHDLGQYMKLDAAALRALNLMPGPRDGAKSMSLFGLLNHCKTPIGGRLLAQWLKQPLMNLAEIEKRQQLVEAFVTDTELRQTMQEEHLRSIPDLYRLAKKFQRKHANLEDVVRAYQVVIRLPGFIEALETVVDEQYQVPLETQYTSKLKELSSFLGKLAEMVETTVDLEALDRHEFIIKPEFDEQLKVIRAKLDKVQHAMEVEHRRAGKDLSQELDKKLFLENHRVHGHCFRLTRNEAGCIRNKKDYKEISTQKNGVYFTTNELSELRREHDQLSGSYNRKQSSLVSEVVQVASSYTPVIEQLAAIIAHLDVVVSLAHASVHAPTAYVRPKMHRRGTGDTVLKEARHPCMEAQDDINFITNDVELRRDSSRFLIITGPNMGGKSTYIRTIGCIALMAQIGSFVPCTEAELTIFDCILARVGASDSQLKGVSTFMAEMLETANILKSATRDSLIIIDELGRGTSTYDGFGLAWAISEEIVGQIGAFGCFATHFHELTALADKFPNAVKNLHVVAFVGDQDKDVAMTNGAGESASSKRREVTLLYRVEPGISDQSFGIHVAELVRFPEKVVSMARRKAEELEDFTSATGEQKQNECSKEDADEASQLLKAMLQKWKEQVEGKDMSKDDKLRLMREMVKGDEKLMSNPFFQTVQTL
>XP_016637259_Fonsecaea_multimorphosa
MASRPELKVDDETGFIRSFRSLPPRPGGSNTIRVFDRVDWYSAHGEDAEFIARTVYKTTAVIRNLGRSENALPSVTMSTTVFRNLLREALFKLGKRVEIWEASGKGQWKLARQASPGNLQAVEEELGSGMDSQGDSAPIVLAVKVSAKAGEVRSVGVCFADASVRELGVSEFLDNDLYSNFESLLIQLGVKECVVAGSLQKKDPELAKIQQIADSCGIAVSERSAADWGTKDIEQDLARLLKGENAMGLLPQTDLKLAMGSAAALIKYLGVMTDPSNFGQYRLYQHDLGQYMKLDAAALRALNLMPGPRDGAKNMSLFGLLNHCKTPIGGRLLAQWLKQPLMNLSEIEKRQQLVEAFVMDTELRQTMQEEHLRSIPDLYRLAKKFQRKLANLEDVVRAYQVVIRLPGFIEALETVVDEQYQIPLEAQYTSKLKELSSFLGKLAEMVETTVDLDALDRHEFIIKPEFDEELKVIRAKLDKVQHAMDVEHRRVGKDLSQELDKKLFLENHRVHGHCFRLTRNEAGCIRNKKDYKEISTQKNGVYFTTNALAESRREHDQLSGSYNRKQSSLVSEVVQVASSYTPVIEQLAAIIAHLDVVVSLAHASVHAPTAYVRPKMYGRGTGDTILKEARHPCMEAQDDINFITNDVELRRDSSRFLIITGPNMGGKSTYIRTIGCIALMAQIGCFVPCTEAELTIFDCILARVGASDSQLKGVSTFMAEMLETANILKSATRDSLIIIDELGRGTSTYDGFGLAWAISEEIVGQIGAFGCFATHFHELTALADKFPNAVRNLHVVAFVGDQDQDVAMTNGDGDAVTSNKRREVTLLYRVEPGISDQSFGIHVAELVRFPEKVVSMARRKAEELEDFTSTTGEQKENEYSKEDADEASRLLKALLQNWKEQVEGKDMSKDEKLRLMREMVKGDEKLMRNPFFHTVQTL
>XP_022495059_Fonsecaea_nubica
MASRPELKVDDETGFIRLFRSLPAKPDGNNTIRVFDRVDWYSAHGEDAEFIARTVYKTTAVIRNLGRSENVLPSVTMSTTVFRNLLREALFKLGKRVEIWETSGKGQWKLARQASPGNLQAVEEELGSGIDSQGDGAPIILAVRVSAKAGEARSVGVCFADASVRELGVSEFLDNDLYSNLESLLIQLGVKECIVAGSLQKQDPELAKIQQIADSCGIAISERSAADWGTKDIEQDLARLLKGENAMGLLPQTELKLAMGSAAALIKYLGVMTDPSNFGQYRLYQHDLGQYMKLDAAALRALNLMPGPRDGAKSMSLFGLLNHCKTPIGGRLLAQWLKQPLMNLAEIEKRQQLVEAFVTDTELRQTMQEEHLRSIPDLYRLAKKFQRKHANLEDVVRAYQVVIRLPGFIEALETVVDEQYQVPLETQYTSKLKELSSFLGKLAEMVETTVDLEALDRHEFIIKPEFDEQLKVIRAKLDKVQHAMEVEHRRVGKDLSQELDKKLFLENHRVHGHCFRLTRNEAGCIRNKKDYKEISTQKNGVYFTTNELSELRREHDQLSGSYNRKQSSLVSEVVQVASSYTPVIEQLAAIIAHLDVVVSLAHASVHAPTAYVRPKMHRRGTGDTVLKEARHPCMEAQDDINFITNDVELRRDSSRFLIITGPNMGGKSTYIRTIGCIALMAQIGSFVPCTEAELTIFDCILARVGASDSQLKGVSTFMAEMLETANILKSATRDSLIIIDELGRGTSTYDGFGLAWAISEEIVGQIGAFGCFATHFHELTALADKFPNAVKNLHVVAFVGDQDKDVAMTNGEGESASSKRREVTLLYRVEPGISDQSFGIHVAELVRFPEKVVSMARRKAEELEDFTSATGEQKQNEWSKEDADEASQLLKATLQKWKEQVEGKDMTKDDKLRLMREMVKGDEKLMSNPFFQTVQTL
>XP_013279089_Fonsecaea_pedrosoi
MASRPELKVDDETGFIRLFRSLPAKPDGNNTIRVFDRVDWYSAHGEDAEFIARTVYKTTAVIRNLGRSENVLPSVTMSTTVFRNLLREALFKLGKRVEIWETSGKGQWKLARQASPGNLQAVEEELGSGMDSQGDGAPIILAVRVSAKAGEARSVGVCFADASVRELGVSEFLDNDLYSNLESLLIQLGVKECIVAGSLQKQDPELAKIQQIADSCGIAISERSAADWGTKDIEQDLARLLKGENAVGLLPQTELKLAMGSAAALIKYLGVMTDPSNFGQYRLYQHDLGQYMKLDAAALRALNLMPGPRDGAKSMSLFGLLNHCKTPIGGRLLAQWLKQPLMNLAEIEKRQQLVEAFVTDTELRQTMQEEHLRSIPDLYRLAKKFQRKHANLEDVVRAYQVVIRLPGFIEALETVVDEQYQVPLETQYTSKLKELSSFLGKLAEMVETTVDLEALDRHEFIIKPEFDEQLKVIRAKLDKVQHAMEVEHRRVGKDLSQELDKKLFLENHRVHGHCFRLTRNEAGCIRNKKDYKEISTQKNGVYFTTNELSELRREHDQLSGSYNRKQSSLVSEVVQVASSYTPVIEQLAAIIAHLDVVVSLAHASVHAPTAYVRPKMHRRGTGDTVLKEARHPCMEAQDDINFITNDVELRRDSSRFLIITGPNMGGKSTYIRTIGCIALMAQIGSFVPCTEAELTIFDCILARVGASDSQLKGVSTFMAEMLETANILKSATRDSLIIIDELGRGTSTYDGFGLAWAISEEIVGQIGAFGCFATHFHELTALADKFPNAVKNLHVVAFVGDQDKDVAMTNGEGESASSKRREVTLLYRVEPGISDQSFGIHVAELVRFPEKVVSMARRKAEELEDFTSATSEQKQNEWSKEDADEASQLLKAMLQKWKEQVEGKDMTKDDKLRLMREMVKGDEKLMSNPFFQTVQTL
>XP_007756594_Cladophialophora_yegresii
MASRPELKVDDEGGFIRSFRALPPKPDGNNTIRVLDRSDYYSAHGDDAEFIARTVYKTTAVIRNLGRSENALPSVTMSTTVFRNLLRESLFKLGKRVEIWEASGKGQWKLARQASPGNLQAVEEELGSGMDSQGDSAPIILAVKISAKAGEARSVGVCFADASVRELGVSEFLDNDLYSNFESLLIQLGVKECIVAGSFQKKDPELAKIKQIADSCNVAISERAASDWASKDIEQDLARLLKGENAMGLLPQTDLKLAMGSAAALIKYLGVMTDPSNFGQYRLYQHDLGGYMKLDAAALRALNLMPGPRDGAKSMSLFGLLNHCKTPIGGRLLAQWLKQPLMSLTEIEKRQQLVEAFLTDTELRQTMQEEHLRSIPDLYRLAKKFQRKLANLEDVVRAYQVVIRLPGFIEALETVVDEQYQIPLNEQYTSKLKDLAGFLGKLAEMVETTVDLDALDRHEFIIKPEFDEKLKVIRSKLDKIKHAMDAEYRRVGKDLNQELDKKLFLENHRVHGHVFRLTRTEAGCIRNKKDYKEVSTQKNGVFFTTNTMQELRREHDRLSGSYNHQQNSLVSEVVGVASSYTPVIEQLAAIIAHLDVVVSLAHASVHAPTAYVRPKMHERGTGDTILKEARHPCMEAQDDINFITNDVELKRDSSRFLIITGPNMGGKSTYIRTIGCIALMAQIGCFVPCSEAALTIFDCILARVGASDSQLKGVSTFMAEMLETANILKSATQDSLIIIDELGRGTSTYDGFGLAWAISEEIVAQIGAFGCFATHFHELTALADKFPNAVKNLHVVAFVGDQDTNMTNADDPSSKKRREVTLLYRVEPGISDQSFGIHVAELVRFPEKVVNMARRKAEELEDFTSAGGEAKAEDFSKEDADEANKLLKEMLKDWKQQIEERGNMSKDEKLQLMREMVKKDERLMGNPFFQSVQTL
>XP_016231563_Exophiala_spinifera
MASRPELKVDDEGGFIRTFRSLPAKPEGTSTIRVFDRADWYSAHGEDAEFIARTVYKTTAVLRNLGRSENALPSVTMTTTVFRNLLREALFKLGQRVEIWEASGKGQWKLAREASPGNLQAVEEELGSGIDSQGDSAPIILAVKVSAKTGEARNVGVCFADASVRELGVSEFLDNDLYSNFESLLIQLGVKECVVASDGQKKDPELAKIRQIADSCGVAISERAAGDYGTKDIEQDLSRLLKGENSMGLLPQTDLKLAMGSAAALIKYLGVMTDPNNFGQYRLYQHDLSHFMKLDAAALRALNLMPGPRDGAKSMSLFGLLNHCKTPIGGRLLAQWLKQPLMSLEAIETRQQLVEAFVTDTELRQTMQEEHLRSIPDLYRLAKKFQRKMANLEDVVRAYQVVIRLPGFIEALETVVDEQYQIPLEAQYTSKLKELSNFLGKLAEMVETTVDLDALDRHEFIIKPEFDDKLRMIRSKLDQLKNNMDSEHRRAGKDLNQDLDKKLFLENHRVHGYCFRLTRTEAGCIRNKPLYKEISTQKNGVYFTTSKLQELRREHDQFSTAYNRTQGSLVAEVVSVASSYTPVIEQLAAIIAHLDVVVSLAHVSVHAPTAYVRPKMHERGTGDTILKEARHPCMEAQDDINFITNDVELKRDESRFLIITGPNMGGKSTYIRTIGCIALMAQIGCFVPCSEAELTIFDCILARVGASDSQLKGVSTFMAEMLETANILKSATRDSLIIIDELGRGTSTYDGFGLAWAISEEIVAQIGAFGCFATHFHELTALADKYPKAVKNLHVVAFVDQASGDTSEKREVTLLYRVEAGISDQSFGIHVAELVRFPEKVVNMARRKAEELEDFTTATGEKKKEEYSKEDAEEGGKLLKAMLKTWKSQVEGREMSKDQKLQLMRDLVKADSALMANPFFQSVKAL
>XP_016257562_Exophiala_oligosperma
MASRPELKVDDEGGFIRTFRSLPAKPDGTSTIRVFDRTDWYSAHGEDAEFIARTVYKTTAVLRNLGRSENALPSVTMTTTVFRNLLREALFKLGQRVEIWEASGKGQWKLAREASPGNLQAVEEELGSGIDSQGDSAPIILAVKVSAKTGEARNVGVCFADASVRELGVSEFLDNDLYSNFESLLIQLGVKECVIASDGQKKDPELTKIRQIADSCGVAISERAASDYGTKDIEQDLSRLLKGENSMGLLPQTDLKLAMASAAALIKYLGVMTDPSNFGQYRLYQHDLSHFMKLDAAALRALNLMPGPRDGAKSMSLFGLLNHCKTPIGGRLLAQWLKQPLMGLEAIETRQQLVEAFVTDTELRQTMQEEHLRSIPDLYRLAKKFQRKMANLEDVVRAYQVVIRLPGFIEALETVVDEQYQIPLEAQYTSKLKELSNFLGKLAEMVETTVDLDALDRHEFIIKPEFDDKLRTIRTKLDQLKNSMDSEHRRAGKDLNQDLDKKLFLENHRVHGYCFRLTRTEAGCIRNKPLYKEISTQKNGVYFTTSKLQELRREHDQLSAAYNRTQGSLVSEVVSVASSYTPVIEQLAAIIAHLDVVVSLAHVSVHAPAAYVRPKMHERGTGDTILKEARHPCMEAQDDINFITNDVELKREESRFLIITGPNMGGKSTYIRTIGCIALMAQIGCFVPCSEAELTIFDCILARVGASDSQLKGVSTFMAEMLETANILKSATRDSLIIIDELGRGTSTYDGFGLAWAISEEIVAQIGAFGCFATHFHELTALADKYPNAVKNLHVVAFVDQATSNTASERREVTLLYRVEAGISDQSFGIHVAELVRFPEKVVNMARRKAEELEDFSAVTGEQKKEQYSKEDAEEGSKLLKAMLKNWKGQIEGREMSKDEKLQLMRDLVKGDSTLMANPFFQSIKAL
>XP_013311208_Exophiala_xenobiotica
MASRPELKVDDEGGFIRTFRSLPSKPDGASTIRVFDRTDWYSAHGEDAEFIARTVYKTTAVIRNLGRSDNALPSVTMTTTVFRNLLREALFKLGKRVEIWEACGKGQWKLARQASPGNLQAVEEELGSGLDSQGDSAPIILAVKVSAKAGEARSVGVCFADASVRELGVSEFLDNDLYSNLESLLIQLGVKECVVANDGQKKDPELAKIRQIADSCNIAISERPAADYGTKDIDQDLSRLLKGENATGLLPQTDLKLAMGSAAALIKYLGALTDPSNFGQYRLYQHDLSQFMKLDAAALRALNLMPGPRDGAKSMSLFGLLNHCKTPIGGRLLAQWLKQPLMKLSEIETRQQLVEAFVTDTELRQTMQESHLRSIPDLYRLAKKFQRKMANLEDVVRAYQVVIRLPGFIEALETVVDEQYQIPLEAQYTSKLKELSNFLGKLAEMVETTVDLDALDRHEFIIKPEFDDKLRIIRTKLDKIKHDMEVEHRRAGKDLNQDLDKKLFLENHRVHGYCFRLTRNEASCIRNKPSYKEISTQKNGVYFTTQKLQELRREHDQLSTAYNRTQSSLVSEVVSVASSYTPVIEQLAAIIAHLDVIVSLAHVSVHAPTAYVRPKMYERGTGDTILREARHPCMEAQDDINFITNDVELKRDESRFLIITGPNMGGKSTYIRTIGCIALMAQIGCFVPCSEAELTIFDCILARVGASDSQLKGVSTFMAEMLETANILKSATRDSLIIIDELGRGTSTYDGFGLAWAISEEIVAQIGAFGCFATHFHELTALADKYPKAVKNLHVVAFVGDQTDGDSSTKRREVTLLYRVEPGISDQSFGIHVAELVRFPAKVVNMARRKAEELEDFTAVTGEEKKDEYSKEEAEEGSRLLKAMLKKWKEQVEGQDMSKDEKLKLMRDMVKSDEKLMANPFFQSVKAL
>XP_007722093_Capronia_coronata
MASRPELKVDDEGGFIRNFRSLPPKPDGDNTIRVFDRTDWYSAHGEDAEFIARTVYKTTAVLRNLGRSDNALPSVTMSTTVFRNLLREALFKLGKRVEIWEASGRGQWTLARQASPGNLQAVEEELGSGLDSQGDSAPIILAVKVSARAGEARTVGVCFADASVRELGVSEFLDNDLYSNFESLLIQLGVKECIVSSDSSKKDPELAKIKQVIDSCGIAISERPAADYGTRDIEQDLARLLKGENAIGMLPQTELKLAMGSAAALIKYLGVLTDPSNFGQFRLYQHDLSQYMKLDAAALRALNLMPGPRDGSKNMSLFGLLNHCKTPIGGRLLAQWLKQPLMNRSEIEKRQQLVEAFINDTELRQTMQEEHLRSIPDLYRLAKKFQRKAATLEDVVRAYQVIIRLPGFLEALETVVDEQYQVPLAAQYTSRLKELSNFLGKLAEMVETTIDLDALDRHEFIIKPEFDDKLRIIKTKLDKVKHGMNDEHRRVGRDLNQELDKKLYLENHRVHGYCFRLTRNEAGCIRNKSQYKEISTQKNGVYFTTQTLQELRREYDQLSSSYNRQQSSLVSEVVTVASSYTPVIEQLAAIIAHLDVVVSLAHVSVHAPTAYVRPKIHERGSGDTILKEARHPCMEAQDDINFITNDVELKRDSSRFLIITGPNMGGKSTYIRTIGCIALMAQIGCFVPCSEAELTIFDCILARVGASDSQLKGVSTFMAEMLETANILKSATRDSLIIIDELGRGTSTYDGFGLAWAISEEIVANIGAFGCFATHFHELTALADKYPNAVKNLHVVAFVGEQATTAVNGDSEAAPKRQEVTLLYRVEPGISDQSFGIHVAELVRFPEKVVKMARQKAEELEDFTAVKGEQKQAQYSKEEAEEGSRLLKAILKKWKDQVEGQDMSKDEKLQVMRDLVKSDEKLTANRYFQSVQVL
>XP_007730328_Capronia_epimyces
MASRPELKLDDEGGFIRNFRSLPPKPDGGNTIRVFDRTDWYSAHGEDAEFIARTVYKTTAVIRNLGRSDNALPSVTMSTTVFRNLLREALFKLGKRVEIWEASGKAQWALARQASPGNLQAVEDELGSGLDSQGDSAPIILAVKISAKAGEARNVGVCFADASVRELGVSEFLDNDLYSNFESLLIQLGVKECIVPSDGLKKDPELAKIRQIADSCGIAISERAAADYATKDIEQDLARLLKGENAIGLLPQTDLKLAMGGAAALIKYLGVLTDPSNFGQFRLYQHDLGQYMKLDAAALRALNLMPGPRDGSRNMSLFGLLNHCKTPIGGRLLAQWLKQPLMNLSEIEKRQQLVEAFVTDTELRQTMQEEHLRSIPDLYRLAKKFQRKVANLEDVVRAYQVIIRLPGFIEALETVVDEQYQVPLEAQYTSKLQELSNFLGKLAEMVETTIDLDALDRHEFIIKPEFDDRLRDIKTRLDTVKRDMDKEHRRAGQDLDQELDKKLFLENHKVHGHCFRLTRNEAGCIRNKSQYREISTQKNGVYFTTQTLQELRREYDQLSGSYNRQQSSLVSEVVSVASSYTPVIEQLAAIIAHLDVVVSLAHVSVHAPTAYVRPKIHERGSGDTVLREARHPCMEAQDDMNFITNDVELRRDISRFLIITGPNMGGKSTYIRTIGCIALMAQIGCFVPCSEAELTIFDCILARVGASDSQLKGVSTFMAEMLETANILKSATRDSLIIIDELGRGTSTYDGFGLAWAISEEIVGHIGAFGCFATHFHELTALADKYPNAVKNLHVVAFVGDQDGAAINGDGDGEASTKRREVTLLYRVEPGVSDQSFGIHVAELVRFPEKVVNMARRKAAELEDFTTVTGEQKKTEYSKEEAEEGSRLLKAILTKWKEQVEGQDMSKDEKLQLMRDMVKKDEKLTANRFFQSVQVL
>XP_009159064_Exophiala_dermatitidis
MASRPELKVEDEGGFIRTFRSLPPKPDGGNTIRVFDRADWYSAHGEDAEFIARTVYKTTAVIRNLGRSDNALPSVTMSTTVFRNLLREALFKLGKRVEIWEATGRGQWTLARQASPGNLQAVEEELGTGMDSQGDSAPIILAVKISAKAGEARSVGVCFADASVRELGVSEFLDNDLFSNFESLLIQLGVKECIVPTEGSKKDPELTKLRQIIDSCGIAISERPAADYGTKDIEQDLARLLKGENAIGLLPQTDLKLAMGSASALIKYLGVLTDPSNFGQFRLYQHDLSHFMKLDAAALRALNLMPGPRDGAKSMSLFGLLNHCKTPIGGRLLAQWLKQPLMSLSEIEKRQQLVEAFIEDTELRQSMQEEHLRSIPDLYRLAKKFQRKQANLEDVVRAYQVIIRLPGFIGALEAVVDEKYQEPLQAEYTSKLKELSNFLEKLAEMVETTIDLDALDRHEFIIKSEFDDRLRNIRAKLDRAKHDMDVEHRRVGKDLNQELDKKLYLENHRVHGYCFRLTRNEAGCIRNKSQYREISTQKNGVYFTTQKLQELRREYDQLSSSYNRQQSSLVSEVVTVASSYTPVIEQLAAIIAHLDVVVSLAHVSVHAPTAYVRPKMHERGTGDTVLKEARHPCMEAQDDINFITNDVELKRESSRFLIITGPNMGGKSTYIRTIGCIALMAQIGCFVPCSEAELTIFDCILARVGASDSQLKGVSTFMAEMLETANILKSATRDSLIIIDELGRGTSTYDGFGLAWAISEEIVAQIGAFGCFATHFHELTALADRHPNAVKNLHVVAFVGDKDTATGDTAASTKRREVTLLYRVEPGVSDQSFGIHVAELVRFPEKVVNMARRKAEELEDFTTVTGEQKNKQYSKEEAEEGSRLLKEMLKKWKDQVEGQSMTKDEKLQLMRDMVKSDERLTSNPFFQSVQVL
>XP_013264820_Exophiala_aquamarina
MASRPDLKVDDEGGFIRTFRSLPAKPDASSTIRVFDRGDYYSAHDDDADFIARSVYKTTAVIRNLGRSDNALPSVTLSTTVFRNLLREVLFKLGKRVEIWENSGKGSWKLARQASPGNLQGVEEELGSGLDSQGESAPVILAVKISAKAGEARNVGVCFADASVRELGVSEFLDNDLYSNFESLLIQLGVKECVIATAGQKKDPELAKLRQIADACNIAVTEKPATDYAIKDIEQDLARLLKGENAMGLLPQSDLKLAMGSAAALIKYLGVLTDPSNFGQYRLYQHDLTQFMKLDAAALRALNLMPGPRDGSKNMSLFGLLNHCKTPIGGRLLAQWLKQPLMTLSEIEKRQDLVEAFVTDTELRQTMQEEHLRSIPDLYRLAKKFQRKLANLEDVVRTYQVVIRLPGFIEALETVVDEQYQVPLEEYYTKKLKDLSNFLGKLAEMVETTVDLDALDRHEFIIKPEFDDGLRVIRAKLDKIRHGMDAEHRRAGKDLNQDLDKKLFLENHRVHGYCFRLTRNEASCIRNKSQYQEISTQKNGVYFTTKALQELRREHDQLSTSYNRTQTGLVAEVVSVAASYTPVIEQLAAIIAHLDVVVSLAHVSVHAPTAYARPKMHMRGTGDTILREARHPCMEAQDDMNFITNDVELRRDNSRFLIITGPNMGGKSTYIRTIGCIALMAQIGCFVPCSEAELTIFDCILARVGASDSQLKGVSTFMAEMLETANILKSATRDSLIIIDELGRGTSTYDGFGLAWAISEEIVAQIGAFGCFATHFHELTALADKFPKAVKNLHVVAFVGDQQDVIMSEEAEGSAKRREVTLLYRVEPGISDQSFGIHVAELVKFPEKVVNMARRKAEELEDFTGVNGQKKKEEYSKEEAEEGSRQLKEMLKKWKEQVEGQDLSKDEKLKLMRSMVKSNEKLMSNRFFQSVQAL
>XP_016227855_Exophiala_mesophila
MASRPDLKVDDETGFIRTFRSLPASPEGSSTIRVFDRGDYYSAHGDDADFIARTVYKTTAVIRNLGRSDNSLPSVTLSTTVFRNLLREALFKLGKRVEIWDNQGKGNWKLARQASPGNLQAVEEELGTGLDSQGDSAPIILAVKVRAKAGEARSVGVCFADASVRELGVSEFLDNDLYSNFESLLIQLGVRECVLASDNQKSKDPELAKLRQIADACGIAITERSLADFAAKDIEQDLARLLKGENAMGLLPHAEFKLAMGSAAALIKYLGVLTDPSNFGQYNLYQHDLSQYMKLDAAALRALNLMPGPRDGSKNMSLFGLLNHCKTPIGGRLLSQWLKQPLMSLEEIEKRQQLVEAFVTDTELRQTMQEEHLRSIPDLYRLAKKFQRKLANLEDVVRTYQVVIRLPGFIEALETVVDEQYQIPLESSYTSKFKELSNFLGKLAEMVETTVDLDALDRHEFIIKPEFDDGLRVIRAKLDDVRHQMDVEHRRAGKDLNQDLEKKLFLENHRVHGYCFRLTRTEASCIRNKPKYKEISTQKNGVYFTTDTLQSLRREHDQLSSTYNRTQTNLVSEVVTVAASYVPVIEQLAGIIAHLDVVVSLAHVSVHAPTAYVRPKMHARGQGDTVLKEARHPCMEAQDDISFITNDVELRREKSRFLIITGPNMGGKSTYIRTIGCIALMAQIGCFVPCSEAELTIFDCILARVGASDSQLKGVSTFMAEMLETANILKSATRDSLIIIDELGRGTSTYDGFGLAWAISEEIVNKIGAFGCFATHFHELTALAEKFPNSVKNLHVVAFVGDQQTRGDAEADPKSKRREVTLLYRVEPGVSDQSFGIHVAELVRFPEKVVNMARQKAEELEDFTSVTEDHARKNLTKEEAEEGSRLLKEALKRWKQQIEGQNMTKDEKLTLMRTLVKQDEKLMANRFFQSVQSL
>XP_013274320_Rhinocladiella_mackenziei
MSSRPELKVDDEGGFIHTFRSLPPKPDGSNTIRVFDRTDWYSAHGEDAEFIARTVYKTTAVIRNLGRSDNALASVTMSTTVFRNLLREALFKLGKRVEIWEASGKGQWKLVRQASPGNLQAVEEELGTGLDSQGDSAPIILAVKVSAKASEARNVGVCFADASARELGVSEFPDNDLYSNFESLLIQLGAKECVVASDGQKKDVELAKIRQIAESCGIAISERSAADFGTRDIEQDLARLLKGENAIGLLPQTDLKLAMGSAAALVKYLGVLTDPSNFGQFQLYQHDLSQFMKLDAAALRALNLMPGPRDGSKSMSLFGLLNHCKTPIGGRLLAQWLKQPLMSLSEIEKRQHLVEAFVTDTELRQTMQEEHLRSIPDLYRLAKKFQRKLANLEDVVRAYQVVIRLPGFIEALETVVDERYQIPLEEQYTSKLKDLSSFLGKLAEMVETTVDLDALDRHEFIIKPEFDDHLRVIRAKLDKVKHDMDVEHRRAGKDLNQDLDKKLFLENHRVHGYCFRLTRNEASCIRNKHHYQEISTQKNGVYFTTQTLQALRREHDQLSSSYNRKQSSLVSEVVSVAASYTPIIEQLAAIISHLDVVVSLAHVSVHAPTAYVRPKMHERGTGDTILKEARHPCMEAQDDVNFITNDVELKRDRSRFLIITGPNMGGKSTYIRTIGCIALMAQIGCFVPCTEAELTIFDCILARVGASDSQLKGVSTFMAEMLETANILKSATRDSLIIIDELGRGTSTYDGFGLAWAISEEIVAQIGAFGCFATHFHELTALADKFPNAVKNLHVVAFVGDQKDAMTNGDSDGPNKRREVTLLYRVEPGVSDQSFGIHVAELVRFPEKVINMARRKAEELEDFTSVIGDEKKHEYSKEDAEEGSILLKEMLKKWKEQVEGQNFTKEEKLRLMRDMVKSDERLVNNRFFQTVQAL
>XP_018004340_Phialophora_attinorum
MASRPDLKVDDEGGFIRAYRQIPAKLDPGNTIRVLDRGDFYSAHGEDADFIARTVYKTTAVIRNLGRSDNALPSVTMTTTVFRNLLREALFRLGKRIEIWLSQKGTWKLDRQASPGNLQGVEDELGSGMDSQGESAPIILAVKVSAKASESRVVGVCFADASVRELGVSEFLDNDLYSNFESMLIQLGVKECLIQTDNSKKDPELTKIRQICDNCNIAVSERAAADYGTKDVEQDLARLLKDSAGGQLPQTDLKLAMGSAAALIKYIGALNDQTNFGQYQLYQHDLSQYMKLDAAALRALNLMPGPRDGSKTMSLFGLLNQCKTPIGGRLLAQWLKQPLMSLAAIEKRQQLVEAFVTDTELRQSMQEEHLRSIPDLNRMAKKFQRGKANLEDVVRAYQVVIRLPGFIEALETVVDEQYQVPLDEIYTSKLKNLSNSLGKLAEMVETTVDLDALDRHEFIIKPEFDEQLKVIRKKLDRIDRGMKEEHRRAGDDLDQELDKKLFLENHRVHGYCFRLTRTEASCIRNKSAYKEISTQKNGVYFTTSTLMDLRREYDQQAANYTRKQGSLVAEVVQVAASYVPVLEQLATILAHLDVIVSLAHVSVHAPSGYVRPKMHARGTGDTILKEARHPCLECQDDINFITNDVELKRDSSRFLIITGPTWAESQQAELTIFDCILARVGASDSQLKGVSTFMAEMLETANILKSATKDSLIIIDELGRGTSTYDGFGLAWAISEEIVAQIGAFGCFATHFHELTALADKFPDAVQNLHVVAFVGDQETNGDTDMSSNKRREVTLLYRVEPGISDQSFGIHVAELVRFPDKVVKMARRKAEELEDFSHVDKSKDQKEEFSKEEVEEGSRLLKIMLKEWKKKVEEEEMSKDEKLKLMRTMVKSDEKLMANRFFMDSIKAL
>NP_001342761_Schizosaccharomyces_pombe
MSSRNASIANERTDEARMFNFYEKMPKDTNTVRVFDRGEFYVAIGEDASFVAQNAYHTTSVLKHHNVSNTSYCNLSPSLFIKFAEDVLSNLAKRVEIWGANSAKTGFELLKQASPGNMQMLEDLLVSENYQESTAISDSSVSSVLLAVTTRVKQDQRIIGVAFIDPILKKLGVSEFVDSDAYTNFEALIVQVGAKECIISQSGHESTNGNSAVSINTAEINRLRNIIEGCGALVTTIRSSEFSARDVELELSKVLDSPVTHALVPELGLQLAMASCNALLRYLGPALLNPDMEDDRENTSRKLHLYHHNLEQYMRLDIAAVRSLNLLPPPNGNAHKTMSLYGLLNHCRTAMGARNLRRWIVQPLLDAKSIERRHDLVSALVEDAEARQLLLDDDHLLRSIPDIPKLCRRLTRGSASLEDVVRIYQMAKALPKIVTVLDSLTSEHKDLVDKVYTNVLNNHCKNLEKLIELVETTIDLEALDSHQYIIRAEFDEELLDLRQRLDELQHSIFEEHKRVGSDLHQDTEKKLHLEQHHLYGWCLRLTRTEAGCLRGRSSHYTELSTQKNGVYFTTKRLHSLNNSYMDHQKSYRYHQNGLAREVIKIAATYGPPLEAIGQVIAHLDVILSFAHASTVAVIPYVRPNIVDSSIAQEKHGQSSNILDIVSLEDTPNFEEIRRTLENNHCARLYLKQARHPCLEAQDDVKFIPNDVNLEHGSSELLIITGPNMGGKSTYIRQVGVITVMAQIGCPVPCEVADLDIIDAILARVGASDSQLKGISTFMAEMLETATILRAATPRSLIIIDELGRGTSTTDGFGLAWAITEHIVTQIGCFCLFATHYHEMTKLSEEITTVKNLHVTAYVGDSESKDVALLYNVCEGASDRSFGIHVAKLAHFPPKIIEMASNKAAELEAEDSGAQGDTQEVKSKKEGMAIVRDIMRQWRSNVKPEMTQQQMMDQFQKVIGSFAQQINSNNWLQSRVSTNEVSS
```
