## Supplementary material for "Coding Sequence Insertions in Fungal Genomes are Intrinsically Disordered and can Impart Functionally-Important Properties on the Host Protein": fasta protein sequences: XP_715406.1_blasthits_fa.txt

```
>XP_715406_Candida_albicans
MYRATATSRQLVGTTANILVAKRSMAKAASDLVTIELPASSYEGYNLEVPALSFETEKETLLKMYKDMIIIRRMEMAADALYKSKKIRGFCHLSVGQEAIAVGIENAITPTDTVITSYRCHGFAFMRGASVKSVLAELMGRRSGIANGKGGSMHMFTNGFYGGNGIVGAQVPLGAGLAFSHKYKNDKAVTFDLYGDGASNQGQVFEAYNMAKLWNLPVIFACENNKYGMGTSAARSSAMTEYYKRGQYIPGLKINGMDVLATYQASKFAKDWASQGNGPLVLEYETYRYGGHSMSDPGTTYRTREEVQHMRSRNDPIAGLKAVLLEKEIASEDEIKSYDKAARKYVDEQVAAAEADAPPEAKMDILFEDVYVPGSEIPVLRGRISDDSWDFKNKTFLNKVY
>XP_002420298_Candida_dubliniensis
MYRATATSRQLVGATANILVAKRSMAKAASDLVTIELPPTSFEGYNLEVPGLSFETEKETLLKMYKDMIIIRRMEMAADALYKSKKIRGFCHLSVGQEAIAVGIENAITPTDTVITSYRCHGFAFMRGASVKSVLAELMGRRSGIAHGKGGSMHMFTNGFYGGNGIVGAQVPLGAGLAFSHKYKNDKAVTFDLYGDGASNQGQVFEAYNMAKLWNLPVIFACENNKYGMGTSAARSSAMTEYYKRGQYIPGLKINGMDVLATYQASKFAKDWASQGNGPLVLEYETYRYGGHSMSDPGTTYRTREEVQHMRSRNDPIAGLKAVLLEKDIASEDEIKSYDKAARKYVDEQVAAAEADAPPEAKMDILFEDVYVPGSEIPVLRGRISDDSWDFKNKTFLNKVY
>XP_002549435_Candida_tropicalis
MLRTSTTTRQLVGATANMLVARRSMAKAASDLVSIELPESSFEGYNLEVPSLSFETEKENLLKMYKDMIVIRRMEMAADALYKAKKIRGFCHLSVGQEAIAVGIENAITPTDTVITSYRCHGFAHMRGASVKSILAELMGRRSGIAHGKGGSMHMFTNGFYGGNGIVGAQVPLGAGLAFSHKYRGDKDVCFDLYGDGASNQGQVFESFNMAKLWNLPVIFCCENNKYGMGTAAARSSAMTEYYKRGQYIPGLKINGMDVLACYQASKFAKDWASQGNGPLVLEYETYRYGGHSMSDPGTTYRTREEVQHMRSRNDPIAGLKAVLLEKDIATEDEIKSYDKAARKYVDEQVAAAEADAPPEAKMDILFEDVYVPGSEIPVLRGRISDDSWDFKKKTFLNKVY
>XP_003867174_Candida_orthopsilosis
MSRLINASASTLRLMGKSTCSKVLTSSPTLSNYTSKRSLATAEPVADGSDLVSITLPESSFEGYDLEVPSLEFETEKETLLQMYKDMIVIRRMEMAADALYKAKKIRGFCHLSVGQEAVAVGIENAINHQDTVITSYRCHGFAHIRGASVKSILAELMGRRSGISYGKGGSMHMFTKGFYGGNGIVGAQVPLGAGLAFAQKYRGERSVCFDLYGDGASNQGQVFEAFNMAKLWNLPVIFVCENNKYGMGTAAARSSAMTEYYKRGQYIPGLKINGMDVLASYQGAKFAKDWASQGNGPLVLEYETYRYGGHSMSDPGTTYRTREEVQHMRSRNDPIAGLKAVLLDKNIATEDEVKAYDKAARKYVDEQVAAAEADAPPEARMDILFEDVYVKGSEVPVLRGRISDDSWDFKKNDFLNKVY
>XP_001523100_Lodderomyces_elongisporus
MSRLINASRVIGGVSTRSHQVTSQLTRTLATSATPDSSDLVTVDLPKSSFEGYNLEVPELEFETEKETLLQMYKDMIVIRRMEMASDALYKAKKIRGFCHLSIGQEAVAVGIENAIGPKDTVITSYRCHGFAHMRGASVKSILAELMGRRSGVSYGKGGSMHMFAPGFYGGNGIVGAQVPLGAGLAFSHKYKGEKAVNFCLYGDGASNQGQVFESYNMAKLWNLPCIFVCENNKYGMGTSAARSSAMTEYYKRGQYIPGLKINGMDVLACYQGSKFAKDWATQGNGPLVVEFETYRYGGHSMSDPGTTYRTREEVQHMRSKSDPIAGLKAVLLEKNIATEEEIKKYDKAARKYVDEQVAEAEADAPPEARMDILFEDVYVPGSEVPVLRGRISDDSWDFTKKDFLNKVY
>XP_007373204_Spathaspora_passalidarum
MLRYSPVHRQLAGAAAKVMARRTMASGNTDLVTVTLPESSFEGYNLDVPSLEFETEKESLLKMYKDMVIIRRMEMAADALYKAKKIRGFCHLSVGQEAIAVGIENAITPKDTVITSYRCHGFAFMRGASVKSVLAELMGRRSGISHGKGGSMHMFAPGFYGGNGIVGAQVPLGAGLAFSHKYRGDGCASFTLYGDGASNQGQVFEAYNMAKLWNLPCIFACENNKYGMGTAAARSSAMTEYYKRGQYIPGLKVNGMDVLATYQASKFAKDWAAQGNGPLVLEYETYRYGGHSMSDPGTTYRTREEVSQMRSRNDPIAGLKATLLEKGIATEKEIKAYDKEARAYVDEQVAAAEADAPPEAKMDILFEDVYIPGSEIPTLRGRISDDTWDFKNKTFLNKVY
>XP_043051190_Scheffersomyces_spartinae
MLNTSRLALPLRLRSSLKMARRTMASSSSSDLVSITLPESSFETFELENGPELTFETDKENLLQMYKDMIIIRRMEMASDALYKAKKIRGFCHLSVGQEAIAVGIEHACDKKDTIITSYRCHGFTYMRGASVRAILAELMGRRSGVSYGKGGSMHMFAPNFYGGNGIVGAQVPLGAGLAFSHKYRGENNCTYTLYGDGAANQGQVFEAFNMAKLWNLPCIFACENNKYGMGTSASRSSAMTEYYKRGQYIPGLKVNGMDILAAYQASKWAKDWCAQGKGPLVLEYETYRYGGHSMSDPGTTYRTREEVQHMRSRNDPIAGLKAKLLELEIATEEEIKAYDKAARKYVDEEVALAEQDPAPEAKMDILFEDVYVPGSEIPVLRGRISDDSWDFKNKTFLNKVY
>XP_001387270_Scheffersomyces_stipitis
MLRTAAVRPLKGGVVIARRAMASSSDLVSIELPESSFEGYNLEIPELTFETEKETLLKMYKDMIIIRRMEMASDALYKAKKIRGFCHLSVGQEAIAVGIENAITPEDTVITSYRCHGFAFMRGASVKEVLGELMGKRSGVSYGKGGSMHMFAPGFYGGNGIVGAQVPLGAGLAFSHKYRGQKAAAFTLYGDGASNQGQVFEAYNMAKLWNLPCIFACENNKYGMGTAAARSSAITEYYKRGQYIPGLKINGMDVLATYQASKFAKDWAAQGNGPLVLEYETYRYGGHSMSDPGTTYRTREEVQHMRSRNDPIAGLKATLLDKGIATEEEIKSYDKAARKYVDEQVAAAEADAPPEAKMDILFEDVYVPGSEIPVLRGRISDDSWDFKNKTFLNKVY
>XP_020065659_Suhomyces_tanzawaensis
MIRSIRPLANASRMSTRGLASSSSDLVSITLPESSFEGYNLEIPELTFETEKETLLKMYKDMIIIRRMEMASDALYKAKKIRGFCHLSVGQEAIAVGIENAITPEDTVITSYRCHGFAFMRGASVKEVLGELMGKRSGVSYGKGGSMHMFAPGFYGGNGIVGAQVPLGAGLAFSHKYKGQKAACFTLYGDGASNQGQVFEAYNMAKLWNLPAIFACENNKYGMGTSAARSSALTEYYKRGQYIPGLKVNGMDILATYQASKFAKDWCAQGNGPLVLEYETYRYGGHSMSDPGTTYRTREEVQHMRSRNDPIAGLKVLLLEKNIATEEEIKSYDKEARKYVDEQVAAAEADSPPEAKMDILFEDVYVPGSEIPVLRGRISDDSWDFKNKTFLNKVY
>XP_020077308_Hyphopichia_burtonii
MAADALYKAKKIRGFCHLSIGQEAVAVGIEGAINNKDTVITSYRCHGFAYMRGCSVKEVLGELMGKRNGASYGKGGSMHIFAPGFYGGNGIVGAQVPLGAGLAFAHKYRGEKNACFTLYGDGASNQGQVFESYNMAKLWDLPCIFACENNKYGMGTAASRSSAMVEYYKRGQYIPGLKVNGMDILACYQASKFAKDWCANGNGPLVLEYETYRYGGHSMSDPGTTYRTREEVQHMRSRNDPIAGLKAVLIDLDIASEEEIKSYDKAARKYVDEQVAEAEADAPPEAKMDILFEDVYVPGSEVRELRGRISDDTWNFETGTFTNRVY
>XP_015464918_Debaryomyces_fabryi
MISRSITHQLTRGAGVMGRRTMASASSDLVSIKLPESSFEGYNLDVPELSFETEKETLLQMYKDMIIIRRMEMASDALYKAKKIRGFCHLSIGQEAIAVGIEGAINKQDSVITSYRCHGFTYMRGASVKEVLGELMGKRSGVSYGKGGSMHMYAQGFYGGNGIVGAQVPLGAGLAFAHKYRGESNVTFNLYGDGASNQGQVFESYNMAKLWDLPCVFACENNKYGMGTSASRSSAMTEYYKRGQYIPGLKVNGMDILACYQASKFAKDWCTSGNGPLVLEYETYRYGGHSMSDPGTTYRTREEVQHMRSRNDPISGLKATLLELNIATEEEIKSYDKAARKYVDEQVAEAEADAPPEAKMDILFEDVYVPGSEIKELRGRISDDTWNFEKGTFSNKVY
>XP_462096_Debaryomyces_hansenii
MISRSITHQLARGAGVMGRRTMASASSDLVSIKLPESSFEGYNLEIPELSFETEKDTLLQMYKDMIIIRRMEMASDALYKAKKIRGFCHLSIGQEAVAVGIEAAINKKDSVITSYRCHGFTYMRGASVKEVLGELMGKRSGVSYGKGGSMHMYAQGFYGGNGIVGAQVPLGAGLAFAHKYRGEGNCTFNLYGDGASNQGQVFESYNMAKLWDLPCVFACENNKYGMGTSASRSSAMTEYYKRGQYIPGLKVNGMDILACYQASKFAKDWCTSGNGPLVLEYETYRYGGHSMSDPGTTYRTREEVQHMRSRNDPIAGLKATLLELDIATEEEIKSYDKAARKYVDEQVAEAEADAPPEAKMDILFEDVYVPGSEIKELRGRISDDTWNFEKGTFSNRVY
>XP_006688857_Yamadazyma_tenuis
MFNTRASRSLVGSVGMAKRTLASASTSVSIELPASSFEGYNLEVPELSFDTEKENLLQMYKDMVSIRRMEMAADALYKAKKIRGFCHLSVGQEAIAVGIEHAITPQDTVITSYRCHGFAFLRGASVREVLGELMGKRSGVSYGKGGSMHMFAPGFYGGNGIVGAQVPLGAGLAFAHQYKGEPNATFALYGDGASNQGQVFEAYNMAKLWNLPCVFSCENNKYGMGTAAARSSAMTEYYKRGQYIPGLKVNGMDVLACYQASKFAKDWCASGNGPLVLEYETYRYGGHSMSDPGTTYRTREEVQHMRSRNDPIAGLKLTLLEKGIASEEEIKDYDKAARKYVDEQVAIAEADAPPEAKMDILFEDVYVKGSEIPELRGRISDDTWNFAKGTFSNKVY
>XP_001483606_Meyerozyma_guilliermondii
MFRASRNAHKAVFGAARRGMATGLSDLVSIQLPASSFEGYELDVPLLEFETEKETLLQMYKDMVVIRRMEMAADALYKAKKIRGFCHLSVGQEAIAVGIENAITKQDSVITSYRCHGFAYVRGASVKAVLGELMGKRSGVSYGKGGSMHMFAPGFYGGNGIVGAQVPLGAGLAFAHKYRGEKNATFDLYGDGAANQGQVFEAYNMAKLWDLPCIFACENNKYGMGTSASRSSALTDYYKRGQYIPGLKVNGMDVLACYQASKFAKDWAVSGNGPLVLEYETYRYGGHSMSDPGTTYRTREEVQHMRSRNDPIAGLKATLLDLNVASEDEIKAWDKDARKYVDEQVAEAENDAPPEAKMSILFEDIYVPGSEVKELRGRISDDTWNFEKNDFSNRVY
>XP_018711114_Metschnikowia_bicuspidata
MLRHGAIRPLPRVLATSAQRGLASAASDLVNIQLPASSFEGYNLEQLPDLSFDTEKDSLLKMYKDMIIVRRMEMAADALYKAKKIRGFCHLSVGQEAIAVGIEYAITPKDTVITSYRCHGFAFMRGASVKSVLGELMGKRSGVSYGKGGSMHMFAPGFYGGNGIVGAQVPLGAGLAFAHKYKGEKNATFTLYGDGASNQGQVFEAYNMAKLWDLPCVFACENNRYGMGTSASRSSAMTEYYKRGQYIPGLKVNGMDILACYQASKFAKDWCASGNGPLVMEYETYRYGGHSMSDPGTTYRTREEVQQMRSRNDPIAGLKATLLELGIATEAEIKAYDKEARKYVDEQVAEAEKDSPPEAKMEILFEDVYVKGSEIPELRGRISDDTWNFEKNAFSNHVY
>XP_002617543_Clavispora_lusitaniae
MIRTGVINPLPRVLATGAKRNLAVAASDLVTIDLPASSFETYNIDAPELTFETEKETLLQMYKDMIVIRRMEMAADALYKAKKIRGFCHLSVGQEAIAVGIENAIAPTDTVITSYRCHGFAHMRGASVKSVLGELMGKRSGVSYGKGGSMHMFAPGFYGGNGIVGAQVPLGAGLSFAHKYRNDKGATFALYGDGASNQGQVFESYNMAKLWDLPCVFACENNKYGMGTSASRSSAMTEYYKRGQYIPGLKVNGMDILACYQASKFAKDWCSSGNGPLVLEYETYRYGGHSMSDPGTTYRTREEVQHMRSRNDPIAGLKAILLDKNIATEEEIKSYDKAARKYVDEQTAEAEADAPPEAKMEILFEDVYVKGTEIPELRGRISDDTWNFEKNDFSNHVY
>XP_025343139_Candida_haemuloni
MLRSAVRTKINPVRAISASRSLASQASDLVSIDLPASSFEGYKLDQMPELTFETEKDTLLQMYKDMIIIRRMEMAADALYKGKKIRGFCHLSVGQEAIAVGIESAINHKDTVITSYRCHGFAFMRGASVKEVLGELMGKRSGVSYGKGGSMHMFAPGFYGGNGIVGAQVPLGAGLAFAHKYRGEKNATFTLYGDGAANQGQVFEAYNMAKLWDLPCIFACENNKYGMGTSASRSSAMIEYHKRGQYIPGLKVNGMDILACYQASKFAKDWCANGNGPLVMEYETYRYGGHSMSDPGTTYRTREEVQHMRSRNDPIAGLKAVLLDLNIADEAEIKSYDKAARKYVDEQVAAAEADAPPEAKMSILFEDVYVRGTEIPELRGRISDDTWNFEKNDFSNHVY
>XP_024711969_Candida_pseudohaemulonis
MLRSAICSKAGPIRAVAASRSLASKALDLAQIELPESSFETYKLDEGPSLTFETEKDTLLKMYKDMIIIRRMEMAADALYKAKKIRGFCHLSVGQEAIAVGIENAINHKDTVITSYRCHGFAFTRGASVKEVLGELMGKRSGVSYGKGGSMHMFAPGFYGGNGIVGAQVPLGAGLAFAHKYRGDKNATFALYGDGAANQGQVFEAYNMAKLWDLPCIFACENNKYGMGTSAARSSAMVEYHKRGQYIPGLKVNGMDILACYQASKFAKDWCANGNGPLVMEFETYRYGGHSMSDPGTTYRTREEVQHMRSRNDPIAGLKAVLLDLNLADEAEIKSYDKAARKYVDEQVAAAEADAPPEAKMSILFEDVYVRGSEIPELRGRISDDTWNFEKNDFTNHVY
>XP_025337774_Candida_duobushaemulonis
MLRSAICSKAGPIRAVAASRSLASQASDLAQIQLPESSFETYKLDDAPSLTFETEKETLLKMYKDMIIIRRMEMAADALYKAKKIRGFCHLSVGQEAVAVGIENAITPQDTVITSYRCHGFAFTRGASVKEVLGELMGKRSGVSYGKGGSMHMFAPGFYGGNGIVGAQVPLGAGLAFAHKYRGDKNATFTLYGDGAANQGQVFEAYNMAKLWDLPCIFACENNKYGMGTSAARSSAMVEYHKRGQYIPGLKVNGMDILACYQASKFAKDWCANGNGPLVMEFETYRYGGHSMSDPGTTYRTREEVQHMRSRNDPIAGLKAVLLDLNLADEAEIKSYDKAARKYVDEQVAAAEADAPPEAKMSILFEDVYVRGSEIPELRGRISDDTWNFEKDDFTNHVY
>XP_028891073_Candida_auris
MLRSAIRTSRAPLVHRAPATRYLASQASDLVQIELPASSFEGYKLSEMPELTFETEKETLLQMYKDMIIIRRMEMAADALYKAKKIRGFCHLSVGQEAIAVGIENAINNKDTVITSYRCHGFAFMRGASVKEVLGELMGKRSGVSYGKGGSMHMFAPGFYGGNGIVGAQVPLGAGLAFAHKYRGEKNATFTLYGDGAANQGQVFEAYNMAKLWDLPCIFACENNKYGMGTSASRSSAMVEYHKRGQYIPGLKVNGMDILACYQASKFAKDWCANGNGPLVMEYETYRYGGHSMSDPGTTYRTREEVQHMRSRNDPIAGLKAVLLDLNIADEAEIKSYDKAARKYVDEQVAAAEADAPPEAKMSILFEDVYVRGSEVPELRGRISDDTWNFEKNDFTNHVY
>NP_011105_Saccharomyces_cerevisiae
MLAASFKRQPSQLVRGLGAVLRTPTRIGHVRTMATLKTTDKKAPEDIEGSDTVQIELPESSFESYMLEPPDLSYETSKATLLQMYKDMVIIRRMEMACDALYKAKKIRGFCHLSVGQEAIAVGIENAITKLDSIITSYRCHGFTFMRGASVKAVLAELMGRRAGVSYGKGGSMHLYAPGFYGGNGIVGAQVPLGAGLAFAHQYKNEDACSFTLYGDGASNQGQVFESFNMAKLWNLPVVFCCENNKYGMGTAASRSSAMTEYFKRGQYIPGLKVNGMDILAVYQASKFAKDWCLSGKGPLVLEYETYRYGGHSMSDPGTTYRTRDEIQHMRSKNDPIAGLKMHLIDLGIATEAEVKAYDKSARKYVDEQVELADAAPPPEAKLSILFEDVYVKGTETPTLRGRIPEDTWDFKKQGFASRD
>XP_018222841_Saccharomyces_eubayanus
MLAASFKRQPSQLARGLRSVLYTSTRLSHVRTMATLKTNDKKAPEEIEGTDTVQIELPESSFESYMLDPPDLSYETSKATLLQMYKDMVIIRRMEMACDALYKAKKIRGFCHLSVGQEAIAVGIENAITKLDTIITSYRCHGFTFMRGASVKAVLAELLGRRAGVSFGKGGSMHLYAPGFYGGNGIVGAQVPLGAGLAFAHQYKNEDACSFTLYGDGASNQGQVFESFNMAKLWNLPVVFCCENNKYGMGTSAARSSAMTEYFKRGQYIPGLKVNGMDILAVYQASKFAKDWCLSGKGPLVLEYETYRYGGHSMSDPGTTYRTRDEIQHMRSKNDPIAGLKMHLVDLGIATEGEVKAYDKAARKYVDEQVELADAAAPPEAKLSILFEDVYVKGTETPTLRGRIPEDTWDFQKQGFASRN
>XP_033765995_Saccharomyces_paradoxus
MLAASFKRQPSQLVRGLGSVLHTSTRIGHVRTMATLKTTDKKAPEDIEGSDTVQIELPESSFESYMLDPPDLSYETSKATLLQMYKDMVIIRRMEMACDALYKAKKIRGFCHLSVGQEAIAVGIENAITKLDSIITSYRCHGFTFMRGASVKAVLAELMGRRAGVSYGKGGSMHLYAPGFYGGNGIVGAQVPLGAGLAFAHQYKNEDACSFTLYGDGASNQGQVFESFNMAKLWNLPVVFCCENNKYGMGTAASRSSAMTEYFKRGQYIPGLKVNGMDILAVYQASKFAKDWCLSGKGPLVLEYETYRYGGHSMSDPGTTYRTRDEIQHMRSKNDPIAGLKMHLIDLGIATEAEVKAYDKSARKYVDEQVELADAAPPPEAKLSILFEDVYVKGTETPTLRGRIPEDTWDFKKQGFASRD
>XP_003674949_Naumovozyma_castellii
MLSSTWKHRAPVALHLSRTVQPSQRILRTFATETSPATSTKKPTTMKSTTTNETDAVEIQLPESSFEGYMLDVPNLKFQTTKSTLLQMYKDMIIIRRMEMACDALYKAKKIRGFCHLSIGQEAIAVGIENAITKRDSVITSYRCHGFTFMRGSSVKAVLAELMGRRAGVSFGKGGSMHLYAPSFYGGNGIVGAQVPLGNGLAFAHQYKNEDACSFTLYGDGASNQGQVFESYNMAKLWNLPVVFCCENNKYGMGTSAARSSAMTDYYKRGQYIPGLKVNGMDILSVYQASKFAKDWCLSGKGPLVLEYETYRYGGHSMSDPGTTYRTRDEIQHMRSKSDPIAGLKTHLLELGIATDEEVKAYDKAARKYVDEQVELADAAPPPEPKLSILFEDVYVKGTETPTLRGRIHTDTWDFKKQDFAFRD
>XP_003668512_Naumovozyma_dairenensis
MRSWTSRIRPSLINKGRLFSASIPITQSSSSIMLKTTYNQYTRRTMASTTNADESTATSEQQQQDQPEQEENESIEQDQEQQSSKDKVTINLSENSFEGYMLDIPNLSFETNKSTLLQMYKDMIIIRRMEMACDALYKAKKIRGFCHLSVGQEAIAVGIENAITKLDSVITSYRCHGFTFMRGASVKAVLAELMGRRAGVSFGKGGSMHLYAPGFYGGNGIVGAQVPLGAGLAFAHQYKNEDACSFTLYGDGASNQGQVFESFNMAKLFNLPVVFCCENNKYGMGTSASRSSAMTEYFKRGQYIPGIKVNGMDILAVYQASRFAKDWCLSGKGPLLLEYETYRYGGHSMSDPGTTYRTRDEIQHMRSKNDPIAGLKMHLLELDIATDEEIKAYDKSARKYVDEQVELADAAAAPEPKLSILFEDVYVKGTETPTLRGRIQEDTWDFKKQDFAFRN
>XP_003955696_Kazachstania_africana
MLLSVTSRLSKPSIYKTTPVVFRSMATAKKSAKKDTNDDNVEINLPEHSFEGYMLDTPSLTFQTNKAALLQMYKDMIIIRRMEMACDALYKAKKIRGFCHLSTGQEAIAVGVENAITKKDSVITSYRCHGFTFMRGGSVKAVLAELMGRRAGVSYGKGGSMHLYADSFYGGNGIVGAQVPLGNGLAFAHQYKNEDACSFTLYGDGAANQGQVFESFNMAKLWNLPVVFCCENNKYGMGTSASRSSAMTDYYKRGQYIPGLKVNGMDVLSVYQASRFAKDWCLSGKGPLVLEYETYRYGGHSMSDPGTTYRTRDEIQQMRSKHDPIAGLKMKLEELNIATEDEIKSYDKAARKYVDEQVEAADAAAPPEAKLSILFEDVYVKGTETPTLRGRVNEDTWDFQKNDFAATN
>XP_022465498_Kazachstania_naganishii
MSAVAMSLRRSGQLLNLSRAAGRRWLATARAGGTGVGTGTGTAEKSTTGGTATSGDADAVQIDLPENSFEGYLLDTPSLQYSTTKASLLQMYKDMVVIRRMEMACDALYKAKKIRGFCHLSVGQEAIAVGIENAITKLDSVITSYRCHGFTYMRGASVKQVLAELMGKREGVSYGKGGSMHLYAPNFFGGNGIVGAQVPLGTGLAFAHQYKNEDACSFTLYGDGASNQGQVFESYNMAKLWNLPVVYCCENNKYGMGTAASRSSATTEYYKRGQYIPGLKVNGMDILAVYQASKFAKDWCVSGKGPLVLEFETYRYGGHSMSDPGTTYRTREEIQNMRSKNDPIAGLKMHLLDLGIATDAEVKQYDKAARKYVDEQVQLADKAAPPEAKLSILFEDVYVKGSEIPTLRGRIPEDTWDFQKNDFATQK
>XP_449293_Candida_glabrata
MLSIASKRPLALSARSVVGIGRTMATAKEKSQPVPDENENVEISLPETSFEGYMLEPPSLNYSATKGSLLQMFKDMVIIRRMEMACDALYKAKKIRGFCHLSVGQEAIAVGIENAITKRDSVITSYRCHGFTYMRGASVQAVLAELMGKRSGVSFGKGGSMHLFAPGFYGGNGIVGAQVPVGAGLAFAHQYKNEDACSFTLYGDGASNQGQVFESFNMAKLWNLPVVFCCENNKYGMGTAAARSSAMTEYFKRGQYIPGLKVNGMDILAVYQASKFAKEWCLSGKGPLVLEYETYRYGGHSMSDPGTTYRTRDEIQHMRSKNDPIAGLKMHLLELGIATEEEVKAYDKAARKYVDEQVELADKSAPPEAKLSILFEDVYVKGTETPTLRGRIPEDTWDFTKNDFLVRD
>XP_004181443_Tetrapisispora_blattae
MLSKRLTCQTSLRSLMHARGMATAAKNKSKTNNAEDVGDAVDAVEIQLPETSFEGYNMEVPELSFKTTKSTLLQMYKDMVIIRRMEMACDALYKAKKIRGFCHLSIGQEAIAVGIENSITKRDSVITSYRCHGFTFMRGGSVKSVLSELMGRRAGVSFGKGGSMHLYASGFYGGNGIVGAQVPLGAGLAFAHQYKNEDACSFTLYGDGASNQGQVFEAYNMAKLWNLPVVFACENNKYGMGTAASRSSATTDYFTRGQYIPGLKVNGMDILAVYQASRYAKNWCLSGKGPLVLEYETYRYGGHSMSDPGTTYRTRDEIQHMRSKNDPIAGLKMHILELGIASEEEIKSYDKAARKYVEEQVALAEADAPPEPKLSILFEDVYVKGTETPTLRGRIQHDTWDFAKQGFACD
>XP_003683706_Tetrapisispora_phaffii
MLSASLRKQLKFNAFQNGRSVIRSMATTKNATKDSETVKITLPETSFEGYMLDIPELGFETSKQSLLQMYKDMVIIRRMEMACDALYKAKKIRGFCHLSTGQEAIAVGIENAITKKDSVITSYRCHGFTYMRGGSVKSVLAELMGRRAGVSYGKGGSMHLYAEGFYGGNGIVGAQVPLGAGLGFAHQYKNEDACSFTLYGDGASNQGQIFESYNMAKLFNLPVIFACENNKYGMGTAASRSSALTEYYKRGQYIPGLKVNGMDILATYQASKFARDWCVSGKGPLVLEYETYRYGGHSMSDPGTTYRTREEIQHMRSKSDPIAGLKHHLLELSIATEDEIKAYDKAARKYVEEQVALADAAPPPDAKLSILFEDVYVKGTEVPTLRGRIPTDTWDFQKNDFANRT
>XP_001644551_Vanderwaltozyma_polyspora
MIAASLNKRINPIALRTPCNRLSSVITRSLATTTDVNENNVQIKLHDSSFEGYMLDVPDLAFNTNKQTLLQMYKDMVIVRRMEMACDALYKAKKIRGFCHLSVGQEAIAVGIENAITHKDSVITSYRCHGFTYMRGASVKAILAELMGKRSGVSFGKGGSMHLFAPGFYGGNGIVGAQVPLGAGLAFAHQYKNEDACSFTLYGDGASNQGQVFESYNMAKLWNLPVVFACENNKYGMGTAASRSSAITDYYKRGQYIPGLKVNGMDILAVYQASKFAKEWCISGKGPLVLEYETYRYGGHSMSDPGTTYRTRDEIQHMRSKNDPIAGLKLHLLELGIATEAEIKAYDKSARKYVDEQVALADAAAPPEPKLSILFEDVYVKGTETPTLRGRIPEDTWDFQKNDFANRT
>XP_003682395_Torulaspora_delbrueckii
MLRCGLRQAMRPLGRRSLAVAAGESDVVEISLPESSFEGYMLEVPELKYETTKGTLLQMYKDMIIVRRMEMACDALYKAKKIRGFCHLSVGQEAIAVGIENAITKRDSIITSYRCHGHTYMRGAPVRNVLSELMGRRSGVSYGKGGSMHMYAPGFYGGNGIVGAQVPLGAGLAFAHQYKNEDACSFTLYGDGASNQGQVFESFNMAKLWNLPVVFCCENNKYGMGTSAARSSAMTEYFKRGQYIPGLKVNGMDILAVYQASKFAKDWCVSGNGPLVLEYETYRYGGHSMSDPGTTYRTRDEIQHMRSKNDPIAGLKMHLLQLGIATEDEVKAYDKAARKYVDEQVELADQDPAPEAKMSILFEDVYVKGTETETLRGRIKEDTWDFKKNGFAFRD
>XP_037146301_Zygotorulaspora_mrakii
MLTAGLKRQSIFRGGRSALHRRGLSVARGFASAAKGKSGVEESDVVEVQLPESSFEGYMLDVPDLTYKTTKGTLLQMYKDMIIVRRMEMACDALYKAKKIRGFCHLSVGQEAIAVGIENAITKRDSVITSYRCHGFTYMRGASVQSVLAELMGKRSGVSYGKGGSMHMYAPGFYGGNGIVGAQVPLGTGLSFAHQYRNEDACSFTLYGDGASNQGQVFESFNMAKLWNLPTVFACENNKYGMGTSASRSSAMTEYFKRGQYIPGLKVNGMDILAVYQASRFAKDWCVSGNGPLVLEYETYRYGGHSMSDPGTTYRTRDEIQHMRSKNDPIAGLKMHLLELGIATEEEVKAYDKAARKYVDEQVELADAAPPPEAKLSILFEDVYVKGTETPTLRGRITDDTWDFEKQGFANRG
>XP_002495743_Zygosaccharomyces_rouxii
MLSAVKRQSGLLRQVSMVRPIRGLASASEESDLIEIELPETSFEGYNLNVPELKYTTTKGNLLQMFKDMTTIRRMEMACDALYKAKKIWGFCHLSVGQEAIAVGIENAITKKDTVITSYRCHGFAHMRGSPVKDILAELMGKKSGCSFGKGGSMHIFTNGFYGGNGIVGAQVPLGAGLAFAHQYKNEDNCNFALYGDGAANQGQVFESYNMAKLFNLPVVFCCENNRYGMGTAASRASASTEYFKRAGYIPGLKVNGMDILAVYQASKFAKDWCLSGNGPLVLEYETYRYGGHSISDPGTTYRTREEIQHMRSKNDPIAGLKMHMLQLGLATEEELKAYEKAARKYVDEQVELADSSAAPGYEPELMFEDVYLKGTGIPRLRGRTVNETWDLEKLQYVPRY
>XP_003645804_Eremothecium_cymbalariae
MLSSIRKQALSKTRHSLLRTFSSTGAVDAEPAMDSAGVAGGEDIVEIALPESSFEGYMLDVPDLTYKVTKGNLLQMYKDMIIIRRMEMACDALYKAKKIRGFCHLSVGQEAIAVGIENAITKRDTVITSYRCHGFTYMRGSSVQAVLAELMGKRSGVSYGKGGSMHMYTDGFYGGNGIVGAQVPLGAGLAFAHQYKNEDVCAFALYGDGASNQGQVFESFNMAKLWNLPAVFACENNKYGMGTAASRSSAMTEYFKRGQYIPGLKVNGMDILAVYQASKFAKHWCVSGNGPIVLEYETYRYGGHSMSDPGTTYRTRDEIQHMRSKNDPIAGLKMHLLDLGIATEDEIKAYDKAARKYVDEQVELADAAPAPEAKMSILFEDVYVPGSETPTLRGRISDDTWDFKKNGFAYRE
>NP_986769_Eremothecium_gossypii
MLSSVRNPALAKVKTSLLRTLSTTGAVRAEAVESAGADEEVEIRLPETSFEGYMLDVPELTYKVTKGNLLQMYKDMIVVRRMEMACDALYKAKKIRGFCHLSVGQEAIAVGIENAITKRDTVITSYRCHGFTYMRGASVRAVLAELMGRRTGVSYGKGGSMHMYTDGFFGGNGIVGAQVPLGAGLAFAHQYKNEDVCAFALYGDGASNQGQVFEAFNMAKLWNLPAVFACENNKYGMGTAASRSSAMTEYFKRGQYIPGLKVNGMDILAVYQASKFAKHWCVSGKGPIVLEYETYRYGGHSMSDPGTTYRTRDEIQHMRSKNDPIAGLKMQLLDLGIASEEEIKAYDKAARKYVDEQVELADAAPAPEAKMSILFEDVYVPGTETPTLRGRINDDTWDFAKKGFAFRD
>XP_455624_Kluyveromyces_lactis
MLSLKAQSSVVGKSSSLRLVRNFSKNVRALSQVADETKPGDDDLVQIDLPETSFEGYLLDVPELSYQTTKSNLLQMYKDMIIVRRMEMACDALYKAKKIRGFCHSSVGQEAIAVGIENAITKRDTVITSYRCHGFTYMRGAAVQAVLAELMGRRTGVSFGKGGSMHLYAPGFYGGNGIVGAQVPLGAGLAFAHQYKHEDACSFALYGDGASNQGQVFESFNMAKLWNLPAVFCCENNKYGMGTAAARSSAMTEYFKRGQYIPGLKVNGMDILAVYQASKFAKDWTVSGNGPIVLEYETYRYGGHSMSDPGTTYRTRDEIQHMRSKNDPIAGLKMHLLELGIATEDEIKAYDKAARKYVDEQVELADAAPAPEAKMSILFEDVYVPGSETPTLRGRLQEDTWDFAKKSFAFRD
>XP_022674507_Kluyveromyces_marxianus
MLCLKVQSSLVGKTAGLRVARGFSSNARALSKVAEDSKLADGDDIVQIELPETSFEGYMLEVPELTYQTTKSNLLQMYKDMIIVRRMEMACDALYKAKKIRGFCHLSVGQEAIAVGIENAITKRDTVITSYRCHGFTYMRGASVQAVLAELMGRRTGVSFGKGGSMHLYAPGFYGGNGIVGAQVPLGAGLAFAHQYKHEDACSFALYGDGASNQGQVFESFNMAKLWNLPAVFCCENNKYGMGTAAARSSAMTEYFKRGQYIPGLKVNGMDILAVYQASKFAKDWAVSGNGPLVLEYETYRYGGHSMSDPGTTYRTRDEIQHMRSKNDPIAGLKMHLLELGIATEEEIKAYDKAARKYVDEQVELADAAPAPEAKMSILFEDVYVPGSETPTLRGRLQEDTWDFTNNKFAFRD
>XP_022629505_Lachancea_lanzarotensis
MIRSVKLNSVAALGVKRQLQAATRVTRGMATAAQDSNSDETVEITLPESSFEGYMLEPPSLSYTTSKAGLLQMYKDMVVVRRMEMACDALYKAKKIRGFCHLTVGQEAIAVGIENAITKKDTIITSYRCHSFTYMRGAPVKSVLAELMGRRSGVSYGKGGSMHLYAPGFYGGNGIVGAQVPLGAGLAFAHQYKNEDACTFDLYGDGASNQGQVFESFNMAKLYNLPCVFACENNKYGMGTAASRSSAMTEYFKRGQYIPGLKVNGMDILAVYQASRFAKDWCVSGKGPLVLEYETYRYGGHSMSDPGTTYRTRDEIQHMRSKNDPIAGLKMYLMDLNIATEEEIKAYDKAARKYVDEQVELADASPAPEAKMSILFEDVYIPGTETPTLRGRVSDDTWDFKKGGFAFRD
>XP_002555643_Lachancea_thermotolerans
MIRACVKNTAALRNASALRSLKPAGGSVVMKRGLASASEAPADEAVEITLPESSFEGYMLEVPDLTYTTSKSVLLQMYKDMVITRRMEMACDALYKAKKIRGFCHLTVGQEAIAVGIENAITKKDTVITSYRCHSFTYMRGASVQAVLAELMGRRSGVSYGKGGSMHLYAPGFYGGNGIVGAQVPLGAGLAFAHQYKNEDACTFDLYGDGASNQGQVFESFNMAKLYNLPCVFACENNKYGMGTAASRSSAMTEYFKRGQYIPGLKVNGMDILAVYQASKFAKDWCVSGKGPLVLEYETYRYGGHSMSDPGTTYRTRDEIQHMRSKNDPIAGLKMYLMELNIATEEEIKAYDKAARKYVDEQVELADASPAPEAKMSILFEDVYIPGTETPTLRGRVPEDTWDFQKKGFAFRD
>XP_020059590_Aspergillus_aculeatus
MLFRAAARQAAPLRRQAFAPVARRSVTTDAASAHAENVPQEDDKPFTVRLSDESFETYEIDPPPYTLEITKKELKQMYYDMVAMRRMEMAADRLYKEKKIRGFCHLSTGQEAVATGIEHAISRDDKIITAYRCHGFAMMRGGTVRSIIGELLGRREGIAYGKGGSMHMFAPNFYGGNGIVGAQVPVGAGLAFAQQYNNQKATSIILYGDGASNQGQVFEAFNMAKLWNLPALFGCENNKYGMGTSAARSSALTEYYKRGQYIPGIKVNGMDVLATKAAVKYGKEYATSGNGPLVFEYVTYRYGGHSMSDPGTTYRSREEIQRMRSTHDPIAGLKQKILDWSVCTEEELKALDKAARTHVDSEVAIAEKMPVPDSNSRILFEDIYVRGSEPRWMRGRTVDETFYY
>XP_001269463_Aspergillus_clavatus
MLFRTAWSRQAAPLRRQAFAPLARRSVTTDAASSHAENVPQEDDKPFTVKLSDESFETYELDPPPYDLEVTKKELTQMYYDMVVTRRMELAADRLYKEKKIRGFCHLSVGQEAVAVGIENAITRLDKVITAYRCHGYALMRGGTVRSIIGELLGRREGIAYGKGGSMHMFAPNFFGGNGIVGAQVPVGAGLAFAQQYNEEKATSIVLYGDGASNQGQVFEAFNMAKLWKLPALFGCENNKYGMGTSAARSSALTEYYKRGQYIPGIKVNGMDVLATKAAVKYARDYAIAGNGPVVIEYVTYRYGGHSMSDPGTTYRSREEIQRMRSTHDPIAGLKQKILDWQVMSEDELKALDKAARSHVDEEVAIAEQMTAPENTSRNLFEDIYVRGSEPRWMRGRTVDETFYY
>XP_001264969_Aspergillus_fischeri
MLFRAAWARQAAPLRRQAFAPLARRSVTTDAASSHAENIPQEDDKPFTVRLSDESFETYEIDPPPYDLEVTKKELKQMYYDMVVTRRMEMAADRLYKEKKIRGFCHLSIGQEAVATGIEHAITRDDKVITAYRCHGYALMRGGTVRSIIGELLGRREGIAYGKGGSMHMFAPNFFGGNGIVGAQVPVGAGLAFAQQYNEEKATSIVLYGDGASNQGQVFEAFNMAKLWKLPAIFGCENNKYGMGTSAARSSALTDYYKRGQYIPGIKVNGMDVLATKAAVQYAREYTIAGNGPLVFEYVTYRYGGHSMSDPGTTYRSREEIQRMRSTNDPIAGLKQKILDWNVMTEEELKALDKSARSHVDEEVAIAEQMPAPENNPRILFEDIYVRGSEPRWMRGRTVDETFYY
>XP_041146339_Aspergillus_flavus
MLFRTAWARQAAPLRRHAFTPLARRSVTTDAASSHAENVPQEDDKPFTVQLSDESFETYEIDPPPYTLEVTKKELKQMYHDMVSTRRMEMAADRLYKEKKIRGFCHLSTGQEAVATGIEHAITRDDKIITAYRCHGYAYMRGGTIRSIIGELLGRREGIAYGKGGSMHMFAPNFYGGNGIVGAQVPVGAGLAFAQQYNEEPTTSIVLYGDGASNQGQVFEAFNMAKLWNLPVLFGCENNKYGMGTSAARSSALTEYYKRGQYIPGIKVNGMDVLATKAAVQYAKNYAVSGNGPLVMEYVTYRYGGHSMSDPGTTYRSREEIQRMRSTHDPIAGLKQKILDWKVMTEDELKALDKAARAFVDEEVSIAENMPVPDNSTRILFEDIYVRGSEPRWMRGRTVDETFYY
>XP_750445_Aspergillus_fumigatus
MGACVKEDDKPFTVRLSDESFETYEIDPPPYDLEVTKKELKQMYYDMVVTRRMEMAADRLYKEKKIRGFCHLSVGQEAVSTGIEHAITRDDKVITAYRCHGYALMRGGTVRSIIGELLGRREGIAYGKGGSMHMFAPNFYGGNGIVGAQVPVGAGLAFAQQYNGEKATSIVLYGDGASNQGQVFEAFNMAKLWNLPAIFGCENNKYGMGTSAARSSALTDYYKRGQYIPGIKVNGMDVLATKAAVQYAREYTIAGNGPLVFEYVTYRYGGHSMSDPGTTYRSREEIQRMRSTNDPIAGLKQKILDWKVMTEEELKALDKSARSHVDEEVAIAEQMPAPENNPRILFEDIYVRGSEPRWMRGRTVDETFYY
>XP_662766_Aspergillus_nidulans
MLFRTAWARQAAPLRRQAFAPLARRSVTTDAASSHAENIPEDENKPFTVRLSDESFETYEIDPPPYTLEVTKKELKQMYYDMVAMRRMEMAADRLYKEKKIRGFCHLSTGQEAVAVGIEHALTREDKIITAYRCHGYAMMRGGTIRSIIGELLGRREGIAYGKGGSMHMFAPNFYGGNGIVGAQVPVGAGLAFAQQYNEEKSTSVVLYGDGASNQGQVFEAFNMAKLWNLPVLFGCENNKYGMGTSAARSSALTDYYKRGQYIPGIKVNGMDVLATKAAVKYGKDYAISGNGPLVYEYVTYRYGGHSMSDPGTTYRSREEIQRMRSTQDPIQGLKQKILDWGVMSEEDLKGLDKSARAHVDEEVAIAEKMPLPENNSRILFEDIYVRGSEPRWMRGRTVDETFYY
>XP_001392027_Aspergillus_niger
MLFRAAVRQSAPLRRQALTPLARRSVTTDAASSHAENVPQEDDKPFTVRLSDESFETYEIDPPPYTLEITKKELKQMYYDMVSMRRMEMAADRLYKEKKIRGFCHLSTGQEAVATGIEHAITRDDKVITAYRCHGFAMMRGGTVRSIIGELLGRREGIAYGKGGSMHMFAPNFYGGNGIVGAQVPVGAGLAFAQQYNEEPTTSIVLYGDGASNQGQVFEAFNMAKLWNLPVLFGCENNKYGMGTSAARSSALTEYYKRGQYIPGIKVNGMDVLATKAAVKYGKDWAVAGNGPLVYEYVTYRYGGHSMSDPGTTYRSREEIQRMRSTNDPIAGLKQKILDWNVCSEDELKSLDKAARAHVDEEVAIAEKMPAPENTSRILFEDIYVRGSEPKWMRGRTVDETFYY
>XP_015408651_Aspergillus_nomiae
MLFRTAWARQAAPLRRHAFTPLARRSVTTDAASSHAENVPQEDDKPFTVQLSDESFETYEIDPPPYTLEVTKKELKQMYHDMVSTRRMEMAADRLYKEKKIRGFCHLSTGQEAVATGIEHAITRDDKIITAYRCHGYAYMRGGTIRSIIGELLGRREGIAYGKGGSMHMFAPNFYGGNGIVGAQVPVGAGLAFAQQYNEEPTTSIVLYGDGASNQGQVFEAFNMAKLWNLPVLFGCENNKYGMGTSAARSSALTEYYKRGQYIPGIKVNGMDVLATKAAVQYAKNYAVSGNGPLVMEYVTYRYGGHSMSDPGTTYRSREEIQRMRSTNDPIAGLKQKILDWKVMTEDELKALDKAARAFVDEEVAIAEAMPVPDNSTRILFEDIYVRGSEPRWMRGRTVDETFYY
>XP_001727888_Aspergillus_oryzae 
MLFRTAWARQAAPLRRHAFTPLARRSVTTDAASSHAENVPQEDDKPFTVQLSDESFETYEIDPPPYTLEVTKKELKQMYHDMVSTRRMEMAADRLYKEKKIRGFCHLATGQEAVATGIEHAITRDDKIITAYRCHGYAYMRGGTIRSIIGELLGRREGIAYGKGGSMHMFAPNFYGGNGIVGAQVPVGAGLAFAQQYNEEPTTSIVLYGDGASNQGQVFEAFNMAKLWNLPVLFGCENNKYGMGTSAARSSALTEYYKRGQYIPGIKVNGMDVLATKAAVQYAKNYAVSGNGPLVMEYVTYRYGGHSMSDPGTTYRSREEIQRMRSTHDPIAGLKQKILDWKVMTEDELKALDKAARAFVDEEVAIAENMPVPDNSTRILFEDIYVRGSEPRWMRGRTVDETFYY
>XP_040643319_Aspergillus_ruber
MLFRTAWARQALPLRRQAFTPLARRSVTTDAASAHAENIPQEDDKPFTVRLSDESFETYELDPPPYTLEVTKKDLKQMYYDMVAVRRMEMAADRLYKEKKIRGFCHLSTGQEAVAVGIEHALNADDKLITAYRCHGFAYMRGGTVRSIIGELLGRREGIAYGKGGSMHMFAPNFYGGNGIVGAQVPVGAGLAFAQQYNEQPNTSVILYGDGAANQGQVFEAFNMAKLWKLPALFGCENNKYGMGTSAARSSALTEYYKRGQYIPGIKVNAMDVLATKAAVKYAKDYTVAGNGPLVFEYVTYRYGGHSMSDPGTTYRSREEIQRMRSTYDPIAGLKQKIIDWNVMTEDDLKNLDKEARALVDEEVAIAEAMPVPDNTSRILYEDIYVRGSEPRWMRGRTVDETFYY
>XP_040700174_Aspergillus_sydowii
MLFRTAWARQAAPLRRQAFAPLSRRSVTTDAASSHAENIPEDENKPFTVRLSDESFETYEIDPPPYTMEVTKKELKQMYYDMVAVRRMEMAADRLYKEKKIRGFCHLSTGQEAVAVGIEHAINRDDKIITAYRCHGFAYMRGGTVRSIIGELLGRREGIAYGKGGSMHMFAPNFYGGNGIVGAQVPVGAGLGFAQQYNEEPNTSIVLYGDGASNQGQVFESFNMAKLWNLPVLFGCENNKYGMGTSAARSSALTEYYKRGQYIPGIKVNGMDVLATKAAVKYGKDYAVSGNGPLVYEYVTYRYGGHSMSDPGTTYRSREEIQRMRSTNDPIAGLKQKILDWGVMSEEDLKGLDKTARAHVDEEVAAAENMALPDNNSRILFEDIYVRGSEPRWMRGRTVDETFYY
>XP_001212915_Aspergillus_terreus
MLFRSAWARQAAPLRRQAFAPITRRSVTTDAASSHAENIPQEEDKPFTVQLSDESFETYEIDPPPYTLEVTKKELKQMYYDMVSMRRMEMAADRLYKEKKIRGFCHLSTGQEAVATGIEHAISRDDKVITAYRCHGFALMRGGTVRSIIGELLGRREGIAYGKGGSMHMFAPNFYGGNGIVGAQVPVGAGLAFAQQYNEEKTTSIVLYGDGASNQGQVFEAFNMAKLWKLPVLFGCENNKYGMGTSAARSSALTEYYKRGQYIPGIKVNGMDVLATKAAVKYGKDYAVAGNGPLVFEYVTYRYGGHSMSDPGTTYRSREEIQRMRSTNDPIAGLKQKILDWSVMSEDELKALDKAARAHVDEEVAIAENMAVPDNNSRILFEDIYVRGSEPRWMRGRTVDETFYY
>XP_022486861_Penicillium_arizonense
MLFRTAARQAAPLRRQAFAPLARRTVTTDAASAQTESPVPQEDDKPFTVRLSDESFETYELDPPPYTLETTKKELKQMYYDMVSIRRMEMAADRLYKEKKIRGFCHLSTGQEAVAVGIEHAINRMDKIITAYRCHGFALMRGGTVKSIIGELLGRREGIAYGKGGSMHMFAENFYGGNGIVGAQVPVGAGLAFAQQYNEQPNTSIILYGDGASNQGQVFEAFNMAKLWNLPALFGCENNKYGMGTSASRSSALTEYYKRGQYIPGLKVNGMDVLATKAAVQYSKNYTINGNGPLVLEYVTYRYGGHSMSDPGTTYRSREEIQRMRSTHDPIAGLKQKMLEWGVTSEEDLKALDKEARAYVDAEVAEAEQMPVPDNTSRILYEDIYVRGSEPKWMRGRTVDETFYY
>XP_014536726_Penicillium_digitatum
MLFRAAVRQAAPLRRSAFTPVARRTVTTDAASANVETPIPQEDEKLFTVRLSDESFETYELDPPPYTLETSKKELKQMYYDMVAMRRMEMAADRLYKEKKIRGFCHLSTGQEAVAVGIEHAITRMDKVITAYRCHGFAMMRGGTVKSIIGELLGRREGIAYGKGGSMHMFAENFYGGNGIVGAQVPVGAGLAFAQQYNEQPNTSIVLYGDGASNQGQVFEAFNMAKLWKLPVLFGCENNKYGMGTSASRSSALTEYYKRGQYIPGLKVNGMDVLATKAAVQYSKNYAISGNGPLVLEYVTYRYGGHSMSDPGTTYRSREEIQRMRSTNDPIAGLKQKMLEWGVTSEEELKTLDKTARANVDAEVAEAEKMPVPDNTARNLFEDIYVRGSEPKWMRGRTVDETFYY
>XP_016592970_Penicillium_expansum
MLFRAAVRQAAPLRRRAFTPVARRTVTTDAASANVETPIPQEDEKLFTVRLSDESFETYELDPPPYTLETSKKELKQMYYDMVAMRRMEMAADRLYKEKKIRGFCHLSTGQEAVAVGIEHAITRMDKIITAYRCHGFAMMRGGTVKSIIGELLGRREGIAYGKGGSMHMFAENFYGGNGIVGAQVPVGAGLAFAQQYNEQPNTSIVLYGDGASNQGQVFEAFNMAKLWNLPVLFGCENNKYGMGTSASRSSALTEYYKRGQYIPGLKVNGMDVLATKAAVQYSKNYAISGNGPLVLEYVTYRYGGHSMSDPGTTYRSREEIQRMRSTNDPIAGLKQKMLEWGVTSEEELKGLDKTARANVDAEVAEAEKMPFPENTSRNLFEDIYVRGSEPKWMRGRTVDETFYY
>XP_040651215_Penicillium_griseofulvum
MLFRAAVRQTAPLRRQAFTPIARRNVTTDAASSNVESPVPQEDDKLFTVRLSDESFETYELDPPPYTLETSKKELKQMYYDMVAMRRMEMAADRLYKEKKIRGFCHLSTGQEAVAVGIEHAITRMDKIITAYRCHGFAMMRGGTVKSIIGELLGRREGIAYGKGGSMHMFAENFYGGNGIVGAQVPVGAGLAFAQQYNEQPNTSIVLYGDGASNQGQVFEAFNMAKLWNLPVLFGCENNKYGMGTSASRSSALTEYYKRGQYIPGLKVNGMDVLATKAAVQYSKNYAISGNGPLVLEYVTYRYGGHSMSDPGTTYRSREEIQRMRSTNDPIAGLKQKMLEWGVTSEEELKGLDKTARANVDAEVAEAEKMPVPDNTARNLFEDIYVRGSEPKWMRGRTVDETFYY
>XP_038926252_Penicillium_roqueforti
MLFRAAVRQAAPLRRHAFTPLARRTVTTDAASANVESPLPDEDHKLFTVRLSDESFETYELDPPPYTLETSKKELKQMYYDMVAMRRMEMAADRLYKEKKIRGFCHLSVGQEAVAVGIEHAITRKDKIITAYRCHGFAMMRGGTVKSIIGELLGRREGIAYGKGGSMHMFAENFYGGNGIVGAQVPVGAGLAFAQQYNEEPNTSIVLYGDGASNQGQVFEAFNMAKLWNLPVLFGCENNKYGMGTSAARSSALTEYYKRGQYIPGLKVNGMDVLATKAAVQYSKNYAITGNGPLVLEYVTYRYGGHSMSDPGTTYRSREEIQRMRSTNDPIAGLKQKMLEWGVVSEEELKGLDKTARANVDAEVAEAEAMAVPDNTPRILFEDIYVRGSEPKWMRGRTVDETFYY
>XP_002565117_Penicillium_rubens
MLFRAAVRQAAPLRRRAFTPLARRTVTTDAASANVESPVPQEDDKPFTVRLSDESFETYELDPPSYTLETSKKELKQMYYDMVAMRRMEMAADRLYKEKKIRGFCHLSTGQEAVAVGIEHAITRMDKVITAYRCHGFAMMRGGTVKSIIGELLGRREGIAYGKGGSMHMFAENFYGGNGIVGAQVPVGAGLAFAQQYNEQPNTSIVLYGDGASNQGQVFEAFNMAKLWNLPVLFGCENNKYGMGTSASRSSALTEYYKRGQYIPGLKVNGMDVLATKAAVQYSKNYAITGNGPLVLEYVTYRYGGHSMSDPGTTYRSREEIQRMRSTHDPIAGLKQKMLEWGVTSEEELKGLDKTARANVDAEVAEAEKMPVPDNTSRILFEDIYVRGSEPKWMRGRTVDETFYY
>XP_040815435_Penicillium_solitum
MLFRAAVRQAAPLRRRAFTPVARRTVTTDAASANVETPIPQEDEKLFTVRLSDESFETYELDPPPYTLETSKKELKQMYYDMVAMRRMEMAADRLYKEKKIRGFCHLSTGQEAVAVGIEHAITRMDKIITAYRCHGFAMMRGGTVKSIIGELLGRREGIAYGKGGSMHMFAENFYGGNGIVGAQVPVGAGLAFAQQYNEQPNTSIVLYGDGASNQGQVFEAFNMAKLWNLPVLFGCENNKYGMGTSASRSSALTEYYKRGQYIPGLKVNGMDVLATKAAVQYSKNYAITGNGPLVLEYVTYRYGGHSMSDPGTTYRSREEIQRMRSTNDPIAGLKQKMLEWGVTSEEELKGLDKTARANVDAEVAEAEKMPVPENTSRNLFEDIYVRGSEPKWMRGRTVDETFYY
>XP_022578643_Penicilliopsis_zonata
MFSRAVWARQAAPLRRQAFAPLARRSVTTDAASAHAENIPEEDDKPFTVRLSDESFETYELDPPPYTLETTKKELKQMYYDMVAMRRMEMAADRLYKEKKIRGFCHLSTGQEAVAVGIEHAITRDDKIITAYRCHGFAMMRGATVRSIIGELLGRREGIAYGKGGSMHMFAPNFYGGNGIVGAQVPVGAGLAFAQQYNDEKTTSIVLYGDGASNQGQVFEAFNMAKLWKLPVLFGCENNKYGMGTSAARSSALTDYYKRGQYIPGIKVNGMDVLATKAAVQYGKEYAVSGKGPLVFEYVTYRYGGHSMSDPGTTYRTREEIQRMRSTHDAIAGLKQKILDWGVVTEEELKTIDKTARANVDAEVAVAEQMAVPEANSRILFEDIYVRGSEPRWMRGRTVDETFYY
>XP_016622597_Cladophialophora_bantiana
MSSRSTSIPHRTSVSSTTSTQHPQSQSQSQAPTQQRSRPQPQRLTAQQLAERVISPASLLFPGGTPPFRRESQQERTLHTDMDRRHPSSFQQLEKLGEGTYATVYKGRNRQTGELVALKEIHLDSEEGTPSTAIREISLMKELKHENIVTLHDVIHTENKLMLVFEYMDKDLKKYMDARGDRGQLDHVTIKRFMQDLLRGTAFCHENRVLHRDLKPQNLLINTKGQLKLADFGLARAFGIPVNTFSNEVVTLWYRAPDVLLGSRTYNTSIDIWSAGCIMAEMYTGRPLFPGTTNEDQLQKIFRLMGTPSERTWPGISQLPEYKSNFPSYATQSLAILLPQIDQLGLDLLGKLLQLRPENRISAQDALRHPWFSDLPNYAGHGRAHVSSTMQQPGQLGHQGGVGGAYGAQPGLEDDKPFPVKLSDESFETYNLDPPSYTLETTKKELKQMYYDMVAIRRMEMAADRLYKEKKIRGFCHLSTGQEAVAVGIEHAITRDDAIITAYRCHGFALMRGGTVKSIIGELLGRREGIAYGKGGSMHMFAPNFYGGNGIVGAQVPVGAGIAFAHQYTGSKTATVTLYGDGASNQGQVFEAFNMAKLWNLPVLFGCENNKYGMGTSAARSSALTEYYKRGQYIPGLKINAMDVLAVKAAVQYGKEYTASDKGPLVFEYVTYRYGGHSMSDPGTTYRTREEIQRMRSTNDPIAGLKQKILDWGVCTEDELKQIDKKAREDVDGEVAEAEKMAPPDPTEKILFEDIYVRGSEPAYIRGRTPDETYYY
>XP_008722173_Cladophialophora_carrionii
MLSRACLRGFGVQSLPKRQAYQLARRTVTTDAASSHAEKDDVPDEDDKPFPVKLSDESFETYNLDPPPYTLDTTKKELKKMYYDMVAVRRMEMAADRLYKEKKIRGFCHLSTGQEAVAVGIEHAITRDDAIITAYRCHGFALMRGGTVKSIIGELLGRREGIAYGKGGSMHMFAPNFYGGNGIVGAQVPVGAGIAFAHQYTGSKTTTLALYGDGASNQGQVFEAFNMAKLWNLPVMFGCENNKYGMGTSAARSSALTEYYKRGQYIPGLKINAMDVLAVKAAVQYGREYTTSEKGPLVYEYVTYRYGGHSMSDPGTTYRTREEIQRMRSTNDPIAGLKQKILDWGVCTEDELKQIDKKAREDVDSEVAEAEKMPVPEPTPKILFEDIYVRGSEPAYLRGRTPDETYYY
>XP_016244658_Cladophialophora_immunda
MLSRACLRGFGLQSLPKRQAYQLARRTVTTDAASSHAEKDDVPEEDDKPFPVKLSDESFETYNLDPPPYTMETTKKELKQMYYDMVAIRRMEMAADRLYKEKKIRGFCHLSTGQEAVAVGIEHAITRNDAVITAYRCHGFALMRGGTVKSIIGELLGRREGIAYGKGGSMHMFAPNFYGGNGIVGAQVPVGAGIAFAHQYTGSKTATVTLYGDGASNQGQVFEAFNMAKLWNLPVLFGCENNKYGMGTSAARSSALTEYYKRGQYIPGLKINAMDVLAVKAAVQYGKEYTASDKGPLVFEYVTYRYGGHSMSDPGTTYRTREEIQRMRSTNDPIAGLKQKILDWGVCTEDELKQIDKKAREDVDGEVAEAEKMPPPDPTEKILFEDIYVRGSEPAYIRGRTPDETYYY
>XP_007742476_Cladophialophora_psammophila
MLSRACLRGFGLQSLPKRQAYQLARRTVTTDAASSHAEKDDEDDKPFPVKLSDESFETYNLDPPSYTLETTKKELKQMYYDMVAIRRMEMAADRLYKEKKIRGFCHLSTGQEAVAVGIEHAITRDDAVITAYRCHGFALMRGGTVKSIIGELLGRREGIAYGKGGSMHMFAPNFYGGNGIVGAQVPVGAGIAFAHQYTGSKTATVTLYGDGASNQGQVFEAFNMAKLWNLPVLFGCENNKYGMGTSAARSSALTEYYKRGQYIPGLKINAMDVLAVKAAVQYGKEYTASDKGPLVFEYVTYRYGGHSMSDPGTTYRTREEIQRMRSTNDPIAGLKQKILDWGVCTEDELKQIDKKAREDVDGEVTEAEKMAPPDPTEKILFEDIYVRGSEPAYIGGRTPDETYYY
>XP_018698575_Fonsecaea_erecta
MLSRACLRGFGLQSLPKRQAYQLARRTVTTDAASSHAEKDDVPEEDDKPFPVKLSDESFETYNLDPPPYTLETTKKELKKMYYDMVAIRRMEMAADRLYKEKKIRGFCHLSTGQEAVAVGIEHAITRDDAIITAYRCHGFALMRGGTVKSIIGELLGRREGIAYGKGGSMHMFAPNFYGGNGIVGAQVPVGAGIAFAHQYTGSKTATVTLYGDGASNQGQVFEAFNMAKLWNLPVLFGCENNKYGMGTSAARSSALTEYYKRGQYIPGLKINAMDVLAVKAAVQYGKEYTASDKGPLVFEYVTYRYGGHSMSDPGTTYRTREEIQRMRSTNDPIAGLKQKILDWGVCTEDELKSIDKKAREDVDGEVAEAEKMAPPDPTEKILFEDIYVRGSEPAYIRGRTPDETYYY
>XP_022509410_Fonsecaea_monophora
MSRRQGAPSPSSVSFVSEEKLTVPLQEDDKPFPVKLSDESFETYNLDPPSYTLDTTKKELKQMYYDMVAIRRMEMAADRLYKEKKIRGFCHLSTGQEAVAVGIEHAITRQDAIITAYRCHGFALMRGGTVKSIIGELLGRREGIAYGKGGSMHMFAPNFYGGNGIVGAQVPVGAGIAFAHQYTGSKTATITLYGDGASNQGQVFEAFNMAKLWNLPVLFGCENNKYGMGTSAARSSALTEYYKRGQYIPGLKINAMDVLAVKAAVQYGKEYTASDKGPLVFEYVTYRYGGHSMSDPGTTYRTREEIQRMRSTNDPIAGLKQKILDWGVCTEDELKQIDKKAREDVDAEVAEAEKMPPPDPTEKILFEDIYVRGSEPAYIRGRTPDETYYY
>XP_016626712_Fonsecaea_multimorphosa
MALQEDDKPFPVKLSDESFETYNLDPPPYTLDTTKKELKQMYYDMVAIRRMEMAADRLYKEKKIRGFCHLSTGQEAVAVGIEHAITRDDAIITAYRCHGFALMRGGTVKSIIGELLGRREGIAYGKGGSMHMFAPNFYGGNGIVGAQVPVGAGIAFAHQYTGSKTATVTLYGDGASNQGQVFEAFNMAKLWNLPVLFGCENNKYGMGTSAARSSALTEYYKRGQYIPGLKINAMDVLAVKAAVQYGKEYTASDKGPLVFEYVTYRYGGHSMSDPGTTYRTREEIQRMRSTNDPIAGLKQKILDWGVCSEDELKSIDKKAREDVDGEVAEAEKMPVPDPTEKILFEDIYVRGSEPAYIRGRTPDETYYY
>XP_022501896_Fonsecaea_nubica
MDRRHPSSFQQLEKLGEGTYATVYKGRNRQTGELVALKEIHLDSEEGTPSTAIREISLMKELKHENIVTLHDVIHTENKLMLVFEYMDKDLKKYMDARGDRGQLDHVTIKRFMQDLLRGTAFCHENRVLHRDLKPQNLLINTKGQLKLADFGLARAFGIPVNTFSNEVVTLWYRAPDVLLGSRTYNTSIDIWSAGCIMAEMYTGRPLFPGTTNEDQLQKIFRLMGTPSERTWPGISQLPEYKSNFPSYATQSLAILLPQIDQLGLDLLGKLLQLRPENRISAQDALRHPWFSDLPNYAGHVKLSDESFETYNLDPPSYTLDTTKKELKQMYYDMVAIRRMEMAADRLYKEKKIRGFCHLSTGQEAVAVGIEHAITRQDAIITAYRCHGFALMRGGTVKSIIGELLGRREGIAYGKGGSMHMFAPNFYGGNGIVGAQVPVGAGIAFAHQYTGSKTATITLYGDGASNQGQVFEAFNMAKLWNLPVLFGCENNKYGMGTSAARSSALTEYYKRGQYIPGLKINAMDVLAVKAAVQYGKEYTASDKGPLVFEYVTYRYGGHSMSDPGTTYRTREEIQRMRSTNDPIAGLKQKILDWGVCTEDELKQIDKKAREDVDVEVAEAEKMPPPDPTEKILFEDIYVRGSEPAYIRGRTPDETYYY
>XP_013282263_Fonsecaea_pedrosoi
MSRRQGAPSPSSVSFASEEKLTLPLQEDDKPFPVKLSDESFETYNLDPPSYTLDTTKKELKQMYYDMVAIRRMEMAADRLYKEKKIRGFCHLSTGQEAVAVGIEHAITRQDAIITAYRCHGFALMRGGTVKSIIGELLGRREGIAYGKGGSMHMFAPNFYGGNGIVGAQVPVGAGIAFAHQYTGSKTATITLYGDGASNQGQVFEAFNMAKLWNLPVLFGCENNKYGMGTSAARSSALTEYYKRGQYIPGLKINAMDVLAVKAAVQYGKEYTASDKGPLVFEYVTYRYGGHSMSDPGTTYRTREEIQRMRSTNDPIAGLKQKILDWGVCTEDELKQIDKKAREDVDAEVAEAEKMPPPDPTEKILFEDIYVRGSEPAYIRGRTPDETYYY
>XP_007752738_Cladophialophora_yegresii
MLSRACLRGFGLQSLPKRQAFQLARRTVTTDAASSHAEKDDVPDEDDKPFPVKLSEESFETYNLDPPPYTLDTTKGELKKMYYDMVAVRRMEMAADRLYKEKKIRGFCHLSTGQEAVAVGIEHAITRDDAVITAYRCHGFALMRGGTVKSIIGELLGRREGIAYGKGGSMHMFAPGFYGGNGIVGAQVPVGAGIAFAHQYNGSKTTTLALYGDGASNQGQVFEAFNMAKLWNLPIMFGCENNKYGMGTSAARSSALTEYYKRGQYIPGLKINAMDVLAVKAAVQYGREYTTSEKGPLVYEYVTYRYGGHSMSDPGTTYRTREEIQRMRSTNDPIAGLKQKILDWGVCSEDELKQIDKKAREDVDREVAEAEKMPVPEPTPKILFEDIYVRGSEPAYLRGRTPHENYYY
>XP_016236164_Exophiala_spinifera
MLSRACLKGFGLQSLPKRQAYQVARRSVTTDAASSHAEREDVPDEDDKPFQVKLSEESFETYELDPPPYTLNTTKKELKQMYYDMVSVRRMEMAADRLYKEKKIRGFCHLSTGQEAVAVGIEHAITKDDAIITAYRCHGFALMRGGTVKSIIGELLGRREGIAYGKGGSMHMFAPNFYGGNGIVGAQVPVGAGIAFAHQYTGSKTTTLALYGDGASNQGQVFEAFNMAKLWKLPIIFSCENNKYGMGTSAARSSASTEYYKRGQYIPGLKINAMDVLAMKAAVQYGKEYTAADKGPLVFEFVTYRYGGHSMSDPGTTYRTREEIQRMRSTNDPIAGLKQKILDWGVCSEEELKQIDKKAREDVDGEVAEAEKMPIPDPVPKILFEDIYVRGSEPKYLRGRTPDETYYY
>XP_016265391_Exophiala_oligosperma
MLSRACLKGFGLQSLPKRQAYQLARRSVTTDAASSHAEKEDVPDEDDKPFQVKLSEESFETYELDPPPYTLDTTKKELKKMYYDMVSVRRMEMAADRLYKEKKIRGFCHLSTGQEAVAVGIEHAITKDDAIITAYRCHGFALMRGGTVKSIIGELLGRREGIAYGKGGSMHMFAPNFYGGNGIVGAQVPVGAGIAFAHQYTGSKTATLALYGDGASNQGQVFEAFNMAKLWNLPIIFSCENNKYGMGTSAARSSASTEYYKRGQYIPGLKINAMDVLAVKAAVKYGKEYTAADKGPLVFEYVTYRYGGHSMSDPGTTYRTREEIQRMRSTNDPIAGLKQKILDWGVCSEEELKQIDKKAREDVDGEVAEAEKMPIPDPVPKILFEDIYVRGSEPKYLRGRTPDETYYY
>XP_013310061_Exophiala_xenobiotica
MLSRSCLRGFGLQSLPKRQAYQLARRTVTTDAASSHAEKEDVPDKDDEPFQVKLSEESFETYNLDPPPYILNTTKKELKQMYKDMVSIRRMEMAADRLYKEKKIRGFCHLSTGQEAVAVGIEHAITKHDAIITAYRCHGFALMRGGTVKSIIGELLGRREGIAYGKGGSMHMFAPNFYGGNGIVGAQVPVGAGIAFAHQYTDSKTATLALYGDGASNQGQVFEAFNMAKLWNLPIIFSCENNKYGMGTSAARSSATTEYYKRGQYIPGLKINAMDVLAVKAAVQYGKEYTGEDKGPLVFEYVTYRYGGHSMSDPGTTYRTREEIQRMRSTNDPIAGLKQKILDWGVCTEDELKQIDKKAREDVDSEVAEAEKMPIPDAVPKILFEDIYVRGTEPKYLRGRTPDETYYY
>XP_007719705_Capronia_coronata
MLSRACLRGFGLQSLPKRQAYQLARRSVTTDAASSHAEKEDVPDHDEEPFPVKLHDESFETYMLDPPPYTLNTTKKEMKQMYIDMVQTRRMEMAADRLYKEKKIRGFLHLATGQEAVSTGIEHAITKADAIITAYRCHGFALMRGGTVKSIIGELLGHREGIAHGKGGSMHMFAPNFYGGNGIVGAQVPVGTGIAFAHKYTGSKTATITLYGDGASNQGQVFESFNMAKLWNLPVLFGCENNKYGMGTSAARSSALTEYYKRGQYIPGLKVNGMDVLAVKAAVQYGKQYTADDKGPLVIEYVTYRYGGHSMSDPGTTYRTREEIQRMRSTNDPIAGLKSKILDWGVCTEDELKAIDKKAREDVDAEVAEAEKMAPPEPTPKILYEDVYIRGSEPPFLRGRTPDETYYYQ
>XP_007730924_Capronia_epimyces
MLSKACLRGLGLQSLPKRRAYQLVRRSVTTDAASSHAEKDDVPEEDDKPFQVKLHDESFETYMLDPPPYTLDTTKKELKQMYTDMVTVRRMEMAADRLYKEKKIRGFCHLSTGQEAVAVGIEHAITKHDAIITAYRCHGFALMRGGTVKSIIGELLGRRHGIAYGKGGSMHMFTHNFFGGNGIVGAQVPVGAGIAFAHQYLGSKTATVTLYGDGASNQGQVFEAFNMAKLWNLPVLFGCENNKYGMGTSAARSSALTDYYKRGQYIPGLKVNAMDVLAVKAAVQYGKQYTADDKGPLVIEYVTYRYGGHSMSDPGTTYRTREEIQRMRSTNDPIAGLKQKILDWGVCTEDELKQIDKKAREDVDAEVAEAEKMAPPEPTPKILYEDVYARGSEPAFLRGRTPDETYYYQ
>XP_009158649_Exophiala_dermatitidis
MLSRACLRGFGLQTLPKRQAYQLARRSVTTDAASSHAEKEDVPEEDDKHFQVKLHDESFETYMLDPPPYTLDTTKQELKQMYTDMVTIRRMEMAADRLYKEKKIRGFCHLSTGQEAVAVGIEHAITKQDAIITAYRCHGFALMRGGTVKSIIGELLGRREGIAYGKGGSMHMFAPNFYGGNGIVGAQVPVGAGIAFAHQYTGSKTATITLYGDGASNQGQVFEAFNMAKLWNLPVLFGCENNKYGMGTSAARSSALTDYYKRGQYIPGLKVNAMDVLAVKAAVAYGKQYTADDKGPLVIEYVTYRYGGHSMSDPGTTYRTREEIQRMRSTNDPIAGLKQKILDWGVCTEDELKQLDKKAREDVDAEVAEAEKMAPPEPTPKILFEDVYVRGSEPPYLRGRTPDETYYYS
>XP_013262570_Exophiala_aquamarina
MLSRACLRGFGLQSLPKAQAYQLGRRSVTTDAASSHAEKEDVPDEDDKPFQVKLSDESFETYNLDPPPYTLDTTKKELKQMYYDMVSVRRMEMAADRLYKEKKIRGFCHLSTGQEAVAVGIEHALTKEDAIITAYRCHGFALMRGGTVKSIIGELLGRREGIAYGKGGSMHMFSTGFYGGNGIVGAQVPVGAGIAFAHQYTGSKTTTLSLYGDGASNQGQVFEAFNMAKLWGLPIIFGCENNKYGMGTSAARSSALTEYYKRGQYIPGLKINAMDVLAVKAAVQYGREYTTNDNGPLVFEYVTYRYGGHSMSDPGTTYRTREEIQRMRSTNDPIAGLKQKILDWGVCSEDELKQMDKRAREDVDAEVAEAEKMAPPEPTPKILFEDIYVRGSEPAYLRGRTPDETHYY
>XP_016221797_Exophiala_mesophila
MLSRACLRGFGLQAVPKRQAYQLARRSVTTDAASSHAERDEVPDDDEQPFTVKLSDESFETYNFDPPPYTLETTKKELKQMYYDMVSVRRMEMAADRLYKEKKIRGFCHLSTGQEAVAVGIEHAITKEDAIITAYRCHGFALLRGGTVKSIIGELLGRREGIAYGKGGSMHMFSTGFYGGNGIVGAQVPVGAGIAFAHQYTGSKTATLALYGDGASNQGQVFEAFNMAKLWNLPIIFGCENNKYGMGTSAARSSALTDYYKRGQYIPGLKINAMDVLAVKAAVQYGREYTTNENGPLVYEYVTYRYGGHSMSDPGTTYRTREEIQRMRSTNDPIAGLKQKILEWGVCTEDDLKSIDKKAREAVDKEVAEAEQMAPPEPTPKILFEDIYVRGSEPEYLRGRTPDETYYY
>XP_013273167_Rhinocladiella_mackenziei
MLSRARIRSFGLQSLPKRQAYRLARRTVTTDAASSHAERDDVPDEDDKPFQVKLSDESFETYNLEPPPYTLDTTKKELKQMYYDMVSVRRMEMAADRLYKEKKIRGFCHLSTGQEAVAVGIEHAITRHDAIITAYRCHGFALMRGGTVKSIIGELLGRREGIAYGKGGSMHMFAPNFYGGNGIVGAQVPVGAGIAFAHQYTGSKTATLTLYGDGASNQGQVFEAFNMAKLWNLPVIFGCENNKYGMGTSAARSSALTEYYKRGQYIPGLKINAMDVLAVKAAVQYGKEYTANDNGPLVFEYVTYRYGGHSMSDPGTTYRTREEIQRMRSTNDPIAGLKQKILDWGVCTEDQLKQIDKKARDDVDGEVAEAEKTAPPEPIPKILFEDIYERGSEPAYIRGRTPDETYYY
>XP_017994279_Phialophora_attinorum
MSRACLRGFGLTAGASRRQATYLTGSAASRRTVTTDAASSHAEKDDVPDDDEAPFPVKLSDESFETYELDPPPYTLNTTKKELKQMYYDMVAVRRMEMAADRLYKEKKIRGFCHLSTGQEAVAVGIEHAITKEDAIITAYRCHGFALMRGGTVKSIIGELLGRREGIAYGKGGSMHMFAKGFYGGNGIVGAQVPVGAGIAFAHQYTGSKTTTLALYGDGASNQGQVFEAFNMAKLWNLPILFGCENNKYGMGTSAARSSALTEYYKRGQYIPGLKINAMDVLAVKAAVQYGREYTVEEKGPLVLEYVTYRYGGHSMSDPGTTYRTREEIQRMRSTNDPIAGLKMKILDWGVCSEDELKGLDKKAREAVDKEVAEAEAMDVPETTPQVLFEDIYVRGSEPPYLRGRTPDETFYYDQADISKTRSPPAGHPEASMRSASA
>NP_594892_Schizosaccharomyces_pombe
MFRTCTKIGTVPKVLVNQKGLIDGLRRVTTDATTSRANPAHVPEEHDKPFPVKLDDSVFEGYKIDVPSTEIEVTKGELLGLYEKMVTIRRLELACDALYKAKKIRGFCHLSIGQEAVAAGIEGAITLDDSIITSYRCHGFAYTRGLSIRSIIGELMGRQCGASKGKGGSMHIFAKNFYGGNGIVGAQIPLGAGIGFAQKYLEKPTTTFALYGDGASNQGQAFEAFNMAKLWGLPVIFACENNKYGMGTSAERSSAMTEFYKRGQYIPGLLVNGMDVLAVLQASKFAKKYTVENSQPLLMEFVTYRYGGHSMSDPGTTYRSREEVQKVRAARDPIEGLKKHIMEWGVANANELKNIEKRIRGMVDEEVRIAEESPFPDPIEESLFSDVYVAGTEPAYARGRNSLEYHQYK
```
