## Supplementary material for "Coding Sequence Insertions in Fungal Genomes are Intrinsically Disordered and can Impart Functionally-Important Properties on the Host Protein": fasta protein sequences: XP_715407.2_blasthits_fa.txt

```
>XP_715407_Candida_albicans
MSNNVIRQQRDRNHEEEIPASSMTGRISKSDMRSNYKSSPAPAQLNKPPRKEPESEPVDDQLYELFVTKIRSYLPDSSHEVIQSASEVASEQLSNRDISVPEKRKELEELLNASISDDDLHELINLSNSIESAKQNHQQGNGDDEFVAIDFNSSDDEEQAIEAEIEVEDESDKETDTEEPTSNEHPKAYDWHWLQQISEFKHYGSQVFDLLADKDLDSLQLDSKLNELLDSKGMDFIVKCIEHRWRIVFSKRLQTENKEPVIKEMEELGLHSLINELHRKRSLDDETSNPLKRQKKVKRVPQKISLDRIVFSTSVENARVTLPEGTIHEVKKSYDTITVPAPAQSLSDNDELLPISTLPDWAQEAFPKTETTTFNRIQSKIYNQAFETDNNLLICAPTGAGKTNVAMLTILRTIENFRNNGHIQLKNFKIVYIAPLKALVQEQMREFQRRLTSVYGVVVNELTGDSSLSKQQIAETQIIVTTPEKWDIITRKDPSYVKLVKLMIIDEIHLLHDERGPVLESLVSRAIRKSETTGSDIRIVGLSATLPNYADVAKFIRAKPEGLFYFDASYRPCPLEQVYIGVKEQKAIKRIAAMNEACYDRMHQSLQDRHQLIIFVHSRKETFTTAKYLMEKLDIDIVEQEGVKEILKQEGESMSNPKLKEVIPRGFGIHHAGLTKKDRGVVEDLFAQGHLRVLVSTATLAWGVNLPAHTVIIKGTETYSPESGAWVQLSPQDILQMLGRAGRPRYDKNGEGIIITSQDEVQYYLAILNQQLPIESQLIHKLVDNINAEIVAGSITTIEEGIEWLTYTYFFVRMLQSPALYGVEATYDFTNDPTLYNRRADLIYTAFCILHENKLVVYNAALGSVASTELGKIASHFYINFETINLYGKMLKPWHSETDILSVFSNSGEFKYVPVRQEERLEISKLMEKCPIPIKEQPNEPLAKINILLQTFISRLSLEGYALIADMIYITQSAGRLLRALYEIALLQKWSSLAKSILNLCKMVDKRLWLNNSPLRQFGDVVPHQIIRASEMSHLPWIRYFHLNPDELAVALNLKGNAQIAKQYIDSFPKVSIQYMVQPITEQFLRIQVEVIPEWSWISAIHGSQEIFNVFLEGCDGNKLLHSEQFIVKRKNINKPHILEFFVSFVAPPLPNYILSFVSEKWVHCTWKSSILLSNVISPKVSPHYLDNNVDLVPTETVGDLFPFTHFNKLQSSTFDTVYNSENNVFIGSSKGDGKTVLAELAILNHWNNKKGRIVYINPCQELVDKLFKKWSTFFSSYEKEINVLSGNLREDSASVNQSHLILATPEQFNCLSKRWKTRKAFRSIDLFIWDDLHLVGSDVHYEMLVTRVRMLTSQWDDYKLRIVALSSPVLNSRDIAEWIGVAKSEMFNFAPHSRENRITEIKLSVESSDNTVKIYKDLAKVNSGLRNTLIFAPSYIHAFEMAHSMVENNQAQEWRSVDLLKLEKYISKIQNPLLKNLLPKGIAVFYSGMARVDRLIVERLFESKSIGVLFCTMDTSKFAPTANNVFVAGTRVYDGHEHRFLDYPLNDLYEMVGCCQDGGVVHIYTTSQMVEFYSSFLNSGLAVESLLSNSLHEFFMDAVANGIIKQRQNCIDVLTFTFFYRRLLKNPSFYDLKEVSNSGISTYLSELIESVFDDFNKEEFIEEEDEGDTISPLNKIVIASHYNSTFETVSNLSKLSNKSKLKDIFHALTNATEFSDLPVREGEDALLIKLQTKLPIKYSQDDYESPFFKAFILLQAHISRISIPFDLRQDQKSVLTRVLQILNAAIDILSSDGSLNVLLAMDLSQMIVQAVWSSDNPLRQVPRFTNEILARCTQHNVETVYDIMSLEDEERNEILQLPDQELNEVASFVNSYPNIELSYEMKGGVTSNESKFVTVTIDRDEEIESLEVVKNENFPVTKQENWWIVVGDSKTRHLYGIKKVNIQKISQSFEIEFTIPNKGKHELTIYLICDSYLDADKEMEFVIDVV
>XP_002420297_Candida_dubliniensis
MSNNVIRQKRDRNHDEEVPASSMSGRISKSDMGSNYKSSQPPAPSRKDPELEPVDDQSFELFVTKIRSYLPDASHEVIQSASEVASEQLSNRDMSVPEKRKELEELLNISISDGDLHELINLSNSIESAKQQQQQQQEEDVGDEFVAINFNSSDDEGEEQVIEPEIEVAEDKEETNTVVIEEEPHKYPKIHDWDWFQECLESKNQPQIFDLLANKDMDSIQLDNQLNELLDYKEMDFIVKCIEHRWRIVFSKRLQTENKESVVKEMEELGLYSLIDELDRKRSLDDESSNPLKRQKKVKRALQKISLDKISFSASVDNARVTLPEGTTHEVKKSYDTITVPPPVQSLTDNDELLPISTLPDWAQEAFPRNETTTFNRIQSKIYSQAFETDNNLLICAPTGAGKTNVAMLTVLRTIENFRHNGHIQLKNFKIVYIAPLKALVQEQMREFQRRLTATYGIVVNELTGDSSLSKQQIAETQIIVTTPEKWDIITRKDPSYVKLVKLVIIDEIHLLHDERGPVLESLVSRAIRKSETTGFDIRIVGLSATLPNYADVAKFIRAKPEGLFYFDASYRPCPLEQVYIGVKEQKAIKRIAAMNEACYDRMYQSLQDHHQLIIFVHSRKETFTTAKYLMEKLDIDIVEQEGVKEILKQESESMSNSKLKEVIPQGFGIHHAGLTKQDRSTVEDLFAQGHLRVLVSTATLAWGVNLPAHTVIIKGTETYSPESGTWVQLSPQDILQMLGRAGRPRYDKNGEGIIITSQDEVQYYLAILNQQLPIESQLIHKLVDNISAEVVSGSITTIEEGIEWLSYTYFFVRMLRSPALYGVEATYDFKIDPTLYNRRADLIYTAFCILHENKLIVYNAALGSVASTELGKIASHFYINFETINLYGKMLKPWHTESDILSVFSNSGEFKYVPVRQEERLEISKLMEKCPIPIKEQPNEPLAKINILLQTFISRLSLEGYALIADMIYITQSAGRLLRALYEIALLQKWSSLAKSILNLCKMVDKRLWLNNSPLRQFGDAVPQQIIRASEMSHLPWIRYFHLNTEELAVALNLKGNAQVAKQYIDSFPKVSIQYMVQPITDQFLRIQIEVIPEWSWISAIHGSQEIFNVFLEGCDGNRLLHSEQFIVKRKNINKPHILEFFVPFVSPHLPNYILSFVSEKWVHCTWKSSIMLSDVISPKVSPHYLDNKVDLVPTETVGELFPFTHFNKLQSSTFDAIYNSETNVFIGSSKGDGKTVLAELAILNHWANHKGRIVYINPCQELVDKLFKKWSTFFSSFEKEINVLSGNLREDLTTVNQTQLVLATPEQFNCLSKRWKTRKAFRSIDLFIWDDLHLVGSDVHYEMLVTRVRMLTSQWDDYALRIIGLSSPVLNSRDIAEWIGVAKSETYNFAPLSRENKITEIKLSVDNPVKIYKDLAKVNSGLQNTIIFAPSYNHAFEMAHAMLENNQAQEWRAVDLLKLEKYISKIQNPLLKNLLPKGIAVFYSGMSRVDRLIVERLFESKSIGVLFCTVDTCKFAPVANNVFVAGTRIYDGHEHRFLDYPLNDLYEMLGCCQDGGVVHIYTTSQMVEFYSSLLNSGLAVESLLPNSLHEFFMDAAANGIIKQRQNCIDVLTFTFFYRRLLKNPSFYDLKEVSNNGISTYLSELIESVFDDFNKEEFIEEEEEGDIISPLNKIVIASHYNSTFETISNLSKLSNKSKLKDIFHALTNATEFSYLPVREDDDALLLKLQTKLPIKYSQDDYESPFFKAFILLQAHISRVSVPSDLKQDQKSVLNRILPILNAAIDLLSSDGSLNVLLAMDLSQMIVQAVWSSDNPLKQVPCFSNEILARCTQHNVETVYDIMSLEDEERDEILQLPDEQLNEVASFVNSYPNIELSYEMKGEVTSNASKFVTVTVERDEEMDSLEVVKNENFPPVKQENWWIVVGDSKTRHLYGIKKVNIQKMSQSFEIEFTIPNKGKHELTIYLICDSYLDADKEMEFVIDVV
>XP_002549434_Candida_tropicalis
MSNQVIRQKRNGKQEVETPALSMAGRISIKEMGSSYKAESATIQQSKKSTEPEEYNDQAFELFMTKIHGYLPDSSHEVIQSAAKVASEQLSSVDVPVQQKRSDLEELLNVKISDTDLNELIQLANKILASRLEQEKLQEENEYVAVNFEESEDENDHGFEEEIDAEEESEPVDVICDWQWLEGRFPEQSLGIFDLLANKELTVGQLDNDLNELLDYEHNDLVVKCIENRWRIVFTKKMVSEPRDVVIQEMKDLKLDSLLDEFFKKRPIEEEEDSGTKRQRSSQRITQRVNLEKIIFSTKAETTKITLPEGTFQENKKSYDIITVPPPEQPALADDEILPTSTLPPWAQQAFPTNETTTFNRIQSKIYPQAFETDNNLLICAPTGAGKTNVAMLTILRTIGNYRQNDHVQLKNFKIVYIAPLKALVQEQMREFQRRLTASYGVVVNELTGDSALSKQQILETQIIVTTPEKWDIITRKDPSYVKLVKLIIIDEIHLLHDERGPVLESIVSRTVRRSDEVRIVGLSATLPNYRDVAKFIQVPVEGLFYFDATFRPCPLQQEFVGVKEKKAIKKVAAMNEACYDRMYKSLKDGHQLIVFVHSRNETFTTAKYLSEKLDMDIVEHEGTKEVLKQEGESMKNAKLKEIISHGFGIHHAGLSKSDRSTVEDLFAQGHLRVLVSTATLAWGVNLPAHTVIIKGTETYSPETGTWVQLSPQDILQMLGRAGRPRYDKNGEGIIITSQDEIQYYLAILNQQLPIESQMVHKLVDNVNAEVVAGSITSIEEGIEWLGYTYFFVRMLQSPSLYGIEASYDLDSDPSLY
>XP_003867175_Candida_orthopsilosis
MTDYDETYDEFLNRIRNHLLDASPDIINSAVEILLDILGSDISVTTKRKETNELLSSAIGDEELGELVNLATSYKAMLSKYRGSEKDETRAIAIEVEESDGEEPEAASEEEEEEEKGEEEEEEEENPIIVDRVYDWNTFKEEVSEAENIYEALRDRNLTDKILAKRFPKVELHKILQNRWRIVYSRSLATGDKAQTIQEMQNYHLNELILELLGKKDAEHTIKQLRKRVLYEEKDGGDLKVTLPKGTYQEKMANYDIITVPPSAAPPNDDELLPVSTLPSWAQESFPSNETSTFNRIQSKIYPMAFESDDNLLICAPTGAGKTNVAMLTMLRTIENYRSNNHIEGNKFKIVYIAPLKALVQEQMREFQRRLTSAYGLVVNELTGDSSLSQQQISETNVIVTTPEKWDIITRKDHDYLKLIKLLIIDEIHLLHDLRGPVLEGIVSRVVRTGEDIRIVGLSATLPNYLDVAKFIRASDKGVFYFDSSYRPCPLEQKFVGIKEQKALKKKIAMNEACLEQTSNVLKRNQQLIIFVHSRNETAATAEYLVEGLANSDTEIITEISTREILQQESDRVTNVKLQRLLISGIGVHHAGLNRDDRTLVEDLFAQGHLKALVSTATLAWGVNLPAHTVIIKGTEVYSPDAGNWTQLSPQDVFQMLGRAGRPRYDRNGEGIIITSQDRIQYYLAILNQQYPIESQLMTKLIDNVNAEVVSGTISSLNDGIDWLGYTYLYVRMVQSPKLYGADSLTNEENPTFYVRRLELINAAFSVLHEKKLLVHDGGKVVSTELGKIASYHYISYETVARYNQLLKPWHTEGDIIRVFAHSDEFQFIPIRREERLEIHKLMEKCPIPIKELPTEPLTKINILLQTYISRLNLEGYALISDMIYIKQSASRLLHALYEIALLKKWSSLAKTILGLSKMVSNRLWASDSPLRQFGSLAPKSIIKASEASHLPWIQYFHLTTEELAEVLNLRGNAQQAWDLVHSFPRIELNYTVQTITDEYVRLRIEAIPKWNWLSIHGRQESFDLFLEDCDGNELIHYQQFRVRKEEIDQPHVLEFQFKLKSPQPPNLLLSFVSTKWVNCTSKIPIITDLITPKDRSYFVERGERTVALNEFKELSLEEDKISSEIYEAICDEENILIGISPGEQKAICPELAIAQHLRRSNKRIVYINPNEDIVGARFKKWSNKKDSVCKLSGDLKKDAKAFNANRVITSTPGSFYSLCKRWKSPKAIKTVQLIVLDDLHELETNPVYEFMLTRIKVLQSHADDINVRLVGISYPLLNSRDVASWLNVSKVNIINYPSSVRDNNIEEINFREDKNWDINDRRTIVFAGTNSEAVKIAQRFPQHNSKNLRKYIDSVENKLLKDAIGNGVAIFLNEFSKKDKAIVSNLFRAGSILSIVTTRDAVHLAPSADVIIIEGTQYYDGYEHRDVSYSMVDIYNMVGHCQSTSGYVYIQTTSEAATFYSSFINFGIPLESSLDSTIYEFFIDGIAHGLLKSRQDCIDLLTHTFFYKRLLSNPSYYGLRNLSSIAVSEYLSNLIEDLMDDLIKGDFVEEDEEETIMPSNKALITSHYELSFETLNTLSTLNEKSKLKDILLAVTSAAEFETLPIRKSDELLSTIARKMPLKNASTMTPFYKSFILAQAFISRVNLPFELKYDQEKVLKLFVRVLNASVDVLSGEGHLSAMLAMDLWQMVSQQVWSFENHLKQVPKFNDAILTRCKEHKVETVYDIMSVDDDERNEVLQLKDDDLNEVAMFVNSYPNVKLSYETLSQGSISVLLERDEELDSLDAVCRLPFTKEENWWVVVGSPSLNQLYAIKKTQIRNLEQRLQIEFESPDSIDDLTCWAICDSYLDADKEVQIS
>XP_001523101_Lodderomyces_elongisporus
MSEVHGELPKGDSLVNTNINTTTAATAATATAASAYKFEEAYDTFLTKIRSYLLDASPEIITSAVEILLEILGSDTINVTTKRKEINALLKIQVKDEELSQLIQLANLHNSFLHKHEIDQAGEKHHHQQQQQQQQQQIVTVDIEMDEEEDGNQLEGGEVYSKEVVELEDEEDEQVNDQKEDYDDSIERGVASQVAFNWQIFKSRMARIGIEIETVSKILSDKTIDASKVLKEKLKHLIEDSALVDKIVEDRWRIVFTKRLEENETTLSLKKIMKEMFLLRLYNLAMELIFTEKDQRHITQELTRRRFYEEKATELKVTLPEGTFQEKLPSYDIITVPPPLAKQKNVEKDELLPTSSLPAWAREVFPTNETTTFNRIQSKIYPKAFGSDENLLICAPTGAGKTNVAMLTMLRAISNHRFNDAINKDQFKIVYIAPLKALVLEQVREFQRRLTPVFGLVVNELTGDASLSQQQIKETNVLITTPEKWDIITRENHEYLSLIKLVIIDEIHLLHDQRGPVLESIIARINRDQENEVRIVGLSATLPNYNDVAKFIGANEEGIFYFDLSYRPCPLEQKFVVIKDQKALKKRLAIDEACYDLVHKTLKQNHQLIVFVHLRNETVSTAEYLINRLLDQELDLNLVAEDSTREILSQESAQVTNAKLQRILGSGIGAHHAGLSKEERTLVEDLFAQGHLKVLVSTATLAWGVNLPAHTVIIKGTEVYSPESGSWMQLSPQDVFQMLGRAGRPRYDKNGEGVIITTQDEIQYYLAILNQQYPIESQMLNKLIDSMNAEVVRGSIKTLESAVDWLGHTYLYVRMLQLPSLYMLGGNGNGIGKGKRDDPSLYVKRAEMAHVALTVLQRCRLIEYDNGLVKATELGKIASYHYISYQTINRYNSLLKPWHKESDIIRVFAQSDEFQLLPVRREERLEISKLMEKCPFPIREPPIEPVAKISILFQTYISRLHLEGYALIADMIYIKQSADRLLHALYELAILKKWSSLAKYTLELAKMAKQRMWLCDSPLRQFGSLVPRDIIRASESSHLPWLQYFNLTTEELAEVLYLKGGNARLAMQYISSFPKIEIVDYAVQPISDEFMRIKVEVRPEWDWIWEVHGRQEVFEVILEDCNGLRLLLHRQVFVRQLQIGENRILEFHVPLSKPLSPNLILSFVSAKWVNCTWKTAIVTDLTIPKDKSYYTARTNQLDDAHVHEFENIPPVFSQEVYDIICDEDQQNCFIGINQGQEKLHVPDLAISRHLQQSNGRAVYITSKQTSIDQYVQRFAKSNEANIFKLTGDLKIDVQGYNKSQIIVGKPEYFYSLVRRWKTLKSVRSIGLLILDDLHLMEANPVYEFLLTRVRLLRSQYSHETSLRLVAISYPLMDVRDVCTWLDIKKANIVNFPASVREHDILQIDLTIDDNSNVNGSDDGEHEYLNDVPSYIEMGKKVLIYANSNEMALKIAKQSAFNFKAGIDAQKFVDKVKSVQLKAFLKDAGVALYLNTFSDLDKKIAKHLFANGTVSVLIATRESEDFSILADVVMIDKTQYLDNYEHREIDYNVTTIFDMIGSCLSLQNDGHIYMQTSSEMVNYYLSFINTGIMVESQLRSHVHEFFIAGIVDKLLRQRAECLDLLTHSFFYRRLLSNPSYYNCKDISSDGLSEYLSMIIESVVDDLVQNGFIEEKGDESSSDDDDDDNEEEEDNLQFATLNKALIASHYGLSYDTLNFFGGLSEASKLKDILLALANAVEFENIPIRNGEDKLLTSLAKKMPIKLNGGTQVNITPFTKVFILIQAFISRVKFPDTLRFDVEKILEVLMSKLLNACIDMLSGEGHLNAMLLMDLSQMITQRTWSFENHLRQIPHFDNEALLKRCKEHNVTSVYDIMSLEDDERDEVLQIPEDDERLNDVAAFVNKYPNVKLTYDLQKTSVEVDESVLLSVSLERDEEMESLEVVSNGLPILKTENWWIVVGVPSSGQSQLYAIKKCQISQLEQTFNIEFNVPTVGEHKLTCWVICDSYLDADKEANFTISIV
>XP_007373203_Spathaspora_passalidarum
MANKVIRQPRKGTSEQEVPASSMAGRINAKDMGSNYKPEHKTVTKTTKQEENSSLPNYQLFEVFMTKIRTYLPDSSHEVIRSATELAVEYLSKPDLSVVKKREELEELLSAKVDDVDLNVLINLTDKMNELNSVKQDDNENEYIAVDFDSSDEEQGQADVEVEVEEDEEQPEGEQEVIELPEVSKDPEVVNIAWLEQEVLKASKTHELSTSAELLLSDTIRLLSDVELTVNELDNSLNEVFEYECSDLIVKCIENRWRIVFTKKLSEATSEETRQEIYQEMEALHLEQLASELEDKKRSAFDDEAEVTSVKRVKQGKRIPQRISLDKIQFSTSVEGTKVILPKGSFQQNKKSYDIITVPPVEQAPQTEDLLPINSLPDWARDAFPSNETTTFNRIQSKIFPQAFETDNNLLICAPTGAGKTNVAMLTILRTISNFRTEAGRILLKQFKIIYIAPLKALVQEQMREFQRRLTSYGLVVNELTGDSTLSKRQILETQIIVTTPEKWDIITRKDPSYISLTRLIIIDEIHLLHDERGPALENIVGRTLRKSETTGNQVRLVGLSATLPNYADVAKFIQVPEEGLFYFDASFRPCPLQQEFVGIKERSAIKKLNAMNEACFDRTLNSLERGHQLIIFVHSRKETYTTAKYLMDKMASSEVNMVDTLGVKEILKQEGESMSNKHLKEIIPNGFGIHHAGLSRNDRNVVEDLFASGHLRVLVSTATLAWGVNLPAHTVIIKGTETYSPEIGTWVQLSPQDILQMLGRAGRPRYDKNGEGIIITSQDEIQYYLAILNQQLPIESKLISKLVDSVNSEVVSGSITTLEEGIEWLSYTYFFVRMLHSPALYGIEADYDFKGDPTLHNRRADLIYTALAILHENKLVMFESETGLVKSTELGKISSYYYINYETINLYGKMLKPWYNEIDILRVFSNSGEFKYVPVRQEERLEVSKLMEKCPIPIKEQPHEAVAKINILLQTYISRLALEGYALISDMIYITQSAGRLLRAIYEISLLKKWSGLSKIVLDLCKMVDKRIWLNNSPLRQFGSLVPDQIIRATEMSHLPWNRYFQLTVEELAEAINLKGNAKVASEFIQAFPRISIQYFVQPISSKFLRVQIEAVPEWSWMSVHGSQEMFMVFLEDCNGNQLLHHEEFVVKQQNINKVHVVEFIVPVSEPLIPNFVVSFISNKWVNCNWKVPIMLTNVEVPSLSSYYLDNSDVQLVSTKDLKKQEFIDLFPFTFFNKVQSATFDVVYHTNENVFIGSSKGDGKTVCAELAILNHWRQNKGRVVYINPSTEIIDDNLKKWSNSFDVFEKSVNKLTGTLRQDIAILNESHLVLATPEQFANLSKRWKTKKSFKSIDLLILDDIHFIGSLPTYEILVSRIRMLTSQWDNMLRIVALASPVANCRDLCDWIGVGKSNVFNFPPQSRQNSISEIKLSPEGSVVPIVKIYKELKRLNVGLRKSVIFVPTRVKALELARQLLDYMAGSHDWRRVDLLKLEKYIEKVEDNTLRELLGRGIAVYFENMSRVDKLIVEKLFESNSIGILIATKNTCKYAPHGHNLLVVGTQTYDGYEHRNVDCNSNEIFEMVGCCQDDLANEGKVHIYTENKTIEFYGSLLNDGLIVESLLLSSISEFFMGAISNGVVRSKQDCIDLLTFSYFYRRLVKNPGFYELKNATSLGVSEYLSELIENAIEELEKNEFVEIEQDEEEETILPLNKTIIASHYSISYETMKLFGSLTSKSKLKDILLIITSASEFESIPVREEDGNVLSRLGQKVPIKLNGEHDIESPLYKSFILLQSHISRIEVPAELAQDRNTVVTKVLDILNACIDCLSGEGHLNALLAMDLSQMIIQAVWSTGAGSALRQIPYFDDAILARCEKHNVETVYDIMSLEDEERDEVLQLEGDRLNSVANFVNQYPNIEISYEMDTATPCVANEPKEITIKIERDEEMESLQVVCDKYPSAREEGWWLVIGDAQLRQLYAIKRVSLGLESQNFTLEFTVPTKGKANLTVWSICDSYIDADKEINFDIEVV
>XP_043051189_Scheffersomyces_spartinae
MEGEPSSNPTSMVGRISAKEMGGSLSDKNNTSHIHELERRRKEAEEKSANQKRAKLVLGATLESTAYRPKSEVTQELWDTIVYVMSGFLGDQSHLVVISAADSLVEILKNEEWTNTKKRSEIDLLIGLKIDDIAFNKFVSLVNKITDYEVKEESGDSENDGIDGDEAQIIFEGEDDENDREGIDEYELEIQEADNDEPETEQRNDANDYLSVQKTIVLKEEEKANDDDNDVSNNTFIPLSEIDSFYLQREIKRLFPEESNEQIEYLTKGTLDLLKNKALDTRNLENELMDFYNYDNFDFIKTCLDNRWRLIYQVRLQECQDNDSELDQIYKELGELKEYDLVDELKGKSKHRATQPKRKLPEAEAEAEAKAEADVQGQAGAEAEAEGSFKKRKTHHTREPRIVDLNNLVFDQGSHLMTQSKLKLPPGSFQKNKKLYDIISIPPPTPPPQSEDEELVKISMLPQWAQCVFPANETLSLNRIQSKVYPSAFQTDENMLLCAPTGAGKTNVAMLTMLRAMDNFRTEKDNKFNIHKFKIVYIAPLKALVQEQMREFQRRLTTNFGLVVNELTGDASLSKKQINETQILVTTPEKWDVITRKENAFVGLVKLIIIDEIHLLHDERGPVLESIVSRTLRQQDSSGNSVRLIGLSATLPNYKDVAQFLRVDLDKGLFYFDASYRPCPLAQEFIGIKEKKAIKKLSAMNEACYEKMVSSLDNSHQIIIFVHSRKETFKTAKLLSEKLKENNKDRKHLSDGVKEILKQEADQMEHQNIKEVLIDGFGIHHAGLNKNERSIVEDLFAQGHIRVLVSTATLAWGVNLPAHTVIIKGTDTYSPEKGEWVQLSPQDILQMLGRAGRPRYDTHGEGIIITSHEELQYYMAILNQQLPIESQMISRLADTLNAEIVLGTVKNRNDAIEWLGSTYLYIRMLHSPLVYFVGREESDDLLLLKRLDLVHSALTILNDNKLVEYDPTTGEIKYTELGRIASHFYINYESMNIFNSKLNIWSTEIDILKIFSMSGEFKFIPVRQEERLEIAKLKERCPIPIRENASDPLAKMNVLLQTYISKLRLEGFALTADMIYISQSAGRLLRAIHEIALKKNWASVVRCTLTLCKMVERRMWLTDSPFKQFNNANSALIRATQRSHLPFVSYFDLTAEELAEAISLKGNSMLITEALQQFPKLSLSYLLQPLTPSMLKVQVEVVSDFVWNAKLHGNQQRFLVIVEDCTGETVIHSEKYIAMRKFGNKETIIEFSLPIRDPIDPVYYVTFLNESWLHSEWRIPLSLNNLHVPKKPSSYTDLLDVSNIPVSSLQVEDFVKTFNFSSFNKFQSQAFRSLYKCDENVFIGMAKGNGKTVCAELAILRHWKANRGRIVYINPCQQKVDSLTKEWSKKYSHLPGKTINKLSGGGDVAIDLGLINSSHLILATPEQFDTISRRWRHRKSIQKIELLIVDDVHGVGNGMMSFAYESLITRMRFMSTQVKNLKLRIIGLSSPLVYGRDFGEWLGCLKKFVFNFNPLKRFRTIKEIQLYNSEDLSLNTSLMVTAFDFIKKFLENYNGSTNIIYVPTRKNCLEVCSQVVESAIDCSWNLLTVAPEDLAPYLEKVIDATVKQSLSEGVGIYYEGMETTDKLIVEKLFTNGVISVVIATKETSYYCPLATNVVILTAKEYDEKENRWVNYSINDMFEMIGTCGSDKQNPKLCLDSRVLIVAETGQSEFYSEFLKQGLPVESFATEYIHDVFMNEISSGIFTSKQDCIDWLTYTYFYRRLLVNPSFYELKDTSHMGISEYLSELVEDTLEGLKKHNLIEVEDEDEDEESIEPMTGSIIASYHNVSYGTMIELFKLNNTTKWRTVLEILSNCLELAFIPVRMGEPLVLEKLNGSIPFKANPQQTDFSLVSTKIFILLQCHFLRTTTLNHHLPVDMQLDLNQILRRVLALVNAGVDLMASEGYLGAMRLMDISQMIVQGVWIKDSPLKQIPHFNQDILRRCEKLNVETVYDIMALEDEERDEILTLDDDKLNDVADFVNKYPNIEISYQMSKDTIRANEPKKITVNIERDEDMEDLTVVTQRFPHSKSESWWLVVGDQKTKQLYGIKKIAIAKETQLINMEFTLPNAGTHKLSLWCVCDSYVDSDKEVTFEVEVESADD
>XP_001387271_Scheffersomyces_stipitis
MSGSGEAKSNQYSYDEMSNKVIRNSHRPRQDDEKYNPSSLIGHISVSEMGSRVSKGSNSDREKKSSSLVKKSANSGEPKSIAQYTSAYENISYQPTNEETGHIFDLLMAEVRQVLPDSNHEVVLSASDAILEILKEKDSTVGEKKKQIIELIDYQISDVQLNELINLSNRIYDYDIGHVDLENTANDESPDEIVAVEFDMSDDDGEVEEDIPEEIENDHNNIINREEEENDSQALTNEVIIAESTKKEAEDYTLSIKDIDEYFLQRRISKLFDSADAAESSEKAKEVYKIMIDKDVSDRDLENEIMELMDYDHFDFVRLCIENRWKIVYRIQLLQAEDSDGENKLFEEMKKLGLSDLVAEFVEGTQKKRRLSEAEDPTKGKKIKSEKKTREPKIVDLDALSFDQGSRLMTNTSIKLPQGSYQQNKKSYNSIYIPPPNPPPQEEGEKLVSIEDLPQWARVAFPTTETTHLNRVQSKVFPEAFHSDRNLLLCAPTGAGKTNVAMLSVLRTINNYRNAETGKIDLKNFKIVYIAPLKALVQEQMREFQRRLTSNFNLVVNELTGDSSLSARQIHETQVIVTTPEKWDVVTRKNDVPYVKLVRLIIIDEIHLLHDERGPVLENILSRTLRQVEATAEPVRLIGLSATLPNYKDVAQFLRVDLQKGLFYFDASYRPCPLEQQFIGIKEKKAIKKLTAMNEACYDKLLECITKKHQLIIFVHSRKDTFKTAKWLKDKLEEDGKSWNTEVSTAEILKQEANGFKDLSLKEIVPGGIGIHHAGLIKGERSVVEDLFAQGHLQVLVSTATLAWGVNLPAHTVIIKGTETYSPERGTWIQLSPQDILQMLGRAGRPRYDKSGEGVIITSQDDIQYYLAILNQQLPIESQLMSRLPDSVNAEVVLGTIKSREDAVSWLGYTYLYIRMLQTPALYHVGADYGDDKILYERRVDLVHSALTILHESKLIIYDELSGSVKSTELGRISSHFYINYDTIKLYNTQLKSWFSEIEILKVFASSGEFKFIPSRQEEKLEVAKLMEKCPIPIKERPNEPLAKVNILLQTYISNLKLDGFALMADMTYISQNAGRLLRAMYEIALKKGWSSVSKTLLNFCKMVSRRMWTANSPFRQFGAFVSKDIVKATESSHLPWLSYFTLDAAELAEAINFKGNSGKAYQLLQKFPKLSLSYYCQPITSSLVRVQIEAIANWEWDYEIHGNSESFVVLVEDCDGEKILYADKLVINEKYAGREHLIDFVVPILEPDQPAYFVSLISEKWIQSEWKIPIVLSDLRFPKKFPSLTESIKLQNVPTTSLRNPQFIESFEFSYFNKFQSQIFPNLFGSNENIFIGISKGGGKTVCAELAILNHWNEAGGRIVYLTPNKSKIEKLARVWTKKYNNLEKSVSKLSGEVAKDVSVLGSNHLVLATPVQFYRLSNRWRQRKAVQAVDLIIADDLHTLGANRKGSMYEVVLARMRFISAQKQTNLRIVALSSSVANGRDIGEWLGCAKNNIFNFDPKERFNEIKEIELQASSVERKDLVVSSFLNQTYDFLKLDSEGKKIVFVPSRKHCIEIAIEFVQRASLDNLQLLKVEIEDLKPYLKRVTDETIKEMLSYGVGCYYEGMNATDKVIVEKMFENNVLSILLAAKETSSYAPAADGIVVLSTQEYDGKEHRYIDYSVNDILEMVGCCKNGLINQGNVLILTNECKLKFYSKFLNEPAPVESYVPTMVHDLFLSEISCKTFTSKQDCMDWFTFTYFYRRLQINPSFYDAKDTSQLGISEFLSEMIESTLSDLEGAKLIEFEEDEETIVPLNGAMIAAHYNVSFNSMKLFAGLDNRVKLKGILQAITSAEEFELIPVRYNEDSILSRIYNKVPYKVDDENYESPFFKAFILLQAHFSRIPLPVDLQIDQKIVLNTILNLLYACIDTLSSEGYLNAINAMDLSQMVVQAVWNNDSPLKQVPNFTNDILKRCATYKVETVYDIMSLEDDERDDVLRLEGDKLNRVAEFVNKYPNIDMTYELDVSEPIVANEPKLITIKLERDEELDDLDAITDFYPGTKAEGWWVVIGDAATKQLYAIKKTTIKQQSQQLQLEFTVPTAGHHELTLWCMCDSYVDADKEVGFSVDVEPED
>XP_020065658_Suhomyces_tanzawaensis
MDSSNKQYSYDEMSNKVIRSDRRGREEVNTNPSSLVGQISVKDMGTRVARDSPKDQTEIAQASKTKRANAVSFNNYSYSSTYENISYHPTNEDTAHFFDLIMTQVRHFLPDTSHEVILSAADTILEIIKGDGGVLEKKTEVSDILDAKVSDVQLNDLINLANRITDYAVEEIEEEDGDEGVAVVFDESEAEDIPEEDDEDDQDEPQEEEDAEDAPRTETVLQSTTTTKKSSTILPLHEIDLFYLQRKLTSIFENEDPAKIQSIHNELSTILGNREFTSRDVENELMELMDYDHFDFVKLCTENRWRIHFKIMWLKVMNDEKAKEKIILDLEGMDQQSLASELSTGIATGQEKKRKLSDSLEPKEKKTKPSIRTPKIVDLEAITFDQGSHLMATRNVKLPEGSYQQTKKSYDTIRIPPPVSPPIGEGESLVPITDLPEWARQVFPSSETSSLNRIQSKVYPLAFGSDENLLLCAPTGAGKTNVAMLTVLRAIENYRDPISGKINLNQFKIVYIAPLKALVQEQMREFERRLTPTFGIVVNELTGDSSLSKQQIDETQILVTTPEKWDIITRKSADLSSTTALTKLIIIDEIHLLHDERGPVLESIVSRTHRYQETTGEAIRLVGLSATLPNYQDVAQFLRVKKGLFYFDSSYRPCPLAQQFIGIKEKKAIKKLNAMNEACHEKLIECMKNNHQLIIFVHSRKDTFKTANWLKEKLESSSESELVLKPGSGSAEILKQEAEAMKNRNLRDIIPSGFGIHHAGLDKEERSVVEDLFAQGHIKVLVSTATLAWGVNLPAHTVVIKGTETYSPEKGSWVQLSPQDILQMLGRAGRPRYDKSGEGIIITSHDELQYYLAILNQQLPIESQFVSKLVDNLNAEVVLGTVRSLKDATEWLGYTYLYIRMLKSPALYHVGAEYDGDKTLELKRTDLVHTALTILDKNKLVDYNKDSGEVRSTELGKIASHYYINYPTMNMYNSKLKPWLTEIEILKIFASSGEFKFIPVRQEEKLEVSKLLERCPIPIKESPNDPLAKVNVLLQSYISKLSLEGFALMADMIYITQSAGRLLRGIFEIVFKKGWSALAKTTLNLCKMVEKRLWLSSSPFRQFGDMCPREIVRVTESSHLPFVSYFNLNALELSEALNLKGSSQVAYDLIQQFPKLELNYYSQPITSTTLRVQVEIVPTWNWSKIHGNSQSFYVIVEDCDGDKILYNDHIQIKKEYAKKEHFLDFSIDMLDPQQPNYFITFISDRWLHSEWKIPLQLTNLKFPKKVSHTEVLDLQNVPTTSLPDEFKDVFQFNYFNKFQSQAFASLFNSNENVLIGLAKGGGKTVCAELAILNHWNQNKGRVVYINPVQEKVDRLTKVWTKKFNNFEKEVQKLTGDVTKDLAILNSSHLVLATPQQYHQITKRWRQRKVVKAVELLVCDDLHMLSNPSYANYEVSISRMRLISSQFGTDLRIVALSSPLFNSRDIGEWLGCSKHNIFNFDPSNRFNYIDEIRLLSSDNQQTFMNWGLRNCWDLINLAASSSITRTLIFLSTRKQCIDVGSKLLQLASGSASFLKVDVEDLQPYLDRISDPILSEFLNSGIAIYHPGMNSTDKLIVEKLFENDLISILLSSKETCFYSPSAPRVIIFGTEEYEGKEHRLVDYTVNEVIEMIGCCVDPISNKGKVTLLTNQNKLKFFQEFLGQGLPVESYLNASLHDQFIDEISAKNLKSNQDCIDWITYTYFYRRIRNNPNFYDVKDTSGLGISEYLSELIENTMKDLSEAELVDIEEDEDEEETFSPTNGSLISSHYNVPYASMNSLNKLNNRTKIGELIETLCSSSEFEVLKIRDNEPLLLNKIYNKLPIKYSNPKFESPYVKAFILLQAHMLRIPLSFELLQDKKIVIKTCLNLIAACVDTLSSQGYLSSIQVIDLSQMIVQAVWFKDSPLKQIPNFDQAILQRCKEQSIDTVYDIMSLEDEDRDKVLQLKDDKLYQVAEFVNKYPNIDIHYTLDLDEPIVAGEPKEITIVLERDEELEDLNVVAKHYPFTKEENWWVIIGDSSTKQLYSIKKTVIKDETQELKMSFTIPNEGEFKLGIWCMCDSYIDADKEVELNVKVSQ
>XP_020077307_Hyphopichia_burtonii
MRSNDESVNSNPSSLAGQISAKDMGSRVSKDSPAKSSSESSSRSKSQSTKPSSYNYSYSGTFEDISYQPTNPQTSHVFELIMSEIYHFLPDVSNSVILSAADLLLEILKLEEKPITSKRKEINELLGASLDDLQFNELVSLSKQITDYNVKEDIEQDEDEAGDGVAVLFDDVDNEDNLGQGLVDSNEEEEEEEATDTPNIQSNLDNDRPAEDSLGNEETIIDSKSKQTSKSNLVPFGEIDPLFLHRKLSSILLDAELSTISDKSNAFFRYLLDHNLPTRDLENELMELMEYDHFEFVKLCIENRWRIVFKIKLTADQSEESINKVFDEIKDLGLEELSNELSTSIFPNERKRKLASDEEEEESTKKPKAKGERVPKIVDLDNLSFDQGSHLMSNTKVKLPQGSYQQNKKLYDIISVPPPSSPPSLEEADEKLVSILELPEWARDAFPFSETATLNRIQSKIYPEAFNSDENLLLCAPTGAGKTNVAMLSVLRTIHNHRDPESGHINLKNFKIVYIAPLKALVQEQMREFQRRLTANYGIVVNELTGDSSLNNAEIAETQMLITTPEKWDVITRKIDETSFTNLVRLIIIDEIHLLHDERGPVLESIVSRTIRQTETSGQPVRLVGLSATLPNYEDVASFLRVDFKRGLFYFDSSYRPCPLQQQFIGIKEKKAIKKINAMNEACYDKLLECAQNKHQLIIFVHSRKDTFKTAKWLKDKLIEEGKQHLILKSDAGSSEILKQESQDMDNKGLKEIIPEGFGIHHAGLNRKERSVVEDLFAQGHVQVLISTATLAWGVNLPAHTVIIKGTETYSPEKGSWVQLSPQDILQMLGRAGRPRYDKSGEGVIITSQDEIQYYLAVLNQQLPIESQLMSKLVDNLNAEIVLGSVKSRDDAVRWLGYTYLYIRMLKSPALYHVGAEYENDDSLFWKRMDLVHSALTILDSNKLVTYDPGDGHLKSTELGRIASYYYINYPTINMYNTQLRPWMSEIDILRVFSSSGEFKFIPVRQEEKLEVSKLLEKCPFPVKENPNEPLAKVNLLLQAYISRLTLEGFALMADMIYITQSAGRLLRAIHEIVLRKNWSSLAKTTLNLCIMTERRIWLTNSPFRQFDTKVPKEVIKATESSHLPWVSYFNLNAAELAEAINFKGHSQTAYEILQYFPKVSLSYYSQPITPTIIRVQLAIIPEWIWNSDYHRRLELFLLLVEDCDGDKILYSESIFISKVHSERELLVEFTVPISEPIQPNYYITLISERWLHSETRIPLLLYDTKFPKKFPAFTELFDLQRKSTSALKLPEFINFFNFEYFNKAQTQVFDILYGSNENIFVGLAKGNGKTVCSELAILNHWRQNKGRIVYIQPCQRIIDKLYKIWNKKFAFVSEDKVINKLTGDRTEDFSLVSSSHLILSTPEQFEALSRRWRQRKAIRSIELIIADDSHIIGNGIQGVAYEALLTRMRFISDQAQMELRIIALSSPLSNARDFGEWIGCEKLNIFNFNPSYRVSPIEEIRLQSFKSSSISTIALQALPSSYEFVKSNHLIGNSILYVASRKECFDIAWRFLMKSSNDEWNLLEVEVEDIEPYLNKLLDRKVKELVSAGIGVYYDSMSDIDKLIIEKLFNSNVLKVLISSKETAFYLPVTSHVAVLGTQAYEGKEARYLDYSVNQILEMVGNCQNENGKGKVLISTNSSKQSHYSKFLNDALPIESGMNTFIHEPFINEISNGTFRSRQDCVDWITYTYFYRRLQQNPSYYDAKDTSHLGLSEYLSELVEDTLKELASANMIELEIDDDDNEANEDEDDVEEISPLNPCIISSYYDVSFITMKEFNKLENKTKLKGIMEILTSASELDVIPIRPDEESQLSKIYSKVPVKATSIDYYSPYFKAFVLLQAHFSRIALPHDLANDQKLLLKIILSLLGACIDTLSNEGYLNAINAMDLSQMIVQGVWTRDSPLKQIPFVTEEMLARARKYKVENIYDVMSLEDDERDDLLQLQGEKLNKVAEFVNKYPNIDLSYELDLSDSVRSNEPKEISIILERDEDMDDLEVVSAQYPYPKTEGWWIVIGDSASRQLYAIKKTQISKESQNVRMEFTVPTTGHHKLSIWCMCDSYVDADKEIEFEIDVKQGDTEN
>XP_015464919_Debaryomyces_fabryi
MPEPNSEFNKQYKYEEMSNMVLRDDRNRRRDDKDDSNPVSLAGHISAKDMGTRVSQTNSSDKPVIKESNVAKQSNSNRYSYTGTLENISYHPTNEETAHIFDLIMVEIHNFLPDSSHDVIISAADSVLEILKQEDTSPAEKRKEITDLLDTKINDFEFNGLINLAKRVTDYDVQMIEDMDDEDNNQGIAVIFDNSDEEENDGIEHSVGDEVEDEPQRETSEEAENGLNDEAVIKSNDKTSSKEAVVVPLHEIDQFYLQRKISSNLTDSDPSIIQQVTNKFMQFLSSYELSTRELENELMELMNYEHFDLIKFSIENRWRLVFKIKLLENESEESKQKIFEDMAELKLDSLILEFENQNEDTIPGKKRKLSHDDGGESNKKTKKSIIKPKREPKIVDLDSMSFDQGSHLMTNTKIKLPQGSYQQNKKLYDVISIPPPSPPPSLEESNEKLVSISDLPEWTRCVFPSSETSSLNRIQSKIFPLAFNTDENLLICAPTGAGKTNVAMLTILRAIHNYRDPETGQLDLRNFKIVYIAPLKALVQEQMREFQRRLTANFGIIVNELTGDSSLSKQQISETQVLVTTPEKWDVITRKSSDLSYTNLTRLIIIDEIHLLHDERGPVLESIISRTLRQVEYTNDPVRLVGLSATLPNYEDVANLLRVDFKMGLFYFDSSYRPCPLEQQFIGIKEKKAIKKLNAMNEACYDKLLDCANNKHQMIIFVHSRKDTYKTAKWLHEKLVQEDKLDMILKQDSGSREILKLEAEEMDNRSLKEIVPAGFGIHHAGLNKRERSVVEDLFAQGHLQVLVSTATLAWGVNLPAHTVVIKGTETYSPERGTWVQLSPQDILQMLGRAGRPRYDKSGEGVIITSQDEIQYYLAILNQQLPIESQLMSKLADNLNAEIVLGTIKSREDAVNWLGYTYLYIRMLRSPALYHVGADYKDDESLYWKRVDLVHSALTILHENRLLIYNLENGDIKSTELGKISSHYYINYETINMYNNQLKPWLTEIDILKIFSMSGEFKFIPVRQEEKIEVAKLLEKCPFPIRENPNDPLAKVNVLLQAYISRLTLDGFALMADMIYITQSGGRLLRAIHEITLRKNWSTLSKVTLNLCKMVEKRMWLTNSPFRQFGSLVPREIVKASENSHLPWVSYFNLNASELAEAINFKGNSQKAYELLRQFPKVTLSTYAQPITASLLRVQLEIIPDWKWNPSIHGNFELFWLLVEDCNGENILFSDNLRIYRNYAEKEHLVEFTIPILDPVEPVYFITLISERWLHSEWRVPLVITDMKMPKKFPPFTDLLDLQSIPTSSLKIPKFIETFEFNYFNKFQSQVFQTLFNSNENVFIGMSKGSGKTVCAELAILNHWKQNKGRIVYVNPTQEVVDMQLKSWRKRYSKITEPSKIINKLTGDLATDISLLSSSHLVLATPDQFEFVSRRWRQRKSVQAIELLICDDAHMVGNGSRGIAYEILVARMRLISTQVDNSLRIIAMSNSLSNGRDFGEWIGCNKQNVFNFDPSNRFNKIKEIRLQASNFNDHESFMQSLIRPSYQFLKDNTNQGKAIVFVSARKQCIEMAFKYIQHSNNDNWLLLRTDLEVIEPYLKRITDRNLIECLSHGIGVYYNNMNQMDKLIIEKLFSNNILSVLIASKDTSYYCPSANNIVVLGTQEFEGKEHRLIDYSINNILEMVGCCKDDTNEAKALIFTNSAKLTYYNKFLNEALPIESFLNVSLHDAFITEISTRTFKTRQDCIDWLTFTYFYRRILANPSFYDVKDTSHFGVSEFLSELVESTLKELEEAKIIEIEESEDSEESEEEEEEEIVPLNGAMISAYYNVSFNTIKEFNRLGNKTKLKGILEIITSASEFDVLPIRQNEEAILSKLHNKVPVKASDVDYESPYFKAFLLLQAHFSRIPLPLDLANDQKFVLENILKILYACIDTLSSEGYLNAIHAMDLSQMIVQAVWNRDSPLKQVPHFDQAILNRCKKGEVETVYDIMSLEDDERNDILRLEDEKLNKVAEFVNKYPNIDISYELDLSETIKSNEPKEIIIKLERDEDMDDLNVVAPFYPFPKKESWWIIIGDASSRQLYAIKKATIDKESQHLKMEFTIPNAGHHNLSIWCMCDSYIDADKETSLEIDVEEGKEDDDEAEDE
>XP_462098_Debaryomyces_hansenii
MQEPNPEFNKQYKYEEMSNKVLRNDRTRRRDDKDDSNPVSLAGQISVKDMGTRVSQEKTSDRPVIKEKDIPKQSNPNNYSYTGTLENISYHPTNEETAHIFDLIMVEIHNFLPDSSHDVIISAADSVLEILKQEDTPPAEKRKEITELLDTKINDIEFNGLINLAKRITDYDIQMISEDMDNEDNDQGIAVMFDNSDEEEDDGIEHNVAEEVEDDKQPEVSEEAENGLNDEAVIKTNDKPSKKETIVVPLHEIDQFYLQRKISSTLVDSDPSIIQQVTNKFVQFLSSYELSTRELENELMELMNYEHFDLIKFSIENRWRLVFKIKFLENESEESKQKILEDMAKLKLDSLILEFENQSEDATPGKKRKLSQDDDDESNKKTKTSIIKPKREPKIVDLDSMSFDQGSHLMTNTKIKLPQGSYQQNKKLYDVISIPPPSPPPSLEECNEKLVSISELPEWTRCVFPSSETSSLNRIQSKIFPSAFNSDENLLICAPTGAGKTNVAMLTILRAIHNYRDPETGQLDLRNFKIVYIAPLKALVQEQMREFQRRLTANFGIIVNELTGDSSLSKQQISETQVLVTTPEKWDVITRKSSDLSYTNLTRLIIIDEIHLLHDERGPVLESIISRTLRQVEYTNDPVRLVGLSATLPNYEDVANLLRVDFKKGLFYFDSSYRPCPLEQQFIGIKEKKAIKKLSAMNEACYDKLLDCANNKHQMIIFVHSRKDTYKTAKWLHEKLVQDDKLDVVLKSDSGSREILKSEAEEMDNRSLKEIVPAGFGIHHAGLNKRERSVVEDLFAQGHLQVLVSTATLAWGVNLPAHTVVIKGTETYSPERGTWVQLSPQDILQMLGRAGRPRYDKSGEGVIITSQDEIQYYLAILNQQLPIESQLMTKLADNLNAEIVLGTIKSREDAVNWLGYTYLYIRMLRSPALYHVGADYKDDENLYWKRVDLIHSALTILHENKLLVYNHENGDIKSTELGKISSHYYINYETINMYNNQLKPWSTEIDILKIFSMSGEFKFIPVRQEEKIEVAKLLEKCPFPIRENPNDPLAKVNVLLQAYISRLTLDGFALMADMIYITQSGGRLLRAIHEITLRKNWSALSKITLDLCKMVEKRMWLTNSPFRQFGALVPREIVKASENSHLPWVSYFNLNASELAEAINFKGNSQKAYDLLRQFPKLTLNTYAQPITASLLRVQLEVIPDWKWNPSIHGNFESFWLLVEDCGGEKILFSDYLRIYRNNAEKEHLVEFTIPILDPVEPVYFITLINEKWLHSAWRVPLVITDMKIPKKFPPFTDLLDLQSIPTASLKIPEFIETFEFSYFNKFQSQVFQALFNSNENVFIGASKGCGKTVCAELAILKHWKQNKGRIVYINPTQEIIDKQLKIWRKIYSKITEPSKVINKLSGDLTTDIGLLSSSHLVLATPEQFEFVSRRWRQRKSVQAIELLINDDAHMVGNGSRGIAYEILVARMRLISTQVENGLRIIALSNSLSNGRDFGEWIGCTKQNVFNFDPSNRFNKIKEIRLQASNFNDNDSFMQSLIRPSYQFLKDNTKEGKSIVFVPTRKQCIETAFKYIQHSSNDNWSLLRTDLEILEPYLKRITDKSLTECLSRGIGLYYNNMSQTDKLIIEKLFNNNVLSILIASKDTCYYCPSANNIVVLSTQEFEGKEHRFIDYSINNILEMVGCCKDDVNEAKSLIFTNSAKLNYYNKFLNEALPIESFLNVCLPDAFITEVSTRTFKTRQDCIDWLTFTYFYRRLLANPSFYDVKDTSHLGISEFLSVLVESTLKELEEAKIIEIEESEDSEESGEEEEEIVPLNGAMISAYYNVSFNTVKEFNRLGNKTKLKGILEIITSASEFDVLPIRQNEEAILSKVHNKVPVKASDVDYESPYFKAFLLLQAHFSRIPLPLDLANDQKVVLESALKILYACIDTLSSEGYLNAIHAMDLSQMIVQAVWNRDNPLKQVPYFDEAILNRCKKGKVETVYDIMSLEDEERNDILRLGDDKLNKVAEFVNQYPNIDISYELDLSETVKSNEPKEIIIKLERDEDMDDLNVVAPFYPFPKKESWWIVIGDASSRQLYAIKKATIDKESQRIKMEFTIPNAGHHNLSIWCMCDSYVDADKETSLEIEVEEGEEGEEAEADDENEEEE
>XP_006688031_Yamadazyma_tenuis
MGSHAVSENLNSETKSVSKANNISTTNTRFQASSIASIENLSYYPTTDENSDFLNDLMIQVHHKLTDASHDTIVSATDVILEILKNDEMSVTDKRQEIDSLLDTKVTDVELNDLINLGKKITDYRQHEQADDNQEGMAIVFEEDEDEEENVAEAEAAVEEEDDEFRSPVPVAESTAGEDDYIDKKLVDVEKDVVDDFKVKLADLELSGSDLEGELSNIVKDTQILHHLLDNRWKIVFKMKFIRSGYESIKQQLVDLNLLELIEEFNELMAANNKKRRLSEDNVDKSTKSTKIEKRIPKRIDLEALVFDQGAHLMASTKVKLPKGSYQQNKKLYDIVSIPAPEIPDEVIEARKNLVPITDMPEWAQEAFPSGETATLNVVQSKIYPMAFKTDENLLLCAPTGAGKTNVAMLTILRTIENFRTESGQIKLNDFKMVYIAPLKALVQEQMREFQRRLTANYGVVVNQLSGDSNLTKQQIVETQLLVVTPEKWDVITRKSTDLSYTNLVRLIVIDEIHLLHDERGPVLESIVSRTLRQVEETGNNVRLVGLSATLPNFEDVARFLRVDMEKGLFFFNATYRPCPLEQKFIGIKEKKAIKKLAAMNEACYEMLTDSILSNQQLIIFVHSRKETFKTANWLKNKLEEEEKLDSFLGSSLGVKEILKSEADMMLNKNLQEILPSGFGIHHAGLNKDERTVVEDLFAQGHIKCLISTATLAWGVNLPAHTVVIKGTETYSPEKGTWVQLSPQDIIQMLGRAGRPRYDKSGEGVIITSQDEIQYYLAILNQQLPIESQLMGKLADNINAEIVLGTISSLEDAVNWLSYTYLYIRMLKSPALYHVGAEYGNDENLYYKRLDLAHSALMVLQENNLVNYNPVSGNVKATELGKIASHYYINYRTMNMYNNHLKPWLTEIELLSIFASSGEFKFIPLRSEEKLEVSKLYEKVPIPIKENSTDPLAKVNVLLQAYISRLTLEGFALMADMIYVTQSAGRLLRALHEICLRKNWASVSKTTLDLCKMVEKRMWLTNSALRQFGSSVSKEIVRATESSHVPFVNYFTLSPEALAEAVNLKGNSRRVHELLKQFPRLNLSYYAQPLTHNLLRVQVEVVPNWDWNPSVHGNFQDFLLFVEDCDGDKILYRDKVSFARSSENKELLVEFTLPFLDPVQPNYFVSFINDRWLHSEYKIPLMISDLKIPKKSPNFTKLQDQPNVLTSEVKVPDFIETFDFKYFNKFQSQVFQSLYNTDDNTFIGMSKGSGKTVCAELAILRHWKNNKGRILYLQPNEQAVYKLTKRWKKLYRSIGGEGKEVEKLTGELATDLAILSSNHLILSTPEVFDFVSKRWRQRKAVQAIEMVICDDVQLIGSGSSGVSYENVVARMKFISSQLEVNIRFVALSSTLANGRDFGEYLECPRQSIYNFEPSERFHKIQEIVIQGTNFGDNRTMLLNSIKPSYTFLKNNTGQGKSLLFVSSRKNCVEAAYNIVQNAENDSWKLLRSDVASIESYLNKVKDHTLKELLKRGVGIFYPDMNSVDQLVVERLFESEVLTVLVVAKDCASFCPPANHVVVLGTEEYYGREHRYVNFPINTVLEMIGCCSDEMGQSKVMIFTRNATMNHYSKFLNEGLPLESYYNSMIHDIFITEVSNRTFKERQDCVDWLTFTYFYRRLQMNPSFYDVKDTSHMGISEFLSDLVEETIKDLTDNNLIELEEAEEILSPLNGALIASHHNVSYHTMVELNKLDNKTKLRGILEIVCSAAEFEELPMRLGDSTNLQKIYNQVPVKSSNPDFESPYFKTFILLQAHFSRLQLPLDLRADLVFILKQVMKVIGACVDTVSSEGYLNAIQVVDLSQMVIQGIWNRDSPLKQIPHINEGILTRCKKYNVETVYDIMALEDDERDDVLQLEEAELEDVAEFVNKYPNVDISYELEESVVANEPVMVTVNLERDEEMEDLSVVSSVFESHKREEWWIVIGDAASKQLYGIKKTSIAKESQTVQLEMTIPSSGKHNLTIWCMCDSYLDADKEVSLEVEVQPGE
>XP_001483607_Meyerozyma_guilliermondii
MSYNQYKYEEMSNMVLKPGRRPREEILDAPSSLSGRISVKEMGSRVERVKPTSENDQERPSKNPSTTKSDGYAPEVSTEVSYYPTTAENGHIFELLMTLVNTILPDSSHEVILSAADAVLDICKQQDVNNKQKQSEIEALLETKLDSNAFDEILKLCNRITDYDAREENEETEENLDGVPIVFDEEDEEDENPQDSEEEDDKIVGPSIEPNDQDSSLVGSNDITVKTETTQSASESNIIPLHEIDQYYLQRRLAFIYGDENASETQTMAEKMNKLLQNADLLTRDLENELMEILDYDHFDLVTFCLENRWRLVYKMKLLDGVDETKVYDEMRSLNLHGLVDEFQGVRQSSKRRLSDLETSVKKQKKISTKRQPREVDLSALAFDQGSHMISTNRVKLPPGSYQQKKKLYDIISIPAPTPAEDNDPLISISELPSWAQEVFPSSETTNLNRIQSKIYPSAFKTDENLLLCAPTGAGKTNVAMLTILRTLEHYRKEDGRFDLGEFKIVYVAPLKALVQEQKREFERRLTPTFGITVNELTGDSSLSAQQISETQIIVTTPEKWDVITRKGSEVPHVSLTRLVIIDEIHLLHDDRGPVLESIIARTQRQMESSGEPIRLVGLSATLPNYKDVAKFLRVDFEKGLFYFDATYRPCPLEQHFIGIKEKKAIKKVQAMNEACYDKMIESLESKHQIIIFVHSRKDTYKTAVWLRDKLVENEKLNLVQTTAGSKEILRQEAEAVRNQNLAEVIGGGFGMHHAGLNRDERSLVEDLFAQGHIRVLVSTATLAWGVNLPAHTVVIKGTETYSPELGSWVQLSPQDILQMLGRAGRPRYDKSGEGVIITSLDDIQYYLAILNQQLPIESQMMLKLVDIINAEVVLGSVTTRQQVVEWLSYTYLYIRMLRAPALYRVGADYADDKLLSDKREDLSHSALQILHRHKMVQYDMESGAIKLTELGKIASHFYIGYETISAYNNNLKSWLTIVDVFRIFCMSGEFRLIPIRQEEKLEVTKLAQKCPIPIKEAATEPIAKVNVLLQTYISRLSLDGFALVADMVYITQSAGRLFRALHEIALKKKWSAIARTTLDVCKMVERRMWLVNSPLRQFGELASPQIIRAAEGSHLPWNSYFDLEASELAEAIAFKGNSQKVHQLLQQFPRNKMDYLLQPITSKMIRVQFEIVPNFNWNVNLHGNLQRFLLLIEDCDGETILFSDNFTVYRRNAQKPHIIEAAVPFMDPEQPQYFALVISESWINCETRIPLMLNNIQVPKKGSSFTELLDLHSVETSELKNEAFSKCFDFRYFNRFQSQAFNALYWTSHNVLVGMSKNNGKTVCAELAVLAHWRAGGGRIVYLNPNLEKLKRVGKSWSKRFHGLTDPPKEINCLSGDPTVDLALLSSSHLVLATPDQWDRISRRWKQRRAIQSVDLYVADRCTFG
>XP_018711115_Metschnikowia_bicuspidata
MAPGPPNPAPRRRASEDNAPFDPRSMSGLISVKDMGSRVAEAPADGGNAPLTSAKNSSSTAALGPPIPADPLGVPGLAAAYYSDLAVEQISYRPSDPANRASFELLTAEVRGFIPDEPHGVILLAADAILEVLKSDDSSVGDKRRRVETLLSRKLDDMETALLVALAGRITDHGAAAGAEGSANGDGAVAVVFEDDENEDRAAPVLEPESPPSPGPGAGAGGALDADAPPRALPESGVTIAAKPGAAAPPPIALKDVTKDLLFRMLLKAEPGKDRQDVVDTCRAISKAIMSKDAGAAALEASLMDILQYQHLELVKFCVQNRDRIAWATRLRANRAKTIEELRAAGAAELLAELGEAPRKRRLSAASPEDPKRMKTATDSPSAGAAENPRSPAARQPRVVDLEGLVFDQGPQLMAAAKVVLPKGSFQQNKKLYDTISVPAPAGPPSLEDAGEKLVAIGDMPAWARPAFPSAETSTLNRIQSKVYPAAFLSDDNLLLCAPTGAGKTNVAMLAVLRVLHNFRNPDTGKLDLKGFKAVYVAPLKALVSEQTREFQRRLSAEYGIVVNELTGDLSLSQKEIAETQVLVTTPEKWDVVTRKATDALYTKLVRLLIIDEIHLLHDDRGPVLESIIVRAKRLPDTRLVGLSATLPNYEDVAQFLGVNLKLGLFYFDALFRPCPLEQQFIGIKEKKAILKVAAMNEACYEKVVECRKNGHQVIIFVHSRKDTVKTAKWLAEKAADNNVAVSNPSVGTQEILKQEGENAQNRNLAEVLPTGFGIHHAGLNKADRSVVEDLFAQGHIQVLVSTATLAWGVNLPAHTVIIKGTETYNPEKGSWVQLSPQDILQMLGRAGRPRYDVSGEGVIITAQDELQYYLAILNQQLPIESQFMSRLADNLNAEIVLGKVRSRNDAVEWLAQTYLYIRMLKSPKLYQVGAEYENDEALVWKRTDLVHSALVILQQHKLAHYDASTGQVAASELGRVAAHFYIGHETIAVYNANLKPWMSEIDVLQIFSFSGEFKYVPVRQEEKIEVSKLSEKCPIAIKENPSDPHAKINVLLQAYITRLRLEGFALTADMIYITQSAGRLLRAIHEICLKKKWAQLARVTLDLCKFVERRMWNTNSPFRQFGDLAPANVIKATEASHLPFMSYFQLSAAELSEAINFKGSSQLAYDLLRQFPKLSVECQAQPISPTMVRVLVDVYPEWEWNWKIHGSSESFLLLVEDCDGEQILYDEIVKITPKTVNRGFAVDFTVLTPDPLPPAMFVAFSSEKWLHSQWRAPIKMFDMRLPKVPHNSTEVLDVQSVPTSSLKNDSFEKTFSFSYFNKFQSQCFHSLMNTNENVFIGLSKGSGKTACAELAILNTWRQNKQRVVYILPTAELVERQRTVWAKKYARFTEPPKVVAKLTGDLSADARVLAQSHLVLATPEQFDAVSRRWRQRKSVQQLDLLIADDIHMVGSGSQGAVYETVLSRMRFMTAHLGRELRIVGLSHPLTYGREIADWLGCKKPHVYNFDPMARFRPVQEIKILPYTEPQFLEAFVKSCSEAVIGKCPETSLVFVPTRKTAMNIVSVALESKETFLTTDLSEIKSLTDKVLDAQLQQALEKGIGLYYEGMNARDQLIVEKLLENKLVGFVLATKNTSNYAPQADNVIIFGSQSADDHHANDYFLNDILNMVGCCANGNVLAYLYGPKVAYYSHFLSNSLPVESNLNFSCQDVFMQEIAARTFLTKQDCIDWITYTLFYRRLTQNPSFYGLSDVSHIGISEYLSELVETTLEDLEKADLVEIEDNDDENDTDDGTDEEEEERLSPLNGAMIAAHYTVLFQSMKTLGQLTSKARLRNIIEAITSASEFDDVPVRPDEEAVLSKIARQVPLKLASDTDFMSSQVKAFLLVQAHLTRIRLPAELALDQKKLLPRVLKLAHACVDTLSSEGYLNALQAMDLSQMVVQGMWNRESPLRQIPHVNEGMLQRGKKYNVETIYDIMSLEDDERDEVLQLEGRQLQDVAEFVNKYPNIDVLYEFDTSSTVKADEPQTILVTVERDEEPEDLEVVSSRYPEKRTETWWIVVGDFETRQLYAIKKTQAPRESQTIAVEFSIPTPGKHKLTVWCMCDSYIDADKEMAVEIDVVE
>XP_002617545_Clavispora_lusitaniae
MSGHIEGGSLDSVAQGKSQKDENEIDYNPTSLAGQISVKEMGTRAKSEPEGQKSQPPTTEQTNQSTNTDSFSEDYALENMAYRPTTAQNSDIFEQLIVCVRKHIPDESHSVILSAADAILEVLKGDTGMTQQKAEIEKLLSLTLDEEQFTELSGYASQITDFGEREEEEESGDIVAVEFEEDGAQDQFADTGMADDIIPDNLEAAEDTKAESVPEGEDMPHAIVVAPGQEKEGEEENGGKEAEGSALNLGDITPDFLFSRLSAAAPETDADEIRETCKKISRVLNDSEIAGENLEQRLMAATDFRYLDFVHMCMEQRWRIVFGVKLKQNRAKALEQMRAMGLEELEREASGAKKRAATEVAGERKRARTEETRDIEETSTEDVINTKDIPEDTSDTSENTTTDKSTELRVVDLGALAFDQGAHLMASAKISLPKGSYQQNKKQYDIISVPAPTPTPPPPAAEPLVSVAEMPEWAQAAFPAGETATLNRIQSQIYPKAFLSDENLLLCAPTGAGKTNVAMLALLRVLGNNRDASGRVMVKKFKCVYIAPLKALVAEQTREFSRRLTSFGVVVKELTGDSALSAREIREAQVLVTTPEKWDVVTRKEPHFARLVQLVVLDEIHLLHDERGPVLESIVVRAKRAAHARLVGLSATLPNYEDVASFLGVRAAGLFYFDASFRPCPLQQEYIGIKEKKAIRKVAAMNDACFEKVASSVAQGHQVIVFVHSRKDTVRTAQFLAARAEAEGVRTVRSDGAREILAQEAAAAKNKNLAEILPSGFAVHHAGLARPDRSAVEDLFAQGHVQVLVSTATLAWGVNLPAHTVIIKGTDTYSPEKGSWVQLSPQDILQMLGRAGRPRYDKSGEGVIITAHDELQYYLAVLNQQLPIESQLMARLADCINAEVASGAVDCRAAACDWLAQTYLYIRMLRSPRLYQVGAEYAGDTALERKRADLAHSALVLLAQHRLVDYDPQTGKTAATELGRIAANFYISYTTAAAYHSALRPWMSEIDLLGVFARADEFRFVPVRAEEKVEVARLADQVPIPLKEAPDRPRAKIGVLLQAHVSRLRLDGFALLADMVYVTQSGGRLLRALFEMCRSRRWAQLAHAALSLCKSVESRMWQAASPFRQFGDLAPDQVVRAAEASHLPFSSYFDLSPAELAEAINFRGHSAQAHQLLAQYPRFELEARAHPVSADLVRVSVRLAPNWTWNAKVHARTERFWLTVEDGDGERILHDEEVRVSQDTVGRDLFVDCVVAVSEPLAPALFVCVASESWLHSQWRAPVQFFDVRMPKAPSAPTKLADATVPLSALDLEVKDLGIPHLNRMQTQCLHSVFRTNENVFVGAPKGTGKTVLAQLALLACWRQNKQRAVYIQPTQALVDARAREWAALFAPLTDPPKNVARLTGDAAADARILALNHLVLATPEQFDAVSRRWRSRRALQDLGVVIADDVHLLGARPAYEAVLARLRLMAGQGVNVRVVALGSPVLYGREMASWLGCAKEHTYNFVDAPDGAREVRLEPLGARADAAACAKFVAASRQCVAFAPTHVAAAELVAAIVEVVEENGKSDKNGKNGENGKNDKNDTNDKNDKNGSNDQASPDLSAGNIADGAARRALGRGVGLLHENLVPADRAHIVRLFSKGQLRVLVATRPTAAYAPPSRDVAVFGTSASELTHSGAYFLSDVAEMVGCARGGRALIFAPAPQLAYYARFVAAPLPVESALDGSLAAPFAYEVAVRTFRSKQDAVDWLTYTWLYRRLAQNPSFYGLKDVSHLGVSEFLSELVESTLESLAEGGLLEVNEDDDEDEDRSDDEDDEELSPLNGAMIASHYNVSPQAVAAFAALSAKDRLRGIFSAVVSAPEFESLPVRADELPILTRLSSAVPLKLAPESDLGSPHTKAFLLLQAYLSRISVSGDLASDQRTVLEKSLPLVFACTDTLSSEGHLNALQAMDLAQMLVQGMWNSESPLRQLPHVTQETLARAKKYNVESVYDIMALEDKERDDVLQLQEEKLNDVACFVNKYPNIDISYEMDVAEPLTAGEQKQITITVERDEEMEDLLVESATFPFPKQEGWWLVVGDATSRQLYAIKKISVAHETQSVTMSFSVPTPGKHKLTVWCMCDSYIDADKEMEVEVEVV
>XP_025343140_Candida_haemuloni
MSENQKNGGYSQKELAGVALSSGRRSSVQNEPDSAPASMAGHITMKEMGSRARTEEDTEKRVARSAESEDQLIKPSNNSLNLERDLNFEDIAYKPTTEADAQAFEAVILSAADTVLEVLKDESKGAGVKRAEIEDLLSVKLTEDELSVLIRLSQKITDYDQKEEGAGENGAQAVGIEFEEENEQETHTNVVVEPEAGVEKQETEPVLQDSSYVTVQAGETPKSTILPLSEIKRDFMYNRVAAVEPEWEPEAVREQCKKITKVLFDRNVPSGELETRLMEATDFKHLELVKLCIDNRWKIMFQLQALSGEKEKAKAVEEMKEMGLHSLLQEFGVAVDQSRKRRASEMEEPVKRTKPAEARKPKIVDLEGLVFEQGAHLMATSKVSLPKGSYQQNKKLYDVISVPAPEGPPSLESTNESLVSISELPQWAQAAFPSGETQSLNRIQSKIYPQAFQSDENLLLCAPTGAGKTNVAMLTFLRLLSNYRNDETGRIALKSFKAVYVAPLKALVAEQTREFQRRLTSQFGVVVNEFTGDSSLSQKEIAETQILFTTPEKWDVVTRKATESSYASQVKLLIIDEIHLLHDDRGPVLESIIVRAKRSPDTRIVGLSATLPNYEDVARFIDVDLQKGLFFFDASYRPCPLEQQYVGIKEKKAIKKVAAMNEACYDKMKESIKNNHQLIIFVHSRKDTFKTAKWLAEKAQEEEVSIASSSAGTQEILRQEAENAHNKNLSQILSSGFGIHHAGLKKEDRGTVEDLFAQGHIRVLVSTATLAWGVNLPAHTVVIKGTDTYSPEKGAWVQLSPQDILQMLGRAGRPRYDKSGEGVIITAHDQLQYYMAVLNQQLPIESQLMSKLADNVNAEIVLGQVKSLNDAVEWLGSTYLYIRMLKSPKLYQVGADYADDKALHWKRADLVHSAFTILDNHKLVNYNAETGSVIPTELGKIAAGFYIGHSTMFMYHNKLKPWMSEIDVLRIFASSDEFKYVPVRQEEKLEIAKLAEKCPIAIKEAPNEPLAKINVLLQAYIAHLQLEGFALMADMIYITQSAGRLLRAIHEICLKKMWASAATITLELCKIVEKRTWNTSSPFRQYGSLVPFEIIKATEASHLPFVSYMNLNAAELAEAFNFKGQSQLAYSLLQNFPKLDIKCNAQPISQDTLRISADINPNWEWNRTLHGSKESFLILVEDVNGEIILHNDVLQITPKNIHRTIALDIFVPISDPLPPNLYLTAVSEKWLNCSWRQPVEMFHTQLPKKPSSATELLDVQSIPTTALKDEKFVDCFDFIHFNKFQSQVFHALWNTEQNVFLGMSKGSGKTALAELAILNHWRHNKQRCVYLQPSQELVDANLKAWQKKFSQLTDPPKQISKLTGDLSADIKIQATSHLVLATPVQFDALTRRWRQRKAITQIGLVVADDAHLLSSGEHGGAAYETVLSRMRLMSAHLQSELRIVALSHPLLYGRDFGEWLGCSKQNIFNFEAYERSRPIKEIRFEAYTGAQYTVSNWPKVAGFLKETEGSSLVFVPNRKILHEVSSKTAEFTKPHPEIANYSSKITDPAARKLVEKGVAIFHQGLSSRDQLIITRLFTGGFIETGISTKSFSKYAPSAANVVVFGSQDEEVHQNTDYYLNDILEMVGVSTGGKVLALVHAPRVTYYSKFLSVRMPLESYLYSDLYDAFLHEISARTFHSRQDCVDWLTYTFFYRRLVQNPSFYGLKSVGHVEVSEYLSDLVENTLKELADTGLIEMDEEEDEDDEEEEMSPLNGAMIASHYNVSFYTMKLFNELSAKSRLRDLLEAITSATEFESLLYRPGDEHTLAQLATVVPFKIGSDVVLESPQTKAFLLVQAHLSRVSLPADLADDQKHVLKAIVNLVFACVDSLSSEGHLNALQAMDLSQMIVQGMWNRESPLKQIPHVNNGMLERCKKYNVETVYDIMSLEDEERDDVLQLEDEQLQDVADFVNKYPNVDVSYELDLEEAVVAGEPKQITVTIERDEELDDLDVVAPRFPGEKREGWWVVVGDAQSRQLYGIKKTTVVHETQSVKMDFTVPVAGHHKLSVWCMCDSYLDVDKEMSFEVDVQDEQ
>XP_024711970_Candida_pseudohaemulonis
MAFSSRALITIINTNYSSKAMSENGKKGGYLQKELAGVALRGRRTLHLNEPDSAPASMAGHISMKEMGSRARTEPETRPRPANGEENEERSQNNGNFVQRDLNFEDIAYKPTTEGNAVAFEAFTAEIRQHIPDEPHSVILSAADTVLELLKDEDRDLLERRNEIGELLSTKLSDDELHALIKIAHSITDYDQKEEAAEEGGDQALAIEFEEENDQETHTNVVVEEEAVEEKETEPVIQDSLNVTIQGGETPKSTVLPLHDIKRDFFYSRVSALEPEWEPEAVREQCKKITKVLFDKSVPASDLEKALMEATDYKHLDLVKLCIENRWKIMFQLQALGGDKEKAKAIQEMKEMGLDLLLAEFGVAVEQPKKRRALDQEEPTKRTKQETRKPKIVDLEGLVFEQGAHLMATSKVSLPKGSYQQNKKLYDVISVPAPEGPPSLESTNEQLVQISELPEWAQAAFPSAETQSLNRIQSKIYPQAFQSDENLLLCAPTGAGKTNVAMLTFLRLLLNYRDSESGRITLKSFKAVYVAPLKALVAEQTREFQRRLTSQYGVVVNEFTGDSSLSQREIAETQILFTTPEKWDVVTRKATESLYASMVKLLIIDEIHLLHDDRGPVLESIIVRAKRNPDIRIVGLSATLPNYEDVARFIDVDLKKGLFYFDALYRPCPLEQQYVGIKEKKAIKKVAAMNEACFDKLKESIKNNHQLIIFVHSRKDTFKTAKWLAEKAEEEEIKIASSSAGTQEILRQEAENANNKNLSQVLSSGFGIHHAGLKKEDRGTVEDLFAQGHIRVLVSTATLAWGVNLPAHTVVIKGTDTYNPEKGAWVQLLPQDILQMLGRAGRPRYDKSGEGVIITAHDQLQYYMAVLNQQLPIESQLMSKLADNLNAEIVLGQVKSLEDAVNWLGQTYLYIRMLRLPKLYQVGADYGDDKVLYWKRADLVHSAFTILNNHKLLNYNEETGLVVPTELGKIAAGFYIGHSTIFMYNNKLKPWMSEIDVLRVFASSEEFRYVPVRQEEKLEIAKLAEKCPIAIKEAPNEPLAKINVLLQAYIAHLLLEGFALMADMIYITQSAGRLLRAIHEICLKKMWASASLVTLELCKIVEKRTWNTSSPFRQYGSLAPFELIKATEASHLPFISYLNLNAAELAEAFNFKGQSQLAYNLLQNFPKLDIKCTAQPISQDTLRILADINPNWEWNRTLHGSKENFLIIVEDVNGEVILHNDVLQINQKNIHRTIALDIFVPIADPLPPNLYLTAVSEKWLNCLWRQPIEMFHTQLPKKPLSATELLDVQSIPTTALKDEKFTDCFDFSHFNKFQSQVFHALWNSERNVFLGMAKGSGKSVCAELAILNHWRQNKQRAVYLQPSQELVDVNLKVWQKKFANLTDPPKQIAKLTGDLTSDIKIQATSHLVLGTPTQFDALTRRWRQRKAVTQIGLVVADDAHLVSSGENGGAAYETVLSRMRLMSAHLKLDLRIVALSHPLLYGRDFGEWLGCIKQDIFNFEAYERFKPIKEIKVDGYNGPNYTMLNWPKVASFLEKAEGSTLIFVPNQKIALEVSQKVAELTTTNAEISSYLLKISDKTARNLAEKGVGIFHQVLSPRDQLVMSRLFSGELLSIGIATRSFARYAPQAQNIVILGSQDEEIHQNTDYYLNDILEMVGSSSGGKVLALVHAPRVTYYSKFLSVRMPLESYLYLDLYDAFLHEISARTFHSRQDCVDWLTYTFFYRRLVQNPSFYGLKNVGHVEVSEYLSDLVENTLKELTDAGLIEMDDEEEEDEDEEEEEEEMSPLNGAMIASHYNVSFFTMKLFSELTAKSRLRDVLEVVTSAAEFELLLYRPGDEKTLSQLAAVVPFKIGTDVVLESPQTKAFLLVQAHLSRISLPADLAEDQKLILKSIMNLVFACVDSLSSEGHLNALQAMDLSQMLVQGMWNRELPLKQIPHVNNGMLERCKKYKVETVFDIMSLEDDERDDVLQLEDQQLQDVADFVNKYPNVDVSYELDVEEGVVAGEPKQITVTIERDEELEDLDVVAPRFPSQKREGWWVVIGDAQSRQLYGIKKTTVALETQEVKMDFTVPVAGHHKLSVWCMCDSYLDVDKEMTFEVDVGEEA
>XP_025337773_Candida_duobushaemulonis
MVFSSRALITIINTNYSSKAMSENGKKGGYSQKELAGVALRGRRTSNSNEPDSAPASMAGHISMKEMGSRARTEPETRPRPANGEGSEERSQNNGNFVQRDLNFEDIAYKPTTEGNALAFEAFTAEIRQHIPDEPHSVILSAADTVLELLKDEDRDLSARRNEIGDLLSTKLSDDELHALIKIAHGITDYDQKEETAEEGGDQALAIEFEEENDQETHTNVVVEEEVSEEKETELVIQDSSNVTIQGGETPKSAVLPLEDIKRDFFYSRVFASEPEWEPEAVREQCKKITKVLFDKSIPGSDLEKALMEATDYKHLDLVKVCIDNRWKIMFQLQALGGDKEKAKAIQEMKEMGLDSLLSEFGVAVEQPKKRRASDQEEPAKRTKQETRKPKIVDLEGLVFEQGAHLMATSKVSLPKGSYQQNKKLYDVISVPAPEGPPSLESSNEQLVQISELPEWAQAAFPSAETQSLNRIQSKIYPQAFQSDENLLLCAPTGAGKTNVAMLTFLRLLSNYRDSESGRIALKSFKAVYVAPLKALVAEQTREFQRRLTSQFGVVVNEFTGDSSLSQREIAETQILFTTPEKWDVVTRKATESSYASMVKLLIIDEIHLLHDDRGPVLESIIVRAKRNPDIRIVGLSATLPNYEDVARFIDVDLKKGLFYFDASYRPCPLEQQYVGIKEKKAIKKVAAMNEACFDKLKESIKNNHQLIIFVHSRKDTFKTAKWLAEKAEEEDIKIASSSAGTQEILKQEAENANNKNLSQVLSSGFGIHHAGLKKEDRGTVEDLFAQGHIRVLVSTATLAWGVNLPAHTVVIKGTDTYNPEKGAWVQLSPQDILQMLGRAGRPRYDKSGEGVIITAHDQLQYYMAVLNQQLPIESQLMSKLADNLNAEIVLGQVKSLEDAVNWLGQTYLYIRMLRSPKLYQVGADYADDKVLYWKRADLVHSAFTILNNHKLLNYNEETGAVVPTELGKIAAGFYIGHSTIFMYNNKLKPWMSEIDVLRVFASSEEFRYVPVRQEEKLEIAKLAEKCPIAIKEAPNEPLAKINVLLQAYIAHLSLEGFALMADMIYITQSAGRLLRAIHEICLKKMWASASLVTLELCKIVEKRTWNTSSPFRQYGSLAPFELIKATEASHLPFISYLNLNAAELAEAFNFKGQSQLAYSLLQNFPKLDIKCNAQPISQDTLRISADINPNWEWNRTLHGSKENFLIIVEDVNGEVILHNDVLQINQKNIHRTIALDIFVPIADPLPPNLYLTAVSEKWLNCSWRQPIEMFHTQLPKKPSSATELLDVQSIPTTALKDEKFTDCFDFSHFNKFQSQVFHALWNSERNVFLGMAKGSGKTTCAELAILNHWRQNKQRAVYLQPSQELVDVNLKVWQKKFANLTDPPKQIAKLTGDLTSDIKIQATSHLVLGTPTQFDALTRRWRQRKAVTQIGLVVADDAHLVSSGENGGAAYETVLSRMRLMSAHLKSDLRIAALSHPLLYGRDFGEWLGCIKQDIFNFEAYERFKPIKEIKVDGYNGPNYTVSNWPKVASFLEKAVGSTLIFVPNQKIALEISQKVAELTTQNAEISSYLSKISDKTARNLAEKGVGIFHQVLSPRDQLVMSRLFSGELLSIGIATKSFARYAPQAQNIVIFGSQDEEIHQNTDYYLNDILEMVGSSSEGKVLALVHAPRVTYYSKFLSVRMPLESYLYSDLYDAFLHEISARTFHSRQDCVDWLTYTFFYRRLVQNPSFYGLKNVGHVEVSEYLSDLVENTLKELTDAGLIEMEDEEEEDEDEEEEEEMSPLNGAMIASHYNVSFFTMKLFSELTAKSRLRDIVEVVTSATEFESLLYRPGDEKTLSQLAAVVPFKIGSDVVLESPQTKAFLLVQAHLSRISLPADLAEDQKLILKSIMNLVFACVDSLSSEGHLNALQAMDLSQMLVQGMWNRESPLKQIPHINSGILERCKKYKVETVFDIMSLEDDERDDVLQLEDQQLQDVADFVNKYPNVDVSYELDVEEGVVAGEPKSISVTIERDEELEDLDVVAPRFPSQKREGWWVVIGDAQSRQLYGIKKTIVALETQEVKMDFTVPVAGHHKLSVWCMCDSYLDVDKEMTFEVEAALSLRATELVQKGTDEVSEQNVDRFTY
>XP_028891072_Candida_auris
MSDTQRNGGYSQKELAGVALANNAGSSGANEPDSAPKSLAGQISMKDMGSRARVEEREAKAPSAEPTEQKHISTQSGALSLQRDLNLEDIAYKPTTESNAVAFEEFISEIRQYIPDESHSVILSAADTVLEVLKNGDLPVEAKKADIEELLSVKLSDQQLGEMVKASQKITDFHDQKKENTVTNGSQALAIEFEDENDQEAHSNVVVEPEGVQDVQDDFEIAETAPQDIVSVKLTTTQSPQTKVLALQDIKRDFLYSSVAASNPELEQEQIRDKCKQISKLMADKELSQNDLENKLLEVTEYKLLDLVKLCIDYRWKIVFQLQVLSGDKKKAFKEMEEMGLHSLLSEFGVTNEQPKKRRASDSGEPSKKTKPEIRKPKLVDLEGLVFEQGGNLMATSKVSLPKGSYQQNKKLYDIISVPALEGPAASDEDLVPISDLPEWAQAAFPAGETQRLNPIQSKIYPQAFKSDENLLLCAPTGAGKTNVAMLTFLRLLSNYRDEHTGRIALRSFKAVYVAPLKALVAEQTREFQRRLTSQFGVVVNEFTGDSSLSQKEIAETQILFTTPEKWDIVTRKSTESSYAQQVKLLIIDEIHLLHDDRGPVLESIIVRAKRTPDIRIVGLSATLPNYEDVARFIDVDPKKGLFYFDASYRPCPLEQQYIGIKEKKAIRKVAAMNEACYDKMKECIKNNHQLIIFVHSRKDTYKTAKWLSEKAAEDELSVTSSSVGAQEILKQEAENARNKNLSQILPSGFGIHHAGLQKEDRGTVEDLFAQGHISVLVSTATLAWGVNLPAHTVVIKGTDTYNPEKGSWVQLSPQDILQMLGRAGRPRYDKSGVGVIITAHDQLQYYMAVLNQQLPIESQLMSRLADNLNAESVLGQIKNLDNAVDYLGQTYLYIRMLKSPKLYQVGAEYENDKALYWKRADLAHTAFTILHKHKLITYDEDSGKVIPTELGKIAASFYIGHSTIFMYHNKLKPWMSEIDVLRVFASSEEFKYVPVRQEEKLEIAKLAEKCPIAIKEPPTEPLAKINVLLQAYIAHLSLEGFALMADMIYITQSAGRLLRAIHEICVKKLWASASLITLELCKIVEKRTWNTSSPFRQYGSLASPEIIKATEASHLPFISYLNLDAAELAEAFNLKGQSQNLYDLLQNFPKLEISCTAQPISRDTLRISADINANWVWNSILHGSKENFLIMVEDVNGELILFSDILQITPRNAQRTIALDIFVPISSPLPPNLFFTAVSEKWLNCLWRRPIEMFHTQLPKKPSSATELLDVQSVPTAALKDEKFIECFEFSHFNRFQSQAFHALWQTNDNIFLGIAKGGGKTVCAELAILNHWRQNKQRAIYLQPSQDLIDATLKTWEKKFANLTDPPKQIAKLTGELSADIKIQATSHLVLATPAQFDALTRRWRSRKAVTQIALVVADDVHLVSGGGSGGTAYETALSRVRLMSAHLKSELRIVALSHPLLYGRDLGEWLGCTKQNIFNFEAFERFKPMTEIKLEAYSGSPPVKQLLPKVNAFFNETKDSTIVFVSSKSAALEILPDIANFSKSDDVEAYVSKLSVAILRKFVQKGVGFFHLGMSGRDRIVMERLFTNGVLSVAIATKDYGICVPKARNVVILGSQVHEISQPSDYYLNDILEMVGTCTEGRVLGLVHAPRVTYYSKFLNEGMPLESYLSFDLHDAFVHEIAARTFRSRQDCVDWLTYTFFYRRLVQNPSFYGLKSVGHVEVSEFLSDLVESTLKDLADSGLIELHDDDEDEDEDEDEEEEEEMLPLNGAMIASHYSVSFQTMQLFGKLTAKSRLRDILETVTSSTQFESLIYRPDDEHTLAQLASVVPFKVGSDVVLEASSTKAFLLVQAHLSRIKLPADLAEDLNIILKSILNLVYACVDSLSSEGYLNALQAMDLSQMLIQGMWNKESPLKQIPHVNSGMLERCKKYNVETIYDIMTLEDEERDDVLQLEGKELQDVADLVNKYPNIDVSYKLDLKDSVVAGEPKLITVTIERDEEMEDLDVVAPRFPGQKREGWWVVVGDADSRQLYGIKKTTVAHETQDIKMEFTVPVAGHHRLSVWCMCDSYLDVDKEMSFEIDVEEGEEDE
>NP_011099_Saccharomyces_cerevisiae
MTEHETKDKAKKIREIYRYDEMSNKVLKVDKRFMNTSQNPQRDAEISQPKSMSGRISAKDMGQGLCNNINKGLKENDVAVEKTGKSASLKKIQQHNTILNSSSDFRLHYYPKDPSNVETYEQILQWVTEVLGNDIPHDLIIGTADIFIRQLKENEENEDGNIEERKEKIQHELGINIDSLKFNELVKLMKNITDYETHPDNSNKQAVAILADDEKSDEEEVTEMSNNANVLGGEINDNEDDDEEYDYNDVEVNSKKKNKRALPNIENDIIKLSDSKTSNIESVPIYSIDEFFLQRKLRSELGYKDTSVIQDLSEKILNDIETLEHNPVALEQKLVDLLKFENISLAEFILKNRSTIFWGIRLAKSTENEIPNLIEKMVAKGLNDLVEQYKFRETTHSKRELDSGDDQPQSSEAKRTKFSNPAIPPVIDLEKIKFDESSKLMTVTKVSLPEGSFKRVKPQYDEIHIPAPSKPVIDYELKEITSLPDWCQEAFPSSETTSLNPIQSKVFHAAFEGDSNMLICAPTGSGKTNIALLTVLKALSHHYNPKTKKLNLSAFKIVYIAPLKALVQEQVREFQRRLAFLGIKVAELTGDSRLSRKQIDETQVLVSTPEKWDITTRNSNNLAIVELVRLLIIDEIHLLHDDRGPVLESIVARTFWASKYGQEYPRIIGLSATLPNYEDVGRFLRVPKEGLFYFDSSFRPCPLSQQFCGIKERNSLKKLKAMNDACYEKVLESINEGNQIIVFVHSRKETSRTATWLKNKFAEENITHKLTKNDAGSKQILKTEAANVLDPSLRKLIESGIGTHHAGLTRSDRSLSEDLFADGLLQVLVCTATLAWGVNLPAHTVIIKGTDVYSPEKGSWEQLSPQDVLQMLGRAGRPRYDTFGEGIIITDQSNVQYYLSVLNQQLPIESQFVSKLVDNLNAEVVAGNIKCRNDAVNWLAYTYLYVRMLASPMLYKVPDISSDGQLKKFRESLVHSALCILKEQELVLYDAENDVIEATDLGNIASSFYINHASMDVYNRELDEHTTQIDLFRIFSMSEEFKYVSVRYEEKRELKQLLEKAPIPIREDIDDPLAKVNVLLQSYFSQLKFEGFALNSDIVFIHQNAGRLLRAMFEICLKRGWGHPTRMLLNLCKSATTKMWPTNCPLRQFKTCPVEVIKRLEASTVPWGDYLQLETPAEVGRAIRSEKYGKQVYDLLKRFPKMSVTCNAQPITRSVMRFNIEIIADWIWDMNVHGSLEPFLLMLEDTDGDSILYYDVLFITPDIVGHEFTLSFTYELKQHNQNNLPPNFFLTLISENWWHSEFEIPVSFNGFKLPKKFPPPTPLLENISISTSELGNDDFSEVFEFKTFNKIQSQVFESLYNSNDSVFVGSGKGTGKTAMAELALLNHWRQNKGRAVYINPSGEKIDFLLSDWNKRFSHLAGGKIINKLGNDPSLNLKLLAKSHVLLATPVQFELLSRRWRQRKNIQSLELMIYDDAHEISQGVYGAVYETLISRMIFIATQLEKKIRFVCLSNCLANARDFGEWAGMTKSNIYNFSPSERIEPLEINIQSFKDVEHISFNFSMLQMAFEASAAAAGNRNSSSVFLPSRKDCMEVASAFMKFSKAIEWDMLNVEEEQIVPYIEKLTDGHLRAPLKHGVGILYKGMASNDERIVKRLYEYGAVSVLLISKDCSAFACKTDEVIILGTNLYDGAEHKYMPYTINELLEMVGLASGNDSMAGKVLILTSHNMKAYYKKFLIEPLPTESYLQYIIHDTLNNEIANSIIQSKQDCVDWFTYSYFYRRIHVNPSYYGVRDTSPHGISVFLSNLVETCLNDLVESSFIEIDDTEAEVTAEVNGGDDEATEIISTLSNGLIASHYGVSFFTIQSFVSSLSNTSTLKNMLYVLSTAVEFESVPLRKGDRALLVKLSKRLPLRFPEHTSSGSVSFKVFLLLQAYFSRLELPVDFQNDLKDILEKVVPLINVVVDILSANGYLNATTAMDLAQMLIQGVWDVDNPLRQIPHFNNKILEKCKEINVETVYDIMALEDEERDEILTLTDSQLAQVAAFVNNYPNVELTYSLNNSDSLISGVKQKITIQLTRDVEPENLQVTSEKYPFDKLESWWLVLGEVSKKELYAIKKVTLNKETQQYELEFDTPTSGKHNLTIWCVCDSYLDADKELSFEINVK
>XP_018222836_Saccharomyces_eubayanus
MVDHESKDKAKKIKEIYRYDEMSNKVLKLDRRFFNTNQNPQKDAEISQPKSMSGRITAKDMGKDVRSDTPEKKRDLDSIVGMREKRPSSRKIQQDSTILDASSNFRLHYYPKNSSSIELYEQILQWVTEVLGNDIPHDLIVGTADVLIKMLKEDEENEDGNFDKRKKNIQDELGIDIETSKLMELVKLTKDITDYETDSNETVERAVAILADNEDMDAEEEENNSDNTNVLERQIDDDEEDFEEDNVDPNSKIRTNKALPNVEYDTIKLSDYKISDIEAIPVYSVDEFFLQRKLRSELGYKDTSMIQELSEKILNEIKTLEDNPKALEQKLVDLLDFENISLAEFIFKNRLAIFWGIRLAKSTENDVPNLIDEMVANGLNYLVEQYEARGTVNSKRQLGSDDEKFKYSAAKRTKFHSTSILPPIVDLEKVKFDESSKLMTITKVSLPEGSFKRVKPHYDEIHIPAPKKPVIDYELTEISSLPDWCQAAFPSSETTSLNPIQSKVFPAAFNGDSNMLICAPTGSGKTNIAILTVLKTLSRFYNTETKKLNLSAFKIVYIAPLKALVQEQVREFQRRLAFLGIKVAELTGDSRLSKKQIEETQILVSTPEKWDITTRKSNNSALVELVRLLIIDEIHLLHDERGPVLESIVARTFWASKYSQERPRIIGLSATLPNYQDVGRFLRVPEEGLFYFDSSFRPCPLSQQFCGIKEQNSLKKLKAMNDACYEKVLESINEGNQIIVFVHSRKETSRTATWLKNKFIEENLAHKLIKGDAGSKQILKTEASNVLDPSLRKLIESGIGTHHAGLARNDRSLSEDLFADGLLQILVCTATLAWGVNLPAHTVIIKGTDVYSPERGSWEQLSPQDVLQMLGRAGRPRYDTFGEGIIITNQSNVQYYLSVLNQQLPIESQFVAKLVDNLNAEIVAGNIKCRSDGVNWLAYTYLYVRMSASPDLYKIPDISEDKDLKKYRESLIHSALCVLKEQDLVLYDAENDIIEATDLGSIASAFYINHTSMNIYNTELDEYTTQIDLFRIFAMSEEFKYISVRYEEKKELKQLLEKAPIPIREDINDHLAKVNVLLQSYFSQLKFEGFALNSDMVFIHQNAGRLLRAMFEICLKRGWGRPTRILLNLCRSATTRMWATNSPLRQYKRCPAEVVKRLEASTVPWGDYLELESPAEVGRAIRSEKHGKQVYDLMKRFPKISMKCNAQPITPSIIRFNVEVLASWMWDMNIHGALQPFLLLLEDTDGDSILFHDILLITPEMIGQEVSLSFTYELNQQDQNNLSPNFFLTVISENWWHSEFEIPVSFTNFKLPKKFPAPTPLLENIEISTSEVGNNDFSKVFEFQTFNRIQSHTFETIYNSNDSVFVGSAKGTGKTALAELALLNYWRQNKGRAVYINPSQEKIDVVLSSWNKKLSHLAGGKVINKLGNDPSLNLKLLAGSHVLLATPAQFELLSRRWRQRKNIQSLELMIYDDSHEISQGVCGAVYETLISRMIFIATQLEKKIRFICLSSCLANARDFSEWVGITKSNIFNFSPSERVDPLEINIQSFKDVEHLSFNSPMLHIAFETALATAANGNCSSIILPSRKDCIEVASTFIKFSKAVEWDMLNVEEEQVTTFAEKLADSQLKTPLKHGIGILYDGMVSNDERIIRRLHKYNALSILFITKDCAALAPRSDEVIVLGTNFYDGREHKYMPYTVNELLEIVGLTKSSGAAVGKALILTSHNMKAYYKKFITEPLPTESFLQYTIHDTFNNEIANSIIQSKQDCVDWFTYSYFYRRIHGNPSYYGVKDASSYGISVYLTDLVETSLNDLVESSFIETEDLEINAEADGEDEESSEAISSLNNGLIGSHYGVSFFTIQLFVSSLSNSSTLKDILHVLSTATEFENISLRKGDKALLSKLSKKLPIKFAGNVSTESVNFKVFSLLQAHFSRIELPIDFQNDLKEILEKVIPLINVIVDILSANGYLNATTAMDLTQMLIQGVWDVDNPLRQIPYFNNEMLEKCRAMNVETVYDIMALEDEERDKILTLDDSQLAQVATFVNNYPNVELTYSLENLSSLISGAKQKISIQLTRDFEPDNLQVTSEKYPFDKLESWWLVLGEASKKELYAIKKVSLNKEIQNYELEFDIPPTGKHNLTIWCVCDSYLDADKEISFEINVR
>XP_033765989_Saccharomyces_paradoxus
MTEHETRDKVKKIREIYRYDEMSNKVLKVDKRFMNISQNPQRDAEISQPKSMSGRISAKDMGQSLRSNVNKEIKESDVAVEKTEKSTSLRKIQQHSTILNSSSNFRLHYYPKSPSNVEVYEQVLLWVTEVLGNDIPHDLIIGTADILIKQLKENEENGDGNIEKRKEKIQDELGININTPKFTELVKLMKNLTDYEIHPDKTDKQAVAILADDEKSDEEEVAELSNNTNVLEREINDDDEEEEEEYDHNGVEVNLKTTNNRALPNIENDIIKLSDDKRSNIESIPIYSIDEFFLQRKLRSELDYKDTSAIQDLSEKILHEIKSYERNPVALEQKLVYLLDFENIPLAEFILKNRSAIFWGIRLAKSTENEIPNVIEEMVVNGLDDLVEQYKFRNTAFAKRELDSGDDQPQSSEAKRTKFSNPAIPPVVDLEKIRFDESSKLMTVTKVSLPEGSFKRVKPQYDEIHIPAPKKPVIDYELKEIASLPAWCQEAFPSSETMSFNPIQSKVFNAAFEGDSNMLICAPTGSGKTNIALLTILKALSHYYNPTTKSLNLSAFKIVYIAPLKALVQEQVREFQRRLAFLGIKVAELTGDSRLSRKQIEETQILVSTPEKWDITTRNSNNLAIVELVHLLIIDEIHLLHDERGPVLESIVARTFWASKYGQECPRIIGLSATLPNYEDVGRFLRVPKEGLFYFDSSFRPCPLSQQFCGIKERNSLKKLKAMNDVCYEKVLESINEGNQIIVFVHSRKETSRTATWLKKKFMEENIAHKLTKNDSGSKQILKTEAANVIDPSLRKLIESGIGTHHAGLARNDRSLSEDLFADGLLQVLVCTATLAWGVNLPAHTVIIKGTDVYSPEKGSWEQLSPQDVLQMLGRAGRPRYDTFGEGIIITDQSNIQYYLSVLNQQLPIESQFVSKLVDNLNAEVVAGNIKCRSDAVNWLSYTYLYVRMLASPTLYKIPDISEDRQLKKFRESLIHSALGILKEQELVLYDAENDVVEATDLGNIASSFYINHASMNVYNRELDEHTTQIDLFRIFAMSEEFKYISVRYEEKRELKQLLEKAPIPIREDIDDPLAKVNVLLQSYFSQLKFEGFALNADMVFIHQNAGRLLRAMFEICLKRGWGHPTRMLLNFCKSATTRMWPTNSPLRQFKKCPVEVIKRLEASTVPWGDYLQLETPAEVGRAIRSEKYGKQVYDLLRRFPKISVTCNAQPITRSVIRFNVEIIADWMWDMKIHGSLQPFLLMLEDTDGDSILFYDLLFITPDMMGREFTFSFTHELKQHNQNNLPPNFFLTVISENWWHSESEIPVSFSGFKLPNKFPPPTPLLENINISTSELGNDDFSEVFGFKTFNKIQSQVFESLYNSNDSVFVGSAKGSGKTAIAELALLNHWRQNKGRAVYINSSEKKIDAVLSEWNKRLSHLAGGKTINKLGNDPSLNLRLLAKSHVLLATPVQFELLSRRWRQRKNIQSLELVIYDDAHEISQGVYGAVYETLISRMIFIATQLEKKIRFVCLSNCLANARDFGEWAGMTKSNIYNFSPSERVEPLEINIQSFKDVEHISFNSSMLQMAFEASAAAAANRNSSSVFLSSRKDCVEVASAFMRFSKAIQWDMLNAEEEQVVAYVEKLTDSHLRAPLKHGVGILYKGMAPNDERIVKKLFEYGAVSVLLISKDCSAFACKTDEVIILGTNFYDGAEHKYMSYTINELLEMVGLANGNDSMAGKVLILTSHNMKTYYKKFLIEPLPTESFLQYIIHDTLNNEIANSIIHSKQDCVDWFTYSYFYRRIHVNPSYYGVRDTSPYGISVFLTNLVETSLNDLVESSFIEIDDTETETKAEVKGGDDEATEMISALNNGLIASHYGVSFFTIQSFVSSLSNTSTLKDMLYVLSTAVEFESIPLRKGDRALLVRLSKKLPLKFPGDASSDSVSLKVFLLLQAYFSRVELPVDFQNDLRDILEKVVSLINVVVDILSANGYLNATTAMDLAQMLIQGVWDVDNPLRQIPHFNNKILEKCKEINVETVYDIMALEDDERDEILTLTGSQLAQVAAFVNNYPNVELTYSLNNSDSLTSGAKQKITIQLTRDVEPESLQVTSEKYPFDKLEGWWLVLGDVSEKELYAIKKVTLNKETQHYELEFDTPTSGKHNLTIWCVCDSYLDADKELSFEINVK
>XP_003674943_Naumovozyma_castellii
MGVGLRRDIPDEEKELAKKAVNATLEKQEQRRIKKEKLNLRTSAEHISILDSESISQLAYQPSDKDNMAVYEEILEWVTNLFGNDIPHDIIVNTADILIQSIKEDELESDGFIEKRRESIEKDLGVIIEKSKFIALIKMIQNISDYHGTESNIDDSKAVTILANEDSDEDSAPQDEEMLLDEDEDEDEIPDDVEESEIPTKSQFTDINFFTNKEELLILNGNNDIGEKRKISDLPEETIGSEERKKLKIEEGEWRKEIINLDTLNFDQGSKLMTVTKVSLPEGSFKRVKPHYEEIHIPAPSKPTLDYDLIPISAFPKWTQNAFPSNETETLNAIQSKVFPAAFENDYNLLLCAPTGAGKTNVAILTILRSLSSFYNPNTKKLAIDKFKAVFIAPLKALVQEQVRELQRRLSYLGIKVAELTGDSRLTRQQINETHILVSTPEKWDVVTRKSEDTSFIQFVRLIIIDEIHLLHDERGPVIEAIVARTLWSNHLQTSPRIIGISATLPNYRDVGRFLRAPKEGIFYFDASFRPCPLTQQFCGITEQNSLKRLSAMNEACYDKVLETVSEGHQVIVFVHSRKETARTATWLKDRLHETDNIDKLRKSDAGSKEILKTESENIQDPNLKKLLTSGISIHHAGLSRNDRSLSEDLFADGLIQVLVSTATLAWGVNLPAHTVIIKGTEIYSPEKGTWQQLSPQDILQMLGRAGRPRYDTHGEGVIITNQTDVQYYLAVLNQQLPIESQFVSRLVDNLNAEVVSGSVRDIHNAVTWLSYTYLYIRMLESPILYKVEEYEKDTSLVNFREKIIHSALTILSSENLIVYDPISGAVEPTELGRIASYFYIKHSSIDEYNRDLSEHTSLIDVFRIFSMSDEFKYVSIRQEEKRELKELLERAPIPIKEEVEDPLGKINVLLQSYISKLKFEGFALNSDMIFIQQNAGRLLRAMYELCLKRGWSRSTKMLLNLCKSVDKRIWYTSSPLRQFSSCPMEVIKRAEASTLPWHDYLAFKTPAEVGRSIRSEKYGKLVYDLLRRFPQINLRCSIQPITPSLIRFDLELLPDWIWDRKIHGRGESFIIMLEDLDGNEMLYSDSVVITPELIGEEIMLDFSLQLTAAQQKKLPPNLYISVISENWMHCGNQIPVILETIHLPKKFPAPTQLLDVPLIPTSHLENDAFSSLFSFSSFNAIQSNVFDQIYNTDDNVLVSSVKGTGKTTLAEVALLNHWRQNKGRALYICPSQDQINKLSTNWSQKFSELGEGKVINKLGFDLTINLRAIAQSHVVLATPEQFNIVSRKWRQRKNIHRIELVIFDDLHEISHGTEGAVYEAIISRLLFMSAQLETSLRIIALSAPLANARDMSEWLGVNKINIFNFSPEVRNYPLEVHLQSFHGAEKTSFTTPMLKLAYETAFKRRFNDPSSIIYISSVEVLRSATEQIISLSNIDDWDMLNMSEGELSKYVEKISETRIKSLLLHGIGVIYEEMNVKDKKIIETLYAHGVLSFLLVTRQCYSCCPKSDLVTILGTQIFDGRSHRYVQYPVSELLEMVGSIKPKSKSTTAKVLILTDNNKKIYYKKFLSESMPTESFEYFYLHDLFLNEIGNKVLRNKQDCIDLITYSYFYRRIHANPSYYGVKDLSSVGISAYLTEIVENVVKDLVTSSFIEETETNEKDEVLTPLNGCLIASHNDISYHTLYLFSESLSSSSTLQDMLELLADATEFENIPIRRNDFNILMKLSSRLPLKFNGAKQDNSTSFKVFTLLQCYFSRTPIPIELKPDLQAVLRKAVRLVNAIIDILSGNGYLNATTAMDISQMLIQAVWDVDNPLRQIPHFDEDILEKCAKKKIETVYDIMALEDDEREEIMTMANEKLLDVAAFVNNYPNIALNYQIDTSESIHTGEMKKVNVQLTRDDEPESLTVESQEYPFEKLENWWLVLGEISTKDLLAIRKVSLSKETQTFELDFSIENPGQHNLTIWCVCDSYLDADKEVSFDIEVK
>XP_003668506_Naumovozyma_dairenensis
MGMENGRTTDDASDKQKIKEIYRYDEMSNKVLKADKRFQISTYDPVKDAEKSHPKSLSGRISLKDMGTNLTHDLLDEEKEEAMKNVKRQQEKATIITQTKVNNNNNLLLNRQRQNESTLLDLDSVSPLKYYPSTNENLAHYDDVIQWVIDLLGNDIPHDIISDTADVLICSLKENDDELDGFIDKKRIELQNDIGFDIEPSKFIELVKITKNITDFNKDEEREEEIITENGVNDRDNIINVLANADDDSEGEEADEEDQKLLDQVISEEEGEEEAEEEENGKKQPMNNKNLKNKSLLPTDNEDIVIMKGESSTFMNEDIQIYAVDESFLKRKLWQVLDTQDISLISNTQSQIIDELMNTEYDTTPLNINLTKILGEDHASFINYIIRNRLPIIWGYRLSQSSEENATKLFEEMTANGLEDLVQQYKSRKANVSKRRLEDNVKTGTKKTKKSMEDNILDLATLKFDQGSKLMTVSKVLLPEGSFKRVKPHYDEIHIPAPSKPTIDYDLIPISSLPQWARKSFPAGETDSLNPIQSKVFPAAFKNDYNILLCAPTGAGKTNVALLAILRNLSHHYNEQTGKLNLNHFKVVYIAPLKALVQEQVREFQRRLGYLGIKVSELTGDTRLNRREISETHILVSTPEKWDIITRKVEDTSFVEEVRLIIIDEVHLLHDARGPVIESIVARTLWSQQLRERPRIVALSATLPNYKDVGKFLRVPADGLFYFDSSFRPCPLSQQFCGIKEQNAVKRLSAMNQACYDKVLESVSEGHQVIVFVHSRKDTARTAKWLKNQFTESDNINKIIKSDTSSVEILKRESETVQDLSLKSILTSGIGIHHAGLTRADRSLSEDLFADGLLQVLVSTATLAWGVNLPAHTVIIKGTEVYSPEKGIWEQLSPQDILQMLGRAGRPRYDTHGEGIIITNQQDVQYYLAVLNQQLPIESQFISRLIDNLNAEIVFGSVKNMNDALTWISYTYLYVRMLVSPDLYKVQKADGDDDLKEFRRLLLNSALQTLNKQGLIIYDMGNDTMKSTELGRIASYFYIKHTSIDVYNNELSEHSSQFDIFRIFALSDEFKYISIRQEERRELKELFEKVPIPIRETIDEPQAKTNILLQSYISRLRFDGFALRADMIFIQQNAGRLLRAMYELCLRQGWSRSTKILLNLCKSVERRLWYTNSPLRQFPNCPQEVIKRTESSTLPWNDYLNLESPAAVGRAIRSERNGKHVYDLIKRFPKVSAKCSIQPLTPSLLRIDLEIIPDWVWDKNLHGNSEPFLVMVEDIDGNGILYYESVFITPDLISQEYVVDFSIQLTPAQQKRLPPNFFVNVISEKWLHCHYQIAAILDDVRLPKKFPAPTELVNTELIPVSDLENEGFNEVFDFTNFNRIQSSMFNGVYNSNDNILICTAEETNRIISVELAILNHWRQNKGRALFICPSQEKIDYLLDKWQKKLSNIAGGKNINKLDVDLTLNLRIIARNHLILTTPEQFNLVSRRWRQRKNIQKIELFICDGIDQIGNGIPGALYESAISRILFMSTQLEKEVRIIATSTPLANARDLAEWIDVKKEGIFNYSPEVRVDPVEIHIQSFDGTSRQSYTPSMLKTVFDIALKTFSAHYTSLVFVAGLEECKSVCSQLLTWSQLTEWDLLNTNVEQIDSYLSKVHDSWIKRSLMHGIGVMYKGMQPKDRKVVQKLYDYGALSFLLVSKECHLCCPKSNQVFILGTSYFDGHAHRYINYTLYEILGMVSSVGKRALVDSGKAIILTDSNRKNYYRKFLVEPLPVESFIYYHLHDILLSEIGNNIIQDKQHCIDWMTYSYFYRRIHANPSFYGVKDISSFGISAYLTELIENVMKDLVESSMIDISEDRNKLKASEDETDEVISPLNGCLISSHNDVYFVTMDTFIKKLSKTSTLQDILETLSSATEFEQIRIRKNDYSNLVRLSKKLPLTFSLDATMNITSFKVFTLLQAHFSRIPLEPEFKEDLRYILTKSLQLVNSIIDILSGEGCLNATTAMDISQMIVQAIWDVDNPLRQIPFFDDNILAKCAEKKVETVYDIMSLEDDERMEIMMMENKKLVRVANFVNSYPNVALLYSPLNNSKIAIEQLISITVKLTRDDEPESLEVITEQYPFKKLENWWLVIGEVSKRELYAIKKVSLSKESQEYDLEFSLSSSGNHELTIWCVCDSYLDADKEVSFKLEVIE
>XP_003955690_Kazachstania_africana
MTNKNEEKDVSKKIREIYRYDEMSNKVLKADKRLQVVQTDPIKDAEMSTPKSMSGRISAKEMGMGSRNDLSDSDREKAKKEADSVLNRQERRVTRFPSHLRTSNVLDLGNASMLNYSPNDAENVDTYGEILQWVSDRLGTDIPHDIIMSTADILIRILKSDENYSDASLSSKRQKIEENLEIKISLADFNDLVRLTKKITDFNVKSSESNDQNIPVLGDSDSEPDEQRYINTLEQQLSDLEDEISTENLPKDDAEKRDEYNEDEKEVLIFSTSNDGIPPIYLINEAYVGSLIKRETNSSKVQDDLQQRIIHELETTEYDSKKLRKTLSELLDFEHLKLSEFILKHQSKLLWGLRLSRCEEESIPQLLDEMLMKGLDDLVREYERNETAERKRKFDDVSESYSSQGLKSYKKRKPTGVHRLPPILELDSSTFAENPKLMTVSKVSLPEGSFKRVKPTYDEIHIPPPQKATINYELLPISSLPDWARNSFPSAETDTFNAIQSKVFDNAFHSDDNLLVCAPTGAGKTNIAMLTVLQTMSAFFDTRTQKVDLKRFKVVYIAPLKALVQEQVREFQRRLSYLGIKVAELTGDTRLTKQQIAETQILVTTPEKWDIITRKMDESSFAQLVRLIIIDEVHLLHDQRGPVLESIVARTLWSAQVIERPRLVALSATLPNYRDVARFLRVPEDHVFYFSSSFRPCPLAQQFCGVKEKSPLKRRSAMNDACYDKVVESLTENHQIIVFVHSRKDTIRTAKWLKDKLLENDQHEKLLKSSSGSKAILESESENVESPALKPILKYGIGIHHAGLSKNDRALSEDLFADGVLQILVSTATLAWGVNLPAHTVIIKGTDVYSPEKGDWEQLSPQDILQMLGRAGRPRYDTNGEGIIITNQSDVQYYLAVLNQQLPIESRFVSKLIDNINAEVVSGSIKSRADAVDWLSFTYLYVRMLTAPELYNVTIPDDDFNLYSYRESLVHTAFHILHEQGLILYNPEEALVEPTDLGRIASYFYINYSSMNLFSRELSGNSALMDVFRVFSMADEFKYISTRIEERRELKELFEKVPIPIKDDIESPLTKINVLLQAYISKLSFDGFALNSDMVFVHQNAGRLLRAMYEVCLKKSWAKSTRLLLTLCKSVERRMWITNSPLRQFRKCPLDVIKRTEASNLPWTEYLKLSSPMEVGRTIRSEKHSKLVFDLLQRFPKISLNSNVQPITASLISFEVEVLGNWLWDSKVHGSAEAFILLVEDTDGNEILYSQSFLLTSESIGREQIFQFSIQLTPSQQKRLPPNYFISVISEKWLHSEFQLATSMSNVQMPKKFPPPTDLEDLPLVSTAALENEEFSSILSFEAFNKIQSNIFDVLYHSNENIFIGATKGSGKTSLAEVAIMNIWRQNKGRILYICPSQVQIDRLYEDWNHRLSKVAGGKVIHKLGDNTPTNLRLINTSHLILSTPEQFDLVSRRWRQRKSIHALELLIFDDAHQVGNGIQGAVYENVISRMMFISIQLEKSMRIVALSTCLSNARDFSDWIGVKKENIYNFSPEVRINPLQVHLQAFNIGEDTHATIPMIDLAFKTALETMSSNSTAIIYVPTRKECIRVFSRLSHISKSNRLEIPEFTFDELQPFTTAVHEKALKNMLANGVGMLYKAMDANDRRIIVELYQQGILSLLLIERECHDESLTSTNIVILGTQFFESTEQRYVNYSVNELLEMVGNAKSTNMIAPAKVTVLTTSNRKNYYKKFLSESLPIESFMYFYLHDTFINEINNKIIRSKQDCIDWITYTYFFRRIHANPSFYGVKDSSSHGISAFLTELVESTLKDLVDASLIELDMGGLPEQEDEQNGESENIESIEPLNGALICSHYQLSFYTMHSFSKSLSRNSTLRDIVEILAGANEFTNLPAREDDYSKLLKLHNLCPLKFSGNARTEFTKFKVFVLLQAYFSRLGLSLELQQDLASVLKRALPLINAIVDLLASEGYLNATIAMDVSQMLVQAVWDVDSPLRQIPFFDDTILAKCSEKKIETVYDIMALEDEDREYIMELEHNKLITVANFINNYPNIEMKYSLDTATPIKQDTPRTLTVQLTKDDVPETLDVVSERFPYDKQESWWIVIGSISKRELYAIKKVSLAEETQSFDVEFTLNEKGSYDLTAWSVCDSYLDADKEISFNVEVV
>XP_022465493_Kazachstania_naganishii
MSGRNASSHGDDDDGAREKRIKEIYRYDEMSNKVLRSDKRFQSNQTDPLKDAEMSVPKSLAGRITVKEMGSQVRPESMEDTQIPTEPVVEPERPAPKSSSKRDKQTKHLNDTRNLSVLEMDDWQRLRYHPGDETNTIIYEDILDKMRSIFGDDIPHTIIMNTADIVITSLKSDPKDETVVYKKREQLGKELGVQLDLEQFSEIYKLVNKITDFNKDNSNDESQNEKVVTILADSDNEDEMAESNTLRDEMEKEEEEEEEDEQSDLNDDAAVKESKQSKKSSDLLQNNDDLITIDGSILSARVPPIYLIDRSYVQQKLSRNIRSVSQDDESIQEICDRIILNLLDTENNLDEFEVQMNKLLDFDDLSLSQFFVTNRLKLLWGIKLSNCPSDKIPQLLNEMRRKDLEDLVQEYEDKEMTRNKKRFLDEPESPTSAVDHKRSKNDAHVSIVPPLLDLESLKFAQGSKLLTVSKVELPEGSFKKVKDLYDEIHVPAPKKPVIDYNLVPVSDLPNWAQGAFPNNETETLNAVQSKVYPCAFESDHNLLLCAPTGAGKTNVAMLTVLRTLSKFFNKTTNKLNLRDCKIVYIAPLKALVQEQVREFNRRLGYLGVKVAELTGDSRLNKQEIVQTHILVSTPEKWDIITRKMDESSYAQQVSLIIIDEVHLLHDARGPVLENIVARTMFSRDSDVKPRLVALSATLPNYKDVARFLRVPAEGLFNFDASFRPCPLTQQFIGIREQNSLKKLTAMYEACYDKVLESLKDHNQVIIFVHSRKETSRTASWLKNKFTETSKLSLLRNQEEGSKEILTTESENIQNSSLKKVLESGIGIHHAGLSKQDRSTSEDLFADGLLRVLVCTATLAWGVNLPAHTVIIKGTDVYSPEKGGWDHLSAQDILQMLGRAGRPRYDTFGDGIVITNQSDIQYYLAVLNQQLPIESQLISSLVDSMNAEIVSGNIQSRDDGTRWLTYTFLYVRMLVSPKLYKVGEVECENEVDLISYRRALIHSALTVLATIQLILYNPETGKVEPTELGRISSHFYIKHSSMNIYNGELNEHSNIMDLFRIFSLSDEFKYISIRQEEKRELKELATKAPIPLKDEMDDPLTKTNVLLQAYISNITFDGLALNADMIFIQQSAGRLFRAMFELCRKKQWSQPTKTLLNICKSVDWRMWVTNTPFRQFSSCPLEVIKRTETSTLPWDDYLILQSPAEVGRTIRTEKHGKLVYDLLQRFPKIKLKCMVQPITPSVLMFELEIKPQWIWDKRFHGYGESFIILVEDTDGKDILYQSPLLIREEDMGEHLLLDFSIQLTRTHQKKLPPNFFISVISEKWHRCESRVAAVFGKLQLPKKFPAQSRVESSDLINTQQLENDEFAEAFKYEKFNKIQSTVFNHLYNSNSNILVAAAKGSGKTDMALLAILNLWRQNKGRALYIAPSQAHIDSTLKKWASELSTMAGGKIIDKLGSEMARNLKKISQSHLILATPEQMGPVSYKWQQRKSVQKIGLVIFDDMHEISNAGSGPLYEGLISRFMLMISQLETDTRIVGLSSCLTNARDFGEWMGAASDNIFNFSPEDRISPIGIHLQGFDNADNNPFTQSMLKTAFRYAANKSNEEGTIIYTASKKQSIDAVSSLIKYAVSISWDLLGAEEEQVEQYAQKLNDASLRYPLSHGIGILYSNMSKNDNKLIQQLYKYNAITFLLVEKEMKDNCPKSDMLIVLGTQYFDLKEHRYVSYSSNEILEMIGNTKGNGNSSMCQAVVLTNTNRKPYYRKFLSEAVPTESFLLHNLHDIFMNEIANSVVESKQDCLEWITYSYFYRRIHANPSFYGVSDITVYGISAYLTEMIESVVKELLECDLIQKNDQEPPKNEDSDTENDVDSKLIPLNRCFIGSHYGISFDTMQLFALELSGKSSLRDILQVIANASELDSIPFRDEDYSKLSKLKAILPLRYSEEKGKGVVSYKIFVLLQAYFSRVHLPYELSLDLKLILERSIPLVNAVVDILSSDGYLNASTAMDISQMVVQGVWDIDSPLKQIPFFDNEILKKCKEQGVETVYDVMALDDEERESIIQLENKRLATLAQFINNYPNVELTWKMKSIEEVKAGQPVLVTVSLKRDEVPETLKVTSEVYPFEKKKVGGFLLVT
>XP_449287_Candida_glabrata
MTDEKSKNNIREIYRHDQMSNQVLNRDRRFEDRKTDIKTDAEMSNPKTLRGHVSLKDMGSGLNISKSTDEDKARILEELQDESILDGDQEVPERSPALPLMQNKSILELDDVPKLVYTPTDSSNRDTYSNLLTWCTDLLGSDVPEDIILGTTDLIISLIKEKITDTNAKDLKLVVEKELFTRLRDSDFNKLLKLVDSISDYKLVDNNKNVEDTTVPLVINDGGDIIDTNDSLKNPLLIDDSVPKDNNDYNEKIKNLENDKDSILIKGNKSYLPTDIPATQLTEEYLVNLFKTEIPNNDPYVLYSKVIASNTDTNNMIQNLIESVGDDVSSTLIQFIKHNGIKIKWAHEFYNSQGNETSVIERIKNSGQADIAEEFKLLINGSSRKRKSSEDKSEYDYPDSIPQKKQDTMIKFSTNDLKNLASAKISGNLSQNITVTLPEGSFKRVRENLEEIHIPAPQKPVYESELINISDLPKWAQKAFPSKEVTTLNYIQSKVYHKAFHDDKNLLMCAPTGAGKTNVAVLTILQVLSQYINEDTDSLKLNDFRIVYVAPLKALVQEQVREFERRLSNFGIKVSELTGDTTLTRSEIEKFQVLVTTPEKWDVLTRKNDENDIMLKLKLLIIDEIHLLNDQRGPVLESLIMRAKENCRLRSNPRIIALSATLPNYEQVAKFLQVPEESIYYFDNSYRPCPLSQVFCGVKSTNSVKKLSFVNEVCFEKVCDAVKDGHQVIIFVHSRKETTRTAKFIADKFSSLEKNILFFEENSRSILKSEGENSKDIDLKTLLPQGIGIHHAGLARDDRSLSEDLFADGVLRVLVSTATLAWGVNLPAHTVIIKGTDIYSPEVGNWIRLSPQDLLQMLGRAGRPRYDTSGEGIIITNQTDIQYYLGILNQQLPIESQFLSKFVDNLNAEISLGMVKTKLDAKRWIKDSYYYVRLCYDPSTYLPENFKEIDNDKRISCFISGLIDAAIELLLSMSLIMIDKRNGTYIPTKLGRIASHYYISCNSVAKYFQRLKKTCSKSELFQIFSESEEFKYVSVKQEELIELKTLYDKSPIPVSVPLEEPSSKINLLLQAYISKIKLDGFALNADMIFVTQNAGRLLSAMKEICLVFGWSTTTKYLLELTKSVHYQMWPVCTPLRHFKTCPKDVIRRAESSSFPWQNYLKLTKASDVGKVIRNEKYGKLVLDLLQRYPKLEVSYICQPITPSLILIQLEILPDFVWDPKIHGFGEIFFVLVEDVSGSSILFSQKIVIKESDVGKEYVLSIPIQLSVSQQKRLPPNIFITVTSEKWNQFSKVLPIQLNNLKLPKKLPSKEIVNSIESLNLSKELPSDFVKALGFNSLNKIQSDVFNEVYHGTESLLVCSPPCTGKTTLALLATLSHIINTKGRIIYVVGNEKKLQSCYEKWMIFFKSINDSIKVGKLGGNLQDNLITFSHSHITLTSPQQVEVLTHRWRKLKLLLDVDLLVFDDIHEIGQGLTGANYEIAVSRFNFIKTQADFNPRIIAFSNCLLNPSDIAGWIGVKKENTHNFATDEDQSYRVINIKAFENIFANDYTRSMLLYATSFVLSSQSTLVKNVLLVTTGKVGALRAANEILALLKSNSKLHKISEITDFGIDQQDMEKSAQKYLSYGIGLCHEGMKHATISNIVNLFNAGVISVLISSRFTMIQNIKPSQIVVLGTSWHNCGESSPVHYSINEIMNLANLSYHHSSDVTILTDSNRLPLYNRFLNDGIPVESFLYEKLIDLLLTEVVIGTVKSRQDCLDILTFTYFYRRIHNNPSYYGLKDASSLSISGFLTEIVETAINDLSTSQLIKLVKGLSSDDIHNEIIEETTWSRISTIHGISAATLIGYIQSLDGKTTLTDMLHLLVKTSELSAIEFHEDTLSIVHKLAALVPLKFQGISKMEYSSYASFVLLQCHFSRISIPYELADHINKILLVIPQLLSSMIDILASQGLMSALTVMDMYQMVMQALWDIDSPLKQIPYFTNDIIKICKEKNIDSVYDIMELDDDVRDEILSFNDSELLNIASFVNTYPNIEIAHELDHKVVPMGSSQNITINIFRDDVPDSLETITPYYPAKHLEHWWIVLGDVSKQNVYAIKYVKLPSESNHFKLSFSLPERGTHKLTIWAICDSYFEADKESSFEIECV
>XP_004180997_Tetrapisispora_blattae
MDEDARQKKDKVRELYRHDKMSNQVLQTDKRFHSNNSNAILDAEKSQPKSMAGRISIHEMGKDARLQESDDEKERIRENAARLEAKKSEVEQQKLEFSSHSTKNTLLNTDTSESLHYYPSTQANKQIYQDALTFIENNFGTDLPRDIIISILDTLIFSIKTDKESKPDKIERLKEEFQEALMLDIDNKNFQSLVEIVEDITDFGDNTSKSEREEQVLAVVDSDDELLENTAETNTLLNELEADNTHNNTSTKNHPIREPIIFESSNKDELISLADTSPLKVKIYSVDEYYLERKLKTMLPDLNYNQLKDLENNILLYISNLDKLPKDDLEKKIFDNLDYENTSFLNTIINNRNEIFWGIKLARASEQNRAEILNDMRKNELSSLVSDYLKEDASQKKRKANSLEDEYEPQQHAKKIIIEKNSILNIIDIDKFKFNQEEKLFTKSKVSLPEGSFKRIQPHYEEIHIPPPSRPAIKFDLIPITELPEWAKKAFPSNESHTLNTIQSKIYPTAFNSDSNILLCAPTGAGKTNVAMLTVLRSMHHYFNEKTSTFNLNNFKAVFIAPLKALVQEQTREFQRRLLPYGIRVSELTGDSNLTTQEMEKSHILVSTPEKWDIITRKNAENSIYGKIDLVIIDEIHLLHDQRGPVIENIVARSLRGHYSTRIPRLVGLSATLPNYMDVAKFLRVPDEGIFFFDSSYRPCPLSQQFCSITEKSSIKKLHAQNIACYDKTLESLSEGHQVIVFVHSRKDTARTAAWLRDQFSKNDHMNKLRKDDASSKHILTTESENAQNRQLQDLLKDGVGIHHAGLSREDRSLSEDLFADGLLQVLVSTATLAWGVNLPAHTVIIKGTEVYSPQHGTWLPLSPQDILQMLGRAGRPRYDTYGEGIIITNQSEIQYYLSILNQQLPIESQLMSSILDSINAEVVSNTITSRKDAIEWLKRTYLYVRMSISPETYNILPQENEEFKNTLNSFCISLTHSALLLLHQQNLLIYNPDLDVVMPTELGRVASYFYIKHSSMLTYCKELNSNCSVSDLFRIFAMSDEFNYVSIKQEEQQEMKALLEKIPIPIQNDAEENIIKISVLLQTYISRFSFEGFAINSDMIFITQNAGRLFRAMYEICWRKGWAKQAKYLLDICRSVDTRMWPLNSPLRQFSKCPPEVVQRMEASSVHWKDYLSLSSPSEVGQAIRSEKHGKQVYDFLQRFPKLNIKCTLQPITCSLIKFDLEIMPNWLWDKKVHGAMEQFTIILEDDSGDTILYSTTVFIREELMDLEHNIDFTIQLPTAFQKKLPPNFFISVISEKWWQCSYQVPIMLKNFKLPKKFAAPRQLTATEQITTSLINDVSKSPIYEFTQFNRIVSEVYHSLYMTNESTIVCSSKGTGKQIMAELALLNHWRQNKGRAIFISPYIDKIEFLLKSWTKKFSLLAGGKVINKLGSNQTKNLRLLAESHLLFATPEQFDIISRRWRQRKNIQRIELLLYDDIQEIGNGYYGAIYECIISRMLFIATQLEKHIRFVCLGSCLANAMDIGQWLDIKKDNVYNFSPQMRDSPIDIHLQSFELNNIQFSPIMLEKAFITAQKYCEENNICSAIYLSTKRVCISILPDIVKFAQSSNWDLVKADEDDIAEYCLKIKDPQLISSIKNGIGLLYSGMNKQDQEIVEELYSYGALSLLLISKNFSHSTPPLKSIIILGTSYYSALEHRYLNYSVSEILDMIGSCSDNSVMNKALILTDNNMKLLYKKFISDAVPIESYLQFNYHNQLINDISNSIVRSKQDCVDLLTFSFFYRRIHANPSYYGFSDTSQLGISAFLTELVIGSLTDLQNCSFIELINEEPVNTDSESIIPLNGCLISCHYNVNFISMELFINSLKPSSTLSQILEILSRASEFEDMNVDEFDLSFLKKLSRKVPLSFSRSPNQDPVAFKVFILLQAYFSGIGLSKEYKTDLKAILKKCIPLINAIIDILSGDGYLNSMTAMELSQMLVQGVWDTDSPLKQIPHFNSEILQKCNQKNVETVYDIMALEDDERESIITLDTNKLIETANFINNYPNIELAYSIIGNSEIKIGELKQIEVTVNRDEEPDTLQANTNKLIEEKNETWWLILGEMESKDLYAIKKISLSEETQKYTLEFSIAEEGEHSLTLWCVCDSYLDADKEVSASVTVYA
>XP_003684441_Tetrapisispora_phaffii
MESEREMDRKRIKEIYRSDEMSNLVLTSNKQSKSGEKNNIKEAEASQPKSVAGVISKNDMGSAMKHDLETSSLKDELSLNIQTYPGDAANKKEDLQPKNTSNRYGNTLLDLDELTEIKYHPTNDTTFLIYEEILQWVISIIGNDIPHQVIIETTDLLISLFKEDEENTHDTQMKLTKIEEILQMPINKLNFQSLMKLMNNITDYSTQKYESSNTKTGNAIAVVSSEDEDDTQDQPELDFQEHHTNIDTKFITKKDIGRNETTDSHVLNSSKSNIILGTTNYKIFSDTKIYDVNPNYLYNIIFSSNLKNPHKATMPNFENIIELLSSEHLTASALSKSLKAHKIDISDELIDNMILNKDKLKWGLLLSKSNDSDKDKIIEEMKNNNLLPLIDEYLNYFTGKVKRKLEPSNQTGYNDSDDDTFTPKRAKTLSKSLQYLNLEEFQKYNRISDVSANKIVLPNGSFKRVKPKYEEIHIPPLKQVLLDYTLINITDLPKWAQSAFPPNEIEVLNAIQSKVYGAAFETDENMLVCAPTGAGKTNIALLAILRCISKHFSTSKETLQLNNFKIVFIAPLKALVQEQVREFQRRLSPYGIKVSELTGDSNLSRSQINETQILVSTPEKWDIITRKSNDLTYVNLVDLVIIDEVHLLHDPRGPVIESIVSRSLIDANIKNPRIMAMSATLPNYKDVAKFLRVKEPYLFYFDSTFRPCPLSQQFCGITEKSSIKKISAMNEVCYDKVLESVTEGHQVIVFVHSRKDTHRTAEYLKKEFLKNHLLDKIKKPDAGSKEILRKETETIKNSKLKDLCTFGIGIHHAGLDRSDRSLSEDLFADGLLQVLVSTATLAWGVNLPAHTVIIKGTEVYSPETSKWEKLSAQDVLQMLGRAGRPRYDTHGKGIIITNQTDIKYYLAVLTNQLSIQSYLSEKLVDCLNAEIVLGNVININDAKNWFQHTFLYIRMLVSPKTYNIPNLENFDSFMFSLMHTCFRILHDGKLVVYNDKELTVESTELGKIASHYYIDHESIKLYYDNINSNMDTSELLQTFSLSSEFKFVSVRTEERKELMTLKSRSPFPIPESMDENSTKIIILLQSYISRIQFEGLALNADMTFIIQNAGRLMKAIYEICLYKNYARQTKTAISLCKCIDNRMWSANSPLRQFKGCPNEVIKRTEASYTQWDDYLKIQSPSEVGKAIRSEKNGKLIYDLLRRFPKVQLECQVQTITPTIFLFDLTFTPTWIWDSRYHKTSEPFIIIVEDSDGKEILYSNYILINKNELGQDHMLSFTLELPKNNNSQVPPNIFINIISEKWIKSSETLSVSLAKLIKPRKFTAPMKANDIELVFTSRLQVPEFSNVFNFDKFDFHISSCFDVLYNSNDNIFISRTENPQDSTGPELALLNHWRQNKGRAIYIHPSQTHIDHLVNVWQGKFSKIAEGQVIQKLTEDVSINIKLLAQSHLILGTPEQLNFLSRKWPTRKNLQLVELLIYDGLQNVRNSITGSVYEILISRMNLMIAQLEKDIRIVGFSSPIANSRDFADFIGVNKKFMYNFSPQDRIEQLNVEFITHNNMGFKTPSNLSRRQAFDYILYNGKPRNYSIIYTQSRKECYKVARQFVSYLSYQNTQSIDKPNVSSDEGIKHISDPSTKSALDAGIGIIYEGMPIANLDTILKLYNDGNISTLLIPFESVKIAPKSNITIILDTEYYDEQHRCYYDCNIDNVNEMISHTVGNTDTHMGIVLIFTNSYRKEYYQKFITEPVPVESSLLNNIHDYILNEICTSIIENKQDCMDLLTYSLFYRRLHANPSYYGLSDVSAEGISQFLTTLVNDVIADLINCSLISPVSRPDADTINEDRDEEGINNDENFIILPFSNVLVKYNISFYTMKYFLNNLTSASTLKDILLLLSNSREFDTVPLREGDLSYLQNLEKRLPLKFTGNIHNDPRKFKLFILFQSYFSRISLSTELKNDLHAVLKHVCNLTATVVDILAGNGWLNSTTAMDLLQMFVQGVWDTDNSLKQIPLFDKDILSKCAVKGVDSVYDFMALEDEDREEILSIDNIELNKIANFVNNYPNIELKYQIENINRIEMNSIKEIMVTISRDEEPESTLVISEKYPYDKIENWWLVLGECDTRELYAIRKVTLSKESQSFKLPFSLDRQGTHKLTLFCVCDSYLDADKEVSFDVTVA
>XP_001642585_Vanderwaltozyma_polyspora
MSSKDDQDQRQRIREIYRYDEMSNKVLQSDKKLIDNATKDAIESQPKSMAGRINLNDMGKSVVYETPTEPLQNPDSTGTAIGIVRDEPITYTNTRGQTILDMDGVTKINYYPTTAENSQVYEEILEWVTDMLGDDIPHETIIETSDLLISVLKEDEENKDGLIQKKKKIVEDELSCPIDTIQFQRLVKLTNNLTDYGINSHVEEENIVPVMASDDEEQEEQTNLNRRDDDLTRSNGHSPTLADNGMSPHDDNNGQTIRHSVNIDNKPEEIRIGSDKLGSEKNKISIFTVDEFYVERLLLKELKSINTEMVPNLSSKILLAIEGSSDSDKEIEKKLLELLDFDSLSLVNFIIQNKYEILWGCKLSKANKIDKEELIDTMIGNGLQYLVDEYKNRNSDTNKRIFEDINTEPAKMDINKKKLKIEDNSNLPDIIDLSKLAVNQNPKTLSSQKISLPAGSFKRVKPSYEEIHIPPPDKPDFHHDLVAISELPDWTHEAFPSEEIQHLNLVQSKVFNSTFNTDNNLLICAPTGAGKTNIALLAILRGLSLLRDDITSKLNINRFKAIYIAPLKALVQEQVREFQRRLSPFGIKVSELTGDSNLTSQQISETHILVSTPEKWDIITRKSNELTFVKTVDLVIIDEVHLLNDTRGPVLESIVARAHLSTNPSERPRIVALSATLPNYKDVARFLRVPDDGLFYFDSSYRPCPLSQQFCGITERNALKKLNAINEACYDKVLESVSEGHQVIIFVHSRKDTIRTAQYLKTRFSNENNLSKIIKSENGIKEILKRESENGIKEILKRESENVNNSSLQTLISHGIGIHHAGLNRNDRSLSEDLFADGLLQVLVSTATLAWGVNLPAHTVIIKGTDVYSPEKGSWVQLSSQDILQMLGRAGRPRYDTHGEGVIITAQSDVQYYLAILNQQLPIESQFISSLIDSLNAEIVSGNVKNRDDARKWLSLTYLYVRMLVSPEQHNVPEGSKLLDRGSYLDSLVHSALLILHDRNLSTYDAIEDRVESTELGKIASRFYIKYNSMSVYCDNLNENSTLFDIFKIFSMSEEFKYLSVRQEERKELKELTEKCPIPISKDTEDHLFKVNILLQSYISRLNFEGFALNADMIFITQNAGRLLNSMKEICLKKRWSKPTKLLLDLCKAVDRRMWVTNSPLRQFSSCPVEVIRKAEASSLPWVDYMKLDSPSSVGKAIRSEKYAKTVYDLLKRFPSLTSSCTIQPITSTLLSFELEIIPGWIWDNRYHSPIESFTILVEDTNGDNILYSTNILIHKDYINQEHIVNFYIQLNSSEQRTLPPNYFITIISDRWLNSKEQIVASFHDLRIPRKFPQPTQLINMSPVSTSSLENEEFMNTFDFSSFNKFITPLFEIIYNSNENMLLCCAKASGKTTAAELALLNHWRQNKGRAVYINPVQQSIDNLLVSWNGKFSDIAGGKLINKLTNDNSINLKVLAQSHLILATPSQFINLSRRWRQRKNIQSIELVIYDNAQRVSDPAIGPSYECLISQMNLMSSQLEKDLRIVGLSSCIANARDFGDWMGVNKKYIFNYSPLEQIYPVDIHLDGYDDVRGSSYSNLMLKKACNYVYNESIKSKSTIMFVSTRTDCIGVSKELISLIEDGKYGSFSNGLNKSNNEIEKLQNKNLKSTLERGIGLIYEGISPVDLDIIFNLFEAQLLKVLVLTKEYCYDFPKSDNIVVLGTKYYDEKEHRYRNYTSDMLNEMIAISFAKNNSKHVGNIHIMTDTNMKFFYKKFIEEALPIESNLLYFLHDFIIDGIFSGIVENKQDCVDLITYSLFYRRIHANPSYYGVVDTSPLGISQYLSQLVENIVTELESSSIVEIENNQESSTDPEQTETISPINGALICVQYNISYLSFSHFVSKLSQRTTMKEILEILSGAIEFDFIPVRRGELSYLYKLQKILPYKFPENGELNVLKFKVFLLLQAYFSRVKLTADHQYDLNSILLVVLPLINAVVDILSSDGCLNATTAMDLSQMVVQGVWDTDSPLKQIPFFDESILKTCAIKNIDTVYDIMALEDEEREEIMTMEEKQLIKIAEFVNNYPNIELEYSLKDANSIKVDDDVTITVTVNRDEDPETLNVTSEKYPYGKLENWWVVLGEVSTRELLAIKRISLSKETQSYDLQFTVNTEGEHKLSLWCVCDSYLDADKEVSFELNVKS
>XP_003678669_Torulaspora_delbrueckii
MSFEKFTNNQHFKQVVRGQLVAHLDLIDCLDCLKLHTQMAEESTEDRKKQIREIYRYDEMSNRVLKADRRLQTIQSDPQRDAELSQPKSMSGRISAKEMGANARREATVEEREEARREVERRQRDTSLVKSNRSVNATSGTVLDSANLGLKYYPRDKANTEVYEDVLRWVSTQVGNDMPRDVIAGTADLLIYRFKDNEEEADGLVAKKRQEIEQELQRKVEPSEFQELVKLVKQITDYGDQSSGADEKVITTLSEDGYDEEELVEEQAEEDDVEEEEEDQEIIGKNIAEPILQRDDETLLLTGESSTDLQSLAIYDVDEFFIRRKLNEVIENADAGKIQRLSDRIMNELEKRDDNPRVLEESLMKMLDFEHLQLAEFVIKNRSLLLWGTRLARASEHSRPQLLQEMREKGLGYLVEQYESKKRLQNKRTVDDADEQKDVNPEKRVRNDVQTTLPPLIDLESLKFDEGAKLMTVTKVALPKGSYKKVNPHYEEIHIPAPERPEINYDLVSITSLPAWAQEAFPSAETETLNAIQSKVFPATFHDDINLLLCAPTGGGKTNVAMLSILRVISSLINPETKKLKNKNFKIVYLAPLKALVQEQVREFQRRLAYLDIKVEELTGDSNLSKYQISQTQILVSTPEKWDVITRKAADTSSFIRLVRLIIIDEVHLLHDQRGPVIESIVARSLQSEVIPSRPRIVGLSATLPNYEDVAKFLQVPPKGLFYFDSAYRPCPLSQEFCGVTEKNSVKRIQAANEACYDKTLQSVTDNHQVIIFVHSRKETARLAKYLVEKFNESGNSESLRKSDAGSKQVLSTEAENIQDPHLRLVLKYGIGLHHAGLSRSDRSLAEDLFADGVLQVLVSTATLAWGVNLPAHTVIIKGTDVYSPEKSTWDKLSPQDLLQMLGRAGRPRYDTHGEGIIITNQTDVQYYLAVLNQQLPIESQFISMLMDNLNAEIVSGNIKCRQDAVNWLSYTYLYVRMLVSPQLYKVPNDENDESLIVYRETLVHSALTTLHNENLIVYHPQTGTVLSTELGLIASYFYIKHTSMVTYSRELSDHSSQMDLFRIIAMSEEFKYLSVRPEERKELKELLDRAPVPVKENADDRLAKVNILLQSYISRLKLEGFALNADMMFITQNAGRISRALYEYSLKRGYSGTTKALLNICKMIDRRLWVANSPLGQMKSCPFEVVRKTEASTLPWQDYLELESPAQVGQAIRSEKHGKLVYDLLRRFPKLLLKCSIQPITPSLLKFELEILPDWIWDSSLHGLVEPFVVLVEDTDGENILFSSTLLVRKEAVNDPHMIDFTLQLSPAQQKRLPPNFFVSVISERWLNSDAQLALSIEHLRLPKKFPAPTPIIDMALVPTSELGDLEFSNVFNFELFNKFQSQTFQSVYNSNVNIMVGASKGAGKTTIAELALLNHWRQNKGRALYISPHQEKINNLTKSWDNRFSELAGGKAIGKLGIDTNMNLRIISQSHLVLATPGQFDTVSRRWRQRKTIQNIELIIYDDAHEISSGLTGAIYEAVISRMSFISTQLDKETRIVTLSSCVANGRDFGEWLGVNKSHIFNFSPQERINPIEIHLNFFNHSANTSYNRSMIKSAFDFAHVNSSSTTIVYLPTRLSCLKMSNTFVEMGESCSWDLLKVDDYELEKYLESLQDSQLRVPIKRGTGIIHKGMAAKDRKLIQKLYSNGALSVLFVARECCFNSPDADSVVILGTQWYDDKEHRFIDYTANEILEMVGNVHDRNGKSSGRLLLLTSSKTKDYYKKILVEALPLESFMYFHLPDLLVTEISTSVIESKQDCLDWLAYTYFYRRLHANPSFYGVKDITPYGISAYLTELVESTLTDLQNSSMIEIESQKSADEGVVSETISPLTGCMVSSHYNTSFLTMTMLLSSLSGSATLQDILHILSQASEFDSIPLREDELSMLRKLNERVPLRVTDLAGSNLFANKIFLLLQAHFSRLSLAVDFRSDLKIILEKAVPLVNTVIDVLSGDGKLNAMTAMDISQMIIQGLWDVDSPLKQIPYFDDDVLTKCSERTIETVYDIMALEDAEREEIMPSEDSKLLKIANFVNNYPNVELEYSIDQGREIKANEATTINLTLTRDELPETLEVFSEKYPLEKLETWWLVLGEVSSKQLHAIKKVSLRSEVQSYAMEFFLPEGEHELTIWCVCDSYLDVDKEVSFSLKAL
>XP_037146308_Zygotorulaspora_mrakii
MTKEDYLRKKEQIRETYRYDEMSNKVLKPDKSLNTVRTKPLKDAEESQPRSMNGRIRVKEMGDCAREDTPQSYAAGGQPDGSKKREKSQLTTIKKNASKRHRYAKSSVLDSDLSSTLKYSPTDDENTDVYEEILKWTTDILGNDIPHDIILGTADLLISSLKESEDEADGLIEKKRERLQKELSILISAQKFQALLRLTQRITDYGESKDVHGEKIVAILAGDSEDDALHNSEEDLPLQDPEGDESDSLSAQDEIEFTESLSHKGLPPVLDKNTVIHSGGETDAINRVSILEVDEFFLRRKIIQAMENIESSSVQRISDAIYDLLEDENTDNRALGEKLLEVLDVEHLHLVKYIVSNRVPIIWGIRLSKRPSHEREDLLREMRSQGLETFVNEYKGNNIEDHKRDLEDASPDSKESDGKRRRQDSGLPVPALVDLSALEFEQGANLMTVTKVELPEGSFKKVNKLYEEIHIPPPDKPEATYDLIPISEFPEWARKAFVTGETDTLNVIQSKVFPIAFQEDSNMLICAPTGAGKTNVAVMSILRTISKYFNTSTKTLNLKLFKIVYIAPLKALVQEQVRELQRRLAYLGVKVEELTGDSNLSKQQIAETQILVSTPEKWDIISRKAGESFSYSELVQLIIIDEVHLLHDRRGPVIENIVARSFNSDVYPNPPRLVGLSATLPNYQDVAKFLHVPEQGLFFFNSSFRPCPLSQQFCGITEKNSIKKLNAMNEACFQKTLESTKNGHQVIIFVHSRKETARTSAWLKEKFIESGNVGLIQMNDAGSREILSSEADTAGDMNLKKTIQHGIGIHHAGLSRSDRTLSEDLFADGLLKILVSTATLAWGVNLPAHTVIVKGTDLYSPEKGRWEQLSPQDLLQMLGRAGRPRYDTHGEGIIITNQADVQYYLAVLNQQLSIESQLISMIVDSLNAEVVSGNIKSRVDAVRWLSYTYFYVRALISPELYKVTAQDKDVTLVSFRDSIAHSAFVILQEKSMVVYDANTGLIEPTELGRIAAYFYIKHTSIAMYNTQLTKHTSQIDLFRVISMSEEFQYLSVKQEERKELKELSETSPIPIMEDIDNPLAKVNVLLQSYISRLKFEGFALNADMNFVSQNAGRLIRALYELSLKKKLSNITKILLNMCKMIERRMWNANSPLRQFPKCPKEVIKRMEASTIPWPDYLELESPAEVGQTIRLEKYGKLVFDLLQRFPKIQLKCVVQPITASLLRFELEILPEWTWDPKLHGRMERFIVLVEDAEDGTILFIDSIPVNMENIGEDHIINFGLNLSPAQQKCLPPHFFVNVISERWLNCESQLAVKVESIHLPKKASTPTPLLDIPLTHISELGNEEFASAFDFTHFNKFQSQVFQSVYNSNENCFIAAAKGSGKTTIAELALLNHWRQNKGRAIYISPYQERVDSLLENWHERFSDLAAGKNIEKLGTDVTRNLRVISQSHLILATPEQFNLVSRRWRQRKNLQKLELVIYDDAHEMNRGSFGAVYEALISRMAFITNQTENIQRVIGLSSCLANGRDFAEWLGVQKNNFFNFSPHERISPIEIHIQAFNNVNDVLYDKPMTRLAFEFASRNRKDSAIFFLPTKKSCFRISSLFLDQAAALGWNMLKNEKHDIIPYIEGLQNKSVRKSVMVGIGIIHESMEAEDTRIVERLYDMGVLSILLLTGECCFMSPSSKIVAVLGTQYYDERSHNFVNYPANNILEMVGSAGASTGAFLSEEAAKVLILTSISMKEYYRNFLTGSLPLESYMYFHLHDLFSTEISSSVIQCKQDCIDWLAYTYFYRRLHANPSFYGVKDVSAYGISAYLTELVESTLNDLNDASMIEIEENADGDDEKEESISPLNGCLISSHYDISFVTMHIFLTSLSGSSTLEEILQILSRAAEFEDLSIDEGERAALSKIQHFMPLKASKETVTNLTWNKVFVLLQAYFSRTSIKSDFQMDLRKILRRAVPLINAVVDILSGDGRLNAMTAMDISQMLIQGVWDTDSPLKQVPYFDNEILSACSRMKIETVFDIMALEDAEREQIMTMNSSKLTKVAHFINNYPNIELEYNLEGSDNIEADQAKVLLVTLTRDEAPDTLEVSSLTFPFDKLESWWLVLGKISTRELLAIKKVSIRQESQTSELEFTLPKGEHQLTLWCVCDSYLDADKEVSLNIHAV
>XP_002495458_Zygosaccharomyces_rouxii
MSKGDNAYEDEKRQKIRELYRHDEMSSKVLEADKRFLDQRGDPIRDAEESQPKSMKGRISVKDMGANADHNIPDEEKLEAHKEVDVPKRQNQSRKTTAQVKNNGVLDGHYGLKYYPSDESNMQIYEGILNWVTDLLGSDIPHDVIVETTDLLVFALKDKEQDQDGKVDVQRGRLQSDLGVTITVNKFQELLKLTSQISDYHSNKDSSNNSERAVPILMEDQEEEEEEEEEEEEREETEMNEDEDEEKTTTKSSGVRARHETLPEKNNEIMMIQGSSDKKFVDFTIQDVDEFFLRRMLLKEMEDVEATDVQALSNMVLAELSKDQDDKTLEAKLVQLLDFAYLSLVGFFVKKRDMILWGIRLAQSSELKRHDILREMSELGLNELVEQYEQRGKPELKRSHSYSSEEDMNANPKKPRTVADSKQSPRLIDLDAAKFDQSSRLMTVTKIQLPEGSYKKLTPHYEEIYIPAPKKIDAGIELVPISVFPSWAQNAFPSAETESLNAIQSKLYPVTFGRDDNVLLCAPTGAGKTNVAMMAILRTISNHINVETGRLTSKNFKVVYIAPLKALVQEQVSEFQRRLSYLGIKVVELTGDSNLNRQQLLEAQVLISTPEKWDVITRKADESSFVQSVRLMIIDEIHLLHDARGPVIEAIVSRALQAKTFQEPPRLLGLSATLPNYQDVSRFLRVPDNGLFYFDSTYRPCPLSQQFCGVTEKSSLKKLNAMNETCHEKTLEAVKQGHQVIIFVHSRKETARTALWLMEKFSENDNLGLIRKSDPASGKILETESENVQDGQLKKIIRAGIGIHHAGLTKTDRSLSEDLFADGLLQVLVSTATLAWGVNLPAHTVIVKGTDVYSPESGSWEPLSPQDLLQMLGRAGRPRYDTTGEGIIITNQTDVQFYLAVLNQQLPIESQLVSKIVDNLNAEVVAGNIQNRKHGVDWLTYTYLYVRMLMSPEIYKVPDPEKEESTLKYGEALIHSALAILHEENLVVYDAESGDVEATELGRISSYFYINHTSMQVYDTEITQHSTQIDLFRVISLSDEFKHISVRQEEKQELKALLEKCPIPIREDASDSLAKVNVLLQSYVSRLRFEGFALNADMVFITQNAGRLFRAVYELCLKKNWSNVTKMLLNLCKTVDRRMWIANSPLRQFKTCPSEVIRRTEASTLPWSTYLELQSPGEVGQAIRSEKHGKLVYDLFRRFPKLTAKCAIQPITPSLLRFELEILPDWVWDERLHSNVEPFLVLLEDNDGEQILYSDVLLVRKEYIGLEHFIDFSLILTPAHQKKLPPNFFVTLLSERWCQCESQISIGLEPLRLPRKFPAPTPLADMLLMPISDLENEEFTKAFDYENFNKFQSQVFQPLYTTNDNVLVGASKGSGKTVMAELAILNHWRQNKGRALYISPHQYQIDQLSKSWKERFSALAGGKSVNKLGSDLNYNLRIIAQSHLILATPEQFDLVSRRWRNRRNIQRIELAIYDDVQEISNGMAGAVYETIISRMTFISTQLEKETRFVALGSCFANGRDLGEWIGASRNNIFNFSPQEKLYPMEIHLHAFETTQSTILNIPMAKYAFDFAQEHQDDNILIFSPSRKSCIDSSLIFIQYAFENNLDLLRAEEEDLNSYLKAVTDGALKKSLTHGIGMIYAEMNAKDRAVVKKLYDYGALSILLVTKDCCHDCPPSNRVVILGTQYYEGKEHRYVDYSANQLLEMVNTTKGKTKDDTTQALVLTNQKMKDYYKKFLSEGLPIESFMFFHLYDALISEINTSVIQTKQDCVDWIAYTFFYRRIHGNPSFYGVKDVSAYGISAYLTELVENTLRGLQECDFIELRTNDSDTDEDIEEIISPLNACAISSQHNTSFFTMHTLLSSLSANSTLKDILQVLSRASEFEDLPLRPEDESTLLKLSNQMPIKISSNSEGGPISHKVLLLLQAYFSRMLLPIELQWDVQIILQKAVPLVNSAIDILSSDGCLNATTGMDISQMLIQGVWDTDNPLKQIPFFDGSILKKCEEKGVETVYDVMALEDDERDAIMTMDNRKLVKVANFINNFPNIELEYSLDNSKPLAVGESREVNVTLTRDEAPETLEVTSEKYPHEKLESWWLVIGEISTKQLYATKKVSLSKETQSYSLDFTINQQGEHELTLWCVCDSYLDADKEVSFQVNVA
>XP_003645811_Eremothecium_cymbalariae
MSEEKKNEIKQKIREIYRYDGMSNKVLRADRRLQENKADPLKDAAIAQPKSMAGRISIKDMGQITTNEDSNIAEKPMIKELPVAKVKKEAATTTATRNIGLRSVLADGIDTLKYYPSTKPNTEVYGNILAYVSELLGNDMPHSVVVSATDLVLQVLKGDGLESEHSMTVKKQQIEEDLDMNLGENKFHELVNLSKKLTDYHRNTEPEAGNEVAIIDDSGSEDDDDDEDNEATTNQVLEDLGEGMNIELIDTNDQKTNDIKLGISNDIIEFHGSTKNDAVEHIPIYVIDEYYLQRKINSVLKVSDDLVHNISEKILQLLGEEYATKDLESKLIEILKFENYELIEFIVLNRMPLFWGTKLSRVSEKTRESVLEEMLKNGHYSLVEEYKKREVQPKRRVSDSSNEKSLKPAMKKQKNDFTSNYLQIVDLNTLSFDPGSKLLTTTRISLPKDSFKRIKPSYEEIHIPAPLMPTDGFPLVPISQFPEWAQKAFPVTETKTLNRIQSEVYPVVFDTDVNILLCAPTGAGKTNVAILAILRAISKFFNVERNKLQISKFKVVYVAPLKALVQEQVREFQRRLQQYGIRTAELTGDSNLTKQQISDTQILVSTPEKWDVITRNESNQSFIKYVRLIIIDEIHLLHDERGPVLESIVARSFRNQDLESIPRLLGLSATLPNFEDVAKFLRVPKEGLFYFDSSYRPCPLAQQFCGITEKSAIKKVNAMNHICYEKILESVAEGHQVIVFVHSRKDTSRTARWIKEKLVEEENINRFIPSDPGAVQILKRESKNISDRHLCELVEFGIGVHHAGLMKDDRSLSEDLFADGLLKVLVSTATLAWGVNLPAHTVIIKGTDVYSPEKGEWTHISPQDVLQMLGRAGRPRYDTNGEGIIITNQSDIQYYLAVLNQQLPIESQFISRFVDNLNAEIVLGSVKNRLDAVDWLGYTYLYVRLLKVPDIYNVPVEKYPEDTVLYNYRCNLAHSALTILHNNNLVVYDALSGNVRSTELGRIASRFYIKYTTISMYNESLGEQLDQLDILNIFAKSDEFKYMSCRQEEKHEITRLLERAPIPIKENADDPLAKVNILLQSYISRLVLDGFALNADMVFITQNAGRLFRALFEICLRKRWPRLTKILLNICRSIDRRLWLTNSPLRQFPRCPIEIIKKTEASSLPWIGYLYLKSPAEVAQAIRSEKFGKATYDLIQRFPKLRMECSIQPITQSVLKFSLELIPEWIWDSKIHGHAETFILTVEDTDGEVILYTDTITIMKDYSHTEHLIEFTIQLDLSKPVQVPPAYFISLSSEKWLHADYRIPVVLNEIHLPKKFPAPTQLIERDLIPINEVGEDEYMNTFPFSHFNKFQTHVFHPLYNTEDNVLICACKGSGKTVMAELALLNHWKNGKGRAVYICPSQERIDGLLEKWKHNFSNIAGGKNINKFGAELTLNLRLLTESHLILSTPSQFDLISRRWKRRRNIQTLELLILDDVHMVSNGLEGAIYETIISRMLFIRGQLETNLRTVGLSTSLADGRNFGEWIGANKNNIFNFSYQERNSPFQIQFQSYEDSNKVSVDPSMLKSAFELIINTPAHLNTVVFLSARKLCIDVGITFTKIANSINKSLSKMNASELDNYLIKVKDLQLKEFLKKGIGFFYKGMYASDKNIVEELHNKRLLSVTLSSRDFHNQAPISNNVIILSTQYYDIREHRNVNYTIIELLEMLGLSTGYSNNPGRAIILTNSKTKDYYKKFLTEPLPTESYMPFYLHDGFITDIATSIIESKQDCVDWITYTYFYRRIHANPSYYGVKDTSPMGISAYFTEVVQDTLDDLLEASVIEINHSVDEDQQQEADEVISPLNGCMISSHYNISFQTMYMFMNSLEKSTKLKSIIETLASALEFENIQFRQEEFTTLSKIHSALPFQYSAGLQQELPAFKVFVLLQAHFSRLKLPAELEMDLNSILGKVIPLLNGIIDILSGDGRLNVTTAIDLSQMLVQGCWDTDSPLKQIPYFDSEILQKCADHKVETVYDIMALEDEERNSIISLPAIKLNHVAEFVNSYPNIELQYSIDKSASMIANKPKSINVTIVRDEEPESLIVISSRFPVQKLENWWIFIGEISTKQLYAIRKVSLTKETQSYDLDVTISEVGKHRLTLWCVCDSYMDADKELSFDLDVIE
>NP_986779_Eremothecium_gossypii
MTERELAGHKGSMSENAYDERKRKIREVYRYDEMSSKVLRADRRLQENTSDPMKDAALSQPRSMAGKISVKEMGQRSAGTVPEEERERAVREIARKEVGKRAAVAPRDRGRASVLSHDIESLKYYPSTEQSRAAYEDILGWVSALLGDDLPRAVILSATDLVIQLLKEDEATSDHDMKAKKELLERDLATSIAPSEFHELVNMSKRIQDYTEGQMMQRDESLPVGEDSEPEEDEPENPLLAQIEVEEEEADVGDLDDLGRENQTDQPGDSTGDILEFQGTKATKHSDLDLSMVDEHYVDRKLAEVTGTPMENVRAITADVLKSLEAEVEENELKAALGRAIGPQYEDLIAHILNNRHVLRWGSRLARAGKTEVDTILAQMSSSGQSTLAEEYRRALHTGKRRSSVVEAVDSPHKSEKKPKFSLSEDDNLLDLSALTFEQGSALLTSTKVLLPDNSFKRIKSTHEEIHIPAPPKPVDNFPLVSISSLVDWAQKSFPTAETKTLNRIQSEVYPIAFGTDKNMLLCAPTGAGKTNVAVLAILRLLSKYYKAETKSFNTSKFKVVYIAPLKALVQEQVREFQRRLQQYGLKVAELTGDSNLTRQQIMEAQILVSTPEKWDVITRNGLNRHYTKLVQLLIIDEVHLLHDERGPVIESIVARLETQGSTETRVVALSATLPNYTDIAEFLRVPSDGLFYFDASFRPCPLAQQFCGITETNSVKRVNAMNQVCYEKVLESVAENHQVIVFVHSRKDTARTAIWLRDKLLEEDKISSFAPQDAGSAEILKRETENITDKSFGDVVQHGFGIHHAGLSRDDRSLAEDLFADGLIKVLVSTSTLAWGVNLPAHTVIIKGTEMYSPQKGSWVSLSSQEVLQMLGRAGRPRYDTFGEGIIITNQSNIHYFLAILNQQLPIESQFISKLPDNANAEIVLGTVKNRIDIVDWLGNTYLYVRMLKDPKLYKVADEIETDAALLSYRERLAHAALRLLHENNLIVYNPVTGDVQSTDLGRIASQYYISYTTIATYNGELNMHLDQMDILRLFAKSDEFKYVSARQEERNELANLLERAPIPIQEDSSSPLAKVNVLLQSYISRLKLDGFALNADMIYITQNAGRIFRALFEISLRKGWSRLLKVILNLCKSIEKRMWLINTPFRQFPSCPIDVIRRTEASSLPWIEYLALDSPAEVAQAIRSEKYGKAAYDLLKKFPKLKIECSVQPITPSLLKFSLEVNADWDWDSRLHGYAETFILLVEDTDGESILHTDKLTIYKDNSGEPHLMDFSVQLDHSKQINLPPNYFISLISDKWLHCDNKVPVVLTDIHLPRKFPPHTRIEERNLIETSELDPTFSGLFPFKVFNKFQTHVFNALYHTDENVFIGACKGSGKTAMAELALLSHWRDGKGRAVYICPSQEKIDFLVKDWRNRFLNVAGGKVINKLTLELTNNLRTLAQSHLILATPEQFDLLSRRWKRRKNIQTLELLILDDLHMISSDLPGARYENIISRMLFIRGQLETALRIVGLSTSLANGRDVGEWLGAKKATIFNFSFHERVMPLQIHLQSFHKMHEESLIETMAKSAFLTVQNSVIAGSSVMLFVPSRKNCVHISVLLATAAAGTEYSLRPQKLGLETHLPKVEDGNLRESLKHGIGFFYHGMSSSDKAIVEQAWKQKLILCIAITRDLCVMAPFAETVIIMGTQYYEPREHRYVNYPVADVLEIVGTAQGNADYPGKVILMTTHDMKAYYKNFLNESLPTESYMLYYLHDGLINDIATSVIESKQDCVDWITFTYFYRRIHANPSFYGVKDTSPLGISAYLTGLVQDTLDDLVDSSIIEITNPKEDENEDEQILPLNGCMISSHHNVSFQTMHMFMQSLSRSTKLKSIIEILASASEYEDIPMRQEDYDILRKIHANLPYQFSAGVQNELPSFKVFVLLQTHFSRIKLNKELTADMNNILAIAVPLVNGITDILSGDGRLSATTAMDLLQMLIQGCWDTDSPLVQVPSFNKQILKKCAEYKVETVYDIMALEDDERDNILSLPMEELNKVALFVNSYPNIELHYEMDSSVPVLANEPQQIRVTVTRDEEPESLAVVSERFPHEKLENWWIFVGETATRQLYSIRKVALSKESQTYTLDVAIPNSGKHVITVWCICDSYVDADKEVSFEVYVQP
>XP_452995_Kluyveromyces_lactis
MTEDAKERKQKIKEIYRYDEMSNQVLRADRSLIENRTDVHRDAEISQPKSMSGRIRLTEMGSAVKENGLEDNERATAEKEFEKRMKSSSPQQTNSSRLDRTTVLDDITSLNYIPTDDRNTEIYDEITTWCSEILGDDIPHSIIVDATDLIIVTLKQDESVDLESKKKTIEVALDTELDNASFNSLVKLVKSISDYYAESADTGRTVNVAINPNEDDDEAEEEEEPNALLEAVDDVAGEEADEEAGYNEKTDNSNDNFSVRSDIMNNSESLQIQSAAVMEEIIDIKDIDGFYLQRKIRKQLKNIEETKVQEMANNVYDLLANDISEEELTQNLHDIFGPDAKQLIRLIVSNRETLYWGHNLQRSANENIDEILGEMAQRNLSHLVEAYKAKPDSAKRKLNSEPEVGTKKQKIEAEDEPKVIALDDLKLSQNTKFLSDVKISLPENSFKRVKDSYEEIHVPPPKKVDDNFPLVQIESLPKWARSAFPTSETTSLNRIQSEVYPTAFNTDANVLLCAPTGAGKTNVAMLTVLRAMSHYYREERNAFDLKKFKVVYIAPLKALVQEQVREFQRRLHHFGVKVAELTGDSNLSKQQIEETQLLVATPEKWDVITRKSTDTSFHKLVRLIIIDEVHLLHDERGPVIESIVARVLRDTTAEIPTRLVALSATLPNYIDVAKFLHVPDNGLFYFDSTFRPCPLAQQYCGITEKNALKKKNAMNQACYDKLLEAAKEGHQVIIFVHSRKDTARTARWLIQKLINEDKISAFQGTDKGSLEILKTESSNATDRSLSDLIPYGFGIHHAGLTKDDRSLSEDLFADGLLKVLVSTATLAWGVNLPAHTVIIKGTEMYSPEKSDWVMLPPQDILQMLGRAGRPRYDVNGEGIIITNQSDVRYYLAVLNQQLPIESQMISKVVDNLNAEIVLGNVTSLDEAVNWLGYSYLSVRMKQSPHLYNLQGSSGDMSDAELIRVNRNIVHTALNLLQNNGLVNYDSLSKSVQPTELGRISSHFYISYSSIAKYNRELTINSTLIDILRIFAMSEEFKNITVRQEEKTELEKLVERCPIPIKEKATDSLAKANILLQVYISKLRLEGFALNADMIYISQSAGRLFRALFEMCLRKGWPRLTKLLLTICKCVDSRMWPTNSPFRQFKRCPQEIIRRAEASGLPWNDFLLLKNAHEVGEALRSPKNGKVAFDLLQRFPKIGIHCAMQPVTNSLLRFELELQPTWIWDLDSSSYSETFLVLVEDTDGEQTIYHETLHVGRNAINSIVYLDFVVFLKQKMLPPNYFVSVISEKWLNCEYKIPVILSEIKLPKPFPPAISVSDSIKKSTKELQIDEFEALYNFHSFNKVQTEVFDTLYHETENALICATKGSGKTIMAELSLLNHWREGRGRAIYICPFKTKITELLKNWKKRFSHLAGGKLINAFSGNLQHDQKQLAQSHLILATPNEFEYLSRRWPERKNIQRIELIICDDIHEIGNEIIGPMYEIIITRMIFIATQLEKNIRIVGLGTPLANAKDFGEWLGAKKSSIFNFTALERQTPLTVDIETSILVKSPTSNRMALTEIVESSNRVASPDETITVFVTDRYECVSFATELVGLAVAKGIDLLRAEESSLHSYLNKVQDSNLKTLLQSGIGILYQGMHYSDRNVVRKLHEYKVISILVASRDCCFDAPSSSFVFVTTTQYFEGRENRYIDYPVNTILEMMGTAFTASNKQQAHAKLITTMQRKEYYKKFLCDGLPTESSLPYHVIDLLTTEFANQTLETKQDCIDLLTYTYLYRRIHANPSFYGIQDVTADEISSYLTELVEEAVTTMKETELISVEGEANDSTEIAEEVISPNNACLISAIHAVSCLTICNFSRAASRSLRMSGILEILSSSEEFKTLPLRLHDIKPLRKLYDISPLKLSSEFDPRSTTAKVFVLLQAHFSGLHLPMDLSLDLSEILSKAPSLAGTMVDILSMNGYLNATTAMDLSQMIVQGVWDTDSPLKQIPFFDTDILEKCKNHNVETVYDVMALEDEEREDIITLPENKLNKVAEFVNSYPNIELKYALDMSAPMKPHDKKMVTVTVSRDEEPETLNVSSKSLPHEKTEAWWIFIGEKSSRQLYAIRKIALTKMTQDYELEIELEDPGDHELTIWCVCDSYLDADKEVTFNVNIA
>XP_022675424_Kluyveromyces_marxianus
MDEAEKERQRKIKEIYRYDGMSNQVLRVDRDLIENKTDIQHDAAISQPKSMSGKIDLKEMGSAVRNAELDEEERSAAEKEFQKRLNSSSQDNSLRSRPVIQKKSLLDDISQLNYLPTDDYNSDIYDQIVLICSQLLGDDIPHSILADAADLIIVTLKTDENVELENKRSKIEDALGVKIDDSTFNPLLKLTGSISDYGTDINGSAVNGDDVDEEGEEEDEKEKNTLLEEVEEEEEEEVESGEHNDSNDIISGNLQNDIMNNTETIDLEVVQADQEVVTINNVDEFFLQRKLRAHFKNLEETKVQEMTNSIYSALSMQKDNSDLEQNLLDILGSKEKGFAHFIISNKDTLYWGHILNTSDGNGINKALEDMENNNLSELVEAYNRGSKTKKRSLDEGEELSSKRTKIIMEDKKNFIDLENFELSQDIQNLSKIKIKLPENSFKRVKNGYEEIHVAPPEKVDDDFPLVKIESLPKWARTAFPSSETSSLNRIQSEVYPTAFQTDANILLCAPTGAGKTNVAMLTILRAMSHYYKEEKNTFDLKSFKVVYIAPLKALVQEQVREFQRRLHHFGINVAELTGDSNLSKQQIAETQVLVATPEKWDIITRKSTDTSFHKLVRLIIIDEVHLLHDERGPVIESIVARVLRDRSVDSPARLVALSATLPNYMDVAKFLKVPAEGMFYFDSSFRPCPLAQQFCGITEKSILKKKNAMNQACYDKVLEATKEGHQVIVFVHSRKDTARTARWLLQKLTEDDKLSEFCNQDKGSVEILKTESNNVSDTALAELLCSGLGIHHAGLSKDDRSLSEDLFADGLLKVLVSTATLAWGVNLPAHTVIIKGTEIYSPEKGDWTMLPPQDILQMLGRAGRPRYDVNGEGIIITNQSDVKYYLAVLNQQLPIESQMIKRVIDCLNAEVVLGNISTIEEATDWLKYSYLSTRMSQSPDVYNINGNSDSLKSDIVKFQHNIVYSALKLLQKHNLLRHNEINGNIEATELGKIASHFYISYSSIAMYNRELGKNSTLIDVLRIFAMSEEFKHMSVRSEEKPELEKLLDRCPIPIKEKATDPLAKSNILLQVYISKLKLEGFALNADMIYISQSAGRLFRALYEICLRKGWPRLTKMLLTICKCIENRMWPTNSPFRQFKKCPTDIIKRAEASGLPWIDILNIKTPHEAGEVLRAPQFGKVAFDLIQRFPKIEISCNMQPITNSLIQFELEIIPSWLWDFSVSGSLEPFLVLVEDTDGEEILYQDNIRVTKDNINSSIYLEFVIFLKKSMLPPNYFVSVISEKWLNCEYKIPIIFDTMKLPKQFPAPLLSNGTPLREVKDLQVDEFSNLYKFRFFNRIQSMVFDTLYHDTESTLICAPKDSGKTTMIELALLNHWRKGRGRALYICPSKDKVEELTKNWKKRFSHIAGGKIINCLSENLQQNVKTLAQSHLVLATPEEFNYISRRWPQRKNIKSIELAIFDDIHEIGNGIKGAIYEIVITRMVFISTQLEQQLRVVALGASLANAKDLGEWIGVKKANVFNFAARDRQIPLKVEIETSNSNENPSSNRKVLVDSIKTISSSPVSDITTTIFVADRNQCLSVSTELIKISTSAAIDLLRTDMDSISAYLNRLQGSHIAAFLQKGVGVLYEGMSSSDRRIIQKLHDYNVLSLLVCSRQCCAEAPVSNNIVIATTNYFEGKENRYIDYSINSILDMVGALKEPSDGSPSHVKLVTTSQRKDFYKKFLLEGLPIESFVPFQIVELLSSEIANETLETKQDCIDLLTYTYLYRRIHANPSFYGVKEVNSEGISLYLTELVEEAVNLMSESDLLTINEVNEKADDVEEKIYPTNACIISGYHNVYYESMCQFSKSASGSLRLRDLLELLASSFEFQSLPIRANDIPTLKKLYELAPLKLSSELDTRSTKTKVFILLQAYFSGLRLPPDLSYDTTNILKVAPALASAMVDVLSANGLLNATVAMDLSQMIVQGVWDTDSPLKQIPFFNEEILQKCKEFGVQTVYDVMSLEDEERENILTLPEPELNKVAEFVNNYPNIEINCDFDNTNPLKPSESRILAVTVTRDEDPETLDVVSKSLPYKKPESWWLFVGDKKTSHIYSIKKVTLGKISQKFELEIELEEVGSYELTLWCVCDSYLDVDKELSFNVTVST
>XP_022629514_Lachancea_lanzarotensis
MQAEADDEKDKKIRELYRYDEMSNKVLRADRSLHTQRSDPLKDAAESQPKSMLGRISVKDMGASAAQTRTTSSTEKDTYGQSEGVMISPENMRSRTRPQKAKNNRNGTNSTVLSVNSMLKLNYRPSDDANTERYDEIVYLVSLLLGDDIPHDIILSATDYILETLKGKKDEEGLHMDRKLSEIQENLSVFISQSKFHQIVDLSKQISDYHQDNSPQRDSEDGVAILASEDEMDEAQEMDGEEAGNTLTNELEEAEEDEGDDVIDDDGYGKLQGKRNMENQKWPAEPVAIDGMEVKDDTLTFAQADHHISMPIHQIDDLFLLRSISKIMRGTSEQDVQVLKEKVLQALGENYLEKNKLEAKLKGSLQLMDSLVRFLVENAARLYWGVRLSSSSAEQKAGVIDEMRKLELSELIDEYASGTTLLKRKLSHDPLAEDLPSQERPKKQSKSSVPTTINLQQLAFGQGSELFTAERVTLPADSFKRVKSSYEEIHIPPPPQPSTKLEPVPITELPKWARGAFPTNETTHLNRIQSEVFPSAFGNDSNMLICAPTGSGKTNIAMLTVLRVLSNHRDESRGTFNLKNYKIVYIAPLKALVQEQVREFQRRLAGFGIKVGELTGDSSLTKRQIADSTVLIATPEKWDITTRKKRDGDFTSLVELLIIDEVHLLHDDRGPVLEGIVARTLRDATAAEKTRIVALSATLPNYLDVARFLRAPKQNVFYFDSSFRPCPLAQQFCGITETNAVKKVNAMNQACYDKLLELVEQGHQVIVFVHSRKDTARTALFLKDKLQEEEKLSYLIRSEPGSKEVIKRESETVSDKHLAELMHFGFGIHHAGLSKSDRSLSEDLFADGLLSVLVSTATLAWGVNLPAHAVIIKGTDVYSPEKGTWIRLSPQDVLQMLGRAGRPRYDTFGEGIIITHQSSIQYYLAMLNQQLPIESQLVGKLADSLNAEVVLGNIKNRKEAVDWLGFTYLFVRMLVNPELYKSPSSDDDDGMLLYREQLSHSALEILKEHSLVVYDALTGAVSPTVLGKIASHFYIQYHSISMYNRLVNEHLTPIEIFRVFSKSDEFKYIPVRHEEKIELQKLLEKAPIPIQEDASEPIAKVNVLLQAYISRTKLDGFALRSDMLYITQSAARLTRALYELAHAKKLPRLAKFMLNLCKSVEKRMWITDSALRQFKSCPLEVIRHTEASFLPWQDYFRLSSPREVGEAIRSEKNGKLVYDLLQKFPRLELSCSIQPLTPSVVKFDLEILPKWTWDSKIHGHSEKFILMVENEMGDKLLYEDILSVRQKYANELHYLDFSIFLNSDQQQRLPPNFFISLTSEKWLHSEVKIPVLLDDVRLPRKFPAPTPLLDREAVPVSELGDQFSKKFDFLHFNKIQSQVFHSLYDTNNSVLIGSAPDTGKIVMAEIALLNLWRNGGGRSVFVSPSQQRIDFIADNWTKRFSDVAGQKVISKFTDNNVSNLQLLARSHLILCTPEQFDLASRKWKQRKNIQSIELLILDEVHMVGDGEVGAIYESIISRMNLIAAQLDTGLRIVGLSNCVANSRDFGEWIGAKKDNIYNFTPADRVSPLQIKFQAGPRTDESNIYIQDTLWPLCTGVMKSGFDYDKTIIYVPSRVQATTIVTELIKLALRDDLIQEQPTNELVNSMPASLSSNLLKESLKWRIGALHRDLNDDDRQIVEDLFERGNIKILIISRDVEISQLQSSSVVVFGTCYYERNEHRYVDYTINEVQNVLSVACANSRLNQAFIMTSITKKEYYKKFLSEPLPVESFMYYYLPDAISREISTGVIETKQDCIDWLTFTLFYRRIHGNPSFYGVKDVSPVGISAYLTEQVEEVTDDLVKWSIIEVEDIEEVHEVNDDEGGDNSILAPLNGCLISAYYNISFTSMQLFQRHLSKSSGLRSILDVLASSFELCVIKFRETDRDTLNSLYDKIPVKTALITDFESPAFKTFVLLQCHFSRIPLGNELSLDQAFILKKAPQVINAIVDFMAGEGHLNATIAMDLSQMIIQGLWDTDSALLQVPYFDRSMVEKCKQKGVETVFDVMALEDEERDELLTFEHEELASIASFVNAYPNIELEYALSESSPDYKTGAPIKISVTLTRDEEPENLQVAASRFPYSKNESWWLVAGEPATKELLCIKKVPLNKEIQTYQLEIALDDQGSHDITIWCVSDSYIDADKEVSFQIRVD
>XP_002555652_Lachancea_thermotolerans
MSNNNINNRDRKIRELYRYDEMSNKVLRPDRSLDSNSSNPLKDAADSQPKSMIGKISVKEMGSFARQDVSSVDREAYRQEAVSKISNERQPKRAINRSTSKSTLLGDGSVDKLHYYPSDESNSARYNEIVQHMATLLGDDFPHDVIISGVDFVLEVLKGGSAEENSSIKSQKALIENSISMSVPEKWFHELINLAKEISDYDRPSHETTRTDDGVAILADEDDEGDFESDNALINELQDQEEEEKVEKELGQQSSLFTDAGDASQTSGADLAGMLDQEDVIVFSAGDEQSNNMIEEIPIYEVDELFLLRKIALEFKKQDSAETQSLCDAVFALLAENSDTSKLEGGLAKLIDLNHYSLIKFICRNRHSIYWGTKLAKAGFDQVSQILDEMRSFNLVSLVNSYERRKTTQKRRLGLEGHGIDQNSQSELKKPKKQDIPKTIDLQELKFDQGSELMTTDRVSLPADSFKRIKEGYEEIHIPPPSRPSENFDLVPISALPVWAKGAFPSNEMTNFNRIQSEVYPMAFGNDENMLICAPTGSGKTNIAMLTVLRVLSHHMSKNKGSFDLKSFKIVYIAPLKALVQEQVREFQRRLVSYGIKVGELTGDSSLTRQQIADCTVLVSTPEKWDIVTRKASGNDYSSLVELLIIDEIHLLHDERGPVLEGIVARSLRNIFSKERLRIVALSATLPNYSDVARFLRVPHCNTFYFDSSFRPCPLAQQFCGITETTGIKKINAMNQACYDKLLEVVQQGHQAIVFVHSRKDTVRTATWLKNKLIEEEKIPLFRKSEPGSREILRREAENASDKHLADLLLHGFGIHHAGLTKFDRSLSEDLFADGLLSVLVSTATLAWGVNLPAHAVIIKGTDIYSPEKGTWTRLSPQDVLQMLGRAGRPRYDTFGEGIIITQSTSVQYYLAMLNQQLPIESQLISKLADNLNSEIVLGNITSRKEAVDWLGYTYLYVRMLGSPELYGIQGDTVSYDKALNGYRNILAHSALQVLSDSRLTLYDAVEGSVKPTELGRIASYFYIKYHSISSYNSMLNEHLTAIEVLQVFSNSDEFRYIPVREEERLELQKLVEKAPIPIQEAPDDPHAKINVLLQSFISRSKLDGFALKSDMLYITQSAGRIMRALFELSLKRAWSRLSKILLTLCKSIEMRAWITNSALRQFRTCPAEAIRHAEASFLPWQDYLQLSSPREVGELLRLEKHGKLVFDLLQKFPKLETQCSVQPITPSVLQFQLEIKPSWSWDRKVHGFSESFWILLEDEMGEKLLYYDRFTVKEKHVNKEHFKDFTVFLNNSQQQRLPLNFFISLVSDKWMQSEARIPVVLENVKLPKKFPAPTPLLDLERVSVSELCSDEFESAINLIHFNKLQSQVFPTLYETNENVLIGAAPGNGRAVMAELALFKLWRHAGNRAVFVCPSENKIEVLLKSWQRRFSSLAGGKSINKFTEDNLVNLKLLGESHLILCTPSQLDLVSRKWKQRKNVQKIELLILDQAHLVGNGLPGAVYENIISRMTFISAQLETKLRIVALSNPVANSRDFGEWMGVRKENIFNFSPSDRGNALQIQIQSTEQYLNHRYLARKFVWPQFQDLQLTNEKPRRLVVFTSSRKHCVETVLEIMKTGAAQDFEPLAKGSPIFDNLDAKMSSKMLSEAASWKIGCLHAGMTSKERDTMKKLFADGGLNLLVVSREESYEGLKANSVILLGTSYYEGKEHRYVDYTMNQMQEMIKVACLSPSMNKALVFTSPKKNEYYKKFLSEPLPVESFMYYHLPDAISCEISTGVVASKQDCIDWLTYSLFYRRLYGNPSFYGVKDVSPLGISAFLTEVVEDVVEDLVEFSIIEAEKTEYSEDGSSEGEEDVLVPLNGCLISSHHNISISSVRIFHRSLSKTSGLRSMLEAISSTIELESVPVRESEAEVLRSLYEKVPVKSSRAEDFESPEMKVFILLQTHLSRIQLKNELKRDMEDILKAVPRIVSALVDFLAGEGNLNATTAMDLSQMLTQGMWDTDSPLLQIPFFDLHMVNKCNEKDVETIYDVMALEDDEREELLNFDNDKLNCIAEFVNTYPNIELTYSIDLSKPLEAGRPFKILVTLTRDEEAESLDVVAHRFPFSRKENWWIVAGEASKRELFCIKKVSQAAEVKEYELEATIHEKGRQKLTLWCVSDSYLDADKEVSIELNIT
>XP_020055821_Aspergillus_aculeatus
MADQNISQYKYSAMSNLVLQADRRFISRVNDEPTGDPESLAGRISIREMGSRMARDDAPKTKKKAGLTDIERGSIREGEDVLAREQRKTQRGQPAQVRGQGILSAADALVEGLKYRPRTPATRATYDLILTMTASHLGDVPHEVVRSAADAVLELLKDEDMKDFDKKKEIDDLLGSSMNPKEFNELVNLGKKITDYDAQDDDEEMGDGLAGEGEAELDERQGVAVVFDEEDEDDERMGTLDEVRDDDELSEDEADQQDVPGIDDATTEKADLEGLEDTEEMVIDGGLDRGDERRNKKTTVLAREIDAYWLQRQIGNAYPDAHVQHEKATQALEILGGKGEDGEVRPLRDVENDLMDLFDYEQPELVATLVTNRDKIVWVTRWRRVAEDADARHLIESEMVEAGHRAILDEIRGKTNRDEGASRPSKKIKLELMDVDVPNAPQQPEEKKEEGGLVRGLQPKRLINLENLVFHQGNHLMTNPSVKLPQGSTKRTFKGYEEIHVPPPQAKKEPGEKNLPTTELPEWARVGFGSSKELNRIQSKCFPTAFHDDGNVLVCAPTGSGKTNVAMLTILREIGKNRNPQTGEIMLDDFKIIYISPLKALVQEQVGNLGKRLEPYGIKVAELSGDRQLTKQQIAETQIIVTTPEKYDVITRKASETSYTRLVRLIVIDEIHLLHDERGPVIESIVSRTIRKVEQTGDPVRIVGLSATLPNYRDVASFLRVDPAKGLFHFDGSYRPCPLKQEFIGVTDKKAIKQLKTMNDICYNKVLEQVGQKRNQMLIFVHSRKETAKTAKYIRDKALEMETIGQVLRSDAASRAILAEEAESVDDASLKDLLPYGFGIHHAGLSLADRDSVQALFADGSIQVLVCTATLAWGVNLPAHTVIIKGTQIYSPEKGSWVELSPQDVLQMLGRAGRPQYDTFGEGIIITTQTEIQYYLSLLNQQLPIESQLVSKLADNMNAEIVLGNIRTRDEGVDWLGYTYLFVRMLRSPGLYSVGADYENDDALEQKRVDLVHSAAVILERAGLVKYDKKTGRMQSTELGRIASHYYIGHNSMLTYSQHLQPNITTIELFRIFALSDEFKYIPVRQDEKLELAKLLGRVPVPVKEGIDEPHSKINVLLQAYISRLKLEGLALMADMVYVTQSAGRILRAIFEISLKKGWSSVAKTALNLCKMAERRMWPTMTPLRQFPSCPRDILQKAERIDVPWGSYFDLDPPRMGELLGMPKAGRVVCDLVSKFPRLEVQAQVQPVTRSMLRVELTITPNFVWDETLHGSAQDFWILVEDCDGEEILFHDQFLLRKDHAQSEMNEHLVEFTVPISEPMPPNYFISLVSDRWMHSETKIAVSFQKLILPERFPPHTPLLDMQRAPVKALKREDFQQLYPDWQFFNKIQTQTFKSLFDTDDNVFIGAPTGSGKTVCAELALLRHLSQQDSGRAVYLAPFQELVDQRLADWQKRLSQLSGGKNIVKLTGETTADLRLLERADLVLATPSQWDVLSRQWRKRKNVRTVQLFIADELHMLGGYGGYVYEVVVSRMHSMALEIENGMRIIGLSVPLANARDIGEWIGANKHTIYNFSPHARPVPLELHIQSFTIPHFPSLMLAMARPAYHSILQLSPDKPAIVFVPSRKQTRATVMDLLAACATDDNEDRFLNADVNELAPLLGRIQEQTLAESLSHGIGYYHEALSATDKRIVSHLFSIGAIQVLLASRDVCWELDLTAHLVIVMGTQFFEGREHRYIDYPISEILQMFGKASRPGDDKLGRGVLMVPAVKRDYYKKFLNEALPVESHLQAYLHDAFVTEISTRTITSTQDAIDWMTHTYFYRRLLANPSFYGLTDVSHEGLSTFLSELLENTLKELSDAKIVDLDEEDDSVAPLNAAMIASYYNISFITMQTFLLSLSARTKLKGILEIITSATEFENIQMRRHEDHILRRVYDRVPVKMAETSYDSPHFKAFVLLQAHFSRMQLPIDLAKDQEIIVSKVLNLLSACVDVLSSEGHLNAMNAMEMSQMVVQAMWDRDSPLKQIPHFGPEAIKVANEYNINDIFEFMEAMDPSENKDYATLIKRLGLDNKQLAQAAAFTNEKYPNLELDFEVEDPENITSGEPAYLKIKIEREVEEDEEPDTTVHAPFYPGKKMENWWLVVGDEKTKNLLAIKRVTIGRKLDLRLEYIVPTPGEHELTLYLMSDSYVGVDQAPTFSVTAAEGMDEDESEEEEEEE
>XP_001276582_Aspergillus_clavatus
MADQNISQYKYSAMSNLVLQADRRFISRTNDEATGDPESLAGRISIREMGSRMARDDAPKTKKTTVAPTDIERGAIREGEDVLAREQRKRRGQQQLRGQGVLSAADALIEGLKYRPRTPATRATYDLILTMTANHLGDVPHEVVRSAADAVLELLKDEDMKDFDKKKEIDDLLGSSMNPKEFNELVNLGKKITDYDAQDEDEEMEGGLDGQEDAELDERQGVAVVFDDEDEDDERMGTVTEVRDEDELTDDEEPDVQEDPDIEAGTAEKADIDSFKDGEEMVIDGGLEQGDKRQNKSLVVSARQIDAYWLQRQIGSAYADAHIQQEKATQALEILGGKAEDGTEKPLRDVENDLMDLFDYEHPDLVAKFVTNRDKIVWVTRWRRVAEDADARHLVESEMVEAGHRVILDEIRGKAVRDEAAGRPEKKIKLDLMDVDVPSAPAPEQKPAEGGLVGGLQPKRLINLENLVFHQGNHLMTNPNVKLPQGSTKRTFKGYEEIHVPPPKPRRDPGEKNIPTTELPEWARIGFGSSKELNRVQTKCYPSAFHDDGNMLVCAPTGSGKTNVAMLTILREIGKNRNEATGEIMLDDFKIVYISPLKALVQEQVGNLGKRLEPYGIRVAELTGDRQLTKQQIAETQVIVTTPEKFDVITRKASETSYTKLVRLVIIDEIHLLHDERGPVIESIVSRTIRKVEQTGEPVRIVGLSATLPNYRDVASFLRVDPNKGLFHFDGSYRPCPLKQEFIGVTDKKAIKQLKTMNDICYNKVMEQVGQKRNQMLIFVHSRKETAKTAKYIRDKALEMETIGQILRSDAASRAILAEEAESVDDASLKDLLPYGLGIHHAGLSLADRDSVQALFADGSIQVLVCTATLAWGVNLPAHTVIIKGTQVYSPEKGSWVELSPQDVLQMLGRAGRPQYDTFGEGIIITSQTEIQYYLSLMNQQLPIESQLVSKLADNMNAEIVLGNVRNRDEGVEWLGYTYLFVRMLRSPGLYSVGADYENDDALEQKRVDLVHSAAVILERAGLVKYEKKTGRLQSTELGRIASHYYIGHNSMLTYAQHIQPSITTIELFRIFALSDEFKYIPVRQDEKLELAKLLGRVPVPVKESIDEPHSKINVLLQAYISRLKLEGLALMADMAYVTQSAGRILRALFEISLKKGWSSVSKTALDLCKMAERRMWPTMTPLRQFPNCPRDILQKAERIDVPWSSYFDLDPPRMGELLGMPKAGRVVCDLVSKFPRLEVQAQVQPVTRSLLRVELTITPNFVWDEALHGTAQDFWILVEDCDGEEILFHDQFVLRKDYAQAEMNEHLVEFTVPITEPMPPNYFISLVSDRWMHSETKIAVSFQKLILPERFPPHTPLLDMQRAPVKALKREEYQKLYPDWQFFNKIQTQTFKSLFDTDDNLFLGAPTGSGKTVCAELALLRHWSSGERGRAVYVAPFQELIDQRHADWEKRLGHLGGGKAIVKLTGETTADLKLLEQADLVLATPTQWDVLSRQWQRRKNVQTVQLFIADELHMLGGFGGYVYEAVVSRMHSIALQLENGMRIIGLSVPLANARDIGEWVGASKHTIYNFSPHARPVPLELHLQSFTIPHFPSLMLAMAKPAYHSILQLAPDKPALVFVPSRKQTRATAMDLLAACAADDNEDRFLHADVSELEPLLSRVQERTLAESLTHGIGYYHEALSATDKRIVSHLFTIGAIQVLLASRDVCWELNLTAHLVIVMGTQFFDGREHRYIDYPISEILQMFGKASRPQEDKIGRGVLMVPAVKREYYKKFLNEALPVESHLQLYLHDAFVTEISTRTITSTQDAVDWMTYTYFYRRLLANPSFYGLSDVSHEGLSTFLSELVEHTLKELAEAKIIDLDEEDDSVSPLNAAMIGAYYNISFITMQTFLLSLTARTKLKGILEIITSATEFESIQMRRHEDHILRRVYDRVPVKMSQPAYDSPHFKAFVLLQAHFSRMQLPIDLAKDQEVIVSKVLNLLSACVDVLSSEGHLNAMNAMEMSQMVVQAMWDRDSPLKQIPHFGPEAIKVANEYNINDIFEFMEAMDPSENKDYPTLVKRLGLNNTQLAQAAAFTNEKYPNLDLEFEAEDPENVTSGEPAYLKIKIEREVEEDEEPDATVHAPFYPNKKMENWWLVVGDEKTKSLLAIKRVTIGRKLELRLEYIVPTPGEHELTLYLMSDSYVGVDQAPTFSVTAAEGMEEDESEEEEE
>XP_001262021_Aspergillus_fischeri
MADQNISQYKYSAMSNLVLQADRRFISRINDEPTGDPESLAGRISIREMGSRVAHDDAPKTKKKPVGPTDIERGAIREGEDVLAREQRKRRGQQQLRGQGILSAADALIEGLKYRPRTPATRATYDLILTMTASHLGDVPHEVVRSAADAVLELLKDEDMKDFDKKKEIDDLLGSSMSPKEFNELVNLGKKITDYDAQDEDEEMEGGMDGQEEAELDERQGVAVVFDEEDEDDERMGTVTEVRDEDDLTDDEEPDEQEAPDIEAATTEKANIEGLEAEEEMVIDGGLDRADQRRNKNLIVPARQIDAYWLQRQIGSAYTDAHIQQEKATQALEILGGKAEDGTEKSLRDVENDLMELFDYEHPDLVAKFVMNRDKIVWVTRWRRVAEDADARHLVESEMVEAGHRAILDEIRGKTVRDEAAGRPEKKIKLDLMDVDVPSAPAPEQKPAEGGLVGGLQPKRLINLENLVFHQGNHLMTNPNVKLPQGSTKRTFKGYEEIHVPPPKPKRDPGEKNIPATELPEWARIGFGSAKELNRVQTKCYPAAFHDDGNMLVCAPTGSGKTNVAMLTILREIGKNRNPETGEIMLDDFKIIYISPLKALVQEQVGNLGKRLEPYGIRVSELTGDRQLTKQQIAETQLIVTTPEKFDVITRKASETSYIKLVRLIIIDEIHLLHDERGPVIESIVSRTIRKVEQTGEPVRIVGLSATLPNYRDVASFLRVDPNKGLFHFDGSYRPCPLKQEFIGVTDKKAIKQLKMMNDICYNKVLEQVGQRRNQMLIFVHSRKETAKTAKYIRDKALEMETIGQILRSDAASRAILAEEAESVDDASLKDLLPYGFGIHHAGLSLADRDSVQALFADGSIQVLVCTATLAWGVNLPAHTVIIKGTQVYSPEKGSWVELSPQDVLQMLGRAGRPQYDTFGEGIIITSQTEIQYYLSLMNQQLPIESQLMSKLADNMNAEIVLGNIRNRDEGVEWLGYTYLFVRMLRSPGLYSVGADYENDDALEQKRVDLVHSAAVILERAGLIKYEKKTGRLQSTELGRIASHYYIGHNSMLTYSQHIQPSISTIELFRIFALSDEFKYIPVRQDEKLELAKLLGRVPVPVKESIDEPHSKINVLLQAYISRLKLEGLALMADMVYVTQSAGRILRALFEISLKKGWSSVAKTALDLCKMAERRMWPTMTPLRQFPHCPRDILQKAERIDVPWASYFDLDPPRMGELLGMPKAGRTVCDLVSKFPRLEVQAQVQPVTRSLLRVELTITPNFVWDDALHGTAQDFWILVEDCDGEEILFHDQFILRKDYAQAEMNEHLVEFTVPITEPMPPNYFISLVSDRWMHSETKIAVSFQKLILPERFPPHTPLLDMQRAPVKALKREDYQQLYPEWQLFNKIQSQTFKSLYDTDDNVFLGAPTGSGKTVCAELALLRHWATGKGGRAVYIAPFQELIDHRHADWEKRLGNLGGGKNIVKLTGETTADLKLLDQADLVLATPTQWDVLSRQWQRRKNVQSVQLFIADELHMLGGYGGYVYEVVVSRMHSIALQLENGMRIVGLSVPLANARDIGEWIGANKHTIYNFSPHARPVPLELHIQSFSIPHFPSLMLAMAKPAYHSILQLAPDKPALVFVPNRKQTRSTAIDLLAACAADDNEDRFLHADVNELAPLLNRIQERTLAESLSHGIGYYHEALSATDKRIVSHLFTIGAIQVLLASRDVCWDLNLTAHLVIVMGTQFFEGREHRYIDYPISEILQMFGKATRPKEDKIGRGVLMVPSVKREYYKKFLNEALPVESHLQLYLHDAFVTEISTRTITSTQDAVDWMTYTYFYRRLLANPSFYGLSDISHEGLSTFLSELVENTLRELSEAKIIDLDEEDDSVSPLNAAMIGAYYNISFITMQTFLLSLSARTKLKGILEIITSATEFESIQMRRHEDHILRRVYDRVPVKMSQPAYDSPHFKAFVLLQAHFSRMQLPIDLAKDQEVIVSKVLNLLSACVDVLSSEGHLNAMNAMEMSQMVVQAMWDRDSPLKQIPHFGPEAIKVANEYNINDIFEFMEAMDPSENKDYPTLVKRLGLDNSQLAQAAAFTNEKYPNLDLDFQVEDPENITSGEPAYLKIKIEREVEEDEEPDTTVHAPFYPGKKMENWWLVVGDEKTKNLLAIKRVTIGRKLELRLEYIVPTPGEHELTLYLMCDSYVGVDQAPTFTVTAAEGMEEDESEEEEE
>XP_041141183_Aspergillus_flavus
MADQNISQYKYSAMSNLVLQADRRFISRINDEPTGDPESLAGRISIREMGGRMARDDAPKTKKKAGLTDIERGSIREGEDVLAREQKKRQRGQPAQLRGQGILSAADAVVEGLKYRPRTPATRATYDLILTMTANNLGDVPHEVVRSAADAVLEYLKDEDMKDFDKKKEIDDLLGSSMNPKEFNELVNLGKKITDYDAQDEDEDMDGGLQGEGEEELDERQGVAVVFDEEDEDDERMGTVNEVRDDDELSDEDEADQQDAPGTDEPTAEKGDADGLDTEEMVIDGGMDRGDDRGGKALRVSAREIDAYWLQREIGKAYSDAHIQQEKATEALEILGGKGEDGADKPLRDVENDLMELFDYDYPDLVAKLVTNRDKIVWTTRWRRVAEDADARNLVESEMVEAGHRAILDEIRGKTARDDGSSRPEKKIKLDLMDVDVPNAPTPEEKPADGGLVRGLQPKRLINLENLVFHQGNHLMTNPSVKLPQGSTKRTFKGYEEIHVPPPKAKRDPGEKNIPTTELPEWARIGFGSSKELNRIQTKCFPSAFHDDGNMLVCAPTGSGKTNVAMLTVLREIGKNRNPQTGEIMLDDFKIVFISPLKALVQEQVGNLGKRLEPYGIKVAELTGDRQLTKQQIAETQIIVTTPEKFDVVTRKASETSYIKLVRLIIIDEIHLLHDDRGPVIESIVSRTIRKGEQTGEPVRIVGLSATLPNYRDVGSFLRVDPVKGLFHFDGSYRPCPLKQEFIGVTDKKAIKQLKTMNDICYNKVIEQVGQRRNQMLIFVHSRKETAKTAKYIRDKALEMETIGQILRSDAASRAILAEEAESVDDASLKDLLPYGFGIHHAGLSLADRDSVQALFADGSIQVLVCTATLAWGINLPAHTVIIKGTQVYSPEKGSWVELSPQDVLQMLGRAGRPQYDTFGEGIIITSQTEIQYYLSLMNQQLPIESQLISKLADNMNAEVVLGNIRTRDEGVDWLGYTYLFVRMLRSPGLYSVGADYENDDALEQKRVDLIHSAAVVLERAGLVKYEKKTGRLQSTELGRVASHYYIGHNSMLTYSQHLQPSVTTIELFRIFALSDEFKYIPVRQDEKLELAKLLGRVPVPVKEGIDEPHSKINVLLQAYISRLKLDGLALMADMVYVTQSAGRLLRALFEISLRKGWSSVAKTALDLCKMAERRMWPTMTPLRQFPSCPRDIMQKAERIDVPWASYLDLDPPRMGELLGMPKAGRAVCDLVSKFPRLEVQAQVQPVTRSMLRVELTITPNFVWDEALHGTAQDFWIVVEDCDGEEILFHDQFILRKDYAQSEMNEHLVEFTVPITEPMPPNYFISLISDRWMHSETKIAVSFQKLILPERFPPHTPLLAMQSAPVKALKRDEYQNLYSDWQYFNKIQTQTFKSLFDTNDNVFIGAPTGSGKTVCAELALLRHWAKEDSGRAVYIAPFQELVDQRHADWEKRLSKLSGGKTIVKLTGETTADLKLLERADLVLATPTQWDVLSRQWQRRKNVQTVQLFIADELHMLGGYGGYVYEVVVSRMHSIALQLENGMRIIGLSVSLANARDIGEWIGANKHTIYNFSPHARPIPLELHIQSFSIPHFPSLMLAMARPAYSSILQLSPDKPAIIFVPNRKQTRSTAMDLLAACATDDDEDRFLNADVNELAPLLNRVQEQTLAESLSHGIGYYHEALSATDKRIVSHLFSIGAIQVLLASRDVCWELNLTAHLVIVMGTQFFEGREHRYIDYPISEVLQMFGKASRPGEDKIGRGVLMVPSVKREYYKKFLNEALPVESHLQAYLHDAFVTEISTKVVASTQDAVDWMTHTYFYRRLLANPSFYGLTDVSYEGLSTFLSELVENTLKELSEAKIIDLDEEDDSVSPLNAAMIAAYYNISFITMQTFLLSLSSRTKLKGILEIVTSATEFESIQMRRHEDHILRRVYDRVPVKMSQAAYDSPHFKAFVLLQAHFSRMQLTIDLAKDQEVIVSKVLNLLSACVDVLSSEGHLNAMNAMEMSQMVVQAMWDRDSPLKQIPHFSPEVIKVANEFGINDIFEFMEAMDPSENKEYATLVKRLGLDNKQLAQAAAFTNDKYPNIDIDFQVEDPDDITAGEPAYLKVKIEREVEEDEEPDMTVHAPFYTNKKMENWWLVVGDEKTKSLLAIKRVTVGRKLELRLEYIVPTPGEHELTLYLMSDSYVGVDQAPTFNVTAAEGMEEDESEEEDEE
>XP_747280_Aspergillus_fumigatus
MADQNISQYKYSAMSNLVLQADRRFISRINDEPTGDPESLAGRISIREMGSRVARDDAPKTKKKPVGPTDIERGAIREGEDVLAREQRKRRGQQQLRGQGILSAADALIEGLKYRPRTPATRATYDLILTMTASHLGDVPHEVVRSAADAVLELLKDEDMKDFDKKKEIDDLLGSSMSPKEFNELVNLGKKITDYDAQDEDEEMEGGMDGQEEAELDERQGVAVVFDEEDEDDERMGTVTEVRDEDDLTDDEETDEQEAPDVEAAATEKADIEGLEAEEQMVIDGGLDRDDQRRNKNLIVPARQIDAYWLQRQVGSVYTDAHIQQEKATQALEILGGKAEDGTEKSLRDVENDLMELFDYEHPDLVAKFVMNRDKIVWVTRWRRVAEDADARHLVESEMVEAGHRAILDEIRGKTVRDEAAGRPEKKIKLDLMDVDVPSAPAPEEKPTEGGLVGGLQPKRLINLENLVFHQGNHLMTNPNVKLPQGSTKRTFKGYEEIHVPPPKPKRDPGEKNIPATELPEWARIGFGSAKELNRVQTKCYPAAFHDDGNMLVCAPTGSGKTNVAMLTILREIGKNRNPETGEIMLDDFKIIYISPLKALVQEQVGNLGKRLEPYGIRVSELTGDRQLTKQQIAETQLIVTTPEKFDVITRKASETSYIKLVRLIIIDEIHLLHDERGPVIESIVSRTIRKVEQTGEPVRIVGLSATLPNYRDVASFLRVDPNKGLFHFDGSYRPCPLKQEFIGVTDKKAIKQLKMMNDICYNKVLEQVGQRRNQMLIFVHSRKETAKTAKYIRDKALEMETIGQILRSDAASRAILAEEAESVDDASLKDLLPYGFGIHHAGLSLADRDSVQALFADGSIQVLVCTATLAWGVNLPAHTVIIKGTQVYSPEKGSWVELSPQDVLQMLGRAGRPQYDTFGEGIIITSQTEIQYYLSLMNQQLPIESQLMSKLADNMNAEIVLGNIRNRDEGVEWLGYTYLFVRMLRSPGLYSVGADYENDDALEQKRVDLVHSAAVILERAGLVKYEKKTGRLQSTELGRIASHYYIGHNSMLTYSQHIQPSISTIELFRIFALSDEFKYIPVRQDEKLELAKLLGRVPVPVKESIDEPHSKINVLLQAYISRLKLEGLALMADMVYVTQSAGRILRALFEISLKKGWSSVAKTALDLCKMAERRMWPTMTPLRQFPHCPRDILQKAERIDVPWASYFDLDPPRMGELLGMPKAGRTVCDLVSKFPRLEVQAQVQPVTRSLLRVELTITPNFVWDDALHGTAQDFWILVEDCDGEEILFHDQFILRKDYAQAEMNEHLVEFTVPITEPMPPNYFISLVSDRWMHSETKIAVSFQKLILPERFPPHTPLLDMQRAPVKALKREDYQQLYPEWQLFNKIQSQTFKSLYDTDDNVFLGAPTGSGKTVCAELALLRHWATGKGGRAVYIAPFQELIDHRHADWEKRLGNLGGGKNIVKLTGETTADLKLLDQADLVLATPTQWDVLSRQWQRRKNVQSVQLFIADELHMLGGYGGYVYEVVVSRMHSIALQLENGMRIVGLSVPLANARDIGEWIGANKHTIYNFSPHARPVPLELHIQSFSIPHFPSLMLAMAKPAYHSILQLAPDKPALVFVPNRKQTRSTAIDLLAACAADDNEDRFLHADVNELAPLLNRIQERTLAESLSHGIGYYHEALSATDKRIVSHLFTIGAIQVLLASRDVCWDLNLTAHLVIIMGTQFFEGREHRYIDYPISEVLQMFGKATRPKEDKIGRGVLMVPSVKREYYKKFLNEALPVESHLQLYLHDAFVTEISTRTITSTQDAVDWMTYTYFYRRLLANPSFYGLSDISHEGLSTFLSELVENTLRELSEAKIIDLDEEDDSVSPLNAAMIGAYYNISFITMQTFLLSLSARTKLKGILEIITSATEFESIQMRRHEDHILRRVYDRVPVKMSQPAYDSPHFKAFVLLQAHFSRMQLPIDLAKDQEVIVSKVLNLLSACVDVLSSEGHLNAMNAMEMSQMVVQAMWDRDSPLKQIPHFGPEAIKVANEYNINDIFEFMEAMDPSENKDYPTLVKRLGLDNSQLAQAAAFTNEKYPNLDLDFKVEDPENITSGEPAYLKIKIEREVEEDEEPDTTVHAPFYPGKKMENWWLVVGDEKTKNLLAIKRVTIGRKLELRLEYIVPTPGEHELTLYLMCDSYVGVDQAPTFTVTAAEGMEEDESEEEEE
>XP_659082_Aspergillus_nidulans
MADQNISQYKYSAMSNLVLQADRRFISRVNDEATGDPESLAGRISIREMGSRIARDDAPKSKKKAVGPVDIERGAIREGEDVLAREQKKRQKGQPAQLRGQGILSAADALIEGLKYRPRTPATRATYDLILTLTASRLGDVSHEVVRSAADAVLEVLKDEEMKDFDKKREIDDLLGTSLDPKEFNELVNLGKKITDYDAQDEDEEMGDGVTGEDEAELDERQGVAVVFDEDEDEDRMGTMDEIHDEDESDDEDEEQQESDSGEGAAKEAPEDLPTEEMVIDGGASADGEQQKKGLIVSARDIDAYWLQRQIGAAYSDAHIQQEKATQALEIMEGKTEDGSPRSLRDVENDLMELFDYDFPDLVAKLVTNRDKVVWTTRWRRVAEDADARNLVESEMVEAGHRGILDEIRGKTVSRDNDSGRPEKRIKMDLMDVDLPKAPAAAEEKKTADGGLVRGLQPKRLINLENLVFHQGNHLMTNPNVKLPQGSTKRTFKGYEEIHVPQPKSKQEPGERKVAISELPEWARIGFGDAKELNRIQTKCYPSAFQDDGNMLVCAPTGSGKTNVAMLSILREVGKNRNSQTGEIMLDDFKIVYISPLKALVQEQVENFGRRLAPYGIKVAELTGDRQLTKQQIAETQVIVTTPEKFDVITRKASETSYTKLVRLIIIDEIHLLHDERGPVIESIVSRTIRQVEQTGDAVRIVGLSATLPNYRDVASFLRVDPAKGLFHFDGSYRPCPLKQEFIGVTDKKPIKQLKIMNDICYNKVIEHVGQNRNQMLIFVHSRKETAKTAKYLRDKALEMETIGQILKSDSASRAILAEEAESVNDAALKDILPYGFGIHHAGLSLADRDSVQALFKDGSIQVLVCTATLAWGVNLPAHTVIIKGTQVYSPEKGSWVELSPQDVLQMLGRAGRPQYDTYGEGIIITTQAEIQYYLSLMNQQLPIESQLVSKLADNMNAEIVLGNIRTRDEGVDWLGYTYLFVRMLRSPGLYSVGADYENDDALEQKRVDLVHSAAVLLEKAGLVKYDKKTGRLQSTELGRIASHYYIGHNSMLTYNQHLQPSIGNIELFRIFALSDEFKYIPVRQDEKLELAKMLGRVPVPVKEGIDEPHAKINVLLQAYISRLKLEGLALMADLVYVTQSAGRILRALFEICLRRGWASVAKNALDLCKMAERRMWPTMSPLRQFPRCPRDILQKSERIDVPWGSYFDLDPPRMGELLGMPRAGKTVCDLVSKFPRLEVQAQVQPITRSMLRVELTITPNFVWDEELHGTAQDFWIMVEDCDGEEILFHDQFVLRKDYAESEMNEHLVEFTVPITEPMPPNYFISLVSDRWMHSETRIAVSFQKLILPERFPPHTPLLDMQRAPVKALKRDEYQRLYPDWEYFNKIQTQTFKTLFESDDNVFIGAPTGSGKTVCAELAILRHWAKEDSGRAVYVAPFQELIDSRLEDWKKRLSGLAGGKSIAKLTGEMTADLKILAGSDLVLATPTQWDVLSRQWQKRKNVRAVELFVADELHMLGGYGGYVYEVVVSRMHSIALQTESGMRIVGLSVPLSNARDIGEWIGASKHTIYNFSPHARPVPLELHIQSFSIPHFPSLMLAMARPAYLSILQLSADKPALIFVPNRKQTRATAIDLLTACSIDDDEDRFLHADIEELQPLLGRVHERTLAESLSHGIGYYHEALSQTDKRIVSHLYNIGAIQVVIASRDVCWELNLTGHLVVVMGTQFFEGREHRYIDYPISEILQMFGKASRPGQDKVGRGVLMVPTVKREYYKKFLNEALPVESHLQLYMHDAFVTEISQGTIASTQDSVDWLTYTYFYRRLLANPSFYGLTDISHEGLSTFLSELVENTLKELSEAKIIDLDEEDDSVSPLNAASIGAYYNISYITMQTFLLSLSARTKLKGILEIVTAATEFESVQMRRHEEHILRRVYDRVPVKTSQVAFDSPHFKSFVLLQAHFSRMQLPIDLAKDQEVIVSKALNLLSACVDILASEGHMNAMNAMEMSQMVVQAMWDRDSPLKQIPHFGPEAIKVANEYNINDIFEFMDAMDPSENKDYNTLVKRLNLDNKQLAQAAAFTNNKYPILELDFEVEDPENITAGEPAYLKIKVEREVDEDEEFDTTVHAPFYPGQKMENWWLVVGDEKTRNLLAIKRVTIGRKLELRLDYTVPTPGEHELTLYLMTNMALCYLSWNAVDDFGDLPVLGPSLHLFPSPSHQQAPRRSGAVPNSTGTLAVYTQTTYSFESHSKTNEIRVLDLKTGRSALITNDPGASSPQWIDNTDQLIWLKSKGNGNTSLIIGDARQADRTYTAGTVPGPVSDLKVTVIESGKIGFAVAGKSNPDGTLYNPQDAKAPHSTGKLYTSLFVRHWDSYIEPQRNAIFFGLLQRAPLSPATRQAGKYSVSGITNLIAVCGLTGVESPIPPFGGGGDFAVSPSAIVFVARDPDVNPALHTACSCYYCPMFSWTGVSAVESRICRVQGLEGAMSSPVLSSDGSSIAVLAMRQDGYESDKNRILYVPNPWSGEMIEAFASANGKGLWNLSPSGLTFSNDDNYLYIQAEEYGRGVLFRLPVANIRHSTPNMLKKITSSGYVTDVHPVTSKSSHLLISSNSLVDNSIWTVVDPANPADAHVISSIGHGGAAFGLSAAQVDEIWYRGAEDTPIHAWVVKPSNFRPGSKYPLAFLVHGGPQGAWNDQWSTRWNPAVFAEQGYVVITPNPRGSTGYGQEFTDAIRGSWGGLPYIDLEKGFDYIEKNLKYVDTNRAVALGASYGGYMMNWIQGQPLGRRFRALVTHDGVFSTTSLLATEELYFPLHDLKGVQWIVPENWAQWDPSRHLDKWQTPHLIIHNEKDYRLTIAEGLSAFNVLQMKGIDSAFLTFPDENHWVLNPENALMWHYTIFNWINKHVGLPAASERFEQFSAPSVHCRFWNFWKPFTLTYTTIYLTRTNITMDNHKKDKFSHCPESHPIPPRTPTLSPSRDEPNGLPLPDHIDEMLENAQQSPIESEIMGERLHRAEQIEIEQQEGQPKLEPQSWCPPSSAGESRELPTAAAAIDHMIEHPRNSRCEAEEIRKLLQGRGEITRLAQQAKRIVSNTRNRWLAIGQHIHRDPKHQDTLSEGLNRLEAVRQGIEDCTRRIEARLRQYHTQERQQRLRRRLQRRQQRRQVQQITSYLQQSGFDLGLELSYDGPSQSASNSVLEFHPEFQNKIAHLARKLHPLVSYSTGLIHPYFPKSVLAFNLLTSAQLDALALHFHQVYPPRRETFLYPLPIKPWLATNGFLRDLGVDTEVKRRRFGRFIGLKGCESPVKTRSDEGSVVEQVERDWERRYRNALAVQMRNVEESYMFMDGLDNV
>XP_001398110_Aspergillus_niger
MADQNISQYKYSAMSNLVLQADRRFISRVNDEPTGDPESLAGRISIREMGGRMARDDAPKTKKKTVGPTDIERGAIREGEDVLAREQRKTQRGQPAQLRGQGILSAADALVEGLKYRPRTPATRATYDLILTMTATHLGDVPHEVVRSAADAVLELLKDEEMKDFDKKKEIDDLLGSSMNPKEFNELVNLGKKITDYDAQDEDEEMGEGLEGEGEGELDERQGVAVVFDEEDEDDERMGTVDEIRDDDELSEDEEADQQEATGIDETTTEKADLEGLEEAEEMVIDGGVGRDADRRDKGSTIPAREIDAYWLQRQIGAAYSDAHIQHEKATQALDILGGQGEDGAERPLRDVENDLMELFDYENPDLVAKLVTNRDKIVWVTRWRRVAEDADARHLVESEMVEAGHRQILDEIRGKSTRSEGAGRPEKKIKLDLMDVDVPSAPQQAEEKPTEGGLVRGLQPKRLINLENLVFHQGNHLMTNPNVKLPQGSTKRTFKGYEEIHVPPPQAKREPGEKNIPATELPEWARVGFGSAKELNRVQSKCFPSAFHDDGNMLVCAPTGSGKTNVAMLTILREIGKNRNPETGEIMLDDFKIIYISPLKALVQEQVGNLGKRLEPYGIKVAELSGDRQLTKQQIAETQIIVTTPEKFDVITRKASETSYTRLVRLVVIDEIHLLHDDRGPVIESIVSRTIRKVEQTGDPVRIVGLSATLPNYRDVASFLRVDPLKGLFHFDGSYRPCPLKQEFIGVTDKKAIKQLKTMNDICYNKVLEQVGQRRNQMLIFVHSRKETAKTAKYIRDKALEMETIGQILRSDAASRAILAEEAETVDDPSLKDLLPYGLGIHHAGLSLADRDSVQALFSDGSIQVLVCTATLAWGVNLPAHTVIIKGTQIYSPEKGSWVELSPQDVLQMLGRAGRPQYDTFGEGIIITSQTEIQYYLSLMNQQLPIESQLMSKLADNMNAEIVLGNIRTRDEGVDWLGYTYLFVRMLRSPGLYSVGADYEEDEALEQKRVDLVHSAAVILERAGLVKYDKKTGRLQSTELGRIASHYYIGHNSMLTYSQHIQPSITPIELFRIFALSDEFKYIPVRQDEKLELAKLLGRVPVPVKEGIDEPHSKINVLLQAYISRLKLEGLALMADMVYVTQSAGRILRALFEISLKKGWSSVAKTALNLCKMAERRMWPTMTPLRQFPTCPRDILQKAERIDVPWASYFDLDPPRMGELLGMPKAGRVVCDLVSKFPRLEVQAQVQPVTRSMLRVELTITPNFVWDEALHGNAQDFWILVEDCDGEEILFHDQFLLRGDIAQSEMNEHLVEFTVPITEPMPPNYFISLVSDRWMHSETKIAVSFQKLILPERFPPHTPLLDMQRAPVKALKRDEYQQLYPEWQYFNKIQTQTFKSLFDTDDNVFIGAPTGSGKTVCAELALLRHWTQEDSGRAVYIAPFQELVDQRLADWEKRLSNIAGGKTIVKLTGETTADLRLLERADLVLATPTQWDVLSRQWRKRKNVRAVQLFIADEIQMLGGYGGYVYEVVVSRMHSMALETESGMRIVGLSVPLANARDLGEWIGANKHTIYNFSPHARPVPLELHIQSFTIPHFPSLMLAMARPAYLSILQLSPDKPAIVFVPSRKQTRATAMDLLAACATDDDEDRFLNADVNELAPLLSRINERTLAESLTHGIGYYHEALSPTDKRIVSHLFSIGAIQVLLASRDVCWELNLTAHLVIVMGTQFFEGREHRYIDYPISEILQMFGKASRPGEDKIGRGVLMVPAVKREYYKKFLNEALPVESHLQAYLHDAFVTEISTRTIGSTQDAIDWMTHTYFYRRLLANPSFYGLTDVSHEGLSTFLSELLENTLKELSDAKIVDLDEEDDSVSPLNAAMIGSYYNISFITMQTFLLSLSARTKLKGILEIVTSATEFESIQMRRHEDHILRRVYDRVPVKMSQVAYDSPHFKAFVLLQAHFS
>XP_015409109_Aspergillus_nomiae
MADQNISQYKYSAMSNLVLQADRRFISRINDEPTGDPESLAGRISIREMGGRMARDDAPKTKKKAGLTEIERGSIREGEDVLAREQKKRQRGQPAQLRGQGILSAADAVVEGLKYRPRTPATRATYDLILTMTANHLGDVPHEVVRSAADAVLEYLKDEEMKDFDKKKEIDDLLGSSMNPKEFNELVNLGKKITDYDAQDEDEDMDGGLQGEGEEELDERQGVAVVFDEEDEDDERMGTVNEVRDDDELSDEDEADLQDAAGTDELTADKADADDLDTEEMVIDGGVDRGGNRGDKGLKVSAREIDAYWLQREIGKAYSDAHIQQEKATEALEILGGKGEDGAEKPLRDVENDLMELFDYDYPDLVAKLVTNRDKIVWTTRWRRVAEDADARNLVESEMVEAGHRAILDEIRGKTARDDGSSRPEKKIKLDLMDVDVPNAPAPEEKPADGGLVRGLQPKRLINLENLVFHQGNHLMTNPSVKLPQGSTKRTFKGYEEIHVPPPKAKRDPGEKNIPTTELPEWARVGFGSSKELNRIQTKCFPSAFHDDGNMLVCAPTGSGKTNVAMLTVLREIGKNRNPQTGEIMLDDFKIVFISPLKALVQEQVGNLGKRLEPYGIKVAELTGDRQLTKQQIAETQIIVTTPEKFDVVTRKASETSYIKLVRLIIIDEIHLLHDDRGPVIESIVSRTIRKGEQTGEPVRIVGLSATLPNYRDVGSFLRVDPVKGLFHFDGSYRPCPLKQEFIGVTDKKAIKQLKTMNDICYNKVIEQVGQRRNQMLIFVHSRKETAKTAKYIRDKALEMETIGQILRSDAASRAILAEEAESVDDASLKDLLPYGFGIHHAGLSLADRDSVQALFADGSIQVLVCTATLAWGINLPAHTVIIKGTQVYSPEKGSWVELSPQDVLQMLGRAGRPQYDTFGEGIIITSQTEIQYYLSLMNQQLPIESQLVSKLADNMNAEIVLGNIRTRDEGVDWLGYTYLFVRMLRSPGLYSVGADYENDDALEQKRVDLVHSAAVILERAGLVKYEKKTGRLQSTELGRVASHYYIGHNSMLTYSQHLQPSVTTIELFRIFALSDEFKYIPVRQDEKLELAKLLGRVPVPVKEGIDEPHSKINVLLQAYISRLKLDGLALMADMVYVTQSAGRLLRALFEIALRKGWSSVAKTALDLCKMAERRMWPTMTPLRQFPSCPRDIMQKAERIDVPWASYLDLDPPRMGELLGMPKAGRVVCDLVSKFPRLEVQAQVQPVTRSMLRVELTITPNFVWDEALHGTAQDFWIVVEDCDGEEILFHDQFILRKDYAQSEMNEHLVEFTVPITEPMPPNYFISLISDRWMHSETKIAVSFQKLILPERFPPHTPLLAMQSAPVKALKRDEYQNLYSDWQYFNKIQTQTFKSLFDTDDNVFIGAPTGSGKTVCAELAILRHWAKEDSGRAVYLAPFQELVDQRHADWEKRLSKLSGGRTIVKLTGETTADLKLLERADLVLATPAQWDVLSRQWQRRKNVQTVQLFIADELHMLGGYGGYVYEVVVSRMHSIALQLENGMRIVGLSVSLANARDIGEWIGANKHTIYNFSPHARPVPLELHIQSFSIPHFPSLMLAMARPAYSSILQLSPDKPAIIFVPNRKQTRSTAMDLLAACATDDDEDRFLNADVNELAPLLNRVQEQTLAESLSHGIGYYHEALSPTDKRIVSHLFSIGAIQVLLASRDVCWELNLTAHLVIVMGTQFFEGREHRYIDYPISEILQMFGKASRPGEDKIGRGVLMVPSVKREYYKKFLNEALPVESHLQAYLHDAFVTEISTKVVASTQDAVDWMTHTYFYRRLLANPSFYGLTDVSYEGLSTFLSELVENTLKELSEAKIIDLDEEDDSVSPLNAAMIAAYYNISFITMQTFLLSLSARTKLKGILEIITSATEFESIQMRRHEDHILRRVYDRVPVKMSQVAYDSPHFKAFVLLQAHFSRMQLTIDLAKDQEVIVSKVLNLLSACVDVLSSEGHLNAMNAMEMSQMVVQAMWDRDSPLKQIPHFSPEVIKVANEFGINDIFEFMEAMDPSENKDYATLVKRLGLDNKQLAQAAAFTNDKYPNIDIDFQVEDPDDITAGEPAYLKVKIEREVEEDEEPDMTVHAPFYTNKKMENWWLVVGDEKTKSLLAIKRVTVGRKLELRLEYIVPTPGDHELTLYLMSDSYVGVDQAPTFNVTAAEGMEEDESEEDEE
>XP_001817732_Aspergillus_oryzae 
MADQNISQYKYSAMSNLVLQADRRFISRINDEPTGDPESLAGRISIREMGGRMARDDAPKTKKKAGLTDIERGSIREGEDVLAREQKKRQRGQPAQLRGQGILSAADAVVEGLKYRPRTPATRATYDLILTMTANNLGDVPHEVVRSAADAVLEYLKDEDMKDFDKKKEIDDLLGSSMNPKEFNELVNLGKKITDYDAQDEDEDMDGGLQGEGEEELDERQGVAVVFDEEDEDDERMGTVNEVRDDDELSDEDEADQQDAPGTDEPTAEKGDADGLDTEEMVIDGGMDRGDDRGGKALRVSAREIDAYWLQREIGKAYSDAHIQQEKATEALEILGGKGEDGADKPLRDVENDLMELFDYDYPDLVAKLVTNRDKIVWTTRWRRVAEDADARNLVESEMVEAGHRAILDEIRGKTARDDGSSRPEKKIKLDLMDVDVPNAPTPEEKPADGGLVRGLQPKRLINLENLVFHQGNHLMTNPSVKLPQGSTKRTFKGYEEIHVPPPKAKRDPGEKNIPTTELPEWARIGFGSSKELNRIQTKCFPSAFHDDGNMLVCAPTGSGKTNVAMLTVLREIGKNRNPQTGEIMLDDFKIVFISPLKALVQEQVGNLGKRLEPYGIKVAELTGDRQLTKQQIAETQIIVTTPEKFDVVTRKASETSYIKLVRLIIIDEIHLLHDDRGPVIESIVSRTIRKGEQTGEPVRIVGLSATLPNYRDVGSFLRVDPVKGLFHFDGSYRPCPLKQEFIGVTDKKAIKQLKTMNDICYNKVIEQVGQRRNQMLIFVHSRKETAKTAKYIRDKALEMETIGQILRSDAASRAILAEEAESVDDASLKDLLPYGFGIHHAGLSLADRDSVQALFADGSIQVLVCTATLAWGINLPAHTVIIKGTQVYSPEKGSWVELSPQDVLQMLGRAGRPQYDTFGEGIIITSQTEIQYYLSLMNQQLPIESQLISKLADNMNAEVVLGNIRTRDEGVDWLGYTYLFVRMLRSPGLYSAGADYENDDALEQKRVDLIHSAAVVLERAGLVKYEKKTGRLQSTELGRVASHYYIGHNSMLTYSQHLQPSVTTIELFRIFALSDEFKYIPVRQDEKLELAKLLGRVPVPVKEGIDEPHSKINVLLQAYISRLKLDGLALMADMVYVTQSAGRLLRALFEISLRKGWSSVAKTALDLCKMAERRMWPTMTPLRQFPSCPRDIMQKAERIDVPWASYLDLDPPRMGELLGMPKAGRVVCDLVSKFPRLEVQAQVQPVTRSMLRVELTITPNFVWDEALHGTAQDFWIVVEDCDGEEILFHDQFILRKDYAQSEMNEHLVEFTVPITEPMPPNYFISLISDRWMHSETKIAVSFQKLILPERFPPHTPLLAMQSAPVKALKRDEYQNLYSDWQYFNKIQTQTFKSLFDTNDNVFIGAPTGSGKTVCAELALLRHWAKEDSGRAVYIAPFQELVDQRHADWEKRLSKLSGGKTIVKLTGETTADLKLLERADLVLATPTQWDVLSRQWQRRKNVQTVQLFIADELHMLGGYGGYVYEVVVSRMHSIALQLENGMRIIGLSVSLANARDIGEWIGANKHTIYNFSPHARPIPLELHIQSFSIPHFPSLMLAMARPAYSSILQLSPDKPAIIFVPNRKQTRSTAMDLLAACATDDDEDRFLNADVNELAPLLNRVQEQTLAESLSHGIGYYHEALSATDKRIVSHLFSIGAIQVLLASRDVCWELNLTAHLVIVMGTQFFEGREHRYIDYPISEVLQMFGKASRPGEDKIGRGVLMVPSVKREYYKKFLNEALPVESHLQAYLHDAFVTEISTKVVASTQDAVDWMTHTYFYRRLLANPSFYGLTDVSYEGLSTFLSELVENTLKELSEAKIIDLDEEDDSVSPLNAAMIAAYYNISFITMQTFLLSLSSRTKLKGILEIVTSATEFESIQMRRHEDHILRRVYDRVPVKMSQAAYDSPHFKAFVLLQAHFSRMQLTIDLAKDQEVIVSKVLNLLSACVDVLSSEGHLNAMNAMEMSQMVVQAMWDRDSPLKQIPHFSPEVIKVANEFGINDIFEFMEAMDPSENKEYATLVKRLGLDNKQLAQAAAFTNDKYPNIDIDFQVEDPDDITAGEPAYLKVKIEREVEEDEEPDMTVHAPFYTNKKMENWWLVVGDEKTKSLLAIKRVTVGRKLELRLEYIVPTPGEHELTLYLMSDSYVGVDQAPTFNVTAAEGMEEDESEEEDEE
>XP_040639674_Aspergillus_ruber
MADPNNISQYKYSAMSNLVLQADRRFVSRIQDEPTGDPESLAGRIGIREMGSRVAPENAPQTKKKATGPVNIERGAIREGEDVLAREQRKLQKGQPAQARGQGILSTADALVEGLKYRPRTPATRATYDLILTMTASHLGDVPHEVVRSAADAVLEYLKDEDMKDFDKKKEIDDLLGSSMNPKEFNELVNLGKKITDYDAQDEDEEMEGSLEGEAGGELDERQGVAVVFDEEDEDEDRMGTEVRDEDELTDDEEEEKPEGEDATERPDLEGLDDEAEEMVIDGGAGRDEKTRENMMTIPAREIDAYWLQRQIGSVYSDAHIQQEKARDALEILGGQGEDGAERPLRDVENDLMELFDYENPELVAKLVTNRDKVVWVTRWRRVAEDADARNEVESEMVGAGHRAILDEIRGKPTREEGAGRPEKKIKLDLMDVDVPRGAPEEKAEEPTGPLQPKRLINLENLVFHQGNHLMTNPNVKLPQGSTKRTFKGYEEIHVPPPKAKREPGEKNTPTSELPEWARVGFGSSKELNRIQTICYPTAFKDDGNMLVCAPTGSGKTNVAMLTILREIGKNRNPETGEIMLDDFKIVYISPLKALVQEQVGNLGKRLEPYGIRVAELTGDRQLTKQQIADTQIIVTTPEKFDVITRKGSETSYTNLVRLIIIDEIHLLHDERGPVIESLVSRTIRKVEATGDPVRVVGLSATLPNYRDVASFLRVDPLKGMFHFDGSYRPCPLKQEFIGVTDKKAIKQLKTMNDICYNKVLEQVGQRRNQMLIFVHSRKETAKTAKYIRDKALEMETIGQILRSDAASRAILSEEAESVDDPSLKDLLPYGLGIHHAGLSLADRDSVQALFADGSIQVLVCTATLAWGVNLPAHTVIIKGTQIYSPEKGSWVELSPQDVLQMLGRAGRPQYDTFGEGIIITAQSEIQYYLSLMNQQLPIESQLMSKLADNMNAEIVLGNIRDRDEGVQWLGYTYLFVRMLRSPGLYSVGADYENDDALLQKRVDLVHSAAVILERAGLVKYEKKTGRLQPTELGRISSHYYIGHNSMLTYSQHIQPSISNIELFRIFALSDEFKYIPVRQDEKLELAKLLGRVPIPVKEGIDEPHSKVNVLLQAYISRLKLEGLALMADMVYVTQSAGRIIRAVFEIALKKGWSSVAKNALDLCKMAEKRMWPTMSPLRQFPNCPRDVLQKAERIDVPWSSYFDLDPPRMGELLGMPKAGRVVCDLVSKFPRLEVQAQVQPITRSMLRVELTITPNFVWDEAIHGHAQDFWILVEDCDGEDILFHDQFVLRKDYAQSEVNEHLVEFTVPITEPMPPNYFITLVSDRWMHAETKIAVSFQKLILPERFPPHTPVLDMQRAPVKALKREDYQKLYPDWQYFNKIQTQTFKSLFDSDENAFIGSPTGSGKTVCAELALLRHWNREDAGRAVYVAPFQELVDLRHADWEKRFSSLAGGKNVVRLTGETTADLRLLEQADLVLATPTQWDILSRQWRRRKNVQTVQLFIADELHMLGGYGGYVYEVVVSRMHSIAVQIENGMRLIGLSVPLANARDIGEWIGANKHTIYNFSPHARPVPLELHIQSFNIPHFPSLMLNMAKPAYQSILQLSPNKPALIFVPNRKQTRSSAMDILGACAADEDEDRFLNADVNELAPLLNRINERTLAESLSHGIGYYHEALTPTDKKIVSHLFAIGAIQVLLASRDVCWELDLTAHLVIVMGTQFFEGREHRYIDYPISEILQMFGKASRPGEDKIGRGVLMVPGVKRDYYKKFLNEALPVESHLQIYLHDAFVTEVSTKAIASTQDAIDWMTYTYFYRRLLANPSFYGLSDVSHVGLSTFMSELVENTLKELSEAKIIDLDEEDDSVSPLNAAMIGAYYNISFITMQTFLLSLSARTKLKGILEIVTSATEFESIQMRRHENHILRRVYDRIPVKMSQVSYDSPHFKAFVLLQAHFSRMQLPIDLAKDQEVIVNKILNLLSACVDVLSSEGHLNAMNAMEMSQMVVQAMWDRDSPLKQIPHFGPEVVKVANEFGINDIFEFMEAMDPSENKDYASLVKRLGLDNKQLAQAAAFTNDKYPNLDLDFQVEDPENVTSGEPAYLKIKVEREVEEDEEPDATVHAPFYSNRKMENWWLVVGEEKTKSLLAIKRVTIGRKLDLRLEYVVPSPGEHELTLYLMSDSYVGVDQAPTFTVTAAEGMEEDESEEEEE
>XP_040706954_Aspergillus_sydowii
MADQNISQYKYSAMSNLVLQADRRFISRVNDEATGDPESLAGRIGIREMGSRIARDDAPKSKKKAVGPVDIERGAIREGEDVLAREQKKRQKGQSNQLRGQGILTAADALVEGLKYRPRTPATRATYDLILTLTASRLGDVSHEVVRSAADAVLELLKDEEMRDFDKKKEVDDLLGTSLDPKEFNELVNLGKKITDYDAQDEDEEMGDGAAGEDEAELDERQGVAVVFDEDEDEDRMGTVDEVHDEDESEDEEEQKESGDDDAAVKEAPEDLPTEEMVIDGGVDQDGDRQKRGLKVRARDIDAYWLQRQIGSAYSDAHIQQEKATQALEVMGGKTEDDLVAKLVTNRDKVVWTTRWRRVAEDADARHLVESEMVETGHRAILDEIRGKTARDDDSGRPEKRIKMDLADVDMPNAPAAAAEEKPAEGGLVRGLQPKRLINLENLVFHQGNHLMTNPNVKLPQGSTKRTFKGYEEIHVPQPKSKQEPGERKVAVSELPEWARLGFGDSKELNRIQTKCYPSAFQDDGNMLVCAPTGSGKTNVAMLSILREVGKNRNPETGEIMLDDFKIIYISPLKALVQEQVENFGKRLAPYGIRVSELTGDRQLTKQQIAETQVIITTPEKFDVITRKASETSYTKLVRLVIIDEIHLLHDERGPVLESIVSRTIRQVEQTGDPVRIVGLSATLPNYRDVGSFLRVDPQKGMFHFDGSYRPCPLKQEFIGVTDKKPIKQLKIMNDICYNKVIEHVGQNRNQMLIFVHSRKETAKTAKYLRDKALEMETIGQILKSDSASRAILAEEAESVNDASLKDILPYGFGIHHAGLSLADRDSVQALFKDGSIQVLVCTATLAWGVNLPAHTVIIKGTQVYSPEKGSWVELSPQDVLQMLGRAGRPQYDTYGEGIIITTQAEIQYYLSLMNQQLPIESQLMGKLADNMNAEIVLGSIRTRDEAVDWLGYTYLFVRMLRSPGLYSVGADYENDDALEQKRVDLVHSAAVLLERAGLVKYDKKTGRLQSTELGRIASHYYIGHNSMLTYNQHLQPSISGIELFRIFALSDEFKYIPVRQDEKLELAKMLGRVPVPVKEGIDEPHSKINVLLQAYISRLKLEGLALMADLVYVTQSAGRIIRALFEICLRRGWASVAKNALDLCKMAERRMWPTMSPLRQFPRCPRDVLQKSERIDVPWGSYFDLDPPRMGELLGMPRAGQTVCDLVSKFPRLEVQAQVQPITRSMLRVELTITPNFVWDEELHGTAQDFWIMVEDCDGEEILFHDQFVLRKDYAESEMNEHLVEFTVPITEPMPPNYFISLVSDRWMHSETRIAVSFQKLILPERFPPHTPLLDMQRAPVKALKRDEYQRLYPDWEYFNKIQTQAFKSLFDSDDNVFIGAPTGSGKTICAELAILRHWAQEDSLKAVYVAPFQELIDLRLEDWKKRLGNLAGGKTIAKLSGEMTADLRVLAGADLILATPTQWDVLSRQWQKRKNVRAVELFLADELHMLGGYGGYVYEVVVSRMHSMALQTESGMRIVGLSVPLANARDIGEWIGASKHTIYNFSPHARPVPLELHIQSFSIPHFPSMMLAMARPAYLSILQLSADKPALIFVPNRKQTRSTAIDLLTACGIDEDEDRFLNADVEELRPLLSRVQERTLAESLSHGIGYYHEALSQTDKRIVSHLYNIGAIQVVIASRDVCWELNLTAHLVVVMGTQFYEGREHRYIDYPISEILQMFGKASRPGQDKIGRGVLMVPTVKREYYKKFLNEALPVESHLQLYMHDAFVTEISQGTIASTQDSVDWMTYTYFYRRLLANPSFYGLTDVSHEGLSTFLSELVENTLKELSEAKIIDLDEEDDTVSPLNAASIGAYYNISYITMQTFLLSLSARTKLKGILEIVTSATEFESVQMRRHEDHILRRVYDRIPVKMSQAAYDSPHFKSFVLLQAHFSRMQLPIDLAKDQEVIVGRVLNLLSACVDILASEGHMNAMNAMEMSQMVVQAMWDRDSPLKQIPHFSPDVIKVANEYKINDIFEFMEAMDPSENKDYATLVKRLNLDNKQLAQAAAFTNNKYPILELDFEVEDPENITAGEPSYLKIKVEREVEEDEEVDATVHAPFYPNQKMENWWLIVGDEKTKSLLAIKRVTIGRKLELRLDYTVPTPGEHELTLYLMCDSYVGVDQAPTFTVTAAEGMEEDESEEEE
>XP_001210180_Aspergillus_terreus
MADQNISQYKYSAMSNLVLQADRRFISRVNDEATGDPESLAGRIGIREMGSRVARDNAPKTKKKAAGPMEIERGAIREGEDVLAREQKKRQRGQPAQLRGQGILSAADALVEGLKYRPRTPATRATYDLILTMTAGHLGDVPHEVVRSAADAVLELLKDEEMKDFDKKKEIDDLLGSSMNPKEFNELVNLGKKITDYDAQDEDEDMGGGLEGEGEGELDERQGVAVVFDEEDEDEDRMGTVDEVRDEDESEEEEADQQDMEDTTAEKADLEGLEDTEEMVIDGGVGRDDDRGAKGLTIPAREIDAYWLQRQIGNAYSDAHIQHEKATQALDILGGKGEDGEEKPLREVENDLMELFDYDHPDLVAKLVTNRDKIVWVTRWRRVAEDADARNLVESEMVEAGHRAILDEIRGKTARGETGRPEKKIKLDLMDVDVPSAPQPEQKQADGELVRGLQPKRLINLENLVFHQGNHLMTNPNVKLPQGSTKRTFKGYEEIHVPPPKAKRDPGEKLIPTTELPDWARPGFGSSKELNRIQTKCYPTAFHDDGNMLVCAPTGSGKTNVAMLTILREIGKNRNPETGQIMLDDFKIIYISPLKALVQEQVGNLGKRLEPYGIRVSELTGDRQLTKQQIAETQVIVTTPEKYDVITRKASETSYTRLVHLLIIDEIHLLHDERGPVIESIVSRTIRKGEQTGEPVRIVGLSATLPNYRDVGNFLRVDPVKGLFHFDGSFRPCPLKQEFIGVTDKKAIKQLKTMNDICYNKVMEQVGQRRNQMLIFVHSRKETAKTAKYIRDKALEMETIGQILRSDAASRAILSEEAESVDDPSLKDLLPYGFGIHHAGLSLADRDSVQALFADGSLQVLVCTATLAWGVNLPAHTVIIKGTQIYSPEKGSWVELSPQDVLQMLGRAGRPQYDTFGEGIIITSQTEIQYYLSLMNQQLPIESQLMSKLADNMNAEIVLGNIRTRDEGVDWLGYTYLFVRMLRSPGLYSVGADYENDDALEQKRVDLVHSAATILERAGLVKYEKKTGRLQSTELGRIASHYYIGHNSMLTYSQHLQPSITTIELFRIFALSDEFKYIPVRQDEKLELAKLLGRVPVPVKEGIDEPHSKINVLLQAYISRLKLEGLALMADMVYVTQSAGRILRAIFEISLKKGWSSVAKTALDLCKMAERRMWPTMTPLRQFPNCPRDIMQKAERIDVPWSSYFDLDPPRMGELLGMPKAGRVVCDLVSKFPRLEVQAQVQPITRSMLRVELTITPNFVWDESIHGNAQDFWILVEDCDGEEILFHDQFLLRRDYAEAEMNEHLVEFTVPITEPMPPNYFISLVSDRWMHSETKIAVSFQKLILPERFPPHTPLLDMQRAPVKALKREEYQQLYPDWQVFNKIQTQTFKSLFDTDDNVFVGAPTGSGKTVCAELALLRHWSQEGSGRAVYVAPFQELVDLRLADWEKRLSKLAGGKNIVKLTGETTADLKLLERADLVLATPTQWDVLSRQWQRRKNVQTVQLFIADELHMIGGYGGYVYEVVVSRMHSIALQLENGMRIVGLSVPLANARDIGEWIGANKHTIYNFSPHARPVPLELHLQSFTIPHFPSLMLAMARPAYLSVLQLSPDKPAIVFVPNRKQTRATAIDILTACATDDDEDRFLHADVNELAPLLERVQERTLAESLSHGIGYYHEALSATDKKIVSHLFTIGAIQVLLASRDVCWELNLTAHLVIVMGTQFFEGREHRYIDYPISEILQMFGKASRPGEDKIGRGVLMVPAVKREYYKKFLNEALPVESHLQAYLHDAFVTEISTRTISSTQDAVDWMTYTYFYRRLLANPSFYGLTDVSHEGLSTFLSELVENTLKELSEAKIIDLDEEDDSVSPLNAAMIGAYYNISFITMQTFLLSLSARTKLKGILEIITSATEFESIQMRRHEDHILRRVYDRVPVKMSQTAYDSPHFKAFVLLQAHFSRMQLPIDLAKDQEVIVSKVLNLLSACVDVLSSEGHLNAMNAMEMSQMVVQAMWDRDSPLKQIPHFGPEAIKVANEYNINDIFEFMEAMDPSENKDYGTLVKRLGLDNKQLAQAAAFTNEKYPNIELDFQVEDPENITSGEPAYLKIKIEREVEEDEEPDTTVHAPFYPGKKMENWWLVVGDEKTKNLLAIKRVTIGRKLDLRLEYIVPTPGEHELTLYLMSDSYVGVDQAPTFTVTAAEGMEEDESEEEEEVLLGAPRRSSAIPNSSGTLAVYTQTSYSFESHSKTNEIKVLDIATGRSALICNDPGASSPQWLDNSDQLVWLKTKANGNTSFIVGHAREVDKTYTAGTVPGPVSDLKVTVIEPGKIGFAVTGKANPDGSLFNPHDAKKPHSTGRLYNSLFVRHWDSYIEPQKNAIFYGLLQRMPVNPATRNSGKYSVSGLTNLISVCGLTGVESPIPPFGGTGDFDISPSAIVFVAKDPKLNPATHTSCSCYYCPMFSWTSMNEIKTKVHAMKGLEGAMSSPVLSSDGSAIALLAMREDGYESDKNRILYVPNPWNGEMIEIFASPDGEGLWPLSPYGLTFSNDDQSLFVQVEEHGRGVVYQLPLSNIRHSTPDILKKLTHSGHVNDVYPATSDSSSKLLISSNSLLDNSVWSIIDTEHPSDIRVISSLGRGGATFGLSPAQVDEIWYRGAEDHPIHAWVVKPSDFKPGNKYPLAYLIHGGPQGAWNDQWSTRWNPAVFAEQGYVVITPNPRGSTGYGQPFTDAIRGSWGGLPYIDIEKGFDFIEQNLDYVDTTRAVALGASYGGYMMNWIQGHPLGRRFKALVTHDGVFSMHSMMSSEEMYFPLHDLQGPLWKVPENWDRWDPSRFTEHWQTPHLIIHNELDYRLTIAEGLAAFNVLQMRGVESQFLTFPDENHWVLNPENALMWHNTVFNWINKHVGLPQVTDQSS
>XP_022489493_Penicillium_arizonense
MADQNISQYKYSAMSNLVLQADRRFISRTHDEPTGDPESLAGRIGIREMGGRVARDNAPKSKKTGPTDLERGAIGEGEDVLLREQKKRQRGQPSQLRGQGILSAADAFVEGLKYRPRTPATRATYDLILTITGSHLGDVPHEVVRSAADAVLELLKDEEMKDFDKKKEIDDLLGTSMNPKEFNELVNVGKKITDYDAQDEDEEMDGGLDEAGGELDERQGVAVVFDEEDEDDERTGTVDEIRDEDSDEDEADEQDQPEADVSAAQDVEEGDEMVIDGGLGKTDKDGDKTGLNVSAREIDAYWLQRQIGALYTDAHIQHEKAGEALEILGAKDEDGTPRSLRDVENDLMELFDYDHPDLVAKLVTNRDKAVWVTRWRRVAEDADARNLVEIEMVEAGQRAILDEIRGKEARDDLAERPDKKMKLDLMDVDVPSGPTPDQKTTEGGQTGPLQPKRTINLENLVFHQGNHLMTNPNVKLPQGSTKRTFKGYEEIHVPPPKAKKEAGEKNIPTTELPEWARVGFGTSKELNRVQTKCYPSAFHDDGNMLVCAPTGSGKTNVAMLTILREIGKNRNPETGEIMLDDFKIVYISPLKALVQEQVGNLGKRLEPYGIRVSELTGDRQLTKQQIADTQIIVTTPEKFDVITRKASETSYTKLVRLVIIDEIHLLHDDRGPVIESIVSRTIRKVEQTGDPVRIVGLSATLPNYRDVGSFLRADPIKGIFHFDGTYRPCPLKQEFIGVTEKKAIKQLKTMNDICYTKVMEQVGQRRNQMLIFVHSRKETAKTAKYIRDKALENETIGQILRSDAASRAILSEEADSVDDAGLKDLMPYGFGIHHAGLSLADRDSVQALFADGSIQVLVCTATLAWGVNLPAHTVIIKGTQVYSPEKGSWVELSPQDVLQMLGRAGRPQYDTFGEGIIITSQSEIQYYLSLMNQQLPIESQLMSKLADNLNAEIVLGNVRTRDEGVEWLGYTYLYVRMLRSPGLYSVGADYQNDDALEQKRVDLIHSAAAVLEKAGLVKYEKKTGRLQSTELGRISSHYYIGHNSMLTYAQHLQPSITTIELFRIFALSDEFKYIPVRQDEKLELGKLLGRVPVPVKETIDEPHAKINVLLQAYISRLKLDGLALMADMVYVTQSAGRIIRALFEICLKKGWSSVAKTALDLCKMAEKRMWPTMSPLRQFPHCPRDVLQKAERIDVPWGSYFDLDPPRMGELLGMPKAGRVVCDLVSKFPRLEVQAQVQPITRSMLRVELTISPNFVWDDDIHGNAQDFWIIVEDCDGEEILFHDRFLLRGEFAKSEMNEHLVEFTVPVTEPMPPNYFISLVSDRWMHSETKIAVSFQKLVLPERFPPHTPLLDMQRAPVKALKRDDYQALYPNWQHFNKIQSQVFKSVFDTDDNVFIGAPVGSGKTVCAELALLRHWSTREGGRAVYLAPFQELVDLRLADWQKRFSALDGGKTIVKLTGETTADLKLLEQADLVLATPPQWDVLSRQWQRRKNIQTVQLFIPDELHMLGGYGGYVYEVVVSRMHYIALQTENEMRIVGLSVPLSNARDIGEWIGANKHTIYNFSPHARPVPLELHLQSFTIPHFPSLMLAMARPAYQSILQLSPDKPALVFVPSRKQVRATAMDLLSACAIDDDEDRFLNADVEELAPLLSRVHEQTLATSLSHGIGYYHEALTATDKRIVSHLFSIGAIQVMLASRDVCWELDITAHLVIVMNTQFFDGREHRYIDYPISEILQMFGKASRPGQDKLGRGVLMVPAVKRDYYKKFLNEALPVESHLQVYLHDAFVTEASTRTISSTQDAVDWMTYTYFYRRLLANPSFYGLSDVSHEGLSTFLSELVENTLKELSEAKIIDLDEEDDSVSPLNAAMIGAYYNISFITMQTFLLSLSARTKLKGILEIVTSATEFESIQMRRHEAHILRRVYDRCPVKMAEVSFDSPHFKAFVLLQAHFSRMQLPLDLAKDQEDIIRKVLNLLSACVDVLSSEGHLNAMNAMELSQMVVQAMWDRDSPLKQIPHFTPEVIKVANEYKINDIFEFMEAMDPSENKDYATLVKRLGLDNKQLAQAAAFTNEKYPNIELDFQVEDPDSITSGEPSYLKVKIERDLEEDEEPDTTVHAPFYPSQKMENWWLVVGDEKTKSLLAIKRVTIGRKLELRLEYVVPTPGDHELTLYLMSDSYVGVDQAPTFNVTAAEGMDEDESEEEEEE
>XP_014538963_Penicillium_digitatum
MADQNISQYKYSAMSNLVLQADRRFISRTHDEPTGDPESLAGRIGIREMGGRVARDDAPKFKKTALTGLERGAIGEGEDVLLREQKKRHRGQPAQLRGQGILSAADAFVEGLKYRPRTPATRATYDLILTITGSQLGDVPHEVVRSAADAVLELLKDEDMKDFDKKKEIDDLLGTTMNPKEFNELVNLGKKITDYDAQDEEEEMEGGIDEEGGELDERQGVAVVFDEEDEDDERMGTVDEVRDEDDLSDEDEEDEQEKLALDDVAAAQDEDGDEMVIDGGLDGGDKAAEKTGLKVSAREIDAYWLQRQIGAIYRDAHIQHEKTDQALEILGGKDEDGTLKPLRDVENDLMELFDYDHPDLVAKLVINRDKAVWVTRWRRVAEDPDARNLVEIEMVEAGQRAILDEIRGKEAGDELGAPPDKKIKLDLMDVDVPSGPTTDQKPAEGGEGGILQPKRTINLENLVFHQGNHLMTNPNVKLPQGSTKRAFKGYEEIHVPPPKAKKEAGEKNIPTTELPEWARVGFGTSKELNRVQTKCYPSAFHDDGNMLVCAPTGSGKTNVAMLTILREIGKNRNPETGEIMLDDFKIIYISPLKALVQEQVGNLGKRLEPYGIRVSELTGDRQLTKQQIADTQIIVTTPEKYDVITRKATETSYTNLVRLVVIDEIHLLHDERGPVIESIVSRTIRKTEQTGEPVRIVGLSATLPNYRDVGSFLRADPVKGIFHFDGSYRPCPLKQEFIGVTEKKAIKQLKTMNDICYTKVMEQVGQNRNQMLIFVHSRKETAKTAKYIRDKALENETIGQILRSDAASRAILSEEADSVDDANLKDLMPYGLGIHHAGLSLADRDSVQALFADGSIQVLVCTATLAWGVNLPAHTVIIKGTQVYSPEKGAWVELSPQDVLQMLGRAGRPQYDTFGEGIIITSQAEIQYYLSLLNQQLPIESQLMSKLADNLNAEIVLGNVRTRDEGVDWLSYTYLYVRMLRSPGLYSVGADYHNDDALEQKRVDLIHSAAAVLEKAGLVKYEKKTGRLQSTELGRISSHYYIGHNSMLTYSQHLQPSITTIELFRIFALSDEFKYIPVRQDEKLELGKLLGRVPVPVKETIDEPHAKINVLLQAYISRLKLEGLALMADMVYVTQSAGRIIRAIFEICLKKGWASVAKTALDLCKMAEKRMWPTMSPLRQFPHCPRDVLQKAERIDVPWGSYFDLDPPRMGELLSMPKAGRVVCDLVSKFPRLDVQAQVQPITRSMLRVELTISPNFVWDDEIHGNAQDFWILVEDCDGEEILFHDRFLLRAEFAKSEMNEHLVEFTVPVTEPMPPNYFISLVSDRWMHSETKIAVSFQKLVLPERFPPHTPLLDMQRAPVKALKREEYQALYPNWQHFNKIQSQVFKSVFDTDDNIFIGAPTGSGKTVCAELALLRHWSKQESGRAVYIAPFQELVDHRLADWQKRLGGLDGSKTIVKLTGETTADLKLLEQADLVLATPTQWDVLSRQWQRRKNVQTVQLFIPDELHLLGGYAGYVYEVIVSRMHYIALQTENDMRIVGLSVPLSNARDIGEWIGANKHTIYNFSPHARPVPLELHLQSFTIPHFPSAMLAMARPAYQSILQLSHDKPALVFVPSRKQVRATAADLLSACAIDNDEDRFLNADVSELAPLLERVHEQTLATSLSHGIGYYHEALNATDKRIVLHLFSIGAIQVLLASRDVCWELDITAHLVIVMNTQFFDGREHRYIDYPISDILQMFGKASRPGQDKLGRGVLMVPAVKRDYYKKFLNEALPVESHLQVYLHDAFVTEASTRTISSTQDAVDWMTYTYFYRRLLANPSFYGLGDVSHEGLSTFLSELVENTLKELSEAKIIDVDEEDDSVSPLNAAMIGAYYNISFITMQTFLLSLSSRTKLKGILEIVTSATEFESIQMRRHENHILRRVYDRVPVKMSEVSFDSPHFKAFVLLQAHFSRMQLPLDLAKDQEDIVRKVLNLLSACVDVLSSEGHLNAMNAMELSQMVVQAMWDRDSPLKQIPHFSPDVIKVANEYKYESSEKSLGTFTNLLSYRINDIFEFMEAMDPSENKNYATLVKRLGLDNKQLAQAAAFTNEKYPNIELDFEVEDAEGITSGEPAYLKVKIERDLEEDEEPDATVHAPFYPSQKMENWWLVVGDEKTKSLLAIKRVTIGRKLELRLEYVVPTPGEHELTLYLMSDSYVGVDQAPTFSVNAAEGMDEDESEEEEVE
>XP_016599488_Penicillium_expansum
MADQNISQYKYSAMSNLVLQADRRFISRTHDEPTGDPESLAGRIGIREMGGRVARDDAPKSKKAAPTGLERGAIGEGEDVLLREQKKRHRGQPAQLRGQGILSAADAFVEGLKYRPRTPATRATYDLILTITGSQLGDVPHEVVRSAADAVLELLKDEDMKDFDKKKEIDDLLGTTMNPKEFNELVNLGKKITDYDAQDEEEEMEGGLDEEGGELDERQGVAVVFDEEDEDERMGTVDEVRDEDDLSDEEEEDEQEKLALDDVAAAQDEDGDEMVIDGGLGRSDKAAEKTGLKVSAREIDAYWLQRQIGAIYTDAHTQHEKTDEALEILGGKDEDGSLKPLRDVENDLMELFDYDHPDLVAKLVTNRDKAVWVTRWRRVAEDPDARNLVEIEMVEAGQRAILDEIRGKEAGDELGAPPDKKMKFDLMDVDVPSGPTTDQKPAEGVEGGILQPKRTINLENLVFHQGNHLMTNPNVKLPQGSTKRAFKGYEEIHVPPPKAKKEAGEKNIPTTELPEWARVGFGTSKELNRVQTKCYPSAFHDDGNMLVCAPTGSGKTNVAMLTILREIGKNRNPETGEIMLDDFKIIYISPLKALVQEQVGNLGKRLEPYGIRVSELTGDRQLTKQQIADTQIIVTTPEKYDVITRKATETSYTNLVRLVVIDEIHLLHDERGPVLESIVSRTIRKTEQTGEPVRIVGLSATLPNYRDVGSFLRADPVKGMFHFDGSYRPCPLKQEFIGVTEKKAIKQLKTMNDICYTKVMEQVGQNRNQMLIFVHSRKETAKTAKYIRDKALENETIGQILRSDAASRAILSEEADSVDDANLKDLMPYGLGIHHAGLSLADRDSVQALFADGSIQVLVCTATLAWGVNLPAHTVIIKGTQVYSPEKGAWVELSPQDVLQMLGRAGRPQYDTFGEGIIITSQAEIQYYLSLLNQQLPIESQLMSKLADNLNAEIVLGNVRTRDEGVDWLGYTYLYVRMLRSPGLYSVGADYQNDDALEQKRVDLIHSAAAVLEKAGLVKYEKKTGRLQSTELGRISSHYYIGHNSMLTYSQHLQPSITTIELFRIFALSDEFKYIPVRQDEKLELGKLLGRVPVPVKETIDEPHAKINVLLQAYISRLKLEGLALMADMVYVTQSAGRIIRAIFEICLKKGWASVAKTALDLCKMAEKRMWPTMSPLRQFPHCPRDVLQKAERIDVPWASYFDLDPPRMGELLSMPKAGRVVCDLVSKFPRLDVQAQVQPITRSMLRVELTISPNFVWDDEIHGNAQDFWILVEDCDGEEILFHDRFLLRAEFAKSEMNEHLVEFTVPVTEPMPPNYFISLVSDRWMHSETKIAVSFQKLVLPERFPPHTPLLDMQRAPVKALKREDYQALYPNWQHFNKIQSQVFKSVFDTDDNIFIGAPTGSGKTVCAELALLRHWSKQDSGRAVYIAPFQELVDHRLADWQKRLGGLDGGKTIVKLTGETTADLKLLEQADLVLATPTQWDVLSRQWQRRKNVQTVQLFIPDELHLLGGYAGYVYEVIVSRMHYIALQTENEMRIVGLSVPLSNARDIGEWIGANKHTIYNFSPHARPVPLELHLQSFTIPHFPSAMLAMARPAYQSILQLSPDKPALVFVPSRKQVRATAADLLSACAIDNDEDRFLNADVSELAPLLERVHEQTLATSLSHGIGYYHEALNATDKRIVLHLFSIGAIQVLLASRDVCWELDITAHLVIVMNTQFFDGREHRYIDYPISDILQMFGKASRPGQDKLGRGVLMVPAVKRDYYKKFLNEALPVESHLQVYLHDAFVTEASTRTISSTQDAVDWMTYTYFYRRLLANPSFYGLSDVSHEGLSTFLSELVENTLKELSEAKIIDVDEEDDSVSPLNAAMIGAYYNISFITMQTFLLSLSSRTKLKGILEIVTSATEFESIQMRRHENHILRRVYDRVPVKMSEVSFDSPHFKAFVLLQAHFSRMQLPLDLAKDQEDIVRKVLNLLSACVDVLSSEGHLNAMNAMELSQMVVQAMWDRDSPLKQIPHFSPDVIKVANEYKINDIFEFMEAMDPSENKDYATLVKRLGLDNKQLAQAAAFTNEKYPNIELDFEVEDAEGITSGEPAYLKVKIERDIEEDEEPDATVHAPFYPSQKMENWWLVVGDEKTKSLLAIKRVTIGRKLELRLEYVVPTPGDHELTLYLMSDSYVGVDQAPTFSVNAAEGMDEDESEEEDEDSIRGSSPELPILSPIRSDMAIRNMKFTPEVLLGAPRRSSAVPNAAGTLAVYTQTSYSFESHSKTNEIRVIDISSGRSALITNDPGASNPQWVDDSDKLVWLKNKGNGNTSFVIGDARQADETYTAGTVPGPVSDLKVVLLEPGKVGFAVTGKANTDGSLYNPHDAKKPHTTGKLYTSLFVRHWDSYVEPQKNAIFYGLLEQAPLSPARRRAGKYSISGLTNLIAVSGLAGVESPIPPFGGTGDFDISPSAIVFIAKDPNLNPATHTSCSCYYSPMFSWTSMSVSEPEPKICKVAGLQGAMSSPVLSSDGSSIAVLAMREDGYESDKNRILYVPNPWNGEMIEIFQSDDGEGHWDLSPSSVSFAHDDKSLFLHVEEAGRGVLYQLPLENVHTIKPDSLKRLTRSGYVNDAVPAAAKSPKLFVSSSSLVDNSLWTIIDPAHPDDVQMVSSNGRGGSAFGLSSSQVDEIWFKGAEDHPVHAWVVKPSDFKPGSKYPLAYLIHGGPQGAWNDQWSTRWNPAVFAEQGYVVITPNPTGSTGYGQPFTDGIQGQWGGRPYEDLVKGFEYIEEHLDYVDTTRAVALGASYGGYMMNWMQGHPLGRKFKALVTHDGVFSMTSQMASEEQYFPLHDLKGPIWKVPENWAKWDPSRFTEHWDTPHLIIHNELDYRLTIAEGLAAFNVLQMRGIDSAFLTFPDENHWVLNPENSLMWHQTVLNWINKYVGLSSVSEEPDLSRGVASLSL
>XP_040649877_Penicillium_griseofulvum
MADQNISQYKYSAMSNLVLQADRRFISRTHDEPTGDPESLAGRIGIREMGGRVARDDAPKSKKLAPTALERGAIGEGEDVLLREQKKRHRGQPAQLRGQGILSAADAFVEGLKYRPRTPATRATYDLILTITGSQLGDVPHEVVRSAADAVLELLKDEEMKDFDKKKEVDDLLGTSMNPKEFNELVNLGKKITDYDAQDEDEEMEGGLDEEGGELDERQGVAVVFDEEDEDDERMGTVDEVRDEDELTDEEDEDEAERIATDDAAAAQAEDGDEMVIDGGLGESDKAADKAGLKVSARQIDAYWLQRQIGAIYTDAHVQHEKTDEALEILGGKQEDGTLKPLRDVENDLMELFDYDHPDLVAKLVTNRDKAVWVTRWRRVAEDDDARNLVELEMVEAGQRAILDEIRGKEAGDELGAPSEKKIKFDLMDVDVPSGPTAAEKPTEGAQAGILQPKKTINLENLVFHQGNHLMTNPNVKLPQGSTKRAFKGYEEIHVPPPKAKKEAGEKNIPTTELPEWARVGFGTSKELNRVQTKCYPSAFHDDGNLLVCAPTGSGKTNVAMLTILREIGKNRNPETGEIMLDDFKIIYISPLKALVQEQVGNLGKRLEPYGIRVSELTGDRQLTKQQIADTQIIVTTPEKYDVITRKATETSYTNLVRLVVIDEIHLLHDERGPVLESIVSRTIRRTEQTGEPVRIVGLSATLPNYRDVGSFLRADPNKGIFHFDGSYRPCPLKQEFIGVTEKKAIKQLKTMNDICYTKVMEQVGQHRNQMLIFVHSRKETAKTAKYIRDKALENETIGQILRSDAASRAILSEEADSVDDANLKDLMPYGLGIHHAGLSLADRDSVQALFADGSLQVLVCTATLAWGVNLPAHTVIIKGTQVYSPEKGAWVELSPQDVLQMLGRAGRPQYDTFGEGIIITSQAEIQYYLSLLNQQLPIESQLVSKLADNLNAEIVLGNVRTRDEGVDWIGYTYLYVRMLRSPGLYSVGADYQDDEALVQKRVDLVHSAAVVLEKAGLVKYEKKTGRLQSTELGRISSHYYIGHNSMLTYSQHLQPSITTIELFRIFALSDEFKYIPVRQDEKLELGKLLGRVPVPVKETIDEPHAKINVLLQAYISRLKLEGLALMADMVYVTQSAGRIIRAIFEICLKKGWSSVAKTALDLCKMAERRMWPTMSPLRQFPHCPRDVLQKAERIDVPWGSYFDLDPPRMGELLSMPKAGRVVCDLVSKFPRLDVQAQVQPITRSMLRVELTITPNFVWDDEVHGNAQDFWILVEDCDGEEILFHDRFLLRGEFAKSEMNEHLVEFTVPVSEPMPPNYFISLVSDRWMHSETKIAVSFQKLILPERFPPHTPLLDMQRAPVKALKREDFQALYPNWQHFNKIQSQVFKSVFDTDDNIFLGAPTGSGKTVCAELALLRHWSKQDSGRAVYIAPFQELVDHRLADWQKRLGGLDGGKTIVKLTGETTADLKLLEQADLVLATPTQWDVLSRQWQRRKNIQTVQLFIPDELHLLGGYAGYVYEVIVSRMHYIALQTENEMRIVGLSVPLSNARDIGEWIGANKHTIYNFSPHARPVPLELHLQSFSIPHFPSAMLAMARPAYQSILQLSPDKPALIFVPSRKQVRATAADLLSACAINNDEDRFLNADVSELAPLLERVHEQTLATSLSHGIGYYHEALNATDKRIVLHLFNIGAIQVLLASRDVCWELDITAHLVIVMNTQFFDGREHRYIDYPISDILQMFGKASRPGLDKLGRGVLMVPAVKRDYYKKFLNEALPVESHLQVYLHDAFVTEASTRTISSTQDAIDWMTYTYFYRRLLANPSFYGLSNVSHEGLSTFLSDLVENTLKELSEAKIIEVDEEDDSVSPLNAAMIAAYYNISFITMQTFLMSLSSRTKLKGILEIVTSATEFESIQMRRHENHILRRVYDRVPVKMSEVSFDSPHFKAFVLLQAHFSRMQLPLDLAKDQEDIVRKVLNLLSACVDVLSSEGHLNAMNAMELSQMVVQAMWDRDSPLKQIPHFSPEVIKVANEYKINDIFEFMEAMDPSENKDYAALVKRLGLDNKQLAQAAAFTNEKYPNIELDFEVEDAEGITSGEPAYLKVKIERDIEEDEEPDATVHAPFYPSQKMENWWLVVGDEKTKNLLAIKRVTIGRKLELRLEYVVPTPGEHELTLYLMSDSYVGVDQAPTFSVNAAEGMDEDESEEEEE
>XP_038925555_Penicillium_roqueforti
MADQDISQYKYSAMSNLVLQADRRFITRTHDEPTGDPESLAGRIGIREMGGRVAREDAPKSKKAAPTGLERGAIGEGEDVLLREQKKRHRGQPAQLRGQGILSAADAFVEGLKYRPRTPATRATYDLILTITGSQLGDVPHEVVRSAADAVLELLKDEDMKDFDKKKEIDDLLGTSMNPKEFNELVNLGKKITDYDAQDEEEEVEGGLEEEGGELDERQGVAVVFDEDEDDERMGTVDEVRDEDELSDEEEEDEQERLAIDDAAAAQDEDGDEMVIDGGLGRSDKATEKTGLNVSAREIDAYWLQRQIGAIYTDAHIQHEKTDEALEILGGKDEDGTLKPLRDVENDLMELFDYDHPDLVAKLVTNRDKAVWVTRWRRVAEDPSARNLVEIEMVEAGQRAILDEIRGKETGDELGAPPGKKMKFDLMDVDVPSGPTTDYKTAEGGEAGILQPKRTINLENLVFHQGNHLMTNANVKLPQGSTKRGFKGYEEIHVPPPKAKKEAGEKNIPTTELPEWARVGFGTSKELNRVQTRCYPSAFLDDGNLLVCAPTGSGKTNVAMLAILREIGKNRNPETGEIMLDDFKIVYISPLKALVQEQVGNLGKRLEPYGIRVSELTGDRQLTKQQIADTQIIVTTPEKYDVITRKATETSYTNLVRLIVIDEIHLLHDERGPVLESIVSRTIRKTEQTGEPVRIVGLSATLPNYRDVGSFLRADPVKGTFHFDGSYRPCPLKQEFIGVTEKKAIKQLKTMNDICYTKVMEQVGQQRNQMLIFVHSRKETAKTAKYIRDKALENETIGQILRSDAASRAILSEEADSVDDANLKDLMPYGLGIHHAGLSLADRDSVQALFADGSIQVLVCTATLAWGVNLPAHTVIIKGTQVYSPEKGAWVELSPQDVLQMLGRAGRPQYDTFGEGIIITSQAELQYYLSLLNQQLPIESQLMSKLADNLNAEIVLGNVRTRDEGVDWLGYTYLYVRMLRSPGLYSVGADYQNDDALEQKRVDLIHSAAVVLEKAGLVKYDKKTGRLQSTELGRISSHYYIGHNSMLTYSQHLQPSITNIELFRIFALSDEFKYIPVRQDEKLELGKLLGRVPIPVKETIDEPHAKINVLLQAYISRLKLEGLALMADMVYVTQSAGRIIRAIFEICLKKGWASVAKTALDLCKMAEKRMWPTMSPLRQFPHCPRDVLQKAERIDVPWSSYFDLDPPRMGELLSMPKAGRVVCDLVSKFPRLDVQAQVQPITRSMLRVELTITPNFVWDDEIHGNAQDFWILVEDCDGEEILFHDRFLLRAEFAKSEMNEHLVEFTVPVTDPMPPNYFISLVSDRWMHSETKIAVSFQKLVLPERFPPHTPLLDMQRAPVKALKREDYEALYPNWQHFNKIQSQVFKSVFDTNDNIFIGAPTGSGKTVCAELALLRHWSRQDSGRAVYIAPFQELVDHRLADWQKRLGGLDGGKTIVKLTGETTADLKLLEQADLVLATPTQWDVLSRQWQRRKNIQTVQLFIPDELHLLGGYAGYVYEVIVSRMHYIALQTENEMRIVGLSVPLSNARDIGEWIGANKHTIYNFSPHARPVPLELHLQSFTIPHFPSAMLAMARPAYQSILQLSPDKPALVFVPSRKQVRATAADLLSACAIDNDEDRFLNADASELTPLLERVHEQTLATSLSHGIGYYHEALNATDKRIVLHLFNIGAIQVLLASRDVCWELDITAHLVIIMNTQFFDGREHRYIDYPISDILQMFGKASRPGQDKLGRGVLMVPAVKRDYYKKFLNEALPVESHLQVYLHDAFVTEVSTRTISSTQDAVDWMTYTYFYRRLLANPSFYGLSDVSHEGLSTFLSELVENTLKELSEAKIIDVDEEDDSVSPLNAAMICAYYNISFITMQTFLLSLSSRTKLKGILEIVTSATEFESIQMRRHENHILRRVYDRVPVKMSEVSFDSPHFKAFVLLQAHFSRMQLPLDLAKDQEDIVRKVLNLLSACVDVLSSEGHLNAMNAMELSQMVVQAMWDRDSPLKQIPHFSNEVIKVANEYKINDIFEFMEAMDPSENKDYATLVKRLGLDNKQLAQAAAFTNEKYPNIELDFEVEDAEGITSGEPAYLKVKIERDIEEDEEPDATVHAPFYPNQKMENWWLVVGDEKTKSLLAIKRVTIGRKLELRLEYVVPTPGNHELTLYLMSDSYVGVDQAPTFSVNAAEGMDEDESEEEEE
>XP_002563437_Penicillium_rubens
MADQNISQYKYSAMSNLVLQADRRFISRTNDEPSGDPESLAGRIGIREMGARVAREDAPKSKKAAPAALERGAIGEGEDVLLREQKKRHRGQPAQLRGQGILSAADAFVEGLKYRPRTPATRATYDLILTITGSQLGDVPHEVIRSAADAVLELLKDEDMKDFDKKKEIDDLLGTSMNPKEFNELVNLGKKITDYDAQDEEEEMEGGLDEEGGELDERQGVAVVFDEDEDDERMGTVDEVRDEDELTDEEEEDEQEQLATEDAAAAQDEDGDEMVIDGGFGRTDKAAEKAGLKVSAREIDAYWLQRQIGAIYTDPHTQHEKTDEALQILGGKEEDGTLKPLRDVENDLMELFDYDHPDLVAKLVTNRDKTVWVTRWRRVAEDPDARNLVEIEMVEAGQRAILDEIRGKEVGEELGAPPGKKMKFDLMDVDVPSGPPTEQKPAEVGEGGILQPKRTINLENLVFHQGNHLMTNPNVKLPQGSTKRAFKGYEEIHVPPPKAKKDAGEKNIPTPELPEWARVGFGTSKELNRVQTRCYPSAFHDDGNMLVCAPTGSGKTNVAMLTILREIGKNRNPETGEIMLDDFKIVYISPLKALVQEQVGNLGKRLEPYGIRVSELTGDRQLTKQQIADTQIIVTTPEKYDVITRKATETSYTNLVRLVVIDEIHLLHDERGPVLESIVSRTIRKTEQTGEPVRIVGLSATLPNYRDVGSFLRADPVKGMFHFDGSYRPCPLKQEFIGVTEKKAIKQLKTMNDICYTKVMEQVGQHRNQMLIFVHSRKETAKTAKYIRDKALENETIGQILRSDAASRAILSEEADSVDDASLKDLMPYGLGIHHAGLSLADRDSVQALFADGSIQVLVCTATLAWGVNLPAHTVIIKGTQVYSPEKGAWVELSPQDVLQMLGRAGRPQYDTFGEGIIITSQAEIQYYLSLLNQQLPIESQLMSKLVDNLNAEIVLGNVRTRDEGVDWLGYTYLYVRMLRSPGLYSVGADYQDDDALEQKRVDLIHSAAAVLEKAGLVKYEKKTGRLQSTELGRISSHYYIGHNSMLTYSQHLQPSITTIELFRIFALSDEFKYIPVRQDEKLELGKLLGRVPVPVKETIDEPHAKINVLLQAYISRLKLEGLALMADMVYVTQSAGRIIRAIFEICLKKGWASVAKTALDLCKMAEKRMWPTMSPLRQFPHCPRDVLQKAERIDVPWGSYFDLDPPRMGELLSMPKAGRVVCDLVSKFPRLDVQAQVQPITRSMLRVELTISPNFVWDDEIHGNAQDFWILVEDCDGEEILFHDRFLLRGEFAKSEMNEHLVEFTVPVTEPMPPNYFISLVSDRWMHSETKIAVSFQKLILPERFPPHTPLLDMQRAPVKALKREDYQALYPNWQHFNKIQSQVFKSVFDTDDNIFIGAPTGSGKTVCAELALLRHWSKQDSGRAVYIAPFQELVDQRLGDWQKRLSGLDGGKAIVKLTGETTADLKLLEQADLVLATPTQWDVLSRQWQRRKNIQTVQLFIPDELHLLGGYAGYVYEVIVSRMHYIALQTENEMRIVGLSVPLSNARDIGEWIGANKHTIYNFSPHARPVPLELHLQSFSIPHFPSAMLAMARPAYQSILQLSPDKPALVFVPSRKQVRATAADLLSACAIDNDEDRFLNADVNELAPLLGRIHEQTLATSLSHGIGYYHEALNATDKRIVLHLFSIGAIQVLLASRDVCWELDITAHLVIIMNTQFFEGREHRYIDYPISDILQMFGKASRPGQDKLGRGVLMVPAVKRDYYKKFLNEALPVESHLQVYLHDAFVTEASTRTISSTQDAVDWMTYTYFYRRLLANPSFYGLSDVSHEGLSTFLSELVENTLKELSEAKIIDVDEEDDSVSPLNAAMIGAYYNISFITMQTFLLSLSSRTKLKGILEIVTSATEFESIQMRRHENHILRRVYDRVPVKMSEVSFDSPHFKAFVLLQAHFSRMQLPLDLAKDQEDIVRKVLNLLSACVDVLSSEGHLNAMNAMELSQMVVQAMWDRDSPLKQIPHFSPDVIKVANEYKINDIFEFMEAMDPSENKDYATLVKRLGLDNKQLAQAAAFTNEKYPNIELDFQVEDPESITSGEPAYLKVKIERDIEEDEEPDATVHAPFYPSQKMENWWLVVGDEKTKSLLAIKRVTIGRKLELRLEYVVPTPGDHELTLYLMSDSYVGVDQAPTFSINAAEGMDEDESEEEEEEE
>XP_040808941_Penicillium_solitum
MADQNISQYKYSAMSNLVLQADRRFISRTHDEPTGDPESLAGRIGIREMGGRVAREDAPKSKKAAPTGLERGAIGEGEDVLLREQKKRHRGQPAQLRGQGILSAADAFVEGLKYRPRTPATRATYDLILTITGSQLGDVPHEVIRSAADAVLELLKDEDMKDFDKKKEIDDLLGTTMNPKEFNELVNLGKKITDYDAQDEEEEMEGGLDEEGGELDERQGVAVVFDEEDEDDERMGTVDEVRDEDELSDEEEEDEQEKLALDDAAAAQDEDGDEMVIDGGLGQSDKAAEKTGLKVSAREIDAYWLQRQIGAIYKDAHIQHEKTDEALEILGGKDEDGALKPLRDVENDLMELFDYDHPDLVAKLVTNRDKAVWVTRWRRVAEDPDARNLVEIEMVEAGQRAILDEIRGKETGDELGAPPDKKMKFDLMDVDVPSGPTADQKPAEAGEGGILQPKRTINLENLVFHQGNHLMTNPNVKLPQGSTKRAFKGYEEIHVPPPKAKKEAGEKNIPTTELPEWARVGFGTSKELNRVQTKCYPSAFHDDGNMLVCAPTGSGKTNVAMLTILREIGKNRNPETGEIMLDDFKIIYISPLKALVQEQVGNLGKRLEPYGIRVSELTGDRQLTKQQIADTQIIVTTPEKYDVITRKATETSYTNLVRLVVIDEIHLLHDERGPVLESIVSRTIRKTEQTGEPVRIVGLSATLPNYRDVGSFLRADPVKGMFHFDGSYRPCPLKQEFIGVTEKKAIKQLKTMNDICYTKVMEQVGQNRNQMLIFVHSRKETAKTAKYIRDKALENETIGQILRSDAASRAILSEEADSVDDANLKDLMPYGLGIHHAGLSLADRDSVQALFADGSIQVLVCTATLAWGVNLPAHTVIIKGTQVYSPEKGAWVELSPQDVLQMLGRAGRPQYDTFGEGIIITSQAEIQYYLSLLNQQLPIESQLMSKLADNLNAEIVLGNVRTRDEGVDWLGYTYLYVRMLRSPGLYSVGADYQNDDALEQKRVDLIHSAAAVLEKAGLVKYEKKTGRLQSTELGRISSHYYIGHNSMLTYSQHLQPSITTIELFRIFALSDEFKYIPVRQDEKLELGKLLGRVPVPVKETIDEPHAKINVLLQAYISRLKLEGLALMADMVYVTQSAGRIIRAIFEICLKKGWASVAKTALDLCKMAEKRMWPTMSPLRQFPHCPRDVLQKAERIDVPWGSYFDLDPPRMGELLSMPKAGRVVCDLVSKFPRLDVQAQVQPITRSMLRVELTISPNFVWDDEIHGNAQDFWILVEDCDGEEILFHDRFLLRAEFAKSEMNEHLVEFTVPVNEPMPPNYFISLVSDRWMHSETKIAVSFQKLVLPERFPPHTPLLDMQRAPVKALKREDYQALYPNWQHFNKIQSQVFKSVFDTDDNIFLGAPTGSGKTVCAELALLRHWSKQDSGRAVYIAPFQELVDHRLADWQKRLGGLDGGKAIVKLTGETTADLKLLEQADLVLATPTQWDVLSRQWQRRKNVQTVQLFIPDELHLLGGYAGYVYEVIVSRMHYMALQTENEMRIVGLSVPLSNARDIGEWIGANKHTIYNFSPHARPVPLELHLQSFTIPHFPSAMLAMARPAYQSILQLSPDKPALVFVPSRKQVRATAADLLSACAIDNDEDRFLNADVSELAPLLERVHEQTLATSLSHGIGYYHEALNATDKRIVLHLFSIGAIQVLLASRDVCWELDITAHLVIVMNTQFFDGREHRYIDYPISDILQMFGKASRPGQDKLGRGVLMVPAVKREYYKKFLNEALPVESHLQVYLHDAFVTEASTKTISSTQDAVDWMTYTYFYRRLLANPSFYGLSDVSHEGLSTFLSELVENTLKELSEAKIIDVDEEDDTVSPLNAAMIGAYYNISFITMQTFLLSLSSRTKLKGILEIVTSATEFESIQMRRHENHILRRVYDRVPVKMSEVSFDSPHFKAFVLLQAHFSRMQLPLDLAKDQEDIVRKVLNLLSACVDVLSSEGHLNAMNAMELSQMVVQAMWDRDSPLKQIPHFSPDVIKVANEYKINDIFEFMEAMDPSENKDYATLVKRLGLDNKQLAQAAAFTNEKYPNIELDFEVEDAEGITSGEPAYLKVKIERDIEEDEEPDATVHAPFYPSQKMENWWLVVGDEKTKSLLAIKRVTIGRKLELRLEYVVPTPGDHELTLYLMSDSYVGVDQAPTFSINAAEGMDEDESEEEEEE
>XP_022580753_Penicilliopsis_zonata
MAEQNISQYKYSAMSNLVLQADRRFISRVNDEATGDPESLAGRIGIKQMGSRIARDDAPKTKKKAVGPADIERGAIREGEDVLAREQRKTQRGQPAQLRGQGILSAADALIEGLKYRPRTPATRATYDLILTMTASHLGDVPHEVVRSAADAVLEYLKDEDMKDFDKKKEIDDLMGSSMTPKEFNELVNLGKKITDYDAQDEDEEMEGGLEEGGDELDERQGVAVVFDEDEEDERMGTVDEVRDEDDLTDEDEADEEDKIDAEEVTADDLAGDEEMILDGGLSRQQKRQDKDGLNIPAREIDAYWLQRQIGAVYSDAHIQQEKARDALEILGGKSEDGTERPLRDVENDLMELFDYESPDLVAKLVTNRNKVVWVTRWRRAAEDADARNLVEAEMVEAGHRAILDEIRGKSVRDDLAERPEKKIKLDLMDIDVPAEPAAEEKPKDGGVVGGLQPQRLINLENLVFHQGNHLMTNPNVKLPQGSTKRTFKGYEEIHVPPPKAKKEPGEKLIPTTELPDWARIGFGSAKELNRIQTACYPTAFHDDGNMLVCAPTGSGKTNVAMLTILREIGKNRNPETGEIMLDDFKIVYISPLKALVQEQVGNLGKRLEPYGIKVAELTGDRQLTKQQIAETQVIVTTPEKYDVITRKASETSYTKIVRLIIIDEIHLLHDERGPVIESIVSRTIRKMEQTSEPVRIVGLSATLPNYRDVASFLRADPVKGLFHFDGSYRPCPLKQEFIGVTDKKAIKQLKAMNDICYTKVLEQVGQRNNQMLIFVHSRKETAKTAKYIRDKALENETIGQILRSDAASRAILAEEAESVDDASLKDLLPYGFGIHHAGLSLADRDSVQALFADGSIQVLVCTATLAWGVNLPAHTVIIKGTQVYSPEKGSWVELSPQDVLQMLGRAGRPQYDTYGEGIIITTQTEIQYYLSLLNQQLPIESQLMSKLADNLNAEIVLGSVRNRDEGVEWLGYTYLFVRMLRSPGLYSVGADYANDDALEQKRVDLIHSAAVVLEKAGLVKYEKKTGRLQATELGRISSHYYIGHNSMLTYSQHLQPMIGTIELFRIFALSDEFKYIPVRQDEKLELAKMLGRVPVPVKESIDEPHAKINVLLQAFISRLKLDGLALMADMVYVTQSAGRILRALFEISLKKGWSGVARTALDLCKMAEKRMWPTMSPLRQLPCPRDILQKAERIEVPWSSYFDLDPPRMGELLGMPKAGRVVCDLVSKFPRLEVQAQVQPITRSMLRVELTITPNFIWDEALHGAAQDFWILVEDCDGEEILYHDQFVLRKDFAQSEMNEHLVDFTVPITEPMPPNYFISVVSDRWMHSETKIAVSFQKLILPERFPPHTPLLDMQRAPVKALKREDYQQLYPDWQHFNKIQTQVFKSLFDTNDNVFLGAPTGSGKTICAELALLRHWAQEDRGRAVYIAPFQELVDQRLADWEKRLGKLGGGKNIMKLTGETTADLKILEQSDLVLATPTQWDVLSRQWQRRKNVQTVQLFIADELHMLGGYGGYVYEVVVSRMHYIALQTENDMRIVGLSVPISNARDIGEWIGANKHTIYNFSPHARPVPLELHIQSFTIPHFPSLMLAMAKPAYHSILQLSPDKPALLFVPSRKQTRSTAMDLLAACAADDDEDRFLHADVDELAPLLGRVQELTLAESLTHGIGYYHEALSATDKRIVSHLFTIGAIQVVIASRDVCWEINFNAHLVIVMNTQFYEGREHRYIDYPISEILQMFGKASRPGEDKVGRGVLMVPAVKRDYYKKFLNEALPVESHLQMYLHDAFVTEISTRTITSTQDAVDWMTYSYFYRRLLANPSFYGLSDVSHEGLSTFLSELVENTLKELSEAKIMDLDEEDDTIAPLNAAMIAAYYNISFITMQTFLLSLTARTKLKGILEIVTSATEFESIQMRRHEDHILRRVYDRIPVKMSQPAYDSPHFKAFVLLQAHFSRMQLPIDLAKDQEVIVGKVLNLLSACVDVLSSEGHINAMNAMEMSQMVVQAMWDRDSPLKQIPHFTPEVIKGANEFKINDIFEFMEAMDPSENRDYPELVKRLGLNNKQLAQAASFTNEKYPNIDLDFVVEDPENVTAGEPSYLKIKIEREVEEDEEPDTTVHAPFYPNKKMENWWLVVGDEKTKSLLAIKRVTIGRKLEMRLDYVVPTPGEHELTLYLMSDSYVGVDQAPTFTVTAAEGMEEDESEEEEED
>XP_016613568_Cladophialophora_bantiana
MADPNNVSQYKYSAMSNLVLQVDRRFISRRTDENTGDPESLAGRLNIRDMGSRVARDRVPKQKKIAPGLQGVERGSILEGEDVLEREQRKRKRGEPAQPRGAGVLSAGDALIEGLKYRPRTPATRATYDLLLTVTANALGDVSQEIVRSAADAILEYLKDENMKDLDKKKEIDEIVGITMTPKQFNELVNLGKKITDYDAQDDDDNMADGAGADEAELDERQGVAVVFDEDEDVDEDGIGRTYEVRDEDEGDTDEEEDIQDQPGLEESASAGGAATADVDVDEDEDAPMVIVSGLGESSRRKRDDTDSIPIDEIDAYWLQRQIGSVYSDAVIQQQKTQDALQILSGKSLQGEEISLRDIENDLMDLFDYEHPDMVGRLVSNRDKIVWVTRWRRASEDEDARHLVESGMVEAGHRAILDELLGKSGRPGETPRPAKKMKLDLMDIDIPKAQEEQGKKYDGVLSGGLLPQRVINLDNLVFEQGNHLMTNPKVILPQGSTKRTFKGYEEIHVPPPKPKRDPGEKNIPTTELPDWARQGFGSAKELNRIQSKCFPSAFHDDGNMLICAPTGSGKTNVAMLTMLREIGKHRNPETGEIMLDDFKIIYIAPLKALVQEQVGNFGKRLEVYGIRVSELTGDRQLTKQQIADTQVIVTTPEKWDVITRKATDQSYTRLVRLIVIDEIHLLHDDRGPVIESIVSRTIRKIEQTGEPVRIVGLSATLPNYRDVATFLRVDPQKGLFHFDGSFRPCPLRQEFIGVTDKKAIKQLKTMNDICYAKAIEHAGTNQQQMLIFVHSRKETAKTAKYIRDKAIELETIGQIMRTDAASRSVLQEEADAVNDANLKDLLPYGFGIHHAGMGVADRTSVQDLFADGYLRVLVCTATLAWGVNLPAHTVVIKGTQVYSPEKGSWVELSPQDVLQMLGRAGRPQFDSYGEGIIITSQAEIQYYLSLMNQQLPIESQLMGKLADNLNAEIVLGNVRTRDEGVEWLGYTYLFVRMIRSPGLYSVGADYSDDEALEQKRVDLVHSAAIVLEKAGLVKYERKTGKLQATDLGRIASHYYITHNSMLTYNHHLQPSIGTIELFRIFALSDEFKYIPVRQDEKLELAKLLGRVPIPVKEGMDEPQAKINVLLQAFISRLKLEGLALMADLVYVTQSAGRILRAMFEICLKKGWAGVAKTALDLCKMAEKRMWPTMTPLRQFAMCPREYIQKAERMEVPWSSYFDLDPPRMGELLGLPKAGRVVCDLVSKFPRLEVQAQVQPITRSLLRVELTITPNFAWDEVLHGTAESFWIIVEDCDGEEILFHDLFILRREYAEGDMSEHLVDFTVPIGEPIPPNYFISLISDRWMHSETRVPVSFQKLILPERFPPHTPLLDLQPVPVQALKVTGYVALYPKWDTFNKIQTQVFKSLYDSNDSVFVGAPTGSGKTVCAEFALLRHWKNQDAGKAVYVAPFQELVDGRYSDWSERLSPVGGGKVISTLTGEITADLRILDRSDLVLATPAQWDVLSRQWQRRKNVQNVELFIADELHMIGGEDGAVYEVVVSRMQYIHIQLENSMRIVGLSVPLSNARDVGEWLGANKHTIYNFSPMTRPVGLQLHIQSFSIPHFPSLMMAMARPAYQSIVQLSPDKPAIIFVPGRKQVRATALDILSACIMDDNDERFLHTDVNELAPFLERINERALAESLTHGIGYYHEALSTSDKRIVSHLFKIGAIQLMLASRDVCWEIPFTAHLVIIMGTQYFVGREHRYVDYQISEILQMFGRACRPGEDDIGKGVLMVSAVKREYYKKFLNEALPIESHLQLWLHDTFVTEISTKTITSTQDAVDWTTYTYFYRRLLANPSYYGLNDTSHDGLSTHLSELIETTLKELSDAKIIDLDEEDDSVSPLNPAMIAAYYNISFITMQTFLLSLTARTKLKGLLEIVTSATEFESIQLRRHEDHILRRIYDRVPVKMSEPIYDSPHFKAMVLLQAHFSRLQLPIDLAKDQEIIVSKTLALLSACVDVLSSEGHLNAMNAMEMSQMVVQAMWDRDSPLLQIPHFDSQIVDILAKQGIKDIDDFMTAMDPSENPNQAKLVQMMGLSNRQLVEAANFTNNKYPSLELEFDVEDKEDVTAGHPAYLAVRISREVEEEDEEEEEQGKGGAEQEVDITVHAPFYPLRKLENWWLIVAEEKTRSLLAIKRVTIAKKQFGTKLEYVVPTAGKKDLTLFLMCDSYIGVDQSMTFSVDVKEGEEDEEEEGDEDEVMQDGGE
>XP_008723759_Cladophialophora_carrionii
MADPNNVSQYKYSAMSNLVLQADRRFISRRNDENTGDPESLAGRLNIRDMGSRVGRETAPKQKKMAPALQGVDRGSIREGEDVLEREQRKRKRGEPAQTRGAGILSAGDALIEGLKYRPRTPATRATYDLLLTVTANALGDVSQEIVRSAADAVLEYLKDENMKDLDKKREIDDIVGITMTPKQFNELVNLGKKITDYDAQDDDDDMADGANNETELDERQGVAVVFDEDDDVDEDGVQRTYEVRDEDEGDTDDEDAQDLPGLEESATAGGAGVPDVEDGEDEDGGLVIDGGVGESSRRKREDADSIPIHEIDAYWLQRQIGTIDSDPHIQQQKTQEALRILSGKSPEGEDLSLRDIENDMMDLFDYEHPDIVSKFVSNKDRIVWVTRWRRAAEDADARHLVENEMVEAGQRAILDELLGKADRDGEASRPAKKMKLDLMDIDVPKAQEDQEEKKEGVLTGGLQPQRLINLENLVFESGNHLNTNPKVILPPGSTKRTFKGYEEIHVPPPKPRRDPGERNIPTSELPDWARQGFGSAKELNRIQSKCYPSAFQDDGNMLICAPTGSGKTNVAMLTMLREIGKHRNPDTGEIMLDDFKIVYIAPLKALVQEQVGNFGKRLEVYGIRVSELTGDRQLTKQQIADTQVIVTTPEKWDVITRKATDQSYTSLVRLIIIDEIHLLHDDRGPVIESIVSRTIRKIEQTGDPVRIVGLSATLPNYRDVATFLRVDPQKGLFHFDGTFRPCPLKQEFIGVTDKKAIKQLKTMNDVCYSKVLEHAGTNQNQMLIFVHSRKETAKTAKYIRDKAVELETIGQIMRSDAASREVLQQEADSINDPNLKDLLPYGFGIHHAGMNVADRTSVAELFADGFLRVLVCTATLAWGVNLPAHTVIIKGTQVYSPEKGSWVELSPQDVLQMLGRAGRPQFDSYGEGIIITSQTEMQYYMSLMNQQLPIESQLMSKLADNLNAEIVLGNIRTRDEGVEWLGYTYLFIRMIRSPGLYSVGADYSNDETLEQKRVDLIHSAAVVLEKAGLLKYEKKTGKLQATDLGRIASHYYITHNSTLTYNHHLQPSIGTIELFRIFALSDEFKYIPVRQDEKLELAKLLGRVPIPVKEGMEEPQAKINVLLQAFISRLKLEGLALMADLVYVTQSAGRILRAIFEICLKKGWASVAKLALDLCKMAEKRMWPTMTPLRQFPMCPREYIQKAERMEVPWSSYFDLDPPRMGELLGMPKAGRVVCDLVSKFPRLEVQAQVQPVTRSLLRVELTITPNFVWDEALHGTAESFWIIVEDCDGEEILFHDQFILRRQFAEGDMSEHLVDFTVPISEPIPPNYFISLVSDRWMHSETRLPVSFQKLILPERFPPHTPLLDLQPVPVQALKIKDYVDLYPKWDRFNKIQTQVFKSLYDSNDSVFVGAPTGSGKTVCAEFALLRHWKNPEAGRAVYIAPFQELVDSRYADWNERLRQIGGGKVISTLTGEITADLRILDKSDLVLATPTQWDVLSRQWQRRKNVQNVELFIADELHMIGGENGAVYEVVVSRMQYIHIQLENSMRIVGLSVPLSNARDVGEWLGANKHTIYNFSPMTRPVGLQLHIQSFSIPHFPSLMMAMARPAYQSILQLSPDKPAIVFVPGRKQVRASAVDILNACIMDDDDERFLHTDVSELAPFFERINEQTLAESLKHGIGYYHEALSTSDKRIVSHLFKVGAIQVMICSRDVCWEIPFTSHLVIIMGTQYFVGREHRYVDYQISEILQMFGRATRPGEDDVGKGVLMVPAVKREYYKKFLNEALPIESHLQLWLHDAFVTEISTKTITSTQDAVDWTTYTYFYRRLLANPSFYGLSDTSHEGLSTHLSELVETTLKELADAKIIDLDEEDDSLSPLNPAMIAAYYNISFITMQTFLLSLTARTKLKGLLEIVTSATEFESIQLRRHEDHILRRIYDRVPVKMSEPAYDSPHFKAMVLLQAHFSRMQLPIDLAKDQEVIVSKTLALLSACVDVLSSEGHLNAMNAMEMSQMVVQAMWDRDSPLLQIPHFDSKVVDILAKQGIKDVDEFMAAMDPSENPDQAKLVAQMGLSNRQLVEAAQFTNEKYPSLELEFQVEDKDDITAGEAARLSVKITRETNEDEDEDEEDGDGNGKDKDKEVDVTVHAPFYPGRKLENWWLVVAEEKTRSLLAIKRVTVAKTTFATKLEYVVPTAGKKELTLFLMCDSYVGVDQSMAFSVEVKEGEEDEEDDDDVDEDDEMEG
>XP_016253278_Cladophialophora_immunda
MADPNNVSQYKYSAMSNLVLQADRRFISRRTDENTGDPESLAGRLNIRDMGSRVGRDQVPKQKKIAPGLQGVERGSIREGEDVLEREQRKRKRGEPAQPRGAGVLSAGDALIEGLKYRPRTPATRATYDLLLTVTANALGDVSQEIVRSAADAILEYLKDENMKDLDKKKEIDEIVGITMTPKQFNELVNLGKKITDYDAQDDDDNMADGAGADEAELDERQGVAVVFDEDEDVDEDGIARTYEVRDEDEADSDEEEDIQDQPGLEESASAGGAAAPDVDADEDEDAELIIDSGLGESVRRKREDTDFVPIDEIDAYWLQRQIGSVYADAVIQQQKTRDALQILSGRSLEGEEISLRDIENDLMDLFDYEHPDMVGKLVSNRDRIVWATRWRRAAEDQDARHLVESEMVEAGHRAILDELLGKSGRTGEEPRPAKKMKLDLMDIDIPKAQEEQEKKKDGALSGGLQPQRVINLDNLVFEQGNHLMTNPKVVLPQGSTKRTFKGYEEIHVPPPKPKRDPGEKNIPTTELPDWARQGFGSAKELNRIQSKCFPSAFHDDGNMLICAPTGSGKTNVAMLTMLREIGKHRNPETGEIMLDDFKIIYIAPLKALVQEQVGNFGKRLEVYGIRVSELTGDRQLTKQQIADTQVIVTTPEKWDVITRKATDQSYTRLVRLIIIDEIHLLHDDRGPVIESIVSRTIRKIEQTGEPVRIVGLSATLPNYRDVATFLRVDPEKGLFHFDGSFRPCPLRQEFIGVTDKKAIKQLKTMNDICYAKAIEHAGTNQQQMLIFVHSRKETAKTAKYIRDKAVELETIGQIMRTDAASRSVLQEEADAVNDANLKDLLPYGFGIHHAGMGVADRTSVQDLFADGYLRVLVCTATLAWGVNLPAHTVVIKGTQVYSPEKGSWVELSPQDVLQMLGRAGRPQFDSYGEGIIITSQAEIQYYLSLMNQQLPIESQLMGKLADNLNAEIVLGSVRTRDEGVEWLGYTYLFVRMIRSPGLYSVGADYGDDEALEQKRVDLIHSAAIVLEKAGLVKYEKKTGKLQATDLGRIASHYYITHNSMLTYNHHLQPSIGTIELFRIFALSDEFKYIPVRQDEKLELAKLLGRVPIPVKEGMDEPQAKINVLLQAFISRLKLEGLALMADLVYVTQSAGRIIRAMFEICLKKGWAGVAKTALDLCKMAEKRMWPTMTPLRQFPMCPREYIQKAERMEVPWSSYFDLDPPRMGELLGLPKAGRVVCDLVSKFPRLEVQAQVQPITRSLLRVELTITPNFVWDEALHGTAESFWIVVEDCDGEEILFHDQFILRREYAEGDMSEHLVDFTVPISEPIPPNYFISLISDRWMHSETRIPVSFQKLILPERFPPHTPLLDLQPVPVQALKVKDYVALYPKWDRFNKIQTQVFKSLYDSNDSVFVGAPTGSGKTVCAEFALLRHWKNPDAGKAVYVAPFQELVDGRYADWNERLSPLGGGKVISTLTGEITADLRILDRSDLVLATPTQWDVLSRQWQRRKNVQNVELFIADELHMIGGENGGVYEVVVSRMQYIHIQLENNMRIVGLSVPLSNARDVGEWLGANKHTIYNFSPMTRPVGLQLHIQSFSIPHFPSLMMAMARPTYQSIVQLSPDKPAIVFVPGRKQVRATALDILLACIMDDDDERFLHTDVNELAPFLERINERALAESLTHGIGYYHEALSTSDKRIVSHLFKIGAIQVMLASRDVCWEIPFTAHLVIVMGTQYFVGREHRYVDYQISEILQMFGRACRPGEDDIGKGVLMVSAVKREYYKKFLNEALPIESHLQAWLHDAFVTEISTKTIASTQDAVDWTTYTYFYRRLLANPSFYGLNDTSHDGLSTHLSELIETTLKELSDAKIIDLDEEDDSVSPLNPAMIAAYYNISFITMQTFLLSLTARTKLKGLLEIVTSATEFEAIQLRRHEDHILRRIYDRVPVKMSEPIFDSPHFKAMVLLQAHFSRMQLPIDLAKDQEVIVSKTLALLSACVDVLSSEGHLNAMNAMEMSQMVVQAMWDRDSPLLQIPHFDSQIVGVLAKQGIKDIDDFMTAMDPSENPDQPKLVQMMGLSNRQLVEAANFTNNKYPSLELEFDVEDKEEVTAGQPSYLSIRISREAEEEDEDDEEEGKGGAEQEVDVTVHAPFYPLRKLENWWLVVAEEKTRSLLAIKRVTIAKRQFGTKLEYVVPTAGKKDLTLFLMCDSYVGVDQSMAFSVDVQEGEDEDEEEEGDEDEEMQDGGE
>XP_007751991_Cladophialophora_psammophila
MADPNNVSQYKYSAMSNLVLQVDRRFVSRRTDENTGDPESLAGRLNIRDMGSRVARDQVPKQKKIAPGLQGVERGSILEGEDVLEREQRKRKRGEPAQPRGAGVLSAGDALIEGLKYRPRTPATRATYDLLLTVTANALGDVSQEIVRSAADAILEYLKDENMKDFDKKKEIDEIVGITMTPKQFNELINLGKKITDYDAQDEDDNMADGAGADEAELDERQGVAVVFDEDEDVDEDGIRRTYEVRDEDEGDTDEEEDIQDQPGLEESASAGGAAAPDVDVDEDEDAPMVIDSGLGESSRRKREVSDSIPIDEIDAYWLQRQIGSVYSDAVIQQQKTQDALQILSGKSLQGEEISLRDIENDLMDLFDYEHPDMVGKLVSNRDKIVWVTRWRRTAEDEDARHLVESGMVEAGHRAILDELLGKLGRPGETPRPAKKMKLDLMDIDIPKAQEDQEKKKDGVLSGGLQPQRVINLENLVFEQGNHLMTNPKVILPQGSTKRTFKGYEEIHVPPPKPKRDPGEKNIPTTELPDWARQGFGSAKELNRIQSKCFPSAFHDDGNMLICAPTGSGKTNVAMLTMLREIGKHRNPETGEIMLDDFKIIYIAPLKALVQEQVGNFGKRLEVYGIRVSELTGDRQLTKQQIADTQVIVTTPEKWDVITRKATDQSYTRLVRLIVIDEIHLLHDDRGPVIESIVSRTIRKIEQTGEPVRIVGLSATLPNYRDVATFLRVDPEKGLFHFDGSFRPCPLRQEFIGVTDKKAIKQLKTMNDICYAKAIEHAGTNQQQMLIFVHSRKETAKTAKYIRDKAIELETIGQIMRTDAASRSVLQEEADAVNDANLKDLLPYGFGIHHAGMGVADRTSVQDLFADGYLRVLVCTATLAWGVNLPAHTVVIKGTQVYSPEKGSWVELSPQDVLQMLGRAGRPQFDSYGEGIIITSQAEIQYYLSLMNQQLPIESQLMGKLADNLNAEIVLGNVRTRDEGVEWLGYTYLFVRMIRSPGLYSVGADYSDDEALEQKRVDLVHSAAIVLEKAGLVKYERKTGKLQATDLGRIASHYYITHNSMLTYNHHVQPSIGTIELFRIFALSDEFKYIPVRQDEKLELAKLLGRVPIPVKEGMDEPQAKINVLLQAFISRLKLEGLALMADLVYVTQSAGRILRAMFEICLKKGWAGVAKTALDLCKMAEKRMWPTMTPLRQFAMCPREYIQKAERMEVPWSSYFDLDPPRMGELLGLPKAGRVVCDLVSKFPRLEVQAQVQPITRSLLRVELTITPNFVWDEVLHGTTESFWIIVEDCDGEEILFHDLFILRREYAEGDMSEHLVDFTVPISEPIPPNYFISLISDRWMHSETRVPVSFQKLILPERFPPHTPLLDLQPVPVQALKIKDYVALYPKWDAFNKIQTQVFKSLYDSNDSVFVGAPTGSGKTVCAEFALLRHWKNPDAGKAVYVAPFQELVEGCYSDWSDRLSRVGGGKVISTLTGEITADLRILDRSDLVLATPAQWDALSRQWQRRKNVQNVELFIADELHMIGGENGAVYEVVVSRMQYIHIQLENSMRIVGLSVPLSNARDVGEWLGANKHTIYNFSPMTRPVGLQLHIQSFSIPHFPSLMMAMARPAYQSIVQLSPDKPAIVFVPGRKQVRATALDILSACIMDDNDERFLHTDVNELAPFLERINERALAESLTHGIGYYHEALSTSDKRIVSHLFKIGAIQLMLASRDVCWEVPFTAHLVIIMGTQYFVGREHRYVDYQISEILQMFGRACRPGEDDIGKGVLMVSAVKREYYRKFLNEALPIESHLQLWLHDAFVTEISTKTITSTQDAVDWTTYTYFYRRLLANPSYYGLNDTSHNGLSTHLSELIETTLKELSDAKIIDLDEEDDSVSPLNPAMIAAYYNISFITMQTFLLSLTARTKLKGLLEIVTSATEFESIQLRRHEDHILRRIYDRVPVKMSEPIYDSPHFKAMVLLQAHFSRMQLPIDLAKDQEIIVSKTLALLSACVDVLSSEGHLNAMNAMEMSQMVVQAMWDRDSPLLQIPHFDSQIVDILAKQGIKDIDDFMTAMDPSENPNQAKLVQMMGLSNRQLVEAANFTNNKYPSLELEFDVEDKEDVTAGHPAYLAIRISREVEEEEEEEEDEGKGGAEQEVDITVHAPFYPLRKLENWWLVVAEEKTRSLLAIKRVTIAKKQFGTKLEYVVPTAGKKDLTLFLMCDSYIGVDQSMAFSVDVKEGEEDEEDEGDEDEEMQDGGE
>XP_018693147_Fonsecaea_erecta
MADPNNVSQYKYSAMSNLVLQADRRFISRRTDENTGDPESLAGRLNIRDMGSRVARDQVPKQKKIAPGLQGVERGSIREGEDVLEREQRKRKRGEPAQPRGAGVLSAGDALIEGLKYRPRTPATRATYDLLLTVTANALGDVSQEIVRSAADAILEYLKDENMKDLDKKKEIDDIVGITMTPKQFNELVNLGKKITDYDAQDEDDNMADGAGADEAELDERQGVAVVFDEDEDVDEDGIGRTYEVRDEDDEDSDEEADIQDQPSLEESASAGGAAAPDLDADEDEDAELIIDSGLGDSVRRKREDSDFIPIDEIDAYWLQRQIGSVYSDAVIQQQKTRDALQILSGKSLEGEEISLRDIENDLMDLFDYEHPDMVGKFVANRDRIVWATRWRRAAEDDDARHLVESEMVEAGHRAILDELLGKSDRSGEEPRPAKKMKLDLMDIDIPKGQEEQEKKKDGGLSGGLQPQRVINLDNLVFEQGNHLMTNPKVVLPQGSTKRTFKGYEEIHVPPPKPKRDPGEKNIPTTELPDWARQGFGSAKELNRIQSKCFPSAFHDDGNMLICAPTGSGKTNVAMLTILREIGKHRNPDTGEIMLDDFKIIYIAPLKALVQEQVGNFGKRLEVYGIRVSELTGDRQLTKQQIADTQVIVTTPEKWDVITRKATDQSYTRLVRLIVIDEIHLLHDDRGPVIESIVSRTIRKIEQTGEPVRIVGLSATLPNYRDVATFLRVDPEKGLFHFDGSFRPCPLRQEFIGVTDKKAIKQLKTMNDICYAKAIEHAGTNQQQMLIFVHSRKETAKTAKYIRDKAVELETIGQIMRTDAASRSVLQEEAEAVNDANLKDLLPYGFGIHHAGMGVADRTSVQDLFADGYLRVLVCTATLAWGVNLPAHTVVIKGTQVYSPEKGSWVELSPQDVLQMLGRAGRPQFDSYGEGIIITSQAEIQYYLSLMNQQLPIESQLMGKLADNLNAEIVLGNIRTRDEGVEWLGYTYLFVRMIRSPGLYSVGADYGDDEALEQKRVDLIHSAAIVLEKAGLVKYEKKTGKLQATDLGRIASHYYITHNSMLTYNHHLQPSIGTIELFRIFALSDEFKYIPVRQDEKLELAKLLGRVPIPVKEGMDEPQAKINVLLQAFISRLKLEGLALMADLVYVTQSAGRIIRAMFEICMKKGWAGVAKTALDLCKMAEKRMWPTMTPLRQFPMCPREYIQKAERMEVPWSSYFDLDPPRMGELIGLPKAGRVVCDLVAKFPRLEVQAQVQPITRSLLRVELTITPNFVWDEALHGTAESFWIVVEDCDGEEILFHDQFILRREYAEGDMSEHLVDFTVPISEPIPPNYFISLISDRWMHSETRIPVSFQKLILPERFPPHTPLLDLQPVPVQALKVKDYVGLYPKWDRFNKIQTQVFKSLYDSNDSVFVGAPTGSGKTVCAEFALLRHWKNLDAGKAVYVAPFQELVDARYADWNERLSPLGGGKSISTLTGEITADLRILERSDLVLATPTQWDVLSRQWQRRKNVQNVELFIADELHMIGGENGAVYEVVVSRMQYIHIQLENNMRIVGLSVPLSNARDVGEWLGANKHTIYNFSPMTRPIGLQLHIQSFTIPHFPSLMMAMARPTYQSIVQLSPDKPAIVFVPGRKQVRATALDILLACIMDDDDERFLHTDVNELKPFLERINERALAESLTHGIGYYHEALSTSDKRIVSHLFKIGAIQVMLASREVCWEIPFTAHLVIIMGTQYFLGREHRYVDYQISEILQMFGRACRPSEDDIGKGVLMVSAVKREYYKKFLNEALPIESHLQLWLHDAFVTEISTKTIASTQDAVDWTTYTYFYRRLLANPSYYGLNDTSHDGLSTHLSELVEATLKELSEAKIIDLDEEDDSVSPLNPAMIAAYYNISFITMQTFLLSLTARTKLKGLLEIVTSATEFESIQLRRHEDHILRRIYDRVPVKMSEPIYDSPHFKAMVLLQAHFSRMQLPIDLAKDQEVIVSKTLALLSACVDVLSSEGHLNAMNAMEMSQMVVQAMWDRDSPLLQIPHFDSHIVDVLAKQGIKDIDDFMTAMDPSENPDQAKLVQMMGLSNRQLVEAANFTNNKYPSLELEFDVENKEEVTAGQPAYLSIRISREADDEDEDEDEEGKGGAEQEIDITVHAPFYPLRKLENWWLVVAEEKTKSLLAIKRVTIARKHFGTKLEYVVPTAGKKDLTLFLMCDSYVGVDQSMAFSVDVKEGEEDEEDEEEDEDEEMQDGGE
>XP_022511417_Fonsecaea_monophora
MADPNNVSQYKYSAMSNLVLQADRRFISRRTDENTGDPESLAGRLNIRDMGSRVARDQVPKQKKIAPGLQGVERGSIREGEDVLEREQRKRKRGEPAQPRGAGVLSAGDALIEGLKYRPRTPATRATYDLLLTVTANALGDVSQEIVRSAADAILEYLKDDNLKDLDKKKEIDDIVGITMTPKQFNELVNLGKKITDYDAQDEDENMADGAGADEAELDERQGVAVVFDEDEDVDEDGIGRTYEVRDEDEGDSDEEEDIQDQPGLEESASAGGAAAPDIDPDDDEEAEMIIDSGLGESFRRKREDADLVPIDEIDAYWLQRQIGSIYSDAVIQQQKTRDALQILSGKNLEGEEISLRDIENDLMDLFDYEHADLVGKLVSNRERIVWVTRWRRAAEDEDARHLVESEMVEAGHRAMLDELLGKSGRNGDEPRPAKKMKLDLMDIDIPKAQEEQEKKKDGGLSGGLQPQRVINLDNLVFEQGNHLMTNPKVVLPQGSTKRTFKGYEEIHVPPPKPKRDPGEKNIPTTELPDWARQGFGSAKELNRIQSKCFPSAFHDDGNMLICAPTGSGKTNVAMLTILREIGKHRNPETGEIMLDDFKIIYIAPLKALVQEQVGNFGKRLEVYGIRVSELTGDRQLTKQQIADTQVIVTTPEKWDVITRKATDQSYTRLVRLIVIDEIHLLHDDRGPVIESIVSRTIRKIEQTGEPVRIVGLSATLPNYRDVATFLRVDPEKGLFHFDGSFRPCPLRQEFIGVTDKKAIKQLKTMNDICYAKTIEHAGTNQQQMLIFVHSRKETAKTAKYIRDKAIELETIGQIMRTDAASRSVLQEEADAVNDANLKDLLPYGFGIHHAGMGVADRTSVQDLFADGYLRVLVCTATLAWGVNLPAHTVVIKGTQVYSPEKGSWVELSPQDVLQMLGRAGRPQFDSYGEGIIITSQAEIQYYLSLMNQQLPIESQLMGKLADNLNAEIVLGNIRTRDEGVEWLGYTYLFVRMIRSPGLYSVGADYGNDEALEQKRVDLIHSAAIVLEKAGLVKYEKKTGKLQATDLGRIASHYYITHNSMLTYNHHLQPSIGTIELFRIFALSDEFKYIPVRQDEKLELAKLLGRVPIPVKEGMDEPQAKINVLLQAFISRLKLEGLALMADLVYVTQSAGRIIRAMFEICLKKGWAGVAKTALDLCKMAEKRMWPTMTPLRQFSMCPREYIQKAERMEVPWSSYFDLDPPRMGELLGLPKAGRVVCDLVSKFPRLEVQAQVQPITRSLLRVELTITPNFVWDEAIHGTAESFWIVVEDCDGEEILFHDMFILRREYAEGDMSEHLVDFTVPISEPIPPNYFISLISDRWMHSETRIPVSFQKLILPERFPPHTPLLDLQPVPVQALKVKDYVALYPKWDRFNKIQTQVFKSLYDSNDSVFVGAPTGSGKTVCAEFALLRHWKNADAGKAVYLAPFQELVDGRFADWNERLSRVGSGKLISTLTGEITADLRILDRSDLVLATPTQWDVLSRQWQRRKNVQNVELFIADELHMIGGENGAVYEVVVSRMQYIHIQLENNMRIVGLSVPLSNARDVGEWLGANKHTIYNFSPMTRPVGMQLHIQSFSIPHFPSLMMAMARPTYQSIIQLSPDKPVIVFVPGRKQVRATALDLLLACIMDDDDERFLHTDVNELRPFLERINERALAESLTHGIGYYHEALSTSDKRIVSHLFKIGAIQVMLASRDVCWEIPFTAHLVVIMGTQYFVGREHRYVDYQISEILQMFGRACRPGEDEVGKGVLMVSAVKREYYKKFLNEALPIESHLQLWLHDAFVTEISTKTIASTQDAVDWTTYTYFYRRLLANPSYYGLNDTSHEGLSTHLSELIETTLKELSDAKIIDLDEEDDTISPLNPAMIAAYYNISFITMQTFLLSLTARTKLKGLLEIVTSATEFESIQLRRHEDHVLRRIYDRVPVKMSEPVYDSPHFKAMVLLQAHFSRMQLPIDLAKDQEVIVSKTLSLLSACVDVLSSEGHLNAMNAMEMSQMVVQAMWDRDSPLLQIPHFDSRIVDVLAKQGIKDIDDFMTAMDPSENPDQAKLVQMMGLSNRQLVEAANFTNNKYPSLELEFDVEDKEEVTAGQPAILSIRISREADDEDEDEEEGGKSDGADQEVDITVHAPFYPLRKLENWWLVVAEEKTRSLLAIKRVTIAKKQFGTKLEYVVPTPGKKDLTLFLMCDSYVGVDQSMAFSVDVKEGEDEDEDDEEGDEDEEMQDGGE
>XP_016628813_Fonsecaea_multimorphosa
MADPNNVSQYKYSAMSNLVLQADRRFISRRTDENTGDPESLAGRLNIRDMGSRVARDEVPKQKRIAPGLQGVERGSIREGEDVLEREQRKRKRGEPAQPRGAGVLSAGDALIEGLKYRPRTPATRATYDLLLTVTANALGDVSQEIVRSAADAILEYLKDENMKDLDKKKEIDDIVGITMTPKQFNELVNLGKKITDYDAQDDDDNMADGDGADGAELDERQGVAVVFDEDEEVDEDGIARTYEVRDEDEGDTDEEEDIQDQPGLEESASAGGAAAPDVDADEDEDAELIIDSGLGESVRRKREDTDFIPIDEIDAYWLQRQIGSVYSDAVIQQQKTRDALQILSGKSLEGEEISLRDIENDLMDLFDYEHPDMVGKLVSNRNRIVWTTRWRRAAEDEDARHLVESEMVEAGHRAILDELLGKSGRTGEEPRPAKKMKLDLMDIDIPKAQEEEEKKKDGALSGGLQPQRVINLDNLVFEQGNHLMTNPKVVLPQGSTKRTFKGYEEIHVPPPKPRRDPGEKNIPTTELPDWARQGFGSAKELNRIQSKCFPSAFHDDGNMLICAPTGSGKTNVAMLTMLREIGKHRNPETGEIMLDDFKIIYIAPLKALVQEQVGNFGKRLEVYGIRVSELTGDRQLTKQQIADTQVIVTTPEKWDVITRKATDQSYTRLVRLIIIDEIHLLHDDRGPVIESIVSRTIRKIEQTGEPVRIVGLSATLPNYRDVATFLRVDPEKGLFHFDGSFRPCPLRQEFIGVTDKKAIKQLKTMNDICYAKAIEHAGTNQQQMLIFVHSRKETAKTAKYIRDKAVELETIGQIMRTDAASRSVLQEEAEAVNDANLKDLLPYGFGIHHAGMGVADRTSVQDLFADGYLRVLVCTATLAWGVNLPAHTVVIKGTQVYSPEKGSWVELSPQDVLQMLGRAGRPQFDSYGEGIIITSQSEIQYYLSLMNQQLPIESQLMGKLADNLNAEIVLGNIRTRDEGVEWLGYTYLFVRMIRSPGLYSVGADYGDDEALEQKRVDLIHSAAIVLEKAGLVKYEKKTGKLQATDLGRIASHYYITHNSMLTYNHHLQPSIGTIELFRIFALSDEFKYIPVRQDEKLELAKLLGRVPIPVKEGMDEPQAKINVLLQAFISRLKLEGLALMADLVYVTQSAGRIIRAIFEICMKKGWAGVAKTALDLCKMAEKRMWPTMTPLRQFPMCPREYIQKAERMEVPWSSYFDLDPPRMGELLGLPKAGRVVCDLVSKFPRLEVQAQVQPITRSLLRVELTITPNFVWDEALHGTAESFWIVVEDCDGEEILFHDQFILRREYAEGDMSEHLVDFTVPISEPIPPNYFISLISDRWMHSETRIPVSFQKLILPERFPPHTPLLDLQPVPVQALKVKDYVALYPKWDRFNKIQTQVFKSLYDSSDSVFVGAPTGSGKTVCAEFALLRHWKNPDAGKAVYVAPFQELVEGRYADWNERLSPLGRGKVISTLTGEITADLRILDKSDLVLATPTQWDVLSRQWQRRKNVQNVELFIADELHMIGGENGAVYEVVVSRMQYIHIQLENNMRIVGLSVPLSNARDVGEWIGANKHTIYNFSPMTRPVGLQLHIQSFTIPHFPSLMMAMARPTYQSIVQLSPDKPAIVFIPGRKQVRATALDLLLACIMDDDDERFLHTDVNELTPFLERINERALAESLTHGIGYYHEALSTSDKRIVSHLFKIGAIQVMLASREVCWEIPFTAHLVVIMGTQYYVGREHRYVDYQISEILQMFGRACRPGEDDIGKGVLMVSAVKREYYKKFLNEALPIESHLQLGLHDAFVTEISTKTIASTQDAVDWTTYTYFYRRLLANPSYYGLNDTSHDGLSTHLSELIETTLKELSDAKIIDLDEEDDSVSPLNPAMIAAYYNISFITMQTFLLSLTARTKLKGLLEIVTSATEFESIQLRRHEDHILRRIYDRVPVKMSEPIFDSPHFKALVLLQAHFSRMQLPIDLAKDQEVIVSKTLALLSACVDVLSSEGHLNAMNAMEMSQMVVQAMWDRDSPLLQIPHFDSQIVDILAKQGIKDIDDFMTAMDPSENPDQAKLVQMMGLTNRQLVEAANFTNNKYPSLELEFDVEDKEKVTAGQPAYLSIRISREAEEDEDEDENEEGGKGSAEQEIDITVHAPFYPLRKLENWWLVVAEEKTRTLLAIKRVTIAKKQFGTKLEYVVPTAGKKDLTLFLMCDSYVGVDQSMAFSVDVKEGEDEDEDEEGDEDEEMQDGGE
>XP_022497732_Fonsecaea_nubica
MADPNNVSQYKYSAMSNLVLQADRRFISRRTDENTGDPESLAGRLNIRDMGSRVARDQVPKQKKIAPGLQGVERGSIREGEDVLEREQRKRKRGEPAQPRGAGVLSAGDALIEGLKYRPRTPATRATYDLLLTVTANALGDVSQEIVRSAADAILEYLKDDNLKDLDKKKEIDDIVGITMTPKQFNELVNLGKKITDYDAQDEDENMADGAGADEAELDERQGVAVVFDEDEDVDEDGIGRTYEVRDEDEGDSDEEEDIQDQPGLEESASAGGAAAPDIDPDDDEEAEMIIDSGLGESFRRKREDADLVPIDEIDAYWLQRQIGSVYSDAVIQQQKTRDALQILSGKNLEGEEISLRDIENDLMDLFDYEHADLVGKLVSNRERIVWVTRWRRAAEDEDARHLVESEMVEAGHRAMLDELLGKSGRNGDEPRPAKKMKLDLMDIDIPKAQEEQEKKKDGGLSGGLQPQRVINLDNLVFEQGNHLMTNPKVVLPQGSTKRTFKGYEEIHVPPPKPKRDPGEKNIPTTELPDWARQGFGSAKELNRIQSKCFPSAFHDDGNMLICAPTGSGKTNVAMLTILREIGKHRNPETGEIMLDDFKIIYIAPLKALVQEQVGNFGKRLEVYGIRVSELTGDRQLTKQQIADTQVIVTTPEKWDVITRKATDQSYTRLVRLIIIDEIHLLHDDRGPVIESIVSRTIRKIEQTGEPVRIVGLSATLPNYRDVATFLRVDPEKGLFHFDGSFRPCPLRQEFIGVTDKKAIKQLKTMNDICYAKAIEHAGTNQQQMLIFVHSRKETAKTAKYIRDKAIELESIGQIMRTDAASRSVLQEEADAVNDANLKDLLPYGFGIHHAGMGVADRTSVQDLFADGYLRVLVCTATLAWGVNLPAHTVVIKGTQVYSPEKGSWVELSPQDVLQMLGRAGRPQFDSYGEGIIITSQAEIQYYLSLMNQQLPIESQLMGKLADNLNAEIVLGNIRTRDEGVEWLGYTYLFVRMIRSPGLYSVGADYGNDEALEQKRVDLIHSAAIVLEKAGLVKYEKKTGKLQATDLGRIASHYYITHNSMLTYNHHLQPSIGTIELFRIFALSDEFKYIPVRQDEKLELAKLLGRVPIPVKEGMDEPQAKINVLLQAFISRLKLEGLALMADLVYVTQSAGRIIRAIFEICLKKGWAGVAKTALDLCKMAEKRMWPTMTPLRQFSMCPREYIQKAERMEVPWSSYFDLDPPRMGELLGLPKAGRVVCDLVSKFPRLEVQAQVQPITRSLLRVELTITPNFVWDEAIHGTAESFWIVVEDCDGEEILFHDMFILRREYAEGDMSEHLVDFTVPISEPIPPNYFISLISDRWMHSETRIPVSFQKLILPERFPPHTPLLDLQPVPVQALKVKDYVALYPKWDRFNKIQTQVFKSLYDSNDSVFVGAPTGSGKTVCAEFALLRHWKNPDAGKAVYIAPFQELVDGRFADWNERLSRVGSGKLISTLTGEITADLRILDRSDLVLATPAQWDVLSRQWQRRKNVQNVELFIADELHMIGGENGAVYEVVVSRMQYIHIQLDNNMRIVGLSVPLSNARDVGEWLGANKHTIYNFSPMTRPVGMQLHIQSFSIPHFPSLMMAMARPTYQSIIQLSPDKPVIVFVPGRKQVRATALDLLLACIMDDDDERFLHTDVNELRPFLERINERALAESLTHGIGYYHEALSTSDKRIVSHLFKIGAIQVMLASRDVCWEIPFTAHLVVIMGTQYFVGREHRYVDYQISEILQMFGRACRPGEDDIGKGVLMVSAVKREYYKKFLNEALPIESHLQLWLHDAFVTEISTKTIASTQDAVDWTTYTYFYRRLLANPSYYGLNDTSHEGLSTHLSELIETTLKELSDAKIIDLDEEDDTISPLNPAMIAAYYNISFITMQTFLLSLTARTKLKGLLEIVTSATEFESIQLRRHEDHVLRRIYDRVPVKMSEPVYDSPHFKAMVLLQAHFSRMQLPIDLAKDQEVIVSKTLALLSACVDVLSSEGHLNAMNAMEMSQMVVQAMWDRDSPLLQIPHFDSRIVDVLAKQGIKDIDDFMTAMDPSENPDQAKLVQMMGLSNRQLVEAADFTNNKYPSLELEFDVEDKEEVTAGQPAILSIRISREADDEDEDEEEGGKGDGADQDVDITVHAPFYPLRKLENWWLVVAEEKTRSLLAIKRVTIAKKQFGTKLEYVVPTAGKKDLTLFLMCDSYVGVDQSMAFSVDVKEGEDEDEEDEEGDEDEEMQDGGE
>XP_013284707_Fonsecaea_pedrosoi
MADPNNVSQYKYSAMSNLVLQADRRFISRRTDENTGDPESLAGRLNIRDMGSRVARDQVPKQKKIAPGLQGVERGSIREGEDVLEREQRKRKRGEPAQPRGAGVLSAGDALIEGLKYRPRTPATRATYDLLLTVTANALGDVSQEIVRSAADAILEYLKDDNLKDLDKKKEIDDIVGITMTPKQFNELINLGKKITDYDAQDEDENMADGAGADEAELDERQGVAVVFDEDEDVDEDGIGRTYEVRDEDEGDSDEEEDIQDQPGLEESASAGGAAAPDIDPDDDEEAEMIIDSGLGESSRRKREDADLVPIDEIDAYWLQRQIGSVYSDAVIQQQKTRDALQILSGKNLEGEEISLRDIENDLMDLFDYEHADLVGKLVSNRERIVWITRWRRAAEDEDARHLVESEMVEAGHRAMLDELLGKSGRNGDEPRPAKKMKLDLMDLDIPKAQEEQETKKDGGLSGGLQPQRVINLDNLVFEQGNHLMTNPKVVLPQGSTKRTFKGYEEIHVPPPKPKRDPGEKNIPTTELPDWARQGFGSAKELNRIQSKCFPSAFHDDGNMLICAPTGSGKTNVAMLTILREIGKHRNPETGEIMLDDFKIIYIAPLKALVQEQVGNFGKRLEVYGIRVSELTGDRQLTKQQIADTQVIVTTPEKWDVITRKATDQSYTRLVRLIIIDEIHLLHDDRGPVIESIVSRTIRKIEQTGEPVRIVGLSATLPNYRDVATFLRVDPEKGLFHFDGSFRPCPLRQEFIGVTDKKAIKQLKTMNDICYAKTIEHAGTNQQQMLIFVHSRKETAKTAKYIRDKAIELETIGQIMRTDAASRSVLQEEADAVNDANLKDLLPYGFGIHHAGMGVADRTSVQDLFADGYLRVLVCTATLAWGVNLPAHTVVIKGTQVYSPEKGSWVELSPQDVLQMLGRAGRPQFDSYGEGIIITSQAEIQYYLSLMNQQLPIESQLMGKLADNLNAEIVLGNIRTRDEGVEWLGYTYLFVRMIRSPGLYSVGADYGNDEALEQKRVDLIHSAAIVLEKAGLVKYEKKTGKLQATDLGRIASHYYITHNSMLTYNHHLQPSIGTIELFRIFALSDEFKYIPVRQDEKLELAKLLGRVPIPVKEGMDEPQAKINVLLQAFISRLKLEGLALMADLVYVTQSAGRIIRAMFEICLKKGWAGVAKTALDLCKMAEKRMWPTMTPLRQFSMCPREYIQKAERMEVPWSSYFDLDPPRMGELLGLPKAGRVVCDLVSKFPRLEVQAQVQPITRSLLRVELTITPNFVWDEAIHGTAESFWIVVEDCDGEEILFHDMFILRREYAEGDMSEHLVDFTVPISEPIPPNYFISLISDRWMHSETRIPVSFQKLILPERFPPHTPLLDLQPVPVQALKVKDYVALYPKWDKFNKIQTQVFKSLYDSNDSVFVGAPTGSGKTVCAEFALLRHWKNPDAGKAVYLAPFQELVDGRFADWNERLSRVGSGKLISTLTGEITADLRTLDRSDLVLATPTQWDVLSRQWQRRKNVQNVELFIADELHMIGGENGAVYEVVVSRMQYIHIQLENNMRIVGLSVPLSNARDVGEWLGANKHTIYNFSPMTRPVGMQLHIQSFSIPHFPSLMMAMARPTYQSIIQLSPDKPVIVFVPGRKQVRATALDLLLACIMDDDDERFLHTDVNELRPFLERINERALAESLTHGIGYYHEALSTSDKRIVSHLFKIGAIQVMLASRDVCWEIPFTAHLVVIMGTQYFVGREHRYVDYQISEILQMFGRACRPGEDEVGKGVLMVSAVKREYYKKFLNEALPIESHLQLWLHDAFVTEISTKTIASTQDAVDWTTYTYFYRRLLANPSYYGLNDTSHEGLSTHLSELIETTLKELSDAKIIDLDEEDDTISPLNPAMIAAYYNISFITMQTFLLSLTARTKLKGLLEIVTSATEFESIQLRRHEDHVLRRIYDRVPVKMSEPVYDSPHFKAMVLLQAHFSRMQLPIDLAKDQEVIVSKTLSLLSACVDVLSSEGHLNAMNAMEMSQMVVQAMWDRDSPLLQIPHFDSRIVDVLAKQGIKDIDDFMTAMDPSENPDQAKLVQMMGLSNRQLVEAANFTNNKYPSLELEFDVEDKEEVTAGQPAILSIRISREADDEDEDEEEGGKGDGTEQEVDITVHAPFYPLRKLENWWLVVAEEKTRSLLAIKRVTIAKKQFGTKLEYVVPTAGKKDLTLFLMCDSYVGVDQSMAFSVDVKEGEDEDEDDEDGDEDEEMQDGGE
>XP_007757576_Cladophialophora_yegresii
MADPNNVSQYKYSAMSNLVLQADRRFISRRNDENTGDPESLAGRLNIRDMGSRVGREAAPKQKKMAPALQGVDRGSIREGEDVLEREQRKRKRGEPAQTRGAGILSAGDALIEGLKYRPRTPATRATYDLLLTVTANALGDVSQEIVRSAADAVLEYLKDENMKDLDKKREIDDIVGITMTPKQFNELVNLGKKITDYDAQDDDEDTADGANNETELDERQGVAVVFDEDDDVDEDGVQRTYEVRDEDEGDTDDEDAPDLPGLEETATAGGAGVPDAEDGDDEDGGLVIDGGVGESSRRKREDADSIPIHEIDAYWLQRQIGAVDSDPHIQQQKTQEALRILSGKSPEGEDLSLRDIENDMMDLFDYEHPDIVSKFVSNKDKIVWVTRWRRAAEDADARHLVESEMVEAGQRAILDELLGMTDRDGEASRPAKKMKLDLMDIDIPKAQEDQEEKKEGVLTGGLQPQRLINLENLVFESGNHLNTNPKVILPPGSTKRTFKGYEEIHVPPPKPRRDPGERNIPASELPDWARQGFGSAKELNRIQSKCYPSAFQDDGNMLICAPTGSGKTNVAMLTMLREIGKHRNPETGEIMLDDFKIVYIAPLKALVQEQVGNFGKRLEVYGIRVSELTGDRQLTKQQIADTQVIVTTPEKWDVITRKATDQSYTSLVRLIIIDEIHLLHDDRGPVIESIVSRTIRKIAQTGDPVRIVGLSATLPNYRDVATFLRVDPQKGLFHFDGTFRPCPLKQEFIGVTDKKAIKQLKTMNDVCYSKVLEHAGTNQNQMLIFVHSRKETAKTAKYIRDKAVELETIGQIMRSDAASREVLQQEADSINDPNLKDLLPYGFGIHHAGMNVADRTSVAELFADGFLRVLVCTATLAWGVNLPAHTVIIKGTQVYSPEKGSWVELSPQDVLQMLGRAGRPQFDSYGEGIIITSQTEMQYYMSLMNQQLPIESQLMSKLADNLNAEIVLGNIRTRDEGVEWLGYTYLFIRMIRSPGLYSVGADYGNDETLEQKRVDLIHSAAVVLEKAGLVKYEKKTGRLQGTDLGRIASHYYITHNSMLTYNHHLQPSIGTIELFRIFALSDEFKYIPVRQDEKLELAKLLGRVPIPVKEGMEEPQAKINVLLQAFISRLKLEGLALMADLVYVTQSAGRILRAIFEICLKKGWAGVAKLALDLCKMAEKRMWPTMTPLRQFPMCPREYIQKAERMEVPWSSYFDLDPPRMGELLGMPKAGRVVCDLVSKFPRLEVQAQVQPVTRSLLRVELTVTPNFVWDEALHGTAESFWIIVEDCDGEEILFHDQFILRRQFAEGDMSEHLVDFTVPISEPIPPNYFITLVSDRWMHSETRVPVSFQKLILPERFPPHTPLLDLQPVPVQALKIKDYIDLYPNWDRFNKIQTQVFKSLYDSNDSVFVGAPTGSGKTVCAEFALLRHWKNPEAGRAVYIAPFQELVDSRHADWNERLRQIGGGKVISTLTGEITADLRILDRSDLVLATPTQWDVLSRQWQRRKNVQNVELFIADELHMIGGENGAVYEVVVSRMQYIHIQLENNMRIVGLSVPLSNARDVGEWLGANKHTIYNFSPVTRPVGLQLHIQSFSIPHFPSLMMAMARPAYQSILQLSPDKPAIVFVPNRKQVRASAVDILNACIMDDDDERFLHTDASELAPFFERIHEQTLAESLKHGIGYYHEALSTSDKRIVSHLFKVGAIQVMICSRDVCWEIPFTAHLVIVMGTQYFVGREHRYVDYQISEILQMFGRATRPGEDDVGKGVLMVPAVKREYYKKFLNEALPIESHLQLWLHDAFVTEISTTTITSTQDAVDWTTYTYFYRRLLANPSFYGLSDTSHEGLSTHLSELVETTLKELADAKIIELDEEDDSLSPLNPAMIAAYYNISFITMQTFLLSLTARTKLKGLLEIVTSATEFESIQLRRHEDHILRRIYDRVPVKMSEPAFDSPHFKAMVLLQAHFSRMQLPIDLAKDQEVIVSKTLALLSACVDVLSSEGHLNAMNAMEMSQMVVQAMWDRDSPLLQIPHFDSRVVDILAKQGIKDIDEFMAAMDPSENPDQPKLVAQMGLTNRQLVEAAQFTNEKYPSLELEFEVEDKDDITAGEPARLSVKITRETGADEDEEDKEGKEVEIDLTVHAPFYPGRKLENWWLVVAEEKTRSLLAIKRVTIAKATFATKLEYIVPTAGPKELTLFLMCDSYVGVDQSMGFRVDVREGEEDDDDEDEDGDDEMEG
>XP_016237069_Exophiala_spinifera
MADQNISQYKYSAMSNLVLQADRRLYSRNKDENTGDPESLAGRLNIRDMGSRVAREQAPKPKKMAPGLGMERGTIHEGEDVLERERRKRKRGEPAQTRGAGILSAGDALIEGLKYRPRTPATRATYDLLLTVTANALGDVSQEIVRSAADAILEFLKDDNMKDLDKKKEVDEIVGTTMTPKEFNELVNLGKKITDYDAQDEDEDMADGDEAELDDRQGVAVVFDEDDEDEDGIARTYEVRDEDEDSDEEDDIQDQPDDEAATAGGAGAPDIDPDDEDTGMVLDSGIADSSRRKREDSDLVPIHEIDAYWLQRQIGSIYPDAHIQQQKTQDALQILSGKSLEGEDISLRDIENDLMDLFDYEHPEMVGKLVSNRDRIVWATRWRRVAEDTDARNLLEVEMVEAGQRAILNELLGDQEAGAEGPRPSKKMKLDLMDIDIPKAQTDSQEEKKDGALSGGLQPQRLINLENLVFEQGNHLMTNPKVVLPQGSTKRTFKGYEEIHVPAPKARIDPGEKLVPTTDLPDWARQGFGSAKSLNRIQSKCYPSAFGDDGNMLVCAPTGSGKTNVAMLTMLREIGKHRNPETGEIMLDDFKIIYIAPLKALVQEQVGNFGKRLESYGIRVSELTGDRQLTKQQIADTQVIVTTPEKWDVITRKATDLSYTRLVRLIIIDEIHLLHDDRGPVLESIVSRTIRKMEQTGDPVRIVGLSATLPNYRDVATFLRVDPAKGLFHFDGSFRPCPLRQEFIGVTDKKAIKMLKTMNDVCYAKVMEHVGTNQQQMLIFVHSRKETAKTAKYIRDKAVEAETIGQIMRTDAASRQILQEEADQVHDANLKDLMPYGFGIHHAGMSAADRSSVEDLFADGSLRVLVCTATLAWGVNLPAHTVIIKGTQVYSPEKGSWVELSPQDVLQMLGRAGRPQYDVYGEGIIITSQAEIQYYLSLLNQQLPIESQLMSKLADNLNAEIVLGNVQSRDQGVEWLGYTYLFVRMIRSPGLYSVGADYSNDDALEQKRVDLIHSAAVVLEKAGLVKYDKTTGKLQATDLGRIASHYYITHHSMLTYNMHLQPSISTIELFRVFALSDEFKYIPVRQDEKLELAKLLGRVPIPVKEGMEEPQAKINVLLQAYISRLKLEGLALMADLVYVTQSAGRILRAIFEICLRKGWASVAKVALDLCKMAEKRMWPTMTPLRQFPMCPREYIQKAERMEVPWSSYFDLDPPRMGELLGLPKAGRVVCDLVSKFPRLEVQAQVQPMTRSMLHVELTITPNFVWDDALHGTAESFWIIVEDCDGEEILFHDQFILRKEFAQGDMTEHLVNFTVPISEPIPPNYFITLVSDRWMHSETRVPVSFQKLILPERFPPHTQLLDLQPVPVQALKVKEYVDLYPNWDRFNKIQTQVFKSLYDTDDSVFVGAPTGSGKTVCAEFALLKHWKNPEAGKAVYVAPFQELVDIRVADWQERLSNIGGGKTISTLTGEITADLRILDQSDLVLATPTQWDVLSRQWQRRKNVQNVELFIADELHMLGGENGAIYEVVVSRMQYIHIQLENKMRIIGLSVPLSNARDVGEWIGANKHTIYNFSPMARPVGLELHIQSFNIPHFPSLMMAMARPAYQAVLQLSPDKPAIIFVPGRKQVRATAVDILSACIIDDDDQRFLHTNVEELAPFLERIHERALAESLSHGIGYYHEALSISDKRIVSHLFKIGAIQVMLASRDVCWEIPFTAHLVIIMGTQYFQGREHRYVDYQISEILQMFGRASRPGQDRLGKGVLMVPQVRREYYKKFLNEALPIESHLALSLHDAFVTEISTKTITSTQDAVDWTTYTYFYRRLLANPSFYGLNDTSHEGLSAFLSELVETTLKELSEAKIIDLDDEDDSVSPLNPAMIAAYYNISFITMQTFLLSLTARTKLKGMLEIVTSATEFEGIQMRRHEDHILRRIYDRVPVKMSEPAYDSPHFKAMVLLQAHFSRMQLPIDLAKDQEVIVSKMLGLLSACVDVLSSEGHLNAMSAMEMSQMVVQAMWDRDSPLLQIPHFDARIVDVLARHGVKDIDEFMTAMDPSENPDQPKLVAEMGLTNRQLVDAANFTNSKYPSLELEFDVLEKDDVTAGSPSYLAVKISRETEEEEEEDDDDDDEEGGGGGGAGKGGNDEVDLTVHAPFYPAKKLENWWLVVAEEKTRSLLAIKRVTIGKNLATKLEYVVPTPGKKDLTLFLMSDSYVGVDQSMAFSVDVAEGMDEDEDEEDEEEEEDE
>XP_016268102_Exophiala_oligosperma
MADPNISQYKYSAMSNLVLQADRRLYSRNKDENTGDPESLAGRLNIRDMGSRVARDQAPKQKKMAPGLGVERGTIHEGEDVLERERRKRKRGEPAQTRGAGILSAGDALIEGLKYRPRTPATRATYDLLLTVTANALGDVSQEIVRSAADAILEFLKDENMKDLDKKKEVDEIVGTTMTPKEFNELVNLGKKITDYDAQDEDEDMDDGDEAELDDRQGVAVVFDEDDEDEDGIARTYEVRDEDEDSDEEDDIQDQPDDEAATAGGAGAPDVDPDEEDTEMVLDSGIAEASRRKREDSDLVPIHEIDAYWLQRQIGSIYSDAHVQQQKTQDALQILSGKSLEGEEISLRDIENDLMDLFDYEHPEIVGKFVTNRDRIVWATRWRRVAEDTDARNLLEVEMVEAGQRAILDELVGNQDTGAEGPRPSKKMKLDLMDIDVPKAQIESQEEKKDGTLSGGLQPQRLINLENLVFEQGNHLMTNPKVVLPQGSTKRTFKGYEEIHVPAPKARVDPGEKLIPTSDLPDWARQGFGSAKSLNRIQSKCYPSAFGDDGNMLVCAPTGSGKTNVAMLTMLREIGKHRNPETGEIMLDDFKIIYIAPLKALVQEQVGNFGKRLESYGIRVSELTGDRQLTKQQIADTQVIVTTPEKWDVITRKATDLSYTRLVRLIIIDEIHLLHDDRGPVLESIVSRTIRKIEQTGDPVRIVGLSATLPNYRDVATFLRVDPEKGMFHFDGSFRPCPLRQEFIGVTDKKAIKMLKTMNDVCYAKVMEHVGTNQQQMLIFVHSRKETAKTAKYIRDKAVEAETIGQIMRTDAASRQILQEEADQVHDANLKDLMPYGFGIHHAGMSAADRSSVEDLFSDGSLRVLVCTATLAWGVNLPAHTVIIKGTQVYSPEKGSWVELSPQDVLQMLGRAGRPQYDVYGEGIIITSQAEIQYYLSLLNQQLPIESQLMSKLADNLNAEIVLGNVQSRDQGVEWLGYTYLFVRMIRSPGLYSVGADYSNDDALEQKRVDLIHSAAVVLEKAGLVKYDKTAGKLQATDLGRIASHYYITHHSMLTYNMHLQPSISTIELFRVFALSDEFKYIPVRQDEKLELAKLLGRVPIPVKEGMEEPQAKINVLLQAFISRLKLEGLALMADLVYVTQSAGRILRAIFEICLRKGWASVAKVALDLCKMAEKRMWPTMTPLRQFPMCPREYIQKAERMEVPWSSYFDLDPPRMGELLGLPKAGRVVCDLVSKFPRLEVQAQVQPMTRSMLHVELTITPNFVWDDALHGTAESFWILVEDCDGEEILFHDQFILRKEFAEGDMTEHLVDFTVPISEPIPPNYFITLLSDRWMHSETRVPVSFQKLILPERFPPHTQLLDLQPVPVQALKVKEYVDLYPNWDRFNKIQTQVFKSLYDSDDSVFVGAPTGSGKTVCAEFALLKHWKNPEAGKAVYVAPFQELVDNRFADWQERLSSIAGGKTISTLTGEITADLRILDRADLVLATPTQWDVLSRQWQRRKNVQNVELFIADELHMLGGENGAIYEVIVSRMQYIHIQLENTMRIIGLSVPLSNARDVGEWIGANKHTIYNFSPMARPVGLELHIQSFNIPHFPSLMMAMARPAYQAVLQLSADKPAIIFVPGRKQVRATAVDILSACIMDDDDQRFLHTNVDELAPFLERIHERALAESLSHGIGYYHEALSTSDKRIVSHLFKIGAIQVMLASRDVCWEIPFTAHLVIIMGTQYFQGREHRYVDYQISEILQMFGRSSRPGQDRLGKGVLMVPQVRREYYKKFLNEALPIESHLPLSLHDAFVTEISTKTITSTQDAVDWTTYTYFYRRLLANPSFYGLNDTSHEGLSTFLSELVETTLKELSEAKIVDLDDEDDSVSPLNPAMIAAYYNISFITMQTFLLSLTARTKLKGMLEIVTSATEFEGIQMRRHEDHILRRIYDRVPVKMSEPAYDSPHFKAMVLLQAHFSRMQLPIDLAKDQEVIVSKILSLLSACVDVLSSEGHINAMNAMEMSQMVVQAMWDRDSPLLQIPHFDNRVVETLARHDVKDVDEFMTAMDPSENPDQAKLVAEMGLTNRQLVDAANFTNSKYPSLELEFDVLEKDEVTAGSPSYLAVKISRESGDDEDDEDEDEGPGEVDLTVHAPFYPAKKLENWWLVVAEEKTRSLLAIKRVTITKNLATKLEYVVPTAGKKDLTLFLMSDSYVGIDQSMAFSVDVAEGMDEDEDEDEEEE
>XP_013316379_Exophiala_xenobiotica
MADPNISRYKYSAMSNLVLQADRRLYSRNKDENTGDPESLAGRLNIRDMGSRIAREEAPKQKRLAPGLEGVERGAIREGEDVLEREQRKRKRGEPAQTRGAGILSAGDALIEGLKYRPRTPATRATYDLLLTVTANALGDVSQEIVRSAADAILEYLKDENMKDLDKKKEIDDIVGSTMTPKQFNELVNLGKKITDYDAQDEDEDMADGEEAELDDRQGVAVVFDEDDEDEDGVGRTYEVRDDDEDTDEDDDVQDQPDDEAATAGGAGARDLEPDEEDTGIVLDGGMTESSRRKREDSDLVPIHEIDAYWLQRQIGSLYADPHIQQQKTQDALQILSGKSLEGEELSLRDIENDLMDLFDYDHPEMVGKFVANRDRIVWATRWRRVAEDADARHLVEVEMVEAGQRAILNELLGNEDRGEEAPRPAKKMKLDLMDIDIPRAQTEKQEEKKDGVLSGGLQPQRLINLENLVFEQGNHLMTNPKVVLPQGSTKRTFKGYEEIHVPAPKPRRDPGEKNIPTSDLPDWARQGFGSAKELNRIQSKCFPSAFGDDGNMLVCAPTGSGKTNVAMLTMLREIGKHRNPETGEIMLDDFKIIYIAPLKALVQEQVGNFGKRLETYGIRVSELTGDRQLTKQQIADTQVIVTTPEKWDVITRKATDLSYTRLVRLIIIDEIHLLHDDRGPVLESIVSRTIRKIEQTGDPVRIVGLSATLPNYRDVATFLRVDPDKGLFHFDGSFRPCPLRQEFIGVTDKKAIKMLKTMNDVCYAKVMEHVGTNQQQMLIFVHSRKETAKTAKYIRDKAVESETIGQIMRTDAASRQILQEEADQVHDANVKELMPYGFGIHHAGLSAADRSSVEDLFADGSLRVLVCTATLAWGVNLPAHTVIIKGTQVYSPEKGSWVELSPQDVLQMLGRAGRPQYDSYGEGIIITSQAEIQYYLSLLNQQLPIESQLMSKLADNLNAEVVLGNVLSRDQGVEWLGYTYLFVRMIRSPGLYSVGADYSNDETLEQKRVDLIHSAAVVLEKAGLVKYDKTSGKLQATDLGRIASHYYITHHSMLTYNTHLQPSISTIELFRIFALSDEFKYIPVRQDEKLELAKLLGRVPIPVKEGMEEPQAKINVLLQAFISRLKLEGLALMADLVYVTQSAGRILRAIFEICLKKGWASVAKISLDLCKMAEKRMWPTMTPLRQFPMCPREYVQKAERMEVPWSSYFDLDPPRMGELLGLPKAGRVVCDLVSKFPRLEVQAQVQPMTRSMLHVELTISPNFVWDDALHGNAESFWIIVEDSDGEEILFHDQFILRKEFAIGDMTEHLVDFTVPISEPIPPNYFITLMSDRWMHAETRVPVSFQKLILPERFPPHTQLLDLQPVPVQALKIREYVDLYPHWDRFNKIQTQVFKSLYDSDDSVFVGAPTGSGKTVCAEFALLRHWKNPESGKAVYLAPFQELVDGRLADWQERLSRVGGGKTISALTGETTADLRILDRSDLVLATPTQWDVLSRQWQRRKNVQNVELFIADELHMLGGENGAIYEVVVSRMQYIHIQLENKLRIIGLSVPLSNARDVGEWIGANKHTIYNFSPLVRPVGLELHIQSFNIPHFPSLMMAMARPAYQAVLQLSPDKPAIIFVPGRKQVRATAVDILSACIMDDDEERFLHTNVEELAPFLERIHERALAESLTHGIGYYHEALSASDKRIVSHLFKIGAIQVMLASRDVCWEIPFTAHLVIVMGTQYFQGREHRYVDYQIAEVLQMFGRSCRPDQDRLGKGVLMVPQVRREYYKKFLHEALPIESHLSLWMHDAFVTEISTKTITSTQDAVDWTTYTYFYRRLLANPSFYGLNDTSHDGLSTFLSELVESTLKELAEAKIIDLDEEDDSVSPLNPAMIAAYYNISFITMQTFLLSLTGRTKLKGMLEIVTSATEFESIQMRRHEDHILRRIYDRVPVKMSEPAYDSPHFKAMVLLQAHFSRMQLPIDLAKDQEVIVSKVLSLLSSCVDVLSSEGHLNAMNAMEMSQMVVQAMWDRDSPLLQIPHFDSKTVDVLARHDIKDIDEFMTAMDPSENPDHAKLVAEMGLTNRQLVEAANFTNNKYPSLELEFEVVDKDEVTAGQPSLLQVKIAREVNDDDEEEEGEVDLTVHAPFYPGKKLENWWLVVAEEKTRSLLAIKRITVGKSLATKLEYVVPTPGKKDLTLFLMSDSYVGVDQSMAFSVEVAEGMDEDEEQDDEEAGE
>XP_007722450_Capronia_coronata
MADPNNVSQYKYSAMSNLVLQVDRRFVSRAKDENTGDPESLAGRLNIRDMGSRVAREQAPKQKKTPSGLQVERGSIREGEDVLEREQRKRKRGEPAQTRGAGVLSAGDALIEGLKYRPRTPATRATYDLLLTVTANALGDVPQEVVRSAADAILEYLKDENLKDLDKKKEIDDIVGTTLTPKEFNELVNLGKKITDYDAQDDDENMDDANADGGELDERQGVAVVFDESDEDEDGVHRTYEVRDGDDASDEEEDVQDQPGLDEAAEAGGAGVPEIDPDEDIEEEMVIDAGIADSSRRKRDDSDSIPIHEIDAYWLQRQIGAIYSDAHIQQQKTQDALRILSGKSTEGEDLSLRDIENDLMDLFDYEHPELVSKLVSNRDKIVWATRWRRVAEDDDARNLVESEMVEAGHRSILDELLGKSDRTTEGPRPAKKLKLDLMDLDIPKAQEEEHKEKKDGVLSGGLQPQRLINLENLVFEQGNHLMTNPKVILPQGSTKRTFKGYEEIHVPAPKPRRDPGEKNIPTTDLPDWARQGFGSAKELNRIQSKCYPSAFHDDGNMLICAPTGSGKTNVAMLTMLREIGKHRNPETGEIMLDDFKIIYIAPLKALVQEQVGNFGKRLESYGIRVAELTGDRQLTKQQIADTQVIVTTPEKWDVITRKATDMSYTRLVRLIIIDEIHLLHDDRGPVLESIVSRTIRKIEQTGDAVRIVGLSATLPNYRDVATFLRVDPEKGLFHFDGSYRPCPLRQEFIGVTEKKAIKMLKTMNDVCYAKVIEHVGTNQQQMLIFVHSRKETAKTAKHIRDKAVELETIGQIMRTDAASRSVLQEEADAVHDAALKDLLPYGFGIHHAGMGVADRTSVQDLFADGYLRVLVCTATLAWGVNLPAHTVIIKGTQVYSPEKGSWVELSPQDVLQMLGRAGRPQFDSYGEGIIITSQSEIQYYLSLMNQQLPIESQMMSKLADNLNAEIVLGNIRSRDDGVEWLGYTYLFVRMIRSPGLYSVGADYDNDENLEQKRVDLVHSAAFVLEKAGLVKYDKKTGKLQATDLGRIASHYYVTHNSMSTYNHHLQPSISTIELFRIFALSDEFKYIPVRQDEKLELAKLLGRVPIPVKEGMEEPQAKINVLLQAYISRLKLEGLALMADLVYVTQSAGRILRAIFEICLKKGWASVAKTALDLCKMAEKRMWPTMTPLRQFPMCPREYVQKAERVEVPWPSYFDLDPPRMGELLGMPKAGRVVCDLVSKFPRLEVQAQVQPITRSMLHVELTITPNFVWDDALHGVAESFWIIVEDCDGEDLLFHDQFILRKEFAVGEMTDHLVDFTVPISEPIPPNYFISLVSDRWMHSETRIPVSFQKLILPERFPPHTQLLDLQPVPVQALKIKDYVDIYSDWDRYNKIQTQVFKSLYDSNDSVFVGAPTGSGKTVCAEFALLRHWKNPEAGKAVYIAPFQELVDSRLADWQQRLSQIGGGKIISSLTGEITADLRILDKSDLVLATPTQWDVLSRQWQRRKNVQNVELFIADELHMLGGENGAVYEVIVSRMQYIHIQLENNMRIVGLSVPLSNARDVGEWLGANKHTIYNFSPSARPVGLELHIQSFSIPHFPSLMMAMARPAYQAILQLSPDKPAIIFVPNRKQVRSTALDLLQACIMDDDDERFLHTNVEELTPFLERINERALAESLTHGIGYYHEALTNTDKKIVAHLFKIGAIQVMLASRDVCWELPVTAHLVVVMGTQYFLGREHRYVDYQISEVLQMFGRATRPGEDRIGKGVLMVPAVRREYYKKFLNEALPIESHLQLWLHDAFVTEISTKTITSTQDAVDWSTYTYFYRRLLANPSFYGLNDTSHEGLSTFLSELVENTLKELAEAKIIDLDDEDDSVSPLNPAMIAAYYNISFITMQTFLLSLTGRTKLKGMLEIVTSATEFEDIQMRRHEDHILRRIYDRVPVKMSEPAYDSPHFKALVLLQAHFSRMQLTIDLAKDQEVILGKVLSLLSACVDVLSSEGHLNAINAMEMSQMVVQAMWDRDSPLLQIPHFDNKIVEILGKLGIKDIDDFMTAMDPSENSDQPKLVAAMGLTNRQLVEAANFTNNKYPSLELEFEVLEKDAVTAGQPSYLQIRVTREVDDDEGEVDLTVHAPFYPGRKLENWWLVVAEEKTKTLLAIKRVTIGKELSTKLEYVVPTAGKKDLTLFLMCDSYVGVDQSMAFSVDAAEGMDEDEDEEEDEDEKGQNGE
>XP_007735267_Capronia_epimyces
MADPNNVSQYSYSAMSNLVLQVDRRFVSRAKDENTGDPESLAGRLNIRDMGSRINREEAPKQKKTATGLQGVERGSIREGEDVLERERKKRRRGEPAQTRGTGVLSAGDALIEGLKYRPRTPATRATYDLLLTVTASALGDVPQEVVRSAADAILEYLKDENLKDLDKKKEIDDIVGTTMTPKEFNELVNLGKKITDYDAQDDDENMEDDNANEAELDERQGVAVVFDESDEDEDGVRRTYEVRDEDEGSSDEEADIQDQPGLEETATAGGAGVPDVDPDEDIENEMVLDAGISDSSRRKREDGDSIPIHEIDAYWLQRQIGSVYSDAHIQQQKTQDALRILSGKSTDGEDLSLRDIENDLMDLFDYEHPELVSKLVFNRERIVWATRWRRVAEDDDARNLIESEMVEAGHRSILDELLGKLDQSSEGPRPAKKMKLDLMDIDVPKAQEDEHNEKKDGVLAGGLQPQRLINLDNLVFEQGNHLMTNPKVVLPPGSTKRTFKGYEEVHVPAPKAKRDPGEKNIPTSDLPDWARQGFGSAKELNRIQSKCYPSAFHDDGNMLICAPTGSGKTNVAMLTMLREIGKHRNPETGEIMLDDFKIVYIAPLKALVQEQVGNFGKRLEKYGIRVSELTGDRQLTKQQIADTQVIVTTPEKWDVITRKATDTSYTRLVRLIIIDEIHLLHDDRGPVLESIVSRTIRKIEQTGDPVRIIGLSATLPNYRDVATFLRVDPEKGLFHFDGSYRPCPLRQEFIGVTEKKAIKMLKTMNDVCYAKVIEHVGTNQQQMLIFVHSRKETAKTAKYIRDKAVELETIGQIMRTDAASRSVLQEEADAVHDANLKDILPYGFGIHHAGMGVADRTSVQDLFADGFLRVLVCTATLAWGVNLPAHTVVIKGTQVYSPEKGSWVELSPQDVLQMLGRAGRPQFDSYGEGIIITSQSEIQYYLSLMNQQLPIESQLMGKLADNLNAEIVLGNIRSRDEGVEWLGYTYLFVRMIRSPGLYSVGADYSNDENLEQKRVDLIHSAAFVLEKAGLVKYDKKTGKLQATDLGRIASHYYITHNSMSTYNHHLQPSISTIELFRIFALSDEFKYIPVRQDEKLELAKLLGRVPIPVKEGMEEPQAKINVLLQAFISRLKLDGLALMADLVYVTQSAGRILRAIFEICLKKGWASVAKIALDLCKMAEKRMWPTMTPLRQFPTCPRDFIQKAERMEVPWSSYFDLDPPRMGELLGLPKAGRVICDLVSKFPRLEVQAQVQPITRSLLHVELTITPNFVWDDALHGGAESFWIIVEDCDGEELLFHDQFILRREYAVGDMTEHLVDFTVPISEPVPPNYFISLVSDRWMHSETRIPVSFQKLTLPERFPPHTQLLDLQPVPVQALKIKEYVDLYSSWDRFNKIQTQVFKSLYDSNDSVFVGAPTGSGKTVCAEFALLRHWKNPEAGKAVYIAPFQELVDSRLADWQQRLAPLGGGKTISTLTGELTADLRILDKSDLVLATPTQWDVLSRQWQRRKNVQNVELFIADELQMLGGENGAVYEVVVSRMQYIHVQLENNMRLVGLSVPLSNARDVGEWLGANKHTIYNFSPMARPVGLELHIQSFSIPHFPSLMVAMARPAYQAVLQLSPDKPAIVFVPNRKQVRSTAVDLLQACIMDDDDERFLHTNVEELAPFLERINERALAESLTHGIGYYHEALTSTDKKIVAHLFKIGAIQVMLASRDVCWELPVTAHLVVVMGTQYFLGREHRYVDYQISEVLQMFGRATRPGEDKIGKGVLMVPAVKREYYKKFLNEALPVESHLQLWLHDAFVTEISTKTITSTQDAVDWTTYTYFYRRLLANPSFYGLNDTSHEGLSTFLSELVENTLKELAEAKIIDVDEEDDSISPLNPAMIAAYYNISFITMQTFLLSLTGRTKLKGLLEIVTSATEFEDIQMRRHEDHILRRIYDRVPVKMSEPAYDSPHFKALVLLQAHFSRMQLTIDLAKDQEVILGKVLSLLSACVDVLSSEGHLNAINAMELSQMVVQAMWDRDSPLLQIPHFDNKIVEILGKSGIKDIDDFMSAMDPSENPDQPKLVAAIGLTNRQLVEAANFTNNKYPSLELEFEALDKDAVTAGQPSYLQIRVTRDVDDDDDEVDLTVHAPFYPGRKLENWWLVVAEEKTKSVLAIKRVTVGKSLATKLEYIVPTAGKKDLTLYLMCDAYVGVDQSMAFSVDVAEGMDEDEEEEEEEDDDE
>XP_009159380_Exophiala_dermatitidis
MADPNNVSQYKYSAMSNLVLQVDRRFVSRAKDENTGDPESLAGRLNIRDMGSRVSREQAPKQKKVAPGLQGVERGSIREGEDVLERERKKRKRGEPAQTRGAGVLSAGDALIEGLKYRPRTPATRATYDLLLTVTANALGDVPQEVVRSAADAILEYLKDENLKDLDKKKEIDVIVGTTMTPKEFNELVNLGKKITDYDAQDEDEDMEDANANEAELDERQGVAVVFDESDEDEDGVRRTYEVRDEDEASSDEEEDVQEDPNLEEAAAAGGAGAPDVDPDEDIETEMVIDAGISDSTRRKREDSDSIPIHEIDAYWLQRQVGSAYPDAHIQQQKTQDALRILSGKSTEGEELSLRDVENDLMDLFDYEHPELVSKLVANRDKIVWATRWRRVADDDDARHLVESEMVEAGHRSILDELLGKTDRSTDDSRPAKKMKLDLMDIDIPKAPEEEHKEKKDGVLAGGLQPQRLINLDNLVFEQGNHLMTNPKVVLPQGSTKRTFKGYEEIHVPAPKPKREPGEKNIPTTELPDWARQGFGSAKELNRIQSKCYPSAFHDDGNMLICAPTGSGKTNVAMLTMLREIGKHRNPETGEIMLDDFKIIYIAPLKALVQEQVGNFGKRLESYGIRVAELTGDRQLTKQQIADTQVIVTTPEKWDVITRKATDLSYTRLVRLIIIDEIHLLHDDRGPVLESIVSRTIRKIEQTGDPVRIVGLSATLPNYRDVATFLRVDPEKGLFHFDGSYRPCPLRQEFIGVTEKKAIKMLKTMNDVCYAKVIEHVGTNQQQMLIFVHSRKETAKTAKYIRDKAVELETIGQIMRTDAASRTVLQEEAEAVHDANLKDILPYGFGIHHAGMGVADRTSVQDLFADGYLRVLVCTATLAWGVNLPAHTVVIKGTQVYSPEKGSWVELSPQDVLQMLGRAGRPQFDSYGEGIIITSQSEIQYYLSLMNQQLPIESQLMGKLADNLNAEIVLGNIRSRDEGVEWLGYTYLFVRMIRSPGLYSVGADYSNDENLEQKRVDLIHSAATVLEKAGLVKYDRKTGKLQATDLGRIASHYYVTHNSMSTYNHHLQPSISTIELFRIFALSDEFKYIPVRQDEKLELAKLLGRVPIPVKEGMDEPQAKINVLLQAFISRLKLEGLALMADLVYVTQSAGRILRAIFEICLKKGWSSVAKTALDLCKMAEKRMWPTMTPLRQFPMCPREYIQKAERMEVPWSSYFDLDPPRMGELLGIPKAGRVVCDLVSKFPRLEVQAQVQPITRSMLHVELTITPNFVWDDALHGVAESFWIVVEDCDGEELLYHDQFILRREYAVGDMTEHLVDFTVPISEPIPPNYFISLLSDRWMHSETRIPVSFQKLILPERFPPHTQLLDLQPVPVQALKVKEYVDLYPNWDRFNKIQTQVFKSLYDSNDCVFVGAPTGSGKTVCAEFALLRHWKNPEAGKAVYVAPFQELVDSRLADWQQRLSHLVGGKTISSLTGEITADLRILDRSDLVLATPTQWDVLSRQWQRRKNVQNVELFIADELHMLGGENGAVYEVVVARMQYIHIQLENNMRIIGLSVPLSNARDVGEWIGANKHTIYNFSPAARPVGLELHIQSFSIPHFPSLMMAMARPAYQAVLQLSPDKPAIIFVPNRKQVRSTALDLLQACIMDDDDERFLHTNVEELAPFLERINERALAESLTHGIGYYHEALTTSDKKIVAHLFKIGAIQVMLASRDVCWELPVTAHLVVIMGTQYFVGREHRYVDYQISEVLQMFGRATRPGEDKLGKGVLMVPAVKREYYKKFLNEALPIESHLQLWLHDAFVTEISTKTITSTQDAVDWTTYTYFYRRLLANPSFYGLNDTSHEGLSTFLSELVENTLKELAEAKIIDLDEEDDSVSPLNPAMIAAYYNISFITMQTFLLSLTGRTKLKGMLEIVTSATEFEDIQMRRHEDHILRRIYDRVPVKMSEPVYDSPHFKAMVLLQAHFSRMQLPIDLAKDQEVILSKVLSLLSACVDVLSSEGHLNAINAMEMSQMVVQAMWDRDSPLLQIPHFDTKIVEILAKFGIKDIDDFMGAMDPSENPDQPKLVAAMGLSNRQLVEAANFTNNKYPSLELEFDVVDKDAVTAGQPSYLQVRVSREVDDEDAEVDLTVHAPFFPVRKLENWWLVVAEEKTKSLLAIKRVTIGKTLATKLEYVVPTPGKKDLTLFLMCDSYVGVDQSMAFAVDVAEGMDEDEEEGEENAQDGE
>XP_013261516_Exophiala_aquamarina
MADPNNVAQYKYSAMSNLVLQADRRFVSRRTDENTGDPESLAGRLNIRDMGSRVGRPEAPKQKKLASGLQGMERSSIREGEDVLERERKKRKRGEPAQTRGAGILSAGDALIEGLKYRPRTPATRATYDLLLHVTSNALGDVSQETVRSAADAVLEYLKDENMKDLDKKKEIDDLVGITMTPKQFNELVNLGKKITDYGAQDGDEDMADGDGPDEAELDDRQGVAVVFDESDDDADEDGIQRTYEVRDESEGSSDEEGDDAQDQPSLEESAAAGGAGAPDEDDADDTGMVLDGGLGDSSRRKRDAVDLVSVHEIDAYWLQRQIGALYSDAHLQQQKTKDALQILSGKSLEGEHISLRDIENDLMDLFDYEQPAIVSKFVSNRERIVWVTRWRRAAEDDDARNLVESEMVEAGHRSILDELLGTSDRNREGQRPAKKMKLDLMDLDIPKAETNPQQADKKDGVLSGELQPQRLINLDNLVFEQGNHLMTNPKVVLPAGSTKRTFKGYEEIHVPAPKAKRDPGEKNIPTSDLPDWARQGFGSAKELNRIQSKCYPSAFHDDGNMLICAPTGSGKTNVAMLTILREIGKHRNPETGEIMLDDFKIVYIAPLKALVQEQVGNFGKRLEVYGIRVSELTGDRQLTKQQIADTQVIVTTPEKWDVITRKATDMSYTRLVRLVIIDEIHLLHDDRGPVLESIVSRTIRKIEQTGDPVRIVGLSATLPNYRDVATFLRVDPEKGLFHFDGSFRPCPLRQEFIGVTDKKAIKMLKTMNDVCYAKVIEHVGTNQQQMLIFVHSRKETAKTAKYIRDKAVELETIGQIMRSDAASRSVLQEEADAVNDANLKELLPYGFGIHHAGMGVADRTSVQDLFADGYLRVLVCTATLAWGVNLPAHTVIIKGTQVYSPEKGSWVELSPQDVLQMLGRAGRPQFDSYGEGIIITSQPEIQYYLSLMNQQLPIESQLMGKLADNLNAEIVLGNIRTRDEGVEWLGYTYLFVRMIRSPGLYSVGADYGDDETLEQKRVDLIHSAAIVLEKAGLVKYEKRTGKLQATDLGRISSHYYITHNSMLTYNNNLQPSISTIELFRIFALSDEFKYIPVRQDEKLELAKLLGRVPIPVKEGMEEPQAKINVLLQAFISRLKLEGLALMADLVYVTQSAGRILRALFEICLKKGWASVAKIALDLCKMAEKRMWPTMSPLRQFPMCPREYVQKTERMEVPWSAYFDLDPPRMGELIGLPKAGRVVCDLVSKFPRLEVQAQVQPMTRSMLHVELTITPNFVWDDALHGTAETFWILVEDCDGEEILFHDQFILRREFATSDLTEHLVDFTVPITEPMPPNYFITILSDRWMHSETKVPVSFQKLILPERFAPHTQILDLQPVPVQALKIREYVSIYPKWDRFNKIQTQVFKSLYDSNDNVFVGAPTGSGKTVCAEFALLRHWKNPEAGKTVYIAPFPELVEQRLTDWQERLSQLAGGKAISSLTGEITADLRILDRSDLVLATPNQWDVLSRQWQRRKNVQDVELFIADELHMLGGENGSVYEVVVSRMQYIHIQLENNLRIVGLSVPLSNARDVGEWIGASKHTIFNFSPMVRPVGLELHIQSFTIPHFPSLMMAMARPTYQSILHLSPDKPAIVFVPGRKQVRSTALDILSACIMDDDDERFLHTNVDELQPFLERINEGALAESLTHGIGYYHEALSTSDKRIVSHLFKIGAIQVMLASRDVCWEIPSTAHLVVVMGTQYFQGREHRYVDYQISEILQMFGRACRPGEDRIGKGVLMVPAVRREYYKKFLNEALPIESHLPLSLHDAFVTEISTKTITSTQDAVDWTTYSYFYRRLLANPSFYGLNDTSHDGLSTHLSELVENTLKELSEAKIIDLDEEDDSVIPLNPAMIAAYYNISFITMQTFLLSLTGRTKLKGMLEIVTSATEFESIQMRRYENQILQRIYDRVPVKMSEPAFDSPHFKALVLLQAHFSRMQLPIDLSKDQEVIVSKVLSLLSACVDVLSSEGHLNAMNAMELSQMTVQAMWDRDSPLLQIPHFDSKIVDILAKQEIKDVDDFMTAMDPNENPNQGNLVAAMGLSNRQLVEAANFTNAKYPNLELEFDVLEKEDVTAGQPSYLQVRVSRILDEEDEEDEETEVDLEVHAPFYPGKKIQNWWLVVAEEKTKSLLAIKRVTIAKKLSVKLEYVVPTPGEKDLTLFLMADSYVGVDQSMAFSVDVAEGMDEDEDEDEDE
>XP_016221693_Exophiala_mesophila
MADPNNVSQYKYSAMSNLVLQADRRFVSRRTDENTGDPESLAGRLNIRDMGSRIGREEAPKQKKLGAGLQNLDRGSIREGQDVLERERKKRKRGESSQMRGAGILSAGDALIEGLIYRPRTPATRATYDLLLHVTSTALGDVSQEIVRSAADAVLEYLKDENLKDLDKKKEIDDIVGITMTPKQFNELVNLGKKITDYGAQDDEDMEDADGQNDAELDDRQGVAVVFDESDDDVDEDGIRRTYEVRDEDEGSSDDEDAQDQPSLEEAAAAGGAGVPDVDGDDEDAGMVIDGGIGDTSRRKREDSDAIPIHEIDAYWLQRQIGSLYSDAHIQQQKTQDALQILSGKSLEGEDISLRDIENDLMDLFDYDHPEVVSLFVLNRERIVWVTRWRRAAEDSDARHLVESEMVEAGQRSILDELLGKSDKSADSQRPAKKIKLDLMDLDVPKGETTQQEDKKDGTLSGGLQPRRLINLDNLVFEQGNHLMTNPKVVLPQGSTKRTFKGYEEIHVPAPKPKRDPGEKNIPTTELPDWARQGFGSAKELNRIQSKCFPSAFGDDGNMLICAPTGSGKTNVAMLTILREIGKHRNPETGEIMLDDFKIVYIAPLKALVQEQVGNFGKRLEVFGIRVAELTGDRQLTKQQIADTQVIVTTPEKWDVITRKATDMSYTRLVRLIIIDEIHLLHDDRGPVLESIVSRTIRKIEQTGEPVRIVGLSATLPNYRDVATFLRVNPEKDLFHFDGSYRPCPLRQEFIGITDKKAIKMLKTMNDVCYAKVIEHVGTNQQQMLIFVHSRKETAKTAKYIRDKAVELESIGQIMRTDAGSRSVLQEEADAVNDANLKDLLPYGFGIHHAGMGVADRTSVQDLFADGFLRVLVCTATLAWGVNLPAHTVIIKGTSVYSPEKGSWVELSPQDVLQMLGRAGRPQFDSYGEGIIITAQSEIQYYLSLMNQQLPIESQLMSKLADNLNAEIVLGNIRTRDEGVEWLGYTYLFVRMIRSPGLYSVGTDYDDDETLEQKRVDLIHSAAVVLERAGLLKYDKKTGKLQATDLGRIASHYYITHNSMLTYNQNLQPSIGTVELFRLFALSDEFKYIPVRQDEKLEMAKLLGRVPIPIKEGIEEPQAKINVLLQAFISRLKLEGLALMADLVYVTQSAGRILRAIFEICLKKGWAGVAKTALDLCKMAEKRMWPTMTPLRQFPMCPREYVQKAERMEVPWSAYFDLDPPRMGELLGLPKAGRVVCDLVSKFPRLEVQAQVQPMTRSLLRVELAITPNFVWDEVLHGTSESFWIWVEDCDGEEILFHDQFILRKEFASGEATEHLVEFTVPITEPMPPNYFITLTSDRWMHSETKIPVSFQKLVLPERFPPHTQLLDLQPVPVQALKVKEYVDLYPNLDRFNKIQTQVFKSLYDGDESVFVGAPTGSGKTICAEFALLRHWKNPDAGKAVYVAPFQSLVDIRHADWNSRFGELGGERTISTLTGELTADLRILERSDLVLATPSQWDVLSRQWQRRKNVQAVELFIADELHMIGGENGSIYESVVSRMQYIHIQLENKLRIIGLSVPLSNARDVGEWIGANKHTIYNFSPMVRPVGLELHIQSFSIPHFPSLMMAMSRPAYQSILQLSPDKPAIIFVPGRKQVRATAVDILAACIMDDDDERFLHTNVEELQPFLERINEKALAESLTHGIGYYHEALSVSDKKIVSHLYKIGAIQVMLASRDVCWEIPLTAHLVVIMGTQYFQGREHRYVDYQINEVLQMFGRACRPGEDKIGKGVLMVPAVKREYYKKFLNEALPIESHLPLTLHDAFVTEISTKTITSTQDAVDWTTYTYFYRRLLANPSYYGLNDTSHDGLSTHLSELVENTLKELSEAKIIDLDEEDDSVSPLNPAMIAAYYNISFITMQTFLLSLTGRTKLKGMLEIVTSATEFESIQMRRHEDHILRRIYDRVPVKMSEPAFDSPHFKALVLLQAHFSRMQLPIDLAKDQEVIVSKILALLSACVDVLSSEGHLNAMNAMELSQMSVQAMWDRDSPLLQIPHFDAKIVNILSKHDVKDIDDFMTAMDPSENPDHAKLVAEMGLTNRQLVDAANFTNNKYPNLEFDFDVLDKEEITAGQPSHLQIRVTRDVDEDEDEEEDSGPAEVDLSVHAPFYPGKKLENWWLVVAEEKTKSLLAIKRVTITKKLETKLEYVVPTAGKKDLTLFLMSDSYVGVDQSLNFSVEVAEGEDEDEDEDEEEDDE
>XP_013269596_Rhinocladiella_mackenziei
MADPNNVSQYKYSAMSNLVLQADRRFVSRRTDENTGDPESLAGRLNIRDMGSRINREPAPKQKKLAPGLQGVERGSIREGEDVLEREQRKRKRGEPAQTRGAGILSAGDALIEGLKYRPRTPATRATYDLLLTVTANALGDVSQEIVRSAADAILEYLKDENLKDLDKKKEIDDIVGTTMTPKQFNELVNLGKKITDYDAQDDDENTADGAGADEAELDERQGVAVVFDESDEDEDGVRRTYEIRDEDEGSSDEEDVQDQPSLEESASAGGAGAPDANMDGDEDTGMVLDGSMGDSGRRKRDDTDFIPIHEIDAYWLQRQVGSLYSDAHLQQQKTQDALQILSGKSLAGEEISLRDIENDLMDLFDYEHPDMVGKLVSNRDRIVWATRWRRVAEDDDARHLVESEMVEAGHRSILDELLGKSDRNGEGPRPAKKMKLDLMDIDIPKAQAGEQEKKDGVLSGGLQPQRLINLDNLVFDQGNHLMTNPKVVLPQGSTKRTFKGYEEIHVPAPKPKPALGEKNIPTTELPDWARPGFGSAKELNRIQSKCFPSAFHDDGNMLVCAPTGSGKTNVAMLTILREIGKHRNPETGEIMLDDFKIIYVAPLKALVQEQVGNFGKRLATYGIRVSELTGDRQLTKQQIADTQVIVTTPEKWDVITRKATDMSYTRLVRLIIIDEIHLLHDDRGPVLESIVSRTIRRIDQTGDPVRMVGLSATLPNYRDVATFLRVDPEKDLFHFDGSFRPCPLRQEFIGITDKKAIKMLKTMNDVCYAKVIEHVGTNKQQMLIFVHSRKETAKTAKYIRDKAVELETIGQIMRTDAASRAVLQEEADAVNDPNLKDLLPYGFGIHHAGMGVADRTSVQELFADGLLPVLVCTATLAWGVNLPAHTVVIKGTQVYSPEKGSWVELSPQDVLQMLGRAGRPQYDSYGEGIMITSQAEIQYYLSLMNQQLPIESQLMGKLADNLNAEIVLGNVRTRDEGVEWLGYTYLFVRMIRSPGLYSVGTDYSDDETLEQKRVDLIHSAAVVLEKAGLVKYDKKSGKLQATDLGRIASHYYITHNSMLTYNHHLQPSIGTIELFRIFALSDEFKYIPVRQDEKLELAKLLGRVPIPVKEGMEEPQAKINVLLQAYISRLKLEGLALMADLVYVTQSASRILRAIFEICLKKGWASVAKIALDLCKMAEKRMWPTMTPLRQFPMCPREYIQKAERMEVPWSSYFDLDPPRMGELLGLPKAGRVVCDLVSKFPRLEVQAQVQPMTRSMLHVELTITPNFVWDDALHGNAESFWIVVEDCDGEEILFHDQFILRREFATGDMTEHLVDFTVPISEPIPPNYFITVVSDRWMHSETRVPVSFQKLILPERFPPHTPLLDLQPVPVQALKIKEYVALYPNWDRFNKIQTQVFKSLYDSHDSVFVGAPTGSGKTVCAEFALLRHWKNPEAGKAVYVAPFQELVDYRHADWQKRLGQLGGGKIISTLTGEIVADLRILDRSDLVLATPTQWDILSRQWQRRRNVQNVELFIADELHMIGGENGAVYEVVVSRMQYIHIQLENNMRIVGLSVPLSNARDVGEWLGANKHTIYNFSPMVRPVGLELHIQSFNIPHFPSLMMAMARPAYQSILQLSPDKPVICFVPGRKQVRATALDILSACIMDDDDERFLHTNVEELAPFLERIHERALAGSLTHGIGYYHEALSTSDKRIVSHLFRIGAIQVMLASRDVCWELPVTAHMVIIMGTQYFHGREHRYVDYQISEILQMFGRACRPSEDKVDKGVLMVPAVRREYYKKFLNEALPIESHLQLWLHDALVTEISTKTITSTQDAVDWTTYSYFYRRLLANPSYYGLNDTSHGGLSAYLSELVENTLKELAEAKIIDLDEEDDSLSALNPAMIAAYYNISFITMQTFLLSLNGRTKLKGMLEIVTSATEFESIQMRRHEDHILRRIYDRVPVKMSEPAYDSPHFKAFVLLQAHFSRMQLPIDLAKDQEVVVSKVLSLLSACVDVLSSEGHLNAMNAMEMSQMVVQAMWDRDSPLLQIPHFDSKIVDILATHGIKDIDDFMTAMDPSENPDHAKLVAAINLSNRQLVDAANFTNNKYPSLELDFEVLDKDEVTAGQPSYLQIRISREVGEDEDEGGDNAEVDLTVHAPFYPARKLENWWLVVADEKTKSLLAIKRVTIAKNLVTKLEYIVPTPGKKDLTLFLMADSYVGVDQSMAFSVDVAEGMDEDEDEEQED
>XP_018002360_Phialophora_attinorum
MAEPNKLAQYKYSAMSNLVLQTDRKHIARPSEQTGDPESLAGRLNIRDMGARVRREEAPRQQKIALNAERGDIREGEDVLERERNKKRKRGETQRGGLVAAGDTFIEGLKYRPRTQATRATYDLLLSVTAQALGDVSQEIVRSAADQVLEYLKDENMKDMDRKKEIDELIGAPMTPKQFNELVSLGKKITDYDDQEDDQNGSANGDAEDELDDRQGVAVDFADDDDEDEDGLDKNLEVRDGDSSDDDDGQDRPEEDEAAELNPEPDDGDSDAGMVLDGGLTKSKSEKQVEVVPLHEIDAYWLQRQIGTAYDDPHEQQQKTQEALQILSGVTEDGQELSLRDIENDLMETFDYEQPDLVSKLLNSKDRIVWATRWRRAEQDAQLRTQVENQMIEAGQRSILAQLLGGAQEQEDPRPSKKMKMDLMDVDIPKAAEKEEQNGDGLQRNLQPQKTINLQNLVFEQGNHLMTNPKVVLPQGSTKRTFKGYEEIHVPVPKAKIDPGEKKIPTSDLPEWARSGFGSAPSLNRIQSKCYPSAFHGDGNMLICAPTGSGKTNVAMLAMLREIGKHRNPETGEIMLDDFKIVYIAPLKALVQEQVGNFGARLKGYGITVSELTGDRQLTKQQIADTQLIVTTPEKWDVITRKATDSSYTRLVKLIIIDEIHLLHDDRGPVLESIVSRTIRKMEQTGDPVRIVGLSATLPNYRDVATFLRVDQQKDMFHFDGSFRPCPLRQEFVGVTDKKPIKQLKIMNDVCYTKVLEHVGKNQQQMLIFVHSRKETAKTAKYIRDKAVEMETIGQIMRTDAASRAILTEEADASNDANLKDLMPYGFGIHHAGMNVTDRTAVADLFAAGDLRVLVCTATLAWGVNLPAHTVIIKGTQVYSPEKGSWVELSPQDVLQMLGRAGRPQYDSYGEGIIITSQNEIQYYLSLMNQQLPIESQLISKLADNLNAEIVLGNIRNRNEGVDWLGYTYLFVRMIRSPGLYQVGADYESDDALEQKRVDLIHSAAIVLEKAGLVRYDKKNGKLQATDLGRIASHYYITNNSMLTYNNFLQPAMGTIEFFRLFTLSDEFKYIPVRQDEKLELAKLLGRVPIPVKESMEDPQAKINVLLQAYISRLKLEGLALMADMVYVTQSAGRILRAIFEICLRKGWSHVARTALDLCKMAEKRMWPTMTPLRQFPSCPKDFMQKAERIDVPWSSYFDLDPPRMGELLGIPKAGRMVCELVSKFPRLEVQAQVQPITRSMLRIELMITPNFTWDESLHGKAEAFWILVEDCDGEEILFHDQFILRQDFAEGELTEHIVDFTVPITEPMPPNYFISLVSDRWMHSETKIPVSFQKLILPERFPAHTQLLDMQPVPVQALRRKDYISLYPDFDRFNKIQTQTFKALFDGNESVFVGAPTGSGKTLCAELAVLHSWNNPESGKAVYVAPFQELVDNVFTDWQKRLAKLHGGKVIDKLTGDTNNDIRVLDRADLILATPSQWDVLSRQWQRRKGVQAVDLFIADELHLLGGESGYVYEAVVSRMHYIKVQLESSMRIIGLSVPLSNARDVGEWLGATKQTIYNFSPAARPVALELHLQSFSIPHFPSLMMAMARPAYRAVVEMSSDKPAIIFVPNRKQVRLTAVDILSACIADDDDERFLNVTVEELQPFLERIEEKSLAESLTHGIGYYHEALSSTDKRIVSHLYQQGAIQVLLASRDVCWELTLTAHLVIIMGTQYFNGREHRYIDYTIAEILQMLGRSSRPLEEAISKAVLMVPQVRREYYKKFLNEALPIESHLQLYLHDAFVTEISTKTIQSTQEALDWSTYTYFYRRLLANPSFYGLHDASHEGLSTFLSDLVETTLNELSEAKIVELDSSDDSVAPLNPAMIAAYYNISFITMQTFLLSLTSRTKLKALLEIITSATEFESTIQLRRHESHLLRRIYDRCPVKLSDPQFDSPSFKAFVLLQAHFSRLALPIDLAKDQESILLKTLPLLSAAVDVLSSEGHLNALSAMELSQMVVQSMWLDRDSPLLQLPHFTSDIANTLSKQYQINDVEEFMAAMDPSENKDYKKLVAELSNLGLGNKELVAAAAFTNEKYPNIEVEFDVLDKDEITAGEQAVLNVKITRETDDEDEEDAEIDTTVHAPFYPASKIENWWLVVSEESTRSLLGIKRVTIAKKEMQYKLPFSAPEIAGDKKGLSLLVMCDSYIGVDQSLAFEVDVKQGEDEDEEDGDEEMQE
>NP_593346_Schizosaccharomyces_pombe
MSSAHPKGDSKEPPKHGNSKEKPNYGQSQYSYSAMSNLVTQADRRFVSRRDAEPTGEPESLVNRVSIADMGSRARIEKPSTLPLELTQEVQEVRLPRKDAESLEIGIRQPEREKRSSAILKYFDSFEILKYNPLTDETREVYDYILSFIQQYLGDQSPEILRSAADLIIELLKDSSLDEQGRKKQIEEVLSTELPQDRFSQLVNLGNRLTDYTVEQEEELNEEGVNESGVPVLFNEADEEEEAVEAMEEDEVAEDEDVVLETSISQEEEKKNIENPDTEVTFISADTKKVTEIPTVHPREIDAFWLQREIAKYFADAVVCQEKTNQAFEALSADYDLGELENELMSIFDYEHFYLVQLLTKNRWTIVSCTMLKRAATDEERLGVEEQIRAAGRSWILEALRPGAITIPDDGLNELNNNVVEKAEPAPVSEIPLSKTLTSHKIVPKHQVDLENYVFTEGSRLMSNKAVKLPEGSFRRTGKGYEEIHVPAPNKAVLGADERLVKIKELPEWSHQAFLNTQSLNRIQSHLYPIAFGTDENILLCAPTGAGKTNVAMLCILNELQKHLREDLSFNLQNFKIVYIAPLKALVQEMVNNFSKRLTPYNIRVAELTGDSQLTKQQISETQIIVTTPEKWDIITRKANDLSYVNLVRLVIIDEVHLLHDERGPVLESIVARIFRHQEETLEQVRLVGLSATLPNYTDVASFLHVDPKKGLFYFDSTYRPCPLKQEFIGITEKTPFKRMQTTNEACYEKVMQHAGKNQVLIFVHSRKETAKTARFIRDKALEEETIGHLLRSDAASREILRAEADSTSDENLKDLLPYGFAIHHAGMRREDRQTSEDLFADGTIQVLVSTATLAWGVNLPAHTVIIKGTQVYSPEKGIWTELSPQDVLQMLGRAGRPQFDTYGEGIIITAHSELQYYLSLMNQQLPIESQFMRRLADCLNAEVSLGTVRSIEDGVDWLGYTYLYVRMLRSPALYSVGPEYDDDKYLVQKRADLLHSAAILLEKCKLLVYNRQSGTLTATELGKVAASYYVTHNSMAIYNRLLMQTTSFIELFRVFSFSDEFKHIPVREEEKVELAKLLERVPIPIRERLDEPAAKINALLQSYISRQRLDGFALVADMVYVTQSAGRIMRAIFEISLRRGWSSVATLSLDTCKMIEKRLWPTMSPLRQFPNCPSEVIRRVEKKEFPWQRYFDLDPAELGELVGVPKEGRRVYNMVQSFPRLSVEAHVQPITRSLVRVELVINSQFNWDDHLSGTSEAFWILVEDVDGDRLLHYEQFFLLKKYKDDEHIVNFTVPLLEPLPPCYFIKIVSDRWLHSITKVPLSFQRLIMPEKFPAPTPLLDLQNAPVSSLNNPSFISLYPNFKFFNKIQTQVFNSVYKTNDSVFIGAPNGSGKTVCAELALLHHWSQEDYGTAVYIAPIQEIVDRRYEEWYGKFSDLGDGKVLVKLTGERSQDLKLIQVADLIFCTPSQWDSLSKRWRSMRSIQKVDFYICDELQLLGGFYGPLYEIVISRIRYMAVQLEKNIRVVGLSVSVANARDLGEWLGTSPQCIFNFSPKDRPNPLTIHLQSFSITHFPSLMLAMSKPIYRSLKNFISQRKSTIVFTPDRKVAKQLAFDLVTFSMADEDEYLFSLMENEAFNKVEDAALQQSLKHGIAYISEITSSNDQNIVQYLYRHGLIKVLIASRDVIYSLKAKSNAVIVMGTQYYDGKEHRYIDYPISELLQMLGFTASIGSSELSQVILMTVTTKKEYYKKFLNEPLPMESHLQVWLHDAFVSEISTQTIESKQDAVDWLTWSYMYRRLVANPAYYGLQDITHESVSEFLSDLVETTMNDLSEARLITVDDEDDSCVALNLAMIASHYGITYITMQTFALSLSERTKMKGLLEIVTSAAEYEQLPIRKYEDIVLERIHSRLPVRLSNPNYEDPHTKSFILLAAHFSRFELPPGLVIDQKFILTRVHNLLGACVDTLSSEGHLIACIRPMEMSQMVTQALWDRDSPLKQIPYFDDALIERCNKEGVHDVFDIIDLDDEKRTELLHMDNAHLAKCAEFINKYPDIDIDFEIEDSEDVHANSPSVLIVQLTRELEEDEEVDTTVIAPYFPAQKTEHWWLVISDDKTLLAIKKITLGRSLTTKMEFVPPAMGTLKYKLSCFSDSYMGVDYEKEFECNVLEPLDTEMEDGE
```
