## Supplementary material for "Coding Sequence Insertions in Fungal Genomes are Intrinsically Disordered and can Impart Functionally-Important Properties on the Host Protein": fasta protein sequences: XP_715412.1_blasthits_fa.txt

```
>XP_715412_Candida_albicans
MKEVVVDIAPKCIKGLEFGALSAKDIVAQSEVEIQTRDLYDLEKGRVPKEHGALDTKMGISSNAQECSTCHGNLASCHGHFGHIRLALPVFHVGYFKSIISVLQCICKSCAAVLLDEQSKRQYLNDLRKPHIDNLRRMKIIKKIIEQCKKQRRCLKCNHINGVVKKAASGAGPAALKIVHDTFRWIGKKETLEKTIWDEELDQVFIRNPELEKFAKRIHDDLNPLKTLNLFKQITPQDCELFGLDPAKGGRPEMYIWRYLPAPPVCIRPSVMMDSQSNEDDLTVKLTEIVWTSSMIRAGIVKGISINNLMEQWDYLQLSVAMYINSDSANPALSTGGGGAKSSKPIRAFCQRLKGKQGRFRGNLSGKRVDFSGRTVISPDPNLKIDEVAVPDRVAKVLTYPEKCTRYNKKKLQKLVVNGPDIHPGANYVMKQNEPGKRNLRFGDRVKLAKTLQIGDVVERHIEDGDVVLFNRQPSLHRLSILSHYAKIRPWRTFRLNECVCTPYNADFDGDEMNLHVPQTEEARAEAINLMGVKNNLLTPKSGEPIIAATQDFITGSYLISHKDSFFDRATLVQLLSMMSDADIQFDIPPPTIFKPVMLWTGKQVFSLLIKPNKKSNVVINLDAKNKTFHPPKKGLPNEMSPNDGFVVIRGSKILSGLMDKSTLGDGKKHSVFYTILRDYGPQEAAAAMNRMAKLCARFLGNRGFSIGINDVTPADELKQKKELMVEQAYLKCDQLIDLYNRGKLETQPGCNEEQTLEAKIGGLLSKVREEVGDVCIRELDSLNAPLIMATCGSKGSTLNVSQMVAVVGQQIISGHRVPDGFQDRSLPHFTKNSKTPQSKGFVRNSFFSGLTPPEFLFHAISGREGLVDTAVKTAETGYMSRRLMKSLEDLSSQYDNTVRNSSNGIVQFTYGGDGLDPYDMEGDAKPVNFNRQWDHAYNLTYNVDDASLLPYQIEELVDSVLAPLENKLIRYDNLGNALNDKEKEQKIEYIDQNDGERDFYKSIRDFLTKKSIRLALLREERGLKAYFTAPTEDEIVMDEDAVKVKAIDQLSKISSKAVKTFLEQCLYKYSRARVEPGTAVGAIGAQSIGEPGTQMTLKTFHFAGVASMNVTLGVPRIKEIINASKVISTPIINAVLVNDDDEIAARVAKGRIEKTLLEDVAFYIEDVYKDNLAYLSIKIDLETIDKLQLELNLENIAVAIANAPKLKIAQSDVSVTGKDRINVLVNIKETKTESLRNTVDPKNALFFRMQYLKRALPGVCIKGLPNIFRAVINIKDDGKKELLVEGYGLKDVMNTEGIVGTKTTTNHVLEVNQILGIEAARGSIIKEIDYTMSNHGMSVDPRHIQLLGDVMTYKGEVLGITRFGLSKMRDSVLQLASFEKTTDHLFDAAFFMKNDKIEGVSECIILGQTMSIGTGSFKLVKSSNCEKKALKKKPTLFESCCEVAASA
>XP_002420293_Candida_dubliniensis
MKEVVVDIAPKCIKGLEFGALSAKDIVAQSEVEIQTRDLYDLEKGRVPKEHGALDTKMGISSNAQECSTCHGNLASCHGHFGHIRLALPVFHVGYFKSIISVLQCICKNCAAVLLDEQSKRQYLNDLRKPHIDNLRRMKIIKKIIEQCKKQRRCLKCNHINGVVKKAASGAGPAALKIVHDTFRWIGKKETLEKTIWDEELDQVFIRNPELEKFAKRIHDDLNPLKTLNLFKQITPQDCELFGLDPAKGGRPEMYIWRYLPAPPVCIRPSVMMDAQSNEDDLTVKLTEIVWTSSMIRAGIVKGISINNLMEQWDYLQLSVAMYINSDSANPALSTGGGGAKSSKPIRAFCQRLKGKQGRFRGNLSGKRVDFSGRTVISPDPNLKIDEVAVPDRVAKVLTYPEKCTRYNKKKLQKLIVNGPDIHPGANYVMKQNEPGKRNLRFGDRVKLAKTLQIGDIVERHIEDGDVVLFNRQPSLHRLSILSHYAKIRPWRTFRLNECVCTPYNADFDGDEMNLHVPQTEEARAEAINLMGVKNNLLTPKSGEPIIAATQDFITGSYLISHKDSFFDRATLVQLLSMMSDADIQFDIPPPTIFKPVMLWTGKQVFSLLIKPNKKSNVVINLDAKNKTFHPPKKGLPNEMSPNDGFVVIRGSKILSGLMDKSTLGDGKKHSVFYTILRDYGPEEAAAAMNRMAKLCARFLGNRGFSIGINDVTPADELKQKKELMVEQAYLKCDQLIDLYNRGKLETQPGCNEEQTLEAKIGGLLSKVREEVGDVCIRELDSLNAPLIMATCGSKGSTLNVSQMVAVVGQQIISGHRVPDGFQDRSLPHFTKNSKTPQSKGFVRNSFFSGLTPPEFLFHAISGREGLVDTAVKTAETGYMSRRLMKSLEDLSSQYDNTVRNSSNGIVQFTYGGDGLDPYDMEGDAKPVNFNRQWDHAYNLTYNVDDVSLLPYQIEELVDSILAPLENKLIRYDNLGNALNDKEKEEKIEYIDQNDGERDFYKSIRDFITKKSTRLARLREERGLKAYFTAPNEDEIVMDEDRVTSNAIDQLSKISSNAVKTFLEQCLYKYSRARVEPGTAVGAIGAQSIGEPGTQMTLKTFHFAGVASMNVTLGVPRIKEIINASKVISTPIINAVLVNDDDEIAARVAKGRIEKTLLEDVAFYIEDVYKDNLAYLSIKVDLETIDKLQLELNLENIAVAIANAPKLKISQSDVSVTGKDRINVLVSIKETKTESLRNTVDPKNALFFRMQHLKRALPGVCIKGLPNIFRAVINIKDDGKKELLVEGYGLKDVMNTEGIVGTKTTTNHVLEVNQILGIEAARGSIIKEIDYTMSNHGMSVDPRHIQLLGDVMTYKGEVLGITRFGLSKMRDSVLQLASFEKTTDHLFDAAFFMKNDKIEGVSECIILGQTMSIGTGSFKLVKSSNYEKKVLKKKPTLFESCCEVAASA
>XP_002546294_Candida_tropicalis
MKEVVVDIAPKCIKGLEFGALSAKDIVAQSEVEIQTRDLYDLEKGRTPKEHGALDTRMGISSNAQECSTCHGNLASCHGHFGHIRLALPVFHVGYFKSIISVLQCICKNCAAVLLDEPTKRRFLNDLRRPNIDNLRRMKILKQVIEQCKKQRRCLKCNHVNGVVKKAASGAGPAALKIVHDTFRWIGKKDTPEKNAWDDDLEKVFQRNPELSKFVKRIHDDLNPLKTLNLFKQITPSDCELFGLDPAKGGRPEMYIWRYLPAPPVCIRPSVMMDAQSNEDDLTVKLTEIVWTSSMIKAGILKGISINNLMEQWDYMQLSVAMYINSDSANPALSAGGGGAKASKPIRAFCQRLKGKQGRFRGNLSGKRVDFSGRTVISPDPNLKIDEVAVPDRVAKVLTYPEKCTRYNRKKLQRLVYNGPDTYPGANYVAKQNEPGKRNLRFGDRAKLAKNLQIGDVVERHIEDGDVVLFNRQPSLHRLSILSHYAKVRPWRTFRLNECVCTPYNADFDGDEMNLHVPQTEEARAEAINLMGVKNNLLTPKSGEPIIAATQDFITGSYLISHKDSFFDRASLSQLLSMMSDANIQFDIPPPAIFKPVMLWTGKQVFSLLIKPNKQSKVVINLDAKNKTFHPPAKGLPNEMSPNDGFVVIRGSQILSGLMDKSTLGDGKKHSVFYTILRDYGPQEAANAMNRMAKMCARYLGNRGFSIGINDVTPADELKQKKELMVEQAYLKCDQLIDLYNRGKLETQPGCNEEQTLEAKIGGLLSKVREEVGEVCIRELDSLNAPLIMATCGSKGSTLNVSQMVAVVGQQIISGHRVPDGFQDRSLPHFTKNSKTPQSKGFVRNSFFSGLTPPEFLFHAISGREGLVDTAVKTAETGYMSRRLMKSLEDLSTQYDNTVRNSSNGIVQFTYGGDGLDPYDMEGDARPVNFNRQWDHSFNLTYNVDDKGLLPYQISELVDSKLSPLETGNNAETEFYKSIKEFIAKKSDRLGRLREDRGLKAFVTAGDMEVDEDPAVVNSVNQILKISQKTIEKFLEQCLYKYSRAKVEPGTAVGAIGAQSIGEPGTQMTLKTFHFAGVASMNVTLGVPRIKEIINASKVISTPIINSVLVNDEDEIAARVAKGRIEKTLLEDVAFYIEDVYKDNLCYLSIKIDLETIDE
>XP_003868270_Candida_orthopsilosis
MGKEVVLDIAPKCIDGLDFSALSAKDIVAQSEVEIQTRDLYDLEKGRVPKEGGALDTRMGISSNSSECATCHGNLASCNGHFGHIRLALPVFHVGYFKAVISVLQCVCKNCGAILLEPQAKRQFLSELRRPNIDNLKRMKILKKINDQCKKQRRCLKCNHVNGVVKKAASGAGPASLKIVHDTFRWIGKKDTPEKTVWDEDLDLVFKRNPDLEKFAKRIQEDFNPLKTLNLFKQIIPEDCELLGMDASKGGRPEMYIWRYLPAPPVCIRPSVMMDAQSNEDDLTVKLTEIVWTSSMIKAGIAKGISINNLMEQWDYLQLSVAMYINSDAANPALMSGGGGGGSKSAKPIRGFCQRLKGKQGRFRGNLSGKRVDFSGRTVISPDPNLKIDEVAVPDRVAKVLTYPEKCTRYNKKKLQCLIINGPDVHPGANYVMKQNEAGKRNLRFGDRVKLAKSLQIGDVVERHIEDGDVVLFNRQPSLHRLSILAHYAKVRPWRTFRLNECVCTPYNADFDGDEMNLHVPQTEEARAEAINLMGVKNNLLTPKSGEPIIAATQDFITGSYLISHKDSFFDRASLVQLLSMMSDADIQFDIPPPAIMKPVMLWTGKQVFSLLIKPNRQSKVVINLNAKNKTFHPPAKGLPSEMSPNDGFVLIRGSQILSGLMDKSTLGDGKKHSVFYTILRDYGPQEAAAAMNRMAKLCARFLGNRGFSIGINDVTPAHELKQKKELMVEQAYLKCDQLIDLYNRGKLETQPGCNEEQTLEAKIGGLLSKVREEVGDVCIRELDSLNAPLIMATCGSKGSTLNVSQMVAVVGQQIISGHRVPDGFQDRSLPHFTKNSKTPQSKGFVRNSFFSGLSPPEFLFHAISGREGLVDTAVKTAETGYMSRRLMKSLEDLSSQYDNTVRNSSNGIVQFTYGGDGLDPYDMEGDAKPVNFVRQWDHAYNVTYNVNDKPLLPYEINELADKTLKPLVDKLAVVSDEVQNKDELVDQKDAERAFYESVREFLRDKAETLARLRESRGLQAFYTRVNEDDIQLDEDEAKINAVNQLLKISHRAAKEFMKQCLYKYSRAKVEPGTAVGAIGAQSIGEPGTQMTLKTFHFAGVASMNVTLGVPRIKEIINASKTISTPIINAVLVNDDDEIAARVAKGRIEKTLLKDVAFYIEDVYKDNMAYLAIKVDLETIDKLQLELTIDNIAQAICKAPKLKIAPSDVIITGKNRINVLCNVNESKSESLKSASDSLNALFFRMQTLKRVLPDICIKGLPNIFRAVINIKDDGKKELLVEGYGLKDVMNTEGIVGTKTTTNHVLEVNEILGIEAARGSIIREIDYTMSNHGMSVDPRHIQLLGDVMTYKGEVLGITRFGLSKMRDSVLQLASFEKTTDHLFDAAFFMKKDKIEGVSECIILGKTMSVGTGAFKLVKSSNYDENVLKRKNTLFESCCEVSTTA
>XP_001523103_Lodderomyces_elongisporus
MGKDVVIARTPKCISGLEFSALSADDIVAQSEVEVQTRDLYDLEKGRTAKAGGALDPRMGTSSNAQECSTCHGNLASCQGHFGHIKLALPVFHVGYFKAIITVLQCICKNCAAVLLDEKNKRQFLNELRKPDIDNLKRMKILKKVSDQCKKQRRCLKCNHVNGVVKKAASGAGPAALKIVHDTFRWIGKKDTPEKEEWDKEIEQVFMRNPELEKYAKRITEDFNPLKTLNLFKQITPSDCELFGMDPLRGGRPEMYIWRYLPAPPVCIRPSVMMDAQSNEDDLTVKLTEIVWTSSMIKAGIAKGISMNNLMEQWDYLQLSVAMYINSDSANPALIPSVGGGGGGGSKSSKPIRGFCQRLKGKQGRFRGNLSGKRVDFSGRTVISPDPNLKIDEVAVPDRVAKVLTYPEKCTRYNKRKLQQLIINGPDHHPGANYVQKQNEPGKRNLRFGDRHKLARSLQVGDLVERHIEDGDVVLFNRQPSLHRLSILSHYAKIRPWRTFRLNECVCTPYNADFDGDEMNLHVPQTEEARAEAINLMGVKNNLLTPKSGEPIIAATQDFITGSYLISHKDTFLDRASLVQLLSMMSDADIHFDIPPPAIFKPVMLWTGKQVFSLLIKPNKQSKVIINLNAKNKTCHPAPKGFPPEMSTNDGYVVIRGSQILSGLMDKSTLGDGKKDSVFYVILRDYGPHEAAAAMNRMAKLCARYLGNRGFSIGINDVTPATELRQKKELMVEQAYLKCDQLIDLFNRGKLETQPGCNEEETLEAKIGGLLSKVREEVGNECIRELDSLNAPLIMATCGSKGSIVNVSQMVAVVGQQIISGHRVPDGFQDRSLPHFTKNSKTPQSKGFVRNSFFSGLSPPEFLFHAISGREGLVDTAVKTAETGYMSRRLMKSLEDLSAQYDDTVRNSSNGIVQFTYGGDGLDPYDMEGDAKPVNFIRQWDHAYNLTFSANDKSLLPYQIMDVVEQTLRPREEALKTGDEEGKTEDQLVDQKDAQREFYRSVRDFMAQKAERLARLREERGLKPYFTFDKQSSDQDEMVLDEDASKVNAIDQLMKISKKTVKIFLTQCLYKYSRAKVEAGTAVGAIGAQSIGEPGTQMTLKTFHFAGVASMNVTLGVPRIKEIINASKTISTPIINAVLVNEDDEIAARVAKGRIEKTSLKDVSIYIEDVYKDNLAFLSIKVDLDSIEKLQLELDISNIAEAICKAPKLKISQSDVSVMGKDRILVACRVTESKTESLKSGEDQRNNLFFRMQLLKRVLPDICIKGLPNIFRAVINIKDDNKKELLVEGYGLKDVMNTEGIVGTKTTTNHVLEVNEILGIEAARSSIIREIDYTMSNYGMSVDPRHIQLLGDVMTYKGEVLGITRFGLSKMRDSVLQLASFEKTTDHLFDAAFYMKRDKIEGVSECIILGQTMAIGTGAFKLVKSSNFSDKVLRRKQTLFESCCQVPVAA
>XP_007373198_Spathaspora_passalidarum
MKEVVVDIAPKCIKGLEFSALSAKDIVAQSEVEVQTRDLYDLEKGRTPKVQGALDTRMGISSNASECSTCHGNLASCHGHFGHIRLALPVFHVGYFKSIIQVLQCICKNCSAVLLDEQAKRTYLNDLRKPNIDNLRRMKILRKVLDQCKKQRRCLKCNHVNGVVKKAASGAGPAALKIVHDTFRWIGKKPTPEKELWDQEFNLVFDRNPELERFAKRVHEDLNPLKTLNLFKQISPSDCELIGIDSARGGRPEMYIWRYLPAPPVCIRPSVMMDAQSNEDDLTVKLTEIVWTSSLIRAGIEKGISINNLMEQWDYLQLSVAMYINSDSANPALLPNAGAGAKSAKPIRGFCQRLKGKQGRFRGNLSGKRVDFSGRTVISPDPNLKIDEVAVPDRVAKVLTYPEKCTRYNFKKLQKLIRAGPDVHPGANYIMKQNELAKRNLRFGNREILAKNLRIGDVVERHIEDGDVVLFNRQPSLHRLSILSHYAKIRPWRTFRLNECVCTPYNADFDGDEMNLHVPQTEEARAEAINLMGVKNNLLTPKSGEPIIAATQDFITGSYLISHKDSFFDRASFVQLLSMMSDADVQFDLPPPTIFKPVMLWTGKQVFSLLIKPNKKSNVIINLDAKNKTFIPPAKGLPSEMSPNDGFVIIRGSQILSGLMDKSTLGDGKKHSVFYTILRDYGPQEAASAMNRMAKLCARYLGNRGFSIGINDVTPETKLKQKKELMVEQAYLKCDELIDLYNRGKLETQPGCNEEQTLEAKIGGLLSKVREEVGEECIRELDSMNAPLIMATCGSKGSTLNVSQMVAVVGQQIISGHRVPDGFQDRSLPHFTKNSKTPQSKGFVRNSFYSGLTPPEFLFHAISGREGLVDTAVKTAETGYMSRRLMKSLEDLSAQYDNTVRNSSNGIVQFTYGGDGLDPYDMEGDAKPVNFNRQWDHAYNLTYDGDETGLLPYEIKRLVDSILTPLESKLIRYDNLGRELADADQDRIEYIDQNDAEREFYQSLRDFLGKKAEKLARLREAKGLQPFFTKIESEMSVDEDEVKLNSINQLLKISSKTVEKFLEQCLYKYSRARVEPGTAVGAIGAQSIGEPGTQMTLKTFHFAGVASMNVTLGVPRIKEIINASKTISTPIINAVLVNDDDEIAARVVKGRIEKTLLEDVAFFIEDVYKDNLAYLSIKIDLETIDKLQLELTIDNIVRAIQNAPKLKITPGDVSVSGKDRVNVLVNLKEKTDSLKSQAETKNALFFRMQQLKRALPSICIKGLPNIFRAVINIRDDSKKELLVEGYGLKDVMSTDGVVGTKTTTNHVLEVFEILGIEAARSSIIKEIDYTMSNHGMSVDPRHIQLLGDVMTYKGEVLGITRFGLSKMRDSVLQLASFEKTTDHLFDAAFFMKNDKIEGVSECIILGQTMSIGTGSFKLVKSSNYDKKVLKRKPTLFESACEAIAV
>XP_043049694_Scheffersomyces_spartinae
MKETVKDSTPKCIKGLEFGVLSAKDIVAQSEVELVSSNLYSKGPNEARIAFKEGALDTRMGISSNAQQCGTCHEDLASCHGHFGHIKLALPVFHVGYFKSILLILQCICKNCASVLLEEEVKRKFLLDLRRPNLDNLRRMKILKKILDQCKKQRRCLKCNHVNGVVKKAASGAGPAALKIVHDTFRWIGKKATPEKEEWDKEFDEVFLRNPELEKFAKRVFEDLNPLKVLSLFKQITPSDCELFGIDTARGGRPEMYIWRYLPAPPVCIRPSVMMDNQTNEDDITVKLSEIIYMSQKIREGVEAGITITLMMEHWDYLQLSVAMYINSDSANPALLARQSGNSATKSSKPIRGFCQRLKGKQGRFRGNLSGKRVDFSGRTVISPDPNLSIDQVAVPDRVAKVLTYPEKCTRYNKSKLQKLILNGPDVHPGANYLFKQGENGKRNLRFGDRAHLSKNLRIGDVVERHIEDGDVVLFNRQPSLHRLSILSHYAKIRPWRTFRLNECVCTPYNADFDGDEMNLHVPQTEEARAEAINLMGVKNNLLTPKSGEPIIAATQDFITGSYLISHKDSFFDRSGLVQLLCMMSNADEHFDLPPPTIFKPVKLWTGKQVFSLLIRPNKKSNVIINVDAKNKTYVPPLKGFPPEMSPNDGFVVIRGSQILSGVMDKSTLGDGKKHSVFYTILRDYGPVEAAKTMNRMSKLCARFLGDRGFSIGINDVTPDDHLKSQKENMVEQAYAKCDELIDLYNKGSLETQPGCNEEQTLEAKIGGLLSKVREQVGEICIKELDSLNAPLIMATCGSKGSTLNVSQMVAVVGQQIISGNRVPDGFQDRSLPHFPKNSKTPQSKGFVRNSFFSGLSPPEFLFHAISGREGLVDTAVKTAETGYMSRRLMKSLEDLSAQYDSTVRNSSNGIVQFSYGGDGLDPFDMEGDAKPVNFNRQWDHAYNLSFDINDKGLLPYEVSQLVDTVLVPLELKLVRFDNLGNTVSPGDLDRIEFVDQHDAERDFYQSIREFMNKKSTVLGQIREKMGLRPWMRAPIDEDGDEIEIDEDEIKLNSVNQLCKLSEKAVSKFMEQCIYKYNKAKVEPGTAVGAIGAQSIGEPGTQMTLKTFHFAGVASMNVTLGVPRIKEIINASKTISTPIINSVLVNDNDEIAARVVKGRIEKTLLEDVTYYIEDVYKNNMAYLSLKIDLQTIEKLQLELSIDQIARAIAAAPKLKIMPADVSITGEDRISVLITVRDSKVDSLKQEINKNAIFFRMQQLKRALPHICVKGLPNISRAVINIRNDGKRELLVEGYGLKDVMSTEGVVGTKTVTNHVLEVFEVLGIEAARSSIIGEIDYTMSNHGMSVDPRHIQLLGDVMTYKGEVLGITRFGLAKMRDSVLQLASFEKTTDHLFDAAFFMKKDKIEGVSECIILGQTMSVGTGAFKMVKSSNYTERDLSKKPTLFEKFCDAPPVEAC
>XP_001387687_Scheffersomyces_stipitis
MKEVVVDIAPKCIKGLEFSALSAKDIVAQSEVEVQTRDLYDLEKGRTPKVAGALDTRMGISSNSNECATCHGNLASCHGHFGHIRLALPVFHVGYFKSIIQVLQCICKNCSAVLLDENTKRQFISDLRRPNIDNLRRMKILKKVLDQCKKQRRCLKCNHVNGVVKKAASGAGPAALKIVHDTFRWIGKKPTPEKEYWDKEFDQVLSRNPELEKFAKRVYDDLNPLKTLNLFKQITPSDCELFGLDPARGGRPEMYIWRYLPAPPVCIRPSVMMDSQSNEDDLTVKLTEIVWTSSLIKAGIEKGISINNLMEQWDYLQLSVAMYINSDSANPALLPSSGGGGSKSSKPIRGFCQRLKGKQGRFRGNLSGKRVDFSGRTVISPDPNLKIDEVAVPELVAKVLTYPERCTRYNRKKLQRLVVNGPDIHPGANYVMKQNEQAKRNLRFGDRVKLAKNLQIGDLVERHIEDGDVVLFNRQPSLHRLSILSHYAKIRPWRTFRLNECVCTPYNADFDGDEMNLHVPQTEEARAEAINLMGVKNNLLTPKSGEPIIAATQDFITGSYLISHKDSFFDRASLVQLLSMMSDADVQFDIPPPSIFKPVMLWTGKQVFSLLIKPNKKSNVVINLDAKCKTFIPPEKGLPSEMSPNDGFVIIRGSQVLAGVMDKSLLGDGKKHSVFYTILRDYGPEEAATAMNRMAKLCARFLGNRGFSIGINDVTPGFDLRRKKELMVEQAYLKCDELIDLYHRGKLETQPGCNEEQTLEAKISGLLSKVREEVGEVCIRELDSLNAPLIMATCGSKGSTLNVSQMVAVVGQQIISGNRVPDGFQDRSLPHFTKNSKTPQSKGFVRNSFYSGLTPPEFLFHAISGREGLVDTAVKTAETGYMSRRLMKSLEDLSSQYDSTVRNSSNGIVQFTYGGDGLDPYDMEGDARPVNFKRQWDHAFNITFNIKDKSLLPYEIIDLVNSILEPLEDRLIRYDNVGKILPEEDFDKIEYIDQNDAERAYYQSLRDFVTDKAEQLAQIREHRGLRTFFTRPDSEDILFDSDESAVNAVDQLLKISSKTIEKFLEQSLYKYSKAKVEPGTAVGAIGAQSIGEPGTQMTLKTFHFAGVASMNVTLGVPRIKEIINASKTISTPIINSVLVNDDDEIAARVVKGRVEKTLLKDVAFFIEDVYKNEMAYLSIKIDMSTIEKLQLELTIDDIVTAIHNAPKLKISPGDVSVSGKDRVNVLATLRESKADALKNGSNANELFFRMQQLRRSLPNICIKGLPNIMRAVINIRDDGKKELLVEGYGLKDVMSTDGIVGTKTTTNHVLEVFEVLGIEAARASIIKEIDYTMSNHGMSVDPRHIQLLGDVMTYKGEVLGITRFGLSKMRDSVLQLASFEKTTDHLFDAAFFMKSDKIEGVSECIILGQSMSIGTGSFKLVKSSNYDKKVLKMKPTLFEGLCEVASTA
>XP_020065655_Suhomyces_tanzawaensis
MKEVVVDIAPKCIKGLEFGALSAKEIIAQSEVEVKTRDLYDLEKGRAAKDNGALDTKMGISSNLSECATCHGNLASCHGHFGHIRLALPVFHVGYFKSIIHVLQCICKNCSAVLLDEESKRQFLNDLRRPNLDNLRRMKILKKILEQCKKQRRCLKCHHVNGVVKKAASGAGPAALKIVHDTFRWIGKKPTPEKEQWDGEFEEVFSRNPELEKFAKRVHDDLNPLKTLNLFKQITPSDCELFGIDPSRGGRPEMYIWRYLPAPPVCIRPSVMMDAQSNEDDLTVKLTEIVWTSTLIKAGIEKGISINNLMEQWDYLQLSVAMYINSDSANPALLPSSGGSGSKSSKPIRGFCQRLKGKQGRFRGNLSGKRVDFSGRTVISPDPNLKIDEVAVPDRVAKILTYPEKCTRYNRKKLQRLILNGPDVHPGANYLAKQNELAKRNLRFGDRVKLAKNLQIGDVLERHIEDGDVVLFNRQPSLHRLSILSHYAKIRPWRTFRLNECVCTPYNADFDGDEMNLHVPQTEEARAEAINLMGVKNNLLTPKSGEPIIAATQDFITGSYLISHKDSFFDRATLIQLLCMMSDADCQFDLPPPAIFKPVMLWTGKQVFSLLIKPNKKSKVVINLDAKNKTYIAPAKGLPNEMSPNDGFVIIRGSNILSGLMDKSTLGDGKKHSVFYTILRDYGPDEAANAMNRMAKLCARFLGNRGFSIGINDVTPGIELKKKKELMVEQAYLKCDELIDLYNRGKLETQPGCNEEQTLEAKIGGLLSKVREEVGDVCIRELDPLNAPLIMATCGSKGSTLNVSQMVAVVGQQIIAGNRVPDGFQDRSLPHFTKNSKTPQSKGFVRNSFYSGLTPPEFLFHAISGREGLVDTAVKTAETGYMSRRLMKSLEDLSSQYDNSVRNSSNGVVQFTYGGDGLDPFDMEGDAKPVNFVRQWDHSFNITFDVNEIGLLPYEIVDLVDSILHPLEDALTRYDNLGNVLKPEDFDKIEYIDQNDAEREFYESIRQFVTKKAENLARYRESKGLKPSFVHPTEDDILVEDDPIRLNAVNQLLKMSHKSIEKFLEQCLYKYRRAKVEPGTAVGAIGAQSIGEPGTQMTLKTFHFAGVASMNVTLGVPRIKEIINASKVISTPIINSVLVNDDDEIAARVVKGRIEKTLLEDVAYFIEDVYKNNMAYLSIKIDLETIEKLQLELTLDGIAQAIFSAPKLKILPGDVSISGKDRINVLVTLRETKTESLKNPTDNTNTLFFRMQQLKRALPSICIKGLPNIFRAVINIRDDSKKELLVEGYGLKEVMSTDGIVGTKTTTNHVLEVFEVLGIEAARSSIIKEIDYTMSNHGMSVDPRHIQLLGDVMTYKGEVLGITRFGLSKMRDSVLQLASFEKTTDHLFDAAFFMKNDKIEGVSECIILGQTMSIGTGAFKLVKSSNYDKKVLKRKPTLFEGLCEQPSMVAAA
>XP_020077303_Hyphopichia_burtonii
MKEVVVDVAPKCIKGLEFGALSAKDIVAQSEVEVQTRDLYDLEKNRSAKVGGALDTKMGVSSNSGECATCFGNLASCHGHFGHIRLALPVFHVGYFKAIIQVLQSICKSCSAVLLDEQSKRSFLNDLRRPNIDNLRRMKILKKVLEQCKKQRRCLKCNHVNGVVKKAASGAGPAALKIVHDTFRWIGKKATPEKELWDKEFDEVFLRNPELEKFIKRVHDDLNPLKVLNLFKQISPSDCELFGIDPARGGRPETYIWRYLPAPPVCIRPSVMMDAQSNEDDLTVKLTEVVWTSSLIKAGIEKGISINNLMEQWDYLQLSVAMYINSDSANPALLPSAGGGGSKAAKPIRGFCQRLKGKQGRFRGNLSGKRVDFSGRTVISPDPNLRIDEVAVPDRVAKVLTYPEKCTRYNKSKLQKLILNGPNVHPGANYLMRQNEVAKRNLRFGDRAKLSKNLQIGDVVERHIEDGDVVLFNRQPSLHRLSILSHYAKIRPWRTFRLNECVCTPYNADFDGDEMNLHVPQTEEARAEAINLMGVKNNLLTPKSGEPIIAATQDFITGSYLISHKDSFFDRASLVQLLSMMSDADVQFDIPPPTIFKPVMLWTGKQVFSLLIKPNKRSNVVINLDAKNKTYIPPPKGLPNEMSPNDGYVIIRGSNILSGVMDKSTLGDGKKHSVFYTILRDYGPDAAAIAMNRMAKLCARYLGNRGFSIGINDVTPGSDLKKKKELMVEAAYLKCDELIDLYNRGKLETQPGCNEEQTLEAKIGGLLSKVREQVGDVCIKELDSLNAPLIMATCGSKGSTLNVSQMVAVVGQQIISGNRVPDGFQDRSLPHFTKNSKTPQSKGFVRNSFFSGLTPPEFLFHAISGREGLVDTAVKTAETGYMSRRLMKSLEDLSAQYDNTVRNSSNGIVQFTYGDDGLDPFDMEGDAKPVNFAREWDHAFNVTFDKNEIGLLPYEIIELVDSILVPSEEALVRYDNVGKIVPLEDSDKIEYIDQHDAERSFYKSIREFTTKKATQLAQIRERKFLKPFFTKPSEDNMIIDDEDLQVNAVNQLLKISSKSIEAFLKQCMLKYSKAKVEPGTAVGAIGAHSIGEPGTQMTLKTFHFAGVASMNVTLGVPRIKEIINASKVISTPIINSVLVNSEDEIAARVVKGRVEKTTLKDVAYYIEDVYKNEMAYLSLKIDMKTIEKLQLELSIDSIAHAIVNAPKLKISQSDVSITGKDKINVLVTLRESKSESLAKTLSSDYKSSDANNSLFFRMQQLKRQLPDIVIKGFPNISRAVINIKDDNKRELLVEGYGLKDVMCTDGIVGEQTTTNHVLEIYEVLGIEAARSSIVREIDNTMSGHGMSVDPRHIQLLGDVMTYKGEVLGITRFGLSKMRDSVLQLASFEKTTDHLFDASFYMKMDQIEGVSECIILGQTMSIGTGAFKLVKTSNYDKNRFKPKPTLFEGLCEVSAAA
>XP_015465989_Debaryomyces_fabryi
MKEVVVDVAPKCIKGIEFGALSAKDIVAQSEVEVHTRDLYDLEKGRIPKEGGALDTKMGISSNANECSTCHGNLASCHGHFGHIKLALPVFHVGYFKATIQVLQCICKNCSAVLLDEQTKRSFLNDLRRPHIDNLRRMKILKKLLEQCKKQRRCFNCNHVNGVVKKAASGAGPAALKIVHDTFRWIGKKATPEKELWDKEFDEVFLRNPELEKFVKRIHDDLNPLKVLNLFKQISPSDCELLGIDSARGGRPEMYIWRYLPAPPVCIRPSVMMDAQSNEDDLTIKLTEIVWTSSLIKAGIEKGISINNLMEQWDYLQLSVAMYINSDSANPALLPSSGGGSKSSKPIRGFCQRLKGKQGRFRGNLSGKRVDFSGRTVISPDPNLKIDEVAVPDRVAKVLTYPEKCTRYNRKKLQKLILNGPNVHPGANYVLKQNELAKRNLRFGDRVKLAKNLHIGDVVERHIEDGDIVLFNRQPSLHRLSILSHYAKIRPWRTFRLNECVCTPYNADFDGDEMNIHVPQTEEARAEAINLMGVKNNLLTPKSGEPIIAATQDFITGSYLVSHKDSFFDRASLVQLLCMMSDADIQFDIPPPAIFKPVMLWTGKQVFSLLIKPNKKSNVVINLDAKNKTYTPPAKGFPNEMSPNDGFVIIRGSQILSGVMDKSTLGDGKKHSVFYTILRDYGPDEAANAMNRMAKLCARYLGNRGFSIGINDVIPGADLKQKKELMVEQAYLKCDELIDLYNRGKLETQPGCNEEQTLEAKIGGLLSKVREEVGEICINELDSANAPLIMATCGSKGSTLNVSQMVAVVGQQIISGNRVPDGFQDRSLPHFTKNSKTPQSKGFVRNSFFSGLTPPEFLFHSISGREGLVDTAVKTAETGYMSRRLMKSLDDLSAQYDNTVRNSSNGIVQFTYGGDGLDPFDMEGDARPVNFVRQWDHAYNITFSVGDKGLLPYQIIELVDSILHPLEDRLIRYDNVGKVIPLEDTDKIEYIDQNDAEREFYKSIREFTTNKATKLAEIREKKMLRPFLTKPADDFIMIDESNESLIAVNQLLKVSANSINKFLEQCIYKYSRAKVEPGTAVGAIGAQSIGEPGTQMTLKTFHFAGVASMNVTLGVPRIKEIINASKIISTPIINSVLVNDDDEIAARVVKGRIEKTLLEDVAFFIEDVYKNNMAYLSIKIDLNTIEKLQLELNIESIAHSIANAPKLKILAGDVSVTGRDRINVLVTLREPKSINLMKNAAADYKSTDSSNANSLFFRMQHLKRTLPRICIKGLPDISRAVINIRDDGKKELLVEGYGLKDVMSTDGVVGTKTSTNHILEVFQVLGIEAARASIIGEIDYTMSKHGMSVDPRHIQLLGDVMTYKGEVLGITRFGLSKMRDSVLQLASFEKTTDHLFDASFYMKNDKIEGVSECIILGQTMNIGTGAFKLVNSFNVDKKALEMKPTLFEGMCEVSATA
>XP_462102_Debaryomyces_hansenii
MKEVVVDVAPKCIKGIEFGALSAKDIIAQSEVEVHTRDLYDLEKGRIPKDGGALDTKMGISSNANECATCHGNLASCHGHFGHIKLALPVFHVGYFKATIQVLQCICKNCSAVLLDEQTKRSFLNDLRRPHIDNLRRMKILKKLLEQCKKQRRCLNCNHVNGVVKKAASGAGPAALKIVHDTFRWIGKKATPEKDLWDKEFDEVFSRNPELEKFVKRIHDDLNPLKVLNLFKQISPSDCELLGIDSARGGRPEMYIWRYLPAPPVCIRPSVMMDAQSNEDDLTIKLTEIVWTSSLIKAGIEKGISINNLMEQWDYLQLSVAMYINSDSANPALLPSSGGGSKSSKPIRGFCQRLKGKQGRFRGNLSGKRVDFSGRTVISPDPNLKIDEVAVPDRVAKVLTYPEKCTRYNRKKLQKLILSGPNVHPGANYLLKQNESAKRNLRFGDRVKLAKNLHIGDVVERHIEDGDIVLFNRQPSLHRLSILSHYAKIRPWRTFRLNECVCTPYNADFDGDEMNIHVPQTEEARAEAINLMGVKNNLLTPKSGEPIIAATQDFITGSYLVSHKDSFFDRASLVQLLCMMSDADIQFDIPPPAIFKPVMLWTGKQVFSLLIKPNKKSNVVINLDAKNKTYTPPAKGFPNEMSPNDGFVIIRGSQILSGVMDKSTLGDGKKHSVFYTILRDYGPDEAANAMNRMAKLCARYLGNRGFSIGINDVIPGSDLKQKKELMVEQAYLKCDELIDLYNRGNLETQPGCNEEQTLEAKIGGLLSKVREEVGEICINELDSANAPLIMATCGSKGSTLNVSQMVAVVGQQIISGNRVPDGFQDRSLPHFTKNSKTPQSKGFVRNSFFSGLTPPEFLFHSISGREGLVDTAVKTAETGYMSRRLMKSLDDLSAQYDHTVRNSSNGIVQFTYGGDGLDPFDMEGDARPVNFVRQWDHAYNITFDIEDKGLLPYQIIELVDSILHPLEDRLVRYDNVGKIIPLEDSDKIEYIDQNDAEREFYQSIREFTTNKATKLAEIREKKMLKPFLTEPAEDFIRLDESDESLVAINQLSKVSANSINKFLEQCIYKYSRAKVEPGTAVGAIGAQSIGEPGTQMTLKTFHFAGVASMNVTLGVPRIKEIINASKVISTPIINSVLVNDDDEIAARVVKGRVEKTLLEDVAYFIEDVYKNNMAYLSIKIDLNTIEKLQLELNIESIAHSIANAPKLKILAGDVSVTGKDRINVLVTLREPKSINLMKNASADYKGTDASIVNSLFFRMQHLKRALPRICIKGLPDISRAVINIRDDGKKELLVEGYGLKEVMSTDGVVGTKTSTNHILEVFQVLGIEAARASIIGEIDYTMSKHGMSVDPRHIQLLGDVMTYKGEVLGITRFGLSKMRDSVLQLASFEKTTDHLFDASFYMKNDKIEGVSECIILGQTMNIGTGAFKLVNSFDVDKKALEMKPTLFEGMCEVSATA
>XP_006688035_Yamadazyma_tenuis
MKEVVVDITPKRIQGIEFGALSAKEIIAQSEVEVKTRDLYDLEKGRTVKEFGALDTKMGISANSSECSTCHGNLASCHGHFGHIRLALPVFHVGYFKAIIQILQCICKNCGHILLDEQTKRKYLADLRRPYIDNLRRMKILKSVVDQCKKQRRCFKCTHVNGVVKKAASGAGPAALKIVHDTFRWVGKKPTPEKEVWDSEIEQVLTRNPELEKFTKRMYEDLNPLKVLHLFKQITPDECELFGLDPSRGGRPETYIWRYLPAPPVCIRPSVMMDAQSNEDDLTVKLTEIVWTSSLIKAGIDKGISINNLMEQWDYLQLSVAMYINSDAANPALMPSAGSGSKSTKPIRGFCQRLKGKQGRFRGNLSGKRVDFSGRTVISPDPNLKIDEVAVPDRVAKILTYPEKCTRYNRIKLQKLILSGPDVHPGANYVLKQNENTKRNLRFGDRVKIAKNLHIGDVVERHIEDGDVVLFNRQPSLHRLSILSHYAKIRPWRTFRLNECVCTPYNADFDGDEMNLHVPQTEEARAEAINLMGVKNNLLTPKSGEPIIAATQDFITGSYLITHKDSFFERASVNQLLCMMSDANLQFDLPPPAIIKPVSLWTGKQVFSLLIKPNKASNVVINLDAKAKTYIPPERHFANEMSPNDGYVIIRGSQILSGVMDKSTLGDGKKHSVFYTILRDYGPTEAAEAMNRMSKLCARYLGNRGFSIGINDVTPGSDLKNKKELMVEQAYLKCDELIDLYNRGKLETQPGCNEEQTLEAKIGGLLSKVREEVGEVCIKELDSLNAPLIMATCGSKGSTLNVSQMVAVVGQQIISGNRVPDGFQDRSLPHFTKNSKTPQSKGFVRNSFFSGLTPPEFLFHAISGREGLVDTAVKTAETGYMSRRLMKSLEDLSSQYDNTVRNSSNGIVQFTYGGDGLDPFDMEGDARPVNFVRQWDHSFNITFSNREMGLLPYQVMEEVEKVLQPLEDRLIRYDNLGHQIISNREEYIDQNDAEREFYHSIRSFVDKKATHLAKTRQSKHLKPNYTPPTDGEVFVEDNQDSLNAVDQILKISAKSVDTFLKQCLYKYSRAKVEPGTAVGAIGAQSIGEPGTQMTLKTFHFAGVASMNVTLGVPRIKEIINASKAISTPIINSVLVNDDDEIAARVVKGRIEKTLLKDVAFHIQDVYKNNMAYLSVKIDLKTIEKLQLELNIDSIAQAIVNAPKLKIQPAHVSITGSDRINILVTLNDSKVESLAKSMNVDYKLSDASNVLFFRMQHLKRMLPEICIKGLPNISRAVINIRDDSKKELLVEGYGLKEVMSTDGVVGTKTTTNHVLEVFEVLGIEAARSSIIGEIDYTMSKHGMSVDPRHIQLLGDVMTYKGEVLGITRFGLSKMRDSVLQLASFEKTTDHLFDAAFYMKNDKVEGVSECIILGQTMSIGTGAFKLVKTSNVEPQALHQKPTLFEDLCQTAIAAA
>XP_001483614_Meyerozyma_guilliermondii
METWPRVTVILGHIRLALPVFHVGYFRAVILVLQCICKLCSAVLLDEETKRKFLNDLRRPGIDNLRRMKTLKKVVDQCKKQRRCLRCYHINGVVKKAASGSGPAALKIVHDTFRWVGKKSAPEKDAWDQEFDEVFARNPEVEKFAKRVHDDLNPLKVLNLFKQITPQDCELFGIDASRGGRPEMYIWRYLPAPPVCIRPSVMMDAQLNEDDITVKLTEIVWTSSLIKAGIEKGISINNLMEQWDYLQLSVAMYINSDAANPALLPSMSGGAKSAKPIRGFCQRLKGKQGRFRGNLSGKRVDFSARTVISPDPNLRIDEVAVPDRVAKVLTYPEKCTRYNRKKLQQLILNGPDVHPGANYVMKQNEAAKRNLRFGDKVKLAKNLHVGDVVERHIEDGDVVLFNRQPSLHRLSILSHYAKIRPWRTFRLNECVCTPYNADFDGDEMNLHVPQTEEARAEAINLMGVKNNLLTPKSGEPIIAATQDFITGSYLISHKDSFYDRATFIQLLSMMSDADLQFDLPPPTIFKPVMLWTGKQVFSLLMKPNKNSNVIVNLDAKNKAFTPPAPGYPNEMSPNDGYVIIRGSQVLSGVMDKLTLGDGKKHSVFYTILRDFGPDAAAEAMNRMAKLCARYLGNRGFSIGINDVTPGTDLKRKKELMVEQAYLKCDELIDLYNRGKLETQPGCNEEQTLEAKIGGLLSKVREQVGEVCINELDSANAPLIMATCGSKGSTLNVSQMVAVVGQQIISGNRVPDGFQDRSLPHFTKNSKTPQSKGFVRNSFFSGLSPPEFLFHAISGREGLVDTAVKTAETGYMSRRLMKSLEDLSAQYDNTVRNSSNGIVQFTYGGDGLDPFDMEGDARPVNFARQWSHAYNVTYDVNDLGLLPYKILQATDDVLAPLEAKLIRYDNLGQPVTEGEADSEEFIDQNDAERAFYKSIREFVLEKASQLAEIRQSKNLKSGWSRPASKDDPVQLNAVNQLSKISLKAINKFLDQCIYKYSRAKVEPGTAVGAIGAQSIGEPGTQMTLKTFHFAGVASMNVTLGVPRIKEIINASKVISTPIINGVLVNDDDEIAARVVKGRIEKTLLEDVAFFIEDVYKDNLAYLSVKIDLDTIEKLQLELTIESIAHAIVTAPKLKIVASDVSIAGRDRINVLVTLRETKADLLKNMADDYRASDSTNSLFFRMQQLKRALPSVCIKGLPEISRAVINIKDNGKKELLVEGYGLKQVMSTDGIIGTKTTTNHVLEVFEVLGIEAARASIIGEIDYTMSKHGMSVDPRHIQLLGDVMSYKGEVLGITRFGLSKMRDSVLQLASFEKTTDHLFDAAFYMKKDQIEGVSECIILGQTMSIGTGAFQLVKSSPYEPKVLEQKPTLFESVCLPIAAC
>XP_018711118_Metschnikowia_bicuspidata
MKEVVIDEAPKCIKGLEFGALAAKDIVAQSEVEITTRDLYDLNKGRSVCDHGALDTRMGTSSNAVECRTCHGNLALCHGHFGHVRLALPVFHVGYFKAVIQVLQCICKTCGAVLLDEQAKRLFVADLRRPHIDNLRRMKILKKVTEQCKKQRRCLACHHVNGVVKKAASGAGPAALKIVHDTFRYIGKKSTPEKELWDREFQDVYARNPELEKFAKRVSEDLNPLKVLHLFKQMAPADCELVGIDAARGGRPEMYLWRYLPAPPVCIRPSVMMDNQSNEDDLTVKLTEIVWTSSLIKAGIDKGISINNLMEQWDYLQLSVAMYINSDSANPALLPGGMGPGASAKSSKPIRGFCQRLKGKQGRFRGNLSGKRVDFSGRTVISPDPNLKIDEVAVPDRVAKVLTYPEKCTRYNRQKLQKLILNGPNVHPGANYVLKQNEMAKRNLKFGDRVKLARSLNIGDTVERHLEDGDVVLFNRQPSLHRLSILSHYAKIRPWRTFRLNECVCTPYNADFDGDEMNLHVPQTEEARAEAINLMGVKNNLLTPKSGEPIIAATQDFITGSFLISHKDTFFDRATLVQLLCMMSDADLQFDLPPPSIFKPVMLWTGKQVFSLLIKPNKKSNVVINLDAKNKTFHPPSNGWPNEMSPNDGFVVIRGSQILSGVMDKSLLGDGKKHSVFYTILRDYGPSEAATAMNRMAKLCARFLGNRGFSIGINDVTPGSDLKNKKEVMVEQAYAKCDELIKLYNSGKLETQPGCNEEETLEAKIGGLLSKVREEVGEVCINELDPLNAPLIMATCGSKGSTLNVSQMVAVVGQQIISGNRVPDGFQDRSLPHFTKMSKSPQSKGFVRNSFYSGLSPPEFLFHAISGREGLVDTAVKTAETGYMSRRLMKSLEDLSALYDNTVRNSSNGIVQFTYGGDGLDPMEMEGDAQPVNFNRQWDHALNITFDINAKNSYPYQILEAVEDVLQPLEKRLIRYDNLGKVIPAEFGENIQFIDQKDAERSFYKSIREYVTKKATLLATIRQSKGLPPKFSRLEDIDDMLLEEDPSSVNAVDQLLKISLPSVKKFMEQCLYKYVRAKVEPGTAVGAIGAHSIGEPGTQMTLKTFHFAGVASMNVTLGVPRIKEIINAAKVISTPIINSVLVNDDDELAARVVKGRIEKTLLRDVAFFIEDVYKNDMAFLSVKIDTKTIEKLQLELTLDNIREAVANAPKLKILNHEVSVYGKDRINILVTMREAKSESLARTAISDYKNSERNNTLFFRMQHLKRALPDVVIKGLPNISRAVINIKDDNKKELLVEGYGLKEVMCTDGVIGTKTSTNHVLEIWQVLGIEAARASIIGEIDYTMSKHGMSVDPRHIQLLGDVMTYKGEVLGITRFGLSKMRDSVLQLASFEKTTDHLFDASFYMKNDKIEGVSECIILGQTMSIGTGAFKMVKTSHVEEKHLEPKPTLFENLCQVPVAA
>XP_002617549_Clavispora_lusitaniae
MTSARRRPAVRPRDRASSRTKIFPIASIQLHFSMKEVVVDVAPKCIKGLEFSALSARDIVAQSEVEITTRDLYDLEKGRSVREGGALDTKMGTSTNAVECSTCHGNLATCHGHFGHVRLALPVFHVGYFKAIISVLQCICKNCAAVLLDEQTKRAFLSDLRRPNIDNLRRMKVLKKVVEQCKKQRRCLKCHHVNGVVKKAASGAGPAALKILHDTFRYVGKKSAPEKDLWDREFDEVFHRNPELEKFAKRVHEDLNPLKVLNLFRQITPQDCELFGIDAARGGRPEMYIWRYLPAPPVCIRPSVMMDNQSNEDDLTVKLTEIVWTSSLIKAGIEKGISINNMMEQWDYLQLSVAMYINSDSANPALLPGGMGGSGSKSSKPIRGFCQRLKGKQGRFRGNLSGKRVDFSGRTVISPDPNLRIDEVAVPDRVAKILTYPEKCTRYNRQKLQKLILNGPTVHPGANYVLKQNEVAKRNLKFGDRVKLAKTLRIGDIVERHIEDGDVVLFNRQPSLHRLSILSHYAKIRPWRTFRLNECVCTPYNADFDGDEMNLHVPQTEEARAEAINLMGVKNNLLTPKSGEPIIAATQDFITGSYLISHKDSFFDRASLVQLLCMMSDADMQFDIPPPTVFKPVMLWTGKQVFSMLIRPNKKSNVVINVDAKNKTFIPPPKHLPNEMSPNDGFVVIRGSQILSGVMDKSTLGDGKKHSVFYTILRDYGPDEAAKAMNRMAKLCARYLGNRGFSIGINDVTPGADLKAKKERMVEAAYAKCDELIDLYTKGKLETQPGCNEEQTLEAKIGGLLSKVREEVGEVCIRELDSLNAPLIMATCGSKGSTLNVSQMVAVVGQQIISGNRVPDGFQDRSLPHFTKMSKTPQSKGFVRNSFFSGLSPPEFLFHAISGREGLVDTAVKTAETGYMSRRLMKSLEDLSSSYDNTVRNSSNGIVQFTYGGDGLDPLDMEGDAQPVNFNRQWDHAYNITYNQKEANLLPFQIMDVVNSILAPLENKLVRYDNLGNLIEGEIGDRIEYIDQKDAERAFYQSIRTYVQKKATQLARLRQQKKLRPFLTKLEDDGDMVLDEDPVSINAINQLMKISQTCVEEFLKQCLYKYLRARVEPGTAVGAIGAHSIGEPGTQMTLKTFHFAGVASMNVTLGVPRIKEIINAAKVISTPIINTVLVNDEDEVAARVVKGRIEKTLLRDVAFFVEDVYKNDMAYLSIKIDLKTIEKLQLELTMDNIRQAIANAPKLKILNSEVSVYGKDRINVLVTLRESKSESLARTAASDYKASDVNNSLFFRMQHLKRALPDVVIKGLPNISRAVINIRDDSKKELLVEGYGLKDVMSTDGIVGTKTSTNHVLEVYEVLGIEAARASIIGEIDYTMSKHGMSVDPRHIQLLGDVMTYKGEVLGITRFGLSKMRDSVLQLASFEKTTDHLFDAAFFMKNDKIEGVSECIILGQTMSIGTGAFKLVKTSHFEEKHLKPKPCLFEGLCEVSAMA
>XP_025343147_Candida_haemuloni
MKDVVVDVAPKCIKGLEFSALSAKEIVAQSEAEVTTRDLYDLEKEDKMGTSSNAVECSTCHGNLATCHGHFGHIRLALPVFHVGFFKQIIRVLQCICKSCGAILLDETTKRRFLGDLRRPNIDNLRRMKILTKVVDQCKKQRRCFKCNHVNGVVKKAASGAGPAALKIVHDTFRYIGKKATPEKEFWDKEFDEVFSRNPELEKFAKRVHEDLNPLKVLNLFKQISPLDCELFGIDAARGGRPETYIWRYLPAPPVCIRPSVMMDAQSNEDDLTVKLTEIVWTSSLIKAGIEKGISINNMMEQWDYLQLSVAMYINSDAANPALLPGNMGSGSKSSKPIRGFCQRLKGKQGRFRGNLSGKRVDFSGRTVISPDPNLKIDEVAVPDRVAKILTYPEKCTRYNRQKLQKLILNGPNVHPGANYVLKQNEAAKRNLKFGDRVKLAKNLKIGDVVERHIEDGDVVLFNRQPSLHRLSILSHYAKIRPWRTFRLNECVCTPYNADFDGDEMNLHVPQTEEARAEAINLMGVKNNLLTPKSGEPIIAATQDFITGSYIISHKDSFFDRATLVQLLSMMSDANLQFDIPPPAIFKPVALWTGKQVFSLLIKPNRKSKVVINVDAKNKTFHPPAKGLPSEMSPNDGFVVIRGSQILSGVMDKSTLGDGKKHSVFYTILRDYGPDEAADAMNRMAKLCARFLGNHGFSIGINDVTPGLELKTKKEDMVESAYAKCDELIDLYNRGKLETQPGCNEEQTLEAKISGLLSKVREEVGDVCIRELDSLNSPLIMATCGSKGSTLNVSQMVAVVGQQIISGNRVPDGFQDRSLPHFTKMSKTPQSKGFVRNSFFSGLSPPEFLFHAISGREGLVDTAVKTAETGYMSRRLMKSLEDLSASYDNTVRNSSNGIVQFTYGGDGLDPLDMEGDAQPVNFNRQWDHAFNVTFRIEDKSLKPYEIMEVVENVLRPLEERLIRYDNLGHVVEGEKSEKIEFIDQKDAERNFYKSLRDYVFKKASQLAQFRENRHLQPFLRKSNDMEIEEDSSSTHAVNQLLKISEKCVSEFLNQCFYKYKRAKVEPGTAVGAIGAHSIGEPGTQMTLKTFHFAGVASMNVTLGVPRIKEIINAAKVISTPIINSVLVNDDDEVAARVVKGRIEKTLLRDVAFYIEDVYKNDMAFLSIKIDTRTIEKLQLELTLDNIRQAIANAPRLKIANNEVSLYGKDRINVLVTHKESKSENLAKTAQSDYKVSETNASLFFRMQHLKRALPDVVIKGLPNISRAVINIRDDSKKELLVEGYGLKQVMSTDGVVGTKTTTNHILEVYDTLGIEAARSSIIGEIDYTMSKHGMSVDPRHIQLLGDVMTYKGEVLGITRFGLSKMRDSVLQLASFEKTTDHLFDAAFFMKNDKIEGVSECIILGQTMGIGTGAFKMVKTSNYDETRMKKKETLFESLCEVPAQA
>XP_024711974_Candida_pseudohaemulonis
MKDVVVDVAPKCIKGLEFSALSASEIVAQSEAEVTTRDLYDLEKGRQVKENGALDTRMGTSLNAVECATCHGNLASCHGHFGHVRLALPVFHVGFFKQIIRVLQCICKLCGLVLLDEHTKRRFLGELRRPNIDNLRRMKILAKVVEQCKKQRRCLACNHVNGVVKKAASGAGPAALKIVHDTFRFIGKKPTPEKEFWEKEFDEVFMRNPELEKFAKRVHEDLNPLKVLNLFKQISPLDCELFGIDASRGGRPETYIWRYLPAPPVCIRPSVMMDAQLNEDDLTVKLTEIVWTSSLIKAGIEKGISINNMMEQWDYLQLSVAMYINSDAANPALLPGNMGLGSKSSKPIRGFCQRLKGKQGRFRGNLSGKRVDFSGRTVISPDPNLKIDEVAVPDRVAKILTYPEKCTRYNRQKLQKLILNGPNVHPGANYVLKQNEAAKRNLKFGDRVKLAKNLRIGDVVERHIEDGDVVLFNRQPSLHRLSILSHYAKIRPWRTFRLNECVCTPYNADFDGDEMNLHVPQTEEARAEAINLMGVKNNLLTPKSGEPIIAATQDFITGSYIISHKDSFFDRASLVQLLSMMSDADLQFDLPPPAIFKPVALWTGKQVFSLLIKPNRKSKVVINVDAKNKTFHPPAKGLPSEMSPNDGFVVIRGSQILSGVMDKSTLGDGKKHSVFYTILRDYGPDEAADAMNRMAKLCARFLGNHGFSIGINDVTPGYELKTKKEDMVESAYAKCDELIDLYNRGKLETQPGCNEEQTLEAKISGLLSKVREEVGDVCIRELDSLNSPLIMATCGSKGSTLNVSQMVAVVGQQIISGNRVPDGFQDRSLPHFTKMSKTPQSKGFVRNSFFSGLSPPEFLFHAISGREGLVDTAVKTAETGYMSRRLMKSLEDLSASYDNTVRNSSNGIVQFTYGGDGLDPLDMEGDAQPVNFNRQWDHAFNVTFQIADKSLKPYEIMDVVEKVLQPLEQKLVRYDNLGKLVEGDIGDRVEYIDQKDAERSFYRSLREYVFKKASQLAQFRENRHLRPYLTKRSEDDEMELEEDASSTNAVNQLLKISEKCVVEFLNQCFYKYKRAKVEPGTAVGAIGAHSIGEPGTQMTLKTFHFAGVASMNVTLGVPRIKEIINAAKVISTPIINSVLVNDDDEVAARVVKGRIEKTLLRDVAFYIEDVYKNDMAFLSIKIDLRTIEKLQLELTLENIRQAIAAAPRLKILNNEVSIYGKDRINVLVTHKELKLENLASTALLDYKASDTNTSLFFRMQHLKRALPDVVIKGLPNISRAVINIRDDSKKELLVEGYGLKQVMSTDGVVGTKTTTNHILEVYETLGIEAARSSIIGEIDYTMSKHGMSVDPRHIQLLGDVMTYKGEVLGITRFGLSKMRDSVLQLASFEKTTDHLFDAAFFMKNDKIEGVSECIILGQTMGIGTGAFKMVKTSNYDESRMKRKETLFESLCEVSAEA
>XP_025337769_Candida_duobushaemulonis
MKDVVVDVAPKCIKGLEFSALSASEIVAQSESEVTTRDLYDLEKGRQVKENGALDTRMGTSSNAVECATCHGNLASCHGHFGHVRLALPVFHVGFFKQIIRVLQCICKSCGSILLDEHTKRRFLGELRRPNIDNLRRMKILAKVVEQCKKQRRCLACNHVNGVVKKAASGAGPAALKIVHDTFRFIGKKPTPEKEFWEKEFDEVFMRNPELEKFAKRVHEDLNPLKVLNLFKQISPLDCELFGIDASRGGRPETYIWRYLPAPPVCIRPSVMMDAQSNEDDLTVKLTEIVWTSSLIKAGIEKGISINNMMEQWDYLQLSVAMYINSDAANPALLPGNMGSGSKSSKPIRGFCQRLKGKQGRFRGNLSGKRVDFSGRTVISPDPNLKIDEVAVPDRVAKILTYPEKCTRYNRQKLQKLILNGPNVHPGANYVLKQNEAAKRNLKFGDRVKLAKNLRIGDVVERHIEDGDVVLFNRQPSLHRLSILSHYAKIRPWRTFRLNECVCTPYNADFDGDEMNLHVPQTEEARAEAINLMGVKNNLLTPKSGEPIIAATQDFITGSYLISHKDSFFDRASLVQLLSMMSDADLQFDLPPPAIFKPVALWTGKQVFSLLIKPNRKSKVVINVDAKNKTFHPPAKGLPSEMSPNDGFVVIRGSQILSGVMDKSTLGDGKKHSVFYTILRDYGPDEAADAMNRMAKLCARFLGNHGFSIGINDVTPGYELKTKKEDMVESAYAKCDELIDLYNRGKLETQPGCNEEQTLEAKISGLLSKVREEVGDVCIRELDSLNSPLIMATCGSKGSTLNVSQMVAVVGQQIISGNRVPDGFQDRSLPHFTKMSKTPQSKGFVRNSFFSGLSPPEFLFHAISGREGLVDTAVKTAETGYMSRRLMKSLEDLSASYDNTVRNSSNGIVQFTYGGDGLDPLDMEGDAQPVNFNRQWDHAFNVTFQIADKSLKPYEIMDVVEKVLQPLEQKLVRYDNLGKLVEIDIGDRVEYIDQKDAERSFYRSLREYVFKKASQLAQFRENRHLRPYLTKRSEDDEMELEEDASSTNAVNQLLKISEKCVVEFLNQCFYKYKRAKVEPGTAVGAIGAHSIGEPGTQMTLKTFHFAGVASMNVTLGVPRIKEIINAAKVISTPIINSVLVNDDDEVAARVVKGRIEKTLLRDIAFYIEDVYKNDMAFLSIKIDLRTIEKLQLELTLENIRQAIAAAPRLKILNNEVSIYGKDRINVLVTHKESKSENLANTASSDYKASDTNTLLFFRMQHLKRALPDVVIKGLPNISRAVINIRDDSKKELLVEGYGLKQVMSTDGVVGTKTTTNHILEVYETLGIEAARSSIIGEIDYTMSKHGMSVDPRHIQLLGDVMTYKGEVLGITRFGLSKMRDSVLQLASFEKTTDHLFDAAFFMKNDKIEGVSECIILGQTMGIGTGAFKMVKTSNYDESRMKRKETLFESLCEVSAEA
>XP_028891068_Candida_auris
MKDVVVDVAPKCIKGLEFSALSSKEIVAQSEAEVTTRDLYDLEKGRQVKESGALDTRMGTSSNAVECATCHGNLASCHGHFGHVRLALPVFHVGYFKQIIRVLQCICKSCGAVLLDQNTKRKFLADLRRPNIDNLRRMKILNKVVDQCKKQRRCLQCNHVNGVVKKAASGAGPAALKIVHDTFRFIGKKPTPEKEFWDKEFDEVFMRNPELEKFAKRVYEDLNPLKVLNLFKQVSPLDCELFGIDASKGGRPETYIWRYLPAPPVCIRPSVMMDAQSNEDDLTVKLTEIVWTSSLIKAGIEKGISINNMMEQWDFLQLSVAMYINSDAANPALLPGNMGSGSKSAKPIRGFCQRLKGKQGRFRGNLSGKRVDFSGRTVISPDPNLKIDEVAVPDRVAKVLTYPEKCTRYNRQKLQKLILNGPNVHPGANYVLKQNEVAKRNLKFGDRVKLAKNLRIGDVVERHIEDGDVVLFNRQPSLHRLSILSHYAKVRPWRTFRLNECVCTPYNADFDGDEMNLHVPQTEEARAEAINLMGVKNNLLTPKSGEPIIAATQDFITGSYIISHKDSFFDRASLVQLLSMMSDADLHFDIPPPAIFKPVALWTGKQVFSLLIRPNKKSKVVINVDAKNKTFHPPAKGLPNEMSPNDGFVVIRGSQILSGVMDKSTLGDGKKHSVFYTILRDYGPDEAANAMNRMAKLCARFLGNHGFSIGINDVTPGSDLKSKKEYMVEQAYAKCDELIDLYNRGKLETQPGCNEEQTLEAKISGLLSKVREEVGDVCIRELDSLNSPLIMATCGSKGSTLNVSQMVAVVGQQIISGNRVPDGFQDRSLPHFTKMSKTPQSKGFVRNSFFSGLSPPEFLFHAISGREGLVDTAVKTAETGYMSRRLMKSLEDLSASYDQTVRNSSNGIVQFTYGGDGLDPLDMEGDAQPVNFNRQWDHAFNVTFDISDRSLRPYEIMDVVDNVLRPLEDKLVRYDNLGRVVDVDIGDRVELIDQKDAERSFYKSLREYVHKKATQLAQYRENKHLRPYLTKIDDDVDMDVDEVEDEVNTHAVNQLLKISEKCVIEFLNQCFYKYKRAKVEPGTAVGAIGAHSIGEPGTQMTLKTFHFAGVASMNVTLGVPRIKEIINAAKVISTPIINSVLVNDDDEVAARVVKGRIEKTLLRDVAFYIEDVYKNDMAFLSIKIDLKTIEKLQLELTLDNIRQAIANAPKLKIANNEVSIYGKDRINVLVTHRESKSESLAKTASSDYRLAEANTTLFFRMQHLKRALPDVVIKGLPNISRAVINIRDDGKKELLVEGYGLKQVMATDGVVGTKTTTNHILEVYETLGIEAARSSIIGEIDYTMSKHGMSVDPRHIQLLGDVMTYKGEVLGITRFGLSKMRDSVLQLASFEKTTDHLFDAAFFMKNDKIEGVSECIILGQTMGIGTGAFKMVKTSNYDESKMKPKETLFESLCVA
>NP_014759_Saccharomyces_cerevisiae
MKEVVVSETPKRIKGLEFSALSAADIVAQSEVEVSTRDLFDLEKDRAPKANGALDPKMGVSSSSLECATCHGNLASCHGHFGHLKLALPVFHIGYFKATIQILQGICKNCSAILLSETDKRQFLHELRRPGVDNLRRMGILKKILDQCKKQRRCLHCGALNGVVKKAAAGAGSAALKIIHDTFRWVGKKSAPEKDIWVGEWKEVLAHNPELERYVKRCMDDLNPLKTLNLFKQIKSADCELLGIDATVPSGRPETYIWRYLPAPPVCIRPSVMMQDSPASNEDDLTVKLTEIVWTSSLIKAGLDKGISINNMMEHWDYLQLTVAMYINSDSVNPAMLPGSSNGGGKVKPIRGFCQRLKGKQGRFRGNLSGKRVDFSGRTVISPDPNLSIDEVAVPDRVAKVLTYPEKVTRYNRHKLQELIVNGPNVHPGANYLLKRNEDARRNLRYGDRMKLAKNLQIGDVVERHLEDGDVVLFNRQPSLHRLSILSHYAKIRPWRTFRLNECVCTPYNADFDGDEMNLHVPQTEEARAEAINLMGVKNNLLTPKSGEPIIAATQDFITGSYLISHKDSFYDRATLTQLLSMMSDGIEHFDIPPPAIMKPYYLWTGKQVFSLLIKPNHNSPVVINLDAKNKVFVPPKSKSLPNEMSQNDGFVIIRGSQILSGVMDKSVLGDGKKHSVFYTILRDYGPQEAANAMNRMAKLCARFLGNRGFSIGINDVTPADDLKQKKEELVEIAYHKCDELITLFNKGELETQPGCNEEQTLEAKIGGLLSKVREEVGDVCINELDNWNAPLIMATCGSKGSTLNVSQMVAVVGQQIISGNRVPDGFQDRSLPHFPKNSKTPQSKGFVRNSFFSGLSPPEFLFHAISGREGLVDTAVKTAETGYMSRRLMKSLEDLSCQYDNTVRTSANGIVQFTYGGDGLDPLEMEGNAQPVNFNRSWDHAYNITFNNQDKGLLPYAIMETANEILGPLEERLVRYDNSGCLVKREDLNKAEYVDQYDAERDFYHSLREYINGKATALANLRKSRGMLGLLEPPAKELQGIDPDETVPDNVKTSVSQLYRISEKSVRKFLEIALFKYRKARLEPGTAIGAIGAQSIGEPGTQMTLKTFHFAGVASMNVTLGVPRIKEIINASKVISTPIINAVLVNDNDERAARVVKGRVEKTLLSDVAFYVQDVYKDNLSFIQVRIDLGTIDKLQLELTIEDIAVAITRASKLKIQASDVNIIGKDRIAINVFPEGYKAKSISTSAKEPSENDVFYRMQQLRRALPDVVVKGLPDISRAVINIRDDGKRELLVEGYGLRDVMCTDGVIGSRTTTNHVLEVFSVLGIEAARYSIIREINYTMSNHGMSVDPRHIQLLGDVMTYKGEVLGITRFGLSKMRDSVLQLASFEKTTDHLFDAAFYMKKDAVEGVSECIILGQTMSIGTGSFKVVKGTNISEKDLVPKRCLFESLSNEAALKAN
>XP_018219336_Saccharomyces_eubayanus
MKEVVVSETPKRIKGLEFSALSAADIVAQSEVEVSTRDLFDLEKDRAPRANGALDPKMGVSSSSLECTTCHGNLASCHGHFGHLKLALPVFHIGYFKATIQILQGICKNCSAILLSETDKRKFLHELRRPGVDNLRRMGILKKILDQCKKQRRCLHCGALNGVVKKAAAGAGSAALKIIHDTFRWVGKKSAPEKDIWVGEWKEVLTHNPELERYVKRCMDDLNPLKTLNLFKQIKSADCELLGIDATVPSGRPETYIWRYLPAPPVCIRPSVMMQDSPASNEDDLTVKLTEIVWTSSLIKAGLDKGISINNMMEHWDYLQLTVAMYINSDSVNPAMLPGSSNGGGKVKPIRGFCQRLKGKQGRFRGNLSGKRVDFSGRTVISPDPNLSIDEVAVPDRVAKVLTYPEKVTRYNRHKLQELVVNGPNVHPGANYLLKKNEDARRNLRYGDRMKLAKNLQIGDVIERHLEDGDVVLFNRQPSLHRLSILSHYAKIRPWRTFRLNECVCTPYNADFDGDEMNLHVPQTEEARAEAINLMGVKNNLLTPKSGEPIIAATQDFITGSYLISHKDSFYDRATLTQLLCMMSDGIEQFDIPPPAIMKPYYLWTGKQVFSLLIKPSHKSPVVINLDAKNKVFVPPKSKSLPSEMSQNDGFVVIRGSQILSGVMDKSVLGDGKKHSVFYTILRDYGPQEAANAMNRMAKLCARFLGNRGFSIGINDVTPADDLKQKKEELVEIAYRKCDELITLFNKGELETQPGCNEEQTLEAKIGGFLSKVREEVGDVCINELDNWNAPLIMATCGSKGSTLNVSQMVAVVGQQIISGNRVPDGFQDRSLPHFPKNSKTPQSKGFVRNSFFSGLSPPEFLFHAISGREGLVDTAVKTAETGYMSRRLMKSLEDLSCQYDNTVRTSANGIVQFTYGGDGLDPLEMEGNAQPVNFNRSWDHAYNITFNNQDEGLLPYAIMNTANKILMPLEDRLVRYDNRGFLVKDEDKDKAEHVDQYDAERDFYRSLREYINLKATALANLRKSRGMLELVDAPPTELQGMDPDEAVPQNVRTSVSQLYRISEQSVKKFLEIALFKYRKARLEPGTAIGAIGAQSIGEPGTQMTLKTFHFAGVASMNVTLGVPRIKEIINASKVISTPIINAVLVNDNDERAARVVKGRVEKTLLSDVAYYVQDVYKDNLSFIQVRIDLGTIDKLQLELTIEDIAVAITRASKLKIQAPDVNIIGKDKIAINVFPEGYKAKSISTSAKEPSENDVFYRMQQLRRALPDVVVKGLADISRAVINIRDDGKRELLVEGYGLRDVMCTDGVIGSKTTTNHILEVFSVLGIEAARYSIVREINYTMSNHGMSVDPRHIQLLGDVMTYKGEVLGITRFGLSKMRDSVLQLASFEKTTDHLFDAAFYMKKDAVEGVSECIILGQTMSIGTGSFKVIKGTNISEKDLMPKPCLFESLSNEAALKAN
>XP_033769253_Saccharomyces_paradoxus
MKEVVVSETPKRIKGLEFSALSAADIVAQSEVEVSTRDLFDLEKDRAPKANGALDPKMGVSSSSLECATCHGNLASCHGHFGHLKLALPVFHIGYFKATIQILQGICKNCSAILLSETDKRQFLHELRRPGVDNLRRMGILKKILDQCKKQRRCLHCGALNGVVKKAAAGAGSAALKIIHDTFRWVGKKSAPEKDIWVGEWKEVLAHNPELERYVKRCMDDLNPLKTLNLFKQIKSADCELLGIDATVPSGRPETYIWRYLPAPPVCIRPSVMMQDSPASNEDDLTVKLTEIVWTSSLIKAGLDKGISINNMMEHWDYLQLTVAMYINSDSVNPAMLPGSSNGGGKVKPIRGFCQRLKGKQGRFRGNLSGKRVDFSGRTVISPDPNLSIDEVAVPDRVAKVLTYPEKVTRYNRHKLQELIVNGPNVHPGANYLLKRNEDARRNLRYGDRMKLAKNLQIGDVVERHLEDGDVVLFNRQPSLHRLSILSHYAKIRPWRTFRLNECVCTPYNADFDGDEMNLHVPQTEEARAEAINLMGVKNNLLTPKSGEPIIAATQDFITGSYLISHKDSFYDRATLTQLLSMMSDGIEQFDIPPPAVMKPYYLWTGKQVFSLLIKPNHNSPVVINLDAKNKVFVPPKSKSLPNEMSQNDGFVIIRGSQILSGVMDKSVLGDGKKHSVFYTILRDYGPQEAASAMNRMAKLCARFLGNRGFSIGINDVTPADDLKQKKEELVEIAYRKCDELITLFNKGELETQPGCNEEQTLEAKIGGLLSKVREEVGDVCINELDNWNAPLIMATCGSKGSTLNVSQMVAVVGQQIISGNRVPDGFQDRSLPHFPKNSKTPQSKGFVRNSFFSGLSPPEFLFHAISGREGLVDTAVKTAETGYMSRRLMKSLEDLSCQYDNTVRTSANGIVQFTYGGDGLDPLEMEGNAQPVNFNRSWDHAYNITFNNQDKGLLPYAIMATANEILGPLEERLVRYDNSGSLVKRGDLDKAEYVDQYDAERDFYHSLREYVNLKATALANLRKSRGMLGLLEPPTKELQDIDPDESVPNNVKTSVSQLYRISEKSVRKFLEIALFKYRKARLEPGTAIGAIGAQSIGEPGTQMTLKTFHFAGVASMNVTLGVPRIKEIINASKVISTPIINAVLVNDNDERAARVVKGRVEKTLLSDVAFYVQDVYKDNLSFIQVRIDLGTIDKLQLELTIEDIAVAITRASKLKIQASDVNIIGKDRIAINVFPEGYKAKSISTSTKEPSENDVFYRMQQLRRALPDVVVKGLPDISRAVINIRDDGKRELLVEGYGLRDVMCTDGVIGSRTTTNHVLEVFSVLGIEAARYSIVREINYTMSNHGMSVDPRHIQLLGDVMTYKGEVLGITRFGLSKMRDSVLQLASFEKTTDHLFDAAFYMKKDAVEGVSECIILGQTMSIGTGSFKVVKGTNISEKDLVPKPCLFESLSNEAVLKSN
>XP_003677861_Naumovozyma_castellii
MKEVVVSENPKRISGLEFSALSAADIVAQSEIEVSSRDLFDLEKGREPKIGGALDRKMGVSSSSLECETCHGNLASCHGHFGHIKLALPVFHVGYFKATIQILQGVCKTCSAILLNDQDKRQFLTELRRPGVDNLRRMGILKKVLDQCKKQRRCLQCGALNGVVKKAAAGAGPASLKIIHDTFRWVGKKSAPEKDKWVGDWKEVLSHHPELERFMKRCSDDLNPLKTLNLFKQIKPEDCELLGIDSTVKSGRPETYIWRYLPAPPVCIRPSVMMQDSPASNEDDLTVKLTEIVWTSSLIKAGLEKGISINNMMEHWDYLQLTVAMYINSDSVNPAMLPGASSGGGKVKPIRGFCQRLKGKQGRFRGNLSGKRVDFSGRTVISPDPNLSIDEVAVPDRVAKVLTFPEKVTRYNKQKLQQLIINGPNVHPGANYLLKKNEDARRNLRYGDRIKLAKNLQHGDVVERHLEDGDVVLFNRQPSLHRLSILSHFAKIRPWRTFRLNECVCTPYNADFDGDEMNLHVPQTEEARAEAINLMGVKNNLLTPKSGEPIIAATQDFITGSYLISHKDSFFDRATLTQLLSMMSNGTLRFDIPPPAIMKPYYMWTGKQVFSLLIRPNKESPVVINLDAKNKVFMPPKYKDYPNEMSRNDGYVVIRGSNILSGVMDKSVLGDGKKHSVFYTILRDYGPQEAANAMNRMSKLCARYLGNRGFSIGISDVTPADDLKQKKEELVEIAYAKCDELIDQFHKGKLETQPGCNEEQTLEAKIGGLLSKVREEVGDVCINELDNLNAPLIMATCGSKGSTLNVSQMVAVVGQQIISGNRVPDGFQDRSLPHFQKNSKTPQSKGFVRNSFFSGLTPPEFLFHAISGREGLVDTAVKTAETGYMSRRLMKSLEDLSCQYDNTVRTSSNGIVQFTYGGDGLDPMEMEGNAKPVNFNRSWDHAINITFSNLEKGLLPYEIMEKTNEILKPLEERLIRYDNVGELVPKKDNEKAEYVDQFDAERDFYRSLRDYIQEKADILARVRKSRGMLEMSSEPGEELRKLDPDERITESIKHSVDQLYKITEKSVQTFLEIALYKYRKARVEPGTAVGAIGAQSIGEPGTQMTLKTFHFAGVASMNVTLGVPRIKEIINASKVISTPIINAVLVNENDERAARVVKGRIEKTLLSDIAYYIQDVYKDNLSFIQVRVDLGTIEKLQLELTIEDIAVAITKAPKLKIQTSDVNILGKDKIAINVYPDGYKAKSISTMAKEPSNNAVFYRMQHLRRVLPSIVVKGFGDISRAVINIRDDGKRELLVEGYGLRDVMCTDGVIGMKTTTNHILEVNNVLGIEAARSSIIGEIDYTMSNHGMSVDPRHIQLLGDVMTYKGEILGITRFGLSKMRDSVLQLASFEKTTDHLFDAAFYMKKDAVEGVSECIILGQTMSIGTGSFKVVKGTNISEADLKPKPTLFEKLSNCGTHKLN
>XP_003669066_Naumovozyma_dairenensis
MKEVVVSENPKRISGLEFSALSAADIVAQSEVEISSRDLFDLEKGREPKTGGALDKRMGVSSSSLECETCHGNLASCHGHFGHIKLALPVFHVGYFKATIQILQGICKTCSAILLSDKDRRQFLNELRRPGVDNLRRMGILKKVLDQCKKQRRCLQCGALNGVVKKAAAGAGSASLKIIHDNFRWVGKKSAPEKDKWVGDWKEVLSHHPELERFVKRCSDDLNPLKTLNLFKQIKPEDCELLGVNSTVKSGRPETYIWRYLPAPPVCIRPSVMMQDSPASNEDDLTVKLTEIVWTSSLIKAGLEKGISINNMMEHWDYLQLTVAMYINSDSVNPAMLPGASSGGGKVKPIRGFCQRLKGKQGRFRGNLSGKRVDFSGRTVISPDPNLSIDEVAVPDRVAKVLTFPEKVTRYNRQKLQQLIINGPNVHPGANYLLKNNEDARRNLRYGDRVKLAKNLQFGDVVERHLEDGDVVLFNRQPSLHRLSILSHYAKIRPWRTFRLNECVCTPYNADFDGDEMNLHVPQTEEARAEAINLMGVKNNLLTPKSGEPIIAATQDFITGSYLISHKDSFFDRATLTQLLSMMCDANLQFDIPPPAIMKPHYLWTGKQLFSLLIKPNKDSPVVINLDAKNKVYIPPKTKAYPNEMSRNDGYVIIRGSQILSGVMDKSVLGDGKKHSVFYTILRDYGPQEAATAMNRMAKLCARFLGNRGFSIGISDVTPADDLKQKKEELVEIAYAKCDELIDQFNKGKLETQPGCNEEQTLEAKIGGLLSKVREEVGDVCINELDNLNAPLIMATCGSKGSTLNVSQMVAVVGQQIISGNRVPDGFQDRSLPHFQKNSKTPQSKGFVRNSFFSGLTPPEFLFHAISGREGLVDTAVKTAETGYMSRRLMKSLEDLSCQYDNTVRTSSNGIVQFTYGGDGLDPMEMEGNAKPVNFNRSWDHATNITFSPDQHGLLPYQIMETTNAILKPLEDRLIRYDNLGEIVPNEDSTKAEYVDQFDAERDFYKSLRDYMDEKAKVLGSVRKSRGMLPMVDEPAEELKKMNPDEQVPETIRYSVDQLYKITEDLVKKFLEIALYKYRKARVEPGTAVGAIGAQSIGEPGTQMTLKTFHFAGVASMNVTLGVPRIKEIINASKVISTPIINAVLVNENDERAARVVKGRIEKTLLSDVAYYIQDVYKDNLSFIQVRIDLNTIEKLQLELTIEDIAVALTRAPKLKILTSDVNIIGKDKIAINVFPEGYKAKSISTAAKEPTENAVFYRMQHLRRALPSIVVKGLPEIARAVINIRDDGKRELLVEGYGLRDVMCTDGVIGMKTTTNHILEVNTVLGIEAARSSIVGEIDYTMSNHGMSVDPRHIQLLGDVMTYKGEVLGITRFGLSKMRDSVLQLASFEKTTDHLFDAAFYMKKDAVEGVSECIILGQTMSIGTGSFKVVKGTEIAKESLKPKPTLFENLTSSRSIKMN
>XP_003957285_Kazachstania_africana
MKEVVISEAPKKISGIEFSALSASDIVAQSEVEISSRDLFDLEQNRKQKENGALDPRMGVSSSSLTCETCHGNLASCHGHFGHIKLALPVFHVGYFKATIQILQAICKNCSSVLLSDEDKKKYLHELRTSGRIDNLKKMGILKKVMDQCKKQRRCLHCGALNGVVKKAAAGSGTASLKIIHDTFRWVGKKSTPEKDNWIGDWNEVLSHHPELERFVKRCTDDLNPLKTLNLFKQVRPEDCELLGIDSTVKSGRPETYIWRYLPAPPVCIRPSVMMQDSPASNEDDLTIKLTEIVWTSSLIKAGLEKGISINNMMEHWDYLQLTVAMYINADSVNPAMLPGASSGGGKVKPIRGFCQRLKGKQGRFRGNLSGKRVDFSGRTVISPDPNLSIDEVAVPDRVAKVLTYPEKVTRYNRKKLQELVMNGPNIHPGANYLLKKNEEARRNLRYGDRLKLAKNLQYGDIVERHLEDGDVVLFNRQPSLHRLSILSHYAKIRPWRTFRLNECVCTPYNADFDGDEMNLHVPQTEEARAEAINLMGVKNNLLTPKSGEPIIAATQDFITGSYLISHKDSFFDRATFTQLLSMMSDGNLQFDIPPPAIMKPYYLWTGKQLFSLLIKPNHKSPVVINLDAKNKVYIPPKSKSLPNEMSRNDGFVIIRGSNILSGVMDKSVLGDGKKHSVFYTILRDYGPQEAANAMNRMSKLCARFLGNRGFSIGISDVTPADDLKIKKEELVEIAYAKCDDLIDSYNKGKLETQPGCNEEETLEAKIGGLLSKVREEVGDVCINELDNLNAPLIMATCGSKGSTLNVSQMVAVVGQQIISGNRVPDGFQDRSLPHFPKNSKTPQSKGFVRNSFFSGLTPPEFLFHAISGREGLVDTAVKTAETGYMSRRLMKSLEDLSCQYDNTVRTSSNGIVQFTYGGDGLDPMEMEGSAQPVNFNRSWDHALNITFNNNERGLLPYQVMKKTNEVLNPLEERLVRYDNLGNEVMKEDLDKLEYADQFDAERDFYKTLRSYIQSKSDHLAHVRKSRGLLELLSEPGEELQSLHPDERATDVSRSSVDQLCKITEKAVLKFLEIALSKYRKARVEPGTAVGAIGAQSIGEPGTQMTLKTFHFAGVASMNVTLGVPRIKEIINASKTISTPIINAVLVNNNDERAARVVKGRVEKTMLSDVAYYIQDVYKDNLSFLQIRIDLNTIEKLQLELTIEDIAVALTKAPKLKIQASDVSIAGDDKVIVNVFPEGSKSKSISTSAKDPSENDVFYRMQQLRRALPHIVVKGLPEIARAVINIRDDGKRELLVEGYGLREVMCTDGVIGSKTVTNHVLEVSSVLGIEAARSSIIGEIDYTMSNHGMSVDPRHIQLLGDVMTYKGEVLGITRFGLSKMRDSVLQLASFEKTTDHLFDAAFYMKKDNVEGVSECIILGQTMSIGTGSFKVVKGTDIKPEDLKPKPTLFESLSSASSNIKLN
>XP_022463105_Kazachstania_naganishii
MKEVVVGETQKKISGIEFSALNAADIVAQSEVEITTRDLFDLEKGREQKTGGALDRRMGVSSSSQECMTCHGNLASCHGHFGHIKLALPVFHVGYFKSTIQILQCICKDCSAVLLSDKDRRDFLKELRRPGIDNLRKMSILKKVIDQCKKQRRCLKCGGLNGVVKKAAAGAGTASLKIIHDTFRWVGKKMVPEKDRWIGEWNEILTHHPELERFVKRCSDDLNPLKTLTLFKQLKSEDCELLGINSTVRSGRPETYIWRYLPAPPVCIRPSVTMQDSPASNEDDLTVKLTEIVWTSSLIKAGLAKGISINNMMEHWDYLQLTVAMYINSDSVNPAMLPGASSGGGKVKPIRGFCQRLKGKQGRFRGNLSGKRVDFSGRTVISPDPNLSIDEVAVPQLVAKVLTFPEKVTRYNKRKLQQLIINGPTVHPGANYLLKKNEEARRNLRYGDKLKLAKNLQYGDVVERHLEDGDVVLFNRQPSLHRLSILSHYAKIRPWRTFRLNECVCTPYNADFDGDEMNLHVPQTEEARAEAINLMGVKNNLLTPKSGEPIIAATQDFITGSYLISHKDSFFDLGSLTQLLSMMSDAKLQFDIPPPAIMKPYYLWTGKQVFSLLIRPNKKSPVVINLDAKNKVYIPPKDKSFPNEMSINDGFVIIRGSEILSGVMDKSVLGDGKKHSVFYTILRDYGPQEAANTMNRMAKLCARYLGNRGFSIGISDVTPSSDLRDKKEEMVRFAYAKCDELIDMFKNGKLETQPGCNEEQTLEAKIGGLLSKVREEVGDVCINELDNLNAPLIMATCGSKGSTLNVSQMVAVVGQQIISGNRVPDGFQDRSLPHFQKNSKTPQSKGFVRNSFFSGLTPPEFLFHAISGREGLVDTAVKTAETGYMSRRLMKSLEDLSCQYDDTVRTSANGIVQFTYGGDGLDPLDMEGNAKPVNFIRSWDHACNITFNKNETGLLPYEIVRETDNVLKPLEEKLIRYDNLGAVVPKELIDDERYADRHDAERAFYKSLRMYMQEKAARLAQIRNTRGLLEMTQNGGDTSMEVVSSELQASVDQVYKITKKNVNAFLTIALHKYHRAKVEPGTAVGAIGAQSIGEPGTQMTLKTFHFAGVASMNVTLGVPRIKEIINASKVISTPIINAVLVNEGDERAARVVKGRIEKTLLSDLAFYIQDVYRGNMSYLEIRVDLATIEKLQLELTMEDIAVALSRAPKLKIQTTDIHILGKDKIHVNVYPEGMKAKSISTSAKEPSENEVFYKMQTLRRSLPDVVVKGLPDISRAVINIRDDGKRELLVEGYGLREVMCTDGVIGSKTITNHVLEVNSVLGIEAARASIVGEIDYTMSNHGMSVDPRHIQLLGDVMTYKGEVLGITRFGLSKMRDSVLQLASFEKTTDHLFDAAFYMKKDAVEGVSECIILGQTMSVGTGSFKVVKYNDVSERDLKVRPTLFESLASETAIKAN
>XP_449275_Candida_glabrata
MKEVVIGETPKRISGLEFSALSPADIVAQSELEISSRDLFDLENNRSPKEGGALDPRMGVSASSMECTTCHGNLASCHGHFGHIKLALPVFHVGYFKATIQILQGICKTCSAILLSEQDKRHFLSELRRPGVDNLRRMALLKKVLDQCKKQRRCLHCGALNGVVKKAAAGAGTASLKIIHDTFRWVGKKSTPEKDKWIGDWKEVLSHNPELERYVKRATDDLNPLKTLNLFKQIASEDCELLGIDATNKAGRPETYIWRYIPAPPVCIRPSVMMQDSPASNEDDLTVKLTEIVWTSSLIKAGIEKGISINNMMEHWDYLQMTVAMYINSDSINPAMLPGSSTGGGKVKPIRGFCQRLKGKQGRFRGNLSGKRVDFSGRTVISPDPNLSIDEVAVPQLVAKVLTFPEKVTRYNIKKLRQLVQNGPNVHPGANYLLKKNEEARRNLRYGDRQKLANNLQYGDVVERHLEDGDVVLFNRQPSLHRLSILSHYAKIRPWRTFRLNECVCTPYNADFDGDEMNLHVPQTEEARAEAINLMGVKNNLLTPKSGEPIIAATQDFITGSYLISHKDSFFDKASLTQLLSMMSDGSLQFDIPPPAIMKPCYLWTGKQVFSLLIKPNKNSPVKINLDAKNKVYIPPKQKHYPNEMSQNDGFVIVRGSQILSGVMDKSVLGDGKKHSVFYTILRDFGPQEAASAMNRMAKLCARYLGNRGFSIGISDVTPADDLKQKKEDLVEIAYAKCDELIDLYNKGKLETQPGCNEEQTLEAKIGGLLSKVREEVGDVCINELDNLNAPLIMATCGSKGSTLNVSQMVAVVGQQIISGNRVPDGFQDRSLPHFPKNSKTPQSKGFVRNSFFSGLSPPEFLFHAISGREGLVDTAVKTAETGYMSRRLMKSLEDLSCQYDNTVRTSSNGIVQFTYGGDGLDPLEMEGNAQPVNFNRSWDHAYNITFNNTDRGLLPYEIKKTVDNILKPLEKRLIRYDTLGRPVSAEDDKLDDYVDQHDSERLFYASLREFMTDKAKKLAKLRKSRGLPKLIKKSELEGYDPENEHIDAIVQHSITQLYRITEDAVQKFLEIAISKYHRAKVEPGTAVGAIGAQSIGEPGTQMTLKTFHFAGVASMNVTLGVPRIKEIINASKVISTPIINAVLVNNNDERAARVVKGRIEKTLLSDVCYYIQDVYKENMAYLQVKVDLNTIDKLQLELTIEDIAIAITRAPKLKIQTSDVTVLGKDKIAINVLPEGFGSKTSSTSLKEPTENDVFYRMQTLRRALPSIMVKGLNDIARAVINIRDDGKRELLVEGYGLRDVMCTDGVIGAKTATNHVLEIFNVLGIEAARASIIGEIDYTMSNHGMSVDPRHIQLLGDVMTFKGEVLGITRFGLSKMRDSVLQLASFEKTTDHLFDAAFYMKKDAVEGVSECIILGQTMSIGTGSFKVVKNTDIAEDELKPKRTLFESLTSNVANKQV
>XP_004177689_Tetrapisispora_blattae
MKEVVTSEIPKKISGLEFSALSAADIVAQSEVAITTRDLYDLEHGRAPKKSGALDQRMGVSSSNLECETCHGNLASCHGHFGHIKLALPVFHVGYFKATIQILQAICKSCAAVLLSDEDKRNFLSELRRPGIDNLKRMGILKKILDQCKKQRRCLHCGGLNGVVKKAAAGGGSASLKIIHDTFRWVGKKQTPEKDSWVGDWQEVLSHNPELERFVKRAMDDLNPLKTLNLFKQIKPEDCELLGIDSTSKSGRPETYIWRYLPAPPVCIRPSVMMQDSPASNEDDLTVKLTEVVWTSSLIKAGLEKGISINNMMEHWDYLQLSVAMYINSDSVNPLLMPGASTGNKVKPIRGFCQRLKGKQGRFRGNLSGKRVDFSGRTVISPDPNLSIDEVAVPDRVAKVLTFPERVTRYNKRKLQALVLNGPNVHPGANYLLKKDEEARRNLRYGDKVKLAKNLQIGDVVERHLEDGDVVLFNRQPSLHRLSILSHYAKIRPWRTFRLNECVCTPYNADFDGDEMNLHVPQTEEARAEAINLMGVKNNLLTPKSGEPIIAATQDFITGSYLISHKDSFFDRATFTQLLSMMCDGNLQFDIPPPAIMKPCYLWTGKQLFSLLIKPNSNSPVVINVDAKNKVFKPPKDKSLPSEMSPNDGFVVIRGSQILSGVMDKSVLGDGKKHSVFYTILRDYGPQEAATAMNRMAKLCARFLGNRGFSIGINDVTPDDKLKNLKENLVEIAYAKCDELIGLYNQGKLETQPGCNEEQTLEAKISGILSKVREEVGDICINELDNWNAPLIMATCGSKGSNLNVSQMVAVVGQQIISGNRVPDGFQDRSLPHFQKNSKTPQSKGFVRNSFYSGLSPPEFLFHAISGREGLVDTAVKTAETGYMSRRLMKSLEDLSCQYDNTVRTSSNGIVQFTYGGDGLDPFDMEGNAQPVNFNRSWDHAYNIKFDNNDKTIYPYQILEITNDILHPLEEKLIRYDNIGKVVTPENSGKDEFVDQLDAERNFYNSLRDYMTKKANELADVRKSRGMKELLSAPGDEFKLMDLDEQTPDSIRHSVEQICRITENTVREFLKIAITKYRRARVEPGTAVGAIGAQSIGEPGTQMTLKTFHFAGVASMNVTLGVPRIKEIINASKVISTPIINAVLVNENDERAARVVKGRIEKTLLSDVAYYIQDCYKDNNSYLEVKIDLGTIEKLQLELTMSDIADAIARAPKLKIQFGDVVPESNSKIRISVRPEASVSKISASAKEPLENNVFYRMQHLRRALPSIVVKGLPDIARAVINIRDNGKRELLVEGYGLRDVMCTDGVIGSKTTTNHVLEVNSVLGIEAARASIIGEIDYTMSNHGMSVDPRHIQLLGDVMTYKGEVLGITRFGLSKMRDSVLQLASFEKTTDHLFDAAFYMKKDAVEGVSECIILGQTMSIGTGSFKVVKDTHIRNGTLKPKRTLFESLCKETNIKIN
>XP_003686816_Tetrapisispora_phaffii
MKEVVISETPKRISGLEFSALSTSDIIAQSEVEISTRDLFDLENGRAPIEGGALDPKMGVSSSTLECSTCHGNLASCHGHFGHIKLSLPVFHVGYFKATIQILQGVCKSCSAILLNDTDKRHFLHELRKPDIDNLKRMSILKKILDQCKKQRRCLECGDLNGVVKRAATGSGSASLKIIHDTFRWVGKKNVPEKDKWIGDWNQVLTNNPELEKFIKRCTDDLNPLKTLNLFKQIKNEDCELLGIDSTVASGRPETYIWRYLPAPPVCIRPSVMMQDSSASNEDDLTVKLTEIVWTSSLIKAGLEKGISINNMMEHWDYLQLSVAMYINSDSVNLLVMPGSNGGTKAKPIRGFCQRLKGKQGRFRGNLSGKRVDFSGRTVISPDPNLSIDEVAVPELVAKVLTYPEKVTRYNKTKLQKLVMNGPNVHPGANYLLKSNEEARRNLRYGNRDKLAKQLRIGDIVERHLEDGDIVLFNRQPSLHRLSILSHFAKIRPWRTFRLNECVCTPYNADFDGDEMNLLCYQQTEEARAEAINLMGVKNNLLTPKSGEPIIAATQDFITGSYLISHKDSFFDRATLTQLLSMMSDANLKFDIPPPAIFKPQCLWTGKQIFSLLIKPNKESPVVINLDAKNKVYIPPQNKSWPSEMSPNDGYVIIRGSEILSGVMDKSVLGDGKKHSVFYTILRDYGPQESANAMNRMAKLCARYLGNRGFSIGISDVTPGEELKLKKEDLVEIAYKKCDELIIQYNKGELETQPGCNEEQTLEAKIGGLLSKVREEVGDVCINELDNLNAPLIMATCGSKGSNLNVSQMVAVVGQQIISGNRVPDGFQDRSLPHFEKNSKTPQSKGFVRNSFFTGLTPPEFLFHAISGREGLVDTAVKTAETGYMSRRLMKSLEDLSCQYDNTIRTSSNGIVQFTYGGDGLDPLDMEGNAKPVNFKRTWDHASNITFDFNAKGLLPYQIIKQTNLILQPLENALVRYNNVGKPLSKKDYHKDEYVDQLDAKRDFYASIREYMVEKAEQLAKIRKARSLKELISEPAEELQHIDFDENIPSNVREVVDKLCKISEANVKKFLEIAISKYHRAKVEPGTAVGAIGAQSIGEPGTQMTLKTFHFAGVASMNVTLGVPRIKEIINASKTISTPIIKAVLVNDSDRRAARVVKGRIEKTLLSDVAYYIEDVYRDNRTFIRIKIDLSTIEKLQLELTIEDIAIAISKAPKLKIDSSNIHIVGNDKIAIDVFEEASKSISTSLKESSENTVFYKMQTLRRALPDVVVKGLADISRAVINIKDDSKTELLVEGYGLRDVMCTDGVIGTKTSTNHILEIFNVLGIEAARSSIVGEIDYTMSNHGMSVDPRHIQLLGDVMTFKGEVLGITRFGLSKMRDSVLQLASFEKTTDHLFDAAFYMKKDEVKGVSECIILGQTMSIGTGSFNVVKHTVVSPEQVKPKRTLFESLVSSNDHNKLN
>XP_001643927_Vanderwaltozyma_polyspora
MKEVVVSETPKKISGLEFSALSASDIVAQSEVEVSTRDLFDLENGRAPKIGGALDPKMGVSSSSMECTTCHGNLASCHGHFGHIKLALPVFHVGYFKATIQILQGICKNCSSILLNDTDRRDFLHELRRPGIDNLKRMAIIKKILDQCKKQRRCLTCGALNGVVKRAAAGSGSASLKIIHDTFRWVGKKSSPEKDEWVGDWEKVLANNPELERFAKRSMDDLNPLKTLNLFKQIRPEDCELLGIDSTVKAGRPETYIWRYLPAPPVCIRPSVMMQDSPASNEDDLTVKLTEIVWTSSLIKAGLEKGISINNMMEHWDYLQLSVAMYINSDSVNPSMMPGASSGGAKAKPIRGFCQRLKGKQGRFRGNLSGKRVDFSGRTVISPDPNLSIDEVAVPDRVAKVLTYPEKVTRYNREKLQALVINGPNVHPGANYILKANEEARRNLRYGDRLKIAKQLRVGDIVERHLEDGDIVLFNRQPSLHRLSILSHFAKIRPWRTFRLNECVCTPYNADFDGDEMNLHVPQTEEARAEAMNLMGVKNNLLTPKSGEPIIAATQDFITGSYLISHKDTFLDRATFTQLLSMMSDSNLQFDIPPPTIIKPYCLWTGKQLFSLLIKPNKDSPVVINLDAKNKVFIPPKSKSLPNEMSQNDGFVVIRGSQILSGVMDKSVLGDGKKHSVFYTILRDYGPQEAANAMNRMAKLCARYLGNRGFSIGISDVTPDNALKQKKEELVEIAYAKCDELIDLFTKGKLETQPGCNEEQTLEAKIGGLLSKVREEVGDICINELDNLNAPLIMATCGSKGSNLNVSQMVAVVGQQIISGNRVPDGFQDRSLPHFRKNSKTPQSKGFVRNSFFSGLSPPEFLFHAISGREGLVDTAVKTAETGYMSRRLMKSLEDLSCQYDNTVRTSSNGIVQFTYGGDGLDPLEMEGNAQPVNFKRSWDHAINITFDNSAQGLLPYAIINKTNDILAPFEERLIRYDNIGTLVKANDQAKDEFVDQLDSERNFYCSLRKYMQEKASILASIRKDKGLKELSSEPGNEFKEMDLDEGESSEARFAVEKLCKITEKTVEKFLEIAMSKYRRARVEPGTAVGAIGAQSIGEPGTQMTLKTFHFAGVASMNVTLGVPRIKEIINASKVISTPIINAVLVNDNDKRAARVVKGRIEKTLLSDVAYYVQDVYKDNLSFLEVKIDLSTIDKLQLELTIEDIAVALTRAPKLKIQTTDVQIVSKDKITISVYPEGSKAKSISTSMKEPSENDVFYRMQTLRRALPQIVVNGLPDIARAVINIRDDGKRELLVEGYGLREVMCTDGVIGSKTTTNHVLEVFSVLGIEAARSSIIGEIDYTMSNHGMSVDPRHIQLLGDVMTYKGEVLGITRFGLSKMRDSVLQLASFEKTTDHLFDAAFYMKKDAVEGVSECIILGQTMSIGTGAFKILKSTEIKPDDLKPKRTLFENLVAEPALKVN
>XP_003681653_Torulaspora_delbrueckii
MKEVVVSATPKRISGLEFSALSAADIVAQSEVEISTRDLFDLENGRAPRAGGALDPKMGVSSSSLECTTCHGNLASCHGHFGHIKLALPVFHVGYFKATIQILQGICKNCSAVLLDDHDRRHFLSELRRPGVDNLRRMGILSKVLDQCKKQRRCLQCGALNGVVKKAAAGSGSASLKIIHDTFRWAGKKSVPEKDKWVGDWDEVLSHNPELERYVKRCMDDLNPLKTLNLFKQLKPEDCELLGIDSSNKSGRPETYIWRYLPAPPVCIRPSVMMQDSPASNEDDLTVKLTEIVWTSSLIKSGLEKGISINNMMEHWDYLQLSVAMYINSDSVNPAMMPGASSGGGKVKPIRGFCQRLKGKQGRFRGNLSGKRVDFSGRTVISPDPNLSIDEVAVPDRVAKVLTYPEKVTRYNRQKLQQLLINGPNVHPGANYLLKKDEDARRNLRYGDRVKLAKNLRVGDVVERHLEDGDVVLFNRQPSLHRLSILSHYAKIRPWRTFRLNECVCTPYNADFDGDEMNLHVPQTEEARAEAINLMGVKNNLLTPKSGEPIIAATQDFITGSYLISHKDSFFDRGSLTQLLSMMSDGNLQFDIPAPAIMKPCYLWTGKQVFSLLIKPNKKSPVVINLDAKNKVFIPPKSKSLPSEMSQNDGYVIIRGSEILSGVMDKSVLGDGKKHSVFYTILRDYGPQEAANAMNRMAKLCARYLGNRGFSIGISDVTPADDLKKKKEDMVEFAYAKCDELIDSYNKGKLETQPGCNEEQTLEAKIGGLLSKVREEVGDVCINELDNLNAPLIMATCGSKGSTLNVSQMVAVVGQQIISGNRVPDGFQDRSLPHFPKNSKTPQSKGFVRNSFFSGLTPPEFLFHAISGREGLVDTAVKTAETGYMSRRLMKSLEDLSCQYDNTVRTSSNGIVQFTYGGDGLDPMEMEGNAQPVNFVRSWNHAFNVTFNNTERGLFPYQIEEETDKILAPLMNRLIRYDNVGKLVPKEKDALIEYIDQNDAERNFYLSLKSFMRGKAELLASVRKQRGMKELLDEPGPEFKNIDFDEDVPENIRHSVDQLCRITGDSVREFLKIAISKYRRARVEPGTAVGAIGAQSIGEPGTQMTLKTFHFAGVASMNVTLGVPRIKEIINASKVISTPIINAVLVNDNDERAARVVKGRIEKTLLSDVAFYIQDVYQDNLSFMQVRIDLNTIDKLQLELTIEDIAVAITRAPKLKIQASDVTILDKDKIAINVFPEGYKAKSISTSAKEPHENDVFFRMQQLRRSLPGIVVKGLPDISRAVINVRDDTKRELLVEGYGLRDVMSTDGVVGHKTATNHILEVFSVLGIEAARASIIGEIDYTMSNHGMSVDPRHIQLLGDVMTYKGEILGITRFGLSKMRDSVLQLASFEKTTDHLFDAAFYMKRDAVEGVSECIILGQTMSIGTGAFKVIKGTDLHEQDLRPKPTLFESLSKETAIKAN
>XP_037143783_Zygotorulaspora_mrakii
MREVVVSTTPKKISGLEFSALSAADIVAQSEVEISTRDLFDLENGRAPKKGGALDPRMGVSSSSLTCETCQGNLASCNGHFGHIKLALPVFHVGFFKSTIQILQGVCKSCSAILLSDEDRRNFLSELRRPGADNLRRMGTLKRILDQCKKQRRCLKCGALNGVVKKAAAGSGSASLKIIHDTFRWVGKKSVPEKDKWVGDWQEVLSHNPELERYVKRCMDDLNPLKVLNLFKQIAPEDCELLGIDSSIKSGRPETYIWRYLPAPPVCIRPSVMMQDSPASNEDDLTVKLTEIVWTSSLIKTGLEKGISINNMMEHWDYLQLSVAMYINSDSVNPAMLPGASNGGSKVKPIRGFCQRLKGKQGRFRGNLSGKRVDFSGRTVISPDPNLSIDEVAVPDRVAKVLTFPERVTRYNRSKLQQLIINGPNEHPGANYLLKKDEDARRNLRYGDRVKLAKYLKIGDVVERHLEDGDVVLFNRQPSLHRLSILSHYAKIRPWRTFRLNECVCTPYNADFDGDEMNLHVPQTEEARAEAINLMGVKNNLLTPKSGEPIIAATQDFITGSYLISHKDSFFDRGTLTQLLSMMSDGNMQFDVPPPAIMKPYYLWTGKQVFSLLIKPNKQSPVVINLDAKNKVFIPPKDKSLPSEMSQNDGFVLIRGSEILSGVMDKSVLGDGKKHSVFYTILRDYGPQEAANAMNRMAKLCARYLGNRGFSIGISDVTPADELKQKKEDMVETAYANCDELIDSYNKGKLETQPGCNEEQTLEAKIGGLLSKVREEVGDVCINELDNLNAPLIMATCGSKGSTLNVSQMVAVVGQQIISGNRVPDGFQDRSLPHFPKNSKTPQSKGFVRNSFFSGLSPPEFLFHAISGREGLVDTAVKTAETGYMSRRLMKSLEDLSCQYDNTVRTSSNGIVQFTYGGDGLDPMEMEGNAQPVNFNKTWDHATNITFNNTDRGLLPYQIIENTNRILAPLENKLVRYDNVGMLVSKKDEGLEEYIDQNDAERNFYHSLKTYITAKAHALAAVRKVRGLKALLDEPGAEFDSVDLDEGAPIEVRYSVDQLCKITNAALKEFLRIALLKYLRARVEPGTAVGAIGAQSIGEPGTQMTLKTFHFAGVASMNVTLGVPRIKEIINASKVISTPIINAVLVNDNDERAARVVKGRIEKTLLSDVAFYIQDVYNDNLSFLQVRIDLTTIEKLQLELTIEEIAVAITKAPKLKILSSDVSILGKDKIAINVFPEGYKAKSISTSAKEPTENDVFYRMQQLRRSLPDIVVKGLPDISRAVINVRDDSKRELLVEGYGLREVMSTDGVIGTKTVTNHVLEVFSVLGIEAARASITGEINYTMSNHGMSVDPRHIQLLGDVMTYKGEVLGITRFGLSKMRDSVLQLASFEKTTDHLFDAAFYMKKDAVEGVSECIILGQTMSIGTGAFKIVKGTNLLEDDLKPKPTLFDKLATESAGTALKIN
>XP_002497625_Zygosaccharomyces_rouxii
MKEVVSSEAPKKISGLEFSALSAADIVAQSEVEISTRDLFDLENGRAPKTGGALDPKMGVSSSSMECQTCHGNLASCHGHFGHIKLALPVFHIGYFKATIQILQGICKECSSILLEDTDKKHFLSELRRPGVDNLRRMGILKKVLDQCKKQRRCLQCGALNGVVKKAAAGGGSASLKIIHDTFRWAGKKSVPEKEKWIGDWDSVLAHSPELERYVKRCMDDLNPLKTLNLFKQVKPEDCELLGIDSTIKSGRPETYIWRYLPAPPVCIRPSVMMQDSPASNEDDLTVKLTEVVWTSSLIKAGLEKGISINNMMEHWDYLQLAVAMYINSDSVNPAILSGGTGGKVKPIRGFCQRLKGKQGRFRGNLSGKRVDFSGRTVISPDPNLSVDEVAVPDRVAKVLTYPERVTRYNKGKLQQLVVNGPNEYPGANYLLKKDEDARRNLRFGDRVKLAKNLRIGDLVERHLEDGDVVLFNRQPSLHRLSILSHYAKIRPWRTFRLNECVCTPYNADFDGDEMNLHVPQSEEARAEAINLMGVKSNLLTPKSGEPIIAATQDFITGSYLISHKDSFFDKYDMTQLLSMMSDGALQFDIPPPTIWKPCYLWTGKQIFSLLIRPNKKSPVVLNLDAKNKVYIPPKSKSLPNEMSQNDGFVLIRGSQILSGVMDKSVLGDGKKHSVFYTILRDYGSQEAAEAMNRMAKLCARYVGNRGFSIGISDVTPAEELKEKKEEMVESAYAKCDELIDLFSKGKLETQPGCNEEQTLEAKIGGLLSKVREEVGEVCINELDNMNAPLIMATCGSKGSTLNVSQMVAVVGQQIISGSRVPDGFQDRSLPHFPKNSKTPQSKGFVRNSFFSGLTPPEFLYHAISGREGLVDTAVKTAETGYMSRRLMKSLEDLSCLYDNTVRTSSNGIVQFTYGGDGLDPLEMEGNAQPVNFNRTWDHATNVTFNNMDRGLLPYQIMQVTEEILQPLENRLVRYDNLGNEITKENRDRIEYIDQNDAERGFYHSLRDFIWAKAQLLAKFRGSKDMKELMDEPALELQSVDLDENVPEDIRHSVDQVYRITDKMVREFLRVAILKYRRAKVEPGTAVGAIGAQSIGEPGTQMTLKTFHFAGVASMNVTLGVPRIKEIINASKVISTPIINAVLVNESDERAARVVKGRIEKTLLSDVAFYIQDVYRDNLSYLQVRVDLSTIDKLQLELTIEDIAVAMTRAPKLKIQASDVHIVGKDKIAINVFPDGAKAKSISTLAKEPSENEVFYRMQQLRRALPGIVVKGLSDISRAVINIRDDGKRELLVEGYGLRDVMSTDGVVGHKTVTNHILEVYSVLGIEAARASIVGEIDYTMSNHGMSVDPRHIQLLGDVMTYKGEILGITRFGLSKMRDSVLQLASFEKTTDHLFDAAFYMKKDAVEGVSECIILGQTMAIGTGAFKVVKGTNVSEEQLKPKPTLFESLVNETSVKVN
>XP_003647083_Eremothecium_cymbalariae
MKEVVVDVAPKKIKGLHFSALSASDIVAQSEVEIFTRDLFDLENGRAPKQGGALDSKMGVSSSQAECSTCHGNLASCHGHFGHIKLALPVFHIGYFKATIQILQSICKNCAAILLSEEEKRQFLAELRRPGIDNLRRMATLRKVLDQCKKQRRCLHCGALNGVVKKAATGSGSAALKIIHDTFRWVGKKSAPEKEKWIGDWNQVLQHNPELERYMKRSMDNLNPLKTLNLFKQVRAQDCELLGIDSTVKAGRPETYIWRYLPAPPVCIRPSVMMQDSPASNEDDLTVKLTEIVWTSSLIKAGLEKGISINNMMEQWDYLQMAVAMYINSDSVNPALMPGGTGGGKTKPIRGFCQRLKGKQGRFRGNLSGKRVDFSGRTVISPDPNLSIDEVAVPDRVAKVLTYPERVTRYNKHKLQQLIINGPNVHPGANYMLKKNEDARRNLRYGDRIKLAKNIQIGDVVERHIEDGDVVLFNRQPSLHRLSILSHYAKIRPWRTFRLNECVCTPYNADFDGDEMNLHVPQTEEARAEAINLMGVKNNLLTPKSGEPIISATQDFITGSYLISHKDSFFDRATFTQLLSMMADANMQFDLPPPAIIKPCYLWTGKQVFSLLIRPNKKSPVIINLDAKNKVYLPPKNKSFPNEMSSNDGYVIIRGSEILCGVMDKSVLGDGKKHSVFYTILRDFGPYEAAKAMNRMAKLCARYLGNRGFSIGINDVTPGKELKAKKEEMVEIAYAKCDELIDLFKRGELETQPGCNEEQTLEAKIGGLLSKVREEVGEVCIRELDNLNAPLIMATCGSKGSNLNVSQMVAVVGQQIISGNRVPDGFQDRSLPHFAKNSKTPQSKGFVRSSFFSGLSPPEFLFHAISGREGLVDTAVKTAETGYMSRRLMKSLEDLSCQYDNTVRTSSNGVVQFTYGGDGLDPLNMEGNAQPVNFNRSWDHANNITFNNEEPGLLPYQIMETSNSILVPLERQLLRLDNVGNAISADLGSNDEYIDQNDAERDFYQSLRTYMTAKAHRLAQIRKSKGLKSLLEEPAQELKYMDLDASASTADLNSINQLCKISYNLVTTFLNIAISKYHKAKVEPGTAVGAIGAHSIGEPGTQMTLKTFHFAGVASMNITLGVPRIKEIINASKVISTPIINALLVNDNDERAARVVKGRIEKTLLSDVVFYIQDVYRDNMSFIQVKVDLSTIEKLQLELTIEDIAIAISRAPKLKISTGDVSIIGKNKINISVGNDLEKGKSISTLVSEPNENDVFYRMQHLRRALPNIVVKGLPDISRAVINILEDGKRELLVEGYGLRDVMTTDGVIGYKTKTNHFLEVFEVLGIEAARTSIIDEIDYTMSNHGMSVDPRHIQLLGDVMTYKGEVLGITRFGLSKMRDSVLQLASFEKTTDHLFDAAFYMKKDAVEGVSECIILGQTMSIGTGSFKVVRGTNISMDELKPNPTLFENLCNNTALKVS
>NP_985109_Eremothecium_gossypii
MKEVVVDILPKRISGLEFSALSASDIVAQSEVEIFTRDLFDLEDGRAPKKGGALDSRMGVSSSQAECSTCHGTLASCHGHFGHIKLALPVFHVGYFKATIQILQSICKNCAKLLLNEEDKRQFLSELRRPGIDNLRRMATLKKVLDQCKKQRRCLHCGMLNGVVKKAAAGSGSAALKIIHDTFRWVGKKSAPEKDKWIGDWNQVLQHSPELERYMKRTMENLNPLKTLNLFKQISPQDCELLGIDSTVKAGRPETYIWRYLPAPPVCIRPSVMMQDSPASNEDDLTVKLTEIVWTSSLIKAGLEKGISINNMMEQWDYLQMAVAMYINSDSVNPALMPGGNGGGKTKPIRGFCQRLKGKQGRFRGNLSGKRVDFSGRTVISPDPNLSIDEVAVPDRVAKVLTFPEKVTRYNKHKLQQLIVNGANVHPGANYLLKKNEEARRNLRYGDRIKLAKNLQIGDVVERHLEDGDVVLFNRQPSLHRLSILSHYAKIRPWRTFRLNECVCTPYNADFDGDEMNLHVPQTEEARAEAINLMGVKNNLLTPKSGEPIIAATQDFITGSYLISHKDSFFDRATFVQMLSMMSDGNLQFDIPPPAIMRPHYLWTGKQLFSLLIKPNKKSPVIINLDAKNKVYIAPKNKAYPNEMSANDGYVVIRGSNILSGVMDKSVLGDGKKHSVFYTILRDFGPQEATQAMNRMAKLCARYLGNRGFSIGISDVTPGVELKATKEEMVEIAYAKCDELIDLYKRGKLETQPGCNEEQTLEAKIGGLLSKVREEVGDVCIRELDNLNAPLIMATCGSKGSNLNVSQMVAVVGQQIISGNRVPDGFQDRSLPHFPKNSKTPQSKGFVRNSFFSGLSPPEFLFHAISGREGLVDTAVKTAETGYMSRRLMKSLEDLSCQYDNTVRTSSNGIVQFTYGGDGLDPLNMEGNAKPVNFNRSWDHANNITYNHDDKGMLPYQILEETNAILHPLEQQLSRYDNVGNPLAPGLENEELYIDQHDAEREFYQSLRTYMSEKARKLADIRKSRGLKELYHAPALELQLMDLDASCPEVDVKSVNQLCKISSKLVRTFLDIAISKYRKAKVEPGTAVGAIGAHSIGEPGTQMTLKTFHFAGVASMNVTLGVPRIKEIINASKVISTPIINATLVNDDDERAARVVKGRVEKTLLSDVIFYIQDVYRDNMSFLQVKVDLATIEKLQLELTVEDIAIAITSAPKLKISTGDVSIVGRNKININVCNDLDKAKSISTLASEPHENDVFFKMQHLRRALPGIVVKGLPDISRAVINIRDDGKRELLVEGYGLRDVMTTDGVVGYKTKTNHFLEVYDVLGIEAARTSIIDEIDYTMSNHGMSVDPRHIQLLGDVMTYKGEVLGITRFGLSKMRDSVLQLASFEKTTDHLFDAAFYMKKDAVEGVSECIILGQTMTIGTGSFKVVKGTNISPDDLKPKPTLFENLCSLNTLKVN
>XP_454912_Kluyveromyces_lactis
MKETVIDIAPKKIKGISFSALSAADIVSQSEVEISTRDLFDLDNGRSAKEGGALDPRMGVSSSQAECTTCHGNLASCHGHFGHIKLALPVFHVGYFKATIQILQSVCKGCGALLLSEEDKRKFLTELRRPGMDNLRRMNILKKILDQCKKQRRCFECGELNGVVKKAAAGSGSAALKIIHDTFRWVGKKSAPEKEQWIGDWKQVLENNPELERYVKRCMDDLNPLKVLNLFKQIKPNDCELLGIDSTSKSGRPETYIWRYLPAPPVCIRPSVMMQDSPASNEDDLTVKLTEIVWTSSLIKAGLEKGISINNMMEQWDYLQLAVAMYINSDSVNPSMLPGSSGTKSKPIRGFCQRLKGKQGRFRGNLSGKRVDFSGRTVISPDPNLSIDEVAVPDRVAKILTYPEKVTRYNKHKLQQLVINGPKVHPGANYLLKKNEDARRNLRYGDRVKLAKQLQYGDVVERHIEDGDVVLFNRQPSLHRLSILSHYAKIRPWRTFRLNECVCTPYNADFDGDEMNLHVPQTEEARAEAINLMGVKNNLLTPKSGEPIIAATQDFITGSYLISHKDSFFDRAQLTQLLSMMSDSNLQFDIPPPSIMKPHYLWTGKQVFSLLIKPSRKSPVVINLDAKNKVYLPPPKKEYPNEMSQNDGFVLIRGSNILSGVMDKSVLGDGKKHSVFYTILRDYGPNEAAQAMNRMAKLCARYLGNRGFSIGINDVTPGSDLKQKKEQMVESAYAKCDELIDLFNKGKLETQPGCNEEQTLEAKIGGLLSKVREEVGEVCIRELDNLNAPLIMATCGSKGSTLNVSQMVAVVGQQIISGNRVPDGFQDRSLPHFPKNSKTPQSKGFVRNSFFSGLSPPEFLFHAISGREGLVDTAVKTAETGYMSRRLMKSLEDLSCQYDNTVRTSSNGIVQFTYGGDGLDPLDMEGNAQPVNFNRSWTHANNLTLNDNSPGLLPYQIIAETNVILQPLENKLKRYDNIGQELRKEDEHKDEYIDQFDAERSFYQSLREFMTEKALTLASLRGERGLKELVDEPAEELREFNWDENVPASITIALNQLCKISKILVQKFLSIAISKYHRARVEPGTAVGAIGAQSIGEPGTQMTLKTFHFAGVASMNVTLGVPRIKEIINASKVISTPIINAVLVNDNDERAARVVKGRVEKTLLSDVSFYVQDIYRDNMAFLQIKIDSETIEKLQLELTLEDIVVAIAKAPKLKIGTNDISIIGKDKINIAVSSDGKSMKSISTAMKEPEPNEVFYRMQQLRRALPHIVVKGFSDISRAVINIRDDGKRELLVEGYGLRDVMTTDGVIGSKTKTNHILEVYDVLGIEAARSCIINEIDYTMSNHGMSVDPRHIQLLGDVMTYKGEVLGITRFGLAKMRDSVLQLASFEKTTDHLFDAAFYMKNDAVEGVSECIILGQTMSIGTGSFKVVKNTVVGENDLTPKPTLFETLCDTVVKAN
>XP_022678447_Kluyveromyces_marxianus
MKDTVVDIAPKKIKGISFSALSAADIVAQSEVEISTRDLFDLDNGRSAKEGGALDAKMGVSSSQAECNTCHGNLASCHGHFGHIKLALPVFHVGYFKATIQILQSVCKGCGALLLSEEDKRKHLSELRRPGMDNLRRMNILKKILDQCKKQRRCFRCGDLNGVVKKAAAGSGSAALKIIHDTFRWVGKKSAPEKDRWVGEWKQVIENNPELERYVKRCMDDLNPLKVLNLFKQITPDDCELLGIDSTTKSGRPETYIWRYLPAPPVCIRPSVMMQDSPASNEDDLTVKLTEIVWTSSLIKAGLEKGISINNMMEQWDYLQLAVAMYINSDSVNPSMLPGSSGTKSKPIRGFCQRLKGKQGRFRGNLSGKRVDFSGRTVISPDPNLSVEEVAVPDRVAKILTYPEKVTRYNKHKLQQLVINGPQLHPGANYLLKKNEDARRNLRYGDRVKLAKQLQYGDVVERHIEDGDVVLFNRQPSLHRLSILSHYAKIRPWRTFRLNECVCTPYNADFDGDEMNLHVPQTEEARAEAINLMGVKNNLLTPKSGEPIIAATQDFITGSYLISHKDSFFDRSQLTQLLSMMSDGKLQFDIPPPSIMKPHYLWTGKQVFSLLIKPNKNSPVVINLDAKNKVYIPPPKKSYPNEMSQNDGYVLIRGSKILSGVMDKSVLGDGKKHSVFYTILRDYGPDEAAQAMNRMAKLCARYLGNRGFSIGINDVTPGADLKNKKEQMVEYAYKKCDELIDLFNKGKLETQPGCNEEQTLEAKIGGLLSKVREEVGEVCIRELDNLNAPLIMATCGSKGSTLNVSQMVAVVGQQIISGNRVPDGFQDRSLPHFPKNSKTPQSKGFVRNSFFSGLSPPEFLFHAISGREGLVDTAVKTAETGYMSRRLMKSLEDLSCQYDNTVRTSSNGIVQFTYGGDGLDPFDMEGNAQPVNFIRSWTHANNITFSEDTVGLLPYQIIEETNKILKPLEAKLKRYDNVGNELKNEDANRDEYIDQFDAERSFYQSLRQFMTEKAEFLAKLRKERGMKELLDEPGEELKDINWDEGVSSSVLISLNQLCKISKSLVESFLTIAISKYHKAKVEPGTAVGAIGAQSIGEPGTQMTLKTFHFAGVASMNVTLGVPRIKEIINASKVISTPIINAVLVNDNDERAARVVKGRVEKTLLSDVAYYVQDIYKDNMAFLQIKIDLETIEKLQLELTLEDIVVAIAKAPKLKISTNDISIIGKNRINIAVSYDAKSLKSISTSMKEPEPNEVFYRMQQLRRALPHIVVKGFADIARAVINIRDDGKRELLVEGYGLRDVMTTDGVVGSKTKTNHILEVNEVLGIEAARSCIINEIDYTMSNHGMSVDPRHIQLLGDVMTYKGEVLGITRFGLAKMRDSVLQLASFEKTTDHLFDAAFYMKNDAVEGVSECIILGQTMSIGTGSFKVIKNTVLGEKDLEPKPTLFESLCDTLVRAN
>XP_022626909_Lachancea_lanzarotensis
MKEVVVDIAPKRIKGLEFSALSASDIVAQSKVEITTRDLFDLESGRKPKDGGALDTRMGVSSSHAECSTCHGNLASCHGHFGHIKLSLPVFHVGYFKATIQVLQSVCKGCGALLLSEEDKRQFLSELRRPGIDNLRRMGILKKVVDQCKKQRRCFACGALNGVVKKAAAGSGSASLKILHDTFRWVGKKSAPEKDKWFGDWKTVLAHSPELERYVKRCTDDLNPLKVLNLFKQIASEDCELLGIDSSVKSGRPETYIWRYLPAPPVCIRPSVMMQDSPASNEDDLTVKLTEIVWTSSLIKAGLEKGISINNMMEQWDYLQLAVAMYINSDSVNPAMMPGGNAGGKTKPIRGFCQRLKGKQGRFRGNLSGKRVDFSGRTVVSPDPNLSIDQVAVPDRVAKVLTYPEMVTRYNKQKLQQLVINGPNEHPGANYILKKDEEARRNLRYGDRLKLARNLQFGDVVERHLEDGDVVLFNRQPSLHRLSILSHFAKIRPWRTFRLNECVCTPYNADFDGDEMNLHVPQTEEARAEAINLMGVKNNLLTPKSGEPIIAATQDFITGSYLISHKDSFYNRAEFVQLLSMMSDGNLQFDIPPPAIMKPYYMWTGKQVFSLLIRPNKKSSVVINLDAKNKVYIPPKRKEFPNEMSQNDGFVVIRGSQILSGVMDKSVLGDGKKHSVFYTILRDFGPQEAAFAMNRMAKLCARFLGNRGFSIGISDVTPGFELKRQKESMVEDAYSKCDELIELFDKGKLETQPGCNEEQTLEAKIGGLLSKVREEVGEVCIKELDNLNACLIMANCGSKGSNLNVSQMVAVVGQQIISGNRVPDGFQDRSLPHFLKNSKTPQSKGFVRNSFFTGLTPPEFLFHAISGREGLVDTAVKTAETGYMSRRLMKSLEDLSCQYDNTIRTSSNGIVQFTYGGDGLDPIDMEGNAQPVNFARSWEHANNVTFNHIDQGLLPYQIMQQTNRILEPLEEKLVRFDNLGNLVTGHEAHCVEFIDQHDAERNFYQSLRSYLHEKASHLATTRKHKGLMEYLEEPAAELQEMDLDDKASDAAIASVSQLCKITSSLVATFLEIAIFKYHKAKVEPGTAVGAVGAHSIGEPGTQMTLKTFHFAGVASMNVTLGVPRIKEIINASKVISTPIINAVLVNDNDERAARVVKGRIEKTLMSDVAFYIQDVYRDNMSFLQVKVDLSTIEKLQLELTVEDIAVAITRAAKLKIAASDVTIVGKDKININVYPDGAKLKSISTLAKEPAENELFYRIQHLRRALPAIVVKGLPDIARAVINVKDNDKRELLVEGYGLRDVMTTDGVIGSKTKTNHVLEVVSVLGIEAARASIIGEIDYTMSNHGMSVDPRHVQLLGDVMTYKGEVLGITRFGLSKMRDSVLQLASFEKTTDHLFDAAFYMKKDAVEGVSECIILGQTMSIGTGAFKVVKGTALCTEDLKPKPVLFEDLCNNMSTLKVN
>XP_002554891_Lachancea_thermotolerans
MKEVVVDIAPKRIKGLEFSALSASDIVAQSKVEISTRDLFDLENGRKPKSGGALDTRMGVSSSQAECSTCHGNLASCHGHFGHIKLSLPVFHVGYFKATIQVLQSICKTCAALLLSEEDKHQFLSELRRPGIDNLRRMGILKKVVDQCKKQRRCLRCGSLNGVVKKAAAGSGSASLKILHDTFRWVGKKSAPEKDKWVGDWKTVLAHNPELERYVKKCMDDLNPLKTLNLFKQVAPEDCELLGIDSTVKSGRPETYIWRYLPAPPVCIRPSVMMQDSPASNEDDLTVKLTEIVWTSSLIKAGLEKGISINNMMEQWDYLQLAVAMYINSDSVNPAMMPGGSTGGKTKPIRGFCQRLKGKQGRFRGNLSGKRVDFSGRTVVSPDPNLSIDEVAVPDRVAKVLTYPEMVTRYNKQKLQQLVINGPNEHPGANYLLKKDEEARRNLRYGDRMKLARNLQYGDVVERHLEDGDVVLFNRQPSLHRLSILSHYAKIRPWRTFRLNECVCTPYNADFDGDEMNLHVPQTEEARAEAINLMGVKNNLLTPKSGEPIIAATQDFITGSYLISHKDSFFSRAEFVQLLSMMSDGNLQFDIPPPSIMKPYYMWTGKQVFSLLIRPNKESPVVINLDAKNKVYIPPKDKSLPNEMSINDGYVVIRGSKILSGVMDKSVLGDGKKHSVFYTILRDFGPQEAAFAMNRMAKLCARFLGNRGFSIGINDVTPGFELKNKKEIMVEDAYAKCDALIDLFNKGKLETQPGCNEEQTLEAKIGGLLSKVREEVGEVCIKELDNLNSCLIMANCGSKGSTLNVSQMVAVVGQQIISGNRVPDGFQDRSLPHFLKNSKTPQSKGFVRNSFFSGLSPPEFLFHAISGREGLVDTAVKTAETGYMSRRLMKSLEDLSCQYDNTIRTSSNGIVQFTYGGDGLDPIDMEGNAQPVNFSRSWEHANNVTFNHVDKPLLPYQIMQQTNGVLKPLEEKLVRYDNLGNELDPSLQDRVEYIDQDDAERNFYKSLRDYMYEKASHLANIRAHKGLKEFLDEPAAELQAMDLDEGAPASALASVDQLCKISSKLVLKFLEIAIFKYHKAKVEPGTAVGAVGAHSIGEPGTQMTLKTFHFAGVASMNVTLGVPRIKEIINASKVISTPIINAVLVNNNDERAARVVKGRIEKTLLSDVAFYIQDVYKDNMSFLQVKVDLGTIEKLQLELTVEDIAVAITRAAKLKIAASDVSIMGKDKVNINVYPEMAKLKSISTSAKEPVENELFYRMQHLRRALPGIVVKGLPDIARAVINIKDDGSRELLVEGYGLREVMTTDGVIGMKTKTNHILEVFSVLGIEAARTSIVGEIDYTMSNHGMSVDPRHVQLLGDVMTYKGEILGITRFGLSKMRDSVLQLASFEKTTDHLFDAAFYMKKDAVEGVSECIILGQTMSIGTGAFKVVKGTDISESDLAPKPTLFESLCDSVTALKVN
>XP_020051720_Aspergillus_aculeatus
MRGCLQLARWLSAAPKGSAASLFQPPFGLSSSVRGSTVHASDLENRIAAIPIDRYRNFCIVAHVDHGKSTLSDRLLELTGTIQPGSNKQVLDKLDVERERGITVKAQTCTMIYNHEGEDYLLHLVDTPGHVDFRAEVSRSYASCGGALLLVDASQGIQAQTVANFYLAFSQGLELIPVINKVDLPSAEPQRALEQMKHSFELDTESAVLVSAKTGLNVEQLLPTVVDKIPAPVGDFTKPLRMLLVDSWYDSYKGVICLVRVFDGEIRAGDQLVSFATGLKYYVGEVGIMYPNETPQTVLRAGQVGYVYFNPGMKRSKEAKIGDTYTKVGSEKLVEPLPGFEEPKSMVFVAAYPVDADHFEHLEDSINQLMLNDRSITVQKESSEALGAGFRLGFLGTLHCSVFEDRLRQEHGASIIITPPSVPVKIVYKDGREEIISNPAKFPDDESARAKVLEFHEPYVTATLTFPDEYLGKVIELCENNRGEQKSLEYFTSTQVILKYELPLAQLVDDFFGKLKGNTKGYASLDYEESAWRPSSIVKLQLLVNKAPVDAVARIVHYSQADRLGRQWVTKFKEHVDRQLFEIIIQAAVGRKVVARETVKPYRKDVLAKLHASDVSRRRKLLEKQKEGRKRLRAVGNVVIEQKAFQNFFAVASISAESLSSCHDHHLTTVMQPPEGVQVDLGKAQVIDRVPKVIKELKFGVLSNDDIVSQGVVEVSDRKFFDLEHDRAVVANGPLDARMGISNKTSTCQTCGGALQVCNGHFGHVRLVLPSFHVGYFKRVITILQEICKECSHILLPEADRRAFLREMRRPGLDNLRRMQIAKRINERCKKTRNCENCGAVNGVVKKAGTSALKITHDKFRAFNASTSVKKVPPPSKIVFDRSFDEARTSNAEVEKHYKKAQDDMNALRVLNLFKKISDTDCELLGLDPKEARPEMFLWQFIPAPPVCIRPSVGQDAASTEDDLTAKLGDIVQSNINLKNALLKGAPVQTIMECWDYMQLQIAVYINSDVPGLNKADLGKPIRGFVQRLKGKQGRFRGNLSGKRVDFSGRTVISPDPNLRVDEVAVPELVAKNMTYPEVVTRYNKEKLQQRVRNGTKKWPGANYITKKGQTFKLFLKYGNLNMIADQLQEGDVIERHIEDGDIVLFNRQPSLHKLSILSHFAKVRPHRTFRLNECVCNPYNADFDGDEMNLHVPQTEEARAEAMELMGVKNNLATPKNGEPIISAIQDFISAAYVLSSKDNFFDRRSFTQICLYMLGPQTRFDLPPPSVLKPQMLWTGKQVFNILMRPNKDDPCLVNLDAACREFKMPKDGRPKDLDPKDGWLVIRNSEVMCGVMDKSTIGSGKKDNVFYIMLRDYGPAAAAEGMNRLSKLSARWFTNMGFSIGITDVYPSEKLLRSKHDLVETAYAACDEVIAKYKAGTLEKYPGCDELQTMENQLSGILSKVRQQAGDECIAQLSKYNSPLIMATSGSKGSSINVSQMVALVGQQIIGGQRVQDGFQDRTLPHFPKNARQPPSKGFVRNSFFSGLTPTEFIFHAMSGREGLVDTAVKTAETGYMSRRLMKSLEDLSTRYDDTVRNSSAAIVQFQYGDDKLDPVDMEGKAKPVHFDRTFIHSESITYSNDEPSLLPAEIMEVCEEMLSKERAKLVRKDLMGNTLAYMDRSDHGIDQFESARDFLESIQQYVATKADKLISRGGDIDPSDERSQKGLNHTGKLTERTLRTFITECLMKYKKAQVEAGHAVGAVGAQSIGEPGTQMTLKTFHFAGVAGMSITQGVPRIKEIINASKEISTPVVACELVTKDNIIAARIVKGRIEQTYLRDIIHYVRETWTGKEAYITVKINWKTIQDLALELKIENILAAIKNHKRFKADDLKFRCSRSHIHVYMDVEPSSKASLSKTEIAHTSADPFLRLKHLKRMLPDIQVLGHPQAYRAIIRTDETSTTNTLLVEGYGLRACMTTMGVDGLRTTTNNIMEMREVLGIEAARSTIVQEISEVMKDMDIDPRHMQLLADVMTYKGEVLGITRFGLAKMRDSVLQLASFEKTADHLFDAGGAGRTDLIEGVSECIIMGKTVSLGTGAMEVVRKMNFFEGQIGPRKTTFEDAWTDVYEAPLERARAKRKARA
>XP_001271388_Aspergillus_clavatus
MQPPEGGQVDLGKAQVIDRVPKVIKELKFGVLSNDDIVSQGVVEVSDRKFFNLEHDRAVVPHGPLDQRMGISSKTATCQTCGGSLQVCNGHFGHVRLVLPAFHVGYFKRVISILQEICKECSRILLPEAERRAFLREMRRPGLDNLRRLQIAKRINERCRKTRTCETCGTVNGVVKKAGNSALKITHDKFRAFNASTSVKKVPPPSKIVFDRSFDEARNSNAEVEKHYKKAQDDMNALRVLNLFKKISDTDCELLGLNPKEARPEMFLWQFIPAPPVCIRPSVGQDAASTEDDLTAKLGDIVQSNINLKNSLLKGAPVQTIMECWDYMQLQIAVYINSDVPGLNKADLGKPIRGFVQRLKGKQGRFRGNLSGKRVDFSGRTVISPDPNLRVDEVAVPELVAKNMTYPEVVSRYNKEKLQQRVRNGTKKWPGANYIIKKGSDFKLFLKYGNLNMIADQLQEGDVIERHIEDGDIVLFNRQPSLHKLSILSHFAKVRPHRTFRLNECVCNPYNADFDGDEMNLHVPQTEEARAEAMELMGVKNNLATPKNGEPIISAIQDFISAAYVLSSKDNFFDRRSFTQICLYMLGPETRFDLPPPSILKPQMMWTGKQVFNILMRPNKDDPVMVNLDAACREYKPPKDGRPKDLDPNDGWLVIRNSEVMCGVMDKSTIGSGKKDNVFYIMLRDYGPPAAAEGMNRLSKLSARWFTNMGFSIGITDVYPSEGLVRSKNELVESAYAQCDEVIAKYKAGTLEKYPGCDELQTMENQLSGILSKVRQQAGDECIAQLSKYNSPLIMATSGSKGSSINVSQMVALVGQQIIGGQRVQDGFQDRTLPHFPKNARQPPSKGFVRNSFFSGLEPTEFIFHAMSGREGLVDTAVKTAETGYMSRRLMKSLEDLSSRYDDTVRNSSDAIVQFQYGDDLLDPVDMEGKAKPVHFDRTFIHSESITYDNDERSLLPHEIMEVCEEMLSKERAKLVREDLMGNKLGYMDRSDHGIDQFESARDFLDSIQQYISTKADKLISRGGDFDPSDERSQKGLNHTGKLTEKTLRTFIAACLLKYKRAQVEPGHAVGAVGAQSIGEPGTQMTLKTFHFAGVAGMSITQGVPRIKEIINASKAISTPVISCDLVTKDNVIAARIVKGRIEKTFLRDIIHYVRETWTGKEAYITVKINWETIQNLALELKIHHIVAAIKNHKRFKADDLKFRSSRSHIHIYMDVDPASKASLSKTEVAATSSDPFLRLKHLKRMLPDIQVLGHPQASRAIIRTDDTSSTNTLLVEGYGLKECMTTLGVNGLHTYSNNVMEMREVLGIEAARVTIIQEISEVMKDMDIDPRHMQLLADVMTYKGEVLGITRFGLAKMRDSVLQLASFEKTADHLFDAGGAGRTDLIEGVSECIIMGKTVSLGTGAMEVVRKMNFFEGQIGKKKTTFEDAWNEVYEESSTRKVRRRIRA
>XP_001263030_Aspergillus_fischeri
MQPPEGVQVDLGKAQVIDRVPKVIKELKFGVLSNDDIVSQAVVEVSDRKFFDLEHDRAVVPHGPLDGRMGISSKTATCQTCGGSLQVCNGHFGHVRLVLPAFHVGYFKRVISILQEICKECSRILLPEAERRAFLREMRRPGLDNLRRLQIAKRINERCRKTRTCEACGAINGVVKKAGNSALKITHDKFRAFNVSTSVKKVPPPSKIVFDRSFDEARTSNAEVEKHYKKAQDDMNALRVLNLFKKVSDTDCELLGLNPKEARPEMFLWQFIPAPPVCIRPSVGQDAASTEDDLTAKLGDIVQSNINLKNALMKGAPVQTIVECWDYMQLQIAVYINSDVPGLNKADLGKPIRGFVQRLKGKQGRFRGNLSGKRVDFSGRTVISPDPNLRVDEVAVPELVAKNMTYPEVVTRYNKEKLQQRVRNGTKKWPGANYIIKKGSDFKLFLKYGNLNMIADQIQEGDVIERHIEDGDIVLFNRQPSLHKLSILSHFAKVRPHRTFRLNECVCNPYNADFDGDEMNLHVPQTEEARAEAMELMGVKNNLATPKNGEPIISAIQDFISAAYILSSKDNFFDRRSFTQICLYMLGPETRFDLPPPAVLKPQMLWTGKQVFNILMRPSKDDPVLVNLDAACREFKPPKDGRPKDLDPNDGWLVIRNSEVMCGVMDKATIGSGKKDNVFYIMLRDFGPAAAAEGMNRLSKLSARWFTNMGFSIGITDVYPSESLVRSKNELVEAAYAQCDEVIAKYKAGTLEKYPGCDELQTMENQLSGILSKVRQQAGDECIAQLSKYNSPLIMATSGSKGSSINVSQMVALVGQQIIGGQRVQDGFQDRTLPHFPKNARQPPSKGFVRNSFFSGLLPTEFIFHAMSGREGLVDTAVKTAETGYMSRRLMKSLEDLSSRYDDTVRNSSDAIVQFQYGDDKLDPVDMEGKAKPVHFDRTFIHAESITYDNDERSLLPHEIMEVCEEMLSKERAKLVREDLLGNKLSYMDRSDHGVDQFESARDFLESIQQYISSKADKLISRGGDIDPSDERSQKGLNHTGKLTEKTLRTFITSCLMKYKKAQVEPGHAVGAVGAQSIGEPGTQMTLKTFHFAGVAGMSITQGVPRIKEIINASKEISTPVISCDLVTKDNVIAARIVKGRIEKTYLRDIIHYVREAWTGKEAYLTVKINWETIQNLALELKIRNIVDAIKNHKRFKADDLKFRSTNSHIHIYMDIDPASKASLSKTEIAATSADPFLRLKHLKRILPDIQVLGHPQASRAIIRTDDTSSTNTLLVEGYGLKECMTTLGVNGLRTSTNNVMEMRDVLGIEAARVTIVQEISEVMKDMGIDPRHMQLLADVMTYKGEVLGITRFGLAKMRDSVLQLASFEKTADHLFDAGGAGRTDLIEGVSECIIMGKTVSLGTGAMEVVRKLNFFEGQIGRKKTTFEDVWTEIYEEPADAQKGRRVRRKIRA
>XP_041148570_Aspergillus_flavus
MQPPEGVQVDLGKAQVIDRAPKVIKELKFGVLSNDDIVSQGVVEVSDRKFFDLDRDRSVVAHGPLDSRMGVSSKTASCQTCGGALQVCNGHFGHVKLVLPSFHVGYFKRVITILQEICKECSHILLPEGERRAFLREMRRPGLDNLRRLQIAKRINERCRKTRNCDRCGATNGVVKKAGTSALKITHDKFRAFNASTSMKKIPPPSKIVFDRSFEEARSHNPEVEKHHKKAQDDMNALRVLNLFKRISDTDCELLGLDPKEARPEMFLWQYIPAPPVCIRPSVGQDASSTEDDLTAKLGDIVQSNINLKNALLKGAPVQTIMECWDYMQLQIAVYINSDVPGLNKADLGKPIRGFVQRLKGKQGRFRGNLSGKRVDFSGRTVISPDPNLRVDEVAVPELVAKNMTYPEVVTRYNKEKLQQRVRNGTKKWPGANYLVKKGSTFKTFLKYGSLNMIADQLQEGDVVERHIEDGDIVLFNRQPSLHKLSILSHFAKVRPHRTFRLNECVCNPYNADFDGDEMNLHVPQTEEARAEAMELMGVKNNLATPKNGEPIISAIQDFISAAYILSSKDNFFDRRSFTQICLYMLGPETRFDLPPPAVLKPQMLWTGKQVFNILMRPNKDDPVMVNLDAACREYKPPKDGRPKDLDPKDGWLVIRNSEVMCGVMDKATIGSGKKDNVFYVMLRDFGPPAAAEGMNRLSRLSARWFTNMGFSIGITDVYPSEKLLQSKHDLVETAYAQCDEVIAQYKAGTLETFPGCDELQTMENKLSGILSKVRQQAGDECIAQLSKYNSPLIMATSGSKGSSINVSQMVALVGQQIIGGQRVQDGFQDRTLPHFPKNARQPPSKGFVRNSFFSGLEPYEFIFHAMSGREGLVDTAVKTAETGYMSRRLMKSLEDLSSRYDDTVRNSSGHIVQFQYGDDKLDPVDMEGKAKPVHFDRTFIHSEATTYDNDERSLQPAEIMEVCEEMLSKERAKLVRKDLLDVELGYMDRSNHGVDQFESARDFLESIQQYVSTKADKLISRGGDIDPSDERSQQGLNHTGKLTEKTLRTFISACLMKYKKAQVEPGHAVGAVGAQSIGEPGTQMTLKTFHFAGVAGMSITQGVPRIKEIINASKEISTPVVSCELVTKDNVIAARIVKGRIEKTYLRDITHYVRETWTGKEAYITVKINWKTIQDLALELKIQDILAAIKNHRRFKSDDLKFRCQRSHIHIYMDVDPASKLGLSKTEIAATSADPFLRLKHLKRLLPDIQVLGHPQAYRAIIRTDDTSTTNTLLVEGYGLRACMNTIGVDGLRTSTNNVMEMREVLGIEAARTTIVREISEVMKDMDIDPRHMQLLADVMTYKGEVLGITRFGLAKMRDSVLQLASFEKTADHLFDAGGAGRTDLVEGVSECIIMGKTVSLGTGAMEVVRRMNFFEGQIGARKTTFEDTWNNVCEAPLKSKKRART
>XP_754189_Aspergillus_fumigatus
MQPPEGVQVDLGKAQVIDRVPKIIKELKFGVLSNDDIVSQAVVEVSDRKFFDLEHDRAVVPHGPLDGRMGISSKTATCQTCGGSLQVCNGHFGHVRLVLPAFHVGYFKRVISILQEICKECSRILLPEAERRAFLREMRRPGLDNLRRLQIAKRVNERCRKTRTCEACGAINGVVKKAGNSALKITHDKFRAFNVSTSVKKVPPPSKIVFDRSFDEARTSNPEVEKHYKKAQDDMNALRVLNLFKKVSDTDCELLGLNPKEARPEMFLWQFIPAPPVCIRPSVGQDAASTEDDLTAKLGDIVQSNINLKNALMKGAPVQTIVECWDYMQLQIAVYINSDVPGLNKADLGKPIRGFVQRLKGKQGRFRGNLSGKRVDFSGRTVISPDPNLRVDEVAVPELVAKNMTYPEVVTRYNKEKLQQRVRNGTKKWPGANYIIKKGSDFKLFLKYGNLNMIADQIQEGDVIERHIEDGDIVLFNRQPSLHKLSILSHFAKVRPHRTFRLNECVCNPYNADFDGDEMNLHVPQTEEARAEAMELMGVKNNLATPKNGEPIISAIQDFISAAYILSSKDNFFDRRSFTQICLYMLGPETRFDLPPPAVLKPQMLWTGKQVFNILMRPNKDDPVLVNLDAACREFKPPKDGRPKDLDPNDGWLVIRNSEVMCGVMDKATIGSGKKDNVFYIMLRDFGPAAAAEGMNRLSKLSARWFTNMGFSIGITDVYPSESLVRSKNELVEVAYAQCDEVIAKYKAGTLEKYPGCDELQTMENQLSGILSKVRQQAGDECIAQLSKYNSPLIMATSGSKGSSINVSQMVALVGQQIIGGQRVQDGFQDRTLPHFPKNARQPPSKGFVRNSFFSGLLPTEFIFHAMSGREGLVDTAVKTAETGYMSRRLMKSLEDLSSRYDDTVRNSSDAIVQFQYGDDKLDPVDMEGKAKPVHFDRTFIHAESITYDNDERSLLPHEIMEVCEEMLSKERAKLVREDLLGNKLAYMDRSDHGVDQFESARDFLESIQQYISSKADKLISRGGDIDPSDERSQKGLNHTGKLTEKTLRTFITSCLMKYKKAQVEPGHAVGAVGAQSIGEPGTQMTLKTFHFAGVAGMSITQGVPRIKEIINASKEISTPVISCDLVTKDNVIAARIVKGRIEKTYLRDIIHYVREAWTGKEAYLTVKINWETIQNLALELKIRNIVDAIKNHKRFKADDLKFRSTNSHIHIYMDIDPASKASLSKTEIAATSADPFLRLKHLKRILPDIQVLGHPQANRAIIRTDDTSSTNTLLVEGYGLKECMTTLGVNGLRTSTNNVMEMRDVLGIEAARVTIVQEISEVMKDMGIDPRHMQLLADVMTYKGEVLGITRFGLAKMRDSVLQLASFEKTADHLFDAGGAGRTDLIEGVSECIIMGKTVSLGTGAMEVVRKLNFFEGQIGRKKTTFEDVWAEIYEEPVDAQKGRRVRRKIRA
>XP_660116_Aspergillus_nidulans
MTDLEARISAIPIERYRNFCIVAHVDHGKSTLSDRLLELTGTIKPGMNKQVLDKLDVERERGITVKAQTCTMIYNHKGEDYLLHLVDTPGHVDFRAEVSRSYASCGGALLLVDASQGIQAQTVANFYLAFSQGLELIPVINKVDLPSAEPERALEQLEQSFELDTEDAVLVSAKTGLNVEQLLPTVVEKIPAPIGDCKRPLRMLLVDSWYDSYKGVICLVRVFDGEVRAGQQVVSFATGIKYYVGEVGIQYPLETPQTVLRAGQVGYIFFNPGMKRSKEAKIGDTFTTVGSEKAVQPLPGFEEPKAMVFVAAYPVDADHFEHLEDSINQLVLNDRSITVQKESSEALGAGFRLGFLGTLHCSVFEDRLRQEHGASIIITPPSVPVKVVWKDGKEDIITNPNRFPDEDDVRMKVAELQEPYVMATLTFPDEYLGTVIELCEANRGEQKSLEYFTPTQVILKYELPLAQLVDDFFGKLKGGTKGYASLDYEESGWKPSNIVKLQLLVNKAPVDAVARLVHYSQTDRLGRQWVTKFKEHVDRQLFEIIIQAAVGKKIVARETVKPYRKDVLAKLHASDVSRRRKLLEKQKEGRKRLRAVGNVVIEHKAFQAFLAKSKLFCRSRRLRSDFEPPVPNPLSHSALPWSFLDSAMQPLEGVQADLGKAQVIDRVPKVIKELKFGVLSNDDIVSQGVVEVSDRKFFNLENDRSIVPNGPLDARMGISNKTSTCQTCGGALQVCNGHFGHVRLVLPAFHVGYFKRVISILQEICKECSHILLPEAERRAFLREMRRPRLDNLRRMQIAKRVNDRCRKTRTCENCGAVNGVVKKTGTSSLKITHDKFRAFNASTSAKKIPPPSKIVFDRSLEEARSSNPEVEKHHKKAQDDLNALRVLNLFKRISDSDCELLGLDPKEARPEMFLWQFIPAPPVCIRPSVGQDASSTEDDLTAKLGDIVQSNINLKNALLKGAPVQTIMECWDYMQLQIAVYINSDVPGLNKADLGKPIRGFVQRLKGKQGRFRGNLSGKRVDFSGRTVISPDPNLRVDEVAVPELVAKNMTYPEVVNRYNKEKLQQCVRNGQKKWPGANYIIKKGNPLKTMLKYGNLKFIADQLQEGDIVERHIEDGDIVLFNRQPSLHKLSILSHFAKVRPHRTFRLNECVCNPYNADFDGDEMNLHVPQTEEARAEAMELMGVKNNLATPKNGEPIIGAIQDFISAAYLLSSKDNFFDRRSFTQICLYMLGPQTRFDLPPPAVFKPQMLWTGKQVFNILMRPNKDDPVLVNLDAACKQFKPPKGNQPRDLDPNDSWLVVRNSEVMCGVMDKSTVGSGKKDNVFYIMLRDFGPAAAAEGMNRLSKLSARWFSNMGFSIGITDVYPSDRLVQSKNDLVEAAYAQCDEVIAKYKAGTLEKYPGCDELQTMENQLSGILSKVRQQAGDECIAQLSKYNSPLIMATSGSKGSSINVSQMVALVGQQIIGGQRVQDGFQDRTLPHFPKNARQPPSKGFVRNSFFSGLLPYEFIFHAMSGREGLVDTAVKTAETGYMSRRLMKSLEDLSTGYDDTVRNSSQGIVQFQYGDDKLDPVDMEGKAKPVHFDRTFIHAETTTYKNEERSLSPAEIMEVCEEMLSKERAKLARYDLMGAELDYMDRSDHGVDQFESARDFLDSIQQYVQTKADKLISRGGDSDPSDERTIKGLNHTGKLTERTLRTFIAECLMKYKKAQVEPGHAVGAVGAQSIGEPGTQMTLKTFHFAGVAGMSITQGVPRIKEIINASKEISTPVISCELVEKRNIVAARMAKGRIEKTFLRDIIHYVRETWTGKEAYLTVKINWDTISALELDLTVGKIRQAIENHRRFKSEDLKLRSTRSHIHIHIDLDPASKEKLSKTEIAATSSDPFLRLKALKRLLPDIQVLGHPQANRAIIRTDDKSDTNTLLVEGYGLRQCMNTVGIDGLRTRSNNVMETREVLGIEAARSTIIQEISEVMKDMDIDPRHMQLLADVMTYKGEVLGITRFGLAKMRDSVLQLASFEKTADHLFDAGGAGRTDLIEGVSECIIMGKTVSLGTGAMEVVRKMNFFEGQIGPKKTIFEDAWNDVHGERKTKKRKM
>XP_001393726_Aspergillus_niger
MQPPEGVQVDLGKAQVIDRVPKVIKELKFGVLSNDDIVSQGVVEVSDRKFFDLDHDRAVVANGPLDARMGISNKTSSCQTCGGTLQICNGHFGHVRLVLPAFHVGYFKRVITILQEVCKECSRILLPEADRRAYLREMRRPGLDNLRRGQIAKRINERCRKTRNCEACGAVNGVVKKAGTSALKITHDKFRAFNASTSVKKVPPPSKIVFDRSFDEARTSNAEVEKHYKKAQDDMNALRVLNLFKKISDTDCELLGLNPKEARPEMFLWQFIPAPPVCIRPSVGQDAASTEDDLTAKLGDIVQSNINLKNALLKGAPVQTIMECWDYMQLQIAVYINSDVPGLNKADLGKPIRGFVQRLKGKQGRFRGNLSGKRVDFSGRTVISPDPNLRVDEVAVPELVAKNMTYPEVVTRYNKEKLQQRVRNGTKKWPGANYIMKKGQTFKLFLKYGNLNMIADQLQEGDVIERHIEDGDIVLFNRQPSLHKLSILSHFAKVRPHRTFRLNECVCNPYNADFDGDEMNLHVPQTEEARAEAMELMGVKNNLATPKNGEPIISAIQDFISAAYILSSKDNFFDRRSFTQICLYMLGPQTRFDLPPPAVLKPQMLWTGKQVFNILMRPNKDDPVLVNLDAACRQFKAPKDGTPRDLDPKDSWLVIRNSEVMCGVMDKSTIGSGKKDNVFYIMLRDYGPVAAAEGMNRLSRLSARWFTNMGFSIGITDVYPSEKLLRSKHDLVETAYAQCDEVIAKYKAGTLEKYPGCDELQTMENQLSGILSKVRQQAGDECIAQLSKYNSPLIMATSGSKGSSINVSQMVALVGQQIIGGQRVQDGFQDRTLPHFPKNARQPPSKGFVRNSFFSGLEPTEFIFHAMSGREGLVDTAVKTAETGYMSRRLMKSLEDLSTRYDDTVRNSSAAIVQFQYGDDKLDPLDMEGKAKPVHFDRTFIHAESTTYKNDERSLLPAEIMEICEEMLSKERSKLVRKDLMGNELGYMDRSDHGVDQFESARDFLESIQQYVATKADKLISRGGDIDPNDERSQKGLNHTGKLTERTLRTFISSCLMKYKKAQVEAGHAVGAVGAQSIGEPGTQMTLKTFHFAGVAGMSITQGVPRIKEIINASKEISTPVVACELVTKDNIIAARIVKGRIEKTYLRDIIHYVRETWTGKEAYITVKINWKTIQDLALELKIENILSAIKNHKRFKADDLKFRCSRSHIHVYMDVDPSTKANLSKTEIAHTSADPFLRLKHLKRMLPDIQVLGHPQAFRAIIRTDETSTTNTLLVEGYGLRECMTTMGVDGLRTSTNNVMEMRDVLGIEAARTTIVQEISEVMKDMDIDPRHMQLLADVMTYKGEVLGITRFGLAKMRDSVLQLASFEKTADHLFDAGGAGRSDLIEGVSECIIMGKTVSLGTGAMEVVRKMNFFEGQIGARKTTFEDTWTEVYEAPLERAKAARRKRS
>XP_015406560_Aspergillus_nomiae
MQPPEGVQVDLGKAQVIDRAPKVIKELKFGVLSNDDIVSQGVVEVSDRKFFDLDRDRSVVAHGPLDSRMGVSSKTASCQTCGGALQVCNGHFGHVKLVLPSFHVGYFKRVITILQEICKECSHILLPEGERRAYLREMRRPGLDNLRRLQIAKRINERCRKTRNCDVCGAVNGVVKKAGTSALKITHDKFRAFNASTSMKKIPPPSKIVFDRSFEEARSHNAEVEKHYKKAQDDMNALRVLNLFKRISDTDCELLGLDPKEARPEMFLWQYIPAPPVCIRPSVGQDASSTEDDLTAKLGDIVQSNINLKNALLKGAPVQTIMECWDYMQLQIAVYINSDVPGLNKADLGKPIRGFVQRLKGKQGRFRGNLSGKRVDFSGRTVISPDPNLRVDEVAVPELVAKNMTYPEVVTRYNKEKLQQRVRNGTKKWPGANYLVKKGSTFKTFLKYGSLNMIADQLQEGDVVERHIEDGDIVLFNRQPSLHKLSILSHFAKVRPHRTFRLNECVCNPYNADFDGDEMNLHVPQTEEARAEAMELMGVKNNLATPKNGEPIISAIQDFISAAYILSSKDNFFDRRSFTQICLYMLGPETRFDLPPPAVLKPQMLWTGKQVFNILMRPNKDDPVMVNLDAACREYKPPKDGRPKDLDPKDGWLVIRNSEVMCGVMDKATIGSGKKDNVFYVMLRDFGPPAAAEGMNRLSRLSARWFTNMGFSIGITDVYPSAKLLQSKHDLVETAYAQCDQVIAQYKAGTLETFPGCDELQTMENKISGILSKVRQQAGDECIAQLSKYNSPLIMATSGSKGSSINVSQMVALVGQQIIGGQRVQDGFQDRTLPHFPKNARQPPSKGFVRNSFFSGLEPYEFIFHAMSGREGLVDTAVKTAETGYMSRRLMKSLEDLSSRYDDTVRNSSGHIVQFQYGDDKLDPVDMEGKAKPVHFDRTFIHSEATTYDNDERSLQPAEIMEVCEEMLSKERAKLVRKDLLEVELGYMDRSNHGVDQFESARDFLESIQQYVSGKADKLISRGGDIDPSDERSQQGLNHTGKLTETTLRTFISACLMKYKKAQVEPGHAVGAVGAQSIGEPGTQMTLKTFHFAGVAGMSITQGVPRIKEIINASKEISTPVVSCELVTKDNVIAARIVKGRIEKTYLRDITHYVRETWTGKEAYITVKINWKTIQDLALELKIQDILAAIKSHRRFKSDDLKFRCQRSHIHIHMDVDPASKLGLSKTEIAATSADPFLRLKHLKRLLPDIQVLGHPQAYRAIIRTDDTSTTNTLLVEGYGLRACMNTIGVDGLHTSTNNVMEMREVLGIEAARTTIVREISEVMKDMDIDPRHMQLLADVMTYKGEVLGITRFGLAKMRDSVLQLASFEKTADHLFDAGGAGRTDLVEGVSECIIMGKTVSLGTGAMEVVRRMNFFEGQIGARKTTFEDTWNNVCEAPLKSKKRART
>XP_001824913_Aspergillus_oryzae 
MQPPEGVQVDLGKAQVIDRAPKVIKELKFGVLSNDDIVSQGVVEVSDRKFFDLDRDRSVVAHGPLDSRMGVSSKTASCQTCGGALQVCNGHFGHVKLVLPSFHVGYFKRVITILQEICKECSHILLPEGERRAFLREMRRPGLDNLRRLQIAKRINERCRKTRNCDRCGATNGVVKKAGTSALKITHDKFRAFNASTSMKKIPPPSKIVFDRSFEEARSHNPEVEKHHKKAQDDMNALRVLNLFKRISDTDCELLGLDPKEARPEMFLWQYIPAPPVCIRPSVGQDASSTEDDLTAKLGDIVQSNINLKNALLKGAPVQTIMECWDYMQLQIAVYINSDVPGLNKADLGKPIRGFVQRLKGKQGRFRGNLSGKRVDFSGRTVISPDPNLRVDEVAVPELVAKNMTYPEVVTRYNKEKLQQRVRNGTKKWPGANYLVKKGSTFKTFLKYGSLNMIADQLQEGDVVERHIEDGDIVLFNRQPSLHKLSILSHFAKVRPHRTFRLNECVCNPYNADFDGDEMNLHVPQTEEARAEAMELMGVKNNLATPKNGEPIISAIQDFISAAYILSSKDNFFDRRSFTQICLYMLGPETRFDLPPPAVLKPQMLWTGKQVFNILMRPNKDDPVMVNLDAACREYKPPKDGRPKDLDPKDGWLVIRNSEVMCGVMDKATIGSGKKDNVFYVMLRDFGPPAAAEGMNRLSRLSARWFTNMGFSIGITDVYPSEKLLQSKHDLVETAYAQCDEVIAQYKAGTLETFPGCDELQTMENKLSGILSKVRQQAGDECIAQLSKYNSPLIMATSGSKGSSINVSQMVALVGQQIIGGQRVQDGFQDRTLPHFPKNARQPPSKGFVRNSFFSGLEPYEFIFHAMSGREGLVDTAVKTAETGYMSRRLMKSLEDLSSRYDDTVRNSSGHIVQFQYGDDKLDPVDMEGKAKPVHFDRTFIHSEATTYDNDERSLQPAEIMEVCEEMLSKERAKLVRKDLLDVELGYMDRSNHGVDQFESARDFLESIQQYVSTKADKLISRGGDIDPSDERSQQGLNHTGKLTEKTLRTFISACLMKYKKAQVEPGHAVGAVGAQSIGEPGTQMTLKTFHFAGVAGMSITQGVPRIKEIINASKEISTPVVSCELVTKDNVIAARIVKGRIEKTYLRDITHYVRETWTGKEAYITVKINWKTIQDLALELKIQDILAAIKNHRRFKSDDLKFRCQRSHIHIYMDVDPASKLGLSKTEIAATSADPFLRLKHLKRLLPDIQVLGHPQAYRAIIRTDDTSTTNTLLVEGYGLRACMNTIGVDGLRTSTNNVMEMREVLGIEAARTTIVREISEVMKDMDIDPRHMQLLADVMTYKGEVLGITRFGLAKMRDSVLQLASFEKTADHLFDAGGAGRTDLVEGVSECIIMGKTVSLGTGAMEVVRRMNFFEGQIGARKTTFEDTWNNVCEAPLKSKKRART
>XP_040634467_Aspergillus_ruber
MQPSEGAQVDLGKAQVIDRAPKVIKELKFGVMSNDDIVSQGVVEVSDRKFFDLEHDRAVVPHGPLDGRMGISNKSGTCQTCGLSLQACNGHFGHVRLVLPAFHVGYFKRVIGILQEICKECSRILLPEAERRSYLREMRRPGLDNLRRLQIAKRINERCRKTRTCESCGTVNGVVKKAGTSALKITHDKFRAFNASASAKKVPPPSKIVFDRSFDVARSSNADVEKHFKKAQDDMNALRVLNLFKKISDTDCELLGLNPSEARPEMFLWQFIPAPPVCIRPSVGQDAASTEDDLTAKLGDIVQSNINLKNALLKGAPVQTIMECWDYMQLQIAVYINSDVPGLNKADLGKPIRGFVQRLKGKQGRFRGNLSGKRVDFSGRTVISPDPNLRVDEVAVPELVAKNMTYPELVTRYNREKLQQRVRNGTKKWPGANYLVKKGQTFKVFLKYGNLNMIAEQLQEGDLVERHIEDGDIVLFNRQPSLHKLSILSHFAKVRPHRTFRLNECVCNPYNADFDGDEMNLHVPQTEEARAEAMELMGVKNNLATPKNGEPIIAAIQDFISAAYLITVKDNFFDRRTFTQICLYMLGPETPFDLPPPSVLKPQMLWTGKQVFNVLMHPNKKDPVMVNLDAACRQFKAPKDGSPRDLDPKDSWLVVRNSEVMCGVMDKATIGDGKKDNVFYIMLRDFGPAAAAEGMNRLAKLSSRWFTNMGFSIGITDVYPSEKLLKSKHDLVETAYAQCDEVIAQYKAGTLEKYPGCDELQTMENQLSGILSKVRQQAGDECIAQLSKYNSPLIMATSGSKGSSINVSQMVALVGQQIIGGQRVQDGFQDRTLPHFPKNARQPPSKGFVRNSFFSGLEPTEFIFHAMSGREGLVDTAVKTAETGYMSRRLMKSLEDLSTMYDDTVRNSSAAIVQFQYGDDKLDPVDMEGKAKPVHFDRTFIHSESTTYSNEERSLLPAEIMDVCEEMLSKERAKLDRKDFMGKPLAYMERTDHGIDQYESARDFLESIQDYVSTKADKLLSRGGDNDSTDVRRQKSLSHTGKLTERTLRTFISACLSKYKRAQVEPGHAVGAVGAQSIGEPGTQMTLKTFHFAGVAGMSITQGVPRIKEIINASKEISTPVVACELVTKDNIIAARIVKGRIEKTYLRDIIHYIREAWTGKEAYLTVKINWKTIQDLALELNVRDILSAIKTHRRFKAGDLKFRHSRSHIHIHMDLDPATKTNLSKTEIAATSTDPFLRLKHLKRMLPDIQVLGHPLANRAIIRTDETSTTNTLLVEGYGLRECMTTMGVDGLRTTTNNVMEARDVLGIEAARTTIVREISEVMKDMDIDPRHMQLLADVMTYKGEVLGITRFGLAKMRDSVLQLASFEKTADHLFDAGGAGRTDLIEGVSECIIMGKTVGLGTGAMEVVRRMNFYEGQIGPKKTVFEDTWSEVCEAPFEAKTKAKRRVRA
>XP_040704274_Aspergillus_sydowii
MTDLERRISAIPIERYRNFCIVAHVDHGKSTLSDRLLELTGTIKPGTNKQVLDKLDVERERGITVKAQTCTMIYNHKGEDYLLHLVDTPGHVDFRAEVSRSYASCGGALLLVDASQGIQAQTVANFYLAFSQGLELVPVINKVDLPSAEPERALDQLQQSFELDTDDAVLCSAKTGLNVEQLLPTIVEKIPAPDGDSKKPLRMLLVDSWYDSYKGVICLVRVFDGELRAGQQVVSFVTGIKYFVGEVGIQYPTETAQTVLRAGQVGYIYFNPGMKRSKEAKIGDTFTTVGSEKLVEPLPGFEEPKAMVFVAAYPVDADHFEHLEDSVNQLMLNDRSITVQKESSEALGAGFRLGFLGTLHCSVFEDRLRQEHGASIIITPPSVPVKVIWKDGKEDIITSPAKFPDEDTVRMKVAELQEPYVLATLTFPDEYLGKVIELCEANRGEQQSMEYFTSTQVILKYQLPLAQLVDDFFGKLKGGTKGYASLDYEESGWRTSNIVKLQLLVNKAPVDAVARLVHYSQVERLGRQWVTKFKEHVDRQLFEVIIQAAVGRKIVARETVKPYRKDVLAKLHASDVSRRRKLLEKQKEGRKRLKAVGNVVIEHKAFQAFLSNVMQPLEGVQADLGKAQVIDRVPKVIKELKFGVLSNDDIVSQGVVEVSDRKFYNLENDRAVVPHGPLDGRMGISNKSSSCQTCGGALQVCNGHFGHVRLVLPAFHVGYFKRVIGILQEICKECSHILLPESERRAFLREMRRPRLDNLRKLQIAKRVNERCRKTRTCEYCGTVNGVVKKTGTSSLKITHDKFRAFNASTSVKKVPPPSKIVFDRSLEEARSSNGEVEKHYKKAQDDLNALRVLNLFKRISDTDCELLGLDPKEARPEMFLWQFIPAPPVCIRPSVGQDASSTEDDLTAKLGDIVQSNINLKNALLKGAPVQTIMECWDYMQLQIAVYINSDVPGLNKADLGKPIRGFVQRLKGKQGRFRGNLSGKRVDFSGRTVISPDPNLRVDEVAVPELVAKNMTYPEVVSRYNKEKLQQRVRNGTKKWPGANYIIKKGNPLKTMLKYGNLKFIADQLQEGDIVERHIEDGDIVLFNRQPSLHKLSILSHFAKVRPHRTFRLNECVCNPYNADFDGDEMNLHVPQTEEARAEAMELMGVKNNLATPKNGEPIIAAIQDFISAAYLLSSKDNFFDRRTFTQICLYMLGPETRFDLPAPAVLKPQMLWTGKQVFNILMRPNKDDPVMVNLDAACREFKQAKDRPRDLDPNDGWLVVRNSEIMCGVMDKSTIGSGKKDNVFYIMLRDFGPAAAAEGMNRLSKLSARWFTNMGFSIGITDVYPSERLIRSKNDLVEAAYAKCDEVIAQYKAGTLEKYPGCDELQTMENQLSGILSKVRQQAGDECIAQLSKYNSPLIMATSGSKGSSINVSQMVALVGQQIIGGQRVQDGFQDRTLPHFPKNARQPPSKGFVRNSFFSGLLPYEFIFHAMSGREGLVDTAVKTAETGYMSRRLMKSLEDLSTGYDDTVRNSSQGIVQFQYGDDKLDPVDMEGKARPVHFDRTFIHSESTTYENDERSLSPAEIMQVCEEMLSKERAKLVRKDLMGTELGYMDRTDHGIDQFESARDFLESIQQYVGTKADKLISQGGDSDPSDERTIKGLNHTGKLTETTLRTFISECLTKYKRAQVEPGHAVGAVGAQSIGEPGTQMTLKTFHFAGVAGMSITQGVPRIKEIINASKEISTPVIACELVEKQHVVGARMVKGRIEKTFLRDIIHYVRETWTGKEAFLTVKINWDTIRDLELDLSVPKIRRAIESTRRFKADDLTFRSTRSHIHIMIDLDPSSKDKLSKTEIAATSADPFLRLKALKRLLPDIQVLGHPQASRAIIRTDEKSEKNTLLVEGYGLRQCMNTDGVDGLRTTSNNVMEVREVLGIEAARKTIVQEISEVMKDMDIDPRHMQLLADVMTYKGEVLGITRFGLAKMRDSVLQLASFEKTADHLFDAGGAGRTDLIEGVSECIIMGKTVSLGTGAMEVVRKMNFYENQIGAKKTTFEDVWNDVHNQKSRKRKA
>XP_001212669_Aspergillus_terreus
MQPPEGVQVDLGKAQVIDRVPKVISELKFGVLSHDDIVSQGVVEVSDRKFFDLDHDRAVVAHGPLDARMGISNKAATCQTCGLDLKACNGHFGHVRLVLPAFHVGYFKRVITILQEICKECSRILLPEGERRSYLREMRRPGLDNLRRLQIAKRVHERCKKTKTCEACGTINGVVKKAGTSALKITHDKFRAYNISTSTKKVLPPGKGAFDDSLMEARRHNPEVEKHHKKAQDDLNALRVLNLFKRISDTDCELLGLNPREARPEMFLWQFIPAPPVCIRPSVGQDAASTEDDLTAKLGDIVQSNINLKNSLLKGAPVHTIMECWDYMQLQIAVYINSDVPGLNKADLGKPIRGFVQRLKGKQGRFRGNLSGKRVDFSGRTVISPDPNLRVDEVAVPELVAKNMTYPEVVTRYNKEKLQQRVRNGTKKWPGANYLMKKGADYKTFLKYGNLNMIADQIQEGDVVERHIEDGDIVLFNRQPSLHKLSILSHFAKVRPHRTFRLNECVCNPYNADFDGDEMNLHVPQTEEARAEAMELMGVKNNLATPKNGEPIISAIQDFISAAYILSSKDNFFDRRSFTQLCLYMLGPETRFDLPPPAVLKPQMLWTGKQVFNILMRPNKDDPVLVNLDAACREFKQPKDGRPKDLDPKDGWLVIRNSEMMCGVMDKSTIGSGKKDNVFYIMLRDYGPAAAAEGMNRLSRLSARWFTNMGFSIGITDVYPSQKLLQSKHDLVETAYAQCDEVIAKYKAGTLEKYPGCDELQTMENQLSGILSKVRQQAGDECIAQLSKYNSPLIMATSGSKGSSINVSQMVALVGQQIIGGQRVQDGFQDRTLPHFPKNARQPPSKGFVRNSFFSGLEPTEFIFHAMSGREGLVDTAVKTAETGYMSRRLMKSLEDLSSKYDDTVRNSSGSIVQFQYGDDKLDPVDMEGKAKPVHFDRTFIHSETTTYDNDERSLLPHEIMEVCEEMLSKERAKLVRKDLMGNELGYMDRSDHGIDQYESARDFLESIQQYVQTKADRLISRGGDIDPNDERSQKGLNHTGKLTETTLRTFINACLMKYKKAQVEPGHAVGAVGAQSIGEPGTQMTLKTFHFAGVAGMSITQGVPRIKEIINASKEISTPVVACELVTKDNIIAARIVKGRIEKTYLRDIIHYVRETWTGKEAFITVKINWKTIQDLALELKINNILAAIKNHKRFKADDLKFRHSRSHIHIYMDLDPSSKASLSKTEIAATSADPFLRLKHLKRMLPDIQVLGHPQAYRAIIRTDETSTTNTLLVEGYGLRECMTTLGVDGLHTSTNNVMEMREVLGIEAARVTIVQEISEVMKDMDIDPRHMQLLADVMTYKGEVLGITRFGLAKMRDSVLQLASFEKTADHLFDAGGAGRSDMIEGVSECIIMGKTVSLGTGAMEVVRKMNFFEGQMGARKTTFEDAWSELCEAPVDAKRFRKRARA
>XP_022485984_Penicillium_arizonense
MQPPEGAQVDLGKAQVIDRVPKVIKELKFGVLTNDDIVGQAVVEVSDRKFFDLDQARTVVAHGPLDQRMGISNKTDACATCGNNLKDCNGHFGHVRLVLPSFHVGYFKRVISILQEICKECSHILLPEAERRAFLREMRRPGLDNLRRNQIAKRINERCRKTRECGNCGAINGVVKKTGTSALKITHDKFRAFNASTSVKKQTPISKDVFDNSFAEARSANAEVEKHFKKAQDDLNALRVLKLFKKMSDSDCELIGMNPKEARPEMFLWQFIPAPPVCIRPSVGQDSASTEDDLTAKLGDIVQSNINLKNALLKGAPVQTIMECWDYMQLQIAVYINSDVPGLNKADLGKPIRGFVQRLKGKQGRFRGNLSGKRVDFSGRTVISPDPNLRVDEVAVPELVAKNMTYPEVVTRYNKEKLQQRVANGSSKWPGANMIVKKGNGFKQMLKFGNTQWMADQLQEGDMVERHIEDGDIVLFNRQPSLHKLSILSHFAKVRPHRTFRLNECVCNPYNADFDGDEMNLHVPQTEEARAEAMELMGVKNNLATPKNGEPIISAIQDFISAAYMLSSKDNFFNRAAFTQICLYMLGPETRFDLPPPSVMKPQMLWTGKQVFNILMRPNKDDPVMVNLDAACREFKMPKDGRPKDLDPNDGWLVIRNSEVMCGVMDKSTIGSGKKDNVFYIMLRDFGPPAAAEGMNRLSKLSARWFTNMGFSIGITDVYPSARLVQSKNDLVEAAYAKCDEVIAQYKAGTLEKYPGCDELQTMENQISGILSKVRQQAGDECIAQLSKYNSPLIMATSGSKGSSINVSQMVALVGQQIIGGQRVQDGFQDRTLPHFPKNARQPPSKGFVRNSFFSGLEPQEFIFHAMSGREGLVDTAVKTAETGYMSRRLMKSLEDLSSMYDDTVRNSSAAIVQFQYGDDKLDPVDMEGKAKPVYFDRTFIHSESTTYNNDERSLLPAEIMEVCEEMLGKERAKLQRKDLLGNDLAYMDRSDHGIDQFESARDFLDSIQEYVQTKADKLISRGGDIDPSDERSRKALDHTGKLTNTTLRAFITACLLKYKKAQVEPGHAVGAVGAQSIGEPGTQMTLKTFHFAGVAGMSITQGVPRIKEIINASREISTPVVSCDLVNKESVAAARIVKGRIEKTYLADIIHSITECWNKDDAYLKVHVNQQTIDDLQLDIKTYQIAETIKTHKRFKASDLKFSCSRYTIKIFMDLDPASKAGLSKTEIAATSVDPFLRLKHLKRILPHIQILGHPRATRAIIRTDETSTTNTLLVEGYGLRECMTTTGVDGLHTKTNNVMEAREVLGIEAARSTIITEISEVMKDMDIDPRHMQLLADVMTYKGEVLGITRFGLAKMRDSVLQLASFEKTADHLFDAGGLGRTDLIEGVSECIIMGKTVGLGTGAMEVVRKLNFYEGQIGPRKTVFEDTWSELCDAPLARRPKRKVR
>XP_014536873_Penicillium_digitatum
MRGCLQLGRWLSAAPRCQAASLRPPTVFSSYSYKRSFSATTISYGRSKTTPIKLDISLEKRIAAIPIERFRNFCIVAHVDHGKSTLSDRLLELTGTIEVGTNKQVLDKLDVERERGITVKAQTCTMIYNHKGEDYLLHLVDTPGHVDFRAEVSRSYASCGGAILLVDASQGVQAQTVANFYLAFAQGLELIPILNKVDLPSSDPERALEQIRNTFEIDTENAVMVSAKTGLNVPAVLPTVVEKIPAPIGDSKKPLRMLLVDSWYDSYKGVILLVRVFDGEVRAGQQLISFATGLKYFVGEVGIMYPTETAQTVLRAGQVGYIYFNPGMKRSKEAKIGDTFTTVGYEKTVEPLPGFEEPKSMVFVAVYPVNADLFEHLEDSINQLVLNDRSITVQKESSEALGAGFRMGFLGTLHCSVFEDRLRQEHGASIIITPPSVPVKVVWKDGTEEIITNPAKFPDDDSVRLKVAEVQEPYVLVTLTFPEEYLGKVIELCEANRGEQQSIEYFTATQVIMKYELPLAHLVDDFFGKLKGGTKGYASLDYEESAWRAGNIVRLQLLVNREPVDAVTRIMHSSQVSRQGRIWVTKFKEHVDRQLFEIIIQAAVGKKIIARETIKPYRKDVLAKLHASDPPEGAQVDLGKAQVIDSVPKVIKELKFGVLTNDDIVGQAVVEVSDRKFFDLDQTRTVVANGPLDQRMGISNKTDACATCGNNLKDCNGHFGHVRLILPSFHVGYFKRVISILQEICKECSNILLPEAERRSYLREMRRPGLDNLRRTQIAKRINERCRKTRECTYCGAINGVVKKTGTSALKITHDKFRAFNVSVSVKKQTPISKDVFDNSFLEARGANPDVEKHFKKAQDDMNPLRVLKLFKKMSDSDCELIGMNPKEARPEMFLWQFIPAPPVCIRPSVGQDGASTEDDLTAKLGDIVQSNINLKNALLKGAPVQTIMECWDYMQLQIAVYINSDVPGLNKADLGKPIRGFVQRLKGKQGRFRGNLSGKRVDFSGRTVISPDPNLRVDEVAVPELVAKNMTYPELVTRYNKEKLQQRICNGSNKWPGANLIVKKGTGFRQMLKYSNTQRMADALQEGDLVERHLEDGDIVLFNRQPSLHKLSILSHFAKIRPHRTFRLNECVCNPYNADFDGDEMNLHVPQTEEARAEAMELMGVKNNLATPKNGEPIISAIQDFISAAYVLSSKDNFFDRASFTQICLYMLGPETRFDLPPPSVLKPQMMWTGKQVFNILMRPNSSDPVMVNLDAACREFKMPKDGRPKDLDPNDGWLVIRNSEVMCGVMDKSTIGSGKKDNVFYIMLRDFGPPAAAEGMNRLSKLSARWFTNIGFSIGIGDVYPSAGLVQSKNDLVEAAYSQCDEVIAKYKAGTLEKYPGCDELQTMENQISGILSKVRQQAGDECIKQLSKYNSPLIMATSGSKGSSINVSQMVALVGQQIIGGQRVQDGFQDRTLPHFPKNARQPPSKGFVRNSFFSGLEPPEFIFHAMSGREGLVDTAVKTAETGYMSRRLMKSLEDLSSMYDDTVRNSSAAIVQFQYGDDKLDPVDMEGKAKPVHFDRTFIHSESTTYNNDERSLLPKEIMEVCEQMLSKERAKLNRKDLLGNDLAYMDRSDHGIDQFESARDFLDSIQEYVQKRADKLISRGGDFDPSDQRSRKGLDHTGKLTDTTLRAFITACLLKYKKAQVEPGHAVGAVGAQSIGEPGTQMTLKTFHFAGVAGMSITQGVPRIKEIINASKEISTPVVACELVNKESTIAARIVKGRIEKTFLSDVIRSITEVWSPDEAYLKVVLNWKTIEDLALEITTPQIVEAIKTNKRFKGSDLKFSCKQASIKVHMDLDPASKAGLSKTEIAATSVDPFLRLKHLKRILPNIQILGHPRATRAIIRTDETSTTNTLLVEGYGLRECMTTMGVDGLRTRTNNIMEAREVLGVEAARSTIVVEISEVMKDMDIDPRHMQLLADVMTYKGEVLGITRFGLAKMRDSVLQLASFEKTADHLFDAGGLGRTDLIEGVSECIIMGKTVSLGTGAMEVVRKLNFYQGQIGPRKTVFEDAWTEHCEAPLTRRPKRKVR
>XP_016599948_Penicillium_expansum
MRGCLQLGRWLSAAPRCQAASLRPPAVFSWYIYKRSFSTTTVYNGRSKTTPIKLDVSLEKRIAAIPIERFRNFCIVAHVDHGKSTLSDRLLELTGTIEAGTNKQVLDKLDVERERGITVKAQTCTMIYNYKGEDYLLHLVDTPGHVDFRAEVSRSYASCGGAILLVDASQGVQAQTVANFYLAFAQGLELIPILNKVDLPSSDPERALEQIRNTFEIDTENAVMVSAKTGLNVPAVLPTVVEKIPAPIGDSKKPLRMLLVDSWYDSYKGVILLVRVFDGEVRAGQQLISFVTGLKYFVGEVGIMYPTETAQTVLRAGQVGYIYFNPGMKRSKEAKIGDTFTRVGYEKIVEPLPGFEEPKSMVFVAVYPVNADLFEHLEDSINQLVLNDRSITVQKESSEALGAGFRMGFLGTLHCSVFEDRLRQEHGASIIITPPSVPVKIVWKDGTEEIITNPAKFPDDDSVRLKVAEVQEPYVLVTLTFPEEYLGKVIELCEANRGEQQSIEYFTATQVIMKYELPLAHLVDDFFGKLKGGTKGYASLDYEESAWRAGNIVRLQLLVNREPVDAVTRIMHSSQVSRQGRIWVTKFKEHVDRQLFEIIIQAAVGKKIIARETIKPYRKDVLAKLHASDPPEGAQVDLGKAQVIDSVPKVIKELKFGVLTNDDIVGQAVVEVSDRKFFDLDQTRTVVSNGPLDQRMGISNKTDACATCGNNLKDCNGHFGHVRLVLPSFHVGYFKRVISILQEICKECSNILLPEAERRSYLRDMRRPGLDNLRRTQIAKRINERCRKTRECTYCGAINGVVKKTGTSALKITHDKFRAFNVSVSVKKQTPISKDVFDNSFLEARGANPEVEKHFKKAQDDMNPLRVLKLFKKMSDSDCELIGMNPKEARPEMFLWQFIPAPPVCIRPSVGQDGASTEDDLTAKLGDIVQSNINLKNALLKGAPVQTIMECWDYMQLQIAVYINSDVPGLNKADLGKPIRGFVQRLKGKQGRFRGNLSGKRVDFSGRTVISPDPNLRVDEVAVPELVAKNMTYPELVTRYNKEKLQQRICNGSNKWPGANLIVKKGTGFRQMLKYSNTQRMADALQEGDLVERHLEDGDIVLFNRQPSLHKLSILSHFAKIRPHRTFRLNECVCNPYNADFDGDEMNLHVPQTEEARAEAMELMGVKNNLATPKNGEPIISAIQDFISAAYVLSSKDNFFDRASFTQICLYMLGPETRFDLPPPSVLKPQMMWTGKQVFNILMRPNKSDPVMVNLDAACREFKMPKDGRPKDLDPNDGWLVIRNSEVMCGVMDKSTIGSGKKDNVFYIMLRDFGPPAAAEGMNRLSKLSARWFTNIGFSIGIGDVYPSAGLVQSKNDLVEAAYSQCDAVIAKYKAGTLEKYPGCDELQTMENQISGILSKVRQQAGDECIMQLSKYNSPLIMATSGSKGSSINVSQMVALVGQQIIGGQRVQDGFQDRTLPHFPKNARQPPSKGFVRNSFFSGLEPPEFIFHAMSGREGLVDTAVKTAETGYMSRRLMKSLEDLSSMYDDTVRNSSAAIVQFQYGDDKLDPVDMEGKAKPVHFDRTFIHSESTTYNNDERSLLPMEMMEVCEQMLSKERAKLNRKDLLGNDLAYMDRSDHGIDQFESARDFLDSIQEYVQKRADKLISRGGDIDPSDQRSRKGLDHTGKLTDTTLRAFITACLLKYKRAQVEPGHAVGAVGAQSIGEPGTQMTLKTFHFAGVAGMSITQGVPRIKEIINASREISTPVVACELVNKESTIAARIVKGRIEKTFLSDVIRSITEVWSPDDAYLKVVLNWKTIEDLALEITTPQIVEAIKTNKRFKGSDLKFSCKQASIKVHMDLDPASKAGLSKTEIAATSVDPFLRLKHLKRILPNIQILGHPRATRAIIRTDETSTTNTLLVEGYGLRECMTTMGVDGLRTRTNNIMEAREVLGIEAARSTIVVEISEVMKDMDIDPRHMQLLADVMTYKGEVLGITRFGLAKMRDSVLQLASFEKTADHLFDAGGLGRTDLIEGVSECIIMGKTVSLGTGAMEVVRKLNFYQGQIGPRKTVFEDAWTEHCEAPLTRRPKRKVR
>XP_040645116_Penicillium_griseofulvum
MRGCLQLGRWLSAAPRCQAASLRPPTVFSSYRFERGFSTSTIYYGRPKNTHLKLDVDLEKRIAAIPIERFRNFCIVAHVDHGKSTLSDRLLELTGTIQPGMNKQVLDKLDVERERGITVKAQTCTMIYNHKGEDYLLHLVDTPGHVDFRAEVSRSYASCGGAILLVDASQGVQAQTVANFYLAFAQGLELIPILNKVDLPSSDPERALEQIRNTFEIDTENAVMVSAKTGLNVPAVLPKVVEKIPAPIGDSNKPLRMLLVDSWYDSYKGVILLVRVFDGEVRAGQQLISFATGLKYFVGEVGIMYPTETAQSCLRAGQVGYIYFNPGMKRSKEAKIGDTFTKVGFEKTVEPLPGFEEPKSMVFVAVYPVNADLFEHLEDSINQLVLNDRSITVQKESSEALGAGFRMGFLGTLHCSVFEDRLRQEHGASIIITPPSVPVKVVWKGGGEEIITNPAKFPDDDSVRLKVAEVQEPYVLVTLTFPEEYLGKVIELCEANRGEQVSIEYFTSTQVIMKYELPLAHLVDDFFGKLKGGTKGYASLDYEESAWRAGNIVRLQLLVNKEPVDAVTRIMHSSQVNRQGRIWVTKFKEHVDRQLFEIVIQAAVGKKIIARETIKPYRKDVLAKLHASDPPEGAQVDLGKAQVIDSVPKVIKELKFGVLTNDDIVGQAVVEVSDRKFFDLDQTRTVVANGPLDQRMGISNKTDSCATCGNNLKDCNGHFGHVRLVLPSFHVGYFKRVISILQEICKECSNILLPEAERRSFLRDMRRPGLDNLRRTQIAKRINERCRKTRECTYCGAINGVVKKTGTSALKITHDKFRAFNVSVSVKKQTPISKDVFDNSFLEARGANPEVEKHFKKAQDDMNPLRVLKLFKKMSDSDCELIGMNPKEARPEMFLWQFIPAPPVCIRPSVGQDGASTEDDLTAKLGDIVQSNINLKNALLKGAPVQTIMECWDYMQLQIAVYINSDVPGLNKADLGKPIRGFVQRLKGKQGRFRGNLSGKRVDFSGRTVISPDPNLRVDEVAVPELVAKNMTYPELVTRYNKEKLQQRICNGSNKWPGANLIVKKGTGFRQMLKYSNTQRMADQLQEGDLVERHLEDGDIVLFNRQPSLHKLSILSHFAKIRPHRTFRLNECVCNPYNADFDGDEMNLHVPQTEEARAEAMELMGVKNNLATPKNGEPIISAIQDFISAAYVLSSKDNFYDRASFTQICLYMLGPETRFDLPPPSILKPQMMWTGKQVFNILMHPNSDDPVLVNLDAACREFKMPKDGRPKDLDPNDGWLVIRNSEVMCGVMDKSTIGSGKKDNVFYIMLRDFGPPAAAEGMNRLSKLSARWFTNIGFSIGIGDVYPSAGLVQSKNDLVEAAYSQCDEVIAKYKAGTLEKYPGCDELQTMENQISGILSKVRQQAGDECIMQLSKYNSPLIMATSGSKGSSINVSQMVALVGQQIIGGQRVQDGFQDRTLPHFPKNARQPPSKGFVRNSFFSGLEPPEFIFHAMSGREGLVDTAVKTAETGYMSRRLMKSLEDLSSMYDDTVRNSSAAIVQFQYGDDKLDPVDMEGKAKPVHFDRTFIHSESTTYNNDERSLLPNEIMEVCEQMLSKERAKLNRKDLLGNDLAYMDRSDHGIDQFESARDFLDSIQEYVQKRADKLISRGGDIDPSDPRSRKGLDHTGKLTDTTLRAFITACLLKYKRAQVEPGHAVGAVGAQSIGEPGTQMTLKTFHFAGVAGMSITQGVPRIKEIINASKEISTPVVACELVNKESTIAARIVKGRIEKTFLHDVIHSITEVWSPDDAYLKVVLNWKTIEDLALEITTPQIVEAIKSNKRFKGGDLKFSCKQASIKVHMDLDPASKASLSKTEIAATSVDPFLRLKHLKRILPNIQILGHPRATRAIIRTDETSTTNTLLVEGYGLRECMTTMGVDGLRTRTNNIMEARDVLGIEAARSTIVVEISEVMKDMDIDPRHMQLLADVMTYKGEVLGITRFGLAKMRDSVLQLASFEKTADHLFDAGGLGRTDLIEGVSECIIMGKTVSLGTGAMEVVRKLNFYQGQIGPRKTVFEDAWTEHCEVPLTRRPKRKVR
>XP_038931931_Penicillium_roqueforti
MQPPEGAQVDLGKAQVIDSVPKVIKELKFGVLTNDDIVAQAVVEVSDRKFFDLDQTRTVVANGPLDQRMGISNKTDSCATCGNNLKDCNGHFGHVRLVLPSFHVGYFKRVISILQEICKECSNILLPEAERRTYLRDMRRPGLDNLRRTQIAKRINERCRKTRKCTYCGAINGVVKKTGTSALKITHDKFRAFNVSVSVKKETPISKDVFDNSFLEARGANPEVEKHFKKAQDDMNPLRVLKLFKKMSDSDCELIGMNPKEARPEMFLWQFIPAPPVCIRPSVGQDGASTEDDLTAKLGDIVQSNINLKNALLKGAPVQTIMECWDYMQLQIAVYINSDVPGLNKADLGKPIRGFVQRLKGKQGRFRGNLSGKRVDFSGRTVISPDPNLRVDEVAVPELVAKVMTYPELVTRYNKEKLQRRICNGSNKWPGANLIVKKGTGFRQMLKYSNTQRMADQLQEGDVVERHLEDGDIVLFNRQPSLHKLSILSHFAKIRPHRTFRLNECVCNPYNADFDGDEMNLHVPQTEEARAEAMELMGVKNNLVTPKNGEPIISAIQDFISAAYVLSSKDNFFDRASFTQICLYMLGPETRFDLPPPSILKPQMMWTGKQVFNILMRPNLSDPVMVNLDAACREFKMPKDGRPKDLDPNDGWLVIRNSEVMCGVMDKSTIGSGKKDNVFYIMLRDYGPPAAAEGMNRLSKLSARWFTNIGFSIGIGDVYPSAGLVQSKNDLVEAAYSQCDEVIAKYKAGTLEKYPGCDELQTMENQISGILSKVRQQAGDECIMQLSKYNSPLIMATSGSKGSSINVSQMVALVGQQIIGGQRVQDGFQDRTLPHFPKNARQPPSKGFVRNSFFSGLEPPEFIFHAMSGREGLVDTAVKTAETGYMSRRLMKSLEDLSSMYDDTVRNSSAAIVQFQYGDDKLDPVDMEGKAKPVHFDRTFIHSESTTYNNDERSLLPMEMMEVCEQMLSKERTKLVRKDLLGNDLAYMDRSDHGIDQFESARDFLDSIQEYVQKRADKLISQGGDIDPSDQQSRKGLDHTGKLTDTTLRAFITACLLKYKRAQVEPGHAVGAVGAQSIGEPGTQMTLKTFHFAGVAGMSITQGVPRIKEIINASKEISTPVVACELVNKESTIAARIVKGRIEKTFLRDVIHSITEVWSPDDAYLKVVLNWKTIEDLALEITTPQIVEAIKTNKRFKGGDLKFSCKQASIKVHMDLDPASKASLSKTEIAATSVDPFLRLKHLKRILPNIQILGHPRATRAIIRTDETSTTNTLLVEGYGLRECMTTMGVDGLHTRTNNIMEAREVLGIEAARSTIVVEISEVMKDMDIDPRHMQLLADVMTYKGEVLGITRFGLAKMRDSVLQLASFEKTADHLFDAGGLGRTDLIEGVSECIIMGKTVSLGTGAMEVVRKLNFYQGQIGPRKTVFEDAWTEHCEAPLVRRPKRKVR
>XP_002559913_Penicillium_rubens
MQPPEGAQVDLGKAQVIDSVPKVIKELKFGVLTNDDIVGQAVVEVSDRKFFDLDQTRTVVSNGPLDPRMGISNKTDSCATCGNNLKDCNGHFGHVRLVLPSFHVGYFKRVISILQEICKECSNILLPEAERRTYLREMRRPGLDNLRRTQIAKRINERCRKTRECTYCGAINGVVKKTGTSALKITHDKFRAFNASVSVKKQTPISKDVFDNSFLEARGANPEVEKHFKKAQDDMNPLRVLKLFKKMSDSDCELIGMNPKEARPEMFLWQFIPAPPVCIRPSVGQDGASTEDDLTAKLGDIVQSNINLKNALLKGAPVQTIMECWDYMQLQIAVYINSDVPGLNKADLGKPIRGFVQRLKGKQGRFRGNLSGKRVDFSGRTVISPDPNLRVDEVAVPELVAKNMTYPELVTRYNKEKLQQRICNGSNKWPGANLIVKKGTGFRQMLKYSNTQRMADQLQEGDLVERHLEDGDIVLFNRQPSLHKLSILSHFAKIRPHRTFRLNECVCNPYNADFDGDEMNLHVPQTEEARAEAMELMGVKNNLATPKNGEPIISAIQDFISAAYVLSSKDNFYDRASFTQICLYMLGPETRFDLPPPSILKPQMMWTGKQVFNILMRPNKDDPVMVNLDAACREFKMPKDGSPKDLDPNDGWLVIRNSEVMCGVMDKSTIGSGKKDNVFYILLRDFGPPAAAEGMNRLSKLSARWFTNIGFSIGIGDVYPSEELVQSKNDLVEAAYSQCDEVIAKYKAGTLEKYPGCDELQTMENQISGILSKVRQQAGDECIRQLSKYNSPLIMATSGSKGSGINVSQMVALVGQQIIGGQRVQDGFQDRTLPHFPKNARQPPSKGFVRNSFFSGLQPPEFIFHAMSGREGLVDTAVKTAETGYMSRRLMKSLEDLSSMYDDTVRNSSAAIVQFQYGDDKLDPVDMEGKAKPVHFDRTFIHSESTTYNNEERSLLPAEIMDVCEQMLSKERAKLNRKDLLGNDLAYMDRSDHGIDQFESARDFLDSIQEYVQNRADKLISRGGDIDPSDQRSRKGLDHTGKLTETTLRAFITACLLKYKRAQVEPGHAVGAVGAQSIGEPGTQMTLKTFHFAGVAGMSITQGVPRIKEIINASREISTPVVACELVNRGSTIAARIVKGRIEKTFLQDVIHSITEVWSPDDAYLKVVLNWKTIEDLALEITTPQIVEAIKTNKRFKGGDLKFSCKHGSIKVHMDLDPASKASLSKTEIAATSIDPFLRLKHLKRILPHIQILGHPRAARAIIRTDETSTTNTLLVEGYGLRECMTTMGVDGLHTRTNNIMEAREVLGIEAARSTIVVEISEVMKDMDIDPRHMQLLADVMTYKGEVLGITRFGLAKMRDSVLQLASFEKTADHLFDAGGLGRTDLIEGVSECIIMGKTVSLGTGAMEVVRKLNFYQGQIGPRKTVFEDAWTEHCEAPLTKRPKRKVR
>XP_040813655_Penicillium_solitum
MQPPEGAQVDLGKAQVIDSVPKVIKELKFGVLTNDDIVGQAVVEVSDRKFFDLDQTRTVVANGPLDQRMGISNKTDSCATCGNNLKDCNGHFGHVRLVLPSFHVGYFKRVISILQEICKECSNILLPEAERRTYLRDMRRPGLDNLRRTQIAKRINERCRKTRQCTYCGAINGVVKKTGTSALKITHDKFRAFNVSVSVKKQTPISKDVFDNSFLEARGANPEVEKHFKKAQDDMNPLRVLKLFKKMSDSDCELIGMNPKEARPEMFLWQFIPAPPVCIRPSVGQDGASTEDDLTAKLGDIVQSNINLKNALLKGAPVQTIMECWDYMQLQIAVYINSDVPGLNKADLGKPIRGFVQRLKGKQGRFRGNLSGKRVDFSGRTVISPDPNLRVDEVAVPELVAKNMTYPELVTRYNKEKLQQRICNGSNKWPGANLIVKKGTGFRQMLKYSNTQRMADALQEGDLVERHLEDGDIVLFNRQPSLHKLSILSHFAKIRPHRTFRLNECVCNPYNADFDGDEMNLHVPQTEEARAEAMELMGVKNNLATPKNGEPIISAIQDFISAAYVLSSKDNFYDRASFTQICLYMLGPETRFDLPPPSVLKPQMMWTGKQVFNILMRPNKSDPVMVNLDAACREFKMPKDGRPKDLDPNDGWLVIRNSEVMCGVMDKSTIGSGKKDNVFYIMLRDFGPPAAAEGMNRLSKLSARWFTNIGFSIGIGDVYPSAGLVQSKNDLVEAAYSQCDAVIAKYKAGTLEKYPGCDELQTMENQISGILSKVRQQAGDECIMQLSKYNSPLIMATSGSKGSSINVSQMVALVGQQIIGGQRVQDGFQDRTLPHFPKNARQPPSKGFVRNSFFSGLEPPEFIFHAMSGREGLVDTAVKTAETGYMSRRLMKSLEDLSSMYDDTVRNSSAAIVQFQYGDDKLDPVDMEGKAKPVHFDRTFIHSESTTYNNDERSLLPMEMMEVCEQMLSKERAKLNRKDLLGNDLAYMDRSDHGIDQFESARDFLDSIQEYVQKRADKLISRGGDIDPSDQRSRKGLDHTGKLTETTLRAFITACLLKYKRAQVEPGHAVGAVGAQSIGEPGTQMTLKTFHFAGVAGMSITQGVPRIKEIINASREISTPVVACELVNKESTIAARIVKGRIEKTFLSDVIHSITEVWSPDDAYLKVVLNWKTIEDLALEITTPQIVEAIKTNKRFKGGDLKFSCKQASIKVHMDLDPASKAGLSKTEIAATSVDPFLRLKHLKRILPNIQILGHPRATRAIIRTDETSTTNTLLVEGYGLRECMTTMGVDGLRTRTNNIMEAREVLGIEAARSTVVVEISEVMKDMDIDPRHMQLLADVMTYKGEVLGITRFGLAKMRDSVLQLASFEKTADHLFDAGGLGRTDLIEGVSECIIMGKTVSLGTGAMEVVRKLNFYQGQIGPRKTVFEDAWTEHCEAPLTRKPKRKVR
>XP_022578932_Penicilliopsis_zonata
MQPPEGVQVDLGKAQVIDSVPKVIKELKFGVLSNDDIVSQTVVEVSDRKFFDLDHDRTVVPNGPLDTRMGISNKTASCATCGHKLAECNGHFGHVRLVLPAFHVGYFKRVIGILQEICKECSRVLLPEAERRAFLREMRRPALDNLRRMQIAKRINDRCRKTRVCEACGAINGVVKKAGTSALKITHDQFRAFNTSTSMKKVPPPSKIVFDRSLEEARSSNAEVEKHYKKAQDDLNALRVLNLFKKISDTDCELLGLNPQEARPEMFLWQFIPAPPVCIRPSVGQDAASTEDDLTAKLGDIVQSNINLKNALLKGAPVHTIMECWDYMQLQIAVYINSDVPGFNKADLGKPIRGFVQRLKGKQGRFRGNLSGKRVDFSGRTVISPDPNLRVDEVAVPELVAKNMTYPEVVTRYNREKLQGRIRNGQKKWPGANYLIKRGSDHKTFLKYGNLNMMADQLQEGDVVERHIEDGDIVLFNRQPSLHKLSILSHFAKVRPHRTFRLNECVCNPYNADFDGDEMNLHVPQTEEARAEAMELMGVKNNLATPKNGEPIISAIQDFISAAYILSSKDNFFDRRSFTQICLYMLGPQTRFDLPPPATLKPQMLWTGKQVFNILMRPNLDDPVMVNLDAACREYKPPKNGRPKDLDPNDGWLVVRNSEVMCGVMDKSTIGSGKKDNIFYIMLRDYGPAAAAEGMNRLSKLSARWFTNMGFSIGITDVYPSASLIRSKNDLVEAAYAQCDDVIAKYKAGTLEKYPGCDELQTMENQLSGILSKVRQQAGDECIAQLSKYNSPLIMATSGSKGSSINVSQMVALVGQQIIGGQRVQDGFQDRTLPHFPKNARQPPSKGFVRNSFFSGLTPYEFIFHAMSGREGLVDTAVKTAETGYMSRRLMKSLEDLSSRYDDTVRNSSSNIVQFQYGDDKLDPVDMEGKAKPVHFDRTFIHAESTTFRNDERSLFPQEIMEVCEEMLSRERAKLVRKDLMGATLDYMDRSDYGIDQLESARDFLDSIQNYVQSKADKLISRGGDRGDDEEEEEERGLQGLHHTAKLTERTLREFISLCLMKYKKAQVEPGHAVGAVGAQSIGEPGTQMTLKTFHFAGVAGMSITQGVPRIKEIINASKEISTPVISCDLVTKDSTVAARIVKGRIEKTYLRDIIHYVREVWTGKQAYLTVKINWRTIRDLALELNIGRIVAAIKTHKRFKAKDLVVDHTRSHIHIYMDLDPNSKKLLTKTEVAATSIDPFLRLKHLKRMLPDIQVLGHPQANRAIIRTDETSTTNTLLVEGYGLKECMNTLGVNGQHTHTNNVMEMREVLGIEAARVTIVQEISEVMKDMGIDPRHMQLLADVMTYKGEVLGITRFGLAKMRDSVLQLASFEKTADHLFDAGGAGRVDLIEGVSECIIMGKTVSLGTGAMEVVRRMNFYDGQLGARKTVFEDVWTQVCEKKRR
>XP_016616199_Cladophialophora_bantiana
MAAATQVQDIILGKEQVINDVPKVIKELQFGVFSDQDIINQSAVELVDRRLFDLDKTRSDGTRAIAEYGPLDRRMGVSSKQNTCETCGKHLQECNGHFGHVRLVLPVYHVGYFRKVIQILQSICKAGIDCSCILLSEVDRRKFLNAIRKSQNDSLKQTAIVRRVADQCKKTKVCFECGAVNGLVRKATTNSLKITHDKFRSYNASTSAKKVPPPEKVAFDKSFESAKLANSELEKHLKKAMDDLTPLRAFRLFQRIRRSDRELLGLFSARPESFLWTYVPAPPACIRPSVGQEASSTEDDITAKLGDIVAANDALRETLEKGLPTVQIIEHWDYLSLQLAMYINSDVPGLSKSDSGKQIRGFVQRLKGKQGRFRGNLSGKRVDFSARTVISPDPNLRIDEVAVPVLVAKNMTYPEVVNELNIDKLRQRVRNGPDVWPGANHVIKKEGFKNSLKFGNHLTASHLKEGDIVERHLEDGDVVLFNRQPSLHKLSILSHFVKVRPHRTFRLNECVCNPYNADFDGDEMNLHVPQTEEARTEAMLLMGVKHNIVTPKNGEPIISAIQDFITASFLLSSLDQFFDKKTFVTMCCGMLEPETKFDLPPPAIIKPQTLWTGKQVFSVLMRPNKESHVRVNLDAACRDHNQYHPGLHRDLQDDSFLCVRNSEVLCGRMDKSTVGSGKKNSIFYILYRDFGPDAAAQGMNRLSKLCARWLGNQGFTVGISDVTPPEKLVKEKADMIAKVFDECSSFVRDSKAGKLKRKAGLDNAGTLEAEQIRVLSTVRTNIAGILTSQLSKNNTPMVMAVSGSKGSNINVAQMAALLGQQDIEGKRVADGFQDRTLPHFLKHERSPPSKGFVSNSFFSGLLPYEFLFHAVGGRVGLVDTAVKTAETGYMSRRLMKSLEDLSTHYDRTVRNSASNIVQFRFGDDDLDPVDMEASAKPVDFERTYAHVEATTFNMKDHGLRDTEIFGVMEETLSAKRRLLTRLGLNGVEHRYDTEDDRLVDQHESNRAFLQSIHDFVMAKSQAFNEARAKKKQFALPPSATGSKGKRKAAAGPDEVGDEEPAPKRRSGKKGANPTALKVSNNQKLISTDEHTLTKPPPSTKDRFELTSKLSKKTLQAFVNLCLEKYERARVEPGHAVGAVGAQSIGEPGTQMTLKTFHFAGVAGMSLTAGVPRIKEIINASREISTPVITCRLERRRDLSIPEGLARIVKGRIESLFLADVTSWIEIRHSLDKPSCIYLQISMDTITELGLDLTMEDIIVAIQKHRQLKSAKLRIRISKKDELRISTDFAIKSAKRGLAAKVDEEGQSERLIRLQTLRRILPHVHVLGHPQATRAVVMAEDDPRSDEIKAMRRVLAEQEMKTEQPQSSTDAEVKDEASSEKATAPSKVKVEEPTASIPPSSVPQKDAAPVQMHKVMVEGYGLRYCMNTEGVDPYHTETNSVMETLQVLGIEAARSKIITEIQEVTKGLSIDPRHMYLLADVMTYKGEVLGITRFGLAKMRDSVLQLASFEKTADHVFDAGAAGKVDRIEGVSESVIVGKTMGVGTGSVEVVRYLNLSSADTGGKTGGALEKRVCIFEESWERAVRKEKKRK
>XP_008726791_Cladophialophora_carrionii
MAATTEVQGMILGKEQVINDAPKVIKELQFGVLSDQDIINQSAVELVDRRLFDLDKTRSGGARAIAEYGPLDRRMGVSSKANICDTCGKPLQDCNGHFGHVRLVLPVFHVGYFKKDCSCILLSEFDRRKFLSALRKAQDDTLRQAAIVRKVADQCKKTKTCFECGAINGQVRKAGTQALKISHDKFRSYNASTARTKVPPEEKKLFDQSFDTAKLTNSELEKHLKKAMDDLTPLRVYRLFRRVRRADRDLLGLFSARPEEFLWTYIPAPPACIRPSVGQEASSTEDDITAKLGDIVAANDALRDTLERGLPTAQIIEHWDYLSLNLAMYINSDVPGLAKTDGKQIRGFVQRLKGKQGRFRGNLSGKRVDFSGRTVISPDPNLSIDEVAVPVLVAKNMTYPEVVNETNIEKLRQRILNGPDKWPGANHVVKLEGGYKNSLKFGNSMTAKHLKEGDIVERHLEDGDIVLFNRQPSLHKLSILSHFVKVRPHRTFRLNECVCNPYNADFDGDEMNLHVPQTEEARTEARLLMGVKYNIVTPKNGEPIISAIQDFITASWLLSSLDQFFDKKTFVTMCCGMLEPGTKFDLPPPAVIKPQTLWTGKQVFSVLMRPNKQSNVTVNLDAPSRDHNQYHPGLHRDLQDDSFLCIRNSEVLCGRMDKGTVGSGKKNSVFYILYRDFGPDEAARGMNRLSKLCARWLGNQGFTVGISDVTPPGKLVKEKGDMIGKVFNECLGFVRDSKAGKLKRKAGLDDAGTLEAEQVRVLSTVRTNISKILTNQLSKYNTPMVMATSGSKGSNINVAQMAALLGQQDIEGKRVADGFQDRTLPHFPKHERSPPSKGFVSNSFFSGLLPYEFLFHAVGGRVGLVDTAVKTAETGYMSRRLMKSLEDLSTQYDRTVRNSASNVVQFRFGDDELDPVDMESSAKPVDFERTYAHVEAITFDVRDRGLEDTEIFSIMEEKLSAERRKLAREGLDGVELQYDDNDERHVDQKESNRDFLKSIHDFIMAKSQSFNEARAKKKQYALPPAGAGVGLKRKAGADIDDQEISTPAPKKRAGRKGAVLATTKGGNKGKQATIASSSLAPPSTKDRFDLTSKMSKKTLEAFIDECLTKYEKARVEPGHAVGAVGAQSIGEPGTQMTLKTFHFAGVAGMSLTAGVPRIKEIINASKEISTPVITCRLERRRDLSIPEGLARIVKGRIESLFLGDVASYIEIRHSLDRPSCIHLKISLDTIIDLGLDLTMRDIVSAIQKHRQLKASKLRIQLRGKDELRISTEFAIKSAKRGAAAKVDEEGQGERLMRLQMLRRILPSVHVLGHPQATRAVVMSEDDPRSDEVKAMRRALADQQAKREEESSTSGEPKVKEEAKTGSKVKLEEPTTSILSNIPTKDTAPVQMHKVMVEGYGLRYCMNTEGVDPYKTETNGVIETLQVLGIEAARSKIITEIQEVTKGLSIDPRHMYLLADVMTYKGEVLGITRFGLAKMRDSVLQLASFEKTADHVFDAGAAGKVDRIEGVSESVIVGKTMGVGTGSVEVVRYLDHPLETGSKFVTKRCVFEDAWEGRKSKKRQPK
>XP_016248043_Cladophialophora_immunda
MAAATQVQDMTLGKEQVINDVPKVIKELQFGVLSDQDIINQSAVELVDRRLFDLDKTRSDGTRAIAEYGPLDRRMGVSSKQNACETCGKHLQECNGHFGHVRLVLPVYHVGYFRKVIQILQSICKDCSCILLSEADRRKFLSAIRRSQNDTLKQTSIVRRVADQCKKTKVCFECGAINGLVRKATTHSLKITHDKFKSYNASTSAKKVPPPEKVAFDKSFESAKLANSELEKHLKKAMDDLTPLRALRLFKRIRRADRELLGLFAAKPESFLWTYVPAPPACIRPSVGQEASSTEDDITAKLGDIVAANDALRETLEKGLPTSQIMEHWDYLSLQLAMYINSDVPGLAKGEFGKQIRGFVQRLKGKQGRFRGNLSGKRVDFSARTVISPDPNLRIDEVAVPILVAKNMTYPEVVNELNIEKLRQRVRNGPDVWPGANHVIKKEGFKNSLKYNNQLTASHLKEGDIVERHLEDGDVVLFNRQPSLHKLSILSHFVKVRPHRTFRLNECVCNPYNADFDGDEMNLHVPQTEEARTEAMLLMGVKHNIVTPKNGEPIISAIQDFITASFLLSSLDQFFDKKTFVTMCCGMLEPDTQFDLPPPAIIKPQTLWTGKQVFSVLIRPNKESNVTVNLDAACRDHNQYHPGLHRDLQDDSFLCIRNSEVLCGRMDKATVGSGKKNSIFYILYRDFGPDAAAQGMNRLSKLCARWLGNQGFTVGISDVTPPEKLVKEKAEMIAKVFDECSSFVRASKAGKLKRKAGLDDAGTLEAEQIRVLSTVRTNIAGILTSQLSKNNTPMVMAVSGSKGSNINVAQMAALLGQQDIEGKRVADGFQDRTLPHFLKHERSPPSKGFVSNSFFSGLLPYEFLFHAVGGRVGLVDTAVKTAETGYMSRRLMKSLEDLSTNYDRTVRNSASNIVQFRFGDDDLDPVDMEASAKPVDFERTYAHVEATTFDIKDQGLKDTEIFGVMEEILSTKRGLLKRVGLNSVELHYDTDDDRLVDQNESNRAFLQSIHDFIMAKCHTFNEARAKKNQFALPPSGSSFKGKRKAEAELDDVGEGTPAQKRRSGRKGAIPTTWKVSKNQQSVPMDDRVRRKPPPSTKDRFELTSKLSEKTLQAFVNLCLEKYERARVEPGHAVGAVGAQSIGEPGTQMTLKTFHFAGVAGMSLTAGVPRIKEIINASREISTPVITCRLERRRDLSIPEGLARIVKGRIESLFLADVTSLIKIRHFVDTPSCIDLEVSLDTITELGLDLTVEDLVIAIQKHRQLKSAKLRIEFLRKDKLRLFTESAIKSAKRGSAAKADEEGQSERLIRLETLRRILPNVHVLGHPQATRAVVMAEDDPRSDEIKAMRRALAQGMKTEQAYSSTDAGVKNEAAGETATVSSKPSSSKVKLEEPSPSSSPQSVPQKDTAPVQMHKVMVEGYGLRYCMNTEGVDPYHTETNSVMETLQVLGIEAARSKIITEIQEVTKGLSIDPRHMYLLADVMTYKGEVLGITRFGLAKMRDSVLQLASFEKTADHVFDAGAAGKVDRIEGVSESVIVGKTMGVGTGSVEVVRYLNLGADAASKTGALKKKECIFEESWERAARQERKRK
>XP_007742364_Cladophialophora_psammophila
MAAATQVQDIILGKEQVINDVPKVIKELQFGVFSDQDIINQSAVELVDRRLFDLDKTRSDGTRAIAEYGPLDRRMGVSSKQNTCETCGKHLQECNGHFGHVRLVLPVYHVGYFRKVIQILQSICKAGTDCSCILLSEADRRKFLNAIRRSQNDSLKQTAIVRRVADQCKKTKICFECGAVNGLVRKATTNSLKITHDKFRSYNASTSAKKVPPPEKVAFDKSFESAKLANSELEKHLKKAMDDLTPLRAFRLFQRIRRADRELLGLFSARPESFLWTYVPAPPACIRPSVGQEASSTEDDITAKLGDIVAANDALRETLEKGLPTVQIIEHWDYLSLQLAMYINSDVPGLSKNDSGKQIRGFVQRLKGKQGRFRGNLSGKRVDFSARTVISPDPNLRIDEVAVPVLVAKNMTYPEVVNELNIEKLRQRVRNGPDVWPGANHVIKKEGFKNSLKFGNLLTASHLKEGDVVERHLEDGDVVLFNRQPSLHKLSILSHFVKVRPHRTFRLNECVCNPYNADFDGDEMNLHVPQNEEARTEAMLLMGVKHNIVTPKNGEPIISAIQDFITASFLLSSLDQFFDKKTFVTMCCGMLEPETKFHLPPPAIIKPQTLWTGKQVFSVLMRPNKESHVRVNLDAACRDHNQYHPGLHRDLQDDSFLCVRNSEVLCGRMDKSTVGSGKKNSIFYILYRDFGPDAAAQGMNRLSKLCARWLGNQGFTVGISDVTPPEKLVKEKADMIAKVFDECSSFARDSKAGKLKRKAGLDNAGTLEAEQIRVLSTVRTNIAGILTSQLSKHNTPMVMAVSGSKGSNINVAQMAALLGQQDIEGKRVADGFQDRTLPHFLKHERSPPSKGFVSNSFFSGLLPYEFLFHAVGGRVGLVDTAVKTAETGYMSRRLMKSLEDLSTHYDRTVRNSASNIVQFRFGDDDLDPVDMEASAKPVDFERTYAHVEATTFNMKDDGLRDTEIFGVMEETLSAKRRLLTRLELNGGELRYHTDDDRLVDQHESNRAFLQSIHDFVMVKSQAFNEAREKKKQFALPPSATGSKGKRKAAAGPHEVGDEEPAPKRRLGKKGANPTALKVSNNQKPVSTDEHALTKPPPSTKDRFELTSKLSEKTLQAFVNLCLEKYERARVEPGHAVGAVGAQSIGEPGTQMTLKTFHFAGVAGMSLTAGVPRIKEIINASREISTPVITCRLERRRDLSIPEGLARIVKGRIENLFLADVTSWIEIRHSLDKPSCIYLQISLDTITELGLDLTMEDIIVAIQKHRQLKSAKLRIRISRKDELRISTDFAIKSTKRGSAAKVDEEGQSERLIRLQTLRRILPHVHVLGHPQATRAVVMAEDDPRSDEIKAMRRVLAEQEMKTEQPQSSTDAEVKDEATSKKATAPSKASSSKVKVEEPTPSIPPSSAPEKDAVPVQMHKVMVEGYGLRYCMNTEGVDPYHTETNSVMETLQVLGVEAARSKIITEIQEVTKGLSIDPRHMYLLADVMTYKGEVLGITRFGLAKMRDSVLQLASFEKTADHVFDAGAAGKVDRIEGVSESVIVGKTMGVGTGSVEVVRYLNLSRAVAAGKMGGALKKRECIFEESWERAVRKEKKRK
>XP_018698910_Fonsecaea_erecta
MAAATQVQDMVLGKEQVINDVPKVIKEIQFGVFSDQDIINQSAVELVDRRLFDLDKTRSDGTRAIAEYGPLDRRMGVSSKQNTCETCGQHLQECNGHFGHVRLVLPVYHVGYFRKDCSCILLSEADRRKFLSAIRRSQNDSLKQAAIVRRVADQCKKTKVCFECGAVNGLVRKATTHSLKITHDKFKSYNASTSAKKVPPPEKVAFDKSFESAKLANSELEKHLKKAMDDLTPLRALRLFKRIRRTDRELLGLFSAKPESFLWTYVPAPPACIRPSVGQEASSTEDDITAKLGDIVAANDALRETLEKGLPSSQIMEHWDYLSLQLAMYINSDVPGLAKGEFGKQIRGFVQRLKGKQGRFRGNLSGKRVDFSARTVISPDPNLRIDEVAVPILVAKNMTYPEVVNELNIEKLRQRVRNGPNVWPGANHVIKKEGFKNSLKYNTHLTANHLKEGDIVERHLEDGDVVLFNRQPSLHKLSILSHFVKVRPHRTFRLNECVCNPYNADFDGDEMNLHVPQTEEARTEAMLLMGVKHNIVTPKNGEPIISAIQDFITASFLLSSLDQFFDKKTFVTMCCGMLEPETKFDLPPPAIIKPQTLWTGKQVFSVLMRPNKESHVRVNLDAACRDHNQYHPGLHRDLQDDSFLCIRNSEVLCGRMDKSTVGSGKKNSIFYILYRDFGPDAAAQGMNRLSKLCARWLGNQGFTVGISDVTPPEKLVKEKADMIAKVFDECSSFARDSKAGKLKRKAGLDDAGTLEAEQIRVLSTVRTNIAGILTSQLSKNNTPMVMAVSGSKGSNINVAQMAALLGQQDIEGKRVADGFQDRTLPHFLKHERSPPSKGFVSNSFFSGLLPYEFLFHAVGGRVGLVDTAVKTAETGYMSRRLMKSLEDLSTNYDRTVRNSASNIVQFRFGDDDLDPVDMEASAKPVDFERTYAHVEATTFDMKDQGLKDTEIFNVMEEMLSTKRDLLTRVGLNSVELRYDADDDKLVDQNESNRAFLQSIHDFVMAKCHAFNEARAEKQRFALPPSGTGSSGKRKAEAEPDDAGEEGPAQKRRTGRKGAIPTTSKVSKNQRPVPAEDRMRTKPSPSTKDRFELTSKLSRKTLEAFVNLCLEKYERARVEPGHAVGAVGAQSIGEPGTQMTLKTFHFAGVAGMSLTAGVPRIKEIINASREISTPVITCRLERRRDLSIPEGLARIVKGRIENLFLADVTSYIEIHHFLDRPSCIDLQISLDTITELGLDLTVEDIVTAIQKHRQLKSAKLRIEFRGKDKLRILTDFAIKSAKRGAAAKADEEGQSERLIRLQTLRRILPNVHVLGHPLATRAVVMAEDDPRSDEIKAMRRSLAQAVKAEQADSSADAEVKNEAMGGTGDVPSDLSSKIKVEEPTPSVSLHAVPQKDTAPVQMHKVMVEGYGLRYCMNTEGVDPYHTETNSVMETLQVLGIEAARSKIITEIQEVTKGLSIDPRHMYLLADVMTYKGEVLGITRFGLAKMRDSVLQLASFEKTADHVFDAGAAGKVDRIEGVSESVIVGKTMGVGTGSVEVVRYLNLGANVSSKTGALKKKACIFEDSWEKAARKERMRR
>XP_022516325_Fonsecaea_monophora
MAAATQVQDMVLGKEQVINDNPKVIKELQFGVLSDQDIINQSAVELVDRRLFDLDKTRSDGTRAIAEYGPLDRRMGVSSKQNSCETCGKHLQECNGHFGHVRLVLPVYHVGYFRKDCSCILLSEADRRKFLSAIRRSQNDSLKQTSIVRRVADQCKKTKVCFECGAINGLVRKATTHSLKITHDKFKSYNASTSAKKVPPPEKVAFDKSFETAKLTNSELEKHLKKAMDDLTPLRTLRLFKRIRRADRELLGLFSARPEAFLWTYVPAPPACIRPSVGQEASSTEDDITAKLGDIVAANDALRETLEKGLPTSQIMEHWDYLSLQLAMYINSDVPGLAKGEFGKQIRGFVQRLKGKQGRFRGNLSGKRVDFSARTVISPDPNLRIDEVAVPILVAKNMTYPEVVNELNIEKLRQRVRNGPDVWPGANHVIKKEGFKNSLKYNNQLTASHLKEGDIVERHLEDGDVVLFNRQPSLHKLSILSHFVKVRPHRTFRLNECVCNPYNADFDGDEMNLHVPQTEEARTEAMLLMGVKHNIVTPKNGEPIISAIQDFITASFLLSSLDQFFDKKTFVTMCCGMLEPETKFDLPPPAIIKPQTLWTGKQVFSVLMRPNKDSNVRVNLDAACRDHNQYHPGLHRDLQDDSFLCVRNSEVLCGRMDKSTVGSGKKNSIFYILYRDFGPDAAAQGMNRLSKLCARWLGNQGFTVGISDVTPPEKLVKEKAEMIAKVFDECSSFVRESKAGKLKRKAGLDDAGTLEAEQIRVLSTVRTNIAGILTSQLSKNNTPMVMAVSGSKGSNINVAQMAALLGQQDIEGKRVADGFQDRTLPHFLKHERSPPSKGFVSNSFFSGLLPYEFLFHAVGGRVGLVDTAVKTAETGYMSRRLMKSLEDLSTNYDRTVRNSASNIVQFRFGDDDLDPVDMEASAKPVDFDRTYAHVEATTFDLNDQGLQDTEIFGVMEEILSAKRGLLTRVGLNSAELLYDIDDDRLVDQNESNRAFLQSIHDFVMAKCHAFNEARAKKQQFALPPSVPSSKGKRKAEAELDEVDEEAPAPKRRSGRKGAIPATSRDSKGQKAILSEDHALMKPPPSTKDRFELTCKLSKKTLQAFVNLCLEKYERARVEPGHAVGAVGAQSIGEPGTQMTLKTFHFAGVAGMSLTAGVPRIKEIINASKEISTPVITCRLERRRDLSIPEGLARIVKGRIESLFLADVTSYIEIRHFLDRPSCIDLQISLDTITELGLDLTLEDIVIAIQKHRQLKSAKLRIQLRSKDELRISTESAIKSAKRGSAAKIDEEGQSERLIRLQTLRRILPNVHVLGHPQATRAVVMAEDDPRSDEVKAMRRSLTAQGMKTEQAHSSTDPKVKTEGSSETTAASSKASSSKVKLEETAPSIAPQSVPQKDTAPIQMHKVMVEGYGLRYCMNTEGVDPYHTETNSVMETLQVLGIEAARSKIITEIQEVTKGLSIDPRHMYLLADVMTYKGEVLGITRFGLAKMRDSVLQLASFEKTADHVFDAGAAGKVDRIEGVSESVIVGKTMGVGTGSVEVVRYLNLGADLASKTGTLKKKECVFEDTWERAVRKEKKRK
>XP_016637407_Fonsecaea_multimorphosa
MTAATQVQDMILGKEQVINDVPKVIKELQFGVLSDQDIINQSAVELVDRRLFDLDKTRSDGTRAIAEYGPLDRRMGVSSKQNSCETCGQHLQECNGHFGHDCSCILLSEADRRKFLGAIRRSQNDSLKQTAIVRRVADQCKKTKVCFECGAVNGLVRKATTHSLKITHDKFKSYNASTSAKKVPPPEKVAFDKSFESAKLANSELEKHLKKAMDDLTPLRALRLFKRIRRADRELLGLFSARPESFLWTYVPAPPACIRPSVGQEASSTEDDITAKLGDIVAANDALRETLEKGLPSSQIMEHWDYLSLQLAMYINSDVPGLAKGEFGKQIRGFVQRLKGKQGRFRGNLSGKRVDFSARTVISPDPNLRIDEVAVPILVAKNMTYPEVVNELNIEKLRQRVRNGPNVWPGANHVIKKEGFKNSLKYNSQLTASHLKEGDVVERHLEDGDVVLFNRQPSLHKLSILSHFVKVRPHRTFRLNECVCNPYNADFDGDEMNLHVPQTEEARTEAMLLMGVKHNIVTPKNGEPIISAIQDFITASFLLSSLDQFFDKKTFVTMCCGMLEPETKFELPPPAIIKPQTLWTGKQVFSVLMRPNKESNVRVNLDAACRDHNQYHPGLHRDLQDDSFLCVRNSEVLCGRMDKSTVGSGKKNSIFYILYRDFGPDAAAQGMNRLSKLCARWLGNQGFTVGISDVTPPEKLVKEKADMIAKVFDECGSFVRDSKAGKLKRKAGLDDAGTLEAEQIRVLSTVRTNIAGILTSQLSKNNTPMVMAVSGSKGSNINVAQMAALLGQQDIEGKRVADGFQDRTLPHFLKHERSPPSKGFVSNSFFSGLLPYEFLFHAVGGRVGLVDTAVKTAETGYMSRRLMKSLEDLSTNYDRTVRNSASNIVQFRFGDDDLDPVDMEASAKPVDFDRTYAHVEATTFDIKDQGLKDTEIFSVMEEILSAKRGLLTRFGFNSVELRYDTDDDKLVDQNESNRAFLQSIHDFVMAKCHAFNEARAKKQQFALPPSGPASKGKRKAEAELDDVGEEGPAQKRRSGRKGAIPTTSKVSKKQKPVPIDDRARTRPAPSTKDRFELTSKLSKKTLQAFVNLCLEKYERARVEPGHAVGAVGAQSIGEPGTQMTLKTFHFAGVAGMSLTAGVPRIKEIINASKEISTPVITCRLERRRDLSIPEGLARIVKGRIESLFLADVTSYIEIHHFLDRPSCIDLQISLDTITELGLDLTVEDIVIAIQKHRQLKSAKLRIEFRGKDELRISTESAIKSAKRGSAAKADEEGQSERLIRLQTLRRILPNVHVLGHPQATRAVVMAEDDPRSDEIKAMRRSMAVKTEQAHSTTDAEVKKEATSGKLSSKIKLEEPTPSIPPHSVSQKDTAPVQMHKVMVEGYGLRYCMNTEGVDPYHTETNSVMETLQVLGIEAARSKIITEIQEVTKGLSIDPRHMYLLADVMTYKGEVLGITRFGLAKMRDSVLQLASFEKTADHVFDAGAAGKVDRIEGVSESVIVGKTMGVGTGSVEVVRYLNLGADVSGKTGGALKKKECVFENSWERAVRKDRKRL
>XP_022504664_Fonsecaea_nubica
MAAATQVQDMVLGKEQVINDNPKVIKELQFGVLWVNLSRYNRKGDSNVSRSDQDIINQSAVELVDRRLFDLDKTRSDGTRAIAEYGPLDRRMGVSSKQNSCETCGKHLQECNGHFGHVRLVLPVYHVGYFRKDCSCILLSEADRRKFLSAIRRSQNDSLKQTSIVRRVADQCKKTKVCFECGAINGLVRKATTHSLKITHDKFKSYNASTSAKKVPPPEKVAFDKSFETAKLTNSELEKHLKKAMDDLTPLRTLRLFKRIRRADRELLGLFSARPEAFLWTYVPAPPACIRPSVGQEASSTEDDITAKLGDIVAANDALRETLEKGLPTSQIMEHWDYLSLQLAMYINSDVPGLAKGEFGKQIRGFVQRLKGKQGRFRGNLSGKRVDFSARTVISPDPNLRIDEVAVPILVAKNMTYPEVVNELNIEKLRQRVRNGPDVWPGANHVIKKEGFKNSLKYNNQLTASHLKEGDIVERHLEDGDVVLFNRQPSLHKLSILSHFVKVRPHRTFRLNECVCNPYNADFDGDEMNLHVPQTEEARTEAMLLMGVKHNIVTPKNGEPIISAIQDFITASFLLSSLDQFFDKKTFVTMCCGMLEPETKFDLPPPAIIKPQTLWTGKQVFSVLMRPNKDSNVRVNLDAACRDHNQYHSGLHRDLQDDSFLCVRNSEVLCGRMDKSTVGSGKKNSIFYILYRDFGPDAAAQGMNRLSKLCARWLGNQGFTVGISDVTPPEKLVKEKAEMIAKVFDECSSFVRESKAGKLKRKAGLDDAGTLEAEQIRVLSTVRTNIAGILTSQLSKNNTPMVMAVSGSKGSNINVAQMAALLGQQDIEGKRVADGFQDRTLPHFLKHERSPPSKGFVSNSFFSGLLPYEFLFHAVGGRVGLVDTAVKTAETGYMSRRLMKSLEDLSTNYDRTVRNSASNIVQFRFGDDDLDPVDMEASAKPVDFDRTYAHVEATTFDLNDQGLQDTEIFGVMEEILSAKRGLLTRVGLNSAELLYDIDDDRLVDQNESNRAFLQSIHDFVMAKCHAFNEARAKKQQFALPPSVPSSKGKRKAEAELDEVDEEAPAPKRRSGRKGAIPATSRDPKSQKAMPNDDRALMKPPPSTKDRFELTCKLSKKTLLAFVNLCLEKYERARVEPGHAVGAVGAQSIGEPGTQMTLKTFHFAGVAGMSLTAGVPRIKEIINASKEISTPVITCRLERRRDLSIPEGLARIVKGRIESLFLADVTSYIEIRHFLDRPSCIDLQISLDTITELGLDLTLEDIVVAIQKHRQLKSAKLRIQLRSKDELRISTESAIKSAKRGSAAKIDEEGQSERLIRLQTLRRILPNVHVLGHPQATRAVVMAEDDPRSDEIKAMRRSLTTQGMKTEQAHSSTDPKVKTEGSGETTAASSKASSSKVKLEEPTPSIVPQSVPQKDTAPVQMHKVMVEGYGLRYCMNTEGVDPYHTETNSVMETLQVLGIEAARSKIITEIQEVTKGLSIDPRHMYLLADVMTYKGEVLGITRFGLAKMRDSVLQLASFEKTADHVFDAGAAGKVDRIEGVSESVIVGKTMGVGTGSVEVVRYLNLGTDLASKTGTLKKKECVFEDTWERAVRKEKKRK
>XP_013280235_Fonsecaea_pedrosoi
MAAATQVQDMVLGKEQVINDNPKVIKELQFGVLSDQDIINQSAVELVDRRLFDLDKTRSDGTRAIAEYGPLDRRMGVSSKQNSCETCGKHLQECNGHFGHVRLVLPVYHVGYFRKDCSCILLSEADRRKFLSAIRRSQNDSLKQTSIVRRVADQCKKTKVCFECGAINGLVRKATTHSLKITHDKFKSYNASTSAKKVPPPEKVAFDKSFETAKLTNSELEKHLKKAMDDLTPLRTLRLFKRIRRADRELLGLFSARPEAFLWTYVPAPPACIRPSVGQEASSTEDDITAKLGDIVAANDALRETLEKGLPTSQIMEHWDYLSLQLAMYINSDVPGLAKGEFGKQIRGFVQRLKGKQGRFRGNLSGKRVDFSARTVISPDPNLRIDEVAVPILVAKNMTYPEVVNELNIEKLRQRVRNGPDVWPGANHVIKKEGFKNSLKYNNQLTASHLKEGDIVERHLEDGDVVLFNRQPSLHKLSILSHFVKVRPHRTFRLNECVCNPYNADFDGDEMNLHVPQTEEARTEAMLLMGVKHNIVTPKNGEPIISAIQDFITASFLLSSLDQFFDKKTFVTMCCGMLEPETKFDLPPPAIIKPQTLWTGKQVFSVLMRPNKDSNVRVNLDAACRDHNQYHPGLHRDLQDDSFLCVRNSEVLCGRMDKSTVGSGKKNSIFYILYRDFGPDAAAQGMNRLSKLCARWLGNQGFTVGISDVTPPEKLVKEKAEMIAKVFDECSSFVRESKAGKLKRKAGLDDAGTLEAEQIRVLSTVRTNIAGILTSQLSKNNTPMIMAVSGSKGSNINVAQMAALLGQQDIEGKRVADGFQDRTLPHFLKHERSPPSKGFVSNSFFSGLLPYEFLFHAVGGRVGLVDTAVKTAETGYMSRRLMKSLEDLSTNYDRTVRNSASNIVQFRFGDDDLDPVDMEASAKPVDFDRTYAHVEATTFDLNDQGLQDTEIFEVMEEILSAKRGLLTRVGLNSAELLYDIDDDRLVDQNESNRAFLQSIHDFVMAKCHAFNEARAKKQQFALPPSVPSSKGKRKAEAELDEVDEEAPAPKRRSGRKGAIPATSRDSKGQKAMPSEDRALMKPPPSTKDRFELTCKLSKKTLQAFVNLCLEKYERARVEPGHAVGAVGAQSIGEPGTQMTLKTFHFAGVAGMSLTAGVPRIKEIINASKEISTPVITCRLERRRDLSIPEGLARIVKGRIESLFLADVTSYIEIRHFLDRPSCIDLQISLDTITELGLDLTLEDIVIAIQRHRQLKSAKLRIQLRSKDELRISTESAIKSAKRGSAAKIDEEGQSERLIRLQTLRRILPNVHVLGHPQATRAVVMAEDDPRSDEIKAMRRSLTQGMKTEQAHSSTDPKVKTEGSSETTAASSKASSSKVKLEEPAPSIAPQSVPQKDTAPIQMHKVMVEGYGLRYCMNTEGVDPYHTETNSVMETLQVLGIEAARSKIITEIQEVTKGLSIDPRHMYLLADVMTYKGEVLGITRFGLAKMRDSVLQLASFEKTADHVFDAGAAGKVDRIEGVSESVIVGKTMGVGTGSVEVVRYLNLGADLASKTGTLKKKECVFEDTWEKAVRKEKKRK
>XP_007756669_Cladophialophora_yegresii
MAATTEVQGMFLGKEQVIHDAPKVIKELRFGVLSDQDIINQSAVELVDRRLFDLDKTRSGGARAIAEYGPLDRRMGVSSKANICDTCGKPLQDCNGHFGHVRLVLPVFHVGYFKKVIQILQSICKDCSCILLSEFDRRKFLGALRKAQDDTLRQAAIVRKVADQCKKTKTCFECGAINGQVRKAGTQSLKISHDKFRSYNASTARTKVPPEEKKLFDQSFEAAKLTNAELEKHLKKAMDDLTPLRVYRLFRRVRRADRDLLGLFSARPEEFLWTYIPAPPACIRPSVGQEASSTEDDITAKLGDIVAANDALRDTLERGLPTAQIMEHWDYLSLNLAMYINSDVPGLAKTDGKQIRGFVQRLKGKQGRFRGNLSGKRVDFSGRTVISPDPNLSIDEVAVPVLVAKNMTYPEVVNETNIEKLRQRILNGPDKWPGANHVVKLEGGYKNSLKYGNSMTAKHLKEGDIVERHLEDGDIVLFNRQPSLHKLSILSHFVKVRPHRTFRLNECVCNPYNADFDGDEMNLHVPQTEEARTEARLLMGVKYNIVTPKNGEPIISAIQDFITASWLLSSLDQFFDKKTFVTMCCGMLEPGTKFDLPPPAVIKPQTLWTGKQVFSILMRPNKQSNVTVNLDAPSRDHNQYHPGLHRDLQDDSFLCIRNSEVLCGRMDKGTVGSGKKNSVFYILYRDFGPGEAARGMNRLSKLCARWLGNQGFTVGISDVTPPGKLVKEKGDMIGKVFNECLGFVRDSKAGKLKRKAGLDDAGTLEAEQVRVLSTVRTNISKILTNQLSRYNTPMVMATSGSKGSNINVAQMAALLGQQDIEGKRVADGFQDRTLPHFPKHERSPPSKGFVSNSFFSGLLPYEFLFHAVGGRVGLVDTAVKTAETGYMSRRLMKSLEDLSTQYDRTVRNSASNVVQFRFGDDELDPVDTESSAKPVDFERTYAHVEATTFDVRDRGLEDTEIFTTLEEKLSAERKKLTREGPDGVELQYDDNDEKLVDQKESNRDFLRSINDFIMAKSQSFNEARAKKKQYALPSTGAGAGLKRKADAGIDDMEVSTPAPKKRAGRKGAVPATAKGGKKGKQATIASSSSAPPSTKDRFDLTSKMSKKTLEAFITECLTKYEKARVEPGHAVGAVGAQSIGEPGTQMTLKTFHFAGVAGMSLTAGVPRIKEIINASKEISTPVITCRLERRRDLSIPEGLARIVKGRIESLFLGDVASYIEIRHSLDRPSCIHLKISTDTIIDLGLDLTMRDIVSAIQKHRQLKASKLRIQLRGKDELRISTEFAIKSAKRGAAAKVDEEGQGERLMRLQMLRRILPSVHVLGHPQATRAVVMSEDDPRSDEVKAMRRALAEQQTKREQESSTSSEPKVKEEAKTVSKVKLEEPTTSTLSNIPTKDTAPVQMHKVMVEGYGLRYCMNTEGVDPYKTETNGIIETLQVLGIEAARSKIITEIQEVTKGLSIDPRHMYLLADVMTYKGEVLGITRFGLAKMRDSVLQLASFEKTADHVFDAGAAGKVDRIEGVSESVIVGKTMGVGTGSVEVVRYLDHPLETGSKFVMKRCIFEDAWEGRKSKKRQR
>XP_016231209_Exophiala_spinifera
MPVATQVSNQWPGKEQVVNDAPKVIKELHFGVLSDQDIINQSQVELADRRLFDLDKGRTYAEYGPLDRRMGVSGKRDTCATCGEQLQTCNGHFGHDCSCILLSETDRRKFIGALRRAQHDSLRQAAIVRRVADQCRKTKTCFECGAINGLVRKAGTYSLKISHDRFKSYNSSTALKKVPPPEKVEFDSSFNHAKQSNSELDKHLKKAMDDLNPLRTLKLFRRIRQADRELLGLRSAKPESFLWLYIPAPPVCIRPSVGQEGASTEDDITAKLGDIVAANTALREAIEKGAPVQSVIEHWDYLSLQLAMYINSDVPGLAKGEFGKQIRGFVQRLKGKQGRFRGNLSGKRVDFSGRTVISPDPNLSIDEVAVPILVAKNMTYPEVVNDINIEKLRKRIRNGPNVWPGANYVWKKDGDFRIFLKYGKPYVVAKELKQGDVVERHLEDGDIVLFNRQPSLHKLSILSHFVKVRPHRTFRLNECVCNPYNADFDGDEMNLHVPQTEEARTEATLLMGVKHNIVTPKNGEPIISAIQDFITASFLLSSLDQFFDRKTFVTICMGMLEPDTKFELPPPAVIKPETLWTGKQVFSVLMRPNKQSPVTVNLDAPCRDHNQYHPGLHRDLQDDSFLVIRNSEVLCGRMDKATVGSGKKNSVFYILYRDFGPDAAAQGMNRLSKLCARWLGNQGFTVGISDVTPPSLLVKEKADMIAKVFEECKEFVKTSKAGKLKRKPGLDDAGSLEAEQIRVLSTVRTNIAGRLTSQLSKRNTPMVMAISGSKGSNINVTQMAALLGQQDIEGKRVADGFQDRTLPHFAKHERSPPSKGFVSNSFFSGLLPYEFLFHAVGGRVGLVDTAVKTAETGYMSRRLMKSLEDLSTQYDRTVRNSASNIVQFRFGDDELDPVDMEASAKPVDFERTFAHVEATTFDMNDPGLSDTEIFTTMEEILAPNRGLLTRVDLNGNELPYDNDDDRFVDQHESHRAFLQSIHDFVMAKVRSVEDAKVQKKSFALPPAVASNSSKRKVDADDDDGENESVSSPARRSSRKAASVAPLSPKAVKKQKKSESNDQSVVRVQAAPSTKDRFDMTSKVSEKTLKAFINLCLEKYERARVEPGHAVGAVGAQSIGEPGTQMTLKTFHFAGVAGMSLTAGVPRIKEIINASKEISTPVITCRLERRRDLSIPESLGRIVKGRIECLYLEDVAKSIEITLPMMRSISILLKISLDTITELGLDLTVQDICLAIQRHRQLKAAKLRIRIKSASEVVLETESAIKSAKRGNAAKIDEEGQNEKLLRLRALRRILPSVHVLGHPLATRAVVMAEDDPRSDEIKALRAQTARIKAEAEQSRSAHLEVKDEEGSNSTSSPESRVKTEEPVATPSATQAPAKDDGKPVQMHKVMVEGYGLRYCMNTEGVDAYHTQTNSVVETLQVLGIEAARAKIILEIQEVMKSLSIDPRHMALLADVMTYKGEVLGITRFGLAKMRDSVLQLASFEKTADHVFDAGIAGKIDKIEGVSESVIVGKTMNVGTGSVEVVRYLNVDLEGKVKGKKPAVFEDAWNKALKVEKKKSAN
>XP_016263422_Exophiala_oligosperma
MPVATEVSNQWPGKEQVINDAPKVIKELHFGVLSDQDIINQSQVELADRRLFDLDKGRTYAEYGPLDRRMGVSGKRDTCATCGEQLQTCNGHFGHVRLVLPAFHVGYFKKIIQILQSICKDCSCILLSETDRRKFISALRRAQHDSLRQAAIVRRVADQCRKTKTCFECGAINGLVRKAGTYSLKISHDRFKSYNSSTAQKKVPPPEKVEFDQSFNHAKQSNSELDKHLKKAMDDLNPLRTLKLFRRIRQADRELLGLRSAKPESFLWLYIPAPPVCIRPSVGQEGASTEDDITAKLGDIVAANTALREAIEKGAPVQSVIEHWDYLSLQLAMYINSDVPGLAKGEFGKQIRGFVQRLKGKQGRFRGNLSGKRVDFSGRTVISPDPNLSIDEVAVPILVAKNMTYPEVVNEINIEKLRKRIRNGPSVWPGANYVWKKEGDFRIFLRYGKPHVVAKELKEGDIVERHLEDGDIVLFNRQPSLHKLSILSHFVKVRPHRTFRLNECVCNPYNADFDGDEMNLHVPQTEEARTEATLLMGVKHNIVTPKNGEPIISAIQDFITASFLLSSLDQFFDRKTFVTICMGMLEPDTKFELPPPAVIKPETLWTGKQVFSTMMRPNKQSPVTINLDASCRDHNQYHPGLHRDLQDDSFLCIRNSEVLCGRMDKATVGSGKKNSVFYILYRDFGPDAAAQGMNRLSKLCARWLGNQGFTVGISDVTPPSLLVKEKADMIAKVFEECLEFVKTSKAGKLKRKPGLDDAGSLEAEQIRVLSTVRTNIAGRLTSQLSKRNTPMVMAISGSKGSNINVTQMAALLGQQDIEGKRVGDGFQDRTLPHFAKHERSPPSKGFVSNSFFSGLLPYEFLFHAVGGRVGLVDTAVKTAETGYMSRRLMKSLEDLSTQYDRTVRNSASNIVQFRFGDDELDPVDMEASAKPVDFERTFAHVEATTFDMNDPGLSDTEIFTIMEEILAPNRALLTRVDLDGKELPYDNDDDRFVDQHESHRAFLQSIHDFVMAKIRSVEDAKVQKKSFALPPPTASNSSKRKVDTDADDVEIDSVANSTRRSSRKGASVAPPVSPKAVKKQKKSESNDQSVARVQAAPSTKDRFEMTSKVSEKTLKAFINLCLEKYERARVEPGHAVGAVGAQSIGEPGTQMTLKTFHFAGVAGMSLTAGVPRIKEIINASKEISTPVITCRLERRRDLSIPESLGRIVKGRIECLYLEDVAENIEISLPMIHTINIALKISLDTITELGLDLTIQDICLAIQRHRQLKAAKLRIRVKSPSEAMIETESAIKSAKRGNAAKIDEEGQTEKLLRLRALRRILPSVHVLGHPLATRAVVMAEDDPRSDEIKALSAKSARIKAEAQQRKLAQSQVKDEEGTTASASPESRVKNEEAVPSNPAQAPTKDDGKPVQMHKVMVEGYGLRYCMNTEGVDAYHTQTNSVVETLQVLGIEAARAKIILEIQEVMKSLSIDPRHMALLADVMTYKGEVLGITRFGLAKMRDSVLQLASFEKTADHVFDAGIAGKIDKIEGVSESVIVGKTMNVGTGSVEVVRYLNVDLEGKDKGKKPAVFEDAWNKAVKVGRKKTAT
>XP_013322127_Exophiala_xenobiotica
MPVATEVSDNWPGKEQVVNDVPKVIKELHFGVLSDQDIINQSQVELVDRRLFDLDKGRTYAEYGPLDRRMGISGKRDTCATCGEQLQTCNGHFGHVRLVLPAFHVGYFKKVIQILQSICKDCSCILLSETDRRKFIGALRRNQHDSLRQAIIVRRIADQCRKTKTCFECGAINGLVRKAGTSSLKISHDKFKSYNSSTAKSKVPPPEKVDFDQSFNHAKQSNYELEKHLKKAMDDLNPLRTLKLFKRIRQADRELLGLRSASPESFLWLYIPAPPVCIRPSVGQEGASTEDDITAKLGDIVAANAALEEAIEKGAPVQSVVEHWDYLSLQLAMYINSDVPGLAKGEFGKQIRGFVQRLKGKQGRFRGNLSGKRVDFSGRTVISPDPNLRIDEVAVPVLVAKNMTYPEVVNEINIDKLRTRVRNGPHVWPGANYVWKKDGDFRMFLRYGKPPLIAKDLKEGDIVERHLEDGDIVLFNRQPSLHKLSILSHFVKVRPHRTFRLNECVCNPYNADFDGDEMNLHVPQTEEARTEATLLMGVKHNIVTPKNGEPIISAIQDFITASFLLSHLDQFFDRKTFVTICMGMLEPETKFELPPPSIVKPEALWTGKQVFSVLLRPNKQSPVTVNLDAASRDHNQYHPDMHRDLQDDSFLCIRNSEVLCGRMDKGTVGSGKKNSVFYILYRDFGPDAAAQGMNRLSKLCARWLGNQGFTVGISDVTPPKMLIKEKADMIAKVFDDCNQFVRTSKAGKLKRKPGLDDAGSLEAEQVRVLSTVRTNIAGILTSQLSKRNSPMVMAISGSKGSNINVTQMAALLGQQDIEGKRVADGFQDRTLPHFAKHERSPPSKGFVSNSFFSGLLPYEFLFHAVGGRVGLVDTAVKTAETGYMSRRLMKSLEDLSTQYDHTVRNSASNIVQFRFGDDELDPVDMEASAKPVDFERTYAHVEATTFDINDPGLSDTEIFATMEEILAPKRGLLTRNNLSSDELGYDVDDDRLVDQHESHRAFLQSINDFVMGKARSFEDARAQKRGYALPPARSSSSSKRKADAEGDAEEDQVEASSGPTRRSGRKSTTNAPTSPKAVKKQKRSASDDQTLVRVQAPPSTKDRFDLTSKLSKKTLQTFVNLCLEKYERARVEPGHAVGAVGAQSIGEPGTQMTLKTFHFAGVAGMSLTAGVPRIKEIINASKDISTPVITCRLERRRDLSIPEGLGRIVKGRIECLYLEDVTQYIEIRHSLDRPSCILLKISLDTITELGLDLTMEDICLAIQRHRQLKAAKLRLQIRGKDELKLSTDTPIKSAKRGTAAKIDEEGQSERLLRLQTLRRILPSVHVLGHPQATRAVVMAEDDPKSDEIKALRAAAARVKAENEQERAETKSTEPEVKDENSSASKVKVEEPASSVIPKAPAADSGKPVQMHRVMVEGYGLRYCMNTDGVDPYHTQTNSVMETLQVLGIEAARAKIILEIQEVMKSLSIDPRHMALLADVMTYKGEVLGITRFGLAKMRDSVLQLASFEKTADHVFDAGIAGKIDKIEGVSESVIVGKTMNVGTGSVEVVRYLNVDLGAKDNGKKPAVFEDAWNRAVKAERKKK
>XP_007722286_Capronia_coronata
MPAATEIQSVLPGKEQVVNDVPKVIKEIQFGVLSDQDIINQSQVELADRRMFDLDKGRTYAEYGPLDRRMGISGKRDICKTCGEQLQTCNGHFGHVKLVLPAFHVGYFKKVIQILQSICKDCSAILLTEADRRKYLNVLRRAGNDTLRQAAIVRKVADQCRKTKVCFQCGAINGLVRKAGTHALKISHDKFKSFNSSTAAKKQPPPEKIEFDKSFETAKESNSEIEKHLKKAMDDLNPLRTLKLFKRVRASDRELLGLRTAKPESFLWLYIPAPPVCIRPSVGQEGASTEDDITAKLGDIVAANNALKEAIEKGAPVQSIVEHWDYLSLQLAMYINSDVPGLAKGEFGKQIRGFVQRLKGKQGRFRGNLSGKRVDFSGRTVISPDPNLRIDEVAVPELVAKNMTYPEVVNEINIEKLRQRVRNGPKVWPGANYVYKPDGDFRIFLKFGKPELIAKELKPGDIVERHLEDGDIVLFNRQPSLHKLSILSHFVKVRPHRTFRLNECVCNPYNADFDGDEMNLHVPQTEEARTEATLLMGVKHNIVTPKNGEPIISAIQDFITASFLLSSLDQFFDRKTFVTMCVGMLEPDTKFDLPPPAVVKPQTLWTGKQVFSILMRPNKQSPVTVNLDASCRDHNQYHPGLHRDLQDDSFLCIRNSEVMCGRMDKGTVGSGKKNSVFYILYRDFGPDAAAQGMNRLSKLCARWLGDQGFSVGISDVTPPDMLVKAKAEMIAKVFEECKEFVRQSKAGKLKRKAGLDDAGTLEAEQVRVLSTVRTNIAGILTSQLSKRNSAMVMAISGSKGSNINVAQMAALLGQQDIEGKRVADGFQDRTLPHFAKHERSPPSKGFISNSFFSGLLPYEFLFHAVGGRVGLVDTAVKTAETGYMSRRLMKSLEDLSTQYDHTVRNSASNIVQFRFGDDELDPVDMEASAKPVDFDRTYAHVEATTFDMNEPGLSDTDIHSILEEILAPKRSLLTRYDFNGAELPFETDDERLVDQNESHRAFLQSIHDFVMSKARSFVEARVQKKQYALPPSRESSGSKRKAETDPVVDEAEPSAAAERRSGRKGTTSATTAPKAVKKQKKLPSDDQAITKVQAPPSTRDRFELTCKVSERTLRAFINLCLEKYERARTEPGHAVGAVGAQSIGEPGTQMTLKTFHFAGVAGMSLTAGVPRIKEIINASKDISTPVITCRLERRRDLSLPESLARIVKGRIECLYLQDITSYIQISHSLDRPSCIYLRISLDTITELGLDLTLQDICNAIQKHRQLKAAKLRIQIRGKDELKISSDAPIKSMKRGTAAKIDEEGQNERLIRLQTLRRVLPSVHVLGHPLATRAVVTAEDDPRSDEIKALRRATERAKAEKQKAATSSTEPEVKTEDGQQNDSAKVKVEEPTQPVIPKSAADNGKPIQMHKVMVEGYGLRYCMNTEGVDPYHTGTNSVIETLQVLGIEAARSKIILEIQEVMKSLSIDPRHMALLADVMTYRGEVLGITRFGLAKMRDSVLQLASFEKTADHVFDAGIAGKTDKIEGVSESVIVGKTMAIGTGSVEVVRYLNVDSKEKKKRPTIFEDAWAKGDRARERKKKQ
>XP_007730237_Capronia_epimyces
MPASTEVQSPLPGKEQVVNDAPKVIKELHFGVLSDQDIINQSQVELADRRMFDLDKGRTYAEYGPLDRRMGVSGKRDICQTCGEQLQTCNGHFGHVKLVLPAFHVGYFKKVIQILQSICKAGIPFKSDCSAILLSEADRRKYINALRRAGNDSLRQAAIVRKVADQCRKTKVCFDCGAINGLVRKAGTHALKISHDKFKSFNSSTAAKKQPPPAKIEFDKSFETAKASNSEIEKHLKKAMDDLNPLRALKLFRRIHPSDRELLGLRSAKPESFLWLYIPAPPVCIRPSVGQEAASTEDDITAKLGDIVAANNALREAIEKGAPVQSVVEHWDYLSLQLAMYINSDVPGLAKGEFGKQIRGFVQRLKGKQGRFRGNLSGKRVDFSGRTVISPDPNLRIDEVAVPELVAKNMTYPEVVNEINIEKLRQRVRNGTNIWPGANYVYKPDGDFRVFLKFGKPALIAKELKEGDIVERHLEDGDIVLFNRQPSLHKLSILSHFVKVRPHRTFRLNECVCNPYNADFDGDEMNLHVPQTEEARTEATLLMGVKHNIVTPKNGEPIISAIQDFITASFLLSSLDQFFDKKTFVTMCVGMLEPETKFELPPPAVIKPQTLWTGKQVFSILMRPNKQSPVTVNLDASCRDHNQYHPDLHRDLQDDSFLCIRNSEVLCGRMDKATVGSGKKNSVFYILYRDFGPDAAAQGMNRLSKLCARWLGNQGFTVGISDVTPPDLLVKAKAEMIAKVFEECKAFVQASKAGKLKRKAGLDDAGTLEAEQVRVLSTVRTNIAGVLTSELSKRNTPMIMAISGSKGSNINVAQMAALLGQQDIEGKRVGDGFQDRTLPHFAKHERSPPSKGFISNSFFSGLLPYEFLFHAVGGRVGLVDTAVKTAETGYMSRRLMKSLEDLSTQYDHTVRNSASNIVQFLFGDDELDPVDMEASAKPVDFERTYAHVEAITFDTNEPGLSAADIHSVLEEILAPKRNLLTRFDFNGTELPFDTDDDRLVDQSESHRAFLQSIYDFVMAKARYFEEARVQKKQYALPPSWTSSGSKRKAETDPDEAGNEASVAPERRSSRKGLVAAANTPKAVKKQKKVPSDDQTVTKVQASPSTKDRFELTCKVSERTLRGFINLCLEKYERARTEPGHAVGAVGAQSIGEPGTQMTLKTFHFAGVAGMSLTAGVPRIKEIINASKDISTPVITCRLERRRDLSIPESLARIVKGRIECLYLEDITSYIQISHSLDRPSCIYLRISLDTITELGLDLTLQDVCNAIQKHRQLKAAKLRIQIKGQDELKISTDAPIKSTKRGTAAKIDEDGQNERLIRLQTLRRVLPSVHVLGHPLATRAVVTAEDDPRADEIKALRRAAERARAEKQRATTSSTEPDVKDENGKIKVEEPTQTVIPTPSADDGKPVQMHKVMVEGYGLRYCMNTEGVDPYHTHTNSVMETLQVLGIEAARAKIVLEIQEVMKSLSIDPRHMALLADVMTYKGEVLGITRFGLAKMRDSVLQLASFEKTADHVFDAGIAGKIDKIEGVSESVIVGKTMGVGTGSVEVVRYLNIGGKDKKKRPTVFEDAWGKADRARERKKKQ
>XP_009159167_Exophiala_dermatitidis
MPASTEVQAALPGKEQVVNDVPKVIKELHFGVLSDQDIINQSQVELADRRMFDLDKGRTYAEYGPLDRRMGVSGKRDICQTCGEQLQTCNGHFGHVKLVLPVFHVGYFKKVIQILQSICKDCSAILLSEADRRKYHNALRRVANDSLRQAAIVRKVADQCRKTKVCFECGAINGLVRKAGTSALKISHDKFKAFNSSTAAKKQPPPEKIEFDKSFETAKESNQELEKHLKKAMDDLNPLRVLKLFRRIRRSDRELLGLRSAKPEDFLWLYIPAPPVCIRPSVGQEGASTEDDITAKLGDIVAANNALREAIEKGAPVQSVVEHWDYLTLNLAMYINSDVPGLAKGEFGKQIRGFVQRLKGKQGRFRGNLSGKRVDFSGRTVISPDPNLRIDEVAVPILVAKNMTYPEVVNEINIEKLRQRVRNGTKVWPGANYVYKPDGDFRIFLKFGKPELIAKELKEGDIVERHLEDGDIVLFNRQPSLHKLSILSHFVKVRPHRTFRLNECVCNPYNADFDGDEMNLHVPQTEEARTEATLLMGVKHNIVTPKNGEPIISAIQDFITASFLLSSLDQFFDKKTFVTMCIGMLEPDTKFELPPPAVIKPQTLWTGKQVFSVMLRPNKQSPVTVNLDAASRDHSQYHPGLHRDLQDDSFLCIRNSEVLCGRMDKATVGSGKKNSVFYILYRDFGPDAAAQGMNRLSKLCARWLGNQGFTVGISDVTPPDPLVKAKHEMIAKVFEECKAFVRLSKEGKLKRKPGLDDAGTLEAEQIRILSTVRTNIAGLLTAQLSKRNSPMVMAISGSKGSNINVAQMAALLGQQDIEGKRVQDGFQDRTLPHFAKHERSPPSKGFISNSFFSGLLPYEFLFHAVGGRVGLVDTAVKTAETGYMSRRLMKSLEDLSTQYDRTVRNSASNIVQFRFGDDELDPVDMEASAKPVDFDRTFAHVEATTFDMNEPGLSDTEMHAILEEILAPRRKALTRFDFSGAELPFDVDDERMVDQSESQRAFLQSIHDFVMAKARNLIEAKVQKKQYALPPARVTSGSKRKAETEPEEAENEEPATAQRQSGRKGASSASVKKQKTVASDSRAVTRVLAPPSTKDRFDLTCKVSERTLRAFINLCLEKYERARTEPAHAVGAVGAQSIGEPGTQMTLKTFHFAGVAGMSLTAGVPRIKEIINASKDISTPVITCRLERRRDLTIPESLARIVKGRIECLYLEDITSFIQISHSLDKPSCIVLKISLDTIIELGLDLTLTDICNAIQKHRQLKAAKLRIQIRGKDELKIHSDAPIKSTKRGAAARIDEDGQTERLIRLQTLRRVLPSVHILGHPTATRAVVMAEDDPRSDEIKALRRATERAKAEKEKEKQKQRAITLSTEPEIKSENGDDQEKGVKVEEPTEPALPKAAAVDDGKPVQMHRVMVEGYGLRYCMNTEGVDPYHTHTNSVIETLQVLGIEAARSKIILEIQEVMKSLSIDPRHMSLLADVMTYKGEVLGITRFGLAKMRDSVLQLASFEKTADHVFDAGIAGKVDKIEGVSESVIVGKTMGVGTGMVEVVRYLNVDNKDKKKKPTVFEDAWSGKADRVRRKKQ
>XP_013265260_Exophiala_aquamarina
MPVATELQKPGPGKEQVIHNVPKAIKELGFGVLSDQDILNQSQVELVDRRMFEVPPQTGRRTLCEYGPLDRRMGVSGKRDSCATCGEPLQTCNGHFGHVKLVLPVFHVGYFKKDCSCILLSETDRRKFIGALRRSGDDSLRQAAIIRRVADQARKTKSCFECGAINGLVRKAGTHSMKIAHDKFKSFNSSTSAKKVAPPEKIAYDKSFESAKGSNAELEKHLKKAMDDLNPLRTLKLFKRIKQTDRELLGLRSASPESFLWLYIPAPPVCIRPSVGQEAASTEDDITAKLGDIIAANAALEEALQKGAPVQSVIEHWDYLSLQLAMYINSDVPGLAKGEFGKTIRGFVQRLKGKQGRFRGNLSGKRVDFSGRTVISPDPNLRIDEVAVPILVAKNMTYPEVVNEINIEKLRQRVRNGASRWPGANYVQKVDGDFKIFLKFGNPHNVAKDLKEGDIVERHLEDGDIVLFNRQPSLHKLSILSHYVKVRPHRTFRLNECVCNPYNADFDGDEMNLHVPQTEEARTEATLLMGVKHNIVTPKNGEPIISAIQDFITASFLLSSLEQFYDRKTFVTLCVGMLEPDTDFDLPPPTLIKPETLWTGKQVFNVLMRPNKQSPVRVNLDAACRDHKQYHTGLHRDLQDDSFLCIRNSEIMCGRMDKSTVGSGKKNSLFYILYRDFGPDASAQGMNRLSKLCARWLGNQGFTVGISDVTPTEMLVVVKSDMISKVFDDCSSFVRDSKAGKLKRKAGLDDAGTLEGEQVRVLSTVRTNIAGVLTTQLSKRNTPMIMATSGSKGSNINVTQMAALLGQQDIEGKRVQDGFQDRTLPHFAKHERSPPSKGFVSNSFFSGLLPYEFLFHAVGGRVGLVDTAVKTAETGYMSRRLMKSLEDLSTQYDRTVRNSASNIVQFRFGDDELDPVDMEASAKPVDFERTYAHVEATTYNTSDPGLKDTEIYSVMEDILSVKRNLLTRIDFNGVELPYDTDNDRLADQHESHRAFLRSIHDFVMAKSHSFNEARAKKRQFALPPPAPGASSSHKRKADEDIEMEDGALEGSSRRPVRKPAAPRRANTKATKKQKQAFAAQDVLVRAIAAPSTSDRFELTSKLSERTLKAFVNLCLDKYERARVEPGHAVGAVGAQSIGEPGTQMTLKTFHFAGVAGMSLTAGVPRIKEIINASKDISTPVITCRLERRRDLTIPESLARIVKGRIESLNLEDITTFIQLSHSLDRPSCIHLKVALDTIDDLGLDITVPEIINAIQKHRQLKAAKLRIQLKGKDELKITTETAIKSMKRGTAAKIDEEGQNERLLRLQTLRRILPTVHVLGHPSATRAVVMAEDDPLSDDIRALKNAEKRAKAEADAQVLNSEQSTAEPEIKQETNAISTKPTAAAIKTESPSYQSSSLPSVPPAPPAPAKPIQMHKVMVEGYGFRYCMNTDGVDPSHTQTNSIIETLQVLGIEAARSKIITEIQEVTKDLSIDPRHMALLADVMTYKGEVLGITRFGLAKMRDSVLQLASFEKTADHVFEAGQVGKVDPIEGVSESVIVGKTMRVGTGSVEVVRYLNVDQKLGLKRRPTLFEDAWAAGKRARNQTG
>XP_016227896_Exophiala_mesophila
MPAATEIEAPARTLNKELVVHSVPKVIKELQFGVLSDQDIINQSQVELVDRRLFDLEKDGGNFRKYAEYGPLDKRMGISGKKDICATCGERLETCNGHFGHVNLVLPVFHVGYFKKVIQVLQSICKDCSCILLSEADRRKFIVTLRRVGDDTLRQAIIIRKIADQCRKTKVCFECGAINGLVRKAGTASMKITHDKFKSFNASTSAKKVAPPEKIAFDQSFDFAKKHNPELDKHFKKAMDDLNPLRALKLFRRIKFADRELLGLGAAKPESFLWLHVPAPPVCIRPSVSQDSTSTEDDITAKLGDIIAANSQLGETIEKGAPVQSIIEHWDYLSLQLAMYINSDVPGLAKGEFGKPIRGFVQRLKGKQGRFRGNLSGKRVDFSGRTVISPDPNLSIDEVAVPILVAKNMTYPEVVNDNNIEKLRRRVKNGSHKWPGANHVNKHDGSFRFSLQYGDRALVARDLKPGDTVERHLEDGDIVLFNRQPSLHKLSILSHYVKVRPHRTFRLNECVCNPYNADFDGDEMNLHVPQTEEARTEATLLMGVKHNIVTPKNGEPIISAIQDFITASFLLSSLDQFYDRKTFVTLCIGMLEPDTKFEIPPPSIIKPEALWTGKQVFSVLMRPSPDYPTFVNLDAACRDHKQYHPGLHRDLQDDSYLCIRNSEVLCGRMDKATVGAGKKNSLFYILYRDFGPDASAKAMNRLSRLCARWLGNQGFTVGISDVTPTDILVKVKEDMINKVFEDCSNFVRESKAGKLKRKAGLDDAATLEGEQVRVLSTVRTNIAGVLTTQLSKRNTPMVMATSGSKGSNINVTQMAALLGQQDIEGKRVQDGFQDRTLPHFAKLERSPPSKGFVSNSFYSGLLPYEFLFHAVGGRVGLVDTAVKTAETGYMSRRLMKSLEDLSTQYDRTVRNSASNIVQFRFGDDELDPVDMEASAKPVDFERTYAHVEATTHDTAEEGLPDTEIYSTMEEILSHKRALLTRIDLNGVELPYDTDDDRLVDQHESHRAFLKSIHDFVMNKSNAFNDVRAQKKQFALAPASVGEGSGTKRKAETGIATEEDGQAGPQRRSGRVSIAQPTPTKPSKKQKRDIPIQPSMTKIQAGPSTKDRFELTSKLSRTTLEAFVNKCLEKYERARVEPGHAVGAVGAQSIGEPGTQMTLKTFHFAGVAGMSLTAGVPRIKEIINASKVISTPVITCRLERRRDLSIPESLARIVKGRIETLFLEDITSFIDISHSPDRRSCVIVKISLDTIIDLGLDITVPEIVEAIVKHRQLKAAKLKIQVRGADELKISTDQPIKSSRRGAAAKLDEESQNERLLQLQTLSRILPTVHVLGHPSATRAVVMAEDDPLSDEIRAKRNREVMLKREAEATRISAKSTAEPEVKSEGGPENAGVSDGKEVKVESPKLAPSTVIATPAKPIQMHRVMVEGYGLRYCMNTDGVDPYHTQTNSVIETLQVLGVEAARSKIITEIQEVTKDLSIDPRHMALLADVMTYKGEVLGITRFGLAKMRDSVLQLASFEKTADHVFEAGQVGKTDKIEGVSESVIVGKTMRVGTGSVEVVRYLNIDPKEKGRRRTVFEDAWGKQATGRTTRR
>XP_013267831_Rhinocladiella_mackenziei
MPGATEIQNPGSGKEQVTNDVPKVIKELQFGVLSDQDIINQSQVELADRRLFDLDKGRTYAEYGPLDRRMGVSGKRDTCRTCREQLQTCNGHFGHVRLVLPVFHVGYFKKVIQILQSICKNCSCILLSEVDRRKFIASLRRSQNDSLKQAIIVRRVADQCRKTKVCFECGALNGLVRKAGTYSLKISHDKFKTYNSSTSAKKIAPPEKIAFDQSFENAKQTNSELEKHLKKAMDDLNPLRTLKLFRRIRHADRELLGLRSAKPESFLWLYIPAPPVCIRPSVGQEGASTEDDITAKLGDIVAANSALREAIEKGAPVQSVIEHWDYLSLQLAMYINSDVPGLAKGEFGKQIRGFVQRLKGKQGRFRGNLSGKRVDFSGRTVISPDPNLNIDEVAVPELVAKNMTYPEVVNEINIDKLRQRVRNGTKIWPGANYVYKKDGDFRIFLKFGKPEHVARELKEGDVVERHLEDGDVVLFNRQPSLHKLSILSHYVKVRPHRTFRLNECVCNPYNADFDGDEMNLHVPQTEEARTEATLLMGVKHNIVTPKNGEPIISAIQDFVTASFLLSGLDQFFDRKTFVTICVGMLEPETKFELPPPSIIKPQALWTGKQVFSVLMRPNKQSPVMVNLDAACRDHNQFHPGLHRDLQDDSFLCIRNSEVLCGRMDKSTVGSGKKNSVFYILYRDFGPDAAAQGMNRLSKLCARWLGNQGFTVGISDVTPPDMLVKAKADMIAKVFEECNSFVRDSKAGKLKRKAGLDDAGTLEGEQVRVLSTIRTNIAGVLTSQLSKRNTPMIMAISGSKGSNINVAQMAALLGQQDIEGKRVADGFQDRTLPHFAKHERSPPSKGFVSNSFFSGLLPYEFLFHAVGGRVGLVDTAVKTAETGYMSRRLMKSLEDLSTQYDRTVRNSSSNIVQFRFGDDELDPVDMEASAKPVDFERTYAHVEATTFDMSDPGLNDTEIYSVMEDILSAKRSLLTRIDLNSVELRYDTDDDRLVDQHESHRAFLQSIHDFIMAKSHAFNEARAQKKQYALPPPRMASSASKRKADAELEEVEDETPAAPARRSGRRGTSPAVTSPKGTKKQKKVSSDDKTLTRVRALPSTKDRFELTSKLSKKTLQAFVNLCLEKYERARVEPGHAVGAVGAQSIGEPGTQMTLKTFHFAGVAGMSLTAGVPRIKEIINASKDISTPVITCRLERRRDLSIPESLARIVKGRIESLYLEDITSYIEISHSLGKPSCIHLKISLDTITELGLDLTLEDICNAIRKHRQLRAAKLKIQLRGKDILKLSTDSPIKSMKRGSAAKFDEESQSERLLRLQTLRRILPRVHVLGHPQAIRAVVMAEDDPMSDEIKAQRAALERAKPGKKRAAQPSTESEVKGENGDDTASSKTTSKIKIEDSSQPAVPKPPDANSRPEQMHKVMVEGYGLLYCMNTEGVDPYHTQTNSVIETLQVLGIEAARSKIITEIQEVTKGLSIDPRHMALLADVMTYKGEVLGITRFGLAKMRDSVLQLASFEKTADHVFDAGMAGKIDKIEGVSESVIVGKTMTVGTGSVEVVRYLNIEGKDKSRRPTIFEDAWNKAGRERERKRR
>XP_018004746_Phialophora_attinorum
MARDDAASDTHVYAPGNKHQVLENAPKTIKELRFGVLSDRDVVNQSYVELADRRIFDLDKGRAYAEYGPLDKRMGVSIKSDVCSTCGLPLQTCNGHFGNIKLVLPVYHVGYFKKDCSCILLSEVDRRRFLAQIRRAGNDDMRVAKAVRNVTEQCKKAKECYQCGSTNGQVRKAGSQSLKIMHHKFKTFDASTRKDKMSNVPLEKQAFDSSFDFAKRTNTELDKHVKKAMDDLDALRTLKLFRRISRADRELLGLRDTKPQSFLWLQIPAPPVAIRPSVGQEGSSTEDDLTAKLGDIVQANNALRDALKKGAPVQSLIEHWDYLGLQLAMYINSDVPGLAKAEFGKQIRGLVQRLKGKQGRFRGNLSGKRVDFSGRTVISPDPNLNIDEVAVPVLVAKNMTYPEVVNRYNYKKLQERVRNGAKQWPGANFITKKATNVKHNLRFGNRQMLANNLQDGDVIERHLEDGDIVLFNRQPSLHKLSILSHRVRVRPHRTFRLNECVCNPYNADFDGDEMNLHVPQTEEARTEATQLMGVKHNIVTPKNGEPIISAIQDFITAAYLLSSLDVFYDRKTFVTICCGMLEPGERFDLPTPAIFKPQALWTGKQVFSVMIKPDRHSNVAVNLDASCRDHKVYHPGLHRDLQDDSFLCIRNSEVLCGRMDKATVGAGKKNSVFYVLYRDFGPDAAAKAMTRLSRLCARWLGNQGFSVGISDVTPPEMLRQVKDDKIKEVFDQCKEFTSDSKAGRLKRRAGMDDAATLEAEQIRVLSTVRTEIAGILTKQLSKHNAPMVMALSGSKGSNVNVAQMAALLGQQDIEGKRVQDGFQDRTLPHFVKHERSPESKGFVSNSFFSGLLPYEFLFHAVGGRVGLVDTAVKTAETGYMSRRLMKSLEDLSTQYDQTVRNSTSDVIQFRFGDDELDPVDMEASARPVDFDRTYTHIDTITYDSEDPGLQTATILGVMEEILRPQRARYQRLHSDGTILPYDTLDDALVDQHESPRAFLQTIYDFVMAKCIAFDEARAEKAKVTAVASSSGSSKRKRTTSNDVQEEPSAPTTRRGGRKTTETAGSNLKTSKKQKTAARATEEAVHALAVPRAAKDRFELTSKLSRKTLEAFINACLEKYKRAQVEPGHAVGAVGAQSIGEPGTQMTLKTFHFAGVAGMSLTAGVPRIKEIINASKTISTPVITCRLERRSDLTIPEGLAQIVKGRIESLFLEDVMSYIQISHSPDRESCLYLKIDLDTIADLGLDITMVDIIKKIKDHRKFKGGKISVKLRGSDIIRIDSLTPIKSGKRGMLRRFLPGLPILGHPLATRAVVMAEDDPRSDEIKAKRAELTSGVPSPGSPMQIDIKPEPTSSPEVTKKTAKVRGKKGASATASEPAIKVEETAAQAPSMIPPSTVPDTGKPIQMHKVMVEGYGLQACMNTPGVDPYATQTNSIMETNQFLGIEAARSKIITEIQEVTKGLSIDPRHMYLLADVMTYKGDVLGITRFGLAKMSSSVLQLASFEKTADHVFEAGIAGKADKVKGVSESVIVGKTMNVGTGSVSVVRAMRFLDEEVNRERKSTLFEEAWGESA
>NP_595506_Schizosaccharomyces_pombe
MKDPIDDQIPKRIKHLQFGINGPEEFVKDGTVEVSRRDLYTMTDRSPAEHGALDLHMGTSNKQINCATCGESMADCMGHFGYVKLALPVFHIGYFKATLTILQNICKDCSSVLLSDQEKRQFLKDLRRPGIDNLRRSQICKRINDHCKKMRRCSKCDAMQGVVKKAGPLKIIHERFRYVRKSQDDEENFRHSFDEALKTIPELKMHLSKAHDDLNPLKVLNLFKQITPVDCELLGMDPEHGRPENLLWRYVPAPPVCIRPSVAQEGATTEDDLTVKITEIIWTSSLIRAALSKGTPISNLMEQWEFMQLSIAMYINSEMPGLRPSDMPSKPIRGFCQRLKGKQGRFRGNLSGKRVDFSGRTVISPDPNLRIDQVAVPYRIAKILTFPERVTTQNKKHLQDCIRNGPDVHPGANYVIDRESGFKRFLRFGNRNRIADDLKIGDIVERHLHDNDVVLFNRQPSLHKLSIMAHLVKVRPWRTLRFNECVCGPYNADFDGDEMNLHVPQTEEAKTEALELMGIKNNLVSPRNGEPIIAATQDFITAAYLLSLKDTFLDRKSISNICCYMMDASTHIDLPPPAIIKPRCLWTGKQVFTVLMKPNRFSKVLVNLDAKTRSFSRIKSKTPEMCPKDGYLMIRNSEIIAGVVDKSVVGDGKKDSLFYVILRDYGALEAAEAITRLSKMCARFLGNRGFSIGIEDVQPGKSLSSQKEILVNKAYATSDDFIMQYAKGILECQPGMDQEATLEAKISSTLSKVRDDVGEICMDELGPANSPLIMATCGSKGSKINVSQMVACVGQQIISGKRVPDGFQDRSLPHFHKNSKHPLAKGFVSNSFYSGLTPTEFLFHAISGREGLVDTAVKTAETGYMSRRLMKSLEDLSSAYDGTVRSSNSDVVQFVYGDDGLDPTYMEGDGQAVEFKRTWIHSVNLNYDRHDSAMLPYEIIDYVNRALDDPKFLTNCNRDFIETIRTFVIENIAKYLASVRERRDLAPMLEEPDMDDLDDMEGDEFAPVAKRKSVENIIRVTEKQLRSFVDRCWEKYMRAKVEPGTAVGAIGAQSIGEPGTQMTLKTFHFAGVAAQTTLGVPRIKEIINAAKTISTPIITGQLINDRDERSARVVKGRIEKTYLKDVTSYIEEVYGPVTTYLSIQVNFDTISKLQLDITLADIAAAIWNTPKLKIPSQQVTVNNTLQQIHVHTSSDGKSSETEVYYRLQTYKRVLPDVVVAGIPTINRSVINQESGKIELFMEGTGLQAVMNTEGIVGTKTSTNHVMEMKDVLGIEAARYSIISEIGYTMAKHGLTVDPRHIMLLGDVMTCKGEVLGITRFGVAKMKDSVLALASFEKTTDHLFNAAARFAKDSIEGISECIVLGKLAPIGTNVFQLIRRTEEEEEQKPKELLFDTPSLHQLEITA
```
