## Supplementary material for "Coding Sequence Insertions in Fungal Genomes are Intrinsically Disordered and can Impart Functionally-Important Properties on the Host Protein": fasta protein sequences: XP_715415.1_blasthits_fa.txt

```
>XP_715415_Candida_albicans
MGNIVQLTPEHISFLNEHLKTLSAYNIIKWAYFTFPNLYQTTAFGLTGLVTVDIISKLSQELEKDHLIDLIFLDTLYHFPQTHELVQKVEQKYRPKLHVYKPKDVSTEQEFAAKYGDQLWESNDAYYDFLVKVEPSQRAYKELGVSAVLTGRRKSQGGARSELTVLEYEETSGIIKINPLWNWDFKQVKAYIDDNKVPYNELLDLGYKSIGDWHSTVPVADGEDERSGRWKGKAKTECGIHVTTKYTEYMKE
>XP_002420290_Candida_dubliniensis
MGNIAQLTPEHISFLNEHLKTLSAYNIIKWAYFTFPYLYQTTAFGLTGLVTVDIISKLSQELEKDHLIDLIFLDTLYHFPQTHELVKKVEQKYHPKLHIYKPKDVNTEQEFVAKYGDQLWESNDAYYDFLVKVEPSQRAYKELSVSAVLTGRRKSQGGARSELTILEYEETSGVIKINPLWNWDFKQVKAYIDENKVPYNELLDLGYKSIGDWHSTVPVADGEDERSGRWKGKPKTECGIHVTKKYTEYMKE
>XP_002549462_Candida_tropicalis
MTMSRNPVQLTPAHIEFLNKRLNTLSAPEIIKWAYYTFPNLYQTTAFGLTGLVTVDIISKLSQELNHDEGHLIDLIFLDTLYHFPQTLQLVDNVKSKYNPKIHIYKPKDVSDEKEFVSKYGDQLWETNEEFYDFLVKVEPSQRAYKELNVSAVLTGRRKSQGGARTELKILELEETSGVIKINPLWNWDFKQVKQYVDNNNVPYNELLDLGYKSIGDWHSTVPVGEGEDERSGRWKGKAKTECGIHTTSKYAQFLQQQ
>XP_003867184_Candida_orthopsilosis
MTVENNSIKLTNEHINFLNERLQQLSPQELIKWVYLTFPNVYQTTAFGLTGLAITDMISKIPDCKIDLIFIDTLYHFPQTHELLNRVKDRYQDSKINVYQPLGVSNEQEFVAKYGDQLWETNDKYYDYLVKVEPIQRAYKELNVNVVLTGRRKSQGGARSSLAVLELDEANNILKVNPLWDWDFNAVKEYIDENQVPYNELLDLGYKSIGDWHSTVPVADGEDERSGRWKNKVKTECGIHIAKEFTQFTAA
>XP_001523155_Lodderomyces_elongisporus
MTVSIPMNLTDEHIDFLNKRLIELSPQDLIRWAYYTFPNLYQTTAFGLTGLAISDMISKIPNVKIDLIFLDTLYHFPQTYELLDRVQQKYPDSKINVFKPRGINTEEEFVKKYGDELWEKDDTYYDYLVKVEPSQRAYKTLNANVVLTGRRKSQGGARSSLPILEKDEVNNILKINPLWNWDFNQVKSYIDENNVPFNELLNLGYKSVGDWHSTVPVADGEDERAGRWKDKVKTECGIHIAKEFTHYNVAGDNAQVTKVTEIKVDANGDDSANGNANGNANGNGSILVTETKVSVV
>XP_007373225_Spathaspora_passalidarum
MTSHNIQITADHLDFLNEQLKSLSAPEIIRWAYYTFPNLYQTTAFGLTGLVTVDIISKLSKEVGSEKHLIDLIFVDTLHHFPQTYDLVNNIKEKYQPNLHIYKPIDVETEKEFATKYGDQLWEVDDAKYDFLVKVEPAQRAYKELKVNAVLTGRRKSQGGARGDLKILEIEETSGIIKINPLWDWDFKQVKAYIDDNKVPYNELLDLGYKSIGDWHSTVPVADGEDERAGRWKGQAKTECGIHETSKFARFLKENQK
>XP_043049186_Scheffersomyces_spartinae
MTSSTLKVVLTPEHLEHLNKHLQYLTPQEIIRWAYVTFPNLFQTTAFGLTGLVTIDMISKLDFNEEDEVRKHPIDLIFVDTLHHFPQTLALVENIKQRYGPTLHVFQPLGVTTETEFAQKYGEQLWETNDNYYDYLVKVEPSQRAYSELGVVAVLTGRRKSQGGARGSLPVIEVEASSNTIKINPFCNWDFKQVKQYVDEHKVPYNELLDLGYKSVGDWHSTVPVAEGEDERSGRWKGKAKTECGIHETSKFAQYLKQNSN
>XP_001386210_Scheffersomyces_stipitis
MTSTPSVVLTPEHLKFLNEKLQFLEPQEIIRWAQITFPNLFQTTAFGLTGLATIDMISKIATRYSEEKYPIDLIFIDTLHHFPQTYDLVENIKIRYNPQIHVFKPKDVETESEFSVKYGEQLWETDDSYYDFLVKVEPSQRAYKQLGVSAVLTGRRRSQGGARGTLPVIEIEESSGTIKINPLCNWDFKQVKSYIDENKVPYNELLDLGYKSIGDWHSTVPVAEGEDERSGRWKGKAKTECGIHETSKFAQFLEKANEAKKEVV
>XP_020061833_Suhomyces_tanzawaensis
MTSPSNPVTLSPAHLAHLNATLLGLEPHEIIRWAYITFPRLYQTTAFGLTGLVTVDIIAKLTRELQAPQHIIDLIFIDTLYHFPQTYDLVASVQQKYHPKIHTYSPKGTSSEQEFVAKHGDQLWESNDSLYDFLVKVEPAQRAYKDLQVAAVLTGRRKSQGGARGLLPVVEYEEATGIYKINPLCEWDFARVKQYVDTHTVPYNVLLDLGYKSIGDWHSTVAVAEGEDERAGRWKGQAKTECGIHVTSQFSQYLQGTKT
>XP_020078297_Hyphopichia_burtonii
MTSAASPIQISKQQLDHINDKLKYLSPEEILKWAFITFPHLYQTTAFGLTGLVTIDMISKMFPESSEHPIDLIFIDTLHHFPQTYDLVQAVKEKYNSKIHEFKPLNVQDDIGFSKKYGEQLWETDDSYYDFLVKVEPSQRAYKQLGVLAVLTGRRKSQGGARGSLPVVEVEETSGTIKINPLCNWDFKQVKNYIDENKVPYNALLDLGYKSIGDWHSTVPVAEGEDERSGRWKGQAKTECGIHETSKFAHYLKQQNEANDHVSIATETKVEAKVPGPYIHRITSFPALNGQRTLKWNEKVRNLHDKYGPIVILSPSEVSVSGDHQFINDIYVKNFPKSTFYANFTNHGGKDNMFASLENDRHLKYKKLVLSLYSKSSIFSNKNPTRDTIVEKVGYLRDNVYESSVTGKRPDYINAKSEFNQHGKGHTDNGKWFNKSGRIANLGIDVYPLFGSLAMDVVSSFELGPENGTDLLLFPEKRDIIISHRLQASMSFWTTLMPRFWVWAATPAILKASETIEKWHLKLYQRAEENVPKFEAGRNLTTLETFKKNGLKGEYAYSFLTDNIFAGHETTAIQLTYMTYELSRPKHHYLQKLLQEELFRTFGKPRDKNDLIKDLEIVDKLPILEAIFQENSRVHPSIPGAEPRVTNRPYAVTLKSGGKVVLPPGIIISTLPYLMHRVESVFPESETFKPERWLPYEYENDADYEKRISYQQKYMMPFGKGVRMCLGMQLALIEMKLAVANLYWHFNSKIDQDWCKLTQYDDSSKIANPIKMGDSAIGANESDEEKMAMVDTYTTRPYNDECWLQWYEN
>XP_015467582_Debaryomyces_fabryi
MTVTGPVNLSAEHLQHLNEKLQKLSPEDIIKWAYVTFPNLYQTTAFGLTGLVTIDMISKLKPEEGHLIDLIFIDTLHHFPQTYDLINNVSKKYNSKIHTFKPLNVETEAEFSQRYGDQLWETNDSYYDFLVKVEPSQRAYKELQVVAVLTGRRKSQGGARGTLPVIEIEESSGTIKINPLCNWDFNQVKSYIDEHNVPYNELLDLGYKSIGDWHSTVPVAEGEDERSGRWKGKAKTECGIHETSKFAQYLQSTENSTANN
>XP_002770135_Debaryomyces_hansenii
MTITGPVNLSAEHLQHLNEKLQELSPEEIIKWAYITFPNLYQTTAFGLTGLVTIDMISKLKPEEDHLIDLIFIDTLHHFPQTYDLVNNVSKKYNSKIHTFKPLNVETESEFAQRYGDQLWETNDSYYDFLIKVEPSQRAYKDLQVVAVLTGRRKSQGGARGSLPVIEIEESSGTIKINPLCNWDFNKVKSYIDENNVPYNELLDLGYKSIGDWHSTVPVAEGEDERSGRWKGKAKTECGIHETSKFAQYLKSNENPTINS
>XP_006687279_Yamadazyma_tenuis
MSIHITPEQLTHINQQLAQLTPQEIIRWSYITFPQLYQITAFGLTGLVTIDMISKMNLEVDLVFIDTLFHFPQTLELVDKVEQKYGKSVTVFKPNGFDTEKQFTDVHGSLWETDDLKYDFLVKVEPLQRAYKQLNINAVLTGRRGSQGGDRSNLPFVEIDHEFNIIKINPFLTWKFDQVQQYVTENSVPYNELLNLGYKSVGDWHSTEPVADGEDERSGRWKGKAKTECGIHSTSKYALYLKNQALGEQQKAA
>XP_001484580_Meyerozyma_guilliermondii
MTHESIVLSQEQLDHINKHLVLLSPQEILRWAYVTFPRLFQTTAFGLTGLVTVDMILKLYGESDMKHPIDLIFIDTLHHFPQTYDLVKKVKEKYNPTIHEFTPMNVSTEQEFTKRYGDQLWESNDLYYDFLVKVEPSQRAYKQLNVAAVLTGRRRLQGGARGDLPVVEIEETSGIIKINPLCNWDFAQVKLYVDKHQVPYNELLDLGYKSIGDWHSTTPVAEGEDERSGRWKDKAKTECGIHETSKYAEYLKKQADAI
>XP_018710514_Metschnikowia_bicuspidata
MISLTQDHIDHLNKTLVKLSAPEILTWAAITFPGLHQTTAFGLTGLVILDMISKTNPVDLIFIDTLHHFPQTYDLVEKVKLKYNPNLHVFKPQGVTTDLEFTEKHGDSLWETNDSLYDFLVKVEPAQRAYAELGVQAVLTGRRKSQGGARAALPVIEVEKSSGIIKINPLWDWDFGQVKKYIDENNVPYNELLDMGYKSIGDWHSTEPVAEGEDERSGRWKGKAKTECGIHQTSRFAQYMEKGVPS
>XP_002617259_Clavispora_lusitaniae
MDMISKQKPVDLIFIDTLHHFPQTYDLVDKIKAKYNPKLHVYKPKDTETEAEFTKKHGDSLWEKNDELYDFLVKVEPAQRAYKELGVKAVLTGRRKSQGGARAALPVVEVEQSSGIIKINPLWDWDFAQVKQYITEHNVPYNELLDLGYKSVGDWHSTVPVAEGEDERAGRWKGQAKTECGIHETSKFAQYLASSGA
>XP_025342625_Candida_haemuloni
MISLSQEHIDHLNQTLVHLSPQEVLQWAAVTFPNLYQTTAFGLTGLVILDMISKTKPVDLIFIDTLHHFPQTYELVEKVQKKYSPKLHIYKPSEVGNEEEFAKKHGDSLWESNDDLYDFLVKVEPSQRAYRELGVNAVLTGRRKSQGGSRATLPVIEVEQSSGIIKINPLWNWDFAQVKAYITENAVPYNELLDLGYKSIGDWHSTVAVADGEDERSGRWKGKTKTECGIHETSRFAQYLASSGSA
>XP_024714434_Candida_pseudohaemulonis
MISLSQEHIDHLNKTLVQLSPQEVLQWAAVTFPHLYQTTAFGLTGLVILDMISKTKPVDLIFIDTLHHFPQTYELVEKVQQKYNPQLHIYKPKDVENEEEFAKKHGDSLWESNDDLYDFLVKVEPSQRAYKELGVNAVLTGRRKSQGGARAALPVVEVEQLSGIIKINPLWNWDFAQVKAYITENNVPYNELLDLGYKLIGDWHLTVAVADGEDERSGRWKGKTKTECGIHETSRFAQYLASSSSQA
>XP_025337131_Candida_duobushaemulonis
MISLSQEHIDHLNKTLVQLSPQEVLQWAAVTFPHLYQTTAFGLTGLVILDMISKTKPVDLIFIDTLHHFPQTYELVEKVQQKYNPQLHIYKPKDVGNEEEFAKKHGDSLWERNDDLYDFLVKVEPSQRAYKELGVNAVLTGRRKSQGGARAALPVVEVEQSSGIIKINPLWNWDFAQVKAYITENNVPYNELLDLGYKSIGDWHSTVAVAEGEDERSGRWKGKTKTECGIHETSRFAQYLASSSSQA
>XP_028888382_Candida_auris
MISLSQEHIDHLNKTLVELSPQEVLRWAVVTFPNLYQTTAFGLTGLVILDMISKTKPVDLIFIDTLHHFPQTYDLVRKVQEKYQPTLHIYKPKGVESEEEFAKKHGDSLWESNDDLYDFLVKVEPAQRAYKELGVNAVLTGRRKSQGGARAALPVIEVEESSGIIKINPLWNWDFAQVKAYITENAVPYNELLDLGYKSIGDWHSTVAVADGEDERSGRWKGKAKTECGIHETSRFAQYLASTSS
>NP_015493_Saccharomyces_cerevisiae
MKTYHLNNDIIVTQEQLDHWNEQLIKLETPQEIIAWSIVTFPHLFQTTAFGLTGLVTIDMLSKLSEKYYMPELLFIDTLHHFPQTLTLKNEIEKKYYQPKNQTIHVYKPDGCESEADFASKYGDFLWEKDDDKYDYLAKVEPAHRAYKELHISAVFTGRRKSQGSARSQLSIIEIDELNGILKINPLINWTFEQVKQYIDANNVPYNELLDLGYRSIGDYHSTQPVKEGEDERAGRWKGKAKTECGIHEASRFAQFLKQDA
>XP_018219168_Saccharomyces_eubayanus
MKSYHLNNDIIVTQEQLDHWNEQLAKLETAQEIIEWSLVAFPHLFQTTAFGLTGLVTIDMLSKLSGKYYMPELLFIDTLHHFPQTLTLKDTIEQKYYQPQKQTIHVYKPDGCDSEAEFASKYGDFLWEKDDDKYDYLAKVEPAHRAYKELRVSAVFTGRRKSQGSARSQLSLIEIDELNGILKINPLINWTFEQVKQYIDANNVPYNELLDLGYRSVGDYHSTQPVKEGEDERAGRWKGKTKTECGIHEASRFAQFLKQDA
>XP_033769907_Saccharomyces_paradoxus
MKTYHLNNDIIVTQEQLDHWNEQLIKLETPQEIIAWSIVTFPHLFQTTAFGLTGLVTIDMLSKLSEKYHMPELLFIDTLHHFPQTLTLKDKIEKTYYQPKNQTIHVYKPDGCESEADFASKYGDFLWEKDDDKYDYLAKVEPAHRAYKELRISAVFTGRRKSQGSARSQLSIIEIDELNGILKINPLINWTFGQVKQYIDANNVPYNELLDLGYRSIGDYHSTQPVKEGEDERAGRWKGKTKTECGIHEASRFAQFLKQDA
>XP_003674445_Naumovozyma_castellii
MLDNGQYARMTTTNKSYKLNNDITVTQEQIDHWNSQLSQVSTPQEILQWSLITFPHLFQTTAFGLTGLATIDMLSRLISADNKIVPLIFIDTLHHFPQTLDLLARVEEKYYKPRGQKVHVFQPKDVTSEKEFADKYGDFLWEKDDDKYDFLVKAEPAHRAYKTLNVTAVFTGRRKSQGAQRSELQFVELDELNGIVKINPLANWDFNQVKQYVDEHKVQYNELLDLGYRSIGDYHSTQPVKEGEDERAGRWKGKAKTECGIHETSRFAQFLKEKANE
>XP_003672160_Naumovozyma_dairenensis
MLSKISSKLNDNAKLVPLIFIDTLHHFPQTLDLLKRVEEKYYTPRDQKINVFQPRDATTETEFANKYGDFLWESDEDKYDFLVKVEPAHRAYNSLGVTAVFTGRRKSQGAARSELQFVEIDELNGIIKINPLANWDFNQVKNYIDENNVPYNELLDLGYRSVGDYHSTQPVKEGEDERAGRWKGKTKTECGIHETSRFAQFLKESQ
>XP_003955481_Kazachstania_africana
MTSSTYTLNDDIVISQRQIDHWNKQLSALKTPEDILQWSIVTFPNLFQTTAFGLTGVATIHMLSTFENHPDIPLIFIDTLHHFPQTIDLLHTIEDKYYKPYDRKVNVYKPQDCEDEAQFAEKYGELLWEKDEDKYDFLVKVEPVSRAYSELNCVAVLTGRRKSQGASRSNLKFVEVDELNGIIKINPLMNWTFDKVEEYIKEHNVPCNELLQLGYKSIGDYHSTQPVASGEDERSGRWKGKAKTECGIHETSRFAKFLEESSKTQSH
>XP_022465289_Kazachstania_naganishii
MTGRVYTLNNGTTVTDEQLAHWNKYLGTLATPQEILRWAIVTFPGLFQTTAFGLTGLATIDMLQKLRDENPAGTPPVPLIFIDTLHHFPQTLELLETIQKKYYTPLGETVHVFRPQSASTEAEFAALQGDLLWERDDVKYDFLVKVEPAARAYKTLNVAAVFTGRRRSQGDSRSSLQYVEVDELNHIIKINPLMLWDFKTVEQYIKQNGVPCNELLQYGYRSIGDYHSTLPVKEGEDERAGRWKGKTKTECGIHETSKFAQYLKDAQGKQ
>XP_447618_Candida_glabrata
MKVYNLNNGISVTEEQLAHWNQALSQLEPQEILKWSLATFPHLFQTTAFGLTGLATIDMLSKLGADALVPLITIDTLHLFPQTVTLRENVEDKYYRPHGKTIHVYKPIGCDTEQQFADKYGEFLWETDDDKYDYLVKVEPAARAYKDLQVTAVFTGRRKSQGSARSELQFVEIEELTGIIKINPLANWTFDQVKQYIDDNAVPYNELLDLGYKSIGDYHSTVPVKEGEDERSGRWKGKAKTECGIHETSRFAKFLKQDT
>XP_004181356_Tetrapisispora_blattae
MSTFTLNDGSIVTKLQIDHWNKRLQYLTTPQEIIQWAILTFPNIFQITAFGLTGLATIDIISKLTGDISQEKDNKDIVPCVFIDTLHNFPQTLDLLAKINTKYFIPKGTKINVFKPLGCETEKEFDAKYGDMLCETDDLKYDFVAKVEPLQRAYKSLNIGAVFTGRRRSQGGERKQLSFVELDEETKILKINPFLLWSFEEVQNYIIENHIPYNELVDLGYKSIGDYHSTQPVASGEDERSGRWKGQAKSECGIHKSKEYTKFIQTTNVN
>XP_003686305_Tetrapisispora_phaffii
MLANKVYNLNNHVQIFEEQLDFWNDSLQKLASPQEIIKWALITFPNLYQTTAFGLTGLATIDMISKLAESSPNISMVPLLFIDTLHHFPQTLTLLDKVQDRYYTKYNQQIHVFKPQGCQSEKDFSAAYGDFLWETDDIKYDFLAKVEPVSRAYKTLNITAVFTGRRRSQGSSRSDLKFLEIDEINGIIKINPFMNWSFPQVKQYIDDNNVPYNELLDLGYKSIGDYHSTVPVEEGEDERSGRWKGKAKTECGIHETSKFAQYLKDKETAVK
>XP_001643538_Vanderwaltozyma_polyspora
MTTDNCDAYELNNGMVVNQRQIDHWNRALKELESPLEILKWALVTFPGLFQTTAFGLTGLAITDMLSSLTKYNGNKMVGLIFIDTLYHFPQTLDLVQKVEDKYYAKYGQSVNIFKPKDCETSQDFVKKHGDFLWEADDEKYDFLVKVEPAHRAYEELHVAVVLTGRRRSQGGSRSSLPYIEIDKINKVLKINPLVNWDFNDIKKYIDDNNVPYNELVDLGYRSIGDYHSTAPVQAGEDERSGRWKGKAKTECGIHETSKFTKFLDQNSRTL
>XP_003683118_Torulaspora_delbrueckii
MTGATKVYKLNEGIVVTQEQLDHWNWSLANASHPVEVLKWALSTFPRLYQTTAFGLTGLATIDMLARLRDQDAELKVPLIFIDTLHHFPQTLDLLKKVQDRYYTPVGQQVAVFRPEGCLSEQQFAQKHGDFLWEKDEDKYDFLVKVEPARRAYQSLGCLAVLTGRRKSQGASRSNLQFVEVDELNNIIKINPLANWTFDQVKNYIDEHEVPYNELLDLGYRSIGDYHSTSPVKEDEDERAGRWKGKTKTECGIHETSRFAQYLKDSTA
>XP_037143974_Zygotorulaspora_mrakii
MTKFGKVYELNNGITVTEEQLAHWNVFLSKLSSPQEILRWAVTTFPHLYQTTAFGLTGLATIDMISKLSGELNETKMIPLIFIDTLHHFPQTLELLSSVEDKYYKPHGQSVSVFKPEGCSSEREFSDKNGDFLWEKDEEKYDFLVKVEPAHRAYVTLRCTAVLTGRRKSQGAARSNLSFVEVDDLNHIIKINPLANWDFNQVKSYIDEYDVPYNELLNHGYRSVGDYHSTQPVKEGEDERSGRWKGKAKTECGIHESSKFAEYLKNTASTPK
>XP_002496493_Zygosaccharomyces_rouxii
MVESMSYHLNDGTVVTQEQLDHWNQGLSSLQSPQQVLQWALLTFPHLCQTTAFGLTGLATVDMLDKLTDSKMVPLIFIDTLHQFPQTLDLLKKVEDRYYAPSGQKVHIFKPQGCNTEVEFAQMHGDFLWDLDEEKYDFLVKVEPAHRAYKELKCAAVLTGRRKTQGTSRSQLQFIELDALNGIVKINPLALWDFNQVNNYIRENNVPYNELLDLGYKSIGDYHSTQPVKEGEDERAGRWKGKTKTECGLHETSRFAQYLNASRT
>XP_003645132_Eremothecium_cymbalariae
MKSTKIYNLNNDIVVTQDQLDLWNDYLSDEKSPQEILQWSIGTFPHLYQSTAFGLTGLVIIDMLSKILHDDKQMIPLIFIDTLHHFPQTLDLMRKIEAKYYKPRSQQIHIFQPKGVSTEHEFIKQYGDSLWEREEDKYDFLVKVEPAHRAYQTLKVSAVLTGRRKSQGGSRANLQFVEVDEVNRILKINPLANWNFSQVKSYVYKQEVPYNELLDLGYKSIGDYHSTQPVGENEDERSGRWKGKVKSECGLHLPAEHAESLLSSATY
>NP_984602_Eremothecium_gossypii
MLRNNKYELNDGLVVTDSQLDCWNMTAAKLTSPAEVLHWAVTTFPHLYQMTAFGLTGLATIDMLSKLPALEEQMVPLIFIDTLHLFPQTLSLLHQVEDRYYKPLSQSIHIFRPAGVSTEKEFAEKYGSCLWETDEDKYDFIAKVEPAHRAFRSLGVGAVLTGRRRSQGGSREQLNFVEVDEVNAVLKINPFVTWSFDQVWSYILDNRIPYNELLNYGYKSIGDYHSTLPVVDGAGERSGRWKGKAKTECGLHTASKYARYLLEQK
>XP_452005_Kluyveromyces_lactis
MSQQVFQLNNAVTVTQEEIDHWNEKLSELSPEEIIRWAIVTFPHLFQTTAFGLTGLATIDMLSKINQNETEPIVPLIFIDTLHHFPQTLELLKVVETRYYKPRGQNVNVYQPKDCGSEQEFAAKYGDFLWDTDDDKYDFLVKVEPAHRAYKELQVTAVFTGRRKSQGGARSNLKFIELDEFNHIIKINPLANWDFNQVQSYIRDNNVPYNELLDLGYRSIGDYHSTQPVQEGEDERSGRWKGKAKTECGIHETSRFAQYLKQRE
>XP_022677882_Kluyveromyces_marxianus
MSRVYELNNGLLVNQEQLDHWNEKLTALSPQEIIRWAIITFPHLFQTTAFGLTGLATIDMLSNMAESESAEIVPLIFIDTLHHFPQTLDLLKKVEDRYYKPRGQAVNVFQPQGCKSEQEFAAKHGDFLWEKDDDKYDFLVKVEPAHRAYQELQVTAVFTGRRKSQGGARANLKFVELDELNKIIKINPLANWDFNQVQAYIREHNVPYNELLDLGYRSIGDYHSTQPVQEGEDERAGRWKGKAKTECGIHETSRFAQYLQQTK
>XP_022628621_Lachancea_lanzarotensis
MTSFSLNNNIMVSQEQIDHWNAALAKMGSPQEILAWSIATFPHLFQTTAFGLTGLATIDMLSKLQTDSSSSITPLIFIDTLHHFPQTLSLLEKVEDRYYRPHGQQINVFKPLGLDSETEFAAKHGDFLWEREDTQYDYLVKAEPAHRAYKELQVTAILTGRRKSQGGSRSTLRFVELDELNGVLKINPLANWDFPQVKAYIDANHVPYNELLDLGYKSVGDYHSTVPVADGEDERAGRWKGQAKTECGIHETSRFAQFMHQKSEPQN
>XP_002554997_Lachancea_thermotolerans
MVKSYQLNNEIVVTQEQVDHWNAALAQMQSPRQILEWALATFPHLFQTTAFGLTGLATIDMLSKIQDQSITPLIFIDTLHHFPQTLDLLRNIEDRYYKPRNQTINVYKPEGANNESEFAAKHGDFLWERDETKYDFLVKVEPAHRAYKELGVTAVFTGRRKSQGGSRSSLLFVELDELNGILKINPLANWDFQQVKAYIDNHQVPYNELLDLGYKSIGDYHSTQPVADGEDERAGRWKGKSKTECGIHETSRFAQFLGAKE
>XP_020057060_Aspergillus_aculeatus
MPAKMSDNYPSDGEAIDSRDSGYVSGSSSDDYSPEIVFTKPHLKFLNRQLQFLEPQDVLRWCVTSLPHLYQTTAFGLTGLVTIDMLSKLAVPRPQMVDLIFLDTLHHFPETLALVDRVREKYPLNTIHVYKPQGCETEEDFAKKHGPRLWEKDDQFYDWAAKVEPAQRAYRELNVHAVLTGRRRSQGGKRGDIDIIEVDEAGLIKINPLANWSFDQVKQYVKENNVPYNELLDRGYKSIGDYHSTQPVRENEDERSGRWKGQAKTECGIHNPRSKYAQYLMEMERKRQEEAISQALQTSLTTSAQ
>XP_001270672_Aspergillus_clavatus
MPAKLPSNYPSDSEAAIDSRDLQTESGYVSGDSSDVYTPEIIFTKTHLQFLNRQLQFLEPQEILRWCITSLPHLFQTTAFGLTGLVTLDMLSKLKVPRPQMVDLIFLDTLHHFPETLALVDRVRKRYPLNNIHIYKPAGVESEEEFSKKYGAKLWETDDQFYDWVAKVEPAQRAYRELNVHAVLTGRRRSQGGKRGDLDVIEVDEAGLIKVNPLANWNFEQVKQYVQENDVPYNELLDRGYKSIGDWHSTQPVKENEDERSGRWKGQAKTECGIHNPRSKYAQYLMELERQRQEEALSQALQTQLAVGSE
>XP_001263798_Aspergillus_fischeri
MPAKLPSNYTSDTEAAVDSRDLQTESGYVSGDSSDVYTPEIVFTKPHLQFLNRQLQFLEPQEILRWCITSLPHLFQTTAFGLTGLVTLDMLSKLQVPRPQMVDLIFLDTLHHFPETLALVDRVRKRYPLNNIHIYKPAGVETAEEFAKKYGAKLWETDDQFYDWVAKVEPAQRAYRELNVHAVLTGRRRSQGGKRGDLDVIEVDEAGLIKVNPLANWTFEQVKQYIKENDVPYNELLDRGYKSIGDWHSTQPVKENEDERSGRWKGQEKTECGIHNPRSKYAQYLMELERKRQEEALSQALQNQLTTA
>XP_041148815_Aspergillus_flavus
MPAKMPDTYPSHAEDFESKDNATDSGYVSGSSSDDYLPEIVFTKPHLQFLNRQLQFLEPQDVLRWCVTSLPHLFQTTAFGLTGLVTLDMLSKLEVPRPQMVDLIFLDTLHHFSETLTLVDKIRQKYPLNNIHVYKPKGLNSEEEFAKKYGARLWERDDQLYDWAAKVEPAQRAYRELNVHAVLTGRRRSQGGKRGDLDIIEVDEAGLIKINPLANWTFDQVKQYIKDNDVPYNELLDRGYKSIGDYHSTQPVKENEDERSGRWKGQAKTECGIHNPRSKYAQYLMELERKRQEEALSQALQNQMTTAQ
>XP_754952_Aspergillus_fumigatus
MPAKLPSNYTSDAEAAVDSRDLQTESGYVSGDSSDVYTPEIVFTKPHLQFLNRQLQFLEPQEILRWCITSLPHLFQTTAFGLTGLVTLDMLSKLQVPRPQMVDLIFLDTLHHFPETLALVDRVRKRYPLNNIHIYKPAGIETAEEFSKKYGAKLWETDDQFYDWVAKVEPAQRAYRELNVHAVLTGRRRSQGGKRGDLDVIEVDEAGLIKVNPLANWTFEQVKQYIKENDVPYNELLDRGYKSIGDWHSTQPVKENEDERSGRWKGQEKTECGIHNPRSKYAQYLMELERKRQEEALSQALQNQLTTA
>XP_662374_Aspergillus_nidulans
MHSNYPSDSETAELRDSTESGYVSGGSSEEYLPEIVFTKPHLQFLNRQLQFLEPQDVLRWCVTSLPHLYQTTAFGLTGLVIMDMLSKLSIPRPQMVNLIFLDTLHHFPETLKLVDNVRKRYPLQHIHVYKPQGVETEEEFAKKHGERLWEKDDQLYDWIAKVEPAQRAYRELNVHAVLTGRRRSQGGKRGDLDIIEVDEAGLIKINPLANWTFDQVKQYVKENDIPYNELLDKGYKSVGDYHSTSPVKENEDERSGRWKGQAKTECGIHNPRSKYAQYLMDMERKRQEEALSQALQNKLTTA
>XP_001394937_Aspergillus_niger
MPAKTSENYPSAYEAADLRDTATDSGYVSGGSSDDYSPEIVFTKPHLNFLNRQLQFLEPQDVLRWCVTSLPHLYQTTAFGLTGLVTLDMLSKLDVPRPQMVDLIFLDTLHHFKETLDLVDRVRQKYPLVNIHVFKPQGLETEEEFAQKYGARLWEKDDQFYDWVAKVEPAQRAYRELNVHAVLTGRRRSQGGKRGDLDVIEVDEAGLIKINPLANWTFEQVKQYVQDNDVPYNELLDRGYKSIGDYHSTQPVKENEDERSGRWKGQEKTECGIHNPRSKYAQFLMEMERKRQEEALSQALQTSLTTSAQ
>XP_015404034_Aspergillus_nomiae
MPAKMPDTYPSHAEDIESKDNATDSGYVSGSSSDDYLPEIVFTKPHLQFLNRQLQFLEPQDVLRWCVTSLPHLFQTTAFGLTGLVTLDMLSKLEVPRPQMVDLIFLDTLHHFSETHALVDKVRQKYPLNNIHVYKPKGLNSEEEFAKKYGARLWERDDQLYDWVAKVEPAQRAYRELNVHAVLTGRRRSQGGKRGDLDIIEVDEAGLIKINPLANWTFDQVKQYIKENNVPYNELLDRGYKSIGDYHSTQPVKENEDERSGRWKGQAKTECGIHNPRSKYAQYLMDLERKRQEEALSQALQNQLTTAQ
>XP_001824678_Aspergillus_oryzae 
MPAKMPDTYPSHAEDFESKDNATDSDYVSGSSSDDYLPEIVFTKPHLQFLNRQLQFLEPQDVLRWCVTSLPHLFQTTAFGLTGLVTLDMLSKLEVPRPQMVDLIFLDTLHHFSETLTLVDKIRQKYPLNNIHVYKPKGLNSEEEFAKKYGARLWERDDQLYDWAAKVEPAQRAYRELNVHAVLTGRRRSQGGKRGDLDIIEVDEAGLIKINPLANWTFDQVKQYIKDNDVPYNELLDRGYKSIGDYHSTQPVKENEDERSGRWKGQAKTECGIHNPRSKYAQYLMELERKRQEEALSQALQNQMTTAQ
>XP_040639864_Aspergillus_ruber
MPAKTPINYSEDAIDARDSQTESGYVSGGSSEDYMPEIVFTKPHLQFLNRQLQFLEPQDVLRWCITSLPHLFQTTAFGLTGLVSLDMLSKLEVPRPQVVDLIFLDTLHHFKETLDLVDRVRRRYPNNNIHVYKPDGVNSEEEFAKKFGPRLWETDDQFYDWVAKVEPAQRAYRELNVHAVLTGRRRSQGGKRGDLDVIEVDEAGLIKINPFANWSFDQVKQYVKENDVPYNELLDRGYKSVGDYHSTQPVKENEDERSGRWKGQEKTECGIHNPRSKYAQFLMDLERKRQEEALTSALQTQLSTAQ
>XP_040705103_Aspergillus_sydowii
MPAKMHSNYPSDTETTDLRDSTESGYVSGGSSEEYLPEIVFTKPHLQFLNRQLQFLEPQDVLRWCVTSLPHLFQTTAFGLTGLVIMDMLSKLEIPRPQMVNLIFLDTLHHFPETLQLVDNIRKKYPLQYIHVYKPQGVETETEFAKKHGDRLWEKDDQLYDWVAKVEPAQRAYRELNVHAVLTGRRRSQGGKRGDMDIIEVDEAGLIKINPLANWTFDQVKQYVQDNDVPYNVLLDRGYKSIGDYHSTSPVKENEDERSGRWKGQAKTECGIHNPRSKYAQYLMDMERKRQEEALSQALQTQLTST
>XP_001217350_Aspergillus_terreus
MPAKMPDNYPTESEAYDAKDTTTESGYVSGSSSEDYLPEIVFTKPHLQFLNRQLQFLEPQDVLRWCVTSLPHLFQTTAFGLTGLVTLDMLSKLDVPRPQVVDLVFLDTLHHFKETLALVDKVRQRYPNVTIHVYKPKGLETEEEFAKKSSLLSGPTRELNVHAVLTGRRRSQGGKRGDLDIIEVDEAGLIKINPLANWTFEQVKAYIKENNVPYNELLDRGYKSIGDYHSTQPVSENEDERSGRWKGQEKTECGIHNPRSKYAQYLLDMERKRQEEALSQALNTQLTPAQ
>XP_022489627_Penicillium_arizonense
MPAKTPVSYPSEMEGIDSHDAMTESGYVSAGSGSSEDYVPEIVFTKPHLQFLNRQLQFLEPQEILRWCITSLPHLFQTTAFGLTGLVTLDMLSKLEVPRPQMVDLIFLDTLHHFDETLSLVDRVRRRYPNNNIHVYKPAGAETAEEFKAKYGDRLWETDDALYDWVAKVEPAQRAYREMNVHAVLTGRRRSQGGKRGDLDIIEVDEAGLIKINPMANWSFDQVKQYIKENDVPYNELLDRGYKSIGDWHSTQPVADNEDERSGRWKGQQKTECGIHNPRSKYAQYLMEMERKRQEEALSQALQTQLAPPV
>XP_014538289_Penicillium_digitatum
MPAKNYSEREGIDNHDSMTESGYVSAGSGSSEDYVPEIVFTKPHLQFLNRQLQFLEPQEILRWCITSLPHLFQTTAFGLTGLVTLDMLSKLEVPRPQMVDLIFLDTLYHFDETMSLVDRVRRKYPNNNVHIYKPAGVETTAEFEAKYGTKLWEADDQLYDWVAKVEPAQRAYREMNVHAVLTGRRRSQGGKRGDLDIIEVDEAGLIKINPMANWSFDQVKRYVKENEVPYNELLDRGYKSIGDWHSTQPVAEGEDERSGRWKGQQKTECGIHNPRSKYAQYLMEMEAKRQQEALSQALQTQLTPVV
>XP_016597667_Penicillium_expansum
MPAKNYSSEMEGVDNHDSMTESGYVSAGSGSSEDYVPEIVFTKPHLQFLNRQLQFLEPQEILRWCITSLPHLFQTTAFGLTGLVTLDMLSKLEVPRPQMVDLVFLDTLYHFNETMSLVDRVRRKYPNNNVHIYKPAGVETTAEFEAKYGTKLWEVDDQLYDWVAKVEPAQRAYREMNVHAVLTGRRRSQGGKRGDLDIIEVDEAGLIKINPMANWSFDQVKKYVKENDVPYNELLDRGYKSIGDWHSTQPVAEGEDERSGRWKGQQKTECGIHNPRSKYAQYLMEMEAKRQEEALSQALHTQLTPVV
>XP_040644606_Penicillium_griseofulvum
MPAKMPTNYSSEMEGIDNHDGMTESGYVSAGSGSSEDYVPEIVFTKPHLQFLNRQLQFLEPQEILRWCITSLPHLFQTTAFGLTGLVTLDMLSKLEVPRPQMVDLIFLDTLYHFDETLSLVDRVRRKYPNNNVHIYKPAGVDTTAEFEAKYGAKLWEVDDQLYDWVAKVEPAQRAYREMNVHAVLTGRRRSQGGKRGDLDIIEVDEAGLIKINPMANWSFSQVKQYVKENDVPYNELLDRGYKSIGDWHSTQPVADGEDERAGRWKGQQKTECGIHNPRSKYAQYLMEMELKRQEEALSQALNTQLTPVV
>XP_038932747_Penicillium_roqueforti
MPAKMPTNYSSEMEGIDNHDNMTESGYVSAGSGSSEDYVPEIVFTKPHLQFLNRQLQFLEPQEILRWCITSLPHLFQTTAFGLTGLVTLDMLSKLEVPRPQMVDLIFLDTLYHFDETMALVDRVRRKYPNNNVHIYKPAGVDTTAEFEAKYGAKLWEVDDQLYDWVAKVEPAQRAYREMNVHAVLTGRRRSQGGKRGDLDIIEVDEAGLIKINPMANWSFAQVKQYVQENDVPYNELLDRGYKSIGDWHSTQPVADGEDERAGRWKGQQKTECGIHNPRSKYAQYLMEMERKRQEEALSQALHTQLTPV
>XP_002562874_Penicillium_rubens
MPAKMPNYSSEMEGVDNHDNMTESGYVSAGSGSSEDYVPEIVFTKPHLQFLNRQLQFLEPQEILRWCITSLPHLFQTTAFGLTGLVTLDMLSKLEVPRPQMVDLVFLDTLYHFDETMSLVDRVRRRYPNNNVHIYKPAGVETTAEFEAKYGAKLWEVDDQLYDWVAKVEPAQRAYREMNVHAVLTGRRRSQGGKRGDLDIIEVDEAGLIKINPMANWSFDQVKQYVKENDVPYNELLDRGYKSIGDWHSTQPVAEGEDERSGRWKGQQKTECGIHNPRSKYAQYLMEMERKRQEEALSQALQTQLTPVV
>XP_040813830_Penicillium_solitum
MPAKMPNNYSSEMEGIDNHDAMTESGYVSAGSGSSEEYVPEIVFTKPHLQFLNRQLQFLEPQEILKWCITSLPHLFQTTAFGLTGLVTLDMLSKLEVPRPQMVDLVFLDTLYHFNETMSLVDRVRRKYPNNNVHIYKPAGVDTTAEFEAKYGTKLWEVDDQLYDWVAKVEPAQRAYREMNVHAVLTGRRRSQGGKRGDLDIIEVDEAGLIKINPMANWSFDQVKQYVKENDVPYNELLDRGYKSIGDWHSTQPVAEGEDERSGRWKGQQKTECGIHNPRSKYAQYLMEMELKRQEEALSQALHTQLTPVV
>XP_022577953_Penicilliopsis_zonata
MPAKMPVNYPSDSETIDKEVHTESGYVSGSSSEDYLPEIVFTKPHLRFLNRQLQFLEPQEVLRWCITSLPHLFQTTAFGLTGLVTLDMLSKLKIPRPQMVDLIFLDTLHHFPETLALVERVRKTYPLVNIHTYKPDGVETEAEFSRKYGARLWETDDETYDWVAKVEPANRAYRELNVHAVLTGRRRSQGGKRGDLDIIEVDEAGLIKINPLANWSFDQVKQYIQENNVPYNELLDRGYKSIGDYHSTQPVKASDDERSGRWKGQQKTECGIHNPRSRYQQYLMEMERKRQEEALTRALQTQLTVE
>XP_016618112_Cladophialophora_bantiana
MASGAETPCGSGRSSPSLGGADSGYSSGNNSESELSEVYFTKRHLRFLNRQLQSLEPQEILRWAITTLPNLYQTTAFGLTGLVQLDMLSKLKIPRPQMVDLIFLDTLHHFPETLELVDRVRERYPLVNLHVFKPAGVETAEEFKDKYGDKLWETDDNRYDYLVKVEPAQRAYRELQAYAVLTGRRRSQGGERGSLDIIEVDEAGLLKINPMANWSFDQIQQYVKDNDVPYNALLDRGYKSVGDWHSTQPVAAGEDERAGRWKGQQKTECGIHNPRSKYAQYLMEQEKKREREALEQALQKVSLEERS
>XP_008728994_Cladophialophora_carrionii
MSVRANSPCGSGRSSPSLEGADSGYASGTNSESDMPELYFTKPHLRFLNRQLQFLEPQEILRWAITTIPNLYQTTAFGLTGLVSLDMLSKLKVPRPQMVDLVFLDTLHHFPETLELVERVQARYPLVNIHTFKPAGVETAEEFKEKYGDRLWETDDNRYDYLVKVEPAQRAYRELNAYAVLTGRRRSQGGARGSLDIIEVDEAGLLKINPLANWTFEQIKQYIDENDVPYNSLLDKGYKSVGDWHSTQPVKVGEDERAGRWKGQQKTECGIHNPRSKYAQFLMEQEKQREREALEQALEKVSLEGQL
>XP_016251974_Cladophialophora_immunda
MSSRAETPCGSGRSSPSLGGADSGYSSGTNSESDLSEVYFTKRHLRFLNRQLQFLEPQEILRWAITTLPNLFQTTAFGLTGLVTLDMLSKLKIPRPQMVDLIFLDTLHHFPETLELVDKVRERYPLVNIHVFKPAEVETAEEFKNKYGDKLWETDDNRYDYLVKVEPAQRAYRELQAYAVLTGRRRSQGGARGSLDIIEVDEAGLLKINPMANWSFDQIQQYIKDNDVPYNALLDRGYKSVGDWHSTQPVKEGEDERAGRWKGQQKTECGIHNPRSKYAQYLMEQEKKREREALEEALQKVSLEGQS
>XP_007744253_Cladophialophora_psammophila
MASRAETPCGSGRSSPSLGGADSGYSSGTNSESELSEVYFTKRHLRFLNRQLQFLEPQEILRWAITTLPNLYQTTAFGLTGLVQLDMLSKLKIPRPQMVDLIFLDTLHHFPETLELVERVRERYPLVNLHVFKPAGVETAEEFKDKYGDKLWETDDNRYDYLVKVEPAQRAYRELQAYAVLTGRRRSQGGDRGSLDIIEVDEAGLLKINPMANWSFDQIQQYVKDNDVPYNALLDRGYKSVGDWHSTQPVVAGEDERAGRWKGQQKTECGIHNPRSKYAQYLMEQEKKREREALEQALRKVSLDERS
>XP_018694302_Fonsecaea_erecta
MSSRAETPCGSGRSSPSLGGADSGYSSGTNSESELSEVYFTKRHLRFLNRQLQFLEPQEILRWAITTLPNLYQTTAFGLTGLVQLDMLSKLDIPRPQMVDLIFLDTLHHFPETLELVDKVRERYPLVNIHVFKPAEVETAEEFKNKYGDKLWETDDNRYDYLVKVEPAQRAYRELQAYAVLTGRRRSQGGARGSLDIIEVDEAGLLKINPMANWSFAQIQQYIKDNDVPYNALLDQGYKSVGDWHSTQPVKEGEDERAGRWKGQQKTECGIHNPRSKYAQYLMEQEKKREREALEQALQKVSLEEQS
>XP_022509207_Fonsecaea_monophora
MGFLSRFSSSLAQVSYLFNPFASSELDMSSGAETPCGSGRSSPSLGGADSGYSSGANSESELSEVYFTKQHLRFLNRQLQFLEPQEILRWAITTLPNLYQTTAFGLTGLVQLDMLSKLKVPRPQMVDLIFLDTLHHFPETLELVDKVRERYPLVNIHVFKPAEVETAEEFKEKYGDRLWEKDDNRYDYLVKVEPAQRAYRELQAYAVLTGRRRSQGGARGSLDIIEVDEAGLLKINPMANWSFNQIQQYIKDNDVPYNALLDRGYKSVGDWHSTQPVKEGEDERAGRWKGQQKTECGIHNPRSKYAQYLMEQEKKREREALEQALQKVSLEAQS
>XP_016626329_Fonsecaea_multimorphosa
MSSGAETPCGSGRSSPSLGGADSGYSSGTNSESELSEVYFTKQHLRFLNRQLQFLEPQEILRWAITTLPNLYQTTAFGLTGLVQLDMLSKLKVPRPQMVDLIFLDTLHHFPETLELVDKVRERYPLVNIHVFKPAEVETAEEFKNKYGDKLWETDDNRYDYLVKVEPAQRAYRELQAYAVLTGRRRSQGGARGSLDIIEVDEAGLLKINPMANWSFAQIQQYIKDNDVPYNALLDRGYKSVGDWHSTQPVKEGEDERAGRWKGQQKTECGIHNPRSKYAQFLMEQEKKREREALEQALQKVSLEEQS
>XP_022498006_Fonsecaea_nubica
MGFLSRFSSSLAQVSYLFNPFASSELDMSSGAETPCGSGRSSPSLGGADSGYSSGANSESELSEVYFTKQHLRFLNRQLQFLEPQEILRWAITTLPNLYQTTAFGLTGLVQLDMLSKLKVPRPQMVDLIFLDTLHHFPETLELVDKVRERYPLVNIHVFKPAEVETAEEFKEKYGDRLWEKDDNRYDYLVKVEPAQRAYRQLQAYAVLTGRRRSQGGARGSLDIIEVDEAGLLKINPMANWSFNQIQQYIKDNDVPYNALLDRGYKSVGDWHSTQPVKEGEDERAGRWKGQQKTECGIHNPRSKYAQYLMEQEKKREREALEQALQKVRLEAQS
>XP_013289719_Fonsecaea_pedrosoi
MSSGAETPCGSGRSSPSLGGADSGYSSGANSESELSEVYFTKQHLRFLNRQLQFLEPQEILRWAITTLPNLYQTTAFGLTGLVQLDMLSKLKVPRPQMVDLIFLDTLHHFPETLELVDKVRERYPLVNIHVFKPAEVETAEEFKEKYGDRLWEKDDNRYDYLVKVEPAQRAYRELQAYAVLTGRRRSQGGARGSLDIIEVDEAGLLKINPMANWSFNQIQQYIKDNDVPYNALLDRGYKSVGDWHSTQPVKEGEDERAGRWKGQQKTECGIHNPRSKYAQYLMEQEKKREREALEQALQKVSLEAQS
>XP_007758282_Cladophialophora_yegresii
MAVRANSPCGSGRSSPSLEGADSGYASGTNSESDMPELYFTKPHLRFLNRQLQFLEPQEILRWAITTIPNLYQTTAFGLTGLVSLDMLSKLKVPRPQMVDLVFFDTLHHFPETLELVERVQARYPLVNIHTFKPAGVETAEEFKEKYGDKLWETDDNRYDYLVKVEPAQRAYRELNAYAVLTGRRRSQGGARGSLDIIEVDEAGLLKINPLANWTFEQIKQYIDENNVPYNSLLDRGYKSVGDWHSTQPVQVGEDERAGRWKGQQKTECGIHNPRSKYAQFLMEQEKQREREALEQALEKVSLEGQL
>XP_016233458_Exophiala_spinifera
MSATRSQSPYSSRDESPSLRGADSGYASANNSECGLPEVYFTKPHLQFLNRQLQFLEPQEILRWCITSLPHLFQTTAFGLTGLVTLDMLSKLKIPRPQMVDLIFLDTLHHFPETLELLDRIRAKYPLINIHVYKPEGVETAQEFAEKYGDKLWETDDNKYDYLAKVEPAARAYRELQAYAVLTGRRRSQGGQRGDLDIIEVDEAGLIKINPMANWSFQQIQQYIKENDVPYNALLDRGYKSIGDWHSTSPVKEGEDERAGRWKGQQKTECGIHNPRSKYAQFLMEQEKKREREALEQALQQVTLEA
>XP_016258175_Exophiala_oligosperma
MSATRSQSPYSSGERSPSLRGADSGYASANNSECGMPEVYFTKPHLQFLNRQLQFLEPQEILRWCITSIPHLFQTTAFGLTGLVTLDMLSKLKIPRPQMVDLIFLDTLHHFPETLELLDRVRAKYPLINIHVYKPEGVETTQEFAEKYGDKLWESDDNRYDYLAKVEPAARAYRELQAYAVLTGRRRSQGGQRGDLDIIEVDEAGLIKINPMANWSFQQIQQYIKENDVPYNALLDRGYKSIGDWHSTSPVKEGEDERAGRWKGQQKTECGIHNPRSKYAQFLLEQEKKREREALEQALQQVTLEA
>XP_013313048_Exophiala_xenobiotica
MSTPSTLNRLRAFTTSFFTMSSRSQSPCGSGQSSPSLRGADSGYASANNSECGMPEVYFTKPHLQFLNRQLQFLEPQEILRWCITTLPHLFQTTAFGLTGLVQLDMLSKLKIPRPQMVDLIFIDTLHHFPETLELVEKVRATYPLVNIHVFKPEGVETAQEFSEKYGDKLWETDDNRYDYLVKVEPAQRAYRELQAYAVLTGRRRSQGGQRGDLDIIEIDEAGLIKINPMANWSFQQIQQYAKENDVPYNALLDRGYKSIGDWHSTSPVNENEDERSGRWKGKQKTECGIHNPRSKYALFLMEQEKKREREALEQALQQVTLEA
>XP_007727134_Capronia_coronata
MSSRTQSPSGSSDSSPSLRGADSGYASGNNSELGLPEVYFTKPHLKFLNRQLQFLEPPEIIRWCITTLPHLYQTTAFGLTGLVQLDMLSKLKIPRPQMVDLIFIDTLHHFSETLELVEKVRAKYPLVNIHTFKPEGAETAEEFAAKYGDKLWETDEERYDYLAKVEPAERAYRELQAYAVLTGRRRSQGGARGSLDIIEVDEAGLIKINPLANWSFQQVQQYMKENEVPYNALLDQGYKSVGDWHSTQPVREGEDERAGRWKGKPKSECGIHNPRSKYAQFLMEQEKKREQEALDQALQKVRIET
>XP_007737990_Capronia_epimyces
MASRAQSPSGSSDTSPSLRDADSGYASGNNSELGLPEVYFTKPHLKFLNRQLQFLEPPEILRWCITSLPHLYQTTAFGLTGLVQLDMLSKLNIPRPQMVDLIFIDTLHHFSETLELVEKVRAKYPLVNIHTFKPAGAETAEEFAAKYGDKLWESDEERYDYLAKVEPAERAYRELQAFAVLTGRRRSQGGARGSLDIIEVDEAGLIKINPLANWSFQQVQQYMKDNDVPYNALLDQGYKSVGDWHSTQPVREGEDERAGRWKGKQKTECGIHNPRSKYTQFLMDQEKKREQEALDEALQKVSIQA
>XP_009156395_Exophiala_dermatitidis
MSSRAQSPSGRSDKSGADSGYASGNNSELGLPEVYFTKPHLKFINRQLQFLEPEEILRWCITTLPHLYQTTAFGLTGLVQLDMLSKLKVPRPQMVDLIFIDTLHHFPETLELVEKVRAKYPLINIHTFKPAGVETAEEFAAKYGDKLWETDEERYDYLAKVEPAERAYRELQAYAVLTGRRRSQGGARGSLDIIEVDEAGLLKINPLANWSFQQVQQYMKDNDVPYNALLDQGYKSVGDWHSTQPVKEGEDERAGRWKGKQKTECGIHNPRSKYAQFLMEQEKKREQEALEQALQKVSIQT
>XP_013253763_Exophiala_aquamarina
MVSRAPSPAGSGSDSPSLKGADSGYASGDNSEIGLPEVYFTKHHLQFLNRQLQFLEPQDILRWCITSLPHLFQTTAFGLTGLVTLDMLSKLKIPRPQMVDLVFIDTLHHFNETLDLVDKVREKYPLINVHVYKPDGVETAQEFADKYGDKLWEVDDERYDYLAKVEPTQRAYRELSAFAVLTGRRRSQGGQRGDLDIIEVDEAGLIKINPMANWSFKQIQDYVKEHDVPYNALLDRGYKSVGDWHSTQPVKKGEDERAGRWKGQQKTECGIHNPRSKYAQYLMELEKKRELEALEQALQMVSLKS
>XP_016219994_Exophiala_mesophila
MSSPTSGSRSPSWKATDSGYASGSNSEIGLPEVYFTKPHLKFLNRQLQFLEPQEILRWCITSLPQLYQTTAFGLTGLVTLDMLSKLKIPRPQMVDMIFIDTLHHFQETLDLVDNVRAKYPLVNLHVYKPEGVENADEFAAKYGDKLWEKDDERYDYLAKVEPTQRAYRELQAYAVLTGRRRSQGGQRGDLDIIEVDEAGLIKINPLANWSFKEVQQYVKDNDVPYNVLLDRGYKSVGDWHSTQPVKEGEDERAGRWKGQAKTECGIHNPRSKYAQYLMEQEKKREREALEQALQRVSVEA
>XP_013271855_Rhinocladiella_mackenziei
MPRPTRIVFNPPPYFTGTPRPMPFIVNLFKILATTFLNMSSRTESPCGSGHSSPSLKGVDSGYSSASNSEIGLPEVYFTKSHLQFLNRQLQFLEPQEILRWAITTLPHLYQTTAFGLSGLVQLDMLSKMKIPRPQMVDLIFIDTLHHFPETLELVDRVRTRYPLVNIHTFKPEGVETAQEFAEKYGDRLWETDDNRYDYLAKVEPAQRAYRETQAYAVLTGRRRSQGGQRGDLNIIEMDEAGLIKINPMANWSFDQIQQYITDNDVPYNTLLDKGYKSVGDWHSTQPIQEGEDERAGRWKGQQKTECGIHNPRSKYAQFLMEQGKKREREVLDQALQLVSLEAAS
>XP_018003705_Phialophora_attinorum
MVNLSSMLPLIPFSVQSFFNIAPSSPSPSPQQADKMSRPSTPAPIDTSCESGRSTPLSKTADSGYGSAAASEIDLPEVYFTKPHLQFINRQLQNLEPQEILRWCVTTLPHLFQTTAFGLTGLVTLDMLSKMDIPRPQMVDMIFLDTLYHFSETLDLIDRIRARYPNNNVHIFKPVGAETEAEFAAVYGDRLWETDGERYDYLVKVEPGQRANRQLNVQAVLTGRRRSQGGKRGDLPIIEVDEDGTIKVNPLANWSFKQVKEYIDANSVPYNALLDQGYKSVGDWHSTQPVADGEDERAGRWKGQEKTECGLHNPKSKYALFLMEQEKKREQEVLHEALKRVDLKS
>NP_593708_Schizosaccharomyces_pombe
MSSIDTPANKLQAKTLFHPEHLEYINKQLSELSPQDILKWCRWTLPSLFQTSALGLSGLVIMDMLSKMDMNVPLIFINTLHHFPETLDLLEKVKTKYPNVPVHVYRCAEAANEKEFAQKFGEKLWETDESRYDFLVKVEPASRAYSDLNVLAVFTGRRRSQGGERGSLPIVQLDGPVLKINPLANWSFTEVHNYIITNNVPYNELLNKGYRSVGDWHSTQPVREGEDERAGRWRGREKTECGLHSHPQSKFAQYMAELKKKETADQ
```
