## Supplementary material for "Coding Sequence Insertions in Fungal Genomes are Intrinsically Disordered and can Impart Functionally-Important Properties on the Host Protein": fasta protein sequences: XP_715425.1_blasthits_fa.txt

```
>XP_715425_Candida_albicans
MAEEQRRQIEQLMGKENGSSIRRRDPEMTSSRVCRAFLVGTCPHDLFVGTKQDLGRCPNLHLQKHKLEYEHRTKKLGEKFPDIEYDYYKLLSKYVSDLDRNIHNAQLRLQHTPEEKAKIARVTKELDDLDVEIGLMVQELNYLVAKNQASKIIDYAIELNAKCEEREKLSQQARRITENVGQTSQQKLQVCDGCGAYLSRLDNDRRLADHFVGKIHMGYLEIRENFKEVQNKYKKMGKNL
>XP_002420280_Candida_dubliniensis
MAEEQRRQIEQLMGKENGSSIRRRDPEMTSPRVCRAFLVGTCPHDLFVGTKQDLGRCPNLHLQKHKLEYEHRTKKLGEKFSDIEYDYYKLLSKYVSDLDRNIHNAQLRLQHTPEEKAKIARVTKELDDLDVEIGLMVQELNYLVAKNQASKIIDYAIELNAKCEEREKLSQQARRITENVGQTSQQKLQVCDGCGAYLSRLDNDRRLADHFVGKIHMGYLEIRENFKEIQNKYKKMGKNL
>XP_002549450_Candida_tropicalis
MENKNIIKKKKFKIHLQWQVINTYQNMAEEQRKRIEQLMGRDHGSLIRRMEVEMTSPRVCRAFLVGVCPHDLFVGTKQDLGECPNLHLQKHKMEYEYRTKKLGEKFPDIEYDYYKQLSQYVSELDRNIHNAQLRLQHTKEEKEKIAKVTKELDDLDVEIGLMVQELNFLIEKNQSSKAIEYSIELDKKCQDREKLSQQARKITENVGQTSQQKLQVCDECGAYLSRLDNDRRLADHFVGKIHMGYLELRNNFKEIQHKYKKTRY
>XP_003869948_Candida_orthopsilosis
MAEEQRRQIEQLMGRHSQSSSIRQYRDPDMTSPQVCKAFVVGTCPHDLFVGTKSDLGKCPNLHLQKHKLEYEYKTKKLGQKFPEMEAEYFEILQKYVRDLDRTISVAQKRLEHTPEEKERIAQITRDLDELDIEIGLMIQELNYLIKLNQSEDDDQTLKIIDLSIKLNQKSKERDTASKQARNVIENVGQTSQQKLQVCDGCGAYLSRLDNDRRLADHFVGKIHLGYVQLRQAYVEMKSKRRL
>XP_001524326_Lodderomyces_elongisporus
MAEEQRRHIEKLMGRQGLLLSYARHSRDPGMTAPEVCKAFIVGTCPHDLFVGTKSDLGPCPNLHMPKYKLEYEYKTKKLGRTYPEIEHEYYQVLQSYVRDLDRTISVAQKRLEHTPEEREKISKVTADLDNLDAEIGLMIQELNYLIKLSTRGKYMENAENEDDSNKGEENGENGGDKAVSGSEIADASRLVKDLGHNDQTLKIIDLSIKLDAKCQERDEASKRARNIIDNVGQTSQQKLQVCDGCGAYLSRLDNDRRLADHFVGKIHLGFVQLRMAYEELRPKYRRA
>XP_007376707_Spathaspora_passalidarum
MAEEQRKLLEQLMGKETSIRRKDPELTSPKVCPSFVVGTCPHDLFVGTKNDLGKCPQLHLQKHKLEYEYRTKTLSEKFPELEYEYYKQLQQYIHELDRNLAIAQKRLQHTPEEKEKIEKVTKELDELDVTIGLMMQEIEYLIKNKETTKTLLQSIRLDELCKEREVLAESARTIAENVGQTSQQKLQVCEGCGAYLSRLDSDRRLADHFIGKIHLGYVQMRQAYDELHHKYRRSGYV
>XP_043049101_Scheffersomyces_spartinae
MSYTAAEEQRKRLEQLMGKEALIYTSVRRKDPEMTSHRVCKAFLVGSCPYDMFTGTKQDLGKCPQLHLEKHKLEYEYRTKQLGESFPEFEREYYMVLSKFINELDKTLEVAQKRLEHTPEEKEKIIQVTKELDQLDTLIGLITKELEYLMNVNEPLKTLKEAQKLEQVLKQREKVAETARGIVENIGQTSQQKLQVCEGCGAYLSRLDSDRRLADHFVGKIHLAYVSMRQTYDELNHKYKRMGV
>XP_001384321_Scheffersomyces_stipitis
MAYEQRLLLEQLMGRDSLISPVTRRKEPELTSSRVCKSFLVGVCPHDLFVATKQDLGKCPKLHLQKHKLEYEYRTRKLGESFPDFEYEYYNILKKYIHDLDKAIAIAQERLTHTTPEEQQKIETITKELDSLDVKIGLMTQEISYLMEKNEIDKSLHESVKLGDLCKQREHLAESVRNIIENIGQTSQQKLQVCEGCGAYLSRLDSDRRLADHLIGKTHLGYVQMRQAYDELVHKFKRSGYFK
>XP_020062839_Suhomyces_tanzawaensis
MAEEQRKLLEQLMGKEALISPAQRRREVEMTNHRVCRSFLVGPCPHDLLAGTKQDLGKCPLLHLEKHKMEYEYRTKKGEQFPDIEYAHYLNLKKYINELDRTIEFAQKRLERTPEEKEKIAAVTKELDDLDTNIGLMTQEINYLIHEHQTLKATLETVRLKELCEKRETLAETARNIAENVGQVSQQKLQVCEACGAYLSRLDSDRRLADHLIGKIHLGYVQMRQAYDELNSKYKKSHI
>XP_020078648_Hyphopichia_burtonii
MAEEQRKLLEQLMGKEAMISPMIVRREPELTSHRVCKSFLVGTCPHELFIGTKQDLGPCPRLHLEKHKLDYEYRTKRKGERFPEFEYEYYKHLQTFINDLDNTISLALNRLKHTPEEKSRIAAVTKELEAVDTRIGLMTQEIHYLTLEQETLKSLQESIKLNVLYEQREELAKTARNIAENVGQSSQQKLQVCEGCGAYLSRLDNDRRLADHFVGKIHLGFVQMRNAYNDLHNQYKRSSHY
>XP_015465650_Debaryomyces_fabryi
MAEEQRKLVEQLMGKDALISPVVKRRDPEMTSHRVCKSFLVGVCPHDLFIGTKQDLGKCPKLHLEKHKLEYEYRTRKKGETFPEFEYEYYKHLQTYIHEIDRNIEIALKRLEHTPEEKEKIAKVTKELDNLDTKIGLMTQEIDCLVKEKETLKCLFESVKLNDLCKERDQLAESARNIAENVGQSSQQKLQVCEECGAYLSRLDSDRRLADHLIGKIHLGYVQMRAAYYELHNKFKRSTTY
>XP_460633_Debaryomyces_hansenii
MAEEQRKLVEQLMGKDALISPAVKRRDPEMTSHRVCKSFLVGVCPHDLFIGTKQDLGKCPKLHLEKHKLEYEYRTRKKGEAFPEFEYEYYKHLQTYINEIDRNIEIALKRLEHTPEEKEKIAKVTKELDNLDTKIGLMTQEIDCLIKENETLKCLFESVKLNDLCKERDQLAESARNIAENVGQSSQQKLQVCEECGAYLSRLDSDRRLADHLIGKIHLGYVQMRAAYYELHNKFKRSTTY
>XP_006690092_Yamadazyma_tenuis
MAAEQRKLLVQLMGNDSLISPVVRRRMPEITSHKVCKSFLVGTCPYDLFVGTKQDLGRCPKLHLEKLKLEYEYRTKKGELFPDFRYEYYMTLRRYVQDIDYTIENANKKLEHTPEEKEKISEVTKDLENLDTKIGLMQQEINYLIAENKTQMVLNQSIKLSALIEERQKLGEKARTIIENIGQSAQQKLQVCEQCGAFLSRLDSDRRLADHFIGKIHLGYVQMRSEYKELQQQYKDQT
>XP_001485715_Meyerozyma_guilliermondii
MAEDQRKLLEQLMGKDAMISPIVRRREPDLTSHRVCKSFLVGVCPHDLFVGTKQDLGKCPQLHLEKHKMEYEYRKKRGEKFPEFEYEYFRHLQKYINELDRNTEIALRRLEHTPEEKAKIAEVTKELENLDIRIGLLTQEIDCLVQNGEINMGLQETARLNVLCKKREEVAESARHIAENMGQSAQQKLQVCEGCGAYLSRLDSDRRLADHFIGKTHLGYVQMRAAYDELRDRRRRAV
>XP_018709284_Metschnikowia_bicuspidata
MADDQRKLLEQLMGKEALDSFQVKRKEVEMTNPRVCKAFLVGTCPHDLFAGTKLNIGRCPSLHLEKHKLEYEYRTKKKNDKFPSFEHEYYKLLQKYIDEIDFTIATALKRLEHTPEEKAKIAAVTKDLDVLDTKIGLMTSEIRYLAAEGETQKAFEQSARLEEVLKQRDALADQARLIAENIGQSAQQKLQVCEVCGAYLSRLDSDRRLADHFIGKIHLGYAQMRADFDELKKRYG
>XP_002614841_Clavispora_lusitaniae
MADDQRRLLEQLMGKEALISPQVRRKDIDFTSSRVCKAFLVGNCPHDLFAGTKLNIGKCPMLHLEKHKLEYEYRTKQKGEKFPNIEYEYYTTLQKYISEIDFTIATALRRLEHTPEEKAKIAEVTKELDALDTKIGLMTQEIQYLGKCNEIQKALEQNVQLESLMAEREVLAEKAQTITENIGQFSQQKLQVCEVCGAYLSRLDSDRRLADHFIGKIHLGYVQMRVSYEEYKKKYST
>XP_025344351_Candida_haemuloni
MADEQRVLLERLMGKDALISPQPRRKEVELTSSKVCKSFLVGSCPYDLLAATKLNIGKCPNLHSEKHKLEYEYRTKKLGEKFPEFEYEYYKTLRKWLEEIDFSVSTALKRLDHTPEERQRVATVTRQLDDLDVKIGLAASEITHLGKAQEITMALKQTIKLEKLLREREGLAEQARLIAENLGQSAQQKLQVCEVCGAYLSRLDNDRRLADHFVGKIHLGYEQMRTVYNDLKRKYG
>XP_024711317_Candida_pseudohaemulonis
MAYEQRELLERLMGKDALILPQVRRKEVEITSPKVCKAFLVGTCPYDLFDGTKLNIGKCPNLHSEKHKLEYEYRVKKLGEKFPEFEFEYFKTLKKWLAEIDFTITTALKRLEHTPEEKQKIATVTRQLDAADVKIGLMALEITHLGRAKEITMALKQTIALEKLLRERESLAEQARVIAENVGQSAQQKLQVCEVCGAYLSRLDNDRRLADHFVGKIHLGTMT
>XP_025336681_Candida_duobushaemulonis
MAYEQRELLERLMGKDALISPQVRRKEVEITSPKVCKAFLVGTCPYDLFDGTKLNIGKCPNLHSEKHKLEYEYRVKKSGEKFPEFEFEYFKTLKKWLAEIDFTITTALKRLEHTPEEKQKIATVTRQLDAADVKIGLMASEITHLGRAKEITMALKQTIALEKLLRERESLAEQARVIAENVGQSAQQKLQVCEVCGAYLSRLDNDRRLADHFVGKIHLGTMK
>XP_028891742_Candida_auris
MADEQRALLERLMGKDALISPQPRRKEVELTSPKVCKAFLVGSCPHDIFEGTKLNIGKCPNLHLTKHKLEYEYRTKTLGEELPDFEYEYYKILHKWLAEIDFTIETALKRLENTPEEKEKIASVTRQLDELDVKIGLMTSEITQLGKAKEITMALKQTIALDKLLRERDVLAEQARVIAENVGQTAQQKLQVCEVCGAYLSRLDNDRRLADHFVGKIHLGYESMRMTYNTLKKKYG
>NP_010196_Saccharomyces_cerevisiae
MSTMSTPAAEQRKLVEQLMGRDFSFRHNRYSHQKRDLGLHDPKICKSYLVGECPYDLFQGTKQSLGKCPQMHLTKHKIQYEREVKQGKTFPEFEREYLAILSRFVNECNGQISVALQNLKHTAEERMKIQQVTEELDVLDVRIGLMGQEIDSLIRADEVSMGMLQSVKLQELISKRKEVAKRVRNITENVGQSAQQKLQVCEVCGAYLSRLDTDRRLADHFLGKIHLGYVKMREDYDRLMKNNRTTNASKTATTLPGRRFV
>XP_018222996_Saccharomyces_eubayanus
MSTPAAEQRKLVEQLMGRDSGFRHNRYSHHKKDLGLHDPKICKSYLVGECPYDLFQGTKQSLGKCPQIHLAKHKIQYEREVKQGKTFPEFEREYLTILARFVNECNGQISLALQNLEHTAEERIKIRQVTEELDVLDARIGLMGQEIDSLIRADEVTMGVLQSVKLQELMDRRKEVAKRVRNITENVGQSAQQKLQVCEVCGAYLSRLDTDRRLADHFLGKIHLGYVKMREDYHRLLKSNQAANAYRAAALPGKRFV
>XP_033765181_Saccharomyces_paradoxus
MSTMSTMSTPAAEQRKLVEQLMGRDSSFRHNRYSHQKRDLGLHDPKICKSYLVGECPYDLFQGTKQSLGKCPQMHLAKHKIQYEREVKQGKTFPEFEREYLAILSRFVNECNGQISVALQNLKHTAEERMKIQQVTEELDVLDARIGLMGQEIDSLIRADEVTMGMLQSVKLQELISKRKEVAKRVRTITENVGQSAQQKLQVCEVCGAYLSRLDTDRRLADHFLGKIHLGYVKMREDYHRLIKNNQTPNTNKTATALPGRHFV
>XP_003675035_Naumovozyma_castellii
MSNVLLTPAAEQRKLLEQLMGRDTNNAHNSRYKHNIKRREMSLYDPKICKAYLVGDCPYELFQGTKQSLGRCPQLHLAKYKLKYESEKKKGVNFDEFEKEYFMVLSKFINDCNGQINIALKNLEHTAEERGKIKAATEELDVLDSKIGLMEQEIESLISVNEVTKAMIQSIKLQEMQERRKLVAKKVKNITENVGQSAQQKLQVCEVCGAYLSRLDTDRRLADHFLGKIHLGYVKMREHYDYYKKKKFQKL
>XP_003668589_Naumovozyma_dairenensis
MSKILSTPAAEQRRLLEQLMGRDSSSSRHRGGSRFHSHSNRANDMGLYDPKICKSYLVGDCPYDLFQGTKQSLGRCPQIHLAKHKLKYEDEKGKGVKFEAFEREYFMVLSKFINDCNAQINIALKNLEHTSEEKETIRKATEELDFLDTRIGLMVQEIQLLVDVNEVMKALIQSTKLQDVQEKRKLVGKKVKAITENVGQSAQQKLQVCEVCGAYLSRLDTDRRLADHFLGKIHLGYVKMREHYEYYKKKRYQKT
>XP_003955263_Kazachstania_africana
MSSIKTASEEQRKLIEQLLGKDTRYYARKELSLNDPRICKSYLVGYCPYDLFQNTKQSIGRCPQIHLQKHKLQYEKLKEEGATFPEFETEYFLVLSRFINECNNQIATALKSLEHTFEERERIKEVASELDELDTRIGLMQEEINTLITKDEVSKAMIQSIKFKELLEKRAIVAKKVKNITENVGQSAQQKLQVCEICGAYLSRLDTDRRLADHFLGKVHLGYVKMREHYNYYKNKKI
>XP_022462488_Kazachstania_naganishii
MGIYDAEQRKLIDQLVGKDFLRFSGNHRHSRAAHVHISGPKKDFGLSDARVCKAYLVGSCPYDLFQNSKQSMGKCPQIHLLKYKMQYEKMKKQGHDFLNFEREYFTILSKFINDCNGQTRIALKRLEHTPEERAKIQQVTNELDELDTRIGLMMQEIDSLIEHNEVVKAMQQSVKLQEMQDNRKVVAKKIKNITENVGQSAQQKLQVCEVCGAYLSRLDTDRRLADHFLGKVHLGYVKMREDYNIYRKKIIKT
>XP_449083_Candida_glabrata
MSAAAEQRKQIRQLMGGHEVHYSRYNRGQFDKDRYLRNELTDPRVCKSYLVGECPYDLFQGTKQSLGRCPQIHLAKHKLKYERETEIEGKRYPEFEREYFMILSKFVSECDNQISVAIRKLEHTPEEKKLIQQVTAELDNIDTKIALMTEEIEILAHNNETTKALLQSVKLQKLKQERKIVAKKVRNITENVGQSAQQKLQVCDVCGAYLSRLDTDRRLADHFLGKVHIGYAKMREQYMYYKQKLNRS
>XP_004178913_Tetrapisispora_blattae
MGIAANEQRKLIDQLMGKEIQTHNGNHRSYPSSNKNYMKTTYTSSTPTTTEALTESLYNPRICKAYLVGECPYDLFQGTKVSMGTCPQIHSTNYKLRYENLKSKHGIKFVEFEKEYYQILLSLINECNSNIEVALKNLQYTSNEDYMKINEITKQLNEVDTNISLMNNEIDALISKNEISMAMLQSIKLNDLQLQRKDVAVKVKNLTENINQSAQQKLQVCEICGAYLSRLDTDRRLADHFLGKIHLGYVKMRKNLEIVRSRNLFEHK
>XP_003684966_Tetrapisispora_phaffii
MARAVDEQRKVLDQLMGQEGIRSGERRRYHKSNYNHNDIELQDARVCKAYLVGECPFDLFIGTKQSMGNCPQLHLTKHKLQYEALKKEGKEFLEFEREYFVVLSKFVNDCNGLIQSALKNLEHTVEEKERIKQVTEELDILDSKIGLMDQEIECLMHTNEVTKAMAQSVKLEEFRKQRKLLAAKVRSITENVGQMAQQKLQVCEVCGAYLSRLDTDRRLADHFLGKIHIGYLKMREQLDILKQKQKYRLR
>XP_001645674_Vanderwaltozyma_polyspora
MSTPAAEQRKLLEQLMGRDGGYEQQHHHGGRGRYGVVQKDLGLHDARICKSYLVGECPYDLFLGTKQSMGRCPQIHLAKYRIQYEKEGGGFPEFEREYYAILSKFVNECNGQIAVALKNLEHTPEEREKINNVTQELDVLDTKIGLMDQEIVSLLKADEVSKAMAQSLKLEDMKLERVEVAKRVRNITENVGQSAQQKLQVCEVCGAYLSRLDTDRRIADHFLGKIHLGYVKMREELETLRNKQKKRTLK
>XP_003682880_Torulaspora_delbrueckii
MGTPAAEQKKLLEQLMGKESHYGRRSDSKYNNYRKDLGLHDPRLCKSYLVGECPYDLFQGTKQTLGRCPQIHSAKFKLQYEKEKKRGVSFPDFDREYYAILAKFVNDCNGQIALALKKLEHTPEEREKIRQVTTELDTVDSRIGLMIQEIDSLLKANEVSQAMVQSIKLQALQEKRQEVRKKVRNMTENVGQSAQQKLQVCEVCGAYLSRLDTDRRLADHFLGKIHMGYVKMREDYDVMKKRLKR
>XP_037144137_Zygotorulaspora_mrakii
MSTPVAEQKKQLEQLMESDSLSGHHRKSHYKSYQRDLGIYDPRICKSYLVGECPYDLFQGTKLSMGRCPQIHSAKYKLIYEKEEKKGKKFPEFEQEYHALLSRFVNDCNGQIAMALKKLEHTPEDRERIKQVTAELDILDSKIGLMIEEIESLLRANEVSKALLQGLKLQAMQERRLEVAKRVKNITENVGQSAQQKLQVCEVCGAYLSRLDTDRRLADHFLGKVHLGYVKMREELERMKQSIGSNR
>XP_002494715_Zygosaccharomyces_rouxii
MGSSATEQRKLLKQLMGRDPNKIQNRPSYGYKRRDLGLYDPKICKSYLVGECPYDLFQGTKQSMGRCPQIHLAKHKLQYERERKRGKQFPEFEQEYYAILHKFIYDCNGQVAIALKKLEHTPEERARIQEVTSELDVLDSRIGLMIQEIESLIRANEVSQAMIQARNLQELQSKRVEVGKKVKNMTENVGQSAQQKLQVCEVCGAYLSRLDTDRRLADHFMGKIHLGYVKMRSELDSMDQRLKNS
>XP_003647160_Eremothecium_cymbalariae
MVTKDSRKMSTATDEQRNLIEQLMGKESNRLFKRDLGLYDPKVCKCYLVGECPYELFQGTKQNFGKCPQIHLAKYKLEFQRNVKKGLTYPDFEREYYAVLNKFIKDCNGQIQTALKKLEHTPEERARIKLVTKELDVVDSKIALMIQEIDVLTRSDEVVKAMVQSLKLQTLRKNRQELARKVRDITENVGQSAQQKLQVCKVCGAYLSRLDTDRRLADHFLGKIHLGYVKMRQAMEELKRNFQRRGDDIVQLNSNTPLLKNVRGENSLSATSANIHYSGRSISHSYPRSGANSDRYKSRGYRPY
>NP_984367_Eremothecium_gossypii
MGTAADEQRKQIELLLGKESNRDFKRDLGMHDPKLCKSYVVGECPYELFQGTKQNFGKCPQTHLAKYKLEYQRNAKKGIYLPEFEREYYAVLNKFIKDCNGQIQIALRKLEHTSEERERIMAVTCQLDVADSKMGLMIQEIETLVRSNEVVKAMVQSLKLQTLQKERHELAKKVRDITENVGQSAQQKLQVCKVCGAYLSRLDTDRRLADHFLGKMHLGYVKMREEIEELRRRFQERGEDISQDSYNLQAPPHVLEGAQGETGNFHYRRQGSYGRGGGAGRNERYRGRAHRAY
>XP_455409_Kluyveromyces_lactis
MSAILEQRKLISQLMSSAATSHGLTSPSTCKSFIIGHCPYDLFQETKQPMGHCPRIHSVSHKMQYERDVKKGKKYPEFDLEHYSILKKILSDCDVQIEMAHKKLQHHEEHSKLAALLQAVNQLESKCALMLSEIDMLIQNEEVMKAMIQSCKYNKLQTERDTLSEKCRQMNENTGQSAQQKLQVCRVCGAYLSRLDTDRRLADHFMGKLHLGYVTMRKELDMVKKRLHEQGTDLHTYLPQTRRHQKAVYRGKSYRS
>XP_022674711_Kluyveromyces_marxianus
MSAILEQRKLISQLMSSAATSHGLSSPSTCKSFVVGHCPYELFQGTKQPMGQCTRIHSLSHKMQYERDLKKGKTYPEFDLEHYSILKKIVHDCDVQIEMAHKKLQHHEEHHKLTAMLQELNQLESKCALMLSEIDMLIQHGEVMKAMVQSCKYNKLQKERDALSERCRNMNENIGQSAQQKLQVCRVCGAFLSRLDTDRRLADHFMGKVHLGYVIMRKELEMCRKRLHEQGRDVNSYTHYTRKPHRHGNAHSNHQMHAYTRKSYRS
>XP_022627544_Lachancea_lanzarotensis
MTTAAAEQKKIIEQLMGKGSLSSHQNSYRREMKVDDPRICKSFLVGECVYDLFKGTKQSLGKCPKIHLAKHKIQYEREVKNGTDFVDFEREYYSILLKFVNDCNGQVAVALKKLEHTPEEREKIQRVTGELEVSDSQIGLMLQEIEVLLQKNEVTKAMAQSVKVQQLQKHRQEVAKRVREIAENVGQSAQQKLQVCEICGAYLSRLDTDRRLADHFIGKIHLGYVTIRQEFERVKQRFKNRGEDVNAISSRRPAQTYQGPPRTANNYRSSYQPRYKPRTYRAH
>XP_002556546_Lachancea_thermotolerans
MSTPAAEQRKIIEQLMGKGSLSSSGPSYRGEMRLEDPRICKSFLVGECLYDLFKGTKQSLGRCPKIHLAKHKLQYERELSNGRDFPDFDREYFSILSKFVNDCNGQIAVALKNLEHTPEEQEKIKNVTKELEVVDSKVGLLLQEIQVLLEAGEVTKALMQSVKLQEQQKHRQEVAKRVRDITENVGQSAQQKLQVCEICGAYLSRLDTDRRLADHFIGKIHLGYVVIRQELENLKRRFRDRGEEPVAYPVANRRPAPQFHPQARAQASQRPPYQPNYRSRVHRGY
>XP_020058980_Aspergillus_aculeatus
MAAEQRKLLEQLMGADQLVGTGAQSRNAQLAITDPKVCRSYLVGTCPHDLFTNTKQDLGQCPKVHSEGLKTEYEAASAADKAKWGFDYDYMRDMQKYIDDCDRRIDSAQRRLEKTPDEIRQTNNLLKQIADLANTINSGLLEISVLGETGAVAQALNELHKIRTAKHQKETCERDLKNLQDTSGPSGHQKLQVCDVCGAYLSRLDNDRRLADHFFGKMHMGYSDMRKTFKRLSEELKGRPPPVRHHDDEDDRDRGWGGGRSGGGGRGPRYGGGGGGGGGYKKRGPRW
>XP_001268071_Aspergillus_clavatus
MAAEQRKLLEQLMGADQLIGTGGPSRNAQLSITDSKVCRSYLVGTCPHDLFTNTKQDLGPCPKVHSEGLKTEYEAASAAEKAKWGFDFDYMRDMQKYVDDCDRRIDSAQRRLEKTPDEIRQTNNLLKQISDLTKTINTGLLEVSILGETGSVAQALNELHKIRTAKHQKETCERELKNLQDTSGPSGHQKLQVCDVCGAYLSRLDNDRRLADHFFGKMHMGYSDMRKTCKRLSEELKGRAPPVRHHDEEDGGWGGRPGGGRGPRYGGGGYRKRGGRW
>XP_001258017_Aspergillus_fischeri
MAAEQRKLLEQLMGADQLIGTGGGSRNAQLQITDPKVCRSYLVGTCPHDLFTNTKQDLGPCPKVHSEGLKTEYETASAAEKAKWGFEFDYMRDMQKYIDDCDRRIDSAQRRLEKTPDEIRQTNNLLKQISDLTKTINTGLLEVSVLGETGAVAQALNELHKIRTAKHQKETCERELKNLQDTSGPSGHQKLQVCDVCGAYLSRLDNDRRLADHFFGKMHMGYSDMRKTYKKLSEELKGRPPPVRHHDDDEGGWGGRSGGGRGPRYGGGGGYRKRGGRW
>XP_041142366_Aspergillus_flavus
MAAEQRKLLEQLMGADQLMGTGAPSRNAQLSITDPKVCRSYLVGTCPHDLFTNTKQDLGPCPKVHSEGLKTEYETASAAEKAKWGFDFDYMRDMQKYIDDCDRRIDSAQRRLEKTPDEIRQTNNLLKQISDYTKTINGGLLEISVLGETGSVAQAYNELHKIRTAKHQKETCERELKNLQDTSGPSGHQKLQVCDVCGAYLSRLDNDRRLADHFFGKMHMGYSDMRKTFKKLSEELKGRPPPVRHHDDEEGGWGGRSGGGRGPRYGGGGGYKKRGGRW
>XP_750789_Aspergillus_fumigatus
MAAEQRKLLEQLMGADQLIGTGGGSRNAQLQITDPKVCRSYLVGTCPHDLFTNTKQDLGPCPKVHSEGLKTEYETASAAEKAKWGFEFDYMRDMQKYIDDCDRRIDSAQRRLEKTPDEIRQTNNLLKQISDLTKTINTGLLEVSVLGETGAVAQALNELHKIRTAKHQKETCERELKNLQDTSGPSGHQKLQVCDVCGAYLSRLDNDRRLADHFFGKMHMGYSDMRKTYKKLSEELKGRPPPVRHHDDDEGGWGGRSGGGRGPRYGGGGGGYRKRGGRW
>XP_659380_Aspergillus_nidulans
MAAEQRKLLEQLMGADQLIGIPGAPSRNAQLSITDPKVCRSYLVGTCPHDLFTNTKQDLGPCPKVHSEGLKTEYETASAADKAKWGFEYDYMRDMQKYIDDCDRRIESAQRRLEKTPDEIRQTNNLLKQISDLTQTINTGLLEVSVLGETGSVAQALNELHKIRTAKHQKETCERELKNLQDTSGPSGHQKLQVCDVCGAYLSRLDNDRRLADHFFGKMHMGYSDMRKGWKKLHEELKGRPPPMRHHDEDDGGGWGGRSGGGRGPSYLLHKTKSPSVQRISYLLGGGYVLQAVTNHVYEWLST
>XP_001394654_Aspergillus_niger
MAAEQRKLLEQLMGADQLIGTGAPSRNAQLQITDPKVCRSYLVGTCPHDLFTNTKQDLGPCQKVHSEGLKTEYETASAAEKAKWGFDYDYMRDMQKYIDDCDRRIDTAQRRLEKTPDEIRQTNNLLKQISDLTKTINTGLLEISVLGETGSVAQALNELHKIRTAKHQKETCERELKNLQDTSGPSGHQKLQVCDVCGAYLSRLDNDRRLADHFFGKMHMGYSDMRKGYKKLSEELKGRPPPVRHHDDDDGGWGGRSGGGRGPRYGGGGYKKRGPRW
>XP_015406390_Aspergillus_nomiae
MAAEQRKLLEQLMGADQLMGTGAPSRNAQLSITDAKVCRSYLVGTCPHDLFTNTKQDLGPCPKVHSEGLKTEYETASAAEKAKWGFDFDYMRDMQKYIDDCDRRIDSAQRRLEKTPDEIRQTNNLLKQISDYTKTINGGLLEISVLGETGAVAQAYNELHKIRTAKHQKETCERELKNLQDTSGPSGHQKLQVCDVCGAYLSRLDNDRRLADHFFGKMHMGYSDMRKTFKKLSEELKGRPPPVRHHDDEDGGWGGRSGGGRGPRYGGGGGYKKRGGRW
>XP_001819088_Aspergillus_oryzae 
MAAEQRKLLEQLMGADQLMGTGAPSRNAQLSITDPKVCRSYLVGTCPHDLFTNTKQDLGPCPKVHSEGLKTEYETASAAEKAKWGFDFDYMRDMQKYIDDCDRRIDSAQRRLEKTPDEIRQTNNLLKQISDYTKTINGGLLEISVLGETGSVAQAYNELHKIRTAKHQKETCERELKNLQDTSGPSGHQKLQVCDVCGAYLSRLDNDRRLADHFFGKMHMGYSDMRKTFKKLSEELKGRPPPVRHHDDEEGGWGGRSGGGRGPRYGGGGGYKKRGGRW
>XP_040635835_Aspergillus_ruber
MAAEQRKLLEQLMGADNLVGTGAPSRNAQLSITDSKVCRSYLVGTCPHDLFTNTKQDLGPCPKVHSEGLKTEYELASAGEKAKWGFDFDYMRDMQKYIDDCDRRIDSAQRRLEKTPDEIRQTNNLLKQISDLSKTINTGLLEVSVLGETGSVALALNELHKIRTAKHQKETCERELKNLQDTSGPSGHQKLQVCDVCGAYLSRLDNDRRLADHFFGKMHMGYSDMRKGWKKLSEELKGRPPPVRHHDDEDGGWGGGGGGRGGRGPRYGGGGGYRKRGRW
>XP_040707948_Aspergillus_sydowii
MAAEQRKLLEQLMGADQLVGTGAPSRNAQLSITDSKVCRSYLVGTCPHDLFTNTKQDLGPCPKVHSEGLKTEYETASAAEKAKWGFDYDYMRDMQKYIDDCDRRIESAQRRLEKTPDEIRQTNNLLKQISDLAKTINTGLLEISVLGETGSVAQALNELHKIRTAKHQKETCERELKNLQDTSGPSGHQKLQVCDVCGAYLSRLDNDRRLADHFFGKMHMGYSDMRKGYKKLSEELKGRPPPVRHHDEEDGGGWGGPRGGGRGPRYGGGGGYKKRGGRW
>XP_001215837_Aspergillus_terreus
MAAEQRKLLEQLMGADQLVGIGNPSRNAQLSITDPKVCRSYLVGTCPHDLFTNTKQDLGPCPKVHSEGLKTEYETASSAEKAKWGFDFDYMRDMQKYIDDCDRRIDSAQRRLEKTPDEIRQTNNLLKQISDLTKTINGGLLEISVMGETGSVAQALNELHKIRTAKHQKETCERELKNLQDTSGPSGHQKLQVCDVCGAYLSRLDNDRRLADHFFGKMHMGYSEMRKTYKKLSEELKGRPPPVRHHDDDDGGWGGRSGGGRGPRYGGYKKRGGRW
>XP_022486916_Penicillium_arizonense
MAAEQRKLLEQLMGADQLIGTGAQGRNSQLSITDAKVCRSYLAGTCPHDLFTNTKQDLGPCPKVHSEGLKAEYDAASSSEKAKWGFDFDYMRDMQKYIDDCDRRIDSAQRRLEKTPDEIRQTNTLLKQIADLSNTINSGLLEVSVLGETGSVSMALSEMHKVRTAKFQKETLERDLKNLQDTSGPSGHQKLQVCDVCGAYLSRLDNDRRLADHFFGKMHMGYSDMRKNCKKLSMELKGRAPPVRHQEEDDNPYTSGGRPNAGRGPRYGGGGGGGFRRRGGGGGHGRY
>XP_014535412_Penicillium_digitatum
MAAEQRKLLEQLMGADQLIGTGAQGRNSQLSITDNKVCRSYIVGTCPHDLFTNTKQDLGPCPKVHSEGLKTEYDTATSSEKAKWGFEFDYLRDMQKYIDDCDRRIDTAQRRLEKTPDEIRQTNDLLKQIADLSNTINSGLQEVSILGETGSVALALSEMHKVRTSKHQKESLERDLKNLQDTSGPSGHQKLQVCDVCGAYLSRLDNDRRLADHFFGKMHMGYSDMRKNCKKLSIELKGRAPPVRHHEEDDNPYTSGGRPGAGRGPRYGGGGGGGGGYRRRGGGGRW
>XP_016600249_Penicillium_expansum
MAAEQRKLLEQLMGADQLIGTGAQGRNSQLSITDNKVCRSYIVGTCPHDLFTNTKQDLGPCPKVHSEGLKTEYDTAPSSEKAKWGFEFDYLRDMQKYIDDCDRRIDTAQRRLEKTPDEIRQTNDLLKQIADLSNTINSGLQEVSILGETGSVALALSEMHKVRTSKHQKESLERDLKNLQDTSGPSGHQKLQVCDVCGAYLSRLDNDRRLADHFFGKMHMGYSDMRKNCKKLSIELKGRAPPVRHHEEDDNPYTSGGRPGAGRGPRYGGGGGGGGGGGGYRRRGGGGRW
>XP_040646637_Penicillium_griseofulvum
MAAEQRKLLEQLMGADQLIGTGAQGRNSQLPITDSKVCRSYLVGTCPHDLFTNTKQDLGPCPKVHNEGLKAEYDAAPASEKAKWGFEFDYQRDMQKYIDDCDRRIDTAQRRLEKTPDEIRQTNDLLKQIADLSNTINSGLQEVSILAETGSVALALNEMQKVNTSKYQKESLERDLKSLQDTSGPSGHQKLQVCDVCGAYLSRLDNDRRLADHFFGKMHMGYSDMRKNCKKLSSELKGRAPPVRHHEEDDNPYTSGGRPGAGRGRYGGGGGGGYRRRGGGRW
>XP_038927265_Penicillium_roqueforti
MAAEQRKLLEQLMGADQLTGTGTQGRNSQLAITDSKVCRSYIVGTCPHDLFTNTKQDLGICPKVHSEGLKTEYDTASASEKAKWGFEFDYLRDMQKYIDDCDRRIDTAQRRLEKTPDEIRQTNDLLKQIADLSNTINSGLQEVSILGETGSVALALSEMHKVRTSKHQKESLERDLKNLQDTSGPSGHQKLQVCDVCGAYLSRLDNDRRLADHFFGKMHMGYSDMRKNCKKLSIELKGRAPPIRHHEEDDNPYTSGGRPGAGRGPRYGGGGGGGGGGYRRRGGGRW
>XP_002557671_Penicillium_rubens
MAAEQRKLLEQLMGADQLIGTSAQGRNSQLSITDNKVCRSYIAGTCPHDLFTNTKQDLGPCPKVHSEGLKAEYDMASSSEKAKWGFEFDYLRDMQKYIDDCDRRIDTAQRRLEKTPDEIRQTNDLLKQIADLSNTINSGLQEVSILGETGSVALALSEMHKVRTSKHQKESLERDLKNLQDTSGPSGHQKLQVCDVCGAYLSRLDNDRRLADHFFGKMHMGYSDMRKNCKKLSVELKGRAPPVRHHEEDDNPYTSGGRPGAGRGPRYGGGGGGGGYRRRGGGRW
>XP_040807477_Penicillium_solitum
MAAEQRKLLEQLMGADQLIGTGAQGRNSQLAITDNKVCRSYIVGTCPHDLFTNTKQDLGPCPKVHSEGLKTEYDTAPSSEKAKWGFEFDYLRDMQKYIDDCDRRIDTAQRRLEKTPDEIRQTNDLLKQIADLSNTINSGLQEVSILGETGSVALALSEMHKVRTSKHQKESLERDLKNLQDTSGPSGHQKLQVCDVCGAYLSRLDNDRRLADHFFGKMHMGYSDMRKNCKKLSIELKGRAPPIRHHEEDDNPYTSGGRPSAGRGPRYGGGGGGGGGGGGYRRRGGGRW
>XP_022579837_Penicilliopsis_zonata
MAAEQRKLLEQLMGADQMVGLGATSRNAQLSITDAKVCRSYLAGTCPHDLFTNTKQDLGPCPKVHSEGLKTEYETASPAERAKWGFDYDYMRDMQKYIDDCDRRIDSAQRRLEKTPDEIRQTNNLLKQISDLSKTINTGLLEVSVLGETGSVALALGELHKVRTAKHQKEQCERELKNLQDTSGPSGHQKLQVCDVCGAYLSRLDNDRRLADHFFGKMHMGYSDMRKTFRKLSEELKGRAPPVRHHDDDEGGGGWGGRAGGGRGPRYGGGGGGGGGGYRKRGGRW
>XP_016625308_Cladophialophora_bantiana
MAAEQRKLLEQLMGDQFMGMGSSSSKSANLTLNSPNVCRSYLVGTCPHDLFTNTKQDLGPCPKAHPENLKMEYDALPQAEKQKYGFEYDYMRDMQKYIDDCNRRIDQAQRRLEKTPDEIRQTNNLLKLISDLTKTINTGLLEVNCLAEMGSVSLACTEFHKVRTAKIAKEQAERDLKSLSDTSGPSGHQKLQVCDVCGAYLSRLDNDRRLADHFYGKMHLGYAQMRRTHETLQKELKGRGPPPVRTQEENASGSPTGPRGYDDGGYGDGGGWGRGGGGYGRGGGGGGGYGRGGGAYRGRGRGRW
>XP_008731774_Cladophialophora_carrionii
MAAEQRKLLEQLMGDQFMGMGSSSKAANLTLTSPTVCRSYLVGTCPHDLFTNTKQDLGPCPKAHPENLKMEYDGLSQAEKQKYGFEYDYMRDMQKYIDECNRRIDQAQRRLEKTPDEIRQTNNLLKLISDLTKTINTGLLEVSCLAEMGSVSLACTEFHKVRTAKLAKEQAERDLKSLSDTSGPSGHQKLQVCDVCGAYLSRLDNDRRLADHFYGKMHLGYAQMRRTFDTLAKDLKGRGPPPVRADDGMGPGQGSPTGPRGYDDGYGDGGGWGRGGGGYGRGGGGYGRGGGGYGRGRGRGRW
>XP_016249834_Cladophialophora_immunda
MAAEQRKLLEQLMGDQFMGMSSSSKSANLTLTSPTVCRSYLVGTCPHDLFTNTKQDLGPCPKTHPENLKMEYDGLPPAEKQKYGFEYDYMRDMQKYIDDCNRRIDQAQRRLEKTPDEIRQTNNLLKLISDLTKTINTGLLEVSCLAEMGSVSLACTEFHKVRTAKLAKEQAERDLKSLSDTSGPSGHQKLQVCDVCGAYLSRLDNDRRLADHFYGKMHLGYAQMRRTHEALQKELKGRGPPPVRQQEENTSGSPTGPRGYDDGGYGDGGGGGWGRGGGGYGRGGGGGYGRGGGGYRGRGRGRW
>XP_007739100_Cladophialophora_psammophila
MAAEQRKLLEQLMGDQFMGMGSSSSKSANLTLNSPNVCRSYLVGTCPHDLFTNTKQDLGPCPKAHPENLKMEYDALPPTEKQKYGFEYDYMRDMQKYIDDCNRRIDQAQRRLEKTPDEIRQTNNLLKLISDLTKTINTGLLEVNCLAEMGSVSLACTEFHKVRTAKLAKEQAERDLKSLSDTSGPSGHQKLQVCDVCGAYLSRLDNDRRLADHFYGKMHLGYAQMRRTHETLQKELKGRGPPPVRPQEENVSGSPTGPRGYDDGGYGDGGGWGRGGGGYGRGGGGGGGGGGGYGRGGGAFRGRGRGRW
>XP_018695216_Fonsecaea_erecta
MAAEQRKLLEQLMGDQFMGMGSSSSRSANLTLTSPTVCRSYLVGTCPHDLFTNTKQDLGPCPKAHPENLKMEYDNLPQAEKQKYGFEYDYMRDMQKYIDDCNRRIDQAQRRLEKTPDEIRQTNNLLKLISDLTKTINTGLLEVSCLAEMGSVSLACTEFHKVRTAKLAKEQAERDLKSLSDTSGPSGHQKLQVCDVCGAYLSRLDNDRRLADHFYGKMHLGYAQMRRTYEMLQKELKGRGPPPVRPQEENTSGGPTGPRGYDDGGYGDGGGGGWGRGGGGYGRGGGGGGGGYGRGGGGGYRGRGRGRW
>XP_022516512_Fonsecaea_monophora
MAAEQRKLLEQLMGDQFMGMGSSSSKSANLTLTSPNVCRSYLVGTCPHDLFTNTKQDLGPCPKAHPENLKMEYDSLSQAEKQKYGFDYDYMRDMQKYIDDCNRRIDQAQRRLEKTPDEIRQTNNLLKLISDLTKTINTGLLEVSCLAEMGSVSLACSEFHKVRTAKLAKEQAERDLKSLSDTSGPSGHQKLQVCDVCGAYLSRLDNDRRLADHFYGKMHLGYAQMRRTHETLQKELKGRGPPPARPQEENTSGSPTGPRGYDDGGYGDGGGWGRGGGGYGRGGGGGYGRGGGGYRGRGRGRW
>XP_016632585_Fonsecaea_multimorphosa
MAAEQRKLLEQLMGDQYMGMGSSSSKSANLSLTSPNVCRSYLVGTCPHDLFTNTKQDLGPCPKAHPENLKMEYDALPPAEKQKYGFEYDYMRDMQKYIDDCNRRIDQAQRRLEKTPDEIRQTNNLLKLISDLTKTINTGLLEVSCLAEMGSVSLACTEFHKVRTAKIAKEQAERDLKSLSDTSGPSGHQKLQVCDVCGAYLSRLDNDRRLADHFYGKMHLGYAQMRRTHEALQKELKGRGPPPVRPQEENTSGSPTGPRGYDDGGYGDGGGWGRGGGGGYGRGGGGGGGYGRGGGGYRGRGRGRW
>XP_022503511_Fonsecaea_nubica
MAAEQRKLLEQLMGDQFMGMGSSSSKSANLTLTSPNVCRSYLVGTCPHDLFTNTKQDLGPCPKAHPENLKMEYDALSQAEKQKYGFDYDYMRDMQKYIDDCNRRIDQAQRRLEKTPDEIRQTNNLLKLISDLTKTINTGLLEVSCLAEMGSVSLACSEFHKVRTAKLAKEQAERDLKSLSDTSGPSGHQKLQVCDVCGAYLSRLDNDRRLADHFYGKMHLGYAQMRRTHETLQKELKGRGPPPARPQEENTSGSPTGPRGYDDGGYGDGGGWGRGGGGYGRGGGGGYGRGGGGYRGRGRGRW
>XP_013283930_Fonsecaea_pedrosoi
MAAEQRKLLEQLMGDQFMGMGSSSSKSANLTLTSPNVCRSYLVGTCPHDLFTNTKQDLGPCPKAHPENLKMEYDTLSQAEKQKYGFDYDYMRDMQKYIDDCNRRIDQAQRRLEKTPDEIRQTNNLLKLISDLTKTINTGLLEVSCLAEMGSVSLACSEFHKVRTAKLAKEQAERDLKSLSDTSGPSGHQKLQVCDVCGAYLSRLDNDRRLADHFYGKMHLGYAQMRRTHETLQKELKGRGPPPARPQEENTSGSPTGPRGYDDGGYGDGGGWGRGGGGYGRGGGGGYGRGGGGYRGRGRGRW
>XP_007761477_Cladophialophora_yegresii
MAAEQRKLLEQLMGDQFMGMGSSSKAANLTLTSPTVCRSYLVGTCPHDLFTNTKQDLGPCPKAHPENLKMEYDGLSQAEKQKYGFEYDYMRDMQKYIDECNRRIDQAQRRLEKTPDEIRQTNNLLKLISDLTKTINTGLLEVSCLAEMGSVSLACTEFHKVRTAKLAKEQAERDLKSLSDTSGPSGHQKLQVCDVCGAYLSRLDNDRRLADHFYGKMHLGYAQMRRTFDTLSKDLKGRGPPPPRAEDGMGAGQGSPTGPRGYDDGYGDGAGWGRGGGGYGRGGGGYGRGGGGGYGRGRGRGRW
>XP_016234774_Exophiala_spinifera
MAAEQRKLLEQLMGDQFMGASSSRTANLTLTSPNVCRSYLVGTCPHDLFTNTKQDLGPCPKVHPENLKIEYEGLSPAEKQKYGFEYDYLRDMQKYIDECNRRIDQAQRRLEKTPDEIRQTNNLLKTISDLTKTINTGLLEVSCLAEMGSVSLACTEFYKVRTAKVAKEQAERDLKALSDTSGPSGHQKLQVCDVCGAYLSRLDNDRRLADHFYGKMHLGYAQMRRTYEQLQKELKGRPPPSRPEESNPSGPRGYDDGGYGDGGGWGRGGYGGRGGYRGGGGYGGRRGRGRW
>XP_016261627_Exophiala_oligosperma
MAAEQRKLLEQLMGDQFMGASSSRTANLTLTSPNVCRSYLVGTCPHDLFTNTKQDLGACPKTHPENLKIEYEGLSAAEKQKYGFEYDYLRDMQKYIDECNRRIDQAQRRLEKTPDEIRQTNNLLKTISDLTKTINTGLLEVSCLAEMGSVSLACSEFYKVRTAKVAKEQAERDLKALSDTSGPSGHQKLQVCDVCGAYLSRLDNDRRLADHFYGKMHLGYAQMRRTYEQLQKELKGRPPPSRPEDNNPSGPRGYDDGGYGDGGGWGRGGYGGRGGGGYRGGGGGYGRRGRGRW
>XP_013320201_Exophiala_xenobiotica
MAAEQRKLLEQLMGEQFMGGASSRSANLTLSSPNVCRSYLVGTCPHDLFTNTKQDLGPCPKPHPEHLKMEYDALSPAEKQKYGYEYDYLRDMQKYIDDCNRRIDQAQRRLEKTPDEIRQTNNLLKTISDLTKTINTGLLEVNCLAGIGSVSLACSEFYKVRTAKVAKEQAERDLKSLSDTSGPSGHQKLQVCDVCGAYLSRLDNDRRLADHFYGKMHLGYAQMRKTYEQLQKDLKGRPPPSRPEENGPAGPRGYDDGGYGDGGGWGGRGGYGGRGGGYRGGGGGGYSRRGRGRW
>XP_007723090_Capronia_coronata
MAAEQRKLLEQLMGDQFMGTGSSKSANLTLTSPNVCRSYLVGTCPHDLFTNTKQDLGPCPKAHPENLKIEYDNLSPAEKAKYGFEYDYMRDVQKYIDDCNRRIDQAQRRLEKTPDEIRQTNNLLKTISDLTKTINTGLLEVNCLAEIGSVSLACSEFYKVRTAKLAKEQAERDLKALSDTSGPSGHQKLQVCDVCGAYLSRLDNDRRLADHFYGKMHLGYAQMRRTYEQLQKELKGRPPPMRQDESGPAGPRGYDDGGYGDGGGSWGGRGGYGGRGGYRGGGGYRGRGRGRW
>XP_007729920_Capronia_epimyces
MAAEQRKLLEQLMGDQYMGTGSSSRSASLTLTSPTVCRSYLAGTCPHDLFTNTKQDLGPCPKAHPENLKIEYEGLSPAEKAKYGFEYDYMRDVQKYIDDCNRRIDQAQRRLEKTPDEIRQTNNLLKTISDLTKTINTGLLEVNCLAEIGSVSLACSEFYKVRTAKLAKEQAERDLKALSDTSGPSGHQKLQVCDVCGAYLSRLDNDRRLADHFYGKMHLGYAQMRRTYEQLQKELKGRPPPLRQDESSAAGPRGYDDSGYGDGGGGWGGRGGYGGRGGYRGGAGYRGRGRGRW
>XP_009160594_Exophiala_dermatitidis
MAAEQRKLLEQLMGDQFMGTGGSSKSANLTLTSPNVCRSYLVGTCPHDLFTNTKQDLGPCPKAHPEHLKIEYDNLSPAEKAKYGFEYDYMRDMQKYIDDCNRRIDQAQRRLEKTPDEIRQTNNLLKTISDLTKTINTGLLEVNCLAEMGSVSLACQEFYKVRTAKLAKEQAERDLKALSDTSGPSGHQKLQVCDVCGAYLSRLDNDRRLADHFYGKMHLGYAQMRRTYEQLQKELKGRPPPMRHEDSSPAGPRGYDDGGYGEGGGGWGGRGGYGGRGGYRGGGGYRGRGRGRW
>XP_013255077_Exophiala_aquamarina
MAAEQRKLLEQLMGDQYMGGPSSRNANLTLNSPTVCRSYLVGTCPHDLFTNTKQDLGACPKAHPELLKIEYENLTPAEKAKHGFDYDYMRDLQKYIDDCNRRIDQAQRRLEKTPDEIRQTNNLLKTISDLTKTVNTGLLEVNCLAETGSVSLACAEFYKVRTAKMAKEQAERDLKSLSDTSGPSGHQKLQVCDVCGAYLSRLDNDRRLADHFYGKMHLGYAQMRRTYEALQKELKGRAPPMRQEENGPAGPRGYDDGGYGDGGGGGWGGRGGGYGGRGYRGGGGYRGRGRGRW
>XP_016226709_Exophiala_mesophila
MAAEQRKLLEKLMGDQYHGPGGGSKTANLTLTSPGVCRSYLAGTCPHDLFTNTKQDLGPCPKAHPELLKIEYENLSAAEKQKHGFDYDYVRDMQKYIDDCNRRIDQAQRRLEKTPDEIRQTNELLRTISDLSKTINTGLLEVACLGESGSVSLATTEFYKVRTAKVAKEQAERDLKSLSDTSGPSGHQKLQVCDVCGAYLSRLDNDRRLADHFYGKMHLGYAQMRKTYEALQKELKGRPPPIRQGPEDGGSGTQRGEGGRYDDGGYGDGPGGGGGWGGRGGGGGGYGGRGYGRGGGSGGGGYRGGRGRGRW
>XP_013270881_Rhinocladiella_mackenziei
MAAEQRKLLEQLMGDQFMGAGTSSKSSNLTLTSPNVCRSYLVGTCPHDLFTNTKQDLGACPKAHPENLKMEYDGLSAAEKSKYGFEYDYMRDMQKYIDECNRRIDQAQRRLEKTPDEIRQTNNLLKTISDLTKTINTGLLEVNCLAEMGSVSLACSEFYKVRTAKIAKEQAERDLKSLSDTSGPSGHQKLQVCDVCGAYLSRLDNDRRLADHFYGKMHLGYAQMRRTYEQLQKELKGRPPPVRQEESSPAGPRGHDDGGYGDGGVGSGWGSRGGYGGRGGYRGGGGYRGRGRGRW
>XP_018005552_Phialophora_attinorum
MAAEQRKLLEQLMGDSFNGLSASRTANLTLTSSSVCRSYLCGTCPHDLFTNTKQDLGPCPKHHPENLKIEYDALPEAESARTASTQRRLEKTPDEIRQTNALLKTISDLSKTINTGLLEISVLGETGSVSLACTEFYKVRTAKLAKEQAERDLKSLADTSGPSGHQKLQVCDVCGAYLSRLDNDRRLADHFYGKMHLGYAQMRKTYEALQKELKTRGPPPPRKFDDEPSGPRGYGDGDDWGRGRGGGYGRGGGYGGGGGRFGGGGGGGGFRGRGRGRW
>NP_588000_Schizosaccharomyces_pombe
MAAEQRKIIEQLMGSNLSNFTSRGLVHFTDRKVCRSFLCGICPHDIFTNTKMDLGPCPKIHSDKLKSDYERASYSHDYGYEWDYLEDLERHVDDCNKRIDIAEARREKTKEEEERIDELMRDIIHTDHSIEVIITEMEALAKRKLVNDAVKHFIELNRLKTYRKELYDEVISMNEIPSQASTTHQKLQVCDICSAYLSRLDNDRRLADHFSGKMHLGYAMLRNIARDLRAQLEDREKSRDKKDGEKQRDNLASFEDKISTSFVA
```
