## Supplementary material for "Coding Sequence Insertions in Fungal Genomes are Intrinsically Disordered and can Impart Functionally-Important Properties on the Host Protein": fasta protein sequences: XP_715429.1_blasthits_fa.txt

```
>XP_715429_Candida_albicans
MSVETYSWSNISLTLQNGKTILDDIYGSVSAGEMLAIMGPSGCGKSTLLNVLAYRTSPRSSTLEGGIFINNERATLNKIKQLSSYVEQEDSLIGSLTVSETVDYSAQFAGIDKAHKKELVSKTIKSLGLEGQAMSKIGTPIQKGISGGQKRRVSIASQIITSPSILFLDEPTSGLDSVASREVISTIKKIAKRENMVIICSIHQPSTYTFELFDKVMFLSKGRTVYNGAVSNVVKYFNSIGHTMPPYINPAEYVLDLINTDFQGDSSVLDDLVSKWNSGDVHKVGTESVQLTEATTINEMQNILILIARSLTKARRDILTYYVRLVMYLGLAILMGTVWLRLQNGQKNIQPFINAIFFSGAFMSFMSVAYIPSYLEDIQSYKKERMNGLYGPLAFSLANFLVGLPFLFLIAAVFSVITFFMVNFHQTASGFWYYLMWLFLDLVAAESMTTFIASVFPNFVVSLAITAFANGLWMAVGGFLVPSNILNVFWYYTFYWIDYQRYVFQGMIFNEFTNREFRCGDGCHCMYDSPLASQCKISGKAVLESLGYGNYDKGLWIGVLIALVFVYRFATYIVLKLRK
>XP_002420278_Candida_dubliniensis
MSVETYSWSNISLTLSNGKTILNDINGSVSGGEMLAIMGPSGSGKSTLLNVLAYRNSPRSSTLQGGIFINNESATLNKIKQLSSYVEQEDSLIGSLTVSETVDYSAQFAGIVKAHKKELVSKTIKSLGLVGQAFSKIGTPIQKGISGGQKRRVSIASQIITSPSILFLDEPTSGLDSVASREVIGTIKRIAKRENMIIICSIHQPSTYTFELFDKVMFLSKGRIVYNDGVSNVVKYFNSIGHTMPPYINPAEYVLDLINTDFQEDSSILDDLVSKWNSGEVEKVETGSVQLAEATTINEMKNVLILIARSLTKARRDILTYYVRLVMYLGLAILMGTVWLRLQDGQKNIQPFINAIFFSGAFMSFMSVAYIPSYLEDIQSYKKERMNGLYGPLAFSLANFLVGLPFLFLIAAVFSVITFFMVNFHQTASGFWYYLMWLFLDLVAAESMTTFIASVFPNFVVSLAITAFANGLWMAVGGFLVPSNILNVFWYYTFYWIDYQRYVFQGMIFNEFTNREFRCGDGCHCMYDSPLASQCKISGQAVLESLGYGKYDKGLWIGVLIALVFVYRFATYIVLKFRK
>XP_002549466_Candida_tropicalis
MTVQTFSWSNLTLTLDNGKVLLDDVSGSISESGLYALMGPSGSGKTTLLNSLAFRSKPGSSHLSGDIYINDEEATLNKIKQLSSYVEQEDSLIGSLRVSETVDYSAKFAGINSAHRKDLVEKTIKSLGLSNQSNVKIGTPISKGISGGQKRRVSIASQMITSPSILFLDEPTSGLDSVASREVISTIKKVAKEENMIVICSIHQPSTYTFELFDKVMFLSRGKTVYNGKVEDVVKYFDSVGYPMPPYMNPAEYVLDLINTDFDSNGEILDDLVSKWKENEHDHSEILKSESDPIELTTFSTTSEIRNIGTLISRSLVKASRDILTYYVRLVMYLGLAILMGTVWLRLGKDQKNIQPFINAIFFSGAFMSFMSVAYIPSYLEDYSSYKKERLNGLYGPFAFCLSNFLVGFPFWFLISAVFSQCQISGRAVLQNLGYGHEDRGLWIGVMIAIIAFYRIATYIVLKLRK
>XP_003868080_Candida_orthopsilosis
MKESNVLEIPLDQRVGLKVRNLSVAVKSKVKNKDPHHADEKDNFNVKSSKILNDISFDVNSGELIALMGGSGAGKTTLLHTLSQRTNVKNKKLEYSGSIEYIRSSESIKHIKHAYLLQTDFFLPGLTVLETFQTQADLRLPPYVSQEEKSELIGYIIDVLELSHLKNTRICQFSSHTTTLSGGEQRRVSLAIQLLSRPSILFLDEPTTGLDTSSSLKLVQLLHKLASNTYGITVILSIHQPRPEICDLFDKVCLLTKGGRLVYYGNLKNEAQSYFSKLGYAPEMNQHISDHVMSLSVKDSSTVENELKSAARINHLVETWKDDHSYEYNSTTKKDQAQFLENLKLFATPKQDQISFMQELVVLTKRTFMLTYRDIQTLLVLNLGFVFLAVTLGWIFYRPKHDLAGIRSLISVQYVVLEVVGFCAMFIEVERLWNTDGAYFYREYQEHVTSIPAFILSRRLAKFLLEDLPMTIIWSVITFFMWGLRVGNGSHFGIYFTVTLLVQLACMSSTLLIYAISSSMPMSTMYINLLYQIQNSASGYFVNAKTMPVYVRWLKYLAYFWYGFGALTANQFTDWVGDCPYDDESSCAEYDGNVQLHIWGFPQNWIAEPIGILIVWVTGFVVLSGVALRLKNLDVGMAKTKKNKLGEEDESNDSKDKSEKVTDDTIENEAEFQSNQTVSASEIVEDRYPIDLELHNVHLSIKEKKFWGKQVGTKTLLNNVNAIFKANAVNCIMGPSGSGKSTCLNYLSNRLDRSTSFIASGDIKVNGIQDISRSELNRISAYVTQHDSSLISNLTVRETLYYQAKLRLPLDQHPAIPRIVNKLIRQTGLVDCADTLVGDDYAKGLSGGEKRRLSISIQLLSKPKVLFLDEPTSGLDSSTAKAIFNLLSELAIENGTTVILTIHQPSEEMFLSFGSLLFLGKGGNVIYNGSAHGIVQYLANIGFTNHSQLNIADYILDLVSHSSEDDDAQAVDNRIEMLVSNWAYNVNHHDKKVATNAQRQIIDLSQFYFRRLPFVHTFSTVTNRQLLTSFRSKDSIISRIGQTVFLTIVHTLFFAPLKNTQDGINNRLGLIQEVLNLYFVGFVNNISLYPFERDLFYQEYRDGIYGVTEFGISYLLNELPTEIIPCFFFSALIVFVCGLPRNASMYFAMFATGFISINCGESIGIFFNSVFKHMEVATNVLSNLIIIAVFMGGTMSLHMPHFFKAMNYLSPMKYAVSICANLGFKNQTFSCDSIGDCSFKTGHDVLQYYNLEANIGAMFGGIFACLVIYRLIAICSIYVRVKWF
>XP_001526837_Lodderomyces_elongisporus
MFYRPKHDLAGIRSLISTQYVMLEIVGFCAMFIEAERLWNTDGTYFFRERQEHTANIPNFIISRRLAKFPLEDLPMTIFFSLITFFMWGMRVGNGSHFGIYFTITLLTQLCCMSGALLMFSAAPSMPVSTLLINLFYQLQNSALGYFVNASTMPVYVRWTKYIAYFWYGFGALTANQFTNWVGDCPYGDVNDSRCVEYTGNAQLDILGFPQGWIAEPIGILIAWVVGILILSGVALYFRSFDGGMAKTKKNKLGDEEGEGIQHEEVLADASPQVAATAVKDDFPIEINMRNVHLAIKDKSIWGKSKGIKTLLNNVNADFKADTVNCIMGPSGSGKSTCLNYLSNRLDRSANFVSSGDVMINNVQYVTRSELNRISAYVTQHDNSLIADLTVRETLYFQAKLRLPLEQHPFIPKIVNKLIRQTGLIDCADTLVGNDIVKGISGGEKRRLSISIQLLSKPKVLFLDEPTSGLDSTTSEAILNLLHELARESSTTVILTIHQPNEELFFKFGTLLLLGKGGNVIYNGTSHGVIQYLAQLGFTNSGKVNTADYILDLVSHSKDEERDVVEDRIAKLTSNWTYREKTRDITDEVALKLLPVNLSQFYFKRLPIWHTFSVVTKRQFVTSYRSKDSIISRVGQTVFLTIIHTLFFAPLRNTQDGIANRLGLIQEVLNLYFVGLVNNISLYPFERDLFYQEYRDGIYGVSEFGISYLLNELPTEIIPSFFFSALIVFVCGLPRNALMYFAMFCTGFVSINCGESLGIFVNSIFNQMEIATNVLSTIIIIAIFMGGTMSLHMPDFFKGINYISPMKYAVSICANLGFENQVFECDLAGSTDCSLRTGDDVLDYYNLHANIGAMFGGLFACFVIYRAISIASIYIRVKWF
>XP_007377602_Spathaspora_passalidarum
MSSKAQVLSWSNINLQLTNGTKQVLIDNVSGSVSAGQMLAIMGPSGSGKSTLLNILAHRSKPGSSIQSGEIKINNEHANLAKIKQLSSYVEQEDHLIGSLTVLETVDYSARFAGVDKNFRKQLVDKTISLLGLENQRDVKIGSPIQKGISGGQKRRVSIASQMITTPSILFLDEPTSGLDSVASREVISTIKRIASEENMIVICSIHQPSTYTFELFDDVLFLSRGKTVYHGKVEKVVKYFDSVGYTIPPYINPSEYVLDLINTDFTVDQDADEKMEVLSDLVNKWKSTHVAAAKPESEINEIELDKFDAKTEVKNTFILVSRVLIKARRDILTYYVRMVMYLCLAILMGTVWLRLGKGQQNIQPFINAIFFSGAFMSFMSVAYIPSYIEDLLSYKKERLNGLYGPFAFTISNFLVGLPFIFLIATLFSVITFFMVNFNSTATGFFYYLMWLFLDLVAAESMTIFIASIFPNFVIALALTAFANGLWMAVGGFLVPSNILNVFWYYTFYWVDYQRYVFQGMMFNEFDNRNFDCDNNCFCMYDSPLASQCMIKGSAVLDHLGYGKYDKGLWIGVLIAIIFFYRVASYLVLRFKK
>XP_043046991_Scheffersomyces_spartinae
MSVLVFRWNDINVTVPDRATGNPINLLTDASGELKAGEMIALMGPSGSGKTTLLNVLAHRGIPPKASSSGSMTTNLGKVTSRNISKFSAYVEQEDSLIGSLTVIETVDFAAKFTDSESTASERKERVAEIIASLGLKGQSGTKVGTPLQKGISGGQKRRLSVAAQVITQPSVLFLDEPTSGLDSTASHKVIQSIKHLAAENNMMVIVSIHQPSTATFDLFDKVLFLSKGITVYNGKVSEVCDYFNTVTPYPIPTHYNPAEFILELINTDFKSDGDDDDDNNNDNNQAALDKVQVVHQLKSLWDDKRPRYSMSEDDTEKSADPFDQQPQDSNADQQQHHSGIIYNLRQTYYLTHRLLIKSRRDFLAYYARVAMYLGLAIMMGTVWLRLGTQQKNIQPFMNAIFFSGAFMSFMSVAYIPAYLEDYQLYKKEHLNGLYGPFAFVVSNFIVGIPFLFGISLLFSIVTYFMCNFRHSGSGFGMYLTWLFIDLVAAESMTVMVSTAFPMFVIALALTAFMNGLWMSVGGFLVSTNVLNAFWRYTFYWINYQRFVFQGMMFNEFKPDRVFDCGKGCQCMYASPLQDQCKISGDAVLKAVGYGKEDVGLWMGLTIALIFAYRLATYIILKIRK
>XP_001383732_Scheffersomyces_stipitis
MHTKVDSFRWSNVSLKIKSKNNSVCLIDNASGEVQAGEIMALMGPSGSGKTTLLNILAHRNNPRSAVQTGDIYVNGEHASLSMMKQLSSYVEQEDSLIGSLTVQETVDFSARFSQLRGQYRKEAVDRTIELLGLQNQKNVKIGNPIQKGISGGQKRRVSIASQIITYPSILFLDEPTSGLDSVASREVVSMIKRVAEEENMAVICSIHQPSTYTFELFDKVLFLSRGKTVYNDRVDKLVKYFESIGFSIPAYINPSEFVLDLINTDFSSSVIDDDRQDVLSILVDKWNSHVTPIEAVGAFEQMKSDDKEVLNTRVLLQRLLIKARRDIFTYYVRLFMYLGLAILMGTVWLRLGNGQKNIQPFINAIFFSGAFMSFMSVAYIPSFIEDYHSYKKERLNGLYGPFAFTVSNFIIGLPFLFLIASVFSIITFFMCNFNKSATGFFYYLMWLFLDLVAAESMTIFIASIFPNFVISLALTAFANGLWMSVGGFLVPSNILNKFWYYTFYWIDYQRYVFQGMMFNEFSNRNFNCDSQCHCMFDSPLADQCMVQGTAVLDNLGYSNYSKGLWVGVLIAIIFVYRLGSYLVLRFRK
>XP_020062615_Suhomyces_tanzawaensis
MDSQVLLIPPQERVSLAVRNLTVTVKKRSKSHPELDRHNILENVSFDLNQGEMLAIMGGSGSGKTTLLNALSTRLGFHNKTLQFEGSIAYSTEADLPRIKNSYLLQTDIFLPGLSVFETLKYQADLRMPPLVSKFEKVDLIDLLLDTLELTHLRNDKVTSFTNKINLSGGEQRRLSLAIQLLNKPSLLFLDEPTTGLDASSSLKLVSVLKKLTGPNYGLTVILSIHQPRLEISNLFDKICLLTRGGRVVYYGSLANSFSYFNSLSFLNNSEFNNKESSNFIDFIMDLSVKDTSSRAKEQYSIQRIDHLVENWKKVFQIDFKLLSPSETKESYNKLNKILSKSTKDRILFFREVVVLTKRTFILTSRDRLSLLALNGGSVFMACACGWLFLNPKGDLAGIRTTQSSLYAMMEIIGFAPMFIEIERLWANDGLNFFREYKENYVSITGFIISRRLGKILLEDFPVGALFAIITYFMWGLRGGVGHFFIYFAIVVLTTFMGMATAMVCFGIGTDLAISSLYLNIFYQLQNSACGFFVNAKTLPVYVRWIKYIAYFWYTFGALNSNQFSNWNGTCTYDNALQCAQFTGNYQLDLLGYPVNWVGEPIGILCAWLGGFYIISYFGLYFKNYDLEMSKTKQNRIGDEEEEDEEESSADNSVGISLRNVNLSVLFKSQFWKPRQEKVILEDISAEFAGNSINAIMGPSGSGKTTLLNYISRRLSGGSKFNKSGEILLNEHQPISSHELAKISSYVSQHDNSLIANLTVRETLYFQAKLRLPPEDLPRITTIVNTLIRKIGLMDCADTVIGSEYVKGVSGGEQRRVSIAIQLLSKPKILFLDEPTSGLDSSTALSILNLLKKLSKTNNTTIVLTIHQPNEDMTKIFENVLLLGKGGRVVYNGTNREMKNYFHEINYDIPDGVNITNYILDLISRGVEEDKETTDLRIDGLVNEWRSKTERSPKGLEFPVSNSDIIDTKLFHKRRSSFHVTLTTIIRRQFLNSIRSADILFAKMFQTILLAIVHTLFFARLKDNQQGITNRLGLVQEVLNLYFVGLINNISLYPIERNIFYQEYKDGVYGVAEFNLSYLINELPIEIAPCLLFSALIVFAVGLPATAGMFFTMFLSCFAAINCGESLGIIMNSVFDHLGLATNIMSNITILAIFMGGTMALNMPHFFKAWNWINPMKYAVGICAKLGFSGTSYRCTEGVECSLTSGQKVLETYSLDIDLGVYFGALAACVIVYRCVGFASVYLKIRYMSSN
>XP_020073932_Hyphopichia_burtonii
MNSSEILRIDPKDRVSLSVRDLTVSVKNQQKRRQNDNEKSEKATKILNGISFDLQAGEMLAIVGGSGSGKTTLLNTLSQRLNQHNKKLAFAGSIDYISNNDDKEMKLRNSYMQQTDVFLPGITVYETLKYQADLRLPPTASEFEKASLIDSLLNVLGLDHRQDDLVMSFTGTINLSGGEQRRLSLAIQLLNKPSCLFLDEPTTGLDTSTSLKLVQTLKTLASFDYGITVILSIHQPRPEIALLFDKICLLTRGGRLVYYGDLTNSYDYFKAVSKTSNENTPSNVVDYIMSLSVKDTSTKEKEIESSQKIDYLVKNWKAYSNLPSPELNEKETYHKFESNIKRFQRPKTERISFFNETCILTKRTFLTTRRDTSSLIAFNGGSLLLAVAFGWMFYKPTPDLAGIRSITSCLYSMLEIVGFSPMFIEIERLWVYEGTFFLREYRERFVSIPGFIISRRLAKLFLEDLPMSLIFGVITYFMWGLRMSEYEGGPTDSNYFGIYILVCILTILICMSSAMAAFALAPNYSITMVLSNILYQVQNSACGYFVNAATMPVYVRWTKYLAYFWYAFGALTANQYTNWMGDCPYDKNSEACVQYSGKFQLDTLGFPQGWIGEPIGILVAWFIGFNLFSAIGFNFKSYDVEVAKTKSNKIGGEEDEDEKSGEESINDESAKLPDSVPTNDFTQNNINNDDINIDIHNIQLSVKVKADKSLFNFKKTDRILLDDVSAVFKANEVNAIMGPSGSGKTTLLSFLASRLTKASSFASSGTLKLNNNQIVKPLKLSKIAGFVTQSDSYLIPHLTVRETLYYQAKLRLPLSEHATIPKYINKVIRDTGLIDCAETLIGNEYVKGISGGEKRRVSIAIQLLSKPKILFLDEPTSGLDSTTASSILMLLGELAKSNKTTVICTIHQPSEEIYSNFGNLLLLARGGRVAYDGPADKAKSHFENIGYGVPNNEVNIADHILDIVTISIDEEQDASEQRINNILSQWKSKEKSDPMLIQQEDPNTFIDLQKYHHVKLPFWLTFSTIAKRSSVNSIRAFDVVFSRAGQTIFLGIIQALYFAPLKNSNEGISNRLGLTQEVLNLYFIGFINNMTLYPTERAILYHEYKDNIYGVLEFSGSYLINEAPVEIATCLIFAAFIVFVVGLPRTAAMYFTSFVSSFAAINIGESLSMMINSIFNHLGLASNLILNCILLAIFMGGTMSLQMPPFFQGWNWLNPMKYAVGVCSKLGFEGQKFSCGHGLSTCTLDSGDAVLRYYKLDVNFGAYMGGLIACLVIYRVIAITSIYIRVKWYL
>XP_015467600_Debaryomyces_fabryi
MKVKSFEWSEVSLYLPAKRNEEEVCLLDNVSGLMKPGEIMALMGPSGSGKTTLLNRLSNRSNPKSSRHTGDILINNEVATLADLKEVSNYVEQEDSLVGSLTVKETVEFSAKFANIPKRHRGDLVNEIISLLGLENQKNLKIGTPLQKGISGGQKRRTSIASQVLGKPQILFLDEPTSGLDSVASREVINTLKKIAISEGIIVIASIHQPSTFTFQLFDKVMFLSKGMPIYNGRVSEIPDYFKSIHYEIPRYYNPSEFILDLINTDFSNSITNDEESTIGDKELIVNDLVNKWRKVEERQKAQQVDENYSDFQSEKATLKEKNEFLLPCIRFKNILVRESNRTRILLQRLLIKSRRDVLAYYVRIIMYLGLAVLMGTVWLRLNNNQDNIQPFTNAIFFSGAFMSFMSVAYIPSFIEDYNSYKKEKMNGNYGPFSFVLSNFIIGVPFLFIIALLFSIVTYFMCHFHDSSKGFGYYVMWLFLDLLAAESMTVFIASIFPNFVVSLALTAFANGLWMSVGGFLVSSKILNDFWYYTFYWINYQRYVFQGMMFNEFEHRIFDCDSNCHCLYESSLSSQCKIAGTAVLENLGYSNNDKGLWIGILIVLIFVFRLGSYAALKVRK
>XP_457846_Debaryomyces_hansenii
MISISNPMKVNSFEWSEISLYLPSKRNEEEVCLLDNVSGSMKPGEIMALMGPSGSGKTTLLNRLSNRSNPKSSKQTGEILINKEVATSAELKEVSNYVEQEDSLIGSLTVKETVEFSAKFANIPKRFRGDLVDGIIRLLGLENQKNLKIGTPLSKGISGGQKRRTSIASQVLSKPQILFLDEPTSGLDSVASREVINTLKKIAISEKIIVIASIHQPSTSTFQLFDKVLFLSKGKPIYNSKVSEIPAYFESIHYGIPQYHNPSEYILDLINTDFSNNLASDEESTIGDKEMIVQDLVNKWRKVEERQKASQVDEDYTNLQSEKSSQMYENEYLLPCIRFKNILVRESIRTGILLQRLLIKSRRDVLAYYVRIIMYLGLAILMGTVWLRLDNNQDNIQPFTNAIFFSGAFMSFMSVAYIPSFIEDYSSYKKEKMNGDYGPFAFVFSNFIIGIPFLFVISLLFSIVTYFMCHFHDSSQGFGYYVMWLFLDLLAAESMTVFIASVFPNFVVSLALTAFANGLWMSVGGFLVSSKILNDFWYYTFYWINYQRYVFQGMMFNEFEQRIFDCDSNCHCLYESSLSDQCKIAGTAVLENLGYSHSDKGLWIGILIVLIFVFRLGSYVGLKLRK
>XP_006689392_Yamadazyma_tenuis
MKFASAVLHAFWAVCATATSIEIENVQQFQTSFDRIKRGAIVNDVFEISPSLKPLTKEPEDKCPPCFNCNLPNFECTQFSQCNSFTGFCECRDGYGGNDCSEPLCGSLSDGNENRPKRKDPVCACKPGWGGINCNMCEEDNVCDAFVPEGLKGTCYKSGIVVNKLHQMCDVTNKKIVAILDGKIPQATFSCNKTAGSCDFQFWIDQKESFYCDLDKCAFEYDLAKNTTHYNCEQMACKCLPETMLCGEAGSIDISDFLTETIKGPGDFTCDVGDKTCRFSEPSMNELISSVFGDPYITLHCKSGECIHKSEIPGYDLPDKGRLTWSNLLLIILVAVVCVSLVAGSLYNISQSALFKPSGGYEPVNGELNVLNENFTPTVLSFENISYKVRNGAQVLNGINGLVKPMECLAIMGGSGAGKTTLLDILAGKNKDGHIQGDIYVNGNRLSPHDFKKIVGFVDQEDHLIPTLTVYETVLNSALLRLPRSMTMRAKQTRVIEVLSELRILGIKDRVIGSDFQRGISGGEKRRVSIACEMVTSPSILFLDEPTSGLDAYNARNVIECLVKLSRDFERTIVFTIHQPRSNIVSLFDKLILLSEGDLIYSGDMIKCNDFFSKNGYTIPLGYNIADYLIDVTVDHKKLIKVNSTSTGSDLENLAGLESEEQDLHSRFLSTRTTSDLDTTSEWAHLALHRDEYNSYNKISGDDEEETVIQVQNKLPTLFKESVLQSELNDEILALKNSPLKFEVNAQYKKASFITQVSVLSSRTFKNLYRNPKLLLTHYILSLIMGGFCGYLYYDVKNDISGFQNRLGLFFFLLSLFGFSSLTGLHTFASERIIFIRERANNYYHPFSYYLTKLLCDVVPLRVLPPVILISIAYPLVGLTMEHNGFLKAIMVLVLFNVAISIEILIVGILIRDPGTSTMTGVLVLLFSILFAGLFINSEEIKSQIKIFEWISLFHYAYEALSINEVKDLILKEKKYGLSIEVPGAVILSTFGFNVSAFWDDIVYLVGWLSAFIVLGYIFLHYLAVEKR
>XP_001482131_Meyerozyma_guilliermondii
MAATFSWKDITVEAGEKRLLDNVSGITAGGTHGGGTLTALMGPSGSGKTTLLLVLARRTGGLSSFEVTGDVRYNGQSATPALLRQVSRFVEQEDHLIGLLTVKETVDFAAKMLDQKTSLLTRAELVNDIIELLGLTKQANTKVGTPLQKGLSGGQKRRLSVASQVVTKPRLLFLDEPTSGLDSKASYEVVQTLKQLAVSENVTVIASIHQPSTLTYELFDNVMYLLEGRVVYTGTRAGVVDYFKDAGYPIPPHHNPAEYILDLTNTDFSSDGSNKREIVDHLVDFFAARKSEDIFQDSDEFEKSGDLDVAKQLPCISQANKVTNLLLRSFIKARRDYLAYYVRIVMYLGLAVMMGTVWLRLSYSQKSIQPFINAIFFSGAFMSFMSVAYIPAYLEDYFAYTKERANGLYGPLPFVLSNFIIGLPFLFFISLMFAIVTYFMCNFRHSGSGFFMYVLYLFLDLVAAESLTILIATIFPIFVVSLALTAFANGLWMAVGGFLVSANVLNKFWYYTFYWVDYQRYVFQGMMFNQFKDTVYTCGMGCHCMYSSPLEKVCKIDGNAVLQALGYGKEQHGLWIGLLIALIFVLRFAIYIVLRLKK
>XP_018713133_Metschnikowia_bicuspidata
MPGVLSWKDVSVSSGAKNLLENVSGHAEPGTVTALMGPSGSGKTTLLSVLSQRTTSFKNFDITGDLHLGDEVVTSALLRGVSRFVEQEDHLLGCLTVKELIEFSIMMLDKMPRDERKALVEKTVDFFGLTKQKSTIVGTPVQKGLSGGQKRRLSVACQVVTKPSVLFLDEPTSGLDSTASFEVMNTLKKFAKEENVIIIASIHQPSTLTFDLFDNVMFLTEGKIAYAGPRESLNQYFEDAGYPIPPHYNPAEYVLDLINTDFSLGDTSQREDMNALVELAKKKALAEEDVSKSPFESEKPQSSDSEKDFPGGVSKTWALLQRGMIKARRDYLAYYVRLVMYFGLAILMGTVWLRLSYSQENIQLFTNAIFFSGAFMSFMSVAYIPAYLEDYFSYRKERSNGLYGPFSFMVANFIIGVPFLFLIVVMFSIITYFMCNFTLSARGFFMYVLYLFINLLAAESLTILIATIFPVFVVALALTAFANGLWMAVGGFLVSASVLNVFWYYTFYWIDYQRYAFQGMMFNQFKDTIFRCASGCQCMYSSSLEDQCLIKGAAVLEALGYGSADHGLWVGLMLVLTFVLRLATYIVLKLRK
>XP_002614209_Clavispora_lusitaniae
MSLFAGSEALCVPPAQRVSLSSRNLTVSVKGRDSESGSTKILDNVSFDLAPSNMVAIMGGSGAGKTTLLNVLAQTTNINSPTLNFSGSVHYNVASGAEHPRISTAFMQQSDVFLPGLTLRETLDFQAQLRLPNATSAERKELIASLLSLLELDHRADEVVKTFTGTVSLSGGEQRRSSLAIQLLSKPQLLFLDEPTTGLDTTSALTLVSVLRKLASPEIGITIVLSIHQPRSEIVSLFDNLCVLTRGGRTVYYGSLSESLAYFQDLGAKNLVTSFASSEPFEVFNRIMALSVKNSISLEKEIETSRLVDSLVAEWARRHEFSSDIPVDKQKKHFRANLDVFKSAQPLPLHREVYILAKRTGLLSLRDTGSLIALLGGAVVLAIVLGWMFYKPTPNLSGIRSITSVMYAVLEIIGFAPLTMEIERLWKHDGVFFLKEYREKYVSAPGFILSRRLAKFWVEDLPVSIIFSSIAYFMWGLRVGDNYNDSGDGSYFGIFFTVVLLVSLVAMSTAMLCFFLGSSFAISTLYSNIFYQIQNSGSGYFVNSKTMPVYVKWVKYIAYFWYGFGALTSNQYSDWQGKCPYPQDDERCFEYSGNYQLSVLGFPQHWVGAPIGYLVIWFVGFNLMAYGVVKLKNFDVAVAKQRKNTIGGEDENQAAALVTELSTAGSADEKETVGANGVSIHVRNVELAVKVRESRFSLAKTGSRTLLHGINANFQQNAVNVIMGPSGGGKTTFLNYLASRLPKTSSFSSTGQIYFNGLQEVTTKDISRISAYVTQHDNLLISHLTVRETLYHQALLRLPVEEHKYIPSQIAYLLRQTGLVDCADTPVGSASVKGISGGEKRRVSIAIQLLSRPKILFLDEPTSGLDVATSASILVMLNKLAAAGTTIISSIHQPSKELFDNFDSMVLLARGGYVVYNGPTAGIGQYLASLGYPCPDSVNMADFVLDVVSTQLMETKEAAQARVEHLISKWSTQQLEKEAEPAVGTEIDLAKFSKKPTPFSVAFRTVCKRQLLVSYRAKDVMFARISQITLLAAVYALFFAPMKNSQEGVSNRLGIAQSVVNLYFCGLINNISLYPSERDIFHQEYKDGTYNSFVFSFAYLFVELPFEIIPSIFFAVLVVFGIGLPRTAGMFFAMFYSSLVCVNAGESLGIIFNSMIQHLGLVTNVLSNLFMVVIFMAGTMSLQMPGFFKAMNYLSPIKYVIQICINMSFKNQRFRCAEGVESCLMDTGEAVLKQYKMKADVATAFGALTACLVIYRIIAVFSTYVRAKWFV
>XP_025342740_Candida_haemuloni
MSEIAGSQTLFVPENERVSLDVNNLQVNVKSKDVESGSVPILDRVSFELPTNNIMAIMGGSGAGKTTLLNVLAQRLNVNHATMSFSGSVDYETSSKKKITTAYMQQEDVFLPGLTLRETLLYQAELRMPGITQFERKELVDSLLSLLQLNHRSDEIVKSFTNHINLSGGEQRRTSLAIQLLNKPALLFLDEPTTGLDTTSALTLVRILRTLASPQIGITIVLSIHQPRPEIAALFDKLCVLARGGRLIYCDSLNDASTYFNHLHEKKLVEQIETDADSFAMFNTLMTMSVKSTRSAAEEARTSRIVDSLVESWRIEHSRDYSLTLDEEQSKFKSNMKVFSSTQPLPLWKEVYVLTRRTFKLSYRDYFSLFALNGMSLALAIVLGWMFYKPPADLAGIRSITSALYVVIEVLGFAPLLMELERLWAHDGVFFFKEYKERCVSIPGFVISRRLGKLLLEDIPVSFLFAVVTYFMWGLRLGQTAEGPNDDSTHFGIFFAISFLVTAIAFSTGFLCFTLGSDFSISALISNAFYQLQNSGCGYFVNAATMPVYVRWVKYCAYFWYAFGALTANQYTDWMGECPYPADDERCLEYSGNYQLNMLGFPKGWIGEPIGILVAWWIGFNIISGVCLCFRNYDMAVAKKKKNKIGGDEEDERKLLDLSSECTEEKDRVARESVAINVKKITLSVKVRETRSLLAKKVNRVLLDNVTANFKANAVNVIMGPSGGGKTTFLNFLADRLPKTSSFSRSGNIFLNDSTEVSPSEFSKIAAYVTQHDNLLIPQLTVRETLFYQGKLRLPVEEHSRIPSIVALLLRQTGLIDCADTPIGSATVKGISGGEKRRVSIAIQLLGRPKILFLDEPTSGLDVATSKSILTLLHELAEQGTTIISTIHQPSKEMFWQFDSMVLLARGGFVVYNGDIDAMPQYFKKLGHPCPQEVNFADHVLDTVSKRSTESKEESLARVNYMIQTWKEEEIDNEKDALVPSEMDLSKYKPIGAPAWVAFKTVLHRTFIVSLRSTDVMFARVFQVCALGAIYALFFAPLKGNVQGISDRLGLTQSVINLYFCGLINNLSIYPHQRDLFHQEYKDSAYNTLVFHAAYLLVELPFEFVPCLFFSVLVVFGIGLPRTAGMFFAMLLTSTLITNCGDSLGIICTSVFEHLGLAVNLLTNIVMVGVFMAGTMSLHMPPFFEGWNYINPAKYAVEITTNMAFPGETFDCGGDATDCALNTGDAVLEYYGLDARVGNSIGAFIGCVIIYRIVAVGATYTRAKWFV
>XP_024714542_Candida_pseudohaemulonis
MSELAGSQTLFVPENERVSLDVNNLAVTVKSKDVESGVVPILDRVSFELPTNNIMAIMGGSGAGKTTLLNVLAQRLNVNHATMSFSGSVEYETASGKKITTAYMQQEDVFLPGLTLQETLMYQAELRMPGITQFERRELVESLLLLLMLNHRADEIVKSFTNHINLSGGEQRRTSLAIQLLNKPSLLFLDEPTTGLDTTSALTLVRILRTLASPQIGITIILSIHQPRPEIAALFDKLCVLARGGRLIYCDALADANAYFARLHEKKVVEKLEDADSFQTFNTLMSMSVKLTRSATEEARTSRIVDSLVESWRVEHSREFSLTTNEEQSKFKGNMKKFSSTQPLPLWKEIYVLTRRTFKLSYRDYFSLIALNGMSLSLAIVLGWMFWKPPADLAGIRSITSSLYVVIEVLGFAPLLMELERLWAHDGVFFFKEYKERCVSIPGFVISRRLGKLLLEDIPVSFLFSVVTYFMWGLRLGPDYEGPQNDPYHFGIFYAIAFLVTAIAFSTGFVCFTLGSDFSISALISNAFYQLQNSGCGYFVNAATMPVYVRWVKYCAYFWYAFGGLTANQYTDWNGQCPYPQDDERCLEYTGNYQLNMLGFPQNWIGEPIGILVAWWIGFNIMAGIFLCFRNYDMAVAKKKKNRIGGDEEDERKLLELSSECSEEKDRVARDSVAINVKKITLSVKVRESRSLLAKRVDRVLLDNVTANFKANAVNVIMGPSGGGKTTFLNFLADRLPKTSSFSRSGNILLNNYTEVSPSEFSKIAAYVTQHDNLLIPQLTVRETLYFQAKLRLPVEEHLRIPSIIALLLRQTGLVDCADTPVGSATVKGISGGEKRRVSIAIQLLGRPKILFLDEPTSGLDVATSKSILTLLHELAEQGTTIILTIHQPSKEMFWQFDSMVLLARGGFVVYNGDVDVMPRYFDKLGHPCPQDVNFADHVLDTVSKRSTESKEESLARVNFMIQNWKKEDQISEKEALVLNEIDLAKYKPIGAPPFMAFKTVLHRTTIVSLRSVDVMFARVFQVCALGAIYAIFFAPLKNNVQGISDRLGLTQSVINLYFCGLINNLSIYPTQRDLFHQEYKDSAYGTLVFHAAYFLVELPFEFVPCVFFSALVVFGIGLPRNAGMFFAMLLTSTLVTNCGDSLGIICTSIFEHLGLATNVLANIVMVAIFMAGTMSLHMPPFFEGWNYINPAKYAVQICTNLAFPNQEFECGEGVADCSLNTGEAVLDYYGLDAKVGNAIGAFIACVVVYRIVAVGCTYTRARFFV
>XP_025337238_Candida_duobushaemulonis
MSELAGSQTLFVPENERVSLDVNNLAVTVKSKDVESGVVPILDRVSFELPTNNIMAIMGGSGAGKTTLLNVLAQRLNVHHATMSFSGSVEYETASGKKITTAYMQQEDVFLPGLTLQETLMYQAELRMPGITQFERKELVESLLSLLMLNHRADEIIKSFTNHINLSGGEQRRTSLAIQLLNKPSLLFLDEPTTGLDTTSALTLVRILRTLASPQIGITIILSIHQPRPEIAALFDKLCVLARGGRLIYCDALADANAYFARLHEKKVVEKLEDADSFQTFNTLMSMSVKSTRSATEEARTSRIVDSLVESWRMEHSREFSLTTNEEQSKFKGNLKKFSSTQPLPLWKEIYVLTRRTFKLSYRDYFSLIALNGMSLSLAIVLGWMFWKPPADLAGIRSITSSLYVVVEVLGFAPLLMELERLWAHDGVFFFKEYKERCVSIPGFVISRRLGKLLLEDIPVSFLFSVVTYFMWGLRLGPDYEGPQNDPYHFGIFYAIAFLVTAIAFSTGFLCFTLGSDFSISALISNAFYQLQNSGCGYFVNAATMPVYVRWVKYCAYFWYAFGALTANQYTDWNGQCPYPEGDEGCLEFTGNYQLNMLGFPQNWIGEPIGILVAWWIGFNIISGVCLCFRNYDMAVAKKKKNRIGGDEEDERKLNEFSSDCSEEKDRVARDSVAINVKKITLSVKVRESRSLLAKRVDRVLLDNVTANFKANAVNVIMGPSGGGKTTFLNFLADRLPKTSSFSRSGNILLNNYTEVSPSEFSKIAAYVTQHDNLLIPQLTVRETLYFQAKLRLPVEEHSRIPSIIALLLRQTGLVDCADTPVGTATVKGISGGEKRRVSIAIQLLGRPKILFLDEPTSGLDVATSKSILTLLHELAEQGTTIISTIHQPSKEMFWQFDSMVLLARGGFVVYNGDVDVMPRYFDKLGHPCPQDVNFADHVLDTVSKRSTESKEESLARVNFMIQNWKEEDQISEKEALILNEIDLAKYKPIGAPPFMAFKTVLHRTTIVSLRSVDVMFARVFQVCALGAIYAIFFAPLKNNVQGISDRLGLTQSVINLYFCGLINNLSIYPTQRDLFHQEYKDSAYGTLVFHAAYLLVELPFEFVPCVFFSALVVFGIGLPRNAGMFFAMLLTSTLVTNCGDSLGIICTSIFEHLGLATNVLANIVMVAIFMAGTMSLHMPPFFQGWNYINPAKYAVEICTNLAFPNQEFECGEGAADCSLNTGQAVLDYYGLDAQVGNAIGAFIGCVVIYRIVAVGCTYTRARFFV
>XP_028888500_Candida_auris
MSEIAGSQTLFVPEHERVSLDVNNLAVTVKSKDVECGQVTILDRVSFELPKNNIMAIMGGSGAGKTTLLNVLAQRLNVNQATMSFSGCIDYDRESKSAITTAYMQQEDVFLPGLTLRETLLYQAELRIPKVSQYERVELVDSLLQLLQLSHRSNEIVKSFTNHINLSGGEQRRTSLAIQLLNKPALLFLDEPTTGLDTTSALTLVKILRTLASPQIGITIILSIHQPRSEIAALFDKLCVLARGGRLIFCDALADASGYFRRLHEKNVVEKIEDEDPFATFNALMTMSVKSTRSASEEARTSRIVDSLVESWRHEHSKEYSLTQEQEEARFKDNMKAFDAAQPLPIWKEVYVLTRRTFKLSYRDRTSLLALNGMSLMLAIILGWVFYKPKADLAGIRSLTSCLYVVIEVLGFYPLLMELERLWAHDGVFFFKEYKEGCVSIPGFVISRRLGKLLLEDIPVSFLFCVVTYFMWGLRLGDNFNDSNDASYFGIFFAIGFLVTAISFTTGFLCFTLGTDFSISALISNAFYQLQNSGCGYFVNAATMPVYVRWVKYLAYFWYAFGALTANQYTNWEGDCPFPAGDERCSAYSGDYQLNVLGFPRNWIGEPIGILVAWYMGFNILSAICLSFRNYDMAVAKKKKNRIGGDDEDEKKLQDLSSEFTDDKERVEKESVSINVKKITLSVKVRESRSLLAKRVNRVLLDDVTADFKANAVNVIMGPSGGGKTTFLNFLADRLPKTSTFSRGGNIYLNNAVEVSPSEFSKIAAYVTQHDNLLIPQLTVRETLYYQAKLRLPVEEHCRIPSIITLLLRQTGLVDCADTPIGSATVKGISGGEKRRVSIAIQLLGKPKILFLDEPTSGLDTATSKSILTLLHELAEQGTTIISTIHQPSKEMFWQFDSMVLLARGGFVVYNGDVNGMPQYFEKLGYACPTTVNFADHVLDVVSKNPEESKDEAMARVNLMIQNWKKIEVANEKNSVLTNDLDLSRYRPKSVPTWVAFKTVLHRTTIVSLRSVDVMFARVFQVCALGAIYAIFFAPLKNNVQGISDRLGLTQSVINLYFCGLLNNLGIYPYQRDLFHQEYKDSANNVFVFQSAYLLVELPFEFAPALFFSVLVVFGIGLPREAGMFFAMLLTSTVIINCGDSLGIICNSVFEHLGLATNILVNLAMVAIFMAGTMSLHMPPFFKAWNYLNPTKYAVQITTNLAFPGQHFACGNAPDCSLNSGDAVLDYYGLDAKVGNAIGALVGCIVIYRLIAVASCYVRVRWFV
>NP_014567_Saccharomyces_cerevisiae
MSQQENGDVATELIENRLSFSRIPRISLHVRDLSIVASKTNTTLVNTFSMDLPSGSVMAVMGGSGSGKTTLLNVLASKISGGLTHNGSIRYVLEDTGSEPNETEPKRAHLDGQDHPIQKHVIMAYLPQQDVLSPRLTCRETLKFAADLKLNSSERTKKLMVEQLIEELGLKDCADTLVGDNSHRGLSGGEKRRLSIGTQMISNPSIMFLDEPTTGLDAYSAFLVIKTLKKLAKEDGRTFIMSIHQPRSDILFLLDQVCILSKGNVVYCDKMDNTIPYFESIGYHVPQLVNPADYFIDLSSVDSRSDKEEAATQSRLNSLIDHWHDYERTHLQLQAESYISNATEIQIQNMTTRLPFWKQVTVLTRRNFKLNFSDYVTLISTFAEPLIIGTVCGWIYYKPDKSSIGGLRTTTACLYASTILQCYLYLLFDTYRLCEQDIALYDRERAEGSVTPLAFIVARKISLFLSDDFAMTMIFVSITYFMFGLEADARKFFYQFAVVFLCQLSCSGLSMLSVAVSRDFSKASLVGNMTFTVLSMGCGFFVNAKVMPVYVRWIKYIAFTWYSFGTLMSSTFTNSYCTTDNLDECLGNQILEVYGFPRNWITVPAVVLLCWSVGYFVVGAIILYLHKIDITLQNEVKSKQKKIKKKSPTGMKPEIQLLDDVYHQKDLEAEKGKNIHITIKLEDIDLRVIFSAPFSNWKEGNFHHETKEILQSVNAIFKPGMINAIMGPSGSGKSSLLNLISGRLKSSVFAKFDTSGSIMFNDIQVSELMFKNVCSYVSQDDDHLLAALTVKETLKYAAALRLHHLTEAERMERTDNLIRSLGLKHCENNIIGNEFVKGISGGEKRRVTMGVQLLNDPPILLLDEPTSGLDSFTSATILEILEKLCREQGKTIIITIHQPRSELFKRFGNVLLLAKSGRTAFNGSPDEMIAYFTELGYNCPSFTNVADFFLDLISVNTQNEQNEISSRARVEKILSAWKANMDNESLSPTPISEKQQYSQESFFTEYSEFVRKPANLVLAYIVNVKRQFTTTRRSFDSLMARIAQIPGLGVIFALFFAPVKHNYTSISNRLGLAQESTALYFVGMLGNLACYPTERDYFYEEYNDNVYGIAPFFLAYMTLELPLSALASVLYAVFTVLACGLPRTAGNFFATVYCSFIVTCCGEALGIMTNTFFERPGFVVNCISIILSIGTQMSGLMSLGMSRVLKGFNYLNPVGYTSMIIINFAFPGNLKLTCEDGGKNSDGTCEFANGHDVLVSYGLVRNTQKYLGIIVCVAIIYRLIAFFILKAKLEWIKW
>XP_018221718_Saccharomyces_eubayanus
MVQPIHGDVATGLTENRLSFSRIPRISLHVRDLSIVASKSNTTLVNSFSMDLPSGSVMAVMGGSGSGKTTLLNVLASKISGGLRHEGSIRYVLEDSEFGSGSEEPLDMTAKNSRLDGEDHSIQKHVIMAYLPQQDVLSPRLTCRETLNFAADLKLNSSTRTKKLMVEQLIEELGLRDCADTLVGDNSHRGLSGGEKRRLSIGTQMISNPSIMFLDEPTTGLDAYSAFLVIKTLKKLAKEDGRTFIMSIHQPRSDILFLLSQVCILSKGNVIYCDKMDKTIPYFESIGYSVPQLVNPADYFIDLSSVDSRSDKEECTTQKRLDSLIDHWHDYEKNHLQLQTESCIDNAVEIHIQNMTTRLPFWKQVTVLTRRNFKLNFSDYVTLISTFAEPVIIATVCGWIYYKPDKTSVGGLRTITACLYASTILQCYLYLLFDTYRLCEQDIALYDRERAEGSVTPLAFIVARKFSLFLSDDVAMIMIFVSITYFMFGLEANASKFFYQFAIVFLCQLSCSGLSMLSVAVSRDFSKASLVGNLTFTVLSMGCGFFVNAKVMPVYVRWIKYIAFTWYSFGTLMSSTFTDSYCTSDNLDECLGNQILKAYGFPRNWITVPAVILFCWSIGYFVVGAIILYLHKIDITLQNEVKSKGKKISKKSPSDVKPEIQLLDDIHHQKDLEAEKKDRKKSITVNLQDIDLRVNFFNPFTNWKESKFHHETKEILQSVNAVFKPGMINAIMGPSGSGKSSLLNLISGRLKSSLFAKFATSGSIMFNDIQVSELMFKNVCSYVSQDDDHLLATLTVKETLKYAAALRLHHLNEAERMERTDNLIRSLGLKHCENNIIGNEFVKGISGGEKRRVTMGVQLLNDPPILLLDEPTSGLDSFTSATILEILENLCKEHGKTVIITIHQPRSELFKRFGNVLLLAKSGRTAFNGSPDEMITYFADLGFDCPSFTNVADFFLDLISVNTQNELNEQSSKSRVEEILAAWKENLENESISSSPISEKQHYSQESFLTEYSEFVRRPANLMLAYIVNVRRQFTTTRRSFDSLMARIAQIPGLGVIFALFFAPVKHNYTSINNRLGLAQESTALYFVGMLGNLACYPTERDYFYEEYNDNVYGIAPFFLAYMTLELPLSLLASVLYAVFTVLACGLPRTAGNFFVTVYCSFVVTTCGEALGIMTNTFFERPGFVVNCISIILSIGTQMSGLMSLGMSRVLKGFNYLNPVGYTSMIIINYAFPRNLKLTCEDGGKNPDGTCEFGTGHDVLVSYGLERNTQKYLGIIVCVAIIYRLIAFFILKAKLEWMKX
>XP_033769082_Saccharomyces_paradoxus
MSQLKNGDVATKLIENRLSFSRIPRISLHVRDLSIVASKTNTTLVNRFSMDLPSGSVMAVMGGSGSGKTTLLNVLASKISGGLTHDGSIRYVLEDPISEPEETGPNTAHLGGQDHPTQKHVIMAYLPQQDVLSPRLTCRETLKFAADLKLNSSERTKKLMVEQLIEELGLKDCADTLVGDNSHRGLSGGEKRRLSIGTQMISNPSIMFLDEPTTGLDAYSAFLVIKTLKKLAKEDGRTFIMSIHQPRSDILFLLDQVCILSKGNVVYCDKMDNTIPYFESIGYRVPNLVNPADYFIDLSSVDSRSDKEEAATQSRLSSLIDHWHDYERTHLQLQAESYINNATEIQIQNMTTRLPFWKQVTVLTRRNFKLNFSDYVTLISTFAEPLIIGTVCGWIYYKPDKSSIGGLRTTTACLYASTILQCYLYLLFDTYRLCEQDIALYDRERAEGSVTPLAFIVARKLSLFLSDDFAMTMIFVSITYFMFGLEADAKKFFYQFAVVFLCQLSCSGLSMLSVAVSRDFSKASLVGNMTFTVLSMGCGFFVNAKVMPVYVRWIKYIAFTWYSFGTLMSSTFTDSYCTSDNLDECLGNQILEVYGFSKNWITVPAVVLLCWSVGYFVVGAIILYLHKIDITLQNEVKSKEKKTSKKSPSGKKPEIQLLDDVHHQKDLEAEKERKVSITIKLQDIDLRVIFSAPLSNWKEGNFHHETKEILQSVNAIFKPGMINAIMGPSGSGKSSLLNLISGRLKSSVFAKFDTSGSIMFNDIQVSQLMFKNVCSYVSQDDDHLLAALTVKETLKYAAALRLHHLTEAERMERTDNLIRSLGLKHCENNIIGNEFVKGISGGEKRRVTMGVQLLNDPPILLLDEPTSGLDSFTSATILEILEKLCREQGKTIIITIHQPRSELFKRFGNVLLLAKSGRTAFNGSPDEMIAYFAKLGFNCPSFTNVADFFLDLISVNTQNEQNEISSRARVEKILSAWKDNMDSESLSSTPISEKQQYSQESFLTEYSEFVRKPANLVLAYMVNVKRQFTTTRRSFDSLMARIAQIPGLGVIFALFFAPVKHNYTSISNRLGLAQESTALYFVGMLGNLACYPTERDYFYEEYNDNVYGIAPFFLAYMTLELPLSALASVLYAVFTVLACGLPRTAGNFFATVYCSFIVTCCGEALGIMTNTFFERPGFVVNCISIILSIGTQMSGLMSLGMSRVLKGFNYLNPVGYTSMIIINFAFPGNLKLTCEDGGKNPDGTCEFANGHDVLISYGLVRDTQKYLGIIVCVAIIYRLIAFFILKAKLEWIKW
>XP_003674986_Naumovozyma_castellii
MATEMLENSLSLSMVPPIGLHVRDLSIIASKTDTVLVNSFSLDLPSGSVMAVMGGSGSGKTTLLNVLASKISGGLKTDGDIHYILEEKPQRDSEQEQEVQDHVKMAYLPQQDVLSARLTCRETLMYAADLKLDRSKEEKKLVVDQLIHELGLKDCAETLVGDNTHRGLSGGEKRRLSVGTQMISNPSIMFLDEPTTGLDAYSAYLVVKTLKKLAKEDGRTFIMSIHQPRSDILFLLDQVCILSKGKVVYCDKMPNTIPYFDKLGYKVPQLVNPADYFIDISSVDGRSDSAQDETSKRLESLVEAWKDYETNTLNFKPVDTSREIEVENMSNQLSYWKQVAVLTRRNYKLNTNDYVTLIATFGEPIVMGAIVGWVYYKPDKTTTGGLRTITSCLYASVVVQCYLYLLFDTYRLCEQDIALYDRERAEGSVTPVAFMTARKLSLFFSDDIMMILLFTSITYFMWGLEANAGKFFFQFSINFLSQLCCSGLAMVSVAVSRDFSKASLVGNLSFTLLSMSCGFFVNAKVMPVYVRWTKYIGFTWYGFGTLLSNTFSDNFCTSDDPESCMGNEIVKTFGFPLHWKTVPAVILFCWVIGYYAVALLILYINKVDITLQGEIKSKTKKISKKDEATKESLDPFASLTKETDIDIESRSGSTSEITITLKDIDLEVDYLTFFSDIKTGLYHHQSKQILQSINATFKPGMINAIMGPSGSGKSTLLNLVSGRIESSFFAKFATTGSIMFNDVQISEEMFKNVCSYVSQDDDHLLAKLTVRETFKFAADLRLHNLTEEQRVIKSDELIRALGLKHCENNIIGNEFIKGISGGEKRRVTMGIQLLNDPPIVLLDEPTSGLDSFTSATILEILKKLSVEYGKTIIITIHQPRSELFKQFGNVLLLAKSGRTAFNGSPNEMIEYFASLGYDCPEFTNVADFFLDLISINTQNDQNEYTSKTRVENILTSWKEHSNRYSFNTPMDEKNEMSHETFLLEYGDCVRKPCASWLAYVVNVRRQFITTTRNFDSLMARIAQIPGLGAIFALFFAPLKHNYTSISNRLGLAQESTALYFVGMLANLACYPTERDYFYTEYDDNVYGIGPFFLAYLTLELPLSLLASVMYAVFTVLACGLPRTAANFFVTVYCSFVVTSCGEALGIMTNTFFERPGFVVNCISVILSIGTQMSGLMSLHMPRVLKGVNYLNPVGYTSAIIINYAFPESMKLTCNDGGMNPDGTCQMPNGKSVLEAYALVADTQKYLGVIICVAIIYRLIAFFILKAKLEWIKW
>XP_003668565_Naumovozyma_dairenensis
MSTTLVENELSLSMVPRVGLHVRDLSIIASNTNTVLVDSFSLDLPSGSVMAVMGGSGSGKTTLLNVLASKISGGLKTEGTINYVLEGEVTENQHVKMAYLPQQDVLSARLTCRETLKYAADLKLDKTEEEKAIIVDQLIRELGLKDCADTEVGDSTHKGLSGGEQRRLSAGTQMISNPSIMFLDEPTTGLDAYSAYLVVKTLKKLAIEDGRTFIMSIHQPRSDILFLLDNVCILSKGKVVYCDAMKNTIPYFSSLGYDVPPMVNPADYFIDISSVDGRSDEAEEETRIRLNQLVESWKQYEANTLCYEPVDTSKEIQVENMSNRLSYWKQVRVLTRRNFQLNRSDYVTLIATFGEPAVMGTLVGWIYYKPDKTTVGGLRTTAGCLYASVVVQCYLYLLFDTYRLCEQDIALYDRERAEGSVTPLAFMTARKLSLFLSDDILMILIFTTITYFMFGLEADGAKFFYQFSITFLSQMCCAGLAMVSVAVSRDFSKASLVGNLTFTVLSMSCGFFVNAKVMPVYVRWTKYIGFTWYGFGALLSSTFTDTSCPTDDLASCYGNQLLDSYGFPRNWITVPAIVIFCWCIGYYFVAFVILYLHKVDITLQSEVKSKKKKLDEKENKEIMIDPFASISKENSEKEIDIESRSTSNSEITITLQDIDLQVRYKRFFKNIRGGLSHEEVKEILQSVNAVFKPGMINAIMGPSGSGKSTLLNLISGRIKQSVFSKFNTSGKIMFNDVQISEDMFKGVCSYVSQDDNHLLAKLTVRETFKFAADLRLHHLTSEQRAIKTDELIRALGLKHCENNIIGNEFIKGISGGEKRRVSMGIQLLNDPPILLLDEPTSGLDSFTSATILEILKKLATEYSKTVIITIHQPRSELFKEFGNVLLLAKSGRTAFNGSPDKMIEYFSSLGYDCPEFTNVADFFLDLISINTQNEQNEYTSKARAEHILTSWKQRNNTLSVKSPVSEKNEMSEENFLLEYGHCVRKPCTPLLAYLVNVKRQSITTRRNFDSLMARIAQIPGLGAIFALFFAPLKHNYNSINNRLGLAQESTALYFVGMLANLACYPAERDYFYKEHEDNVYGIGPFFLAYMTLELPLSLLASIIYAIFTVLACGLPRTAGNFFANVYCSFIVSGCGEALGIMTNTFFERPGFVVNCISVLLSIGTQMSGLMSLHMPKVLKGFNYLNPVGYTSLIIINFAFPDSMKLTCEDGGRNPDGTCELPNGRAVLESYGLVANTREYLGIVICVAIIYRLIAYCILKAKLEWLKW
>XP_003956250_Kazachstania_africana
MSTKLVENHLAFSKIPRISLNVRNLSISASKSGKQLIDSFSIDLHSGSVMAVMGGSGSGKTTLLNVLASKISGGLTVEGDIKYVLEENNGMMDDDDSSIEEHVKMAYLPQQDILPARLTCRETLMCAADLKLNKSKQEKINIVNQLIDELGLKDCADTLVGDSKHKGLSGGEKRRLSIGTQMVSNPSIMFLDEPTTGLDSYSAYLVIKTIKKLAKDDGRIFIMSIHQPRSDILFLLDHVTLLSRGQVAYSDVMKNTIPYFESLGYAVPPLVNPADYFVDLSSVDTRSDSAQEVTQARLDSLVNHWKNYETNFLEYRDISGLEAIEVQSMNTMLPFLKQVSVLTKRNFMLNSRDYVTLASTFFEPLIIGSVVGWIYFKPDKTSLSGLRTTSSCLYSVVILQCYLYLLFDTYRLCEQDIQLFDRERAEGSVSALAFATARKLSLFLTDDVIMVFLFTVTTYFMFGLEANARKFFIQFAVVFFTQLSCSGLSMISVGISRDYSKASLVGNLTFTVLSMGCGFFVNAKYMPVYVRWTKYIAFTWYGFGTLLSSTFTDSYCNGATDLSECLGNQIVSNFGFPKHWIKVPLVILFCWSIGYWAVALIVLHIHKVDITLQSEVKSKTAKSKKSKNEQKNPFTAEILNQSDKDMESSTSSPYEINVDLQNINLKVNYLHLSNSLFGDGILIREQKQILQCVSASFKPGMINAIMGPSGSGKSTLLNIISGRVKSSIFAKFDKSGSIMFNGNEVSEHMFKNVCSYVSQDDDHLLSKLTVKETFKFAADLRLHNMTYEQRSTKTDELIRALGLKHCENNIIGDEFVKGISGGEKRRVTMGIQLQNDPPIILLDEPTSGLDSFTSSTILEILKKLAVNYGKTIILTIHQPRAELFKQFGNVLLLAKSGRTAFNGSPNEMIQYFEDLGFECPAFTNVADFFLDLISINTQNIENEMKSRERVEMILENWKIQSNSSLLSSTFDEKEPISQETFILEYGDCIRQPCNSGLAYYVNVRRQLVTTRRNIDSLLARIAQVPGLGIIFALYFAPLKHNYASVANRLGLVQESTALYFCGMLVNLACYPRERDYFYKEHEDGVYGVGPFILAYMTLELPLSAVGAIIYAVFTVMACGLPRTPGNFFANVYCSFLITACGEALGIMTNTFFERPGFVVNCMSMLLSIGSQMSGLMSLTMPRVLRGINYINPLKYTSMVIINLAFPEDLKFTCEDGGQNPDGTCEFSTGRDVLDIYGLHTNINKYLGIAVCVAFIYRGVAFIVLKAKLEWLKW
>XP_022466705_Kazachstania_naganishii
MTTNLVENKLSFSHVPRLKLQVRDLSIIASKTDAELVKSFSLDLPSGSIMAVMGGSGSGKTTLLNVLASKISGGLKTVGEINYIREDCGVNDGDHPEHAVMTYLPQQDVLPARLTCRDTMMFAADLKLDKPKHEKVQIVEQLIDELGLKDCADTIIGDSSHRGLSGGEKRRLSIGTQMIANPSIMFLDEPTTGLDAYSAYLVVKTIRKLAEDDGRIFIMSIHQPRSDIMFLLDKVCILSKGNIVYCDAVDKMIPYFESMGYKVPQLVNPADYIVDISSVDSRSEEAEEIATLRLTKLLANWKEYEKTNIKAETIEYDRQISVDNMTTMLPFWKQVWVLTRRNVKLNTSDHVTMIATILEPLIIGTIVGWIFYKPDKTTESGMRTIVACLYACVMLQCYLYLLFDTYRLCEQDIGIFDRERAEGSVSAFAFITARKISLFLSDDFYMILAFTTITYFMFGLEPDAKKFFLQFSIIFLTQLSCSGLATFSVAISRDYAKASLVGNMTFTILSMGCGFFVNAKKMPVYVRWTKYIAFSWYGFGALISSTFTDHLCTNPNDIRTCLGNQVVDTFGFWRNWRVVPAIVIFCFAIGYFFASMIILHFNKVDITLQNEVKTKDSGKEEKVYMTDGTSNDDSLPIKNSRLIQNSDKDIDLESKDSHPYEVEVSLKDITLTVDYIHVQGISQWRNKIINRERKKILRSVNATFKPGMVNAIMGPSGSGKSTLLNLISGRVKSTLFSRFTKDGSMSFNGAEVSETMFKQICSYVSQDDDHLLSKLTVRETFKFASDLRLHHLNAKEREAKRNNLIIALGLKHCEDTIIGNEFVKGISGGEKRRVTMGIQLLNDPPILLLDEPTSGLDSFTSSTILEILSNLCQEYGKTVILTIHQPRAELFKKFGNVLLLAKSGRTAFNGSPDEMIMYFEKLGFKCPELTNVADYFLDLISINTQNEQNESTSRERVEKLLANWEDQVQLQHAALESDPFNEKQLVMSSNDFQQQYGPCIRKQCDPTLAYYVNVKRQVTTMRRSFDTLMARIAQVPGLGAIFALYFAPIKYNYTSVSNRIGLTQESTALYFVGMLGNLTCYPMERDYFYREFEDNVYGIGPFFMAYMTLELPLTLFSSIIYSVLTVLACGLPRTAGNFFATVYCAFIVIACGEALGIMTNTLFERPGFVVNCISVILSIGCQLSGIMSLTMSRVLKGFSYLNPVHYTSMVLINLAFPADMELTCRDGGMNPDGTCIFANGRDVLDSYDLVVDTSKYLGIIICVGIIYRLLAYLVLKAKLEWLQW
>XP_447598_Candida_glabrata
MEQQDLVENKLSFSKIPRVGLHVRDLSITASKTDSVLVHPLSLDLPSGSVMAIMGGSGSGKTTLLNVLASKISSGLTHSGEISYILEADKNNVDDSSSEASFDLNATYKENVTLAYVPQQDVLCSRLTCRETLMYAADLKLDASKVEKTLIVNQLIDELGLKDCADTLVGDNSHRGLSGGEKRRLSMGTQMVSNPSVMFLDEPTTGLDAYSAYLVVKTLKKLAKEDGRTFILSIHQPRSDILFLFDYVCILSKGNVVFCNQMNELIPYFKSISYDVPDLVNPADYFIDLSSVDGRTEDSLAITSERLEMLVSHWRKYEEKTLSYKPINHKYEIQLKSMTGRLPFWKQVSVLTRRNYKLNFNDTNTLIATFAEPVVMGAIVGWIYFKPDTSNIGGLRTLISCLYASVILQSYLYLLFDTYRLCEQDIALFDRERAEGAVSGIAFIVARKLALFITDDILMTILYTSITYFMFGLEKNASKFFFQYAVNLLAQLICSALAMVSVAVSRDFAKASLVGNLSFTLFSMSCGFFVNAKLMPVYVRWTKYIAFTWYGFGSLLSNTFSDSYCNGGEGFECQGNQVVRQYGFPLHWRTLPMWILFCWFVGFFMLSIIILTWNKVDITLQNEVNKKKHKKSDIKDDASNLTEESDIKDTDDSISTNQRDDMTNKLAHITVVAQDVDLEVKYTKLYNRKNHKIFEYENKKILQNVSAVFKPGMINAIMGPSGSGKSSFLNLISGRLESSLLVKFNTAGTIKLNDTPISQDMFKHLCSYVSQDDDHLLAMLTVRETFDFAAALRLKHLSKDDKRSRTDSLIAILGLKHCENTIIGNEFIKGISGGEKRRVSMGIQLLSDRPILLLDEPTSGLDSFTSSTILEILENLCSEHNKTVILTIHQPRSELFMKFGNILLLAKSGRTAFNGSPEEMIKHFDLMGYKCPSFTNIADFFLDLISVNTQNEQNEIHSKTRVENILSTWRAERLRLSAEKSIVTEEEHTLETFEDEYGQYFSKPAGLKLAYMVNLRRQYTTTIRNFDSLMARIAQVPGLGGIFALYFAPLKHNYTSISNRLGLAQESTSLYFVGMLANLAVYPPERDYFYEEFKDGVYGVAPFYLAYMTLELPLTTIAAIVYSALTVFGCGMPRTAGNFFANVYCALMIVSCGEALGIMTNTLFKRPGFVVNCISVILSIGTQLSGLMSLHMSRVLKGINYINPVWYTSIIVINFAFPDNLNFTCKDGPQNADGSCVLKTGRDVLDAYGLHRNTKNFLGVVICVTFCYRLLAYLMLKAKLEWLKW
>XP_004181166_Tetrapisispora_blattae
MTEYIENQLSFKHPPKVQLQVRDLSIAASKSNRVLLDYFSLDLPSGSVMAIMGGSGSGKTTLLNVLASKISGGLSYEGDIHYILEKDNSSEGETDVEDGKYNKLDASMTYLPQQDVLLPRLTCRETLMIAADLKLHCDKNEKTIIVNQLIDELGLKDCADTMVGDSTHRGLSGGEKRRLSIGTQMIANPSIMFLDEPTTGLDAYSAYLTIKTLKKLAQNGGRTFIMSIHQPRSDILFLLDYLCILSKGRVVFCDQMTNTIPYFEAQGYTVPKMTNPADYLIDISSVDTRNDASEKSTQLKVDKLIDNWKNFSNKSLTYPPISIEDEIKVHNMSASVSFWKQVLILTKRNYKLNISDYVSFAGTFLEPLLIGTAMGWIYYKPDKSSTRGLRTIAGFCYSCLMLQSYLYLLFDTYRLCELDIAIFDRERAEGTVHPVAFIFARKLSLFFTDDIIMSLLFSIITYFMVGFDASADSFFLYFAVVFLTQVCCSGLSMFSVAVSRDFSKASLVGNLSFTLLSLASGFFVNSKVTPVYVRWTKYISFSWYGYGTLLNNFFVDKYCTDSNDLETCTGNQIIEQYGFPRYWKKVPMSVLMCFAIGYFLASIIMLCIHKVDITLQNEIKSNKKNKKENKIEKLNVGLKEDFTDIEGTIKEQPLITVTIEDIDLQASFLRTLKKGTNKKLFYREQKEILHSINAVFKPNMINAIMGPSGSGKSSLLNLLSGRTRSSLFAKFSTTGSILFNDIPVTNEMFKSICSYVTQDDDHLLSSLTVKETFRFAADLRLHEIPVEERYERVDELIRQLGLKHCENTIIGNEFVKGISGGEKRRVTMGVQLLNDPPIILLDEPTSGLDSFTSANILEILQRLSTVYGKTIIFTIHQPRAELFVKFGNVLLLAKSGKTAFNGSPNEMIRFFSSLGYNCPELTNVADFFLDLISINTQNEQNELISRQRVEHIIDSWNNRLSEKVSPIVEVKEEISLSSFLSEYGDSVRKPCNLGTAYAVNLRRQWTTTWRNYESLSARVAQVPGIGVIFALFWSPIKHNYTSINDRMGLAQESTALYFCGMLGNLACYPLERDYFYVDYHDNVYGIAPFFLAYMTLELPLSGLAAIMYTAFTVMVCGLPRTAGNFFATAYCSFVVVLCGESLGIMTNTFFERPGFVVNCISIILSIGCQMAGLMSLSMSRVLKGFNYLNPLGYTSMILINFAFPKSLKLTCEDGGKNPDGTCIFSNGHDVLVAYNIVVNTKNYLAIIVCVAIIYRLLAYFTLKAKLEWIKW
>XP_003683603_Tetrapisispora_phaffii
MSPERNPTTTLDDTEENHIKFKPTNKVSLHVRDLTITASKSKKTLIRDFSIDLPSGSVMAVIGGSGSGKTTLLNVLASKISGGLSYTGDISYIADNNSSTTSSNPYEKVSVTSDTFSLSSTSQESIASSHASMAYLPQQDVLAPKLTCRETLMYSAELKLQQSKEENAKLVDELIYELGLIDCADTLVGDSSHRGLSGGEKRRLSIGTQMISNPSLMYLDEPTTGLDAYSAFLVIKTIKRLAQFGGRTFIMSIHQPRSDILFLFDKLCILSRGSIVFCDDTTYAIPYFEKLGYTVPQLVNPADYLIDISSVDSRKDDSKILTEDRLDFLVKSWKEHELSTNKFIKFDKSNEVNVKTMSASVPYLKQVSILVRRNNKLYRNDYVTMIATFMEPSIMGTITGWIFYKTDINTTSGLRSRTSCLYSSIILQSYLYLLFDTYRLCEQDIALYDRERAEGTVTPVSFVTARKISLFFSDDLMMVLIFVVITYFMFGLEADAKKFFFHFVVIFLIQLSSSGLALLSVAVSRDFSKASLVGNLSYTLLSLASGFFVNAKKTPVYVRWTKYISFSWFGFGALMSNTFTNEGCHTDNLDECIGNELLDSYGFPRHWKTVPAVVLLCWVIGYMSAALFMFYVKKVDITLQNEIKSKKKNILKDDKSTSANTLGLTDVKSVQHENSLMSFTSKNDDLEAKGLKKSNITVTLRNIKLSVTYLQFFSNIKTGLYHHHTKEILNSINATFKPGMINAIMGPSGSGKSSLLNLISAKQKSSMFATFSKEGSIALNDNEISEEMFKSLCAYVSQDDDHLLSKLTVRESFKFAADLRLHYMCSDERDEKIDTLIRALGLTNCQNTIIGDEFVKGISGGEKRRVSMGIQLLKDPPILLLDEPTSGLDSFTSLTVLEILEQLSADFGKTVIITIHQPRAELFKKFGNVLLLAKSGRTAFNGSPKEMINYFKNLGYVCPAFTNIADYFLDIISLNKQNEKNTEISTKRVTSIIDSWNNHFKELNIDTPQKENKVMVDEQFLNEYGDVIRAPCNIAVAYFVNVKRQFTTTRRNFDSLMARIAQVPGLGVIFALFWAPLRNTYAGVNNRLGLAQESTALYFVGMLANLACYPKERNYFYEEYHDGVYGIAPFFLAYMTLELPLSALSSLIYSVFTVMVCGLPRTPGNFFVTAYCSLAIVSCGEALGIITNTFFERPGFVVNCISVVLSIGTQMSGLLSLDLSRVLKGFNYLNPLNYTSLVIINYAFPSDLTFTCNDGGRLEDGTCEFANGTSVLESYNLVVNTSHYLGIIVCVAFIYRTIAYLILKAKLEWIKW
>XP_001647017_Vanderwaltozyma_polyspora
MVMKPFPFYNGLHLLSLIIIITKIVLVQSSSQETFDYKNNDLLNFNVNKNNNETCPPCFNCMLPIFECKQYSNCNSYTGQCDCIDGFGGDDCALPLCGSLQPPIDNDKGNSANNLNRPLRNETLGKCTCDDGWGGINCNVCEQDNVCDIFMPDKSIKGTCNKNGIIVKKINQYCDVTNEKILSILKGSIPQVTFACNKLDKNCNFQFWVDQIESFYCGLDNCTFNYDLEKNTTHYECEDIKCKCIPGTFLCGKNGSIDISEFLSETIRGPGDFACELGENNCKFSEPAMNDLILTVFGDPYITLKCDSGECMHYSEIPGYVLPPDRSRFGWRSNIVLGITFLVLVTLVGISVLNISKNSPLFQNSSIRLPISGDDTGNGVSQESFLKTDSSATLSFENVSYYINNEENEFEPRKIIHKVSGLVKPGEILAIMGGSGAGKTTLLDILAKKRKTGRVSGTLKINGIDIPRNKYTKLIGFVDQDDYLLPTLTVYETVLNSALLRLPRSMSFAAKRARVFQVLDELRILDIKDRIIGNDYERGISGGEKRRVSIACELVTSPLILFLDEPTSGLDSNNANNVVECLLRLSKDYKRTLIFSIHQPRSNIFHLFDKLVLLSNGDMIYSGDAIKVNDFLRNSGYECPEGYNIADYLIDITFDLAPNLKTNNAKSRIHDAENILLQGNDSAQKNMTRSVTQGEWEHFATHRDEMRNLLQESSAPENETVNSMNSKLLCKKFRDGQFFDQLVSEIDQSDTEASTNSTSLAVPSVKKAASFGQQLSILCSRSFKNVYRDPKLLLENYGLTVLLALFLGALYYNITNDISGFQNRMGLFFFILTYFGFITFTGLSSFSFERIIFIKERSNNYYSPLAYYLSKIISDLIPLRVIPPVLLALVIYPMAGLNLRESGFLKFIIILILFNFGISLEILTIGITFKDLNNSIILSVLVLLGSLLFSGLFINTQDITNVAFKYLKNISIFYYAYEALLINEVKTLILREKKYGLNIEVPGATILSTFGFKVQNLFFDIKILALFNVVFLILGYLSLKHLVVEQK
>XP_003679916_Torulaspora_delbrueckii
MRDFRSLNMLLIAFVGVFLIASPVFAARETGRTTLLSKKESGYGRTMEDDDDKCPPCFNCALPIFECKQFSECNTNTGRCECLAGFTGDDCSIPVCGGLSDDNDKRPRRPDDTNECECDVGWGGINCNICEEDSVCDAFMPEKGLKGTCYKNGMIVNKLYQGCNVTNEKILEILNGKIPQVTFSCDKKTEGCNFQFWIDRKESFYCGLDTCSFEYDLKTNSSHYNCKDVQCKCVPDAMLCGANGSIDISDFLTETIKGPGDFSCDLDAKNCQFKEPSMNDLIETIFGDPYITLHCESGECLHYSEIPGYNPPSKDIAMSWHAKVILSLTSMSLLALITFVSFYISKSTLFKNGTIHLVDEVETLDESFLKSDNAAALSFENITYNVSSSKTDENILKGISGIIKPGQMMALLGGSGAGKTTLLDILAMKRKTGQVTGSIKVNGSDIPRKDFTKLIGFVDQDDYLLPTLTVYETVLNSALLRLPRSFSFAAKQTRVYQVLEELRILDIKDRVIGNDFERGISGGEKRRVSIACELVTSPLILFLDEPTSGLDANNANNVVECLVRLAKTYNRTLVLSIHQPRSNIFQLFDKLVLLSNGEMVYSGDAIRVGEFLRNNGYRCPSDYNIADYLIDITFESQGAKKRFAASSPSDDIEASAALFNPSSKKDSVHPALEDRTNSVGSFNQREWEHFAGHRDEIRNLLSESSDPQAETVGSMNTKLLNNKFKEGPYFAELKFDIDTLIANHEQSPIQLPQSLKSATFLQQLSILCSRTFKNIYRNPKLLLANYLLTLVLALFLGTLYYDVSNDISGFQNRMGLFFFILTYFGFVTFTGLSSFAMERIIFIKERSNNYYSPLAYFISKILSDVLPLRVIPPTLLALVVYPLVGLNMKNQAFFIFIGVLILFNLGISLEILAIGIIFEDLNNSIIFSVLVLLGSLLFSGLFINTKDITSAAFKYLKNLSLFYYAYESLLINEVKSLTLRETKYGLKIEVPGATILSTFGFVVQNLAFDIKVLGLFNMFFLLVGYLALKLIVVEQK
>XP_037143682_Zygotorulaspora_mrakii
METELVQNDFGFAKAPSIELQVRDLSIIASRSDSRLVDSFSVDIPSGSVMAVMGGSGSGKTTLLNVLASKMGSGLKYEGKIHYLLDQDQEIDEKDANMTYLPQQDVLSARLTCRETLLIAANLKLRASKSEKEKIVEQLLTELGLRDCSETLVGDNKNRGLSGGEKRRLSIATQLIANPSIMFLDEPTTGLDAYSAFLLVKTLKMLARHGGRTFILSIHQLRSDILFLLDKLCILSQGKVVFCDQMCNTIPYFASLGYSTPDMVNPADYFIDISSVDGRTDASKKISQERLNELIQFWKKYESEYVHYRQTNISKEIRVRNLAASVSYGQQVLVQTKRNYKLNLSDYVTLCATFAEPAVIGAVAGWIFYKPDMSTLEGSRTLTSSLYASVVLQCYLYLLFDTYRLCEQDIALYDRERAEGTVTPVSFMCARKLSLFFSDDFLMILIFVTITYFMFGLEPDANKFFLHFAVVFLIQLSCSGMALLSVAVSRDFSKASLVGNLSFTFLSLSCGFFVNAKYMPVYVRWTKYISFTWYGFGALLSSNFTESCGIEEGCMGNQLLDNLGFARNWKTVPLVILFCFALFYHFAALIMFYVNKVDISLQGKEKSKKEKKRNLKSVKEIDSSDLESRTVQNNSITVVLDDLSLAVDQKKISSNWRHGIIEHESKEILHKVNAVFKPGMINAIMGPSGSGKSSLLNLISGRLHSSIFSTFATTGSIMFNNTKISEKMFKKVCSFVSQDDDHLLAALTVRETFKFAAALRLHHLTSDERTSKINDLIRALGLTHCQNNIVGCEFLKGISGGERRRVTMGIQLLNDSPILLLDEPTSGLDSFVSATILEILENLCFESGRTVIITIHQPRSELFKRFGNVLLLAKFGRTAYNGSPENMVKHFSSLSYVCPAFTNVADFFLDITSVNTQNEQNEVTSKARLQIILKSWEDHLDTSKADSPSFSEEKMISQENFLSEYAYSIRIPCNIALAYVINLRRQFTTTRRNFDSLMSRIAQIPGVGVIFALFWAPIKNDYASISDRLGLAQESTALYFIGMLSNLACYPAERDYFYEEYLDEVYGIAPFFLAYMTLELPLAALAAVVYAAFTVMVCGLPRTAGNFFGTMYCSFLIATCGESLGIMTNTLFERPGFVVNCISVILSIGTQLSGLMSLHMSRVLKGINYLNPLNYTSMIIINLAFPSALKLTCEDAGRNPDGSCIFSNGQEVLEGYGLVKNVQKYLGIIVCVAVIYRLLAYWLLKAKLQWVKW
>XP_002495195_Zygosaccharomyces_rouxii
MATTGLLENDISFVRAPPIALHARNVTISASKTNKVLVNSFSVDLPSGSVMAVMGGSGSGKTTLLNVLASKVSKGLQLDGEIHYALEDNSEHFNADTEASMAYLPQHDVLPARLTCRETLMIAADLKLKSSLEKKNEIVDQLLLELGLRDCANTLVGDARNRGLSGGEKRRLSVATQLVSNPSFMFLDEPTTGLDAYSAFLLVKSLKKLARDGQKSFIMSVHQPRSDIMFLLDSVCILSKGNVVYCGKTTEMIPYFDSLGYSVPHLVNPADYFVDLSSVDARTEYSKKKSQELVDQLVQQWDDHQSQMMRLVTFDTSRGIHPRNMAARVSFWKQVEVLTRRNIKLNSSDHFTLVATFTEPALVGAIMGWIFYKPNPNTQEGLRTLTSSLYATAVLQCYLYLLFDTYRLTEQDIILYDRERAEGIVSPASFMLARKLLLFWTDDIMMILIFVTISYFMIGLEVSAKKFFLHFSVVFLIQLSCSGLALFSVAISRDFAKASLVGNMSFTLLSLACGFFVNAKSMPVYVRWTKYIAFTWYGFGALVSNTYTDKLCHSSNKDQCEGNALIHSLGFWPHWRSLPFSILFCFALGNFGAALIMFYIKKVDIALQNEVKPSKTEDNDGLEGDRESSLDDTLQEIGVEKVEDLESKLSDFVPITVTLKNINLEVMASQLSKSPRHGWLQKKTKQILQDVNAVFKPGMINAIMGPSGSGKSSLLNLISGRSNSSLLVKFHSTGSILLNTNSISKEMFKSVCSYVSQDDDHLLASLTVRETFEFAAALRLHYMTSQQRRSKIDEILLALGLTHCENTVIGNEFVKGISGGEKRRVTIGVQLLNNSPILLLDEPTSGLDSFTSAAILEILENLCTEDGKTVIITIHQPRSELFQKFGHVLLLARSGRAAFNGSPNEMINYFANIGHVCPPYTNVADYFLDLISVNTQNEQNEMISRQRVESLLDNWRLKGNDIMEDPVLNWNEMSKGQFLGEYDDFIKKPCNAVLAYFVNLRRQYTTTRRNIDSLMARVAQVPGSGIIFALYWAPIKHNFKSVGNRLGLAQQSTALYFIGMLANLACYPAERDYFYEEYNDNVHGIAPFFLAYMTLELPLTAFSSSIYAVFTVLVCGLPRTAGNFFATMYCAFVIIACGEALGIMTNTFFRRPGFVVNCISVILSIGTQLSGLMSLHMSRVLKGINYLNPLNYTSMILINYSFPSDMKLTCEDGGRKPDGSCQFSNGHDVLREYGLVKNTQKYLGIIICVMIIYRLLSYWVLKAKLEWIKW
>XP_003645254_Eremothecium_cymbalariae
MNIKLCLKVLGLVVQCATAIHGYREINRARQGYLSSALPERGILSNDDDDKCPPCFNCMLEMFECKQFSTCNSYTGKCECLPGFGSEDCSEPLCGALSDEDGHRPFRKPQEKCACKDGWGGINCNVCQEDDVCDSFMPEGLKGTCYKDGIIVKSLYQGCDVTNKKILEILKGAKPQVTFSCNRTVADCNFQFWIDEIESFYCKLDTCQFEYDLNKNVSHYTCEDVSCKCIPETMLCGKEGSIDISDFLTEAIKGPGDFSCDLKTKDCRFSEPSMNDLISSVFGDSYIMLQCESGECLHYSQIPGYEPPRKNKLTKFGIFVISITLVNIIGVASLVVFYILKSPLFNQGAIKLSEEDGKEHDFLKSNVKATLTFENISYKVFPTKKVNTTVLNSVSGVARSGEILAIMGGSGAGKTCLLDILAMKNKTGAVSGNIKVNGTSISKGDFAKIVGFVDQEDYLLPTLTVYETVLNSALLRLPRSMSFNAKQRRVYQVLEELRIFDIRDRVIGNDFERGISGGEKRRVSIACELVTSPLILFLDEPTSGLDSNNANNVIECLVRLASHYNRTLVLSIHQPRSNIFKLFDNLVLLSCGEMVYSGDASRVGEFFRNHGYVCPNDYNIADYLIDVTFGTSTQSLQQNFRNNDLEAVGLHSHEDSIHVPELSNSSTQREWEHFAVHRDELRVMLQEPGERRAAEGTLNSHLLQKLFNEGPYFSELCVEIESINSTPAANGLKPSSYESASFFQQLSILNSRTFKNVFRNPKLLMGNYLMTICLGLFLGVLYFDVDNDISGFQNRLGLFFFTLTYFGFLTLTGLSSFALDRIIFLKERSNHYYSPAAYYLSKIISDVFPLRVLPPILLGIMVYPLVGLNMAEGAFFKYICILILFNLGISLEILAIGIIFEDLNNSIIVSVLILLASLLFSGLFINTEKITNVAFRYMKNFSVFYYAYESLIINEVKTLMLREKKYGLNIEIPGATILSTFGFKVQNLLFNIKILAFLNVLFLVLGYLILEFFVVEQK
>NP_985047_Eremothecium_gossypii
MVRCATLFTFLTACISLGSAVQVVQRIQALPHRRPGPGDGDKEKCPPCFNCMLPGFECKQYSKCNPFTGRCDCRPGFGGDDCSQPLCGALSDRNDYRPARPQNEVCECGPGWGGINCNMCEEDAACDSMVPSGVRGTCYRGGMIVHSLHQGCNITNEKIVEMLGDKKPQVTFACNKTAGECDFQFWIDQEESFYCGLNECNFNYDLGSNSTHYECSEIRCECIPGRMLCGQKGSIDISEFLTEEIRGPGEFSCNVGTKECHFSEPSMDELIGTIFGDSYIKLRCSSGECLHYSEVPGYLPPPKQKLNFFGYLVLSVTSAVLMGSISLVVLFISRSPLFSNGHIELPEYDSMEEDFLKSGSMATLTFENLCYKVFPSRSSPVRILNSISGYVSPGEILAVMGGSGAGKTCLLDILGMKNKAGEVSGTVKINGVPITKHTVSKVVGFVDQDNHLLPTLTVYETVLNSALLRLPRSMSFAAKQKRVYQVLEELRIFDIRDRLIGNDFERGISGGEKRRVSIACELVTSPLILFLDEPTSGLDSNNANNVIECLVRLASQYRRTLVLSIHQPRSNIFRLFDNLVLLNEGEMVYSGPITRVNDFLRNTGFNCPSDYNIADYLIDINFMSPTAPSLENPDSADVEAEAGKSVENSLHVPELGRSSTQREWEHFALHRDELRSMLQTGEAAGAAGHMSSHNLSRLFKEGSHFGELLSHIEDVNKECHSNKLTLPSSYQGASFLQQLSILNSRSFKNIYRNPKLLIGNYVLTVILGLFLGALYYGIENDISGFQNRLGLFFFVLTYFGFLTFTGLSSFAQERIIFVKERSNNYYSPVAFYVSKVLSDILPLRVVPPILLCLVIYPLVGLNMSNGAFLNCIGILVLFNLSISMEILAVGLFFEDLNNSIVFSVLILLGSLLFCGLFVNTQRITNFAFRYMKNLSVFYYAYEALIINEVKSLTLRDKKYGLNIEIPGATILSSFGFSVQHLQLDIEMLGACCAVFLLAGYLVLQLLVIEHK
>XP_452398_Kluyveromyces_lactis
MLENELSFVSLTRVSLNVIELNIHAKDATIVNNVSFSLPNGQLMAIIGGSGSGKTTMLNVLAGKTNSSINYDGEIQYSRDAAKEGSKADEKVTTAYLTQHDALAARLTCRETLRIAADLKLHLPKQERYSLVEELIAELGLRDCSETFVGDSINKGLSGGEKRRLSIAVQMIANPSVLFLDEPTTGLDAYSAFLLIKTLKKLCEHGGRTIIMSIHQPRSDILFALDQVCLLSKGFPMYCGAVVGMVEYFSSMGYTVPERCNPADYLIDICSVDNRTEKSTLDSEGRWNMFASEWQERCSTKYDTSKETAVISVDPSPPSVSILQQTFILTKRNFLLSSRDRLTLFAVQFEPVIVGIVVGWIFYKPDQTSESGLRTIAGALYIVGSIQGYLLLLLETYRLSELDIKIYDRERSEGCVTAFSYLMARRLSNLVQEDILIPLLFAIITYFMFGLEANAGRFFTYFGCTLVSHQTSVAVAYMAVSISRDFSKAGLVGNLTFTLQSMACGFFVNAEKMPVYVRWTKYIAYLWYTFSALMSNTFSNFGCHQINGSEVCTGDQYIDTFGIPKNWISVPIIITFCWAIGFYLVGLLFFQFKTVDVTLAKQVSTKKKNSNEEKDISVDTSNESVIVEEKLSNESITEGSEISIDLQDISLSVRQIQLFEISKKKLIGHSHKDILCSVNASFRPNAINAIMGPSGSGKTSLLNLISDRVCSNFFTKFNESGRIIFNQQPVMKSMFKSVCCYVSQDDNHLLPNLTVYETLKYAARLRLSHHNESRIETRVRTLISDLGLKNCANTLVGNDLIKGISGGEKRRVSIGIQLLTDPSVLLLDEPTSGLDSFTSSTIIELLKKLCQQGKTIILTIHQPRAEVFADFGNVLLLAKGGRVAFNGYPSAMIEYFNKEGFTCPQLTNIADYLLDVISVNIQNYENEVSSKERVNALIEKWRVISSKDVRNVNPTMTHSEFTSLFAQHIRHHASVLVAYKVCLSRQFKVMTRNIDSCFARLAQVPGMAAILTIYFAPLKNNFTGVMNRLGLTQQYTSLYFCGMLLNLAVYPAERDNFYQEFHDNIYGIGPFLCAYMTLEFPMAVLSAILFSVLTVMGIGLPRTAQMLFISMYCSFIITTCGEAWGIVVNTLFNRPGFVVNVVSIILSISSIMSGILSLNMPKFWKGLNYVSPVHYTSMILINYSFPDQMKFTCNDGGRNSDGSCLFNNGRDVIDNYGLHVNTSVYLGVLAAVWVVYRIIPYLILKADLELFKR
>XP_022673737_Kluyveromyces_marxianus
MFENDLSFVAPTRVSLNVKELNIHAKNATIVNNVSFSLDSGKLMAIIGGSGSGKTTMLNVLAGKTNSSITYDGTVLFTSSKDSIKSDDSSEIIVAYLTQHDALAANLTCRETLRIAADLKLQLTKQERYVLVEELIAELGLRDCADTHVGDAHHKGLSGGEKRRLSIAVQMIANPSVLFLDEPTTGLDSYSAYLLIKTLKKLCNNGGRTIIMSIHQPRSDILFALDQVCLLSKGFPMYCGPVPEMIDYFSSLGYDVPEQCNPADYFIDICSIDNRSSQSLQNSEKRWSSFATEWQKKSSEVLTNDSEKDITVLNVDPTPPSVSTWQQIWVLTKRNLLLNSRDKMTLIAVQLEPVIVGVVVGWVFYKPDMNSQLGLRSIAGALYIVGSIQGYLLLLLETYRLSEIDVKVYDRERAEGCVSAFSFLMARRLSNLIHEDILIPLIFATITYFMFGLQADAKKFFTYYGLTLVSHQTSVSVAYMAVAISRDFSKAGLVGNLTFTLQSMACGFFVNAKKMPVYVRWTKYIAYLFYTFSALMSNTFSDFGCQISAGVKKCVGNEYIDTFGIPKNWISVPTIIVFCWAIGFYVVGLAFFHFKTVDVTLAKQVTRSNKSEEDESDKESTDLSEDSIELEEKSLPLTNSDHSEISITLQDISLSVEQIKLFQLKDKKLTTHVHKDILCYVNADFKPNTINAVMGPSGSGKTSLLNLISDRVYSNVFTKFKKDGKILFNGRPVTQNMFKSICSYVSQDDSHLLPNLTVYETLKYAALLRLSHFKEDLVEDRVNTLINDLGLRNCANNLVGNELIKGISGGEKRRVSIGIQLLTNPSILLLDEPTSGLDSFTSSTIIELLKKLCNQGKTIILTIHQPRAELFADFGNVLLLAKGGRVAYNGEPLAMVEYFKGRGFTCPPLTNIADYLLDVISVNIQNDINEATSKERVNALLENWSMINSAAVKNTSPTITHHEFLELFSQHIRHHASSIVAYRVCLSRQFKVITRNLDSCFARLAQVPGMAAILTIYFAPLKNNYTGVTDRLGLTQQFTSLYFCGMLVNLAVYPAERDNFYQEYHDNVYGIGPFLSAYMTLEFPMAIASALIFSALTVMGTGLPRTAEMLFISMYCSFVVTTCGEAWGIVVNTLFDRPGFVVNVVSIILSISSIMSGILSLQMPKFWKGLNYTSPVHYTSMILINYAFPDHLKFNCRDGGRNPDGSCIFSNGKDVIENFGLHVNTSVYMGALICVWVIYRAIPYFVLKIYLELFKR
>XP_022626282_Lachancea_lanzarotensis
MDIELVENELSFATAPRVSVDVRKLSVIGPKNVAIVQDISMKIPSGSIMAIIGGSGSGKTTLLNVLASKIPRNLKYTGSFNYVPDAAQQNVISVESSPVHNSRCTTAYLTQQDVLSPRLTCLETLQYAADLKLGVSKKERQVLVNELIAELGLRDCAETLVGDPRHPGLSGGEKRRLSIGVQMISNPSLLFLDEPTTGLDAYSAYLLVKTLRKLAHEGGRTFVMSVHQPRADILFLLDQVCILSKGYNVYCDDVVKMVPYFRQLGFKVPEHVNPADYFVDICSVDTRSEELKQQTSDRLKKLIESWQEPQNEIKFIELNMAYSLSVMPHVSFSTQVRVLTRRAFKVNWRDPMTTAALLLEPVLVGVITGWIFYKPDPTSAKGIRTFTSALYSAAALQGYLFLLFEIYRLCEQDIKVYDRERAEGCVTPWSFVIARRLANFLTEDLAIPLLFSLVTFFMYGMHAEAKSFFTFFSVVLLVHQCSTSFALVAVAISRDFSKASLVGNLNYTLQSMACGFFVNAKQMPVYVRWTKYIAYLWCAFGAMMSNGFADLTCESEQREACVGNMVLNSLGIPRAWRTVPIIIIFCWSIGFYAVAVLIFQLKTVDVSLAKQVESSKTASKTTRDNTPDLESNTLGSSSSLQEALQVEIRSLNMKIRIRRTWTTIKAAQNSPDNIAILNNINAVFKPNTINAIMGPSGSGKSTLLNILSGKVRSKFWTSVDTTGTIHLNGTQVSEQMLKGLCSFVPQDDDHLLAQLTVKETLSLAADLRLSALRSEERISRVNEIISELGLKHCEDTLVGSELLKGISGGEKRRVSMGIHLLTDPSILLLDEPTSGLDSFTSFKILEVLSNISKKPGKTVIISIHQPRAEVFQQLGNILLLAKGGRVVYNGGPLDMIDYFRRLGFECPPLTNVADYFLDMVSVNTQNDINESNSRDRVELLLSNWDLEANELATCGSKLKHEGFVVEGRGRKKAPFLVAYKVCVRRQAKTIRRNMESLSARLAQIPGVGIILALFFAPIKHDYASISNRLGLVQQSTALYFTGMLTNLACYPSERNYFYREFDDNVYGITPFFLGYMTLEIPMAAFASALFAIFMVLVCGLNRSADNFFVTMYCSMVISTCGEALGIITNTLFTTPGFVVTVVSIVLTIGCVMSGLMSLQMSQVLRGFNYLSPLNYTSIVLINYAFPNNLKLTCSDGGRNADGSCLFSSGPQVLESFDLQHDTGHYLGIIICVWFAYRLIAFLILKAKLEWIRW
>XP_002554167_Lachancea_thermotolerans
MDKDLVENELSFSTATRIALEVDQLSVLAGNNTPIVQDISMRVPSGSIIAIVGGSGSGKTTLLNVLASKVSRNLKKTGSFRFVPESPEHSGEITTAYLTQQDILAPKLTCRETLQYASDLKLRCSKNERRKLVEELIAELGLRDCATTLVGDSRHPGLSGGEKRRLSIGVQMIANPSLLFLDEPTTGLDAYSAFLVIKTLKKLSHKGGRTFIMSIHQPRADILFLLDQVCIMSKGQSVFCDKVVRMVPYFKELGYEVPPHVNPADYFIDLCSVDSRSPQLILDTQARLDELVKNWKIKQDNFHPFSNPEMPPAVPTMPSVPFWRQVHVLTRRKLRFSLRDYTTCIAVLLEPVVIGVITGWIFYKPDGTSLKGLRTMTSALYSAGALQGYLFLLFEIYRLCDQDIKVYDRERGEGCVTPFSFLVSQRLANFVVVDFPVPFLFSIITYFMYGLSANAKSYFIYLSVVLLIHQSSVSFAMFSVAISRDFSQASLIGNLNYTLQSMACGFFVNAKSMPVYVRWTKYITYLWYSFGALMSNQFTDFACGTGEDGGCLGNMILQTFGFPRHWRTVPIIIVFCWTIAYYLSAVAILYLKKTEVGLAKRVKSKKKVEKADPLMEVDVESNPLQAETSEEQGITIELCGINLKAQKKHFSIPRFAKKKGETTIDILNNIDAIFQPNALNAIMGPSGSGKSTLLNLLSGKLRSNIFASFETDGSILYNDTQVNQEVFKSICSFVPQDDDHLLPQLTVRETLAFAADLRLHRLKPKERSRKVDELITELGLKHCENTLVGSELVKGISGGEKRRVSMGTHLLMDPPVLLLDEPTSGLDSFTSFKILEVLSNISKKPGKTVILTIHQPRAEVFQQLGNILLLAKGGRIAFNGSPHEMIGYFSRLGFECPPLTNVADYFLDLISVNTQNETNEVISRKRVEYLLHNWEQEGQAFTKRSTESSDKERYNVFEFEDWKRGKASFSMAYRVCVRRQFLTITRNMQSLSARLAQIPGVGIILALYYAPVKHNYASVSNRLGLIQQSTALYYTGMLTNLACYPGERNYFYQEFDDNIYGVTPFYLGYMTLELPMAAFASSLYAIFTVLVCGLNRTAGNFFVTMYCSLIISTCGEALGIITNTLFTTPGFVVNVVSIVLTIGCVMSGLMSLQMSRVLKGFNYLSPLNYTSMILINYAFPTDMKLSCNDGGRNSDGSCMLSSGKDVLESYGLKTDTRKYLGIIICVWFIYRFIAYLTLRAKLEWVRW
>XP_020052913_Aspergillus_aculeatus
MEAELPTKKDDFDLERNEAHQFLMNNTVQSLAWNDLRVTVKDRRTKLPRQLIDGISGSIQQGELVALMGPSGCGKTTLLNVLARRVASSGATKTGECYVNGSAMDNTTFGRLTSYVEQEDALIGSLTVQETLKFAADLSLPSSVSKSQRAERIRTLLEAFGIQNQASTLVGTPIRKGISGGQKRRVSVASQLITCPKILFLDEPTSGLDSTASFEVISYIKNLAVANNLIIIASIHQPSSTTFQLFDKLLLLSGGQTCFFGPVTGVPHYLDRLGHPVPPNTNPAEFILDLISADFGGGTLDAPEDQVEEICTAWQHSAERNALGEQLSQDLGGHEKGFSKVDIAELGHPGMFSVIVSLLHRAFIKSYRDIVAYGIRIVMYMALAIMVGTVWLRLHTEQAYIQPFINSIFFGSAFMSFMAVAYVPAFLEDLATFTKERANGLYGSFPFLVSNFIIGLPFLFLISLLYSVIAYWLNNLTPSATAFFTWIMWIFLDLVAAESLVVFVSSIFPNFVIALALVAFANGLWMAVGGFLVTNTILNPFWKYVFHYIDYQAYVFQGMMVNQFSDRIFACAADCTCMYQTDLAAQCQIRGTGVLHEYGYATGRTGKWVGILLGIIAVYRLFGYLALVFLRR
>XP_001275749_Aspergillus_clavatus
MSGEITLDLERNGGNQFLSNQTVHNFAWNDLTVTVKDRRTKKPLNLIDGICGNIQRGELVALMGPSGCGKTTLLNVLARRSPTSGAKTSGECYVNGGKLDKATFGRITSYVEQEDALIGSLTVQETLKFAADLSLPSSVSKAQRRDRIQTLLESFGIQNQAATLVGTPIRKGISGGQKRRVSVASQLITCPKILFLDEPTSGLDSTASYEVISYVKELAIANNLIIIASIHQPSTTTFQLFDKLLLLSKGKTCYFGPVSDVSTHFASIGHPIPSNTNPAEFLLDIVSSDFADSKGGDAVERVQQIQASWATATGSQASSQTIEPSEKDRKDIPIEELSRPNVASITFSLLHRSFIKSYRDVVAYGIRIVMYLGLAIMMGTVWLRLHESQEYIQPFINAIFFGSAFMSFMAVAYVPAFLEDRATFIKERANGLYSALPFVISNFIIGLPFLFLISMLFSVVAYWLSNFRPDAVAFFRLVMWLFLDLVAAESLVVFVTAIFPNFVIALALVAFANGLWMSVGGFLVSPTILNPFWKYVFHYIDYQAYVFQGMMVNELAHRTYACGDGCNCMYQTDLADQCRIRGTGVLEAYGYTTGRTGKWVGILVGIIAVYRLFGWIALALRRS
>XP_001260862_Aspergillus_fischeri
MGTDMIGPDLERNDRDQFLVNRTVHNFAWNDLTVTVKDRRTKKPLNLIEGISGSIQQGELVALMGPSGCGKTTLLNVLARRAATSGAKTTGECYVNGGALDNATFGRITSYVEQEDALIGSLTVQETLKFAADLSLPSSVSKAQRRDRIQTLLESFGILNQAATLVGTPIRKGISGGQKRRVSVASQLITCPKICFLDEPTSGLDSTASYEVISYVKELAVANNLIVIASIHQPSTTTFQLFDKLLLLSKGKTCYFGPVPQISTYFGSIGHPIPLNTNPAEFILDIVSSDFSDTKEGNAAERVQHIQESWLQSAERRAVDNHISQLIKHPEQDGKKITMGELSRPNTTSITWSLLHRSFIKSYRDVVAYGIRIVMYLGLAIMMGTVWLRLHESQEYIQPFINAIFFGSAFMSFMAVAYVPAFLEDRATFIKERANGLYGALPFIISNFIIGLPFLFLISILFSLVAYWLSNFRSDAVAFFTWVMWLFLDLLAAESLVVFVTSIFPNFVIALALVAFANGLWMSVGGFLVSPTILNPFWKYVFHYIDYQAYVFQGMMVNEFSRRTYSCGDGCHCMYQTDLASQCRIRGTGVLESYGYATGRTGKWVGILIGIIAVYRLFGWIALVLRRS
>XP_041145329_Aspergillus_flavus
METDHAKASGAIDLERNDHQFLMNNTVQSFTWDNLTVTVKDRRTKKPRNLIEGCSGTAHHGQLVALMGPSGCGKTTLLNVLARRTASAGAKNTGDCYINGAKLDNNTFNRITSYVEQEDALIGSLTVEETLKFAADLSLPGSVSRSQRVDRIQTLLSAFGIQNQASTLVGTPIRKGISGGQKRRVSVASQLITCPKILFLDEPTSGLDSTASYEVISYVKKLAVANNLIIIASIHQPSTTTFQLFDNLLLLSGGKTCYYGPVSDVPSYFENIGCPIPSNTNPAEYLLDAVSSDFTVHEGQVEKIQTSWTQSAEYAALSKQPQSPDEKDIRTMSIDELSRPGIPRITMSLLHRLFIKSYRDVVAYGIRIVMYLGLAIMMGTVWLRLHTSQEYIQPFINAIFFGSAFMSFMAVAYVPSFLEDRATFTKERANGLYGALPFVISNFIIGLPYLFSYWLSNFRPTGTAFFTWVMWLFLDLVAAESLVVFVTAIFPNFVISLALVAFANGLWMSVGGFLVSPTILNPFWKYVFHYIDYQAYVFQGMMVNEFSERNYSCGSGCQCMYQTDLADQCMIRGTGVLKEYGYATGRTGKWVGILIGIIAVYRLFGYIALVLRRT
>XP_755735_Aspergillus_fumigatus
MGTDIMAPDLERNDRDQFLVNHTVHNFSWNDLTVTVKDRRTKKPLNLIEGISGSIQQGELVALMGPSGCGKTTLLNVLARRAATSGAKTTGECYVNGGALDNATFGRITSYVEQEDALIGSLTVQETLKFAADLSLPSSVSKAQRRDRIQTLLESFGILNQAATLVGTPIRKGISGGQKRRVSVASQLITCPKICFLDEPTSGLDSTASYEVISYVKELAVANNLIVIASIHQPSTTTFQLFDKLLLLSKGKSCYFGPVPQISTYFGSIGHPIPLNTNPAEFILDIVSSDFSDAKEGNAAERVRHIQESWLQSAERRAVDNQISQLIEHPEQDRKKITMGELSRPNTASITWSLLHRSFIKSYRDVVAYGIRIVMYLGLAIMMGTVWLRLHESQEYIQPFINAIFFGSAFMSFMAVAYVPAFLEDRATFIKERANGLYGALPFIISNFIIGLPFLFLISLLFSLVAYWLSNFCSDAVAFFTWVMWLFLDLLAAESLVVFVTSIFPNFVIALALVAFANGLWMSVGGFLVSPTILNPFWKYVFHYIDYQAYVFQGMMVNEFSRRTYSCGNGCHCMYQTDLASQCRIRGTGVLESYGYATGRTGKWVGILIGIIAVYRLFGWIALVLRRT
>XP_663973_Aspergillus_nidulans
MACSSSSSSSDGLNAPDVEQNAGSHDFLMNHSVQSFSWSDLTVSVRDRRTKQPLNLIESVSGSVQQGELVALMGPSGCGKTTLLNVLARRAASSGAKSSGHCYVNGGEVDNATFGRITSYVEQEDALIGSLTVRETLKFAADLSLPGFVSRSERVERIHTLLESFGIQNQASTLVGTPIRKGISGGQKRRVSVASQLITCPKILFLDEPTSGLDSTASYEVISGKTCYYGPVKQVPSYFGSIGYPIPPQTNPAEFILDIVSSDFMSEKNSMRNDVEAIQSAWSQSPESSRLKQQRTEFAEKGSRRVVVDEASRPGLLSITISLLHRLLIKSYRDVVAYGIRIVMYMGLAIMMGTVWLRLGTEQEYIQPFINAIFFGSAFMSFMAVAYVPAYLEDRATFTKERANGLYGALPFIISNFIIGLPFLFLISILFSIVSYWLSNFRPSAPAFFTWVMWLFLDLVAAESLVVLVTSIFPNFVIALALVAFANGLWMSVGGFLVSPNILNPFWKYVFHYIDYQAYVFQGMMVNEFAERIYSCASNGSECNCMQMGWDPAGDYRRL
>XP_001399629_Aspergillus_niger
MDDLSSKLDGSDLERNESSSFFKNNTVNDFSWRNLTVTVKDRHTKQPRNLIDGISGSVQQGELVALMGPSGCGKTTLLNVLARRAASSGAKTTGDCYIDGKTVDNATFGRLTSYVEQEDALIGSLTVRETLKFAADLSLPSSVTKLQRKERIQSLLQAFGIQNQASTLVGTPIRKGISGGQKRRVSVASQLMTCPKILFLDEPTSGLDSSASFEVISYVKEMAVANNLIIIASIHQPSTTTFQLFDKLLLLSSGKTCYLGPVTDVPTYFDTIGYSLPMNTNPAEFILDLVSSDFLGSTQTMSKDQVQRIHTSWAESSNAAALTDQVSQRTMVSEKQAAKTEMDELSRPGILSITLTLLHRSFIKSYRDVVAYGIRIAMYLGLAIMMGTVWLRLHTEQSYIQPFINAIFFGSAFMSFMAVAYVPAFIEDRMTFIKERANGLYGALPFIVSNFIIGLPFLFLISLLFSIISYWLSNFNPTATSFFTWVMWLFLDLVAAESLVVFMTSIFPNFVISLALVAFANGLWMSVGGFLVTPKILNPFWKYVFHYIDYQAYVFQGMMVNEFQHRTYSCGESCQCMYQTDLASECKIRGTGVLQEYGYATGRTGKWVGILIGIIAVYRLFAYCALVVRRT
>XP_015412630_Aspergillus_nomiae
MEPDQASPPDTLDLERNDHQFLMNNTVQSFTWDNLTVTVKDRRTKEPRNLIEGCSGTAHHGQLIALMGPSGCGKTTLLNVLARRTASAGAKNTGECYVNGAKLDNGTFNRITSYVEQEDALIGSLTVRETLKFAADLSLPGSVTRSQRAERIQTLLSAFGIQNQASTLVGTPIRKGISGGQKRRVSVASQLITCPKILFLDEPTSGLDSTASYEVISYVKRLAVANNLIIIASIHQPSTTTFQLFDNLLLLSGGKTCYFGPVSEVPSYFNNIGYPIPSNTNPAEYLLDAVSSDFTVHEDQVEKIQTAWAQSAEYAALSKQPQSATNEKNGNIMNIDELSRPGIPRITMSLLHRLFIKSYRDVVAYGIRIVMYLGTGSPSLSQSHKTNMICRTGNHDGDGMASPPYLPGVHPTIHQCNFLRLSFMSFMAVAYVPSFLEDRATFTKERANGLYGALPFVISNFIIGLPYLFIISVLFSIVSYWLSNFRPTGAAFFTWVMWLFLDLVAAESLVVFVTAIFPNFVISLALVAFANGLWMSVGGFLVSPTILNPFWKYVFHYIDYQAYVFQGMMVNEFSERTFSCGSGCQCMYQTDLADQCMIRGTGVLKEYGYATGRTGKWVGILIGIIAVYRLFGYIALVLRRT
>XP_023090924_Aspergillus_oryzae 
METDHTKASDALDLERNDHQFLMNNTVQSFTWDNLTVTVKDRRTKKPRNLIEGCSGTAHHGQLIALMGPSGCGKTTLLNVLARRTASAGAKNTGDCYINGAKLDNNTFNRITSYVEQEDALIGSLTVEETLKFAADLSLPGSVSRSQRVDRIQTLLSAFGIQNQASTLVGTPIRKGISGGQKRRVSVASQLITCPKILFLDEPTSGLDSTASYEVISYVKKLAVANNVRLSGEGFAVKLIIIASIHQPSTTTFQLFDNLLLLSGGKTCYYGPVSDVPSYFENIGCPIPSNTNPAEYLLDAVSSDFTVHEDQVEKIQTSWTQSAEYAALSKQPQSPDEKDIRTMSIDELSRPGIPRITMSLLHRLFIKSYRDVVAYGIRIVMYLGTGLAIMMGTVWLRLHTSQEYIQPFINAIFFGSAFMSFMAVAYVPSFLEDRATFTKERANGLYGALPFVISNFIIGLPYLFLISMLFSIVSYWLSNFRPTGTAFFTWVMWLFLDLVAAESLVVFVTAIFPNFVISLALVAFANGLWMSVGGFLVSPTILNPFWKYVFHYIDYQAYVFQGMMVNEFSERNYSCGSGCQCMYQTDLADQCMIRGTGVLKEYGYATGRTGKWVGILIGIIAVYRLFGYIALVLRRT
>XP_040640528_Aspergillus_ruber
MDNDLENNSKFLLNETVNSLTFRDITVSVNDRDLIKGISGDVQAGQLVALMGPSGSGKTTLLNVLARRAAHKNTTGNSYVNNTKIDDTTFNQLASYVEQEDALIGSLNVWETLQFAADLALPHSVSKGQRKERIQMLLNAFGIQNQAKTLIGTPIRKGISGGQKRRVSVASQLMTCPKILFLDEPTSGLDSTASYEVISYVRELAKANNLIIIASIHQPSTSTFQLFDTLLLLSGGRTCYFGPIKQIGPYFAGTGYPLDMYTNPAEFLLDLVSSDFVGRSNADENRVEKIQDAWLQKAESSSVESFQPSEKGKLIMNAGDHPGISWITLVLLHRAFIKSYRDVVAYGIRIVMYLGLAIMMGTVWLRLDTSQEHIQPFTNAIFFGSAFMSFMAVAYVPAFLEDRATFVKERANGLYGATPFILANFIIGLPFLFIITILFSIVAYWLSNFTPTATAFFTWMLWLFLDLLAAESLVVFVTALLPNFVLSLAVVAFANGLWMSVGGFLVPITILNPFWHYVFHYIDYQAYVFQGMMVNEFGRRNYSCGGGCRCMYSTDLEEQCLIRGTGVLEQYGYGTGNTGKWVGILVGIIAGYRILGWLVLIWRR
>XP_040702935_Aspergillus_sydowii
MAYSSSSDGLNTRDLEQNDGHNFLMNHSVQNFSWMDLTVTVKDRQTKQPRNLIENINGSVQQGELVALMGPSGCGKTTLLNVLARRAASSGAKSSGYCYINGGEMDNATFGRVTSYVEQEDALIGSLTVQETLKFAADLSLPGFVKKTERVARIKTLLEAFGIQNQASTLVGTPIRKGISGGQKRRVSVASQLITCPKILFLDEPTSGLDSTASYEVISYVKKLARANKLIIIASIHQPSTATFQLFDKLLLLSGGKTCYYGPVRNVPSYFGTIGYPVPPQTNPAEFILDIVSSDFASDKSSMQDDVTKIQTAWAQSPESSGLVRQSGELAEKNSKKITVDETSRPGLFRITLSLLHRSFIKSYRDVVAYGIRIVMYMGLAIMMGTVWIRLKTDQDHIQPFINAIFFGSAFMSFMAVAYVPAFLEDRATFTKERANGLYGALPFIISNFVIGLPFLFLISILFSIVSYWLSNFRPNASAFFTWVMWLFLDLVAAESLVVFVTSIFPNFVIALALVAFANGLWMSVGGFLVSPTILNPFWKYVFHYIDYQAYVFQGMMVNEFASRIYSCGASCECMYTSDLASDCQIRGTAVLEKYGYATGRTGKWVGILIGIIAVYRLFGFVVLFLRKR
>XP_001208758_Aspergillus_terreus
MDTEKLNGNHTPDLEGNEHQFLMNHSVHSFSWSDLTVTVKDRRTKQPRNLIDGSSGTVQAGELVALMGPSGCGKTTLLNVLARRTASSGAKTTGESYVNGAKLSNDTFGRITSYVEQEDALIGSLTVQETLKFAADLALPRSVTKAQRRQRIDTLMTAFGIQNQAATLVGTPIRKGISGGQKRRVSVASQLITCPKILFLDEPTSGLDSTASYEVISYVKRLAVANNLIIIASIHQPSTTTFQLFDKLLLLSGGQTCYFGPVASVPSYFESIGCPIPASTNPAEFLLDSVSSDFTEAQGRVEQIKSAWAQRLSSTQSASSHTTDGKTGRIDMAELGRPNVLQITLSLLHRLFIKSYRDVVAYGIRIVMYMGLAIMMGTVWLRLHTSQDYIQPFINAIFFGSAFMSFMAVAYVPAFLEDRATFTKERANGLYGALPFIVSNFIIGLPFLFVISLLFSIVSYWLSNFRPSGTAFFTWVMWLFLDLLAAESLVVFVTSLFPNFVIALALVAFANGLWMSVGGFLVSPTILNPFWKYVFHYIDYQAYVFQGMMVNEFADRVYTCGEGCNCMYQTDLAGQCMIRGTGVLQAYGVLHFVSPPIYSVRPTLCHCLPASTQQPETMNPSEPPPFPKQDTPVILPDPSEFAELHTERLTLRLLRVDNDEDAAGLFRIRSQPEVMNWMRLKAADACVDDTKAWIRKKVLRQVGSAADASSSRLFYFAVVEKSRDGGSAGEKIVGAAGVNSIHPAPAVGCMFHPDVWGKGYATEAVRAVVTAWWELPRAWCVEEEKLFAAVKGANVGSLRVLEKVGFEVYAYTDSVERLALMAMRRPSV
>XP_022485617_Penicillium_arizonense
MMDLECNDNGHFLVNQTVHDFSWRGLTVTVKDRETKRSRDLINDIAGDVQQGELVALMGPSGCGKTTLLNVLARRAASSGAKVLGKSYVNGLQVDSKAFQRMNSYVEQEDALIGSLTVQETLKFAADLSLPSSVSKRQRMDRIQTLLDAFGIQNQANTLVGTPIRKGISGGQKRRVSVASQLITCPKILFLDEPTSGLDSTASFEVMSYAKELARANNIIIIASIHQPSTTTFQLFDKLLLLSAGRTCYFGPVLAVDSYFNDIGHPIPTNTNPAEFLLDIVSADFNSSKELAQERVQAIQFAWAESAASEAMNRKVSDRARLVDKDGENALIDDMARPGPLLITSALLHRSFIKSYRDVVAYGIRIVMYLGLAIMMGTVWLRLHPSQEYIQPFINAIFFGSAFMSFMAVAYVPAFLEDRATFAKERANGLYGATPFMVSNFLIGLPFLFIISVLFSIISYWLSNFRPTGEAFFTWVMWIFLDLVAAESLVVFVTAIFPNFVIALALVAFANGLWMSVGGFLVAPTILNPFWKYVFHYIDYQAYVFQGMMVNEFSERTYSCGNQCQCMYTTDLADQCLIRGDAVLEQYGYAADRTAKWVGILIGIIAVYRLFGWIALYLRRY
>XP_014532006_Penicillium_digitatum
MGDPSSLMASRTQDLEQNDSGHFLMNQTIRNFSWQGLTVTVKDRETKKPRDLINDISGDVQHGELVALMGPSGCGKTTLLNVLARRTMSAGAKVLGENYVNDAHMESQDFQRVTSYVEQEDVLIGSLTVQETLKFAADLSLPSSISKRQRIDRIRTLLEAFGIQNQANTLVGTPIRKGISGGQKRRVSVASQLITNPRILFLDEPTSGLDSTASFEVMSYAKELARANNLLIIASIHQPSTTTFKLFDKLLLLSAGKTCYFGPVSAVESYFSGIGYPIPAQTNPAEFILDTVSSDFTNSKDFEEDRIQVIQTAWANSNEVKSLTSQVSERARSTKKFIDQASMDEKTRPGTISITLALLHRSFVKSYRDVIAYGIRIAMYLGLAIMMGTVWLRLHPSQDYIQPFINAIFFGSAFMSFMAVAYVPAFLEDRAIFTKERANGLYGVTPFMVSNFLIGLPYLFLISMLFSIVSYWLSNLQPTAEGFFTWVMWIFLDLVAAESLVVLVTSIFPNFVISLALVAFANGLWMSVGGFMVTPTLLNPFWKYVFHYIDYQVC
>XP_016597169_Penicillium_expansum
MSAASLPASVEALSLQSTAQKSQFAGCFPTLNPIDIYRQHIAEELSKVSGIDAQKIYPRIAWTSTLDKGDLSLPVASLQVKQNPVELAKDLVSKFPASDLIHPPTQLGPHIQFFCKPQPLTGNVLGRILKEKAAYGTNGNQGQKDPSDPSKGQKKIIIEFSSPNIAKPFHAGHLRSTIIGGFLANIYTVMGWKVTKMNYLGDWGKQYGLLANGFKEFGSDEALIKDPINHLFDVYVKINRHVSEQDGPIKELKEQIKAKKEKNEDVAELEAQLAKLVDVSEDEKARRYFKSMEDGNPDALALWRKFRDLSIEKYKQTYARLNIDFDVYSGESQIKSESMTDAYKLMEKAGVSEESEGAVIVDFTKHGAKKLGKAIIVRKDGTPLYLTRDIGAITERDNEYHFDKMIYVVAAQQDLHLAQLFKVTELMGHKDLASRCQHINFGMVRGMSTRKGTVKFLDDILHDVGDKMHEVMKKNEVKYAQVEDPVKTADILGITSVMVQDMTGKRINGYEFNLDAMTSFEGDTGPYLQYAHARLCSMTRKSELDVDELVNANFDLLTEQHAVDLVRLLAQWPDVLLQTAKTLEPITVLSYLFRMTHMLSSSYDVLKVIGSEPDVKQARMALYASARQVLNNGMRVLGLSPVQRMGDPSTLIASTTPDLEWNDSGHFLMNETVRNFSWQGLTVTVKDRETKKSRDLINDISGDVKHGELVALMGPSGCGKTTLLNVLARRAASAGAKVLGENYVNDTQMDSRDFQRVTSYVEQEDVLIGSLTVQETLKFAADLSLPSSVSKRQRMDRIRTLLEAFGIQNQANTLVGTPIRKGISGGQKRRVSVASQLITNPRILFLDEPTSGLDSTASFEVMSYAKELARANNLLIIASIHQPSTTTFNLFDKLLLLSAGKTCYFGAISAVESYFSGIGYPIPMQTNPAEFLLDTVSSDFASSKDFEEDRVEAIQTAWANSNEAKSLSRQVSERVSSAEKLANKGFMEEKTRPGTISITTALLHRSFVKSYRDVIAYGIRIAMYLGLAIMMGTVWLRLRPSQDYIQPFINAIFFGSAFMSFMAVAYVPAFLEDRATFTKERANGLYGVTPFIVSNFLIGLPYLFLISILFSIVSYWLSNFQPTAKAFFTWVMWIFLDLVAAESLVVLVTSIFPNFVISLALVAFANGLWMSVGGFLITQKILNPFWKYVFHYIDYQCLIRGTGVLESYGYSTGQTGKWVGILLGIIVGYRVLGWIALYLRRN
>XP_040646977_Penicillium_griseofulvum
MSTASLPASVEALSLQSTAQTSQFPGCFPTLNPMDIYRQHIAEELSKASGIDAQKIYPRIAWTSTLDKGDLSLPVASLQIKQNPVELAKDLVSKFPASDLIHPPTQLGPHIQFFCKRQPLSNNVLGRILKEKAAYGTNGNQGQKDPSDPSKGQKKIIIEFSSPNIAKPFHAGHLRSTIIGGFLANIYTVMGWNVIKMNYLGDWGKQYGLLANGFKDYGNEEALIKDPINHLFDVYVKVNRQVSEQDGPIKELKEQIKTKKEKNEDVAELEAQLAKLVDVSEDEKARRYFKSMEDGDPEALALWRKFRDLSIEKYKQTYARLNIDFDVYSGESQIKSESMTDAYKLMEEAGVSEKSEGAVIVDFTKHGAKKLGKAIIVRKDGTPLYLTRDIGAITERDNEYHFDKMIYVVAAQQDLHLAQLFKVTELMGHKDLASRCQHINFGMVRGMSTRKGTVKFLDDILRDVGDKMHEVMKKNEVKYAQVEDPEKTADILGITSVMVQDMTGKRVNGYDFNLDAMTSFEGDTGPYLQYAHARLCSMTRKSELDVNELVNANFDLLTEQHAVDLVRLLAQWPDVLLQTAKTLEPITVLSYLFRMTHMLSSSYDVLKVIGSEPDVKQARMALYASARQVLNNGMRVLGLSPVERSGSSPKVEPYIQPKPGTTSDNNVFVSTLDRDFMGDHPPLNASKTLDLEQNDSGHFLMNETVRNFSWQGLTVTVKDRETKRSRDLLNDISGDVQHGELVALMGPSGCGKTTLLNVLARRAASSGAKVLGETYVNDAEVDSRTFQRVTSYVEQEDVLIGSLTVQETLKFAADLSLPSSVSKRQRMDRIRTLLEAFGIQNQANTLVGTPIRKGISGGQKRRVSVASQLITNPRILFLDEPTSGLDSTASFEVMSYAKQLAQANNLLIIASIHQPSTSTFRLFDKLLLLSAGKTCYFGAISAVENYFSEIGYPIPANTNPAEFLLETVSSDFDNSKDLAEERLRAIQTAWANSTQAKSGTRQVSERVRSTEKLVNKDSMEETARAGTGSITVALLHRSFVKSYRDVIAYGIRIAMYLGLAIMMGTVWLRLHPSQEYIQPFINAIFFGSAFMSFMAVAYVPAFLEDRAIFTKERANGLYGVTPFMISNFLIGLPYLFLISLLFSIVSYWLSNFQPTAEAFFTWVMWIFLDLVAAESLVVLVTSIFPNFVIALALVAFANGLWMSVGGFMVTQTILNPFWKYVFHYIDYQAYVFQGMMVNEFSKRNYSCGADCRCMWSTDLEDQCLIRGTGVLESYGYSTGRTGKWVGILLGIIAGYRILGWIALYLRKN
>XP_038931356_Penicillium_roqueforti
MEKDQIITELSAKQLGLPADVQDTAYNLSLRAVNPVCIKVRNLSLEVNTTPPIWETSPSQIWQRLRGQGPPRTSKTVLDNVSASMPSGSLTAIIGSSGSGKTSLLNLMANRMSLSRANTCGTTTFNDNPNIAHIRSAYVMQEDVLIPTLTVRETLRYSADLRLPPPTTPAERHAIVEQVILELGLKECADTRIGTTAHKGCSGGEKRRTSIGVQLLANPSVLFCDEPTTGLDATSAFQIIRTLKRLALDGRTVVVSIHAPRSEIWSLFDNVVLLARGAAVYSGSVEESLAHFEECGHVLPPFVNPAEFLIDLAAIDNRTEELEAASNLRVERLRDVWRLKQTAADTEAEGKRGEQTPNAEIGIFETGAVKQVSFRRQFRVLTSRTFKTTIRDPMGVAGSLLEAVGMAVINGWIFLQLDESQAGIRSREGSLYTASSLNGYLILLYETYRLTIDIRLFDRERNEGVVSVPAFLLSRRAARLPLEDFPVPLIFSLIFYFMVGYRLDPGQFFIFFLLTLLTHYIAVTFAAVAIGVARSFPAASLVANLSFTLQSFACGYFVQSNQIPVYVRWLKWCAYTFYIFGALCANEFIGPNGSELGQFYACPYSDNPLDPACKQYTGRYIMESLGMPSQWIWRPIVVLIAFAVCHYIFAGLLLQYNRFAIDVAQARKTEGDPTSGKSKLAIRPREEARKVAISLDKYALDIRKRQYPWETAKTLQILRPITAEFQSGELNIIMGPSGSGKTSLLNSIAHRLHGSVGTQYRVHGNMLYNGAVPSESVIRSVTSFVTQDDDALMPSLTVRESLRFAAGLRLPTWMSSEEKDRRAEEILYKMGLKECADNLIGSDLIKGISGGEKRRVTIAIQILTDPKVLLLDEPTSGLDAFTAMSIIELLHSLAAEGRTLILTLHQSRSDLFTHFSQVLLLARGGYPVYAGPGTQMLAHFAEQGHECPRTTNPADFVLDLITVDLQQADRELVTRERVQGLISCWQSNPLELRLDRQTSQIATPAELGSLKRQMLPFRVTFPLVLHRSVVNFWRQPPLVMARSMQIPGIAIIMALFFAPLKNDYAAVQSRMGFVQEFAALYFVGMLQNIAIYPSERDVFYREEADNCYTASTFILSYTAIEIPFEIVSSLIFGALAAFADNLQRTVTMFLISAFNCFCIISCGESVGIMFCTLFSHVGFAVNVTSILLSISTILGGVMSLNVNNVLQALNHLSPIKYAIANLAPYSMHGQVFHCSDAQRLANGGCPVDSGEQVLKLYNLDKNGPMNIMALGVCTIIYRAVAYAFLKAMRSHRLMERWREWRAQRKSR
>XP_002558082_Penicillium_rubens
MGNPSPLNASSTPDLERNDSGHFLMNETVRNFSWQGLTVTVKDRESKKARDLINDISGDVQHGELVALMGPSGCGKTTLLNVLARRAASAGAKVLGETYVNDAQMDSRNFQRVTSYVEQEDVLIGSLTVQETLKFAADLSLPSSASKRERMDRIRTLLEAFGIQNQANTLVGTPIRKGISGGQKRRVSVAGQLITNPKILFLDEPTSGLDSTASFEVMSYAKELARANNLLIIASIHQPSTTTFNLFDKLLLLSAGKTCYFGAISAVDSYFSGIGYPIPAQTNPAEFILDTVSSDFASSKEEDRVGVIQAAWANSSEAKSLERQVSERVGSTEKPVNKASTEEQTRPGTVSITMALLHRSFVKSYRDVIAYGIRIAMYLGLAIMMGTVWLRLHPSQDSIQPFINAIFFGSAFMSFMAVAYVPAFLEDRATFTKERANGLYGVTPFIVSNFLIGLPYLFLISLLFSIVSYWLSNFQPTAEAFFTWVMWIFLDLVAAESLVVLMTSIFPNFVISLALVAFANGLWMSVGGFMVTQNILNPFWKYVFHYIDYQAYVFQGMMVNEFSKRNYSCGAGCRCMWATDLEDQCLIRGTGVLESYGYATGRTGKWVGILLGIIAGYRVLGWIALYLRRS
>XP_040817825_Penicillium_solitum
MGNPSPLNAPRSPDLERNDSGHFLMNETVRNFSWQGLTVTVKDRETKKSRDLINDISGDVQHGELVALMGPSGCGKTTLLNVLARRAASAGAKVLGENYVNDAQMDSRNFQRVTSYVEQEDVLIGSLTVQETLKFAADMSLPSSVSKRQRMDRIRTLLDAFGIQNQANTLVGTPIRKGISGGQKRRVSVASQLITNPRILFLDEPTSGLDSTASFEVMSYAKELARANNLLIIASIHQPSTTTFKLFDKLLLLSAGRTCYFGPISAVDSYFSGIGYPIPAQTNPAEFILDTVSSDFASSKDSGEDRVELIQTAWANSNEAKSLTREVSERVHSAEKLASKDSVEENARPGAVSVTIALLHRSFVKSYRDVIAYGIRIAMYLGLAIMMGTVWLRLHPSQDYIQPFINAIFFGSAFMSFMAVAYVPAFLEDRATFTKERANGLYGVTPFMVSNFLIGLPYLFLISILFSIVSYWLSNFQPTAKAFFTWVMWIFLDLVAAESLVVLVTSIFPNFVISLALVAFANGLWMSVGGFMVTQKILNPFWKYVFHYIDYQAYVFQGMMVNEFSERNYSCGADCRCMWSTDLEDQCLIRGTGVLESYGYSTGQTGKWVGILLGIIAGYRVLGWIALYLRRS
>XP_022581308_Penicilliopsis_zonata
MGDLESNKNGYPSNEIVQSFAWHDLTVTVKDRSTKTPLSILTAAAGIVSAGEMLAIMGPSGSGKTTLLNALAHRVAAAGASTTGAILANGQTLSLRLVRDLSAYVEQEDALIGSLTVRETMVFAAQLALPSSVTRREAFQRVDDLIQSFGLQTQSDTIVGTPIKKGLSGGQKKRLSIASRLVTSPKILFLDEPTSGLDSALSLEVCSYLKKVGRRNNLIIIASIHQPSSATFQQFDKLCLLSRGKTCYFGPVAGCVAYFDSIGYPIPAETNSAEFFLDLINTDLDKDGEIVRRTAQICEAWSQSADQEQLDATIKTSQSNASQSSLSEYHSEKPRIWMPPVVLLHRSWIKAYRDVMAYGIRVAMYFGLALLMGTVFLRFDTQQAYIQPYINAIFFSSAFMSFMAVAYVPAFLEDLHTFHQERANGLVGPLSFLVSNFLIGLPFLFLITCLFAVVQYWMTNFRASPSAFFTFIAWLFLDLLAAESLVVLIASVFDVFVVALAITAFANGLWMCVDGFLVPMNTLNVFWRYVFHYIDYQAYVFQGMMVNEFQHRTYDCAGSDASYQCSYSSDLNSIGKIRGTDVLAEFSIHTGLEGEWFGILIGIIFGYRLLAYLVLMRK
>XP_016622420_Cladophialophora_bantiana
MATEDLTLSSDSSKDPSDIAKDLEKGLELSRHLTNSAVSTFSWSDVGVIVKDRKTKQPLQILTSSYGSVEAGSVLALMGPSGSGKTTLLNVLAYRTSSMKGNIQGKIMMNGRPTNASAVQQVSTYVEQEDAMIGILTLRETIDFAARLSVNGKISKRERLARVNELIESFGLQRQADTIVGTPLRKGLSGGQKRRLSVASQLVTSPRVVFLDEPTSGLDSAASFECMNYIKQVAKQHNLIVIASIHQPSTTTFQLFDQLMLLSEGRTCYFGPVFNIEKYFERIDRPLPLHINPAEYLLDLVNSDFSHTAGAAEGNLRYVQDAWTASEDSKALEVAINTSTALGTASTPISSARTSSKNVVTVSWVLLHRNFIKSYRDFIAYGTRIAMYFGLAIMMGTVWLRLSFSQTSIQPFTNAIFFGGAFMSFMAVAYVPSIIEDLHTFNKERHNGLYGPLPFVIANTLIGVPWLFLIAIMFSVVTYWLGHFNPTAGGFWMWVLWLFLDLLAAEGLVVLVSSIFPIFVVALAITAFANGLWMCVDGFMVPMGKLNPFWKYVFHYIDYQAYVFQGMMANQFRSTIWDCAKSPEGFQCMYPSDLESEGKIRGTAVLEAYKYSWSSGVIGEWIGIMFAIIFAYRVLGYLVLVLKKH
>XP_008722311_Cladophialophora_carrionii
MKGDLQGKIMMNGQVMDEAAIRRVSTYVEQEDAMIGILTARETVDFAARLSMNGNTSKKDRLFRVDELIESFGLQRQADTVVGTPLRKGLSGGQKRRLSVASQLVTSPRLVFLDEPTSGLDSTASFECMKFIRQEAKQHNLIVIASIHQPSTTTFQLFDQLMLLSQGRTCYFGGVSAVEDYFERIGRPIPLHINPAEYLLDLVNTDFGHDDSCADGSLGYVHEAWTASDEHKALMSSAATVSSTAPIFSSHVFHYIVYQAYVFQGMMVNQFRSTIWDCATSSETNEYQCMYPSDLQAQGKIRGSAVLRAYKFSWSDDKVGEWIGIMFAIILVYRILGYLVLMMKKH
>XP_016244438_Cladophialophora_immunda
MATPKDLPPSSDSSKDPSDMTKDLEKGLELSRHLTNSAVSTFSWSDVGVVVKDRKTKQPLQILTSSCGSVKAGSVLALMGPSGSGKTTLLNVLAHRTSAMKGEIQGKIMVNGRLTNASAVQQVSTYVEQEDAMIGILTLRETIDFAARLSVNGRISKKERLARVDELIESFGLQRQADTIVGTPLRKGLSGGQKRRLSVASQLVTSPRVVFLDEPTSGLDSAASFECMKYIKLVAKQHNLIVIASIHQPSTTTFQLFDQLMLLSEGRTCYFGPVSNIQSYFERIDRPVPLHINPAEFLLDLVNSDFSHSAGAAEGNLRYIQDSWTSSDECKALEAANSGADALGTVGTPVASARRSSKNVVAVSWVLLHRNFIKSYRDIIAYGTRVAMYFGLAIMMGTVWLRLSFSQASIQPFTNAIFFGGAFMSFMAVAYVPSIIEDLHTFNKERHNGLYGPLPFVIANTLIGVPWLFLIAIMFSIITYWLGHFNPTAGGFWMWVLWLFLDLLAAEGLVVLVSSLFPIFVVALAITAFANGLWMCVDGFMVPMGKLNPFWKYVFHYIDYQAYVFQGMMANQFRSTIWDCAKSADGFQCMYPSDLEAEGKIRGTAVLEAYKYSWSSGVIGEWIGIMFAIIFAYRVLGYLVLVLKKH
>XP_007751240_Cladophialophora_psammophila
MATQDLTLSSDSSKDPSDIAKDLEKGLELSRHLTNSAVSTFSWSDVGVVVKDRKTKQPLQILTSSYGSVKAGSILALMGPSGSGKTTLLNVLAHRTSSMKGEIQGKIMMNGRPTNASAVQQVSTYVEQEDAMIGILTLRETIDFAARLSVNGKMSKRERLARVNELIESFGLQRQADTIVGTPLRKGLSGGQKRRLSVASQLVTSPRVVFLDEPTSGLDSAASFECMNYIKQVAKQHNLIVIASIHQPSTTTFQLFDQLMLLSEGRTCYFGPVSNIEKYFERIRRPLPLHINPAEYLLDLVNSDFSHTAGAAEGSLRYIQDAWTASEDYKALEVAITTSTALGTAGPPISSARTSSKNVVTVSWVLLHRNFIKSYRDFIAYGTRIAMYFGLAIMMGTVWLRLSFSQTSIQPFTNAIFFGGAFMSFMAVAYVPSIIEDLHTFNKERHNGLYGPLPFVIANTLIGVPWLFLIAIMFSVVTYWLGHFNPTAGGFWMWVLWLFLDLLAAEGLVVLVSSIFPIFVVALAITAFANGLWMCVDGFMVPMGKLNPFWKYVFHYIDYQAYVFQGMMANQFRSTIWDCAKSPEGFQCMYPSDLESEGKIRGTAVLEAYKYSWSSGVIGEWIGIMFAIIFAYRVLGYLVLVLKKH
>XP_018692494_Fonsecaea_erecta
MAIPKDLAFSADASKDPSDMTKDLEKGLELSRHLTNSAVSSFSWSDVGVVVKDRKTKQPLQILTSSYGSVEAGSVLALMGPSGSGKTTLLNVLAHRTSSIKGEIHGKIMINGQVANASSVQQVSTYVEQEDAVIGILTLRETIDFAARLSVNGRMSKKERLARVNELIESFGLQRQADTIVGTPLRKGLSGGQKRRLSVASQLVTSPRVVFLDEPTSGLDSAASFECMKYIKEVARQHNLIVIASIHQPSTTTFQLFDQLMLLSEGRTCYFGPVSNIHTYFEHIDRPVPLHINPAEFLLDLVNSDFSHSGGAAEGNLRYIQDAWTSSEEYKALEAVTSVTDAVGTSSTHISPARTSSKNVLTVSGVLLHRNFIKSYRDFIAYGTRVVMYFGLAIMMGTVWLRLSFSQASIQPFTNAIFFGGAFMSFMAVAYVPSIIEDLHTFNKERHNGLYGPLPFVIANTLIGIPWLFLIAIMFSVVTYWLGHFNPTAGGFWMWVLWLFLDLLAAEGLVVLVSSLFPIFVVALAITAFANGLWMCVDGFMVPMGKLNPFWKYVFHYIDYQAYVFQGMMANQFRSTVWDCAKSPDSGFQCMYPSDLESEGKIRGTAVLEAYKYSWSSGVIGEWIGIMFAIIFAYRVLGYVALVIKKH
>XP_022515536_Fonsecaea_monophora
MPTPQDLVLPSDSLKDPSDMTMDLEKGPELTRHLTNSAVSTFSWSDVGVVVKDRKTKQPLHILTSSHGSVKAGSVLALMGPSGSGKTTLLNVLAHRTSTMKGEIQGKIMINGQPTNAAAVQQVSTYVEQEDAMIGILTLRETIDFAARLSMDGQISKRDRLARVNELIESFGLQRQADTIVGTPLRKGLSGGQKRRLSVASQLVTSPRVVFLDEPTSGLDSAASFECMKYIRQVAKQHNLIVIASIHQPSTTTFQLFDQLMLLSGGRTCYFGPVSDIQPYFERISRPVPLHINPAEFLLDLVNSDFNHSADADEGNLRYIQDAWTSSEECKALEATTSGTDALEKAGKPVASSRTSSKNVAAVSYVLLQRNFIKSYRDFIAYGTRVVMYFGLAIMMGTVWLRLSYSQSSIQPFTNAIFFGGAFMSFMAVAYVPSIIEDLHTFNKERQNGLYGPLPFVIANTLIGVPWLFLIAIMFSVVTYWLGHFNPTAEGFWMWVLWLFLDLLAAEGLVVLVSSLFPIFVVALAITAFANGLWMCVDGFMVPMGKLNPFWKYVFHYIDYQAYVFQGMMANQFRSTVWDCARITPSLDSTSSSSSSSGSVSNSSTDSAFQCMYPSDLSSSGKIRGTAVLEAYRYSWSSDSVGEWIGIMFAIILAYRVLGYLVLVVKRH
>XP_016629965_Fonsecaea_multimorphosa
MATPKDLTLPLDSSNGPSEITKDLEKGLELSRHLTNSAVSTFSWSDVSVVVKDRKTKQPLRILTSSHGSVEAGSVLALMGPSGSGKTTLLNVLAHRTSSMKGEIQGKMMINGQVTNASAVQQVSTYVEQEDAMIGILTLRETIDFAARLSVNGQLSKQERVARVDELIESFGLQRQADTIVGTPLRKGLSGGQKRRLSVASQLVTSPRVVFLDEPTSGLDSAASFECMRYIKQVAKQHNLIVIASIHQPSTTTFQLFDQLMLLSEGRTCYFGPVSNIHAYFERIDRPVPLHINPAEFLLDLVNSDFSHSSAGAAEGNLRYIQDAWTSSEEYKALEAATSGTDALGTASTPIPLARRSSKNIVTVSWVLLHRNFIKSYRDFIAYGTRVVMYFGLAIMMGTVWLRLSYSQASIQPFTNAIFFGGAFMSFMAVAYVPSIIEDLHTFNKERQNGLYGPLPFVIANTLVGIPWLFLIAIMFSVVTYWLGHFNPTAGGFWMWVLWLFLDLLAAEGLVVLVSSLFPIFVVALAITAFANGLWMCVDGFMVPLGKLNPFWKYVFHYIDYQAYVFQGMMANQFRSTVWDCAKSPEGFQCMYPSDLASQGKIRGTAVLQAYKYSWSSDVIGEWIGIMFAIIFAYRVLGYLALVVKKH
>XP_022496847_Fonsecaea_nubica
MPSPQDLTLPSDSLKDPRDMTTDLEKGPELTRHLTNSAVSTFSWSDVGVVVKDRKTKQHLHILTSSHGSVKAGSVLALMGPSGSGKTTLLNVLAHRTSTMKGEIRGKIMINGQPTNAAAVQQVSTYVEQEDAMIGILTLRETIDFAARLSMNGQLSKRDRVARVNELIESFGLQRQADTIVGTPLRKGLSGGQKRRLSVASQLVTSPRVVFLDEPTSGLDSAASFECMKYIRQVAKQHNLIVIASIHQPSTTTFQLFDQLMLLSGGRTCYFGPVSNIQPYFERISRPVPLHINPAEFLLDLVNSDFNHGAGADEGNLRYIQDAWTSSEECKALEATTSGTDALEKAGKPVSTARTSSKNVAAVSWVLLQRNFIKSYRDFIAYGTRVVMYFGLAIMMGTVWLRLSYSQSSIQPFTNAIFFGGAFMSFMAVAYVPSIIEDLHTFNKERQNGLYGPLPFVIANTLIGVPWLFLIAIMFSVVTYWLGHFNPTAEGFWMWVLWLFLDLLAAEGLVVLVSSLFPIFVVALAITAFANGLWMCVDGFMVPMGKLNPFWKYVFHYIDYQAYVFQGMMANQFRSTVWDCARIVPSPDSSSGSVSNTSTDSTFQCMYPSDLSSSGKIRGTAVLEAYRYSWSSDAVGEWIGIMFAIILAYRVLGYLVLVVKRH
>XP_013282113_Fonsecaea_pedrosoi
MPTPQDLVLPSDSLKDPSDMTMDLEKGPELTRHLTNSAVSTFSWSDVGVVVKDRKTKQPLHILTSSHGSVKAGSVLALMGPSGSGKTTLLNVPAHRTSTMKGEIQGKIMINGQLTNAAAVQQVSTYVEQEDAMIGILTLRETIDFAARLSMNGQISKRDRLARVNELIESFGLQRQADTIVGTPLRKGLSGGQKRRLSVASQLVTSPRVVFLDEPTSGLDSAASFECMKYIRQVAKQHNLIVIASIHQPSTTTFQLFDQLMLLSGGRTCYFGPVSDIQPYFERISRPVPLQINPAEFLLDLVNSDFGHSTGADEGNLRYIQDAWTSSEECKALEATTSGTDALGKAGKPVASSRTSSKNVAAVSWVLLQRNFIKSYRDFIAYGTRVVMYFGLAIMMGTVWLRLSYSQSSIQPFTNAIFFGGAFMSFMAVAYVPSIIEDLHTFNKERQNGLYGPLPFVIANTLIGVPWLFLIAIMFSVVTYWLGHFNPTAEGFWMWVLWLFLDLLAAEGLVVLVSSLFPIFVVALAITAFANGLWMCVDGFMVPMGKLNPFWKYVFHYIDYQAYVFQGMMANQFRSTIWDCARIIPSPDSTPGSSSSSGSVSNSSTDSAFQCMYPSDLSSSGKIRGTAVLEAYRYSWSSDAVGEWIGIMFAIILAYRVLGYLVLVVKRH
>XP_007752872_Cladophialophora_yegresii
MLTASLAPSCDAFGHTTDAIQDVEKGSELSRHLTNHALTSFSWSDVGVTVKDRKTKKPIQILNSSYGCVQAGSVVALMGPSGSGKTTMLNVLAHRTSTMKGDIQGRIMMNGRVMDEAAIRRVSTYVEQEDAMIGILTARETVDFAARLSMNGNTPKKDRLSRVDGLIESFGLQRQADTIVGTPLRKGLSGGQKRRLSVASQLVTSPRLVFLDEPTSGLDSTASFECMKFIRQVAKQHNLIIIASIHQPSTTTFQLFDQLMLLSQGRTCYFGAVSAVEGYFERIGRPIPLHINPAEYLLDLVNTDFGHDDSSADGSLGYVHEAWTASEEHNALMLSTATVSSLVPVSPSRTSRKSTLAIAWVLLHRNFIKSYRDLIAYGTRVFMYFGLAIMMGTVWLRLSYHQNSIQPFTNAIFFGGAFMSFMAVAYVPSIIEDLNSFAKERANGLYGPLPFIIGNTLIGIPWLFLIAVMFSIITYWLGHFNPTAGGFCMWVLWLFLDLLAAEGLVVLVSSIFPLFVVALAVTAFANGLWMCVNGFLVPMGTLNPFWKYVFHYIDYQAYVFQGMMVNQFRSTIWECDKSSDTDEYQCMYPSDLQSQGKIRGTAVLRAYKYSWGDDKIGEWIGIMFAIILAYRILGYLVLVMKKH
>XP_016235632_Exophiala_spinifera
MSQQDTTPHSGDSSNAVDTGLDLEKGRGLGRHLTNTVVTSFSWEAVNVTVKDRKSGLPLKILDSNHGSVKGGSVLALMGPSGSGKTTLLNVLAHRTSTMKGDFEGNIMINGQVTNQQSIRKVSSYVEQEDAMIGILTTQETVDFAARLSLQGTMSKKERVARVNELIESFGLQRQRGTIVGTPLRKGLSGGQKRRLSVASQLVTSPRILFLDEPTSGLDSAASFEVMNYIKKIAKEYNIICIASIHQPSTTTFDLFDQLMLLSEGRMCYFGALAGIHAYFNRINRPIPVHINPAEFLLDLVNGDFSQARNNDSSHNELKYIQDSWSSSTECRKAINECSSISATETSLSKLQSSHHNVLALSWILLHRNFIKSYRDFIAYGTRVAMYFGLAIMMGMPTSL
>XP_016265094_Exophiala_oligosperma
MPQQILTHQSDASSNAVDTNIDLEKGHELHRHLTNSVVTSFSWDAVSVTVKDRKSGQPLKILDSNHGCVKAGSVLALMGPSGSGKTTLLNVLAHRTSTMKGDFDGKIMINGQVTNQQSIRKVSSYVEQEDAMIGILTTRETVDFAARLSLQGTLSKKDRIARVDELIESFGLQRQKDIIVGTPLRKGLSGGQKRRLSVASQLVTSPRILFLDEPTSGLDSAASFEVMNYIKQIAKEYRLICIASIHQPSTTTFDLFDQLMLLSEGRTCYFGPLADVQAYFNRIDRPIPVHTNPAEFLLDLVNGDFSHGGEDSPAKNELKYIQDAWSSCTECKQVINECSSILVDGTSSPVLPSYHQNSLALSWILLHRNFIKSYRDIIAYGTRVVMYFGLAIMMGTVWLRLSYDQSSIQPFINAIFFGGAFMSFMAVAYVPSIIEDLQTFRKERANGLYGPLPFTIANALVSIPWLFLIALMFSIITYWLGHFRPTAGGFWMWVLWLFLDLLAAEGLVVLVSSIFPIFVVSLAITAFANGLWMCVGGFLVPLGTLNVFWKYVFHYIDYQSYVFQGMMANQFRSTIWNCDKLASGYQCMYTSDLESEGKIRGTAVLRAYKYPWSDDKIGEWIGIMFAIIFAYRILGYLALVIKKH
>XP_013310757_Exophiala_xenobiotica
MSDQDPTGLSEGSTDMADLTRDVEKGHELGRHLTNTLVESFSWADVGITVKDRKSGQPLKILDSNYGCVRAGNVLALMGPSGSGKTTLLNTLAHRTSTMKGDIKGKIMINGRVTNRQAIRKVSSYVEQEDAMIGILTLHETVDFAARLALPTNLSKRERLARVDELIESFGLQRQKNNIVGTPLRKGLSGGQKRRLSVASQLVTSPRILFLDEPTSGLDSAASYEVMNYIKQVAKEHRLVCITSIHQPSTTTFELFDQLMLLSGGRTCYFGPVSDVHGYFERIQRPIPLHINPAEFLLELVNSDFGNSSHRTQDELSYIQSSWSSCQECKSAIEECSFTSPGEPSGTTPHHSNQNVLAISWILLHRNFIKSYRDIIAYGTRVAMYFGLAIMMGTVWLRLSYDQESIQPFINAIFFGGAFMSFMAVAYVPSIIEDLHTFRKERANGLYGPLPFTIANALVGIPWLFLISLLFSIITYWLGHFRPTAGGFWMWVLWLFLDLLAAEGLVVLVSSIFPIFVVSLAITAFANGLWMCVGGFLVPLGTLNVFWKYVFHYIDYQAYVFQGMMANQFRSTIWNCAKLATGYQCMYPSDLASEGKIRGTAVLRAYKYPWSDDKIGEWIGIMFAIIFAYRILGYLALVLKKH
>XP_007719811_Capronia_coronata
MATEKGHEEVSTRAPDELLDDSIAFPMKEPPSQYDDNPDPNSGPVYVQVRNVSVEVDPARGSPFSSIDSFKSRILRIKGNSSPKAILQDISADLPSRSLTAIVGASGSGKTTLLNVIAHRIKDERFRQSGAVTYDAESLVEPEGQAAGPARVGVAYVLQQDVLLPTLTVRETLRYAADLRLSTTKTRTEREAMVENVIHDLALGKCANTKIGDNAHKGCSGGEKRRTSIGVQLLADQPVLILDEPTTGLDAASAIQVVRTLKSLAERGKTVIMTIHQPRSEIWRLVDNLILLARGSPVYCGHVQECLPYFERLGYKMPSFFNPFDFVIDLAAVDLRSQDAEQTSLVRVQRLQEAWRAGETHPRTGGPGQNKGQPFSGKQSAHSADRLDELFQEVIVHTRRTFVVTCRDRLGLVASTVESLSMGIMSGWIFYQLGGDLAGIRSRQGAMYSACALQGYLILLFETYRLTMDIQIYDRERIEGVVRPISFIVSRRLARIPLEDLPVPFFYSVIFYFMAGFRSNADQFFTFFAIQLLLHMIAVNLATVCVALNRQFMVASLIANLTFTLQSMGCGFFINTRSLAVWLRWVKWTAYVFYAFGALCTNEFAGHFYDCPSPGGPSNPACREYTGAYILASLNLPSNWLWRPIVVLVGFILFFFILSGVTLQVLTTEVEVAKTHENKAASSADSQETNVRRGGTTRTVTVALDHFGLEIDRKRLFKNNTTKRIFQPITTTFEPGVLNVIMGPSGSGKSSCLNAMARRLYGSPMVKYQTTGRMLLNGSTATDAVVMSICSYVPQDDSALLPCLTVRETLHFAARLRLPSFLSHEQKVRRAELVLLQLGLKDCADTLIGSDMVKGISGGEKRRVSIGIQILTDPQVLLLDEPTSGLDAFTAFSIIEVLKGLADEGRTIIFSIHQPRSGMFKQFGGVLLLAKGGEVVYAGSVSEMLPHFESMGFTCPESANPADFALDLVSVETPKSLQGQQQQQPSNVAPAATITALPPATVGPHEKGIDIEDSPAKTSKPNDTFAEEPAPTPSHSPTKALGPDSTTTDTHTTDATPSKPADLALPATLGTYARQRQPFQHAFPILLQRGVINLRRQPNLLTGRITQLVGLGIVLAAFCSPLRHDYYSVQTRVGYIQAMSSMFFVGMLNSIAMYPGERDLYYHEERDGTYTLAAFFVYYLALEVPAEVVASMLFSVLTVFAVGLPRTAGQYFLMAYSAFCVVECGESFGILFLTMFSHTGLAVSVMSVVLSIAIHLGGVLSIGIDRFLSAVNHISPVKWQVGALLSYSLRDIRFTCTADQRLADGTCPVQTGEQVLELYRLNVDTVAYALALGGVTIGYRLLAYLGLEIRGADWKGLMSATMRKKRRNWGSIRK
>XP_007731140_Capronia_epimyces
MATEKPEGHVPSSASIPLPTKENTLQHRYSTSTDRNTRAVNVRVRNVSVKVDPAGGSLFSSIDAVKSRVLRSYAIPTIKDILNDVSADLPSRSLTAIVGASGSGKTTLLNVIAHRVKDKRLRQLGTVTYNSEALAIPNGQDAGSGSGSARVGVAYVLQQDVLLPSLTVRETLQYAADLRLSTTKTRAEREAMVETVIDELGLGKCANTRIGDNAHKGCSGGEKRRTSIGVQLLADQPVLILDEPTTGLDAASAIQVVQTLKSLAQRGKTVIMTIHQPRSEIWRLVDNLILLARGSPVYSGPVRECLPYFEHLGYRMPPFFNPFDFVIDLAAVDLRSQTLEQTSLIRVRKLHEAWRTHGTDASAGEPESLIDETFDGKQVAHSGDRLNELLHEVIVHTRRTFVVTCRDRLGLVASIVESLSMGIMSGWIFYQLGSDLAGIRSRQGAMYSACALQGYLILLFETYRLTIDIQVYDRERIEGVVRPISFIVSRRFARIPLEDLPVPFLYAVIFYFMADFRAAAGQFFTFFAIQLLLHMIAVNLATVCVALNRQFMVASLIANLTFTLQSMGCGFFINTRSIAVWLRWIKWAAYVFYAFGALCTNEFAGHFYDCPSPGGPSDPACREYTGDYILASLNLPSNWLWRPIIVLVGFILFFFILSGVILQVLTEEVEMARTHESKAASTADGQETNARAGDANRTVTVTLDHFGLEIERRPFKSNLTKRIFKSINTTFEPGVLNVIMGPSGSGKSSCLNAMARRLSGSVRVKYSSSGRMLLNGATATDDVVTSICSYVPQDDSALLPCLTVRETLHFAARLRLPAFLSHEQKVQRAESVLLQLGLKDCADTLVGSDMVKGISGGEKRRVSIGIQILTDPQVLLLDEPTSGLDAFTAFSIIQVLKGLADEGRTIIFSIHQPRSDMFKQFGGVLLLATGGEVVYTGPVSDMLPHFERMGFTCPESANPADFALDLVSVETPKLLQQHQSNLTPLPPTTTTTTTTSTSPAITAVIGVDDTTTSAVNEAKSPTPSKETHLTLPAALGTYARRKLPVQRAFPILLQRGMVNLRRQPNLLTGRITQLVGLGIVLAAVCSPLKHDYFAVQTRVGFIQALSSMFFVGMLNSIAMYPGERDLYYHEERDGTYGLEAFFLYYLALEVPAEVVASMLFSVLTVFAIGLPRTAGQYFLMAYSSFCVVECGESFGILFLTLFSHMGLAVSVMSVVLSISIHLGGVLSIGVDHFLSAVNHISPVKWQVGALSSYSLRNIRFTCAPDQTLADGSCPIQTGAQVLDLYRLNVDTVTYALALGGVTVAYRLLAYLGLKIRAADWKAWMSSSMNKKKP
>XP_009153035_Exophiala_dermatitidis
MYLRGCPPTVLLIASVLLAAVTAYLNDTSAALVQDPFYQLTDGCPPCPRCFDCHYDEFKCLQFANCSSLNGKCVCPPGFGGDDCADPLCGSLADGKNRSPRKGDRCDCKDGWEGVNCNVCTSDNACNAMMPLGEGGRCYKDGLVVHEMYQVCNVTNKAILDQIDPRIPEVTFSCNADQATCNFQFWVDQKESFYCALDNCTWEAKATTARNSTKYTCENIRCSCIEDRFLCGEDGSVNIDEFLAEEIKGPASFYTQHTYGGSSKDGSRFEEPAMNNLISMIFGDEYISLQCRGGECLYETEVPGYTRPVKEINTPLIAGVIAGCALFVVALTLIIWYLSRRAAYKRWGAIRLGDGSEDDAAKSMVNHTPMALQFENVSYDLKGKEILSGISGIAYPGQITAIMGASGAGKSTFLDILARKNKRGTTSGNMYVNGEKIPDAEYRNVIGYVDQEDTLLPTLTVHETILTSALLRLPADMGLPVKEQRVIEVMQQLGIYHIKDQMIGSEEGNGRGISGGEKRRVGIACELVTSPSILFLDEPTSGLDAFNAFNVVECLVTLAKTYNRTVIFTIHQPRSNIVALFDQLILLAKGRTVYSGPFSSCQAYFDHIGYSCPPGFNIADYLVDLTMHASLPRSPVFDDVAREFPERDGLGTESSSTRAVKSIASASNVSVETPSDPSIRTKPKRRISLKQKQDRQLFTRKRSESDTPPTPRTDDEDNIIAKATGSARSWLQLAKRDGSNPPPLLEDPDDLPPDANSDLDNLVSSFKTSDVAQTIHDEISASIQAASSANGHGVEDGSTTEAHIGTIKSFRRVSLPRQFLILSLRTWRNLYRNPILMLTHYAVAILLAVLSGWLFYGVTDDIGGFQNRLGLFFFLLALFGFSTLTSLNTFSAERLIFVRERANGYYAPITYFASKVMFDIVPLRLIPPIIMGIIIYPMVGLLPQWGTFFTFILILVLFNLAAAAICLTIGIVFRDGAVANLIGSLVMLFSLLFAGLLLNLNHDATQMAAQWLQKLSIFHYGYEALIVNEVAKLRLKDHRYGLDIEVPGASILSAFGFDNLALWKDVISLGIFGAVFIVIAYGAMHFLLVEKR
>XP_013253557_Exophiala_aquamarina
MNIHDPTPSVEAIVAPAADAARDVEKGEELSRHLTNTSVSILSWSEVGVVVKDRKTKKSLKILSSSCGIVKAGNVVALMGPSGSGKTTLLNVVAHRTSTMKGEIQGAVMLNGQTTSPTAIQKVSTYVEQEDAMIGSLTTRETIDFAARLSLTAKMSKSERLTRVNELIESFGLQRQGDTIVGTPLRKGLSGGQKRRLSVASQLVTSPRILFLDEPTSGLDSAASFEVMKYIRAVAKQHHLIVIASIHQPSTTTFQLFDQLMLLSKGKTCYFGPVSGVEAYFEKIGHSIPLHINPAEFLLDLVNIDFVQSGASAEGRLQHVHDSWATSDERQALETSVANCCDKDIGEPDLPLAQKNTAYISFVLLHRNFIKSYRDIIAYGTRVAMYFGLAIMMGTVWLRLSYTQDSIQPFINAIFFGGAFMSFMAVAYVPSIIEDLQAFHKERANGLYGPLPFTIANALIGIPWLFVIAVMFSIITYWLGNFHATASGFWMWVLWLYLDLLAAEGLVVLVSSIFPIFVVSLAITAFANGLWMCVNGFLVPMSTLNGFWKYVFHYIDYQAYVFQGMMVNQFKSTVWDCNKLASGFQCMYPSNLQSQGQIRGTAVLEAYNYSYTDRRIGEWIGIMFGIIIAYRLLGYAALLVLNRH
>XP_016225914_Exophiala_mesophila
MTEAAIRDGAALELNRVPTSHLINDIVHNVCWTDLNVTVKDRSTKKPISILTNSQGIVNAGELLAIMGPSGSGKTTLLNALAFREAAAGATTTGDVLANGQKLDWKKIRQLSSYVEQEDALIGSLTVRETMKFAAGLALPSHISSKERKQRIDDLIASFGLQGQRDTIVGTPIKKGLSGGQKKRLGVASRLVTDPRILFLDEPTSGLDSSLSFEVMSYIKSIAKQNQLVVIASIHQPSTSTFKLFDKLCLLSRGKTCYFGPLQKAHSYFNDIGYPMPTETNPAEFYLDMINTDLAKEDDEIFKRTNHIIQSWSSGEQSSKLAEDIQKTQSLATNEKEVPDLEKMALGKPSAWMIPLVLLQRSWIKACRDIVAYHIRIVMYLGLAILMGTVFLRMGSSQRYIQSFINAIFFGSAFMSFMAVAYVPAFLEDRATFTKERANGLVGPLAFMVSNFIIGLPFLFIIAVLFSVVAYFLSNFRTTGDAFMMYTMWLFLDLLAAESLVVLVSALFPVFVISLAVTAFANGLWMCVDGFLVPMNILNPFWKYVFHYIDYQSYVFQGMMVNEFKDRTYNCDRVGDGFQCSYASELNAQGQIAGPAVLSAFGISLGREGEWVGIMLGIIAVYRILGYIVLYWKKS
>XP_013273419_Rhinocladiella_mackenziei
MTSNQELSQSSEGSNHMVDVTKDVEKGEELKHHLTNSSVSRFSWSDVGVIVKDRKTKKPLQILSSNYGYVEAGNVLALMGPSGSGKTTLLNVLAHRTSSMKGEIQGRIMLNGQVTNENTIRQVSTYVEQEDAMIGILTLRETIDFAARLALTGKMSRKERIARVDELVESFGLQRQADTIIGTPLRKGLSGGQKRRLSIASQLVASPRVLFLDEPTSGLDSAASFEVMRYIRQVAKENHLIVIASIHQPSTTTFQLFDQLMLLSEGKTCYFGAISDTPRYFDRIDRPILLHINPAEFLLDLVNGDFSQNAAVAEGQLRYVQDSWSSSDERQALGASIASQSGSDNAFRVGNGRMSHKNALAVSWVLLHRNYIKSYRDFIAYGTRVVMYFGLAIMMGTVWLRLSYNQNSIQPFTNAIFFGGAFMSFMAVAYVPSIVEDLHTFRKERANGLYGPFPFTVANTLISIPWLFIISLMFSIVTYWLGHFNPTAGGFWMWVLWLFLDLLAAEGLVVLVSSIAPIFVVALAITAFANGLWMCVNGFLVPMGILNPFWKYVFHYINYQAYVFQGMMINQFRSTTYNCAKLATGYQCMYASDLESEGKIRGTAVLEAYKYPWSDDKIGEWIGILFAIIVAYRLLGYTVLVFKRH
>XP_018003988_Phialophora_attinorum
MVSPSPDKANGYDVEAQAGLARYLTNNTVQSFSWRNLNVTVKDHKNKQPLSILTSSYGLVAAGQVLALMGPSGSGKTTLLNALAHRVAASNAQVAGDIMMDGQRANRTMLRQASSYVEQEDALIGSLTVRETVDFAARLSLGQTISSAERHNRVDSLIAAFGLNQQANTIVGTPLQKGISGGQKRRLGVASQLVTSPSILFLDEPTSGLDSAASREVMSYISDVAKQHHIIVIASIHQPSSSTFALFDQFLLLSAGKTCFQGPTSETQAYFERIGRPIPGHYNPAEYLLDHVNTDFAKDRARADQQLQQVHDAWESSDENQRLIERTTVQSPPEKSVTSSSKTASSSRAALILLHRNWIKAYRDLLTYGTRIAMYLGLAILMGTVWLRLPYEQTSIQPFINAIFFGGAFMSFMAVAYVPPMIEDLQTFRKERANGLYGPLSFTIANFLIGLPFLFLIALLFSVVTYWLSNFRSSAGGFFWYLLWLFLDLLAAEGLVVLVTSVAPIFVVALAVTAFANGLWMSVGGFLVDLGSLNVFWKYVFHYIDYQAYVFQGMMVNQFRDTTYTCARVDGKAQCMYLSDLAAKGKIRGTAVLDAYHYAHDDKHIGKWVGILISIIVVYRLLGYLVLRIQKS
>NP_587932_Schizosaccharomyces_pombe
MNQNSDTTHGQALGSTLNHTTEVTRISNSSDHFEDSSSNVDESLDSSNPSSNEKASHTNEEYRSKGNQSYVPSSSNEPSPESSSNSDSSSSDDSSVDRLAGDPFELGENFNLKHYLRAYKDSLQRDDIITRSSGVCMRDHSVYGVGSGYEFLKTFPDIFLQPYRAITEKQVVEKAILSHCHALANAGELVMVLGQPGSGCSTFLRSVTSDTVHYKRVEGTTHYDGIDKADMKKFFPGDLLYSGENDVHFPSLTTAETLDFAAKCRTPNNRPCNLTRQEYVSRERHLIATAFGLTHTFNTKVGNDFVRGVSGGERKRVTISEGFATRPTIACWDNSTRGLDSSTAFEFVNVLRTCANELKMTSFVTAYQASEKIYKLFDRICVLYAGRQIYYGPADKAKQYFLDMGFDCHPRETTPDFLTAISDPKARFPRKGFENRVPRTPDEFEQMWRNSSVYADLMAEMESYDKRWTETTPASSEAPEKDNFGSDISATTKHELYRQSAVAEKSKRVKDTSPYTVTFSQQLWYCLARSWERYINDPAYIGSMAFAFLFQSLIIGSIFYDMKLNTVDVFSRGGVLFFSILFCALQSLSEIANMFSQRPIIAKHRASALYHPAADVISSLIVDLPFRFINISVFSIVLYFLTNLKRTAGGFWTYFLFLFIGATCMSAFFRSLAGIMPNVESASALGGIGVLAIAIYTGYAIPNIDVGWWFRWIAYLDPLQFGFESLMINEFKARQFECSQLIPYGSGYDNYPVANKICPVTSAEPGTDYVDGSTYLYISFNYKTRQLWRNLAIIIGYYAFLVFVNIVASETLNFNDLKGEYLVFRRGHAPDAVKAAVNEGGKPLDLETGQDTQGGDVVKESPDNEEELNKEYEGIEKGHDIFSWRNLNYDIQIKGEHRRLLNGVQGFVVPGKLTALMGESGAGKTTLLNVLAQRVDTGVVTGDMLVNGRGLDSTFQRRTGYVQQQDVHIGESTVREALRFSAALRQPASVPLSEKYEYVESVIKLLEMESYAEAIIGTPGSGLNVEQRKRATIGVELAAKPALLLFLDEPTSGLDSQSAWSIVCFLRKLADAGQAILCTIHQPSAVLFDQFDRLLLLQKGGKTVYFGDIGEHSKTLLNYFESHGAVHCPDDGNPAEYILDVIGAGATATTNRDWHEVWNNSEERKAISAELDKINASFSNSEDKKTLSKEDRSTYAMPLWFQVKMVMTRNFQSYWREPSILMSKLALDIFAGLFIGFTFYNQGLGVQNIQNKLFAVFMATVLAVPLINGLQPKFIELRNVFEVREKPSNIYSWVAFVFSAIIVEIPFNLVFGTLFFLCWFYPIKFYKHIHHPGDKTGYAWLLYMFFQMYFSTFGQAVASACPNAQTASVVNSLLFTFVITFNGVLQPNSNLVGFWHWMHSLTPFTYLIEGLLSDLVHGLPVECKSHEMLTINPPSGQTCGEYMSAFLTNNTAAGNLLNPNATTSCSYCPYQTADQFLERFSMRYTHRWRNLGIFVGYVFFNIFAVLLLFYVFRVMKLRSTWLGKKITGTG
```
