## Supplementary material for "Coding Sequence Insertions in Fungal Genomes are Intrinsically Disordered and can Impart Functionally-Important Properties on the Host Protein": fasta protein sequences: XP_715432.2_blasthits_fa.txt

```
>XP_715432_Candida_albicans
MVTLEDLENNQQQEENVIDQEILNSSTSDIINRTKLLDNDIKVMRSESQRLNHEKTVMLERIKDNQEKINNNKQLPYLVGNVVELLNLDADKEASEQGANIDIDAARAGKSAVIKTSTRQTIFLPMIGLVDPSKLKPNDLIGVNKDSYLVLDTLPSEYDSRVKAMEVDEKPTEDYSDIGGLDKQIEELIEAVVLPMKQADKFKNLGIKPPKGALMYGPPGTGKTLLARACAAQSGATFLKLAAPQLVQMFIGDGAKLVRDAFALAKEKAPTIIFIDELDAIGTKRFDSDKSGDREVQRTMLELLNQLDGFGSDDRVKVLAATNRVDTLDPALLRSGRLDRKIEFPLPSEEARESVLKIHARKLHCDNNSVNWRELARSTDEFNGAQLKAVTVEAGMIALRNGKSIIKHEDFVEAISEVQARKSKSVNFYA
>XP_002420274_Candida_dubliniensis
MVTLEDLENNQQQEEDVIDQEILNSATSDIINRTKLLDNDIKVMRSESQRLTHEKTVMLERIKDNQEKINNNKQLPYLVGNVVELLDLDADKEASEQGANIDIDAARAGKSAVIKTSTRQTIFLPMIGLVDPSKLKPNDLIGVNKDSYLVLDTLPSEYDSRVKAMEVDEKPTEDYSDIGGLDKQIEELIEAVVLPMKQADKFKNLGIKPPKGALMYGPPGTGKTLLARACAAQSGATFLKLAAPQLVQMFIGDGAKLVRDAFALAKEKAPTIIFIDELDAIGTKRFDSDKSGDREVQRTMLELLNQLDGFGSDDRVKVLAATNRVDTLDPALLRSGRLDRKIEFPLPSEEARESVLKIHARKLHCDNNSVNWRELARSTDEFNGAQLKAVTVEAGMIALRNGKSIIKHEDFVEAISEVQARKSKSVNFYA
>XP_002549469_Candida_tropicalis
MVTLEELENQQGEDVIDQEILNSSTSDIINRTKLLDNDIKVMRSESQRLTHEKTVMMERIKDNQEKINNNKQLPYLVGNVVELLDLNAEKEASEQGANIDIDAARAGTSAVIKTSTRQTIFLPMIGLVDPSKLKPNDLIGVNKDSYLVLDTLPSEYDSRVKAMEVDEKPTEDYSDIGGLDKQIEELIEAVVLPMKQAEKFQNLGIKPPKGALMYGPPGTGKTLLARACAAQSGATFLKLAAPQLVQMFIGDGAKLVRDAFALAKEKAPTIIFIDELDAIGTKRFDSDKSGDREVQRTMLELLNQLDGFGSDDRVKVLAATNRVDTLDPALLRSGRLDRKIEFPLPSEEARESVLKIHARKLHCDNNSVNWRELARSTDEFNGAQLKAVTVEAGMIALRNGKSIIKHEDFVEAIGEVQARKSKSVNFYA
>XP_003870134_Candida_orthopsilosis
MVTLEELESAQGEEDAIDLEILQSSTADIINRTKLLDNDIKVMRSESQRLTHEKTMMLERIKDNQDKINNNKQLPYLVGNVVELLDLDVDKEASEQGANVDIDAARSGKSAVIKTSTRQTIFLPMIGLVDHEKLKPNDLIGVNKDSYLILDTLPSEYDSRVKAMELDEKPTETYSNIGGLDNQIEELIEAVVLPMKQADKFKKLGIKPPKGALMYGPPGTGKTLLARACAAQSGATFLKLAAPQLVQMFIGDGAKLVRDAFALAKEKAPTIIFIDELDAIGTKRFDSDKSGDREVQRTMLELLNQLDGFGSDDRVKVLAATNRVDTLDPALLRSGRLDRKIEFPLPSEEARESVLKIHARKLHCDNESINWRELARSTDEFNGAQLKAVTVEAGMIALRNGKSIIRHEDFVEAIGEVQARKSKSVNFYA
>XP_001523200_Lodderomyces_elongisporus
MPTLEELESQQDGEDSLDLEILQSSTADIINRTKLLDNDIKVMRSESQRLTHEKTMMLERIKDNQEKINNNKQLPYLVGNVVELLDLDVEKEASEQGANVDIDAARSGKSAVIKTSTRQTIFLPMIGLVDHEQLKPNDLIGVNKDSYLILDTLPSEYDSRVKAMELDEKPTETYSNIGGLDTQIEELIEAVVLPMKQAEKFQKLGIKPPKGALMYGPPGTGKTLLARACAAQSGATFLKLAAPQLVQMFIGDGAKLVRDAFALAKEKAPTIIFIDELDAIGTKRFDSDKSGDREVQRTMLELLNQLDGFGSDDRVKVLAATNRVDTLDPALLRSGRLDRKIEFPLPSEEARESVLKIHARKLHCDNDSINWRELARSTDEFNGAQLKAVTVEAGMIALRNGKSIIRHEDFVEAISEVQARKSKSVNFYA
>XP_007373197_Spathaspora_passalidarum
MVTLEELENNKEDDLFDQEILNSSTSDIINRTKLLDNDIKVMRSESQRLTHEKTMMLERIKDNQEKINNNKQLPYLVGNVVELLDLDAEKEASEQGANIDIDAARSGKSAVIKTSTRQTIFLPMIGLVDPTTLKPNDLIGVNKDSYLILDTLPSEYDSRVKAMEVDEKPTEDYSDIGGLDKQIEELIEAVVLPMKQAEKFQTLGIKPPKGALMYGPPGTGKTLLARACAAQSGATFLKLAAPQLVQMFIGDGAKLVRDAFALAKEKAPTIIFIDELDAIGTKRFDSDKSGDREVQRTMLELLNQLDGFGSDDRVKVLAATNRVDTLDPALLRSGRLDRKIEFPLPSEEARESVLKIHARKLNCDNNSVNWRELARSTDEFNGAQLKAVTVEAGMIALRNGKSII
>XP_043049692_Scheffersomyces_spartinae
MSTLEELEEKTAQDDALEQEILQSSYQEMVNKTKLLENDIKIMRLTSQRLSHEKSVMLEKIKDNQEKVNNNKQLPYLVGNVVELLDLDAEKEASEQGANVDIEAARSGKSAVIKTSTRQTVFLPLIGLVDPTTLKPNDLIGVNKDSYLILDTLPSEYDSRVKAMEVDEKPSEEYSDIGGLDKQIEELIEAVVLPMKQAEKFKKLGIKPPKGALMYGPPGTGKTLLARACAAQSGATFLKLAAPQLVQMFIGDGAKLVRDAFALAKEKAPAIIFIDELDAIGTKRFDSDKSGDREVQRTMLELLNQLDGFGSDDRVKVLAATNRVDTLDPALLRSGRLDRKIEFPLPSEEARESVLKIHARKLNCDNNSINWRELARSTDEFNGAQLKAVTVEAGMIALRNGKSIIKHEDFVEAISEVQARKSKSSNFYA
>XP_001387688_Scheffersomyces_stipitis
MSTLEELENNHDDFFDQEILNSATSDIINRTKLLDNDIKVMRSESQRLTHEKTVMLERIKDNQEKINNNKQLPYLVGNVVELLDLDAEKEASEQGANVDLDAARSGKSAVIKTSTRQTIFLPLIGLVDPAKLKPNDLIGVNKDSYLILDTLPSEYDSRVKAMEVDEKPTEDYSDIGGLDKQIEELIEAVVLPMKQAEKFTNLGIKPPKGALMYGPPGTGKTLLARACAAQSGATFLKLAAPQLVQMFIGDGAKLVRDAFALAKEKAPTIIFIDELDAIGTKRFDSDKSGDREVQRTMLELLNQLDGFDSDDRVKVLAATNRVDTLDPALLRSGRLDRKIEFPLPSEEARESVLKIHARKLNCDNNSVNWRELARSTDEFNGAQLKAVTVEAGMIALRNGKSIIKHEDFVEAIGEVQARKSKSVNFYA
>XP_020065653_Suhomyces_tanzawaensis
MSTLEELENTQQDDLIDKEILNSSTSDINNRTKLLDNDIKVMKSESQRLTHEKTVMLERIKDNQEKINNNKQLPYLVGNVVELLDLDVEKEASEQGANVDLDATRAGKSAVIKTSTRQTIFLPLIGLVDSTKLKPNDLIGVNKDSYLILDTLPSEYDSRVKAMEVDEKPTEDYSDIGGLDKQIEELIEAVVLPMKQAEKFTNLGIKPPKGALMYGPPGTGKTLLARACAAQSGATFLKLAAPQLVQMFIGDGAKLVRDAFALAKEKAPTIIFIDELDAIGTKRFDSDKSGDREVQRTMLELLNQLDGFGSDDRVKVLAATNRVDTLDPALLRSGRLDRKIEFPLPSEEARESVLKIHARKLNCDNTSVNWRELARSTDEFNGAQLKAVTVEAGMIALRNGKSIIKHEDFVEAIGEVQARKSKSVNFYA
>XP_020077301_Hyphopichia_burtonii
MSTLEELENNQDDMIDQEILNSATSDIINRTKLLDNDIKVMRSESQRLSHERSVMTERIKDNQEKINNNKQLPYLVGNVVELLDLEAEKEASEQGANVDVDATRSGKSAVIKTSTRQTIFLPLIGLVDPSNLKPNDLIGVNKDSYLILDTLPSEYDSRVKAMEVDEKPTEDYTDIGGLDKQIEELIEAVVLPMKQSDKFKNLGIKPPKGALMYGPPGTGKTLLARACAAQSGATFLKLAAPQLVQMFIGDGAKLVRDAFALAKEKAPTIIFIDELDAIGTKRFDSDKSGDREVQRTMLELLNQLDGFGSDDRVKVLAATNRVDTLDPALLRSGRLDRKIEFPLPSEEARESVLKIHARQLNCDNSSINWRELARSTDEFNGAQLKAVTVEGGMIALRNGKSIIKHEDFVEAIGEVQARKSKSVNFYA
>XP_015465987_Debaryomyces_fabryi
MSTLEELENQQDDSIDQEILQSSTSDITNRTKLLDNDIKVMRSESQRLTHEKTVMLERIKDNQEKINNNKQLPYLVGNVVELLDLNAEKEASEQGANVDLDATRSGKSAVIKTSTRQTIFLPLIGLVDPANLKPNDLIGVNKDSYLILDTLPSEYDSRVKAMEVDEKPTEDYSDIGGLDKQIEELIEAVVLPMKQADKFKNLGIKPPKGALMYGPPGTGKTLLARACAAQSGATFLKLAAPQLVQMFIGDGAKLVRDAFALAKEKAPTIIFIDELDAIGTKRFDSDKSGDREVQRTMLELLNQLDGFGSDDRVKVLAATNRVDTLDPALLRSGRLDRKIEFPLPSEEARESVLKIHARKLNCDNSSVNWRELARSTDEFNGAQLKAVTVEAGMIALRNGKSIIKHEDFVEAIGEVQARKSKSVNFYA
>XP_462104_Debaryomyces_hansenii
MSTLEELENQQDDSIDQEILQSSTSDIMNRTRLLDNDIKVMRSESQRLTHEKTVMLERIKDNQEKINNNKQLPYLVGNVVELLDLSAEKEASEQGANVDLDATRSGKSAVIKTSTRQTIFLPLIGLVDPANLKPNDLIGVNKDSYLILDTLPSEYDSRVKAMEVDEKPTEDYSDIGGLDKQIEELIEAVVLPMKQADKFKNLGIKPPKGALMYGPPGTGKTLLARACAAQSGATFLKLAAPQLVQMFIGDGAKLVRDAFALAKEKAPTIIFIDELDAIGTKRFDSDKSGDREVQRTMLELLNQLDGFGSDDRVKVLAATNRVDTLDPALLRSGRLDRKIEFPLPSEEARESVLKIHARKLNCDNSSVNWRELARSTDEFNGAQLKAVTVEAGMIALRNGKSIIKHEDFVEAIGEVQARKSKSVNFYA
>XP_006688037_Yamadazyma_tenuis
MSTLEELDSQQDDVYQEILSLSTSDITNRTRLLENDIKVMKSESQRLSHEKTVMVERIKDNQEKINNNKQLPYLVGNVVELLDLDAEQEAKEQGANVDLDAARSGKSAVIKTSTRQTIFLPLIGLVAPENLKPNDLIGVNKDSYLILDTLPSEYDSRVKAMEVDEKPTEDYADIGGLDKQIEELIEAVVLPMKQADKFKTLGIKPPKGALMYGPPGTGKTLLARACAAQSGATFLKLAAPQLVQMFIGDGAKLVRDAFALAKEKAPTIIFIDELDAIGTKRFDSDKSGDREVQRTMLELLNQLDGFGSDDRVKVLAATNRVDTLDPALLRSGRLDRKIEFPLPSEEARESVLKIHARKLTCDNDSVNWRELARSTDEFNGAQLKAVTVEAGMIALRNGKSKIRHEDFVEAISEVQARKSKSVNFYA
>XP_001483616_Meyerozyma_guilliermondii
MSTLEELEQQDDIVDQEILSSSTLDIINRTKLLDNDIKVMRSETQRLTHEKSVMVERIKDKQEKINNNKQLPYLVGNVVELLNLDVDKEAVEQGANVDEDAARAGKSAVIKTSTRQTIFLPLIGLVDPETLKPNDLIGVNKDSYLILDTLPSEYDSRVKAMEVDEKPTEDYSDIGGLDKQIEELIEAVVLPMKQSDKFKNLGIKPPKGALMYGPPGTGKTLLARACAAQSGATFLKLAAPQLVQMFIGDGAKLVRDAFALAKEKAPTIIFIDELDAIGTKRFDSDKSGDREVQRTMLELLNQLDGFGSDDRVKVLAATNRVDTLDPALLRSGRLDRKIEFPLPLEEARESVLKIHARKLNCDNDSVNWRELARSTDEFNGAQLKAVTVEAGMIALRNGKSVIKHEDFVEAIGEVQARKSKSVNFYA
>XP_018711121_Metschnikowia_bicuspidata
ANVDVDAARLGQLAVIKTLTRQTIFLPLVGLVAPQALKPNDLIGVNKDSYLILDTLPSEYDLRVKAMEVDEKPTEDYLDIGGLDKQIEELIEAVVLPMKQADKFKALGVKPPKGALMYGPPGTGKTLLARACAAQSGTGKTLLARACAAQSGATFLKLAAPQLVQMFIGDGAKLVRDAFALAKEKAPTIIFIDELDAIGTKRFDSDKSGDREVQRTMLELLNQLDGFGSDDRVKVLAATNRVDTLDPALLRLGRLDRKIEFPLPSEEARESVLKIHARKLNCDSALVNWRELARSTDEFNGAQLKAVTVEAGMIALRNGKLVIRHEDFVEAIGEVQARKSKSVNFYA
>XP_002617551_Clavispora_lusitaniae
MSTLEELEQDELIDQEIASSSTQDIINRTKLLHNDIQVMFSESQRLSHEKAVMTERIKDNQEKINNNKQLPYLVSNVVELLDLDAEKEALEQGANVDVDAARSGKSAVIKTSTRQTIFLPLIGLVDEAQLKPNDLIGVNKDSYLILDTLPSEYDSRVKAMEVDEKPTENYSDIGGLDKQIEELIEAVVLPMKQADKFKALGVKPPKGALMYGPPGTGKTLLARACAAQSGATFLKLAAPQLVQMFIGDGAKLVRDAFALAKEKAPTIIFIDELDAIGTKRFDSDKSGDREVQRTMLELLNQLDGFGSDDRVKVLAATNRVDTLDPALLRSGRLDRKIEFPLPTEEARESVLKIHARKLNCDHTSVNWRELARSTDEFNGAQLKAVTVEAGMIALRNGKSIIRHEDFVEAIGEVQARKSKSVNFYA
>XP_025343148_Candida_haemuloni
MATLEELEQDELLDQEIASSSTQDIANRTKLLHNDISVMFSESQRLSHEKAVMAERIKDNQEKINNNKQLPYLVGNVVELLDLNAEKEALEQGGNLDVDAARSGKSAVIKTSTRQTIFLPLIGLVDPANLKPNDLIGVNKDSYLILDLLPSEYDSRVKAMEVDEKPTEDYSDIGGLDKQIEELIEAVVLPMKQAEKFKALGVKPPKGALMYGPPGTGKTLLARACAAQSGATFLKLAAPQLVQMFIGDGAKLVRDAFALAKEKAPTIIFIDELDAIGTKRFDSDKSGDREVQRTMLELLNQLDGFGSDDRVKVLAATNRVDTLDPALLRSGRLDRKIEFPLPSEEARESVLKIHARKLNCDHNSINWRELARSTDEFNGAQLKAVTVEAGMIALRNGKSVIKHEDFVEAIGEVQARKSKSVNFYA
>XP_024711975_Candida_pseudohaemulonis
MATLEELEQDELIDQEIALSLTQDIANRTKLLHNDISVMFSESQRLSHEKAVMAERIKDNQEKINNNKQLPYLVGNVVELLDLNAEKEALEQGGNLDVDAARLGKSAVIKTSTRQTIFLPLIGLVDPANLKPNDLIGVNKDSYLILDLLPSEYDSRVKAMEVDEKPTEDYSDIGGLDKQIEELIEAVVLPMKQAEKFKALGVKPPKGALMYGPPGTGKTLLARACAAQSGATFLKLAAPQLVQMFIGDGAKLVRDAFALAKEKAPTIIFIDELDAIGTKRFDSDKSGDREVQRTMLELLNQLDGFGSDDRVKVLAATNRVDTLDPALLRSGRLDRKIEFPLPSEEARESVLKIHARKLNCDHNLINWRELARSTDEFNGAQLKAVTVEAGMIALRNGKSVIKHEDFVEAIGEVQARKSKLVNFYA
>XP_025337768_Candida_duobushaemulonis
MFIGDGAKLVRDAFALAKEKAPTIIFIDELDAIGTKRFDSDKSGDREVQRTMLELLNQLDGFGSDDRVKVLAATNRVDTLDPALLRSGRLDRKIEFPLPSEEARESVLKIHARKLNCDHNSINWRELARSTDEFNGAQLKAVTVEAGMIALRNGKSVIKHEDFVEAIGEVQARKSKSVNFYA
>XP_028891066_Candida_auris
MATLEELEQDELIDQEIAASSTQDIANRTKLLHNDISVMFSESQRLSHEKAVMSERIKDNQEKINNNKQLPYLVGNVVELLDLDAEKEALEQGGNLDVDAARSGKSAVIKTSTRQTVFLPLIGLVDPENLKPNDLIGVNKDSYLILDLLPSEYDSRVKAMEVDEKPTEDYSDIGGLDKQIEELIEAVVLPMKQAEKFKALGVKPPKGALMYGPPGTGKTLLARACAAQSGATFLKLAAPQLVQMFIGDGAKLVRDAFALAKEKAPTIIFIDELDAIGTKRFDSDKSGDREVQRTMLELLNQLDGFGSDDRVKVLAATNRVDTLDPALLRSGRLDRKIEFPLPSEEARESVLKIHARKLNCDHNSINWRELARSTDEFNGAQLKAVTVEAGMIALRNGKSVIKHEDFVEAIGEVQARKSKSVNFYA
>NP_014760_Saccharomyces_cerevisiae
MATLEELDAQTLPGDDELDQEILNLSTQELQTRAKLLDNEIRIFRSELQRLSHENNVMLEKIKDNKEKIKNNRQLPYLVANVVEVMDMNEIEDKENSESTTQGGNVNLDNTAVGKAAVVKTSSRQTVFLPMVGLVDPDKLKPNDLVGVNKDSYLILDTLPSEFDSRVKAMEVDEKPTETYSDVGGLDKQIEELVEAIVLPMKRADKFKDMGIRAPKGALMYGPPGTGKTLLARACAAQTNATFLKLAAPQLVQMYIGEGAKLVRDAFALAKEKAPTIIFIDELDAIGTKRFDSEKSGDREVQRTMLELLNQLDGFSSDDRVKVLAATNRVDVLDPALLRSGRLDRKIEFPLPSEDSRAQILQIHSRKMTTDDDINWQELARSTDEFNGAQLKAVTVEAGMIALRNGQSSVKHEDFVEGISEVQARKSKSVSFYA
>XP_018219337_Saccharomyces_eubayanus
MATLEELDAQTLPGDDELDQEILNLSTQELQTRAKLLDNEIRIFRSELQRLSHENNVMLEKIKDNKEKIKNNRQLPYLVANVVEVMDMNEIEDKENSESTTQGGNVNLDNTTVGKAAVVKTSSRQTVFLPMVGLVDPDKLKPNDLVGVNKDSYLILDTLPSEFDSRVKAMEVDEKPTETYSDVGGLDKQIEELVEAIVLPMKRADKFKDMGIRAPKGALMYGPPGTGKTLLARACAAQTNATFLKLAAPQLVQMYIGEGAKLVRDAFALAKEKAPTIIFIDELDAIGTKRFDSEKSGDREVQRTMLELLNQLDGFSSDDRVKVLAATNRVDVLDPALLRSGRLDRKIEFPLPSEDSRAQILQIHSRKMTTDDDINWQELARSTDEFNGAQLKAVTVEAGMIALRNGQSSVKHEDFVEGISEVQARKSKSVSFYA
>XP_033769254_Saccharomyces_paradoxus
MATLEELDAQTLPGDDELDQEILNLSTQELQTRAKLLDNEIRIFRSELQRLSHENNVMLEKIKDNKEKIKNNRQLPYLVANVVEVMDMNEIEDKENNESTTQGGNVNLDNTAVGKAAVVKTSSRQTVFLPMVGLVDPDKLKPNDLVGVNKDSYLILDTLPSEFDSRVKAMEVDEKPTETYSDVGGLDKQIEELVEAIVLPMKRADKFKDMGIRAPKGALMYGPPGTGKTLLARACAAQTNATFLKLAAPQLVQMYIGEGAKLVRDAFALAKEKAPTIIFIDELDAIGTKRFDSEKSGDREVQRTMLELLNQLDGFSSDDRVKVLAATNRVDVLDPALLRSGRLDRKIEFPLPSEDSRAQILQIHSRKMTTDDDINWQELARSTDEFNGAQLKAVTVEAGMIALRNGQSSVKHEDFVEGISEVQARKSKSVSFYA
>XP_003677171_Naumovozyma_castellii
MATLEELDTQNLPGDEELDQEILSLTTQELQTRTKLLDNEIRIFRSELQRLSHENNVMLDKIKDNKEKIKNNRQLPYLVANVVEVMDMDEIEDKENNESTTQGGNVNLDNAAKGKAAVVKTSSRQTVFLPMVGLVDPTKLKPNDLVGVNKDSYLILEKLPSEFDSRVKAMEVDEKPTETYSDVGGLDKQIEELVEAIVLPMKRADKFKELGIRAPKGALMYGPPGTGKTLLARACAAQTNATFLKLAAPQLVQMFIGEGAKLVRDAFALAKEKAPTIIFIDELDAIGTKRFDSEKSGDREVQRTMLELLNQLDGFSSDDRVKVLAATNRVDVLDPALLRSGRLDRKIEFPLPTEDGRAQILQIHSRKMTTDDDINWQELARSTDEFNGAQLKAVTVEAGMIALRNGQSSVKHEDFVEGIGEVQARKSKSVSFYA
>XP_003668838_Naumovozyma_dairenensis
MFSYKGRIVRARRTIPSSLRGGKNLSIYLTLYLLDRKQYLLVCRKKYRMATLEELDAQILPGDDELDSEILSLSTQELQTRTKLLDNEIRIFRSELQRLSHENNVMLEKIKDNKEKIKNNRQLPYLVANVVEVMDMDEIEDKENNESTTQGGNVNLDNATQGKAAVVKTSSRQTVFLPMVGLVDPTKLKPNDLVGVNKDSYLVLEKLPSEFDSRVKAMEVDEKPTETYSDVGGLDKQIEELVEAIVLPMKRADKFKELGIRAPKGALMYGPPGTGKTLLARACAAQTNATFLKLAAPQLVQMFIGEGAKLVRDAFALAKEKAPTIIFIDELDAIGTKRFDSEKSGDREVQRTMLELLNQLDGFSSDDRVKVLAATNRVDVLDPALLRSGRLDRKIEFPLPTEDSRAQILQIHSRKMTTDNDINWQELARSTDEFNGAQLKAVTVEAGMIALRNGQSSVKHEDFVEGIGEVQARKSKSVSFYA
>XP_003957675_Kazachstania_africana
MATLEELENKTSPVDEELDQEILNLSTQELQTRAKLLDNEIRIFKSELQRLSHENNVMMEKIKDNKEKIKNNKQLPYLVANVVEVMDMTEIEDRENSESTTQGGNVNLDNTVKGKAAVVKTSSRQTVFLPMVGLVDPDKLKPNDLVGVNKDSYLVLDTLPSEFDSRVKAMEVDEKPTETYSDVGGLDKQIEELVEAIVLPMQRADKFKDLGIRAPKGALMYGPPGTGKTLLARACAAQTNATFLKLAAPQLVQMFIGEGAKLVRDAFALAKEKAPTIIFIDELDAIGTKRFDSEKSGDREVQRTMLELLNQLDGFSSDDRVKVLAATNRVDVLDPALLRSGRLDRKIEFPLPTEDSRAQILQIHSRKMTTDDDINWQELARSTDEFNGAQLKAVTVEAGMIALRNGQSSVKHEDFVEAIGEVQARKSKSVSFYA
>XP_022463843_Kazachstania_naganishii
MATLEELDVVGDAAGGDDGLALELGSLSTQELQTRSKLLDNEIRIFKSELQRLQHEKNVMLEKIKDNREKIKNNRQLPYLVANVVEIMDGGAGEEDEERAAGGKAAVVKTSSRQTVFLPMVGLVDPDTLKPNDLVGVNKDSYLILDTLPSEFDSRVKAMEVDEKPTETYSDVGGLDKQIEELVEAIVLPMKRADKFKDMGIRAPKGALMYGPPGTGKTLLARACAAQTNATFLKLAAPQLVQMFIGEGAKLVRDAFALAKEKAPTIIFIDELDAIGTKRFDSEKSGDREVQRTMLELLNQLDGFSSDDNVKVLAATNRVDVLDPALLRSGRLDRKIEFPLPTEDSRAQILQIHSRKMTTDDDINWQELARSTDEFNGAQLKAVTVEAGMIALRNGQASVKHEDFVDAIGEVQARKSKSVSFYA
>XP_444885_Candida_glabrata
MSTLEELDVEDGLDQEILGLSAQELQTRSKLLDNEIRIFRSELQRLSHENNVMLEKIKDNKEKIKNNRKLPYLVANIVEVMDMDEIEDKENSESATQGGNVNLDNTANGKAAVIKTSSRQTVFLPMVGLVDPDKLKPNDLVGVNKDSYLILDTLPSEFDSRVKAMEVDEKPTETYSDVGGLDKQIEELVEAIVLPMKRADKFKELGIRAPKGALMYGPPGTGKTLLARACAAQTNATFLKLAAPQLVQMFIGEGAKLVRDAFALAKEKAPAIIFIDELDAIGTKRFDSEKSGDREVQRTMLELLNQLDGFSSDDRVKVLAATNRVDVLDPALLRSGRLDRKIEFPLPTEDSRAQILQIHSRKMTTDDDINWQELARSTDEFNGAQLKAVTVEAGMLALRNGQSSVKHEDFVEAIGEVQARKSKSVSFYA
>XP_004177691_Tetrapisispora_blattae
MATLEELDAQSLPGDDELDQEILNLSAQDLHTRTRLLENEIRIFRSELQRLSHENTVMVTKIKENKEKIKNNRQLPYLVANVVEIMDMNELDDKDNNESTTQGGNVNLDNTVKGKAAVVKTSSRQTVFLPMVGLVDPNKLKPNDLVGVNKDSYLVLDTLPSEFDSRVKAMEVDEKPTENYSDVGGLDKQIEELVEAIVLPMKRADKFKELGIRAPKGALMYGPPGTGKTLLARACAAQTNATFLKLAAPQLVQMFIGEGAKLVRDAFALAKEKAPTIIFIDELDAIGTKRFDSEKSGDREVQRTMLELLNQLDGFGSDDRIKVLAATNRVDVLDPALLRSGRLDRKIEFPLPTEDARAQILQIHSRKMTTDDDINWQELARSTDEFNGAQLKAVTVEAGMIALRNGQSSVKHEDFVEAIGEVQARKSKSVSFYA
>XP_003686817_Tetrapisispora_phaffii
MATLEELEAQTVPGDNELDQEILNLSTQELSTRTKLMDNEIRIFRSELQRLSHESNVMQEKVKDNKEKIKNNKQLPYLVANVVEIMDMNEIEDQENSESKTQGGNVNLDNTSKGKAAVVKTSSRQTVFLPLVGLVDPKNLKPNDLVGVNKDSYLILDTLPSEFDSRVKAMEVDEKPTETYSDVGGLDKQIEELVEAIVLPMKRADKFKELGIKAPKGALMYGPPGTGKTLLARACAAQTNATFLKLAAPQLVQMFIGEGAKLVRDAFALAKEKAPTIIFIDELDAIGTKRFDSEKSGDREVQRTMLELLNQLDGFGSDDRVKVLAATNRVDVLDPALLRSGRLDRKIEFPLPTEESRAQILQIHSRKMTTDDDINWSELARSTDEFNGAQLKAVAVEAGMIALRNGQSSVKHEDFVEAISEVQARKSKSVSFYA
>XP_001645183_Vanderwaltozyma_polyspora
MATLEELDAQVLPGDEELDQDILNLSAQELQTRTKLLDNEIRIFRSELQRLSHESNVMQEKIKDNKEKIKNNRQLPYLVANVVEVMDMDEIGDKDNSESTIQGGNVNLDNTAKGKAAVVKTSSRQTVFLPMVGLVDPDKLKPNDLVGVNKDSYLILDTLPSEFDSRVKAMEVDEKPTETYSDVGGLDKQIEELVEAIVLPMKRADKFKDMGIKAPKGALMYGPPGTGKTLLARACAAQTNATFLKLAAPQLVQMFIGEGAKLVRDAFALAKEKAPTIIFIDELDAIGTKRFDSEKSGDREVQRTMLELLNQLDGFGSDDRVKVLAATNRVDVLDPALLRSGRLDRKIEFPLPTEDARAQILQIHSRKMTTDDDINWQELARSTDEFNGAQLKAVSVEAGMIALRNGQSSVKHEDFVEAIGEVQARKSKSVSFYA
>XP_003681651_Torulaspora_delbrueckii
MATLEELDAQRLPGDDDVDQEILSLPTQELQTRTKLLDNEIRIFRSELQRLAHENNVMLEKIKDNKEKIKNNRQLPYLVANIVEIMDMDALEDKENSEAVTQSGNLNLDNTAEGKAAVVKTSSRQTVFLPMVGLVDPDTLKPNDLVGVNKDSYLILETLPSEFDSRVKAMEVDEKPTETYSDVGGLDKQIEELVEAIVLPMKRADKFKDMGIKAPKGALMYGPPGTGKTLLARACAAQTNATFLKLAAPQLVQMFIGEGAKLVRDAFALAKEKAPTIIFIDELDAIGTKRFDSEKSGDREVQRTMLELLNQLDGFGSDDRVKVLAATNRVDVLDPALLRSGRLDRKIEFPLPTEDARAQILQIHSRKMTTDDDINWQELARSTDEFNGAQLKAVSVEAGMIALRNGQSSVKHEDFVDAIGEVQARKSKSVSFYA
>XP_037143785_Zygotorulaspora_mrakii
MATLEELDAQQLPGDAELEKEILNLSTQELTTRAKLLDNEIRIFRSEIQRVTHENSTMVEKIKDNKEKIKNNRQLPYLVANVVEIMDMDELQDKENSEAVTQNGNLNLDNAAEGKAAVVKTSSRQTVFLPMVGLVDPETLKPNDLVGVNKDSYLILETLPSEFDSRVKAMEVDEKPTETYSDVGGLDKQIEELVEAIVLPMKRADKFKEMGIRAPKGALMYGPPGTGKTLLARACAAQTNATFLKLAAPQLVQMFIGEGAKLVRDAFELAKEKAPTIIFIDELDAIGTKRFDSEKSGDREVQRTMLELLNQLDGFGSDDRVKVLAATNRVDVLDPALLRSGRLDRKIEFPLPTEDARAQILQIHSRKMTTADDINWQELARSTDEFNGAQLKAVSVEAGMIALRNGQDSVKHEDFVDAIGEVQARKSKSVSFYA
>XP_002497627_Zygosaccharomyces_rouxii
MATLEELDAQQLPGDDELDQEILGLSTQELQTRSRLLDNEVRIFRSELQRLGHENNVMLEKIKDNKEKIKNNRQLPYLVANIVEIMDMDELDDKENSEAVTQTGNLNLDNAAEGKAAVVKTSSRQTVFLPMVGLVDPDKLKPNDLVGVNKDSYLILETLPSEFDSRVKAMEVDEKPTETYSDVGGLDKQIEELVEAIVLPMKRADKFTDMGIRAPKGALMYGPPGTGKTLLARACAAQTNATFLKLAAPQLVQMFIGEGAKLVRDAFALAKEKAPSIIFIDELDAIGTKRFDSEKSGDREVQRTMLELLNQLDGFGSDDRVKVVAATNRVDVLDPALLRSGRLDRKIEFPIPSEDSRAQILQIHSRKMATDDDINWQELARSTDEFNGAQLKAVSVEAGMIALRNGQSSVKHEDFVEGIGEVQARKSKSVSFYA
>XP_003647085_Eremothecium_cymbalariae
MSTLEELESQQLLGDDEVDQEILNLPTSELQTRTKLLDNEIRIFRSELQRLSHENSVMLEKIKDNKEKIKNNKQLPYLVANVVEIMDMDGLDDTNESVTQGGNLNLDNAAKGYAAVVKTSSRQTVFLPMVGLVNPKKLKPNDLVGVNKDSYLVLDTLPSEFDSRVKAMEVDDKPTETYSDVGGLDKQIEELVEAIVLPMKQAEKFKDMGIKAPKGALMYGPPGTGKTLLARACAAQTNATFLKLAAPQLVQMFIGEGAKLVRDAFALAKEKAPTIIFIDELDAIGTKRFDSEKSGDREVQRTMLELLNQLDGFGSDDRVKVLAATNRVDVLDPALLRSGRLDRKIEFPLPTEDARAQILQIHSRKMTTDDSINWQELARSTDEFNGAQLKAVSVEAGMIALRNGQSVVKHEDFVEAISEVQARKTKSVSFYA
>NP_985111_Eremothecium_gossypii
MASLPSIVIAVAEKQLLFSNHKSFCKGIMSTLEELESQQLPGDQEIDQDILKLPTAELQTRTKLLDNEIRIFRSELQRLSHENNVMLEKIKDNKEKIKNNKQLPYLVANVVEIMDMDELDDTNESTTQGGNLNLDNAAKGYAAVVKTSSRQTVFLPMVGLVDPKQLKPNDLVGVNKDSYLILDTLPSEFDSRVKAMEVDDKPTETYSDVGGLDKQIEELVEAIVLPMKQADKFKDMGIRAPKGALMYGPPGTGKTLLARACAAQTNATFLKLAAPQLVQMFIGEGAKLVRDAFALAKEKAPTIIFIDELDAIGTKRFDSEKSGDREVQRTMLELLNQLDGFGSDDRVKVLAATNRVDVLDPALLRSGRLDRKIEFPLPTEDARAQILQIHSRKMTTDDSINWQELARSTDEFNGAQLKAVSVEAGMIALRNGQSVIKHEDFVEAIGEVQARKTKSVSFYA
>XP_454909_Kluyveromyces_lactis
MSTLEELNNQSQPDDDDIDQEFFNLSASELTTRAKLLDNEIRIFRSELQRLSHENSQMLEKIKDNQEKIKNNKQLPYLVANVVEIMDMDELQDSNEIDTQGGNVNLDNAAKGKAAVIKTSSRQTVFLPMVGLVDPVKLKPNDLVGVNKDSYLILDTLPSEFDSRVKAMEVDEKPTETYSDVGGLDKQIEELVEAIVLPMKQGEKFKDMGIKAPKGALMYGPPGTGKTLLARACAAQTNATFLKLAAPQLVQMYIGEGAKLVRDAFALAKEKAPTIIFIDELDAIGTKRFDSEKSGDREVQRTMLELLNQLDGFGSDDRVKVLAATNRVDVLDPALLRSGRLDRKIEFPLPTEDARAQILQIHSRKMTTDDSINWQELARSTDEFNGAQLKAVSVEAGMIALRNAQSTIKHEDFVEAIGEVQARKSKSVSFYA
>XP_022678445_Kluyveromyces_marxianus
MSTLEDLNNESQLAEDDIDQEFYNLSAADLTTRSKLLDNEIRIFRSELQRLSHENSQMLEKIKDNQEKIKNNKQLPYLVANVVEIMDMDELQDSNEIDTQGGNVNLDNAAKGKAAVIKTSSRQTVFLPMVGLVDPVKLKPNDLVGVNKDSYLILDTLPSEFDSRVKAMEVDEKPTETYSDVGGLDKQIEELVEAIVLPMKQGEKFKDMGIKAPKGALMYGPPGTGKTLLARACAAQTNATFLKLAAPQLVQMFIGEGAKLVRDAFALAKEKAPTIIFIDELDAIGTKRFDSEKSGDREVQRTMLELLNQLDGFGSDDRVKVLAATNRVDVLDPALLRSGRLDRKIEFPLPTEDARAQILQIHSRKMTTDDSINWQELARSTDEFNGAQLKAVSVEAGMIALRNGQSQVKHEDFVEAIGEVQARKSKSVSFYA
>XP_022626907_Lachancea_lanzarotensis
MATLEELESQQNPGEIEIDQEILNLPTGELQTRTKLLDNEIRIFRSELQRLSHENSVMLEKIKDNKEKIKNNRQLPYLVSNVVEIMDMDELEDEQQRESATQGGNVNLDNAATGKAAVVKTSSRQTVFLPMVGLVDPNTLKPNDLVGVNKDSYLVLDTLPSEFDSRVKAMEVDEKPTETYSDVGGLDKQIEELVEAIVLPLKQAEKFTNMGIRAPKGALMYGPPGTGKTLLARACAAQTNATFLKLAAPQLVQMFIGEGSKLVRDAFALAKEKAPTIIFIDELDAIGTKRFDSEKSGDREVQRTMLELLNQLDGFGSDDRVKVLAATNRVDVLDPALLRSGRLDRKIEFPLPSEDSRAQILQIHSRKMTTDDSINWQELARSTDEFNGAQLKAVSVEAGMIALRNGQSEVKHEDFVEAIGEVQARKSKSVSFYA
>XP_002554890_Lachancea_thermotolerans
MATLEELDAQQLPGDDEIDQEILNLPTSELQTRTKLLDNEIRIFRSELQRLSHENNVMLEKIKDNKEKIKNNRQLPYLVSNVVEIMDMDELDDEQHRESTTQGGNVNLDNIASGKAAVVKTSSRQTVFLPMVGLVDPDKLKPNDLVGVNKDSYLVLDTLPSEFDSRVKAMEVDEKPTETYSDVGGLDKQIEELVEAIVLPLKQAEKFTNMGIKAPKGALMYGPPGTGKTLLARACAAQTNATFLKLAAPQLVQMFIGEGSKLVRDAFALAKEKAPTIIFIDELDAIGTKRFDSEKSGDREVQRTMLELLNQLDGFGSDDRVKVLAATNRVDVLDPALLRSGRLDRKIEFPLPSEDSRAQILQIHSRKMTTDDSINWQELARSTDEFNGAQLKAVSVEAGMIALRNGQSQVKHEDFVEAIGEVQARKSKSVSFYA
>XP_020059214_Aspergillus_aculeatus
MSTLEDLDDLEREEREKKKDQGDGNDRKPEGDGDADMNDADAKKKEEEDELLDEEILSSSTADIVKRRRMLENELRIMKSEYQRLTHEQNTMREKVKDNQEKIENNRQLPYLVGNVVELLDLDVEAEAAEEGANIDLDATRVGKSAVIKTSTRQTIYLPLIGLVDHEKLKPGDLIGVNKDSYLVLDTLPAEYDNRVKAMEVDEKPTEKYTDIGGLDKQIEEIVEAIVWPMKEADRFKKLGIKAPKGALMYGPPGTGKTLLARACAAETNATFLKLAGPQLVQMFIGDGAKLVRDCFALAKEKAPSIIFIDELDAVGTKRFDSEKSGDREVQRTMLELLNQLDGFASDDRIKVLAATNRIDVLDPALLRSGRLDRKIEFPLPNEEARANILQIHSRKMAVDDGVNWAELARSTDEFGGAQLKAVCVEAGMIALRKGMSKVGHENYVDAISEVQAKKKDTNMGIYV
>XP_001269523_Aspergillus_clavatus
MSTLEDLEDLEREERDKKKEQGDGNGDGQKPGGDGDAEMQDADSKKKEEEDELLDDEILNSSTADIVKRRRMLENELRIMKSEYQRLTHEQSTMREKVKDNQEKIENNRQLPYLVGNVVELLDLDVEAEAAEEGANIDLDATRVGKSAVIKTSTRQTIYLPLIGLVDHEKLKPGDLIGVNKDSYLVLDTLPAEYDNRVKAMEVDEKPTEKYTDIGGLDKQIEEIVEAIVWPMKEAERFKKIGIKAPKGALMYGPPGTGKTLLARACAAETNATFLKLAGPQLVQMFIGDGAKLVRDCFALAKEKAPSIIFIDELDAVGTKRFDSEKSGDREVQRTMLELLNQLDGFASDDRIKVLAATNRIDVLDPALLRSGRLDRKIEFPLPNEEARANILQIHSRKMAVDDTVNWAELARSTDEFGGAQLKAVCVEAGMIALRKGMNKVGHENYVDAIAEVQAKKKDTNMGIYV
>XP_001265050_Aspergillus_fischeri
MSTLEDLEDLEREERDKKKDQGDGDGQQPGGDGDAEMKDADAKKKDEEDDLLDEEILNSSTADIVKRRRMLENELRIMKSEYQRLTHEQNTMREKVRDNQEKIENNRQLPYLVGNVVELLDLDVEAEAAEEGANIDLDATRVGKSAVIKTSTRQTIYLPLIGLVDHEKLKPGDLIGVNKDSYLILDTLPAEYDNRVKAMEVDEKPTEKYTDIGGLDKQIEEIVEAIVWPMKEAERFTKIGIKAPKGALMYGPPGTGKTLLARACAAETNATFLKLAGPQLVQMFIGDGAKLVRDCFALAKEKAPSIIFIDELDAVGTKRFDSEKSGDREVQRTMLELLNQLDGFASDDRIKVLAATNRIDVLDPALLRSGRLDRKIEFPLPNEEARANILQIHSRKMTVDDGVNWAELARSTDEFGGAQLKAVCVEAGMIALRKGMSKIGHENYVDAIAEVQAKKKDTNMGIYV
>XP_041142236_Aspergillus_flavus
MSTLEDLDDLDREEREKKPQDGDGNGRKPSGDGDADMKDADKKDDEEDLLDDDILQSSTADIVKRRRMLENEMRIMKSEYQRLTHEQSTMREKVKDNQEKIENNRQLPYLVGNVVELLDLDVEAEAAEEGANIDLDATRVGKSAVIKTSTRQTIYLPLIGLVDHEKLKPGDLIGVNKDSYLVLDTLPAEYDNRVKAMEVDEKPTEKYTDIGGLDKQIEEIVEAIVWPMKEAERFKKLGIKAPKGALMYGPPGTGKTLLARACAAETNATFLKLAGPQLVQMFIGDGAKLVRDCFALAKEKAPSIIFIDELDAVGTKRFDSEKSGDREVQRTMLELLNQLDGFASDDRIKVLAATNRVDVLDPALLRSGRLDRKIEFPLPNEEARANILQIHSRKMAVDDSVNWAELARSTDEFGGAQLKAVCVEAGMIALRKGMSKVGHENYVDAIAEVQAKKKDTNMGIYV
>XP_750366_Aspergillus_fumigatus
MSTLEDLEDLEREERDKKKDQGDGDGQQPGGDGDAEMKDADAKKKDEEDDLLDEEILNSSTADIVKRRRMLENELRIMKSEYQRLTHEQNTMREKVRDNQEKIENNRQLPYLVGNVVELLDLDVEAEAAEEGANIDLDATRVGKSAVIKTSTRQTIYLPLIGLVDHEKLKPGDLIGVNKDSYLILDTLPAEYDNRVKAMEVDEKPTEKYTDIGGLDKQIEEIVEAIVWPMKEAERFTKIGIKAPKGALMYGPPGTGKTLLARACAAETNATFLKLAGPQLVQMFIGDGAKLVRDCFALAKEKAPSIIFIDELDAVGTKRFDSEKSGDREVQRTMLELLNQLDGFASDDRIKVLAATNRIDVLDPALLRSGRLDRKIEFPLPNEEARANILQIHSRKMAVDDAVNWAELARSTDEFGGAQLKAVCVEAGMIALRKGMSKVGHENYVDAIAEVQAKKKDTNMGIYV
>XP_661840_Aspergillus_nidulans
MSTLEDLDDLEREERDKKKEQGDGGDGKQPGGDGDAEMKDPDAKKKDEDDDLLDEEILNSSTADIIKRRRMLENELRIMKSEYQRLTHEQNTMKEKVKDNQEKIENNRQLPYLVGNVVELLDLDVEAEAAEEGANIDLDATRVGKSAVIKTSTRQTIYLPLIGLVDHEKLKPGDLIGVNKDSYLILDTLPAEYDNRVKAMEVDEKPTEKYTDIGGLDKQIEEIVEAIVWPMKEAERFKKLGIKAPKGALMYGPPGTGKTLLARACAAETNATFLKLAGPQLVQMFIGDGAKLVRDCFALAKEKAPSIIFIDELDAVGTKRFDSEKSGDREVQRTMLELLNQLDGFASDDRIKVLAATNRVDVLDPALLRSGRLDRKIEFPLPNEEARANILQIHSRKMTVEDSVNWAELARSTDEFGGAQLKAVCVEAGMIALRKGHSKIGHENYVDAIAEVQAKKKDTNMGIYV
>XP_001398977_Aspergillus_niger
MSTLEDLDDLEREQRDKKKDQGDDGDGRKPEGEGDADMKDADAKRDEDDGLLDEEILSSSTADIVKRRRMLENELRIMKSEYQRLTHEQNTMREKVKDNQEKIENNRQLPYLVGNVVELLDLDVEAEAAEEGANIDLDATRVGKSAVIKTSTRQTIYLPLIGLVDHEKLKPGDLIGVNKDSYLVLDTLPAEYDNRVKAMEVDEKPTEKYTDIGGLDKQIEEIVEAIVWPMKEADRFKKLGIKAPKGALMYGPPGTGKTLLARACAAETNATFLKLAGPQLVQMFIGDGAKLVRDCFALAKEKAPSIIFIDELDAVGTKRFDSEKSGDREVQRTMLELLNQLDGFASDDRIKVLAATNRVDVLDPALLRSGRLDRKIEFPLPNEEARANILQIHSRKMAVDDRVNWAELARSTDEFGGAQLKAVCVEAGMIALRKGMSKVGHENYVDAISEVQAKKKDTNMGIYV
>XP_015405593_Aspergillus_nomiae
MSTLEDLDDLDREEREKKPQDGDGNDRKPSGDGDADMKDAEKKDDEEDLLDDDILQSSTADIVKRRRMLENEMRIMKSEYQRLTHEQSTMREKVKDNQEKIENNRQLPYLVGNVVELLDLDVEAEAAEEGANIDLDATRVGKSAVIKTSTRQTIYLPLIGLVDHEKLKPGDLIGVNKDSYLVLDTLPAEYDNRVKAMEVDEKPTEKYTDIGGLDKQIEEIVEAIVWPMKEADRFKKLGIKAPKGALMYGPPGTGKTLLARACAAETNATFLKLAGPQLVQMFIGDGAKLVRDCFALAKEKAPSIIFIDELDAVGTKRFDSEKSGDREVQRTMLELLNQLDGFASDDRIKVLAATNRVDVLDPALLRSGRLDRKIEFPLPNEEARANILQIHSRKMAVDDSVNWAELARSTDEFGGAQLKAVCVEAGMIALRKGMSKVGHENYVDAIAEVQAKKKDTNMGIYV
>XP_023089662_Aspergillus_oryzae 
MSTLEDLDDLDREEREKKPQDGDGNGRKPSGDGDADMKDADKKDDEEDLLDDDILQSSTADIVKRRRMLENEMRIMKSEYQRLTHEQSTMREKVKDNQEKIENNRYGVLGYAGSPIPFFRSWLGRITHGGEGVGQLPYLVGNVVELLDLDVEAEAAEEGANIDLDATRVGKSAVIKTSTRQTIYLPLIGLVDHEKLKPGDLIGVNKDSYLVLDTLPAEYDNRVKAMEVDEKPTEKYTDIGGLDKQIEEIVEAIVWPMKEAERFKKLGIKAPKGALMYGPPGTGKTLLARACAAETNATFLKLAGPQLVQMFIGDGAKLVRDCFALAKEKAPSIIFIDELDAVGTKRFDSEKSGDREVQRTMLELLNQLDGFASDDRIKVLAATNRVDVLDPALLRSGRLDRKIEFPLPNEEARANILQIHSRKMAVDDSVNWAELARSTDEFGGAQLKAVCVEAGMIALRKGMSKVGHENYVDAIAEVQAKKKDTNMGIYV
>XP_040643080_Aspergillus_ruber
MLENELRIMKSEYQRLMHEQNTMRERVKDNQEKVENNRQLPYLVGNVVELLDLDVEADAAEEGANIDLDATRVGKSAVIKTSTRQTIYLPLIGLVDHEKLKPGDLIGVNKDSYLVLDTLPAEYDNRVKAMEVDEKPTEKYTDIGGLDKQIEEIVEAIVWPMKEAEKFKKIGIKAPKGALMYGPPGTGKTLLARACAAETNATFLKLAGPQLVQMFIGDGAKMVRDCFALAKEKAPSIIFIDELDAIGTKRFDSEKSGDREVQRTMLELLNQLDGFASDDRIKVLAATNRVDVLDPALLRSGRLDRKIEFPLPNEEARANILQIHSRKMAADDSINWHELARSTDEFGGAQLKAVCVEAGMIALRKGQSKINHENYVDAIAEVQAKKKDTNMGIYV
>XP_040701561_Aspergillus_sydowii
MSTLEDLDDLEREERDKKKEQGDGGDGKQPGDAEMKDADGKKKDEEEELLDEEILSSSTADIVKRRRMLENELRIMKSEYQRLTHEQNTMREKVKDNQEKIENNRQLPYLVGNVVELLDLDVEAEAAEEGANIDLDATRVGKSAVIKTSTRQTIYLPLIGLVDHEKLKPGDLIGVNKDSYLILDTLPAEYDNRVKAMEVDEKPTEKYTDIGGLDKQIEEIVEAIVWPMKEAERFKKLGIKAPKGALMYGPPGTGKTLLARACAAETNATFLKLAGPQLVQMFIGDGAKLVRDCFALAKEKAPSIIFIDELDAVGTKRFDSEKSGDREVQRTMLELLNQLDGFASDDRIKVLAATNRVDVLDPALLRSGRLDRKIEFPLPNEEARANILQIHSRKMTVEDSVNWAELARSTDEFGGAQLKAVCVEAGMIALRKGSSKIGHENYVDAIAEVQAKKKDTNMGIYV
>XP_001212162_Aspergillus_terreus
MSTLEDLDDLEREERKKPDQGDGDGKKPDGDGDAEMKDAEKKEEEEQLLDEEILNSSTADIVKRRRMLENELRIMKSEFQRLTHEQSTMREKVKDNQEKIENNRQLPYLVGNVVELLDLDVEAEAAEEGANIDLDATRVGKSAVIKTSTRQTIYLPLIGLVDHEKLKPGDLIGVNKDSYLVLDTLPAEYDNRVKAMEVDEKPTEKYTDIGGLDKQIEEIVEAIVWPMKEADRFKKIGIKAPKGALMYGPPGTGKTLLARACAAETNATFLKLAGPQLVQMFIGDGAKLVRDCFALAKEKAPSIIFIDELDAVGTKRFDSEKSGDREVQRTMLELLNQLDGFASDDRIKVLAATNRVDVLDPALLRSGRLDRKIEFPLPNEEARANILQIHSRKMAVEDTVNWPELARSTDEFGGAQLKAVCVEAGMIALRKGMSKVGHENYVDAIAEVQAKKKDTNMGIYV
>XP_022493129_Penicillium_arizonense
MSTLEDLDDLERDQRDKKQDQNDGDGQKPEGDGDAEMGDADKKDDEEELLDEEILTSSTADIVKRRRMLENEMRIMKSEFQRLTHEQSTMREKVKDNQEKIENNRQLPYLVGNVVELLDLDVEAEAAEEGANIDLDATRVGKSAVIKTSTRQTIFLPLIGLVDHEKLKPGDLIGVNKDSYLILDTLPAEYDNRVKAMEVDEKPTEKYTDIGGLDKQIEEIVEAIVWPMKEAERFKKIGIKAPKGALMYGPPGTGKTLLARACAAETNATFLKLAGPQLVQMFIGDGAKLVRDCFALAKEKAPSIIFIDELDAVGTKRFDSEKSGDREVQRTMLELLNQLDGFASDDRIKVLAATNRVDVLDPALLRSGRLDRKIEFPLPNEEARANILQIHSRKMSVEDSVNWAELARSTDEFGGAQLKAVCVEAGMIALRKGLSKIGHENYVDAIAEVQAKKKDTNMGIYV
>XP_014531081_Penicillium_digitatum
MSTLEDLDDLEQEQRDKKQDQNDGNGKKPEGDGDANMEDVGKKDEEEEMLDEDILNSSTADIVTRRRMLENEMRIMKSEFQRLTHEQSTMREKVKDNQEKIENNRQLPYLVGNVVELLDLDVEAEAAEEGANIDLDATRVGKSAVIKTSTRQTIFLPLIGLVDHETLKPGDLIGVNKDSYLILDTLPAEYDNRVKAMEVDEKPTEKYTDIGGLDKQIEEIVEAIVWPMKEAERFKKIGIKAPKGALMYGPPGTGKTLLARACAAETNATFLKLAGPQLVQMFIGDGAKLVRDCFALAKEKAPSIIFIDELDAVGTKRFDSEKSGDREVQRTMLELLNQLDGFASDDRIKVLAATNRVDVLDPALLRSGRLDRKIEFPLPNEEARANILQIHSRKMSVEDSVNWAELARSTDEFGGAQLKAVCVEAGMIALRKGLNKIGHENYVDAIAEVQAKKRDTNMGIYV
>XP_016597213_Penicillium_expansum
MSTLEDLDDLEQEQRDKKQDQNDGNGKKPEGDGDANMEDVDKKDEEEEMLDEDILNSSTADIVTRRRMLENEMRIMKSEFQRLTHEQSTMREKVKDNQEKIENNRQLPYLVGNVVELLDLDVEAEAAEEGANIDLDATRVGKSAVIKTSTRQTIFLPLIGLVDHETLKPGDLIGVNKDSYLILDTLPAEYDNRVKAMEVDEKPTEKYTDIGGLDKQIEEIVEAIVWPMKEAERFKKIGIKAPKGALMYGPPGTGKTLLARACAAETNATFLKLAGPQLVQMFIGDGAKLVRDCFALAKEKAPSIIFIDELDAVGTKRFDSEKSGDREVQRTMLELLNQLDGFASDDRIKVLAATNRVDVLDPALLRSGRLDRKIEFPLPNEEARANILQIHSRKMSVEDSVNWAELARSTDEFGGAQLKAVCVEAGMIALRKGLSKIGHENYVDAIAEVQAKKKDTNMGIYV
>XP_040643811_Penicillium_griseofulvum
MSTLEDLDDLEQEQREKKQDQNDGNGKKPEGDGDADMQDADKKDEEEEMLDEDILNSSTTDIVTRRRMLENEMRIMKSEFQRLTHEQSTMREKVKDNQEKIENNRQLPYLVGNVVELLDLDVEAEAAEEGANIDLDATRVGKSAVIKTSTRQTIFLPLIGLVDHETLKPGDLIGVNKDSYLILDTLPAEYDNRVKAMEVDEKPTEKYTDIGGLDKQIEEIVEAIVWPMKEAERFKKIGIKAPKGALMYGPPGTGKTLLARACAAETNATFLKLAGPQLVQMFIGDGAKLVRDCFALAKEKAPSIIFIDELDAVGTKRFDSEKSGDREVQRTMLELLNQLDGFASDDRIKVLAATNRVDVLDPALLRSGRLDRKIEFPLPNEEARANILQIHSRKMSVEDSVNWAELARSTDEFGGAQLKAVCVEAGMIALRKGLSKIGHENYVDAIAEVQAKKRDTNMGIYV
>XP_038930884_Penicillium_roqueforti
MSTLEDLEDLEQEQREKKQDQNDGDGKKPEGDGDADMTDADKKDEEEEMLDEDILNSSTADIVTRRRMLENEMRIMKSEFQRLTHEQSTMREKVKDNQEKIENNRQLPYLVGNVVELLDLDVEAEAAEEGANIDLDATRVGKSAVIKTSTRQTIFLPLIGLVDHETLKPGDLIGVNKDSYLILDTLPAEYDNRVKAMEVDEKPTEKYTDIGGLDKQIEEIVEAIVWPMKEAERFKKIGIKAPKGALMYGPPGTGKTLLARACAAETNATFLKLAGPQLVQMFIGDGAKLVRDCFALAKEKAPSIIFIDELDAIGTKRFDSEKSGDREVQRTMLELLNQLDGFASDDRIKVLAATNRVDVLDPALLRSGRLDRKIEFPLPNEEARANILQIHSRKMSVEDSVNWAELARSTDEFGGAQLKAVCVEAGMIALRKGLSKIGHENYVDAIAEVQAKKKDTNMGIYV
>XP_002558708_Penicillium_rubens
MSTLEDLDDLEQEQRDKKQDQNDGDGKKPEGDGDADMKDADKNDEEEEMLDEDILNSSTADIVTRRRMLENEMRIMKSEFQRLTHEQSTMREKVKDNQEKIENNRQLPYLVGNVVELLDLDVEAEAAEEGANIDLDATRVGKSAVIKTSTRQTIFLPLIGLVDHETLKPGDLIGVNKDSYLILDTLPAEYDNRVKAMEVDEKPTEKYTDIGGLDKQIEEIVEAIVWPMKEAERFKKIGIKAPKGALMYGPPGTGKTLLARACAAETNATFLKLAGPQLVQMFIGDGAKLVRDCFALAKEKAPSIIFIDELDAVGTKRFDSEKSGDREVQRTMLELLNQLDGFASDDRIKVLAATNRVDVLDPALLRSGRLDRKIEFPLPNEEARANILQIHSRKMSVEDSVNWAELARSTDEFGGAQLKAVCVEAGMIALRKGQSKIGHENYVDAIAEVQAKKKDTNMGIYV
>XP_040814344_Penicillium_solitum
MSTLEDLDDLEQEQRDKKQDQNGDGKKPQGDGDANMEDADKNDEEEEMLDEDILNSSTADIVTRRRMLENEMRIMKSEFQRLTHEQSTMREKVKDNQEKIENNRQLPYLVGNVVELLDLDVEAEAAEEGANIDLDATRVGKSAVIKTSTRQTIFLPLIGLVDHETLRPGDLIGVNKDSYLILDTLPAEYDNRVKAMEVDEKPTEKYTDIGGLDKQIEEIVEAIVWPMKEAERFKKIGIKAPKGALMYGPPGTGKTLLARACAAETNATFLKLAGPQLVQMFIGDGAKLVRDCFALAKEKAPSIIFIDELDAVGTKRFDSEKSGDREVQRTMLELLNQLDGFASDDRIKVLAATNRVDVLDPALLRSGRLDRKIEFPLPNEEARANILQIHSRKMSVEDSVNWAELARSTDEFGGAQLKAVCVEAGMIALRKGLSKIGHENYVDAIAEVQAKKKDTNMGIYV
>XP_022582063_Penicilliopsis_zonata
MSTLEDLDDLEREEREKKKDTGDGDGKTPNGGEDAEMKDAEKKEDEDELLDDEILRSNTADIVKRRRMLENELRIMKSEYQRLTHEQNTMKEKVKDNMEKIENNRYGRGSLKKTQLLTNRFSHRQLPYLVGNVVELLDLDVEAEAAEEGANIDLDATRVGKSAVIKTSTRQTIFLPLIGLVDHEKLKPGDLIGVNKDSYLVLDTLPAEYDNRVKAMEVDEKPTEKYTDIGGLDKQIEEIVEAIVWPMKEAERFKKLGIKAPKGALMYGPPGTGKTLLARACAAETNATFLKLAGPQLVQMFIGDGAKLVRDCFALAKEKAPSIIFIDELDAVGTKRFDSEKSGDREVQRTMLELLNQLDGFASDDRIKVLAATNRVDVLDPALLRSGRLDRKIEFPLPNEEARANILQIHSRKMAVEDSVNWAELARSTDEFGGAMLKAVCVEAGMIALRKGMSKVGHENYVDAIAEVQAKKKDTNMGIYV
>XP_016620686_Cladophialophora_bantiana
MSTLEDIDDMERDEKEQRKDGDDKDKKPTSNGEAKDAEMEDADSKKDEEEQYIDDEILQSSTRDIINRRRLLENEMKILKSEYQRLKHEETTMKEKIKDNLEKIEQNRQLPYLVGNVVELLDLDVEAEAAEEGANIDLDATRVGKSAVIKTSTRQTIFLPLIGLVDHDKLKPGDLIGVNKDSYLVLDTLPAEYDSRVKAMEVDEKPTEKYTDVGGLDKQIEELVEAVVWPMKEAERFKKIGIKAPKGALMYGPPGTGKTLLARACAAQTNATFLKLAGPQLVQMFIGDGAKLVRDCFALAKEKAPSIIFIDELDAVGTKRFDSEKSGDREVQRTMLELLNQLDGFASDERIKVLAATNRVDVLDPALLRSGRLDRKIEFPLPNEESRAQILRIHSRKMTIDEGNINFDELARSTDEFGGAQLKAVCVEAGMIALRKGQSKVNHEAYVEAIAEVQAKKKDTCVPTLSLSVGCRNTNTGSRRVNFYA
>XP_008724934_Cladophialophora_carrionii
MSTLEDIDDLERDEKEQKKDGDDRDKKPSSNGDAKDAEMKDAGPDKKDEEEQYIDDEILQSSTRDIINRRRLLENEMKILKSEFQRLKHEETTMKDKIKDNLDKIENNRQLPYLVGNVVELLDLDVEAEAAEEGANIDLDATRVGKSAVIKTSTRQTIFLPLIGLVDHNKLKPADLIGVNKDSYLVLDTLPAEYDSRVKAMEVDEKPTEKYTDVGGLDKQIEELVEAVVWPMKEAERFKKLGIKAPKGALMYGPPGTGKTLLARACAAQTNATFLKLAGPQLVQMFIGDGAKLVRDCFALAKEKAPSIIFIDELDAVGTKRFDSEKSGDREVQRTMLELLNQLDGFASDERIKVLAATNRVDVLDPALLRSGRLDRKIEFPLPNEESRAQILRIHSRKMTIDEGNINFDELARSTDEFGGAQLKAVCVEAGMIALRKGQSKVNHESYVEAIAEVQAKKKDTVNFYA
>XP_016244015_Cladophialophora_immunda
MSTLEDLDDMERDEKEQRKEGDDKDKKPASNGDAKDAEMKDADSKKDEEEQYIDDEILQSSTRDIINRRRLLENEMKILKSEFQRLKHEESTMKEKIKDNLDKIEQNRQLPYLVGNVVELLDLDVEAEAAEEGANIDLDATRVGKSAVIKTSTRQTIFLPLIGLVDHNKLKPGDLIGVNKDSYLVLDTLPAEYDSRVKAMEVDEKPTEKYTDVGGLDKQIEELVEAVVWPMKEAERFKKLGIKAPKGALMYGPPGTGKTLLARACAAQTNATFLKLAGPQLVQMFIGDGAKLVRDCFALAKEKAPSIIFIDELDAVGTKRFDSEKSGDREVQRTMLELLNQLDGFASDERIKVLAATNRVDVLDPALLRSGRLDRKIEFPLPNEESRAQILRIHSRKMTIDEGNINFDELARSTDEFGGAQLKAVCVEAGMIALRKGQSKVNHEAYVEAIAEVQAKKKDTVNFYA
>XP_007747988_Cladophialophora_psammophila
MSTLEDIDDMERDEKEQKKDGDDKDKKPTSNGEAKDAEMEDADSKKDEEEQYIDDEILQSSTRDIINRRRLLENEMKILKSEYQRLKHEETTMKEKIKDNLEKIEQNRQLPYLVGNVVELLDLDVEAEAAEEGANIDLDATRVGKSAVIKTSTRQTIFLPLIGLVDHDKLKPGDLIGVNKDSYLVLDTLPAEYDSRVKAMEVDEKPTEKYTDVGGLDKQIEELVEAVVWPMKEAERFKKIGIKAPKGALMYGPPGTGKTLLARACAAQTNATFLKLAGPQLVQMFIGDGAKLVRDCFALAKEKAPSIIFIDELDAVGTKRFDSEKSGDREVQRTMLELLNQLDGFASDERIKVLAATNRVDVLDPALLRSGRLDRKIEFPLPNEESRAQILRIHSRKMTIDEGNINFDELARSTDEFGGAQLKAVCVEAGMIALRKGQSKVNHEAYVEAIAEVQAKKKDTVNFYA
>XP_018692694_Fonsecaea_erecta
MSTLEDLDDMERDEKEQRKDGDDKDKKPTSNGDAKDAEMKDADSKKDEEEQYIDDEILQSSTRDIINRRRLLENEMKILKSEFQRLKHEETTMKEKIKDNLEKIEQNRQLPYLVGNVVELLDLDVEAEAAEEGANIDLDATRVGKSAVIKTSTRQTIFLPLIGLVDHNKLKPGDLIGVNKDSYLVLDTLPAEYDSRVKAMEVDEKPTEKYTDVGGLDKQIEELVEAVVWPMKEAERFKKIGIKAPKGALMYGPPGTGKTLLARACAAQTNATFLKLAGPQLVQMFIGDGAKLVRDCFALAKEKAPSIIFIDELDAVGTKRFDSEKSGDREVQRTMLELLNQLDGFASDERIKVLAATNRVDVLDPALLRSGRLDRKIEFPLPNEESRAQILRIHSRKMTIDEGNINFDELARSTDEFGGAQLKAVCVEAGMIALRKGQSKVNHEAYVEAIAEVQAKKKDTVNFYA
>XP_022507521_Fonsecaea_monophora
MSTLEDLDDLERDEKEQRKDGDDKDKKPNSNGDAKDTEMKDAESKKDEEEQYIDDEILQSSTRDIINRRRLLENEMKILKSEFQRLKHEESTMKEKIKDNLEKIEQNRQLPYLVGNVVELLDLDVEAEATEEGANIDLDATRVGKSAVIKTSTRQTIFLPLIGLVDHNKLKPGDLIGVNKDSYLVLDTLPAEYDSRVKAMEVDEKPTEKYTDVGGLDKQIEELVEAVVWPMKEAERFKKIGIKAPKGALMYGPPGTGKTLLARACAAQTNATFLKLAGPQLVQMFIGDGAKLVRDCFALAKEKAPSIIFIDELDAVGTKRFDSEKSGDREVQRTMLELLNQLDGFASDERIKVLAATNRVDVLDPALLRSGRLDRKIEFPLPNEESRAQILRIHSRKMTIDEGNINFDELARSTDEFGGAQLKAVCVEAGMIALRKGQSKVNHEAYVEAIAEVQAKKKDTVNFYA
>XP_016634028_Fonsecaea_multimorphosa
MSTLEDLDDMERDEKEQRKDGDDKDKKPTSNGDAKDAEMKDADSKKDEEEQYIDDEILQSSTRDIINRRRLLENEMKILKSEFQRLKHEETTMKEKIKDNLDKIEQNRQLPYLVGNVVELLDLDVEAEAAEEGANIDLDATRVGKSAVIKTSTRQTIFLPLIGLVDHNKLKPGDLIGVNKDSYLVLDTLPAEYDSRVKAMEVDEKPTEKYTDVGGLDKQIEELVEAVVWPMKEAERFKKIGIKAPKGALMYGPPGTGKTLLARACAAQTNATFLKLAGPQLVQMFIGDGAKLVRDCFALAKEKAPSIIFIDELDAVGTKRFDSEKSGDREVQRTMLELLNQLDGFASDERIKVLAATNRVDVLDPALLRSGRLDRKIEFPLPNEESRAQILRIHSRKMTIDEGNINFDELARSTDEFGGAQLKAVCVEAGTSLLIVLIW
>XP_022501290_Fonsecaea_nubica
MSTLEDLDDLERDEKEQRKDGDDKDKKPNSNGDAKDTEMKDAESKKDEEEQYIDDEILQSSTRDIINRRRLLENEMKILKSEFQRLKHEESTMKEKIKDNLEKIEQNRQLPYLVGNVVELLDLDVEAEAAEEGANIDLDATRVGKSAVIKTSTRQTIFLPLIGLVDHNKLKPGDLIGVNKDSYLVLDTLPAEYDSRVKAMEVDEKPTEKYTDVGGLDKQIEELVEAVVWPMKEAERFKKIGIKAPKGALMYGPPGTGKTLLARACAAQTNATFLKLAGPQLVQMFIGDGAKLVRDCFALAKEKAPSIIFIDELDAVGTKRFDSEKSGDREVQRTMLELLNQLDGFASDERIKVLAATNRVDVLDPALLRSGRLDRKIEFPLPNEESRAQILRIHSRKMTIDEGNINFDELARSTDEFGGAQLKAVCVEAGMIALRKGQSKVNHEAYVEAIAEVQAKKKDTVNFYA
>XP_013287943_Fonsecaea_pedrosoi
MSTLEDLDDLERDEKEQRKDGDDKDKKPNSNGDAKDTEMKDAESKKDEEEQYIDDEILQSSTRDIINRRRLLENEMKILKSEFQRLKHEESTMKEKIKDNLEKIEQNRQLPYLVGNVVELLDLDVEAEAAEEGANIDLDATRVGKSAVIKTSTRQTIFLPLIGLVDHNKLKPGDLIGVNKDSYLVLDTLPAEYDSRVKAMEVDEKPTEKYTDVGGLDKQIEELVEAVVWPMKEAERFKKIGIKAPKGALMYGPPGTGKTLLARACAAQTNATFLKLAGPQLVQMFIGDGAKLVRDCFALAKEKAPSIIFIDELDAVGTKRFDSEKSGDREVQRTMLELLNQLDGFASDERIKVLAATNRVDVLDPALLRSGRLDRKIEFPLPNEESRAQILRIHSRKMTIDEGNINFDELARSTDEFGGAQLKAVCVEAGMIALRKGQSKVNHEAYVEAIAEVQAKKKDTYVHLNPICRLP
>XP_007759909_Cladophialophora_yegresii
MSTLEDIDDLERDEKEQKKDGDDRDKKPSQNGDAKDAEMKDAGADKEDEEQQYIDDEILQSSTRDIINRRRLLENEMKILKSEYQRLKHEETTMKDKIKDNLDKIENNRQLPYLVGNVVELLDLDVEAEAAEEGANIDLDATRVGKSAVIKTSTRQTIFLPLIGLVDHDKLKPADLIGVNKDSYLVLDTLPAEYDSRVKAMEVDEKPTEKYTDVGGLDKQIEELVEAVVWPMKEAERFKKLGIKAPKGALMYGPPGTGKTLLARACAAQTNATFLKLAGPQLVQMFIGDGAKLVRDCFALAKEKAPSIIFIDELDAVGTKRFDSEKSGDREVQRTMLELLNQLDGFASDERIKVLAATNRVDVLDPALLRSGRLDRKIEFPLPNEESRAQILRIHSRKMTIDEGNINFDELARSTDEFGGAQLKAVCVEAGMIALRKGQSKVNHESYVEAIAEVQAKKKDTVNFYA
>XP_016230644_Exophiala_spinifera
MSTLEDLDDLERDQKEQKKDGDDKDKKPPTDGDSKDAEMKDAEAEKKDEEEEYIDSEILQSSTRDIINRRRLLENELKILKSEFQRLKHEETTMKDKIKDNLDKIENNRQLPYLVGNVVELLDLDVEAEAAEEGANIDLDATRVGKSAVIKTSTRQTIFLPLIGLVDHNKLKPADLIGVNKDSYLVLDTLPAEYDSRVKAMEVDEKPTEKYTDVGGLDKQIEELVEAVVWPMKEAERFKKIGIKAPKGALMYGPPGTGKTLLARACAAQTNATFLKLAGPQLVQMFIGDGAKLVRDCFALAKEKAPSIIFIDELDAVGTKRFDSEKSGDREVQRTMLELLNQLDGFASDERIKVLAATNRVDVLDPALLRSGRLDRKIEFPLPNEESRAQILRIHSRKMTVDEGNINWNELARSTDEMGGAQLKAVCVEAGMIALRKGQSKLVHENYVDAIAEVMAKKKDTVNFYA
>XP_016267158_Exophiala_oligosperma
MSTLEDLDDLERDQKEQKKDGDDKDKKPPTDGDSKDAEMKDGEAEKKDEEEEYIDSEILQSSTRDIINRRRLLENELKILKSEFQRLKHEEATMKDKIKDNLDKIENNRQLPYLVGNVVELLDLDVEAEAAEEGANIDLDATRVGKSAVIKTSTRQTIFLPLIGLVDHNKLKPADLIGVNKDSYLVLDTLPAEYDSRVKAMEVDEKPTEKYTDVGGLDKQIEELVEAVVWPMKEAERFKKIGIKAPKGALMYGPPGTGKTLLARACAAQTNATFLKLAGPQLVQMFIGDGAKLVRDCFALAKEKAPSIIFIDELDAVGTKRFDSEKSGDREVQRTMLELLNQLDGFASDERIKVLAATNRVDVLDPALLRSGRLDRKIEFPLPNEESRAQILRIHSRKMTVDEGNINWNELARSTDEMGGAQLKAVCVEAGMIALRKGQSKLVHENYVDAIAEVMAKKKDTVNFYA
>XP_013313894_Exophiala_xenobiotica
MSTLEDLDDLERDQKEEKKDGDDKDKKSPTDGESKDAEMKDADAGKKEEEEDYIDTEILQSSTRDIINRRRLLENELKILKSEFQRLKHEETTMKDKIKDNLDKIENNRQLPYLVGNVVELLDLDVEAEAAEEGANIDLDATRVGKSAVIKTSTRQTIFLPLIGLVDHNKLKPADLIGVNKDSYLVLDTLPAEYDSRVKAMEVDEKPTEKYTDVGGLDKQIEELVEAVVWPMKEAERFKKIGIKAPKGALMYGPPGTGKTLLARACAAQTNATFLKLAGPQLVQMFIGDGAKLVRDCFALAKEKAPSIIFIDELDAVGTKRFDSEKSGDREVQRTMLELLNQLDGFASDERIKVLAATNRVDVLDPALLRSGRLDRKIEFPLPNEESRAQILRIHSRKMTVDEGNINWNELARSTDEMGGAQLKAVCVEAGMIALRKGQSKLVHENYVDAIAEVMAKKKDTVNFYA
>XP_007723720_Capronia_coronata
MSTLEDLDDLERDEKEHKKDNDEKDKKPTDGDSKDAEMKDAEAGKKEEEEDYIDEEVLHSNTRDIINRRRLLENELKILKSEFQRLKHEETTMKDKIKDNLDKIEQNRQLPYLVGNVVELLDLDVDAEAAEEGANIDLDATRVGKSAVIKTSTRQTIFLPLIGLVDHNKLKPADLIGVNKDSYLVLDTLPAEYDSRVKAMEVDEKPTEKYTDVGGLDKQIEELVEAVVWPMKEAERFKKIGIKAPKGALMYGPPGTGKTLLARACAAQTNATFLKLAGPQLVQMFIGDGAKLVRDCFALAKEKAPSIIFIDELDAVGTKRFDSEKSGDREVQRTMLELLNQLDGFASDERIKVLAATNRIDVLDPALLRSGRLDRKIEFPLPNEESRAQILRIHSRKMTIDEGNINWGELARSTDEMGGAQLKAVCVEAGMIALRKGHSKILHEHFVDGINEVQAKKKDT
>XP_007735029_Capronia_epimyces
MSTLEDLDDLERDEKDQKKDNEDKDKKPAGGEANDAEMKDAEPGKKDEEEDYIDKEILHSSTRDVINRRRLLENELKILKSEFQRLKHEETTMKEKIKDNLDKIEQNRQLPYLVGNVVELLDLDVDAEAAEEGANIDLDATRVGKSAVIKTSTRQTIFLPLIGLVDHNKLKPADLIGVNKDSYLVLDTLPAEYDSRVKAMEVDEKPTEKYTDVGGLDKQIEELVEAVVWPMKEAERFKKIGIKAPKGALMYGPPGTGKTLLARACAAQTNATFLKLAGPQLVQMFIGDGAKLVRDCFALAKEKAPSIIFIDELDAVGTKRFDSEKSGDREVQRTMLELLNQLDGFASDERIKVLAATNRIDVLDPALLRSGRLDRKIEFPLPNEESRAQILRIHSRKMTIDEGNINWGELARSTDEMGGAQLKAVCVEAGMIALRKGHSKVLHEHFVDGINEVQAKKKDTVNFYA
>XP_009153958_Exophiala_dermatitidis
MSTLEDLDDIERDQKDQKKDDENNDKKPSDGDSKKDAEMKDAEPEKKDEEEDYIDAEILHSSTRDIINRRRLLENELKILKSEFQRLKHEETTMKEKIKDNLDKIEQNRQLPYLVGNVVELLDLDVDAEAAEEGANIDLDATRVGKSAVIKTSTRQTIFLPLIGLVDHNKLKPADLIGVNKDSYLVLDTLPAEYDSRVKAMEVDEKPTEKYTDVGGLDKQIEELVEAVVWPMKEAERFKKIGIKAPKGALMYGPPGTGKTLLARACAAQTNATFLKLAGPQLVQMFIGDGAKLVRDCFALAKEKAPSIIFIDELDAIGTKRFDSEKSGDREVQRTMLELLNQLDGFASDERIKVLAATNRIDVLDPALLRSGRLDRKIEFPLPNEESRAQILRIHSRKMTIDEGNINWGELARSTDEMGGAQLKAVCVEAGMIALRKGHSKVLHEHFVDGINEVQAKKKDTVNFYA
>XP_013263024_Exophiala_aquamarina
MSTLEDLDDIERDEKEQKKDDNNEKKLQSTSDARDAEMKDAEDKKEEEEEYIDTEILQSSTRDIINRRRLLENEMKILKSEFQRLKHEETTMKDKIKDNLDKIENNRQLPYLVGNVVELLDLDVEAEAAEEGANIDLDATRVGKSAVIKTSTRQTIFLPLIGLVDHNKLKPADLIGVNKDSYLVLDTLPAEYDSRVKAMEVDEKPTEKYTDVGGLDKQIEELVEAVVWPMKEAERFQKIGIKAPKGALMYGPPGTGKTLLARACAAQTNATFLKLAGPQLVQMFIGDGAKLVRDCFALAKEKAPSIIFIDELDAVGTKRFDSEKSGDREVQRTMLELLNQLDGFASDERIKVLAATNRVDVLDPALLRSGRLDRKIEFPLPNEESRAQILRIHSRKMTIDEGNINWNELARSTDEFGGAMLKAVCVEAGMIALRKGHSKVTHEHFVDAIAEVQAKKKDTVNFYA
>XP_016229220_Exophiala_mesophila
MSTLEDLDDMERDEKEQKKDDNDETKPLLGDSKSKDSEMKDAEADKKDEDDDLLDSDILQSTTRDIVNRRRLLENEMKILKSEFQRLKHEETTMKEKIKDNLDKIENNRQLPYLVGNVVELLDLDVEAEAAEEGANIDLDATRVGKSAVIKTSTRQTIFLPLIGLVDHEKLKPADLIGVNKDSYLVLDTLPAEYDSRVKAMEVDEKPTESYSDVGGLDKQIDELVEAVVWPMKEAERFKKIGIKAPKGALMYGPPGTGKTLLARACAAQTNATFLKLAGPQLVQMFIGDGAKLVRDCFALAKEKAPSIIFIDELDAVGTKRFDSEKSGDREVQRTMLELLNQLDGFASDERIKVLAATNRVDVLDPALLRSGRLDRKIEFPLPNEESRAQILRIHSRKMAIEEANINWNELARSTDEFGGAMLKAVCVEAGMIALRKGFSKITHEHYVDAIAEVQAKKKDTVNFYA
>XP_013270281_Rhinocladiella_mackenziei
MSTLEDLDDMERDEKEQKKDNDDKDKKPPSNGESKDTEMKDAGAEKKDEEEEYIDEEILHSSTRDIINRRRLLENEMKILKSEYQRLTHEETTMKDKIKDNLDKIENNRQLPYLVGNVVELLDLDVEAEAAEEGANIDLDATRVGKSAVIKTSTRQTIFLPLIGLVDHNKLKPSDLIGVNKDSYLVLDTLPAEYDSRVKAMEVDEKPTEKYSDVGGLDKQIGELVEAVVWPMMEAERFKKIGIKAPKGALMYGPPGTGKTLLARACAAQTNATFLKLAGPQLVQMFIGDGAKLVRDCFALAKEKAPSIIFIDELDAVGTKRFDSEKSGDREVQRTMLELLNQLDGFASDERIKVLAATNRIDVLDPALLRSGRLDRKIEFPLPNEEARAQILRIHSRKMTIDEGNINWSELARSSEDFGGAMLKAVCVEAGMIALRKGQNKVTHEDYVSALVEVSAKKKET
>XP_017994863_Phialophora_attinorum
MSTLEDLDDLDRQEKEEKKDEDKDKKPSNSANGANGDAEMKDAEDKKEEAEEDIDVEILQSSTRDVINRRRLLENELKILKSEFHRLKHEETTMKDKIKDNMDKIEQNRQLPYLVGNVVELLDLDVEAEAAEEGANIDLDATRVGKSAVIKTSTRQTIFLPLIGLVDHNKLKPADLIGVNKDSYLVLDTLPAEYDSRVKAMEVDEKPTEKYTDVGGLDKQIEELVEAVVWPMKEAERFKKIGIKAPKGALMYGPPGTGKTLLARACAAQTNATFLKLAGPQLVQMFIGDGAKLVRDAFALAKEKAPAIIFIDELDAVGTKRFDSEKSGDREVQRTMLELLNQLDGFASDERIKVLAATNRVDVLDPALLRSGRLDRKIEFPLPNEESRAQILRIHSRKMTVDEDSVNWNELARSTDEFGGAMLKAVCVEAGMIALRKGQVKIGHEHYVDAIAEVQAKKKDTVNFYA
>NP_001342870_Schizosaccharomyces_pombe
MSTLEELDALDQSQQGGSSNNEGLDGIEQEILAAGIDELNSRTRLLENDIKVMKSEFQRLTHEKSTMLEKIKENQEKISNNKMLPYLVGNVVEILDMQPDEVDVQESANQNSEATRVGKSAVIKTSTRQTIFLPLIGLVEPEELHPGDLIGVNKDSYLIIDKLPSEYDSRVKAMEVDEKPTERYSDIGGLSKQIEELFEAIVLPMQQADKFRKLGVKPPKGCLMFGPPGTGKTLLARACAAQSNATFLKLAAPQLVQMFIGDGAKLVRDAFALAKEKSPAIIFIDELDAIGTKRFDSEKAGDREVQRTMLELLNQLDGFSSDDRVKVIAATNRVDTLDPALLRSGRLDRKLEFPLPNEEARVGILRIHSRKMAIDDDINWEELARSTDEYNGAMLKSVCVEAGMIALRQGDTKINHEHFMDGILEVQMRKSKTLQYFA
```
