## Supplementary material for "Coding Sequence Insertions in Fungal Genomes are Intrinsically Disordered and can Impart Functionally-Important Properties on the Host Protein": fasta protein sequences: XP_715435.2_blasthits_fa.txt

```
>XP_715435_Candida_albicans
MSSSIQLLNPKAESIRRAQALQVNINAAQGLQQVLASNLGPKGTLKLLVDGSGGLKLTKDGKALLTEMQIQHPTAVMIARAATAQDEITGDGTTTVILLVGELLKQAERFISEGVHPQVIVDGFEIARETSLEFLDQFKQKVETFDREFLLQIARSSLATKVTNELADVLTPIVTDAVLTVKEESQRNLDLHMIEIMTMQHGHSKETELIQGLVLDHGARHPDMPRRVKNAYILILNVSLEYEKTEVNSGFFYSSAEQREKLVASERKFVDDKLRKIIELKNEVCDLNSDKGFVIINQKGIDPMSLDVLAKNGILALRRAKRRNMERLQLICGGEAQNSVDDLSPEILGYAGLVYENAIGEDKFTYVTECKDPRAATILIKGSNSHVLQQTKDAIRDGLRAVSNVIKDASILPGAGAFWLSCNNYLLQSDASKKILKGKNKPGIKSFAEALLVIPKTLSANAGLDQLETISNCQDEIIDGHIVGVDLKSGEPMDPTVEGIWDSFRVVRNAISSATGIASNLLLCDELLKAGRSSLKEGAGGPPGAGGPPGGMMPPAGMM
>XP_002420271_Candida_dubliniensis
MSSSIQLLNPKAESIRRAQALQVNINAAQGLQQVLASNLGPKGTLKLLVDGSGGLKLTKDGKVLLTEMQIQHPTAVMIARAATAQDEITGDGTTTVILLVGELLKQAERFISEGVHPQVIVDGFEIARETSLEFLDSFKQKVETFDREFLLQIARSSLATKVTNELADVLTPIVTDAVLTVKEESQRNLDLHMIEIMTMQHGHSKETELIQGLVLDHGARHPDMPRRVKNAYILILNVSLEYEKTEVNSGFFYSSAEQREKLVASERKFVDDKLRKIIELKNEVCDLNSDKGFVIINQKGIDPMSLDVLAKNGILALRRAKRRNMERLQLICGGEAQNSVDDLSPEILGYSGLVYENAIGEDKFTYVTECKDPRAATILIKGSNSHVLQQTKDAIRDGLRAVSNVIKDASILPGAGAFWLSCNNYLLQSDASKKILKGKNKPGIKSFAEALLVIPKTLSANAGLDQLETISNCQDEIIDGHIVGVDLKSGEPMDPTVEGIWDSFRVVRNAISSATGIASNLLLCDELLKAGRSSLKEGAGGPPGAGGAPGGMMPPAGMM
>XP_002549472_Candida_tropicalis
MSSSIQLLNPKAESLRRAQALQVNINAAQGLQSVLASNLGPKGTLKLLVDGSGGLKLTKDGKVLLTEMQIQHPTAVMIARAATAQDEITGDGTTTVILLVGELLKQAERFISEGVHPRVIVDGFEVARETSLEFLDQFKQKVASFDREFLLQIARSSLSTKVTPELADVLTPIVTDAVLTVKEENQRNLDLHMIEIMTMQHGSARDTELIKGLVLDHGARHPDMPKNVKNAHILILNVSLEYEKTEVNSGFFYSSAEQREKLVASERKFVDDKLRKIIELKNEVCPLNSDQGFVIINQKGIDPMSLDVLAKNGILALRRAKRRNMERLQLICGGEAQNSVDDLTPEVLGYAGSVYENSIGEDKFTYVTECKDPRAASILIKGSNSHSLQQTKDAIRDGLRAVANVIKDESILPGAGAYWMSCNDYLLHSDETKKILKGKNKSGIKAFAEALLIIPKTLAANAGLDQLDTISNCQDEIIDGHIVGVDLKSGEPMDPTVEGIWDSYRVVRNAVSAATGIASNLLLCDELLKAGRSSLKEGGGQPGGPPGGMMPPAGMM
>XP_003867300_Candida_orthopsilosis
MRKKNCKTFQGRFSTPMSSSIQLLNPKAESFRRAQALQVNINAAQGLQSVLASNLGPKGTLKLLVDGSGALKLTKDGKVLLNEMQIQHPTAVMIARAATAQDEITGDGTTTVVLLVGELLKQAERFISEGIHPRVIVDGFDVAREESLKYLDEFKTKIETFDREFLLQIARSSLITKVNNDLVDVLTPIVTDAVLTVKHDDHPLDLHMIEIITMQHGHSKETELIKGLVLDHGARHPDMPRRVPNAHILILNVSLEYEKTEVNSGFFYSSAEQRDKLVASERKFVDEKLKKIVDLKNQVCGDSLNSDQGFVIINQKGIDPMSLDILAKNGILALRRAKRRNMERLQLVCGGEAQNSVDDLTPQVLGYSGLVYENSIGEDKFTYVTENKDPRASTILIKGSNSHTLQQTKDAIRDGLRSVANVIKDKSVIPGAGAFWMSCNNHLLQDKKILKGKSKPGIQAFAESLLVVPKTLSANAGLDQLETISTCQDDINDGHVVGVDLKTGEPLDPTVEGIWDSYRVVRNAISSATGIASNLLLCDELLKAGRSSLKEGGAGGPPGGGAPGGMPAGMPPMGAPGMM
>XP_001523189_Lodderomyces_elongisporus
MSSSIQLLNPKAESFRRAQALQVNISAAQGLQQVLASNLGPKGTLKLLVDGSGGLKLTKDGKVLLTEMQIQHPTAVMIARAATAQDEITGDGTTTVVLLVGELLKQAERFISEGVHPRVIVDGFDVAREQSLKFLDGFKHTLEQFDREFLLQIARTSLVTKVTPDLADVLTPIVTDAVLTVQNDELALDLHMIEIMTMQHGSARETELIKGLVLDHGARHPDMPKKVKNAHILILNVSLEYEKTEVNSGFFYSSAEQREKLVASERKFVDEKLKKIVDLKNQVCADVNSDQGFVIINQKGIDPMSLDVLAKNGILALRRAKRRNMERLQLICGGEAQNSVEDLTPDILGYSGLVYENSIGEDKFTYVTECKDAKSATILIKGSNQHVLLQTKDAIRDGLRSVANVIKDKSVVPGAGAFWMSCNNHLLSDKQILKGKNKPGIRAFAEALLVVPKTLSANAGLDQLETISTCQDDINDGHVVGVDLISGEPLDPTVEGIWDSYRVIRNAISSATGIASNLLLCDELLKAGRSSLKEGGPGGPGGPGGAPGGMPAGMPPQGMM
>XP_007373193_Spathaspora_passalidarum
MSSSIQLLNPKAESLRRSQALQVNINAAQGLQSVLASNLGPKGTLKLLVDGSGGLKLTKDGKVLLTEMQIQHPTAVMIARAATAQDEITGDGTTTVVLLVGELLKQAERFISEGVHPRVIVDGFEIARENALKYLDEFKQVPDDFDREFLLQIARSSLATKVPSELADVLTPIVTDAVLTVRGDNDRNFDLHMVEIMTMQHGHSKDTELIKGLVLDHGARHPDMPRRVENAHVLILNVSLEYEKTEVNSGFFYSSAEQREKLVASERKFVDDKLRKIIDLKNQVCDLNSNQGFVIINQKGIDPMSLDVLAKNGILALRRAKRRNMERLQLVCGGEAQNSVDDLSPKILGYSGLVYETSIGEDKFTYVTKNKDPKSASILIKGSNNHALAQNKDAVRDGLRAVANVIKDRSILPGAGAYWLSCNDYLLHSQDSKKFLKGKNKSGIRAFSEALLVIPKTLSSNAGLDQLETLSNCQDEVVEGHVVGVDLKSGEPMDPTVEGIWDSYRVVRNAVSAATGIASNLLLCDELLKAGRSSLKQGDGAGAGGAPAGPPGGMPGMPPMM
>XP_043049689_Scheffersomyces_spartinae
MSIQLLNPKAESIRRSQALLVNINAAQGLQQVLASNLGPKGTLKLLVDGSGGLKLTKDGKVLLSEMQIQHPTAVMIAKTAAAQDEITGDGTTTVVLLVGELLRQAERFISEGVHPRVIVDGFEVAREQSLKYLDEFKISDIDTQDREFLLQVAKTSLVTKVPQDLANVLTPVVTDAVSLVKQGENLDLHMIEIMTMQHGNVMDTEFISGLVLDHGARHPDMPKRVEDAHILILNVSLEYEKTEVNSGFFYSTAEQREKLVQSERKFVDDKLKKIVELKNQVCELNSNKGFVIINQKGIDPMSLDVLAKNGILALRRAKRRNMERLQLICGGEAQNSVDDLSPEVLGYAGLVYENSIGEDKFTYVTKVKNPKSGTILIKGSNNYILLQTKDAVRDGLRAVANVVRDKSIVPGGGAFFLSCSAFLMDSRKNTKLKGKNKSGIQAFSEALLVIPKTLSKNAGLDSLETISNCQDEIVDDRVVGVDLKTGEPMDPTLEGIWDSYRVLRNAISGAVTIASNLLLCDELLKAGRSSLKDQQGQQPPMGPM
>XP_001387276_Scheffersomyces_stipitis
MSTSIQLLNPKAESIKRSHALKVNTSAAQGLMQVLASNLGPKGTLKLLVDGSGGLKLTKDGKVLLTEMQIQHPTALVIARAATAQDEIAGDGTTTVVLLVGELLKQAERFTSEGVHPRVIVDGFEIAREQTLKYLETFKQSPDTFDREFLLQIARSSLSTKVTNELADVLTPIVTDAVLSVKTEEERGIDLLMIEVMTMQHGNSKDTELVRGLVLDHGARHPDMPKRVENAHMLILNVSLEYEKTEVNSGFFYSTAEQREKLVASERKFVDEKLKKIIELKNEVCELGSNKGFVIINQKGIDPMSLDVLAKNGILALRRAKRRNMERLQLICGGEAQNSVDDLSPEILGYSGLVYENSIGEDKFTYVTENKEPKAATILIKGANSHILQQTKDAIRDGLRAVSNVLKDQAILPGAGAFWLSANDYLLHSEDSKKFARGRSKPGVQAYGEALLTIPKTLAANAGLDSLETISNCQDEINEGHVVGVDLKSGEPIDPTVEGIWDTYRVIRNAISTATGIASNLLLCDELLKAGRSSLKEGGAGGPGGAPMGAPMGAPPMM
>XP_020065649_Suhomyces_tanzawaensis
MSSSIQLLNPKAESLRRSQALQVNIAAAQGLQQVLASNLGPKGTLKLLVDGAGSLKLTKDGKVLLSEMQIQHPTAVMIARAATTQDEITGDGTSTVVLLVGELLKQAERFISEGVHPRVIVDGFEVAREEALKYLDVFKQTPESFDRELLLQIARTSLATKVTAELTDVLTPIVTDAVLNVKNADSRNLDLHMIEVMTMQHGHARETELVRGLVLDHGARHPDMPRRVENAYVLILNVSLEYEKTEVNSGFFYSSAEQREKLVASERKFVDEKLKKIVDLKNEVCELNSNKGFVIINQKGIDPMSLDVLAKHGILALRRAKRRNMERLQLVCGGEAQNSVDDLTPEVLGYSGLVYENSIGEDKFTYVTDNKDPKSATILIKGSNNHVLQQTKDAVRDGLRSVANVLKDESILPGGGAFWLSCNDHLLNSPESKKFYKGRNKSGIKAFAESLLTIPKTLATNAGLDALETLSNCQDEIAENRVVGVDLKSGEPMDPTVEGIWDSYRVFRNALSAATGISSNLLLCDELLKAGRSSLKEGGAPGGGPMGAPPM
>XP_020077295_Hyphopichia_burtonii
MSSSIQLLNPKAESLRRAQALQVNISAAQGLQQVLASNLGPKGTLKLLVDGSGGLKLTKDGKVLLTEMQIQHPTAVMIARAATAQDEITGDGTTTVILLVGELLKQAERFIDEGVHPRVIVDGFDIARDEALNYLNQFKTKPEKFDREFLLQVARSSLSTKVDSTVTDILAPIVTDAVLTVKSDEDMKKLDLHMIEIMTMQYGNVKDTELIKGLVLDHGARHPDMPRRLENAYVLILNVSLEYEKTEVNSGFFYSSAEQREKLVASERKFVDEKLKKIIELKNQVCELNSNKNFVIINQKGIDPMSLDVLAKNNILALRRAKRRNMERLQLIVGGEAQNSVDDLTPEILGYSGLVYENSIGEDKFTYITENKQPKSASILIKGSNNHILQQTKDAIRDGLRSVSNVLKDESVIPGAGAFYMSCNNYLLQNGSKFFKGKNKSGIKAFAESLLVVPKTLTKNAGLDSLETLGNCQDEISEGHTVGVDLKSGEPMDPSIEGVWDSFRVIRNAISSATGIASNLLLCDELLKAGRSSLKEGAGGPPGGAPMGAPMGAPPM
>XP_015465983_Debaryomyces_fabryi
MSSSIQVLNPKAESLRRSQALQVNIAAAQGLQQVLASNLGPKGTLKLLVDGSGNLKLTKDGKVLLTEMQIQHPTAVMIARAATAQDEICGDGTTTVILLVGELLKEAERFISEGVHPRVLVDGFEIAREETLKYLDGFKTTPEKFDREFLLQVARSSLSTKVNSELTDVLTPIVTDGVLSVYEEGQRNLDLHMIEIMTMQHGSAKETELIKGLVLDHGARHPDMPRRIENAYVLILNVSLEYEKTEVNSGFFYSSAEQREKLVASERKFVDEKLKKIIDLKNEVCELNSNKGFVIINQKGIDPMSLDILAKNGILALRRAKRRNMERLQLVCGGEAQNSVDDLSPAILGFSGLVYENSIGEDKFTYITENKEPKSGTILIKGANNHVLQQIKDAVRDGLRSVSNVLKDQSIIPGGGAFFMSCNNHLLNTKNEFLRGKNKSGIKAFSEALLVIPKTLSKNAGLDSLETLSNCQDEIDDRIVGIDLKSGEPMDPTIEGVWDSYRVMRNAISAATGIASNLLLCDELLKAGRSSLKEGAGGPAGPGGPPMGAPPMM
>XP_462108_Debaryomyces_hansenii
MSSSIQVLNPNAESLRRSQALQVNIAAAQGLQQVLASNLGPKGTLKLLVDGSGNLKLTKDGKVLLTEMQIQHPTAVMIARAATAQDEICGDGTTTVILLVGELLKEAERFISEGVHPRVLVDGFEIAREEALKYLDGFKTTPEKFDREFLLQVARSSLSTKVNSELTDVLTPIVTDAVLSVYEEGQRNLDLHMIEIMTMQHGSAKDTELIKGLVLDHGARHPDMPRRIENAYVLTLNVSLEYEKTEVNSGFFYSSAEQREKLVASERKFVDEKLKKIIDLKNEVCELNSNKGFVIINQKGIDPMSLDILAKNGILALRRAKRRNMERLQLISGGEAQNSVDDLSPSILGFSGLVYENSLGEDKFTYITENKEPKSATILIKGANNHVLQQIKDAVRDGLRSVSNVLKDQSIIPGGGAFFMSCNNHLLNTKNEFLRGKNKSGIKAFSEALLVIPKTLSKNAGLDSLETLSNCQDEIDDRIVGIDLKSGEPMDPSIEGVWDSYRVMRNAISAATGIASNLLLCDELLKAGRSSLKEGGGGPGGPGGPGGPPMGAPPMM
>XP_006688039_Yamadazyma_tenuis
MSIQLLNPKAESLRRSHALQVNIAAATGLQEVLSSNLGPKGTLKLLVDGSGNLKLTKDGKVLLSEMQIQHPTAVMIARAATAQDEITGDGTTTVVLLVGELLKQAERYISEGIHPRIVVDGLEAAKKVALNYLDTFKESRSDFDREFLLQIARSSLSTKVTADVASVLAPIVTDAVLTIQDNDTLDLHMIEVMTMQLGDVRDTELVRGLVLDHGARHPDMPKRLENCHILTLNVSLEYEKTEVNSGFFYSNVDQREKLVASERRFVDDKLKKIIDLKNTVCELGSNQNFVIINQKGIDPMSLDVLAKNGILALRRAKRRNMERLQLVCGGEAQNSVDDLSPEVLGYSGLVYENSIGEDKFTYITENKDPKSVTVLIRGSNNYIIQQTKDAVRDGLRSIKNVLHDKSVVPGAGAFYLSCSQHLNVYKDIKGKNKIGSKVFSESLLVIPKLLSINSGLDALETLTNCSDEIAEGRKVGIDLKTGEPMDPAIEGVWDSYRVIRNALSSAVGIASNLLLCDELLKAGKSSLKGGQPGPGAAPQGMPGMPGMM
>XP_001483620_Meyerozyma_guilliermondii
MSSSLQLINPKAELIRRQQALQVNIAAAQGLQQVLASNLGPKGTLKLLVDGSGNLKLTKDGKVLLSEMQIQHPTAVMIARAATAQDEITGDGTTSVILLVGELLKQAERFISEGVHPQVIVDGFETAREGALKYLDQFKTEKTSFDREFLLQVAKTSLSTKVSADLAEVLTPIVTDAVLTVSEGAKEQAGAKSGPPQIDLHMIEIMTMQHGVGKDTELVHGLVLDHGARHPDMPKVVENAYILILNVLLEYEKTEVNLGFYYSSAEQREKLVALERRFVDEKLRKIIDLKNQVVELGSDRGFVIINQKGIDPMSLDVLAKNGILALRRAKRRNMERLQLICGGEAQNSVDDLSPEVLGFSGTVYENSLGEDKFTYVLNKGTRQKAKSATILIKGPNSHLVQQTKDAVRDGLRSVANVLKDQAVIPGAGAFFLGCHHYLLRESGLNKGRTKTGIQAFAEGLLVIPKTLATNAGLDSLETVSTCQDDVEDGRVVGVDLALGEPMDPAVEGVWDSYRVVRNAILAAVGISSNLLLCDELLKAGKSQLQPTN
>XP_018711128_Metschnikowia_bicuspidata
MSSSIQLLNPKAESLRRAQALQVNIAAAQGLQQVLASNLGPKGTLKLLVDGSGNLKLTKDGKVLLTEMQIQHPTAVMIARAATAQDEITGDGTTTVVLLVGELLKQAERFISEGVHPRVLVDGFELAREAALRHLDEFKTRPLSYDREFLLQVARTSVATKVTAELTDVLAPIVTDGVLSVQGEDSKSLDLHMVEIMTMQHGKAQDTSLIKGLVLDHGARHPDMPRRVHNAFVLTLNVSLEYEKTEVNSGFFYSSADQREKLVASERRFVDEKLRKIVDLKNEVCGLNGDAGFVIINQKGIDPMSLDVLAKHNILALRRAKRRNLERLQLIVGGEAQNSVDDLSPAILGRAGYVYEESIGEDKFTYVTECAEAKASTILIKGLTNHVLQQTKDAVRDGLRAVANVIKDESIVPGAGAFYMSCNNHLLSSKSLKGRSKPGVKAFAEALLVVPKTLSTNAGLDSLETLSACQDEIIDDHVVGIDLASGEPMDPALEGVWDSYRVVRNAILAATGIASNLLLCDELLKAGKSSLKGQGQGAPQGAPQGMPQGMPGMM
>XP_002617558_Clavispora_lusitaniae
MSSIQLLNPKAESLRRDQALQVNIAAAQGLQNVLASNLGPKGTLKLLVDGSGSLKLTKDGKVLLSEMQIQHPTAVMIARAATAQDEITGDGTTTVVLLVGELLKQAERFISEGVHPRVLVDGFETAREAVLDHLKAFQTVPDSFDREFLLQVARSSVATKVTPELTSVLAPIVTDAVLAVQGDEQNQLDLHMVEIMTMQHGNATDTTLVKGLVLDHGARHPDMPRRVKNAYVLILNVSLEYEKTEVNSGFFYSTAEQREKLVASERQFVDAKLKKIVDLKNEVCGLGDDAGFVIINQKGIDPMSLDVLAKHGILALRRAKRRNMERLQLIVGGEAQNAVDDLSPAVLGRSGLVYEESIGEDKFTYITECPHAKAATILIKGSASHALQQTKDAVRDGLRAVANVLKDGAVVPGAGAFFMSAHAQLQESKTLRGRHKPGIRAFAEALLVVPKTLCTNAGLDSLESLSACQDEVADGHVVGIDLRSGEPMDPALEGVWDSVRVVRNAISAATGIASNLLLCDELLKAGKSSLRAGQGQQGMPQGMPQGMPQGMPGMPGM
>XP_025343154_Candida_haemuloni
MSSSIQLLNPKAESLRRQQALQVNIAAAQGLQQVLASNLGPKGTLKLLVDGSGNLKLTKDGKVLLTEMQIQHPTAVMIARAATAQDEITGDGTSTVVLLVGELLKQAERFISEGVHPRVLVDGFEIARETSLKYLDSFKTQPESFDREFLLQVAKSSVATKLTSDITDVLAPIVTDSVLAVSGDDADKKNLDLHMVEIMTMQHGHARDTTFVKGLVLDHGARHPDMPRVVNNAFVLTLNVSLEYEKTEVNSGFFYSSAEQREKLVASERQFVDAKLKKIVDLKNEVCGLNGDHGFVIINQKGIDPMSLDVLAKNNILALRRAKRRNMERLQLIVGGEAQNSVDDLTPEILGQAGKVYEESIGEDKFTYITECPESKSATILIKGSAAHELQQTKDAVRDGLRAVANVIKDESIVPGGGAYFMSCNHHLLANDTGILKGRNKPGIQAFAEALLVVPKTLSTNAGLDSLEAISSCQDEIAENRQVGIDLASGEPMDPALEGVWDSYRVLRNAISSATGIASNLLLCDELLKAGKSSLKGGQGGGAPGGMPQGMPQGMPQGMPQGMPMM
>XP_024711980_Candida_pseudohaemulonis
MSSSIQLLNPKAESLRRLQALQVNIAAAQGLQQVLASNLGPKGTLKLLVDGSGNLKLTKDGKVLLTEMQIQHPTAVMIARAATAQDEITGDGTSTVVLLVGELLKQAERFISEGVHPRVLVDGFEIAREASLKYLDSFKTTPELFDREFLLQVAKSLVATKVTSDITDVLAPIVTDSVLAVSGDDVARNNLDLHMVEIMTMQHGHARDTSFIKGLVLDHGARHPDMPRVVNNAYVLILNVSLEYEKTEVNSGFFYSSAEQREKLVASERQFVDAKLKKIVDLKNEVCGLNGDAGFVIINQKGIDPMSLDVLAKNNILALRRAKRRNMERLQLIVGGEAQNSVDDLTPEILGRAGKVYEESIGEDKFTHITECPESRSATILIKGSAAHELQQTKDAVRDGLRAVANVIKDESIVPGGGAYFMSCNQHLLASETGILRGRNKPGIQAFAEALLVVPKTLSSNAGLDSLETISSCQDEIAEGHQVGIDLTSGEPMDPALEGVWDSFRVLRNAISSATGIASNLLLCDELLKAGKSSLKGQGGGVSQWQPSWSSSYPKNNLSQDPLYTYGMPGKLSRPSFSNEENPTPNRQPLYLPNPLSQPNSAQPLENQQEGLSSSPYQYMQYPLQQPPVMGPAFQNNLNPNFNNNQEFHGEWDPSISSADRNGLVASRDSKESTNSRSSVDQSSSETSRSLSDQAKPRSASGGVTKRSRMGCLTCRQRKKRCCETRPKCSECLRLRLNCVWPKPGTEHKNKSKEVKSQENTIDHDVYGKIKVLRGIVEYRSS
>XP_025334848_Candida_duobushaemulonis
MSSSIQLLNPKAESLRRSQALQVNIAAAQGLQQVLASNLGPKGTLKLLVDGSGNLKLTKDGKVLLTEMQIQHPTAVMIARAATAQDEITGDGTSTVVLLVGELLKQAERFISEGVHPRVLVDGFEIAREASLKYLDSFKTTPESFDREFLLQVAKSSVATKVTSDITDVLAPIVTDSVLAVSGDDVARNNLDLHMVEIMTMQHGHARDTSFIKGLVLDHGARHPDMPRVVNNAYVLILNVSLEYEKTEVNSGFFYSTAEQREKLVASERQFVDAKLKKIVDLKNEVCGLNGDAGFVIINQKGIDPMSLDVLAKNNILALRRAKRRNMERLQLIVGGEAQNSVDDLSPEILGRAGRVYEESIGEDKFTHITECPESRSATILIKGSAAHELQQTKDAVRDGLRAVANVIKDESIVPGGGAYFMSCNQHLLASETGILRGRNKPGIQAFAEALLVVPKTLSSNAGLDSLETISSCQDEIAEGHQVGIDLTSGEPMDPALEGVWDSFRVLRNAISSATGIASNLLLCDELLKAGKSSLKGQGGGGSPQGMPQGMPQGMPQGMPQGMPQGMPMM
>XP_028891059_Candida_auris
MSSSIQLLNPKAESLRRQQALQVNIAAAQGLQQVLASNLGPKGTLKLLVDGSGNLKLTKDGKVLLTEMQIQHPTAVMIARAASAQDEITGDGTSTVVLLVGELLKQAERFISEGVHPRVIVDGFDVAREATLQYLDAFKTQPEQFDREFLLQVARSCVGTKLTADLTDVVAPIVTDAVLAVSGDDKEDTVSKKNLDLHMIEIMTMQHGHTKDTTFVKGLVLDHGARHPDMPRVVNNAFVLILNVSLEYEKTEVNSGFFYSSAEQREKLVASERKFVDAKLKKIVDLKNEVCGLDGDRGFVIINQKGIDPMSLDVLAKNGILALRRAKRRNMERLQLIVGGEAQNSVDDLSPEILGQAGKVYEESIGEDKFTYITECPESKSATILIKGSAAHELQQTKDAVRDGLRAVANVIKDEAIVPGGGAFFMSSNQHLLSSQTGILKGRNKPGIQAFAEALLVVPKTLSANAGLDSLEAISACQDEIGENRQVGVDLASGEPMDPALEGVWDSYRVLRNAVSSATGIASNLLLCDELLKAGKSSLKGQGGGNGMPQGMPQGMPQGMPQGMPQGMPGMM
>NP_010474_Saccharomyces_cerevisiae
MSLQLLNPKAESLRRDAALKVNVTSAEGLQSVLETNLGPKGTLKMLVDGAGNIKLTKDGKVLLTEMQIQSPTAVLIARAAAAQDEITGDGTTTVVCLVGELLRQAHRFIQEGVHPRIITDGFEIARKESMKFLDEFKISKTNLSNDREFLLQVARSSLLTKVDADLTEVLTPIVTDAVLSVYDAQADNLDLHMVEIMQMQHLSPKDTTFIKGLVLDHGGRHPDMPTRVKNAYVLILNVSLEYEKTEVNSGFFYSSADQRDKLAASERKFVDAKLKKIIDLKNEVCGMDPDKGFVIINQKGIDPMSLDVFAKHNILALRRAKRRNMERLQLVTGGEAQNSVEDLSPQILGFSGLVYQETIGEEKFTYVTENTDPKSCTILIKGSTHYALAQTKDAVRDGLRAVANVLKDKNIIPGAGAFYIALSRYLRSANMNKLGAKGKTKTGIEAFAEALLVIPKTLVKNSGFDPLDVLAMVEDELDDAQDSDETRYVGVDLNIGDSCDPTIEGIWDSYRVLRNAITGATGIASNLLLCDELLRAGRSTLKETPQ
>XP_018223747_Saccharomyces_eubayanus
MSLQLLNPKAESLRRDAALKVNVTSAEGLQSVLETNLGPKGTLKMLVDGAGNIKLTKDGKVLLTEMQIQSPTAVLIARAAAAQDEITGDGTTTVVCLVGELLRQAHRFIQEGVHPRIITDGFEIARKESMKFLDEFKISKADLPNDREFLLQVARSSLLTKVDADLSEVLTPIVTDAVLSVHDVEADNLDLHMVEIMQMQHLSPKDTTFVKGLVLDHGGRHPDMPSRVENAHILILNVSLEYEKTEINSGFFYSSADQRDKLAASERRFVDAKLKKIIDLKNEVCGMDPHKGFVIINQKGIDPMSLDVLAKHNILALRRAKRRNMERLQLVTGGEAQNSVEDLSPQILGFSGLVYQKTIGEEKFTYVTENTDPKSCTILIKGSTHYALAQTKDAVRDGLRAVANVLKDKNIIPGAGAFYIALARHLKSANMNKLGAKGKTKTGIEAFAEAMLVIPKTLVKNSGFDPLDVLAMVEDELDDAQDSDETRYVGVDLNIGDSCDPTIEGIWDSYRVLRNAITGATGIASNLLLCDELLRAGRSTLREGPQ
>XP_033765427_Saccharomyces_paradoxus
MSLQLLNPKAESLRRDAALKVNVTSAEGLQSVLETNLGPKGTLKMLVDGAGNIKLTKDGKVLLTEMQIQSPTAVLIARAAAAQDEITGDGTTTVVCLVGELLRQAHRFIQEGVHPRIITDGFEIARKESMKFLDEFKISKTNLPNDREFLLQVARSSLLTKVDADLTEVLTPIVTDAVLSVHDAQADNLDLHMVEIMQMQHLSPKDTTFVKGLVLDHGGRHPDMPTRVKNAYVLILNVSLEYEKTEVNSGFFYSSADQRDKLAASERKFVDTKLRKIIDLKNEVCGMDPEKGFVIINQKGIDPMSLDVLAKHNILALRRAKRRNMERLQLVTGGEAQNSVEDLSPQILGFSGLVYQKTIGEEKFTYVTENTDPKSCTILIKGSTHYALAQTKDAVRDGLRAVANVLKDKNIIPGAGAFYIALSRYLKSANMNKLGAKGKTKTGIEAFAEALLVIPKTLVKNSGFDPLDVLAMVEDELDDAQDSDETRYVGVDLNIGDSCDPTIEGIWDSYRVLRNAITGATGIASNLLLCDELLRAGRSTLKEAPQ
>XP_003675645_Naumovozyma_castellii
MSLQLLNPKAESLRRDAALKVNVTSAEGLQSVLETNLGPKGTLKMLVDGAGNIKLTKDGKVLLTEMQIQSPTAVLIARAAAAQDEITGDGTTTVVCLVGELLRQAYRFIQEGVHPRIITDGFEIARKESLNFLDDFKIAREGDVDREFLLQVARSSLSTKVNPELTEVLSPIVTDAVLNVSHNNAQNAMDLHMIEIMQMQHLSPKDTKFVRGLVLDHGGRHPDMPTRVENAHVLILNVSLEYEKTEVNSGFFYSSADQRDKLAASERKFVDEKLKKIIDLKNEVCGLDSTNGFVIVNQKGIDPMSLDILAKHNILALRRAKRRNMERLQLVTGGEAQNSVDDLSPSILGYSGLVYQETIGEEKFTYVTENKDPKSCTILIKGSTHYALSQTKDAVRDGLRAVANVLKDRNVVPGAGAYFIAAANHLKKCNMTKLGAKGKTKTGVEAFAEALLVIPKTLVKNSGYDALDVLALCEDELDDAADSEERRYVGVDLNIGDTCDPTIEGIWDSYRVIRNAISGAAGIASNLLLCDELLRAGRSTLKEAGPQ
>XP_003671240_Naumovozyma_dairenensis
MSLQLLNPKAESLRRDAALKVNITSAEGLQSVLETNLGPKGTLKMLVDGAGNIKLTKDGKVLLTEMQIQSPTAVLIARAAAAQDEITGDGTTTVVCLVGELLRQAYRFIQEGVHPRIITDGFEIARKEALKFLDEFKIDKKGEDGAIDREFLLQVARSSLSTKVNNELTEVLGPIVTDAVLNVSHSNDNNSNAMDLHMVEIMQMQHLSPKDTLFIKGLVLDHGGRHPDMPIRVENAHVLILNVSLEYEKTEVNSGFYYSSADQRDKLAASERKFVDEKLKKIIDLKNEVCGLDSNKGFVIINQKGIDPMSLDVLAKHNILALRRAKRRNMERLQLVTGGEAQNSVEDLSPSILGYSGLIYTETIGEEKFTYVTENKDPKSCTILIKGSTHYALNQTKDAIRDGLRAVANVIKDNTVVPGAGAYFIAAANHLKKSNMTKLGAKGKTKTGIEAFAEALLVVPKTLVKNSGYDALDVLALCEDELEDAQDGGDNERRYVGVDLNIGDSCDPTIEGIWDSYRVLRNAISGATGIASNLLLCDELLRAGRSTLKEGAPQ
>XP_003958739_Kazachstania_africana
MSLQLLNPKAESLRRDAALKVNVTSAEGLQSVLETNLGPKGTLKMLVDGAGNIKLTKDGKVLLTEMQIQSPTAVMIARAAAAQDEITGDGTTTVVCLVGELLRQAYRFIQEGVHPRIITDGFEIARKEALNFLDNYKISNEGQFDREFLLQVARSSLATKVNAELTEVLTPIVTDAVLNVQNEENALDLHMVEIMQMQHLSPKDTTFIKGLVLDHGGRHPDMPTRVENAYVLILNVSLEYEKTEVNSSFFYSTADQRDKLAASERKFVDEKLKKIIDLKNEVCGLDSNKGFVIINQKGIDPMSLDVLAKHNILALRRAKRRNMERLQLVTGGEAQNSVDDLSPQILGFSGLVHQETIGEEKFTYVTENKDPKSCTILIKGSTHYALNQTKDAVRDGLRAVANVLKDTAVVPGAGSYFIEVSNHLKKANMNKLGAKGKTKTGIQAFAEAMLVIPKTLIKNSGFDPLDVLALCQDELDEATEERRYVGVDLNIGDSCDPTIEGIWDSYRVLRNAISGATGIASNLLLCDELLRAGRSTLKDGPQ
>XP_022462203_Kazachstania_naganishii
MSLQLLNPKAESLRRDAALKVNVTSAEGLQSVLETNLGPRGTLKMLVDGAGNIKLTKDGKVLLTEMQIQSPTAVLIARAAAAQDEITGDGTTTVVCLVGELLRQAYRFIQEGVHPRVITDGFEIARRETLRFLDEFKVRRDSPVGDREFLLQVAKSSLATKVGNELAQVLTPIVTDAVLSIAHDGQLDLHMVEIMQMQHLSPQDTTFVRGLVLDHGGRHPEMPERVQNAHVLILNVSLEYEKTEVNSGFFYSSAEQRDKLAASERRFVDEKLAKIIDLKNEVCGTDANSGFVIINQKGIDPMSLDVLAKHNILALRRAKRRNMERLQLVTGGEAQNSVDDLSPTVLGFSGLVYQENIGEEKFTYVTENRDPKSCTILIKGSTQYALSQTKDAVRDGLRAVANVVKDQTVVPGAGAFFIAASNNLNRANMAQLGAKGKTKTGVQAFAEALLVVPKTLVKNSGYDPLDVLALCQDELEDAKDGDRRYVGVDLNIGDTCDPTIEGVWDSYRVIRNAVTGATGIASNLLLCDELLRAGKSTLKEGPH
>XP_446723_Candida_glabrata
MSLQLLNPKAESLRRDAALKVNVTSAEGLQSVLETNLGPKGTLKMLVDGAGNIKLTKDGKILLTEMQIQSPTAVMIARAAAAQDEITGDGTTTVVCLVGELLKQAYRFIQEGVHPRIITDGFEIARTKALEFLDEYKIEDKVVNDGNVDREFLLQVARSSLSTKVTPELTEVLTPIVTDAVLSVASKDTLNLDLYMVEIMQMQHLSPKDTTFIKGLVLDHGARHPDMPMRVENAHVLILNVSLEYEKTEVNSGFFYSSAEQRDKLAASERKFVDEKLKKIIDLKNEVCGLDNKQGFVIINQKGIDPMSLDVLAKHNILALRRAKRRNMERLQLVTGGEAQNSVDDLSPSILGYSGLVYQETIGEEKFTYVTENKDPKSCTILIKGSTNYALNQTKDAVRDGLRAVANVIKDKCVVPGAGAFFIAASKHLKSSNYSKLGVKGKTKTGIEAFSEALLVVPKTLVKNSGFDPLDVLALCEDELEDAKESEEKRYVGVDLKIGDSCDPTIDGVWDSYRVIRNAINGATGIASNLLLCDELLRAGRSTLKEGPQ
>XP_004181897_Tetrapisispora_blattae
MSLQLLNPKAESLRRDAALKVNITSAEGLQSVLETNLGPKGTLKMLVDGAGNIKLTKDGKVLLTEMQIQSPTAVMIARAAAAQDEITGDGTTTVVCLVGEMLRQAYRYIQEGVHPRIITDGFEIARRETLKFLDEYKIQKELDREFLLQVARSSLATKVNPEITEVLTPIVTDAVLSVQNKDTKNLDLYMVEIMQMQHLSPKDTVFVKGLVLDHGGRHPDMPSRVENAHVLILNVSLEYEKTEVNSGFFYSTADQRDKLAASERKFVDEKLKKIIDLKNEVCGLDSNQGFVIINQKGIDPMSLDILAKHNILALRRAKRRNMERLQLVTGGEAQNSVDDLSPSILGFAGLVYQENIGEEKFTYVTEPKDPKSCTILIKGSTHHALAQTKDAVRDGLRAVANVLKDQYVIPGAGAFFIAASEHLKKANMVKLGAKGKTKTGIDAFAEALLVIPKTLVKNSGYDALDVLALCQDELLDAEDSEERRFVGVDLKMGDSCDPTIEGIWDSYRVIRNAISGANGIASNLLLCDELLRAGRSTLKEGPPQ
>XP_003684821_Tetrapisispora_phaffii
MSLQLLNPKAESLRRDAALKVNVTSAEGLQSVLETNLGPKGTLKMLVDGAGNIKLTKDGKVLLTEMQIQSPTAVMIARAAAAQDEITGDGTTTVVCLVGELLKQAYRFVQEGVHPRIVTDGFEIARAETLKFLDEYKVSKLNDETDEVDREFLLQVARSSLATKVKPELTEILSPIVTDAVLNVQDKENKSLDLYMVETMQMQHLSPNDTVFVKGLVLDHGGRHPDMPQRVENAYVLILNVSLEYEKTEVNSSFFYSTPEQRDSLAASERKFVDEKLKKIIDLKNEVCGLDSDKGFVIINQKGIDPMSLDVLAKHNILALRRAKRRNMERLQLVTSGEAQNSVDDLSPSILGYSGLVYQETIGEEKFTYVTANKNPKSCTILIKGSTNYQLAQTKDAVRDGLRAVANVLKDKTVVPGAGAFFIAASQHLKKLNMNKLGAKGKTKTGVDAFAEALLVIPKTLIKNSGYDALDVLALCEDELNGAEENGERRYVGVDLNLGDSCDPTIEGIWDSYRVIRNAISGANGIASNLLLCDELLRAGRSTLKE
>XP_001645716_Vanderwaltozyma_polyspora
MSLQLLNPKAESLRRDAALKVNVTSAEGLQSVLETNLGPKGTLKMLVDGAGNIKLTKDGKVLLTEMQIQSPTAVMIARAAAAQDEITGDGTTTVVCLVGELLRQAYRYIQEGVHPRIITDGFEIARKEALQFLDEFKISKNQSEGELDREFLLQVARSSLTTKVNPELTEVLAPIVTDAVLNVQNEENNSNIDLHMVEIMQMQHLSPKDTTFIKGLVLDHGGRHPDMPSRVENAYILILNVSLEYEKTEVNSSFFYSSAEQRDKLAASERKFVDAKLKKIIDLKNEVCGLDSNKGFVIINQKGIDPMSLDVLAKHNILALRRAKRRNMERLQLVTGGEAQNSVDDLDPSVLGYSGLVYQETIGEEKFTYVTENKLPKSCTILIKGAAHYQLNQTKDAVRDGLRAVANVLKDKNVVPGAGSYFISASQHLKTANMSKLGAKGKTKTGIEAFAESLLIIPKTLVKNSGYDALDVLALCEDELISAEDSEERRYVGVDLNLGDSCDPTIEGIWDSYRVIRNAINGATGIASNLLLCDELLRAGKSTLKEGGAQ
>XP_003682539_Torulaspora_delbrueckii
MSLQLLNPKAESLRRDAALKVNVTSAEGLQSVLETNLGPKGTLKMLVDGAGNIKLTKDGKVLLTEMQIQSPTAVLIARAAAAQDEITGDGTTTVVCLVGELLKQAYRFVQEGVHPRVITDGFDIARRETLNFLDQYKVAKNEDGALDREFLLQVARSSLSTKVNAELTEVLTPIVTDAVLNVQNDETDNLDLHMVEIMQMQHLSPKDTMFVKGLVLDHGGRHPDMPNRVENAHILILNVSLEYEKTEVNSGFFYSTADQRDKLAASERKFVDAKLKKIIDLKNEVCGLDSDKGFVIINQKGIDPMCLDVLAKNNILALRRAKRRNMERLQLVTGGEAQNSVEELTPSVLGYSGLVYQETIGEEKFTYVTGNKNPKSCTILIKGSTHYALSQTKDAVRDGLRAVANLLKDKMVIPGAGAFFIAASRHLLACNMNKLGAKGKIKTGVEAFAEGLLVVPKTLVKNSGFDPLDVLASCEDELNEADEQEERRYVGVDLKIGDSCDPTIEGIWDSYRVFRNAINGASGIASNLLLCDELLRAGRSTLKEGGHDRK
>XP_037145652_Zygotorulaspora_mrakii
MSLQLLNPKAESLRRDAALKVNVTSAEGLQSVLETNLGPKGTLKMLVDGAGNIKLTKDGKVLLTEMQIQSPTAVLIARAAAAQDEITGDGTTTVVCLVGELLKQAYRFIQEGVHPRVITDGFDIARKETLEFLNEYRISKNGEQELDREFLLQVARSSLSTKVEPELTEILSPIVTDAVLNVQNEETDSLDLHMVEIMQMQRLSPKDTTFIRGLVLDHGGRHPDMPNRVENAYVLILNVSLENEKTEVNSSFFYSSADQRDKLAASERKFVDDKLKKIIDLKNEVCGLNSNKGFVIINQKGIDPMCLDVLAKNGILALRRAKRRNMERLQLVTSGEAQNSVEDLSPSVLGFSSLIYEESIGEEKFTYVTANKNSKSCTILIKGSTNYALNQTKDAVRDGLRAVANVLRDKMVIPGAGAFFIAAARHLRTCNQNKLGATGKTKTGLDAFAEALLVVPKTLVKNSGFDALDVLAMCEDELNEADEEGERRYVGVDLKIGDTCDPTIEGIWDSYRVIRNAVNGASGIASNLLLCDELLRAGRSTLKEGAQ
>XP_002495839_Zygosaccharomyces_rouxii
MSLQLLNPKAESLRRDAALKVNVTSAEGLQSVLETNLGPKGTLKMLVDGAGNIKLTKDGKVLLTEMQIQSPTAVLIARAAAAQDEITGDGTTSVVCLVGELMKQAYRFVQEGVHPRVITDGFDVARKEALSFLNEYKVARDEEKDVDREFLLQVARSSLSTKVDVELTEVLTPIVTDAVLNVWNREDDSLDLYMVELMQMQHLSPKDTKFVKGLVLDHGGRHPDMPQVVENAYVLILNVSLEYEKTEVNSGFFYSSAEQRDKLASSERNFVDSKLKKIIDLKNEVCGLDDNKGFVIINQKGIDPMCLDVLAKHNILALRRAKRRNMERLQLVTEGEAQNSVDDLSPSVLGYSELVRQETIGEEKFTYVTGNKNPKSCTILIKGSTNYALNQTKDAVRDGMRAVANVIRDKTVVPGAGAFFIAASRHLKTCNMNKLGAKGKMKNGVEAFAEALLVIPKTLVKNSGFDALDVLALCEDELNDAQEANQRRFVGVDLKLGDSCDPTIEGIWDSYRVIRNAINGASGIAGNLLLCDELLRAGRSTLKEGQR
>XP_003646068_Eremothecium_cymbalariae
MSVQLLNPKAESLRRDAALKVNVTSAEGLQSVLETNLGPKGTLKMLVDGAGNIKLTKDGKVLLTEMQIQSPTAVMIARAAAAQDEITGDGTTTVVCLVGELMKQAYRYIQEGVHPRTITDGFELARKETLGFLDKFKLVKDGEGDLEREFLLQVARSSLSTKIPAELTEVLTPIVTDAVLSVYNKEDNTLDLYMVELMQMQHLSPRDTTFVRGLVLDHGGRHPEMPSRVENAYVLILNVSLEYEKTEVNSGFFYSSAEQRDKLAASERKFVDEKLKKIINLKDEVCGLDSDKGFVIINQKGIDPMSLDVLAKHGILALRRAKRRNMERLQLVTGGEAQNSVEDLSQSVLGYSGLIYQENIGDEKFTFVTENKDPKSCTILIKGSSHHALAQTKDAVRDGLRAVANVLKDKAVVPGAGSFFIAASDHLKKSNKNKLGAKGKTKTGIEAFAEGLLVVPKTLVKNSGYDALDVLALCQDELDEDESRIVGVDLKAGDSCDPTIEGIWDSYRVIRNAINSANGIASNLLLCDELLRAGRSTLKETPQH
>NP_986546_Eremothecium_gossypii
MKKRHCIERSASEKNKPQHHSYMSVQLLNPKAESLRRDAALKVNVTSAEGLQSVLETNLGPKGTLKMLVDGAGNIKLTKDGKVLLTEMQIQSPTAVMIARAASAQDEITGDGTTTVVCLVGELMRQAYRFIQEGVHPRTITDGFEIARKETIEFLEQFKVTKDGEDGLDREFLLQVARSSLSTKVNAELAEVLTPIVTDAVLAVSDINTNALDLYMVEIMQMQHLTPKDTVFVRGLVLDHGGRHPDMPNRVENAHVLILNVSLEYEKTEVNSSFFYSSAEQRDKLAASERRFVDEKLKKIIELKNEVCGLNSDKGFVIINQKGIDPMSLDVLAKHGILALRRAKRRNMERLQLVTGGEAQNSVDDLSPSVLGYSGLVYQETIGEEKFTYVTENKDPKSCTILIKGSSHHALAQTKDAVRDGLRAVANVIKDKAVVPGAGSFYIAAADHLKKANHAQLGAKGKTKTGLQAFAEALLVIPKTLVKNSGYDALDVLALCQDELEEDSTRSVGVDLSSGDSCDPTIEGIWDSYRVIRNAVTGATGIASNLLLCDELLRAGRSTLKEGPAH
>XP_453878_Kluyveromyces_lactis
MSVQLLNPKAESLRRDAALKVNVTSAEGLQSVLETNLGPKGTLKMLVDGAGNIKLTKDGKVLLTEMQIQSPTAVMIARAATAQDEITGDGTTTVVCLVGELMKQAYRYIQEGVHPRTITDGFEIARKETLSFLDTFKIEKSAEEDLDREFLLQVARSSLCTKVNPELTEVLTPIVTDAVLAVQDPNNRNLDLHMIEIMQMQHLSPQDTTFVKGLILDHGGRHPDMPTRVENAHVLILNVSLEYEKTEVNSGFFYSSADQRDKLAASERKFVDEKLKKIIDLKNEVCGMDSKEGFVIINQKGIDPMSLDVLAKHNILALRRAKRRNMERLQLVTGGEAQNSVDDLSPKILGYSGLVYQETIGEEKFTYVTENRDPKSCTILIKGSTHHALTQTKDAVRDGLRAVANVIKDSAVVPGAGAFFISASQHLKRANMNKLGAKGKAKTGVQAFSDALLSIPKTLIKNSGYDALDVLAQCQDELEEDETRIVGVDLNIGDSCDPTIEGVWDSYRVLRNAVTGAAGIASNLLLCDELLRAGRSTLKEGPPQ
>XP_022677017_Kluyveromyces_marxianus
MSVQLLNPKAESLRRDAALKVNVTSAEGLQSVLETNLGPKGTLKMLVDGAGNIKLTKDGKVLLTEMQIQSPTAVMIARAATAQDEITGDGTTTVVCLVGELMKQAYRFIQEGVHPRTITDGFEIARKETLSFLDSFKIDTDDKTELDREFLLQVARSSLCTKVNAELTEVLSPIVTDAVLAVQDPNNKNLDLHMIEIMQMQHLSPKDTTFVKGLILDHGGRHPDMPTRVPNAYVLILNVSLEYEKTEVNSGFFYSSAEQRDKLAASERKFVDEKLKKIVDLKNEVCGLDSDKGFVIINQKGIDPMSLDVLAKHNILALRRAKRRNMERLQLVTGGEAQNSVDDLSPKILGYSGLVYQETIGEEKFTYVTENRDPKSCTILIKGSTHHALMQTKDAVRDGLRAVANVIKDNAVVPGAGAFFISASQHLKKANLNKLGAKGKTKTGVQAFSEALLSIPKTLIKNSGYDALDVLALCQDELEEDPSRVVGVDLNIGDSCDPTIEGIWDSYRVIRNAVTGATGIASNLLLCDELLRAGRSTLKEGPPQ
>XP_022627678_Lachancea_lanzarotensis
MSLQLLNPKAESLRRDAALKVNVTSAEGLQSVLETNLGPKGTLKMLVDSAGNIKLTKDGKVLLTEMQIQSPTAVMIARAAAAQDEITGDGTTTVVCLVGELLKQAHRFIQEGVHPRMITDGFEIARRETMEFLNGFKIDKTVDEEMDREFLLQVARSSLSTKVTPELTEVLTPIVTDAVLSVRNADDRSLDLHMVEIMQMQHLSARDTTFIKGLVLDHGARHPDMPTRVENAHILILNVSLEYEKTEVNSGFYYSSAEQRDKLVASERKFVDEKLKKIIDIKNEVCGLDSNTGFVIINQKGIDPLSLDVLAKHNILALRRAKRRNMERLQLVTGGEAQNSVDDLSPSVLGFSGLVYEQTIGEEKFTYVTENRDPKSCTILIKGATYHALNQTKDAVRDGLRAVANVLKDKSVVPGAGAFYLAASNHLRNANAAKLGAKGKAKSGVQAFAEALLIVPKTLVKNSGFDALDVLALCQDELDENADRSVGVDLNVGDTCDPTIEGIWDSYRVIRNAITGSTGIASNLLLCDELLRAGRSTLKEGPPQ
>XP_002554576_Lachancea_thermotolerans
MSLQLLNPKAESLRRDAALKVNVTSAEGLQSVLETNLGPKGTLKMLVDSAGNIKLTKDGKVLLTEMQIQSPTAVMIARAAAAQDEITGDGTTTVVCLVGELLKQAHRLVQEGVHPRMITDGFEIARRETMEFLNSYKIDKPAEEDMDREFLLQVARSSLSTKVAPELAEVLTPIVTDAVLSVKNADSRSLDLHMVEIMQMQHLSAKDTSFIRGLVLDHGGRHPDMPTRVENAHILILNVSLEYEKTEVNSGFFYSSADQRDKLAASERKFVDEKVKKIIDLKNEVCGLDSKRGFVIINQKGIDPMSLDILAKHGILALRRAKRRNMERLQLVTGGEAQNSVDDLSPSVLGFSGLVYQETIGEEKFTYVTENRDPKSCTILIKGATYHALAQTKDAVRDGLRAVANVLKDKSVVPGAGAFYLAASNHLRNINGNKLGAKGKKKAGIQAFAEALLVVPKTLIKNSGYDALDVLATCQDELEEEEGRIVGVDLNVGDSCDPTIEGIWDSYRVIRNAITGSTGIASNLLLCDELLRAGRSTLKEGPPQ
>XP_020055602_Aspergillus_aculeatus
MSATQLLNPKAESRRRAEALKVNISAGEGLQDVLKSNLGPSGTLKMLVDGAGGIKLTKDGNVLLREMQIQNPTAVMIARAATAQDDITGDGTTSVVLSVGELLKQADRYISEGLHPRVITDGYEIAKNETLKFLDQFKIERAIDRELLLSVARTSLSTKLNSALAEKLTPDIVDAVLAIHRAPEKPDLHMVEIMTMQHRTSSDTKLIRGLALDHGARHPDMPKRVENAFILTLNVSLEYEKSEINSGFYYSSAEQRDKLVESERKFVDAKLQKIVELKKLVCGNDPKKSFVVINQKGIDPLSLDVLVKNGILALRRAKRRNMERLQLICGGVAQNSVEDMTPDVLGWAGLVYEHQLGEEKYTFVEEVKDPKSVTILIKGPNQHTIAQVKDAVRDGLRSVYNTIVDGCVVPGAGAFQVACAGHLSSDAFKKTVKGKAKWGVQAFADALLIIPKTLAANSGHDIQDSLAMLQDELANGNNAGLDLTTGEPMDPVQEGVFDSFRVLRNCIASSTGIASNLLLCDELLKARQMSRQSGPGGMDE
>XP_001270955_Aspergillus_clavatus
MSATQLLNPKAESRRRAEALKVNISAGEGLQDVLKSNLGPSGTLKMLVDGAGGIKLTKDGNVLLREMQIQNPTAVMIARAATAQDDITGDGTTSVVLLVGELLKQADRFISEGLHPRVITDGYEIAKNEALKFLDQFKIERKIDRELLLSVARTSLATKLSSALAEKLTPDVVDAVLAIHRAPAKPDLHMIEIMTMQHRSASDTQLIRGLALDHGARHPDMPKRVENAYILTLNVSLEYEKSEINSGFYYSSAEQRDKLVESERKFVDAKLQKIVELKKQVCGNDPKKGFVVINQKGIDPLSLDVLVKNGIFALRRAKRRNMERLQLICGGIAQNSVEDLTPDVLGWAGLVYEHQLGEEKYTFVEEVKDPKSVTILIKGPNQHTIAQVKDAVRDGLRSVYNTIVDGCVVPGAGAYQVACARHLSSEGIRKTVKGKAKWGVTAFADALLVIPKTLAANSGHDIQDSLAALDDESAEGNVVGLDLTTGEPMDPVQEGVFDSYRVLRNCIASSTGIASNLLLCDELLKARQMGRQGGPGGMDE
>XP_001263500_Aspergillus_fischeri
MSATQLLNPKAESRRRAEALKVNISAGEGLQDVLKSNLGPSGTLKMLVDGAGGIKLTKDGNVLLREMQIQNPTAVMIARAATAQDDITGDGTTSVVLMVGELLKQADRYISEGLHPRVITDGYEIAKNEALKFLDQFKIERNIDRELLLSVARTSLATKLNSALAEKLTPDVVDAVLAIHRAPEKPDLHMVEIMTMQHRTASDTQLIRGLALDHGARHPDMPKRVENAFILTLNVSLEYEKSEINSGFYYSSAEQRDKLVESERKFVDAKLQKIVELKKQVCGTDPKKGFVVINQKGIDPLSLDVLVKNGILALRRAKRRNMERLQLICGGVAQNSVDDLTPDVLGWAGLVYEHQLGEEKYTFVEEVKDPKSVTILIKGPNQHTIAQVKDAVRDGLRSVYNTIVDGCVVPGAGAYQVACAHHLSSEGVRKSVKGKAKWGVAAFADALLVIPKTLAANSGHDIQDSLAALQDERAEGNVVGLDLTTGEPMDPVQEGVFDSYRVLRNCIASSTGIASNLLLCDELLKARQMSKQGGPGGMDE
>XP_041140679_Aspergillus_flavus
MSATQLLNPKAESRRRAEALKVNISAGEGLQDVLKSNLGPSGTLKMLVDGAGGIKLTKDGNVLLREMQIQNPTAVMIARAATAQDDITGDGTTSVVLLVGELLKQADRYISEGLHPRVITDGYEIAKNEALKFLDQFKIERAIDRELLLSVARTSLSTKLNSALAEKLTPDIVDAVLAIHRAPEKPDLHMVEIMTMQHRTSSDTQLIRGLALDHGARHPDMPKRVENAFILTLNVSLEYEKSEINSGFYYSSAEQRDKLVESERKFVDSKLQKIVELKKQVCGLDPKKNFVVINQKGIDPLSLDVLSKNGILALRRAKRRNMERLQLICGGIAQNSVEDLTPDVLGWAGLVYEHQLGEEKYTFVEEVKDPKSVTILIKGPNQHTIAQVKDAVRDGLRSVYNSIVDGCVIPGAGAFQVACAAHLSSENFRKTVKGKAKWGVAAFADALLVIPKTLAANSGHDIQDSLAALQDERTDGNIVGLDLTTGEPMDPVQEGVFDSFRVLRNCIASSTGIASNLLLCDELLKARQMGKQGGPGGMEE
>XP_754660_Aspergillus_fumigatus
MSATQLLNPKAESRRRAEALKVNISAGEGLQDVLKSNLGPSGTLKMLVDGAGGIKLTKDGNVLLREMQIQNPTAVMIARAATAQDDITGDGTTSVVLMVGELLKQADRYISEGLHPRVITDGYEIAKNEALKFLDQFKIERNIDRELLLSVARTSLATKLNSALAEKLTPDVVDAVLAIHRAPEKPDLHMVEIMTMQHRTASDTQLIRGLALDHGARHPDMPKRVENAFILTLNVSLEYEKSEINSGFYYSSAEQRDKLVESERKFVDAKLQKIMELKKQVCGTDPKKGFVVINQKGIDPLSLDVLVKNGILALRRAKRRNMERLQLVCGGVAQNSVDDLTPDVLGWAGLVYEHQLGEEKYTFVEEVKDPKSVTILIKGPNQHTIAQVKDAVRDGLRSVYNTIVDGCVVPGAGAYQVACAHHLSSEGVRRSVKGKAKWGVAAFADALLVIPKTLAANSGHDIQDSLAALQDERAEGNVVGLDLTTGEPMDPVQEGVFDSYRVLRNCIASSTGIASNLLLCDELLKARQMSKQGGPGGMDE
>XP_660674_Aspergillus_nidulans
MSATQLLNPKAESRRRAEALKVNINAGEGLQDVLKSNLGPSGTLKMLVDGAGGIKLTKDGNVLLREMQIQNPTAVMIARAATAQDDITGDGTTSVVLLVGELLRQADRHISEGLHPRVITDGYEIAKNEALKFLDKFKIERAIDRELLLSVARTSLSTKLNSALAEKLTPDIVDAVLAIHRAPEKPDLHMVEIMTMQHRTSSDTQLIRGLALDHGARHPDMPKRVENAFILTLNVSLEYEKSEINSGFYYSSAEQRDKLVESERKFVDAKLQKIVELKKQVCGDDPKKGFVVINQKGIDPLSLDVLVKNGIMALRRAKRRNMERLQLICGGTAQNSVEDLSPEVLGWAGLVYEHQLGEEKYTFVEEVKDPKSVTILIKGPNGHTIAQVKDAVRDGLRSVYNTIVDGCVIPGAGAFQVACHAHLTSDSFRKSVKGKARWGVEAFADALLVIPKTLADNSGHDIQDSLALLQEEQADGNVVGLDLTTGEPMDPVQEGVFDSFRVLRNCIASSTGIASNLLLCDELLKARQMGKQGGPGGME
>XP_001397622_Aspergillus_niger
MSATQLLNPKAESRRRAEALKVNISAGEGLQDVLKSNLGPSGTLKMLVDGAGGIKLTKDGNVLLREMQIQNPTAVMIARAATAQDDITGDGTTSVVLLVGELLKQANRHISEGLHPRVITDGYEIAKNESLKFLEQFKLERKIDRELLLSVARTSLSTKLNSALAEKLTPDIVDAVLAIHRAPEKPDLHMIEIMTMQHRTSSDTRLIRGLALDHGARHPDMPKRVENAFILTLNVSLEYEKSEINSGFYYSSAEQRDKLVESERKFVDAKLKKIVELKQQVCGTDPNKSFVVINQKGIDPLSLDVLVKNGILALRRAKRRNMERLQLICGGTAQNSVEDLTPDVLGWAGLVYEHQLGEEKFTFVEEVKDPKSVTILIKGPNQHTIAQVKDAVRDGLRSVYNTIVDNCVIPGAGSFQVACAAHLSSEAFRKSVKGKAKWGVQAFADALLVIPKTLAANSGHDVQDSLAALQDEQSNGNTVGLDLTTGEPMDPIQEGVFDSFRVLRNCVASSTGIASNLLLCDELLKARQMGRQGGPGGMDE
>XP_015409336_Aspergillus_nomiae
LLFTHSAKMSATQLLNPKAESRRRAEALRVNISAGEGLQDVLKSNLGPSGTLKMLVDGAGGIKLTKDGNVLLREMQIQNPTAVMIARAATAQDDITGDGTTSVVLLVGELLKQADRYISEGLHPRVITDGYEIAKNEALKFLDQFKIERAIDRELLLSVARTSLSTKLNSALAEKLTPDIVDAVLAIHRAPEKPDLHMVEIMTMQHRTSSDTQLIRGLALDHGARHPDMPKRVENAFILTLNVSLEYEKSEINSGFYYSSAEQRDKLVESERKFVDSKLQKIVELKKQVCGLDPKKNFVVINQKGIDPLSLDVLSKNGILALRRAKRRNMERLQLICGGVAQNSVEDLTPDVLGWAGLVYEHQLGEEKYTFVEEVKDPKSVTILIKGPNQHTIAQVKDAVRDGLRSVYNSIVDGCVIPGAGAFQVACAAHLSSENFRKTVKGKAKWGVAAFADALLVIPKTLAANSGHDIQDSLAALQDERTDGNIVGLDLTTGEPMDPVQEGVFDSFRVLRNCVASSTGIASNLLLCDELLKARQMGKQGGPGGMDE
>XP_001818228_Aspergillus_oryzae 
MSATQLLNPKAESRRRAEALKVNISAGEGLQDVLKSNLGPSGTLKMLVDGAGGIKLTKDGNVLLREMQIQNPTAVMIARAATAQDDITGDGTTSVVLLVGELLKQADRYISEGLHPRVITDGYEIAKNEALKFLDQFKIERAIDRELLLSVARTSLSTKLNSALAEKLTPDIVDAVLAIHRAPEKPDLHMVEIMTMQHRTSSDTQLIRGLALDHGARHPDMPKRVENAFILTLNVSLEYEKSEINSGFYYSSAEQRDKLVESERKFVDSKLQKIVELKKQVCGLDPKKNFVVINQKGIDPLSLDVLSKNGILALRRAKRRNMERLQLICGGIAQNSVEDLTPDVLGWAGLVYEHQLGEEKYTFVEEVKDPKSVTILIKGPNQHTIAQVKDAVRDGLRSVYNSIVDGCVIPGAGAFQVACAAHLSSENFRKTVKGKAKWGVAAFADALLVIPKTLAANSGHDIQDSLAALQDERTDGNIVGLDLTTGEPMDPVQEGVFDSFRVLRNCIASSTGIASNLLLCDELLKARQMGKQGGPGGMEE
>XP_040641879_Aspergillus_ruber
MSATQLLNPKAESRRRGEALKVNIAAGEGLQDVLKSNLGPSGTLKMLVDGAGGIKLTKDGNVLLREMQIQNPTAVMIARAATAQDDITGDGTTSVVLLVGELLKQADRSIQEGLHPRVITDGYEIAKTEALNFLDQFKLTRNADRELLLSVARTSLSTKLNGALAEKLTPDIVDAVLAIHRAPEKPDLHMVEIMTMQHRVSSDTQLIRGLALDHGARHPDMPKRVENAFILTLNVSLEYEKSEINSGFYYSNAEQRDKLVESERKFVDSKLQKIVELKKEVCGNDPKKGFVVINQKGIDPLSLDVLVKNGIVALRRAKRRNMERLQLVCGGSAQNSVEDLTPDVLGWAGLVYEHQLGEEKYTFVEEVKDPKSVTILIKGPNAHTIAQVKDAVRDGLRSVYNTIVDGCVIPGAGAFQIACADYLESKVRKSVKGKAKDGVKAFADALLVIPKTLAANSGHDIQDSIAALQDERDEGNVVGLDLATGQPMDPVQEGVFDSFRVLRNCIASSTGIASNLLLCDELLKARQMGKSGGPGGMEE
>XP_040704490_Aspergillus_sydowii
MSATQLLNPKAESRRRAEALKVNISAGEGLQDVLKSNLGPSGTLKMLVDGAGGIKLTKDGNVLLREMQIQNPTAVMIARAATAQDDITGDGTTSVVLLVGELLRQADRHISEGLHPRVITDGYEIAKDEALKFLDKFKIERAIDRELLLSVARTSLSTKLNGALAEKLTPAIVDAVLSIHRPPEKPDLHMVEIMTMQHRTSSDTQLIRGLALDHGARHPDMPKRVENAFILTLNVSLEYEKSEINSGFYYSSAEQRDKLVESERKFVDSKLQKIVELKKQVCGDDPKKGFVIINQKGIDPLSLDVLVKNGIMALRRAKRRNMERLQLICGGIAQNSVEDLTPDVLGWAGLVYEHQLGEEKYTFVEEVKDPKSVTLLIKGPNGHTIAQVKDAVRDGLRSVYNTIVDGCVIPGAGAFQVACHAHLSSDEFRKSVKGKAKWGVEAFADALLIIPKILAENSGHDIQDSLAVLQEEQADGNTVGLDLTTGEPMDPVQEGVFDSFRVLRNCVASSAGIASNLLLCDELLKARQMGKQGGPGGME
>XP_001208900_Aspergillus_terreus
MSATQLLNPKAESRRRAEALRVNISAGEGLQDVLKSNLGPSGTLKMLVDGAGGIKLTKDGNVLLREMQIQNPTAVMIARAATAQDDITGDGTTSVVLLVGELLKQADRHISEGLHPRVVTDGYEIAKNETLKFLDQFKLERTIDRELLLSVARTSLSTKLNSALAEKLTPDIVDAVLAIHRAPAKPDLHMVEIMTMQHRTSSDTKLIRGLALDHGARHPDMPKRVENAFILTLNVSLEYEKSEINSGFYYSSAEQRDKLVESERKFVDSKLQKIVELKKQVCGNDPKKGFVVINQKGIDPLSLDVLTKNGILALRRAKRRNMERLQLICGGVAQNSVEDMTPDVLGWAGLVYEHQLGEEKYTFVEEVKDPKSVTILIKGPNQHTIAQVKDAVRDGLRSVYNTIVDQSVVPGAGAFQVACAEHLKSDKVTKTVKGKARYGLEAFADALLIIPKTLAANSGHDVQDSLAALQDELKEGNNAGLDLTTGEPMDPVQEGVFDSYRVLRNCIASSTGIASNLLLCDELLKARQMGRQGGPGGMDE
>XP_022488690_Penicillium_arizonense
MSATQLLNPKAESRRRGEALKVNIAAGEGLQDVLKSNLGPSGTLKMLVDGAGAIKLTKDGNVLLREMQIQNPTAVMIARAATAQDDITGDGTTSVVMLVGELLKQADRHIGEGLHPRVITDGYEIAKNEALKFLDKFKLERAIDRELLLSVARTSLSTKLSGALAEKLTPDIVDAVLAIHKAPEKPDLHMVEIMTMQHRSSSDTQLIRGLALDHGARHPDMPKRVENAFILTLNVSLEYEKSEINSGFYYSNAEQRDKLVESERKFVDAKLQKIVELKKEVCGNDPKKGFVIINQKGIDPLSLDVLVKNGIFALRRAKRRNMERLQLVCGGTAQNSVEDLSPDVLGWAGLVYEHQLGEEKFTFVEEVKDPKSVTILIKGPNGHTITQVKDAVRDGLRSVYNTIVDGCVIPGAGSFQVACAQHLKSAEFNKSVKGKAKWGVGAFADALLIIPKTLAANSGHDIQDSLASLWDEATDGNVAGLDLVTGEPMDPVQEGVFDSFRVLRNCIASSTGIASNLLLCDELLKARQMSKQGGPGGMEE
>XP_014531769_Penicillium_digitatum
MSATQLLNPKAESRRRGEALKVNIGAGEGLQDVLKSNLGPSGTLKMLVDGAGAIKLTKDGNVLLREMQIQNPTAVMIARAATAQDDITGDGTTSVVLLVGELLKQAERHISEGLHPRVITDGYEIAKTEALKFLENFKLERPIDRELLLSVARTSLSTKLNGALAEKLTPDIVDAVLAIHRAPEKPDLHMVEIMTMQHRSSSDTQLIRGLALDHGARHPDMPKRVENAFILTLNVSLEYEKSEINSGFYYSNAEQRDKLVESERKFVDAKLQKIVDLKKEVCGNDPNKGFVVINQKGIDPLSLDVLVKNGIFALRRAKRRNMERLQLVCGGTAQNSVEDLSPEVLGWAGLVYEHQLGEEKFTFIEEVKDPKSVTILIKGPNGHTITQVKDAVRDGLRSVYNTIVDGCVIPGAGAFQVACAVHLQSQDFTKTVKGKAKWGVGAFADALLIIPKTLAANSGHDIQDSLAALHDEATDGNTVGLDLVTGEPMDPIQEGVFDSFRVLRNCIASSTGIASNLLLCDELLKARQMSKAGAGGPGGQEE
>XP_016598013_Penicillium_expansum
MSATQLLNPKAESRRRGEALKVNIGAGEGLQDVLKSNLGPSGTLKMLVDGAGAIKLTKDGNVLLREMQIQNPTAVMIARAATAQDDITGDGTTSVVLLVGELLKQAERHISEGLHPRVITDGYEIAKTEALKFLENFKLERPIDRELLLSVARTSLSTKLNGALAEKLTPDIVDAVLAIHRAPEKPDLHMVEIMTMQHRSSSDTQLIRGLALDHGARHPDMPKRVENAFILTLNVSLEYEKSEINSGFYYSNAEQRDKLVESERKFVDAKLQKIVDLKKEVCGNDPNKGFVVINQKGIDPLSLDVLVKNGIFALRRAKRRNMERLQLVCGGTAQNSVEDLSPEVLGWAGLVYEHQLGEEKFTFVEEVKDPKSVTILIKGPNGHTITQVKDAVRDGLRSVYNTIVDGCVIPGAGAFQVACAVHLQSQAFTKTVKGKAKWGVGAFADALLIIPKTLAANSGHDIQDSLAALHDEATDGNTVGLDLVTGEPMDPIQEGVFDSFRVLRNCIASSTGIASNLLLCDELLKARQMSKAGAGGPGGQEE
>XP_040647238_Penicillium_griseofulvum
MSATQLLNPKAESRRRGEALKVNIGAGEGLQDVLKSNLGPSGTLKMLVDGAGAIKLTKDGNVLLREMQIQNPTAVMIARAATAQDDITGDGTTSVVLLVGELLKQAERHISEGLHPRVITDGYEIAKTEALKFLENFKLERPIDRELLLSVARTSLSTKLNGALAEKLTPDIVDAVLAIHKAPEKPDLHMVEIMTMQHRSSSDTQLIRGLALDHGARHPDMPKRVENAFILTLNVSLEYEKSEINSGFYYSNAEQRDKLVESERKFVDAKLQKIVDLKKEVCGNDPNKGFVIINQKGIDPLSLDVLVKNGIFALRRAKRRNMERLQLVCGGTAQNSVEDLSPEVLGWAGLVYEHQLGEEKFTFVEEVKDPKSVTILIKGPNGHTITQVKDAVRDGLRSVYNTIVDGCVIPGAGAFQVACAAHLQSQAFTKTVKGKAKWGVGAFADALLIIPKTLAANSGHDIQDSLAALHDEATDGNVVGLSLVTGEPMDPVQEGVFDSFRVLRNCIASSTGIASNLLLCDELLKARQMSKSGAGGPGGEE
>XP_038931362_Penicillium_roqueforti
MSATQLLNPKAESRRRGEALKVNIGAGEGLQDVLKSNLGPSGTLKMLVDGAGAIKLTKDGNVLLREMQIQNPTAVMIARAATAQDDITGDGTTSVVLLVGELLKQAERHISEGLHPRVITDGYEIAKTEALKFLENFKLERPIDRELLLSVARTSLSTKLNSALAEKLTPDIVDAVLAIYKAPEKPDLHMVEIMTMQHRSSSDTQLIRGLALDHGARHPDMPKRVENAFILTLNVSLEYEKSEINSGFYYSNAEQRDKLVESERKFVDAKLQKIVDLKKEVCGNDPNKGFVVINQKGIDPLSLDVLVKNGIFALRRAKRRNMERLQLVCGGTAQNSVEDLSPDILGWAGLVYEHQLGEEKFTFVEEVKDPKSVTILIKGPNGHTINQVKDAVRDGLRSVYNTIVDGCVIPGAGAFQVACAVHLQSQAFTKTVKGKAKWGVGAFADALLIIPKTLAANSGHDIQDSLAALHDEATDGNVVGLNLVTGEPMDPVQEGVFDSFRVLRNCIASSTGIASNLLLCDELLKARQMSKSGAGGPGGQEE
>XP_002558392_Penicillium_rubens
MSATQLLNPKAESRRRGEALKVNIGAGEGLQDVLKSNLGPSGTLKMLVDGAGAIKLTKDGNVLLREMQIQNPTAVMIARAATAQDDITGDGTTSVVLLVGELLKQAERHISEGLHPRVITDGYEIAKTEALKFLENFKLERSIDRELLLSVARTSLSTKLSGALAEKLTPDIVDAVLAIHKAPEKPDLHMVEIMTMQHRSSSDTQLIRGLALDHGARHPDMPKRVENAFILTLNVSLEYEKSEINSGFYYSNAEQRDKLVESERKFVDAKLQKIVDLKKEVCGNDPNKGFVIINQKGIDPLSLDVLVKNGIFALRRAKRRNMERLQLVCGGTAQNSVEDLSPDVLGWAGLVYEHQLGEEKFTFIEEVKDPKSVTILIKGPNGHTITQVKDAVRDGLRSVYNTIVDGCVIPGAGAFQVACAAHLQSQAFTKTVKGKAKWGVGAFADALLIIPKTLAANSGHDIQDSLAALHDEAIDGNTVGLDLVTGAPMDPVQGGVFDSFRVLRNCIASSTGIASNLLLCDELLKARQMGKAGAGGPGGQEE
>XP_040818578_Penicillium_solitum
MSATQLLNPKAESRRRGEALKVNIGAGEGLQDVLKSNLGPSGTLKMLVDGAGAIKLTKDGNVLLREMQIQNPTAVMIARAATAQDDITGDGTTSVVLLVGELLKQAERHISEGLHPRVITDGYEIAKTEALKFLENFKLERPIDRELLLSVARTSLSTKLSGALAEKLTPDIVDAVLAIHKAPEKPDLHMVEIMTMQHRSSSDTQLIRGLALDHGARHPDMPKRVENAFILTLNVSLEYEKSEINSGFYYSNAEQRDKLVESERKFVDAKLQKIVELKKEVCGNDPNKGFVVINQKGIDPLSLDVLVKNGIFALRRAKRRNMERLQLVCGGTAQNSVEDLSPDALGWAGLVYEHQLGEEKFTFVEEVKDPKSVTILIKGPNGHTITQVKDAVRDGLRSVYNTIVDGCVIPGAGAFQVACAVHLQSQAFTKTVKGKAKWGVGAFADALLIIPKTLAANSGHDIQDSLAALHDEATDGNTVGLDLVTGEPMDPVQEGVFDSFRVLRNCIASSTGIASNLLLCDELLKARQMSKAGAGGPGGQEE
>XP_022585922_Penicilliopsis_zonata
MSATQLLNPKAESRRRAEALKVNISAGEGLQDVLKSNLGPSGTLKMLVDGAGGIKLTKDGNVLLREMQIQNPTAVMIARAATAQDDITGDGTTSVVLLVGELLKQANRYISEGLHPRVITDGYEIAKTEALKYLDQFKIERPIDRELLLSVARTSLSTKLNTALAEKLTPDIVDAVLAIHKAPEKPDLHMIEIMTMQHRMSSDTQLIRGLALDHGARHPDMPKRVENAFILTLNVSLEYEKSEINSGFYYSSAEQRDKLVESERRFVDAKLQKIVELKKEVCGNDPKKGFVVINQKGIDPLSLDVLVKNGIFALRRAKRRNMERLQLVCGGTAQNSVDDLSPDVLGWAGLVYEHQLGEEKFTFVEEVKDPKSVTILIKGPNQHTIAQVKDAVRDGLRSVYNTIVDGCVVPGAGAYQIACAAHLRNFRSSVKGKAKSGVDAFSDALLVIPKTLAANSGHDIQDSLAAMEDERTEGVPIGLNLATGEPMDPVQEGVFDSFRVLRNCIASSTGIASNLLLCDELLKARQMSRQGGPAGMDE
>XP_016613524_Cladophialophora_bantiana
MSATQLLNPKAESRRRAEALRININAGEGLQDVLKSNLGPSGTIKMLVDGSGQIKLTKDGAVLLKEMSIQNPTATLIARAATAQDDITGDGTTSVVLLIGELLKQADRYIQEGLHPRVITDGFEIAKTETLKFLDTYKISREVDRDLLLSIAKTSLSTKINAALAAQLTPSIVDAVLAIHRPPQKPDLHMIEIMKLQHKLSSDTTLIRGLVLDHGARHPDMPKRVENAFILTLNVSLEYEKSEINSGFYYSSAEQRDKLVASERRFVDEKLKKIVALKNGVCGSDPKKSFVVINQKGIDPLSLDVLVKNGILALRRAKRRNMERLQLVCGGKAQNSVDDLDPSVLGWAGLVYEQTLGEEKYTFVEEVKDPKSVTLLIKGPNQHSITQITDAVRDGLRSVYNTIVDGCVVPGAGSFQIAAAAHLSSEAVRKTVKGKAKWGVAAFADALLIIPKTLAANSGHDIQDALAALQDEFTEGNVVGLDLVTGEPMDPVQEGVFDGFRVLRNSIASSQGIASNLLLCDELLKARQMGRQPAPGGMDQGE
>XP_008723796_Cladophialophora_carrionii
MSAVQLLNRTAESRRRGEALRVNINAGEGLQDVLRSNLGPSGTIKMLVDGSGQIKLTKDGAVLLKEMSIQNPTATLIARAATAQDDITGDGTTSVVLMIGELLKQADRYIQEGLHPRVITDGYEIAKTETLKFLDSFKITREIDRDLLLSIAKTSLSTKINATLAAKLTPSIVDAVLAIQRKPQKPDLHMIEIMKLQHKLASDTTLIRGLVLDHGARHPDMPKRVENAYILTLNVSLEYEKSEINSGFYYSSAEQRDKLVASERRFVDEKLKKIVALKNEVCGSDPKKSFVVINQKGIDPLSLDVLVKNGILALRRAKRRNMERLQLICGGKAQNSVDDLDPSVLGWAGLVYEQTLGEEKYTFVEEVKDPKSVTLLIKGPNQHSITQITDAVRDGLRSVYNAIVDGCVVPGAGSFQIAAAAHLNSEEVRKSVKGKAKWGVAAFADALLIIPKTLATNSGHDIQDALAALQDEHAEGNVVGLDLVTGEPMDPVQEGVFDSFRVLRNSIASSQGIASNLLLCDELLKARQMGKQQAPGGMDGE
>XP_016253329_Cladophialophora_immunda
MSATQLLNPKAESRRRAEALRININAGEGLQDVLKSNLGPSGTIKMLVDGSGQIKLTKDGAVLLKEMSIQNPTATLIARAATAQDDITGDGTTSVVLLIGELLKQADRYIQEGLHPRVITDGFEIAKTETLKFLDTFKITREIDRDLLLSIAKTSLSTKINAALAAQLTPSIVDAVLAIYRPPQKPDLHMIEIMKLQHKLSSDTTLIRGLVLDHGARHPDMPKRVENAFILTLNVSLEYEKSEINSGFYYSSAEQRDKLVASERRFVDEKLKKIVALKNEVCGSDPKKSFVVINQKGIDPLSLDVLVKNGILALRRAKRRNMERLQLVCGGKAQNSVDDLDPSVLGWAGLVYEQTLGEEKYTFVEEVKDPKSVTLLIKGPNQHSITQITDAVRDGLRSVYNTIVDGCVVPGAGSFQIAAAAHLSSEAVRKTVKGKAKWGVAAFADALLIIPKTLAANSGHDIQDALAALQDEFAEGNVVGLDLVTGEPMDPVQEGVFDGFRVLRNSIASSQGIASNLLLCDELLKARQMGRQQAPGGMDQGE
>XP_007751948_Cladophialophora_psammophila
MSATQLLNPKAESRRRAEALRININAGEGLQDVLKSNLGPSGTIKMLVDGSGQIKLTKDGAVLLKEMSIQNPTATLIARAATAQDDITGDGTTSVVLLIGELLKQADRYIQEGLHPRVITDGFEIAKTETLKFLDTFKISREVDRDLLLSIAKTSLSTKINAALAAQLTPSIVDAVLAIHRPPQKPDLHMIEIMKLQHKLSSDTTLIRGLVLDHGARHPDMPKRVENAFILTLNVSLEYEKSEINSGFYYSSAEQRDKLVASERRFVDEKLKKIVALKNEVCGSDPKKAFVVINQKGIDPLSLDVLVKNGILALRRAKRRNMERLQLVCGGKAQNSVDDLDPSVLGWAGLVCEQTLGEEKYTFVEEVKDPKSVTLLIKGPNQHSITQITDAVRDGLRSVYNTIVDGCVVPGAGSFQIAAAAHLSSEPVRKTVKGKAKWGVAAFADALLIIPKTLAANSGHDIQDALAALQDEFTEGNVVGLDLVTGEPMDPVQEGVFDGFRVLRNSIASSQGIASNLLLCDELLKARQMGRQPAPGGMDQGE
>XP_018693107_Fonsecaea_erecta
MSATQLLNPKAESRRRAEALRININAGEGLQDVLKSNLGPSGTIKMLVDGSGQIKLTKDGAVLLKEMSIQNPTATLIARAATAQDDITGDGTTSVVLLIGELLKQADRYIQEGLHPRVITDGFEIAKTETLKFLDTFKISRDVDRNLLLSIAKTSLSTKINAALAAQLTPSIVDAVLAIYRPPQKPDLHMIEIMKLQHKLSSDTTLIRGLVLDHGARHPDMPKRVENAFILTLNVSLEYEKSEINSGFYYSTAEQRDKLVASERRFVDDKLKKIVALKNQVCGSDPKKSFVVINQKGIDPLSLDVLVKNGILALRRAKRRNMERLQLVCGGKAQNSVDDLDPSVLGWAGLVYEQTLGEEKYTFVEEVKDPKSVTLLIKGPNQHSITQITDAVRDGLRSVYNTIVDGCVVPGAGSFQIAAAAHLTSEAVRKTVKGKAKWGVAAFADALLIIPKTLAANSGHDIQDALAALQDEFAEGNVAGLDLVTGEPMDPVQEGVFDGFRVLRNSIASSQGIASNLLLCDELLKARQMGRQQAPGGMDQGE
>XP_022511455_Fonsecaea_monophora
MSATQLLNPKAESRRRAEALRININAGEGLQDVLKSNLGPSGTIKMLVDGSGQIKLTKDGAVLLKEMSIQNPTATLIARAATAQDDITGDGTTSVVLLIGELLKQADRYIQEGLHPRVITDGFEIAKTETLKFLDTFKITRDIDRNLLLSIAKTSLSTKINAALAAQLTPSIVDAVLAIHRPPQKPDLHMIEIMKLQHKLSSDTTLIRGLVLDHGARHPDMPKRVENAFILTLNVSLEYEKSEINSGFYYSSAEQRDKLVASERRFVDEKLKKIVALKNEVCGSDPKKSFVVINQKGIDPLSLDVLVKNGILALRRAKRRNMERLQLVCGGKAQNSVDDLDPSVLGWAGLVYEQTLGEEKYTFVEEVKDPKSVTLLIKGPNQHSITQITDAVRDGLRSVYNTIVDGCVVPGAGSFQIAAAAHLSSEAVRKTVKGKAKWGVAAFADALLIIPKTLAANSGHDIQDALAALQDEFAEGNVVGLDLVTGEPMDPVQEGVFDGFRVLRNSIASSQGIASNLLLCDELLKARQMGRQQAPGGMDQGE
>XP_016628771_Fonsecaea_multimorphosa
MSATQLLNPKAESRRRAEALRININAGEGLQDVLKSNLGPSGTIKMLVDGSGQIKLTKDGAVLLKEMSIQNPTATLIARAATAQDDITGDGTTSVVLLIGELLKQADRYIQEGLHPRVITDGFEIAKTETLKFLDTFKITRDVDRDLLLSIAKTSLSTKINAALAAQLTPSIVDAVLAIYRPPQKPDLHMIEIMKLQHKLSSDTTLIRGLVLDHGARHPDMPKRVENAFILTLNVSLEYEKSEINSGFYYSSAEQRDKLVASERRFVDEKLKKIVALKNEVCGSDPKKSFVVINQKGIDPLSLDVLVKNGILALRRAKRRNMERLQLVCGGKAQNSVDDLDASVLGWAGLVYEQTLGEEKYTFVEEVKDPKSVTLLIKGPNQHSITQITDAVRDGLRSVYNTIVDGCVVPGAGSFQIAAAAHLSSETVRKTVKGKAKWGVAAFADALLIIPKTLAANSGHDIQDALAALQDEFTEGNVVGLDLVTGEPMDPVQEGVFDGFRVLRNSIASSQGIASNLLLCDELLKARQMGRQQAPGGMDQGE
>XP_022497695_Fonsecaea_nubica
MSATQLLNPKAESRRRAEALRININAGEGLQDVLKSNLGPSGTIKMLVDGSGQIKLTKDGAVLLKEMSIQNPTATLIARAATAQDDITGDGTTSVVLLIGELLKQADRYIQEGLHPRVITDGFEIAKTETLKFLDTFKITRDIDRNLLLSIAKTSLSTKINAALAAQLTPSIVDAVLAIHRPPQKPDLHMIEIMKLQHKLSSDTTLIRGLVLDHGARHPDMPKRVENAFILTLNVSLEYEKSEINSGFYYSSAEQRDKLVASERRFVDEKLKKIVALKNEVCGSDPKKSFVVINQKGIDPLSLDVLVKNGILALRRAKRRNMERLQLVCGGKAQNSVDDLDPSVLGWAGLVYEQTLGEEKYTFVEEVKDPKSVTLLIKGPNQHSITQITDAVRDGLRSVYNTIVDGCVVPGAGSFQIAAAAHLSSEAVRKTVKGKAKWGVAAFADALLIIPKTLAANSGHDIQDALAALQDEFAEGNVVGLDLVTGEPMDPVQEGVFDGFRVLRNSIASSQGIASNLLLCDELLKARQMGRQQAPGGMDQGE
>XP_013284668_Fonsecaea_pedrosoi
MSATQLLNPKAESRRRAEALRININAGEGLQDVLKSNLGPSGTIKMLVDGSGQIKLTKDGAVLLKEMSIQNPTATLIARAATAQDDITGDGTTSVVLLIGELLKQADRYIQEGLHPRVITDGFEIAKTETLKFLDTFKITRDIDRNLLLSIAKTSLSTKINAALAAQLTPSIVDAVLAIHRPPQKPDLHMIEIMKLQHKLSSDTTLIRGLVLDHGARHPDMPKRVENAFILTLNVSLEYEKSEINSGFYYSSAEQRDKLVASERRFVDEKLKKIVALKNEVCGSDPKKSFVVINQKGIDPLSLDVLVKNGILALRRAKRRNMERLQLVCGGKAQNSVDDLDPSVLGWAGLVYEQTLGEEKYTFVEEVKDPKSVTLLIKGPNQHSITQITDAVRDGLRSVYNTIVDGCVVPGAGSFQIAAAAHLSSEAVRKTVKGKAKWGVAAFADALLIIPKTLAANSGHDIQDALAALQDEFAEGNVVGLDLVTGEPMDPVQEGVFDGFRVLRNSIASSQGIASNLLLCDELLKARQMGRQQAPGGMDQGE
>XP_007757609_Cladophialophora_yegresii
MLVDGSGQIKLTKDGAVLLKEMSIQNPTATLIARAATAQDDITGDGTTSVVLMIGELLKQADRYIQEGLHPRVITDGYEIAKTETLKFLDSFKITRDIDRDLLLSIAKTSLSTKINATLAAKLTSSIVDAVLAIQRKPQKPDLHMVEIMKLQHKLASDTTLIRGLVLDHGARHPDMPKRVENAYILTLNVSLEYEKSEINSGFYYSSAEQRDKLVASERRFVDEKLKKIIALKNEVCGSDPKKSFVVINQKGIDPLSLDVLVKNGILALRRAKRRNMERLQLICGGKAQNSVDDLDPSVLGWAGLVYEQTLGEEKYTFVEEVKDPKSVTLLIKGPNQHSITQITDAVRDGLRSVYNAIVDGCVVPGAGSFQIAAAAHLNSEEVRKSVKGKAKWGVAAFADALLIIPKTLATNSGHDIQDALAALQDEHAEGNVVGLDLVTGEPMDPVQEGVFDSFRVLRNSIASSQGIASNLLLCDELLKARQMGKQQAPGGMDGE
>XP_016232398_Exophiala_spinifera
MSATQLLNPKAESRRRGEALRVNINAGEGLQDVLKSNLGPSGTIKMLVDGSGQIKLTKDGAVLLKEMSIQNPTATLIARAATAQDDITGDGTTSVVLLIGELLKQADRYIQEGLHPRVLTDGFELAKTETLKFLDTFKITRPIDRDLLLSIARTSLSTKINRTLAEQLTPSIVDAVLAIHRPPQKPDLHMVEIMKLQHKLASDTQLIRGLVLDHGARHPDMPKRLENAYILTLNVSLEYEKSEINSGFYYSSAEQRDKLVASERRFVDEKLRKIIALKNEVCGSDPKKSFVVINQKGIDPLSLDVLVKNGILALRRAKRRNMERLQLVCGGQAQNSVDDLDASVLGWAGLVYEHTLGEEKFTFVEEVKDPKSVTLLIKGPNQHTITQITDAVRDGLRSVYNTIVDGCVVPGAGSFQIAAAAHLNSEAVRKTVKGKAKWGVAAFADALLIIPKTLAANSGHDIQDALAALQDEHTEGNVVGLDLVTGEPMDPVQEGVYDSFRVLRNSIASSQGIASNLLLCDELLKARQMGRQGGPGGMDQE
>XP_016259374_Exophiala_oligosperma
MSATQLLNPKAESRRRGEALRVNINAGEGLQDVLKSNLGPSGTIKMLVDGSGQIKLTKDGAVLLKEMSIQNPTATLIARAATAQDDITGDGTTSVVLMIGELLKQADRYIQEGLHPRVLTDGFELAKTETLKFLDTFKITRPIDRDLLLSIARTSLSTKINRTLAEQLTPSIVDAVLAIHRPPQKPDLHMIEIMKLQHKLASDTQLIRGLVLDHGARHPDMPKRLENAYILTLNVSLEYEKSEINSGFYYSSAEQRDKLVASERRFVDEKLRKIIALKNEVCGSDPKKSFVVINQKGIDPLSLDVLVKNGILALRRAKRRNMERLQLVCGGQAQNSVDDLDASVLGWAGLVYEHTLGEEKFTFVEEVKDPKSVTLLIKGPNQHTITQITDAVRDGLRSVYNTIVDGCVVPGAGSFQIAAAAHLNSEAVRKSVKGKAKWGVAAFADALLIIPKTLAANSGHDIQDALAALQDEQSEGNVVGLDLVTGEPMDPVQEGVYDSFRVLRNSIASSQGIASNLLLCDELLKARQMGRQGGPGGMDQE
>XP_013321587_Exophiala_xenobiotica
MSATQLLNPKAESRRRGEALRVNISAGEGLQDVLKSNLGPSGTIKMLVDGSGQIKLTKDGAVLLKEMSIQNPTATLIARAATAQDDITGDGTTSVVLMIGELLKQADRYIQEGLHPRVLTDGFELAKTETLKFLDTFKITRPIDRDLLLSIARTSLSTKINRTLAEQLTPSIVDAVMAIHRPPQKPDLHMVEIMKLQHKLASDTQLIRGLVLDHGARHPDMPKRLENAYILTLNVSLEYEKSEINSGFYYSSAEQRDKLVASERRFVDEKLRKIVALKNEVCGSDPKKSFVLINQKGIDPLSLDVLVKNGILALRRAKRRNMERLQLVCGGQAQNSVDDLDPSVLGWAGLVYEHTLGEEKYTFVEEVKDPKSVTILIKGPNQHTITQITDAVRDGLRSVYNAIVDGCVVPGAGSFQIAAAAHLSSEGVRKSVKGKAKWGVAAFADALLIIPKTLAANSGHDIQDALAALQDEYTEGNVVGLDLVTGEPMDPVQEGVFDSFRVLRNSIASSQGIASNLLLCDELLKARQMGRQGGPGGMDQE
>XP_007721222_Capronia_coronata
MSATQLLNPKAASLRRGEALRVNINAGEGLQDVLKSNLGPSGTLKMLVDGSGQIKLTKDGAVLLKEMSIQNPTATLIARAATAQDDITGDGTTSVVLLIGELLKQADRYIQEGLHPRVITDGFEIAKNETLKFLDQFKITREVDRELLLSIARTSLSTKINAALAEQLTPSIVDAVLAIYHPPSKPDLHMIEIMKLQHKLSSDTQLIRGLVLDHGARHPDMPKRVENAYILTLNVSLEYEKSEINSGFYYSSAEQRDKLVASERRFVDEKLKKIVALKNEVCGNDPKKGFVVINQKGIDPLSLDVLVKNGIFALRRAKRRNMERLQLVCGGQAQNSVDDLDPSVLGWAGLVYEHTLGEEKYTFVEEVKDPKSVTLLIKGPNQHSITQVTDAVRDGLRSVYNTIVDGCVVPGAGSFQIAAAAHLSSEAVRKSVKGKAKWGVAAFADALLVIPKTLAANSGHDIQDSLALLQDEYAEGNIAGLDLVTGEPMDPVQEGIYDGFRVLRNSIASSQGIASNLLLCDELLKARQMGRQPGPGAMDQE
>XP_007729106_Capronia_epimyces
MSATQLLNPKAQSARRGEALRININAGEGLQDVLKSNLGPSGTLKMLVDGSGQIKLTKDGAVLLKEMSIQNPTATLIARAATAQDDITGDGTTSVVLLIGELLKQADRYIQEGLHPRVITDGFEIAKAETLKFLDQFKITREVDRELLLSIARTSLSTKINAALAEQLTPSIVDAVLAIHRPPNKPDLHMIEIMKLQHKLSSDTQLIRGLVLDHGARHPDMPKRVENAYILTLNVSLEYEKSEINSGFYYSSAEQRDKLVASERRFVDEKLKRIIDLKNEVCGSDPKKGFVVINQKGIDPLSLDVLVKNGILALRRAKRRNMERLQLVCGGQAQNSVDDLDPSVLGWAGLVYEHTLGEEKFTFVEEVKDPKSVTLLIKGPNQHSITQVTDAVRDGLRSVYNTIVDGCVVPGAGSFQIAAATHLSSEAVRKSVKGKAKWGVAAFADALLIIPKTLAANSGHDIQDALAALQDEHVEGNVVGLDLVTGEPMDPVQEGVFDSFRVLRNSIASSQGIASNLLLCDELLKARQMGRQPAPGGMDQE
>XP_009154899_Exophiala_dermatitidis
MSATQLLNPKADSRRRGEALRININAGEGLQDVLKSNLGPSGTLKMLVDGSGQIKLTKDGAVLLKEMSIQNPTATLIARAATAQDDITGDGTTSVVLMIGELLKQADRYIQEGLHPRVITDGFEIAKNETLKFLDEFKITRPIDRELLLSIARTSLSTKINSALAEQLTPSIVDAVLAIHRPPNKPDLHMIEIMKLQHKLSSDTQLIRGLVLDHGARHPDMPKRVENAYILTLNVSLEYEKSEINSGFYYSSAEQRDKLVASERRFVDEKLKKIVALKNEVCGSDPKKGFVVINQKGIDPLSLDVLVKNGILALRRAKRRNMERLQLVCGGQAQNSVDDLDPSVLGWAGLVYEHTLGEEKYTFVEEVKDPKSVTLLIKGPNQHSITQVTDAVRDGLRSVYNAIVDGCVVPGAGSFQIAAAAHLSSEAVRKSVKGKAKWGVAAFADALLIIPKTLAANSGHDIQDALAALQDEYAEGNIAGLDLVTGEPMDPVQEGVFDSFRVLRNSIASSQGIASNLLLCDELLKARQMGRQPGPGAMDQE
>XP_013261410_Exophiala_aquamarina
MSATQLLNPKAESRRRGEALRININAGEGLQDVLKSNLGPSGTIKMLVDGSGQIKLTKDGAVLLKEMSIQNPTATLIARAATAQDEITGDGTTSIILLIGELLKQADRYIQEGLHPRVIVDGFEIAKAETLKFLDTFKIQREVDRDLLLSVARTSLSTKINKALADQLTPSIVDAVLAIHRPPTKPDLHMIEIMKLQHKMGTDTQLIRGLALDHGARHPDMPKRVENAHILTLNVSLEYEKSEINSGFFYNSAEQRDKLVASERRFVDEKLKKIIALKNEVCGSDPKKGFVVINQKGIDPLSLDVLVKNGILALRRAKRRNMERLQLVCGGQAQNSVDDLDASVLGWAGLVYEQTLGEEKYTFVEEVKDPKSVTILIKGPNQHTIAQITDAVRDGLRSVYNTIVDGCVVPGAGSFQIAAATHLSSEAVRKSVKGKAKWGVAAFADALLIIPKTLAANSGHDIQDALAALQDEHVEGNAVGLDLVTGEPMDPVQEGVYDSFRVLRNSIASSQGIASNLLLCDELLKARQMSRQSGPGGMEQE
>XP_016221731_Exophiala_mesophila
MSAQLLNPKAESRRRGEALKINVNAGEGLAQVLRSNLGPAGTIKMLVDGSGQIKLTKDGAVLLKEMSIQNPTATLIARAATAQDEITGDGTTSIILLIGELLKQADRYIQEGLHPRVIVDGFEIAKARTLEYLDFFKIAKPIDRDLLLSVARTSLSTKINRALAEQLTPSIVDAVLAISRPEQKRPDLHMIEIMKLQHKLGSDTTLIKGLVLDHGTRHPDMAKRVENAHILTLNVSLEYEKSEINSGFYYNSAEQRDKLVASERRFVDDKLKKIVALKNEVCGTDPKKGFVLINQKGIDPLSLDVLVKHGIFALRRAKRRNMERLQLVCGGQAQNSVDDLDPSVLGWAGLVYEQTLGEEKYTFVEEVKDPKSVTLLIKGPNQHTITQITDAVRDGLRSVYNTVVDECVVPGAGSFQIGAALDLSSESVRKSVKGKAKWGVAAFADALLIIPKTLAANSGHDIQDALAALQDEHAEGNIVGLDLVTGEPMDPVQEGVYDSFRVLRNSIASATGIASNLLLCDELLKARQMGRQSGPGGMEE
>XP_013269343_Rhinocladiella_mackenziei
MSAIQLLNPKAESRRRGEALRVNINAGEGLQDVLKSNLGPSGTIKMLVDGSGQIKLTKDGAVLLKEMSIQNPTATLIARAATAQDDITGDGTTSVVLMIGELLKQADRYIQEGLHPRVITDGFEVAKTETLKFLDEFKITRKVNRELLLSIARTSLSTKINTALAEQLTPSIVDAVMTIHRPPNKPDLHMIEIMKLQHKLASDTTLIRGLVLDHGARHPDMPKRVENAFILTLNVSLEYEKSEINSGFYYSSAAQRDKLVASERRFVDEKLKKIVTLKNEVCGSDPKKSFVVINQKGIDPLSLDVLVKNGILALRRAKRRNMERLQLVCGGQAQNSVDDLDPSVLGWAGLVYEQTLGEEKYTFVEEVKNPKSVTLLIKGPNQHTITQIADAVRDGLRSVYNTIVDGCVVPGAGSFQIAAAAHLSSEAVRRSVKGKAKWGVAAFADALLIIPKTLAANSGHDIQDALAALQDEYAESNIVGLDLVTGEPMDPVQEGVFDSFRVLRNSIASSQGIASNLLLCDELLKARQMGRQAAPGEMDQE
>XP_018003743_Phialophora_attinorum
MSATQLLNPKAESRRRGEALRTNINAGEGLQDVLRSNLGPSGTLKMLVDGAGAIKLTKDGAVLLKEMQIQNPTAVMIARAATAQDDICGDGTTSVVLMVGELLKQADRFIQEGLHPRVIVDGYDMAKEETLKFLDTFKVTRSIDRELLLSVARTSLSTKINKALAEQLTPSIVDAVLAIQRAPEKPDLHMVEIMKMQHRTASDTQLIRGLALDHGARHPDMPKRVENAYILTLNVSLEYEKSEINSGFFYNSAEQRDKLVASERRFVDDKLKKIVALKNEVCGDDPKKSFVVINQKGIDPLSLDVLVKNGILALRRAKRRNMERLQLVCGGQAQNSVDDLDPSVLGWAGLVYEHTLGEEKYTFVEEVKDPKSVTLLIKGPNQHTITQISDAVRDGLRSVYNTIVDECVIPGAGSFQMAAAQHLMSEEFQKTIKGKARNGIEAFAKALLIIPKTLAQNSGHDIQDAIAKLDDEHRHGNIVGLDLVTGEPMDPVQEGVFDSYRVLRNSIASSSGITSNFLLCDELLKARQMSRQGGPGAPGGGEE
>NP_595369_Schizosaccharomyces_pombe
MLSLLNPKAESIQRAQALQVNISAAIGLQDVLKSNLGPTGTTKMLVDGAGAIKLTKDGKVLLTEMQIQNPTASCIAKAATAQDDATGDGTTSVCLLVGELLKQAELYIREGLHPSLISDGFNLAKNEALTFLDSFKTDFEVDREVLLNVAKTSLSTKISSKVVESLAPAVVDAILTIRRPDEPIDLHMVEIMKMQNRSASDTQLIRGLLLDHGARHPDMPKQVKNAYILILNVSLEYEKSEINSGFFYSTSEQRERLVESERKFVDNKLRKIVELKKEVCERDPTANFVIINQKGIDPLSLDVLAKNGIMALRRAKRRNMERLQLACGGVAQNSVDDLNPEVLGWAGSVYERTLGEEKYTFVEDVKDPKSATILIHGPNTYTIQQIQDATRDGLRAVKNAVEDNCLIVGAGAFEVACAAHLRNKFAAKEVKGKAKMGVYAYADALLIIPKTLAANSSYDTQDAIVALQEEASEGYKVGLDLKTGMPFDPEVEGIYDNYRVIRHMLHSATVIASNLISVDQILRAGRSSLKEGPPQ
```
