## Supplementary material for "Coding Sequence Insertions in Fungal Genomes are Intrinsically Disordered and can Impart Functionally-Important Properties on the Host Protein": fasta protein sequences: XP_715437.2_blasthits_fa.txt

```
>XP_715437_Candida_albicans
MSLDVSLRDRQISILQRMLHLNKEGSADLTLASKSEEIIWKVLVLDAKSRSVLSSVLRVNDLLKCGITVHSLINSKRANLPDVPVIYFVEPTIENILYIIEDLNQDRYDSFYINFTSSINRELLEEFAKKVSISGKSQKIKQVFDQYLDYIVTEPNLFSLNLPEIFTQFNSSNTDEEKIHKLVDVIANGLLSTIVSMDIIPVIRAQQNGPAEFVAQQLDLKLREYLSNTRGSTVATASIQQRPVLILLDRNFDLASMFSHSWIYQCMVSDVFQLQRNTIKITKHAAKDGEKDSTKNYDVDPKDFFWNKYSQLPFPDAVESADAELNAYKNDAKEVTAKTGISSLDDIDPNANATANIQQAVEKLPELTARKATLDMHMDILSSLINELQAKNLDKYFEIEQNATDPKVLKEFLELLVVDSERDSSLDKLRTFIILTLLVDLTPEYIEKVKSIFKEKYPQVDLSSFNYILKFKEHSKLANLSTLNETSNNFTNQASQMNSSALLSGLSSKLYGLTEGKISEGLTSIATRIKSFIPEKKLLPITTIVEAIMDPINASQQSVQLTDEYVYLDPKSRGGHSKPPKRQSYQESLVFVVGGGNYLEYQNLQEWANDPNKAHRKVIYGSTEITSASEFLEECSVLGS
>XP_002420269_Candida_dubliniensis
MSLDVTLRDRQISILQKMLHLNKEGSADLTLASKSEEIIWKVLVLDSKSRSVLSSVLRVNDLLKCGITVHSLINSKRANLPDVPVIYFVEPTIENILYIIEDLNQDRYDSFYINFTSSINRELLEEFAKKVSISGKSQKIKQVFDQYLDYIVTEPNLFSLNLPEIFTQFNSSNTDEEKIHKLVDVIANGLLSTIVSMDIIPVIRAQQNGPAEFVAQQLDLKLREYLSNTRGSTVATASIQQRPVLILLDRNFDLASMFSHSWFYQCMVSDVFQLQRNTIKITKHATKDGEKDSTKNYDVDPKDFFWNKYSHLPFPDAVESADAELNAYKNDAKEVTAKTGISSLDDIDPNANATANIQQAVEKLPELTARKATLDMHMDILSSLINELQAKNLDKYFEIEQNATDPKVLKEFLELLVVDSERDSSLDKLRTFIILTLLVDLTPDYIEKVKSIFKEKYPQVDLSSFNYILKFKEHSKLANLSTLNETSNNFTNQASQMNSSALLSGLSSKLYGLTEGKISEGLTSIATRIKSFIPEKKLLPITTIVEAIMDPVNASQQSVQLTDEYLYLDPKSRGGHSKPPKRQSYQESLVFVVGGGNYLEYQNLQEWANDPNKARKKVIYGSTEITSATEFLDECGVLGS
>XP_002549475_Candida_tropicalis
MSLDLSLRDRQISVLQKMLHLNKEGSADLTLASKSEEIIWKVLVLDTKSRAILSSVLRVNDLLKCGITVHALITSNRASLPDVPVIYFIEPTIENILVVIDDLNQDKYDSFYINFTSSINRELLEEFAKKVSISGKSQKIKQVFDQYLDYIVTEPNLFSLNLPQIFTQFNSSNTSEDKIHGLVDVIANGLLSTIISMDIVPVIRAQQNGPAEFVAQQLDLKLREYLSNTRGSTTATSSIQQRPVLILLDRNFDLTSMFSHSWIYQCMVSDVFQLQRNTIKLVKYDGEQSTIKNYDVDPKDFFWNKYSQLPFPDVVENADAELNAYKNDAKEVTNKTGISSLDDIDPNANATANIQQAVEKLPELTARKATLDMHMDILSSLINELQAKNLDKYFEIEQNAMDPKVLNEFLELLVVESERDNSEDKLRTFVILTLLVDLTPEYISKVKSIFQSKYPQVDLSSFDYIVKFKENSKLANLSSLNGTSNNFTNQASQMNSTALLSGLSSKLYGLTEGKISEGLTSIATKIKNFIPEKKLLPITTIVEAIMDPTNASQQSVQLTDEYLFLDPKSRGGHSKPPKRQSYQESLVFIVGGGNYLEYQNLEQWASDPNKVAKKVIYGSTDIISATDFLQECSILGK
>XP_003867302_Candida_orthopsilosis
MSLQASPSLRNRQISVLERMLHLNKDGSADLTLASKSEEIIWKVLVLDQKSRNILSSVLRVNDLLRCGITVHALINQQRSKLPDVPVIYFVEPSKENISTIIHDLNDDKYDTYYINFTSHLPRDLLEEFAKQVALSGKASRVKQVWDQYLDFVVTEPNLFSLNLNNIFTIFNTSQTKEETIHDLVGTIADGLLSLIISMDVVPIIRAQQHGPAEFVAQELDLKLREYLSNTKSLGNEHNTALTQRPVLILLDRNFDLASMFAHSWIYQCMVSDVYSLKRNTIKLRKITKDKNGVESESIKNYDIDPRDFFWSKYAQLPFPDVVENADVELNAYKQEAKEITNKTGITSLDDIDQNSTSSTVNIQQAVEKLPELTARKATLDMHMDILSNLINELQAKNLDTYFEIEQNAGGNHNDTKILKEFMDLLSNDDAKQDTSLDKLRTLIILTLVSDHLSPDYISKVKSILLQHYPNMDMSAYDYILNFKEHSKIANLSNLSDSYSSNHSASGGLSSTSSNVQASSALLSGLSSKLYGLTEGRISEGLSSIASKIKNFIPERNLLPITKIVEALMDPANSNQQSINLTDEYLYFDPKSRGGGHSKPPKRQSYSDSIVFVVGGGNYLEYVNLTEWSGQHGDGEASRNGGGGVSGSTGGAGAIGEKGRFNVIYGSTDILSATEFLKECEQLSKN
>XP_001523191_Lodderomyces_elongisporus
MEVSRSLRDKQIDVLERMLHLNKEGSADLTLASKSEEIVWKVLVLDMASREILSSVLRVNDLLRCGITVHSLINSKRSKLSDVPVVYFVEPTKANVSLIINDLNEDRYENFYINFTSNINRELLEDFAKQVALLGKANRIKQVWDQYLDFIVTEPNLFSLNIPEIFTSFNTLGTSEEVIHQLVGRISDGLLSLIITMDVIPIIRAQQNGPAEFVAQELDLKIREYLSNSKLLGVLDSNGSSSLAQRPVIILLDRNFDLASMFAHSWIYQCMVSDVFHLKRNTIKLTKHGKNEGETVSVKNYDIDPRDFFWNKYSQLPFPDVVENADLELNAYKQDAKEITNKTGISSLEDIDPHANATANIQQAVEKLPELTARKATLDMHMDILSCLINELQEKNLDTYFEVEQNANKSDAKLLKEFLELLQKDSVQDSSLDKLRTFIILALVGDMSQDYIAKARTILKDKYPDLDMSALNYILKFKENTKLANLSSLNDLNNQQSYSNSSSASQLGSSALLSGLSSKLYGLTEGKISEGLSSIASRIKNFIPEKKSLPITNIVEAIMDPQNSSAQSVQLTDDYLYFDPKSRGGGHSKQPKRQSYQDSIVFVIGGGNYLEYQNLQERSQEAGKSPMNIIYGATNILSPTEFLKECENLGNQS
>XP_007373191_Spathaspora_passalidarum
MSLVETSSLRNRQISILERMLHLNKEGSADLTLASKSEEIIWKVLVLDTKSRAVLSSVLRVNDLLRCGITVHSLINSNRSALPDVPVIYFVEPTIENILLIIDDLVHDKYESFYINFTSSINRELLEEFAKKVSTSGKSTKIKQVYDQYLDFIVTEPNLFSLNLPKIFTTFNTVHTQEETIHQLVDTIADGLLSTIITMDIVPVIRAQQNGPAEFVATSLDLKLRDYLSNSRNAGATQPIQQRPVMILLDRNFDLASMFSHSWIYQCMVSDVFSLQRNTISIHKYSKESTQPTIKKYDVDPRDFFWNKYSQLPFPDVVESADAELNAYKNDAKEVTAKTGITSLQDIDHNTSETANIQQAVEKLPELTARKTTLDMHMDILAALIDELQAKNLDKFFEIEQNASDPKEL
>XP_043049687_Scheffersomyces_spartinae
MSLAEGETLRDKQIGLLERMLHLNRDGTPDLTLAMDKEEIIWKVLIMDLKAQEIISSILRMNDLMKCGITWHSLINIRRVNMPDTPAIYFVEPTIENIVIIIEDINLDKYDEFYINFTTSIDRNLLEEFAKKASMLGKANKIKQIYDQYLNFVVTESNLFSLGMSKYFYKFNNPRVSEDEIEQYVEKISNGLLSAVITSDSIPIIRCPQGGAAELIATLLDSKLRDYLNNSRGLSNGGAPAGGGGALNVNKRPVLVLLDRNIDLTSMFAHSWIYQCMVSDVFTLKRNRITIRKYSEKSSNNPTQQEYDLDPRDFFWNKYSGLPFPDTVENADIELNLYKKEAQELTNKTGISSMNDINNLKSDDSADTYHIQQAVDLLPELTIRKRTLDMHMDILASLIGELQAKNLDKFFEVEQNVGSTKVQQEFLNLFNEASERNNGSDKLRTFLILILTVDTLSDDFIQTIRKKFSETYPELDLSSFDYIVKFKQLSKLNNYANFNDYSQKSNSGSDVSNNASALLGGLSSKLYGLTEGRITEGLTSIASKIKNFIPEKKQLPITNIVESIMDPLNNASKSWIQVTDEYLFFDPKLRGGHSKQPKRQAYDDSLVFVVGGGNYIEYQNLQEWAASSTQAGSKDSKRVIYGSTDIISPTLFLEECAELGRA
>XP_001387277_Scheffersomyces_stipitis
MSLVDTSSLRGRQIATLERMLHLNKDGSPDLTLASKNEDIIWKVLVLDTKSRAVLSSVLRVNDLLRCGITVHSLISQKRTALPDVPVIYFVEPNIDNVLQIIDDLESDKYDKFYVNFTSSINRELLEEFAKKVSISGRSFRIKQVYDQYLDFIVTEPNLFSLDFKDIFTQFNNAGTDEDTIHRLVDQIASGLLSTIITQENVPVIRAQQGGPAEFVATQLDLKLRDYLSNSRSSSSSAQSIQQRPVLILLDRNIDLASMLAHSWIYQCMVSDVFSLQRNTIRIHKYKENESTPEFKNYDVDPRDFFWNKYSQLPFPDVVESADIELNAYKTEAKELTNKTGITSLTDIDPNSNDTANMQQALEKLPELTARKTTLDMHMDILAALINELQAKSLDKFFEIEQNASDPKIESEFLELLTSSAQRDNAQDKLRTFLILVLLVDLPKQYITKVRNVFVDKYPTINLASLDYVLKFKEHAKLTNISSLNDTSTQNSYSNSANNNTNTSALLSGLSSKLYGLTEGKISEGLTSIASKIKNFIPEKKQLPITSVVEAIMDPNNASNTSTQLTDDYLYLDPKSRGGHSKPPRRQSYQESLVFVIGGGNYLEYQNLQEWASQPNKPNKKVVYGSTSISSASEFLDECIELGSR
>XP_020065646_Suhomyces_tanzawaensis
MSISLRDKQISTLEKMLNLNKSDEGHTGGLKNEEIIWKVLILDQKSRLILSSVLRVNDLLKNGITIHSLIDSKRSPLPDVPVVYFIEPTINNILHIIEDLKNDLYENFYINFTSSINRELLEEFAKKVSILGKSSKIKQVYDQYLNFIVTEPNLFSLNQPQIFTKFNKPNTNEDIINQLVDDISNGLLSSIITLDQIPIIRSSRGGPAEFVSIQLDLKLRDYLNNSRSSASLSLGISNQQRPVLVLLDRNIDLASMFSHSWIYQCMISDVFKLERNTIKLTKIPKDAGPNAQPTVKNYDIDPKDFFWNKYSQLPFPDVVENADIELNQYKKDTMNLTNQTGITSLNDINFNDTDSDTANIQKAVDALPELTLRKSTLDMHMDILASLINELQSKNLDKFFEIEQNLNDQKILQQFLNLLNETEAIDTSSDKLRTFLMLILLVNNLPSDYVSKVRAIFKEKYTTVDLRALDYVLKYKELTKLTNISNLGATSNSQNYDFAGESDAAASSNSSALLSGLSSKLYGLTEGKISEGLSSIASKVKNFIPEKKQLPITNVIEAIMDPTNVSNESIQLTDDYLYFDPKSRGGHSKPPRRQTYQEAQVFVIGGGNYVEYQDLQEWSNASNSGRKVIYGSTDILSPQDFLQECNELGQ
>XP_020077297_Hyphopichia_burtonii
MSSTTELSLRDRQIGNLERMLHLNKEGTADLTLASKNEEIIWKVLILDQKSRAIISSVLRVNDLLRCGITIHPLISSRRSPLPDVPVIYFVEPTIENILLIIDDLNNDKYEDFYINFTSTLNRELLEEFAKRVSLSGKSNKIKQVYDQYLDFIVTEPNLFSLDSPLIFSKFNNPSTNEDEIHKIADKIADGLLATIITLGNIPIIRCPRNGPAELVSGQLDSKLRDYLSNSRNYQSIQQRPVLIILDRNIDLASMFSHSWIYQCMVSDVFELKRNTIKINDDKTKSYDVDPKDFFWNKNSQLPFPDAVESADTELQLYKKDAQELTNRTGITSLQDIDPNSNNTTNIQQAVDALPELTARKTTLDMHMDVLASLLKELEAKSLDKFFEIEQNFNDPKIQNQFLEILKTDSKKDNSIDKLRTFLILNLLCDNLSSQFINQCKEIFSSKYPDLNMNGFNYILKFKEILNLSKNISLTDNTNHTSSLEDNSALFNGLSSKLYGLTEGRITEGLSSLATGLKKLLPDKQNLPITNVVEAIMDPNNASNNSIQLTDDYLYLDPKSRGGHSKPPKRQSYSESIVFVIGGGNYLEYQNLTEWSNQPNRTKKSIIYGSTDIVTANEFLNEISNLGSLE
>XP_015465981_Debaryomyces_fabryi
MFHLNKDGSPDLTLASKSEEMIWKVLVLDAKSQAIISSVLRVNDLLRCGITVHSLINSKRSPLPDVSVIYFIEPTIENILVIIDDLSADKYDNFYINFTSSINRELLEEFAKKVSISGKSYKIKQVFDQYLDFIVTEPNLFSLDLPEVFTKFNNPSTNEDDIHKLAENIANGLLASIITLDSIPIIRCQRNGPAELVATQLDSKLRDYLSNSRNLMSQSIQQRPVLIILDRNIDLSSMFSHSWIYQCMVSDVFHLKRNTIKLTKFNDDSSSVTKNYDIDPKDFFWGKNSQLPFPDVVENADVELNLYKKDAQELTNRTGITSLSDINNQAGSDTAHIQQAVDALPELTARKATLDMHMDVLATLLKELEAKSLDKFFEIEQNYNNPKIQSQFLEILKDKSKRDNSTDKLRSFLILVLLLDLPANFINQCKEILHNEYPDLDLDSFKYIQKFKQVMKLSNMSSLNDQSSGNSSFDANASKNNTALFNGLSSKLYGLTEGRITEGLSSLATGLKKLLPDKQQLPITNAVEAIMDPANASNNSIQLTDDYLYLDSKLRGGHSKPPKRQSYLEAQVFVVGGGNYLEYQNLQEWSNSPNKPTKRVTYGSTDIITANEFLKECSNLGKLEN
>XP_002770629_Debaryomyces_hansenii
MFHLNKDGSPDLTLASKSEEMIWKVLVLDSKSQAIISSVLRVNDLLRCGITVHSLINSKRSPLPDVSVIYFVEPTIENILVIIDDLSADKYDNFYINFTSSINRELLEEFAKKVSISGKSYKIKQVFDQYLDFIVTEPNLFSLDLPEVFTKFNNPSTNEDDIHKLAENIANGLLASIITLDSIPIIRCQRNGPAELVATQLDSKLRDYLSNSRNLMSQSIQQRPVLIILDRNIDLSSMFSHSWIYQCMVSDVFHLKRNTIKLTKFNDDSTSVTKNYDIDPKDFFWGKNSQLPFPDVVENADVELNLYKKDAQELTNRTGITSLSDINNQAGSDTAHIQQAVDALPELTARKATLDMHMDVLATLLKELEAKSLDKFFEIEQNYNNPKIQSQFLDILKDKSKRDNSTDKLRSFLILILLLDLPASFINECKEILHNEYPELNLDSFKYIQKFKQVMKLSNISALNDQSSGNSSFDANASKNNTALFNGLSSKLYGLTEGRITEGLSSLATGLKKLLPDKQQLPITNAVEAIMDPTNASNNSIQLTDDYLYLDSKLRGGHSKPPKRQSYLEAQVFVVGGGNYLEYQNLQEWSNSPNKPTKKVTYGSTDIITANEFLKECSNLGRLEN
>XP_006689131_Yamadazyma_tenuis
MSLQEDNCLRDRQIATLERMLHLNKDGSADLTLAVPSSQGDDLVWKALVLDAKSQSIISSVLRVNDLLRCGITIHSLISSPRSRLADVPVIYFVEPTPANVSAILDDLAADRYDDFYINFTSSLPRALLEDFAKQVSLAGKSTKIRQVYDQYLDYVVTEQSLFSLDFPNTFTRFNHPSTKEDEIHHLAEVLSSGLLSVVLTLGSVPVIRCQRNGPAELVATQLDLKLRDHLANSKSLLSSQSSIHQRSVLVLLDRSVDLSSMFSHSWIYQCMISDVFRLKRNTVRVDGKDYDLDPKDFFWNKNAQLPFPDVVENANVELESYKHDAHELTARTGITSLNDIDDNDHNDTGKIQQAVNALPELTARKATLDMHMDVLASLLKELEAKSLDRFFELEQSYNNPKVQAQFLELLNEPSKKNNIADKLRTFIILYLLVDNLSSSFVDEVKAKFNQLDPNLDLSGLKYIEKFKQISKLSNMASLGEIEAPGELSGGSNSALFNNLSSRLYGLTEGRLTEGLSSLTSGLKKLLPNKKNLAITSIVEAFMDPTNASGASVQITDDYLYLDPKLRGGHSKPPKRQSYKNSIVFVVGGGNYVEYQNLQELAESHQGINDIIYGSSDIVTAQEFLDECTELGRLES
>XP_001483623_Meyerozyma_guilliermondii
MLHLNKEGDADLTLASKKEEIIWKVLVLDSKSQAVLSSVLRVNDLLRCGITVHTVINSRRLPLPDVPVIYFVEPTVENIRVIIDDLAAEKYDKFYINFTFSINRELLEDFAKKVSLTGKASKIKQVYDQYLDFIVTEPNLFLLDVPRVFSTFNNPATKEDDIHSLAGKIADGILSTIIATASVPIIRCPRNGAAELVATQLDLKLRDYLSNTRNLINQLVQQRPVLVILDRSIDLSAMLSHSWIYQCMVSDVFELKRNTIRLVKFADDKETVKNYDIDPKDFFWSKNSALPFPDVVENADIELNAYKKDAQDLTNKTGITSFSDIDPNSTDTLHIQQAVDALPELTARKATLDMHMDVLATLLKELEAKSLDKFFEIEQNCHDPKIQNQFLELMNTDAKRDNSTDKLRTFLILVLTLDLPDSFVANVQLILKEKYPTIDLAALEYVKGLKQRMKLSNISTLTENSGQRSSSVDVSKNNSALFNGLSSKLYGLADGRLTEGLSSLASGLKKFLPAKTQLPITNIVEAIMDPNSASTALVQVTDDYLYLDPKLRGGHSKPPKRQTYLEAQVFVVGGGSYLEYQNLQEWCHMPNKPVRRVTYGSTDVMTATEFLQECGDLGRLG
>XP_018711125_Metschnikowia_bicuspidata
MLHLNKDGAADLTLASKAEEIVWKVLVMDRKSQAVISSVLRVNDLLRCGVTVHTLLSATRAPLPDVPAIYFVEPTPQNVSVIIQDLQEEKYESFYVNFTLAIRRELLEDFAKKVSLCGMGHKIKQVYDQYLDFIVTEPNLFSLDLPRIFTQFNSPTTSEDGINALATVIADGLLAALVTIDAVPIIRCPKNGPAELVATQLDMKLRDHVANSRAAASQLIQQRPVLILLDRNIDIASMFSHSWIYQCMVSDVFELRRNTIRVSKYQDSLAQPQIKSYDVDPRDFFWNKNSQLPFPDVVENADIELNTYKKDAQELTARTGISSLNDIDPNANTDTSLILQAVEALPELTARKATLDMHMDVLASLLKELEARSLDKFFEVEQNYSNPKVQSEFLELLQSDSARDNSSDKLRTFLILTLLTELPQSFVADCEKIFASKYPEIDMSAFKYIVKFKQILNLSRNITLNEQSNSNGHSLAENNSALFTGLSSKLYGLTEGRISEGISSLASGLKKLLPEKKALPITNIVEAIVEPGNASSNSVQITDDYLYLDPKSRGGHSKPPKRQSYESAVVFVVGGGNYLEYHNLTEWSAQPNKAAKNIVYGSTDLVTAKEFLAEVSDLGKIET
>XP_002617555_Clavispora_lusitaniae
MLHLNKDGTTDLTLASKSEEIVWKVLVMDRKSQAVVSSVLRVNDLLRCGITVHALITAQRSPLPDVPVIYFVEPTVENVSAIIEDLQSDKYDSFYINFTSSIARELLEDFAKKVSLCGKGSKIKQVFDQYLDFVVTEPNLFSLGIPRTFAKFNSPSTSEDEIHQLANRVADGMLANLITMGSVPIIRCPKSGPAELVATQLDLKLRDYLSSSRSMANHTVQSRPVLILLDRNIDLASMFSHSWIYQCMVSDVFELRRNTIRVAKYDDSSATPKVRSYDVDPKDFFWNKNAQLPFPDVVENADVELNLYKREAQELTNKTGITSLSDIDPNANVDTSLIQQAVEALPELTARKVTLDMHMDVLASLLKELEARSLDKFFEIEQNFANPKVQSEFLDLLRSDSKRDNSVDKFRTFLILNLLANVSASFNTECEQVFAQKYPDIDMNAFRYIQKFKQILNLSKNAALHDSSASGKSSLGENNSALFNGLSSKLYGFTEGRISEGISSLATGLKKLLPDKKNLAITNIVEAIMEPSNASNNLMQLTDDYLYLDPRSRGGHSKPPKRQSYEEGIVFVVGGGNYLEYQNLTEWAHQPNKTEKRIVYGSTEIVTAKEFLSEVSELGKLEA
>XP_025343152_Candida_haemuloni
MLHLNKDGSADLTLASKSEEIVWKVLVMDKKSQAVISSVLRVNDLLRCGITVHALVSGSRSPLPDVPAIYFVEPSVENVSQIIQDLQNDVYDSFYVNFTSTINRELLEDFAKKVSLCGKGGKIKQVYDQYLDFIVTEPNLFSLDMSKTFTRFNSPATSEDTIHRLADGIADGLLASLVTMNCVPIIRCPKNGPAELVATQLDMKLRDYSANSRSTASSSLQQRPVLIILDRNVDLASMFSHSWIYQCMVSDVFELRRNTIKVVKYDDNGTAQTKSYDVDPKDFFWNKNSQLPFPDVVENADVELNLYKKDAQDLTNRTGISSINDINPDANTDTSLIQQAVEALPELTARKTTLDMHMDVLGSLLKELEARTLDKFFEIEQGFSDPKVQSEFLELLKSDSKRDNSLDKLRTFLILSILADLPESYSQQCEQALAQKYPQLDMSSIKYVRKFKQMTRMSQNVSLNEQSSLKHSVGETNNSALFNGLSSKLYGFTEGKLSGGISSLASGLKKLLPEKKNLPITNIAEAIMDPTNASTNSMHITDEYLYLDPKSRGGHSKPPKRQSYDEGIVFVVGGGNYLEYQNLTEWANVPNSPRKGIVYGSTDIVTAKAFVQEVSDLGNSEELSILRELNTLRDLIVLRTQRLKRPYRLENSTSWISISKESFSYLPEA
>XP_024711979_Candida_pseudohaemulonis
MLHLNKDGTADLTLASKSEEIVWKVLVMDKKSQAVISSVLRVNDLLRCGITVHALLSGSRSPLPDVPAIYFVEPSVENVTQIIHDLQNDTYESFYVNFTLTINRELLEEFAKKVSLCGKGNKIKQVYDQYLDFIVTEPNLFSLDTAKTFTKFNSPSTSEDNIHRLANTIADGLLATLVTMNCVPIIRCPKNGPAELVATQLDMKLRDYNSNSRGSGSQLLQQRPVLIILDRNVDLASMFSHSWIYQCMVSDVFELRRNTIKVVKYDDKDNSHVKSYDVDPKDFFWNKNSQLPFPDVVENADVELNLYKKDAQELTNRTGISSINDINPDANADTSLIQQAVEALPELTARKTTLDMHMDVLGSLLKELEARTLDKFFEIEQGFLDPKVQSEFLELLKSDSKRDNSLDKLRTFIILSLLADLPESYSKQCEQTLAQKYPQLDMSAVKYVRKFKQMTKMSQNVSLNEQLSLKHSVGDTNNSALFNGLSSKLYGFTEGKLSGGISSLASGLKKLLPEKKNLPITNIAEAIMDPANASNNSMHITDEYLYLDPKSRGGHLKPPKRQLYEEGIVFVVGGGNYLEYQNLSEWANVPGRPHKGVVYGSTDIVTAKDFVQEILELGKLD
>XP_025337763_Candida_duobushaemulonis
MLHLNKDGTADLTLASKSEEIVWKVLVMDKKSQAVISSVLRVNDLLRCGITVHALLSGSRSPLPDVPAIYFVEPSVENVTQIIHDLQNDTYESFYVNFTSTINRELLEEFAKKVSLCGKGNKIKQVYDQYLDFIVTEPNLFSLDTAKTFTKFNSPSTSEDNIHRLANTIADGLLATLVTMNCVPIIRCPKNGPAELVATQLDMKLRDYNSNSRGSGSQSLQQRPVLIILDRNVDLASMFSHSWIYQCMVSDVFELRRNTIKVVKYDDKDNSHVKSYDVDPKDFFWNKNSQLPFPDVVENADVELNLYKKDAQELTNRTGISSINDINPDANADTSLIQQAVEALPELTARKTTLDMHMDVLGSLLKELEARTLDKFFEIEQGFSDPKVQSEFLELLKSDSKRDNSLDKLRTFLILSLLADLPESYSKQCEQTLAQKYPQLDMSAIKYVRKFKQMTKMSQNVSLNEQSSLKHSVGDTNNSALFNGLSSKLYGFTEGKLSGGISSLASGLKKLLPEKKNLPITNIAEAIMDPANASNNSMHITDEYLYLDPKSRGGHSKPPKRQSYEEGIVFVVGGGNYLEYQNLSEWANVPGRPHKGVVYGSTDIVTAKDFVQEISELGQLD
>XP_028891061_Candida_auris
MSSEQITLRERQISALERMLHLNKDGAADLTLASKSEEIVWKVLVMDKKSQAVISSVLRVNDLLRCGITVHALISANRSPLPDVPAIYFVEPSVENVTQIIHDLQNDVYDSFYVNFTSTINRELLEEFAKKVSLCGKGAKIKQVYDQFVNFIVTEPNLFSLDVPKTFTKFNSPTTSEDAIHKLVDVIADGLLATLVTMGCVPIIRCPKNGPAELVATQLDMKLRDYNTNSRGTASSLQQRPVLILLDRNIDLATMFSHSWIYQCMVSDVFDLRRNTIKLVKYDDNGSSHVKSYDVDPKDFFWNKNSQLPFPDVVENADFELNLYKKDAQDLTNRTGISSINDINPDANTDTSLIQQAVEALPELTARKTTLDMHMDVLGSLLKELEAKTLDKFFEIEQSFSDPKVQSEFLELLRSDSKRDNSLDKLRTFLILSILADLPESYSQQCERTLTEKYPDLDMGALKYIRKFKQMTKLSQNASLNEQSSLKHNLGETNNSALFNGLSSKLYGFTEGKLSGGISSLASGLKKLLPEKKNLPITNIAEAIMDPANASNNSMHITDDYLYLDPKSRGGHSKPPKRQSYEEGIVFVVGGGNYLEYQNLSEWANVPNRTKKNIIYGSTDIVTASDFINEASELGRLE
>NP_010475_Saccharomyces_cerevisiae
MAVEEIASRKDISLRDMQISAILKMLFLNKDLNNNDNITTITDDIFNQQEIIWKVLILDIKSTATISSVLRVNDLLKAGITVHSLIKQDRSPLPDVPAIYFVSPTKENIDIIVNDLKSDKYSEFYINFTSSLPRNLLEDLAQQVSITGKSDKIKQVYDQYLDFIVTEPELFSLEISNAYLTLNDPKTTEEEITGLCANIADGLFNTVLTINSIPIIRAAKGGPAEIIAEKLGTKLRDFVINTNSSSTSTLQGNDSLERGVLIILDRNIDFASMFSHSWIYQCMVFDIFKLSRNTVTIPLESKENGTDNTTAKPLATKKYDIEPNDFFWMENSHLPFPEAAENVEAALNTYKEEAAEITRKTGVTNISDLDPNSNNDTVQIQEVVKKLPELTAKKNTIDTHMNIFAALLSQLESKSLDTFFEVEQDPGSTKTRSRFLDILKDGKTNNLEDKLRSFIVLYLTSTTGLPKDFVQNVENYFKENDYDINALKYVYKLREFMQLSNMSLQNKSLEDGSDSAFKPSNLTLSGIYGLTEGKLQGGVGSLISGIKKLLPEKKTIPITNVVDAIMDPLNSSQKNLETTDSYLYIDPKITRGSHTRKPKRQSYNKSLVFVVGGGNYLEYQNLQEWAHSQLHNPKKVMYGSTAITTPAEFLNEISRLGASNSSNNDA
>XP_018223748_Saccharomyces_eubayanus
MAVEEISSGKDVSLRDMQISAILKMLFLNKDSNNNDNITTITDDIFNQQEIIWKVLVLDVKSTATISSVLRVNDLLKAGITVHSLIKQDRSPLPDVPAIYFVSPTKENIDVIVNDLKNDKYSEFYINFTSSLPRNLLEDLAQQVSITGKSEKIKQVYDQYLDFIVTEPELFSLEVPNAYLTLNDPRTTEEEITGLCANIADGLFNTVITTNSIPIIRAPKGGPAEIIAEKLGTKLRDYVINTNASSTSTLHGNDSLERGVLIILDRSIDFASMFSHSWIYQCMVFDIFKLSRNTITIPLESKPDGDDTTTSNPIASKKYDIEPNDFFWMENSHLPFPEAAENVETALNRYKEEAAEITRKTGVTNITDLDPNSNSDTVQIQEVVKKLPELTAKKNTIDTHMNIFAALLSQLESKSLDTFFEVEQDPGSTKTRSRFLDILKDGKTNNLEDKLRSFIVLYLTSSTGLPKDFVQNVENYFNENNYDINALKYVYKLREFMQLSNMSLQNKSLEDGSDSNFKPSNLTLSGIYGLTEGKLQGGVGSLISGIRKLLPEKKTIPITNVVDAIMDPLNSSQKNLETTDSYLYIDPKITRGSHTRKPKRQSYNKSLVFVVGGGNYLEYQNLQEWAHSQLHNPKKVMYGSTAITTPAEFLNEIAQLGASNNNTDA
>XP_033765428_Saccharomyces_paradoxus
MAVEEISSRKDISLRDMQISAILKMLFLNKNSNNNDNITTITDDIFNQQEIIWKVLILDIKSTATISSVLRVNDLLKAGITVHSLIKQDRSPLPDVPAIYFVSPTKENIDIIVNDLKSDKYSEFYINFTSSLPRNLLEDLAQQVSVTGKSDKIKQVYDQYLDFIVTEPELFSLEISNAYLTLNDPKTSEEEITGLCANIADGLFNTVLTTNSIPIIRAAKGGPAEIIAEKLGTKLRDFVINTNSSSTSTLQGNDSLERGVLIILDRNIDFASMFSHSWIYQCMVFDIFKLSRNTVTIPLENKENGTDTTTSKPLATKKYDIEPNDFFWMENSHLPFPEAAENVEAALNKYKEEAAEITRKTGVTDITDLDPNSNNDTVQIQEVVKKLPELTAKKNTIDTHMNIFAALLSQLESKSLDTFFEVEQDPGSTKTRARFLDILKDGKTNNLEDKLRSFIVLYLTSATGLPKDFVQTVENYFKEHDYDINALKYVYKLREFMQLSNMSLQNKSLEDGSDSTFKPSNLTLSGIYGLTEGKLQGGVGSLISGIKKLLPEKKTIPITNVVDAIMDPLNSSQKNLETTDSYLYIDPKITRGSHTRKPKRQSYNKSLVFVVGGGNYLEYQNLQEWAHSQLHNPKKVMYGSTAITTPAEFLNEISRLGASNNSNSDA
>XP_003675644_Naumovozyma_castellii
MLFLNKETADTNLEDTFNDQELLWKVLVLDKKSTAIVSSILRVNDLLKAGVTVHSLIKQDRAPLPDVPVVYFVSPSQENIDIIVQDLKDDKYSDFYVNFTSTLDRELLEAFAQQVAITGKSEKIKQVFDQYLDFIVTEPELFSLELPNSYALLNSPSASEESINTLCDSIADGLFNSVMTTKSIPIIRAPSGGPAEMIAEKLGRKLRDYVINTKSSTSSTSLTNTDSFERSVLIILDRKIDFACMFSHSWIYQCMVFDIFKLSRNTITIPVKNESGEVTEKRFDIEPTDFFWNENSHLPFPEAAENVEIALSDYKNEAAEITKRTGVTNLTDLDPNSANDTTQIQEAVKKLPELTARKNIIDTHMNIFGSLLSELETKNLDKFFEIEQNVDGSKLKTQFLEILNDNKTNNLEDKMRSFIVLFLTSEKGLSKDFISDVEKYFASNEYDISALKYVYKLREFMQLSNMSLQNKSLEDGNNNGNKSAKTGNLSLSGLYGLTEGSLQGGVGSLISGIKKLLPEKKTIPITNVVEAIMDPLNSSQKNLETTDSYLYIDPRITRGSHTKKPKRQSYHKSLVFVVGGGNYFEYQNLQEWAHSQLHNPKKVMYGSTTITTPDEFLKEISELGSA
>XP_003671239_Naumovozyma_dairenensis
MLFLNKDIADTNLEDTFNDQELIWKVLILDRKSTAIISSILRVNDLLKAGVTVHSLIKQDRASLPDVPVVYFVTPNQENIDIIVDDLKNDKYSDFYINFTSTLNRDLLENLAEKVSMTGKSXEKIKQVFDQYLDFIVTEPELFSLELPNTYALLNTPSATEESINQLCDKVADGLFNTVMTTDSIPIIRAPKGGPAEMIAEKLGMKLRDYVINSKSTSNVVTSTSTSNPDSLERSVLVILDRKIDFACMFQHSWIYQCMVFDIFKLSRNTITVPIKNEQGHVTEKQFDIEPNDFFWIENSHLPFPEAAENVETALSTYKEEAAEITKKTGVTNLTDLDPNSNNDTVQIQEAVKKLPELTARKNTIDTHMNIFGSLLNELENKNLDKFFEIEQDPNSSKLRQGFLSILKDGKTNNFEDKMRSFIVLYLTSTNGLPRDFVDEVEKYFSDNEYDISALKYVYKLREFMQLSNMSLQNKSLEDGRSNKKTSTAGNLSLSGLYGLTEGGLQGGVGSLISGIKKLLPEKKTIPITNVVEAIMDPLNSSQKNLETTDEYLYIDPRITRGSHTKKPKRQSYNKSLVFVVGGGNYFEYQNLQEWAHSQLHNPKTVMYGSTMIISPNEFMKEVSELGSA
>XP_003958738_Kazachstania_africana
MANDDVLLGHNVSLRDMQISSVLKMLFLNEDTKNTNLEDTFNDQELIWKVLLMDVKSTAIISSVLRVNDLLKAGVTVHSLIHQDRSPLPDVPAIYFVSPTQGNIDFIVQDLKDDKYSEYYINFTSTLDRELLENLAQKVSVTGKSDKIKQVFDQYLDFVVTEPELFSLEMSNTYSLLNNPSSTEESINAICNEVAEGLFNTVITTQSIPILRAPKGGPAETVAEKLGNKLRDYVINTKTSSTSVLPGNDSIERSVLIILDRQIDFACMFSHSWIYQCMVFDIFKLSRNTITITTTNDQGEESHKRFDIEPHDFFWTQNSHLPFPEAAENVELALTAYKEEAAEISRKTGVTNISDLDPNSSEETTQFQEVVNKLPELTARKNIIDTHVNIFSSLLAELENKKLDTFFEIEQGPNSNKVQESFMQILDDGKTNNLEDKMRSFIVLYLTANDGLSKDFTNKIEAYFKSNEYDISPLKYVYKLREYMQLSNKSLQNKSLEDGTTNSNVHATSNALSSLYSLTEGKLPGKVGSLISGIKKLLPEKKTIPITNVVEAIMDPLNSSQKNLEATDSYIYIDPRITRGAHTKKPKRQSYNKSVVFVVGGGNYLEYQNLQEWAHSQLHNPKNVVYGSTAIETPAEFLKEIADLGSEKA
>XP_022462202_Kazachstania_naganishii
MPSDTVHELVGKEVSLRDMQASAILKMLFLNKDTKTTNLEDTFSDQELLWKVLVLDARSTAIVSSVLRVNDLLRAGVTVHALIQQDRPALSDVPAVYFLSPTENNIGMLVQDIKDDKYAEYYVNFTSTLSRDLLESFAKQVSTTGKADRVKQVFDQYLDFVVTEPELFSLEIRNAYSQLNNVVATEETITTLCDQIAEGLFNTVMTSGSIPIIRAPKGGPAEMVAEKLGAQLRDYVINTKSASSSAAGGMPGVDSLERCVLILLDRNIDFASMFAHTWAYQCFLFDVFKLSRNTLTIQTASDTKTAGGEGEDSKGLVTKQYDIEPTDFFWLQNAYLPFTQATENLEAALNQYKAEALEITKKTGVTDLSDLDPNSGNDTVQIQDVVNKLPELTARKKILDAHFNILSTVITELGKKKLDTFFELEQDPNSSKMRTDFMNILNDKLTNNLDDKARTFIYLFLTSSNGLPKDFVQEVEQYFKSNDYDISALKYIYKLREYMQLSSMNLQNKSLEDGARKGGKPSTYSLSGLYNLTEGKLPGKVGNIISGIKNLLPEKKTIPITNVVEAIVDPTNSSQKNLETTDNYLYIDPKITRGSHTKKPKRQTYNKAIVFVVGGGNYLEYQNLQEWAHSQLHNPKKVVYGSTALATPAEFLHEMATLGSEQK
>XP_446217_Candida_glabrata
MASEMDSLRDMQVDSLLKMLYLNEEHYPKANSVTEDPNATTAAIANDDAIQDIIWKVLVLDKRTTAIVSSVLRVNDLLKTGVTVHALIDSSKRSSLPDVPVVYFIEPTKTNIDLIVDDLKHDKYSEFYINFVDSLSRDLLEHLAQEVVQLGKQDKVKQVYDQYLDFVVTEPELFSLELPTAYSILNNPQSDEETITSLCSTIADGLFNTIITLNSIPIIRAQKNGPAEIVAEKLSSKLRDYVINLKSNSSENSNSILNDSLDRFVLIILDRNIDYSCMFSHSWIYQCMVFDIFKLRRNTITIPGENETSPEKQYDIEPHDFFWLQNAHLPFPEAAENVESALNEYKNEANEIVKKTGVTSLNDLNIKQFDQNENEDDLGTLQIQQAVKKLPELTAKKGIIDMHMNIFASLLKELEAKNLDTFFEIEQQDPDNVKTRTKFIELLEKDGKTDNLEDKLRSFIVLYLSAKNTPPQDFVKQVENYFKGQEYDITPLKYVYKLREMMKMSSSMSLQTKSLDDGKQDSNKMTTSTLSGLYGLTEGTLQGGVGTLISGFKKLLPEKKTIPVTNIVDAIMDPLNSSQKNLEATDTYLYLDPKITRGSHTRKPKRQTYNKSVVFIVGGGNYLEYQNLQEWAHSQIHNPKKVMYGSTDILSPHQFLEQVASLST
>XP_004182120_Tetrapisispora_blattae
MVTSKEECLRDKQVASILRMLFLNDISLDTRDVDATFNSTNELNWKVLVMDAKSTSVVSSVLRVKDLLKAGVTVHTLIEQERASLPDVPAVYFISPTKENLDRVINDLKNDYYLEYYINFNSSLPRQLLEYFAKNVAQLNKSDKIKQLYDQYLDFLVTEKELFSLQLPLTYSKLNNPQSNEDIITQLCENIATGLFNIIITTNIIPIIRAPVGGPAEMVAGKLGSKLRDYMINMRSSNNNASNGKSTSTGTPNQGADTLEKSVLILLDRNIDFTSMFNHSWIYQCMVFDIFKLQKNIITIPIKQDDSNKSDTNNNSLVGNSSTRSYDLEPTDFFWNENSHLPFPEAAENVENSLADYKEKVNQITKKTGVSNINDIATNFDQKDAMETAQFQEVIKTLPVLTNRKSIIDMHMNIFAALLSELEEKKLDTFFEIEQQDPDNNKTRTEFLDMLNDNKTNNFDDKMRSFIVLYLLSKNGLPKDFINKVETYFKDNQYDITPLKYIYKLHEMTQLSSMSLQNKTLTTSTNSNSNNTNTPGTSIQSSSLSGLYNLTEGRVGSLLSGLKKLLPEKKTIPITNVVEAIMDPLNSSQKNLETTDNYLYIDPHNTRGSHTKKPKRQTYNNSIVFVIGGGNYFEYQNLQEWAHAEIHNTKTVMYGSTDIISPNDFLHEIAALGSN
>XP_003687882_Tetrapisispora_phaffii
MSENFLVRDETSLRDLQINAIVKMLFLNNLNVNASNNGLGSGSSNTGGNLLDTIDLENSFNDSELSWKVLILDDVTMGIVSSILRVNDLLKCGVTIHYLIDQKRTPINDVPAIYFVTPTKANLDMITRDIKNDYYSDYYVNFSTNLERSLLEEFAKDVTLAGKSDKIKQVYDQYLNFIVTEPELFSLEINNTYSILNNPKSTEDVINTLCEDISNGLFNTIITSNTIPIIRAPVGGPAEIIAQKLSTKLRDYVINIKLSSNSSSSGSEDYLDRYVLVLLDRNIDFACMFSHSWIYQCMIFDVFNLSKNRVSIPINDTKQNEETENNNKTVQKMKTFDLDPNDFFWKQNSHLPFPEAAENVELELSKYKHDAEEITKKTGITDLNNLNSNSDSDTLQIQEAVKRLPELTARKSVIDNHMNIFSALLAELENKHLDSFFEIEQDPDNKNLKLKFMELLNDGKTNNLNDKLRTFVYLFLTSTNGLPNEFIKDVETYFEKNNFKIGAFKYIYKLREFMTLSQMSLQNKSLENGKPNNKDSQTSTTLSGLYNLTEGKLQGGVGSLITGIKKLLPEKKTIPITNIVEAIMDPLNSSQKNLETTDSYLYLDPRATRGSQTKKPKRQSYNKSIVFVVGGGNYLEYQNLQEWAHSELHNPKKVMYGSTAIVSPNDFLSEISTLSEN
>XP_001644253_Vanderwaltozyma_polyspora
MTDNLINRDETSLRDLQIRSIVKMLFLNKVNIENDIGNGANGANLLDSIDLENSFNENELNWKVLILDKKTTDIISSILRVNDLLKCGITVHYLINQSRSALSDVPAVYFVSPTKENIDFIVEDLKSDRYSDYHLNFSSNLPRDLLEDLAKQVTQIGKSDRIKQVYDQYLDFVVTEPELFSLEISNTYSILNNPSTTEEIINTLCEQIATGLYNTVITTNTIPIIRSPIGGPAEIISEKLGAKLRDYVINTRSSGLTDADSLERCVLIILDRNIDFSCMLGHSWIYQCMVFDVFNLAKNIISIPVKDDKTENITYKKYDLDPNDFFWNQNSHLPFPEAAENVEIALTKYKEDAAEITKKTGVSNLTDLDPNSSNDTVQIQEAVKKLPELTSRKAVIDTHMNIFASLLSQLETKGLDSFFEVEQSPDNAKTRARFLEILKDGNTTNLEDKLRTFMVLYLTSTDGLPKDFINDVEKYFQNNNFDINGLKYVYKLREFMQLSNMTLQNKSLEDGSSKASTGKGSTLSGLYSLTEGRLQGGVGSLISGIKKLLPEKKTIPITNVVEAIMDPLNSSQKNTETTDGYLYFDPRSTRGSHTKKPKRQSYNKSIVFVVGGGNYLEYQNLQEWAHSEIHNPKKVMYGSTAIETPKEFINEITTLGSMN
>XP_003682540_Torulaspora_delbrueckii
MLFLNEKNVDPNLEEAFNDQELQWKVLVLDVKSTAIISSVLRVNDLLKAGVTVHSLIQQRRAPLPDVPAVYFVSPSQENVNLIVEDLKEDKYSDFYVNFTSTLDRELLEDFAKQVSYTGRSNKIKQVFDQYLDFIVTEPELFSLELPGSYLALNNPSSTEEIITHLCDQIADGLMNALMTTSSIPIIRAPTGGPAEIVAEKLGAKLRDYVINTRNSNSSMLENESLERCVLIVLDRNIDFASMFSHSWIYQCMVFDVFKLTRNTITIPSKTDDGKETEKRYDIEPNDFFWNENSHLPFPEAAENVESALSAYKEEASEIARRTGVSDLTDLDPNSNSDTMQMQDVVKRLPQLAARKSIIDTHMNIFAALLSQLESKSLDTFFEVEQDPDNSKTRSRFLDILKDGKTNNLEDKLRSFVVLYLTSTNGLPKDFVKEVEKYFTDNDYDISALKYVYKLREYMQLSNRTLQNKSLEDGSNKTAAAGNLSLSGLYGLTEGRLQGGVGSLISGIKKLLPEKKTIPITNVVEAIMDPLNSSQKNLETTDGYLYFDPRVTRGSHTKKPKRQSYNKSLVFVVGGGNYLEYQNLQEWAHSQLHNPKKVMYGSTSISTPGDFLKEISELGTDK
>XP_037145653_Zygotorulaspora_mrakii
MQKNAILKMLFLNKDNVDPNLDETFNEEDLQWKALVMDVKSTAIVSSVLRVNNLLKAGVTVHSLIQQARAPLPDVPVVYFVTPNQENINLIVQDIKEDKYANYYVNLTSSLSRDLLEDFAQQVCSTARSDRIKQVFDQYLDFIVTEPELFSLDLPRSYTVLNNPSSTEEIITQLCDHVATGLFNVVMTTLSIPIIRAPKGGPAEIVAEKLGAKLRDFVINTRTATNSVLEGDSLERCVMIILDRNIDFSCIFSHSWIYQCMVFDVFKLTKNTIAIPSKTAEGGELLKKYDIEPNDFFWKENAHLPFPEAAENVEAALSAYKEEAAEITRKTGVSNLTDLDPNSNSDTVQMQEVVKKLPQLAARKNIIDVHMNIFAALLSQLESKSLDTFFEVEQDPDNAKTRTRFIEILKDGKTNNMEDKLRSFIVLYLSSSNGLPQDFVKEVEAYFSGNEFYSSALKYVYKLRQFMQLSNKTLQNKSLEDGTSKASAGGNLSLSGLYGLTEGRLQGGVGSLISGIKKLLPEKKTIPITNVVEAIMDPLNSSQKNLETTDDYLYFDPRITRGSHTKKPKRQSYNKSIVFVVGGGNYLEYQNLQEWAHSQLHNPKSVMYGSTSISTPSEFLSEISELA
>XP_002495840_Zygosaccharomyces_rouxii
MAETGQLTDDASLRDMQIAAILKMLFLNKDTADTNLEDTFNDEELQWKVLILDLKSTAIISSVLRVNDLLKAGVTVHSLINQTRASLPDVPAVYFVTPTQENIDKIVQDLKEDKYSDFYVNFTSILTRDLLEDFAKQVSVTGKADRIKQVFDQYLDFVVTEPELFSLELPHAYSLLNNPTSTEEMITSSCDHIADGLFNAVMTTGSVPIIRAPRGGAAEIVAEKLGGKLRDYVINTRSSDPSGLDSDSLERCVLVILDRSIDFTCMFAHSWIYQCMVFDVFKLARNTITIPVKGEEGQETQKKYDIEPDDFFWNGNSHLPFPEAAENVESALSAYKEEASEITRRTGVTNLNDLDPNSNSDTVQMQEVVKKLPQLTSRKNIIDIHMNIFAALLSQLESKSLDTFFEVEQDPDNTKARSRFAEILKDGKNNNLEDKLRTFVVLYLTSENGLPKDFVKEVEKYFQDHEYDISALKYVYKLRDLMQLSNKTLQNKSLEDGSNKLSTGNNLSLSGLYGLTEGRLHGGVGSLISGIKKLLPEKKTIPITNVVEAIMDPLNSSQKNLETTDAYLYFDPRITRGSHTRKPKRQSYNKSLVFVIGGGNYLEYQNLQEWAHSQLHNPKKLVYGSTDIVNPGDFLKEIAELGSSSN
>XP_003646067_Eremothecium_cymbalariae
MSLDNEMSLRDRQIAIIERMLMFNTSSASADLNPGLEEQELVWKVLVLDSKSTAIISSIMRVNDLLKSGVTVHSLIKQNRSPLPDVPVIYFVQPTQENIDLIVQDLKNDKYADFYVNFTSSLKREFLEDFARQVSAIGKATKIKQVYDQYLDFVVTESELFSLGMENAYSLINDPRSSEDTITQLCDKIANGLYSVVLTLGSTPIIRAPRGGPAEMVSQKLESKLRDYVISTRTSTGSNINNSLERFVLVILDRNIDLPSMFAHSWVYQCLVFDVFKLARNTITIPSKNEQGQVVNRKMDIEPKDFFWTANAHLPFPDAVENVEAALAGYKAEAEEITRRTGVNNIGDLDPNSQNDTIQIQEAVNKLPQLTARKNIIDTHMNVLAALLRELESKGLDAFFEIEQASDSVKLRQSYLEILEDGRINNLEDKLRTFIIMYLMSHDGLPKDFVQKVEKYFQENNYDTSPLKYIYRFRELLKLSTMPLKNDASVNDNNAGANTNSSQLLSGLSNKLLGLTEGKIQGGVGSLISGIKKLLPDKKAIPVTNALASIMDPMDSSHDSLEVTDDYLYFDPKAVRGTHSQKPKRQYYNKALVFVVGGGNYLEYQNLQEWAHQQGSKKIVYGSTAITTPSAFLQELAQIE
>NP_986547_Eremothecium_gossypii
MSPDSNSSLRERQIAAIEKLLVLNAANASTDLTSGLDDQELVWKALVLDAKSTAIISSVMRVNDLLRSGITVHYSITQNRAPLPDVPAIYFVQPKKENIDLIVMDLKGDKYADFYINFTSSLPRDMLEYLASEVASLGKASRIKQVYDQYLDFIVTEPELFSLELPETYLKINSPVSSEDTITQLCDTIADGLYNVILTLDSVPIIRAPRDGPAEMVAQKLDSKLRDYVINTRSNTNSSTNTNLERFVLVILDRNIDLPSMFAHSWIYQCLVFDVFNLSRNTISVPNTDEKGQPTYKKMDIEPKDFFWTTNAHLPFPDAVENVENALADYKAEAEAITRKTGVDNIGDLDPNSQNDTLQIQEAVNKLPELTARKNIIDTHMNVLAALLKELENKGLDSFFEMEQQSDSAKVRQAFMDVLKDGKTNNLKDKLRTYIIIYLTSSEKLPDQFVQHVESYFKDNNFETPALKYIYKLKELANISSMPLRSEPAIHDSKVQVGAGNSSQLLSGLSNKLLGLTEGKIQGGVGSLISGMKKFLPEKKAIPVTNALASVMDPLNSSQSSLEATDDYLYFDPRVMRGAHSQKPKRQSYNKALVFVVGGGNYMEYQNLQEWAHQQGSSKKVIYGSTAIITPSSFLEELSKLG
>XP_453879_Kluyveromyces_lactis
MLNSELSLRDRQILSIEKMLLFNSDKGTEAATSNLDEQEIVWKVLIMDARSTAIISSVMRVNDLLKSNVTVHALITQQRSPLPDVPAVYFVEPTEANIDAIVQDLKEDKYSETYINFTTTLKRDLLETFASKASATGKSDRIKQVYDQYLDFVVTEPEMFSLEMPGTYGLINNPQSSEDVITNLCDSIATGIFNAIVTIGTIPIIRAQRGGAAEMVAQKLETKLRDYVNGTRSSASGSTSFERFVLVIVDRNIDIASMFAHSWIYQCLVFDVFKLSRNTITMPTTNEQNEEVIKKMDIDPKDFFWIANSHLPFPDAVENVETELSNYKKDAEEITKKTGVSNLTDLDPTGQSDTIQIQEAVKKLPLLTARKSTIDTHMTVLAGLLKQLESKGLDSFFELEQSSDSSKTRQDFLAALKDGKTNNIEDKARTYIIMYLTAQEILPSAFVKEVEQYFQSVEYDISALKYIYDLRHMFKLSSMALQNKSLETHTSANSEGQDGNASQLLSGLSNKLYGLTEGKIQGVSSLLSGIKQLLPEKKTIPITNIVEAIMDPLNSSKKNLHITSEYLYFDPRSTRGSHEKLPKSQTYNKSLVFVVGGGNYFEYQNLQEWVHQHENSNKKVIYGSTDIISPNGFLKEISGFKK
>XP_022677018_Kluyveromyces_marxianus
MSNTEYSLRDRQIMSIQRMLSFNSDKGTEMVADNLDEQEITWKVLIMDARSTAIVSSVMRVNDLLKSNVTVHSVITQQRSPLPDVPAVYFVEPTEVNIDLIVQDLKEDKYSEFYINFTTTLKRDLLESFASKASATGKSDRIKQVYDQYLDFVVTEPEMFSLEIPDSYKIVNSPQSSEDAITELCDSIASGIFNAIVTIGTIPIIRAQRGGAAEMVAQKLEAKLRDYVNGTRSSSNTTTSFERLVLVLVDRNIDIASMFAHSWIYQCLVFDIFKLSRNTITMTTTNEQNEDVTKKMDIDPHDFFWTANSHLPFPDAVENVETELSNYKREAEEITKKTGVSNLTDLDPSGQNDTLQIQEAVKKLPELTAKKATIDTHMTVLAGLLKQLESKGLDSFFELEQSPDSSKTRQEFLTALKDGRTNNIEDKVRTYIIMYLTAQETLPSDFVQQVEKYFESVEYDTTALKYIYDLRHMFKLSSMALQNKSLETNTSANKNSQDGNASQLLSGLSNRLYGLTEGKIQGVGSLLSGIKKLLPEKKTIPITNIVEAIMDPLNSSKKNLNITNEYLYFDPRITRGSHEKLPKSQTYNKSLVFIIGGGNYFEYQNLQEWVHQHENNNKKVIYGSTDIVTPNDFLKEISGLKK
>XP_022627677_Lachancea_lanzarotensis
MSDSDENSLRDRQIALINKMLMFNQDTSTSDLTSGSDFQEVVWKALVLDAKGTAIVSSILRVNDLLKAGVTVHSLIQQKRSPLPDVPVVYFVQPTQENIDAIVQDLIEEKYAEFYINFTSVLNRELLENFAKQVSSSGKTDRIKQVFDQYAEFVVTEPDLFSLELPLVFRQLNDPNSTENAINSLCETIANGLYDAIMTVNSIPIIRAPKGGSAEIVARILEGKLRDYVINTRANSASVSHSLERFVLVILDRNIDLASMFAHSWIYQSLVFDVFKLARNTITIPTETKEGQEKEKKMDLDPKDFFWSANAHLPFPDAVENVEAALAAYKAEAEEITRKSGVSELSDLDPSAGNDTLNIQEAVNKLPELTSRKSVIDTHMSVLASLLSQLESRGLDAFFEIEQGQDSPKSRQRFMETLKDGKTNNLEDKLRTFILLYLTSTTDLPQSFIKEVEDYFKGQDYDIRALSYIYKSKGLMKMSALSLQNKSLESNGTGKNKASGTNSSVLLSGLSNKLYGLTEGKIQGGVGSLISGIKNFLPEKKTIPVTNVVEAVMDPLNSSQKNLETTDDYLYFDPKMVRGSHSKKPKRQSYTKSIVFVVGGGNYLEYQNLQEWAHSQQANTKSVIYGSTAIVTPANFVDEMASLQ
>XP_002554575_Lachancea_thermotolerans
MASSDVMSLRDRQIASIERMLMFNQDTSTTDLTSGLDGQEVIWKILVLDTKSTAIVSSILRVNDLLKSGVTVHSLIQQKRSPLPDVPVVYFVQPTKENVEAIVQDLNEDKYSDFYINFTSVLSRELLEHLAQQVSLTGKSDKIKQVYDQYTEFVVTEPELFSLEIPSVFRQLNDPNTGENAINNLCDQVANGLYDAVMTVGSIPIIRAPKGGPAELVAQKLESKLRDYVINTRSNPDLGINSLERFVLIILDRNIDLASMFAHSWIYQSLVFDVFKLARNTITIPTKDSEGHEIAKKMDIDPRDFFWSENAHLPFPDAVENVEAALAAYKAQAEEITRKTGVSELSELDPSSNNDTLNIQEAVSKLPELTSRKAVIDTHMSVLAALLSQLEQKGLDAFFEIEQGQDSPKTRQRFLETLKDGKSTNLEDKLRTFIILYLTSSTEIPDSFVKEVEKYFEKQEYDISPLRYIYKSKGLMKLSAMSLQNKSLESANSDGKNQTYGTNSSVLLSGLSSKLYGLTEGKIQGGVGSLISGIKNFLPEKKTIPITNVVEAIMDPLNSSQKNLETTDNYLYFDPKVIRGSHSKKPKRQSYNKSTVFVIGGGNYLEYQNLQEWAHSQQSNIKSVIYGSTSISTPTDFLKEISSLG
>XP_020051716_Aspergillus_aculeatus
MASHSTSLRDRQVASIQKLLNLNHDTHPTDETHPDGSAQGLFSTPVLNEDGDPIWKVLVFDNLGRDVISSVLRVNDLRTWGVTIHLNINANRYPIPDVPVIYLVEPTAANIQAIANDLTRGLYSPAYINFLSSVPRPLLEDFASQIATTGTAEHVAQVFDQYLNFIVAEPDLFSLGLGNDAYWKINSAQTSDDDLDVIVDRIVSGLFSVSVTMGSIPIIRCPKGGAAELIATKLDRKLRDHILNSKDNLFSSKKATPGVPSSRPVLVIVDRNVDLVPMLSHSWTYQSLVQDVLQMRLNRITVETTDDTNPAKGVTKRAYDLNSNDFFWKRNAGAPFPQVAEDIDAELTRCKEDANEITKKTGASSIEDLQNDTSASAQHLKAAITLLPELRERKAILDMHMNIATALLKGIKDRQLDNFFELEENITKQSKTQIMDLINDSTKGNNPTDKLRLFIIWFLSTETEVSRAEMSQFEEALTRVGVQDVSPLSYVRQVREITRMTMMTTATAGAAPQQQQSSNLFRGFSSLSNQLTDRITSGALGANFDSLISGVKNFLPANKDLTLTKITESIMDPASASSSAIAKTENYLYFDPRSANARGAMPPASASRNAQSQGAFGGSGAGPGTTATFGQRRQGFNEAIVFTVGGGSMDEYGNLQDWVRRANGQQDGSGGSAGGVRGAGPGAFTGPRRRVVYGSTDLMNANEFLTESLAKLGREG
>XP_001271384_Aspergillus_clavatus
MASHALSLRDRQVASIQKILNLNHDPHATGDSPHDVSAQGLISTPILNEDGDPIWKVLVFDNMGRDVISSVLRVNDLRAWGVTIHLNLNSVRYPIPDVPVVYLVEPTPANIQTITNDLSRGLYSPAYVNFLSSVPRPLLEDFASQIATTGTAEHIAQVYDQYLNFIVAEPDLFSLGLGNDAYWKINSAKTSDEELDAIVDKIVSGLFSVSVTMGTIPIIRCPKGGAAELIATKLDRKLRDHILNSKDNLFSSNKKLPSGVPSSRPVLIVVDRNVDLVPMLSHSWTYQSLVQDVLQMRLNRITVETPVDESNPARGVTKKAYDLGSNDFFWKRNAGAPFPQVAEDIDAELTRYKEDANEITKKTGASSIEDLQNDTSASAQHLKAAITLLPELRERKAVLDMHMNIATALLKGIKDRQLDNFFELEENITKQSKAQILELVNDPAKGSDPTDKLRLFIIWFLSTETDLSRADMSQFEEALKRAGIEDVSPLTYVRQVRELTRMTMMTTAAPQQQSSDLFRGFSSLSNRLTDRITSGALGANFDSLISGVKNFLPANKDLTLTKITESIMDPASASSSAIAKTENYLYFDPRSANARGAMPPASASRNQQGPGALGGVGPGTSATFGQRRQAFNEAIVFTVGGGSMDEYGNLQDWVQQTSGQPGEGAGAGSRAGAGAIGGARRRVVYGSTDLMNATEFLTESLAKLGRES
>XP_001263034_Aspergillus_fischeri
MGSHAMSLRDRQVASIQKILNLNHEPHATDHTPHDISAQGLISTPILNEDGDPIWKVLVFDNMGRDVISSVLRVNDLRAWGVTIHLNLNSTRYPIPDVPVVYLVEPTPANIQAITNDLSRGLYSPAYVNFLSSIPRPLLEDFASQIASTGTAEHVAQVYDQYLNFIVAEPDLFSLGLGNDAYWKINSAKTSDEELDGIVDKIVSGLFSVSVTMGAIPIIRCPKGGAAELIATKLDRKLRDHILNSKDNLFSSNKKTAAGVPSSRPVLIIVDRNVDLVPMLSHSWTYQSLVQDVLQMRLNRITVETPIDETNPAKGVTKKVYDLNSNDFFWKRNAGAPFPQVAEDIDAELTRYKEDANEITKKTGASSIEDLQNDTSASAQHLKAAITLLPELRERKAILDMHMNIATALLKGIKDRQLDNFFELEENITKQSKTQIMDLINDPAKGSNPTDKLRLFLIWFLSTETDLSRADLSQFEEALRRAGVEDISPLTYVRQVRELTRMTMMTTAAPQQQSSDLFRGFSSLSNRLTDRITSGALGANFDSLISGVKNFLPANKDLTLTKITESIMDPSSASSSAIAKTENYLYFDPRSANARGAIPPASAARNPQAPGALGGVERGTSATFGQRRQAFNEAIVFTVGGGSIDEYGNLQDWVRQTSGQPGDGAGAGIHAGAGAMGGARRRVVYGSTDLMNANEFLTESLSKLGRES
>XP_041147265_Aspergillus_flavus
MASHSMSLRDRQVASIQKILNLNHEPQTEDSHHDTSAQGIISTPILNEDGDPIWKVLVFDNMGRDVISSVLRVNDLRTWGVTIHLNINSNRYPIPDVPVVYLVEPTPANLQMITNDLARGLYTPAYVNFLSSVPRPLLEDFASQIATTGTSEHIAQVYDQYLNFIVAEPDLFSLGLGHDAYWKINSAQTSDEDLDAIIDKIVSGLFSVSVTMGAIPIIRCPKGGAAELIATKLDRKLRDHILNSKDNLFSTNKKSTPGVPTSRPVLVIVDRNVDLVPMLSHSWTYQSLVQDVLQMRLNRITIETTDEANPGKVTKKAYDLNSNDFFWKRNAGAPFPQVAEDIDAELTKYKEDANEITKKTGASSIEDLQNDTSTSAQHLKAAITLLPELRERKSILDMHMNIATALLQGIKDRQLDNFFELEENITKQSKAQILELINDPAKGSEPTDKLRLFLIWFLSTETELNRADMGQFEEALTRVGVQDVSPIAYVKQVREVTRMTMMTTAAPQQQSSDLFRGFSSLSNRLTDRITSGALGANFDSLISGVKNFLPANKDLTLTKITESLMDPASASSSAIAKTESYLYFDPRSANARGAMPPASASRNAQSPATSGTPGPGTGASFGQRRQAFNEAIVFTVGGGSMDEYGNLQDWVRQTSGQPGSDGAGAGRGTASHGAPRRRVVYGSTDLMNANEFLTESLAKLGHES
>XP_754194_Aspergillus_fumigatus
MNITMGSHAMSLRDRQVASIQKILNLNHEPQSTNNSPHDISAQGLISTPILNEDGDPIWKVLVFDNMGRDVISSVLRVNDLRAWGVTIHLNLNSTRYPIPDVPVVYLVEPTPANIQAITNDLSRGLYSPAYVNFLSSIPRPLLEDFASQIASTGTAEHVAQVYDQYLNFIVAEPDLFSLGLGNDAYWKINSAKTSDEELDGIVDKIVSGLFSVSVTMGAIPIIRCPKGGAAELIATKLDRKLRDHILNSKDNLFSGNKKTAAGVPSSRPVLIIVDRNVDLVPMLSHSWTYQSLVQDVLQMRLNRITVETPIDETNPAKGVTKKVYDLNSNDFFWKRNAGAPFPQVAEDIDAELTRYKEDANEITKKTGASSIEDLQNDTSASAQHLKAAITLLPELRERKAILDMHMNIATALLKGIKDRQLDNFFELEENITKQSKTQIMELINDPAKGSNPTDKLRLFLIWFLSTESDLSRADLSQFEEALRRAGVEDISPLTYVRQVRELTRMTMMTTAAPQQQSSDLFRGFSSLSNRLTDRITSGALGANFDSLISGVKNFLPANKDLTLTKITESIMDPSSASSSAIAKTENYLYFDPRSANARGAIPPASAARNPQAPGALGGVERGTSATFGQRRQAFNEAIVFTVGGGSMDEYGNLQDWVRQTSGQPGDGSGAGIRAGVGAMGGARRRVVYGSTELMNANEFLTESLSKLGRES
>XP_660122_Aspergillus_nidulans
MSLRDRQVASIQKILNLNHDPRPAEDATHEASAQGLISTPILNEDGDPIWKILVFDNLGRDVISSVLRVNDLRAWGVTIHLYPIPDVPVVYLVEPTASNIQLIANDLQRGLYSPAYVNFLSSIPRPLLEDFASQIATTGTAEHIAQVYDQYLNFIVAEPDLFSLGLGNDAYWRINSAKTSDADLDEIVDKIVSGLFSVSVTMGAIPIIRCPKGGAAELIATKLDRKLRDHILNSKDNLFSANKKSTPGVPSSRPVLIIVDRNVDLVPMLSHSWTYQSLVQDVLQMRLNRITVETPVDESNPAAGTTKKAYDLGSNDFFWKRNAGAPFPHVAEDIDAELTRYKEDATEITRKTGASSIEDLQADTSASAQHLKAAITLLPELRERKSILDMHMNIATALLKGIKDRQLDNFFELEENITKQSKAQILELISDPTKGTNPTDKLRIFLIWFLSTETELSRADISQFEEALTRTGVQDISPIAYVKQVRELTRMTMMTTATAAPQQQSSDLFRGFSSLSNRLTDRITSAP
>XP_001393733_Aspergillus_niger
MASQPTSLRDRQVASIHKILNLNHEPQPAEDAHHDASAQGLISTPVLNEDGDPIWKVLVFDNMGRDVISSVLRVNDLRAWGVTIHLNINSTRYPIPDVPVVYLVEPTPSNVEAITNDLSRGLYSPAYVNFLSSVPRPLLEDFASQIATTGTAEHVAQVYDQYLNFIVAEPDLFSLGLGNDAYWKINSAQTSDDDLDAIVDRIVSGLFSVSVTMGAIPIIRCPKGGAAELIATKLDRKLRDHILNSKDNLFSNKKNTPGVPSSRPVLIIVDRNVDLVPMLSHSWTYQSLVQDVLQMRLNRITVESTDEANPAKGVTKRAYDLNSNDFFWKRNAGAPFPQVAEDIDAELTRYKEDATEITKKTGASSIEDLQNDTSASAQHLKAAITLLPELRERKAILDMHMNIATALLKGIKDRQLDNFFELEENITKQTKAQIMELINDSSKGNEPLDKLRLFIIWFLSTETEVSRSEMTQFEEALTRIGVTDVTPIAYVRQVREITRMTMMTTATGAPQQQSSNLFRGFSSLSNQLTDRITSGALGANFDSLISGVKNFLPANKDLTLTKITESIMDPTSASSSAIAKTESYLYFDPRSANARGAMPPASASRNAQGQSLNSSGPGMSATFGQRRQAFNEAIVFTVGGGSMDEYGNLQDWVSRTSGQPGADGAGAANRGVHGAPKRRVVYGSTDLMNARDFLTESLAKLGREG
>XP_015406549_Aspergillus_nomiae
MASHSMSLRDRQVVSIQKILNLNHDPQIEDSHHDTSAQGLISTPILNEDGDPIWKVLVFDNMGRDVISSVLRVNDLRTWGVTIHLNLNANRYPIPDVPVVYLVEPTPANLQMITNDLARGLYTPAYVNFLSSVPRPLLEDFASQIATTGTSEHIAQVYDQYLNFIVAEPDLFSLGLGHDAYWKINSAQTSDEDLDAIIDKIVSGLFSVSVTMGAIPIIRCPKGGAAELIATKLDRKLRDHILNSKDNLFSTNKKSAPGVPSSRPVLVIVDRNVDLVPMLSHSWTYQSLVQDVLKMRLNRITIETADEANPGKVTKKAYDLNSNDFFWKRNAGAPFPQVAEDIDAELTKYKEDANEITKKTGASSIEDLQNDTSTSAQHLKAAITLLPELRERKSVLDMHMNIATALLQGIKDRQLDNFFELEENITKQSKTQILELINDPAKGSEPTDKLRLFLIWFLSTETELNRADMSQFEEALARVGVQDVSPIAYVKQVREVTRMTMMTTAAPQQQSSDLFRGFSSLSNRLTDRITSGALGANFDSLISGVKNFLPANKDLTLTKITESLMDQRLPLAPPLPKLKATSILTLAALMPVAPCPPLPLPVMPSRPPLLAHPAQEPVPALASAARPSTKPSFSRSEEVAWTNTEICRTGSVRQADSPAGTVQGPAGERRLKALPGGGLSMAVRT
>XP_001823430_Aspergillus_oryzae 
MASHSMSLRDRQVASIQKILNLNHEPQTEDSHHDTSAQGLISTPILNEDGDPIWKVLVFDNMGRDVISSVLRVNDLRTWGVTIHLNINSNRYPIPDVPVVYLVEPTPANLQMITNDLARGLYTPAYVNFLSSVPRPLLEDFASQIATTGTSEHIAQVYDQYLNFIVAEPDLFSLGLGHDAYWKINSAQTSDEDLDAIIDKIVSGLFSVSVTMGAIPIIRCPKGGAAELIATKLDRKLRDHILNSKDNLFSTNKKSTPGVPTSRPVLVIVDRNVDLVPMLSHSWTYQSLVQDVLQMRLNRITIETTDEANPGKVTKKAYDLNSNDFFWKRNAGAPFPQVAEDIDAELTKYKEDANEITKKTGASSIEDLQNDTSTSAQHLKAAITLLPELRERKSILDMHMNIATALLQGIKDRQLDNFFELEENITKQSKAQILELINDPAKGSEPTDKLRLFLIWFLSTETELNRADMGQFEEALTRVGVQDVSPIAYVKQVREVTRMTMMTTAAPQQQSSDLFRGFSSLSNRLTDRITSGALGANFDSLISGVKNFLPANKDLTLTKITESLMDPASASSSAIAKTESYLYFDPRSANARGAMPPASASRNAQSPATSGTPGPGTGASFGQRRQAFNEAIVFTVGGGSMDEYGNLQDWVRQTSGQPGSDGAGAGRGTASHGAPRRRVVYGSTDLMNANEFLTESLAKLGHES
>XP_040634464_Aspergillus_ruber
MASQSMSLRDRQVASIQKILNLNQDPPVNEDNPHDTSALTHATPILNQDGDPIWKVLVFDNMGRDVISSVLRVNDLRTWGVTIHLNLTSARYPIPDVPVIYLVEPTPNNIKTITDDLSRGLYTPAYVNFLSSVPRPLLEDFAGEIATTGTAEHIAQVFDQYLNFIVAEPDLFSLGLGNDAYWKINSPQTSDEELDGVVDKIVSGLFSVSVTMGAIPIIRCPKGGAAELIATKLDRKLRDHILNSKDNLFSSQKKGAAGVPSSRPVLIIVDRNVDLVPMLSHSWTYQSLVQDVLQMRLNRITMEVEDDANPGRVTKKSYDLTSNDFFWKRNAGAPFPQVAENIDAELTRYKEEANDITKKTGASSIEDLQNDTSASAQHLKAAITLLPELRERKAILDMHMNIATSLLKGIKDRQLDNFFELEESVTKQTKAQILELVNDPAKGNEPSDKLRLFIIWFLSTETELSRSDMSQFEEALTKAGVDDVSSLAYVRQVREITRMTMMTTAAPQEQSSDLFKGFSSLSNRLTDRFTSGALGANFDSLISGVKNFLPANKDLTLTKITESIMDPTAASSSAIAKTENYLYFDPRSANARGAMPPASASRTQPPGAMGASGPGTGASFGQRRQAFNEAIVFTVGGGSMDEYGNLQEWVYQHNHPGGDASTAGGRAAGSLNAPRRRVVYGSTDLMNANEFIAESLGRLGKES
>XP_040704270_Aspergillus_sydowii
MASQPTSLRDRQVASIQKILNLNHDPNTAEDATHETSAQGLISTPILNEDGDPIWKVLVFDNLGRDVISSVLRVNDLRAWGVTIHLGINATRYPIPDVPVVYLVEPTASNIQAIASDLQRGLYSPAYINFLSSVPRPLLEDFASQIATTGTSEHISQVYDQYLNFIVAEPDLFSLGMGNDAYWRINSAKTSDADLDELVDRIVSGLFSVSVTMGAIPIIRCPKGGAAELIATKLDRKLRDHILNSKDNLFSTNKKSTPGVPSARPVLVIVDRNVDLVPMLSHSWTYQSLVQDVLQMRLNRITVETPLNESNPSSGTTKKAYDLGSNDFFWKRNAGAPFPQVAEEIDAELTRYKEDATEVTRKTGASSIEDLQADTSASAQHLKAAITLLPELRERKSILDMHMNIATALLKGIKDRQLDNFFELEESITKQSKAQMLELVNDPAKGTNPTDKLRIFLIWFLSTETELSRADISQFEEALTHAGVEDVSSIAYVRQVRELTRMTMMTTAAPQQQSSDIFRGFSSLSNRLTDRITSGALGANFDSLISGVKNFLPANKDLTLTKITESIMDPTAASSSAIAKTENYLYFDPRSTNARGTIPPASASRNAQSGSSSGPGTGASFGQRRQAFNEAIVFTVGGGSMDEYGNLQDWVQRTSGQQGNEGANNNRPGNEPLGGPRRRVVYGSTDLMNANEFLTESLAKLGREG
>XP_001212677_Aspergillus_terreus
MSLRDRQVASIQKILNLNHDPQPSGDGTHEASAQGLISSPILNEDGDPIWKVLVFDNMGRDVISSVLRVNDLRAWGITIHLNLNSTRYPIPDVPVVYLVEPTPANIQVITNDLSRGLYSPAYVNFLSSVPRPLLEDFASQVATTGTAEHIAQVYDQYLNFIVAEPDLFSLGLGNDAYWKINSAQTSDEELDAIVDKIVSGLFSVSVTMGTMPIIRCPKGGAAELIATKLDRKLRDHILNSKDNLFSNKKSAPGVPSSRPVLIIVDRNVDLVPMLSHSWTYQSLVQDVLQMRLNRITLEAAVDESNPTKGVAKKAYDINSNDFFWKRNAGAPFPQVAEDIDAELTRYKEDANEITRKTGASSIEDLQNDTSASAQHLKAAITLLPELRERKATLDMHMNIATALLKGIKDRQLDNFFELEENITKQSKTQIMDLINDASKGSEPTDKLRLFLIWFLSTETELSRADMTQFEEALTRAGVKDVSSLAYVRQVREITRMTMMTTATPQQQSSDLFKGFSSLSNRLTDRITSGALGANFDSLISGVKNFLPANKDLTLTKITESIMDPASASSSAIAKTENYLYFDPRSANARGAMPPASASRNAQSPVGMSAPGPGTGASFGQRRQAFNEAIVFTVGGGSMDEYGNLQDWVRQTGGQAGSDGAAGGRGSGVHGAPRRRVVYGSTDLMNANEFITESLAKLGREG
>XP_022486029_Penicillium_arizonense
MASQPMSLRDRQVASIQKLLNLNHDPQPTDDNAIDQSAGGLISHSTPILNEDGDPIWKVLVFDNMGRDIISSVLRVNDLRAWGITIHLNLHSQRYPIPDVPVVYFVEPTPANIQAITHDLSHGLYSPAYVNFLSSVPRPLLEDFASQIVTSGASEHIAQVFDQYLNFIVAEPDLFSLGLGNDAYYKINSGKTSDEELDAIVDNVVSGLFSVSVTMGTIPIIRCPKGGAAELIATKLDRKLRDHILNSKDNLFSGNQKALPGVPSTRPVLIIMDRNVDLVPMLSHSWTYQSLVQDVLQMRLNRITLDADESGSGTLTKKSYDINSNDFFWQRNAGVPFPQVAEDIDAELTRYKEDANDITKKTGASSIEDLQNDTSASAQHLKAAITLLPELRERKAVLDMHMNIATALLKGIKDRQLDNFFELEENITKQSKSQILELINDPSKGSESLDKLRLFVIWFLSTEIELSRSEMTQFEEALTKAGVPDISSLAYVKQVREITRMTMMTTAAPEQQSSDLFRGFSSLSNRLTDRITSGSLGANFDSLISGVKNFLPANKDLTVTKITESIMDPAAASSSAIAKTENYLYFDPRSANARGAMPPASASRSTQMPGGMSAGPGTGASFGQRRQAFSEAIVFTVGGGSMDEYGNLQDWVHRTSGQQGGEGAPAQRAGGAPGHRRRVVYGSTDLMNATEFLSDSLAPLGRDS
>XP_014536877_Penicillium_digitatum
MAQSMSLRDRQVASIQKLLNLNHDPQPVEDNTIDQAGSGGLISHSTPILNEDGDPIWKVLVFDKMGRDIISSVLRVNDLRAWGITIHLNIHSQRYPIPDVPVVYFVEPTPENIQAITRDLSHGLYSPAYVNFLSSVPRPLLEDFASQIATSGASEHIAQVFDQYLNFVVAEPDLFSLGLGNDAYYKINSPKTTDEDLDGIVDNVVSGLFSVSVTMGTIPIIRCPKGGAAELIATKLDRKLRDHILNSKDNLFSGNQNALPGMPSARPVLIIMDRNVDLVPMLSHSWTYQSLVQDVLEMRLNRITVNTGAGDAESAKGSKKSYDLSSTDFFWQRNAGAPFPQVAENIDAELTRYKDDANEITKKTGASSIEDLQNDTSASAQHLKAAITLLPELRERKAVLDMHMNIATALLKGIKDRQLDNFFELEETITKQSKSQILELINDASKGSEPLDKLRLFVIWFLSTEAELSRSEMTQFEEALAQAGVSDISSLAYVRQVREITRMTMMATAAPEQQSSDLFRGFSSLSNRLTDRITSGALGANFDSLISGVKNFLPANKDLTVTKITESIMDPAAASSSAIAKTENYLYFDPRSANARGAMPPASASRTPQMPGGIGSAGPGTGASFGQRRQAFSEAIVFTVGGGSMDEYGNLQEWVRRTSGQPGAEGSSAQRAAPGHRRRVVYGSTDLMNATEFLSDSLAPLGRDC
>XP_016599941_Penicillium_expansum
MAQSMSLRDRQVASIQKLLNLNHDPQPVEDNTIDQSGSGGLISHSTPILNEDGDPIWKVLVFDKMGRDVISSVLRVNDLRAWGITIHLNLHSQRYPIPDVPVVYFVEPTPENIQAITRDLSHGLYSPAYVNFLSSVPRPLLEDFASQIATSGASEHIAQVFDQYLNFVVAEPDLFSLGLGNDAYYKINSPKTTDEDLDGIVDNVVSGLFSVSVTMGTIPIIRCPKGGAAELIATKLDRKLRDHILNSKDNLFSGNQNALPGVPSARPVLIIMDRNVDLVPMLSHSWTYQSLVQDVLEMRLNRITVDAGAGDANSAKGSKKSYDLNSTDFFWQRNAGAPFPQVAEDIDAELTRYKDDANEITKKTGASSIEDLQNDTSASAQHLKAAITLLPELRERKAVLDMHMNIATALLKGIKDRQLDNFFELEETITKQSKSQILELINDASKGSEPLDKLRLFVIWFLSTETELSRSEMTQFEEALTQAGVSDISSLAYVRQVREITRMTMMTTAAPEQQSSDLFRGFSSLSNRLTDRITSGALGANFDSLISGVKNFLPTNKDLTVTKITESIMDPTAASSSAIAKTENYLYFDPRSANARGAMPPASASRNPQMPGGIGSAGPGTGASFGQRRQAFSEAIVFTVGGGSMDEYGNLQEWVRRTNGQPGAEGAPAQRAAPGHRRRVVYGSTDLMNATEFLSDALAPLGRDS
>XP_040645123_Penicillium_griseofulvum
MAQPMSLRDRQVASIQKLLNLNHDPQPVEDKTIDQSGSGGLISHSTPILNEDGDPIWKVLVFDKMGRDVISSVLRVNDLRAWGITIHLNLHSQRYPIPDVPVVYFVEPTPDNIQAITRDLSHGLYSPAYVNFLSSVPRPLLEDFASQIATSGASEHIAQVFDQYLNFIVAEPDLFSLGLGNDAYYKINSPKTTDEDLDGIVDKVVSGLFSVSVTMGTIPIIRCPKGGAAELIATKLDRKLRDHILNSKDNLFSGNQNALPGVPSTRPVLIIMDRNVDLVPMLSHSWTYQSLVQDVLEMRLNRITLDAGAGDADSAKGSKKSYDLNSTDFFWQRNAGAPFPQVAEDIDAELTRYKDDANEITKKTGASSIEDLQNDTSASAQHLKAAITLLPELRERKAVLDMHMNIATALLKGIKDRQLDNFFELEETITKQSKSQILELISDPSKGNEPLDKLRLFVIWFLSTETELSRSEMTQFEEALTQAGVPDISSLAYVRQVREITRMTMMTTSAPEQQSSDLFRGFSSLSNRLTDRITSGALGANFDSLISGVKNFLPANKDLTVTKITESIMDPAAASSSAIAKTENYLYFDPRSANARGAMPPASASRNPQMPGGIGSAGPGTGASFGQRRQAFSEAIVFTVGGGSMDEYGNLQEWVRRTNGQAGTEGAPAQRAAPGHRRRVVYGSTDLMNATEFLSDSLVPLGRDS
>XP_038931925_Penicillium_roqueforti
MAQSMSLRDRQVASIQKLLNLNHDPQPVEDNTIDQSGSGGLISHSTPILNEDGDPIWKVLVFDNMGRDVISSVLRVNDLRAWGITIHLNLHSQRYPIPDVPVVYFVEPTPDNIQAITRDLSHGLYSPAYVNFLSSVPRPLLEDFASQIVTSGASEHIAQVFDQYLNFIVAEPDLFSLGLGKDAYYKINSPKTTDEDLDGIVDKVVSGLFSVSVTMGSIPIIRCPKGGAAELIATKLDRKLRDHILNSKDNLFSGNQNALPGVPSARPVLIIMDRNIDLVPMLSHSWTYQSLVQDVLEMRLNRITVDAGAGDPEAKGSKRSYDLNSTDFFWQRNAGAPFPQVAEDIDAELTRYKEDANEITKKTGASSIEDLQNDTSASAQHLKAAITLLPELRERKAVLDMHMNIATALLKGIKDRQLDNFFELEETITKQSKSQILELISDPSKGSEPLDKLRLFVIWFLSTETELSRSEMTQFEEALTRAGVPDISSLAYVRQVREITRMTMMTTSAPEQQSSDLFRGFSSLSNRLTDRITSGALGANFDSLISGVKNFLPANKDLTVTKITESIMDPAAASSSAIAKTENYLYFDPRSANARGAMPPASASRNPQMPGGIGSAGPGTGASFGQRRQAFSEAIVFTVGGGSMEEYGNLQEWVRRTNGQPGAEGAPAQRAAPGNRRRVVYGSTDLMNATEFLSDSLVPLGRDS
>XP_002559921_Penicillium_rubens
MAQSMSLRDRQVASIQKLLNLNHDPQPVEDSTIDQSGSGGLISHSTPILNEDGDPIWKVLVFDKMGRDVISSVLRVNDLRAWGITIHLNLHSQRYPIPDVPVVYFVEPTPDNIQAITRDLSHGLYSPAYVNFLSSVPRPLLEDFASQIVTSGASEHVAQVFDQYLNFIVAEPDLFSLGLGNDAYYKINSPKTSDEDLDGIVDSVVSGLFSVSVTMGTIPIIRCPKGGAAELIATKLDRKLRDHILNSKDNLFSGNQNALPGVPSARPVLIIMDRNVDLVPMLSHSWTYQSLVQDVLEMRLNRITVDAGAGEAGSAKGSKKSYDLNSSDFFWQRNAGAPFPQVAEDIDAELTRYKDDANEITKKTGASSIEDLQNDTSASAQHLKAAITLLPELRERKAVLDMHMNIATALLKGIKDRQLDNFFELEETVTKQSKSQILELINDPSKGSEPLDKLRLFVIWFLSTETELSRSEMTQFEEALTKAGVPDISSLAYVRQVREITRMTMMTTAAPEQQSSDLFRGFSSLSNRLTDRITSGALGANFDSLISGVKNFLPANKDLTVTKITESIMDPAAASSSAIAKTENYLYFDPRSANARGAMPPASASRNPQMPGGIGSAGPGTGASFGQRRQAFSEAIVFTVGGGSMDEYGNLQEWVRRTNGQAGAEGAPVQRAAPGHRRRVVYGSTDLMNATEFLSDSLAPLGRDS
>XP_040813772_Penicillium_solitum
MAQSMSLRDRQVASIQKLLNLNHDPQPAEDNTIDQSGSGGLISHSTPILNEDGDPIWKVLVFDKMGRDVISSVLRVNDLRAWGITIHLNLHSQRYPIPDVPVVYLVEPTPDNIQAITRDLSHGLYSPAYVNFLSSVPRPLLEDFASQIATSGASEHIAQVFDQYLNFVVAEPDLFSLGLGKDAYYKINSPKTTDEDLDGIVDNVVSGLFSVSVTMGTIPIIRCPKGGAAELIATKLDRKLRDHILNSKDNLFSGNQNALPGVPSARPVLIIMDRNVDLVPMLSHSWTYQSLVQDVLEMRLNRITVDAGAGDADSAKGSKKSYDLNSTDFFWQRNAGAPFPQVAEDIDAELTRYKDDANEITKKTGASSIEDLQNDTSASAQHLKAAITLLPELRERKAVLDMHMNIATALLKGIKDRQLDNFFELEETITKQSKSQILELINDASKGSEPLDKLRLFVIWFLSTETELSRSEMTQFEEALTQAGVTDISSLAYVRQVREITRMTMMTTAAPEQQSSDLFRGFSSLSNRLTDRITSGALGANFDSLISGVKNFLPANKDLTVTKITESIMDPAAASSSAIAKTENYLYFDPRSANARGAMPPASASRNPQMPGGISSAGPGTGASFGQRRQAFSEAIVFTVGGGSMDEYGNLQEWVRRTNGQPGAEGAPAQRAVPGHRRRVVYGSTDLMNATEFLSDSLAPLGRDS
>XP_022578928_Penicilliopsis_zonata
MANSMSLRDRQILSIQKILNLNHDPQPAEESHQDPSTHGLISHSTPILNEDGDPIWKVLVFDNMGRDVISSVLRVNDLRAWGVTIHLNINSTRYPIPDVPAVYLVEPTPANLKLITNDLSHGLYSPAHVNFLSSVPRPLLEDFASQIASTNTAEHIAQVFDQYLNFIVAEPDLFSLGLGNDAYWKINSAHTSDEDLDAIVDKVVSGLFSVSVTMGTIPIIRCPKGGAAELIATKLDRKLRDHILNSKDNLFSSNKKSTPGVPVSRPVLIIVDRNVDLVPMLSHSWTYQSLVQDVLQMRLNRITVETAVDGSNPERGSTKRSYDLTSSDFFWKRNAGAPFPQVAEDIDAELTRYKEDANEITKKTGASSIEDLQNDTSASAQHLKAAITLLPELRDRKATLDMHMNIATALLKGIKDRQLDNFFELEENITKQTKAQILELINDSAKGSDVTDKLRLFIIWFLSTEAELSRAEMTQFEEALTQAGVQDVSSLAYVRRVREITRMTMMTTAAAAPQQQSSDLFRGFSSLSNRLTDRITSGALGANFDSLIAGVKNFLPANKDLTVTKITESIMDPASASSSAIAKTENYLYFDPRSANARGAMPPAAAARNPQMPGALGSSGPGTGASFGQRRQAFNEAIVFTVGGGSMDEYGNLQDWVLRTNGQGGADGRPLSGINRRRVVYGSTELMNANEFLQDALAKLGKEN
>XP_016615542_Cladophialophora_bantiana
MAARTQTLRDRQIASIERILSLNHDHSSGSNGDATTSPQATSLLNEDGEPIWKVLVFDNLGRDIISSVLRVNDLRSKGVTIHLNINSPRFPIPDVPVLYLVEPTPVNIQLICSDLARGLYSPAYVNFISSISRPLLEDFAAQIASTNTADSIAQVYDQYLNFIVAEPDLFSLGMGKESYWTFNSAKAEAEVQDAAIDRIVSGLFSVSVTMGSVPIIRCPQTELAKMIATKLDRKLRDHVLNSKDNLFSSKGSAANLYSAPSRPVLIILDRNIDLVPMLSHSWTYQSLVHDVLKMHLNRITVDVADEADPTAKPRAYDLNASDFFWVRNASAPFPQVAEDIDKELTKYKTDAEEVTKKTGVSSIEDLNDSSASAAHLKAAITLLPELRERKATLDMHMNIATALLKGIKDRQLDNFFQLEENITKQTADQMLTLIKSDEKGNNPLDKLRIFIIWYLSVDREPSKSELSEFESALTTAGVGDAVTAIKHISNVRLETRGTMMSSTAPSQQQASSQTPLFGGLSSLSKNFTEKLSSTALGNTFSNVNLEALVSGVKNFLPANRDLTVTKIVESIMDPPAASSSAIAMTEGYLYFDPRSAHARGISGTASGLNPPSRDGRGGPSGQSGAAGMNPSFGQRRQGYTEAIVFTVGGGSMDEYGNLQEWVKRTSGLGTGGGGGVGANAPRMRRVVYGSTELVSGEDFLSELVRLGNEL
>XP_008723437_Cladophialophora_carrionii
MATRTQTLRDRQIASIERILSLNHDESSTTNGDATTTSASPALLNENGEPIWKVLVFDNLGRDIISSVLRVNDLRSKGVTIHLSINSPRYPIPDVPVLYLVEPTQENIQLICSDLARGLYSPAYVNFISSIPRTLLEDFAAQMASTDTAESVAQVYDQYLNFIVAEPDLFSLGMGKESYWTFNSAKVQEEAQDAAIDRIVSGLFSVSVTMGSVPIIRCPPTELAKMIATKLDRKLRDHVLNSKDNLFSSKASGANLYSAPSRPVLIILDRNVDLVPMLSHSWTYQSLVHDVLKMHLNRITVDVADETNPQAKPRAYDLNASDFFWARNASAPFPQVAEDIDKELTKYKADAEEVTKKTGVNSIEDLNDSGSASAAHLKAAITLLPELRERKATLDMHMNIATALLKGIKDRQLDNFFQLEENITKQTADQMLALIKSDDKGNNALDKLRIFIIWYLSVDREPSKSELQEFESALTTAGAGDAVAAIKHISNVRLETKGSMLSSAAPSNTSQPQSSVPLFGGLGALSKNFTDKLSSTALGTTFGNVNLESLVSGVKNFLPANRDLTVTKIVESIMDPPAASSSAIAKTEGYLYFDPRSAHARGIAGSGGSAPSRPGTGSGQGGSQAGVNPSFGQRRQGYSEAIVFTVGGGSMDEYGNLQEWARRTSGLGTDGRGGAGLGNTQARARRVVYGSTELVNGEDFLSELVRLGQES
>XP_016248708_Cladophialophora_immunda
MASRTQTLRDRQIASIERILSLNHDPSSTSNGDAPSSPQAASLLNEDGEPIWKVLVFDNLGRDIISSVLRVNDLRSKGVTIHLNINSPRYPIPDVPVLYLVEPTTVNIQLICSDLARGLYSPAYVNFISSISRPLLEEFAAQIASTNTADSVAQVYDQYLNFVVAEPDLFSLAMGKESYWTFNSATAEAEVQDAAIDRIVSGLFSVSVTMGSVPIIRCPQTELAKMIATKLDRKLRDHVLNSKDNLFSSKGSAANLYSAPSRPVLIILDRNIDLVPMLSHSWTYQSLVHDVLKMHLNRITVDVADEGDPTAKPRAYDLNASDFFWARNASAPFPQVAEDIDKELTKYKTDAEEVTRKTGVNSIEDLNDSSASAAHLKAAITLLPELRERKATLDMHMNIATALLKGIKDRQLDNFFQLEETVTKQAPDQMLALIKSEDKGNNPLDKLRIFIIWYLSVDKELSKSELSEFESALTAAGVGDAVVAIKHISNVRLEMRGTMMSSTAPSQQQPSSQAPLFGGLSSLSKNFTEKLSSTALGNTFSNVNLEALVSGVKNFLPANRDLTVTKIVESIMDPPAASSSAIAMTEGYLYFDPRSAHARGIPGTASGSNPPSRDGRGGPGGQSGGAGVNPSFGQRRQGYTEAIVFTVGGGSMDEYGNLQEWVKRTSGLGAAGAGGVGANAPRTRRVVYGSTELVNGEDFLSELVRLGKEL
>XP_007748628_Cladophialophora_psammophila
MAARTQTLRDRQIASIERILSLNHDHSSASNGDASTTPQAASLLSEDGEPIWKVLVFDNLGRDIISSVLRVNDLRSKGVTIHLNINSPRFPIPDVPVLYLVEPTPVNIQLICSDLARGLYSPAYVNFISSISRPLLEDFAAQIASTNTADSIAQVYDQYLNFVVAEPDLFSLGMGKESYWTFNSAKAEAEVQDAAIDRIVSGLFSVSVTMGSVPIIRCPQTELAKMIATKLDRKLRDHVLNSKDNLFSSKGSAANLYSAPSRPVLIILDRNIDLVPMLSHSWTYQSLVHDVLKMHLNRITVHVADEGDPTAKPRAYDLNASDFFWARNASAPFPQVAEDIDKELTKYKTDAEEVTKKTGVNSIEDLNDSSTSAAHLKAAITLLPELRERKATLDMHMNIATALLKGIKDRQLDNFFQLEENITKQTADQMLTLIKSDDKGNNPLDKLRIFIIWYLSVDREPSKSELSEFESALTTAGVGDAVTAIKHISNVRLETRGTMMSSTAPSQQQPSSQTPLFGGLSSLSKNFTEKLSSTALGNTFSNVNLEALVSGVKNFLPANRDLTVTKIVESIMDPPAASSSAIAMTEGYLYFDPRSAHARGIPGTASGSNPPSRDSRGGPSGQSGGAGMNPSFGQRRQGYTEAIVFTVGGGSMDEYGNLQEWVKRTSGLGTGGGGGVGANAPRTRRVVYGSTELVNGEDFLSELVRLGNEL
>XP_018692377_Fonsecaea_erecta
MASRILTLRDRQIASIERILSLNHDPSSTSNGDGTVSPPAASLLNEDGEPIWKVLVFDNLGRDIISSVLRVNDLRSKGVTIHLNINSPRYPIPDVPVLYLVEPTPVNIQLICSDLARGLYSPAYVNFISSISRPLLEEFAAQIASTNTADSIAQVYDQYLNFVVAEPDLFSLAMGKESYWTFNSAKAEAEVQDAAIDRIVSGLFSVSVTMGSVPIIRCPQTELAKMIATKLDRKLRDHVLNSKDNLFSAKGSAANLYSAPSRPVLIILDRNIDLVPMLSHSWTYQSLVHDVLKMHLNRITVDVGEEGDAPAKPRAYDLNASDFFWARNASAPFPQVAEDIDQELTKYKTDAEEVTRKTGVNSIEDLNDSSASAAHLKAAITLLPELRERKATLDMHMNIATALLKGIKDRQLDNFFQLEETITKQTADQMLSLIKADDKGNNPLDKLRIFIIWYLSVDREPSKSELSEFESALTAAGVGDAVTAIKHISNVRLETRGTMMSSTAPSQQPSSQAPLFGGLSSLSKNFTEKLSSTALGNTFSTVNLEALVSGVKNFLPANRDLTVTKIVESIMDPPAASSSAIAMTEGYLYFDPRSAHARGIPGTASGSNPPSRDGRAGPGGQPGGAGVNPSFGQRRQGYTEAVVFTVGGGSMDEYGNLQEWVKRTSGLGAAGGGGGVGANAPRTRRVVYGSTELVNGEDFLSELVRLGQEL
>XP_022509060_Fonsecaea_monophora
MASRTQTLRDRQIASIERILSLNHDHESTSNGDVTASPPAASLLNENGEPIWKVLVFDNLGRDIISSVLRVNDLRSKGVTIHLNINSPRYPIPDVPVLYLVEPTPVNIQLICSDLARGLYSPAYVNFISSISRPLLEEFAAQIASTNTADSIAQVYDQYLNFVVAEPDLFSLAMGKESYWTFNSAKAEAEAQDAAIDRIVSGLFSVSVTMGSVPIIRCPQTELAKMIATKLDRKLRDHVLNSKDNLFSSKGSAANLYSAPSRPVLIILDRNIDLVPMLSHSWTYQSLVHDVLKMHLNRITVDVADEGDPTTKPRAYDLNASDFFWARNASAPFPQVAEDIDKELTKYKTDAEEVTRKTGVNSIEDLNDSSASAAHLKAAITLLPELRERKATLDMHMNIATALLKGIKDRQLDNFFQLEETITKQTADQMLSLIKSDDKGNNPLDKLRIFIIWYLSVDREPSKSELSEFESALTAAGVGDAVTAIKHISNVRLETRGTMMSSTAPSQQQPSSQAPLFGGLSSLSKNFTEKLSSTALGNTFSNVNLEALVSGVKNFLPANRDLTVTKIVESIMDPPAASSSAIAMTEGYLYFDPRSAHARGIPGTASGSTPPSRDSKGGPGSQSGGAGVNPSFGQRRQGYTEAIVFTVGGGSMDEYGNLQDWVKRTSGLGATGGSGVGANAPRARRVVYGSTELVNGEDFLSELVRLGQEL
>XP_016636768_Fonsecaea_multimorphosa
MASRTQTLRDPSIERILSLNHDHSSASNGETTASPQAASLLNEDGEPIWKVLVFDNLGRDIISSVLRVNDLRSKGVTIHLSINSPRYPIPDVPVLYLVEPTLANIQLICSDLARGLYSPAYVNFISSISRPLLEEFAAQIASTNTADSIAQVYDQYLNFVVAEPDLFSLAMGKESYWTFNSAKAEAEVQDAAIDRIVSGLFSVSVTMGSVPIIRCPQTELAKMIATKLDRKLRDHVLNSKDNLFSAKGSSANLYSAPSRPVLIILDRNIDLVPMLSHSWTYQSLVHDVLKMHLNRITVDVADEGDPTAKPRAYDLNASDFFWARNASAPFPQVAEDIDKELTKYKTDAEEVTRKTGVNSIEDLNDSSTSAAHLKAAITLLPELRERKATLDMHMNIATALLKGIKDRQLDNFFQLEETVTKQTADQMLALIKSDDKGNNPLDKLRIFIIWYLSVDREPSKSELSEFESALTTAGVGDAVTAIKHISNVRLETRGTMMSSAAPSQNQPSSQAPLFGGLSSLSKNFTEKLSSTALGNTFSNVNLEALVSGVKNFLPANRDLTVTKIVESIMDPPAASSSAIAMTEGYLYFDPRSAHARGIPGTASGGSNPPGSRDGKAGPGGGAGVNPSFGQRRQGYTEAIVFTVGGGSMDEYGNLQEWVKRTSGLGTAGGGGGGGVGASAPRTRRVVYGSTELVNGEDFLSELVRLGKEL
>XP_022495595_Fonsecaea_nubica
MASRTQTLRDRQIASIERILSLNHDHESISNGDVTASPPAASLLNENGEPIWKVLVFDNLGRDIISSVLRVNDLRSKGVTIHLNINSPRYPIPDVPVLYLVEPTPVNIQLICSDLARGLYSPAYVNFISSISRPLLEEFAAQIASTNTADSIAQVYDQYLNFVVAEPDLFSLAMGKESYWTFNSAKAEAEAQDAAIDRIVSGLFSVSVTMGSVPIIRCPQTELAKMIATKLDRKLRDHVLNSKDNLFSSKGSAANLYSAPSRPVLIILDRNIDLVPMLSHSWTYQSLVHDVLKMHLNRITVDVADEGDPTTKPRAYDLNASDFFWARNASAPFPQVAEDIDKELTKYKTDAEEVTRKTGVNSIEDLNDSSASAAHLKAAITLLPELRERKATLDMHMNIATALLKGIKDRQLDNFFQLEETITKQTADQMLSLIKSDDKGNNPLDKLRIFIIWYLSVDREPSKSELSEFESALTAAGVGDAVTAIKHISNVRLETRGTMMSSTAPSQQQPSSQAPLFGGLSSLSKNFTEKLSSTALGNTFSNVNLEALVSGVKNFLPANRDLTVTKIVESIMDPPAASSSAIAMTEGYLYFDPRSAHARGIPGTASGSTPPSRDSKGGPASQSGGAGVNPSFGQRRQGYTEAIVFTVGGGSMDEYGNLQDWVKRTSGLGATGGSGVGANAPRARRVVYGSTELVNGEDFLSELVRLGQEL
>XP_013278611_Fonsecaea_pedrosoi
MASRTQTLRDRQIASIERILSLNHDHESASNGDVTASPPAASLLNENGEPIWKVLVFDNLGRDIISSVLRVNDLRSKGVTIHLNINSPRYPIPDVPVLYLVEPTPVNIQLICSDLARGLYSPAYVNFISSISRPLLEEFAAQIASTNTADSIAQVYDQYLNFVVAEPDLFSLAMGKESYWTFNSAKAEAEAQDAAIDRIVSGLFSVSVTMGSVPIIRCPQTELAKMIATKLDRKLRDHVLNSKDNLFSSKGSAANLYSAPSRPVLIILDRNIDLVPMLSHSWTYQSLVHDVLKMHLNRITVDVADEGDPTTKPRAYDLNASDFFWARNASAPFPQVAEDIDKELTKYKTDAEEVTRKTGVNSIEDLNDSSASAAHLKAAITLLPELRERKATLDMHMNIATALLKGIKDRQLDNFFQLEETITKQTADQMLSLIKSDDKGNNPLDKLRIFIIWYLSVDREPSKSELSEFESALTAAGVGDAVTAIKHISNVRLETRGTMMSSTAPSQQQPSSQAPLFGGLSSLSKNFTEKLSSTALGNTFSNVNLEALVSGVKNFLPANRDLTVTKIVESIMDPPAASSSAIAMTEGYLYFDPRSAHARGIPGTASGSTPPSRDSKGGLGSQSGGAGVNPSFGQRRQGYTEAIVFTVGGGSMDEYGNLQDWVKRTSGLGAAGGSGVGANAPRARRVVYGSTELVNGEDFLSELVRLGQEL
>XP_007756140_Cladophialophora_yegresii
MATRPQTLRDRQIASIERILSLNHDESSTTNGDATAASATPSLLNENGEPIWKVLVFDNLGRDIISSVLRVNDLRSRGVTIHLSIHSPRYPIPDVPVLYLVEPTQENIQLICSDLARGLYSPAYVNFISSIPRPLLEDFAAQMASTDTAEAVAQVYDQYLNFIVAEPDLFSLGMGKESYWTFNSATVQEEAQDAAIDRIVSGLFSVSVTMGSVPIIRCPPTELAKMIATKLDRKLRDHVLNSKDNLFSSKASGANLYSAPSRPVLIILDRNIDLVPMLSHSWTYQSLVHDVLKMHLNRITVDVADETNPQAKPRAYDLNASDFFWARNASAPFPQVAEDIDKELTKYKADAEEVTKKTGVNSIEDLNDSGSASAAHLKAAITLLPELRERKATLDMHMNIATALLKGIKDRQLDNFFQLEENITKQTADQMLALIKSDDKGNNALDKLRIFIIWYLSVDREPSKAELQEFESALTGAGAGAAVAAIKHISNVRLETKGSMLSSAAPTNTSQPQSAVPLFGGLGALSKNFTDKLSSTALGTTFGNVNLESLVSGVKNFLPANRDLTVTKIVESIMDPPAASSSAIAKTEGYLYFDPRSAHARGIAGSATSRPGTGSGPGGGSQAGVNPSFGQRRQGYSEAIVFTVGGGSMDEYGNLQEWVTRTSGLGADGRGGAGLGNAQARARRVVYGSTELVNGEDFLSELVRLGQES
>XP_016231123_Exophiala_spinifera
MAARGQTLRDRQIASIERILSLNHDEVLEAANGTTDTKNLSAASLLNENGEPIWKVLVFDNLGRDVISSVLRVNDLRSKGVTIHLNINSPRYPIPDVPVLYLVEPTAVNIQLICSDLARGLYSPAYVNFLSSIPRPLLEDFAAQISSTNTADAIAQVYDQYLNFIVAEPDLFSLGMGKESYWTFNSAKAEADIQDAAIDRIVSGLFSVSVTMGSVPIIRCPQSELAKMIASKLDRKLRDHVLNSKDNLFSSKAAGNVYSTPSRPVLIILDRNVDLVPMLSHSWTYQSLVHDVLKMHLNRITVDVAEEGTAAPKTKAYDLNASDFFWARNASAPFPQVAEDIDSELTKYKTDAEEVTKKTGVNSIEDLNDSSASAAHLKAAITLLPELRERKATLDMHMNIATALLKGIKDRQLDNFFQLEENITKQTAEQMLALIKSEDKGNNPLDKLRIFIIWYLSVDKEPTKSELSEFESALTAAGVGDAVVAIKHISNVRLETRGTMMASTVTTSQPSQAPLFGGLSSLSKNFTDKLSSSALGNVNLDALVSGVKNFLPANKDLTVTKIVESIMDPPAASSSAIAKTENYLYFDPRSAHARGTTGGSAPASRGGQGAGGVNPSFGQRRQGYSEAIVFTVGGGSMDEYGNLQEWVKRTSGQNAAGGSVGSAPRTRRVIYGSTELVNGEDFLQELVRLGQDG
>XP_016263607_Exophiala_oligosperma
MAARIQTLRDRQIASIERILSLNHDELSEAANGATDSSNPSHSTSVLNENGEPIWKVLVFDNLGRDVISSVLRVNDLRSKGVTIHLNINSPRYPIPDVPVLYLVEPTAVNIQLICSDLARGLYSPAYVNFLSSVPRPLLEDFAAQISSTNTAEAIAQVYDQYLNFIVAEPDLFSLGMGKESYWTFNSAKAEADVQDAAIDRIVSGLFSVSVTMGSVPIIRCPQSELAKMIASKLDRKLRDHVLNSKDNLFSSKAAANVYSTPSRPVLVILDRNVDLVPMLSHSWTYQSLVHDVLKMHLNRITVDVAEEGTVAPKTKAYDLNASDFFWARNASAPFPQVAEDIDSELTKYKTDAEEVTKKTGVNSIEDLNDSSASAAHLKAAITLLPELRERKATLDMHMNIATALLKGIKDRQLDNFFQLEENITKQTAEQMLALIKSDDKGNNPLDKLRIFIIWYLSVDKEPTKSELSEFESALTAAGVGDAVVAIKHISNVRLETRGTMMASTVTTSQPSQAPLFGGLSSLSKNFTDKLSSSALGTVNLDALVSGVKNFLPANKDLTVTKIVESIMDPPAASSSAIAKTENYLYFDPRSAHARGTTGGSAPPSRGGQGAGGVNPSFGQRRQGYSEAIVFTVGGGSMDEYGNLQEWVKRTSGQNASGGSVGSAPRTRRVIYGSTELVNGEDFLQELVRLGQDG
>XP_013321700_Exophiala_xenobiotica
MAVRIQTLRDRQIASIERILSLNQDEPSESANGAVDSSNSSHTTSVLNENGEPIWKVLVFDDLGRDVISSVLRVNDLRSKGVTIHLNINSPRYPIPDVPVLYLVEPTAANIQLICSDLARGLYSPAYVNFISSIPRPLLEDFAAQISLTNTAEAIAQVYDQYLNFIVAEPDLFSLGLGKESYWTFNSAKAEADAQDAAIDRIVSGLFSVSVTMGSVPIIRCPQSELAKMIAAKLDRKLRDHVLNSKDNLFSSKATSNVYSTPSRPVLIILDRNIDLVPMLSHSWTYQSLVHDVLKMHLNRITVDVAEEGATASKPRAYDLNASDFFWARNASAPFPQVAEDIDKELTQYKADAEEVTKKTGVNSIEDLNDSSASAAHLKAAITLLPELRERKATLDMHMNIATALLKGIKDRQLDNFFQLEENITKQTADQMLALIKSDDKGNNPLDKLRIFIIWYLSVDKEPSKSELSEFEGALTSAGVGDAVAAIKHISNVRLETRGTMMTSTVTTSQTSQTPLFGGLSSLSKNFTDKLSSSALGTVNLDALVSGVKNFLPANKDLTVTKIVESIMDPPAASSSAIAKTESYLYFDPRSAHARGTTGASAPPSRSGQPSGGANPSFGQRRQGYTEAIVFTVGGGSMDEYGNLQEWVKRTSGLGASGGGVGAAPRTRRVIYGSTELVNGEDFLQELVRLGRGG
>XP_007719820_Capronia_coronata
MAGRLQTLRDRQIAAIDRILSLNRDEPSNADSTNGTPNSGLLNEDGEPIWKVLVFDNLGRDIISSVLKVNDLRSKGVTIHLNINATRYPIPDVPVLYLVEPNGTNIQLICSDLSRGLYSPAYVNFISSIPRPLLEEFAAQIAATNTADCIAQVYDQYLNFIVAEPDLFSLGMGKESYWTFNSAKAEAEVQDAAIDRIVSGLFSVSVTMGSVPIIRCPQTELAKMIATKLDRKLRDHVLNSKENLFSSKASANVYSTPSRPVLIILDRNVDLVPMLSHSWTYQSLVHDVLKMHLNRITVDVADEENPTAKPRAYDLNAGDFFWARNASAPFPQVAEDIDKELTKYKSDAEEVTRKTGVNSIEDLDDSSASAAQLKAAITLLPELRERKATLDMHMNIATALLKGIKDRQLDNFFQLEENITKQTSDQMLALINSDDKGNNPLDKLRIFIIWYLSVDKEPSKAELSEFETALRNAGVGDAVSAIKHISNVRLETRGTMMTSTVATSQPTQAPLFGGLSSLSKNFTDRISSSTFGNVNLEALVSGVKNFLPANRDLTVTKIVESIMDPPAASSSAIAKTENYLYFDPRSAHARGTTGAANPTSRSAQSAAGVNPTFGQRRQGYSEAIVFTVGGGSMDEYGNLQEWVKRTSGQGATGGGVGSIPRTRRVVYGSTELVNGEDFLQELVTLGRDG
>XP_007731133_Capronia_epimyces
MAGRLQTLRDRQIAAIDRILNLNRDDPSNVESSNGAQNGDLPTENGDATWKVLVFDNLGRDIISSVLRVNDLRSKGVTIHLNINSTRYPIPDVPALYLVEPTATNIQLICSDLSRGLYTPAYVNFISSIPRPLLEDFAAQIAATNRADSIAQVYDQYLNFIVAEPDLFSLGMGKESYWIFNSAKAEAEVQDAAIDRIVSGLFSVSVTMGSVPIIRCPQTELAKMIATKLDRKLRDHVLNSKDNLFSSKGSAASVYSTPSRPVLIVLDRNVDLVPMLSHSWTYQSLVHDVLKMHLNRITVDVTDDETPNAKSRAYDLNAGDFFWTRNASAPFPQVAEDIDKELTKYKADAEEVTRKTGVNSIEDLNDSSASAAQLKAAITLLPELRERKATLDMHMNIATALLKGIKDRQLDNFFQLEENITKQTSDQILALIKSDDKGDNPLDKLRIFIIWYLSVDKEPSKAELSEFETALRTAGVGDAVAAIKHISNVRLETRGTMMTSTVTTSQPTQGPLFGGLSSLSKNFTDRISSSTFGNVNLDALFSGVKNFLPADRDLTVTKIVESIMDPPAASSSAIAKTENYLYFDPRSAHARGTTGASNPPLRSGQPAAGVNPTFGQRRQGYTEAIVFTVGGGSMDEYGNLQEWVKRTSGQGASGGGVGSAPRTRRVVYGSTELVNGEDFLHELVRLGQDG
>XP_009158780_Exophiala_dermatitidis
MAGRGHTLRDRQIAAIERLLNLNQEESPDAESADGVQKSGLVNENGDPIWKVLVFDNLGRDIISSVLRVNDLRSKGVTIHLNINTTRYPIPDVPVLYLVEPTAENIRLICSDLARGLYTPAYVNFISSIPRPLLEDFAAQIAATNTADSIAQVYDQYLNFIVAEPDLFSLGMGKETYWTFNSAKAEAEVQDAAIDRIVSGLFSVSVTMGSVPIIRCPQTELAKMIATKLDRKLRDHVLNSKENLFSSKGSSANIYSAPSRPVLIILDRNIDLVPMLSHSWTYQSLVHDVLKMHLNRITVDVADEENPNAKPRAYDLNASDFFWARNASAPFPQVAEDIDKELTKYKADAEEVTRKTGVNSLEDLNDSSSSAAHLKAAITLLPELRERKATLDMHMNIATALLKGIKDRQLDNFFQLEENITKQTADQMLSLIKSDDKGNNPLDKLRIFIIWYLSVDKEPSKAELAEFESALRATGVGDAVVAIKHISNVRLETRGTMMASTVSTSQQSTQAPLFGGLSSLSKNFTDKISSSTFGNVNLEALVSGVKNFLPANRDLTVTKIVESIMDPPAASSSAIAKTENYLYFDPRSAHARGTTGGPTPSASSRGGAQSAAGGGVNPSFGQRRQGYTEGIVFTVGGGSMDEYGNLQEWVKRTSGQGAGGGGVGAAPRSRRVVYGSTELVNGEDFLHELVRLGQDG
>XP_013265477_Exophiala_aquamarina
MAARPQTLRDRQIGAIERILSLNHEEPSSSVPTIDAPTSPQTTSLLGENGEPIWKVLVFDNIGRDIISSVLRVNDLRAKGVTIHLNINSPRYPIPDVPVLYLVEPSSVNIQLICSDLARGLYTPAYINFTSSISRPLLEEFAAQIASTNTSEAIAQVYDQYLNFIVAEPDLFSLGMGKNSYWTFNSATVSEDVQDAAIDKIVSGLFSVSVTMGSVPVIRCPQSELTKMIATKLDRKLRDHVLNSKDNLFSSKTANVYSTPSRPVLVILDRNVDLVPMLSHSWTYQSLVHDVLKMHLNRITVDVADETNPTAQPRAYDLNASDFFWARNASAPFPQVAEDIDAELTKYKTDAEEVTKKTGVNSIEDLNDNSASAAHLKAAITLLPELRERKATLDMHMNIATALLKGIKDRQLDNYFQLEESIAKQTTEQMLALVKSTDKGNNPLDKLRIFIIWYLSVDKEPSKSELQEFESALTAAGVGDSIASIKHISSVRLETRGTMMASTVSTSQPAQQAPLFGGLSSLSKNFTDKLSSSTFGNVNLDALVSGVKNFLPANRDLTVTKIVESIMDPPAASSSAIAKTENYLYFDPRSAHARGTTGGSSNPPSRSGAQQGAGLNPSFGQRRQGYSEAIVFTVGGGSMDEYGNLQEWVKRTTGQGAAGSGAGGAPRSRRVVYGSTELVNGEDFLKELVTLGGEG
>XP_016228095_Exophiala_mesophila
MTSRQQTLRDRQIATIERILSLNNEDIQDTDPSNPTPSSSLLGENGQPIWKVLVFDNLGRDIISSVLRVNDLRAKGVTIHLNINSTRFPIPDVPVLYLVEPTIANIQIICSDLARGLYTPAYINFLSSVPRPLLEEFAAQIASTNTSEAIAQVYDQYLNFIVAEPDLFSLGMGKDSFWTFNSAKVQEEVQDAAIDRIVTGLFSVSVTMGSVPIIRCPQSELAKMIATKLDRKLRDHVLNSKDNLFSSKSANVYSTPSRPVLIILDRNVDLVPMLSHSWTYQSLVHDVLKMHLNRITVDVADETNPTAQPRAYDLNASDFFWARNASAPFPQVAEDIDSELTKYKADAEEVTKKTGVNSIEDLNDTSASATHLKAAITLLPELRERKATLDMHMNIATALLKGIRDRQLDNLFQLEENITKQTADQMLALIKADDKGNNPLDKLRIFIIWYLSVDREPSKSELAEFETALTNAGVGESIASIKHISNLRLGTRGTMMASTVSTSQPAQAPLFGGLSSLSKNFTDKIASTGFGAVNFDNLVSGVKNFLPANRDLTVTKIVESIMDPPAASSSAIAKTENYLYFDPRSAHARGTTGGGPASSARGGGQAGVNPSFGQRRQGYTEAIVFTVGGGSMDEYGNLQEWVKRTTGQGAAGSGAGNAPRNRRVVYGSTELVNGEDFLKELVRLGSEG
>XP_013268191_Rhinocladiella_mackenziei
MSLITDHCQTCRGEQLQSEDASIERILSLNNDNPSTSNNFSVDSTNASQSTSLLNENGEPIWKVLVFDNLGRDIISSVLRVNDLRSKGVTIHLNINSPRYPIPDVPVLYLVEPTAANIQTICSDLARGLYTPAYVNFISSISRPLLEDFAAQIASTNTSESIAQVYDQYLNFIVAEPDLFSLGMGKESYWTFNSAKAEADAQDAAIDKIVSGLFSVSVTMGSVPIIRCPQSELAKVIATKLDRKLRDHVLNSKDNLFSSKGSAANVYSTPSRPVLIILDRNVDLVPMLSHSWTYQSLVHDVLKMHLNRITVDVAEEGNTTAKPRAYDLNASDFFWARNASAPFPQVAEDIDKELTQYKMDAEEVTKKTGVNSIEDLNDSSASAAHLKAAITLLPELRERKATLDMHMNIATALLKGIKDRQLDNFFQLEENITKQTADQMLTLIKSDEKGNNPLDKLRIFLIWYLSVDKEPSKSELSDFEAALTSAGVGDAVAAIKHISNVRLETRGTMMASTVSTSQPAQAPLFGGLSSLSKNFTDKISSSTFGNVNLEALVSGVKNFLPANRDLTVTKIVESIMDPPAASSSAIAKTENYLYFDPRSAHARGTPGGSNPPSRSGQPTTGVTPSFGQRRQGYTEAIVFTVGGGSMDEYGNLQEWVKRTTGQGASGGGVGSVPRTRRVMYGSTELVNGEDFLQELVRLGRDG
>XP_018002697_Phialophora_attinorum
MATRSQTLRDRQVASIERILSLNHDVPTIEGGSQDPGAGQHQIDALLNEEGEPVWKVLVFDNLGRDVISSVLRVSDLRSKGVTIHLNINSTRYPIPDVPVLYLVEPTIANIQMICSDLSKGLYSTAYVNFISSVPRTVLEEFGAQIVSTNTSESIAQVFDQYLNFIVAEPDLFSLGMGKESYWTFNSAKVEEAVQDAAIDKIVSGLFSVSVTMGAVPIIRCPQTELAKMIASKLDRKLRDHVLNSKDNLFSKNQSNTYSTPSRPVLIIMDRNVDLVPMLSHSWTYQSLVHDVLKMHLNRITVEVADEQNPQAKPRAYDLNSSDFFWARNASAPFPQVAEDIDREITKYQTDAEDVTKKTGVNSIEDLDDSSASAAQLKAAITLLPELRERKATLDMHTNIATALLKGIKERQLDNFFQIEEEITKQPPSEILNLIRSADKGNVPLDKLRLFIIWYLSVDREPSKAELAEFEAALKEAGCSDSVAALKHISNVRLETRGTMMTTVASQPQQASAPLFGGLSSLSKNLTDKLALNIPGVVNIDNLLSGVKNLMPVNKDLTVTKIVESIMDPPAASSSAIAMTEDYLYFDPRSAHARGTTGIPGSRPGTGQGGAGGTQPSFGQRRMGYSEAIVFTIGGGSMDEYGNLQEWVKRTVSQGHAGPGIAAKTRRVIYGSTELVNGEDFLGELVRLGADG
>NP_588374_Schizosaccharomyces_pombe
MSIASVKTPSSLREAQIQSLEKLLNLNQDVNELESSPQHASNFPIWKVLIFDKAGSETISSVLRISDLRKHGVTVHMNITSFRQPIADVPAIYFVQPTQENIELIIEDLSKGLYESAYVCFSSTISRALLEQFAELASKTNTSHMIHQVYDQYLNYVVLESDFFSLQLPKIFHTFHNPSSDEALINSRVQDIVNGLFSVIVTLGTIPIIRCPQGSAAEMVAQKLNQRLKDHLMNTKDAFVSVNPKPRPILILLDRTVDLIPMINHSWTYQALIHDTLNMQLNRITVESVDDGKMTKRFYDLDGNDFFWESNASKPFPKVAENIDEELTRYKNDASEITRKSGVSSLEEVNVDAFADSTYLKSAVSLLPELTARKQILDMHMNIATALLKAIQERHLDDFFQLEDNITGLNRSAILACINNKEQGTPEDKLRFFIIWYLSVDSVPASDLQAYEEALVNNGCTLEALNFVKRVREITKMTMLASSTTRPATGQTGDNLFRGFSSLSTRFTDRFKEAGIGGLENIISGVRNLIPFRKDGTITSIVQSLMDPGSSPASKQTESYLLLDPKSARAITVNNDPRAMNKRQTFSEAIVCVLGGGNYLEYGNLADWAREQNPKKRIIYGSTDILSPSEFMEEMASLS
```
