## Supplementary material for "Coding Sequence Insertions in Fungal Genomes are Intrinsically Disordered and can Impart Functionally-Important Properties on the Host Protein": fasta protein sequences: XP_715438.1_blasthits_fa.txt

```
>XP_715438_Candida_albicans
MVQITEVKENQSSRESRTAAHTHIKGLGLNEQGIAKPIEGGFVGQNEAREACGIIVDLIKSKKMSGKAVLIAGPPATGKTALALAISQELGPKVPFCPIVGSELYSAEVKKTSALMENFRRAIGLRIKETKEVYEGEVIELTPEEAENPLGGYGKTISHVIVGLKSAKGTKTLRLDPVIYESIQKERVTIGDVIYIEANTGAVKRVGRSDAYATEFDLEAEEYVPLPKGEVHKKKEIVQDVTLHDLDVANARPQGGQDVLSMMGQLLKPKKTEITDKLRTEVNKVVSKYIEQGVAELVPGVLFIDEVNMLDMEIFTYLNRALESSIAPIVVLASNRGLTTVRGSDDGVKAPHGCPPDLIDRLLIVRTLPYNQEEIKTIIGKRASLEGLTLTDDALEKLSKQGLTTSLRYAVQLLTPAGVLSTTAGRSEITVQDIEECEFLFLDSRRSTKVLQETKTFL
>XP_002420268_Candida_dubliniensis
MVQITEVKENQSSRESRTAAHTHIKGLGLNEQGIAKPIEGGFVGQNEAREACGIIVDLIKSKKMSGKAVLIAGPPATGKTALALAISQELGPKVPFCPIVGSELYSAEVKKTSALMENFRRAIGLRIKETKEVYEGEVIELTPEEAENPLGGYGKTISHVIVGLKSAKGTKTLRLDPVIYESIQKERVTIGDVIYIEANTGAVKRVGRSDAYATEFDLEAEEYVPLPKGEVHKKKEIVQDVTLHDLDVANARPQGGQDVLSMMGQLLKPKKTEITDKLRTEVNKVVSKYIEQGVAELVPGVLFIDEVNMLDVEIFTYLNRALESSIAPIVVLASNRGLTTVRGSDDGVKAPHGCPPDLIDRLLIVRTLPYNQEEIKTIIGKRASLEGLILTDDALEKLSKQGLSTSLRYAVQLLTPAGVLSTTAGRSEITVQDIEECEFLFLDSRRSTKVLQETKTFL
>XP_002549476_Candida_tropicalis
MVQITEVKDDQSSRESRTSAHTHIKGLGLNEQGIAKPIEGGFVGQNEAREACGIIVDLIKSKKMSGKAVLIAGPPATGKTALALAISQELGPKVPFCPIVGSELYSAEVKKTSALMENFRRAIGLRIKETKEVYEGEVIELTPEEADNPLGGYGKTISHVIVGLKTAKGTKTLRLDPVIYESIQKERVTIGDVIYIEANTGAVKRVGRSDAYATEFDLEAEEYVPLPKGEVHKKKEIVQDVTLHDLDVANARPQGGQDVLSMMGQLLKPKKTEITDKLRTEVNKVVSKYIEQGVAELVPGVLFIDEVNMLDMEIFTYLNRALESSIAPIVVLASNRGLTTVRGSDDGTKAPHGCPPDLIDRLLIVRTLPYNQDEIKTIIGKRASLEGLTLTDDALEKLAKQGLTTSLRYALQLLTPAGVLSTTAGRSEITIQDIEECELLFLDSRRSTKVLQENKNFL
>XP_003867303_Candida_orthopsilosis
MVQISEVTDKTTSLPVSSAKENRTAAHTHIKGLGLNEHGVAKPIEGGFVGQQDAREACGIIVDLIKSKKMSGKAVLIAGPPATGKTALALAVSQELGPKVPFCPIVGSELYSAEVKKTSALMENFRKAIGLRIKETKEVYEGEVIELTPEEAENPLGGYGKTISHVIVGLKTAKGTKNLRLDPSIYESLQKERVAIGDVIYIESNTGAVKRVGRSDAYATEFDLEAEEYVPLPKGEVHKKKEIVQDVTLHDLDVANARPQGGQDVLSMMGQLLKPKKTEITDKLRSEVNKVVSKYIDQGIAELIPGVLFIDEVNMLDLEIFTYLNKALESNIAPIVILASNRGLTTVKGSDDLSIKAPHGCPPDLIDRLLIVRTLPYNQDEIKTIITKRANLENLTLSDEAINKLSHDGVQTSLRYALQLLTPAGILSSIAGRSTVELQDVEECELLFLDSRRSTKVLNESKTFL
>XP_001523192_Lodderomyces_elongisporus
MVQISEVNENQASQRENRTAAHTHIKGLGLNEHGVAKNIDGGFVGQKDAREACGIIVDLIKSKRMSGKAVLIAGPPATGKTALALAVSQELGPKVPFCPIVGSELYSAEVKKTSALMENFRKAIGLRIKETKEVYEGEVIELTPEEAENPLGGYGKTISHVIVGLRTAKGTKNLRLDPSIYESLQKERVTVGDVIYIESNTGAVKRVGRSDAYATEFDLEAEEYVPLPKGEVHKKKEIVQDVTLHDLDVANARPQGGQDVLSMMGQLLKPKKTEITDKLRSEVNKVVSKYIDQGVAELIPGVLFIDEVNMLDMEIFTYLNKALESSIAPLVILASNRGLTTVKGSDDPDIKAPHGIPPDLVDRLLIVRTLPYNFDETKIIISKRAQLENVLIAVDALTKLAEKGVNTSLRYSLQLLTPASILSTTAGRAEINVQDIEDCELLFLDSTRSTKVLTETKTFL
>XP_007373190_Spathaspora_passalidarum
MVQISEVKDSQSRERRTAAHTHIKGLGLNEHGIAKNIEGGFVGQADAREACGIIVDLIKSKKMSGKAILIAGPPATGKTALALAISQELGPKVPFCPIVGSELYSAEVKKTSALMENFRRAIGLRIKETKEVYEGEVIELTPEEAENPLGGYGKTVSHVIVGLKTAKGTKSLRLDPSIYESIQKERVTIGDVIYIEANTGAVKRVGRSDAYATEFDLEAEEYVPLPKGEVHKKKEIVQDVTLHDLDVANARPQGGQDVLSMMGQLLKPRKTEITDKLRSEVNKVVSKYIDQGVAELIPGVLFIDEVNMLDMEIFTYLNRALESSIAPIVVLASNRGLTTVRGSDDDIKAPHGCPPDLIDRLLIVRTLPYNQEEIKTIVSKRAALEGSTLTEDALNKVAKHGVTKSLRYALQLLAPAGVLSTSAGRSEITVEDIEECELLFLDSRRSIKVLEENSKFL
>XP_043049686_Scheffersomyces_spartinae
MVQISEVKDPKAKDSSRTAAHTHIRGLGLDEHGIAKKVEGGFIGQTSAREGCGVVVDLIKSKRMSGKAILLAGPPGTGKTALALAIAQELGPKVPFCPIVGSELYSAEVKKTSALMENFRKAIGLRIKETKEVYEGEVIELTPEEAENPLGGYGKTISHVIVGLKTAKGTKNLRLDPSIYESIQKERVTVGDVIYIEANTGAVKRVGRSDAYATEFDLEAEEYVPLPKGEVHKKKEIVQDVTLHDLDVANARPQGGQDVLSMMGQLLKPKKTEITDKLRLEVNRVVSKYIDQGVAELIPGVLFIDEVNMLDIELFTYLNKALESSIAPIVVLASNRGLTTVKGSDDDVKAPHGCPPDLIDRLLIVKTLSYNKEEVQAIISKRATLESLSISAEALDKLAEHAVKNSLRYALQLLTPCGILSQNASRTEIGVQDVEECEFLFLDARSSIAVLEQSKGYL
>XP_001387690_Scheffersomyces_stipitis
MVQINEMNDVQPSSQSRTAAHTHIKGLGLDEHGIAKKVEGGFVGQADAREACGIIVDLIKSKKMSGKAILLAGGPGTGKTALALAISQELGPKVPFCPIVGSELYSAEVKKTAALMENFRRAIGLRIKEIKEVYEGEVIELTPEEAENPLGGYGKTISHVVVGLKTAKGTKNLRLDPSIYESIQKERVTVGDVIYIEANTGAVKRVGRSDAYATEFDLEAEEYVPLPKGEVHKTKEIIQDVTLHDLDVANSRPQGGQDVLSMMGQLLKPRKTEITEKLRTEVNKVVSKYIDQGVAELIPGVLFIDEVNMLDIEVFTYLNRALESSIAPIVVLASNRGLTTIRGSDDDSTKAPHGCPPDLIDRLLIIRTLPYNQEEIKTIVSKRATLEGLAVTPDALDKLAVHGVSISLRYALQLLAPAGVLSKTAGRSEITVDDIEECELLFLDSRRSIKVLEETKGFL
>XP_020065645_Suhomyces_tanzawaensis
MSGKAILLAGSPGTGKTALALAISQELGPKVPFCPIVGSELFSAEIKKTATLMENFRRAIGLRIKETKEVYEGEVTELTPEEAENPLGGYGKTISHVIVGLKTAKGTKNLRLDPSIYESIQKERVAVGDVIYIESNTGAVKRVGRSDAYATEFDLEAEEYVPLPKGEVHKKKEIVQDVTLHDLDVANARPQGGQDVLSMMGQLLKPRKTEITDKLRSEVNKVVSKYIDQGVAELIPGVLFIDEVNMLDVEIFTYLNRALESTIAPIVVLASNRGLTTVRGSDDDTKVPHGCPPDLIDRLLIVRTLPYNKEEIKIIISKRATLEGLSVTPEALEKLSIHGTEVSLRYALQLLAPAGILSNTAGRNEITVDDVEECELLFLDSRRSIKVLEGSKDFL
>XP_020077298_Hyphopichia_burtonii
MVQINEVKDTQTRESRTAAHTHIKGLGLDEHGIAKKVEGGFVGQSDAREACGIIVDLIKSKKMSGKAILLAGAPGTGKTALALAVSQELGPKVPFCPIVGSELFSAEVKKTAALMENFRRAIGLRIKETKEVYEGEVTELTPEEAENPLGGYGKTISHVIVGLKTAKGTKSLRLDPSIYESIQKERVTPGDVIYIEANTGAVKRVGRSDAYATEFDLEAEEYVPLPKGEVHKKKEIVQDVTLHDLDVANARPQGGQDVLSMMGQLLKPRKTEITDKLRSEVNKVVSKYIDQGVAELIPGVLFIDEVNMLDIEIFTYLNRALESAIAPIVVLASNRGMTTIRGTDDDTKSPHGCPPDLIDRLLIVRTLPYNQEEIKTIISKRASLEGLYINPSALEKLAIHGVTNSLRYALQLLAPAGVLAKTANRNEITNEDIEECELLFLDSRRSIKILEESKGYL
>XP_015465980_Debaryomyces_fabryi
MVQINEVKDTQTRESRTAAHTHIKGLGLDEHGIAKKVEGGFVGQSDAREACGIIVDLIKSKRMSGKAILLAGAPGTGKTALALAISQELGPKVPFCPIVGSELFSAEIKKTAALMENFRRAIGLRIKETKEVYEGEVIELTPEEAENPLGGYGKTISHVIVGLKTAKGTKSLRLDPSIYESIQKERVSVGDVIYIEANTGSVKRVGRSDAYATEFDLEAEEYVPLPKGEVHKKKEIVQDVSLHDLDVANARPQGGQDVLSMMGQLLKPRKTEITDKLRSEVNKVVSKYIDQGVAELIPGVLFIDEVNMLDIECFTYLNRALESSIAPIVVLASNRGMTTIRGTDDDKKSPHGCPADLIDRLLIVRTLPYNQEEIKTIISKRAVLENLNVTPDALDKLSLHGINNSLRYALQLLAPAGVLSKTAGRSEITSDDIEECEILFLDSRRSIKILEETKGYL
>XP_462111_Debaryomyces_hansenii
MVQINEVKDTQTRESRTAAHTHIKGLGLDEHGIAKRVEGGFVGQSDAREACGIIVDLIKSKRMSGKAILLAGAPGTGKTALALAISQELGPKVPFCPIVGSELFSAEIKKTAALMENFRRAIGLRIKETKEVYEGEVIELTPEEAENPLGGYGKTISHVIVGLKTAKGTKSLRLDPSIYESIQKERVSVGDVIYIEANTGSVKRVGRSDAYATEFDLEAEEYVPLPKGEVHKKKEIVQDVTLHDLDVANARPQGGQDVLSMMGQLLKPRKTEITDKLRSEVNKVVSKYIDQGVAELIPGVLFIDEVNMLDIECFTYLNRALESSIAPIVVLASNRGMTTIRGTDDDKKSPHGCPADLIDRLLIVRTLPYNQEEIKIIISKRATLENLIVTPDALDKLSLHGINNSLRYALQLLAPAGVLSKTAGRNEITSEDIEECEILFLDSRRSIKILEETKGYL
>XP_006688041_Yamadazyma_tenuis
MVQITDVKDGQVREARTAAHTHIKGLGLDEKGVAKRIEGGFVGQSDAREACGIIVDLIKSKRMSGRAILLAGPPGTGKTALALAISQELGPKVPFCPIVGSELYSAEVKKTAALMENFRRAIGLRIKETKEVYEGEVIELTPEETENPLGGYGKTISHVIVGLKTAKGTKNLRLDPSIYESIQKERVTIGDVIYIEANTGTVKRVGRSDAYATEYDLEAEEYVPLPKGEVHKKKEIVQDVTLHDLDVANARPQGGQDVLSMMGQLLKPKKTEITDKLRTEVNKVVSKYIDQGVAELIPGVLFVDEVNMLDMEIFTYLNKALESSIAPLVVLASNRGLTTVRGADDDIQAPHGCPPDLIDRLLIVRTLSYTQEEVRAILGKRATLEGLVVTPPALDRLAEHGVNTSLRYSVQLLSPAGILAKTSGRQEITLDDVEECEVLFLDSRRSIQVLEQATGFIEARN
>XP_001483624_Meyerozyma_guilliermondii
MVQVSEVKDTQVTRESRTAAHTHIKGLGLDENGIAKKIEGGFVGQNDAREACGIIVNLIKSKKMAGKAILLAGAPGTGKTALALAISQELGPKVPFCPIVGSEVYSAEVKKTATLMENFRRAIGLRIKETKEVYEGEVIELTPEEAENPLGGYGKTISHVIVGLKTAKGTKNLRLDPSIYESIQKERVAVGDVIYVEANTGAVKRVGRLDAYATEFDLEAEEYVPLPKGEVHKKKEIVQDVTLHDLDVANARPQGGQDLLSMMGQLLKPKKTEITEKLRTEVNRVVSKYIDQGIAELIPGVLFIDEVHMLDIECFTYLNRALESAIAPIVVLALNRGLTAVRGADDDRKAPHGCPPDLIDRLLIVRTISYNTDEIRTIIAKRAQLENVVVSQDGLSKLAQRGSETSLRYALQLLAPAGVLASAAGRSEVTAVDIDECETLFFDSKKLLNVLEETSGYL
>XP_018711124_Metschnikowia_bicuspidata
MVQINEVKDTQGKESRTAAHTHIKGLGLDEHGLAKKIDGGFVGQGEAREACGIIVDLIKTKKMSGKAILLAGAPGTGKTALALAISQELGPKVPFCPIVGSELYSAEVKKTAALMENFRKAIGLRIKETKEVYEGEVIELTPEEAENPLGGYGKTISHVIVGLKTAKGTKSLRLDPSIYESIQKERVVVGDVIYVEANTGAVKRVGRSDAYATEFDLEAEEYVPLPKGEVHKKKEIVQEVTLHDLDVANARPQGGQDVLSMMGQLLKPKKTEITDKLRTEVNKVVSKYIDQGVAELIPGVLFIDEVNMLDIEIFTYLNRALESSMAPIVVLACNRGMTTIRGTDDATKYPHGCPPDLIDRLLIVKTLPYNQDEIRTIISKRATLEGLFVTPEALGRLSHHGVNSSLRYALQLLAPAGILSKTANRSEINITDIEECEVLFLDSSRSMKVLESTKGYL
>XP_002617554_Clavispora_lusitaniae
MVEINEVKESTERDTRTAAHTHIKGLGLDEHGIAKKIDGGFVGQTSAREACGVIVDLIKTKRMSGKAILLAGAPGTGKTALALAISQELGPKVPFCPIVGSELYSAEVKKTAALMENFRKAIGLRIKETKEVYEGEVIELSPEEAENPLGGYGKTISHVIVGLKTAKGTKNLRLDPSIYESIQKERVVVGDVIYIEANTGSVKRVGRSDAYATEFDLEAEEYVPLPKGEVHKKKEIVQEVTLHDLDVANARPQGGQDVLSMMGQLLKPKKTEITDKLRAEVNKVVAKYIDQGVAELIPGVLFIDEVNMLDIEIFTYLNRALESSMAPVVVLASNRGMTTIRGTEDATKYPHGCPPDLIDRLLIVKTLPYNEEEIKVIISKRATLENLNVSGDALSKLAQHGVQSSLRYALQLLAPAGILAKTANRSEIGVSDIEECELLFLDSHRSMQILESTKGYL
>XP_025343151_Candida_haemuloni
MVQINEVKEYSSSQSRTATHTHIKGLGLDEHGVAKPVDGGFVGQAEAREACGVVVDLIKTKKMSGKAILLAGAPGSGKTALALAVSQELGPKVPFCPIVGSELYSAEVKKTAALMENFRKAIGLRIKETKEVYEGEVIELTPEEAENPLGGYGKTISHVIVGLKTAKGTKNLRLDPSIYESIQKERVVVGDVIYVEANTGAVKRVGRSDAYATEFDLEAEEYVPLPKGEVHKKKEIVQDVTLHDLDVANARPQGGQDVLSMMGQLLKPKKTEITDKLRAEVNKVVSKYIDQGVAELIPGVLFIDEVNMLDIEIFTYLNRALESSIAPVVILASNRGMTTIRGTGDDVKYPHGCPPDLVDRLLIVKTLPYNQEEIKTIVSKRAQLENLVLAPEALNKLAEHGVSSSLRYALQLLAPAGILAKTVNRSEIILSDVEECELLFLDSRRSMQVLESTKGYL
>XP_024711978_Candida_pseudohaemulonis
MVEINEVKEYAAGPLRTATHTHIKGLGLDEHGVAKPVDGGFVGQAQAREACGVVVDLIKTKRMSGKAILLAGAPGSGKTALALAVSQELGPKVPFCPIVGSELYSAEVKKTAALMENFRKAIGLRIKETKEVYEGEVIELTPEEAENPLGGYGKTISHVIVGLKTAKGTKNLRLDPLIYESIQKERVVVGDVIYVEANTGAVKRVGRSDAYATEFDLEAEEYVPLPKGEVHKKKEIVQDVTLHDLDVANARPQGGQDVLSMMGQLLKPKKTEITDKLRAEVNKVVLKYIDQGVAELIPGVLFIDEVNMLDIEIFTYLNRALESSIAPVVILASNRGMTTIRGTDDDVKYPHGCPPDLIDRLLIVKTLPYNQEEIKTIVSKRAQLENLVLAPDALTKLAEHGAASSLRYALQLLAPAGILAKTANRSEIIAADVEECELLFLDSRRSMQVLGSTKGYL
>XP_025337764_Candida_duobushaemulonis
MVEINEVKEYAAGPSRTATHTHIKGLGLDEHGVAKPVDGGFVGQAQAREACGVVVDLIKTKRMSGKAILLAGAPGSGKTALALAVSQELGPKVPFCPIVGSELYSAEVKKTAALMENFRKAIGLRIKETKEVYEGEVIELTPEEAENPLGGYGKTISHVIVGLKTAKGTKNLRLDPSIYESIQKERVVVGDVIYVEANTGAVKRVGRSDAYATEFDLEAEEYVPLPKGEVHKKKEIVQDVTLHDLDVANARPQGGQDVLSMMGQLLKPKKTEITDKLRAEVNKVVSKYIDQGVAELIPGVLFIDEVNMLDIEIFTYLNRALESSIAPVVILASNRGMTTIRGTDDDVKYPHGCPPDLIDRLLIVKTLPYNQEEIKTIVSKRAQLENLVLAPDALTKLAEHGAASSLRYALQLLAPAGILAKTANRSEIIAADVEECELLFLDSRRSMQVLGSTKGYL
>XP_028891062_Candida_auris
MVQINDVKEYSSGQARTATHTHIKGLGLDEHGVAKPVDSGFVGQKEAREACGVIVDLIKTKKMSGKAILLAGAPGSGKTALALAVSQELGPKVPFCPIVGSELYSAEVKKTAALMENFRKAIGLRIKETKEVYEGEVTELTPEEAENPLGGYGKTISHVIVGLKTAKGTKNLRLDPAIYESIQKERVVVGDVIYVEANTGAVKRVGRSDAYATEFDLEAEEYVPLPKGEVHKKKEIVQDVTLHDLDVANARPQGGQDVLSMMGQLLKPKKTEITDKLRSEVNKVVQKYIDQGVAELIPGVLFIDEVNMLDIEIFTYLNRALESSIAPVVILASNRGMTTIRGTGDDVKYPHGCPPDLIDRLLIVKTLPYNQEEIKTIISKRAQLEGLVLAPEALEKLSQHGVSSSLRYALQLLAPAGILAKTANRSEIIVDDVEECETLFLDGRRSMAVLQGSKGFL
>NP_010476_Saccharomyces_cerevisiae
MVAISEVKENPGVNSSNSGAVTRTAAHTHIKGLGLDESGVAKRVEGGFVGQIEAREACGVIVDLIKAKKMSGRAILLAGGPSTGKTALALAISQELGPKVPFCPLVGSELYSVEVKKTETLMENFRRAIGLRIKETKEVYEGEVTELTPEDAENPLGGYGKTISHVIVGLKSAKGTKTLRLDPTIYESIQREKVSIGDVIYIEANTGAVKRVGRSDAYATEFDLETEEYVPLPKGEVHKKKEIVQDVTLHDLDVANARPQGGQDVISMMGQLLKPKKTEITEKLRQEVNKVVAKYIDQGVAELIPGVLFIDEVNMLDIEIFTYLNKALESNIAPVVVLASNRGMTTVRGTEDVISPHGVPPDLIDRLLIVRTLPYDKDEIRTIIERRATVERLQVESSALDLLATMGTETSLRYALQLLAPCGILAQTSNRKEIVVNDVNEAKLLFLDAKRSTKILETSANYL
>XP_018223749_Saccharomyces_eubayanus
MVAISEVKENPGVNGTNSSVVTRTAAHTHIKGLGLDESGVAKRVEGGFVGQIEAREACGVIVDLIKAKKMSGRAILLAGGPSTGKTALALAISQELGPKVPFCPLVGSELYSVEVKKTETLMENFRRAIGLRIKETKEVYEGEVTELTPEDAENPLGGYGKTISHVIVGLKSAKGTKTLRLDPTIYESIQREKVNIGDVIYIEANTGAVKRVGRSDAYATEFDLETEEYVPLPKGEVHKKKEIVQDVTLHDLDIANARPQGGQDVISMMGQLLKPKKTEITEKLRQEVNKVVAKYIDQGVAELIPGVLFIDEVNMLDIEIFTYLNKALESNIAPVVVLASNRGMTTVRGTEDVISPHGVPPDLIDRLLIVRTLPYDKDEIRTIIERRAAVESLQIENGALDLLATMGSETSLRYALQLLAPCGILAQTSNRKEIGINDVDEAKLLFLDAKRSTKILETSANYL
>XP_033765429_Saccharomyces_paradoxus
MVAISEIKENAGVNSSNSGAVTRTAAHTHIKGLGLDESGVAKRVEGGFVGQIEAREACGVIVDLIKAKKMSGRAILLAGGPSTGKTALALAISQELGPKVPFCPLVGSELYSVEVKKTETLMENFRRAIGLRIKETKEVYEGEVTELTPEDAENPLGGYGKTISHVIVGLKSAKGTKTLRLDPTIYESIQREKVSIGDVIYIEANTGAVKRVGRSDAYATEFDLETEEYVPLPKGEVHKKKEIVQDVTLHDLDVANARPQGGQDVISMMGQLLKPKKTEITEKLRQEVNKVVAKYIDQGVAELIPGVLFIDEVNMLDIEIFTYLNKALESNIAPVVVLASNRGMTTVRGTEDVISPHGVPPDLIDRLLIVRTLPYDKDEIRTIIERRATVERLQIESSALDLLATMGTETSLRYALQLLAPCGILAQTGNRKEIVVNDVNEAKLLFLDAKRSTKILETSTNYL
>XP_003675643_Naumovozyma_castellii
MKDPDIKILKAHKTKESGTYNYIERMVTITEVNNDSNSNSASASSGSAARTAAHTHIKGLGLDETGVAKNVEGGFVGQIEAREACGVIVDLIKAKKMSGRAILLAGGPSTGKTALALAISQELGPKVPFCPLVGSELYSVEVKKTEALMENFRRAIGLRIKETKEVYEGEVTELTPEDAENPLGGYGKTISHVVVGLKSAKGSKTLRLDPSIYESIQKEKVNVGDVIYIEANTGAVKRVGRSDAYATEFDLETEEYVPLPKGEVHKKKEIVQDVTLHDLDIANSRPQGGQDVVSMMGQLLKPKKTEITEKLRQEVNKVVAKYIDQGVAELVPGVLFIDEVNMLDIEIFTYLNRALESNIAPVVVLASNRGMTTVRGTEDVVSPHGVPPDLIDRLLIVRTLPYNKEEIRSIIERRAKVENLDVVPESLDLLATLGTETSLRYVLQLLSPAGILADTAGRKEILVSDIEEAKFLFLDAKRSTKILETTANYL
>XP_003671238_Naumovozyma_dairenensis
MVTISEVKNDNSSNKFAGNAAATRTAAHTHIKGLGLDETGVAKRVEGGFVGQMEAREACGVIVDLIKAKKMSGRAILLAGGPSTGKTALALAISQELGPKVPFCPLVGSELYSVEVKKTETLMENFRRAIGLRIKETKEVYEGEVTELTPEDAENPLGGYGKTISHVIVGLKSAKGTKTLRLDPSIYESIQREKVNIGDVIYIEANTGAVKRVGRSDAYATEFDLETEEYVPLPKGEVHKKKEIVQDVTLHDLDIANARPQGGQDVVSVMGQILKPKKTEITEKLRTEVNKVVAKYIDQGVAELIPGVLFIDEVNMLDIEIFTYLNRALESNIAPVVVLASNRGMTTVRGTTDIVSPHGVPPDLIDRLLIVRTLPYTKDEIRSIIERRSKVENLELATDALDLLANMGAETSLRYSLQLLSPSGILAETSGRNEILVEDINEASLLFLDAKRSTKILETTANYL
>XP_003958737_Kazachstania_africana
MVTISEVKDESNSSNNVHTRTAAHTHIKGLGLDDTGVAKKVEGGFVGQIEAREACGVIVDLIKAKKMSGKAILLAGGPSTGKTALALAISQELGPKVPFCPVVGSELYSVEVKKTEALMENFRRAIGLRIKETKEVYEGEVTELTPEEAENPLGGYGKTISHVVVGLKSAKGTKTLRLDPTIYESIQREKVNVGDVIYIEANTGAVKRVGRSDAYATEFDLETEEYVPLPKGEVHKKKEIVQDVTLHDLDIANARPQGGQDVVSMMGQLLKPKKTEITEKLRLEVNKVVAKYIDQGVAELVPGVLFIDEVNMLDIEIFTYLNRALESSIAPVVVLASNRGMTTVRGTEDVVSPHGVPPDLIDRLLIVRTLPYNRDEIRTIIERRAKVENLNLAETSLDLLADMGVETSLRYVLQLMSPAGILAQTSGREEIMVSDIEEAKSLFLDAKRSTKVLETTKNYL
>XP_022462201_Kazachstania_naganishii
MASISEVKSENGVGQGSSSSANGASRTAAHTHIKGLGLDDAGVAKRIEGGFVGQVEAREACGVVVDLIKAKKMSGRAILLAGGPSTGKTALALAISQELGPKVPFCPLVGSELYSVEVKKTEALMENFRRAIGLRIKETKEVYEGEVTELTPEDAENPLGGYGKTISHVIVGLKSAKGTKTLRLDPTIYESIQREKVNVGDVIYIESNTGAVKRVGRSDAYATEFDLETEEYVPLPKGEVHKKKEIVQDVTLHDLDIANARPQGGQDVVSMMGQLLKPKKTEITEKLRLEVNKVVAKYIDQGVAELVPGVLFIDEVNMLDIEIFTYLNRALESNIAPVVVLASNRGMTTVRGTEDVISPHGVPPDLIDRLLIVRTLPYNRDEIRAIIERKSKVENLVVAVEALDLLADMGVEMSLRYVLQLLTPAGILAQTANRNEILVSDVEEAKMLFLDAKRSTKILENTSNYL
>XP_446216_Candida_glabrata
MVQITEVNESKAGTANRTAAHTHIKGLGLDDTGAARQVEGGFVGQVEAREACGVIVDLIKAKKMSGRAILLAGGPSTGKTALALAISQELGPKVPFCPLVGSELYSVEVKKTETLMENFRRAIGLRIKETKEVYEGEVTELTPEDAENPLGGYGKTISHVIVGLKSAKGTKTLRLDPTIYDSIQKEKVSIGDVIYIEANTGAVKRVGRSDAYATEFDLEAEEYVPLPKGEVHKKKEIVQDVTLHDLDIANARPQGGQDVISMMGQLMKPKKTEITEKLRFEVNKVVAKYVDQGVAELIPGVLFIDEANMLDIEIFTYLNKALESDIAPIVVLASNRGMTTVRGTEDVISPHGIPADLIDRLLIVRTLPYNKDEIRLIIERRSAVENLALEDGALDILADMATHTSLRYALQLLSPAGILSSTAGRQKITIDDINEAKMLFIDAKRSTKILENSDRYM
>XP_004181896_Tetrapisispora_blattae
MVEITQIDEKNSNTTNGASRTAAHTHIKGLGLDEYGVAKKVEGGFVGQVEAREACGVIVDLIKSKKMSGRAILLAGGPSTGKTALALAISQELGPKVPFCPLVGSELYSVEVKKTETLMENFRRAIGLRIKETKEVYEGEVTELTPEDAENPLGGYGKTISHVIVGLKSAKGTKTLRLDPTIYESIQREKVSVGDVIYIESNTGAVKRVGRSDAFATEFDLETEEYVPLPKGEVHKKKEIVQDVTLHDLDIANAKPQGGQDVISMMGQLLKPKKTEITEKLRQEVNKVVAKYIDQGVAELVPGVLFIDEVNMLDIEIFTYLNKALESNIAPVVVLASNRGMTTVRGTEDVISPHGIPPDLIDRLLIVRTLPYTRDEIRTIIERRSKVENLSLEEIALDRLADLGSETSLRYVLQLMSPAGILAHATGRSDITISDIEEAKLLFLDVKRSTKILEDSSSYLK
>XP_003687883_Tetrapisispora_phaffii
MVEISEIKENNTTAGAKAVGSGTRTATHTHIKGLGLDDQGIAKKVEGGFVGQIEAREACGVVVDLIKAKKMSGKAILLAGGPSTGKTALALAISQELGPKVPFCPLVGSELYSVEVKKTETLMENFRRAIGLRIKETKEVYEGEVTELTPEDAENPLGGYGKTISHVIVGLKSAKGTKTLRLDPTIYESIQREKINVGDVIYIESNTGAVKRVGRSDAYATEFDLETEEYVPLPKGEVHKKKDIVQDVTLHDLDIANARPQGGQDVMSMMGQLMKPKKTEITEKLRQEVNKVVAKYIDQGVAELVPGVLFIDEVNMLDIEIFTYLNKALESEIAPIVILASNRGMTTVRGTDDIVSPHGIPPDLVDRLLIVRTLPYNREEMRTIIERRVTVESLNLQKDALDLLADMSIETSLRYVLQLLSPSGILAQTSGRDEIVVSDIEEAKLLFLDAKRSTKILESSATYL
>XP_001644252_Vanderwaltozyma_polyspora
MVTISEVKDVQNGSGSGSNRTAAHTHIKGLGLDDAGVARSVEGGFVGQVEAREACGVIVDLIKAKKMSGRAILLAGGPSTGKTALALAISQELGPKVPFCPLVGSELYSVEVKKTETLMENFRRAIGLRIKETKEVYEGEVTELTPEDAENPLGGYGKTISHVVVGLKSAKGTKTLRLDPTIYESIQREKVSVGDVIYIEANTGAVKRVGRSDAYATEFDLETEEYVPLPKGEVHKKKDIVQDVTLHDLDIANARPQGGQDVISMMGQLMKPKKTEITEKLRQEVNKVVAKYIDQGVAELVPGVLFIDEVNMLDIEIFTYLNKALESEIAPIVVLASNRGMTTVRGTDDIVSPHGIPPDLIDRLLIVRTLPYNKDEIRTIIERRATVENLKLEGSALQLLADLGVDTSLRYVLQLLAPSGILAQTANRDEIIVSDVEEAKMLFLDAKRSTKILETSANYLS
>XP_003682541_Torulaspora_delbrueckii
MVVITEVKDNNGSNGENTVSNGSTRTAAHTHIKGLGLGENGVAKQVDGGFVGQIEAREACGVIVDLIKAKKMSGRAILLAGGPSTGKTALALAISQELGPKVPFCPLVGSELYSVEVKKTETLMENFRRAIGLRIKERKEVYEGEITELTPEDAENPLGGYGKTISHVIVGLKSARGTKTLRLDPTIYESIQREKVSVGDVIYIEANTGAVKRVGRSDAYATEFDLETEEYVPLPKGEVHKKKEIVQDVTLHDLDIANAKPQGGQDVISIMGQLLKPKKTEITEKLRHEVNKVVAKYIDQGVAELVPGVLFIDEVNMLDIEIFTYLNKALESNIAPVVVLASNRGMTTVRGTEDVVSPHGVPPDLIDRLLIVRTMPYIKEEIRCIVERRAKVENLQVETSALEFLADMGSKTSLRYALQLLSPAGILSQSSGRKEIIISDVEEAKALFLDAKRSTQILETANNYL
>XP_037145654_Zygotorulaspora_mrakii
MVAIAEIKDTNTGTNSPSGASLGGAARTAAHTHIKGLGLDERGIAKQVEGGFVGQVEAREACGIIVDLIKAKKMSGRAILLAGGPSTGKTALALAISQELGPKVPFCPLVGSELYSVEVKKTEALMENFRRAIGLRIKETKEVYEGEVTELTPEDAENPLGGYGKTISHVVVGLKSAKGTKTLRLDPTIYESIQREQVSVGDVIYIEANTGAVKRVGRSDAYATEFDLETEEYVPLPKGEVHKKKEIVQDVTLHDLDIANARPQGGQDVISIMGQLLKPKKTEITEKLRQEVNKVVAKYIDQGVAELVPGVLFIDEVNMLDIEIFTYLNKALESSIAPIVVLASNRGMTTVRGTEDVVSPHGIPPDLIDRLLIVRTLPYSRDEIRSIIDRRSKTENLQVDVSALDFFADMGTETSLRYVLQLLSPCGILAQTSGHKEITISDIQEAKSLFLDVKRSTQILESAANYL
>XP_002495841_Zygosaccharomyces_rouxii
MVKISEVNDGDAANGSSVTGAARTAAHTHIKGLGLDENGSAKQVEGGFVGQIEAREACGVIVDLIKARKMSGRAILLAGGPSTGKTALALAISQELGPKVPFCPLVGSELYSVEVKKTEALMENFRRAIGLRIKETKEVYEGEVTELTPEDAENPLGGYGKTISHVIVGLKSAKGTKTLRLDPTIYESIQREKVSVGDVIYIEANTGAVKRVGRSDAYATEFDLETEEYVPLPKGEVHKKKEIVQDVTLHDLDIANARPQGGQDVISIMGQLLKPKKTEITEKLRQEVNKVVAKYIDQGVAELVPGVLFIDEVNMLDIEIFTYLNKALESSIAPVVVLASNRGMTTVRGTDDVVSPHGVPPDLIDRLLIVRTLPYVRDEVRAIIERRAKVENLQLEVAALDLLADMGAQTSLRYSVQLLAPSGILAGTAGRKEITVPDVEEARTLFLDAKRSTRILETNSNYL
>XP_003646066_Eremothecium_cymbalariae
MVQISEVKDQSSGNTGAVAARTAAHTHIKGLGLDEFGVAKQVEGGFVGQVEAREACGVLVDLIKSKRMSGKAILLAGGPSTGKTALALAITQELGPKVPFCPLVGSELYSAEVKKTETLMENFRRAIGLRIKETKEVYEGEVTELTPEEAENPLGGYGKTISYVVVGLKSAKGTKTLRLDPTIYESIQREKVSVGDVIYIESNSGAVKRVGRSDAYATEFDLEAEEYVPLPKGEVHKKKEIIQDVTLHDLDVANARPQGGQDVISMMGQLMKPKKTEITEKLRHEVNKVVATYIEQGVAELVPGVLFIDEVNMLDIEIFTYLNRALESSIAPIVVLASNRGMNTVRGTDDVVSPHGIPPDLIDRLLIVRTLPYNRQEIRTIIEKRAKVENLDLKEDSLDLLATMGADTSLRYVLQLLSPSGILANSSGRSEILPSDIEEAKLLFLDAKRSTKILESSANYL
>NP_986548_Eremothecium_gossypii
MVQISEVKDQVPGSSAGARTAAHTHIKGLGLDEFGAAKQVEGGFVGQVEAREACGVIVDLIKAKRMSGRAILLAGGPSTGKTALALAITQELGPKVPFCPLVGSELFSVEVKKTETLMENFRRAIGLRIKEVKEVYEGEVTELTPEEAENPLGGYGKTISHVIVGLKSAKGTKTLRLDPTIYESIQREKVSVGDVIYIESNSGAVKRVGRSDAYATEFDLEAEEYVPLPKGEVHKKKEIIQDVTLHDLDVANARPQGGQDVISMMGQLMKPKKTEITEKLRHEVNKVVAKYIDQGVAELVPGVLFIDEVNMLDIEIFTFLNRALELEIAPVVVLASNRGMTTVRGTEDVVSAHGIPPDLIDRLLIVRTLPYTQDEIRVIIEKRSKVENLQLEQAALDLLAAMGSDMSLRYALQLLTPAGILAATAGRTEILLSDIEEAKMLFLDAKRSTKILESNSNYL
>XP_453880_Kluyveromyces_lactis
MVQISEVQEQSSTAYTRTAAHTHIKGLGLDEFGVAKQVEGGFVGQAEAREACGVIVDLIKAKKMSGKAILLAGGPSTGKTALALAISQELGPKVPFCPLVGSELYSVEVKKTEALMENFRRAIGLRIKETKEVYEGEVTELTPEEAENPLGGYGKTISHVIVGLKSAKGTKTLRLDPTIYESIQREKVSVGDVIYIESNTGAVKRVGRSDAFATEFDLEAEEYVPLPKGEVHKKKEIVQDVTLHDLDVANARPQGGQDVISMMGQLMKPKKTEITEKLRHEVNKVVAKYIDQGVAELVPGVLFIDEVNMLDIEIFTYLNRALESDIAPVVVLASNRGMITVRGTDDVVSPHGVPPDLIDRLLIVRTLPYNREEIKTIISKRAAVENLQVEDEALEFLATLGTETSLRYVLQLLSPSGIIAKIANRAEISVADVEEAKLLFLDAKRSTKILEQSENYL
>XP_022677019_Kluyveromyces_marxianus
MVQINEAQEQSTAAYNRTAAHTHIKGLGLDESGAAKHVEGGFVGQAEAREACGVIVDLIKAKKMSGKAILLAGGPSTGKTALALAISQELGPKVPFCPLVGSELYSVEVKKTEALMENFRRAIGLRIKETKEVYEGEVTELTPEEAENPLGGYGKTISHVIIGLKSAKGTKTLRLDPTIYESIQREKVSVGDVIYIESNTGAVKRVGRSDAFATEFDLEAEEYVPLPKGEVHKKKEIVQDVTLHDLDVANARPQGGQDVISMMGQLMKPKKTEITEKLRHEVNKVVAKYIDQGVAELVPGVLFIDEVNMLDIEIFTYLNRALESDIAPVVVLASNRGMITVRGTEDVISPHGVPPDLIDRLLIVRTLPYNREEIKSIISKRATVESLQVEDEALEFLATLGTETSLRYVLQLLSPSGIIAKLANRSEIKVTDVEEAKLLFLDAKRSTKILEESEKYL
>XP_022627676_Lachancea_lanzarotensis
MVQVSEVKESGAGNQGSTRTAAHTHIKGLGLDAQGVAKPVEGGFVGQVEAREACGVVVDLIKVKKMSGKAILLAGGPSTGKTALALAISQELGPKVPFCPLVGSELYSVEVKKTEALMENFRRAIGLRIKETKEVYEGEVTELAPQAAENPLGGYGKTIAHVIVGLKSAKGTKTLRLDPTVYESIERENVSVGDVVYIEANTGAVKRVGRSDAYATEFDLEAEEYVPLPKGEVHKKKEIVQDVTLHDLDVANARPQGGQDVVSMMGQLLKPKKTEITEKLRHEVNRVVAKYIDQGVAELIPGVLFIDEVNMLDIEIFTYLNRALESSIAPVVVLASNRGLTTVRGTDDIVSPHGIPPDLVDRLLIVRTLPYSRDEIRTIIERRAAVENLKTDSEALDLLATMGSQTSLRYALQLLSPCGILAKTSGRSEITQADVNEAKLLFLDAKRSTQIVQSSGDFL
>XP_002554574_Lachancea_thermotolerans
MVQVSEIKDSGAGSGASTRTAAHTHIKGLGLDEFGAAKQVEGGFVGQIEAREACGVIVDLIKVKKMSGKAILLAGGPSTGKTALALAISQELGPKVPFCPLVGSELYSVEVKKTEALMENFRRAIGLRIKETKEVYEGEVTELTPQSAENPLGGYGKTISHVIIGLKSAKGTKTLRLDPTVYESIERESVSVGDVIYIEANTGAVKRVGRSDAYATEFDLEAEEYVPLPKGEVHKKKEIVQDVTLHDLDVANARPQGGQDVISMMGQLMKPKKTEITEKLRQEVNKVVAKYIDQGVAELIPGVLFIDEVNMLDIEIFTYLNRALESSIAPVVVLASNRGMTTVRGTEDIVSPHGVPPDLIDRLLIVRTLPYNKNEIRTIIERRSSVENLKTDSAALDLLADMGTETSLRYALQLLSPAGILAKTSGRTEINVSDVNEAKTLFLDAKRSIKILESSDSYL
>XP_020060477_Aspergillus_aculeatus
MVQISEVKGNSRENRTAAHTHIKGLGLRPDGTAETTGDGFVGQGAAREACGVVVDLIKAKKMAGRAVLLAGGPGTGKTALALAVSQELGTKVPFCPIVGSEIYSAEVKKTEALMENFRRAIGLRVRETKEVYEGEVTELTPEEAENPLGGYGRTISHLIIGLKSAKGTKKLRLDPSIYEAIQKERVTVGDVIYIEANTGACKRVGRSDAYATEFDLEAEEYVPVPKGEVHKKKEIVQDVTLHDLDMANARPQGGQDVMSMMGQLMKPKKTEITDKLRQEINKVVNRYIDQGVAELVPGVLFIDEVHMLDIECFTYLNRALESTISPIVILASNRGHTVIRGTDDISAAHGIPPDLLARLLIIPTHPYTHDEIKTIIRLRAKTEGITITDPALDKVSEHGSKVSLRYALQLLTPASILARVNGRPGGIEEADVAEVEDLFIDTKRSALIVSQDDDKFLK
>XP_001271944_Aspergillus_clavatus
MVQISEVKGNSRENRTAAHTHIKGLGLRPDGTAEQTADGFVGQASAREACGVVVDLIKAKKMAGRAVLLAGGPGTGKTALALAVSQELGTKVPFCPIVGSEIYSAEVKKTEALMENFRRAIGLRVRETKEVYEGEVTELTPEETENPLGGYGRTISHLIIGLKSAKGTKKLRLDPSIYEAIQKERVTVGDVIYIEANTGACKRVGRSDAYATEFDLEAEEYVPVPKGEVHKKKEIVQDVTLHDLDMANARPQGGQDVMSMMGQLMKPKKTEITDKLRQEINKVVNRYIDQGVAELVPGVLFIDEVHMLDIECFTYLNRALESSISPIVILASNRGHTVIRGTDDVTAAHGVPPDLLARLLIVPTHAYSPDEIKTIVRLRAKTEGLNITDPALDKVAEHGSKVSLRYALQLLTPASILARVNGRPGGIEEADVAECEDLFLDAKRSAAIVSQDSDKFLL
>XP_001266945_Aspergillus_fischeri
MVQISEVKGSSRENRTAAHTHIKGLGLRPDGTAETSADGFVGQAAAREACGVVVDLIKAKKMAGRAIMLAGGPGTGKTALALAVSQELGTKVPFCPIVGSEIYSAEVKKTEALMENFRRAIGLRVRETKEVYEGEVTELTPEETENPLGGYGRTISHLIIGLKSAKGTKKLRLDPSIYEAIQKERVTVGDVIYIEANTGACKRVGRSDAYATEFDLEAEEYVPVPKGEVHKKKEIVQDVTLHDLDMANARPQGGQDVMSMMGQLMKPKKTEITDKLRQEINKVVNRYIDQGVAELVPGVLFIDEVHMLDIECFTYLNRALESSISPIVILASNRGHTVIRGTDDVTAAHGIPPDLLARLLIIPTHPYTPDEIKTIIRLRAKTEGLNITDPALDKVAEHGSKVSLRYALQLLTPASILARVNGRPGGIEEADVAECEDLFLDAKRSAAIVSQDSEKFLS
>XP_041143511_Aspergillus_flavus
MVQISEVKGNSRENRTAAHTHIKGLGLRSDGTAEASSDGFVGQTTAREACGVVVDLIKAKKMAGRAVLLAGGPGTGKTALALAVSQELGTKVPFCPIVGSEVYSAEVKKTEALMENFRRAIGLRVRETKEVYEGEVTELTPEETENPLGGYGRTISHLIIGLKSAKGTKKLRLDPSIYEAIQKERVTVGDVIYIEANTGACKRVGRSDAYATEFDLEAEEYVPVPKGEVHKKKEIVQDVTLHDLDMANARPQGGQDVMSMMGQLMKPKKTEITDKLRQEIDKVVSRYIDQGVAELVPGVLFIDEVHMLDIECFTYLNRALESSISPIVILASNRGHTVIRGTDDISAAHGIPSDLLARLLIIPTHPYSSDEIKTIIRLRAKTEGLNITDPALDKISEHGSNVSLRYALQLLTPASILARVNGRPGGIEEADVAECEDLFLDAKRSATIVSQDSDKFL
>XP_751754_Aspergillus_fumigatus
MVQISEVKGSSRENRTAAHTHIKGLGLRPDGTAEPSADGFVGQAAAREACGVVVDLIKAKKMAGRAIMLAGGPGTGKTALALAVSQELGTKVPFCPIVGSEIYSAEVKKTEALMENFRRAIGLRVRETKEVYEGEVTELTPEEAENPLGGYGRTISHLIIGLKSAKGTKKLRLDPSIYEAIQKERVTVGDVIYIEANTGACKRVGRSDAYATEFDLEAEEYVPVPKGEVHKKKEIVQDVTLHDLDMANARPQGGQDVMSMMGQLMKPKKTEITDKLRQEINKVVNRYIDQGVAELVPGVLFIDEVHMLDIECFTYLNRALESSISPIVILASNRGHTVIRGTDDITAAHGIPPDLLARLLIIPTHPYTPDEIKTIIRLRAKTEGLNITDPALDKVADHGSKVSLRYALQLLTPASILARVNGRPGGIEEADIAECEDLFLDAKRSAAIVSQDSEKFLS
>XP_659575_Aspergillus_nidulans
MVQISEVKGNSRDNRTAAHTHIKGLGLRPDGTAEVSGDGWVGQAAAREACGVVVDLIKAKKMAGRAVLLAGGPGTGKTALALAVSQELGTKVPFCPIVGSEIYSAEVKKTEALMENFRRAIGMEWLYDILGAQTLTSWLGLRVRETKEVYEGEVTELTPQEAENPLGGYGRTISHLIIGLKSAKGTKKLRLDPSIYEAIQKERVTVGDVIYIEANTGACKRVGRSDAYATEFDLEAEEYVPVPKGEVHKKKEIVQDVTLHDLDIANARPQGGQDVMSMMGQLMKPKKTEITDKLRQEINKVVNRYIDQGVAELVPGVLFIDEVHMLDIECFTYLNRALESSISPIVILASNRGHTVIRGTDDISAAHGIPPDLLARLLIIPTHPYSPDEIKTIIRLRAKTEGLNITDPALDKVAEHGSKVSLRYALQLLTPASILARVNGRPGGIEEADVTECEDLFLDSKRSAAIVNQDSEISGFSP
>XP_001401959_Aspergillus_niger
MVQISEVKGNSRENRTAAHTHIKGLGLRQDGTAEASGDGFVGQATAREACGVVVDLIKAKKMAGRAVLLAGGPGTGKTALALAVSQELGTKVPFCPIVGSEIYSAEVKKTEALMENFRRAIGLRVRETKEVYEGEVTELTPEETENPLGGYGRTISHLIIGLKSAKGTKKLRLDPSIYEAIQKERVTVGDVIYIEANTGACKRVGRSDAYATEFDLEAEEYVPVPKGEVHKKKEIVQDVTLHDLDMANARPQGGQDVMSMMGQLMKPKKTEITEKLRQEINKVVNRYIDQGVAELVPGVLFIDEVHMLDIECFTYLNRALESSISPIVILASNRGNTVIRGTDDISAAHGIPPDLLARLLIIPTHPYSPDEIKTIIRLRAKTEGLNITDPALEKVAEHGSKVSLRYALQLLTPASILAKVNGRPGGIEEADVAECEDLFLDARRSATIVNQDSEKYLK
>XP_015406870_Aspergillus_nomiae
MVQISEVKGNSRENRTAAHTHIKGLGLRPDGTAEASSDGFVGQTTAREACGVVVDLIKAKKMAGRAVLLAGGPGTGKTALALAVSQELGTKVPFCPIVGSEIYSAEVKKTEALMENFRRAIGLRVRETKEVYEGEVTELTPEETENPLGGYGRTISHLIIGLKSAKGTKKLRLDPSIYEAIQKERVTVGDVIYIEANTGACKRVGRSDAYATEFDLEAEEYVPVPKGEVHKKKEIVQDVTLHDLDMANARPQGGQDVMSMMGQLMKPKKTEITDKLRQEIDKVVSRYIDQGVAELVPGVLFIDEVHMLDIECFTYLNRALESTISPIVILASNRGHTVIRGTDDITAAHGIPSDLLARLLIVPTHPYSSDEIKTIIRLRAKTEGINITDPALDKISEHGSNVSLRYALQLLTPASILARVNGRPGGIEEADVAECEDLFLDAKRSATIVSQDSEKFL
>XP_001820235_Aspergillus_oryzae 
MVQISEVKGNSRENRTAAHTHIKGLGLRSDGTAEASSDGFVGQTTAREACGVVVDLIKAKKMAGRAVLLAGGPGTGKTALALAVSQELGTKVPFCPIVGSEVYSAEVKKTEALMENFRRAIGLRVRETKEVYEGEVTELTPEETENPLGGYGRTISHLIIGLKSAKGTKKLRLDPSIYEAIQKERVTVGDVIYIEANTGACKRVGRSDAYATEFDLEAEEYVPVPKGEVHKKKEIVQDVTLHDLDMANARPQGGQDVMSMMGQLMKPKKTEITDKLRQEIDKVVSRYIDQGVAELVPGVLFIDEVHMLDIECFTYLNRALESSISPIVILASNRGHTVIRGTDDISAAHGIPSDLLARLLIIPTHPYSSDEIKTIIRLRAKTEGLNITDPALDKISEHGSNVSLRYALQLLTPASILARVNGRPGGIEEADVAECEDLFLDAKRSATIVSQDSDKFL
>XP_040643517_Aspergillus_ruber
MVQISEVKGNSRENRTAAHTHIRGLGLRLDGTPEQSGDGFIGQAAAREACGVVVDLIKAKKMAGRAVLLAGGPGTGKTALALAVSQELGTKVPFCPIVGSEIYSAEVKKTEALMENFRRAIGLRVRETKEVYEGEVTELTPEETENPLGGYGRTISHLIIGLKSAKGTKKLRLDPSIYEAIQKERVTVGDVIYIEANTGACKRVGRSDAYATEFDLEAEEYVPVPKGEVHKKKEIVQDVTLHDLDMANARPQGGQDVMSMMGQLMKPKKTEITDKLRQEINKVVNRYIDQGVAELVPGVLFIDEVHMLDIECFTYLNRALESSISPIVILASNRGNTVIRGTDDITAAHGIPPDLLARLLIIPTQPYAPEEIKTIVRLRAKTEGLNITDPALEKVAEHGSKISMRYALQLLTPASILARVNGRPGGIEEADVAECEDLFLDAKRSASIVNKDSGNFL
>XP_040708208_Aspergillus_sydowii
MVQISEVKGNSRDNRTAAHTHIKGLGLRPDGTAETSGDGWVGQASAREASGVVVDLIKAKKMAGRAVLLAGGPGTGKTALALSVSQELGTKVPFCPIVGSEIYSAEVKKTEALMENFRRAIGLRVRETKEVYEGEVTELTPQEAENPLGGYGRTISHLIIGLKSAKGTKKLRLDPSIYEAIQKERVTVGDVIYIEANTGACKRVGRSDAYATEFDLEAEEYVPVPKGEVHKKKEIVQDVTLHDLDIANARPQGGQDVMSMMGQLMKPKKTEITDKLRQEINKVVNRYIDQGVAELVPGVLFIDEVCFSHCFSPISFAAFLTQVKVHMLDIECFTYLNRALESSISPIVILASNRGHTVIRGTDDIAAAHGIPPDLLARLLIIPTHPYSPDEIKTIIRLRAKTEGLNITDPALEKVAEHGNKVSLRYALQLLTPASILARVNGRPGGIEEADVAECEDLFLDAKRSAVIVSQDSEKFL
>XP_001213174_Aspergillus_terreus
MAGRAVLLAGGPGTGKTALALAVSQELGTKVPFCPIVGSEIYSAEVKKTEALMENFRRAIGLRVRETKEVYEGEVTELTPEETENPLGSYGRTISHLIIGLKSAKGTKKLRLDPSIYEAIQKERVTVGDVIYIEANTGACKRVGRSDAYATEFDLEAEEYVPVPKGEVHKKKEIVQDVTLHDLDMANARPQGGQDVMSMMGQLMKPKKTEITDKLRQEINKVVNRYIDQGVAELVPGVLFIDEVHMLDLECFTYLNRALESSISPIVILASNRGHTVIRGTDDVSAAHGIPSDLLARLLIIPTHPYSPDEIKTIIRLRAKTEGLNITDPALDKVSEHGSKVSLRYALQLLTPASILARVNGRPGGIEEADVAECEDLFLDAKRSAAIVSQEGEKFL
>XP_022487371_Penicillium_arizonense
MVQISEVKGNSRENRTAAHTHIRGLGLRSDGTSETSADGFVGQAAAREACGIVVDLIKARKMAGRAVLLAGGPGTGKTALALAVSQELGTKVPFCPIVGSEVYSAEVKKTEALMENFRRAIGLRVRETKEVYEGEVTELTPEETENPLGGYGRTISHLVIGLKSAKGSKKLRLDPSIYEAIQKERVTVGDVIYIEANTGACKRVGRSDAYATEFDLEAEEYVPVPKGEVHKKKEIVQDVTLHDLDMANARPQGGQDVMSMMGQLMKPKKTEITDKLRQEINKVVNRYIDQGVAELVPGVLFIDEVHMLDIECFTYLNRALESTISPIVILASNRGHTVIRGTDDISAAHGIPPDLLARLLIIPTNPYSPDEIKTIIRLRAKTEGLNITEPALNKVSEHGSKVSLRYALQLLTPASILARVNGRPGGIEEADVAECEDLFLDAKRSAIIVGRDSDKFLS
>XP_014535909_Penicillium_digitatum
MVQISEVKGNSRENRTAAHTHIRGLGLRSDGTPENNSDGFVGQGAAREACGVVVDLIKSKKMAGRAVLLAGGPGTGKTALALAVSQELGTKVPFCPIVGSEIYSAEVKKTEALMENFRRAIGLRVRETKEVYEGEVTELTPEEAENPLGGYGRTISHLIIGLKSAKGSKKLRLDPSIYEAIQKERVTVGDVIYIEANTGSCKRVGRSDAYATEFDLEAEEYVPVPKGEVHKKKEIVQDVTLHDLDMANARPQGGQDVMSMMGQLMKPKKTEITDKLRQEINKVVNRYIDQGVAELVPGVLFIDEVHMLDIECFTYLNRALESTISPIVILASNRGHTVIRGTHEISAAHGIPPDLLARLLIIPTNPYAPEEIKTIIRLRAKTEGLNITEPALNKVAEHGSKVSLRYALQLLAPASILSRVNGRPGAIEEADIAECEDLFLDAKRSAIILDQDSKNFLL
>XP_016594637_Penicillium_expansum
MVQISEVKGNSRENRTAAHTHIRGLGLRSDGTPENNADGFVGQGAAREACGVVVDLIKSKKMAGRAVLLAGGPGTGKTALALAVSQELGTKVPFCPIVGSEIYSAEVKKTEALMENFRRAIGLRVRETKEVYEGEVTELTPEEAENPLGGYGRTISHLIIGLKSAKGSKKLRLDPSIYEAIQKERVTVGDVIYIEANTGSCKRVGRSDAYATEFDLEAEEYVPVPKGEVHKKKEIVQDVTLHDLDMANARPQGGQDVMSMMGQLMKPKKTEITDKLRQEINKVVNRYIDQGVAELVPGVLFIDEVHMLDIECFTYLNRALESSISPIVILASNRGHTVIRGTHEISAAHGIPPDLLARLLIIPTNPYAPEEIKTIIRLRAKIEGLNITEPALNKVAEHGSKVSLRYALQLLAPASILSRVNGRPGAIEEADVAECEDLFLDAKRSAIIVDQDSKNFLS
>XP_040649457_Penicillium_griseofulvum
MVQISEVKGNSRENRTAAHTHIRGLGLRSDGTPENNADGFVGQGAAREACGVVVDLIKSKKMAGRAVLLAGGPGTGKTALALAVSQELGTKVPFCPIVGSEIYSAEVKKTEALMENFRRAIGLRVRETKEVYEGEVTELTPEEAENPLGGYGRTISHLIIGLKSAKGSKKLRLDPSIYEAIQKERVTVGDVIYIEANTGSCKRVGRSDAYATEFDLEAEEYVPVPKGEVHKKKEIVQDVTLHDLDMANARPQGGQDVMSMMGQLMKPKKTEITDKLRQEINKVVNRYIDQGVAELVPGVLFIDEVHMLDIECFTYLNRALESTISPIVILASNRGHTVIRGTHEISAAHGIPPDLLARLLIIPTNPYAPEEIKTIIRLRAKIEGLNITEPALNKVAEHGSKVSLRYALQLLTPASILSRVNGRPGAIEEADIAECEDLFLDAKRSAIIVDQDSKNFLQ
>XP_038930447_Penicillium_roqueforti
MVQISEVKGNSRENRTAAHTHIRGLGLRSDGTPELNADGFVGQGAAREACGVVVDLIKSKKMAGRAVLLAGGPGTGKTALALAVSQELGTKVPFCPIVGSEIYSAEVKKTEALMENFRRAIGLRVRETKEVYEGEVTELTPEEAENPLGGYGRTISHLIIGLKSAKGSKKLRLDPSIYEAIQKERVTVGDVIYIEANTGSCKRVGRSDAYATEFDLEAEEYVPVPKGEVHKKKEIVQDVTLHDLDMANARPQGGQDVMSMMGQLMKPKKTEITDKLRQEINKVVNRYIDQGVAELVPGVLFIDEVHMLDIECFTYLNRALESTISPIVILASNRGHAVIRGTEISAAHGIPPDLLARLLIIPTNPYAPEEIKTIIRLRAKIEGLNITEPALNKVADHGSKVSLRYALQLLTPASILSRVNGRPGAIEEADIAECEDLFLDAKRSAIIVDQDSKNFLL
>XP_002564730_Penicillium_rubens
MVQISEVKGNSRENRTAAHTHIRGLGLRSDGTPENNADGFVGQGAAREACGVVVDLIKSKKMAGRAVLLAGGPGTGKTALALAVSQELGTKVPFCPIVGSEIYSAEVKKTEALMENFRRAIGLRVRETKEVYEGEVTELTPEEAENPLGGYGRTISHLIIGLKSAKGSKKLRLDPSIYEAIQKERVTVGDVIYIEANTGSCKRVGRSDAYATEFDLEAEEYVPVPKGEVHKKKEIVQDVTLHDLDMANARPQGGQDVMSMMGQLMKPKKTEITDKLRQEINKVVNRYIDQGVAELVPGVLFIDEVHMLDIECFTYLNRALESTISPIVILASNRGHTVIRGTHEISAAHGIPRDLLARLLIIPTNPYSPEEIKTIIRLRAKIEGLNIAEPALNKVSEHGSKVSLRYALQLLAPASILSRVNGRPGAIEEADIAECEDLFLDAKRSAIIVDQDSKNFLS
>XP_040815696_Penicillium_solitum
MVQISEVKGNSRENRTAAHTHIRGLGLRSDGTPESNADGFVGQGAAREACGVVVDLIKSKKMAGRAVLLAGGPGTGKTALALAVSQELGTKVPFCPIVGSEIYSAEVKKTEALMENFRRAIGLRVRETKEVYEGEVTELTPEEAENPLGGYGRTISHLIIGLKSAKGSKKLRLDPSIYEAIQKERVTVGDVIYIEANTGSCKRVGRSDAYATEFDLEAEEYVPVPKGEVHKKKEIVQDVTLHDLDMANARPQGGQDVMSMMGQLMKPKKTEITDKLRQEINKVVNRYIDQGVAELVPGVLFIDEVHMLDIECFTYLNRALESSISPIVILASNRGHTVIRGTHEISAAHGIPPDLLARLLIIPTNPYAPEEIKTIIRLRAKVEGLNITEPALNKVSDHGSKVSLRYALQLLAPASILSRVNGRPGAIEEADVAECEDLFLDAKRSAIIADQDSKNFLS
>XP_022578547_Penicilliopsis_zonata
MVQISEVKGNSRENRTAAHTHIRGLGLRPDGTAETSSDGFVGQAAAREACGVVVDLIKAKKMAGRAVLLAGGPGTGKTALALAVSQELGTKVPFCPIVGSEIYSAEVKKTEALMENFRRAIGLRVRETKEVYEGEVTELTPEETENPLGGYGRTISHLIIGLKSAKGVKKLRLDPSIYEAIQKERVTVGDVIYIEANTGACKRVGRSDAYATEFDLEAEEYVPVPKGEVHKKKEIVQDVTLHDLDMANARPQGGQDVMSMMGQLMKPKKTEITEKLRQEINKVVNRYIDQGVAELVPGVLFIDEVHMLDIECFTYLNRALESTISPIVILASNRGHTVIRGTDDIAGAHGIPSDFLARLLIIPTHPYTPDEIKTIIRLRAKTEGLVITDPALDKVSEHGSKVSLRYALQLLTPASILARVNGRPGGIEEADVAECEDLFLDAKRSAAIVGQENSNFLS
>XP_016616879_Cladophialophora_bantiana
MVNISEVKGNARENRTAAHTHIKGLGLRSDGTAEPSGNGFVGQAAAREACGVVVDLIKAKKMSGRAVLLAGGPGTGKTALALAVSQELGTKVPFCPIVGSEVYSTEVKKTEALMENFRRAIGLRVRETKEVYEGEVTELLPEEAENPLGGFGRTISHLIITLKSARGTKKLRLDPSIYEAIQKERVTVGDVIYIEANTGACKRVGRSDAYATEFDLEAEEYVPVPKGEVHKKKEVVQDVTLHDLDIANARPQGGQDVMSMMGQLMKPKKTEITDKLRAEINKVVSRYIDQGVAELVPGVLFIDEVHMLDIECFTYLNRALESPISPIVILASNRGNTLIRGTQDIICAHGIPPDLLARLLIIPTHPYNAFEVQTIIRLRAKTEGLSISESALEKVAQHGTNVSLRYALQLLTPSSILARVNGRTEIGVEDVAECEDLFIDARRSAKVVEQAGTSFIS
>XP_008722767_Cladophialophora_carrionii
MVNISEVKGNARENRTAAHTHIKGLGLRPDGTAEPSGHGFVGQAAAREACGVVVDLIKAKKMSGRAVLLAGGPGTGKTALALAVSQELGTKVPFCPIVGSEVYSAEVKKTEALMENFRRAIGLRVRETKEVYEGEVTELLPEEAENPLGGFGRTISHLVITLKSAKGTKKLRLDPSIYEAIQRERVTVGDVIYIEANTGACKRVGRSDAYATEFDLEAEEYVPVPKGGVHKKKEVVQDVTLHDLDMANARPQGGQDVMSMMGQLMKPKKTEITDKLRAEINKVVSRYIDQGVAELVPGVLFIDEVHMLDIECFTYLNRALESPIAPIVILASNRGNALIRGTQDITGAHGVPPDLLARLLIIPTHPYNAQEVQTIIRLRSKTEGLSISEPALERVARHGTNVSLRYALQLLTPSSILAKVNGRPEISPDDVAECEDLFIDARRSAKVVGQAGGLFIS
>XP_016255860_Cladophialophora_immunda
MVNISEVKGNARENRTAAHTHIKGLGLRSDGTAEPSGNGFVGQAAAREACGVVVDLIKAKKMSGRAVLLAGGPGTGKTALALAVSQELGTKVPFCPIVGSEVYSSEVKKTEALMENFRRAIGLRVRETKEVYEGEVTELLPEEAENPLGGFGRTISHLIITLKSARGTKKLRLDPSIYEAIQKERVTVGDVIYIEANTGACKRVGRSDAYATEFDLEAEEYVPVPKGEVHKKKEVVQDVTLHDLDIANARPQGGQDVMSMMGQLMKPKKTEITDKLRAEINKVVSRYIDQGVAELVPGVLFIDEVHMLDIECFTYLNRALESPISPIVILASNRGNTLIRGTQDITGAHGIPPDLLARLLIIPTHPYNASEVQTIIRLRTKTEGLSISEPALEKVAQHGTNVSLRYALQLLTPSSILAKANGRTEIGVEDVAECEDLFIDARRSAKVVEQAGTSFIS
>XP_007749989_Cladophialophora_psammophila
MVNISEVKGNARENRTAAHTHIKGLGLRSDGTAEPSGNGFVGQAAAREACGVVVDLIKAKKMSGRAVLLAGGPGTGKTALALAVSQELGTKVPFCPIVGSEVYSTEVKKTEALMENFRRAIGLRVRETKEVYEGEVTELLPEEAENPLGGFGRTISHLIITMKSARGTKKLRLDPSIYEAIQKERVTVGDVIYIEANTGACKRVGRSDAYATEFDLEAEEYVPVPKGEVHKKKEVVQDVTLHDLDIANARPQGGQDVMSMMGQLMKPKKTEITDKLRAEINKVVSRYIDQGVAELVPGVLFIDEVHMLDIECFTYLNRALESPISPIVILASNRGNTLIRGTQDITGAHGIPPDLLARLLIIPTHPYNASEVQTIIRLRTKTEGLSISEPALEKVAQHGTNVSLRYALQLLTPSSILARVNGRTEIGVEDVAECEDLFIDARRSAKVVEQAGTSFIS
>XP_018693048_Fonsecaea_erecta
MVNISEVKGNARENRTAAHTHIKGLGLRSDGTAEPSGNGFVGQAAAREACGVVVDLIKAKKMSGRAVLLAGGPGTGKTALALAVSQELGTKVPFCPIVGSEVYSAEVKKTESLMENFRRAIGLRVRETKEVYEGEVTELLPEEAENPLGGFGRTISHLVITLKSARGTKKLRLDPSIYEAIQKERVTVGDVIYIEANTGACKRVGRSDAYATEFDLEAEEYVPVPKGEVHKKKEVVQDVTLHDLDIANARPQGGQDVMSMMGQLMKPKKTEITDKLRAEINKVVSRYIDQGVAELVPGVLFIDEVHMLDIECFTYLNRALESPIAPIVILASNRGNTLIRGTQDITGAHGIPPDLLARLLIIPTHPYNASEVQTIIRLRAKTEGLAISEPALEKVAQHGTNVSLRYALQLLTPSSILAKVNGRTEIGVEDVAECEDLFIDARRSAKVVEQAGTSFIS
>XP_022512788_Fonsecaea_monophora
MVNISEVKGNARENRTAAHTHIKGLGLRSDGTAEPNSNGFVGQAAAREACGVVVDLIKAKKMSGRAVLLAGGPGTGKTALALAVSQELGTKVPFCPIVGSEIYSAEVKKTEALMENFRRAIGLRVRETKEVYEGEVTELLPEEAENPLGGFGRTISHLIITLKSARGTKKLRLDPSIYEAIQKERVTVGDVIYIEANTGACKRVGRSDAYATEFDLEAEEYVPVPKGEVHKKKEVVQDVTLHDLDIANARPQGGQDVMSMMGQLMKPKKTEITDKLRAEINKVVSRYIDQGVAELVPGVLFIDEVHMLDIECFTYLNRALESPISPIVILASNRGNTLIRGTQDIAGAHGVPPDLLARLLIIPTHPYNASEVQTIIRLRAKTEGLSISEPALEKVAQHGTNVSLRYALQLLTPSSILAKVNGRQEIGVEDVAECEDLFIDARRSAKVVEQAGTSFIS
>XP_016631322_Fonsecaea_multimorphosa
MVNISEVKGNARENRTAAHTHIKGLGLRSDGTAEPSGNGFVGQAAAREACGVVVDLIKAKKMSGRAVLLAGGPGTGKTALALAVSQELGTKVPFCPIVGSEVYSSEVKKTEALMENFRRAIGLRVRETKEVYEGEVTELLPEEAENPLGGFGRTISHLIITLKSARGTKKLRLDPSIYEAIQKERVTVGDVIYIEANTGACKRVGRSDAYATEFDLEAEEYVPVPKGEVHKKKEVVQDVTLHDLDIANARPQGGQDVMSMMGQLMKPKKTEITDKLRAEINKVVSRYIDQGVAELVPGVLFIDEVHMLDIECFTYLNRALESPISPIVILASNRGNTLIRGTQDITAAHGIPPDLLARLLIIPTHPYNASEVQTIIRLRAKTEGLALSEPALEKVAQHGTNVSLRYALQLLTPSSILAKVNGRTEIGVEDVAECEDLFIDARRSAKVVEQAGTSFIS
>XP_022496484_Fonsecaea_nubica
MVNISEVKGNARENRTAAHTHIKGLGLRSDGTAEPNSNGFVGQAAAREACGVVVDLIKAKKMSGRAVLLAGGPGTGKTALALAVSQELGTKVPFCPIVGSEIYSAEVKKTEALMENFRRAIGLRVRETKEVYEGEVTELIPEEAENPLGGFGRTISHLIITLKSARGTKKLRLDPSIYEAIQKERVTVGDVIYIEANTGACKRVGRSDAYATEFDLEAEEYVPVPKGEVHKKKEVVQDVTLHDLDIANARPQGGQDVMSMMGQLMKPKKTEITDKLRAEINKVVSRYIDQGVAELVPGVLFIDEVHMLDIECFTYLNRALESPISPIVILASNRGNTLIRGTQDITGAHGVPPDLLARLLIIPTHPYNASEVQTIIRLRAKTEGLSISESALEKVAQHGTNVSLRYALQLLTPSSILAKVNGRQEIGVEDVAECEDLFIDARRSAKVVEQAGTSFIS
>XP_013281503_Fonsecaea_pedrosoi
MVNISEVKGNARENRTAAHTHIKGLGLRSDGTAEPNSNGFVGQAAAREACGVVVDLIKAKKMSGRAVLLAGGPGTGKTALALAVSQELGTKVPFCPIVGSEIYSAEVKKTEALMENFRRAIGLRVRETKEVYEGEVTELLPEEAENPLGGFGRTISHLIITLKSARGTKKLRLDPSIYEAIQKERVTVGDVIYIEANTGACKRVGRSDAYATEFDLEAEEYVPVPKGEVHKKKEVVQDVTLHDLDIANARPQGGQDVMSMMGQLMKPKKTEITDKLRAEINKVVSRYIDQGVAELVPGVLFIDEVHMLDIECFTYLNRALESPISPIVILASNRGNTLIRGTQDIAGAHGVPPDLLARLLIIPTHPYNASEVQTIIRLRAKTEGLSISEPALEKVAQHGTNVSLRYALQLLTPSSILAKVNGRQEIGVEDVAECEDLFIDARRSAKVVEQAGTSFIS
>XP_007753314_Cladophialophora_yegresii
MVNISEVKGNARENRTAAHTHIKGLGLRPDGTAEPSGHGFVGQAAAREACGVVVDLIKAKKMSGRAVLLAGGPGTGKTALALAVSQELGTKVPFCPIVGSEVYSTEVKKTEALMENFRRAIGLRVRETKEVYEGEVTELLPEEAENPLGGFGRTISHLVITLKSAKGTKKLRLDPSIYEAIQRERVTVGDVIYIEANTGACKRVGRSDAYATEFDLEAEEYVPVPKGEVHKKKEVVQDVTLHDLDMANARPQGGQDVMSMMGQLMKPKKTEITDKLRAEINKVVSRYIDQGVAELVPGVLFIDEVHMLDIECFTYLNRALESPIAPIVILASNRGNTVIRGTQDITGAHGIPPDLLARLLIIPTHPYNAQEVQTIIRLRSKTEGLSISEPALERVARHGTNVSLRYALQLLTPSSILAKVNGRSEISPDDVAECEDLFIDARRSAKVVEQAGGLFIS
>XP_016235959_Exophiala_spinifera
MVNISEVKGNTRENRTAAHTHIKGLGLRPDGTAETSGHGFVGQTAAREACGVVVDLIKAKKMSGRAVLLAGGPGTGKTALALAVSQELGTKVPFCPIVGSEVYSTEVKKTEALMENFRRAIGLRVREMKEVYEGEVTELIPEEAENPLGGYGRTISHLILTLKSARGTKKLRLDPSIYEAIQKERVSVGDVIYIEANTGACKRVGRSDAYATEFDLEAEEYVPVPKGEVHKKKEVVQDVTLHDLDIANARPQGGQDVMSMMGQLMKPKKTEITDKLRAEINKVVSKYIDQGVAELVPGVLFIDEVHMLDIECFTYLNRALESPISPIVILASNRGNTVIRGTQDITGAHGVPPDLLARLLIIPTHPYNESEVQTIVRLRAKTEGLAISDAALQKVAQHGTSVSLRYALQLLTPSSILAKVNGRQEIAPEDVAECEDLFIDARRSAKVVENGTGFIS
>XP_016265231_Exophiala_oligosperma
MVNISEVKGNTRENRTAAHTHIKGLGLRPDGTAESSGHGFVGQTAAREACGVVVDLIKAKKMSGRAVLLAGGPGTGKTALALAVSQELGTKVPFCPIVGSEVYSTEVKKTEALMENFRRAIGLRVREMKEVYEGEVTELIPEEAENPLGGYGRTISHLILTLKSARGTKKLRLDPSIYEAIQKERVSVGDVIYIEANTGACKRVGRSDAYATEFDLEAEEYVPVPKGDVHKKKEVVQDVTLHDLDIANARPQGGQDVMSMMGQLMKPKKTEITDKLRAEINKVVSKYIDQGVAELVPGVLFIDEVHMLDIECFTYLNRALESPISPIVILASNRGNTVIRGTQDITGAHGVPPDLLARLLIIPTHPYNESEVQTIVRLRAKTEGLAISDSALQKVAQHGTSVSLRYALQLLTPSSILAKVNGRQEIAPEDVAECEDLFIDARRSAKVVETGTGFIS
>XP_013310255_Exophiala_xenobiotica
MVSISEVKGNTRENRTAAHTHIKGLGLRSDGTAETSGNGFVGQTAAREACGVVVDLIKAKKMSGRAVLLAGGPGTGKTALALAVSQELGTKVPFCPIVGSEVYSTEVKKTEALMENFRRAIGLRVREMKEVYEGEVTELIPEEAENPLGGYGRTISHLIITMKSAKGTKKLRLDPSIYEAIQKERVAVGDVIYIEANTGACKRVGRSDAYATEFDLEAEEYVPVPKGEVHKKKEVVQDVTLHDLDIANARPQGGQDVMSMMGQLMKPKKTEITDKLRAEINKVVSKYIDQGVAELVPGVLFIDEVHMLDIECFTYLNRALESPISPIVILASNRGNTVIRGTQDITGAHGVPPDLLARLLIIPTHPYNESEVQTIIRLRAKTEGLAISDAALQKVAQHGTNVSLRYALQLLTPSSILAKVNGRQEIAPDDVAECEDLFIDARRSAKVVEAGVGFIS
>XP_007719652_Capronia_coronata
MVNISEVKGTSRENRTAAHTHIKGLGLRPDGTAETSGNGFVGQVAAREACGVVVDLIKAKKMSGRAVLLAGGPGTGKTALALAVSQELGTKVPFCPIVGSEVYSTEVKKTEALMENFRRAIGLRVRETKEVYEGEVTELIPEESENPLGGFGRTISHLVITLKSAKGTKKLRLDPSIYEAIQKERVMVGDVVYIEANTGACKRVGRSDAYATEFDLEAEEYVPVPKGEVHKKKEVVQDVTLHDLDIANARPQGGQDVMSMMGQLMKPKKTEITDKLRAEINKVVSRYIDQGVAELVPGVLFIDEVHMLDIECFTYLNRALESPISPIVILASNRGNTVIRGTQDIRGAHGVPPDLLARLLIIPTHPYNASEVQTIIRLRAKTEGLSISDAAIETLSQHGTNVSLRYALQLLTPSSILAKVNGRQEIAPEDVAECQDLFIDAKRSAQIVEASNGSFIS
>XP_007730873_Capronia_epimyces
MVNISEVKGTSRENRTAAHTHIKGLGLRSDGTAETSGNGFVGQVAAREACGVVVDLIKAKKMSGRAVLLAGGPGTGKTALALAVSQELGTKVPFCPIVGSEVYSTEVKKTEALMENFRRAIGLRVRETKEVYEGEVTELIPEESENPLGGFGRTISHLIITLKSAKGTKKLRLDPSIYEAIQKERVMVGDVVYIEANTGACKRVGRSDAYATEFDLEAEEYVPIPKGEVHKKKEVVQDVTLHDLDIANARPQGGQDVMSMMGQLMKPKKTEITDKLRAEINKVVSRYIDQGVAELVPGVLFIDEVHMLDIECFTYLNRALESPISPIVILASNRGNTIIRGTQDIKGAHGVPPDLLARLLIIPTHPYSASEIQTIIRLRAKTEGLSISDAAIEKLAQHGTNVSLRYALQLLTPSSILAKVNGRQEIAPEDIAECEDLFIDGRRSAKIVEASAGSFIS
>XP_009158557_Exophiala_dermatitidis
MVNISEVKGSSRENRTAAHTHIKGLGLRPDGTAEISGNGFVGQTAAREACGVVVDLIKAKKMSGRAVLLAGGPGTGKTALALAVSQELGTKVPFCPIVGSEVYSTEVKKTEALMENFRRAIGLRVRETKEVYEGEVTELIPEESENPLGGFGRTISHLIITLKSAKGTKKLRLDPSIYEAIQKERVTVGDVVYIEANTGACKRVGRSDAYATEFDLEAEEYVPVPKGEVHKKKEVVQDVTLHDLDIANARPQGGQDVMSMMGQLMKPKKTEITDKLRAEINKVVSRYIDQGVAELVPGVLFIDEVHMLDIECFTYLNRALESPISPIVILASNRGNTVIRGTQDIKGAHGVPPDLLARLLIIPTHPYNASEVQTIIRLRAKTEGLSITDAAVEKLSQHGTNVSLRYALQLLTPSSILAKVNGRQEISPEDVAECEDLFIDARRSAKVVEAAEGAFIS
>XP_013260212_Exophiala_aquamarina
MVNISEVKGNSRENRTAAHTHIKGLGLRSDGTAEASGNGFVGQAAAREACGVVVDLIRAKKMSGRAVLLAGGPGTGKTALALAVSQELGTKVPFCPIVGSEIYSTEVKKTEALMENFRRAIGLRVRETKEVYEGEVTELIPEEAENPLGGFGRTISHLVITLKSAKGTKKLRLDPSIYEAIQKERVAVGDVVYIEANTGACKRVGRSDAYATEFDLEAEEYVPVPKGEVHKKKEVVQDVTLHDLDIANARPQGGQDVMSMMGQLMKPKKTEITDKLRAEINKVVSRYIDQGVAELVPGVLFIDEVHMLDIECFTYLNRALESPIAPIVILASNRGNTIIRGTDDISGAHGVPPDLLARLLIIPTHPYNASEIQTIIRLRAKTEGVVISEAAIEKVALHGTTVSLRYALQLLTPSSILAKVNGRTEISPADVTECEDLFIDARRSAKVVEGAGDAFIS
>XP_016229715_Exophiala_mesophila
MVNISEVKGNARENRTAAHTHIKGLGLRPDGTAETSGNGFVGQTAAREACGVVVDLIKAKKMSGRAVLLAGGPGTGKTALALAVSQELGTKVPFCPIVGSEIYSAEVKKTEALMENFRRAIGLRVRETKEVYEGEVTELIPEEAENPLGGFGRTISHLILTLKSVRGTKKLRLDPSIYEAIQKERVAVGDVIYIEANTGACKRVGRSDAYATEFDLEAEEYVPVPKGEVHKKKEVVQDVTLHDLDIANARPQGGQDVMSMMGQLMKPKKTEITDKLRSEINKVVSRYIDQGVAELVPGVLFIDEVHMLDIECFTYLNRALESPISPIVILASNRGNTIIRGTHDIVGAHGVPPDLLARLLIIPTHPYNASEISTIIRLRSKTEGLAISDSAVERVAGHGTSVSLRYALQLLTPSSILAKVNGRSEITPEDVAECEDLFIDARRSAKVAEQAGSAFIS
>XP_013273495_Rhinocladiella_mackenziei
MVNISEVKGNSRENRTAAHTHIKGLGLRPDGTAETSGNGFVGQTAAREACGVVVDLIKAKKMSGRAILLAGGPGTGKTALALAVSQELGTKVPFCPIVGSEVYSTEVKKTEALMENFRRAIGLRVRETKEVYEGEVTELLPEEAENPLGGFGRTISHLIITLKSAKGTKKLRLDPSIYEAIQKERVMVGDVIYIEANTGACKRVGRSDAYATEFDLEAEEYVPVPKGEVHKKKEVVQDVTLHDLDIANARPQGGQDVMSMMGQLMKPKKTEITDKLRAEINKVVSRYIDQGVAELVPGVLFIDEVHMLDIECFTYLNRALESPISPIVILASNRGNTVIRGTHDITGAHGVPPDLLARLLIIPTHPYNVSEVQTIIRLRAKTEGLSISDAAIEKLSQHGTNVSLRYALQLLTPSSILAKVNGRQEIAPEDVAECEDLFIDAGRSAKVVEAAEGSFIS
>XP_018003142_Phialophora_attinorum
MVSLSEVKNTQRENRTAAHTHIRGLGLRQDGTADTSGQGFVGQTAAREACGVVVDLIKAKKMSGRAILLAGGPGTGKTALALAVSQELGSKVPFCPIVASEVYSTEVKKTEALMENFRRAIGLRVRETKEVYEGEVTELVPEEAENPLGGYGRTISHLILTLKSAKGTKKLRLDPSIYEAITKERVTVGDVIYIEANTGACKRVGRSDAYATEFDLEAEEYVPVPKGEVHKKKEVVQDVTLHDLDIANARPQGGQDVMSMMGQLMKPKKTEITDKLRHEINKVVSRYIDQGVAELVPGVLFIDEVHMLDIECFTYLNRALEQPISPIVILASNRGNTVVRGTDDIVGAHGLPADLLNRLLIVPTHPYNAEEVSLIIKLRAKLEGLALSDGALQKVSEHGTKVSLRYALQLLTPASILSKVNGRTEIAADDVAECEDLFIDARRSAKVVDGSTGFIS
>NP_594783_Schizosaccharomyces_pombe
MVQISEVKGNGRDNRITTHSHIKGLGLKEDGTCESVGGGFIGQEKAREACGIITDLIKSKKFGGKGVLFAGGAGTGKTALALAIAQELGPKVPFCPMVGSEVYSSEIKKTEALMENFRRAIGLRVKETKEVYEGEVTEMVPEEAENPLGGYGKTISHVLLGLKTHKGTKQLKLDPSIYESLQREQVSTGDVIYIEANTGAVKRVGRSDAYATEFDLEAEEYVPMPKGEVHKRKEIVQDVTLHDLDIANARPQGGQDIMSMMGQLMKPKKTEITDKLRGEINKVVNKYIEQGIAELIPGVLFIDEVHMLDIECFTYLNQALESTISPIVIFASNRGICTIRGTEDIQAPHGIPTDLLDRLLIVRTLPYSESEIRSILQIRAKVENIILTDECLDKLAQEGSRTSLRYVIQLLTPVSIIASLHGNKEIGVQDIEECNDLFLDARRSAQVVKSSSGFLQ
```
