## Supplementary material for "Coding Sequence Insertions in Fungal Genomes are Intrinsically Disordered and can Impart Functionally-Important Properties on the Host Protein": fasta protein sequences: XP_715439.2_blasthits_fa.txt

```
>XP_715439_Candida_albicans
MSRTGVLVLGPAGVGKSTFCNSMIAYMQSIGRRAHIVNLDPAANPTEYEFTIDVKDLISLQDVMEEMELGPNGGLVYCFEFLLNNLDWLDEEIGDYNDEYLIFDCPGQIELYTHIPVLPTIVRHLQTSLNFNLCATYLLEAPFIIDNSKFFSGALSAMSAMILLELPHINILSKIDLVKDEYSKKQLKKFLNPDPLLLAKQEDYINPKFAKLTQSIANLVDDFGMVQFLPLDCSKDSRSVETILSYIDDVTQWSEAQEPKEPHDEVELPDEVF
>XP_002420267_Candida_dubliniensis
MSRTGVLVLGPAGVGKSTFCNSMIAYMQSIGRRAHIVNLDPAANPTEYEFTIDVKDLISLQDVMEEMELGPNGGLVYCFEFLLNNLDWLDEEIGDYNDEYLIFDCPGQIELYTHIPVLPTIVRHLQTSLNFNLCATYLLEAPFIIDNSKFFSGALSAMSAMILLELPHINILSKIDLVKDEYSRKQLKKFLNPDPLLLAKQEDYINPKFAKLTQSIANLVDDFGMVQFLPLDCSKDSRSVETILSYIDDVTQWSEAQEPKEPHDEVELPDEAF
>XP_002549477_Candida_tropicalis
MSRTGVLVLGPAGVGKSTFCNSMIAYMQSIGRRAHIVNLDPAANPTEYEFTIDVKDLISLQDVMEEMELGPNGGLIYCFEFLLNNLDWLDEEIGDYNDEYLIFDCPGQIELYTHIPVLPTIVKHLQTSLNFNLCATYLLEAPFIIDNSKFFSGALSAMSAMILLELPHINILSKIDLVKDEYSKKQLKKFLNPDPLLLAKEEDYANPKFTKLTQSIASLVDDFGMVQFLPLDCSKDSRSVETILSYIDDVTQWSESQEPKEPNDEVELPDEVF
>XP_003867308_Candida_orthopsilosis
MSRTGVLVMGPAGAGKSTFCNSIISHMQSIGRRAHIVNLDPAAEPTEFEFTIDIRDLISLQDVMEELDLGPNGGLIYCFEYLLQNLDWLDEEIGDYNDEYLIFDMPGQIELYTHIPVVPTIVNHLKSSLSFNLCACYLLESPFIIDSSKFFSGALSAMSAMILLELPHINILSKIDLIKDEVSKRKLKQFLNPDPYLLAKQEDEINPQFTKMTKSIANLIDDFGMVQFLPLDCSKDSKSVENILSYIDDVTQWSEAQEPKEPNDEIEIPDEAF
>XP_001523193_Lodderomyces_elongisporus
MSRTGVLVMGPAGVGKSTFCNSIIAHMQSIGRRAHIVNLDPAAEPTEYEFTIDIRDLISLQDVMEEMDLGPNGGLIYCFEFLLNNLDWLDEVIGDYNDEYLIFDMPGQIELYTHIPVLPTIVQHLKTSLHFNLCATYLLESPFIIDSSKFFSGTLSAMSAMILLELPHINILSKVDLIKDEVSQRKLKQFLNPDPYLLAKEEDEVNPKFKRLTKSIANLVDDFGMVQFLPLDCSKDSKSVETILSYIDDVTQWSEAQEPKEPRDEIEIPDEAF
>XP_007373189_Spathaspora_passalidarum
MSRTGVLVLGPAGSGKSTFCNSMIAYMQSVGRRAHIVNLDPAAEATEYEFTIDIRDLISLQDVMEEMDLGPNGGLVYCFEFLLNNLDWLDEEIGDYNDEYLIFDCPGQIELYTHIPVLPTIVKHLQQSLNFNLCATYLLESSFIVDNSKFFSGALSAMSAMILLELPHINILSKVDLVKNEYSKKQLKKFLNPDPLLLAKDSEDDYNPKFAKLNKLIANLVDDFGMVQFLPLDCAKDSKSVETILSYIDDVTQWSESQEPKEPNDEFELPDEE
>XP_043048925_Scheffersomyces_spartinae
MVGSSRGRPGVDQRSKSGVGVCGGDLFEELNPQFAFGDTSIDYLARPVASDFNSDYSKESDTVFNNDYQNNNIDIDIDKDNDNWSPYSYDSSLTLKMLVNVPVFAAFVIALLALYWGFSSAEEVSVVHILGLLQYVTFLSSCIIAIAPIVARLMSIKLLGGGESSKTPFETKILSTFKINPFILSVISTIIEFIVFQKLLVSTLLIIINIFLPLTIVVDSKAKITLLKLNDESVPSSENSPTISSVSLVRELSSHKDTKAIFQFLLLNTTFMFVQLLYSFRSKSLGLLSDSLHMALDCASLVLGLVAGVLSKYEIDPNGKYPFGLKAFETLAGFANGTLLLGISASIIFEAIGRLYHPVHLQKTTELLVVSVLGLLELHLLLVYLYSVPYSMSRVGVLVMGPAGAGKSTFCNAIISHMQSIGRRAHIVNLDPAAEPTEYEFTIDIRELILLQDVMEEMDLGPNGGLVYCFEFLLNNLDWLDEEIGDYNDEYLIFDCPGQIELYTHVPVLPTIVKHLQTSLNFNLCATYLLEAPFIIDSSKFFSGALSAMSAMILLELPHINILSKMDLIKDEYSRRKLKKFLNPDPLLMADDKDSLFNPRYHKLNKLIANLVDDFGMVQFLPLDCNKESKSVENILSYIDDVTQWSEAQEPKEPKDEFELEDDDDDNDE
>XP_001387691_Scheffersomyces_stipitis
MSRVGVLALGPAGVGKSTFCNSIIAHMQSIGRRAHIVNLDPAAEATEFEFTIDIRDLISLQDVMEEMDLGPNGGLVYCFEFLLNNLDWLDEEIGDYNDEYLIFDCPGQIELYTHIPVLPTIVKHLQTSLNFNLCATYLLEAPFIIDTSKFFSGALSAMSAMILLELPHINILSKIDLVKDEFSRKQLKKFLNPDPLLLSNEDEEYNPKFSKLNKLIANLVDDFGMVQFLPLDCSKDSDSVATILSYIDDVTQWSESQEPKEPVDEEFDVDAEYE
>XP_020065644_Suhomyces_tanzawaensis
MSRVGILALGPAGVGKSTFCNSIISHMQSIGRRAHIVNLDPAAEATEYEFTIDIRDLISLQDVMEEMDLGPNGGLIYCFEFLLNNLDWLDEEIGDYNDEYLIFDCPGQIELYTHVPVLPTIVKHLQQSLNFNLCATYLLEAPFIVDNSKFFSGALSAMSAMILLELPHINILSKIDLIKDEYSKKQLKKFLNPDPLLLSNEDEEFNPKFSRLNKLIANLVDDFGMVQFLPLDCAKESTTISTILSYIDDVTQWSESQEPKEPAAEELDEEDVDYD
>XP_020077299_Hyphopichia_burtonii
MSRVGVLALGPAGVGKSTFCNSIIAHMQSIGRRAHIVNLDPAAEATEFEFTIDIRDLISLQDVMEEMDLGPNGALIYCFEFLLNNLDWLDEEIGDYNDEYLIFDCPGQIELYTHIPVLPTIVKHLQTTLNFNLCATYLLEAPFVIDRSKFFSGALSAMSAMILLELPHINILSKIDLIKNEVSKKQLKKFLNPDPLLLSSAHPEKEVNPKFTRLNKAIANLVDDFGMVQFLPLDCSKDSESVATILSYIDDVTQWSESQEPKEPKDEEFEVDPDFD
>XP_015465979_Debaryomyces_fabryi
MSRVGVLALGPAGVGKSTFCNSIITHMQSIGRRAHIVNLDPAAEPSEYEFTIDIRDLISLQDVMEEMELGPNGALIYCFEFLLNNLDWLDEEIGDYNDEYLIFDCPGQIELYTHIPVLPTIVRHLQSQLNFNLCATYLLEAPFVIDRSKFFSGALSAMSAMILLELPHINILSKVDLIKNEVSKKELKKFLNPDPLLLNASLDNESNPKFAKLNKAIANLVDDFGMVQFLPLDCNKDSDSVATILSYIDDVTQWSESQEPKEPVDEIEEEVDFE
>XP_462112_Debaryomyces_hansenii
MSRVGVLALGPAGVGKSTFCNSIITHMQSIGRRAHIVNLDPAAEPSEYEFTIDIRDLISLQDVMEEMDLGPNGALIYCFEFLMNNLDWLDEEIGDFNDEYLIFDCPGQIELYTHIPVLPTIVRHLQTSLNFNLCATYLLEAPFVIDRSKFFSGALSAMSAMILLELPHINILSKIDLIKNEVSKKELKKFLNPDPLLLNASSDNESNPKFAKLNKAIANLVDDFGMVQFLPLDCNKDSDSVATILSYIDDVTQWSESQEPKEPVEEIEEEVDFE
>XP_006688042_Yamadazyma_tenuis
MSRVGVLALGPAGVGKSTFCNSIIHHMQTIGRRAHIVNLDPAADPTEYEFTIDIRDLISLQDVMEEMDLGPNGGLVYCFEYLLENLDWLDDQIGDYNDEYLIFDCPGQIELYTHVPVLPTIVRHLKNQLNFNLCATYLLEAPFIIDNSKFFSGALSAMSAMILLELPHINILSKIDLVKNDFNKKKLKQFLNPDPLLLAQEDETFNPKFSKLNKLIANLVDDFGMVQFLPLDCSKDSTSVSTILSYIDDVTQWSEAQEPKEPNDEFEIDDNEVDVQN
>XP_001483625_Meyerozyma_guilliermondii
MSRVGVLALGPAGAGKSTFCNSIIAHMQTIGRRAHIVNLDPAAEPTNYEFTIDIRDLISLQDVMEELDLGPNGALIYCFEYLMENLDWLDEEIGDYNDEYLIFDCPGQIELYTHVPAMPTIVRHLQQLLGFNLCATYLVEAPFVVEHAKFFSAALSAMSAMILLELPHINILLKTDLIKDDVTRRQLKRFLNPDPLLLLLKKVDLESESNPRFVRLNRAIANLVDDFGMVQFLPLDCTKESDSVATILSYIDDVTQWSEGQEPKEPVDVEEVGEDDI
>XP_018711123_Metschnikowia_bicuspidata
MSRVGVLVLGPAGAGKSTFCNSIISHMQSIGRRAHIINLDPAAEATEYEFTVDIKDLISVEDVMEEMDLGPNGALVYCFEYLLNNLDWLDEEIGDYNDEYLIFDCPGQIELYTHVPVLPTIVRHLQSSLNFSLCATYLLEAPFVIDRSKFFSGALSAMSAMILLELPHINILSKADLIKSEVSKKQLKRFLNPDPLVLEHDPDNQLNPKYTRLNKAIAGLVDDFGMVQFLPLDCSKDSTSVATILSYIDDVTQWSESQEPKEPAEEVEVDDD
>XP_002617553_Clavispora_lusitaniae
MSRVGVLVLGPAGVGKSTFCNSIIAHMQSIGRRAHIVNLDPAAEATEYEFTIDIRDLISLQDVMEEMDMGPNGGLVYCFEYLLNNLDWLDEEIGDYNDEYLIFDCPGQIELYTHVPVLPTIVRHLQTSLNFNLCATYLLEAPFVIDRSKFFSGALSAMSAMILLELPHINILSKTDLIKNEVSKKQLKRFLNPDPLVLESDPDKQLNPRFTRLNKAIAQLVDDFGMVQFLPLDCSKDSTSVATILSYIDDVTQWSESQEPKEPVDELEIEDDD
>XP_025343150_Candida_haemuloni
MQSIGRRAHIVNLDPAAEPTEYEFTVDIRDLISVDDAMDEMDMGPNGALVFCFEYLLNNLDWLDEEIGDYNDEYLIFDCPGQIELYTHVPVLPTVVRHLQTTLNFNLCATYLLEAPFVIDRSKFFSGALSAMSAMILLELPHINILSKIDLIKDEVSKKQLKQFLNPDPLVLEKDADNLLNPRFARLNKSIASLVDDFGMVQFLPLTCSKDTTSVATILSYIDDVTQWSENQEPKEPNDEVELPED
>XP_024711977_Candida_pseudohaemulonis
MSRIGVLALGPAGAGKSTFCNSIIYHMQSIGRRAHIVNLDPAAEPTEYEFTVDIRDLISVDDAMEEMGMGPNGALVFCFEYLLNNLDWLDEEIGDYNDEYLIFDCPGQIELYTHVPVLPTIVRHLQTTLNFNLCATYLLEAPFVIDRSKFFSGALSAMSAMILLELPHINILSKIDLIKDEVSKKQLKQFLNPDPLVLEKDADKQLNPRFARLNKSIAQLVDDFGMVQFLPLTCSKDTTSVATILSYIDDVTQWSENQEPKEPNDEFELPEDD
>XP_025337765_Candida_duobushaemulonis
MSRIGVLALGPAGAGKSTFCNSIIYHMQSIGRRAHIVNLDPAAEPTEYEFTVDIRDLISVDDAMEEMGMGPNGALVFCFEYLLNNLDWLDEEIGDYNDEYLIFDCPGQIELYTHVPVLPTIVRHLQTTLNFNLCATYLLEAPFVIDRSKFFSGALSAMSAMILLELPHINILSKIDLIKDEVSKKQLKQFLNPDPLVLEKDADKQLNPRFARLNKSIAQLVDDFGMVQFLPLTCSKDTTSVATILSYIDDVTQWSENQEPKEPNDEFELPEDD
>XP_028891063_Candida_auris
MQSIGRRAHIVNLDPAAEPTEYEFTVDIRDLISLEDAMEEMEMGPNGALVFCFEYLLNNLDWLDEEIGDYNDEYLIFDCPGQIELYTHVPVLPTLVKHLQGSLNFTLCATYLLEAPFVIDRSKFFSGALSAMSAMILLELPHINILSKVDLIKDEVSKKQLKQFLNPDPLLLEKSHEDKTLNPRYHRLNRAIAQLVDDFGMVQFLPLSCSQDTTSVATILSYIDDVTQWSENQEPKEPKDEFLLEDE
>NP_013344_Saccharomyces_cerevisiae
MSRVGVMVLGPAGAGKSTFCNSIISHMQTVGRRAHIVNLDPAAEATKYEFTIDIRDLISLDDVMEEMDLGPNGALIYCFEYLLKNLDWLDEEIGDFNDEYLIFDCPGQIELYTHIPVLPNIVRHLTQQLNFNLCATYLLEAPFVIDSSKFFSGALSAMSAMILLELPHINVLSKLDLIKGDINKKKLKRFLNPDAMLLMETEGMNQASNPKFLRLNQCIANLVDDFGMVQFLPLESNNPDSIETILSYVDDITQWAEGQEQKEPNDQIDVEE
>XP_018220652_Saccharomyces_eubayanus
MSRVGTMVLGPAGAGKSTFCNSIISHMQTIGRRAHIVNLDPAAEATKYEFTIDIRDLISIDDVMEEMDLGPNGALIYCFEYLLKNLDWLDEEIGDFNDEYLIFDCPGQIELYTHIPVLPNIVRHLTQQLNFNLCATYLLEAPFVIDSSKFFSGALSAMSAMILLELPHINVLSKLDLIKGDINKRKLKRFLNPDAMLMMETDGMNQESNPKFLRLNQCIANLVDDFGMVQFLPLESNNPDSIATILSYIDDITQWAEGQEQKEPDDQIDVEE
>XP_033767994_Saccharomyces_paradoxus
MSRVGVMVLGPAGAGKSTFCNSIISHMQTVGRRAHIVNLDPAAEATKYEFTIDIRDLISLDDVMEEMDLGPNGALIYCFEYLLNNLDWLDEEIGDFNDEYLIFDCPGQIELYTHIPVLPNIVRHLTQQLNFNLCATYLLEAPFVIDSSKFFSGALSAMSAMILLELPHINVLSKLDLIKGDINKKKLKRFLNPDAMLLMETEGMNQASNPKFLKLNQCIANLVDDFGMVQFLPLESNNPDSIATILSYVDDITQWAEGQEQKEPNDQIDIEE
>XP_003675642_Naumovozyma_castellii
MSRVGVLVLGPAGAGKSTFCNSIISHMQTIGRRAHIVNLDPAAEPNQYEFTIDIRDLISLDDVMEELELGPNGALIYCFEYLLKNMDWLDEEIGDYNDEYLIFDCPGQIELYTHIPVLPNIVRHLQGQLNFSLCATYLLEAPFVIDTSKFFSGALSAMSAMILLELPHINVLSKLDLIKGEYNRKKLKRFLNPDSNLLGNEIDAEMNPKFHRLNQCIANLVDDFGMVQFLPLEARNPESVATILSYIDDVTQWAEAQEQKEPNDQIDVEEM
>XP_003671237_Naumovozyma_dairenensis
MSRVGVLVLGPAGAGKSTFCNSIISHMQTIGRRAHIVNLDPAAEPNQYEFTIDIRDLISLDDVMEELDLGPNGGLIYCFEYLLKNLDWLDEEIGDYNDEFLIFDCPGQIELYTHIPVLPNIVRHLQGQLNFNLCATYLLEAPFVVDTSKFFSGALSAMSAMILLELPHINVLSKLDLIKDDYNKKRLKRFLNPDAMLLSTETIDKEMNPRFHHLNECIANLVDDFGMVQFLPLESKNPDSIMTILSYIDDVTQWAETQEPKEPDDQIDIEDME
>XP_003958736_Kazachstania_africana
MSRVGVLVLGPAGAGKSTFCNSIISHMQTIGRRAHIVNLDPAAEPNKYEFTIDIRDLISLEDVMEELELGPNGSLIYCFEYLLKNLDWLDEEIGDYNDEFLIFDCPGQIELYTHVPVLPQIVRHLQGQLNFNLCATYLLEAPFVIDTSKFFSGALSAMSAMILLELPHINILSKLDLIKDDFNKKKLKRFLNPDAMLLANSADEETNPKFQHLNQCIANLVDDFGMVQFLPLEANNAESVATILSYIDDVTQWAEGQEPQEPNDQIDIEEM
>XP_022462200_Kazachstania_naganishii
MSRVGCLILGPAGAGKSTFCNSVISHMQTVGRRAHIVNLDPAAEPSKYEFTVDIRDLISVDDVMEEMDMGPNGALIYCFEYLLKNLDWLDEEIGDYNDEYLIFDCPGQIELYTHVPALPNIVRHLQGQLNFNLCAVYLLEATFVIDTSKFXXXXXXYNRKRLKRFLNPDAMLLAHSADEETNPRFQRLNEAIARLVDDFGMVQFLPLEASNPDSVTTVLSYIDDITQWSEGQEPHEPNDQIDVEDM
>XP_446724_Candida_glabrata
MSRVGLLVLGPAGAGKSTFCNSIISHMQTIGRRAHIVNLDPAAEPSKYEFTIDIRDLISLDDVMEELDLGPNGALIYCFEYLMKNLDWLDEEIGDYNDEYLIFDCPGQIELYTHIPVLPNIVRHLQGQLNFNLCATYLLEAPFVIDSSKFFSGALSAMSAMILLELPHINVLSKLDMIKDEYGKKKLKRFLNPDAMLLANEADQNLNPKFHHLNQCIANLVDDFGMVQFLPLEANNPESVATILSYVDDVTQWAEAQEQKEPKDQIDIEDL
>XP_004182122_Tetrapisispora_blattae
MSRVGVLVMGPAGAGKSTFCNSIISHMQTIGRRAHIVNLDPAAEPNKYEFTVDIRDLISLEDVMEELDLGPNGALVYCFEYLMKNLDWLDEEIGDYNDEYLIFDCPGQIELYTHIPILPNIVRHLQQHLNFSLCATYLMESTFIVDNSKFFSGSLAAMSAMILLELPHINILSKMDLVKDDYSRRKLKKFLNPDPMLLISESNKNMNPKFYRLNNAIAHLVDDFGMIQYLPLESKNPESVATIISYIDDVTQWGESQEAKEPNDQIDIEEL
>XP_003687885_Tetrapisispora_phaffii
MSRVGVLVMGPAGVGKSTFCNSIISHMQTIGRRAHIVNLDPAAEPNKYEFTVDIRDLISLDDVMEELDLGPNGALIYCFEYLMKNLDWLDEEIGDYNDEYLIFDCPGQIELYTHIPVLPNIVRHLQQQLNFSLCATYLMEAPFIIDSSKYFSGSLCAMSAMILLELPHINVLSKLDLIKDEYNRKKLKRFLNPDPMLLANEVEDVNPKFQKLTKSIANLVDDFGMVQFLPLEANNPDSIETILSYIDDVTQWAENQEQKEPNDQIDIEEM
>XP_001644403_Vanderwaltozyma_polyspora
MPFGQIVIGPPGSGKSTYCNGCSQFFNAIGRHSQVINMDPANDRLSYPCSVDIRDFVTIEEIMQEQQLGPNGGLMYAVESLQESIDLFILQIKGLVEQEKAYLIFDCPGQVELFTHHSSLFNIFKKLEKELDMRFCVVNLIDSYYITSPSQYVSVLLLALRSMLMMDLPQVNVLSKIDLVKSYGELPFRLDYYTEVQELEFLEPFIEKESSSALGKRYNKLTGAISELVSDFNLVSFEVLAIDDKQSMIHLQSVVDKANGYIFGSSEVGGDTVWAEASRIGVAMQNYDIQERWIDNKEQYDKEAIEAHKRLLQEQDMQDKEVDVDNDDEWESALREWEEKQGMDYVR
>XP_003682543_Torulaspora_delbrueckii
MSRVGVLVLGPAGAGKSTFCNEIISHMQTIGRRAHIVNLDPAAEPSKYEFTVDIRDLISLDDVMDELELGPNGALIYCFEYLLNNLDWLDEEIGDYNDEYLIFDCPGQIELYTHIPVLPNIVRHLQNQLNFNLCATYLMEAPFIVDSSKFFSGSLCAMSAMILLELPHINVLSKIDMIKDDYSRKRLKRFLNPDPLLLVDQNNEEMNPRFHRLNQCIANLVDDFGMVQFLPLEAKNPDSISTILSYIDDVTQWAEAQEQKEPNDQIDIEEL
>XP_037145656_Zygotorulaspora_mrakii
MSRVGVLVMGPAGAGKSTFCNEIISHMQTIGRRAHIVNLDPAAEPNKYEFTVDIRDLISLDDVMDELDLGPNGALIYCFEYLMKNLDWLDEEIGDYNDEYLIFDCPGQIELYTHIPVLPNIVRHLQNQLNFNLCATYLMEASFIVDNSKYFSGALCAMSAMILLELPHINVLSKIDMIKDSVNRKKLKRFLNPDPLLLADETNEETNPRFKYLNQCIANLVDDFGMVQFLPLEAKNPDSISTILSYVDDVTQWAEAQEQKEPNDQIEIEDM
>XP_002495843_Zygosaccharomyces_rouxii
MSRVGVMVLGPAGAGKSTFCNEIISHMQTIGRRAHIVNLDPAAEPNKYEFTVDIRDLISLEDVMEELDLGPNGALIYCFEYLMQNLDWLDEEIGDYNDEYLLFDCPGQIELYTHIPVLPNIAQHLQISLNFSLCATYLLEAPFIVDSSKFFSGSLSAMSAMILLELPHINILSKLDLIKDEYGRKKLKRFLNPDPLILTDEANKDTNPKFHHLNQCIAQLVDDFGMVQFLPLEAKNPDSVNTILSYIDDVTQWAENVEPKEPNDQIEIDEM
>XP_003646064_Eremothecium_cymbalariae
MSRVGVLVLGPAGAGKTTFCNSIISHMQSVGRRAHIVNLDPAADASEYEFTVDIRDLISLDEVMEELNLGPNGSLIYCFEYLLENLDWLDEEIGEYNDEYLIFDCPGQIELYTHIPVLPKIVHHLRDQLNFNMCVTYLLEAPFVVDTSKFFSGALSAMSAMILLELPHVNVLSKIDLVKDEYNKRKLKRFLNPDPMLLADNSNTELNPRFHRLNKAIATLVDDFGMVQFLPLEAKNQDSISTILSYIDDVTQWAEGQEPKEPKDTIEIEN
>NP_986550_Eremothecium_gossypii
MSRVGVLVLGPAGAGKSTFCNGIISYMQSVGRRAHIVNLDPAAEASEYEFTVDIRDLISLDDVMEELSLGPNGSLVYCFEYLLENLDWLDEEIGDYNDEYLIFDCPGQIELYTHIPVLPTIVRHLQNQLNFNLCASYLLEAPFVIDTSKFFSGALSAMSAMILLELPHINVLSKVDLIKDEYSKKRLKRFLNPDPMLLVDSANADTNSKFHQLNKAIANLVDDFGMVQFLPLEAKNPDSVSTILSYIDDITQWGEAQEPKEPNDALEIEDM
>XP_453883_Kluyveromyces_lactis
MLDDILRHCLQECQAAKFISPNTKSTTINQMSRVGVLVLGPAGAGKSTFCNAIISHMQSIGRRAHIVNLDPAAEATKYEFTIDIRDLISLEDVMEEFGLGPNGSLIYCFEYLLNNLDWLDEEIGDYNDEYLIFDCPGQIELYTHIPVLPTIVRHLQNQLNFNLCATYLLEAPFVIDTSKFFSGALSAMSAMILLELPHINILSKLDLVKDSHNKKALKKFLNPDPLLLTDKVNEETNPKFHKLNEAIANLVDDFGMVQFLPLEAKNPESVSTILSYIDDVTQWAEAQEPKEPNDQIEIDDM
>XP_022677021_Kluyveromyces_marxianus
MSRVGVLVLGPAGAGKSTFCNSIITHMQSIGRRAHIVNLDPAAEATKYEFTIDIRDLISLEDVMEEFGLGPNGSLIYCFEYLLNNLDWLDEEIGDYNDEYLIFDCPGQIELYTHIPVLPTIVRHLQNQLNFNLCATYLLEAPFVIDTSKFFSGALSAMSAMILLELPHINILSKLDLVKDSHNKKTLKKFLNPDPLLLTDKVNEETNPRFHKLNEAIANLVDDFGMVQFLPLEAKNTESVATILSYIDDVTQWAEAQEPKEPNDQIEIDDM
>XP_022627674_Lachancea_lanzarotensis
MSRVGLLVLGPAGAGKSTFCTSIISHMQTIGRRAHIVNLDPAAEATEYEFTIDIRDLISLEDVMEELNLGPNGSLVYCFEYLMNNLDWLEEELGDYNDEYLIFDCPGQIELYTHIPVLPAIARHLQTQLNFSLCAAYLLEASFVIDSSKFFSGALSAMSAMILLELPHINILSKIDVIKDEYSKKRLKRYLNPDPTLLLDSTNETWNPKFQKLNKTIANLVDDFGMVQFLPLEAKNPDSVSAILSYVDDVTQWAEGQEPKEPNDQIELEDM
>XP_002554572_Lachancea_thermotolerans
MSRVGVLVLGPAGAGKSTFCNSIISHMQTVGRRAHIVNLDPAAEASEYEFTVDIRDLISLEDVMEELHLGPNGSLIYCFEYLLNNLDWLEEEIGDYNDEYLIFDCPGQIELYTHIPVLPTIARHLQTQMGFSLCATYLLEAPFVIDSSKFFSGALSAMSAMILLELPHINILSKLDQIKDEYSKKKLKRYLNPDPTLLLDSSNETLNPRFQKLNKTIANLVDDFGMVQFLPLEAKNPESVSNILSYIDDVTQWAEGQEPKEPNDQIELEDM
>XP_020056707_Aspergillus_aculeatus
MSKFGVLVMGPAGAGKTTFCSAVIQQLQNTRRSCFYVNLDPAAETFSYEPDLDIRELITLEDVMEELGLGPNGGLIYCFEFLLQNLDFLTEALDPLSEEYLIIFDMPGQIELYTHIPLLPSLVQFLSRAGPLNISLCAAYLLESTFVVDKAKFFAGTLSAMSAMLMLEMPHVNILTKMDQVKDMISRKELKRFTNVDVQLLQADQDRDEAEATGGGEVIVQGDPAAKENLLSGGSFNQLNRAVGQLIDDFSMVSFLKLDVQDEDSVAAVLSHIDDAIQYHEAQEPREPNDAQEVDYEDGDM
>XP_001269199_Aspergillus_clavatus
MSKFGVLVMGPAGAGKTTFCSAIIQQLQNTRRSCFYVNLDPAAERFNYEPDLDIRELITLEDVMEELELGPNGGLIYCFEFLLQNLDFLSQALDPLSEEYLIIFDMPGQIELYTHIPLLPSLVEYLSRQGPLNINLCAAYLLESTFVVDKAKFFAGTLSAMSAMLMLEMPHVNILSKMDQVRDMVSRKELKRFVNVDMQQLQDEDEDGAAAEETVEGDPSSTETVLSGGSFKRLNRAVGQLIDDFSMVSFLKLDVQDEDSVAAVLSHIDDAIQFHEAQEPREPQDEQEVDFEE
>XP_001264706_Aspergillus_fischeri
MSKFGVLVMGPAGAGKSTFCSALIQHLQTTRRSCFYVNLDPAAESFNYEPDLDIRELITLEDVMEEMELGPNGGLIYCFEFLLQNLDFLSQALDPLSEEYLIIFDMPGQIELYTHIPLLPSLVQYLSRQGPLNINLCAAYLLESTFVIDKAKFFAGTLSAMSAMLMLEMPHVNILSKMDQVRDMVSRKELKRFVNVDVNLLQDEVGDAEEPVEGDPSSKDTLLSGGSFKRLNRAVGQLIDDFSMVSFLKLDVQDEDSVAAVLSHIDDAIQYHEAQEPREPNDEQDVNYEDADI
>XP_041149355_Aspergillus_flavus
MSKFGVLVMGPAGAGKTTFCNAVIQHLQHTRRSCFYVNLDPAAESFSYEPDLDIRELITLEDVMEEMGLGPNGGLIYCFEFLLQNLDFLSEALDPLSEEYLIIFDMPGQIELYTHIPLLPSLVQFLSRAGPLNINLCAAYLLESTFVVDKAKFFAGTLSAMSAMLMLEMPHVNILTKMDQVRDMVTRKELKRFTNVDVQLLQDDDADAMGDPSSKETLLSGGSFKQLNRAVGQLIDDFSMVSFLKLDVQDEDSVAAVLSHIDDATQFHEAQEPREPNDEQEVNYEDADI
>XP_752430_Aspergillus_fumigatus
MSKFGVLVMGPAGAGKSTFCSALIQHLQTTRRSCFYVNLDPAAESFNYEPDLDIRELITLEDVMEEMELGPNGGLIYCFEFLLQNLDFLSQALDPLSEEYLIIFDMPGQIELYTHIPLLPSLVQYLSRQGPLNINLCAAYLLESTFVIDKAKFFAGTLSAMSAMLMLEMPHVNILSKMDQVRDMVSRKELKRFVNVDVNLLQDEIGGAEEPVEGDPSSKDTLLSGRSFKRLNRAVGQLIDDFSMVSFLKLDVQDEDSVAAVLSHIDDAIQFHEAQEPREPNDEQDVDYEDADI
>XP_658827_Aspergillus_nidulans
MSKFGVLVMGPAGAGKTTFCNALIQHCQTTRRSCFYVNLDPAAESFQYDPDLDIRELVTLEDVMEELGLGPNGGLIYCFEFLLQNQDFLTEALDPLSEEYLIIFDMPGQIELYTHVPLLPSLVQFLSRAGPLNINLCAAYLLESTFVVDKAKFFAGTLSAMSAMLMLEMPHVNILTKMDQLDVQDEDSVAAVLSHIDDAIQFHEAQEPKEPNDAQDVDYED
>XP_001392388_Aspergillus_niger
MSKYGVLVMGPAGAGKTTFCSSIIQHLQNTRRSCFYVNLDPAAETFNYEPDLDIRELITLEDVMEELGLGPNGGLIYCFEFLLQNLEFLSEALDPLSEEYLIIFDMPGQIELYTHIPLLPSLVQFLSRQGPLNISLCAAYLLESTFVVDKAKFFAGTLSAMSAMLMLEMPHVNILSKMDQVKDMVSRKELKQFTNVDVNNLLGTAGDEETSSVATGDPSSKDTMLSGGSFQQLNRAVGQLIDDFSMVSFLKLDVQDEDSVAAVLSHIDDAIQYHEAQEPREPSDAQEVDYED
>XP_015400966_Aspergillus_nomiae
MSKFGVLVMGPAGAGKTTFCNAVIQHLQHTRRSCFYVNLDPAAESFNYEPDLDIRELITLEDVMEEMGLGPNGGLIYCFEFLLQNLDFLSEALDPLSEEYLIIFDMPGQIELYTHIPLLPSLVQFLSRAGPLNINLCAAYLLESTFVVDKAKFFAGTLSAMSAMLMLEMPHVNILTKMDQVRDMVTRKELKRFTNVDVQLLQDDDADAMGDPSSKDTLLSGGSFKQLNRAVGQLIDDFSMVSFLQLDVQDEDSVAAVLSHIDDATQFHEAQEPREPNDEQEVNYEDADI
>XP_001825290_Aspergillus_oryzae 
MGLGPNGGLIYCFEFLLQNLDFLSEALDPLSEEYLIIFDMPGQIELYTHIPLLPSLVQFLSRAGPLNINLCAAYLLESTFVVDKAKFFAGTLSAMSAMLMLEMPHVNILTKMDQVRDMVTRKELKRFTNVDVQLLQDDDADAMGDPSSKETLLSGGSFKQLNRAVGQLIDDFSMVSFLKLDVQDEDSVAAVLSHIDDATQFHEAQEPREPNDEQEVNYEDADI
>XP_040638977_Aspergillus_ruber
MSKFGALVMGPAGAGKSTFCSALIQHLQTTRRSCFYVNLDPAAESFAYEPDLDIRELITLEDVMEELELGPNGGLIYCFEFLLQNLDFLSEALDPLSEEYLIIFDMPGQIELYTHVPLLPSLVQFLSRQGPLNISLCATYLLESTFVVDKAKFFAGTLSAMSSMLMLEMPHINILSKMDQVRDMISRKELKRFANVDVQLLQDSEGTEDAAGDPLSKDALMSGGSFQQLNRAVAQLIDDFSMVSFLRLDAQDEDSVAGILSHIDDAIQYHEAQEPKEPKDEQEFDLEDGDE
>XP_040707263_Aspergillus_sydowii
MSKFGTLVMGPAGAGKTTFCNALIQHLQTTRRSCFYVNLDPAAETFQYEPDLDIRELITLEDVMEELGLGPNGGLIYCFEFLLQNLDFLSEALDPLSEEYLIIFDMPGQIELYTHVPLLPSLVQFLSRSGPLNINLCAAYLLESTFVVDKAKFFAGTLSAMSAMLMLEMPHVNILTKMDQVREMVSRRELKRFTRVDVQLLQDSNEVPAEDSESSDPLSKEALLSGGSFERLNRAVAQLIDDFSMVSFLQLEVQDEDSVAAVLSHIDDAIQYHEAQEPREPADAQEVDWEDAD
>XP_001210342_Aspergillus_terreus
MSKFGVLVMGPAGAGKTTFCNALIQHLQTTRRSCFYVNLDPAAETFSYEPDLDIRELITLEDVMEELGLGPNGGLIYCFEFLLQNLDFLSEALDPLSEEYLIIFDMPGQIELYTHVPLLPSLVQFLSRAGPLNINLCAAYLLESTFVVDKPKFFAGTLSAMSAMLMLEMPHVNILTKMDQLNVQDEDSVAAVLSYIDDAIQFHEAQEPREPGDEQEVDYEDPDV
>XP_022491935_Penicillium_arizonense
MSKFGVLVMGPAGAGKTTFSNAMIQHLQSTRRSCFYVNLDPAAETFSYEPDLDIRDLITLEDVMEEMGLGPNGGLIYCFEFLLQNLEFLSEALEPLSEEYLIIFDMPGQIELYTHIPLLPSLTTFLSRQGPLNINMCAAYLLESTFVIDKAKFFAGTLSAMSAMLMLEIPHVNILSKMDQVRDMVSRRELRRFTNVDVQLLQDKEEDDLTASANPMATDALMSGGSFKQLNRAVAQLIDDFSMVSFLQLDVQDEDSVGAVLSHIDDAIQYHEAQEPREPKDEVEVNYED
>XP_014536589_Penicillium_digitatum
MSKFGVLVMGPAGAGKTTFSNAVIQHLQATRRSCFYVNLDPAAETFAYEPDLDIRDLITLEDVMEEMGLGPNGGLIYCFEFLLQNLEFLSEALEPLSEEYLIIFDMPGQIELYTHIPLLPTLTTFLSRQGPLNINMCAAYLLESTFVIDKAKFFAGTLSAMSAMLMMEMPHVNILSKMDQVRDMVTRRELKRFTNVDVQLLQEKEEDDLTASANPMAAESLMSGGSFKQLNRAVGQLIDDFSLVSFLQLDVSDEDSVAAIVSHIDDAIQYHEAQEPREPKDAVEVNYED
>XP_016601831_Penicillium_expansum
MSKFGVIVMGPAGAGKTTFSNAIIQHLQTTRRSCFYVNLDPAAETFAYEPDLDIRDLITLEDVMEEMGLGPNGGLIYCFEFLLQNLEFLSEALEPLSEEYLIIFDMPGQIELYTHIPLLPTLTTFLSRQGPLNINMCAAYLLESTFVIDKAKFFAGTLSAMSAMLMMEMPHVNILSKMDQVRDMVTRRELKRFTNVDVQLLQEKEEDDLTASANPMAADSLMSGGSFKQLNRAVGQLIDDFSMVSFLQLDVSDEDSVAAIVSHIDDAIQYHEAQEPREPKDAVEVNYED
>XP_040645323_Penicillium_griseofulvum
MSKFGVLVMGPAGAGKTTFSNAIIQHLQTTRRSCFYVNLDPAAETFAYEPDLDIRDLITLEDVMEEMGLGPNGGLIYCFEFLLQNLEFLSEALEPLSEEYLIIFDMPGQIELYTHIPLLPTLTTFLSRQGPLNINMCAAYLLESTFVIDKAKFFAGTLSAMSAMLMMEMPHVNILSKMDQVRDMVTRRELKRFTNVDVQLLQEKEEDDLTAGANPMATDSLMSGGSFKQLNRAVGQLIDDFSMVSFLQLDVSDEDSVAAIVSHIDDAIQYHEAQEPREPKDAVDVDYED
>XP_038925383_Penicillium_roqueforti
MSKFGVLVMGPAGAGKTTFSNAIIQHLQTTRRSCFYVNLDPANETFAYEPDLDIRDLITLEDVMEEMGLGPNGGLIYCFEFLLQNLEFLSEALEPLSEEYLIIFDMPGQIELYTHIPLLPTLTTFLSRQGPLNINMCAAYLLESTFVIDKAKFFAGTLSAMSAMLMMEMPHVNILSKMDQIRDMVTRRELKRFTNVDVELLQEKEEDDLTAGANPMAAESLMSGGSFKQLNRAVGQLIDDFSMVSFLQLDVSDEDSVAAIVSHIDNAIQYHEAQEPREPKDAVEVDYED
>XP_002560791_Penicillium_rubens
MSKFGVLVMGPAGAGKTTFSNAVIQHLQTTRRSCFYVNLDPAAETFAYEPDLDIRDLITLEDVMEEMGLGPNGGLIYCFEFLLQNLEFLSEALEPLSEEYLIIFDMPGQIELYTHIPLLPTLTTFLSRQGPLNINMCAAYLLESTFVIDKAKFFAGTLSAMSAMLMMEMPHVNILSKMDQVRDMVTRRELKRFTNVDVQLLQEKEEDDLTAGANPMAADSLMSGGSFKQLNRAVGQLIDDFSMVSFLQLDVSDEDSVAAIVSHIDDAIQYHEAQEPREPKDEVEVNYED
>XP_040816033_Penicillium_solitum
MSKFGVLVMGPAGAGKTTFSNAIIQHLQTTRRSCFYVNLDPAAETFAYEPDLDIRDLITLEDVMEEMGLGPNGGLIYCFEFLLQNLEFLSEALEPLSEEYLIIFDMPGQIELYTHIPLLPTLTTFLSRQGPLNINMCAAYLLESTFVIDKAKFFAGTLSAMSAMLMMEMPHVNILSKMDQVRDMVTRRELKRFTNVDVQLLQEKEEDDLTASANPMAAESLMSGGSFKQLNRAVGQLIDDFSMVSFLQLDVSDEDSVAAIVSHIDDAIQYHEAQEPREPKDAVEVNYED
>XP_022584208_Penicilliopsis_zonata
MSKFGVLVMGPAGAGKTTFCNAMIQHLQHTRRSCFYVNLDPAAETFQYEPDLDIRELITLEDVMEELGLGPNGGLIYCFEFLLQNLDFLTQALDPLSEEYLIVIDMPGQIELYTHIPLLPSLVQFLSRAGPLNINLCAAYLLESTFVVDKAKFFAGTLSAMSAMLMLEMPHVNILSKMDQVRDMVSRKELKRFINVDAQLLEDDAEAEAAPAAGADDNDPASKSALMSGGSFNRLNRAVAQLIDDFSMVSFLQLDVQDEDSVGAVLSYIDDAIQFHDAQEPREPKDEQEVDYED
>XP_016617379_Cladophialophora_bantiana
MSKFGVLVTGPAGAGKTTFCTALITHLHHSRRSAFYVNLDPAATDLSYTPDLDIRDLISLEDVMEEPLSLGPNGGLIYCFEFLLRNLDWLAEAIDPLTEEYLIIFDLPGQIELYTHIPLLPELVRYLSRMGPLNISLCAAYLLEATFVVDKAKFFAGTLSAMSAMIMLELPHVNILSKMDLVKDQVPKRELRRFIDPDATLLDQEDTGRGEILPSSSSHPQTGGGGPEYTALDVRNAHEVDNIMSGGSFKQLNRAVARLIDDFSMVSFLQLDVNDEENVGDVLSYIDDAIQFHEAQEPRDPREPELEEPAWED
>XP_008730217_Cladophialophora_carrionii
MSKFGVLVTGPAGAGKTTFCTSLITHLQHTRRSSFYVNLDPAATSFAYTPDLDIRDLISLEDVMEEPMSLGPNGGLIYCFEFLLQNLDWLSEAIDPLTEEYLIIFDLPGQIELYTHIPLLPELVRYLSRMGPLNINLCAAYLLEATFVVDKAKFFAGTLSAMSAMIMLELPHVNILSKMDLVKDQVPKRELKRFIDPDAQLIDDDDTGRYPLLPSAGGGAASEYTALDVGNAHQIDNVMSGGSFKALNRAVAKLIDDFSMVSFLQLDVNDEESVGDVLSYIDDAIQFHEAQEPRDPKEPELQEPAWEND
>XP_016253891_Cladophialophora_immunda
MSKFGVLVTGPAGAGKTTFCTALITHLHHSRRSAFYVNLDPAATDLSYTPDLDIRDLISLEDVMEEPLSLGPNGGLIYCFEFLLQNLDWLAEAIDPLTEEYLIIFDLPGQIELYTHIPLLPELVRYLSRMGPLNISLCAAYLLEATFVVDKAKFFAGTLSAMSAMVMLELPHVNILSKMDLVKDQVPKRELRRFIDPDANLLDQEDTGRELLPSASASAGSGFGGPTGIGAPEYTALDVGNPHEVDNIMSGGSFKQLNRAVARLIDDFSMVSFLQLDVNDEENVGDVLSYIDDAIQFHEAQEPRDPKEPELEDAPWED
>XP_007740034_Cladophialophora_psammophila
MSKFGVLVTGPAGAGKTTFCTALITHLHHSRRSAFYVNLDPAATDLSYTPDLDIRDLISLEDVMEEPLSLGPNGGLIYCFEFLLRNLDWLAEAIDPLTEEYLIIFDLPGQIELYTHIPLLPELVRYLSRMGPLNISLCAAYLLEATFVVDKAKFFAGTLSAMSAMIMLELPHVNILSKMDLVKDQVPKRELRRFIDPDANLLDQEDTGRGELLPSSSFNPRTGGGAPEYTALDVRNAHEVDNIMSGGSFKQLNRAVARLIDDFSMVSFLQLDVNDEENVGDVLSYIDDAIQFHEAQEPRDPREPELEEPAWED
>XP_018696357_Fonsecaea_erecta
MSKFGVLVTGPAGAGKTTFCTALITHLHHSRRSAFYVNLDPAATDLSYTPDLDIRDLISLEDVMEEPLSLGPNGGLIYCFEFLLQNLDWLAEAIDPLTEEYLIIFDLPGQIELYTHIPLLPELVRYLSRMGPLNISLCAAYLLEATFVVDKAKFFAGTLSAMSAMIMLELPHVNILSKMDLVKDQVPKRELRRFIDPDANLLDQEDTGRELLPSSSSSGIAGPGMSKGAPEYTALDVRNAHEVDSIMSGGSFKQLNRAVARLIDDFSMVSFLQLDVNDEENVGDVLSYIDDAIQFHEAQEPRDPKEPELDDAPWED
>XP_022516832_Fonsecaea_monophora
MSKFGVLVTGPAGAGKTTFCTALITHLHHSRRSAFYVNLDPAATDLSYTPDLDIRDLISLEDVMEEPLSLGPNGGLIYCFEFLLQNLDWLAEAIDPLTEEYLIIFDLPGQIELYTHIPLLPELVKYLSRMGPLNISLCAAYLLEATFVVDKAKFFAGTLSAMSAMIMLELPHVNILSKMDLVKDQVPKRELRRFIDPDANLLDQEDTGRDLLPSSASAGPGFVGPTGSGVVGAPEYTAMDVRNVHEVDSIMSGGSFKQLNRAVARLIDDFSMVSFLQLDVNDEESVGDVLSYIDDAIQFHEAQEPRDPREPEPEDAPWED
>XP_016637970_Fonsecaea_multimorphosa
MSKFGVLVTGPAGAGKTTFCTALITHLHHSRRSAFYVNLDPAATDLSYTPDLDIRDLISLEDVMEEPLSLGPNGGLIYCFEFLLQNLDWLAEAIDPLTEEYLIIFDLPGQIELYTHIPLLPELVRYLSRMGPLNISLCAAYLLEATFVVDKAKFFAGTLSAMSAMIMLELPHVNILSKMDLVKDQVPKRELRRFIDPDANLLDQEDTGRELLPSSSSGAAFGGPAIGTGAPEYTALDVRNAHEVDSIMSGGSFKQLNRAVARLIDDFSMVSFLQLDVNDEENVGDVLSYIDDAIQFHEAQEPRDPKEPELEDAPWED
>XP_022498274_Fonsecaea_nubica
MSKFGVLVTGPAGAGKTTFCTALITHLHHSRRSAFYVNLDPAATDLSYTPDLDIRDLISLEDVMEEPLSLGPNGGLIYCFEFLLQNLDWLAEAIDPLTEEYLIIFDLPGQIELYTHIPLLPELVKYLSRMGPLNISLCAAYLLEATFVVDKAKFFAGTLSAMSAMIMLELPHVNILSKMDLVKDQVPKRELRRFIDPDANLLDQEDTGRDLLPSNASAGSGFVGPTGSGVVGAPEYTAMDVRNVHEVDSIMSGGSFKQLNRAVARLIDDFSMVSFLQLDVNDEESVGDVLSYIDDAIQFHEAQEPRDPKEPEPEDAPWED
>XP_013289904_Fonsecaea_pedrosoi
MSKFGVLVTGPAGAGKTTFCTALITHLHHSRRSAFYVNLDPAATDLSYTPDLDIRDLISLEDVMEEPLSLGPNGGLIYCFEFLLQNLDWLAEAIDPLTEEYLIIFDLPGQIELYTHIPLLPELVKYLSRMGPLNISLCAAYLLEATFVVDKAKFFAGTLSAMSAMIMLELPHVNILSKMDLVKDQVPKRELRRFIDPDANLLDQEDTGRDLLPSSASAGPGFVGPTGPGVVGAPEYTAMDVRNVHEIDSIMSGGSFKQLNRAVARLIDDFSMVSFLQLDVNDEESVGDVLSYIDDAIQFHEAQEPRDPKEPEPEDAPWED
>XP_007760888_Cladophialophora_yegresii
MSKFGVLVTGPAGAGKTTFCTSLITHLQHTRRSSFYVNLDPAATSFAYTPDLDIRDLISLEDVMEEPMSLGPNGGLIYCFEFLLQNLDWLSEAIDPLTEEYLIIFDLPGQIELYTHIPLLPELVRHLSRMGPLNISLCAAYLLEATFVVDKAKFFAGTLSAMSAMIMLELPHVNILSKMDLVKDQVPKRELRRFIDPDAQLIDDDDTGRYPLLPSAGGAASEYTALDVGNDAHQIDNVMSGGSFKALNRAVAKLIDDFSMVSFLQLDVNDEESVGDVLSYIDDAIQFHEAQEPREQKEPELQEPAWEDD
>XP_016241448_Exophiala_spinifera
MSKFGCLVMGPAGAGKTTFCTALIQHLQNSRRSCFYVNLDPAANDFAFEPDLDIRDLISLEDVMEEMSLGPNGGLIFCFEFLLQNLDFLASALDPVSEEYLILFDLPGQIELYTHIPLLPELVKYLSRMGPLNINLCAAYLLEATFVVDKAKFFAGTLSAMSAMIMLELPHVNILSKMDLVKEQVPKKEMKRFTDPDANLLDYEDTGRGTAEHTVDVRNPHEIDQVMTGGSFKQLNRAVARLIDDFSMVSFLQLDVNDEDSVGDILSYIDDAIQYHEAQEPRDPKEAEMQEPAWEEE
>XP_016259499_Exophiala_oligosperma
MSKFGCLVMGPAGAGKTTFCTALIQHLQNSRRSCFYVNLDPAASDFAFEPDLDIRDLISLEDVMEEMSLGPNGGLIFCFEFLLQNLDFLASALDPVSEEYLILFDLPGQIELYTHIPLLPELVKYLSRMGPLNINLCAAYLLEATFVVDKAKFFAGTLSAMSAMIMLELPHVNILSKMDLVKEQVPKKEMKRFTDPDANLLEDEDTGRGTATEHTVDVGNPREIDQVMTGGSFKQLNRAVARLIDDFSMVSFLQLDVNDEDSVGDILSYIDDAIQYHEAQEPRDPKEAEMQEPAWEED
>XP_013320861_Exophiala_xenobiotica
MSKFGCLVMGPAGAGKTTFCTALIQHLQHSRRSCFYVNLDPAANDFAYEPDLDIRDLISLEDVMEEMSLGPNGGLIFCFEFLLQNLDFLASALDPVTEEYLILFDLPGQIELYTHIPLLPELVKYLSRMGPLNINLCAAYLLEATFVVDKAKFFAGTLSAMSAMIMMELPHVNILSKMDLVKDQVPKKELKRFIDPDANLLDDEDTGRGTAEHTVDLRNPQEIDQVMTGGSFKQLNRAVARLIDDFSMVSFLQLDVNDEDSVGDILSYIDDAIQYHEAQEPRDPKEADMEEPAWEEG
>XP_007728054_Capronia_coronata
MSKFGCLIMGPAGAGKTTFCTAMIQHLQHSRRSCFYVNLDPAATDFAYQPDLDIKDLISLEDVMEEMSLGPNGGLLFCFEFLLQNLDFLASAIEPLSDEYLILFDLPGQIELYTHVPLLPELVKYLSRMGPLNINLCAAYLLEATFVVDKAKFFAGTLSAMSAMIMIELPHINILSKMDLVKDQVSKKEMKRFVDPEATLLDDEDTGRGTAAEYTVDVSNPQEVDQVMSGDSFKRLNRAVARLIDDFSMVSFLQLDVNDEDSVGDILSYIDDAIQFHEAQEPKDPREREMEEPAWEEG
>XP_007733307_Capronia_epimyces
MSKFGCLVMGPAGAGKTTFCTAMIQHLQHSRRSCFYVNLDPAANEFAYQPDLDIRDLISLEDVMEEMLLGPNGGLIFCFEFLLQNLDFIANAIEPLSEEYLILFDLPGQIELYTHIPLLPELVKYLSRMGPLNINLCAAYLLEATFVVDKAKFFAGTLSAMSAMIMMELPHINILSKMDLVKDQVPKKELKRFVDPDANLLDDEDTGRGAAEHTVDVSDPREVDQVMSGDSFKRLNRAVARLIDDFSMVSFLQLDVNDEESVGDILSYIDDAIQFHEAQEPKDPREREMEEPAWEEG
>XP_009153242_Exophiala_dermatitidis
MSKFGCLVMGPAGAGKTTFCTALIQHLQHSRRSCFYVNLDPAANDFAYQPDLDIKDLISLEDVMEEMSLGPNGGLIFCFEFLLQNLDFLSAAIEPLSEEYLIIFDLPGQIELYTHIPLLPELVRYLSRMGPLNISLCAAYLLEATFVVDKAKFFAGTLSAMSAMIMIELPHINILSKMDLVKDQVPKKELKRFVDPEANLLDEEDTGRGEIAGEHVHTVDVRDPHEVDQVMSGDSFKRLNRAVARLIDDFSMVSFLQLDVNDEESVGDILSYIDNAIQFHEAQEPKDTREVEPEDSTPYWEEED
>XP_013258286_Exophiala_aquamarina
MSKFGCLVMGPAGAGKTTFCTAMIQHLQHSRRSCFYVNLDPAASDFSYEPDLDIRDLISLEDVMEEMSLGPNGGLIFCFEFLLQNLDFLAQAIEPLSEEYLILFDLPGQIELYTHIPLLPELVKYLSRMGPLNINLCAAYLLEATFVVDKAKFFAGTLSAMSAMIMLELPHVNILSKMDLVKDQVGKKEMKRFVDPDANLLDDEDTGRGTAEHTMDMRNPQEIDQVMSGGSFKQLNRAVARLIDDFSMVSYLQLDVSDENSVGDILSYIDDAIQYHEAQEPKDPKEAEMQEPAWQEGGD
>XP_016224986_Exophiala_mesophila
MSKFGCLVMGPAGAGKTTFCTALIQHLQHSRRSCFYVNLDPAASDFAYTPDLDIRDLITLEDVMEEMSLGPNGGLIYCFEFLLQNLDFLAQAIDPLSEEYLILFDLPGQIELYTHIPLLPELVRYLSRMGPLNINLCAAYLLEATFVVDKAKFFAGTLSAMSAMILIELPHVNILTKMDLVKGQVGKKEMKRFVDPDANLLDDEDTGRGTAEHTVDLKSPGDVDQVLSGGSFKQLNRAVARLIDDFSMVSFLQLDVNDEENVGDILSYIDDAIQYHEAQEPKDPKELEMEEPAWQDG
>XP_013275568_Rhinocladiella_mackenziei
MSKFGCLVMGPAGAGKTTFCTAMIQHLQHSRRSCFYVNLDPAANDFAYEPDLDIRDLISLEDVMEEMSLGPNGGLIFCFEFLLQNLDFLASAIDPLSEEYLILFDLPGQIELYTHIPLLPELVKYLSRMGQLNINLCAAYLLEATFIVDKAKFFAGTLSAMSAMIMMELPHINILSKMDLVKDQVPKKELKRFVDPDANLLDADDTGRGVIRQHEVDIRNPQEIDQVMTGESFKQLNRAVARLIDDFSMVSFLQLDVNDEDSVGDILSYIDDAIQFHEAQEPKDPREAEMEEPAWEDG
>XP_017998440_Phialophora_attinorum
MSKFGVLAMGPAGAGKTTFCTALIQHLQHTHRSCFYVNLDPAATSFAYTPDLDIRDLISLEDVMDEMSLGPNGGLIFCFEFLLQNLDFLATPIESLTEEFLIIFDLPGQIELYTHIPLLPELIRYLSRMGPLNINLCAAYLLEATMSAMVNMELPHINILSKMDLVQSQVSRKELRRFTDPDARLLEDEDTGRNALSGKVDVNVRNPAEVDNVMSGGSFKALNRAVARLIDDFSMVSFLQLDVNDEDSVGGILSYIDDAIQYHEAQEPKEPKEFERDFDPDE
>NP_594965_Schizosaccharomyces_pombe
MVKVAAFVCGVASSGKSTFCGALMSYMKSVGRSCHLVNLDPAAENFEWEPTVDIRDLISIDDVMEELDYGPNGGLIYCFEFLMENLDWLNEEIGDYDEDYLIFDMPGQIELYTHVPILPALIRHLQVTLNFRPCAVYLLESQFLVDRTKFFAGVLSAMSAMVMMEVPHINLLSKMDLLKDNNNITKAELKRFLNTDPLLLTGEINETTNPKFHELNRCIVQLIDDFNMVNFLPLESGNEESVSRVLSYIDDATQWYEDQEPKDPDRFEADDLEDDE
```
