## Supplementary material for "Coding Sequence Insertions in Fungal Genomes are Intrinsically Disordered and can Impart Functionally-Important Properties on the Host Protein": fasta protein sequences: XP_715442.2_blasthits_fa.txt

```
>XP_715442_Candida_albicans
MSRFLKSTLAKSVLAASAAVGGTVVYLDFIRPKNEPHLATSYKPFNKDIPPPPSRESLIGNLKKVPQFDVLVIGGGAVGTGTAVDAATRGLNVCLLEKTDFGAGTSSKSTKMAHGGVRYLEKAIFQLSRAQLDLVIEALNERGNMLRTAPHLCTVLPIMIPVYNWWQVPYFFAGCKMYDWFAGKQNLRSSTIFSTEQAAAIAPMMDTSNLKATCVYHDGSFNDTRYNVTLALTAIENGATVLNYFEVEQLLKDSNGKLYGVKAKDLETNESYEIKAKSVVNATGPFADKILEMDEDPQGLPPKVEQSPRMVVPSSGVHVVLPEYYCPTTYGLLDPSTSDGRVMFFLPWQGKVLAGTTDTPLKKVPENPVPTEEEIQDILNEMQKYLVFPIDRNDVLSAWSGIRPLVRDPSTIPKGQEASGKTEGLVRSHLLVQSPTGLVTISGGKWTTYREMAQETIDYVVKHFDFGDKKILPCQTNKLILVGGTDYSKNYSARLIHEYHIPLKLAKHLSHNYGSRAPLILDLYAESDYNKLPVTLAATEEFEPSEKKANEDNQLSYQRFDEPFSIAELKYSLKYEYPRTPLDFLARRTRLAFLNAREALSAVDGVVEIMSKEYGWDKETEEKLRKEARQYIGNMGISPKKFDVEKIVIQ
>XP_002420264_Candida_dubliniensis
MSRFLKSTFAKSVLAAGAAVGGTVVYLDFIRPKNEPHLATSYKPFKKDIPPPPSRESLIGNLKKVPEFDVLVIGGGAVGTGTAVDAATRGLNVCLLEKTDFGAGTSSKSTKMAHGGVRYLEKAIFQLSRAQLDLVIEALNERGNMLRTAPHLCTVLPIMIPVYNWWQVPYFFAGCKMYDWFAGKQNLRSSTIFSTEQAAAIAPMMDTSNLKAACVYHDGSFNDTRYNVTLALTAIENGATVLNYFEVEQLLKDSNGKLYGVKAKDLETKESYEIKAKSVVNATGPFADKILEMDEDPKGLPPKVEQPPRMVVPSSGVHVVLPEYYCPTIYGLLDPSTSDGRVMFFLPWQGKVLAGTTDTPLKEVPENPVPTEEEIQDILNEMQKYLVFPIDRNDVLSAWSGIRPLVRDPSTIPKGQEASGKTEGLVRSHLLVQSPTGLVTISGGKWTTYREMAQETIDYVVKHFDFGDKKILPCQTNKLILVGGTDYSKNYSARLIHEYHIPLKLAKHLSHNYGSRAPLILDLYAESDYNKLPVTLAATEEFEPSEKKANEDNQLSYQRFDEPFSIAELKYSLKYEYPRTPLDFLARRTRLAFLNAREALSAVDGVVEIMSKEYGWDKETEERLRKEARQYIGNMGISPKKFDVEKIVIQ
>XP_002549480_Candida_tropicalis
MSRFLKSTFAKSVLAAGAAVGGTIVYLDFIKPKNEPHLATSYAPFNKDIPPPPSRESLVSNLKKTTQFDVLVIGGGAVGTGTAVDAATRGMNVCLLEKTDFGSGTSSKSTKMAHGGVRYLEKAIFQLSRAQLDLVIEALNERGNMLRTAPHLCSVLPIMIPVYNWWQVPYFFAGCKMYDWFAGKQNLRSSTIFTTEQAAAIAPMMDTSNLKAACVYHDGSFNDTRYNVSLATTAIKNGATVLNYFEVEQLLKDDKGKLYGVRAKDLETNETYEIKATSVVNATGPFSDKILEMDEDPKGLPPKVEQPPRMVVPSSGVHIVLPEYYCPTTYGLLDPSTSDGRVMFFLPWQR
>XP_003867306_Candida_orthopsilosis
MSRFFKSALGKASLALGAAAGGTIIYLDFIQPKKPAQIATSYKPLKKDYPTPPTREELVSRLTPEKKFDVLIIGGGAVGSGCAVDAATRGLNVCLLEKTDFGSGTSSKSTKMAHGGVRYLEKAIFQLSKAQLDLVIEALNERGNMLRTAPHLCSVLPIMIPVYNYWQVPYFFAGCKMYDWFAGKQNLRNSTIFSKEQAAAIAPMMDVSNLKAACVYHDGSFNDTRMNATLAITAIENGATVLNYFNVDQLLKDDKGKLYGVKATDLETNKQYELKATSIVNATGPFADNILEMDEDPQGLPPKVPQKPRMVVPSSGVHIVLPEYYCPQNIGLLDPSTSDGRVMFFLPWQGKVLAGTTDTPVKYVPENPIPTEEDIQDIINEMQKYLVFPIDRTDVLSAWSGIRPLVRDPRSVPKGQEDSGSTEGLVRSHLLLESPSGLVTISGGKWTTYREMAQETIDYVVKHFDFAGKNVKPCQTNELILIGGDDYSKNYSARLIHEYKIPLKLAKHLSHNYGSRSAMILDLYAASDYNKLPITLAANKEFTPSLVEASPENQLSYQSFDEPFTIAELLYSLKYEYPRTPVDFLARRTRLAFLNAREALSAVDGVVEIMSQELNWDDATKEKMRKDAVKYIGNMGISPKKFDVEEFIVQ
>XP_001523195_Lodderomyces_elongisporus
MSRFFKSTLAKSCLAAGGVAGSAIIYLDFIKPKHKPEIVSAYKPLKKDYPAPPTRLDLVKNIKETPQFDVLIIGGGAVGSGCAVDAATRGLNVCLLEKTDFGSGTSSKSTKMAHGGVRYLEKAIFQLSKAQLDLVIEALNERGNMLRTAPHLCSVLPIMIPVYNYWQVPYFFAGCKMYDWFAGKQNLRNSIILSKEQASAIAPMMDTTNLKAACVYHDGSFNDTRMNATLAITAIENGATVLNYFNVDQLLKDDKGKLYGVKATDLETKETYEIKATSVVNATGPFADKILEMDEDPQGLPAKTEQKPRMVVPSSGVHIVLPEYYCPTTMGLLDPSTADGRVMFFLPWQGKVLAGTTDTPLKQVPENPVPTEEDIQDIIKEMQKYLVFPIDRKDVLSAWSGIRPLVRDPDTVPKGQEDSGSTEGLVRSHLLKQSPSALVTISGGKWTTYREMAQETIDYVVKHFDFDGKNLKPCQTNELILIGGDDYSKNYSARLIHEYKIPLKLAKHLSHNYGSRSAMILDLYKASDYNKLPVTLAHQKEFIPNPTEVSPENQLSYQSFDEPFTIAELLYSLKYEYPRTPVDFLARRTRLAFLNAREAMSAVDGVVEIMSKELNWDADTTEKMRKDAKRYIGSMGISPKQFDVEKFQIQ
>XP_007373187_Spathaspora_passalidarum
MWKRLWSQPWARTVVKYSVVSGGAVGAGIIYLDYIQARKPAAISIPHAPLKKECPPPPSRSELLETLDKKFDVLVIGGGAVGTGTALDATTRGLNVCLLEKSDFASGTSSKSTKLAHGGVRYLEKAIFQLSKAQLDLVIEALSERSNMLKVAPHLVTIQPIMVPVYKWWQVPYTYIGCKMYDWFAGSQSIANSRIFGASLTKATAPMMDNENLKACCIYHDGIFNDARFNASLAITAIENGATVLNYMEVDQLLKDESGKIIGVRAHDRETNKSYKVHATAVVNATGPFVDKFLEMDESPEGLPPKEERAPRMVVPSTGTHVVLPEHYCPKEYGLLDPNPVDGRVMFFLPWQGKVLAGTTDEGLKYVPENPVATEKDISLIMSELQKYLAFPVRREDVLSAWAGVRPLARDPSTIQPGQEGSTEGIVRSHLLTQNPTSGLITITGGKWTTYREMAQETVDLVVSKFNFNKVIKPCQTRNIQLIGAQDYYANYASQLIREYNIPTKLAKHLAGNYGTRAPLILELYKLNDFNRLPVALAATKRYNISEAETSPDSLLNFEAFEEPFTVAELKYSIKYEYTRTPQDFLARRTRLAFLNAREAFKAIDGVTEVMAHEFKWDKKTTEKMKNDAAEYISRMGLIPATN
>XP_043049301_Scheffersomyces_spartinae
MFRRLATSKLAKATYVASAALGLTVVYLDFIKSPNKPLVDYTNFQPLSTQEKNVVKPPTRQQLLQRLKDGPTTFDTLIIGGGAVGSGVAVDAVTRGLSVCLLEREDFASGTSSKSTKMAHGGVRYLEKAIFQLLKDQLDLVIEALNERANMMRTAPHLVSVLPILIPVYKWWQIPYFYAGCKMYDWFAGYQNLRSSTLYLGEHAKAAAPMIESSNLKAACLYHDGSFNDARMNATLALTAIENGATVLNYMNVVQLLKQDSKVIGVIAQDRETGETFQIKAKSVVNATGPFADQILEMDKDPKGLPPLIKQLPKMVVPSSGVHIVLPEYYGPKEMGLLDPSTEDGRVMFFLPWQGKVLAGTTDTPLKEVPDSPVAKEDEINDILNELQKYINFKVEREDVLSAWSGVRPLVKDPSIEENNGKTEGLVRSHLITTSPTGLVTILGGKWTTYREMAEETVNTIISTSNLEPKRPCQTNSIILAGGENYHPGIDTQLIHEYHIPAKLATHWANNYGTRSVILAKLYISDPLNRLPIELAGKIEHPKELLGESFMETEPFTVAELKYAMNYEYARTPVDFLARRTRLAFLNAKEAYVSIDAVVNIMGRELGWNRKTAEQMKQDAEDYIGKMGIRPQ
>XP_001387693_Scheffersomyces_stipitis
MSFIKSFARSALGKATIATGAAVGGTVIYLDFIKAPNPSNDISYKPLVKELPPPPSRSQLIDNLKNTKTFDVLVIGGGAVGTGTAVDAATRGLNVCLLEKTDFASGTSSKSTKMAHGGVRYLEKAIFGLSKAQLDLVIEALNERANMLRTAPHLVTVLPIMIPVYKWWQVPYFFVGCKMYDWFAGYQNLRNSTVFSSEYASAIAPMIDNANLKATCVYHDGTFNDARMNSTLAITAIDNGATVLNYFNVEQLLKDKNGKLIGVKAKDLETNQVYTINAKAVVNATGPFADTILEMDDEPEGLPPKIANPPRMVVPSSGVHVVLPEFYGPKDIGLLDPSTSDGRVMFFLPWQGKILAGTTDRALKSVPENPVPTEEDIQEILKELQKYLVFPVAREDVLSAWSGIRPLVRDPKNIPKGADLTGATEGIVRSHIITKTNSDLITISGGKWTTYREMAQETVDKLVKEFDFDSNIKSCQTNNIVLIGGEDYAPNYATRLVHEYRIPLKLATHLASNYGSRASLVLEYYGQSDYNKLPVTLAGNKDFHPSKTSNSALNNLDYQSFEEPFTVAELKYSVKYEYARTPIDFLARRTRLAFLNAREALSAVDGVVEVMKQELKWNESTASQMRAEANDYISKMGITV
>XP_020065642_Suhomyces_tanzawaensis
MSRFVKTPLAKGVLASASLVGATIVYLDFIRAPASPTLQNSYKPLQKQLAAPPSREKLIENLRSTPKFDVLVVGGGATGTGTALDAATRGLSVCLLEKNDFASGTSSKSTKMAHGGVRYLEKAIFQLSKAQLDLVIEALNERGNMLRTAPHLCSVLPIMIPVYKWWQVPYFFMGCKMYDWFAGHQNLRSSTVFSREMTSAIAPMMDDSNLKATCVYHDGTFNDSRMNATLAFTAIDNGATVLNYFSVEQLLKNPAGKVTGVKAKDVETGEEFTINATAVVNATGPLADKLLEMDNDPQGLPPKVEQPPKMIVPSSGVHVVLPEYYCPRDMGLLDPSTSDGRVMFFLPWQGKVLAGTTDTPLKNVPANPIPSEEEIQDILKELQKYIVFPVQRDDVLSAWSGIRPLARDPRLVPDNAAGTSSTQGLVRSHIVYVSPSDLVTITGGKWTTYREMAQETVDTLVKNFDFDGKNAKLLPCQTNKIVLNGGTDYSKNYSARLIHEYRIPLKLAKHLSHNYGSRSSLILELYHESDFNKLPITLAAVKSFEPSEQTASTDNQLSYQSFDEPFTIAELKYSLKYEYIRTPIDFLARRTRLAFLNAREAASAVTGVVEIMRRDLNWDDATTKRMTDEAMDYIGKMGISSKRFDVEDFVVQ
>XP_020079405_Hyphopichia_burtonii
MSRFFKSVFGKATLATTAVVGGGIIYLDFIKPPVSPNLQNSYKPLRKKLETPPSREQLLEKVKATPKFDVIVVGGGATGTGTAVDAATRGLNVCLLEKNDFASGTSSKSTKMAHGGVRYLEKAIFQLSKAQLDLVIEALNERGNMLRTAPHLCSVLPIMIPVYKWWQVPYFFIGCKMYDWFAGHQNLRNSTVFSREMTSAIAPMMDDSNLKATCVYHDGTFNDARMNATLAITAIDNGATVLNYMEVLQLLKEDGKLIGVRAKNRETGEEFNIKATATVNATGPFADKLLEMDEDPLGLPPKKPEAPRMVVPSSGVHVVLPEYYCPRDMGLLDPSTADGRVMFFLPWQGKVLAGTTDTPLKSVPENPIPLEEEIQDILKELQKYIVFPVEREDVLSAWSGIRPLVRDPATVPKGTDPTAGSTQGLVRSHLITKSPTGLLTISGGKWTTYREMAQETVDTLVKDYNFDGRNKQLLPCQTNKIILAGGEDYSKNYSARLIHEYKIPLKLAKHLSHNYGSRSALILELYTQSDFNKLPITLAATKNFHPSESEASSENNLSYQSFDEPFTIAELKYSLKYEYIRTPADFLARRTRLAFLNARQALTAVDGVVEIMKQEFNWDDETTAKLTKEAKEYIGQMGISPKRFDVEQFTVQ
>XP_015465626_Debaryomyces_fabryi
MSKIFQTKLAKTALAAAAGVGGTILYLDFVRPPVVSDLNNSYKPLRKELPLPPTRESLLNKLETTPKFDVLVIGGGATGTGTAVDAATRGLNVCLLEKSDFASGTSSKSTKMAHGGVRYLEKAIFQLSKAQLDLVIEALNERGNMLRTAPHLCSVLPIMIPVYKWWQVPYFFVGCKMYDWFAGHQNLRSSTVFSREMTSAIAPMMDDSNLKATCVYHDGTFNDARMNATLAITAIDQGATVLNYMEVKQLIKKDDKITGVLAVDRETGKEYNINATATVNATGPFADKILEMDKDPQGLAPKIDQAPRMVVPSSGVHVVLPEYYCPRDMGLLDPSTSDGRVMFFLPWQGKVLAGTTDTPLKSVPENPVPTEEDIQDILQELQKYIVFPVNRTDVLSAWSGIRPLVRDPSTIPEGEEPGSGSTQGLVRSHLITQSDSGLLTISGGKWTTYREMAEETVDTLVKNYDFDGKNNALLSCQTNKIILAGGEDYSKNYSARLIHEYRIPLKLAKHLSHNYGSRASLILELYHQSDYNKLPITLAANKTFEPSADKESEENILSYQSFDEPFTIAELKYSLKYEYARTPVDFLARRTRLAFLNAREALSAVDGVCAIMEHELKWDEETTKKMKNEANDYIGKMGISPKRFDVEDFIVQ
>XP_459682_Debaryomyces_hansenii
MSKIFQTKLAKTALAAAAGVGGTIVYLDFIRPPVVSDLNNSYKPLRKELATPPSRESLLNKLETTPKFDVIVVGGGATGTGTAVDAATRGLNVCLLEKSDFASGTSSKSTKMAHGGVRYLEKAIFQLSKAQLDLVIEALNERGNMLRTAPHLCSVLPIMIPVYKWWQVPYFFVGCKMYDWFAGHQNLRSSTVFSREMTSAIAPMMDDSNLKATCVYHDGTFNDARMNATLAITAIDQGATVLNYMEVKQLVKKDDKITGVLAVDRETGKEYNINATATVNATGPFADKLLEMDKDPQGLPPKIDQPPRMVVPSSGVHVVLPEYYCPRDMGLLDPSTSDGRVMFFLPWQGKVLAGTTDTPLKSVPENPIPTEEDIQDILQELQKYIVFPVNRTDVLSAWSGIRPLVRDPSTIPEDEQPGSGSTQGLVRSHFISQSPSGLLTISGGKWTTYREMAQETVDTLVKNYDFDGKNNALLPCQTNKIILAGGEDYSKNYSARLIHEYRIPLKLAKHLSHNYGSRASLILELYHQSDYNKLPITLAANKSFEPSEDKESEENILSYQSFDEPFTIAELKYSLKYEYARTPVDFLARRTRLAFLNAREALTAVDGVCAIMEHELKWDEETTKKMKFEANDYIGKMGISPKRFDVEDFIVQ
>XP_006686187_Yamadazyma_tenuis
MPTFSNILKSKLTQSALVGAGLVGGTVIYLDFIRSPNAPNLVNSYKPLIKSLPKPPSRDQLLENVENTKKFDMIVIGGGATGTGTAVDAATRGLNVCLLEQNDFASGTSSKSTKMAHGGVRYLEKAVFQLSKAQLDLVIEALNERGNMLRTAPHLCSVLPIMIPVYKWWQAPYFFAGCKMYDWFAGHQGLRSSTILSKETTSALAPMVDASNLKLSCVYHDGSFNDSRMNSSLAITAIENGATVLNYMKVDQLLKNSENKLEGVLATDLETGKQYNIQATSVVNATGPFADKILEMDNDPQGKPPATPQAPKMIVPSSGVHVVLPEYYGPQNIGLLDPSTSDGRVMFFLPWQGKVLCGTTDTPLKDVPASPVPTEEEIQDILQELQKYIVFPVNRDDVLSAWSGIRPLARNPDTLLNGSSGAGSTQGLVRSHLIHSSPTGLITISGGKWTTYREMAEETVDTVIKNFKFDKEIKPCQTNQLVLIGGEDYSKNYSARLIHEYRIPLKLAKHLSHNYGSRSSLILELYRQSDYNKLPITLAATKSFSPSEAVESEGNNLSYQNFDEPFTIAELKYSLKYEYIRTPVDFLARRTRLAFLNARQALSAVDGVVEIMKNDLNWDATTTEKMRSEAKAYIGTFGINSKDFDVKDFIVQ
>XP_001482459_Meyerozyma_guilliermondii
MSRFLASKFAKTALATSAVIGGSVVYVDYIKPPAVPELVTSYKPLRKDLPAPPKREELVSRLETTPKFDVLVIGGGAVGTGTALDAATRGLNVCLLEKTDFSSGTSSKSTKMAHGGVRYLEKAIFQLSKAQLDLVIEALNERANMLRTAPHLCSVLPIMIPVYKWWKVPYFFMGCKMYDWFAGHQNLRSSTVFSREMTAAIAPMIDDSNLKAACVYHDGTFNDARMNATLAITAVEHGATVLNYFDVVQLVKNEGKIEGVRAVDRETGKEHLIKATAVVNATGPMADKILEMDEDPQGLPPKIPQPPRMVVPSSGVHVVLPEYYCPRDMGMLDPSTSDGRVMFFLPWQGKVLAGTTDTPLKSVSENPVPSEEEIQDILNELSKYIVFPVHREDVLSAWSGIRPLVRDPSTVPKGQDPTTASTQGLVRSHLITQSETGLVTISGGKWTTYREMAEETVTTLIKKFNFDGKNLKPCQTNEIILAGGEDYSKNYSARLIHEYRIPLKLAKHLSHNYGSRSSLILELYQESDFNKLPITLAATKHFEPSEVVNSEGNNLSYQSFDEPFTIAELKYSLKYEYIRTPVDFLARRTRLAFLNAREALTAVDGVVSIMSKELGWDDATSKIMAKDAKDYIGKMGISSKEFDVADFVIQ
>XP_018714974_Metschnikowia_bicuspidata
MSRFFKSALAKAALATGGAVGASVVYLDFVKAPNHSEFNKSYKPLITSLEAPPSRDDLLRRLKSTEKFDVLVIGGGATGTGAALDAVTRGLNVCLLEKNDFASGTSSKSTKMAHGGVRYLEKAIFQLSKDQLDLVIEALNERGNMLRTAPHLCSVLPIMIPVYKWWQVPYFFVGCKMYDWFAGHQNLRNSTIFSKETTASIAPMMDHSNLKASCVYHDGTFNDSRMNSTLAITAISHGATVLNYMEVKQLVKEEGKLVGVLARNRETGEESLIRATATVNATGPLADRLLEMDADPQGLPPKTPQAPRMVVPSSGVHVVLPEYYGPQTMGLLDPSTSDGRVMFFLPWQGKVLAGTTDTPLKSVPENPVPTEEEIQDILTELQKYLVFPVHREDVLSAWSGIRPLARDPSKLPKGKEASGTQGLVRSHLLTQSESGLVTISGGKWTTYREMAQETIDHVVKHFDFGETQIGPCKTNELILIGGEDYSKNYSARLIHKYKIPLKLAKYLSHNYGSRSSLILELYQESDYNKLPVTLAATKSFEPSAEKTTDDNFLSYQSFDEPFTVAELKYSLKYEYIRTPLDFLARRSRLAFLNARQALHAVDGVVEIMKGELNWDDETSEKLAEEARKYIGQMGISSEKFNVTDFVIQ
>XP_002616514_Clavispora_lusitaniae
MSRFLKSTLFKSLAATGGAVGATVIYLDFIKQPTEHQYAKSYKPLMTSLDAPPSRSELLKKVQNTANFDVLVVGGGATGTGTALDAASRGLNVCLLEKKDFASGTSSKSTKMAHGGVRYLEKAIFQLSKDQLDLVIEALNERGNMLRTAPHLCSVLPIMIPVYKWWQVPYFFIGCKMYDWFAGYQNLRSSTIFSKETTSALAPMLDSSNLKAACVYHDGSFNDARMNSSLAITAINHGATVLNYVEVKQLIKENGKLVGVLAKDRETGDEFVVKATATVNATGPWADKLLEMDQDPQGLPPKTEQSPKMIVPSSGVHVVLPEYYGPSTLGLLDPSTSDGRVMFFLPWQGKVLAGTTDNALKKVPENPVPTEEEIKDILNELQKYLVFPVHREDVLSAWSGIRPLARDPSKLPKGKDAGSTQGLVRSHLITKSDSGLVTISGGKWTTYREMAQETVDTLVKNFDFGKKVGPCKTNEIVLIGGEDFSKNFSARLIHEYKIPLKLAEHLSHNYGSRASLILELYAESDYNKLPVTLAASGTFTPSEESASAGNNLSYQSFDEPFTIAELKYSIKYEYARTPLDFLARRTRLAFLNAREALGAVDGVVEIMKRELGWDDETTKKLTAEAVDYISHMGISSEKFDVSDFVIQ
>XP_025340956_Candida_haemuloni
MSRFFKSTFFKTAAASASVVGAGVVYLDFVKTPNPSNYKNSYEPLRKKLDTPPSRDELLKTVKKTEKFDVLIVGGGATGTGTAVDAATRGLNVCLLERDDFASGTSSKSTKMAHGGVRYLEKAIFQLSKDQLDLVIEALNERGNMLRTAPHLCSVLPIMIPVYKWWQVPYFFVGCKMYDWFAGHQNLRSSTVFSAETFGAIAPMIDTANIKAACVYHDGTFNDARFNATLAVTAVDHGATILNYMDVKQLIKEDGKLVGALAVDKETGEEYRIKATATVNATGPFADKLLEMDADPQGLPPQQEQAPRMVVPSSGVHIVLPEYYGPSSMGLLDPSTSDGRVMFFLPWQGKVLAGTTDTPLKNVPYNPVPTEEEITDILGELQKYIVFPVDREDVLSAWSGIRPLVRDPAKIPKGKENAGTQGLVRSHLITISDSGLLTISGGKWTTYREMAQETVDTLVKKYDFGGKNLKPCQTNNILLAGGEDYSKNYSARLIHEYKIPLKLAKHLSHNYGSRAALILELYQQNDYNKLPITLAATHEFLPNSEENTEGTILSYQSFDEPFTIAELKYSLKYEYIRHPLDFLARRTRLAFLNAREALSAVDGVVSIMKAEFNWDDETTKRLSDETKEYISSMGVSSHKFNVKDFVVQ
>XP_024716123_Candida_pseudohaemulonis
MSRFFKSTFFKTAAASASVVGAGVVYLDFVRSPNPSNFKNSYEPLRKKLDVPPSREELLNNVKKTDKFDVLIVGGGATGTGTAVDAASRGLNVCLLERSDFASGTSSKSTKMAHGGVRYLEKAIFQLSKDQLDLVIEALNERGNMLRTAPHLCSVLPIMIPVYKWWQVPYFFIGCKMYDWFAGHQNLRSSTVFSAETFGAIAPMIDTANIKAACVYHDGTFNDARFNATLAVTAVDHGATVLNYMEVKQLIKEDGKLVGALAVDKETGEEYRIKATATVNATGPFADKLLEMDEDPQGLPPKQEQAPRMVVPSSGVHIVLPEYYGPTSMGLLDPSTSDGRVMFFLPWQGKVLAGTTDTPLKKVPNNPVPTEEEITDILGELQKYIVFPVNREDVLSAWSGIRPLVQDPAKIPKGKDANSGTQGLVRSYLITISESGLLTISGGKWTTYREMAQETVDTLVKKYDFGGKNLKSCQTNKILLAGGEDYSKNYSARLIHEYKIPLKLAKHLSHNYGSRAALILELYQQNDYNKLPITLAATHEYIPNETKNTDGTILSYQSFDEPFTIAELKYSLQYEYIRHPLDFLARRTRLAFLNAREALSAVDGVVEIMRNEFKWDDETTKRLSDETKEYISLMGVSSQKFNVTDFVVQ
>XP_025338295_Candida_duobushaemulonis
MSRFFKSTFFKTAAASASVVGAGVVYLDFVRSPNPSNFKNSYEPLRKKLDVPPSREELLNNVKKTDKFDVLIVGGGATGTGTAVDAASRGLNVCLLERNDFASGTSSKSTKMAHGGVRYLEKAIFQLSKDQLDLVIEALNERGNMLRTAPHLCSVLPIMIPVYKWWQVPYFFIGCKMYDWFAGHQNLRSSTVFSAETFGAIAPMIDTGNIKAACVYHDGTFNDARFNATLAVTAVDHGATVLNYMDVKQLIKEDGKLVGALAVDKETGEEYRIKATATVNATGPFADKLLEMDEDPQGLPPKQDQPPRMVVPSSGVHIVLPEYYGPTSMGLLDPSTSDGRVMFFLPWQGKVLAGTTDTPLKKVPNNPVPTEEEITDILGELQKYIVFPVNREDVLSAWSGIRPLVQDPAKIPKGKDANSGTQGLVRSHLITISESGLLTISGGKWTTYREMAQETVDTLVKKYDFGGKNLKSCQTNKILLAGGEDYSKNYSARLIHEYKIPLKLAKHLSHNYGSRAALILELYQQNDYNKLPITLAATHEYIPNETKNTDGTILSYQSFDEPFTIAELKYSLQYEYIRHPLDFLARRTRLAFLNAREALSAVDGVVEIMRNEFKWDDETTKRLSDETKEYISSMGVSSQKFNVTDFVVQ
>XP_028889724_Candida_auris
MSRFFKSTFFKTAAASASVVGAGVVYLDFVKSPNPSNFKNSYEPLRKKLDTPPTREQLLDNVKKTAKFDVLVVGGGATGTGTAVDAATRGLNVCLLERDDFASGTSSKSTKMAHGGVRYLEKAIFQLSKDQLDLVIEALNERGNMLRTAPHLCSVLPIMIPVYKWWQVPYFFIGCKMYDWFAGHQNLRSSTIFSAETFSAIAPMIDTANIKAACVYHDGTFNDARFNATLAVTAVDHGATVLNYMEVKQLLKEDGKLVGALAVDRETGEEYKIKATATVNATGPFADKLLEMDEDPQGLPPKQEQPPKMVVPSSGVHVVLPEYYGPASMGLLDPATADGRVMFFLPWQGKVLAGTTDTPLKKVPNNPVPTEEEITDILQELQKYIVFPVNREDVLSAWSGIRPLVQDPSKIPKGKDAKSGTQGLVRSHLVTISESGLVTISGGKWTTYREMAQETVDTLVKKFDFGGKNLKPCQTNNILLAGGEDYSKNYSARLIHEYKIPLKLAKHLSHNYGSRAALILELYQQNDYNKLPITLAATHEYIPKEDSNSDGTILSYQSFDEPFTVAELKYSLKYEYIRHPLDFLARRTRLAFLNAREALSAVDGVVSIMKNEFNWDDATTKRMSDEAKEYISSMGISSQKFNVSDFVVQ
>NP_012111_Saccharomyces_cerevisiae
MFSVTRRRAAGAAAAMATATGTLYWMTSQGDRPLVHNDPSYMVQFPTAAPPQVSRRDLLDRLAKTHQFDVLIIGGGATGTGCALDAATRGLNVALVEKGDFASGTSSKSTKMIHGGVRYLEKAFWEFSKAQLDLVIEALNERKHLINTAPHLCTVLPILIPIYSTWQVPYIYMGCKFYDFFAGSQNLKKSYLLSKSATVEKAPMLTTDNLKASLVYHDGSFNDSRLNATLAITAVENGATVLNYVEVQKLIKDPTSGKVIGAEARDVETNELVRINAKCVVNATGPYSDAILQMDRNPSGLPDSPLNDNSKIKSTFNQIAVMDPKMVIPSIGVHIVLPSFYCPKDMGLLDVRTSDGRVMFFLPWQGKVLAGTTDIPLKQVPENPMPTEADIQDILKELQHYIEFPVKREDVLSAWAGVRPLVRDPRTIPADGKKGSATQGVVRSHFLFTSDNGLITIAGGKWTTYRQMAEETVDKVVEVGGFHNLKPCHTRDIKLAGAEEWTQNYVALLAQNYHLSSKMSNYLVQNYGTRSSIICEFFKESMENKLPLSLADKENNVIYSSEENNLVNFDTFRYPFTIGELKYSMQYEYCRTPLDFLLRRTRFAFLDAKEALNAVHATVKVMGDEFNWSEKKRQWELEKTVNFIKTFGV
>XP_018221468_Saccharomyces_eubayanus
MVAAMFSLTRRRAAAAVAAAATASGAAYWVASQGEGPLVHNDPSYMVQFPTAAPPQVGRRDLLDRLGKTHQFDVLIIGGGATGTGCALDAATRGLNVALVEKGDFASGTSSKSTKMIHGGVRYLEKAFWEFSKAQLDLVIEALNERKHLINTAPHLCTVLPILIPIYNTWQVPYIYAGCKFYDFFAGKQNLKSSYLLSKAATVEKAPMLTTDNLKASLVYHDGSFNDSRLNATLAITAIENGATVLNYVEVQKLIKDPASGKVVGAEARDVETNELVRINAKCVVNATGPYSDAILQMDRNPSGQPNSPLNDNSKIKSAFNQVAVMDPEMVIPSIGVHIVLPSFYCPKDMGLLDVRTSDGRVMFFLPWQGKVLAGTTDIPLKQVPENPMPTEADIQDILKELQHYIEFPVKREDVLSAWAGVRPLVRDPRTIPAGGKKGSATQGVVRSHFLFTSDNGLITIAGGKWTTYRQMAEETVDKVVEVGGFHNLKPCHTRDIKLAGAEEWTQNYVALLAQNYHLSSKMSNYLVENYGTRSSIICEFFKESMENKLPLSLADKENNTIYSNEENNLVNFDTFRYPFTIGELKYSMQYEYCRTPLDFLLRRTRFAFLDAKEALNSVHATVKVMGDEFNWSDKKRQWELEKTVNFIKTFGV
>XP_033766900_Saccharomyces_paradoxus
MFSVTRRRAAAAAAAMATATGSLYWVTSQGDRPLVHNDPSYMVQFPTAAPPQVSRRDLLDRLAKTHQFDVLIIGGGATGTGCALDAATRGLNVALVEKGDFASGTSSKSTKMIHGGVRYLEKAFWEFSKAQLDLVIEALNERKHLINTAPHLCTVLPILIPIYSTWQVPYIYMGCKFYDFFAGSQNLKKSYLLSKSATVEKAPMLTTDNLKASLVYHDGSFNDSRLNATLAITAVENGATVLNYVEVQKLIKDPATGKVIGADARDVETNELVRINAKCVVNATGPYSDAILQMDRNPSGLPDSPLNDNSKVKSAFNQIAVMDPKMVIPSIGVHIVLPSFYCPKDMGLLDVRTSDGRVMFFLPWQGKVLAGTTDIPLKQVPENPMPTEADIQDILKELQHYIEFPVKREDVLSAWAGVRPLVRDPRTIPADGKKGSATQGVVRSHFLFTSDNGLITIAGGKWTTYRQMAEETIDKVVEVGGFHNLKPCHTRDIKLAGAEEWTQNYVALLAQNYHLSSKMSNYLVQNYGTRSSIICEFFKESMENKLPLSLADKENNVIYASEENNLVNFDTFRYPFTIGELKYSMQYEYCRTPLDFLLRRTRFAFLDAKEALNAVHATVKVMGDEFDWSEKKRQWELEKTVNFIKTFGV
>XP_003677258_Naumovozyma_castellii
MFSRGSKSMLSKGLAVVTVVSLGTGVYFLQRSKKTSFHNFQSQHTPGLVSPVDTLQVSLPTRSKLLQQLKEKGQFDVLIIGGGATGTGCAVDAATRGLQVALVEQNDFASGTSSKSTKMAHGGVRYLEKAFFQLSKSQLDLVIEALNERAHLLNTAPHLCKILPILIPVYTYWQVPYFYAGCKLYDLFAGNQNLKNSYLLSRSNAIELAPMLEATNLKAALVYHDGSFNDSRLNATLAITAIERGATVLNYVEVQKLLKDSETGTINGVTVRDIETGDTMDVLSKVVVNATGPFSDKILQMDKNPTGLPDDMNLNPKMINPEDISSKIAVKNPNMVVPSSGVHIILPSYYCPKQMGLLDVRTSDGRVMFFLPWQGKVIAGTTDIPMNQVPETPVAKEADIQDILKELQHYIKFPVKREDVLSAWAGIRPLVRDPRLVSPDEKKVLGSTQGLVRSHFIFTSDNGLVTIAGGKWTTYREMAEETIDEVVKNGAFVDAKPCITRELKLAGAEFWDPNISALLSQKYNLPSMMANYLSDNYGTRSPIICELFLNDEINKLPVLLAGEEKEQILGNTDFNTFRYPITIGELKYSMRYEYARTALDFLMRRTRFAFLDAKEALRAVSGTVKIMGDEFNWSSERRQEEKEKTIQFIKSFGV
>XP_003670583_Naumovozyma_dairenensis
MFARRPKTTIFLAATAITAGTLVVRRKYHSGTKFNNFQSDFNPYLISPVEDVEINLPSRSQLWNQLTTKDHQFDLLIIGGGATGTGCALDAATRGLNVALVERDDFASGTSSKSTKMAHGGVRYLEKAFLQFSKSQLDLVIEALNERAHLLNTAPHLCKILPILIPVYNYWQLPYFYAGCKFYDFFAGDQNLKSSYLISRKNAIEIAPMLDAANLKAALVYHDGSFNDSRLNSSIAITAIENGATVLNYVEVRKLLKDPNSNKIIGVTVQDKETGEISNVKSKVIVNATGPYSDTILQMDKNLSGLPDLANIDPKMYDPNDISSKIAVSNPKMVVPSSGVHIILPSYYCPKQMGLLDARTTDGRVMFFLPWQGKVIAGTTDIPMSQVPDTPVAKETDIQDILKELQHYIKFPVRREDVLSAWAGIRPLVRDPRLIMDDATQKLGTTQGLVRSHFLFTSDNGLITIAGGKWTTYREMAEETIDEVVKYGHFANFAKPCKTKDLKLIGAENWDPNLVALLSQKFNLSSMMAKYLSENYGTRSTIICQLFEREEMNKLPVQLAGIEDKPILGNVDFNTFRYPITIAELKYAMKYEYARTPLDFLMRRTRFAYLDAYQALLAVKGTVKVMGDEFGWDSKRREQEIKNATLFIESFGV
>XP_003956999_Kazachstania_africana
MFTAKTKNLLPKVVVAGIATVTVGGIIYAKKGPRIHAPSYQEDGKLISPLDKRSVNLPTRNDLISKLNKTNQFDVLVIGGGATGAGCALDATTRGLNVALVEKYDFASGTSSKSTKMAHGGVRYLEKAFWELSKAQLDLVIEALNERAHLLNTAPHLCKILPIMIPVYNYWQIPYFYAGCKMYDLFAGSQNLKSSYLLSKRSAADVAPMLDTTKLKAGLVYHDGTFNDSRMNSTLAVTAIENGSTVLNYMEVKQLLKEKGSGKIEGAIVEDLETGKQYNIKAKVVINATGPYSDAILQMDQNPTGLPDPLNVNLKTNNDIATKVSVSNPKMVVPSAGVHIILPSFYCPKDIGLLDAKTSDGRVMFFLPWQGKVLAGTTDVPMKQIPENPTATEADIQDILKELQHYIRFPVKREDVLSAWAGIRPLVKDPRTLDKNGDGSTQGLVRSHFIFTSDHGLVTIAGGKWTTYRAMAEETVDEAIKVGKFANVKPCITRDIKLAGGENWNPNLQALLAQRYHLSSKLSQHLADNYGTRAPIICEMYAKDRKNKLPIALAANYNEHEDEIENANDLIYNNERGDVFECFRYPFTVGEVKYSVNYEYAITALDFLMRRSRFAFLDAKEAVHAVEGTVKIMGDELNWDESRRHKEIENTIKYIKTFGV
>XP_022467080_Kazachstania_naganishii
MFRAVTRHKWAVLLGGVAGRGPVWAVNTQRRPIWDDYGDSGTTGPEAVAAAAAAAAAAPDRAKVLQRLQDTKFDVLVVGGGATGTGVALDASLRGLKVALVEKADFAAGTSSKSTKLAHGGVRYLEKAVFELSKPQLDLVVEALNERAHLLYAAPHLTKILPIIIPVYEYWKVPYFYAGCKMYDFFAGAQNLKSSYLLSRENLSHIAPMLDQKKLKMGLVYHDGIFNDSRLCATLAISAVERGATVANYVSVEQLIKDKTTGVITGAKVEDQETGGTFTVNAKIVVNATGPYSDKILQMDANPQGLPEKEPEKATPENALIAVRNPKMVVPSRGVHITLPSFYCPSEMGLLDASTSDGRVMFFLPWQGKVIAGTTDIPLKQVPRDPSPTEADIQDILQELQHYIQFPVRREDVLSAWAGIRPLVRDPRVAEGSAGSGQTEGLVRSHFIFTSPTQLVTIAGGKWTTYREMAEETVDEVIKVGKFQGLKPCTTRKTKLIGAQHWNLNFQAYLQQRYAPLEDSLAEHLANNYGDRAPIICEMFEADKSSKLPVGLYGDGDDKVKNMDANAFDYPFTIAELKYCIRFEYVRTALDFLLRRSRFAFLDAREALNAVDPTVNLIGDELGWDAEKRAAESAKTKAYIKTFGV
>XP_447087_Candida_glabrata
MFARVAASTRAHSRLLAGTVAAGATLAVANHYNNNNKLISNDVSLISPVEKPDVKLPTRDELLDKLSRTNQFDVLIIGGGATGTGCALDAATRGLNVALVEKNDFASGTSSKSTKMAHGGVRYLEKAFWEMSKAQLDLVIEALNERAHLLNTAPHLCKLLPIIIPVYNYWQVPYFYAGCKMYDLFAGSQNLKGSYLMSKNATMEVAPMLDGSNLKAGLVYHDGSFNDTRMNATLAVTAIENSATVLNYMEVKQLVKDKDGKVAGAVVEDRETGKTYSVRAKVVVNATGPYSDRLLQMDANPDGLPDEVVQKTEPIIDGNATVKSIMSQVAVTKPNMVVPSAGVHIILPSFYCPKEMGLLDAKTSDGRVMFFLPWQGKVLAGTTDIPLKQVPENPTATEADIQDILKELQPYIKFPVKREDVLSAWAGIRPLVTDPRKKSKADGSTQGLVRSHFIFTSDHGLVTIAGGKWTTYRAMAEETIDEVVKNGKFDAKPCITRKLKLAGAENWDPNLPALLAQKYHLSQKMSHYLAENYGTRAPLICEMFHEDPENRLPLLLADKEQTPVLGHVDFDSFRYPITIAELKYAIKYEYARTALDFLMRRTRFAFLDAKQALNAVEGTVRLMGDSLGWDEQRRQDEIRYSTEFIKTFGV
>XP_004180750_Tetrapisispora_blattae
MYSRLSRVSRPLKTTLAILTVASGSLLTYNHFYLNQSSLLYSDTKPLKTSLNSEEDLQKIANGSYKPPSRSELLSNLEKTKKFDVLIIGGGATGTGCAVDASTRGLNVALMEMNDFASATSSKSTKMAHGGVRYLEKAVFQLSKAQLDLVIEALNERKHMLQTAPHLCKILPIMIPVYNYWEVPYFYAGCKMYDFFAGSQNLKSAYLLSKTSAGQIAPMLDVPKLKAALVYHDGSFNDARMNVSLAVTAIENGATVLNYMEVEKLIKDPKTGKIQGATVRDRETDKKYDVMAKVVVNSTGPFSDNILQMDRNKSGYPDIFDKANIDTSKLPSIDHDNLSRIAVDNPKMVVPSAGVHIILPSYYCPKDMGILDVKTADGRVMFFLPWQDKVLAGTTDIPMKKVPENPVATEADIEDILSELQHYCKFPVKREDVLSAWAGIRPLVRDPRKLSPNSKGDDSTQGLVRSHFIFTSENNLVTIAGGKWTTYRRMAEETIDEAIKVGQLPNKPSVTKDLILSGGENWTPNTAALLSQKYHIPSSLSKYLSENYGTRAPIICELLKKDKKNELPVTLAGKEHNEILGNVDFQALRYPYTVAEVKYCIDNEYSRTALDFLLRRTRFGFLDAKEAMNAVEGTVSIMGDELNWDSEKRSLEIKKSKEYIKTLGV
>XP_003685546_Tetrapisispora_phaffii
MFRHAVKQVASRKLVAGTAAAVVGASFYYNQLQSTNNWDNASIIQNEAVLANPVDSPNVNIPTRSELVNNLKTTDQFDVLIIGGGATGSGSALDAATRGLNVALVEKDDFASGTSSKSTKMAHGGVRYLEKAVFQLSKAQLDLVIEALNERAHLLYTAPHLCKILPIMIPVYKYWQVPYFYAGVKMYDIFAGSQNLKSSYLVSKANACEIAPMLDESKLKAGLVYHDGTFNDSRMNSTLAITAIENGATVLNYMEVKQLLKDPSSDQLTGAIVEDIETGEKIQINAKVIVNATGPYSDKILQMDNNKNGKPDEFTQSAETSIATKVAVQNPHMVVPSAGVHIILPSFYCPREMGLLDANTSDGRVMFFLPWQGKVLAGTTDIPMKTVPENPTATEADIQDILKELQHYIKFPVKREDVLSAWAGIRPLVQDPRKTPKEGATQELVRSHFIFTSDHGLVTIAGGKWTTYREMAEETIDTVVKNGKFNVKPCSTRKLKLAGGENYDPNLAALLAQKYHLPSKLSEHLANNYGTRSPLICDMFVADDHNRLPIYLAGKEENKVYGTVDFDSFRYPYSIAEVKYCVHHEYARTTLDFLMRRSRFAFLDAKQALKSVEGTVKIMGDELNWDEERRKQETDYSIEYIKTFGV
>XP_001645744_Vanderwaltozyma_polyspora
MFAKGTLSKLTTSKKLLYSALAVGTGLTASTLLTNNSSNNAVYNDPSKPSPVDTTDVRLPSRTDLLSKLKKTYQFDVLIIGGGATGTGCAIDAATRGLNVALVEKNDYASGTSSKSTKMAHGGVRYLEKAVFQLSKAQLDLVIEALNERAHLLYTAPHLCKILPIMIPVYQYWQVPYFYVGTKMYDLFAGSQNLKSSYLLSKSSACEIAPMLDSSKLKAGLVYHDGSFNDSRMNATLAISAIEKGATVLNYMEVKQLVKDEKTQKLTGAIVEDTETGETYQIKAKVIVNATGPYSDTILQMDNNKNGLPDMFKKEIETGNLKTPLNVITPESISKEVAVQNPNMVVPSAGVHIILPSYYCPSEMGLLDANTADGRVMFFLPWQGKVLAGTTDIPMKTVPENPTATEADIQDILKELQHYIKFPVKREDVLSAWAGIRPLVQDPRVQKGGATQEVVRSHFIFTSDNGLVTIAGGKWTTYREMAEETIDEVVKQGKFNAKPCITRKLKLAGAENWDANLAALLSQKYNVSTPMAEHLANNYGTRSPIICEMMKESDENKLPVNLAGRENESISNAHVGYDSFRYPYTIAELKYSMDYEYTRTALDFLMRRTRYAFLDAKEALDAVNGTVKIMGDHLNWDNDRREREKVYATDYIKTFGV
>XP_003679549_Torulaspora_delbrueckii
MFARAGRSLWPRAVALTAAATVAGMGAVKYNDSVEQRRIANDVALQSAVDTPNVKLPSREDLLSKLSKTDQFDVLVIGGGATGTGCAVDAATRGLNVALVEMHDFASGTSSKSTKMAHGGVRYLEKAVFQLSKAQLDLVIEALNERGHMLNTAPHLCKILPIMIPVYTYWQIPYFYVGCKMYDLFAGSQNLKNSYLLTKRQAADIAPMLDPTTLKAGLVYHDGSFNDSRMNTALAVTAIENGATVLNYMEVKQLIKDKETGKVQGALVTNRETGEQFTVKAKVTVNATGPYSDKLLQMDENKDGKPDPTKPLPNATISTKVAVENPKMVVPSAGVHIILPSFYCPREMGLLDVKTSDGRVMFFLPWQGKVLAGTTDIPMKQVPQTPTAAESDIQDILQELQHYIKFPVKREDVLSAWAGIRPLVIDPRKSQGNTGGSTQGLVRSHLCFTTDNGMVTIAGGKWTTYREMAEETINEVVKVGKFNVKPCITRKLKLSGAENWNPNLAALLAQKYHLSGAMSNHLSENYGTRAPLICEMFQEDERNQLPVTFGGRENVTVYGNVNFDSFRYPFTIGELNYSVDYEYTRTALDFLMRRTRFAFLDARQALDAVEGTVTVMGDKLNWDSTRRKHEIEKSKEFIRTFGV
>XP_037145825_Zygotorulaspora_mrakii
MFARSGRSILPRMAALGAVSAGAGYLGLQCYNNSKRESQFDGVWNDVSVSSLVERPNISLPTRTDLLSKLSKTDEFDVLIIGGGATGTGCAVDASTRGLNVALVEMNDFASGTSSKSTKMAHGGVRYLEKAFWELSKAQLDLVIEALNERGHMLNTAPHLCKILPIMIPVYNYWQIPYYYVGCKMYDLFAGSQNLKSSYLLSRGQAADIAPMLDPSKLKAGLVYHDGSFNDSRMNAALAITAVENGATVLNYMEVKKLIKDEKNGKVSGALVMNRESGEIFKVKAKVTVNATGPFSDRFLQMDKNPDGLPDPLKENPNATVATKVAVSNPHMVVPSSGVHIVLPSFYCPKTMGLLDVKTSDGRVMFFLPWQGKVLAGTTDIPMKQIPENPTATEADIQDILKELQHYIKFPVKRDDVLSAWAGIRPLVLDPRKTKGKSGGSTQGLVRSHLVFTTDNGMVTIAGGKWTTYREMAEETINEVVKVGKFHVKPCITRKLKLAGAEHWDPNLPALLAQKYHLSQIMSQHLAENYGTRAPLICEMFKEDEKYQLPVAFGGKENISVSDINFDSFRYPFTVGELKYSMKYEYARTALDFLMRRTRFAFLDARQALNAVEGTVNIMGDELNWDSKRRKSEISEATEFIKTFGV
>XP_002495652_Zygosaccharomyces_rouxii
MFARGGKLFPKALALTGTVGGALAVHQYMDSRRQSSALSNEVPVVSPIDPRPSVNLPSREDLLSNLQKTDKFDVLIIGGGASGAGSALDAATRGLNVACVEANDFASGTSSKSTKMAHGGVRYLEKAVFELSRAQLDLVIEALNERGHMLETAPHLCKILPIMIPVYSYWQVPYFFAGCKLYDWFAGKQNLRSSYLLSKTYASELAPMLDESKLKAGLVYHDGSFNDSRMNSTLAISAIEHGATVLNYVKVTQLLKDSSTNKVEGAIVEDQETGKQYQVKAKVTVNATGPYSDLILQMDKNKNGLPDPQPPQPANVSIATEVAVNKPNMVVPSAGVHIILPSYYCPKTVGLLDVKTADGRVMFFLPWQGKVLAGTTDIPMKTVPQNPTATEADIQDILRELQHYIKFPVRREDVLSAWAGIRPLVMDPRKRKDTGGSTEGLVRNHLIFTSETGLITLAGGKWTTYREMAEQTIDEVVKEGGFSVKPCITRKIKLAGGENWTPNLSALLAQHYKLSQAMSQHLSNNYGTRAPIICELFKEDERNQLPVAFGGRENVTVLHHVNFDSFRYPFTIGEFLYSIRHEYSRKATDFLMRRTRYAFLDAANALTAVEGTVKVMGDELNWDSARRQREIEECTEFIKTFGV
>XP_003645911_Eremothecium_cymbalariae
MFFRYTSRKVIPWAAAAATVTGASVVSWQFVSQQHAISNTGFVANELPAELKLEKHAPAPPSRAQLLEKLQKTDQFDVLVIGGGASGTGSALDAATRGLNVALLEMNDYASGTSSKSTKMAHGGVRYLEKAFWELSKAQLDLVIEALNERAHMLHTAPHLCKILPIMIPVYKWWQVPYFYVGTKMYDFFAGKQNLKSSYLLSATGASQVAPMLDASKLKAGLVYHDGSFNDSRMNSTLAVTAIENGATLLNYMEVKQLLKNPETGKVEGAIAVDRETGKQYSVKAKVVVSATGPFSDRILQMENHPKGLPDDLSLSKANEGATITTKVAVADPKMVVPSSGVHIILPSFYCPKDMGLLDAETSDGRVMFFLPWQGKVLAGTTDIPMKQVPENPTATEADIQDILKELQHYIKFPVKREDVQSAWAGIRPLVKDPRKDNSDTQDLVRSHFLFTSDSGLVTISGGKWTTYREMAQETIDEVVKVGNFVNAKPCITRKIKLVGSENWDPNLPAILSQQYNLPPVLSEYLSENYGTKAAAICEIFQSDKRNQLPVSLAAEKAAANVDYDAFRYPFTVGELKYNIRNEYARKPLDFLMRRTRYAFLDAKQAVAAVPGTVKIMGDELGWDSAKREMETKYAIEFIKTFGV
>NP_985842_Eremothecium_gossypii
MFRHTSRRLLPWACGAVAAAAAVGAVSRPSLVNEVPTELKLERRAPAPPSRSELLEKLQKTNQFDVLVIGGGASGAGSALDASTRGLNVALLEMNDFASGTSSKSTKMAHGGVRYLEKAVWELSKAQLDLVIEALNERAHLLYTAPHLCKVLPIMIPVYKWWQVPYFYVGTKMYDFFAGSQNLKSSYLLSASAAGEVAPMLDASKLKAGLVYHDGSFNDSRMNATIAVTAIENGATVLNYMEVKRLIKNPEDGKVEGAVAMDRETGKEYAVRAKVVVNATGPFSDRLLQMDNHPEGLPDDKILDAINKDSTIATEVAVANPKMVVPSSGVHIILPSYYCPKNMGLLDAETSDGRVMFFLPWQGKVLAGTTDIPMKQVPANPTATEADIQDILKELQHYIKFPVKREDVQSAWAGIRPLVKDPRKNLSDTQGLVRSHLVFTSKNGMVTISGGKWTTYREMAEETVNEVVKVGKFVNAKPCITRKLKLSGAEHWDANLPALLSQQYNIPPLLAEHLSQNYGTKAAQVCELFEDDRANMLPVSLAADKPTSIDYNAFRYPYTIGELKFTMTHEYARTPLDFLMRRTRYAFLDAKQALKAVDGTVKVMGDALGWDSAKRVAETKYAIEYIKTFGV
>XP_451016_Kluyveromyces_lactis
MFAAKRASKVLLGSAVSAAAVFGAVSMVNQSRDTNTLQNDVSVSTIKKSNVDLPSRANLLSRLSKTDKFDVLIIGGGATGTGCALDASTRGLNVALVEMNDFASGTSSKSTKMAHGGVRYLEKAFWELSKAQLDLVIEALNERAHMLNTAPHLCKILPIMIPVYNYWQVPYFYVGTKMYDLFAGSQNLKSSYLLSPSRASEVAPMLDASKLKAGLVYHDGSFNDSRMNSSLAITAIEKGATVLNYVQIKQLVKNKETGKVEGAIAVDRETGDEYQIKAKVVVNATGPYSDRLLQMDQSPTGLPDDSVLQKINENATVSTKIAVPNPKMVVPSAGVHIVLPSFYCPKEIGLLDAQTSDGRVMFFLPWQGKVLAGTTDIPMKQIPENPTATEADIQDILKELQHYINFPVKREDVLSAWAGIRPLVKDPRKADSGSGSTQQLVRSHFLFTSPSNLVTISGGKWTTYREMAEETIDEVVKVGQFNSKPCVTKKLKLVGGENWNPNLSALLSQKYHLSSAMSEHLANNYGTRAPLICELFNEDPRNKLPVALAGQENVSVFGHVDYDSFRYPYTIGELKYSLKYEYARNCLDFLMRRTRYAFLDAKQALNAVEGTVKVMGDELGWDSKKRQDEIQQATEYIKTFGV
>XP_022675847_Kluyveromyces_marxianus
MYTIRRSRKLLLGSVATVTAVWGANSLIKKSRDSDILYSDVSVSTIKKSSVDIPSRADLLSRLSKTDKFDVLIIGGGATGTGCALDAATRGLNVALVEMNDFASGTSSKSTKMAHGGVRYLEKAFWELSKAQLDLVIEALNERAHMLHTAPHLCKILPIMIPVYNYWQVPYFYVGTKMYDLFAGSQNLKSSYLLSPSRAAEVAPMLDASKLKAGLVYHDGSFNDSRMNSSLAVTAVERGATVLNYVQIKQLLKNKETGKVEGAVAVDRETGKEYQIKAKVVVNATGPYSDRLLQMDQSPTGLPDDSILQKINENATVSTKIAVPNPKMVVPSAGVHIILPSFYCPKEMGLLDAQTSDGRVMFFLPWQGKVLAGTTDIPMKQVPENPTATEADIQDILKELQHYITFPVKREDVLSAWAGIRPLVKDPRTAESGSGTTQQLVRSHFLFTSPSDLITISGGKWTTYREMAEETINEVVKVGKFNTTPCITKKLRLVGGENWNPNLSALLSQQYQLSSVMAEHLANNYGTRAPVICELFKQDPRNKLPVALAGKENVSVFGHVDYDSFRYPYTIGELKYTIKYEYARTALDFLMRRTRYAFLDAKQALNAVEGTVKVMGDELGWDSKRRQSEIQTATEYIKTFGV
>XP_022627013_Lachancea_lanzarotensis
MFSRVVSKRALQTASLAIGGYATYEWTKPYFQNDVRVTSKLSARVPDLPTRAELLDKMAKTEEFDVLIIGGGATGTGSAVDASTRGLNVALVEMNDFASGTSSKSTKMAHGGVRYLEKAFWELSKAQLDLVIEALNERGHMLETAPHLCKILPIMIPVYNYWQVPYFYVGCKMYDLFAGSQNLKSSYMMSAKRASEAAPMLDASILKAGLVYHDGSFNDSRMNTALAVTAIERGATVLNYVEITQLLKNKETGHIEGAMARDRESGKEFSIKAKVVVNATGPFSDRLLQMDNSKDGLPRNDLVQFANEGHDSIGSRIAVSNPRMVVPSAGVHIVLPSFYCPKDIGLLDAKTSDGRVMFFLPWQGKVLAGTTDIPMKQVPENPTAAEADIQDILKELQHYIKFPVKRDDVMSAWAGIRPLVRDPRTLKETDDVNSTQGLVRNHFLFTSDNGLVTIAGGKWTTYREMAEETIDEVVKVGHFQAKPCVTKKIKLAGAEGWDPNFVALLAQKYHLSSKMAEHLANNYGTRAPIICEMFQKDERNQLPVTFGGRETVSVFKNVNFDSFRYPFTIGELKYSLQFEYTRTALDFLMRRTRFGFLDARQALEAVDGTVSVMGDELGWDEDRRQAERQRSSDFIKTFGV
>XP_002553524_Lachancea_thermotolerans
MFARTVSRRVLAGATLAAGGYAAFALQRDRSAHNEVHVSIPLKAEAPAIPSRSELLDKMAKTDQFDVLVIGGGATGTGCAVDGATRGLNVALVEMNDFASGTSSKSTKMAHGGVRYLEKAFWELSKAQLDLVIEALNERGHMLNTAPHLCKVLPIMIPVYNYWQVPYFYVGCKMYDLFAGSQNLKSSYMMTARRASEVAPMLDASILKAGLVYHDGSFNDSRMNAALAVTAIERGATVLNYMEVTRLLKNEKTGRVEGAMARDRETGKEFRINAKVVVNSTGPFSDRILQMDNAKDGLPRNDLVQFANEGHDSIGSRVAVSNPRMVVPSAGVHIVLPAFYCPKQIGLLDAKTSDGRVMFFLPWQGKVLAGTTDIPMKQVPENPTATEADIQDILKELQHYIKFPVKREDVLSAWAGIRPLVRDPRTLKEGDDVSSTQGLVRNHFLFTSDNGLVTIAGGKWTTYREMAEETIDEVVKQGHFQAKPCITKKIKLAGAEGWDPNFVAMLAQEYHLSSKMAEHLANNYGTRSPIICEMFRRDEKNQLPVTFGGRENVTVYKNVNFDSFRYPFTIAELKYSVKYEYTRTALDFLMRRTRFGFLDAKQALEAVKGTVSIMGDELGWDENKRLSEIQQASDFIKTFGV
>XP_020050954_Aspergillus_aculeatus
MASRHSRKFLRPLLYTSLATAAGAGVLYISYRPRNIPGSEAPAVPPPGYHEGRLVPPSFPRIKSRLEQIEDLKRSAKGDTSEEYDLLVIGGGATGSGIALDAATRGLKVAIVERDDFSSGTSSKSTKLVHGGVRYLEKAVWELDYNQYALVREALRERKYFLNTAPHLSSWLPIMVPVQKWWQAPYFWAGTKFYDFLAGSEGIESSYFLTKSKAIDAFPMLRKDNLIGAMVYYDGAHNDSRMNVSLAMTAALYGATVVNHMQVTGLTKDSSGKLTGARLKDVIQGRNGQEVEEFTIKAKGIINATGPFTDSIRKMDEPDVKEIVAPSSGVHVILPGYYSPSDMGLIDPSTSDGRVIFFLPWQGNTIAGTTDQPTEITTQPEPSEKDINWILTEVRRYLAPDINVERSDVLAAWSGIRPLVRDPKVKSSEALVRNHLISVSPSGLLTCAGGKWTTYRQMAEEAVDEAVNVFGLKPREVSNAPDISGVGGSGLVADGAVLDGSCQTHQVRLIGAHGYSKTLFINLIQHYGLETDVAQHLTQSYGDRAWQVAALSSPTNARFPVRGQRISTLYPFIDGEVRYAVRHEYAQTAVDVLARRTRLAFLNAEAALEALPSVIDLMGEELNWDSGRKDVEWKESVRFLSSMGLPKTFLSLSRADVEAGKVKQVDIAQRAAFARTDPPADVLAKDTRSSDSNKLIQPDSPANK
>XP_001269379_Aspergillus_clavatus
MASRHSRKFLRPLLYTSAAAAAGAGVLYISYRPRNIPGSEAPAVPPPGYHEGKLVPPSFPTIKSRLDQIEDLKRSTSSKDDEYDLLVIGGGATGSGIALDAATRGLKVAVVERDDFSAGTSSKSTKLVHGGVRYLEKAVWELDYNQYKLVKEALRERKYFLNTAPHLSSWLPIMVPVQKWWQAPYFWAGTKAYDWLAGSEGIESSYFLTKSKAVDAFPMLRKDNIFGAMVYYDGAHNDSRMNVSLAMTAALYGGTVVNHMQVTGLTKDASGKLNGARVKDLIPGKNGQEAEEITIKAKGIINATGPFTDSIRKMDEPSVKEIVAPSAGVHVILPGYYSPSNMGLIDPSTSDGRVIFFLPWQGNTIAGTTDQPTEITTQPEPSEKDINWILSEVRGYLAPDINVDRTDVLAAWSGIRPLVRDPKVKSSEALVRNHLISVSPSGLLTCAGGKWTTYRQMAEEAVDEAINVFGLKPRGVSNAPDISGVGGSGLVSDGAVLDGSCQTHQVRLIGAHGYSNTLFINLIQHFGLETDVAKHLTQSYGDRAWQVAALSSPTDARFPLRGRRISALYPFIDGEIRYAVRHEYAQTAVDVMARRTRLAFLNAEAALEALPNIIDLMGTELGWDDKRKETEWKDSVSFLSSMGLPKYLLGFSRADVEAGRVKDMDISERKLLSKADPPADMLNSDLNTDSSDSSNRLISVDSPANK
>XP_001264887_Aspergillus_fischeri
MAARHSRKFLRPLLYTSAAAATGAGVLYISYRPRNIPGSEAPAVPPPGYHEGKLVPPSFPAIKSRLEQIEDLKRSSSGNDDEYDLLVIGGGATGSGIALDAATRGLKVAVVERDDFSAGTSSKSTKLVHGGVRYLEKAVWELDYNQYKLVKEALRERKYFLNTAPHLSSWLPIMVPVQKWWQAPYFWAGTKAYDWLAGSEGIESSYFLTKSKAIDAFPMLRRDNLVGAMVYYDGAHNDSRMNVSLAMTAALYGSTVVNHMQVTGLTKDESGKLNGARVKDLIPGKNGQEAEEFTVRAKGIINATGPFTDSIRKMDEPDVKEIVAPSAGVHVILPGYYSPSKMGLIDPSTSDGRVIFFLPWQGNTIAGTTDQPTEITTQPEPSEKDINWILSEVRGYLAPDINVERSDVLAAWSGIRPLVRDPKIKSSEALVRNHLISVSPSGLLTCAGGKWTTYRQMAEEAVDEAIKVFGLKPRAVSQVPDISGVGGSGLVSDGAVLDGSCQTHQVRLIGAHGYSKTLFINLIQHFGLETDVARHLTESYGDRAWQVAALSAPTDARFPLRGRRISALYPFIDGEVRYAVRHEYAQTAVDVIARRTRLAFLNAEAALEALPGIIDLMGAELNWDDKRKEVEWKDSVSFLSSMGLPKSLLGMCRSEVEAGRVKELDLAERKSSRTEPPADMLNGDKTNDSSGSSDPLISPESPANK
>XP_041140361_Aspergillus_flavus
MAARHSRRLLRPLLYTSAAAAAGAGVLYISYRPRNIPGSEAPAVPPPGYHEGKLVPPSFPSIKSRLEQIQDLKRSSSGDDSDVYDLLIIGAGATGSGIALDAATRGLKVAVVERDDFSSGTSSKSTKLVHGGVRYLEKAVWELDYNQYKLVKEALRERKYFLNTAPHLSSWLPIMVPVQKWWQAPYFWVGTKFYDYLAGSEGIESSYFLPKSKAIDAFPMLRKDNMIGAMVYYDGAHNDSRMNVSLAMTAALYGSTVVNHMQVTGLTKDASGNLNGARVKDIIPGKNGQEEGEFTIRAKGIINATGPFTDSIRKMDEPDVKEIVAPSSGVHVILPGYYSPSDMGLIDPSTSDGRVIFFLPWQGNTIAGTTDQPTEITTQPEPSEKDINWILSEVRGYLAPDINVERSDVLAAWSGIRPLVRDPKVKSSEALVRNHLITVSPSGLLTCAGGKWTTYRQMAEEAVDEAINVFNLKPRHVSQVPDISGVGGSGLVADGAVLDGSCQTHQVRLIGAHGYSKTLFINLIQHFGLETDVAQHLTQSYGDRAWQVAALSSPTNARFPVRGQRISALYPFIDGEVRYAVRHEYAQTAVDVIARRTRLAFLNAEAALEALPNIIDLMSEELNWDNKRKDLEWKESVSFLSSMGLPKNFLGLSRAQVEAGKVKQVDSAEHQASSRTDPPADVLNSDLHPETSVASEASSRLISSESAANK
>XP_752248_Aspergillus_fumigatus
MAARHSRKFLRPLLYTSAAAATGAGVLYISYRPRNIPGSEAPAVPPPGYHEGKLVPPSFPAIKSRLEQIEDLKRSSSGNDDEYDLLVIGGGATGSGIALDAATRGLKVAVVERDDFSAGTSSKSTKLVHGGVRYLEKAVWELDYNQYKLVKEALRERKYFLNTAPHLSSWLPIMVPVQKWWQAPYFWAGTKAYDWLAGSEGIESSYFLTKSKAIDAFPMLRRDNLIGAMVYYDGAHNDSRMNVSLAMTAALYGSTVVNHMQVTGLTKDESGKLNGARVKDLIPGKNGQEAEEFTVRAKGIINATGPFTDSIRKMDEPDVKEIVAPSAGVHVILPGYYSPSKMGLIDPSTSDGRVIFFLPWQGNTIAGTTDQPTEITTQPEPSEKDINWILSEVRGYLAPDINVERSDVLAAWSGIRPLVRDPKVKSSEALVRNHLISVSPSGLLTCAGGKWTTYRQMAEEAVDEAIKVFGLKPRAVSQVPDISGVGGSGLVSDGAVLDGSCQTHQVRLIGAHGYSKTLFINLIQHFGLETDVAKHLTESYGDRAWQVAALSAPTDARFPLRGRRISALYPFIDGEVRYAVRHEYAQTAVDVIARRTRLAFLNAEAALEALPGIIDLMGAELNWDDKRKEVEWKDSVSFLSSMGLPKSLLGISRSEVEAGRVKELDLADRKSSRTEPPADVLNGDKSKDGSKSSDPLISPESPANK
>XP_659000_Aspergillus_nidulans
MASRNTRRILRPLLYGTAAVTTVGAGALYFSIRPRNIPGLEAPAVPPPGYHEGKLVPPSFPKIKSRLEQIEDLKRSSSGDDADVYDLLVIGGGATGSGIALDAATRGLKVAVVERDDFSAGTSSKSTKLVHGGVRYLEKAVWELDYNQYKLVKEALRERKYFLNTAPHLSSWLPIMVPVQKWWQIPYFWAGTKCYDWLAGSEGIESSYFLPKSKAIEAFPMLRKDNVLGAMVYYDGAHNDSRMNVSLAMTAALYGSTVVNHMEVTGLTKDASGRLNGARLRDCIPERDGQGAEEISIRAKGIINATGPFTDSIRKMDDPNTKEIVAPSSGVHVILPGYYSPSNMGLIDPSTSDGRVIFFLPWQGNTIAGTTDAPTEITRQPQPSEKDIDWILKEIRGYLAPDINVGRSDVLAAWAGIRPLVRDPKVKSSEALVRNHLITVSSSGLLTCAGGKWTTYRQMAEEAVDEAIKEFNLKPCELHDVPDISGVGGRGLVADNASLDGSCQTHQVRLIGAHGWSKTLFINLIQHYGLETDVARHLTTSYGDRAWQVAALSSPTQTRFPVRGQRISALYPFIDGEVRFAVRHEYAQTAVDVIARRTRLAFLNAQAALEALPTVIDLMGEELHWDKNRKEVEWKDSVQFLASMGLAPDLLNVTRDQVENGKVQQLLASERGAFTRTDRDRLAAVYCGLSLGSKGLASFWTRSSFSYA
>XP_003188734_Aspergillus_niger
MASRQSRRVLRPLLYTSLAAATGAGVLYISYRPRNIPGSEAPAVPPPGYHEGKLVPPSFPNIKSRLEQIQDLKRSSAGSNSEEYDLLVIGGGATGSGIALDAATRGLKVAIVERDDFSAGTSSKSTKLVHGGVRYLEKAVWELDYNQYKLVKEALRERKYFLNTAPHLSSWLPIMVPLQKWWQAPYFWAGTKFYDYLAGSEGIESSYFLTKSKAIDAFPMLRKDNLFGAMVYYDGAHNDSRMNVSLAMTAALYGATVVNHMQVTGLEKDSSGKLNGARVKDLIPGRDGQETEEFTIKAKGIINATGPFTDSIRKMDEPGIKEIVAPSSGVHVILPGYYSPSDMGLIDPSTSDGRVIFFLPWQGNTIAGTTDQPTEITPQPQPSEKDINWIISEVRNYLAPDINIERSDVLAAWAGIRPLVRDPKVKSSEALVRNHLITVSPSGLLTCAGGKWTTYRQMAEEAVDEAIGVFGLKPRGVTGAPDISGVGGSGLVSDGAVLDGSCQTHQVRLIGAHGFSKTLFINLIQHFGLEVDVAKHLTESYGDRAWQVAALSSPTNARFPVRGQRISRLYPFVDGEIRYAVRHEYAQTATDVIARRTRLAFLNAEAALEALPNIIDLMGEELKWDKNRKDSEWKESVQFLSSMGLPKAFLSMTRDDVEAGRVKDLDIAQRKAFARSDPPADVLNSDIPSSDSNKLIHPESPANK
>XP_015405406_Aspergillus_nomiae
MAARHSRRLLRPLLYTSAAAAAGAGVLYISYRPRNIPGSEAPAVPPPGYHEGKLVPPSFPSIKSRLEQIQDLRRSSSGDDSDVYDLLVIGAGATGSGIALDAATRGLKVAVVERDDFSSGTSSKSTKLVHGGVRYLEKAVWELDYSQYKLVKEALRERKYFLNTAPHLSSWLPIMVPVQKWWQAPYFWVGTKFYDYLAGSEGIESSYFLPKSKAIDAFPMLRKDNMIGAMVYYDGAHNDSRMNVSLAMTAALYGSTVVNHMQVTGLTKDASGKLNGARVKDIIPGKNGQEEGEFTIRAKGIINATGPFTDSIRKMDEPNVKEIVAPSSGVHVILPGYYSPSNMGLIDPSTSDGRVIFFLPWQGNTIAGTTDQPTEITTQPEPSEKDINWILSEVRGYIAPDINVERSDVLAAWSGIRPLVRDPKVKSSEALVRNHLITVSPSGLLTCAGGKWTTYRQMAEEAVDEAIGVFNLTPRHVSQAPDISGVGGSGLVADGAVLDGSCQTHQVRLIGAHGYSKTLFINLIQHFGLETDVAQHLTQSYGDRAWQVAALSSPTNARFPIRGRRISALYPFIDGEVRYAVRHEYAQTAVDVIARRTRLAFLNAEAALEALPSIIDLMSEELNWDTKRRDLEWKESVSFLSSMGLPKNFLGLSRAQVEAGKVKQVDSAVHQASSRTDPPQMCLIVTSALRLLWLLKHQVT
>XP_001818547_Aspergillus_oryzae 
MAARHSRRLLRPLLYTSAAAAAGAGVLYISYRPRNIPGSEAPAVPPPGYHEGKLVPPSFPSIKSRLEQIQDLKRSSSGDDSDVYDLLIIGAGATGSGIALDAATRGLKVAVVERDDFSSGTSSKSTKLVHGGVRYLEKAVWELDYNQYKLVKEALRERKYFLNTAPHLSSWLPIMVPVQKWWQAPYFWVGTKFYDYLAGSEGIESSYFLPKSKAIDAFPMLRKDNMIGAMVYYDGAHNDSRMNVSLAMTAALYGSTVVNHMQVTGLTKDASGNLNGARVKDIIPGKNGQEEGEFTIRAKGIINATGPFTDSIRKMDEPDVKEIVAPSSGVHVILPGYYSPSDMGLIDPSTSDGRVIFFLPWQGNTIAGTTDQPTEITTQPEPSEKDINWILSEVRGYLAPDINVERSDVLAAWSGIRPLVRDPKVKSSEALVRNHLITVSPSGLLTCAGGKWTTYRQMAEEAVDEAINVFNLKPRHVSQVPDISGVGGSGLVADGAVLDGSCQTHQVRLIGAHGYSKTLFINLIQHFGLETDVAQHLTQSYGDRAWQVAALSSPTNARFPVRGQRISALYPFIDGEVRYAVRHEYAQTAVDVIARRTRLAFLNAEAALEALPNIIDLMSEELNWDNKRKDLEWKESVSFLSSMGLPKNFLGLSRAQVEAGKVKQVDSAEHQASSRTDPPADVLNSDLHPETSVASEASSRLISSESAANK
>XP_040636256_Aspergillus_ruber
MTSRFSRRLVKPLLYTSAAAAAGAGVLYISYRPRNIPGLEAPAVPPPGYREGKLIPPSFPVIKSRLEQIEELKRHSSNDNDYDLLVIGGGATGSGIALDAVTRGLKVAIVERDDFSAGTSSKSTKLVHGGVRYLEKAVWELDYNQYKLVKEALRERKYFLNTAPHLSNWLPIMVPVQKWWQAPYFWAGTKFYDYLAGSEGIESSYFLTKSKAIDAFPMLRRDSAIGAMVYYDGAHNDSRMNVSLAMTAALYGSTVVNHMQVTGLTKDASGKLNGARVKDVIPGKSGPEAEEFTVRAKGIINATGPFSDSIRNMDEPGIKEIVAPSSGVHVILPGYYSPADMGLIDPSTSDGRVIFFLPWQGNTIAGTTDQPTEITPHPEPSEHDINWILNEIRGYLAPDINVERSDVLAAWSGIRPLVRDPKVKSSEALVRNHLITVSPSGLLTCAGGKWTTYRQMAEEAVDEAIDVFGLKPRHMSDVPDISGVGGSGLVSDGAVLDGSCQTHQVRLIGAHGFSKTLFINLIQHFGLETDVAKHLTESYGDRAWQVAALSSPTENRFPVRGKRISALYPFIDGEIRYAVRHEYAQTAVDVLARRTRLAFLNAEAALESLPNVIDVMGEELKWDSRRKDVEFKESVHFLSSMGLPKTFLDMSRNDVEGGKVKDVEIAERKTFSRTGEYSLLSLSE
>XP_040707057_Aspergillus_sydowii
MASRNYRRILRPLLYTSAAATVGAGVFYFSYRPRNIPGLEAPAVPPPGYHEGKLVPPSFPKIKSRLEQIQDLKRSSSGDAEVYDLLVIGGGATGSGIALDAATRGLKVAVVERDDFSAGTSSKSTKLVHGGVRYLEKAVWELDYNQYKLVKEALRERKYFLNTAPHLSSWLPIMVPVQNWWQVPYFWAGTKCYDWLAGSEGIESSYFLPKSKAIEAFPMLRTDNVLGAMVYYDGAHNDSRMNVSLAMTAALYGSTVVNHMEVTGLTKDASGKLNGARLRDCIPGKDGKEAEEIPIRAKGIINATGPFTDSIRKMDEPDVKEIVAPSSGVHVILPGYYSPSNMGLIDPSTSDGRVIFFLPWQGNTIAGTTDAPTEITAQPQPSEKDINWILSEIRGYIAPDINVDRTDVLAAWSGIRPLVRDPKVKSSQALVRNHLISVSSSGLLTCAGGKWTTYRQMAEEAVDEAIKEFGLKPRELHNAPDISGVGGRGLVADHASLDGSCQTHQVRLIGAHGWSKTLFINLIQHYGLETEVAKHLTTSYGDRAWQVAALSAPTETRFPVRGQRISALYPFIDGEIRFAVRHEYAQTAVDVIARRTRLAFLNAQAALEALPTVIDLMGEELNWDTSRKDLEWKESVQFLSSMGLAPNLLNVTRDQVEGGRVKQLLVSERGAFTRTEPPADVLAHNPVMDSEAQANK
>XP_001217086_Aspergillus_terreus
MASRHSRKLLRPLLYTSAAAAAGAGVLYISYRPRNIPGSEAPAVPPPGYHEGKLVPPSFPSIKSRLQQIQDLKRSAEEKSEEYDLVVIGAGATGSGIALDAATRGLKVAVIERDDFSAGTSSKSTKLVHGGVRYLEKAVWELDYNQYKLVKEALRERKYFLNTAPHLSSWLPIMVPVQKWWQAPYFWVGTKFYDYLAGSEGIETSYFLPKSKAIDAFPMLRKDNLFGAMVYYDGAHNDSRMNVSLAMTAALYGGTVVNHMQVTGLTKDASGKLNGAVVKDLIPGRNGQEAEEFTIKAKGIINATGPFTDSIRKMDEPDTKEIVAPSAGVHVILPGYYSPSNMGLIDPSTSDGRVIFFLPWQGNTIAGTTDQPTDITPQPLPSEQDINWILSEIRGYLAPDINVERSDVLAAWSGIRPLVRDPKVKSSEALVRNHLITVSPSGLLTCAGGKWTTYRQMAEEAVDEAVNVFGLKPRAVSNVPDISGVGGSGLVADGAVLDGSCQTHQVRLIGAHGYSKTLFINLIQHFGLETDVAQHLTQSYGDRAWQVAALSSPTTMRFPVRGQRISPLYPFIDGEVRYAVRHEYAQTAVDVIARRTRLAFLNAEAALEALPNIIDLMGEELKWDANRKEVEWKDSVKFLSSMGLPKNLLEMSREAVEAGKVKETHIAQRKLASRIEADPPADVLESDIRVEAKTPIESTQPLNPESPANK
>XP_022483372_Penicillium_arizonense
MAARHSRKLLRPLLYTSAAAAAGAGVLYISYRPRNIPGLEAPAVPPPGYREGKLVPPSFPQIKSRLEQIEDLKRSNQEEEYDLLVIGGGATGSGIALDAATRGLKVAVVERDDFSAGTSSKSTKLVHGGVRYLEKAVWELDYNQYALVKEALRERKYFLNTAPHLSSWLPIMVPVQKWWQAPYFWAGTKAYDFLAGSEGIESSYFLTKSKAIDAFPMLKRDNVIGAMVYYDGAHNDSRMNVSLAMTAALYGTTVVNHMEVTGLTKDASGKLCGARMKDVITEKDGQKAEEFSIRAKGIINATGPFSDSIRKMDEPDVKEIVAPSAGVHVILPGYYSPSNMGLIDPSTSDGRVIFFLPWQGNTIAGTTDQPCEIETQPQPTEKDINWILSEIRGYLAPDITVDRSDVLAAWSGIRPLVRDPKAKNSESLVRNHLVTVSQSGLLTCAGGKWTTYRQMAEEAVDEAINVFKLKPRQLTTLPDISGVGGSGLVADGAVLDGSCQTHQVRLIGAHGFSKTLFINLIQHFGLETDVAKHLTESYGDRSWQVAALSSPTAERFPVRGRRLSPLYPFIDGEVRYAVRHEYAQTAVDVIARRTRLAFLNAEAALESLPGVIDLMGEELKWSTERKDLEWKDSLTYLSSMGLPKSFMGLSRHDVQDGRVKQVDDKERATFSRVEPPADMIESDARATTPAPPAVVAK
>XP_014535173_Penicillium_digitatum
MVPVQKWWQAPYFWVGTKAYDFLAGSEGIETSYFLTKSKAIDAFPMLKRDSIVGAMVYYDGAHNDSRMNVSLAMTAALYGTTVVNHLEVTGLNKDASGKLCGARAKDIVTEKDGQVAKEFNIRAKGIINATGPFSDSIRKMDEPNVKEIVAPSAGVHIILPGYFSPSNMGLIDPSTSDGRVIFFLPWQGNTIAGTTDQPCEIEAQPQPTEKDINWILSEIRGYIASDITVDRSDVLAAWSGIRPLVRDPKVKNSEALVRNHLVTVSQSGLLTCAGGKWTTYRQMAEEAVDEAVKVFKLKPRQLTTLPDISGVGGSGLVADGAVLDGSCQTHQVRLIGAHGFSKTLFINLIQHFGLETDVAKHLTESYGDRSWQVAALSSPTSERFPVRGCRISPMYPFIDGEVRYAVRHEYAQTAVDVIARRTRLAFLNAEAALESLPTVIDMMAEELKWTTARKDLEWKDSLTYLSSMGLPKSFMGLSRHDVQNGRVTQVDDAERATFSRDEPPADMIESDDTHSHSESATPELASSFSFFNFFNLLSLLNLFNFSALYQHSHIMKPNQSDVDLQSLSFVKPKLHLDKESVLPKPELAEQDPFGDESQAGVKYKTMVWWQAGMIMIAETISLGILALPKALAVLGLIPGVLAILGAGIISTYTAYTIGQFKCRHVQVHSMADAGELLMGRTGRTTLDVAQLIFFVLVMGSHVLTFSIMMNVLTEHSTCTIIFSVVGLLASFLLTLPRRLERLSHISSLSFVSIVGAVLTGMIGVTLVKQGPVHVPAFSPSPKLHDACLAIANIIFAYAGHVAFFTLFSELKELHDFPKALALLQMSEMILYTVSAIVIYAYVGPTVSSPALNSAGHLFRKISYAIAIPTIVIGGVVNAHVAVKFIYVRVFRGTNSMHSQSFMARLAWAAISAALWISSWIITEGIPVFNDVLGLAVCTTYLTLALTQPRNEH
>XP_016597710_Penicillium_expansum
MAARHSRKLLRPLLYTSAAAAAGAGVLYISYRPRNIPGLEAPAVPPPGYREGKLVPPSFPSIKSRLEQIQDLKRSNDEEEYDLLIIGGGATGAGIALDAATRGLKVAVVERDDFSSGTSSKSTKLVHGGVRYLEKAVWELDYNQYALVKEALRERKYFLNTAPHLSSWLPIMVPVQKWWQAPYFWAGTKAYDFLAGSEGIETSYFLTKSKAIDAFPMLKRDNIIGAMVYYDGAHNDSRMNVSLAMTAALYGTTVVNHLEVTGLNKDASGKLCGARAKDIVTEKDGQVAKEFNIRAKGIINATGPFSDSIRKMDEPNVKEIVAPSAGVHIILPGYFSPSNMGLIDPSTSDGRVIFFLPWQGNTIAGTTDQPCEIEAQPQPTEKDINWILSEIRGYIAPDITVDRSDVLAAWSGIRPLVRDPKVKNSEALVRNHLVTVSQSGLLTCAGGKWTTYRQMAEEAVDEAVKVFKLKPSQLTTLPDISGVGGSGLVADGAVLDGSCQTHQVRLIGAHGFSKTLFINLIQHFGLETDVAKHLTESYGDRSWQVAALSSPTSERFPVRGCRISPMYPFIDGEVRYAVRHEYAQTAVDVIARRTRLAFLNAEAALEALPTVIDMMAEELQWTTARKDVEWKDSLTYLSSMGLPKSFMGLSRQDVQNGRVKQVDDSGRATFSRKEPPADMIESDVRATTPAPAATPASN
>XP_040650200_Penicillium_griseofulvum
MAARHSRKLLRPLLYTSAAAAAGAGVLYISYRPRNIPGLEAPAVPPPGYREGKLVPPSFPSIKSRLEQIQDLKRSEDEEEYDLLIIGAGATGAGIALDAATRGLKVAVVERDDFSAGTSSKSTKLVHGGVRYLEKAFWELDYNQYALVKEALRERKYFLNTAPHLSSWLPIMVPVQKWWQAPYFWAGTKAYDFLAGSEGIETSYFLTKSKAIDAFPMLKRDNIIGAMVYYDGAHNDSRMNVSLAMTAALYGTTVVNHLEVTGLNKDASGKLCGARAKDIIAEKDGQVAKEFNIRAKGIINATGPFCDSIRKMDEPSVKEIVAPSAGVHIILPGYFSPSNMGLIDPSTSDGRVIFFLPWQGNTIAGTTDQPCEIEAQPQPTEKDINWILSEIRGYIAPDITVDRSDVLAAWSGIRPLVRDPKVKNSEALVRNHLVTVSPSGLLTCAGGKWTTYRQMAEEAVDEAIDVFKLKPRQLTTLPDISGVGGSGLVADGAVLDGSCQTHQVRLIGAHGFSKTLFINLIQHFGLETDVAKHLTESYGDRSWQVAALSSPTNERFPVRGCRISPMYPFVDGEIRYAVRHEYAQTAVDVIARRTRLAFLNAEAALESLPTVIDTMGEELKWSTARKDLEWKESLTYLSSMGLPKSFMGLSRNDVQSGRVKQVDDAERATLSRNEPPADMIESDVRATTPAPAAKVTLN
>XP_038925158_Penicillium_roqueforti
MAARHSRKFLRPLLYTSAAAAAGAGVIYISYRPRNIPGLEAPAVPPPGYYKGKLVPPSFPSIKSRLEQIEDLKRSEEEEEYDLLVIGAGATGAGIALDAATRGLKVAVVERDDFSSGTSSKSTKLVHGGVRYLEKAVWELDYNQYALVKEALRERKYFLNTAPHLSSWLPIMVPVQKWWQAPYFWAGTKAYDFLAGSEGIETSYFLTKSKAIDAFPMLKRDNIIGAMVYYDGAHNDSRMNVSLAMTAALYGTTVVNHLEVTGLNKDASGRLCGARAKDIVAEKNGEVAKEFNIRAKGVINATGPFSDSIRKMDEPNVKEIVAPSAGVHIILPGYFSPSNMGLIDPSTSDGRVIFFLPWQGNTIAGTTDQPCEIEAQPQPTEKDINWILSEIRGYIAPDITVDRSDVLAAWSGIRPLVRDPKVKNSEALVRNHLVTVSQSGLLTCAGGKWTTYRQMAEEAVDEAVKSFKLKPRQLNSLPDISGVGGSDLVADGAVLDGSCQTHQVRLIGAHGYSKTLFINLIQHFGLETDVAKHLTESYGDRSWQVAALSSPTSERFPVRGCRISPMYPFVDGEIRYAVRHEYAQTAVDVIARRTRLAFLNAEAALESLPTVIDTMAEELKWTNARKDLEWKDSLTFLSSMGLPKSFMGLSRHDVQNGRVTQVDDAERATFSRKEPPADMIESDVRATIEPPAATPALG
>XP_002560553_Penicillium_rubens
MAARHSRKLLRPLLYTSAAAAAGAGVLYISYRPRNIPGLEAPAVPPPGYREGKLVPPSFPSIKSRLDQIQDLKRSNDEEEYDLLIIGAGATGAGIALDAATRGLKVAVVERDDFSSGTSSKSTKLVHGGVRYLEKAVWELDYNQYALVKEALRERKYFLNTAPHLSSWLPIMVPVQKWWQAPYFWAGTKAYDFLAGSEGIETSYFLTKSKAIDAFPMLKRDDIIGAMVYYDGAHNDSRMNVSLAMTAALYGTTVVNHLEVTGLNKDASGKLCGARAKDLVTEKNGEVAQEFNIRAKGVINATGPFSDSIRKMDEPDVKEIVAPSAGVHIILPGYFSPSNMGLIDPSTSDGRVIFFLPWQGNTIAGTTDQPCEIEAQPQPTEKDINWILSEIRGYIAPDITVDRSDVLAAWSGIRPLVRDPKVKNSEALVRNHLVTVSQSGLLTCAGGKWTTYRQMAEEAVDEAINVFKLKPRQLSTLPDISGVGGSGLVADGAVLDGSCQTHQVRLIGAHGFSKTLFINLIQHFGLETDVAKHLTESYGDRSWQVAALSSPTSERFPVRGCRISPMYPFIDGEVRYAVRHEYAQTAVDVIARRTRLAFLNAEAALESLPTVIDLMGEELEWSTARKDLEWKDSLTFLSSMGLPKSFMGLSRRDVQNGRVKQVDDAERATFSRNEPPADMIESDKRATTAAPAAPAATPSLN
>XP_040813524_Penicillium_solitum
MAARHSRKLLRPLLYTSAAAAAGAGVLYISYRPRNIPGLEAPAVPPPGYREGKLVPPSFPSIKSRLEQIEDLKRSNDEEEYDLLIIGAGATGAGIALDAATRGLKVAVVERDDFSSGTSSKSTKLVHGGVRYLEKAVWELDYNQYALVKEALRERKYFLNTAPHLSSWLPIMVPVQKWWQAPYFWAGTKAYDFLAGSEGIETSYFLTKSKAIDAFPMLKRDNIIGAMVYYDGAHNDSRMNVSLAMTAALYGTTVVNHLEVTGLNKDANGKLCGARAKDIVTEKDGQVAKEFNIRAKGIINATGPFSDSIRKMDEPNVKEIVAPSAGVHIILPGYFSPSNMGLIDPSTSDGRVIFFLPWQGNTIAGTTDQPCEIEAQPQPTEKDINWILSEIRGYIAPDITVDRSDVLAAWSGIRPLVRDPKVKNSEALVRNHLVTVSQSGLLTCAGGKWTTYRQMAEEAVDEAVNVFKLKPRQLTSLPDISGVGGSGLVADGAVLDGSCQTHQVRLIGAHGFSKTLFINLIQHFGLETDVAKHLTESYGDRAWQVAALSSPTSERFPVRGCRISPMYPFIDGEVRYAVRHEYAQTAVDVIARRTRLAFLNAEAALESLPTVIDMMGEELEWTTTRKDLEWKDSLTYLSSMGLPKSFMGLSRHDVQNGRVKQVDDAERATFSRNEPPADMIESDVRATTAAPAATTPSPN
>XP_022584025_Penicilliopsis_zonata
MAARHSRRFLRPLLYTSAAAAAGAGVLYISYRPRNIPGSEGPAVPPPGYREGKLIPPSFPLIKSRAEQIQDLRRSAAQTDSSSDSDVYDLLVIGGGATGSGIALDAATRGLKVAVVERDDFSAGTSSKSTKLVHGGVRYLEKAVWELDYDQYKLVKEALRERKYFLNTAPHLSQWLPIMVPVQKWWQAPYFWLGTKAYDFLAGSEGIETSYFLTKSKALDAFPMLRKDNVIGAMVYYDGAHNDSRMNVSLAMTAALYGSTVVNHMEVTGLTKDASGKLNGAVLRDMIPGKDGKSTEEFTIRAKGIINATGPFTDSIRKMDEPDVKEIVAPSAGVHVILPGYYSPSDMGLIDPSTSDGRVIFFLPWHGNTIAGTTDAPSEITPHPEPSEKDINWILSELRNYLAPDITVNRSDVLAAWSGIRPLVRDPKKERSEALVRNHLISVSPSGLLTCAGGKWTTYRQMAEEAVDEAISSFRLETREKSEVPDISGVGGSGLVSDGAVLDGSCQTHQVRLIGAHGYSKTLFINLIQHYGLETDVAKHLTTSYGDRAWQVAALSSPTNARFPVRGNRISTLYPFIDGEIRYAIRHEYAQTAVDVIARRTRLAFLNAEAALEALPSVIDLMGEELHWNDKRKDLEWKESVQFLSSMGLSKSLLGLSRKEVERGRVTELDDAERKTSRLEGPADILERDVLSTTPTTPNPLVRPESEANK
>XP_016615288_Cladophialophora_bantiana
MASAGRSSSARRFLKPLLYSGVALAGVGGTILYLSYRPINVPGSQGAIVPIPRTEDGTIIPPKFPLVKSRADQIADLRKSGGLVGAATETPLRQQLRQSFDRLRGATGDDRDITLPAEQEASEPYDLLVIGGGATGSGIALDAATRGLKVALVERDDFAAGTSSKSTKLVHGGVRYLEKAFWELDYNQYALVKEALRERKYFLDTAPHLSMWLPIMIPLQKWWQAPYFWAGTKLYDYLAGSEGIETSYFLTKSKALDAFPMLKKENLVGALVYYDGAHNDSRMNISIAATAALYGATVVNHMEVTSLTKDQNGKLNGAVVRDVIAEKNGKPTPPFTIRAKGIINATGPFCDSVRKMDDETVQEIVAPSSGVHVVLPGYYSPQRNSMGLIDPATSDGRVIFFLPWQGNTIAGTTDAPCKITQHPIAGEEEIGWILNEIKGYLSPEINVRRGDVLAAWSGIRPLVKDPKAKNTESLVRNHLVTVSSSGLLTCAGGKWTTYRQMAEDAVDEAIKQFTLQTKPLTTPTRISGTEKIDDAAPLDGTCQTHQVRLVGAHGFSKTLFINLIQHFGLETEVAKHLAEAYGDRAWTVAALSSPTNERYPVRGKRISALYPFIDGEVRYAVRHEFAQRAVDVIARRTRLAFLNAQAALEALPKVIDLMAEELKWDNKRKDLEWKESVAFLASMGLPRSKLNVSRKDVESGKAGFADEYERKLYSRYDGPADTLESDSKLRPGQNPVLGQDSPANK
>XP_008722662_Cladophialophora_carrionii
MASTGRTFSARRLIRPLLYSSAALAGVGGTIFYLSYRPINVPGSQGAIVPIPRTEDGTIIPPTFPLIKSRAEQISDLRKSGGLVGGASQIPITQQLRNSFDRLRGATSDERDRTLPAEQAAGEPYDLLVIGGGATGSGIALDAATRGLKVALVERDDFAAGTSSKSTKLVHGGVRYLEKAVWELDYNQYSLVKEALRERKYFLDTAPHLSTWLPIMIPLQKWWQAPYFWAGTKMYDWLAGSEGIETSYFLTKSKALDAFPMLKKENLVGALVYYDGAHNDSRMNVSIAATAALYGATVVNHMEVTSLTKDESGRLNGAVVRDVIADKDGKPTTPITIRAKGVINATGPFCDSIRKMDDHTVQEIVAPSSGVHVVLPGYYSPQKNSMGLIDPSTSDGRVIFFLPWQGNTIAGTTDAACSITQHPIAGEDEIGWILNEIKGYLSPDINVRRGDVLAAWSGIRPLVKDPKAKNTESLVRNHLVTVSPSGLLTCAGGKWTTYRQMAEDAVDEAIKQFALQTSPLTTPTRISGTEKIDDAAPLDGSCQTHQVRLVGAHGFSKTLFINLIQHFGIETEVAKHLAESYGDRAWTVAALSSPTDERFPVRGKRISALYPFIDGEVRYAVRHEFAQRAVDVIARRTRLAFLNAQAALEALPKVIDLMAEELKWDNKRKDLEWRESVSFLASMGLPKSKLGVSRRDVETGKAGFTDEYERKLYSRYDGPADTLESDSKLMSGHNPVIGTESPANK
>XP_016255423_Cladophialophora_immunda
MASAGRSSSARRFLKPLLYSGAAIAGVGGTILYLSYRPINVPGSQGAIVPIPRTEDGTIIPPKFPLIRSRAEQIADLRKSGGLVGAAPETPLRQQLKNSLERLRGATSDDRDITLPAEQEAGEPYDLLVIGGGATGSGIALDAATRGLKVALVERDDFAAGTSSKSTKLVHGGVRYLEKAFWELDYNQYALVKEALRERKYFLDTAPHLSMWLPIMIPLQKWWQAPYFWAGTKLYDYLAGSEGIETSYFLTKSKALDAFPMLKKENLVGALVYYDGAHNDSRMNISIAATAALYGATVVNHMEVTGLTKDQNGKLNGAVVRDVIAEKNGKPTSPFTIRAKGIINATGPFCDSIRKMDDQKVQEIVAPSSGVHVVLPGYYSPQRNSMGLIDPATSDGRVIFFLPWQGNTIAGTTDAPCKITQHPIAGEEEIGWILNEIKGYLSPEINVRRGDVLAAWSGIRPLVKDPKAKNTESLVRNHLVTVSTSGLLTCAGGKWTTYRQMAEDAVDEAINQFGLQTKPLTTPRRISGTEKIDDAAPLDGTCQTHQVRLVGAHGFSKTLFINLIQHFGLETEVAKHLAEAYGDRAWTVAALSSPTNERFPVRGKRISALYPFIDGEVRYAVRHEFAQRAVDVIARRTRLAFLNAQAALEALPNVIDLMAEELKWDSKRKDLEWKESVAFLASMGLPRSKLSVSRKDVEGGKAGFADEYERKLYSRYDGPADTLESDSKLRPGQNPVLGQDSPANK
>XP_007745159_Cladophialophora_psammophila
MASAGRSSSARRFLKPLLYSGVALAGVGGTILYLSYRPINVPGSQGAIVPIPRTEDGTIIPPKFPLIKSRAEQILDLRKSGGLVGAAAETPLRQQLRNSFDRLRGATSDDRDITLPAEQEASEPYDLLVIGGGATGSGIALDAATRGLKVALVERDDFAAGTSSKSTKLVHGGVRYLEKAFWELDYNQYALVKEALRERKYFLDTAPHLSMWLPIMIPLQKWWQAPYFWAGTKLYDYLAGSEGIETSYFLTKSKALDAFPMLKKENLVGALVYYDGAHNDSRMNISIAATAALYGATVVNHMEVTSLTKDQNGKLNGAVVRDVIAEKNGKPTSPFTIRAKGIINATGPFCDSIRKMDDQTVQEIVAPSSGVHVVLPGYYSPQRNSMGLIDPATSDGRVIFFLPWQGNTIAGTTDAPCKITQHPIAGEEEIGWILNEIKGYLSPEINVRRGDVLAAWSGIRPLVKDPKAKNTESLVRNHLVTVSFSGLLTCAGGKWTTYRQMAEDAVDEAIKQFTLQTKPLTTPTRISGTEKIDDAAPLDGTCQTHQVRLVGAHGFSKTLFINLIQHFGLETEVAKHLAEAYGDRAWTVAALSSPTNERYPVRGERISALYPFIDGEVRYAVRHEFAQRAVDVIARRTRLAFLNAQAALEALPKVIDLMAEELKWDNKRKDLEWKESVAFLASMGLPRSKLNVSRKDVESGKAGFADEYERKLYSRYDGPADTLESDSKLKPGQNPVLGQDSPANK
>XP_018690953_Fonsecaea_erecta
MASAGRPSSARRFLKPLLYSGAAVVGVGGTILYLSYRPINVPGSQGAIVPIPRTEDGTIIPPKFPLIKSRAEQIADLRKSGGLVGAAPETPLRQQLRNSLDRLRGATSDDRDTTLPAEQEAGEPYDLLVIGGGATGSGIALDAATRGLKVALVERDDFAAGTSSKSTKLVHGGVRYLEKAFWELDYNQYALVKEALRERKYFLDTAPHLSMWLPIMIPLQKWWQAPYFWAGTKLYDYLAGSEGIETSYFLTKSKALDAFPMLKKENLVGALVYYDGAHNDSRMNISIAATAALYGATVVNHMEVTSLTKDRDGKLNGAVVRDVIADKNGTPTSPFTIRAKGIINATGPFCDSIRKMDDPNVQEIVAPSSGVHVVLPGYYSPQRNSMGLIDPATSDGRVIFFLPWQGNTIAGTTDAPCKITQHPIAGEEEIGWILNEIKGYLSPEINVRRGDVLAAWSGIRPLVKDPKAKNTESLVRNHLVTVASSGLLTCAGGKWTTYRQMAEDAVDEAISQFGLRTKPLTTPTRISGTEKIDDAAPLDGNCQTHQVRLVGAHGFSKTLFINLIQHFGLETEVAKHLAEAYGDRAWTVAALSSPTNERYPVRGKRISALYPFIDGEVRYAVRHEFAQRAVDVIARRTRLAFLNAQAALEALPKVIDLMAEELKWDSKRRELEWKESVAFLASMGLPRSKLNVTRKDVESGKAGFADEYERKLYSRYDGPADTLESDSKLRPGQNPVLGQDSPANK
>XP_022511522_Fonsecaea_monophora
MPMLREPWKKYRKFKPLDLPNRQWPSRTNDKPPRWLATDLRDGNQSLVDPMDGEQKLRFFKMLVELGYKEIEVSFPSASQTDYDFTRYLIETPGVVPDDVWVQVLSPCREDFIRRTVESVRGAKKAILHLYLATSECFRRIVFGMTEDETLALAVKCTKFARSITKDDPSHAGTEWLYEFSPETFSDTSPEFAVRVCEAVKEAWEPTEDSKLIFNLPATVEMATPNIFADQIEYFCTHMTEREKFCVSVHPHNDRGCAVAAAELAQMAGAERVEGTLFGNGERTGNVDLVTLALNLYTQGVWPNVDFSDINKVIRVCEESTKIPVNERWPYGGQLVVCAFSGSHQDAIKKGFQLRKKEGRGAEDPWELPYLPLDPQDIGRTYEAVIRVNSQSGKGGVAWIIQRSLELDLPRGLQIAFSKIVQKEADAKGRELLPREIQALFEESYHLRKNPRFTLIDYNITAVRTPSPAPQTKISAGQPPQTTAPAQNTSTAKRQFAGIIAIDGVQHPIVGVGNGAISSLANALHSLGIDLDVADYKEHAIGEGREVKAATYIECTASNSSEKVWGVGIHEDVVQASLIALLSAASSKADSQTRQFLTSRVSTPVPFKPKHLRQFSEAELEALERLNLNNGSDSPNSPLRSSVTATEGGVTPSKLNKETNPSSVAANKIDIDLLEQKAESVNGHVVDPYGRQTGPRIIETMASAGRSPSARRFLKPLLYSGAAIAGIGGTILYLSYRPINVPGSQGAIVPIPRTEDGTIIPPKFPLIKPRAEQIADLRKSGGLVGAAAETPIRQQLKNSLDRLRGATSGDSDTSLPAEQEAGEPYDLLVIGGGATGSGIALDAATRGLKVALVERDDFAAGTSSKSTKLVHGGVRYLEKAFWELDYNQYALVKEALRERKYFLDTAPHLSMWLPIMIPLQKWWQAPYFWAGTKLYDYLAGSEGIETSYFLTKSKALDAFPMLRKENLVGALVYYDGAHNDSRMNISIAATAALYGATVVNHMEVTGLTKDQNGKLNGAVVRDVIAEKNGKPAAPFTIRAKGIINATGPFCDSIRKMDDQNVQEIVAPSSGVHVVLPGYYSPQRNSMGLIDPATSDGRVIFFLPWQGNTIAGTTDAPCKITQHPIAGEEEIGWILNEIKGYLSPEINVRRGDVLAAWSGIRPLVKDPKAKNTESLVRNHLVTVSTSGLLTCAGGKWTTYRQMAEDAVDEAIDQFGLQTRPLTTPTRISGTEKMDDAAPLDGTCQTHQVRLVGAHGFSKTLFINLIQHFGLETEVAKHLAEAYGDRAWTVAALSSPTNERFPVRGKRISALYPFIDGEVRYAVRHEFAQRAVDVIARRTRLAFLNAQAALEALPNVIDLMAEELKWDSKRKDIEWKESVAFLASMGLPRSKLNVSRKDVESGKAGFADEYERKLYSRYDGPADTLESDSKLRPGQNPVLGQDSPANK
>XP_016635630_Fonsecaea_multimorphosa
MASAGRSSSARRFLKPLLYSGTAIAAAGGAVLYLSYRPINVPGSQGAIVPIPRTEDGTIIPPKFPLIKPRAEQISDLRKSGGLVGAAPETPLRQQLKNSLDRLRGATSDNRDITLPAEQEAGEPYDLLVIGGGATGSGIALDAATRGLKVALVERDDFAAGTSSKSTKLVHGGVRYLEKAFWELDYNQYALVKEALRERKYFLDTAPHLSMWLPIMIPLQKWWQAPYFWAGTKLYDYLAGSEGIETSYFLTKSKALDAFPMLKKENLVGALVYYDGAHNDSRMNISIAATAALYGATVVNHMEVTGLTKDQNGKLNGAVVRDVIAEKNGKPTSPFTIRAKGIINATGPFCDSIRKMDDQNVQEIVAPSSGVHVVLPGYYSPQRNSMGLIDPATSDGRVIFFLPWQGNTIAGTTDAPCNITQHPIAGEEEIGWILNEIKGYLSPDINVRRGDVLAAWSGIRPLVKDPKAKNTESLVRNHLVTVSASGLLTCAGGKWTTYRQMAEDAVDEAINQFRLQTKPLTTPRRISGTEKMDDAAPLDGTCQTHQVRLVGAHGFSKTLFINLIQHFGLETEVAKHLAEAYGDRAWTVAALSSPTNERFPVRGERISALYPFIDGEVRYAVRHEFAQRAVDVIARRTRLAFLNAQAALEALPKVIDLMAEELKWDSKRKDVEWKESVAFLASMGLPRSKLNVSRRDVESGKAGFADEYERKLYSRYDGPADTLESDSKLRPGQNPVLGQESPANK
>XP_022505179_Fonsecaea_nubica
MASAGRSPSARRFLKPLLYSGAAIVGVGSTILYLSYRPINVPGSQGAIVPIPRTEDGTIIPPKFPLIKPRAEQIADLRKSGGLVGAAAETPIRQQLKNSLDRLRGATSGDSDTSLPAEQAGEPYDLLVIGGGATGSGIALDAATRGLKVALVERDDFAAGTSSKSTKLVHGGVRYLEKAFWELDYNQYALVKEALRERKYFLDTAPHLSMWLPIMIPLQKWWQAPYFWAGTKLYDYLAGSEGIETSYFLTKSKALDAFPMLRKENLVGALVYYDGAHNDSRMNISIAATAALYGATVVNHMEVTSLTKDQNGKLNGAVVRDVIAEKNGKPATPFTIRAKGIINATGPFCDSIRKMDDQNVQEIVAPSSGVHVVLPGYYSPQRNSMGLIDPATSDGRVIFFLPWQGNTIAGTTDAPCKITQHPIAGEEEIGWILNEIKGYLSPEINVRRGDVLAAWSGIRPLVKDPKAKNTESLVRNHLVTVSASGLLTCAGGKWTTYRQMAEDAVDEAIDQFGLQTRPLTTPTRISGTEKMDDAAPLDGTCQTHQVRLVGAHGFSKTLFINLIQHFGLETEVAKHLAEAYGDRAWTVAALSSPTNERFPVRGKRISALYPFIDGEVRYAVRHEFAQRAVDVIARRTRLAFLNAQAALEALPNVIDLMAEELKWDSKRKDVEWKESVAFLASMGLPRSKLNVSRKDVESGKAGFADEYERKLYSRYDGPADTLESDSKLRPGQNPVLGQDSPANK
>XP_013281921_Fonsecaea_pedrosoi
MASAGRSPSARRFLKPLLYSGAAIAGVGGTILYLSYRPINVPGSQGAIVPIPRTEDGTIIPPKFPLIKPRAEQIADLRKSGGLVGAAAETPIRQQLKNSLDRLRGATSGDSDTSLPAEQEAGEPYDLLVIGGGATGSGIALDAATRGLKVALVERDDFAAGTSSKSTKLVHGGVRYLEKAFWELDYNQYALVKEALRERKYFLDTAPHLSMWLPIMIPLQKWWQAPYFWAGTKLYDYLAGSEGIETSYFLTKSKALDAFPMLRKENLVGALVYYDGAHNDSRMNISIAATAALYGATVVNHMEVTSLTKDQNGKLNGAVVRDVIAEKNGKPATPFTIRAKGIINATGPFCDSIRKMDDQNVQEIVAPSSGVHVVLPGYYSPQRNSMGLIDPATSDGRVIFFLPWQGNTIAGTTDAPCKITQHPIAGEEEIGWILNEIKGYLSPEINVRRGDVLAAWSGIRPLVKDPKAKNTESLVRNHLVTVSTSGLLTCAGGKWTTYRQMAEDAVDEAIDQFGLQTRPLTTPTRISGTEKMDDAAPLDGTCQTHQVRLVGAHGFSKTLFINLIQHFGLETEVAKHLAEAYGDRAWTVAALSSPTNERFPVRGKRISALYPFIDGEVRYAVRHEFAQRAVDVIARRTRLAFLNAQAALEALPNVIDLMAEELKWDSKRKDIEWKESVAFLASMGLPRSKLNVSRKDVESGKAGFADEYERKLYSRYGKPRAVGLNKL
>XP_007753203_Cladophialophora_yegresii
MASAGRTFSARRLIRPLLYSSAAVAGVGGTIFYLSYRPINVPGSQGAIVPVPRTEDGTIIPPTFPPIKSRAEQISDLRKSGGLVAGASQIPITQQLKNSFDRLRGATSAERDRTLPAEQAAGEPYDLLVIGGGATGSGIALDAATRGLKVALVERDDFAAGTSSKSTKLVHGGVRYLEKAVWELDYNQYALVKEALRERKYFLDTAPHLSTWLPIMIPLQKWWQAPYFWAGTKMYDWLAGSEGIETSYFLTKSKALDAFPMLKKENLVGALVYYDGAHNDSRMNVSIAATAALYGATVVNHMEVTGLTKDESGRLNGAVVRDVIADKNGKPAAPITIRAKGIINATGPFCDSIRKMDDQTVQEIVAPSSGVHVVLPGYYSPQKNSMGLIDPSTSDGRVIFFLPWQGNTIAGTTDAACNITQHPTAGEDEIGWILNEIKGYLSPDINVRRGDVLAAWSGIRPLVKDPKAKNTESLVRNHLVTVSPSGLLTCAGGKWTTYRQMAEDAVDEALKQFTLQTRPVTTPTRISGTEKIDDAAPLDGNCQTHQVRLVGAHGFSKTLFINLIQHFGIETEVAKHLAEAYGDRAWTVAALSSPTDERFPVRGKRISALYPYIDGEVRYAVRHEFAQRAVDVIARRTRLAFLNAQAALEALPKVIDLMAEELKWDNKRKDLEWRESVTFLASMGLPKSKLGVSRRDVETGKAGFTDEYERKLYSRYDGPADTLESDSKLMSGHNPVIGTESPANK
>XP_016235707_Exophiala_spinifera
MASPTSAPRRFLKPLLYSAAALAGVGVAVIYVSYRPINVPGSQGAIVPVQRTEDGKIIPPKFPLIKSRAEQIADLRKSGGLVGTGSDTTITQQIRNSFDRLRSATSTTDEKDAVLAADQDAGEPYDLLVIGGGATGSGIALDAATRGLKVALVERDDFAAGTSSKSTKLVHGGVRYLEKAVWELDYNQYALVKEALRERKYFLETAPHLSTWLPIMIPLQKWWQAPYFWAGTKFYDFLAGSEGIETSYFLTKSKALDAFPMLKKENLIGALVYYDGAHNDSRMNVSIAATAALYGATVVNHLEVTQLTKDANGRLTGAVARDVIDLKNGGRGAPITIRAKGVINATGPFCDSIRKMDDQKAQEIVAPSSGVHVVLPGYYSPQKNSMGLIDPSTSDGRVIFFLPWQGNTIAGTTDAPCNITQQPIAGEDEIGWILNEIKGYLSPDINVRRGDVLAAWSGIRPLVKDPKAKNTESLVRNHLVTVSESGLLTCAGGKWTTYRQMAEDAVDEAVKQFSLQTRPAQTPRRISGSEKVNDAAPLDGSCQTHQVRLVGAHGYSKTLFISLIQHFGIETEVAKHLSEAYGDRAWTVAALSSPTDERFPVRGKRISPLYPFVDGEVRYAVRHEFAQRAVDVIARRTRLAFLNAQAALEALPTVIDLMADELKWDSKRKELEWKDSVAFLASMGLPKGKLGVSRRDVETGRAGFADDWERKLYSRYDGPADTLASDSKLQPGQNPGLGPESPANK
>XP_016264717_Exophiala_oligosperma
MASSTRSSRRFLKPLVYSAAALAGVGVAVIYVSYRPINVPGSQGAVVPVLRTKDGKIIPPKFPLIKSRAEQIADLRKSGGLVGASSETQITQQIRNSFDRLRGVTSTTGDKDAQLAADQDAGEPYDLLVIGGGATGSGIALDAATRGLKVALVERDDFAAGTSSKSTKLVHGGVRYLEKAVWELDYNQYALVKEALRERKYFLDTAPHLSTWLPIMIPLQKWWQAPYFWAGTKFYDFLAGSEGIETSYFLTKSKALDAFPMLKKENLVGALVYYDGAHNDSRMNVSIAATAALYGATVVNHLEVTQLTKDANGRLTGAVARDIIDLKNGGRGAPITIRAKGVINATGPFCDSIRKMDDEKAQEIVAPSSGVHVVLPGYYSPQKNSMGLIDPSTSDGRVIFFLPWQGNTIAGTTDAPCNITQQPVAGEDEIGWILNEIRGYLSPDINVRRGDVLAAWSGIRPLVKDPKAKNTESLVRNHLVTVSESGLLTCAGGKWTTYRQMAEDAVDEAVKQFSLQTRPVQTPRRISGSERVNDAAPLDGSCQTHQVRLVGAHGYSKTLFINLVQHFGIETEVAKHLAEAYGDRAWTVAALSSPTDERFPVRGKRISPLYPFVDGEVRYAVRHEFAQRAVDVIARRTRLAFLNAQAALEALPTVIDLMADELKWDSKRKEAEWKDSVAFLASMGLPKSKLGVSRRDVETGRAGFADDWERKLYSRYDGPADTLASDSKLQPGQNPGLGTESPANS
>XP_013310824_Exophiala_xenobiotica
MASARPSPSSSRRFLKPLLYSAAVLAGAGASIIYVSYRPINVPGSQGAVVPVLRTEDGKIIPPKFPLIKSRAEQVADLRKSGGLVGSATETPLTQQLRNSFDRLRGATSGEQDKDQVLAADQDAGEPYDLLVIGGGATGSGIALDAATRGLKVALVERDDFAAGTSSKSTKLVHGGVRYLEKAVWELDYNQYALVKEALRERKYFLDTAPHLSTWLPIMIPLQKWWQAPYFWAGTKFYDFLAGSEGIETSYFLTKSKALDAFPMLKKDNLIGALVYYDGAHNDSRMNVSIAATAALYGATIVNHMEVTQLIKDQNGRLTGAVAKDLVSEKNGKPSSPITIRARGIINATGPFCDSIRKMDDAKAQEIVAPSSGVHVVLPGYYSPQKNSMGLIDPSTSDGRVIFFLPWQGNTIAGTTDAPCNITQQPIAGEDEIGWILNEIKGYLSPDINVRRGDVLAAWSGIRPLVKDPKAKNTESLVRNHLVTVSESGLLTCAGGKWTTYRQMAEDAVDEAVKQFKLETRPLTTPRRISGSERVNDASPLDGSCQTHQVRLVGAHGYSKTLFINLIQHFGIETEVAKHLAEAYGDRAWTVAALSSPTDERFPVRGKRISPLYPFVDGEVRYAVRHEFAQRAVDVIARRTRLAFLNAQAALEALPTVIDLMAEELKWDSKRKEVEWKDSVAFLASMGLPKSKLGVSRKDVESGRAGFADDWERKLYSRYDGPADTLESDSKLQPGQNPGLGTESPANK
>XP_007724935_Capronia_coronata
MASAGRSPRARRYLKPLLYSAAALAGVGGAVVYISYRPINVPGSQGALVPTPRTKDGTIIPPTFPLIKSRDEQIADLRKSGGLVGSAPETPITQQLKNSFDRLRGATTDDKETQLPKDQEAGEPYDLLVIGGGATGSGIALDAVTRGLKVALVERDDFAAGTSSKSTKLVHGGVRYLEKAVWELDYNQYALVKEALRERKYFLDTAPHLSMWLPIMIPLQVWWQAPYFWAGTKLYDLLAGSEGIETSYFLTKSKALDAFPMLKKDNLVGALVYYDGAHNDSRMNVSIAATAALWGATVVNHMEVTSLTKDENGKLNGAIVRDVIADKNGKSAAPITIRAKGVVNATGPFCDSIRKMDDPKAQEIVAPSSGVHVVLPGYYSPQKNTMGLIDPATSDGRVIFFLPWQGNTIAGTTDAPCNITAQPIAGEDEINWILNEIQGYLSPDINVRRGDVLAAWSGIRPLVKDPKAKNTESLVRNHLVTVSESGLLTCAGGKWTTYRQMAEDAVDEAIKHFHLQTQPIVTPTRISGTEMIDDAAPLDGTCQTHQVRLVGAHGYSKTLFINLIQHFGIETEVAKHLAEAYGDRAWTVAALSSPTDQRFPVRGKRISPLYPYIDGEVRYAVRHEFAQRAVDVIARRTRLAFLNAQAALEALPQVIDLMAEELKWDKKRKDLEWKESVAFLASMGLPKSKLGVSRKDVESGKARFADEYERKLYSRHNGPADTLETDSKLSPGHNPVMGQDSPANS
>XP_007729454_Capronia_epimyces
MASAGRPSSTRRFLKPLLYSAATLAGVGGTVIYISYRPINVPGSQGALVPTPRTEDGTIIPPKFPLIKSRAEQIADLTRSGGLVEAASATPITQQLKNSFDRLRVATHGDKETSLPQTQEAGEPYDLLVIGAGATGSGIALDAATRGLRVALVERDDFAAGTSSKSTKLVHGGVRYLEKAFWELDYNQYALVKEALRERKYFLDTAPHLSTWLPIMIPLQRWWQAPYFWAGTKLYDFLAGSEGIETSYFLTKSKALDAFPMLKKENLVGALVYYDGAHNDSRMNVSIAATAALYGATVVNHMEVTSLTKDENGKLNGAVVRDVIADKNGKPAPPITIRAKGVINATGPFCDSIRKMDDLKAQEIVAPSSGVHVVLPGYYSPQKNSMGLIDPATSDGRVIFFLPWQGNTIAGTTDAPCNITEQPIAGEEEINWILNEIRGYLSPDINVRRGDVLAAWSGIRPLVKDPKAKNTESLVRNHLVTVSESGLLTCAGGKWTTYRQMAEDAVDEAIKQFHLRTKPLTSPTRISGTEMIDDAAPLDGTCQTHQVRLVGAHGYSKTLFISLIQHFGIETEVAKHLAEAYGDRAWTVAALSSPTGQRFPVRGKRLSPLYPYADGEVRHAVRHEFAQRAVDVIARRTRLAFLNAQAALEALPEVIDLMAEELNWDRKRKDLEWKDSVAFLASMGLPQSKLGVSRKDVESGKARFADEYERKLYSRYDGPADTLESDSKLSSGHNPVMGQNSPANS
>XP_009154954_Exophiala_dermatitidis
MASAGRPSVVRRYLKPILYSAAALAGVGGTVIYISYRPINVPGSQGALVPTPRAEDGTIIPPKFPHIKSRDEQIADLRKSGGLVGAASETPITQQVKNSFDRLKGATNDNKETSLPEDQEAGEPYDLLVIGGGATGSGIALDAATRGLKVALVERDDFAAGTSSKSTKLVHGGVRYLEKAVWNLDYNQYALVKEALRERKYFLDTAPHLSSWLPIMIPLQRWWQAPYFWAGTKMYDFLAGSEGIETSYFLTKSKALDAFPMLKKDDLIGALVYYDGAHNDSRMNVSIAATAALYGATVVNHMEVTSLTKGENGRLNGAVVKDVIAEKNGKPAPPITIRAKGVINATGPFTDSIRKMDDPSVQEIVAPSSGVHVVLPGYYSPQKNSMGLIDPATSDGRVIFFLPWQGNTIAGTTDAPCNITPQPIAGEDEINWILNEIRGYLSPDINVRRGDVLAAWSGIRPLVKDPKAKNTESLVRNHLVTVSESGLLTCAGGKWTTYRQMAEDAVDEAIKQFNLETKPLTAPVRISGTEVYDDAAPLDGTCQTHQVRLVGAHGYSKTLFISLIQHFGIETEVAKHLAEAYGDRAWTVAALSSPTGQRFPVRGQRISQLYPYIDGEVRYAVRHEFAQSAADVLARRTRLAFLNAQAALEALPRVIDLMAEELKWDKKRQDLEWKETVNFLASMGLPKSKLGISRKEVESGKAGFADEYERKLYSRYDGPADTLESDSKVQPGHNPVLGQDSPANG
>XP_013254718_Exophiala_aquamarina
MASRFSPRRLLKPLAYGAGIAVAGGSVMYITYRPRNVPGAESFAPKPPKRDENGAIIPPKFPHIKSRADQISDLKKSSSSSGEIYDLLVIGAGATGTGIALDAATRGLKVAIVERDDFSSGTSSKSTKLVHGGVRYLEKAVWNLDYNQYQLVKEALRERKSFLYTAPHLSTWLPIMLPLQKWWQAPYFWAGTKFYDFLAGSEGIESSYFLPRSKALDAFPMLKKENLIGALVYYDGQHNDSRMNVSLAMTATLYGATTVNHLEVTGLEKDANGKLTGARVRDLISLKDGNEAAGENFTIKAKGIINATGPFADAIQQMDEPGQREIVAPSLGVHVVLPGYLSPQNMGLIDPSTSDGRVIFFLPWQGNTIAGTTDAPCAISQNPVAGEKDIQWILDEIRTYLTPDIDVQRSDILAAWSGIRPLMRDPHSKNTESLVRSHLVTVSDSGLLTCAGGKWTTYRQMAEDAVDKAIEVFKLQPKPISYVPDISGVNGVDPSVSLLNGTCQTHHIRLLGAHGYSTTLFINLIQHFGIEMDVAKHLATDYGDRAWDVAALASPVEDSPVPIRGQRLSPQYPFIDGEVRYAVRSEYAQTAVDVLARRTRLSFLNAQATLHALPCVIDIMAEELKWSQARKESEWKDTVGFLASMGLPSDLLQVTREEVLQGLSSNTKSLAASTHGASNVGQPQPLKPSIESVSEAQSPLP
>XP_016220845_Exophiala_mesophila
MAPLASRVLPSSGRRFLKPLLYSAGALAGLGGVVIYVSYRPINVPGSQGAIVPVPRAADGSFLIPEFPVIRSRAEQIAELARSGASQNKTPTETSVRQKLQNGFARLKGGWSVADISAETDDSSDDQYDLLVIGGGATGSGIALDAATRGLKVALVERDDFAAGTSSKSTKLVHGGVRYLEKAVWELDYNQYSLVREALRERKYFLDTAPHLSSWLPIMIPIQKWWQAPYFWAGTKFYDFLAGSEGIETSYFLTKSKALDAFPMLRKDNLVGALVYYDGAHNDSRMNISIATTAALYGATVVNHLEVTSLTKDREGKLNGAVVKDVIAEKNGSPAPPIKIRARGIINATGPFCDSIRKMDDHTVQEIVAPSSGVHIVLPGYYSPQKNSMGLIDPATSDGRVIFFLPWQGNTIAGTTDAPCDISREPVAGEDEIDWILNEIKHYLSPDINVRRKDVLAAWSGIRPLVKDPKAKNTESLVRNHLVTVSDSGLLTCAGGKWTTYRQMAEDAVDEAITQFKLQTQPITSPTRVSGTEAIDDAAPLGGTCQTHQVRLAGAHGYSKTLFINLIQHFGIETEVAKHLSEAYGDRAWTVAALSSPTNVRFPLRGKRISQLYPFIDGEVRYAVRHEFAQRAVDVLARRTRLAFLNAQAALEALPAVIDLMAEELKWDMKRKNLEWTESVAFLESMGLPKSQLGLSRKDVENRYTRTGSASS
>XP_013273573_Rhinocladiella_mackenziei
MASAGRPATRRFLKPLVYSAAALAGVGGTLVYLSYRPINVPGSQGAIVPLRRTDDGTIIPPTFPLIKARAEQIADLRKSGGLVGAAPETPLTQQLRNSFDRLRGATSDDKDEALPAEQEAGEPYDLLIIGGGATGSGIALDAATRGLRVALVERDDFAAGTSSKSTKLVHGGVRYLEKAVWELDYNQYALVKEALRERKYFLETAPHLSMWLPIMIPLQKWWQAPYFWAGTKFYDYLAGSEGIETSYFLTKSKALDAFPMLKKDNLVGALVYYDGAHNDSRMNISIAATAALYGATIVNHMEVTSLTKDENGKLNGAVVRDVVAEKNGEFTAPITVRAKGVVNATGPFCDSIRKMDDGNAQDIVAPSSGVHVVLPGYYSPQKNSMGLIDPATSDGRVIFFLPWQGNTIAGTTDAPCHITPQPIAGEEEIGWILNEIKGYLSPDINVRRGDVLAAWSGIRPLVKDPKAKNTESLVRNHLVTVSESGLLTCAGGKWTTYRQMAEDAVDEAIKQFKLQTKPLTAPRRISGTEMVDDAAPLDGTCQTHQVRLVGAHGFSKTLFINLIQHFGIETEVAKHLAEAYGDRAWTVAALSSPTDERFPVRGKRLSPLYPFVDGEVRYAVRHEFAQRAVDVIARRTRLAFLNAQAALEALPRVIDLMAEELNWDRKRKNLEWKESVAFLASMGLPTSKLGVSRRDVERGKAGFADEYERKLYSRYGGPADTLESDSRLVSGQNPVLG
>XP_017998880_Phialophora_attinorum
MTSRFAGRRLLRPLLYTAGFGTIATGAFYIAYRPISVPGSEGAAVALRFTEDGTVIPPEFPHLRSRATMLSELRRSGGNVNEDGSTAVATEAAVEGVKETAKKGWSGIKQLGRQTSVDPRPDIPGAGPGTVITKNEAAEASDDGEYDLLVIGGGATGSGIALDAVTRGLKVALVERDDFASGTSSKSTKLVHGGVRYLEKAVWELDYNQYALVKEALRERKYFLDTAPHLSSWLPIMIPMQKWWQAPYFWAGAKAYDMLAGSEGIEKSYFLTKSRAVEAFPMLKSDDLVGAMVYYDGAHNDSRMNVSLAATAGLYGCTVANHVEVTGLCKDETTGKLNGAWVKDVLQEKDGKQGVKSFRIKAKGVINATGPFSDSIRKMDDSSVQEIVAPSSGVHVVLPGYYSPQQNSMGLIDPSTSDGRVIFFLPWQGNTIAGTTDAPCEINPNPIAGEDEISWILNEIKAYLSPDINVRRGDVLAAWSGIRPLVKDPKAKNTESLVRNHLVTISDSGLLTCAGGKWTTYRQMAEDAVDESIKVFGLKTSAITDAIRVSGTEMIDDAAPLDGTCQTHQVRLVGAHGFSSTLFINLIQHYGLETEVAKHLAENYGDRAWTVAALASPTEERFPVRGKRLSPLYPFIDGEVRYAVRHEFAQRAVDVIARRTRLSFLNAQAALEALPKVIDIMGEELGWGKHRKGVEWTESVKFLASMGLPKSKLGLSREDVESGKAGFATEYERKLYSRHDGPADTLESDSKLKPGQNPVLTKEGEDKVV
>NP_588348_Schizosaccharomyces_pombe
MFSIFKRRSVQAALAASGLVGGAVFYSDFIKRPAPSHFNPQFTPFTKSLAPPPSRETLLKNVEDISKFDVLIIGGGATGTGVAVDASTRGLNVCLLEKTDFASETSSKSTKMAHGGVRYLEKAVFQLSKAQLDLVIEALNERANMLRTAPHLCTVLPIMIPVYKWWQVPYFFVGCKIYDWVAGSKNLRASTIFSKETTVAIAPMLDDSNLKASCVYHDGSFNDTRMNTTLAVTAIDNGATVLNYMEVKKLLKSKDNKLEGVLAIDRETGKEYQIKATSVVNATGPFSDKILEMDADPQGEPPKTAQFPRMVVPSAGVHVVLPEYYCPPNIGILDPSTSDNRVMFFLPWQGKVIAGTTDKPLSSVPTNPTPSEDDIQLILKELQKYLVFPVDREDVLSAWCGIRPLVRDPSTVPPGTDPTTGETQGLVRSHFIFKSDTGLLTISGGKWTTYREMAEETVNELIKDHDFGKALKPCQTKKLILVGGENYYKNYSARLIHEYHIPLRLAKHLSHNYGSRAPLILELYSKTDFNKLPVTLADKEVFAPSSDASSDKSVSYASFDEPFTVAELKYSIKYEYTRTPTDFLARRTRLAFLDARQALQAVAGVTHVMKEEFGWDDATTDKLAQEARDYIGGMGVSSDRFDVKQFEVK
```
