## Supplementary material for "Coding Sequence Insertions in Fungal Genomes are Intrinsically Disordered and can Impart Functionally-Important Properties on the Host Protein": fasta protein sequences: XP_715524.1_blasthits_fa.txt

```
>XP_715524_Candida_albicans
MDNDELTASVWDDAVSPSNNDDFGSNGLGNSRLHNSVVAPLSNQFSSLAMDDPFANPLGFGNDDQKGFQKYAQDEDEDEEDEDDNDYNKQSSYYNAVDEQTHELKKEERKEHSNEILSKLTHGAEDSDILESSNVKSPGKISSSGALFHDKGSPLKVISADAETTKSPTRLTKIKTTKFKATRPRKFSSKINVQHMNESSTNPLGPLSVDDNKENENSESNPQADFNGESIAKEAEAPLYDINNGPDSPQKPSSIKSKRPQANESDPQSNKLEITVGDPTKVGDLTTAHVVYTIKTVNKNLDSKFFPAVESVQVSRRYRDFRWIYHQLQNNHPGRIIPPPPSKQTFIGRFNENFIENRRLSLEKMLSKINHHPLLCNDPDFVMFLTSQDFVNESKERERLSGSGASLQNSEYLDGNKDVAMSSNVAAAAATAAATSGGFMSSLFSMSTKVTEPDQYFITKKQYIDDLEYNLKQFYKTIELIGQQRLDMIGILDEIALTMSELAGLEISKVTSDLLSAFSEVELKIKDNLDRINLQDQLTLGFTIEEYLRIIGSINFVFDTRLNVYQQYHNSNQELSKKQAQLDKYTRKQQQPDKINQLNFEVDKLKQRTESFEKSFKEISETIKQELENFEYERIDDFRNSVEIFIESAIESQKEAIELYETFYERQNLGDV
>XP_002420256_Candida_dubliniensis
MDNDELTASVWDDAVSPSNNDDFGSNGLNNSRLHSSVVAPLSNQFSSLALDDPFANPLGFGNENQEGFKEYAKDEDEEETNDDYGVNEYNKQSSYYNAVDEQSHELKKEERKEHSNEILSKLTHGAEDSDILESSIVKSPGKISSSEALFHDKGSPLKVISTDGETTKSPTRLTKIKTTKFKATRPRKFSSKINVQHMNESSTSPLGPLSVDDNKENEHSESNSQTDFNGESIAKEVEAPLYDINNGPDSPQKPSSIKSKKKQSSEPDPQSNKLEITVGDPTKVGDITTAHVVYTIKTVNKNLDSKFFPAVESVQVCRRYRDFRWIYHQLQNNHPGRIIPPPPSKQTFIGRFNENFIENRRLSLEKMLSKINHHPLLCNDPDFVMFLTSQDFVNESKERERLSGSGASLQNSEYLDGNKDVAMSSNVAAAAATAAATSGGFMSSLFSMSTKATEPDQYFITKKQYIDDLEYNLKQFYKTIELIGQQRLDMIGILEEIALTMSELAGLEISKVTSDLLSAFSEVELKIKDNLDRINLQDQLTLGFTIEEYLRIIGSINFVFDTRLNVYQQYHNSSQELSKKQAHLDKLTRKQQQPDKINQLNFEVDKLKQRTESYEQSFKEISETIKQELENFEYERIDDFRNSVEIFIESAIESQKEAIELYETFYERQNLGDV
>XP_002549487_Candida_tropicalis
MDNDDLTGSVWDDAVSPNDNKDDYSTTRTTSSLHHSIVSPLSNQFNSLTIEDPFASPLGFGNERDTDNNDTYEEDEKEEEDEEETPADIDDVSRSQQSEYDAVGEQAKELKKEENKEHSTQILSELTSGIDDSDILESSLVKSPEKLLASDSLFNDKGASPLRISKSRGDMKSPSRPTTVKSTKFKATRPRKFSAKVNVQHMDENNSNSLGPLSIETTSEGTSQLKAAQSNSTTASEAIAKETEAPLYEIDNKDDSQSDKETVSKKQKGSNQQSDPHANKLEIAVGDPMKVGDITTVHIVYTIKTKNKNLESNYFPATETTEVTRRYKDFRWIYHQLQNNHPGRIIPPPPSKQTYIGRFNENFIENRRLSLEKMLNKICNISVLANDSDFVMFLTSEDFANESKERERVSGSGASAQNSEYLDRSEDLAVTSAAAAASGASSGFMSSLFSMSTKVTEPDQYFIAKKQYIDDLEYNLKQFYKTIELIGQQRMDMIGILDEISTTMDELSGLEISKVTSDLLSAFSEVESKIKDNLDRINLQDHLTLGFTIEEYLRTIGSINFVFDTRLNVYQQLNNFTQELNKKQSQLDKLTRKQQQVDKIKQLNFEVDKLKQRTEAYEQSFKKISDTIKVELETFEYERIDDFRNSVEIFIESAIEAQKEAIELYETFYERQKLGDI
>XP_003867293_Candida_orthopsilosis
MDEDLTKSVWDDEFDSNKPNTDEQSSGFGDGMQTSSTAFGQSITPLANEFQSYSIDDPFANPFEDKKPQTEVSDVENTDEVQNFTSFNSEQEQLHELKSEERKELKSQLLSELTNGSEDSDLLAEQLNKRTPKNVRKTDELFHDRESPVKLVSSGEETTLSPSRPFNVKKFKAGRPRKFSSKTNVQHLNSSQFESADAPLGPLGGATKIEEEPVVEPVHEDEKKEKVNNNEKDDNRDGEQPKKQPSHNKDENELDITVGDPTKVGDITTAHIVYTIRTKNKNPESQNFPNINTTEVTRRYRDFRWIYHQLQGNHPGRIIPPPPSKQSIIGRFNEKLIEHRRFALEKMLRNIANKRGLANDPDFISFLTNDGDGRFNEGGLEDSAIHEGETTNSNSSSAANVAASAAIASTGFMSSLFSMSNKFVDPDQYFVEKKNYLDDLEYNLKQFAKTIDLIGTQRQDMINILEELAITVEELSALEISKATGDLLNAFSEVEFKIKDNLDRLNISDQLTIGFTIDEYLRIIESINYVLQTRIKIYQSLSSLTSQIDKLSKKQPLSPERSFEVEKLKERQGDLKKQFEQISDTIKAELEEFELNRIDDFRNNVEIYVESSIESQKEAIELYETFYSRYILK
>XP_001523184_Lodderomyces_elongisporus
MDDLTKSVWDDEESTSIGDGRNTTLQYDQVNEPHTSTFNPASSSSSVTAPLISTFNSFSIDDPFANPFSDDKPQEEVEEEEEEKQEGFREQKQEQGQEKHNENNELEGGEQDDDFFKAGKVNGASDNGLYSPRKHHLQSQILSELTEGSDSFDLEQSLTKPTASKNILKSDQLFSDKDSPIKLSSSDQSSISSPSSVGPINLKKFKAKRPRRFDSKTNVQHLKGELENVNSNLLGPLTFENKQKRDKEEEKDVGNQGAQKEPTELTTEAIGNQMGTIHEELQGNKKNSNNSPSKQKTTPKNTTKNTETNSYAEAPLKNDNQLEITVGDPMKVGDITTAHIMYTIKTRNKNLDSPNFPQIKEVSVQRRYSDFRWLFHQLQANHPGRIIPPPPAKQSLIGRFNEKIIEHRRLSLEKMLNHINTKPLLCNDPDFVSFLTNENEGHAFGDASLDESAIQDGHSSVSSSFTTPTSTTTTTTTTTTATAAANAANAAASAAFASTGFMSSLFSLSTKYTEPDSYFTKKKQYFDDLEYNLKQLLKTLELIGTQRLDLLNIWEEIAITMEELAAVEITKSTSDLFNAFSQVQYHIKDNIERLNLSDQLTMGFTVEEYLRLIDAINYTFKTRIKIFELLSSLNAQVDKLSRKLSLLPEKSFELERMKERQSSLQKDFNEISNTIKLELDEFEMTRIDDFRNNVEIYIENAIESQKEAIEVYETFYSRYIAVDNE
>XP_007373177_Spathaspora_passalidarum
MDNEDLTASHWDDVVSPNEFGSTSNTTATNSLHQSIITPLSNQFNGINIDDPFASPLGFSNQQQRHNDEEEEENDEEEEEELQQSRHQEFSSPSPFYDSNQAEYEQRNELRKEQRKEHKHQLLSELTHGSEDSELMLEAPIIPDDLTNSESLFQDKGSPIKVSKDAKPIIPSSPTKTINFKQGQFKARPRKFSAKLNVQHLSSSSNNQLGPLGGNEGEKSNDRKSPSVSNADSLVKQADAPLYSISRKTDNREPASASTESATVIESGSTIKKKPTVEDEDNPQNNKLDISVGDPMKVGDITTAHIVYTIKTTNKNLESDNFPKNDTTEVTRRYRDFRWIYHQLQNNHPGKIIPPPPTKQTYIGRFNENFIENRRLSLEKMLNKISHIPVLSNDPDFVMFLTSDDFINESRERERLSGSAASTQNSEFLDGARPSGDNESSTGSLTPISTGSTTTGGFMSSLFSISNKINEPDEYFSDQKQYIDDLEYNLKQFYKAIELIGQQRIDLIGILEEVSITVDELASLEISKITSDLLIGFSEIQLKIRDNLDRINLQDQLTLGFTIEEYLRIIGSIKFVFDTRLKIYQQYYNFNQELSKKQNQLDKLQRKYSRAAPQVDKINSLSFEVDKLKQKTSSYEASFNQISETIKLELENFEFERIDDFRNSVEIFIESSIESQKEAIELYETFYERQKLASV
>XP_043049292_Scheffersomyces_spartinae
MDQDEELTASVWDDVLLPGPNSSVFGQGRHSDMGLSLTTQGFESLAIHSPFADTLGDDDHNQGNNDDDDDDDDDDDDNEEQTSSTREAEANVGSDDDTNVLGSAQNTTAIEGFGTDTNYDYEKEQITQLKNEERTIHKSNLLSELTHGGSDTFEEAVTPKKLTNTLFNERASPLPGVTIDFNNEGGENTKDVLSPKKTSQLKNSSFKAKRGRKNSSKVNSHFLIQASSKFKDTNSTNDTSLGPLTFNATAQKKEKEDSVAEMLAKEVEAPLYEITTDTIEKQSSMKSSSSQPTEPSTASQDSTIIEVNTKDNNHLEISVGDPVKVGDITNAHIVYTVKTKNKNRESTHFPTPPEDGENGGYFNVIRRYRDFRWIYHQLQLNHPGRIIPPPPLKQTYIGRFNENFVENRRLSLEKMLTKISSLPHLTNDPDFVMFLVKEDIPNEMKERERITGSNTGAGVSDGASVNSNGTELQGGGELASAMFASGVGGGGFMSSIFSISNKFTEPDKYFLEKKVYIEDLEINLKQFYKSIDLISTQRLELIAIIDELAICIDELAGFEVLKVTTELLGDFSDVQLKLKDALDRTNVQDQMTLGFTIEEYLRIIESIKYTFDTRQRIYSQYDNSQRELTNKQIQLEKLQRKYKTQQDKIGILQFEIDKLQSSVKSQEAQFHQISETIKSEMNKFEIDKIEDFRNTIEIFIESSIEAQKEAIETWETFYESHQLASV
>XP_001387696_Scheffersomyces_stipitis
MEQDDLTASVWDDVVSPHSEPATYGNVASSSSGPLAAEFNDMSIQDEQENEDKESNEDTNHENYDHHQEEQNRPYDYNHNEDYHYNTNSSFNTNSNTFNTGKLKKEERKEHTHQLLSELTQGAEDSELLRSGTVSPKAVTSAEALFNDKDSPIKMNKAALAESENLKSPRGKIKLKTSSFKTPRPRKFNAKVNVSHLQGTENSEKNPLGPLGSESDDSKGDKASVISSSRAEILFREAEAPLYEIQHNSKTSPQKPVSDEQKNGEDARDDLNQLEITVGDPMKVGDITTAHIVYAIRTKNKNPNATSFPGATDEFITVSRRYKDFRWIYHQLQNNHPGRIIPPPPTKQTYIGRFNENFIENRRLSLEKMLNKISNISVLSNDADFVMFLTSEDFINESRERERLSGSGASTQNNDFLDNATTLGDDGAASTASLSSSVSTPIISGGGSGFMSSLFSISTKINEPDEYFSHKRQYVDELEYNLKQFYNAIELVGTQRIDMIGVLDEISLAIDELANLEISKVTTELLSAFSEVQLKIKENLDRINLQDQLTLGFTIEEYLRIIGSIKFVFETRSKIYQQYYNFNQELLKKSSQLDKLTRKYKAPVDKVNSLTFEVDKLKQKTSAFENSFNSISETIKEEMENFEYEKIEDFRNSVEIFIESSIESQKEAIELYETFYERQNLASV
>XP_020063144_Suhomyces_tanzawaensis
MEQDDLTASHWDDVITPGSVSIFGNLNSSTIHTPNNLNNEFNDLHIGRDAEEEDEDEEEEVQASRYDDEDHPVNDQSVDHIKQAELEQLNELKKEERNEHKNSLLSELTNGADAEDLLLASSSIVTPKKVNPSESLFNVKDSPIKFEPTPKTNEGKGKKTLNTKNSQAYRANPRSRKHSSKSIIKHLDARKLNKEEIVPANSNPLGPLDSEDGRSNDLSSIKSNNKAEQLVQEANAPLYELPKNDQPELTNPPVLVERAKPNEPEETNHAANRLDIIVSDPMKVGDITTAHIVYNIKTRNKNTSPESLPVTPEPITVARRYKDFRWIYHQLQNNHPGRIIPPPPTKQTYIGRFNENFIENRRLSLEKMLSKISNVPVLSNDPDFVMFLISEDFANESRERERQSGSAASLQNNDSLDNDKDDDSSLSGSTSSNMSAPIISGGGFMTSLFSISTKVSEPDDYFIEKKQYIDELEHNLRNFYRAIELIGTQRMDLIGILDEISLALDELAELEILKTTSELLSAFSEVQLKLKENLDRINLQDQLTLGFTIEEYLRIIGSIKFVFETRTKVYQQYHTFNQDLIKKQAQLDKQTRKYKMQVDKNNLLAFEVDKLKQKTAVYEKQFNTISDTIKSEVANFEFGKIEDFRNSVEIFIESSIESQKEAIELYETFYERQNLASV
>XP_020079396_Hyphopichia_burtonii
MDQDDLTASHWDDVISPNKPAFTNLTSSYLPSFNNEFNELSIDDRNAEDQEEEQDKQSQDGERNQAEEYDPEQDQLNDLRKEERKEHKQNLITELTNGSEENELENSFIASPKKVNVNDSLFNDKDSPIKINNDDNKNIEELQGSPKRANQLKNGKFKVPRIRRYNSKTVSKHLNENNIEPPLSAGPLGNNETEDDSISNDKSSVRSNTKADQLVHEANAPLYDVPQISDEERLKNLSKPKKIENTVSKETNEEKEGSKFNPLIEISVGDPMKVGDITTAHIVYSIKIRIKNSNDERWKKFDKDEILVTRRYKDFRWIYHQLQNNHPGKIIPPPPAKQTYIGRFNENFIENRRLSLEKMLNKIANIEKLYYDDDFMMFLTSEDFINESKERERLSGLGASMQNNEFLDNDGDSNKNGNEDIVVAPIVGNGGNSGGGFMSSFFSMSNKINEPDEYFTNKKTYIEDMEYNLKNFYKSLELIGNQRLEMIGVIDEISITIEELSTFEISKITSELLNSFSEVQIKLKENLDRINLQDQLTLGFTIEEYLRIIGSIKFTFETRLKIHQQYYNFQTELNKKQSQLDKLNKKYKSSIDKINQLSFEVDKLKQKTSIYEKNFNNISETIKEELENFEIERIDDFRNSVEIFIESSIEAQKEAIELWETFYERQNLAAA
>XP_015465635_Debaryomyces_fabryi
MDHEDLTASHWDDVISPHSEYTNNPTSSSIPPLLNNQFNELSVDDSEDHDVDDEENYDDDDEAEHPQTPTYGYSNPIDEQRDELEKDERNDHKHKLLSELTHGSEEDQLESLMKSPEHIKPSESLFNEKDSPIKPSTSVSNDQQVSPKRVSNLKTSKYKPTRLRKFSSKTVVQHLGNENNTKDSLGPLGEPTEVTSDKESAPSNGNDDSQNNNNNKDLLVQQLDAPLYEIDNGTKNELPHKLDQPGHKSSSNDDSNVTNAANAPSNLEISVGDPMKVGDITNAHIVYSIKTKNKNPDSQLFPQGSDTFIVSRRYKDFRWIYHQLQNNHPGKIIPPPPTKQTYIGRFNENFIENRRLSLEKMLNKISHSPSLQEDPDFIMFLVSEDFGNESKEREKLSGSGASLQNDEFLDNESNTSNTDSSTPVTVGSNAGGFMSSIFSMSQKIEEPDEYFTQKKEYIENLEHNLRVFYKSIELINNQRQEMAGLVDEISMTIDELASLEILKVTSDLLSAFSDVQLKLKENLDRINLQDQLTLGFTIEEYLRIIGSIKYVFESRSKIYQQYYNFNQEYIKKQAQLNKLNKKFKVQGDKANNLSFEVDKLRAKVQTFEKKFNLISDTIKLELERFEFEKIDDFRNSVEIFIESSIESQKEAIELWETFYERENLSKV
>XP_459691_Debaryomyces_hansenii
MDHEDLTASHWDDVISPHSEYTYSATSSSVPPLSNQFSELSVDDSEDDEEDDEEEDEEEEDEVQNPQTPRHGYSNPVDEQRDELEKDERNDHKHKLLSELTHGSEENQLESFIKSPERINTSESLFNEKDSPIKPSTSVSNEQPVSPKRVSNLKTSKYKPTRLRKFSSKTIVQHLGNENNTKEPLGPLGEPTDRGIDKEPAPSSSNGDSQNSNNKDLLVQQLDAPLYDIDSGTKNESPHKIDQSSQKSASNDDSNVAHTVNVPSSLEISVGDPMKVGDITNAHIVYSIKTKNKKPDSQLLPHGTDTFIVSRRYKDFRWIYHQLQNNHPGKIIPPPPTKQTYIGRFNENFIENRRLSLEKMLSKISHSPSLQEDPDFIMFLVSEDFGNESKEREKLSGSGASLQNDEFLDNDSNTSNTDSAPVTVGNNTGGFMSSIFSMSQKIEEPDEYFIQKKEYIESLEHNLRVFYKSIELINNQRQEMAGLVDEISLTIDELASLEISKITTDLLSSFSDVQLKLKENLDRINLQDQLTLGFTIEEYLRIIGSIKYVFESRSKIYQQYYNFNQDYIKKQAQLNKLNKKFKVQNDKAGNLNFEVDKLRAKVQTFEKKFNLISETIKSELERFEFEKIDDFRNSVEIFIESSIESQKEAIELWETFYERENLSEI
>XP_006684948_Yamadazyma_tenuis
MNHDDDLTASHWDDILSPSTHTSYNAASSTYLDPEFNGFQDLSLGDPDNTTTHHDDTEPESSEEDSHQAPSAHHEVQESSYAVDSVTESPNYNHSSAYDTARSELEQMHELKKEERAKQKSKLMDELASNDDFDHQLEQSVMAATPGDNFDSLFNDAKSPIKFDLSADVKSKNGKSKQFKRPRKFSSQKNAKNLKSTPAKENENLGPLGSTDNKSTDNLSMKSANAKEELVKESEAPLYDLSKDAQREQQARTPAAIAAIKAHNGEHDPSKPKNHLEITVGDPMKVGDITNAHIVYRITTKNKNLEPSTFPQQTEPFIVTRRYKDFRWIYHQLQNNHMGRIIPPPPSKQTYIGRFNESFIENRRLSLEKMLSKTSSIPDLSNDPDFIMFLTSEDFANESKERERISGSGASLQNNDMLDNPADTSSANNGFMSSIFSISNKPQEPEEFFDTKKHYIEALESNLQNFYSAIELIINQRIDIVNIIEQITVAIQELTDLEISKKTSDTLAAFNEVQIKLKDNLDRVNLQDHLTLGFTIEEYLRIIGSIKYVFDQRLTIYESYQNNLSDLNKKKTSLTKYKSRNQVDKISQLNFEIDKLQTKTDSFEKRFKTISDTIKQELENFELEKIDDFRNSVEIFIESSIESQKESIELWETFYERQSLSSY
>XP_001482449_Meyerozyma_guilliermondii
MSQTLSSPTKKLILTTLKPNLKALYKSLDTIAAQRIDLVSLADEILIVSKELAAVEILKTTSDLLSAFGDVHQKLRDNIDRVNLQDLLTLSFTIEEYLRIIGSINHVFEARSKIYQLCVSFKQELAKKQTQLEKTNQRNKLQQEKVGLLKFEVDKLQLRVTVTEKLFEQMSETFKEELENFEFERIDDFRNSVEIFIEGSIESQKESIELWETFYERQGLEAVGK
>XP_018714965_Metschnikowia_bicuspidata
MDEDLTASHWGDVLTTTENNFGSSNLGLIFDSLNLEDPHREPSQDEEANNARLDTQSEEPGSPFQASTTLNESELDELNAMRKQERDTHKSSLLMQLTEGAEDSIGGDSALPPVTLSVSQSLFEDKGSPIKIQPLGSSVSESNAKPTLAGSVVSPSKATQFKNGQFRAPRGRKVAAKTIVKHLGDGQCGDLDPLSLANTPQNTESEPSASLVDKTTKLFQAMDRPLYDLPKLKPKDEVPTTPATTSTQPEFMDNAVNSEPSSNDLEISLGDPVKVGDITTAHIVYGIKTQNKNPGSKSFPETSEPIIVSRRYKDFRWVYHQLQNNHPGKIIPPPPSKQTYIGRFNENFIENRRMSLEKMLNKISKTPSLVNDSDFVLFLTSSNFVNDAKERDQASGSGASLQASNGDDESDKSSTSIVSGTGAGGFMSSLFSMTVKHPEPDDFFSKKKGYIEDLEHNLKTFYKSLELIATQRIEITSVVEEIADIVEELAAIEILKTTTDLLSAFAEVHTKLKENLDRVNLQDQLTLGFTIEEYLRIIGSVKYTFETRSKIYQLYQSFKQDLMKKEESLNRLNSRYKSSVDKINQVSFEVDKLKQKVSHYEDSFQTISDTIKAELDNFEMEKIKDFRNSVEIFIESSIESQKEAIELWETFYERQHLTSV
>XP_002616504_Clavispora_lusitaniae
MDEDLTASHWDDILSPSTQLSSTKYSTLESGFAGVNLNSHSDSDKDENDENGSESGESNPAQEEQAVHYDSKFGDTSVFNQLEREQLSELQKEERKEHTSQLLSQLTSGTDSIDLENNSSLLSKVEPGESLFRDKGNAPLAVSSDNHQPSGEVVTSPSKSSQLKNGQFKAHRKRRYPSSTVIKHLGSSQSSDTDPLGPLGAESTSEHTTGQATGGKASLLVQAADAPLYNIIPESAEARLQRLASPSDVKSPVRGDSTSSGVDGNDLEISVGDPVKVGDIATAHIVYAIRTKNKNPSSSFFPNNSNYITSSRRYRDFRWIYHQLQHNHPGLIVPPPPSKQTYIGRFNENFIENRRLSLEKMLAKISKVPALANDPDFVMFLTSEDFAAQSKEREQISGTAPMNKTDDDASSTSSPAVISGSTSTGFMSSLFSMTTKVQEPDDFFSKKKSYIDDLEHNLKTVYKSLELIANQRADIVAVVDEIASTIDALADLEISKVTSELLGAFAEVHIKLKENLERVNLQDQLTLGFTIEEYLRIIGSVKYVFETRTNIYTQLSNLDSELQKKQEALDKLNMKYKSSEEKRNMLAFEVDKLKQKVSHFEKSFQSITETIKSELDKFEVERIEDFRNSVEIFIESSIESQKEAIELWETFYERHNLDKI
>XP_025340964_Candida_haemuloni
MDDDLTASHWDDVLSPSTKFGTASAIPSHLGNQFADLNLDDPHRDNEPDEEEEEEDQDEQEDENETGGYGDHHGYGSSSYGGVGSNLNQQNQAELDQIHELRKEELKEQKSALMSELTEGSAFEDLESSVASPSKVSSSDPLFADRGKVLTESNATEPSPSEQHHSPKKASQLKGSQFRAQRTRRYTSSTVVKQLKEETGVVDPLTDLASKPEVDEAEPSSAPHDKANDLVKESNAPLYDIKQENADERQSEISQPISDTASDHSKLKRRPSSSGAEIAVGNPVKVGDITNAHIVYSIETRNLQLSPAEEPQENRFTVTRRYRDFCWVYKQLQISHPGKIIPPPPSKKTYIGRFNENFIENRRLSLEKMLQKISKIQSLSTDPSFVIFLTSEDFARDSKERERSGGVVLDDSGEPESDGASTNAVVTGSGTGGFMSSLFSIPAKLPEPDSYFSKKKAYIEDLEHNLRTFHRSLELIAGQRLEIVGVTEEIATIIDELADLEISKATSLLLKAFAEIHMKLKDNLDRVNLQDQLTLGFTIEEYLRIIGSVKYIFETRTKTYNQYHTFQQDLIKKEDSLNRASHKAKSEKYNILKFEVDNLRQKTTQFEKSFNAISETIKEEMDNFEMERVDDFRNSVEIYIESSIESQKEAIELWETFYERQHLDQI
>XP_024716115_Candida_pseudohaemulonis
MDEDLTASHWDDVLLPSTKFSSTSTFPSHLGNQFADLGLDDPDNENDNEEQEDEEEDEEDEEAQSDSTHSNTYQASPFGLGSQQQHQAELDQIHEMRKEELKEQKSALMSELTEGSAFDDMESSLSNRSKVTSSDPLFSDKGRLLTQSNATEQPSDHLQSPKKSLQLKGSLFRAHRSRKYPSATVVKQLKEETGVSDPLSAIASKPESDENESSASPTNKASELVKESNAPLYDIKPDSTEDKEAELTQSPSKTGESKHNRRSSSSGTEISVGNPIKVGDITNAHIVYSIETRNLKVLLPEQSPNRFTVSRRYRDFCWVYKQLQISHPGRIIPPPPSKKTYIGRFNENFIENRRLSLEKMLQKISKIEAFVSDPSFIIFLTSQDFARDSKERERTGGVALDDSGEPENDGMLSTSVVTGSGTGGFMSSLFSIPTKLPEPDPYFSRKKGYVEDLEHNLKTFHRSLELIAGQRIEIVAVTEEIATIIDELADLEILKGTSLLLKAFAEIHMKLKDNLDRVNLQDQLTLGFTIEEYLRVIGSVKYIFETRTKTYNQYYTFQQDLLKKEEALNKASHKAKSEKYNILKFEVDNLKQKTAQFEKSFNAISETIKEEMDNFEMERVDDFRNSVEIYIESSIESQKEAIELWETFYERQHLDQI
>XP_025338304_Candida_duobushaemulonis
MDEDLTASHWDDVLSPSTKFSSTSTFPSHLGNQFADLGLDDPDNENDNEEQEDEEEDEEDEDDTTQSHTYQASPFGLGSQQQHQAELDQIHEMRKEELKEQKSALMSELTEGSAFDDMESSLANRSKVTSSDPLFSDKGKVLTQSNATEQPSDHLQSPKKSSQLKGSSFRAHRARKYPSATVVKQLKEETGVSDPLSAIANKPESDENESSASPTNKASELVKESNAPLYDIKPDSTEDKEAELTQSPSKPGESKHNRRSSSSGTEISVGNPIKVGDITNAHIVYSIETRNLKLSLPEQSPNRFTVSRRYRDFCWVYKQLQISHPGRIIPPPPSKKTYIGRFNENFIENRRLSLEKMLQKISKIEAFVNDPSFIIFLTSQDFARDSKERERTGGVALDDSGEPENDGMSSTSVVTGSGTGGFMSSLFSIPTKLPEPDPYFSRKKGYVEDLEHNLKTFHRSLELIAGQRIEIVAVTEEIATIIDELADLEISKATSLLLKAFAEIHMKLKENLDRVNLQDQLTLGFTIEEYLRVIGSVKYIFETRTKTYNQYYTFQQDLLKKEEALNKASHKAKSEKYNILKFEVDNLKQKTAQFEKSFNAISETIKEEMDNFEMERVDDFRNSVEIYIESSIESQKEAIELWETFYERQHLDQI
>XP_028889733_Candida_auris
MDDDDLTASHWDDVLSPSTRFGAPATIPAHLGNQFADLSLEDPHKATEDEEEEDLEEDDSKRHDTNINETTAYDSIAEGGFGTGHIHHHQAELDQLHELRKEERNEQKSALMSELTSGSALEDLETSMAKAPDINHSGLLFGDTDKMLTQSDALESSRIDHVTSPKKASQLKQSQFKATRPRRYPQETVVKQLKAEAGEVDPLSVLANTSDGEDAENPTKRSKKADDFVRESNAPLYDIEHNTGREETQASETTDEHSKDSSNHKKRKASLSTEISVGNPVKVGDITNAHIVYSIESRNLQLNPSEIAQNNRFTVTRRYRDFCWVYKQLQLSHPGRIVPPPPAKKTYIGRFNENFIENRRLSLEKMLEKMSKNQYFATDPSFIIFLTSEDFTRDSKERERTGGVVLDDSGEVENDGTSATSVVTGTSSGGFMSSLFSIPTKLPEPDLYFSKKKAYIDDLEYNLRTFQRSLDDIAHQRVESVSMTEEIAVVIDELADLEISKTTTLLLKAFSDVHMKLKENLDRINQQDQLTLGFTVEEHLRIIGSVKHIFETRTKTYNQFHSFQQDLIKKEESLNKLTHKYKSSTEKINMLQFEVDKLKQKTEQFEKSFNSISEIIKEEMENFELERISDFRNSVEIYVESMIESQKEAIELWETLYERQQLDKI
>NP_014712_Saccharomyces_cerevisiae
MDYEDNLEAPVWDELNHEGDKTQSLVSNSIESIGQISTNEERKDNELLETTASFADKIDLDSAPEWKDPGLSVAGNPQLEEHDNSKADDLINSLAPEQDPIADLKNSTTQFIATRESGGALFTGNANSPLVFDDTIYDANTSPNTSKSISGRRSGKPRILFDSARAQRNSKRNHSLKAKRTTASDDTIKTPFTDPLKKAEKENEFVEEPLDDRNERRENNEGKFTASVEKNILEQVDRPLYNLPQTGANISSPAEVEENSEKFGKTKIGSKVPPTEKAVAFKVEVKDPVKVGELTSIHVEYTVISESSLLELKYAQVSRRYRDFRWLYRQLQNNHWGKVIPPPPEKQSVGSFKENFIENRRFQMESMLKKICQDPVLQKDKDFLLFLTSDDFSSESKKRAFLTGSGAINDSNDLSEVRISEIQLLGAEDAAEVLKNGGIDAESHKGFMSISFSSLPKYNEADEFFIEKKQKIDELEDNLKKLSKSLEMVDTSRNTLAASTEEFSSMVETLASLNVSEPNSELLNNFADVHKSIKSSLERSSLQETLTMGVMLDDYIRSLASVKAIFNQRSKLGYFLVVIENDMNKKHSQLGKLGQNIHSEKFREMRKEFQTLERRYNLTKKQWQAVGDKIKDEFQGFSTDKIREFRNGMEISLEAAIESQKECIELWETFYQTNL
>XP_018219297_Saccharomyces_eubayanus
MDYEENLEAPVWDELNHEEDSAQNAIPNQSESVGKSPALREGETKLPKDSTSFDNGTDVHIAPKWKDPGLSIADNLLVEEQEDNDNSKANALIDSLAPEKDPIAALKNDATQFLVMKDSSDALFAGNANSPLVFDDAIINGDTSTSANSKNISGRRSGKPRILFDSTKSQRNSRRIHSLKTTKTITSDNASKSPFIDPLKKAEKENEFVEEPLDDENENEKKGTNEGNTAASTKKSILEQVDKPLYNLPQRTENTASPAKAEGDSKKVRNTKAEPNVSFAKQDFNVEVKDPVKVGELTSVHVEYTVISESPLLDLKYSQVSRRYRDFRWLYRQLQNNHWGKVIPPPPEKQSVGSFKQDFIENRRFQMDAMLTKICQDSILQKDKDFLLFLTSDNFSSDSKSRAYATGSGAINDSNDLSEIRISEIKLLGAEDAADVLKNGGIDAESHKGFMSISFTSLPKYNETDEFFIEKKRKLDELEDSLKKLGKSLEMVDTSRNSLAASTDEFSGMIETLASLSVSEPNSELLNNFANAHRSIKSSLERSSLQETLTMGVMLDDYIRSLASVKAIFNQRAKLGYLLVIIENDMKKKHSQLEKMGQNIHSEKFKETKKEFLTFERRYNLTKTKWQEVGERIKDEFQNFSIDKIREFRNGMEISLEAAIESQKECIELWETFYQTSL
>XP_033769211_Saccharomyces_paradoxus
MDYEDNLEAPVWDELNHEEDKTQSVISNSIEPVSQLSTHEKGKEEGRKDELETTASLVNKISLDIAPEWKGTGLSVADNPLLEEHDDSKADALINSLAPEQDPIADLTNSATQLIVTRESGDALFTGNVNSPLVFDDTIYDASTSPNTSRSISGRRFGKPRILFDSAKAQRNSKRNHSLKTKKTTASNNTTKTPFTDPLKKAEKENEFVEEPLDDRNDRKESNKEKAAASVEKNILEQVDKPLYNLPKTGANTVSPIKVEENPKMFEKTKTGSKVLPTEKATAFKVEVKDPVKVGELTSIHVEYTVISESALLELKYAQVSRRYRDFRWLYRQLQSNHWGKIIPPPPEKQSVGSFKEDFIENRRFQMESMLKKIGQDPVLQKDRDFLLFLTSDDFGSESKRTAFLTGSGAINDSNDLSEIRISEIQLLGAEDAAEVLRNGGIDAESHKGFMNISFSSLPKYNETEEFFTEKKQKMDELEDNLKKLSKSLDMVDTSRNSLAASTEEFSSMIGSLSSLNISEANSELLNNFADVHKSIRSSLERSSLQETLTMGVMLDDYIRSLASVKAIFNQRAKLGYFLVVIENDMNKKHTQLGKLGQNIHSEKFKETKKEFLALERRYNLTKTQWQEVGDRIKDEFQNFSIDKIREFRNGMEISLEAAIESQKECIELWETFYQTNL
>XP_003677284_Naumovozyma_castellii
MNFNDTDDALSAPVWDDLNPPTKKQELNADVPEELSSTFATLNTGDELVTNPIVEVSEGEEEKFDVEGKPFQSHWVANAFASQDQNDSDNREGVRITKDSNALLLKGEVKNEDTDDLNISKADLMNELASSEVDPASGWTNPSIEPTTYNINAPLFSGDNSLPLAFNDTGKMDELQSTLNLHSNATNLGKPKILFNSRKMLKRKDYERDHLKSINTDDPLGKAQKDSEFIDEPLDDNTTSISNVNPVSKGSDIKRQMEEPLYKLSPKKDHTQTNEAKKENDKPTEVKQAPIEEPKPEFVKFDIVVKDPRKVGELTSAHIEYMVVAEAKILESGCSIVYRRYRDFRWLYRQLQNNHWGKIIPPPPEKQAVGRFKQDFIENRRLQMENMLQTIASSDSLQNDSDFILFLTSKDFPQDCKKREYESGSNACNDSGDLSITYISEIQLLGEEDGRRVIKNGGLLGESDKGFLSLSFSAPPKYVEVDNFLNERLKTIDNLSNELKEMYKTLETVDTERTNLASSLTDIQMKFESLSELNVTTESTSILNSLVDVEKAIQQSLERCSFQESLIMGTCIDNYSRSLASVRAIFNQRMTMGAFMMAVENDLRKKKSQGERVLKYAKGQNDPDKFEAFKLQYKLIERRARIIRSKWNELGETIRNEVARFDLDKTRELRDSMEIYLETLIESQKECIELWYTFHKNNF
>XP_003670612_Naumovozyma_dairenensis
MDFDNSLDDALKAPVWDDLNPTPQQQHDKEEEQTPLVGDVPKELSDTFADLSVSNNNYLNPMIDTITSEEQHGIEPQNLSSTWEGHKQNTVAPEEKHKADLINSLAPEEDPFDDLNHRYDPPILSKNHDASTILTADGSLFTKNELNGPFSSISDDGLFSGVPKGVDIKFQPVRKIAKPHILFDSTTILQHAKRVGEITTQRKSQDNQDNNEEMEEDIDPLGENAMDDEFVDEPLEEKKLSDNPNGQSEQEHNILHKVNEPLYVLSPKKGSTVNESEKNALETNTTMEKTHEQVPDQKSKPQIEKEKETEEKEIPLVDFKIEVKDPIKVGELTSMHVEYTIIAESTLIESSYAQVTRRYRDFRWLYRQLQNNHLGKVIPPPPEKQAIRRFSGDFIENRRIQMENMLICIATDTILQNDPDFLLFLTSTNFPYDCKNRENLTGSNASNDSNDLSEIYISPIQLFGSEDGIRIIRNGGIDAEVNKGFMGMSFSSAPKYTEIDTFFIEQGKSIDDLEEQLKHIYTHLDLLETQRNELAIAMDDFVSLMHSLADLNVTEKSSDVLINFEEIQKEIKVSLERNSLQESIIMGASIDNYMRALASVKAIFNQRAKLGYFSLVVEEERNKKRIQGEKLQKTINPQGDNKKLELIKFEYRLLNTRLRIIRNKWNEVGEKIKLEVKKFDKEKINEFRNSIEISLESSIEAQKECIELWETFYKNNL
>XP_003957025_Kazachstania_africana
MNYEDDALRAPVWDELNQSSTKQDIPPEAASELTETLANLKVDQTDSEPETTHGEGHAEKMFEEENPFDMQSQHIIDTEQIKVEETDHALLDKLAPEDEGFATLNTQDNEFSMKKNDPLFGGLVFSPLPIDDITTYNKNSKNERSPEKRSRKPKKLFNGSRLRRRSIPPISKDDKDVKNSTDDPLGKIQKDNEFVDEPLDQIENAKLRETSSDILKQVDEPLYHLSPRKPSNNSTASREENTEKTDMKTAKEKKLIPFNIEVKDPIKVGELTSIHVEYTVISESPSLESKFASVTRRYRDFRWLYRQLQNNHWGKIIPAPPEKQAVGRFQNDFIENRRFQMEHMLRKISQDPFLQNDKDFLLFLTSDNFSNDSKLREHMTASGAYNDNNDLSEIHISEIRLLGPEDATIVMKTGGIDAEAKKSFMNISFGSTPKYNEPDTFFIEEKQKLETLEEQLRELYRALETVDTERVELASALEEFADSIEVLAKLEVTRKSSDTLSNFAETHKRIKASLERNSLQESLTMGATLDDYIRSLQTARATFNQRSKLGYYLVIVENDLNKKRLQYERFSSGMKGISNNKNNEKLNILKSEFEVVEQRFNKIRKSWEETGNEIKNEISAYKREKVEEFRNNMEISLESSIETQKECIELWETFYQNNL
>XP_022467056_Kazachstania_naganishii
MNYRGGEEDDALSAPVWDELADQGQTSVPELTATFNDLGASEHTAAEEDHESEGPEAVDQAVEHTQKGLLERLAPEEDPLSDLKGDSGSGVTNAQDGGAPLFGSVLSPLPVNDNDFIHTETSPTKGRAAKPQRLFNAARLRRRPPNSDIGGSAAATATTTQDTEGGDPLKNAQLTTESEDQADSARDTTEQDNGAAANTTQNDILQQIQEPLYHLSPKKGEDESHDTMDTETDTHETEADQGEPHTTVPFTIEVNQPIKVGELTSAHMEYTVHSESPAIAQGYSRVQRRYTDFRWLYRQLQSNHWGKVISPPPEKQIVRSFKRDFIENRRFQMETMLKKIAADPLLQGDQDFVLFLTSENFSKDSKVREHVSGSGAYNDSKDLSEIHISEIQLLGAEDAAQVFKQGGIDAEVNRGFMNLSFGANPPKYIEPDAALVEQRTKFDLLEEQLKQLYRSLELVDTQRNELAVTIEEFSGVIRKLSDLAVTNQSSDLLTSFAEVHDNIKASLERSSLQESLTMGATLDDYIRSIASVKAIFNQRNKLGYFLGIVDDDLAKKKVNLSKYRPAEARSAKFKSLAAECETLQGRHDKIVHWWNKLGLAIKREVALFEREKITEFRNSMEISLEAAIESQKECIELWETFYTNSL
>XP_449222_Candida_glabrata
MDYEDDLSAPVWDDLNPLAEADTVEETALSEEEIEEQSEDSDGEEEVQVDSTSGGWGDNNETKKELLNDLAPMEDPLSGLLNESPSKRGTTPGALFESQTAPLISINEDDLSASSYTAAKGHSTPRKLFDSSRIRRNIKVPLNSDGNSAKSESSHSVIDPLGQAEKDREFVDEPLDDRVTNSQHANRSIFEQVESPLYHISPKKKAMDTNTDITPTESVHNKTEEASQQDIEDEPVISHFQIEVTDPIKVGELTSSHIKYTVNAESELLSPNQNQVSRRYRDFRWLYRQLQNNHWGKVIPPPPEKQTVGTFQPEFVETRRLQLQTMLRRIANDSDLQRDEHFHMFLTSDNFAEDSKRVSYETGSNANNDNNDISEVHISEIQLLGPEEGAFVIKNGGLDSEYKKGFMNISFSSIPKYNEPDKFFVDELDRITDLENQLKKMLKAVESIEEQRRELSSYTYDLASLIESLGALDVTKGSTKLCYELAETQKRVKESLERDALQEAITMGATLDEYVRSLASLRSIFYQRAKLGYYLVIVENDFQKKKQDVEKMCHNNKQPANKERFLAARDSVKNIERRAITVKKAWHDIGEKIKKEVSSFDRSKMEEFRNCMEITLESAIESQKESIELWETMYHENL
>XP_004180672_Tetrapisispora_blattae
MNFDGEDALAAPVWDDLAPTNDKPLEDITRISNSVDQTTDINIFNDDNAINKEIDDISSNQRLNHQEELRDFENPFETSALLHNTSPIFDNQTFTNKESNNGNTMESENSILNQAEISDHLTSQTQNDSLLVGSSLLDSLAPETDLVTSLNQDSTNIFNPQSSDEPLFASTFKSPLNLSEENEEETTHQQNNIITSNINSKQIQLLFKAPRIRRRPLKRVANTTSIDTTATSQPIESAYATVKTQESINSTTVSSTDKTTDTMTNISDPLSKFVTEKQKILQGSQTNSAQDSITKDFKNDIVEQATKPLFDLTLESPELKKSHENSNDGTEHSTDAIFSKASDKFQKESSADPTSDTRIDSDTPLHPDELENVVPVLLEEEPAMPLMKFEIEVIDPVTVGEMTSAHVEYTVISKCDGLTPNYSQVNRRYSDFRWLYRQLQNNNWGKIIPPPPEKQMIGKFKQDFIENRRLQMQNMLIRISCDPILQNDNDFQLFLQSSNFTFDAKTREFYSGSNASNDSNDLSEIQISEIKLLGQEDANIVMKSGGLAGDQRKGFMSMSLSFSSYPKYQEPDEFFITQVENCELIEEQLSNLYRALESVDTQRNDMSNLVLEFAASIDALSNLEPTKKTAELLTEFAKVHKAIKETLDRKSLQEALTLGSTLDEYIRSVASVKAIFNQRARLGYYKVIVENDYNKNKTQLEKFGPSNGKNANNEKRKRAESDFNAISIRFKKVNDAWTSVGETIKKELSHFETEKIQEFRNSMEIFLESSIESQKETIELWMTFYQNYL
>XP_003686776_Tetrapisispora_phaffii
MNYEENLDAPVWDELDTQNVKNNARNVFNNDDLKQDLNDTFENLAIVNEEEKIGTNSDGFNNPLSEVINNENGLLKADAHPWSGGHFSDNTNNRHLIDVLAPEDNNLLSGLQDEGKNKDVNEAIKNGALFQNALISPIKVDESEFEGNSHKEEMKFNGSKKLNVLFSSARLRRMPIQNGSQNNTTNTVEVEHSDPLNQFLKKNEPESKIVINDRTDSDKNIQTRTQNLVSELENPLFNLQNYDNDSDDLPTSITTGRPNTEDIDTNSSSNKEKSEIPDNDVKGDKAFPFTIEVKDPIKIGELTAMHVEYSVASQSELIKGNFAQVNRRYSDFRWLYRQLQNNHWGKIIPPPPEKQIVGRYKTDFMENRRFQMERMLNKIAADPVLQKDEDFLLFLSSVDFISESKMREQFSGSKASNDSNDLSEVHISDIKLLGADEAEIVAQTGGLDGELNRGFISMTFSSQQKYEELDEYFINNLQMLEVLEDQLRQIDKSLELLYSERNDLVFIIQEYINSIKKTADLEVIKSVSDLLLNFADVHEKLKESLEQVSSQEHLTLGVTLDEYIRSITSVRAIFDQRHKLGSILLLAESGYSKAKAQLHKFDGNQNARNIDKFKNAKANYLVTKKRYQTIRNKWQEVGNKVKTEVELFDKEKVVEFRNAIEIFLEASIESQKANIDLWETFYKNNI
>XP_001643491_Vanderwaltozyma_polyspora
MNFDDDLSAPVWDELNTEDRKLHTELSGTFAKLSTNDEPSQFESTNLVDIQVTDANLDVNDEPKSDIQPVHTSESTRSIEVDAKVDDSSQEEENDQNKKEDNKRLMSILAPDNDLLNSSVSSLSKPAVKTAADPLFDGNVYSPLKFNEEDILTKANDVDDSKGTGKVQFAPKVLFNSARLRRRPVNDTNEKSMQMKPTDGTDPLSKFEKLNEFVDESIEDETQLNKRIAKSDILKEIEKPLFDLSQVKRPDITEVTGISNGKEALQSRPNDENDQMLDVNIEETKLVKYEIEVKDPIKVGDLTSLHVEYTVSTKIDDPNSTVSQVNRRYTDFRWLYRQLQSNHWGRIIPPPPEKQAVGRFKQDFMENRRFQMERMLIKISKDPILQRDQDFLMFLTSPSFMMDSKTREHYTGSQASNDSNDLSEIHISDIELLGAEDAADADKNGGIDGQKNRSFMSLSFSSPPKYEESDEFFLDQYQALEILEEQLKQLYKSLELIDSERSSLTFVTEEFANSIDILAKLEVTKTSADILTNFAETHRKIKEGLERVSSQESLTLGITLDEYIRSLASVRAIFNQRAKLGYYLVAVRENYSKADTQLNKLKSNSSSSNNIDKLNIASEQKEKLQKRYLIVKSKWEQIGEKIKREFINFETDKVKEFRNSIEIFLESSIEAQKECIELWETFYQNNM
>XP_003679593_Torulaspora_delbrueckii
MDYEEDLNAPVWDELGDKKEEPQNELSNSFNNLSTGDNAIQADEAIVASEDVGVVLADGKIEWRSEDYGTPLKESLLEQLAPQEGTLSEFQVAKGEPEIASPTKDEPLFSGSTYLPLVGDEEVNSVNADPNTTATTNGNRSSGKPQVLFKSARIRRRPLSNSELTGQKITQAKIADPLGEIKKEEEFVDESLEEQEPHERRTSRSNTILEQVNEPLFKLSPKKSGNVRSNDVEEVAATDEQSNGKISETDKKLIKFNIEVTDPVKVGELTSAHVEYTVVAESDLIEGKIARVNRRYTDFRWLYRQLQSNHWGMIIPPPPEKQTVGRFKQDFIENRRFQMERMLSRIANTFELQDDQDFIMFLTSSTFSQTAKKREQATGSAASNDNNDLSEIHISEIELLGAEDAAAVIKNGGIDGESQKRFMSLSFSSLPKYSEADEFFGEQSQNAEILDEKLRQLDKSLELVDSERNELASVTEEFSKTIESLAALEVTKKSSDLLTSFAETHRRIKESLERGSLQEALTLGATLDEYIRLLASLKAIFNQRAKLGQYLVIVESELTKKHVQWDKLQNSSNQGNNDKASSTRNEVAILQRRFDLIKKSWQEVGYQIKKQVTLFETEKIKDFRNSMEIYLESAIEAQKEAIELWETFYQINL
>XP_037145782_Zygotorulaspora_mrakii
MDYDEDLSAPVWDELNDHTSSPANEVNSDISKIAASELETVTDDDENTSTNFTGRHETSEYQLGQTSPEEEAKNNYGVQSSSNLLEELAPEREAFSDLNLGTNSNPVSPIKKSGDPLFSGSTYLPLVSGNAEPTVEEEADYTSGTSGQSSSKRKPQRLFNSARVRRRPLLDSTKSVGKSSEEDKISDPLGEFKKENEFQDEPLDDTSSNANNKSLKGDVVDLADGELFKLSPKKHLPSNTEQSSANTQRKTTNEQATTTQDKLVVEFEIEVKDPVKVGELTSMHVEYSVATKSKLLENNFAQVNRRYTDFRWLYRQLQSNHWGTIIPSPPEKQSVGRFKQDFIENRRFQMERMLHKITESPLLQKDPDFLMFLSSPDFSIDSKNREHISGSGASSDSNDLSEIHISDIQLLGPEDAALILKSGGIDTESQKRFMNISFSSPPKYIETDDYFREHWQNAQVLEEQLRQLDKSLEMVDSERNELASVTEEFSKTMESLADLEVTKKNANLLSNFADTQRRIKESLERSSLQESLTLGVTLDEYIRSLASFKAIFNQRARLGQYLVIVEADLMKKESQLEKLHNIFKTKPNSEKVQTAKKEYQILKTRFNNIKKSWQTVGDRIKNEVENYQLEKVHDFRNSIEIFLESAIESQKENIELWETFYQNYL
>XP_002494866_Zygosaccharomyces_rouxii
MDYDDDLNAPVWDDLNPPKQASVPELSDTFADLNTDEANQGEEEEEDEGVNSGEETHTAEHENSDNLLNTLAPQEDPLVDLQTANEASILSSPTKGADDPLFSASTYQPLVFGDTNDQDLSQSTPVLSSAARKSGKPRMLFNSARMRRRPLDKKASNTTTTTTVTNNNANSEVADPLGKIKKETEKKVDEGPISVTSNNTTKSKSIIDQVEEPLFKVPARRNISENQLESNETQVQKQQEQNQDEEREPVNFYIEVKDPVKVGELTSMHVEYTVVVESELLETRYAQVNRRYRDFRWLYRQLQSNHWGRIIPPPPEKQSVGRFKQDFIENRRFQMEKMLQKIASSPVLQSDLDFILFLTSNNFNFESKHREHTTGSNASRDSNDLSEIHISEIELLGAEDAAVVLKNGGLDGESQKRFLSLSFSSLPKYNETDEYFIDQYKLTESLEERLKQLNKSLDLVDSERNELASVTEEFSKTIDSLAELEVTRQNVEILTNFADTHRRIRESLERSSLQESLTLGVTLDEYIRSLASVKAIFNQRARLGHYLVIVETDFAKKQSLLEKLPQNSTSQSNIDKINSAKREYQTLQRRCKSVKKRWQEVGDCIKKELANFEIEKVKDFRNSLEIFLESAIESQKECIELWETFYQNNL
>XP_003645948_Eremothecium_cymbalariae
MESNNWLEPPVWGSSSEEGTVDGLSRTFETLGRDILNNEDQEDPLEHNAWGSATTPNIQAELTKGLRVGVADTGGDRDDDLRPPVEGEILHSQQLLSSLAPEKDPLQGLVAANSVRSPTKGDPLFMGFGNSPIAVEEFDSKNSANALRGTTTPTKKHGKVQRLFSTKMLRRTPLTEEQENDLIVDPLGDLSQQSAEQEFVDEPLEESVFDSKLNLLQQMEAPLFEASQSKPRLTQQLQLVADPPRQLHRKLQSLSQQKDQQEASSNVFEIEVVDPIKVADLTFSHVEYTVHTKSSSLEPSEVTVKRRYRDFRWLYRQLQSNHWGRIIPPPPDKQTVGRFKQDFIENRRFQMERMLKKIGQNTIFQKDEDFIMFLTSSNFSQDSKVREHLTGSRAVNDSSDLSEIHISELKLLGPEDAETVIKNGGLDSDSNSTFMRISFSSPPRYTEPDSYFVERRQQADILEEQLKQMYKSLELVDSQKNELVSVIKEFAATLKALVDLEASKKISDLLSNFSEVHRRIMESVQRTSLQDSLTLGITIDEYLRSLGSIKAIFNQRSKLGYYLVLVESDRVKKQAQLQKLTNNMKSPPDKIEATKQELFALQRRQQVIKEHWDQIAEVMRDELTNYYDAKIADFRNNMEIYLESAIETQKECIELWETFYQNNL
>NP_984307_Eremothecium_gossypii
MDSNNWLEAPKWGSATDNTVGQLSQTLGTLGQGVLGGSAAKEELEHNAWGAGPERTGNENDGAEGQEEHSQKLLSTLAPHEDPLQGLGEIRSPGKDDPLFAGGSPLTVEPEPQGTNRAAGGKKHGKVQRLFSTTMRRRAALGAEQRADLIQDPLAREAAPTQPAPAVEVARPRVAVQAEAPLFELPAQERVETAPAAPVALETFAIAVVDPVKVADRTFSHVEYSVRTRSPLVGDAEVSVQRRYRDFRWLYRQLQSNHWGKVIPPPPDKQKVGRFKQDFIENRRFQMERMLQRIAQNAALQNDQDFLLFLTSTNFVQDSKEREQATGSRASSDSNDLSEIHLSELTLLGPDDAESVIRNGGLESDTGSLFMSLSFSSVPKYTEPDTFIMEKRQHIDVMEEQLRQMYKSLELVDSQKNELVSVIKEFAATINSLVELEASKRISSILSNFAEVHLRIMESLQRTSLQDSLTLGVTIDEYLRSLGSIKAVFNQRAKLGYYLVIVESDLHKKQAHLQKLTTSGKSPTDKAAAAKQELANLQRRHKTIKDHWEHIAETLRDELAAYSEAKITDFRNNLEIYLESAIETQKECIELWETFYQNNL
>XP_455828_Kluyveromyces_lactis
MEFDNDLGRSVWDDNPEENPFNELSRTFANLGKPADQEQPFEEEHEPEENESTGDGVNDVGITDKNGWHASSYQTPVRSSVSNDESPLNSGPLSASEPILERHTDKLELLGSLAPEEDPLHELTQTATLQSPKKSDPLFSGLEKSPLHIFDDNSTGHISSQHQPQMKTKSGKLNKLFSSARTRRHPIKPTQEKASISIHDPLVESLVEKEKNEQFVEESLADDKDEGKLSLEREMDSPLYLIAERKVPSYIPKTNSTMSSSNTQETIEKFQISVVDPMKIGDITSVYVEYTVISKSNLLEGKPTRVKRRYRDFRWLYRQLQHNHWGKIIPPPPEKQAVGRFKQDFIENRRAQMERMLQHIASNHVLQKDEDFILFLTSEKWSQESKVREQISGSKASHDSNDISDIHISELKLLGSEDAERVLKNGGLDTETGGSFMGLSFATAPKYKEPDQFFVDAAEKMDILEEQLKQLYKALELVDSQRSDLCSVINEFSETLKALADLELSNRTSDLLQNFAEVHLRIKESTSRSSMQDSLTLGITIDDNLRAIGSVKAVLNQRKKLGYYILLVENDLNKKQTQFNKVSGNSANSEKATSIENELRILTSRCNKIKQEWQTIAEVIRKDVNQHDVDTIEDFRNNMEIYLESAIESQKECIEIWETFYQNNL
>XP_022675407_Kluyveromyces_marxianus
MDFDNDLGGSVWGDGTEDNPFNELSRTFAKIGEVSDENNQEQTGDTDKHGDEALFSRQWDSSEAQENVSNDHKNDLPLDITPLSFHESSNAPRTDTSELLGSLAPEQDPLHELTQTHLLVSPQKNDPLFGGLDNSPLRIDDDVQRNETTASGPHSPTVSRTGKLNKLFSSARVRRNPSKTQEKSKETSIHDPLVESLAEKEKNEQFVEESLNDDETRDVKLSLEQQLESPLFMIPDRKSASLLESNNRGRSDNANSNNASSVATRNEPEEKFEIAVINPVKVGELTSAYVEYTVVSKGTPLENAEYRVQRRYRDFRWLYRQLQHNNWGHIIPPPPEKQAVGRFKQDFIENRRAQMERMLQHIANSPVLQKDSDFILFLTSEQWSQESKLREQISGSKASHDSNDISDIHISEIKLLGPEDAERVLKSGGLDTDTGSGFMGLSFASAPKYKEPDQFFIETAQKTDILEEQLKQLYKALELVDSQRSDLCSVINEFSDTLNILADLELSKKTSEILRNFAEVHLRIKESTSRSSMQDSLTLGVTIDDHLRTIGSVKAILNQRSKIGYYLILVENELNKKKAQLNKISDRSANVEKAKIIENELGICNARYNKIKKEWQSIGEVIRKEINQNNLETVEDFRNNMEIYLESAIESQKECIEIWETFYQNNL
>XP_022626971_Lachancea_lanzarotensis
MNYDEELSAPVWDDLNEPSNVENGAELAQTFSNLNNTSTHQSDEQDHLEEESIQNRLWDQDAGDKHDKEDLLASLAPQEDPLAEIAAPTPALLDGTGETLFGSVHASPLEISEQDSEIGSGRDENKDTSSPVRKSHAKPQKLFSSARLRRHPLTEAQKADLFEDPLASNSNGTKAEDAFVEEPLDDDDMEPNRPKSDILQQVDAPLFRISPRKTLSATPVVKKIDSAKKTDADAKSQTDHSTADLEQFEPAESDLKIEVVDPLKVGDLTFAHVEYTIWTRSPKLEHQEVRVQRRYRDFRWLYRQLQSNHWGKIIPPPPEKQAVGRFKDGFIESRRFQMERMLTKIAQDKTLHDDIDFLMFLRSQNFSQASKLREHITGSNASSDSNDISEIHISPIVLLGHDDAVNVMKNGGLDETQRSFMNLSFGAPLKYTEPDKFFVEQKQGLDVLEEQLRQLSKSLEIVDTQRNDLAAVTEEFAATVKSLEELEVSRKASDTLANFAEVHMRIKDSLQRSAMQETLTLGVTIDEYTRALASVKGVFNQRSKLGYYLVIVEHDLYKKKAQLERNTQKGPSDKVNILVNELQTLQERQKKIETKWQAVGEKIRSELRKHDHDKMIDFRNNMEIFLESSIETQKECIELWETFYQNNL
>XP_002554953_Lachancea_thermotolerans
MDYEDELSAPVWDDQGPREESKTEDELSKTFANLSTDPAVEEHEGSTWNAKNIEHEEEVDEVQNHSKNLISSLAPEEDPLSSLSVSEAVRSPQKGEALFGDSGSAPLEAHEDTSNEAHETSAISKNYTKPKRLFSSARLRRHPLTAEQKKDLFQDPLASSPSTREEDEFVEETLDYEPSPERSKTDILREVDAPLFKVDPRKNQSLTPSIKKVADVGGDETQENPDNKLLDQETPNNYSIEVIDPLKVGDLTSAHVEYTIFTKDKNSNQPEFKVQRRYRDFRWLYRQLQNNHWGKIIPPPPEKQTMGRFENDFIENRRLQMERMLTKIAQDADLRDDTDFILFLQSNNFSQDSKVREHLTGSNASGDSNDISEIHISEIELLGQEDAANVMKNGGLDESHKGFMNISFASAPKYNEPDSFFVEQRQATELLEEQLRQLCKSLEIVDVQRNDLASVTEEFAQTIKALEELEVSKKGSELLANFADVHLRIKESLQRSTLQESLTLGITIDDYLRSLSSIRAVFNQRSKLGYYLVIVENDLAKKQLQLEKNSTKGPSDKVENLSKEVKVLQARHIKIRQKWQEVGDTIRKELQRHDRDKMIDFRNSIEIFLESSIETQKECIELWETFYQNNL
>XP_020054213_Aspergillus_aculeatus
MDLDAGDSPWGDVPSQSPPTHTAPETDTQETSPDQPTQPASSNNASRSPVRRGPRGTRRINAQATKLEAVDDSFDPLGPLGDKATESSPNEQAPTPPQKEAFGARGVRPTSSASQASSSAALGESVNLEEDGAGFRGPPPVQPPSDAEGSKRQSEPSISVEKAANPTFDITVGDPHKVGDLTSSHIVYQVRTKTTSKAYRQPEFTVSRRYRDFLWLYNSMHNNNPGVVVPPPPEKQAVGRFDTNFVESRRAALERMLNKIAAHPILQHDGDLKIFLESDTFNLDVKNKENREPDLGQSKGMFSSFGINVGGGGKFVEHDDWFHDRKIYLDALENQLKALLKSVDSVVAQRKGLAEAAGDFSASIHALAAVELSPALSAPLEGLSDLQLRIRELYERQAQQDVLTLGITIDEYLRLIGSVKTAFTQRQKAFHSWHAAEAELQKRKHTQEKLLRQGKTQQDRLTQINADVADAERKSHQARLLFEDMGRLMRNELQRFEKEKVEDFKSGVETFLESAVEAQKELIELWETFLMQLDAGEEGNLLYGAPGAGDAPTESVPETASTETAEEA
>XP_001272134_Aspergillus_clavatus
MDLDAGDSPWGDVPSQGPASPGQAAEGTQQSTQHASLSATRSPVRRNLRGARKISAHATKLEAVDDAVDPLGPLGDTTTETAPVTEQAPTPPQKEPFAGRNARPTSSTSQASSGAALGESVHLEENGAGFRGPPPVQPAPEADGIKRQTQPSVSIEEAAKPTFEITVGDPHKVGDLTSSHIVYQVRTKTTSKAYRQPEFTVSRRYRDFLWLYNSMHNNNPGVVVPPPPEKQAVGRFDTNFVESRRAALERMLNKIAAHPILQHDADLKIFLESESFNLDVKNKENREPDLGQNKGMFSSFGISVGGGGKFVEHDDWFHDRKIYMDALENQLKALLKSIDVVVAQRKGLAESAGDFSSSLHALAAVELSPALSSPLGGLSDLQLRIRELYERQAQHDVLTLGITIDEYLRIIGSVKTAFSQRQKAFHSWHTAESELQKRKNTQEKLLRQGKTQQDRLNQANADVADAERKVHQARLLFDDMGRLMRNELQRFEKEKVEDFKSGVETFLESAVEAQKELIELWETFLLQLDAGEEGNPFYAPPPVADNAPTQPTPEEPAASAPVSAAEETA
>XP_001266759_Aspergillus_fischeri
MCPRSQVMVHRERKLKKSATKLEAVDDTVDPLGPLGDKPTDSLAPVNEQAPTPPQKEPFAGRGARPTSSTSQTSSAGGLGDSVHLEEDGAGFRGPPPVQPPADADGAKRQSQPSVSIEEAAKPTFEITVGDPHKVGDLTSSHIVYQVRTKTTSKAYRQPEFTVSRRYRDFLWLYNSMHNNNPGVVVPPPPEKQAVGRFDTNFVESRRAALERMLNKIAAHPILQHDADLKIFLESESFNMDVKNKENREPDLGQNKGMFSSFGISVGGGGKFVEHDDWFHDRKIYMDALENQLKALLKAIDVVVAQRKGLAEAAGDFSSSLHALAAVELSPALSSPLDGLSELQLRIKELYERQAQQDVLTLGITIDEYLRIIGSVKTAFSQRQKAFHSWHAAESELQKRKHTQEKLLRQGKTQQDRLNQANADVADAERKVHQARLLFDDMGRLMRNELQRFEKEKVEDFKSGVETFLESAVEAQKELIELWETFLLQLDAGEEGIPFFAPPPVATNAPAQQATDEASGTAPVAAEETA
>XP_041140027_Aspergillus_flavus
MDLDAGDSPWGDVPSQSTGNHAREQSSQQTTSTGPRSPVRRGPRGIRKISAHATKLEAVDDTLDPLGPLGDKADETSPAAVEQAPVPPQKEAFAGRNVRPTSSASQTSSGAGMVDSVNLEEDGAGFRNPPPVQPPSDADSSKRQSEPSISIEKAAKPTFEITVGDPHKVGDLTSSHIVYQTTSKAYRQPEFAVSRRYRDFLWLYNSMHNNNPGVVVPPPPEKQAVGRFDTNFVESRRAALERMLNKIAAHPILQHDGDLKIFLESETFNLDIKNKENREPDLGQSKGMFSSFGINVGGGSKFVEHDDWFHDRKIYLDALENQLKALMKSIDTVVAQRKGLAEAAGDFSASLHALAAVELSPALSSPLVGLSDLQLRIKELYERQAQQDVLTLGITIDEYLRLIGSVKTAFSQRQKAFHSWHAAESEMQKRKHTQEKLLRQGKTQQDRLNQVNADVADAERKVHQARLLFEDMGRLMRNELQRFEKEKVEDFKSGVETFLESAVEAQKELIELWETFLLQLDAGEEGNPFYAPAADAPAESATEGTTTEAASSAAAEEEA
>XP_751549_Aspergillus_fumigatus
MCPRSQVMVHKERKLKKSATKLEAVDDTVDPLGPLGDKPTDSLAPVNEQAPIPPQKEPFAGRGARPTSSTSRTSSAGGLGDSVHLEEDGAGFRGPPPVQPPVDADGTKRQSQPSISIEEAAKPTFEITVGDPHKVGDLTSSHIVYQVRTKTTSKAYRQPEFTVSRRYRDFLWLYNSMHNNNPGVVVPPPPEKQAVGRFDTNFVESRRAALERMLNKIAAHPILQHDADLKIFLESESFNMDVKNKENREPDLGQNKGMFSSFGISVGGGGKFVEHDDWFHDRKIYMDALENQLKALLKAIDVVVAQRKGLAEAAGDFSSSLHALASVELSPALSSPLDGLSELQLRIKELYERQAQQDVLTLGITIDEYLRIIGSVKTAFSQRQKAFHSWHAAESELQKRKHTQEKLLRQGKTQQDRLNQANADVADAERKVHQARLLFDDMGRLMRNELQRFEKEKVEDFKSGVETFLESAVEAQKELIELWETFLLQLDAGEEGIPFFVPPPVAANAPAQQATDEASGTAPVAAEETA
>XP_661198_Aspergillus_nidulans
MDLDGGDSPWGDVPSQSTNNLAASQSETEGTGAFPPSLTLMCGLMLTPTLRSPRPINTARDTPFDRPLGDKPAENSPTGLEQAPVPPQKEAFASRNVRPASTTSQTSSGAGMMDSVNLEEDGTGFRNPPPVQPPSDVEASKRQQQPSVSVEKAAHPTFEISVGDPHKVGDLTSSHIVYQVRTKTTSKAYRQPEFTVSRRYRDFLWLYNSLHSNNPGVVVPPPPEKQAVGRFDTNFVESRRAALERMLNKIAAHPILQHDGDLKIFLESEAFNVDIKNKENREPDLGQSKGMFSSFGISVGGGGKFIEHDDWFHDRKIYLDALENQLKSLMKAIDTVVAQRKGLSEAAGEFSTSIQSLAAVELSPLLSGPLYGLSDLQLRIKELYDRQAQQDVLTLGITIDEYLRLIGSVKTAFSQRQKAYHSWHAAESELQKRKHSQEKLLRQGKSQQDRLNQANADVADAERRVHQARLLFEDMGRLMRNELQRFEKEKVEDFKSGVETFLESAVEAQKELIELWETFLLQLDAGEDGNPFYPPAGEHNASAESAPGAPSESTVSTAEAA
>XP_001389262_Aspergillus_niger
MDLDAGDSPWGDVPSQSTTTHQASRSEVEETSPDQSTQQASPSAPRSPVRRGPRGTRRINAQATKLEAVDDSFDPLGPLGDKAETSPLEQAPAPPQKEVFSGRNVRPTSSASQASTGTGLADSVNLEEDGAGFRGPPPVQPPSDAEGAKRQSEPSISVEKAANPTFDITVGDPHKVGDLTSSHIVYQVRTKTTSKAYRQPEFTVSRRYRDFLWLYNSMHNNNPGVVVPPPPEKQAVGRFDTNFVESRRAALERMLNKIAAHPILQHDGDLKIFLESETFTMDVKNKENREPDLGQNKGMFSSFGISVGGGGKFVEHDDWFHDRKIYLDALENQLKALMKSVDTVVAQRKGLAEAAGDFSASLHALAAVELSPALSTPLDGLSDLQLRIRELYERQAQQDVLTLGITIDEYLRLIGSVKTAFSQRQKAFHSWHAAEAEMQKRKHTQEKLLRQGKTQQDRLTQVNADVADAERKVHQARLLFEDMGRLMRNELQRFEKEKVEDFKSGVETFLESAVEAQKELIELWETFLLQLDAGEEGNPLYGTAGVSDASAPPAVEDTAEATPAEEA
>XP_015411349_Aspergillus_nomiae
MDLDTGDSPWGDVPSQSTGTSRPETEDATPEQTSQQTTSTGPRSPVRRGPRGVRKISAHATKLEAVDDTLDPLGPLGDKADETSPAVVEQAPVPPQKEAFTARNVRPTSSASQTSSGAGMVDSVNLEEDGAGFRNPPPVQPPSDADSSKRQSEPSISIEKAAKPTFEITVGDPHKVGDLTSSHIVYQVRTKTSSKAYRQPEFAVSRRYRDFLWLYNSMHNNNPGVVVPPPPEKQAVGRFDTNFVESRRAALERMLNKIAAHPILQHDGDLKIFLESETFNLDIKNKENREPDLGQSKGMFSSFGINVGGGSKFVEHDDWFHDRKVYLDALENQLKALMKSIDTVVAQRKGLAEAAGDFSASLHALAAVELSPALSSPLDGLSDLQLRIKELYERQAQQDVLTLGITIDEYLRLIGSVKTAFSQRQKAFHSWHAAESEMQKRKNTQEKLLRQGKTQQDRLNQVNADVADAERKVHQARLLFEDMGRLMRNELQRFEKEKVEDFKSGVETFLESAVEAQKELIELWETFLLQLDAGEEGNPFYAPAAVGDDAPAESAPEGTTEAASSAATENEA
>XP_023088604_Aspergillus_oryzae 
MDLDAGDSPWGGKQAITNNTSASYSTYLTRSTDVPSQSTGNHAREQSSQQTTSTGPRSPVRRGPRGIRKISAHATKLEAVDDTLDPLGPLGDKADETSPAAVEQAPVPPQKEAFAGRNVRPTSSASQTSSGAGMVDSVNLEEDGAGFRNPPPVQPPSDADSSKRQSEPSISIEKAAKPTFEITVGDPHKVGDLTSSHIVYQVRTKTTSKAYRQPEFAVSRRYRDFLWLYNSMHNNNPGVVVPPPPEKQAVGRFDTNFVESRRAALERMLNKIAAHPILQHDGDLKIFLESETFNLDIKNKENREPDLGQSKGMFSSFGINVGGGSKFVEHDDWFHDRKIYLDALENQLKALMKSIDTVVAQRKGLAEAAGDFSASLHALAAVELSPALSSPLVGLSDLQLRIKELYERQAQQDVLTLGITIDEYLRLIGSVKTAFSQRQKAFHSWHAAESEMQKRKHTQEKLLRQGKTQQDRLNQVNADVADAERKVHQARLLFEDMGRLMRNELQRFEKEKVEDFKSGVETFLESAVEAQKELIELWETFLLQLDAGEEGNPFYAPAADAPAESATEGTTTEAASSAAAEEEA
>XP_040636465_Aspergillus_ruber
MDLDAGDSPWGDVPSQSSANIGTSNPDTEETNTEQPQQTGSSSSGRRNPRVNRRINAQATKLEAVGDEIDPLGPLGNTAVESGPSPIEQAPEPPQKEFAARNARPTSSTSQASSLAGMVDSVTLEENGAGYRNPPPVQPPAEAEGAKRPSQPSVSIEEAAKPTFEIVVGDPHKVGDLTGSHIVYQVRTQTTSKAYRQPEFAVSRRYRDFLWLYNSLHNNNPGVVVPPPPEKQAVGRFDTNFVESRRAALERMLNKIAAHPILQHDGDLKIFLESETFSIDVKNKENREPDLGQNKGMFSSFGINVGGGTKFVEHDDWFHDRKIYLDALENQLKSLMKSIDTVVAQRKGLAEAAGDFSASLHALATVELSPALSTPLDGLSDLQLRIRELYERQAMQDVLTLGITIDEYIRLIGSVKTAFNQRQKSYHSWHAAESEMTKRRHTQEKLLRQGKTQQDRLNQVNADVADAERKVHQAKLLFEDMGKLMRNELQRFEKEKVEDFKSGVETFLESAVEAQKELIELWETFLLQLDVGDEGNPLFSPQAPSNEPAAETTASAEAITASEGA
>XP_040701350_Aspergillus_sydowii
MDLEGGDSPWGDVPSQSTGNLGAPRSDTEGAAPEQPTQQDTARSSVRRGPRGRGKISAQATKLEAVDDTFDPLGPLGDKPVESSPTSTEQAPIPPQKEAFAGRNVRPTSSASQASSGAGMMDSVNLEEDGTGFRNPPPVQPPSDAESVKRQQQPSVSVEKAAHPTFDISVGDPHKVGDLTSSHIVYQVRTKTSSKAYRQPEFTVSRRYRDFLWLYNSLHSNNPGVVVPPPPEKQAVGRFDTNFVESRRAALERMLNKTAAHPILQHDGDLKIFLESEAFNVDVKNKENKEPDLGQSKGMFSSFGISVGGGGKFIEHDDWFHDRKIYLDALENQLKALMKAIDTVVAQRKGLSEAAGEFSVSIQSLAAVELSPLLSGPLYGLSDLQLRIKELYDRQAQQDVLTLGITIDEYLRLIGSIKTAFSQRQKAYHSWHAAESELQKRKNSQEKLLRQGKSQQDRLNQANADVADAERRVHQARLLFEDMGRLMRNELQRFEKEKVEDFKSGVETFLESAVEGQKELIELWETFLLQLDAGEDDNPFYPPGPEHNASAEPAPEGPIESASSTAEEA
>XP_001212342_Aspergillus_terreus
MDLDAGDSPWGDVPSQSSGNHNGSGSGEHEAAPEQTSQQPSSNTVRSPVRRGPRGTRKISAQATKLEAVDDTLDPLGPLGDKAGDTSPTTPDQAPTPPQKEAFAGRNVRPTSSTSQASSAAGMADPMSLEEDGAGLRNPPPVQPPSEADSSKRQSEPSISVEKAANPTFDITVGDPHKVGDLTSSHIVYQVRTKTTSKAYRQPEFTVSRRYRDFLWLYNSMHNNNPGVVVPPPPEKQAVGRFDTNFVESRRAALERMLNKIAAHPILQHDGDLKIFLESESFNLDVKNKENREPDLGQNKGMFSSFGLSVGGGGKFVEHDDWFHERKIYLDALENQLKALMKSIDTVVAQRKGLAEAAGDFSTSLHALAAVELSPALSTPLEGLSDLQLRIRELYERQAQQDVLTLGITIDEYLRLIGSVKTAFSQRQKAFHSWHAAESEMQKRKHTQEKLLRQGKTQQDRLNQANADVADAERKVHQARLLFEDMGRLMRNELQRFEKEKVEDFKSGVETFLESAVEAQKEVRCPITFYFHPIRTR
>XP_022490991_Penicillium_arizonense
MDLDSGDSPWGDEPSQFKTTEDPTKPGTQEGAAAQPAVTSSSPAVRTPGRRGPRGTRKISAQATKLESVDNSVDPLGPLGEAPAEASPTPTEEAPVPPQKETFAGRSARPLSSPSQASGSLLEQSVNLEDDVAGYRGPPPVQPPVESDGPKRQTQPSMSVEQAAKPTFEIHVGDPHKVGDLTSSHIVYAVRTKTSSKAYRQPEFTVSRRYRDFLWLYNSMHSNNPGVVVAPPPEKQAVGRFDTNFVESRRAALERMLNKIAGHPILQHDGDLKIFLESEAFNVDVKNKENREPDIGQSKGMLSSFGISVGGGSKFVEHDDWFHDRKVYLDALENQLKALMKSMDTVVLQRKGLAEAAGDFSSSLHALSAVELSPALSSPLDGLSELQLRIRELYDRQAQQDVLTLGITIDEYIRLIGSVKMAFTQRQKAFHTWHAAESDLQKRKNTQDKLLRQGKTQQDRLNQANADVADAERKVHQTRLLFEDMGRLMRNELQRFEKEKVEDFKSGVETFLESAVEAQKELIELWETFLLRLDAGEEGLPYYVPQSETETGDAAPPTENAESAPLLAEDNV
>XP_014534760_Penicillium_digitatum
MDLDSGDSPWGDEPSQFKPSDGSTKLSTQEAAAQTPASDSSPAVRIPGRRGPRGTRKISAQATKLESVDDSVDPLGPLGEAPAEATPTPTDEAPAPPQKEPFAGRGARPLSSPSQASDGADAVDSNNLEEETAVFRGPPPVQPPAQADGLKRQTQPSISVEDAAKPTFQIYVGDPHKVGDLTSSHIVYQVSTKTTSKAYRQPEFTVSRRYRDFLWLYNSLHSSNPGVVVAPPPEKQAVGRFDTSFVESRRAALERMLNKIAGHPILQHDGDLKIFLESEAFTLDVKNKENREPDIGPSKGMLSSFGISVGGGTKFVEHDDWFHDRKIYLDALENQLKALLKSMDTVILQRKGLAEAAGDFSSSLHALSAVELSPALSYPLEGLSELQLRIRELYDRQAQQDVLTLGITIDEYIRLIGSVKMAFTQRQKAFHTWHAAESDLQKRKNNQEKLLRQGKTQQDRLNQVNADVADAERKVHQTRLLFEDMGRLMRSELQRFEKEKVEDFKSGVETFLESAVEAQKELIELWETFLLRIDAGEEGLPYYVPAEASDEPAPAEPAEAGSETGLLAAEHDA
>XP_016601502_Penicillium_expansum
MDLDSGDSPWGDEPSQFKPSDGSSKPSTQGAAAAQTPASDSSPAVRVPGRRGPRGTRKISAQATKLESVDDSVDPLGPLGEAPVEATPTPTDEAPAPPQKEPFAGRGARPLSSPSQASGGVGASDSTNLEEETAVFRGPPPVQPPAQADGPTRQTQPSMSVEQAAKPTFHIYVGDPHKVGDLTSSHIVYQVSTKTTSKAYRQPEFTVSRRYRDFLWLYNSLHSSNPGVVVAPPPEKQAVGRFDTNFVESRRAALERMLNKIAGHPILQHDGDLKIFLESEAFTVDVKNKENREPDIGPSKGMLSSFGISVGGGTKFVEHDDWFHDRKVYLDALENQLKALLKSMDTVVLQRKGLAEAAGDFSSSLHALSAVELSPALSYPLEGLSELQLRIRELYDRQAQQDVLTLGITIDEYIRLIGSVKLAFTQRQKAFHTWHAAESDLQKRKNNQDKLLRQGKTQQDRLNQVNADVADAERKVHQTRLLFEDMGRLMRNELQRFEKEKVEDFKSGVETFLESAVEAQKELIELWETFLLRLDAGEEGLPYYVPPEASDAPAPEEPTEAGSETGLLAAEDDA
>XP_040651669_Penicillium_griseofulvum
MDLDSGDSPWGDEPSQFKPSDDTSKSGTQGGAAAQTPASDSSPAVRVPGRRGPRGTRKISAQATKLESVDNSVDPLGPLGEAPAEATPTPTDEAPAPPQKEPFAGRGARPLSSPSHVPGGMGAADSVNVEDESAVFRGPPPVQPPVQADGPKRQTQPSMSVEQAAKPTFQIYVGDPHKVGDLTSSHIVYQVSTKTTSKAYRQPEFTVSRRYRDFLWLYNSLHGNNPGVVVAPPPEKQAVGRFDTNFVESRRAALERMLNKIAGHPILQHDGDLKIFLESEAFTVDVKNKENREPDIGQSKGMLSSFGISVGGGTKFVEHDDWFHDRKIYLDALENQLKALLKAMDTVVLQRKGLAEAAGDFSSSLHALSAVELSPALSYPLEGLSELQLRIRELYDRQAQQDILTLGITIDEYIRLIGSVKMAFTQRQKAFHTWHAAESDMQKRKNTQDKLLRQGKTQQDRLNQANADVADAERKVHQTRLLFEDMGRLMRSELQRFEKEKVEDFKSGVETFLESAVEAQKELIELWETFLLRLDAGEEGLPYYVPPEASDAPAPAEPTGSGPESGPVAAEDGA
>XP_038928854_Penicillium_roqueforti
MDLDSGDSPWGDEPSRFKHSDGPKPGAEEGAAATPASDSSPAVQTPGRRGPRGTRKINAQATKLESIDDSVDPLGPLGEAPVEDTPTPTDEAPAPPQKEPFAGRGARPLSSPSQASGVEAADSANLEEESAVFRGPPPVQPPVQADGPKRQTQPSMSVEQAAKPTFHIYVGDPHKVGDLTSSHIVYQVSTKTTSKAYRQPEFTVSRRYRDFLWLYNSLHSNNPGVVVAPPPEKQAVGRFDTNFVESRRAALERMLNKIAGHPILQHDGDLKIFLESEAFTVDVKNKENREPDIGPSKGMLSSFGISVGGGTKFVEHDDWFHDRKVYLDALENQLKALLKSMDTVVIQRKGLSEAASDFSSSLHALSAVELSPALSYPLEGLSELQLRIRELYDRQAQQDVLTLGITIDEYIRLIGSVKLAFTQRQKAFHTWHAAESDLQKRKNNQDKLLRQGKTQQDRLNQVNADVADAERKVHQTRLLFEDMGRLMRNELQRFEKEKVEDFKSGVETFLESAVEAQKELIELWETFLLRLDAGEEGLPYYVPPEVSDAPAPAEPTDESGLLAAEDDA
>XP_002564321_Penicillium_rubens
MDLDSGDSPWGDEPSQFKPSDDSSKPSTQGGAAQTPASDSSPAVRVPGRRGPRGTRKISAQATKLESVDDSVDPLGPLGEAPAEATPTPTDEAPAPPQKEPFAGRGARPFSSASQASSGVGAADSANVEEESAIFRGPPPVQPPAQPDGPKRQTQPSMSVEQAAKPTFQIYVGDPHKVGDLTSSHIVYQVSTKTTSKAYRQPEFTVSRRYRDFLWLYNSLHGSNPGVVVAPPPEKQAVGRFDTNFVESRRAALERMLNKIASHPILQHDGDLKIFLESEAFNVDVKNKENREPDIGPSKGMLSSFGISVGGGTKFVEHDDWFHDRKIYLDALENQLKALLKSMDTVVLQRKGLAEAAGDFSSSLHALSAVELSPALSNPLEGLSELQLRIRELYDRQAQQDVLTLGITIDEYIRLIGSVKMAFTQRQKAFHTWHAAESDLQKRKNNQDKLLRQGKTQQDRLNQISADVADAERKVHQTRLLFEDMGRLMRNELQRFEKEKVEDFKSGVETFLESAVEAQKELIELWETFLLRLDAGEEGLPYYVPPEASDAAAPAEPTASASESGPLAAEDDA
>XP_040816683_Penicillium_solitum
MDLDSGDSPWGDEPSQFKPSDGSSKPSTQGGAAAQPPASDSSPAVRVPGRRGPRGTRKISAQATKLESVDDSVDPLGPLGEAPAEATPTPTDEAPAPPQKEPFAGRGARPLSSPSQTSGGVGAADSGNVEEESAVFRGPPPVQPPVQADGPQRQTQPSMSVEQAAKPTFQIYVGDPHKVGDLTSSHIVYQVSTKTTSKAYRQPEFTVSRRYRDFLWLYNSLHSSNPGVVVAPPPEKQAVGRFDTNFVESRRAALERMLNKIAGHPILQHDGDLKIFLESEAFTVDVKNKENREPDIGPSKGMLSSFGISVGGGTKFVEHDDWFHDRKVYLDALENQLKALLKSMDTVVLQRKGLAEAAGDFSSSLHALSAVELSPALSYPLEGLSELQLRIRELYDRQAQQDVLTLGITIDEYIRLIGSVKMAFTQRQKAFHTWHAAESDLQKRKNNQDKLLRQGKTQQDRLNQINADVADAERKVHQTRLLFEDMGRLMRNELQRFEKEKVEDFKSGVETFLESAVEAQKELIELWETFLLRLDAGEEGLPYYVPPEANDAPAPTEPAASGPESGLLAAEEDA
>XP_022583818_Penicilliopsis_zonata
MPPQKEPAVGPSPTHLVSPTPQQPLFGVSSEAGTLEEDGSGLKGPPPVQPPVDAERAPKRQSQPSMSVEQAAKPTFDIEVGDPHKVGDLTSSHIVYQVRTKTTSKAYRVPEFTVSRRYRDFLWLYSSLHNNNPGVVVPPPPEKQAVGRFDTNFVESRRAALERMLNKIAGHSVLQHDADLKIFLESESFNLDVKNKENKEPDLGQNKGMLSSFGISVGGSSGKFVEHDDWFHDRKIYMDALENQLKALMKSIDTVVAQRKGLSEAAGDFSASLHALAAVELSPALSGPLDGLSDIQLRIRELYERQAQQDVLTLGITIDEYIRLIGSVKTAFTQRQKAFHSWHAAETDLLKRKSTQDKLLRQGKSQQDRLNQANADVADAERRVHQARLLFDDMGRLMRSELQRFEREKVEDFKSGVETFLESAVEAQKELIELWETFLMHLDADQGSPFYANQENSLPEPVENAGEGVEAAQD
>XP_016618889_Cladophialophora_bantiana
MLIFETAPPSTKPTPSSGPRPPSSRKIPARKIEVQPTKLEAVDDSLDPLGPLGAEPAPAASAISVDQAPTPPRKELTARVNRQPSATSPGFVSSEYEDTTLPPGRPKGPPPVQSQTIAPPIRQTPSSVSVEQAAKPTFEILVGDPHKVGDLTSSHIVYQVRTKTTSKAYKQPEFAVSRRYRDFLWLYNSLHNNNPGVVVPPPPEKQAVGRFDSEFVESRRQALERMLNKIAAHPILHHDADLKIFLESDAFNIDVKNKENREPDLGQNKGMLSAIGINVGSSSGKFVEHDDWFHDRRVYLDALENQLKALMKAVDTVVDQRKGLAAAAGEFAASVNSLAQVDLSPTFSGPLQGLSDVQMRIRELYERQAQQDVLTLGITVDEYIRLIGSVKQAFTQRQKAFHSWHAAESELAKRRSAHEKLLRQGKSQQDKLNEVGASVSDAEKKAHQARLLFEDMGRLMRAELERFEREKVEDFKSGVETFLEGAVEAQKELIELWETFLLQMDAEDEAPLKGHPASGGPSTLENPGPTGQTGEGEAGEVHGRAAPASATDVALEQDA
>XP_008725662_Cladophialophora_carrionii
MHGSDHGSDILTSISDTPATKPPSSSGPRPPSSRKIPARKVEVQPTKLEAVDDALDPLGPLGGADSAPAAPSISADQAPTPPRKELSARVNRQPSGAAAGLAGAEYEDTTLPLGRPKGPPPVQPQAASPMRQTPSSVSIEQAAKPTFDILVGDPHKVGDLTSSHIVYQVRTKTTSKAYKQPGFTVSRRYRDFLWLYNSLHNNNPGVVVPPPPEKQAVGRFDTEFVESRRQALERMLNKTAAHPILQHDGDLKIFLESDAFNVDVKNKENREPDLGQNKGMLSAIGINVGSSSGKFVEHDDWFHDRKIYLDALENQLKALLKAVDTVVEQRKGLAAAAGEFSVSLNSLAQVDLSPVFSGPLQSLSDVQMRIKELYERQAQQDVLTLGITVDEYIRLIGSVKQAFSQRQKAFHSWHAAESELAKRRSAHEKLLRQGKSQQDKLNEVGASVSDAEKRAHQARLLFEDMGRLMRGELERFEREKVEDFKSGVETFLEGAVEAQKELIELWETFLLQMDTEDEAPLKGQPAPDEPAATEHAQSQGQLGESEAGETQEAAAPATATDVALEQDA
>XP_016243064_Cladophialophora_immunda
MDDSPWGDVPSQSQSDNPQDLASSAKPNDAPSSTKQTSSGPRPPSSRKIPARKIEVQPTKLEAVDDSLDPLGPLGADPAPVASTISAEQAPTPPRKELAARVNRQPSATSPGFAGSEYEDTTLPLGRPKGPPPVQPQSSAPAIRQTPSSVSVEQAAKPSFEIQVGDPHKVGDLTSSHIVYQVRTKTTSKAYKQPEFAVSRRYRDFLWLYNAMHNNNPGVVVPPPPEKQAVGRFDSEFVESRRQALERMLNKIAAHPILHHDADLKIFLESDAFNIDVKNKENREPDLGQNKGMLSAIGINVGSSSGKFVEHDDWFHDRRVYLDALENQLKALMKAVDAVVDQRKGLAAAAGEFAASVNSLAQVDLSPAFSGPLQGLSDVQMRIRELYERQAQQDVLTLGITVDEYIRLIGSVKQAFTQRQKAFHSWHAAESELAKRRSAHEKLLRQGKSQQDKLNEVGAGVSDAEKKAHQARLLFEDMGRLMRGELERFEREKVEDFKSGVETFLEGAVEAQKELIELWETFLLQMDAEDEAPLKGQPASGEPVTESPGPTGQAGEGEAGEAHETAAPATATDVALEQDA
>XP_007741475_Cladophialophora_psammophila
MLICETAPPSTKPTSSSGPRPPSSRKIPARKIEVQPTKLEAVDDSLDPLGPLGAEPAPAASAISVDQAPTPPRKELTARVNRQPSATSPGFVSSEYEDSTLPLGRPKGPPPVQSQTIPPPIRQTPSSMSVEQAAKPTFEILVGDPHKVGDLTSSHIVYQVRTKTTSKAYKQPEFAVSRRYRDFLWLYNSMHNNNPGVVVPPPPEKQAVGRFDSEFVESRRQALERMLNKIASHPILHHDADLKIFLESDAFNIDVKNKENREPDLGQNKGMLSAIGINVGSSSGKFVEHDDWFHDRRVYLDALENQLKALMKAVDIVVDQRKGLAAAAGEFAASVNSLAQVDLSPAFSGPLQGLSDVQMRIRELYERQAQQDVLTLGITVDEYIRLIGSVKQAFTQRQKAFHSWHAAESELAKRRSAHEKLLRQGKSQQDKLNEVGAGVSDAEKKAHQARLLFEDMGRLMRGELERFEREKVEDFKSGVETFLEGAVEAQKELIELWETFLLQMDAEDEAPLKGHPLSGGPSTLGNPGPTGQIGEGEAGEAHGTAAPASATDVALEQDA
>XP_018697198_Fonsecaea_erecta
MDDSPWGDVPSQSQSDNPQDLASSTKPNDTPSSTKQTSSGPRPPSSRKIPARKIEVQPTKLEAVDDSLDPLGPLGADPAPAASSVSADQAPTPPRKELTARVNRQPSATSPGFAGSEYEDTTLPLARPKGPPPVQPQTSAPAVRQTPSSVSVEQAAKPSFEISVGDPHKVGDLTSSHIVYQVRTKTTSKAYKQPEFAVSRRYRDFLWLYTALHNNNPGVVVPPPPEKQAVGRFDSEFVESRRQALERMLNKIAAHPILHHDADLKIFLESDAFNIDVKNKENREPDLGQNKGMLSAIGINVGSSSGKFVEHDDWFHDRRVYLDALENQLKSLLKAVDTVVDQRKGLAAAAGEFAASVNSLAQVDLSPAFSGPLLGLSDVQMRIRELYERQAQQDILTLGITVDEYIRLIGSVKQAFTQRQKAFHSWHAAESELAKRRSAHEKLLRQGKSQQDKLNEVGAGVSDAEKKAHQARLLFEDMGRLMRGELERFEREKVEDFKSGVETFLEGAVEAQKELIELWETFLLQMDAEDEAPLRGQQASGEPAISDSAGPTGQAGEGETGESHDAAAPATATDVALEQDA
>XP_022517546_Fonsecaea_monophora
MDDSPWGDVPSQSQSDNPQELGSSAKPNDTPSSAKQTPSSGPRPPSSRKIPARKIEVQPTKLEAVDDSLDPLGPLGADPAPAPSSISVDQAPTPPRKELTARVNRQPSATSPGFAGSEYEDTTLPLGRPKGPPPVQPQTSAPAARQTPSSVSVEQAAKPSFEISVGDPHKVGDLTSSHIVYQVRTKTTSKAYKQPEFAVSRRYRDFLWLYNALHNNNPGVVVPPPPEKQAVGRFDSEFVESRRQALERMLNKIAAHPILHHDADLKIFLESEAFNIDVKNKENREPDLGQNKGMLSAIGINVGSSSGKFVEHDDWFHDRRVYLDALENQLKALMKAVDTVVDQRKGLAAAAGEFAASVNSLAQVDLSPAFSGPLQGLSDVQMRIRELYERQAQQDILTLGITVDEYIRLIGSVKQAFSQRQKAFHAWHAAESELAKRRSAHEKLLRQGKSQQDKLNEVGASVSDAEKKAHQARLLFEDMGRLMRGELERFEREKVEDFKSGVETFLEGAVEAQKELIELWETFLLQMDAEDEAPLKGQPASGDPAISEHPGPTGQAGEGETGASHESAAPATATDVALEQDA
>XP_016633202_Fonsecaea_multimorphosa
MDDSPWGDVPSQSPSENANAQDLASSAKPNDTPPSTKQTSSGPRPPSSRKIPARKIEVQPTKLEAVDDSLDPLGPLGADPAPAASSISVDQAPTPPRKELTARVNRQPSATSPGLGGPEYEDTTLPVGRPKGPPPVQPQTSAPAIRQTPSSVSVEQAAKPSFEILVGDPHKVGDLTSSHIVYSVHTKTTSKAYKQPEFTVTRRYRDFLWLYNVLHNNNPGVVIPPPPEKQAVGRFDSEFVESRRQALERMLNKIAAHPILHHDADLKIFLESDAFNIDVKNKENREPDLGQNKGMLSAIGINVGSSSGKFVEHDDWFHDRRVYLDALENQLKALMKAVDTVVDQRKGLAAAAGEFAASVNSLAQVDLSPAFSGPLLGLSDVQTRIRELYERQAQQDVLTLGITVDEYIRLIGSVKQAFAQRQKAFHSWHSAESELAKRRSAHEKLLRQGKSQQDKLNEVGASVSDAEKKAHQARLLFEDMGRLMRGELERFEREKVEDFKSGVETFLEGAVEAQKELIELWETFLLQMDAEDEAPLKGQPASGEPAISENPGPTGQTGEGETGESGESREAAAPATATDVALEQDA
>XP_022497385_Fonsecaea_nubica
MDDSPWGDVPSQSQSDNPQELGSSAKPNDTPSSAKQTPSSGPRPPSSRKIPARKIEVQPTKLEAVDDSLDPLGPLGADPAPAPSSVSVDQAPTPPRKELTARVNRQPSATSPGFAGSEYEDTTLPLGRPKGPPPVQPQTSAPAARQTPSSVSVEQAAKPSFEISVGDPHKVGDLTSSHIVYQVRTKTTSKAYKQPEFAVSRRYRDFLWLYNALHNNNPGVVVPPPPEKQAVGRFDSEFIESRRQALERMLNKIAAHPILHHDADLKIFLESEAFNIDVKNKENREPDLGQNKGMLSAIGINVGSSSGKFVEHDDWFHDRRVYLDALENQLKALMKAVDTVVDQRKGLAAAAGEFAASVNSLAQVDLSPAFSGPLQGLSDVQMRIRELYERQAQQDVLTLGITVDEYIRLIGSVKQAFSQRQKAFHAWHAAESELAKRRSAHEKLLRQGKSQQDKLNEVGASVSDAEKKAHQARLLFEDMGRLMRGELERFEREKVEDFKSGVETFLEGAVEAQKELIELWETFLLQMDAEDEAPLKGQPASGDPAISEHPGPTGQAGEGETGESHESAAPATATDVALEQDA
>XP_013287073_Fonsecaea_pedrosoi
MDDSPWGDVPSQSQSDNPQELGSSAKPNDTPSSAKQTPSSGPRPPSSRKIPARKIEVQPTKLEAVDDSLDPLGPLGADPAPAPSSISVDQAPTPPRKELTARVNRQPSATSPGFAGSEYEDTTLPLGRPKGPPPVQPQTSAPAARQTPSSVSVEQAAKPSFEISVGDPHKVGDLTSSHIVYQVRTKTTSKAYKQPEFAVSRRYRDFLWLYNALHNNNPGVVVPPPPEKQAVGRFDSEFVESRRQALERMLNKIAAHPILHHDADLKIFLESEAFNIDVKNKENREPDLGQNKGMLSAIGINVGSSSGKFVEHDDWFHDRRVYLDALENQLKALMKAVDTVVDQRKGLAAAAGEFAASVNSLAQVDLSPAFSGPLQGLSDVQMRIRELYERQAQQDILTLGITVDEYIRLIGSVKQAFSQRQKAFHAWHAAESELAKRRSAHEKLLRQGKSQQDKLNEVGASVSDAEKKAHQARLLFEDMGRLMRGELERFEREKVEDFKSGVETFLEGAVEAQKELIELWETFLLQMDAEDEAPLKGQPASGDPAISEHPGPTGQAGEGETGASHESAAPATATDVALEQDA
>XP_007759203_Cladophialophora_yegresii
MDDSPWGDVPSQSQPDAPADAAKENGPPGMHGRVHGTSILTSVSDTPAAKPPSSSGPRPPSSRKIPARKVEVQPTKLEAVDDSLDPLGSLGGGDAAPAAPSITVDQAPTPPRKELSARVNRQPSGAAVGPPGAEYEDTTLPLGRPKGPPPVQPQAAPPTRQTPSSVSIEQAAKPTFDILVGDPHKVGDLTSSHIVYQVRTKTTSKAYKQPEFTVSRRYRDFLWLYNSLHNNNPGVVVPPPPEKQAVGRFDTEFVESRRQALERMLNKTAAHPILQHDGDLKIFLESDAFNVDVKNKENREPDLGQNKGMLSAIGINVGSSSGKFVEHDDWFHDRKIYLDALENQLKALLKAVDTVVEQRKGLAAAAGEFSVSLNSLAQVDLSPVFSGPLQSLSDVQMRIRELYERQAQQDVLTLGITVDEYIRLIGSVKQAFSQRQKAFHSWHAAESELAKRRSAHEKLLRQGKSQQDKLNEVGASVSDAEKRAHQARLLFEDMGRLMRGELERFEREKVEDFKSGVETFLEGAVEAQKELIELWETFLLQMDTEDEAPLKGQPAPEQPVADEHAQSQGQLGQGEAGDTQEAGAPATATDVALEQDA
>XP_016240663_Exophiala_spinifera
MDMDSPWDDLDVPSKSHAEAQESTSSTKDSTAPGMTHAAVQDTPADSNAPTGSSTPSKSTTSGPRPSSSRKIPARKIEVQPTKLEAVDDSLDPLGPLGAEPTPATPSIHADQAPTPPRKELSAKVNRPPSAPSPGFPGSEYEDGPLPVGRTKGPPPVQPQAQAPGAVRQTQPSMSVEQAAKPTFDILVGDPHKVGDLTSSHIVYQVRTKTTSKAYKQPEFAVSRRYRDFRWLYNALHNNNPGVVVPPPPEKQAVGRFDSEFVESRRQALERMLNKIAAHPILHHDADLKIFLESEAFNIDVKNKENREPDLGQNNKGMLSSLGINVGGSSGKFVEHDDWFHDRKIYLDALENQLKALLKALDTVVAQRKGLAEAAGDFAVSLNNLAMVELSPIFSGPVQGLADLQSRIRELYERQAQQDILTLGITIDEYIRLIGSVKQAFSQRQKAFHSWHAAESELAKRRSAHEKLLRQGKSQQDKLNEVSAGVSDAEKKAHQARLLFEDMGRLMRGELERFEREKVEDFKSGVETFLEGAVEAQKELIELWETFLLQMDAEEEAAIPPKAQSTASESAATAGPDVSAPPEDSTQGTPATATDVALEQDA
>XP_016258648_Exophiala_oligosperma
MDMDSPWDDVPSKSQGEPQESATSSSKENAAPGMKHSADQDGSIDTNASPGSSTPSKPTSSGPRPSSSRKIPARKIEVQPTKLEAVDDSLDPLGPLGAEPSPATPSIQADQAPTPPRKELSAKANRPPSAPSPGFPGSEYEDGSLPVGRTKGPPPVQPQATGAVRQTQPSVSVEQAAKPTFDISVGDPHKVGDLTSSHIVYQVRTKTTSKAYKQPEFAVSRRYRDFRWLYNALHNNNPGVVVPPPPEKQAVGRFDNEFVESRRQALERMLNKIAAHPILHHDADLKIFLESEAFNLDVKNKENREPDLGQNKGMLSSLGINVGGSSGKFVEHDDWFHDRKIYLDALENQLRALLKALDTVVAQRKGLAEAAGDFALSLGNLARVELSPIFSGPVQGLADLQIRIRELYERQAQQDVLTLGITIDEYIRLIGSVKQAFTQRQKAFHSWHAAESELAKRRSSHEKLLRQGKSQQDKLNEVGAGVSDAEKRAHQARLLFEDMGRLMRGELERFEREKVEDFKSGVETFLEGAVEAQKELIELWETFLLQMDAEEEAAAAAIPPKTQSTTSEPAAIASPDVAAPPEDSTEGTPATATDVALEQDA
>XP_013311968_Exophiala_xenobiotica
MDDSPWGDVPSQSQSDIQPESTGSSAKDSGATNSSTPSKPTSGGPRPSSSRKVPARKIEVQPTKLEAVDDSLDPLGPLGAEPAPETPSIQADQGPTPPRKELSSRVNRPPSATSPSLVTSEYEDSTLPVGRPKGPPPVQPQATGAPRQTQPSVSVEQAAKPTFDISVGDPHKVGDLTSSHIVYQVRTKTTSKAYKQPEFAVSRRYRDFLWLYNALHNSNPGVVVPPPPEKQAVGRFESEFVESRRQALERMLNKIAAHPILHHDADLKIFLESEAFNIDVKNKENREPDLGQNKGMLSSLGINVGGSSGKFVEHDDWFHDRKVYLDALENQLKALMKALDAVVVQRRGLAEAAGDFAASLSNLAQVELSPIFSGPVQGLADLQIRIRELYDRQAQQDVLTLGITIDEYIRLIGSVKQAFSQRQKAFHSWHAAESELAKRRSAHEKLLRQGKSQQDKLSEVGAGVSDAEKKAHQARLLFEDMGRLMRGELERFEREKVEDFKSGVETFLEGAVEAQKELIELWETFLLQMDAEEEAPVKAQSALREPAATESLEAANQSGDNTEAVPATTTDVALEQDA
>XP_007724673_Capronia_coronata
MLTSDQDSSTSATPSSGGPRPSSSRKIPARKIEVQPTKLEAVDDSLDPLGPLGGDPAPATPSTPADQAPTPPRKEISGGVSRQPSATSGGLAGSEYEDTALSVGRAKGPPPVQPQTATGAARQTQPSISIEQAAKPTFDITVGDPHKVGDLTSSHIVYQVRTKTTSKAYKQPEFAVTRRYRDFLWLYNSLHNNNPGVVVPPPPEKQAVGRFDSEFVESRRQALERMLNRIASHPILHHDPDLKIFLESESFNIDVKNKENREPDLGQNKGMLSSLGINVGGSSGKFVEHDDWFHDRKIYLDALENQLKSLLKALDAVVVQRRGLAEAAGEFAASLSNLGQVELSPVFSGPLQGLSEVQLRIRELYDRQAQQDVLTLGITIDEYIRLIGSVKQAFSQRQKAFHAWHAAESELAKRRTAHEKLLRQGKTQQDKLNEVSAGVSDAEKRAHQARLLFEDMGRLMRGELERFEREKVEDFKSGVETFLEGAVEAQKELIELWETFLLQMDAEDEMPIKAQPVSKEPAPTENTPTTSQPGQGIEAPPATATDVALEQDA
>XP_007737460_Capronia_epimyces
MLTPAPGSVTPAKPSSGGPRPSSSRKIPARKIEVQPTKLEAVDDSLDPLGPLGGDPVLTTSSVSADQAPTPPRKENNARVSRQPSTTLAGLAGSEHEDTTFPAGKVKGPPPVQPQSATGPARQTQPSISVEQAAKPTFDISVGDPHKVGDLTSSHIVYQVRTKTSSKAYKQPEFAVSRRYRDFLWLYTSLHNNNPGVVVPPPPEKQAVGRFDSEFVETRRHALERMLNRIAAHPILHHDPDLKIFLESESFNIDVKNKENREPDLGQNKGMFSSLGINVGGSSGKFVEHDDWFHDRKIYLDALENQLRSLLKAIDAVVVQRKGLAEAAGEFAASLGNLAQVELSPVFSGPLQGLSDVQIRIRELYERQAQQDVLTLGITIDEYIRLIGSVKQAFSQRQKAFHSWHAAESELSKRKAAHEKLLRQGKTLQDKLNEVSAGVSDAEKRAHQARLLFEDMGRLMRGELERFEREKVEDFKSGVETFLEGAVEAQKELIELWETFLLQMDAEDDVPIKAQPLSRESATTDTAQNATQPGQGIDAPSATATDVALEQDA
>XP_009160184_Exophiala_dermatitidis
MDSPWGDVPSKSQSDELQDSTTSSSKENDATSMLPERTRFGDADFGTDSATSTRTSTGGPRPSSSRKIPARKIEVQPTKLEAVDDSLDPLGPLGGDTAADTPPLSADQAPTPPKKEANARVTRQPSATSSGFPASEYEDTTMPIGRAKPPPPVQPQSGAGPARQTQPSISIEQAAKPTFQISVGDPHKVGDLATSHIVYQVRTKTTSKAYKQPEFAVTRRYRDFLWLYNSLHNNNPGVVVPPPPEKQAVGRFDSEFVESRRQALERMLNKIAAHPILHHDPDLKIFLESESFNLDVKNKENREPDLGQNKGMLSSLGINVGGSSGKFVEHDDWFHDRKIYLDALESQLKSLMKALDAVVVQRKGLAEAAGEYASSLSNLAQVELSPVFSGPLHGLSAVQLRIQELYERQAQQDVLTLGITIDEYIRLIGSVKQAFSQRQKAFHSWHAAESELAKRRTAHEKLLRQGKSQQDKLNEVSASVSDAEKRAHQARLLFEDMGRLMRGELERFEREKVEDFKSGVETFLEGAVEAQKELIELWETFLLQMDAEDEAPINEQPAPQEPATEGTQAGSQAGGSTEETGAPATATDVALEQEQEA
>XP_013266389_Exophiala_aquamarina
MDIDSPWGGSTTTAKPASSGPRSSASRKIPARKIEVQPTKLEAVDDAFDPLGPLGADPTPAASSISTDQGPTPPRKELSARTTRPLSATSPGLSTSDFEDTTLPVGRTKGPPPVQPQTPGTSRQTQPSVSVEQAAKPTFEILVGDPHKVGDLTSSHIVYQVRTKTTSKAYKLPEFAVSRRYRDFLWLYTTLHNNNPGVVVPPPPEKQAVGRFDTNFVESRRQALERMLNKIASHPILHHDADLKIFLESESFNIDVKNKENREPDLGQNKGMFSSLGISVGGSSGKFVEHDDWFHDRKVYLDALENQLKALMKAIDAVVAQRKGLAEAAGEFAVSLGNLAQVELSPVFSGPLQALSDVQVRIRELYERQAHTDVLTLGITIDEYIRLIGSVKQAFSQRQKAFHSWHAAESDLAKRRSAHDKLMRQGKSQQDKLNEVGAGVSDAEKKAHQARLLFEDMGRLMRGELERFEREKVEDFKSGVETFLEGAVEAQKELIELWETFLLQMDTEEEAPLRPPQPGPGSGADRTGGSDRTEDSSTTHQAVSHDDRPAVTTPSDVALEQGS
>XP_016227138_Exophiala_mesophila
MDLDSPWGDVPSQSQSDAPRESGATPSSDNQSSPAPSKSTPGGSRASRKQPARRIEVQPTRLEAVDDALDPLGPLGADPIPESSASTDQAPTPPKKEVNTRGAKPVTPGYPPSDYGESVLPVGRAKGPPPVQPQAGAASRQTQPSVSVEQAAKPTFEIYVGDPHKVGDLTSSHIVYQVRTKTSSKAYKVPEFAVSRRYRDFLWLYNSLHNNNPGVVVPPPPEKQAVGRFDTNFVESRRQALERMLNKIAGHPILHHDADLKIFLESEAFNLDIKNKENREPDLGQSKGVFSSFGINVGGSSGKFVEHDDWFHDRKIYLDALENQLKSLMKAIDTVVAQRKGLADAAGDFAASLSSLAHVELSPFFSGPLQSLSDVQVRIRELYERQAQQDILTLGITIDEYIRLIGSVKQAFAQRQKAFHAWHAAESELAKRRSTHDKLMRQGKSQQDKLNEVGAGVSDAEKKAHQARLLFEDMGRLMRGELERFEREKVEDFKSGVETFLEGAVEAQKELIELWETFLLQMDAEEEAISKASLPAPREPAGLGGSSTDASNEPGDQPAASATDVALEQDA
>XP_013268640_Rhinocladiella_mackenziei
MDIDSPWGDVPSQSKSDIPQDSSTHSTNTSTSAKSSSSTAPRPSSSRKIPARKVEVQPTKLEAVDDSLDPLGPLGADPTPAASSISTDQAPTPPRKELSARVARQPSATSPGIPSSDYEDTALPIGRPKGPPSVPPQAGRLTSRPTQPSMSVEQAAKPTFDILVGDPHKVGDLTSSHIVYQVHTKTTSKAYKLPEFTVSRRYRDFLWLYNSLHNNNPGVVVPPPPEKQAVGRFDSEFVESRRQALERMLNKIAAHPILHHDADLKIFLESDSFNIDVKNKENREPDLGQNKGMLSSLGINVGGTSGKFVEHDDWFHDRKIYLDALENQLKSLMKAIDTVVTQRKGLAEAAGEFAASLSSLAQVELSPMFSGPLQGLSDVQIRIRELYERQAQQDILTLGITIDEYVRLIGSVKQAFSQRQKAFHSWHAAESELAKRRSAHEKLLRQGKSQQDKLNEVGASVSDAEKRAHQARLLFEDMGRLMRGELERFEREKVEDFKSGIETFLEGAVEAQKELIELWETFLLQMDAEDEVPIKAQPAASEPAPSETPKPAGQPGEATEATPATAADVALEQDV
>XP_018005134_Phialophora_attinorum
MDDSPWGDVPSQSAADSVSSPGKENDPTVASPPTKSSSTTTSSAARPSRKGPPRKIGAQPTKLESVGDDFDPLGPLSGGSEPITSPIPVDQAPTPPRKETNRPARPQGSEAIEGDALNLPVGRQRPIPQVAAQQPAAQTRQTQPSISVEQAAKPTFDILVGDPHKVGDLTSSHIVYSVSTKTSSKAYKQPSFTVSRRYRDFLWLYNSLHNNNPGVVVPPPPEKQAVGRFDTEFVESRRQALERMLNKIANHPILHHDADLKIFLESEAFNVDVKNREAREPDLGQSKGMLSSIGINVGSSSGKFNQLKGLMKALDTVVVQRKGLSEAAGDFAVSLGNLAQVELSPDFSGPLQGLSDVQVRIQQLYERQAQQDVLTLGITIDEYIRLVGSVKTAFQQRQKAFHSWHAAESELQKRRNAHDKLLRQGKSQQDKLNEVGAGVSDAEKKAHQARLLFEDMGRLMRGELERFEREKVEDFKSGVETFLEGAVEAQKELIELWETFLYMLDDTDEAAANNSLPTNNTNTDPVANNAAAADSTQANITPDQLDGSIPKDAGRDQSVASAPIAQAEPATATDVALEQDA
>NP_587929_Schizosaccharomyces_pombe
MLGHNIYEEDDAFNPFADSVSPLNPPKTDQEPSAEGVEEESPNVQASPPKTHIYTSPRKRSVNLKSLPFETLTLDSAPLGPLQFSDAPSMAPENNRLEVGLNTKINPLKGSSPALNADFSANKPWISEVNSFSPSPIGATENPTIPNSEQTVDTLDAASSSAPNFTHTVSSASSQKQGSTSLTDTENQKAHPAAAPQSLTPFYIQVHDPHTVKEITKSHTVYSVSTRLEEHNQPSVSNVTVQRRYNDFAFLYQLLSNNHPGCIIPPIPEKQVVGRFDDEFIEQRRAALEVMLRKISAHPVLRDDYSFKLFLEAETFDPRMTHRTTLIESSSSPLRSGPSTSGLLDSFTSAFHTSGSSKFSEQDPILIEAKDTLDSLETQLKSVYHALLLSIDQRIQFASAIHDFGEAVGNLSLVDLEPTLSSKFDGLSQLQVELRFVQERKVAQDNLTLGTTLEEYIRYVESAKNAFTTRQKLWQTWQSSVQAVSRAKTQLEKCKKQAKSQQKSLPYLEEQYEKYRAKAADLEKEFSESTTLLKRDLSSLTTSRVDDLKASVETWLESAIESQKEIIERWESFLDQ
```
