## Supplementary material for "Coding Sequence Insertions in Fungal Genomes are Intrinsically Disordered and can Impart Functionally-Important Properties on the Host Protein": fasta protein sequences: XP_715528.1_blasthits_fa.txt

```
>XP_715528_Candida_albicans
MLTSLRNQVKSSAVTKRLLSSSSVRSQVIGSNVKGQDFNAAKYMSQKYHVVDHEYDCVVVGAGGAGLRAAFGLVSEGFKTACVSKLFPTRSHTVAAQGGINAALGNMHADDWHWHFYDTVKGSDWLGDQDAIHYMTKEAPASIYELEHYGVPFSRNDEGRIYQRAFGGQSKEFGKGGQAYRTCAVADRTGHALLHSLYGQSLRHDCHFFIEFFAMDLMMKDGACIGIIAYNEEDGTLHRFFANRTIMATGGYGRAYFSCTSAHTCTGDGYAMVSRAGLPLEDLEFVQFHPSGIYGSGCLITEGARGEGGFLVNSEGERFMERYAPSAKDLASRDVVSRAITMEINEGRGVGPEKDHMYLQLSHIPAPVLKERLPGISETAHIFAGVDVTKEPIPILPTVHYNMGGIPTNWKGEVLKKSADGNDEVVPGLLACGEAACASVHGANRLGANSLLDLVVFGRAVAHTIRDNLQPGTPIPDHAKDIGYESIANLDKLRNANGSKPTADIRLEMQKTMQKGCAVFRTQETLDQCVEHIGEVDKSFEDVKTTDRSMIWNSDLVETLELQNLLTCATQTAASAAARTESRGAHSRDDFPDRDDVNWRKHTLSYQETVGGPVRLDYRDVVKTTLDENDCKPVPPAKRVY
>XP_002420252_Candida_dubliniensis
MLTSFRNQVRSSAVTKRLLSSSSVRSQVIGSNVKGQDFNAAKYMSQKYHVVDHEYDCVVVGAGGAGLRAAFGLVSEGFKTACVSKLFPTRSHTVAAQGGINAALGNMHPDDWHWHFYDTVKGSDWLGDQDAIHYMTKEAPASIYELEHYGVPFSRNDEGRIYQRAFGGQSKEFGKGGQAYRTCAVADRTGHALLHSLYGQSLRHDCHFFIEFFAMDLMMKDGACIGIIAYNEEDGTLHRFFANRTIMATGGYGRAYFSCTSAHTCTGDGYAMVSRAGLPLEDLEFVQFHPSGIYGSGCLITEGARGEGGFLVNSEGERFMERYAPSAKDLASRDVVSRAITMEINEGRGVGPEKDHMYLQLSHIPAPVLKERLPGISETAHIFAGVDVTKEPIPILPTVHYNMGGIPTNWKGEVLKKSADGNDEVVPGLLACGEAACASVHGANRLGANSLLDLVVFGRAVAHTIRDNLQPGTPIPDHAKDIGYESIANLDKLRNANGSKPTADIRLEMQKTMQKGCAVFRTQETLDQCVEHIGEVDKSFEDVKTTDRSMIWNSDLVETLELQNLLTCATQTAASAAARTESRGAHSRDDFPDRDDVNWRKHTLSYQETVGGPVRLDYRDVVKTTLDENDCKPVPPAKRVY
>XP_002549498_Candida_tropicalis
MLSSFRNQIRSSASKRFLSSSSVRSQVIGSNVKGQDFNAAKYMSQKYHVIDHEYDCVVLGAGGAGLRAAFGLVSEGFKTACISKLFPTRSHTVAAQGGINAALGNMHPDDWHWHFYDTVKGSDWLGDQDAIHYMTKEAPASIYELEHYGVPFSRNEEGRIYQRAFGGQSKEFGKGGQAYRTCAVADRTGHALLHSLYGQSLRHDCHFFIEFFGLDLMMKDGTCIGVIAYNQEDGTLHRFFANRTVIATGGYGRAYFSCTSAHTCTGDGYAMVSRAGLPLEDLEFVQFHPSGIYGSGCLITEGARGEGGFLINSEGERFMERYAPSAKDLASRDVVSRAITMEINEGRGVGPEKDHMYLQLSHIPAAVLKERLPGISETAHIFAGVDVTKEPIPILPTVHYNMGGIPTNWQGEVLKKGPDGKDEVVPGLLACGESACASVHGANRLGANSLLDLVVFGRAVAHTVKGNLKPGTPIPDHPKDIGYESIANLDKLRNASGSRPTADIRLDMQKTMQKGCAVFRTQDTLDQCVEHIAEIDKSFEDVKTTDRSMIWNSDLVETLELQNLLTCATQTAVSAAARKESRGAHSRDDFPDRDDVNWRKHTFVLPRQIWCSS
>XP_003867291_Candida_orthopsilosis
MLRSLRSKSLSLTRFFSNSSIRSQVQGANVKGSDFNAAKYMGQKYHVVDHEYDCVVVGAGGAGLRAAFGLAEAGYKTACVSKLFPTRSHTVAAQGGINAALGNMHPDDWHWHFYDTVKGSDWLGDQDAIHYMTKEAPASIYELERYGVPFSRNEEGRIYQRAFGGQSKEYGKGGQAYRTCAVADRTGHALLHTLYGQSLNHDCHFFIEFFAMDLMMQDGACIGIVAYNEEDGTLHRFFANRTVIATGGYGRAYFSCTSAHTCTGDGYAMVSRAGLPLEDLEFVQFHPSGIYGSGCLITEGARGEGGFLVNSEGERFMERYAPHAKDLASRDVVSRAITMEINEGRGVGPEKDHMYLQLSHIPAAVLKERLPGISETAHIFAGVDVTKEPIPILPTVHYNMGGIPTNWQGEVLKKNDQGEDEVVPGLMACGEAACASVHGANRLGANSLLDLVVFGRAVSHTIAGNLKPGEPIKPHSKDIGYDSINNFDRIRNADGTKTTADIRLNMQKTMQKGCAVFRTQETLDDCVEKINAIDKDFEHVKTTDRSMIWNSDLVETLELQNLLTCATQTAASAAARKESRGAHARDDYPERDDKEWRKHTLSYQDAWGSPVRLDYRHVVKHTLDDNDCKPVPPAKRVY
>XP_001523182_Lodderomyces_elongisporus
MLSSLRNQVRATRLAKQFSTTSIRSQVIGSNVKGQDFNAAKLMGQKYHVVDHEYDCLVVGAGGAGLRAAFGLASEGYKTACVSKLFPTRSHTVAAQGGINAALGNMHKDDWHWHFYDTVKGSDWLGDQDAIHYMTKEAPASIYELENYGVPFSRNEEGRIYQRAFGGQSKEFGKGGQAYRTCAVADRTGHALLHSLYGQSLRHDCHFFIEFFAMDLMMQDGACIGIVAYNEEDGTLHRFFANRTVIATGGYGRAYFSCTSAHTCTGDGYAMVSRAGLPLEDLEFVQFHPSGIYGSGCLITEGARGEGGFLVNSEGERFMERYAPSAKDLASRDVVSRAITMEINEGRGVGPEKDHMYLQLSHIPAAVLKERLPGISETAHIFAGVDVTKEPIPILPTVHYNMGGIPTNWQGEVLKKNADGQDEVVPGLLACGEAACASVHGANRLGANSLLDLVVFGRAVSHTIAGNLKPGQPIPQHEKDIGYESIANLDKLRNANGTKSTADIRLDMQKTMQKGCAVFRTQETLDQCVEHIGQVDADFANVKTTDRSMIWNSDLVETLELQNLLTCATQTAASAAARKESRGAHARDDYPDRDDVNWRKHTLSYQDGFGAPVRLDYRDVVKHTLDDNDCKPVPPAKRVY
>XP_007373176_Spathaspora_passalidarum
MLTSVRNQLGRSAAIKRSVLSTSVRALSCSTVRSAVVGSNVKGQDFNASKYMGQKYHIVDHEYDCLVVGAGGAGLRAAFGLASEGYKTACISKLFPTRSHTVAAQGGINAALGNMHPDDWHWHFYDTVKGSDWLGDQDAIHYMTKEAPKSIYELEHYGVPFSRNEEGRIYQRAFGGQSKEYGKGGQAYRTCAVADRTGHALLHSLYGQSLRHDTHFFIEFFAMDLMMQDGACIGAIAYNQEDGTLHRFFANRTVMATGGYGRAYFSCTSAHTCTGDGYAMVARAGLPLEDMEFVQFHPSGIYGSGCLITEGARGEGGFLLNSEGERFMERYAPSAKDLASRDVVSRAITMEINEGRGVGPDKDHMYLQLSHIPAAILKERLPGISETAHIFAGVDVTKEPIPILPTVHYNMGGIPTNWKGEVLKQGKDGKDEIVPGLLACGEVACASVHGANRLGANSLLDLVVFGRAVSHTIRDTLKPGAPIKTHEKDIGHDSIANLDKLRNANGTKNTADIRLDMQKTMQKGCAVFRTQETLDKCAKLIGEIDQSFADVKTTDRSMIWNSDLVETLELQNLLTCAAQTVNSAAARKESRGAHARDDFPDRDDVNWRKHSLSYQDKSGDKVRLAYRDVIAHTLDESDCKPVPPAKRVY
>XP_043047371_Scheffersomyces_spartinae
MLSLRQSMLKKSLTVSSSRFLSASATRLQTIGDIKGNDVNSTKYLGQKYHVIDHEYDCVVVGAGGAGLRAAFGLAEAGFKTACISKLFPTRSHTVAAQGGINAALGNMHKDDWHWHMYDTVKGSDWLGDQDAIHYMTREAPESIYELENYGVPFSRNEEGRIYQRAFGGQSKEYGKGGQAYRTCAVADRTGHALLHSLYGQALSHNCHFFIEFFALDLLMQDGECVGVMAYNQEDGTLHRFRAHKTIMATGGYGRVYFSCTSAHTCTGDGYAMVARAGLPLQDLEFVQFHPSGIYGSGCLITEGARGEGGFLVNSEGERFMERYAPSAKDLASRDVVSRAITMEINAGRGVGPLKDHMFLQLSHLPPSVLKERLPGISESAHIFAGVDVTKEPIPILPTVHYNMGGIPTKWTGEVIKKNEKGEDEVVPGLLAAGEVACASVHGANRLGANSLLDLVVFGRAVSHTIRDQLTPGTPLKPVPADLGKESIENLDKLRNASGSKSTADIRLEMQKTMQKGCAVFRTQETLDECVDHIKKIDASFSDVKTTDRSMIWNSDLVETLELQNLLTCATQTAHSAAARPESRGAHARDDYPTRDDENWWKHTLSYQKDFGDEVKLDYRDVIKTTLDENECKTVPPAIRSY
>XP_001387286_Scheffersomyces_stipitis
MLSSFRSNFKTSAIQRRFLSSTAVRHQVIGSNVKGADFNAAKYMSQKYHVIDHEYDCVVVGAGGAGLRAAFGLAEAGFKTACISKLFPTRSHTVAAQGGINAALGNMHKDDWHWHMYDTVKGSDWLGDQDAIHYMTKEAPQSIYELENYGVPFSRNEEGRIYQRAFGGQSKEYGKGGQAYRTCAVADRTGHALLHSLYGQSLRHDTHFFIEFFAMDLMMQDGECIGVMAYNQEDGTLHRFRAHKTVIATGGYGRAYFSCTSAHTCTGDGYAMVSRAGLPLEDLEFVQFHPSGIYGSGCLITEGARGEGGFLLNSEGERFMERYAPSAKDLASRDVVSRAITMEINEGRGVGPKKDHMYLQLSHIPAAVLKERLPGISETAHIFAGVDVTKEPIPILPTVHYNMGGIPTKWNGEVLKKNEKGEDEVVPGLLACGEAACASVHGANRLGANSLLDLVVFGRAVSHTIRDSLTPGAPHKPAPKDIGYESIANLDKLRNATGSKTTAQIRDDMQHTMQRGCAVFRTQETLDKCVEHITEVDKSFADVKTTDRSMIWNSDLVETLELQNLLTCATQTAKSASARKESRGAHARDDYPSRDDENWRVHTLSYQTASGEEVKLDYRDVIKTTMDENDCKPVPPAVRVY
>XP_020063139_Suhomyces_tanzawaensis
MLSLRAKWNVGRRALSSSAVSRQVIGSNVKGTDFNAAKYMSQKYHVIDHEYDCVVVGAGGAGLRAAFGLAEAGFKTACISKLFPTRSHTVAAQGGINAALGNMHKDDWHWHMYDTVKGSDWLGDQDAIHYMTKEAPQSIYELENYGVPFSRNEEGRIYQRAFGGQSKEYGKGGQAYRTCAVADRTGHALLHSLYGQSLRHDTHFFIEFFAMDLLMEDGACVGVVAYNQEDGTLHRFRAHKTVMATGGYGRAYFSCTSAHTCTGDGYAMVSRAGLPLEDLEFVQFHPSGIYGSGCLITEGARGEGGFLVNSEGERFMERYAPSAKDLASRDVVSRAITMEINEGRGVGPKKDHMHLQLSHIPASVLKERLPGISETAHIFAGVDVTKEPIPILPTVHYNMGGIPTKWNGEVVKKNEKGEDEVVPGLLACGEVACASVHGANRLGANSLLDLVVFGRAVSHTIRDSLTPGTPHKPVSKDLGYESIANLDKLRNANGTKSTAEIRDDMQHTMQRGCAVFRTQETLDKCVEHINVVDKSFANVKTTDRSMIWNSDLVETLELQNLLTCATQTAHSAAARTESRGAHARDDYPDRDDEHWRKHTLSYQTNFGDKVKLDYRDVIATTLDENDCKPVPPAVRVY
>XP_020079393_Hyphopichia_burtonii
MLSTKLRNLTSVARCSKANFSTSSVVKQVIGNDVKGDTFNAAKYMGQKYHVIDHEYDCVVVGAGGAGLRAAFGLAEAGYKTACISKLFPTRSHTVAAQGGINAALGNMHKDDWHWHMYDTVKGSDWLGDQDAIHYMTKEAPASIYELENYGVPFSRNEEGRIYQRAFGGQSKEYGKGGQAYRTCAVADRTGHALLHSLYGQSLRHDTHFFIEFFAMDLLMQDGACVGVVAYNEEDGTLHRFRSHKTVIATGGYGRAYFSCTSAHTCTGDGYAMVSRAGLPLEDLEFVQFHPSGIYGSGCLITEGARGEGGFLVNSEGERFMERYAPSAKDLASRDVVSRAITMEINEGRGVGPLKDHMYLQLSHIPASVLKERLPGISETAHIFAGVDVTKEPIPILPTVHYNMGGIPTKWNGEVVKQNEKGEDEVVPGLLACGEAACASVHGANRLGANSLLDLVVFGRAVSHTIRDSLTPGTPLPPAPKDLGYESIENLHNLRTANGTKSTADIRNDMQRTMQKGCAVFRLQDTLDECVENINKVDESFKHVKTTDRSMIWNSDLVETLELQNLLTCATQTAASAAARKESRGAHARDDYQERDDVNWRKHTLSYQDSFGAPVKLAYRDVIATTLDESDCKPVPPAKRVY
>XP_015465550_Debaryomyces_fabryi
MLSLRRSALAATKFSNNKRFFTSSCVKLQTIGDNIKGNDLNTAKYMGKKYHVIDHEYDCVVVGAGGAGLRAAFGLAEAGFKTACISKLFPTRSHTVAAQGGINAALGNMHKDDWHWHMYDTVKGSDWLGDQDAIHYMTREAPESIYELENYGVPFSRNDEGRIYQRAFGGQSKEFGKGGQAYRTCAVADRTGHALLHSLYGQALRHNTHFFIEFMAMDLLMEDGACVGVMAYNQEDGTLHRFRSHKTVMATGGYGRAYFSCTSAHTCTGDGYAMVSRAGLPLEDMEFIQFHPSGIYGSGCLITEGARGEGGFLVNSEGERFMERYAPTAKDLACRDVVSRAITMEINEGRGVGPEKDHMYLQLSHLPPSVLKERLPGISETAHIFAGVDVTKEPIPILPTVHYNMGGIPTKYNGEVLTKDSNGQDKVVPGLLACGEVACASVHGANRLGANSLLDLVVFGRAVSHTIRDSLTPGTPLSPLAADAGKESIENLDKLRNANGPKSTAQIRLEMQKTMQKGCAVFRTQETLDECVENIGKVDKTFSDVGTTDRSMIWNSDLVETLELQNLLTCATQTAASAAARKESRGAHAREDYPDRDDTNWWKHSLSYQTNFGDDVKLDYRDVIQTTLDENECKPVPPTVRAY
>XP_459635_Debaryomyces_hansenii
MLSLRRSALAATKFSNNKRFFTSSCVKLQTIGDNIKGNDLNTAKYMGKQYHVIDHEYDCVVVGAGGAGLRAAFGLAEAGFKTACISKLFPTRSHTVAAQGGINAALGNMHKDDWHWHMYDTVKGSDWLGDQDAIHYMTREAPDSIYELENYGVPFSRNDEGRIYQRAFGGQSKEFGKGGQAYRTCAVADRTGHALLHSLYGQALRHNTHFFIEFMAMDLLMQDGECVGVMAYNQEDGTLHRFRSHKTIMATGGYGRAYFSCTSAHTCTGDGYAMVSRAGLPLEDMEFIQFHPSGIYGSGCLITEGARGEGGFLVNSEGERFMERYAPTAKDLACRDVVSRAITMEINEGRGVGPEKDHMHLQLSHLPPSVLKERLPGISETAHIFAGVDVTKEPIPVLPTVHYNMGGIPTKYNGEVITKGPNGEDKVVPGLLACGEVACASVHGANRLGANSLLDLVVFGRAVSHTIRDSLTPGTPLPPLAADSGKESIENLDKLRTADGSKSTAQIRLEMQKTMQKGCAVFRTQETLDECIEHIGQVDKTFSDVGTTDRSMIWNSDLVETLELQNLLTCATQTAASAAARKESRGAHAREDYPDRDDVNWWKHTLSYQTNFGDDVKLDYRDVIQTTLDESECKPVPPTVRAY
>XP_006684947_Yamadazyma_tenuis
MLSLRNVLGRPSSSTVRMFSQSAVASQTIGSNIKGTDFNAAKYMGQKYHVIDHEYDCVVVGAGGAGLRAAFGLAEAGFKTACISKLFPTRSHTVAAQGGINAALGNMHKDDWHWHMYDTVKGSDWLGDQDAIHYMTKEAPQSIYELENYGVPFSRNEEGRIYQRAFGGQAKEYGKGGQAYRTCAVADRTGHALLHSLYGQSLRHDTHFFIEFFATDLLMQDGECVGVMAYNQEDGTLHRFRAHKTVMATGGYGRAYFSCTSAHTCTGDGYAMVSRAGLPLEDLEFVQFHPSGIYGSGCLITEGARGEGGFLVNSEGERFMERYAPSAKDLASRDVVSRAITMEINEGRGVGAHKDHMYLQLSHIPASVLKERLPGISETAHIFAGVDVTKEPIPILPTVHYNMGGIPTKWTGEALRKNEKGEDEVVPGLFACGEVACASVHGANRLGANSLLDLVVFGRAVAHTITDQLTPGTPLKPAPKDIGMFSIENLDKMRNANGTKSTAEIRLDMQKTMQKGCAVFRMQDTLDTCVEHIKEVDKSFAQVKTSDRSMIWNSDLVETLELQNLLTCATQTAHSAAARKESRGAHARDDYQSRDDENWRKHTLSYQTNWGDEVKLDYRDVIRTTLDENDCKPVPPAVRVY
>XP_001482445_Meyerozyma_guilliermondii
MLSVAKIGRAEARWAISRSFASSAIRSQTIGDIKGKDVNASKYMSQKYHVIDHEYDCVVVGAGGAGLRAAFGLAEAGFKTACISKLFPTRSHTVAAQGGINAALGNMHKDDWHWHMYDTVKGSDWLGDQDAIHYMTKEAPQSIYELENYGVPFSRNEEGRIYQRAFGGQSKEYGKGGQAYRTCAVADRTGHALLHSLYGQSLRHDTHFFIEFFAMDLLMQDGACVGVIAYNEEDGTLHRFRAHRTVIATGGYGRAYFSCTSAHTCTGDGYAMVSRAGLPLEDLEFVQFHPSGIYGSGCLITEGARGEGGFLVNSEGERFMERYAPSAKDLASRDVVSRAITMEINEGRGVGPHKDHMYLQLSHIPAAVLKERLPGISETAHIFAGVDVTKEPIPILPTVHYNMGGIPTKWNGEVLKKNEKGEDEVVPGLLACGEAACASVHGANRLGANSLLDLVVFGRAVSHTIRDNLTPNTPHKPMPQDLGVESIENLDRLRNANGTHSTADLRLEMQKTMQKGCAVFRTQETLDEGVEHILKVDKKFHDVKTTDRSMIWNSDLVETLELQNLLTCATQTAVSAAARKESRGAHARDDYPERDDENWRKHTLSYQTGFGEEVKLDYRDVIRTTLDENDCKPVPPAKRVY
>XP_018710077_Metschnikowia_bicuspidata
MLRTFRNFSTSSVARQVIGSAKGETVNSTKYLGQKYHVIDHEYDCLVVGAGGAGLRAAFGLAEAGFKTACISKLFPTRSHTVAAQGGINAALGNMHKDDWHWHMYDTVKGSDWLGDQDAIHYMTKEAPQSIYELEKYGMPFSRNDEGRIYQRAFGGQSKEYGKGGQAYRTCAVADRTGHALLHSLYGQSLRHDTHFFIEFFAMDLMMQDGECVGVVAYNQEDGTLHRFRAHKTVLATGGYGRAYFSCTSAHTCTGDGYAMVSRAGLPLEDLEFVQFHPSGIYGSGCLITEGARGEGGYLLNSEGERFMERYAPSAKDLASRDVVSRAITMEINEGRGVGPLKDHMHLQLSHIPASVLKERLPGISETAQIFAGVDVTKEPIPILPTVHYNMGGVPTKWNGEVVKKNEKGEDEVVPGLLACGEVACASVHGANRLGANSLLDLVVFGRAVSHTIRDSLTPGTPLKPVSKDLGLESIANLDKARTANGSKTTAEIRAEMQATMQKGCAVFRRQDTLDECVEHISKVDKSYADVKTTDRSMIWNSDLVETLELQNLLTCATQTAASAAARKESRGAHARDDFQDRDDVNWMKHTLSYQKESGTPVSLDYRDVISTTLDVNDCKPVPPAKRVY
>XP_002619336_Clavispora_lusitaniae
MLRSFRAFSTSRAARQVIGAAKGETVNSTKYLGQKYHVIDHEYDCVVVGAGGAGLRAAFGLAEAGFKTACVTKLFPTRSHTVAAQGGINAALGNMHKDDWHWHMYDTVKGSDWLGDQDAIHYMTKEAPQSIYELENYGVPFSRNEEGRIYQRAFGGQSKEYGKGGQAYRTCAVADRTGHALLHSLYGQSLRHDTHFFIEFFAMDLMMQDGECVGVVAYNQEDGTLHRFRAHKTVLATGGYGRAYFSCTSAHTCTGDGYAMASRAGLPLQDLEFVQFHPSGIYGSGCLITEGARGEGGYLINSEGERFMERYAPHAKDLASRDVVSRAITMEINEGRGVGPEKDHMFLQLSHIPASVLKERLPGISETAHIFAGVDVTKEPIPILPTVHYNMGGIPTRWTGEVLKKNEKGEDEVVPGLLACGEVACASVHGANRLGANSLLDLVVFGRAVSHTIRDSLTPGTPLKPVPKDLGLDSIANLDKLRNANGTKSTAEIRLAMQKTMQKGCAVFRTQETLDECVKNINEVDETFKHVKTTDRSMIWNSDLVETLELQNLLTCATQTAASAAARPESRGAHARDDYPDRNDAEWMKHTLSYQEKFGAPVRLDYRNVISHTLDENDCKSVPPAKRVY
>XP_025340009_Candida_haemuloni
MLRAIKNFSTSAVAKQVIGNAKGETANATKYLGQKYHVIDHEYDCVVVGAGGAGLRAAFGLAESGFKTACISKLFPTRSHTVAAQGGINAALGNMHKDDWHWHMYDTVKGSDWLGDQDAIHYMTKEAPQSIYELENYGVPFSRNDEGRIYQRAFGGQSKEFGKGGQAYRTCAVADRTGHALLHSLYGQSLRHDTHFFIEFMAMDLLMQDGECVGVVAYNQEDGTLHRFRAHKTVLATGGYGRAYFSCTSAHTCTGDGYAMVSRAGLPLEDLEFVQFHPSGIYGSGCLITEGARGEGGYLLNSEGERFMERYAPSAKDLASRDVVSRAITMEINEGRGVGPDKDHMYLQLSHIPASVLKERLPGISETAHIFAGVDVTKEPIPILPTVHYNMGGVPTKWTGEVVKKAENGEDEIVPGLLACGEVACASVHGANRLGANSLLDLVVFGRAVSHTIRDSLTPGTPLKPVSKDLGLDSIANLDKLRNANGTKSTADIRGEMQRTMQKGCAVFRMQETLDKCVEEINSVDKDFANVKTTDRSMIWNSDLVETLELQNLLTCATQTATSAAARKESRGAHARDDFPDRDDVNWMKHTLSYQTEFGAPVTLDYRDVIKTTLDENDCKPVPPAKRVY
>XP_024713303_Candida_pseudohaemulonis
MLRAIRNFSASSVAKQVIGNAKGETANATKYLGQKYHVIDHEYDCVVVGAGGAGLRAAFGLAEAGFKTACISKLFPTRSHTVAAQGGINAALGNMHKDDWHWHMYDTVKGSDWLGDQDAIHYMTKEAPQSIYELENYGVPFSRNDEGRIYQRAFGGQSKEYGKGGQAYRTCAVADRTGHALLHSLYGQSLRHDTHFFIEFMAMDLLMQDGECVGVVAYNQEDGTLHRFRAHKTVLATGGYGRAYFSCTSAHTCTGDGYAMVSRAGLPLEDLEFVQFHPSGIYGSGCLITEGARGEGGYLLNSEGERFMERYAPSAKDLASRDVVSRAITMEINEGRGVGPEKDHMYLQLSHIPASVLKERLPGISETAHIFAGVDVTKEPIPILPTVHYNMGGVPTKWTGEVVKKGPDGHDEIVPGLLACGEVACASVHGANRLGANSLLDLVVFGRAVSHTIRDSLTPGTPLKPVSKDLGLDSIANLDKLRNANGSKPTADIRGDMQRTMQKGCAVFRMQETLDKCVEEINRVDKDFANVRTTDRSMIWNSDLVETLELQNLLTCATQTAASAAARKESRGAHARDDFPDRDDVNWMKHTLSYQTEFGSPVKLDYRDVIKTTLDENDCKPVPPAKRVY
>XP_025335211_Candida_duobushaemulonis
MLRAIRNFSASSVAKQVIGNAKGETANATKYLGQKYHVIDHEYDCVVVGAGGAGLRAAFGLAEAGFKTACVSKLFPTRSHTVAAQGGINAALGNMHKDDWHWHMYDTVKGSDWLGDQDAIHYMTKEAPQSIYELENYGVPFSRNDEGRIYQRAFGGQSKEYGKGGQAYRTCAVADRTGHALLHSLYGQSLRHDTHFFIEFMAMDLLMQDGECVGVVAYNQEDGTLHRFRAHKTVLATGGYGRAYFSCTSAHTCTGDGYAMVSRAGLPLEDLEFVQFHPSGIYGSGCLITEGARGEGGYLLNSEGERFMERYAPSAKDLASRDVVSRAITMEINEGRGVGPEKDHMYLQLSHIPASVLKERLPGISETAHIFAGVDVTKEPIPILPTVHYNMGGVPTKWTGEVVKKGPDGQDEVVPGLLACGEVACASVHGANRLGANSLLDLVVFGRAVSHTIRDSLTPGTPLKPVSKDLGLDSIANLDKLRNADGSKPTADIRGDMQRTMQKGCAVFRMQETLDKCVEEINRVDKDFANVRTTDRSMIWNSDLVETLELQNLLTCATQTAASAAARKESRGAHARDDFPDRDDVNWMKHTLSYQTEFGSPVKLDYRDVIKTTLDENDCKPVPPAKRVY
>XP_028892893_Candida_auris
MLRAIRNFSSSSVAKQIIGSAKGESVNATKYLGQKYHVIDHEYDCVVVGAGGAGLRAAFGLAEAGFKTACISKLFPTRSHTVAAQGGINAALGNMHKDDWHWHMYDTVKGSDWLGDQDAIHYMTKEAPQSIYELENYGVPFSRNDEGRIYQRAFGGQSKEYGKGGQAYRTCAVADRTGHALLHSLYGQSLRHDTHFFIEFMAMDLLMQDGECVGVIAYNQEDGTLHRFRAHKTVLATGGYGRAYFSCTSAHTCTGDGYAMVSRAGLPLEDLEFVQFHPSGIYGSGCLITEGARGEGGYLLNSEGERFMERYAPSAKDLASRDVVSRAITMEINEGRGVGPEKDHMYLQLSHIPASVLKERLPGISETAHIFAGVDVTKEPIPILPTVHYNMGGIPTKWTGEVVKKGENGEDEVVPGLLACGEVACASVHGANRLGANSLLDLVVFGRAVSHTIRDSLTPGSPLKPVSKDLGLDSIANLDKLRNANGTRSTADIRLEMQRTMQRGCAVFRMQDTLDKCVEEISRVDKEFANVKTTDRSMIWNSDLVETLELQNLLTCATQTAASAAARKESRGAHARDDYPERDDNNWMKHTLSYQKEFGAPVTLDYRDVIKTTLDENDCKPVPPAKRVY
>NP_012774_Saccharomyces_cerevisiae
MLSLKKSALSKLTLLRNTRTFTSSALVRQTQGSVNGSASRSADGKYHIIDHEYDCVVIGAGGAGLRAAFGLAEAGYKTACISKLFPTRSHTVAAQGGINAALGNMHKDNWKWHMYDTVKGSDWLGDQDSIHYMTREAPKSIIELEHYGVPFSRTENGKIYQRAFGGQTKEYGKGAQAYRTCAVADRTGHALLHTLYGQALRHDTHFFIEYFALDLLTHNGEVVGVIAYNQEDGTIHRFRAHKTIIATGGYGRAYFSCTSAHTCTGDGNAMVSRAGFPLQDLEFVQFHPSGIYGSGCLITEGARGEGGFLVNSEGERFMERYAPTAKDLACRDVVSRAITMEIREGRGVGKKKDHMYLQLSHLPPEVLKERLPGISETAAIFAGVDVTKEPIPIIPTVHYNMGGIPTKWNGEALTIDEETGEDKVIPGLMACGEAACVSVHGANRLGANSLLDLVVFGRAVAHTVADTLQPGLPHKPLPSDLGKESIANLDKLRNANGSRSTAEIRMNMKQTMQKDVSVFRTQSSLDEGVRNITAVEKTFDDVKTTDRSMIWNSDLVETLELQNLLTCASQTAVSAANRKESRGAHAREDYPNRDDEHWMKHTLSWQKDVAAPVTLKYRRVIDHTLDEKECPSVPPTVRAY
>XP_018220902_Saccharomyces_eubayanus
MLSLKKSTLSKLAVFKSARTFSSSAFVRQTQGSVNGSTSTSADGKYHIIDHEYDCVVVGAGGAGLRAAFGLAEAGYKTACISKLFPTRSHTVAAQGGINAALGNMHKDNWKWHMYDTVKGSDWLGDQDSIHYMTREAPKSIIELEHYGVPFSRTESGKIYQRAFGGQTKEFGKGAQAYRTCAVADRTGHALLHTLYGQALRHDTHFFIEYFAMDLLTHNGEVVGVIAYNQEDGTIHRFRAHKTIIATGGYGRAYFSCTSAHTCTGDGNAMVSRAGFPLQDLEFVQFHPSGIYGSGCLITEGARGEGGFLLNSEGERFMERYAPTAKDLACRDVVSRAITMEIREGRGVGKKKDHMYLQLSHLPPEVLKERLPGISETAAIFSGVDVTKEPIPIIPTVHYNMGGIPTKWSGEALTIDEETGEDKLIPGLMACGEAACVSVHGANRLGANSLLDLVVFGRAVAHTVADTLQPGLPHKPLPSDLGKESIANLDKIRNANGSRTTAEVRMNMKQTMQKDVSVFRTQSSLDDGVRNITAVEKTFDDVKTTDRSMIWNSDLVETLELQNLLTCASQTAVSAANRKESRGAHAREDYPNRDDENWMKHTLSWQKDVAAPVTLKYRKVISHTLDENECPSVPPTVRSY
>XP_033767241_Saccharomyces_paradoxus
MLSLKKGVAKSCILQRAFTSSSAVRQVRETKSELDPRAKYHIIDHEYDCVVVGAGGAGLRAAFGLAEAGYKTACLSKLFPTRSHTVAAQGGINAALGNMHPDDWKSHMYDTVKGSDWLGDQDAIHYMTREAPKSVIELEHYGMPFSRTEDGKIYQRAFGGQSKDFGKGGQAYRTCAVADRTGHAMLHTLYGQALKNNTHFFIEYFAMDLLTHNGEVVGVIAYNQEDGTIHRFRAHKTIIATGGYGRAYFSCTSAHTCTGDGNAMVSRAGFPLEDLEFVQFHPSGIYGSGCLITEGARGEGGFLLNSEGERFMERYAPTAKDLASRDVVSRAITMEIRAGRGVGKHKDHILLQLSHLPPEVLKERLPGISETAAVFAGVDVTQEPIPVLPTVHYNMGGIPTKWTGEALTIDEETGEDRVIPGLMACGEAACVSVHGANRLGANSLLDLVVFGRAVANTIADTLQPGLPHKPLASNIGHESIANLDKVRNACGSKKTSQIRLNMQRTMQKDVSVFRTQETLDEGVRNITEVDKTFEDVHVSDKSMIWNSDLVETLELQNLLTCATQTAVSAAKRKESRGAHAREDYPKRDDVNWRKHTLSWQKGTSTPVKIKYRNVIAHTLDENECAPVPPAVRSY
>XP_003677071_Naumovozyma_castellii
MLYRFSALSVFMDYLVYIHTYKHIPYWQPQRLDSTIQSILATSPIMLSLKNRVSSRLPAWVAQTSRRTLASAASATEFKSPFGKDYNIIDHEYDCVVVGAGGAGLRATFGLAEAGFKTACISKLFPTRSHTVAAQGGINAALGNMHPDDWKWHMYDTVKGSDWLGDQDSIHYMTREAPNSIIELEHYGMPFSRTEEGKIYQRAFGGQTKEYGKGEQAYRTCAVADRTGHAMLHTLYGQALRHDTHFFIEFFALDLLTHDGEVVGVIAYNQEDGTIHRFRAHRTVMATGGYGRAYFSCTSAHTCTGDGNAMVSRAGFPLQDLEFVQFHPSGIYGSGCLITEGARGEGGFLVNSEGERFMERYAPTAKDLACRDVVSRAITMEIRAGRGVGPEKDHMFLQLSHLPPSVLQERLPGISETAAIFAGVDVTKEPIPILPTVHYNMGGIPTKWTGEALTIDEETGEDKVIPGLMACGEAACVSVHGANRLGANSLLDLVVFGRAVAHTVADTLQPNTPHKPVPMDIGKESIANLDKIRNANGSRSTHEISMKMKKTMQKDVSVFRTQESLDEGVSNITAVDNSFKDVKISDRSMIWNSDLVETLELQNLLTCATQTAVSAANRKESRGAHAREDYPNRDDENWMKHTLSWQKDTGAPVELKYRNVISHTLDEKECPSVPPTVRSY
>XP_003669284_Naumovozyma_dairenensis
MLSLRTRVATLPIKRTLLLQKSFFSTTRSCKLATTTTDTTTPFDNKDYHIIDHEYDCVVVGAGGAGLRAAFGLAEAGFKTACISKLFPTRSHTVAAQGGINAALGNMHPDDWKWHMYDTVKGSDWLGDQDSIHYMTREAPHSIIELEHYGMPFSRTEEGKIYQRAFGGQTKEYGKGEQAYRTCAVADRTGHAMLHTLYGQALRHDTHFFIEFFAMDLLTHNGEVVGVIAYNQEDGTIHRFRAHKTVLATGGYGRAYFSCTSAHTCTGDGNAMVSRAGFPLQDLEFVQFHPSGIYGSGCLITEGARGEGGFLVNSEGERFMERYAPTAKDLACRDVVSRAITLEIREGRGVGNEKDHMFLQLNHLPPSVLKERLPGISETASIFAGVDVTKEPIPILPTVHYNMGGIPTKWNGEALTIDEETGEDKVIPGLMACGEAACVSVHGANRLGANSLLDLVVFGRAVAHTVADTLQPNTPHKPVPADIGKESIANLDKIRNANGSRTTAEIRMNMKKTMQKDVSVFRTQESLDEGVSNITAVDKTFDDVKISDRSLIWNSDLVETLELQNLLTCATQTAVSAAARKESRGAHAREDYPDRDDENWMKHTLSWQSKAGAPVELKYRNVISTTLDEAECPSVPPTVRSY
>XP_003958904_Kazachstania_africana
MLSIRSSFNGVARRSFRSTSRQWRQYSTDHNSLAAKYPIIDHEYDCVVVGAGGAGLRAAFGLAEAGFKTACVSKLFPTRSHTVAAQGGINAALGNMHPDNWKWHMYDTVKGSDWLGDQDSIHYMTREAPKSIIELEHFGMPFSRNKEGRIYQRAFGGQSKEYGKGGQAYRTCAVADRTGHAMLHTLYGQALNHDCNFFIEYFAMDLLTHNGEVVGVIAYNQEDGTIHRFKAHKTVIATGGYGRAYFSCTSAHTCTGDGNAMVARAGYPLQDLEFVQFHPSGIYGSGCLITEGARGEGGFLLNSEGERFMERYAPTAKDLASRDVVSRAITMEIRAGRGVGKEKDHIYLQLKHLPASVLKERLPGISETAAIFAGVDVTKEPIPVLPTVHYNMGGIPTKYTGEALTVDEKTGEDKVIPGLLACGEAACVSVHGANRLGANSLLDLVVFGRAVAKTVSSSLQPGLPHKPLPDDIGKESIANLDKLRNSNGSKSTAQIRLEMQKAMQKDVSVFRTQETLEEGVRNITNIARSFNDVCVTDKSMIWNSDLVETLELQNLLTCATQTAISAANRKESRGAHAREDYPKRDDENWMKHTLSWQKDLNDPVKLNYRNVIYKTLDENECPSVPPAIRSY
>XP_022465885_Kazachstania_naganishii
MLSLRVKNIPAVRRQFSSLARRLQQQTVGPDIKGSSVKNPFKTGDYHVVDHEYDCVVVGAGGAGLRAAFGLAEAGFKTACISKLFPTRSHTVAAQGGINAALGNMHPDNWKWHMYDTVKGSDWLGDQDSIHYMTKEAPEAIIELEHFGMPFSRNEEGRIYQRAFGGQSKEFGKGGQAYRTCAVADRTGHAMLHTLYGQALNHDCNFFIEFFALDLLTHNGEVVGVIAYNQEDGTIHRFRAHKTVIATGGYGRAYFSCTSAHTCTGDGNAMVSRAGFPLQDLEFIQFHPSGIYGSGCLITEGARGEGGFLLNSEGERFMERYAPTAKDLASRDVVSRAITMEIRAGRGVGKEKDHMFLQLSHLPPAVLKERLPGISETAAIFSGVDVTKEPIPIVPTVHYNMGGIPTKWTGEALTIDEETGEDKVIPGLMACGEAACVSVHGANRLGANSLLDLVVFGRAVAHTVSDSLQPGLPHKPVPADIGKESIANLDKIRNASGSRSTAEIRMKMKKTMQKDVSVFRMQETLDEGVSNITAVCDSFKDVATTDRSMIWNSDLVETLELQNLLTCAKQTAVSAANRKESRGAHAREDYPKRDDENWMKHTLSWNKDISDPVTLKYRNVIYKTLDENECPSVPPAIRSY
>XP_447749_Candida_glabrata
METDFSENQSETTKCEAAQCCPLYAALVPYPSLPAGSRARARARVLCGSETYIRDMLRYVVGLGGETIHRSGEQEISKNPNTSTHKKMLRTGLRLRQLSTSCVRRHAAPAGLGAGKYNVIDHEYDCLVVGAGGAGLRAAFGLAEAGFKTACISKLFPTRSHTVAAQGGINAALGNMHKDNWKWHMYDTVKGSDWLGDQDAIHYMTREAPKSIIELEHYGMPFSRTEEGRIYQRAFGGQSKEFGKGGQAYRTCAVADRTGHAMLHTLYGQALNHDCHFFIEFFAMDLLTHNGEVVGIIAYNQEDGTIHRFRAHKTVLATGGYGRAYFSCTSAHTCTGDGNAMVSRAGFPLQDLEFVQFHPSGIYGSGCLITEGARGEGGFLLNSEGERFMERYAPTAKDLASRDVVSRAMTMEIREGRGVGKHKDHIFLQLSHLPPAVLKERLPGISETAAIFAGVDVTKQPIPVLPTVHYNMGGIPTKWTGECLTIDENGEDKVIPGLMACGEAACVSVHGANRLGANSLLDLVVFGRAVANTVADTLQPGTPHKPLPADLGKESLASLDAIRNASGDKTTAQIRLNMQKTMQKDVSVFRMQETLDEGVKNITAVDKTFKDVHVTDKSMIWNSDLVETMELRNLLTCATQTAVSAAERKESRGAHAREDYPSRDDENWRKHTLSWQQHTGDPVSIKYRKVIATTLDEAECPPVPPAVRSY
>XP_004178307_Tetrapisispora_blattae
MLSAIRKSAISSTNRIAIYKRTMATATENVGDKYNIVDHEYDCVVVGAGGAGLRAAFGLAEAGFKTACISKLFPTRSHTVAAQGGINAALGNAHPDDWKWHMYDTVKGSDWLGDQDSIHYMTREAPKSIIELEHFGMPFSRLENGRIYQRAFGGQSKNYGKDGQAYRTCAVADRTGHAMLHTLYSQALKHDTHFFIEYFALDLLKHNGEIVGVMAYNQEDGTIHRFRAHKTIIATGGYGRAYFSCTSAHTCTGDGNAMVSRAGFPLQDLEFVQFHPSGIYGSGCLITEGARGEGGFLINSEGERFMERYAPHAKDLASRDVVSRAITVEINEGRGVGKDKDHIFLQLSHIPETVLKERLPGISETAQIFAGVDVTKEPIPILPTVHYNMGGIPTKWTGEALTINQETGEDEVIPGLMACGEAACVSVHGANRLGANSLLDLVVFGRAVSHTISDTLQPGLPHKKLPSDLGKEALIRLDNYRNTTGNTNTAAIRLKMQKSMQKNCSVFRIQETLDEGVRSINKIDAEFKGDVKVTDKSMIWNSDLVETLELENLLTCATQTATAAANRKESRGAHAREDYSKRDDENWMKHTLTWQKKTGDPVEIKYRNVITQTLDAEECPTVPPGIRSY
>XP_003685817_Tetrapisispora_phaffii
MLHLKRNFINKQRSISSSLYKYTTARGLATAKNNIDDLTSKYNLIDHEYDCVVVGAGGAGLRAAFGLAEAGFKTACVSKLFPTRSHTVAAQGGINAALGNVHPDNWKWHMYDTVKGSDWLGDQDSIHYMTKEAPASIIELEHYGMPFSRLPDGKIYQRAFGGQSKDYGKKGQAYRTCAVADRTGHAMLHTLYGQALNHDTHFFIEYFAMDLLTHNGEVKGIIAYNQEDGTIHRFKAHKTIIATGGYGRAYFSCTSAHTCTGDGNAMVSRAGFPLQDLEFVQFHPSGIYGSGCLITEGARGEGGYLINSEGERFMERYAPTAKDLASRDVVSRAITMEINAGRGVGKNKDHMLLQLSHLPPEVLKERLPGISETASIFAGVDVTKQPIPILPTVHYNMGGIPTKYTGEALTIDEETGEDKVIPGLFACGEAACVSVHGANRLGANSLLDLVVFGRAVSHTIADQLQPGLPHKPLPQDIGKESLQRLDRIRNSSGKIPTADIRLKMQKAMQKNVSVFRIQDTLDKGVEEVTAIDKTYKDDVHVSDRSMIWNSDLVETMELENLLTCAMQTATSAAARKESRGAHAREDYPTRDDDHWMKHTLSWQKNTGDKVDLKYRKVIYKTLDEKECPSVPPAIRSY
>XP_001646094_Vanderwaltozyma_polyspora
MLSLRNSLLKKSTAAEKLSLLVRKNRQFATTSNAEDVSSKYNVIDHEYDCVVVGAGGAGLRAAFGLAEAGFKTACVSKLFPTRSHTVAAQGGINAALGNVHPDDWRWHMYDTVKGSDWLGDQDAIHYMTREAPESIIELEHFGMPFSRLESGRIYQRAFGGQSKDFGKKGQAYRTCAVADRTGHAMLHTLYSEALKHDTHFFIEYFAMDLLTHNGEVRGVIAYNQEDGTIHRFKAHKTVIATGGYGRAYFSCTSAHTCTGDGNAMVSRAGFPLQDLEFVQFHPSGIYGSGCLITEGARGEGGYLLNSEGERFMERYAPTAKDLASRDVVSRAITMEINAGRGVGKNKDHIFLQLSHLPQEVLKERLPGISETASIFAGVDVTKQPIPVLPTVHYNMGGIPTKWTGEALTVDEEGNDKPIPGLFACGEAACVSVHGANRLGANSLLDLVVFGRAVSHTISDTLQPGLPHKPLPNDIGKESLARLDKLRNSEGPVHTSAIRLKMQKAMQKNVSVFRTQETLDKGVEEVEAIDKTFEKDVGIADKSMIWNSDLVETMELQNLLTCATQTAVSAANRKESRGAHAREDYPKRNDEEWMKHTLSWQKDTGDAVTLKYRNVVYKTLDEKECPSVPPAIRKY
>XP_003681827_Torulaspora_delbrueckii
MLSIRNSASAYSRLTLAARRSLHCTSARWQVQGDVQGDANPLQGSKYHVVDHEYDCVVVGAGGAGLRAAFGLAEAGYKTACISKLFPTRSHTVAAQGGINAALGNMHKDDWQWHMYDTVKGSDWLGDQDSIHYMTREAPKSIIELEHFGVPFSRTESGRIYQRAFGGQSKEYGKGGQAYRTCAVADRTGHALLHTLYGQALRHNTHFFIEYFAMDLLTHNGEVVGVIAYNQEDGTIHRFRAHKTIIATGGYGRTYFSCTSAHTCTGDGNAMVSRAGFPLQDLEFVQFHPSGIYGSGCLITEGARGEGGFLVNSEGERFMERYAPTAKDLACRDVVSRAITMEIKEGRGVGKEKDHIYLQLSHLPPAVLKERLPGISETAAIFAGVDVTKQPIPVLPTVHYNMGGVPTKWNGEALTIDEDGNDKVIPGLMACGEAACVSVHGANRLGANSLLDLVVFGRAVAHTISDTLQPGLPHKPLPADLGKESIANLEKLRTADGSKHTSEIRLNMQKAMQADVSVFRTQQTLDEGVKNMAKIDSTFKDVKVSDRSMIWNSDLVETLELQNLLTNATQTATSAAARKESRGAHAREDYPERDDENWMKHTLSWQQSTASPVTLKYRSVIETTLDENECKPIPPAVRAY
>XP_037142275_Zygotorulaspora_mrakii
MLSVRSKSRSVISAVSALKRSFQTSAYLNQVQGSVDGNSSSSPLEGSKYHIVDHEYDCVVVGAGGAGLRAAFGLAEAGYKTACLSKLFPTRSHTVAAQGGINAALGNMHKDNWKWHMYDTVKGSDWLGDQDSIHYMTREAPKSIIELEHFGVPFSRNDEGRIYQRAFGGQTKDSGKGGQAYRTCAVADRTGHALLHTLYGQALRHNTHFFIEFFAMDLLTHNGEVVGVMAYNQEDGTIHRFRAHKTIIATGGYGRTYFSCTSAHTCTGDGNAMVSRAGFPLQDLEFVQFHPSGIYGSGCLITEGARGEGGFLVNSEGERFMERYAPTAKDLACRDVVSRAITMEIKEGRGVGKSKDHMYLQLSHLPPEVLKERLPGISETASIFAGVDVTKQPIPIIPTVHYNMGGIPTKWNGEALTIDSETGEDKLIPGLLACGEAACVSVHGANRLGANSLLDLVVFGRAVAHTIADTLQPGLPHKPLPNDLGKESIANLDKLRNANGSKSTAEIRLSMQKAMQDDVSVFRTQETLDAGVKNIAEIDESFDDVRVTDRSMIWNSDLVETLELQNLLTCAAQTAVSASARKESRGAHAREDYPERDDEHWMKHTLSWQKNTSDPVTLKYRRVIANTLDEKECPPVPPAVRAY
>XP_002496111_Zygosaccharomyces_rouxii
MLSLRKSAVQSAVSRLSLVKRSFQTTPRVLQTQGDVGGESAPGSLGNGKYHIVDHEYDCLVVGAGGAGLRAAFGLAEAGYKTACISKLFPTRSHTVAAQGGINAALGNMHPDDWKWHMYDTVKGSDWLGDQDSIHYMTREAPKSIIELEHYGVPFSRTESGRIYQRAFGGQSRDRGKGGQAYRTCAVADRTGHALLHTLYGQALRHNTHFFIEYFALDLLTHNGEVVGAMAYNQEDGTIHRMRAHKTIIATGGYGRTYFSCTSAHTCTGDGNAMVARAGFPLQDLEFVQFHPSGIYGSGCLITEGARGEGGFLLNSEGERFMERYAPTAKDLASRDVVSRSITMEIREGRGVGKEKDHIYLQLSHLPPSVLQERLPGISETAAIFSGVDVTKQPIPVLPTVHYNMGGIPTKWNGNALTIDPETGEDKEIPGLMACGEAACVSVHGANRLGANSLLDLVVFGRAVAHTVSDELQPGLPHKPLPTDLGRESIANLDKIRNATGSRPTADIRLAMQKAMQKDVSVFRTQETLDEGVKNVLAIDKTLEDVRTTDRSMIWNTDMVETLELQNLLTNATQTASSAANRKESRGAHAREDYPDRDDANWMKHTLSWQTKSGDDVKIKYRNVASQTLDESEVSSVPPAIRSY
>XP_003648348_Eremothecium_cymbalariae
MLLSLRQSASALRRCSPRLAAQPGSQVGSQVGQRPRGLASASPGAGAAAAAAEADSSSRHGQYHIVDHEYDCIVVGAGGAGLRAAFGLAEAGFKTACISKLFPTRSHTVAAQGGINAALGNIHKDDWKWHMYDTVKGSDWLGDQDAIHYMTREAPDSIIELEHFGMPFSRTEEGRIYQRAFGGQSKEFGKGGQAYRTCAVADRTGHAMLHTLYGQALNHSTHFFIEYFALDLLTHNGEVVGVIAYNQEDGTIHRFRAHRTVLATGGYGRTYFSCTSAHTCTGDGNGMVSRAGFPLQDLEFVQFHPSGVYGSGCLITEGARGEGGFLVNSEGERFMERYAPTAKDLACRDVVSRAMTMEIREGRGVGPQKDHIYLQLHHLPASVLKERLPGISETAHVFAGVDVTKEPIPVLPTVHYNMGGVPTRWNGECLTVDQETGEDKVIPGLLACGEAACVSVHGANRLGANSLLDLVVFGRAVAHTISDTLQPGLPHKPVPADLGQESIANLDKLRTATGPLSTSTIRLNMQKTMQNDVSVFRTEESLQAGLRNILEVDSTFVDVGTTDRSMIWNSDLVETLELQNLLTCATQTAASAVARKESRGAHAHEDYPDRDDENWMKHTLSWQRGSGDPVEIKYRNVIATTLDEAECAPVPPTVRAY
>NP_983455_Eremothecium_gossypii
MLSVTRTAPGVRTRALRLFSSGRAASLAAVGAGAPQAKYHIVDHEYDCVVVGAGGAGLRAAFGLAEAGYKTACISKLFPTRSHTVAAQGGINAALGNMHGDDWKWHMYDTVKGSDWLGDQDSIHYMTREAPASIIELENFGMPFSRNDEGRIYQRAFGGQSKEYGKGGQAYRTCAVADRTGHAMLHTLYGQALSHNTHFFVEYFAMDLLTHNGEVVGVIAYNQEDGTVHRFRAHRTVMATGGYGRAYFSCTSAHTCTGDGNAMVSRAGFPLQDLEFVQFHPSGIYGSGCLITEGARGEGGFLLNSEGERFMERYAPTAKDLACRDVVSRAITMEIREGRGVGPEKDHIHLQLSHLPPSVLKERLPGISETAHIFAGVDVTKEPIPVLPTVHYNMGGIPTRWTGEALTIDEETGEDKVIPGLLACGEAACVSVHGANRLGANSLLDLVVFGRAVAHTVADSLQPGLPHKPLPADLGKESIANLERMRTASGPLTTSQIRLNMQKAMQKDVSVFRTQQTLDEGVHNVSAIDETLKDVGTSDRSMIWNSDLVETLELQNLLTCAVQTAKSAAERKESRGAHAREDFPERNDEEWMKHTLSWQHASGAPVEIKYRNVITTTLDETECPPVPPTVRAY
>XP_453260_Kluyveromyces_lactis
MLRTVRGRRVGLAQANFKSLVQARKFSSQMVLRQTISANGDINGQQQEAGSSSSHGYNIIDHEYDCVVVGAGGAGLRAAFGLAEAGYKTACISKLFPTRSHTVAAQGGINAALGNMHKDDWKWHMYDTVKGSDWLGDQDSIHYMTREAPKSIIELEHFGVPFSRTEEGRIYQRAFGGQSKEYGKGGQAYRTCAVADRTGHALLHTLYGQALRHNTHFFIEFFAMDLLTHNGEVVGVMAYNQEDGTIHRFRAHKTIIATGGYGRAYFSCTSAHTCTGDGYAMVSRAGFPLQDLEFIQFHPSGIYGSGCLITEGARGEGGFLVNSEGERFMERYAPTAKDLACRDVVSRAITMEIREGRGVGPEKDHMFLQLNHLPPSVLHERLPGISETAAIFAGVDVTKEPIPILPTVHYNMGGIPTKWNGEALTIDEETGEDVLIPGLLACGEAACVSVHGANRLGANSLLDLVVFGRAVAHTIADTLQPGLPHKPLPADLGKESIANLDKLRNATGHRPTADIRLAMQKTMQKDVSVFRTQASLDEGVKNINAVDKTFVDVGTTDRSMIWNSDLVETLELQNLLTCATQTAKSAAERKESRGAHAREDYPERDDVHWMKHTLSWQRDTGDDVVLKYRKVIATTLDEKECPPVPPTVRAY
>XP_022674789_Kluyveromyces_marxianus
MQLCRRNAARTFSNSVVLRHAYAAKDDVDGQQQESAQSGQYNIVDHEYDCVVVGAGGAGLRAAFGLAEAGYKTACISKLFPTRSHTVAAQGGINAALGNMHKDDWKWHMYDTVKGSDWLGDQDSIHYMTREAPKSIIELEHFGVPFSRTEEGRIYQRAFGGQSKEYGKGGQAYRTCAVADRTGHALLHTLYGQALRHNTHFFIEFFAMDLLTHNGEVVGVMAYNQEDGTIHRFRAHKTIIATGGYGRAYFSCTSAHTCTGDGYAMVSRAGFPLQDLEFIQFHPSGIYGSGCLITEGARGEGGFLVNSEGERFMERYAPTAKDLACRDVVSRAITMEIREGRGVGKEKDHMFLQLNHLPPSVLHERLPGISETAAIFAGVDVTKEPIPILPTVHYNMGGIPTKWNGEALTIDEETGEDKPIPGLLACGEAACVSVHGANRLGANSLLDLVVFGRAVAHTIADTLQPGLPHKPLPADLGKESIANLDKLRNATGSKPTAEIRLAMQKTMQKDVSVFRTQESLDEGVKNITAVDKTFADVKTTDRSMIWNSDLVETLELQNLLTCATQTAKSAAERKESRGAHAREDYPERDDVNWMKHTLSWQRDSGDEVTLKYRNVIATTLDEKECPPVPPTIRAY
>XP_022628296_Lachancea_lanzarotensis
MLSLRNVRAATTRRLFSSTSRSLRAVGTSQHVDGSDAGASFGGKYQVVDHEYDCVVVGAGGAGLRAAFGLAEAGYKTACISKLFPTRSHTVAAQGGINAALGNMHKDDWKWHMYDTVKGSDWLGDQDSIHYMTREASDSIIELEHFGVPFSRTDEGRIYQRAFGGQTKENGKGGQAYRTCAVADRTGHALLHTLYGQALKHNTHFFIEYFAMDLLVHNGEVVGVIAYNQEDGTIHRFRAHKTVIATGGYGRTYFSCTSAHTCTGDGNAMVSRAGFPLQDLEFIQFHPSGIYGSGCLITEGARGEGGFLVNSEGERFMERYAPTAKDLACRDVVSRSITMEIREGRGVGPEKDHMFLQLNHLPPSVLKERLPGISETAAIFAGVDVTKEPIPILPTVHYNMGGIPTKWSGEALTVDEEGNDKVIPGLMACGEAACVSVHGANRLGANSLLDLVVFGRAVAHSVADSLQPGLPHKPVPADLGKESIANLDHVRNASGSKPTSEIRLAMQKAMQADVSVFRTQESLDDGVKNITAIDKSFADVGTSDRSMIWNSDMVETLELQNLLTNAIQTAVSASNRKESRGAHSREDYPERDDENWMKHTLSWQKDPQGGVELGYRNVISTTLDENECPSVPPTVRAY
>XP_002555363_Lachancea_thermotolerans
MLSVRQMKLSTSRRLFSRTSRALRAFAANGDVDGQNSAPFGGQYQVVDHEYDCLVVGAGGAGLRAAFGLAEAGYKTACISKLFPTRSHTVAAQGGINAALGNMHKDNWKWHMYDTVKGSDWLGDQDSIHYMTREAADSIIELEHFGVPFSRTEEGRIYQRAFGGQTKENGKGGQAYRTCAVADRTGHALLHTLYGQALRHNTHFFIEYFALDLLVHNGEVVGVIAYNQEDGTIHRFRAHKTVIATGGYGRAYFSCTSAHTCTGDGNAMVSRAGFPLQDLEFVQFHPSGIYGSGCLITEGARGEGGFLVNSEGERFMERYAPTAKDLACRDVVSRAITMEIREGRGVGPEKDHMYLQLNHLPASVLKERLPGISETAAIFAGVDVTKEPIPILPTVHYNMGGIPTKWTGEALTVDEEGNDQVIPGLMACGEAACVSVHGANRLGANSLLDLVVFGRAVAHTVADTLQPGLPHKPLPSDLGKESIANLDKLRNATGSKPTSQIRLAMQKAMQADVSVFRTQESLDEGVRNVGAIDESFEDVGTTDRSMIWNSDMVETLELQNLLSNARQTAVSAANRKESRGAHAREDYPERDDKEWMKHTLSWQKHPQGNVELGYRSVIATTLDESECPPVLPTVRAY
>XP_020055792_Aspergillus_aculeatus
MSSLSWRSLAPASKISRALRDQRRLFSSSRPAARIFGNGPLRAKEANGYISDKYPVIDHEYDAVVVGAGGAGLRAAFGLAEAGFNTACVSKLFPTRSHTVAAQGGINAALGNMHEDDWRWHMYDTVKGSDWLGDQDAIHYMTREAPASVRELEGYGCPFSRTEDGRIYQRAFGGQSKEFGKGGQAYRCCAAADRTGHALLHTLYGQSLRHNTNYFIEYFALDLLMEDGECRGIIAYNQEDGTLHRFKAHHTVLATGGYGRAYFSCTSAHTCTGDGMAMVARAGLPNQDLEFVQFHPTGIYGAGCLITEGSRGEGGYLLNSEGERFMERYAPTAKDLASRDVVSRSMTLEIREGRGVGPEKDHIYLQLSHLPAELLHERLPGISETASIFAGVDVTKQPIPVLPTVHYNMGGIPTKYTGEVLTVDENGQDKVVPGLYACGEAACVSVHGANRLGANSLLDLVVFGRAVSHRVRDIATPGKAHRELASDAGAESIKDLDFARNADGPKSTFEIRNAMQKTMQTDVSVFRTQESLDEGVEKITAVDKLYDQVGTKDRSMIWNSDLVETLELRNLLTCATQTAIAAANRKESRGAHAREDYPDRDDENWMKHTLTWQKKPHGDVQLGYRAVEHKTLDENECKPVPPFKRVY
>XP_001270797_Aspergillus_clavatus
MSSLSLRSLAPASKISRALRDQRRLFSSTRPAARIFANRPLRAKEATGFIAEKYPVIDHEYDAVVVGAGGAGLRAAFGLAEAGFKTACVSKLFPTRSHTVAAQGGINAALGNMHPDDWRWHMYDTVKGSDWLGDQDAIHYMTREAPASVRELEGYGCPFSRTEDGLIYQRAFGGQSKEFGKGGQAYRCCAVADRTGHALLHTLYGQSLRHNTNYFIEYFALDLLMEDGECRGIIAYNQEDGTLHRFKAHHTVLATGGYGRAYFSCTSAHTCTGDGMAMVARAGLPNQDLEFVQFHPTGIYGAGCLITEGSRGEGGYLLNSEGERFMERYAPTAKDLASRDVVSRSMTMEIREGRGVGPEKDHIYLQLSHLPAELLHERLPGISETASIFAGVDVTKQPIPVLPTVHYNMGGIPTKYTGEVLTVDEQGKDKVVPGLYACGEAACVSVHGANRLGANSLLDLVVFGRAVSHRVRDIATPGQPHRELSADAGAQSIKDLDFVRNAEGPKSTFDIRNAMQKTMQTDVSVFRTQESLDEGVEKITAIDQLFDQVGTKDRSMIWNSDLVETLELRNLLTCASQTAVAAANRKESRGAHAREDYPDRDDENWMKHTLTWQKNPHGKVDLSYRAVEHNTLDENECKSVPPFKRVY
>XP_001263661_Aspergillus_fischeri
MSSLSLRSLAPASKISRALRDQRRFFSSTRPAARIFANGPLRAKEATGYISSKYPVIDHEYDAVVVGAGGAGLRAAFGLAEAGFNTACVSKLFPTRSHTVAAQGGINAALGNMHPDDWRWHMYDTVKGSDWLGDQDAIHYMTREAPASVRELEGYGCPFSRTEDGLIYQRAFGGQSKEFGKGGQAYRCCAVADRTGHALLHTLYGQSLRHNTNYFIEYFALDLLMEDGECRGIIAYNQEDGTLHRFKAHHTVLATGGYGRAYFSCTSAHTCTGDGMAMVARAGLPNQDLEFVQFHPTGIYGAGCLITEGARGEGGYLLNSEGERFMERYAPTAKDLASRDVVSRSMTLEIREGRGVGPEKDHIYLQLSHLPAELLHERLPGISETASIFAGVDVTKQPIPVLPTVHYNMGGIPTKYTGEVLTVDEQGNDKVVPGLYACGEAACVSVHGANRLGANSLLDLVVFGRAVSHRVRDIATPGKAHRELSSDAGAESIKDLDFVRNADGPKSTHEIRNAMQKAMQSDVSVFRTQESLDEGVQKITAIDKMFDQVGTKDRSMIWNSDLVETLELRNLLTCATQTAVAAANRKESRGAHAREDYPERDDENWMKHTLTWQKKPHGEIDLSYRAVEHKTLDENECKSVPPFKRVY
>XP_041148756_Aspergillus_flavus
MSSLSLRSLAPASKPIAQISRALRDQRRLFSSTRPAARIFGSNPLRAREATGAIAEKYPIIDHEYDAVVVGAGGAGLRAAFGLAEAGFNTACVSKLFPTRSHTVAAQGGINAALGNMHEDDWRWHMYDTVKGSDWLGDQDAIHYMTREAPASVRELEGYGCPFSRTEDGRIYQRAFGGQSKEFGKGGQAYRCCAAADRTGHALLHTLYGQSLRHNTNYFIEYFALDLLMEDGECRGIIAYNQEDGTLHRFKAHHTVLATGGYGRAYFSCTSAHTCTGDGMAMVARAGLPNQDLEFVQFHPTGIYGAGCLITEGSRGEGGYLLNSEGERFMERYAPTAKDLASRDVVSRSMTLEIREGRGVGPEKDHIYLQLSHLPAELLHERLPGISETASIFAGVDVTKQPIPVLPTVHYNMGGIPTKYTGEVLTQDENGADKVVPGLYACGEAACVSVHGANRLGANSLLDLVVFGRAVSHRVRDIATPGKPHRELSSDAGAQSIKDLDFARTADGPKSTFEIRNAMQKAMQTDVSVFRTQESLDEGVAKVTEIDQLYDQVGTKDRSMIWNSDLVETLELRNLLTCATQTAVAAANRKESRGAHAREDYPDRDDENWMKHTLTWQKKPHGKIDLGYRAVEHNTLDEKECKPVPPFKRVY
>XP_754832_Aspergillus_fumigatus
MSSLSLRSLAPASKISRALRDQRRFFSSTRPAARIFANGPLRAKEATGYISSKYPVIDHEYDAVVVGAGGAGLRAAFGLAEAGFNTACVSKLFPTRSHTVAAQGGINAALGNMHPDDWRWHMYDTVKGSDWLGDQDAIHYMTREAPASVRELEGYGCPFSRTEDGLIYQRAFGGQSKEFGKGGQAYRCCAVADRTGHALLHTLYGQSLRHNTNYFIEYFALDLLMEDGECRGIIAYNQEDGTLHRFKAHHTVLATGGYGRAYFSCTSAHTCTGDGMAMVARAGLPNQDLEFVQFHPTGIYGAGCLITEGARGEGGYLLNSEGERFMERYAPTAKDLASRDVVSRSMTLEIREGRGVGPEKDHIYLQLSHLPPELLHERLPGISETASIFAGVDVTKQPIPVLPTVHYNMGGIPTKYTGEVLTVDEQGNDKVVPGLYACGEAACVSVHGANRLGANSLLDLVVFGRAVSHRVRDIATPGKAHRELSPDAGAQSIKDLDFVRNADGPKSTHEIRNAMQRAMQSDVSVFRTQESLDEGVQKITAIDKMFDQVGTKDRSMIWNSDLVETLELRNLLTCATQTAVAAANRKESRGAHAREDYPERDDENWMKHTLTWQKKPHGEINLGYRAVEHRTLDENECKSVPPFKRVY
>XP_660520_Aspergillus_nidulans
MPVATLDQRRLFSSSRPAARIFGTNPLRAKPAEGYISEKYPVIDHEYDAVVVGAGGAGLRAAFGLAEAGFNTACVSKLFPTRSHTVAAQGGINAALGNMHPDDWRWHMYDTVKGSDWLGDQDAIHYMTREAPASVRELEGYGCPFSRTEEGLIYQRAFGGQSKEFGKGGQAYRCCAVADRTGHALLHTLYGQSLRHNTNYFIEYFAMDLLMENGECRGIIAYNQEDGTLHRFKAHHTVLATGGYGRAYFSCTSAHTCTGDGMAMVARAGLPNQDLEFVQFHPTGIYGAGCLITEGARGEGGYLLNSEGERFMERYAPTAKDLASRDVVSRSMTMEIREGRGVGPEKDHIYLQLSHLPASLLHERLPGISETASIFAGVDVTKQPIPVLPTVHYNMGGIPTKFTGEVLTQDENGNDKVVPGLYACGEAACVSVHGANRLGANSLLDLVVFGRAVSHRVKEIASPGKPHAELASDAGAESIKDLDTVRTAEGPKSTFEIRNAMQKTMQTDVSVFRTQESLDEGVEKITKVDQLFDQVGTKDRSMIWNSDLVETLELRNLLTCATQTAVAAANRKESRGAHAREDYPDRDDENWMKHTLTWQKKPHGKVEIGYRSVVHNTLDENECKPVPPFKRVY
>XP_001400408_Aspergillus_niger
MSSLGLRSLAPASKISRALGQRRLFSSSRPAARIFGNGPLRAKEAEGFIAQKYPIIDHEYDAVVVGAGGAGLRAAFGLAEAGFNTACVSKLFPTRSHTVAAQGGINAALGNMHEDDWRWHMYDTVKGSDWLGDQDAIHYMTREAPASVRELEGYGCPFSRTEDGRIYQRAFGGQSKEFGKGGQAYRCCAAADRTGHALLHTLYGQSLRHNTNYFIEYFALDLLMEDGECRGIIAYNQEDGTLHRFKAHHTVLATGGYGRAYFSCTSAHTCTGDGMAMVARAGLPNQDLEFVQFHPTGIYGAGCLITEGSRGEGGYLLNSEGERFMERYAPTAKDLASRDVVSRSMTLEIREGRGVGPEKDHIYLQLSHLPAKLLHERLPGISETASIFAGVDVTKQPIPVLPTVHYNMGGIPTKYTGEVLTQDENGNDQVVPGLYACGEAACVSVHGANRLGANSLLDLVVFGRAVSHRVRDIATPGKPHKELSSDAGAQSIADLDFVRTAEGPKSTNDIRSAMQKAMQSDVSVFRTQESLDEGVEKVTAIDQMFDQVGTKDRSMIWNSDLVETLELRNLLTCASQTAIAAANRKESRGAHAREDYPDRDDENWMKHTLTWQKKPHGEVKLGYRAVEHNTLDENECKSVPPFKRVY
>XP_015408670_Aspergillus_nomiae
MSSLSLRSLAPASKISRALRDQRRLFSSTRPAARIFGSNPLRAREATGAIAEKYPIIDHEYDAVVVGAGGAGLRAAFGLAEAGFNTACVSKLFPTRSHTVAAQGGINAALGNMHEDDWRWHMYDTVKGSDWLGDQDAIHYMTREAPASVRELEGYGCPFSRTEDGRIYQRAFGGQSKEFGKGGQAYRCCAAADRTGHALLHTLYGQSLRHNTNYFIEYFALDLLMEDGECRGIIAYNQEDGTLHRFKAHHTVLATGGYGRAYFSCTSAHTCTGDGMAMVARAGLPNQDLEFVQFHPTGIYGAGCLITEGSRGEGGYLLNSEGERFMERYAPTAKDLASRDVVSRSMTLEIREGRGVGPEKDHIYLQLSHLPAELLHERLPGISETASIFAGVDVTKQPIPVLPTVHYNMGGIPTKYTGEVLTQDENGADKVVPGLYACGEAACVSVHGANRLGANSLLDLVVFGRAVSHRVRDIATPGKPHRELSSDAGAQSIKDLDFARTADGPKSTFDIRNAMQKAMQTDVSVFRTQESLDEGVAKVTEIDQLYDQVGTKDRSMIWNSDLVETLELRNLLTCATQTAVAAANRKESRGAHAREDYPERDDENWMKHTLTWQKNPHGKIDLGYRAVEHNTLDEKECKPVPPFKRVY
>XP_001824737_Aspergillus_oryzae 
MSSLSLRSLAPASKISRALRDQRRLFSSTRPAARIFGSNPLRAREATGAIAEKYPIIDHEYDAVVVGAGGAGLRAAFGLAEAGFNTACVSKLFPTRSHTVAAQGGINAALGNMHEDDWRWHMYDTVKGSDWLGDQDAIHYMTREAPASVRELEGYGCPFSRTEDGRIYQRAFGGQSKEFGKGGQAYRCCAAADRTGHALLHTLYGQSLRHNTNYFIEYFALDLLMEDGECRGIIAYNQEDGTLHRFKAHHTVLATGGYGRAYFSCTSAHTCTGDGMAMVARAGLPNQDLEFVQFHPTGIYGAGCLITEGSRGEGGYLLNSEGERFMERYAPTAKDLASRDVVSRSMTLEIREGRGVGPEKDHIYLQLSHLPAELLHERLPGISETASIFAGVDVTKQPIPVLPTVHYNMGGIPTKYTGEVLTQDENGADKVVPGLYACGEAACVSVHGANRLGANSLLDLVVFGRAVSHRVRDIATPGKPHRELSSDAGAQSIKDLDFARTADGPKSTFEIRNAMQKAMQTDVSVFRTQESLDEGVAKVTEIDQLYDQVGTKDRSMIWNSDLVETLELRNLLTCATQTAVAAANRKESRGAHAREDYPDRDDENWMKHTLTWQKKPHGKIDLGYRAVEHNTLDEKECKPVPPFKRVY
>XP_040638217_Aspergillus_ruber
MSSLGLRSLAPASKFSRTINQRRLFSSSRPAARIFGNPNNPLRAKEANGYISDKYPVIDHEYDAVVVGAGGAGLRAAFGLAEAGFNTACVSKLFPTRSHTVAAQGGINAALGNMHQDDWRWHMYDTVKGSDWLGDQDAIHYMTKEAPASVRELESYGCPFSRTEDGRIYQRAFGGQSKEYGKGGQAYRCCAAADRTGHALLHTLYGQSLRHNTNYFIEYFALDLLMEDGECRGIIAYNQEDGTLHRFKAHHTVLATGGYGRAYFSCTSAHTCTGDGMAMVARAGLPNQDLEFVQFHPTGIYGAGCLITEGSRGEGGYLLNSEGERFMERYAPTAKDLASRDVVSRSMTLEIREGRGVGPEKDHIYLQLSHLPAELLHERLPGISETASIFAGVDVTKQPIPVLPTVHYNMGGIPTKYTGEVLTVDEGGKDKVVPGLYACGEAACVSVHGANRLGANSLLDLIVFGRAVSHRVRDISSPGQPHKELSSDAGAQSIQDLDFVRNADGPQTTFDIRNAMQKSMQSDVSVFRTQESLDEGVEKVTKVDSQFDQVATKDRSMIWNSDLVETLELRNLLTCASQTAVAAANRKESRGAHAREDYPERDDENWMKHTLTWQKTPHGKVELGYREVEAETLDTNECKPVPPFKRTY
>XP_040704664_Aspergillus_sydowii
MSSLGLRSLAPASKISRALRDQRRLFSSSRPAARIFGSNPLRAKAAEGYISDKYPVIDHEYDAVVVGAGGAGLRAAFGLAEAGFNTACVSKLFPTRSHTVAAQGGINAALGNMHPDDWRWHMYDTVKGSDWLGDQDAIHYMTREAPASVRELEGYGCPFSRTEEGLIYQRAFGGQSKEFGKGGQAYRCCAVADRTGHALLHTLYGQSLRHNTNYFIEYFAMDLLMENGECRGIIAYNQEDGTLHRFKAHHTVLATGGYGRAYFSCTSAHTCTGDGMAMVARAGLPNQDLEFVQFHPTGIYGAGCLITEGARGEGGYLLNSEGERFMERYAPTAKDLASRDVVSRSMTMEIRDGRGVGPEKDHIYLQLSHLPAELLHERLPGISETASIFSGVDVTKQPIPVLPTVHYNMGGIPTKFSGEVLTVDEAGNDKVVPGLYACGEAACVSVHGANRLGANSLLDLVVFGRAVSHRVREIASPGKPHAELASDAGAESIKELDFVRTAEGPKSTFDIRNAMQKTMQTDVSVFRTQESLDEGVEKITKVDALFDQVGTKDRSMIWNSDLVETLELRNLLTCASQTAVAAANRKESRGAHAREDFPERDDENWMKHTLTWQKTPHGKVDLGYRSVVDTTLDEKECKPVPPFKRVY
>XP_001209059_Aspergillus_terreus
MSSLSLRSLAPASKISRALRDQRRLFSSSRPAARIFGNGPLRAKEANGYISEKYPVIDHEYDAVVVGAGGAGLRAAFGLAEAGFNTACVSKLFPTRSHTVAAQGGINAALGNMHPDDWRWHMYDTVKGSDWLGDQDAIHYMTREAPASVRELEGYGCPFSRTEDGRIYQRAFGGQSREFGKGGQAYRCCAVADRTGHALLHTLYGQSLRHNTNYFIEYFALDLLMEDGECRGIIAYNQEDGTLHRFKAHHTVLATGGYGRAYFSCTSAHTCTGDGMAMVARAGLPNQDLEFVQFHPTGIYGAGCLITEGARGEGGYLLNSQGERFMERYAPTAKDLASRDVVSRSMTLEIREGRGVGPEADHIYLQLSHLPAKLLHERLPGISETASIFAGVDVTKQPIPVLPTVHYNMGGIPTKYTGEVLTVDEQGKDKVVPGLYACGEAACVSVHGANRLGANSLLDLVVFGRAVSHRVRDIASPGKPHKELSSDAGAQSIKDLDFVRTAEGPKSTFDIRNAMQKTMQSDVSVFRTQESLDEGVEKITNIDTWFDQVGTKDRSMIWNSDLVETLELRNLLTCATQTAVAAANRKESRGAHAREDYPDRDDENWMKHTLTWQKTPHGKVDLSYRAVEANTLDEAECKPVPPFKRVY
>XP_022489571_Penicillium_arizonense
MSSLSLRSLAPASKVSRILRDQRRLFSSSRPAARIWSNQPLRAKESSGYLTDKYPIIDHEYDAVVVGAGGAGLRAAFGLAEAGFNTACVSKLFPTRSHTVAAQGGINAALGNMHEDDWRWHMYDTVKGSDWLGDQDAIHYMTREAPASVRELEGYGCPFSRTEDGRIYQRAFGGQSKEFGKGGQAYRCAAAADRTGHALLHTLYGQSLRHNTNYFIEYFALDLLMEDGECRGIIAYNQEDGTLHRFKAHHTVLATGGYGRAYFSCTSAHTCTGDGMAMVARAGLPNQDLEFVQFHPTGIYGAGCLITEGSRGEGGYLLNSEGERFMERYAPTAKDLASRDVVSRSMTLEIREGRGVGPEKDHIYLQLSHLPAELLHERLPGISETASIFAGVDVTKQPIPVLPTVHYNMGGIPTKYTGEVIDVDEKGQEKVVPGLYACGEAACVSVHGANRLGANSLLDLIVFGRAVSHRVRDIATPGKPHKELASDAGAQSIKDLDFARTADGPKSTFDVRNAMQKAMQTDVSVFRTQESLDEGVQKVNEIDQWYSQVGTKDRSMIWNTDLVETLELRNLLTCATQTATSAAARKESRGAHAREDYPDRDDENWMKHTLSWQKEAHGEVKLGYRAVEANTLDENECKAVPPFKRTY
>XP_014538081_Penicillium_digitatum
MSSMSLRSLAPASKVSRILRDQRRLFSSSRPAARIWSNQPLRAKESNGYLTDKYPIIDHEYDALVVGAGGAGLRAAFGLAEAGFKTACVSKLFPTRSHTVAAQGGINAALGNMHEDDWRWHMYDTVKGSDWLGDQDAIHYMTREAPASVRELEGYGCPFSRTEDGRIYQRAFGGQSKDFGKGGQAYRCAAAADRTGHALLHTLYGQSLRHNTNYFIEYFALDLLMEDGECRGVIAYNQEDGTLHRFKAHHTVLATGGYGRAYFSCTSAHTCTGDGMAMVARAGLPNQDLEFVQFHPTGIYGAGCLITEGSRGEGGYLLNSEGERFMERYAPTAKDLASRDVVSRSMTLEIREGRGVGPEKDHIYLQLSHLPAELLHERLPGISETASIFAGVDVTKQPIPVLPTVHYNMGGIPTKYTGEVLDVDENGQEKVVPGLYACGEAACVSVHGANRLGANSLLDLIVFGRAVSHRVRDTASPGKPHKELSSDAGAQSIKDLDFARTADGPKSTFEIRNAMQRTMQTDVSVFRTQESLDEGVEKVNKVDQLYAQVGTKDRSMIWNSDLVETLELRNLLTCATQTAASAAARKESRGAHAREDYPDRDDENWMKHTLSWQKKPHGEVKLSYRAVEANTLDESECKPVPPFKRTY
>XP_016602312_Penicillium_expansum
MSSMSLRSLAPASKVSRVLRDQRRLFSSSRPAARIWSNQPLRAKESNGYLTDKYPIIDHEYDALVVGAGGAGLRAAFGLAEAGFKTACVSKLFPTRSHTVAAQGGINAALGNMHEDDWRWHMYDTVKGSDWLGDQDAIHYMTREAPASVRELEGYGCPFSRTEDGRIYQRAFGGQSKDFGKGGQAYRCAAAADRTGHALLHTLYGQSLRHNTNYFIEYFALDLIMEGGECRGVIAYNQEDGTLHRFKAHHTVLATGGYGRAYFSCTSAHTCTGDGMAMVARAGLPNQDLEFVQFHPTGIYGAGCLITEGSRGEGGYLLNSEGERFMERYAPTAKDLASRDVVSRSMTLEIREGRGVGPEKDHIYLQLSHLPAELLHERLPGISETASIFAGVDVTKQPIPVLPTVHYNMGGIPTKYTGEVLDVDENGQEKVVPGLYACGEAACVSVHGANRLGANSLLDLIVFGRAVSHRVRDTATPGKPHKELASDAGAQSIKDLDFARTADGPKSTFEVRNAMQRTMQTDVSVFRTQESLDEGVEKVNKVDQLYAQVGTKDRSMIWNSDLVETLELRNLLTCATQTAASAAARKESRGAHAREDYPDRDDENWMKHTLSWQKKPHGEVKLGYRAVEANTLDESECKAVPPFKRTY
>XP_040644416_Penicillium_griseofulvum
MSSMSLRSLAPASKVSRILRDQRRLFSSSRPAARIWSNQPLRAKESNGYLTDKYPIIDHEYDAVVVGAGGAGLRAAFGLAEAGFKTACVSKLFPTRSHTVAAQGGINAALGNMHEDDWRWHMYDTVKGSDWLGDQDAIHYMTREAPASVRELEGYGCPFSRTEDGRIYQRAFGGQSKDFGKGGQAYRCAAAADRTGHALLHTLYGQSLRHNTNYFIEYFALDLLMEGGECRGIIAYNQEDGTLHRFKAHHTVLATGGYGRAYFSCTSAHTCTGDGMAMVARAGLPNQDLEFVQFHPTGIYGAGCLITEGSRGEGGYLLNSEGERFMERYAPTAKDLASRDVVSRSMTLEIREGRGVGPEKDHIYLQLSHLPAELLHERLPGISETASIFAGVDVTKQPIPVLPTVHYNMGGIPTKYTGEVLDVDENGQEKVVPGLYACGEAACVSVHGANRLGANSLLDLIVFGRAVSHRVRDTSTPGKPHKELASDAGAQSIKDLDFARTAEGPMSTFEIRNAMQKTMQTDVSVFRTQESLDEGVEKVNKVDQMYAQVGTKDRSMIWNSDLVETLELRNLLTCATQTAASAAARKESRGAHAREDYPDRDDEQWMKHTLSWQKNPHGEVKLGYRAVEANTLDEAECKAVPPFKRTY
>XP_038932992_Penicillium_roqueforti
MSSMSMRSLAPASKVSRILRNQRRLFSSSKPAARIWSNQPLRAKESSGYLSDKYPIIDHEYDALVVGAGGAGLRAAFGLAEAGFKTACVSKLFPTRSHTVAAQGGINAALGNMHPDDWRWHMYDTVKGSDWLGDQDAIHYMTREAPASVRELEGYGCPFSRTEDGLIYQRAFGGQSKDYGKGGQAYRCAAAADRTGHALLHTLYGQSLRHHTNYFIEFFALDLLMEDGVCRGVIAYNQEDGTLHRFKAHHTVLATGGYGRAFFSCTSAHTCTGDGMAMVSRAGLPNQDLEFVQFHPTGIYGAGCLITEGSRGEGGYLINSEGERFMERYAPTAKDLASRDVVSRSMTLEIREGRGVGPEKDHLYLQLSHLPAELLHERLPGISETASIFAGVDVTKQPIPVLPTVHYNMGGIPTNHTGEVLNVDENGQEKPVPGLYACGEAACVSVHGANRLGANSLLDLVVFGRAVSHRVRDISSPGQPHKPLAADAGAQSVKDLDHARNADGPKSTFEVRNAMQKVMQTDVSVFRTQSSLDEGVEKINKVDQLYEQVGTKDRSMIWNSDLVETLELRNLLTCATQTAASAAARKESRGAHAREDYPERDDEHWMKHTLSWQKVPHGEIKLGYRPVQSHTLDESECKSVPPFKRVY
>XP_002563132_Penicillium_rubens
MSSMSLRSLAPASKVSRVLRDQRRLFSSSRPAARIWSNQPLRAKESNGYLTDKYPIIDHEYDALVVGAGGAGLRAAFGLAEAGFKTACVSKLFPTRSHTVAAQGGINAALGNMHEDDWRWHMYDTVKGSDWLGDQDAIHYMTREAPASVRELEGYGCPFSRTEDGRIYQRAFGGQSKDYGKGGQAYRCAAAADRTGHALLHTLYGQSLRHNTNYFIEYFALDLLMEGGECRGVIAYNQEDGTLHRFKAHHTVLATGGYGRAYFSCTSAHTCTGDGMAMVARAGLPNQDLEFVQFHPTGIYGAGCLITEGSRGEGGYLLNSEGERFMERYAPTAKDLASRDVVSRSMTLEIREGRGVGPEKDHIYLQLSHLPAELLHERLPGISETASIFSGVDVTKQPIPVLPTVHYNMGGIPTKYTGEVLDVDENGQEKVVPGLYACGEAACVSVHGANRLGANSLLDLIVFGRAVSHRVRDIATPGKPHKELSSDAGAQSIKDLDFARTADGPKSTFEVRNAMQRTMQSDVSVFRTQESLDEGVDKVNKVDQLYSQVGTKDRSMIWNSDLVETLELRNLLTCATQTAASAAARKESRGAHAREDYPDRDDEKWMKHTLSWQKKPHGEVKLGYRAVEANTLDAEECKPVPPFKRTY
>XP_040810445_Penicillium_solitum
MSSMSLRSLAPASKVSRVLRDQRRLFSSSRPAARIWSNQPLRAKESNGYLTDKYPIIDHEYDALVVGAGGAGLRAAFGLAEAGFKTACVSKLFPTRSHTVAAQGGINAALGNMHEDDWRWHMYDTVKGSDWLGDQDAIHYMTREAPASVRELEGYGCPFSRTEDGRIYQRAFGGQSKDFGKGGQAYRCAAAADRTGHALLHTLYGQSLRHNTNYFIEYFALDLLMENGECRGVIAYNQEDGTLHRFKAHHTVLATGGYGRAYFSCTSAHTCTGDGMAMVARAGLPNQDLEFVQFHPTGIYGAGCLITEGSRGEGGYLLNSEGERFMERYAPTAKDLASRDVVSRSMTLEIREGRGVGPEKDHIYLQLSHLPAELLHERLPGISETASIFAGVDVTKQPIPVLPTVHYNMGGIPTKYTGEVLDVDENGQEKVVPGLYACGEAACVSVHGANRLGANSLLDLIVFGRAVSHRVRDIATPGKPHKELSSDAGAQSIKDLDFARTADGPKSTFEVRNAMQKTMQTDVSVFRTQESLDEGVEKVNKVDQLYAQVGTKDRSMIWNSDLVETLELRNLLTCATQTAASAAARKESRGAHAREDYPDRDDEKWMKHTLSWQKKPHGEVKLGYRAVEANTLDEAECKAVPPFKRTY
>XP_022582694_Penicilliopsis_zonata
MSSLSLRSLAPASKVHRALSQRRLFSSTRPAARIFANQPLRAREANGYISQKYPIIDHEYDAVVVGAGGAGLRAAFGLAEAGFNTACISKLFPTRSHTVAAQGGINAALGNMHEDDWRWHMYDTVKGSDWLGDQDAIHYMTREAPASVRELEGYGCPFSRTEDGRIYQRAFGGQSKQYGKGGQAYRCCAVADRTGHALLHTLYGQSLRHNTNYFIEYFALDLLMEDGECRGIIAYNQEDGTLHRFKAHHTVLATGGYGRAYFSCTSAHTCTGDGQAMVARAGLPNQDLEFVQFHPTGIYGAGCLITEGSRGEGGYLLNSEGERFMERYAPTAKDLASRDVVSRSMTLEIREGRGVGPEKDHIYLQLSHLPAELLHERLPGISETASIFAGVDVTKQPIPVLPTVHYNMGGIPTKYTGEVITVDENGNDKIVPGLYACGEVASVSVHGANRLGANSLLDLVVFGRAVSHRVRDTATPGKAHRELSSDAGAQAIQDLDTIRTADGPKSSYDIRLAMQKTMQTDVSVFRTQESLDEGVEKIAKIDGMFDQVNTKDRSMIWNSDLVETLELRNLLTCATQTAVAAANRKESRGAHAREDYPDRDDATWMKHTLTWQKQPHGKVELGYRAVEHNTLDETECKSVPPFKRVY
>XP_016618896_Cladophialophora_bantiana
MTPLLLVQAAQVYEQHLVLLQGLMAFFLSSFIDNGEGLAEAGFNTACISKLFPTRSHTVAAQGGINAALGNMHEDDWRWHMYDTVKGSDWLGDQDAIHYMTREAPRSVIELEGYGCPFSRTEDGRIYQRAFGGQSQKYGKGGQAYRCCAAADRTGHALLHTLYGQSLNYNTNYFIEFFALDLLMEDGVCKGVIAYNQEDGTLHRFKAQNTVLATGGYGRTYFSCTSAHTCTGDGMAMVARAGLPNQDLEFVQFHPTGIYGAGCLITEGSRGEGGYLLNSEGERFMERYAPTAKDLASRDVVSRSMTMEIREGRGVGPEKDHIYLQLSHLPAEVLHERLPGISETASIFSGVDVTKQPIPVLPTVHYNMGGIPTKYTGEVLRLDAQGKDEVVPGLFACGEAACVSVHGANRLGANSLLDLIVFGRAVSHTIRDNFTPGQTQKELAADAGAESINVLDKIRNSDGPKSTAEIRLAMQRTMQTDVSVFRTQESLDEGVKKITEVDQMFDQVGIKDRSMIWNSDLVETLELRNLLTCATQTATAAANRKESRGAHAREDYPERDDENWMKHTLSWQKTPHGKVELGYRAVTSHTLDENECKSVPPFKRTY
>XP_008725706_Cladophialophora_carrionii
MDLGLGLGSLSIDLTFIPSSPCALLPPRLATLRRDLFLSERRTSKALPSSTMSSSRILRSLAPCHKFTRPLRPTSRRQFSSTRPAARVVASQPLRAKEAQSPLTATGGSYAIIDHEYDAVVVGAGGAGLRAAFGLAEAGFNTACVTKLFPTRSHTVAAQGGINAALGNMHEDDWRWHMYDTVKGSDWLGDQDAIHYMTREAPRSVIELEGYGCPFSRTEDGKIYQRAFGGQSQKYGKGGQAYRCCAAADRTGHALLHTLYGQSLNHNTNYFIEFFALDLIMEDGVCKGVLAYNQEDGTLHRFKAQNTVLATGGYGRTYFSCTSAHTCTGDGMAMVARAGLPNQDLEFVQFHPTGIYGAGCLITEGSRGEGGYLLNSEGERFMERYAPTAKDLASRDVVSRSMTMEIREGRGVGPDKDHIYLQLSHLPPEILHERLPGISETASIFSGVDVTKQPIPVLPTVHYNMGGIPTKYTGEVLRINDQGKDEVVPGLFACGEAACVSVHGANRLGANSLLDLIVFGRAVSHTIRDNFSPGQTQKEIAPDAGAESIEVLDQIRNSSGPKSTAEIRSAMQKVMQADVSVFRTQESLDEGVKKINEVDQTFADVGIKDRSMIWNSDLVETLELRNLLTCATQTAVSAANRKESRGAHAREDYPERDDENWMKHTLSWQKKPHGKVELGYRAVVGHTLDEQECKAIPPFKRTY
>XP_016243049_Cladophialophora_immunda
MSCLKILRSLGPGNKFSTSLRHTSRRQFSSTRPVARVIASQPLRAKEAESFPYGSYPIIDHEYDAVVVGAGGAGLRAAFGLAEAGFNTACISKLFPTRSHTVAAQGGINAALGNMHEDDWRWHMYDTVKGSDWLGDQDAIHYMTREAPRSVIELEGYGCPFSRTEDGRIYQRAFGGQSQKFGKGGQAYRCCAAADRTGHALLHTLYGQSLNYNTNYFIEFFALDLLMEDGVCKGVIAYNQEDGTLHRFKAQNTVLATGGYGRAYFSCTSAHTCTGDGMAMVARAGLPNQDLEFVQFHPTGIYGAGCLITEGSRGEGGYLLNSEGERFMERYAPTAKDLASRDVVSRSMTLEIREGRGVGPEKDHIYLQLSHLPPEILHERLPGISETASIFSGVDVTKQPIPVLPTVHYNMGGIPTKYTGEVLRLNDKGQDEVVPGLFACGEAACVSVHGANRLGANSLLDLIVFGRAVSHTIRDNFSPGQTQKELAADAGADSINVLDKIRNSTGPRSTADIRAAMQKTMQTDVSVFRTQESLDEGVKKINEVDQTFDEVGIKDRSMIWNSDLVETLELRNLLTCATQTAAAAANRKESRGAHAREDYPERDDEHWMKHTLSWQKTPHGKVELGYRAVTSHTLDENECKSVPPFKRTY
>XP_007741483_Cladophialophora_psammophila
MPLARVIASQPLRAREAESFPYGAYPIIDHQYDAVVVGAGGAGLRAAFGLAEAGFNTACISKLFPTRSHTVAAQGGINAALGNMHEDDWRWHMYDTVKGSDWLGDQDAIHYMTREAPRSVIELEGYGCPFSRTEDGRIYQRAFGGQSQKYGKGGQAYRCCAAADRTGHALLHTLYGQSLNYNTNYFIEFFALDLLMEDGVCKGVVAYNQEDGTLHRFKAQNTVLATGGYGRTYFSCTSAHTCTGDGMAMVARAGLPNQDLEFVQFHPTGIYGAGCLITEGSRGEGGYLLNSEGERFMERYAPTAKDLASRDVVSRSMTMEIREGRGVGPEKDHLYLQLSHLPAEILHERLPGISETASIFSGVDVTKQPIPVLPTVHYNMGGIPTKYTGEVLRLDAQGKDEVVPGLFACGEAACVSVHGANRLGANSLLDLIVFGRAVSHTIRDNFTPGQTQKELAADAGAESINVLDNIRKSDGPKSTAEIRLAMQRTMQTDVSVFRTQQSLDEGVKKITEVDQMFDQVGIKDRSMIWNSDLVETLELRNLLSCATQTASAAANRKESRGAHAREDYPERDDENWMKHTLSWQKTPHGKVELGYRAVTSHTLDENECKSVPPFKRTY
>XP_018697208_Fonsecaea_erecta
MSCLKILRSLGPGNKFSTSLRQTNRRQFSSTRPVARVIASQPLRAKEAESFPYGTYPIIDHEYDAVVVGAGGAGLRAAFGLAEAGFNTACISKLFPTRSHTVAAQGGINAALGNMHEDDWRWHMYDTVKGSDWLGDQDAIHYMTREAPRSVIELEGYGCPFSRTEDGRIYQRAFGGQSQKFGKGGQAYRCCAAADRTGHALLHTLYGQSLNYNTNYFIEFFALDLLMEDGVCKGVIAYNQEDGTLHRFKAQNTVLATGGYGRAYFSCTSAHTCTGDGMAMVARAGLPNQDLEFVQFHPTGIYGAGCLITEGSRGEGGYLLNSEGERFMERYAPTAKDLASRDVVSRSMTMEIREGRGVGPEKDHIYLQLSHLPAEILHERLPGISETASIFAGVDVTKQPIPVLPTVHYNMGGIPTKYTGEVLRLDAQGKDEVVPGLFACGEAACVSVHGANRLGANSLLDLIVFGRAVSHTIRDNFSPGQTQKELAAEAGAESINVLDKIRNSSGPKSTAEIRAAMQKTMQTDVSVFRTQESLDEGVKKITEVDQMFDQVGIKDRSMIWNSDLVETLELRNLLTCATQTAAAAANRKESRGAHAREDYPERDDEHWMKHTLSWQKSPHGKVELGYRAVTSHTLDENECKSVPPFKRTY
>XP_022517529_Fonsecaea_monophora
MSCLKILRSLGPGNKFSTSLRQTSRRQFSSTRPVARVIASQPLRAKEAESFPYGTYPIIDHEYDAVVVGAGGAGLRAAFGLAEAGFNTACISKLFPTRSHTVAAQGGINAALGNMHEDDWRWHMYDTVKGSDWLGDQDAIHYMTREAPRSVIELEGYGCPFSRTEDGRIYQRAFGGQSQKFGKGGQAYRCCAAADRTGHALLHTLYGQSLNYNTNYFIEFFALDLLMEDGVCKGVIAYNQEDGTLHRFKAQNTVLATGGYGRAYFSCTSAHTCTGDGMAMVARAGLPNQDLEFVQFHPTGIYGAGCLITEGSRGEGGYLLNSEGERFMERYAPTAKDLASRDVVSRSMTMEIREGRGVGPEKDHIYLQLSHLPAEILHERLPGISETASIFSGVDVTKQPIPVLPTVHYNMGGIPTKYTGEVLRLNDKGEDEVVPGLFACGEAACVSVHGANRLGANSLLDLIVFGRAVSHTIRDNFSPGQTQKELAADAGAESINVLDKIRNADGPKSTAEIRAAMQKTMQTDVSVFRTQESLDEGVKKITEVDQMFDSVGIKDRSMIWNSDLVETLELRNLLTCATQTAASAANRKESRGAHAREDYPERDDENWMKHTLSWQKSPHGKVELGYRAVTSHTLDENECKSVPPFKRTY
>XP_016633211_Fonsecaea_multimorphosa
MSCLKILRSLGPCNKFSTSLRQTSRRQFSSTRPAARVIASQPLRAKEAESFPYGTYPIIDHEYDAVVVGAGGAGLRAAFGLAEAGFNTACISKLFPTRSHTVAAQGGINAALGNMHEDDWRWHMYDTVKGSDWLGDQDAIHYMTREAPRSVIELEGYGCPFSRTEDGRIYQRAFGGQSQKYGKGGQAYRCCAAADRTGHALLHTLYGQSLNYNTNYFIEFFALDLLMEDGVCKGVIAYNQEDGTLHRFKAQNTVLATGGYGRAYFSCTSAHTCTGDGMAMVARAGLPNQDLEFVQFHPTGIYGAGCLITEGSRGEGGYLLNSEGERFMERYAPTAKDLASRDVVSRSMTMEIREGRGVGPEKDHIYLQLSHLPAEILHERLPGISETASIFAGVDVTKQPIPVLPTVHYNMGGIPTKYTGEVLRVDAQGKDEVVPGLFACGEAACVSVHGANRLGANSLLDLIVFGRAVSHTIRDNFSPGQTQKELAADAGAESINVLDKVRNASGSKSTAEIRAAMQKTMQTDVSVFRTQESLDEGVKRITEVDQMFDDVGIKDRSMIWNSDLVETLELRNLLTCATQTAAAAANRKESRGAHAREDYPERDDENWMKHTLSWQKTPHGKVELGYRAVTSHTLDENECKSVPPFKRTY
>XP_022497369_Fonsecaea_nubica
MSCLKILRSLGPGNKFSTSLRQTSRRQFSSTRPAARVIASQPLRAKEAESFPYGTYPIIDHEYDAVVVGAGGAGLRAAFGLAEAGFNTACISKLFPTRSHTVAAQGGINAALGNMHEDDWRWHMYDTVKGSDWLGDQDAIHYMTREAPRSVIELEGYGCPFSRTEDGRIYQRAFGGQSQKFGKGGQAYRCCAAADRTGHALLHTLYGQSLNYNTNYFIEFFALDLLMEDGVCKGVIAYNQEDGTLHRFKAQNTVLATGGYGRAYFSCTSAHTCTGDGMAMVARAGLPNQDLEFVQFHPTGIYGAGCLITEGSRGEGGYLLNSEGERFMERYAPTAKDLASRDVVSRSMTMEIREGRGVGPEKDHIYLQLSHLPAEILHERLPGISETASIFSGVDVTKQPIPVLPTVHYNMGGIPTKYTGEVLRLNDKGEDEVVPGLFACGEAACVSVHGANRLGANSLLDLIVFGRAVSHTIRDNFSPGQTQKELAADAGADSINVLDKIRNSDGPKSTAEIRAAMQKTMQTDVSVFRTQESLDEGVKKITEVDQMFDSVGIKDRSMIWNSDLVETLELRNLLTCATQTAAAAANRKESRGAHAREDYPDRDDENWMKHTLSWQKSPHGKVELGYRAVTSHTLDENECKSVPPFKRTY
>XP_013287056_Fonsecaea_pedrosoi
MSCLKILRSLGPGNKFPTSLRQTSRRQFSSTRPVARVIASQPLRAKEAESFPYGTYPIIDHEYDAVVVGAGGAGLRAAFGLAEAGFNTACISKLFPTRSHTVAAQGGINAALGNMHEDDWRWHMYDTVKGSDWLGDQDAIHYMTREAPRSVIELEGYGCPFSRTEDGRIYQRAFGGQSQKFGKGGQAYRCCAAADRTGHALLHTLYGQSLNYNTNYFIEFFALDLLMEDGVCKGVIAYNQEDGTLHRFKAQNTVLATGGYGRAYFSCTSAHTCTGDGMAMVARAGLPNQDLEFVQFHPTGIYGAGCLITEGSRGEGGYLLNSEGERFMERYAPTAKDLASRDVVSRSMTMEIREGRGVGPEKDHIYLQLSHLPAEILHERLPGISETASIFSGVDVTKQPIPVLPTVHYNMGGIPTKYTGEVLRLNDKGEDEVVPGLFACGEAACVSVHGANRLGANSLLDLIVFGRAVSHTIRDNFSPGQTQKELAADAGAESINVLDKIRNSDGPKSTAEIRSAMQKTMQTDVSVFRTQESLDEGVKKITEVDQMFDSVGIKDRSMIWNSDLVETLELRNLLTCATQTAASAANRKESRGAHAREDYPERDDENWMKHTLSWQKSPHGKVELGYRAVTSHTLDENECKSVPPFKRTY
>XP_007759146_Cladophialophora_yegresii
MTQFTRPLRHTSRRQFSSTRPAARVVASQPLRAKEAQSPLTATGGSYAIIDHEYDAVVVGAGGAGLRAAFGLAEAGFNTACVTKLFPTRSHTVAAQGGINAALGNMHEDDWRWHMYDTVKGSDWLGDQDAIHYMTREAPRSVIELEGYGCPFSRTEDGKIYQRAFGGQSQKYGKGGQAYRCCAAADRTGHALLHTLYGQSLNHNTNYFIEFFALDLIMEDGVCKGVLAYNQEDGTLHRFKAQNTVLATGGYGRAYFSCTSAHTCTGDGMAMVARAGLPNQDLEFVQFHPTGIYGAGCLITEGSRGEGGYLLNSEGERFMERYAPTAKDLASRDVVSRSMTMEIREGRGVGPEKDHIYLQLSHLPPEVLHERLPGISETASIFSGVDVTKQPIPVLPTVHYNMGGIPTKYTGEVLRINDQGKDEVVPGLFACGEAACVSVHGANRLGANSLLDLIVFGRAVSHTIRDNFSPGQTQKEIAPDAGAESIEVLDQIRNSSGPKSTAEIRSAMQKVMQADVSVFRTQESLDEGVKKINEVDQTFADVGIKDRSMIWNSDLVETLELRNLLTCATQTAVSAAERKESRGAHAREDFPERDDENWMKHTLSWQKKPHGKVELGYRSVVGHTLDEQECKAIPPFKRTY
>XP_016240654_Exophiala_spinifera
MSSSTILRSLTPANKTYTKAFLFNEARWYDAVVVGAGGAGLRAAFGLAEAGFNTACVTKLFPTRSHTVAAQGGINAALGNMHEDDWRWHMYDTVKGSDWLGDQDAIHYMTREAPRSVIELEGYGCPFSRTEDGRIYQRAFGGQSQKFGKGGQAYRCCAAADRTGHALLHTLYGQSLHYNTNYFIEYFALDLIMEGGECKGILAYNQEDGTLHRFKAKNTVLATGGYGRAYFSCTSAHTCTGDGMAMVARAGLPNQDLEFVQFHPTGIYGAGCLITEGSRGEGGYLLNSEGERFMERYAPTAKDLASRDVVSRSMTMEIREGRGVGPDKDHIYLQLSHLPAEILHERLPGISETASIFAGVDVTKQPIPVLPTVHYNMGGIPTKYTGEVLTVNSKGEDEVVPGLFACGEAACVSVHGANRLGANSLLDLIVFGRAVSHTIRDNFTPGQTQNEIAADAGADSINVLDQVREADGPKSTYDIRSAMQKVMQTDVSVFRTQESLDEGVRRINEVDQMFDQVGIKDRSMIWNSDLVETLELRNLLTCATQTAASAANRKESRGAHAREDYPERDDDNWMKHTLSWQKSPHGKVELGYRAVVGHTLDENECKAVPPFKRTY
>XP_016258657_Exophiala_oligosperma
MSSSTILRSLTPANKFSRAFRPTRRHFSSTRPAARIVANNPLRAKEASPHVSSKYAVIDHEYDAVVVGAGGAGLRAAFGLAEAGFNTACVTKLFPTRSHTVAAQGGINAALGNMHEDDWRWHMYDTVKGSDWLGDQDAIHYMTREAPRSVIELEGYGCPFSRTEDGRIYQRAFGGQSQKYGKGGQAYRCCAAADRTGHALLHTLYGQSLHYNTNYFIEYFALDLIMEGGECKGILAYNQEDGTLHRFKAKNTVLATGGYGRAYFSCTSAHTCTGDGMAMVARAGLPNQDLEFVQFHPTGIYGAGCLITEGSRGEGGYLLNSEGERFMERYAPTAKDLASRDVVSRSMTMEIREGRGVGPDKDHIYLQLSHLPAEILHERLPGISETASIFAGVDVTKQPIPVLPTVHYNMGGIPTKYTGEVLTVNSKGEDEVVPGLFACGEAACVSVHGANRLGANSLLDLIVFGRAVSHTIRDNFTPGQTQKEIAADAGADSINVLDKVRESDGPKSTYDVRSAMQKVMQTDVSVFRTQESLDEGVRRINEVDQTFDQVGIKDRSMIWNSDLVETLELRNLLTCATQTAASAANRKESRGAHAREDFPERDDEHWMKHTLSWQKSPHGKVDLGYRAVVGHTLDENECKAVPPFKRTY
>XP_013311977_Exophiala_xenobiotica
MSSSTILRSMTPASRFSRALKPTRRQFSSTRPAARILANQPLRAKEASPFVSNKYPVIDHEYDAVVVGAGGAGLRAAFGLAEAGFNTACVTKLFPTRSHTVAAQGGINAALGNMHEDDWRWHMYDTVKGSDWLGDQDAIHYMTREAPRSVIELEGYGCPFSRTEDGRIYQRAFGGQSQKYGKGGQAYRCCAAADRTGHALLHTLYGQSLHYNTNYFIEYFALDLIMEGGECKGIIAYNQEDGTLHRFKAKNTVLATGGYGRAYFSCTSAHTCTGDGMAMVARAGLPNQDLEFVQFHPTGIYGAGCLITEGSRGEGGYLLNSEGERFMERYAPTAKDLASRDVVSRSMTMEIREGRGVGPDKDHIYLQLSHLPAEILHERLPGISETASIFAGVDVTKQPIPVLPTVHYNMGGIPTKYTGEVLTVNSKGEDEVVPGLFACGEAACVSVHGANRLGANSLLDLIVFGRAVSHTIRDNFTPGETQKEIAADAGADSINVLDKVREADGPKSTFDIRSAMQKVMQTDVSVFRTQESLDEGVRRIGDVDQMFDQVGIKDRSMIWNSDLVETLELRNLLTCATQTAASAANRKESRGAHAREDFPERDDENWMKHTLSWQKSPHGKVDLGYRAVVGHTLDENECKAVPPFKRTY
>XP_007724687_Capronia_coronata
MSSSSILRSLTPSTKFSRTWRQSSRHFSSTRPAARIVANQPLRAKEASPFVSSKYPVIDHEYDAVVVGAGGAGLRAAFGLAEAGFNTACITKLFPTRSHTVAAQGGINAALGNMHEDDWRWHMYDTVKGSDWLGDQDAIHYMTREAPRSVIELESYGCPFSRTEDGRIYQRAFGGQSQKFGKGGQAYRCCAAADRTGHALLHTLYGQSLNHNASYFIEYFALDLIMEDGECKGVIAYNQEDGTLHRFIAKNTVLATGGYGRAYFSCTSAHTCTGDGMAMVARAGLPNQDLEFVQFHPTGIYGAGCLITEGSRGEGGYLLNSEGERFMERYAPTAKDLASRDVVSRSMTMEIREGRGVGPNKDHIYLQLSHLPPEILHERLPGISETASIFAGVDVTKQPIPVLPTVHYNMGGIPTKYTGEVIRQNEAGKDEVVPGLFACGEAACVSVHGANRLGANSLLDLIVFGRAVSHTIRDNFSPGQTQKAIEADAGAETINMLDKIRTSDGPKSTYDVRNAMQRVMQTDVSVFRTQESLDEGVKRINDVDQMFDQVGIKDRSMIWNSDLVETLELRNLLTCAVQTAASAANRKESRGAHAREDYPERDDQNWMKHTLSWQKNPHGKVELGYRGVISHTLDENECKAVPPFKRVY
>XP_007737450_Capronia_epimyces
MSSSSIMRSLTPSTKLSRTWRQSKRYFSSTRPAARIITNQTLRAKEASPFVSSKYPVIDHEYDAVVVGAGGAGLRAAFGLAEAGFKTACVTKLFPTRSHTVAAQGGINAALGNMHEDDWRWHMYDTVKGSDWLGDQDAIHYMTREAPRSVIELESYGCPFSRTEDGRIYQRAFGGQSQKYGKGGQAYRCCAAADRTGHALLHTLYGQSLNHNASYFIEYFALDLLMEGGECKGVLAYNQEDGTLHRFKAKNTVLATGGYGRAYFSCTSAHTCTGDGMAMVARAGLPNQDLEFVQFHPTGIYGAGCLITEGSRGEGGYLLNSEGERFMERYAPTAKDLASRDVVSRSMTLEIREGRGVGPEKDHIYLQLSHLPPEILHERLPGISETASIFSGVDVTKQPIPVLPTVHYNMGGIPTKYTGEVLRVDDAGKDEVVPGLFACGEAACVSVHGANRLGANSLLDLIVFGRAVSHTIRDNFTPGQSQQELAADTGADSINVLDKIRTADGPKSTFEIRNAMQRTMQTDVSVFRTQESLDEGVKKINEVDQTFADVGIKDRSMIWNSDLVETLELRNLLTCAVQTAASAANRKESRGAHAREDYPERDDENWMKHTLSWQKDPHGKVNLGYRAVTAHTLDEAECKAVPPFKRVY
>XP_009160044_Exophiala_dermatitidis
MSSSSILRSMTPATKFSRTWRQSRRQFSSTRPAARIIANQPLRAKEAPLHVSRKYPVIDHEYDAVVVGAGGAGLRAAFGLAEAGFNTACVTKLFPTRSHTVAAQGGINAALGNMHEDDWRWHMYDTVKGSDWLGDQDAIHYMTREAPRSVIELESYGCPFSRTEDGRIYQRAFGGQSQKYGKGGQAYRCCAAADRTGHALLHTLYGQSLNHNASYFIEYFALDLLMEGGECKGVIAYNQEDGTLHRFKAKNTVLATGGYGRAYFSCTSAHTCTGDGMAMVARAGLPNQDLEFVQFHPTGIYGAGCLITEGSRGEGGYLLNSEGERFMERYAPTAKDLASRDVVSRSMTMEIREGRGVGPHKDHIYLQLSHLPAEILHERLPGISETASIFAGVDVTKEPIPVLPTVHYNMGGIPTKYTGEVLRVNDAGQDEVVPGLFACGEAACVSVHGANRLGANSLLDLIVFGRAVSHTIRDNFTPGQTQKELAADAGAESINVLDKIRTSDGPKSTFDIRNAMQRVMQTDVSVFRTQESLDEGVRRINEVDQMYDQVGIKDRSMIWNSDLVETLELRNLLTCAVQTAASAANRKESRGAHAREDYPERDDENWMKHTLSWQKNPHGKVELGYRAVTSHTLDENECKSVPPFKRTY
>XP_013254380_Exophiala_aquamarina
MYDTVKGSDWLGDQDAIHYMTREAPRSVIELEGYGCPFSRTEDGRIYQRAFGGQSQKFGKGGQAYRCCAAADRTGHALLHTLYGQSLNYNTNYFIEFFALDLLMEDGECRGVLAYNQEDGTLHRFRAANTVLATGGYGRAYFSCTSAHTCTGDGMAMVARAGLPNQDLEFVQFHPTGIYGAGCLITEGSRGEGGYLLNSEGERFMERYAPTAKDLASRDVVSRSMTMEIREGRGVGPEKDHIYLQLSHLPAEVLHERLPGISETASIFSGVDVTKQPIPVLPTVHYNMGGIPTKYTGEVLRINDQGKDEVVPGLFACGEAACVSVHGANRLGANSLLDLIVFGRAVSHTIRDNFSPGAPQKELSSDAGADSINVLDTVRNSSGPRSTNDIRAAMQKTMQTDVSVFRTQESLDEGVQKITEVDQMFDQVGIKDRSMIWNSDLVETLELRNLLTCATQTAASAANRKESRGAHAREDFPERDDENWMKHTLSWQKTPHGKVELGYRAVTGTTLDENECKAVPPFKRTY
>XP_016227079_Exophiala_mesophila
MSSAFLRSLAPSTKFSSRTLKSNTRQFSSSRPTARLVTSSPLRAKLAEGPIGKSYPVIDHEYDAVVVGAGGAGLRAAFGLAEAGFNTACITKLFPTRSHTVAAQGGINAALGNMHEDDWRWHMYDTVKGSDWLGDQDAIHYMTREAPRSVIELEGYGCPFSRTEDGRIYQRAFGGQSQKYGKGGQAYRCCAAADRTGHALLHTLYGRSLNYNTNYFIEYFALDLIMEDGECKGVLAYNQEDGTLHRFRANNTVLATGGYGRAYFSCTSAHTCTGDGMAMVARAGLPNQDLEFVQFHPTGIYGAGCLITEGSRGEGGYLLNSEGERFMERYAPTAKDLASRDVVSRSMTMEIREGRGVGPEKDHIYLQLSHLPAEILHERLPGISETASIFSGVDVTKQPIPVLPTVHYNMGGIPTKYTGEVLRVDDQGKDQVVPGLFACGEAACVSVHGANRLGANSLLDLIVFGRAVSHTIRDNFSPGAPLKPLASDAGADSIEVLDRVRNSSGPKSTNDIRAAMQKTMQTDVSVFRMQESLDEGVTKINEVDQQYDQIGIKDRSMIWNSDLVEALELRNLLTCATQTAASAANRKESRGAHAREDYPDRDDENWMKHTLSWQKTPHGKVELGYRAVTGTTLDENECKAVPPFKRTY
>XP_013268646_Rhinocladiella_mackenziei
MGSSSILRGLTPSNKFPRTLRQYRRQFSSTRPAARIIANQPLRAKEASPFVSQKYPVIDHEYDAVVVGAGGAGLRAAFGLAEAGFNTACISKLFPTRSHTVAAQGGINAALGNMHPDDWRWHMYDTVKGSDWLGDQDAIHYMTREAPRSVIELEGYGCPFSRTEDGRIYQRAFGGQSQKYGKGGQAYRCCAAADRTGHALLHTLYGQSLNYNTNYFIEYFALDLIMEDGACKGVIAYNQEDGTLHRFRAQNTVLATGGYGRTYFSCTSAHTCTGDGMAMVARAGLPNQDLEFVQFHPTGIYGAGCLITEGSRGEGGYLLNSEGERFMERYAPTAKDLASRDVVSRSMTMEIREGRGVGPEKDHIYLQLSHLPAEILHERLPGISETASIFSGVDVTKQPIPVLPTVHYNMGGIPTKYTGEVLRVNDAGKDEVVPGLFACGEAACVSVHGANRLGANSLLDLVVFGRAVSHTIRDNFSPGVPHQEISADAGADSINVLDKIRTSEGPRSTYEIRSAMQKVMQTDVSVFRTQESLDEGVRKINQVDQMFHDVGIKDRSMIWNSDLVETLELRNLLTCATQTAASAANRKESRGAHAREDYPDRDDENWMKHTLSWQKSPQGKVELGYRAVTMHTLDENECKSVPPFKRTY
>XP_017996138_Phialophora_attinorum
MSSGPLLRSFAPARRSLQQTRAFSRTARRSLIRGTTPLRAKVADGGIFADKYQVVDHEYDALVVGAGGAGLRATFGLAEAGFKTACVSKLFPTRSHTVAAQGGINAALGNMHEDDWRWHMYDTVKGSDWLGDQDAIHYMTREAPQSVIELEGYGCPFSRTEDGKIYQRAFGGQSREYGKGGQAYRCCAAADRTGHALLHTLYGQSLRYNANYFIEYFAMDLIMEDGQCKGIVAYNQEDGTLHRFRAHHTVLATGGYGRAYFSCTSAHTCTGDGMAMVARAGLPNQDLEFVQFHPTGIYGAGCLITEGSRGEGGYLLNSEGERFMERYAPTAKDLASRDVVSRSMTMEIREGRGVGPSIFAGVDVTKQPIPVLPTVHYNMGGIPTRYTGEVLSVDADGKEKTVPGLYACGEAACVSVHGANRLGANSLLDLIVFGRAVAHTIRDNASPGLPHQEISADAGADSIDVLDKVRTSDGPKSTNDVRAAMQKVMQTDVSVFRTEESLQEGVRKINEVDQTFDQIGIKDRSMIWNSDLVETLELRNLLTCATQTAASAANRKESRGAHAREDFPDRDDDNWMKHTLSWQKTPHGKVELGYRGVVGHTLDEAECKAVPPFKRTY
>NP_594319_Schizosaccharomyces_pombe
MLRFRKVAPSLKNGGNLKLFSTSSTLKKIASSQPLRAKQVSTSESVKYPVIDHTYDAIVVGAGGAGLRATFGLAEAGFNTACITKLFPTRSHTVAAQGGINAALGNMTKDDWRWHFYDTVKGSDWLGDQDAIHYMTKEAPKAVLELEHFGVPFSRTKEGKIYQRAFGGQSLEYGKGGQAYRCAAVADRTGHSILHTLYGQSLKHNTNFFIEYFAMDLIMEGGECRGVIAMNLEDGSIHRFRAHKTILATGGYGRAYFSCTSAHTCTGDGNAMVSRAGLPLQDLEFVQFHPTGIYGAGCLITEGCRGEGGYLLNSKGERFMERYAPTAKDLASRDVVSRAMTVEIREGRGVGPEKDHCYLQLSHLPAEILKERLPGISETAAIFAGVDVTKEPIPVLPTVHYNMGGIPTRFTGEVLTIDENGKDKIVPGLYAAGEAACVSVHGGNRLGANSLLDIVVFGRACALHIKDTLEPNTPHKPLAADAGLDSLKFLDQIRTSQGPKHTSEIRLDMQKTMQRDVSVFRMEETLQEGVKNIARVDGTYKDIGIRDRGLIWNTDLVEALELRNLLTCAVQTANAALNRKESRGAHAREDYPERDDKNWIKHTLTWQHKTGDPVTLKYRAVTRTTMDENEVKPVPPFKRVY
```
