## Supplementary material for "Coding Sequence Insertions in Fungal Genomes are Intrinsically Disordered and can Impart Functionally-Important Properties on the Host Protein": fasta protein sequences: XP_715533.1_blasthits_fa.txt

```
>XP_715533_Candida_albicans
MSEITLGRFFFERLHQLKVDTVFGLPGDFNLALLDKIYEVEGMRWAGNANELNAGYAADGYARVNPNGLSALVSTFGVGELSLTNAIAGSYSEHVGVINLVGVPSSSAQAKQLLLHHTLGNGDFTVFHRMFKNISQTSAFIADINSAPAEIDRCIRDAYVYQRPVYIGLPSNLVDMKVPKSLLDKKIDLSLHPNDPESQTEVIETVEKLISEASNPVILVDACAIRHNCKPEVAKLIEETQFPVFTTPMGKSSVDESNPRFGGVYVGSLSKPEVKESVESADLILSIGALLSDFNTGSFSYGYKTRNIVEFHSDYTKIRQATFPGVQMKEALQKLLTTVKKSINPNYTPVPVPETKLINTPAAPSTPLTQEYLWTKVSSWFREGDIIITETGTSAFGIVQSRFPKNSIGISQVLWGSIGYTVGATCGAAMAAQELDPKRRVILFVGDGSLQLTVQEISTMCKWECNNTYLFVLNNDGYTIERLIHGEKAQYNDIQPWNNLQLLPLFNAKDYETKRISTVGELNDLFADKAFAVPDKIRMVEVMLPTMDAPANLVAQAKLSEKTNAEQ
>XP_002420248_Candida_dubliniensis
MSEITLGRFFFERLHQLQVDTVFGLPGDFNLALLDKIYEVEGMRWAGNANELNAGYAADGYARVNPNGLSALVSTFGVGELSLTNAIAGSYSEHVGVINLVGVPSSSAQAKQLLLHHTLGNGDFTVFHRMFKNISQTSAFIADINSAPAEIDRCIRDAYIYQRPVYIGLPSNLVDMKVPKSLLDSKIDLSLHPNDPESQKEVIETVEKLISEASNPVILVDACAIRHNCKPEVAKLIEETQFPVFTTPMGKSSVDESNPRFGGVYVGSLSKPEVKEAVEGADLILSVGALLSDFNTGSFSYGYKTRNIVEFHSDYTKIRQATFPGVQMKEALQELLKTVKKAINPKYTVGPVPQTKLLNTPAAPSTPLTQEYLWTKVSSWFREGDIIITETGTSAFGIVQSRFPKNSIGISQVLWGSIGYTVGATCGAAMAAQELDPKRRVILFVGDGSLQLTVQEISTMCKWECNNTYLFVLNNDGYTIERLIHGEKAQYNDIQPWNNLQLLPLFNAKDYETKRIGTVGELNDLFADKAFAVPDKIRMVEVMLPTMDAPANLVAQAKLSEKTNAEQ
>XP_002549529_Candida_tropicalis
MSEITLGRFFFERLHQLQVDTVFGLPGDFNLALLDKIYEVDGMRWAGNANELNAGYAADGYARVNPNGLAALVSTFGVGELSLTNAIAGSYSEHVGIINLVGVPSSSAQAKQLLLHHTLGNGDFTVFHRMFKNISQTSAFISDPNTAASEIDRCIRDAYVYQRPVYIGLPSNLVDVKVPKSLLDKKIDLSLHPNEPESQAEVVETVEKFISEASNPVILVDACAIRHNCLKEVAELIAETQFPVFTTPMGKSSVDESNPRFGGVYVGSLSSPDVKEAVESADLVLSVGAMLSDFNTGAFSYNYKTRNVVEFHSDYTKIRQATFPGVQMKEALQVLLKTVKKSVNPKYVPAPVPATKAITTPGNNDPVSQEYLWRKVSDWFQEGDVIISETGTSAFGIVQSKFPKNAIGISQVLWGSIGYATGATCGAAMAAQEIDPKKRVILFTGDGSLQLTVQEISTMCKWDCYNTYLYVLNNDGYTIERLIHGEKAQYNDIQPWNNLQLLPLFNAKKYETKRISTVGELNDLFTNKEFAVPDRIRMVEIMLPVMDAPANLVAQAKQSAATNAAQE
>XP_003867277_Candida_orthopsilosis
MSEITLGRYLFERLHQLKVDTIFGVPGDFNLSLLDKIYEIDGMRWAGNANELNAGYAADGYSRVKGMGAIVSTFGVGELSLTNAIAGSFAEHCAILNVVGVPSVNAQAKQLLLHHTLGNGDFTVFHRMFKNISHSSAFISDINSAPNEIDRCIRDAYVYQRPVYVGLPSNLVDLMVPSSLLETPIDLSLKPNDSDAQEEVIETVERLIKEAKNPVILVDACASRHSCKPEVAKLVDATQFPVFTTPMGKSGINESHPRFGGVYVGSLSRPDVKEAVESADLILSIGALLSDFNTGSFSYAYKTKNVVEFHSDYTKIRQATFPGVQMKEALQKLLQTVASSINPSYTPSPVPQQKLINSPAPPSTPLTQEYLWTKVSSWFREGDIIVTETGTSAFGIVQSRFPNNTIGISQVLWGSIGYTVGATCGAAMAGQEIDPNRRVILFVGDGSLQLTVQEISTMCRWNCNNTYLFVLNNDGYTIERLIHGENATYNDIQPWNNLQLLPLFNAKDYETKKISTVGELNDLFSDKAFAKPDKIRMVEVMLARMDAPANLVAQAKLSEKTNAESNL
>XP_001523167_Lodderomyces_elongisporus
MSEITLGRYFFERLHQLKVDTIFGLPGDFNLSLLDKVYEIDGMRWAGNANELNAGYAADGYARIKGIAAVVSTFGVGELSLTNAIAGSFAEHCAILNIVGLPSVNAQAKQLLLHHTLGNGDFTVFHRMFKNISQTSAFIADINTAPQEIDRCIRDAYIYQRPVYVGLPSNLVDLMVPASLLETPLDLSLKPNDPDAQDEVIETVERIIKDAKNPVILVDACASRHNCKGEVAQLVDATQFPVFTTPMGKSGVNESHPRFGGVYVGSLSRPDVKEAVESADLILSIGALLSDFNTGSFSYAYKTKNVVEFHSDYTKIRQATFPGVQMKEALNKLLKTVKSAVNPSYVPSPVPQQKLINSPAEPETPLTQEYLWTKVSSWFKEGDIIITETGTSAFGIVQSRFPNNTIGISQVLWGSIGYTVGATLGAAMAAQEIDPKKRVILFVGDGSLQLTVQEISTLCKWECNNTYLYVLNNDGYTIERLIHGQNASYNDIQPWNNLQLLPLFNAKDYECIRVATVGELNDLFDKKDFSISDKIRMIEVMLARMDAPANLVAQAKLSEMTNAQS
>XP_007373162_Spathaspora_passalidarum
MSEVTLGRYLFERLHQLEVNTIFGLPGDFNLSLLDKIYEVENMKWAGNANELNAAYAADGYSRIKRLACLVTTFGVGELSALNGVGGAYAEHVGLLHVVGVPSIASQAKQLLLHHTLGNGDFTVFHRMSNNISQTTAFISDIHSAPSEIDRCIRDAYVYQRPVYVGLPANLVDLKVPASLLDTPIDLTLKPNDPEAQDEVIETVKQLISQAANPIILVDACASRHDCKLEVEQLVDATQFPVFTTPMGKSGVNEAHPRFGGVYVGTLSHPEVKAAVESADLVLSVGALLSDFNTGSFSYSYKTKNIVEFHSDYTKIRQATFPGVQMKEALQSLLKTVKQAVNPSYVALPVPSVKLIASPAPPATPLTQEYLWTKVSSWFRDGDIIVTETGTSAFGIVQSRFPSNTVGISQVLWGSIGFTVGACVGAAMAAQELDPNRRVILFVGDGSLQLTVQEISTLCKWECNNTYLFVLNNDGYTIERLIHGETASYNDIQPWNNLQLLPLFNAKEYETLRISTVGELNKLFNDKAFATPDKLRMVEVMLPRMDAPANLVAQAKISEATNAAQD
>XP_043047161_Scheffersomyces_spartinae
MEVTLGRFLFERLSQLKVNTIFGLPGDFNLSLLDKVYEVDGMRWAGNANELNAAYAADGYSRIKGLSCLVTTFGVGELSALNGVGGAFAEYVGMLHVVGVPSILSQSKQLLLHHTLGNGDFTVFHRMSNNILQTTAFISDINTAPSEIDRCIREAWVYQRPVYIGLPANLVDLKVPAHLLDQPLDLSLRPNEPEAQEEVIQNVLKLVERAQNPIILVDACALRHNCREEVKELVNITNYPVFTTPMGKSGVNEDHPRFGGVYVGTLSHPEVKESVESSDLILSIGALLSDFNTGSFSYSYKTKNVVEFHSDYTKIKQANFPGVQMKECLQMLISKIAPLVINYKPVSVPYVPEYNTACPPETPLTQEWLWTRVSHWFREGDIIVTETGTSAFGIIQSRFPNNTIGISQVLWGSIGFTVGATVGAAMAAQELDPTKRVILFVGDGSLQLTVQEISTMCKWQTNNTWMFVLNNDGYTIERLIHGMNATYNDIQPWKNLKILDLFNAKESESTRVSTTGELESLFEDPMFAVLNKLRMIEVLLPRMDAPANLVAQAKLSEQVNNT
>XP_001387705_Scheffersomyces_stipitis
MVSTYPESEVTLGRYLFERLHQLKVDTIFGLPGDFNLSLLDKVYEVPDMRWAGNANELNAAYAADGYSRIKGLSCLVTTFGVGELSALNGVGGAYAEHVGLLHVVGVPSISSQAKQLLLHHTLGNGDFTVFHRMSNSISQTTAFLSDISIAPGQIDRCIREAYVHQRPVYVGLPANMVDLKVPSSLLETPIDLKLKQNDPEAQEEVVETVSKLVSQATNPIILVDACALRHNCKEEVKQLVDATNFQVFTTPMGKSGISESHPRFGGVYVGTMSSPQVKKAVENADLILSVGSLLSDFNTGSFSYSYKTKNVVEFHSDYMKIRQATFPGVQMKEALQQLIKRVSSYINPSYIPTRVPKRKQPLKAPSEAPLTQEYLWSKVSGWFREGDIIVTETGTSAFGIIQSHFPSNTIGISQVLWGSIGFTVGATVGAAMAAQEIDPSRRVILFVGDGSLQLTVQEISTLCKWDCNNTYLYVLNNDGYTIERLIHGKSASYNDIQPWNHLSLLRLFNAKKYQNVRVSTAGELDSLFSDKKFASPDRIRMIEVMLSRLDAPANLVAQAKLSERVNLEN
>XP_020063345_Suhomyces_tanzawaensis
MTEVTLGRYLFERLHQLDVTTIFGLPGDFNLSLLDKVYEVPGMKWAGNANELNAAYAADGYLRIKRLACLVTTFGVGELSALNGIGGAYAEHVGLVHVVGVPSIASQAKQLLLHHTLGNGDFTVFHRMSNNISHTTAFISDISTAPAEIDRCIRDAWVCQRPVYIGLPANLVDLKVPANLLHTPIDLGLKPNEPEAQHEVVESILHLLRHANNPIVLVDACASRHHCTREVERLVDLTQFPVFTTPMGKSGFNEAHPRFAGVYVGTLSQPEVRLAVEAADLILSVGALLSDFNTGSFSYSYKTKNLVEFHSDYTKIRQATFPGVQMKETLASLLAQIETAGGAVNPGYIPPPIVRPSVIPGPASPETILTQEYLWTQVSSWFREGDIIVTETGTSAFGIVQSRFPNHTIGISQVLWGSIGFTVGATFGAAMAALELDPSRRVILFVGDGSLQLTVQEISSMCKWECNNTYLFVLNNDGYTIERLIHGMNATYNDIQPWNNLGILPLFNAKRYEAIRVATTGELDRLFADEKFGTPDRIRMIEVMLPRMDAPSNLVAQAKLSELTNMEG
>XP_020073743_Hyphopichia_burtonii
MAEITLGRYIFERLNQLKVQTIFGVPGDFNLSLLDKVYEVEGMRWAGNANELNAAYAADGYSRLKGLSCLVTTFGVGELSAVNGIAGSYAEHVGVLNLVGIPSISSQAKQLLLHHTLGNGDFTVFHRMANNISQTTAFISDINSAPAEIDRAIREAYIYQRPVYVGLPANLVDLNVPASLLQTPLDISLKPNDPDAQQEVIENVLELVSKAKNPIILVDACASRHDCKVEVEQLVDTTKFPVFTTPMGKSGINESHERFGGVYVGSLSEPEVKEFVESADLILSVGALLSDFNTGSFSYSYKTKNIVEFHSDYTKIRQATFPGVQMKEALQNLLLNIGQVTASYVPGPVPAPRRFNSPAEANTLLSQEYLWNRVSTWFREGDIIITETGTSAFGIVQSRFPNNTVGISQVLWGSIGFTVGATLGAVMAAQEIDPKRRVILFVGDGSLQLTVQEISTMCKWETTPYLFILNNDGYTIERLIHGETATYNDIQPWNNLKLLELFNAKNPENYRVSTVGELETLFSNKNFNENTNIRAIEVMLPRMDAPINLVKQAQLSEKTNAEN
>XP_015469644_Debaryomyces_fabryi
MSDIALGKYLFERLKQVEVSTIFGLPGDFNLTLLDKIYEVDGMRWAGNANELNAAYAADGYSRVKGLACLVTTFGVGELSAVNGVAGAYAEHVGLLHVVGVPSISSQANQLLLHHTLGNGDFTVFHRMSKNISHTTAFLSDIQSAPAEIDRCIRDAYVYQRPVYLGIPANLVELTVSSSLLEKPLDLSLKPNDAEAEEEVVDSILKLIEESKNPIILVDACASRHNCKQETKELVEITQFPVFTTPMGKGTIDEGGVGGLLEDDPTSIEKIQKKLDHGSSVSSRFGGVYVGNLSHPEVKEAVENADLILSIGSLLSDFNTGSFSYSYKTKNIVEFHSDYTKIRQATFPGVQMKEALQHLLKKVGKAASHYKPQPVPKVKLVNTPASRDSKLTQEWLWTRVSSWFREGDIIITETGTSAFGIVQSRFPNNTTGISQVLWGSIGFTVGATLGAVMAAEEIDPSKRVILFIGDGSLQLTAQEISTMIKWKTKPYLFVLNNDGYTIERLIHGENATYNDVQPWKNLDLLPLFSAEDYDAIRISTIGEAEDIFRDKEFKENTKIRMVEVMLPRMDASTNLIKQAEYLAKTNAAN
>XP_462338_Debaryomyces_hansenii
MSDITLGKYLFERLKQVEVSTIFGLPGDFNLTLLDKIYEVEGMRWAGNANELNAAYAADGYSRIKGLACLVTTFGVGELSAVNGVAGAYAEHVGLLHVVGVPSISSQANQLLLHHTLGNGDFTVFHRMSKNISHTTAFLSDSETAPAEIDRCIRDAYVYQRPVYLGIPANLVDVTVSSSLLEKPLDLSLKPNNAEAEEEAVELTLKLIEESKNPIILVDACASRHNCKQETKELVEITQFPVFTTPMGKGTIDEGGVGGLLEDDPSSIEKVKKKLDYGNSVSSRFGGVYVGNLSHPEVKEAVENADLILSIGSLLSDFNTGSFSYSYKTKNIVEFHSDYTKIRQATFPGVQMKEALQHLLKKVGQAALKYKPQPVPKVKLINTPASRDSKLTQEWLWTRVSSWFKEGDIIITETGTSAFGIVQSRFPNNTTGISQVLWGSIGFTVGATLGAVMAAEEIDPAKRVILFIGDGSLQLTAQEISTMIKWNTKPYLFVLNNDGYTIERLIHGENATYNDVQPWKNLDLLPLFSAEDYDAIRISTIGEAEDIFRDKEFEENTKIRMVEVMLPRMDASTNLIKQAEYSAKTNAAN
>XP_006687230_Yamadazyma_tenuis
MSEITLGRYLFERLKQLDVNTVFGLPGDFNLSLLDKIYDVEGMRWAGNANELNAAYAADGYSRIKRLGCLITTFGVGELSALNGVGGAYAEHVGLIHVVGVPSISSQAKQLLLHHTLGNGDFTVFHRMSNNISHTSAFISDINSAPGELDRCIRDAYVYQRPVYIGLPANLVDLTVPASLLDTPIDLSLKPNDPEAEQEVIDHVLNLVSQAKNPVILVDACCSRHDCKQEARRLVEITQFPVYTTPMGKGTIDEGGISGELVDNDPNLIKKMSAKLNGEHSVASRFGGVYVGTLSTPQVKEAVESADLILSLGALLSDFNTGSFSYSYRTKNVIEFHSDYTKIRQATFPGVQMKECLNHLLRRIAEACTNYVPQPVPKTKLVNTPASRDSRLTQEWLWTRVSSWFKEGDIIITETGTSAFGIVQSKFPNNTVGISQVLWGSIGFTVGATLGAVMAAEEIDPNKRVILFVGDGSLQLTVQEISTMVKWNTNPYLFVLNNDGYTIERLIHGENASYNDIQPWDNLGLLPLFNAKNYETVRVSTIGEAEDLFTSKAFAKNDKIRMVEVMLPRMDASRNLVLQAQYSAQANAEN
>XP_001485446_Meyerozyma_guilliermondii
MTEITLGRYLFERLSQLNVNSIFGVPGDFNLSLLDKIYEVDGMRWAGNANELNAAYAADGYSRIKGLSCLVTTFGVGELSALNGVAGAYAEHVGLLHVVGIPSITSQAKQLLLHHTLGNGDFTVFHRMSNNISQTTAFISDINHAPKEIDRCIREAYVYQRPVYVGLPANLVDLKVPASLLDTPLDTSLKPNDPDAQEEVVDLVLKLISEAKDPIILVDACASRHNCRGEVEKLVDVTQFPVFTTPMGKSTINESHKRFGGVYVGTLSQPEVKEAVESADLVLSVGALLSDFNTGSFSYSYKTKNIVEFHSDYTKIRQATYPGVQMKEALRKLLESVAQALKGYQPCPVPNVKLLNTPGPASTQLSQEWLWTKVSSWFREGDIIITETGTSAFGIVQSRFPNQTVGISQVLWGSIGFTVGATLGAVMAAQEIDPAKRVILFVGDGSLQLTVQEISTMVKWETTPYLFVLNNDGYTIERLIHGVNATYNDIQPWNNLALLPLFNARNYETYQVSTTGEIDKLFSDPDFATNSKIRMIEVMLPRMDAPANLVAQATLSAQTNAEN
>XP_018714679_Metschnikowia_bicuspidata
MSEITLGRYLFERLNQLKVQTIFGVPGDFNLSLLDKVYEVDGLRWAGNANELNAAYAADGYSRVKGLGVIVTTFGVGELSALNGIGGAYAEHVGLLHVVGVPSISSQAKQLLLHHTLGNGDFTVFHRMSNNISQTTSFISDISSAPAEIDRCIREAYVHQRPVYLGLPANLVDLNVPASLLHTPIDLSLKPNDADAQAEVIETVLKLIELASNPVILVDACASRHSCKKEVEQLVRKTNFPVFTTPMGKSSVNESDPRFGGVYVGSLSEPTVKEAVESADLVLSVGAMLSDFNTGSFSYSYKTKNIIEFHSDYTKIRQATFPGVQMKEALAALLDVVANHVTHYKEVAVPPAPKTEYLDGDSAISQEWLWSRVSSWFREGDIIITETGTSAFGIVQSRFPNDTIGISQVLWGSIGFTVGATLGAVMAAQEIDPKKRVILFVGDGSLQLTVQEISTMCKWETTPYLFVLNNDGYTIERLIHGETASYNDIQPWQNLQLLPVFGAKNYEAIRVSTVDEINRLFSDAAFNENSKIRMVEVMLPRMDAPISLVKQAEMSSKINSSN
>XP_002616572_Clavispora_lusitaniae
MAEITLGRYLFERLNQLSVQTIFGLPGDFNLSLLDKIYEVDGMRWAGNANELNAAYAADGYSRVKGLACLVTTFGVGELSALNGVGGAYAEHVGMLHVVGVPSISSQAKQLLLHHTLGNGDFTVFHRMSNNISQTSAFLSDIDSAPKEIDRCIREAYVNQRPVYVGLPANLVDLNVPASLLDTPIDLSLKANDPDAQAEVIETVLDLIDQAQNPVILVDACASRHSCKPEVASLIDATQYPVFTTPMGKSSVNEAHPRFGGVYVGSLSEPDVKEAVESADLILSVGALLSDFNTGSFSYSYKTKNIVEFHSDYTKIRQATFPGVQMKEALNALLKDIGPHVTKYTPAPVPQRRIVPGLPDNSPISQEWLWARVSDWFREGDIIITETGTSAFGIVQSKFPSNCIGISQVLWGSIGFTVGATLGAVMAAQEVDPKKRVILFVGDGSLQLTVQEISTMVKWENTPYLFVLNNDGYTIERLIHGETASYNDIQPWDNLALLPLFKAKDYEAVRVSTVGEVNSLFNDAAFNENSRIRMVEVMLPKMDAPQNLVKQAEFSAQTNAEN
>XP_025343925_Candida_haemuloni
MSEITLGRYLFERLNQLSVQTIFGLPGDFNLNLLDKIYEVDGMRWAGNANELNAAYAADGYSRVKGLACLVTTFGVGELSALNGVGGAYAEHVGLLHVVGVPSISSQAKQLLLHHTLGNGDFTVFHRMSNNISQTTAFLSDINSAPGEIDRCIREAWVHQRPVYVGLPANLVDLTVPASLLDTPIDLSLKKNDPDAQGEVIETVLDLVDKAKNPVILVDACASRHSCREEVSRLVDSTNFPVFVTPMGKSAVNESHPRFGGVYVGSLSEPEVKEAVESADLVLSIGALLSDFNTGHFSYSYKTKNIVEFHSDYTKIRQATFPGVQMKEALNELLAQIPSHVSGYKAAPVPHRRAVESPGAKDAISQEWLWSRLSSWFREGDIVITETGTSAFGIVQSYFPDKCIGISQVLWGSIGFTVGATLGAVMAAQEIDPKKRVILFVGDGSLQLTVQEISTMVKWETTPYLFVLNNEGYTIERLIHGETATYNDIQPWDNLGLLPLFKARNYETNRVSTVGEIEGLFTDAAFNENSKIRMIEVMLPRMDAPQNLVKQAEYSSKTNSEN
>XP_024712086_Candida_pseudohaemulonis
MSEITLGRYLFERLNQLSVQTIFGLPGDFNLSLLDKIYEVDGMRWAGNANELNAAYAADGYSRVKGLACLVTTFGVGELSALNGVGGAYAEHVGMLHVVGVPSISSQAKQLLLHHTLGNGDFTVFHRMSNNISQTTAFLSDINSAPGEIDRCIREAWVHQRPVYVGLPANLVDLTVPASLLDTPIDLSLKKNDPDAQEEVIETVLDLVDKAKNPIILVDACASRHSCREEVSRLVDSTNFPVFVTPMGKSAVNESHPRFGGVYVGSLSEPDVKEAVESADLVLSIGALLSDFNTGHFSYSYKTKNIVEFHSDYTKIRQATFPGVQMKEALNQLLAQIPSHVAGYKAAPVPQRRAIATPGQKEAISQEWLWSRLSSWFREGDVVITETGTSAFGIVQSYFPDKCIGISQVLWGSIGFTVGATLGAVMAAQEIDPKKRVILFVGDGSLQLTVQEISTMVKWETTPYLFVLNNEGYTIERLIHGETATYNDIQPWDNLGLLPLFKARDYETNRVTTVGEIEGLFTNPEFNENSKIRMIEVMLPRMDAPQNLVKQAEYSSKTNSEN
>XP_025336248_Candida_duobushaemulonis
MSEITLGRYLFERLNQLSVQTIFGLPGDFNLNLLDKVYEVDGMRWAGNANELNAAYAADGYSRVKGLACLVTTFGVGELSALNGVGGAYAEHVGMLHVVGVPSISSQAKQLLLHHTLGNGDFTVFHRMSNNISQTTAFLSDINSAPGEIDRCIREAWVHQRPVYVGLPANLVDLTVPASLLDTPIDLSLKKNDPDAQEEVIETVLDLVDKAKNPIILVDACASRHSCREEVSRLVDSTNFPVFVTPMGKSAVNESHPRFGGVYVGSLSEPDVKEAVESADLVLSIGALLSDFNTGHFSYSYKTKNIVEFHSDYTKIRQATFPGVQMKEALNQLLAQIPSHVAGYKPAPVPQRRAIATPGQKEAISQEWLWSRLSSWFREGDVVITETGTSAFGIVQSYFPDKCIGISQVLWGSIGFTVGATLGAVMAAQEIDPKKRVILFVGDGSLQLTVQEISTMVKWETTPYLFVLNNEGYTIERLIHGETATYNDIQPWDNLGLLPLFKARNYETNRVTTVGEIEGLFTDPEFNENSKIRMIEVMLPRMDAPQNLVKQAEYSSKTNSEN
>XP_028892186_Candida_auris
MSEITLGRYLFERLNQLQVQTIFGLPGDFNLSLLDKIYEVDGMRWAGNANELNAAYAADGYSRVKGLACLVTTFGVGELSALNGVGGAYAEHVGLLHVVGVPSISSQAKQLLLHHTLGNGDFTVFHRMSNNISQTTAFISDINSAPGEIDRCIREAWVHQRPVYVGLPANLVDLTVPASLLDTPIDLSLKKNDPDAQEEVIETVLDLVDKSKNPIILVDACASRHSCRDEVRRLVDSTSFPVFVTPMGKSAVNESHPRFGGVYVGSLSEPNVKEAVENADLVLSIGALLSDFNTGSFSYSYKTKNIVEFHSDYTKIRQATFPGVQMKEALNVLLEKIPSHVANYKPLPVPQRRVIPSPGDKAAISQEWLWSRLSSWFREGDIVITETGTSAFGIVQSYFPDNCIGISQVLWGSIGFTVGATLGAVMAAQEIDPKKRVILFVGDGSLQLTVQEISTMVKWETTPYLFVLNNDGYTIERLIHGETATYNDIQPWDNLGLLPLFKARDYETNRVATVGEIEALFNNSAFNENTKIRMVEVMLPRMDAPQNLVKQAEFSSKTNSEN
>NP_013145_Saccharomyces_cerevisiae
MSEITLGKYLFERLKQVNVNTVFGLPGDFNLSLLDKIYEVEGMRWAGNANELNAAYAADGYARIKGMSCIITTFGVGELSALNGIAGSYAEHVGVLHVVGVPSISAQAKQLLLHHTLGNGDFTVFHRMSANISETTAMITDIATAPAEIDRCIRTTYVTQRPVYLGLPANLVDLNVPAKLLQTPIDMSLKPNDAESEKEVIDTILALVKDAKNPVILADACCSRHDVKAETKKLIDLTQFPAFVTPMGKGSIDEQHPRYGGVYVGTLSKPEVKEAVESADLILSVGALLSDFNTGSFSYSYKTKNIVEFHSDHMKIRNATFPGVQMKFVLQKLLTTIADAAKGYKPVAVPARTPANAAVPASTPLKQEWMWNQLGNFLQEGDVVIAETGTSAFGINQTTFPNNTYGISQVLWGSIGFTTGATLGAAFAAEEIDPKKRVILFIGDGSLQLTVQEISTMIRWGLKPYLFVLNNDGYTIEKLIHGPKAQYNEIQGWDHLSLLPTFGAKDYETHRVATTGEWDKLTQDKSFNDNSKIRMIEIMLPVFDAPQNLVEQAKLTAATNAKQ
>XP_018220475_Saccharomyces_eubayanus
MSEITLGKYLFERLNQVNVNTVFGLPGDFNLSLLDKIYEVEGMRWAGNANELNAAYAADGYARIKGMSCIITTFGVGELSALNGIAGSYAEHVGVLHVVGVPSISAQAKQLLLHHTLGNGDFTVFHRMSANISETTAMITDIATAPAEIDRCIRTTYVTQRPVYLGLPANLVDLNVPAKLLETPIDMSLKPNDAESEKEVIDTILALVKDAKNPIILADACCSRHDVKAETKKLIDLTQFPSFVTPMGKGSIDEKHPRYGGVYVGTLSKPEVKKAVESADLILSVGALLSDFNTGSFSYSYKTKNIVEFHSDHMKIRNATFPGVQMKFVLQKLLTTVADAAKGYKPVAVPAPTPANAAVPASTPLKQEWMWNQLGEFLQEGDVVIAETGTSAFGINQVAFPNNTYGISQVLWGSIGFTTGATLGAAFAAEEIDPKKRVILFIGDGSLQLTVQEISTMIRWGLKPYLFVLNNDGYTIEKLIHGPKAQYNEIQNWDHLSLLPTFGAKDYETHRVATTGEWDKLTQDKSFNENSKIRMIEIMLPVFDAPQNLVEQAKLTAATNAKQ
>XP_033767820_Saccharomyces_paradoxus
MSEITLGKYLFERLKQVNVNTVFGLPGDFNLSLLDKIYEVEGMRWAGNANELNAAYAADGYARIKGMSCIITTFGVGELSALNGIAGSYAEHVGVLHVVGVPSISAQAKQLLLHHTLGNGDFTVFHRMSANISETTAMITDIATAPAEIDRCIRTTYVTQRPVYLGLPANLVDLNVPAKLLQTPIDMSLKPNDAESEKEVIDTILALVKDAKNPVILADACCSRHDVKAETKKLIDLTQFPAFVTPMGKGSIDEQHPRYGGVYVGTLSKPEVKEAVESADLILSVGALLSDFNTGSFSYSYKTKNIVEFHSDHMKIRNATFPGVQMKFVLQKLLTTIADAAKGYKPVSVPAKTPANAAVPASTPLKQEWMWNQLGNFLQEGDVVIAETGTSAFGINQTTFPNNTYGISQVLWGSIGFTTGATLGAAFAAEEIDPKKRVILFIGDGSLQLTVQEISTMIRWGLKPYLFVLNNDGYTIEKLIHGPKAQYNEIQGWDHLSLLPTFGAKDYETHRVATTGEWDKLTQDKSFNDNSKIRMIEIMLPVFDAPQNLVEQAKLTAATNAKQ
>XP_003676109_Naumovozyma_castellii
MSEITLGKYLFERLNQIDVKTIFGLPGDFNLSLLDKIYEIPGMRWAGNANELNAAYAADGYARLKGMSCLITTFGVGELSALNGIAGSYAEHVGVLHVVGVPSISSQAKQLLLHHTLGNGDFTVFHRMSANISETTAMVTDIATAPAEIDRCIRTTYVTQRPVYLGLPANLVDLKVPASLLDTPIDLSLKANDAEAEAEVIETILDLVKSAKNPIILADACASRHDVKAETRKLIDITQFPSFVTPMGKGSIDEQHPRFGGVYVGTLSSPAIKQSVESADLILSVGALLSDFNTGSFSYSYKTKNVVEFHSDYIKIKNATFPGVQMKFVLQKLLTVIAAAAKGYKPVAVPAKPAANPATAASTPLKQEWLWNQVGKFLQEGDVVISETGTSAFGINQTHFPNNTYGISQVLWGSIGFATGCTLGAAFAAEEIDPKKRVILFTGEGSLQLTVQEISTMVRWNLKPYLFVLNNDGYTIERLIHGEKADYNDIQNWEHLNLLPTFGAKDYENHRVSTTGEWDKLTSNKEFNQNTRIRMIEIMLPVMDAPSNLVAQAKLTASINAKQD
>XP_003669214_Naumovozyma_dairenensis
MSEITLGRYLFERLSQVDVKTIFGLPGDFNLSLLDKIYETPGMRWAGNANELNAAYAADGYARIKGMSCIITTFGVGELSALNGIAGSYAEHVGVLHVVGVPSVSSQAKQLLLHHTLGNGDFTVFHRMSANISETTAMVTDIATAPAEIDRCIRTTYVTQRPVYLGLPANLVDLKVPASLLETPIDLSLKANDVEAETEVVNTILELIKDAKNPVILADACASRHDVKAETKKLIDITQFPSFVTPMGKGSIDEQHPRFGGVYVGTLSSPAVKEAVESADLILSVGALLSDFNTGSFSYSYKTKNIVEFHSDYIKIKNATFPGVQMKFALQKLLGSVAEAAKGYKPVAVPAKPAANAAVDAATPLKQEWMWNQVGKFLQEGDVVITETGTSAFGINQTHFPNNTYGISQVLWGSIGFTTGACLGAAFAAEEVDPKKRVILFIGDGSLQLTVQEISTMVRWNLKPYLFVLNNNGYTIEKLIHGPTAQYNEIQSWDHLSLLPTFGAKDYENHRVATTGEWIKLTENKEFNQNSRIRLIEIMLPVMDAPSNLVAQAQLTAKINAKQD
>XP_003957490_Kazachstania_africana
MAEITLGKYLFERLAQVDVKTIFGLPGDFNLSLLDKIYEVPGMRWAGNANELNAAYAADGYARIKGMSCIITTFGVGELSALNGIAGSYAEHVGVLHVVGVPSISSQAKQLLLHHTLGNGDFTVFHRMSANISETTAMVTDIATAPAEIDRCIRTTYVTQRPVYLGLPANLVDLKVPAKLLETPIDLSLKPNDAEAEKEVVDTILSLIKDAKNPVILSDACASRHDVKAETKQLIDATQFPAFTTPMGKGSIDEQHPRFGGVYVGTLSRPEVKEAVESADLILSVGALLSDFNTGSFSYSYKTKNIIEFHSDYTKIRNATFPGVQMKFVLRKLLASVADAAKGYKPVAVPARVPENKACDPSTPLAQEWMWNQCAKFFQEGDVIITETGTSAFGINQSLFPNNSVGISQVLWGSIGFTGGAVLGAAFAAEEIDPKKRVILFIGDGSLQLTVQEISTMIRWNLKPYLFVLNNDGYTIERLIHGEKAGYNDIQNWKHLMLLETFGAKDYENHRVATTGEWDALMGDKEFNKNSRIRMIEVMLPVMDAPSNLVQQAKITAATNAKQD
>XP_022467222_Kazachstania_naganishii
MPDLTLGRYLFERLYQVDVKTIFGLPGDFNLSLLDKIYEVPGMRWAGNANELNAAYAADGYARVKGMACIITTFGVGELSALNGIAGSYAEHVGVLHVVGVPSISSQAKQLLLHHTLGNGDFTVFHRMSANISETTAMVTDIGTAPAEIDRCIRTTYVTQRPVYLGLPANLVDLPVPTHLLETPIDLTLKPNDQEAENEVIETVLELIEEASNPVILADACAGRHDVKVETNKLIDMTQFPAFVTPMGKGTIDERNPRFGGVYVGTLSNENVRNAVESADLILSVGALLSDFNTGSFSYSYKTKNIVEFHSDYIKIRNATFPGVQMKFVLNKLLAVVGSAVKGYTPVPLPPRLTPNEPCPPDTILRQEWMWNEVSKFFRDGDIILTETGTAAFGINQSLFPNNTIGISQVLWGSIGFTGGAVLGASFAAEEIDPSKRVILFIGDGSLQLTVQEISTLIRWDLKPYLFVLNNNGYTIERLIHGPNAGYNAIQPWRHTKLLEAFGANDYENVKITTTGEWQTLTQDKQFNEPSKIRMIEVMLPVMDAPSNLIAQAKLTACINSKK
>XP_449691_Candida_glabrata
MSEITLGRYLFERLNQVDVKTIFGLPGDFNLSLLDKIYEVEGMRWAGNANELNAAYAADGYARIKGMSCIITTFGVGELSALNGIAGSYAEHVGVLHVVGVPSISSQAKQLLLHHTLGNGDFTVFHRMSANISETTAMVTDIATAPAEIDRCIRTTYITQRPVYLGLPANLVDLKVPAKLLETPIDLSLKPNDPEAETEVVDTVLELIKAAKNPVILADACASRHDVKAETKKLIDATQFPSFVTPMGKGSIDEQHPRFGGVYVGTLSRPEVKEAVESADLILSVGALLSDFNTGSFSYSYKTKNIVEFHSDYIKIRNATFPGVQMKFALQKLLNAVPEAIKGYKPVPVPARVPENKSCDPATPLKQEWMWNQVSKFLQEGDVVITETGTSAFGINQTPFPNNAYGISQVLWGSIGFTTGACLGAAFAAEEIDPKKRVILFIGDGSLQLTVQEISTMIRWGLKPYLFVLNNDGYTIERLIHGEKAGYNDIQNWDHLALLPTFGAKDYENHRVATTGEWDKLTQDKEFNKNSKIRMIEVMLPVMDAPTSLIEQAKLTASINAKQE
>XP_004179089_Tetrapisispora_blattae
MAEITLGKYLFERLNQVKVQTIFGLPGDFNLSLLDKIYEVPGMRWAGNANELNAAYAADGYARIKGMACLITTFGVGELSALNGIAGSYAEHVGVLHVVGVPSLSSQAKQLLLHHTLGNGDFTVFHRMSAEISETTAMITDIATAPAEIDRCIRTTYVKQRTVYLGLPANLVDLTVPASLLETPIDLSLKPNDAEAENEVIETVLELVREAKNPIIIADACCSRHDVKSETEELINATQFPSFTTPMGKGSINERHPRFGGVYVGTLSRPEVKAAVESADLVLSVGALLSDFNTGSFSYAYKTKNIVEFHSDHIKVKNATFPGVQMKFVLQKLVSKIGAAIKGYKPVAVPAGIPANKEVPANTPLKQEWLWNQLGNFLQEGDIVLTETGTSAFGINQTTFPKDTYGISQVLWGSIGFTGGCVLGAAFAAEEINPNKRTILFIGDGSLQLTVQEISTLIRWNLKPYLFVLNNNGYTIEKLIHGPTAQYNEIQGWNHLQILPTFGAKDYEALRVATTGEWIKLTTDKAFQKNSKIRMIEIMLPVMDAPSNLVAQAKLTAATNAKQ
>XP_003686737_Tetrapisispora_phaffii
MSQITLGKYLFERLKQVQCQTIFGLPGDFNLSLLDKIYEVPGMRWAGNCNELNAAYAADGYARIKGMACLITTFGVGELSALNGIAGSYAEHVGVLHVVGVPSLSAQAKQLLLHHTLGNGDFTVFHRMSACISETTSMITDIASAQAEIDRCIKATYISQRTVYLGLPANMVDLMVPADVLNTPIDLSLKPNDVDAETEVLGAILELIKDAKNPIILADACASRHDVKAETKALIDATQFPSFVTPMGKGSIDEQHPRFGGVYVGTLSRPEVKKAVESADLILSVGALLSDFNTGSFSYSYNTKNIVEFHSDHIKIRKASFPGVQMKFVLEKLVAQVGSVVKGYKPVAIPAPVPANPATPAETPLKQEWLWNQVGKFLKEGDIVLTETGTSAFGINQTHFPTNTYGISQVLWGSIGFTGGATLGAAFAAEEIDPKKRTIVFIGDGSLQLTVQEISTMIRWNLKPYIFVLNNNGYTIEKLIHGPTAQYNEIQNWKHLDILPTFGAKDYETIRVATTGEWDKLASDKAFNENSKIRMIEIMLPVMDAPSNLIAQAKLTAATNAKQ
>XP_001645790_Vanderwaltozyma_polyspora
MSEITLGRYLFERLKQVQVQTIFGLPGDFNLSLLDKIYEVPGMRWAGNANELNAAYAADGYARIKGMACLITTFGVGELSALNGIAGSYAEHVGVLHVVGVPSLSSQAKQLLLHHTLGNGDFTVFHRMSACISETTAMITDIANAPAEIDRCIRTTYITQRTVYLGLPANMVDLMVPADLLKTPIDLSLKPNDPEAETEVLDTILAMVKEAKNPIILADACASRHDVKAETKQLIDTTQFPCFVTPMGKGSIDEQHPRFGGVYVGTLSRPEVKAAVESADLILSVGALLSDFNTGSFSYSYQTKNVVEFHSDHTKIKKASFPGVQMKFVLQKLVAQIGAAVKDYKPVAAPALPASNAECPASTPLKQEWLWNQVGKFLQEGDIVLTETGTSAFGINQTHFPNNTYGISQVLWGSIGFTGGATLGAAFAAEEIDPKKRTIVFIGDGSLQLTVQEISTMIRWNLKPYIFVLNNDGYTIEKLIHGPTAQYNEIQNWKHLDILPTFGAKDYEAIRVATTGEFNKLCEDKAFNENSKIRMIEIMLPVMDAPSNLVAQAKLTASINAKQ
>XP_003681962_Torulaspora_delbrueckii
MSEITLGRYLFERLKQVDTNTIFGLPGDFNLSLLDKIYEVPGMRWAGNANELNAAYAADGYARVKGMAALVTTFGVGELSALNGIAGSYAEHVGVLHIVGVPSISSQAKQLLLHHTLGNGDFTVFHRMSANISETTAMITDINSAPAEIDRCIRTTYVSQRPVYLGLPANLVDLKVPASLLDTPIDLSLKANDAEAEQEVVDDVLALIKAAKNPVILADACCSRHDVKDETRKLIDITQFPSFVTPMGKGSIDEQNPRFGGVYVGTLSSPEVKEAVESADLILSVGALLSDFNTGSFSYSYKTKNIVEFHSDYIKIRNATFPGVQMKFALQKLLAKVGDVAKDYKPVQVPARTPENAATADSTPLKQQWIWNQVGKFLQEGDVVITETGTSAFGINQSHFPNKTYGISQVLWGSIGFTTGATLGAAFAAEEIDPKKRVILFIGDGSLQLTVQEISTMVRWGLKPYLFVLNNDGYTIERLIHGEKAQYNDIQPWKNLDLLPTFGAKDYETHRVSTTGEWNKLTTDSEFNKNSKIRMIEVMLPVMDAPSSLVAQAQLTASINAKN
>XP_037142760_Zygotorulaspora_mrakii
MSEITLGRYLFERLKQVDTNTIFGLPGDFNLSLLDKIYEVPGMRWAGNANELNAAYAADGYARVKGMAALITTFGVGELSALNGIAGSYAEHVGVLHIVGVPSISSQAKQLLLHHTLGNGDFTVFHRMSANISETTAMLTDIAAAPAEIDRCIRTTYVTQRPVYLGLPANLVDLKVPASLLDTPIDLSLKPNDVSAETEVVDLVLELIKDAKNPIILADACCSRHDVKAETKKLIDVTQFPSFVTPMGKGSIDEQNPRFGGVYVGTLSSPEVKEAVEGADLILSVGALLSDFNTGSFSYSYKTKNIVEFHSDYIKIRNATFPGVQMKFALQKLLTKVAEAAKGYKPVAVPARTPANAESADSTPLKQQWIWNEVGKFLQEGDVVITETGTSAFGINQSHFPNKTYGISQVLWGSIGFTTGATLGAAFAAEEIDPKKRVILFIGDGSLQLTVQEISTMIRWGLKPYLFVLNNDGYTIERLIHGEKAQYNDIQPWKNLDLLPTFGAKDYETHRVATTGEWKKLTTCEKFNENSKIRMIEVMLPVMDAPSSLVAQAKLTASINAKQD
>XP_002497266_Zygosaccharomyces_rouxii
MSEITLGRYLFERLKQVDTNTIFGVPGDFNLSLLDKVYEVQGLRWAGNANELNAAYAADGYARVKGLAALITTFGVGELSALNGIAGSYAEHVGVLHIVGVPSVSSQAKQLLLHHTLGNGDFTVFHRMSANISETTAMLTDITAAPAEIDRCIRVAYVNQRPVYLGLPANLVDQKVPASLLNTPIDLSLKENDPEAETEVVDTVLELIKEAKNPVILADACCSRHDVKAETKKLIDLTQFPSFVTPMGKGSIDEQNPRFGGVYVGTLSSPEVKEAVESADLVLSVGALLSDFNTGSFSYSYKTKNVVEFHSDHIKIRNATFPGVQMKFVLKKLLQAVPEAVKNYKPGPVPAPPSPNAEVADSTTLKQEWLWRQVGSFLREGDVVITETGTSAFGINQTHFPNQTYGISQVLWGSIGYTTGSTLGAAFAAEEIDPKKRVILFIGDGSLQLTVQEISTMIRWGLKPYLFVLNNDGYTIERLIHGETAEYNCIQPWKHLELLNTFGAKDYENHRVSTVGEWNKLTQDPKFNENSRIRMIEVMLEVMDAPSSLVAQAQLTAATNAKQ
>XP_003645019_Eremothecium_cymbalariae
MSEITIGHYLFQRLKQVEVQTIFGLPGDFNLTLLDKIYEVPGMRWAGNANELNAAYAADGYARLKGMSCVITTFGVGELSALNGIAGSYAEHVGVLHVVGVPSISAQAKQLLLHHTLGNGDFTVFHRMSANISESTAMITDVATAAREIDRCIRTCYISQRPVYLGLPANLVDAKVPASLLETPIDFSLKPNDAEAENEVVGTVLEMIANSKNPVILSDACASRHDVKEETKRLIDVTQFPAFVTPMGKGSIDEQHPRFGGVYVGTLSSPEVKEAVESADLILSVGALLSDFNTGSFSYSYKTKNIVEFHSDHTKVRNATFPGVQMKFVLKKLVDVVGDVAKNYVPVPVPTQPVHGSDVDPATPLRQEWIWREVARFLREGDVVITETGTSAFGINQTHFPNDTYGISQVLWGSIGFTTGACLGAAFAAEEIDPKKRVILFIGDGSLQLTVQEISTMIRWGLKPYLFVLNNDGYTIERLIHGETAQYNDIQPWDHLKLLPTFGAKDYEAVRVSTAGEWQQLTQDKAFSENSKIRMIEVMLPVMDAPSNLVKQAQLTAATNAKQD
>NP_983270_Eremothecium_gossypii
MVSGLSKKKTTAKQLSKLTINTMSEITLGRYLFERLRQIEVQTIFGLPGDFNLSLLDKIYEVEGMRWAGNANELNAAYAADGYARLKGMSCLITTFGVGELSALNGIAGSYAEHVGVLHVVGVPSISAQAKQLLLHHTLGNGDFTVFHRMSANISGTTAMISDITSAPAEIDRCIRTCYITQRPVYLGLPANMVDLKVPASLLETPIDLNLKPNDPEAEAEVVETVLEMIAAAKNPVILSDACASRHDVKAETMKLIDVTQFPAFVTPMGKGSIYEQHPRFGGVYVGTLSSPEVKEAVESADLVLSVGALLSDFNTGSFSYSYKTKNVVEFHSDHIKIRNATFPGVQMKYVLRKLVDNVAEVIKSYVPVPVPSKPANNEEIDSATPLKQEWLWNQVGKFLREGDVVITETGTSAFGINQTHFPNNTYGISQVLWGSIGFTTGACLGAAFAAEELDPNRRVILFIGDGSLQLTVQEISTMVRWGLKPYLFVLNNDGYTIERLIHGETAQYNDIQPWQHLNLLPTFGAKDYEAVRVSTTGEWDALTQDKAFNENSKIRMIEVMLPVMDAPSNLVKQAELTAATNAKQE
>XP_454684_Kluyveromyces_lactis
MSEITLGRYLFERLKQVEVQTIFGLPGDFNLSLLDNIYEVPGMRWAGNANELNAAYAADGYARLKGMSCIITTFGVGELSALNGIAGSYAEHVGVLHVVGVPSVSSQAKQLLLHHTLGNGDFTVFHRMSSNISETTAMITDINTAPAEIDRCIRTTYVSQRPVYLGLPANLVDLTVPASLLDTPIDLSLKPNDPEAEEEVIENVLQLIKEAKNPVILADACCSRHDAKAETKKLIDLTQFPAFVTPMGKGSIDEKHPRFGGVYVGTLSSPAVKEAVESADLVLSVGALLSDFNTGSFSYSYKTKNIVEFHSDYTKIRSATFPGVQMKFALQKLLTKVADAAKGYKPVPVPSEPEHNEAVADSTPLKQEWVWTQVGEFLREGDVVITETGTSAFGINQTHFPNNTYGISQVLWGSIGFTTGATLGAAFAAEEIDPKKRVILFIGDGSLQLTVQEISTMIRWGLKPYLFVLNNDGYTIERLIHGETAQYNCIQNWQHLELLPTFGAKDYEAVRVSTTGEWNKLTTDEKFQDNTRIRLIEVMLPTMDAPSNLVKQAQLTAATNAKN
>XP_022677160_Kluyveromyces_marxianus
MSEITLGRYLFERLKQVEVQTIFGLPGDFNLSLLDKIYEVPGMRWAGNANELNAAYAADGYARLKGMACVITTFGVGELSALNGIAGSYAEHVGVLHVVGVPSISSQAKQLLLHHTLGNGDFTVFHRMSSNISETTAMITDINSAPSEIDRCIRTTYISQRPVYLGLPANLVDLKVPASLLETPIDLSLKPNDPEAENEVLETVLELIKDAKNPVILADACCSRHNVKAETKKLIDITQFPAFVTPMGKGSIDEQHPRFGGVYVGTLSSPEVKEAVESADLVLSVGALLSDFNTGSFSYSYKTKNIVEFHSDYIKVRNATFPGVQMKFVLQKLLTKVKDAAKGYKPVPVPHAPRDNKPVADSTPLKQEWVWTQVGKFLQEGDVVLTETGTSAFGINQTHFPNDTYGISQVLWGSIGFTGGATLGAAFAAEEIDPKKRVILFIGDGSLQLTVQEISTMIRWGLKPYLFVLNNDGYTIERLIHGETAQYNCIQSWKHLDLLPTFGAKDYEAVRVATTGEWNKLTTDKKFQENSKIRLIEVMLPVMDAPSNLVKQAQLTASINAKQE
>XP_022628881_Lachancea_lanzarotensis
MSEITLGRYLFERLKQIDVTTVFGLPGDFNLRLLDEIYEVSGMRWAGNANELNAAYAADAYARIKGMSCLITTFGVGELSALNGIAGSYAEHVGVLHVVGVPSISSQAKQLLLHHTLGNGDFTVFHRMSANISETTAVISDLATATSEIDRCIRTTYIRQRPVYLGLPANLVDQMVPAKLLDTPIDLELKPNDPNAEEEVVATLLEMIKDAKNPVILADACASRHDVKAETKKLIDVTQFPSFVTPMGKGSIDEQHPRFGGVYVGTLSSPEVKEAVESADLVLSVGALLSDFNTGSFSYSYKTKNVVEFHSDHIKVRNATFPGVQMKFVLQKLLTRVGEVAKDYKPVAVPALPAPNAEVDAKTPLNQQWLWNQVGKFLQEGDIVITETGTAAFGINQTHFPNNTYGISQVLWGSIGYATGACLGAVMAAEEIDVNKRVILFTGEGSMQLTVQEISTMVKWNLKPYLFVLNNNGYTIERLIHGETAQYNDIQPWKHLDLLPAFGATDFEALRVATTGEWNKLAECSKFNKNDKIRMIEIMLPTMDAPESLVKQAKLTAAANAKSA
>XP_002551843_Lachancea_thermotolerans
MSDLILYCDFYKTRNLNSNRVSQNKPEITMSEITLGRYVFERLKQVDVTTVFGLPGDFNLRLLDEIYEVEGMRWAGNCNELNASYAADAYARIKGMSCLITTFGVGELSALNGIAGSYAEHVGVLHIVGVPSVSAQAKQLLLHHTLGNGDFTVFHRMSANISETTAMITDLATAPSEIDRCIRTTYIRQRPVYLGLPSNFVDQMVPASLLDTPIDLALKPNDQQAEEEVISTLLEMIKDAKNPVILADACASRHDVKAETKKLIDITQFPSFVTPMGKGSIDEKHPRFGGVYVGTLSSPAVKEAVESADLVLSVGALLSDFNTGSFSYSYKTKNVVEFHSDHIKIRNATFPGVQMKFVLQSLLNKVGAVVKDYKPVPVPELPAPNAAVDPSTPLKQQWLWNQVGQFLQEGDIVLTETGTSAFGINQTHFPNNTYGISQVLWGSIGYATGACLGAVMAAEELDKSKRVILFTGEGSLQLTAQEISTMVRWNLKPYLFVLNNKGYTIEKLIHGPTAEYNEIQNWNHLDLLPTFGAKDYEAIRVSTTGEWNKLAEDKDFNKNSKIRLIELMLPVMDAPESLVKQAQLTAATNAKSA
>XP_020061523_Aspergillus_aculeatus
MTTNEIVTRELKKPITVAEYLFHRLHEVGVRSVHGVPGDYNLAALDYLPKCGLNWVGNCNELNAGYAADGYARVNGISALITTFGVGELSALNAIAGAYSEYVPIVHIVGQPSSQSQKDGMLLHHTLGNGDFDVFTKMNTGVSCSIARLTETLEVATLIDNAIRECWIRSRPVYITLPTDMITKQVEGERLNTKLDLSLPANETEKEDYVVDVVLKYLHAAKKPVILVDACAIRHRVLDEVHDLMEASGLPTFVAPMGKGAVDETRSNYGGVYAGTGSNAGVREQVESSDLILSIGAIKSDFNTSGFTYRIGQLNTIDFHSNYVRVRYSEYPNINMKGVLRKVIQKLGKVNAEPVPHLSNALPEEEKTSSATEITHQWLWPKVGQWLKENDIVITETGTANFGIWETRFPANVTAISQVLWGSIGYSVGACQGAALAAKELGNRRTVLFVGDGSLQLTVQEVSTMIRNNLNPIIFVICNNGYTIERYIHGWDESYNDIQPWDHKALPTVFGAKDKYTGHKVTTRDELKQLFANEEFNSAPHLQLVELHMPRDDAPAALKITAEAAAARNK
>XP_001271110_Aspergillus_clavatus
MATDIATRELRKPMPVAEYLFRRLYEVGVRSVHGVPGDYNLAALDLLPKCNLRWVGNCNELNAGYAADGYARVNGMGALVTTFGVGELSALNAIAGAYSEFVPIVHIVGQPNTTSQRDGMLLHHTLGNGDFNVFARMSAGISTTIGRLNEAHEAATLIDNAIRECWLRSRPVYITLPTDMILKDIEGDRLDTPLDLSLPPNDPEKEDYVVDVVLKYLHAAKKPVILVDACAIRHRVLPEVHDLMEASGLPTFVAPMGKGAVNEAHKNYGGVYAGDGSNAGVREQVEESDLILSIGAIKSDFNTAGFTYRIGQLNTIDFHSTYVRVRYSEYPDINMKGVLRKVIQRLGHVNALPVNVVSNTIPVDEQASGNDVISHRWFWPRIGQWLQENDIVITETGTANFGIWETRFPAGVTAISQVLWGSIGYSVGACQGAALAAKEQGNRRTILLVGDGSFQLTVQEVSTMIRNKLNPIIFVICNQGYTIERYIHGWDAGYNDIQEWDNKNIPTVFGGGDFYKGYVVKTQDEMNKLFENEEFASAPCLQLVELHMPRDDAPSALKLTADAAAARNR
>XP_001263352_Aspergillus_fischeri
MATDIATRELRKPIDVAEYLFRRLHEVGIRSVHGVPGDYNLAALDYLPKCGLHWVGNCNELNAGYAADGYARVNGISALITTFGVGELSAINAIAGAYSEFVPIVHIVGQPHTRSQRDGMLLHHTLGNGDYNVFARMNAGISTTVGRLNDTHEVATLIDNAIRECWIRSRPVYITLPTDMINKKIEGERLNTPIDLSLPSNDPEKEDYVVDVVLKYLHAAQRPVILVDACAIRHKVLQEVHDLMEASGLPTFVAPMGKGAVNETHKNYGGVYAGDGSNTGVREQVESSDLILSIGAIKSDFNTAGFTYRIGQLNTIDFHSTYVRVRYSEYPDINMKGVLRKVIQKLGRVNAQPVPQLSNKLPDDEPKSGDQPITHRWFWPKVGQWLKENDVVITETGTANFGIWETRFPAGVTAISQVLWGSIGYSVGACQGAALAAKEQGNRRTILFVGDGSIQLTLQEISTMIRNKLNPIIFVICNEGYTIERYIHGWEASYNDIQQWDYKSLPVAFGAGKDYKGYQVKTKDDMIKLFENKEFASAPCLQLVELYMPREDAPSALKLTAEAAASRNK
>XP_041143081_Aspergillus_flavus
MATDIATRDLRKPIDVAEYLFRRLREVGVRAVHGVPGDYNLVALDYLPKCDLHWVGNCNELNAGYAADGYARINGMSALVTTFGVGELSALNAIAGAYSEFVPIVHIVGQPHTKSQKDGMLLHHTLGNGDFNVFTRMSADISCTLGCLNSTHEVATLIDNAIRECWIRSRPVYISLPTDMVTKKIEGERLDTPLDLSLPPNDPEKEDYVVDVVLKYLHAAKKPVILVDACAIRHRVLDEVHEFVEKSGLPTFVAPMGKGAVDETHKNYGGVYAGTGSNPGVREQVESSDLILSIGAIKSDFNTTGFSYRIGQLNTIDFHSTYVRVRYSEYPDINMKGVLQKIVQRMGNLNVGPVSPPSNLLPDNEKASTEQAITHAWLWPTVGQWLKEKDVVITETGTANFGIWDTRFPAGVTAISQVLWGSIGYSVGACQGAALAAKEQGRRTVLFVGDGSFQLTLQEVSTMIRNNLNPIIFVICNEGYTIERYIHGWEAVYNDIQPWDFLNIPVAFGAKDKYKGYKVTTRDELRELFANEEFASAPCLQLVELHMPRDDCPASLKLTAESAAERNKSL
>XP_754512_Aspergillus_fumigatus
MATDIATRELRKPVDVAEYLFRRLHEVGIRSVHGVPGDYNLAALDYLPKCGLHWVGNCNELNAGYAADGYARVNGISALITTFGVGELSAINAIAGAYSEFVPIVHIVGQPHTRSQRDGMLLHHTLGNGDYNVFARMNAGVSTTVGRLNDTHEVATLIDNAIRECWIRSRPVYITLPTDMVTKKIEGERLNTPIDLSLPANDPEKEDYVVDVVLKYLHAAQRPVILVDACAIRHKVLQEVHDLMEASGLPTFVAPMGKGAVDETHKNYGGVYAGDGSNTGVREQVESSDLILSIGAIKSDFNTAGFTYRIGQLNTIDFHSTYVRVRYSEYPDINMKGVLRKVIQKLGRVNAQPVPHLSNNLPDDEPKSGDQPITHRWFWPKIGQWLKENDIVITETGTANFGIWETRFPAGVTAISQVLWGSIGYSVGACQGAALAAKEQGNRRTILFVGDGSIQLTLQEISTMIRNKLNPIIFVICNEGYTIERYIHGWEASYNDIQQWDYKSLPVAFGAGKDYKGYRVKTKDDMIKLFENTEFASAPFLQLVELYMPREDAPSALKLTAEAAASRNK
>XP_662492_Aspergillus_nidulans
MADIATRELRQPIDIAEYLFRRLHEVGIRSVHGVPGDYNLAALDYLPKCGLHWVGNCNELNAGYAADGYARVNGIAALVTTFGVGELSAINAIAGAYSEFVPIIHIVGQPHSRSQKDGLLLHHTLGNGDYNVFSSMNKGISVTTANLNDTYDAATLIDNAIRECWIHSRPVYLALPTDMITKKIEGERLKTPIDLSLPANDPEKEDYVVDVVLKYLHAAKNPVILVDACAIRHRVLEEVHDLIEVSGLPTFVAPMGKGAVNETHRCYGGVYAGTGSNPGVREQVESSDLILSIGAIKSDFNTAGFSYRIGQLNTIDFHSTYVRVRYSEYPDTNMKGVLRKVIQRLGFIKADPVPHISNALPEHEKNSSEQRITHAWMWPMVGQWLKENDIVITETGTANFGIWDTRFPSGVTAISQVLWGSIGYSVGACQGAALAAKEQGNRRTVLWVGDGSLQLTLQEISTMIRNNLNPIIFVICNEGYTIERFIHGWDESYNDIQTWDIKGLPVAFGGKGRYKGYKVTTRDELTKLFASEEFSSAPCLQVSLCDLTHYLSDANFEQLVEVHMPREDAPASLKITAEAAASRNK
>XP_001399817_Aspergillus_niger
MATDIATRDLRKPTTVAEYLFRRLHEVGVRSVHGVPGDYNLAALDYLPKCGLHWVGNCNELNAGYAADGYARVNGIGALITTFGVGELSALNAIAGSYSEFVPVVHIVGQPNTKSQKDGMLLHHTLGNGDFNVFAKMSAGISCTLGRLNETLEAATLIDNAIRECWIRSRPVYISLPTDMIVKQIEGDRLDKPLDLSLPANDPEKEDYVVDVVLKYLHAAKKPVILVDACAIRHRVLDEVHDLMEASGLPTFVAPMGKGAVDETRPNYGGVYAGTGSNAGVREQVESSDLILSIGAIKSDFNTSGFSYHIGQLNTIDFHSTYVRVRYSEYPEINMKGVLRKVIQRMGAVNAAPVPHLSNTLPESEKSSSSQEITHDWLWPNVGQWLKENDIVITETGTANFGIWETRFPANVTAISQVLWGSIGYSVGACQGAALAAKELGNRRTVLFVGDGSLQLTVQELSTMIRNNLNPIIFVICNNGYTIERYIHGWDESYNDIQPWDIEGLPRVFGAKDKYKGYKVKTRDELRQLFANQEFASAPYLQLVELHMPRDDAPAALKITAEAAATRNK
>XP_015402704_Aspergillus_nomiae
MATDIATRDLRKPIDVAEYLFRRLREVGVRAVHGVPGDYNLVALDYLPKCDLHWVGNCNELNAGYAADGYARINGMAALVTTFGVGELSALNAIAGAYSEFVPIVHIVGQPHTRSQKDGMLLHHTLGNGDFNVFTRMSADISCTLGCLNQTHEVATLIDNAIRECWIRSRPVYISLPTDMVTKKIEGERLDTPLDLSLPPNDPEKEDYVVDVVLKYLHAAKKPVILVDACAIRHRVLDEVQEFVEKSGLPTFVAPMGKGAVDETHKNYGGVYAGTGSNPGVREQVESSDLILSIGAIKSDFNTTGFSYRIGQLNTIDFHSTYVRVRYSEYPDINMKGVLQKIVQRMGNLNVGPVSPPSNLLPDNEKASTEQAITHAWLWPTVGQWLKEKDVVITETGTANFGIWDTRFPAGVTAISQVLWGSIGYSVGACQGAALAAKEQGRRTVLFVGDGSFQLTLQEVSTMIRNNLNPIIFVICNEGYTIERYIHGWEAVYNDIQPWDFLNIPVAFGAKDKYKGYKVTTRDELRELFANEEFASAPCLQLVELHMPRDDCPASLKLTAESAAERNKSL
>XP_001819813_Aspergillus_oryzae 
MATDIATRDLRKPIDVAEYLFRRLREVGVRAVHGVPGDYNLVALDYLPKCDLHWVGNCNELNAGYAADGYARINGMSALVTTFGVGELSALNAIAGAYSEFVPIVHIVGQPHTKSQKDGMLLHHTLGNGDFNVFTRMSADISCTLGCLNSTHEVATLIDNAIRECWIRSRPVYISLPTDMVTKKIEGERLDTPLDLSLPPNDPEKEDYVVDVVLKYLHAAKKPVILVDACAIRHRVLDEVHEFVEKSGLPTFVAPMGKGAVDETHKNYGGVYAGTGSNPGVREQVESSDLILSIGAIKSDFNTTGFSYRIGQLNTIDFHSTYVRVRYSEYPDINMKGVLQKIVQRMGNLNVGPVSPPSNLLPDNEKASTEQAITHAWLWPTVGQWLKEKDVVITETGTANFGIWDTRFPAGVTAISQVLWGSIGYSVGACQGAALAAKEQGRRTVLFVGDGSFQLTLQEVSTMIRNNLNPIIFVICNEGYTIERYIHGWEAVYNDIQPWDFLNIPVAFGAKDKYKGYKVTTRDELRELFANEEFASAPCLQLVELHMPRDDCPASLKLTAESAAERNKSL
>XP_040638311_Aspergillus_ruber
MATDIYTRELRQPVDVAEYLFRRLKEVGIRSVHGVPGDYNLVALDYLSKCGLHWIGNCNELNAGYAADGYARVNGIAALVTTFGVGELSAINAIAGAYSEFVPIVHIVGQPHTRSQKDGMLLHHTLGNGDFNVFTRMNAELSCSVARLDDTHEIATLIDNAIRECWVRSRPVYITLPTDMIVKKIEGERLKTPIDLSLPRNDPEKEDYVVDVVLKYLHASKKPVILVDACAIRHRVLEEVHDLVKASGLPTFVAPMGKGAVSETHPNYGGVYAGNGSNQGVREQVESSDLVLSIGAIKSDFNTAGFTYRIGQLNTIDFHSTYVRVRYSEYPETNMKGVLRKVIERMGAVNTAPVQPITNALPESEKGSNQQLITHAYLWPTVGQWLKENDIVITETGTANFGIWETRFPPGVTAISQVLWGSIGYSVGACQGAAAAAKEQNNRRTILFVGDGSIQLTLQEVSTMIRNKLNPIIFVICNEGYTIERYIHGWEQSYNDIQEWDFVNLPPAFGAKDEYKGYRIKTRDELNKLFADQKFASCPYLQLVEIHMPREDAPAPLKLTAEAAAARNK
>XP_040704960_Aspergillus_sydowii
MTDIATRELRQPVDVAEYLFRRLHEVGVRSVHGVPGDYNLTALDYVPKCGLHWVGNCNELNAGYAADGYARINGIAALVTTFGVGELSAINAIAGAYSEFVPIVHIVGQPHTRSQKDGMLLHHTLGNGDYNVFTAMNKGVSTTMARLDDTNDAATLIDNAIRECWVRSRPVYVTLPTDMVAKKLEGERLKTPIDLSLPANDPEKEDYVVDVVLKYLHAAKNPVILVDACAIRHRVLEEVHDLVEASGLPTFVAPMGKGAVNETHKCYGGVYAGTGSNPGVREQVESSDLILSIGAIKSDFNTGGFSYRTGQLNTIDFHSTYVRVRYSEYPEINMKGVLRKVIKGLGSVKANPVRDISNTLPESEKGSSEQTITHAWLWPMVGQWLQENDVVITETGTANFGIWDTRFPSGVTAISQVLWGSIGYSVGACQGAALAAKEQGNRRTVLWVGDGSLQLTLQEVSTMIRNNLNPIIFVICNEGYTIERFIHGWDESYNDIQTWDIKGLPVAFGARDKYKGYKVTTREELRKLFADQQFNSAPFLQLVEVHMPREDAPASLRITAEAAASRNK
>XP_001213811_Aspergillus_terreus
MATDIATKELHKPVDVAEYLFRRLYEVGVRAVHGVPGDYNLAALDYLPKCGLHWVGNCNELNAGYAADGYARINGISALVTTFGVGELSALNAIAGAYSEFVPIVHIVGQPHTRSQRDGMLLHHTLGNGDFNVFAKMSGGISCAMGRLNETHEVATLIDNAIRECWLRSRPVYIGLPTDIIVKKIEGQRLDTPLDLSLPPNDPEKEDYVVDVVLKYLHAAKNPVILVDACAIRHRVLDEVHDLMETSGLPTFVAPMGKGAVDETRKNYGGVYAGTGSNPGVREQVESSDLILSIGAIKSDFNTTGFSYRIGQLNTIDFHSTYVRVRYSEYPDINMKGVLRKVVQRMGHVNALPVQRLSNALPDNEKGSSSQEITHAWLWPIVGQWLKERDIVITETGTANFGIWDTRFPANVTAISQVLWGSIGYSVGACQGAALAAKEQNNRRTVLFVGDGSLQLTVQEISTMIRNNLNPIVFVICNQGYTIERFIHGWDEAYNDIQPWDIKGLPVVFGAKDKYKGYRVKTRDELTKLFANDEFNSVPCLQLVELHMPRDDAPASLKLTAESAAHRNA
>XP_022488663_Penicillium_arizonense
MASTDIATQELKNPIDVTEYLFRRLREVGIRSVHGVPGDYNLAALDYLPGCDLNWVGNCNELNAGYAADGYARVNGISAIVTTFGVGELSALNAIAGSYSEFVPVVHIVGQPTTQSQRDGMLLHHTLGNGDFDVFNKMSSAISCYVARLNDPHDAATLIDSAIRECWIRSRPVYITLPTDIVAAKVNGDRLKTPIDLSLPKNDPEKEDYVVDVVLKYLHAAKNPIILVDACAIRHRVLEEVQDLVEKSGLPTFVTPMGKGAINETHKNFGGVYAGNGSNPGVSEAVEASDLILSIGAIKSDFNTTGFTYRIGQLNTIDFHSTYVRVRYSEYPDTNMKGVLRKVVQRMKSLTPGPIPPLTNRLSDGERASTDQTITHNWLWPIVGQWLREKDVIITETGTANFGIWDTRFPANVTAISQVLWGSIGYSMGACQGAALAAKEQKNRRTILFIGDGSIQLTVQELSTILRNKLNPIVFVICNEGYTIERYIHGWDAKYNDIQPWDYANIPKAFGAKENYQGYRIKTRDELNKLFADQEFNSSDKLRLVELYMPRDDAPAGLKLTAEAAAKRNG
>XP_014536461_Penicillium_digitatum
MATTDIATRELENPMDVAEYLFRRLHEVGIRSVHGLPGDYNLAALDYLPKCELNWVGNCNELNAGYAADGYARVNGISALVTTFGVGELSALNAIAGSYSEFVPVIHIVGQPTTQSQKDGMLLHHTLGNGDFDVFTKMSAGISCYVARLNDPKDAATLIDSAIRECWIRSRPVYITLPTDLVAAKVNGDRLKTPIDLSLPKNDPEKEDYVVDVVLKYLHAAKNPVILVDACAIRHRALEEVRELVEKSGLPTFVTPMGKGAVNEDHKNFGGVYAGNGSNPGVSEAVESSDLILSVGAIKSDFNTTGFTYRVGQLNTIDFHSTFVRVRYSEYPDINMKGVLRKVVERMNPLTPAPIPLITNRLPESEQSSTDQTITHKWLWPIVGQWLRAKDIVLTETGTANFGIWDTRFPANVTAISQVLWGSIGFAMGACQGAALAAKEQKDRRTILFIGDGSIQLTVQELSTILKNKLNPIVFVICNDGYTIERYIHGWDAVYNDIQPWEFVNIPKVFGAKDNYQGYRIKTRDELNQLFADEDFNVSDKLRLVELYMPRDDAPAALKLTAEAAAQRNSGK
>XP_016594353_Penicillium_expansum
MATTDIATKELQNPMDVAEYLFRRLREVGIRSVHGLPGDYNLAALDYLPKCDLSWVGNCNELNAGYAADGYARVNGISALVTTFGVGELSALNAIAGSYSEFVPVIHIVGQPTTQSQRDGMLLHHTLGNGDFNVFTKMSAGISCYVARLNDPHDAATLIDSAIRECWIRSRPVYITLPTDMVAAKVNGDRLNTPIDLALPKNDPEKEDYVVDVVLKYLHAAKNPVILVDACAIRHRALEEVRALVEKSGLPTFVTPMGKGAVNEDHKNFGGVYAGNGSNAGVSEAVESSDLILSIGAIKSDFNTTGFTYRVGQLNTIDFHSTFVRVRYSEYPDINMKGVLRKVVERMNPLDPAPIPLITNRLPESEQTSTDQTITHKWLWPSVGQWLKEKDIVLTETGTANFGIWETRFPANVTAISQVLWGSIGYSMGACQGAALAAKEQKDRRTILFIGDGSIQLTVQELSTILKNNLNPIVFVICNDGYTIERYIHGWDAGYNDIQPWEFANIPTVFGAKDNYQGYRIKTRDELNQLFADEEFNVSDKLRLVELYMPRDDAPAALKLTAEAAAHRNSGE
>XP_040647390_Penicillium_griseofulvum
MASADIATRELKNPMDVAEYLFRRLHEVGIRSLHGLPGDYNLAALDYLPKCGLNWVGNCNELNAGYAADGYARVNGIGALVTTFGVGELSALNAIAGSYSEFVPVIHIVGQPTTQSQKDGMLLHHTLGNGDYNVFTKMSSGISCYVANLTNAQDAATLIDSAIRECWIRSRPVYITLPTDIVAAKVNGDRLKTPIDLSLPKNDPEKEDYVVGVVLKYLHAAKNPVILVDACAIRHRALEEVRDLVEKSGLPTFVTPMGKGAVNENHKNFGGVYAGNGSNAGVSEAVESSDLILSIGAIKSDFNTTGFTYRIGQLNTVDFHSTFVRVRYSEYPDINMKGVLRKVVERMQPLNVSPTPTITNRLPESEQHSTDPNITHNWLWSTVGQWLREKDIVLTETGTANFGIWETRFPPGVTAISQVLWGSIGYSMGACQGAVLAAKEQKDRRTILFIGDGSIQLTVQELSTILKKNLNPIVFVICNEGYTIERYIHGWDAEYNDIQPWEFANIPKVFGAKDNYQGYRIKTRDELTKLFADEDFNVSDKLRLVELYMPRDDAPAALKLTAEAAAQRNGK
>XP_038926158_Penicillium_roqueforti
MVSTDIATRELNNPVDVAEYLFRRLHEVGIRSLHGLPGDYNLVALDYLPKCGLNWVGNCNELNAGYAADGYARVNGISAIVTTFGVGELSALNAIAGAYSEFVPVIHIVGQPTTQSQRDGMLLHHTLGNGDFNVFTKMSEGISCYVARLNEPKDAATLIDSAIRECWIRSRPVYITLPTDMVAAKVDGDRLKTPIDLSLPTNDPEKEDYVVDVVLKYLEAAKNPVILVDACAIRHRALDEVHDLVEKSGLPTFVTPMGKGAVNETHKNFGGVYAGNGSNAGVSEAVESSDLILSIGGIKSDFNTTGFTYRVGQLNSIDFHSTFVRVRYSEYPNINMKGVLRKVVERMSTLTHAPIPPASNRLPESEKNSTDQTITHKWLWPIVGQWLRENDIILTETGTANFGIWDTRFPANVTAISQVLWGSIGYAMGACQGAALAAKELGDRRTILFIGDGSIQLTVQELSTILKKKLNPIVFVICNDGYTIERYIHGWDAGYNDIQPWDFANIPKVFGGDKDNYAGYRIKTRDELNELFTKEEFNVSDKLRLVELYMPRDDAPAALKLTAEAAAQRNK
>XP_002559354_Penicillium_rubens
MATTDIATRELKNPVDVAEYLFRRLHEVGIRSLHGVPGDYNLAALDYVSKCGINWVGNCNELNAGYAADGYARVNGISALVTTFGVGELSALNAIAGAYSEFVPVVHIVGQPTTQSQKDGMLLHHTLGNGDFNVFTKMSEGISCYVARLNEPHDAATLIDSAIRECWIRSRPVYITLPTDIVAAKVNGDRLKTPIDLSLPKNDPEKEDYVVGVVLKYLHAAKNPVILVDACSIRHRVLEEVRDLVEKSGLPTFVTPMGKGAVNETHKNFGGVYAGNGSNVGVSEAVESSDLILSIGAIKSDFNTTGFTYRVGQLNTIDFHSTFVRVRYSEYPDINMKGVLRKVIERMNPLTPAPTPQITNRLPESEETSSDQTITHKWLWPIVGQWLKEKDIVLTETGTANFGIWDTRFPANVTAVSQVLWGSIGYSMGACQGAALAAKEQEDRRTILFIGDGSIQLTVQELSTILKNKLNPIVFVICNDGYTIERYIHGWDAAYNDIQPWDFANIPKVFGAKDNYQGYRIKTRDELNKLFADEDFNASDKLRLVEVYMPREDAPAGLKLTAEAAAQRNK
>XP_040815958_Penicillium_solitum
MATTDIATRELENPIDVTEYLFRRLHEVGIRSVHGLPGDYNLAALDYLPNCGLNWVGNCNELNAGYAADGYARVNGISALVTTFGVGELSALNAIAGAYSEFVPVIHIVGQPTTQSQRDGMLLHHTLGNGDFNVFTKMSAGISCYVARLNDPHDAATLIDSAIRECWIRSRPVYITLPTDMVAAKVNGNRLKTPIDLALPKNDPEKENYVVDVVLKYLHAAKNPVILVDACAIRHRALEEVRDLVEKSGLPTFVTPMGKGAVNEDHKNFGGVYAGNGSNAGVSEAVESSDLILSIGAIKSDFNTTGFTYRVGQLNTIDFHSTFVRVRYSEYPDINMKGVLRKVVERMNALTPAHIPLITNRLPESEQGSTDQTITHKWLWPIVGQWLREKDIVLTETGTANFGIWETRFPANVTAISQVLWGSIGYSMGACQGAALAAKEQKDRRTILFIGDGSIQLTVQELSTILKNKLNPIVFVICNDGYTIERYIHGWDAGYNDIQPWEFANIPTVFGAKDNYQGYRIKTRDELNQLFADEDFNVSDKLRLVELYMPRDDAPAGLKLTAEAAAHRNGGK
>XP_022586120_Penicilliopsis_zonata
MTTDIATRELREPIDVVEYLYRRLYEVGVRSVHGLPGDYNLVALDSLPKCGLKWVGNCNELNAGYAADGYARVNGISALITTFGVGELSALNAIAGAYSEFVPIVHIVGQPSTKSQRDGMLLHHTLGNGDFNVFANMSAGISCAMAKLNDPHEAPTLIDNAIRECWIRSRPVYITLPTDVAVKKVEGARLKTPLDLSFPPNDPEREDYVVDVVLKYLHAAKNPVILVDACAIRHRVLDEVHDFVVASGLPTFVAPMGKGAVDESHENYGGVYAGDGSNAGVREQVESSDLILSIGAIKSDFNTAGFTYRIGQLNTIDFHSNYVRVRYSEYPNTNMKGVLRKIIQKMNKLTPSPSPSVSNQLPDSEKDSSEEKITHSWLWPSVGQWLKPNDVVITETGTANFGIWETRFPKGVTAISQVLWGSIGYSVGSCQGAALAAKELGNHRTILFVGDGSFQLTAQEVSTMIKHKLNPIIFVICNEGYEIERHIHGWSADYNEIQPWSFKDIPVTYGATEEEYKGYQVKTREELTALFADETFSSAPCLQLVELHMPRGDAPLALKMTATAAASRNKE
>XP_016615663_Cladophialophora_bantiana
MAELSDIRTSELREPVDVATYLFTRLKQMGIDSVHGLPGDFNLVALDYLEGCGLQWVGNCNELNAGYAADGYARVKGISAIITTFGVGELSLLNATAGSFAEFVPVVHIVGTPSTISQKNGMLLHHTLGNGNFNVFAEMAGHLAVEVAKLTDPRDIASQIDHALRECYLRSRPVYLTLPTDMVKRKIEGQRLKTKLDLSPYPNDPEKEEYVVEVVLKYLQAAKNPVILVDSCAIRHGVLPETRELIVKSGLPAFVAPMGKGAVDETLPNFGGIYAGDASNPGVQERVEGADLLLTIGSVKSDFNTAGFSYRTSQLKTIDFHSTYTRVRYSEYPGIGMKGVLRKIIDRLPKLNVEPGPTLHQRPIPEDENPNDPTITHRWFWPRLGQWLRDGDIVLTETGTSNYGIFETRFPKNVINISQILWGSIGYATGACQGVALAAKELDSNRRTILFTGDGSFQLTCQEVSTMIRHNLNPIIFIICNNGYTIERFIHGMNAAYNDIQNWNYKDLVPSFGANEGNYKTYQVKTKAEVHALFHDENFSKAPYLQLVEMYMPWDDSPAGLSVTAAASARNNAKMLETS
>XP_008730844_Cladophialophora_carrionii
MATNIDLAEYLFRRIRQVGVKAIHGVPGDYNLTALDYIEPAGLDWVGNANELNAGYAADGYARIRGVSALITAFGVGELSAINAVAGAYSELAPVIHIVGTVPTNVQDAGLCMHHSLGNGDFRVFADMYEKITVAQANLRDAATAPAQIDRCLRECVIQSRPVYIELPSNMVRAKVSAAPLKTPIDLSIPLNDEGFEDTEVDLILNKMYASRQPFIVVDGCTSRYGASEEANELVRVTGFPTSATPFGKGIINEDYPNFYGIYAGIAGNEAYMPWAQGCDFVLKLGPLESDVNTFGFSTIPDPKSSVVFHRDHVEIGGIKYQNLHIKSLLRRILSKLEIAKLPQYNPYIDLGSPRAELMALPPTGKDDIIDQATFWRRISTFFRTGDIVMTETGTIAIGARDVVLPAHTTLVSSCIWLSIGYMLPACQGAALAQREMIAEGLRPNGRTILFEGDGSLQMTAQSISDIIRNRLDVTILVINNDGYVIERWIHGMKAGYNDIQPWRYLEAPNYFGAPKDDPAYPVVTRRAETWGQLNDILAEPAFQQGKGLNIVEVIMGREDAPDVLKRLVQSTKRRNSGPDTTPEQHQPSSTGEKAMKVGG
>XP_016248807_Cladophialophora_immunda
MSDIRYTELREPVDVATYLFTRLKQIGIDSVHGLPGDFNLVALDYLEGCGLQWVGNCNELNAGYAADGYARVKGISAIITTFGVGELSLLNATAGSFAEFVPVVHIVGTPSTISQKNGMLLHHTLGNGNFNVFAEMAGHLALEVAKLTDPRDIASQIDHALRECYLLSRPVYLTLPTDMVKRKVEGQRLRTKLDLSPHKNDPEKEDYVVDVVLKYLTAAKNPVILVDSCAIRHRVLPETHELIVKSGLPVFVAPMGKGAVDETLPTFGGIYAGAASNPGVQERVEEADLLLTIGSVKSDFNTAGFSYRTSQLKTIDFHSTYMRVRYSEYPGVGMKGVLRKLIDRLPKLNVQPGPTLHEKPIPEDANPNDPTITHQWFWPRLGQWLRDGDIVLTETGTSNYGIFETRFPKNVINISQILWGSIGYATGACQGVALAAKELDGNRRTILFTGDGSFQLTCQEVSTMIRHNLNPIIFIVCNDGYTIERFIHGMKATYNDIQNWKYKDLVPAFGATEGSYKTYQVKTKDDLHALFQDETFSKAPYLQLVEMYMPWDDSPAGLSVTAAASARNNAKMLETS
>XP_007748511_Cladophialophora_psammophila
MAELTDIRTTELREPVDVATYLFTRLKQMGIDSVHGLPGDFNLVALDYLEGCGLQWVGNCNELNAGYAADGYARVKGISAIITTFGVGELSLLNATAGSFAEFVPVVHIVGTPSTISQKNGMLLHHTLGNGNFNVFAEMAGHLAVEVAKLIDPRDIASQIDHALRECYLRSRPVYLTLPTDMVKRKVEGQRLKTKLDLSPYPNDPEKEEYVVEVVLKYLEAAKNPVILVDSCAIRHGVLPETRELIVKSGLPAFVAPMGKGAVDETLPNFGGIYAGDASNPGVQERVESADLLLTIGSVKSDFNTAGFSYRTSQLKTIDFHSTYTRVRYSEYPGIGMKGVLRKIIDRLPKLNIEPGPTLHQRPIPEDENPNDPTITHRWFWPRLGQWLRDGDIVLTETGTSNYGIFETRFPKNVINISQILWGSIGYATGACQGVALAAKELDGNRRTILFTGDGSFQLTCQEVSTMIRHNLNPIIFIICNNGYTIERFIHGMKAAYNDIQNWNYKDLVPSFGAHEGNYKTYQVKTKADIHALFHDGNFSKAPYLQLVEMYMPWDDSPAGCKSLGLCKSPFHMAMD
>XP_018692285_Fonsecaea_erecta
MAALTDVRTTELREPVDVATYLFTRLKQIGIDSVHGLPGDFNLVALDYLEGCGLQWVGNCNELNAGYAADGYARVKGISAVITTFGVGELSLLNATAGRRVTFAEFVPVVHIVGTPSTISQKNGMLLHHTLGNGNFNVFAEMAGHLALEVAKLTDPRDIASQIDHVLRECYLSSRPVYLTLPTDMVKRKVEGQRLKTPLDLSPHKNDPEKEEYVVDVVLKYLTAAKNPVILVDSCAIRHRVLPETHELIVKSGLPVFVAPMGKGAVDETLPTFGGIYAGDASNPGVQERVEAADLLITIGSVKSDFNTAGFSYRTSQLKTIDFHSTYTRVRYSEYPGVGMKGVLRKVIDRLPKLNIEPGPTLHQKEIPKDDNPNDSTITHRWFWPRLGQWLRDGDIVLTETGTSNYGIFDTRFPKNVINISQILWGSIGYATGACQGSALAAKELGGNRRTILFTGDGSFQLTCQEVSTMIRHNLNPIIFIVCNNGYTIERFIHGMKAGYNDIQNWKYKELVPTFGAEEGSYKTYQVKSKEDIHALFQDKTFSSAPYLQLVEMYMPWDDSPAGLSVTAAASARNNAKMLETS
>XP_022510628_Fonsecaea_monophora
MADLTEMLREPVDVATYLFTRLKQMGIDSVHGLPGDFNLVALDYLEGCGLQWVGNCNELNAGYAADGYARVKGISAIITTFGVGELSLLNATAGRRVTFAEFVPVVHIVGTPSTISQKNGMLLHHTLGNGNFNVFAEMAAHVAVNVAKLKDPRDIASQIDNALRECYLLSRPVYLTLPTDMVKRKVEGQRLKTQLDLSPHKNDPEKEEYVVDVILKYLTAAKNPVILVDSCAIRHRVLPETHELVEKSGLPVFVAPMGKGAVDETLPNFGGIYAGAASNPGVQERVEGADLLLSIGSVKSDFNTAGFSYRTSQLKTIDFHSTYMRVRWSEYPGVGMKGVLRRLIDRLPKLDVQPGPTLQQKQIPEDENPNDTAITHRWFWPRLGQWLRDGDIVLTETGTSNYGIFDTRFPPNVTNISQILWGSIGYATGACQGVALAAKELGGNHRTILFTGDGSFQLTCQEVSTMIRHNLNPIIFIVCNNGYTIERFIHGMEAGYNDIQNWKYKDLVPAFGAAEGSYKTYQVRTKDDIHALFQDETFSKAPCLQLVEMYMPWDDSPAGLSVTAAASARNNAKMLETS
>XP_016636676_Fonsecaea_multimorphosa
MAAHTDIRTTELREPVDVATYLFTRLKQMGIDSVHGLPGDFNLVALDYLESCGLQWVGNCNELNAGYAADGYARVKGISALITTFGVGELSLLNATAGRRVTFAEFVPVVHIVGTPSTISQKNGMLLHHTLGNGNFNVFADMAGHLAVETAKLTDARDIASQIDHALRECYLQSRPVYLTLPTDMVKRKVEGQRLRTKLDLSPHKNDPEKEDYVVDVVLKYLTAAKNAVILVDSCAIRHRVLPETHELIEKSGLPVFVAPMGKGAVDETLPTFGGIYAGAASNPGVQERVEQADLLITIGSVKSDFNTAGFSYRTSQLKTIDFHSTYTRVRWSEYPGVGMKGVLRKVIDRLPKLNVQPGPTPHQKEIPQDENPNDSTITHRWFWPRLGQWLRDGDIVLTETGTSNYGIFDTRFPKNVTNISQILWGSIGYATGACQGVALAAKELGGNRRTILFTGDGSFQLTCQEVSTMIRHNLNPIIFIVCNDGYTIERFIHGMKAGYNDIQNWKYKDLVPTFGAKEGSYKTYQVKTKDDVHALFQDETFSSAPYLQLVEMYMPWDDSPAGLTVTATASARNNGKMLETS
>XP_022503788_Fonsecaea_nubica
MADLTEMLREPVDVATYLFTRLKQMGIDSVHGLPGDFNLVALDYLEGCGLQWVGNCNELNAGYAADGYARVKGISAIITTFGVGELSLLNATAGRRVTFAEFVPVVHIVGTPSTISQKNGMLLHHTLGNGNFNVFAEMAAHVAVNVAKLKDHRDIASQIDNALRECYLLSRPVYLTLPTDMVKRKVEGQRLKTQLDLSPHKNDPEKEEYVVDVILKYLTAAKNPVILVDSCAIRHRVLPETHELIEKSGLPVFVAPMGKGAVDETLPNFGGIYAGAASNPGVQERVEGADLLLTIGSVKSDFNTAGFSYRTSQLKTIDFHSTYMRVRWSEYPGVGMKGVLRRLIDRLPKLDVQPGPTLQQKQIPEDENPNDTAITHRWFWPRLGQWLRDGDVVLTETGTSNYGIFDTRFPPNVTNISQILWGSIGYATGACQGVALAAKELGGNRRTILFTGDGSFQLTCQEVSTMIRHNLNPIIFIVCNNGYTIERFIHGMEAGYNDIQNWKYKDLVPAFGATEGSYKTYQVRTKDDIHALFHDETFSKAPCLQLVEMYMPWDDSPAGLSVTAAASARNNAKMLETS
>XP_013278506_Fonsecaea_pedrosoi
MADLTEMLREPVDVATYLFTRLKQMGIDSVHGLPGDFNLVALDYLEGCGLQWVGNCNELNAGYAADGYARVKGISAIITTFGVGELSLLNATAGRRVTFAEFVPVVHIVGTPSTISQKNGMLLHHTLGNGNFNVFAEMAAHVAVNVAKLKDPRDIASQIDNALRECYLLSRPVYLTLPTDMVKRKVEGQRLKTQLDLSPHKNDPEKEEYVVDVILKYLTAAKNPVILVDSCAIRHRVLPETHELVEKSGLPVFVAPMGKGAVDETLPNFGGIYAGAASNPGVQERVEGADLLLSIGSVKSDFNTAGFSYRTSQLKTIDFHSTYMRVRWSEYPGVGMKGVLRRLIDRLPKLDVQPGPTLQQKQIPEDENPNDTAITHRWFWPRLGQWLRDGDIVLTETGTSNYGIFDTRFPPNVTNISQILWGSIGYATGACQGVALAAKELGGNRRTILFTGDGSFQLTCQEVSTMIRHNLNPIIFIVCNNGYTIERFIHGMEAGYNDIQNWKYKDLVPAFGATEGSYKTYQVRTKDDIHALFQDETFSKAPCLQLVEMYMPWDDSPAGLSVTAAASARNNAKMLETS
>XP_007756004_Cladophialophora_yegresii
MATNSDIRTSELKEPVDVAVYLFTRLKQMGIDSVHGVPGDFNLVALDYLEGCGLKWVGNCNELNAGYAADGYARIKGGPADSHASFAEYVPVVHIVGTPSTISQKNGMLLHHTLGNGNFHVFADMAAHLAIEVAKLIDPRDIAAQIDHALRECFLQSRPVYLTLPTDMVGRKVEGSRLRTKLDLSPHKNEPEKEDYVVDVVLGYLSKAKNAVILVDSCAVRHRVLDETHELIEKSGLPVFVAPMGKGAVDETLPNFGGIYAGAASNPGVQDRVESADLLLTIGSVKSDFNTAGFSYRTSQLKTIDFHSTYTRVRYSEYPAVGMKGVLRKLIDKLPKLNIQSVPTPSQKKMPEDGAAGTSAITHSWFWPRLGNWLRDGDVVLTETGTANYGVFDTRFPKNVTNISQILWGSIGYATGSCQGVALALKESGGNRRTILFTGDGSFQLTCQEVSTMIRHNLNPIIFIICNNGYTIERFIHGMEAGYNDIQNWNYRHLLPAFGAKEGGYKTFQVRTKDEMQALLGDDNFSKAPYLQLVELYMPWNDAPAGLCVTAEASARNNARMLETS
>XP_016231444_Exophiala_spinifera
MAANTDIRSSELREPVDVATYLFTRLKQLGIDSLHGLPGDFNLVALDYISECGLKWVGNCNELNAGYAADGYARIKGISAVVTTFGVGELSLPNAIAGAYAEFVPVVHIVGTPSTISQKNGMLLHHTLGNGNFTVFADMAAKLAVDVAKLTDPRDIPAQIDHALAECYLQSRPVYISLPTDMVQKKVEGERLKTNIDLTPHQNDPEKEDYVVDVILKYLTAAKNPVILVDSCAIRHGVLKETHEFIRKSELPVFVAPMGKGAVDETMPTFGGVYAGDASLPGIRERVEGSDLLVSIGGLKSDFNTAGFSYRTSQLRTIDLHSTWTTVRYSEYPGVGMKGVLRKLTERLPKLNVTPGPKPPENLVPTDKLTADPAITHDWLWPTVGQWLQEGDIVVTETGTSSWGFWGARLPKNVINISQILWGSIGYATGATQGVALAAKELGGKRRTILFTGDGSFQLTAQEVSTMIRHNLNPIIFIICNDGYTVERLIHGMDAGYNDIQNWRYKELPSAFGAKEGTYKTYQVKTKDEVTALFADEKFSSAPYLQLVEVYMPQKDAPEALKLTAAAAARVNAALK
>XP_016263870_Exophiala_oligosperma
MAPNTEIRSIELREPVDVATYLFTRLKQLGIDSLHGLPGDFNLVALDYVSQCGLKWVGNCNELNAGYAADGYARVKGISAVVTTFGVGELSLPNAIAGAYAEFVPVVHIVGTPSTISQANGMLLHHTLGNGNFHVFADMAASLAVDVAKLTDPRDIPAQIDHALAECYLRSRPVYITLPTDMVQRKVEGERLKTNIDLSPHQNDPEKEDYVVDVILKYLAAAKNPVILVDSCAIRHRVLEETRQFILKSGLPVFVAPMGKGAVDETLPTFGGVYAGDASQPGIRERVEGSDLLVSIGGVKSDFNTAGFSYRTSQLRTIDLHSTWTTVRYSEYPGVGMKGVLRKLTAQLPKLNIVPGPTPPENLVPAGESTEDPTITHDWLWPTVGQWLQEGDMVVTETGTSSWGFWGARLPKNVINISQILWGSIGYATGATQGVALAAKELGGKHRTILFTGDGSFQLTAQEVSTMIRHNLNPIIFIICNDGYTVERFIHGMDADYNDIQNWRYKELPSAFGAKEGTYKTYQVKTKADVSALFADERFSSAPYLQLVEVYMPKKDGPEALKLTAAASARVNAAMK
>XP_013314556_Exophiala_xenobiotica
MASQPDIRTSELREPVDVATYLFTRLKQVGIDSVHGLPGDFNLVALDYLEGCGLNWVGNCNELNAGYAADGYARIKGISAVITTFGVGELSLPNAIAGAYAEFVPVVHIVGTPSTISQANGMLLHHTLGNGNFHVFADMAASLAVDVAKLTDPRDIPAQIDHALAECYLKSRPVYITLPTDIVSKRVEGERLKTKIDLSPHKNDPEREDYVVDVISKYLTAAKNPVILVDSCAIRHRVLEETHEFIEKSGLPVFVAPMGKGAVDETLPTFGGVYAGDGSNPGVRERVENSDLLLHIGSVRSDFNTAGFSYRTSQLKTIDLHSTWTTVRFSEYPGVGMKGVLRKLIDRLPKLNIVPGPTPSQNLIPADEDTTDPTITHRWFWPKMGQWLQQGDIILTETGTSSYGIFDTRFPKDVINISQVLWGSIGYATGSCQGVALAEKELGGKRRTILFTGDGSFQLTAQELSTMLRHRLNPIIFVVCNDGYTIERFIHGMDAGYNDIQNWRYKDLPAAFGAREGTYKTYQVKTKEDVSALFEDKDFSSAPYLRLVELHMPREDCPAALKLTAAASARNNARS
>XP_007725177_Capronia_coronata
MTSQSDIRAAELREPIDVVTYLFTRLKQLGIDSVHGVPGDFNLVALDYLEPCGLKWVGNANELNAGYAADGYARVKGISAVITTFGVGELSLPNAIAGAYAEFVPVVHIVGTPSTLSQANGMLLHHTLGNGNFQVFADIASRLAVDVAKLNNPRDIPSQIDQALRICYLQSRPVYITLPTDMVTKKVEGERLKTKLDLSPYKNDPEKEDYVVDVVLKYLTQAKNPVILVDSCAIRHRVLEETHEFIEKSGLPVFVAPMGKGAVDETMPTFGGIYAGAGSNPGVQERVEGSDLLLTIGSVKSDFNTAGFTYRTSQLKTIDFHSTYIRVRYSEYPGVGMKGVLRKLIDRLPKLNIEPGPTPPQNLIPKEEDASDPTVTHGWFWPRMGQWLQEGDIVLTETGTSNYGIFNTRFPKNVTNISQILWGSIGYATGSCQGVALAAREIGGKHRTILFTGDGSFQLTAQELSTMIRHKLNPIIFIVCNDGYTIERFIHGMDASYNDIQNWRYRDLPAAFGAKEGTYKTYQVKTKDEVNALFQDENFSKAPYLQLVELHMPKKDAPAALKLTAEASARNNAKS
>XP_007734105_Capronia_epimyces
MATQLDIRTAELREPVDAVTYLFTRLKQIGIDSVHGLPGDFNLVALDYLSDCGLKWVGNCNELNAGYAADGYARIKGISAVITTFGVGELSLPNAIAGSYAEFVPVVHIVGTPSTISQANGMLLHHTLGNGNFQVFADIASRLAVDVAKLSDPRDIPAQIDHALRECYVQSRPVYITLPTDIVRKKVEGERLKTKIDLSPHSNDPEKEDYVVDVVLRYLTQAKNAVILVDSCAIRHRVLDETRKFIEKSGLPVFVAPMGKGAVDETLPTFGGVYAGDGSNPGVQERVESADLLLTIGSVKSDFNTAGFTYRTSQLRTIDFHSTYIRVRHSEYPGIGMKGVLRKLIDRLPKLNIEPGPTPPQNLIPQAEDASDPAVTHGWFWPRMGQWLQEGDIVLTETGTSNYGIFNARFPKNVTNISQILWGSIGYATGSCQGVALAARELGGKHRTILFTGDGSFQLTAQELSTMIRHKLNPIIFIVCNDGYTIERFIHGMDAGYNDIQNWRYKDLPAAFGAQEGTYKTYQVRTKDEVDALFQDENFSKAPYLQLVELYMPKYDAPAALKLTAEASARNNAKT
>XP_009155791_Exophiala_dermatitidis
MAIHTDIRTAELREPVDVATYLFTRLKQLGIDSVHGLPGDFNLVALDYLEGCGLKWVGNCNELNAGYAADGYARIKGISAVVTTFGVGELSLPNAIAGAYAEFVPVVHIVGTPSTISQANGMLLHHTLGNGNFQVFADMASHIAVDVAKLTDPRDIPGQIDHALRECYLKSRPVYIALPTDMVKKKVEGERLKTKIDLSPYQNDPEKEDYVVDVILRYLTQAKNPVVLVDSCAIRHRVLQETHDFIEKSGLPVFVAPMGKGAVDETMPTFGGVYAGNGSNPGVQERVEGADLLLTIGSVKSDFNTAGFTYRTSQLKTIDFHSTWMRVRYSEYPDVGMRGVLRKLIERMPKLNIQPGPTPPQNTIPQSENTNDPTITHTWFWPRMGQWLQEGDIVLTETGTSNYGIFNTRFPKNVINISQILWGSIGYATGSCQGVALAARELGRKHRTILFTGDGSFQLTAQELSTMIRHKLNPIIFIVCNDGYTIERFIHGMDAGYNDIQNWRYKDLPAAFGAEEGTYKTYQVKTKEDVNALFQDENFSKAPYLQLVELYMPKQDAPEALRLTAEASARNNAKS
>XP_013265423_Exophiala_aquamarina
MASSTDIRTAELREPVDVATYLFTRLKQIGIDSIHGLPGDFNLVALDYLEGLGLRWVGNCNELNAGYAADGYARVKGISAVITTFGVGELSLPNAIAGAYAEFVPVVHIVGTPSTKSQANGMLLHHTLGNGNFHTFADMAAYLAVDVAKLVEPRDIPSQIDHILRECYLQSRPVYITLPTDIVQKQVEGERLKTNIDLSPHQNDPEKEDYVVDVVLRYLTAAKNPVILVDSCAIRHRVLEETHELIEKSGLPVFVAPMGKGAVDETIPQFGGVYAGDGSNAGVQERVEAADLLITIGSVKSDFNTAGFTYRTSQLKTIDLHSTFTRVRYSEYPGVGMKGVLKNLISKLPKLNIQPGPTPPQNKLPGDQDKARSVITHGWFWPRLGQFLQEGDIVLTETGTSNYGIFDTRFPKNVTNISQILWGSIGYATASAQGVALAAKDIGGKGRTVLFTGDGSFQLTCQEVSTMIRHNLNPIIFIICNDGYTIERLIHGMDAGYNDIQNWNYKDLLPAFGAKEGNFKTYQVKTTDEVNALFQDKNFASAPYLQLVELYMPRDDAPVPLKKTAENAARLNARK
>XP_016228146_Exophiala_mesophila
MAATLDIRTSELREPVDIATYLLTRLKQMGIDSIHGLPGDFNLALLDYLPDLDITWVGNCNELNAGYAADGYARIKGISAVITTFGVGELSLPNAIAGSYAEYVPVVHIVGTPSTSSQANGMLLHHTLGNGNFNTFADMAAHIAVDVAKLTDPRDAAAQIDHALRECYLQSRPVYLTLPTDLVKKKVEGERLKTKIDLSAHKNDPAKEDYVVEVVLKYLTEAKSAVILVDSCAVRHRVLDEAHELIEKSGLPVFVAPMGKGAVDETIPQFGGVYAGDGSNPGVQERVEMADLLLTIGSVKSDFNTAGFTYRTSQLKTIDFHSTYTRVRYSEYPGVGMKGVLRKLIDRLPQLNIQPGPVPPQNITPAEENLDDPAITHDWFWPQLGKWLQEGDIVLTETGTSNYGIFDTRFPKNVTNISQILWGSIGYATGSTQGVALAVKELGSARRTILFTGDGSFQLTAQEVSTMIRHKLKPILFIINNNGYTIERFIHGMEATYNDIQPWKYQALLPAFGAQEGSYKTYTVKTKTDVLNLFQDPVFASTPYIQLVELFMPEFDAPKGLKITAAAAARRNEKA
>XP_013274026_Rhinocladiella_mackenziei
MATGTDIRTSELREPVDVATYLFTRLKQIGIDSVHGLPGDFNLVALDYLEGCGLKWVGNCNELNAGYAADGYARIKGISAVITTFGVGELSLPNAIAGSYAEYVPVVHIVGTPSTISQANGMLLHHTLGNGNFHIFANMASHIAVDVARLTDPRDIPSQIDHALRECYLRSRPVYLTLPTDVVKRKVEGERLQAKLDLSPHRNEPEKEDYVVDVVLKYLRDARNPVILVDSCAIRHRVLDETHELIEKSGLPVFVAPMGKGAVDETTPTFGGVYAGDGSNPGVQERVENADLLLTIGSVKSDFNTAGFTYRTSQLKTIDFHSTYTRVRYSEYPGVGMKGVLRKLIDRLPKLNIEPGPLAPQNKIPLDEDLGDPTITHGWFWPRMGQWLQEGDIVLTETGTSNYGIFDTRFPKNVTNISQILWGSIGYATGSCQGVALAAKELGGTRRTILFTGDGSFQLTAQEVSTMIRHNLNPIIFIICNNGYTIERFIHGMRAGYNDIQNWRYKDLIPAFGAKEGTYKTYQVKTKADVNALFEDENFSKAPYLQLVELYIPWDDCPSALKLTAEASARNNAKM
>XP_017994783_Phialophora_attinorum
MEVARYLFARLHDLGVRSLFGTPGDYNLVALDFLEDAGLRWVGNSNELNAGYAADGYGRIKGIAALITVFGVGELSAINAIAGAYAERSPVVHIVGTPSTSFQSSGLCLHHSLGNGDFRVFANMYTQITVAHTNLSDITTVASEIDRVLKACVHESRPVYIELPTDMVSQTIPTSEAMSNGTLIQSNGTLHAHWFEDSVVDIIREKITSAQRPFIIVDGLVRAYDIEGEVNAIVRSSNIPTSTTPAGKSMISEQAPNVCRLYKGTAGDPEYSAYIKTRDLLIYFAPLWSDCNTFGFSTIHKDSTTIVFHQDAVTIRGKEFRIQVKSLLQKLLESMSDWKCQVQVSAQCLMPDVPTPDVVQGPESQEPIKQSAFWRLCSQVLTSGDVVLTECGTSSIGAYDLVLPEDVRMVTSALWLSIGFMLGAAQGSALAIRDLVDEGIGAAGRTILFTGDGSLQMSVQAISDIIRNRLDMIIIIINNDGYTIERHIHGMYAQYNDVQPWRYLEAPNFFGANLDDPTYPITLRKGTTWGDIIQAFEDPAVRSGKGLIMIEVVMAKEDAPETLKNLFK
>NP_001342796_Schizosaccharomyces_pombe
MSGDILVGEYLFKRLEQLGVKSILGVPGDFNLALLDLIEKVGDEKFRWVGNTNELNGAYAADGYARVNGLSAIVTTFGVGELSAINGVAGSYAEHVPVVHIVGMPSTKVQDTGALLHHTLGDGDFRTFMDMFKKVSAYSIMIDNGNDAAEKIDEALSICYKKARPVYIGIPSDAGYFKASSSNLGKRLKLEEDTNDPAVEQEVINHISEMVVNAKKPVILIDACAVRHRVVPEVHELIKLTHFPTYVTPMGKSAIDETSQFFDGVYVGSISDPEVKDRIESTDLLLSIGALKSDFNTGSFSYHLSQKNAVEFHSDHMRIRYALYPNVAMKYILRKLLKVLDASMCHSKAAPTIGYNIKPKHAEGYSSNEITHCWFWPKFSEFLKPRDVLITETGTANFGVLDCRFPKDVTAISQVLWGSIGYSVGAMFGAVLAVHDSKEPDRRTILVVGDGSLQLTITEISTCIRHNLKPIIFIINNDGYTIERLIHGLHASYNEINTKWGYQQIPKFFGAAENHFRTYCVKTPTDVEKLFSDKEFANADVIQVVELVMPMLDAPRVLVEQAKLTSKINKQ
```
