## Supplementary material for "Coding Sequence Insertions in Fungal Genomes are Intrinsically Disordered and can Impart Functionally-Important Properties on the Host Protein": fasta protein sequences: XP_715542.2_blasthits_fa.txt

```
>XP_715542_Candida_albicans
MNIDQHHQLQQQHQQQMLQQQAQAQAQAQAQAQQQQQQQQQAAAAAAAANAAATTSSSPRQVSFNVSDHYQILEIVGEGAYGIVCSAIHKPSQQKVAIKKIEPFERSMLCLRTLRELKLLKHFNHENIISILAIQRPINYESFNEIYLIQELMETDLHRVIRTQNLSDDHIQYFIYQTLRALKAMHSANVLHRDLKPSNLLLNSNCDLKICDFGLARSIASQEDNYGFMTEYVATRWYRAPEIMLTFQEYTTAIDVWSVGCILAEMLSGRPLFPGRDYHNQLWLIMEVLGTPNMEDYYNIKSKRAREYIRSLPFCKKIPFSELFANTNNNTSTSTSNTGGRTNINPLALDLLEKLLIFNPAKRITVEDALKHPYLQLYHDPNDEPISDKIPEDFFDFDKMKDQLTIEDLKKLLYEEIMKPL
>XP_002420240_Candida_dubliniensis
MMNIDQHHQLQQQHQHQQQMLQQQQQAQAQVQAQQQAQQQAAAAAAATTAANAAAAAGATSSTTPRQVSFNVSDHYQILEIVGEGAYGIVCSAIHKPSQQKVAIKKIEPFERSMLCLRTLRELKLLKHFNHENIISILAIQRPINYELFNEIYLIQELMETDLHRVIRSQNLSDDHIQYFIYQTLRALKAMHSANILHRDLKPSNLLLNSNCDLKICDFGLARSIASQEDNYGFMTEYVATRWYRAPEIMLTFQEYTTAIDVWSVGCILAEMLNGRPLFPGRDYHNQLWLIMEVLGTPNMEDYYNIKSKRAREYIRSLPFCKKIPFNELFANNNSSNKNINPLALDLLEKLLIFNPIKRITVEDALKHPYLQLYHDPNDEPISNKIPEDFFDFDKKKDQLSIEDLKKLLYEEIMKPL
>XP_002549513_Candida_tropicalis
MMNIDQHHQQQQQAQAQTQAQAQAQAQAQAQAQAQAAAAAVAASSQRQVSFNVSDHYQILEIVGEGAYGIVCSAIHKPSNQKVAIKKIEPFERSMLCLRTLRELKLLKHFNHENIISILAIQRPLNYESFNEIYLIQELMETDLHRVIRTQNLTDDHIQYFIYQTLRALKAMHSANVLHRDLKPSNLLLNSNCDLKVCDFGLARSIASQEDNYGYMTEYVATRWYRAPEIMLTFQEYTTAIDVWSVGCILAEMLSGRPLFPGRDYHNQLWLIMEVLGTPNMEDYYNIKSKRAREYIRSLPFCKKIPFSELFNSRPGINPLALDLLEKLLIFNPAKRITVEDALKHPYLQLYHDPNDEPISDKIPEDFFDFDKMKDQLSIEDLKKMLYEEIMKPL
>XP_003867282_Candida_orthopsilosis
MSVEHHPQQHHQAQIQQQMQQQQQQQQSETPQRQVSFNVSDHYQILEIVGEGAYGIVCSAIHKPSQQKVAIKKIEPFERSMLCLRTLRELKLLKHFNHENIISILAIQRPYDYAHFNEIYLIQELMETDLHRVIRTQTLTDDHIQYFTYQTLRALKAMHSANVLHRDLKPSNLLLNSNCDLKICDFGLARSIASSEDNFGFMTEYVATRWYRAPEIMLTFQEYTTAIDVWSVGCILAEMLSGRPLFPGRDYHNQLWLIMEVLGTPNMEDYYNIKSKRAREYIRSLPFCKKIPFAELFKNVNNAPINPLALDLLEKLLIFNPAKRITMEDALKHPYLQLYHDPNDEPVSEKIPEDFFDFDKKKDELTTEELKRMLYEEIMKPL
>XP_001523171_Lodderomyces_elongisporus
MMNVDQAAPPQYQPPPYHQQQLQSQQPQQQPQSHPHPPATSQRQVSFNVSDHYQILEIVGEGAYGIVCSAIHKPSGQKVAIKKIEPFERSMLCLRTLRELKLLKHFNHENIISILAIQRPYNYQQFNEIYLIQELMETDLHRVIRTQNLTDDHIQYFTYQTLRALKAMHLANVLHRDLKPSNLLLNSNCDLKVCDFGLARSIALTEDNFGFMTEYVATRWYRAPEIMLTFQEYTTAIDVWSVGCILAEMLLGRPLFPGRDYHNQLWLIMEILGTPDMEDYYNIKSKRAREYIRSLPFCKKIPFKELFQTMGNQGQVPVNPLAIDLLEKLLIFNPSKRITVEEALQHPYLQLYHDPNDEPRSEKIPEDFFDFDKRKDELSIEELKKMLYEEIIQPL
>XP_007373167_Spathaspora_passalidarum
MNVNQQVQQSQPRQVSFNVSDHYQIIEIVGEGAYGIVCSAIHKPSNQKVAIKKIEPFERSMLCLRTLRELKLLKHFNHENIISILAIQRPASYETFNEIYLIQELMETDLHRVIRTQKLTDDHIQYFIYQTLRALKAMHSANVLHRDLKPSNLLLNSNCDLKVCDFGLARSIASSEDNFGFMTEYVATRWYRAPEIMLTFQEYTTAIDVWSVGCILAEMLTGKPLFPGRDYHNQLWLIMEVLGTPNMEDYYNIKSKRAREYIRSLPFCKKVPFQVLFNNPDINPLALDLLENLLIFNPAKRITVDDALKHPYLKLYHDPNDEPISEKIPEDFFDFDKRKDELTVEELKKMLYDEIMKPL
>XP_043049256_Scheffersomyces_spartinae
MEQPAQQHHQQPFPLQHQVQQQQQQQQQQPRQSKTRQVSFNVSAHYQIIEVVGEGAYGIVCSAIHRPTQQRVAIKKIEPFERLMLCLRTLRELTLLKHFNHENIISILAIQRPASFETFNEIYLIQELMETDLHRVIRTQRLSDDHIQYFTYQTLRALKALHLANVLHRDLKPLNLLLNSNCDLKVCDFGLARSIASSEDNFGFMTEYVATRWYRAPEIMLTFQEYTTAIDVWSVGCILAEMLSGRPLFPGNDYHNQLWLIIEVLGTPNTEDYYNIKLKRAREYIRLLQFCRRIPFDQLFSQNGTKPLDINPLALDLLEKLLIFNPTKRITVEDALCHPYLKLYHDPNDEPVSDKIPEEFFDFDRKKDDLTVEELKKMLYEEILKPL
>XP_001387701_Scheffersomyces_stipitis
MNIEQPEQAPARQISFNVSSHYQILEIVGEGAYGIVCSAIHKPSNQKVAIKKIEPFERSMLCLRTLRELKLLKHFNHENIISILAIQRPVSYEFFNEIYLIQELMETDLHRVIRTQKLTDDHIQYFIYQTLRALKAMHSANVLHRDLKPSNLLLNSNCDLKVCDFGLARSIASSEDNFGYMTEYVATRWYRAPEIMLTFQEYTTAIDVWSVGCILAEMLSGRPLFPGRDYHNQLWLIMEVLGTPNMEDYYNIKSKRAREYIRSLPFCKKIPFQDLFGNINPNVQINPLAIDLLENLLIFNPAKRITVDDALKHPYLKLYHDPNDEPVSEKIPEDFFDFDKRKDELSIDDLKKMLYEEIMKPL
>XP_020063338_Suhomyces_tanzawaensis
MSAAQAREVSFRVSDHYQVLEIVGEGAYGVVCSAIHTPTNQKVAIKKIEPFERSMLCLRTLRELKLLKHFNHENIISILAIQRPASFESFNEIYLIQELMETDLHRVIRTQKLTDDHIQYFIYQTLRALKAMHLANVLHRDLKPSNLLLNSNCDLKVCDFGLARSIALSEDNFGYMTEYVATRWYRAPEIMLTFQEYTTAIDVWLVGCILAEMLTGRPLFPGRDYHNQLWLIMEVLGTPNMEDYYNIKSKRAREYIRSLPFCKSVPFQNLFTQNHNGGAINPLAIDLLEKLLIFNPAKRITVDDALKHPYLRLYHDPNDEPISEKIPEDFFDFDKRKDELEVSELKVMLYEEIMKPL
>XP_020077139_Hyphopichia_burtonii
MSLEQPRQISFNVSDHYQILEVVGEGAYGIVCSAIHKPTQQKVAIKKIEPFERSMLCLRTLRELKLLKHFNHENIISVLAIQRPINYLNFNEIYLIQELMETDLHRVIRTQKLSDDHIQYFIYQTLRALKSMHSANVLHRDLKPSNLLLNSNCDLKICDFGLARSIALLEDNFGFMTEYVATRWYRAPEIMLTFQEYTTAIDVWSVGCILAEMLTGRPLFPGRDYHNQLWLIMEVLGTPNMEDYYNIKLKRAREYIRSLPFCKKIPFQTLFNDMMSNSNTNYDPINPLAIDLLEKLLTFNPTKRITVDNALNHPYLKLYHDPDDEPISDKIPEDFFDFDKRKDELSIEELKKLLYDEIMKPL
>XP_015468849_Debaryomyces_fabryi
MNNEQPPPQQAQTRQISFNVSDHYQILEVVGEGAYGIVCSAIHKPTNQKVAIKKIEPFERSMLCLRTLRELKLLKHFNHENIISILAIQRPINFNLFNEIYLIQELMETDLHRVIKTQKLSDDHIQYFIYQTLRALKTMHLANVLHRDLKPSNLLLNSNCDLKICDFGLARSIASSEDNFGFMTEYVATRWYRAPEIMLTFQEYTTAIDVWSVGCILAEMLVGRPLFPGRDYHNQLWLIIEVLGTPNMEDYYNIKLKRAREYIRSLPFVKKVPFANLFNSDAINPLAIDLLENLLVFNPAKRITVDNALNHPYLKIYHDPNDEPISEKIPEDFFDFDKRKDELSIEDLKKLLYDEIMKPL
>XP_459480_Debaryomyces_hansenii
MNNEQPPPQQAHTRQISFNVSDHYQILEVVGEGAYGIVCSAIHKPTNQKVAIKKIEPFERSMLCLRTLRELKLLKHFNHENIISILAIQRPINFNLFNEIYLIQELMETDLHRVIKTQKLSDDHIQYFIYQTLRALKTMHSANVLHRDLKPSNLLLNSNCDLKICDFGLARSIASSEDNFGFMTEYVATRWYRAPEIMLTFQEYTTAIDVWSVGCILAEMLVGRPLFPGRDYHNQLWLIIEVLGTPNMEDYYNIKSKRAREYIRSLPFVKKVPFANLFNSEAINPLAIDLLENLLVFNPAKRITVDNALNHPYLNIYHDPNDEPISEKIPEDFFDFDKRKDELSIEDLKKLLYDEIMKPL
>XP_006686566_Yamadazyma_tenuis
MQAQAQPSPQQPPVPAPGPGQGSQQPPRQISFNVSDHYQILEVVGEGAYGIVCSAIHKPTNQKVAIKKIEPFERSMLCLRTLREFKLLKHFNHENIISILAIQRPISYDLFNEIYLIQELMETDLHRVIRTQTLTDDHIQYFIYQTLRALKCLHSANVLHRDLKPSNLLLNSNCDLKICDFGLARSIASSEDNFGFMTEYVATRWYRAPEIMLTFQEYTTAIDVWSVGCILAEMLTGRPLFPGRDYHNQLWLIMEVLGTPNMEDYYNIKSKRAREYIRSLPFCKKVPFQSLFAGAVTNCNPLAFDLLEKLLIFNPNKRITVDDALKHPYLKLYHDPNDEPIAEKIPEDFFDFDRKKDELTIDDIKKLLYDEIMKPL
>XP_001484108_Meyerozyma_guilliermondii
MDQDQPLQQPQVRQISFNVSDHYQILEVVGEGAYGVVCLAIHKPTNQKVAIKKIEPFERSMLCLRTLRELKLLKHFSHENIISVLAIQVPLNYESFREIYFIQELMETDLHRVIRTQKLSDDHVQYFIYQTLRALKAMHAANVLHRDLKPSNLLLNSNCDLKICDFGLARSVALTEDNFGFMTEYVATRWYRAPEIMLTFLEYTTAIDVWSVGCILAEMLTGRPLFPGRDYHNQLWLIMEVLGTPNMEDYYNIKLKRAREYIRSLPFCKKIPFNELFANANPLAVDLLEKLLIFNPAKRITVEDALDHPYLKLYHDPTDEPLAEKIPDDFFDFDRRKDELTIEDLKKLLYEEIMKPL
>XP_018710044_Metschnikowia_bicuspidata
MSLQLPQTPIELQVLQTSQMPSAQVSAAPQMGQNVPSPSNPNAVAFNVSDHYQILEMVGQGAYGVVCLAIHKPTQQKVAIKKIEPFERSMLCLRTLRELKLLKNFNHENIISILALQRPSSYETFNEIYLIQELMETDLHRVIRTQKLSDDHIQYFIYQTLRALKALHSANVLHRDLKPSNLLLNANCDLKICDFGLARSVALSEDNFGFMTEYVATRWYRAPEIMLTFQEYTTAIDVWSVGCILAEMLSGRPLFPGRDYHNQLWLIMEVLGTPNLEDYYNIKLKRAREYIRLLPFCKKVLFSELFQLIPNINPKALDLLEQLLAFNPTKRITVDKALEHPYLELYHDPNDEPMCEPIPEDFFDFDRRKDELSVEELKRMLYEEIMKPL
>XP_002618025_Clavispora_lusitaniae
MDKDQPDMSHVQAYPYQAQQKASPPVQPEGSKSVTFNVSDHYQILEVVGQGAYGMVCSAIHKPTQQKVAIKKIEPFGRSMLCLRTLRELKLLKNFNHENIISILALQRPASYEDFSEIYLIQELMETDLHKVIRTQKLSDDHIQYFIYQTLRALKALHSANVLHRDLKPSNLLLNSNCDLKICDFGLARSVASSEDNFGFMTEYVATRWYRAPEIMLTFQEYTTAIDVWSVGCILAEMLSGRPLFPGRDYHNQLWLIMEVLGTPNSEDYYNIKSKRAREYIRSLPFCKKVPLSELFGSIPNVNPLAINLLEQLLAFNPSKRITVEMALQHPYLKIYHDPNDEPVCEPIPDDFFDFDRRKDELSISDLKKMLYDEIMKPL
>XP_025340094_Candida_haemuloni
MDQAVHAQQPPVQPQQYPAHQQQQQQQQPQQYQQAHLDQNGDGQGDKYKFNVSDHYQVLEVVGQGAYGVVCSAVHLPSQSKVAIKKIEPFERQMLCLRTLRELKLLKHFNHENIISILALQQPASYESFNEIYLIQELMETDLHKVIRTQQLSDDHVQYFTYQTLRALKALHSANVLHRDLKPSNLLMNSNCDLKICDFGLARSVASSEDNFGFMTEYVATRWYRAPEIMLTFQEYTTAIDVWSVGCILAEMISGRPLFPGRDYHNQLWLIMEVLGTPNSEDYNNIKSKRAREYIRSLPFCKKMPFSELFSHVPEVNPLAIDLLERLLAFNPAKRITVEDALAHPYLNMYHDPNDEPISEPIPDNLFDFNKHKDELSIQDLKMLLYEEIMKPFLE
>XP_024713396_Candida_pseudohaemulonis
MDQAVYQPQYPQQHQQVHHPQYPLDQQPLEKNQLDHKYRFNVLDHYRIEEIVGQGAYGVVCAATHKPTQQRVAIKKIEPFEREMLCLRTLRELKLLKHFNHENIISILALQQPASYETFNEIYLIQELMETDLHKVIRTQQLLDDHIQYFAYQTLRALKALHSANVLHRDLKPSNLLMNANCDLKICDFGLARSVASSEDNFGFMTEYVATRWYRAPEIMLTFQEYTTAIDVWSVGCILAEMVTGRPLFPGRDYHNQLWLIMEILGTPSSEDYYNIKSKRAREYIRLLPFCKKVPFTELFSQVPEVNPLLIDLIEQLLVFNPAKRITVENALAHPYLDIYHDPEDEPCSEPIPDNLFDFNKHKDQLSIADLKRLLYEEIMQPL
>XP_025335304_Candida_duobushaemulonis
MDQAVYHPQYPQQHQQVHHPQYPSDQQPLEKNQLDHKYRFNVSDHYRIEEIVGKQRVAIKKIEPFEREMLCLRTLRELKLLKHFNHENIISILALQQPASYETFNEIYLIQELMETDLHKVIRTQQLSDDHIQYFAYQTLRALKALHSANVLHRDLKPSNLLMNANCDLKICDFGLARSVASSEDNFGFMTEYVATRWYRAPEIMLTFQEYTTAIDVWSVGCILAEMVTGRPLFPGRDYHNQLWLIMEILGTPSSEDYYNIKSKRAREYIRSLPFCKKVPFTELFSQVPEVNPLLIDLIEQLLVFNPAKRITVENALAHPYLDIYHDPEDEPCSEPIPDNLFDFNKHKDQLSIADLKRLLYEEIMQPL
>XP_028892845_Candida_auris
MNQAATPQYYQTYQHNDQPLPQIQHQNQNQNQNQNQNQSQSQHQSQPQQPPVNDHKYTFNVSDHYQVLEVVGEGAYGVVCSAIHKPTQQKVAIKKIEPFHRQMLCLRTLRELKLLKHFNHENIVGILALQQPESYETFNEIYLIQELMESDLHKVIRSQNLLYDHLQYFTYQMLRALKALHSANVLHRDLKPSNLLINANCDLKICDFGLARSAASAEDNFGFMTEYVATRWYRAPEIMLTFSEYTTAIDVWSVGCILAEMASGRPLFPGRDYHNQLWLIMEVLGTPNSEDYYNIKSKRAREYIRSLPFCKKVPFAELFAGCPNADPLMLDLLEQLLVFNPAKRITVEKALEHPYLSMYHDNEDEPSAEPIPDDFLEFNKHKDDLSIEELKALLYEEIMKPL
>NP_009537_Saccharomyces_cerevisiae
MPKRIVYNISSDFQLKSLLGEGAYGVVCSATHKPTGEIVAIKKIEPFDKPLFALRTLREIKILKHFKHENIITIFNIQRPDSFENFNEVYIIQELMQTDLHRVISTQMLSDDHIQYFIYQTLRAVKVLHGSNVIHRDLKPSNLLINSNCDLKVCDFGLARIIDESAADNSEPTGQQSGMTEYVATRWYRAPEVMLTSAKYSRAMDVWSCGCILAELFLRRPIFPGRDYRHQLLLIFGIIGTPHSDNDLRCIESPRAREYIKSLPMYPAAPLEKMFPRVNPKGIDLLQRMLVFDPAKRITAKEALEHPYLQTYHDPNDEPEGEPIPPSFFEFDHYKEALTTKDLKKLIWNEIFS
>XP_018222256_Saccharomyces_eubayanus
MARTITFDIPSQYKLVDLIGEGAYGTVCSAIHKPSGIKVAIKKIQPFSKKLFVTRTIREIKLLRYFHEHENIISILDKVRPVSIDKLNAVYLVEELMETDLQKVINNQNNGSSTLSDDHIQYFTYQILRALKSIHSAQVIHRDIKPSNLLLNSNCDLKVCDFGLARCLASSSDSRETLVGFMTEYVATRWYRAPEIMLTFQEYTTAMDIWSCGCILAEMLSGKPLFPGRDYHHQLWLILEVLGTPSFEDFNQIKSKRAKEYIANLPMRPPLPWENVWAKTDLNPDMIDLLNKMLQFNPDKRISAAEALRHPYLAMYHDSSDEPEYPPLNLDDEFWKLDNKIMRPEEEEEVPIEVLKDMLYDELMKTME
>XP_033764583_Saccharomyces_paradoxus
MPKRIVYNISSDFQLKSLLGEGAYGVVCSATHKPTGEIVAIKKIEPFDKPLFALRTLREIKILKHFKHENIITIFNIQRPDSFENFNEVYIIQELMQTDLHRVISTQVLSDDHIQYFIYQTLRAVKVLHGSNVIHRDLKPSNLLINSNCDLKVCDFGLARIIDEASADNSEATGQQNGMTEYVATRWYRAPEVMLTSAKYSRAMDIWSCGCILAELFLRRPIFPGRDYRHQLLLIFGIIGTPQSDDDLQCIESPRAREYIKSLPMYPAAPLEKMFSRVNPKGIDLLQQMLVFDPAKRITAKEALEHPYLQTYHDPNDEPEGEPIPPSFFEFDHYKEALTTKDLKKLIWNEIFS
>XP_003675012_Naumovozyma_castellii
MGKKIVFNISSDFQLKSLLGEGAYGVVCSAVHKPTGEIVAIKKIEPFDKPLFALRTLREIKILKHFQHENIISIFDIQRPESFENFNEVYIIQELMQTDLHRVISTQNLTDDHIQYFIYQTLRAVKVLHGSNVIHRDLKPSNLLINSNCDLKICDFGLARIIEEDTGDDEPNAQLQNGMTEYVATRWYRAPEVMLTAARYSKAMDIWSCGCILAELFMKRPIFPGKDYRHQLMLIFGLIGTPSGRDLLCIESRRAREYITTLPKYEPVPWEKVFPNVNPLGIDLLQRMLIFDPRSRITAEEALAHPYLKTYHDPNDEPTGEPIPKSFFEFDSYKDVLTTKDLKKLLWNEIFG
>XP_003668568_Naumovozyma_dairenensis
MGKKIVFNISSDFQLKSLLGEGAYGVVCSAVHKPTGEIVAIKKIEPFDKPLFALRTLREIKLLKHFQHENIISIFDIQRPESFENFNEVYIIQELMQTDLHRVISTQNLTDDHIQYFIYQTLRAVKTLHGSNVIHRDLKPSNLLINSNCDLKICDFGLARIIEEDREDDDQMTQLQNGMTEYVATRWYRAPEVMLTAAKYSKAMDIWSCGCILAELFMKRPIFPGKDYRHQLLLIFGLIGTPFEEDLNCIESRRAREYIMTLPRYEPVPLSKVLPQVNPLGIDLLQRMLIFDPKKRITAEEALSHPYLKTYHDPNDEPQGAPIPSSFFEFDHYKDVLTTKDLKKLLWNEIFC
>XP_003956412_Kazachstania_africana
MGKKIVFNISSDFQLKSLLGEGAYGVVCSATHKPTGEIVAIKKIEPFDKPLFALRTLREIKILKHFQHENIISIFDIQKPDSFENFNEVYIIQELMQTDLHRVISTQELSDDHIQYFIYQTLRAVKILHGSNVIHRDLKPSNLLINSNCDLKVCDFGLARIIDEHNNSDAYSKQNGMTEYVATRWYRAPEVMLTAAKYSKAMDVWSCGCILAELFLKRPLFPGKDYRHQLMLIFGLIGTPTGEDLQCIESKRAREYIMTVPRYDPVPWEKVFAHVNPLGVDLLKKMLVFDPSKRITAAEALRHPYLKTYHDPNDEPEGAPISPTFFEFDHFKDVLTTKDLKKLLWNEIFC
>XP_022465447_Kazachstania_naganishii
MAKKIVFNISSDFQLKSMLGEGAYGIVCSAVHKPTGELVAIKKIEPFEKPLFALRTLREIKILRHFQHENIVSIFDIQRPESFEQFNEVYIIQELMQTDLHRVIATQQLTDDHIQYFIYQTLRAVKTLHGSNVIHRDLKPSNLLINSNCDLKVCDFGLARIATQPGAQATEQDPGNKNAGMTEYVATRWYRAPEVMLTAAKYSRAMDVWSCGCILAELFAKKPVFPGRDYRHQLLLVFGLIGTPTETDLECIESHRAREYLRSLPAAPPAQFAEVFPRANPLGVDLLRKLLVFDPRQRITAADALRHPYLSAYHDPADEPEGEPIDRSFFEFDHYKDVLTTKDLKKLLWNEIFT
>XP_447892_Candida_glabrata
MGKKIVFNISSDFQLKSLLGEGAYGVVCSAVHKPTGEIVAIKKIVPFDKPLFALRTLREIKILRRFQHENIISIFDIQKPESFEKFNEVYIIQELMQTDLHRVIATQTLTDDHIQYFIYQTLRAIKTLHGSNVIHRDLKPSNILINSNCDLKVCDFGLARIIDSGENGDNEVDKIGMTEYVATRWYRAPEVMLTNAKYSRAMDIWSCGCILGELFLKRPLFPGKDYRHQLLLIFGLIGTPDSSDKSMECIESRRARQYIASLQKYPPVRPLQKAFPGVNPVGVDLLSRMLVFDPRERISADDALAHPYLSTYHVPEDEPAGEPIPPDFFQFDQYKEVLTTKDLKKLLWNEIFHEQAT
>XP_004178189_Tetrapisispora_blattae
MGKKIVFNISSEFQLKSLLGEGAYGIVCSAVYKPTGEIVAIKKIEPFEKPLFALRTLREIKILKHFQHENIISIFDIQRPESFENFNEVYIIQELMQTDLHRVISTQTLTDDHIQYFLYQTLRAVKTLHGSNVIHRDLKPSNLLINSNCDLKICDFGLARIDNGNEPNEGKTPETSAMTEYVATRWYRAPEVMLTAAKYSKAMDVWSCGCILAELFLKRPIFPGKDYRHQLMLIFGFLGTPTMDDLECIESKRARDYISSLPKYKAVNLEKTFPNVNPLGLDLLHKMLLFNPNNRITAEQALEHPYLRTYHEPNDEPEGEPIPPSFFVFDNYKDSLTTKDLKKLLWNEIFN
>XP_003687320_Tetrapisispora_phaffii
MSRTITFDIPTYYQLVDLIGEGAYGIVCSAVHKPSKTKVAIKKIQPFSKKLFITRTLRELKLMRYFNNHENIISVLDKVKPVSFDKLNAVYIVQELMETDLHKVVTNNNLKNTSLSDDHIQYFIYQILRALKSIHSAQVIHRDLKPSNILLNSNCDLKICDFGLSRCLASSNNSKATLVGFMTEYVATRWYRAPEIMLTFQEYTTAMDIWSCGCILAEMVSGKPLFPGRDYHHQLWLILDVLGTQSYEDFVQIKSKRAKEYISSLPYSNKMSWDKILGKDMDSLNPQMLDLLDKMLTFNPNKRISAEEALEHPYMATYHDPNDEPTYEPLNQENDSFWKLDNDMKNVSYEDENEELSMESLKQMLYAELLTPLD
>XP_001643833_Vanderwaltozyma_polyspora
MSRTITFDIPSHYQLVDLIGEGAYGTVCSAVHKPSGTKVAIKKIQPFGKTMFVTRTLRELKLLKYFHNHENIISILDKVRPISIDNLNAVYIVQELMETDLQKVIVNNNRKNTPLSDDHIQYFTYQVLRALKSIHSAKVIHRDLKPSNLLLNSNCDLKICDFGLSRCLASSSDSKETLVGFMTEYVATRWYRAPEIMLTFQEYTTAMDIWSCGCILAEMVSGKPLFPGRDYHHQLWLILEVLGTPSYDDFEQIKSKRAKEYIANLPFKSRLPWEMVLGREKDTLNPGILDLLEKMLTFNPHKRISAEDALNHPYLATYHDPQDEPVYQPLNLEDDEFWKVDNQSKDPSSNEDEESLLSMDKLKQMLYDEILTPL
>XP_003681060_Torulaspora_delbrueckii
MPRTITFDIPSQYQLLALVGEGAYGTVCSAIHKPTGIHVAIKKIQPFSKTMFVTRTLREIKLLRYFHDHENIISILDMIRPTTIDKMNAVYLVQELMETDLQRIINSHAANPLSDDHIQYFTYQILRALKSIHSAQVIHRDLKPSNLLLNSNCDLKVCDFGLSRCLASSSDSRETLVGFMTEYVATRWYRAPEIMLTFREYTTAMDIWSCGCILAELVSGKPLFPGRDYHHQLWLILEVTGSPSYEDVECIKSARAKSYIANLPMKPKMPWEIALGKQNLNPQMLDLLDRMLTFNPNKRISAADALTHPYLSTYHDPEDEPEYPPLNLEDEFWRIDNEIKKPNDDSEISMETLKQMLYDEIMKPLD
>XP_037144965_Zygotorulaspora_mrakii
MGKRIIFNISSEFQLKSLLGEGAYGIVCSAVHKPTGEVVAIKKIEPFEKPLFALRTLREIKLLKHFQHENIISIFDIQRPDSFENFNEVYIIQEMMQTDLHRVISTQQLSDDHIQYFIYQTLRAVKVLHGSNVIHRDLKPSNLLINSNCDLKICDFGLARIADSAENNPNCGLTEYVATRWYRAPEVMLTAAKYSKAMDIWSCGCILAELLFKRPLFPGKDYRHQLMLIFGIIGSPTPDDLQCITSKRAREYIATLPPYQNISWKNLLPHSNPLAIDLLQKMLVFDPNKRITAAEVLEHPYLATYHDPVDEPAGKTIPSTFFEFDNHKDILTTKDLKKLLWKEIFIR
>XP_002496212_Zygosaccharomyces_rouxii
MGKRIVFNISSEFQLKALLGEGAYGVVCSAIHKPTGEIVAIKKIEPFDKPLFALRTLREIKILKHFRHENIISIFDVQRPDCFENFNEVYLIQELMQTDLHRVITTQPLTDDHIQYFVYQTLRAVKVLHGSNVIHRDLKPSNLLINSNCDLKICDFGLARIADDPRAEAPMNSGMTEYVATRWYRAPEVMLTAAKYTKAMDIWSCGCILAELFLKRPLFPGKDYRHQLMLIFGVVGTPLGEDLVNIESRRAREYIATLPTFTPVPLRRILPGVNPLGVDLLQRMLAFDPRKRISAAEALRHPYLKTYHDPLDEPEGEPIPSTFFEFDNHKEALTTKDLKMLLWKEIFV
>XP_003647353_Eremothecium_cymbalariae
MPRTITFDIPSRYKLVDLIGEGAYGTVCSAIHKPTGTKVAIKKIQPFTRAMFVTRTLRELKLLKFFHSHENIISVLDIVRPTSYQEFDAVYLVQELMETDLQRIISQTNNFLSDDHIQYFTYQILRALKSLHSAQVIHRDLKPSNLLLNSSCDLKLCDFGLSRCLASSDRSRENMVGFMTEYVATRWYRAPEIMLSFQEYTTAMDIWSCGCILAEMISGKPLFPGRDYHHQLWVILEILGTPSYEDFAQIKSKRAKAYILNLPMRLKIPWNVALGTNDINPLAMDLLDKMLTFNPDKRISAEEALKHPYLETYHDANDEPDYELLNLQDDFWKVDNEARQKTEEEELPLDTLKMMLHKEVMKPLQ
>NP_983213_Eremothecium_gossypii
MPRTITFDIPSHYKLVDLIGEGAYGIVCSAIHKPTGTKVAIKKIQPFTRPMFVTRTLRELKLLKFFHSHENIISVLDIVRPTSYQDFEAVYLVQELMETDLQRIISQPNSFLSDDHIQYFTYQILRALKSLHSAQVIHRDLKPSNLLLNSSCDLKLCDFGLSRCLASSDRSRENMVGFMTEYVATRWYRAPEIMLSFQEYTTAMDIWSCGCILAEMISGKPLFPGRDYHHQLWIILEILGTPSFEDFEQIKSKRAKAYIANLPMRPKIPWNVALSTNDINPLAMDLLDKMLTFNPDKRISAADALKHPYLETYHDAEDEPDYELLNLQDNFWKVDNEARQKTEEEELSMDTLKAMLYEEVMKPLQ
>XP_451110_Kluyveromyces_lactis
MPRTITYDIPSHYQLVDLVGEGAYGTVCSAIHKPTNTKVAIKKIQPFSRSMFVTRTLRELKLLKFFHSHENIISVLDIVRPTSWHKFEAVYLVQELMETDLQKIINQQNLSEDHIQYFVYQILRALKSLHSAQVIHRDLKPSNLLLNSNCDLKVCDFGLARCLASSDQSRENMVGFMTEYVATRWYRAPEIMLSFQEYTTAMDIWSCGCILAEMIMGKPLFPGKDYHHQLWIILEVLGSPTLEDFEQIKSKRAKEYISQLPMKKGIPWANVLNKEVNPLAIDLLSKMLTFNPDKRISAVEALEHPYLATYHDPDDEPDYPQLNLEDNFWKIDNEARDKNEEDDIPLELLKKMLYGEVMKPLN
>XP_022675765_Kluyveromyces_marxianus
MPRTITYDIPSHYQLVDLVGEGAYGTVCSAIHKPTNTKVAIKKIQPFTRSMFVTRTLRELKLLKFFHSHENIISVLDIVRPTSWQKFESVYLVQELMETDLQKIISQQSLSEDHIQYFIYQILRALKSLHSAQVIHRDLKPSNLLLNSNCDLKVCDFGLARCLASSDQSRENMVGFMTEYVATRWYRAPEIMLSFQEYTTAMDIWSCGCILAEMIMGKPLFPGRDYHHQLWIILEVLGSPTLEDFEQIKSKRAKEYISQLPMKKGIPWANVLNKDVSPLAIDLLSKMLTFNPDKRISAVEALKHPYLATYHDPDDEPDYPQLNLEDNFWKIDNEARDKNEEDDIPLEVLKKMLYDEVMKPLN
>XP_022629876_Lachancea_lanzarotensis
MARTITFDIPSCYQLVELIGEGAYGTVCSAVHKPSATKVAIKKIQPFSKPMFVTRTLRELKLLKLFHSHENIISVLDVVRPLSMDKFQAVYLVQELMETDLHKVINGSGSRLTDDHIQYFTYQILRALKAIHSAQVIHRDIKPSNLLLNSNCDLKVCDFGLARCLASSTHSRQNLVGFMTEYVATRWYRAPEIMLTFQEYTTAMDIWSCGCILAEMITGKPLFPGRDYHHQLWLILEVLGTPSYEDFENINSKRAKEYIANLPLRQKLPWPVVLQTQNLNPLAADLLDKMLTFNPDKRISAADALSHPYLQVYHDPEDEPVYPPLNLDDPFWKIDNIIKQPSEESELSMDTLKQMLFEEVGKPLQ
>XP_002555791_Lachancea_thermotolerans
MARTITFDIPSCYQLVELVGEGAYGTVCSAVHKPSGTKVAIKKIQPFAKQMFVTRTLRELKLLKLFHSHENIISVLDVVRPTSMDKFQAVYLVQELMETDLHKVISGGGSSLSDDHIQYFTYQILRALKAIHSAQVIHRDIKPSNLLLNSNCDLKVCDFGLARCLASSTHSRQNLVGFMTEYVATRWYRAPEIMLTFQQYTTAMDIWSCGCILAEMITGKPLFPGRDYHHQLWLILEAVGTPSYEDFENINSKRAKEYIANLPLRQKLPWQVVLQTQEVNPDAIDLLDRMLTFNPDKRISAVEALSHPYLSVYHDPEDEPEYPPLNLDDPFWKIDNDLKQPSEESELSIDTLKQMLFEEVGKPLH
>XP_020054368_Aspergillus_aculeatus
MVQQTPPQGGSRKISFNVSDQYEIQDVIGEGAYGVVCSAIHKPSGQKVAIKKITPFDHSMFCLRTLREMKLLRYFNHENIISILDIQRPRNYESFNEVYLIQELMETDMHRVIRTQDLSDDHCQYFIYQTLRALKAMHSANVLHRDLKPSNLLLNANCDLKVCDFGLARSAASTDDNSGFMTEYVATRWYRAPEIMLTFKEYTKAIDVWSVGCILAEMLSGKPLFPGKDYHHQLTLILDVLGTPTMEDYYGIKSRRAREYIRSLPFKKKIPFRAMFPKSNDLALDLLEKLLAFNPAKRITVEEALRHPYLEPYHDPEDEPTAPPIPEGFFDFDKNKDVLSKEQLKLLIYEEIMR
>XP_001268335_Aspergillus_clavatus
MVQQPPQGGSRKISFNVSEQYEIQDVIGEGAYGVVCSAIHKPSGQKVAIKKITPFDHSMFCLRTLREMKLLRYFNHENIISILDIQRPRNYESFNEVYLIQELMETDMHRVIRTQDLSDDHCQYFIYQTLRALKAMHSANVLHRDLKPSNLLLNANCDLKVCDFGLARSAASTDDNSGFMTEYVATRWYRAPEIMLTFKEYTKAIDVWSVGCILAEMLSGKPLFPGKDYHHQLTLILDVLGTPTMEDYYGIKSRRAREYIRSLPFKKKIPFKALFPKSNELALDLLEKLLAFNPAKRITVEDALRHPYLEPYHDPDDEPTAPPIPEGFFDFDKNKDALSKEQLKSLIYEEIMR
>XP_001258423_Aspergillus_fischeri
MVQQPPQGGSRKISFNVSEQYEIQDVIGEGAYGVVCSAIHKPSGQKVAIKKITPFDHSMFCLRTLREMKLLRYFNHENIISILDIQRPRNYESFNEVYLIQELMETDMHRVIRTQDLSDDHCQYFIYQTLRALKAMHSANVLHRDLKPSNLLLNANCDLKVCDFGLARSAASTDDNSGFMTEYVATRWYRAPEIMLTFKEYTKAIDVWSVGCILAEMLSGKPLFPGKDYHHQLTLILDVLGTPTMEDYYGIKSRRAREYIRSLPFKKKIPFKALFPKSNELALDLLEKLLAFNPAKRITVEDALRHPYLEPYHDPDDEPTAPPIPEGFFDFDKNKDALSKEQLKTLIYEEIMR
>XP_041142854_Aspergillus_flavus
MTASLTVVNAEFGQSTNMVQQLPPQGGSRKISFNVSDQYEIQDVIGEGAYGVVCSAIHKPSGQKVAIKKITPFDHSMFCLRTLREMKLLRYFNHENIISILDIQRPRNYESFNEVYLIQELMETDMHRVIRTQDLSDDHCQYFIYQTLRALKAMHSANVLHRDLKPSNLLLNANCDLKVCDFGLARSAASTDDNSGFMTEYVATRWYRAPEIMLTFKEYTKAIDVWSVGCILAEMLSGKPLFPGKDYHHQLTLILDVLGTPTMEDYYGIKSRRAREYIRSLPFKKKIPFKALFPKANDLALDLLERLLAFNPAKRITVEEALRHPYLEPYHDPEDEPTAPPIPEGFFDFDKNKDALSKEQLKILIYEEIMR
>XP_751160_Aspergillus_fumigatus
MVQQPPQGGSRKISFNVSEQYEIQDVIGEGAYGVVCSAIHKPSGQKVAIKKITPFDHSMFCLRTLREMKLLRYFNHENIISILDIQRPRNYESFNEVYLIQELMETDMHRVIRTQDLSDDHCQYFIYQTLRALKAMHSANVLHRDLKPSNLLLNANCDLKVCDFGLARSAASTDDNSGFMTEYVATRWYRAPEIMLTFKEYTKAIDVWSVGCILAEMLSGKPLFPGKDYHHQLTLILDVLGTPTMEDYYGIKSRRAREYIRSLPFKKKIPFKALFPKSNELALDLLEKLLAFNPAKRITVEEALRHPYLEPYHDPDDEPTAPPIPEGFFDFDKNKDALSKEQLKTLIYEEIMR
>XP_661323_Aspergillus_nidulans
MVQQMPPQGGSRKISFNVSDQYEIQDVIGEGAYGVVCSAIHKPSGQKVAIKKITPFDHSMFCLRTLREMKLLRYFNHENIISILDIQRPRNYESFNEVYLIQELMETDMHRVIRTQDLSDDHCQYFIYQTLRALKAMHSANVLHRDLKPSNLLLNANCDLKVCDFGLARSAASTDDNSGFMTEYVATRWYRAPEIMLTFKEYTKAIDVWSVGCILAEMLSGKPLFPGKDYHHQLTLILDVLGTPTMEDYYGIKSRRAREYIRSLPFKKKIPFKALFPKSNDLALDLLEKLLAFNPTKRITVEEALRHPYLEPYHDPDDEPTAPPIPEGFFDFDKNKDALSKEQLKSKYLAPIDSISYATIN
>XP_003188752_Aspergillus_niger
MVQQMPPQGGSRKISFNVSDQYEIQDVIGEGAYGVVCSAIHKPSGQKVAIKKITPFDHSMFCLRTLREMKLLRYFNHENIISILDIQRPRNYESFNEVYLIQELMETDMHRVIRTQDLSDDHCQYFIYQTLRALKAMHSANVLHRDLKPSNLLLNANCDLKVCDFGLARSAASTDDNSGFMTEYVATRWYRAPEIMLTFKEYTKAIDVWSVGCILAEMLSGKPLFPGKDYHHQLTLILDVLGTPTMEDYYGIKSRRAREYIRSLPFKKKIPFRAMFPKSNELALDLLEKLLAFNPAKRITVEEALRHPYLEPYHDPDDEPTAPPIPEGFFDFDKNKDALSKEQLKLLIYEEIMR
>XP_015401656_Aspergillus_nomiae
MVQQLPPQGGSRKISFNVSDQYEIQDVIGEGAYGVVCSAIHKPSGQKVAIKKITPFDHSMFCLRTLREMKLLRYFNHENIISILDIQRPRNYESFNEVYLIQELMETDMHRVIRTQDLSDDHCQYFIYQTLRALKAMHSANVLHRDLKPSNLLLNANCDLKVCDFGLARSAASTDDNSGFMTEYVATRWYRAPEIMLTFKEYTKAIDVWSVGCILAEMLSGKPLFPGKDYHHQLTLILDVLGTPTMEDYYGIKSRRAREYIRSLPFKKKIPFKALFPKANDLALDLLERLLAFNPAKRITVEEALRHPYLEPYHDPEDEPTAPPIPEGFFDFDKNKDALSKEQLKILIYEEIMR
>XP_001819586_Aspergillus_oryzae 
MVQQLPPQGGSRKISFNVSDQYEIQDVIGEGAYGVVCSAIHKPSGQKVAIKKITPFDHSMFCLRTLREMKLLRYFNHENIISILDIQRPRNYESFNEVYLIQELMETDMHRVIRTQDLSDDHCQYFIYQTLRALKAMHSANVLHRDLKPSNLLLNANCDLKVCDFGLARSAASTDDNSGFMTEYVATRWYRAPEIMLTFKEYTKAIDVWSVGCILAEMLSGKPLFPGKDYHHQLTLILDVLGTPTMEDYYGIKSRRAREYIRSLPFKKKIPFKALFPKANDLALDLLERLLAFNPAKRITVEEALRHPYLEPYHDPEDEPTAPPIPEGFFDFDKNKDALSKEQLKILIYEEIMR
>XP_040634736_Aspergillus_ruber
MQGSRKISFNISEQYEIADIIGEGAYGVVCSAIHKPSGQKVAIKKIIPFDHSMFCLRTLREMKLLRYFNHENIISILDIQRPRSYDSFNEVYLIQELMETDMHRVIRTQDLSDDHCQYFIYQTLRALKAMHSANVLHRDLKPSNLLLNANCDLKVCDFGLARSAASTDDNSGFMTEYVATRWYRAPEIMLTFKEYTKAIDVWSVGCILAEMLSGKPLFPGKDYHHQLTLILDVLGTPTMEDYYGIKSRRAREYIRSLPFKKKIPFKALFPKSNDQALDLLEKLLAFNPAKRISVEEALQHPYLEPYHDPDDEPTAPPIPDGFFDFDKNKDALSKEQLKCMFHLHPNEHYLQPS
>XP_040701253_Aspergillus_sydowii
MVQQMPPQGASRKISFNVSDQYEIQDVIGEGAYGVVCSAIHKPSGQKVAIKKITPFDHSMFCLRTLREMKLLRYFNHENIISILDIQRPRNYESFNEVYLIQELMETDMHRVIRTQDLSDDHCQYFIYQTLRALKAMHSANVLHRDLKPSNLLLNANCDLKVCDFGLARSAASTDDNSGFMTEYVATRWYRAPEIMLTFKEYTKAIDVWSVGCILAEMLSGKPLFPGKDYHHQLTLILDVLGTPTMEDYYGIKSRRAREYIRSLPFKKKIPFKALFPKSNDLALDLLEKLLAFNPTKRISVEEALRHPYLEPYHDPEDEPTAPPIPEGFFDFDKNKDALSKEQLKILIYEEIMR
>XP_001212494_Aspergillus_terreus
MVQQLPPQGGSRKISFNVSDQYEIQDVIGEGAYGVVCSAIHKPSGQKVAIKKITPFDHSMFCLRTLREMKLLRYFNHENIISILDIQRPRNYESFNEVYLIQELMETDMHRVIRTQDLSDDHCQYFIYQTLRALKAMHSANVLHRDLKPSNLLLNANCDLKVCDFGLARSAASTDDNSGFMTEYVATRWYRAPEIMLTFKEYTKAIDVWSVGCILAEMLSGKPLFPGKDYHHQLTLILDVLGTPTMEDYYGIKSRRAREYIRSLPFKKKIPFKALFPKSNELALDLLERLLAFNPAKRITVEEALRHPYLEPYHDPDDEPTAPPIPEGFFDFDKNKDALSKEQLKILIYEEIMR
>XP_022490921_Penicillium_arizonense
MDCLRRFLLRFPWMFPEDLEANTQTPQPQRSNPVDMGQQNPPAGGSRKISFNVSDQYEIQDVIGEGAYGVVCSAIHKPSGQKVAIKKITPFDHSMFCLRTLREMKLLRYFNHENIISILDIQRPRNYEGFNEVYLIQELMETDMHRVIRTQDLSDDHCQYFIYQTLRALKAMHSANVLHRDLKPSNLLLNANCDLKVCDFGLARSAASTDDNSGFMTEYVATRWYRAPEIMLTFKEYTKAIDVWSVGCILAEMLSGKPLFPGKDYHHQLTLILDVLGTPTMEDYYGIKSRRAREYIRSLPFKKKIPFRALFPKSNDLALDLLEKLLAFNPAKRISVEDALRHPYLEPYHDPDDEPTAPPIPDGFFDFDKNKDALSKEQLKVLIYEEIMR
>XP_014534839_Penicillium_digitatum
MVQPSPPAGGSRKISFNVSDQYEIQDVIGEGAYGVVCSAIHKPSGQKVAIKKITPFDHSMFCLRTLREMKLLRYFNHENIISILDIQRPRNYEGFNEVYLIQELMETDMHRVIRTQDLSDDHCQYFIYQTLRALKAMHSANVLHRDLKPSNLLLNANCDLKVCDFGLARSAASTDDNSGFMTEYVATRWYRAPEIMLTFKEYTKAIDVWSVGCILAEMLSGKPLFPGKDYHHQLTLILDVLGTPTMEDYYGIKSRRAREYIRSLPFKKKIPFRALFPKSNDTALDLLEKLLAFNPAKRITVEEALKHPYLEPYHDPEDEPTAPPIPEGFFDFDKNKDALSKEQLKLLIYEEIMR
>XP_016600869_Penicillium_expansum
MVQPTPPAGGSRKISFNVSDQYEIQDVIGEGAYGVVCSAIHKPSGQKVAIKKITPFDHSMFCLRTLREMKLLRYFNHENIISILDIQRPRNYEGFNEVYLIQELMETDMHRVIRTQDLSDDHCQYFIYQTLRALKAMHSANVLHRDLKPSNLLLNANCDLKVCDFGLARSAASTDDNSGFMTEYVATRWYRAPEIMLTFKEYTKAIDVWSVGCILAEMLSGKPLFPGKDYHHQLTLILDVLGTPTMEDYYGIKSRRAREYIRSLPFKKKIPFRALFPKSNDTALDLLEKLLAFNPAKRITVEEALKHPYLEPYHDPEDEPTAPPIPDGFFDFDKNKDALSKEQLKLLIYEEIMR
>XP_040651750_Penicillium_griseofulvum
MLKADNHPKAQPTDGIKETVIVMGQPNPPAGGSRKISFNVSDQYEIQDVIGEGAYGVVCSAIHKPSGQKVAIKKITPFDHSMFCLRTLREMKLLRYFNHENIISILDIQRPRNYEGFNEVYLIQELMETDMHRVIRTQDLSDDHCQYFIYQTLRALKAMHSANVLHRDLKPSNLLLNANCDLKVCDFGLARSAASTDDNSGFMTEYVATRWYRAPEIMLTFKEYTKAIDVWSVGCILAEMLSGKPLFPGKDYHHQLTLILDVLGTPTMEDYYGIKSRRAREYIRSLPFKKKIPFRALFPKSNDTALDLLERLLAFNPAKRITVEEALKHPYLEPYHDPEDEPTAPPIPEGFFDFDKNKDALSKEQLKLLIYEEIMR
>XP_038928756_Penicillium_roqueforti
MFKADNHPKAESIRETILAMGQQNPPVGGSRKISFNVSDQYEIQDVIGEGAYGVVCSAIHKPSGQKVAIKKITPFDHSMFCLRTLREMKLLRYFNHENIISILDIQRPRNYEGFNEVYLIQELMETDMHRVIRTQDLSDDHCQYFIYQTLRALKAMHSANVLHRDLKPSNLLLNANCDLKVCDFGLARSAASTDDNSGFMTEYVATRWYRAPEIMLTFKEYTKAIDVWSVGCILAEMLSGKPLFPGKDYHHQLTLILDVLGTPTMEDYYGIKSRRAREYIRSLPFKKKIPFRALFPKSNDTALDLLEKLLAFNPAKRITVEEALKHPYLEPYHDPEDEPTAPPIPDGFFDFDKNKDALSKEQLKLLIYEEIMR
>XP_002564211_Penicillium_rubens
MGHQGPPAGGSRKISFNVSDQYEIQDVIGEGAYGVVCSAIHKPSGQKVAIKKITPFDHSMFCLRTLREMKLLRYFNHENIISILDIQRPRNYEGFNEVYLIQELMETDMHRVIRTQDLSDDHCQYFIYQTLRALKAMHSANVLHRDLKPSNLLLNANCDLKVCDFGLARSAASTDDNSGFMTEYVATRWYRAPEIMLTFKEYTKAIDVWSVGCILAEMLSGKPLFPGKDYHHQLTLILDVLGTPTMEDYYGIKSRRAREYIRSLPFKKKIPFRALFPKSNDMALDLLEKLLAFNPAKRITVEEALKHPYLEPYHDPEDEPTAPPIPDGFFDFDKNKDALSKEQLKLLIYEEIMR
>XP_040816743_Penicillium_solitum
MVQPNPPAGGSRKISFNVSDQYEIQDVIGEGAYGVVCSAIHKPSGQKVAIKKITPFDHSMFCLRTLREMKLLRYFNHENIISILDIQRPRNYEGFNEVYLIQELMETDMHRVIRTQDLSDDHCQYFIYQTLRALKAMHSANVLHRDLKPSNLLLNANCDLKVCDFGLARSAASTDDNSGFMTEYVATRWYRAPEIMLTFKEYTKAIDVWSVGCILAEMLSGKPLFPGKDYHHQLTLILDVLGTPTMEDYYGIKSRRAREYIRSLPFKKKIPFRALFPKSNDTALDLLEKLLAFNPAKRITVEEALKHPYLEPYHDPEDEPTAPPIPDGFFDFDKNKDALSKEQLKLLIYEEIMR
>XP_022583669_Penicilliopsis_zonata
MVQQNPSQGGSRKISFNVSDQYEIQDVIGEGAYGVVCSAIHKPSGQKVAIKKITPFDHSMFCLRTLREMKLLRYFNHENIISILDIQRPRTYDSFNEVYLIQELMETDMHRVIRTQDLSDDHCQYFIYQTLRALKAMHSANVLHRDLKPSNLLLNANCDLKVCDFGLARSAASTDDNSGFMTEYVATRWYRAPEIMLTFKEYTKAIDVWSVGCILAEMLSGKPLFPGKDYHHQLTLILDVLGTPTMEDYYGIKSRRAREYIRSLPFKKKIPFKALFPKSNDLALDLLEKLLAFNPTKRISVEEALRHPYLEPYHDPDDEPTAPPIPEGFFDFDKNKDTLSKEQLKTLIYEEIMR
>XP_016615875_Cladophialophora_bantiana
MGQPQQQTAPSGGSRKISFNVSDQYDIQDVIGEGAYGVVCSALHKPSGQKVAIKKITPFDHSMFCLRTLREMKLLRYFNHENIISILDIQKPRNYESFSEVYLIQELMETDMHRVIRTQDLSDDHCQYFIYQTLRALKAMHSANVLHRDLKPSNLLLNANCDLKVCDFGLARSAASTDDNSGFMTEYVATRWYRAPEIMLTFKEYTKAIDVWSVGCILAEMLSGKPLFPGKDYHHQLTLILDVLGTPTMEDYYGIKSRRAREYIRSLPFKKKIPLKALFPKTSDLALDLLEKLLAFNPVKRITVEDALKHPYLEPYHDPDDEPTAEPIPEEFFDFDRNKDQLSKEELKALIWNEIMR
>XP_008727006_Cladophialophora_carrionii
MGQPQQQTAPSGGSRKISFNVSDQYDIQDVIGEGAYGVVCSALHKPSGQKVAIKKITPFDHSMFCLRTLREMKLLRYFNHENIISILDIQKPRNYETFSEVYLIQELMETDMHRVIRTQDLSDDHCQYFIYQTLRALKAMHSANVLHRDLKPSNLLLNANCDLKVCDFGLARSAASTDDNSGFMTEYVATRWYRAPEIMLTFKEYTKAIDVWSVGCILAEMLSGKPLFPGKDYHHQLTLILDVLGTPTMEDYYGIKSRRAREYIRSLPFKKKIPLKHLFPKTSDLALDLLERLLAFNPVKRITVEEALKHPYLEPYHDPDDEPTAEPIPEEFFDFDRNKDQLSKEELKALIWNEIMR
>XP_016248372_Cladophialophora_immunda
MGQPQQQTAPSGGSRKISFNVSDQYDIQDVIGEGAYGVVCSALHKPSGQKVAIKKITPFDHSMFCLRTLREMKLLRYFNHENIISILDIQKPRNYESFSEVYLIQELMETDMHRVIRTQDLSDDHCQYFIYQTLRALKAMHSANVLHRDLKPSNLLLNANCDLKVCDFGLARSAASTDDNSGFMTEYVATRWYRAPEIMLTFKEYTKAIDVWSVGCILAEMLSGKPLFPGKDYHHQLTLILDVLGTPTMEDYYGIKSRRAREYIRSLPFKKKIPLKALFPKTSDLALDLLEKLLAFNPVKRITVEEALKHPYLEPYHDPDDEPTAEPIPEEFFDFDRNKDQLSKEELKALIWNEIMR
>XP_007742011_Cladophialophora_psammophila
MGQPQQQTAPSGGSRKISFNVSDQYDIQDVIGEGAYGVVCSALHKPSGQKVAIKKITPFDHSMFCLRTLREMKLLRYFNHENIISILDIQKPRNYESFSEVYLIQELMETDMHRVIRTQDLSDDHCQYFIYQTLRALKAMHSANVLHRDLKPSNLLLNANCDLKVCDFGLARSAASTDDNSGFMTEYVATRWYRAPEIMLTFKEYTKAIDVWSVGCILAEMLSGKPLFPGKDYHHQLTLILDVLGTPTMEDYYGIKSRRAREYIRSLPFKKKIPLKALFPKTSDLALDLLEKLLAFNPVKRITVEDALKHPYLEPYHDPDDEPTAEPIPEEFFDFDRNKDQLSKEELKALIWNEIMR
>XP_018691864_Fonsecaea_erecta
MGQPQQQTAPSGGSRKISFNVSDQYDIQDVIGEGAYGVVCSALHKPSGQKVAIKKITPFDHSMFCLRTLREMKLLRYFNHENIISILDIQKPRNYESFSEVYLIQELMETDMHRVIRTQDLSDDHCQYFIYQTLRALKAMHSANVLHRDLKPSNLLLNANCDLKVCDFGLARSAASTDDNSGFMTEYVATRWYRAPEIMLTFKEYTKAIDVWSVGCILAEMLSGKPLFPGKDYHHQLTLILDVLGTPTMEDYYGIKSRRAREYIRSLPFKKKIPLKALFPKTSDLALDLLEKLLAFNPVKRITVEEALKHPYLEPYHDPDDEPTAEPIPEEFFDFDRNKDQLSKEELKALIWNEIMR
>XP_022512226_Fonsecaea_monophora
MGQPQQQAAPSGGSRKISFNVSDQYDIQDVIGEGAYGVVCSALHKPSGQKVAIKKITPFDHSMFCLRTLREMKLLRYFNHENIISILDIQKPRNYESFSEVYLIQELMETDMHRVIRTQDLSDDHCQYFIYQTLRALKAMHSANVLHRDLKPSNLLLNANCDLKVCDFGLARSAASTDDNSGFMTEYVATRWYRAPEIMLTFKEYTKAIDVWSVGCILAEMLSGKPLFPGKDYHHQLTLILDVLGTPTMEDYYGIKSRRAREYIRSLPFKKKIPLKALFPKTSDLALDLLERLLAFNPVKRITVEEALKHPYLEPYHDPDDEPTADPIPEEFFDFDRNKDQLSKEELKALIWNEIMR
>XP_016637091_Fonsecaea_multimorphosa
MGQPQQQTAPSGGSRKISFNVSDQYDIQDVIGEGAYGVVCSALHKPSGQKVAIKKITPFDHSMFCLRTLREMKLLRYFNHENIISILDIQKPRNYESFAEVYLIQELMETDMHRVIRTQDLSDDHCQYFIYQTLRALKAMHSANVLHRDLKPSNLLLNANCDLKVCDFGLARSAASTDDNSGFMTEYVATRWYRAPEIMLTFKEYTKAIDVWSVGCILAEMLSGKPLFPGKDYHHQLTLILDVLGTPTMEDYYGIKSRRAREYIRSLPFKKKIPLKALFPKTSDLALDLLEKLLAFNPVKRITVEEALKHPYLEPYHDPDDEPTAEPIPEEFFDFDRNKDQLSKEELKALIWNEIMR
>XP_022500851_Fonsecaea_nubica
MGQPQQQAAPSGGSRKISFNVSDQYDIQDVIGEGAYGVVCSALHKPSGQKVAIKKITPFDHSMFCLRTLREMKLLRYFNHENIISILDIQKPRNYESFSEVYLIQELMETDMHRVIRTQDLSDDHCQYFIYQTLRALKAMHSANVLHRDLKPSNLLLNANCDLKVCDFGLARSAASTDDNSGFMTEYVATRWYRAPEIMLTFKEYTKAIDVWSVGCILAEMLSGKPLFPGKDYHHQLTLILDVLGTPTMEDYYGIKSRRAREYIRSLPFKKKIPLKALFPKTSDLALDLLERLLAFNPVKRITVEEALKHPYLEPYHDPDDEPTADPIPEEFFDFDRNKDQLSKEELKALIWNEIMR
>XP_013278923_Fonsecaea_pedrosoi
MGQPQQQAAPSGGSRKISFNVSDQYDIQDVIGEGAYGVVCSALHKPSGQKVAIKKITPFDHSMFCLRTLREMKLLRYFNHENIISILDIQKPRNYESFSEVYLIQELMETDMHRVIRTQDLSDDHCQYFIYQTLRALKAMHSANVLHRDLKPSNLLLNANCDLKVCDFGLARSAASTDDNSGFMTEYVATRWYRAPEIMLTFKEYTKAIDVWSVGCILAEMLSGKPLFPGKDYHHQLTLILDVLGTPTMEDYYGIKSRRAREYIRSLPFKKKIPLKALFPKTSDLALDLLERLLAFNPVKRITVEEALKHPYLEPYHDPDDEPTADPIPEEFFDFDRNKDQLSKEELKALIWNEIMR
>XP_007756454_Cladophialophora_yegresii
MGQPQQQTAPSGGSRKISFNVSDQYDIQDVIGEGAYGVVCSALHKPSSQKVAIKKITPFDHSMFCLRTLREMKLLRYFNHENIISILDIQKPRNYETFSEVYLIQELMETDMHRVIRTQDLSDDHCQYFIYQTLRALKAMHSANVLHRDLKPSNLLLNANCDLKVCDFGLARSAASTDDNSGFMTEYVATRWYRAPEIMLTFKEYTKAIDVWSVGCILAEMLSGKPLFPGKDYHHQLTLILDVLGTPTMEDYYGIKSRRAREYIRSLPFKKKIPLKHLFPKTSDLALDLLERLLAFNPVKRITVEEALKHPYLEPYHDPDDEPTAEPIPEEFFDFDRNKDQLSKEELKALIWNEIMR
>XP_016231233_Exophiala_spinifera
MGQPQQQSAPSGGSRKISFNVSDQYDIQDVIGEGAYGVVCSALHKPSNQKVAIKKITPFDHSMFCLRTLREMKLLRYFNHENIISILDIQKPRSYESFSEVYLIQELMETDMHRVIRTQDLSDDHCQYFIYQTLRALKAMHSANVLHRDLKPSNLLLNANCDLKVCDFGLARSAASTDDNSGFMTEYVATRWYRAPEIMLTFKEYTKAIDVWSVGCILAEMLSGKPLFPGKDYHHQLTLILDVLGTPTMEDYYGIKSRRAREYIRSLPFKKKIPLKALFPKTSDLALDLLEKLLAFNPVKRITVEEALKHPYLEPYHDPDDEPTAEPIPEEFFDFDRNKDQLSKEELKALIWNEIMR
>XP_016263390_Exophiala_oligosperma
MGQPQQQSAPSGGSRKISFNVSDQYDIQDVIGEGAYGVVCSALHKPSNQKVAIKKITPFDHSMFCLRTLREMKLLRYFNHENIISILDIQKPRNYESFSEVYLIQELMETDMHRVIRTQDLSDDHCQYFIYQTLRALKAMHSANVLHRDLKPSNLLLNANCDLKVCDFGLARSAASTDDNSGFMTEYVATRWYRAPEIMLTFKEYTKAIDVWSVGCILAEMLSGKPLFPGKDYHHQLTLILDVLGTPTMEDYYGIKSRRAREYIRSLPFKKKIPLKALFPKTSDLALDLLEKLLAFNPVKRITVEEALKHPYLEPYHDPDDEPTAEPIPEEFFDFDRNKDQLSKEELKALIWNEIMR
>XP_013311129_Exophiala_xenobiotica
MGQPQQQSAPSGGSRKISFNVSDQYDIQDVIGEGAYGVVCSALHKPSGQKVAIKKITPFDHSMFCLRTLREMKLLRYFNHENIISILDIQKPRNYESFSEVYLIQELMETDMHRVIRTQDLSDDHCQYFIYQTLRALKAMHSANVLHRDLKPSNLLLNANCDLKVCDFGLARSAASTDDNSGFMTEYVATRWYRAPEIMLTFKEYTKAIDVWSVGCILAEMLSGKPLFPGKDYHHQLTLILDVLGTPTMEDYYGIKSRRAREYIRSLPFKKKIPLKALFPKTSDLALDLLEKLLAFNPVKRITVEDALKHPYLEPYHDPDDEPTAEPIPEEFFDFDRNKDQLSKEELKALIWNEIMR
>XP_007722155_Capronia_coronata
MGQPQQQAASSGGSRKISFNVSDQYDIQDVIGEGAYGVVCSALHKPSGQKVAIKKITPFDHSMFCLRTLREMKLLRYFNHENIISILDIQKPRNYESFTEVYLIQELMETDMHRVIRTQDLSDDHCQYFIYQTLRALKAMHSANVLHRDLKPSNLLLNANCDLKVCDFGLARSAASADDNSGFMTEYVATRWYRAPEIMLTFKEYTKAIDVWSVGCILAEMLSGKPLFPGKDYHHQLTLILDVLGTPTMEDYYGIKSRRAREYIRSLPFKKKIPLKALFPKTSDLALDLLEKLLAFNPVKRITVEDALKHPYLEPYHDPDDEPTAEPIPEEFFDFDRNKDQLSKEELKALIWNEIMR
>XP_007731390_Capronia_epimyces
MGQPQQQAASSGGSRKISFNVSDQYDIQDVIGEGAYGVVCSALHKPSGQKVAIKKITPFDHSMFCLRTLREMKLLRYFNHENIISILDIQKPRNYESFTEVYLIQELMETDMHRVIRTQDLSDDHCQYFIYQTLRALKAMHSADVLHRDLKPSNLLLNANCDLKVCDFGLARSAASADDNSGFMTEYVATRWYRAPEIMLTFKEYTKAIDVWSVGCILAEMLSGKPLFPGKDYHHQLTLILDVLGTPTMEDYYGIKSRRAREYIRSLPFKKKIPLKALFPKTSDLALDLLEKLLAFNPVKRITVEDALKHPYLEPYHDPDDEPTAEPIPEEFFDFDRNKDQLSKEELKALIWNEIMR
>XP_009158938_Exophiala_dermatitidis
MGQPQQHAAQSGGSRKISFNVSDQYDIQDVIGEGAYGVVCSALHKPSGQKVAIKKITPFDHSMFCLRTLREMKLLRYFNHENIISILDIQKPRNFETFTEVYLIQELMETDMHRVIRTQDLSDDHCQYFIYQTLRALKAMHSANVLHRDLKPSNLLLNANCDLKVCDFGLARSAASADDNSGFMTEYVATRWYRAPEIMLTFKEYTKAIDVWSVGCILAEMLSGKPLFPGKDYHHQLTLILDVLGTPTMEDYYGIKSRRAREYIRSLPFKKKIPLKALFPKTSDLALDLLEKLLAFNPVKRITVEEALKHPYLEPYHDPDDEPTAEPIPEEFFDFDRNKDQLSKEELKALIWNEIMR
>XP_013256292_Exophiala_aquamarina
MAQQGQASQTGGSRKISFNVSDQYDIQDVIGEGAYGVVCSALHKPSGQKVAIKKITPFDHSMFCLRTLREMKLLRYFNHENIISILDIQKPRNYETFTEVYLIQELMETDMHRVIRTQDLSDDHCQYFIYQTLRALKAMHSANVLHRDLKPSNLLLNANCDLKVCDFGLARSAASTDDNSGFMTEYVATRWYRAPEIMLTFKEYTKAIDVWSVGCILAEMLSGKPLFPGKDYHHQLTLILDVLGTPTMEDYYGIKSRRAREYIRSLPFKKKIPLKALFPKTSDLALDLLEKLLAFNPVKRITVEEALKHPYLEPYHDPDDEPTADPIPEEFFDFDRNKDQLSKEELKALIWNEIMR
>XP_016227799_Exophiala_mesophila
MSQAGQGSSGGSRKISFNVSDQYDIQDVIGEGAYGVVCSALHKPSGQKVAIKKITPFDHSMFCLRTLREMKLLRYFNHENIISILDIQKPRNYETFSEVYLIQELMETDMHRVIRTQDLSDDHCQYFIYQTLRALKAMHSANVLHRDLKPSNLLLNANCDLKVCDFGLARSAASTDDNSGFMTEYVATRWYRAPEIMLTFKEYTKAIDVWSVGCILAEMLSGKPLFPGKDYHHQLTLILDVLGTPTMEDYYGIKSRRAREYIRSLPFKKKIPLKALFPKTSDLALDLLERLLAFNPVKRITVEEALKHPYLEPYHDPDDEPNADPIPEEFFDFDRNKDQLSKEELKALIWNEIMR
>XP_013268079_Rhinocladiella_mackenziei
MGQPQQQNAPTGGSRKISFNVSDQYDIQDVIGEGAYGVVCSALHKPSGQKVAIKKITPFDHSMFCLRTLREMKLLRYFNHENIISILDIQKPRNYESFSEVYLIQELMETDMHRVIRTQDLSDDHCQYFIYQTLRALKAMHSANVLHRDLKPSNLLLNANCDLKVCDFGLARSAASTDDNSGFMTEYVATRWYRAPEIMLTFKEYTKAIDVWSVGCILAEMLSGKPLFPGKDYHHQLTLILDVLGTPTMEDYYGIKSRRAREYIRSLPFKKKIPLKALFPKTSDLALDLLEKLLAFNPVKRITVEDALKHPYLEPYHDPDDEPTAEPIPEEFFDFDRNKDQLGKEELKALIWNEIMR
>XP_017995203_Phialophora_attinorum
MAQQQPAAGNGGGSRKISFNVSDQYDIQDVIGEGAYGVVCSALHKPSGQKVAIKKITPFDHSMFCLRTLREMKLLRYFNHENIISILDIQKPRNYETFNEVYLIQELMETDMHRVIRTQDLSDDHCQYFIYQTLRALKAMHSANVLHRDLKPSNLLLNANCDLKVCDFGLARSAASTDDNSGFMTEYVATRWYRAPEIMLTFKEYTKAIDVWSVGCILAEMLNGKPLFPGKDYHHQLTLILDVLGTPTMEDYYGIKSRRAREYIRSLPFKKKIPLKLIFTKASDVALDLLEKLLAFNPVKRITVEEALKHPYLEPYHDPEDEPTAEQIPEEFFDFDRNKETLGKEELKGLIWREIMR
>NP_594009_Schizosaccharomyces_pombe
MASATSTPTIADGNSNKESVATSRSPHTHDLNFELPEEYEMINLIGQGAYGVVCAALHKPSGLKVAVKKIHPFNHPVFCLRTLREIKLLRHFRHENIISILDILPPPSYQELEDVYIVQELMETDLYRVIRSQPLSDDHCQYFTYQILRALKAMHSAGVVHRDLKPSNLLLNANCDLKVADFGLARSTTAQGGNPGFMTEYVATRWYRAPEIMLSFREYSKAIDLWSTGCILAEMLSARPLFPGKDYHSQITLILNILGTPTMDDFSRIKSARARKYIKSLPFTPKVSFKALFPQASPDAIDLLEKLLTFNPDKRITAEEALKHPYVAAYHDASDEPTASPMPPNLVDLYCNKEDLEIPVLKALIFREVNFR
```
