## Supplementary material for "Coding Sequence Insertions in Fungal Genomes are Intrinsically Disordered and can Impart Functionally-Important Properties on the Host Protein": fasta protein sequences: XP_715551.1_blasthits_fa.txt

```
>XP_715551_Candida_albicans
MSGAGNREQVFPTRMTLGVMKSKLKGAQQGHSLLKRKSEALTKRFRDITQRIDDAKRKMGRVMQTAAFSLAEVQYATGDNISYQVQESVQKARFTVKAKQENVSGVFLPTFDSHINEDVNDFKLTALARGGQQVQKAKLIYSKAVETLVELASLQTAFIILDEVIKITNRRVNAIEHVIIPRTENTIAYINGELDEMDREEFYRLKKVQEKKQEAAAAAEQEEALAKAKAEGATDELAIQQDVEALDIKADKEEVDILQEKEDDVIF
>XP_002420232_Candida_dubliniensis
MSGAGNREQVFPTRMTLGVMKSKLKGAQQGHSLLKRKSEALTKRFRDITQRIDDAKRKMGRVMQTAAFSLAEVQYATGDNISYQVQESVQKARFTVKAKQENVSGVFLPTFDSHINEDVNDFKLTALARGGQQVQKAKLIYSKAVETLVELASLQTAFIILDEVIKITNRRVNAIEHVIIPRTENTIAYINGELDEMDREEFYRLKKVQEKKQEAAAAAEQEEALAKAKAEGATDELAIQQEVEALDIKADNEELDILQEKEDDVIF
>XP_002549505_Candida_tropicalis
MSGAGNREQVFPTRMTLGLMKSKLKGAQQGHSLLKRKSEALTKRFRDITQRIDEAKRKMGRVMQTAAFSLAEVQYATGDNISYQVQESVSKARFQVKAKQENVSGVFLPTFESHINEDVNDFKLTALARGGQQVQKAKLIYTKAVETLVELASLQTAFIILDEVIKITNRRVNAIEHVIIPRTENTIAYINGELDEMDREEFYRLKKVQEKKQEAAAAAEAEDNLKAALAEGETNEQEIQQEVEALDIKADEKSAEADILQEKEDDVIF
>XP_003867289_Candida_orthopsilosis
MSGAGNREQVFPTRMTLGTMKSKLKGAQQGHSLLKRKSEALTKRFRDITTRIDNAKTKMGRVMQTAAFSLAEVSYATGDNIGYQVQESVNKARFQVKAKQENVSGVYLPTFESSINEEINDFQLTGLGRGGQQVQKAKHVYTKAVETLVELASLQTAFIILDEVIKVTNRRVNAIEHVIIPRTENTIAYINSELDELDREEFYRLKKVQEKKQEAAAAAEAEDKVELAKAEGITDDVGVQRDVESFNVEADAKGNVLTETEDDVIF
>XP_001523178_Lodderomyces_elongisporus
MSGAGNREQVFPTRMTLGVMKTKLKGAQQGHSLLKRKSEALTKRFRDITQRIDDAKTKMGRVMQTAAFSLAEVSYATGDNIGYQVQESVQKARFTVQAKQENVSGVYLPTFDSHINEDINDFKLTGLGRGGQQIQKAKMVYTRAVETLVELASLQTAFIILDEVIKVTNRRVNAIEHVIIPRTENTIAYINSELDELDREEFYRLKKVQEKKQEAAAAAEAEDKLALAEAEGDTDVGGVTRNAEKLDIKADAKSTVLEETEDDVIF
>XP_007373175_Spathaspora_passalidarum
MSGAGNREQVFPTRMTLGLMKGKLKGAQQGHSLLKRKSEALTKRFRDITQRIDEAKRKMGRVMQTAAFSLAEVSYATGENISYQVQESVQRARFQVKAKQENVSGVYLPTFESYINEDINDFKLTGLGRGGQQVQRAKLVYTKAVETLVELASLQTAFIILDEVIKVTNRRVNAIEHVIIPRTENTISYINSELDELDREEFYRLKKVQEKKQEAAAAAEAEEKAAQEAAIAAGAELSKITRVTSNEEITNDAQEVEKLALANGDDDLLKENEDDVIF
>XP_043049162_Scheffersomyces_spartinae
MSGAGNREQVFPTRMTLGLMKVKLKGAQQGHSLLKRKSEALTQRFRDITQRIDDAKRKMGRVMQVAAFSLAEVQYATGDNIGYQVQESVQNARFQVRAKQENVSGVYLPTFDSFINEDINDFKMTGLGRGGQQVQRAKLVYTKAVETLVELASLQTAFIILDEVIKVTNRRVNAIEHVVIPRTENTIAYINSELDELDREEFYRLKKVQEKKQEAVAAAELEEKEKKEKTNAVRVTKNQAEGDIVAEVSELAAGDDSGNILKESEDDIIF
>XP_001387697_Scheffersomyces_stipitis
MSGAGNREQVFPTRMTLGLMKGKLKGAQQGHSLLKRKSEALTKRFRDITQRIDDAKRKMGRVMQTAAFSLAEVQYATGDNIAYQVQESVQKARFQVKAKQENVSGVYLPTFDSFINEEINDFKMTGLGRGGQQVQKAKLVYTRAVETLVELASLQTAFIILDEVIKVTNRRVNAIEHVIIPRTENTISYINSELDELDREEFYRLKKVQEKKQEAQAAAELEEQEPAKDKAETESQIQKQVEKLDIGVQDESDILQENEDDVIF
>XP_020063136_Suhomyces_tanzawaensis
MSGAGNREQVFPTRMTLGVMKGKLKGAQQGHSLLKRKSEALTKRFRDITQRIDESKRKMGRVMQTAAFSLAEVQYATGDNIGYQVQELVQKARFQVKAKQENVSGVYLPTFDSHVNEEINDFKLTGLGRGGQQVQKAKTVYTKAVETLVELASLQTAFIILDEVIKVTNRRVNAIEHVIIPRTENTIGYINSELDELDREEFYRLKKVQEKKQEAAAEADAEELQKKLAQAQQELQDGDAAAAKVLDAQAETVEETVEEPAQKEPKSALDQDDESGDVLQENEDDVIF
>XP_020074410_Hyphopichia_burtonii
MTLGVMKGKLKGAQQGHSLLKRKSEALTKRFRDITQRIDDSKRKMGRVMQTAAFSLAEVQYATGDNISYQVQESVQKARFQVKAKQENVSGVYLPTFDSHINEEINDFKMTGLGRGGQQVQKAKAVYTKAVETLVELASLQTAFIILDEVIKVTNRRVNAIEHVIIPRTENTISYINSELDELDREEFYRLKKVQEKKQEATAAEEAEIIANRDKENSEKENAAEDDEQKVIEQVEKLGVGEDQNDLLKEDEDDVIF
>XP_015465739_Debaryomyces_fabryi
MSGAGNREQVFPTRMTLGVMKGKLKGAQQGHSLLKRKSEALTKRFRDITQRIDDAKRKMGRVMQTAAFSLAEVQYATGDNISYQVQESVQNARFQVKAKQENVSGVYLPTFESHINEDINDFKMTGLGRGGQQVQKAKMVYTKAVETLVELASLQTAFIILDEVIKVTNRRVNAIEHVIIPRTENTISYINSELDELDREEFYRLKKVQEKKQEAAAITEAEEAESKTKTLQQIDEAEVEKEVAGLDIKAHGEEDLLKETEDDVIF
>XP_459696_Debaryomyces_hansenii
MSGAGNREQVFPTRMTLGLMKGKLKGAQQGHSLLKRKSEALTKRFRDITQRIDDAKRKMGRVMQTAAFSLAEVQYATGDNISYSVQESVQNARFQVKAKQENVSGVYLPTFESHINEDINDFKMTGLGRGGQQVQKAKMVYTKAVETLVELASLQTAFIILDEVIKVTNRRVNAIEHVIIPRTENTISYINSELDELDREEFYRLKKVQEKKQEAAAIAETEEAEEAESKAKTSQQIDETAVRKEVADLDVKAHGEQDLLKETEDDVIF
>XP_006684945_Yamadazyma_tenuis
MSGAGNRESVFPTRMTLGMMKIKLKGAQQGHSLLKRKSEALTKRFREITQRIDESKRKMGRVMQTAAFSLAEVQYAVGGNISYQIQESVKNARFKIKAKQENVSGVLLPAFDSEIDEEINDFKLTGLGRGGQQVQKAKMVYTRAVETLVELASLQTAFIILDEVIKVTNRRVNAIEHVIIPRTENTISYINSELDELDREEFYRLKKVQEKKQIAAEADELEEQQKIAKQAQDQLDEKKLEEEVEKLDIKHEHQDEGEDESKDLLNDKDDDVIFD
>XP_001482443_Meyerozyma_guilliermondii
MSGAGNREQVFPTRMTLGVMKGKLKGAQQGHSLLKRKSEALTKRFRDITQKIDDAKRKMGRVMQTAAFSLAEVQYATGDNISYQVQESVQKARFQVKAKQENVSGVFLPTFESHINEEINDFKLTGLGRGGQQVQKAKAVYTRAVETLVELASLQTAFIILDEVIKVTNRRVNAIEHVIIPRTENTITYINSELDELDREEFYRLKKVQEKKQEAAAAAEVEERANAVKEVEAVEELDAKAQGEDLVKDDEDDVIF
>XP_018710078_Metschnikowia_bicuspidata
MSGAGNREQVFPTRMTLGLMKLKLKGAQQGHSLLKRKSEALTKRFRDITQRIDDAKRKMGRVMQTAAFSLAEVQYATGDNISYQVIESVQKARFQVQAKQENVSGVYLPAFESHVNEDINDFKMTGLGRGGQQVQKAKMVYTKAVETLVELASLQTAFIILDEVIKVTNRRVNAIEHVIIPRTENTISYINSELDELDREEFYRLKKVQEKKQEAVAAEEAEELEKKLNAEAEDEDASDDGEANGVEEDNVTPVAGEPEIVENSAEKTSASVSGGKKKKNKKKKKKAATTQPSEEQILEDVNKLAVGDGDVLQDNEEDVIF
>XP_002619338_Clavispora_lusitaniae
MSGAGNREQVFPTRMTLSLMKGKLKGAQQGHSLLKRKSEALTKRFREITQRIDDAKRKMGRVMQVAAFSLAEVQYATGDNIAYQVQESVQKARFQVKAKQENVSGVYLPTFESHLNEEINDFKMTGLGRGGQQVQKAKMVYTRAVETLVELASLQTAFIILDEVIKVTNRRVNAIEHVIIPRTENTISYINSELDELDREEFYRLKKVQEKKQINIAAEEAEEAAKKAALEADDEDDEETEETEETEDAEDANADTPANKDETAPASAGKKKKKNKKKKKKTATNMQPTESEVIKEVDQLASQETDVLQDNEEDVIF
>XP_025340008_Candida_haemuloni
MSGAGNREQVFPTRMTLGVMKSKLKGAQQGHSLLKRKSEALTKRFRDITQRIDEAKRKMGRVMQTAAFSLAEVQYATGDNISYQVQESVQRARFQVRAKQENVSGVHLPTFDSNVDEDINDFKLTGLGRGGQQVQKAKMVYTKAVETLVELASLQTAFIILDEVIKVTNRRVNAIEHVIIPRTENTISYINAELDEMDREEFYRLKKVQEKKQEASAAAELEEKLSKNDKEQISPDSEAELAEGADKLDVVERDNESTDILKTNEDDIIF
>XP_024713302_Candida_pseudohaemulonis
MSGAGNREQVFPTRMTLGVMKSKLKGAQQGHSLLKRKSEALTKRFRDITQRIDDAKRKMGRVMQTAAFSLAEVQYATGDNISYQVQESVQKARFQVRAKQENVSGVYLPTFDSSVDEDINDFKLTGLGRGGQQVQKAKMVYTKAVETLVELASLQTAFIILDEVIKVTNRRVNAIEHVIIPRTENTISYINAELDEMDREEFYRLKKVQEKKQEASAAAELEEAKAKANGTGQDELPDHANQIEASEVARELEALDTIENAETEDVLKANEDDVIF
>XP_025335210_Candida_duobushaemulonis
MSGAGNREQVFPTRMTLGVMKSKLKGAQQGHSLLKRKSEALTKRFRDITQRIDDAKRKMGRVMQTAAFSLAEVQYATGDNISYQVQESVQKARFQVRAKQENVSGVYLPTFDSSVDEDINDFKLTGLGRGGQQVQKAKMVYTKAVETLVELASLQTAFIILDEVIKVTNRRVNAIEHVIIPRTENTISYINAELDEMDREEFYRLKKVQEKKQEASAAAELEEAKTKANGTGQDELPNHTNQIEASEAARELEASDIIENAETDDVLKANEDDVIF
>XP_028892892_Candida_auris
MSGAGNREQVFPTRMTLGVMKGKLRGAQQGHSLLKRKSEALTKRFRDITQRIDDAKRKMGRVMQTAAFSLAEVQYATGDNISYQVQESVQKARFKVKAKQENVSGVYLPTFESSIDDAINDFKLTGLGRGGQQVQKAKLVYTKAVETLVELASLQTAFIILEEVIKVTNRRVNAIEHVIIPRTENTISYINAELDEMDREEFYRLKKVQEKKQEASAAAEAEEAEIGLKKSQVEQSPTDAKTLLNCEQSSHSKSPANDAPFEHAHDTASSSDILQTNEDDIIF
>NP_010863_Saccharomyces_cerevisiae
MSGNREQVFPTRMTLGLMKTKLKGANQGYSLLKRKSEALTKRFRDITKRIDDAKQKMGRVMQTAAFSLAEVSYATGENIGYQVQESVSTARFKVRARQENVSGVYLSQFESYIDPEINDFRLTGLGRGGQQVQRAKEIYSRAVETLVELASLQTAFIILDEVIKVTNRRVNAIEHVIIPRTENTIAYINSELDELDREEFYRLKKVQEKKQNETAKLDAEMKLKRDRAEQDASEVAADEEPQGETLVADQEDDVIF
>XP_018222616_Saccharomyces_eubayanus
MSGNREQVFPTRMTLGLMKIKLKGANQGYSLLKRKSEALTKRFRDITKRIDDAKQKMGRVMQTAAFSLAEVSYATGENIGYQVQESVSTARFKVRARQENVSGVYLSQFESYIDPEINDFRLTGLGRGGQQVQRAKEIYSRAVETLVELASLQTAFIILDEVIKVTNRRVNAIEHVIIPRTENTIAYINSELDELDREEFYRLKKVQEKKQNETARLDAEMKLKREKAEQEGSEEAGENHADEEPQGETLVADQEDDVIF
>XP_033765767_Saccharomyces_paradoxus
MSGNREQVFPTRMTLGLMKTKLKGANQGYSLLKRKSEALTKRFRDITKRIDDAKQKMGRVMQTAAFSLAEVSYATGENIGYQVQESVSTARFKVRARQENVSGVYLSQFESYIDPEINDFRLTGLGRGGQQVQRAKEIYSRAVETLVELASLQTAFIILDEVIKVTNRRVNAIEHVIIPRTENTIAYINSELDELDREEFYRLKKVQEKKQNETAKLDAEMKLKRDKAEQDASEVAGTDEEPQGETLVADQEDDVIF
>XP_003674154_Naumovozyma_castellii
MSGTREQVFPTRMTLGLMKTKLKGANQGYSLLKRKSEALTKRFRDITKRIDDAKQKMGRVMQTAAFSLAEVSYATGENIGYQVQESVLNARFKVRARQENVSGVYLPQFESFVDPEINDFKLTGLGRGGQQVQRAKEIYSKAVETLVELASLQTAFIILDEVIKVTNRRVNAIEHVIIPRTENTIAYINSELDELDREEFYRLKKVQEKKQQETARLDAEMKAKRLEEERLSNENKESGNNEPLPESSVPISTEVLVAEQEDDVIF
>XP_003667811_Naumovozyma_dairenensis
MSGTREQVFPTRMTLGVMKTKLKGANQGYSLLKRKSEALTKRFRDITKRIDDAKQKMGRVMQTAAFSLAEVSYATGENIGYQVQESVLNARFKVRARQENVSGVYLPQFESFVDPEINDFKLTGLGRGGQQVQRAKEIYSKAVETLVELASLQTAFIILDEVIKVTNRRVNAIEHVIIPRTENTIAYINSELDELDREEFYRLKKVQEKKQKETARLDEEMKIKRLAEEEKAKNENLNEEGNEQEVKNESSPERETSALVEEHEEDVIF
>XP_003956661_Kazachstania_africana
MSGNREAVFPTRMTLGLMKTKLKGANQGHSLLKRKSEALTKRFRDITKRIDDAKQKMGRVMQTAAFSLAEVTYATGENIGYQVQESVSNARFKIRARQENVSGVYLPQFESYIDPEINDFKLTGLGRGGQQVQRAKEIYSKAVETLVELASLQTAFLILDDVIKVTNRRVNAIEHVIIPRTENTIAYINSELDELDREEFYRLKKVQEKKQRDTARLDEEMKLTRLENENELVLSTDDNAVQVPEEVPNLVQENEDDVIF
>XP_022463062_Kazachstania_naganishii
MSGNREQVFPTRMTLGLMKTKLKGANQGYSLLKRKSEALTKRFRDITRRIDDAKQKMGRVMQTAAFSLAEVSYATGENIGYQVQESVSGQSRFKIRARQENVSGVRLPQFECYIDSQINDFKLTGLGRGGQQVQRAKEIYTKAVETLVELASLQTAFIILDDVIKVTNRRVNAIEHVIIPRTENTIAYINSELDELDREEFYRLKKVQEKKQNETKQLDEEMKLKRLAQEKAEAGTSGTAGAGAGASVENDDKTRNLVSTTEDDVIF
>XP_448230_Candida_glabrata
MSGNREQVFPTRMTLGLMKTKLKGANQGHSLLKRKSEALTKRFRDITKRIDEAKQKMGRVMQTAAFSLAEVSYATGENIGYQVQESVLNARFKVKARQENVSGVYLPQFESYVDSDINDFKLTGLGRGGQQVQRAKDIYSKAVETLVELASLQTAFIILDEVIKVTNRRVNAIEHVIIPRTENTIAYINSELDELDREEFYRLKKVQEKKQRETALLDAEMKLKRDKLREEGISNKQNLMEAAVDDNEVNALVNEQEDDVIF
>XP_004181556_Tetrapisispora_blattae
MSGNREQVFPTRMTLGVMKTKLKGANQGYSLLKRKSEALTKRFRDITKRIDDAKQKMGRVMQTAAFSLAEVQYATGENIGYQVQESVSNARFKVKARQENVSGVYLPQFESYIESEINDFKLTGLGRGGQQVQRAKEIYSKAVETLVELASLQTAFIILDEVIKVTNRRVNAIEHVIIPRTKNTIDYINSELDELDREEFYRLKKVQEKKQIETERLDAEMKLKREQMEKEEAEKGINKTTSSAQPATDLVADQEDDVIF
>XP_003687559_Tetrapisispora_phaffii
MSATREQVFPTRMILGVMKTKLKGANQGHSLLKRKSEALTKRFRDITKRIDEAKQKMGRVMQTAAFSLAEVSYATGENIGYQVQESVSKARFRVKARQENVSGVYLPQFESYIDSNINDFKLTGLGRGGQQVQHAKEIYSKAVETLVELASLQTAFIILDEVIKVTNRRVNAIEHVIIPRTENTIAYINSELDELDREEFYRLKKVQETKQKETARVDAEVRAKAQAAAELQASQSGKSLDKVIAENKITEAKEESNSNENLVANQEDDVIF
>XP_001642729_Vanderwaltozyma_polyspora
MSGNREQVFPTRMTLGVMKTKLKGANQGHSLLKRKSEALTKRFRDITKRIDEAKQKMGRVMQTAAFSLAEVSYATGENIGYQVQESVYNARFKVRARQDNVSGVYLPQFESYIDKSINDFKLTGLGRGGQQVQRAKEIYSKAVETLVELASLQTAFIILDEVIKVTNRRVNAIEHVIIPRTENTIAYINSELDEMDREEFYRLKKVQETKQKQTAKLDEELKAKMAEEAAKSGNNESTNEEEAETETEGTMTIQTENESTNDLVADNEEDVIF
>XP_003678925_Torulaspora_delbrueckii
MSGTREQVFPTRMTLGLMKTKLKGANQGYSLLKRKSEALTKRFRDITKRIDDAKQKMGRVMQTAAFSLAEVSYATGENIGYQVQESVSNARFKVKARQENVSGVYLPQFESYIDANINDFKLTGLGRGGQQVQRAKEIYSKAVETLVELASLQTAFIILDEVIKVTNRRVNAIEHVIIPRTENTIAYINSELDELDREEFYRLKKVQEKKQLETARLDAEMKEAKLAKQQQQEGSHNEVNKDDDTAADAQSATVVEEQEEDVIF
>XP_037144503_Zygotorulaspora_mrakii
MSGTREQVFPTRMTLGLMKTKLKGANQGYSLLKRKSEALTKRFRDITKRIDDAKQKMGRVMQTAAFSLAEVSYATGENIGYQVQESVYNARFKVKARQENVSGVYLPQFEAYIDSSINDFKLTGLGRGGQQVQRAKEIYSKAVETLVELASLQTAFIILDEVIKVTNRRVNAIEHVIIPRTENTIAYINSELDELDREEFYRLKKVQEKKQIETARIDEEMKQAKLAEQNGNNDTDLGDEKLSSEQNSETQGVAATPKGSPSADLIQEQEDDVIF
>XP_002496969_Zygosaccharomyces_rouxii
MSGAREQVFPTRMTLGLMKTKLKGANQGHSLLKRKSEALTKRFRDITRRIDDAKQKMGRVMQTAAFSLAEVSYATGENIGYQVQESVSNARFRVKARQENVSGVYLPQFESYIDPNINDFKLTGLGRGGQQVQRAKVIYSKAVETLVELASLQTAFVILDEVIKVTNRRVNAIEHVIIPRTENTIAYINSELDELDREEFYRLKKVQEKKQEETARLDAELVELRKNQEQAEQEQPKETEPEGNDKKETKQEPSNGEDAVPDLVTQHEDDVIF
>XP_003647033_Eremothecium_cymbalariae
MSANREQVFPTRMTLGLMKSKLKGANQGHSLLKRKSEALTKRFREITKRIDESKRRMGTVMQTASFSLAEVTYATGENIAYQIQESVANARFKVGTRTENVSGVYLPLFESSIDSVINDFKLTGLGRGGQQVQRAKNIYTKVVESLVHLASLQTAFVILDEVIKVTNRRVNAIEHVIIPRTENTIAYINSELDELDREEFYRLKKVQEKKQKKSAALDAELKAKALNAANKLEVENTDSGIDASGTGGPINEELPSTTSHTQAGQDLVTEREDDVIF
>NP_982672_Eremothecium_gossypii
MSNNREQVFPTRMTLGLMKSKLKGANQGHSLLKRKSEALTKRFREITRRIDESKQRMGAVMQTASFSLAEVTYATGENIGYQVQESVANARFKVGARQENVSGVYLPQFESQLDSDINDFKLTGLGRGGQQVQRAKNIYTKVVESLVQLASLQTAFVILDEVIKVTNRRVNAIEHVIIPRTENTIAYINSELDELDREEFYRLKKVQEKKQRDVVALDAEMKRKRLEKAATSTDAAVADAVPDDDIRGEGELDEHGQPDVEVGNQDILAEQEEDVIF
>XP_451088_Kluyveromyces_lactis
MSSNREQVFPTRMTLGLMKTKLKGANQGYSLLKRKSEALTKRFRDITKRIDDSKQKMGRVMQTAAFSLAEVTYATGENIGYQVQENVANARFKVRATQENVSGVYLPQFESFIDSNINDFKMTGLGRGGQQVQRAKEIYSRAVETLVELASLQTAFIILDEVIKVTNRRVNAIEHVIIPRTENTIAYINSELDELDREEFYRLKKVQEKKQIQTAQLDAEMKQKKLDEANAESEGKPDSQEATKTGVEAADTQEQEEQSGPQVEALITEQEEDVIF
>XP_022675786_Kluyveromyces_marxianus
MSSNREQVFPTRMTLGLMKTKLKGANQGYSLLKRKSEALTKRFRDITKRIDDSKQKMGRVMQTAAFSLAEVTYATGENIGYQVQENVANARFKVKATQENVSGVYLPQFESYIDQNINDFKMTGLGRGGQQVQRAKEIYSRAVETLVELASLQTAFIILDEVIKVTNRRVNAIEHVIIPRTENTIAYINSELDELDREEFYRLKKVQEKKQKQTAELDAEMKQKKLLEQQEHDQEQAGQDQQGEDEDKEDKEKQEEPEEQEQEQEQEQEQEQESKEEDTATEPAQAIITEQEEDVIF
>XP_022629085_Lachancea_lanzarotensis
MSSNREQVFPTRMTLGLMKSKLKGANQGHSLLKRKSEALTKRFRDITRRIDDAKQKMGRVMQTAAFSLAEVTYATGENIGYQVQENVSTARFKVRARQENVSGVYLPQFESFIDPEINDFKLTGLGRGGQQVQRAKEIYSRAVETLVELASLQTAFVILDEVIKVTNRRVNAIEHVIIPRTENTIAYINSELDELDREEFYRLKKVQEKKQQQTAELDAQLQREAGSAEEAGSSGKVSKDEEPTAPKSETNAKTVQDAPDVLAENEDDVIF
>XP_002555189_Lachancea_thermotolerans
MSANREQVFPTRMTLGLMKAKLKGANQGYSLLKRKSEALTKRFRDITRRIDDAKQKMGRVMQTAAFSLAEVSYATGENIGYQVQENVSTARFRVKARQENVSGVYLPQFESYIDEEINDFKLTGLGRGGQQVQRAKEIYSKAVETLVELASLQTAFVILDEVIKVTNRRVNAIEHVIIPRTENTIAYINSELDELDREEFYRLKKVQEKKQQQTAELDALMKKAKAQRAQEDEASTTSKDASKKPDPKSSAKEPTDAPPSQEAPDLLAEQEDDVIF
>XP_020055130_Aspergillus_aculeatus
MSGAVGREAVFPTRQSLGLMKGKLKGAETGHSLLKRKSEALTKRFREITRRIDEAKQKMGRVMQIAAFSLAEVSYAVGGDIGYQVQESAKQARFRVRAKQENVSGVLLPHFESYTEDSINDFGLTGLGKGGQQVQRCRETYARAVETLVELASLQTAFVILDEVIKVVNRRVNAIEHVIIPRTENTIKYINSELDELDREEFYRLKKVSGKKQRDTAAADAEILAAREKAKAKAEAAAASAAAAAANGEEAPAEEVEEEKAAAEEEEAPEAPDVLGEQEDADVIF
>XP_001274484_Aspergillus_clavatus
MSGAVGREPVFPTRQSLGLMKGKLKGAETGHSLLKRKSEALTKADTVLLEITRRIDEAKQKMGRVMQIAAFSLAEVSYAVGGDIGYQIQESAKQARFRVRAKQENVSGVFLPQFESYTEEGINDFGLTGLGKGGQQIQRCRETYARAVETLVELASLQTAFVILDEVIKVVNRRVNAIEHVIIPRTENTIKYINSELDELDREEFYRLKKVSNKKQRDTAAADAEIAAARERDAANKQLAEAEEAPEVPDLLGESEDADIIF
>XP_001259505_Aspergillus_fischeri
MGRVMQIAAFSLAEVSYAVGGDIGYQVQESAKQARFRVRAKQENVSGVFLPQFESYTEEGINDFGLTGLGKGGQQVQRCRETYARAVETLVELASLQTAFVILDEVIKVVNRRVNAIEHVIIPRTENTIKYINSELDELDREEFYRLKKVSNKKQRDSAAADAEIVAAREREAADKRAAEVEAVPEAPDVLGENEDADVIF
>XP_041148152_Aspergillus_flavus
MSGAVGREAVFPTRQSLGLMKSKLKGAETGHSLLKRKSEALTKRFREITRRIDEAKQKMGRVMQIAAFSLAEVSYAVGGDIGYQIQESAKQARFRVRAKQDNVSGVLLPHFESYTEEGINDFGLTGLGKGGQQVQRSRETYARAVETLVELASLQTAFVILDEVIKVVNRRVNAIEHVIIPRTENTIKYIMSELDEVDREEFYRLKKVSNKKQRDIAAADAEMEARRAAAQEKEGQKALEPEKEAPDAPDVLGEQEDADVIF
>XP_753459_Aspergillus_fumigatus
MSGAVGREPVFPTRQSLGLMKSKLKGAETGHSLLKRKSEALTKRFREITRRIDEAKQKMGRVMQIAAFSLAEVSYAVGGDIGYQVQESAKQARFRVRAKQENVSGVFLPQFESYTEEGINDFGLTGLGKGGQQVQRCRETYARAVETLVELANEVIKVVNRRVSTSLSLEPRTLSNRSSTD
>XP_657714_Aspergillus_nidulans
MSGAVGREAVFPTRQSLGLMKSKLKGAETGHSLLKRKSEALTKRFREITRRIDEAKQKMGRVMQVAAFSLAEVSYAVGGDIGYQVQESAKQARFRVRAKQDNVSGVLLPHFESYTEESINDFGLTGLGKGGQQVQRCRETYARAVETLVELASLQTAFVILDEVIKVVNRRGDEHVIIPRTENTIKYINSELDELDREEFYRLKKVSGKKQRDVAAADAEIQAAREREAQKQLGAAPETPDVPDVLGEQEDNDVIF
>XP_001398706_Aspergillus_niger
MSGAVGREAVFPTRQSLGLMKGKLKGAETGHSLLKRKSEALTKRFREITRRIDEAKQKMGRVMQIAAFSLAEVSYAVGGDIGYQIQESAKQARFRVRAKQENVSGVLLPHFESYTEDGINDFGLTGLGKGGMQVQRCRETYARAVETLVELASLQTAFVILDEVIKVVNRRVNAIEHVIIPRTENTIKYINSELDELDREEFYRLKKVSGKKQRDNAAADAEILAARQKEAARLQESAAAEKKEEEAPEAPDVLGEQEDADVIF
>XP_015403707_Aspergillus_nomiae
MSGAVGREAVFPTRQSLGLMKSKLKGAETGHSLLKRKSEALTKRFREITRRIDEAKQKMGRVMQIAAFSLAEVSYAVGGDIGYQIQESAKQARFRVRAKQDNVSGVLLPHFESYTEEGINDFGLTGLGKGGQQVQRSRETYARAVETLVELASLQTAFVILDEVIKVVNRRVNAIEHVIIPRTENTIKYIMSELDELDREEFYRLKKVSGKKQRDTAAADAEIEAARAAAREKEGQKALEPEKEAPDAPDVLGEEEDADVIF
>XP_023092494_Aspergillus_oryzae 
MSGAVPEITRRIDEAKQKMGRVMQIAAFSLAEVSYAVGGDIGYQIQESAKQARFRVRAKQDNVSGVLLPHFESYTEEGINDFGLTGLGKGGQQVQRSRETYARAVETLVELASLQTAFVILDEVIKVVNRRVNAIEHVIIPRTENTIKYIMSELDEVDREEFYRLKKVSNKKQRDIAAADAEMEARRAAAQEKEGQKALEPEKEAPDAPDVLGEQEDADVIF
>XP_040637739_Aspergillus_ruber
MSAAGREPVFPTRQSLGLMKSKLKGAETGHSLLKRKSEALTKRFRDITRRIDEAKRKMGRVMQVASFSLAEVTYAVGGDIGYQIQESAKQARFRVQAKQENVSGVFLPQFEAYQEEGINDFGLTGLGKGGQQVQRCRETYARAVETLVELASLQTAFLILDEMIKVVNRRVNAIEHVIIPRTENTIKYINSELDELDREEFYRLKKVSNKKQRDTAAQDAEILAARQKAAEKDTGDVPDVLGDQEDQDVIF
>XP_040705792_Aspergillus_sydowii
MSGAVGREAVFPTRQSLGLMKSKLKGAETGHSLLKRKSEALTKRFREITRRIDEAKQKMGRVMQVAAFSLAEVSYAVGGDIGYQVQESAKQARFRVRAKQDNVSGVLLPHFESYTEDSINDFGLTGLGKGGQQVQRCRETYARAVETLVELASLQTAFVILDEVIKVVNRRVNAIEHVIIPRTENTIKYINSELDELDREEFYRLKKVSGKKQRDVAAADAEIKAAREKEAQQQLGAATEEPEAPDVLGEQEDTDVIF
>XP_001211259_Aspergillus_terreus
MGRVMQIAAFSLAEVSYAVGGDIGYQIQESAKQARFRVRAKQENVSGVFLPHFESYTEDSINDFGLTGLGKGGQQVQRCRETYARAVETLVELASLQTAFVILDEVIKVVNRRGKLRPVSLVAFH
>XP_022493429_Penicillium_arizonense
MSGAVGREAVFPTRQSLGLMKSKLKGAEIGHSLLKRKSEALTKRFREITRRIDEAKQKMGRVMQIAAFSLAEVSYAVGGDIGYQIQESAKQARFRVRAKHENVSGVFLPQFESYTQEGVNDFGLTGLGKGGQQIQRCRETYARAVETLVELASLQTAFLILDEVIKVVNRRVNAIEHVIIPRTENTIKYINSELDELDREEFYRLKKVSNKKQRDVAAADAEILAAREKAAAQQATNPEKNSTVQVEEETTDVLGEQEDNDVIF
>XP_014533217_Penicillium_digitatum
MSGAVGREAVFPTRQSLGLMKNKLKGAEIGHSLLKRKSEALTKRFRDITRRIDEAKQKMGRVMQIAAFSLAEVSYAVGGDIGYQIQESAKQARFRVRAKQENVSGVLLPAFESYTQDGVNDFGLTGLGKGGQQIQRCRETYARAVETLVELASLQTAFLILDEVIKVVNRRVNAIEHVIIPRTENTINYINSELDELDREEFYRLKKVSGKKQRDVAAADAEILAARQKAAEEQAVDPKVPVATAVFVKEEETADVLGEQEDNDVIF
>XP_016601596_Penicillium_expansum
MSGAVGREPVFPTRQSLGLMKNKLKGAEIGHSLLKRKSEALTKRFRDITRRIDEAKQKMGRVMQIAAFSLAEVSYAVGGDIGYQIQESAKQARFRVRAKQENVSGVLLPTFESYTQDGVNDFGLTGLGKGGQQIQRCRETYARAVETLVELASLQTAFLILDEVIKVVNRRVNAIEHVIIPRTENTLKYINSELDELDREEFYRLKKVSGKKQRDVAAADAELLAARQKAAEEQAANPKVPDATAIFAKEEETVDVLGEQEDNDVIF
>XP_040645959_Penicillium_griseofulvum
MSGAVGREAVFPTRQSLGLMKNKLKGAEIGHSLLKRKSEALTKRFRDITRRIDEAKQKMGRVMQIAAFSLAEVSYAVGGDIGYQIQESAKQARFRVRAKQENVSGVLLPTFESYTQEGVNDFGLTGLGKGGQQIQRCRETYARAVETLVELASLQTAFLILDEVIKVVNRRVNAIEHVIIPRTENTIKCLYRLLRVSIVYANPSEDINSELDELDREEFYRLKKVSGKKQRDVAAADAEILAARQKAAAEQAEQAEAPKVPSATATLVQEEEPADVLGEQEDNDVIF
>XP_038933050_Penicillium_roqueforti
MSGAVGREAVFPTRQSLGLMKNKLKGAEIGHSLLKRKSEALTKRFRDITRRIDEAKQKMGRVMQIAAFSLAEVSYAVGGDIGYQIQESAKQARFRVRTKQENVSGVLLPTFESYTQEGVNDFGLTGLGKGGQQIQRCRETYARAVETLVELASLQTAFLILDEVIKVVNRRVNAIEHVIIPRTENTIKYINSELDELDREEFYRLKKVSGKKQRDVAAADAEILAARQKAAEEQGKNPKAAASPALFVEEADTVDVLGDQEDNDVIF
>XP_002567745_Penicillium_rubens
MSGAVGREAVFPTRQSLGLMKNKLKGAEIGHSLLKRKSEALTKRFRDITRRIDEAKQKMGRVMQIAAFSLAEVTYAVGGDIGYQIQESAKQARFRVRAKQENVSGVLLPTFESYTQEGVNDFGLTGLGKGGQQIQRCRETYARAVETLVELASLQTAFLILDEVIKVVNRRVNAIEHVIIPRTENTIKYINSELDELDREEFYRLKKVSGKKQRDVAAADAEILAARQKAAEEQAANPKAPAATAVPVQEEETVDVLGEQEDNDVIF
>XP_040813365_Penicillium_solitum
MSGAVGREAVFPTRQSLGLMKNKLKGAEIGHSLLKRKSEALTKRFRDITRRIDEAKQKMGRVMQIAAFSLAEVSYAVGGDIGYQIQESAKQARFRVRTKQENISGVLLPTFESYTQEGVNDFGLTGLGKGGQQIQRCRETYARAVETLVELASLQTAFLILDEVIKVVNRRVNAIEHVIIPRTENTIKYINSELDELDREEFYRLKKVSGKKKRDVAAADAEILAARQKAEQEQAENPKEPAATPTAIFAKEEETTDVLGEQEDNDVIF
>XP_022585447_Penicilliopsis_zonata
MSGAVGREAVFPTRQSLGLMKSKLKGAETGHSLLKRKSEALTKRFREITRRIDEAKQKMGRVMQIAAFSLAEVSYAVGGDIGYQIQESAKQARFRVRTKQENVSGVFLPQFESYAEERINDFGLTGLGKGGQQVQRCRETYARAVETLIELASLQTAFLILDEVIKVVNRRVNAIEHVIIPRTENTIKYINSELDELDREEFYRLKKVSGKKQRDNAAADAEILAKRQREAEQQQQQQQQQKDASGAQDDTAAAAATPAVEEEPEVADVLGEQEDQDVIF
>XP_016617474_Cladophialophora_bantiana
MSSGAGREAVFPTRQALGQMNAKLKGAQTGHSLLKRKSEALTKRFREILKRIDEAKRKMGRVMQIAAFSLAEVSYAVGGDIGYQIQESVKTARFRIKTKQENVSGVFLPQFEGYTKDEINDFGLTGLGKGGQQVQRCRETYTRAVETLVELASLQTAFMILDEVIKVVNRRVNAIEHVIIPRTENTIKYINSELDELDREEFYRLKKVSGKKQRDQAAADAELKRQKEARKGKPEQENGAQPQDVLGEREDEDIIF
>XP_008730319_Cladophialophora_carrionii
MSSGAGREAVFPTRQALGQMNSKLKGAQTGHSLLKRKSEALTKRFREILKRIDEAKRKMGRVMQIAAFSLAEVTYAVGGDVGYQIQESVKTARFRIKTKQENVSGVFLPQFEGYTKDEINDFGLTGLGKGGQQVQRCRETYTRAVETLVELASLQTAFMILDEVIKVVNRRVNAIEHVIIPRTENTIKYINSELDELDREEFYRLKKVSGKKQRDQAAADAEMKRKKEAEKGKPEQENGAEAQDVLGEHEDEDVIF
>XP_016253760_Cladophialophora_immunda
MSSGAGREAVFPTRQALGQMNAKLKGAQTGHSLLKRKSEALTKRFREILKRIDEAKRKMGRVMQIAAFSLAEVSYAVGGDIGYQIQESVKTARFRIKTRQENVSGVFLPQFEGYTKDEINDFGLTGLGKGGQQVQRCRETYTRAVETLVELASLQTAFMILDEVIKVVNRRVNAIEHVIIPRTENTIKYINSELDELDREEFYRLKKVSGKKQRDQAAADADMKRKREAEKGKPEQEDGAQPQDVLGEHEDEDVIF
>XP_007740133_Cladophialophora_psammophila
MSSGAGREAVFPTRQALGQMNAKLKGAQTGHSLLKRKSEALTKRFREILKRIDEAKRKMGRVMQIAAFSLAEVSYAVGGDIGYQIQESVKTARFRIKTKQENVSGVFLPQFEGYTKDEINDFGLTGLGKGGQQVQRCRETYTRAVETLVELASLQTAFMILDEVIKVVNRRVNAIEHVIIPRTENTIKYINSELDELDREEFYRLKKVSGKKQRDQAAADAELRRQKEAEKGKPEQENDAQPQDVLGEREDEDVIF
>XP_018696262_Fonsecaea_erecta
MSSGAGREAVFPTRQALGQMNAKLKGAQTGHSLLKRKSEALTKRFRDILKRIDEAKRKMGRVMQIAAFSLAEVSYAVGGDIGYQIQESVKTARFRIKTKQENVSGVFLPQFEGYTKEEINDFGLTGLGKGGQQVQRCRETYSRAVETLVELASLQTAFMILDEVIKVVNRRVNAIEHVIIPRTENTIKYINSELDELDREEFYRLKKVSGKKQRDQAAADAELLRQRQAGKNKPEQEDGAQPQDVLGEHEDEDVIF
>XP_022516716_Fonsecaea_monophora
MSSGAGREAVFPTRQALGQMNSKLKGAQTGHSLLKRKSEALTKRFREILKRIDEAKRKMGRVMQIAAFSLAEVSYAVGGDIGYQIQESVKTARFRIKTKQENVSGVFLPQFEGYTKDEINDFGLTGLGKGGQQVQRCRETYTRAVETLVELASLQTAFMILDEVIKVVNRRVNAIEHVIIPRTENTIKYINSELDELDREEFYRLKKVSGKKQRDQAAADAELQKQREAGKGKPEQEDDGAQPQDVLGEHEDEDVIF
>XP_016638090_Fonsecaea_multimorphosa
MSSGAGREAVFPTRQALGQMNAKLKGAQTGHSLLKRKSEALTKRFREILKRIDEAKRKMGRVMQIAAFSLAEVTYAVGGDVGYQIQESVKQARFRIKSKQENVSGVFLPQFEGYTKDEINDFGLTGLGKGGQQVQRCRETYTRAVETLVELASLQTAFMVLDEVIKVVNRRVNAIEHVIIPRTENTIKYINSELDELDREEFYRLKKVSGKKQRDQAAADAELLKQRQAGKDKPEQEDGAQPQDVLGEHEDEDVIF
>XP_022502127_Fonsecaea_nubica
MSSGAGREAVFPTRQALGQMNSKLKGAQTGHSLLKRKSEALTKRFREILKRIDEAKRKMGRVMQIAAFSLAEVSYAVGGDIGYQIQESVKTARFRIKTKQENVSGVFLPQFEGYTKDEINDFGLTGLGKGGQQVQRCRETYTRAVETLVELASLQTAFMILDEVIKVVNRRVNAIEHVIIPRTENTIKYINSELDELDREEFYRLKKVSGKKQRDQAAADAELQKQREAGKGKPEQEEDGAQPQDVLGEHEDEDVIF
>XP_013290024_Fonsecaea_pedrosoi
MSSGAGREAVFPTRQALGQMNSKLKGAQTGHSLLKRKSEALTKRFREILKRIDEAKRKMGRVMQIAAFSLAEVSYAVGGDIGYQIQESVKTARFRIKTKQENVSGVFLPQFEGYTKDEINDFGLTGLGKGGQQVQRCRETYTRAVETLVELASLQTAFMILDEVIKVVNRRVNAIEHVIIPRTENTIKYINSELDELDREEFYRLKKVSGKKQRDQAAADAELQKQREAGRGKPEQEVDGAQPQDVLGEHEDEDVIF
>XP_007760990_Cladophialophora_yegresii
MSSGAGREAVFPTRQALGQMNSKLKGAQTGHSLLKRKSEALTKRFREILKRIDEAKRKMGRVMQIAAFSLAEVTYAVGGDVGYQIQESVKTARFRIKTKQENVSGVFLPQFEGYTKDEINDFGLTGLGKGGQQVQRCRETYTRAVETLVELASLQTAFMILDEVIKVVNRRVNAIEHVIIPRTENTIKYINSELDELDREEFYRLKKVSGKKQRDQAAADAEMKRKREAEKERPDQENGAEAQDVLGEHEDEDVIF
>XP_016241217_Exophiala_spinifera
MSQGAGREAVFPTRQALGLMNNKLKGAQTGHSLLKRKSEALTKRFREILKRIDEAKRKMGRVMQIAAFSLAEVSYAVGGDVGYQIQESVKTARFRIKTKQENVSGVYLPQFEGFTKEEINDFGLTGLGKGGQQVQRCRETYTRAVETLVELASLQTAFMILDEVIKVVNRRVNAIEHVIIPRTENTIKYINSELDELDREEFYRLKKVSGKKQRDQAAADAEMAKQRAAEAAKGNGNQEPEADAATQDVLGEHEDDDVIF
>XP_016259189_Exophiala_oligosperma
MSQGAGREAVFPTRQALGQMNNKLKGAQTGHSLLKRKSEALTKRFREILKRIDEAKRKMGRVMQIAAFSLAEVSYAVGGDIGYQIQESVKTARFRIKTKQENVSGVFLPQFEGYTKDEINDFGLTGLGKGGQQVQRCRETYTRAVETLVELASLQTAFMILDEVIKVVNRRVNAIEHVIIPRTENTIKYINSELDELDREEFYRLKKVSGKKQRDQAAADAEIRKQREAQAAKGQSNEEPEAESATQDVLGEHEDDDVIF
>XP_013320562_Exophiala_xenobiotica
MSQSAGREAVFPTRQALGQMNSKLKGAQTGHSLLKRKSEALTKRFREILKRIDEAKRKMGRVMQIAAFSLAEVTYAVGGDIGYQIQESVKTARFRIKTKQENVSGVFLPQFEGYTKDEINDFGLTGLGKGGQQVQRCRETYTRAVETLVELASLQTAFMILDEVIKVVNRRVNAIEHVIIPRTENTIKYINSELDELDREEFYRLKKVSGKKQRDQAAADAEIRKQREREAARGDADEEQDNEGAAQDVLGEHEDDDVIF
>XP_007728222_Capronia_coronata
MNLKLKGAQTGHSLLKRKSEALTKRFREILKRIDEAKRKMGRVMQIAAFSLAEVTYAVGGDIQYQIQESVKTARFRIRTKQENVSGVYLPQFEGYTIDEINDFGLTGLGKGGQQVQRCRETYSRAVETLVELASLQTAFTILDEVIKVVNRRVNAIEHVIIPRTENTIKYINSELDELDREEFYRLKKVSGKKQRDQAAADAEMQNQREKDKAKGVSDKENDVETKDVLGEQEDEDVIF
>XP_007733142_Capronia_epimyces
MSSGAGREAVFATRQALGQMNLKLKGAQTGHSLLKRKSEALTKRFREILKRIDEAKRKMGRVMQIAAFSLAEVTYAVGGDIGYQIQESVKTARFRIKTKQENVSGVLLPQFEGYTIDEINDFGLTGLGKGGQQVQRCRETYSRAVETLVELASLQTAFTILDEVIKVVNRRVNAIEHVIIPRTENTIKYINAELDELDREEFYRLKKVSGKKQRDQAAADAELLRQRETEKAKGISDKEIDVEPKDVLGEEEDKDVIF
>XP_009153621_Exophiala_dermatitidis
MSAGAGREAVFPTRQALGLMNAKLKGAQTGHSLLKRKSEALTKYVLYTEILKRIDEAKRKMGRVMQIAAFSLAEVTYAVGGDICYQIQESVKTARFRIKTKQENVSGVYLPQFEGYTIEEINDFGLTGLGKGGQQVQRCRETYTRAVETLVELASLQTAFTILDEVIKIVNRRVNAIEHVIIPRTENTIKYINSELDELDREEFYRLKKVSGKKQRDQAAADAEVALQREKEKAKGVSENENEKEVESKDVLGENEDEDVIF
>XP_013258332_Exophiala_aquamarina
MTSANTIQREAVFPTRQALGQMNSKLKGAQTGHSLLKRKSEALTKRFREILKRIDEAKRKMGRVMQIASFSLAEVSYAVGGDIGYQIQESVKNARFRIKTKQENVSGVFLPQFEGFTKDEINDFGLTGLGKGGQQVQRCRETYTRAVEALVELASLQTAFVILDEVIKVVNRRVNAIEHVIIPRTENTIKYINSELDELDREEFYRLKKVSNKKQRDQAAADKEILAQREKNKNAAATSENQEAADVLGEHEDDDVIF
>XP_016225008_Exophiala_mesophila
MSQGAGREAVFPTRQTLGLMNSKLKGAQTGHSLLKRKSEALTKRFREILKRIDEAKRKMGRVMQIASFSLAEVTYAIGGDIGYQIQESVKNARFRLRTKQENVSGVYLPQFEGFTKDEINDFGLTGLGKGGQQVQRCRETYSRAVEALVELASLQTAFVILDEVIKVVNRRVNAIEHVIIPRTENTIKYINSELDELDREEFYRLKKVSGKKQRDQAAADAEILKQRQKDKAAGKEAPAPDAETVDVLGEREDDDVIF
>XP_013275732_Rhinocladiella_mackenziei
MSSGAGREPVFPTRQALGQMNSKLKGAQTGHSLLKRKSEALTKRFREILKRIDEAKRKMGRVMQIAAFSLAEVSYAVGGDIGYQIQESVKTARFRIMTKQENVSGVNLPQFEGYTKDEINDFGLTGLGKGGQQVQRCRETYTRAVETLVELASLQTAFIILDEVIKVVNRRVNAIEHVIIPRTENTIKYINSELDELDREEFYRLKKVSGKKQRDQAAADAEMKKQREKAKAGGGKENNMEPQDVLGEHEDDDVIF
>XP_017998144_Phialophora_attinorum
MSSGAGREAVFPTRQMLGQMKSKLKGAQTGHSLLKRKSEALTKRFREILKRIDEAKRKMGRVMQIAAFSLAEVTYAVGGDIGFQVQESVKNARFRIRTKQENVSGVFLPAFESQQKEEINDFGLTGLGKGGQQVQRCRETYTRAVEALVELASLQTAFVILDEVIKVVNRRVNAIEHVIIPKTENTIKYINSELDELDREEFYRLKKVSNKKQRDQAAADAEIREMREKEKQSNGGKAAEENGDEGGGDILGEQGDEDVIF
>NP_588513_Schizosaccharomyces_pombe
MASKQRENVFPTRMTLTTMKTRLKGAQTGHSLLKRKSEALKKRFREIVVNIEQAKQKMGRVMQIAAFSMAEVGFAMGNNINFEIQQSVKQPRLRVRSKQENISGVFLPTFEMNLDESIDDFQLTGLGKGGQQIQKARQVYEKAVETLVQLASYQSAFVLLGDVLQMTNRRVNSIEHIIIPRLENTIKYIESELEELEREDFTRLKKVQKTKENAEKADSVTKEEHQGGSNTLQQTKDVGGAIAPAAEVGKEVINEVENSKDDTYSLPSTSTDDEEENDSDEEVIF
```
