## Supplementary material for "Coding Sequence Insertions in Fungal Genomes are Intrinsically Disordered and can Impart Functionally-Important Properties on the Host Protein": fasta protein sequences: XP_715564.1_blasthits_fa.txt

```
>XP_715564_Candida_albicans
MSESLQSVLIIGGSGFLGLHLIEQFYRHCPNVAITVFDVRPLPEKLSKYFTFDPSKIQFFKGDLTSDKDVSDAINQSKCDVIVHSASPMHGLPQEIYEKVNVQGTKNLLSVAQKLHVKALVYTSSAGVIFNGQDVINADETWPYPEVHMDGYNETKAAAEEAVMKANDNDQLRTVCLRPAGIFGPGDRQLVPGLRASAKLGQSKYQLGDNNNLFDWTYVGNVADAHVLAAQKILDKSTRDDISGQTFFITNDSPTYFWTLARTVWKNDGYIDKYYIKLPYPVALTLGYISEFVAKNILKKEPGITPFRVKVVCAIRYHNIAKAKKLLGYKPEVDLETGINYTLDWMNEDL
>XP_002420222_Candida_dubliniensis
MSESLQSVLIIGGSGFLGLHLIEQFHRHCPNVAITVFDVRPLPSKLSKYFTFDPSQIQFFKGDLTSDKDVTDAINQSKCDVIVHSASPMHGLPQEVYEKVNVQGTKNLLSVAQKLHVKALVYTSSAGVIFNGQDVINADETWPYPEVHMDGYNETKAAAEEAVMKANDDDQLRTVCLRPAGIFGPGDRQLVPGLRASAKLGQSKYQLGDNNNLFDWTYVGNVADAHVLAAQKILDKSTRDEISGQTFFITNDSPTYFWTLARTVWKNDGYIDKYYIKLPYPVALTLGYISEFVAKNILKKEPGITPFRVKVVCAIRYHNIAKAKRLLGYKPEVDLETGINYTLDWMNEDL
>XP_002549744_Candida_tropicalis
MSEIENKLKSVLIIGGTGFLGLHLIEQFYRHCPDVSINVFDIRPLPEKISKYFTFDPSKITFFQGDLTSESDVADAITKSKCDVIVHTASPMHGLPQEIYEKVNVRGTNNLIDVAKKLHVKALVYTSSAGVIFNGQDVINGDETWPYPEVHMDGYNETKAAAETAVMNANDNNGLRTVCLRPAGIFGPGDRQLVPGLRASAKLGQSKFQLGDNNNLFDWSYAGNVADAHVLAAQKVLDPETRDPISGETFFVTNDSPTYFWTLARTVWKSDGYIDNYYIKLPRPVALGVSYISEFVAKNLLKKEPGLTPFRVKIVCAIRYHNITKAKKLLGYKPAVDLETGIRYTLDWMNEDLE
>XP_003870141_Candida_orthopsilosis
MTGKDLKSVLLVGGSGFLGLHLIQQFVTHCPGIKITVFDVRPLPDKLSKFFTFDPNSIEFFRGDLTNPDDVAEAIRKSQCDVLVHSASPMHGLSQDIYEKVNVQGTENLLKVARETNIGSFVYTSSAGVIFNGQNVINANESWPYPEVHMDGYNETKAIAETAVLKANDPKNGFRTVSLRPAGIFGPGDRQLVPGLKASAKLGQSKYQLGDNNNLFDWTYVGNVADAHVLAAQKLLNEHTKDQVCGETFFITNDAPTYFWTLARTVWKNDGVIDPYYIKLNRTVAVGLGYISQFVSNFLGKEPGLTPFRVRVVCATRYHNITKAKTLLGYKPAVDLETGIINTLEWINEKL
>XP_001524611_Lodderomyces_elongisporus
MSARLNPKSVLLVGGAGFLGLHLIQQFHVNSPETKITVFDIRPIPSKLSKFFTFDPKQIGFIKGDLTSAGDVALAIKESGCDVIVHSASPIHGMAQAIYEKVNVEGTKNLLAVSKECGVGVFVYTSSAGVIFNGQDVINADESWPYPEVHMDGYNETKAIAETAVMEANDPAQNFRTVCLRPAGIFGPGDRQLVPGLKASAELGQSKYQLGDNNNLFDWTYVGNVADAHVLAAQKLLDEERRDQVSGQTFFITNDAPTYFWTLARAVWKNDGYIDKYYIKLSRPVALCLGYVSEFVSKMLGKQPGITPFRVKVVCAVRYHNIEKAKKLLDYKPEVDIETGIINTLEWINEKL
>XP_007373005_Spathaspora_passalidarum
MTKSPLNSVLLVGGSGFLGLHLIEQFHRHCPETKITIFDIRPLPEKLSQYFTFNPSQIHFIKGDLTAESDVSNAITSSECDVIVHAASPMHGLPQEIYEKVNVEGTKNLLAQAKKLGVKAFVYTSSAGVIFNGQDVYNGDESWPYPDVHMDGYNETKAIAETAVMNANDPAKGFLTVCLRPAGIFGPGDRQLVPGLRASAKLGQSKYQLGDNNNLFDWTYVGNVADAHVLAATKILDPEFSQQLGGETFFITNDAPTYFWTLARTVWKADGYVDKYYIKLSRPVAIVLGYFSEFFSKLAGKEPGITPFRVKVVCATRYHNISKAKTILGYKPAVDLETGIKYTLDWMNEDI
>XP_043047107_Scheffersomyces_spartinae
MSSSVLLIGGAGFLGLHLIEQFHRHCPKTEIHVFDVRPIPEKISSYFTFNQADIKFHQGDLTSAEDVRNAILESKCDAIVHLASPMHGLPQEIYEKVNVQGTRNLLEVAAKETGVKALIYTSSAGVIFNGQDVINADELWPFPKVHMDGYNETKAEAETMVVDANSDDLATICLRPAGIFGPGDRQLVPGLRAAAKLGQSKFQLGDNNNLFDWTYVGNVADAHVLAFQKILNPETRDLVAGEVFFITNDAPTYFWTLARTVWKADGHIDKYNIVLKKPVALVAGYLSQFFSKLLDKEPGLTPFRVKVVCAVRYHDISKAKSMLGYKPEVDLETGIKYTLDWMNES
>XP_001383559_Scheffersomyces_stipitis
MTMKLNSVLLIGGSGFLGLHLIEQFYRHCPNTKLYVFDVRPLPDKLASYFTFPPEQIGFFKGDLTSEKDVSEAISESKCDVIVHSASPMHGLAQEIYTKVNVQGTQNVIEVAKKLKVKALVYTSSAGVIFNGQDVKNANESWPYPEVHMDGYNETKAIAEAAVMEANDKNGLLTVCLRPAGIFGPGDRQLVPGLRASAKLGQSKFQLGDNNNLFDWTYVGNVADAHVLAAQKVLDPLYAESLGGETFFVTNDAPTYFWTLARTVWKADGYIDKYYIKLNRPVAIVLGYFSEFFSKLAGKEPGITPFRVKVVCAHRYHDIIKAKTVLGYRPAVDLELGIRYTLEWMDETS
>XP_020061790_Suhomyces_tanzawaensis
MSAKIDSVLLIGGAGFLGHHLIQQFYDRCPGIKIHVFDIRPLSDKKASYFTFPSNEIKLFVGDLTSPEDISKAILESKCDVIVHSASPIPDVGTPELFEKVNVQGTKNIIDVSKKLRVKALIFTSSAGVVFNGADIYNVDEEWPYAEVHMDKYNETKAIAERLVKDSNDPNGLITVSIRPSGIFGPGDRQLVPGLINAAKLGQSKFQLGDNNNICDYTYAGNVADAHILAAKLALQPKEAHKVGGEVFIITNDTPIYFWTMAREVWKAYGVIEKRHIVFNKPLGVVLGYLSETFARLAGKPPGLTAFRVKIACANRYYDISKAKSVLEYKPAVDLETGIKLTLDWLKEVDM
>XP_020077677_Hyphopichia_burtonii
MSGEDPLRSVLLIGGAGFLGLHLIQQFYHHKPNTKIHVFDIRPLPEKLSKYFTFDREQVEFHQGDLTKEEDILKAIERSKCDVIIHSASPIHGMGQAIYEKVNVVGTKTLIKVAKQAQVKALVYTSSAGVIFNGQDVMNGNETWPYPEVHMDGYNETKAIAETAVMESNSSDFKTVCLRPAGIFGPGDRQLVPGLRAAAKLGQSKFQVGDNNNLFDWTYVGNVADSHILAADKILDAKTSSEVEGQTFFITNDCPTYFWTLARTVWKADGHIVDRNIVLSRPVALVAGYLSQFFSNLLNKEAGLTPFRVRVTCAYRYHDITRAKEILGYEPAVDLETGIKHTLDWIYETHED
>XP_015465336_Debaryomyces_fabryi
MSSELNSVLLIGGAGFLGLHLIEQFHKNSPNTKIHVFDVRPIAEKLSPYFTFPTSEITFHQGDLTSEADVEEAIKKSQCDVIVHSASPMHGLAQEIYEKVNIEGTKNLIKVAKKLRVRALVYTSSAGVIFNGQNIHNADESWPYPDVHMDGYNETKAFAETAVMESNDPNGLLTVCLRPAGIFGPGDRQLVPGLRAAARLGQSKFQIGDNNNLFDWTYVGNVADAHVLAAQKILDKSLSHKLGGETFFITNDAPTYFWTLARTVWKADGHIDKYNIVLNRPVAIAAGYLSEFFSKLLKKEPGLTPFRVKVVCAYRYHDISKAKAVLGYKPQVDLETGIKYTLDWMNESN
>XP_458178_Debaryomyces_hansenii
MASELNSVLLIGGAGFLGLHLIEQFYKNSPNTKIHVFDVRPIAEKLSPYFTFPTNEIVFHQGDLTSETDVEEAIKKSQCDVIVHSASPMHGLAQEIYEKVNVEGTKNLIKVAKKSRVKALVYTSSAGVIFNGQNIHNADESWPYPDVHMDGYNETKAFAETAVMESNDPNGLLTVCLRPAGIFGPGDRQLVPGLRAAARLGQSKFQIGDNNNLFDWTYVGNVADAHVLAAQKILDKSLSHKLGGETFFITNDAPTYFWTLARTVWKADGHIDKYNIVLNRPVAIVAGYLSEFFSKLLKKEPGLTPFRVKVVCAYRYHDISKAKDVLGYKPQVDLETGIKYTLDWMNESS
>XP_006687392_Yamadazyma_tenuis
MSELQSVLLVGGSGFLGLHLIEQFTKGCPKTKIHVFDIRPIPDTISSYFTFDKSSIRFHKGDLTSPEDVAAAIKASKCDVIVHSASPVHGNSDSVYQKVNVEGTINLLETAKKLKVKAMVYTSSAGVIFNGEDIRNANESWPYPKVHMDGYNRTKEIAERAVMASNSEDFLTVCLRPAGIFGPGDRQLVPGLRDVARAGQFKFQVGDNNNLFDWTFVGNVADAHVLAAQKILIPSKASLISGHTFFITNDEPCYFWTLARAVWKADGFVADRNIVISKPIGILIGFISQNIAKLTGKEGGLTVFRVKISNAYRYHDISKAKELLGYNPAVSISEGIRYTLDWMNE
>XP_001482110_Meyerozyma_guilliermondii
MNPRWQLVLQTMNSVLLIGGSGFLGLHLIEQFSRRSPNTKIHVFDVRPLPEKISKYFTFDPKSVTFHGGDITSEDDLSDAIKGSKCDVIVHSASPMHGAPQQIYNKVNVEGTRTLISAAKKQNVKALVYTSSAGVIFNGQDVMNADESWPYPEVHMDGYNETKAIAETEVLKCNDIDGLATVCLRPAGIFGPGDRQLIPGLRGVLKMKQTKFQVGDNNNLFDWTYVGNVADAHVLAAQKILSSSTRSQVAGEVFLITNDQPTYFWTLARTVWKADGHVDNYNIVLPRTIALGIGYISELVASILKKEAGLTPFRVKVACAHRYHNILKAKEVLGYKPEVSIDEGIRYTLDWMDESRN
>XP_018712512_Metschnikowia_bicuspidata
MAPLKSVLLVGGAGFLGLHLVQQFYTHCPDTQIHVFDIRPIPAEISKYFTFDRLKVTFHQGDLTLEKDVLAAINASKCEVVVHSASPIHGMAQEIYHKVNVVGTKTLLKVARDSPVQALVYTSSAGVIFNGADVFNANESWPYPAKHMDGYNETKAAAEEAVMAANEPGQLLTVCLRPAGIFGPGDRQLVPGLRTAARLGQLKFQLGDNDNLFDWTYVGNVADAHVLAAERILDAQHAPRLGGETFFITNDAPTYFWTLARTVWKADGHIDSHNIKLHYPVAIVAGYLSLFVSKLLNKEPGLTPFRVKITCATRYHDITKAKQVLGYEPAVSLEDGIQHTLDWIYETHKD
>XP_002619883_Clavispora_lusitaniae
MTELTSVLLVGGSGFLGLHLVQQFRNKCPNVKIHVFDIRPIPEKLSKYFTFDPSEIVFHKGDLTSEKDVRKAVEASKCEVIVHSASPIHGMAQDIYYKVNVVGTKNLVYVAKSSPVKALVYTSSAGVIFNGKDVFNANEDWPYPRVHMDGYNETKAIAEQYVMESNDPDNLLTVCLRPAGIFGPGDRQLVPGLRTAARLGQSKFQLGDNNNLFDWTYAGNVADAHVLAAQKILEEKNEEILGGETFFITNDAPTYFWTLARTVWKADGHIDKYNIVLSRPVAIAAGYLSQFFSKLLNKEPGLTAFRAKITCATRYHDITKAKELLGYVPEVSLEEGIKHTLDWIYETHKD
>XP_025339777_Candida_haemuloni
MSTLNSVLLVGGAGFLGLHLVQQFYDHCPNTAIHVFDIRPIPDNLSKYFTFDTSKIHFHQGDLTSEDDIEKAIAASGCEVIVHSASPMHGLGQEIYQKVNVVGTQALLKVAKRTPVKSLIYTSSAGVIFNGQNVYNADESWPYPEVHMDGYNETKAIAETAVMEANDPEKLVTVCLRPAGIFGPGDRQLVPGLRTAARLGQSKFQLGDNNNLFDWSYAGNVADAHVIAAQKSLDPVASKEIGGETFFVTNDAPTYFWTLARTVWKADGHIDKYNIVLSRPIAIAAGYLSSFFSSLLKKEPGLTAFRARVTCATRYHDITKAKTLLGYKPAVSLEEGIKHTLDWVYETHEEK
>XP_024714092_Candida_pseudohaemulonis
MSKLNSVLLVGGAGFLGLHLVQQFYDHCPNTAIHVFDIRPIPDNLSKYFTFDKSKITFHQGDLTSEEDIEKAISSSGCEVIVHSASPMHGLGQEIYQKVNVVGTQALLKVAKRTPVKALIYTSSAGVIFNGQDVYNANELWPYPEVHMDGYNETKAIAETAVMKANDADLVTVCLRPAGIFGPGDRQLVPGLRTAARLGQSKFQLGDNNNLFDWSYAGNVADAHVIAAQKALDPKARELIGGETFFVTNDTPVYFWTLARTVWKADGHIDKYNIVLSRPVAILAGYLSQFFSGLLKKEPGLTAFRARVTCATRYHDITKAKTLLGYEPAVLLEEGIRHTLDWIYETHEEK
>XP_025334975_Candida_duobushaemulonis
MSKLNSVLLVGGAGFLGLHLVQQFYDHCPNTAIHVFDIRPIPDNLSKYFTFDKSKITFHQGDLTSEEDIEKAISSSGCEVIVHSASPMHGLGQEIYQKVNVVGTQALLKVAKRTPVKALIYTSSAGVIFNGQDVYNANESWPYPEVHMDGYNETKAIAETAVMKANDADLVTVCLRPAGIFGPGDRQLVPGLRTAARLGQSKFQLGDNNNLFDWSYAGNVADAHVIAAEKALDPKARELIGGETFFITNDTPVYFWTLARTVWKADGHIDKYNIVLSRPVAILAGYLSQFFSGLLKKEPGLTAFRARVTCATRYHDITKAKTLLGYEPAVSLEEGIRHTLDWIYETHEEK
>XP_028893311_Candida_auris
MSGLNSVLLVGGAGFLGLHLVQQFYDHCPNTAIHVFDIRPIPENLSKYFTFDKSKIHFHQGDLTSEDDIEKAIEASKCEVIVHSASPMHGLGQEIYNKVNVVGTETLLKVAKRTPVRALIYTSSAGVIFNGQNVYNADESWPYPEVHMDGYNETKAIAEKAVMEANDPKTLITVCLRPAGIFGPGDRQLVPGLRAAARLGQSKFQLGDNNNLFDWSYAGNVADAHVIAAQKALDPKASEEIGGETFFITNDAPTYFWTLARTVWKADGHIDKYNIVLSRPVAIAAGYLSQFFSSLLKKEPGLTAFRARVTCATRYHDISKAKRLLGYKPAVSLEEGIQHTLDWIYETHEQN
>NP_011514_Saccharomyces_cerevisiae
MSKIDSVLIIGGSGFLGLHLIQQFFDINPKPDIHIFDVRDLPEKLSKQFTFNVDDIKFHKGDLTSPDDMENAINESKANVVVHCASPMHGQNPDIYDIVNVKGTRNVIDMCKKCGVNILVYTSSAGVIFNGQDVHNADETWPIPEVPMDAYNETKAIAEDMVLKANDPSSDFYTVALRPAGIFGPGDRQLVPGLRQVAKLGQSKFQIGDNNNLFDWTYAGNVADAHVLAAQKLLDPKTRTAVSGETFFITNDTPTYFWALARTVWKADGHIDKHVIVLKRPVAICAGYLSEWVSKMLGKEPGLTPFRVKIVCAYRYHNIAKAKKLLGYTPRVGIEEGINKTLAWMDEGL
>XP_018222223_Saccharomyces_eubayanus
MSNIDSVLIIGGSGFLGLHLIQQFYDINPKPDIHIFDVRDLPEKLSKQFTFNVDDIKFHKGDLTSPNDMEDAIKESKANVVVHCASPMHGQNPNIYDIVNVKGTRNVIDMCKKCGVNVLVYTSSAGVIFNGQDVHNADETWPIPEVPMDAYNETKAIAEDMVLKANDPDSDFYTVALRPAGIFGPGDRQLVPGLRQVAKLGQSKFQIGDNNNLFDWTYAGNVADAHVLAAHKLLDPKTRSEVSGETFFITNDTPTYFWALARTVWKADGHIAKNIIVLKRPVAICAGYLSEWVSKLLGKEPGLTPFRVKIVCAYRYHNISKAKKLLGYTPRVGIEEGINKTLAWMDEGL
>XP_033766354_Saccharomyces_paradoxus
MSNIDSVLIIGGSGFLGLHLIQQFFDINPKPDIHIFDVRDLPEKLSKQFTFNVDNIKFHKGDLTSPNDMENAINESKANVVVHCASPMHGQNPDIYDIVNVKGTRNVIDMCKKCGVNILVYTSSAGVIFNGQDVHNADETWPIPEVPMDAYNETKAIAEEMVLKANDPDSGFYTVALRPAGIFGPGDRQLVPGLRQVAKLGQSKFQIGDNNNLFDWTYAGNVADAHVLAAQKLLNPETRTAVSGETFFITNDTPTYFWALARTVWKADGHIDKRVIVLKRPVAICAGYLSEWVSKMLGKEPGLTPFRVKIVCAYRYHNIAKAKKLLGYTPRVGIEEGINKTLAWMDEGL
>XP_003673465_Naumovozyma_castellii
MSEISSVLLIGGSGFLGLHLIQQFYELSPRPSIHVFDVRPLPEKLSNQFTFKLDDIQVHIGDLTSFEDVQKAIKVSGANVVVHSASPMHGQNKEIYDLVNVKGTRNVIDVCKNTNVNILVYTSSAGVIFNGQDVHNADERWPIPEVPMDAYNETKFTAEDMVLKSNDPENGFLTVALRPAGIFGPGDRQLVPGLRAVAKLGQSKFQLGDNNNLFDWTYAGNVADSHVLAAQRLLDPATAKEVSGEAFFITNDTPTYFWSLARTVWKADGHIDKNVIVLKRPVAILAGYLSEFFSKLLGKEPGLTPFRVKIVCASRYHNIAKAKKLLGYEPRVDIEEGIKRTLAWMDEDL
>XP_003672694_Naumovozyma_dairenensis
MTEKFDSVLLIGGSGFLGLHLIQKFYDMTPRPSINVFDVRPLPEKLSKQFTFNPSDINFYQGDLTSFNDVNHAVQSSHAQVIVHSASPMHGQPSEIYEKVNVQGTRNVLDVCSKNHFVKLLVYTSSAGVIFNGQDIHNGDETWPIPEVPMDAYNETKAIAEDMVLKANSMDTEEGGDGFYTVALRPAGIFGPGDRQLVPGLRTVAKLGQSKFQLGDNNNLFDWTYAGNVADSHVLAVQKILNLQNNNDNNEVSTKDYNRDVVSKIAGQTFFITNDTPTYFWSLARTVWKADGHIDKKVIVLKRPVAILAGYLSEFFSKLLGKEPGLTPFRVKIVCASRYHNIEKAKTLLGYKPNVDIEQGIKNTLAWMDEGL
>XP_003958063_Kazachstania_africana
MKEINSVLIIGGAGFLGLHLIQKFYDIEPRPKICVFDVRPLPDRLSKQFNFKPEDIECYEGDLTSPEDVEEALKISGANVVVHAASPMHGAASDIYQKVNVQGTRNVIDICKKMNIDALVYTSSAGVIFNGEDLHNADETWPIPEVPMDAYNETKAIAEDMVLKANDPANGFLTISLRPAGIFGPGDRQLVPGLRTVAKLGQSKFQIGDNNNLFDWTYAGNVADAHVLAAQKLLDPESVSKVSGEAFFITNDTPTYFWALARTVWKADGHIEKHTIVLKRPLAIFAGYLSEFFSKLLGKEPGLTPFRVKIVCAYRYHNISKAKKLLGYEPQVQIEEGIRRTLAWMDEGF
>XP_022464336_Kazachstania_naganishii
MSEITSVLIIGGAGFLGLHLIQQFYDVEISSGRPQITVFDVRPLPEKLSKQFTFNSQDIEFVKGDLTSAEDVSNAIKLANANVVVHAASPIHGGKADIYQLVNVQGTRNVIDVCREQKVKALVYTSSAGVIFNGQDVHNADETWPIPEEPMDAYNETKAIAEDMVLKSNDPDHGFYTVALRPAGIFGPGDRQLVPGLRAVAKLGQSKFQIGDNNNLFDWTYAGNVADAHVLAAKKILDPETALEVSGQTFFITNDTPSYFWALARTVWKADNHIDKFVIVLKRPVAILAGYLSEFFSSLLHKEPGLTPFRVKIVCAYRYHNISKAKRLLGYEPRVGLEEGIQKTLAWMDEKL
>XP_446390_Candida_glabrata
MSEIKSVLLIGGAGFLGLHLIQQFYDVSPRPDIHIFDIRPLPEKISKQFTFDVNDIKFHKGDLTSSEDIKKAILASKCNVVVHSASPVHGGAAEVYHKVNVTGTRNIIDTSKKCGVKALVYTSSAGVIFNGQDIHNADETWPIPEVPMDAYNETKAIAEDMVLKANDPDNDFLTIALRPAGIFGPGDRQLVPGLRTVAKLGQSKFQIGDNNNLFDWTYAGNVADSHVLAAKKLLDPSTAAKVSGETFFITNDTPAYFWALARTVWKADGHVDKRVIVLKRPLAIVAGYLSEWVSKLVGKEPGLTPFRVKIVCAYRYHNIAKAKELLGYYPKVDIEEGIKKTLAWMDEGL
>XP_004180739_Tetrapisispora_blattae
MTSPTSVLLVGGSGFLGLHLIDKYYALQPRPEIHILDIRPIPRKINLKQFSFDPKDIHFHKGNLTSPEEVEDIIRKSKCEVLVHSASPIHGQESHIYTTVNVKGTRNLLDISKKLGIRAFVYTSSAGVIFNGQDIHNGDETWPIPEVPMDAYNETKAIAENMVLEANDEKSNFYTIALRPAGIFGPGDRQLVPGLRQVAKLGQSKFQVGDNNNLFDWTYVGNVADSHVLATQKLLDKTTCSKVSGESFFITNDTPSYFWALARTVWKADGHIDKRIIVLKRPIAILAGYLSEFFSKLLGKEPGLTPFRVKIVCAYRYHNISKAKRLLDYQPNVDIEEGIRRTLLWMDEGLE
>XP_003687722_Tetrapisispora_phaffii
MSDIKSVLLIGGAGFLGLHLIQQFHEVQPTPKIHVFDIRPLPEKLSKQFTFSRDDIVFHKGDLTSPEDMEKAIKESGANVVVHSASPMHGNTQEVYELVNVKGTRNIIDVAKKCGVKALVYTSSAGVIFNGQDIHNADETWPIPEVPMDGYNETKAIAEDMVLKANDPANNFLTIALRPAGIFGPGDRQLVPGLRTVAKLGQSKFQIGDNNNLFDWTYAGNVADAHVLGAKKLLNPETADNVSGETFFITNDSPAYFWALARTVWKADGHIDKNVIVLKRPIAILAGYLSEFFAKLSGKEAGLTPFRVKIVCAYRYHNISKAKELLGYKPNVDIEEGINRTLAWMDEHLDD
>XP_001644974_Vanderwaltozyma_polyspora
MSDISSVLLIGGAGFLGLHLVQQFSEVKPTPKISVFDVRPLPEKLSKQFSFDPSSIGFFKGDLTSAEDLEKAIKESGCNVVVHSASPMHGNSQEVYELVNVKGTRNIIDVSKKCGVKALVYTSSAGVIFNGQDVHNADESWPIPEIPMDGYNETKAIAEDMVLKANDPENGFVTIALRPAGIFGPGDRQLVPGLRAVAKLGQSKFQIGDNNNLFDWTYAGNVADSHVLGAQKLLDPATSDSVSGETFFITNDTPTYFWALARTVWKADGHVDKRVIVLKRPVAILAGYLSEFFSKLSGKEPGLTPFRVKIVCAYRYHNISKAKKLLGYSPQVDIEEGIRRTLAWMDEKLD
>XP_003682241_Torulaspora_delbrueckii
MSDIKSVLLIGGAGFLGLHLIEQFNAISPQPQIHVFDVRPLPEKLSKQFTFNPSDIVSHQGDLTSSDDVEKAIKESGADVVVHSASPMHGNTQKVYEMVNVKGTRNVIDVCKKCKVKSLVYTSSAGVIFNGQDLHNADETWPIPKVPMDGYNETKAIAEDMVLKANDPKNGFLTIALRPAGIFGPGDRQLVPGLRAVAKLGQSKFQLGDNNNLFDWTYAGNVADAHVLAAKKLLDPSTSSKVSGETFFITNDTPAYFWALARTVWKADGHIDDKVIVLKRPVAILAGYLSEFFSKLTGKEPGLTPFRVKIVCATRYHNVSKAKELLDYKPKVSIEDGIAKTLAWMDEGL
>XP_037145021_Zygotorulaspora_mrakii
MSELSSVLLIGGAGFLGLHLIQQFHDAMPEAMIHVFDVRPLPEKLSKQFTFNPEDITFHKGDLTSPDDVKEAITNSKATVVVHSASPMHGNTQKVYEMVNVEGTKNVIEVCKKCGVKALVYTSSAGVIFNGQDVHNADETWPIPTVPMDGYNETKAIAEDMILKANDPANDFLTVALRPAGIFGPGDRQLVPGLRAVAKLGQSKFQLGDNNNLFDWTYAGNVADSHVLAAQKLLDPSTAPKVCGETFFVTNDTPAYFWALARTVWKADGHIDKKVIVLQKPVALLAGYLSEFFSKLSGKEPGLTPFRVKIVCATRYHNISKAKDLLEYKPKVSIEEGIEKTLAWMDEDL
>XP_002498451_Zygosaccharomyces_rouxii
MSDECPILLVGGAGFLGLHLIQQFYDLTVRPRIHVFDVRPIPEKLSRQFTFDPTEIVFHQGDLTSAEDVTNALLKSKARVIVHSASPMHGNAQSIYEHVNVKGTRNLLDVSKKLGVKAFIYTSSAGVIFNGQDVHNADETWPIPEVAMDGYNETKAIAEDMVLKANSFQENFLTVALRPAGIFGPGDRQLVPGLRNVAKLGQSKFQLGDNNNLFDWTYAGNVADAHVLATQKLLNSETASKVAGETFFITNDEPAYFWALARTVWKADGHVDKSVIVLNRPVAILAGYLSEFFSKLLGKEPGLTPFRAKIVCATRYHNVTKAKELLDYKPRVNIEEGIEKTLAWMDEKL
>XP_003647378_Eremothecium_cymbalariae
MDKNIDSVLLVGGAGFLGLHLIEQFWNLTPRPKIYVFDVRPLPEKISKQFKFNPQEVTVFQGDLTSSFDVENAIRLSGVKILIHSASPMHGNTQEIYDKVNVEGTRNLLDISKKNGINIFIYTSSAGVIFNGQDIRNADETWPIPDIPMDGYNETKAIAEKMVLDANAPHHRFLTVCLRPAGIFGPGDRQLVPGLRQVAKLGQSKFEIGSNNNLFDWTYAGNVADAHVLSAQKLLDASTAESISGETFFITNDAPSYFWALARAVWKADGHVDKRVIVLNRTVAIIAGYLSEFFSKLTGKPPGLTPFRVKIVCAYRYHNISKAKKLLGYKPRVDIEEGIRRTLAWMDEDL
>NP_985548_Eremothecium_gossypii
MPALESVLLVGGSGFLGLHLIEQYWNLTPRPDIYVFDIRPLPEKISTQFTFDPTKITCYQGDLTSAKDVEHAIKSSGVRVLVHSASPMHGNSQEIYEMVNVEGTKNLLDVAKKCGITAFIYTSSAGVIFNGQDIHNADETWPIPDIPMDGYNETKAIAEKMVLTANDPQNGFLTIALRPAGIFGPGDRQLVPGLRQVAKLGQSKYQLGNNNNLFDWTYAGNVADAHVLAAKKLLDPANASSVSGETFFITNDAPTYFWALARAVWKADGHIDDKVVVLNRPVALVVGYLSQFFTNLLGKESGLTPFRVRVVCATRYHNISKAKKLLGYKPCVDLEEGIKRTLLWMDEDAS
>XP_453025_Kluyveromyces_lactis
MSSSDVKSVLLIGGSGFLGLHLIQQFSELKPQPQIHVFDVRPLPDRISKQFTFDPSTITFHQGDLTSPADVRKAIETSGATIVVHSASPMHGNSQEIYEKVNVKGTKNLLTVAKQCRVKAVVYTSSAGVIFNGQDIHNADETWPIPEVPMDGYNETKAIAEEMVLSANDPENDFLTIALRPAGIFGPGDRQLVPGLRQVAKLGQSKFQIGDNNNLFDWTYAGNVADAHVLAAQKLLNPTTAALVSGETFFITNDTPTYFWALARTVWKADGHIDKRVIVLNRPMAIAAGYLSQFFSKLLGKEPGLTPFRVKIVCAYRYHNISKAKELLGYQPRVDIEEGIRRTLAWMDEGL
>XP_022675879_Kluyveromyces_marxianus
MSTPEIKSVLLIGGAGFLGLHLIQQFHELTPRPNIHVFDVRPLPDRISKQFTFDPSTIEFHQGDLTSPADVRKAIETSHAEIVVHSASPMHGNSQEIYEKVNVKGTKNLLTVAKQCNVKAVVYTSSAGVIFNGQDIHNADESWPIPEVPMDGYNETKAIAEEMVLQANDPEHDFLTIALRPAGIFGPGDRQLVPGLRQVAKLGQSKFQIGDNNNLFDWTYAGNVADAHVLAAQKLLDSSAAKAVSGQTFFITNDTPTYFWALARTVWKADGHIDKSVIVLNRPMAIAAGYLSQFFSKLLGKEPGLTPFRVKIVCAYRYHNISKAKKLLGYHPKVDIEEGIKRTLAWMDEDL
>XP_022628013_Lachancea_lanzarotensis
MRSVLLVGGSGFLGLHLVEKFYNLSPRPEIHVFDVRPLPEKLSKAFTFDPKKIKVHVGDLTSESDISEALRSSHADIVVHSASPMHGCSQEIYDKVNVEGTKNLLSVSKHMGVKAFVYTSSAGVIFNGQDIHNADESWPIPEVPMDGYNETKATAEAMVLRANSANESFFTLALRPAGIFGPGDRQLVPGLRNVAKMGQSKFQIGDNNNLFDWTYVGNVADAHVLAAEKLLDTSACPTVAAQSFFITNDAPTYFWALARTVWRADGHVDSYNIVLPRPLAIAVGYLSEYFSKFTGKEPGLTPFRVKIVCAYRYHNISKAKSLLGYIPNVDIEDGIAKTLSWMDEAI
>XP_002553839_Lachancea_thermotolerans
MASEGQLSVLLVGGAGFLGLHLIEKFYNVSPRPKIHVFDVRPLPEKLSKQFTFKAADITTHIGDLTSEADVTLALQSSGANVLVHSASPMHGCSQEIYEKVNVQGTRNLLSVSQKLGVRAFVYTSSAGVIFNGQDIHNGDETWPIPEVPMDGYNETKAIAEDMVLKANNRSQDFLTIALRPAGIFGPGDRQLVPGLRSVAKLGQSKFQIGDNNNLFDWTYVGNVADAHVLAANKLLDPSSSSVVSGETFFITNDSPAYFWALARTVWKADGHIDKYNIVLNRPLAIFAGYLSQFFSKLTGKEPGLTPFRVKIVCAYRYHNISKAKRLLGYKPLVDIEEGIAKTLQWMDESS
>XP_020054090_Aspergillus_aculeatus
MSTKRSTLELGNVLVVGGCGFLGWHIVDQLLNFPSETDPSVALPKPQGDTRFDYPKLGDRYPRCIAKVSVVDLRTTNNRLPGAEYYDGDITSVESMLSVFRAVKPDVVIHTATANVLEGNKPLLRKVNVDGTKTLLEVAGGERGDWGGKCKAFVYTSSSSVVHDTQSDLINVTEEWPLIRGPLQLEYYSETKADAEEIALKYNRASPSGMVTCAVRPAGIYGEKDTTFTFKILEHAAKASPTVLRMQLGDNNNLFDFTYVGNVAYSHTLAAYRLLATHARYEAGQAGPLDHERVDGEAFNITNDSPVYFWDMTHAAWALTGKVVEPHQVWELPESALGPIGGIAETVLGLFGKTPRLTRRMVRYSCMTRYYSCDKAKYRLGYRAIVPVDEGLARAVGYVVERERLEGQKKAL
>XP_001275637_Aspergillus_clavatus
MSNKRPTMELGSVLVVGGCGFLGWHIVDQLLNFPSETDPSVALPKPQGDSRFDYPRLADRYPRSVAKVSVVDLRTTNNRLPGAQYYDGDITSEESMLKVFRAVKPDVVIHTATPNVLEGNKELLRKVNVDGTRTLVEVASGARGDWGGKCKAFVYTSSSSVVHDTQSDLINVDEEWPLIRGKLQLEYYSETKADAEELVLQHNRVAPSSMVTCALRPAGIYGEKDTTFTFKILEHSSKASPTVLRMQLGSNNNLFDFTYVGNVAYAHLLAAYRLIATHDRYEAGQGGPLDHERVDGEAFNVTNDSPVYFWDMTRAAWALTGKVVEPHQVWELPEDLLGPIGGVAETVLGLFGKTPRLTRRIVRYSCMTRYYSCDKAKYRLGYEPIVPVDEGLARAVGYVVERERVESEKKGL
>XP_001260967_Aspergillus_fischeri
MPQKRPTLELGSVLVVGGCGFLGWHIVDQLLNFPSETDASVALPKPEGDSRFDNPRLADRYPRCVAKVSVLDLRTANNRLPGAQYYDGDITSEESLLAIFREVKPDVVIHTATANVLEGNKELLRKVNVDGTKTLLEVAGGDRGDWGGKCKAFVYTSSASVLHDTQSDLKNVNEDWPLIRGKLQLEYYSDTKAEAEEIVLKYNRASPSSMVTCALRPAGIYGEKDTTFTFKVLEHAAKASPTVLRMQLGDNNNLFDFTYVGNVAYSHLLAAYRLLATQTRYESGQGGPLDHEKVDGEAFNITNDSPVYFWDITRAAWALAGKVVEPNQVWQLSEDLLGPVGAVLETVFGLIGKTPRLTRRIVRYSCMTRYYSCEKAKYRLGYSPIVSVPEGLSRAVGYVLAREQLESEKKGL
>XP_041145873_Aspergillus_flavus
MSNKRPAMELGTVLVVGGCGFVGWHIVNHLLNFPSETDASVALPKPEEDPRFDYPQLAGRYPVCMAKVAVVDLRTSNNRLPGAEYYDGDITSAESMLEVFRKVKPNVVIHTATPNVLEGNKPLLRKVNVDGTKTLLEVAGGARGDWGGKCKAFVYTSSSSVVHDTQSDLINVDEEWPYIRGDRQLEYYSETKADAEELVLKYNRTSPSGMVTCAVRPAGIYGEKDTTFTYKVLEHSSKASPAVLRMQLGDNNNLFDFTYVGNIAYAHLLAAFRLLATKTRIESKQSEPLDHERVDGEAFNITNDAPVYFWDMTRAAWALTGKVVEPHQVWELPEALLGPIGGIAETVMGICGKTPRLTRRTVRYSCMTRYYSCDKAKSRLGYTPIVSVEEGLARAVGYVVERERQEGQKKGQ
>XP_756075_Aspergillus_fumigatus
MTAEHSPLSLSTVLVTGGSGGLASKILELFSQRGCKRLHSIDIRQPSHLLHGVTYHLGDLTDVDAMRQIFHEVKPDVVIHTASPRFDTPNHIMYKVNVEGTKNLVQIAQESGAHSFVYTSSASVISDGKTDLENADESYPVILGDQQPEYYTHTKALAETYVLLQNHRSEGTSPQFLTCAIRPSGIFGVGDLVLLPGMLDAYFRGQTKVQIGNNKNLFDFTENTNVAYSHYLAAAALVTCQNSLPGDDAKVDGEAFFITNDEPIYFWDFTRLVWGYAGDTTRPEQVQVMSRTWALLLAALLEWIFWAFRLGEAPLTRTKVRLSCMTRYFCIDKAKQRLRYKPLVGLKDGLRTAVEDCLRRRTAAQSTHTSNVKEKGQ
>XP_680844_Aspergillus_nidulans
MTTKRPTMTLGTVLVVGGCGFLGSHIVDQLLNFPTETDPSASLPKPQGDKRFDYPKLGDRYPVCIAKVAVADLRTTNNRLPGADYYEGDLTSAESMLSVFRKVKPDVVIHTASAMLTDKNLLYQLNVEGTKTLLEVAGGARGDWGGKCKAFVYTSSASVIHDTQSDLLNVNEDWPLIRGKLQQEYYSDTKAEAEEAVLKYNRKSPSSMLTCALRPSGIYGEKDGQLIIKMLSHGVNASPTVRKMQLGENNNLFDFTYVGNVAYSHLLAAFRLLAIYKRVESGQGDLLDYERVDGEAFLITNDQPVYFWDFTHAAWALADKVVEPHQTWQLPEWLLGPIGGLAEAVLGLVGKTPNLTRRAVRYSCMTRYYSCDKAKDRLGYTPIVPLDEGLARAVGYFLERWRLEGEKKGQ
>XP_001396847_Aspergillus_niger
MSTRRPTMELGTVLVVGGCGFVGWHIVDQLLNFPSETDPSAALPKPQNDPRFVYPKLGDRYPRCIAKVAVVDLRTTHNRLPGAEYYDGDITSEESMLAVFRAVKPDVVIHTATPNVLEGNKPLLRKVNVDGTKVLVEVAGGARGDWGGKCKAFVYTSSSSVVHDTQSDLINVTEEWPLIRGPLQQEYYSETKADAEELVLKYNRASPTSMVTCALRPAGIYGEKDTTFTFKVLEHSAKASPTVLRMQLGENNNLFDFTYVGNIAYAHTLAAYRLLATYSRYESGQGAPLDHERVDGEAFNVTNDSPVYFWDMTRAAWALTGKVVEPHQVWELPEGVLGPIGGIAETVLGLLGKTPRLTRRTVRYSCMTRYYSCDKAKFRLGYRPVVPVYEGLARAVGYVVEQERVAGEKKAL
>XP_015408063_Aspergillus_nomiae
MKKVLISGGTGFVGAAIARALAEKHPECAITIIDIKPPGPVHTVPDGIEYIKVDVTIQEEVSKAIEQARPDVIIHAAGIVPALSERFGRRLEGLVWKTNVGGTEHILQAAKQSGVKGFIYTSSCCVVTDQMDVPYHNIDEQWPIPSSSLIYGESKAAAEAMVLNESSDTMATCSLRPSVLCGPGDDRLVPAIHACISKGETPFIVGDGQNLWDVTYVTNVADAHVLAAENLMSSKTAASEVFFIQNNEPITFRDFCLAIWAHFGHTPPFEIHIPKALAYLVGLICEFLTWVFGTTTTLSRGSVRDACSVRYASGEKAKLILGYLPKVGIETGVRLSCEDYARRMGIESPMQQACTYDEDWPAAWATKPAARCMPNLCQEASGSQWGWQRFACSTVESQFRAAICWNLALLRSTDVVQSKYHYNVDACALRNPDIAAQNSAQAGICRRLPSSISMSYDPNVLSSLSGLIPQEMYPPKGSARKHLIEHTQSATARPPKQVSPEFEFPMPYSGLPVASHASGITVSPVGPLPRPILSREWEHPAHLPPESLRRDYNFVKPAENPEYLVERHGRRNSEKTKGTVRYHSQRRPSNRDEFDGPHQLLDVPSPRIIAAQGRDLPHLPTNLDVSEQDRILSAVNDRLSQCAFDFVAKYQFPIPLEPDKRQVRVPSDREWTEWVYLLKRLATKRRIPARVLYNGQIKQLVTVLENSLEMRHAAKHQSRPIKDDRNVLQLISAGTQVAKILKDASAMEYLDRLYVDTEKRIQDRRTRRVKFANP
>XP_001823932_Aspergillus_oryzae 
MSSIGPVLVTGGNGFIAYHIIAKILEEEPDCSIHSIDVNIDRNRHPNPNVHYHHGDLACVEDVQRIMQIARPVTIFHTASPEFSDAPESAYQRIIVDGAHHLLNAALKVNTVQALVNTSTPGVINDNHTDLIDATEEMPMLRPPQQKRVYCIAKADAEDAIQAANRNGGQDDRGILTCAIRPGLVFGERDVGSLGKMFAVARQGKTRFQIGNGQNPYDFIYVGNLADAHLLAAHALLNAWGKPPPADASTRVDGECFHLNNEDPWLFWDFQRAVSALAGNPIRPEDIVVIPKWVGLTLGFVNEWVAWIISGGTRPANMTREGIRFSTLIRTLNGNKAKRVLGYRPKVGMQEGLERSVRWFMENAEREA
>XP_040633886_Aspergillus_ruber
MSNKRPTMDLGNVLVVGGCGFLGWHIVDHLLNFPSETDSSVALPKIEGDAQFDVPNLKDRYPQCIAKVHVVDLRTSNNRLPGAQYYDGDITSVESMLSVFRTVKPDVVIHTASPSMLEGNKPLLRKVNVDGTKTLVEVAGGAHGEWGGKCKAFVYTSSSSVVHDTQSDLINVDEKWPYVRGPQQLEYYSETKADAEELVLKYNQTSPSSMLTCALRPAGIYGEKDTSFTYKILEHSSKASPFVLKMQLGENNNLFDFTYVGNIAYAHLLAAYRLCATKNRYDAGQSAPLDHERVDGEAFNITNDSPVYFWDMTHAAWALTGKYVEPDQVWELPEGLLGPIGGLAETVLGLFGKTPRLTRRMVRYSCMTRYYSSDKAKLRLGYRPIVPVDEGLKRAVGYVLANEQQSTGKKDL
>XP_040701832_Aspergillus_sydowii
MSGKRPTMELGSVLVVGGCGFLGSHIVDQLLNFPSETDPSAALPKPEGDSRFDYPNLGDRYPRCVAKVSVADLKTTNNRLPGAQYYEADLTSTESMLEVFRAAKPDVVIHTASAMLTDKKLLRQLNVEGTKNLLEVAGGARGDWGGKCKAFVYTSSASVIHDTQSDLKHVNEDWPLVRGKLQQEYYSDTKAEAEEAVLKYNRSSPSSMLTCALRPSGIYGEKDGQIIVNMLKHGVNASPMVLKMQLGDNDNLFDFTYVGNVAYSHLLAAFRLLAIHKRVDSGQGDLLDYERVDGEAFLITNDQPVYFWDFTHYIWALAGKAVEPNQVWALPESLLGPIGGLAETVLGLLGKTPKLTSRAVRYSCMTRYYSCNKAKQRLGYSPIVPLDEGVARAVGYFLERWRLDGEKKGL
>XP_001216477_Aspergillus_terreus
MSTKRPTVELGNVLVVGGCGFLGWHIVDQLLNFPSESDPSVALPKPQGDPRFDYPKLSGRFPRCVAKVSVVDLRTSNNRLPGAEYYDGDITSVEDMLSVFRKARPDVVIHTATPNVLEGNKELLRKVNVDGTKTLLEVAGGARGDWGGKCKAFVYTSSSSVVHDTQSDLINVNEEWPYIRGRQQLEYYSETKADAEEQVLKYNRASPTSMVTCALRPAGIYGEKDTTFTFKILEHSSKASPTVLRMQLGDNNNLFDFTYVGNIAYAHVLAAFRLLATKARYDAGQSGPLDHERVDGEAFNITNDSPVYFWDMTRAAWALTGKVVEPHQVWQLPEGLLGTIGGVLETVMGIFGKTPRLTQRMVRYSCMTRYYSSEKAKYRLGYDPIVPVDEGLARAVGYVVERERLASEKKGL
>XP_022493406_Penicillium_arizonense
MSDSFPKVLVSGGTGFVGSAIVRALAEKYPDVAITVIDQSPPRPQHVLPEHISCMQIDITSAEAVMEAFRATTPNVVVHTGGLIPGLAERFGRQLEQKAWKTNFGGTRNMLDAAQQTGVIAFVYTSTCCVVTDDTSTPHPNITEEWPSAARSTIYGESKAAAEELVLKASSSKMATCALRPSVLCGPGDCQLIPPIHACIAKYETPFLIGDGLNLWDITHVSNVADAHILAIENLVSSRTAAGESFFIQNNEPITFRDLCLAIWAHFGHIPPFELRIPESLAHFAGLACETVTRVMGTTATLSRGTVRDACAIRYASGEKAKEILGYEARIGIEEGIRLSCEDYASRLGVRLQAESNTRKIWPMHGMFLFENVGKRDMAHAAYWHWASNQPECPTQINCVSRDLPQPQIMARLPSPQISPSLQHLGSQYRRGTPVLALTTQRPSCCPSHFPETIVKPGLWIMAAVPPVLCLCTNGNAHSVSPANERAHRFHTPSIKIFNDTGVRHRWFPVYVTQLASMASTVPRQ
>XP_014531227_Penicillium_digitatum
MTDTAKKVLISGGTGFVGSAIMRALAEKHPNFVIAVIDQSPPRPEHALPERITYMQVNINSTETLTKAFEAVKPNIVVHTAGIVPDLAERFGRRLEKEVWKINFEGTRNLLDVSKHSGVEVFIYTSSCCVVIDDTRTAHPNINEEWPLAFKSTIYGESKAAAEALVLKASSSKMVTCALRPSVLCGPGDYQLLPSIHACIAKFETPFLIGNGSNLWDITHVDNAADAHILAIENLLSSRTAAGEAFFIQNNEPIVFRDFCLAIWAHFGHIPPFEMQIPRSLAYFAGLACEIVTWLMGTTTTLSRGSVQDACAIRYASGEKAREILGYKARIGIEEAIRLSCEAISIEEA
>XP_016599852_Penicillium_expansum
MSAKRRTLELGNVLVVGGCGFLGWHIVDHLLNFPSETDPSYALPKPVGDARFEYPTLGSRYPDYHATVSVVDLRTTNNRLPGAKYYDGDITSVESMLEVFRAVKPDLVIHTASPSMIEGNKPLLHKVNVEGTRTLLEVAGGEHGDWGGKCKAFVYTSSSSVVHDTQSDLKNVNEEWPYIRGPAQKEYYSETKADAEELVLKYNKKSPNEMLTAAIRPAGIHGEKDTTVTHKILEHGSQASDRVLRMQLGDNDNLFDFTYVGNVAYSHMLAGHRLLASYDLHAAGKGGPLDYERVDGEAFNITNDSPVYFWDITRAMWALINRVVEPEQVWALPEGLLGPVGAVAETVMGLFGKTPRLTARTVRYSCMTRYYSTEKAKHRLAYLPVVPLDEGIARAVGYIVAQQKADAGKKAL
>XP_040650483_Penicillium_griseofulvum
MSAKRRTLELGNVLVVGGCGFLGWHIVDHLLNFPSETDPSYALPKPVGDARFEYPTLGSRYPDYHSTVSVVDLRTTNNRLPGAKYYDGDITSVESMLEVFRAVKPDLVIHTASPSMIEGNKPLLHKVNVEGTRTLLEVAGGEHGDWGGKCKAFVYTSSSSVVHDTQSDLKNVNEEWPYIRGPAQKEYYSETKADAEEIVLKYNKKSPNEMLTAAIRPAGIHGEKDTTVTHKILEHGSQASDRVLRMQLGENDNLFDFTYVGNVAYGHLLAAHRLLASYDLHAAGKGGPLDYERVDGEAFNITNDSPVYFWDVTRAMWALINRVVEPDQVWALPEGLLESVGGIAETVMGWFGKTPRLTARTVRYSCMTRYYSTEKAKHRLAYLPVVPLDEGIARAVGYIVAQQQADAGKKGL
>XP_038925313_Penicillium_roqueforti
MSAKRRTLELGNVLVVGGCGFLGWHIVDHLLNFPSETDPSYALPKPVGDARFEYPTLKSRYPDYNSTVSVVDLRTTNNRLPGAQYYDGDITSVESMLEVFRAVKPDLVIHTASPSMIEGNKPLLHKVNVDGTRTLLEVAGGEHGDWGGKCKAFVYTSSSSVVHDTQSDLKNVNEEWPYIRGPAQKEYYSETKADAEEIVLKYNKKSPNEMLTAAIRPAGIHGEKDTTVTHKILEHGSQASDRVLRLQLGDNNNLFDFTYVGNVAYGHLLAAHRLLASYDLLAAGKGGPLDYERVDGEAFNITNDSPVYFWDVTRAMWALINRVVEPDQVWALPEGLLEIVGGVAETVMGLFGKTPRLTARTVRYSCMTRYYSTEKAKHRLAYLPVVPLDEGIARAVGYIVAQKQADAGKKAL
>XP_002562409_Penicillium_rubens
MTDSAKKILISGGTGFVGSAIVRALAEKHPNFVIDVIDQSPPRPEHVLPERTTYMQADITSTETLTKAFEAVKPDIVVHAAGIVPDLAERWGRRLEQEVWKINFEGTQNMLDVSKHSGVGAFIYTSTCCVVIDDTRTDHLNINEDRPLSFRSTIYGESKAAAEALVLKTSSSKMLTCALRPSVLCGPGDYQLVPSIHACIAKGETPFLIGNGLNLWDVTYVDNVADAHVLAIENLLTSRTAAGEAFFIQNNEPIVFRDSCLAIWAHFGHVPPFEMHIPKSLAYFAGLACETVTWLMGTTTTLSRGSVRDACATRYASGNKAKEILGYEARIGIEEAIRLSCEVSRYHKPNFFYCRTHRG
>XP_040810796_Penicillium_solitum
MSAKKRTLELGNVLVVGGCGFLGWHIVDHLLNFPSETDPSYALPKPVGDARFEYPTLGSRYPDYNSTVSVVDLRTTNNRLPGAKYYDGDITSVESMLEVFRAVKPDLVIHTASPSMIEGNKPLLHKVNVEGTRTLLEVAGGEHGDWGGKCKAFVYTSSSSVVHDTQSDLKNVNEEWPYIRGPAQKEYYSETKADAEELVLKYNKTSPNQMLTAAIRPAGIHGEKDTTVTHKILEHGSQASDRVLRMQLGDNDNLFDFTYVGNVAYGHLLAAHRLLASYDLHAAGKGGPLDYERVDGEAFNITNDSPVYFWDVTRAMWALINRVVEPEQVWALPEGLLETVGGLAETVMGLFGKTPRLTARTVRYSCMTRYYSTEKAKYRLAYLPVVPLDEGIARAVGYIVAQQQADAGKKAL
>XP_022581417_Penicilliopsis_zonata
MDGDTTVLRKVLITGGSGFVGSAIARAFAEHPACAITVVDLTPPGPTHVVPEQASFIKADITVQDEICRAVCQVEPEVLIHTAGFIPPLSERFGRKLQALVWKVNVQGTKNVLEAAKRAGVQALIYTSSCCVITDDLGIPHPNIDEQWPVSPSSLIYGESKAAAEASVLKASADTLVTCALRPSVLCGPGDHQLVPAIHACIAKFETPFVIGDGFNLWDVTYVTNVADAHVLAAENLLSSKTAAGEVFFIQNNEPVPFRDFCLAIWAHFGHYPPIELHIPQTLAYIAGFLSECFTWLRGTTTLSRGSARDACSVRYASGEKAKRILGYEARVGFDDAVRLSCEDYARRLGIELPAQKTKY
>XP_016625580_Cladophialophora_bantiana
MAKLAEGDSGTIGTVQKIPNCSSTPVKIMVTGGLGFVGSAIVRSLQEFHPEWDVWILDKGEDRRQRNSHEGDDELDLLRGCQYGYVQADITDKTSVMDALAMINADAIIHTAGIVPSLSERYARRLEALVKAVNVEGTRHMVDAARKSKCRAFVYTSSCCTVIDDMSQSYANIDERWPVSPKSSIYGESKVEAEQIVIAANDKSMSTCVLRPSVLFGEGDNQLIPPIHACIAKGETRWVIGDGKNLWDTTYVGNVADAHVLAVENLLDFQSAEPKRGCNGRARAESAAGETFFIQNNEPISFREFSLAVWKEFGHFPPAWQIHIPEGLGWVLGLVAEVFTRVSGTPTTLSRGSVMDACAMRYASGDKARRILGYQPRVGLEAGIRASCEVSAAAPFAGPCCGFWACELGRWMLSLVVLTDANADQHYAKRLTRERR
>XP_008723198_Cladophialophora_carrionii
MAKDAEGLSHAAGGGSATAFYEKVQPNTEINDAPPVTVVVTGGLGFVGSAIVRALHEFHPEWHVWILDKCNVVDKPPGELDLLSGCKYDYVQADITDRGSVVRALSLIHPDAVVHTAGIVPSLSERYARRLEALVNTINVEGTRHVVDTASKCGCRAFVYTSSCCAVTDDMSKSYANIDETWPAAERSSVYGESKAAAERIVIAANKESMATCVLRPSVVFGEGDDQLIPPIHACIAKGETRWIIGSGTNLWDTVYVGNVADAHVLAVENLLQFLPETSSPLDGDGIGTETAAGQTFFIQNNEPVSFRDFSLAVWKEFGHFPPAWEIQIPEGLGWVLGLVAEVFTRISGTPTTLSRGSVMDACAMRYASGDKARRILGYQPRVGLEAGIRRSCRVSGAMLARNHLC
>XP_016250516_Cladophialophora_immunda
MAKLAEGNAGTVGAVPKTPQHSSTPIKIMVTGGLGFVGSAIVRSLQELHPEWHIWILDKAEDPRGRNHDARDDELDLLKGCKYDYVQADITDQTSVMNALAMINADAIVHSAGIVPSLSERYARRLEAFVKAVNVEGTRHMVEAARKGRCKAFVYTSSCCAVIDDMSQAYANIDERWPVSPKSSIYGESKAEAEQIVIAANDQSMSTCVLRPSVLFGEGDNQLVPPIHACIAKGETRWVIGDGRNLWDTTYVGNVADAHVLAVENLLDFQSAESKRGCNGQTRAESAAGETFFIQNNEPISFREFSLAVWKEFGHFPPAWEIHIPEGLGWVLGLVAEVFTRVSGTPTTLSRGSVMDACAMRYASGDKARRILGYQPRVGLEAGIRTSCEHYARRLKRGRH
>XP_007739372_Cladophialophora_psammophila
MAKLAEGDSGTIGSVQKTPNSSPTPIKIIVTGGLGFVGSAIVRSLQEFHPEWDVWILDKGENRRHRNSHDGDDELDLLRGCEYGYVQADITDKTSVMDALAMINADAIIHTAGIVPSLSERYARRLEALVKAVNVEGTRHMVDAARKSRCRAFVYTSSCCTVIDDMSQSYANIDERWPVSPKSSIYGESKVEAEQIVIAANDKSMSTCVLRPSVLFGEGDNQLIPPIHACIAKGETRWVIGDGKNLWDTTYVGNVADAHVLAVENLLDFQSAEPKRGCHGRARAESAAGETFFIQNNEPISFREFSLAVWKEFGHLPPAWEIHIPEGLGWVLGLVAEVFTRVSGTPTTLSRGSVMDACAMRYASGDKARRILGYQPRVGLEAGIRASCEHYAKRLTRERR
>XP_018695600_Fonsecaea_erecta
MAKLAEGDSGSIGSVQKTPPRSSHPIQIIVTGGLGFVGSAIVRSLQEFHPEWHVWILDRAENPRQTNHHTQDDELDLLRGCKYDYVQADITDQTSVMDALTMIDADAVIHTAGIVPSLSERYARRLEGYVKAVNVQGTRHMVEAARKTQCKAFVYTSSCCVVIDDMSQSYANIDERWPISPKSSIYGESKAEAEQVVIAANDQSMSTCVLRPSVLFGEGDNQLIPPIHACIAKGETRWVIGSGKNLWDTTYVGNVADAHVLAVENLLDFQSAEPMRGRNGRTKAESAAGETFFIQNNEPISFRDFSLAVWKEFGHYPPAWEIHIPEGLGWVLGLIAEVFTRVSGTPTTLSRGSVMDACAMRYASGDKARRILGYQPRVGLEAGIRTSCEVSAAASSLVVAAGCKFGRWLLGRY
>XP_022505986_Fonsecaea_monophora
MAKLAEGDSGTIGSIQQTPPNRSSSIKVIVTGGLGFVGSAIVRSLQEFHPDWHVWILDRAEDPRQGNPDARDNELDLLRGCKYDYVQADITNQAGVMDALAMIDADAVIHSAGIVPSLSERYARRLEALVKAVNVEGTRHMVEAARRSRCKAFVYTSSCCAVIDDMSQPYANIDERWPVAPKSSIYGESKAEGERIVLEANNQKMSTCVLRPSVLFGEGDNQLIPPIHACIAKQETRWVIGDARNLWDTTYVGNVADAHVLAVENLLDLQSAGSKRGCNGQTRAESAAGQIFFIQNNEPVSFREFSLAVWKEFGHFPPAWEVRIPEGLAWVLGLVAEVFTRVSGTPTTLSRGSVMDACAMRYASGAKARRILGYHPRVGLEAGIKTSCEVSAAVSSSPLFRDHWLPVR
>XP_016630232_Fonsecaea_multimorphosa
MAKLAEGDSGSIGSVQKTSQHSPNPIKIIVTGGLGFLGSAIVRSLQEFHPEWHVWILDRAEDPRQRNHQARDDELDLLRGCKYDYVHADITDQTSVMDALAMINADAVIHSAGIVPSLSERYARRLEGFVKAVNVGGTRHLIEAARKSRCKAFVYTSSCCAVIDDMSQSYANIDERWPVSRKSSIYGESKAEAEQIVIAANDQSMSTCVLRPSVLFGQGDNQLIPPIHACIAKGETRWVIGDGKNLWDTTYVGNVADAHVLAVENLLDFQSAESKRGRNGRSRTESAAGETFFIQNNEPVSFRDFSLAVWKEFGHFPPAWEIHIPEGLGWVLGLVADVFTRVSGTPTTLSRGSVMDACAMRYASGDKARKILGYQPRVGLEEGIRISCEVSAAVSPLLWLRIR
>XP_022500466_Fonsecaea_nubica
MEIRKETAVDVTPRSYGTVLVVGGCGFLGSRLVDQLLNFPSEDADIESNGASPPQRSGTKGATTPNPEKYDLNTLLPSSFPSLRSRYPPIDKTSTSVHVLDLRCTQHIFPGATYHSADITDPSSLLEVFRKVKPNVVINTASPSWEAPPAVLRKVNIDGTRTLLEVAGGKKHGDWGGCVRAFVHVSSASVIHDGESDLINADERYPYVCPNPREYYSETKVHAEKIVLEANANSEYSDGGKMLTCAVRPAGIVGEGDRGGFSGAILRTASVAPDWQLHIQLGDNANLFDTTYVHNVCFGLLCAAQVLQAGGLRKGAPEQDKVDGEAFNVTNNQPAFFWDSSRYLFSRYGRNINADRVVSLPTSLATFVGGAAELFNHLTGRKGKLNRQTVKYATISRYYSCEKLMKRTGYAPVVGLDEGFARSVRWFKRDEEEQLKANGEWKKEQ
>XP_013288022_Fonsecaea_pedrosoi
MAKLAEGDSGTIGSIQQTPPNRSSSIKVIVTGGLGFVGSAIVRSLQEFHPDWHVWILDRHEDPRQGNPDARDDELDLLRGCKYDYVQADITNQGGVMDALAMIDADAVIHSAGIVPSLSERYARRLEALVKAVNVEGTRHMVEAARRSRCKAFVYTSSCCAVIDDMSQPYANIDERWPVAPKSSIYGESKAEGEWIVLEANNQKMSTCVLRPSVLFGEGDNQLIPPIHACIAKQETRWVIGDARNLWDTTYVGNVADAHVLAVENLLDLQSAGSKRGCNGQTRAESAAGQIFFIQNNEPVSFREFSLAVWKEFGHFPPAWEVHIPEGLAWVLGLVAEVFTRVSGTPTTLSRGSVMDACAMRYASGAKARRILGYHPRVGLEAGIRTSCEVSAAVSSSPRF
>XP_007753728_Cladophialophora_yegresii
MEEDAEGVPVQPNTDIKAPRVKVVVTGGLGFVGSAVVRALHEFHPDWHVWILDKCNHAPGELDLLRGCKYEYVQANITDGDSVMRALSLIEPDAVVHTAGIVPSLSERYARRLEALVHNTNVEGTRHMVDAASKCGCRAFVYTSSCCAVTDDMSKSYANIDETWPVAERSSVYGESKAAAERIVIAANKDPNPMATCVLRPCVVFGEGDDQLIPPIHACIAKGETRWVIGSATNLWDTVYVGNVADAHVLAVENLLQSETAAGETFFIQNNEPVSFRDFSLAVWKEFGHFPPAWEIPIPAGLGWVLGLLAEVFTRVSGTPTTLSRGSVMDACAMRYASGDKAKSILGYQPRVGLEDGIRWSCQVSRASQVLRIATLTEVMPIRSMRDA
>XP_016232631_Exophiala_spinifera
MAEIETGALHNGAGAEHPATGKDSREPCFRVLVTGGLGFVGSAIVRALQQHHPEWIVCILDVENGPGESLQDEYDELDLLRSCSYEYVQADITDFNVVMRVFDRVRPDAVVHTAGIVPPLRERYSRRMESVVKRVNVMGTRHVVEAARSVECRAFVYTSSCCAVVDDMTKPYPNIDERWPTPKKSSIYGESKIEAEKIVLAANRSHISPEKVVVCDGESSSAMLTCVLRPSVIFGEGDHQLTPSLHACIAKGESRFIVGDGCNLWDATYVGNVADAHVLALANLLGVGSRREEPQADMNEQLPEIGGNGVPSAAGETFFIQNNEPISFRDFSLAVWKEFGHYPPWLEIRIPEGLGWILGLVAEVFTRISGTPTTLSRGSVMDAVAMRYASGDKASRILGYHPRTGLEVGIRKSCRVSNVTCLHSHLLVFCKAATRIWPQEQVLTKCNVIQDYARRLEKGRRLRAHDD
>XP_016262579_Exophiala_oligosperma
MAKIETEALHNGSATKTTATAAANDSLDTSIKVLVTGGLGFVGSAIVRALQEQRPKWIVCILDLDNGPGDSCKDDGEDELDLLKGCSYEYVQADVTDFDAVMRVFHRVRPTAVVHSAGIVPPLRERYSRRLETVVKKVNVMGTRHVVEAAGRAGCRAFVYTSSCCAVVDDMTKSYPNIDERWPVSRKSLIYGESKVEAERIVLAANNSGMSHEKFAILDGESPNAMLTCVLRPSVIFGEGDHQLIPSLHACIAKGESRFIVGNGFNLWDATYVGNIADAHVLALDNLLGVGSRRDETQATINELVQEPGTNGVGSAAGETFFIQNNEPISFRDFSLAVWKEFGHYPPWLEIRIPEGLGWTLGLFAELFTRISGTPTTLSRGSVMDAVAIRYASGDKASRILGYHPRTGLEVGIKKSCLDYARRLEERRRR
>XP_013311498_Exophiala_xenobiotica
MAKLEIEALQPGSNISSTTSEGVSQRIKVLVTGGLGFVGSAIVRALQEQHPEWVVCILDAAEDPRGLPEYQDDDYGLLRGCSYEHVQADITNQMDVMEALERIKPDAVVHSAGMVPPLSERYSRRIEALVRKTNVTGTQHVVGAAKQTGCRALVYTSSCCAVVDDMSMSYPNIDERWPVADKSSIYGESKVEAERIVIAANTNREQAQESAGDDPTEKSLHPRPQRPMLTCVLRPSVIFGEGDNQLIPSIHACIAKGESRFIIGDGCNLWDTTYVGNVADAHVLALENLLSIRAKRNPVDADEKDVVESARLGAGSAAGETFFIQNNEPISFREFSLAVWKEFGHYPPWLEIRIPEGLGWALGLVAELFTRISGRPLTLSRGSVMDAAAMRYATGNKASRILGYRPRIGLEVGIKTSCQDYARRLQRRQERADVCREQT
>XP_007724731_Capronia_coronata
MARNRPSPKSYGTVLVVGGCGFLGSRVVDQLLNFPSEDAGVGESQPESHLGPGKASSRDGAGNGQSLERHSYEVHSPATSDITTITYPSLRSRYPPISSSGTRVHALDLRCTQHVFPNCTYHEADITNADALLEVFRKVKPDVVINTASPSWEAPAEILKKVNIDGTQTLLEVAGGKLGDWGGTCGVFVHTSSASVVHDGESDLINADERYPYVCPNPREYYSETKVHAEKLALEANDKPDYGHMLTCAVRPAGIVGEGDRAGFSGGILRTASVAPGWQLHIQIGSGDNLFDNTYVHNVVYGLLCAADALLTTRARRQSGKAIELDHERVDGEAFNVTNDQPAYFWDSSRYLYSRYGRDINTDKIWVLPSGLAYAVGAAAETFNWLSGRKGKLNRQTVKYACIHRYYSCEKLRRRTGYMPIVPIDEGFARAVKEYKLHEEETRQTQGQKKTQ
>XP_007736043_Capronia_epimyces
MGTVTDSGSHISSTAGAGRARYDPSSQPLRVLVTGGLGFVGSAIVRALQEQHADWLVWILDKHEDPMQGKGRANRNEDDDLNLLKNCMYDYVQADVTDEGQVYEALNLVRPDVVVHTAGVVPPLSERYARRLEAFVRHINVDGTRHMVESARSTGCKALVYTSTCCVVTDDMSQSYPNIDERWPVARRSSIYGESKAEAERIVIAANDMSTAGSWTGDRDVNNVDPKGVDDHPPNGMLTCVLRPSVIFGEGDNQLVPSVHTCIAKGETRYRLGDGRNLWDVSYVGNVADAHVLAVENLLSSQARRHNGVSNVDESGKGAETAAGETFFIQNNEPISFREFSLAIWKEFRHYPPVWEIPIPESLGWVLGLLAEGWTRISGTPATLSRGSVMDACAMRYASGDKAQRVLHYHPRVGLEDGIRRSCQVSERSSPIQSRPIVQTGGVVAVSRRLGRELVPVLKDATSIRIMHDG
>XP_009152781_Exophiala_dermatitidis
MVQVADRGLETSSGGGGAGAATTATPLQDESSQPLRVLVTGGLGFVGSAIVRALQEQHPDWTVWILDTKKDPRAERKAATSTTVDDNDLDLLKNCVYEYVQADVTDQSQVGTAFSVARPHVVVHTAGVVPPLSERYSRRLEAYVRRTNVEGTRHVVDWARRTGCRALVYTSSCCTVTDDMSKSYANIDERWPVAAKSSSYGESKAAAERIVLAANGLPTDIRRSDAARGNKGNDLERDEDSRRPQRPMLTCVLRPSVIFGEGDNQLIPSIHACIAKGETRYRLGDGRNLWDVTYVGNVADAHILAIENLLSTHACRQDGATHLRNGGIGAETAAGETFFIQNNEPISFREFSLAVWKEFGHYPPAWEIHIPEGLGWTLGLLAEALTRISGTPTTLSRGSVMDACAMRYASGDKAQRVLGYRARVGLEEGIHRSCVDYGRRLDQGLG
>XP_013262426_Exophiala_aquamarina
MNVVEKPFGVVLLIGGCGIIGHHIIVDIVTKCGVARAEDVHIFDRHVGPDQLYYTAFIPEANYHKGDICDSARLAQVLQQVRPAVVFDLVSPPMFNYDLAYYMRINVEARRVLLDLARETRTVKAFVYNSSAGVIHDSYSDLCNADESWPVLFMPQQCEPYSHSKAVAETMVLEANGYGPSTSSNEGSQGRWKMHTVSIRQCTPFGANHGETTVALVENARNGKYKYQVGDNSNLVDWTYIENSARAFSLAAQALLITHESHTNQPVEEASRVDGEAFLVSNDQPVRFWTFARQIGAAAGYEIDDKDVRVIPRWVAMTMAFVAEWSTWVLSFGRRKAAFTRFGIRYSTLNHYHCIDKAKQRLKYEPMVDLEEGIRRSVLPYKTAAPQEHGG
>XP_016223601_Exophiala_mesophila
MAPPNRPSVTYGTVLIVGGCGFLGSRLVDQLLNFPSEDDATYLTIASDGEIESPKSKAQLLRTTFPSLRSRFPTTSTSTKVHALDLHCTRNLFPNCTYHDADITSPSALLEVFRKVKPDVVINTASPSWEAPHEILRKVNIEGTRTLLEVAGGKHGDWGARCKVFVHTSSASVIHDGESDLINADESYPYVCPNPREYYSETKVHAEQIVLEANDKPEYGHMLTCAVRPAGIVGEGDLAGFTGGILKTASVAPAWQLHVQLGANNNLFDNTYVHNVVYGLLCATQALLVTVQRRLDGKAVILEHEKVDGEAFNVTNNSPAYFWDSSRYLWTRYGRTVNIDKVWQVPTELAQFVGAAAETFNWLTGRQGKLNRQTVKYACINRYYSCTKLQRRTGYKPLVPIDEGFARSVLWYRENEAKEAKLASEKKGQ
>XP_013267640_Rhinocladiella_mackenziei
MAKSADGVAEPEPAPGVAAGSAASAGAGRSRPDTCSSAIKVLVTGGLGFVGSAIVRSLQELHPEWSVWILDHREDPRHGKEHKNDGYEDDELDLLRGCAYEYVQADITDETEVKKVLAWVRPDAVVHTAGIVPPLSERYSRRLERLVKNVNVNGTRHVVEAASISGCKALVYTSSCCAVTDDMTQPYANIDERWPVPEKSLIYGESKVEAERIVIAANNPGRIEKTREGDEDSPQYSMSTCVLRPSVLFGEGDNQLIPPIHACIAKQETRYRLGDGTNLWDTTYVGNVADAHVLAVENLFSAQPSVRCGGMRRGTAAGETFFIQNNEPISFREFSLAVWREFGHYPPPLEIPIPAGLGWILGLFAEVITRIYGTTTTLSRGSVMDACAMRYASGDKAREILGYRPRVGLEAGIKRGCQVS
>XP_018005290_Phialophora_attinorum
MATPNEKSIGTVLVVGGCGFVGGNLVDQLLNFPSEDNLPPASKEPKPVEKYSRESLIVTPSTAFPTLRSRYPAYSRAGTRVHALDLKCTRNRHDRAIYHECDITDESALTALFQEIKPDVVINTASPQFTAPDKILKKVNIEGTKTLLKAAQSTGTVKAFVHTSSASVVHDCYSDLINATELYPYVYPNPAEYYSETKVVAEKAVLEANGTSGMLTCAIRPAGVVGEGDRGGFAYAIILTGSKAPAWNLNMQLGHGEGLFDNTYVGNLCYALLCATDALLSTHTRKAEGKSEILDFERVDGEAFNCTNDEPAYFWDTSRFLWSRYGRIDGVRPATQAWALPREMAVFAGFASEWVNWALGRPSKLTAQGARYACMHRYYSCEKLKKRTGYKPMVSVEEGLERSVREFKTIAEGELGKKEK
>NP_596741_Schizosaccharomyces_pombe
MPMNSVLVIGSGFLGGHIIRQLCERENLRIAAFDLFENEKLLHELHGQFTMYTGDLTKQGDIERVFEEFHPRVVIHTASPVHNLARDIYFEVNVDGTANIIKACQKFNVDALVYTSSAGVVFNGADLINVDESQPIPEVHMDAYNESKALAEKQVLEASSESLKTAALRVAGLFGPGDRQLVPGMLSVLKNGQTKFQLGDNLNLFDFTYIENAAYAHLLAMDNLLSSNPTANGQVFFITNGQVIYFWDFARAIWAHAGHVPPYIIKFPRPVGMLLATAAEWVCYFLKKEPGFTRFRVQFSCANRYFNIQKAEDVLKYHPIVDLEEGIRRTLAWMDTEKKH
```
