## Supplementary material for "Coding Sequence Insertions in Fungal Genomes are Intrinsically Disordered and can Impart Functionally-Important Properties on the Host Protein": fasta protein sequences: XP_715569.1_blasthits_fa.txt

```
>XP_715569_Candida_albicans
MSNLRRSDNSNEKYGIVIDSGSSGSRIQIYKWTDQKFELKSSKDQSVLQSPPKITQEKGWTKKITPGISTYNSKDKFGRIWQDHYSELLKFAEGIIPSEKQPETPVFVLSTAGMRLLPKKTQKSIVKETCTGIKQNTNFYIPTENCENFVEIIDGSTEGIYGWLGLNYLMKQFNNYDSSQDILHESIGFMDMGGASTQIAFVPSSKEQITKHKEDLSTVTLRNINGETQTWDLFVATWLGFGANQARKRFLNQLINLAIVNGENWNSEINDPCLPKGASMEYNYENKKYLVKGVGNYEMCIKTIYPLLMKNMVCIDEPCLFNGIHGPKFNFEKDKFIGISEYWYTANDIFQSGGEYNFKTFNAKVKEYCESNWDEILKNSEQGQYSKLDPDKFLKDACFKASWVMNVLHEGFELPRIGFETEKEDQTEEDKKITNAHVPFKSADSVEGEELSWTLGKILLFASSQIEPKEGDTEAKQIGIYPSQISGHKFVPGGVLLSSDGDYSTDDEDDDLGGQFSHILYSLIFVLLLLFFLFHFGKSHFGRWTNKFRRFQIPVEVKRAVNSIGSKIPGVRHYFENIVMFSDLQDQNIILEEGIFDNTSSNNTNFKSLQNQQQPASASVLRTRSAIGLNEDSGNDHKSGSAQSLSNFNSKGNNYYNKSFSSPNKNIYISANNSRESLARASSNASIPRSKSSLD
>XP_002420218_Candida_dubliniensis
MSNLKRSDNSNEKYGIVIDSGSSGSRIQIYKWTDQQFELKSSKDQSVLQSPPKITQEKGWTKKITPGISTYNSKDKSGRIWQDHYSELLKFAEDIIPSDKQPDTPVFVLSTAGMRLLSKKDQKSILKETCSGIKQNTNFYIPTENCENFVEIIDGSTEGIYGWLGLNYLMKQFNNYDSSQDSLHESIGFMDMGGASTQIAFVPSSKEEVIKHKEDLSTVTLRNINGETQTWDLFVATWLGFGANEARKRFLNQLINLAIVNGENWNNEINDPCLPKGASMKYEHEKKQYLVQGVGNYEMCIKTIYPLLMKNMVCIDEPCLFNGIHGPKFNFEKDKFIGISEYWYTANDIFQSGGEYNFKAFNAKVKEYCESNWDDILKNSKQGQYSNLDPDKFLKDACFKASWVMNILHEGFELPRIGFETEKEDQTEEDKKITNSHVPFKSADSVEGEELSWTLGKILLFASSQIEPKEGDADAKQIGIYPSEISGRKFVPGGGSLSGEGDYSTDDEDDDFGSQFSHILYSLIFIFLLLFFLFHFGKSHFGRWSNKLRRFQIPVEVKRAVNTIGSKIPGVRHYFENIVMFSDLQDQSIILEEGIFDNTSNNTNFKTLQNQQQPASASVLRTRSAIGLNENSGNDYKGGSGQSLTNLSSYNPKGNSYYNKSFSSPKKNIYISANNSRESLARGSSNASIPRSKSSLD
>XP_002549748_Candida_tropicalis
MSIVKRSTQSDDKYGIVIDSGSSGSRIQIYKWKDQKQELKSKDQAVLQSPPKIVQEKDWSKKITPGISSFNTRSKFSKIWSDHYSDLLKFAEGIIPPEKHSETPVFVLSTAGMRLLPEKTQKYILKETCSSIKKNTNFYIPTKDCDNFVEIIDGSTEGIYGWLGLNYLMGQFNGYDSTQDKIHESIGFMDMGGASTQIAFVPSSKDQISKHADDLSKVTLRNINGETQTWDLFVATWLGFGANEARKRFLNQLINLSIVQEDNWNHEISDPCLPKGALLDYTYDKKKYKIKGVGNYEMCVKTIYPLLMKNMPCIDEPCLFNGIHGPKLNFESDKFIGISEYWYTANDIFQSGGEYNYKAFNTKVKEFCESNWDTILSKSEQGHYSNLEPEKFLKDACFKASWVMNILHEGFELPRIGFETDDQGETEKEKDITNVHVPFKSANSVDGGELSWTLGKILLFASSQIEPKGKKEDAREIGIFPSEVSGKKFVPGGMIHSKDGNYYSSDDEEDDDKDSGLMHGLYSLIFILLLLFFLYHFGKSHFGRWTNKLKKLHVPIQVRKAVNSIGSKIPGIKQYFESIVMYQDLEDQNIMLEEGVADNSNVNLNTIPESNSASASVLRTRSAIGLNEDFGNDARGVSAQTLANSNLFNPRATNFLNKPFVLPKKNIYNNHFSANNSRESLPRSSSNSSIPRAKSSLD
>XP_003869916_Candida_orthopsilosis
MSNGIGDENYGIVIDSGSSGSRIQIYKWANPKLQSKSTDTEVLQSPPKISLHKDWTKKITPGISTYKTSGQIKQIWPKHYAELMKFAEGIIPSEKHSATPIFVLSTAGMRLLSKKTRKNILAETCSSIRKNTKFYLPDCENFVQTIDGSTEGIYGWLGLNYLMGQFNNYDPKSENHESIGFMDMGGASTQIAFVPPKDQIEKHNNDLSKVTLRNINGETQTWNVFVETWLGFGANEARRRFIEQMINLSLVNEKLNNNINDPCLPRGATLDYNLNGKSYKIRGVGNYEMCIKSIYPLLMKSIPCEDDPCLFNGIHGPKMDFEKDKFVGISEYWYTANDIFHSGGEYDYKAFNLKVKEFCENNWDTILQNAKKGDYSNLDPDKFLKDACFKASWVMNILHEGFELPRIGFETDSDKQENNQSDDVTNKHVPFKSADSVGGEELSWTLGKMLLFASSQIDPSDTKEKLSIGIYPSEISGKSFVPGGTLGKSYQSDYDSDDESDSPFGVAFYSLIVFCFFGYLLFKIAPGHFGNWKGKIRRFRVPMSVRKGAASLVSKVPGLDNVFNRLSLYDRIDQNITLEEGVGGAPNLGASPSLQGAGPGSGASVLRTRSAIGLDGDFDDTPIPRFSSSSPVSNINNYNPKINDFLNRPFVVPNRGSFYQASERNSRESLSRSLSNLSSHRPKPSIE
>XP_001524442_Lodderomyces_elongisporus
MSDVPTMVPRSEANKYKYGIVIDSGSSGSRIQIYKWEDPSLQKLLNDQNVLRSPPKITQEDNWTKKITPGVSTYNTKSKITQIWLKHYSELMKFAESIIPADKHQDTPVFVLSTAGMRLLPKRTQKAILQETCNSIRQNTNFQISSCRLNVQTIDGSTEGIYGWLGLNYLMGQFNNYDPSSLLHETIGFMDMGGASTQIAFVPSSAEQIERHREDLSRVTLRTVEGQTVEWNLFVATWLGFGANEARKRYIKQLINLASVNENLHDRINDPCLPKGATFTHEFDGKKFTIEGVGNYEMCVRSIYPLLMKSIPCAEEPCLFNGIHGPKLDFQKDKFVGVSEYWYTANDIFQSGGEYDFKGFNSRVKEYCESPWGTILQNSKDGQYSGLDPEKFLKDACFKASWVMNVLHDGFELPRIGFELDQDGADDVGKDDSSKAIMNKHVPFKSADSVGGKELSWTLGRILLYASSQIEPLKNDDLEIGIYPSEISGTEFISGGHNSGYISEDDSDDEKDGPFGHFIYSSIFVFLMFFFIYHFGKHHFKRWGKGLNYLPIPRQVSNFVARVAQKIPGFDLVAVHSRAYNELEQSISLEEGYRVTDSPRQSTNYSPDLSVLRTRLAIGLNDEYENLVRDVPVPASASSSIGAGTGGGNNNLHFAPRVNNFLSKPFMIPKASSNFQISRENSAESLSKKASIARSKSSLE
>XP_007373027_Spathaspora_passalidarum
MAEERAIALNDKNDKYGIVIDSGSSGSRIQIYKWSDPKTLLKSKSQSVLQSPPKIIQEPNWTKKISPGISTYNTNSKIKEIWSKHYSELMKFAEGIIPADKHGETPVFVLSTAGMRLLPKTTQNKILKETCSSIKKNTNFYLPDCSNFVQIIDGSTEGIYGWLGLNYLMGQFNNYDETLKSHQSIGFMDMGGASTQIAFVPSSPEQIKKHAEDLAKVTLRNVNGQTQSWDVFVATWLGFGANEARKRFLNQLINLSIVNEQTSNEINDPCLPKGATAEYGLDGKRYKIVGVGNYEMCTRTIYPLLMKAIPCQDEPCLFNGIHGPKLNFEKDKFIGISEYWYTANDIFQSGGEYNFKIFNQKVKEYCESDWGQILKNSEAGQYSNLDPDKFLKDACFKANWVMNILHDGFDLPRLGFEEEVKRATVKDHDITKVPVPFKSANSIEGEELSWTLGKILLFATSQIPPADSKDSLEIGIYPSEISRKSFVPGGISSKSSSSDYDSDDDDESGYGSLIYSIIFVLLLLFFLYHFGRSHFGKWGYKLRRLHMPISVRKSINSISSKIPYIGDYLRNWTSYEEIEQINLEEGLGDSSQKPVKPQSEANQHASILRTRSALALNEESEQDQNNTRVPNFMNKPFITKNGNGLFSESRESLPRLSSSSSLPRAKSAMD
>XP_043047390_Scheffersomyces_spartinae
MVTTSHCIAPHYRVSMVRYALVIDSGSLGSRAQVYRWDNEGSSSSSLPKIEHEDGWSKKTSPGLSSYADNIKGIWDDHYAPLFHFAEKIIPADHIPETPVFIQCTAGMRLLSLEKQHAMLNQVCRAIRKHTRYSLPSCQEFVQVIDGETEGVYGWLGLNYLMGLFETGNGGDTLGFMDMGGALQQIAFVPSNPQDVEKHQEDLSKVALRLQDGTQREWSLFVQTWLGFGANKARERYFQQLIHTKEDNHNKGMDISDACMPKGAISTYKGHTFKGTGNYGSCIKTIYPLLMKDEPCIDEPCLFNGVHGPSINFDKDKFIGISEYWYTANDIFESGGEYNFHLFNEKVKLYCESQWDTVLENSKNGHYSGLDPEKYLKDACFKASWVINILHEGFEVPRLGVDVKDSTVDEEGKKLDKIHIPFKSANSVNGEELSWTLGKVLLYASSEIKLKEEKEHSQVKQVGIYPPPISQKPFIPGGIPAKLDPMGGYYLGGTSSTTASSSFIFIIVVLILVVGFLYKFTENLRLRKLKGVLRHSILKVPFVSRLVDSYIFLPRDDAIILEEGLFDPGNTATTTRTNPSGKVLPYDDNSVLRTRSAVNLQQDFMPTTTTTPDVRSFANKPFIPFKNKNFSFDALPRSNSSGSIKIFKKPDH
>XP_001387031_Scheffersomyces_stipitis
MAPPPNLYKYGIVIDSGSSGSRIQVYRWEDPSKTQSMHKKDKALLTSPPKIERDKKWSMKISPGISSYGKSKNFKKIWPDHYAKLMKFAEEVIPQQSIQDTPVYVLSTAGMRLLPEKVQKQILKETCSSIREHTKFVVEDCKDAVQTIDGETEGIYGWLALNYLMGQFNSYDTSKQLHESIGFMDMGGASTQIAFVPSSAAEIEAHNDDLSKVTLRNVDGTTQEWNVFVETWLGFGANEARRRYLNQLIAVSSIGSDEVPDYVDDACLPKGAEVTHSFEGKNYKFKGVGNYETCSKSIYPLLLKNKPCKDDPCLFNGIHGPRLNFEKDKFVGVSEYWYTANDIFQSGGEYNYHGFNEKVRGYCESDWKTILKNSKKGHYSNLDPDKFLKDACFKANWVMNVLHEGFDLPRLAVDVEDKGETTEMKETEQVHVPFKSADSVNGDELSWTLGKILQVASSQIKAAEEDSPQIGVYPSEISGKQFVPGGSLSPGIYYENDSDDEDENMHSVYSIVIVLLLFFFVYHFGRSHFAKWGYKVRKLHIPIPLKRAYNTAASKVPIINRFIYAHRGYGDFESQNETNMSLEEGGMSRMASNDRMASVLRTRSAINLNDNADIGNEAPASISPPLKGSKSFNNFMNKPFVVPMRNTQQIYQLGDNSSRDSLHRIPSNSSLSRGKGNT
>XP_020062123_Suhomyces_tanzawaensis
MKTEVSTKYGIVIDSGSSGSRIQIYKWEDPAALKASQDSKLLKSPPKIVQERDWTLKTTPGISTFNTPAKVSKIWSDHYSKLIEFAQGIIPASQHGDTPIFILSTAGMRLLSPDKQTAILKETCAVIRQNTNFYLPNCGDYIQIIDGKTEGMYGWLGLNYLMGQFDEYDLSAEKHESIGFMDMGGASSQIAFVPSSKEELEKHNEDLSLVTLRNINGDTQKWNVFVETWLGFGANEARNRFLKSLISLASYENDNAKDINDPCLPKGASFEYTYMDKKYNIKGLGNYEMCLKNTYPLLMKNIPCESEPCLFNGVHGPKMNFDADKFVGISEYWYTANDIFQSGGEYNYHKFNEKVKEYCESDWSQILENSKEGKYSGLDPNTFLRDACFKANWVLNVLHEGFELPRLGLEVPDNGATPDDVLNEHVPFKSTDSVNGEELSWTLGKILLFASSQIDAEGSSGDSLEVGIFPSEISGKPFIPGGGSLKNYSSDDDSDNEGNSSSFGILSVLLFFILLLALYQLRSINWDKYNYKFKRLTAPVRNFAFAVGSRIPIVDKFAHKYEEINLQNDVNINLEEGLMSSLSTSPKLQQTSVLRTRLNINLNDGDGDSEYLQLPPIPRSFSSLNTPNGFTNFNKPFVVPKRNASFYHSENTSRESFRKS
>XP_020076959_Hyphopichia_burtonii
MKIPTDHQKYGIVIDSGSSGSRIQIYRWEDQEYTKKSNKDKKVLSSPPKIVQEKGWTYKITPGISTFGEPNKVKKIWTDHYSELMKFAEGIIPAEKHNETPVYVLATAGMRLLPPKKQKKILKETCSSLQKNTKFYIPNCKDFVQIIDGETEGIYGWLGLNYLMGQFNEYDASREEHESIGFMDMGGASTQIAFVPSSLEEIKKHDDDLSKVTLRNVNGQTQKWSVFVETWLGFGANEARRRYLKQLINLSLTNPILGTEINDPCLPKGASIKYDNDGTTYDIQGLGNYEMCIKEIYPLLMKNVPCKDTPCLFNGIHGPKLNFDKDKFVGISEYWYTANDVFQTGGEYNFQIFNERVKEYCESDWSLILSNSEKGQYSNLDPEKFLKDACFKASWVINVLHDGFELPRLGLDVSEDTNASQEKEMEKLKNTHVPFKSANSVNGDELSWTLGKILLFASSQITGDSKKDMNIGIYPSEISGKEFVPGGIIGSSAHDSDDDDDDHGVGFGHIIYSIIFIFLLFFFIYHFGRSHLNKYVFKSRRFRIPKPFKQQVSKAVSKIPGLNKYFKNIIPYNSLSEQDTMNIHLEEGIMPSASTSPTQSPNLAGLRTRSNINLADPSDLSDDYGNPSRNFGFLNKPFVVPKKTPSGFYYSNNNSRDSLHRVSSNSSMSNKLRNVD
>XP_015465927_Debaryomyces_fabryi
MKIPDSSPAYKYGIVVDSGSSGSRVQIYRWEDPKYTKKHGKEEDVLSSPPMIVQEKDWTYKTSPGISSFDDKGKIKDIWPKHFAKLMKYAEDIIPLNKHSDTPVFVLATAGMRLLSPPKKKMILKETCSSIQKNTNFYLPNCKNFVQIIDGETEGIYGWLSLNYLMGQFNKYKSSDKVHKSIGFMDMGGASTQIAFVPSSNEEIKKHEDDLSRVILRNINGENQKWNVFSETWLGFGANESRKRYLKQLINLSISNPNLGAEINDPCLPKDAEVNYEHEKVTYTIKGIGNYEMCLKTIYPLLMKNIPCKDEPCLFNGIHGPQLNFKEDKFVGISEYWYTANDIFQSGGEYNYLSFNEKVRGYCESNWNDILANSEKGHYSNLNPDKFLKDACFKASWVINILHEGFGLPRLGLEVPEEEAGEKESEEIKKIDEVHVPFKSADSVNGGELSWTLGKMLLFASSQIEPKKDNNDLEIGVYPSEISGKEFVTGSGILDVAYDSDKDEDELQSNFIYSIIFIFLLFFFVYHFGKKHMKWTHGFRRLETLSPQSVKLYINGMGSKLPGVNKYFSNDAIYLDFLNQNDININLEEGMISSAATPKNMPDLSVLRTRSTMNLSEIDRSDDRNDTDSIHSGPTNFMSKPFSLPKKNQGNLFQYGDNRSWDSLVRTSSNSSIQRAKNFERNK
>XP_459215_Debaryomyces_hansenii
MKIPDTSPTYNYGIVVDSGSSGSRVQIYRWEDPNYTKKHGKEEDILTSPPKIVQEKDWTLKTSPGISSFDEKNKVKDIWPKHFAKLMKYAEDIIPSDKHSDTPVFVLATAGMRLLSPAKKKMILKETCSALQKNTNFYLPNCKNFIQIIDGETEGIYGWLSLNYLMGQFDKYKGTENVHKSIGFMDMGGASTQIAFVPSSKEEIKKHEEDLSKVILRNINGESQKWNVFSETWLGFGANESRKRYLNQLINLSISNPNLGAEINDPCLPKDAEVSYEHEKVTYTIKGIGNYEMCLKTIYPLLMKNVPCKDEPCLFNGIHGPQLNFKDDKFVGISEYWYTANDIFQSGGEYNYLSFNEKVRGYCESNWNDILANSEKGDYSNLNPDKFLKDACFKASWVINILHEGFGLPRLGLEVPKEEADEKEAEEIKKIDKVHVPFKSADSVNGGELSWTLGKILLFASSQIESTTDNNDLQIGIYPSEISGKDFVTGSGTLADTYDSDKDEDDLDGNVIYSIIFIFLLFFFVYHFGKKHMKWAHGFGRFELSPQSVKSFINEMGSRLPGVNKYFSNDAIYSDFSNQNDININLEEGMISSATTPKNMPDLSVLRTRSTMNLSEIDKSEDRMDSDSIHSGPTNFMNKPFSLPKKNQGNLFQYGDNRSWDSLVRTSSNSSIQRAKNFERSK
>XP_006689239_Yamadazyma_tenuis
MEIPDSKYKYGIVVDSGSSGSRLQVYRWPDPKYVAKNTKEPSILQSPPKITQEPNWSMKTTPGISTYSNKVKKIWPDHFKKLIKFAEEIVPKDKQSETPIFVLATAGMRLLTPKDQKKLLSQTCLELKKNSKFVIHNCGDHIQIIDGETEGIYGWVGLNYLMNQLENYDGKDAAHESIGFMDMGGASTQIAFVPSYAEDIKEHREDISRVTLRNVNGLTQEWNVFVETWLGFGANQARKRYLSQLVELSKINSNVGTSLNDPCLPKNAEISYDHDGTSYKISGIGDYEMCIRTIYPLLMKNVPCKEEPCLFNGVHAPRLNFDKDKFVGISEYWYTANDVFQSGGEYNYRIFNERVKKYCESNWADILENSGKGEYSKLDPDKFLKDACFKASWVINILHEGFDLPRLDLELPKEDVVEGEEKEITKVHVPFKSTDAIDGNELSWTLGKMLLYASSEIPSKEKDGSNIGVYPSEISGKKFVPAGGFIDGKGYDSDDDDNDKGFLLPLLVFLLLMFLVYNFAKGKVAFPKHRRFNQAKKLFFEMISKVPGLNNVLEAQLRYNELNRNDMDITLEEGALGSSQSSPNLTQLRTRSAINLSEGDNFAEGTINPQTNFLNKPFAMPKKSPFFQSQNNSRESLQRSVSNMSVQKSRNID
>XP_001487250_Meyerozyma_guilliermondii
MRLPSKDSGDQYGIVIDAGSSGSRIQIYKWQNADSAMKGAKEEVVSSPPKIVQEKGWSRKTSPGISTFGGKRVDKIWDDHFEDLMEHAESIIPADKHQDTPVFVLATAGMRLLKSSDQKKILKKTCSVLRKKTKFSIPNCSENVQIIDGETEGIYGWLALNYLMGQFSNYSPGSEVHESIGFMDMGGASTQIAFVPSSAEEIKKHDEDLSTVTLRNINGVTQEWKLFVQTWLGFGANEARKRYLNQLINLALVNSDLKNVINDPCMPKGAELKYNVKEGKYTIKGTGNYEVCLKTIYPLLQKNIPCPEEPCLFNGVHGPKLNFERDKFVGISEYWYTANDVFQSGGEYNYHSFNEKVKEYCESNWKDILKNSETGKYSNLDPEKFLKDACFKASWVLDILHEGFELPRLGLETSGDSNEKDKETMDKIEKTHVPFKSADSINGEELSWTLGKVLLYASSRIQPDSQDAPTIGIKPSDLSGKAFIAAGSIPKSFKTPQDTEKDEHFGMWHVFSLIIFFALVYVIGGAKLRHLFGTKIVPIPGYLQLKRKFQDSVPHYSFLHSLFPQTASRRPNDIEIDLEEGLVSQSPSMPSTPALSVLRTRSNINLVEDPETSPVEGGQRTYNNFINKPFVVPKKSPYGFSYSIGDNSSREKLSRTMSDTSVARAKK
>XP_018712503_Metschnikowia_bicuspidata
MSHQYGIVIDSGSSGSRVHVYRWPAPAAQNTAATAAQQAAVRHAPPAVSQDPGWTMKISPGVASFASRPRAVWKLHYRQLVRFAEAIVPAAQLATTPVYILSTGGMRLLPARQRQAILAETCRAVQRHSRLLVASCAEHVQTIDGAAEGVYGWVALNQLLGVFARGAGAPETARSVGFLDMGGASAQVAFEPGAAARRRHADALATVTLRLVDGHAQQWRVFVQTWLGFGANEGRRRHLQQLVSLAAAAAGGAPPAVVPDPCMPKGSVFQLQPDGAPEHTVEGTGDYAQCARAVYPLLMKHVPCAAQPCLFNGVHGPRMDFAAARFVGVAEYWYTAHDVLHSGGEYTAAGFVAKTRAFCESPWATVLDNQRRGVYGDVSAAQLQAACFKAAWVASVLHEGLGLPRLGGLRGIDGAGIDGAGIDGAGIDGAGIDGAGINGAGIDEAGFEGDGIDGAGSDGAGSEGEDSLRDGSAPRDENGLRDENGSEGEDGLRDDAAPGLPRHVPFMSANAIDGIEISWTLGKMLLVAAAQIEPADDAVVGVVPSTMALRALSDSDDDSDDDPAAVSVPGLVHVALAAAVVYFVYRVLRKALASQRRRLGGADAAVPRALRGALAHARGSLPRFCGPPLGRALDFFERRRHDGACSDLEEGRGGRAVSPRATVLRTRSTASFGDALPGGLRGGEFMSKPFANPKSAGFVGAPHGPRDVPLKLLSSGSVGRLGL
>XP_002619891_Clavispora_lusitaniae
MITAYISTCIDVVTKTRGVYFSSFAMADDKYGIVIDSGSSGSRIQIYRWEDPSKKKEHASPEELASPPKIIQEDGWSHKISPGISTFAEKPSKVWSQHYKQLIDFASKVIPANKISETPIYILSTAGMRLLPKSKREKILKKTCSELQKNTKYFISDCDEHIQVIDGATEGIYGWLALNYLMGQFNNFKPDQADHESIGFMDMGGASTQIAFVPSSQEEIAKHDEDLSTVVIKNINGDGQVWRVFVETWLKFGANQARARYLKNTLALSADSHSKGKAKVIQDPCMPSGAVIEDYKFENKEYIIQGTGNYESCLKDIFPLLMKHLSCKDEPCLFNGVHAPKMNFEKDKFVGVSEYWYTANDVFHSSGEYNFHSFNEKAKAFCESSWDDIMKNSKNGEYSNLPDKVLLEACFKASWVINVLHEGFELPRLGIEVKEPSESSATKELDNAHVPLKIADSVNGEELSWTLGKILLVASSQVPSNDEVHVGIKPSAMSLSTSSDEYDSDEEFGPSMNFVYSFLFLLLFVLFFYRFGNSSLRKIGKLLRKQGNVKLPSTCKAVLNRVKAHSPSSIRYRINKAINYMELQEQDDINLDLEEGSMISSPSSQPANPPDISVLRTRSTINLSDLDEGNSPVDFMNKPFVNVKKSNSFYTHRGDSRDSLSRMSSSASLSRGKHT
>XP_025339769_Candida_haemuloni
MGGYKYGVVVDSGSSGSRVQIYRWEDPGHAKESASEDRLRSPPKISQEQGWSSKITPGASTFGEKPGKIWKQHYKKLMKFAEDVIPKDKWHDTPVYVLATAGMRLLPEQQQEKIVSETCKALQKHTDFKIGSCSDHVQVIDGATEGIYGWLALNYLMGKFDNFDSSAVEHESIGFMDMGGASTQVAFVPSPEEIEKHDEDLFKVLLRNQNGELQNWRVFTGTWLGFGANRARKRYLDNLISLLLSTNVKYTGKKVNDPCMPKGAEIKDYTYGNKQYLIKGTGNYEVCLKEIYPLLMKNMPCTDEPCLFNGMHAPKMNFEKDKFVGVSEYWYTANDIFHSGGEYNFHSFNDKVRDYCESSWETVLANSKNGEYSNLGESFLLDACFKASWVINILHEGFGLPRLGIEVDPQDDKETSDMKDVQQAHVPFKSADSIEGDELSWTLGKALLVASSQVDHEKGAEQVGITGSALSLKAGYDSDGEGIHSYAVFYLFFIIVILVFGFLGNKLGYSKVLRKVVPSRIPGPLTRILSAARNRSPPEVKRYLSSAINYIKLQEQEDINMDLEGGTHFVSSSPTLGDGSSLRTRSTINLGDMDDTPHQVDFFNKPFVNPKKGPIYNHRNESRDSLHRVSSLGSMKGRQG
>XP_024714100_Candida_pseudohaemulonis
MGDYKYGIVVDLGLLGLRAQIYRWEDPGHLKDLALDETLKSPPKIAQEQGWSHKITPGASTFGEKPGKIWKQHYKKLMKFAEGVIPKDKWHDTPVYVLATAGMRLLPEQQQEKILSETCKALQKHTDFKIGSCSEHVQVIDGATEGIYGWLALNYLMGKFDNYDLQAQDHELVGFMDMGGASTQVAFVPTQDEIAKHDEDLFKVILRNQNGDLQNWRVFTGTWLGFGANQARKRHLDNLISLLLSSNVKYSGNKVNDPCLPSGAEIPDYTYNNKKYTIKGTGNYEVCLKEIYPLLMKHMPCTEEPCLFNGMHAPKMNFEKDKFVGVSEYWYTANDIFHSGGEYNFHSFNDKVREYCESSWDTILSNSKNGEYLNLKEPFLLDACFKASWVINVLHEGFGLPRLGLEVDPQDDKETSEMKEVQGIHVPFKSADSIEGEELSWTLGKALLVASSQVDYKKGAEPVGITGSAMSLKTGFDSDVDGIHSSALFYLFFFLLLVAFGFMGRKLGYLKAAKKFIPTRVPGPVTRVLTAARNKSPPELQRYFNSALSYIKLQEQEDINIDLEGGRHFSSSSPVPSDGSSLRTRSTINLGDLDEAPHQVEFFNKPFMNPKKGPIYGHRNESRDSIHRVSSLGSMKGRPETALMNFYRLFLLGTLAIALPVGSFKAQEITRLTPVIVPEATKEVAVQKQSVSRMDTAWASFIRNAKTAKSVLKAEMKELFVEKPKAMVQGLIDEATADQSTIRVAGEFDPYDSESESEDEESDLDSDEEEPLVTTRKSQPSYLKANMRDFSYQPYVRARPPPPRLIYDKRLLYKKRELLYEKL
>XP_025334967_Candida_duobushaemulonis
MGDYKYGIVVDSGSSGSRAQIYRWEDPGHLKDSASEETLRSPPKIAQEQGWSHKITPGASTFGEKPGKIWKQHYKKLMKFAEGVIPKDKWHDTPVYVLATAGMRLLPEQQQEKILSETCKALQKHTDFKIGSCSEHVQVIDGATEGIYGWLALNYLMGKFDNYDLQAQDHESVGFMDMGGASTQVAFVPAQDEIAKHDEDLFKVILRNQNGDLQNWRVFTGTWLGFGANQARKRHLDHLISLLLSSNVKYSGNKVNDPCLPNGAEIPDYTYNNKKYVIKGTGNYEVCLREIYPLLMKHMPCTEEPCLFNGMHAPKMNFEKDKFVGVSEYWYTANDIFHSGGEYNFHSFNDKVREYCESSWDTILSNSKNGEYSNLKEPFLLDACFKASWVINVLHEGFGLPRLGLEVEPQDDKETSEMKEVEGIHVPFKSADSIEGEELSWTLGKALLVASSQVDYKKGAEPVGITGSAMSLKTGFDSDIDGIHSSALFYLFFFLLLVAFGFMGRKLGYSKAAKKFIPTRVPGPVTRVLTAARNKSPPELQRYFNSALSYIKLQEQEDINIDLEGGRHFSSSSPVPSDGSSLRTRSTINLGDLDEAPHQVEFFNKPFMNPKKGPIYGHRNESRDSIHRVSSLGSMKGRPETALMNFYRLFLLVTLAIALPLGRFKAQEVTRPVPVIVPEATKEAAVQKQSVARMDTAWASFIRNAKTAKSVLKAEVKEHFVEKPKAVIQGLIDEATADQSTIRVAGEFDPYESEGESEDEESDSDSDGEEPFVTTRKSSPSYLKANMRDFSYQPYVRARPPPSRSIYDKRHFYKKRELLYENL
>XP_028893303_Candida_auris
MGGYKYGIVVDSGSSGSRVQIYKWEDPDDSQKSASEETLRSPPKISQEKDWTLKITPGASTFGDKPGKIWKQHYKKLMKFAESVIPKNEWHDTPVYVLATAGMRLLPERQQERVLSETCKALQKHTEFKISSCSDHVKVIDGATEGIYGWLALNYLMGKFDNYDPQAIEHESVGFMDMGGASAQVAFVPSAEEIQKHDEDLYKVILRNQNGDLQNWRVFTGTWLGFGANQARKRYLDNLISLLLASNVKFKGKKINDPCLPQGAEIKDYTYSNKQYTIKGTGQYEECIKDIYPLLMKHLPCKEEPCLFNGMHAPKMNFEKDKFVGVSEFWYTANDIFHSGGEYNFHSFNDKVREYCQSDWDTILANSKEGKYSNLPENFLLDACFKASWVINVLHEGFGLPRLGIEVNPEDAGETDEMKEVSKVHVPFKSADSIDGDELSWTLGKALLVASSQVDHPKGTELVGITGSAISANSGFESDDELYASYAFIYFFFIALFLIIFVAIRLGYGKLLRSFVPSRVPSPITRMLSVARNRSPPEVKKYFNSAINYIKLQEQEDVNIDLEEGTHFVSSSPKPGDVSSLRTRSTINLGDMDEPLHQVDFFNKPFVNPKRGPIYNHRNESRDSLPRVSSLGSMKGRPE
>NP_010920_Saccharomyces_cerevisiae
MLIENTNDRFGIVIDAGSSGSRIHVFKWQDTESLLHATNQDSQSILQSVPHIHQEKDWTFKLNPGLSSFEKKPQDAYKSHIKPLLDFAKNIIPESHWSSCPVFIQATAGMRLLPQDIQSSILDGLCQGLKHPAEFLVEDCSAQIQVIDGETEGLYGWLGLNYLYGHFNDYNPEVSDHFTFGFMDMGGASTQIAFAPHDSGEIARHRDDIATIFLRSVNGDLQKWDVFVSTWLGFGANQARRRYLAQLINTLPENTNDYENDDFSTRNLNDPCMPRGSSTDFEFKDTIFHIAGSGNYEQCTKSIYPLLLKNMPCDDEPCLFNGVHAPRIDFANDKFIGTSEYWYTANDVFKLGGEYNFDKFSKSLREFCNSNWTQILANSDKGVYNSIPENFLKDACFKGNWVLNILHEGFDMPRIDVDAENVNDRPLFQSVEKVEERELSWTLGRILLYASGSILAGNDDFMVGIAPSERRTKLTGKKFIPGKLLESDQLRKQSSSLSNKGFLMWFAIICCIFYLIFHRSHIIRRRFSGLYNITKDFKTGIRRRLKFLRRSDPFSRLEEGELGTDVDGFKDVYRMKSSSMFDLGKSSATMQREHEPQRTASQSANLAPSNLRPAFSMADFSKFKDSRLYD
>XP_018222667_Saccharomyces_eubayanus
MLIENTNDRFGIVIDAGSSGSRIHVFKWQDPESLLHAGYQDTESILQSVPHIHQESDWTFKKNPGLSSFEKIPQEAYKSHIKPLLDFAKDIIPESHWSNCPVFIQATAGMRLLPQDKQSAILENLCQGLRHSSEFLIKDCSSQIQVIDGETEGLYGWLGLNYLYGHFNNYNPQVSSHFTFGFMDMGGASTQIAFAPHDEDQIAKHRDDIASIFLRSVNGDLQKWDVFVSTWLGFGANQARRRYLAQLINTLPENTNDYNDDDFNTKTLNDPCMPRGSTTDFEFKDTTFQIVGSGNYEQCTKSMYPLLLKNIPCDDQPCLFNGVHAPRIDFAKDKFIGTSEYWYTANDVFKLGGEYNFDKFSESVKEFCNADWSHISENSDKGMYNSIPDDFLKDSCFKGNWVLNILHEGFDLPRIDVDAEKVDEKPLFQSVEKVNERELSWTLGRILLFASGSILASHDSSVVGIAPSERRMKLTGKEFMSGKILETDQMHRQSSSLSTKGFFLWFGVICFLFYMVFYKSHTIKRLRLSGLYNVAKEVKTGIRRKLKSLRRSDPFSRLEEGEFGTDRDNLKEAFRLKSNSMFDLGKSSATMQREHEPQRTASQSANLGPSNLRPAFSMADFSKFKDSRLYD
>XP_033765817_Saccharomyces_paradoxus
MLIENTNDRFGIVIDAGSSGSRIHVFKWQDTESLLHAKYQDSESIFQSVPHIHQENDWTFKINPGLSTFEKNPQDAYKFHVKPLIDFAKKIIPESHWSNCPIFIQATAGMRLLPQDIQSAILNGLCQGLKHPSEFLVENCSAQIQVIDGETEGLYGWLGLNYLYGHFNDYNPEVPDHFTFGFMDMGGASTQIAFAPHDLEEIARHRDDIATILLRSVNGDLQKWDVFVSTWLGFGANQARRRYLAQLINTLPENTNDYDNDDFSTRNLNDPCMPRGSNTDFEFKDTTFHITGSGNYEQCTKSIYPLLLKNMPCDDEPCLFNGVHAPRIDFANDKFIGTSEYWYTANDVFKLGGEYNFDKFSKSLREFCNANWTQILANSNKGMYNSIPDNYLKDACFKGNWVLNILHEGFDMPRIDVDAEKVDDKPLFQSVEKVDERELSWTLGRILLYASGSILAGNDDFMVGIAPSERITKLTGKKFVPGKLLEPDQPRKQSSSLSTKGFLMWFSIICCIFYLIFNRSHTIRRRFSGLCNMAQDFKTGIRRKLKFLRRPDPFSRLEEGEIGTDADSFKDVYRMKSSSMFDLGKSSATMQREHEPQRTASQSANLASSNIRPAFSMADFSKFKDSRLYD
>XP_003678089_Naumovozyma_castellii
MYTATDSSNDRYGIVIDAGSSGSRLHIFKWKDPNSYNLQDTDLQLLQSVPKIEQNPDWTFKTSPGLSSFEDKPEKAFKKHIKPLLNEALNVIPPKKLSSTPIFIQATAGMRLLPKKKSQRILDQLCKDIKKSTNFLLSDCESQINIIDGELEGLYGWLSLNYLSNNFKNFSPSSATHQSLGFMDMGGASVQIAFAPSDKEQVKKHHDDIAKVTLRSLNGDLQEWDVFVSTWLGFGANQARKRYLAQLVNALPENTNDYDDDDFHTRKLVDPCMAKGYKMDFKFKDKKFTFQGSGNFEQCNKSIYPLLLKNIPCKDEPCLFNGVHVPGFNFDNDKFVGVSEYWYTANDVFKLGGPYDFEKFNLNVERFCNTDWDTLKKNNHDGKYNDISDDFLAASCFKANWVLNVLHEGFNLPKVDTNISNTELVDTEQDPIFQSLSKIDENELSWTLGRILLFAAGNIAVGDHNKGNVGVSPSENEAETLGKKFISGALTASSSSSASFITYFFRLIFIAVLAFLLINWLKSKGGMPLHLSNVLSRGIGLINFIKMKTSRWYLRFNNIDQNLNNVTRLEEGLLYEDGNNNTDKMSNNPQMGRTSQLRNEELLNFRSKSMTNLGYDKDKQRSSSHDPARNDRFHPESVRNSPKPPEHSKITRSGTDIQLNSSSAPTRVSFPMADFSKYRD
>XP_003668224_Naumovozyma_dairenensis
MSVNEDANDRYGIVIDAGSSGSRLHIYKWTDPNSLTATTNDPSILQSVPQIYQRRDWNHKITPGLSSFENKPHKAYKDHIKPLLDHAKKIIPTNKQKETPIFIQATAGMRLLPTRKQSKIIESLCKQIKQKSSNFLMQNDCSQQIQVIDGETEGIYGWLSLNYLSGHFNNFNPQDSSHFTFGFMDMGGASTQIAFMPSDPKEIATHHDDINSVILKSNNGDVQQWDVFVSTWLGFGANQARKRYLIQLINSLPENTNDYDDDDFHTKKLLDPCMPTGYEYKFKYKGEKFKFIGSGNYDQCTKSIYPLLLKNLPCEDEPCLFNGVHTPKIDYDVDKFIGISEYWYTANDIFKLGGTYNFKEFDSNVKQFCELDWETMKKNNVNGKYNDIPDEFLAASCFKANWVLNVLHEGFNLPKIDNNDIKSSIEEKQNELPPMFQSLEKVDEKELSWTLGRILLYASGSVMLGDKSIKVGINPTENEVEKFGKKFILGNISDISNTTLSNISIHFFRNLIILLILFFIVFHLIQGKKRNSFNVMDSLEELRRFFKILLYKMGNLLRSSCRTYVMNNHWVPFSASDSDFVQSRLEEGVLYNNTRNNNNNNNNNNNNNNNSSFIPKSEHERRTKNLVNKVYNEDQGELLNFRSKSASNLTNPNNNNNNNNNNNNTGNTNDNEEGSIFNGPQKNERMFSSVRTSPMPLNTLHNNVTNGNDGNMNDNKHNKQNRWTPKSPAFPMTDFSKFKDR
>XP_003959802_Kazachstania_africana
MFVDSLTKDFYGVVIDAGSSGSRIHIFKWQNPNYPDDESTIPNMLHSVPQIYQSPEWTHKITPGLSSYEHKADKAFSDHVKPLLEFAEEIIPKEKLRDTPVFIQATAGMRLLPDKKREKILKNLCTGINKYNKFLLQDCNSQIEVIDGEMEGIYGWLGLNYLSGHFNNYELTEANHFSFGFMDMGGASAQIAFVPSDPAEIKKHRDDIATVYLKSINGDVQAWNVFVSTWLGFGANQARKRYLAQLINALPENTNDYDDDDLTTRKITDPCMPSGCERKFEFKGKKFSAIGSGNFEQCSKSIYPLLLKNLPCEDEPCLFNGVHTPKIDFEKDRFVGISEYWYTPNDVFKLGGPYDYKKFSKSVEEFCNTDWQTIKKNSDSGEYNSTPVEFLADTCFKSNWILNILHEGFNMPYERTNNLSLEDNTPDHPTFQSLGSLQDIELSWTLGKILLYASGGVTAGSRSVHVGVEPSEIQAKISGKSFILGSLPLSTSSNLFKSENLWSFFTIMILIVFLLYFSFWKRTLLRHFQLHKLNHLINLIKMKVAKFRNSHAMFEPLSQLEEGMFPPDDGNRDNLNNFKMGSKSMSNLRRDISRQEIGRPMSSTSSTANSPVVSPLSQRNSSSQSSKKLKTAFSLADFSKFDH
>XP_022466945_Kazachstania_naganishii
MIAPENDDYEYGVVIDAGSSGSRIHVYRWVNPLSSTISEDQLHSVPAIEQSKDWTSKTNPGLSSFEDKPNKAFSHHIKPLLKFAQDIIPKNKIENTPIFIQATAGMRLLKEKKRKLILKNLCDGIKKSTKFFINDCDSQIEVIDGETEGLYGWLSLNYLADHFNNYHRSSSNHFTFGFMDMGGASAQIAFVPSNEEEVEKHREDIATVYLKSVNGDVQEWDIFVSTWLGFGANQARQRYWAQLVNALPENTNSYDDDDFSTRKLYDPCMPKGSKHEFKFKKMSFTAIGLGDFDQCTKSIYPLLLKNIPCKDKPCLFNGVHTPRIDFSKDKFVGVSEYWYVPNDIFKLGGAYDFEKFSENVKNFCNSDWKDLLENNKKGAYNSIPDDFLIDSCFKSNWILNVLHEGFEMPKSIGEAVPEEDHPTFQSLDRINDTELSWTLGRILLYASGQVVLGDKNVRVGVVPSKIEAKEFGKTFISGTVDPYGSSNSGIFGLSFKLLIPLFIIGTVVFHLSKSNKSKWRNLHISRFAAAIESFIRYVKRWRDSTTTVFEMLSEVEEGRFDRPSSEGGNSFRQPTSYPSRSKSMFDFNGHREGRPSTGESSAKRAHSERAGATRPVRGIKPAFSMADFNKLQDRGSHSGL
>XP_447222_Candida_glabrata
MASKQYGIVIDAGSSGSRVHVYEWDDPNVLRESENSTPALLRSVPEIRQDPSWTKKISPGLSSFEHKPGKAFKKHIKSLLEFAEDIIPENKRKETPVFIQGTAGLRLIPEDKRTKILHEICNGITKHTDFLLEDCDYQVQVIDGETEGLYGWLSLNYLLGKFNEYEVNANSHFTFGFMDMGGASTQIAFVPSSADDIAKHKEDIATVYLKNVNGDVQEWNVFVSTWLGFGANQARNRYFAQLVNALPENTNKYDDDDFTTRKLTDPCTPKGAKIKFEFKDKEFQILGSGNYEQCSKSIYPLLLKNIPCSDEPCLFNGIHAPHIDFKKDRFIGTSEYWYTANDVFKLGGEYNFQEFNEQVIKFCNSDWQTLKNKSDNGAFNGMPQNLLKDACFKANWVLNILHEGFELPRLGFEKELSQEIEEETPIFQSLERINERELSWTLGRILLYATSTITAGSKSITAGVLPSSLEMEKLGKTFSPGGLIGNSSFYHSKSSHFLRSIFLFLMVIVLLYAFVFKNKLRRLINSSKILEYNSEFISSVKSLFRGAPAFEDKLSQLEEGLPNGRAFREQFEMNPSPSYSRTGSSSRRLEREIYKTGKSPSSSHLSSPSVPGTATRTAFSISDFGKFKDERFTE
>XP_004177425_Tetrapisispora_blattae
MSNTDEIDDCYGIVIDAGSSGSRIHIYKWKDPSSFDQSSKGKEEQDLLHSVPQIYQEKDWTYKVTPGLSSYEYNTKKSFSEHINPLLTFAKDIIPASKIKNTPVFIQATAGMRLLPEKKREQILENICTGLTQGSDFLIRDCASQIQVIDGETEGLYGWITLNYLSGMFNKYNSTNKSHFTLGFLDMGGASTQIAFAPSDQKEVSKHSEDIATVYLKSINGDLQEWNVFVSTWLGFGANQARNRYFAQLINVLPENTNKYDDDDFETRILSDPCMPKGSTTIYNFKEHDFTIEGSGDYEKCTKMIYPLLLTNMPCIDEPCLFNGVHAPQIDFKNDKLVGTSEFWYTANDIFKLGGTYNFKEYNQKVKEFCNTDWETIKRNGEQGLYNNIPESFLIASCFKANWILNVLHEGFSLPRIDAESSSENSEFPLFKSAANVNGIELSWTLGRILLYASGSILVGNDSGKVGIEPSSIRVLNEGKKFLSGYISRTTMHNSHSYFFKIIAIIFLLLVMLLTLFRKSQSFKGLSHSSLNKVDSFVTNHRLYYPSFATIHQFISKVKMRIARNRYTKLDDRMVMLEEGIISNDLEEGDSGTLRMKSKSMFELGPNRNIETARYNTGGANFSRTTVSTRSGPPSSSSSHTNRVSQPMFSMTDFSELSKPSGSR
>XP_003687867_Tetrapisispora_phaffii
MLTDGLLNENYGIVIDAGSSGSRIHVYKWNNSKPDSEDARNSVPQIHQEADWTSKTTPGLSSYEKKPHKAFKKHIKPLLDYAEKIVPKNKIKETPVFIQATAGMRLLPEKRQQQILSDLCDGFKHSSNFLMKNCEAQIQIIDGETEGLYGWLSLNYLKGMFNNYDAKSDTHFTFGFMDMGGASTQIAFSPSDKEQVKKHKEDIPTIYLRTLNGEIQKWDVFVSSWLGFGANQARKRYFAQLVNSLPENVNDYDDDNYATRKISDPCMPKGCESKFELYDKKFTAVGTGHSEQCEKLIYPLLLKQLPCIDEPCLFNGVHAPQIDFLNDKFVGVSEYWYTANDVFKLGGEYNFQDFSSGVKEFCNSNWSDIKKKGDEGYYNSIPDSYLAASCFKANWVLNVLHEGFGLPFEKPADASQSMVDHPTFQSAEKIDSHEISWTLGRILLYASGSILAGSKDAIVGIQPSKLSAQHFGKKFIPGSLEDFSNQIESSIGAIFNKLVVVLLVIFIVCFMLLKLKIINKSDLPPFINSIHETVQMKINSYYHYNRMVDSLSNLEEGISMEASNYVTKPTRDIDLKLRSKSMQGLDEISAKHGMDFGLKVRSKTHVGAPFNKSRNDTSPTSQGKLKTAFSLADFSKYKLEKITIRICHFCLLKSSLSNIM
>XP_001642629_Vanderwaltozyma_polyspora
MSSSLENSDSYGIVIDAGSSGSRIHIYKWSLSVPNEDNTANEGGIKLSHSVPQIYQDDEWTSKTTPGLSTYEMKPDKAFSKHVKPLLKFAEKYIPKDKLKETPVFLQATAGMRLLPVDRQKKILQNICKGIKQSTGFLMEDCNSQIQVIDGETEGLYGWLSLNYLSGYFNNFDASSPSHFTLGFMDMGGASTQIAFSPSDKEQVKKHSDDISNVYLRSINGDIQQWDVFVSTWLGFGANQARKRYFSQLINSLPENTNDYDDDDFVTRKISDPCMPKGSETKFEFKGKKFTLTGSGDNEQCSKLIYPLLLKNLPCNDDPCLFNGVHAPQIDYYNDKFVGVSEYWYTANDVFKLGGEYDFYQFSTKVKEFCNTDWDIIKKNSKDGMYNSIPDSFLMDSCFKANWVLNVLYEGFGLPRIDVDELKDTSANANYPLFQSADKINNREVSWTLGKILLYASGTILAGDQSINVGVEPSSNSAINFGSKFIMGGLKRIDNRSSHSLGVLRFFFIIMTIFIVWYLVLSKSQTFKDISIKMEFLGLIEKIKFKLSRHQYYNELSNKLSKLEEGINVEEDISYNLDSNNDVKLRSKSMFNLNTDNHSRSGSNRPHGKSPLASKGNNISNSPLSLTSSDPTKLRPTFSLADFSKYKDGKSTD
>XP_003683382_Torulaspora_delbrueckii
MAAASDNHYGIVIDAGSSGSRIHIFEWQDPAALNNAKVTEELKQSVPQIFQDKDWTYKVTPGLSKYEEKPQKAFSKHIKPLLEYAKNIIPEDKVKETPVFVQATAGMRLLPAKKRDKILEDVCHGIKHSTDFLLSNCESQVQVIDGETEGLYGWIGLNYLLGNFNEYDTSKEEHSTFGFMDMGGASTQIAFSPSDSNEIAKHKDDMAKITLRSINGESQEWDVFVSTWLGFGANEARRRYLVQLINALPENSNKYDDDDYKTREITDPCLPKNCKTEFEYKDKDFKFVGSGDQEQCLKLIYPLLLKNLPCSDEPCLFNGVHAPQIDFFKDKFVGTSEYWYTANDVFNLGGSYNFEEFGNHVKEFCDTDWQEIKANSKQGMYNSIPTSFLADSCFKANWVLNVLHEGFGLPRAGVDKIEGEAGNGDHPLFQSAVTIQDRELSWTLGRILLYASAGVTATNPKSIVGIEPSPNEASMLDKKFIPGAILPAENPTLPTWSALKWIVPLCLIMICFLLLRNLSVIKKWRSVLDNFKHKASRFKYLNIQNDPQSQLEEGFYNNAAENFGDSDREGFKFRSKSAFSLNLNEGSAQESPGYPMRFVSASVASSPTVPKMPSTPPLHPTKALRPAFSLSDFSKFKDAKFND
>XP_037145474_Zygotorulaspora_mrakii
MGEVERNCYGVVIDAGSSGSRIYVYKWEDPTFLLQHTDDQQLLHSVPKIFQNKDWTYKVTPGLSSFKSRPKKAFSKHIKLLLEFASEIIPEEKLHSTPVFIQATAGMRLLRKKERDDIIKSLCHGIKHSTAFLLENCESQIQVIDGEIEGLYGWLSLNYLYGHFNSYEVSRQDHFTFGFMDMGGASTQIAFAPSDQAEVSKHSDDIASLSLRSINGDIQEWNVFVSTWLGFGANEARRRYLVQLINSLPENSNNYHGDDYSRTEITDPCVPNGCKTKFKYDGQEFKIYGSGNYEQCSKSIYPLLLKNMPCRDKPCLFNGVHAPQIDYYRDKFIGTSEYWYTANDLFKLGGNYNFEEFSSHVKEFCRMDWETIKSNSEDGLYNSISVDLLIDSCFKANWILNVLHEGFNLPRVGIDNIESPKDGNTHPLFQSADSVQENELSWTLGKILLYACGSIKAGIAGTTVGVKPSENSLLAHNFLPGSLREVRRDKDLSAGIFGFVIILLAIMIWLKSRGKPSKHGWYKVVNVMKMKLRKFRHLASVPDPQSELELGSFDSNVTNEIFDENKEGCKYRSKSMFNLPAEAIKDTKYPIRSMKTPSSPSSPIISTLPFPNNSKLVRPAFSLADFSKFKDAKFND
>XP_002496850_Zygosaccharomyces_rouxii
MPNSGNDRYGIVVDAGSSGSRANIFKWEDPESLIHRKEDPNHGHILHSVPKIYQEDGWTKKVTPGLSSYGNKPHEAFSKHIKPLLEFAQNIIPAEKIKDTPIFIQATAGMRMLPPKKKDKILKKLCKSIKRSTGFLLEDCSSQIQVIDGETEGLYGWLGLNYLFGHFNDYDTSTSSHFTFGFMDMGGASTQIAFAPSVSGEVEKHRDDITTVYLKSINGEVQKWDVFVSTWLGFGANEARKRYLAQLINSLPENTNDRDDDDFSTLQLSDPCMPKNCRTSFDFKNKNFKVLGTGNYEQCLKSIYPLLLKHLPCIDEPCLFNGVHAPQIDFYNDKFVGTSEYWYTANDVFKLGGAYNFEKFSAQVKEFCGNDWDNIQANHQKGLYHDIPAKFLADSCFKANWVLNVLHEGFGLPRAGVDKIDDIGQHPLFQSAEKINERELSWTLGRILLYASGGVMAGANDVTVGVMPSSNSAATSGKKFLAGAIGAPQYGGHPIISTFKFVMLLLIAVIFWFFCIKRGSALELKNWINSLYIKIKYSQLRSDIQTRLEEGTLHRNENTSNNDANYPLDDREGFKFRSKSMFNICEDVRQSGPRQPIHQTLSFTGPPNFHSSSAASSPQVSKGLRPAFSLADFSKFKDKDSKLND
>XP_003646335_Eremothecium_cymbalariae
MEKNESEDSEHDRYGVVIDAGSSGSRIYVYKWQDPGYLLEGNTDDNAAILRSVPHIYCNKNWTKKFTPGLSSFQDKPDKAFKGHIKSLLKFSETIIPKDKIKDTPVFIQSTAGMRLVPQHKRDKITEHLCRKIRHDTEFLFHNCEMQVQTIDGETEGLYGWLALNYLKGYFNVYDTSVELHDSYGFMDMGGASTQIAFKPNNEQELQAHSEDVSTIILKSVNGDVQTWQVFAGTWLNFGTNETRKRYLSQLVNLDDHISACNDCENSVSNELTDPCLPKNAKTTFTLDNVTFNVIGSGNYDQCSRYMYPLLAKNKPCKEDSCLFNGVHAPKIDFEKDRFLGVSEYWYTTNDIFKLGGEYNHVEFSMKVKEFCESDWSVLKENNQKGLYNNLDEDLLRDACFKANWVINVLHEGFGFPRLGIDSSKNVDEGANVPKHISFLSADEIDGTEISWTLGKILLYASGMVKVGTKKKVVGLMPSSYRKKLGVKYISGSLSTGSFDSSVQGFMHFSYHVMLLLLVCFVIYVAVVKLRLSQNLNFSGIRNSIHYLQNKFKKIKYNEIPFVDPLCELEEGILSSNRFNVERDGFQFRSRSMLNQSSQKSEEEFSMQDRLASGVVSPALSDGTIRTAFSMADFSKFNRPSSKF
>NP_984102_Eremothecium_gossypii
MLCIPPVGPPKKAGTGTRDSLYTLLNSINNGKPLLQRRRGDMVEEDKEIAEHDKYGVVIDAGSSGSRVYVYKWTDPTALGKETSDESVLHSVPHIRTRKEWTKRIEPGLSSFNKKPERAYKKHIKILLEHAKEVIPEDKHHETPIFIQSTAGMRLLSDVEQKRITDVLCRKIRDETHFLLENCAAQIETIDGETEGIYGWLSLNYLKKYFDEYDGKLTDHKSHGFLDMGGGSLQIAFKPSDPEEISKHREDISTITLKSVNGDVQQWDVFTSTWLRFGTREVRKRYLNQLVHTALNGSGEKSPKALKDRGVYDPCLPKGSEHSFTYSGTELRIKGVGEYEQCSKTIYPLLLKNSPCLEQPCSFSGVHMPKIDFTRDSFLGVSEYTYTINDVFHMDAEYNFSNFSGKVQQFCELDWQKILQERENGNYGDISKSSLLEACFKANWVINVLHEGFGIPRKGIDPPDAGSGDVGNHITFSSADNVNGNELTWTLGKILLYACSMVQLGENIKVGLQPSALSAKNDGKKFIPGGISRDLEYDSVMVQFLHSLGQMVLLFSVGLLLYWLYVKLHIKQYVSINSLKSAINYVRGKINKIRYSKVMNPGQLEQLEAGVLPMSRFGGDRDGFKFRSRTMLNLSPQGYEDHPIPGGRASGAASPALSENAMGTIFSMADFSDFNRPSSNY
>XP_453672_Kluyveromyces_lactis
MIITGSDEQYKQYGIVIDAGSSGSRIHIYQWDSPQHVLNSKGQEEADKDGSQIALLQSVPQIRQDKNWTHKISPGLSSFRDKPNKAYSKHIKQLLEFAKDVIPANKVSETPVFIQATAGMRLLPQRKQELILQELCKSIRSDTNFLLKDCSSQIQIIDGETEGLYGWLSLNYLLGNFDNFDPKYAQHPSSGFMDMGGASTQLAFMPSDPEEIARHKKYMHTIYLKNVNGDTQEWDVFVSTWLGFGANRARSRYLAQLINSLPENANEEDDDDYKTRYISDPCLPKGAKTEFEFKDRDFEITGAGDFVHCMKSMYPLLLNNLPCLEEPCLFNGVHAPRINFEQDKFVGISEYWYTANDVFKMSGEYNFHEFSKNVKEFCESDWNTLKENNANGVYNNIPDDFLLDSCFKANWILNVLHEGFDLPRMDIDIPDDSKSDDDRHVPFQSVEKINNQDVTWTLGRILMYASGLVVAGDASATVGIMPSPMDEKKDGKQFIPGAILSLQQPVNNASFGVSLKQTIIHIFIISLVLGSIYLIISKFRFARQFPKHKIFDGINAVKTSFCKLKTYSKLAQEEDMLGKLEEGTVNRGRFGRQEMENSSNFRSRSMMNLGDSLDSKDSYPLSDRDRKNTSLPNQGMRPVFSMADFSKFKNTNKD
>XP_022676844_Kluyveromyces_marxianus
MIVTGSETQYGIVIDAGSSGSRLHIYQWDSPQYTLHTEEKNQDHEDTNGVMLLKSVPQIHQQKNWTHKISPGLSSFKDKPSQAYSKHIKELLDFAKDIIPADKISETPIFIQATAGMRLLSKRKQELILDGLCKSIRSETKFLLEDCHSQIQIIDGETEGLYGWLSLNYLLGNFNNYVPENQLQHSSSGFMDMGGASTQLAFMPSDPEEISKHKEDIHTIYLKNINGDIQEWDVFVSTWLGFGANRARSRYLAQLINSLPENANEEDDDDYETRQINDPCLPRGAKTKFEFKDKDFEINGVGDFSHCLKSMYPLLLNNLPCAEEPCLFNGVHAPNINFEKDKFVGISEYWYTANDIFKMNGEYNFHEFSSKVKEFCESDWDTLKKNNDDGLYNNIPDSFLMDSCFKANWILNVLHEGFDLPRMDVDIKDTDSADDRHVPFKSADKINGKDLSWTLGRILMYASGLVTVGDKGTTVGIMPSPMEVKKLGKKFIPGAIEKLQNNVTGTGSPSIWFSLKTWMFNIMLVLFIFVPIYICINKFRLMKHVPLHRIREGFNVLHSHLYKFKNYSKLSRDEETLSKLEEGTMERGRFGRQEMENTSNFRSRSMMNLGGSMGEREAYPLSDRKSSHFQNSNPDLVSGVRPVFSMTDFSSYKNPNRS
>XP_022626626_Lachancea_lanzarotensis
MPEFSAEHNYGVVIDAGSSGSRVYVYKWEDPTVTAEQASEKEQHSIPKIYLDREWTYKTSPGLSSFSSKPKKAFRKHIKPLLEFAEKIVPKEQLHSTPVFVQATAGMRLLPAKKRSAILNNLCHEMKEFDSFAIKDCDSQIQVIDGETEGVYGWIGLNYLLGNFNDYQAESGSSHKSSGFMDMGGASAQIAFVPSNEAEVEKHDDDISTVTLKSVNGDTQNWRVFVSSWLGFGANQARSRYLAQAVNGLPENTNDYDDDDYTTRTITDPCMLKGSSSEFKFKDMDFKVTGSGNYEHCSKSIFPLLRKDTPCREEPCLFDGVHAPAIDFYKDKFVGTSEFWYTANDVFQTGGEYNFYDFSLEVKQFCETDWGEVEELSKTGRFKDLSPKLLLDSCFKANWILSVLHEGFEMPRVGIELPSNDDDEDVDKAEVVAAAAAFQSTDSVNGYELSWTLGKIVLYVSALVADGQSGLPVGIRPSTNDMQNFNKKFIPGATHLIQERNNVFLQSLFSIVVFLLVAAVVFALVGRKFLKHNPAMAKSVAKLLPKLKAKFGKLQYTAFSSVDSLSDLEEGIYFRPTRGSVERDGIQVRSRSMFNLEEAMHAQKESFQMEDRAPLDQNLPERVKLRTAFSLADFSKFIRTASPNKKNKLSSI
>XP_002554762_Lachancea_thermotolerans
MRQSQGNALNHDQYGVVIDAGSSGSRVYIYKWQDPAYTSKVGDTENLYSVPRISLSKEWTTKTSPGLSSFKKKPNKAFKDHIKPLLQFAEDIIPKENLKSTPVFIQATAGMRLLSDKKRDLILGDLCSGIKHSTNFLLEDCRSQVQVIDGETEGIYGWIGLNYLLKNFDNYNASDELHTSFGFMDMGGGSAQVAYVPNNPREIEKHDDDISSVILRSLNGETQTWRVFVGTWLGFGANEARSRYLAQIVNSLPENTNDRNDDDFLTRELVDPCMLKGSHTKFKFKDKYFHFSGSGNFEHCSKSIFPLLRKDTPCIEEPCLFNGVHAPAIDFYNDKFIGTSEYWYTANDVFQVGGEYNFHDFSQKVKEFCESDWKEVEEHSKNGRYNNIPIKLLLDSCFKANWILSVLHEGFDMPRVGIEITDDQETKDRDTSEGAAASVAFQSTDSIEGYDLSWTLGKMVLYVSGLVEASRGDASVGISPSRNDIKIFGKDFIPGSILGQGLSATESSSLFKQFMKIIVVVVVAIIALMLWTVLFPQKASRVSRLKSFVKYLKSRLSRWWRSDLPRLSSLSSLEEGLFVRTGLESDDRDGNQVRSRSMVSLEDARKLSAEQYSMDSPVSNHSGNKFVRTNLRPAFSLADFSKFAKSAPSDRESGHVNI
>XP_020057684_Aspergillus_aculeatus
MGKWRYGVVLDAGSSGTRVHVYRWLDNAIARKEADGDKLKSLPEIKTKSHWTKKIHPGVSSFANKPEDVGHEHLAELLEHAREIVPDDAIKDTPIFLLATAGMRLLGDVERKVLLEQICSYVGANSDFLLPDCDIHIQVIPGVTEGLYGWIATNYLLGSFDSPGPHDHGKGHHTYGFLDMGGASAQIAFAPNATESEKHANDLTLLRLRNIDGSDQEHRVFVTSWLEFGVHEARRRFVESLQAASAVGGVTELPDPCLPAGLRTTIDGKPLLPKDDSMHLLGTGKFDECLRQTYPLLDKDAPCPDQPCLLRGVHVPAIDFDVNHFVGISEYWHTTHEIFEMGHKDKAYDFHTYQDRVQSFCSHDWESIEAGLESHQWGKKVDRESASEVCFKASWIINVLHDGIGIPRVGLDEMTSSSHNGTKEVLSHGQSKGFLDSFQAADKIQDTEVSWTLGKMVLYASSQIPIEAQDALPVGFGSNVAGVPSDFQYPSAELLPDPEGAHNGSWRDAMLDSSPSRRVPGLILFLIIIVVAAFFLCGRSRRLKMYHKIQNVFGGGGPSHPSYPKKRRIFGGKLPFFGPRSPTYERVLEDGATAYDLGETASSRSSIGGGRPSEADSTKFLAPKRASSWGSGSNTPTFKYALDNSSSGTIGLGITPSPGVSAMDRHGLVVRTESRDHLAPVALGPTTNGRRSRAGSPSRSHPNKSPVMTPLTDE
>XP_001274394_Aspergillus_clavatus
MYSTLSLDSRRHYGVVLDAGSSGTRVHVYRWLDHTVARKQADTDELKTLPELKTKPEWTKKIHPGVSSFAERPEAIGPDHLAELLDHARKIVPASEIKDTPIFLLATAGMRLLPNLERELLLNQICTYANENYDFLLPDCGVHIQVIPGVTEALYGWIATNYLLGSFDEPKGHDHGKGHHTYGFLDMGGASAQIAFAPNITETEKHADDLTLLRLRNVDGSTQEHRVFVTSWLEYGVHEARRRYLEALQTALGSAKELPDPCLPQGLRTTIDGKPMPSDGKVELSLLGTGRFDECLRQTYPLLDKDAPCADQPCLLHGVHVPAIDFDVNHFIGISEYWHTTHEILEMGHKDKAYDFNTYQQRVQQFCSQDWEAIEKGVEKHKWGKKVDQQSAYEVCFKASWIINMLHDGIGIPRVGLEDTTGSGHNGTKEVLSHGKNKGFLDPFQAVHKIDSTEVSWTLGKMVLYASSQVPTESEEVLPVGFGSNVAGVPNDFQYPSVELFPNTETLHGSNWQDALFDGSSPRRAPGFVLFLLIVAMAAFFLCGRSRRSRMFHKFNTLFKRGGPSRANYPKRRGFFGGKLPFFGRRSPSYERVLEDGAREYDLGASHFGRASLDRRHSSETDSSSFMPPKRTSSWSGPATPSFKFSLDNSSTATIGLGISADSGVNAIDRAGLVVRTESRDHLAPVALGPTTNGRRSRAGSPTRSHRTPITSPLAED
>XP_001259592_Aspergillus_fischeri
MASSWMRDHLQGTRVHVYRWLDPAIARKHAKSDELKTLPEIKTKSEWTKKIHPGVSSFADRPELVGPDHLAELLDHARKIVPADQIKDTPIFLLATAGMRLLPNRDRELLLQQICSYASKNYDFLLPDCGVHIQVIPGVTEALYGWIATNYLLGSFDEPKGHDHGKGHHTYGFLDMGGASAQIAFAPNITETEKHANDLTLLRLRNIDGSTQEHRVFVTSWLEFGVHEARRRYLEALQTAAGTAKELPDPCLPNGLRATIDGKPLRTDDTSELSLLGTGRFDECLRQTYPLLDKDAPCSDEPCLLHGVHVPAIDFDVNHFIGISEYWHTTHEIFEMGHKDKAYDFNTYQQRVQQFCSQDWEAIDQGIQKQSWGKKVDRESASEVCFKASWIINMLHNGIGIPRVGLEDTYGSGHNGTKEVLSHGKEKGFLDPFQAVHKIHSTEVSWTLGKMVLYACSEVPVEVQEAQETLPVGFGSNVPGVPNDFQYPSVELFPSNESLHVANWHDALFDGDSSRRVPGFLLFLVIIAMAAFFLCGRSRRLRGYHMFKNLFKRGGAPHPSYPRKRRTFPGKLPFFGGSSHSYERVLEDGADEFDLGVVGSGRGSLDRRHSSDTDSSSFMPPKRTTTWSGPTTPSFKFGLDNSSTSTIGLGITADSGVNAMDRAGLVVRTESRDHLAPVALGPTTNGRRSRTGSPTRSHRSPNMAPLNQD
>XP_041144834_Aspergillus_flavus
MGKWHYGVVLDAGSSGTRVYVYRWLDNAVARKGADSKDLRSLPEIKTKPEWTKKIHPGVSSFADRPEEVGSQHLAELLEHAQTIVPPDAIKDTPIFLLATAGMRLLGDVQRNLLLEQICSYARANSDFLLPDCDVHIQVIPGVTEGLYGWIAANYLLGSFNAPEQHDHGKGHHTYGFLDMGGASAQIAYAPNSTETQKHASDLTLLRLRNVDGSTQEHKVFVTSWLEFGVHEARRRYLESMQAASAVDSAKELPDPCLPSGLRTTLDGKPFTSKQEGGMHLVGTGKFDECLRQTYPLLDKDAPCLDQPCLLHGIHAPAIDFDVNHFIGISEYWHTTHDVFEMGHKDKAYDFNTYQQRVESFCSQDWETIAKGIDDHKWKKLNHEKASEVCFKASWIINVLHNGIGVPRVGLEDTTSSGHNGTKEVITHAQEKGYLDPFQAVNKIDSTEVSWTLGKMVLYASSQVPVEIEEKALPVGFGSNVAGIPNDFQYPSTELLPNSEGLHGANWHDALLNARSSRRVPGLVLFLLIIIMMVFFLCGRRSRMFHKISNLFGGRSHPSYPKKRKFFGGKLPFFGPRSPSYERVLEDGANEFDLGGIVSGRSSLDVNRLSDTETASFLPPKRASSWGSPTPSLKFGLDNSSSGTIGLGITAGSGINAMDRAGLVVRTESRDHLAPIALGPTSNGRRSRAGSPSRSHPHRSPIMTPLSHDE
>XP_753547_Aspergillus_fumigatus
MAADYRVALGHYGIVLDAGSSGTRVHVYRWLDPAIARKHAKSDELKTLPEIKTKSEWTKKIHPGVSSFADRPEVVGPEHLAELLDHARKIVPADQIKDTPIFLLATAGMRLLPNHERELLLQQICSYASKNYDFLLPDCGVHIQVIPGVTEALYGWIATNYLLGSFDEPKGHDHGKGHHTYGFLDMGGASAQIAFAPNITETEKHANDLTLLRLRNIDGSTQEHRVFVTSWLEFGVHEARRRYLEALQTAAGTAKELPDPCLPNGLRTTIDGKPLRTGDTSELSLLGTGRFDECLRQTYPLLDKDAPCSDEPCLLHGVHVPAIDFDVNHFIGISEYWHTTHEIFEMAHKDKTYDFNTYQQRVQQFCTQDWEAIDQGIQKQSWGKKVDRESASEVCFKASWIINMLHNGIGIPRVGLEDTTGSGHNGTKEVLSHGKEKGFLDPFQAVHKIHSTEVSWTLGKMVLYACSEVPVEVQEAQETLPVGFGSNVPGVPNDFQYPSVELFPSNESLHVANWHDALFDGDSSRRVPGFLLFLVIVAMAAFFLCGRSRRLRGYHMFKNLFKRGGAPHPSYPKKRRTFPGKLPFFGGSSHSYERVLEDGAHEYDLGLVGSGRGSLDRRHSSDTDSSSFMPPKRTTTWSGPTTPSFKFALDNSSTSTIGLGITADSGVNAMDRAGLVVRTESRDHLAPVALGPTTNGRRSRAGSPTRSHRSPNVTPLDQD
>XP_657814_Aspergillus_nidulans
MGKWHYGIVLDAGSSGTRVHVYRWLDNAVARKESGKHNLKSLPEIKTKSDWVKKIHPGVSTFADRPEEFGPEHLAELLDFARDIVPDDAIKETPIFLLATAGMRLVEDVKQKLLLDHICSYARENYDFALPDCNLHIQVIPGVTEGLYGWVATNYLLGSFDSPSDHDHGKGHHTYGFLDMGGASAQIAFAPNATESEKHANDLTLLRLRNIDGSTQEHRVFVTSWLEFGVREARRRYLDSLQSALSADNVKELPDPCLPAGLRTTLDGRPLEDSETKHYLLGTGKFDECLRGTYPLLDKDAPCEDQPCLLHGVHVPAIDFDVNHFVGISEYWHTTHEVFEMGHTDKAYDFNTYQHRVEEFCSQDWESIEQGIAEHKWGKKLDRELAYEVCFKASWIINVLHDGIGVPRVGLESTSASSVNGTKEVLENGMHKGFLDPFQAVNKIDSTEVSWTLGKMVLYAASQVPVETAESLPVGFGSNVAGVPSDFQYPSAELLPNPETLHGESWQDALLEGNSSRRIPGIILFVLIIILALFLLCGRTRRLKVYHKVNNLFSCGRGPRLIQQRKRKASAPIKPSFFGQRAPSYERILEEGAQDIELGGSESSRSSYDHVSDTDSTAFLPPKRTSSWGQSSPARPHFNHDNSSSATVGLGISAAPGLSSIDRNGLVVRTESRDHLAPIALGPTTNGRRSRAPSPSRSHSHKSPSATPLHD
>XP_001400863_Aspergillus_niger
MGKHRYGVVLDAGSSGTRVHVYRWLDNAVAREKGKHLQTLPEVKTKSDWTKKIHPGVSSFATKPEEVGPEHLAELLEHAKQIVPDDAVKDTPIFLLATAGMRLLPGVQRNLLLEQICSYVGSNSDFLLPDCGVHIQVIPGVTEGLYGWIATNYLLGSFDSPGTHDHGKGHHTYGFLDMGGASAQIAFAPNATESEKHANDLTLLRLRNIDGSTQEHRVFVTSWLEFGVHEARRRYLESLQAASAIGDVNELPDPCLPSGLRTTIDGKLLATDDIDGMHLLGTGKFDECLRQTYPLLDKDAPCPDQPCLLHGMHVPAIDFDVNHFVGISEYWHTTHDAFEMGHKDKAYDFATYQERVRSFCSQDWATVENGLEAHQWGKKFDRESASEICFKASWIMNVLHDGIGIPRVGLEDITGSGHNGTKEVLSHGQSKGYLDSFQAVNNIDSTEVSWTLGKMVLYASSQVPLEAEEALPVGFGSNVAGVPSDFQYPSVELLPSPEGIHGTTWHDALLEGSSSRRAPGFILFLLIVILVAFFLCGRGRRLKVYHKIKNVFGWGGPSHPNYPKRRRIFGGKLPFFGPRSPTYERVLEEGAQEFDLGVSGSSRSSFDGGRPSEADAARFTAPKRASSWGSGNTTPTFKYGLDNSSSGTIGLGISAGSGTNAMDRHGLVVRTESRDHLAPLALGPTTNGRRSRAGSPSRSHPKSPLMTPLADD
>XP_015408400_Aspergillus_nomiae
MGKWHYGVVLDAGSSGTRVYVYRWLNNAVARKGADSEDLQSLPEIKTKPEWTKKIHPGVSSFADRPEEVGSQHLAELLEHAQTIVPPDAIKDTPIFLLATAGMRLLDDVQRNLLLDQICSYARANSDFLLPDCDVHIQVIPGVTEGLYGWIAANYLLGSFNAPERHDHGKDHHTYGFLDMGGASAQIAFAPNSTETQKHANDLTLLRLRNVDGSTQEHRVFVTSWLEFGVHEARRRYLESMQAASVVDSTKQLPDPCLPSGLRTTIDGKPFTSEQDGNMHLVGTGKFDECMRQTYPLLDKDAPCLDPPCLLHGIHAPAIDFDVNHFIGISEYWHTTHDVFEMGHKDKAYDFNTYQQRVESFCSQDWETIAKGIDDHKWKKLNHEKASEVCFKASWIINVLHNGIGVPRVGLEDTTGSGHNGTKEVITHAEEKGYLDPFQAVNKIDSTEVSWTLGKMVLYASSQVPVEIEEKTLPVGFGSNVAGIPNDFQYPSTELLPNPEGLHGANWHDALLNARSSRRVPGLVLFLLIMIMIVFFLCGRSRRSRMFHKISNLFGGPSHPSYPKKRKFFGGKLPFFGPRSPSYERVLEDGANEFDLGGIVSGRSSLDVTRLSDTESASFLPPKRASSWGSPTPSLKFGLDNSSSGTIGLGITAGSGINAMDRAGLVVRTESRDHLAPIALGPTSNGRRSRAGSPSRSHPHRSPIMTPLSHVD
>XP_023091150_Aspergillus_oryzae 
MEGVKGHYGVVLDAGSSGTRVYVYRWLDNAVARKGADSKDLRSLPEIKTKPEWTKKIHPGVSSFADRPEEVGSQHLAELLEHAQTIVPPDAIKDTPIFLLATAGMRLLGDVQRNLLLEQICSYARANSDFLLPDCDVHIQVIPGVTEGLYGWIAANYLLGSFNAPEQHDHGKGHHTYGFLDMGGASAQIAYAPNSTETQKHASDLTLLRLRNVDGSTQEHKVFVTSWLEFGVHEARRRYLESMQAASAVDSAKELPDPCLPSGLRTTLDGKPFTSKQEGGMHLVGTGKFDECLRQTYPLLDKDAPCLDQPCLLHGIHAPAIDFDVNHFIGISEYWHTTHDVFEMGHKDKAYDFNTYQQRVESFCSQDWETIAKGIDDHKWKKLNHEKASEVCFKASWIINVLHNGIGVPRVGLEDTTGSGHNGTKEVITHAQEKGYLDPFQAVNKIDSTEVSWTLGKMVLYASSQVPVEIEEKALPVGFGSNIAGIPNDFQYPSTELLPNSEGLHGANWHDALLNARSSRRVPGLVLFLLIIIMMVFFLCGRRSRMFHKISNLFGGRSHPSYPKKRKFFGGKLPFFGPRSPSYERVLEDGANEFDLGGIVSGRSSLDVNRLSDTETASFLPPKRASSWGSPTPSLKFGLDNSSSGTIGLGITAGSGINAMDRAGLVVRTESRDHLAPIALGPTSNGRRSRAGSPSRSHPHRSPIMTPLSHDE
>XP_040639462_Aspergillus_ruber
MGKWRYGVVLDAGSSGTRVHVYRWLDNAVARKLSSDKDVKSLPEIKTKQEWTKKIQPGVSSFADRPELIGPDHLAELLKHAREIVPDDAVRDTPIFLLATAGMRLLPNLERQLLLDQVCSYARANSDFLLPDCNVHIQVIPGVTEGLYGWVATNYLLGSFDEPKGHDHGKGHHTYGFLDMGGASAQIAFAPNMTETDKHANDLTLLRLRNVDGSPQEYRVFVTSWLEFGVREARRRYLEALHTASGTDGIKEFPDPCLPAGLRTTIDGKLSHPGDEPYLLGTGRFEECLRQTFPLLDKDAPCADEPCLLHGTHVPAIDFDVNHFIGISEYWHTTHEIFEMGHKDKAYDFNTYQERVKSFCSQDWDSIERGILQHRWGKKVDQEKASEICFKASWIINVLHDGIGIPRVGLENTTGSGHNGTKEVLSHTKDKGYLDPFQAINKIDSTEVSWTLGKMVLYAASQIPADADEALPVGFGSNLAGVPNDFQYPSVDLLPDPNGLHSEHWHDTLFDGESPRRVPGFLLFLLIIIMALFFLCGRSRRSRIYNKINNMFRGAPSHPHYPKKRKFFGGKVPFFGRRSPSYERVLEDGAQEFDLGPSESRGNSLDEGRRSFDVDSKGFQPPRRASTWGSGNSTPTLKYSNDNSSTGTIGLGITAGSGISAMDRAGLAVRTEGRDHLSPVALGPTNNGRRSRTGSPARSHHQKSPVMTPSAHD
>XP_040705904_Aspergillus_sydowii
MGKWHYGIVLDAGSSGTRVHVYRWLDNAVARKESDKDDLKSLPEIKTKSSWVKKIHPGVSTFADRPEEIGPEHLAELLDFAREIVPADAIKETPIFLLATAGMRLVDDVKQKLLLDHVCSYARENYDFALPDCNVHIQVIPGVTEGLYGWVATNYLLGSFDSPGHHDHGKGHHTYGFLDMGGASAQIAFAPNATESEKHANDLTLLRLRNIDGSTQEHRVFVTSWLEFGVREARRRYLESLRNAHGTEGVQEFPDPCLPAGLRTTLDGKPLEGPADTEQSLLGTGRFDECLRGTYPLLDKDAPCLDQPCLLHGIHVPSIDFDVNHFVGISEYWHTTHEVFEMGHTDKAYDFHTYQHRVEQFCSQDWDSIEQGISEHKWGKKLDREKAYEVCFKASWIINVLHDGIGVPRVGLEPMTTSGHNGTKEVLEHGQNKGYLDAFQAVNKIDSTEVSWTLGKMVLYAASQVPVETQESLPVGFGSNVAGVPSDFQYPSAELLPASENLHEESWQDALFEGGSSRRVPGIILFVLIIILALFFLCGRTRRLKVYHKINNLFSCGRGSRLIHQRKRKASGAVKPSFFGQSSPSYERILEEGAQDIELGSSESSRSSHESDAESAAFLPPKRASSWGQSSPARLQFNHDNSSAATIGLGISAAPGFSAIDRSGLVVRTEGRDHLAPIALGPTTNGRRSRAPSPSRPNFHNSPNTTPLHD
>XP_001216279_Aspergillus_terreus
MESSWTPGTRVHVYRWLNHDAARKTANAQKLKSLPEIKTKPSWTKKIHPGVSSFADRPEDVGPQHLEELLQHAQEIIPRDAIKDTPIFLLATAGMRLLPDVQRNLLLEQICSYASANSDFLLPDCGVHIQVIPGVTEGLYGWIATNYLLGSFDEPEAHDHGKGHHTYGFLDMGGASAQIAFAPNATESEKHANDLTLLRLRNLDGSEQEHRVFVTSWLEFGVHEARRRYIEALQEANMIDTSQELPDPCLPAGLRTTIDGKPLPVDGEEGVALVGTGKFDECLRQTYPLLDKDAPCADEPCLLHGIHVPAIDFDVNHFVGISEYWHSTHDIFELGGHKVSYNFKTYQERVQAFCSQDWEDIEEGIHLHKWGKKLDQELASEICFKASWIINVLHDGIGVPRVSLEEAGSAHNGTKELLSQGRIKGYIDPFQAVHKIDSTEVSWTLGKMVLYASSQVPVEVDEALPVGFGSNVDGVPADFQFPSVELLPPTEGLHQESWHDALFEGGSSRRVPGFILFLSIIIMALFFLCGRNRRMRMYHKINQLFHRGGPSHPNHPKKRRFLGGKLPFFGSRSPSYERVLEDGVGEFDMGGLDSGRSSSEGGRSSDADSASFLPPNRTSSWGSGNAPSLKYGLDNSSTGTIGLGITAGSGVNAMDRTGLVVRTESRDHLAPIALGPTTNGRRSRAGSPTRSHRSPALTPLSHD
>XP_022488341_Penicillium_arizonense
MGKWRYGVVLDAGSSGTRVHVYRWLRNAAARKNADAEELKSLPEIKTKEEWTKKIHPGVSSFAEKPEMVGSDHLAELLDHAKGIIPREDAKDTPIFLLATAGMRLLGNLERQLLLDQICSYARDNTEFLLPDCGVHIQVIPGVTEGLYGWIATNYLMGAFDTPDKHDHGKGHYTYGFLDMGGASAQIAFAPNATETEKHANDLKLLRLRNIDGSVQEHRVFVTSWLEFGVHEARRRYLEALQTAIGPEIKELPDPCLPSGLRTTLDGKDVSGSESEGSYLLGTGKFDECLRQTFPLLDKDAPCADQPCLLHGMHVPAIDFDVNHFIGISEYWHTTHEIFEMGYKDKAYDFNTYQERVKTFCSQDWDSIEHGLEANQWGKKINRQKAYEVCFKASWIINMLHDGIGVPRVGIEETTYSSHNGTKEVLSHGKEKGYLDAFQAVNKIDSTEVSWTLGKIVLYASSQVPVEIEEAALPVGFGSNLPGVPSDFQYPSVQLLPDSDSFHSEHWHDALFDGDSPRRIPGFLLFMFIVVVAGFFLCGRSRRSRIYNRVTNVLRRGGPSHPNHPKKRKGLKAMLPFLGRNSPSYERVLEDGAQDFELGVTDSDGSEDGGRLSEADSARLGPPKRASSWGSNSNTPSFKYALDNSSTGTIGLGISGGSGIAMDRAGLVVRTESRDHLAPIALGPTTNGRRSRAGSPTRSHHQKSPSLTPLADD
>XP_014532938_Penicillium_digitatum
MGKWRYGVVLDAGSSGTRVHVYRWLRNAAARKQAHAKELKSLPEIKTKEEWTKKIHPDHAKGIIPVEDAKDTPIFLLATAGMRLLGNLERQLLLDQICSYARDNSNFLLPDCGVHIQVIPGVTEGLYGWIATNYLMGSFVAPEKHDHGKGHNTYGFLDMGGASAQIAFAPNVTETEKHAEDLKLLRLRNIDGSVQEHRVFVTSWLEFGVHEARRRYLDALQAATGPDIKELPDPCLPSGLRTTLDGIVASASETEPYLLGTGKFDECLRQTFPLLDKDAPCADEPCLLNGIHVPAIDFDVNHFIGISEYWHTTHEIFEMGYKDKAYDFNTYQERVQTFCSQDWDSIEYGLEQHKWGKKVDHQKAHEVCFKASWIINMLHDGIGVPRVGLEDTTGSSHNGTKEVLAHGKEKGYLDAFQAVNKIDSTEVSWTLGKIVLYASSQVPLEIEEGLPVGFGSNVPGIPADFQYPSVQLLPDSDSFHSEHWHDTLFDGDSPRRIPGFVLFMLIVILAGFFLCRRSRRSRIFNRVSNMLRRGGPSHPNHPKKRKGLKSMLPFISRSAPSYERVLEDGAPDYELGAIESDGGEDGGRASEAESARLEPPKRASSWGSNSNTPSFKYALDNSSTGTIGLGISGGGGGSGIAIDRAGLVVRTESRDHLAPIALGPTTNGRRSRAGSPTRSHQKSPSMTPLADD
>XP_016594938_Penicillium_expansum
MGKWRYGVVLDAGSSGTRVHVYRWLRNAAARKQAHVKELKSLPEIKTKEKWTKKIHPGVSSFANRPELVGSDHLAQLLDHAKGIIPAEDAKDTPIFLLATAGMRLLGNLERQLLLDQICSYARDNSDFLLPDCGVHIQVIPGVTEGLYGWIATNYLMGSFDAPEKHDHGKGHNTYGFLDMGGASAQIAFAPNVTETEKHAEDLKLLRLRNIDGSVQEHRVFVTSWLEFGVHEARRRYLDALQTAIGPDIKELPDPCLPSGLRTALDGKAISAIETETYLLGTGKFDECLRQTFPLLDKDAPCADEPCLLNGIHVPAIDFDVNHFIGISEYWHTTHEIFEMGYKDKAYDFNTYQERVQMFCSQDWDSIEYGLEQHKWGKKVDHQKAHEVCFKASWIINMLHDGIGVPRVGLEDTTGSSHNGTKEVLAHGKEKGYLDAFQAVNKIDSTEVSWTLGKIVLYASSQVPLEIEEGLPVGFGSNAPGIPADFQYPSVQLLPDSDSFHSEHWHDALFDGDSPRRIPGFVLFMLIVVMAGFFLCGRSRRSRIFNRVSNVLRRGGPSHPNHPKKRKGLKSMLPFISRSSPSYERVLEDGVPDYELGAIESDGSEDGGRLSEADSARLEPPKRASSWGSNTNTPSFKYALDNSSTGTIGLGISGGGGGSGIAMDRAGLVVRTESRDHLAPIALGPTTNGRRSRAGSPTRSHQKSPSMTPLADD
>XP_040652487_Penicillium_griseofulvum
MGKWRYGVVLDAGSSGTRVHVYRWLRNAAARKKAHVEELKSLPEIKTKEEWTKKIHPVGSDHLAQLLDHAKGIIPAEDAKDTPIFLLATAGMRLLGNLERQLLLDRICSYARDNSEFLLPDCGVHIQVIPGVTEGLYGWIATNYLMGSFDAPEKHDHGKGHNTYGFLDMGGASAQIAFAPNVTETEKHAEDLKLLRLRNIDGSIQEHRVFVTSWLEFGVHEARRRYLDALQTATGPGIVELPDPCLPNGLRTTIDGKFASASKTEPYLLGTGKFDECLRQTFPLLDKDAPCADEPCLLNGIHVPAIDFDVNHFIGISEYWHTTHEIFEMGYKDKAYDFNTYQERVQTFCSQDWDSIEHGLEQHKWGKKVDHQKAYEVCFKASWIINMLHDGIGVPRVGLEDTTGSSHNGTKEVLAHGKEKGYLDAFQAVNKIDSTEVSWTLGKIVLYASSQVPLEIEGEGLPVGFGSNVPGIPADFQYPSVQLLPDSDSFHSEHWHDALFDGDSPRRIPGLVLFMLIVVMAVFFLCGRTRRSRIFNRVSNVLRRGGPSHPNHPKKRKGLKSMLPFIGRSTASYERVLEDGAQDYELGAIESDGSEDGGRLSEADSARLVPPKRASSWGSNSNTPSFKYALDNSSTGTIGLGISGGGGGSGIAMDRAGLVVRTESRDHLAPIALGPTTNGRRSRAGSPTRSHQKSPNMTPLADD
>XP_038926740_Penicillium_roqueforti
MGKWRYGVVLDAGSSGTRVHVYRWLRNSAARKNAHVEDLKSLPEIKTKEEWTKKIHPGVSSFANTPELVGSDHLAQLLDHAKGIIPAEDAKDTPIFLLATAGMRLLGNLERQLLLDQICSYARDNSNFLLPDCGVHIQVIPGVTEGLYGWIATNYLMGSFDAPEKHDHGKGHSTYGFLDMGGASAQIAFAPNVTETEKHAEDLKLLRLRNIDGSVQEHKVFVTSWLEFGVHEARRRYLDALQMAIGPGIKEMPDPCLPSGLRTTLDGRVASASETEPYLLGTGRFDECLRQTYPLLDKDAPCADEPCLLNGIHVPAIDFDVNHFIGISEYWHTTHEIFEMGYKDKAYDFNTYQERVQTYCSQDWDSIEHGLGQQKWGKKVDRQKAYEVCFKASWIINMLHDGIGVPRVGLENTTGSLHNGTKEVLAHGKEKGYLDAFQAVNKIDSTEVSWTLGKIVLYASSQVPLEIEEGLPVGFGSNVPGIPADFQYPSVQLLPDSDSFHSEHWHDALFDGDSPRRIPGFVLFMLIVFMAGFFLCGRSRRSRLFNRVSNVLRRGGPSHPNHPKKRKGLKSMLPFISRSAPSYERVLEDGAQEYELGAVESDGSEDGGRLSEADLARLVPPKRASSWGSNSNTPSFKYALDNSSTGTIGLGISSGGGGSGIAMDRAGLVVRTESRDHLAPIALGPTTNGRRSRAGSPTRSHQKSPNMTPLADD
>XP_002568138_Penicillium_rubens
MGKWRYGVVLDAGSSGTRVHVYRWLRNSAARKHADVEELKSLPEIKTKEEWTKKIHPGVSSFANRPELVGSDHLAQLLDHAKGIIPSEDAKDTPIFLLATAGMRLLGNLERQLLLDRICSYARENSEFLLPDCGVHIQVIPGVTEGLYGWIATNYLMGSFDAPEKHDHGKGHNTYGFLDMGGASAQIAFAPNVTETEKHAEDLKLLRLRNIDGSVQEHRVFVTSWLEFGVHEARRRYLEALQTAIGPGIKEMPDPCLPSGLRTTLDGKVALASQTEPYLLGTGKFDECLRQTFPLLDKDAPCADEPCLLNGIHVPAIDFDVNHFIGISEYWHTTHEIFEMGYKDKAYDFNTYQERVQTFCSQDWDSIEQGLGQHKWGKKVDRQKAYEVCFKASWIINMLHDGIGVPRVGLESTTGSSHNGTKEVLAHGKEKGYLDAFQAVNKIDSTEVSWTLGKIVLYASSQVPLEIEEGLPVGFGSNVPGIPADFQYPSVQLLPDSDSFHSEHWHDALFDGDSPRRIPGFVLFMFIVAMVGFFLCGRSRRSRIFNRVSNVLRRGGPSHPNHPKKRKGLKSMLPFISRSAPSYERVLEDGAQDYELGAIESDESEDGGRLSETDSARLGPPKRASSWGSNSNTPSFKYALDNSSTGTIGLGISGGSGIAMDRAGLVVRTESRDHLAPIALGPTTNGRRSRAGSPTRSHQKSPSMTPLTDE
>XP_040811363_Penicillium_solitum
MGKWRYGVVLDAGSSGTRVHVYRWLRNAAARKHADVEELKSLPEIKTKEEWTKKIHPGVSSFANRPELVGSDHLAQLLDHAKGIIPAEDAKDTPIFLLATAGMRLLGNLERQLLLDQICSYARDNSDFLLPDCGVHIQVIPGVTEGLYGWIATNYLMGSFDAPEKHDHGKGHNTYGFLDMGGASAQIAFAPNVTETEKHAEDLKLLRLRNIDGSVQEHRVFVTSWLEFGVHEARRRYLDALQTAIGPDIKELPDPCLPSGLRTTLDGKVASASETETYLLGTGKFDECLRQTFPLLDKDAPCADEPCLLNGIHVPSIDFDVNHFIGISEYWHTTHEIFEMGYKDKAYDLNTYQERVQTFCSQDWDSIEHGLEQHKWGKKVDQQKAHEVCFKASWIINMLHDGIGVPRVGLEDTTGSSHNGTKEVLAHGKEKGYLDAFQAVNKIDSTEVSWTLGKIVLYASSQVPLEIEEGLPVGFGSNLPGIPADFQYPSVQLLPDSDSFHSEHWHDTLFDGDSPRRIPGFVLFMLIVVMAGFFLCGRSRRSRIFNRVSNVLRRGGPSHPNHPKKRKGLKSMLPFISRSTPSYERVLEDGAQDYELGAIESDGSEDGGRLSEADSARLGPPKRASSWGSNSNTPSFKYALDNSSTGTIGLGISGGGGGSGIAMDRAGLVVRTESRDHLAPIALGPTTNGRRSRAGSPTRSHQKSPSMTPLADD
>XP_022585350_Penicilliopsis_zonata
MGKWRYGVVLDAGSSGTRAHVYRWLDNAVARKEADATSLKSLPQIVTKSDWTKKIHPGVSTFADKPEQVGQDHLAELLQHALDIVPKNAVDETPIFLLATAGMRLLNDVQQSLLLEQTCSYIRANSDFQLPDCDLHIQVIPGVTEGLYGWIATNYLMGSFDMPGKHDHGKGHHTYGFLDMGGASAQIAFAPNATEAEKHANDLKLLRLRNIDGSVQEHKVFVTSWLEFGVREARKRFVKALELAIGTDVMEYPDPCLPAGLRTTLNGKVLPPSSPGPSLVGTGRFDECLGISYTLLDKDAPCADEPCLLHGMHTPAIDFDVNHFIGISEYWHTTHEIFEMGHKDKAYDFNTYQSRVKEFCSQSWDAIEDGIEQHKWGKKVDWEAASEVCFKASWIINVLHDGIGIPRVGLENTTGSGHNGTKEVLSHAGEKGYLDAFQAVNKIDSTEVSWTLGKILLYASSQVPAPVAEEVLPVGFGSNVDGIPSDFQYPSVDLLPHPIETPSEHWHDTLFRGESPRRIPGIFLFVFIVVLAGFFLCGRNRRLRAYHKVNRLFRRPTHPTYPKRRGFLGGKLPFLSRNTPSYERVLEDGSHDFELGSADSDGSEIVEAGRASEDDSVSISQPKRTSSWGSTTPTLKFGLENGSSASIGLGISAGPVSNAMDRAGLVVRTESRDHLAPIALGPTTNGRRSRAGSPTRSHHKSPIMTPLADD
>XP_016614174_Cladophialophora_bantiana
MVDGPDNRYGVVLDAGSSGTRVYIYRWISNSVTRLDHASLHALPELETKDKWTKKVHPGVSTFGQTPDSVGPDHLKPLLEHALKYIPADTVPNTPVFLLATAGMRLLPDQQQKNVLRNICSYIRSETKFLIPDCDVHVQVISGETEGLYGWIAANYLLGGFDSPEDHDHGKGHHTYGFLDMGGASAQIAFAPNATEAEKHANDLTLLRLRTINGMPQEYKVFVTTWLGFGANEARRRYVEDLEESYAIGGVLEVPDPCLPTGLRLNFDGTIISDDGPSLSNHYLRGVGKFDECLKRTFPLLEKDIPCPDEPCLIHGVHVPAIDFEVNHFIGVSEYWHTTHEIFEMAHKDKAYDFNTYQKRVKEFCEQDWSDIQKGIEDKMWGNKVDEKSALEVCFKASWLINMLHDGIGIPRVGLEDTNVSSHNGTKEVLDSAKGKGFLDAFQAVNKIKSTEVSWTMGKMLLYASAEIPPASDGDLPVGFGSNVPGIPEDFQYPGGGLLQATPDYHAEPPATDLQETGGSGDGNGQSITDHIHDTLFNSDAPHRLPGFIFFLLILIIAAFYLCGRERRSRIYLSLRPSSSSTFPPSSTPKLRTPFNFLHALLNRRKGGALHLDRDRDLEEGASQQLYDPNDFELDNMSDDDTAALEPDVAFPKPTPSRPTSQGRNSPFQNKRHGAERLRPPNSIDRAGLVVRTESRESLAGGDAAVNGRSKSRSGSPTRIM
>XP_008729834_Cladophialophora_carrionii
MVHGEDERFGIVLDAGSSGTRIYIYRWLGNSVARLEASSPATLPELETKDKWTKKVHPGVSTFGGTPELVGPDHLQPLLEHALKYIPQDAVPETPIFLLATAGMRLLPDHQQKALLRNICSYIRSETEFSLPDCDGHIQVITGETEGLYGWIAANYLLGGFDSPEDHQHGKGHHTYGFLDMGGASAQIAFAPNATEAEKHANDLTLLRLRTINGLPQEYKVFVTTWLGFGANEARRRYVQDLEESYAIDGVLEVPDPCLPTGLRLNFDGTIISDEGPSSSNHYLRGVGKFDECLRRTFPLLEKDIPCPDEPCLIHGVHVPAIDFEVNHFIGISEYWHTTHEIFEMAHKDKAYDFNTYQQRVKEFCEQDWSDIQQSVADHVYGKKVDDKTALEVCFKASWLINMLHDGIGIPRVGLEDTNVSDHNGTKEVLQSGKDKGFLDPFQAVNEIKSTEVSWTMGKMLLYASAEIPPASKDVLPVGFGSNVPGVPDDFQYPSGGRLQSIPDPGPGSSDTSGGVQSITDTIHDTLFKSDAPHRLPGFIFFLLILIIATFYLCGRDRRSRVYRSIYPSYSPSIPSSAPTSHAFSPSPSTTPKLRNPLTFLNRLINGRKGPLHHHSHDLEDQRLYNPADFELNDFSDDEGGLLDADKAFGHSRTASRPTSSHGRSSSSPRDKRSPNGTGGGGGGSPGKLRPAAIDRAGLVVRTESRESLAPLAGANGRSKSKSRGASPTRAR
>XP_016254379_Cladophialophora_immunda
MLSKMGDRPDKRYGVVLDAGSSGTRVYIYRWLPNSVARLDHTSLHALPDLETKDKWTKKVHPGVSTFGETPDLVGPDHLKPLLEHALKYIPEAAVPNTPVFLLATAGMRLLPNQQQQSLLRNICSYLKSETEFSIPDCDVHVQVISGETEGLYGWIAANYLLGGFDEPEDHDHGKGHHTYGFLDMGGASAQIAFAPNATEAEKHANDLTLLRLRTINGVPQEYKVFVTTWLGFGANEARRRYVEDLEESYAIDGILEVPDPCLPTGLRVNFDGTIISDDGPSLSNHYLRGVGRFDECLRRTFPLLEKDIPCPDEPCLVHGVHVPAIDFEVNHFIGVSEYWHTTHEIFEMAHKDKAYDFNTYQKRVKEFCEQDWSDIQKGIEDKTWGDKVDEKNALEVCFKASWLINMLHDGIGIPRVGLEDTEVSSHNGTKEVLESAKGKGFLDPFQAVNKIKSTEVSWTMGKMLLYASAEIPPGSDGDLPVGFGSNVPGIPEDFQYPGGGLLQAAPDYHAGAPATDLQGTTGGDDGNSQSITDHIHDTLFNSDAPHRLPGFIFFLLILIIAAFYLCGRERRSRIYLSLRPSSPTAPSAFSSSSTPKLRTPFKFLHALLGRRKGAFHFDRDRDLEDGTSQQLYDPNDFELDNMSDDDSTALEPDVAFAKSSPPRPTSQGRTSPFQSKRHGSERLRPNPIDRAGLVVRTESRESLAGGDAGVNGRSKSRNGSPTRMI
>XP_007740247_Cladophialophora_psammophila
MVDGPDKRYGVVLDAGSSGTRVYIYRWLSNSVARLDHPSLHALPELETKDKWTKKVHPGVSTFDKTPDSVGPDHLKLLLEHALKYIPEDAVPNTPVFLLATAGMRLLPDQEQKNLLRNICSYIRSETKFLIPDCDVHVQVISGETEGLYGWIAANYLLGGFDSPEDHDHGKGHHTYGFLDMGGASAQIAFAPNATEAEKHANDLTLLRLRTINGMPQEYKVFVTTWLGFGANEARRRYVEDLEESYAIDGVLEVPDPCLPTGLRLNFDGTIISDDGPSLSNHYLRGVGKFDECLRRTFPLLEKDIPCPDEPCLIHGVHVPAIDFEVNHFIGVSEYWHTTHEIFEMAHKDKAYDFNTYQKRVKEFCEQDWSDIQKGVEDKMWGNKVDEKSALEVCFKASWLINMLHDGIGIPRVGLEDTDVSSQNDTKEVLESAKGKGFLDAFQAVNKIKSTEVSWTMGKMLLYASAEIPPASDGDLPVGFGSNMLGIPEDFQYPGGGLLQAAPGNHSEPPATDLQETAGSSDGNGQSITDHIHDTLFNSDAPHRLPGFIFFLLILIIAAFYLCGRERRSRIYLSLRPSSSSTFPPSSTPKLRTPFNFLHALLNRRKGGVLHLDRDRDLEDGTSQQLYDPNDFELDNMSDDDIAALEPDVAFLKSTPSRPTSQGRNSPFQNKRHGAERLRPLNSIDRAGLVVRTESRESLAGGDASVNGRSKSRSGSPTRIM
>XP_018690567_Fonsecaea_erecta
MGGASAQIAFAPNATEAEKHANDLTLLRLRTIDGVPQEYKVFVTTWLGFGANEARRRYVEDLEESYAIDGILEVPDPCLPTGLRLNFDGTIISDDGPSLSNHYLRGVGKFDECLRRTFPLLEKDIPCPDEPCLIHGVHVPAIDFEVNHFVGVSEYWHTTHEIFEMAHKDKSYDFNTYQQRVKEFCEQDWSDIRKGVKDETWGDDVDEKTALEVCFKASWLINMLHDGIGIPRVGLEDTDVSSHNGTKEVLESAKGKGFLDPFQAVNKIKSTEVSWTMGKMLLYASAEIPPAAEGDLPVGFGSNVPGIPEDFQYPGGGLLQAVPDYHSEAPAADLSETTAGDGGDSQSITDHIHDTLFSSDAPHRLPGFIFFLLILIIAAFYLCGRERRSRIYLSLRPSSPSSSSAFSPSSTPKLRTPLNFLHALLNRRKGVFHSDREHDLENGASQQLYHPNDFELNNMSDDDSTALEPDVAFSKSSPSRPTSQGRNSPFQSKRHASERSKPNPIDRAGLVVRTESRESLATGDAGVNGRSKSRNGSPTRMM
>XP_022513484_Fonsecaea_monophora
MGDGPDKRYGVVLDAGSSGTRIYIYRWLPNSVARLDHTSLHSLPELETKDKWTKKVHPGVSTFGDTPDLVGPDHLKPLLDHALEHIPKDAVPDTPIFLLATAGMRLLPDRQQNSLLRNICSYIQSETKFSIPDCDVHVQVISGETEGLYGWTAANYLLGGFDEPEDHHHGKGHHTYGFLDMGGASAQIAFAPNATEAEKHANDLTLLRLRTIDGVPQEYKVFVTTWLGFGANEARRRYVEDLEESYAIDGILEVPDPCLPTGLRVNFDGTIISDDGPSLSNHYLRGVGKFDECLRRTFPLLEKDVPCPDEPCLVHGVHVPAIDFDVNHFVGVSEYWHTTHEIFEMAHKDKSYDFNTYQKRVKEFCEQDWSDIRKGIEDNMWGNKVDEKSALEVCFKASWLINMLHDGIGIPRVGLEDTDVSSHNGTKEVLEGAEDKGFLDPFQAVNKIKSTEVSWTMGKMLLYASAEIPPASDGDLPVGFGSNVPGIPKDFQYPGGGLLQAAPGHHSGVPASDLQETSGSDDGGQSITDHIHDTLFNSDTPHRLPGFIFFFLILIIATFYLCGRQRRSRIYLSLRPASPSSSSAYSPSSTPKLRTPLKFLHALLSRRKGAYHLDRDRDLEEGTSQQLYDPNDFELDNMSDEDSTVLEADVAFSKSNPSRPTSQGRNSPFQGKRHGPDRLKPNPIDRSGLVVRTESRESLAGGDAGVNGRSKSRNGSPTRML
>XP_016627059_Fonsecaea_multimorphosa
MVDGPEKRYGVVLDAGSSGTRVYIYRWLPNSVARLDHTSLHALPDLETKDKWTKKVHPGVSTFGETPDLVGPDHLKPLLKHALEYIPKDAVPDTPVFLLATAGMRLLPNQQQKSLLRNICSYIKSETEFSIPDCDVHVQVISGETEGLYGWIAANYLLGGFDAPEDHDHGKGHHTYGFLDMGGASAQIAFAPNATEAEKHANDLTLLRLRTIDGVPQEHKVFVTTWLGFGANEARRRYVEDLEESYAIDGILEVPDPCLPTGLRVNFDGTIISDDGPSLSNHYLRGVGKFDECLRRTFPLLEKDIPCPDEPCLIHGIHVPAIDFEVNHFIGVSEYWHTTHEIFEMAHKDKAYDFNTYQKRVKEFCEQDWSDIQKGVKDKTWGSKVDEKSALEVCFKASWLINMLHDGIGIPRVGLEDTDVSSHNGTKEVLDSAKGKGLLDPFQAVNKIKSTEVSWTMGKMLLYASAEIPPAADGDLPVGFGSNVRGIPKDFQYPGGGLLQAAPDYHPGAPAGDLSETTGGDDGNGQSITDHIHDTLFNSDAPHRLPGFIFFILILIIAGFYLCGRERRSRIYLSLRPSSPSSSSAFPASSTPKLRTPLNFLNALLSRRKGAAFHLDRDRDLEDGASQHLYDPNDFELNNISDDDDDSNSALDPDVAFSKSSPSRPTASQGGRNSPFQSKRHGAAERLRPPNPIDRAGLVVRTESRESLSGGDAGGVNGRSKSRSGSPTRML
>XP_022505282_Fonsecaea_nubica
MGDGPDKRYGVVLDAGSSGTRIYIYRWLSNSVARLDHTSLHSLPELETKDKWTKKVHPGVSTFGDTPDLVGPDHLKPLLDHALEHIPKDAVPDTPIFLLATAGMRLLPERQQKSLLRNICSYIQSETKFSIPDCDVHVQVISGETEGLYGWTAANYLLGGFDEPEDHDHGKGHHTYGFLDMGGASAQIAFAPNATEAEKHANDLTLLRLRTIDGVPQEYKVFVTTWLGFGANEARRRYVEDLEESYAIDGILEVPDPCLPTGLRVNFDGTIISDDGPSLSNHYLRGVGNFDECLRRTFPLLEKDVPCPDEPCLVHGVHVPAIDFDVNHFVGVSEYWHTTHEIFEMAHKDKSYDFNTYQKRVKEFCEQDWSDIRKGIEDNMWGNKVDEKSALEVCFKASWLINMLHDGIGIPRVGLEDTDVSSHNGTKEVLEGAEDKGFLDPFQAVNKIKSTEVSWTMGKMLLYASADIPPASDGDLPVGFGSNVPGIPKDFQYPGGGLLQAAPDHHSGGPATDLQETSGSDDGSQSITDHIHDTLFNSDTPHRLPGFIFFLLILIIATFYLCGRQRRSRIYLSLRPASPTSSSAYSPSSTPKLRTPLKFLHALLSRRKGAYHLDRDRDIEEGTSQQLYDPNDFELDNMSDEDSTVLEADVAFSKSNPSRPTSQGRNSPFQGKRHGPDRLKPNPIDRSGLVVRTESRESLAGGDAGVNGRSKSRNGSPTRML
>XP_013285899_Fonsecaea_pedrosoi
MGDGPDKRYGVVLDAGSSGTRIYIYRWLPNSVARLDHTSLHSLPELETKDKWTKKVHPGVSTFGDTPDLVGPDHLKPLLDHALEHIPKDAVPDTPIFLLATAGMRLLPDRQQKSLLRNICSYIQSETKFSIPDCDVHVQVISGETEGLYGWTAANYLLGGFDEPEDHDHGKGHHTYGFLDMGGASAQIAFAPNATEAEKHANDLTLLRLRTIDGVPQEYKVFVTTWLGFGANEARRRYVEDLEESYAIDGILEVPDPCLPTGLRVNFDGTIISDDGPSLSNHYLRGVGNFDECLRRTFPLLEKDVPCPDEPCLVHGVHVPAIDFDVNHFVGVSEYWHTTHEIFEMAHKDKSYDFNTYQKRVKEFCEQDWSDIRKGIEDNMWGNKVDEKSALEVCFKASWLINMLHDGIGIPRVGLEDTDVSSHNGTKEVLEGAEDKGFLDPFQAVNKIKSTEVSWTMGKMLLYASAEIPPASDGDLPVGFGSNVPGIPKDFQYPGGGLLQAAPDHHSGVPATDLQETSGSDDGGQSITDHIHDTLFNSDTPHRLPGFIFFLLILIIATFYLCGRQRRSRIYLSLRPASPSSSSAYSPSSTPKLRTPLKFLHALLSRRKGAYHLDRDRDLEEGTSQQLYDPNDFELDNMSDEDSTVLEADVAFSKSNPSRPTSQGRNSPFQGKRHGPDRLKPNPIDRSGLVVRTESRESLAGGDAGVNGRSKSRNGSPTRML
>XP_007760520_Cladophialophora_yegresii
MVDGKDERYGVVLDAGSSGTRVYIYRWLGNSVARLEASSLPTLPELETKDKWTKKVHPGVSTFGGAPDLVGPNHLQPLLEHALKYIPQDAVPETPIFLLATAGMRLLPDHQQKALLRNICSYIRTETDFSLPDCDVHIQVITGETEGLYGWIAANYLLGGFDSPEDHQHGKGHHTYGFLDMGGASAQIAFAPNATEAEKHANDLTLLRLRTINGLPQEYRVFVTTWLGFGANEARRRYVQDLEESYAIDGVLEVPDPCLPTGLRLNFDGTIISDEGPSSSNHYLRGMGKFDECLRRTFPLLEKDIPCPDEPCLIHGVHVPAIDFEVNHFIGISEYWHTTHEIFEMAHKDKAYDFNTYQQRVKEFCEQDWSDIQQSVEDHVYGKKVDEKTALEVCFKASWLINMLHDGIGIPRVGLEDTNVSDHNGTKEVLQSGKDKGFVDPFQAVNEIKSTEVSWTMGKMLLYASAEIPPASKDVLPVGFGSNVPGVPEDFQYPSGGRLQTIPESGSGSGSGSGSGSGSPDSSGGVQSITDTIHDTLFKSDAPHRLPGFIFFLLILIIATFYLCGRDRRSRVYRAIYPSGPSSAPPSHAFSPSPFTPKLHNPLAFLNRLINGRGGPLLHHTRDLEDQRLYNPADFELNDFSDDDAAGLDADKAFGLSGNTSRPTSSHSHGRSSPRDKDKPSSNGTGGPGGGSPGRTGKLRPTTAIDRAGLVVRTESRESLAPLAGASGRSKSKSRGASPSRTVPR
>XP_016233388_Exophiala_spinifera
MVKKADRKYGVVLDAGSSGTRVYIYRWAKNSVARLDTSSLQTLPVLETKGKWTKKVQPGVSTFGEDPDSVGPDHLKPLLDHALRHVPKKAVPETPIFLLATAGMRLLPDQQQKDILGSVCSYIRSETDFSLPDCDLHVQVIPGETEGLYGWLAANYLLGGFDASEDHDHGKGHHTYGFLDMGGASAQIAFAPNATEAEKHANDLTLLRLRTIDGVPHEYKVFVTTWLGFGANEARRRYVDGLEDTYGIDGLLEMPDPCLPRGVKLTEDGELLASSKATNPKRFFLGTGKFDECLRRTFPLLEKDAPCPDEPCLVHGVHVPAIDFEVNHFIGISEYWHTTHAIFEMGHKDKAYDFNTYQTRVRDFCEQDWSQIQEGIADKAWGGGVDEQTAVEVCFKASWLINMLHDGIGIPRVGIENTNTSSHNGTKELLESSKEKGFLDPFQAVNEIRSTEVSWTLGKMILYASADVPPAHENDLPVGFGSNVPGVPNDFQYPSGGMLQGIDPADSGSPSKTESQSITDHIHDTLFHSDAPHRLPGFIFFLLIVIIAAFYLCGRDRRSRIYNYFISSHKSSRPHLTFLQKILHRGSKASLYDRDPEDGTSSRLYDPTDFELGNLSASSSDDDLPGTPRPASGSSLGKPPLSRQSSRRHLDRSVTPVIDRKGLVVRTESCERLGVDATATSGRSKSRSGSPTR
>XP_016264568_Exophiala_oligosperma
MVKKADRKYGVVLDAGSSGTRVYIYRWVKNAVARQGAASLQTLPVLETKEKWTKKVHPGVSTFGDDPESVGPDHLKTLLKHALRHVPKEAVPETPIFLLATAGMRLLPDQKQKEILNNICSYIRSETDFSLPDCDSHVQVIPGETEGLYGWLAANYLLGGFDAPQDHDHGKGHHTYGFLDMGGASAQIAFAPNATEAEKHANDLTLLRLRTIDGTPQEHKVFVTTWLGFGANEARKRYVEDLEETYGIDGLLEMPDPCLPKGLKLTEEGELLSSSKEADHKRFLLGTGKFDECLRRTFPLLEKDVPCPDEPCLVHGVHVPTIDFEVNHFIGISEYWHTTHEIFEMGHKDKAYDFNTYQNRVRDFCEQDWAKIQEGVADKTWGGNVDEQTALEVCFKASWLINMLHDGIGIPRIGIENTNFSSHNGTKELLESSKEKGFLDPFQAVNEIKSTEVSWTLGKMVLYASADVPPAHENDLPVGFGSNVPGVPDDFQYPSGGILQDIKPSHPGSSSETESQSITDQIHDTLFHSDASHRLPGFIFFLLIVIIASFYLCGRDRRSRIYNYFISSPKSSRPPFSFLHKILYRGSKAGLNDRDLEDGTSSRLYDPTDFELGNLSASSSDDDLSVTPRPTSRSGVDKSSLSPQNSRRHLDRLASTVIDRTGLVVRTESRERLGGDTTATNGRSKSRSGSPTRLK
>XP_013321419_Exophiala_xenobiotica
MVNKADERYGVVLDAGSSGTRVYIYSWLPNSLARLDKSSLQSLPELETKDKWTKKVHPGVSTFGANPDSVGPDHLRPLLQHALHYIPKEAVPETPIFLLATAGMRLLPEQQQKDVLRNICSYIRSETEFSLPDCDVHIQVIPGETEGLYGWIAANYLLGGFNSPQDHDHGKGHHTYGFLDMGGASAQIAFAPNATEAEKHANDLTLLRLRTIDGLPQEYKVFVTTWLGFGANEARRRYVQDLEESYGIDGLLEMPDPCLPKGLKLTEDGEILSSADEPHPNRFLLGTGKFDECMRRTFPLLEKDIPCPDEPCLIHGVHVPAIDFEVNHFIGISEYWHTTHEIFEMSHKDKAYDFNTYQTRVKEFCEQDWSTIQKGVADKTWGKKVDEQTALEVCFKASWLINMLHDGIGIPRVGIEDTDTSSHNGTKELLESSKEKGFLDPFQAVNKIKSTEVSWTMGKMVLYASADIPPAHQDDLPVGFGSNVPGVPEDFQYPSGGKLQSIDVPDSHHPATESQSITDQIHDTLFHSDAPHRLPGFIFFLLILIIAAFYLCGRDRRSRIYNSLKSSSSSPSTSKSSKPPSSSSFLGSLLGRTRHSDRDRDLEDGTSSSTRLYDPAEFELGNLSASSSDDDLVSHTPRPGSRSGMNINNLSMSPPSSRRHLNRLRADIIDRRGLVVRTESCERLGVDTTGVGGANGRSKSRSGSPTRLK
>XP_007720865_Capronia_coronata
MVKKADKRYGVVLDAGSSGTRVYIYRWLPNSVARLDETTRHALPELETKDTWTKKVHPGVSTFGTSPEAVGPKHLKPLLQHALKHVPKHAVPETPIFLLATAGMRLLPDEQQRDVLRNVCSYIRAETNFYLPDCDVHVQVIPGETEGLYGWIAANYLLGSFNSPEEHDHGNDHHTYGFLDMGGASAQIAFAPNATEAEKHANDLTLLRLRTVDGAPQEYRVFVTTWLGFGANEARRRYVEDLKATYGLDAVVEIPDPCLPKGVIAKQDGTIISSAEAGIASDHYLLGTGNFEECLRRTFPLLEKDAPCLDEPCLVQGVHVPALDFDVNHFIGISEYWHTTHEIFEMAHKDKAYDLNTYQNRVREFCEQEWSAIKHGIKHKSWGKDVDEQTAVEVCFKASWLINMLHEGIGIPRVGLEDTSSSSARNGTKELLESAKDKGFLDPFQAVDKIKSTEVSWTLGKMVLYASAEVPPAREGDLPVGFGSNVPGIPKDFQYPSGGRLQDIPDYHVGTGTDSNPNANTEGPQSITDQIHDTLFKSDAPHRLPGFIFFLLILIIATFYLCGRDRRSRIYNSLFPSSSFSASSSAKPSFFSSLFSRHRRHGAAGQYSRDVEEGAARLYDPGDFELENVFSASSDDDTTGLDPELAFRNPTSRPKSLTRTSPKSKRNLGRMTPDAIDRRGLVVRTESRERLDLDPATNARSKSRNGSPTRLKS
>XP_007728805_Capronia_epimyces
MVVQKADQRHRYGVVLDAGSSGTRVYIYRWLPNSVARLDESVFHALPALETEDKWTKKVHPGVSTFGDIPESVGPKHLQPLLEHALKFIPKDAVPDTPIFLLATAGMRLLPEQQQHDVLRNICSYIQSETNFSLPDCDVHVQVIPGETEGLYGWIAANYLLGAFNAPDDHSHGKGHHTYGFLDMGGASAQIAFAPNATEAEKHANDLTLLRLRTVDGVPQEYKVFVTTWLGFGANEARRRYVEDLEESYGTDGVLEMPDPCLPKGLKAKQDGTIISSTTSATASSHYLLGTGNFEECLRKTFPLLEKDVPCPDEPCLVHGVHVPALDFDVNHFIGISEYWHTTHEIFEMAHKDKAYDFNTYQNRVKEFCEQDWSAIEKGIKDKTWGKKVDEKTAMEVCFKASWLINMLHDGIGIPRVGLEDTSSSHNGTKELLESGKEKGFLDSFQAVNKIKSTEVSWTLGKMVLYASAEVPSAREGELPVGFGSNVPGIPKDFQYPGGGRLQDIPDYHVGPDTKTGADGASAGAGVGAHSITDQIHDTLFKSDAPHRLPGFIFFLLILIIATFYLCGRDRRARIYHTLFPTSSSSSPKSSFLGLLFRRHRRRHSAGRYDRDRDLEDGDAAARLYDPRDFELENVASSSASASDDDDLGLDPDAAFRKSSQARTSPKTKYDLGRLPSDVMDRKGLVVRTESRERLGLGLESVANGRSKSRSGSPTRLTP
>XP_009155520_Exophiala_dermatitidis
MVKAGTRYGVVLDAGSSGTRVYIYRWLDNSVARLDESALHALPELETNDKWTKKIHPGVSTFGDDPESVGPKHLKPLLKHALKHIPKDAVPETPVFLLATAGMRLLPEQQQRDVLRNVCSYIQSETKFLVQECDVHIQVIPGETEGLYGWIAANYLLGAFNSPGDHDHGKGHHTYGFLDMGGASAQIAFAPNATEAEKHANDLTLLRLRTVDGVPQEHRVFVTTWLGFGANEARRRYVEDLGETYGREGIFELPDPCLPKGLKVKQDGTIISARAPTSASKNSLVGTGNFEECLRRTFPLLEKDVPCPDEPCLVHGVHVPAIDFDVNHFIGISEYWHTTHDIFEMEHQDKAYDFNTYQNRVKEFCEKDWSAIEDGLKHKTWGKGVDDRTAMEVCFKASWLINMLHEGIGIPRVGIEDTSSSHNGTKELLESGKAKGFLDPFQAVNKIKSTEVSWTLGKMILYASAEIPPATDGDLPVGFGSNVPGIPKDFQYPSGGKLQDIPDYHLGSDYRPPSSNDESQSLTDQIHDTLFNADAPHRLPGFIFFLLILFIATFYLCGRDRRARFYHSLSSSSHRMANGKSSFLGSLFHHRPHVRDLEDGTSSRLYDPSDFELENVSSASSSDDDGTGLDPDVAFRNFKSSAAPTTASSRTSPSKPKRNLGRLTPDVMDRRGLVVRTESRERLGLDPAANGRSKSRTGSPTRL
>XP_013256531_Exophiala_aquamarina
MVSTADTHRYGVVLDAGSSGTRVYVYKWLDNTVARLDASSRHALPELETKDKWTKKVHPGVSTFGTTPELVGDDHLKPLIKHALEYVPKEAVPTTPIFLLATAGMRLLPDFQRDALLRNICSYVQSETKFLMPDCGLHVQVISGETEGLYGWIAANYLLGGFDDKDRHNHGKGHHTYGFLDMGGASAQIAFAPNATEAEKHADDLTLLRLRTNNGVSQEYKVFVTTWLGFGANEARRRYVKDLVDSYSAERLTELPDPCLPQGLKLTLDGSIINLGENPPPGHHLVGTGKFDECLHRTFPLLEKDVPCPDEPCLVHGVHVPAIDFDVNHFVGISEYWHTTHEIFEMAHKDKSYDFNTYQSRVKEFCGQDWSVIEKGIVDKTWGKKVDEHTAFEVCFKASWLINMLHDGIGIPRVGIEDTAASSYNGTKEILQSGKDKGFLDPFQAVNKIKSTEVSWTMGKMVLYASASIPAAVEGDLPVGFGSNVPGISKDFQLPGGGLLQDIPDYTPGKTSNTGESSNSITNQIHDTLFKSDAPHRLPGFIFFLLILVIATFYLCGRDRRAKIRGALFGSFPSPGKSTSRGPLSFLNKILGRQRPAGRFDRELEDGTSRLYDPNDFELGNMSSSSDDDTFLEPADAFPKSKSRSKRNLGRMTPDLMDRAGLVVRTESRERLGGDMSLGIAPSKGRTSSRTASPSRGR
>XP_016224090_Exophiala_mesophila
MGASSDDRYGVVLDAGSSGTRVYVYKWEDSSAARQDPSTLHTLPVLKTKDKWTKKVHPGVSTFGDNPEDVGHDHLKKLLKHALDHVPKKAVPDTPIFLLATAGMRLLPEHQQSSLLRNICSYIRSETKFLLPDCDLHIQVIPGETEGLYGWLAANYLVGGFDNKEDHDHGKGHHTYGFLDMGGASAQIAFAPNSTEAEKHANDLTLLRLRTNDGVPQEHRVFVTTWLGFGANEARRRYIDDLEQSYGVDGIKELPDPCLPHDLRMTLDGTILSDDKDAPSDEHILLGTGQFDECLKRTFPLLEKDVPCPDEPCLVNGVHVPAIDFDVNHFIGISEYWHTTHEIFELAHKDKSYDFNTYQTRVKEFCEQDWSVIEKGVDDHTWGKDVDEHTALEVCFKASWLINMLHDGIGIPRVGLEDTSSTNKNGTTELIESGKDKGFLDPFQAVNKIKSTEVSWTMGKILLYASASIPAAHDGDLPVGFGSNVPGIPKDFQYPSGGRLQDVPDYTPTPTPPQDDSSQSITDRVHSTLFKSDSPHRLPGFIFFLLILIIATFYLCGRDRRARIRNFFFGPTSPSSKNKPSGPFSFLDKLLGRRRRVGRFDIEDTAAETRLYNDADDFELGNMSSSSDDELPVDASDAFGMKSKPKSSMPNPTSRPSPRRGHSGRLTPVASAMDRRGLVVRTESREQLGGDGALGSVSANGRIVSRSASPEQAR
>XP_013267112_Rhinocladiella_mackenziei
MGNDADKRYGVVLDAGSSGTRVYIYRWLQNSIARLDQSSLRALPELETKDKWTKKVHPGVSTFGATPESIGPEHLRPLLEHALEHIPTDAVPQTPIFLLATAGMRLLPDQQQKDLLRHICSYIRSETKFSLPDCDVHIQVIPGETEGLYGWIAANYLLGGFNSPEEHDHGKGHHTYGFLDMGGASAQIAFAPNSTEAEKHANDLTLLRLRTNDGTAREYKVFVTTWLGFGANEARRRYVTDLEESYGIDGLLEMPDPCLPKGLKLTLDGTIISGDLDPDSKHLLVGTGKFDECLRRTFPLLEKDMPCPDEPCLVHGVHVPAIDFDVNHFIGISEYWHTTHEIFEMGHQDKAYDFNTYQSRVRDFCEQDWSAIEQGIAQNTWGKKVDEKTALEVCFKASWLINMLHDGIGIPRVGIEDTSSSTHNGTKELLESGKEKGFLDPFQAVNKIKSTEVSWTMGKMVLYASAEVPAAVEGDLPVGFGSNVPGIPKDFQYPGGGKLQDIPNYQPNQTSSTEGSQSITGQIHDTLFKSDVTHRLPGFIFFLLILIIAIFYLCGRDRRSRIYNSIFPPSSSSSAKLKTPFTLLHKLLDRRNGNVRLDRDLEEGSQRLYDPNDFELGNMSSSDDDGLGLDADTAFSKSIPRPTSQGRSSPRSKRNLGRLTPDVMDRTGLVVRTESRERLGLDVASGRSKSRNGSPIRLK
>XP_017995975_Phialophora_attinorum
MVNTEKWNYGIVLDAGSSGTRIYIYRWLRNEVARLEADTHTQLPEIKTKSKWTKKVHTGLSTYGPTPQLIGDDHLQPLVEHALKYVPKELVPETPVFLLATAGMRLLPDQQQTNVLNAVCTYFKEKTDFYLPDCDLHVQIIPGETEGLYGWIAANYLVGGFKSPITQDHNHGKGHHTYGFLDMGGASSQIAFVPNTTEAARHAEDLKLLRLRTIDGVNTEYKVFTTTWLGYGVNEARKSYLDTLLSTYGPSVNEYPDPCLPHGVRMSMDSSSILDISTTNKHLLGTGDIDQCLKDTRPLLKLDAVCPDKPCLFNGQHVPAIDFDVNHFIGISNYWHNTHEIFEMGYDDKVYDFATYQARVRNFCSQDWADIQRNIKLEKWGHKVDEATAEEVCFKAVWMINMLHEGIGVPRVGIDTNATTKPQDFNSPFQAVDEIKNTEVTWTLGKILLYATSTIPMLDAASVVDGIDPSPVGFGSNDGSLIPADFTFPSSKGALNAPSSPSYTGGIVDKVHSTLFKSDSAHRLPGLIFLLLILLIISFFLCGRDRRNRFYHSVGLGSLASQPGSSGATVYRKAPVTSSGAGLPRRTGVLVRVLDYLSPFGSSYARVPHDTEANHPLVAPGLHDPSEFELHDFDDDEDLDSDGDGLGKKVSSRPKPSPIDRAGLVVRTESRERLSDAFAGGGGRNAGGVSRTGSPKRHL
>NP_588201_Schizosaccharomyces_pombe
MVRKYGIFIDAGSSGSRLLIYSWDYDTDSSLSDKVKKLPLIETGIGDGGKWSLKVQPGISSFANNPKHVGKKHLKELLDFAAHAIPKDVHKETPVFLSATAGMRLLGVDAQNKILSHACRYIKKNYDFDIPNCSNSIRVIDGKAEGMYGWLATNYLLKTLEEKDTSTVGFLDMGGASVQIAFELPPSQLKNYKDSISTVHIGLQNGQQLEYPLFVTTWLGFGANEAYRRYLGLLIESENGKVGNTLSDPCSLRGRTYDIDGIEFAGTGDLKQCLKLTYNLLNKDKPCSMDPCNFDGISIPPVDFANTEFVGVSEFWYTTNDVFDMGGSYHFPNFYKKVDEYCGTEWETMLSRLYNKELTPSTDENKLEKLCFKASWALNVLHEGFDVPKSNTSSNDAKDGLSVIPAYHSPFTSLEKIERTEVSWTLGQVLLYASNQQLLAKPEYANYYMDPYGKLIASPSKHWMRLFPNKLFFILSFIFCLFFLFSLVLFGYDPKRRQRFKKFLLRLQRRKAPYIMSANGSYEDIADFSDDLEMSSPSKWHGPPIRTTSSHVLADRLSFTASRERTPRSPFP
```
