## Supplementary material for "Coding Sequence Insertions in Fungal Genomes are Intrinsically Disordered and can Impart Functionally-Important Properties on the Host Protein": fasta protein sequences: XP_715697.2_blasthits_fa.txt

```
>XP_715697_Candida_albicans
MISIDLLDNSGTSMPADTSIKLHEVIKFISKSKKMTVLTGAGISCNAGIPDFRSSDGLYNMVKAKHPKAVVRGQDLFDISLFRDEMSLSVFCTFMESLYKSSLNAKPTETHKFIKILKDKNKLLRCYTQNIDCIEQHINLKLGINLQEFDNNKFKQVWNQLDVVQLHGNLHKLSCTNCFSQFNWNEEFQTLLANGLNPECSKCMDKYQQRLYSGKRLTGQTIGLLRPDIVLYGEHHPQMEILTQGLNSDLKSRPDCLIIMGTSLKVAGVKSLVKSLSKIIHNKGGKVIYVNKTKLSASSWKNYIDYEVVSDCDEFVRMLKTEIPDLFLTQEQLDSEKLNQVAVKGSSLNKPIVKPEAKVKIEPGIKQEDAIQYSPEREVTIKQEVNIKQEPIVKREVESVSVKEEPIPTPPTTPHKPKQATKLKRKSPDEISANEVHSRVKRLRPRNDQLSSPASSINGSEEEEEEDEPVAKVLFENARKGITLDQH
>XP_002420404_Candida_dubliniensis
MISIDLVDTAGINMPAETSIKLHEVIKFISKSKKMTVLTGAGISCNAGIPDFRSSDGLYNMVKAKHPKAVVRGQDLFDISLFRDEISLSVFCTFMESLYKSTLNAKPTETHKFIKILKDKNKLLRCYTQNIDCIEKHINLKLGINLQEFDNDKFKKVWNQLDVVQLHGNLHKLSCTNCFSQFNWNEEFQTLLANGLNPECSKCMDKYQQRLYSGKRLTGQTIGLLRPDIVLYGEHHPQMEILTQGLNSDLKSKPDCLIIMGTSLKVAGVKSLVKSLSKIIHNKGGKVIYINKTKLSASSWKNYIDYEVVSDCDEFVRMLKTEIPDLFLTQEQLDSEKLNQVAVKGSGLNNPITTDAVKQEVKVKIEPGVKQETILEHSPETEPTVKQEPMVKQEVENINVKKEPIPTPPTTPHKPKNAAKLKRKSHEEINTDELHSRIKRLRPRNDQLSSPASSMNGSEEEEEDELVAKVLLENAKKGITLD
>XP_002551088_Candida_tropicalis
MIPIDLLDSPNDIPSETSIKLNEVIKFISKSKKMTVLTGAGISCNAGIPDFRSSDGLYNMVKSKYPKSIVRGQDLFDISLFRDEISLSIFCTFMESLYKSSLNAKPTETHKFIKTLKDKNKLLRCYTQNIDCIEQRIDLNMGINLEEFDRNTRFRQVWNNLDVVQLHGNLHKLSCTNCFSQFNWNEEFQTLLANGLNPECSNCMLKYQERLFQGKRLTGQTIGLLRPNIVLYGEHHPQSEILTQGLNADLRSRPDCLIIMGTSLKVAGVKELVKNLSKIIHDKGGKVIYINKTKLSASSWKQYIDYEILSDCDDFVRILKKEIPDLFLTQEQLDSKKLKHAAGIHIPLPVLKQEPVLKQEPVLKQEPGLKQEPVLKQEPVLKQEPGLNHDPVLKQEPGLKQESGLKKEPTPKQTKRLKKEPTPKKESKSSKTKKETSPPSPPTTPNKSKQRPTLKRKSSSEMNIEEVNTRLKRLRKRQGQLRSPTSSINGSEEEDNYEVHFTNGKEVLVLE
>XP_003870259_Candida_orthopsilosis
MHTINLDDGSNKITAECSIKLNEAIRYISKSKKTTVITGAGISCNAGIPDFRSENGLYNMVKHKYPKQIVRGQDLFDINLFRDETSLEIFCTFMERLYHYSLLAKPTESHKFLKHLKDKGKLLRCYTQNIDSLEQNVNLNLGINQSDFENEQKASGAGTGAGKFRQFWNNLDVVQLHGNLHKLSCTNCFAEFEWNSEFKTMFNQGVNPECSNCYNKYQQRLYQGKRMTGHIGLLRPDIVLYGENHRQSEILSQGLTNDLKSKPDLLIIMGTSLKVDGVKKLVKSLSKQIHERGGKVLFVNKTNLSKMWHQYVDYEILCDCDQFIRILKAEIPDLFLTQEQLDSKKLKNKAHEEIPMPSDAYKLIVKQEKDEETEDVKVKQENKSVQIKVESGSAELCSPSSTSPIRIKQEITNDILTPPDTPTKKRKRSSSSQQQSQKKQPSLKREPRVKLEKKVEHKEDGRKLKRPRGGSSTNASALDTSATVAAVGKEAAAYMTPPASFDESIPLKLYSSSQLNQC
>XP_001524752_Lodderomyces_elongisporus
MQSIDLSTKSKSRPKSGSESESEPSTLESQSTILLNETIKHIFKSKKTTVITGAGISCNAGIPDFRSDDGLYNMVKHKYPKSIVRGQDLFDINLFRDDVSLSIFCTFMEGLYLSTLSARPTETHKFLKHLKDRGKLLRCYTQNIDSLEKEVDLKMGIDKNEFELGRFKENWQKLDVVQLHGNLHKLSCTRCFASFEWNEKYQMMLNEGNTPECQNCHKQYMDRLYLGKRLTGQIGVLRPDIVLYGENHPQSEIISQGLNTDLRSKPDCLIIMGTSLKVDGVKKLVKSLSNEVHKKGGKVIFINKTKLSKSWEKFIDYEVLCDCDEFVRILKRTVPDLFLTQEQIDSKKLKNKAEQVFISREKANDVIGAIGVKQEYNGITIKTEESLSPEIKQEIKVKMEPGLESTESPLGKVIKTEILTPPTTPSKPKPVLRKRPRQQQQQQQQQQQKQKQKQKQKQSEEQERNQELEQQQKQQRPTLTRKDQRVNSPLLDTDDIENRTKRLKGNEEFPTPVSSFDDLIPLQSYTMLQLNRIKIEKLILS
>XP_007375306_Spathaspora_passalidarum
MISLDLTQEDLPTDTSIRLNEVIKCIAKAKKCTVLTGAGISCNAGIPDFRSSDGLYNLVKQRHPSKITRGQDLFDISLFRDEISLSLFCTFMESLYKSSLKATATETHKFIKVLKDKNKLLRCYTQNIDCLESTMNLNLGINLKEFDNSKFNEVWKNLDVVQLHGNLHKLSCTSCFSNFDWNEKFQSMLSQGLNPECSVCYAKYEERLYSGKRLTGNIGVLRPDIVLYGENHPQSELLSQGLNVDLRSKPDLLIIMGTSLKVDGVKRLVKCLSKSIHEKGGKVIFINKTPLSKQWKNVIDYEVLTDCDDFVRILKREIPDLFLTQEQLDSKKLNNPITEQLPAVKREPKVKSEPKVKQEIPKSKV
>XP_043051674_Scheffersomyces_spartinae
MITIDLTDLESTIESEKSIKLNEAIKQIFKSKRSTIITGAGISCNAGIPDFRSSDGLYNLVKQKYPSKSITKGQDLFDISLFRDEISLALFCQFMESLYLSSLLAHPTETHKFIKTLKEKNKLLRCYTQNIDSIEKLLHLNVGIDLQDITEKHFTKGWKSLDVVQLHGNLHKLSCTQCYSSFDWNVKYQKQLGAGSNPQCNACLDKYQERLYLGKRLTGNIGMLRPDIVLYGEHHPQSELILQGLNLDLRLKPDLLLIMGTSLKVDGVKKLVKSLSHSIHQRGGKVIFVNKTPLAKATWDSHIDYEILSDCDDFVRILKRDIPDLFLTQEQLDSKKLKNNQKSADYIKLEPECLRIKSEGIKSESLAPEALTPPSTPSKKNLISQQSYIKLLKPSLNRKATKKLKFELPSPFASFTEDTESTGPSEASSPDTTVVKLEPEQPCYVIKKEETTSFESRKRSLELTCAFESKRRIRIHS
>XP_001386134_Scheffersomyces_stipitis
MLTIDLLERKTSADVPAEDMISLNEIFKHIFKAKRTTVVTGAGISCNAGIPDFRSSDGLYNMVRTKFPKTVVKGQDLFDISLFRNEMSLAVFCTFMEGLYKSTLVAKPTETHRFIKILKDKNKLLRCYTQNIDSLESTINLNMGINLSEFDTCHKNFVQNWKNLDVVQLHGNLHKLSCTNCFTNFDWNEKYQSQLAEGLNPQCSKCYEKYEERLYSGKRLTGNIGLLRPDIVLYGEHHPQSEILAQGLNVDIRAKPDMLIVMGTSLKVDGVKKLVRSLSASVHAKGGKVIFINKTPLAKQWDSVFDYEILSDCDSFVRLLKNEVPDLFLTQEQLDSKKLKNN
>XP_020066787_Suhomyces_tanzawaensis
MISIDLQAAAPDSDAAIALHEVIKHIFKAKKAAVLTGAGISCNAGIPDFRSSDGLYNLVKEKYPKTMVKGQDLFDISLFRDQLSLAVFCTFMESLYTLTLNAKATETHKFIKILKEKNKLLRCYTQNIDSLEKSVNLNLGINLNQFDDSKNFAQNWKCLDVVQLHGNLHKLSCTHCFSNFDWTEKYQAQLASGLNPQCSRCYEKYEERLYSGKRLTGNIGLLRPDIVLYGENHPQAEILAQGLNVDLKAKPDLLIVMGTSLKVDGVKKLIKSLSSSVHAKGGKVIFINKTPLAKHWESCFDYEILSDCDAFVKILKKEIPDLFLTQEQLDSKKLKNNSQNAHNEKFLTPPTTPTKRKRPALKRKNPSSAASSSSATPEPSVKREYDLPSPMTSFDDTSEGPVKKEMFEPAPKRVKA
>XP_020076138_Hyphopichia_burtonii
MKTIDLLESNRLGSKLPTEDSIKLNEVTKIVFKLKKTIVLTGAGISCNAGIPDFRSSDGLYNLVKSKYPKNCVKGQDLFDISLFRNELTLSLFCTFMEGLYSSSLKAKPTETHKFIKILKEKNKLLRCYTQNIDCLEKVINLNCGIDLNNFNDGNNSNFNKIWKNLDVVQLHGNLQKLSCTQCFKTFNWSPDNQAQLSKGLNPECENCYLKYQERLYSGKRLTGNIGMLRPDIVLYGENHPQSEIISKGLSLDMSLKSDLLIIMGTSLKVDGIKKLVRNLSKTIHDKGGLVIFINKTPISKSWSNLIDYEILSDCDDFIKVLKHEIPDLFLTQEQLDSKKLSNNKEKTKEESLLTPPSTPKKTKIKREPKKFKRAESNSKKINKATNSFKLPSPQSSFNEDDEPDLDELKMTSNRSRALRAFTRSQMNQERSIKVKRELEDVDINTKRIKL
>XP_015470232_Debaryomyces_fabryi
MKTIDLSGEIPSHEQIKLGEVSKIIFKARKTVVLTGAGISCNAGIPDFRSSDGLYNMVKSKFPKKIVKGQDLFDISIFRDEVTLLLFCTFMESLYLSSIDAKPTETHRFIKILKEKKKLLRCYTQNIDGLEDKMNLKMGINLSEFDCNGPFNKTWQDLDVVQLHGNINNLACTQCFHSFNWNVEYREQFSNGSNPECKNCYLKYQERLYLGKRLTGNIGMLRPNIVLYGENHPQAEILANGLNKDVNLKPDLFIIMGTSLKVDGIKKLVKTLAQSVHNRGGTVLFVNKTPISQAMWSNIIDYEILCDCDEFVKLLKYEIPDLFLTQEQLDSKKLNQNLMSSPLTKAQIKKEQILKSQCKKPTKAYVKKEPIRRVKKESTRRTIKKETSIPSHIKQENSQAFESVQKSLCEERKQHIKLESSI
>XP_459966_Debaryomyces_hansenii
MKTIDLSGEIPSNEQIKLSEVSKIIFKSRKAVVLTGAGISCNAGIPDFRSSDGLYNMVKSKFPKKIVKGQDLFDISIFRDEVTLSLFCTFMESLYSSSIDAKPTETHRFIKILKEKKKLLRCYTQNIDGLEDKMNLKMGINLSEFDCNGPFNKTWQDLDVVQLHGNINNLACTQCFHSFNWNVEYREQFSNGSNPECKNCYLKYQERLYSGKRLTGNIGMLRPNIVLYGENHPQSEILANGLNKDVNLKPDLFIIMGTSLKVDGIKRLVKTLAQSVHNRGGTVLFVNKTPISQAMWSNIIDYEILCDCDEFVKLLKYEIPDLFLTQEQLDSKKLNQNLVSPPLSKAQIKKEQNLKSQIKKTSTKVCVKKEPIRRVKKEPVKKESIRRVKKGPIKQTIKKDTSIPSHIKQENSQALESVQNSMCSQSKQHIKLESSISS
>XP_006687378_Yamadazyma_tenuis
MKVIDLLDHDPSASVHSLPSEVSIKLTEISKVIFKSKKATLLTGAGISCNAGIPDFRSSEGLYNLVKEKYPKTVVKGQDLFDISLFRDELTLQVFCTFMEGLYASSLQAKPTETHKFIKLLKDKNKLLRCYTQNIDGIESKVNLTTGIKSSEFQTEETNRRLVNSSFNKNWKNLDVVQLHGDLNQLTCTQCFSNFEWTKKYQNMLSSGDNPECSNCFQKYQERLYSGKRLTGNIGILRPGIVLYGENHPQSEILAQGLNTDIKSRPDILIIMGTSLKVDGVKKLVKSLATSIHEKGGKVIFINKTQVSSSQWDNYVDYQVLCDCDNFIKVLKQEIPDLFLTQEQLDSKRLKQLEAKRIKQEAREEKKIQVKKDPQVLVKTPPPTPTKRKPARPVLKRRDFNSERSVKFGLKYELPSPPTSFNNDVVVTNQESDFTPNKKIKTET
>XP_001487461_Meyerozyma_guilliermondii
MKTIDLAENDPLTHIKFAELAKIIFKARKSAVITGAGISCNAGIPDFRSSEGLYNLVKEKHPTAVVKGQDLFDISLFRSKISLAVFCTFMESLYLSTLRATPTETHKFIKILKEKKKLLRCYTQNIDGLERNIELKTGVRSDQFESGKTFLQSWKSLDVVQLHGDLHHLSCTHCFHTTQWTPKHKLQLSQGENPECQNCFMKYQERLYLGKRLTGNIGLLRPAIVLYGENHPQAEILAQGLNCDVRAKPDMLIIMGTSLRVDGVKKLVKTLASAVHDKGGKVVFVNKTPLAKTTWENIIDYEVLCDCDDFVAQLKYEIPDLFLTQEQLDSKRLKNKRVKRVKKESDSEEKEASKEVKKEINNENLPKEFVGSLLVGLTPPTTPHKKGPALKRKSLSEKLVSSKPKLNFELPTPLSSFSEADAENFNALKIKKEERDCEPLLLVCINIERNSKRLFQEVDMY
>XP_018709447_Metschnikowia_bicuspidata
MKTINILDPDALSADDSIKLHEVARYIYKAKKTTMLTGAGISCNAGIPDFRSDDGLYNIVKAKYPSSFIKGQDLFDISLFRSNETLLIFCTFMEGLYKYSLQAKATETHKFIKTLKEKNKLLRCYTQNIDSIEKSLDLNCGIDSAHFNEIELGLARTFRDNWKDLDVVQLHGNLHKLSCTQCLTHYEWTAESQTKLREGENPECENCYLKFQERLYAGKRMTGNIGILRPDIVLYGENHPQSEILARGLNIDMGMKCDLVLIMGTLLKVDGVKKLVRSVCKNVRERGGKVVFVNKSPVAKQFASLVDYEVLCDCDDFIRALRHEIPDLFLTQEQLDSKKLQGKQSPSKPYDHIKNEQPEGVKLETTTARVKIENPTNRVKLEKSKHHAIKSEAGPGVGLGNARDTVLTPPNTPTKKRALASERKRPTLKACRNKKAKVEPHFPSPCPSFTESIKIESESDVATDCDDFDGSTENKENMDGRVAKQENAVCEAMRVGA
>XP_002615917_Clavispora_lusitaniae
MKSIYLPDSSNVSAEDAIKLHEVAKTIFKAKKTSILTGAGISCNAGIPDFRSDEGLYNIVKAKYPTSFIKGQDLFDISLFRNATTLSIFCTFMEGLYQHSLRAKATETHRFIKTLKEKNKLLRCYTQNIDSLEKTINLNCGIDVSKFSEIGSTSGRSFRENWNSLDVVQLHGNLHKLCCTQCFSRYDWTPQNQKMLENGQYPECENCHLKYQERLYSGKRLTGSIGILRPDIVLYGENHPQAEILARGLNIDIGMKCDCLLIMGTSLKVDGVKKLVKSLAKSIRERGGKVIFVNKTPLSKQWANLVDFQVLGDCDAFVRRLKTEIPDLFLTQEQLDSKRLLTKSYPVAVKQELTKKFVESIKKEIKLEVKSEPVLTPPSTPSKNRTVLLPKTRKRPSLKRTNTRNANEKKITLPSPESSFSDNIKVESESTVTTDCDEDVSLENFGVVHSCAAPYHKRIKIE
>XP_025343769_Candida_haemuloni
MKSVNLLDGTSADDTVKFHEVARTIYKSRKAVLLTGAGISCNAGIPDFRSDDGLYNIVKAKYPQSFIKGQDLFDISLFRNQETLSIFCTFMEGLYKHSLAAKATETHRFIKTLKEKNKLLRCYTQNIDSLEKRIDLNCGINSSEFNEIDNGAGKSFRDNWKSLDVVQLHGNLHKLSCTQCFSHYEWTPEAQKMLEQGENPECENCNLKYQERLYSGKRLTGSIGFLRPDIVLYGENHPQSEMLTRGLNIDLSIKSDCLLIMGTSLKVDGVKKLVRSLAKSIHDRGGKVIFINKSPLPKQWASLVDYEIISDCDDFVRLLKREIPDLFLTQEQLDSKRLKCATMTPKSIKKEVLLDIKNEAIATIENIKQELADESNVKKEDADLLTPPTTPSKQRTILLPKVRPSLKRSNSNAVKRLPTPASSFCEPIKVESDSEVGTDCDEEPPLQDISRSKLNCGVKRSIKQESEPSTKRLKA
>XP_024712411_Candida_pseudohaemulonis
MKSVNLLEGTSADDTVRLHEVAKTIYKARKSVILTGAGISCNAGIPDFRSDDGLYNIVKAKYPQSFIKGQDLFDISLFRNQETLLIFCTFMEGLYKHSLAAKATETHRFIKTLKDKNKLLRCYTQNIDSLEKRIDLNCGIDPQEFNEIDNGAGKLFRENWKSLDVVQLHGNLHKLLCTQCFKHYDWTPDAQQKLEQGENPECENCYLKYQERLYSGKRLTGSIGVLRPDIVLYGENHPQSEMLTRGLNIDLGFKSDCLLIMGTSLKVDGVKKLVRSLAKSIHDRGGKVIFINKLPLPKQWTSLVDYEVLSDCDDFVRQLKREIPDLFLTQEQLDSKKLKYSTMTPKSIKKEVLLDIKKEAIATMQNIKQELKQESSEPEVKNDDAELLTPPTTPSKQRTIVLPKTRPSLKRKNSGSVKRLPTPASSFCEPIKVESDSEVETEDDTPLQDISESKLNCGTYKPLIRMDLYSNVLENMLVAEQTKAADDMVAQSGLLDTETALQKEPEKAEGAAKKVAEEHSKAVESPISSYWYLDDDTTRANQQFSDRIMEKLLSVMIVDEVDGQQKLLPMRTAMQKERPPFSMSVMNTNSTQLAQKASPMFEGFDAIFMCFSWHNPYYTVGILLLITHAILRPQLFALFLPAFILVRYMFPSYLRLYPSDNTFVDGRYLKRNPFPHTGKALGKFKSPKPAPMYSKEYLMNFTDMQNHIVPYIRLHDSLIEWGQHYFLFEDQKLSTIVFLILLFLIGFNLYILPIVTPLILRVVSIQAILIALTWAVFISSHPVVNNKILDLLETEEARLARLDRTDKAEKYLMTYISDAPEDELKCELEIFELQQYNLTAKAWKPVGYTKDFYSLNHPDRILKSEENDGSENDLFDAPFNEHAEPRVVLVATLSEIRAPLGWKFVDSRWSIDLDPHLWVVDNCIMDLVSVDDEEKWVYDAVVKEDEPAGNIYRRRRWYRYSQRQAINKKGKEKAETEQQDLHE
>XP_025336085_Candida_duobushaemulonis
MKSVNLLEGTSADDTVRLHEVAKTIYKARKSVILTGAGISCNAGIPDFRSDDGLYNIVKAKYPQSFIKGQDLFDISLFRNQETLSIFCTFMEGLYKHSLAAKATETHRFIKTLKDKNKLLRCYTQNIDSLEKRINLNCGIDPQEFNEIDNGAGKSFRENWKSLDVVQLHGNLHKLSCTQCFKHYDWTPDAQQKLEQGENPECENCYLKYQERLYSGKRLTGSIGVLRPDIVLYGENHPQSEMLTRGLNIDLSFKSDCLLIMGTSLKVDGVKKLVRSLAKAIHDRGGKVIFINKSPLPKQWTSLVDYEVLSDCDDFVRQLKREIPDLFLTQEQLDSKKLKYSTMTPKSIKKEVLLDIKKEAIATMQNIKQELKQESSEPEVKNDDAELLTPPTTPSKQRTILLPKTRPSLKRKNSGSVKRLPTPASSFCEPIKVESDSEVETEDDAPLQDISESRLNSGVKRIIKQESEGSAKRLKA
>XP_028889516_Candida_auris
MKSVNLLEGTSAEDNVKFHEVAKIIYKARKITALTGAGISCNAGIPDFRSDDGLYNLVKEKYPQSFIKGQDLFDISLFRNQETLSIFCTFMEGLYKHSLAAKATETHRFIKTLKEKNKLLRCYTQNIDSLEKRINLNCGINPAEFNELENGSGKSFRDNWKSLDVVQLHGNLHKLSCTQCFSHYEWTPEAQKKLERGENPECENCYLKYQERLYSGKRLTGSIGILRPDIVLYGENHPQSEMLTRGLNIDLGIKCDCLLIMGTSLKVDGVKKLVRSLAKSIHDRDGKVIFINKSPLPKQWANLVDYEILTDCDDFVRLLKKEVPDLFLTQEQLDSKRLKCATMTPKSIKKEVLHDIKTEAIAMLHKMKNEAEEEGQIKQEDADLLTPPTTPSKQRTILLPKSRPSLKRRKSSTDQRLPTPASSFCEPIKVESDSDVATDCDEETPLQDVSKSTLNRETKRICLKPCSYD
>NP_014668_Saccharomyces_cerevisiae
MTSVSPSPPASRSGSMCSDLPSSLQTEKLAHIIGLDADDEVLRRVTKQLSRSRRIACLTGAGISCNAGIPDFRSSDGLYDLVKKDCSQYWSIKSGREMFDISLFRDDFKISIFAKFMERLYSNVQLAKPTKTHKFIAHLKDRNKLLRCYTQNIDGLEESIGLTLSNRKLPLTSFSSHWKNLDVVQLHGDLKTLSCTKCFQTFPWSRYWSRCLRRGELPLCPDCEALINKRLNEGKRTLGSNVGILRPNIVLYGENHPSCEIITQGLNLDIIKGNPDFLIIMGTSLKVDGVKQLVKKLSKKIHDRGGLIILVNKTPIGESSWHGIIDYQIHSDCDNWVTFLESQIPDFFKTQDQIKKLRQLKREASDLRKQMKAQKDSIGTPPTTPLRTAQGIDIQGNNELNTKIKSLNTVKRKILSPENSSEEDEEENLDTRKRAKIRPTFGDNQAS
>XP_018219258_Saccharomyces_eubayanus
MSSVSPSPPASRSGSMGSGESSSSSSSLPSPSLQTERLTHITSLDGQDELLGRISKQLGRSRKIACLTGAGISCNAGIPDFRSSDGLYNLVKEESSQYWSIKSGREMFDISLFRDDFKISIFAKFMERLYSSVQLARPTKTHRFIAHLKNRNKLLRCYTQNIDGLEEDMGLTMSSKKPSLPSFSSHWKNLDVVQLHGDLNTLSCTKCFQTFPWDRYWSRCLRRGELPLCPHCEALINKRLNEGKRTLGSNVGFLRPNIVLYGENHPSGELITQGLNLDILRGNPDLLIIMGTSLKVDGVKQLVKKLSRKIHDRGGLIILVNKSPIGDSPWHGIIDYQIHSDCDRWVSFLESQIPDFFKTQDQVDRLRQLKREASDLRKMMKAQKDPINTPPTTPLRTALQPAAHAHNELNMRIKSLNKIKRKLLSPENSSEEDEEETADSKKRAKIRPTPAADVKCSLTQ
>XP_033769174_Saccharomyces_paradoxus
MTSASPSPPASRSGSMCSDLSSSLQTEKLAHITNLNADDELLRLVTKQLGRSRRIACLTGAGISCNAGIPDFRSSDGLYDLVKRDSSQYWSIKSGREMFDISLFRDDFKISIFAKFMERLYSNVQLAKPTKTHKFIAHLKDRNKLLRCYTQNIDGLEESIGLTMSNRKLPLTSFSSHWKNLDVVQLHGDLKTLSCTKCFQTFSWSRYWSRCLRRGELPLCPDCEALINKRMNEGKRTLGSNVGILRPNIVLYGENHPSCEIITQGLNLDIIRGNPDLLIIMGTSLKVDGVKQLVKKLSKRIHDRGGLIILVNKTPIGDSPWHGIIDYQIHSDCDNWVTFLESQIPDFFKTQDQIRKLRQLKREASDLRKQMKAQKDSIGTPPTTPLRGVEQIDTQGNNELNTKIKSLNTIKRKILSPENSSEEDEEEKKLDTRKRAKIRPTFDNNQAS
>XP_003677324_Naumovozyma_castellii
MEHLRLTTELRSSSFDEEDLSINKERKREISLSSNLQTEKLTHLRLLDGSDTMLNQINKLLNKSRKIIVLTGAGISCNAGIPDFRSSKGLYESVKKEFPEVSIGSGKEMFDISLFRDEVKISVFATFMEKLYANVKLAQPTKTHKFIAHLKDRNKLLRCYTQNIDGLEENLGLEVSMKNETSKDKLNSKFNSTWKNFDVVQLHGDLNTLACTRCFHTFPWNRFWARSLRRGELPTCPECERKDLKRLQLGKRQIDNNIGFLRPNIVLYGENHPSGDLISQGLSLDILRGRPDFFIIMGTSLKVDGVKKVVRQMSKQVHERGGIVILINKTSVGDSSWNGVIDYQIWSDCDTWVTYLEDMIPDFFKTQKQIEKLRQLKRENSELKKKKLSSTIHTPPTTPTKIHELTSSNEIKIEEHKNELMSPEQSSDDEKKSPKKRSRKVIPKEGKIVKVKRNLKQKLNSSPKLLKAEAI
>XP_003670655_Naumovozyma_dairenensis
MQSKIEQLRLDATKRSISFDEEDMSMNKSRKMSYTDLQTTKLTHVFELDNESNRELLNKINKLLNKSKRIIVLSGAGISCNAGIPDLDHQMVLYESVKKQFPEMSISSGKEMFDISLFRDELKISVFAAFMEKLYSNVKLAQPTKTHKFIAHLKNRNKLLRCYTQNIDGLEEILGLELSTWEDLLLKGVKFNNIWKNIDVVQLHGDLNSLACTRCYHNFPWSRYWARSLRNGQLPMCPECERKNLLRLKQGKRSNDTVGVLRPNIVLYGENHPSGDIITQGLNLDLSRGKPDFFIIMGTSLKVDGVKKVVKQMSKEVHERGGLVLLVNKTNIGDSSWSGVIDYQIMCDCDEWVEYLEEQLPDFFKTQRQIDRIRQLKREASDLRKKRLQLKKETGIKTTPPTTPTKDEVSSDGEEKDREYKYLSMKPEEGNISKLKFDQKGQLRKETPHIQTPGSKRKEASDETNADLENTLNEVTRTLLPK
>XP_003956713_Kazachstania_africana
MSFDEENLSINKRRTTKSPLSPTKLSRSKSQIPDLQTTKLEHIFQLNACDENLQSINRQINKSKKVVVLTGAGISCNAGIPDFRSSNGLYNLVKAEHPNVSIGSGKEMFDISLFRDEIKISVWATFMEKLYSSCRLAKPTVTHKFIAHLKERNRLLRCYTQNIDGLEESLGLEMSSSFEENEKENFTLSRWRSFDVVQLHGDLNSLACTQCFQTFPWSRYRSRSFRRGELPNCPRCEEKIFKRSQEGKRLINNCGILRPNIVLYGENHPSGELISHGLNSDIMRGKPDFFIIMGTSLKVDGVKNVVKQISKEVHERGGIVILINKTSVGDSMWHGIIDYQIWQDCDDWVTYLQGELPDFFKSQKEIEKMKKLKREASDLKKKKLEEKRNKEVSSLTTPPTTPIGSGKNDEKIANDSSSDVTSLNKVKRKLIPPKQNKIQKQKKQTKDARCPPKIEEFCSKDEKNLALTEHILVKID
>XP_022463009_Kazachstania_naganishii
MTTSIQLLTGDQRSSSFDETDLTINQVRRVTVENGRIPCKLVRAQSVVGAKPRRKREDFITEKLIHISELDEDNVLLQNINKSLSRSKRIIVLTGAGISCNAGIPDFRSANGLYKQVKSEYPKINISSGQEMFDISLFRDEMKISVWATFMEKLYSSVQTARPTKTHRFIAHLKNRNKMLRCYTQNIDGLENNLGLELSSKGQTKTYLNELETNSLHNIHQQLQEKEQEKKEGFNATWKNFDVVQLHGDLNTLNCTKCFHIVQWSRSYARSFRRGELPSCPNCAEINMKRSQQGKRVVDTVGLLRPNIVLYGENHPSGEIISQGLNFDICKGKPDFFIIMGTSLKVDGVKKLVKQISKQVHEKGGLVVLVNKTSIGDSSWHGIIDYQIWEDCDSWVDFLEDEIPDFFKAQRQVERQRQLKREASELRKSKAEETKRTKESESFNTPPTTPVREELMLEEKDGGEKDMKGGVLNDIKRKLIATGDDFRECKRAKNISTL
>XP_447157_Candida_glabrata
MDEKLQTDKIVVFDDTHLLAEEQDDVLLSINRQLNKSRKIILLTGAGISCNAGIPDFRSATGLYNLIKRQYPDISIGSGKEMFDISLFRDEMKISVFATFMEKLYASVKLAQPTTTHKFIAHLKNRNKLLRCYTQNIDGLEENLGLAISNSSFQPSTGKTTETDNSPNKNNIDVIQLHGDLNTLACTRCYHEFQWSRYLARYFRRGELPTCPECERINNERVQMGKRLINNIGYLRPNIVLYGENHPSGEIITQGLNTDINRGKPDLFIIMGTSLKVDGVQRVVKQISKQVHERKGLVILVNKTKLSESRWNGIIDYQICCDCDTWVKYLQGQIPDFFKSQEEVLALRQLRREASELRKLKKSEKSSIKTPPTTPTGKRNTVPTREPILNGVKRKLLTPENSFDERSPKKFSKTTSSNKKNDTLKKKPLGIVNL
>XP_004180908_Tetrapisispora_blattae
MNPFVDNDLESDETPQLIQIKTLHNNDPHLSLISKKIFKSNNNRIVMLTGAGISCNAGIPDFRSATGLYNAVRKQYPHLLIKSGQDLFDISLFRDEDSIAAFASFMEKLYSCTCKARPTETHKFIALLRDKQKLLRCYTQNIDGLESLLNLQSSTDSEFDLNVIKGFRKIWNNLDIIKLHGDLNSLCCTKCYTSTKWTNSNITQFKNGELPNCSKCERANNDRINRGKRSLGKCGVLRPNIVLYGENHPSGEVIAKGLHIDVTSTYPDIFIIMGTSLKVDGVKKLVKQMSKRVHDRNGIVILVNKTDLPLSTWKGVIDYHIKTNCDQWVEFLKKQEPTFFNSSTISESHPKLLGVVKRELKQTQIPQSPPATPAKERSPTLCIPSKHKNSLPLTPTSDYEGSCKKSYYSPKRVRKSSPLKKKHDSKYHLSPSYNKRGTSLTTGVAIRTRSATALLEKLQKEATDAVQ
>XP_003684639_Tetrapisispora_phaffii
MMTTTSPEASRSSSFNFADKFSLQSERVVSIMELESSNETLQRINKALNRSRKIAVLTGAGISCNAGIPDFRSSTGLYDLVKSQYPELTIRTGQEMFDISLFRDEMKIQVFATFMEKLYTSTRLAKPTKTHRFIAHLRNRNKLLRCYTQNIDGLEELLGLEMSKKEMESKTNGFVNRWKNFDVVQLHGDLNSLACTRCFHTFEWNRFLARSFRRGELPSCPECLANNAKRTQEGKRNLGLAGFLRPNIVLYGENHQSSEFISQGINYDISKGRPDFLIIMGTSLKVDGVKRVVKTMSKQIHEKGGIVILVNKTILADSQWAGIIDYQIVSDCDSWVSYLEKDIPELFKTQEQFDKLRQLKREASQLRKQKKLQNESKKEDATLMLKTPPTTPQAKELQSIIIAKDETDNVKRKLLEEEIDVKVNLNKKIKV
>XP_001643875_Vanderwaltozyma_polyspora
MKSVPIKREVREVDIPSPTVSRSPSFSYSQRADLQTERVMTFPQLDSSDETLSNVTKLLNRSRKIAVLTGAGISCNAGIPDFRSSNGLYDLVKNQFPELTIRSGQEMFDISLFRDELKISVFATFMEKLYSSVQMAKPTKTHRFIAHLKNRNKLLRCYTQNIDGLEETLGLIMSRDDENRRSNGFSSIWKNLNVVQLHGDLNTLACTKCFTIFEWNRFRARSFRRGELPCCPSCEEKNFKRLQEGKRSIDSVGFLRPNIVLYGENHPTGEFIAQGLSHDIAKGKPDFLIIMGTSLKVDGVKKLVKHMSKQVHERGGVVILINKTILADSAWAGTIDYQICSDCDSWVSYLEKEIPDFFKTQEQIDKLRQLKREASELRKQKKLLEQQHSLSSIMKTPPTTPTGKDDHTLTLLDEDMNQIKRKLINEDDQISNKKFKTSSS
>XP_003679022_Torulaspora_delbrueckii
MAKDAKCEQTPSPRASRSPSSLGSPQKVELKTERLTPIAELDIGDVRLQQINRILNRSRKIVVLTGAGISCNAGIPDFRSSSGLYELVKKQFPELPIMSGQEMFDISLFRDELKISVFATFMEKLYSSVQMAQPTKTHKFIAHLKNRNKLLRCYTQNIDGLEENLGLEMSNNETNDTTITAFNSRWKNFDVVQLHGDLNSLACTRCFHVFQWSRYWCRSFRRGELPTCPTCEEQNYKRFQQGKRQTGITGLLRPNIVLYGENHPSCEFIAQGLTLDVQRGKPDFLIIMGTSLKVDGVKRVVRQISKQVHERGGIVILVNKTSIGDSSWHGVIDYQIMRDCDEWVTYLEAQIPDFFKTQEQIDKLRQLRREASDLRKKALEEQKQNNLLTMIKTPPSTPVRKDQKQAQSFDGNLENVKKRLVTTSKSPCKRQKKLPDNEKISKRKPKYIHYTNSQLSQYIMKRHLLFKSEKLML
>XP_037146634_Zygotorulaspora_mrakii
MPMLMLSQEIEQHASEEEKDCCSSDNSGTACESTPSPKASRASSLYTSFQRVELKTSRLTPIVDFEKDHEVLQLINRTLNRSRRMIVLTGAGISCNAGIPDFRSSTGLYDLVKKQFPELSIRSGQEMFDISLFRDEQKISVFAAFMEKLYSSVKLAQPTKTHRFIAHLKDRSKLLRCYTQNIDGLEEILGLAMSNNRTEPNESLNSHWKNCDVIQLHGDLNTLACTSCFHVFSWNRFWSRSLRRGELPTCPSCEEKNQRRSREGKRNIQCAGFLRPNIVLYGENHPSCESIAQGLNFDILRGRPDFFIIMGTSLKVDGVRRLVKQISKQVHERGGIVLLVNKTTIGESSWHGIIDYQLMCDCDTWVSYLESQIPDFFKTQEQVEKLRQLKREASDLRKKRLEEQRNSDKNNNALKTPPQTPIKVEDAKSEKIGKLDSAMNKVKRKLMTSDSRYDGKSPYKRTVTMALKKEQKIAENS
>XP_002494613_Zygosaccharomyces_rouxii
MVSLLLSQSSRESSFDESDASMGSRLTPQKNQTTSPKLDLRTERLYVIKELDTNDEKLIQINKMLNRSRKITVLTGAGISCNAGIPDFRSSSGLYEMVKKQFPEISMRSGQEMFDISLFRDELKISMFATFMEKLYSSVKLAQPTKTHRFIAHLKNRNKLLRCYTQNIDGLEENLGLEMSTNEQDPGVIGTSFNARWKNYDVVQLHGDLKTLACTRCFHVFPWNRYWCRSFRRGELPTCPQCEEKNFKRCQEGKRQIDNTGCLRPNIVLYGENHPSSDSIAQGLNLDISRGRSDFFIILGTSLKVDGIRKVVRQIAKQVHERGGIVLLINKTSIGDSSWHGLIDYQILTDCDSWVAHLQEQLPDFFKTQETIDRQKMLKRESSDLRKKKAAEQLAKNHIKTPPATPSRVKSEQEETSKNSIQNVKKRLLNVNDEIPSKKSRTNQAPIESPSTYANP
>XP_003647142_Eremothecium_cymbalariae
MPSLIRSQESFNDVLPSVLEKRASPKPQLQTERLKHITLDSGGDSVDGNEELLQMISKQINKSRKVMVLTGAGISCNAGIPDFRSSDGLYSLVKKKYPDVQIRSGQDMFDISLFQEEEKISVFATFMDSLHSSTIMAKPTRTHEFIAHLKNKKRLLRCYTQNIDGLEEQLGLEMSRNLDQSSSFNSQWKSFDVVQLHGDLNSLSCTQCFKAFNWSRSWKRILKNGALPPCPRCHEFNQQRTSQGKRLRNNVGILRPNIVLYGENHPSCELITHGLNMDIAKGKPDLLIIMGTSLKVDGVKKLVKSISKQVHERSGIVLLINNTNIGDCNWHGIIDYQLVSDCDEWVSDLKKRIPEFFLSQQQVDKLRQLKREASELRKKQREEKKQLQSVELETKQTPNTPPTTPSPTKRKHGSINIAPLEIDGLKSVVIEPADTDILRGPQMDVNTSGISCNKVFMKLVKDDREYEKLSELSHSDLLENSFKTQNHRSPKRMHLSTAGILNEFSEIPTELDETQQHLTAIRNNS
>NP_984632_Eremothecium_gossypii
MPSLIQSQESFDEELPSVLEKKATPKPQLQTEKLKHIELDSDNVDEELLSMINRQIGRSRKIMVLTGAGISCSAGIPDFRSSGGLYNMVKKQYPEVQIRSGQEMFDISLFREEEKISVFATFMDSLHSSAIQAKPTRAHEFIAHLKNRGKLLRCYTQNIDGLEEHLGLEMSHSVDPGASFNTQWKNLDVVQLHGDLNSLSCTQCFEVFNWTRSWKRILKAGELPPCPRCCAFNQERENQGKRLRNSVGILRPNIVLYGENHPSCEFITQGLNMDIAKGKPDLLIIMGTSLKVDGVKKLVKSISRQVHERSGIVLLINSTTIGDCNWHGIIDYQILAECDAWVADLKKRLPDFFMTQQQVDKLRQLKREASELKKRQRKEQYLFPQAERRNIPNTPPSTPSPTKRRRAAANTPSSTLRTLKETVVTLPPTQVPSLQRDQRDTTMNKIYMKLIKDDDHYAKLTDMPEEELMQSVIAEKKAIAPSKNRKVKDSQSMDFDEVPTDVDEP
>XP_451318_Kluyveromyces_lactis
MSAIVLSPSKNLKMEENDAGVSSSQESEGCCSQSSRKVTLGSMIQTERVKHLSLSEYRETNENSELISQINRVIHRSRKCAVLTGAGISCNAGIPDFRSFEGLYRMVKEQYPDVNIRSGQDMFDISLFREEEKISVFASFMENLYSHTIQAKPTKTHEFIAHLKNRGKLLRCYTQNIDGLEEMLGLQMSKSRDADQSFSIQWKNLDVVQLHGDLTTLSCTQCFKVFSWSRHWKRCLKNGELPVCPKCLEKNNRRSIEGKRCLGHSGMLRPNIVLYGENHPNADFITQGLNMDINRGKPDLFLIMGTSLKVDGVKRLVKTISKQVHDRGGLVILINKTSIGDCNWHGIIDYQIESDCDEWVTELKKHMSDFFLSQQQLEKVRQMKREASELRKRQREEKQLLSQSSQSPTTPPNSPKKRKTATLPNEKSIPKLKKTKSLCMLPSPEEMFSMSPRTTSSVS
>XP_022677020_Kluyveromyces_marxianus
MESPIRKDYNPLLTPPPSSVKNHDVSTDVLKEPSVKPKRLINELQKVKKVSCCAKTKTRCRRSKVKYRPELDSLFPLDAYLEGSAKNMYKDAEYLISVLTNSKKIIVVQGAGVSVAAGIPDFRSSDGLFTTLKSTSPQIKSGKDLFDFNNVYSSNSMSISFNNLMSQLYHLSSNCKPTSYHKFINNLVENKQVKRIYTQNIDGLETKFPSTAMTSKNENDSIIVQLHGSIKHMSCLKCKKVYDMDPSMFKISEEAETGEIVPQCPECKEFESARSICGKRLQGIGKLKPNVILYNEYHPEGDIISDIMNKDLKSNPDTLLIVGTSLQIPGVRQMVKQFAAKVRSKKGSVIWINCEKPSPNIKKLIKGCDLIVLGDCQNIPLLIEKGLH
>XP_022629949_Lachancea_lanzarotensis
MPSFVMSQESFDEKSVPIEFKKNGSKFLDALQTDKLRHLPLFEGCDSDFVQLQAINKQINRARRVLVLTGAGISCNAGIPDFRSSSGLYELVKRQYPDASIRSGQEMFDISLFREENKIPVFASFMEKLYSSARVAQPTKTHRFIAHLKNRGKLLRCYTQNIDGLEETLGLEVSSERDNSSTMANQWKNLDVVQLHGDLNKLSCTQCFATCDWNRMLSRTLRSGQLPNCPRCQDTNHQRSLQGKRNTGSIGLLRPNIVLYGENHPSCEFITQGLNIDIAKGRPDLFFIMGTSLKVDGVKKLVRNISKQVHERNGLVILINKTKIGDCNWHGIIDYQILSDCDDWVDHLQESIPDLFKTQQQIEKAKQLRRENSEIRKRQKQERKLTPPSSPTKRKKLVSSKPLDAPPSPQSTSSETSSSSVHLKTEASEIVFKLALEEARAQPCSISDIRSLPSLQREEILSNETDTTLEGELTEVDDEDLNPPLYRTSKEAPLAAAR
>XP_002555286_Lachancea_thermotolerans
MPCLILSQESFDEKVPSSLSKRVANRPDLKTSKLRHLSITEPSEKDKELLKQVNKQISKSRKILVLTGAGISCNAGIPDFRSSSGCYELVKQEYPDAAIRSGQEMFDISLFREEQKICIFATFMEKLYSSARVAQPTRTHRFIAHLKNRGKLLRCYTQNIDGLEENLGLEMSSERDCDTSMANQWRNLDVVQLHGDLNRLSCTQCFKTFNWNRGLSRCLRSGQLPSCPRCEDSSTQRSLMGKRNTGSIGLLRPNIVLYGENHPSCEFITQGLNLDIARGRPDLFFIMGTSLKVDGVKKLVRNFSKQVHDRNGLVVLINKTRIGDCNWHGIIDYQILSDCDAWVDHLKEDIPEFFKTQQQVEKARQLKRENSILRKRQREERKLTPPSTPSRKKATAQKSVKSEIHKSNDGASTPEDSCPTLFTKGERTSQESVLLKLQIEDQKSEPLSLLDASSLPSLGGDNSMSNHTDTTIEDDPTDIDEDLPISSYSTLSRKQTV
>XP_020056718_Aspergillus_aculeatus
MAPTSRSQTQTTTSSNTTSSFNSSCSTPHSQLASLGMDDDSDCSSLSSAPPSPMTPPEFYPSPPPSQQETEEASSGNGSAAARSQDDLPPARKKRRVAAPKERCTQHLDLSSGASLSYDQQQSQIDYLVKTLRRHRKIVVIAGAGISTSAGIPDFRSSDGLFKTLQKKHNLKASGKLLFDAAVYQDEALTASFQDMVRSLSEEAANTSPTAFHHMLARLGQENRLTRLYTQNIDGIETSMPPLVTQIPLNVKAPWPRTIQLHGSLEKMVCQKCRHLSNFDGSLFDRPDAPECPECVINNQFRMDTGQRSHGIGKMRPRLVLYNEHNPDEEAITSVMNADIRSRPDALIVVGTSLKIPGVRRLVKSLCSVIRSRRNGVTMWINNEPPSGKEFEDCWDLMVKGDCEEVARLAGLKRWDAPEEVFDECNLSEAERVKNEQGEVEIVIQTPRKKQRTPTGFLTPSSSHDEEISKDLSEALSKSACPNPASRGRSLQDVLQASKTSGTKKAAPKKTVPKKRTRKTEPAKNSKINNFGRVTKAQKVTADGDKAVKLEKEDNKPMVPLPPGAARNNGPMVPQLVGKGESTPPRSTSRWQQPETISPKSVPNGMSSLLNEPAA
>XP_001269209_Aspergillus_clavatus
MEDDSSDLSELSSPPASPQPPPSFIPSPPPSQDADESSAARGQDGLPPTRKKRRVAAPKERRTHHLDLSGEISCGEQQSQIDILTKTLRRHRKIVVIAGAGISTSAGIPDFRSTDGLFKSLQKKHNLKASGKLLFDAAVYQDETLTASFQDMVRSLSEEAAKTSPTAFHHMLARLARENRLTRLYTQNIDGIETSMPPLATQIPLNNKAPWPRTIQLHGSLDKMVCQKCRHLGDFDREMFNRPDAPECPECSKNNQFRMETGQRSHGIGKMRPRIVLYNEHNPDEEAIASVMNADVRSRPDALVVVGTSLKIPGVRRLVKSLCSVIRTRRNGVTMWINNEPPSGKEFEDCWDLMVKGDCEEVARLAGLKQWDDDSTEVFDECNSSEVERVKKEQGAVSIVIQTPKKKQKTQTGFLTPSSSHDEDATALRHKQPSIGVCPNPASRGRSLKDVLITAKTDQPKKVASKKSASKKRATKKAEAASNAKITTFSRVTKGTRAAGNAGKAVKMEKDDSKPMHPLPPGAARTNGPLFPHLVGKGNTSPCGELWSNPDTISPKSVPKGMKDLLNPPSP
>XP_001264716_Aspergillus_fischeri
MAPSSTTTASSLTTSSSTSSSQTSTISDERWNPKFMDDFDLSELSELSSPPASPQSPPSFIPSPPPSQDTGESSSAARGQDGLSPARKKRRVATPKERTTQHLDLSRDSGLSFGEQQAQVDLLVKTLRRHRKIVVIAGAGISTSAGIPDFRSTDGLFKSLQKKHNLKASGKLLFDAAVYQDESLTASFQDMVRSLSEEAAKTCPTAFHHMLARLAQENRLTRLYTQNIDGIETSMPPLATQIPLNVKAPWPRTIQLHGSLDKMVCQKCRHLLDFDREMFNRPDAPECPECSKNNQFRIETGQRSHGIGKMRPRIVLYNEHNPDEEAITSVMNADIRSRPDALIVVGTSLKIPGVRRLVKSLCSVIRTRRNGVTMWINNEPPAGKEFEDCWDLMVKGDCEEVARLAGLKRWDDDSEDVFDECNSSEVERVKKEQGAVSIVIRTPKKKQKTQTGILTPSSSHDEESAELRHKHPSNGGSLNNPASRGRSLKDVLHKAKGGEPKKAAPKKSAPKKRGKKVEPAHNAKITAFSKVTKTARAATGDAGKSVKLEKDDAKPMHPLPPGAARNNGPLFPNLVGKGNTSPCGGLWSNPDTISPKSVPKGMKDLLNPPSP
>XP_041149344_Aspergillus_flavus
MDDGFSDVSELSSPPASPTPPPGFYPSPPPSQEADESSGTRSQDRDDLPPAKKRRRVAAPKERRTQRLDLSSSAGLSYTEQQAQIDLLTKTIRRHRKIVVIAGAGISTSAGIPDFRSTDGLFKSLQKKHNLKASGKLLFDAAVYQDETLTASFQDMVRSLSEEAAKTSPTAFHHMLARISQENRLTRLYTQNIDGIETSMPPLATQIPLNVKAPWPRTIQLHGSLEKMVCQKCRHLGDFDGDMFDRPDAPECPECARNNQFRIETGQRSHGIGKMRPRIVLYNEHNPDEEAITSVMNADVRSRPDALIVVGTSLKIPGVRRLVKSLCSVIRSRRNGVTMWINNEPPAGKEFEDCWDLMVKGDCEEVARLAALKRWDDHSENVFDECNASEVERVKNEHGVSIVIETPKKRQKTQTGFLTPSSSHDEEASKVPKKGGSRSNPASRGRSLQEVLKASKTAESKKPAAKKSAPRRKIKKDEPAKNTRITTFSKVTKAQKVATDTEKAVKLEKEENKPMHPLPPGAARNNGPMIPQLAQKGEETPQRSSRWRQPDTISPKSVPKGMSQLLNQPAA
>XP_752420_Aspergillus_fumigatus
MASPPPSSTTTASSLTTSTSSSSSQTSTVSDERWNPKFMDDFDLSELSELSSPPASPQSPPSFIPSPPPSQDAGESSSAARGQDGLSPARKKRRVATPKERTTQHLDLSRDSGLSFREQQAQVDLLVKTLRRHRKIVVIAGAGISTSAGIPDFRSTDGLFKSLQKKHNLKASGKLLFDAAVYQDESLTASFQDMVRSLSEEAAKTCPTAFHHMLARLAQENRLTRLYTQNIDGIETSMPPLATQIPLNVKAPWPRTIQLHGSLDKMVCQKCRHLLDFDREMFNRPDAPECPECSKNNQFRIETGQRSHGIGKMRPRIVLYNEHNPDEEAITSVMNADIRSRPDALIVVGTSLKIPGVRRLVKSLCSVIRTRRNGVTMWINNEPPAGKEFEDCWDLMVKGDCDEVARLAGLKRWDDDSEDVFDECNSSEVERVKKEQGAVSIVIRTPKKKQKTQTGILTPSSSHDEESTELRHKHPSNGGSLHNPASRGRSLKDVLHKAKGGEPTKAAPKKSAPKKRGKKVEPAHNAKITAFSKVTKTARAATGDAGKSVKLEKDDAKPMHPLPPGAARNNGPLFPNLVGKGNTSPCGGFWSNPDTISPKSVPKGMKDLLNPPSP
>XP_658830_Aspergillus_nidulans
MAPRKTKPATKPAAKPTPASTATTSSCPSPKSFPIPMEVDDFSFSDSELSDAQSLIEPEGFSLLSPDESSGGRSQDELPPARKKRRVAGPKERRTQHLDLTPRLGFSDYGDQEPQLNLLVNTIRNHKKIVVIAGAGISTSAGIPDFRSDDGLFKTLQKKHNLKASGKLMFDAAVYQDEALTASFQEMVRSLSEEAEKSSPTAFHHMLARLGSDNRLTRLYTQNIDGIETSMPPLATQIPLNVKAPWPRTIQLHGSLEKMVCQKCRHMSTFDRVMFDRPDAPECPECVLTNQFRMETGQRSHGIGKMRPRIVLYNEHNPDEEAITSVMNADIRSRPDALIVVGTSLKIPGVRRLVKSLCSVIRSRRNGVTMWINNEPPSGKEFEDCFDLLVKGDCEEVARLAQLKRWDDDSKPIFDECQSADVERVKNEQGPLSVVITTPKKEKVQAQTGMLTPSSSYDGDVENASTTTLSNPASKGRKLTEILKASKKDAPKTESAGVKKPAPRKRTKKEPVKNAKITTFSKVTKAQKVTPEEKSVKLEEHKAMHPLPPGAARTNAPMLPGLAKDDSKSTPSGKRGQLETISPDRIPKGMGKLLD
>XP_001392366_Aspergillus_niger
MAPRRTATTSSTTTTTTTTTSTTHSTTNSSRSSPKSLLASLGMDDDSDCSSLSSAPASPLAPPGFYPSPPPSQDADEPSAARSQDDLPPARKKRRVAAPKERRTQHLDLSATAGLSYTEQQSQIDYLVKTLQRHRKIVVIAGAGISTSAGIPDFRSTDGLFKSLQKKHNLKASGKLLFDAAVYQDEALTASFQDMVRSLSEEAAKTSPTAFHHMLARLGQENRLTRLYTQNIDGIETSMPPLATQIPLNVKAPWPRTIQLHGSLDKMVCQKCRHLSDFDAGLFDRPDAPECPECCRNNQFRMETGQRSHGIGKMRPRIVLYNEHNPDEEAITSVMNADIRSRPDALIVVGTSLKIPGVRRLVKSLCSVIRSRRNGVTMWINNEAIVKEVARLANLKRWDAQDDVFDECNSSEVERVKKEQGEVSVVVTPSKKRPTPTGFLTPSSSYEDESKPLAKKGRPNPASNGRSITDVLQAAKTDGPKKAAPKKAAPKKAAPKGRSKKVEPAKNSKINNFGRVTKAQKAATSDKSTKLDKDDTKAMHPLAPGAARNNGPNQTFPKLVGKGASTPPPSGRWRQNETISPDSIPRGMNLLLNEPTA
>XP_015406845_Aspergillus_nomiae
LSYTEQQAQIDLLTKTLRRHRKIVVIAGAGISTSAGIPDFRSTDGLFKSLQKKHNLKASGKLLFDAAVYQDEALTASFQDMVRSLSEEAAKTSPTAFHHMLARLSQENRLTRLYTQNIDGIETSMPPLATQIPLNVKAPWPRTIQLHGSLEKMVCQKCRHLGDFDGAMFDRPDAPECPECARNNQFRVETGQRSHGIGKMRPRIVLYNEHNPDEEAITSVMNADVRSRPDALIVVGTSLKIPGVRRLVKSLCSVIRSRRNGVTMWINNEPPAGKEFEDCWDLMVKGDCEEVARLAALKRWDDHSENVFDEYAEEEAKDSNGFPHAFIQPRRRGFPVAKEGPGQISVQSRQSRAQLQDVLKASKTAEPKKPAAKKSAPRKKTKKDEPAKNSRITTFSKVTKAQKVATDTEKAVKLEKEENKPMHPLPPGAARNNGPMFPQLAEKGEETPQRSSRWRQPDTISPKSVPNGMSQLLNQPAA
>XP_001825301_Aspergillus_oryzae 
MDDGFSDVSELSSPPASPTPPPGFYPSPPPSQEADESSGTRSQDRDDLPPAKKRRRVAAPKERRTQRLDLSSSAGLSYTEQQAQIDLLTKTIRRHRKIVVIAGAGISTSAGIPDFRSTDGLFKSLQKKHNLKASGKLLFDAAVYQDETLTASFQDMVRSLSEEAAKTSPTAFHHMLARISQENRLTRLYTQNIDGIETSMPPLATQIPLNVKAPWPRTIQLHGSLEKMVCQKCRHLGDFDGDMFDRPDAPECPECARNNQFRIETGQRSHGIGKMRPRIVLYNEHNPDEEAITSVMNADVRSRPDALIVVGTSLKIPGVRRLVKSLCSVIRSRRNGVTMWINNEPPAGKEFEDCWDLMVKGDCEEVARLAALKRWDDHSENVFDECNASEVERVKNEHGVSIVIETPKKRQKTQTGFLTPSSSHDEEASKVPKKGGSRSNPASRGRSLQEVLKASKTAESKKPAAKKSAPRRKIKKDEPAKNTRITTFSKVTKAQKVATDTEKAVKLEKEENKPMHPLPPGAARNNGPMIPQLAQKGEETPQRSSRWRQPDTISPKSVPKGMSQLLNQPAA
>XP_040634866_Aspergillus_ruber
MDDDFSDASELSSPPSSPIAPPGFFPSPPPSQEDKRQEGPPANKRRRVATPKVPKERVSRELDLTPDSPLSQEEQQSQVDLLVKTLQKHRKIVVIAGAGISTSAGIPDFRSTDGLFKSLQKKHNLKASGKLLFDASVYQDDTLTASFQDMVRSLSEEAEKTSPTAFHHMLASLGQENRLTRLYTQNIDGIETSMPPLATQVPLNVKAPWPRTIQLHGSLDKMVCQKCRHLGTFDRDMFARPDAPECPECSRTNQFRLETGQRSHGVGKMRPRIVLYNEHNPDEEAITSVMNADIRSRPDALIVVGTSMKIPGVRRLVKSLCHVIKGRKNGVTMWINNEPPTGKEFEDSFDLMVKGDCEEVARLANLKRWDDHTAEFLEESEMERAKGKLSVVIETPKKKQKTITAFPTPSSSHDEDMELPHKAPAKGRPNPASRGRNLKDVLSAAKTNPPKKQPASKKPAAKPKAPKKGTRAQPKNSKITKFSAVTKGTTAGADKLSKEEASKAMLPLPAGAARTNGPMSQQTGDKLDTIHSPSIPKGFDNLLNRPV
>XP_040707250_Aspergillus_sydowii
MDDILFSDCSDLSSAPSSPIAPEGFFLPSPDESSAGRSQDDDLPPAKKKRRVALPKERRTQLLDLTPCAGLSYGDQESQIDLLVNTIRGHRKIVVIAGAGISTSAGIPDFRSDDGLFKSLQRKHNLKASGKLMFDAAVYQDETLTASFQEMVRSLSEEAEKTSPTAFHHMLARLGRDNRLTRLYTQNIDGIETSMPPLETQIPLNVKAPWPRTIQLHGSLEKMVCQKCRHMGTFDRAMFDRPDAPECPECVIKNQFRMETGQRSHGIGKMRPRIVLYNEHNPDEEAITSVMNADIRSRPDALIVVGTSLKIPGVRRLVKSLCSVIRSRRNGVTMWINNEPPSGKEFEDSFDLVVKGDCEEVARLAHLKRWDDDSEPVFDECNSSDVERIKSEQGPISIVIRTPKKHKSLAQTGMLTPSSSYDGDAENSSNTTLTNPASKGPKLTEILKADKKKEKPKKASKNAGVKKPAPKKRTTKQEPAKNAKITNFSKVTKAQKVLPEEKSVKLEKEAHKAMHPLPPGEVRNNTLMFPNLASKGDSTPCKNQWRAPETISPKSIPNGMSDLLNQPAS
>XP_001210331_Aspergillus_terreus
MGDLISPVGSPLSSACSLSPPPSPMVYLSPPPSQDSEPSAASNDLPPARKKRRVTAPPKERRTQLLDLSATSGLSHAQQQSQIDLLTKTIRRHRKIVVIAGAGISTSAGIPDFRSTDGLFKSLQKKHNLKASGKLLFDAAVYQDENLTASFQDMVRSLSEEAAKTSPTAFHHMLARLGQEGRLTRLYTQNIDGIETSMPPLATQIPLNVKAPWPRTIQLHGSLDKVVCQKCRHLTDFDSAMFDRPDAPECPECSRNNQFRIETGQRSHGVGKMRPRIVLYNEHNPDEEAITSVMNADIRSRPDALIVVGTSLKIPGVRRLVKSLCHVIRSRRNGVTMWINNEPPVGRDFEDCWDLMVKGNCEEVARLANLKRWDDQSDSVFDECSLSEVERVKSEQDVSIVVQTQTPKKKQKTQTAAQDSQPCQPWTESQRGASGDQSDRTEEEGPTEGCTAQNQQEGTGDQECDHQFEVQGCQAPERCDRQQGTQAGKG
>XP_022491516_Penicillium_arizonense
MGYDFDEVSECSDLSSLPSSRACSPEPAERYPTPSSQAESGAESSARQARPAKRRRNPLPKERTTQYLDLSKCLYEQNDQHYLLVQTLRHQKDIVVIAGAGISTAAGIPDFRSTDGLFKSLQKKHNLKASGKLLFDAAVYQDDALTLPFHEMVRSLSEEAAKTKPTAFHEMLARLGTESRLKRLYTQNIDGIETSMGPLATEVPLDVKGGWPVTIQLHGSIEKMVCQKCRFLCDFNGDMFTEADPPACKECEGHDQARLATGQRSHGIGRMRPRIVLYNEHNPDEEAITSVMNSDIKSRPRVLIVAGTSLKIPGVRRLVKSLCATIRSRKDGVTMFINNEPPSGKEFDDCFDLIVQGSCDEVARQANLKSWTSEDISECAYESSPEPIPQLQSSLRAPTMESFAVVVTPKKRPRTDSGLITPSSSQDEKPAKRPATKATKKVTNPASKGRSIKELLKSTKAAPAKAASKTAAKSAPKAAQKAAPKSRAKAAAAPKKGGKAPAKPNATITMFNPRVTKNSIAAGTTDTKTTGKAMCPVPAGAPKNNGPLFKVTRQSGKADIKLDFESRPQPVASS
>XP_014536603_Penicillium_digitatum
MVDLNLDFSSDSELSSVPPSPTLVAQSSPEPAERYPTPSSQEGAEPAEVSARQARPAKRRRNPLPKERTTQYLDLSRSLYEQSDQHYLLVQTLRHQKDIVVIAGAGISTAAGIPDFRSTDGLFKSLQKKHNLKASGKLLFDAAVYQDDALTAPFHEMVRSLSEEVANIKPTAFHKMLARLGIESRLKRLYTQNIDGIETSMGPLATEVPLNVKGSWPVTIQLHGSIEKMVCQKCRYLDNFKPDMFMEADPPACEECTVHDKVRQIGGQRSHGIGRMRPRIVLYNEHNPDEEAITSVMNADIKSRPRVLIVAGTSLKIPGVRRLVKSLCTMIRSRKDGVTMFINNEPPSGKEFDNCFDLIIKGSCDEVAREVNLKSWESEDITPCVYESSPEPILHNFNSNDVSVVVTPKKRPRAETGLATPSSSHDEKPAKKLTTKATKIKLENPASNGRSIEDIIKNGKSATRKPISKFITKPAPNARPKKTATTAVAKKRGVSAAPVKKITSFSRVTKTSQSAGKSATNGDGKPMQPVPAGASRNNGPLPKTGQSEKADMLNTESFPPPVASS
>XP_016601810_Penicillium_expansum
MVDFNLDFSSDSELSSVPPSPTLAAQSSPEPAERYPTPSSQEGAEPAEGSARQARPAKRRRNPLPKERTTQYLDLSKSLYEQNDQHHLLVQTLRHQKDIVVIAGAGISTAAGIPDFRSTDGLFKSLQKKHNLKASGKLLFDAAVYQDDALTAPFHEMVRSLSEEVANIKPTAFHKMLARLGIESRLKRLYTQNIDGIETSMGPLATEVPLNVKGSWPVTIQLHGSIEKMVCQKCRYLDNFKPDMFMEADPPACEECTVHDKVRQIGGQRSHGIGRMRPRIVLYNEHNPDEEAITSVMNADIKSRPRVLIVAGTSLKIPGVRRLVKSLCTMIRSRKDGVTMFINNEPPSGKEFDNCFDLIIKGSCDEVAREVNLKSWESEDITPCVYESSPEPILHSFNSNDVSVVVTPKKRPRADTGLVTPSSSHDEKPTKKPATKATKIKLENPASNGRSIEDIIKKGKPAARKPTSKFITKPAPNPRPKKAATTAASKKRGVPAAPVKKITSFSRVTKTSQSAGTSGTKADGKPMQPVPAGASRNNGPLPKTEQSEKADMLITESLPRPVASS
>XP_040645308_Penicillium_griseofulvum
MGDFDFDSLSDVSDLSSAPSSPRLESSPEPAERYPTPSSQEGAEPAEGSARQARPAKRRRNPLPKERTTQYLDLSKSLYEQNDQHYLLVQTLRHQKDIVVIAGAGISTAAGIPDFRSTDGLFKSLQKKHNLKASGKLLFDAAVYQDDALTAPFHEMVRSLSEEVANVKPTAFHQMLARLGIESRLKRLYTQNIDGIETSMEPLATEIPLNVKGSWPITIQLHGSIEKMVCQKCRYLDNFKPDMFMKADPPDCTECAENDGVRQASGQRSHGIGRMRPRIVLYNEHNPDEEAITSVMNADIKSRPRVLIVAGTSLKIPGVRQLVKSLCTMIRSRKDGVTMFINNEPPSGKEFDNCFDLIVKGSCDEVARQANLKPWESKDITPRVYESSPSPIPQTFSSNDVSVVVTPKKRPRAETGLATPSASHDEKPAKKPASKVSKIKLENPASNGRSIKDVLSKGKPAARKPTPASKFVTKPAPNPRSKKATTTAASKKRAPVKKNATITSYTGRVTKTSQSAGKITTKADHKAMQPVPAGAQKNNGTLPIRTEQSEKADIVLDSESRPRPVASS
>XP_038925371_Penicillium_roqueforti
MGDLNLDFSSDSELSSVPSSPTLAAQSSPEPAERYPTPSSQVGAESAEGSARQARPAKRRRNPLPKERTTQYLDLSEPLYEQNAQHYLLVQTLRHQKDIVVIAGAGISTAAGIPDFRSTDGLFKSLQKKHNLKASGKLLFDAAVYQDDALTAPFHEMVRSLSAEVANIKPTAFHQMLARLGIESRLKRLYTQNIDGIETSMQPLATEVPLNVKGSWPVTIQLHGSIEKMVCQKCCYLDNFNPDMFMKADPPACTECIETDEARQIGGHRSHGIGRMRPRIVLYNEHNPDEEAITSVMNADIKSRPRVLIVAGTSLKIPGVRRLVKSLCTMIRSRKDGVTMFINNEPPSGKEFDNCFDLIVKGSCDEVAHEVNLKSWESEDTTPYVYESTPEPILRPSNSTGISVVVTPKKRPRADTGLATPSSSHDEKPTKKPVTKASKIKIQNPASSGRSIKDIIKKEKPAARKPTSKFITKPAPNPRPKKAATAAASKKSAIPAVPVKKIASFGRVTKTSQYAGKLVAKADGKPMQPVSAGASRNNGPLPTTEQPEKADMLDTESLPRPVASS
>XP_002560769_Penicillium_rubens
MGDFNLDFSSDSELSSVPPSPTLAARSSPEPAERYPTPSSQEGAEPAEGSARQARPAKRRRNPLPKERTTQYLDLSKCLYEQNDQHNLLVQTLRHQKDIVVIAGAGISTAAGIPDFRSTDGLFKSLQKKHNLKASGKLLFDAAVYQDDALTAPFHEMVRSLSEEVANIKPTAFHQMLARLGIESRLKRLYTQNIDGIETSMEPLATEIPLNVKGSWPITIQLHGSIEKMVCQKCRYLDNFKPDMFKQADPPACTECTDNDNARQIVGQRSHGIGRMRPRIVLYNEHNPDEEAITSVMNADIKSRPRVLIVAGTSLKIPGVRRLVKSLCTMIRSRKDGVTMFINNEPPSGKEFDGCFDLIIKGSCDQVAHQVNLKSWESKDTTPCVYESSPEPIPRNFNSTDVSVVVTPKKRPRADTGLATPSSSHDEKPTKKPASKATKIKIENPASNGRSIQDIIKKEKPAACKPTSKFVTKPAPNPRPRKAATTAASKKRGTPAAPVSKIASFGRVTKTSQAAGKLSTKADGKPMQPVPAGASRNNGPLPKTEQPEKADKLNPESLPRPVASS
>XP_040815864_Penicillium_solitum
MGDYNVDFSSDSELSSVPPSPTLAAQSSPEPAERYPTPSSQEGAESAEGSARQARPAKRRRNPLPKERTTQYLDLSRSLYEQNNQHYLLVQTLRHQKDIVVIAGAGISTAAGIPDFRSTDGLFKSLQKKHNLKASGKLLFDAAVYQDDALTAPFHEMVRSLSEEVANIKPTAFHQMLARLGIESRLKRLYTQNIDGIETSMGPLATEVPLNVKGSWPVTIQLHGSIEKMVCQKCRYLADFNPDIFTKADPPACDDCVEHDEVRQASGQRSHGIGRMRPRIVLYNEHNPDEEAITSVMNADIKSRPRVLIVAGTSLKIPGVRRLVKSLCTMIRSRKDGVTMFINNEPPSGKEFDNCFDLIIKGSCDEVARQVNLKSWESEDITPCVYESSPEPISHGFNSNDVSVVVTPKKRPRADTGLATPSSSHDEKPTKKPATKATKIKLENPASNGRSIQDIIKKEKPTARKPTSKFVTKPAPNPRPKKAATTTASKKRGVPAAPVKKITSFSRVTKTSQSAGKFGTKADGKAMQPVPAGASRNNGPLPKTEQSEKADGILNTESLPQPVASS
>XP_022584199_Penicilliopsis_zonata
MDDGLSDVSDLSSPPASPCAPPGFWPSPPPSQEADESSAARSQDEMPPARKRRKVTPKERTTVHLDLTNPGVDSYADQRSQIDLLTKTLRRHRKIVVIAGAGISTSAGIPDFRSTDGLFRSLQKKHNLKASGKLLFDAAVYQDESLTASFHEMVRSLSAEAAKTSPTAFHHMMARLGQENRLTRLYTQNIDGIETSMPPLSTQVPLNMKAPWPRTIQLHGSLEKMICQKCRHLTDFQGELFDGPEAPLCPACFETDAVRATTGQRSHGVGKMRPRIVLYNEHNPDEEAIASVMNADVRSRPDALVVVGTSLKIPGVRRLVKNLCTVIRGRRNGVTMWINNEPPVGREFEDCWDLMVKGDCEEVARLVNLKRWDDNTDDDVFDECNSSEVERVKKQGTVSVIIQTPRKKQKTNTGFLTPSSSQDDEQSDLPHKSAAAAAAASNATSRSNPASRGRSLNEVLAKAKEQTGPASRKKAAPKKKATTTTKTTKPTANKKPAATKNARITSFSRVTKASGVAGRAGVGKADSKPDKDEPAKPMHPVSPGAVRNNNGPLVSNLGSKRASSDDESAWSNSETISPKSIPNGMSRLIC
>XP_016623023_Cladophialophora_bantiana
MGLREVTSDDERALQEIADCLAGSHKILLVTGAGISTSCGIPDFRSKDGLYNMIPGQTMLPTPPPSEPSTPTHTRFRDLVVDEEPSSSQSRSRRVSSSPSSRLRGQDLFDARVFQHAESTTVFYQFIASLRQKIRHEVRSTSSVHKFVRVLRDGGRLMRCYTQNIDGLELREGLVTDLARGKGNKRRFMKKHYEAPRPAHTVGTDFDGGCEVVQLHGDLEKLRCTMCSSQYQWNDEQTEIYLEGAAADCPKCKDKSDQRQASGKRGLTVGALRPNIVLYGEDHPSNTLLTPLIPFDASCQPDVLVIMGTSLKVFGLQKIVREFAKAVHSHKNGKGRVIFVNRTRPAESVWDGIIDDFVSMDCDDWVDDLKRRRHDLWLRQGEIDMTITKSERPKRKRKSMEECTGKENRSEKKAKIVVEIPASAKARNKASSTPKGKTLMSKTTWLPPDYPGRGILSPLAQAKRPPISPFTSPIRMEDESTLSGRSKQGTPSRPPFSPLTPGTCSRNTGGAEKHPNIPDPQRRTPTRPDFSPFTPGVRFGSKLKMEVFTDGCIDNQDLPSSPPNGDSQIEPELDEATTIAVVSKKAGAVARKSRESSFMARIWQRVEDRLLFSFTRDADLSRQAAEDELAEVETPSKGPRGRKVDVFAG
>XP_008721952_Cladophialophora_carrionii
MGLREVTVEDERALQEIADTLAGSHKVLVVTGAGISTSCGIPDFRSKDGLYNMIPSQNMLPTPPSSQPSTPTHSRVADLGLDGEPLSSQSRSRRASSSPSSRLRGQDLFDSRVFQNAESTTVFYQFIASMRHKIRDEVRSTSSVHKFIRVLRDGGRLMRCYTQNIDGLEAREGLVTDLRRGKGNKRRFMKKHYEAPRPAQTVSTDFDGGCEVVQLHGDLDKLRCTMCSTQYEWRDEETDIYLEGAAPSCPKCKEKSEDRQATGKRGLAVGSLRPNIVLYGEDHPSNTLLTPLIPFDAGCRPEVLVIMGTSLKVFGLQKIVREFAKAVHSHKNDKGRVIFVNRTRPAESVWEGIIDDFVAMDCDDWVDDLKKRRHDLWLRQGEIDMTVTKSAQPKRKRKSIEDESSKENKPCKKAKIVVEVPCHHAADGGSPSDILSRRLVTPKKIKLPRDYPGRAILSPLAQARRPPVSPFTSPIRGDEESALPSPRKRGTPMRPPISPPTFSPFTPGLWTGSKLKMEVCRDENEFCPPSPCIVHPEVEPELDEDTVAIIETQRPGKVDESQALPFMAQVWQRVRDSCVFSYGQEPNSSQQSIEDDVGEVDTPTRGPRGRRIDVLAE
>XP_016245218_Cladophialophora_immunda
MGLREVTGEDERALQEIADCLANSHKVLLVTGAGISTSCGIPDFRSKDGLYNMIPGQTMLPTPPPSEPSTPTHARFKDLAVDEEPCSSQSRSRRVSSSPSSRLRGQDLFDSRVFQHAESTTIFYQFIASLRQKIRDEVRSTSSVHKFVRVLRDGGRLMRCYTQNIDGLELREGLVTDLARGKGNKRRFMKKHYEAPRPTHTPGTDFDGGCEVVQLHGDLEKLRCTMCSTQYPWTDEQTEVYLEGAAADCPKCRDKSDERQASGKRGLAVGALRPNIVLYGEDHPSNTLLTPLIPFDASCQPDVLIIMGTSLKVFGLQKIVREFAKAVHSHKNGKGRVIFVNRTRPAESVWDGIIDDFVAMDCDDWVDDLKRRRHDLWLRQGEIDMTVTKSQQPKRKRKSMEECPGKENRPEKKARVIVEIRRPAKPRQVSSSTPKKDRSVTKMARHPSDYPARGILSPLAQAKRPQISPFTSPIRMEDEAGLLSPIKRGTPSRPPFSPFTPRLRPTSARRSDDHMNVPEHRQGTPMRPAFSPLTPGVRSGSKLRSEVFIDDYLDNQALPSSPPVEDFEIESLLEEATSMVEESRKASASAAKSRETTFMAQIWERVRDGGFFSYGRDPDSIRKPAADDGAEVETPSRGPRGRKVDVFAA
>XP_007742941_Cladophialophora_psammophila
MGLQEVTSDDERALQEIADCLAGSHKILLVTGAGISTSCGIPDFRSKDGLYNMIPDQTMLPTPPPSEPSTPTPPRFRDLVVDEEPSSSQSRSRRVSSSPSSRLRGQDLFDSRVFQHAESTTIFYQFIASLRQKIRHEVRSTSSVHKFVRVLRDGGRLMRCYTQNIDGLELREGLVTDLARGKGNKRRFMKKHYEAPRPAHTVGTDFDGGCEVVQLHGDLEKLRCTMCSSQYQWNDEQTEIYLEGAAADCPKCKDKSDQRQASGKRGLTVGALRPNIVLYGEDHPSNTLLTPLIPFDASCQPDVLVIMGTSLKVFGLQKIVREFAKAVHSHKNGKGRVIFVNRTRPAESVWDGIIDDFVAMDCDDWVDDLKRRRHDLWLRQGEIDMTITKSERPKRKRKSIEECTGKENRPEKKAKIVVEIPAFAKARKKASSTPKGKTLVSKTARLPPDYPGRGILSPLAQAKRPPISPFTSPIRMEDESALSGRPKQGTPSRPPFSPLTPGTCSRSTGGAEKHIKVPDPQRRTPTRPDFSPFTPGVRSGSKLKMEVFTDGYIDNQVLPSSPPNTDSQIESELDEATTIAVVSKKAGAVAPKSRESSFMAQIWRRVEDRLLFSFTRDADLSRRSAEEEVAEVETPSKGPRGRKVDVFAG
>XP_018691363_Fonsecaea_erecta
MGLREVTREDERALQEIADCLAGSHKILLITGAGISTSCGIPDFRSKDGLYNMIPGQTMLPTPPPSEPSTPTHARFIDLTADEETSSTQTRNRRVSSSPSSRLRGQDLFDSRVFHHAESTTIFYQFIASLRQKIRDEVRSTSSVHKFVRVLRDGGRLMRCYTQNIDGLEIREGLVTDLARGKGNKRRFMKKHFEAPRPTHTAGTDFDGGCEVVQLHGDLEKLRCTMCSTQYPWTDEQTEVYLDGAAADCPNCRDKSDERQASGKRGLAVGALRPNIVLYGEDHPSNTLLTPLIPFDASCQPDVLVIMGTSLKVFGLQKIVREFAKAVHSHKNGKGRVVFVNRTRPSESVWDGIIDDFVAMDCDDWVNDLKGRRHDLWLRQGEIDLTVTKPQQPKRKRKKMEECTGKENRPQKKAKMTVEIPRPAKARQSSDSSSQKNRLILKMTKLPADYPGRGILSPLAQAKRPPISPFTSPIRTEDEAGVSNPAKRETPSRPPISPFTPRHLPRGTPKRPAFSPITPVVHPGSKLKTVVIIDDDDDEEEEEEDVESQTLPSSPPVQDLQRESPSQEGTTRVVRSKKASALAAESRESKFMAQVWQRVRDGRLFSHGRNPVDVDIAEVETPSRGPRGRKVDIFAD
>XP_022507758_Fonsecaea_monophora
MGLREVTREDDRALQEIADCLAGSHKILLVTGAGISTSCGIPDFRSKDGLYNMIPGQTMLLTPPSSEPSTPTHTRFRDLMAEDGSSSQSKSRRVSSSPSSRLKGQDLFDSRVFQHAESTTMFYHFIASLRQKIRDEVRSTSSVHKFVRVLRDGGRLMRCYTQNIDGLELREGLVTDLARGKGNKRRFMKKHYGAPRPTLTAGTDFDGGCEVVQLHGDLEKLRCTMCSTQYAWTDEQTEIYMEGAAADCPKCRDKSDERQASGKRGLAVGALRPNIVLYGEDHPSNTLLTPLIPFDASCQPDVLIIMGTSLKVFGLQKIVREFAKAVHSHKNNKGRVIFVNRTRPAESVWDGIIDDFIAMDCDDWVDDLKRRRHDLWLRQGEIDLAVTKSQQPKRKRKSVEECDGKENRPQKKTKISVDIPRPAKARQVSSSTPWKNTPAPKKATIPSEYPGRGILSPLAQANRARVSPFTSPHRTGTEDEAGVVSPSKRGSPTRPPFSPLTPGPPTTAERANDQTPVRGFQRRTPKRPAFSPFTPGVRSGSKLKREISINNYLDNPPLPNSPADRDMQGAQPSDEADTIIVIPNKAGAPVTESNESNFMAQIWQRVRDGRFFSYGRDSDSIREPAEDDIAEVETPSKGPRGRKIDVFAD
>XP_016634379_Fonsecaea_multimorphosa
MGLREVTCEDERALQEIADSLAGSHKILLVTGAGISTSCGIPDFRSKDGLYNMIPGQTMLPTPPPSEPSTPTHARFKDLTGDEEPSSSQSRSRRVSSSPSSRLRGQDLFDSRVFQHAESTTIFYQFIASLRQKIRDEVRSTSSVHKFVRVLRDGGRLMRCYTQNIDGLELREGLVADLARGKGNKRRFMKKHYEAPRPAHTAGTDFDGGCEVVQLHGDLEKLRCTMCSTQYPWTDEQTEVYLEGTAADCPKCRDKSDERQASGKRGLAVGALRPNIVLYGEDHPSNTLLTPLIPFDASCQPDVLVIMGTSLKVFGLQKIVREFAKAVHSHKNGKGRVIFVNRTRPAESVWDGIIDDFVAMDCDDWVDDLRRRRHDLWLRQGEIDLTVTKSQQPKRKRKSMEECTGKENRPQKKAKIIVDIPSPEKARHTPSSTPKKNRPVPKTAKLPSDYPGRAILSPLAQAKRPQISPFTSPIRRMDDDGLLSPVKRSTPCRPPFSPLTPGPSPTRAGGIHDHMDLSDLQRGTPTRPAFSPFTPGVRSGSKLKTEVFTGDHVDNQTLPSSPPVSGSQTESLLEENDTIVVGSKRASALAAGSRDSNFMAQIWQRVRYGRVLYHGRDPDSIQAPAEDDVAEVETPSKGPRGRKVDVFAD
>XP_022494213_Fonsecaea_nubica
MGLREVTCEDDRALQEIADCLAGSHKILLVTGAGISTSCGIPDFRSKDGLYNMIPGQTMLPTPPSSEPSTPTHTRFRDLMAEDGSSSQSKSRRVSSSPSSRLKGQDLFDSRVFQHAESATMFYHFIASLRQKIRDEVRSTSSVHKFVRVLRDGGRLMRCYTQNIDGLELREGLVTDLARGKGNKRRFMKKHYGAPRPTLTAGTDFDGGCEVVQLHGDLEKLRCTMCSTQYPWTDEQTEIYMEGAAADCPRCRDKSDERQASGKRGLAVGALRPNIVLYGEDHPSNTLLTPLIPFDASCQPDVLIIMGTSLKVFGLQKIVREFAKAVHSHKNNKGRVIFVNRTRPAESVWDGIIDDFIAMDCDDWVDDLKRRRHDLWLRQGEIDLAVTKSQQPKRKRKSVEECDGKENRPQKKTKISVDIPRPAKARQASSGTPWKNTPAPKKATIPSEYPWRGILSPLAQANRARISPFTCPHRTGTEDEAGVVSPSKRRSPIRPPFSPLTPGPPTTAERANDQTPVRGFQRRTPKRPAFSPFTPGVRSGSKLKREIFINNYLDNPTLPNSPADRDMQGALPSDEADTIIVIPNKAGAPATELNESNFMAQIWQRVRDGRFFSYARDSDSIREPAEEDITEVETPSKGPRGRKIDVFAD
>XP_013282777_Fonsecaea_pedrosoi
MGLREVTREDDRALQEIADCLAGSHKILLVTGAGISTSCGIPDFRSKDGLYNMIPGQTMLPTPPSSEPSTPTHTRFRDLMAEDGSSSQSKSRRVSSSPSSRLKGQDLFDSRVFQHAESTTMFYHFIASLRQKIRDEVRSTSSVHKFVRVLRDGGRLMRCYTQNIDGLELREGLVTDLSRGKGNKRRFMKKHYGAPRPTLTAGTDFDGGCEVVQLHGDLEKLRCTMCSTQYPWTDEQTEIYMEGAAADCPKCRDKSDERQASGKRGLAVGALRPNIVLYGEDHPSNTLLTPLIPFDASCQPDVLIIMGTSLKVFGLQKIVREFAKAVHSHKNNKGRVIFVNRTRPAESVWDGIIDDFIAIDCDDWVDDLKRRRHDLWLRQGEIDLAVTKSQQPKRKRKSVEECDGKENRPQKKTKISVDIPRPAKARQVSSSTPWKNTPAPKKATILSEYPGRGILSPLAQANRARVSPFTSPHRTGTEDEAGVVSPSKRGSPIRPPFSPLTPGPPTTAERANDQTPVRGFQRRTPKRPAFSPFTPGVRSGSKLKREIFINNYLDNPPLPNNPADRDMQGAQPSDEADTIIVIPNKAGAPVTESNESNFMAQIWQRVRDGGFFSYGRDSDSIREPAEDDIAEVETPSKGPRGRRIDVFAD
>XP_007752535_Cladophialophora_yegresii
MIPSQNMLPTPPSSQPSTPTHSRVADLSLDGEPFSSQSRSRRASSSPSSRLRGQDLFDSRVFQNAESTTVFYQFIASMRHKIRDEVRSTSSVHKFIRVLRDGGRLMRCYTQNIDGLEAREGLVTDLRRGKGNKRRFMKKHYEAPRPAQTVSTDFDGGCEVVQLHGDLDKLRCTMCSTQYEWGDEETDIYLEGAAPSCPKCKEKSADRQATGKRGLAVGSLRPNIVLYGEDHPSNTLLTPLIPFDAGCRPEVLVIMGTSLKVFGLQKIVREFAKAVHSHKNDKGRVIFVNRTRPAESVWEGIIDDFVAMDCDDWVDDLKKRRHDLWLRQGEIDMAVSKAAQPKRKRKSIEDESSKENRPSKKAKIVVEVPSPNAADGGNPSAILSRRLISPKKIKLPQDYPGRAILSPLAKARRPPVSPFTSPIRGNNESPLPSSRKRGTPMRPPISPLSSPILADTDREPLILKKWSTPKRPAFSPFTPGLWTGSKLKMEVCRDENEFFPPSPCTVDLEVQPEPDGDTVVITEFQQSGQVDEPRGLPFMVQVWQRVRDSCGFSYAQEPNSSQQTNEDDVGEVDTPTRGPRGRKIDVLAV
>XP_016236600_Exophiala_spinifera
MVVRELLPGDHRPLQEIADVLARSHKVLLVTGAGISTSCGIPDFRSKDGLYNIIPEQALLPTPPASQPSTPSKHCADLDDSDFTFSQSSTSSITSRRASTSPSSKLKGQDLFDSRVFQNAASTTLFYQFIASLRQKIRDEVQSTSPTHKFIRVLRDGGRLMRCYTQNIDGLEGREGLVTDLTRGKGNKRRFMKKHYEAPRPSHTPGTDFDGGCEVVQLHGDLEKLRCSMCATQFEWTDEETEIYLEGAAPSCQQCCIKSEQRQASGKRGLAVGSLRPNIVLYGEDHPSNTLLTPLIPFDAASQPEVLVIMGTSLKVFGLQKIVREFAKAVHSTKGSNGRVIFVNRTKPAETTWDGIIDDFVAMDCDDWIHDLKSRRPDLWLRQGDIGLTVAKPTQPRRKRKSSDEDGVSRPVKKTKLTVEIPTNAGIAQQTPPRTPSRKDSITKRYKLPPTYPGRSVLSPLAQGRRPPISPLSSPVQPDDDQTHTTPAKRHTPARPAFSPFTPGVLTGSQLRMEVFCEDGNQSKDHEINGRPQMRREDILPRCTNMTPPKSNFLAKVWQRIPGRRVLPYAEGVNIHAEALAAEEDNDTIIVETPSKGPRAQDRRD
>XP_016265659_Exophiala_oligosperma
MVVRELIPGDDRPLQEIADVLARSHKVLLVTGAGISTSCGIPDFRSKDGLYNIIPEQALLPTPPASQPSTPSKYCSDTDDSNFFSSQSSTSSFTSRRASASPSSKLKGQDLFDSRVFQNAASTTLFYQFIASLRQKIRDEVQSTSSTHKFIRVLRDGGRLVRCYTQNIDGLEGREGLVTDLTRGKGNKRRFMKKHYEVPRPLHTPGTDFDGGCEVVQLHGDLERLRCSMCATQFEWTDEETQIYLEGAAPSCQQCYSKSEQRQASGKRGLAVGSLRPNIVLYGEDHPSNTLLTPLIPFDAGSQPEVLVIMGTSLKVFGLQKIVREFAKAVHSSKGGQGRVIFVNRTKPAETTWDGIIDDFVAMDCDDWIHDLKSRRPDLWLRQGDIGLTVTKPTQPKRKRKSMTDEHGGARPVKKTKVTVEVPANSGIARQTPPSTPSKKDSITKRYKLPATYPGRSVLSPLAQGRRPPISPLSSPVRPVDDDEKCTTPARRCLPVRPPISPFTPGVLTGSKLKVEVFRDDENQRDDQEDNGRPGSKKNGNHPQGATVTPPKSNFLAKVWQRLPGRHILPYSEQVDTQDEALGAEDDNDTVIVETPSRGPRGRKINVIES
>XP_013309999_Exophiala_xenobiotica
MGLRELTFGDERPLQEIADSLAGSHKILVVTGAGISTSCGIPDFRSKDGLYNIIPEQALLPTPPASQPSTPSRNRVDVDEHDIPSSQSSSSSNASRRFSSSPSSKLKGQDLFDSRVFQNAASTTLFYQFIASLRQKIRDEVRSTSSVHKLIRVLRDGGRLMRCYTQNIDGLEAREGLVTDLARGRGNKRRFMKKHYEVPRPAHTSGTDFDGGCEVVQLHGDLDKLRCSMCAAHFVWTDEETEIYLEGAAPSCQKCKAKSEERQASGKRGLAVGTLRPNIVLYGEDHPSNTLLTPLIPFDASCQPEVMIIMGTSLKVFGLQRIVREFAKAVHSRKDGKGRVIFVNRTRPAETTWEGIIDDFVAMDCDDWVNDLKTRRPDLWLRQGDLALTVTKSAQPKRKRKSVDVDEGVENRPNKKSKITVDIPAHDWFVQQTPPSTPSRKQLPIKKYKLPPNYPGRAVLSPLAQARRPPVSPLSSPVRIADDQGQLTPAKRSTPKRPAFSPFSPGVLSGSRLKMEVFCDDNRGENFVSDVVEKSEDDVDPDETSLGDDAEKTFERPAITPPESNFMARVWQRFPGRRILPYSNRFKRSEGSLDDEEEDSVITVETPSRGPRGRKIDVLET
>XP_007719234_Capronia_coronata
MGLREVTASEDRLLQEIADILASSHKILLVTGAGISTSCGIPDFRSKDGLYNMIPEQNMLPSPPPSEPSTPATKRVMSFNEEDLSSSQSSTSSIASRRSSASPSSKIRGQDLFDSRVFQNAASTTMFYQFIASLRQKIRDEVRSTSTVHKFVRVLRDGGRLMRCYTQNIDGLEGREGLVTDLARGKGNKRRFMKKHVEVPRPAYIPGTDFDGGCEVVQLHGDLEKLRCTMCATQFEWTDEETDIYLQGAAPGCPKCKAKSEERQASGKRGLATGALRPNIVLYGEDHPLNTLLTPLIPFDAKCQPEVMVVMGTSLKVFGLQKIVREFAKAVHARKNGKGRVIFVNRTRPAESVWEGIIDDFVAMDCDDWVDDLKTRRPDLWLRQGDIGLTVTKSAQPKRKRKSGEEDEVAMKRPVKKAKVVVEIPGTTVSNLPKILTTPSRTKANLGRFKLPSNYPTRGILSPLAQARRPPISPLSSPVRMDDEIVVANPIRRGTPKRPMVSPFTPGVLSGNRLKTELFRYDEDIEDDLCGSKSNLEAHEGDQSTERMENAWDPNQDREVAPAESGLMGQFLRQVRGRGWFSHAWLNNDGSDAPPSDEMIQVETPSRGPRGRKIDVSAG
>XP_007730422_Capronia_epimyces
MGLREVNAGDDRRLQEIADLLVGSHKILLVTGAGISTSCGIPDFRSKDGLYNMIPEQTMLPSPPPSEPSTPALKRVMSFNDEDLPSSQSSTSSTASRRSSASPSSKLRGQDLFDSRVFQNAASTTMFYQFIASLRQKIRDEVCSTSSVHKFVRVLRDGGRLMRCYTQNIDGLEGREGLVTDLTRGKGNKRRFMKKHFEVPRPAFTPGTDFDGGCEVVQLHGDLEKLRCTMCATQFEWTDEETDIYLQGAAPSCPKCKAKSEQRQASGKRGLATGSLRPNIVLYGEDHPSNTLLTPLIPFDAGSQPEVMIIMGTSLKVFGLQKIVREFAKAVHARKNGKGRVIFVNRTRPAESVWEGIIDDFVAMDCDDWVEDLKTRRSDLWLRQGDIGLTVTKSSQPKRKRKSTEEGENAGNEAVKRAKVVVEIPNATVSHAPTIPSTPSRKNANIHRFKLPADYPGRAILSPLAQARRPPISPFSSPLRMDDESAIASPVRRGTPKRPTASPFTPGVLSGSRLKTATFGDERLEDDMLESSSWLEDHEADHPTESLNNGGDATQDETTESGVVAQFLRRVRGRRWFSYPRLSTSGESTDDEVIQVATPSRGPRGRRIDVFVE
>XP_009158119_Exophiala_dermatitidis
MGLQEVRSGDDRQLQEIADVLAGSHKILLITGAGISTSCGIPDFRSKDGLYNMIPDQNVLPSPPPSEPSTPSLKRVMSFSDESLASSQSSTSSANSRRSSASPSSKLRGQDLFDSRVFQNAASTTMFYQFIASLRQTIRDEVRSTSSVHKFVRVLRDGGRLMRCYTQNIDGLECREGLVTDLARGKGNKRRFMKKHFEAPRPAHTPGTDFDGGCEVVQLHGDLANLRCTMCATQFEWTDEETDIYLQGAAPGCPKCKAKSEQRRASGKRGLATGALRPNIVLYGEDHPSNTLLTPLIPFDAGCQPEVMVIMGTSLKVFGLQKIVREFAKAVHARKNGKGKVIFVNRTRPAESVWDGIIDSFVAMDCDDWVDDLKTRRSDLWLRQGDIGLTVTKSTQPSKRKRKSADGDETIGEKPVKRAKVVVEVPKVAVTNTSPPAIPSTPSKKQTNSDRRYKVPLDYPGRAILSPLAQARRPTVSPLSSPVRMDDEQGAPEPRRRSTPRRPTVSPFTPGVLSGSKLKLETTNIDEAEAEPGFAATKKSALQGHEADHSVRGDDNTCGGNGGNQDEPAESGFVTKILRHVRGRQWLANRWAHSALEPADEQHIFEVETPSRGPRGRKINVLPE
>XP_013260108_Exophiala_aquamarina
MGLQEVRSTDDRHLQDIADILASSHKVIVVTGAGISTSCGIPDFRSKDGLYNIIPEQALLPTPPASQPSTPTLKRTISMVEEDDFPSSQASSASTTSRRASTSPSSKLRGQDLFDSRVFQDVASTRVFYQFIASLRQKIRDEVRATSSVHKFLRVLRDGGRLMRCYTQNIDGLETREGLVTDLTRGKGNKRRFMKKHYESPRPGHVQGTDFDAGCEVVQLHGDLQKLRCTMCAVQYEWTDEETDIYLEGAAPNCQKCKAKSEERMANGKRGLAVGCLRPNIVLYGEDHPSNTLLTPLIPFDASCQPEVMIIMGTSLKVFGLQKMVREFAKAVHAHKNGKGKVVFVNRTRPAESVWEGTIDDFVCMDCDDWVDDLRTRRSDLWLRQGEIDMTVTKPSQPRKKRKSVMAEDEIENQPTKKTKVVVEIPRVAHPPHGIPLQNPMQKIMSTPSKPRFPLALGNYARGILSPLAQAKRPPISPLTSPVRPDDDDVIHQVRSPAKRTTPQAPMFSPITPNEHPGSNLKLQILPDEVVLIDDDDDDDDDDDEENNNTTTEETPTHRSLSRPGASDTLKKPMKKAQQGRNIISPATMQKKARHSTRKTPGLVAQLWQFITDERPPSSQPRSPVSEVFEREGESEGDAIEVVCTPTKGPRARKIDVFAG
>XP_016229474_Exophiala_mesophila
MGLQEISFADDQSLQEIADILSGSHKILLVTGAGISTSCGIPDFRSKDGLYNIIPDQSILPPTPPHSEPSTPTLNRVASMGEANDFSASSQSSTASTSSRRVSVSPSSRLRGQDLFHSRVFHNATSTTIFYQFIASLREKIKNEVQATSSVHKFVRVLRDGGRLMRCYTQNIDGLEAREGLVVDLTRGKGNKRRFMKKHYESPRPSYARGTDFDGGCEVVQLHGDLDRLRCTVCAAQFEWTEEETEIYLEGAAPSCQKCKTKSDARQASGKRGLTTGSLRPNIVLYGEEHPSNSLLTPLIPFDASCQPEVMVIMGTSLKVFGLQKMVREFAKAIHGQKKGKGRVIFVNRTRPAESVWDGIIDDFVAMDCDDWVEDLKRRRPDLWLRQGHLALTVTKSSQVKRKRKASNDENSENQPPKRVKITVEIESMAPRAHTPSTPSRKILVPRPQRSPFQVARPPFSPLTSPVRPPISPLTSPVRPPMSPLTSPVKPDDLRQSPGSGRGKWSPWDGSAPGSKLRVEIFRQDNNGKEMERHQTPSAVSTVAPQRRPDKSWVSGNILSGVKEAARMANIGSRLRAIGGWQSALNQSPQPTMLSEEDFEGETIEVDTPSRGPRGRKIDVFGEAQ
>XP_013269205_Rhinocladiella_mackenziei
MGLREVTFEDERPLQEIADTLVRSHKILLITGAGISTSCGIPDFRSKDGLYNIIPEQATLPTPPPSEPSTPSLKRTMSFANEELPSPQSSTSFISSRTSSTSMPSKLRGQDLFDSRVFHNPSSTTIFYQFIAHLREKIRGEVRSTSSVHKFVRVLRDGGRLMRCYTQNIDGLESREGLVTDLACGKGNKRRFMKKNYEAPRPAHTSGTDFDSGCEVVQLHGDLEKLRCTMCSTPFAWTDAETEIYLEGAAPKCPQCQTKSEDRQATGKRGLTVGSLRPNIVLYGEDHPSNTLLTPLIPFDAGCQPEVMIIMGTSLKVFGLQKIVREFAKAVHAHKNGKGRVIFVNRTRPAESVWEGIIDDFVAMDCDDWVEDLKHRRPDLWLRQGDIGLAVSKSTSGKKKRKSIGGEARIENRPIKKAKVVVEIPGASAVTDQGAPSTPSTKPLKPPPNCPGRAILSPLAQARRPSISPLSSPVRPDDTDPAANPARRSTPKRPAFSPLTPASKLKMGVLRDKTAEQELFGSKPVRDNPEVQESSDENAAAESMLKDGSRSTNQRRESSFIAQIWQRVRDGHILSCSRPLDVSEGSTENGVMEVDTPSRGPRGRKIDVFTGRGWNQEKVWL
>XP_018001746_Phialophora_attinorum
MPLIEAHLGDEKHLQDIADIIAASHKVLVVTGAGISTSIGIPDFRSKDGLYNLIPESTLPSPPPSEPATPIKTRYESPVSTPSRKRKAEVLEDDDEEPISSQSSHSGRRSSMTPTKKLRGQDLFDSRVFQDAASTTMFYRFIASLREKIYDEVKDTSGTHKFIKTLRDGGRLMRCYTQNIDCLESREGLVTDLKRGKGNKRRFMKKNYEKPRESPILPGSEMDGGCEVVQLHGELDTLRCSVCSTQWTWTENETEVFMDGFAPRCKKCAKKSLERQETGKRGLTVGSLRPNIVLYGEDHPQNTLLSPFVPYDASCQPDVLIIMGTSLKVFGLQKIIREFAKAVHGQKKGKVIFVNRTRPAESVWDSFIDYFVPMDCDDWVIDLRQRRADIWLRQGEIGATMKVSKPKKRKSEPVQKQKGVEVVIPLRPQSMPPKKAAKQAKSARGRTPATPRHARELLRKNVLSPLMQARRPVASPLSSPSKAPGPRKALTPTKQGPFIFRSPKRPDFSPITPAIFESSSLRNVVTASSDTSIEIQESEHEKENLPEPDTYGPETQVDGAVPETPTKARYQNMIEHLINKETQNDVAFDERVGGVSGCLVPGLQRRSSGRQSAMMKSPR
>NP_593659_Schizosaccharomyces_pombe
MKVEEHVPLIQESRKRKCQSSENASKRQQLLSKLPLRLHTGNENVDLSPLVSAIRKAKRIVVVTGAGISCDAGIPDFRSSEGLFSSLRAEYKLNCSGKELFDGSVYRDLKSVNIFHAMIRKLHMLSNNARPTDFHLFLSQLAQESKLLRLYTQNIDFLETRLEGLQTCIPLPQSAPWPTTIPLHGTLEVVSCTRCSFLKKFNPDIFDRNGVTVCPDCKTENEVRRIAGKRSVIEGCLRPRIVLYNEIHPDSESIGSVCSQDLKSRPDCLIVAGTSCKIPGVKRIIKEMSNCVHKQKGNVIWLNYDEPTKDFLNLCDLVVQGDLQIAIRRLKPLLDAPSWKLKSHSAKRTSKQKSSEQTKITSSTKITKAIGLNTKSNDSSKKDNTSFQLHQVLNSIEIPKVEIKQEVEYATPSPL
```
