## Supplementary material for "Coding Sequence Insertions in Fungal Genomes are Intrinsically Disordered and can Impart Functionally-Important Properties on the Host Protein": fasta protein sequences: XP_715699.1_blasthits_fa.txt

```
>XP_715699_Candida_albicans
MSEQAQTQVSADQQQHQHNHHHHHHHHHHNENQSQQQVPIDPAANPANRIGRYQILKTLGEGSFGKVKLAQHLGTGQKVALKIINRKTLAKSDMQGRVEREISYLRLLRHPHIIKLYDVIKSKDEIIMVIEFAGKELFDYIVQRGKMPEDEARRFFQQIIAAVEYCHRHKIVHRDLKPENLLLDDQLNVKIADFGLSNIMTDGNFLKTSCGSPNYAAPEVISGKLYAGPEVDVWSAGVILYVMLCGRLPFDDEFIPALFKKISNGVYTLPNYLSAGAKHLLTRMLVVNPLNRITIHEIMEDEWFKQDMPDYLLPPDLSKNKNSKIDVDEDVIRALSVTMGYDRDEIVNVIEKANKQVAAGNSSSQQSKSSNEILDAYLLMKENHALVKDLKKSKSENIESFLSQSPPPSPFPNAGSTSSAPGVQQSLTYQTLATVPDLSTLPNSTIAILPTSLPSIHRAYMAETKQNGDPSQQHAPPPTKKSKTRWHFGIRSRSYPLDVMGEIYRALKNLGAEWAKPTEEELWTIRVRWKYDTSAQFECGSAPNLMKMQIQLFQLEPNNYLVDFKFDGWESAHGNAGTDSPQSHRQQDLDEVGSFSAYPFLHLATRLIMELAVNSQSG
>XP_002420405_Candida_dubliniensis
MSEQTQPQASNDQQQESQQQQHHHHHHHHHHHHNNENQPQQPVPIDPAANPANRIGRYQILKTLGEGSFGKVKLAQHIGTGQKVALKIINRKTLAKSDMQGRVEREISYLRLLRHPHIIKLYDVIKSKDEIIMVIEFAGKELFDYIVQRGKMPEDEARRFFQQIIAAVEYCHRHKIVHRDLKPENLLLDDQLNVKIADFGLSNIMTDGNFLKTSCGSPNYAAPEVISGKLYAGPEVDVWSAGVILYVMLCGRLPFDDEFIPALFKKISNGVYTLPNYLSAGAKHLLTRMLVVNPLNRITIHEIMEDEWFKQDMPDYLLPPDLSKNKNSKIDIDEDVIRALSVTMGYDRDEIINVIEKANKQVATGNSSSQQSKSSNEILDAYLLMKENHALVKDLKKSKSENIESFLSQSPPPSPFPNAGSTSSAPGVQQSLTYQTLATVPDLSTLPNSTIAILPTSLPSIHRAYMAETKQNGEQVAAPPPTKKSKTRWHFGIRSRSYPLDVMGEIYRALKNLGAEWAKPTEEELWTIRVRWKYDTSAQFECGSAPNLMKMQIQLFQLEPNNYLVDFKFDGWESAHGSEGTDSPHSHRQQDLDEVGSFSAYPFLHLATRLIMELAVNSQSG
>XP_002551087_Candida_tropicalis
MSDQNQGHNDQQQQQSGDHQHHHHHHHHHHHSHSQPQQPIPIDPNVNPANRIGRYQIIKTLGEGSFGKVKLAQHLGTGQRVALKIINRKTLAKSDMQGRVEREISYLRLLRHPHIIKLYDVIKSKDEIIMVIEFAGKELFDYIVQRGKMPEDEARRFFQQIIAAVEYCHRHKIVHRDLKPENLLLDDQLNVKIADFGLSNIMTDGNFLKTSCGSPNYAAPEVISGKLYAGPEVDVWSSGVILYVMLCGRLPFDDEFIPALFKKISNGVYTLPNYLSPGAKHLLTRMLVVNPLNRITIHEIMEDEWFKQEMPDYLLPPDLSKIKTSKIDIDEDVISALSLTMGYDRDEIINVIEKANREAAAGGATPNNQSKSTNEVLDAYLLMKENHTLVKDLKKSKSENIESFLSSSPPPSSSFPHPGSTSSAPGVQQSLTYQTLATVPDLSTLPNSTIAILPTSLPSIHRAYMMETKVNDPQQQIPAPQPTKKSKTRWHFGIRSRSYPLDVMGEIYRALKNLGAEWAKPTEEELWTIRVRWKYDSTQQYECGNAPNLMKMQIQLFQLEPNNYLVDFKFDGWEQTNDDNANNNHSNTSQDHKQQDLDEVGSFSAYPFLHLATRLIMELAVNSQSG
>XP_003870260_Candida_orthopsilosis
MSESNDMQVDQQSTQQQQQPQQIIQQPQPQYSNLQPQSQQQQQQQQQQQHHHHHHHHGHHHHKDQNANTANYIGKYQVLKTLGEGSFGKVKLAQHTVTGQKVALKIINRKTLAKSDMQGRIEREISYLRLLRHPHIIKLYDVIKSKDDIIMVIEYAGKELFDYIVQRGKMPEDEARRFFQQIIAAVEYCHRHKIVHRDLKPENLLLDDQLNVKIADFGLSNIMTDGNFLKTSCGSPNYAAPEVISGKLYAGPEVDVWSAGVILYVMLCGRLPFDDEFIPALFKKISNGVYTLPSYLSSGAKHILTRMLVVNPLNRITIHEIMEDEWFKQGMPDYLLPPDLSKSKHKKIDIDEDVIRALNVTMGYDRDEIINIIEKCNKHSSPQSQKNEILDAYLLMKENHSLVKDLKKSKSDNVDSFLSSSPPPTSSLGSDNGAGGSTETSAGRNVDNVGGATTGGNYPSHPATSSAPGVQQSLTYQTLAGVPDLSQLPNSTIAILPTSLPSIHRAFMSEHQANPQQQYQPTPTKKSKTRWHFGIRSRSYPLDVMGEIYRALKNLGAEWAKPTEEELWTIRVRWKYDVNTNTTSDEAQSRTPNLMKMQIQLFQLEPNNYLVDFKFDGWESEEDQAGISNNEEKSAVRDPHRHQDLDEVGSFSAYPFLHLATRLIMELAVNSQSA
>XP_001524753_Lodderomyces_elongisporus
MSESNDIDVDRLPPQEEKQQAQQSSQGHENHNHHHHHHHHHHHQQQQQQQQQQQKPPPPPLDPNANPANRIGKYQVLKTLGEGSFGKVKLAQHLTTGQRVALKIINRKTLAKSDMQGRVEREISYLRLLRHPHIIKLYDVIKSKDDIIMVIEFAGKELFDYIVQRGKMPEDEARRFFQQIIAAVEYCHRHKIVHRDLKPENLLLDDQLNVKIADFGLSNIMTDGNFLKTSCGSPNYAAPEVISGKLYAGPEVDVWSSGVILYVMLCGRLPFDDEFIPALFKKISNGVYTLPNYLSPGAKHLLTRMLVVNPLNRITIHEIMEDEWFKQNMPDYLLPPDLSKSRYNKIDIDEDVISALTITMGYDRDEVISVINKSNEHRHPQEQSNEILDAYLLMKENHTMVNDLKKSKSENVDSFLCSSPPPSSGLAGGPTTGFNSSTSSAPGVQQSLTYQTLATVPDLSNLPTSTIAILPSSLPSIHRAYMSESQPDNPAISQAMAQPPAKKSKTRWHFGIRSRSYPLDVMGEIYRALQNLGAEWAKPAEEELWTIKVRWKYDVKNGAGSSAPSVMKMQIQLFQLEPNNYLVDFKFDGWELPEGKEDKKNETGNKSSSSNGQALELLDEVGSFSAYPFLHLATRLIMELAVNSQNS
>XP_007375307_Spathaspora_passalidarum
MSDQVPMDQTGQDDRQQQQHHHHHHHHHQDKQSQQVPVDPSGNPANRIGKYQIIKTLGEGSFGKVKLAHHLVTGQRVALKIINRKTLAKSDMQGRVEREISYLRLLRHPHIIKLYDVIKSKDEIIMVIEYAGKELFDYIVQRGKMPQDEARRFFQQIIAAVEYCHRHKIVHRDLKPENLLLDDQLNVKIADFGLSNIMTDGNFLKTSCGSPNYAAPEVISGKLYAGPEVDVWSAGVILYVMLCGRLPFDDEFIPALFKKISNGVYTLPNYLSPGAKHLLTRMLVVNPLNRITIHEIMEDEWFKQDIADYLLPPDLSKNKHKKIDIDEDVIKALSMTMGYDRDEIINVIERCNKSNAPQQQSNEILDAYLLMKENHSLVKDLKQSKQDKIDSFLSQSPPPTSFTPGSTSSAPGVQQSLTYQTLATVPDLSQLPTSTIAILPSSLPSIHRAFMMELNPNQLSSNINPTPTKKSKTRWHFGIRSRSYPLDVMGEIYRALKNLGAEWAKPTEEELWTIRVRWKYESGDAMQENTPNLMKMQIQLFQLEPNNYLVDFKFDGWETSTGTPQDSFKQDLDEVGSFSAYPFLHLATRLIMELAVNSQSG
>XP_043051673_Scheffersomyces_spartinae
MSEGEHHHHHHHHHGEKSAEPGVNPANRIGKYQILKTLGEGSFGKVKLAQHVVTNQKVALKIINRKTLAKSDMQGRVEREISYLRLLRHPHIIKLYDVIKSRDEIIMVIEFAGKELFDYIVQRGKMPEDEARRFFQQIIAAVEYCHRHKIVHRDLKPENLLLDDQLNVKIADFGLSNIMTDGNFLKTSCGSPNYAAPEVISGKLYAGPEVDVWSSGVILYVMLCGRLPFDDEFIPALFKKISNGVYTLPNYLSLGAKNLLTRMLVVNPLNRITIHEIMEDDWFKKDMPDYLLPPDLSQSKHQKIEVNDDVMLALSLTMGYDKDEILNVIEKWNDDPNQQQQQNEILDAYLLMKENHSLVKDMKQNKIDKMENFLSQSPPPYHSGSPSPSAASFGNNAPQATSSAPGVQQSLTYQTLATVPDLSTLPNSTIAILPSSLPSIHRAYMTETQAQKGLTDDIASRIPPVSNKKLKTRWHFGIRSRSYPLDVMGEIYRALKNLGAEWAKPTEEELWTIRVRWKYQSKDCHENAPNLMKMQIQLFQLEPNNYLVDFKFDGWELVVESPAAPKQDVDEMSSFSAYPFLHMATRLIMELAVNSQNG
>XP_001386133_Scheffersomyces_stipitis
MVEEHHHHHHHHHQHHEHHDQPTPIDANSNPANRIGKYQVIKTLGEGSFGKVKLAQHTTTGQKVALKIINKKTLAKSDMQGRIEREISYLRLLRHPHIIKLYDVIKSKDEIIMVIEFAGKELFDYIVQRGKMPEDEARRFFQQIIAAVEYCHRHKIVHRDLKPENLLLDDQLNVKIADFGLSNIMTDGNFLKTSCGSPNYAAPEVISGKLYAGPEVDVWSSGVILYVMLCGRLPFDDDFIPALFKKISNGVYTLPNYLSAGAKHLLTRMLVVNPLNRITIHEIMEDEWFKKDIADYLLPPDLSKTMHNKIDVDEDVITALTMAMGYDRYEIINVIEKCNKSSTPSQQSNEILDAYLLMKENHSLVKDLKKSKSEKVDSFLSQSPPPSFINSSTSSAPGVQQSLTYQTLATVPDLSTLPNSTIAILPSSLPSIHRAFMMEHNNQAVINPVSSRKSKTRWHFGIRSRSYPLDVMGEIYRALKNLGAEWAKPTEEELWTIKVRWRYDSCEMEQAPNLMKMQIQLFQLEPNNYLVDFKFDGWETSGEQSSFKQDADEVSSFSAYPFLHLATRLIMELAVNSQSG
>XP_020066789_Suhomyces_tanzawaensis
MSDNKEHHHRHHHHHHSESQQPQIPIDPNANPANRIGKYQVIKTLGEGSFGKVKLAQHLTTGQKVALKIINRKTLAKSDMQGRVEREISYLRLLRHPHIIKLYDVIKSKDEIIMVIEYAGKELFDYIVQRGKMPEDEARRFFQQIIAAVEYCHRHKIVHRDLKPENLLLDDQLNVKIADFGLSNIMTDGNFLKTSCGSPNYAAPEVISGKLYAGPEVDVWSSGVILYVMLCGRLPFDDEFIPALFKKISNGVYTLPNYLSAGAKHLLTRMLVVNPLNRITIHEIMEDEWFKQGMEDYLLPPDLSKTKHKKIEIDEDVILALTMAMGYDRDEIINVIEKSNKHSSPQNQSNELLDAYLLMKENHSLVRDLKKSKADKVDSFLSLSPPPSYTNSSTSSAPGVQQSLTYQTLATVPDLSTLPNSTIAILPSSLPTIHRAYMMENNNQAAINPVSTKKLKTRWHFGIRSRSYPLDVMGEIYRALKNLGAEWAKPTEEELWTIRVRWKYDSTDVTNAPNLMKMQIQLFQLEPNNYLVDFKFDGWETPAVEPKQDVDEMSSFSAYPFLHLATRLIMELAVNSQSG
>XP_020076137_Hyphopichia_burtonii
MSDQVNDGHHHHHHHHNHEEPRLHQPQPQQPIDANVNPANRIGKYQVIKTLGEGSFGKVKLAQHLTTGQRVALKIINRKTLAKSDMQGRVEREISYLRLLRHPHIIKLYDVIKSKDEIIMVIEFAGKELFDYIVQTGKMPENEARRFFQQIIAAVEYCHRHKIVHRDLKPENLLLDDQLNVKIADFGLSNIMTDGNFLKTSCGSPNYAAPEVISGKLYAGPEVDVWSLGVILYVMLCGRLPFDDEFIPALFKKISNGVYTLPNYLSQGAKNLLTKMLVVNPLNRITIHEIMEDEWFKQDIQDYLLPPDLSKTKYNKVETDENVINALNMTMGYDRDEIIKVIEDCNKHRHPQQQSNEVLDAYLLMKENHSLVADLKKNKTEKMDNFLSQSPPPLWNTLNTGGATSNTSGSSHRSPGVQQSVTYQTLATVPDLSTLPNSTIAILPSSLPSIHRAYMMENNINNQNKISPVSLKKLKTRWHFGVRSRSYPLDVMGEIYRALKNLGAEWLKPTEEELWTIRVRWKYGPTIVEDDPNCEIISPDMMKMQIQLFQLEPNNYLVDFKFDGWESSIKQQELRLQKQASSNSIPKEKNNQDVDEMSSFSAYPFLHLATRLIMELAVNSQNS
>XP_015470233_Debaryomyces_fabryi
MSEQQGSDNHHHHHHHHHHSHHGDHNGQHESHSNKVHQPQPIDPKANPANRIGKYQVLKTLGEGSFGKVKLAQHINTGQKVALKIINRKTLAKSDMQGRVEREISYLRLLRHPHIIKLYDVIKSKDEIIMVIEYAGKELFDYIVQRGKMPEDEARRFFQQIIAAVEYCHRHKIVHRDLKPENLLLDEQLNVKIADFGLSNIMTDGNFLKTSCGSPNYAAPEVISGKLYAGPEVDVWSSGVILYVMLCGRLPFDDEFIPALFKKISNGVYTLPNYLSQGAKDILTRMLVVNPLNRITIHEIIEDEWFKQNIEDYLLPPDLSKTKHKKIEVDEDVITALQSTMGYGRDEILNVISKCNQHNSPQQQSNEIIDAYLLMRENRTLVKDLKNSKLNNMDTFLSQSPPPSWTNTANNNSNMNINVNHSTKAPGVQQSLTYQTLAAVPDLSTLPNSTIAILPSSLPSIHRAYMMESNMDNQLKITPVSHKKLKTRWHFGIRSRSYPLDVMGEIYRALKNLGAEWSKPTEEELWTIRVRWKYGPCILPGDQNQEEQLKNIPDMMKMQIQLFQLEPNNYLVDFKFDGWENSSSKDEPIKQDVDEMSSFSAYPFLHLATRLIMELAVNSQTN
>XP_459965_Debaryomyces_hansenii
MSEQQGSDNRHHHHHHHHNNHHGDHSGQHDGHNNKVHQPQPIDPKANPANRIGKYQVLKTLGEGSFGKVKLAQHTTTGQKVALKIINRKTLAKSDMQGRVEREISYLRLLRHPHIIKLYDVIKSKDEIIMVIEYAGKELFDYIVQRGKMPEDEARRFFQQIIAAVEYCHRHKIVHRDLKPENLLLDEQLNVKIADFGLSNIMTDGNFLKTSCGSPNYAAPEVISGKLYAGPEVDVWSSGVILYVMLCGRLPFDDEFIPALFKKISNGVYTLPNYLSQGAKDILTRMLVVNPLNRITIHEIIEDEWFKQNIEEYLLPPDLSKTKHKKIEVDEDVITALQSTMGYDRDEIVNVINKCNQHNAPQQQSNEIIDAYLLMRENRTLVKDLKNSKSNNMDTFLSQSPPPSWTNNANNNSNMNINVNHSTKAPGVQQSLTYQTLAAVPDLSTLPNSTIAILPSSLPSIHRAYMMESNMDTQSKIAPVSHKKSKTRWHFGIRSRSYPLDVMGEIYRALKNLGAEWSKPTEEELWTIRVRWKYGPCILPNEKSQEEQQKDIPDMMKMQIQLFQLEPNNYLVDFKFDGWENSSNKDVSIKQDVDEMSSFSAYPFLHLATRLIMELAVNSQTN
>XP_006687003_Yamadazyma_tenuis
MSSKPPSTAMGVDSGLHQQKAAIRYPKIFSEPVNIREVHLPVIKRWIEEKLNEIVPDDDVIVDYVYELLVSSDTPDVKTMYSHVREFLGEDSMRFMAKLWKLLLAAQADKNGIPPELVEKQKQLMKANPNLKQEFQRTHPSHRDRREPDRSRDPYRRLERDGTQKSNRNTPHSSSASTNDQATTEDGHHHHHHHHHHQSSNAAHGSGSSGNHTNPQPATPIDPNINPANRIGRYQIIKTLGEGSFGKVKLAEHLTTGQRVALKIINRKTLAKSDMQGRIEREISYLKLLRHPHIIKLYDVIKSKDEIIMVIEYAGNELFDYIVQRGKMPEDEARRFFQQIIAAVEYCHRHKIVHRDLKPENLLLDDKYNVKIADFGLSNIMTDGNFLKTSCGSPNYAAPEVISGKLYAGPEVDVWSSGVILYVMLCGRLPFDDEFIPALFKKISNGVYTLPNYLSPGAKHLLTRMLVVNPLNRITIHEIMEDEWFKQGIEQYLLPQDIGKEKNNIDVDEDVLSALTHTMGYERDEIVGSINRYNNAPTPQQKSNEIVDAYLLMRDNHALVKDLKKHKTDQMDGFLSSSPPPPWDTNNINNNVLSHRTPSIQQSLTYQTLAQVPDLSTLPNSTIAILPTSLPSIHRAYMMENTTSTNQSKISPISTKKSKTRWHFGIRSRSYPLDVMGEIYRALKNLGAEWAKPTEEELWTIRVRWKYSPTNSGMEVDESLSDMMKMQIQLFQLEPNNYLVDFKFDGWEKSNSTDNTNPDEMSSFSAYPFLHLSTRLIMELAVNSQNS
>XP_001487462_Meyerozyma_guilliermondii
MSEVDSASQPEGHHHQHHHHLHHHKHESKPKEGVNRIGRYEVLKTLGEGSFGKVKLAQHSGTGQKVALKIINRKTLAKSDMQGRIEREILYLRLLRHPHIIKLYDVIKLKDEIIMVIEYAGKELFDYIVQRGKMPENEARRFFQQIIAAVEYCHRHKIVHRDLKPENLLLDDQLNVKIADFGLSNIMTDGNFLKTSCGSPNYAAPEVISGKLYAGPEVDVWSSGVILYVMLCGRLPFDDEFIPALFKKISNGVYTLPNYLSPGAKHLLTRMLVVNPLNRITIHQIMEDPWFRHDVEAYILPPDVLHAKIDVNDDVVAALSATMGYDRDEILSVIQRANESGTQPSSEILDAYLLMKENHSLVKDIKKTKGDQMDNFLSLSPPKAMLNSATHRAPGVQLSLTYQTLATVPDLSTLPNSTIAILPSSLPSMHRAFMMDKTNPDAKIAPVSNKKLKTRWHFGIRSRSYPLDVMGEIYRALKNLGAEWAKPTEEELWTIRVRWKYPPSEGASSVIPDMMKMQIQLFQLEPNNYLVDFRFDGWESGLQDSGDDGLSRQDVDEMCSFSAYPFLHLATRLIMELAVNSQSA
>XP_018709448_Metschnikowia_bicuspidata
MSEPHSLHEHHHHHHNHHHNAENQTQNVSQQLELEVKQPQGVRIGKYQVLKTLGEGSFGKVKLAEHLTTNQKVALKIINRKTLAKSDMQGRVEREISYLRLLRHPHIIKLYDVIKSKDEIIMVIEFAGKELFDYIVQRGRMPEDEARRFFQQIIAAVEYCHRHKIVHRDLKPENLLLDDHLNVKIADFGLSNIMTDGNFLKTSCGSPNYAAPEVISGKLYAGPEVDVWSSGVILYVMLCGRLPFDDEFIPALFKKISNGVYTLPNYLSEGAKSLLTRMLVVNPLNRITIHEILEDEWFKQGIEEYLLPPDLSKTNHNKIEVDEDVIDALTMTMGYDRDEILNVIHSCNKQQNPHQQSNEIIDAYLLMKENHSLVKDLKKNKTEKMETFLSLSPPPAWNTTNASNMPASHHAPGVQQSLTYQTLATVPDLSTLPNSTIAILPSSLPSIHRAFMMQQPDAGQNKINPVSSKKLKTKWHFGIRSRSYPLDVMGEIYRALKNLGAEWSKPTEEELWTIRVRWKYGPSMVDETAKNGECVPPDLMKMRIQLFQLEPNNYLVDFKFDGWENSSGEPPARQDVDEMSSFSAYPFLHLATRLIMELAVNSTQA
>XP_002615915_Clavispora_lusitaniae
MSEGQSENQQQHSHHHHHRHHHDQNSDPAQSPGARIGKYQVIKTLGEGSFGKVKLAEHVTTGQKVALKIINKKTLAKSDMQGRIEREISYLRLLRHPHIIKLYDVIKSKDDIIMVIEYAGKELFDYIVQRGRMPEDEARRFFQQIIAAVEYCHRHKIVHRDLKPENLLLDDQLNVKIADFGLSNIMTDGNFLKTSCGSPNYAAPEVISGKLYAGPEVDVWSAGVILYVMLCGRLPFDDDFIPALFKKISNGVYTLPNYLSQGAKHLLTRMLVVNPLNRITIHEIMEDEWFKVDISDYLLPPDLSKTLHNKIDIDNDVVDALTMTMGYDRDEILNVINACNKQQYPQQQSNEILDAYLLMKENHSLVKDLKKNKTERMDTFLSQSPPPAWSGARNEMESSHRAPGVQQSLTYQTLATVPDLSTLPNSTIAILPSSLPSIHKASMMQHGSENQLKITPVSTKKSKTKWHFGIRSRSYPLDVMGEIYRALKNLGAEWSKPTEEELWTIRVRWKYGPSMVDETIAEGECVPPDLMKMQIQLFQLEPNNYLVDFKFDGWESSTGTQPARQDVDEMSSFSAYPFLHLATRLIMELAVNSTQA
>XP_025343770_Candida_haemuloni
MSEEAKSDGHHRHHHHHHGHHNHDQKHQQQQQQGGSSAPNPANRIGKYQIIKTLGEGSFGKVKLAEHLTTGQRVALKIINRKTLAKSDMQGRVEREISYLRLLRHPHIIKLYDVIKSKDEIIMVIEYAGKELFDYIVQRGRMPEDEARRFFQQIIAAVEYCHRHKIVHRDLKPENLLLDDHLNVKIADFGLSNIMTDGNFLKTSCGSPNYAAPEVISGKLYAGPEVDVWSSGVILYVMLCGRLPFDDEFIPALFKKISNGVYTLPNYLSDGAKNILTRMLVVNPLNRVTIHEIMEDAWFKQGIEDYLLPPDLSKTIHNKIDIDEDVINALNVTMGYDRDEILNVINSCNKQQYPQQQSNEILDAYLLMKENHSLVKDLKKNNIEHMDNFLSSSPPPSWSSPQGEDATATHRAPGVSQSLTYQTLATVPDLSTLPNSTIAILPSSLPSIHRASMMNHSEQGSNKINPVSSKKSKTKWHFGIRSRSYPLDVMGEIYRALKNLGAEWAKPTEEELWTIRVRWKYGPCLVDETVKEGESVPPALMKMQIQLFQLEPNNYLVDFKFDGWESTSNQEGKSSAKQDVDEMSSFSAYPFLHLATRLIMELAVNSTQAQ
>XP_024712412_Candida_pseudohaemulonis
MSEEGKLSGHHRHHHHHSHHGHHGHDLKQQQQQQFPPQGTAPSSANRIGKYQIIKTLGEGSFGKVKLAEHSTTGQRVALKIINRKTLAKSDMQGRVEREISYLRLLRHPHIIKLYDVIKSKDEIIMVIEYAGKELFDYIVQRGRMPEDEARRFFQQIIAAVEYCHRHKIVHRDLKPENLLLDDHLNVKIADFGLSNIMTDGNFLKTSCGSPNYAAPEVISGKLYAGPEVDVWSSGVILYVMLCGRLPFDDEFIPALFKKISNGVYTLPNYLSEGAKKILTKMLVVNPLNRVTIHEIMEDPWFKEGIEDYLLPPDLSKTIHNKIDIDEDVINALSVTMGYDRDEILNTINSCNKQQYPQQQQNEILDAYLLMKENHSLVKDLKKNKTEHMDNFLSSSPPPSWSSPQGEEATATHRAPGVLQSLTYQTLATVPDLSTLPNSTIAILPSSLPSIHRASMMNVSEQGSSKINPVSSKKLKTKWHFGIRSRSYPLDVMGEIYRALKNLGAEWAKPTEEELWTIRVRWKYGPCLVDETVKEGESVPPALMKMQIQLFQLEPNNYLVDFKFDGWESTTTQDGKPAGKQDVDEMSSFSAYPFLHLATRLIMELAVNSTQAQ
>XP_025336086_Candida_duobushaemulonis
MSEEDKSSGHHRHHHHHSHHGHHGHDRKQQQQQQFPPQGSTPSSANRIGKYQIIKTLGEGSFGKVKLAEHSTTGQRVALKIINRKTLAKSDMQGRVEREISYLRLLRHPHIIKLYDVIKSKDEIIMVIEYAGKELFDYIVQRGRMPEDEARRFFQQIIAAVEYCHRHKIVHRDLKPENLLLDDHLNVKIADFGLSNIMTDGNFLKTSCGSPNYAAPEVISGKLYAGPEVDVWSSGVILYVMLCGRLPFDDEFIPALFKKISNGVYTLPNYLSEGAKKILTKMLVVNPLNRVTIHEIMEDSWFKEGIEDYLLPPDLSKTIHNKIDIDEDVINALSVTMGYDRDEILNTINSCNKQQYPQQQQNEILDAYLLMKENHSLVKDLKKNKTEHMDNFLSSSPPPSWSSPQGEEATATHRAPGVSQSLTYQTLATVPDLSTLPNSTIAILPSSLPSIHRASMMNVSEQGSSKINPVSSKKSKTKWHFGIRSRSYPLDVMGEIYRALKNLGAEWAKPTEEELWTIRVRWKYGPCLVDETVKEGESVPPALMKMQIQLFQLEPNNYLVDFKFDGWESSTTQDGKQSGKQDVDEMSSFSAYPFLHLATRLIMELAVNSTQAQ
>XP_028889517_Candida_auris
MSEDPKTDGEHRHHHHHHHHHSHQKQQGGSSAPISGNRIGKYQIIKTLGEGSFGKVKLAEHSTTGQRVALKIINRKTLAKSDMQGRVEREISYLRLLRHPHIIKLYDVIKSKDEIIMVIEYAGKELFDYIVQRGRMPEDEARRFFQQIIAAVEYCHRHKIVHRDLKPENLLLDDHLNVKIADFGLSNIMTDGNFLKTSCGSPNYAAPEVISGKLYAGPEVDVWSSGVILYVMLCGRLPFDDEFIPALFKKISNGVYTLPNYLSDGAKNILTKMLVVNPLNRITIHEIMEDEWFKQGIEDYLLPPDLSKTIHNKIDIDEDVINALNVTMGYDRDEILSVINSCNNQQYPQQQSNEILDAYLLMKENHTLVKDLKKNKTEHMDNFLSQSPPPQWNPPAGNEVQATHRAPGVSQSLTYQTLATVPDLSTLPNSTIAILPSSLPSIHRASMMNHSALGSNKINPVSSKKSKTKWHFGIRSRSYPLDVMGEIYRALKNLGAEWAKPTEEELWTIRVRWKYGPSMVDETVKDGESVPPALMKMQIQLFQLEPNNYLVDFKFDGWESSSPQEGKSPVKQDLDEMGSFSAYPFLHLATRLIMELAVNSTQAQ
>NP_010765_Saccharomyces_cerevisiae
MSSNNNTNTAPANANSSHHHHHHHHHHHHHGHGGSNSTLNNPKSSLADGAHIGNYQIVKTLGEGSFGKVKLAYHTTTGQKVALKIINKKVLAKSDMQGRIEREISYLRLLRHPHIIKLYDVIKSKDEIIMVIEYAGNELFDYIVQRDKMSEQEARRFFQQIISAVEYCHRHKIVHRDLKPENLLLDEHLNVKIADFGLSNIMTDGNFLKTSCGSPNYAAPEVISGKLYAGPEVDVWSCGVILYVMLCRRLPFDDESIPVLFKNISNGVYTLPKFLSPGAAGLIKRMLIVNPLNRISIHEIMQDDWFKVDLPEYLLPPDLKPHPEEENENNDSKKDGSSPDNDEIDDNLVNILSSTMGYEKDEIYESLESSEDTPAFNEIRDAYMLIKENKSLIKDMKANKSVSDELDTFLSQSPPTFQQQSKSHQKSQVDHETAKQHARRMASAITQQRTYHQSPFMDQYKEEDSTVSILPTSLPQIHRANMLAQGSPAASKISPLVTKKSKTRWHFGIRSRSYPLDVMGEIYIALKNLGAEWAKPSEEDLWTIKLRWKYDIGNKTNTNEKIPDLMKMVIQLFQIETNNYLVDFKFDGWESSYGDDTTVSNISEDEMSTFSAYPFLHLTTKLIMELAVNSQSN
>XP_018223998_Saccharomyces_eubayanus
MSNNNNNGTGAAPANAPHHHHHHHHHHHHHGHGGSSSALNNPKSSLADGAHIGNYQIVKTLGEGSFGKVKLAYHTTTGQKVALKIINKKVLAKSDMQGRIEREISYLRLLRHPHIIKLYDVIKSKDEIIMVIEYAGNELFDYIVQRDKMSEDEARRFFQQIISAVEYCHRHKIVHRDLKPENLLLDEHLNVKIADFGLSNIMTDGNFLKTSCGSPNYAAPEVISGKLYAGPEVDVWSCGVILYVMLCRRLPFDDESIPVLFKNISNGVYSLPKFLSPGAAGLIKRMLIVNPLNRISIHEIMQDDWFKVDLAEYLLPPDLKPHPEEDNENKESKKEGSGPENDEIDTDLVNILSSTMGYEKDEIYESLESSEDTPAFNEIRDAYMLIKENKSLIKDMKANKTVSDDLDTFLSQSPPTFQQQQVQPHQQREIDTEAAKQHAKRMASSTTQQRTYHQSPFMDQYKEEDSTISILPTSLPQIHRANMLAQGSPAASKISPLITKKSKTRWHFGIRSRSYPLDVMGEIYIALKNLGAEWAKPSEEDLWTIKLRWKYDVGNKTNSNEKIPDLMKMVIQLFQIETNNYLVDFKFDGWESSYGDDTTVSNMSEDEMSTFSAYPFLHLTTKLIMELAVNSQSN
>XP_033765687_Saccharomyces_paradoxus
MSSNNNTNTAPTNANSNHHHHHHHHHHHHHGHGGSSSTLNNPKSSLADGAHIGNYQIVKTLGEGSFGKVKLAYHTTTGQKVALKIINKKVLAKSDMQGRIEREISYLRLLRHPHIIKLYDVIKSKDEIIMVIEYAGNELFDYIVQRDKMSEQEARRFFQQIISAVEYCHRHKIVHRDLKPENLLLDEHLNVKIADFGLSNIMTDGNFLKTSCGSPNYAAPEVISGKLYAGPEVDVWSCGVILYVMLCRRLPFDDESIPVLFKNISNGVYTLPKFLSPGAAGLIKRMLIVNPLNRISIHEIMQDDWFKVDLPEYLLPPDLKPHPEEENKNNESKKDGSGPDNDEIDDGLVNILSSTMGYEKDEIYESLESSEDTPAFNEIRDAYMLIKENKSLIKDMKANKSVSDDLDTFLSQSPPTFQQQNQSHQKNQVDHETAKQHARRMASATTQQRTYHQSPYMDQYKEEDSTVSILPTSLPQIHRANMLAQGSPAASKISPLVTKKSKTRWHFGIRSRSYPLDVMGEIYIALKNLGAEWAKPSEEDLWTIKLRWKYDNGNKTSTNEKIPDLMKMVIQLFQIETNNYLVDFKFDGWESSYGDDTTVSNISEDEMSTFSAYPFLHLTTKLIMELAVNSQSN
>XP_003673747_Naumovozyma_castellii
MDNSSTASGQSNTDASRRHHHHHHHHHHHSGGQKSSLSDGSHIGNYQIVKTLGEGSFGKVKLAYHMTTGQKVALKIINKKVLAKSDMQGRIEREISYLRLLRHPHIIKLYDVIKSKDEIIMVMEYAGNELFDYIVQRDKMSEDEARRFFQQIISAVEYCHRHKIVHRDLKPENLLLDEHLNVKIADFGLSNIMTDGNFLKTSCGSPNYAAPEVISGKLYAGPEVDVWSCGVILYVMLCRRLPFDDESIPVLFKNINNGVYTIPKFLSQGASTLIKKMLIVNPLNRISIQEIMQDEWFKAGLPEYLIPQDLKQPTEGITSQPQEPNGEPPSQQNDEIDDELVTVLSRTMGYEKDEIYESLESSEDTPVFNEIRDAYMLIKDNRSLVKDMKADKSIGDELDTFLAQSPPSFEQQKKIHSSSTGPNKLSKGSKRISSVTQQRTYHQPPFMDQSKEEDSTISILPTSLPQIHRANMLAQGLPAASKISPLVTKKSKTRWHFGIRSRSYPLDVMGEIYIALKNLGAEWAKPSEEDLWTIRVRWKYESGTLNRNNEGIPDLMKMVIQLFQIETNNYLVDFKFDGWENSNGEIVNHSNISEDEMSTFSAYPFLHLTTRLIMELAVNSQGS
>XP_003671511_Naumovozyma_dairenensis
MEQSPPQQQQQQPIKTDPSSSSRQHHHHHHHHHHHHHSTPGGSTGSGSRNGLGDGAHIGNYQIVKTLGEGSFGKVKLAYHMTTGQKVALKIINKKVLAKSDMQGRIEREISYLRLLRHPHIIKLYDVIKSKDEIIMVMEYAGNELFDYIVQRDKMSENEARRFFQQIISAVEYCHRHKIVHRDLKPENLLLDEHLNVKIADFGLSNIMTDGNFLKTSCGSPNYAAPEVISGKLYAGPEVDVWSSGVILYVMLCRRLPFDDESIPVLFKNINNGVYTIPKFLSQGASSLIKRMLIVNPLNRISISEIMQDEWFKVDLPEYLLSQDLRNQAEEQQQQQQKQGKESETDEVNTSVASENNDATNALTEEIDDALVTTLSKTMGYEKEEIYESLESSEDTPAYNEIRDAYMLIKDNRSLVRDMKADKSIGNELDTFLAQSPPSFDKLQQRRMQTTTMDSSSSPSSSSKKHSKRTASSVTQQRTYHQAPYMDQSKEEDSTISILPTSLPQIHRANMLAQGLPAASKISPLVNKKSKTKWHFGIRSRSYPLDVMGEIYIALKNLGAEWARPSEEDLWTIRVRWKYDNGSINNNNGNMTMISNNSNNINSTNTMTSSNDAIPDLMKMVIQLFQIETNNYLVDFKFDGWENSNGQVVTNSNISEDEMSTFSAYPFLHLTTRLIMELAVNSQGN
>XP_003956712_Kazachstania_africana
MNNPDSSKSHHHHHHHHHHHHHGSSTSSTVPSQPSSKQRLSDGSKIGNYQIVKTLGEGSFGKVKLAYHITTGQKVALKIINKKILAKSDMQGRIEREISYLRLLRHPHIIKLYDVIKSKDEIIIVIEFASNELFDYIIQRDKMSENEARRFFQQIISAVEYCHRHKIVHRDLKPENLLLDEDLNVKIADFGLSNIMTDGNFLKTSCGSPNYAAPEVISGKLYAGPEVDVWSCGVILYVMLCRRLPFDDESIPVLFKNISNGVYILPKFLSPGASSLIKRMLIVNPLNRISIHEIMQDEWFRVDLPEYLIPAELKKNDNKSEESRNGEERKAKQPEEIDNDLVDALSRTMGYEKEEIYESLESNEDNSNLNEIRDAYMLMKENKTLLKDLDPNDVNSTADELDTFLAQAPPSYQKKQQEEEEQHASSVLTEQSLQQQQQQNIHTGRRIESSTTRQRTYHKPPFMDQSNEEDSTLSILPTSLPQIHRANMLAQGFPAASKISPLVNKKSKTRWHFGIRSHSYPLDVMGEIYIALKNLGAEWAKPSEEDLWTIRVRWRYDVLENSNAFNSEDGKKIPDLMKMVIQLFQIETNNYLVDFKFDGWESNYGDMTKRSNISEDEMSTFSAYPFLHLTAKLIMELAVNSQNA
>XP_022463010_Kazachstania_naganishii
MDNQSDASSKHHHHHHHHHHHSGGSSHSSSGQRPRLSDGSRIGNYQIVKTLGEGSFGKVKLAYHITTNQKVALKIINKKVLAKSDMQGRIEREISYLRLLRHPHIIKLYDVIKSKDEIIIVIEFASNELFDYIIQRDKMSEQEARRFFQQIISAVEYCHRHKIVHRDLKPENLLLDEDLNVKIADFGLSNIMTDGNFLKTSCGSPNYAAPEVISGKLYAGPEVDVWSCGVILYVMLCRRLPFDDESIPVLFKNISNGVYILPKFLSLGAANLIKKMLIVNPLNRISISEIFKDEWFQVDLPDHLIPDYLKGGNGDDFEGKGNDAMEDNQPEEIDDDLVNALSRTMGYDKEEIYESLESNEDNSNLNEIRDAYMLMKENKSLLENLNKGNDESANNGDALDTFLAQAPPSYQKKQASGTAVETADGQQALQQETPISSAPPQDRHEKKRHASSTTRHRTYHQAPFMDQSKEEDSTISILPTSLPQIHRANMLAQGFPAASKISPLVNKKSKTRWHFGIRSHSYPLDVMGEIYIALKNLGAEWAKPSEEDLWTIRVRWKYDVEQNRTNNEKIPDLMKMVIQLFQIETNNYLVDFKFDGWESSYGEATRHSTISDDEMSTFSAYPFLHLTTKLIMELAVNSQNA
>XP_449733_Candida_glabrata
MENKEHHHHHHHHHHHHSNGSYVSNKVSSLADGSRVGNYQIVKTLGEGSFGKVKLAYHVTTGQKVALKIINKKVLAKSDMQGRIEREISYLRLLRHPHIIKLYDVIKSKDEIIMVIEYAGNELFDYIVQRNKMSEQEARRFFQQIISAVEYCHRHKIVHRDLKPENLLLDEHLNVKIADFGLSNIMTDGNFLKTSCGSPNYAAPEVISGKLYAGPEVDVWSCGVILYVMLCRRLPFDDESIPVLFKNISNGVYTLPKFLSPGASDLIKRMLIVNPLNRISIHEIMQDEWFKVDLAEYLVPQDLKQQEQFNKKSGNEENVEEIDDEMVVTLSKTMGYDKDEIYEALESSEDTPAYNEIRNAYILIKDNKSLIKDMKQDNNVTQELDTFLSQSPPTFQQNGDGMKASEDQKKKHSGRRLASSVTQQRTFHQPPFMDQSKEEDSTISILPTSLPQIHRANMLAQGLPAASKISPLVTKKSKTRWHFGIRSRSYPLDVMGEIYIALKNLGAEWAKPSEEDLWTIRVRWKYDSDESRLIEDGVKKIPNLMKIVIQLFQIETNNYLVDFKFDGWESTYGDSTISTNMSEDEMSTFSAYPFLHLTTKLIMELAVNSQGN
>XP_004180909_Tetrapisispora_blattae
MSNNNSVPSQQHQQHHHHHHHHRHGHSQSQRNGGLKDGSKIGNYQIIKTLGEGSFGKVKLAYHATTGQKVALKIINRKVLAKSDMQGRIEREISYLRLLRHPHIIKLYDVIKSKDEIIMVIEYADNELFDYIVQRDKMSEQEARRFFQQIISAVDYCHRHKIVHRDLKPENLLLDEHLNVKIADFGLSNIMTDGNFLKTSCGSPNYAAPEVISGKLYAGPEVDVWSCGVILYVMLCRRLPFDDESIPVLFKNINNGIYTLPRFLSEGASSLIKKMLIVNPLNRISIHEIMQDEWFKVELPEYLIPQQDTKSTTGNDSQDQRNKENNNSNNENAGSFIPFKPEEIDNELVVALSKTMGYEIDEIYEALQSGEDNLPLNEIRDAYLLIRENQSLIKNLKSDENTRGEMDTFLAQSPPSFQRNYHHKSNSLDLNHNQLNLNSSSTNPNGFNGNGNTNPHSNQRLVRPPLFTDSSKEGDSTISILPTSLPQIHRANMLAQGLPAASKISSLVTKKSKTKWHFGIRSRSYPLDVMGEIYIALKNLGAEWARPSEQDLWTIRVRWKYNMNTPDFDQNANSNNSNTTTTIPDLMKMVIQLFQIEANNYLVDFKFDGWESSTGKPINNLNMSEDEMCTFSAYPFLHLSTRLIMELAVNSQSG
>XP_003685354_Tetrapisispora_phaffii
MHIVSPMNALHPKDNKSNGMHLHGSFNGYRQSHQQNDQQSPKGNGLNHVINPNMVFGTLSDGARIGNYQIIKTLGEGSFGKVKLAYHVTTNQKVALKIINKKVLAKSDMQGRVEREISFLRLLRHPHIIKLYDVIKSKDEIIMVIEYANNELFEYIVQRDKMTENEARKFFQQIISAVEYCHRHKIVHRDLKPENLLLDENLNVKIADFGLSNIMTDGNFLKTSCGSPNYAAPEVISGKLYAGPEVDVWSCGVILYVMLCRRLPFDDDSIPALFKNISNGIYTLPKFLSEGAANLIKKMLIVNPLNRISMTEIIHDEWFKVDFPEYLLESQANSTSEELMKKANKDNQIDDRLVDALSKIMGYDKNEIYNCLRTEIAEDSNSPNSSMVSEIKNAYTLLKENEQIMESHADNSNFDTILSQTLPSFQQRTLNKGNSTTPDEERTPMFLTQHMNEGNSGVAILPTSLPQLHRANMLSSGLLQNSNIHPLVSKKSKTKWHFGIRSRSYPLDVMGEIYIALKNLGAEWAKPSEEDLWTIRVRWKYSGSNQIANNEANNSQNQNNEKIPDLLKIVIQLFQIETNNYLVDFKFDGWEDSSGAPVTPSDITSDEISAFSAYPFLHLTTRLIMELAVNSQNV
>XP_001647391_Vanderwaltozyma_polyspora
MDTNSSNGGVRHVHQHHHQGSSSNFNPTLQRNLNDGSRIGNYQIIKTLGEGSFGKVKLAYHVTTNQRVALKIINKKILAKSDMQGRIEREISYLRLLRHPHIIKLYDVIKSKEDIIMVIEYADHELFDYIVQRDKMSENEARKFFQQIISAVEYCHRHKIVHRDLKPENLLLDEELNVKIADFGLSNIMTDGNFLKTSCGSPNYAAPEVISGKLYAGPEVDVWSCGVILYVMLCRRLPFDDDSIPVLFKNISNGIYTLPKFLSPGAANLIKRMLIVNPLNRISMNEIMEDEWFRVDFPEYLEPQDMKLKSSKDNNNSNDGSSEEINEDLVDILSRTMGYEKHEIYECLQSTEDNPVSNEIRDAYMLIKESKYLMNDINSKVKTKDDLDTLLTQSLPSLNRKPNLHTYGHHQRPIISASTQQRTRTFMDLAKEENSTVAILPTSLPQIHRANLLASGLPTAASISPLVNKKSKTKWHFGIRSRSYPLDVMGEIYIALKNLGAEWAKPSEEDLWTIRVRWKYDVSQKNNEVVPDLMKIVIQLFQIETNNYLVDFKFDGWENSRGIPLPLSKITDDEMCTFSAYPFLHLTTRLIMELAVNSQNG
>XP_003679021_Torulaspora_delbrueckii
MSNNSRVESGSGHRHHHHHHHHHGHGSGQRSTLADGSRIGNYQIVKTLGEGSFGKVKLAYHVTTGQKVALKIINKKVLAKSDMQGRIEREISYLRLLRHPHIIKLYDVIKSKDEIIMVIEYAGNELFDYIVQRDKMSEKEARRFFQQIISAVEYCHRHKIVHRDLKPENLLLDEHLNVKIADFGLSNIMTDGNFLKTSCGSPNYAAPEVISGKLYAGPEVDVWSSGVILYVMLCRRLPFDDESIPVLFKNISNGVYTLPKFLSPGAAGLIKRMLIVNPLNRISIHEIMQDEWFKVDLPDYLIPADLKHQQPENEEAQTAAENGPHQEEIDDDLVNALSKTMGYEKDEIYESLESGHDSSALNEIRDAYNLIKENKSLIKDLKSDKSTCDELDTFLAQSPPTFQQRSTSDVNNQTNAAVGAQAPQQQASSRKMAAQQRTYHQTSFNDQSKEEDSTISILPTSLPQIHRANMLAQGLPAASKISPLVNKKSKTRWHFGIRSRSYPLDVMGEIYIALKNLGAEWAKPSEEDLWTIRVRWKYDVAQNKNNEKIPDLMKMVIQLFQIETNNYLVDFKFDGWESSHGEATKESNVSEDEMSTFSAYPFLHLTTRLIIMELAVNSQGG
>XP_037146633_Zygotorulaspora_mrakii
MSGSNSAESHRHHHHHHHHHSSGHSHGQRSSLTDGSRIGNYQIVKTLGEGSFGKVKLAYHVTTGQKVALKIINKKVLAKSDMQGRIEREISYLRLLRHPHIIKLYGVIKSKDEIIMVIEYAGNELFDYIVQRDKMSEKEARRFFQQIISAVEYCHRHKIVHRDLKPENLLLDEHLNVKIADFGLSNIMTDGNFLKTSCGSPNYAAPEVISGKLYAGPEVDVWSSGVILYVMLCRRLPFDDESIPVLFKNISNGVYTLPKFLSSGAANLIKKMLIVNPLNRISIHGIMEDEWFKVDLPDYLLPPDFKKSIDQEQDQVATTHALKKEEIDDDLVNALSKTMGYERDEIYEALESSKDNSTLNEIRDAYLLIKENKSLIKDLKSDKNACDELDTFLAQSPPTFQQKLNGDDTSSAHDNHQSKKVNSSNFQRTYHQLSFNDQTKEEDSTISLLPTSLPQIHRANMLAKGLPAASKISALGNKKSKTRWHFGIRSRSYPLDVMGEIYIALKNLGAEWAKPSEEDLWTIRVRWKYDVAQNRNNEKIPDLMKMVIQLFQIETNNYLVDFKFDGWESSYGDVSTNSNVSEDEMSTFSAYPFLHLTTRLIMELAVNSQGT
>XP_002494612_Zygosaccharomyces_rouxii
MNGSAAVSSSGTGSSSERHHRHHHHRHHHHGQGNGHSQQNLLADGSHIGNYQIVKTLGEGSFGKVKLAYHITTGQKVALKIINKKVLAKSDMQGRIEREISYLRLLRHPHIIKLYDVIKSKDEIIMVIEYAGNELFDYIVQRDKMSEEEARRFFQQIISAVEYCHRHKIVHRDLKPENLLLDEHLNVKIADFGLSNIMTDGNFLKTSCGSPNYAAPEVISGKLYAGPEVDVWSSGVILYVMLCRRLPFDDESIPVLFKNISNGVYTLPKFLSEGAAGLIKRMLIVNPLNRISILEIMQDDWFKVGLPTYLIPPELKQQEQEQQQQQEQHDDGTKNNSEEIDDELVTALSKTMGYDRDEIYESLESRDRTSVLNEIREAYMLIKENKSLIKDLKSDRDRSDELDTFLAQSPPTFQQRGDQNLPPVPPLQLQSSPQQHQPNVSRKIATQQRAYNVAPFNDTNNEEDSTISILPTSLPQIHRANMLAQGLPAASKISPLVNKKSKTRWHFGIRSRSYPLDVMGEIYIALKNLGAQWAKPSEEDLWTIRVRWKYDVGQNHNERIPDLMKMVIQLFQIETNNYLVDFKFDGWESSSGEVAHNPNLSEDEMSTFSAYPFLHLTTRLIMELAVNSQGG
>XP_003647143_Eremothecium_cymbalariae
MSGAYQQQQQQQGQGSGRHHHHGHHHHQRQGTSHPAGQRIGKYQVIKTLGEGSFGKVKLAYHVSTSQKVALKIINKKVLAKSDMQGRIEREISYLRLLRHPHIIKLYDVIKSKDEIIMVIEYAGNELFDYIVQRDKMSENEARRFFQQIISAVEYCHRHKIVHRDLKPENLLLDEHLNVKIADFGLSNIMTDGNFLKTSCGSPNYAAPEVISGKLYAGPEVDVWSSGVILYVMLCRRLPFDDESIPVLFKNISNGVYSIPKFLSPGAANLIKKMLIVNPLNRITIHEIMEDQWFKVDLPDYLIPVDLKTDGSGKRDGEDEEIDESLVAILAKTMSYDRDEIYEALENANDSDPSIAEIRDAYMLIKENKSLIDDLKSNKQKSDQLGTFLSQSPPTFEPQGSQLGINTSQTPTSGIGPRGMQTNQHIKKIAAQQRTYQLAYSEQQDEDSTIAILPSSLPQIHRANMIAQGSPAAVKISPLSSKKSKTRWHFGIRSRSYPLDVMGEIYIALKNLGAEWAKPCEEDLWTIRVRWKYNVGNHNHERIPDLMKMVIQLFQIETNNYLVDFKFDGWESSTGQQMTSSSTEDEMSTFSAYPFLHLTTRLIMELAVNSQSG
>NP_984631_Eremothecium_gossypii
MSNANHHHQQQKMYTGGRNMPHGMHRPGSIPIGQRIGKYQVIKTLGEGSFGKVKLAHHVSTGQKVALKIINKKVLAKSDMQGRIEREISYLRLLRHPHIIKLYDVIKSKDEIIMVIEYAGNELFDYIVQRDKMSENEARRFFQQIISAVEYCHRHKIVHRDLKPENLLLDEHLNVKIADFGLSNIMTDGNFLKTSCGSPNYAAPEVISGKLYAGPEVDVWSSGVILYVMLCRRLPFDDESIPVLFKNISNGVYSIPKFLSQGAANLIKRMLIVNPLNRITIHEIMEDEWFKVDLPDYLVPVDMKADATSKPGTDDERIDEALVAVLANTMSYDKDEIYEALEDPNQTDPTVLEIRDAYLLLKENKSLIDGLRSNKQKLDQLDTFLSQSPPTFESHSQLGPGSGFQAALGGSQHGDQNPHQVKRLASRQRTYQLSFSEQQDEDSTIAILPSSLPQIHRANMVAQGSPAAVKISPLSNKKSKTRWHFGIRSRSYPLDVMGEIYLALKNLGAEWAKPSEEDLWTIRVRWKYDVGTQQNERIPDLMRMVIQLFQIETNNYLVDFKFDGWESSSGNPISSSSTDDEMSTFSAYPFLHLTTRLIMELAVNSQSS
>XP_451166_Kluyveromyces_lactis
MSHDPNQQQPHGGSGQGHHQRQLTNHAQGQHIGKYQIIKTLGEGSFGKVKLAYHISTGQKVALKIINKKVLAKSDMQGRIEREISYLRLLRHPHIIKLYDVIKSKDEIIMVIEYAGNELFDYIVQRDKMPEQEARRFFQQIISAVDYCHRHKIVHRDLKPENLLLDEHLNVKIADFGLSNIMTDGNFLKTSCGSPNYAAPEVISGKLYAGPEVDVWSSGVILYVMLCRRLPFDDESIPVLFKNISNGVYTIPNFLSQGAASLIKKMLIVNPVNRITVHEIMQDEWFKVDLPDYLVPAESTHQENSESKTEDGGPSVPLELIDDSLVQTLSNTMGYDVDEIYEALESDEDHPSLNEIRDAYQLIKENRNLINDIKVNKQQSNDLDTFLSQSPPTFEQSLHAPPGSKNRHSHRHSKRTQQRTYQYHYGNGSQDGDSTIAILPSSLPQIHRANMVAQGSQAAAKISPLSVKKSKTRWHFGIRSRSYPLDVMGEIYIALKNLGAEWAKPSEEDLWTIRVRWRYNIDMPDDEMKNKQIPDLMKMVIQLFQIETNNYLVDFKFDGWESSNGVVYSSRNDDEMSTFSAYPFLHLATRLIMELAVNSQGS
>XP_022675709_Kluyveromyces_marxianus
MSYQANQQPAQGQGHHQRHGTAHPQGQHIGKYQIIKTLGEGSFGKVKLAYHISTGQKVALKIINKKVLAKSDMQGRIEREISYLRLLRHPHIIKLYDVIKSKDEIIMVIEYAGNELFDYIVQRDKMPEQEARRFFQQIISAVDYCHRHKIVHRDLKPENLLLDEHLNVKIADFGLSNIMTDGNFLKTSCGSPNYAAPEVISGKLYAGPEVDVWSSGVILYVMLCRRLPFDDESIPVLFKNISNGVYTIPNFLSQGAANLIKKMLIVNPLNRITVHEIMQDEWFKVDLPDYLVPAETPQQETPEQKQVDGVPAGTSNPPAPSEVIDDTLVQMLSKTMGYDTDEIYEALESNEDHPSLDEIRDAYQLIRENRNLINDIKANKQQSNDLDTFLSQSPPSYEHSANKHSMSSKRSRPHSNSKRTQQRTYQYHYGSETQDGDSTIAILPSSLPQIHRANMVAQGSQAAAKISPLSTKKSKTRWHFGIRSRSYPLDVMGEIYIALKNLGAEWAKPSEEDLWTIRVRWKYNVDMPDDEMKNKCIPDLMKMVIQLFQIETNNYLVDFKFDGWESSNGVAYTSRNDDEMSTFSAYPFLHLATRLIMELAVNSQGN
>XP_022629948_Lachancea_lanzarotensis
MSSHTGSHGSHHHHHHHGSHGQEQRIGKYQIIKTLGEGSFGKVKLAYHVTTGQKVALKIINKKVLAKSDMQGRIEREISYLRLLRHPHIIKLYDVIKSKDEIVMVIEYAGNELFDYIVQRDKMSENEARRFFQQIISAVEYCHRHKIVHRDLKPENLLLDEHLNVKIADFGLSNIMTDGNFLRTSCGSPNYAAPEVISGKLYAGPEVDVWSSGVILYVMLCRRLPFDDESIPVLFKNISNGIYTLPKFLSPGASNLIKRMLIVNPLNRITIHEIMQDEWFRVEMSEYLLPADLRSEGDAHNEGDHHGQGDEEEVEEVDDSLVTMLTKTMGYDRDEIYEALESEEDNPALKEIRDAYSLIKENKSLIDDLKNNRDQSNELDTFLSQSPPTYDQKPQRSPAGPNPSHGSRNHRHVKRSQQRTYQSPFVDQEKDEDSTIAILPSSLPQMHRANMLAEGSPAATKISPLSTKKSKTRWHFGIRSRSYPLDVMGEIYIALKNLGAQWAKPSEDDLWTIRVRWKYDTKQPVNEKIPDLMKMVIQLFQIEANNYLVDFKFDGWENSYGESTPAANEDEMSTFSAYPFLHLTTKLIMELAVNSQGG
>XP_002555285_Lachancea_thermotolerans
MSSHSTGYAHHSTHHHHHSSHGQDQRIGKYQIIKTLGEGSFGKVKLAYHVTTGQKVALKIINKKVLAKSDMQGRIEREISYLRLLRHPHIIKLYDVIKSKDEIVMVIEYAGNELFDYIVQRDKMSEREARRFFQQIISAVEYCHRHKIVHRDLKPENLLLDEHLNVKIADFGLSNIMTDGNFLKTSCGSPNYAAPEVISGKLYAGPEVDVWSSGVILYVMLCRRLPFDDESIPILFKNISNGIYTLPKFLSPGAANLIKRMLIVNPLNRITIHEIMEDEWFKVDIQPYLIPPDLKSETDEHRQEGEHPDGGEEGEEVDDSLVTMLSKTMGYDRDEIYEALESEEDNPALKEIRDAYLLIKENKSLIDDLKSNKDQSNELDTFLSQSPPTYDQRPHRSSSSSGPSSSRNHRHMRKSQQRTYQSPFVDQQKDEDSTIAILPSSLPQIHRANMLAEGSPAATKISPLSTKKSKTRWHFGIRSRSYPLDVMGEIYIALKNLGAQWAKPSEDDLWTIRVRWKYDMRQPTNEKIPDLMKMVIQLFQIEANNYLVDFKFDGWESSYGEFTPAANEDEMSTFSAYPFLHLTTKLIMELAVNSQGG
>XP_020051679_Aspergillus_aculeatus
MAAAFDDEDLSVSLPPFEADRPRDRRPSASNPPPNSNFPAMAMPPPSRPIGKGGDAAMQSPATTRDMQRLDQYHTVKILGEGSFGKVKLAIHQPSGRQVALKIMPRRKLLSRDMVGRVEREIQYLQLLRHPHIIKLYTVIATKTDIVMVLEYAERELFDYLVKRGRCNDAEARKFFQQIICAVEYCHRHKIVHRDLKPENLLIDREKNVKIADFGLSNIMTDGNFLKTSCGSPNYAAPEVISGKLYAGPEVDVWSCGVILYVLLVGRLPFDDDYIPALFKKIAAGNFHMPAYISSGAARLIRSMLQVHPVHRITIPEIRQDPWFLQELPKYLQPPPEEFVATGVDPNKAMDPRKLAPGKPLSVQHKIHQVAIQKLERSMGYTREDIEDALKNPEPSAIKDAFFIIMENEMMQTNSPTDDNLMGPSVAPSPPPDRVPQSSATAGRSTVPLSPGSPLAAPTRPRSGSQRQPSQLSQQSNADDLDAPRVSHVRILPTSVPFVHDQLMEQREREQRERAAERSSEEQAHGGLDAEDDLNRNGQAGRSQEEQEATARALKPHSRSIVDLEKLRLQPPEGRSTPHQPKRSRKWQFGIRSRNQPYEAMLYLYKAISAQGGIWEIAPTGADGLQIGEQDPDQPMPLQSKYPDLPSDYYIPKDPWFIRARLLKEGVKAPGQTASVHSSRSDLNLEDLRRRFNFSTGPFSADDKGLTPEHASISNPSSATQAHTISRISYGVWVFVDIQLYQLEENNYMVDFKCDGYQNVIRGGGDSEWHPISKRFRNKEKEVTSPYPFLDVASDLVAQLATAS
>XP_001273048_Aspergillus_clavatus
MAAAFDDEDLSVSLPAFDSDRQRERSTGTGPPPSAANHPAMAMPPPSRPGGKGADPSMQSPATMRDMQRLDQYQTIKILGEGSFGKVKLAIHQPSGRQVALKIISRRKLLSRDMVGRVEREIQYLQLLRHPHIIKLYTVIATKTDIIMVLEYAERELFDYLVKRGRCNDAEARKFFQQIICAVEYCHRHKIVHRDLKPENLLIDKDKNVKIADFGLSNIMTDGNFLKTSCGSPNYAAPEVISGKLYAGPEVDVWSCGVILYVLLVGRLPFDDDYIPALFKKIAAGNFHMPPYISSGAARLIRSMLQVHPVHRITIPEIRQDPWFLQDLPKYLQPPPEEYIGTGVDPNKAIDPKKLAPGKPLSVQHKIHQIGISKLERSMGYAREDIEDALRSSEPSAIKDAFFIIVENEMMQTNSPSDDTLMSAPIAPSPPPNRTPLPSPAVGRPTAPRPQENPPHDILRQPSQTPSQVDSDDYESTRISHVRILPTSLPYVHDQLMEQREREREQRARDAHRLREERAQANLDDDLHGARSPAELEAGARALKPHSRSIVDLNALRLDPPEIRSAPHQPKRTRKWQFGIRSRNQPYEAMLYLYKAIAAQGGVWEIEPSETEGTPIGASPPTGERPLQSKYPDLPADYYIPKDSWFIRARLLKQGIKAPGRSASVQSSKSDLEDLRRRFNISNLSRSAEEKNPFNPDSGTSSGPSSANQAYLHGRISHGVWVFVDIQLYQLEQSNYMVDFKCDGYQNVIRGEGDTEWHPISKRYRNKEKEVTSPYPFLDVASDLVAQLAVAS
>XP_001265733_Aspergillus_fischeri
MAAAFDDEDLSVSLPSYNSDRQRECPIGAGPHPSASNYPAMAMPPPTRPTGMAADPSMQSPATMRDMQRLDQYQTVKILGEGSFGKVKLAIHQPSGRQVALKIISRRKLLSRDMVGRVEREIQYLQLLRHPHIIKLYTVIATKTDIIMVLEYAERELFDYLVKRGRCNDAEARKFFQQIICAVEYCHRHKIVHRDLKPENLLIDKDKNVKIADFGLSNIMTDGNFLKTSCGSPNYAAPEVISGKLYAGPEVDVWSCGVILYVLLVGRLPFDDDYIPALFKKIAAGNFHMPPYISSGAARLIRSMLQVHPVHRITIPEIRQDPWFLQDLPKYLQPPPEEFIATGVDPNKAIDPKKIAPGKPLSVQHKIHQIAISKLERSMGYAREDIEDALKSSEPSAIKDAFFIIAENEMMQTNSPTEDNLMGGPVAPSPPPNRTPLTTPAVGRPAAPRPQGSPHYDSHRQPSQVPQQVDSDDFESSRISHVRILPTSLPYVHDQLMEQREREREQRARDADRLREERAQASLDDDLSGARSPEEQEATARALKPHSRSIIDLNKLRLEPPEARSAPQQPKRTRKWQFGIRSRNQPYEAMLYLYKAIAAQGGVWEIQPSEAEGTTPIGVERRPGERPLQAKYPDLPADYYIPKDSWFIRARLLKQGVTAPGRSASVQSSKSDLEELRRRFNISGLSHSAEEKNPLTMENATSSGPSSATQSHMPGRISHGVWVFVDIQLYQLEENNYMVDFKCDGYQNVIRAEGETDWHPISKRYFNKEKEITSPYPFLDVASDLVAQLAVAS
>XP_041147139_Aspergillus_flavus
MAAAFDDEDLSVPLPSYDHDRRRERASGATSPNSNFAGMTMPPPSRPIGRGGDPSMQSPATTRDMQRLDQYQTVKVLGEGSFGKVKLAIHQPSGRQVALKIISRRKLLSRDMVGRVEREIQYLQLLRHPHIIKLYTVIATKTDIVMVLEYAERELFDYLVKRGRCNDAEARKFFQQIICAVEYCHRHKIVHRDLKPENLLIDSEKNVKIADFGLSNIMTDGNFLKTSCGSPNYAAPEVISGKLYAGPEVDVWSCGVILYVLLVGRLPFDDDYIPALFKKIAAGNFHMPPYISSGAARLIRSMLQVHPVHRLTIPEIRQDPWFQKDLPKYLQPPPEEFIATGVDPNKAIDPRKIAPGKPISVQHKIHQVAIAKLERNMGYGREDIEDALKNPEPSAIKDAFFIIVENEMMQTNSPTDENLMPPTPLPPSDRTSLSSAAAGRTTAAHSQGTRAGPPTRTRSGSQRQPFQLHQPSESDDLETSRVSHVRILPTSLPYVHDQLMEQRERERRARAADRLAEEQARSGSDALEDPHQSGLDGRSLEEQEATAKALKPHSRSIVDLDKLRLEPPEARNAPHQPRKTRKWQFGIRSRNQPYEAMLYLYKAIAAQRGRWEILPAESGTQIGSQSPDEPTPLQSKYPDLPSDYYIPKDPWFIRARLLKEGVKAPGSSGSVHSSRSDISELRRRFNLTGGASSVDEKSHSPSEHWSTSGPSSASQHHSIPRVAYGVWVFVDIQLYQLEENNYMVDFKCDGYQNVIRAESDTEWHPISKRFRNKEKEITSPYPFLDVASDLVAQLAVAS
>XP_749305_Aspergillus_fumigatus
MAAAFDDEDLSVSLPSYNSDRHRECPIGAGPPPNASNYPARPMPPPTRPTGMAADPSKQSPATMRDMQRLDQYQTVKILGEGSFGKVKLAIHQPSGRQVALKIISRRKLLSRDMVGRVEREIQYLQLLRHPHIIKLYTVIATKTDIIMVLEYAERELFDYLVKRGRCNDAEARKFFQQIICAVEYCHRHKIVHRDLKPENLLIDKDKNVKIADFGLSNIMTDGNFLKTSCGSPNYAAPEVISGKLYAGPEVDVWSCGVILYVLLVGRLPFDDDYIPALFKKIAAGNFHMPPYISSGAARLIRSMLQVHPVHRITIPEIRQDPWFLQDLPKYLQPPPEEFIATGVDPNKAIDLKKIAPGKPLSVQHKIHQIAISKLERSMGYAREDIEDALKSPEPSAIKDAFFIIVENEMMQTNSPTEDNLMGGPVAPSPPPNRTPLTTPAVGRPAAPRPQGSPHYDSHRAPSQAPQQADSDDFESSRISHVRILPTSLPYVHDQLMEQREREREQRARDADRLREERAQASLDDDLSGARSPEEQEATARALKPHSRSIIDLNKLRLEPPEGRSAPQQPKRTRKWQFGIRSRNQPYEAMLYLYKAIASQGGVWEIQPSEAEGTTPIGVERRPGERPLQAKYPDLPVDYYIPKDSWFIRARLLKQGVTAPGRSASVQSSKSDLDELRRRFNVSSLSQSAEEKNPLTMENVTGSGPSSATPSHVPGRIFHGVWVFVDIQLYQLEENNYMVDFKCDGYQNVIRAEGETDWHPISKRYFNKEKEITSPYPFLDVASDLVAQLAVAS
>XP_658775_Aspergillus_nidulans
MASAGPATADGGAGHSHAASGHHLHATNVQSKRRTMIATPTGQWSLGKTLGAGSMGKVKVGKHLETGEQVAIKIVPRQSTEEHRSQREAERADRSKEVRTAREAAIVSLVNHPYICGMRDVVRTNYHWYMLFELVNGGQMLDYIISHGKLKEKQARKFARQIASALDYCHRNSIVHRDLKIENILISKTGDIKIIDFGLSNLFSPRSLLKTFCGSLYFAAPELLQARQYTGPEVDVWSFGIVLYVLVCGKVPFDDQSMPKLHAKIKSGVFEYPPGLTAECRHIISRMLVTDPKQRASLTEIMNHPWMNKGFSGPPDNHLPHREPLQLPLDPEVIEKMTGFEFGKPEYITAQLTKIIESEEYQHAIALNAREHPVPAHTDKKRGVFDFYKRRNSASRDTLSAPSAEAVQLGNDPLNAYSPLLSVYYLVKEKLDRERSESNPGALSIAQAPGDMLQVPDLAPPEAAHTNQYQVPGEKDTGRRSRPRARTHGDDEITEGMKNASLAPNHAQASHSPAASQPDTPAKKESTAAGLLRRFSTRRTKDRSRDRERSRLASPHQPSLNVQPPADSASPLSRGFSMRKNRRTEPSATAIPSTGSQPQHQDLLKTPGSVEPASRSNKYLERSISVSSGEPRHRRSRRTEGDSGSQPPQTSGSEYSAVPKDSTAGREQKIAPRTHASRTMSLGHARRESIQARRARRDAAREANVPEETDGEISGPGAALESANEEDLSKPVYLKGLFSVSTTSSKPLAFIRADIIRVLKQLAVDYVEIKGGFSCRHAPSIELDKVVDNGPPSPERQGQVSNHRRRISLGGLLNHDDGREELARTTTRRRHRAPDRSFVSNSEVSDEYLETRDTTVTSGERVVGETTTRVQSDTGGNLVLRFEILIVKVPLFSLHGIQFKKVSGGMWQYREMAKKILDALRL
>XP_001390353_Aspergillus_niger
MAAAFDDEDLSVSLPPLNNSDRSRDRTAGTEPPSNSNIPAMAMPPPSRPIGKGGEPPMQSPATTRDMQRLDQYQTVKILGEGSFGKVKLAIHQPSGRQVALKIISRRKLLSRDMVGRVEREIQYLQLLRHPHIIKLYTVIATKTDIVMVLEYAERELFDYLVKRGRCNDAEARKFFQQIICAVEYCHRHKIVHRDLKPENLLIDSEKNVKIADFGLSNIMTDGNFLKTSCGSPNYAAPEVISGKLYAGPEVDVWSCGVILYVLLVGRLPFDDDYIPALFKKIAAGNFHMPGYISPGAARLIRSMLQVHPVHRLTIPEIRQDPWFLQDLPKYLQPPPEEFIATGVDPNKAIDPRKLVPGKPLSVQHKIHQVAISKLERSMGYARDDIEDALKNPEPSAIKDAFFIIMENEMMQTNSPTDDNMLVPPVTPSPPPDRIPKPTATTGRATPVPAPGTPPGPPTRIRSGSQRQTYQPPQQSDSDDLNAPRVSHVRILPTSLPYVHDQLMEQREREREREREQRNQAADRLSDEQAQRGPESEGDSRRGGRSPEEQEATARALKPHSRSIIDLEKLRLEPPEGRSAPHQPKKSRKWQFGIRSRNQPYEAMLYLYKAIEAQGGIWEIQPADGLQIGVKPADAGQPPPLQSKYPDLPSDYYIPKEPWFIRARLLKEGVRAPGPSTSVHSSRSDLEELRRRVNLSSAPASLDDRNLTPEHASMSGPSSATQHHSISRISYGVWVFVDIQLYQLEENNYMVDFKCDGYQNVIRGEGDADWHPISKRFWNKEKEVTSPYPFLDVASDLVAQLAVAS
>XP_015410321_Aspergillus_nomiae
MAAAFDDEDLSVPLPSYDRDRRRERASGATPPNSNFAGMTMPPPSRPIGRGGDPSMQSPATTRDMQRLDQYQTVKVLGEGSFGKVKLAIHQPSGRQVALKIISRRKLLSRDMVGRVEREIQYLQLLRHPHIIKLYTVIATKTDIVMVLEYAERELFDYLVKRGRCNDAEARKFFQQIICAVEYCHRHKIVHRDLKPENLLIDSEKNVKIADFGLSNIMTDGNFLKTSCGSPNYAAPEVISGKLYAGPEVDVWSCGVILYVLLVGRLPFDDDYIPALFKKIAAGNFHMPPYISSGAARLIRSMLQVHPVHRLTIPEIRQDPWFQKDLPKYLQPPPEEFIATGVDPNKAIDPRKIAPGKPISVQHKIHQVAIAKLERNMGYGREDIEDALKNPEPSAIKDAFFIIVENEMMQTNSPTDENLMSSAPPPPSGRTPASPATTGRPAAAPSQGAPAGPPTRTRSGSQRQSFQLHQPSDSDNLETSRISHVRILPTSLPYVHDQLMEQREREQRARAADRLAEEQARSGSDASEDPHRSGLDGRSLAEQEATAKALKPHSRSIVDLDKLRLEPPEARNAPHQPRKTRKWQFGIRSRNQPYEQCFISIKLLQRREDDGKFFQPSTQIGSQSADEPTPLQSKYPDLPPDYYIPKDPWFIRARLLKEGVKAPGLSGSVHSSRSDISELRRKFNLAGGPSSVDEKSHSPNEHLSASGPSSASQHLSIPRVAYGVWVFVDIQLYQLEENNYMVDFKCDGYQNVIRAESDTEWHPISKRFRNKEKEITSPYPFLDVASDLVAQLAVAS
>XP_001823562_Aspergillus_oryzae 
MAAAFDDEDLSVPLPSYDHDRRRERASGATSPNSNFAGMTMPPPSRPIGRGGDPSMQSPATTRDMQRLDQYQTVKVLGEGSFGKVKLAIHQPSGRQVALKIISRRKLLSRDMVGRVEREIQYLQLLRHPHIIKLYTVIATKTDIVMVLEYAERELFDYLVKRGRCNDAEARKFFQQIICAVEYCHRHKIVHRDLKPENLLIDSEKNVKIADFGLSNIMTDGNFLKTSCGSPNYAAPEVISGKLYAGPEVDVWSCGVILYVLLVGRLPFDDDYIPALFKKIAAGNFHMPPYISSGAARLIRSMLQVHPVHRLTIPEIRQDPWFQKDLPKYLQPPPEEFIATGVDPNKAIDPRKIAPGKPISVQHKIHQVAIAKLERNMGYGREDIEDALKNPEPSAIKDAFFIIVENEMMQTNSPTDENLMPPTPLPPSDRTSLSSAAAGRTTAAHSQGTRAGPPTRTRSGSQRQPFQLHQPSESDDLETSRVSHVRILPTSLPYVHDQLMEQRERERRARAADRLAEEQARSGSDALEDPHQSGLDGRSLEEQEATAKALKPHSRSIVDLDKLRLEPPEARNAPHQPRKTRKWQFGIRSRNQPYEAMLYLYKAIAAQRGRWEILPAESGTQIGSQSPDEPTPLQSKYPDLPSDYYIPKDPWFIRARLLKEGVKAPGSSGSVHSSRSDISELRRRFNLTGGASSVDEKSHSPSEHWSTSGPSSASQHHSIPRVAYGVWVFVDIQLYQLEENNYMVDFKCDGYQNVIRAESDTEWHPISKRFRNKEKEITSPYPFLDVASDLVAQLAVAS
>XP_040641156_Aspergillus_ruber
MAAAFDDEDLSVSLPPIEREHRRDRDRAAGAVPPSGDIPAAMAMPPHARPIAKGQEVKQSPATTRDMQRLDQYQTMKILGEGSFGKVKLAIHQPSGRQVALKIINRRKLLSRDMVGRVEREIQYLQLLRHPHIIKLYTVIATKTDIIMVLEYAERELFDYLVKRGRCNDAEARKFFQQIICAVEYCHRHKIVHRDLKPENLLIDANKNVKIADFGLSNIMTDGNFLKTSCGSPNYAAPEVISGKLYAGPEVDVWSCGVILYVLLVGRLPFDDDYIPALFKKIAAGNFHMPPYINSGAARLIKSMLQVHPVHRLTIPEIRQDPWFLQDLPPYLQPPPEEVIATGSDPNKAIDIRKIAHGKPLSAQHKIHQIAISKLERSMGYARDDIEDALKHPEPSAIKDAFFIIVENEMMQTNSPTDDNLMASVAPSPPPSKNPLPSPAVAKQSGAPRPHGAPAVPSPQRFVQLPPEDEEPVRVSHVRILPTSIPYVHDQLMEQREREREQRARAAHRDAQARGENPDDPAWSERSMHDQEATARALKPHSRSIVDLDKLRFEPPEGHHYTAHMPKRSRKWQFGIRSRNQPYEAMLYLYRAIDAQGGVWDILPGDAGGDIGADEDKPLQTKYAHLPSDYYIPKDPWFIRARLLKEGMRIPGPSPRVHGRTSSTVSKSEVEELRHRFNITKISREDRNSLAVETASGPPSRRTSSSRVNHGVWVFVDIQLYQLEQNSYMVDFKCDGYQNVVREEGEADWRPISRRFRNKEKEVTSPYPFLDVASDLVAQLAVAS
>XP_040702006_Aspergillus_sydowii
MAAAFDDEDLSVDLPSFERDRPRERPGESNNPPPNPNQSAMTMPPPSRPIGKGGDASRQSPATMRDMQRLDQYHTVKVLGEGSFGKVKLAIHQPSGRQVALKIISRRKLLSRDMIGRVEREIQYLQLLRHPHIIKLYTVISTKADIVMVLEYAERELFDYLVKRGRCNDAEARKFFQQIICAVEYCHRHKIVHRDLKPENLLIDRDKNVKIADFGLSNIMTDGNFLKTSCGSPNYAAPEVISGKLYAGPEVDVWSCGVILYVLLVGRLPFDDDYIPALFKKIAAGNFHMPTYISSGAARLIRSMLQVHPVHRITIEAIREDPWFMQDLPNYLQPPPEEFVATDKAIDPRKIAAGKPQAIQKKISQVAISKLERSMGYGREDIEDALKHPEPSAIKDAFFIIVENEMMQTNSPTEDTMMNPSTVPPPPAPSINRTRSGRTTTPQGAQSLPTRTRSGSYRQSPQPGPGESDDGEEPRVSHVRILPTSLPYVHEQIMEQRERERQRAREDLEEQQAQAALDEEDPGRTARSPEEQEATARALKPHSRSIIDLEKLRFEPPENRGAPHQPKRSRRWQFGIRSRNQPYEAILYLYRAIAAQGGIWEVQPAESGTSTADSGSPDRPLQTKYPDLPSSHYIPKDLWFIRARLLKQNVRAPGLSSSIHSSRSDLEELRRRFNLSSTTGSVEDKSGNLGEVTTTSGASSATREYSISRISYGVWVFIDIQLYQLEENNYMVDFKCDGYQNVVRADGDAEWRPISKRFRNKDKEVTSPYPFLDVASDLVAQLAVAS
>XP_001216843_Aspergillus_terreus
MAAAFDDEDLSVSLPSFDRNRRRDRDSDRDRRSGAPPPSNNPSAMAMPPPSRPPGKGDPSMQSPATMRDMQRLDQYHTIKILGEGSFGKVKLAIHQPSGRQVALKIISRRKLLSRDMVGRVEREIQYLQLLRHPHIIKLYTVIATKTDIVMVLEYAERELFDYLVKRGRCNDAEARKFFQQIICAVEYCHRHKIVHRDLKPENLLIDSEKNVKIADFGLSNIMTDGNFLKTSCGSPNYAAPEVISGKLYAGPEVDVWSCGVILYVLLVGRLPFDDDYIPALFKKIAAGNFHMPPYISSGAARLIRSMLQVHPVHRITIPEIRQDPWFLQDLPKYLQPPPEEFIATGVDLSRAIDPRKLAPGKPLSAQHKINQVAISKLERSMGYAREDIEDALRNPEPSAIKDAFFIIVENEMMQTNSPTDENLMGPVTAPPPPSRSPAPPAAAGRAAAPPTQAPPPGLPTRTRSGSHRPSMQLAEDSDDIEQPRLSHVRILPTSLPYVHEQLMEQREREREQRARAANKLMEDQAQVDEDGETTRQDQEATAKALKPHARSIVDLEKLRFDPPEGRSAPHQPKKTRKWQFGIRSRNQPYEAMLYLYKAIAAQGGIWDIQPAESGTEIGSDLPPAEKPLQTKYPDLPSDYYVPKDPWFIRARLLKEGVRAPGSSGSVNSSRSDLEEFRRRFHLSAGPSSLDEKQPGFAEHGGTSGPSSASQHPAISRVAYGVWVFVDIQLYQLEANNYMVDFKCDGYQNVIRAEGDKEWHPISKRYRNKEKEVTSPYPFLDVASDLVAQLAVAS
>XP_022485197_Penicillium_arizonense
MAAAFDEEDLAIPLGPSDRDRRPRAPPNPSAMAMPPPSRPTVRNEDPTQSPSTTRDMQRLDQYQTVKILGEGSFGKVKLAIHQPSGRQVALKIISRRKLLSRDMVGRVEREIQYLQLLRHPHIIKLYTVIATKTDIVMVLEYAERELFDYLVRKGRCGDDEARKFFQQIICAVEYCHRHKIVHRDLKPENLLIDSQKNVKIADFGLSNIMTDGNFLKTSCGSPNYAAPEVISGKLYAGPEVDVWSCGVILYVLLVGRLPFDDDYIPALFKKIAAGTFHIPGYISSGAARLIRSMLQVHPVHRITIPEIRQDPWFLKNLPPYLQPPPEEFIAPGVDPKKVDNGKLDPAKPAPVQHKIHRIAVSKLERSMGYGREDIEEALRHPEPSAIKDAFSIVVENEMMQTNSPTEDNLLAQNVSQQRSAAPSSADRTPAPRTQATPAAVVNRTQSVSRRKPSEDAQHADTEEEPRISHVRILPTSLPYVHDQLMEQRDREQRARHEMLEQRRQEGAHLEQEGHGAAYRDMSAEEQAATARALKPHSRSVVDLDKLRFEPPIGQPLEKQPKRSRKWQFGIRSRNQPYEAMLYLYRAIAAQGGLWDIQPVESGTNIGPDATSSPDKPKPLQSKYPDLPSDYYIPKDPWFIRARLLKEGIKAPGASTSVYNSRSDLEELRRRFNISGVSAPTEDKSKDSHVSSAPDSGLTSGASSANQQSGLPNITYGIWVFIDIQLYQLEENNYMVDFKCDGYQNVIRANGDTEWHPISKRFMNKEKEFTSPYPFLDVASDLVAQLAVAS
>XP_014538139_Penicillium_digitatum
MAAAFDEEDLAIPLPSDRDCPRERARPASNPSAMAMPPPSKPTGKVEDPVQSPSTTRDMQRLDQYQTIRVLGEGSFGKVKLAIHQPSGRQVALKIISRRKLLSRDMVGRVEREIQYLQLLRHPHIIKLYTVIATKSDIVMVLEYAERELFDYLVRKGRCGDDEARKFFQQIICAVEYCHRHKIVHRDLKPENLLIDNQKNVKIADFGLSNIMTDGNFLKTSCGSPNYAAPEVISGKLYAGPEVDVWSCGVILYVLLVGRLPFDDDYIPALFKKIAAGTFHIPGYISSGAARLIRAMLQVHPVHRITIPEIRLDPWFTKNLPQYLETPREEFIAPGADSKKVDSAKLDMAKPLPVQHKIHRIAVSKLERSMGYGREDIEEALRHPEPSAIKDAFSIVVENEMMQTNSPTEDNLLAQNVQKGAAPSSADRNPAPRHQGSPAPTMNRTASASHRRASEDLQQSESEEEPRVSHVRILPTSLPYVHDQLMEQRDRDRRAHNEMLEQRRQEAAHLDPEGHGSAYRDMSPEEQAATTRALKPHARSVIDLDKLRFEPPTGQPLEKQPKRSRKWQFGIRSRNQPYEAMLYLYRAIAAQGGLWDIQPVESGTNAGPDTIPSPDKPKPLQSKYPDLPSDYYIPKDPWFIRARLLKEGIKAPGASTSVYNSRSDLEELRRRFNISGISAPTEDRSRDLQSSVPDSGLTSGPSSANGPSGLPHITYGVWVFLDIQLYQLEENNYMVDFKCDGYQNVIRASGDAEWHPISKRLKNKEKEVTSPYPFLDVASDLVAQLAVAS
>XP_016602249_Penicillium_expansum
MAAAFDEEDLAIPLPSDRDRPRERARPPASNPSAMAMPPPSKPTGKVEESLQSPSTTRDMQRLDQYQTVRVLGEGSFGKVKLAIHQPSGRQVALKIIPRRKLLSRDMVGRVEREIQYLQLLRHPHIIKLYTVIATKSDIVMVLEYGERELFDYLVTKGRCGDDEARKFFQQIICAVEYCHRHKIVHRDLKPENLLIDNQKNVKIADFGLSNIMTDGNFLKTSCGSPNYAAPEVISGKLYAGPEVDVWSCGVILYVLLVGRLPFDDDYIPALFKKIAAGTFHIPGYISSGAARLIRAMLQVHPVHRITIPEIRMDPWFTKNLPQYLEPPREEFIAPGADSKKVDAAKLDMAKPPPVQHKIHRIAVSKLERSMGYGREDIEEALRHPEPSAIKDAFSIVVENEMMQTNSPTEDNLLAQNVQKGAAPSSADRTPAPRHQGSPAPTTNRTASASRRRASEDPQQSESEEEPRVSHVRILPTSLPYVHDQLMEQRERDKRARNEMLEQRRQEAAHLDPEGRGSAYRDMSAEGQAATARALKPHSRSVIDLDKLRFEPPTGQPLEKQPKRSRKWQFGIRSRNQPYEAMLYLYRAIAAQGGLWDIQPVESGTNIGPDATPSPDKPKPLQSKYPDLPSDYYIPKDPWFIRARLLKEGINAPGSSTSVYNSRSDLEELRRRFNISGISAPTEDRGRDLQSSVPDSGLASGASSANGPSGLPHITYGVWVFLDIQLYQLEENNYMVDFKCDGYQNVIRANGDTEWHPISKRLKNKEKEVNSPYPFLDVASDLVAQLAVAS
>XP_040644466_Penicillium_griseofulvum
MAAAFNEEDLAIPLPSDRDRPRERARPPASNPSAMAMPPSRPTGKAEDSLQSPSTTRDMQRLDQYQTVRVLGEGSFGKVKLAIHQPSGRQVALKIIPRRKLLSRDMVGRVEREIQYLQLLRHPHIIKLYTVIATKTDIVMVLEYAERELFDYLVRKGRCADDEARKFFQQIICAVEYCHRHKIVHRDLKPENLLIDNQKNVKIADFGLSNIMTDGNFLKTSCGSPNYAAPEVISGKLYAGPEVDVWSCGVILYVLLVGRLPFDDDYIPALFKKIAAGTFHIPGYISSGAARLIRAMLQVHPVHRITIPEIRQDPWFTKNLPQYLEPPREEFIAPGVDSKKIDSAKLDMAKPPPVQHKIHRIAVSKLERSMGYGREDIEEALRHPEPSAIKDAFSIVVENEMMQTNSPTEDNLLAQNVQKGAAPSSADRTPAPHHQASPAPTRDRTPSISRRRTSEDPQQTESEEEPRVSHVRILPTSLPYVHDQLMEQRDRDKRARNQILEQRRQEAAQRDPEGQGSAYRDMSPAEQAATARALKPHARSVVDLDKLRFEPPTGQPLEKQPKRSRKWQFGIRSRNQPYEAMLYLYRAIAAQGGLWDIQPVESGTNIGPDATPSPDKPKPLQNKYPDLPSDYYIPKDPWFIRARLLKEGIKAPGASTSVYNSRSDLEELRRRFNISGISAPTEDRSRDTQSSVPDSGLTSGASSVNGPTGLPHITYGVWVFLDIQLYQLEENNYMVDFKCDGYQNVIRAEGDTEWHPISKRLKNKEKEVTSAYPFLDVASDLVAQLAVAS
>XP_038932929_Penicillium_roqueforti
MAAAFDEEDLAIPLPSDRDRPRERARPPASNPSAMAMPAPSRPTSKIEDPLQSPSTTRDMQRLDQYQTIRVLGEGSFGKVKLAIHQPTGRQVALKIISRRKLLSRDMVGRVEREIQYLQLLRHPHIIKLYTVIATKTDIVMVLEYAERELFDYLVRKGRCGDDEARKFFQQIICAVEYCHRHKIVHRDLKPENLLIDNQKNVKIADFGLSNIMTDGNFLKTSCGSPNYAAPEVISGKLYAGPEVDVWSCGVILYVLLVGRLPFDDDYIPALFKKIAAGTFHIPGYVSSGAARLIRAMLQVHPVHRITIPEIREDPWFKKNLPKYLEPPREEFIAPGVDPKKVDSARLDIAKPISVQSKIHRIAVSKLERSMGYGREDIEEALRQAEPSAIKDAFSIVVENEMMQTNSPSDVNLLAQNAQKGAAPSSADRTPAPRHQGTPAAPTMDRTASASRRRASEDPQQSDEDELRVSHVRILPTSLPYVHDQLMEQRDRDKRARNQMLEQRRQEAIKLDPEGQGSAYRDMSPEEQAATARALKPHSRSVVDLDKLRFEPPTGQPLEKQPKRSRKWQFGIRSRNQPYEAMLYLYRAIAAQGGLWDIQPVESGTNIGPDATPSPDKPKPLQSKYPDLPSDYYIPKDPWFIRARLLKEGINPPGDTTSAYSSRSDLEELRRRFNISGISAPTEDRSREPQSSVPESASAASSVNVPSGLQKITYGVWVFLDIQLYQLEENNYMVDFKCDGYQNVIRAHGETEWHPISRRLKNKEKEVTSPYPFLDVASDLVAQLAVAS
>XP_002563066_Penicillium_rubens
MAAAFDEEDLAIPLPSDRERPRERARPPASNPSAMAMPPPSKPTGKTEDSLQSPSTTRDMQRLDQYQTIRVLGEGSFGKVKLAIHQPSGRQVALKIISRRKLLSRDMVGRVEREIQYLQLLRHPHIIKLYTVIATKSDIVMVLEYAERELFDYLVRKGRCGDDEARKFFQQIICAVEYCHRHKIVHRDLKPENLLIDNQKNVKIADFGLSNIMTDGNFLKTSCGSPNYAAPEVISGKLYAGPEVDVWSCGVILYVLLVGRLPFDDDYIPALFKKIAAGTFHIPGYISSGAARLIRAMLQVHPVHRITIPEIRLDPWFTKNLPQYLEPPREEFIAPDADSKKVDSGKLDMVKPPPVQNKIHRIAVSKLERSMGYGREDIEEALRHPEPSAIKDAFSIVVENEMMQTNSPTEDNLLAQNVQKGAAPSSADRTPAPRPQGSPAPTMSRTASASHRRASEDPQQPESGEEPRVSHVRILPTSLPYVHDQLMEQRDRDKRARNELLEQRRQEAAQLDPEGHGSAYRDMSPEEQAATARALKPHARSVVDLDKLRFEPPTGQPLEKQPKRSRKWQFGIRSRNQPYEAMLYLYRAIAAQGGLWDIQPVESGTNIGPDATPSPDKPKPLQSKYPDLPSDYYIPKDPWFIRARLLKEGIKAPGASTSVYNSRSDLEELRRRFNISGISAPTEDRSRDNQSSVPDSGLTSGASSVNVPSGLPKITYGVWVFLDIQLYQLEENNYMVDFKCDGYQNVIRTEGDTEWHPISKRLKNKEKEVTSPYPFLDVASDLVAQLAVAS
>XP_040810425_Penicillium_solitum
MAAAFDEEDLAIPLPSDRDRPRERARTPASNHSAMAMPPPARPTGKAEDPLQLQSPSTTRDMQRLDQYQTIRVLGEGSFGKVKLAIHQPSGRQVALKIISRRKLLSRDMVGRVEREIQYLQLLRHPHIIKLYTVIATKSDIVMVLEYAERELFDYLVRKGRCGDDEARKFFQQIICAVEYCHRHKIVHRDLKPENLLIDNQKNVKIADFGLSNIMTDGNFLKTSCGSPNYAAPEVISGKLYAGPEVDVWSCGVILYVLLVGRLPFDDDYIPALFKKIAAGTFHIPGYISSGAARLIRAMLQVHPVHRITIPEIRLDPWFTKNLPQYLEPPREEFIAPGAGSKKVDSGKLDVAKPPPVQHKIHRIAVSKLERSMGYGREDIEEALRHPEPSAIKDAFSIVVENEMMQTNSPTEDNLLAQNVQKGAAPSSADRTPAPRHQGSSASAMDRTVSASRRRASEDPQQSESEEEPRLSHVRILPTSLPYVHDQLMEQRDRDKRARNEMLEQRRQEAAQLDPEGHGSAYRDMSPEEQAATARALKPHARSVVDFDKLRFEPPTGQPLEKQPKRSRKWQFGIRSRNQPYEAMLYLYRAIAAQGGLWDIQPVESGTNIGPDATPSPDKPKPLQSKYPDLPSDYYIPKDPWFIRARLLKEGIKAPGASTSVYNSRSDLEELRRRFNISGISAPTEDRSRDLQSSVPDSGLTSGASSVNGPSGLPHITYGVWVFLDIQLYQLEENNYMVDFKCDGYQNVIRAEGDTEWHPISKRFKNKEKEVTSPYPFLDVASDLVAQLAVAS
>XP_022583255_Penicilliopsis_zonata
MAMPPPARPVGRGGEVSKQSPATMRDMQRLDQYKTVRNLGEGSFGKVKLAIHQPSGRQVALKIIPRRKLLSRDMVGRVEREIQYLQLLRHPHIIKLYTVIATKTDIVMVLEYAERELFDYLVKRGKCNDDEARKFFQQIICAVEYCHRHKIVHRDLKPENLLIDSEKKVKIADFGLSNIMTDGNFLKTSCGSPNYAAPEVISGKLYAGPEVDVWSCGVILYVLLVGRLPFDDDYIPALFRKIAAGNFHMPSYISSGAARLIKSMLQVHPVHRITIPEIRQDPWFLKDLPKYLQPPPEEFIATGVDPSKAIDPRKLAPGKPTAVQKKIHHVAVSKLERSMGYGRDDIEDALRNPEPSAIKDAFLIVAENEVMQMNSPTEDNILTGAASPSPPLQNPISSPKSKGPAKTPVSSPTTAAPTAPTRSRGMVQQQDDSEDPDNDRVSHVRILPTSLPYVHAQIMEQRDRELRLRAAGRGQDGLSPLELTADEEKAAANKERSLEEQAATARALKPHSRSVVQLDKLHYEPPAHSHAPPHQPKKTRKWQFGIRSRNQPYEAMLYLYKAIVAQGGVWEIQPIDADGNPVDVDPPPDKQPPLQGKYPDLPADYYIPKEPWFIRARLLKEGVMAPKDAANMSHSRSDLEELRRRFQTSGMDEKAVVAALAQAVEQQQQQQQQQQPHGTSSGSSSGPSSEPRHSGSASISHGVWVFIDIQLYQLEENSYMVDFKCDGYQNVNRAEGDTAWHPVSKRYKNKEKEVTSPYPYLDVASDLVAQLAVAS
>XP_016616216_Cladophialophora_bantiana
MSSAINDDELSISLPQTNSSRSKPSLPSVVSPPARSSLSQTPMAESPGTARAAQRLHQYAFVRNIGEGSFGKVKLARHKVTGQEVAMKTISRRKLISRDMAGRIEREIQYLQLLRHPHIIKLYTVITTKTDIYMVLEYVPMELFDYIVKHGRLGEAKARKLFQQIICAVEYCHRHKIVHRDLKPENLLLDKNMNVKIADFGLSNIMTDGNFLKTSCGSPNYAAPEVIGGRLYAGPEVDVWSCGVILYVFLVGRLPFDDEFIPALFKKIQAGTFHIPSQTPPGAVNLIKRCLQVHPVHRITIPEIRQDEWFMKDLPAYLVDPVEEFLDTGVDPAKAIDPRQLAPGKPLDVVEKIHEQVVGKLGRTMGYAKEDVKDALSKDEPSAIKDAYLIVRENQLMISTPQYRTDNPELESFMASSPPVEPNYPNFPGSPRRFPDNDVKPLTPSRTDAHRASRSLSETPSLLREEEKPRISNVRVLNTSLPHVHEELLQIREKAKARGEDPDMILHPTQTQDQKDEAESPIPEEIKDEHGNPIYRSKEEQEATSRALKPHSRSVTALNSLRDPKARPEGMTTLPADENRPPASKTKPRRWQFGIRSRNQPWEAMKCLYAALQAQGAEWEVNPWLRPESMPDGEDEKDGIPPPPPELEPGQRHEIMQQRFSFVGDDYYIPRDPYNIRARILKKGLLMPGEAPSLSAHSSAVSLPAEAQNQLKKHIEQLGYASEDVKQVLGMNSPNGGQTYAKTPASSGHTTRQNTGGEPAGHSLDAFTGPGQVSMSRPDSLSALNKKIPSEHIGVWVFIDIQLYTIEQGTFVVDFKCDGYQNVIWHDAKKEREKNKTPTSSSTVTSPTNSRPTSGFGDISHASSDRLDEEGAEGYWKPVSKRYKNVEKEISSPYPYLDVASDLVAQLVSLSAKAAQRS
>XP_008726797_Cladophialophora_carrionii
MSSAIHDDELSISLPQTDSTRPRPSLPTVVSPPARPSLSQTQMAESPGTARAMQRLHQYTFVRNIGEGSFGKVKLARHKVTGQEVAMKTISRRKLISRDMAGRIEREIQYLQLLRHPHIIKLYTVITTKTDIYMVLEYVPMELFDYIVKHGRLGEAKARKLFQQIICAVEYCHRHKIVHRDLKPENLLLDKNMNVKIADFGLSNIMTDGNFLKTSCGSPNYAAPEVIGGKLYAGPEVDVWSCGVILYVFLVGRLPFDDEFIPALFKKIQAGTFHIPSQTPPGAVNLIKRCLQVHPVHRITIPEIRQDEWFIKDLPEYLVDPVDEFLNTGVDPGKAIDPRQLAPGKPVEVAEKIHEQVVGKLGRTMGYAKEDVKEALSKDEPSAIKDAYLIVRENQVMVDTPQYRTDNPMLESFMASSPPVEPNYPNFPGSPRLRLGENDVKPLTPTPVRGEAHRASRTLSDTPAALKEEERPRISNIRVLNTSLPHVHEELLQLRAKAKANGEDPDAILHPPNHEDKDEADSPIPEEIKDEHGNPIYRSKEEQEATSRALKPHSRSVTGLNAMRDTKSRPENMTSMSTDEKRPAASKTKQRRWQFGIRSRNQPWEAMKCLYGALVAQGAEWEVNPWLRSEHMPEGDDDKDSLPPPPLELEPGQRHEILQQRFSFLAEDYYIPRDPFNIRARILKKGLLMPGEAPSLSAHSSAVSLPAEAQNQLKKHIEQLGYASEDVKQALGMNSPNGGQAPVKSPVTTAHNARPNTGGGEPAGHSQDAFTGPGQAPMSRPDSLAALSKKIPSENIGVWVFIDIQLYTIDPGTFVVDFKCDGYQNVIWHDSKKDRDRNKTPAPGSTVTSPANSRPASGFGDNRHTSSDKLSEEEGSPEGYWKPVSKRYKNMEKEISSPYPYLDVASDLVAQLVSLSARAAQRSS
>XP_016248029_Cladophialophora_immunda
MSSAINDDELSISLPQTDSSRSRPSLPTVVSPPIRASLSQTPMAESPGTARAMQRLHQYAFVRNIGEGSFGKVKLARHKVTGQEVAMKTISRRKLISRDMAGRIEREIQYLQLLRHPHIIKLYTVITTKTDIYMVLEYVPMELFDYIVKHGRLGEAKARKLFQQIICAVEYCHRHKIVHRDLKPENLLLDKNMNVKIADFGLSNIMTDGNFLKTSCGSPNYAAPEVIGGKLYAGPEVDVWSCGVILYVFLVGRLPFDDEFIPALFKKIQAGTFHIPSQTPPGAVNLIKRCLQVHPVHRITIPEIRQDEWFMKDLPAYLVDPVEEFLDTGVDPTKAIDPRQLAPGKPLDVVEKIHEQVVGKLGRTMGYAKEDVKDALSKDEPSAIKDAYLIVRENQLMISTPQYRTENPELESFMASSPPVEPNYPNFPGSPRRFQDMDVKPLTPSRTDAHRASRSLSETPSSLREEEKPRISNVRVLNTSLPHVHEELLQIRDKAKAHGEDPDMILHQTQGQDQKDDAESPIPEEIKDEHGNPIYRSKEEQEATSRALKPHSRSVTALNALRDPKSRPEGMTTLPSDEKRPPASKTKPRRWQFGIRSRNQPWEAMKCLYAALKAQGAEWEVNPWLRSESMPDGEDEKDGIPPPPPELEPGQRHEIMQQRFSFVGEDYYIPRDPFNIRARILKKGLLMPGEAPSLSAHSSAVSLPAEAQTQLKKHIEQLGYASEDVKQVLGMSSPNGSQTNAKSPASSGHTTRQNTGGEPAGHSQDAFTGPGQVSMSRPDSLSALNKKIPSEHIGVWVFIDIQLYTIEQGTFVVDFKCDGYQNVIWHDSKKDRERNKTPTSSSTVTSPTNSRPTSGFGDISHTSSDRLDEMGAEGYWRPVSKRYKNVEKEISSPYPYLDVASDLVAQLVSLSAKAAQRS
>XP_007742380_Cladophialophora_psammophila
MSSAINDDELSISLPQTNSSRSRPSLPSVVSPPARSSLSQTPMAESPGTARAAQRLHQYAFVRNIGEGSFGKVKLARHKVTGQEVAMKTISRRKLISRDMAGRIEREIQYLQLLRHPHIIKLYTVITTKTDIYMVLEYVPMELFDYIVKHGRLGEAKARKLFQQIICAVEYCHRHKIVHRDLKPENLLLDKNMNVKIADFGLSNIMTDGNFLKTSCGSPNYAAPEVIGGRLYAGPEVDVWSCGVILYVFLVGRLPFDDEFIPALFKKIQAGTFHIPSQTPPGAVNLIKRCLQVHPVHRITIPEIRQDEWFMKDLPAYLVDPVEEFLDTGVDPTKAIDPRQLAPGKPLDVVEKIHEQVVGKLGRTMGYAKEDVKDALSKDEPSAIKDAYLIVRENQLMISTPQYRTDNPELESFMASSPPVEPNYPNFPGSPRRFQDNDVKPLTPSRTDAHRASRSLSETPSSLREEEKPRISNVRVLNTSLPHVHEELLQIREKAKARGEDPDMILHPTQNQDQKDEAESPIPEEIKDEHGNPIYRSKEEQEATSRALKPHSRSVTVLNSLRDLKTRPEGMTTLPTDENRPPASKTKPRRWQFGIRSRNQPWEAMKCLYAALMAQGAEWEVNPWLRPESMPDGEDEKDGIPPPPPELEPGQRHEIMQQRFSFVDDDYYIPRDPYNIRARILKKGLLMPGEAPSLSAHSSAVSLPAEAQNQLKKHIEQLGYASEDVKQVLGMNSPNGGQSYAKTPASSGHTTRQNTGGEPAGHSLDAFTGPGQVSMSRPDSLSALNKKIPSEHIGVWVFIDIQLYTIEQGTFVVDFKCDGYQNVIWHDAKKEREKNKTPTSSSTVTSPTNSRPTSGFGDISHTSSDRLDEEGAEGYWKPVSKRYKNVEKEISSPYPYLDVASDLVAQLVSLSAKAAQRS
>XP_018698932_Fonsecaea_erecta
MSSAINDDELSISLPQTQSSRSRPSLPTVVSPPARASLSQTPMAESPGTARAMQRLHQYAFVRNIGEGSFGKVKLARHKVTGQEVAMKTISRRKLISRDMAGRIEREIQYLQLLRHPHIIKLYTVITTKTDIYMVLEYVPMELFDYIVKHGRLGEAKARKLFQQIICAVEYCHRHKIVHRDLKPENLLLDKNMNVKIADFGLSNIMTDGNFLKTSCGSPNYAAPEVIGGKLYAGPEVDVWSCGVILYVFLVGRLPFDDEFIPALFKKIQAGTFHIPSQTPPGAVNLIKRCLQVHPVHRITIPEIRQDEWFMKDLPPYLVDPVEEFLDTGVDPSKAIDPRQLAPGKPLDVVEKIHEQVVGKLGRTMGYAKEDVKDALSKDEPSAIKDAYLIVRENQLMTSTPHYRTENPELESFMASSPPVEPNYPNFPGSPRRFQDIDVKPLTPSRTDTHRASRSLSETPSSLREEEKPRISNVRVLNTSLPHVHEELLQIREKAKARGEDPDMILHQTQGQDQKDEAESPIPEEIKDEQGNPIYRSKEEQEATSRALKPHSRSVTALNALRDPKSRPEGMSALPVDEKRPAASKTKPRRWQFGIRSRNQPWEAMKCLYAALKAQGAEWEVNPWLRPESMPDGEDEKDGIPPPPPDLEPGQRHQILQQRFSFVGADYYIPRDPFNIRARILKKGLLMPGEAPSLSAHSSAVSLPAEAQTQLKKHIEQLGYASEDVKQVLGMNSSSGGQANAKSPASSGHPSRQNTGGEPAMHSQDAFTGPGQVSMSRPDSLSTLNKKIPSEHIGVWVFIDIQLYTIEQGTFVVDFKCDGYQNVIWHDSKKEREKNKTPSSCSTVTSPTNSRPTSGFGDISHTSSDRLDEMGGEGYWKPVSKRYKNVEKEISSPYPYLDVASDLVAQLWGGAA
>XP_022516316_Fonsecaea_monophora
MSSAINDDELSISLPQTNSSRSRPSLPTVLSPPARSSLSQTPMAESPGTARAMQRLHQYAFVRNIGEGSFGKVKLARHKVTGQEVAMKTISRRKLISRDMAGRIEREIQYLQLLRHPHIIKLYTVITTKTDIYMVLEYVPMELFDYIVKHGRLGEAKARKLFQQIICAVEYCHRHKIVHRDLKPENLLLDKNMNVKIADFGLSNIMTDGNFLKTSCGSPNYAAPEVIGGKLYAGPEVDVWSCGVILYVFLVGRLPFDDEFIPALFKKIQAGTFHIPSQTPPGAVNLIKRCLQVHPVHRITIPEIRQDEWFMKDLPAYLVDPVEEFLDTGVDPTKAIDPRQLAPGKPLDVVEKIHEQVVGKLGRTMGYAKEDVKDALSKDEPSAIKDAYLIVRENQLMISTPQYRTENPELESFMASSPPVEPNYPNFPGSPRRFQDIDVKPLTPSRTDAHRASRSLSETPSSLREEEKPRISNVRVLNTSLPHVHEELLQIREKAKAHGEDPDMILHPTQGQDQKDEAESPIPEEIKDEQGNPIYRSKEEQEATSRALKPHSRSVTALNSLREPKGRPEGMTTLPTDEKRPPAAKTKPRRWQFGIRSRNQPWEAMKCLYAALKAQGAEWEVNPWLRPESMPDGDDEKDGIPLPPPDLEPGQRHEILQQRFSFVGEDYYIPRDPFNIRARILKKGLLMPGEAPSVSAHSSAVSLPAEAQTQLKRHIEQLGYASEDVKQALGMSSPNGSQANARSPASSGHPSRQNTGGEPALHSQDAFTGPGQVSMSRPDSLSALNKKIPSEHIGVWVFIDIQLYTLEQGTFVVDFKCDGYQNVIWHDLKKERERNKTPTSSSTVTSPTNSRPTSGFGNISHTSSDRLDEMSGEGYWKPVSKRYKNVEKEISSPYPYLDVASDLVAQLELTPYFVYLLLVATLGPLLFGYHLAELNAPQEVITCAAKSIRSQERPSAALGGLPQCIPMNSTQLGLVSSIFTLGGLIGALAAGPLSARYGRLHTMRINTFFLALGPLAEALAPNIGALSTGRFISGLGAGVSVVVVPIYISEIAPPKEKGFFGAFTQIMTNMGIFTTQLLGYFLSHGQMWRIILAIAGMIGVLQFAGLVFSVESPKWQAGHGEPRQANNNLRRIRGQKADIEEEVEGWGLADVDEGHEEERTLLANPDHESPLDSNLPSRGNAPEPMGILAVLRDPTNNRAILAVVVVMLAQQLCGINSIIMYGVSLLADLLASNSALLNIFVSILNIVATTGFAPLADVLGRKPCILTSIAGMGVSSVLLAIGIRSAIPILSAVSVLLFVASFAFGLGPIPFILASELVSPEAVGATQSWALAANWISTFVVAQFFPMVNERLGKGVVYFVFAAIAAISFVFVGWYVPETKGKKDVDEVWGRPSRRQD
>XP_016637418_Fonsecaea_multimorphosa
MSSAINDDELSISLPQTDSSRTRPSLPTVVSPPARASLSHTPMAESPGTARAMQRLHQYAFVRNIGEGSFGKVKLARHKVTGQEVAMKTISRRKLISRDMAGRIEREIQYLQLLRHPHIIKLYTVITTKTDIYMVLEYVPMELFDYIVKHGRLGEAKARKLFQQIICAVEYCHRHKIVHRDLKPENLLLDKNMNVKIADFGLSNIMTDGNFLKTSCGSPNYAAPEVIGGKLYAGPEVDVWSCGVILYVFLVGRLPFDDEFIPALFKKIQAGTFHIPSQTPPGAVNLIKRCLQVHPVHRITIPEIRQDEWFIKDLPAYLVDPVEEFLDTGVDPTKAIDPRQLAPGKPLDVVEKIHEQVVGKLGRTMGYAKEDVKDALSKDEPSAIKDAYLIVRENQLMISAPQYRTENPELESFMASSPPVEPNYPNFPGSPRRFQDIDVKPLTPSRTDPHRASRSLSETPSSLREEEKPRISNVRVLNTSLPHVHEELLQIREKAKAHGEDPDMILHQTQGQDQEDEAESPIPEEIKDEHGNPIYRSKEEQEATSRALKPHSRSVTALSVLREPKSRPEGMTSLPSDEKRPAPSKTKPRRWQFGIRSRNQPWEAMKCLYAALKAQGAEWEVNPWLRPESMPDGDDEKDVIPPPPPDLEPGQRHQIMQQRFSFVGEDYYIPRDPYNIRARILKKGLLMPGEAPSLSAHSSAVSLPAEAQTQLKKHIEQLGYASEDVKHVLGINSPNGGPANIKSPASSGHPTRPNTGGEPATHSQDAFTGPGQVSMSRPDSLSALNKKIPSEHIGVWVFIDIQLYTIEQGTFVVDFKCDGYQNVIWHDLKKERDRNKTPSSNSTVTSPTNSRPTSGFGEFIHTSSDRLDEMGADGYWKPVSKRYKNVEKEISSPYPYLDVASDLVAQLVSLSAKAAQRS
>XP_022504655_Fonsecaea_nubica
MSSAINDDELSISLPQSNSSRSRPSLPTVLSPPARSGLSQTPMAESPGTARAMQRLHQYAFVRNIGEGSFGKVKLARHKVTGQEVAMKTISRRKLISRDMAGRIEREIQYLQLLRHPHIIKLYTVITTKTDIYMVLEYVPMELFDYIVKHGRLGEAKARKLFQQIICAVEYCHRHKIVHRDLKPENLLLDKNMNVKIADFGLSNIMTDGNFLKTSCGSPNYAAPEVIGGKLYAGPEVDVWSCGVILYVFLVGRLPFDDEFIPALFKKIQAGTFHIPSQTPPGAVNLIKRCLQVHPVHRITIPEIRQDEWFMKDLPAYLVDPVEEFLDTGVDPTKAIDPRQLAPGKPLDVVEKIHEQVVGKLGRTMGYAKEDVKDALSKDEPSAIKDAYLIVRENQLMISTPQYRTENPELESFMASSPPVEPNYPNFPGSPRRFQDIDVKPLTPSRTDAHRASRSLSETPSSLREEEKPRISNVRVLNTSLPHVHEELLQIREKAKAHGEDPDMILHPTQGQDQKDEAESPIPEEIKDEQGNPIYRSKEEQEATSRALKPHSRSVTALNSLREPKSRPEGMTTLPTDEKRPPATKTKPRRWQFGIRSRNQPWEAMKCLYAALKAQGAEWEVNPWLRPESMPDGDDEKDGIPPPPPDLEPGQRHEIMQQRFSFVGEDYYIPRDPFNIRARILKKGLLMPGEAPSLSAHSSAVSLPAEAQTQLKRHIEQLGYASEDVKQALGMSSPNGSQANARSPASSGHPSRQNTGGEPALHSQDAFTGPGQVSMSRPDSLSALNKKIPSEHIGVWVFIDIQLYTLEQGTFVVDFKCDGYQNVIWHDLKKERERNKTPTSSSTVTSPTNSRPTSGFGNISHTSSDRLDEMSGEGYWKPVSKRYKNVEKEISSPYPYLDVASDLVAQLELTPYFVYLLLVATLGPLLFGYHLAELNAPQEVITCAAKSIRSKEGPSAALGGLPQCIPMNSTQLGLVSSIFTLGGLIGALAAGPLSARYGRLHTMRINTLFLALGPLAEALAPNIGALSTGRFISGLGAGVSVVVVPIYISEIAPPKEKGFFGAFTQIMTNMGIFTTQLLGYFLSHGQMWRVILAIAGMIGVLQFAGLVFSVESPKWQASHGEPRQANNNLRRIRGQKADIEEEVEGWGLADVDEGHEEERTLLANPDHESPLDSNLPLRGNAPEPMGILAVLRDPTNNRAILAVVVVMLAQQLCGINSIIMYGVSLLADLLASNSALLNIFVSILNIVATTGFAPLADVLGRKPCILTSIAGMGVSSVLLAIGIRSAIPILSAVSVLLFVASFAFGLGPIPFILASELVSPEAVGATQSWALAANWISTFVVAQFFPMVNERLGKGVVYFVFAAIAAISFVFVGWYVPETKGKKDVDEVWGRPSRRQD
>XP_013280223_Fonsecaea_pedrosoi
MSSAINDDELSISLPQTNSSRSRPSLPTVLSPPARSSLSQTPMAESPGTARAMQRLHQYAFVRNIGEGSFGKVKLARHKVTGQEVAMKTISRRKLISRDMAGRIEREIQYLQLLRHPHIIKLYTVITTKTDIYMVLEYVPMELFDYIVKHGRLGEAKARKLFQQIICAVEYCHRHKIVHRDLKPENLLLDKNMNVKIADFGLSNIMTDGNFLKTSCGSPNYAAPEVIGGKLYAGPEVDVWSCGVILYVFLVGRLPFDDEFIPALFKKIQAGTFHIPSQTPPGAVNLIKRCLQVHPVHRITIPEIRQDEWFMKDLPAYLVDPVEEFLDTGVDPTKAIDPRQLAPGKPLDVVEKIHEQVVGKLGRTMGYAKEDVKDALSKDEPSAIKDAYLIVRENQLMISTPQYRTENPELESFMASSPPVEPNYPNFPGSPRRFQDIDVKPLTPSRTDAHRASRSLSETPSSLREEEKPRISNVRVLNTSLPHVHEELLQIREKAKAHGEDPDMILHPTQGQDQKDEAESPIPEEIKDEQGNPIYRSKEEQEATSRALKPHSRSVTALNSLREPKGRPEGMTTLPTDEKRPPAAKTKPRRWQFGIRSRNQPWEAMKCLYAALKAQGAEWEVNPWLRPESMPDGDDEKDGIPPPPPDLEPGQRHEILQQRFSFVGEDYYIPRDPFNIRARILKKGLLMPGEAPSVSAHSSAVSLPAEAQTQLKRHIEQLGYASEDVKQALGMSSPNGSQANARSPASSGHPSRQNTGGEPALHSQDAFTGPGQVSMSRPDSLSALNKKIPSEHIGVWVFIDIQLYTLEQGTFVVDFKCDGYQNVIWHDLKKERERNKTPTSSSTVTSPTNSRPTSGFGNISHTSSDRLDEMSGEGYWKPVSKRYKNVEKEISSPYPYLDVASDLVAQLVSLSAKAAQRS
>XP_007756663_Cladophialophora_yegresii
MSSAIHNDELSISLPQTDSTRPRPSLPTVVSPPARPALSQTPMGESPGTARAMQRLHQYTFVRNIGEGSFGKVKLARHKITGQEVAMKTISRRKLISRDMAGRIEREIQYLQLLRHPHIIKLYTVITTKTDIYMVLEYVPMELFDYIVKHGRLGEAKARKLFQQIICAVEYCHRHKIVHRDLKPENLLLDKNMNVKIADFGLSNIMTDGNFLKTSCGSPNYAAPEVIGGKLYAGPEVDVWSCGVILYVFLVGRLPFDDEFIPALFKKIQAGTFHIPSQTPPGAVNLIKRCLQVHPVHRITIPEIRQDEWFIKDLPEYLVDPVDEFLNTGVDPGKAIDPRQLAPGKPVEVAEKIHEQVVGKLGRTMGYAKEDVKEALSKDEPSAIKDAYLIVRENQVMVDTPQYRSDNPMLESFMASSPPVEPNYPGFPGSPRLRLGENDVKPLTPTPVRGEAHRASRTLSDTPATLKEEERPRISNIRVLNTSLPHVHEELLQLRAKAKANGEDPDTILHPPNHEDKDDADSPIPEEIKDEHGNPIYRSKEEQEATSRALKPHSRSVTGLNAMRDTKSRPENMTSMSTDEKRPAASKTKQRRWQFGIRSRNQPWEAMKCLYGALVAQGAEWEVNPWLRSEHMPEGDDDKDSLPPPPLELEPGQRHEVLQQRFSFLAEDYYIPRDPFNIRARILKKGLLMPGEAPSLSAHSSAVSLPAEAQNQLKKHIEQLGYASDDVKQALGMNSPNGGQAPVRSPVASAHSTRPNTGGGEPAGHSQDAFTGPGQAPMMRPDSLAALSKKIPSENIGVWVFIDIQLYTIDPGTFVVDFKCDGYQNVIWHDSKKDRDRNKTPATSSTVTSPANSRPASGFGDNRHTSSDKSSEEEGTPEGYWKPVSKRYKNMEKEISSPYPYLDVASDLVAQLVSLSARAAQRSS
>XP_016231701_Exophiala_spinifera
MTSTIHDDELSISLPQHDKSKSKPTFPSVVSPPARQSPGQTPTAESPATARAMNRLHQYSFVRNIGEGSFGKVKLARHKVTGQEVAMKTINRRKLISRDMAGRIEREIQYLQLLRHPHIIKLYTVITTKTDIYMVLEYVPMELFDYIVKHGRLGEAKARKLFQQIICAVEYCHRHKIVHRDLKPENLLLDKNMNVKIADFGLSNIMTDGNFLKTSCGSPNYAAPEVIGGKLYAGPEVDVWSCGVILYVFLVGRLPFDDEFIPALFKKIQAGTFHIPSQTPPGAVNLIKRCLQVHPVHRITIPEIRQDEWFKKDLPAYLVEPVEEFLDTGVDPSKAIDPRQLAPGKPLEVVERIHEQVIGKLGRTMGYAKEDVKDALSKDEPSAIKDAYLIVRENQLMVETSEYRAQNPELESFMASSPPGEPNFPILTASPMANGRKVGDDVKPLTPTPSDGHRTSRAPSETPSVQKEEEKPRISNVRVLNTSLPHVHEELLQIREKAKARGDDPDTILHPSQDPDKGDAESPIPEEIKDEQGNPIYRSKEEQEATSRALKPHSRSVTALSSLRESKPRPEGMTAIPSDEKDKRLPTSRSKPRKWQFGIRSRNAPYEAMKCLYAALKAQGAEWEVNPWLKAQGEGGEGEDEQDKGPAPPVELGPGERHSVLQQKYSFLKDDYYVPRDPWNIRARVLKKGMLMPGEAPSISAHSSAVSLPSEPQNQLKKHIEQLGYASEDVAKALGIKNGDVSGSSKSPHGSAQNTRPNTSVGDVAAQGQESFTGPGQHAVRTDSQSTLNRKVPSENIAVWVFIDIQLYTLETGTYVVDFKCDGYQNVIWHDVRKDKDRIKTSNSGSNVASPSNSRPTSGFSENHRTGSEQWDEGAPEGYWKPVSKRYRNVEKEISSPYPYLDVASDLVAQLWGGNA
>XP_016263721_Exophiala_oligosperma
MTSAINDDELSISLPQHDQSRSKPNLPPVVSPPARPSLSQTPIAESPATARAMNRLHQYSFVRNIGEGSFGKVKLARHKITGQEVAMKTINRRKLISRDMAGRIEREIQYLQLLRHPHIIKLYTVITTKTDIYMVLEYVPMELFDYIVKHGRLGEAKARRLFQQIICAVEYCHRHKIVHRDLKPENLLLDKNMNVKIADFGLSNIMTDGNFLKTSCGSPNYAAPEVIGGKLYAGPEVDVWSCGVILYVFLVGRLPFDDEFIPALFKKIQAGTFHIPSQTPPGAVNLIKRCLQVHPVHRITIPEIRQDEWFKKDLPAYLVEPVEEFLDTGVDPSKAIDPRQLAPGKPPEVVERIHEQVIGKLGRTMGYAKEDVKDALSKDEPSAIKDAYLIVRENQLMVETSEFRAQNPDLESFMASSPPGEPNFPILTGSPMANGRNFGDDVKPLTPTNGEGHRTSRAMSETPSIQKEEEKPRISNVRVLNTSLPHVHEELLQIRDKAKARGDDPDMILHPSQDPNKDDAESPIPEEIKDEQGNPIYRSKEEQEATSRALKPHSRSVTALNSLREPKPRPEGMTAIPPDEKDKRPSTSRSKPRKWQFGIRSRNAPYEAMKCLYSALKAQGAEWEVNPWLKVQVEGADGEDEQDKGPAPPVELGPGERHAILQQKYSWLKDDYYVPRDPWNIRARVLKKGMLMPGEAPSISAHSSAVSLPAEPQNQLKKHIEQLGGYASDDVAKALGIKNGDIPGSSKSPHGSAQSTRPSTSMGDLGTQGQESYTGPGQHAVRNDSQSTLNKKLPSENIAVWVFIDIQLYTLESGTYVVDFKCDGYQNAIWHDLKKDKDRIKTPNSGSNVASPSNSRPTSGFSENHRTGSEQWDEGAPEGYWKPVSKRYRNVEKEISSPYPYLDVASDLVAQLWGGNT
>XP_013322197_Exophiala_xenobiotica
MTSAIHDDELSISLPQNDQSKSRPSLPPVISPPARPSLSQTPMAESPGTIRSMNRLHQYSFVRNIGEGSFGKVKLARHKVTGQEVAMKTINRRKLISRDMAGRIEREIQYLQLLRHPHIIKLYTVITTKTDIYMVLEYVPMELFDYIVKHGRLGEAKARKLFQQIICAVEYCHRHKIVHRDLKPENLLLDKNMNVKIADFGLSNIMTDGNFLKTSCGSPNYAAPEVIGGKLYAGPEVDVWSCGVILYVFLVGRLPFDDEFIPALFKKIQAGTFHIPSQTPPGAVNLIKRCLQVHPVHRITIPEIRQDEWFKKDLPPYLVEPVEEFLDTGVDPSKAIDPRQLAPGKPPDVVERIHEQVIGKLGRTMGYAKEDVKDALSKDEPSAIKDAYLIVRENQLMVEAPEYQVHNPELESFMASSPPVEPNFPNFPNITGSPVTNGRRFGDDVKPLTPTRGDMHRASRTLSDTPAPPKEEEKSRTSNVRVLNTSLPHVHEELLQIREKAKARGDDPDTILHPSQDPDTESPIPEEIKDEKGNPIYRSKEEQEATSKALKPHSRSVTALNTLRDPQARPEGLTSMSQDEKRPPMSRSKPRKWQFGIRSRNQPYEAMKCLYAALKAQGAEWEVNPWLKMQPEGGEGEEEQDKGPAPQVELGPGERHVVLQQKHSWLKEDYYVPRDPWNIRARVLKRGMLMPGEAPSLSAHSSAVSLPAEAQNQLKKHIEQLGGYASEDVAKALGIKNGDLPRMKSPLSSAQSTRPSTGMGEPGGQGQEAYTGPAHYTGRTDSQSTLNKKLPSENIGVYVFIDIQLYTLETSTYVVDFKCDGYQNVIWHDSKKDRDRTKTPSSSSTFTSPSTSRPTSGFSEAHRVNSEPLDEEASEGYWKPVSKRYRNVEKEISSPYPYLDVASDLVAQLWGGNA
>XP_007722309_Capronia_coronata
MTSAIHDDELSISLPQNEQTRSRQSLPQVMSPPTRQRNGLSQTPVAESPGTVRAMNRLHQYSFVRNIGEGSFGKVKLARHKVTGQEVAMKTINRRKLISRDMAGRIEREIQYLQLLRHPHIIKLYTVITTKTDIYMVLEYVPMELFDYIVKHGRLGEAKARKLFQQIICAVEYCHRHKIVHRDLKPENLLLDKNMNVKIADFGLSNIMTDGNFLKTSCGSPNYAAPEVIGGKLYAGPEVDVWSCGVILYVFLVGRLPFDDEFIPALFKKIQAGTFHIPSQTPPGAVNLIKRCLQVHPVHRITIPEIRQDEWFVKDLPAYLVDPVEEFLDTGVDPSKAIDPRQLAPGKPPEVSERIHEQVVGKLGRTMGYAKEDVKDALSKDEPSAIKDAYLIVRENQLMIDTPQFRAENPELESFMASSPPVEPNYAGFPGSPPTARRYQDDVKPLTPTRTDAHRTSRTLSETPSFREEETPRISNVRVLNTSLPHVHEELMQIREKAKSRGEDPDSVLHPQDDEDDAESPIPEEIKDENGNPIYRSKEEQEATSRALKPHSRSVTALSSLRDPKSWPEGMTSMSQDERRAAPSKPKARKWQFGIRSRNAPYEAMKCLYAALKAQGAEWEVNPWLLPECLPDGEDEKDMIPAPPPDLAPGERHHVLQQKHSFLSEHYYVPRDPWNIRARVLKKGMLMPGEAPSLSANSSAVSLPAEAQKQLKKHIEQLGGYASDEIAKALGATTANGPSSKMKSPAESNSQNQDAFTGPGQTMSRPESLSTLNKKIPSEHVGVWVFIDIQLYTLESGTYVVDFKCDGYQNVIWHDSKRPGEKSKGSSNTSAVTSPSTSRPTSGFGGLSYSSSDRLDEEELDGCWKPVSKRYKNVEKEISSPYPFLDVASDLVAQLVSLT
>XP_007730215_Capronia_epimyces
MASAINDDELSISLPQNEHTRPRPSLPAVACPPSRQRSGQTPVADSPGTIRSMNRLHQYSFVRNIGEGSFGKVKLARHKVTGQEVAMKTINRRKLISRDMAGRIEREIQYLQLLRHPHIIKLYTVITTKTDIYMVLEYVPMELFDYIVKHGRLGEAKARKLFQQIICAVEYCHRHKIVHRDLKPENLLLDKNMNVKIADFGLSNIMTDGNFLKTSCGSPNYAAPEVIGGKLYAGPEVDVWSCGVILYVFLVGRLPFDDEFIPALFKKIQAGTFHIPSQTPPGAVNLIKRCLQVHPVHRITIPEIRQDEWFVKDLPAYLVDPVEEFLDTGVDPSKAIDPRQLAPGKPPEVVERIHEQVVGKLGRTMGYAREDVKDALSKDEPSAIKDAYLIVRENQLMIDTQQYRAENPELELFMASSPPVEPNFPGFPGSPPAGRRYQDDVKPLTPTRGEGHRSSRTLSETPSFREEEKPRISNVRVLNTSLPHVHEELMQIREKAKSRGEDPDSILHPSQEEKDDAESPIPEEIKDENGNPIYRSKEEQEATSRALKPHSRSVTSMSVLRDPQSRPEGLTGMSQDERRPAASKPKPRKWQFGIRSRNAPYEAMKCLYGALRAQGADWEVNPWLLPESLPDGEDDKDLIPAPPPELAPGERHAVLQQKHSWLDEHYYVPRDPWNIRARVLKKGMLMPGEAPSLSAHSSAVSLPAEAQDQLKKHIEQLGGYASDDIAKALGVHISNGSTSKVKSPGEWNTQNQDAFTGPGQPMSRPESLSTLNKKIPSEHIGVWVFIDIQLYTLESGTYVVDFKCDGYQNVVWHDAKREREKSKTSSNNSVVTSPSASRPTSGFGELSHPSSDRLDEEGSEGYWKPVSKRYKNVEKEISSPYPFLDVASDLVAQLVSRGLGLTGREQQC
>XP_009159230_Exophiala_dermatitidis
MTSAINDDELSISLPQNEHARSRPSVPQVTSPPSLRQRSGQSLTPVAESPGTIRAMNRLHQYSFVRNIGEGSFGKVKLARHKVTGQEVAMKTINRRKLISRDMAGRIEREIQYLQLLRHPHIIKLYTVITTKTDIYMVLEYVPMELFDYIVKHGRLGEAKARKLFQQIICAVEYCHRHKIVHRDLKPENLLLDKNMNVKIADFGLSNIMTDGNFLKTSCGSPNYAAPEVIGGKLYAGPEVDVWSCGVILYVFLVGRLPFDDEFIPALFKKIQAGTFHIPSQTPPGAVNLIKRCLQVHPVHRITIPEIRQDEWFVKDLPAYLVDPVEEFLDTGVDPSKAIDPRQLAPGKPPEVVERIHEQVVGKLGRTMGYAKEDVKDALSKDEPSAIKDAYLIVRENQLMIDTPQYRAENPELESFMASSPPVEPNFPGSPGSPPGSRRTQDDVKPLTPTRGDGHRASRTLSETPSFQEEKPRISNVRVLNTSLPHVHEELMQLREKAKSRGEDPDSILHPSQEDKDDSDSPIPEEIKDENGNPIYRSKEEQEATSRALKPHSRSVTGLSNMREGKPRPEGLTTMSQDEKRAAASKPKPRKWQFGIRSRNAPYEAMKCLYAALRAQGADWEVNPWLLPESLPDGEDEKDMIPAPPPELAPGERHTILQQKHSWLSEEYYVPRDPWNIRARVLKSGMLMPGEAPSLSANSSAVSLPAEAQNQLKKHIEQLGGYASDDVAKALGIQAPNGSGSRVQSPGESSTQQQAFTGPGQPMSRPESLSALNKKIPSEHIGVWVFIDIQLYTLESGTYVVDFKCDGYQNVIWHDPRKEREKGKSSSSNSNVASPSASRPTSGFGDLNHASSDHPDEEGSEGYWKPVSKRYKNVEKEICSPYPFLDVASDLVAQLWGGAA
>XP_013265379_Exophiala_aquamarina
MTSTINDDELSMSLPQGDSTRVRSSLPPIVSPPARIDQTLASESPGTARAMNRLHQYSFVRNIGEGSFGKVKLARHKVTGQEVAMKTISRRKLISRDMAGRIEREIQYLQLLRHPHIIKLYTVITTKTDIYMVLEYVPMELFDYIVKHGRLGEAKARKLFQQIICAVEYCHRHKIVHRDLKPENLLLDKNMNVKIADFGLSNIMTDGNFLKTSCGSPNYAAPEVIGGKLYAGPEVDVWSCGVILYVFLVGRLPFDDEFIPALFKKIQAGTFHIPSQTPPGAVNLIKRCLQVHPVHRITIPEIRQDEWFVKDLPAYLVDPVEEFLDTGVDPSKAIDPRQLAPGMSLEFVEKIHEQVVGKLGRTMGYAKEDVKDALSKDEPSAIKDAYLIVRENQLMVDTPQYLAENPELESFMASSPPVEPNYPNFPGSPLSGRQFESVKPLTPTRSDGHRTSRALSDTPMPLKEVEKPRVSTVRALNTSLPHVHEELMQIRERAKARGEDPDLALHPSQDVDKKDLESPIPEEIKDEQGNPIYRSQEEQEATSRALKPHSRSVTQLNSLRESKDKPQSLTTASKEEKRTAAAKPKTRKWQFGIRSRNEPYEAMKCLYAALSAQGADWEINPWLKPEVFADGEDERDNLPALPVDLAPGERHTILQQRYDFVGPEYYIPRDAYSIRARVLKKGMLMPGEAPSLSAHSSAVSLPQEAQNQLKKHIEQLGLYAEDEVKTVLGVTQLNGHNTSNGVPSKSKSPLSSGHSSRQNTGTGEFISLGQDAFTGPGQSLSRPDSLAALNKKIPSENIGVWVFLDIQLYALESQTFVVDFKCDGYQNVIWHDPKKDQNRNKTPSSNSAVTSPSTSRPASGFGEMSHASSDRLEDEAAGGYWRPVSKRYKNVEKEISSPYPYLDVASDLVAQLVSLPESN
>XP_016228121_Exophiala_mesophila
MSSAINDDELSMSLPQGDPTTKVRTSLPPVVSPPARLSQTPVAESPATARAMSRLNQYSFVRNIGEGSFGKVKLARHKITGQEVAMKTISRRKLISRDMAGRIEREIQYLQLLRHPHIIKLYTVITTKTDIYMVLEYVPMELFDYIVKHGRLGEAKARKLFQQIICAVEYCHRHKIVHRDLKPENLLLDKNMNVKIADFGLSNIMTDGNFLKTSCGSPNYAAPEVIGGKLYAGPEVDVWSCGVILYVFLVGRLPFDDEFIPALFKKIQAGTFHIPSQTPPGAVNLIKRCLQVHPVHRITIPEIRQDEWFIKDLPAYLVDPVEEFLDTGVDPSKAIDPRQLAPGKPIEVVEKIHEQVVGKLGRTMGYAKEDVKDALSKDEPSAIKDAYLIVRENQLMVNAPQYRAANPELESFMASSPPTEPNYPGFPGSPINASARKFEEMKPLTPTRGDAHRASRTLSDTPPIKEEEKPRISTVRVLNTSLPHVHDEVLQIRERAKARGEDPDLALHPSQDSSNSEIDSPIPEEIKDEHGNPIYRSKEEQEATSKALKPHSRSVTQLNSMRENKQKPQGMTTVSSEEKRAAPAKTKPRKWQFGIRSRNEPWEAMKCLFNALEALGADWEINPWLKPESVADGEDEKDNIPAMPVELPPGERHTLLQEKYDFVPSDYYIPRDTYSIRARVLKKGMLMPGEAPSLSAHSSAVSLPQEAQTQLKRHIEQLGIYTSDEMRDALGMSSANGGKAKLKSPTGSVHASRQNAGSGEHFSHGQESFTGPGQPLSRPDSLSALNMKGPNDHIGVWVFLDIQLYALEGQTFVVDFKCDGYQNVIWHDVKKDRERIKTSGSASTLASPTNSRPTSGFGETSHPSSDRLDEESGEGYWKPVSKRYKNVEKEISSPYPYIDVASDLVAHLWGGS
>XP_013267801_Rhinocladiella_mackenziei
MASAINDDELSISLPQNDTNRSRPSLPPVVSPPTRPSLSPTPMAESPGTIRAMNRLHQYSFVRNIGEGSFGKVKLARHKVTGQEVAMKTISRRKLISRDMAGRIEREIQYLQLLRHPHIIKLYTVITTKTDIYMVLEYVPMELFDYIVKHGRLGEAKARKLFQQIICAVEYCHRHKIVHRDLKPENLLLDKNMNVKIADFGLSNIMTDGNFLKTSCGSPNYAAPEVIGGKLYAGPEVDVWSCGVILYVFLVGRLPFDDEFIPALFKKIQAGTFHIPSQTPPGAVNLIKRCLQVHPVHRITIPEIRQDEWFVKDLPAYLVDPVEEFLDTGVDPSKAIDPRQLAPGKPPEVVERIHEQVVGKLGRTMGYAKEDVKDALSKDEPSAIKDAYLIVRENQLMIDTPQYRSENPELESFMASSPPVEPNYPNFPGSPTGGRRIQDDVKPLTPTRADTHRTSRALSDTPAALKEEEKPRISNVRVLNTSLPHVHEELLQIREKAKMNGEDPDLVLHPSQDPDKKDDTGSPIPEEIKDEQGNPIYRSKEEQEATSRALKPHSRSVTALNSLRDQKSRPESMTAIPQEEKRPAAPKSKPRKWQFGIRSRNAPYEAMKCLYSALKAQGAEWEVNPWLKPESMPDGEDEKDNIPPPPPELAPGERHTILQQKYSFVGEDYYVPRDPWNIHARILKRGMLMPGEGPSLSAHSSAVSLPAEAQNQLKKHIEQLGGYASEDVAKALGMNGANAGPSKIKSPPPGTHGAKPMSTGGEQSGLQNQDAFTGPGQPSSRPESLSALNKKIPSENIGVWVFIDIQLYCLESQTYVVDFKCDGYQNVIWHDLKKEREKNKTPTSSSTVTSPSTSRPASGFGEISHPSSVQLDVEELDGYWKPVSKRYKNVEKEISSPYPYLDVASDLVAQLVSLSISDAERS
>XP_017995719_Phialophora_attinorum
MSSAIHDDELSISLPPTGVNKPRPSVPTVVSPPARQALQPSNQSESPGTIRALSRLSQYSFVRTIGEGSFGKVKLARHKITGQEVAMKTINRRRLISRDMAGRIEREISYLQLLRHPHIIKLYSVINTKTDIYMVLEYVPMELFDYIVKHGRLGENRARKLFQQIICAVEYCHRHKIVHRDLKPENLLLDKHMNVKIADFGLSNIMTDGNFLKTSCGSPNYAAPEVIGGKLYAGPEVDVWSCGVILYVFLVGRLPFDDEFIPALFKKIQAGAFHIPSQTPAGAVNLIKRCLQVHPVTRITIPEIRQEEWFQKDLPDYLREPVEDFLNTGVDASKPIDPRELAPGKPQAEVEKLHEQVVSTLGRKMGYAKDDVKDALAKEEPSAIKDAYLIVRENQVMMEARKEFSPEYWNKLLTQEAQFTTANPELASFMASSPPGADNYGMSPIAQRMQQDQVKPLTPSKNVPANEPPPRASRTLSNTPAPVREEDRPRVSNVRVLNTSLPHVHEEVMQMRDRARERGDDPDSALQLQSNDETTPLPEEVKDAKGLPVYRSKEEQEATSRALKPHSRSVTNISALQGPLRPEVMTPVASDDKKTKRPGRKWQFGIRSRNQPYEAMRCLYGALKDIGAEWEIVPASAHDNITEGEEGDDVPAQPPDIEPGEQHTILQSKFSFLPEDYYIPRDPFSIRARILKKGLLMPGEEPSISANSSAVSLPAEAKKQLKKHIEELSGLGSEDVARALGNGIPPKVRSTVASEANSRPNSGMDHHGHDAFTGPAPVNSANSGSASSLLRKHPREQVGIWVFIDIQLYTLDSQVFVVDFKSDGYQNVVWHDSTRDKDQAKASKPDSAVTSPVSSRPASAFAQNGSPTEDTDSSQDEAGGFWRPVSKRWRNVEKEISSPYPFLDVASDLVAQLANRPQ
>NP_588376_Schizosaccharomyces_pombe
MQPQEVDLMENSTMRNGARVLPPEAISKRHIGPYIIRETLGEGSFGKVKLATHYKTQQKVALKFISRQLLKKSDMHMRVEREISYLKLLRHPHIIKLYDVITTPTDIVMVIEYAGGELFDYIVEKKRMTEDEGRRFFQQIICAIEYCHRHKIVHRDLKPENLLLDDNLNVKIADFGLSNIMTDGNFLKTSCGSPNYAAPEVINGKLYAGPEVDVWSCGIVLYVMLVGRLPFDDEFIPNLFKKVNSCVYVMPDFLSPGAQSLIRRMIVADPMQRITIQEIRRDPWFNVNLPDYLRPMEEVQGSYADSRIVSKLGEAMGFSEDYIVEALRSDENNEVKEAYNLLHENQVIQEKSHLSKSKRVDSFLSVSPPAFSEYTSELQKKSKQELIDPTLEGPRWTVSDPPTYAKQTIDSNICVLVPTAEKNKLEMRTLADAASAVDTSQSTRKKSRRNKWHFGVRCRGDAPEILLAVYRALQRAGAQFTVPKPVNGKYRSDMYTIKSRWEIPHCKREGKNTYAYIELQLYEVMPGCFMLDVKSNGYKDIYSHPERTADHGMDDLKSSFPFLDLCAMLVCKLFSA
```
