## Supplementary material for "Coding Sequence Insertions in Fungal Genomes are Intrinsically Disordered and can Impart Functionally-Important Properties on the Host Protein": fasta protein sequences: XP_715703.2_blasthits_fa.txt

```
>XP_715703_Candida_albicans
MLSRTTIYSVRQLSSTSALLNKSTKPKSKAPKKKSQKEVIYGPLSDAQKAYLDRVIRVDQAGELGANYIYMGQYAVLASKYPHLKPVLHHMWEQEIHHHNTFNKLQTKRRVRPSLLTPLWKLGAIGMGVGTALIGKEAAMACTVAVETVIGGHYNQQLRVLSNQYGVPIYDKKTGALLSPDTVEKTAQTSEELTELKNQISEFRDDELEHLNTALDHDAEKAVPYMLITEGIKLICRGAIWTAERI
>XP_002420408_Candida_dubliniensis
MLSRSTISSVRQLSSTSALLNKPTKPKSKSPKKKLQKEVTYGPLSDAQKAYLDRVIRVDQAGELGANYIYMGQYTVLASKYPHLKPVLHHMWEQEIHHHNTFNELQTKRRVRPSLLTPLWKLGAIGMGMGTALIGKEAAMACTVAVETVIGGHYNQQLRVLSNQYGVPIYDKKSGVLLNPDEVEKPAQTSEELTELKNQISEFRDDELEHLNTALDHDAEKAVPYMLITEGIKLICRGAIWTAERI
>XP_002551084_Candida_tropicalis
MLSRTSTLRSIRQFSTTSSVLTKSTKSTKKTNHTKKQKDDITYGPLSEAQKAFLDRVIRVDQAGELGANYIYMGQYFVLANKYPHLKPVLKHMWEQEIHHHNTFNRLQTKRRVRPSLLTPFWKVGAVGMGVGTALIGKEAAMACTVAVETVIGGHYNQQLRVLMNQYNVDLFDKKSGEKIDINEIDKDIKTSDELNDLKNKISQFRDDELEHLDTALNHDAEKAVPYIVITEAIKLVCRGAIWAAERI
>XP_003870262_Candida_orthopsilosis
MLTRRSIQYTSLRHLSTTSTLLNQQGPPPPSQSNDKDQIKTYTKKDIKYGPLSQAQQAYLDRVIRVDQAGELGANYIYKGQYFILANKYPHLKPILQHMWDQEIHHHNTFNQLQTQRRVRPSLLTPLWKLGAMGIGMGTALISKEAAMACTVAVETVIGGHYNQQLRVLTSQYGVKLQDKESGEVLSKEDVNKTAQVSDELQSLKNQISQFRDDELEHLDTAIEHDAKKAVPYILLTEGIKLICRGAIWTAERV
>XP_001524755_Lodderomyces_elongisporus
MSIQLRTLTPRISLRSISTKSKLHQIQPPSNSASAPSATPSPPNIQYGPLSAAQKAYLDRVIRVDQAGELGADYIYMGQHFVLSRTSPHLKPIIKHMWEQEVHHHSTFNNLQTQRRVRPSILTPLWKVGAVAMGVGTALISKEAAMACTVAVETVIGSHYNQQLRVLMNSYNVDLYHKETGEKLTQDEVLKLDKDERVSEELKKMKEIISQFRDDELEHLDTAIEHDAEKAVPYILLTEGIKLICRGAIWTAERV
>XP_007375310_Spathaspora_passalidarum
MISRSIPKRQALASIRQLSNTSRLLQVTEQQDQPQDKKYTRDELTYGKLSPAQKAYLDRVIRVDQAGELGANYIYLGQILVLASRYPHLKPLLTHMREQEIHHHNTFNDLQVRRRVRPSLITPLWKVGAIGMGMGTALLSKEAAMACTVAVETVIGGHYNEQLRVLMNQYNVPIYDKQGKVVDKSEVTPTAIVSEELTSLKENIKLFRDQELEHLDIALENDAEKAVPYKLLTEGIKTVCKGAIWAAERI
>XP_043051671_Scheffersomyces_spartinae
MQMFAGGSNKFSSGSHLKKIFAAMINESGDIDVNKNPSLDDPNKSTLMHKQLIAYNVPVTNNEEDIPPFFPTNIWSSNFQSQRSVSLFPEWESKLHIVEPHSPVCDVEVDSNYVLHNPQPTLPIKFQFFDPLLFDDEKLEFAKYMGPELSKSNVLTFRDQNGQHFSVPPESRFFVIKSNNFLDIFASFRNKVWSSTELGNKRLNNVFNSLTENGKVFLFYLVNGSGQFCGIAEMRDSVDYSQSCNIWVEQTRYKGIFPVEWLMVKNVPNKYFNHLKIPDNDNKPVTCSRDTQEMPYSVGLSMLKIFSSFRSRSFTTGSSDRTPESNKPIANITYGEFSPAQRAYLERLVRVDQAGELGANYIYMGQHFVLASKSPELRDLIQHMWDQEIHHHDTFNRLQTERRVRPSLLTPLWKAGAVAMGVGTALISKEAAMACTVAVETVIGGHYNEQLRILMNQFGTPIFKDGEQIEQGEVETELKVSPELASLKKLISEFRDDELEHLDTAIENDAEKAVPYKLLTEGIKLVVRGAIWTAERV
>XP_001386315_Scheffersomyces_stipitis
MLTRIVYKETPVCRRYFSTISRRFQEALSSEDKEAAKKYYGDDVNYGELSKAQKAFLDRVIRVDQAGELGANYIYMGQYMVLASKYPHLRPVLKHMWEQEIHHHDTFNKLQTERRVRPSLLTPLWKIGAIGMGAGTALISKEAAMACTVAVETVIGGHYNEQLRVLMNQYNVPVYDKSTGEQLSGDEINTDIEISPEISSLKDTISEFRDEELEHLDTAIQHDAKKAVPYMLLTEGIKMVCRGAIWTAERV
>XP_020066792_Suhomyces_tanzawaensis
MWEQEIHHHNTFNNLQSDRRVRPSLLTPLWKVGAFGMGAGTALISKEAAMACTVAVETVIGGHYNQQLRVLMNQYNIPIYDKETGRKLTEKEINRHIETSPELALLKDTISTFRDEELEHLDTALEHDAEKAVPYLLLTELIKLACKGAIWTAERV
>XP_020076134_Hyphopichia_burtonii
MLNASRAKKQAIKKYYGEDVEYGALSKAQKAFLDRVIRVDQAGELGANYIYFGQFTVLATKYPHLRPVLQHMWDQEVHHHNTFNDLQTKRRVRPSLLTPLWKVGAFGIGATTGLISKEAAMACTVAVETVIGGHYNDQLRVLMNQFNIPIYDKETGIPLSPDQISREIETSPELSSLKQTISTFRDEELEHLDTAIEHDAEKAVPYMLLTEAIKIICRGAIWSAERI
>XP_015470236_Debaryomyces_fabryi
MKSQAIKSHPLRLGLLVRPLSSAARVFQQDKKPKKKTQKKSRKDVEYGKLSKAQKAFLDRIIRVDQAGELGANYIYYGQFTVLASKYPHLRPVLQHMWDQEIHHHNTFNKLQTERRVRPSLLTPLWKVGAFGIGVGTGLVSKEAAMACTVAVETVIGSHYNQQLRVLMNQYNIPAYDKATGEILPEESLDRSAQCSPELTELKDLISTFRDDELEHLDTAIEHDAEKAVPYILLTEAIKLVCRGAIWTAERV
>XP_459962_Debaryomyces_hansenii
MISSAIRLHPLRSSVRPLSSAARVFQQDKQPKKKPSKKSRKDVEYGKLSQAQKAFLDRIIRVDQAGELGANYIYYGQFTVLASKYPHLRPVLQHMWDQEIHHHNTFNRLQTERRVRPSLLTPLWKVGSFGIGVSTALISKEAAMACTVAVETVIGGHYNQQLRVLMNQYNIPAYDKATGEILPEESLDKSAQCSPELTDLKDLISTFRDDELEHLDTAIEHDAEKAVPYILLTEAIKLVCRGAIWTAERV
>XP_006687001_Yamadazyma_tenuis
MFKRPLSSSSRALQQVSKASQSKKFNLSDLEFGKLSKAQIAYLDRVIRVDQSGELGANLIYNAQYVVLANRYPHLKPVLQHMWDQELHHYSTFNDLQVRRRVRPSLLTPLWKVGAVGLGAVTALISKEAAMACTVAVETVIGNHYNEQLRVLMNQYDVPIYEKNTGEVISKESLEMTLRTSPELRQLKEFIKEFRDEELEHLETAIEHDAKKAVPYMLLTETIKLLCHGAIYTAERV
>XP_001487465_Meyerozyma_guilliermondii
MAPAWHLMIYHEILIHSQAMDKLLLRRGFASSSRSLHKTVDKKAAAAKKYHGDNVKYGSLSRAQRAFLDRVVRVDQAGELGADYIYFGQYTVLASKYPHLKPVLQHMWDQEIHHHNTFNKLQTERRVRPSLLTPLWKAGAFGIGVSTALIGKEAAMACTVAVETVIGGHYNQQLRVLMNQFNDVPVYDKETGEKLKEADLPRDVATSSELRELKSLISQFRDDELEHLDTAIEHDAEKAVPYLLLTEVIKLVCRGAIWTAERV
>XP_018709451_Metschnikowia_bicuspidata
MSKAQKAFLDRVIRVDQAGELGANYIYMGQYGVLSLKYPHLKPILKHMWEQEIYHHDNFNRLQTERRVRPSLFTPLWKIGAVAMGAGTALISKEAAMACTVAVETVIGGHYNQQLRVLMKQYNIDAFDKKTGELLLPEQLTEAARTSPELSKLKDMISTFRDDELEHLDTAVENDAEKAVPYILLTETIKLVCRGAIWTAERV
>XP_002615912_Clavispora_lusitaniae
MSFPSSLRGSRCFSTALRTLQNASKKAPKEIDINTVEYGEMSKAQKAFLDRVIRVDQAGELGANYIYMGQYAVLANKYPHLKPVLKHMWEQEIHHHDTFNRLQTQRRVRPSLFTPFWKAGAVAIGAGTALLSKEAAMACTVAVETVIGGHYNQQLRVLMNQYNIPVYDKATGKALSDEQLTDAIKTSPELRDLKDLISTFRDDELEHLDTAVEHDARKAVPYMLLTETIKLVCRGAIWTAERV
>XP_025343772_Candida_haemuloni
MVCPLFDSTIIGFKAPTHDGNSLRGTFNCTKQTINLIQRVTVLADSTTYLAITCQPNIWSSCYKGTPFVADVRGGRSMFFERTLSSISEESSLYSSSQDSLPTSPESSESRISFNRTFMGTDGPFNVGPGSRFFVIKSFSIEDIEASWKNKIWTSTDLGNKRLNKAYVETDNGSVFLFFSVNASMKFCGVARMEDKVDFAGKSNVWEEHSRWNSVFPVNWLISRDISNRKLKHLTVPKNENKPVTNSRDTQELPYEVGLSMLEIFSEHRLNAQSELGSRTLRNQLIYHPVVKPSRVSHFNVHNSKTVVMLSRRAALSASRSFCSSRAALEGSKKKAKPKAEDYIPENVKYGALSKAQKAFLDRVIRVDQAGELGANYIYMGQYAILSTKYPHLKPILQHMWDQEIHHHDTFNKLQHQRRVRPSLLTPLWKVGAIGIGAGTALISKEAAMACTVAVETVIGGHYNQQLRVLMNQFNIPIYDKKTGKGLTPEEINKEIETSPELASLKKTISTFRDDELEHLDTAVEHDADKAVPYMLLTETIKLRAGQSSYEFWMSKLSMINRSDGSTFGGSRIFNRNKDAFPLLDFKELSICLQTMEFTASEELISRPTSQYIKTLFEEFVDIFMGLSVQSTDQLSHDLIKRNNEFNSNDMQQDDVNNNDDFDTKKDDTSQSIPLLILFRCSLAFLDKCGVHDFNIMDLKKPESQRIRRILSAVINFARFREERMKDCEPIAQVCEEYSEDVRKSENEIVQVQNDIDQLASQVEENNQGQRKSTLVQLNNYNSRLEGELKKLQRSQEQLQLEHARYREQKYGLAEQIEDRLYLLQEEGHKVEKFKKFTMVNPTELQTILDDLKASLEEAEQQLRVGEATLQNRSKTIRAIKSAEDELKNILTIVQNIVDDLGHLDEEGNELEKQAEQRDREKADIEDIENSIRLTERQLSNLDEKILNTNTQASEKREEAEHRLQRLEEEYARLTDERGVREKKMDQNRATIQSLEEDINKMVGSFDREKRNIETAVASLNAHIRSYLSDMNSLQ
>XP_024712415_Candida_pseudohaemulonis
MFSKRVTVNVLRLFCTSRVALEASKKKAKAKAQDYIPENVKYGALSKAQKAFLDRVIRVDQAGELGANYIYMGQYAVLSTKYPHLKPVLQHMWDQEIYHHDTFNKLQHQRRVRPSLLTPLWKVGAIGIGVGTALISKEAAMACTVAVETVIGGHYNQQLRVLMNQFNIPVYDKETGRGLTPEEINKEIETSPELASLKSTISTFRDDELEHLDTAVEHDADKAVPYILLTETIKLVCRGAIWTAERV
>XP_025336089_Candida_duobushaemulonis
MLSKRVTVNVSRSFCTSRVASEASKKKAKAKAQDYIPENVKYGALSKAQKAFLDRVIRVDQAGELGANYIYMGQYAVLSTKYPHLKPVLQHMWDQEIYHHDTFNKLQHQRRVRPSLLTPLWKVGAIGIGAGTALISKEAAMACTVAVETVIGGHYNQQLRVLMNQFNIPVYDKETGRGLTPEEINKEIETSPELASLKSTISTFRDDELEHLDTAVEHDADKAVPYILLTETIKLVCRGAIWTAERV
>XP_028889520_Candida_auris
MLSKRSAIQASRQLSSSRVALEGSKKKAKSKAHEYIPENVEYGSLSKAQKAFLDRVVRVDQAGELGANYIYMGQYAVLSTKFPHLKPVLQHMWDQEIHHHDTFNKLQHERRVRPSLLTPLWKIGAIGIGAGTALISKEAAMACTVAVETVIGGHYNQQLRVLMNQFNIPIYDKETKRMLTPEEITKEIETSPELADLKSTISTFRDDELEHLDTAVEHDADKAVPYMLLTETIKLICRGAIWTAERI
>NP_014768_Saccharomyces_cerevisiae
MLSRVSVFKPASRGFSVLSSLKITEHTSAKHTEKPEHAPKCQNLSDAQAAFLDRVIRVDQAGELGADYIYAGQYFVLAHRYPHLKPVLKHIWDQEIHHHNTFNNLQLKRRVRPSLLTPLWKAGAFAMGAGTALISPEAAMACTEAVETVIGGHYNGQLRNLANQFNLERTDGTKGPSEEIKSLTSTIQQFRDDELEHLDTAIKHDSYMAVPYTVITEGIKTICRVAIWSAERI
>XP_018219344_Saccharomyces_eubayanus
MLSRISVFRPASRSFSVLSSLMITEPTLTKLAEKPEHAVKSENLSDAQAAFLDRVIRVDQAGELGADYIYAGQYFVLAHRFPHLKPVLKHMWDQEVHHHNTFNNLQLKRRVRPSLLTPFWKVGAFAMGAGTALISPEAAMACTEAVETVIGGHYNGQLRNLANQFDLERTDGTKGPSEEVQSLTSTIRQFRDDELEHLDTAIKHNSYMAIPYTVIXKGIKTICRVAIWSAERI
>XP_033769261_Saccharomyces_paradoxus
MLSCVSFFKPVSRGFSVLSSLKMTEHTSAKHAEKPEHTPKCENLSDAQAAFLDRVIRVDQAGELGADYIYAGQYFVLAHRYPHLKPVLKHMWDQEVHHHNTFNNLQLKRRVRPSLLTPLWKVGAFAMGAGTALISPEAAMACTEAVETVIGSHYNGQLRNLANQFNLERTDGTKGPSEEIKSLTSTIKQFRDDELEHLDTAIKHDSYMAVPYTVITEGIKTICRVAIWSAERI
>XP_003677868_Naumovozyma_castellii
MTAELQQPKGNHRYQEPSQARMLKIPYNSTLSSGIRSFSVLSGLRATTIEPSNTNHPKSQSHLKNDEPTVKHANLSNAQKAYLDRAIRVDQAGELGANYIYAGQMFVLLRKHPHLKPILTHMWEQEVHHHNTFNALQLKNRVRPSLLTPFWKVGAIAMGVTTAAISPEAAMACTEAVETVIGGHYNEQLRVLTNQFELDKTDGTRGVPKEVRKLINTIKEFRDQELEHLDTAIKNDSKEAVPYKIITEGIKGICRIAVWSAERI
>XP_003669058_Naumovozyma_dairenensis
MLRTQLPGIRSSTYRTFSILSTLKQNASSSSPAKPKSNKQPSLTQIDQFENLSDAQIAYLDRVIRVDQAGELGANYIYQGQQFILSEKYPHLRPILRHMWLQEVHHHNTFNELQIRKRVRPSLLTPLWKVGAIAMGAGTALISPRAAMACTEAVETVIGRHYNEQLRCLTNQFQLAKVNEKGETGMSPEVKDIVEKIRQFRDDELEHLDTAIENDSKLAVPYKVITEGVKTVCRIAVWTAERI
>XP_003957290_Kazachstania_africana
MLRTSLYNQSQLLSRPFSVLAPLKATVKNGNKSVKAGKHAEAKVPKYEQLSEAQRAYLDRVIRVDQAGELGANYIYAGQIFVLSRKYPHLRPTLNHMRDQEIHHHNTFNALQIKNRVRPSLLTPFWKVGAIAMGMGTAMISPEAAMACTEAVETVIGGHYNAQLRVLTNQFDLEDVSSPENKKGTPQEVKSLIDTIKLFRDQELEHLDTAIKHDSRRAVPYKVITEGIKGICKIAIWSAERI
>XP_022463099_Kazachstania_naganishii
MLAQCNFLKSVPVGVRAFSSLNALRATPKKGTLKAGGNALQESKFEPLSEAQRAYLDRALRVNQAGELGANYIYQGQIFVLSRRHPELRPTLQHMWEQEVFHHDTFNALQIKHRVRPSLLTPFWKVGAVAMGAGTALISPEAAMACTEAVETVIGGHYNEQLRCLDSQFEQRKADGTSGVPEEVQSLTAKVKLFRDQELEHLDTAIKHDSRLAVPYMMITETIKGVCRLAIWGAERI
>XP_448666_Candida_glabrata
MMIRNTVTKSSKRSFSVLSSLKATEQSSSKTKSTKEVKYENLSEAQRAYLSRVIRVDQAGELGANYIYAGQYFILANKYPHLKPVLKHMWEQEIHHHNTFNNLQIKNRVRPSLLTPFWKVGAFAMGAGTALISPRAAMACTEAVETVIGGHYNEQLRCLNNQYNLDKSDNSGVGQTEEVKSLIANIKQFRDDELEHLNTAIEHDSHLAVPYYLLTESIKGICRVAIWGAERI
>XP_004177593_Tetrapisispora_blattae
MLINYGSLLLKSTIAAPQLRTFSVLVPLKAKPTSTNTNKGNDDKPTQKQTPRRSKYEAFNAPQKAYLDRVIRVDQAGELGANYIYRGQIFVLSRTHPHLKPLLQHMWEQEVHHHNTFNDMQLKNRVRPSLITPLWKLGAIAMGAGTAIISPEAAMACTEAVETVIGNHYNEQLRCLMKEYDVKKDDESFGIPPEIQNLIETIKLFRDQELEHLDIAITNDSQKAVPYMLITEGIKLVCKGAIWAAERV
>XP_003685696_Tetrapisispora_phaffii
MFCKQCSKSLIQRRTFSVLGNLKKSNNVGKPFKQNNNSQIRYSPLDDAQTAYLDRVIRVDQAGELGANYIYAGQFFVLANKFPHLKPILQHMWDQEIHHHNTFNELQIRNRVRPSLITPFWKLGAFFMGAGTASISSEAAMACTEAVETVIGKHYNEQLRCLSNQYVQNKTDGSKGLPDEVKSLTDVITQFRDDELEHLNTAIEYDSKKAVPYIMLTEAIKSICRVAIWSAERV
>XP_001645171_Vanderwaltozyma_polyspora
MLRLSSVSKVYHVRPFSVLSSLKASTAPKGGNSHKGNGSHHVEVKCENMDEAQRAYLDRVIRVDQAGELGANYIYAGQIFILSEKHPNLKPILNHMWEQEIHHHNTFNTLQLKHRVRPSLITPFWKAGAFIMGSGTAFISPEAAMACTEAVETVIGGHYNEQLRCLNNQYDLKRTDGSEGQSDEVKSLMSVIKQFRDDELEHLDTAIAHDSRKAVPYILLTEGIKAVCRTAIWTAERY
>XP_003681051_Torulaspora_delbrueckii
MLKNIIARTPIRRSFSALSSLKQIPSDGDKGSTQNLKYEPLSEAQEAYLDRVVRVDQAGELGADYIYAGQYFVLANKYPHLKPVLQHMWDQEIHHHNTFNTLQLKNRVRPSLITPLWKLGAFAMGAGTAIISPQAAMACTEAVETVIGGHYNEQLRCLTNQYELEKPDSSFGIPAEIKDLTSTIRQFRDDELEHLNTAIEYDSKKAVPYMLLTEGIKGICKVAIWTAERV
>XP_037143802_Zygotorulaspora_mrakii
MLRNSFPRISKRQFSRLSSLRATNATSKEPTKRSQNENRHFPLSEAQAAYLDRVVRVDQAGELGADYIYAGQYFVLSSKYPHLKPVLQHMWDQEIHHHKTFNSLQVKKRVRPSLFTPIWKLGAFVMGAGTAVISPQAAMACTEAVETVIGRHYNQQLRCLTNQFDLKKANGSVSVPPEVNSLTETIRQFRDEELEHLETAIEHDSKKAVPYMLLTEGIKGICKAAVWTAERI
>XP_002498075_Zygosaccharomyces_rouxii
MLRTINPTTRRWFSVLSSLKNTAASEPVKEPVTAKAEPLSEAREAYLERAVRVDQAGELGADYIYAGQYFVLANKYPHLKSVLQHMWDQEVHHHNTFNRWQTENRVRPSLITPLWKLGAFTMGAGTAAISSEAAMACTEAVETVIGGHYNQQLRCLANQYDLKWTDGTNGPTKEIKSLTETIRQFRDDELEHLNTAIEHDSRKAVPYILLTEGIKGICRVAIWTAERI
>XP_003646370_Eremothecium_cymbalariae
MLCIAKNSATKRLLSAFVVLPTKNSTIQPPLNTPEQDDKFKPPSEAQRAYLDRVIRVDQAGELGANYIYAGQYFILANKYPHLKPILQHMWDQEILHHNKFNELQLKKRVRPSLLTPLWKLGAFAIGSSTALLSPEAAMACTEAVETVIGGHYNDQLRCLNGQYELESLSGLRKGQSEEIKSLIATIKQFRDEELEHLDTAIHYDSQKAVPYVALTNTIKTICKVAIWTAERV
>NP_983242_Eremothecium_gossypii
MLPFATNQATKRSFSVLATLKTSAAAKAGEGQKFDAMSDPQLAYLERVVRVDQAGELGANYIYAGQFFVLANKHPHLKPVLQHMWDQEIHHHDTFNDLQLRRRVRPSLLTPLWKLGAFTMGSVTALLSPEAAMACTEAVETVIGGHYNDQLRCLNSQYEMRRSDGTCGQSDELRNLISTIRQFRDDELEHLDTAVQYDSHKAVPYIALTEAIKAICRTAIWTAERV
>XP_454057_Kluyveromyces_lactis
MLRTCCRRAVPLRQFSVLSTLGNSSNAGEHRAEPNESAELTKFKPMSDAQLAYLDRVVRVDQAGELGANYIYAGQFFVLANRYPHLRPVLQHMWDQEIHHHDTFNNLQLKRRVRPSLLTPLWKIGAFAMGSGTAFLSPEAAMACTEAVETVIGGHYNDQLRCLNNQYELESEDGTKVGQTVELKNLQATIKQFRDEELEHLQTAIDYDSHKAVPYILLTEGIKTVCRVAIWAAERV
>XP_022674924_Kluyveromyces_marxianus
MPKPKNALHIPINSADSAILTIVFLNHQHTLNPPLLRNIQLTWMITMIRSSARALKPNRHFSVLSNLGKKHSAKEVAHPDEEPKPLTKFKPMSEAQLAYLDRVVRVDQAGELGANYIYAGQYFVLANRYPHLKPVLQHMWDQEIHHHNTFNDLQFKRRVRPSLLTPLWKLGAFVMGSGTAILSPEAAMACTEAVETVIGGHYNDQLRVLSNQYELETEDGKEKGQSVELKNLQSTIKEFRDEELEHLQTAIDYDSHKAVPYMLLTEGIKGVCRVAIWTAERI
>XP_022626889_Lachancea_lanzarotensis
MSPKPFNAVISRPFSAVRSLRKAAKTASSGSQGSPNSPKYKPLSRAQLAYLDRAIRVDQAGELGANYIYAGQYFVLANKYPHLKPVLQHMWDQEIHHHNTFNELQLQRRVRPSLFTPLWKLGAFAMGSGTALISPEAAMACTEAVETVIGAHYNDQLRCLNNQYEMESTEGQKGQSREILNLTSTIKQFRDEELEHLDTAVEHDSHKAVPYVMLTEGIKLVCRSAVWTAERI
>XP_002554871_Lachancea_thermotolerans
MLRKSVSRPASRGFSVLKSLKTTESPKSTQNAKPNDRFKPLSDAQVAYLDRVVRVDQAGELGANYIYAGQYFVLASKYPHLKPVLHHMWEQEIHHHNTFNEMQLKRRVRPSLITPLWKLGAFIMGSGTALISPEAAMACTEAVETVIGGHYNDQLRCLNNQYELERNDGTKGHSQELSSLIATIKQFRDDELEHLDTAIEYDSHKAVPYILLTEGIKNVCRVAIWTAERV
>XP_020056277_Aspergillus_aculeatus
MLARTSLAASFRPTAAITPVVLDFLAPSTLQQSRRLYHLTTTDHSTAPSSSSPPSPTNRHDARKPRYALTAKQREFLDSALRVNQAGELAATLIYTAQTPQVVRSHPHLRPLMKHMYDQEVGHFNTFNQLIAKHRVRPTAMYPVWYAAATFLGWSTGVLGREAAMACTEAVETEIGSHYNDQVREILSWKAEAERRGEELDPELEEMLANFRRIRDEELEHLDHAVENDAKEAKPYDPLVNFIRYGCKAAIKISEKV
>XP_001273025_Aspergillus_clavatus
MNPLPSLRRYPRSSRSASPLLLDFLAPSILRHNQPRYSSTNASSHLGSNSGSASGAGSQKPKYVLNKKQREYLDRALRVNQAGELAATLIYTAQTPQVVRSHPHLRPLMKHMYDQEAGHFSTFNNLIAKHRIRPTAMYPVWEVAATFLGWSTGVMGREAAMACTEAVETEIGSHYNDQVREILSWEADAQSRGEELDDELKEMLATFRRIRDEELEHLDHAVENDAKEARPYDPLVNVIRLGCRTAIKITERV
>XP_001265755_Aspergillus_fischeri
MNSLSSFRGCVLSRSARSTSPLMLDFLAPSILRHSRTRHSSTAASSPPHGARQSSQDSGAGSSKPTYILSKKQREYLDSALRVNQAGELAATLIYTAQTPQVVRSHPHLRPLMKHMYDQEAGHFSTFNKLIAKHRIRPTAMYPIWEVAATFLGWSTGVMGREAAMACTEAVETEIGTHYNDQVREILSWEADAKSRGEELDDELKEMLATFRRIRDEELEHLDHAVENDAKEAQPYDPLVNVIRLGCRAAIKISERV
>XP_041150182_Aspergillus_flavus
MKTVAALRRCPLTHSYRPSPLVFDFLAPSTLRQSSRGYKSTAKTPFWGKSHDASPSPDTTPISPKPKYVLSQKQREFLDSALRVNQAGELAATLIYKAQTPQVVRSHPHLRPLMKHMYDQEAGHFSTFNQMVAKHQVRPTAMYPIWEVAATFLGWSTGAMGREAAMACTEAVETEIGSHYNEQVREILSWQAEAERRGEELDDELKDMLATFRRIRDEELEHLDHAVENDAKEARPYDPLVSVIRLGCRAAINISEKV
>XP_749324_Aspergillus_fumigatus
MNSLSSFRKYFLSRSAQSTSPLMLDFLVPSVLRQSRTRHSSTAASSSPDGAQQSSQNSGAGSSKPTYILSKKQREYLDSALRVNQAGELAATLIYAAQTPQVVRSHPHLRPLMKHMYDQEVGHFSTFNKLIAKHRIRPTVMYPIWKVAATFLGWSTAAMGREAAMACTEAVETEIGTHYNDQVREILSWEADAKSRGEELDDELKEMLVTFRRIRDEELEHLDHAIENDAKEAQPYDPLVNVIRLGCRAAIKISERV
>XP_662173_Aspergillus_nidulans
MKAFAALQRYHRPTAPLLLDFLAPSALHIRQYHATPARLAESQSNSKPKYVLSKEQREFLDSALRVNQAGELAATLIYTAQTPQVVRSHPHLRPLMKHMYDQEAGHLRTFNQMIAKHRVRPTAMYPIWEAAATFLGWSTGVMGREAAMACTEAVETEIGTHYNEQIREILAWEADAHRSATRNWNI
>XP_001391640_Aspergillus_niger
MKALRLLRRAPLAPSLRPTPPAVLDFLAPSTLQTCRQYNSTAPRQSAENPSVSQQTSGSSKPKYVLNQQQREFLDRALRVNQAGELAATLIYTAQTPQVVRSHPHLRPLMKHMYDQEAGHFDTFNHLIAKHRVRPTAMYPVWEVAATFLGWSTGMMGREAAMACTEAVETEIGSHYNDQVREILSWKAEAESRGEELDEELEEMLATFRRIRDEELEHLDHAVENDAKEARPYDPLVNVIRYGCKAAIKISERV
>XP_015407180_Aspergillus_nomiae
MKTVTALRRCPLPHSYRPTSPVFDFLAPSTLRQSCRGYKSTANAPFWGKSHDASPAPDSTPSSSKPKYAGELAATLIYKAQTPQVVRSHPHLRPLMKHMYDQEAGHFSTFNQMVAKHQVRPTAMYPIWEVAATFLGWSTGAMGREAAMACTEAVETEIGSHYNEQVREILSWQAEAERRGEELDDELKDMLATFRRIRDEELEHLDHAVENDAKEARPYDPLVSVIRLGCRAAINISEKV
>XP_001826090_Aspergillus_oryzae 
MKTVAALRRCPLTHSYRPSPLVFDFLAPSTLRQSSRGYKSTAKTPFWGKSHDASPSPDTTPISPKPKYVLSQKQREFLDSALRVNQAGELAATLIYKAQTPQVVRSHPHLRPLMKHMYDQEAGHFSTFNQMVAKHQVRPTAMYPIWEVAATFLGWSTGAMGREAAMACTEAVETEIGSHYNEQVREILSWQAEAERRGEELDDELKDMLATFRRIRDEELEHLDHAVENDAKEARPYDPLVSVIRLGCRAAINISEKV
>XP_040641136_Aspergillus_ruber
MRLNHVRHNSTTTSSPQKKPIYQLSQRQREFLDSALRVNQAGELAATLIYDAQKPPVVRSHPHLRPLMKHMYDQEAGHFSTFNKYIAKHQVRPTAMYPVWEVAASVLGWSTAVMGREAAMACTEAVETEIGSHYNEQVREILSWAAEAERRGEELDDELKEMVATFRRIRDEELEHLDHAVENDSKEAKPYDPLINVIRAGCRAAINVSERV
>XP_040700620_Aspergillus_sydowii
MSSFTAIRRCYPPSCCRPAAPLLLDFLAPSALRRQYHATPISRSAESQPSPESPKPKYVLNKKQRDFLDSALRVNQAGELAATLIYTAQTPQVVRSHPHLRPLMKHMYDQEAGHLTTFNEKIAKHRVRPTAMYPVWETAATFLGWSTGVMGREAAMACTEAVETEIGSHYNEQVREILSWEAEAHGRGEELDDELKEMLATFRRIRDEELEHLDHAVENDSKEAQPYDPLVNVIRLGCRAAIKISEKV
>XP_001214910_Aspergillus_terreus
MNALVSLRRCPLSHSHRLPVLDFLAPSTLRRTATCRSYHSTTPKRFLWNQNSSEQATPESPKPKYVLSQKQREFLDSALRVNQAGELAATLIYTAQTPQVVRSHPHLRPLMKHMYDQEAGHFTTFNQMIAKHRVRPTAMYPVWQAAATFLGWSTGALGREAAMACTEAVETEIGSHYNEQVREILSWQAEAESRGEELDDELKEMVETFRRIRDEELEHLDHAVENDSKEAQPYDPLVNVIRLGCRTAIKISEKI
>XP_022485185_Penicillium_arizonense
MRNCALKLCRQPMRAPSSVFLDFLAPSTVKYSQCRHASTTAGTAGEPKPRYVLSKEQREFMDSALRVNQAGELAATLIYTAQTPQIVRSYPHLRPLMKHMYDQEAGHLKTFNGLVAKHQVRPTAMYPAWEVAATFLGWSTAALGREAAMACTEAVETEIGSHYNDQVREILSWEADAERRGEELDEELKDMLATFRRIRDEELEHLDHAVANDSKEAKPYDPLVDVIRFGCRTAIKISEKI
>XP_014538153_Penicillium_digitatum
MKGGRYGGYRKKRVDCRRKLAFAVNYMTFNAKLMIGARQRQGGLSDQYVTSELCALSHSSQSAPTTLPLLLHFLVSSTSKHGQCRQASTNAGTVGGSKPLYVLSKEQREFMNSALRVNQAGELAATLIYKAQTPQIVRSHPHLRPLMKHMYDQEAGHLKTFNHLITKHRIRPTAMYPAWEIAATFLGWSTAALGREAAMACTEAVETEIGSHYNDQVREILSWEADAERWGEELDEELKEMLATLRRIRDEELEHLDHAVANDSKEAKPYDPLVDIIRLGCRTAIKISEKI
>XP_016602237_Penicillium_expansum
MLPLPILRRCALSHSCRSASATTPILLDFLIPSTSKHGQCRQASTTAGTPGGSKPLYVLSKEQRDFMDSALRVNQAGELAATLIYKAQTPQIVRSYPHLRPLMKHMYDQEAGHLKTFNHLITKHQIRPTAMYPAWEVAATFLGWSTAALGREAAMACTEAVETEIGSHYNDQVREILSWEADAERRGEELDEELKEMLATLRRIRDEELEHLDHAVANDSKEAKPYDPLVDVIRLGCRTAIKISEKI
>XP_040644477_Penicillium_griseofulvum
MLSLSILRKGALSHCRYAAPATTPILLDFLVPSTFKHGHRRQASTTAGTPSGSKPLYVLSKEQREFMDSALRVNQAGELAATLIYKAQTPQIVRSYPHLRPLMKHMYDQEAGHLKTFNHLIAKHQIRPTAMYPAWEVAATFLGWSTAALGREAAMACTEAVETEIGTHYNDQVREILSWEADAERRGEELDEELKEMLATFRRIRDEELEHLDHAVANDSKEARPYDPLVNIIRFGCRTAIKISEKI
>XP_038932916_Penicillium_roqueforti
MLSLPILRRSALSHCRYSAPAATPIFLDFLVPSTLKHGQCRQASTTAGTPGGSKPLYVLSKEQREFMDGALRVNQAGELAATLIYKAQTPQIVRSYPHLRPLMKHMYDQEAGHLKTFNHLIAKHQIRPTAMYPAWEVAATFLGWSTAALGREAAMACTEAVETEIGSHYNDQVREILSWEADAEKRGEELDEELKEMLATFRRIRDEELEHLDHAVANDSKEAKPYDPLVDVIRFGCRAAIKISEKI
>XP_002563044_Penicillium_rubens
MLSSPILRRCALTHCRHSAPAATPIFLDFLAPSTFKHGQCRQASTTAGTPGGSKPLYVLSKEQREFMDSALRVNQAGEIAATLIYKAQTPQIVRSYPHLRPLMKHMYDQEAGHLKTFNHLIAKHQIRPTAMSPAWEVAATFLGWSTAALGREAAMACTEAVETEIGSHYNDQVREILSWEADAERRGEELDEELKEMLATFRRIRDEELEHLDHAVANDSKEAKPYDPLVDVIRFGCRAAIKISEKV
>XP_040810469_Penicillium_solitum
MLPLPILRRCALSHCRYSAPATTPIFLDFLAPSTSHHGQCRQASTTTGTSGGPKPLYVLSKEQREFMDSALRVNQAGELAATLIYKAQTPQIVRSYPHLRPLMKHMYDQEAGHLKTFNHLIAKHQIRPTAMYPAWEVAATFLGWSTAALGREAAMACTEAVETEIGSHYNDQVREILSWEADAERRGEELDEELKEMLATFRRIRDEELEHLDHAVANDSKEAKPYDPLVDVIRLGCRTAIKISEKI
>XP_022583226_Penicilliopsis_zonata
MEMLTVRRSSVRLFLDFLAPSTLRSCSRHYASAASVPPSTAGTKPLYILNKRQREYLDSALRVNQAGELAATLIYTAQTPQVVRSHPHLRPLMKHMYEQEVGHLNTFNALIAKHQVRPTMMYPIWEQAATFLGWSTGAMGREAAMACTEAVETEIGTHYNEQVREILSWEAEAERRGEELDPELKEMVSTFRRIRDEELEHLDHAVENDSKEAKPYDPLVNVIRLGCRVAIKISERV
>XP_016614113_Cladophialophora_bantiana
MSTQNTSGETVQEPIQPRTVLSDEQRRFLDSALRVNQAGELAATLIYTAQTPPVVKAHPHLRPLMKHMYDQEAGHFKTFNELLAKHRIRPTAMYPVWQVAATVLGWTTGMMGREAAMACTEAVETEIGNHYNGQVRELFKWMTELKERGEELDPELKVLIEDIKRIRDEELEHLDYAVENHAKEAQPYQPLTDVIRYGCRGAIWISERI
>XP_008724357_Cladophialophora_carrionii
MIVRTSVRGLSGLAKHSKTLHTSPIQIPLRHASTHNAPAEAPSETTQPRTHLSEEQRQFLDRALRVNQAGELAATLIYTAQTPPLVTAHPHLRPLMKHMYDQEAGHFKVFNELLAKHRIRPTAMYPVWQAAATVLGWTTGMMGREAAMACTEAVETEIGNHYNGQVRELFKWMTELKEKGEELDPELKVLIDEIKRIRDEELEHLDHAVENDAKEAQPYQPLTDVIRYGCRGAIWISERI
>XP_016248635_Cladophialophora_immunda
MSTQDTSEPIQDSTHPKTVLSNEQRRFLDSALRVNQAGELAATLIYTAQAPPVVKAYPHLRPLMKHMYDQEAGHFKIFNELLAKHRIRPTAMYPVWQVAATVLGWTTGMMGREAAMACTEAVETEIGNHYNGQVRELFKWMTELKEKGEELDPELKVLIEEIKRIRDEELEHLDYAVENDAKEAQPYQPLTDVIRYGCRGAIWISERI
>XP_007741749_Cladophialophora_psammophila
MSTQNTSCETVQEPVQPRTVLSDEQRRFLDSALRVNQAGELAATLIYTAQTPPVVKAHPHLRPLMKHMYDQEAGHFKTFNELLAKHRIRPTAMYPVWQVAATVLGWTTGMMGREAAMACTEAVETEIGNHYNGQVRELFKWMTELKERGEELDPELKVLIEDIKRIRDEELEHLDYAVENHAKEAQPYQPLTDVIRYGCRGAIWISERI
>XP_018692087_Fonsecaea_erecta
MIVRNCAKAVSGAPRCSKSCLSFSRQTAVRHLSTQSAASESTPDPARPRTVLSNEQRKFLDSALRVNQAGELAATLIYTAQTPPVVKAYPHLRPLMKHMYDQEAGHFKVFNELLAKHRIRPTAMYPVWQVAATVLGWTTGMMGREAAMACTEAVETEIGNHYNGQVRELFKWMTELKEKGEELDPELKVLIEEIKRIRDEELEHLDYAVENDAKEAQPYQPLTDVIRYGCRGAIWVSERI
>XP_022511590_Fonsecaea_monophora
MMLRSRARAITGALRRPNSYLPMSRQITVRLMSTQNTSESDQDSAHPRTVLSKEQRRFLDSALRVNQAGELAATLIYSAQTPPVVKAYPHLRPLMKHMYDQEAGHFKVFNELLAKHRIRPTAMYPVWQVAATVLGWTTGMMGREAAMACTEAVETEIGNHYNGQVRELFKWMTELKEKGEELDPELKVLIDEIKRIRDEELEHLDYAVENDAKEAQPYQPLTDVIRYGCRGAIWVSERV
>XP_016636833_Fonsecaea_multimorphosa
MSTQNTSSETTPDPAQPRTVLSNEQRRFLDSALRVNQAGELAATLIYTAQTPPVVKAYPHLRPLMKHMYDQEAGHFKVFNELLAKHRIRPTAMYPVWQAAATVLGWTTGMMGREAAMACTEAVETEIGNHYNGQVRELFKWMTELKEKGEELDPELKVLIEEIKRIRDEELEHLDYAVENDAKEAQPYQPLTDVIRYGCRGAIWISERI
>XP_022497310_Fonsecaea_nubica
MSTQNTSEPDQDSAQPRTVLSNEQRRFLDSALRVNQAGELAATLIYSAQTPPVVKAYPHLRPLMKHMYDQEAGHFKVFNELLAKHRIRPTAMYPVWQVAATVLGWTTGMMGREAAMACTEAVETEIGNHYNGQVRELFKWMTELKEKGEELDPELKVLIDEIKRIRDEELEHLDYAVENDAKEAQPYQPLTDVIRYGCRGAIWVSERV
>XP_013278695_Fonsecaea_pedrosoi
MSTQNTSESDQDSAQPRTVLSKEQRRFLDSALRVNQAGELAATLIYSAQTLPVVKAYPYLRPLMKHMYDQEAGHFKVFNELLAKHRIRPTAMYPVWQVAATVLGWTTGMMGREAAMACTEAVETEIGNHYNGQVRELFKWMTELKEKGEELDPELKVLIDEIKRIRDEELEHLDYAVENDAKEAQPYQPLTDVIRYGCRGAIWPLDRQSPTLGGSELIQSEALPASAEGIPKDGFWATADLTTLSLPMSDATTWDSSQYYTLSMGRIFRTS
>XP_007756186_Cladophialophora_yegresii
MIVRNTVRGLSGSAKHTKTLQTSPVQISLRHASTQNAPSEATSDTSRPRIHLSPEQRQFLDRALRVNQAGELAATLIYTAQTPPIVQAHPHLRPLMRHMYDQEAGHFKVFNGLLAKHRIRPTAMYPVWQAAATVLGWTTGMMGREAAMACTEAVETEIGNHYNGQVRELFKWMTELKEKGEGLDPELKVLIDEIKRIRDEELEHLDHAVENDAKEAQPYQPLTDVIRYGCRGAIWISERI
>XP_016231292_Exophiala_spinifera
MNSIIWSTSTTFFILLLWENIQVRELSYAMISCVSPLALSRLGRASVLRAAKCGMRRVSSQSEASSRSSHTTTQSRTILTEEQRRFLDSALRVNQAGELAATLIYTAQTPPVVKAHPHLRPLMKHMYDQEAGHFKTFNELLAKHRIRPTAMYPVWQAAATILGWTTGVMGREAAMACTEAVETEIGDHYNGQVREMFKWMQDLQEKGEELDPELKVLIDDIKRIRDEELEHLDYAVENDAKEAQPYQPLTDVIRYGCKGAIWISERI
>XP_016263326_Exophiala_oligosperma
MLQHVPILDTIQDVLGNIKDMTRTGLRRQLNVSYDYDFSICSFLVKTSKSSIFFTECSLVDANSKSSHNEAQDRTILTEEQRKFLDRALRVNQAGELAATLIYTAQTPPVVKAHPNLRPLMKHMYDQEAGHFKTFNELLAKHRIRPTAMYPVWQAAATILGWSTGVMGREAAMACTEAVETEIGDHYNGQVREMFKWMQDLQEKGEELDPELKVLIDDIKRIRDEELEHLDYAVENDAKEAQPYQPLTDVIRYGCKGAIWISERI
>XP_013322082_Exophiala_xenobiotica
MNQLDSSWTIVTTQSGSAFQRILQLASFSVFTFATPSTAHFGHHHHAGSEPAPNPSSSKTPLTDEQRRFLDSALRVNQAGELAATLIYTAQTPPVVKAHPHLRPLMKHMYDQEAGHFKTFNELLAKHRIRPTAMYPVWQAAATMLGWTTGMMGREAAMACTEAVETEIGDHYNGQVREMFKWIQELKEKGEELDPELKILIDDIKRIRDEELEHLDHAVENDAKEAQPYQPLTDIIRYGCRGAIWISERI
>XP_007725086_Capronia_coronata
MRPSRSPLALARYLRPALPRSLLPQARQLSSQTTTTSPSPPEDPTQNRTILTEEQKKFLDSALRVNQAGELAATLIYTAQTPPVVKAHPHLRPLMKHMYDQEAGHFKTFNELLAKHRVRPTVMYPIWQVAATVLGWTTGIMGREAAMACTEAVETEIGNHYNDQVRELVKWMQGLEARGEELDPELKVLIDDIKRIRDEELEHLDHAVENDAKEAQPYEPLVDVIRYGCRSAIWVSERF
>XP_007733869_Capronia_epimyces
MQASKSSLALVKSLHLQLLRPGLPQLRRISSQSSTTAEPQQDSKSHKTILSEEQRKFLDGALRVNQAGELAATLIYTAQTPPVVKAHPHLRPLMKHMYDQEAGHFKTFNELLAKHRIRPTVMYPAWEVAATVLGWTTGIMGREAAMACTEAVETEIGNHYNGQVRELVKWMQELKERGEELDPELKVLIDDIKRIRDEELEHLDHAVKNDAKEAQPYEPLTDIIRYGCRGAIWISERI
>XP_009155898_Exophiala_dermatitidis
MSSQGSTTAELPQDPVGGRTILSEEQRKFLDSALRVNHAGELAAVLIYAAQTPPVVKAHPHLQPLMKHMYDQEAGHFKTFNELLAKHRIRPTVMYPIWQLAATALGWTTGVMGREAAMACTEAVETEIGNHYNDQVRELFKWMQELKAKGDQLDPELKVLVDDIKRIRDEELEHLDHAVENDAKEAQPYQPLVDVIRYGCRGAIWISERV
>XP_013264948_Exophiala_aquamarina
MSVQSTNSDTQHSKTTLSDEQRKFLDSALRVNQAGELAATLIYTAQTPPLVKAHPQLRPLMKHMYDQEAGHFKTFNELLAKHRIRPTAMYPVWQAAASILGWTTGMMGREAAMACTEAVETEIGNHYNGQVRELFRWMQELKEKGEELDPELKVLIDDIKRIRDEELEHLDHALENDAKEAKPYEPITDIIRYGCRSAIWISERV
>XP_016227969_Exophiala_mesophila
MLHLSKSPIRTAYCLKPLKGCFSFAPTRRMLSSPSTDASEPQASPSRPRTTLSEEQRKFLDSALRVNQAGELAATLIYTAQTPPIVKAHPHLRPLMKHMYDQEAAHFKTFNELMAKHRIRPTAMYPVWQAAATILGWTTGMMGREAAMACTEAVETEIGNHYNGQVRELFQWMQEQKDKGEELDPELKDLIDNIKRIRDEELEHLDHAVENDAKEAKPYEPITDIIRYGCRSAIWISERV
>XP_013274328_Rhinocladiella_mackenziei
MRSSRSSVKLARCVKPPPLPVPRPHSIRSIASQSHSTSETPRDSNKTRTILSDEQRQFLDSALRVNQAGELAATLIYTAQTPPVVKAHPHLRPLMKHMYDQEAGHFKTFNELLAKHRIRPTAMYPVWQVAATILGWTTAMMGREAAMACTEAVETEIGNHYNEQVRELLKWMQELKEKGEELDPELKVLIEDIKRIRDEELEHLDHAVENDAKEAQPYDPLVDVIRYGCRGAIWISERI
>XP_018000308_Phialophora_attinorum
MPSPYICRACTAAARRQPTSRTAVTTSTRAIRSAARSKRAASIAPTTRGSAAADAKRSASTITTPANPSDPGPPPPTSKPVAKMTPEQRAFLASALRVNHAGELAATVILKSQTPPLVTTHPNLRPLMSHMLDQESSHFATFNGLLAKHRIRPSALYPVWSAAAGILGWSTGLLGKEASMACTEAVETEIGEHYNSQLRELVKWDQEARERGEELDPELRELMGEVRRIRDEELEHLDHAVEGGAKMARPYEVLTGVVRGGCRGAIWIAQKV
>NP_595416_Schizosaccharomyces_pombe
MLSRRQLIPIATKSVSPFLRSSITCRRISMGRKELSEKDSNILDSVIRVDQAGELGANQIYKGQHFILQFTDPKVAPTIQHMWDQEKYHLATFDNYVLKNRVRPTFLRPFWDIAGFALGAGTALLGTKAAMACTEAVETVIGGHYNDQLRETAHLENKAPEFKEIRSHLAEFRDDELEHLNTAVEGWNAKEAPAHALLTNAIQMGCKAAIWMCKRF
```
