## Supplementary material for "Coding Sequence Insertions in Fungal Genomes are Intrinsically Disordered and can Impart Functionally-Important Properties on the Host Protein": fasta protein sequences: XP_715712.1_blasthits_fa.txt

```
>XP_715712_Candida_albicans
MDETLIATINKLQDALAPLGGGSSSPVDLPQITVVGSQSSGKSSVLENVVGRDFLPRGTGIVTRRPLVLQLINRRPSKDLKKANDLVDVNASESTGGQSENNADEWGEFLHLPGKKFFNFEDIRNEIVRETDAKTGKNLGISPVPINLRIYSPHVLTLTLVDLPGLTKVPVGDQPKDIERQIKDMIMKFISKPNAIILSVNAANTDLANSDGLKLAREVDPEGARTIGVLTKVDLMDQGTDVIDILAGRVIPLRFGYVPVINRGQKDIEAKKTIRDALKDERNFFENHPSYRAKAQFCGTPYLAKKLNGILLHHIKSTLPDIKMRIEHSLKKYQQELSMLGPEMAESPASIALSMITNFSKDYTGILDGESKELSSQELSGGARISFVFHEIFKNGVNAIDPFDQIKDADIRTIMHNTSGSAPSLFVGTQAFEVLVRQQIKRLEEPSIRCINLIFDELVRILSQIISQPQYSRYPGLKEQLSQNFILYLRDLLIPTTEFVNDIIQAEETYVNTAHPDLLKGTQAMSIVEEKFHPKPQVAVDPKTGKPLPPSQQPAQATSPKPEDGSSNGFFGGFFSSKNKKRLQQMEAPPPVLRATGTMSERETMETEVIKLLISSYYNIVKRTVGDVVPKAIMLKLINKSKDEIQKTLLEKLYSSPDLDDLVKENELTVQKRKECVRMVEVLRNASEIVSSV
>XP_002420418_Candida_dubliniensis
MDETLIATINKLQDALAPLGGGSSSPVDLPQITVVGSQSSGKSSVLENVVGRDFLPRGTGIVTRRPLVLQLINRRPSKDSKKASDLIDVNSSESTGGQSENNADEWGEFLHLPGKKFFNFEDIRNEIVRETDAKTGKNLGISPVPINLRIYSPHVLTLTLVDLPGLTKVPVGDQPKDIERQIKDMIMKFISKPNAIILSVNAANTDLANSDGLKLAREVDPEGARTIGVLTKVDLMDQGTDVIDILAGRVIPLRFGYVPVINRGQKDIEAKKTIRDALKDERNFFENHPSYRAKAQFCGTPYLAKKLNGILLHHIKSTLPDIKMRIEHSLKKYQQELAMLGPEMAESPASIALSMITNFTKDYTGILDGESNELSSQELSGGARISFVFHEIFKNGINAIDPFDQIKDADIRTIMHNTSGSAPSLFVGTQAFEVLVRQQIKRLEEPSVRCINLIFDELVRILSQIISQPQYSRYPGLKEQLSQNFILYLRDLLVPTTEFVNDIIQAEETYVNTAHPDLLKGTQAMSIVEEKFHPKPQVAVDPKTGKPLPPSQQPAQATSPKPEDGTSNGFFGGFFSSKNKKRLQQMEAPPPVLRATGTMSERETMETEVIKLLISSYYNIVKRTVSDVVPKAIMLKLINKSKDEIQKTLLEKLYSSPDLDDLVKENELTVQKRKECVRMVEVLRNASEIVSSV
>XP_002551075_Candida_tropicalis
MDETLIATINKLQDALAPLGGGSSSPVDLPQITVVGSQSSGKSSVLENIVGRDFLPRGTGIVTRRPLVLQLINRRPPPDSKKNDLIDVNSSESTGGQSENNAEEWGEFLHLPGKKFYNFEDIRNEIVRETDAKTGKNLGISPVPINLRIYSPHVLTLTLVDLPGLTKVPVGDQPKDIERQIKDMIMKFISKPNAIILSVNAANTDLANSDGLKLAREVDPEGARTIGVLTKVDLMDQGTDVIDILAGRVIPLRFGYVPVINRGQKDIEAKKTIRDALKDERAFFENHPSYRAKAQFCGTPYLAKKLNGILLHHIKGTLPDIKMRIEHSLKKYSQELALLGPEMAESPASIALSMITNFTKDYTGILDGESNELSSQELSGGARISFVFHEIYKNGINAIDPFDQIKDGDIRTIMHNTSGSAPSLFVGTQAFEVLVKQQIKRMEEPSTRCINLIFDELVRILSQIISQPQYSRYPALKEQLSQYFIQYLREALIPTNEFVNDLIQAEETYVNTAHPDLLKGSQAMAIVEEKFHPKPQVAVDPKTGKPLPPSQQPQQQNPNSPKVEDGTANGFFGGFFSSKNKKRLQQMEAPPPVLRATGTMSERETMETEVIKLLISSYYNIVKRTVSDIVPKAIMLKLINKSKDEIQKTLLEKMYSSPDLEDLVKENEVTVQKRKECIRMVEVLKNASEIVSSV
>XP_003870322_Candida_orthopsilosis
MDEHLIATINKLQDALAPLGGGSSSPVDLPQITVVGSQSSGKSSVLENIVGRDFLPRGTGIVTRRPLVLQLINRRPSQNKDKKDLVDINSTEDGGQTENNADEWGEFLHLPGKKFYNFEDIRNEIVRETDAKTGKNLGISPVPINLRIYSPHVLTLTLVDLPGLTKVPVGDQPKDIERQIRDMIMKFISKPNAIILSVNAANTDLANSDGLKLAREVDPEGSRTIGVLTKVDLMDQGTDVIDILAGRVIPLRFGYVPVINRGQKDIETKKTIREALRDEAAFFENHPSYRAKAQFCGTPYLAKKLNGILLHHIKSTLPDIKMRIEHSLKKYQSELQLLGPEMSESPASIALNMITNFTKDYTGILDGEAKELSSAELTGGARISFVFHEIFKNGITALDPYDQIKDADIRTILHNTSGSAPSLFVGTAAFTVLVKQQIKRMEDPAVRCINLIFDELVRILSQIISQPQYSRYPALKEQLSNHFIQYLREALIPTNNFVTDIIKSEETYINTAHPDLLTGTQAMAYVEEKFHPKPQVAVDPKIGKPLPQQQPTANPNIPKNEENSNGFFGGFFSSKNKKRLQQMEAPPPVLRATGTMTERESMETEVIKLLISSYYNIVKRTVADIVPKAIVLKLINRSKDEIQKELLEKMYNNPELPDLVKENELTVQKRKECIRMVEVLRNASEIVSSV
>XP_001524693_Lodderomyces_elongisporus
MDEGLIATINKLQDALAPLGGGSASPVDLPQITVVGSQSSGKSSVLENIVGRDFLPRGTGIVTRRPLVLQLTNRRATPKDKKDLLDLQASESSENGNQKEDNVDEWGEFLHLPGKKFYNFEDIRNEIVRETDAKTGKNLGISPVPINLRIYSPHVLTLTLVDLPGLTKVPVGDQPKDIEKQIRDMIMKFISKPNAIILSVNAANTDLANSDGLKLAREVDPEGSRTIGVLTKVDLMDQGTDVIDILAGRVIPLRFGYVPVINRGQKDIETRKTIREALQNEQRFFENHPSYRAKAQFCGTPYLAKKLNGILLHHIKSTLPDIKMKIEHSLKKYSAELSMLGPEMAESPASIALSMITSFAKDYNGILDGESKELSSQELSGGARISFVFHEIFKNGINALDPYDQIKDADIRTILHNTSGSAPSLFVGTSAFTVLVKQQIKRMEEPAIRCINLIFDELVRILSQIINHPQYTRYPQLKEQLSNHFIQYLREALIPTNEFVTDIIKAEETYVNTAHPDLLTGTQAMAYVEEKFHPKPQIQVDPKTGKPLPNQQQAQQMQHQQQLAAQHSKIDDSGSSSSSSSNGFFGGFFSSKNKKRLQQMEAPPPVLRATGTMTERETMETEVIKLLISSYFNIVKRTVADVVPKAIMLKLINKSKDDIQKELLEKLYSNPELPDLVKENELTIQKRKECIRMVEVLRNASEIVASV
>XP_007375230_Spathaspora_passalidarum
MDETLIATINKLQDALAPLGGGSSSPVDLPQITVVGSQSSGKSSVLENIVGRDFLPRGTGIVTRRPLVLQLINRRAGHSNNDLININSTKENGEVSENNADEWGEFLHLPNKKFYNFEEIRNEIVRETDAKTGKNLGISPVPINLRIYSPHVLTLTLVDLPGLTKVPVGDQPKDIERQIRDMIMKFISKPNAIVLSVNAANTDLANSDGLKLAREVDPEGARTIGVLTKVDLMDEGTDVIDILAGRVIPLRFGYVPVINRGQKDIESNKTIREALKDERQFFENHPSYRAKAQFCGTPYLAKKLNGILLHHIKGTLPDIKMRIEHSLKKYQQELTLLGPEMAESPASIALSMITQFTKDYNGILDGESKELSSQELSGGARISFVFHEIFKNGINALDPFDQIKDADIRTIMHNTSGSAPSLFVGTQAFEVLVKQQIRRMEEPSIRCINLIFDELVRILSQIISQPQYSRYPALKELLSQQFIQFLRDELVPTNNFVVDIIKSEETYVNTAHPDLLKGSQAMQIVEEKFHPQPQVPVDPKTGKPLPPTQAQKQQQQHPQEQKDDNPNGFFGGFFSSKNKKRLQSMEAPPPVLRATGTMTERETMETEVIKLLISSYYNIVKRTVADIVPKAIMLKLIVRSKDEIQKELLQKMYSHPDLEDLVKENEMTIQKRKECLRMVEVLKNASEIVSSV
>XP_043050792_Scheffersomyces_spartinae
MDETLIATINKLQDALAPLGGGSSSPVDLPQITVVGSQSSGKSSVLENIVGRDFLPRGTGIVTRRPLVLQLVNRRNEPPSDSAKSGKDLLDFEGSGAGKDSETGQKSEDNVEEWGEFLHLPGKKFFNFNEIRNEIVRETDLKTGKNLGISPVPINLRIYSPHVLTLTLVDLPGLTKVPVGDQPKDIERQIRDMIMKYISKPNAIILSVNAANTDLANSDGLKLAREVDPEGSRTIGVLTKVDLMDQGTDVIDILAGRVIPLRFGYVPVINRGQKDIESSKTIREALNTERAFFENHPAYRAKAHYCGTPYLAKKLNGILLHHIKSTLPDIKMRIEHSLKKYTNELAILGPEMAESPSNIALSMITNFSKDYTGILDGESKELSSQELSGGARISFVFHEIFKNGINALDPFDQIKDTDIRTIMHNTSGSAPSLFVGTEAFEVLVKQQIQRMEDPSVRCINLIFDELVRILSQIVSQPNYTRYPALKEQLSQYFIQFLREALIPTNTFVLDVIKSEETYVNTAHPDLLKGTQAMAIVEEKFHPKPQPAVDPKTGKPLPPTQQPQSPTPQNKDDSNGFFGGFFSSKNKKRLQQMEAPPQVLRATGTMTERESMETEVIKLLISSYYNIVKRTVSDLVPKAIMLKLIVRSKEEIQKHLLEKLYASPTLAELVKENELTVQKRKECIKMVEVLRNASEIVSSV
>XP_001386166_Scheffersomyces_stipitis
MDESLIATINKLQDALAPLGGGSSSPVDLPQITVLGSQSSGKSSVLENIVGRDFLPRGTGIVTRRPLVLQLINRRASVKPQSDLLDINTTSENGKASENNADEWGEFLHLPNKKFYNFEEIRREIVRETDAKTGKNLGISPVPINLRIYSPHVLTLTLVDLPGLTKVPVGDQPKDIEKQIRDMVMKFISKPNAIILSVNASNTDLANSDGLKLAREVDPEGSRTIGVLTKVDLMDDGTDVIDILAGRVIPLRFGYVPVINRGQKDIESNKTIRDALIDERNFFEGHPSYKAKAHYCGTPYLAKKLNGILLHHIKGTLPDIKMRIEHSLKKYQSELSMLGPEMAESPASIALNMITNFSKDYNGILSGEAKELSSQELSGGARISFVFHEIFKNGINSLDPFDQIKDGDIRTIMHNTSGSAPSLFVGTQAFEVLVKQQIHRMEEPSVRCINLIFDELVRILSQIISQQQYSRYPGLKEQLSQYFIQFLREELIPTTKFVTDIIQAEETYVNTAHPDLLKGSQAMAIVEDKFHPKPQVAIDPKSGKPLPPSQQNQHPPQSTSPGPKEDSNGFFGGFFSSKNKKRLQSMEAPPPVLRATGTMSERETMETEVIKLLISSYYNIVKRTVADVVPKAIMLKLIVRSKEEIQKELLEKLYNSPDLADLVKENELTVQKRKECVRMVEVLRNASEIVSSV
>XP_020066722_Suhomyces_tanzawaensis
MDETLIATINKLQDALAPLGGGSSSPVDLPQITVVGSQSSGKSSVLENIVGRDFLPRGTGIVTRRPLVLQLINKRAAAKSSNDLIQINTTKENGDASENNADEWGEFLHLPNKKFYNFEDIRTEIVRETDAKTGKNLGISPVPINLRIYSPHVLTLTLVDLPGLTKVPVGDQPKDIEKQIRDMIMKFISKPNAIILSVNAANTDLANSDGLKLAREVDPEGSRTIGVLTKVDLMDQGTDVIDILAGRVIPLRFGYVPVINRGQKDIETKKTIRDALEDEKAFFEDHPSYKAKAHYCGTPYLAKKLNGILLHHIKGTLPDIKMRIEHSLKKYQNELSLLGPEMAESPTSIALNMITNFAKDYNGILNGESKELSSQELSGGARISFVFHEIFKNGIGAIDPFDQIKDADIRTIMHNTSGSAPSLFVGTQAFEVLVKQQIHRMEEPSLRCVNLIFDELVRILSQIISQPQYSRYPALKEQLSQYFIQFLREELIPTNTLVTDIIQSEETYVNTAHPDFLKGTQAMAIVEEKFHPKPQVAVDPKTGKPLPPSQQQLQQQQQQQQAKEEGGNGFFGGFFSSKNKKRLQSMEAPPPVLRATGTMSERESMETEVIKLLIASYYNIVQRTVSDVVPKAIMLKLIVKSKENIQKHLLEKLYNSPDLADMVKENELTVQKRKECVKMVEVLTNASEIVSSV
>XP_020073853_Hyphopichia_burtonii
MDETLIATINKLQDALAPLGGGSASPVDLPQITVVGSQSSGKSSVLENIVGRDFLPRGTGIVTRRPLILQLINKRSTPKSNGDLAGINTKNDKGEESENNADEWGEFLHLPNKRIYNFEEIREEIVRETDAKTGKNLGISASPINLRIYSPHVLTLTLVDLPGLTKVPVGDQPKDIERQIREMIMKFISKPNAIILSVNASNTDLANSDGLKLAREVDPEGSRTIGVLTKVDLMDHGTDVIDILAGRVIPLRFGYVPVINRGQKDIEQKKTIREALKDESNYFENHPSYKAKAHFCGTPYLAKKLNGILLHHIKGTLPDIKMRIEHSLKKYQNELSLLGPEMSESPTSIALNMITNFSKDYNGILNGEARELTSQELSGGARISFVFHEIFKNGINALDPYDQIKDADIRTIMHNTSGSAPSLFVGTQAFEVLVKQQIHRMEEPSTRCINLIFDELVRILSQIISQTQYSRYPQLKEQLSNHFIQFLRDALIPCNTFVTDIIKSEETYVNTAHPDLLKGSQAMAIVEEKFHPKPQVAVDPKTGKPLPPSQQPVQQQSPKDDNSNGFFGGFFSSKNKKRLQSMEAPPPVLRATGTMTERETMETEVIKLLISSYFNIVKRTVADVVPKAIMLKLIVKSKEDIQKELLEKLYNSPDLGDLVKENELTVQKRKECLKMVEVLRNASEIVSSV
>XP_015467878_Debaryomyces_fabryi
MDETLIATINKLQDALAPLGGGSSSPVDLPQITVVGSQSSGKSSVLENIVGRDFLPRGTGIVTRRPLVLQLINKRSSPKPSKDLLEIHTTTDKGESSENNADEWGEFLHLPNKKFYNFEEIREEIVRETDAKTGKNLGISAVPINLRIYSPHVLTLTLVDLPGLTKVPVGDQPKDIERQIREMLMKFISKPNAIILSVNAANTDLANSDGLKLAREVDPEGSRTIGVLTKVDLMDQGTDVIDILAGRVIPLRFGYVPVINRGQKDIEGKKTIRDALQDEKSFFENHPSYKAKAHYCGTPYLAKKLNGILLHHIKGTLPDIKMRIEHSLKKYQNELSLLGPEMSESPTSIALNMITNFTKDYNGILNGEARELTSQELSGGARISFVFHEIFKNGITALDPFDQIKDADIRTIMHNTSGSAPSLFVGTQAFEVLVKQQIHRMEDPSIRCINLIFDELVRILSQIISQPQYSRYPALKEQLSQHFIQLLRDELIPTNKFVTDIIMSEETYVNTAHPDLLKGSQAMAIVEEKFHPKPQVAVDPKTGKPLPPSQQAQALPQPKEEGANGFFGGFFSSKNKKRLQSMEAPPPVLRATGSMTERETMETEVIKLLISSYFNIVKRTVADVVPKAIMLKLIERSKEEIQKELLEKLYNSPDLGDLVKENELTVQKRKECLKMVDVLKNASEIVSSV
>XP_459838_Debaryomyces_hansenii
MDETLIATINKLQDALAPLGGGSSSPVDLPQITVVGSQSSGKSSVLENIVGRDFLPRGTGIVTRRPLVLQLINKRSSPKPSKDLLEIHTTTDKGETSENNADEWGEFLHLPNKKFYNFEEIREEIVRETDAKTGKNLGISAVPINLRIYSPHVLTLTLVDLPGLTKVPVGDQPKDIERQIREMLMKFISKPNAIILSVNAANTDLANSDGLKLAREVDPEGSRTIGVLTKVDLMDQGTDVIDILAGRVIPLRFGYVPVINRGQKDIEGKKTIRDALQDESSFFENHPSYKAKAHYCGTPYLAKKLNGILLHHIKGTLPDIKMRIEHSLKKYQNELSLLGPEMSESPTSIALNMITNFTKDYNGILNGEARELTSQELSGGARISFVFHEIFKNGITSLDPFDQIKDADIRTIMHNTSGSAPSLFVGTQAFEVLVKQQIHRMEDPSIRCINLIFDELVRILSQIISQPQYSRYPSLKEQLSQHFIQLLREELIPTNKFVTDIIKSEETYVNTAHPDLLKGSQAMAIVEEKFHPKPQVAVDPKTGKPLPPSQQNQASPQPKEEGANGFFGGFFSSKNKKRLQSMEAPPPVLRATGSMTERETMETEVIKLLISSYFNIVKRTVADVVPKAIMLKLIERSKEEIQKELLEKLYNSPDLADLVKENELTVQKRKECLKMVDVLKNASEIVLSV
>XP_006688599_Yamadazyma_tenuis
MDETLIATINKLQDALSPLGGGSSSPVDLPQITVVGSQSSGKSSVLENIVGRDFLPRGTGIVTRRPLVLQLINRRANKPAQEDLISINKTTESGGQSENNADEWGEFLHLPGKKFFNFEEIRNEIVRETDAKTGKNLGISPIPINLRIYSPHVLTLTLVDLPGLTKVPVGDQPKDIERQIREMIMKFISKPNAIVLSVNAANTDLANSDGLKLAREVDPEGARTIGVLTKVDLMDEGTDVIDILAGRVIPLRFGYVPVINRGQKDIESKKTIREALKDESSFFENHPSYKAKAHYCGTPYLAKKLNGILLHHIKGTLPDIKMRIENSLKKYENELSLLGPEMSESPTSIALSMITNFTKDYNGILDGEAKELSSHELSGGARISFVFHEIFKNGITSLDPFDQIKDTDIRTIMHNTSGSAPSLFVGTQAFEVLVKQQIRRMEDPSIRCINLIFDELTRILNQILSSPQYSRYPALKEQLSQHFIQFLRDALVPTNKFVTDIIKSEETYVNTAHPDLLKGSQAMAIVEDKFHPKPQVAVDPKTGKPLPPSQQPQQSATPKEDENANGFFGGFFSSKNKKRLQSMEAPPPTLRATGAMTERETMETEVIKLLISSYYNIVKRTVTDLVPKAIMFKLIVFSKDDIQKVLIERLYNSKDLGELVKENEMTIQKRKECLKMVEVLKNASEIVSSV
>XP_001481939_Meyerozyma_guilliermondii
MDETLIATINKLQDALAPLGGGSLSPVDLPQITVVGSQSSGKSSVLENIVGRDFLPRGTGIVTRRPLVLQLINRRSNVSKSGTPAAESADLLDINTKNDKGEQSENNAEEWGEFLHLPNKRFYNFEEIRNEIVRETDAKTGKNLGISPMPINLRIYSPHVLTLTLVDLPGLTKVPVGDQPKDIEKQIREMIMKFISKPNAIILSVNAANTDLANSDGLKLAREVDPEGSRTIGVLTKVDLMDEGTDVIDILLGRVIPLKFGYVPVINRGQKDIEQKKTIRQALDDERRFFENHPSYKIKAHYCGTPYLAKRLNGILLHHIRSTLPDIKMRIEHSLKKYQSELALLGPQLDESPTSIALNVITNFTKDYNGILSGEAKELTSQELTGGARISFVFHEIFKNGISALDPFDQIKDADIRTIMHNTSGSAPSLFVGTQAFEVLVKQQIHRMEDPSVRCINLIFDELVRILSQIISLPQYSRYPQLKERLSQCFIQYLRDKLTPTIEFVTDIIKSEETYVNTAHPDLLKGSQAMAIVEEKFHPKPQVAVDPKSGKPLPPSQQPPAQPQQKGDDANGFFGGFFSSKNKKRLQAMEAPPPILRATGTMTERETMETEVIKLLILSYYNIVQRTVADIVPKAIMLKLIIKSKEEIQKELLERLYNAPDLDKLVLENELTVQRRKECLNMVEVLRSASEIVSSV
>XP_018714461_Metschnikowia_bicuspidata
MDETLISTINKLQDALAPLGGGSSSPVDLPQITVVGSQSSGKSSVLENIVGRDFLPRGTGIVTRRPLVLQLFNKRPGVKKLDQDQVNLLDDKGDASENNLEEWGEFLHLPNKRFYNFEEIREEIVRETDAKTGKNLGISAVPINLRIYSPHVLTLTLVDLPGLTKVPVGDQPKDIERQIRDMLMKYITKPNAIILSVNASNTDLANSDGLKLAREVDPEGSRTIGVLTKVDLMDQGTDVVDILAGRVIPLRFGYIPVINRGQRDIEAKKTIRDALRDEASFFENHPSYKAKSQFCGTPYLAKKLNGILLHHIKSTLPDIKMRIEHSLKKYSQELTVLGPELEESPTSIALNMITNFSRDYNEILNGEAKELSSHELSGGARISFVFHEIFKNGIQALDPFDQIKDADIRTIMHNTSGSAPSLFVGTQAFEVLVKQQIRRMEDPTLRCVNLIFDELARILSQIISNPQYSRYPALKERLSQCFLQFLRDALIPTNKFVQDIISSEETYVNTAHPDLLKGSQAMVIVEEKFHPKPQVAVDPKSGKPLPPSQQPTPAPSASKEDTNGFFGGFFSSKNKKRLQQMEAPPPVLRATGTMTEREQMETEVIKLLIASYYSIVQRTVADLVPKAIMLKLITRSKDDIQKELLQKLYSAPDLADLVKENDLTVQKRKECLKMVEVLRNASEIVSSV
>XP_002619693_Clavispora_lusitaniae
MDETLIATINKLQDALAPLGGGSSSPVDLPQITVVGSQSSGKSSVLENIVGRDFLPRGTGIVTRRPLVLQLINRRPGINKQDKDLLNTVNDKGEASENNLEEWGEFLHLPNKRFYNFEEIREEIVRETEAKTGKNLGISSVPINLRIYSPHVLTLTLVDLPGLTKVPVGDQPKDIERQIRDMLMKYISKPNAIILSVNASNTDLANSDGLKLAREVDPEGARTIGVLTKVDLMDEGTDVVDILAGRVIPLRFGYIPVINRGQKDIESKKTIRQALQDEAAFFENHPSYKAKSQYCGTPYLAKKLNSILLHHIKGTLPDIRMRIEHSLKKYQQELSMLGPELEESPTSIALSMITNFSKDYNEILNGEAKELTSQELSGGARISFVFHEIFKNGVNAIDPFDQIKDADIRTIMHNTSGSAPSLFVGTQAFEVLVKQQIRRLEEPSLRCVNLIFDELARILSQIISHPQYSRYPALKERLSQSFIQFLREELSPTNKFVTDIIRSEETYVNTAHPDLLKGSQAMAIVEEKFHPKPQVAVDPKTGKPLPPSQQPQTPSPVSKDETSGFFGGFFSSKNKKRLQQMEAPPPVLRATGTMTEREQMETEVIKLLISSYYNIVKRTVADIVPKAIMLKLITRSKDEIQRELLEKLYSSKDLADLVKENELTVQKRKECLKMVEVLKNASEIVSSV
>XP_025340115_Candida_haemuloni
MDESLIATINKLQDALAPLGGGSSSPVDLPQITVVGSQSSGKSSVLENIVGRDFLPRGTGIVTRRPLVLQLINRRPGVNKAEDADKVNKTTEKGEESENNLEEWGEFLHLPNKRFYNFEEIRAEIVRETDAKTGKNLGISAVPINLRIYSPHVLTLTLVDLPGLTKVPVGDQPKDIERQIREMLLKYISKPNAIILAVNAANTDLANSDGLKLAREVDPEGARTIGVLTKVDLMDEGTDVVDILAGRVIPLKFGYIPVINRGQRDIESKKTIRAALNDETAFFENHPSYKAKSQYCGTAFLAKKLNSILLHHIKSTLPDIKLRIENSLKRYQNELSILGPEMQESPTSIALSMITNFAKDYNEILNGEAKELSSQELSGGARISFVFHEIYKNGVNSIDPFDQIKDADIRTIMHNTSGSAPSLFVGTQAFEVLVKQQIHRLEEPSLRCVNLIFDELTRILNQIISHPQYSRYPMLKERLSQSFIQFLREELIPTNKFVSDVISSEQTYVNTAHPDLLKGSQAMAMVEEKFHPKPQVAIDPKSGKPLPASQQPAPAQQAQSKEESNGFFGGFFSSKNKKRLQSMEAPPPVLRATGQMTERESMETEVIKLLISSYFNIVKRTVADLVPKAVMLKLITRSKDEIQKELLSKLYSAEDLGDLVKENEATVQKRKECLKMVEVLKNASEIVSSV
>XP_024713420_Candida_pseudohaemulonis
MDESLIATINKLQDALAPLGGGLSLPVDLPQITVVGSQSSGKSSVLENIVGRDFLPRGTGIVTRRPLVLQLINRRPGVNKADADKINKTTDKGEELENNLEEWGEFLHLPNKRFYNFEEIRAEIVRETDAKTGKNLGILAVPINLRIYSPHVLTLTLVDLPGLTKVPVGDQPKDIERQIREMLLKYISKPNAIILAVNAANTDLANSDGLKLAREVDPEGSRTIGVLTKVDLMDEGTDVVDILAGRVIPLKFGYIPVINRGQRDIELKKTIRAALHDESAFFENHPSYKAKSQYCGTAFLAKKLNSILLHHIKSTLPDIKLRIENSLKRYQNELSVLGPEMEESPTSIALSMITNFAKDYNEILNGEAKELSSQELSGGARISFVFHEIYKNGVNSIDPFDQIKDADIRTIMHNTSGSAPSLFVGTQAFEVLVKQQIHRLEEPSLRCVNLIFDELTRILTQIISHPQYSRYPMLKDRLSQSFIQFLREELIPTNKFVTDIISAEQTYVNTAHPDLLKGSQAMAMVEEKFHPKPQVAVDPKTGKPLPPAQQPQPLATPKDESNGFFGGFFSSKNKKRLQQMEAPPPVLRATGQMTERELMETEVIKLLISSYFNIVKRTVADLVPKSVMLKLITRSKDEIQKELLLKLYSAPDLADLVKENEATVQKRKECLKMVEVLKNASEIVSSV
>XP_025335328_Candida_duobushaemulonis
MDESLIATINKLQDALAPLGGGSSSPVDLPQITVVGSQSSGKSSVLENIVGRDFLPRGTGIVTRRPLVLQLINRRPGVNKADADKINKTTDKGEESENNLEEWGEFLHLPNKRFYNFEEIRAEIVRETDAKTGKNLGISAVPINLRIYSPHVLTLTLVDLPGLTKVPVGDQPKDIERQIREMLLKYISKPNAIILAVNAANTDLANSDGLKLAREVDPEGSRTIGVLTKVDLMDEGTDVVDILAGRVIPLKFGYIPVINRGQRDIESKKTIRAALHDESDFFENHPSYKAKSQYCGTAFLAKKLNSILLHHIKSTLPDIKLRIENSLKRYQNELSILGPEMEESPTSIALSMITNFSKDYNEILNGEAKELSSQELSGGARISFVFHEIYKNGVNSIDPFDQIKDADIRTIMHNTSGSAPSLFVGTQAFEVLVKQQIHRLEEPSLRCVNLIFDELTRILTQIISHPQYSRYPMLKDRLSQSFIQFLREELIPTNRFVTDIISAEQTYVNTAHPDLLKGSQAMAMVEEKFHPKPQVAVDPKTGKPLPPAQQPQPSQTPKDESNGFFGGFFSSKNKKRLQSMEAPPPVLRATGQMTERESMETEVIKLLISSYFNIVKRTVADLVPKSVMLKLITRSKDEIQKELLSKLYSAPDLADLVKENEATVQKRKECLKMVEVLKNASEIVSSV
>XP_028892820_Candida_auris
MDEQLISTINKLQDALAPLGGGSTSPVDLPQITVVGSQSSGKSSVLENIVGRDFLPRGTGIVTRRPLVLQLINRRPGVNKADADKINKVTDKGEESENNLEEWGEFLHLPNKRFYNFEEIRAEIVRETDAKTGKNLGISSVPINLRIYSPHVLTLTLVDLPGLTKVPVGDQPKDIERQIREMVLKYISKPNAIILAVNAANTDLANSDGLKLAREVDPEGARTIGVLTKVDLMDEGTDVVDILAGRVIPLKFGYIPVINRGQRDIESKKTIRAALQDESAFFENHPSYKAKAQFCGTAFLARKLSSILMHHIKATLPDIKARIENSLKRYQSELSVLGPEMEESPTSIALNMITNFAKDYNEILNGEAKELSSQELSGGARISFVFHEIYKNGVNAIDPFDQIKDADIRTIMHNTSGSAPSLFVGTQAFEVLVKQQIHRLEEPSLRCVNLIFDELTRILNQIISHPQYSRYPLLKERLSNSFIQFLREELIPTNKFVQDIISAEQTYVNTAHPDLLKGSQAMAMVEEKFHPKPQVAIDPKTGKPLPPTQQAQQQPQPKEESNGFFGGFFSSKNKKRLQQMEAPPPVLRATGQMTERESMETEVIKLLISSYYNIVKRTVADLVPKAVMLKLITRSKDEIQRELLQKLYSAPDLGELVKENDTTVQRRKECKKMVEVLRAASEIVMSV
>NP_012926_Saccharomyces_cerevisiae
MDEHLISTINKLQDALAPLGGGSQSPIDLPQITVVGSQSSGKSSVLENIVGRDFLPRGTGIVTRRPLVLQLINRRPKKSEHAKVNQTANELIDLNINDDDKKKDESGKHQNEGQSEDNKEEWGEFLHLPGKKFYNFDEIRKEIVKETDKVTGANSGISSVPINLRIYSPHVLTLTLVDLPGLTKVPVGDQPPDIERQIKDMLLKYISKPNAIILSVNAANTDLANSDGLKLAREVDPEGTRTIGVLTKVDLMDQGTDVIDILAGRVIPLRYGYIPVINRGQKDIEHKKTIREALENERKFFENHPSYSSKAHYCGTPYLAKKLNSILLHHIRQTLPEIKAKIEATLKKYQNELINLGPETMDSASSVVLSMITDFSNEYAGILDGEAKELSSQELSGGARISYVFHETFKNGVDSLDPFDQIKDSDIRTIMYNSSGSAPSLFVGTEAFEVLVKQQIRRFEEPSLRLVTLVFDELVRMLKQIISQPKYSRYPALREAISNQFIQFLKDATIPTNEFVVDIIKAEQTYINTAHPDLLKGSQAMVMVEEKLHPRQVAVDPKTGKPLPTQPSSSKAPVMEEKSGFFGGFFSTKNKKKLAALESPPPVLKATGQMTERETMETEVIKLLISSYFSIVKRTIADIIPKALMLKLIVKSKTDIQKVLLEKLYGKQDIEELTKENDITIQRRKECKKMVEILRNASQIVSSV
>XP_018221037_Saccharomyces_eubayanus
MDEHLISTINKLQDALAPLGGGSQSPIDLPQITVVGSQSSGKSSVLENIVGRDFLPRGTGIVTRRPLVLQLINRRPKKADHAKVNQAANELIDLNINENEKKKEDPHQNGQSEDNTEEWGEFLHLPGRKFYNFDEIRQEIVKETDKVTGANSGISSVPINLRIYSPHVLTLTLVDLPGLTKVPVGDQPPDIERQIKDMLLKYISKPNAIILSVNAANTDLANSDGLKLAREVDPEGTRTIGVLTKVDLMDQGTDVIDILAGRVIPLRYGYIPVINRGQKDIEHKKTIREALENEKRFFENHSSYSSKAHYCGTPYLAKKLNSILLHHIRQTLPEIKAKIEATLKKYQNELINLGPETMDSASSVVLSMITDFSNEYAGILDGEAKELSSQELSGGARISYVFHETFKNGVDSLDPFDQIKDSDIRTIMYNSSGSAPSLFVGTEAFEVLVKQQIRRFEEPSLRLVTLVFDELVRMLKQIISQPKYSRYPALREAISNQFVQFLKDATLPTNDFVVDIIKAEQTYINTAHPDLLKGSQAMVMVEEKLHPRQVTVDPKTGKPLPAQPPSSKAPAMEEKSGFFGGFFSTKNKKKLAALESPPPVLKATGQMTERETMETEVIKLLISSYFSIVKRTIADIIPKALMLKLIVKSKTDIQKVLLEKLYGKQDIEELTKENDITIQRRKECNKMVEILRNASQIVSSV
>XP_033767625_Saccharomyces_paradoxus
MDEHLISTINKLQDALAPLGGGSQSPIDLPQITVVGSQSSGKSSVLENIVGRDFLPRGTGIVTRRPLVLQLINRRPKKSEHAKVNQAANELIDLNINDNDKKKNETGEHQNEGQSEDNKEEWGEFLHLPGKKFYNFDEIRQEIVKETDKVTGANSGISSVPINLRIYSPHVLTLTLVDLPGLTKVPVGDQPPDIERQIKDMLLKYISKPNAIILSVNAANTDLANSDGLKLAREVDPEGTRTIGVLTKVDLMDQGTDVIDILAGRVIPLRYGYIPVINRGQKDIEHKKTIREALENERKFFENHPSYSSKAHYCGTPYLAKKLNSILLHHIRQTLPEIKAKIEATLKKYQNELINLGPETMDSASSVVLSMITDFSNEYAGILDGEAKELSSQELSGGARISYVFHETFKNGVDSLDPFDQIKDSDIRTIMYNSSGSAPSLFVGTEAFEVLVKQQIRRFEEPSLRLVTLVFDELVRMLKQIISQPKYSRYPALREAISNQFIQFLKNATVPTNEFVVDIIKAEQTYINTAHPDLLKGSQAMVMVEEKLHPRQVAVDPKTGKPLPAQPPSSKAPPMEEKSGFFGGFFSTKNKKKLAALESPPPVLKATGQMTERETMETEVIKLLISSYFSIVKRTIADIIPKALMLKLIVKSKTDIQKVLLEKLYGKQDIEELTKENDITIQRRKECKKMVEILRNASQIVSSV
>XP_003673442_Naumovozyma_castellii
MDEHLISTINKLQDALAPLGGGSQSPIDLPQITVVGSQSSGKSSVLENIVGRDFLPRGTGIVTRRPLVLQLINRRSKKEKEAAPQANTKNDVSKQLLDLDLQDDADKKEAPASDKTKKGEKGATSQSEDNAEEWGEFLHLPGKKFFNFDEIRQEIVRETEKVTGTNVGISSIPINLRIYSPYVLTLTLVDLPGLTKVPVGDQPPDIEKQIKNMLLKYISKPNAIILSVNAANTDLANSDGLKLAREVDPEGTRTIGVLTKVDLMDQGTDVIDILAGRVIPLRYGYIPVINRGQKDIEGKKTIRSALEDEKRFFEEHPSYSSKAHYCGTPYLAKKLNSILLHHIRQTLPDIKAKIENTLKKYQNELISLGPETMDSSNSIVLSMITDFSNEYSGILDGEAKELTSQELSGGARISFVFHEVFKNGVDSLDPFDQIKDSDIRTIMYNSSGSAPSLFVGTQAFEVLVKQQIKRFEEPSLRLVNLVFDELVRILKQIITQPKYARYPALREAISNEFIDFLKESMIPTNKFVTDIIDAEQTYINTAHPDLLKGSRAMAMVEERLHPPRQIALDPKTGKPLPQQQQQQQNPSNDVLVSEDKNGFFGGFFTTKNKKKLAALESPPPVLKATGQMTERETTETEVIKLLIESYFGIVKRTVADIIPKALMLKLIVKSRTDIQKVLLEKLYSSGQLKDLTKENELTIQRRKECNRMVDILRNASEIVSSV
>XP_003672637_Naumovozyma_dairenensis
MDEHLIATINKLQDALAPLGGGSQSPIDLPQITVVGSQSSGKSSVLENIVGRDFLPRGTGIVTRRPLILQLINRRSKKATAAAEKNKSKQQHASKDITNQLLDLDLNEVDEKTTHSNAPETPNGKGQTEDNAEEWGEFLHLPNKKFFNFDEIRQEIVKETDKVTGANCGISAVPINLRIYSPYVLTLTLVDLPGLTKVPVGDQPPDIEKQIKDMLLKYISKPNAIILSVNAANTDLANSDGLKLAREVDPEGTRTIGVLTKVDLMDQGTDVIDILAGRVIPLRYGYIPVINRGQKDVEKKKSIRNALEDERKFFEEHPSYSSKAQYCGTPYLAKKLSSILLHHIRQTLPDIKAKIEGTLKKYQNELYSLGPETMDSSNSIVLSMITDFSNEFSGILDGEAKELSSQELSGGARISFVFHEVYKNGIDSLDPFDQIKDSDIRTIMYNSSGSAPSLFVGTLAFEVLVKQQIKRFEEPSLRLVTLIFDELVRILKQIITQPKYGRYPGLREAISNEFIEFLKEAMIPTNKFVTDIIDSERTYINTAHPDLLKGSQAMVMVEEKLHPPQPVAVDPKTGKPLPPNQQVHQQGGASAATKALANDEKGGFFGGFFTSKNKKKLAALESPPPVLKATGQMTERETLETEVIKLLITSYFDIVKRTVADIIPKALMLKLIVRSKSDIQKVLLEKLYNNKNLEELTKENDNTIQRRKECKRMVEILRHASEIVSSV
>XP_003957129_Kazachstania_africana
MDEHLIATINKLQDALAPLGGGSQSPIDLPQITVVGSQSSGKSSVLENIVGRDFLPRGTGIVTRRPLVLQLINRRRKKDDSNKSNLTDELLDLNIDDKKKEDGKSQSEDNAEEWGEFLHLPGKKIYNFNEIRQEIVKETEKVTGVNAGISPVPINLRIYSPYVLTLTLVDLPGLTKVPVGDQPPDIEKQIKDMLLKYISKPNAIILSVNAANTDLANSDGLKLAREVDPEGTRTIGVLTKVDLMDQGTDVIDILAGRVIPLRYGYIPVINRGQKDIEKNKTIRDALRDEKKFFEEHPSYSSKAHYCGTPYLAKKLNSILLHHIRQTLPDIKAKIEATLKKYQQELYNLGPETMDSSNSIVLSMITDFSNEYGGILDGEAKELSSQELSGGARVSFVFHEVFKNGIDSLDPFDQIKDSDIRTIMYNSSGAAPSLFVGTEAFEVLVKQQIKRFEEPSLRLVNLIFDELVRMLKQIITQPKYSRYPALREAISNEFIEFLKESIIPTNQFVTDIIDSEQTYINTAHPDLLKGSQAMAMVQEKLHPQPQVMLDPKTGKPLPSKQPQPVSATASMEEKSGFFGGFFTSKNKKKLAALESPPTILKATGQMTERETMETEVIKLLINSYFTIVKRTIADIIPKALMLKLIIRSRNDIQKRLLEKLYNTKDIEELTRENDITIQRRKECQKMVEILRHASDIVSSV
>XP_022462583_Kazachstania_naganishii
MDEHLIATINKLQDALAPLGGGSQSPIDLPQITVVGSQSSGKSSVLENIVGRDFLPRGTGIVTRRPLVLQLINRRSQQTPAEQKKSDAVRDQLLDLNLNDEDQKQKQKGGDEPQHGQSEDNTEEWGEFLHLPGKKFFNFDDIRQEIVKETDKVTGANSGISPVPINLRIYSPYVLTLTLVDLPGLTKVPVGDQPPDIEKQIKDMLLKYIAKPNAIILSVNAANTDLANSDGLKLAREVDPEGTRTIGVLTKVDLMDQGTDVIDILAGRVIPLRYGYIPVINRGQKDIERKKTIRQALEDERRFFENHPSYGSKAHYCGTPYLAKKLNSILLHHIRQTLPEIRNKIEMTLKKYQQELYSLGPETMDSASSIVLSMITDFSNEYAGILDGEARELSSQELSGGARISFVFHEVFKNGVDSLDPFDQIKDSDIRTIMYNSSGAAPSLFVGTEAFEVLVKQQIRRFEEPAVRLINLIFDELVRILKQIIIQPKYSRYPALREAISNQFIEFLKDAMIPTQNFVVDIIKAEQTYINTAHPDLLKGSQAMAMIQEKLHPPVQVAVDPKTGKPLPNQPRTLQPQQGQHQQPQGQQQGIPEEGKNGFFGGFFTSKNKKKLASLESPPPVLKATGQMTERETMETEVIKLLITSYFGIVKRTVADIIPKSIMLKLIVKSKADIQKTLLEKLYSTQKDVEGLTRENDITIQRRKECKRMVEILRHASEIVSSV
>XP_448870_Candida_glabrata
MDEHLIATINKLQDALAPLGGGSQSPIDLPQITVVGSQSSGKSSVLENIVGRDFLPRGTGIVTRRPLVLQLINRRSKKSDKEVQKASDQLLDLNMDDHSKKEDPAGKKGQSEDNAEEWGEFLHLPDKKFYNFDEIRNEIVRETDKLTGTNLGISPIPINLRIYSPHVLTLTLVDLPGLTKVPVGDQPPDIEKQIKDMLLKYISKPNAIILSVNAANTDLANSDGLKLAREVDPEGTRTIGVLTKVDLMDKGTDVIDILAGRVIPLRYGYIPVINRGQKDIEHKKTIRAALQDEKKFFEEHPSYSSKAHYCGTPYLAKKLNSILLHHIRQTLPDIKNKIESTLKKYVNELESLGPETMDSASSIVLSMITDFSNEYTGILDGEAKELTSQELSGGARISFVFHEIFKNGVDSLDPFDQIKDSDIRTIMYNSSGSAPSLFVGTEAFEVLVKQQIRRFEEPSLRLVTLVFDELVRMLKQIISQPKYARYPALREAISTQFIDYLKEAIVPTNEFVQDIIKSEQTYINTAHPDLLKGSQAMSMVEEKLHPRPTAVDPKTGKPLPNQPPAKPMPAVEEKSGFFGGFFSTKNKKKLAALESPPPVLKATGQMTERETMETEVIKLLINSYFNIVKRTIADLVPKALMLKLIVKSKNDMQKVLLQKLYGNQDIDELTKENDITIQRRKECQRMIEILKNASQIVTSV
>XP_004178990_Tetrapisispora_blattae
MDETLIATINKLQDALAPLGGSSQSPIDLPQITVVGSQSSGKSSVLENIVGRDFLPRGTGIVTRRPLVLQLINRRKKKDASSNNGNQQDDLTENLLDLKVDDSKESDKSKSSTKHQSEDNMEEWGEFLHLPDRKFYNFNDIRKEIVRETEKITGPNQGISDLPINLRIYSPYVLTLTLVDLPGLTKVPVGDQPQDIERQIKQMLLKYIKKPNAIILSVNAANQDLANSDGLKLAREVDPEGTRTIGVLTKVDLMDEGTDVIDILAGRVIPLRYGYIPVINRGQKDIENNKTIRDALQDEKQFFATHAAYSSKSQYCGTPYLAKKLNSILLHHIRQTLPDIKAKIEATLKKFQNELISLGPDSMDSSSSIVLSMITDFSNEFAGILDGEAKELSSNELSGGARISFVFHEVFKNGVDSLDPFDQIKDSDIRTIMYNSSGSAPSLFVGTEAFEVLVKQQIRRFEDPSIRLVNLIFDEMVRMLKQIISQIKYGRYPALREAISSQFIEFVKDAMLPTIEFVKDIIKAEETYINTAHPDLLKGSQAMAMVQEKLHPTQISVDPKTGKPLPKQPAQTPPVDEKGGFFGGFFTSKNKKKLAALEAPPQNLRATGHMTERETMETEVIKLLIVSYFSIVKRTIADIVPKAVMLKLIQRSRNEIQKVLLEKLYSNTDLDELTKENDMTIQRRKECKSMVEILRNVSQIVSSV
>XP_003686609_Tetrapisispora_phaffii
MDEYLISTINKLQDALAPLGGGSQSPIDLPQITVVGSQSSGKSSVLENIVGRDFLPRGTGIVTRRPLVLQLINRRAANDDSSSNDNVKSTTNELLDLDLDDKKAKAYEKNNNSNAVKGQAEDNQDEWGEFLHLPDRKFFNFEEIRQEIVRETDKVTGGNLGISSVPINLRIYSPHVLTLTLVDLPGLTKVPVGDQPPDIERQIKDMLLKYISKPNAIILSVNAANTDLANSDGLKLAREVDPEGTRTIGVLTKVDLMDQGTDVIDILAGRVIPLRYGYIPVINRGQKDIEHKKTIRAALDDERKFFEGHSSYSSKAQYCGTPYLAKKLNSILLHHIRQTLPEIKAKIEATLKKYQSELFNLGPETMDSSNSIVLSMITDFSNEYAGILDGEAKEMSSNELSGGARVSFVFHEVFKNGIDSLDPFDQIKDSDIRTIMYNSSGSAPSLFVGTEAFEVLVKQQIKRFEEPSLKLISLVFDELVRMLKQIIKQPKYSRYPALREAISNQFIEYLKEAIIPTNEFVVDIIKAEETYINTAHPDLLKGSQAMAMVDEKLHPRQVAVDPKTGKPLPNSAAVPATPAVPSPEEKSGFFGGFFSSKNKKKLASLESPPPVLKATGQMTDRETMETEVIKLLISSYFNIVKRTVADVIPKALMLKLIVKSRTDIQKVLLEKLYNERNIEELTKENDGTIQRRLECKKMVDILRHASEIVSSV
>XP_001644699_Vanderwaltozyma_polyspora
MDESLINTINKLQDALAPLGGGSQSPIDLPQITVVGSQSSGKSSVLENIVGRDFLPRGTGIVTRRPLVLQLINRRSKKKDSKIDSTTEELLDLSLNNDSNNKTDDKDKKNIVKGQSEDNSEEWGEFLHLPGKKFFNFEEIRQEIVRETDKVTGGNLGISPVPINLRIYSPFVLTLTLVDLPGLTKVPVGDQPPDIERQIKDMLLKYISKPNAIILSVNAANTDLANSDGLKLAREVDPEGTRTIGVLTKVDLMDEGTDVIDILAGRVIPLRYGYVPVINRGQKDIEGKKTIRLALEDERKFFENHSSYSSKAQYCGTPYLAKKLNSILLHHIRQTLPEIKAKIEATLKKYQNELFNLGPETMDSSNSIVLSMITDFANEYAGILDGEAKELSSNELSGGARISFVFHEVFKNGVEALDPFDQIKDSDIRTIMYNSSGSAPSLFVGTDAFEVLVKQQIKRFEEPSLRLVTLVFEELVRMLKQIISHMKYSRYPALREAISNQFIEYLKEAIIPTNEFVVDVIKSEETYINTAHPDLLKGSQAMVMVEEKLHPRQVSVDPKTGKPLPNQPAVAPVQVAEEKSGFFGGFFSTKNKKKLAALESPPPVLKATGQMTERETMETEVIKLLISSYFNIVKRTVADVIPKAIMLKLIVKSRTEIQKVLLEKLYTDKNISELTKENDGTIQRRNECKKMVDILKHASEIVSSV
>XP_003678830_Torulaspora_delbrueckii
MDEHLISTINKLQDALAPLGGGSQSPIDLPQITVVGSQSSGKSSVLENIVGRDFLPRGTGIVTRRPLVLQLINRRVKKEDHSVKSAANELIDLHVNDDKNQINHKGQSEDNAEEWGEFLHLPGKKFYNFDEIRQEIVKETDKLTGANSGISSIPINLRIYSPHILTLTLVDLPGLTKVPVGDQPPDIEKQIKDMLLKYISKPNSIILSVNAANTDLANSDGLKLAREVDPEGTRTIGVLTKVDLMDQGTDVIDILAGRVIPLRYGYIPVINRGQKDIEKKKTIREALQDEKRFFENHPSYSSKAHYCGTPYLAKKLNSILLHHIRQTLPDIKAKIEATLKKYQNELYNLGPENMDSPNSVVLSMITDFSNEYAGILDGEAKELSSQELSGGARVSFVFHEVFKNGVDALDPFDQIKDSDIRTIMYNSSGSAPSLFVGTEAFEVLVKQQIKRFEEPSLRLVSLIFDELVRMLKQIISQTKYGRYPALREAISNQFIEFLKEAIVDTNSFVVDIINAEQTYINTAHPDLLKGSQAMATVEEKLHPRQVAVDPKTGKPIPGQPATAKPPAIEEKSGFFGGFFSTKNKKKLAALESPPPVLKATGQMTERETLETEVIKLLISSYFGIVKRTVADVIPKALMLKLIVKSKRDIQKVLLEKLYGNQDISELTKENDITIQRRKECKRMVEILRHASDIVSSV
>XP_037144395_Zygotorulaspora_mrakii
MDEHLISTINKLQDALAPLGGGSQSPIDLPQITVVGSQSSGKSSVLENIVGRDFLPRGTGIVTRRPLVLQLINRRVKKNDHSADSTTKQLIDLNIEDSNKDKPENNQGQSEDNSQEWGEFLHLPGKKFFNFDEIRQEIVRETDKVTGANAGISSVPINLRIYSPYVLTLTLVDLPGLTKVPVGDQPPDIERQIKDMLLKYISKPNAIILSVNAANTDLANSDGLKLAREVDPEGTRTIGVLTKVDLMDQGTDVIDILAGRVIPLRYGYIPVINRGQKDIERKKTIRQALEDERKYFENHPSYSSKAHYCGTPYLAKKLNSILLHHIRQTLPDIKAKIEATLKKYQSELYNLGPETMDSASSVVLSMITDFSNEYAGILDGEARELSSQELSGGARISFVFHEVFKNGVDALDPFDQIKDSDIRTIMYNSSGSAPSLFVGTDAFEVLVKQQIKRFEEPSLRLVNLVFDELVRMLKQIISQPKYARYPALREAISNQFVEYLKEAIIPTNDFVVDIVNAEQTYINTAHPDLLKGSQAMTMVEEKLHPRQPAVDPKTGKALANQPPVKPLQAEEKSGFFGGFFSTKNKKKLAALESPPPVLKASGQMTERETMETEVIKLLISSYFCIVKRTIADIIPKALMLKLIVKSRTDIQKVLLEKLYGNQDIEDLTKENDITIQRRKECKKMVEILRHASDIVSSV
>XP_002495018_Zygosaccharomyces_rouxii
MDEHLISTINKLQDALAPLGGGSQSPIDLPQIMVVGSQSSGKSSVLENIVGRDFLPRGTGIVTRRPLVLQLINRRQKKDSNVSKDLSDLKIGSEDDSKKADTGGQSEDNVEEWGEFLHVPGKKFFNFDEIRQEIVRETDKVTGGNLGISSVPINLRIYSPYVLTLTLVDLPGLTKVPVGDQPPDIEKRIKDMLLKYISKPNAIILSVNAANTDLANSDGLKLAREVDPEGTRTIGVLTKVDLMDQGTDVIDILAGRIIPLRYGYIPVINRGQKDIEKKKTIRDALSDEKAYFENHPSYGSKAHYCGTPYLAKKLNSILLHHIRQTLPEIKAKIEATLKKYQTELYNLGPETMDSSSSVVLSTITDFTNEYAGILNGEARELSSQELSGGARVSFVFHEVFKNGIDALDPFDQIKDSDIRTIMYNSSGSAPSLFVGTEAFEVLVKQQIRRFEEPSLRLVGLVFDELVRMLKQIISQSKYSRYPSLREAISNQFVEFLKDAIIPTNKFVADIISAEQTYINTAHPDLLKGSQAMAMVEEKLHPRQVAVDPKTGKPLPPSQSAAAAATAQKPAFEEKSGFFGGFFSTKNKKKLAALESPPPVLKATGQMTERETMETEVIKLLISSYFNIVKRTIADIIPKALMLKLIVKSKTDIQKVLLEKLYGNQDIEELTKENDITIQRRKECKKMVEILRHASDIVSSV
>XP_003644994_Eremothecium_cymbalariae
MDEHLIATINKLQDALAPLGGGSQSPVDLPQITVVGSQSSGKSSVLENIVGRDFLPRGSGIVTRRPLVLQLINRRVKKDTKNAHEELLDLNVGFDQKAGQSEDNVEEWGEFLHLPGKKFYNFDQLRQEIVNETEKVTGKNAGISPVPINLRIYSPHVLTLTLVDLPGLTKVPVGDQPADIESQIKNMIMQYISRPNAIILAVNAANADLANSDGLKLAREVDPEGTKTIGVLTKIDLMDDGTDVVDILSGRIIPLRYGYVPVINRGQKDIESNKTIRDALRDEKKFFESHSSYSSNASYCGTPYLAKKLNSILLHHIRQTLPEIKNKIELSLKKYQAELLNLGPETLDSPNSIVLSMITDFSKEYTGILDGEAKELSSQELSGGARISFVFHEIFKSGVYALDPFDQIKDSDIRTIMYNSSGAAPSLFVGTEAFEVLVKQQIQRFEDPSLRLVGLIFDELVRILREIISQTKYARYPGLREAISNYFIQYLKERVIPANEFVVDIIKAEQTYINTAHPDLLKGSQAMSMVEEKLHPKQLDPKTGKQLPQPIPTGGEKGSNGIFGGFFSSKNKKKLTALESPPSVLKATGQMTERETLETEVIKLLIDSYFSIVKRTVADLIPKAVMLKLIVKSKNDIQKILLEKLYGNQDIDDLTKENDITIQRRKECHNMVKILKHASEIVSSV
>NP_982946_Eremothecium_gossypii
MDEHLIATINKLQDALAPLGGGSQSPVDLPQITVVGSQSSGKSSVLENIVGRDFLPRGSGIVTRRPLVLQLINRRGKKGDKRNAHGDLLELDVAADQKTGQSEDNAEEWGEFLHAPGKKFYNFDQIRQEIVNETEKLTGKNAGISPIPINLRIYSPHVLTLTLVDLPGLTKVPVGDQPVDIESQIKNMIMQYISKPNAIILAVNAANADLANSDGLKLAREVDPEGTRTIGVLTKIDLMDEGTDVVDILSGRIIPLRYGYVPVINRGQKDIESRKTIREALNDEKRFFENHPSYSSNANYCGTPYLAKKLNSILLHHIRQTLPEIKNKIELSLKKYQAELLALGPETLDSPNSIVLSMITDFSKEYTGILDGEAKELSSQELSGGARISFVFHEIFKGGVYALDPFDQIKDSDIRTIMYNSSGAAPSLFVGTEAFEVLVKQQIQRFEDPSLRLVALIFDELVRILREIISQPKYARYPGLREAISNYFIQYLKERIIPANDFVVDIIKSEQTYINTAHPDLLKGSQAMAMVEERLHPKQVDPKTGKSLPPTVQHTDKGSSGIFGGFFASKNKKKLTALEAPPSVLKATGQMTERETLETEVIKLLIESYFSIVKRTVADLIPKAVMLKLIVKSKNDIQKILLEKLYGNQDIEELTKENDITIQRRKECHNMVQILKHASEIVSSV
>XP_452123_Kluyveromyces_lactis
MDERLIATINKLQDALAPLGGGSQTPIDLPQITVVGSQSSGKSSVLENIVGRDFLPRGTGIVTRRPLILQLINRRVKKETKHATEELLDLDNSAANGGQNEDNAEEWGEFGHLPGKKLFNFNEIRKEIVLETDKSTGKNAGISAVPITLRVYSPHVLTLTLVDLPGLTKVPVGDQPADIERQIKDMILTYIKKPNAIILAVNPANADLANSDGLKLAREVDPDGSRTIGVLTKVDLMDEGTDVIDILAGRVIPLKFGYIPVINRGQKDIEKNKTIRSALEDEKRFFENHPSYSARALYCGTPYLTKKLNSILLHHIRQTLPDIKHKIEVTLKKYQTELLSLGPESLSSSSSIVLSMITDFSKEYTGILDGEARELTSKELSGGARVSFVFHEIFKNGVYALDPFDQIKDSDIRTIMYNCSGSAPSLFVGTEAFEVLVKKQISRFEQPSLRLVNLVFDELVRILKQIINQPKYSRYPSLRDAISNNFVQFLKEAVIPTNDFVVDIIKSEQTYINTAHPDLLKGSQAMAMVEERLHPRQVDPKTGKPIAAQPVKAEETRPSGFFGGFFSSKSKTRASVLENPPNVLEATGQMTEREKLETEVIKLLIDSYFSIVKRSVADFIPKAVMLKLIVKSKNDIQKILLEKLYSSENLDELTKESDLTTQRRKECQKMVNILTHASEIVSSV
>XP_022675219_Kluyveromyces_marxianus
MDERLISTINKLQDALAPLGGGSQTPIDLPQITVVGSQSSGKSSVLENIVGRDFLPRGTGIVTRRPLILQLINRRVKKETKSATEDLLDLKNSEAHGGQSEDNAEEWGEFGHLPGKKFYNFNEIRNEIVSETEKSTGKNAGISAVPITLRVYSPHVLTLTLVDLPGLTKVPVGDQPADIERQIKDMLLTYIKKPNAIILAVNPANADLANSDGLKLAREVDPDGSRTIGVLTKVDLMDEGTDVIDILAGRVIPLKFGYIPVINRGQRDIEQNKTIRAALEDEKKFFENHPSYSARAMYCGTPYLTKKLNSILLHHIRQTLPDIKHKIEVTLKKYQTELLNLGPESLSSASSIVLSMITDFSKEYTGILDGEAKELTSKELSGGARVSFVFHEIFKNGVYALDPFDQIKDSDIRTIMYNCSGSAPSLFVGTEAFEVLVKKQISRFEQPSLRLVTLVFDELVRILKQIINQPKYSRYPSLRDAISNNFIQFLKEAVIPTNEFVIDVIKSEQTYINTAHPDLLKGSQAMAMVEERLHPRQVDPKTGKPIPTQPTKPEETRPSGFFGGFFSSKSKTRASVLENPPNVLEATGQMTEREKQETEVIKLLIDSYFNIVKKTVADFIPKAVMLKLIVKSKNDIQKILLEKLYSGENLEELTKESDLTTQRRKECQKMVNILSHASEIVSSV
>XP_022627126_Lachancea_lanzarotensis
MDEALIATINKLQDALAPLGGGSQSPIDLPQITVVGSQSSGKSSVLENIVGRDFLPRGTGIVTRRPLVLQLINKRGKKETSDDLLELQNEDSKKGQSEDNVNEWGEFLHVPGKKFYNFDEIRQEIVAETDKTTGKNAGISSVPINLRIYSPHVLTLTLVDLPGLTKVPVGDQPVDIEKQIKDMLLKYISKPNAIILSVNAANTDLANSDGLKLAREVDPEGTRTIGVLTKVDLMDQGTDVIDILAGRVIPLRYGYIPVINRGQKDIEGKKTIRLALEDERKYFENHSSYSSKAHYCGTPYLAKKLNSILLHHIRQTLPDIKNKIEMTLKKYQAELVNLGPETMDSPNSIVLSMITDFTKEYNGILDGEAKELSSQELSGGARISFVFHEIYKNGVRALDPFDQIKDSDIRTIMYNSSGSAPSLFVGTEAFEVLVKQQINRFEEPSLRLVSLVFDELVRILKQIISQPKYGRYPGLREAMSNYFVQFLKESIIPTNTFVSDIINAEQTYINTAHPDLLKGSQAMAMIEEKLHPRQVAVDPKTGKPLPNQPTPQPATQSEDKSGFFGGFFSSKNKKKLAALESPPPVLKATGQMTERETMETEVIKLLIESYFNIVKRTVADVIPKAVMLKLIVRSKNDIQKILLEKLYGNQDIADLTKENDITIQRRKECQKMTEILRNASEIVSSV
>XP_002552997_Lachancea_thermotolerans
MDEALISTINKLQDALAPLGGGSQSPIDLPQITVVGSQSSGKSSVLENIVGRDFLPRGTGIVTRRPLVLQLINRRSSKNLSSKPDKNELLELENEHPTKGQSEDNADEWGEFLHIPGKKFYNFDEIRQEIVNETDKTTGKNAGISSVPINLRIYSPHVLTLTLVDLPGLTKVPVGDQPADIEKQIKDMLLKYISKPNAIILSVNAANTDLANSDGLKLAREVDPEGTRTIGVLTKVDLMDQGTDVIDILAGRVIPLRYGYIPVINRGQKDIEVKKTIRSALEDEKRYFENHPSYSSKAHYCGTPYLAKKLNSILLHHIRQTLPDIKNKIELTLKKYQAELMNLGPETMDSPNSIVLSMITDFSKEYTGILDGEAKELSSQELSGGARISFVFHEIYKNGVRALDPFDQIKDSDIRTIMYNSSGSAPSLFVGTEAFEVLVKQQIKRFEEPSLRLVSLVFDELVRILKQIISQPKYARYPGLREAMSNYFVQFLKEAIIPTNTFVSDIIQAERTYINTAHPDLLKGSQAMAMIEEKLHPRQVSVDPKTGKPLPNQAPQPQTQQNEEKSSFFGGFFSSKNKKKLVALESPPPVLKATGQMTERETMETEVIKLLIESYFNIVKRTIADVIPKAVMLKLIVKSKNDIQKMLLEKLYGNQDLADLTKENDITIQRRKECHKMTEILRNASDIVSSV
>XP_020056481_Aspergillus_aculeatus
MASPTGFSINVNDPSLISLVNKLQDVFATVGVHNPIDLPQIAVVGSQSSGKSSVLENIVGRDFLPRGSGIVTRRPLILQLINKPAANAQTNSVKEEELEGTDKEANVDEYGEFLHIPGQKFYDFNKIRDEIVRETEQKVGRNAGISPAPINLRIYSPNVLTLTLVDLPGLTKVPVGDQPKDIEKQIRDMVMKYISKPNAIILAVTSANQDLANSDGLKLAREVDPEGQRTIGVLTKVDLMDEGTDVVDILAGRIIPLRLGYVPVVNRGQRDIENKKPIAYALENEKNFFENHKAYRNKSSYCGTPYLARKLNLILMMHIKQTLPDIKARISSSLQKYSSELSQLGDSMLGNSANIILNIITEFSNEYRTVLEGNNTELSSIELSGGARISFVFHELYSNGVKAVDPFDQVKDIDIRTILYNSSGSSPALFVGTTAFELIVKQQIKRLEDPSLKCISLVYDELVRILGQLLNKQLFRRYPMLKEKFHAVVIGFFKKCMEPTNKLVRDLIAMETVYINTGHPDFLNGHRAMAIVNERQLGSKPTQVDPKTGKPLPPRANSPSVETPTDTGSSGFFGSFWASKNKKKMAAMEPPPPTLKASAALSERESSEVEVIKLLITSYFNIVKRTMIDMVPKAIMYTLVQFTKDEMQRELLEMMYRNNELDELLKESDYTIRRRKECQQMVESLSRASEIVSQVQ
>XP_001276305_Aspergillus_clavatus
MATPTTSINVNDPGLISLVNKLQDVFSTVGVHNPIDLPQIVVVGSQSSGKSSVLENIVGRDFLPRGSGIVTRRPLVLQLINKPSRKSLTNGAKEEKLETTDSEANVDEYGEFLHIPGQKFYDFNKIREEIVRETEQKVGRNAGISPAPINLRIYSPHVLTLTLVDLPGLTKVPVGDQPKDIERQIREMVLKYISKPNAIILAVTSANQDLANSDGLKLAREVDPEGQRTIGVLTKVDLMDEGTDVVDILAGRIIPLRLGYVPVVNRGQRDIENKRPISYALENEKNFFENHKAYRNKASYCGTPYLARKLNLILMMHIKQTLPDIKARISASLQKYSAELSQLGDSMLGNSANIILNIITEFSNEYRTVLEGNNQELSSIELSGGARISFVFHELYSNGIKAVDPFDQVKDIDIRTILYNSSGSSPALFVGTTAFELIVKQQIKRLEDPSLKCISLVYDELVRILGQLLNKQLFRRYPMLKEKFHAVVISFFKKCMDPTNKLVHDLISMEACYINTGHPDFLNGHRAMAIINDRQQASKPTQVDPKTGKPLPPRANSPSIDLTPAEGNGSGFFGSFWASKNKKKMAAMEPPPPTLKASATLSEREVTEVEVIKLLITSYFNIVKRTMIDMVPKAIMYTLVQFTKDEMQRELLEQMYRNSELDDLLKESDYTIRRRKECQQMVESLSRASEIVSQVQ
>XP_001266293_Aspergillus_fischeri
MASPTTTSINVNDPGLISLVNKLQDVFSTVGVHNPIDLPQIVVVGSQSSGKSSVLENIVGRDFLPRGSGIVTRRPLILQLINRPSRNSVTNGVKEEKLETTDSEANVDEYGEFLHIPGQKFYDFNKIREEIVRETEQKVGRNAGISPAPINLRIYSPNVLTLTLVDLPGLTKVPVGDQPKDIERQIRDMVLKYISKPNAIILAVTSANQDLANSDGLKLAREVDPEGQRTIGVLTKVDLMDEGTDVVDILAGRIIPLRLGYVPVVNRGQRDIENKRPISYALEHEKNFFESHKAYRNKASYCGTPYLARKLNLILMMHIKQTLPDIKARISSSLQKYTAELSQLGDSMLGNSANIILNIITEFSNEYRTVLEGNNQELSSVELSGGARISFVFHELYSNGIKAVDPFDQVKDIDIRTILYNSSGSSPALFVGTTAFELIVKQQIKRLEDPSLKCISLVYDELVRILGQLLNKQLFRRYPMLKEKFHAVVISFFKKCMEPTNKLVHDLISMEACYINTGHPDFLNGHRAMAIVNERQQASKPTQVDPKTGKPLPPRANSPSVDAVATTENSGSGFFGSFWASKNKKKMAAMEPPPPTLKASATLSEREATEVEVIKLLITSYFNIVKRTMIDMVPKAIMYTLVQFTKDEMQRELLEQMYRNNELDELLKESDYTIRRRKECQQMVESLSRASEIVSQVQ
>XP_041146645_Aspergillus_flavus
MASPTSINVNDPSLISLVNKLQDVFATVGVHNPIDLPQIAVVGSQSSGKSSVLENIVGRDFLPRGSGIVTRRPLILQLINKPATQSNGVKEEKLDTTDSAANLDEYGEFLHIPGQKFYDFNKIREEIVRETESKVGRNAGISPAPINLRIYSPNVLTLTLVDLPGLTKVPVGDQPKDIEKQIRDMVLKYISKPNAIILAVTAANQDLANSDGLKLAREVDPEGQRTIGVLTKVDLMDEGTDVVDILAGRIIPLRLGYVPVVNRGQRDIENKRPISYALEHEKNFFEGHKAYRNKSSYCGTPYLARKLNLILMMHIKQTLPDIKARISSSLQKYTAELSQLGDSMLGNSANIILNIITEFSNEYRTVLEGNNQELSSIELSGGARISFVFHELYSNGIKAVDPFDQVKDIDIRTILYNSSGSSPALFVGTTAFELIVKQQIKRLEDPSTKCISLVYDELVRILSQLLNKQLFRRYPMLKEKFHAVVISFFKKCMEPTNKLVRDLINMEACYINTGHPDFLNGHRAMTIVNERQAGSKPTQVDPKTGKPLPPRANSPSVDLGNTESGSGSGFFGSFWASKNKKKMAAMEAPPPTLKASASLSERESTEVEVIKLLITSYFNIVKRTMIDMVPKAIMYMLVQFTKDEMQRELLENMYRNNELDELLKESDYTVRRRKECQQMVESLSRASEIVSQVQ
>XP_748106_Aspergillus_fumigatus
MASPTTTSINVNDPGLISLVNKLQDVFSTVGVHNPIDLPQIVVVGSQSSGKSSVLENIVGRDFLPRGSGIVTRRPLILQLINRPSRNSVTNGVKEEKLETTDSEANVDEYGEFLHIPGQKFYDFNKIREEIVRETEQKVGRNAGISPAPINLRIYSPNVLTLTLVDLPGLTKVPVGDQPKDIERQIRDMVLKYISKPNAIILAVTSANQDLANSDGLKLAREVDPEGQRTIGVLTKVDLMDEGTDVVDILAGRIIPLRLGYVPVVNRGQRDIENKRPISYALEHEKNFFESHKAYRNKASYCGTPYLARKLNLILMMHIKQTLPDIKARISSSLQKYTAELSQLGDSMLGNSANIILNIITEFSNEYRTVLEGNNQELSSVELSGGARISFVFHELYSNGIKAVDPFDQVKDIDIRTILYNSSGSSPALFVGTTAFELIVKQQIKRLEDPSLKCISLVYDELVRILGQLLNKQLFRRYPMLKEKFHAVVINFFKKCMEPTNKLVHDLISMEACYINTGHPDFLNGHRAMAIVNERQQASKPTQVDPKTGKPLPPRANSPSVDAVAATENSGSGFFGSFWASKNKKKMAAMEPPPPTLKASATLSEREATEVEVIKLLITSYFNIVKRTMIDMVPKAIMYTLVQFTKDEMQRELLEQMYRNNELDELLKESDYTIRRRKECQQMVESLSRASEIVSQVQ
>XP_681292_Aspergillus_nidulans
MASPTTGYSINVNDPSLISLVNKLQDVFSTVGVQNPIDLPQIAVVGSQSSGKSSVLENIVGRDFLPRGSGIVTRRPLILQLINKPSQTNGVKDEQLETTDKEANLDEYGEFLHIPGQKFYDFNKIRDEIVRETETKVGRNAGISAAPINLRIYSPNVLTLTLVDLPGLTKVPVGDQPKDIERQIRDMVLKYISKPNAIVLAVTAANQDLANSDGLKLAREVDPEGQRTIGVLTKVDLMDEGTDVVDILAGRIIPLRLGYVPVVNRGQRDIENKRPISYALEHEKNFFESHKAYRNKASYCGTPYLARKLNLILMMHIKQTLPDIKSRISSSLQKYSSELAQLGDSMLGNSANIILNIITEFSNEYRTVLEGNNQELSSVELSGGARISFVFHELYSNGIKAVDPFDQVKDIDIRTILFNSSGSSPALFIGTTAFELIVKQQIARLEDPSLKCISLVYDELVRILGQLLNKQLFRRYPMLKEKFHAVVIAFFKKAMEPTNKLVRDLIAMETTYINTAHPDFLNGHRAMAIVNERHAAAKPTQVDPKTGKPLPPRANSPSVEATTPDTNSSSGFFGSFWASKNKKKMAAMEAPPPNLKASAALSERESTEVEVIKLLITSYFNIVKRTMIDMVPKAIMYTLVQYSKEGMQRELLENMYRNAELDDLLKESDYTIRRRKECQQMVESLSRASEIVSQVQ
>XP_001400174_Aspergillus_niger
MASPTTGFSINVNDPSLISLVNKLQDVFATVGVQNPIDLPQIAVVGSQSSGKSSVLENIVGRDFLPRGSGIVTRRPLVLQLINRPAGSQTNGVKEEALETTDKEANIDEYGEFLHIPGQKFYDFNKIREEIVRETESKVGRNAGISPAPINLRIYSPNVLTLTLVDLPGLTKVPVGDQPKDIERQIRDMVLKYISKPNAIILAVTSANQDLANSDGLKLAREVDPEGQRTIGVLTKVDLMDEGTDVVDILAGRIIPLRLGYVPVVNRGQRDIENKRPIAYALEHEKNFFEGHKAYRNKSSYCGTPYLARKLNLILMMHIKQTLPDIKARISSSLQKYSSELSQLGDSMLGNSANIVLNIITEFSNEYRTVLEGSNQELSSIELSGGARISFVFHELYSNGIKAVDPFDHVKDIDIRTILYNSSGPSPALFVGTTAFELIVKQQIKRLEDPSLKCISLVYDELVRILGQLLNKSLFRRYPMLKEKFHAVVIGFFKKSMEPTNKLVRDLVNMEACYINTGHPDFLNGHRAMTIVNERQTAGKPTQVDPKTGKPLPPRANSPSVEVPVDNNNSGGFFGSFWASKNKKKMAAMEPPPPTLKASASLSERESVEVEVVKLLITSYFNIVKRTMIDMVPKAIMYTLVQFTKDEMQRELLENMYRNSELDDLLKESDYTVRRRKECQQMVESLSRASEIVSQVQ
>XP_015401646_Aspergillus_nomiae
MLGLGVRRLKTRPSLLDLIEASCSSGGGSDQPLLLSSSSPPTGIDQLPPLPDSPTSPSSSSSSSSSSFPTPTTTFNPSPSSSSVHPPAIRIMAPSGKGPQAEAHHGSVFSVSGPVVVAENMIGCAMYDWYCRVGKDQLVGEVIRLDGDKATIQVYEETDGVTVGDPVERTGKPLAVELGPAKGIYIPRGITVNALDREKKWDFTPGQYKVGDHITGGDVWGSVFENSLMSDHKILLPPRARGTITRIAEAGSYTVEEKLLEIEFDGKKTEFGMMQTWPVRVPRPVNEKVPSDAPFIVGQRVLDSLFPSVQGGTVCIPGAFGCGKTVISQSVSKFSNSDIIVYVGCGERGNEMAEVLMDFPELSIEIDGRKEPIMKRTCLIANTSNMPVAAREASIYTGITIAEYFRDQGKNVAMMADSSSRWAEALRELSGRLGEMPADQGFPAYLGAKLASFYERAGKSVALGSPERVGSVSIVGAVSPPGGDFSDPVTTSTLGIVQVFWGLDKKLAQRKHFPSVNTSMSYSKYTTVLDKFYEKDYPDFPRLRDQIRELLTKSEELDQVVQLVGKAALGDSDKIALDVAAMVKDDFLQQNGYSDYDQFCPLWKTEYMMKAFMGYHDEAQKAIAQGQNWSKVREATADIQTALRSMKFEVPENQQEVSEKYEKVLQTMSERFASVSDEINVNDPSLISLVNKLQDVFATVGVHNPIDLPQIAVVGSQSSGKSSVLENIVGRDFLPRGSGIVTRRPLILQLINKPAAQSNGVKEEKLDTTDSAANLDEYGEFLHIPGQKFYDFNKIREEIVRETESKVGRNAGISPAPINLRIYSPNVLTLTLVDLPGLTKVPVGDQPKDIEKQIRDMVLKYISKPNAIILAVTAANQDLANSDGLKLAREVDPEGQRTIGVLTKVDLMDEGTDVVDILAGRIIPLRLGYVPVVNRGQRDIENKRPISYALEHEKNFFESHKAYRNKSSYCGTPYLARKLNLILMMHIKQTLPDIKARISSSLQKYSAELAQLGDSMLGNSANIILNIITEFSNEYRTVLEGNNQELSSIELSGGARISFVFHELYSNGIKAVDPFDQVKDIDIRTILYNSSGSSPALFVGTTAFELIVKQQIKRLEDPSTKCISLVYDELVRILGQLLNKQLFRRYPMLKEKFHAVVISFFKKCMEPTNKIVRDLINMEACYINTGHPDFLNGHRVDPKTGKPLPPPRSNSPSVDLGNAESSSGSGFFGSFWASKNKKKMAAMEPPPPTLKASASLSERESTEVEVIKLLITSYFNIVKRTMIDMVPKAIMYMLVQFTKDEMQRELLENMYRNGELDELLKESDYTVRRRKECQQMVESLSRASEIVSQVQ
>XP_001827726_Aspergillus_oryzae 
MASLSEDLLVTVNKLQDLVFNTIGNDSLDLPQIVVVGSQSSGKSSVLENIVGRDFLPRGSGIVTRRPLILQLINIPSERHDKPDTDEIHVPHTAASVAGQHEWAEFHHLPGRKFEDFALVKQEIEAETARIAGSNKGINRQPINLKIFSPHVLNLTMVDLPGLTKVPIGDQPSDIEKQTRALILEYIAKPNSLVLAVSPANVDLVNSEALKLARQVDPMGRRTIGVLTKLDLMDHGTNAMDILSGRVYPLKLGFIGVVNRSQQDIQSGKSLSDALQAEVDFFRHHPAYRNMANRCGTQFLAKTLNTTLMSHIRDRLPDIKARLNTLMGQTQQELASYGNKQFSGKEHRGSLILQLMTRFASSFISSIDGTSSEISTKELCGGARIYYIFNSVFGNSLETIDPTHNLTVSDIRTAIRNSTGPRPSLFVPELAFDLLVKPQIKMLEAPSQRCVELVYEELIKICHTCGSQELLRFPRLQAKLIEVVSDLLRERLGPCSAYVESLISIQRAYINTNHPNFLGAAAAMSSIIQNKQEQERKSALAEDRRKREKRRQRELGGINGSTSLSPEDEEEQALEQKAQNIPIRSQSAKGTRNMPPNIGKLQESGIAATLNGAHQNPHAMFGGTNTTRDSFLNYFFGKDGAQPSPSLPQPSSQSRPSNHTNEVSTTQSIRRTEVRSPVMPPDDYVPVPEYIGEISSLENTEPTLSDRELLETELIRRLISSYFDIVRETIADQVPKAIMHLLVNHSKDVVQNRLVSELYKEDLFGELLYEDDGIKAEREKCERLLETYKEAAKIVGEVL
>XP_040636544_Aspergillus_ruber
MLGLGVNRLKARPSLLDLIGSREELPSVTVDDDGSSSSPPGPANLPPLPDSPTSTTSSWSYSISNNNTNSTIEHRVPSLPIPSIRSPASHTMAPAKDENDGDERGAIFSVSGSVVVAENMIGCAMYELCHVGAGQLVGEVIRVDGDKVTIQVYEETAGVAVGDPVYRTGKPLSVELGPGLMETIYDGIQRPLKQIYSESGSIYIPSGIRVNALDRKKKWDFTPTMKVGDHITGGDIWGTVFENSLVNQHKVLLPPRARGTITRIAEAGSYTVEEKLLEVEFDGKKTEHGMMQVWPVRVPRPVNDRLSSDSPFVVGQRVLDSLFPSVQGGTVCIPGAFGCGKTVISQSVSKFSNSDIIVYVGCGERGNEMAEVLMDFPELSIEVEGRKEPIMKRTCLIANTSNMPVAAREASIYTGITIAEYFRDQGKNVAMMADSSSRWAEALREISGRLGEMPADQGFPAYLGAKLASFYERAGKSTALGSPERNGSVSIVAAVSPPGGDFSDPVTSATLGIVQVFWGLDKKLAQRKHFPSINTSMSYSKYTTVLDKFYEKDHPEFPRLRESVRELLTKSEDLDQVVQLVGKAALGDSDKITLDVAAMVKDDFLQQNGYSDYDQFCPLWKTEYMMKAFMGFHDEAQKAVAQGQNWAKVRGATGDIQTSLRSMKFELPENKEEVTEKYEKVLQSMTERFASVSDVINVNDPSLISLVNKLQDVFSTVGVTNPIDLPQIAVVGSQSSGKSSVLENIVGRDFLPRGSGIVTRRPLVLQLINKPARNSVNGSTDEKVDNTTDEAANVNEYGEFLHIPGQKFYDFNKIREEIVRETESKVGKNAGISPIPINLRIYSPNVLTLTLVDLPGLTKVPVGDQPKDIERQIRDMVLRYISKPNAIILAVTSANQDLANSDGLQLAREVDPEGQRTIGVLTKVDLMDEGTDVVDILAGRVIPLRLGYVPVVNRGQRDIENKRPIASALENEKNFFENHKAYRNKASYCGTPYLARKLNLILMMHIKQTLPDIKARISSSLQKYSSELSQLGDSLLGNSANIILNIITEFSNEYRTVLEGRNQELSSAELSGGARISFVFHELYSNGIKAVDPFDAVKDMDIRMFLYNSSGPSPSLFVGTTAFELIVKQQIRRMEDPSLKCISLVYDELVRILGQLLNKQLFRRYPMLKEKFHAVVIAFFKKCMDPTNKLVRDLVNMESCYINTGHPDFLNGHRAMAIVNERQVAGKPTQVDPKTGKPLASRANSPSLEPQPETTNNAGFFGSFWASKNKKKAAAMEPPPPTLKVSATMSDRESAEVEVIKLLITSYYNIVKRTMIDMVPKAIMYTLVQFTKDEMQRELLENMYRNQELDDLLKESDYTIRRRKECQQMVESLSRASEIVSQVQ
>XP_040700444_Aspergillus_sydowii
MASPTSGYSINVNDPSLISLVNKLQDVFSTVGVQNPIDLPQIAVVGSQSSGKSSVLENIVGRDFLPRGSGIVTRRPLILQLINRPPQANGVKEEKLETTDKEANVDEYGEFLHIPGQKFHDFNKIREEIVRETETKVGRNAGISAAPINLRIYSPNVLTLTLVDLPGLTKVPVGDQPKDIERQIRDMVLKYISKPNAIILAVTAANQDLANSDGLKLAREVDPEGQRTIGVLSKVDLMDEGTDVVDILAGRIIPLRLGYVPVVNRGQRDIENKRPIAYALENEKNFFENHKAYRNKASYCGTPYLARKLNLILMMHIKQTLPDIKSRISSSLQKYSSELSQLGDSMLGNSANIILNIITEFSNEYRTVLEGNNQELSSIELSGGARISFVFHELYANGVKAVDPFDQVKDIDIRTILFNSSGSSPALFIGTTAFELIVKQQITRLEDPSLKCISLVYDELVRILGQLLNKQLFRRYPMLKEKFHAVVIAFFKKAMEPTNKLVRDLIAMESTYINTAHPDFLNGHRAMAIVNERHAAGKPTQVDPKTGKPLPPRANSPSVEPTPAGTDTSSTGFFGSFWASKNKKKMAAMEAPPPNLKASAALSERESTEVEVIKLLITSYYNIVKRTMIDMVPKAIMYTLVQFSKEGMQRELLENMYRNAELDDLLKESDYTIRRRKECQQMVESLSRASEIVSQVQ
>XP_001217824_Aspergillus_terreus
MASPTGYSINVNDPSLISLVNKLQDVFTTVGVHNPIDLPQIAVVGSQSSGKSSVLENIVGRDFLPRGSGIVTRRPLILQLINKPAGSQTNGVKDEKLETSDKEANLDEYGEFLHIPGQRFYDFNKIREEIVRETESKVGRNAGISPAPINLRIYSPNVLTLTLVDLPGLTKVPVGDQPKDIERQIRDMVLKFISKPNAIILAVTSANQDLANSDGLKLAREVDPEGQRTIGVLTKVDLMDEGTDVVDILAGRIIPLRLGYVPVVNRGQRDIENKRPIAYALEHEKNFFESHKAYRNKASYCGTPYLARKLNLILMMHIKQTLPDIKARISSSLQKYSSELSQLGDSMLGNSANIVLNIITEFSNEYRTVLEGNNQELSSIELSGGARISFVFHELYSNGIKAVDPFDQVKDIDIRTILYNSSGSSPALFVGTTAFELIVKQQIKRLEDPSTKCISLVYDELVRILGQLLNKSLFRRYPMLKEKFHAVVISFFKKCMEPTTKLVRDLIAMEACYINTGHPDFLNGHRAMTIVNERQQASKPTQVDPKTGKPLPPRANSPSVEIPQESSGSGFFGSFWASKNKKKMAAMEPPPPTLKASASLSERESTEVEVIKLLITSYFNIVKRTMIDMVPKAIMYTLVQFTKDEMQRELLENMYRNNELDDLLKESDYTVRRRKECQQMVESLSRASEIVSQVQ
>XP_022492238_Penicillium_arizonense
MASPTTGYSINVNDPSLISLVNKLQDVFSTVGVHNPIDLPQIVVVGSQSSGKSSVLENIVGRDFLPRGSGIVTRRPLILQLINKTPSAPSAHPNGDKKLETTDSESNVDEYGEFLHIQGQKFYDFNKIREEIVRETETKVGKNAGISPVPINLRIYSPNVLTLTLVDLPGLTKVPVGDQPKDIERQIREMVLKYISKPNAIILAVTSANQDLANSDGLKLAREVDPEGQRTIGVLSKVDLMDEGTDVVDILAGRIIPLRLGYVPVVNRGQRDIENKKLIAAALENEKNFFENHKAYRNKASYCGTPYLARKLNLILMMHIKQTLPDIKARISSSLQKYTSELAQLGDSMLGNSANIILNIITEFSNEYRTVLEGNNTELSSIELSGGARISFVFHELYSNGIKAVDPFDIVKDIDIRTILYNSSGSSPALFVGTTAFELIVKQQIKRLEEPSLKCISLVFDELVRILSQLLTKQLFRRYPMLKEKFHTVVIAFFKKCLEPTNKLVKDLINMEATYVNTGHPDFLNGHRAMTLVNERQQAAKPTQVDPKTGKPLPGRAQSPSLDTTGEAQNGSGFFGSFWASKNKKKMALMEAPPTTLKASASLSEREATEVEVIKLLITSYFNIVKRTMIDMVPKAVMYTLVQFTKDEMQRELLENMYRNNELDELLKESDYTVRRRKECQQMVESLGRASEIVSQVQ
>XP_014533818_Penicillium_digitatum
MASPTSGYSINVNDPGLISLVNKLQDVFSTVGVQNPIDLPQIAVVGSQSSGKSSVLENIVGRDFLPRGSGIVTRRPLILQLINKSPTTNGEAKLETTDSESNVNEYGEFLHLPGEKFFDFNKIRDEIVRETETKVGKNAGISPSPINLRIYSPNVLTLTLVDLPGLTKVPVGDQPKDIEKQIRDMVLKYISKPNAIILAVTSANQDLANSDGLKLAREVDPEGQRTIGVLSKVDLMDDGTDVVDILAGRIIPLRLGYVPVVNRGQRDIENKKLIAQALENEKNFFENHKAYRNKASYCGTPYLARKLNLILMMHIKQTLPDIKARISTSLQKYTAELAQLGDSMLGNSANIILNIITEFSNEYRTVLEGNNQELSSVELSGGARISFVFHELYSNGVKAVDPFDLVKDIDIRTILYNSSGSSPALFVGTTAFELIVKQQIRRLEEPSLKCISLVYDELVRILSQLLTKQLFRRYPMLKEKFHTVVISFFKKCLEPTNKLVKDLINMESTYVNTGHPDFLNGHRAMTIVNERQAAAKPTQVDPKTGKPLLPARAQSPSLDTTGEATNNSGFFGSFWASKNKKKMALMEAPPTTLKASASLSEREATEVEVIKLLITSYFNIVKRTMIDMVPKAVMYTLVQFTKDEMQRELLENMYRTNEFDELLKESDYTTRRRKECQQMVESLGRASEIVSQVQ
>XP_016600826_Penicillium_expansum
MASPTSGYSINVNDPSLISLVNKLQDVFSTVGVQNPIDLPQIAVVGSQSSGKSSVLENIVGRDFLPRGSGIVTRRPLILQLINKSPATNGETKLETTDSESNVNEYGEFLHLPGEKFFDFNKIRDEIVRETETKVGKNAGISPSPINLRIYSPNVLTLTLVDLPGLTKVPVGDQPKDIEKQIRDMVLKYISKPNAIILAVTSANQDLANSDGLKLAREVDPEGQRTIGVLSKVDLMDDGTDVVDILAGRIIPLRLGYVPVVNRGQRDIENKKLIAQALENEKNFFENHKAYRNKASYCGTPYLARKLNLILMMHIKQTLPDIKARISSSLQKYTAELSQLGDSMLGNSANIILNIITEFSNEYRTVLEGNNQELSSIELSGGARISFVFHELYSNGVKAVDPFDLVKDIDIRTILYNSSGSSPALFVGTTAFELIVKQQIRRLEEPSLKCISLVYDELVRILSQLLTKQLFRRYPMLKEKFHAVVISFFKKCLEPTNKLVKDLINMESTYVNTGHPDFLNGHRAMTLVNERQAAAKPTQVDPKTGKPLLPARAQSPSLDTTGEANNNSGFFGSFWASKNKKKMALMEAPPPTLKASASLSEREATEVEVIKLLITSYFNIVKRTMIDMVPKAVMYTLVQFTKDEMQRELLENMYRTNELDELLKESDYTTRRRKECQQMVESLGRASEIVSQVQ
>XP_040649962_Penicillium_griseofulvum
MASPTTGHSINVNDPSLISLVNKLQDVFSTVGVQNPIDLPQIAVVGSQSSGKSSVLENIVGRDFLPRGSGIVTRRPLILQLINKTTTTNGETKLETTDSESNVNEYGEFLHLPGEKFYDFNKIRDEIVRETETKVGKNAGISPSPINLRIYSPNVLTLTLVDLPGLTKVPVGDQPKDIERQIRDMVLKYISKPNAIILAVTSANQDLANSDGLKLAREVDPEGQRTIGVLSKVDLMDEGTDVVDILAGRIIPLRLGYVPVVNRGQRDIENKKLIAYALENEKNFFENHKAYRNKASYCGTPYLARKLNLILMMHIKQTLPDIKARISASLQKYTAELGQLGDSMLGNSANIILNIITEFSNEYRTVLEGNNQELSSIELSGGARISFVFHELYSNGIKAVDPFDVVKDIDIRTILYNSSGSSPALFVGTTAFELIVKQQIRRLEEPSLKCISLVYDELVRILSQLLTKQLFRRYPMLKEKFHAVVISFFKKCLEPTNKLVKDLINMESTYVNTGHPDFLNGHRAMTLVNERQAAAKPTQVDPKTGKPLLPARAQSPSLDTTGEATNNSGFFGSFWASKNKKKMALMEAPPPTLKASASLSERESTEVEVIKLLITSYFNIVKRTMIDMVPKAVMYTLVQFTKDEMQRELLENMYRTNELDELLKESDYTTRRRKECQQMVESLGRASEIVSQVQ
>XP_038927556_Penicillium_roqueforti
MASPTTGHSINVNDPSLISLVNKLQDVFSTVGVHNPIDLPQIAVVGSQSSGKSSVLENIVGRDFLPRGSGIVTRRPLILQLINKTPTTNGETKLETTDSESNVNEYGEFLHLPGEKFFDFNKIRDEIVRETETKVGKNAGISPSPINLRIYSPNVLTLTLVDLPGLTKVPVGDQPKDIEKQIRDMVLKYISKPNAIILAVTSANQDLANSDGLKLAREVDPEGQRTIGVLSKVDLMDDGTDVVDILAGRIIPLRLGYVPVVNRGQRDIENKKLIAYALENEKNFFENHKAYRNKASYCGTPYLARKLNLILMMHIKQTLPDIKARISASLQKYTAELGQLGDSMLGNSANIILNIITEFSNEYRTVLEGNNQELSSIELSGGARISFVFHELYANGVKAVDPFDFVKDIDIRTILYNSSGSSPALFVGTTAFELIVKQQIRRLEEPSLKCISLVYDELVRILSQLLTKQLFRRYPMLKEKFHAVVIQFFKKCLEPTNKLVKDLINMESTYVNTGHPDFLNGHRAMTLVNERQAAAKPTQVDPKTGKPLLPARAQSPSLDTSGEANNNSGFFGSFWASKNKKKMALMEAPPATLKASASLSEREATEVEVIKLLITSYFNIVKRTMIDMVPKAVMYTLVQFSKDEMQRELLEQMYRTNELDELLKESDYTTRRRKECQQMVESLGRASEIVSQVQ
>XP_002568519_Penicillium_rubens
MASPTTGYSINVNDPSLISLVNKLQDVFSTVGVQNPIDLPQIAVVGSQSSGKSSVLENIVGRDFLPRGSGIVTRRPLILQLINKTPATNGETKLETTDSESNVNEYGEFLHLPGEKFFDFNKIRDEIVRETETKVGKNAGISPSPINLRIYSPNVLTLTLVDLPGLTKVPVGDQPKDIERQIRDMVLKYISKPNAIILAVTSANQDLANSDGLKLAREVDPEGQRTIGVLSKVDLMDEGTDVVDILAGRIIPLRLGYVPVVNRGQRDIENKKLIAYALENEKNFFENHKAYRNKASYCGTPYLARKLNLILMMHIKQTLPDIKARISASLQKYTAELAQLGDSMLGNSANIILNIITEFSNEYRTVLEGNNQELSSIELSGGARISFVFHELYSNGVKAVDPFDIVKDIDIRTILYNSSGSSPALFVGTTAFELIVKQQIKRLEEPSLKCISLVYDELVRILSQLLTKQLFRRYPMLKEKFHAVVISFFKKCLEPTNKLVKDLINMESTYVNTGHPDFLNGHRAMALVNERQAAAKPTQVDPKTGKPLGPARAQSPSLDTTGEATNNSGFFGSFWASKNKKKMALMEAPPPTLKASASLSEREATEVEVIKLLITSYFNIVKRTMIDMVPKAVMYTLVQFTKDEMQRELLENMYRTNELDELLKESDYTTRRRKECQQMVESLGRASEIVSQVQ
>XP_040810982_Penicillium_solitum
MASPTSGYSINVNDPSLISLVNKLQDVFSTVGVQNPIDLPQIAVVGSQSSGKSSVLENIVGRDFLPRGSGIVTRRPLILQLINKSPTTNGETKLETTDSESNVNEYGEFLHLPGEKFFDFNKIRDEIVRETETKVGKNAGISPSPINLRIYSPNVLTLTLVDLPGLTKVPVGDQPKDIEKQIRDMVLKYISKPNAIILAVTSANQDLANSDGLKLAREVDPEGQRTIGVLSKVDLMDDGTDVVDILAGRIIPLRLGYVPVVNRGQRDIENKKLIAQALENEKNFFENHKAYRNKASYCGTPYLARKLNLILMMHIKQTLPDIKARISTSLQKYTAELGQLGDSMLGNSANIILNIITEFSNEYRTVLEGNNQELSSIELSGGARISFVFHELYSNGVKAVDPFDLVKDIDIRTILYNSSGSSPALFVGTTAFELIVKQQIRRLEEPSLKCISLVYDELVRILSQLLTKQLFRRYPMLKEKFHAVVISFFKKCLEPTNKLVKDLINMESTYVNTGHPDFLNGHRAMTLVNERQAAAKPTQVDPKTGKPLLPARAQSPSLDTTGDATNNSGFFGSFWASKNKKKMALMEAPPPTLKASASLSEREATEVEVIKLLITSYFNIVKRTMIDMVPKAVMYTLVQFTKDEMQRELLENMYRTNELDELLKESDYTTRRRKECQQMVESLGRASEIVSQVQ
>XP_022583540_Penicilliopsis_zonata
MASPTSPTGHSINVNDPSLISLVNKLQDVFTTVGVHNPIDLPQIVVVGSQSSGKSSVLENIVGRDFLPRGSGIVTRRPLILQLINRPSVKQPANGVKEAALDTSDSEANLDEYGEFLHIPGQKFYDFNKIRDEIVRETETKVGRNAGISPAPINLRIYSPHVLTLTLVDLPGLTKVPVGDQPKDIERQIKDMVLKHISKPNAIILAVTAANQDLANSDGLKLAREVDPEGQRTIGVLTKVDLMDEGTDVVDILAGRIIPLRLGYVPVVNRGQRDIENKRPISYALEHEKNFFDSHKAYRNKSSYCGTPYLARKLNLILMMHIKQTLPDIKARISSSLQKYTQELSQLGDSMLGNSANIVLNIITEFSNEYRTVLEGNNQELSSVELSGGARISFVFHELYSNGIKAVDPFDQVKDIDIRTILYNSSGSSPALFVGTTAFELIVKQQIKRLEEPSLKCISLVFDELVRILGQLLNKQLFRRYPMLKEKFHAVVISFFKKCMEPTNKLVHDLISMEAVYINTGHPDFLNGHRAMSIVNERQNAGKPTQVDPKTGKPLPPRANSPSVDLTAAASADNGSGFFGSFWASKNKKKMAAMEPPPPTLKASATLSERESSEVEVIKLLITSYFNIVKRTMIDMVPKAIMYTLVQFTKDEMQRELLENMYRNNELDDLLKESDYTIRRRKECQQMVESLSRASEIVSQVQ
>XP_016619175_Cladophialophora_bantiana
MSPATRNLPFLFGRQEPSGRAAASPGSPGSIAPAAITPTPPTATPAPKVAGVATATASPLTLSSQDLANIHNFDNITPHFTHHPQPHPPRKSLDLALQSSARTSIESTRSDLLQDPLPLTFAPTMAAAPGGYSINVNDPTLISLVNKLQDVFTTVGVQNPIDLPQIVVVGSQSSGKSSVLENIVGRDFLPRGSGIVTRRPLVLQLINRPVPAKLQTNGVTEEEMKKTTDSQANVDEWGEFLHLPGQKFHDFNKIRDEIVKETEAKAGRNVGISPQPINLRIYSPNVLTLTLVDLPGLTKVPVGDQPRDIEKQIKEMVLKQIQKPNAIILAVTAANVDLANSDGLKLAREVDPEGQRTIGVLTKIDLMDAGTDVVDILAGRIIPLRLGYVPVVNRGQRDIENKKRIDLALKAEKEFFENHPSYRNKASYCGTPYLARKLNLILMMHIKQTLPDIKTRIATSLQKYSQELEQLGAGDLLGNNSSNIILNIITEFANEYRTVLDGNSAELSSNELSGGARISFVYHELYSNGIKAIDPFDQVKDIDIRTILYNSSGSSPALFVGTTAFELIVKQQIRRLEEPSLKCVSLVYDELVRILSQLLQKQLFRRYPQLKEKFHGVVISFFRKSMEPTNKLVKDLVAMEACYINTGHPDFLNGHRAMAIVNDRHNANKPTQVDPKTGKPLPPQVPPRAASPSLPTDGSDQNSGFFGSFFASKNKKKMAAMEPPPATLKASGTLSERENQEVEVIKLLINSYFNIVRRTMIDMVPKAIMLTLVQFTKDEMQRELLEQLYRTQELDDLLKESDYTIRRRKECQQMVESLSKASEIVSQVQ
>XP_008726337_Cladophialophora_carrionii
MAATPGGYSVNVNDPTLIALVNKLQDVFTTVGVQNPIDLPQIVVVGSQSSGKSSVLENIVGRDFLPRGSGIVTRRPLVLQLINRPAPAKLQTNGVTESELKDSSDKQANVDEWGEFLHLPGQKFYDFNKIRDEIVKETEAKAGRNVGISPQPINLRIYSPNVLTLTLVDLPGLTKVPVGDQPRDIEKQIKDMVLKQIAKPNAIILAVTAANVDLANSDGLKLAREVDPEGQRTIGVLTKIDLMDAGTDVVDILAGRIIPLRLGYVPVVNRGQRDIENKKRIDLALKAEKEFFENHPSYRNKASYCGTPYLARKLNLILMMHIKQTLPDIKTRIASSLQKYSLELEQLGAGDLLGNNSSNIILNIITEFANEYRTVLEGNSSELSSNELSGGARISFVYHELYSNGIKAIDPFEQVKDIDIRTILYNSSGSSPALFVGTTAFELIVKQQIRRLEEPSLKCVSLVYDELIRILGQLLQKQLFRRYPQLKEKFHAVVVSFFRKSMEPTNKLVRDLVAMEACYINTGHPDFLNGHRAMAIVNDRHNANKPTQVDPKTGKPLPPQVPPRSGSPSLPTDGSETNSGFFGSFFASKNKKKMAAMEPPPATLKASGTLSERENQEVEVIKLLINSYFNIVRRTMIDMVPKAIMLALVQHTKDEMQRELLEQMYRTQELDDLLKESDYTIRRRKECQQMVESLAKASEIVSQVQ
>XP_016249572_Cladophialophora_immunda
MSPATRNLPFLFGRQEPSRRAGASPASSSEAGVAPTAKAALAATVTAAPKVAGAGADAGASPLTLSSQDLANIHNIDITPHPTHPRPPRKSLDLALQTSARTSIESTRSDLLQDPLPLTFAPTMAATPGGYSINVNDPTLISLVNKLQDVFTTVGVQNPIDLPQIVVVGSQSSGKSSVLENIVGRDFLPRGSGIVTRRPLVLQLINRPAPAKLQTNGVTEEEMKKTTDSQANVDEWGEFLHLPGQKFHDFNKIRDEIVKETEAKAGRNVGISPQPINLRIYSPNVLTLTLVDLPGLTKVPVGDQPRDIEKQIKEMVLKQIQKPNAIILAVTAANVDLANSDGLKLAREVDPEGQRTIGVLTKIDLMDAGTDVVDILAGRIIPLRLGYVPVVNRGQRDIENKKRIDLALKAEKEFFENHPSYRNKASYCGTPYLARKLNLILMMHIKQTLPDIKTRIASSLQKYSQELEQLGAGDLLGNNSSNIILNIITEFANEYRTVLDGNSAELSSNELSGGARISFVYHELYSNGIKAIDPFDQVKDIDIRTILYNSSGSSPALFVGTTAFELIVKQQIRRLEEPSLKCVSLVYDELVRILSQLLQKQLFRRYPQLKEKFHGVVISFFRKSMEPTNKLVKDLVAMEACYINTGHPDFLNGHRAMAIVNDRHNANKPTQVDPKTGKPLPPQVPPRAASPSLPTDGSDQNSGFFGSFFASKNKKKMAAMEPPPATLKASGTLSERENQEVEVIKLLINSYFNIVRRTMIDMVPKAIMLTLVQFTKDEMQRELLEQLYRAQELDDLLKESDYTIRRRKECLQMVESLSKASEIVSQVQ
>XP_007745927_Cladophialophora_psammophila
MSPATRNLPFLFGRQEPSGRAAASPGSPGSPAPAPAAIAPTPPTATPAPKVAGVATATASPLTLSSQDLANIHNFDNITPRSTHHPQPHPQPHPPRKSLDLALQSSARTSIESTRSDLLQDPLPLTFAPTMAAAPGGYSINVNDPTLISLVNKLQDVFTTVGVQNPIDLPQIVVVGSQSSGKSSVLENIVGRDFLPRGSGIVTRRPLVLQLINRPAPAKLQTNGVTEEEMKKSTDSQANVDEWGEFLHLPGQKFHDFNKIRDEIVKETEAKAGRNVGISPQPINLRIYSPNVLTLTLVDLPGLTKVPVGDQPRDIEKQIKEMVLKQIQKPNAIILAVTAANVDLANSDGLKLAREVDPEGQRTIGVLTKIDLMDAGTDVVDILAGRIIPLRLGYVPVVNRGQRDIENKKRIDLALKAEKEFFENHPSYRNKASYCGTPYLARKLNLILMMHIKQTLPDIKTRIATSLQKYSQELEQLGAGDLLGNNSSNIILNIITEFANEYRTVLDGNSAELSSNELSGGARISFVYHELYSNGIKAVDPFDQVKDIDIRTILYNSSGSSPALFVGTTAFELIVKQQIRRLEEPSLKCVSLVYDELVRILSQLLQKQLFRRYPQLKEKFHGVVISFFRKSMEPTNKLVKDLVAMEACYINTGHPDFLNGHRAMAIVNDRHNANKPTQVDPKTGKPLPPQVPPRAASPSLPTDGSDQNSGFFGSFFASKNKKKMAAMEPPPATLKASGTLSERENQEVEVIKLLINSYFNIVRRTMIDMVPKAIMLSLVQFTKDEMQRELLEQLYRTQELDDLLKESDYTIRRRKECQQMVESLSKASEIVSQVQ
>XP_018698130_Fonsecaea_erecta
MSPATRNLPFLFGRQESSRRAAASTGVAPTANAATVVTAAPKVAGAGASPLTLSSQDLANIHNIDIIPHPPHPRPLRKSLDLALQTSARTSIESTRSDLLQDPVPLTFAPTMAAAPGGYSINVNDPTLISLVNKLQDVFTTVGVQNPIDLPQIVVVGSQSSGKSSVLENIVGRDFLPRGSGIVTRRPLVLQLINRPVPTKLQTNGVTEEDMKKTTDSQANVDEWGEFLHLPGQKFHDFNKIRDEIVKETEAKAGRNVGISPQPINLRIYSPNVLTLTLVDLPGLTKVPVGDQPRDIEKQIKEMVLKQIQKPNAIILAVTAANVDLANSDGLKLAREVDPEGQRTIGVLTKIDLMDAGTDVVDILAGRIIPLRLGYVPVVNRGQRDIENKKRIDLALKAEKEFFENHPSYRNKASYCGTPYLARKLNLILMMHIKQTLPDIKTRIASSLQKYSQELEQLGAGDLLGNNSSNIILNIITEFANEYRTVLDGNSAELSSNELSGGARISFVYHELYSNGIKAIDPFDQVKDIDIRTILYNSSGSSPALFVGTTAFELIVKQQIRRLEEPSLKCVSLVYDELVRILSQLLQKQLFRRYPQLKEKFHGVVISFFRKSMEPTNKLVKDLVAMEACYINTGHPDFLNGHRAMAIVNDRHNANKPTQVDPKTGKPLPPQVPPRSASPSLPTDGSDQNSGFFGSFFASKNKKKMAAMEPPPATLKASGTLSERENQEVEVIKLLINSYFNIVRRTMIDMVPKAIMLTLVQFTKDEMQRELLEQLYRAQELDELLKESDYTIRRRKECLQMVESLSKASEIVSQVQ
>XP_022513774_Fonsecaea_monophora
MSPATRNLPFLFGRQEQPSRRAAASPAGVAPTVISAPKDTDADAGAGAGASPLTLSSQDLANIHNINITPHHTHSRPARRSLDLALQTSARTSIESTRSDLLQDPLPLTFGPTMAAAPGGYSINVNDPTLISLVNKLQDVFTTVGVQNPIDLPQIVVVGSQSSGKSSVLENIVGRDFLPRGSGIVTRRPLVLQLINRPAPAKLQTNGVTEEDMKKTTDSQANVDEWGEFLHLPGQKFHDFNKIRDEIVKETEAKAGRNVGISPQPINLRIYSPNVLTLTLVDLPGLTKVPVGDQPRDIEKQIKEMVLKQIQKPNAIILAVTAANVDLANSDGLKLAREVDPEGQRTIGVLTKIDLMDSGTDVVDILAGRIIPLRLGYVPVVNRGQRDIENKKRIDLALKAEKEFFENHPSYRNKASYCGTPYLARKLNLILMMHIKQTLPDIKTRIATSLQKYSQELEQLGAGDLLGNNSSNIILNIITEFANEYRTVLDGNSAELSSNELSGGARISFVYHELYSNGIKAIDPFDQVKDIDIRTILYNSSGSSPALFVGTTAFELIVKQQIRRLEEPSLKCVSLVYDELVRILSQLLQKQLFRRYPQLKEKFHGVVISFFRKSMEPTNKLVKDLVAMEACYINTGHPDFLNGHRAMAIVNDRHNANKPTQVDPKTGKPLPPQVPPRAASPSLPTDGSDQNSGFFGSFFASKNKKKMAAMEPPPATLKASGTLSERENQEVEVIKLLINSYFNIVRRTMIDMVPKAIMLTLVQFTKDEMQRELLEQLYRAQELDDLLKESDYTIRRRKECLQMVESLSKASEIVSQVQ
>XP_016628223_Fonsecaea_multimorphosa
MSPATRNLPFLFGRQEPSGRAAASVGDSVGDSVADSVADSVVAASPADSQVAPTVTDAAAPKVKGAGAAASPLTLSSQDLANVHNIDITPHPTHPRTARRSLDLALQTSARTSIESTRSDLLQDPLPLTFAPTMAATPGGYSINVNDPTLISLVNKLQDVFTTVGVQNPIDLPQIVVVGSQSSGKSSVLENIVGRDFLPRGSGIVTRRPLVLQLINRPVPAKLQTNGVTEEDMKKTTDSQANVDEWGEFLHLPGQKFHDFNKIRDEIVKETEAKAGRNVGISPQPINLRIYSPNVLTLTLVDLPGLTKVPVGDQPRDIEKQIKEMVLKQIQKPNAIILAVTAANVDLANSDGLKLAREVDPEGQRTIGVLTKIDLMDAGTDVVDILAGRIIPLRLGYVPVVNRGQRDIENKKRIDLALKAEKEFFENHPSYRNKASYCGTPYLARKLNLILMMHIKQTLPDIKTRIASSLQKYSQELEQLGAGDLLGNNSSNIILNIITEFANEYRTVLDGNSAELSSNELSGGARISFVYHELYSNGIKAIDPFDQVKDIDIRTILYNSSGSSPALFVGTTAFELIVKQQIRRLEEPSLKCVSLVFDELVRILGQLLQKQLFRRYPQLKEKFHGVVISFFRKSMEPTNKLVKDLVAMEACYINTGHPDFLNGHRAMAIVNDRHNANKPTQVDPKTGKPLPPQVPPRAASPSLPTDGSDQNSGFFGSFFASKNKKKMAAMEPPPATLKASGTLSERENQEVEVIKLLINSYFNIVRRTMIDMVPKAIMLTLVQFTKDEMQRELLEQLYRAQELDELLKESDYTVRRRKECQQMVESLSKASEIVSQVQ
>XP_022498161_Fonsecaea_nubica
MSPATRNLPFLFGRQEQPSRRAAASPAGVAPTVTAAPKDTDADAGAGAGASPLTLSSQDLANIHNIDITPHHTHSRPARRSLDLALQTSARTSIESTRSDLLQDPLPLTFGPTMAAAPGGYSINVNDPTLISLVNKLQDVFTTVGVQNPIDLPQIVVVGSQSSGKSSVLENIVGRDFLPRGSGIVTRRPLVLQLINRPAPAKLQTNGVTEEDMKKTTDSQANVDEWGEFLHLPGQKFHDFNKIRDEIVKETEAKAGRNVGISPQPINLRIYSPNVLTLTLVDLPGLTKVPVGDQPRDIEKQIKEMVLKQIQKPNAIILAVTAANVDLANSDGLKLAREVDPEGQRTIGVLTKIDLMDSGTDVVDILAGRIIPLRLGYVPVVNRGQRDIENKKRIDLALKAEKEFFENHPSYRNKASYCGTPYLARKLNLILMMHIKQTLPDIKTRIATSLQKYSQELEQLGAGDLLGNNSSNIILNIITEFANEYRTVLDGNSAELSSNELSGGARISFVYHELYSNGIKAIDPFDQVKDIDIRTILYNSSGSSPALFVGTTAFELIVKQQIRRLEEPSLKCVSLVYDELVRILSQLLQKQLFRRYPQLKEKFHGVVISFFRKSMEPTNKLVRDLVAMEACYINTGHPDFLNGHRAMAIVNDRHNANKPTQVDPKTGKPLPPQVPPRAASPSLPTDGSDQNSGFFGSFFASKNKKKMAAMEPPPATLKASGTLSERENQEVEVIKLLINSYFNIVRRTMIDMVPKAIMLTLVQFTKDEMQRELLEQLYRAQELDDLLKESDYTIRRRKECLQMVESLSKASEIVSQVQ
>XP_013283499_Fonsecaea_pedrosoi
MSPATRNLPFLFGRQEQPSRRAAASPAGVAPTVTSAPKDTDADAGAGAGASPLTLSSQDLANIHNIDITPHHTHSRPARRSLDLALQTSARTSIESTRSDLLQDPLPLTFGPTMAAAPGGYSINVNDPTLISLVNKLQDVFTTVGVQNPIDLPQIVVVGSQSSGKSSVLENIVGRDFLPRGSGIVTRRPLVLQLINRPAPAKLQTNGVTEEDMKKTTDSQANVDEWGEFLHLPGQKFHDFNKIRDEIVKETEAKAGRNVGISPQPINLRIYSPNVLTLTLVDLPGLTKVPVGDQPRDIEKQIKEMVLKQIQKPNAIILAVTAANVDLANSDGLKLAREVDPEGQRTIGVLTKIDLMDSGTDVVDILAGRIIPLRLGYVPVVNRGQRDIENKKRIDLALKAEKEFFENHPSYRNKASYCGTPYLARKLNLILMMHIKQTLPDIKTRIATSLQKYSQELEQLGAGDLLGNNSSNIILNIITEFANEYRTVLDGNSAELSSNELSGGARISFVYHELYSNGIKAIDPFDQVKDIDIRTILYNSSGSSPALFVGTTAFELIVKQQIRRLEEPSLKCVSLVYDELVRILSQLLQKQLFRRYPQLKEKFHGVVISFFRKSMEPTNKLVKDLVAMEACYINTGHPDFLNGHRAMAIVNDRHNANKPTQVDPKTGKPLPPQVPPRAASPSLPTDGSDQNSGFFGSFFASKNKKKMAAMEPPPATLKASGTLSERENQEVEVIKLLINSYFNIVRRTMIDMVPKAIMLTLVQFTKDEMQRELLEQLYRAQELDDLLKESDYTIRRRKECLQMVESLSKASEIVSQVQ
>XP_007757095_Cladophialophora_yegresii
MAATPGGYSVNVNDPTLIALVNKLQDVFTTVGVQNPIDLPQIVVVGSQSSGKSSVLENIVGRDFLPRGSGIVTRRPLVLQLINRPAPAKLQTNGVTESELKDSSDKQANVDEWGEFLHLPGQKFYDFNKIRDEIVKETEAKAGRNVGISPQPINLRIYSPNVLTLTLVDLPGLTKVPVGDQPRDIEKQIKDMVLKQIAKPNAIILAVTAANVDLANSDGLKLAREVDPEGQRTIGVLTKIDLMDAGTDVVDILAGRIIPLRLGYVPVVNRGQRDIENKKRIDLALKAEKEFFENHPSYRNKASYCGTPYLARKLNLILMMHIKQTLPDIKTRIASSLQKYSLELEQLGAGDLLGNNSSNIILNIITEFANEYRTVLEGNSAELSSNELSGGARISFVYHELYSNGIKAIDPFEQVKDIDIRTILYNSSGSSPALFVGTTAFELIVKQQIRRLEEPSLKCVSLVYDELIRILGQLLQKQLFRRYPQLKEKFHAVVVSFFRKSMEPTNKLVRDLVAMEACYINTGHPDFLNGHRAMAIVNDRHNANKPTQVDPKTGKPLPPQVPPRSGSPSLPTDGSETNSGFFGSFFASKNKKKMAAMEPPPATLKASGTLSERENQEVEVIKLLINSYFNIVRRTMIDMVPKAIMLALVQHTKDEMQRELLEQMYRTQELDDLLKESDYTIRRRKECQQMVESLAKASEIVSQVQ
>XP_016238526_Exophiala_spinifera
MTRTANFPFLFGRQESVAASDGAGVVSAAQNTPKAGAGGSKAPSPSPTSTGAGASSQVLASKTQTHITDNTAQSTASQDQPLEVVLQRSAAFSLESAPPVLFNDPLPLSFAPTMAAPPGGYSINVNDPSLIALVNKLQDVFTTVGVQNPIDLPQIVVVGSQSSGKSSVLENIVGRDFLPRGSGIVTRRPLVLQLINRPAPAKLQSNGVSEEELKKTSDSQANVDEWGEFLHLPGQKFFDFNKIRDEIVKETEAKAGRNVGISPAPINLRIYSPNVLTLTLVDLPGLTKVPVGDQPRDIERQIKEMVLKQISKPNAIILAVTAANVDLANSDGLKLAREVDPEGQRTIGVLTKIDLMDAGTDVVDILAGRIIPLRLGYVPVVNRGQRDIENKKRIDLALKAEKDFFDNHPSYRNKASYCGTPYLARKLNLILMMHIKQTLPDIKNRIASSLQKYSQELEQLGAGDLLGHNSSNIVLNIITEFANEYRTVLEGHSQELSSNELSGGARISFVYHELYSNGIKAIDPFEQVKDIDIRTMLVNSSGSSPALFVGTTAFEIIVKQQIKRLEEPSLKCVSLVFDELVRILQQLLTKQLFRRYPQLKERFHGVVISFFRKAMDPTNKLVKDLVAMEACYINTGHPDFLNGHRAMAIVNERHSAAKPTQVDPKTGKPLPPSVPPRANSPGLPTDGSEPNSGFFGSFFASKNKKKMAAMEPPPPTLKASGTLSERENQEVEVIKLLINSYFNIVRRTMIDMVPKAIMLTLVQFTKDEMQRELLEQMYRTQELDELLKESDYTIRRRKECQQMVESLSKASEIVSQVQ
>XP_016266302_Exophiala_oligosperma
MTRPAHFPFLFGRQESVVASDGAAVVSAAHNTPKAGAGGPKSPTPSPTSTGAGASSQVLASSAQTPITHNTTQSTSLQEQPLEVALRRSATFSLESAPPILLDNNPLPLSFAPTMAAPPGGYSINVNDPSLIALVNKLQDVFTTVGVQNPIDLPQIVVVGSQSSGKSSVLENIVGRDFLPRGSGIVTRRPLVLQLINRPPPAKMQSNGVSEEELKKTSDSQANVDEWGEFLHLPGQKFFDFNKIRDEIVKETEAKAGRNVGISPAPINLRIYSPNVLTLTLVDLPGLTKVPVGDQPRDIERQIKEMVLKQISKPNAIILAVTAANVDLANSDGLKLAREVDPEGQRTIGVLTKIDLMDSGTDVVDILAGRIIPLRLGYVPVVNRGQRDIENKKRIDLALKAEKEFFDNHPSYRNKASYCGTPYLARKLNLILMMHIKQTLPDIKNRITGSLQKYSQELEQLGAGDLLGNNSSNIVLNIITEFANEYRTVLEGHSQELSSNELSGGARISFVYHELYSNGIKAIDPFEQVKDIDIRTMLVNSSGSSPALFVGTTAFEIIVKQQIKRLEEPSLKCVSLVFDELVRILQQLLTKQLFRRYPQLKERFHGVVIAFFRKAMEPANKLVKDLVAMEACYINTGHPDFLNGHRAMAIVNERHNATKPTQVDPKTGKPLPPSVPPRANSPGLPTDGTDTNSGFFGSFFASKNKKKMAAMEPPPPTLKASGTLSERENQEVEVIKLLINSYFNIVRRTMIDMVPKAIMLTLVQFTKDEMQRELLEQMYRAQELDELLKESDYTVRRRKECQQMVESLSKASEIVSQVQ
>XP_013318576_Exophiala_xenobiotica
MVPLMPSMTRKPHFRRQEKVAANGVSAAYNTPCTPKAAPVSVQLSAPSAGASSQVLASSAHSHITPTVKQSPSTQHQPLDLALQQSARSSLESARPDLLDDPLPLSFAPTMAAQPGGYSINVNDPSLIALVNKLQDVFTTVGVQNPIDLPQIVVVGSQSSGKSSVLENIVGRDFLPRGSGIVTRRPLVLQLINRPPPAKLQTNGVSEEDMKKTTDSQANVDEWGEFLHLPGQKFFDFNKIRDEIVKETEAKAGRNVGISPAPINLRIYSPNVLTLTLVDLPGLTKVPVGDQPRDIERQIKEMVLKQISKPNAIILAVTAANVDLANSDGLKLAREVDPEGQRTIGVLTKIDLMDAGTDVVDILAGRIIPLRLGYVPVVNRGQRDIENKKRIDLALKAEKDFFENHPSYRNKASYCGTPYLARKLNLILMMHIKQTLPDIKARIASSLQKYSQELDQLGAGDMIGHNSSNIVLNIITEFANEYRTVLEGHSAELSSMELSGGARISFVYHELYSNGIKAIDPFEQVKDIDIRTMLVNSSGSSPALFVGTTAFEIIVKQQIRRLEEPSLKCVSLVYDELVRILQQLLTKQLFRRYPQLKERFHGVVISFFRKAMEPANKLVKDLVAMEACYINTGHPDFLNGHRAMAIVNDRHNSAKPTQVDPKTGKPLPPSVPPRANSPGLPTDGTEPNAGFFGSFFASKNKKKMAAMEPPPATLKASGTLSERENQEVEVIKLLINSYFNIVRRTMIDMVPKAIMLTLVQFTKDEMQRELLEQMYRAQELDELLKESDYTVRRRKECQQMVESLSKASEIVSQVQ
>XP_007721470_Capronia_coronata
MAAPTAGHSVNVNDPTLIALVNKLQDVFTTVGVQNPIDLPQIVVVGSQSSGKSSVLENIVGRDFLPRGSGIVTRRPLVLQLINRPSPAKLQSNGVSEKEMKEMSDSQANVDEWGEFLHLPGQKFHDFNKIRDEIVKETEAKAGRNVGISPAPINLRIYSPNVLTLTLVDLPGLTKVPVGDQPRDIERQIREMVIKYISKPNAIILAVTAANQDLANSDGLKLAREVDPEGQRTIGVLTKIDLMDAGTDVVDILAGRVIPLRLGYVPVVNRGQRDIENKKRIDLALKAEKEFFENHPSYRNKAAYCGTPYLARKLNLILMMHIKQTLPDIKTRIASSLQKYSQELEQLGAGDFVGNNSSNIVLNIITEFANEYRTVLDGNSSELSSNELSGGARISFVYHELYSNGIKAIDPFDQVKDIDIRTILYNSSGSQPALFVGTTAFELIVKQQIRRLEDPSLKCVSLVYDELVRILTQLLQKQIFRRYPQLKERFHSVVISFFRKSIDPTNKLVKDLVAMEACYINTGHPDFLNGHRAMAIVNDRHNASKPTQVDPKTGKPLPPSVPPRAGSPGLPVDGTDQNSGFFGSFFASKNKKKMAAMEPPPATLKASGTLSERENQEVEVIKLLINSYFNIVRRTMIDMVPKAIMLNLVQHTKEEMQRELLEQMYRTQELDELLKESDYTVRRRKECLQMVESLSKASEIVSQVQ
>XP_007729144_Capronia_epimyces
MAAPPAGYSVNVNDPTLIALVNKLQDVFTTVGVQNPIDLPQIVVVGSQSSGKSSVLENIVGRDFLPRGSGIVTRRPLVLQLINRPAPAKVQTNGVSEKEMKETTDSQANVDEWGEFLHLPGQKFHDFNKIRDEIVKETEAKAGRNVGISPAPINLRIYSPNVLTLTLVDLPGLTKVPVGDQPRDIERQIREMVIKYISKSNAIILAVTAANQDLANSDGLKLAREVDPEGQRTIGVLTKIDLMDAGTDVVDILAGRIIPLRLGYVPVVNRGQRDIENKKRIDLALKAEKEFFENHPSYRNKASYCGTPYLARKLNLILMMHIKQTLPDIKTRIATSLQKYSQELEQLGAGDLLGHNSSNIILNIITEFANEYRTVLDGNSSELSSNELSGGARISFVYHELYSNGIKAIDPFDQVKDIDIRTILYNSSGSQPALFVGTTAFELIVKQQIRRLEEPSLKCVSLVFDELVRILTQLLQKQIFRRYPQLKERFHGVVIAFFRKSIDPTNKLVKDLVAMESCYINTGHPDFLNGHRAMAIVNDRHSASKPTQVDPKTGKPLPPSVPPRANSPGLPTDGSDQNSGFFGSFFASKNKKKMAAMEPPPATLKASGTLSERENQEVEVIKLLINSYFNIVRRTMIDMVPKAIMLNLVQHTKEEMQRELLEQMYRAQELDELLKESDYTVRRRKECLQMVESLSKASEIVSQVQ
>XP_009154612_Exophiala_dermatitidis
MAAQPGAYSVNVNDPALIALVNKLQDVFTAVGVQNPIDLPQIVVVGSQSSGKSSVLENIVGRDFLPRGSGIVTRRPLVLQLINRPAPEKLQTNGVSEKEMKETTDSQANVDEWGEFLHLPGQKFYDFNKIRDEIVKETEAKAGRNVGISPAPINLRIYSPNVLTLTLVDLPGLTKVPVGDQPRDIERQIREMVLKQISKPNAIILAVTAANVDLANSDGLKLAREVDPEGQRTIGVLTKIDLMDAGTDVVDILAGRIIPLRLGYVPVVNRGQRDIENKKRIDLALKAEKEFFENHPSYRNKASYCGTPYLARKLNTILMMHIKQTLPDIKTRIATSLQKYSQELEQLGAGDLLGNNGSNIILNIITEFANEYRSVLEGKSTQLSNIELSGGARISFVYHELYANGIKAIDPFDQVKDIDIRTILYNSSGSQPALFVGTTAFELIVKQQIRRLEEPSLKCVSLVYDELVRILSQLLGKQVFRRYPQLKERFHQTVISFFRKSIEPTNKLVKDLVAMEACYINTGHPDFLNGHRAMAIVNDRHNANKPTQVDPKTGKPLPPSVPPRAASPGLPTDGSDQNSGFFGSFFASKNKKKMAAMEPPPATLKASGTLSERESQEVEVIKLLINSYFNIVRRTMIDMVPKAIMLNLVQHTKEEMQRELLGQLYRTQEIDDLLKESDYTVRRRKECLQMVESLSKAQEIVSEVQ
>XP_013257272_Exophiala_aquamarina
MAAAPAGGGHSINVNDPTLIALVNKLQDVFTTVGVANPIDLPQIVVVGSQSSGKSSVLENIVGRDFLPRGAGIVTRRPLVLQLIHRPIPAKLQTNGVSDKDLQNSTDSQANVDEWGEFLHLPGQKFYDFNKIRDEIVKETEAKAGRNVGISPAPINLRIYSPNVLTLTLVDLPGLTKVPVGDQPRDIERQIKDMVLKQISKPNAIILAVTAANVDLANSDGLKLAREVDPEGQRTIGVLTKIDLMDTGTDVVDILAGRIIPLRLGYVPVVNRGQRDIENKKQIGLALKAEKEFFENHPSYRNKASYCGTPYLARKLNLILMMHIKQTLPDIKTRIATSLQKYSQELEQLGAGDLLGNNSSNIILNIITEFANEYRTVLDGNSSELSSNELSGGARISFVYHELYSNGIKAIDPFEQVKDIDIRTILYNSSGSSPALFVGTTAFELIVKQQIRRLEEPSLKCVSLVYDELVRILGQLLQKQLFRRYPGLKERFHGVVIGFFRKAMDPTNKLVRDLVAMEACYINTGHPDFLNGHRAMAIVNDRHNSAKPTQVDPKTGKPLPPSVPPRAGSPSLPTDGSDQNSGFFGSFFASKNKKKMAAMEPPPATLKASGTLSERENQEVEVIKLLINSYFNITRRTMIDMVPKAIMLSLVQYTKDEMQRELLEHMYKTTELDELLKESDYTVRRRKECQQMVESLGKASEIVSQVQ
>XP_016224394_Exophiala_mesophila
MAAASPVAGGYSINVNDPTLISLVNRLQDVFTTVGVQNPIDLPQIVVVGSQSSGKSSVLENIVGRDFLPRGAGIVTRRPLVLQLINRPSPAKLQTNGVTEKELQESSDKEANVNEWGEFLHLPGQKFHDFNKIRDEIVKETEAKAGRNVGISPAPINLRIYSPNVLTLTLVDLPGLTKVPVGDQPRDIERQIREMVLKQISKPNAIILAVTAANVDLANSDGLKLAREVDPEGQRTIGVLTKIDLMDQGTDVVDILAGRIIPLRMGYVPVVNRGQRDIENKKRIDLALKAEKDFFENHPSYKNKASYCGTPYLARKLNLILMMHIKQTLPDIKTRIANSLQKYSSELEQLGAGDLLGGNNSSNIILNIITEFANEYRTVLEGNSADLSSNELSGGARISFVYHELYSNGVKAVDPFDQVKDIDIRTILYNSSGSSPALFVGTTAFELIVKQQIRRLEEPSLKCVSLVYDELVRILGQILGKQLFRRYPQLKERFHSVVIAFFRKAMEPTNKLVKDLVAMEACYINTGHPDFLNGHRAMAIVNDRHNAAKPTQVDPKTGKPLPPSIPPRSGSPSLPVDGSDQNSGFFGSFFASKNKKKMAAMEPPPATLKASGTLSERENQEVEVIKLLINSYFNITRRTMIDMVPKAIMLNLVQLTKDEMQRELLEQMYRTQEFDELLKESDYTVRRRKECQQMVESLSKASEIVSQVQ
>XP_013276291_Rhinocladiella_mackenziei
MAAPPGGYSINVNDPTLIALVNKLQDVFTTVGVQNPIDLPQIVVVGSQSSGKSSVLENIVGRDFLPRGSGIVTRRPLVLQLINRPPPAKLQTNGVSEKEMKETTDSQANVDEWGEFLHLPGQKFHDFNKIRDEIVKETEAKAGRNVGISPAPINLRIYSPNVLTLTLVDLPGLTKVPVGDQPRDIERQIKEMVLKQISKPNAIILAVTAANVDLANSDGLKLAREVDPEGQRTIGVLTKIDLMDTGTDVVDILAGRIIPLRLGYVPVVNRGQRDIENKKRIDLALRAEKEFFENHPSYRNKASYCGTPYLARKLNLILMMHIKQTLPDIKTRITTSLQKYSQELEQLGAGDLLGNNSSNIILNIITEFANEYRTVLDGNSAELSSNELSGGARISFVYHELYSNGIKAIDPFEQVKDIDIRTILYNSSGSSPALFVGTTAFELIVKQQIRRLEEPSLKCVSLVYDELVRILGQLLQKQFFRRYPQLKERFHTVVIAFFRKAMEPTNKLVKDLVAMEACYINTGHPDFLNGHRAMAIVNDRHNANKPTQVDPKTGKPLPPSVPPRAGSPSLPTDGSEQNSGFFGSFFASKNKKKMAAMEPPPATLKASGTLSERENQEVEVIKLLINSYFNITRRTMIDMVPKAIMLSLVQHTKDEMQRELLEHLYRAQELDELLKESDYTIRRRKECQQMVESLSKASEIVSQVQ
>XP_018001979_Phialophora_attinorum
MPVWRRGGQSLLDSLAKPPSTSNPSSHPSDTQRAPSSSTTNSLDDALRIAAQRKLDSRKLSINSEHSAPISFRPAMATPPGGVAINVNDPQLISLVNKLQDVFSTVGVNNPIDLPQIAVVGSQSSGKSSVLENIVGRDFLPRGSGIVTRRPLVLQLVNRPVPAKLQSNGVSENELKDSKDSQANVDEWGEFLHLPGQKFYDFNKIREEIVKDTEAKAGRNVGISPHPINLRIYSPNVLTLTLVDLPGLTRVPVGDQPRDIEKQIRDMVLKYISKSNAIVLAVTAANVDLANSDGLKLAREVDPEGQRTIGVLTKIDLMDTGTDVVDILAGRIIPLRLGYVPVVNRGQRDIENKKRIDLALKAEKDFFENHPSYRNKASYCGTPYLARKLNLILMMHIKQTLPDIKTRISSSLKKYSEELDQLGAGDLLGNSANIILNIITEFSNEYRTVLDGNSQELSSNELSGGARISFVFHELYSNGIKAIDPFEQVKDIDIRTILYNSSGSSPALFVGTTAFELIVKQQIKRLEEPSLKCVSLVFDELARILGQLLGKQLFRRYPQLKDKLSQVVLAFFRKAMDPTNKLVRDLVAMEACYINTGHPDFLNGHRAMAIVNDRHNAAKPTQVDPKTGKPLQPNLPPRAGSPSLPTDGSEQNSGFFGSFFASKNKKKMAAMEAPPPTLKASGTLSERENQEVEVIKLLINSYFNITRRTMIDMVPKAIMLNLVQLTKDEMQRELLEQMYRTQEFDDLLKESDYTVRRRKECQQMVESLSKASEIVSQVQ
>NP_001342849_Schizosaccharomyces_pombe
MDPSLIKVVNQLQEAFSTVGVQNLIDLPQITVVRSQSSGKSSVLENIVGRDFLPRGTGIVTRRPLVLQLINRPSASGKNEETTTDSDGKDQNNSSEWGEFLHLPGQKFFEFEKIREEIVRETEEKTGKNVGISSVPIYLRIYSPHVLTLTLVDLPGLTKVPVGDQPRDIEKQIREMVLKYISKNNAIILAVNAANTDLANSDGLKLAREVDPEGLRTIGVLTKVDLMDKGTDVVDILAGRVIPLRLGYVPVINRGQKDIEGKKSIRIALEAERNFFETHPSYGSKAQYCGTPFLARKLNMILMHHIRNTLPEIKVRINAALAKYQAELHSLGDTPVGDNSSIVLNLITDFCNEYRTVVDGRSEELSATELSGGARIAFVFHEIFSNGIQAIDPFDEVKDSDIRTILYNSSGPSPSLFMGTAAFEVIVKQQIKRLEDPSLKCVSLIYDELVRILNQLLQRPIFKRYPLLKDEFYKVVIGFFRKCMQPTNTLVMDMVAMEGSYINTVHPDFLSGHQAMAIVQSQNSKPIPVDPKTGKALTNNPVPPVETSSSSGQNFFGSFFGSKNKKRLAAMEPPPPVLRASTTLSDREKTDTEVIKLLIMSYFNIVKRTLADMVPKSISLKMIKYSKEHIQHELLEQLYKSQAFDKLLQESEVTVQRRKECEQMVESLLQASEIVSNV
```
