## Supplementary material for "Coding Sequence Insertions in Fungal Genomes are Intrinsically Disordered and can Impart Functionally-Important Properties on the Host Protein": fasta protein sequences: XP_715728.1_blasthits_fa.txt

```
>XP_715728_Candida_albicans
MSRPEELAPPEVFYNDSESFKYTSSTRVQHIQAKMTLRALELLNLEQDSPQFLLDIGCGSGLSGEILTEEGYNWIGMDISPSMLATGLDRDVEGDLFLGDVGNGIPFRAGTFDAAISISVIQWLCNADISGADPKKRLLNFFNTLYASLKRGGKFVAQFYPKNDVQTENIMGAAKVAGFGGGLVIDDPESKRHKKYYLVLTAGMADRQINLSGAEMDAPAEQQTKGLSRKRKKAMESKKDFINRKKEIMRKRGRKVAEDSKFTGRKRRPRF
>XP_002420430_Candida_dubliniensis
MSRPEELAPPEVFYNDTESFKYTSSTRVQHIQAKMTLRALELLNLEQDSSQFLLDIGCGSGLSGEILTEEGYNWIGMDISPSMLATGLDRNVEGDLFLGDVGNGIPFRPGTFDAAISISVIQWLCNADISGIDPKKRLLNFFNSLYASLKRGGKFVAQFYPKNDIQTENIMNAAKIAGFGGGLIIDDPESKRHKKYYLVLTAGMAERQINLTGAEMDSPIDEKTKLSNKKRKRIMESKKQFINRKKEIMRKRGRKVAEDSKFTGRKRRPRF
>XP_002551034_Candida_tropicalis
MSRPEELAPPEVFYNDTESFKYTSSTRVQHIQAKMTLRALELLNLEQEAPHFLLDIGCGSGLSGEILTEEGYNWIGMDIAPSMLATGLDRGVEGDLFLGDVGNGIPFRAGTFDAAISISVIQWLCNADVAGFDPKKRLLNFFNTLYASLKRGGKFVAQFYPKNDAQTESIMGAAKVAGFGGGLVIDDPESKRHKKYYLVLTAGMADRQINLTGAEMDAPQQTKSLSRKRKRAMESKKEFINRKKDIMRKRGRKVAEDSKFTGRKRRPRF
>XP_003867353_Candida_orthopsilosis
MSRPEELAPPEVFYNDSESFKYTSSTRVQHIQAKMTLRALELLNLEKDAPQFILDLGCGSGLSGEILTEEGYDWVGMDISPSMLATGLDRDVEGDLFLADLGNGIPFRAGTFDAAISISAIQWLCNADSANVDPKKRLLLFFNTLYASLKRGGKFVAQFYPMNDSQTESIMSAAKLAGFGGGLIIDDPESKRHKKYYLVLTAGLAERNINLAGAEMEAPDEKNSRLNRKKRKLMETRKEYINRKKETMRKRGRMVAEDSKFTGRKRKSRF
>XP_001524799_Lodderomyces_elongisporus
MSRPEELAPPEVFYNDTESFKYTSSTRVQHIQAKMTLRALELLNLDSEQPHFILDLGCGSGLSGEILTEEGYNWVGMDISPSMLATALDRDVEGDLFLADLGNGVPFRAGTFDAAISISAIQWLCNADTAGVDPKKRLLYFFNTLYASLKRGGKFVAQFYPKNDQQTESIMNAAKVAGFGGGVVLDDPELKSKKKYYLVLTAGVSERNINLAGAEMEVDAKNDRKENRKKRKLAESRKEYINRKKETMRRRGRKVAEDSKFTGRKRKHRF
>XP_007375364_Spathaspora_passalidarum
MSRPEELAPPEVFYNDTESFKYTSSTRVQHIQAKMTLRALELLNLEPDTPHFILDLGCGSGLSGEILTEEGYNWVGLDISPSMLATGLDRDVEGDLFLADLGNGVPFRAGTFDAAISISAIQWLCNADTAGVDPKKRLLTFFNTLYASLKRGGKFVAQFYPMNDSQTESIMGAAKVAGFGGGLVIDDPESKRHKKYYLVLTAGMSDRQINLAGAEMDAPQQTDRKMNKKLKRKLENKKEFINRKKETMRRRGKKVAEDSKFTGRKRRPRF
>XP_043048096_Scheffersomyces_spartinae
MSRPEQLAPPEVFYNDSESYKYTTSTRVQHIQAKMTLRALELLNLEPDTPHFLLDLGCGSGLSGEILTEEGYNWLGMDISPSMLATGLDRDLEGDLFLSDLGNGIPFRPGTFDAAISISAIQWLCNADTANVDPKRRLMRFFNTLYASLKRGGKFVAQFYPMNDQQIEQIMDLAKVAGFGGGLVVDDPESKKNKKYYLVLTAGQSDRLINLAGAEMEVTDSNKKVNKKLMRKLESKKQFISRKKDVMRKRGKSVALDSKFTGRKRRPLSSLGNPLRTFFARTNLPTVYEPLPKRRNGESALEFLQKELLDKYDRVGKRRALVDSRNGLRAGDVIKVTYGDRTSVVGQVIAIKRGHNNVGTNILVRNKYQKIGVEVRVPLYNPNVKNIEIVHKPTKYMPRNKHYYIRNTKVDVGDVEQMVKQEYKKTHDY
>XP_001385407_Scheffersomyces_stipitis
MSRPEELAPPEVFYNDTESFKYTSSTRVQHIQAKMTLRALELLNLEKEQPHFLLDLGCGSGLSGEILTEEGYNWIGMDISPSMLATGLDRDVEGDLFLSDLGNGVPFRAGTFDAAISISAIQWLCNADTAGVDPKKRLLCFFNTLYSSLRRGGKFVAQFYPMNDSQTEAILGAAKVAGFGGGLIIDDPDSKRHKKYYLVLTAGLSERTVNLTGATMEAPVMNKKVNKKLLRKMESGKDFINRKKETMKRRGKKVALDSKFTGRKRRPRF
>XP_020065961_Suhomyces_tanzawaensis
MSRPEQIAPPEVFYNDSESHKYTSSTRVQHIQAKMTLRALELLNLDTQDPHFILDLGCGSGLSGEILTEEGYNWVGMDISPSMLATGLDREVEGDLFLSDLGNGVPFRAGTFDAAISISAIQWLCNADTANVDPKKRTLTFFNTLYASLKRGGKFVAQFYPMNDSQTETILSCAKVAGFGGGLIIDDPESKRHKKYYLVLTAGMAERNINLTGAEMDAPDTVKKPNRKLLKKMESKKDFIARKKETMRRRGKKVALDSNFTGRKRRPRF
>XP_020075969_Hyphopichia_burtonii
MSRPEQLAPPEVFYNDTESFKYTSSTRVQHIQAKMTLRALELLNLESDTPHFILDLGCGSGLSGEILTEEGYNWVGMDISPNMLATGLDREVEGDLFLSDLGNGVPFRAGTFDAAISISAIQWLCNADSSNVDPKKRLLTFFNTLYASLKRGGKFVAQFYPMNDAQTESILDAAKVAGFGGGLIIDDPESKRHKKFYLVLTAGQSERTINLSGAQMDAPEVKKKMNKKLMKKLESKKEFINRKKDIMRKRGRTVAHDSKFTARKRRPRF
>XP_015469787_Debaryomyces_fabryi
MSRPEQLAPPEVFYNDTESFKYTTSTRVQHIQAKMTLRALELLNLAREEPHFILDLGCGSGLSGEILTEEGYNWVGMDISPSMLATGLDRGLEGDVFLSDLGNGVPFRAGTFDAAISISAIQWLCNADVSNADPKKRLLRFFNSLYASLRRGGKFVAQFYPMNDSQTESILDAAKLAGFGGGLIIDEPESKRHKKYYLVLTAGQSERSINLSGAQMDAPQTTKKMNKKLMKKLETKKEFINRKKETMRRRGRDVAHDSKFTARKRRPRF
>XP_461396_Debaryomyces_hansenii
MSRPEQLAPPEVFYNDTESFKYTTSTRVQHIQAKMTLRALELLNLARDEPHFILDLGCGSGLSGEILTEEGYNWVGMDISPNMLATGLDRGLEGDVFLSDLGNGVPFRAGTFDAAISISAIQWLCNADVANADPKKRMLRFFNSLYASLRRGGKFVAQFYPMNDSQTESILDAAKLAGFGGGLIIDEPESKRHKKYYLVLTAGQSERSINLSGAQMDAPQANKKVNKKLMKKLESKKEFINRKKETMRRRGRDVAHDSKFTARKRRPRF
>XP_006685678_Yamadazyma_tenuis
MSRPEEIAPAEIFYNDDESFKYTSNSRVQMIQAKMTLRALDLLNLESEEPHLILDLGCGSGLSGEILTEEGYNWIGMDIAPSMLATAIDRGIEGDLFLSDLGNGVPFRAGTFDAAISISAIQWLCNADSSGSDPKKRLMTFFNTLYASLKRGGKFVAQFYPKTDDQTESILGAAKVAGFGGGLIIDEPESKRNKKYYLVLTAGVSDRGVNLEGAEMDAPEMKRKLNKKMMRKMESGKDFINRKKEIMRKRGRKVALDSKFTGRKRRSRF
>XP_001487088_Meyerozyma_guilliermondii
MSRPEELAPPEVYYNDVESHKYTSSTRVQHIQAQMTLRALELLNLEQDAPHFILDVGCGSGLSGEILTEEGYNWVGMDIAPSMLASALDREVEGDLFLADIGNGIPFRPGTFDAAISISVIQWLCNADSANVDPKKRILHFFNSLYASLKRGGKFVAQFYPMNDKQTQAILDAAKIAGFGGGLVIDDPESKRHKKYYLVLTAGQSERSINLAGTEMEVSSENKSMNRKKRKHLESKKEFIARKKETMRRQGKKVALDSKFTARKRRPRF
>XP_018710605_Metschnikowia_bicuspidata
MSRPEEIAPPEVFYNDSESFKYTSSTRVQHIQAKMSLRALELLNLDKEQPHFILDVGCGSGLSGEILTEEGYNWIGMDIAPSMLASALDREVEGDLFLSDLGNGIPFRAGTFDAAISISVIQWLCNADSAGSDPKKRLLRFFNSLYASLKRGGKFVAQFYPMNDNQTQSIMECAKVAGFAGGLILDDPESKRNKKHYLVLTAGQADRNLNLAGAQMDAPETTKKLSSKMKKKMESRKDYINRKKETMRRRGRQVAEDSKFTARKRRPRF
>XP_002614352_Clavispora_lusitaniae
MSRPEEIAPPEIFYNDAESFKYTSSSRVQHIQAKMTLRALELLNLDSDQPHFLLDLGCGSGLSGEILTEEGYNWIGMDIAPSMLASALDREVEGDLFLGDLGNGIPFRAGTFDAAISISVIQWLCNADTAGVDPKKRTLRFFNSLYASMKRGGKFVAQFYPMNDTQTQTMLEAAKIAGFAGGLIIDDPESKKNKKYYLVLTAGQADRNLNLAGAQMEAPDQTKKLSSKMKKKLESRKDYINRKKEAMRRRGRKVAHDSKFTARQRRPRF
>XP_025341319_Candida_haemuloni
MSRPEEIAPPEVFYNDTESFKYTSSTRVQHIQAKMTLRALELLNLEPDHPHFILDLGCGSGLSGEILTEEGYNWIGMDIAPSMLASALDRDVEGDLFLADLGNGIPFRAGTFDAVISISVIQWLCNADTAGNDPKKRLLRFFNTLFASMVRGGKFVAQFYPMNDTQTQNILEAAKVAGFAGGLVIDDPQSKRNKKYYLVLSAGQSERNLNLAGAQMEADNKNKKLSSKMKKKLESNKEYINRKKELMRRRGRTVAHDSKFTGRKRPVYEPLPKKRNGESILKFLHKELLKKHDPTGKRTELVSPGGLRAGDVVKVTYNDRTTVLGQLIGIKRGNYNLGTNLHLRNKMNKIGVEMRVPLYNPNIKNIELVSSPNKYPSRKKHYYIRNNRLDVGDLESAPKNKSS
>XP_024715764_Candida_pseudohaemulonis
MVKRSSTEDNLERIANKASQTRKPLSTDFYNSSLTNLPTNSEASRTPEELLDEKAPIPESVASRVRRRTRVTKEPVADGTFDALDDKLTEGIFNKLNTVYHDRMERNKRKGTVFKSSFADLSADPVRYTILDSPSVINSQFYGFFILFWLAIAFFILRDALHAIFEDGLFIYKAPVFQIFVAGLPKIAITDGLMYLTTYFSYIIQNLCLNGHLSWSRSGWIIQSIYELIFFCFWVSYLLLFDFQWIGRVFLVLHMFVLLMKVHSYAFYNGYLWRILLELKFSEAYLEKLNAKATKLPSQFEEKHIRVVLNESVAFCRFELLHQSVAITNEDEVDPQTLVSSLESLQDDKLIKFPQNITFKNFFTFTMFPTVVYERTERIRKSFLFEKIIAIFGIISIMLFVAEYSIYPLVVRSIELRKTNLSLLDRQVAYILLLVDMIPPFMVEYLLVFYLIWDAILNAIGELSYFADRDFYGPWWSCVDWFEYARLWNKPVHRFLLRHVYHSSISALRLNKAHANLVTFIISSFIHELVMYSIFGRLRGYLWLFQMSQIPLVMISRTKPEEIAPPEVFYNDSESFKYTSSTRVQHIQAKMTLRALELLNLDSDYPHFILDLGCGSGLSGEILTEEGYNWVGMDIAPSMLASALDRDVEGDLFLADLGNGIPFRAGTFDAVISISVIQWLCNADTAGVDPKKRLLRFFNTLFASMVRGGKFVAQFYPMNDTQTQNILEAAKVAGFAGGLVIDDPESKRNKKYYLVLSAGQSERTLNLTGAQMEADGKTKKLSSKMRKKLESNKEYINRKKELMRRRGRTVAHDSKFTGRKRRNGENVLTFLHKQLVKKHDPTGKRSALVAPDGLRAGDVIRVTYTDRTSVLGQLIGIKRGNHNIGTNLHIRNKMNRIGVEMRVPLFSPNIKNIERVSLPKKYPSRKKHYYIRNNRLDVGDLENAPKHKAS
>XP_025338662_Candida_duobushaemulonis
MVKRSSTEDNLERIANKASETRKPLSTDFYNSSLTNSPTNSEASRTPEELSDEKAPVPESVASRVRRRTRVTKKPVAHGTFDALDDKSIEGIFNKLNTVYHDRMERNKRKGTVFKSSFADLSADPVRYTILDSPSVINSQFYGFFILFWLAIAFFILKDALHAVFEDGLFIYKAPVFQIFVAGLPKIAITDGLMYLTTYFSYLVQNLCLNGHLSWSRSGWIIQSIYESIFFCFWVSYLLFFDFQWIGRVFLVLHMFVLLMKVHSYAFYNGYLWRILLELKFSEAYLEKLNAKAAKLPSQFEEKHIRVVLNESVAFCRFELLHQSVAITNEDEVDPQTLARSLESLQDDKSVKFPQNITFKNFFTFTMFPTVVYELVFPRTERIRKSFLFEKITAIFGIISIMLFVAEYSIYPLFLLDRQVAYILLLVDMIPPFMVEYLLVFYLIWDAILNAIGELSYFADRDFYGPWWSCVDWFEYARLWNKPVHRFLLRHVYHSSISAFRLNKAHANLVTFIISSFIHELVMYSIFGRLRGYLWLYSMSRPEEIAPPEVFYNDSESFKYTSSTRVQHIQAKMTLRALELLNLDSDYPHFILDLGCGSGLSGEILTEEGYNWIGMDIAPSMLASALDRDVEGDLFLADLGNGIPFRAGTFDAVISISVIQWLCNADTAGVDPKKRLLRFFNTLFASMVRGGKFVAQFYPMNDTQTQNILEAAKVAGFAGGLVIDDPESKRNKKYYLVLSAGQSERTLNLTGAQMEADGKTKKLNSKMRKKLESNKEYINRKKELMRRRGRTKRNGENVLTFLHKQLVKKHDPTGKRSALVAPDGLRAGDVIRVTYTDRTSVLGQLIGIKRGNHNIGTNLHIRNKMNRIGVEMRVPLFSPNIKNIERVSSPKKYPSRKKHYYIRNNRLDVGDLENAPKHKFVDFSTAEFSCTPESTFLSMDTPIEKFIGTAMRIKLLDERAIDGVLTVVDPFGNLLLTNSYENSRDKIDPTSIRRREVGLVSVPRDQITKVMIDKRQKGILGDE
>XP_028890118_Candida_auris
MSRPEEIAPPEVFYNDTESYKYTSSSRVQHIQAKMTLRALELLNLDPQRPHFILDLGCGSGLSGEILTEEGYNWIGMDISPSMLASALDRDVEGDLFLADLGNGIPFRAGTFDAVISISVIQWLCNADTAGVDPKKRLLRFFNTLFASMVRGGKFVAQFYPMNDTQTQNILEAAKVAGFAGGLVIDDPESKRNKKFYLVLSAGQSERALNLAGAQMEADDKTKKLSSKMKKSLESRKEYINRKKELMRRRGRTVAHDSKFTARKRRPRF
>NP_009976_Saccharomyces_cerevisiae
MSRPEELAPPEIFYNDSEAHKYTGSTRVQHIQAKMTLRALELLNLQPCSFILDIGCGSGLSGEILTQEGDHVWCGLDISPSMLATGLSRELEGDLMLQDMGTGIPFRAGSFDAAISISAIQWLCNADTSYNDPKQRLMRFFNTLYAALKKGGKFVAQFYPKNDDQVDDILQSAKVAGFSGGLVVDDPESKKNKKYYLVLSSGAPPQGEEQVNLDGVTMDEENVNLKKQLRQRLKGGKDKESAKSFILRKKELMKRRGRKVAKDSKFTGRKRRHRF
>XP_018223419_Saccharomyces_eubayanus
MSRPEDLAPPEIFYNDSEANKYTGSTRVQHIQAKMTLRALELLNLQPCSFVLDVGCGSGLSGEILTQEGDHVWCGLDISPSMLATGLDRELEGDLMLQDMGTGVPFRAGSFDAAISISAIQWLCNADTSYNDPKQRMMRFFNTLYAALKKGGKFVAQFYPKNDIQVDDILQSAKVAGFSGGLVVDDPESKKNKKYYLVLSSGAPPLGEEQVNLDGVTMDEENIKQTRQLRQRLKNGKDKESAKTFILRKKELMKRRGRKVAKDSKFTGRKRRHRF
>XP_033764988_Saccharomyces_paradoxus
MSRPEELAPPEIFYNDSEAHKYTGSTRVQHIQAKMTLRALELLNLQPCSFILDIGCGSGLSGEILTQEGDHVWCGLDISPSMLATGLGRELEGDLMLQDMGTGVPFRAGSFDAAISISAIQWLCNADTSYNDPKQRLMRFFNTLYAALKKGGKFVAQFYPKNDDQVDDILQSAKVAGFSGGLVVDNPESKKNKKYYLVLSSGAPPQGEEQVNLDGVTMDEENVNLKKQLRQRLKGGKDKESAKSFILRKKELMKRRGRKVAKDSKFTGRKRRHRF
>XP_003676383_Naumovozyma_castellii
MSRPEDLAPPEYFYNDSESKKYTSSTRVQHIQAKMTLRALELLNIPPNSFILDIGCGSGLSGEILSEEGDHMWCGIDISPSMLATGLERELEGDLMLQDMGAGIPFRAGSFDAAISISAIQWLCNADTSYNDPKRRLMRFFNSLFAALKKGGKFAAQFYPKDDEQIDQILQAAKVAGFNGGLVIDDPESKKNKKYYLVLSAGAPRNDDRQVNLDGVTMDAQENDDPNALRMKKHKRGKVMESSKDYIQRKKDLMKRRGRKVAKDSKFTGRKRRPRF
>XP_003671865_Naumovozyma_dairenensis
MSRPEDLAPPEIFYNDSESKKYTSSTRVQHIQAKMTLRALELLNIPPNSFILDIGCGSGLSGEILSEEGDHMWCGIDISPSMLATGLTRELEGDLMLQDMGTGIPFRAGTFDAAISISAIQWLCNADTSYNDPKKRLMRFFNGLFAALKKGGKFVAQFYPKDDEQIDQILQAAKVSGFNGGLVIDDPESKKNKKYYLVLSSGAPRNDDNQVNLDGVTMDAQENDQSVANLRKKHKRGKIVESSKHYIQRKKELMKKRGRTVAKDSKFTGRKRRPRF
>XP_003959447_Kazachstania_africana
MSRPEELAPPEIFYNDSESKKYTSSTRVQHIQAKMTLRALELLNIPDNSFILDIGCGSGLSGEILSEEGNHIWCGLDISPSMLATGLTRDLEGDLMLQDMGLGIPFRAGTFDAAISISAIQWLCNADTSYNDPKRRLMRFFNTLFASLKKGGKFAAQFYPKNDDQIDQILQTAKVAGFSGGLVIDDPESKKNKKYYLVLTSGAPRAGEEQVNLHGVTMDAQESDGIARKRLRKGKEMESSKNFILRKKELMKRRGRQVAKDSKFTGRKRRPRF
>XP_022466291_Kazachstania_naganishii
MSRPEDLAPPEIFYNDSESKKYTASTRVQHIQAKMTLRALELLNIPANSFVLDVGCGSGLSGEILSEEGHMWCGLDISPSMLATGLTRELDGDLMLQDMGVGVPFRAGSFDAAISISAIQWLCNADTSYNDPKRRLMRFFNTLFSSLRKGGKFCAQFYPKNDQQVDDILQAAKVAGFSGGLVIDDPESKKNKKYYLVLSSGAPRADESQVNLEGVTMDEQERSLRNALQKRRAKNGKEIESNKTYIMRKKELMKRRGRKVAMESKFTGRKRRPRF
>XP_449239_Candida_glabrata
MSRPEELAPPEIFYNDSESKKYTASTRVQHIQAKMTLRSLELLNIEPNSFILDIGCGSGLSGEILTEEGHVWCGLDISPSMLATGLTRELEGDLMLQDMGQGIPFRPGTFDAAISISAIQWLCNADTSYNDPKRRLMRFFNGLFAALKKGGKFVAQFYPKNDDQVDQILQAAKVAGFSGGLVIDDPESKKNKKYYLVLSSGSPSNEEKQVNLEGVTMDATDVDSKEPRHKQSKTLLGESKKNFIMRKKELMRRRGRQVAHDSKFTGRKRRTKF
>XP_004181451_Tetrapisispora_blattae
MSRPEDLAPPEVFYNDTESIKYTSSTRVQHIQAKMTLRSLELLNLPPNSFVLDIGCGSGLSGEILTEEGHMWCGMDISPSMLATGLTREVEGDLMLQDMGVGIPFRAGTFDAAISISAIQWLCNADTSYNDPKRRLMRFFNSLFACLKKGGKFVAQFYPKNDDQIDQILQSAKVSGFSGGLVIDNPESSKNKKYYLVLTSGSARADENSINLAGATMDADEVSVPKANRHTKKRLTESNKSYITRKKDLMKRRGRKVANDSKFTGRKRRPRF
>XP_003686859_Tetrapisispora_phaffii
MSRPEDLAPPEFFYDDIESKKYTSSTRVQHIQAKMTLRALELLNLPPNSFILDIGCGSGLSGEILTEDDHVWCGLDISPSMLATGLTRDVEGDLMLHDMGQGIPFRAGTFDAAISISAIQWLGNADTSYNDPKKRLLRFFNTLFASLKKGGKFAAQFYPKNEDQIDEILKTAKVAGFSGGLVIDDPESKKNKKYYLVLTSGSPRVTDENVNLQGVTMDATELEKAKIHRNRKKVMESNKTYINRKKDLMRRRGRKVALDSKFTGRKRRARF
>XP_001647335_Vanderwaltozyma_polyspora
MSRPEDLAPPEFFYNDSESKKYTSSTRVQHIQAKMTLRALELMNLPENSFILDIGCGSGLSGEILTEEGHMWCGLDISPSMLATALTRDIEGDLMLHDMGQGIPFRAGSFDAAISVSAIQWLCNADTSYNDPKKRLMRFFNTLFAALKKGGKFAAQFYPKNDDQIDQILQTAKVAGFSGGLVIDDPESKKNKKYYLVLTSGSPKSSDEQVNLQGVTMDADNLEVARKKFRKDAESRKNYILRKKDLMKKRGRKVAQDSKFTGRKRRPRF
>XP_003679274_Torulaspora_delbrueckii
MSRPEDLAPPEVFYNESESQKYTSSTRVQHIQAKMTLRALELLNVPPCSFVLDIGCGSGLSGEILTEEYGHVWCGLDISPSMLATGLTRDVEGDLMLQDMGQGIPFRAGSFDAAISISAIQWLCNADTSYNDPRQRLMRFFNSLYASLRKGGKFVAQFYPKNDDQVDQILHSAKVAGFSGGLVIDDPESKKNKKYYLVLSAGTPNATDQQVNLQGVVMDQQEPLMKNKRAKNQKESSKTFILRKKELMKRRGRKVAKDSKFTGRKRRPRF
>XP_037142503_Zygotorulaspora_mrakii
MSRPEELAPPEIFYNDAESQKYTSSTRVQHIQAKMTLRALELLNIPPGSFVLDVGCGSGLSGEILTEEYGHVWCGMDISPSMLAVGLTRELEGDLMLQDMGQGVPFRAGTFDAAISISAIQWLCNADTSYNDPQQRLMRFFNSLFASLKKGGKFVAQFYPKNDDQIQQIQHAAKVSGFSGGVVIDDPESKKNKKFYLVLSAGSPSGDERQMNLDGVTMDASEEPVRSRKANKKTKESNKTYILRKKELMKRRGRQVAKDSKFTGRKRRARF
>XP_002496814_Zygosaccharomyces_rouxii
MSRPEELAPPEVFYNDNESNKYTTSTRVQHIQAKMTLRALELLNIPPNSFVLDVGCGSGLSGEILTEEYGHVWCGLDISPSMLATGLTREVEGDLMMQDMGQGVPFRAGTFDAAISISAIQWLCYADTKYHEPQKRLMRFFNGLFASLKKGGKFVAQFYPKDDDHVEQIQHAAKLAGFSGGLVIDDPESKKNKKYYLVLTSGAPSVQDQQVNLEGVTMDEQEKISNARRKKNERESTKNYVMRKKELMKRRGRQVTHDSKFTGRKRRPRF
>XP_003644672_Eremothecium_cymbalariae
MSRPEELAPPEVFYNDSESLKYTSSTRIQHIQAKMTLRALELLNLQGTSYVLDVGCGSGLSGEILSEEGHIWCGMDISPSMLATALTRETEGDLMLQDIGQGVPFRAGTFDAAISISALQWLCNADTSYNDPKRRLMRFFNTLFAALKKGGKFVAQFYPKNDEQVEQIVQSAKVAGFGGGVVIDDAESKKNRKYYLVLSSGSSRDEKQVNLEGVKMDAELLHHKTARKNKLESRKDYILRKKDLMKKRGRKVAKDSKFTGRKRRTRF
>NP_982607_Eremothecium_gossypii
MSRPEDLAPPEVFYNDGESQKYTSSTRVQHIQAKMTLRALELLNVPPCSFILDVGCGSGLSGEILTEEGHMWCGMDIAPSMLATALTREVEGDLVLQDIGVGVPFRAGTFDAAISISAIQWLCNADTSYNDPRRRLMRFFNTLFAALKKGGKFVAQFYPKTDEQVEQILGAAKVAGFSGGLVIDDPESKKNKKYYLVLSAGAARDEEQVNLQGVTMNADLLQQRARKRKEAESRKEYIMRKKDVMKKRGRKVAKDSKFTGRKRRPRF
>XP_455350_Kluyveromyces_lactis
MSRPEDLAPPEVFYNDSESKKYSGSTRVQHIQAKMTLRALELLNLPHTSYILDIGCGSGLSGEIITEEGHIWCGLDISPSMLAEALEREVEGDLMLHDIGQGIPFRAGVFDAAISISVIQWLCNADTSYNDPKRRLMRFFNTLFASLKKGGKFVAQFYPKNDDQIDQILGAAKVAGFSGGLVIDDPESKKNKKYYLVLSSGSTEQNEQVNLDGVKMDADLMVKRERKKKLVESSKDYINRKKEVMKKRGRKVALDSKFTGRKRRPRF
>XP_022677545_Kluyveromyces_marxianus
MSRPEDLAPPEVFYNDSESKKYSGSTRVQHIQAKMTLRALELLNLPHTSYILDIGCGSGLSGEILTEEGHIWTGLDIAPSMLAEALNREVEGDLMLHDIGQGIPFRAGVFDAAISISVIQWLCNADTSYNDPKRRLMRFFNSLFASLKKGGKFVAQFYPKNDEQIEQILGAAKVAGFSGGLVIDDPESKKNKKYYLVLSSGSTETGEQVNLDGVKMDADLVAKRERKKKLVESRKDYINRKKEVMKKRGRKVALDSKFTGRKRRTRF
>XP_022627375_Lachancea_lanzarotensis
MSRPEDLAPPEVFYNDSESQKYTSSTRVQHIQAKMSLRALELLNLSETSFVLDIGCGSGLSGEILTEEGHIWCGVDISPSMLATGLTRELDGDLMLHDMGQGLPFRAGTFDAAISISAIQWLCNADTSYNDPKRRLMRFFNTLFASLKKGGKFVAQFYPKNDDQAQQILGAAKVAGFSGGLVVDDPESKKNKKFYLVLSSGTSVEDERVNLQGVTMSAEEMVKVRRDKKNVKESNKTYLQRKKELMRKRGRTVAKDSKFTGRKRRSRF
>XP_002551727_Lachancea_thermotolerans
MSRPEDLAPPEVFYNDSESQKYTSSTRVQHIQAKMSLRALELLNLSHMSFVLDIGCGSGLSGEILTEEGHVWCGVDISPSMLATGLTRELEGDLMLHDMGQGLPFRAGTFDAAISISAIQWLCNADTSYNDPKQRLMRFFNTLFACLKKGGKFVAQFYPKNDDQTEQILGAAKVAGFSGGLVVDDPESKKNKKYYLVLSAGASQEEEQVNLQGVTMNAEELAKTKRDRRKEVESNKVYINRKKELMRKRGRKVAKDSKFTGRKRRPRF
>XP_020056923_Aspergillus_aculeatus
MSRPEDILPPDLYYGDREAGRYNTSSRVKKVQAEMSHRALELLDLRTPSLILDAGCGSGLSSQIVSQAGHQVIGLDVSASMLQLSLEKDDEAVDLFLSDLGQGVPLRAGSLDAAISISAIQWLCNAESSDVSAEGRLRRFFEGLYASLRRGGRAVCQFYPKNDAQRSMISGAAMKAGFGAGILEDDPGTKNSKLYLVLTVGGGGLQGDITGIVNGMSDVDVLDARRSATEKGRAQPSRKGDKAWIMRKKEQMTRKGKVVKANSKYTGRKRRPAF
>XP_001272553_Aspergillus_clavatus
MSRPEDVLPPDLFYDDTESRKYTTSSRIRNIQSDMTHRALELLDLRSPSFILDVGCGSGLSGEILSQVPPEQGGPHVWVGMDISPSMLDVALQRDVEGDLLLADIGQGVPFRPGSFDAAISISAIQWLCNAETSDVSPEGRLRRFFEGLYASLRRGGRAVCQFYPKNDAQRTMISGAAIKAGFGAGILEDDPGTKNSKLYLVLTVGGGGLQGDITGVVNGMSDVDVLDARRKAADRTKVQTPKKGDKAWILRKKDQMARKGKVVKANSKYTGRKRRPAF
>XP_001257753_Aspergillus_fischeri
MTHRALELLDLRSPSLILDVGCGSGLSGEILSQVPPQEGGPHTWVGMDISPSMLDVALQRDVEGDLLLADIGQGVPFRPGTFDAAISISAIQWLCNAETSDVSPEGRLRRFFEGLYSSLRRGGRAVCQFYPKNDAQRAMISGAAVRAGFGAGILEDDPGTKNGKLYLVLTVGGGGLHGDITGVVQGMNDVDILDARRKAAERSKVQPSRKGDKAWILRKKEQMAKKGKIVKANSKYTGRKRRPAF
>XP_041142528_Aspergillus_flavus
MSRPEDVLPPDLFYDDNESRKYTTSSRIRNIQSDMTNRALELLDLRSPSLVLDIGCGSGLSGEILSAVPPEHGGPHTWIGMDISPSMLDIALQRDVEGDLFLADIGQGVPFRPGTFDAAISISAIQWLCNAETSDVSPEGRLRRFFEGLYASLRRGGRAVCQFYPKNDAQRNMISGAAIKAGFGAGILEDDPGTKNSKLYLVLTVGGGGLQGDITGVVNGMDDVNILDARRKAMEHGKMQLPRKGDKAWIMRKKEQMERKGKVVKQNSRYTGRKRRPAF
>XP_750530_Aspergillus_fumigatus
MTHRALELLDLRSPSLILDVGCGSGLSGEILSQVPPQQGGPHTWVGMDISPSMLDVALQRDVEGDLLLADIGQGVPFRPGTFDAAISISAIQWLCNAETSDVSPEGRLRRFFEGLYSSLRRGGRAVCQFYPKNDAQRAMISGAAVRAGFGAGILEDDPGTKNAKLYLVLTVGGGGLHGDITGVVQGMNDVDILDARKKAAERSKVQPSRKGDKAWILRKKEQMARKGKIVKANSKYTGRKRRPAF
>XP_663393_Aspergillus_nidulans
MSRPEDILPPDLFYDDNESRKYTTSSRIRNIQSDMTHRALELLDLKAPSLILDVGCGSGLSGEILSQEPREQGGPHTWIGMDISPSMLDIALQRGVEGDLFLADIGQGVPFRPGTFDAAISISAIQWLCNAETSDVSPEGRLRRFFEGLFASLRRGGRAVCQFYPKNDAQRTMISGAAIKAGFGAGILEDDPGTKNSKLYLVLTVGGGGLQGDITGVVDGMNDVDIMDARRKAQEHGKATISRKGDKAWILRKKEQMAKKGKVVKANSKYTGRKRRPAF
>XP_001399128_Aspergillus_niger
MSRPEDVLPPDLFYDDNESRKYTTSSRIRNIQSDMTHRALDLLDLKSPSLILDLGCGSGLSGEILSQVAPEDGGPHTWIGMDISPSMLDVALQRGVDGDLFLADIGQGVPFRPGTFDAAISISAIQWLCNAESSDVSPEYRLRRFFEGLYASLRRGGRAVCQFYPKNDAQRSMISGAAMKAGFGAGILEDDPGTKNSKLYLVLTVGGGGLQGDITGVVNGMNDVDVVDARKRAMERGKQASSRKGDKAWILRKKEQMTRKGKVVKANSKYTGRKRRPAF
>XP_015406981_Aspergillus_nomiae
MSRPEDILPPDLFYDDNESRKYTTSSRIRNIQSDMTNRALELLDLRSPSLILDIGCGSGLSGEILSAVAPEHGGPHTWIGMDISPSMLDIALQRDVEGDLFLADIGQGVPFRPGTFDAAISISAIQWLCNAETSDVSPEGRLRRFFEGLYASLRRGGRAVCQFYPKNDAQRNMISGAAIKAGFGAGILEDDPGTKNSKLYLVLTVGGGGLQGDITGVVNGMDDVNILDARRKAMEHGKMQLPRKGDKAWIMRKKEQMERKGKVVKQNSRYTGRKRRPAF
>XP_001819251_Aspergillus_oryzae 
MSRPEDVLPPDLFYDDNESRKYTTSSRIRNIQSDMTNRALELLDLRSPSLVLDIGCGSGLSGEILSAVPPEHGGPHTWIGMDISPSMLDIALQRDVEGDLFLADIGQGVPFRPGTFDAAISISAIQWLCNAETSDVSPEGRLRRFFEGLYASLRRGGRAVCQFYPKNDAQRNMISGAAIKAGFGAGILEDDPGTKNSKLYLVLTVGGGGLQGDITGVVNGMDDVNILDARRKAMEHGKMQLPRKGDKAWIMRKKEQMERKGKVVKQNSRYTGRKRRPAF
>XP_040637190_Aspergillus_ruber
MSRPEDVLPPDLFYNDNESRKYTTSSRIRNIQSDMTHRALELLDLKSPSLILDLGCGSGLSGEILSSLPGEEGGPHTWIGMDISPSMLDVALQRDVEGDLLLADIGQGVPFRPGSFDAAISISAIQWLCNAETSDVSSEGRLRRFFEGLYACLRRGGRAVCQFYPKNDAQRSMISAAAMHAGFGAGILEDDPGTKNSKLYLVLTVGGGGLKGDITGVVQGMDEVDVLDARKRAIQNKTSSSKKGDKAWIMRKKDQMERKGKVVKATSKYTGRKRRPAF
>XP_040703104_Aspergillus_sydowii
MSRPEDVLPPDLFYDDNESRKYTTSSRIRNIQADMTHRALELLDLNTPSLILDIGCGSGLSGEILSQEPREQGGPHTWVGMDISPSMLDIALQRGVEGDLFLADIGQGVPFRPGTFDAAISISAIQWLCNAETSDVSPEGRLRRFFEGLFASLRRGGRAVCQFYPKNDSQRAMITGAAIKAGFGAGILEDDPGTKNSKLYLVLTVGGGGLQGDITGVVDGMNDVDVMDARRKAMEHSKAPVSRKGDKAWIMRKKDQMTKKGKVVKANSRYTGRKRRPAF
>XP_001216030_Aspergillus_terreus
MSRPEDVLPPDLFYDDSESRKYTTSSRIRNIQSDMTNRALDLLDLKSPSLILDIGCGSGLSGEILSQVPPEQGGPHVWFGMDISPSMLDVALQRGVDGDLFLADIGQGVPFRPGTFDAAISISAIQWLCNAETSDVSPEGRLRRFFEGLYASLKRGGRAVCQFYPKNDAQRSMISGAAMRAGFGAGILEDDPGTKNSKLYLVLTVGGGGLQGDITGVVQGMDDVDVLDARRKAMAQGKAASARKGDKAWIMRKKEQMAKKGKVVKANSKYTGRKRRVAF
>XP_022484256_Penicillium_arizonense
MSRPEDILPADLFYNDNESRKYTTSSRIRNIQANMTNRALDLLDLKSPSFILDVGCGSGLSGEILSEVSPEEGGPHTWIGMDIAPSMLDVALQRDVEGDLFLADIGQGVPFRPGSFDAAISISAIQWLCNAETSDVTAEGRLRRFFEGLYASLRRGGRAVCQFYPKNDTQRSMISGAAIKAGFGAGILEDDPGTKSSKLYLVLTVGGGGLPGDITGVVNGMDDVSVFDARRKAMEIGNARAPRKGDKAWILNKKEQMAKKGKVVKASSKYTGRKRRIAF
>XP_014530972_Penicillium_digitatum
MSRPEDILPPDLFYNDNESRKYTKSSRIRNIQASMTSRALELLDLKSPSFILDLGCGSGLSGEMLSEVSPEEGGPHTWIGMDISPSMLDVALQREVEGDLFLADIGQGVPFRPGTFDAAISISAIQWLCNAETSDVSPEGRLRRFFEGLYASLRRGGRAVCQFYPKNDVQRSMISGAAIKAGFGAGILEDDPGTKSSKLYLVLTVGGGGLTGDITGVVDGMDDVNVLDARRKAAEINNARGPPRKGDKAWIMKKKEQMAKKGKVVKASSKYTGRKRRIAF
>XP_016592847_Penicillium_expansum
MSRPEDILPPDLFYNDNESRKYTKSSRIRNIQASMTSRALELLDLKSPSFILDLGCGSGLSGEMLSEVSPEEGGPHTWVGMDISPSMLDVALQREVEGDLFLADIGQGVPFRPGTFDAAISISAIQWLCNAESSDVSPEGRLRRFFEGLYASLRRGGRAVCQFYPKNDVQRSMISGAAIKAGFGAGILEDDPGTKSSKLYLVLTVGGGGLTGDITGVVNGMDDVNVLDARRKATEINNARGPPRKGDKAWIMNKKEQMAKKGKVVKASSKYTGRKRRIAF
>XP_040643919_Penicillium_griseofulvum
MSRPEDILPPDLFYNDNESKKYTKSSRIRNIQASMTSRALELLDLKSPSFILDLGCGSGLSGEMLSEVEPEDGGPHTWIGMDISPSMLDVALQRDVEGDLFLADIGQGVPFRPGTFDAAISISAIQWLCNAESSDVSPEGRLRRFFEGLYASLRRGGRAVCQFYPKNDVQRSMISGAAIKAGFGAGILEDDPGTKSSKLYLVLTVGGGGLTGDITGVVNGMDDVSVLDARRKATEINNARGPPRKGDKAWILNKKEQMAKKGKVVKATSRYTGRKRRIAF
>XP_038928128_Penicillium_roqueforti
MSRPEDTLPPDLFYNDNESRKYTKSSRIRNIQASMTSRALELLDLKSPSFILDLGCGSGLSGEMLSEVEPEDGGPHTWVGMDISPSMLDVALQREVEGDLFLADIGQGVPFRPGTFDAAISISAIQWLCNAETSDVTAEGRLRRFFEGLYASLRRGGRAVCQFYPKNDVQRSMISGAAIKAGFGAGILEDDPGTKSSKLYLVLTVGGGGLPGDITGVVNGMDDVNILDARRKATEINNARGPPRKGDKAWIMNKKEQMAKKGKVVKASSKYTGRKRRIAF
>XP_002560112_Penicillium_rubens
MSRPEDILPPDLFYNDNESRKYTKSSRIRNIQANMTSRALELLDLKSPSFILDLGCGSGLSGEMLSEVTPEEGGPHTWIGMDISPSMLDVALQREVEGDLFLADIGQGVPFRPGTFDAAISISAIQWLCNAETSDVTAEGRLRRFFEGLYASLRRGGRAVCQFYPKNDVQRSMISGAAIKAGFGAGILEDDPGTKSSKLYLVLTVGGGGLTGDITGVVNGMDDVSVLDARRKAAEINNARGPPRKGDKAWILHKKEQMAKKGKVVKASSKYTGRKRRIAF
>XP_040814334_Penicillium_solitum
MSRPEDILPPDLFYNDNESRKYTKSSRIRNIQASMTSRALELLDLKSPSFILDLGCGSGLSGEMLSEVSPEEGGPHTWVGMDISPSMLDVALQREVEGDLFLADIGQGVPFRPGTFDAAISISAIQWLCNAETSDVSPEGRLRRFFEGLYASLRRGGRAVCQFYPKNDVQRSMISGAAIKAGFGAGILEDDPGTKSSKLYLVLTVGGGGLPGDITGVVNGMDDVNVLDARRKAAEINNARGPPRRGDKAWIMNKKEQMAKKGKVVKASSKYTGRKRRIAF
>XP_022581937_Penicilliopsis_zonata
MSRPEEVLPPDLFYDDTESRKYTTSSRIRNIQSDMTHRALELLDLRTPSLILDLGCGSGLSGDILSQVPPDEGGPHVWVGMDISPSMLEVALQRDVEGDLLLADIGQGVPFRPGSFDAAISISAIQWLCNAETSDVSPESRLRRFFEGLYACLRRGGRAVCQFYPKNDAQRTMISGAAIKAGFGAGILEDDPGTKNSKLYLVLTVGGGGLEGDITGVVDGMNDVDVMDARRRAVNSASARRGPEKKGSKAWILRKKEQMAKKGKVVKATSKYTGRKRRPAF
>XP_016621069_Cladophialophora_bantiana
MSRPEDLLPPDLYYNDTASAKYTTSSRIQSIQSSMTNRALELLDLDCPSFILDIGCGSGLSGEILSGDGHIWVGMDISPSMLDIALQREDVEGDLFLADMGQGIPFRAGTFDAAISISAVQWLCNAESSGVSPEGRLRRFFDGLYASLRRGARAVLQFYPKNDAQRNMISQAAVRAGFGAGILEDDGGTKNVKTYLVLSVGGGDITERVRNMENVDIEDGRRIREAKMAQKGGGRRGGGEAPKGSKSWVMKKKEKMRNKGKVVKTDSKYTGRSRGPKF
>XP_008723370_Cladophialophora_carrionii
MSRPEDLLPPDLYYDDTASAKYTTSSRIQAIQSSMTHRALDLLDLPSPSLVLDIGCGSGLSGEILSEEGHIWVGMDISPSMLDIALQREDVEGDLFLADMGQGVPFRAGSFDAAVSISAVQWLCNAESSGVSPEGRLRRFFDGLYASLKRGGRAVLQFYPKNEAQRTMISQAAVRAGFGAGILEDDGGTKNVKTYLVLSVGGGDITERVRGMDGVDVEDGRRIREAKMAMKGKASAGDVKGSKAWVLRKKEKMRGKGKAVKMDSKYTGRKRGPRF
>XP_016246523_Cladophialophora_immunda
MSRPEDLLPPDLYYNDTASAKYTTSSRIQSIQASMTHRALELLDLDSPSFILDVGCGSGLSGEILSEEGHLWVGMDISPSMLDIALQREDVEGDLFLADMGQGVPFRAGAFDAAISISAVQWLCNAESSGVSPEGRLRRFFDGLYAALRRGARAVLQFYPKNDAQRAMVAQAAVRAGFGAGILEDDGGTKNVKTYLVLSVGGGDITDRVRNMDNVDIEDGRRVREAKMTAHKGGGKEVKGGKAWVMKKKEKMRNKGKVVKTDSKYTARKRGPKF
>XP_007751904_Cladophialophora_psammophila
MSRPEDLLPPDLYYNDTASAKYTTSSRIQSIQSSMTNRALELLDLHCPSFILDIGCGSGLSGEILSEDGHIWVGMDISPSMLDIALQREDVEGDLFLADMGQGIPFRAGTFDAAISISAVQWLCNAESSGVSPEGRLRRFFDGLYASLRRGARAVLQFYPKNDAQRNMISQAAVRAGFGAGILEDDGGTKNVKTYLVLSVGGGDITERVRNMENVDIEDGRRIREAKMAQKGGGGRRGGVEAPKGSKSWVMKKKEKMRNKGKVVKTDSKYTGRSRGPKF
>XP_018688252_Fonsecaea_erecta
MSRPEDLLPPDLYYNDTASAKYTTSSRIQSIQASMTHRALELLDLDSPSLILDVGCGSGLSGEILSEEGHIWVGMDISPSMLDIALQRETVEGDLFLADMGQGVPFRAGAFDAAISISAVQWLCNAETSGVSPEGRLRRFFDGLYASLRRGARAVLQFYPKNDAQRAMISQAAVRAGFGAGILEDDGGTKNVKTYLVLSVGGGDITDRVRNMDNVDIEDGRRIREAKMTTTSHKGGAGRRGPLGDVKGSKAWVMKKKEKMRNKGKVVKTDSKYTARSRGPKF
>XP_022507255_Fonsecaea_monophora
MSRPEDLLPPDLYYNDTASAKYTTSSRIQSIQASMTHRALELLDLDSPSFILDVGCGSGLSGEILSEEGHIWVGMDISPSMLDIALQREDVEGDLFLADMGQGVPFRAGTFDAAISISAVQWLCNAETSGVSPEGRLRRFFDGLYASLRRGGRAVLQFYPKNDAQRTMISQAAVRAGFGAGILEDDGGTKNVKTYLVLSVGGGDITDRVRNMDNVDIEDGRRIREAKMSAAHKGGGGRRGAPDDVKGSKAWVIKKKEKMRNKGKVVKTDSKYTARRRGPKF
>XP_016631917_Fonsecaea_multimorphosa
MSRPEDLLPPDLYYNDTASAKYTTSSRIQSIQASMTHRALELLDLDSPSFILDVGCGSGLSGEILSEEGHIWVGMDISPSMLDIALQRESVEGDLFLGDMGQGVPFRAGAFDAAISISAVQWLCNAESSGVSPEGRLRRFFDGLYASLRRGARAVLQFYPKNDAQRNMISQAAVRAGFGAGILEDDGGTKNVKTYLVLSVGGGEDITERVRNMDNVDIEDGRRFREAAAAQKGKRRGALGQDVVVKGSKAWVMKKKDKMRNRGKVVKADSKYTARRRGPKF
>XP_022496921_Fonsecaea_nubica
MSRPEDLLPPDLYYNDTASAKYTTSSRIQSIQASMTHRALELLDLDSPSFILDVGCGSGLSGEILSEEGHIWVGMDISPSMLDIALQREDVEGDLFLADMGQGVPFRAGTFDAAISISAVQWLCNAETSGVSPEGRLRRFFDGLYASLRRGGRAVLQFYPKNDAQRTMISQAAVRAGFGAGILEDDGGTKNVKTYLVLSVGGGDITERVRNMDNVDIEDGRRIREAKMSTAHKGGGGRRGAPDDVKGSKAWVMKKKEKMRNKGKVVKTDSKYTARRRGPKF
>XP_013286801_Fonsecaea_pedrosoi
MSRPEDLLPPDLYYNDTASAKYTTSSRIQSIQASMTHRALELLDLDSPSFILDVGCGSGLSGEILSEEGHIWVGMDISPSMLDIALQREDVEGDLFLADMGQGVPFRAGTFDAAISISAVQWLCNAETSGVSPEGRLRRFFDGLYASLRRGGRGVLQFYPKNDAQRAMISQAAVRAGFGAGILEDDGGTKNVKTYLVLSVGGGDITDRVRNMDNVDIEDGRRIREAKMSAAHKGGGGRRGAPDDVKGSKAWVMKKKEKMRNKGKVVKTDSKYTARRRGPKF
>XP_007753890_Cladophialophora_yegresii
MSRPEDLLPPDLYYDDTASAKYTTSSRIQAIQSSMTHRALDLLDLPSPSLVLDIGCGSGLSGEILSEEGHIWVGMDIAPSMLDIALQREDVDGDLFLADMGQGIPFRAGSFDAAVSISAVQWLCNAESSGVSPEGRLRRFFDGLYAALKRGGRAVLQFYPKNDAQRNMISQAAVRAGFGAGILEDDGGTKNVKTYLVLSVGGGDITERVRDMEGVDVEDGRRIRDAKVAMKGKGSAGDVKGSKAWVLRKKEKMRGKGKAVKMDSKYTGRKRGPKF
>XP_016237835_Exophiala_spinifera
MSRPEDLLPPDLYYNDTESAKYTTSSRIQAIQASMTNRALELLDLDKASFILDIGCGSGLSGEILSEDGHIWVGMDISPSMLDIALQRESVEGDLFLADMGQGIPFRAGAFDAAISISAIQWLCNAETSGVSPEGRLRRFFDGLYASLRRGGRAVCQFYPKNEQQRTMISQAAVRAGFGAGILEDDGGTKNVKTYLVLSVGGGDITGTVSRMDNVDIEDGRKMRDALHRRNGRKGDVKGSKQWVMNKKEKMRSKGKIVKTDSKYTGRRRGPKF
>XP_016262836_Exophiala_oligosperma
MSRPEDLLPPDLYYNDTESAKYTTSSRIQAIQASMTNRALELLDLDNPSFILDIGCGSGLSGEILSEDGHIWVGMDISPSMLDIALQRESVEGDLFLADMGQGVPFRAGAFDAAISISAVQWLCNAETSGVSPEGRLRRFFDGLYASLRRGGRAVCQFYPKNEQQRTMISQAAVRAGFGAGILEDDGGTKNVKTYLVLSVGGGDITGTVSRMDNVDIEDGRRMREAMHRNGRKGDVKGSKQWVMNKKEKMRSKGKVVKTDSKYTGRRRGPKF
>XP_013322480_Exophiala_xenobiotica
MSRPEDLLPPDLYYNDTESAKYTTSSRIQAIQASMTNRALELLDLDQPSFILDIGCGSGLSGEILSEDGHIWVGMDISPSMLDIALQRESVEGDLFLADMGQGIPFRAGTFDAVISISAVQWLCNAETSGVSPEGRLRRFFDGLYASLRRGGRAVCQFYPKNEQQRTMISQAAVRAGFGAGILEDDGGTKNVKTYLVLSVGGGDITGTVSRMENVDIEDGRKMREAMHRGKKANVKGSKQWVLKKKEKLRNKGKIVKDDSKYTGRRRGPKF
>XP_007720617_Capronia_coronata
MSRPEDLLPPDLYYNDTESAKYTTSSRIQAIQASMTNRALDLLDLDRPSFILDIGCGSGLSGEILTEDGHIWVGMDISPSMLDIALQREDVEGDLFLADMGQGIPFRPGTFDAAISISAIQWLCNAETSDVSPEGRLRRFFDGLYASLRRGARAVCQFYPKNEQQRTMISQAAVRAGFGAGILEDDGGTKNVKTYLVLSVGGGDITGTVSKMEGVDIEDGRRLREAMHRGGKKKGDDVKGSKQWIMKKKEKMRNKGKIVKSDSKYSGRRRGPKF
>XP_007736846_Capronia_epimyces
MSRPEDLLPPDLYYNDTESAKYTTSSRIQNIQASMTNRALELLDLDRPSFILDIGCGSGLSGEILSEDGHIWVGMDISPSMLDIALQREDVEGDLFLADMGQGIPFRPGTFDAAISISAIQWLCNAETSDVSPEGRLRRFFDGLYASLRRGARAVCQFYPKNDQQRTMISQAAVRAGFGAGILEDDGGTKNVKTYLVLSVGGGDITGTVSKMEGVDIEDGRKLREAMHRGKRKGEDIKGSKQWILKKKEKMKNKGKIVKSDSKYTGRRRGPKF
>XP_009152357_Exophiala_dermatitidis
MSRPEDLLPPDLYYNDTESAKYTTSSRIQAIQASMTNRALELLDLQEPSFILDIGCGSGLSGEILSEDGHIWVGMDISPSMLDIALQRESVEGDLFLADMGQGIPFRAGTFDAAISISAIQWLCNAETSGVSPEGRLRRFFDGLYASLRRGARAVCQFYPKNEQQRTMISQAAVRAGFGAGILEDDGGTKNQKTYLVLSVGGGDITGTVSKMEGVDIEDGRKLREAMQKGRRKGDDVKGSKQWIMKKKEKMRNKGKVVKSDSKYTGRRRGPKF
>XP_013253958_Exophiala_aquamarina
MSRPEDVLPPDLYYNDNESAKYTTSSRIQAIQASMTNRALEILDLEQSSFILDIGCGSGLSGEILSEDGHIWVGMDIAPSMLDIALQREDVEGDLFLADMGQGIPFRAGAFDAAISISAIQWLCNAETSGVSPEGRLRRFFDGLYAALKRGGRAVCQFYPKNEQQRTMISSAAVRAGFGAGILEDDGGTKNVKTYLVLSVGGGDITGTVSKMDGVDIEDGRKFREAMHKKGKRSEDIKGSKAWVHKKKDKMRSKGKIVKTDSKYTGRRRGPKF
>XP_016226061_Exophiala_mesophila
MSRPEDLLPPDLFYNDTESAKYTTSSRIKSIQASMTHRALELLDLTQPSFILDIGCGSGLSGEILSEDEHIWVGMDIAPSMLDIALQREVEGDLFLADMGQGIPFRAGAFDAAVSISAIQWLCNAETSGVSPEGRLRRFFDGLYASLRRGGRAVCQFYPKNIQQRTMISQAAIRAGFGAGILEDDGGTKNVKTYLVLSVGGPDITGTVSRMEGVDIEDGRKVREAIHKKGKRGQLVKGSKGWVQQKKEKMRAKGKVVKTDSKYTGRNRGPKF
>XP_013267507_Rhinocladiella_mackenziei
MSRPEDLLPPDLYYNDTESTKYTTSSRIQAIQASMTNRALELLDLDQPSLILDIGCGSGLSGEILSEDGHIWVGMDISPSMLDIALQREDVEGDLFLADMGQGIPFRAGTFDAAISISAVQWLCNAETSGVSPEGRLRRFFDGLYASLRRGGKAVCQFYPKNEHQRTMISSAAIRAGFGAGILEDDGGTKNVKTYLVLSVGGGDITRAVAKMEGIDIEDGRKIRDAMQRGKKNGADAKGSKQWVLKRKEKMRGKGKIVKADSKYTGRRRGPKF
>XP_018005526_Phialophora_attinorum
MSRPEDLLPPDLFYNDTESTKYTTSSRIQRIQSDMTHRALELLHLDRPSLILDVGCGSGLSGEILSEEGHTWIGMDISPSMLAVALERDEVNGDLLLGDMGQGLPFRPGSFDAAISISAIQWLCNAESSDDRPEARLKRFFDGLYACLKRGGRAVCQFYPKNEVQRKMISAAAVKAGFGAGILEDDGGTKNVKTYLVLSVGGGDITQAVNGLDDVDIEDGRNVRQAMNGKGIGTPKKGSKEWIMQRKEKMKHKGKVVKTDSKYTGRKRRVAF
>NP_594149_Schizosaccharomyces_pombe
MSRPEHIAPPEIFYNDVEAGKYSTNTRIQSIQTEMSERALELLDAEGPSFILDIGCGSGISTQIGESQGHVVVGMDISPSMLSVALESQEIEGDLLLCDMGTGVPFRPGTFDGVISISAIQWLLNADKTCNVPQRRLNRFFQTLYISMKRGGRAVMQYYPETEKSQQMIMDTARKAGFAGGIVVDHPESKRQKKYYLVLQAGGTRTLDISSMTLDQEGTNAKQRKLKKKQDMSTREYIIHKKELNRKRGRLHVPKDSKYSGRRRKAAF
```
