## Supplementary material for "Coding Sequence Insertions in Fungal Genomes are Intrinsically Disordered and can Impart Functionally-Important Properties on the Host Protein": fasta protein sequences: XP_715737.1_blasthits_fa.txt

```
>XP_715737_Candida_albicans
MGSVFLPHLKTAWHVDQAILSEDDRVVVIRFGREEETQCMIMDEILFSISEKIKNFAVVYLVNLDKVPDFNQMYELDQNPLEPFTIMFFYRNKHMMCDFGTGNNNKLNFMIYDKQEMIDIIETVYRGARKGKGLVMSPKDYSRSAKDI
>XP_002420440_Candida_dubliniensis
MGSVFLPHLKTAWHVDQAILSEDDRVVVIRFGREEETQCMLMDEILFSISEKIKNFAVVYLVNLDKVPDFNQMYELDQNPLEPFTIMFFYRNKHMMCDFGTGNNNKLNFMIYDKQEMIDIIETIYRGARKGKGLVMSPKDYSRSAKDI
>XP_002551043_Candida_tropicalis
MGSVFLPHLNTAWHVDQAILSEDDRLVVLRFGREEETQCMIMDEILFSISEKIKNFAVVYLVNIDKVSDFNEMYELDTNPLEPFTIMFFHRNKHMMCDFGTGNNNKLNFMIHDKQEVIDIIETIYRGAKKGKGLVVSPKDYSRSAKDI
>XP_003870421_Candida_orthopsilosis
MGSVFLPNLRTGWHVDQAILSEDDRVVVLRFGREEETPCMIIDELLYSIADKIKNFAVIYLVNLDKVPDFNIMYELDQNKLEPYTLMFFYRNKHILCDFGTGNNNKLNFPIYDKQELIDIIETIYRGARKGKGLVISPKDYSRAAKNI
>XP_001525089_Lodderomyces_elongisporus
MGSVFLPHLKTAWHVDQAILSEDDRVVVIRFGREEETECMILDEILYSISEKIKNFGVVYLVNLDRVPDFNQMYELDQNRREPYTLMFFYRNKHMLVDFGTGNNNKLNFPIYDKQELIDIIETVYRGARKGKGLVMSPKDYSRVAKNI
>XP_007375374_Spathaspora_passalidarum
MGSVFLPHLNTGWHVDQAILSEDDRLVVIRFGREEEPDCMIIDEILFSISEKVKNFAAIYLCNLDKVPDFNQMYELDQDRSEPYTIMFFFRNKHMMCDFGTGNNNKLNFMIYDKQELIDIIETIYRGAKKGKGLVVSPKDYSTLRRGG
>XP_043048779_Scheffersomyces_spartinae
MGSIFLPNLRTGWHVDQAILLEDDRLVIIRFGRASNRECMLMDEYLFQIAEKVKNFAAIYLCDIDDVPDFNQMYELYDPCTVMFFYRNKHMMCDFGTGNNNKLNFPIHDKQELIDIIETIYRGAIKGKGLVISPVDYSSVRRQ
>XP_001386565_Scheffersomyces_stipitis
MGSVFLPHLRTGWHVDQAILSEDDRLVIVRFGREEEKDCMIIDEVLFQISEKIKNFAVIYLCNIDRVPDFNTMYELDNPGEPFTIMFFYRNKHMMCDFGTGNNNKLNFMISDKQELIDIIETIYRGAKKGKGLVISPTDYSTVRKLR
>XP_020067386_Suhomyces_tanzawaensis
MGSVFLPHLRTGWHVDQAILSEDDRLVIIRFGLEHESECMLIDEILYQILEKVKNFASIYLCNIDLVKDFNQMYELDDDPFTVMFFYRNKHMMCDFGTGNNNKLNFTIGNKQEMIDIIETIYRGAHKGKGLVVSPRDYSFLRNR
>XP_020079528_Hyphopichia_burtonii
MSSIFLTHLHTGWHVDQAILSEDERLVVIRFGRDYEKNCMIMDEFLYGIAEKVRNFAAIYLCDIDEVPDFNQMYELYDPCTVMFFYRNKHMMCDFGTGNNNKLNFLVGEKQELIDIIETIYRGARKGKGLVVSPKEYSNSIKRS
>XP_015468418_Debaryomyces_fabryi
MGSVFLPHLHSGWHVDQAILSEDERLVIVRFGRDYEKDCMITDEVLFGIAEKVKNFATIYLCDIDEVPDFNSMYELYDPCTIMFFYRNKHMMCDFGTGNNNKLNFLVYDKQEMIDIIETIYRGARKGKGLVISPKDYSSSRRP
>XP_458932_Debaryomyces_hansenii
MGSVFLPHLHSGWHVDQAILSEDERLVIVRFGRDYEKDCMITDEVLFGIAEKVKNFATIYLCDIDEVPDFNSMYELYDPCTIMFFYRNKHMMCDFGTGNNNKLNFLVPDKQEMIDIIETIYRGARKGKGLVISPKDYSSSRRP
>XP_006684304_Yamadazyma_tenuis
MGSVFLPHLHTGWHVDQAILSEDDRLVVVRFGRDYDRDCMIIDELLYGVAEKVKNFAVIYLCDIEEVPDFNEMYELYDPCTVMFFYRNKHMLCDFGTGNNNKMNFLIKDKQELIDILEVIYRGASKGKGLVVSPKDYSSQRKP
>XP_001487325_Meyerozyma_guilliermondii
MMLVFVVGAKYFGTLTAARSAVFARSSIFLFFLLLAFMGSVFLPHLHTGWHVDQAILSEDERLVVIRFGKDNDKECMIMDELLYGVAEKVRNFAAIYLCDTDEVPDFNTMYELYDPCTVMFFYRNKHMMCDFGTGNNNKLNFRLTEKQELIDIIETIYRGAHKGKGLVVSPRDYSRQRRG
>XP_018713233_Metschnikowia_bicuspidata
MSSIFLPHLNSGWHVDQAILSEDERLVVIRFGADTDTPCMIMDEILFGIAERVKNFAAIYLCDTTTVPDFNDMYELYEPCTVMFFWRNKHMMCDFGTGNNNKMNFLVDNKQEMIDILETIYRGATKGKGLVVSPKDYSSARWR
>XP_002617854_Clavispora_lusitaniae
MSSIFLPHLKTGWHVDQAILSEEDRLVIIRFGRDYDRSCMIMDEILYGIAEKVKNFAAIYVCDIEQVPDFNQMYELEDPCTVMFFYRNKHMMCDFGTGNNNKLNFLIDSKQEMIDIIETIYRGAIKGKGLVVSPKDYSSARTK
>XP_025341389_Candida_haemuloni
MSSIFIPHLRTGWHVDQAILSEDERLVIIRFGKDYDRSCMIMDETLYGIAEKVKNFAAIYVCDIEQVPDFNEMYELYDPCTVMFFYRNKHMMCDFGTGNNNKLNFLIDNKQDMIDIIETIYRGAIKGKGLVVSPKDYSSARMR
>XP_024715697_Candida_pseudohaemulonis
MSSIFLPHLRTGWHVDQAILSEDERLVIIRFGKDYDRLCMIMDEVLYGIAEKVKNFAAIYVCDIEQVPDFNEMYELYDPCTVMFFYRNKHMMCDFGTGNNNKLNFLIDNKQEMIDIIETIYRGAIKGKGLVVSPKDYSSARMR
>XP_025338725_Candida_duobushaemulonis
MSSIFLPHLRTGWHVDQAILSEDERLVIIRFGKDYDRSCMIMDEVLYGIAEKVKNFAAIYVCDIEQVPDFNEMYELYDPCTVMFFYRNKHMMCDFGTGNNNKLNFLIDSKQEMIDIIETIYRGAIKGKGLVVSPKDYSSARLR
>XP_028890190_Candida_auris
MSSIFIPHLRTGWHVDQAILSEDERLVIIRFGKDYDRSCMIMDEILYGIAEKVKNFAAIYVCDIEQVPDFNEMYELYDPCTVMFFYRNKHMMCDFGTGNNNKLNFLIDNKQDMIDIIETIYRGAIKGKGLVVSPKDYSSARLR
>NP_015407_Saccharomyces_cerevisiae
MASVLLPQLRTGWHVDQAIVTETKRLVVIRFGRKNDRQCMIMDELLSSIAERVRNFAVIYLCDIDEVSDFDEMYELTDPMTVMFFYHNKHMMCDFGTGNNNKLNFIVDDKQEMIDILETIFRGARKNKGLVVSPYDYNHKRVS
>XP_018219096_Saccharomyces_eubayanus
MASVLLPQLRTGWHVDQAIVTENERLVVIRFGRKDDRQCMIMDELLSSIAERVRNFAAIYLCDIDKVPDFNEMYDLTDPMTVMFFYQNKHMMCDFGTGNNNKLNFTVDDKQEMIDILETIFRGARKNKGLVISPFDYNHKRVS
>XP_033769832_Saccharomyces_paradoxus
MASVLLPQLRTGWHVDQAIVTETKRLVIIRFGRKNDRQCMIMDELLSSIAERVRNFAAIYLCDIDEVPDFDEMYELTDPMTVMFFYQNKHMMCDFGTGNNNKLNFIVDDKQEMIDILETIFRGARKNKGLVVSPYDYNHKRVS
>XP_003674066_Naumovozyma_castellii
MGSIFLPHLHTGWHVDQAIVTEEERLVVIRFGHDYNRDCMLMDEMLYSIAEKVKNFATIYLCDIDEVPDFNEMYELTDPVTLMFFYRNKHMLCDFGTGNNNKMNFVIEDEQELIDIIETIFRGARKNKGLVVSPYDYSFKRVDI
>XP_003667900_Naumovozyma_dairenensis
MSVFLPNLHSGWHVDQAIVTENERLVVIRFGHAWNRDCMLMDELLYSIAEKVKNFVAIYLCDIDEVPDFNEMYELTDPMTLMFFYQNKHMMCDFGTGNNNKMNFVIDDKQEMIDILETIYRGARKNKGLVVSPYDYSYKRVS
>XP_003958623_Kazachstania_africana
MATYLLPNLRTGWHVDQAIVTETEKLVIIRFGIENSKECILMDELLYSVSEKVKNFATVYLCDITKVTDFNEMYELDDPMCLMFFYKNKHMMCDFGTGNNNKLNFTIDDEQELIDVIETIFRGARKNKGLVVSPYDYNNKRVD
>XP_022462635_Kazachstania_naganishii
MASTFLHHLHTGWHVDQAIVQEDEKLVVVRFGHDQSKECALTDELLYSVSEKVSRFVSIYLVDIEEVPDFNEMYELDDPCCLMFFYKNKHMMCDFGTGNNNKLNFLLDDKQELIDILETIFRAARKNKGLAISPYDYNDRRVA
>XP_448562_Candida_glabrata
MEFLYNLHSGWHVDQAIVTEEERLVVVRFGRTADRECMLMDEMLASVAEKVRNFVAIYLCDIDEVPDFNDMYELNDNMCLMFFYKNKHMMCDFGTGNNNKMNFLPDDKQELIDIMETIFRGARKNKGIVVSPYDYNHKRPSD
>XP_004179550_Tetrapisispora_blattae
MGSVFLPHLHTGWHVDQAIVTETERLVIVRFGNDSNKDCMIMDELLYSIAEKIKNFATIYLVDIQEVPDFNEMYELVDPMTIMFFYQNKHMMCDFGTGNNNKLNFVIDDDQELIDIIETIFRGARKNKGLVVSPYDYNYKRVD
>XP_003683753_Tetrapisispora_phaffii
MGSVFLPHLHTGWHVDQAIVTEKERLVIVRFGKDTDKECMLMDEILYSIAEKVRNFAVIYLCDTTEVPDFNEMYELDDPMTLMFFYKNKHMMCDFGTGNNNKMNFNIDDEQELIDIIEVIFRGARKNKGLVVSPYDYNDRRVRD
>XP_001646155_Vanderwaltozyma_polyspora
MGSVFLPHLHTGWHVDQSIVTEEERLVIIRFGHDWDKDCMLMDEMLYSIAEKVRNFAAIYVCDIDEVPDFNEMYELQDPMTLMFFYKNKHMMCDFGTGNNNKMNFTVDDEQELIDIIETIFRGARKNKGLVISPYDYNYKRVD
>XP_003682046_Torulaspora_delbrueckii
MGSVFLPHLHTGWHVDQAIVTETERLVVIRFGNDGDRECMIMDELLYSIAEKVKNFAAIYLCDITEVPDFNEIYELQDPLTVMFFYQNKHMMCDFGTGNNNKMNFLVDDKQEMIDILETIFRGARKNKGLVISPYDYNHKRV
>XP_037141989_Zygotorulaspora_mrakii
MTSKNGHDVFFLISTCICVHDRTDTYIPVATKSMGSVFLPHLHTGWHVDQAIVTETERIVVIRFGRDWDKQCMIMDELLYSIAEKVKNFAAIYLCDIDEVPDFNEMYELQDPLTVMFFYQNKHMMCDFGTGNNNKMNFLVDDKQEMIDILETIFRGARKNKGLVISPYDYNHKRV
>XP_002496371_Zygosaccharomyces_rouxii
MGSVFLPHLRTGWHVDQAIVTETERLVVIRFGRDWDKQCMIMDEMLYSIAEKVKNFAVIYLCDIDEVPDFNDMYELQDPMTVMFFYRNKHMMCDFGTGDNNKMNFLVDDKQELIDIIECIFRGTRKNKGLVTSPYDYNHRRVSEGGRAAV
>XP_003645748_Eremothecium_cymbalariae
MGSVFLPHLQSGWHVDQAIVTEEERLVVIRFGTDSDKSCMLMDEILYSIAPKVVNFAAIYICDINEVPDFNEMYELYEPMTVMFFYKNKHMMCDFGTGNNNKMNFVVDDKQEMIDILETIFRGARKNKGLVVSPYDYNYKRVQ
>NP_983722_Eremothecium_gossypii
MGSVFLPHLHSGWHVDQAIVTEEERLVVIRFGSDSDRSCMLMDEILYSIAEKVVNFAAIYVCDTTEVPDFNEMYELQDPMTVMFFYKNKHMRCDFGTGNNNKMNFVVDNKQEMIDIIETVFRGARRNKGLVVSPYDYNYKRIQ
>XP_451925_Kluyveromyces_lactis
MGSVFLPHLHTGWHVDQAIVTEKERLVVIRFGTDNNKECMLMDEILYSIAEKVKNFAAIYLCDIKEVPDFNEMYELYDPMTVMFFYQNKHMMCDFGTGNNNKMNFVIDDKQEMIDILETIFRGARKNKGLVVSPYDYSDRRID
>XP_022678362_Kluyveromyces_marxianus
MGSVFLPHLHTGWHVDQAIVTEKERLVVIRFGTDSNKECMIMDEILYSIAEKVKNFAAIYLCDIQEVPDFNEMYELYDPMTVMFFYQNKHMMCDFGTGNNNKMNFLVDDKQEMIDILETIFRGARKNKGLVVSPYDYSHKRVD
>XP_022627805_Lachancea_lanzarotensis
MGSVFLPHLHSGWHVDQAIVTEQERLVVVRFGRDWDKDCMLMDEVLFSIAEKVRRFAVIYLCDIEEVKDFNDMYELYDPMTVMFFYNNKHMMCDFGTGNNNKMNFVVDDKQEMVDILETVFRGARKNKGLVVSPYDYNSKRV
>XP_002554704_Lachancea_thermotolerans
MGSVFLPHLHSGWHVDQAIVTEQERLVVVRFGRDWDKDCMLMDEVLYSIAEKVRRFAVIYLCDIDEVPDFNDMYELYDPMTVMFFYRNKHMMCDFGTGNNNKMNFVVEDKQEMIDILETIFRGARKNKGLVVSPYDYNSKRV
>XP_020061410_Aspergillus_aculeatus
MGSVVLPHLRTAWHVDQAILSEEDRLVVIRFGRDHDVDCMRQDEVLFKIAERVKNFAVIYLCDIDEVPEFNTMYELFDPMTIMFFYRNKHMMCDFGTGNNNKLNWVLEDKQEMIDIIETIYKGAKKGRGLVVSPKDYSTRYRY
>XP_001271226_Aspergillus_clavatus
MGSVVLPHLRSAWHVDQAILSEEDRLVVIRFGRDHDVDCMRQDEMLFKIAERVKNFAVIYLCDIDEVPEFNSMYELFDPMTIMFFWRNKHMMCDFGTGNNNKLNWVLEDKQELIDIIETIYKGAKKGRGLVVSPKEIRAQLVELLPGDEPQS
>XP_001263233_Aspergillus_fischeri
MGSVVLPHLRSAWHVDQAILSEEDRLVVIRFGRDHDVDCMRQDEVLFKIAERVKNFAVIYLCDIDEVPEFNSMYELFDPMTIMFFWRNKHMMCDFGTGNNNKLNWVLEDKQELIDIIETIYKGAKKGRGLVVSPKDYSTRYRY
>XP_041141146_Aspergillus_flavus
MGSVVLPHLRTAWHVDQAILSEEERLVVIRFGRDHDVDCMRQDEVLFKIAERVKNFAVIYLCDIDEVPEFNTMYELFDPMTIMFFYRNKHMMCDFGTGNNNKLNWVLEDKQELIDILETIYKGAKKGRGLVVSPKDYSTRYRY
>XP_754392_Aspergillus_fumigatus
MGSVVLPHLRSAWHVDQAILSEEDRLVVIRFGRDHDVDCMRQDEVLFKIAERVKNFAVIYLCDIDEVPEFNSMYELFDPMTIMFFWRNKHMMCDFGTGNNNKLNWVLEDKQELIDIIETIYKGAKKGRGLVVSPKELIFPCLRGLRLLPAFQVYLFVYEMRL
>XP_660452_Aspergillus_nidulans
MGSVVLPHLRTAWHVDQAILSEEDRLVVIRFGRDHDVDCMRQDEVLFKIAERVKNFAVIYLCDIDEVPEFNTMYELFDPMTIMFFFRNKHIMCDFGTGNNNKLNWVLEDKQELIDIIETIYKGARKGRGLVVSPKDYSTRYRY
>XP_001399942_Aspergillus_niger
MGSVVLPHLRTAWHVDQAILSEEDRLVVIRFGRDHDVDCMRQDEVLFKIAERVKNFAVIYLCDIDEVPEFNTMYELFDPMTIMFFYRNKHMMCDFGTGNNNKLNWVLEDKQEMIDIIETIYKGAKKGRGLVVSPKDYSTRYRY
>XP_015408226_Aspergillus_nomiae
MGSVVLPHLRTAWHVDQAILSEEERLVVIRFGRDHDVDCMRQDEVLFKIAERVKSESGTLTQLSQKKDFRSSSKPALLRTKYPCEINKYLTFHPDFAVIYLCDIDEVPEFNTMYELFDPMTIMFFYRNKHMMCDFGTGNNNKLNWVLEDKQELIDILETIYKGAKKGRGLVVSPKDYSTRYRY
>XP_001817770_Aspergillus_oryzae 
MGSVVLPHLRTAWHVDQAILSEEERLVVIRFGRDHDVDCMRQDEVLFKIAERVKNFAVIYLCDIDEVPEFNTMYELFDPMTIMFFYRNKHMMCDFGTGNNNKLNWVLEDKQELIDILETIYKGAKKGRGLVVSPKDYSTRYRY
>XP_040641121_Aspergillus_ruber
MGSVILPHLHSAWHVDQSILSEDDRLVIIRFGKDGHPDCLRQDDVLAKIAEKVKNFAVVYLCDIDEVPDFNSMYELYDPMTIMFFFRNKHMMCDFGTGNNNKLNWLLEDKQELIDIIETIYRGAKKGRGLVVSPKDYSTRYRY
>XP_040704746_Aspergillus_sydowii
MGSVVLPHLRTAWHVDQAILSEEDRLVVIRFGRDHDVDCMRQDEVLFKLAERVKQFAVIYLCDIDEVPEFNTMYELFDPMTIMFFFRNKHIMCDFGTGNNNKLNWVLEDKQELIDIMETIYKGARKGRGLVVSPKDYSTRYRY
>XP_001213337_Aspergillus_terreus
MGSVVLPHLRTAWHVDQAILSEEDRLVVIRFGRDQDVDCMRQDEVLFKIAERVKLFAVIYLCDIDEVPEFNTMYELFDPMTIMFFYRNKHMMCDFGTGNNNKLNWVLEDKQELIDIIETIYKGAKKGRGLVVSPKDYSTRYRY
>XP_022493547_Penicillium_arizonense
MGSIVLPHLQTAWHVDQAILSEEERLVVIRFGRDHDPDCIRQDELLYKIAERVKNFAVIYLCDVDQVPDFNQMYELYDRMTIMFFYRNKHMMCDFGTGNNNKLNWVLEDKQELIDIIETIYKGAKKGRGLVVSPKDYSTRYRY
>XP_014531511_Penicillium_digitatum
MGSIVLPHLQTAWHVDQAILSEEERLVVIRFGRDHDPDCIRQDELLYKIAERVKNFAVIYLCDLDQVPDFNQMYELYDRMTIMFFYRNKHMMCDFGTGNNNKLNWVLEDKQELIDIIETIYKGAKKGRGLVVSPKDYSTRYRY
>XP_016601148_Penicillium_expansum
MGSIVLPHLQTAWHVDQAILSEEERLVVIRFGRDHDPDCIRQDELLYKIAERVKNFAVIYLCDLDQVPDFNQMYELYDRMTIMFFYRNKHMMCDFGTGNNNKLNWVLEDKQELIDIIETIYKGAKKGRGLVVSPKAGFRRLLDQIQILSIASLAA
>XP_040645511_Penicillium_griseofulvum
MGSIVLPHLQTAWHVDQAILSEEERLVVIRFGRDHDPDCIRQDELLYKIAERVKNFAVIYLCDLDQVPDFNQMYELYDPMTIMFFYRNKHMMCDFGTGNNNKLNWVLEDKQELIDIIETIYKGAKKGRGLVVSPKDYSTRYRY
>XP_038931555_Penicillium_roqueforti
MGSIVLPHLQTAWHVDQAILSEEERLVVIRFGRDHDPDCIRQDELLYKIAERVKNFAVIYLCDLDQVSDFNQMYELYDRMTIMFFYRNKHMMCDFGTGNNNKLNWVLEDKQELIDIIETIYKGAKKGRGLVVSPKDYSTRYRY
>XP_002562020_Penicillium_rubens
MGSIVLPHLQTAWHVDQAILSEEERLVVIRFGRDHDPDCIRQDELLYKIAERVKNFAVIYLCDLDQVPDFNQMYELYDRMTIMFFYRNKHMMCDFGTGNNNKLNWVLEDKQELIDIIETIYKGAKKGRGLVVSPKDYSTRYRY
>XP_040818101_Penicillium_solitum
MGSIVIPHLQTAWHVDQAILSEEERLVVIRFGRDHDPDCIRQDELLYKIAERVKNFAVIYVCDLDRVPDFNQMYELYDPMTIMFFYRNKHMMCDFGTGNNNKLNWVLEDKQELIDIIETIYKGAKKGRGLVITRPGTDTKHCLPRRVITLAPTSVFTASLRPLRRSLDLIWQQ
>XP_022586211_Penicilliopsis_zonata
MGSIVLPHLPTAWHVDQAIVSEDERLVVIRFGRDHNPDCIRQDEVLYKIAERVKNFAVIYLCDIDQTPDFNAMYELYDPMTIMFFFRNKHMMCDFGTGNNNKLNWVLEDKQELIDIIETIYKGAKKGRGLVISPKDYSTRYRY
>XP_016614203_Cladophialophora_bantiana
MGSVVIPHLVTGWHVDQAILSEDERLVVIRFGRDWDPDCMRQDEVLYKIADKVKNFAVIYVCDLDQVPDFKQMYELYDPVTLMFFFRNKHMMCDFGTGNNNKLNWVLEDKQELIDIIETIYKGAKKGRGLVVSPKDYSTRYRY
>XP_008730166_Cladophialophora_carrionii
MGSVVIPHLVTAWHVDQAILSEDERLVVIRFGRDWDPDCMRQDEVLYKVAERVKNFAVIYVCDLDQVPDFKQMYELYDPVTLMFFFRNKHMMCDFGTGNNNKLNWVLEDKQELIDIIETIYKGAKKGRGLVVSPKDYSTRYRY
>XP_016253922_Cladophialophora_immunda
MGSVVIPHLVTGWHVDQAILSEDERLVVIRFGRDWDPDCMRQDEVLYKIADRVKNFAVIYVCDLDQVPDFKQMYELYDPVTLMFFFRNKHMMCDFGTGNNNKLNWVLEDKQELIDIIETIYKGAKKGRGLVVSPKDYSTRYRY
>XP_007740217_Cladophialophora_psammophila
MGSVVIPHLVTGWHVDQAILSEDERLVVIRFGRDWDPDCMRQDEVLYKIADKVKNFAVIYVCDLDQVPDFKQMYELYDPVTLMFFFRNKHMMCDFGTGNNNKLNWVLEDKQELIDIIETIYKGAKKGRGLVVSPKDYSTRYRY
>XP_018696388_Fonsecaea_erecta
MGSVVIPHLVTGWHVDQAILSEDERLVVIRFGRDWDPDCMRQDEVLYKIADRVKNFAVIYVCDLDQVPDFKQMYELYDPVTLMFFFRNKHMMCDFGTGNNNKLNWVLEDKQELIDIIETIYKGAKKGRGLVVSPKDYSTRYRY
>XP_022516860_Fonsecaea_monophora
MGSVVIPHLVTGWHVDQAILSEDERLVVIRFGRDWDPDCMRQDEVLYKIADKVKNFAVIYVCDLDQVPDFKQMYELYDPVTIMFFFRNKHMMCDFGTGNNNKLNWVLEDKQELIDIIETIYKGAKKGRGLVVSPKDYSTRYRY
>XP_016637940_Fonsecaea_multimorphosa
MGSVVIPHLVTGWHVDQAILSEDERLVVIRFGRDWDPDCMRQDEVLYKIADRVKNFAVIYVCDLDQVPDFKQMYELYDPVTLMFFFRNKHMMCDFGTGNNNKLNWVLEDKQELIDIIETIYKGAKKGRGLVVSPKDYSTRYRY
>XP_022498303_Fonsecaea_nubica
MGSVVIPHLVTGWHVDQAILSEDERLVVIRFGRDWDPDCMRQDEVLYKIADKVKNFAVIYVCDLDQVPDFKQMYELYDPVTIMFFFRNKHMMCDFGTGNNNKLNWVLEDKQELIDIIETIYKGAKKGRGLVVSPKDYSTRYRY
>XP_013289875_Fonsecaea_pedrosoi
MGSVVIPHLVTGWHVDQAILSEDERLVVIRFGRDWDPDCMRQDEVLYKIADKVKNFAVIYVCDLDQVPDFKQMYELYDPVTIMFFFRNKHMMCDFGTGNNNKLNWVLEDKQELIDIIETIYKGAKKGRGLVVSPKDYSTRYRY
>XP_007760836_Cladophialophora_yegresii
MGSVVIPHLVTAWHVDQAILSEDERLVVIRFGRDWDPDCMRQDEVLYKVAERVKNFAVIYVCDLDQVPDFKQMYELYDPVTLMFFFRNKHMMCDFGTGNNNKLNWVLEDKQELIDIIETIYKGAKKGRGLVVSPKDYSTRYRY
>XP_016241418_Exophiala_spinifera
MGSVVIPHLPSAWHVDQAILSEDERLVVIRFGRDWDPDCMRQDETLFKIAERVKNFAVIYVCDIDQVPDFNQMYELYDPVTLMFFFRNKHMMCDFGTGNNNKLNWVLEDKQELIDILETIYKGAKKGRGLVVSPKDYSTRYRY
>XP_016259525_Exophiala_oligosperma
MGSVVIPHLPSAWHVDQAILSEDERLVVIRFGRDWDPDCMRQDETLFKIAERVKNFAVIYVCDIDQVPDFNQMYELYDPVTLMFFFRNKHMMCDFGTGNNNKLNWVLEDKQELIDILETIYKGAKKGRGLVVSPKDYSTRYRY
>XP_013320732_Exophiala_xenobiotica
MGSVVIPHLPSAWHVDQAILSEDERLVIIRFGRDWDPDCMRQDETLFKIAERVKNFAVIYVCDIDQVPDFNQMYELYDPVTLMFFFRNKHMMCDFGTGNNNKLNWVLEDKQELIDIIETIYKGAKKGRGLVVSPKDYSTRYKY
>XP_007722041_Capronia_coronata
MGSVVIPHLVTGWHVDQAILSEDERLVVIRFGRDWDPDCMRMDEVLYKIADRVKNFAVIYVCDIDQVPDFKQMYELYDPVTLMFFFRNKHMMCDFGTGNNNKLNWVLEDKQELIDIIETIYKGAKKGRGLVVSPKDYSTRYRY
>XP_007733408_Capronia_epimyces
MGSVVIPHLVTGWHVDQAILSEDERLVVIRFGRDWDPDCMRMDEVLYKIADRVKNFAVIYVCDLDQVPDFKQMYELYDPVTLMFFFRNKHMMCDFGTGNNNKLNWVLEDKQELIDIIETIYKGAKKGRGLVVSPKDYSTRYRY
>XP_009153172_Exophiala_dermatitidis
MGSVVIPHLVTAWHVDQAILSEDERLVVIRFGRDWDPDCMRMDEVLYKIADRVKNFAVIYVCDIDQVPDFKQMYELYDPVTLMFFFRNKHMMCDFGTGNNNKLNWVLEDKQELIDIIETIYKGAKKGRGLVVSPKDYSTRYRY
>XP_013255715_Exophiala_aquamarina
MGSVVIPHLVTGWHVDQAILSEDSRLVVIRFGRDHDPDCMRQDEVLYKIADRVKNFAVIYVCDLDQVPDFKQMYELYDPVTLMFFFRNKHMMCDFGTGNNNKLNWVLEDKQELIDIIETIYKGAKKGRGLVVSPKDYSTRYRY
>XP_016225534_Exophiala_mesophila
MGSVVIPHLVTAWHVDQAILSEDERLVVIRFGRDHDPDCMRQDEVLYKIADRVKNFAVIYVCDLDQVPDFKQMYELYDPVTLMFFFRNKHMMCDFGTGNNNKLNWVLEDKQELIDIIETIYKGAKKGRGLVVSPKDYSTRYRY
>XP_013275457_Rhinocladiella_mackenziei
MVWLQLQSSFIFSRPNSLSTHIQLLPSKDALPQEVARDLLNLSFHLADNESVVNMGSVVIPHLVTGWHVDQAILSEDERLVVIRFGRDWDPDCMRQDEVLYKIADRVKNFAVIYVCDLDQVPDFKQMYELYDPVTLMFFFRNKHMMCDFGTGNNNKLNWVLEDKQELIDIIETIYKGAKKGRGLVVSPKDYSTRYRY
>XP_017995429_Phialophora_attinorum
MGSVVIPHLVTAWHVDQAILTEEERLVVIRFGRDWDADCMRQDEVLYKIAERVKNFAVIYVCDLDQVPDFKQMYELYDPMTIMFFFRNKHMMCDFGTGNNNKLNWVLEDKQELIDIIETIYKGAKKGRGLVVSPKDYSTRYRY
>NP_587992_Schizosaccharomyces_pombe
MSYFLPHLHSGWHVDQAILSEQERLVVIRFGRDHDEECIKQDEVLYRIAEKVVNMAVIYLVDIDEVPDFNKMYELYDRTTIMFFYRNKHMMIDLGTGNNNKINWPLEDKQEMIDIIETIFRGARKGKGLVISPKDYSTRHRY
```
