## Supplementary material for "Coding Sequence Insertions in Fungal Genomes are Intrinsically Disordered and can Impart Functionally-Important Properties on the Host Protein": fasta protein sequences: XP_715739.1_blasthits_fa.txt

```
>XP_715739_Candida_albicans
MSDIELGITADMHVHLRDGSMCELITPTVRTGGIAISYVMPNLVPPITTKQQVVNYHTKLSKLAPQTTFLMSFYLSKDLTPELIEECADLIHGVKCYPAGVTTNSKYGVDPNDFSSFYPLFEAMQKHGIVLNIHGEKPGTSEEDEINVINAEPKFLPALKKLHADFPRLKIILEHCTTSDAVETVRELNSNYKPGDELFVGATITAHHLYLIIDNWAGNPINFCKPVAKFQKDRKALVDAATSGEPWFFFGSDSAPHPIHAKQTHVGVCAGVYTQSHAIAYVAEIFDKANKLDNLKKFVSDNGIKFYGLSDEILKKHKNESVWLVKRDNQVPEIIGNGDVEVVPFKAGETLKYAIEWR
>XP_002420442_Candida_dubliniensis
MSEIELGITADMHVHLRDGNMCELITPTVRTGGVAISYVMPNLVPPITTKQQVIDYHNKLSELAPQTTFLMSFYLSKDLTPELIEECADLIHGVKCYPAGVTTNSKYGVDPNDFSAFYPLFETMQKHGIVLNIHGEKPGTSEEDEINVINAEPKFLPALKKLHDDFPRLKIILEHCTTSDAVETIRELNSNYKPGDELFVGATITAHHLFLIIDNWAGNPINFCKPVAKFQKDRKALVDAATSGEPWFFFGSDSAPHPIHAKQTHVGVCAGVFTQSHAIGYVAEIFDKANKLENLKKFVSDNGINFYGLSNEILNKHKNESVWLVKRDNKVPEIIGNSNVEVVPFKAGETLKYAIEWR
>XP_002551045_Candida_tropicalis
MSEIELGITADMHVHLRDGPMCELITPTVRQGGIAISYVMPNLVPPITTKQQVVDYHAKLSKLSPKTTFLMSFYLSKDLTPELIEECSDLIHGIKCYPAGVTTNSKYGVDPNDFTSFYPLFEVMQKIGIVLNLHGEKPSTDENDEEINVITAEPKFLPALKKLHADFPRLKFILEHCTTSDAIATIREINQNYKPGDDISVGATITAHHLYLIIDNWAGNPINFCKPVAKFQKDRKALVEAATSGEPWFFFGSDSAPHPIHAKKTHVGVCAGVYTQSHAIAYVAEIFDKAGKLENLKKFVSDNGINFYGLTDEILNKHKNESVWLVERENKVPEAIANGELEVVPFKAGETLKYTVEWR
>XP_003870419_Candida_orthopsilosis
MTEINLGITADMHVHLRDGAMCKLITPTVRSGGIAICYVMPNLVPPITTKQQVIDYHSQLTKLAPETTFLMSLYLCKELTPQLVDEVSHLIHGIKCYPAGVTTNSALGVDPNDFSSFYPLFEVMEKRGLILNIHGEKAHLSKEEEARGNVEDEINVINAEPKFLPALRKLHADFPKLKIVLEHCTTHESIALIRELNKGKTENDEVFVSATITAHHLYLIIDQWAGNPINFCKPVAKFQKDRQALIDAATSGEPWFFFGSDSAPHPIHKKQVHVGVCAGVYTQSNAVAYVAEVFDKQGKLDNLKKFISDNGIRFYNLKSDIVEKHKGESVWLVERSNNVPDVIGNGEVEVVPFKAGETLKYATEWRKN
>XP_001525087_Lodderomyces_elongisporus
MTEINLGTTADMHVHLRDGAMCKLITPTVHSGGVSICYVMPNLVPPVTTKEQVESYHAQLQSLAPDTTFLMSLYLCKELTPELLESCKDIIHGIKCYPAGVTTNSKFGVDPNDFSSFYPIFSKMQELGLVLNLHGEKPGGGEDEDGDDINVINAEPKFLPALRKLHADFPKLKIILEHCTTHEAIDLVRELNLTKNSSNGETSNEITIAATITAHHLYLIIDNWAGNPINFCKPVAKFQKDRRALVDAATSGEPWFFFGSDSAPHPIHKKQVHVGVCAGVYTQSNAVGYVAEIFDKQGKLENLKKFIGENGIKFYGLKKEILDKHAHESCWLVERKNQVPEVIGNGDVDVVPFKAGEELKYAVEWRKN
>XP_007375376_Spathaspora_passalidarum
MSEIELGITADMHVHLRDESMSELITPTVREGGVAICYVMPNLVPPITTKKQVVDYKKKLEELSPSTTFLMSFYLSKELTPELIEECAREGLVHGIKCYPAGVTTNSKYGVDPNDFSSFYPLFEVMQKHKLILNIHGEKPSTEKENDINVINAEPRFLPALKKLHQDFPQLKIVLEHCTTADAVALVREINSGYKPGDEIYVGATITAHHLYLIIDDWAGNPINFCKPVAKFQKDRATLVEAATSGEPWFFFGSDSAPHPIDTKKRHVSVCAGVYTQSHAIAYVAEVFAKADKLANLKNFVSDNGINFYGLSDAILSKHKGESVWLVKRENKVPEAIANVDVTVVPFKAGETLNYCVEWR
>XP_043049074_Scheffersomyces_spartinae
MHVHLRDGKMMDLVTPTVKQGGVSVCYVMPNLVPPITTIEQVIEYKKQLESLSPSTTFLMSFYLSKDLSPELVAQAADKKAITGIKCYPAGVTTNSSAGVDPNDFTPFYPIFEVMQLKGLVLNLHGEKPPSDNDDIHVLNAEIKFLPALIKLHKDFPKLKIILEHCTTKEAIQTIRDINKGKSSSEDITVGATITAHHLWLIIDNWAGNPINFCKPVAKLPQDRSALVEAATSGQPWFFFGSDSAPHPIETKSRHEGCCAGVYTQLHAIAYVAEVFDKHGKLENLKKFVSTNPLAFYQVVDEQIKSKDTVKLVKNVNEIPKVLGNSGEINVVPFKAGQSLNWSVEWN
>XP_001384770_Scheffersomyces_stipitis
MSVPTEIELGITADLHVHLREGAMMELITPTVKQGGFSIAYVMPNLVPPVTSIERVTTYHESLKKLSPTTTFLMSFYLSKELTPELIEEAGSKKIIYGIKCYPAGVTTNSKFGVDPNDFSSFYPIFEVMQKHGLVLNIHGEKPAVKNTTQSEEDDIHVLNAEPKFLPALRKLHQDFPKLKIVLEHCTTSDAVALIRELNKDTKPEDEVYVAGTITAHHLSLTIDNWAGNPINFCKPVAKLPKDKRALVEAATSGERWFFFGSDSAPHPIEAKSTHVGVCAGVYTQSHALGYLADVFEESNKLENLVKFASTNGLGFYAQPQILEQAAKLDKQRAWVVKRPVQVPEVIANSQLRVVPFRAGETLNWAVEWR
>XP_020067382_Suhomyces_tanzawaensis
MAEIELGVTADLHVHLRDGPMMELITPTVKQGGVSIAYVMPNLVPPVTTIERVSKYREDLEKLCPDTRFLMTFYLSKELTEDLVAGAASKGYIHGIKCYPAGVTTNSKYGVDPNDFTSFYPIFRVMEKEGLILNIHGEKPGIKNESADENEDIHVLNAEPKFLPALRKLHEDFPKLKIVLEHCTTRDAIELIRDLNKGTGPQDEVYVAGTITAHHLSLTIDNWAGNPINFCKPVAKFPRDMRALVDAATSGERWFFFGSDSAPHPIEAKSTHVGVCAGVYTQSHAISYVAEVFDQQGKLENISKFVGSNGISFYGLKNVAKTDERAWLVQRENTVPEVIANNQGLKVVPFKAGEKLNWTVEWR
>XP_020079570_Hyphopichia_burtonii
MTDRIHLGLTADMHVHLRSGNMMKLIAPTVREGGVSIAYIMPNLVPPVTTLKQVIEYKKELEALAPKTTFLMSFYLCKEITPELIDEAAKLGAIQGVKCYPAGVTTNSSQGVDPNDFTPFYPVFEALERNNLVLNLHGEKPGSHEEDIHILNAEPEFLPALVKLSRDFPNLKIILEHCTTAKAIETVDLIHQENPHSKVAATITAHHLSLTIDDWAGNPINFCKPVAKLPSDRRALIEAATSGKPYFFFGSDSAPHPLLSKARHVGVCAGVYTQSFALAYLADAFEKVGALDKLKGFASDFGRSFYNVKSVVCNDEVVLVKREVVVPEAFGNNELTVVPFKAGKLLNWTVEWTK
>XP_015468415_Debaryomyces_fabryi
MAQEIELGITADMHVHLRDGKMMELITPTVREGGISIAYVMPNLVPPITTIDRVVEYKKNLEELSPKTTFLMSFYLSRELTPELILEAAKLGAIQGVKCYPAGVTTNSAAGVDPNDFTPFYPIFKALEENNLVLNLHGEKPPSKDGEEDIHVLNAEPKFLPALEKLHKDFPNLKIILEHCTTKDAIDMIEKINAGHKDGDDVKVAATITAHHLSLTIDNWAGNPINFCKPVAKLPLDKRALVKAATSAKPYFFFGSDSAPHPLSAKAKHVGVCAGVYTQSHAIAYLAEVFESQDRLSNLKKFVNDNGKAFYGINDNDVKCKDKCYLVKNTNNVPEMFGNKDITVVPFKAGEELKWSVEWR
>XP_458934_Debaryomyces_hansenii
MAKEIELGITADMHVHLRDGKMMELITPTVREGGISIAYVMPNLVPPITTIDRVVEYKQNLEKLSPKTTFLMSFYLSKELSPELISDAAKIGAIHGVKCYPAGVTTNSAAGVDPNDFTPFYPIFKALEENNLVLNLHGEKPPSKDGEEDIHVLNAEPKFLPALEKLHNDFPNLKIILEHCTTKDAIDMIEKINAGHKDGDDVKVAATITAHHLSLTIDNWAGNPINFCKPVAKLPADKRALVQAATSAKPYFFFGSDSAPHPLSAKAKHTGVCAGVYTQSHAIAYLAEVFESQNRLANLKKFVNDNGKGFYGICDQDVKCKDKCYLVQNANNVPEMFGNKDITVVPFKAGEELKWTVEWR
>XP_006684303_Yamadazyma_tenuis
MIEITEIELGVTADMHVHLREGKMMELITPTVREGGVAVAYIMPNLVPPITTIDKVVEYKKQLEALSPTTTFLMSFYLSKDLSPELINEAAKIGAIQGVKCYPAGVTTNSAHGVDPNDFTAFYPIFEALEANNLVLNIHGESPPKKDSDDIHILNAESKFLPILSKLHSDFPNLKIILEHCTSQDAVEAIEKLNAGYKDGDKVTVAGTITAHHLSLTIDSWAGNPINFCKPVAKFPSDRNHLVKAATSGKPYFFFGSDSAPHPIEGKARHTGVCAGIYTQKYALSYVAEVFEKNNKLENLKTFVTDAGVSFYEVKDVKCSDKCWLVKDKFNVPEVISSKDVTVVPFKAGDELQWKVEWRK
>XP_001487326_Meyerozyma_guilliermondii
MTTEIDLGITADMHVHLRDGRMMELITPTVREGGVSIAYVMPNLVPPITTLKQVIDYKKKLQQLAPKTTFLMSFYLSKELSPELIHEAAKLGAIHGVKCYPAGVTTNSSAGVDPNDFTPFYPIFKALEEENLVLNLHGERPPSKDDGEDIHVLNAEPLFLPALRKLHEDFPRLKIILEHCTTRAAIETIEDINKNYKEGDDIKVAATITAHHLLLTIDNWAGNPINFCKPVAKLPDDKRALVAAATSGKPYFFFGSDSAPHPIDAKARHVGVCAGVYTQSHAISYVASIFEKHQALDNIKGFVADFGKKFYEIEEKDVVNHDHCVLVKREITVPQVIGADGLNVVPFLAGEALQWSVQWK
>XP_018713236_Metschnikowia_bicuspidata
MTEIDLGITADMHVHLRDGKMMELVTPTVRQGGVSVAYVMPNLAPPVTTLERVQRYRKDLQALAPKTTFLMSLYLCKDLTPELIHAAAKAGAIHGVKCYPAGVTTNSSAGVDPNDFTPFYPVFEALQAEDLVLNLHGEKPPVKDGDIHVLNAEPEFLPALVKLARDFPKLKIILEHCTTKAAVDTVRKLHQENPACRVAATITAHHLSLTIDSWAGNPINFCKPVAKLPADMRALVDAATSGELYFFFGSDLAPHPIESKAKHVGVCAGVYTQLHAIAYLAEVFESAGKLEHLVKFVSENGKAFYGIKDADLVSKDRAVLVARENQVPEEIGNSSLTVVPFKAGDNLKYAVEWRECGEQ
>XP_002617852_Clavispora_lusitaniae
MTEIELGITADMHVHLRDGKMMELITPTVREGGVSVAYVMPNLVPPIVTLDRVVDYKKKLQELAPKTTFLMSFYLSKDLTPELIHTAAKQGAIHGVKCYPAGVTTNSAAGVDPNDFSSFYPIFKALEENNLVLNLHGERPPAKGEDIHVLNAEPLFLPALVKLSQDFPNLKIILEHCTTKKAVDTIRQIHKENPASKVAATITAHHLSLTIDSWAGNPINFCKPVAKLPEDMRALVSAATEGERYFFFGSDSAPHPLESKAKHVGVCAGVYTQSHAIAYLAEIFDAAGKLENLVKFVSEHGRDYYGISEEDVVCKDRAFLVQRENVVPEIIGNDTLKVVPFRAGDKLKYMVEWR
>XP_025341390_Candida_haemuloni
MDIEELSVPNINYETDKEVTSSDESFCDDKEPYYYTRFKIRDHIKAFFTANEAVGNDKTDKLNDDTNNSWLSRTPQALISCSATKMVMNNYHDYLVMNHLRYERRFKRRSPYDSFPSQWNMWIQRGPDDDRERFGSVINDRETFEAVLETVRSKQVSYKKLHILRAEMTPDTRTNFSDSSIFMRVKPSKEMTEIELGITADMHVHLRDGRMMDLITPTVRDGGVSIAYVMPNLVPPVTTIDRVVEYKNSLQKLSPKTTFLMSFYLCKDLTPDLIHEAAKIGAIHGVKCYPAGVTTNSSAGVDPNDFSSFYPIFKALEENNLVLNLHGEKPPSDDEDIHVLNAEPQFMPALLKLSKDFPNLKIILEHCTTKSAIDTIRQIHQENPNSRVAATITAHHLSLTIDAWAGNPINFCKPVAKLPADMRALVEAATSGDKYFFFGSDSAPHPIESKAKHTGVCAGVYTQSNAIAYVAEVFDAAGKLDNLRKFVSENGRAFYEIEDKDLVNADKAVLVRRDNAVPQVIGNDKLEVVPFKAGETLKYAVEWR
>XP_024715695_Candida_pseudohaemulonis
MSEIELGITADMHVHLRDGKMMDLITPTVREGGVSIAYVMPNLVPPITTIDRVVQYKNDLQRLSPKTTFLMSFYLCKDLTPELINEAAKIGAIHGVKCYPAGVTTNSSAGVDPNDFSSFYPIFKALEENNLVLNLHGEKPPSKDEDIHVLNAEPQFMPALLKLHRDFPNLKIILEHCTTESAINTIRQIHKENPESKVAATITAHHLSLTIDSWAGNPINFCKPVAKLPADMRALVEAATSGEKYFFFGSDSAPHPIENKAKHTGVCAGVYTQSNAIAYVAEVFEAAGKLKNLRKFVSENGREFYQIEDEDLVSQDKAVLVRRDNAVPQVIGNDKLEVVPFKAGETLKYAVEWK
>XP_025338727_Candida_duobushaemulonis
MTEIELGITADMHVHLRDGKMMDLITPTVREGGVSIAYVMPNLVPPITTIDRVVQYKNDLQKLSPKTTFLMSFYLCKDLTPELINEAAKIGAIHGVKCYPAGVTTNSSAGVDPNDFSSFYPIFKALEENNLVLNLHGEKPPSKDEDIHVLNAEPQFMPALLKLHRDFPNLKIILEHCTTESAINTIRQIHKENPASKVAATITAHHLSLTIDAWAGNPINFCKPVAKLPADMRALVEAATSGEKYFFFGSDSAPHPIENKAKHTGVCAGVYTQSNAIAYVAEVFEAAGKLENLRKFVSENGREFYQIKDEDLVSQDKAVLVRRDNAVPQVIGNDKLEVVPFKAGDTLKYAVEWR
>XP_028890192_Candida_auris
MSEIELGITADMHVHLRDGRMMDLITPTVRDGGVSIAYVMPNLVPPITTIDRVVEYKKSLEELSPKTTFLMSFYLCKDLSPEIINEAAKIGAIHGVKCYPAGVTTNSAAGVDPNDFSDFYPIFKALEENNLVLNLHGEKPPSKDEDIHVLNAEPQFLPALIKLSNDFPNLRIILEHCTTKNAVDTIREIHRENPQSKVAATITAHHLSLTIDSWAGNPINFCKPVAKLPADMRALIEAATSGEKYFFFGSDSAPHPIVNKAKHTGVCAGVYTQCNAIAYVAEVFDTVGKLDNLKKFVSDNGKAFYGITDEDVVNKDKVYLVRRDNAVPKVIGNDTLEVVPFKAGETLKYAVEWR
>NP_013524_Saccharomyces_cerevisiae
MVQEIDLGLTCDMHVHVREGAMCELVTPKIRDGGVSIAYIMPNLQPPITTLDRVIEYKKTLQKLAPKTTFLMSFYLSKDLTPDLIHEAAQQHAIRGVKCYPAGVTTNSAAGVDPNDFSAFYPIFKAMQEENLVLNLHGEKPSVHDGDKEPIHVLNAEEAFLPALKKLHNDFPNLKIILEHCTSESAIKTIEDINKNVKKATDVKVAATLTAHHLFLTIDDWAGNPVNFCKPVAKLPNDKKALVKAAVSGKPYFFFGSDSAPHPVQNKANYEGVCAGVYSQSFAIPYIAQVFEEQNALENLKGFVSDFGISFYEVKDSEVASSDKAILFKKEQVIPQVISDGKDISIIPFKAGDKLSWSVRWEPR
>XP_018220805_Saccharomyces_eubayanus
MVQEIDLGVTCDMHVHVREGAMCELVTPKIRDGGVSVAYIMPNLQPPITTLDRVVEYKKTLQKLAPKTTFLMSLYLSKELTPDLIHEAAQKGAIHGVKCYPAGVTTNSSAGVDPNDFSVFYPIFKAMEEENLVLNLHGEKPSVLEGDEEAIHVLNAEEAFLPALRKLHTDFPNLKVILEHCTSEAAINTIEDINKDVVNASDVKVAATLTAHHLFLTIDDWAGNPVNFCKPVAKLPNDKKALVKAAVSGKPYFFFGSDSAPHPVQNKARYMGVCAGVYSQSFAIPYIAQIFEEQEALDNLKGFVSDFGISFYGIEDSKLASADKVVLFKSEQTVPQSISDGKEVSVIPFKAGDKLSWSVRWESC
>XP_033768149_Saccharomyces_paradoxus
MVQEINLGLTCDMHVHVREGAMCELVTPKIRDGGVSVAYIMPNLQPPITTLDRVIEYKKTLQKLAPKTTFLMSFYLSKDLTPDLIHEAAQQHAIRGVKCYPAGVTTNSAAGVDPNDFSAFYPIFKAMEEENLILNLHGEKPSVHEGDEEPIHVLNAEEAFLPALRKLHDDFPNLKIILEHCTSESAIKTIEDINKNVKKAADVRVAATLTAHHLFLTIDDWAGNPVNFCKPVAKLPNDKKALIKAAVSGKPYFFFGSDSAPHPVQNKAKYKGVCAGVYSQSFAIPYIAQVFEEQNALENLKGFVSDFGISFYEVIDNEVASLDKAILFKSEQVVPQSISDGKEISIIPFKAGDKLSWSVRWEPR
>XP_003678493_Naumovozyma_castellii
MAIEELNLGVTCDMHVHVREGTMCELVTPTIREGGISVAYIMPNLQPPITTLDRVINYKETLQKIAPKTTFLMSFYLSKDLTPALIHEAARVGAIQGVKCYPAGVTTNSAAGVDPNDFSAFYPIFQAMEEEGLVLNLHGEKPSVSNGHEDDIHVLNAEEKFLPALSKLHSDFPNLKIILEHCTTEAAINAINEINKDVKNASDVRVAATLTAHHLYLTIDDWAGNPINFCKPVAKLPRDKRALVEAAISGKPYFFFGTDSAPHPLSNKAKHIGVCAGVFSQSLAIPYVAQVFEENDSLDKLKGFVSTSGLQFYNVKCEQLKSKDNVIIYRNKQIIPETISDNKGTIIAPFKAGDELNWTVRWESV
>XP_003672396_Naumovozyma_dairenensis
MEEYNLGITCDMHVHVREGAMCELVVPTIKQGGISLAYIMPNLQPPITTLDRVIKYKETLQAISPDTTFLMSFYLSKDLTPELIHKAAKLNAISGVKCYPAGVTTNSASGVDPNDFSAFYPIFKAMEAEGLVLNIHGEKPSMANKNDTGETEDIHLLNAEEKFLPALKKLHNDFPKLKIILEHCTTEAAINTIIEINKDIKDISEVKVAATLTVHHLYLTIDDWAGNPINFCKPVAKLPNDKRALIKAAISGKPYFFFGSDSAPHPLMNKARHVGVCAGVFTQSLVIPYLAQVFEEFNALDKLKDFVSTFGLRFYNVKETDIKSKKDTIIYRKEIKVPEEITDEKGTIVVPFKAGDTLKWSVKFQST
>XP_003955140_Kazachstania_africana
MASNEIDLGVTCDMHVHVRDGAMCELVTPKIREGGVSVAYIMPNLQPPITTLDRVVEYKKTLEKLSPETTFLMSFYLSKDLTPELIHQAAACKAIQGVKCYPAGVTTNSSSGVDPNDFSSFYPIFQAMEQENIVLNLHGEKPSTLEDNVHVLNAEEKFLPALKKLHQDFPNLKIILEHATTEAAVNIIEEINKGITDPQDVKVAASLTAHHLYLTVDDWAGNPVNFCKPVAKLPNDKAALVKAATSGKPFFFFGSDSAPHPVENKSKYVGVSAGVYTQSFAISYLAEIFDSLGCLDKLRGFVSTWPLNFYGIDEKDLKCKKKVVIYKKSHLVPIAITDNKDIAVVPFMAEKRLNWSVKWSD
>XP_022463329_Kazachstania_naganishii
MSRCDEVQEVVLQEPCDMHVHVREGAMCELVTPMVRDGGVSVAYVMPNLQPPIVTVDRVVQYRARLQELAPQTTFLMSLYLSPELTPEVIHEAARVRAVHGVKCYPAGVTTNSDQGVDPNDFSQFYPVFEAMQEEGLVLNLHGEKPSSKGDCDGEGDGINVLNAEEKFLPALEKLHADFPKLRIVLEHCTTAKAIELVRKLNQQVPSDSDPVVAATITAHHLLLTVDDWAGDPVNFCKPVAKLSHDRRALVSAATSGERCFFFGSDSAPHPVENKQRYRGVSAGIFTQRYALAYVAEVFEAQGRLDTLQKFVSDNARRFYRVAGEAKNTVTLYRRDHVVPELVTNNSQTVSVVPFMPGETLHWDIRWQK
>XP_447906_Candida_glabrata
MSEIDLGITCDMHVHVREGDMCELVTPSIRDGGVSVCYVMPNLQPPITTLDRVVAYKKKLQELAPETTFLMSFYLSRDLTPELIHEAARAKAIQGVKCYPAGVTTNSSAGVDPNDFTAFYPIFKAMEEEHLVLNLHGEKPSVAKEDIHVLNAEESFLPALKKLHTDFPNLKIILEHCTTEAAVNAIEEINKNVTNISDVKVAATLTAHHLYLTIDDWAGNPINFCKPVAKLPRDRRALVAAATSGKPYFFFGSDSAPHPLEMKGRHIGVCAGVYTQSLAIPYVAQVFHEANAMDKLKGFVSDFGLAFYDVPQSEIRSTQHAILYKQEQTVQDTIQGKNNLKVALFKPGEKLDFSVKWQ
>XP_004182492_Tetrapisispora_blattae
MTEEIFLGQPCDMHVHLRDGEMCEIVTPTVQQGGISTAYVMPNLTPPITTVEQARRYYHKLQDISPSTQFLMSLYLNTESTPDLVRSAKESGFIYGFKLYPAGVTTNSSQGIDLSNPDGLKTLYPTFKAMEEEGLVLNLHGEIPSDAKGTVNIMTAEPLFLPQLRVLHATFPKLKIILEHCTTKKAVELINELNSSTKDSKSVTVAGSITAHHLWLTMDDWAGCPLNFCKPVAKTETDRIALIEAATSGKPWFFLGSDSAPHPTNPSKLGPHKIAAGVFTQPYVLAYVASIFEKVQKLDILKTFVTDSGREFYGVPESKSNKNVKNVYLLKDEQNIKIAKSFTNERENIEVIPFRSEEPVNWIVQWK
>XP_003684169_Tetrapisispora_phaffii
MAQIDLGIPCDMHVHVREGPMCELVTPTIKEGGVSVAYIMPNLQPPVTSIDRVSEYKTKLSKISPDTTFLMSFYLSDLLTPEVVEEAAKNKLIHGIKCYPAGVTTNSTQGVDPNDFSKFYPIFEKMQEFGLILNLHGEKPSTESCFSEKDKEDITVLNAEEYFLPALRKLHTDFPDLRIVLEHCTTQKAIDTIMDINKEIKDPRDIRVAATITTHHLFLTIDDWAGNPINFCKPVAKLPSDKRALIDAATSGKPYFFFGSDSAPHPLSNKARISSVCAGVYTQSLEIPYLAQVFNDHNSIDKLKDFVSKFGREFYNLGPHEIISKDHCILYQKSQVVPNVITNADNSVEVCPFKAGESLNWSVKWEPVF
>XP_001643973_Vanderwaltozyma_polyspora
MEEINLGTTCDMHVHVRDGEMCELITPTIKEGGISVAYIMPNLQPPVTTLDRVIAYKSELEKIAPETTFLMSFYLSSELTPELIHKAASVGAIQGVKCYPAGVTTNSSSGVDPNDFTAFYPIFKAMEEEGLVLNLHGEKPSVTNNSSNQEDIHVLNAEECFLPALKKLNNDFPNLKIVLEHCTTEAAVNTIKEINKNVTDSKDVKVAATITAHHLFLTIDDWAGNPINFCKPVAKLPKDKKALIEAATSGKPYFFFGSDSAPHPLSNKAKHVGVCAGVYSQLFAVPYLAEIFDEYQSLPKLKGFVSEFGFNFYDVKPESLKSTKELILYRKEQSIPEVITNDKSIIVAPFQAGSKLNWSIKWSS
>XP_003683209_Torulaspora_delbrueckii
MASELNLGVTCDMHVHLREGSMMELVAPTVREGGVSVAYVMPNLQPPVTTIDRVVEYKKKIQGLAPQTTFLMSFYLSKELTPELIHEAASRKAIRGVKCYPAGVTTNSAAGVDPNDFSAFYPVFEAMEKENLVLNLHGEKPSVNDGKQAEDIHVLNAEESFLPALKKLHSDFPNLKIILEHCTTEAAIKAIEDINKDVKDSKDIKVAATITAHHLYLTIDDWAGNPINFCKPVAKLPKDKRALVSAAISGKPYFFFGSDSAPHPLESKSRHMGVCAGVFSQSLAIPYLAQIFEEQQSLDKLKGFVTDFPTQFYQVPHSDLKSLDEAVVYKQKQVVPPTISDKQGLLVAPFLAGSKLNWSVKWIAK
>XP_037143373_Zygotorulaspora_mrakii
MTDEINLGVTCDMHVHVRDGSMCEFVTPTIREGGVSVAYIMPNLQPPVTTLERVIRYKETLENIAPQSTFLMSFYLCGDLTPELVHEAASKGAIQGVKCYPAGVTTNSAAGVDPNDFSDFYPILKAMEEENLILNLHGEKPSINNGLEDGSEDIHVLNAEESFLPALKKLHHDFPNLKIILEHCTSEAAINTIHDINKDIKKVEDVKVAATITAHHLYLTIDDWAGNPINFCKPVAKFPKDKRALVKAAVSGKPYFFFGTDSAPHPLGSKARHVGVCAGVFSQSLAIPYIAQIFEHENALDKLRGFASEFGLRFYNVQEAQLRSKDEAILYRKDQVVPLIITSRDGIEIAPFKAGDKLNWSVKWRSK
>XP_002495527_Zygosaccharomyces_rouxii
MRIGQVLKKMSQKINLGITCDMHVHLRDGAMCDLVTPTVREGGISVAYIMPNLQPPITTLDRVVHYKQKLQKLAPKTTFLMSFYLSPQLTPELIHEAASQSAIRGVKCYPAGVTTNSSAGVDPNDFSNFYPIFQAMEEEGLVLNLHGEKPSVSKGEEDIHVLNAEESFLPALKKLHHDFPNLKIILEHCTTKAAVDTVNELNANVKNPEDIKVAATITAHHLYLTIDDWAGNPINFCKPVAKLPSDQRALVEAAISGKPWFFFGSDSAPHPIGNKARHIGVCAGVYTQSLALPYVAQIFEQHGAIDKLSGFLSQNSWNFYQLSRDQLQSQDEAILYKDPQVVPDTITNDNGIQVAPFQAGQELNWKVEWQCK
>XP_003647688_Eremothecium_cymbalariae
MTEVNLGVTCDMHVHARDGAMAELVTPTIPEGGISVAYIMPNLQPPVTTLERVIGYKKCLENLSPRTTFLMTLYLCEDLTPELIHEAAQAGAINGVKCYPAGVTTNSSAGVDPNDFSKFYPIFSAMEEEGLVLNLHGEKPSISGQGEDIHVLNAESSFLPALMKLHGTFPNLKIVLEHCSTEAALNAIDEINKNVTDPKDLKVVATITAHHLSLTVDDWAGHPVNFCKPVPKLPSDRRALIQAAISGKPYFFFGSDSAPHPVHNKAKHIGVCAGVFTQSLAIPYLAQVFEENKALNKLKAFVSDFPLEFYNIDRKNLKSQEEAVLYKTEQWVPEFITDDKGIDVVPFKAGEKLGWSIKWVKNSN
>NP_984958_Eremothecium_gossypii
MEEIELGVTCDMHVHVREGPMAELVTPTIREGGVSVAYIMPNLQPPVTTLERVIQYKQSLEQMSPQTTFLMSFYLCRELTPELIHEAAQAGAIQGVKCYPAGVTTNSTSGVDPNDFSAFYPVFRAMEEEGLVLNLHGEKPSVSDDSEDIHVMNAEESFLPALKQIHAAFPNLKIVLEHCTTAAAVAAIEELNRGVSAAAEVRVAATLTAHHLSLTIDDWAGNPVNFCKPVAKLPSDRRALVRAATSGKPYFFFGSDSAPHPVENKSRHAGVCAGVYSQSLAIPYLAQVFDAHGALPQLKAFVSDFPLQFYGVGRDTLRSGDRAVLYRSRQQVPAHITDGRGIVVVPFKAGETLDWAVRWDA
>XP_453198_Kluyveromyces_lactis
MSESQTEYDLGITCDMHVHLRDGEMCKLITPTVKEGGISVAYVMPNLSPPVITLERVQEYKCTLESLAPETTFLMSFYLCKDLTPELIHAAAKVGAIQGVKCYPAGVTTNSAQGVDPNDFTVFYPLFKAMEEEGIVLNLHGEKPSVAGEKEDIHVLNAEESFLPALKKLHLDFPKLKIILEHCTTAAAIKTIEEINADVKDPLDVMVAATITAHHLFLTIDDWAGNPINFCKPVAKLPSDKRALVQAATSGKPYFFFGSDSAPHPIENKAKHVGVCAGVFSQSLAIPYLAEIFETQGKLDTLKNFVSDAPLSFYALKPEDIKSNQNVTVFKKTTNIPEIITDGKGLRVAPFKAGDELHWAVRWD
>XP_022674146_Kluyveromyces_marxianus
MISEYILGTPCDMHVHLRDGDMCKLITPTVKEGGISVAYVMPNLQPPITTLERVQEYKAQLEALAPETTFLMSFYLSKDLTPELIHQAAKVNAIHGVKCYPAGVTTNSAQGVDPNDFSAFYPLFKAMEEEGIVLNLHGEKPSVAGEKEDIHVLNAEESFLPALKKLHADFPNLKIILEHCTTAAAIKTIEEINAGIVDIKDIRVAATITAHHLSLTIDDWAGNPINFCKPVAKLPSDQRALVKAATSGKPYFFFGSDSAPHPIENKAKHTGVCAGVYSQSLSIPYLAEVFDSQGKLSELKTFVCIAPLSFYALKPEDIKSKQKVVLYKRTQTVPEIITNESGIKVAPFKAGEKLHWSVRWN
>XP_022627871_Lachancea_lanzarotensis
MDEINLGVTCDMHVHVRDGKMCELVTPSIREGGVSVVYVMPNLQPPVTTLNRVVEYKKKLEKLAPETTFLMSFYLCKDLSPELIHKAAAQKAIQGVKCYPAGVTTNSAAGVDPNDFSDFYPIFKAMEEENLVLNLHGERPSVGEEGNDIHVLNAEESFLPALRKLHQDFPNLKIILEHCTTEAAINTIRDLNKNVKQASQVKVAATITAHHLFLTIDDWAGNPINFCKPVAKLPSDKRALIAAAVSGEPYFFFGSDSAPHPQESKAKHAGVCAGVFTQSLAIPYVAEVFDAQNALDKLKGFVSDFGLSFYGIKQEDVKSRDELILYRNEQPVPDALSNSQELVVLLFKPCEKLKWSTRWSESK
>XP_002553381_Lachancea_thermotolerans
MTEFNLGVTCDMHVHVRDGGMCELVTPTIREGGVSVAYIMPNLQPPVTTLPRVVAYKQELEKLAPQTTFLMSFYLSKDLSPQLIHQAASQNAIHGVKCYPAGVTTNSSAGVDPNDFSDFYPIFRAMEEENLVLNLHGERPSVGEEGNDIHVLNAEESFLPALKKLHKDFPNLKIILEHCTTEAAVNTINEINKDVTKSEDIKVAATLTAHHLYLTIDDWAGNPINFCKPVAKLPRDKRALIAAATSGKPYFFFGSDSAPHPLQNKSRHIGVCAGVYTQSLAIPYLAQIFESHNALGKLKGFVSDFGLSFYGIDKTELRNMDEAILYSRKQVVPDSITDGKGIVVAPFMPKEELNWSVKWNASK
>XP_020060905_Aspergillus_aculeatus
MPLSKLQGVKLPASADFHVHLRDGDMMKLVTPTIRQGGVNTVFVMPNLVPPVTTVDRALEYKKSLEAIEPNVNYLMSLYLHETVTPETIIEAKQRGITGVKSYPAGVTTNSSSGVVDYTQFYPVFEEMERQDMVLNLHGEVPSKGDVTVLTAEERFLPTLLQLHERFPKLRIILEHCTTAAAVEAVKKCGPTVAGTITAHHLSIIIDSWAGDPFCFCKPVAKTPADRDALLRAAASGNPKFFFGSDSAPHPAVSKRGGDKIAAGVFTQPFTTQLVIDAFEQACQNGVLKEEDITPEILEGFMSKYGRQFYGIGEEQKEFIVIEKKDEKIPNILQSDKVDVVPFRRDQQTWSVTWSS
>XP_001275182_Aspergillus_clavatus
MNLKETTRLELPAAADMHVHLRQGKMMELVVPQIRKGGVDTVFVMPNLVPPVTSVAQASEYKAQLEAIDPNVNYLMSLYLNIEAAAAGITGVKVYPQGVTTNSAAGVTNFEDFFPVLAEMEKLDMVLNLHGEVPGSAQSDVNDMNAEEKFLPTLKMLNEKFPKLRIILEHCSTEAALEAVRSCTDSVAATITAHHLYLTHHSCSNPLAFCKPLPKTSKDRDALIRAVCSGESKFFFGSDSAPHPRAAKQGGADGTAKPPAGVFTQPFVVQYVLLALEEGVERGVITNDDITQEKLENFLSVYGRNFYKLPQTKNRIVLERKGEVIPESVKSEEVEIACSRGGDQVFSLSWKN
>XP_001261707_Aspergillus_fischeri
MILKETTRLELPAAADMHVHLRQGKMMELVVPQIRKGGVDTVFVMPNLVPPVTSVAQALEYKAQLQAIEPNVNYLMSLDNLLTGPYQSVTPETIREAAAAGITGVKVYPQGVTTNSAAGVRDYDEFFPVFAEMEKHDMVLNLHGEVPGSPGSDITDMNAEEKFLPTLKMLNEKFPKLRIILEHCSTEAALEAVRSCSSTVAATITAHHLYLTHHSCENPLAFCKPLPKTSKDRDALLRAVCSGDPKFFFGSDSAPHPRLAKQGGAEGTAKPPAGVFTQPCVVQYVLLALEEGVERGVIANEDITQEKLANFLSVYGRRFYKLPEAKERIVLERKGEVIPESVKSEDGSVEVALSRGGDEVFSLTWKSS
>XP_041140877_Aspergillus_flavus
MPLSKLQGVKLPASADFHVHLRDGDMMELVTPTIRQGGVNTVFVMPNLVPPVTTVDRALDYKKRLQAIEPNVNFLMSLYLHESVTPETIIEAKKRGVTGVKSYPAGVTTNSSSGVVDYTQFYPVFAEMERQDMVLNLHGEVPSTGDVTVLSAEERFLPTLLQLHERFPKLRIILEHCTTAAAVEAVKKCGPTVAATITAHHLSIIIDNWAGDPFCFCKPVAKTPADRDALLRTAASGNPKFFFGSDSAPHPAASKRGGDKIAAGVFTQPYTTQVVLDSFEQACENGILKEEDITPEVVEGFMSKFGRQFYGIGEEQKEFITLEKKDEKIVNLLQSDKVDVVPFRRDQQTWSVSWSS
>XP_747120_Aspergillus_fumigatus
MILKETTRLELPAAADMHVHLRQGKMMELVVPQIRNGGVDTVFVMPADLVPYQSVTPETIREAAAAGITGVKVYPQGVTTNSAAGVRDYDEFFPVFAEMEKHDMVLNLHGEVPGSPGSGITDMNAEEKFLPTLTMLNEKFPKLRIILEHCSTEAALEAVRSCSSTVAATITAHHLYLTHHSCENPLAFCKPLPKTSKDRDALLRAVCSGDPKFFFGSDSAPHPRLAKQGGAEGTAKPPAGVFTQPCVVQYVLLALEEGVERGVIANEDITPEKLANFLSGYGRRFYKLPEATERIVLERKGEVIPESVKSEDGSVEVALSRGGEKVFSLTWKTS
>XP_658565_Aspergillus_nidulans
MQAIEPNVNFLMSLYLHESITPETIIDAKKRGITGVKSYPAGVTTNSSAGVVDYEQFYPVFAEMERQGMILNLHGEVPSQGDVTVLSAEERFLPTLVQLHEKFPKLRIILEHCTTAAAVEAVKKCGPTVAGTSKSYLLGSTCNIV
>XP_001389483_Aspergillus_niger
MPLSKLQGVKLPASADFHVHLRDGDMMELVTPTIRQGGVNTVFVMPNLVPPVTTVDRALEYKQRLQAIEPNVNYLMSLYLHETVTPETIIDAKKRGITGVKSYPAGVTTNSSSGVIDYTQFYPVFAEMERQDMILNLHGEVPSTGDVTVLTAEERFLPTLLELHERFPKLRIILEHCTTAAAVEAVKKCGPTVAGTITAHHLSIIIDSWAGDPFCFCKPVAKTPADRDALLRAAASGNPKFFFGSDSAPHPAVSKRGGDKIAAGVFTQPHTTQLVIDAFEQACENGVLKEEDITPEIVEGFMSKFGRNFYGIGEEQKEFIIIDKKDEKIPNILKSDKVDVVPFRRDQQTWSVSWSA
>XP_015403116_Aspergillus_nomiae
MPLSKLQGAKLPASADFHVHLRDGDMMDLVTPTIRQGGVNTVFVMPNLVPPVTTVDRALDYKKRLQAIEPNVNFLMSLYLHESVTPETIIDAKKRGITGVKSYPAGVTTNSSSGVVDYTQFYPVFAEMERQDMILNLHGEVPSTGDVTVLSAEERFLPTLLQLHERFPKLRIILEHCTTAAAVEAVKKCGPTVAATITAHHLSIIIDNWAGDPFCFCKPVAKTPADRDALLRTAASGNPKFFFGSDSAPHPAASKRGGDKIAAGVFTQPYTTQVVLDSFEQACEKGILKEEDITPEVVEGFMSKFGRQFYGIGEEQKEFITLEKKDEKIVNLLQSDKVDVVPFRRDQQTWSVSWSS
>XP_023089206_Aspergillus_oryzae 
MPLSKLQGVKLPASADFHVHLRDGDMMELVTPTIRQGGVNTVFVMPNLVPPVTTVDRALDYKKRLQAIEPNVNFLMSLYLHESVTPETIIEAKKRGVTGVKSYPAGVTTNSSSGVVDYTQFYPVFAEMERQDMVLNLHGEVPSTGDVTVLSAEERFLPTLLQLHERFPKLRIILEHCTTAAAVEAVKKCGPTVAATDKSITAHHLSIIIDNWAGDPFCFCKPVAKTPADRDALLRTAASGNPKFFFGSDSAPHPAASKRGGDKIAAGVFTQPYTTQVVLDSFEQACENGILKEEDITPEVVEGFMSKFGRQFYGIGEEQKEFITLEKKDEKIVNLLQSDKVDVVPFRRDQQTWSVSWSS
>XP_040642550_Aspergillus_ruber
MPLEKLQGVKLPASADFHVHLRDGDMMDLVTPTIRQGGVNTVFVMPNLVPPITTVDRALEYKQRLQAIEPNVNYLMSLYLHEDVTPETIVEAKKRGITGVKSYPAGVTTNSSSGVVDYSVFYPVFEEMERQEMVLNLHGEAPSTGDVTVLSAEERFLPVLGQLHERFPKLRIILEHCTTAAAIEAVKKCGPTVAGTITAHHLSIIIDSWAGDPFCFCKPVAKTPADRDALLRAAVSGDPKFFFGSDSAPHPAASKRGGDRIAAGVFTQPYTTQVVIDSFEQACENGILKESDITPEILEGFLSKFGRQFYGIGEEKNEFITLVKKGENIANILQSEKLDVVPFRRGQETWTVSWSL
>XP_040707569_Aspergillus_sydowii
MPLSSLQGVKLPASADLHVHLRDGDMMELVTPTIRQGGVNTVFVMPNLVPPITTVDRALEYKQRLQAIEPNVNFLMSLYLHETITPETIIDAKKRGITGVKSYPAGVTTNSSAGVIDYAQFYPVFAEMERQGMILNLHGEVPSQGDVTVLSAEERFLPTLLQLHEKFPKLRIILEHCTTAAAVEAVKKCGPTVAGTITAHHLSIIIDSWAGDPFCFCKPVAKTPADRDALLRAAASGNPKFFFGSDSAPHPAASKRGEKIAAGVFTQPYTTQLVVDAFEQACQNGVLKEQDITPEIVEGFMGKYGRAFYGLESEQKEFITLEKKDEKVVNILKSDKVDVVPFRRDQQTWSVTWSA
>XP_001214326_Aspergillus_terreus
MPLSKLHGVKLPASADLHVHLRDGDMMELVTPTIRQGGVNTVFVMPNLVPPVTTVDRALEYKKRLEAIEPNVNYLMSLYLHETVTPETIIEAKKKGITGVKSYPAGVTTNSSSGVVDYTQFYPVFAEMERQDMVLNLHGEVPSQGDVTVLSAEERFLPTLLQLHERFPKLRIILEHCTTAAAVEAVKKCGPTVAATITAHHLSIIIDHWAGDPFCFCKPVAKTPADRDALLRTAASGNPKFFFGSDSAPHPAASKRGGDKIAAGVFTQPYTTQLVIDAFEQACEKGVLKEEDITPEIIEGFMSKFGRAFYGIGEETKEFITIEKKNEKIPNILQSDKVDVVPFRRDQQTWSVSWAT
>XP_022487790_Penicillium_arizonense
MPLSKLQGVKLPASADFHVHLRDGPMMELVTPTIRQGGVNTVFVMPNLVPPITTVDRALDYQKSLQALEPNVNFLMSLYLHETVTPETIIEAKKRGITGVKSYPAGVTTNSSSGVVDYTQFYPVFAEMEKQEMILNLHGEAPSGEDVTVLTAEERFLPKLFELHEKFPKLRIILEHCTTAAAVEAVKKCGPTVSGTITAHHLSIIIDSWAGDPFCFCKPVAKTPADRDALLRAAASGNPKFFFGSDSAPHPAASKRGGEKIAAGVFTQPYTTQVVVDAFEQACDNGVLKEEDITPEIVEGFMSKFGRAFYGLPEEKKEFITIEKKGEKISAILESDKIDVVPFRKTQETWSVSWS
>XP_014538685_Penicillium_digitatum
MPLSKLQGAKLSASADFHVHLRDGPMMELVTPTIRQGGVNTVFVMPNLVPPITTVDRALDYQRRLQALEPNVKFLMSLYLHETVTPETIIEAKKRGISGVKSYPAGVTTNSSSGVVDYTQFYPVFEEMERQNMILNLHGESPSGGDVTVLSAEERFLPKLFELHSKFPKLRIVLEHCTTAAAVEAVKKCGPTVSGTITAHHLSIIIDSWAGDPFCFCKPVAKTPADRDALLRAAVSGNPKFFFGSDSAPHPAASKRGGEKIAAGVFTQPYTTQVVIDAFEQACDNGILKEHEITPEIVECFMSKFGRAFYGLPEEKNEFITIERKGEKISEILQSDKIDVVPFRKTQETWSITWS
>XP_016598559_Penicillium_expansum
MPISKLQGVKLPASADFHVHLREGPMMELVTPTIRQGGVNTVFVMPNLVPPITTVDRALDYQKRLQALEPNVNFLMSLYLHETVTPETIIEAKKRGIVGVKSYPAGVTTNSSSGVVDYTQFYPVFEEMERQNMILNLHGESPSGGDVTVLSAEERFLPKLFELHSKFPKLRIILEHCTTAAAVEAVKKCGPTVSGTITAHHLSIIIDSWAGDPFCFCKPVAKTPADRDALLRAAVSGNPKFFFGSDSAPHPAASKRGGEKIAAGVFTQPYTTQVVIDAFEQACDNGVLKEDEITPEVVEGFMSKFGRAFYGLPEEQKEFITIERKGEKISEILQSDTIDVVPFRKTQETWSITWS
>XP_040647842_Penicillium_griseofulvum
MTLSKLQGVKLPASADFHVHLREGPMMELVTPTIRQGGVNTVYVMPNLVPPITTVDRALDYQKRLQALEPNVNYLMSLYLHETVTPETIIEAKKRGIIGVKSYPAGVTTNSSAGVVDYTQFYPIFEEMERQDMILNLHGESPSGGDVTVLSAEERFLPKLFELHSKFPKLRIILEHCTTAAAVEAVKSCGPTVSGTITAHHLSIIIDSWAGDPFCFCKPVAKTPADRDALLRAAVSGNPKFFFGSDSAPHPAASKRGGEKIAAGVFTQPYTTQVVIDAFEQACDNGVLKEDEITPEVVEGFMSKFGRAFYGLPEEQKEFITIERKGEKISEILQSDKIDVVPFRKTQETWSITWS
>XP_038929961_Penicillium_roqueforti
MSLSKLQGVKLPASADFHVHLRDGPMMELVTPTIRQGGVNTVFVMPNLVPPITTVDRALDYQKRLQAIEPNVNFLMSLYLHETVTSETIVEAKKRGIVGVKSYPAGVTTNSSAGVVDYTQFYPVFEEMERQNMILNLHGESPSGGDVTVLSAEERFLPKLFELHSKFPKLRIVLEHCTTAAAVEAVKMCGPTVSGTITAHHLSIIIDSWAGDPFCFCKPVAKTPADRDALLRAAVSGNPKFFFGSDSAPHPAASKRGGEKIAAGVFTQPYTTQVVIDAFEQACDNGVLREDEITPEIVEGFMSKFGRSFYGLPEEQKEFITIEKKGEKILEILQSDKTDVVPFRKTQETWSITWS
>XP_002556653_Penicillium_rubens
MPLSKLQGVKLPASADFHVHLRDGPMMELVTPTIRQGGVNTVFVMPNLVPPITTVDRALDYQKRLQALEPNVNFLMSLYLHETVTPETIIEAKKRGIVGVKSYPAGVTTNSSSGVVDYTQFYPVFEEMERQNMILNLHGESPSGGDVTVLSAEERFLPKLFELHSKFPKLRIILEHCTTAAAVEAVKKCGPTVSGTITAHHLSIIIDSWAGDPFCFCKPVAKTPADRDALLRAAASGNPKFFFGSDSAPHPAASKRGGEKIAAGVFTQPYTTQVVVDAFEQACDNGVLKEDEITPEIVEGFMSKFGRAFYGLPEEQKEFITIEKKGEKISEILQSDKIDVVPFRKNQETWSITWS
>XP_040809571_Penicillium_solitum
MPLSKLQGVKLPASADFHVHLREGPMMDLVTPTIRQGGVNTVFVMPNLVPPITTVDRALDYQKRLQALEPNVNFLMSLYLHETVTPETIIEAKKRGIVGVKSYPAGVTTNSSSGVVDYTQFYPVFEEMERQDMILNLHGESPSGGDVTVLSAEERFLPKLFELHSKFPKLRIILEHCTTAAAVDAVNKCGPTVSGTITAHHLSIIIDSWAGDPFCFCKPVAKTPADRDALLRAAVSGNPKFFFGSDSAPHPAASKRGGEKIAAGVFTQPYTTQVVIDAFEQACDNGVLKEDEITPEIVEGFMSKFGRAFYGLPEEQKEFITVEKKGEKISEILQSDKIDVVPFRKTQETWSITWS
>XP_022580264_Penicilliopsis_zonata
MMDLVVPTIRQGGVNTVFVMPNLVPPITTVDHALDYKKRLQAIEPNVNYLMSLYLHETITPETIIEAKQRGVTGVKSYPAGVTTNSSAGVVDYQQFYPVFAEMERQDMILNIHGECPSTGDVTVMSAEERFLPTLFELHERFPKLRIILEHCTTAAAVEAVKKCGPTVAGSITAHHLSLIVDNWAGDPFCFCKPVAKTPADRDELLRTAASGNPKFFFGSDSAPHPAVSKRGGDKIAAGVFTQPYTTQYVLDAFEQACENGILKEEDITPEIVEGFLSKHGRAFYGLEQEQRQFITIEKKGEKVINILQSDKVDVVPFRRDQETWSVSWV
>XP_016615529_Cladophialophora_bantiana
MELVVPQILKGGVDTVFVMPNLQPPITGIAQALEYRCRLRSIEPRVHYLMSLYLHPSITPEVIAEAAAAGITGVKMYPQGVTTNSESGVPADFLNAYSPVFAAMEYHDLVLNLHGEWPGPLPSHDISLEEAFLPELKKLHQKFPRLRCVLEHCSTAAALDAVRACGPSVAGTITAHHLYLTGDHSQTDPLAFCKPIPKKPSDRDALIKAVCSGDPKFFFGSDSAPHPLVSKQNRQAVPAGVFTQPFATQLVVLALEEAIERGLLGEDEVTQDRLEQFLSRSGRLFYKLPDPATEGRPKIVLERKGETIPTSIKSADGTVEIGLSKSTAPVFSLSWLM
>XP_008722659_Cladophialophora_carrionii
MRLKDVQRLELPPSADMHVHLRQDQVMELVVPQILKGGVDTVFVMPNLQPPITSVAQALEYQSRLQAIEPKVHYLMSLYLHPSITPEVIAEAATAGIAGVKMYPQGVTTNSESGVPADFLDAYPPVFAAMEQHDLVLNLHGEWPGRLPSDDISLEEAFLPQLMRLHEKFPRLRCVLEHCSTAAALDAVRACGPSVVGTITAHHLYLTGQDSQTDPLAFCKPIPKKPSDRDALIRAACSGDPKFFFGSDSAPHPLGSKTQGGQAGPVPAGVFTQPFATQLVLLAFEEAIARGVLGPDEVTQDHLEQFLSRSGRRFYKLPLRSTDPGSAAGKGQGQGQPKIVLERKGETIPPSIKTEDGTLEIGLSKASAPVFSLSWLT
>XP_016248694_Cladophialophora_immunda
MRLRDVQRLELPPTADMHVHLRQDKVMELVVPQILKGGVDTVFVMPNLQPPITSVAQALEYQSALRSIEPRVHYLMSLYLHPSITPEVIAEAAAAGIAGVKMYPQGVTTNSESGVPADFLSAYSPVFAAMEEHDLVLNLHGEWPGPLPSEDISLEEAFLPELKKLHEKFPRLRCVLEHCSTAAALDAVRACGPSVAGTITAHHLYLTGDDSHTDPLAFCKPIPKKASDRDALIKAACSGDPKFFFGSDSAPHPLASKVVNGTTKAVPAGVFTQPFATQLVLLAFEEAIARGVLREDEVTQDQLERFLSRSSRRFYKLPVPDSPTATATDGQRRLKTIVLERKGETIPPSIRSADGAVEIGVSKAAAPVFSLSWLA
>XP_007748641_Cladophialophora_psammophila
MRLRDVQRLEFPPSADMHVHLRQDQVMELVVPQILKGGVDTVFVMPNLQPPITRIAQALEYQSRLRSIEPTVNYLMSLYLHPSITPEVIAEAAAAGITGVKMYPQGVTTNSESGVPADFLNAYSPVFAAMEHHDLVLNLHGEWPGPLPSHDISLEEAFLPELKKLHQKFPRLRCVLEHCSTAAALDAVRACGPSVAGTITAHHLYLTGDHSQTDPLAFCKPIPKKPSDRDALIKAVCSGDPKFFFGSDSAPHPLASKQSRQAVPAGVFTQPFATQLVILALEEAIERGVLGEDEVTQDRLEQFLSRSGRLFYKLPDLATEGPPKIVLERKGETIPPSIKSADGTVEIGLSKSTAPVFSLSWLT
>XP_018689405_Fonsecaea_erecta
MELVATTILNGGVDTVFVMPNLQPPITSVAKALEYRSRLQSIEPKVHYLMSLYLHPSVTPEVIAEAAAAGITGVKLYPQGVTTNSESGVPADFLKAYSPVFAAMEQHDLVLNLHGEWPGRPASDDISLEEAFLPELMKLHEKFPRLRIVLPPQLWMPYELVVHQLLVRTITAHHLYLTGEDSQTDPLAFCKPIPKKPSDRDALIKAVCSGDPKFFFGSDSAPHPLTSKVKTTSGQAVPAGVFTQPFATQLVILALEEAIERGVLEEDEVTQDHLEQFLSRSGRRFYKLPNPDPERKPKIVLERKGETIPTSIKSADGTVEIGLSKSMAPVFSLSWLT
>XP_022509072_Fonsecaea_monophora
MELVARQVLNGGVDTVFVMPNLQPPITSVSQALEYQSALQSIEPRVQYLMSLYLHPSITPEVIAEAAAAGITGVKMYPQGVTTNSESGVPADFLNAYSPVFAAMQEHDLVLNLHGEWPGPLPNDDITLEEAFLPELKKLHERFPRLRCVLEHCSTAAALDAVRACGPSVVGTITAHHLYLTGDDSNVDPLAFCKPIPKKASDRDALIQAACSGDPKFFFGSDSAPHALSSKTQAKPVPAGVFTQPFATQLVLLAFEEAIARGVLSDEQVTQDNLEGFLSRSARRFYKLPDPTRAIVLERKGERVPTSIKTEEGDVEIGLSKAGAEVFSLSWK
>XP_016636779_Fonsecaea_multimorphosa
MRLREEQRLELPPTADMHVHLRQDKVMELVVPQILKGGVDTVFVMPNLQPPITSVAQALEYKSSLRSIEPRVNYLMSLYLHPSITPEVIAEAAAAGIAGVKMYPQGVTTNSESGVPADFLSAYSPVFAAMQDHDLVLNLHGEWPGPIPSGMDKDISLEEAFLPELKKLHDKFPRLRCVLEHCSTAAALDAVRACGPSVAGTITAHHLYLTGDDSQVDPLAFCKPIPKTAADRDALIKAACSGDDKFFFGSDSAPHPLASKAISPNSAQPPPAGVFTQPFATQLVLLAFEEAISRGVLAEDAVTQDHLERFLSRNGRRFYKLHDPDDKSVAGIVLERKGETIPKSVKSEDGTVEIGVSKASAEVFSLSWRT
>XP_022495606_Fonsecaea_nubica
MRLRDVQRLELPPTADMHVHLRQGKVMQLVARQVLNGGVDTVFVMPNLQPPITTVAQALEYQSALRSIEPRVQYLMSLYLHPSITPQVIAEAAAAGITGVKMYPQGVTTNSESGVPADFLSAYSPVFAAMQEHDLVLNLHGEWPGPLPNDDITLEEAFLPELKKLHERFPRLRCVLEWQRLRPHALSSKTQAKPVPAGVFTQPFATQLVLLAFEEAIARGVLSDDQVTQDNLEGFLSRSARRFYKVPDPSGVIVLERKGERVPTSIKTEGGDVEIGLSKAGAEVFSLSWK
>XP_013278622_Fonsecaea_pedrosoi
MRLREVQRLELPPTADMHVHLRQGRVMELVARQVLSGGVDTVFVMPNLQPPITSVAQALEYQSALQSIEPRVQYLMSLYLHPSITPEVIAEAAAAGITGVKMYPQGVTTNSESGVPADFLSAYSPVFAAMQEHDLVLNLHGEWPGPLPNDDITLEEAFLPELKKLHERFPRLRCVLEHCSTAAALDAVRVCGPSVVGTITAHHLYLTGDDSNVDPLAFCKPIPKKASDRDALIQAACSGDPKFFFGSDSAPHALSSKTQAKPVPAGVFTQPFATQLVLLAFEEAIARGVLSDDQVTQDNLEGFLSRSARRFYKLPDPTRAIVLERKGERVPTSIKTEEGDVEIGLSKAGAEVLSLSWK
>XP_007753200_Cladophialophora_yegresii
MELVVPQILKGGVDTVFVMPNLQPPITSVAQALDYQSRLQAIEPKVHYLMSLYLHPSITPEVIAEAAAAGITGVKMYPQGVTTNSESGVPADFLDAYSPVFAAMEQHDLVLNLHGEWPGRLPNDDVSLEEAFLPELMRLHEKFPRLRCVLEHCSTAAALEAVRACGPSVAGTITAHHLYLTGQDSQTDPLAFCKPIPKKPSDRDALIKAACSGDPKFFFGSDSAPHPLVSKTQSGQAGAIPAGVFTQPFATQLVILAFEEAIARGVLGQDEVTQDTLEQFLSRSGRRFYKLPDTAAAKGQGQSKIVLERKGETIPPSIKTEDGTLEIGLSRASAPVFSLSWAA
>XP_016231687_Exophiala_spinifera
MFDGLVLPASADFHVHLRDGAMLEAVAPTIKQGGVETVFVMPNLVPPITTVAHALSYKESISKFSDATCLMSLYLHPSITPDTIREAKRSGAIYGVKSYPAGVTTNSASGVVDYEQFYPVFEAMEQEDLVLNLHGEAPPGEDITVLNAEEAFLPTLLDLHRRFPKLRIVLEHCTTAAAIEAVKKCGPNVVATITAHHLSLIVDDWAGDPINFCKPVAKLPKDRVALVKAATSGDEKFFLGTDSAPHPLRAKKGGLGSEVAKCAAGVFTQPYATQYVLQAFEGAISKGMIEKDRVSQDVLEGFLGAFGRKFYRVKASGAKIKVSAKEEKVIEKLAVQSTGTDGSGDVVVPFRRSSPVYSLEWLPKV
>XP_016263738_Exophiala_oligosperma
MSSPPTTMFDGLVLPASADFHVHLRDGAMLEAVAPTIKQGGVETVFVMPNLVPPITTVEHALSYKQTISKFSDATCLMSLYLHPSITPDTIREAKRSGVIYGVKSYPAGVTTNSASGVVDYEQFYPVFEAMEQEDLVLNLHGEAPPGEDITVLNAEEAFLPTLLDLHRRFPKLRIVLEHCTTAAAIEAVKKCGPNVVATITAHHLSLIVDDWAGDPINFCKPVAKLPKDRIALLKAATGGDEKFFLGTDSAPHPLRAKKGGMGSEMGKCAAGVFTQPYATQYVLQAFEGAVSKGMIEKGRVSQDVLEGFLGGFGRKFYRVKASGAKIRVSAKEEKVIEKLAVQSIGSNASGDVIVPFRRTSPIYSLEWMGKV
>XP_013322216_Exophiala_xenobiotica
MTHRLFDGLVLPASADFHVHLRDGAMLEAVAPTIKQGGVETVFVMPNLIPPITTVEHALSYKQSISKYTDAKCLMSLYLHPSVTPDTIRQAKQSGIIYGVKSYPAGVTTNSASGVVDYEQFYPVFRAMEQEGLVLNLHGEAPPAEDITVLNAEEAFLPTLLDLHHRFPKLRVVLEHCTTAAAIEAVKQCGDNVVATITAHHLSLIVDDWAGDPINFCKPVAKLPRDRLALLKAATSGDEKFFLGTDSAPHPLRAKKGGLDFEVGKCAAGVFTQPYATQYVLQAFERAVERGMIEKERVSQDVLEGFLGGFGRKFYRIEASGAKIRISASEEKVMEKVAVQSAAANAAGDVIVPFRRNSPVYSLEWLAKE
>XP_007722296_Capronia_coronata
MSPRLFDGLVLPASADFHVHLREGAMLEAVTPTIKQGGVDTVFVMPNLVPPITTVEHALAYKSAIAKYTDAKCLMSLYLHPSITPATIREAKKAGIYGVKSYPAGVTTNSASGVVDYEQFYPVFKAMEEEDLVLNLHGEAPPAEDITVLNAEEAFLPTLLDLHRRFPKLRIVLEHCTTAAAVEAVKKCGPNVVGTITAHHLSLIIDDWAGDPINFCKPVAKLPSDRVALLKAATSGNPKFFLGTDSAPHPLRAKKGGLGAHDAGKCAAGVFTQPYATQLVLEAFEDAVAKGVVGQSQLSKEVLEGFLGAFGRNFYQVEPSRQKIKISAKDEKVIPMLSVSGGSGTDSTAADVVIPFRRNSPIYSLEWIQA
>XP_007730222_Capronia_epimyces
MSPRLFGGLVLPASADFHVHLRDGAMLEAVAGTIKSGGVDTVFVMPNLVPPITTVEHALAYKEAIARYTDATLLMSLYLHPSITPDTIRQAKKAGLFGVKSYPAGVTTNSASGVVDYEQFYPLFKAMEEEDLVLNLHGEAPPAQDITVLNAEEAFLPTLLDLHRRFPKLRIVLEHCTTAAAIEAVKKCGPNVVGTITAHHLFLIIDDWAGDPINFCKPVAKLPTDRVALLQAATSGNPKFFLGTDSAPHPLSAKKGGLGIHEAGKCAAGVFTQPYATQLVLEAFEDAVTKGVVEKSRLSQVVLEGFLGGFGRKFYQIDHDGEKIRILAKDEKVISMLSVGGEAGANSTTRDVVIPFRRDSPIYSLEWIQTK
>XP_009159217_Exophiala_dermatitidis
MCPHRLFDGFVLPASADMHVHLREGAMLEAVAPTIRRGGVDTVFVMPNLVPPITTVEHALQYKAEIAKHTNANLLMSLYLHPSITPDTIRQAKRAGIHGVKSYPAGVTTNSASGVVNYEQFYPVFKAMEEEDLVLNLHGESPPAEDITVLNAEEAFLPTLLDLHSRFPKLRIVLEHCTTAAAVEAVKKCGPNVVGTITAHHLFLIIDDWAGDPINFCKPVAKLPSDRVALLKAATSGNPKFFLGTDSAPHPLRAKKGGLGVHDAGKCAAGVFTQPYTTQLVLEAFEDAVAKGVVEPVQLSKFVVEGFLGVFGRQFYRVDASTEKIKITARDEKVMSRLTVGGGAGSDSANADVVVPFRRDTPIYSLEWIS
>XP_013265467_Exophiala_aquamarina
MTSTNASQGERIFDGLELPASGDFHVHLRDGEMMAAVAPLVVKGGVDTVFVMPNLIPPITTVGQAVVYQQEIAKYTGPQQIRTLMSLYLHPSITPETIREAKKSGVVFGVKSYPAGVTTNSASGVVNYEQFYPVFKAMEEEDLVLNLHGEAPPADDITVLNAEEAFLPTLFDLHARFPRLRIVLEHCTTTAAVEAVAKCGANVVATITPHHMFLIIDDVVGDPINFCKPVAKLPSDRIALLKAATSGNPKYFLGTDSAPHMLGAKMGGMDMHHVGKCAAGVFTQPYATQLVLEVFEAAVGKGVIKQEQLSKTVLEGFLGEFGRKFYRIEPSGMRLKVSARDEQVVSTLQVGMPGANSNGKVIIPFRQNSPIYSLDWLS
>XP_016224179_Exophiala_mesophila
MRLREIQRLELPPSADMHVHLRQGQVMQLVVPQILKGGVDTVFVMPNLQPPITTVAQALEYKALLQAIEPKVHYLMSLYLHPSITPEVIAEAAAAGIAGVKLYPQGVTTNSESGVPANFLDAYSPVFAAMEKHDLVLNLHGEWPGPLSDRNISLEEAFLPELKKLHQKFPALRCVLEHCSTAAALDAVRSCGPTVAGTITAHHLYLTGDDSEVDPLAFCKPIPKTPLDRDALVRAVGSGDSKFFFGSDSAPHPLANKMNTQHGHPAPAGVFTQPFATQLVILALEGAIETGVLQEDQVTQDQLERFLSRSGRRFYKLPEPATEGGARIVLTRRGELIPKSITSADQTVEIGLSKSQSPVFSLSWQL
>XP_013267815_Rhinocladiella_mackenziei
MASRLFDGLVLPASADFHVHLREGAMLEAVAPTIRQGGVETVFVMPNLVPPITTVEHALAYKAAIAKYTDVTCLMSLYLHPSITPDTIRQAKKAGLLGIKSYPAGVTTNSASGVVDYEQFYPVFKAMEEEDLVLNLHGEAPPGQDITVLNAEEAFLPTLLDLHDRFPRLRIVLEHCTTAIAVEAVKKCGPNVVGTITAHHLFLIVDDWAGDPINFCKPVAKLPRDRVALLKAATSGSPKFFLGTDSAPHPWRAKKGGMGVYETGKCAAGVFTQPYATQLVLEAFEDAVIKGAIDKSEVAKVVLEGFLGEFGRTFYRVEASGAKIKISAKEEKVMSELAVGGGGADSSTKEVVVPFRRNCPIYSLEWLSDK
>XP_018004606_Phialophora_attinorum
MPRLFDGLELPASADFHVHLRQGAMMETVTPTITSGGVDTVYVMPNLIPPITTPAQAVEYKSRLQALAPDVTFLMSLYLHPSITPSIVREAKATGAIHGIKSYPAGVTTNSSSGVVDYESFYPVFAAMEEEGLVLNLHGELPPSQSPSAPEDQITVLNAEAAFLPTLRSLHTRFPNLRIVLEHCTTKAAVDMVLSISSPNVVGTITAHHLSLIVDDWAGDPLNFCKPVAKLPSDRIALLRAAVDPRRKFFLGTDSAPHPLRSKQGRSGTAGNDNSCGKCAAGVFTQPYATQLVLEALEEAVSKGILREEDVRREGVLEGFWARRGGGSMVCRRVSGG
>NP_594571_Schizosaccharomyces_pombe
MSLKIPGLADMHVHLRQDNMLKAVVPTVAEGGVSVAYVMPNLIPPITTVDACLQYKKEIEQLDSKTTYLMSLYLSPETTPEVIYEAAKKGIRGVKSYPKGATTNSESGVESYEPFYPTFAAMQETGMILNIHGEVPPSKDNTVFTAEPKFLPTLLDLHQRFPKLKIVLEHCTTADAVEAVKACGESVAGTITAHHLYLTQKDWQDDPYCFCKPVAKTERDRRALIEAATSKNPKFFFGSDSAPHPRSSKLKTPPAAGVFTQPFAASYLAEVFDKEGRLDALKDFACIFGRKFYCIPLDFKESNIVLKKESFRVPESVANDLVPFHPNEVLQWHCSWE
```
