## Supplementary material for "Coding Sequence Insertions in Fungal Genomes are Intrinsically Disordered and can Impart Functionally-Important Properties on the Host Protein": fasta protein sequences: XP_715749.2_blasthits_fa.txt

```
>XP_715749_Candida_albicans
MRIFFFVGDVSIFTTITISFLEFNIDNNTFPSPRINNISTMNILDDLDDELDELETTTKPKVKILNKKKEHKPIVDDDLDLDLDDDDFNLPKIKPPTKFKKMKREDALRIKKETPSSLSPSSSVPSKPQGVSSNLPFRPATPPVSEPSTYEEEDLGDINLDNFSNIEADREWYNIDEESALARDNEIDEDLPQRQRKRIRNTRHPKRTPKTSFNESGATFNEFGEYIDYDHQQSLNELNRIPITSHVFIPPFLENSKQYLQLQISGSSIRGIGPTVNPVKDPTSELASMAKQGSFVVQNRRSKRERALQAKEAAGVENSNIGSIIDTANTTEEIKQEEKNADVNETKHQDIQQQRQSLPAFAVRNDLLTTIRDNQVTIVIGETGSGKTTQLTQFLYEDGFGANIDKNGEKRIIACTQPRRVAAMSVAKRVSEEMNCKLGEEVGYSIRFEDKTDNKKTVIKYMTEGILLREILADPMLANYSCIIMDEAHERSLNTDILLGLFKNLLAKRKDLKLIITSATMNANRFTKFFGVAPQFHIPGRTFPVEVFFNRDVNMDYVEMAVKQVLTIHLGRWNADNNNANDGDILVFMTGQEDIEITCDLIKEKLNLLEDPPPLDIFPIYSTMPQDLQKKIFNKTNLQRRKVVVATNIAETSLTVDGIKYVIDCGLVKVKVYNPKLGMDTLQVVPISLANADQRSGRAGRTGAGIAYRLYTEKATEPDSMYVQPIPEIQRSNLSNIMLLLKSLKVNDINSFPFLDPPPKDLLNCSLYDLWAIGALDNLGELTKLGHSMTQFPIEPTLAKLILLSTQPEFHCSEEVVTIVAMLSVPNIFNRPKERANEADMAREKFIISESDHLTLLNVFNQWNINLNKFKGNYTKINNWCDKNFLQLKSLYRAKDIKHQLMLIMKKNKLAILKSKTDDDIRKCLCASFYQQSAKLTKMNLNGQPEFVNLRHSYMKMFLHPTSSLLDSNLSTNYVIYHELVLTKKEYMNCVTTVDPIWLLEYGYKFFGVADSHRNKIDSEAILNKQKFEKQLLKDKEIYEDIIKQQSKRRSNEISTSNRVSSLFKKQRGI
>XP_002421825_Candida_dubliniensis
MNILDDLDDELDQLETNIKPKVKLLNQKKENKLIDDDLDNDLDDEDDLNLPKIKPSTKFKKMKKEHALRIKNETPSSPLLSQGVSSRISSTPATPSVSEPSIYKQNNEIINDINDINDINLDNFSNIEADREWYNIDEESALIRDEEIIEDPPPQNHRKRFRNTKHPKRPATTTTTSSSSSSLSSSFNETGATFNEFGEYIDYDHQQSLNELNRIPIISHIFIPPFLENSKQYLQLQISGSSIRGIGPTVNPIKDPTSELASMAKQGSFIVQNRRSKRERALQAKEAAGIDNSNIGSIIDTHNTKKEEEQPKGKNLNNNETTTTYQDIQQQRKLLPAFAVRNDLLTTIRDNQVTIVIGETGSGKTTQLTQFLYEDGFGSNIDKNGEKKIIACTQPRRVAAMSVAKRVSEEMNCKLGEEVGYSIRFEDKTNNKKTIIKYMTEGILLREILVDPLLINYSCIIMDEAHERSLNTDILLGLFKNLLSKRKDLKLIITSATMNANRFTKFFGAAPQFHIPGRTFPVEIFFNRDVNMDYVEMAVKQILTIHLGRWNINATNGNGNDGDILVFMTGQEDIEITCDLIKEKLDLLEDPPPLDIYPIYSTMPQDLQKKIFNKMNLQRRKVVVATNIAETSLTVDGIKYVIDCGLVKVKVYNPKLGMDTLQMVPISLANADQRSGRAGRTGAGIAYRLYTEKATDPNNMYIQPIPEIQRSNLSNIMLLLKSLKINDINSFPFLDPPPKDLLNCSLHDLWAIGALDNLGQLTKLGQSMIQFPIEPTLAKLILLSTQSEFHCSEEIITIVAMLSVPNIYNRPKERSNEADMAREKFIISESDHLTLLNIFNQWEINLNKFKGDYNKINNWCNKNFLQLKSLYRVKDIKYQLKLIMQKNKLTILKSKNDNDIRKCLCASFYQQSAKLIKMNLNGQPEFINLRHSYMKMFLHPTSCLLDSNLSTNYVIYHELILTKKEYMNYVTTVDPIWLLEYGYKFFGIADSYQSNKIGADLISYKQEFENQLLKDKKIYEDIVKQQSKRRSNEISSTNKVSSLFKKRRGI
>XP_002546059_Candida_tropicalis
MLIDLLDFLGSAPQFTIPGRTFPVEVYFNKNVNMDYVENAVKQVLTIHLTNSKQGKEFVNDGDILVFMTGQEDIEITCDLIKEKLNLLEDPPPLSIYPIYSTMPQDLQKKIFNKKNNKRRKVVVATNIAETSLTVDGIKYVIDCGLVKVKVYNPKLGMDTLQVVPISLANADQRSGRAGRTGPGIAYRLYTERATDQDCMYLQPIPEIQRTNLSNIMLMLKSLKIQDINQFQFLDSPPKDLLNCSLYDLWIIGALDNLGNLTKLGESMTQFPIEPTLSKLILLSSQYQFHCSEEILTIVAMLSVPNIYHRPKERSQEADQAREKFIISESDHLTLLNVFNQWNTNLTKFKNNYTKINNWCGKNFLQLKSLYRAKDIKHQLMLIMKKLKIPILKSRNDEDIKKCLCASFYQQSAKLNKSSLNGQPEFINLRHNYIKMYLHPTSCLLESNLSSNYVIYHELILTKKEYMNYVTCVDPLWLLEFGYKFYGVSENYKGKIDEYLVDKKKSFEEELVKDKQVYQDNQDMQSKRRITDKPVVKSNSLFKKRRGI
>XP_003865940_Candida_orthopsilosis
MDDGDITSSIKHKLAVYLNKPENNSLTQTVIIQARGKNFDDFSKFIQIIGLKNDEHAKDIYDSVQASKPDATEIMPKKATIIRRADKSTLKLSFEEDDDEIDDIVSPNIKIRTKEGTPSQPRFKRLKKEDAERLKEALPPLANERRESPKLEADRVSLRPKIQNDTRPRQDVKQSWDTRAVKRDIPKSTSNEGTGGYFNSLGEYIDHDHAPSNDFNRIPITSHVLIPPFLEKVKEHLTLQITGSSIKGAGPTVDPVKDFTSELASMAKQGSLVVQTKKSKQERAKQAKEKTGVTTSGNRDDVELDEDTEQSSDYTIIQKQRQSLPAYAVKEDVVSAIRDNQVTIIIGETGSGKTTQLAQFLYEQGLATTKGERKIIGCTQPRRVAAMSVAKRVSEEMQVELGEEVGYSVRFDDKTNPEKTVIKYMTEGILLREILADNTLSEYSCIIIDEAHERSLNTDILLGLFKGLLAKRRDLKLVVTSATMNADRFTRFFGAAPQFTIPGRTFPVDIYFNKNVTMDYVETAVKQILSIHLSKGRDTRGEFVNDGDILVFMTGQEDIEITCDLLREKLEMLENPPPLEILPIYSTMPQELQKRIFNKTSTKKRKVVIATNIAETSLTVDGIKYVIDCGLVKVKVYNPKLGMDTLQVVPISFANAEQRSGRAGRTSAGVAYRLYTERATDPQNMYQQPIPEIQRTNLSNTMLLLKSLNVHDINSFPFLDSPPKDLLNCSLYDLWAMGALDNFGELTKLGRDMIQFPIEPTLSKLILLSTERYFHCSEDILTIVAMLSVSNIFQRSKERAKEADSARERFVVAESDHLTLLNVYTQWEANMNKFSNNWNRINEWCGRNYIQHKSLYRAREIRKQLAYIMQKRKLPFCRAKNDDDIRRCLCAAFYHQSAKLVKMGLNGTPEFVNLRHNYMKMYLHPTSSLLNSNLSSNFVIYHDLILTSKEYMNYVTCVDPMWLLKFGYVFYSIPESSRDKLVEGLGTNARVEFEHQLENDRTLYEQQNSKLQKSDQKESSITNRKSLLFRKRKRM
>XP_001527594_Lodderomyces_elongisporus
MANNNGFGKFSKKLSNYLNKAVNDTLAATVQARARAESLEEFSKFVKALGVKNDSQAEEIYQLVNRKIDNEENGGLSDARLSKATLSKPARSSGVKLQYDDLSDEDDIVNDSFARKPIGNQPLIDLNEKKSIIEDNETTRPKFKKIKRETAFKLKQVQPQQVLEPRENLGKNAEEEKAKNGQNSIQTTTLKGNRILDDTSHHVELINTSAGNMRKGLKYNGDKPSYTNDFERGNSTKERLEQLPSFANGPGFRNRTGAESGGFFNAQGQYVDNDHLPANDLNRITISNHVLIPPFLKNVEEHLTLQITGTSVRGAGPTINPVKDINSELASMAKQGSLAVQNQRSKQERAKQAKESTGTGSNSTTSHKELRDMEANPETVRDGKNAKTREGDREKEDDDADDDDEKVDYESIMEQRRSLPAFAVKDDVVATIRDNQVTIIIGETGSGKTTQLTQYLYEAGLAHNADEAGQGSGLGVAGQEKKMIACTQPRRVAAMSVAKRVSEEMGVKLGAEVGYSVRFDDKTSNSTLIKYMTEGILLREILADPLLLDYSCIIMDEAHERSLNTDILLGLFKGLLARRRDLKLIVTSATMNADRFTRFFGAAPQFTIPGRTFPVDVYFNRNVSMDYVESAVKQILSIHLGSMAGKLEFVNDGDILVFMTGQEDIEITCDILCEKLAMLENPPPLDVLPIYSTMPPEMQKKIFRKKNLARRKVVVATNIAETSLTVDGIKYVIDCGLVKVKVYNPKLGMDTLQVVPVSLANADQRSGRAGRTSAGVAYRLYTENATSSKCMYAQPIPEIQRTNLSNTMLLLKSLNVKDINNFPFLDPPPKDLLNCSLYDLWAIDALDNYGELTKLGLEMVQFPIEPTLSKLILLSTQPEFHCSEDIVTIVAMLSVSNIFFRSKERAKESDLAREKFVVADSDHLTLLNVYTQWEVNVKKFGNNWTKLTQWCEKNFLQLKSLHRAKEIRRQLVQIMHKNKLPLLKSYHDDDVRKCLCATFYHQAAKLIKTNVNGSPEFINLRHSYMKMYLHPTSSLLDSNMGLNYVVYHELVLTSKEYMNYVTCVEPTWLLEYGYKFYGVPENVRTKLKGEECLVPGDKFKEQIEEDLALYEEREAQKRDMSKTIKKQNNKSGSLLFKRRRF
>XP_007373973_Spathaspora_passalidarum
MDQDDIVTKITNKLSTYLNKPIHVNLTKSIISQFEKNNSFDPFAQFVKVLGISQDHANELFHDLDSELHGIIAKPKPKMRRASLEDELDLELAKPAAPKFKRMKKQDALRIKQETPTPSPAASPASPASPASPSANPRDSVKKTIHASNKEEYAPITPSSEESLDELETNIETEREWYTIDEEGTYARDDEFSENFTSSRQYKRTKVASTGYDPLTGEYIDTDHTADHDFSRIPIINHVFIPPFLQASQEYLQLQITGGSIRGIGPTVNPIKDSTSELAIMARTGSMTVQTRRTQKERALQAKERTGVSHESTTDANPDKQEKKPEDDTNRETILEQRRNLPAFAVKHDLITTIRDNQVTIIIGETGSGKTTQLTQYLYEEGFTNLNGVKQVIACTQPRRVAAMSVAKRVSEEMNCKLGQEVGFTIRFEDKTDPNKTIIKYMTEGILLREILVDPMLTNYSCIIIDEAHERSLNTDILLGLFRNLLMKRRDLKLIVTSATMNADKFTRFFGTAPQFTIPGRTYPVEVFFNKNTCSDYVEAAVKQILTVHLRNSSMSSGEYVNDGDILVFMTGQEDIEITCDLLREKLDLLENPPPLDIYPIYSTMPSDLQRKIFTKKNLRRRKVVVATNIAETSLTVDGIKYVIDCGLVKVKLYNPKLSMDTLQVVPISLANADQRSGRAGRVGPGITYRLYTERAIDSMYIQPIPEIQRTNLCNSMLLLKSLHIEDINRFPFLDSPPKDLLNCSLYDLWAIGALDNLGALTQLGKSMTKFPIEPTLAKLILLASRPEFHCSEEMITIVAMLSVPNIFSRPKERAKEADMARDKFVIAESDHLTLLNVYTQWNINMGKRINISAWCNKNFLQLKSLLRVKDIRKQLLLIMNSSKLPLLKSRSDDDIRKCLAASFYHQAAKLTKMNLSGNPEFVSLRHNYMKMYLHPTSSLLDSNLSTNFVIYHELVLTTKEYMNYITVVDPMWLLQFGYKFYTVADSYKDKINLPITKKNGRNDCTNTRFHNLKIIQGFRMTDCNIFNFKFWIGLDDWFNDIHDFLGWNRGFLVVVESFT
>XP_043048820_Scheffersomyces_spartinae
MLAFSKCLATIGIRSEQQVQKIHSLIKDNYNELESYTNKPKKTLRIKLDLFEEEPELLPVAASDANGKAPSKVKKLKFKKISKTDAQRLRTTLEVDSRSEKSPGQQQPKILPVSQGETRAETNQKKGLSLLPLAEHEQGAGTEALEKDDFKFLLDNDNNVENDREWYMDDLKEEHETMETKIEEERRSKAKGAVGDNRTGGSYNEKGEYVDYDHDPQYDDSSRLQIRSHFMIPPFLDAHSESLMLLNKDNTQNGVVLTKLGPSISPIKDPLSELAVLASKGSFVLREARSKKEKAKQAKDKSSLLGTAMGKALGLKDGENDEAHHSRAVIASSDYDEKYDRAVIDKQRKSLPAYRVRSEVIRIISENQVTIIIGETGSGKTTQLTQFLYEEGFASNIAKGNSRKLIGCTQPRRVAAMSVAKRVSEEVGCKLGEEVGYAIRFEDMTSHDKTAIKYMTEGVLLRELLVDPYLEQYSCVIMDEAHERLLNTDILLGLLKQLVSKRNDLKLVITSATMNAGKFALFFGDAPCFTIPGRTFPVDIYFSHSSSLDYVESAVKQVLTIHLSNSANGNDGDILVFMTGQEDIEMVCQLIEEKLNLLEGPPPLDVLPIYSTMPLDLQRRIFNKTDKERRKCVVATNIAETSLTVDGIKYVIDSGLTKMKVYNPKLGMDALQVVPISIANADQRSGRAGRTGPGVAYRLYTERQCTPEQMYSQPIPEIQRTNLSNAMLLLKQMDVNDVNHFPFLDPPPSDLLNFSLYDLWSWGALTNVGELSDLGHKMTRLPMDPALSKLILLSCEDEFHCSVDVVKIVSLLSVPGIYYRPKERLREVDMVLEKFIVSESDHLTLLNIYNQFIAQLKKDGRRVSQWCSKNFLQVKSLMRARDIEAQIHLILKRYKHPFLHARNDDDIRKCICASFYHQLAKLSKTNMFGESEFVNLRHKYMKMYLHPTSGLNKSSLMTNYVVYHELILTSKEYMNCVTCVEPTWLLEYGPMFYECENHSSSHAVFVKQLETDRQQYEEKKSLSYSITRTKSSNEARPQSRNTSKFKKRRAF
>XP_001382436_Scheffersomyces_stipitis
MVAERVFKKQKLDEESRAEIVAEEAEEKLRLHPHPVAPDVLVHHDAGEFSGMVRHKTDSQQAVKLETADINPFTGGKFSKQYFDILKVRRDLPVHAQRDEFLRIFQNTQIMVFVGETGSGKTTQIPQFVLYDDMPHLAGTQVACTQPRRVAAMSVAKRVADEMDVELGEEVGYSIRFENKTSNKTILKYMTDGMLLREAMEDHDLKRYSCIILDEAHERTLATDILMGLLKQVSVRRPDLKIIIMSATLDAEKFQKYFNDAPLLAVPGRTHPVEIYYTPEYQRDYLDAAIRTVLQIHATEDEGDILLFLTGEEEIEDACRKISLEGDELIREQDCGPIKVYPLYGSLPPHQQQKIFDPAPERLRPNGRPGRKVIVSTNIAETSLTIDGIVYVVDPGFSKQKVYNPRIRVESLLVSPISKASAQQRAGRAGRTRPGKCFRLYTEEAFQKELIEQSYPEILRSNLASTVLELKKLGIDDLVHFDFMDPPAPETMMRALEELNYLQCLSDEGDLTAAGRMASQFPLDPMLAVMLIGSAAFNCSEDILTIVALLSVPNVFVRPAAARKRADDAKMAFAHQDGDHVTLLNVYAGFISDEAQSIGVHQWCRDNFLSYRSLTSAKSVRAQLRRIMERNDIDLNSTPFEDPSWAVNVRKALAAGFFMQVAKKKSAGKGYLTIKDNQEVLIHPSTVLATESEWVIYNEFVLTSQNYIRTVTTVRPEWLVEFAPKYYNLDHFGKGDVKLSLERVIDRVETMKKLEDKSARKEKKKSKKSKA
>XP_020067265_Suhomyces_tanzawaensis
MKLIVTSATMNAERFINYFGQAPRFTIPGRTYPVDVLFGKGGGDYVEQAVKQVLTVHLGTGKVVLAEDGEQTWSSSGDILVFMTGQEDIETTCALIQEKLDTLENPPPLDILPIYSTLPADLQAKIFAPPDRFRRKVVVATNIAETSLTVDGIRYVIDTGLVKMKVYNPKLGMDTLQMIPISLANAQQRSGRAGRTGPGTAYRLYTEKASEDMYLQPIPEIQRTNLTNVMLLLKSLKINDITKFPFLDAPPMDLLASSLYDLWSMGAVDNYGDLTALGHSMTNFPMEPSLAKLILLSCDSAFHCSDEIITIVSMLSVPGIFIRPKERAREADAAREKFYISESDHLTLVNVYNQWEVNLGKVKGNYSKINGWCNKNFLQLKSLLRAKDIRKQILLITKANKLPLFRSKNDEDVKKCLAASFYHQLAKLSKVNLGGSPEFINMRHSYMKMYLHPTSALNGSSLSNGGYVVYHELVLTSKEYMNYVTCVNPIWLLEFGYKFFDVSDHFRRGGIDFEFDYRSKHETEKEIARDLEIIRNKQLEVKKRGKNKIEAKNISFKRRAI
>XP_020074394_Hyphopichia_burtonii
MDFITYSQALGFPKDGLLAKEVYNLINDNIGLLTRALDEGGDNTGQVSIKSRTSDSQNKKPIKKRQLKIDLDLDDELEDEIDIRPNKVTSFKKLKETGNQSKGLLLDKEDHDDIFGQDNNSESKTFKNSKPSFKKIKKENAIKIKDNYDEPSMNQPMNIILVKQEENIKPKIKKEPQLSLSELAALEKKSMDSQITVKQEPELIQQVIDDDTNDLENDREWYMAEDFGQAPLYQYEEIEEDLSYQPKRKSNFRRDKDHLNKSGGGFDHLTGQYVDYDHIDLDGADTLSRIQINPHFFIPPFLEESRNYLTLEIASNTNRDQLMKGISSSIKVIPDPESELAISARQGSFVVKDNKAKKEKAKQAKDRSSLQGTALGNVLGIEGKTEKFEEPNKEDEDLREAPIDTLSIQQQRRQLPAFAVRKDLIRAISENQVTIVIGETGSGKTTQLAQFLYEEGFASSLDKNGQKKIIGCTQPRRVAAMSVAKRVSEEMNCKLSEEVGYVIRFEDRTSPQKTVIKYLTEGILLREILIDPNLEDYSCIIMDEAHERTLSTDVLLGLFRKLLMRRKDLKLIVTSATMNADRFTRFFGDAPQFTIPGRTFPVDIMFSKTSCQDYVESAVKQVLTIHLQNSSKSKLNDGDILVFMTGQEDIEVTCELLKEKLEMLDDPPPLDIYPIYSTLPADLQKKIFSKKNEFRRKVVVATNIAETSLTVDGIKYVVDTGLIKMKVYNPKLGMETLQVVPVSVANAQQRSGRAGRTGPGVAYRLYTERATKNDQMHLQPIPEIQRTNLSNVMLLLKSLKVDNLQRFPFLDPPPQDLLSRSLYDLWVIGALDNFGNLTSLGSDMSNFPMEPTLSKLIILSCKNEFHCSEEILTVVSMLSIPSVFFRPKERAQEADSIREKYVIAESDHLTLLNVYNQWQQQLVKSNSSYKKLSIWCDKNFLQIKSLIRAREIRNQLVLIMKKYKLPISKSRSDDDVRKCLCAAYFQQLARLIKNNISGNSQAEYVNLRNKVMTMYLHPTSALNGGTDMAPNFVVYHELLLTTKEYMSCVTAVDPLWLLQYGYYFYGVDEKTQANLKNLIDFELIDKKDFEERLNFDKLRYQDVISSSNKSNKIKTERNNFTEVKNKFNRRRGL
>XP_015465410_Debaryomyces_fabryi
MLLNNDIISLITSTLSLHWNKPVNEGFTDTLIKFYLKNNSLSAFLIYTKALGFPSEHDESLGKEIYKLINDNISTIERLMKVRAKSDNGTMHKRPNNSLEKKKNDKNTKKPKLALSFDNDEDLEEELNNLDPNPKVNLGKNNFKRIRSNNTSPYDDDRFIDDSLELSLEHENKATNGPKFKFKKIKKEDALRIKEDEIHPPTKAASKDDSKEPNEKAKVPNMTKDHNAKLSLSELANLEKQLKFDTIKEAIPLDTFSDHDSDLENDREWYTIDELDHNHDDFEEENFTATTKKVSNNKRSKEFTKHDSTGGAFDDITGEYYDYDHDQDQAQDFSRITITSHYLIPPFLDDSKEYLSLQIGHDRNESKIRGIGPTISPIKDPESELAAMAKQGSMVVKERKSKNERGRQAKERSSLTGTALGNVLGIETDDKSNGNNEKLHENKFSDENEEEVQEENLSIQEQRRSLPAFAVKKDLLRTIAENQVTIVIGETGSGKTTQLTQYLYDEGFGSNLEQLGKKRMIGCTQPRRVAAMSVAKRVSEEMNCKLGDEVGFAIRFEDKTNPRKTVIKYMTDGVLLREILMDPDLEKYSCIIMDEAHERSLNTDVLLGLFKVLLTRRKDLKLIVTSATMNADRFTRYFGNAPQFTIPGRTFPVDVLFSKGGCTDYVETAVKQVLTIHLQNSAKYNTNDGDILVFMTGQEDIEVTCELLQEKLDSLDNPPPLDIFPIFSTMPADLQKKIFYKTNLKRRKVVVATNIAETSLTVDGVKYVIDTGLVKLKVYNPKLGMDMLQVIPISMANAQQRSGRAGRTGPGVAYRLYTERSAEEQMYLQPIPEIQRTNLSNVMLQLKSLKIEDVPNFPFLDPPPKDLLSCSLYDLWSIGAIDNCGELTQLGQSMSKFPMEPTLAKLILLSCDPKFHCSEEIITIVAMLSVPSVFYRPKERANEADAIREKFSISESDHLTLLNIYNQWKSHSEKPQMNMKRLTNWCTRNFFHSKSLLRARDIKNQLLLIMEKSRLKLLKSRSDEDIRKCLCASFYQQLAKLVKINIGNTGNSEYIHLRHNYMKMYLHPTSALNGGTSMAPAYVVYHELILTNKEYMSCVTSVDPLWLLEFGYIFFEVSPKVQARITDHIDFSLMDPAQLKRSLEEDRVKYQAKLQEKKLKKKNNNNCSISKSKFNKRRAF
>XP_002770450_Debaryomyces_hansenii
MKEKEEKGNAKIPKRPNNSLEKKKNDRSSKKPKFALSFDDNEELEEELNNLNPSSEVNLRKTNFKKIRSKNLPSYNDIKHDFSIDDSLDSNQEHETKAKEGPKFKFKKIKKEDALRIKEDETHLPIMPMPKSEESNQKTDISANTKHKNATLSLSELAELEKQQQTELQKETRSFDEFSDNDNDLENDREWYTIDELDHNDLHDDFEDEVFTETTKQISSLKRPKEFNIPEGTGGGFDDITGEYYDYDHNQDQSQDLSRIPITSHYFIPPFLEDSKEYLSLQIGHDRNDSKIRGIGPTISPIKDPDSELASMAKQGSMVVKERKSKNERSKQAKERSTLSGTALGNVLGVETHDKANGSNEKLHENKFSNENEIETQDEKAIIQQQRRSLPAFAVKKNLLRTIAENQVTVVIGETGSGKTTQLTQYLYEEGFGSNLEQSGKNRMIGCTQPRRVAAMSVAKRVSEEMNCKLGDEVGFAIRFEDKTNPRKTVIKYMTEGVLLREILVDPNLDKYSCIIMDEAHERSLNTDVLLGLFKMLLTRRKDLKLIVTSATLNADRFTRYFGNAPQFTIPGRTFPVDVLFSKSGCTDYVETAVKQVLTIHLQNSAKSNNNDGDILVFMTGQEDIEVTCELLQEKLDLLDNPPPLDIFPIFSTMPADLQKKIFNKTNLERRKVVVATNIAETSLTVDGVKYVIDTGLVKSKVYNPKLGMDMLQVIPISIANAQQRSGRAGRTGPGVAYRLYTERSAEEQMYLQPIPEIQRTNLSNVMLQLKSLKIEDVPNFPFLDPPPKDLLSCSLYDLWGIGAIDNCGELTQLGQSMSRFPMEPALSKLILLSCNSEFHCSEEIIIIVAMLSVPSVFYRPKERANEADAIREKFSISESDHLTLLNVYNQWKSHSEKPQMNMKRLTNWCSRNFFHSKSLLRARDIKNQLLLIMEKNRLKLLKSRSDEDIRKCLCAAFYQQSAKIMKINIGNTGNSEYIHLRHNYMKMFLHPTSALNGGTSMAPTYVVYHELILTNREYMSCVTSVDPLWLLEFGYIFFEVSAKVQARLCGHIDFNLMDPTQLERSLEEDRIKYQAKLQEKKLKRQRNNNSNSITKSKFNKRRAF
>XP_006688377_Yamadazyma_tenuis
MSNFPMEPSLSKLIILASSSQFKCSLEILIIVSMLSVPNIFYRPKERVNEADSAREKFVVGESDHLTLLNVYQQWEVQLRKPSTNMGKLMAWSNRNFLNNKSLLRAREIKNQLVLIMKKMKLPITKAQDDETVKKCLCACFFNSAARLSKLNLTNTNSIEYVNLRHSFMKMYLHPTSCLNNSANVPPSFVIYHELILTAKEYMSCVTAVDPLWLLEFGYIFYGVSKHDQKKFLSFDIGFDLIDKGLFAAGLEADKKRFGEKKAAAKQPVSYKETKVSRFKTRRGI
>XP_001482426_Meyerozyma_guilliermondii
MQHSMQHSSMLLPQIHERLKHGLNRPINDTFTKTLVRKYFDNNKKEDFLVYAKALGVPDSLALDTYSMINENASSLDEELSHEPKVKSHKKTKNKLDLGLEQSDEQVLVPLKRENQLLDLLEEEQKPKNQSMKFKKIKKQDAIRLRGSPKELPGLQETESTKNLNGPVNRKPQTIAEMAALESNTQPQEPETNLKDYELSDDDIDKVGQDRDWYMTDEMGHAMDYDYSNFNQEPIKPTPRRKMNATGGHFDSRTGDYIDYDHDNQNLHRVPITTHHFVPPFLQSLERYLQPNLVEKVKEKGTINPIKNPNSELAISAKRGSFVVNERRSKNERAKQAKDSSSLQGTALGNVLQIKEEKEVSATTSGAEEKVDKELIQKQRKSLPAFAVRHELLRTIAENQVTVVIGETGSGKTTQLTQFLLEDGFGSNLAKNGERLMIGCTQPRRVAAMSVAKRVSEEYGCKLGEEVGYSIRFEDVTTKEKTIIKYMTEGVLLREILMDANLEHYSCIIMDEAHERSLSTDVLLGLFRNLIRRRKDLKLIITSATMNAERFMNFFGDVPQFTIPGRTFPVDTLFSKSTCSDYVDAAVKQVMTIHLQNYSKYKRNDGDILVFMTGQEDIEMTCELVREKLALLDDPPPLDVYPIYSTMPADLQRKIFDKPSETRRKVVVATNIAETSLTVDGIKYVVDTGLVKLKVYNPKLGMDTLQVVPISLANAQQRSGRAGRTGPGLAYRLYTERAIGEDLMYIQPIPEIQRTNLTNVMLLLKSLKVEDVTKFPFLDSPPTDLLSNSLYDLWIMEALDNCGNLTSLGHNMMVFPIEATLSKLIFLSCRPQFSCSSEIVTIVSMLSVPSVFFRPKERAQESDAARERFFVAESDHLTLLNVYNQYETQRSKGRKTAAWCSKNFLHHKSLSRARDIRNQLILIMKKNKLPILKSTNNDTIRKCLCAVYFHQLATLAKTDFNKGSVYTHLRQSYMNMHLHPTSALNSGAEAMASHVIYHELILTTKEYMSCVTVVDPVWLLEFGAIFFDTTPAVKQRIQEQYGVSLRSKEQVIKELERDSQALLVEEAKVKKESKHSRLGKKRAF
>XP_018710410_Metschnikowia_bicuspidata
MGKEDKKKIKKQKLLVSVAESVAEKAEESYNQHHLNDTPETLHTHNNGEFAGLTRYQTTAEDAQRLESGKFNPFTGKKFTQKYIDILKVRRDLPVHAQRNEFLRIFQLTQIMVFVGETGSGKTTQIPQFVLYDDMPHLSGKQVACTQPRRVAAMSVAKRVADEMDVELGEEVGYAVRFEHKNSDKTILKYMTDGMLLREAMDDHDLSRYSCIILDEAHERTLSTDILMGLLKQVTLRRPDLKIIIMSATLDAEKFQNYFNDAPLLAVPGRTHPVEIYYTPEYQKDYLDAAIRTVLQIHATEDEGDVLLFLTGEEEIEEACRKILLEGDELIREQDCGPIKVYPLYGSLPPHQQQKIFDPAPENHKAGGRPGRKIIVSTNIAETSLTIDGVVYVVDPGFSKQKVYNPRIRVESLLVSPISKASAQQRAGRAGRTRPGKCFRLYTEEAFKKELIEQSYPEILRSNLASTVLELKKLGIDDLVHFDFMDPPAPETMMRALEELNYLQCLSDEGDLTALGRLASLFPLDPMLAVMLIGSPAFKCSEEILSIVALLSVPNVFVRPASARKRADEIKMSFAHPDGDHLTLLNVYEAFNSDDAYNVGLHQWCRDNFLSYRSLLSAQSVRSQLRRIMERHELELVSTDYNSPKYWDNIRKALAAGFFMQVAKKKSGNKGFLTVKDNQDVLIHPLTVLSKESEWVIYNEFVLTSKNYIRTVTTVRPEWLVELAPKYYNLEHFSKGDVKLSLERIISRVDTMKKVAK
>XP_002615182_Clavispora_lusitaniae
MGIVALLSETIAADINRPVSENLVKSLVDLYKRMESKERFALASSALGFSQESSNRIHVLIQDNFKALEAELESSPAADSHIVATSSAAPETTTSTRSESERKPKRLKVTVAFDEEDDDVLLAPKKEKPEVKKIAFKKIKKEDARRLKQGPPRDIHSDTQTDIQAVRINDIQKDTTWPKKRTLAELAQKERDEDEARPDLFDESEFRPEDIDDVENDREWYTHEDSSYAAVSQYTDLETEKPKRRPKTHYSSARTGGAFDESTGEYIDFDHEDSSSNTYISLSPHFLIPPFLVGSEDSLLLQVGNRTSRNLGPSVSPVLDPASELAIAARTGSFVVKDRKEKKERAQQARDRSTGGKSALSSMLKPSNEGENLLEKPASKSHEEERYTFEEIQNQRKTLPAYAVREDLMRMIAENQIVVVIGETGSGKTTQLAQFLSDAGYTKSIDKDGSRLMVGCTQPRRVAAMSVAKRVSEEVGCKLGEDVGYSIRFEDKTSYTKTRIKYLTEGILLREMLTDPNLDSYSCIIMDEAHERSLNTDILLGLFRQLLRRRRDLKLIVTSATMNADRFSIFFGNAPQFFIPGRTFPVDVFYSKTATPDYVETAVKQVMTIHLGNQKSDGDILVFMTGQEDIEATCELINEKLSMLENPPPLDVYPIYSSLPADLQKKIFSKQNAERRKVVVATNIAETSLTVDGIKYVVDCGLVKMKLFSPKLGMDTLQMVPISFANAQQRSGRAGRTAAGVAYRLYTEKAASPEQMHVQPIPEIQRANLSSVMLMLKSLKVDSVMSFPFLDPPPQDLLSCSLYDLWAMGALDNNGHLTDFGAKLTSFPMEPTLAKLILLSCQEEFSCSSEIVTIVSMLSVPNVFYRPKERADEADAMREKFLVAESDHLTLLNVYNQWEQRARMPNMNSQKLASWSTRNFVHHKSLLRARDIRKQILLIMAKNKYPVLKARDDRDVRRCLCAAYFQQSAKLLRSHGGGRGQAEYANLRHLYMKMYLHPTSALAGGTAISPQYVVYDELVLTTKEYMQCATAVEPEWLLKYGYIFYGVSPSVQKRIEKSVDFKIWDKKELEESLKVQTETSEKAVTRSKPRSFMARRGL
>XP_025342844_Candida_haemuloni
MLSVLTETLSRGLNRDVPSSLAETAVRLYKQAGSESQFLVSTKALGFPEDLAKTVYRFIYDNLAALDTKATDVATDPPVKKPRKAKTSKLALNFDEDDDLDLDQGSSLSAKDREPKKPKFKKLKKADTQRLKQEPADEVGVKREPDIVKREPVKKEEHLSLSELAELERKRKEAQALVQETEEFHRLEDDEFSIENDREWYASEDMAHQAHVEDYEDLDYKPKQRPRPRKGAQRTGGGFDAATGEYIDYDHDASEAQLQRVPITTHFLIPPFLEGSEGDLRPHFGSTQTSRSTGPSVSAVKDPASELAETARNGSFIVKDRKAKKERAQQAKERATGEDGMASVVKKDDEKEEKQNEEEIEEKASFESIQEQRKTLPAYKCRDDLMRIISENQVVVVIGETGSGKTTQLTQFLCEDGYAKSKDKHGSRLLVGCTQPRRVAAMSVAKRVSEEMGCKLGEEVGYSIRFEDRTSPQKTLIKYLTEGILLREMLADSALEQYSCIIMDEAHERTLNTDILLGLFRQLLRKRRDLKLIVTSATMNADRFSRFFGDAPQYVIPGRTFPVETFYSKSPCPDYVDTAVKQVITIHLANQGQQGDILVFMTGQEDIEATCEMIHEKLDMLENPPPLDVYPIYSTLPADVQKKIFNKSTAERRKVVVATNIAETSLTVDGIKYVVDCGLVKVKVFNPKLGMDILQMVPISMANAQQRSGRAGRTGPGIAYRLYTDRAAAPSQMYVQPIPEIQRTNLSSVMLMLKSLHVSDVLQFPFLDTPPRDLLSCSLYDLWAIGALDNVGSLTSLGEQLNVFPMEPTLAKLILLSTQEEFHCSREIIIIVSMLSVPNVFYRPKERADDADSAREKFLIADSDHLTLLNVFEQWEQRAKQKKGSLSLWCTRNFLHYRSLIRAKDIYNQIMLIMNKKQFPVLKSKTDSDIRKCLCAAFFQQSAKLVKMGGGRGQVEYANLRQTYMTMYLHPTSALAGGGDLSPPFVVYDELVLTTKEYMQCVTAVEPEWLLKYGHIFYGVSATVRKQIEGSLDFTLVGKDDWEKRLEEDRQRSKKPDTSKATEKTKVVPRVRRGF
>XP_024711355_Candida_pseudohaemulonis
MIQVLAETLSRGLNRDVPVSLAETAVRLYKQAGLEPQFMVSTKALGFPEDLAKTVYTYIQDNLGTLEKKEADAPAAPPAKKPKKAKTAKLTLNFDEDEDLDMDQGATLQARNEPKKPKFKKLKKVDTQRMKEEAVEDLSVKKEEETVEQPVKQEHLSLSELAELERKRNEAQELLKESEELHALEDDDYAIENDREWYASEDMAHQAQVEDYEDLDYKPKQRQRPMKNDQRSGGGFDAATGEYIDYDHDTSEALLLRVPITTHFLVPPFLNGSEADLRPHFGSSQTSRSLGPSVNAVKDPASELAESAKNGSFVVKDRKAKKERAQQAKERATGEDGMASVVKEDQKDKKEEEEVEEKSSYESIQEQRRTLPAYHAKNDLLRIIAENQVVVVIGETGSGKTTQLTQFLCEAGYAKNRDKHGTRLLVGCTQPRRVAAMSVAKRVSEEMGCKLGEEVGYSIRFEDRTSPQKTLIKYLTEGILLREMLADSTLEQYSCIIMDEAHERTLNTDILLGLFRQLLRKRRDLKLIVTSATMNADRFSTFFGDAPQYVIPGRMFPVETFYSKSPCPDYVDTAVKQVITIHLANQGQQGDILVFMTGQEDIETTCEMIHEKLDMLEDPPPLDVYPIYSTLPADVQKKIFNKLSVQRRKVVVATNIAETSLTVDGIKYVVDCGLVKVKVFNPKLGMDILQMVPISMANAQQRSGRAGRTGPGIAYRLYTDRAAAPSQMYVQPIPEIQRTNLSSVMLMLKSLRVTDVLKFPFLDPPPRDLLSCSLYDLWAIGALDNLGALTQLGDQLNLFPMEPTLAKLILLSTQEEFHCSREIIVIVAMLSVPNVFYRPKERADDADSAREKFLIADSDHLTLLNVFEQFDQRAKQKKGSLSLWCTRNFVQYRSLLRAKDIYNQIMLIMNKRKFPVLKSKSDRDIRKCLCAAYFQQLAKLVKMGGGRGQVEYANLRQTYMTMYLHPTSALAGGGDLSPPFVVYDELVLTTKEYMQCVTAVEPEWLLKYGHIFYGVSANVKKQIEGSLDFTLVGKSDWDKRLEEDRQRMQIQDSLKTTEKTKLAPRVRRGF
>XP_025338049_Candida_duobushaemulonis
MVSTKALGFPEDLAKTVYIYIQDNLGTLEKKETDAPAAPPAKKPKKAKTAKLTLNFDEDEDLDMDQGASLQARNEPKKPKFKKLKKADTQRMKEEPVEDLPVKKEEETVEKTVKQEHLSLSELAELERKRNEAQELLKESEELHALEDDDYAIENDREWYASEDMAHQAQVEDYEDLDYKPKQRQRPRKNQQRSGGGFDAATGEYVDYDHDTSEASLLRVPITTHFLVPPFLDGSEADLRPHFGSTQTSRSSGPSVSAVKDPASELAESAKNGSFVVKDRKAKKERAKQAKERATGEDGMASVIKESQNDKKEEEEVEEKSSYESIQEQRRTLPAYHAKNDLLRIIAENQVVVVIGETGSGKTTQLTQFLCEAGYAKNRDKHGTRLLVGCTQPRRVAAMSVAKRVSEEMGCELGEEVGYSIRFEDRTSPQKTLIKYLTEGILLREMLADSTLEQYSCIIMDEAHERTLNTDILLGLFRQLLRKRRDLKLIVTSATMNADRFSTFFGDAPQYVIPGRMFPVETFYSKSPCHDYVDTAVKQVITIHLANQGQQGDILVFMTGQEDIETTCEMIHEKLDMLEDPPPLDVYPIYSTLPADVQKKIFNKSSAQRRKVVVATNIAETSLTVDGIKYVVDCGLVKVKVFNPKLGMDILQMVPISMANAQQRSGRAGRTGPGIAYRLYTDRAAAPSQMYVQPIPEIQRTNLSSVMLMLKSLRVTDVLKFPFLDSPPRDLLSCSLYDLWAIGALDNLGALTQLGDQLNLFPMEPTLAKLILLSTQEEFHCSREIIVIVAMLSVPNVFYRPKERADDADSAREKFLIADSDHLTLLNVFEQFDQRAKQKKGSLSLWCTRNFLQYRSLLRAKDIYNQILLIMNKRKFPVLKSKSDRDIRKCLCAAYFQQSAKLVKMGGGRGQVEYANLRQTYMTMYLHPTSALAGGGDLSPPFVVYDELVLTTKEYMQCVTAVEPEWLLKYGHIFYGVSASVKKQIEGSLDFTLVGKSDWEKRLEEDRQRMQVQDSSKTTEKTKSAPGCAGVFSIYMLERGETMPTLGFVFDDPK
>XP_028891374_Candida_auris
MYQSLTETLSRGLNRNVPKSLAETTVRLYKQSGSESRFLESTKALGFSDELAKKVYRFILDNLRALDGEVKTKPVKSEDQRQTKKPKVQKLKLDFDDLEEDVGPALSAKESGPKKVQFKKLKKDMAQKLKEEKNEEIVKMKSEGEPTRSEESQSKTGVENAGLSLSELADAERKREEAQALVEEADQLLEPLEDPLSIENDREWYADESIAHQAHVEDYENLESISRPRSRPQRRKCVQRSGGGFDTATGEYIDYDHNSSEASLLRIPITTHFLIPPFLDGSEGDLRPHFGSAHTSRNTGPSVSAIKDPESELAETAKNGSNIVKDRRAKKERAQQAKERAIGDGGISSVVQEKTEVSKKQTVKENEEKVPFETIQEQRRSLPAYQVRDKLMRVIAENQVVVVIGETGSGKTTQLTQFLCEEGFAKNKEKHGSRLLVGCTQPRRVAAMSVAKRVSEEMGCKLGEEVGYSIRFEDRTHPRKTLIKYLTEGILLREMLADPHLEQYSCIIMDEAHERTLNTDILLGLFKKLLQKRRDLRLIVTSATMNAERFSRFFGEAPQFTIPGRTFPVETFYSKSPCPDYVDTAVKQVMTIHLANQGRQGDILVFMTGQEDIETTCEMIQEKLDMLENPPPLDVYPIYSTLPADIQKKIFNKSSAERRKVVVATNIAETSLTVDGIKFVVDCGLVKLKLFNPKLGMDILQVVPIAMANAQQRSGRAGRTGPGIAYRLYTDRAADPSQMHVQPIPEIQRTNLSSVMLMLKSLHVKDILQFPFLDPPPQDLLSCSLYDLWAIGALDNTGALTALGEQLNVFPMEPTLAKLILLSTKEEFHCSREVIIIVSMLSVPNVFYRPKERADEADAARDKFLIADSDHLTLLNVFEQWESRAKQHKGTLSSWCARNFLHYRSLIRAKDIYNQIMLIMNKRKYPVLKSKSDSDIRKCLCAAYYQQSAKLVKMGGGRGQVEYANLRQAYMSMYIHPTSALAGGGDLSPPYVIYDELVLTSKEYMQCVTAVEPEWLLKYGHVFYGVNSSVRQQIETSLGFTIVSKYDWEKRIEEDRQRMRARVVTKSVEKPTTLNRVRRGF
>NP_013012_Saccharomyces_cerevisiae
MGHSGREERIKDIFKELTSKELTPGLLLTLQKLAQKPNTNLEQFIASCKALTKLSSNNPIIFNELLELLKNKSEEDSTGPKKIAPSINKRKKFKIQLDLDDNEDELDSPVQKKPAPTRTLFKRIDKLKAKQLRQYSPTVKDPSPNSEQQTQNGHAETKDYEPTRSEVVEEDREWYDNDDDYGNLVPEPLSELPEEAKLLPVIRNIDNDDALRNTVQLYPIPLKQRMEWIPPFLSKFALENKVPTSIIIGSISETSSQVSALSMVNPFRNPDSEFSANAKRGSKLVALRRINMEHIQQSRDNTTVLNTAMGEVLGLENNNKAKDKSNQKICDDTALFTPSKDDIKHTKEQLPVFRCRSQLLSLIRENQVVVIIGETGSGKTTQLAQYLYEEGYANDRGKSIVVTQPRRVAAISVAKRVAMEMQVPLGKEVGYSIRFEDVTDSECTKLKFVTDGILLRETLLDDTLDKYSCVIIDEAHERSLNTDILLGFFKILLARRRDLKLIITSATMNAKKFSAFFGNAPQFTIPGRTFPVQTIYTSNPVQDYVEAAVSQAVKIHLANDCSSGDILIFMTGQEDIETTFDTLQEKFLQVYSKKFGTANFEEINDIEILPIYSALPADLQFKIFQDLHGTKRKIIIATNIAETSLTIKGIRYVIDCGYSKLKVYNPKIGLDSLVITPISKANADQRSGRAGRTAPGTAYRLYTEDTFKEDMYLQTIPEIQRTNLSNTLLLLKSLDVTDELSKFPFIDKPPLQTFLSSLYELWFIGAIDTSGQLTPLGLQMAKFPLQPSLSKILLIAVRNGCSDEMLTIVSMLSVPQVFYRPKERQKEADIARNKFFIAKSDHLTLLNVFEQWRANNFSSHWCNKHFVQYKSLVRARDIRDQLLTILKSQKIPVISSGKDWDIIKKCICSGFAHQAAKITGLRNYVHLKTGVSVQLHPTSALHGLGDLPPYVVYHELLMTSKEYICCVTSVDPFWLMEYGGLLYDIKRIKNDQEATTTGLFGEHYEHTLDKVEDDIDINIRRCKDMRDSVIQELKMTDNSNKEDKKQKTKKQNILNGKENSMKPFKRRKPFF
>XP_018221115_Saccharomyces_eubayanus
MRDSECQGRIREILKEYTSKEVTPGLLLTLRKLAQRTNTSLEQFIAGCQALTKFSSSDVVLFNELRELLRDNSEQNLADSKKAVPSINKRKKFNIQLDFDDNEDELAPPVQKKPTNPSTMFKRIDKSRAKQLKQYSPAAKDLLLTDKFEMQTQQDHIGVVEHEPSRSELVEEDREWYDSNEEYGSLVLESLSRPLEEGKEIPSVIKSRDNEDALRNSVQLYPIPLKQRMEWIPPFLSKFASQNKVSNSIIIGSISETSNQSASVTMVNPFRNPESEFSLNARRGSKLVALRRINMEHVQQSRDNTDVLNTAMGEVLGLENNTNAKDKSRFQENSNDDSAVYTPSREEIKRTREELPVFRCRSQLLSLIRENQVVVIIGETGSGKTTQLAQYLHEDGYSDSRGKSIVVTQPRRVAAMSVAKRVAMEMQVSLGKEVGYSIRFEDMTDPEYTKLKFVTDGILLRETLMDDMLDKYSCIIIDEAHERSLNTDILLGFFKVLLARRRDLKLIITSATMNAKKFSTFFGNAPQFTIPGRTFPVQTIYTSNPVQDYVEAAVSQAVKIHLANDCSSGDILIFMTGQEDIETTYDTLREKFLQVYSKKFGTAKIEEIKDIEILPIYSALPADLQFKIFQDLHGTKRKIIIATNIAETSLTIKGIRYVIDCGYSKLKVYNPKIGLDSLAITPVSKANADQRSGRAGRTGPGMAYRLYTEDTFQEDMYIQTIPEIQRTNLSNTLLLLKSLNVTDELSKFPFIDKPPLQTFLSSLYELWFIGAMDNKGQLTSLGLKMAKLPLQPSLSKILLIAVQNGCSDEMLTIVSMLSVPQVFYRPKERQKEADVARNKFFIAKSDHLTLLNVFVQWRANKFSPHWCNKHFVQYKSLVRARDIRDQLLRILVSQNIPVVSSGKDXDIIKKCICSGFAHQAAKISGLRNYVHLKTGVGVQLHPTSALHGLGDLPPYVIYHELLMTSKEYICCVTSVDPFWLMEYGGLLYDIKRVKDNQESETKGLFGEHYGDVVDVAEDEIDVNIKKYRALRDGVVQNLIKSNNTNEGKSEQILQKENITINKREPTKPFKRRRTFF
>XP_033767704_Saccharomyces_paradoxus
MGNLGCEERVKDIFSELTSKELTPGLLLTLQRLARKPNTNLKQFIAGCKALTKLRSNNTITFNELRELLKNSPEEDSTGPKKIAPSINKRKKFKIQLDLDDNEDELDSPIQKKPAPTKTLFKRIDKLKAKQLRQYSPIIKDPSPNNEQQRTENGHKEAREQEPSRNELVEEDREWYDNDDDYGNHVPESLSEIPEDVKTPPVIKNIDNDDALRNTVQLYPIPLKQRMEWIPPFLSKFALENKVPTSIIIGSISETSSQTAALAMVNPFRNPDSEFSVNAKRGSKLVALRRINMEHIQQSRDNTTVLNTAMGEVLGLENNNNAKGESSRKISDDEAVHTPSKNEIKRTKEQLPVFRCRSQLLSLIRENQVVVIIGETGSGKTTQLAQYLYEEGYANSKGKSIVVTQPRRVAAMSVAKRVAMEMQVPLGKEVGYSIRFEDVTDSEYTKLKFVTDGILLRETLLDDTLDKYSCVIIDEAHERSLNTDILLGFFKILLARRRDLKLIITSATMNAKKFSTFFGNAPQFTIPGRTFPVQTIYTSNPVQDYVEAAVSQAVKIHLANDCSSGDILIFMTGQEDIETTFDTLQEKFLQVYSKKYGTSNLEEIKDIEILPIYSALPADLQFKIFQDLHGTKRKIIIATNIAETSLTIKGIRYVIDCGYSKLKVYNPKIGLDSLIITPISKANADQRSGRAGRTGPGTAYRLYTEDTFKEDMYLQTIPEIQRTNLSNTLLLLKSLDVTDELSRFPFIDKPPLQTFLSSLYELWFIGAIDTKGQLTPLGLQMAKFPLQPSLSKILLIAVQNGCSDEMLTIVSMLSVPQVFYRPKERQREADIARNKFFIAKSDHLTLLNVFVQWRANNFSSHWCNKHFVQYKSLVRAKDIRDQLLTILKSQKIPVISSGKDWDIIKKCICSGFAHQAAKIKGLRNYVHLKTGVSVQLHPTSALHGLGDLPPYVVYHELLMTSKEYICCVTSVDPFWLMEYGGLLYEIKRVKNDEESGTTGLFGEHYEHAVDKVEDEIDINIKRYKNMRDNVVQKLKMADDSNKGENEQRFQKQNTLNSKENLIKPFKRRKPFF
>XP_003673275_Naumovozyma_castellii
MSADEDLKLWIQENVKFKVTTNTLTILRKLASKNKGNLENFKRSCQAIGKFNDSDEFLPCLLKRLNSDQLVTEQSPINPEPLAETSIKRRKIKLSLDFEDGNDEDEPETAIPFVKRKIMKTLDKAPIFKKLAKNEAMRLKEFSPVKIQPKESNDSIKRISSQLPKTKANQQLNRYEQKIDNVESKKQFVLPNRIKEEPLASDILRNSDITTEDQEWYNYDDDYGNLASDDVELIQEVAQRSSFSRMASRGNKTVFSGHDTIHSDVQLTVIPINKRREWLPPFLKAYVKSQMVSSSMVLGSLTEDSHSYGLVNAFRNPESEFSQNARKPSKLITLRRLRNDQNEKSKETADVAGTHIGDVLGIKKSDASRNKADHEPDTSSEEKDQETTEDVEETRKSLPVYKVRSQLLQLIRENQVMIIIGETGSGKTTQLAQYLYEDGFCNDGRLIGCTQPRRVAAMSVAKRVSTEMHVELGQEVGYSIRFEDLTSPNTLIKYMTDGILLRETLLDDTLEKYSCIIIDEAHERSLNTDVLMGIFKTVLKKRTDLKIIITSATMNASKFSNFFGKAPLFTIPGRTFPVQVIYSKFPPEDYVEAAVTETVKIHLSTPIDSGDILIFMTGQEDIETTCDVIKEKLLQVYIKKYGISKFSEINDLEILPIYSALPAHIQSRIFRSTDNNKRKIVVATNIAETSLTIAGIRYVIDTGLSKLKVYNPKIGLDSLAITPIAQANANQRSGRAGRTGPGIAYRLYTEESFDDDMYVQAIPEIQRTNLSNTVLLLKSLSVSDVLKFPFIDPPPLQTLLTSLYELWSNGALDNKGCLTPLGKEMAKFPLQPSLSKILLVSAQNGCSEEMLTIVSMLSVPQVFHRPNERQEESDLARSRFFIPESDHLSLLNVYGQWRNNNFSSSWCKKHFLQYKSLVRAHDIRTQLATVMEKQGIQLVSSGSDWNIIRKCICVGFSHQAAKISGLGKYIHLRTGMDVQIHPTSALFGLGDLPPYVVYHELLMTSKEYLCCVTSVDPFWLMESGFLLYDIRRMKTDKEMNPRTYGEYDIRDDDQKGEDNLDLAIKNCIKTRNEFIKILDDDNSGKIVNESDPSISSRLGKKTETNSMFKRRRPL
>XP_003670556_Naumovozyma_dairenensis
MSKNEENLISLIQERTSLNVTTNFLIILKKLAIRNKGNVDNFKKSCLALGKFNTRDEFLEKLFDRLTNSEEIPRKEAVTVEHHEKKPHPPSSNKLEGYLKSTEPSLPQKRTKFKVSLNFDDSGSEDEGDDENLDTLIPSFKPANELISHHSTDTPLFKRKLNKDTASKLKEYSPANVKKLEPKLLLSKSDTSGNRLVNPSARLSNNASSLPHNKRSEKEYINLNDDANGIEDEKKKILNSEITTDDVEWYNYDDSGAPTSEEVELIHELNFSKKTSDNFASRTSNQDTLHSEIQLYSLSIEQRKNWLPFFLKNYSNIHNISNSMILGSFTEDPTHIDGLINPFRNPGSKFSQNARLPSKLVRLRRLQNDQTEKSKQDSNIVGTQLGEVLGIKQSNSDDLKESTSEKNNTRQTVEEIKEDVKATRRSLPIYKTRSDLLRTIRENQVIVIIGETGSGKTTQLAQYIYEDGFCNNGKMIGCTQPRRVAAMSVAKRVATEMDVKLGEEVGYSIRFEDQTSSGTKIKFMTDGILLRETLLDNSLDKYSCIIIDEAHERSLNTDVLLGLFKTLLTERRDLKLIITSATMNAQKFSNFFGNAPQFTIPGRTFPVKVIYSKYPVDDYVDAAVTEAVRIHLSTPITSGDILIFMTGQEDIETAADSVKEKLLNVYMKKYGISTFDEINDIEILQIYSALPANIQNKIFQKYLNENKRKIVIATNIAETSLTIDGIRYVIDCGYSKLKVYNPKIGLDSLTITPIALTNAIQRSGRAGRTGPGVAYRLYTEETSEDDMYPQAIPEIQRTNLSNTVLLLKSLDVDDVLKFPFLDPPPLQTLLTSLYELWFNEAIDNKGVLTPLGRQIAKFPLQPSLSKILLISSQNGCSEEMVTIVSLLSVPQVFYRPKERQEESDMARKRFFISESDHLTLLNVYSQWKSNNYSSQWCQKHFLQYKSLVRAADIRSQLLTVMERQGIEVVSSGSDWNIIRKCICYGFSQQAAKISGLGKYVHLRTGMDVHLHPTSALYGLGDLPSYVVYHELLMTTKEYICCVTSVDPFWLMDSGFLLYDIRRSKEIKEDKNGMFGGYSNEDEETEIKDDLDFKVENCLNKRNLFLKNLESFNKNAKVEDTAMDNKLNKTKKQRV
>XP_003958575_Kazachstania_africana
MSKEQDLIDCVQKHTSSNVTPNFLDTLRRISAKNSTNVQGFIDSSKALGKFEGEESFLAELHCKLLNNETTSTGSKVAAKKRKVRLSYMNEGDDEEDDDGNEDFIVNPFLTKESPKVKSTSQIKFKKLDRGDAQRLKEYASPSVSSKVIPKPSTKNDQTSILNRFIPGRPKMGRNDTISETDREWYNYDDDYGNPVPQEESFISELQFKRPHLTSDIDVSNIHTQVQVDSLSINERKEWIPQFLKVYTQERNISDSTILGSLAEQNAQDGLINPFKKPDGQFAINARKGSKLVNFKRISKEQRAKAKESTAVAGTQLGNLLGLKESHEKREEDTTQHTTFENTPEDIESTRRSLPAFKVRSDLLTMIRDNQISIIIGETGSGKTTQLAQYLYEDGFCSGGRLIGITQPRRVAAMSVANRVALEMNVQLGEEVGYSIRFEDYTSPKTRLKFMTDGILLRETLLDPELEKYGCIIIDEAHERSLNTDIMIGILRNLLVKRRDLKLIVTSATMNAAKFSEFFGNAPQFTIPGRTYPVDIIYSKNLVNDYVEAAVTEAVKIHLSNKISSGDILIFMTGQEDIEVCMDLIKEKLTEVYSKKFGISKFEEISDLEIFPLYSALPPALQNKIFRKLDDSRRKIVIATNIAETSLTIDGIRYVVDCGYSKLKVYNPRIGLDSLAITPISRANANQRSGRAGRTSTGVAYRLYTEETLETEMYVSTIPELQRTSLQNTILLLKSLGVKDVLSFPLMDSPPLQTLLASLYDLWLINAIDNFGNLTSLGKLMSKFPLQPSLARILITASYNDCSEEMLTIVSMLSVPQVFQRPKQREKEADLARSKFFVPGSDHLTLLNVYSQWKQNKFSSQWCTKNFVQYRAMCKAHDIREQLVKIMGKNKVLLTSSGTDWTIVKKCICSGFAHQAAKLSGLGKYVHMKTGMDVQLHPTSTLFGLGDPPSYVVYNELLMTSKEYICCVTAVDPFWLVESGPLLYGIRRIDDDSSYHQSFALMQHKTGNDHAREKRQRDDIEREINRCLEKRTQMIIQLQQDNKKAESLLKREHLDRTKLDGTGSFRIGLKKGDLPEYWWVYVFNTYD
>XP_022463989_Kazachstania_naganishii
MPPGANRQKVSLSFDDDSGSECSSDEDQRTERQPVVFKRMGKDAAHRLKQYSAGAGTQLGDQRVAKQPSAQIAVHHSPNQDTSTGPVVSSTTKSTVYNSPITSEGATLYPLPPSKRYSPPFLADYGRHNVITMLEGRESISAFRNPQSQFSQAAKQGSNLIHRERATRHRARRNNTDSSLQSTTLGNVLGVQANPIAEKHEPPDTNSQEPTREMIQLQRESLPAYKVREELVSLVRFNQVSIVIGETGSGKTTQLAQFLHGDGISSIAITQPRRIAAMSVARRVAQEMDVALGAEVGYSIRFEDVTSSKTQIKFMTDGILLRETLLDPYLSHYDCIIIDEAHERSLNTDVLMGILKDLLTKRKDIKLIITSATINAAKFSKFFGNAPQFTIPGKTFPVDVVYAKTPVDDYVEAAVLEATRIHLGTAIESGDVLIFMTGQEDIEVTENGIKEKLLQVYSKRDAQISTFEDIKDLEVYPIYSALPPNLQNRIFHKLDPSKRKIVIATNIAETSLTIDSIRYVIDSGYSKLKVFNAKIGLDTLAVTPISCANANQRSGRAGRTGPGTAYRLYTEETYDDDMYPHTIPEIQRTNLSNTILLLKSLGVTDILQFPFIDKPPTETLLASMYELWFINALDNFGALTPLGREMSKLPLPPSLSKVLIVASQYDCSEEILTIVSMLSVPSVFHRPKEYEKESDLARAKFFVPESDHLTLLNVFSQWRQNRYSAQWCQRHFLVHRSLARAKDIREQLARIMTRNKIPISSSGSDWTIIRKCICSGFAHQAAKSSGLGKYVSLKTGLRVDVHPTSALFGLGDPPPYIIYHELLMTTKEYMICNTAVDPFWLMEYGGLLYNIKRIGSSTADSVMFPGSETGTARTAKDPLDEQIKLCETHRSNNIEQLKLDASKYEEEKKRRVEDLHKRKLQKADTSSTVGMSFKRRKPFR
>XP_446462_Candida_glabrata
MEDVTSWLESRGITEKLTTNFYKTLKRFAERNKGDKFRKSCVSLGKFKGQDNHFFDELKQLLLEGAGSTDTLANTGFVAKDSSLNVMKRSRNDEAPDDEEDLQLHTPVIQKDVLLRNSYNNNDATSCSFRPIEEKGEGQVTGEEDGDEEDQEDQEVLSSAISEVSEDEDMQWYNYDDDYGNTVVDEDALFNVQTGNISVTSETPRETINSLVDLTPFSVSTRKNWLPYFLNKCSEQYDLDSSVLLGSFSESSHDGLVNPFKNPEGQFALNARKGSRSVAMKRNQNDSAEKAKESTNLSGTSLGEALGLNKDSNILDNSRKTNKNIDKQTATEDVDKTRKSLPIYKARANVLQMIRDNQVSILIGETGSGKTTQLAQYLYEDGYTRDGGLIACTQPRRVAAMSVAKRVAQEMDKKVGDLVGYSIRFEDKTGPSTKIKFMTDGILLRETLIDENLEKYKVIIIDEAHERSLNTDVLLGLLKNLVKRRRDIKIIITSATLDANKFSQFFGGLPQYKVPGKTYPVQVMHTSGTVPDYVEAAVSQAVRIHLTTAIQSGDILIFMTGQEDILCCIELIKERIVDLYGKKYGINTFDKVDDVELFPIYSALPAEIQNRIFLDLDIGKRKIVVSTNIAETSLTISGIRYVIDCGYSKLKVYNPKIGLDSLAIAPISIANANQRSGRAGRTAPGIAYRLYSEETELTDMYQQTIPEIKRTNLSNIVLTLKSLGIKNVVDFPFLDPPSIETLMASMYELWFLGVLNDDGELNALGKKMVNFPLQPTLSKVLIQSISFGCSKEVVTIVAMLSVPQVFERPKERQKEADEARKRFFISESDHLTLMNVYDQWKSAKYSPKWCKKNFVLYKSLIRAREIRTQIVSLLKQQKHKLKSAGSDLSIIRKCICSGFAQQAAKASGLTKYVHLRTGMELRVHPTSSLYGLPNLPPYVIYHEMLLTEQEYICCVTSVDPLWLADYGSLLYDVQLLKSITNDNLLLDDVSSRDDYDFTEIKKAEAKVSYIVSERMQRIKQIKQVYSDQDAFQVKNQPIKSVISKGNSKSLFKRRRPL
>XP_004182338_Tetrapisispora_blattae
MDSYSDDLSLQTLIQEHTRSNVTVNFVKTLRRLAQNNKDSQENFLKGCQALGKFFNQDKFLIDLHFKLIRNESSSRIHGSTGQTNITGTNHILQPQHTKKKIKLRKPIHYDDDENVDDYNTDLLNSNNSKLDPLSDRKSKPESNNDGKSNGMDNSNQARPKVTLQKISKSKALEHNTYSSVPPSKENILKINEQRWSNELDKSELSQPKSNINTSSSGGISAHHILEGYSSEENDFSSQNEPEFYSDEELLAEDREWYDHDDDYGNPIYANQELNGHFNLPSENTSNNKMVLDSVDENIQIMTTPLNKRKDLLPWFLKNYAIEHNIENAAIIGSLSHSNNDGLIDPYRKPNGLFAVNARKGSYLVSNHRRLHERNEIQKESTNIVGTMLGNILGAEEQNHDDKNRNQRTEDDVTYTNKNDIKRLRESLPVYNVRSPLLQVIRENQVCVIIGETGSGKTTQLAQYLYEEGFCMSGKQIICTQPRRVAAMSVAKRVAQEMGVELGDKVGYVIRFEDKTSRNTQIKFMTDGILLRESLLDKNLDKYSCVIIDEAHERTLNTDVLLGLFKQLLSRRMDIKIIITSATINADKFSEFFGGAPQFKIPGRTYPVELIYSKHPVSDYVEAAVSTAMQIHMSSPVNSGDILIFMTGQEDIETTASEIRSKLLEVYSKKYQITRHDEINDVEVFPIYSALPADIQSKIFINFEGKKRKIIIATNIAETSLTIDGIRYVIDTGYSKLKVYNPRIGLDSLVVTPIAVANANQRSGRAGRTAAGTAYRLYTEGTLAEDMYIQPVPEIQRTNLSNITLLLKSLEINDILKFPFLDKPPTQSFISSLYELWFIGALSNKGELTTLGKAMTKFPLQPTLAKILLLSSKNGCSEEMLTIVSMLSIPQVFYRPKERETESDKARMRFFINESDHLTLLNVYSQWKANKFSKIWCTRNFLQYKSLKRVHEIRAQLKQLMDINKIPVVSSGKDWDIIRKTICSGFSHQSAKLVGLGKYIQLRTGMEVKLHPTSSLYGLGNLPKYVVYNELLMTGNQYICCVTTVDPFWLMDYGSLLFDIKRVKEINDQYSANIFHSYGYDDSSDDKKEIDLIEKKLQKLIKRRKK
>XP_003687406_Tetrapisispora_phaffii
MMVDNKDSTVDELIQLVQGRTTSHVTANFIYTLKRLAVNNKDNLDKFLSSCNSLGNFKDEGEFLKQLHGKLIKMHEDPSVISAKITGLVSSYNSESESESESGSDSGSQTITQHIQQLDTENQKSLGPSSTLRNKKLGILRSNIYESEDEDEHEDAGNDNMTLLNRHLQMKSEDPNKKIIFKKIEKSKAMKLNEYADSKVVKQSKHRLSGKDNFDLRNNISIPHTESFMSNVNNKQNIDESDNEFLVIDDLRNKDDNLEDEREWYNHDDDYGNAVGADNILGTEKFIPENIRTGSLNYRTDNNNLNSEIQLLPLPIEKRKELLPSFIKQYETSSSASEKLISTSLLENDTDILINPFRNPESEFSINAKKGSFLVAQRRKLENEAKKNRKSANIAGTSLGEVIGIKDTQPDANRKNVKDKENISSAAEVEMTEDIEKTRKSLPVYKTRPDLLRLIRENQVVIIIGETGSGKTTQLAQYLFEDGYCSTNRMIGCTQPRRVAAMSVAKRVAVERGVNLGDEVGYSIRFEDKTSAKTKIKFLTDGILLREFLLDNDLERYSAIIIDEAHERSLNTDIIMGLFKNILSKRRDLKLIITSATLNATKFSDFFGNAPKFKIPGRTFPVELIYSKHAVSDYVQAAVLQAVKTHMFTKLDSGDILIFMTGQEDIEATSYFIKEKLKEVYAKKYNNQEMDEFDDLEIFPIYSALPADVQSKIFKNLHGKKRKIVIATNIAETSLTIDGIRYVIDCGYSKLKVFNAKLGLDSLSIVPIALSNASQRSGRAGRTQPGVAYRLYTEESASEDMYPQAIPEIQRTNLSNTILMLKSAGINNVLNFPFIDKPPLQTLLSSLYDLWFIGALDNYGNITSLGSAMAKFPILPSLSKMLLTAITYGCSAEILTIVSLLSVSQIFQRPKEQQEESDKARTRFFVPESDHLTLLNVFSQWKSNKFSHKWCNKNFVNYRSLVRALDIRTQLIQVMKRNSFKITSVGKDWDIIRKCICSGYTHQSAKISGLGKYTHLKTGIDLLLHPTSALFGLADLPPYVVYHELLVTSQEYICCVTAVDPFWLMQYGLVMYNIKRIKESTYDSNGFYAHTNDNEDFDDLDIKIKEIKHQQNLEFEKIQNNKIINIPGNKQNTIPRKQNIQDQKVNIGFKRRRPL
>XP_001647410_Vanderwaltozyma_polyspora
MDDTDTRKLIELVQLNTESNVSVNFINILKKLAEKKENSQDFVKACTALGKFNGKQEFLNDLYLKLRSQQSGGIEKNKIIERVKLKPWEKFNIDDEDEEDSINLSGKPNINKKGTSSKIKFKKIGKGTAKKLNEFSLPAKPDSGSPLITEHPKDSNFCIPTFKTFKQEVQETHIDDNVSSSGIEDDIESDIDISDTFVEDREWYDNDDDYGNIAVDDKNAADEQDFFTSNSKVNYKDGYDNLHTEIQVNTLSIEKRKDLLPPFLKQYGEKHGVSSETVAGSLLQSSNEGIASPYKNLESDFTLNAKKGSLLVAQKRAHRQNVEKNKETSSITGTRIGEVLGIKEHFENKKKKANDSNIDQTFNDISEDIQATRRSLPIYKTRNDLLRMIRENQVIIVIGETGSGKTTQLAQYLFEDGYCQNNKIVGCTQPRRVAAMSVATRVAHEIGVEVGKEVGYSIRFEDVTSECTKLKFLTDGILLRESLVDSELDRYSCIIMDEAHERSLNTDILLGIFKALLVRRRDLKLIITSATLSASKFSQFFRGAPHFKIPGRTFPVQTIYSKHTVGDYVHAAVTEAVRIHVSTDIKSGDILIFMTGQEDIEATADCIKEKLLEVFSKKRKYTEDIDENDFEIFPIYSALPSDIQNRIFQDLHGIKRKIVISTNIAETSLTIDGIRYVIDSGYSKIKVYNPKIGLDSLVMAPISIASSNQRSGRAGRTAPGTAYRLYTEETMREDMYTQTIPEIQRTNLSNTLLLLKSLNITDVFNFSFLDPPPIQTLLASMYELWFIGAIDNSGNLSSLGKTMSKFPLPPSLSKILLISSKNGCSQEMLIIVSMLSVPNIFNRPKEQQQESDTARSRFFVPESDHLTLLNVFSQWKSNRYSHLWCTKHFLNYRSLKRANDIRIQLSKVMKKLDIPLTSSGSDWDVIRKCICSGFSHQAAKLSGLGKYIHLKTGMDVHLHPTSALFGLGDLPPYVVYHELLMTNKEYISCVTAVDPFWLVDFGPFLYDLKRIGSSSNAGHKLYGYDTEEEDSGEVDELDLRIKSVVAKRDTLINNIKKLVEEQPITTNQISNVNTKRMQTQSNVHVGFKKRRPL
>XP_003679580_Torulaspora_delbrueckii
MNKDDERLCDWIQENTQSKVTSNFLATLRKLSNNCRNDEHKFIAGCKALGKFEGRDSFLSQLFSKLRGKSEEPPKAGKRRMRTLPNLQIDDTDEDDEPISRVVPKDAKPRVLFKRIDKSAAKRLKEYSGEKESAKQPTLRDTQTIPVLQSYISEDANQEVEKPDSEEEVHNATESDFESSGEEAKIEDRDWYNHDDDYGNPISTTTEFGEEVNFPAKSSSKRRLWEQDASNPKIQLYPLPLDQRKHYIPYFLRHYSNNYGVSEAVLIGSVLESSQKGIVNPFKNPESIFSVNARKGSHLVALRRLQRDQKDKSKEAVEIAGTSLGDVLGVKDNGNHVKETVEASNEQTALLDSREEIQRVRECLPAFKVKSKLVQTIRENQVTIVIGETGSGKTTQLAQYLYEAGFCAGHKLIGCTQPRRVAAMSVAKRVALEMNVDLGKQVGYSIRFEDETSTETRIKFMTDGILLREALLDETLDRYGCIILDEAHERSLNTDVMLGLLKQLLSRRRDLKVIVTSATMNAAKFSTFFGSAPQFSIPGRTFPVQTIYSKFPVEDYVESSVMQAVRIHASTNFDSGDILIFMTGQEDVESTSEAIKERLTEIYSKSKGITNFDEIDDVEIFTVYSALPGDVQNRIFQRLENGKRKIVVATNIAETSLTIDGIRYVIDCGYSKLKVYNPKIGLDSLMITPISQANANQRSGRAGRTAPGTAYRLYTEDTLHEDMYIQTIPEIQRTNLSNTVLLLKSLGVEQIIQFPFVDPPPIQTLLVSLNELFSIGALDNMGNLTELGMMMSKFPLQPSLSKVLLISAKNGCSEEMVTIVSMLSVPQVFYRPKERQKESDTARSRFFVPESDHLTFCNVYSQWKCSRYSHRWCSKHFVHYKSLQRAKEIREQLIKIMKKNRIQVVSSGTDWDVLRKCICSGYAHQAAKTSGLGKYCHLKTGMDIQLHPTSALYGLGEMPPYVVYHELLMTTKEYICCVTAVNPFWLIEFGGLLYDVRKIGGTHTDHADVEAFDPEEDRELDIKLKEIKEARNRMIENFEVKYPQISSNSKVESNRKKRINDVQIGFKKRRPFR
>XP_037145795_Zygotorulaspora_mrakii
MVEDAGDILRWIQEHFAEAVTEQLVATLRRLYKNNKDNLPGFIEGCNAFGKLRGQDDFIRRLFERLAGAEKGSLSEEHVVKSEPARKKRLGEMSSRVPLNYDSDDNDDDTVDNYPKETPVNVKSKFRMKEVKNDGEMPRMKFKKIKKEVANKLKEYSSTDGRLSISNGKPSNRSNSPSIVHAQVPELQSFYMSISQEPENNDDGTVANSSESDVPEEEQLSEDRGWYNCDDDYGNPVLDDSVKTKELDFTPANQTYMRNKEKATDANDSYTEIQVYALPMSRRKELIPRFLQQYIETRGISNATLIGSFLQSSRDGFTSPFKNPDGVFAINARKGSKLVAIRRLARDQSKSSRQTAEVAGTAVGNVLGIKEDKTENPIAVEIDAKSDKIELTRADIELSRRKLPSYAAKSALLQLIRDNQIMVIIGETGSGKTTQLAQYIYEAGICAGGQLIGCTQPRRVAAISVAKRVALEMDAELGQEVGYAIRFEDETSEKTKIKFMTDGILLREALLDETLEKYGCIVIDEAHERSLNTDIVLGMLKRLLSRRRDLKVIITSATMNAAKFSKFFGSAPLFTIPGRTYPKKLIYSKSPVEDYVEAAVMQTVSIHVSTEIDSGDILIFMTGQEDIEATFDAIKERLAEVYSRNSSISTFNDIDNVEIFTIYSALPGDIQNRIFESLPSGKRKIVIATNIAETSLTIDGIRYVIDPGYAKMKIYNSRIGLDSLTVCPIARANADQRSGRASRTSPGTTYRLYPESTVEEDMFAQTIPEIQRTNLSNTVLLLKTLGIDDIMEFPFIDAPPLQTFLSSLYELFFIGALDASGKLTSLGVAMSRFPLQPSLSKILLIASQNGCSEEMLTIVSMLSVPQVFYRPKERMRESDLSRRRFFVAESDHLTLLNVYSQWKCNKYSHRWCNKYFLHYKSLQRAREIREQLKKIMAKNRIKLVSAGPDWSIIRKCICSGFAQQCAKRSGLSKYVHLKTGMDIQLHPTSALYGMGDLPSYIIYHELLMTKTEYACCVTAVDPFWLMEYGALLYDIKRVAYVNDSQRITQVDVQSGNLPQKEDELEHRLKRCIAEKTRLIQTLKLQQDSKDIIPKSEISTSNKKKQRHTAHIGLKRKRPF
>XP_002494879_Zygosaccharomyces_rouxii
MSDDEELIRFVQEHRSSTVTSNFIKTLRKLVENCRGDSNKFVAGCKALGGFQGQDEFLGTLFVRLNGRKAIPLPPVKRKIRLQLDLDEDEDENEDGEEQDIPLFKPKRNPSQFKRIDKNTAQKLKEFNKDAAVLKDKDKQQISTTTEEDKSGTSIGMPKLQAVSDNEEEDQEESGNDTDGSVVSEDSVAEDREWYNYDDDYGNPVTEEPAKDMDFKNPVQSYKNFKMPTTSVQLYTMPVSQRKQFLPPFLKKNYQLQGVTDATIVGSFLDSPLSGLVNPFKNPDGELSVSAKKGSHLVALRRLQKDKTQRSREAADVVGTALGDVLGLKEKDQNQTAVDVSNDATDQEVSSREDILQARKSLPAYAMRSQIIQTIRDNQVTIIIGETGSGKTTQLAQYLDEAGICQSGKSIGCTQPRRVAAMSVAKRVALEMGVELGQEVGYSIRFEDCTSNKTKIKFMTDGILLREALMDHTLEKYDCIIIDEAHERSLNTDVILGLFKRLLARRRDIKLIITSATINATKFADFFGGAPLCTIPGRTFPIQIIYSKHPVSDYVEASVMQAIRIHLSADVDAGDILIFMTGQEDIEATNDALREKLTEVYSKSMGITRYDEINNVEIFPIYSALPADVQSRIFKKLESGKRKIVISTNIAETSLTIDGIRYVVDCGFSKLKVYNPKIGLDSLTITPISRANADQRSGRAGRTGPGTAYRMYTEDAAYDDMYSQAIPEIQRTNLSNTVLLLKSLHVDDILKFPFIDPPPLQTLLASLYELHFLGALDNFGNLTSLGTEMSKLPLRPSLSKALLISARNGCSEEMVTIVSMLSVPIVFYRPTERQKESDQARSRFFVPESDHLTFLNVYSQWKSNRYSHRWCGRHFLQYRSLQRARDIRVQLVKIMQSQGIPLVSSGTEWDIVRRCICSGFAHQAAKISGLGKYVHLKTGMEVQLHPTSALYGMGDLPPFVVYNELLMTTKEYISCVTSVDPFWLMDYGGLLYDIKRIKEIDNNDVKGFFQLVDEPQEREDEPDELDLRMKDCLAARDRVIRRLEESDKKFAQQNSDSLRSSSSSSSNKRDTDKSVQIGFKRRRPF
>XP_003645936_Eremothecium_cymbalariae
MVSDLQKLIQDNTESKVTERFVETIKSIAKIHSRDEKKFVKTCNALGKFKGKEDFLKELLQRINGSEVASDLVVGAGTKEKEDSIHRSGASVANKARTKKAISLSFYESDEEHDFLPEVTPIAKPLSGIKEVAFKRITKNAATQLKEYPEHTKHNTKRRDMVQYPERSDFVEVPTLDSTVDEEQMKQLRSTALPEDELPFTHDIESTTAENIAEDRDWYNDEEAVGHVIPVANIPDEGTKRPSRVNMEYDSEVRLTAISFNERKNLIPPFLRSYNNIIGETVIIGSLDSDPLSKGGLINPFKNPDSEFSINARRGSKIVATRKLQRDRKVHSAQTANIVGTVVGKVLGIKKETKEDQKADEEVVSQSYAEIEEVRKSLPAYSVKSELLQVIRDNQVTVIIGETGSGKTTQLGQYLYEDGFSNSSRMIGITQPRRVAAISVAQRVALEMNVKLGKEVGYAIRFEDKTSADTRIKFMTDGILLREALLNDTLDNYSCIILDEAHERSLNTDILLGILKNLLLVRRDLKLIITSATMNANKFSKFFGCAPQFTIPGRTFPVQVNYTRAPVSDYVEAAVIQAIDIHLSSPASSGDILIFMTGQEDIETTCEYLTEKLIEIRVKRKLVEVDPLRDIEVLPIYSSLPADIQGKVFKKAKSNKRKIVVATNIAETSLTVDGIKYVIDCGYSKLKVYNPRIGLESLAITPISLANANQRSGRAGRTGPGIAYRLYTEHSAVEDMYEQTIPEIQRTNLASSLLLLKSLGIHDLLAFPFMDRPPVLTLMKSLFELWSLEALDNFGNLTTLATKMAKFPLQPSLSKILLLSAKCGCSEEMLIIVSMLSVPQVFYRPRERQNESDQARSRFLIPESDHLTLLNVFAQWKANRFSADWCNKHYLQYRSLRRAYDIKEQLASVMKKERVPIISSGADWDIIRKCICAGYTSQAARKSGLSQYNHLKNAMELKLHPTSSLFASGDPPPYVVYHELLVTSKEYINVVTAVDPFWLMEYGGIFYNIRRVSKQEVYGLYEHDERDIDRKPDDLDKKINACYQSKKVFLDNLRKDTEKSSNLKESQDIKKRDSQGDSSVRIGFKKRKPL
>NP_984320_Eremothecium_gossypii
MDPGLKEWIQQHTASNVTEKFVQTICNIARVHAYDPVKFTKSCMALGKFKGEEKFLHELLVSLRSTQEERTNTTVKAVLDGERVKGNTSRNLVALSFEDSDDELETALEPDQSLGSGGQKQKPLRFKRLDKAAARQLKEFAEGRRDQKSTLEQDDHGDKTEKLAFVPKLTAIADEDQIATLLAEDRAEGPAPLGTQESAAFGPEDLEEDRAWYNSDDESAIKTTANEADDAAAQMHMSTTSSANTRESERVRITSIPLAERPAVIPPFLKAYKDKRGEEAIIGALDNTHMHDSGMIDPFKNPESEFSANARRGSRLVAMRRLQKERKEHSAQTAAIVGTVVGNVLGVKQNDNKGTCDKTSSQVSRQSFEDIQAQRRTLPVYEVKSQLLQVIRDNQVTVIIGETGSGKTTQLAQYLHEDGFCRLGKQIGVTQPRRVAAMSVAERVALEMGVELGKEVGYAIRFEDKTSADTRLKFMTDGILLRETLIDDLLEKYACIIMDEAHERSLNTDVLLGFFKNLLTRRRNLKLIITSATMNASKFSQFFGDAPQFTIPGRTFPVQINYTSYPVPDYVEAAVQQAASIHLSTSLLGDILIFMTGQEDIEATCDALKERIVDMRVKRKGSIMQDILADVEILPIYSALPADIQGRIFNKSDAKKRKIVVATNIAETSLTIDGIKYVIDCGYSKLKVYNPRIGLYNLAITPISLANAQQRSGRAGRTGPGIAYRLYTENTAIADMHPQSIPEIQRTSLASVLLLLKSLGIEDIFNFPFMDSPPSATLMTSMFELWTLGALDNFGALTEMGSKMAKFPLQPSLSKILLLSAKYGCSEEMVTIVSMLSVPQIFYRPKERQKESDQARNRFVVPESDHLTLLNVFVQWKVHRYSLDWCRKNYLQYRSLRRAYDIREQLIRAMLKEDVPIISSGSGWDILRKCICAGYVHQAARKSGLNQYVHLKNGMELKLHPTSALAGMGDLPPYVVYHELLLTTKEYINLVTAVDPFWLMEYGALFYHVKFISNREVYGLYPEEQDQDGEPVSESLANRVVACEQNRELLVTQLQQDQLKFNNNSTEASTKRGGNSSSSVRIGFKKRKPL
>XP_451344_Kluyveromyces_lactis
MNAELQEWIQQNTESRVTEKFVETLRQIARIHKDVNKFIGGAKALGKFKGKDEFLKQLFEKLQAHKQSPKPESAAVPARTIRKKFVVKLPLDDKEDDDEDELSTVKVQVKPKFNKPLTLKRITKQTAAKLNEFSENTEPVVMVKKEEATKGTLIDAEGSDVEDIKDAKDFTAQDRNWYDNDDDFDNVIHDDEYIPAQQDPYEGGDRELDLNEPEIQLTSLSLNERKTIIPPFLLDFHDQSGELAIVGALDMSSNANKGIADPIRNPESDFSINARRGSKLVAMRRIHRDRKSKSQNATELKGSALGKVLGVKQDSSTDAQTKQPNQPIAIKEKEQSFEEIQAVRRSLPAYKVRHDLMRHIRDNQITVVIGETGSGKTTQLAQFLYEDGFTANGRMIGCTQPRRVAAVSVAERVSKEMDTPIGVKVGYSIRFEDQTSDSTKIKFMTDGILLREAMIDPLLEKYSCIIMDEAHERSLNTDVLLGIFKTLLARRHDLKLVVTSATMNADKFSQFFGNAPQYFIPGKTFPVEIIYTNHPVPDYVESAVQKALDIHLSTPISNGDILIFMTGQEDIEATCSTIIERLTEIYTKKYGANYEEQLADVQVLPIYSSLPADVQGRIFQRQEQNVRKIVVATNIAETSLTVDGIKYVIDCGYSKLKVYNPKIGLDSLRITPISLANANQRSGRAGRTGPGIAYRLFTHDSAMEDMYPQAIPEIQRTNLANTLLQLKSLNINNLSKFPFIDPPPSQNLMTSLYDLWALEALDNFGHLTKLGRLMGAFPLQPFLSRVLISASQYGCTEEMLTIVSMLSVPSVFYRPKEREEESDQARSRFFIPESDHLTLLNVYAQWKANRYSAHWCNSRFLQFRSLQRAKDIREQLLYVIRKLNLPMASSGSDWAPIRKCLCTGYIQQTAKLSGLGKYVHLKTGMDLKVHPTSALFGLGDLPAYVVYHELLMTTKEYINVVTAVDPLWLMEYSGIFYHIKRRKEQSYQFGLNSSLNNDDQDHQDKIDLQIEKLRLNAKDKLERLETDKSSAALNKTNSIEMRRTTNERQEQPAVRIGIKRRRPF
>XP_022673929_Kluyveromyces_marxianus
MDSELQRWIQENTSSNVTEKFVATLKQIARLHQDINKFIGAAKALGKFKNKDDFLKELFTKLREEQNETKGSATTAAPALAAAPTALPEPRIKRKKFAVKFSKPDDDYGEKDEEDDEEEELGISIKPKFKKRVFPGKVKAGGSTQAVVKPDPETERETSLDVNDTNNSDLEDIKDDQDFLSQDRNWYDNNDSFENVIQTGIDDAVAGDLSREDPHDHDDGDADMIEPEIQLRSLTLKERKSLIPPFLLDFHDQYGEHAIIGAMDASTSASNKNIVNPIRNPESDFSINSRKGSKLVAMRRLQKDRKTKSANAAKLQGSALGSLLGVEDGTTDTDEKPTSSVNPQIDSSEKEQSFEQIQAIRRTLPAFKVRDDLLRFIRDNQVTVVIGETGSGKTTQLAQFLYEDGFSANGSMIGCTQPRRVAAVSVADRVAKEMNTPLGEKVGYSIRFEDQTSNLTKIKFMTDGILLREAMIDPLLEKYSCIIMDEAHERSLNTDVLLGIFKTLLARRRDLKLIVTSATMNADKFSQFFGNAPQFHIPGKTFPVEINYTNHPVSDYVEAAVHQALDIHLSTPLSNGDILIFMTGQEDIEATCDTIIERLTEIYTKKYGAEFESHMNDVRVLPIYSSLPADVQNRIFQRQQENTRKIVVATNIAETSLTVDGIKYVIDCGYSKLKVYNPKIGLDSLRITPISLANANQRSGRAGRTGPGVAYRLYTHDSAIEDMYPQAIPEIQRTNLSNTLLQLKSLNISDVSKFPFIDAPPSQNLMTSLYDLWTLGALDNFGNLTKLGRLMSSFPLQPFLSKILICSSGYGCTNEMLTIVSMLSVPSVFYRPKEREEESDQERSRFFVPESDHLTLLNVYSQWKANRWSAHWCNSHFIQYKSLQRARFIREQLLYVIKKQGLPISSSGADWSPIRKCLCAGYINQTAKLSGLGKYIHLKTGMELRIHPTSALFGVGDLPPYVVYHELLMTTREYINVVTAVDPLWVMEISGIFYHIRRRKEKADVSNSNPPDGKDSIDTQIEKLQENAQKAIKQLQQDKTTFESQRNSQKLILESDDSFEEQEQPSVRIGIKRRKPL
>XP_022626984_Lachancea_lanzarotensis
MSSDLANKIQQHTLSNVTANFVKTVKNLAEVHAQDTNRFVKSCMALGKFKGQDEFLRQLHSELNASSESGIDTAEVSRPKSVFLREAKQPKRSIRSTRHTGSRGLQYEDEEEEGDVDESLEISQAPLLQPQTQPETAKTTVFKKLSKTKAQRLKEFPEIKPASIKSNSSTLKPSFEAAVPELTSFQKSALVIDHPVMKENNDDVPLSDDDIDSTNGNQILEEDRDWYNYDDYYSNEVFDTQGDRNTKLWDKEDNDRRADKKNLHRRDTNSEIHISTMSLSQRQAFVPPFLSKYAQDPAGFAAIGGITDSQDSSSHRVIDPIRNPESDFSMGAKKGSRFVAERRNREVVKSKMQETAELNGTAIGQVMGVSEGKKNAVTIDSAHADQAKVSETFSEIQAARRSLPAFKVRSELLQIIRDNQVVIVIGETGSGKTTQLAQFLREDGYCQEGHMIACTQPRRVAAMSVATRVALEMDVKLGREVGYSIRFEDKTSECTEIKFMTDGILLRETITSSTLEKYSCIIMDEAHERSLNTDILFGIFKNLLFARRDLKLIITSATMNAAKFSQFFGSAPMFTIPGRTFPVQTIFSRHPVSDYVESAIVQATKIHLSTPITSGDILIFMTGQEDIEATCEGLHEKLSEITARKKLESSNLSEVDDILILPIYSALPADIQGRIFVPAPNKRKVVVATNIAETSLTVDGIKYVIDCGYSKLKVYNPQIGLDSLQMVPISMASANQRSGRAGRTGPGVAYRLFTEDSFFDDMYVQTIPEIQRTNLSNTLLLLKYLGFSDLMSFPFVDPPPEQIMLSSLFELWTVGALDNFGNLTKLGRQMAAFPLQPALSKMLLNAAQSGCSEEVLTIVSMLSVPQIFYRPKERQEESDQARSRFFVPESDHLTLLNVYAQWKANNFSSAWCRRHFLQFKSLQRAKDVQSQLSMLMERKSVPIVSSGTDWDVIRKCVCSGYAHQAGRLSGLSKYAHLRNGMEMRIHPASALFGSGDLPSYVIYHEMLLTTNEYINMVTAVDPFWLMDYGLLFYNVSRRKEDEEDITLYAEDRRQPPKDSIDLEIERAVMKKEQVKRELIKDRKVIMAEPESKSLNAKMQSGRDESKSKIGFKRRRP
>XP_002554966_Lachancea_thermotolerans
MDEELVGQIQTHTSSNVTVNFVKLLRNLAKVHSHDVDKFIKACMALGKFKGQESFLSELHSSFTSGTARGVQQNGIMGPEHRVLGVAMKPRPPKKSSQPPRRKTRILNFETEEEETLDSASNSKNTTCLRGQTNSGASFKKLSKDRAQRLKEFSVESVGQFELTSPVTSIERSFPELISFASAESNAPVLEHHSSSEQSSDEYTGEAMSDSQVLEEDRDWYDHDDDYGNQVPDITSVDFERDASFSKEAVRKENKDLNGDLKSQIHLTAVTSSQRKSLIPPFLMSYNDDTPTLANIGLLDSSQGASNRRIVDPIRNPESEFSLNAKKGSRMVAERRTREVHKAKIEETTDLRGTAIGEVMGVKEKPAGNSDLEPKEKNSSKNLETSYEHIQEVRKSLPAYQVRSELLQLIRDNQVVVVIGETGSGKTTQLAQFLNEDGFCNSGRLVGCTQPRRVAAMSVATRVAMEMGVELGNEVGYSIRFEDKTSKDTKIKFMTDGILLRETLVSEMLDKYSCIIMDEAHERSLNTDVLFGILKNLLSKRRDLKLIITSATMNANRFSRFFGAAPQFTIPGRTFPVQVVYSRHPVSDYVESAIVQACKIHLSTPVSNGDILIFMTGQEDIEATCAGVYEKLLDVYAKRSGKQQLNQPEDIEILPIYSALPADVQGKIFEPTPNKRKVVVATNIAETSLTVEGVRYVIDCGYSKLKVYNPQIGLDSLQIAPISMASANQRSGRAGRTGPGFAYRLYTEDSFFDDMYVQTIPEIQRTNLSNTLLLLKYLGVNDIMAFPFVDPPPEQIIMTSLFELWTIGALDNFGNLTELGKQMAAFPLQPSLSKMLLVSSQNGCSEEILTIVSMLSVPQVFYRPKEREKESDQCRTRFFVPESDHLTLLNVYSQWKANSYSSHWCRRNFLQFKSLQRAREIRRQLYTLMNKKKVPVVSSGTDWDAVRKCICAGYAHQAAKLSGLSRYTQLRNGLELRVHPTSALFGAGDLPSYVVYHELLLTTNEYINTVTAVDPDWLMNYGVLFYNVKRRVEDEEFYTEEIHEKPKDSIDMMIEQFEMKKNIITRQIKRDSDVVAERQSQKKVVNDKRTFPSGASKVSIGFKKRRPL
>XP_020059107_Aspergillus_aculeatus
MPPAKRLKSSNLPGPLRDAKRKDIDNWETNRMLTSGVAQRRDFDGDFMPEDEEGTRVHLLVHDLRPPFLDGRTIFTKQLEPISAVRDPQSDMAVFSRKGSKVVRERRQQRERQKQAQEATTMAGTALGNLMGVKEDEGDSAVAVPVEEAYKSGNKFAKHLKKDEGGQSSFSKSKTLREQREFLPAFAVREDLLRVIRDNQVVVVVGETGSGKTTQLTQFLHEDGYSKFGMIGCTQPRRVAAMSVAKRVSEEMEVDLGEEVGYAIRFEDCTSSKTVIKYMTDGVLLRESLVQQDLDKYSCIIMDEAHERALNTDVLMGLLKKVLARRRDLKLIVTSATMNAERFSRFYGGAPEFIIPGRTFPVDVHFSRTPCEDYVDSAVKQVLAIHVSQGPGDILVFMTGQEDIEATCELVDERLKLLNDPPKLSILPIYSQMPAEQQAKIFERAENGVRKVIVATNIAETSLTVDGIMFVVDSGYSKLKVYNPRMGMDTLQITPISQANANQRSGRAGRTGPGKAYRLYTEVAYKNELYLQTIPEIQRTSLSNTVLLLKSLGVKDLLDFDFMDPPPQETITTSLFELWSLGALDNLGDLTHLGRRMTPFPMDPPLAKLLIKASEEYGCSEEMLSIVSMLSVPSVFYRPKERQEESDAAREKFFVPESDHLTLLHVYTQWKANGYSDGWCTRHFLHAKALRRAREVRDQLHDIMTVQKMPLVSCGTDWDVIRKCICSGFYHQAARVKGIGEFLNLRTSVSMQLHPTSALYGLGYVPEYVVYHELILTSKEYMSTVTAVDPHWLAELGGVFYSVKEKGYSQRERRVTEQEFNRRMEIETQMAADRERAAAEKQREQERNDPSRRRQEIEVGSSVVRRPAATARRFGGVTASSSSRNGVGAGGGGGAGGGGGGGSVVKKPQVKRRPGRAF
>XP_001269768_Aspergillus_clavatus
MASDGPPAKRLKSSNLPPHLLRDAKRKDIDNWETNRMLTSGVAQRRDFEGDFMPEDDEGTRIHLLVHDLRPPFLDGRTIFTKQLEPISAVRDPQSDMAVFSRKGSKVVRNRRQQRERQKQAQEATTMAGTALGNLMGIKEDEGDSAVAMPVEDTYKSGNRFAQHLKKDAGQSSFSKSKTLREQREYLPAFAVREDLLRVIRDNQVIVVVGETGSGKTTQLTQFLHEDGYSKYGLIGCTQPRRVAAMSVAKRVSEEMEVDLGAEVGYAIRFEDCTSKDTVIKYMTDGVLLRESLVQPDLDKYSCIIMDEAHERALNTDVLMGLLKKVLARRRDLKLIVTSATMNSERFSRFFGGAPEFIIPGRTFPVDVHFSRTPCEDYVDSAVKQVLAIHVSQGPGDILVFMTGQEDIETTCELIDERLKMLNDPAKLSILPIYSQMPAEQQAKIFEQAPPGVRKVIVATNIAETSLTVDGIMFVVDAGYSKLKVYNPRMGMDTLQITPISQANANQRSGRAGRTGPGKAYRLYTEAAYKNELYIQTIPEIQRTSLSNTVLLLKSLGVKDLLDFDFMDPPPQETISTSLFELWSLGALDNLGDLTPLGRAMTPFPMDPPLAKLLITASEEYGCSEEMLTIVSMLSVPSVFYRPKERQEESDAAREKFFVPESDHLTLLHVYTQWKTNGYSDSWCIKHFLHPKALRRAKEVRDQLHDIMTVQKMPLNSCGTDWDVIRKCICSGFYHQAARVKGIGEFINLRTSVSMQLHPTSALYGLGYVPEYVVYHELILTSKEYMSTVTAVDPHWLAELGGVFYSVKEKGYSQRERRVTEHEFNRRMEIETQMAADRERAAAEKQREQERNDPSRRKMEVEVGSVVRRPPVTGARRVGGVTASSARNGANGAGGSVVKKPQIKRKPGRAF
>XP_001265274_Aspergillus_fischeri
MASDGMPPAKRLKSSNLPPHLRDAKRKDIDNWETNRMLTSGVAQRRDFEGDFLPEDEEGTRVHLLVHDLRPPFLDGRTIFTKQLEPISAVRDPQSDMAVFSRKGSKVVRERRQQRERQKQAQEATTMAGTALGNIMGVKEDEGDSAVAMPVEDTYRSGNKFAQHLKKDEGGQSSFSKSKTLREQREYLPAFAVREELLRVIRDNQVIVVVGETGSGKTTQLTQFLHEDGYSKYGIIGCTQPRRVAAMSVAKRVSEEMEVDLGAEVGYAIRFEDCTSKDTVIKYMTDGVLLRESLVQPDLDKYSCIIMDEAHERALNTDVLMGLLKKVLARRRDLKLIVTSATMNSERFSRFFGGAPEFIIPGRTFPVDLHFSRTPCEDYVDSAVKQVLAIHVSQGPGDILVFMTGQEDIEVTCELIDERLKMLNDPPKLSILPIYSQMPAEQQAKIFERAPPGVRKVIVATNIAETSLTVDGIMFVVDSGYSKLKVYNPRMGMDTLQITPISQANANQRSGRAGRTGPGKAYRLYTESAYKNELYIQTIPEIQRTSLSNTVLLLKSLGVKDLLDFDFMDPPPQETISTSLFELWSLGALDNLGDLTPLGRAMTPFPMDPPLAKLLITASEEYGCSEEMLTIVSMLSVPSVFYRPKERQEESDAAREKFFVPESDHLTLLHVYTQWKSNGYSDGWCIKHFLHPKALRRAKEVREQLHDIMTVQKMRLVSCGTDWDVIRKCICSGFYHQAAKVKGIGEFINLRTSVSMQLHPTSALYGLGYVPEYVVYHELILTSKEYMSTVTAVDPHWLAELGGVFYSVKEKGYSQRERRVTEQEFNRRMEIETQMAADRERAAAEKLREQERNDPSRRMKEVEAGSVVRRPAVTGTRRIGGVTASSTTRNGTNGAGTVVKKPQIKRRPGRAF
>XP_041143358_Aspergillus_flavus
MASNDMPPAKRLKSSNLPPPLRDAKRKDIDNWETNRMLTSGVAQRRDFDGDFMPEDDEGTRVHLLVHDLRPPFLDGRTIFTKQLEPISAVRDPQSDMAVFSRKGSKVVRERRQQRERQKQAQEATTMAGTALGNLMGVKEDEGDSAVALPVEETYKHGNKFAKHLKKDEGGQSSFSKSKTLREQREYLPAFAVREDLLRVIRDNQVIVVVGETGSGKTTQLTQFLHEDGYSKFGMIGCTQPRRVAAMSVAKRVSEEMEVDLGDLVGYAIRFEDCTTDQTVIKYMTDGVLLRESLAQPDLDKYSCIIMDEAHERALNTDVLMGLLKKVLARRRDLKLIVTSATMNAERFSRFFGGAPEFIIPGRTFPVDVHFSRTPCEDYVDSAVKQVLAIHVSQGPGDILVFMTGQEDIEATCELVDERLKLLNDPPKLSILPIYSQMPAEQQAKIFEKAAPGVRKVIVATNIAETSLTVDGIMYVVDAGFSKLKVYNPRMGMDTLQITPISQANANQRSGRAGRTGPGKAYRLYTEVAYKNELYIQTIPEIQRTSLSNTVLLLKSLGVKDLLDFDFMDPPPQETISTSLFELWSLGALDNLGDLTPLGRQMTPFPMDPPLAKLLITAAENYECSEEMLTIVSMLSVPSVFYRPKERMEESDAAREKFFVPESDHLTLLHVYTQWRTNGYSDGWCIKHFLHSKALRRAKEVREQLHDIMTVQKMPLVSCGTDWDVIRKCICSGFYHQAAKVKGIGEFINLRTSVTMQLHPTSALYGLGYVPEYVVYHELILTSKEYMSTVTAVDPHWLAELGGVFYSVKEKGYSQRERRVTELEFNRRMEIETQIAADRERAAAEKQREIERNDPSRRKKEVEVGGSAVRRPVITGKKVGGVTASSTSRNGSGGGGSVVKKPQVKRRPGRAF
>XP_750132_Aspergillus_fumigatus
MASDGMPPAKRLKSSNLPPHLRDAKRKDIDNWETNRMLTSGVAQRRDFEGDFLPEDEEGTRVHLLVHDLRPPFLDGRTIFTKQLEPISAVRDPQSDMAVFSRKGSKVVRERRQQRERQKQAQEATTMAGTALGNIMGVKEDEGDSAVAMPVEDTYRSGNKFAQHLKKDEGGQSSFSKSKTLREQREYLPAFAVREELLRVIRDNQVIVVVGETGSGKTTQLTQFLHEDGYSKYGIIGCTQPRRVAAMSVAKRVSEEMEVDLGAEVGYAIRFEDCTSKDTVIKYMTDGVLLRESLVQPDLDKYSCIIMDEAHERALNTDVLMGLLKKVLARRRDLKLIVTSATMNSERFSRFFGGAPEFIIPGRTFPVDLHFSRTPCEDYVDSAVKQVLAIHVSQGPGDILVFMTGQEDIEVTCELIDERLKMLNDPPKLSILPIYSQMPAEQQAKIFERAPPGVRKVIVATNIAETSLTVDGIMFVVDSGYSKLKVYNPRMGMDTLQITPISQANANQRSGRAGRTGPGKAYRLYTESAYKNELYIQTIPEIQRTSLSNTVLLLKSLGVKDLLDFDFMDPPPQETISTSLFELWSLGALDNLGDLTPLGRAMTPFPMDPPLAKLLITASEEYGCSEEMLTIVSMLSVPSVFYRPKERQEESDAAREKFFVPESDHLTLLHVYTQWKSNGYSDGWCMKHFLHPKALRRAKEVREQLHDIMTVQKMRLVSCGTDWDVIRKCICSGFYHQAAKVKGIGEFINLRTSVSMQLHPTSALYGLGYVPEYVVYHELILTSKEYMSTVTAVDPHWLAELGGVFYSVKEKGYSQRERRVTEQEFNRRMEIETQMAADRERAAAEKLREQERNDPSRRKKEVEAGSVVRRPAVTGARRIGGVTASSTTRNGTNGASGGGTVVKKPQIKRRPGRAF
>XP_661636_Aspergillus_nidulans
MASNEPPAKRLKSSNLPPALRDAKRKDIDNWETNRMLTSGVAQRRDFDGDFLPEDEEGTRVHLLVHDLRPPFLDGRTIFTKQLEPVSAVRDPQSDMAVFSRKGSRVVRDRRQQRERQKQAQEATTVAGTALGNLMGVKEDEGDTAVAMPVEEVYKGGNKFAHHMKKQDEGGQSSFSKSKTLREQREFLPAFAVREDLLRVIRDNQVVVVVGETGSGKTTQLTQFLYEDGYAKFGMIGCTQPRRVAAMSVAKRVSEEMEVDLGDLVGYAIRFEDCTGPNTAIKYMTDGVLLRESLVQTDLDKYSCIIMDEAHERALNTDVLMGLLKKILARRRDLKLIVTSATMNAERFSRFFGGAPEFIIPGRTFPVDVHFSRTPCEDYVDSAVKQVLAIHVSQGPGDILVFMTGQEDIEATCELVDERLKLLNDPPKLSILPIYSQMPAEQQAKIFERAAPGVRKVIVATNIAETSLTVDGIMFVVDSGYSKLKVYNPKMGMDTLQITPISQANANQRSGRAGRTGPGKAYRLYTEVAYKNEMYLQTIPEIQRTSLSNTVLLLKSLGVKDLLDFDFMDPPPQETISTSLFELWSLGALDNLGDLTHLGRQMTPFPMDPPLAKLIITAAEQYGCSEEMLTIVSMLSVPNVFYRPKERQEESDAAREKFFVPESDHLTLLHVYTQWKSNGYSDHWCTKHFLHAKTLRRAKEVRDQLNDIMVMQKLPLISCGTDWDEIRKCICSGFYHQAARVKGIGEFINLRTSVSMALHPTSALYGLGYVPEYVVYHELILTSKEYMSTVTAVDPHWLAELGGVFYSVKEKGYSHRERRVTEQEFNRRMEIESQIAADRERAAAEKRREKEKTELSRRKNEVEVGGGRPGVGSVVRRPAVAGRKIGGLTASSSTGRNGTSSGGNGSGGSVVKKPQIKRKPGRAF
>XP_001398849_Aspergillus_niger
MASNDQPPAKRLKSSNLPPQLRDAKRKDIDNWETNRMLTSGVAQRRDFDGDFMPEDEEGTRVHLLVHDLRPPFLDGRTIFTKQLEPISAVRDPQSDMAVFSRKGSKVVRERRQQRERQKQAQEATTMAGTALGNLMGVKEDEGDSAVAMPVEDAYKSGNKFAQHLKKDEGGQSSFSKSKTLREQREFLPAFAVREDLLRVIRDNQVVVVVGETGSGKTTQLTQFLHEDGYSKFGMIGCTQPRRVAAMSVAKRVSEEMEVDLGDEVGYAIRFEDCTGPKTVIKYMTDGVLLRESLVQQDLDKYSCIIMDEAHERALNTDVLMGLLKKVLARRRDLKLIVTSATMNAERFSRFYGGAPEFIIPGRTFPVDVHFSRTPCEDYVDSAVKQVLAIHVSQGPGDILVFMTGQEDIEATCELVDERLKLLNDPPKLSILPIYSQMPAEQQAKIFERAEPGVRKVIVATNIAETSLTVDGIMFVVDSGYSKLKVYNPKMGMDTLQITPISQANANQRSGRAGRTGPGKAYRLYTEVAYKNELYLQTIPEIQRTSLSNTVLLLKSLGVKDLLDFDFMDPPPQETITTSLFELWSLGALDNLGDLTPLGRRMTPFPMDPPLAKLIITAAETYGCSEEMLTIVSMLSVPSVFYRPRERQEESDAAREKFFVPESDHLTLLHVYTQWKANGYSDGWCTRHFLHAKALRRAREVRDQLHDIMTVQKMPLVSCGTDWDEIRKCICSGFYHQAARVKGIGEFLNLRTSVSMQLHPTSALYGLGYVPEYVVYHELILTSKEYMSTVTAVDPHWLAELGGVFYSVKEKGYSQRERRITEQEFNRRVEIETQMAADRERAAAEKQREAERNDPSRRRKEIEVGSVVRRPVATARRVGGVTASSSGGGARNGGSGGGSVVKKPQIKRKPGRAF
>XP_015408431_Aspergillus_nomiae
MASNDMPPAKRLKSSNLPPPLRDAKRKDIDNWETNRMLTSGVAQRRDFDADFMPEDEEGTRVHLLVHDLRPPFLDGRTIFTKQLEPISAVRDPQSDMAVFSRKGSKVVRERRQQRERQKQAQEATTMAGTALGNLMGVKEDEGDSAVAMPVEETYKHGNKFAQHLKKDEGGQSSFSKSKTLREQREYLPAFAVREDLLRVIRDNQVIVVVGETGSGKTTQLTQFLHEDGYSKFGMIGCTQPRRVAAMSVAKRVSEEMEVDLGDLVGYAIRFEDCTTDQTVIKYMTDGVLLRESLAQPDLDKYSCIIMDEAHERALNTDVLMGLLKKVLARRRDLKLIVTSATMNAERFSRFFGGAPEFIIPGRTFPVDLHFSRTPCEDYVDSAVKQVLAIHVSQGPGDILVFMTGQEDIEATCELVDERLKLLNDPPKLSILPIYSQMPAEQQAKIFEKAAPGVRKVIVATNIAETSLTVDGIMYVVDAGFSKLKVYNPRMGMDTLQITPISQANANQRSGRAGRTGPGKAYRLYTEVAYKNELYLQTIPEIQRTSLSNTVLLLKSLGVKDLLDFDFMDPPPQETISTSLFELWSLGALDNLGDLTPLGRQMTPFPMDPPLAKLLITAAEDYSCSEEMLTIVSMLSVPSVFYRPKERQEESDAAREKFFVPESDHLTLLHVYTQWRTNGYSDGWCIKHFLHSKALRRAKEVREQLHDIMTVQKMPLVSCGTDWDVIRKCICSGFYHQAAKVKGIGEFINLRTSVTMQLHPTSALYGLGYVPEYVVYHELILTSKEYMSTVTAVDPHWLAELGGVFYSVKEKGYSQRERRVTELEFNRRMEIETQIAADRERAAAEKQKEIERNDPSRRRKEVEVGGSAVRRPAITGKKIGGVTASSTSRNGSGGGGGSVVKKPQVKRRPGRAF
>XP_023090164_Aspergillus_oryzae 
MRNDRRNISIYTIPVLRSKPPLMALPNQGHRLVRRSRKTNECYNRPGLRAGNRRPFAKFSTPFGAPQFGKYCYNSTSSYIFTMASNDMPPAKRLKSSNLPPPLRDAKRKDIDNWETNRMLTSGVAQRRDFDGDFMPEDDEGTRVHLLVHDLRPPFLDGRTIFTKQLEPISAVRDPQSDMAVFSRKGSKVVRERRQQRERQKQAQEATTMAGTALGNLMGVKEDEGDSAVALPVEETYKHGNKFAKHLKKDEGGQSSFSKSKTLREQREYLPAFAVREDLLRVIRDNQVIVVVGETGSGKTTQLTQFLHEDGYSKFGMIGCTQPRRVAAMSVAKRVSEEMEVDLGDLVGYAIRFEDCTTDQTVIKYMTDGVLLRESLAQPDLDKYSCIIMDEAHERALNTDVLMGLLKKVLARRRDLKLIVTSATMNAERFSRFFGGAPEFIIPGRTFPVDVHFSRTPCEDYVDSAVKQVLAIHVSQGPGDILVFMTGQEDIEATCELVDERLKLLNDPPKLSILPIYSQMPAEQQAKIFEKAAPGVRKVIVATNIAETSLTVDGIMYVVDAGFSKLKVYNPRMGMDTLQITPISQANANQRSGRAGRTGPGKAYRLYTEVAYKNELYIQTIPEIQRTSLSNTVLLLKSLGVKDLLDFDFMDPPPQETISTSLFELWSLGALDNLGDLTPLGRQMTPFPMDPPLAKLLITAAENYECSEEMLTIVSMLSVPSVFYRPKERMEESDAAREKFFVPESDHLTLLHVYTQWRTNGYSDGWCIKHFLHSKALRRAKEVREQLHDIMTVQKMPLVSCGTDWDVIRKCICSGFYHQAAKVKGIGEFINLRTSVTMQLHPTSALYGLGYVPEYVVYHELILTSKEYMSTVTAVDPHWLAELGGVFYSVKEKGYSQRERRVTELEFNRRMEIETQIAADRERAAAEKQREIERNDPSRRKKEVEVGGSAVRRPVITGKKVGGVTASSTSRNGSGGGGSVVKKPQVKRRPGRAF
>XP_040639469_Aspergillus_ruber
MDDLQSLELFSLVSRITGELQNHLGVNDKTLAEFVIDQHLSCGSFAEFKKTLEDMGAEFPQSLMESIDRLVLTMHPKYKSKKTETAGESIGDDDMDMLGALEKKARVFKGLAVPDKAPSWEEEERNAVDESNAKADAMDDTFAMLEGLAGKVQGDNGRSTRDERKRRSRSPDYDDYDRGRSRHNRYRSRSRSRSVRRSRRDDDVDEFGRSLGKYSSRDEKYRNGHGERRRKRDRYDDDDDFRRRPPVELDDQPILYKVYEGRVTGVKDFGAFVNLQGVKGKVDGLVHVSAMQEGVRVNHPSDLVSRGQPLKVKVVSIQGSRIGLSMKEVDQVSGMDLVPQRRLASGANMERIDGSSADDDRYGNLSSDVPVIEDSDGRPMRSRKRLTSPERWEIKQLIASGAVSAADYPDIDEEYHATVTGEGTFEEEEDIDIEVRDDEPPFLAGQTKMSLELSPIRVVKAPDGSLNRSAMAGTGLAKERRDIRQQESRDKAAEQAAEIDLNAQWQDPMVAPEERKFAADLRSAQQPKQDDSVPEWKRVTMGKNQSFGKRTSMSMKQQRESLPVFKFRKQLLDAVRENQLLIVVGDTGSGKTTQLTQYLAEGGYGNSGIIGCTQPRRVAAMSVAKRVAEEVGCRLGAEVGYTIRFEDCTSPETKIKYMTDGMLQREVLLDPDLKKYSVIMLDEAHERTIATDVLFGLLKKTIKRRPDLRLIVTSATLDADKFSEYFNQCPIFSIPGRTYPVEIMYSKEPESDYLDAALITVMQIHLTEPSGDILVFLTGQEEIDTACEILYERMKALGPTVPELVILPVYSALPGEMQSRIFEPAPDGGRKVVIATNIAETSITIDQIYYVIDPGFVKQNAYDPKLGMDSLVVTPVSQAQAKQRAGRAGRTGPGKCFRLYTEAAYQSEMLPTTIPEIQRQNLSHTILMLKAMGINDLLHFDFMDPPPTNTMLTALEELYALSALDDEGLLTRLGRKMADFPMEPALAKVLIASVEMGCSEEMLSIVAMLSVQSVFYRPKEKQQQADQKKSKFHDPHGDHLTLLNVYNGWKNSKFNNAWCFENFIQARQIRRAQDVRQQLMGIMDRYRHRIISCGRNTIKVRQAMCTGFFRNAARKDPQEGYKTLVEGTPVYMHPSSALFGKPSEHVIYHTLVLTTKEYMHCTTSIEPKWLVEAAPTFFKVAPTDRLSKRKKAERIQPLHNRFGGEDDWRLSAQKRQGRGGGGGTWG
>XP_040700875_Aspergillus_sydowii
MDDLQSLEHLSLISRITNELQNHLGVSDKVLAEFIVDQHLKCASFAEFKSMLEGMGAEFPMSLMESVDRLVLTMHPSYKNRNKGKSHEDGEATGEGDDMDALNALEKKARVFKGLAVPDRDGGWAEEDYTDANGNGAEEGDAKDSAMDDTFAMLEGLAGKARTETTTESRPNIDSEKRKRSRSPEHDDYSRRRRKDRYRSRSRSRSPVYNKRDEDGVDEFGRSKGRYSSRDHEYRNGRSERRGRRRDDDDYFRKAPPAELDDQPVLYKVYDGRVTGVKDFGAFVNLPGVKGKVDGLVHVSAMQEGVRVNHPSDLVSRGQPVKVKVISIQGSRIGLSMKEVDQETGRDLIPQKRLASGANMERLDGMPSNDRYGNLSSDVPIIEEDDGRPMKNRKRLTSPERWEIKQLIASGAVSAADYPDIDEEYHATLTGEGTFEEEEDIDIEVKDEEPPFLAGQTKMSLELSPIRVVKAPDGSMNRSAMAGTNLAKERRDLRQQEAQDKAAERAAEVDLNAQWQDPMANERQFAADLRSTQQTTTDETVPEWKRVTMGKNQSFGKRTNMSIKQQRESLPVFKFRQQLLEAVAENQLMIVVGDTGSGKTTQVTQYLAEGGWANNGIIGCTQPRRVAAMSVAKRVAEEVGCKLGAEVGYTIRFEDCTSPETKIKYMTDGMLQREVLLDPDLKKYSVIMLDEAHERTIATDVLFGLLKKTLKRRPDLRLIVTSATLDADKFSEYFYGCPIFSIPGRTYPVEIMYSKEPESDYLDAALITVMQIHLTEPPGDMLLFLTGQEEIDTACEILYERMKALGPSVPELVILPVYSALPSEMQSRIFDPAPPGGRKVVIATNIAETSITIDNIYYVIDPGFVKQNAYDPKLGMDSLVVTPISQAQAKQRAGRAGRTGPGKCFRLYTEAAYQSEMLPTTIPEIQRQNLSHTILMLKAMGINDLLHFDFMDPPPTNTMLTALEELYALSALDDEGLLTRLGRKMADFPMEPALAKVLIASVDLGCSEELLSIVAMLSIQSVFYRPKEKQQQADQKKAKFHDPHGDHLTLLNVYNAWKKSNFNNAWCFENFIQARQIRRAQDVRQQLLGIMQRYHHRIVSCGRNTTKVRQALCTGFFRNAARKDPTEGYKTLVEGTPVYMHPSSAMFGKPAEHVIYHTLVLTTKEYMHCTTGIEPKWLVEAAPTFFKVAPTDRLSKRKKAERIQPLHNRFAGEDDWRLSAQKRQGRGGGGGTWG
>XP_001213007_Aspergillus_terreus
MASNEMPPAKRLKSNLPAPLRDAKRKDIDNWETNRMLTSGVAQRRDFDGDFMPEDEEATRVHLLVHDLRPPFLDGRTIFTKQLEPISAVRDPQSDMAVFSRKGSKVVRERRQQRERQKQAQEATTMAGTALGNLMGVKEDEGDSAVALPVEDTYKSGNKFAQHMKKSEGGQSSFSKSKTLREQREFLPAFAVREDLLRVIRDNQVVVVVGETGSGKTTQLTQFLHEDGYSKFGMIGCTQPRRVAAMSVAKRVSEEMEVDLGDLVGYAIRFEDCTSDKTTIKYMTDGVLLRESLVQPDLDKYSCIIMDEAHERALNTDVLMGLLKKVLARRRDLKLIVTSATMNAERFSRFFGGAPEFIIPGRTFPVDVHFSRTPCEDYVDSAVKQVLAIHVSQGPGDILVFMTGQEDIEATCELVDERLKLLNDPPKLSILPIYSQMPAEQQAKIFERAAPGVRKVIVATNIAETSLTVDGIMYVVDAGYSKLKVYNPRMGMDTLQITPISQANANQRSGRAGRTGPGKAYRLYTEMAYKNELYLQTIPEIQRTSLSNTVLLLKSLGVKDLLDFDFMDPPPQETITTSLFELWSLGALDNLGDLTSLGRRMTPFPMDPPLAKLIITASEEYGCSEEMLTIVSMLSVPSVFYRPKERQEESDAAREKFFVPESDHLTLLHVYTQWKSNGYSDGWCTKHFLHAKALRRAREVRDQLHDIMVAQKMPLVSCGTDWDVIRKCICSGFYHQAARVKGIGEFINLRTSVTMQLHPTSALYGLGYVPEYVVYHELILTSKEYMSTVTAVDPHWLAELGGVFYSVKEKGYSQRERRVTEHEFNRRMEIESQIAADRERAAAEKQREQERNDPTRRRREVEVGSVVRRPAAPGKRVGGVTASSTGGRNGTGGGGSVVKKPPIKRKPGRAF
>XP_022487151_Penicillium_arizonense
MSRDMGPPAKRQKSSGNLPPQLRDAKRKDIDTWETNRMLTSGVAQRRDHEGDFMPDDEEATRVHLLVHDLRPPFLDGRTIFTKQLEPISAVRDPQSDMAVFSRKGSKAVRDRRQQRERQKQAQEATNMAGTALGNLMGVKEDEGDSAVAMPVEDTYKGGGNKFAKHLKKDGGASAFSSSKTMREQREYLPAFAVREDLLRVIRDNQVVVVVGETGSGKTTQLTQFLHEDGYSKNGMIGCTQPRRVAAMSVAKRVSEEMEVDLGSTVGYAIRFEDCTSDQTVIKYMTDGVLLRESLVQTDLDKYSCIIMDEAHERALNTDVLMGLLKKVLARRRDLKLIVTSATMNSERFSRFYGGAPEFIIPGRTFPVDLHFSRTPCEDYVDSAVKQILAIHVSQGPGDILVFMTGQEDIEATCELTDERLKLLNDPPKLSILPIYSQMPAEQQARIFEKAAPGVRKVIVATNIAETSLTVDGIMYVVDAGYSKLKVYNPRMGMDTLQITPISQANANQRSGRAGRTGPGKAYRLYTETAYKNELYIQTIPEIQRTSLANTVLLLKSLGVKDLMDFDFMDPPPQETISTSLFELWSLGALDNLGELTSLGRRMTPFPMDPPLAKLIIMASEEYGCSEEMLTIVSMLSVPNVFYRPKERIEESDSAREKFFVPESDHLTLLHVYTQWKTNGWSDSWCVKHFLHAKTLRRAKEVRDQLHDIMTVQKMPLISCGTDWDMIRKCICSGYYHQAARVKGIGEFINLRTSVTMALHPTSALYGLGYVPEYVVYHELILTAKEYMSTVTAVDPHWLAELGGVFYSVKEKGYSKRDRRVTELEFNRRMEIESQMAVDRERAAADKRREEERNDPTRRKREVEAGAGSAVRRPVIKPGRKVGGLTASSSTSSRPSANGNGSGSGGAGRAGGSGGSVVKRPTVPRRPGRAF
>XP_014537314_Penicillium_digitatum
MSRNDMGPPAKRHKGFGHLPPGLRDAKRKDIDNWETNRMLTSGVAQRRDHEGDFMLEDEEATRVHLLVHDLKPPFLDGRTIFTKQLEPISAVRDPQSDMAVFSRKGSRVVNERRQQRERQKQAQEATNIAGTALGNFMGIKEDEGDSAVAEPIEETYRGGNKFAKHMKKGGGGASAFSSSKTMREQREYLPAFAVREDLMRVIRDNQVVVVVGETGSGKTTQLTQFLHEDGYSKFGMIGCTQPRRVAAMSVAKRVSEEMDVDLGALVGYAIRFEDCTSDETVIKYMTDGVLLRESLNQKDLDKYSCIIMDEAHERALNTDVLMGLLKKVLARRRDLKLIVTSATMNSERFSRFFGGAAEFIIPGRTFPVDLHFSRTPCEDYVDSAVKQVLAIHVSQGAGDILVFMTGQEDIEATCELVEERLKQLNDPPKLSVLPIYSQLPAEQQAKIFEKAAPGVRKVIVATNIAETSLTVDGIMFVVDAGYSKLKVYNPRMGMDGLQVTPISQANANQRSGRAGRTGPGKAYRLYTETAYKNELYIQTIPEIQRTSLSNTILLLKSLGVKDLMDFDFMDPPPQETISTSLFELWALGALDNLGDLTSLGRRMTPFPMDPPLAKLIIMASDKYECSEEMLSIVAMLSVPNVFYRPKEREEEADSAREKFFVPESDHLTLLHVYTQWKTNGHSDAWCTKHFLNSKSLRRAKEVRDQLLDIMVKQKMPLISCGTDWDTIRKCICSGFFHQAARVKGIGEFINLRTSVTMALHPTSALYGIGHVPEYVVYHELLLTSKEYMSTVTSVDPHWLAELGGVFYSVKEKGYSQRDRRVTEIEFNKRMEIEEQMAADRERAAAEKLREQERNDPARRRTEIEVGGKSTVRKPIIKPGRKIGGLTASSSSSSSSSSSRHGAHVDGAHDGGSRPGSSVVKRPTVPRRPGRAF
>XP_016594540_Penicillium_expansum
MSRNDMGPPAKRHKGFGHLPQGLRDAKRKDIDNWETNRMLTSGVAQRRDHEGDFMLEDEEATRVHLLVHDLKPPFLDGRTIFTKQLEPISAVRDPQSDMAVFSRKGSRVVNERRQQRERQKQAQEATNIAGTALGNFMGIKEDEGDSAVAEPIEDTYKGGGNKFAKHMKKGGGGASAFSSSKTMREQREYLPAFAVREDLMRVIRDNQVVVVVGETGSGKTTQLTQFLHEDGYSKFGMIGCTQPRRVAAMSVAKRVSEEMDVDLGALVGYAIRFEDCTSDETVIKYMTDGVLLRESLTQKDLDKYSCIIMDEAHERALNTDVLMGLLKKVLARRRDLKLIVTSATMNSERFSRFFGGAAEFIIPGRTFPVDLHFSRTPCEDYVDSAVKQVLAIHVSQGAGDILVFMTGQEDIEATCELVEERLKQLNDPPKLSVLPIYSQLPAEQQAKIFEKADPGVRKVIVATNIAETSLTVDGIMFVVDAGYSKLKVYNPRMGMDGLQVTPISQANANQRSGRAGRTGPGKAYRLYTETAYKNELYIQTIPEIQRTSLSNTILLLKSLGVKDLLDFDFMDPPPQETISTSLFELWALGALDNLGDLTSLGRRMTPFPMDPPLAKLIIMASDEYECSEEMLSIVAMLSVPNVFYRPKEREEEADSAREKFFVPESDHLTLLHVYTQWKTNGHSDAWCTKHFLNSKSLRRAKEVRDQLLDIMTKQKMTLISCGTDWDTIRKCICSGFFHQAARVKGIGEFINLRTSVTMALHPTSALYGIGHVPEYVVYHELLLTSKEYMSTVTSVDPHWLAELGGVFYSVKEKGYSQRDRRVTEIEFNKRMEIEEQMAADRERAAAEKLREKERNDPARRRTEIEVGGKSAVRKPIIKPGRKVGGLTASSSSSSRPGANVDGAHDGGSRPGSSVVKRPTVPRRPGRAF
>XP_040652194_Penicillium_griseofulvum
MSRNDMGPPAKKHKGFAHLPPALRDAKRRDIDNWETNRMLTSGVAQRRDHEGDFMPDDEEATRVHLLVHDLRPPFLDGRTIFTKQLEPISAIRDPQSDMAVFSRKGSRVVNERRQQRERQKQAQEATNLAGTTLGNVMGVKDDDGDSAVAMPVEETYRGNKFAKHLKKDGGGASAFSSSKTMREQREYLPAFAVREDLMRVIRDNQVVVVVGETGSGKTTQLTQFLHEEGYSKFGMIGCTQPRRVAAMSVAKRVSEEMDVDLGGLVGYAIRFEDCTCNETVIKYMTDGVLLRECLTQPDLDKYSCIIMDEAHERSLNTDVLMGLLKKVLARRRDLKLIVTSATMNSDRFARFFGGAAEFIIPGRTFPVDLHYSRTPCEDYVDSAVKQILAIHVSQGAGDILVFMTGQEDIEATCELVEERLKQLNDPPKLSALPIYSTLPAEQQAKIFEKAAPGVRKVIVATNIAETSLTVDGIMFVVDAGYSKLKVFNPRMGMDSLQVTPISQANANQRSGRAGRTGPGKAYRLYTEAAYKNELYIQTIPEIQRTSLSNTILLLKSLNVKDLLDFDFMDPPPQETITTSLFELWSLGALDNLGDLTSLGRRMTPFPMDPALAKLIIMASDEYECSEEMTTIVSMLSVANVFYRPKERQEEADSAREKFIVPESDHLTLLHVYTQWKTNGYSDAWCAKHFLNARVLRRAKEVRDQLLDIMEKLKMPIISCGTDWDTIRKCICSGYYHQAARQKGMGEYINLRTSVTMVLHPTSALQGIGHMPEFVVYHELMLTAKEYMTTVTAVDPHWLAELGGVYYSVKEKGYSQRDRRVTEIEFNKRMEIEEQMAADRERAAAEKRREEERNNPVRRKTEIEVGGKSAVRKPLIKPGRRVGGLTASSSSSSRPGASGDGARGGGAGGSVVKRPTVPRRPGRAF
>XP_038927777_Penicillium_roqueforti
MSRNEMGPPAKRHKGFGHLPAGLRDAKRKDIDNWETNRMLTSGVAQRRDHEGDFMPEDEEATRVHLLVHDLRPPFLDGRTIFTKQLEPISAVRDPQSDMAVFSRKGSRVVNERRQQRERQKQAQEATNMAGTALGNFMGIKEDEGDSAVAVPIEDTYKGGGNKFARHMKKDGGSSAFSNSKTMREQREYLPAFAVREDLMRVIRDNQVVVVVGETGSGKTTQLTQFLHEDGYSKFGMIGCTQPRRVAAMSVAKRVSEEMDVELGGLVGYAIRFEDCTSDDTLIKYMTDGVLLRESLTQKDLDKYSCIIMDEAHERALNTDVLMGLLKKVLTRRRDLKLIVTSATMNSERFSRFFGGAAEFVIPGRTFPVDLHFSRTPCEDYVDSAVKQVLAIHVSQGAGDILVFMTGQEDIEATCELVEERLKQLNDPPKLSVLPIYSQMPAEQQAKIFEKAAPGVRKVIVATNIAETSLTVDGIMFVVDAGYSKLKVYNPRMGMDSLQVTPISQANANQRSGRAGRTGPGKAYRLYTETAYKNELYIQTIPEIQRTSLANTILLLKSLGVKDLLDFDFMDPPPQETISTSLFELWSLGALDNLGDLTSLGRRMTPFPMDPPLAKLIIMASDVYECSEEMLTIVAMLSVANVFYRPKERQEEADSAHEKFFVPESDHLTLLHVYTQWKTNGHSDAWCIKHFLHSKTLRRAKEVRDQLHDIMIQQKMPLVSCGTDWDLIRKCICSGFFHQAAKLKGIGEFINLRTSVTMALHPTSALYGIGQVPEYVVYHELILTSKEYMSTVTAVDPHWLAELGGVFYSVKEKGYSQRDRRVTEIEFNKRMEIEEQMAADRERAAAEKLREQERNDPARRRTEIEVGGKSVVRKAIIKPGRRVGGLTASSSSSSRPGANIDGAHDGGGNRPGSSVVKRPTVPRRPGRAF
>XP_002561142_Penicillium_rubens
MSRNDMGPPAKRHKGFGHLPPGLRDAKRKDIDNWETNRMLTSGVAQRRDHDGDFMPEDEEATRVHLLVHDLRPPFLDGRTIFTKQLEPISAVRDPQSDMAVFSRKGSRVVNERRQQRERQKQAQEATNVAGTALGNFMGVKEDEGDSAVAMPVEETYKGGGNKFANHMKKDGGSSAFSKSKTMREQREYLPAFAVREDLMRVIRDNQVVVVVGETGSGKTTQLTQFLHEDGYSKFGMIGCTQPRRVAAMSVAKRVSEEMDVELGALVGYSIRFEDCTSDDTVIKYMTDGVLLRESLTQKDLDKYSCIIMDEAHERALNTDVLMGLLKKVLTRRRDLKLIVTSATMNSERFSRFFGGAAEFIIPGRTFPVDLHFSRTPCEDYVDSAVKQVLAIHVSQGAGDILVFMTGQEDIEATCELVEERLKQLNDPPKLSVLPIYSQMPAEQQARIFEKAAPGVRKVIVATNIAETSLTVDGIMFVVDAGYSKLKVYNPRMGMDSLQVTPISQANANQRSGRAGRTGPGKAYRLYTETAYKNELYISTIPEIQRTSLANTILLLKSLGVKDLLDFDFMDPPPQETISTSLFELWSLGALDNLGELTPLGRRMTPFPMDPPLAKLIIMASDEYECSEEMLSIVAMLSVPNVFYRPKERQEESDSAREKFFVPESDHLTLLHVYTQWKTNGHSDAWCTKHFLHSKTLRRAKEVRDQLQDIMTQQKMPLISCGTDWDQIRKCICSGFFHQAARLKGIGEFINLRTSVTMALHPTSALYGIGHVPEYVVYHELILTAKEYMSTVTAVDPHWLAELGGVFYSVKEKGYSQRDRRVTEIEFNKRMEIEEQMAADRERAAAEKLREQERNDPTRRRKEIEVGGKSAVRKPIIKPGRKVGGLTASSSASSRPGGNVDGGGSRPGSSVVKRPTVPRRPGRAF
>XP_040817080_Penicillium_solitum
MSRNDMGPPAKRHKGFGHLPAGLRDAKRKDIDNWETNRMLTSGVAQRRDHEGDFMPEDEEATRVHLLVHDLRPPFLDGRTIFTKQLEPISAVRDPQSDMAVFSRKGSRVVNERRQQRERQKQAQEATNIAGTALGNFMGIKEDEGDSAVAEPIEEAYQGGGNKFAKHMKKSGSGASAFSSSKTMREQREYLPAFAVREDLMRVIRDNQVVVVVGETGSGKTTQLTQFLHEEGYSKFGMIGCTQPRRVAAMSVAKRVSEEMDVDLGALVGYAIRFEDCTSDETVIKYMTDGVLLRESLTQKDLDKYSCIIMDEAHERALNTDVLMGLLKKVLTRRRDLKLIVTSATMNSERFARFFGGAAEFIIPGRTFPVDLHFSRTPCEDYVDSAVKQVLAIHVSQGAGDILVFMTGQEDIEATCELVEDRLKQLNDPPKLSVLPIYSQMPAEQQAKIFEKAAPGVRKVIVATNIAETSLTVDGIMFVVDAGYSKLKVYNPRMGMDGLQVTPISQANANQRSGRAGRTGPGKAYRLYTETAYKNELYIQTIPEIQRTSLSNTILLLKSLGVKDLLDFDFMDPPPQETISTSLFELWALGALDNLGDLTPLGRRMTPFPMDPPLAKLIIMAADEYECSEEMLSIVAMLSVPNVFYRPKEREEESDSAREKFFVPESDHLTLLHVYTQWKTNGHSDAWCTKHFLHSKTLRRAKEVRDQLLDIMNKQKMPLISCGTDWDTIRKCICSGFFHQAARVKGIGEFINLRTSVTMALHPTSALYGIGHVPEYVVYHELLLTSKEYMSTVTSVDPHWLAELGGVFYSVKEKGYSQRNRRVTEIEFNKRMEIEEQMAADRERAAAEKLREQERNDPIRRRMEIEVGGKSAVRKPIVKPGSKVGGLTASSSSSRPGASGDGAQGGGSRPGSSVVKRPTVPRRPGRAF
>XP_022585419_Penicilliopsis_zonata
MAHSDSDEGGVRIKRQKVKKTESDPRQNPYLAHMYADETPSGVADGRSAFAGFERHNTTAAQAEKVEDGETNPFTNEPFSSKYFSILKTRRDLPVHAQRDEFLRLYQQSQILVFVGETGSGKTTQIPQFVIWDDLPHTQRKLVACTQPRRVAAMSVAQRVAAEMDVKLGEEVGYSIRFEDMTGPKTFLKYMTDGMLLREAMHDHDLTRYSTIILDEAHERTMATDVLMGLLKEVVQRRPDLKIIIMSATLDAQKFQRYFNDAPLLAVPGRTHPVEIFYTPEPERDYVEAAVRTVLQIHATEPEGDILLFLTGEEEIEDTARKISLEADEMMREADAGPMKVYTLYGSLPPHMQQRIFEPAPAPRRPGGRPGRKCIISTNIAETSLTIDGIVYVVDPGFSKQNIYNPRIRVQSLLVSPISKASAQQRAGRAGRTRPGKCFRLYPESAFKKELIDQTYPEILRSNLSSTVLELKKLGIDDLVHFDLMDPPAPETLMRALEELNYLACLDDEGNLTPLGRLASEFPLDPALAVMLISSPEFYCSNEILSITALLSVPQVFVRPARERKRADEMKNLFAHPDGDHLTMLNVYHAFKSADAQADLRQWCHDHFLSLRSLQSADNVRSQLLRIMEREELEMISTPFEDKKYYENIRRALCAGFFMQVAKKESQGKSQYMTVKDNQNVLLHPSTVLAHDAEWVLYNEFVLTTKNYIRTVTAVKPEWLLDIAPAYYHIPSFENREIKSALLRAAERLSRKEKMRSDSGRRR
>XP_016624307_Cladophialophora_bantiana
MERSHSPKRRKLAGGFHSAQADSSEDLGPSLKPQHGMKGRFARTSDRGHGRLHHSKPHQQEFDGPEPFFNDEETAAMDRDWYTGDEFGHTFGDEAHNPFGGADATWADKQREQALLDKKLGKRMTAKAAQKQKEVDAWEANRMLTSGVAQRRDQVQDFDDDDAVRVHLLVHDLRPPFLDGKTIFTKQLEPVPAVRDPQSDMAVFSRKGSKVVREKRQQKERQKQAQEATKVAGTTLGNIMGVREDEGDSAAPAPDEDSGKSKFATHLKKSTGSSAFSKSKTLKEQREYLPAFAVREELMRVVRDNQVIIVVGQTGSGKTTQLTQFLYEDGYGKHGLIGCTQPRRVAAMSVAKRVSEEMEVELGGLVGYAIRFEDCTSDETVIKYMTDGVLLRESLTQRDLDKYSCIIMDEAHERALNTDVLMGLIKKVLARRRDLKLIVTSATMNSERFSRFYGGAPEFIIPGRTFPVDIQFSRSPCEDYVESAVKQVLSIHVSQGTGDILVFMTGQEDIEVTCELIEERLRLLVNPPKLMVLPIYSQMPADLQAKIFDPAPPGVRKVIVATNIAETSLTVDGIMYVVDSGFSKLKVYNPKMGMDTLQITPISQANASQRAGRAGRTGPGKAFHLYTEQAFKNELYIQTIPEIQRTNLANTVLLLKSLGVKDLLDFDFMDPPPQDTITTSLFDLWALGALDHVGDLTSIGRTMTAFPMDPSLAKMLITSSIEYGCSEEMLSIVSMLSVPSVFYRPKERQEESDAAREKFFVHESDHLTLLHVYTQWKSNGYSDGWCVRHFLHPKALRRAKEIREQLHDIMVGQQKMELVSCGTDWDIIRKCICSGYYHQAARRRGVGEYINLRTSVTVQLHPTSALYGLGDPPDYVVYHELILTSKEYMSCVTAVDPHWLADLGGVFYSLKSKEYSAKDKRIIESEFNRKMEIERQMAEDRAREEKRRQEDEEKERLLIGRGKSGGTVVKKMGSHGVVKKPIVPRRRMGF
>XP_008725104_Cladophialophora_carrionii
MERSHSPKRRKLAGDFHSAKTDSAEDLGPSLKPQFAKGRLARPSDRDRSHSRHSKPQQNTFEGSEPFFNDEDTAAMDRDWYAGDEFGHTFGDETHNPFGGADATWADRQREQALLDKKLGKRMTAKAAQKQKEVDAWEANRMLTSGIAQRRDQGQDFDDDDAVRVHLLVHELKPPFLDGKTIFTKQLEPVPAVRDPQSDMAVFSRKGSKVVRERRQQKERQKQAQEATKVAGTALGNIMGVKEDEGDSAAAVPGEDTGKSKFATHLKKNTGSSAFSKSKTLKEQREYLPAFAVREELMRVIRDNQVIIVVGQTGSGKTTQLTQFLYEEGYGKHGLIGCTQPRRVAAMSVAKRVSEEMEVDLGGVVGYAIRFEDCTSDQTVIKYMTDGVLLRESLTQRDLDKYSCIIMDEAHERALNTDVLMGLIKKVLARRRDLKLIVTSATMNSERFSRFYGGAPEFVIPGRTFPVDIQYSRSPNEDYVDSAVKQVLAIHVSQGAGDILVFMTGQEDIEVTCELIEERLRLLVNPPKLMVLPIYSQMPADLQAKIFDPAPPGVRKVVVATNIAETSLTVDGIMYVVDSGFSKLKVYNPKMGMDTLQITPISQANASQRAGRAGRTGPGKAFHLYTEQAFKNEFYIQTIPEIQRTNLANTVLLLKSLGVKDLLDFDFMDPPPQDTITTSLFDLWALGALDHVGDLTPIGRAMTAFPMDPSLAKMLITSSTEYDCSEEMLTIVSMLSVPSVFYRPKERQEESDAAREKFFVHESDHLTLLHVYNQWKSNGYSDGWCVRHFLHPKALRRAKEIREQLHDIMVSQQKMALVSCGTDWDVIRKCICSGYYHQAARRRGVGEYINLRTSVTVQLHPTSALYGLGDPPDYVVYHELILTSKEYMSSVTAVDPHWLADLGGVFYSLKSKEYSAKDKRIIESEFNRKMEIERQMGEDRMKEEKRRREEEEKERLLAGRAKSGSVVVRKTGSNGIVKKPVVPRRRMGF
>XP_016243763_Cladophialophora_immunda
MERSYSPKRRKLAGGFQSAQTDSSDDLGPSLKPQYASKGRSARPSDRSHSRLRHSKPHQQEFDGPEPFFNDEDTAAMDRDWYTGDEFGHTFGDETHNPFGGADATWADKQREQALLDKKLGKRMTAKAAQKQKEVDAWEANRMLTSGVAQRRDQVQDFDDDDTVRVHLLVHDLKPPFLDGKTVFTKQLEPVPAVRDPQSDMAVFSRKGSKVVREKRQQKERQKQAQEATNVAGTALGNIMGVREDEGDSAAAVPGEDSGKSKFSAHLKKSTGSSAFSKSKTLKEQREYLPAFAVREELMRVIRDNQVIIVVGQTGSGKTTQLTQFLHEEGYGKQGLIGCTQPRRVAAMSVAKRVSEEMEVELGGLVGYAIRFEDCTSDETVIKYMTDGVLLRESLTQRDLDKYSCIIMDEAHERALNTDVLMGLIKKVLARRRDLKLIVTSATMNSERFSRFYGGAPEFIIPGRTFPVDIQFSRSPCEDYVDSAVKQVLAIHVSQGAGDILVFMTGQEDIEVTCELIEERLRLLVNPPKLMVLPIYSQMPADLQAKIFDPAPPGVRKVIVATNIAETSLTVDGIMYVVDSGFSKLKVYNAKMGMDTLQITPISQANASQRAGRAGRTGPGKAFHLYTEQAFKNELYIQTIPEIQRTNLANTVLLLKSLGVKDLLDFDFMDPPPQDTITTSLFDLWALGALDHVGDLTSIGRTMTAFPMDPSLAKMLITSSIEYDCSEEMLTIVSMLSVPSVFYRPKERQEESDAAREKFFVHESDHLTLLHVYTQWKSNGYSDGWCVRHFLHPKALRRAKEIREQLHDIMVGQQKMELVSCGTDWDIIRKCICSGYYHQAARRRGVGEYINLRTSVTVQLHPTSALYGLGDPPDYVVYHELILTSKEYMSCVTAVDPHWLADLGGVFYSLKSKEYSAKDKRIIESEFNRKMEIERQMAEDRAKEERRRQEDEEKERLFIGRAKGSGTVVKKMGSNGVVKKPIVPRRRMGF
>XP_007748114_Cladophialophora_psammophila
MERSHSPKRRKLAGGFHSEHTDSSEDLGPSLKPQLGSKGRFARTSDRGHGRLHHSKPHQQEFDGPEPFFNDEDTAAMDRDWYTGDEFGHTFGDETHNPFGGADATWADKQREQARLDKRLGKRMTAKAAQKQKEVDAWEANRMLTSGVAQRRDQVQDFDDDDAVRVHLLVHDLRPPFLDGKTIFTKQLEPVPAVRDPQSDMAVFSRKGSKVVREKRQQKERQKQAQEATNVAGTALGNIMGVREDEGDSAAAVPDEHSGKSKFATHLKKSTGSSAFSKSKTLKEQREYLPAFAVREELMRVVRDNQVIIVVGQTGSGKTTQLTQFLYEEGYGKHGLIGCTQPRRVAAMSVAKRVSEEMEVELGGLVGYAIRFEDCTSDETVIKYMTDGVLLRESLTQRDLDKYSCIIMDEAHERALNTDVLMGLIKKVLARRRDLKLIVTSATMNSERFSRFYGGAPEFIIPGRTFPVDIQFSRSPCEDYVDSAVKQVLSIHVSQGTGDILVFMTGQEDIEVTCELIEERLRLLVNPPKLVVLPIYSQMPADLQAKIFDPAPPGVRKVIVATNIAETSLTVDGIMYVVDSGFSKLKVYNAKMGMDTLQITPISQANASQRAGRAGRTGPGKAFHLYTEQAFKNELYIQTIPEIQRTNLANTVLLLKSLGVKDLLDFDFMDPPPQDTITTSLFDLWALGALDHVGDLTSIGRTMTAFPMDPSLAKMLITSSTEYGCSEEMLTIVSMLSVPSVFYRPKERQEESDAAREKFFVHESDHLTLLHVYTQWKSNGYSDGWCVRHFLHPKALRRAKEIREQLHDIMVGLQKMELVSCGTDWDIIRKCICSGYYHQAARRRGVGEYINLRTSVTVQLHPTSALYGLGDPPDYVVYHELILTSKEYMSCVTAVDPHWLADLGGVFYSLKSKEYSAKDKRIIESEFNRKMEIERQMAEDRAREGKRRQEDEEKERLLVGRAKSGATMVKKMGSHGVVKKPIVPRRRMGF
>XP_018696588_Fonsecaea_erecta
MERSNSPKRRKLVGSFHPAQTDSGDDLGPSLKAQHASKGRSARPSDRSHGRLHQSRPHQQEFDGPEPFFNDEDTAAMDRDWYTGDEFGHTFGDETHNPFGGADASWADKQREQALLDKKLGKRMTAKAAQKQKEVDAWEANRMLTSGVAQRRDQLQDFDDDDAVRVHLLVHDLKPPFLDGKTVFTKQLEPVPAVRDPQSDMAVFSRKGSKVVREKRQQKERQKQAQEATNVAGTALGNIMGVREDEGDSAAAVPGEDSGKSKFSAHLKKSTGSSAFSKSKTLKEQREYLPAFAVREELMRVIRDNQVIIVVGQTGSGKTTQLTQFLHEEGYGKHGLIGCTQPRRVAAMSVAKRVSEEMEVELGGLVGYAIRFEDCTSDETVIKYMTDGVLLRESLTQRDLDKYSCIIMDEAHERALNTDVLMGLIKKVLARRRDLKLIVTSATMNSERFSRFYGGAPEFIIPGRTFPVDIQFSRSPCEDYVDSAVKQVLAIHVSQGTGDILVFMTGQEDIEVTCELIEERLRLLVNPPKLMVLPIYSQMPADLQAKIFDPAPPGVRKVIVATNIAETSLTVDGIMYVVDSGFSKLKVYNPKMGMDTLQITPISQANASQRAGRAGRTGPGKAFHLYTEQAFKNELYIQTIPEIQRTNLANTVLLLKSLGVKDLLDFDFMDPPPQDTITTSLFDLWALGALDHVGDLTSIGRTMTAFPMDPSLAKMLITSAIEYGCSEEMLTIVSMLSVPSVFYRPKERQEESDAAREKFFVHESDHLTLLHVYTQWKSNGYSDGWCVRHFLHPKALRRAKEIREQLHDIMVGQQKMELVSCGTDWDVIRKCICSGYYHQAARRRGVGEYINLRTSVTVQLHPTSALYGLGDPPDYVVYHELILTSKEYMSCVTAVDPHWLADLGGVFYSLKSKEYSAKDKRIIESEFNRKMEIERQMAEDRAKEERRRQEDEEKERLLIGRPKSSGPVVKKMGTNGVVKKPMVPRRRMGF
>XP_022512563_Fonsecaea_monophora
MERSNSPKRRKLAGGFHHAHPDSSDDLGPSLKPQYASRGRSARPSHRDQSRLHNVKPHQQEFDGPEPFFNDEDTAAMDRDWYTGDEFGHTFGDETHNPFGGADATWADKQREQALLDKKLGKRLTAKAAQKQKEVDAWEANRMLTSGVAQRRDQVQDFDDDDAVRVHLLVHDLKPPFLDGKTVFTKQLEPVPAVRDPQSDMAVFSRKGSKVVREKRQQKERQKQAQEATNIAGTALGNIMGVREDEGDSAAALPGEDSGKSKFSAHLKKSTGSSAFSKSKTLREQREYLPAFAVREELMRVIRDNQVIIVVGQTGSGKTTQLTQFLHEEGYGKHGLIGCTQPRRVAAMSVAKRVSEEMEVELGGLVGYAIRFEDCTSDETVIKYMTDGVLLRESLTQRDLDKYSCIIMDEAHERALNTDVLMGLIKKVLARRRDLKLIVTSATMNSERFSRFYGGAPEFIIPGRTFPVDIQFSRSPCEDYVDSAVKQVLAIHVSQGAGDILVFMTGQEDIEVTCELIEERLRLLVNPPKIMVLPIYSQMPADLQAKIFDPAPPGVRKVIVATNIAETSLTVDGIMYVVDSGFSKLKVYNPKMGMDTLQITPISQANASQRAGRAGRTGPGKAFHLFTEQAFKNELYIQTIPEIQRTNLANTVLLLKSLGVKDLLDFDFMDPPPQDTITTSLFDLWALGALDHVGDLTPIGRTMTAFPMDPSLAKMLITSSTEYGCSEEMLTIVSMLSVPSVFYRPKERQEESDAAREKFFVHESDHLTLLHVYTQWKSNGYSDGWCVRHFLHPKALRRAKEIREQLHDIMVGQQKMELVSCGTDWDVIRKCICSGYYHQAARRRGVGEYINLRTSVTVQLHPTSALYGLGDPPDYVVYHELILTSKEYMSCVTAVDPHWLADLGGVFYSLKSKEYSAKDKRIIESEFNRKMEIERQMAEDREKEERRRQDDEEKERLLIGRAKSSGPVVKKMGSNGVVKKPIVPRRRMGF
>XP_016637723_Fonsecaea_multimorphosa
MERNHSPKRRKLAGGFHSAQPDPGDDLGPSLKPQSASKGRSQRPSDRNQRLSPRSRPHQQEFDGPEPFFNDEDTAAMDRDWYTGDEFGHTFGDEAHNPFGGADATWADKQREQALLDKKLGKRMTAKAAQKQKEVDAWEANRMLTSGVAQRRDQFQDFDDDDAVRVHLLVHDLRPPFLDGKTVFTKQLEPVPAVRDPQSDMAVFSRKGSKVVREKRQQKERQKQAQEATNIAGTALGNIMGVREDEGDSAAAAPGEDSGKSKFSTHLKKSTGSSAFSKSKTLKEQREYLPAFAVREELMRVIRDNQVIIVVGQTGSGKTTQLTQFLHEEGYGNHGLIGCTQPRRVAAMSVAKRVSEEMEVELGGLVGYAIRFEDCTSDETVIKYMTDGVLLRESLTQRDLDKYSCIIMDEAHERALNTDVLMGLIKKVLARRRDLKLIVTSATMNSERFSRFYGGAPEFIIPGRTFPVDIQYSRSPCEDYVDSAVKQVLAIHVSQGAGDILVFMTGQEDIEVTCELIEERLRLLVNPPKLMVLPIYSQMPADLQAKIFDPAPPGVRKVIVATNIAETSLTVDGIMYVVDAGYSKLKVYNPKMGMDTLQITPISQANASQRAGRAGRTGPGKAFHLYTEQAFKNELYIQTIPEIQRTNLANTVLLLKSLGVKDLLDFDFMDPPPQDTITTSLFDLWALGALDHVGDLTTIGRTMTAFPMDPSLAKMLITSSTEYGCSEEMLTIVSMLSVPSVFYRPKERQEESDAAREKFFVHESDHLTLLHVYTQWKSNGYSDGWCVRHFLHPKALRRAKEIREQLHDIMVGQQKMELVSCGTDWDIIRKCICSGYYHQAARRRGVGEYLNLRTSVTVQLHPTSALYGLGDPPDYVVYHELILTSKEYMSCVTAVDPHWLADLGGVFYSLKSKEYSAKDKRIIESEFNRKMEIERQMAEDRAKEERRRQADEEKERLLIGRAKSGGTVVKKMGSNGVVKKPIVPRRRMGF
>XP_022499025_Fonsecaea_nubica
MERGNSPKRRKLAGGFHHAHPDSSDDLGPSLMPQYASRGRSARPSDRHQSRLHDPKPHQQEFDGPEPFFNDEDTAAMDRDWYTGDEFGHTFGDETHNPFGGADATWADKQREQALLDKKLGKRLTAKAAQKQKEVDAWEANRMLTSGVAQRRDQLQDFDDDDAVRVHLLVHDLKPPFLDGKTVFTKQLEPVPAVRDPQSDMAVFSRKGSKVVREKRQQKERQKQAQEATNIAGTALGNIMGVREDEGDSAAALPGEDSGKSKFSAHLKKSTGSSAFSKSKTLREQREYLPAFAVREELMRVIRDNQVIIVVGQTGSGKTTQLTQFLHEEGYGKHGLIGCTQPRRVAAMSVAKRVSEEMEVELGGLVGYAIRFEDCTSDETVIKYMTDGVLLRESLTQRDLDKYSCIIMDEAHERALNTDVLMGLIKKVLARRRDLKLIVTSATMNSERFSRFYGGAPEFIIPGRTFPVDIQFSRSPCEDYVDSAVKQVLAIHVSQGAGDILVFMTGQEDIEVTCELIEERLRLLVNPPKIMVLPIYSQMPADLQAKIFDPAPPGVRKVIVATNIAETSLTVDGIMYVVDSGFSKLKVYNPKMGMDTLQITPISQANASQRAGRAGRTGPGKAFHLYTEQAFKNELYIQTIPEIQRTNLANTVLLLKSLGVKDLLDFDFMDPPPQDTITTSLFDLWALGALDHVGDLTPIGRTMTAFPMDPSLAKMLITSSTEYGCSEEMLTIVSMLSVPSVFYRPKERQEESDAAREKFFVHESDHLTLLHVYTQWKSNGYSDGWCVRHFLHPKALRRAKEIREQLHDIMAGQQKMELVSCGTDWDVIRKCICSGYYHQAARRRGVGEYINLRTSVTVQLHPTSALYGLGDPPDYVVYHELILTSKEYMSCVTAVDPHWLADLGGVFYSLKSKEYSAKDKRIIESEFNRKMEIERQMAEDREKEEMRRQDDEEKERLLIGRAKSSGPVVKKMGSNGVVKKPIVPRRRMGF
>XP_013287704_Fonsecaea_pedrosoi
MERSNSPKRRKLAGSFHHAHPDSSDDLGPSLKPQYASRGRSARPSHRDQSRLHDAKPHQQEFDGPEPFFNDEDTAAMDRDWYTGDEFGHTFGDETHNPFGGADATWADKQHEQALLDKKLGKRLTAKAAQKQKEVDAWEANRMLTSGVAQRRDQVQDFDDDDAVRVHLLVHDLKPPFLDGKTVFTKQIEPVPAVRDPQSDMAVFSRKGSKVVREKRQQKERQKQAQEATNIAGTALGNIMGVREDEGDSAAALPGEDSGKSKFSAHLKKSTGSSAFSKSKTLREQREYLPAFAVREELMRVIRDNQVIIVVGQTGSGKTTQLTQFLHEEGYGKHGLIGCTQPRRVAAMSVAKRVSEEMEVELGGLVGYAIRFEDCTSDETVIKYMTDGVLLRESLTQRDLDKYSCIIMDEAHERALNTDVLMGLIKKVLARRRDLKLIVTSATMNSERFSRFYGGAPEFIIPGRTFPVDIQFSRSPCEDYVDSAVKQVLAIHVSQGAGDILVFMTGQEDIEVTCELIEERLRLLVNPPEIMVLPIYSQMPADLQAKIFDPAPPGVRKVIVATNIAETSLTVDGIMYVVDSGFSKLKVYNPKMGMDTLQITPISQANASQRAGRAGRTGPGKAFHLYTEQAFKNELYIQTIPEIQRTNLANTVLLLKSLGVKDLLDFDFMDPPPQDTITTSLFDLWALGALDHVGDLTPIGRTMTAFPMDPSLAKMLITSSTEYGCSEEMLTIVSMLSVPSVFYRPKERQEESDAAREKFFVHESDHLTLLHVYTQWKSNGYSDGWCVRHFLHPKALRRAKEIREQLHDIMVGQQKMELVSCGTDWDVIRKCICSGYYHQAARRRGVGEYINLRTSVTVQLHPTSALYGLGDPPDYVVYHELILTSKEYMSCVTAVDPHWLADLGGVFYSLKSKEYSAKDKRIIESEFNRKMEIERQMAEDREKEERRRQDDEEKERLLIGRAKSSGPVVKKMGSNGVVKKPIVPRRRMGF
>XP_007759739_Cladophialophora_yegresii
MERSHSPKRRKLAGDFQSAQTDSAGDLGPSLKPQFVKDRFAKPPGRDRSGSRHPKPQQNAFEGSEPFVKDEDAAAMDRDWYAGDEFGHTFGDETHNPFGGADATWADRQREQALLDKKLGKRMTAKAAQKQKEVDAWEANRMLTSGIAQRRDQGQDFDDDDAVRVHLLVHELKPPFLDGKTIFTKQLEPVPAVRDPQSDMAVFSRKGSKVVRERRQQKERQKQAQEATKVAGTALGNIMGVKEDEGDSAAAVPGEDTGKSKFATHLKKNTGSSAFSKSKTLKEQREYLPAFAVREELMRVIRDNQVIIVVGQTGSGKTTQLTQFLYEEGYGKHGLIGCTQPRRVAAMSVAKRVSEEMEVDLGGVVGYAIRFEDCTSDQTVIKYMTDGVLLRESLTQRDLDKYSCIIMDEAHERALNTDVLMGLIKKVLARRRDLKLIVTSATMNSERFSRFYGGAPEFVIPGRTFPVDIQYSRSPNEDYVDSAVKQVLAIHVSQGAGDILVFMTGQEDIEVTCELIEERLRLLVNPPKLMVLPIYSQMPADLQAKIFDPAPPGVRKVVVATNIAETSLTVDGIMYVVDSGFSKLKVYNPKMGMDTLQITPISQANASQRAGRAGRTGPGKAFHLYTEQAFKNEFYIQTIPEIQRTNLANTVLLLKSLGVKDLLDFDFMDPPPQDTITTSLFDLWALGALDHVGDLTPIGRAMTAFPMDPSLAKMLITSSTEYDCSEEMLTIVSMLSVPSVFYRPKERQEESDAAREKFFVHESDHLTLLHVYNQWKSNGYSDGWCVRHFLHPKALRRAKEIREQLHDIMVGQQKMALVSCGTDWDVIRRCICSGYYHQAARRRGVGEYINLRTSVTVQLHPTSALYGLGDPPDYVVYHELILTSKEYMSSVTAVDPHWLADLGGVFYSLKSKEYSAKDKRIIESEFNRKMEIERQMGEDRMKEEKRRREEEEKERVLSGRVRSGNVVVKKTGSNGIVKKPVVPRRRMGF
>XP_016236968_Exophiala_spinifera
MERPFSPKRRKLDGAFRSTAVDSGDDLGPSLKPQSSFKPRSQRPPDRSQSRAPRSKPHQEEFDGPEPFLQDEDTTAMDRDWYAGDEFGHTFGDESHNPFGGADVSWADKQREQALADKKLGKRITAKAAQKQKEVDAWEANRMITSGVAQRRDTGNDFDDEESVRVHLLVHDLKPPFLDGKTIFTKQLEPVPAVRDSQSDMAVFARKGSKVVREKRQQKERQKQAQEATNVAGTALGNIMGVKEDEGDSAAAVPGEDSGKSKFATHLKKSTGGSAFSKSKTLKEQREYLPAFAVREELMRVIRDNQVIIVVGQTGSGKTTQLTQFLYEEGYGQHGLIGCTQPRRVAAMSVAKRVSEEMEVELGGLVGYAIRFEDCTSDETVIKYMTDGVLLRESLTQRDLDKYSCIIMDEAHERALNTDVLMGLIKKVLARRRDLKLIVTSATMNSERFSRFYGGAPEFIIPGRTFPVDIQYSRSPCEDYVDSAVKQVLAIHVSQGAGDILVFMTGQEDIEVTCELIEERLQLLVNPPKLMVLPIYSQMPADLQAKIFDPAPPGVRKVIVATNIAETSLTVDGIMYVVDAGFSKLKVYNPRMGMDTLQITPISQANASQRAGRAGRTGPGKAFHLYTEQAFKNEFYIQTIPEIQRTNLANTVLLLKSLGVKDLLDFDFMDPPPQDTITTSLFDLWALGALDHVGELTTIGRTMTAFPMDPSLAKMLITASTEYECSEEMLTIVSMLSVPSVFYRPKERQEESDAAREKFFVHESDHLTLLHVYTQWKSNGYSDAWCIRHFLHPKALRRAKEIREQLHDIMVGQQKMELVSCGTDWDVIRECICSGYYHQAARRRGVGEYINLRTSVTVQLHPTSALYGLGDPPDYVVYHELILTSKEYMSCVTAVDPHWLADLGGVFYSLKSKEYSAKDRRIVESEFNRKMEIERQMMEDRVKDEKRRQEEEEKEKILAGRVKGNGVVVKKMGSQGVVKKPVVPRRRMGF
>XP_016258789_Exophiala_oligosperma
MERPFSPKRRKLDGGFRSTPPDSGDDLGPSLKPQSSSKARFQRSNDRNHSRAPRSKPHQEEFDGPEPFFQDEDTTAMDRDWYAGDEFGHTFGDESHNPFGGADVSWADKQREQALADKKLGKRITAKAAQKQKEVDAWEANRMITSGVAQRRDTGNDFDDEESVRVHLLVHDLKPPFLDGKTIFTKQLEPVPAVRDSQSDMAVFARKGSKVVREKRQQKERQKQAQEATNVAGTALGNIMGVQEDEGDSAAAVPGEDTGKSKFATHLKKNTGGSAFSKSKTLKEQREYLPAFAVREELMRVIRDNQVIIVVGQTGSGKTTQLTQFLYEEGYGQHGLIGCTQPRRVAAMSVAKRVSEEMDVELGGLVGYAIRFEDCTSDETVIKYMTDGVLLRESLTQRDLDKYSCIIMDEAHERALNTDVLMGLIKKVLARRRDLKLIVTSATMNSERFSRFYGGAPEFIIPGRTFPVDIQYSRSPCEDYVDSAVKQVLAIHVSQGAGDILVFMTGQEDIEVTCELIEERLHQLVNPPKLMVLPIYSQMPADLQAKIFDPAPPGVRKVIVATNIAETSLTVDGIMYVVDAGYSKLKVYNPRMGMDTLQITPISQANASQRAGRAGRTGPGKAFHLYTEQAFKNEFYIQTIPEIQRTNLANTVLLLKSLGVKDLLDFDFMDPPPQDTITTSLFDLWALGALDHIGDLTAIGRTMTAFPMDPSLAKMLITASTEYECSEEMLTIVSMLSVPSVFYRPKERQEESDAAREKFFVHESDHLTLLHVYTQWKSNGYSDGWCIRHFLHPKALRRAKEIREQLHDIMVGQQKMELVSCGTDWDVIRKCICSGYYHQAARRRGVGEYINLRTSVTVQLHPTSALYGLGDPPDYVVYHELILTSKEYMSCVTAVDPHWLADLGGVFYSLKSKEYSAKDRRIIESEFNRKMEIERQMMEDRIKEEQRRHEEDEKEKILAGRVKGSGVVVKKMGSQGVVKKPVVPRRRMGF
>XP_013311919_Exophiala_xenobiotica
MERPFSPKRRKVDGGFRSAYPDSTEDLGPSLKAQPSFKPRFQRPNDRSQSRAPRSKPHQHEFDGPEPFFKDEDTTAMDRDWYAGDEFGHTFGDESHNPFGGADATWADQQREQALADKKLGKRMTAKAAQKQKEVDAWEANRMVTSGVAQRRDQAPDFDDEESVRVHLLVHDLKPPFLDGKTIFTKQLEPVPAVRDAQSDMAVFSRKGSKVVRERRQQKERQKQAQEATNVAGTALGNIMGVKEDEGDSAAAAPGEDTGKSKFATHLKKNTGGSAFSRSKTLKEQREYLPAFAVREELMRVIRDNQVVIVVGQTGSGKTTQLTQFLFEEGYAQRGLIGCTQPRRVAAMSVAKRVSEEMEVELGGVVGYAIRFEDCTSDETAIKYMTDGVLLRESLTQQDLDKYSCIIMDEAHERALNTDVLMGLIKKVLARRRDLKLIVTSATMNSERFSRFYGGAPEFIIPGRTFPVDIQFSRSPCEDYVDSAVKQVLAIHVSQGAGDILVFMTGQEDIEVTCELIEERLSLLVNPPKLLVLPIYSQMPADLQAKIFDPAPPGVRKVIVATNIAETSLTVDGIMYVVDAGYSKLKVYNPRMGMDTLQITPISQANASQRAGRAGRTGPGKAFHLYTELAFKNEFYIQTIPEIQRTNLANTVLLLKSLGVKDLLDFDFMDPPPQDTITTSLFDLWALGALDHVGDLTTIGRVMTAFPMDPSLAKMLITSSTDYECSEEMLTIVSMLSVPSVFYRPKERQEESDAAREKFFVHESDHLTLLHVYTQWKSNGYSDAWCIRHFLHPKALRRAKEIREQLHDIMVGQQKMQLVSCGTDWDVIRKCICSGYYHQAARRRGVGEYINLRTSVTVQLHPTSALYGLGDPPDYVVYHELILTSKEYMSCVTAVDPHWLADLGGVFYSLKSKEYSAKDKRIIESEFNRKMEIERQMMEDRAKEEKRRLEEEEKERLLAGRARSGGVVVKKMGSQGVVKKPVVPRRRMGF
>XP_007724636_Capronia_coronata
MDRIHSPKRRRLAGDFHSSQTEANEDLGPSLKPQHPPKSRFSRPPDRNRSRAPVPKPHQQEFDGPEPFFNDEDTAALDRDWYGGDEFGHAFGDESHNPFGGADVSWADRQREQALVDKKLGKRLTAKAAQKQKEVDAWEANRMVTSGVAQRRDQGQDFDDEESVRVHLLVHELKPPFLDGKTVFTKQLDPVPAVRDAQSDMAVFARKGSKVVRERRQQKERQKQAQEATNVAGTALGNIMGVKEDEGDSAAAMPGEETGRSKFATHLKKNAGTSAFSRSKTLKEQREYLPAFAVREELMRVIRDNQVIIVVGQTGSGKTTQLTQFLYEEGYAKQGLIGCTQPRRVAAMSVAKRVSEEMEVELGGLVGYAIRFEDCTSDETAIKYMTDGVLLRESLTQRDLDKYSCLIMDEAHERALNTDVLMGLIKKVLARRRDLKLIVTSATMNSERFSRFYGGAPEFIIPGRTFPVDIQFSRSPCEDYVDSAVKQVLAIHVSQGQGDILVFMTGQEDIEVTCELVEERLRLLVDPPKLMVLPIYSQMPADLQAKIFDPAPPGVRKVVVATNIAETSLTVDGIMFVVDAGYSKLKVYNPRMGMDTLQITPISQANASQRAGRAGRTGPGKAFHLYTESAFKNELYIQTIPEIQRTNLANTVLLLKSLGVKDLLDFDFMDPPPQDTITTSLFDLWALGALDHIGDLTTIGRAMTAFPMDPSLAKMLITSSTEYACSEEMLTIVSMLSVPSVFYRPKERQEEADAAREKFFVHESDHLTLLNVYIQWKSNGFSDAWCIRHFLHPKALRRAKEIREQLHDIMVGQQKMELVSCGTDWDVIRKCICSGYYHQAARRKGVGEYINLRTSVTVQLHPTSALYGLGDPPDYVVYHELILTSREYMSCVTAVDPHWLADLGGVFYSLKSKEYSGREKRIIESEFNRKMEIEKQMAEDRAREEKRRQEEEEKERLLAGRVKSSSVVVKKMGSHGVVKKPVAPRRRMGF
>XP_007737495_Capronia_epimyces
MERTHSPKRRKLAGDFHHSQTESNEDLAPALKPQHPSKSRFARASDRSHSRDPRPTPRQEEFDGPEPFFNDEDTTALDRDWYEGDEFGHAFGDETHNPFGGADLAWADRQREQALVDKKLGKRITAKAAQKQREVDAWEANRMVTSGVAQRRDQGQDFDDEESVRVHLLVHELKPPFLDGKTIFTKQIDPVPAVRDSQSDMAVFARKGSKVVRERRQQKERQKQAQDATNVAGTALGNILGVKEDEGDSAAALPGEDPGTGKSKFASHLKKNAGTSAFSRSKTLKEQREYLPAFAVREELMRVIRDNQVIIVVGQTGSGKTTQLTQFLYEEGYGEQGLIGCTQPRRVAAMSVAKRVSEEMEVDLGGLVGYAIRFEDCTSDETVIKYMTDGVLLRESLTQRDLDKYSCLIMDEAHERALNTDVLMGLIKKVLARRRDLKLIVTSATMNSERFSRFYGGAPEFIIPGRTFPVDIQFSRSPCEDYVDSAVKQTLAIHVSQGPGDILVFMTGQEDIEVTCELIEERLRLLVDPPKLLVLPIYSQMPADLQAKIFDPAPPGVRKVVVATNIAETSLTVDGIMYVVDAGYSKLKVYNPRMGMDTLQITPVSQANASQRAGRAGRTGPGKAFHLYTEPAFKNELYIQTIPEIQRTNLANTVLLLKSLGVKDLLEFDFMDPPPQDTITTSLFDLWALGALDHVGDLTAIGRTMTAFPMDPSLAKMLITSSMEYGCSEEMLTIVSMLSVPSVFYRPKERQDEADAAREKFFVHESDHLTLLHVYIQWKSNGFSDAWCIRHFLHPKSLRRAKEIREQLHDIMVGQQKMELVSCATDWDVIRKCICSGYYHQAARRRGVGEYINLRTSVTVQLHPTSALYGLGDPPDYVVYHELILTSREYMSCVTAVDPHWLADLGGVFYSLKSKEYSGREKRIIESEFNRKMEIEKQMAEDRAREEKRRQEEEEKERLLAGRTKSSGVVVKKMGSHGVVKKPVIPRRRMGF
>XP_009160275_Exophiala_dermatitidis
MERSHSPKRRKLAGDFHLSEAADEDLGPSFKPQHPSKSRFSRPSDRSHSRAPKPKSQPHQEEFEGPEPFFNDEDTNALDRDWYEGDEFGHAFGDETHNPFGGTDVSWADRQREQALADKKLGKRITAKAAQKQKEVDAWEANRMVTSGVAQRRDQGQDFDDDESVRVHLLVHDLKPPFLDGKTIFTKQLEPVPAVRDAQSDMAVFARKGSKVVRERRQQKERQKQAQDATNVAGTTLGNIMGVKEDEGDSAAAVPGEDTGKSKFASHLKKSAGTSAFSRSKTLKEQREYLPAFAVREELMRVIRDNQVIIVVGQTGSGKTTQLTQFLYEEGYGKLGLIGCTQPRRVAAMSVAKRVSEEMEVELGGLVGYAIRFEDCTSDETVIKYMTDGVLLRESLTQRDLDKYSCIIMDEAHERALNTDVLMGLIKKVLARRRDLKLIVTSATMNSERFSRFYGGAPEFIIPGRTFPVDIQFSRSPCEDYVDSAVKQVLAIHVSQGPGDILVFMTGQEDIEVTCELIEERLRLLVDPPKLLVLPIYSQMPADLQAKIFDPAPPGVRKVVVATNIAETSLTVDGIMYVVDAGYSKLKVYNPRMGMDTLQITPISQANASQRAGRAGRTGPGKAFHLFTESAFKNELYIQTIPEIQRTNLANTVLLLKSLGVKDLLEFDFMDPPPQDTITTSLFDLWALGALDHVGDLTSIGRTMTAFPMDPSLAKMLITSSTEYSCSEEMLTIVSMLSVPSVFYRPKERQEEADAAREKFFVHESDHLTLLHVYTQWRSNGYSDAWCIRHFLHPKALRRAKEIREQLHDIMVGQQKMELVSCGTDWDVIRKCICSGYYHQAARRRGVGEYINLRTSVTVQLHPTSALYGLGDPPDYVVYHELILTSKEYMSCVTAVDPHWLADLGGVFYSLKSKEYSGREKRIIESEFNRKMEIEKQMAEDRAREEKRRQEEEEKERLLAGRTKSSGVVVKKMGSHGVVKKPVVPRRRMGF
>XP_013257446_Exophiala_aquamarina
MDRTHSPKRRRLEGSFRPSDHADYADDLAPSLKVQHPSKPRLPKSSDRSRKSDSAPRPRQQEFDGPEPFYNKEDTNALDRDWYAGDEFGHTFGDDSHNPFGGAELAYIDQQREKILADKKLGKRMTAKAAQKQKEVDAWEANRMLTSGVAQRKDQAHVFDDDDAVRVHLLVHDLKPPFLDGKTIFTKQLDPVPAVRDSQSDMAVFSRKGSKVVREKRQQKERQKQAQEATNAAGTTLGNIMGVKDDEGDSAAAVPDEQTGKSKFATHLKKNAGSSAFSKSKTLKEQREYLPAFAVREELMRVIRDNQVIIVVGQTGSGKTTQLTQFLYEEGYAQRGLIGCTQPRRVAAMSVAKRVSEEMDVELGGLVGYAIRFEDCTSEETSIKYMTDGVLLRESLTQRDLDRYSCIIMDEAHERALNTDVLMGLIKKVIARRRDLKLIVTSATMNSDRFSRFYGGAPEFIIPGRTFPVDIQYSRSPCEDYVDSAVKQVLAIHVSQAAGDILVFMTGQEDIEVTCELIEERLRLLVNPPKLLVLPIYSQMPADLQAKIFDPAPPAVRKVIVATNIAETSLTVDGIMYVVDAGFSKLKVYNPRMGMDTLQITPISQANASQRAGRAGRTGPGKAFHLYTEQAFKNEFYVQTIPEIQRTNLANTVLLLKSLGVKNLLDFDFMDPPPQDTITTSLFDLWALGALDHVGELTTIGLTMTSFPMDPSLAKMLITSSTEYECSEEILTIVSMLSVPSVFYRPKERQEESDAAREKFFVHESDHLTLLHVYSQWKVNGYSDAWCIRHFLHPKALRRAKEIREQLHDIMGQQKLQLISCGTDWDVIRKCICSGYYHQAARRRGIGEYINLRSSVTVQLHPTSALYGLGDPPDYVVYHELILTSKEYMSCVTAVDPHWLADLGGVFYSLKSKEYSSKDKRIIESEFNRKMEIETHMAEERAKDERRQKEEEEKEKLLAGRPKSSGVMIKKSGSNGVVKKPVIPRRRMGF
>XP_016223773_Exophiala_mesophila
MNRDHSPKRRKLNNGVKTAHDEPNEDLAPSLNLQSSSKPRFPRHGGREQSRTTRAQPHQKEFDGPEPSYGNADTTAMDRDWYAGDEFGHTFGDESHNPFGGADLSWADNQREKILADKKLGKRLTAKAAQKQKEVDAWEANRMLTSGVAQRRDQGPDFDDDDGVRVHLLVHDLKPPFLDGKTIFTKQLEPVPAVRDSQSDMAVFSRKGSKVVREKRQQKERQKQAQEATNVAGTALGNIMGIKEEEGDSAAAVPGEENTGKSKFAVHMKKNAGSSSFSKSKTLKEQREYLPAFAVREELMRVIRDNQVIIVVGQTGSGKTTQLTQFLYEEGYGRQGLIGCTQPRRVAAMSVAKRVSEEMDVELGGLVGYAIRFEDCTSDETVIKYMTDGVLLRESLNQRDLDKYSCIIMDEAHERALNTDVLMGLIKKVIARRRDLKLIVTSATMNSERFSRFYGGAPEFIIPGRTFPVDIQYSRSPCEDYVDSAVKQVLAIHVSHGAGDILVFMTGQEDIEVTCELIEERLRLLVNPPKLLVLPIYSQMPADLQAKIFDPAPPGVRKVIVATNIAETSLTVDGIMYVVDAGYSKLKVYNPKMGMDTLQITPVSQANASQRAGRAGRTGPGKAFHLYTEAAFKNELYIQTIPEIQRTNLANTVLLLKSLGVKDLLDFDFMDPPPQDTITTSLFDLWALGALDHVGELTSIGRLMTAFPMDPSLAKMLITSSTDYDCSEEMLTIVSMLSVPSVFYRPKERQEESDAAREKFFVHESDHLTLLHVYSQWKANGHSDAWCVRHFLHPKALRRAKEIREQLSDILGQQKMQLVSCGTDWDVIRKCICSGYYHQAARRRGVGEYINLRTSVTVQLHPTSALYGLGDPPDYVIYHELILTSKEYMSSVTAVDPHWLADLGGVFYSLKSKEYSSKDKRMIESEFNRKMEIETQMAEDRAREEKRLAEEAVKERLLAGRPKSSSVTIKKSGSNGVVKKPTIQRRRMGF
>XP_013268573_Rhinocladiella_mackenziei
MEHNHSPKRRKLAGGFHSIQDESTEDLRPSMKPQHPSKARFARSSDRNHGRAQNAKPHQEEFDGPEPFFNDEDTAALDRDWYAGDEFGHTFGDETHNPFGGADVMWADTQREQALANKKLGKRMTAKAAQKQKEVDAWEANRMLTSGVAQRRDQVQDFDDEDSVRVHLLVHDLKPPFLDGKTVFTKQLEPVPAVRDSQSDMAVFSRKGSKVVREKRQQKERQRQAHEATHVAGTALGNIMGVKEDEGDSAAAVPGEDTGKSKFATHLKKHSGGSAFSKSKTLKEQREYLPAFAVREELMRVIRDNQVVIVVGQTGSGKTTQLTQFLYEEGYARNGLIGCTQPRRVAAMSVAKRVSEEMEVELGGLVGYAIRFEDCTSDETAIKYMTDGVLLRESLTQRDLDKYSCIIMDEAHERALNTDVLMGLIKKVLARRRDLKLIVTSATMNSERFSRFYGGAPEFIIPGRTFPVDIQYSRSPCEDYVDSAVKQVLAIHVSQGAGDILVFMTGQEDIEVTCELIEERLRLLVNPPKLLVLPIYSQMPADLQAKIFDPAPAGVRKVIVATNIAETSLTVDGIMYVVDAGFSKLKVYNPRMGMDTLQITPISQANASQRAGRAGRTGPGKAFHLYTEQAFKNELYIQTIPEIQRTNLANTVLLLKSLGVKDLLDFDFMDPPPQDTITTSLFDLWALGALDHVGDLTAIGRTMAAFPMDPSLAKMLITSATEYGCSEEMLTIVSMLSVPSVFYRPKERQEESDAAREKFFVHESDHLTLLHVYTQWKGNGYADGWCIRHFLHPKALRRAKEIREQLHDILVGQQKMELVSCGTDWDVIRKCICSGYYHQAARRRGVGEYINLRTSVTVQLHPTSALYGLGDPPDYVVYHELILTSKEYMSCVTAVDPHWLADLGGVFYSLKSKEYSGKEKRVIESEFNRKMEIERQMAEDRAREERRRKEDEEKERLLAGRTKSSGVVMKKMGSNGVVKKPIVPRRRMGF
>XP_017995548_Phialophora_attinorum
MDRGHSPKRRRLDDSRHSTPQSDDLGPSLKRPNFQKSRRPLDQRFNNGYSRSSTPRGERGVSTPHQSEFDGPEPFIQDEEAQALDRDWYLGDDFGHTFGDESHNPFGGAETSWADRLREQDLANKKIGKRMNLKAAQKQREVDAWETNRMLTSGVAQRRDDFDFEDDEQTTRVHLLVHDLRPPFLDGKTIFTKQIDPVPAVKDPQSDLAVFSRKGSQVVRNKRQQKERQKQAQEATNVAGTALGNIMGVKEDEGDSAAAAPGQETKSTSNKFSDHFKKNEGGTSNFSRTKTLKEQREYLPAFAVREELMRVIRDNQVIIVVGQTGSGKTTQLTQFLYEEGYARQGLIGCTQPRRVAAMSVAKRVSEEMEVKLGGLVGYAIRFEDCTSDETMIKYMTDGVLLRESLTQRDLDKYSCIIMDEAHERALNTDVLMGLIKKVLARRRDLKLIVTSATMNSKRFSEFYGGAPEFIIPGRTFPVDVQYSRSPCDDYVDSAVKQVLAIHVSQGAGDILVFMTGQEDIEVTCELIEERLQLLVDPPKLLVLPIYSQMPADLQAKIFDPAPPGVRKVIVATNIAETSLTVDGIMYVVDSGFSKLKVYNPKMGMDTLQITPVSQANSGQRAGRAGRTGPGKAFHLYTEQAYKNDLYVQTIPEIQRTNLANTVLLLKSLGVKDLLDFDFMDPPPQDTITTSLFDLWALGAVDHVGDLTTIGRLMTAFPMDPSLAKMLITSTTDYACSEEMLTIVSMLSVPSVFYRPKERQEESDAAREKFFVPESDHLTLLHVYTQWKSNGHSDGWCVRHFLHPKALRRAKEIREQLHDIMVNSQKMQLVSCGTDWDVIRKCICSGYYHQAAKVKGIGEYINLRTSVTVQLHPTSALYGLGYLPDYVVYHELILTSKEYMSCVTSVDPHWLADLGGVFYSLKSKEYSGKEKRVIEGEFNRRMEIEAKMAEDKAKEEKRQEAEAEQEELLLRGKQKVSNGVAVRKAGTNGVVKKPIVGRRRIGGF
>NP_595890_Schizosaccharomyces_pombe
MLSHNQNDLLFTKLIDKLTDYMSSKDAATSLASRVLTIAKGSSSSTEFSNALHTFGRFSDNDSVLIYDLCKSIIGLETNLGISKDKLPGNDGSQVAGLVLSNRSGLKGREPKKSQLGLDVLAVQKKKEKSQVEGRSELSQVENDSLESIGNYDRVEFKRPKNPHEKHFRPLRQRSSVDDHQEFESEDDKYRRNSYSSWSGSNFESSNGSNRRRYRTQMEEPLSSKRRNRFGNGSRRDVDSSKYSHDSDYSYGAHSSWDARDVEYPEEDPESKADRQRWEEEQAHLDRDWYMNSESQNLLGDEVHNPFSDFETVEDRAHEAEFIEKQKKHLSIEASDRFKENSMWEKNRMITSGVSKAPGLESDYSLMEERRVHLLVDELRPHFLDGAEFSSKKVGDITSVRDPQSDLAINARLGSRLVRERREFRERQKAASAATSLAGTSLGNVMGLKDSNDEDAKAGTTPVKVAGRSEQSNKKDTEFARTKSYREQREFLPAFAVREQLLSVIRDNQVLIVVGETGSGKTTQLAQFLYEDGYHRNGMIGCTQPRRVAAMSVAKRVSEEMGVRLGSTVGYSIRFEDVTGPDTVIKYMTDGVLLRESLMQNNLEKYSVIIMDEAHERSLNTDILMGLLKKVLSRRRDIKLLVTSATMNSQKFSDFFGGAPQFTIPGRTYPVDIMFAKAPCSDYVEAAVRQVLQIHLSQPAGDILVFMTGQEDIEATCEIIADRLNQLHDAPRLSILPIYSQMPADLQAKIFDSAEPGVRKVVVATNIAETSLTVHGISYVVDTGYCKLKMYNSKLGIDTLQVTPISQANANQRAGRAGRTGPGIAYRLYTEMAYIREMFETTLPEIQRTNLSNTVLILKSLGVEEISDFDFMDRPPNDTLMASLYELWTLGALDNFGKLTTLGKKMSLFPMDPSLSKLIIIAEDYKCTEEIITIVSMLSVPSVFYRPKERAEESDAAREKFNVPESDHLMLLNIYQHWQRNGYSNSWCSKHFLHSKTLKRARDIRQQLVEIMSKQKISLESVSDWDIVRRVLCSAYFHQAACAKGIGEYVHLRSGMPCHLHVTSSLYGLGYLPDYVIYHELVLTSKEYMNIVTSVDPYWLAEFGGVYYSVKERFRNETESYDRVFSSKPQLDAQIAADRELDAKQKLAKNQEPVKSKRKSVIRAKPPRRVRGF
```
