## Supplementary material for "Coding Sequence Insertions in Fungal Genomes are Intrinsically Disordered and can Impart Functionally-Important Properties on the Host Protein": fasta protein sequences: XP_715761.1_blasthits_fa.txt

```
>XP_715761_Candida_albicans
MAGDPFLSDPSKKRKRSNKLTSKTKRSKSSTPTPTPTPTPNTNHQDDDISSGSDSENGHANGTNENDHGDNESELSSDEEFADETVNDKRRRLAKQYLENLKQNEHELYDEFDAKDLDDDILARRLQKDIAETKGYVYKFVGDKIKDQLDEEYPLELITTRIGCKNLTSMTINYPFLYTVSKDMEIIKWDINETHKKPKRIKHTKGGNKYFEINTINPQLNHHWQQINCIAASPDGKYIVTGGSDSRLIIWSSENLTCLKVLPTRSSVNSIVFRRNSDQLFAACADLRIRTYSINQFTQLEILYGHQDNISDISALAKETCVSVGSRDKTAMFWKIAEESRLTFRGGDSLEKTNKKKKRHYHQEEEEAETENDESTFYNEGSIDVVSMIDESHFVTGSDNGNVALWSLAKKKPLTTKRLSHGLQPQFTPIQASSESNEELALQQIPKPQPYWITAIHGVPYSDIFITGSFNGTIKIWKLEEPSLRSFKLLGEIKQNNLNGCIVKIDSVEIPNTKKLKIYVLLSKEHKFGRWLGKLPGARNALVNFTVNL
>XP_002421837_Candida_dubliniensis
MAGDPFLSDPSKKRKRSNKLTSKTKRTKSSTSTPTPTPTANLQDDEISSGSDSENENEHVNGGEDHNDSELSSDEEFADETVNDKRRRLAKQYLENLKQNEQELYDEFDAKDLDDDILARRLQKDVAETKGYVYKFIGDKIKDQLDEEYPLQLITTRIGCKNLTSMTINYPYLYTVSKDIEIIKWDISETHKKPKRIKHTKGGNKYFEINSINPQSNHHWQQINCIAASPDGKYIVTGGDDSRLIIWSSENLTCLKILQTRASVNSIVFRRNSDQLFAACADLRIRTYSINQFTQLEILYGHQDNISDISALAKETCVSVGSRDKTAMFWKIAEESRLTFRGGDSLEKTKSKKKMRQQDENNETPFYNEGSIDVVSMIDESHFVTGSDNGNVALWSLAKKKPLTTQRLAHGLQPQFTPIQASSEANEELALQQIPKPQPYWITAIHGVPYSDIFITGSFNGTIKIWKLEEPSLRSFKLLGEIKQNNFNGCIVKIDSVEIPGTIKKLKIFVLLSKEHKFGRWLGKLPGARNALVNFTVNL
>XP_002546046_Candida_tropicalis
MAGDPFLSDPSKKRKRSNRLTSTSKKSRSSTPTPARESRDDEISSGSDSEDDNRRSNDDDDQRDEDLSSDEEFGDETANDKRRRLAKQYLENLKQNEEELIQEFDAKDLDDDILARRLQKDIAETKGFVYKFYGDKISSQLDPDYPLDIITTRIGSKNLTSMTTHYPYLYTVSKDIQIIKWDISKEKKPERIKSTKGGSSYFEIDQTNLDANHHWQQINCIAASPDGKYIVTGGSDSRLIIWSSDDLSCLKILETRAAVNSIAFRRNSDQLFAACADLRIRTYSINQFTQLEILYGHQDNIADISALARETCVSVGSRDKTAMFWKIAEESRLTFRGGDSIEKKRKKKKTTEDESNQDEDDTPFHNEGSIDVVSMLDESHFVTGSDNGNVALWSLAKKKALSTERLAHGLQPKYKPSEASSEKSEEIALQQVPQQLPYWITAIYAIPYTDLFITGSFGGSVKIWQLGEGLRSFKQIGEVHNLNGCVVKIEAVEVPGTKSLKVFVLLSKEHKFGRWLGKIPGSRNALVSFTFDL
>XP_003865956_Candida_orthopsilosis
MAGDPFLSDPSKKRKRSDKITSTTRSKKSKSSTPQPSSATSNFDEEISSASDTENERSLEDQRQEEELSSDEEFATESAADKRRRLAKQYLENLKNEELRDSDNFDAQDLDDEILAKRLQVDVADAKGHVYKFWGDKISQQLDGDDVKLVTTRIGSNNVTSMCVHFPYLYTVSKDIEIIKWNISSGKKPQRIKHTKGGAKYFTLNTSRPGLNHHWEQINCIAASPDGKYIVTGGSDSRLIIWSSENLACLKVLPTRSAVNSIVFRRNTDQLFAACADLRIRTYSINQFTQLETLYGHQDNITDIAALARETCVSVGSRDKTAMFWKIPEESRLTFRGGDSIEKKRKKRSDDDETGSDEPFHNEGSIDVVSMIDESHFVTGSDNGNIALWSLAKKKAQDTRRLAHGLQPQFQPQQASAETETEIASRQIPVPQPYWITAIHAPAYSDVFLSGSFGGTMKIWRLDATLRSFTLIGEVENLRGFVVKIDSVEIPNTKQLRVFVLVSKEHKFGRWFGKVPGGRNALISFTFNI
>XP_001527581_Lodderomyces_elongisporus
MAGDPFLSDPSRKRKRSRTTSTTSSSSLAAQSSKRNKSRSSTPQASTVSNIDEEISSASDDDSETELIGGDHDEDGQNGAEGDLSSDEEFFEESAADKRRRLAKQYLENLKNEELRGDGDEEDGGDYDAQDLDNEILARRLQKDVAESKGYVYKFFGSQISQQLDDDRAVKLVTTRIGSKNVTSMALHYPYLYTVSKDCEIIKWNISLENYKPQRVKHTKGGAKFFNLDKTNPGANHHWEQINCIAASPDGKYIVTGGADSRLIIWSSENLACLKVLETRSAVNSIVFRRNSDQLFAACADLRLRTYSINQFVQLEVLYGHQDNVADVSALARETCVSVGSRDKTAMFWKVAEETRLTFRGGDYTQEGKKHKKKKSLQNGDANDNGVIDSEDQPFHNEGSIDVVSMIDESHFVTGSDNGNVALWSLAKKKAQTTKRLAHGLQEQFKPQEASAETETELAARQIPEQQPFWITAIYAPAYSDVFFTGSFDGAVKIWQLDETLRSFKLIGEIENLKGHVVSIDSVEIPEKKQLKVFVLLSKEHKFGRWFGKIPGGRNALVSFTFDV
>XP_007373983_Spathaspora_passalidarum
MAGDSFLSDPSKKRKRSSKVTSTSKRSKGGRSTPVPSSTTPEYDEEISDVSDSDEEETRGQDEEGYNEDELSSDEEFADENAADKRRRLAKQYLENLKATELNEVEGHDFDAQDLDDDILSRRLQRDVAETKGYVYKFLGEKISHQFDDHIESISTRIGSKNLTSMTSHYPYLYTVSKDAELIKWDISGRKPQRIKHVKGGSKFFKLNTANVNANHHWEQINCVAASPDGKYVVTGGSDSRLIIWSSENLSCLKVLETRSAVNSIAFRRNSDQLFAACADLRIRTYSINQFTQLEILYGHQDDITDISALARETCVSVGSRDKTVMFWKIAEESRLTFRGGDSVEKKRKKKKTKPEEETVEEQEELPFHHEGSIEVVSMNDESHFVTGSDNGNIALWSLAKKKALFTERLAHGLQPRLLPQEASAETSLEIAGQQVPEPQPYSITAIHALPYSDIFVSGSFDGSVKIWRLDQEGLRSFKLIGEVSNLKGCVVKLDVVEVPDKKQIKVFVLLSKEHKFGRWLDKIPGGRNALVNFTFDI
>XP_043049291_Scheffersomyces_spartinae
MSGDPFLSDPSKKRKRASKVTSTIRKSNKSSRDTTPAIENDEEISSESETEAIEQEDGENEELDSDEEFATENAADKRRRLAKQYLDNLKADEYDFDAKDMDDDIIGRRLQIDVAENQGHVYKFWGDKISSQLDDEQVKAQTTRIGSKNVTALAVRYPNLYTVSKDTELIKWNVEKKKPQRIRHTKGGMKYVKLHKAPHLNHHCDQINCVAVSSDGKYVVTGGSDCRLIIWSSETLSCLKVLETRAAVNSITFRRGSDQLYAACADLKIRTFSINQFAQLEVLYGHQDNISDISALTRETCVSVGSRDKSAMFWKISEESRLTFRGGDSTEKRKNKKNKKLDDNDDHDEQNEDDFFYEGSIDVVSMIDESHFVTGSDNGNVSLWSLAKKKSLYGKRVAHGLEPKIESSLASAETNINAALAQIPKPQPYWITTIHAVPFSDIFLTGSYNGEVKIWRLDDNLRSFACIGHIGNVNGCIVSIESAEVDKRLVCYVLVSKEHKLGRWLGKIEGARNALVQFAFDI
>XP_001383331_Scheffersomyces_stipitis
MAGDPFLSDPSRKRKRSTKLTSRVNKSSRNSTPSNNNRYPENDEEISGDSDTDEEINEQVDEEIDDDVMSSDEEFADENATEKRRRLAKQYLENLKNDEGQDQDFDAQDLDDDIVSRRLQVDVAESKGYVYKFVGNKISSQIDDNIQIITTRIGSKNLTSLAVRYPSLYTVSKDSELIKWDISVENKKPVRIRHVKGGHKYFNVNTSNVSLNHHWDQINCVAASSDGKYVVTGGNDARLIIWSSENLACLKVLETRVAVNSITFRRNSDQLYAACADLKIRTYSINQFTQLEVLYGHQDNISDISALARETCVSVGSRDKTAMFWKIAEESRLTFRAGDSSDKKKKRAKKTEEPVEPVEEAAFHNEGSVEVVSMADESHFVTGSDNGNVALWSLAKKKALFTQRLAHGLQPQFLPSEASAETSVEVASRQVPERLPYWITAVHSVPYSDVFFTGSFDGTVRAWKLDNDRLNSFQLLGEIANVNGCVVKIDSAEIPELKKLAVYVLVSKEHKFGRWLGKLKGGRNALLSFTFDI
>XP_020067281_Suhomyces_tanzawaensis
MAGDPFLSDPSKKRKNRSSRTTSVAKKSRSSKADSAPARHKRQTQQEEDEITDGSDSETEQVEFDAEQGSEELSSDEEFADENATDKRRRLAQQYLDNLGNQLDGGEEFDAKDLDDDILARRLQVDVAENKGYIYKFFGEQVSSQKESTTITTTRIGSKHLTALAVRYPYLYTVSKDIELIKWNISLDKKKPQRIKHIKGHRKNTKGHSDQINCVAVSSDGKFVVTGGMDSKLIIWSSENLAVLKVLETRAPVNAITFRRGTDQLYAACADLKIRTYSINQFTQLEILYGHQDNITDISSMAKETCVSVGSRDKTAMFWKIAEESRLTFRGGDFEKKKKKRDDEPEVVTYNEGAIEVVSMCDESKFVTGSDNGNVSFWSLAKKKPLSTQRLSHGLQPALASTKASAEVNEELSTRQVPQRQPYPITAIHSVPFSDIFITGSYDGSLRVWRIDQQNMRNFEMIGEIAGVKGCVVKIDSAEEKGKLVVFALVSKEHRLGRWLGKIEGGRNALVSFAFDV
>XP_020074375_Hyphopichia_burtonii
MAGDSFLSDPSRKRKRSNKTTSTVRQGKSKSGGARPSSNQHDEEISSGSDSDGGKGNEEEYDEENVSSDEEFVQENAADKRRRLAKQYLDNLKNDDFADDDFDAQEMDDDIVSRRLQMDVAEDKGFIYKFIGDKVLSQIDDCKFTTTRIGSKNLTSLSINYPYLFTVSKDIELIKWNISKAKPQRIKHTRGGHQYFQLNSNPQSNHHWDQINCIATSPDGKYVVTGGNDARLIIWSSENLTCLKVLETRSSVNSITFRRNTDQLYAACSDLRIRTYSINQFAQLEILYGHQDNISDISSLGRETCVSVGSRDKTAMFWKISEESRLTFRGGDSTEKKHKKKKGQDEENDELPFHSEGSIDVVTMLDESHFVTGSDNGNISLWSLAKKKPLSTKRLAHGLLPQFKPNQASAEVNEDEANRQIPERQPYWITSIHAIPYSDLFVSGSYSGSIKLWKLDQDGLRNFKLIGEINNINGVVVDIKSAEIKNENKVSIYALISKEHKFGRWLGKVQGARNCLVHFAFDI
>XP_015465814_Debaryomyces_fabryi
MAGDLFLSDPSKKRRRSGKATSTTNKSKRSSRTSTPSAAREQGEEISGGSDSEDEQGNVSVGSGDEDIDRDNEEIESDEEFEDENAADKRRRLAKQYLDNLKSSTELGGDFNDFDAQDLDDDILARRLQVDVAESKGYVYKFIGEKVSSQIDDIKTVITRIGSKNLTGLSVRYPYLYTVSKDIEIIKWDISADKKKPQRIKHTRGGSKYFKLFNNPSQNHHWDSINCIAASPDGKFIVTGGNDSRLIIWSTENLACLKVLETRSSVNSVSFRRGTDQLYAACADLRVRTYSINQFAQLEVLYGHQDNISDISALAKETCVSVGSRDKTALFWKISEESRLTFRGGDSTDKRARKSHKKKQNIEEEPSDEQPFHAEGSIDVVSMVDESHFVTGSDNGNIALWSLAKKKALFTQRLAHGLQPEYAPSKASAETSIDNASRQIPERQPYWVTAIHAVPYSDLFVSGSFDGSLHVWRISQEGLRSFELIGKIPNVKGCVVKIDSAEIGNNKVVIHALVSKEHRLGRWLEKIEGGRNSLVSFAFDI
>XP_459725_Debaryomyces_hansenii
MAGDSFLSDPSKKRRRSGKATSTTNKSKRSSRTSTPSASKEQDEEISGGSDSEDEQGNVSIGSGDEDVDRDNEEIESDEEFVDENAADKRRRLAKQYLDNLKSSTEMGGDFNDFDAQDLDDDILATRLQVDVAENKGYVYKFIGERVSSQIDEIKTVITRIGSKNLTGLSVRYPSLYTVSKDIEIIKWDISSDKKKPQRIKHTRGGSKYFKLFNNPSQNHHWDTINCVAASPDGKFIVTGGNDSRLIIWSTENLACLKVLETRSPVNSVSFRRGTDQLYAACADLRVRTYSINQFAQLEVLYGHQDNISDISALAKETCVSVGSRDKTALFWKISEESRLTFRGGDSTDRRAKKSYKKKQNKEEEPSDEQPFHAEGSIDVVSMVDESHFVTGSDNGNIALWSLAKKKALFTQRLAHGLQPEYAPSQASAEKSIDNASRQIPERQPYWITAIHAVPYSDLFVSGSFDGSLHVWRISQEGLRSFELIGKISNVKGCVVRIDSAEIGNNKVVIHALVSKEHRLGRWLEKIEGGRNSLVSFAFDI
>XP_006685583_Yamadazyma_tenuis
MAGDPFLSDPSRKRKRANRQTSTVNRNTKNGGRSTERMSRVPQDDEISGSSDTDDNSNNISDRDVEQMSSDEEFQDENAADKRRRLAKQYLENLKNADLDEDDEFNAKDLDDDIVGRRLQRDVAESKGHMFKFYGAKFSSQMEEVRPVVTRIGSKNLTGIAIHHPYLYTVSKDIELVKWQIHADKRKPSRVKHTKGGSKYSDLRDEQHRNHHHAAINCVATSPDGRFVVTGGDDGRLIIWSTENLACLKVLETRAAVNSLSFRRNSDQLYAACADLKVRTYSVTQFSQLETLYGHQDNIADISSLSRETCVSVGSRDRTALFWKIADESRLTFRSGDGAKPAKGSDTFRSEGSLDCVSMVDESHFLTGSDNGNLCLWSLAKKKPVFTRRLAHGLEPEMAPARASAETAAGVEIQVPIRQPYWITSVYAIPFSDVFVTGSYSGDIKVWKIDREGMRSFEVIGSLAAKGCVNRIAVAEFTSAKKIVVYALVGKEHRFGRWQKVEGRNALVSFAFNI
>XP_001482411_Meyerozyma_guilliermondii
MAKDRLPTESGRKRKQNNHIGSRKQAKTTKTTTPATQNDEEISGVSSSEDDEFGSNGSETENIEENSELSSDEEFAAESAADKRRRLAKQYLENLKENEFGDDDFNAQDLDDDIVSRRLQVDVAEGKGFIYKFLGDKLEAQINEVNAISTRIGSKNVTGVSVRYPHLYTVSKDMELVKWDVEKKPQRVKHTRGGRKHINLRREQHMNHHYDQINCVAVSPDGKYVVTGGADGRLIIWSSENLVCLKVLEVRSSINSITFRRGTDQLYAACLDLRIRTYSINQFAQLEVLYGHQDTITDISSLARETCVSVGARDKMAMFWKISEESRLTFRGGDSMEKKRKNEETPMYAEGSIEVVSMNDESHFVTGSDNGNVSLWSLAKKKPLSTHRIAHGIQPQLTPEQASGETHPEASLVVPQPQPYWITAVYAVPYSDIFVTGSYDGAIRVWRIERETMRTFKLVGSVAVRGCVVGFDSVELKGKLIIYAVLSKEHKYGRWIKVAGRNSLVSIAFDI
>XP_018711630_Metschnikowia_bicuspidata
MAGDPFLSDPARKRKRPARGAPGGKGSRGNARATRDSDISSGSEDMDSDSDSTHKHERDDGDVSSGEEFAEENAADKRRRLAKQYLHNLKQQQIQGDDFDAQDLDDELVARRLQDDVAENRGKMYKMLGATVAQQEASRRVLTARVGLKNVTGVAVHYPHVYTVSKDMELVKWTAGRHGKPRRARHCRGGPRFAAVDAKNPAANHHHGAINCVAASPDGRFVVTGGQDARLVIWALESLACLKVLPTRAPVTALAFRRGSDQLYAACADLRIRTYSVAQHAQLETLYGHQDTIVGISALAREGCVSVGSRDKTAMYWKIAEETRLTFRGGDGDGAGKPAKPGKPAAPLHCEGSIEAVAMVDETHFVTGSDNGSVSFWSLGKKKALHTQRLAHGVVPPPPPARASAEDSAALAARQVPPSQPHWITAVWAVPYSDLFVTGSHSGAVHLWRIDSASFRTFALVGSVPVKGCVVLIDGAELADPKRLVVYIATSKEHRLGRWLGPVPGRNAVVSVEFDL
>XP_002615169_Clavispora_lusitaniae
MAGDPFLSDPSKKRKRNNRTTSVAKKSRSATPSASQAHDSEISSDSGESGTEDEAKFEKEDGDLSSDEEFATENAADKRRRLAKQYLENLKAQDLEGDFDAADIDEDHLARRLQEDVAETKGYVYKFYSDKIEQQLMDVSPKGTRIGSKNLTGVSVKHPYIYTVSKDMELIKWKDTGKQKPQRIKHSKGGARYFNVNTRNPSANHHCDQINCVAASPDGKYVVTGGSDARLIIWSAESLSCLKVLETRAAVNSITFRRGTDQLFAACADLRVRTFSINQFAQLEILYGHQDNITDISALGKETCVSVGSRDKTAMFWKIAEESRLTFRGGDSDKKKRKDAIDTDETFYAEGSIDVVSMVDETHFLTGSDNGNVSLWSLSKKKALFTERLAHGLMPQFVPGQASAETNEDLASRQIPERQPYWITAIYAIPYSDIFITGSYSGEVRVWKIERESFRSFSLVGSVSVKGCVVKIDGAELQDDKKVVVYVATSKEHKLGRWLGKVEGRNALTSLTFDI
>XP_025342859_Candida_haemuloni
MAGDPFLSDPSKKRKRQAKTTSTTKKQRPAPKNTAPQGHDSEISSDSDVDPADMSSNDEAPAATEERELDSDEEFASETAADKRRRLAKQYLENLKEQELAGDEFDGQELDDDLLARRLQDDAAEGKGHAYKHIAEKIEKQLDQITRSTARVGSKNLTAVAVKHPFAYTVSKDMELIKWNVGGKKPQRVKHTKGGLKFFNNKIHHCDQINCVAVSPDGRYVVTGGNDARLIIWSTENLTCLRVIDTRAAVNAITFRRNSDQLFAACADLRIRTFSIAQQAQLEILYGHQDNITDISALSRETCVSVGSRDKTAMFWKIAEESRLTFRGGDSTDKKRRRKDDDGPQDDNEPFHMEGSMEVCSMVDESHFVTGADNGNIAFWSLGKKKALFTQRLGHGLMPQYKPSQASAETSEDVAQFQIPDRQPYWITAIHSVPYTDFFITGSYDGELRLWKIDKERFKRFSPMGVVGNVKGVVVGIDSCEPQKDTQLTILVATSKEHKFGRWLGKVEGARNNLTALTFDI
>XP_024711369_Candida_pseudohaemulonis
MAGDPFLSDPSKKRKRQAKPSSTVKKQRPAARKPDHDLEISSDSDVDPADMSSEEETAPAEERELDSDEEFATETAAEKRRRLAKQYLENLKEQELEGDEYDAQDLDDDILARRLQEDAAEGKGHAFKHIAEKIEKQLTDAARSTARVGSKNLTAVTVRHPFAYTVSKDMELIKWNVGGKKPQRVKHTKGGLKFSSKKIHHCDQINCVAASPDGKYVVTGGSDARLIVWSLENLTCLRVIDTRAAVNAITFRRNSDQLFAACADLRIRTFSIAQQAQLEILYGHQDNITDISALARETCVSVGSRDKTAMFWKIAEELRLTFRGGDSLDKKRKKDDEGSNEPYHMEGSLEVCSMVDESHFITGADNGNIALWSLGKKKALFTQRLGHGLLPQFKPSQASAEAAQDVAQLQVPERQPYWITAIHSVPYSDFFVTGSYDGELRLWRIDKERFKRFTLMGVIGNVKGVVVGIDSAELQQDKLVTLYVATSKEHKFGRWLGKVEGARNNLTMVTFNV
>XP_025338035_Candida_duobushaemulonis
MAGDPFLSDPSKKRKRQAKPSSTVKKQRPAARKPDHDSEISSDSDVDPADMSSEEETAPAEERELDSDEEFATETAAEKRRRLAKQYLENLKEQELAGDEYDAQDLDDDILARRLQEDAAEGKGHAFKHIAEKIEKQLTDAARSTARVGSKNLTAVAVRHPFAYTVSKDMELIKWNVAGKKPQRVRHTKGGLKFSSKKIHHCDQINCVAASPDGKYVVTGGSDARLIVWSSENLTCLRVIDTRAAVNAITFRRTSDQLFAACADLRIRTFSIAQQAQLEILYGHQDNITDISALARETCVSVGSRDKTAMFWKIAEESRLTFRGGDSLDKKRKKDDEKDADEPYHMEGSLEVCSMVDESHFITGADNGNIALWSLGKKKALFTQRLGHGLLPQFKPSQASAEAAQDVAQLQVPERQPYWITAIHSVPYSDFFVTGSYDGELRLWRIDKERFKRFTLMGVIGNVKGVVVGIDSAELQQDKLVTLYVATSKEHKFGRWLGKVDGARNNLTMVTFNI
>XP_028891360_Candida_auris
MAGDPFLSDPSKKRKRQAKPSSATKKQKAQPKDRAPDNDEEISSDSGIEPGDSSDEGEVPAEIEERELDSDEEFASETAAEKRRRLAKQYLENLKEQELEGDEYDAQELDDDILARRLKEDAAEGKGHAYKHIAEKIEKQLEDCARSNTRVGSKNLTAVAVAYPFAYTVSKDMELIKWNIGGKKPSRMKHTKGGVKYFSKKVHHCDQINCVAVSPDGKYIVTGGHDARLIIWSSENLTCLRVLDTRAAVNAIAFRRNTDQLFAACADLRIRTFSIAQQAQLEILYGHQDNITDISALARETCVSVGSRDKTAMFWKIAEESRLTFRGGDSLDKKRRRKDGEEERPSSEPFHMEGSIEVCSMVDETHFVTGSDNGNIAFWSLGKKKALFTQRLGHGLMPEIKPFQASGESSESIAKIQVPERQPYWITAIHAVPYSDFFVTGSYNGELRLWKIDKERFKKFEPMGVIGDIKGVVVGIDSIERQQNKVVTLMVASSKEHKFGRWLGKIEGARNNLTTVTFNV
>NP_015463_Saccharomyces_cerevisiae
MSDVTQQKKRKRSKGEVNPSKPTVDEEITDPSSNEDEQLEVSDEEDALESEEEFEGENPADKRRRLAKQYLENLKSEANDILTDNRNAEEKDLNNLKERTIDEYNNFDAGDLDKDIIASRLKEDVAEQQGRVFRYFGDKLLISEAKQSFTRVGENNLTCISCFQPVLNKYTFEESSNGDKNKGRLFAYTVSKDLQLTKYDITDFSKRPKKLKYAKGGAKYIPTSKHEYENTTEGHYDEILTVAASPDGKYVVTGGRDRKLIVWSTESLSPVKVIPTKDRRGEVLSLAFRKNSDQLYASCADFKIRTYSINQFSQLEILYGHHDIVEDISALAMERCVTVGARDRTAMLWKIPDETRLTFRGGDEPQKLLRRWMKENAKEGEDGEVKYPDESEAPLFFCEGSIDVVSMVDDFHFITGSDNGNICLWSLAKKKPIFTERIAHGILPEPSFNDISGETDEELRKRQLQGKKLLQPFWITSLYAIPYSNVFISGSWSGSLKVWKISDNLRSFELLGELSGAKGVVTKIQVVESGKHGKEKFRILASIAKEHRLGRWIANVSGARNGIYSAVIDQTGF
>XP_018219141_Saccharomyces_eubayanus
MSDATQQRKKKRSREEVDRSRPAVDEEITDPSSNEDEQPEITDEEDELESEEEFEGENPADKRRRLAKQYLENLKTEANDILTENGNDTEEAQKYMTEKSVDNYNNFDAGDLDKDIIASRLKEDVAEQQGRVFRHFADKLLISEAKKTFTRVGEKNPTCISCFQPVLNKFTFEESSNGDKNKGRLFAYTVSKDLQLTKYDITDFNQRPKKLKYAKGGAKYIPTNKQEYENTAEGHYDEILTVAASPDGKYVVTGGRDRKLIVWSTESLSPVKVIPTKDRRGEVLSLAFRKNSDQLYASCADFKIRTYSINQFSQLEILYGHHDMVEDISALAMERCVTVGARDRTAMLWKIPDETRLTFRGGDEPQKLLRRWMKENAKEGEDGKVEYPDESEAPLFFCEGSIDVVSMVDDSHFITGSDNGSICLWSLAKKKPIFTERIAHGILPEPSLNDISGETDEGLRKRQVQGKKLLQPFWVTSLYAIPYSNVFVSGSWNGTLKVWKISDNLRSFELLGDLSGCKGVVSKIQVVESGKHGKEKFRILASVAKEHRLGRWVANVPGARNGIYSAVIDQTSF
>XP_033769879_Saccharomyces_paradoxus
MSDVTQQKKRKRSREEVDRSRPTADEEITDPSSNEDEQSEVADEEDALESEEEFEGENPADKRRRLAKQYLENLKSEANDILTDDRSTEEKDSKHLKERTIDEYNNFDAGDLDKDIIASRLKEDVAEQQGRVFRYFADKLLISEAKKSFTRVGENNLTCISCFQPVLSKYTFEESSNGDKNKGRLFAYTVSKDLQLTKYDITNFSQRPKKLKYAKGGAKYIPTSKHEYENTTEGHYDEILTVAASPDGKYVVTGGKDRKLIVWSTESLSPVKVIPTKDRRGEVLSLAFRKNSDQLYASCADFKIRTYSINQFSQLEILYGHHDIVEDISTLAMERCVTVGARDRTAMLWKIPDETRLTFRGGDEPQKLLKRWMKENAKERENGEVEYPDESEAPLFFCEGSIDVVSMVDDSHFITGSDNGNICLWSLAKKKPIFTERIAHGILPEPSLNDISGETDEELRKRQLQGKNLLQPFWITSLYAIPYSNVFISGSWSGSLKVWKIGDNLRSFELLGELFGAKGVVTKIQAVESGKHGKEKFRILASVAKEHRLGRWIANVPGARNGIYSAVIDQTGF
>XP_003674114_Naumovozyma_castellii
MAEHTQAGRKKRSREEATKPTADEEITDPSSNEEDEELSQEEVAVDEQLESDEEFEGENPADKRRRLARQYLDNLKAEANDIMAEKEEGFAGENANREVDDYNNFDAGDMDKDIIASRLKQDVAEQQGRVYRFIADNLLLSEAKTTFTRVGDKNLTSLSCYQPDLKKFNYESQQVSNKNKDKIFAYTVSKDMQLTKYDVTDFKQRPKVMKYAKGGIRFTPVSNQQYENTTEGHYDEILTVAASPDGKYVVTGGRDRKLIVWSTESLAPIKVIPTKDRRGEVLSLVFRKNSDELYASCADYKIRTYSIKQFSQLETLYGHHDIVVDISALSMERCVTVGARDRTAMLWKIPDETRLTFRGGDDPEKLLKRWLKNNAVGQEDGELKYPDKSEAPLFFTEGSIDVVSMIDDSHFITGSDNGNLSLWSLAKKKPIFIERAAHGLIPLPDSTEISGEANKEVRERQLQEKKLLQPFWITAIYAIPYSNVFISGSANGSLKVWKIKENLREFELLGELPNCKGVVTKIQAVEAGRHNRETFRILASVSKEHRLGRWFPKIPGGRNGIFSAVIEQTGF
>XP_003667853_Naumovozyma_dairenensis
MSEKTVTGNRKRVRDEHPSPAVDEEITDPSSNEDNAASDNDSNGDEELESDEEFEKENPADKRRRLAKQYLENLKTEANEIMTERTSALDEEAKEVDDYNNFDAGDLDKDIIASRLKLDVAEQQGRIYRFIADKLLLPEAKSTFTRVGDKNLTSLSCYQPALRTFSSETSQTSNKNKGKIFAYTVSKDLQLTKYDVTDFNQRPKKLKYIKGGPKFKPVGNNPYENTTEGHYGEILTVAASPDGKYVVTGGRDKKLIVWSTESLVPVKVIPTKDRRGEVLSLAFRKGSDELYASCADYKIRTYSIKQFSQLEVLYGHHDVVVDISALSMERCVTVGARDRTAMLWKIPDETRLTFRGGDDPEKLLKRWLKANATETEDGELQYPDESRAPMFFSEGSIDVVTMVDDSHFVTGSDNGNLSLWSLAKKKPVFTERVAHGLLPIPGNDKISGEANEEIRIKQLQDNKIVQPYWITAVYAIPYSNIFISGSYNGTLKVWKIKENVREFELLGELHGCNGVVTKIQVVESGKYNKEMFRVLASVSKEHRLGRWMTRVPGTRNGIYSAVIEQTSF
>XP_003955097_Kazachstania_africana
MSQNIAPRGTKRGRKDNELPTNAVDEDITDISSSEENNVLSDVDNDIGSDEEFEGENPADKRRRLAKQYLENLKYEASAIRSEMMAGEEAENGLVTEVDDYNNFDAGDLDKDIIASRLKQDVAEQQGRVYRFIADKLLLSESKVSFTRIGEKNPTCISCFQSESNKFTVDGPNQLGSKSKGKIFAYTVSKDLQLTKYDVTDFTKRPKKLKYNKGGVKFVPEGKNEYENTTEGHYDEILAVATSPDGKYVVTGGRDKKLIVWSAESLSPIKVIPTKDRRGQVMSLTFRKNSDQLYVACADYKIRTYSINQFSQLETLYGHQDTVVDIASLAMERCVTVGSRDRTAMLWKIPDETRLTFRGGEDPEKLLKKWMRENATQNEEEELIYPDESLAPTFYTEGSIDVVTMVDDSHFITGSDNGNISLWSLSKKKPIYTVRTAHGVRPAPEADKISGEASENLRKQQLQNEKLTHPYWITAVHAIPYSNIFVSGSWDGSLRVWKIEENMRGFKLLGELQNCKGVVTKIQVVENGRHGKETFRILASVSKEHKLGKWIEKVPGARNGIYSAVIEQIRL
>XP_022462674_Kazachstania_naganishii
MPKRSREGSSRPAHDKDEEITDPSSNEESGNEGENSIIDHEEEVESDEEFEGENSADKRRRLARQYLDNLKTDAKSIATGLSDSAALEKEQRELDDYNNFDAADLDKDIIATRLKQDVAEQQGRIYRLIGDKLLVTEANVTFTRVGEKCLTGLSCYQPDVNKFHAEEGFGRAKNRGKIFAYTVSGDLQLTKYDVTDFSKRPKKMKHVRGGSKYTPKSTHEFENTTEGHYKEILTVAASPDGKYVVTGGRDRKLIVWSTESLAPVKVIPTKDRRGEILSLAFRNNSDQLYASCADYKIRTYSINQFAQLEILYGHYDSVVDISALAMERCVSVGARDKTAMLWKIPDETRLTFRGGDNPEKLLKKWMKTNAVEKEDGEIEYPDESQAPVFFCEGSIDVVSMVDDSHFVTGSDNGNIHLWSTGKKKPIFTERAGHGYQDAPSESSISGEVDEIVRRTQVQDNKIAHPFWITSIYAVPYSNIFISGSWNGILKVWKISENLREFSLLGELPNCKGVVNRIQVVESGKPGKETFRVLASVSKEHRLGRWINHTPGGRNGIYSAVIEQTTF
>XP_445624_Candida_glabrata
MSGIRENRKRKRQESATPTVTDENITDISSSEEEAANEVDEDEEIDSEEEFEGENPADKRRRLAKQYLENLKTEANEIVNADEAGELDEESRHIDNYNNFDAGDLDREIISSRLKEDVAEQQGRVYRFISDRLDFDNVKTTFTRVGENNPTSLSCYQPQFNKFDASSFGKQSKNKLFCYVVSKDMTLTKYDITNFNSRPKKIRSTKGGKQFIPETKFEYENTSEGHYDEILTVAASPKGDVVVTGGRDRKLIVWSTESLAPIKVIPTKDRKGQILSLTFRRNSDQLYVACADYKIRTYSISQFAQLETLYGHHDIVADISALSMERCVTVGSRDRTAMLWKIPDETRLTFRGGEDPDRLLKKWLKTNATEKENGDLEYPQESEAPLFFGEGSIEVVSMIDDSHFVTGSDNGSISLWSLAKKKPVFIERSAHGLLPAPEVDEISGESSKELRERQVQDRKLVKPYWITSIYAIPYSNLFVSGSWNGSLKVWKINENLREFELVKELSNCHGVVTKIHYVEAGKHGKEDFRILASVAKEHRLGRWVTRVPGARNGIYSAVLKSKA
>XP_004179850_Tetrapisispora_blattae
MAATKGTEGRKKRSRQESNLSSNIVDEDVTDPSSNEDEDKEDLVDESEELDSDEEFQGENPADKRRRLAKQYLENLKSEANEILSERANTDEKDNALDDFNNFDAADMDKDIIASRLKQDVAEQQGKVYRFIANKLLVSESKYIFTRVGDKNLTCISCYQPPLNTFSHDISENKSNKKNKIFAYTVSKDLQLTKYDVTDFNHRPKKIKQTKGGSKYIPTTKFEHENTTEGHYDEILTVAASPDGKYVITGGRDRKLIIWSTESLSPVKVIPTKDRNGQVMSLTFRKNSDQLYVACADYKIRTYSINQFAQTEILYGHHDLVADISSLGMERCVTVGSRDRTAMLWKIPDETRLTFRGGDDPARLVKNWLKQNASEDSDGNITYPDASEAPLFYGEGSIDIVSMIDDSHFITGSDNGNICLWSLAKKKPLFIVRAAHGIVPHTLESNISGETDQALRTIQLQGNKITKPYWITALYAIPYSDVFISGSWNGTLKVWKIGENLREFELLGELDNCRGVVNKIQVVEQGKHGKETFRVLASVGKEHKLGRWLGKVPGARNGIYSAVLQQTSF
>XP_003685484_Tetrapisispora_phaffii
MERAESANKRKRSREERTPPNKNDEDITDPSSDEGSSMGEDEAVDGSNDEELRSDEEFEEENPADKRRRLAKQYLENLKTEANDIVTKSVQDDTSDKYTQIDDYNNFNAEDLDREIIATRLKQDVAEQQGRVYRFIADKLLISEAKTSFTRVGENGLTSLSCHQPIANRFELNDRIVNNKNANKIFAYTVSKDLQLTKYDISDFTQRPKKLNNVRGGKKFVPESNLGFENTTEGHYDEILTVAASSDGRYVVTGGKDKKLIVWSTESLAPVKVIPTKSNKGEVMSIIFRKGTDQLYAACADFKVRTYSINQFSQLETLYGHHDLVIDISALSLERCVTVGARDRTAMLWKIPDETRLTFRGGEDTNKLFKKWMNQNATEKQDGTIEYPDESEAPVFYGEGSIDVVSMIDDSHFVTGSDNGNLCLWSLAKKKPLFIERAAHGILPIPDDKQVSGEASEEIRKAQMQNNKITKPYWITSVHAIPYSNIFISGSWNGSLKVWKLNENLREFSLLGELNNCKGVVTKIQAVESGKHGRETFRILATVAKEHKLGRWIDHVPGARNGIYSATVEQTSF
>XP_001647098_Vanderwaltozyma_polyspora
MPSTAPVNKKKRARGEDRAPASRDNDEEITDPSSEDESGGEDEDEDLPHGEELESDEEFETENPADKRRRLAKQYLENLKTEANEIMTDALDEDEEAKKGGEIDNYNNFDARDLDRDIIASRLKQDVAEQQGRVFRFIADKLLIKEAKTSFTRINEKNLTSISCYQPVINKFEYDTKENSKNKNKIFAYTVSKDLQLTKYDVTDFNERPKKLKYTKGGKKYMPKSSYEYENTTEGHYDEILTVAASPDGRYIVTGGRDKKLIIWSTEALAPIKVIPTKDRNGAVMSLAFRKNTDQLYAACADYKIRTFSINQFSQLEILYGHHDLVADISALGLERCVTVGSRDRTAMLWKIPDETRLTFNGGEDTGKLLKKWMRQNAKEGSNGETIYPDKSEAPTFYGEGSIDVVTMIDDSHFVTGSDNGNLCLWSLAKKKPLSIQRAAHGILPKPDSLRVSGEENSSIRECQLQGDKLTKPYWITSVYAIPYSNIFISGSWNGSLKVWKLSENLREFEHLGDLNNCKGVVTKIQVVESGKHGREKFRVLASVSKEHKLGRWVGEIPGARNGIYSAVIDQTSF
>XP_003682381_Torulaspora_delbrueckii
MSEIRGAKKRKLRAEDRPAPAEDEEITDPSSNEDEGSVDLAEEEHDEEILESDEEFEGENPADKRRRLAKQYLANLKEDAQTVMAEKTLGDDNEDGEQMVDDYNNFDARAMDEDIVASRLKQDVAEQQGRVYRFIADKLLLSEAKTTFSRVGETNLTCISCYQPTLNKFTYGDDKAGSKNKGRVFAYTVSKCLQLTKYDITDFDKRPKKLKYSKGGSKYVPKNAHEYENTTEGHYDDILTVAASSDGKYVVTGGKDRKLIIWSTESLSPVKVLPTKDRRGEVLSLTFRKNSDQLYASCADFKIRTYSVKQFSQLETLFGHHDLVADISSLSLERCVTVGSRDRTAMLWKIPDETRLTFRGGDDPERLAKKWMKEHATETEDGEVVYPNEAEVPAFYSEGSIDVVSMVDDSHFVTGSDNGNICLWSLAKKKPVFTQRIAHGTAPLPESTKISGELDEEVREKQLAEKRLSHPYWITAIYAIPYSNIFVSGSWNGVLKVWKIAENLRGFELLGDLNNCKGVVTKIQAVESGKHGKETFRVLASVSKEHRLGRWISKVPGARNGIYSAVIQQGNF
>XP_037145335_Zygotorulaspora_mrakii
MAEIQTARRKRKRNNEQLPKNGDEEITDPSSEEVENSDNESSERSDAEVLSSDEEFSGENPADKRRRLAKQYLENLKDEANDIMREESQTKEGEVNKGLVDDYSNFDAREMDKDILASRLQQDVAEQHGRVHRFIADKLLLSEATTCFTRVGENNLTCISCFVPPVNKFNHLDDQRSAKNRGKLFAYTVSKDLQLTKYDVTDFSKRPKKLKYVKGGAKYIPENPHEYENTTMGHYKEILTVAASPDGKYVVTGGRDKKVIVWSTESLAPLRVFPTKDRRGEVISLLFRRNTDQLYVACADYKIRTYSINQLSQLETLYGHHDIVVDVSSLGLERCVTVGARDKTAMLWKIPDETRLTFRGGDDTDRLKKKWLRENSVSSPDGEVTSPNESEIPAFYSEGSIDVVSMIDDSHFVTGSDNGNICLWSLAKKKPVYTMRASHGIIPLPELTQISGEASDEVKSKQLEEKRLARPYWVTALHAIPYSNIFISGSWNGNLKVWKLAENMREFSLLGDLSNCKGVVTKIQVVESGKHGKETFRVLATVAKEHKLGRWISKVPAARNGIYSAVIQQGIF
>XP_002495144_Zygosaccharomyces_rouxii
MSAGEHSRKRTRTESETPTRDVDEEITDPSSEEEDGEHQGAGDGESDEDLVDSEEEFKGENPADKRRRLAKEYLKNLKEEAHDVIADGEGLQGENKDVESVTVDDYNNFDAAELDRDILASRLKQDVAEQHGRVFRFFAHKLLLSEAKTTFTRVGENNLTCISCFQPAFNKFQIDDERLSSRNKGKIFAYTASKDLQITKYDITDFDRRPQKLAFTKGGPRFFPQGKYEIENTTEGHYDEILTLAASPDGKYVVSGGKDRKLIVWSAESLAPVKVIPTKDRRGEVLGLTFRKNTDQLYASCADYKIRTYSINQASQLETLYGHHDIVVDISALSMERCVTVGSRDKTAMLWKIPDETRLTFRGGEEIDKLEKRWLRQHATEKENGELEYPDASEMPVFYGEGSIDVVTMVDDSHFITGSDNGNLCLWSLAKKKPVFVERTAHGVIPPPGSEQISGESNEQIRQRQLQDKRISRPYWITAVHAIPYSNVFFSGSWNGSIKVWKILDNLRGFELLGELPNCNGVVNKIQVVEAGKHGKEVFRVLASVGKEHKFGRWINKLPKARNGIYSAVITQGNF
>XP_003646296_Eremothecium_cymbalariae
MATGVRGSSRKRTRRLAKAKVPVNDEEITDVSSNDENEFSVEEMDDGHEETLDSDEEFSAENPADKRRRLAKQYLENIKNDANEIVQGDDNATPFRDQAAGAESAIDNYNNFDARELDRDIIASRLKQDVAEQQGRVYRWIANKMLITEAKVSFTRVGEKNLTGLSCYQPLLNKFVHEDVQMKSKGRIFVYTVSKDVQLTKYDVTDFKARPKRVKYTKGSKYIPEGNHGFENTTEGHYDEILSVAASPDGKYVVTGGRDKKLIVWSTESLVPVKVIPTKDRRGEVLALAFRKNSDQLYVACADLKIRTFAINQFAQLEVLYGHQDIVADISALNMERCVTVGSRDRTAMLWKIADETRLTFRGGENTEKLLRKWEKAHADEEGLEPPMFYGEGSIDCVAMIDDSHFVTGSDNGNIALWSLSKKKPIFVERTAHGVLPLSKAASISAERNAELCTQQLQGNKLSQPYWITALHAVPYSNVFFSGSWDGCLRVWKLQENMREFMLLGKLPNCKGLVTQLQTVESGKHGRETLRVLASVSKEHKLGRWQGKISGARNGIYSAVIEQAGY
>NP_982643_Eremothecium_gossypii
MRKALSPLVSRNSHIARTMARGSDSASRKRTRQKTTEKNNVVDEEISGVSSNEEGSSSDEQELEDVADAELDSDEEFANENPADKRRRLAKQYLENIKEEANEIMHGDSEAHADDAQGQGFADAYNNFDARDLDRDIISARLKQDVAEQRGSVYRWIADKLLLSEAKKSFTRVGEKNLTALSCYQQAMNKFSHREIQSKSKGLMFAYTVSKDMQLTKYDITDFNARPTKVKYTKGGRKYIPEGNQGFQNTTEGHYDEILTVAASPDGKYVVTGGRDKKLIVWSTESLAPVKVIPTKDRRGEVLGLAFRRNTDQLYAACADYKIRTFAINQFSQLEVLYGHQDIVADISALNMERCVTVGSRDRTCMLWKIADETRLTFRGGDDPEKLLRRWQKANSEQENKDADDNTPAEPPVFYGEGSIDCITMLDDSHFISGSDNGNISLWSLSKKKPLFVQRVAHGVQPQPDNTKISGERDPAVRTQQAQGNRLAQPYWITALHAVPYSNVFFSGSWNGTMKVWKLHENMRSFEPLGELDGCKGLVTKIQTVEAGKSGRETLRVLASVSKEHRLGRWMGKLPGARNGLFSAVIDQAGF
>XP_452022_Kluyveromyces_lactis
MARSSTSNVSKKRNRDSVEEVDEEITDISSDEGDVQDESNDGDEVAEYLESEDEFEGENPADKRRRLAKQYLENLKAEAEDIGDSLATASTEQDRQTQLEDYNNFDARDLDRDIIASRLKQDVAEQQGRIYRWISNKLLIGESRTTFTRVGENNLTCISCYQPSVNKFSHKDVQNKSKDKIFAYTVSKDMQLTKYDVTDFKARPKKVKYVKGGRKYIPEGKFEYENVTEGHYDEILTVAASPDGKYVVSGGRDRKLIVWSTESLAPVKIIPTKDRRGEVLGLAFKKNSDQLFAACADYKIRTYAINQFSQLEILYGHQDLVIDISALNMERCVTVGSRDRTAMLWKIADESRLTFRGGDDPERLRKKWLKNQQLSAEGGEDMHEQTPPHFYGEGSIDCISMVDDSHFVTGSDNGNISLWSLSKKKPLFTVRTAHGVVPLVEDKKISGEVSDELRNAQLQGGSIAQPFWITSLYAVPYSDIFISGSWNGTLKVWKINENLRAFELLGDLPNCKGVVTKIQAVESGRTGRETFRILASVSKEHRLGRWISKVPGARNGIFSAVIEQTGF
>XP_022677898_Kluyveromyces_marxianus
MSIEYRKRQRPTEIIESTMAKSSAIENSKKRKRDVVEEVDEEITDPSSEEGESEDISNDEADEVEENLESDEEFEGENPADKRRRLAKQYLENLKAEAKDIGEALSSETDKQDGSTVIDDYNNFDARDLDRDIIASRLKQDVAEQQGRVYRWVSKKLLINESKCTFTRVGENNLTGLSCYQPPVNKFSHNETQNKSKGKIFAYTVSKDLQLTKYDVTDFNARPKKVKYVKGGKKYIPEGKFEFENVTEGHYDEILTVAASPDGKYVVTGGRDRKLIIWSTESLAPVKVIPTKDRRGEILALAFKKNSDQLFAACADYKIRTYAVNQFSQLEILYGHQDLVIDISALNMERCVTVGSRDRTAMLWKIADESRLTFRGGDDPERLRKKWLKNQEAESENNADAAQGDINLSNGSEKKEKPPQFYGEGSIDCISMIDDSHFVTGSDNGNICLWSIAKKKPLFTERVAHGIVPLTADTAISGEKNEEVRAAQLQDGTIAQPYWITSIYAVPYSDIFISGSWNGALKVWKISDNLRSFELLGELPNCKGVVTKIQSVESGKTGRETFRILASVSKEHRLGRWINKVPGARNGIFSAVIEQTGF
>XP_022626574_Lachancea_lanzarotensis
MARIKPDNRKRKRSEVREPAANVVDEEITEPSSNEDDSHAEAGSEELDGEEELDSDEEFEQENAADKRRRLAKQYLENLKTEANEIASNEIREKSEEKYASADEDYNNFDAKDLDREIVASRLKQDVAEQQGRIYRFIGDKLLLSEAKTSFSRVGEKCLTAISCYQPVINKFSHQESQHKNSAKLFAYTVSKDMVLTKYDVTNFESRPKKLKYARGGRRFIPESKFEYENTTEGHYDEILTLVASPDGKYVVTGGRDRKLIVWSTESLAPVKVIPTKDRRGEILSLTFRKNSDQLYAACADYKIRTYSINQFSQLEILYGHQDLVVGISALGMERCVTVGSRDRTAMLWKIADETRLTFRGGDDPERLAKKWIKQNTQTTEDGKEVPPRSEDIPLFFGEGSIDCVSMMDDSHFITGSDNGNISLWSLARKKPVFTQRCAHGVVPLPDSTQISAEVQAEKRDKQLQDKKISHPYWITALYAIPYSNVFVSGSWDGALRVWKLSENFREFELLGQLSGCSGVVTHIQAVESGKHGRETFRILASVSKEHRLGRWMSNMPGARNGIFSATIEQAGF
>XP_002554812_Lachancea_thermotolerans
MARTNVENRKRKRSGAPDPRSNLPDEEITEPSSNDEGSDGEASLGGNENEEIDSEEEFQHENAADKRRRLAKQYLENLKADANEVVLQGEARVQEDEAQISDYNNFDARDLDREIVASRLKQDVAEQHGRIYRFIGDKLLISEAKISFSRVGEKNLTAISCYQPVINKFSHEESQNKSKGRMFAYTVSKDMSLTKYDVTDFNARPKKLKFAKGGRRFIPESNFEFENTTEGHYDEILTLAASPDGRYVVTGGRDRKLIVWSTESLAPVKVIPTKDRRGEVLSVVFRKNSDQLYAACADYKIRTYSINQFSQLEILYGHQDLVVGISALGMERCVTVGSRDRTAMLWKIADETRLTFRGGDDPERLAKKWIKQHTEKTEDGREIPPNDSEVPEFYGEGSIDCVTMIDDSHFITGSDNGNISLWSLSKKKPVFTERVAHGIVPPPSPLQISAEKDEAKREAQLQNKQIAQPHWVTALYAIPYSNVFISGSWDGKLRVWKITENVRGFELLGELPGCHGVVTHIQAVESGKHGRETFRVLASVSKEHRLGRWMTKIPGARNGIFSATIEQTGF
>XP_020060141_Aspergillus_aculeatus
MSSFFTVPASQRKRKREDRTAAPASKKRGVDAKGDATGRSGGKRRDQDEESISGSDIDEDNLSVASGVSDDSGSESDEGETAADRRLKLAERYLENVRDEVDDIGFDAAEIDRDLIAERLKEDVDEFKGRIYRQIASDLAFSKASHTFFRADTQSTTSIAVHAPYVYTVSKDRTLIKWELAAPTSATALPSTTGDSKRRPRPQRKKPKQVKYVRGLRKVAETGEEHGHTKSILSVAVSPSGKFVATGGEDNKLIVWDAETLTPLKTFTQHRDSISSLAFARHISTMSSGEQLFTGSNDRTIKTWSLSTAGHAYVETLFGHQDHVTGVAAMTIDQCISVGARDRTARLWKVIEEQQLIFRGGSKSASYQESNIDCVAPLPPNHFVTGSDSGSLSLWSVHKKKPLFTIPLAHGLDPLPPLDELSAEVDQATAAHNSRHLRRMPRWITALATVPGTDIVLSGSWDGFIRAWKISSDKRTIVPLGPVGGVSKMSLAPDTPSEQLRQTLEFDTPSASDRMDVEGAPAQMTTGAPNEEEPLVKGVINGLAVFERRVETAKPGQVPTESKSKTTTSSEPEARGLCIVAAVGKEHRLGRWKCFTNNFHEGPSAEGRSGAVVFEVPFIGDKLN
>XP_001271641_Aspergillus_clavatus
MSSFFTLPASQRKRKRDDRGAAPASKKRGVDADGGSGAKSKSRTRERDESISGSDIDEDVESVELELSEEESGSESEQGETAAERRLKLAERYLENVREEVDDYGFDAAEIDRDLIAERLKEDVDEFKGRAYRQIASDLAFATATPTFFRADTQSTTSIAVHPPYVYTVSKDKTLIKWELATPSQSSAAPSAATDGRPPRPQRKKPKQVKFARGLRKVAETGEEHGHTKAVLSVAVSPSGKFVATGGEDRKLIIWDAATLTPMKTFTQHRDAVSGLAFVRHISTMNSGEQLFTGSYDRTIKTWSLSSAGHAYVETLFGHQDNVSSVAAMTIDQCISVGARDRTARLWKVAEESQLVFRGGSQKHAYQDNTIDCVAPLPPSHFVTGSDSGALSLWSIHKKKPLHTIQCAHGLDPLPPLDELSSEVDPQLAGTNTRFMRQMPRWITALATVPGTDVVLSGSWDGFIRAWKISEDKKTILPLGPIGVGKLGSAAPDTPSRQLKQTLEFDADGMSVDEPQKDQSKDAASEEVEPLVKGVINDIAVFERRAETKKPGQIPSESKSKSSEPEPRGLCIVAAVGKEHRFGRWKCFTSNFHQGSAPDGRNGAVVFEVPFISDSKQ
>XP_001267275_Aspergillus_fischeri
MSSFFTLPASQRKRKRDDRAAAPASKKRGVDADGDSGAKGKSKTRERDQSISGSDLDDDEESVASAVSEEESGSESEDGETAAERRLKLAERYLENVREEVDDYGFDAAEIDRDLIAERLKEDVTRWLTLEKDEFKGRSYRQIASELAFSTATPSFFRADTQSTTSIAVHPPYVYTVSKDKTLIKWELATPSHASATVPAANGQSEGSKRPARPQRKKPKQVKFARGLRKVAETGEEHGHTKAILSVAVSPSGKFVATGGEDRKLIIWDAATLMPMQTFSQHRDAVSGLAFVRHISTMSSGEQLFSGSYDRTIKTWSLSSAGHAYVETLFGHQDNVSSVAAMTIDQCISVGARDRTARLWKVVEETQLVFRGGSSKNTYQENTIDCVAPLPPTHFVTGSDSGSISLWSIHKKKPLHTIQCAHGLDPLPPLDELSAEVDQKLADSNSRFLRRMPRWVTALATVPGTDIVLSGSWDGFIRAWKVSEDKRTIIPLGPVGGGKLGSAAPDTPSRQLKQTLEFNTAADADSMSVDEPQNQHTEDTKNEAEPLINGVINDIAVFERRADTAKPGQGQAESKSKSKSSEPEPRGLCIVAAVGKEHRFGRWKCFANNFHEGSAADGRNGAVVFEVPFISDSKQ
>XP_041144577_Aspergillus_flavus
MSSFFTLPASQRKRKREDRAGAPASKKRGVDADGVSGAKGSRRTKEREQSISGSDLDEDDAESIVSGVSGEESDSESDEGETAADRRLKLAERYLDNVREEVDEYGFDAAEIDRDLIAERLKEDVDEFKGRTYRQIASDLSLSAASHSFFRADTQSTTSIAVHAPFVYTVSKDKTLIKWELATPSHATTDSSANGQNSSSKRPPRPQRKKPKQVRFTRGLQKIAESDEEHGHTKNILSVAVSPSGKFVATGGEDRKLIIWDAETLTPLKTFTQHRDSVSGLAFARHISTMSSGEQLFSGSFDRTIKTWSLSTAGHAYVETLFGHQDHISSLTAMTIDQCVSVGARDRTARLWKVVDESQLIFRGGSSKHSYQENNLDCVAPLPPNHFVTGSDSGAISLWSVHKKKPLHTITLAHGLDPLPPLDELSSEVDPNIAASNARHMRRNPRWITALATLPGTDIVLSGSWDGWIRAWKISEDKKTIIPLGAIGGVSSEPDTPSQQLKQSLALDNPVDSAQMAVDGRREQKMEEIKEEAEPLVKGVINGIAVFERRAETSKPGQPKSKSESAEPEPRGLCIVAAVGKEHRFGRWKGFANNYYEGPTPDGRNGAVVFEVPFINGNPQSK
>XP_752075_Aspergillus_fumigatus
MSSFFTLPASQRKRKRDDRAAAPASKKRGVDADGDSGAKGKGRTRERDQSISGSDLDDDDESVASAVSEEESGSESEDGETAAERRLKLAERYLENVREEVDDYGFDAAEIDRDLIAERLKEDVVCTVSLFFLSTHPYCAICARWTRWLTLGKDEFKGRSYRQIASNLAFSTAIPSFFRADTQSTTSIAVHPPYVYTVSKDKTLIKWELATPSHASATVPAANSQNEESKRPAKPQRKKPKQVKFARGLRKVAETGEEHGHTKAILSVAVSPSGKFVATGGEDRKLIIWDAATLTPMQTFSQHRDAVSGLAFVRHISTMSSGEQLFSGSYDRTIKTWSLSSAGHAYVETLFGHQDNVSSVAAMTIDQCISVGARDRTARLWKVVEETQLVFRGGSSKHTYQENTIDCVAPLPPTHFVTGSDSGSISLWSIHKKKPLHTIQCAHGLDPLPPLDELSAEVDQKLADSNSRFLRRMPRWITALATVPGTDIVLSGSWDGFIRAWKVSEDKKTIIPLGPVGGGKLGSATQDTPSRQLKQTLEFNTAADADSMSVDEPQNQHTEDTKNEAEPLIKGVINDIAVFERRADTAKPGQGQAESKTKTKSSEPEPRGLCIVAAVGKEHRFGRWKCFANNFHEGSAADGRNGAVVFEVPFISDSKQ
>XP_662060_Aspergillus_nidulans
MSSFFTLPASQRKRKREDRAGAPASKKRGVDVDGDARNKNARKSRERDESISGSDLDEDAESVASVVSEEESGSESDDGETAADRRLKLAERYLENVREEVDDYGFDAAEIDRDLIAERLKEDVDEFKGRVYRQIASDLAFSTASHAFFRADTQTTTSIAIHAPYIYTVSKDRTLIKWELATPGAAGTATTNGAENTSKRPPKPQRKKPKQVRFTRGLQKVAESADEQGHTKNILSVAVSPSGRFVATGGEDNKLIIWDAATLTPLQTFSQHRDSVSGLAFARHISAMSSGEQLFSGSFDRTIKTWSISTAGHAYVETLFGHQDNVASVAAMTIDQCISVGARDRTARLWKVVEESQLIFRGGSSKNTYKENNIDCIAPLPPTHFVTGSDNGSISLWSIHKKKPLYTIPHAHGFDPIPPVELISPEVDQQTAESNARFLRPTPRWITALTTVPGTDIVLSGSWDGWIRAWKISDDKRTIQPLGPVGAGTYRSTNAPDTPSKQLEQSLASANPSHRQSLTNINFEPESEPLVKGVVNGIAVFERRAETAKPGQVPSESKSKPSKTSPEARGLCIAVAIGKEHRFGRWKCYANNYHKGSASDGRNGAMVFEVPFIAGSVGQEDEPSN
>XP_001401554_Aspergillus_niger
MSSFFTLPASQRKRKREDRAGAPASKKRGVDGDGDAGAKSGKKKTREPSVSGSDIDEDELSGASGISEEESGSESDEGETAGDRRLKLAERYLENVRDEVEDFGFDAAEIDRDLIAERLKEDVDEFKGRVYRQIASDLAFSTASHTFFRADTQSTTSIAVHAPYVYTVSKDKTLIKWELATPTSTISTTNGEESERPPRPQRKKPKQVRFVRGLRKVAETGEEHGHTKNILSVAVSPSGKFVATGGEDRKLIVWDAETLTPLKTFTQHRDAVSGLAFARHISTMSSGEQLFSGSYDRTIKTWSLSTAGHAYVETLFGHQDHVTSVAAMAIDQCVSVGARDRTARLWKVIEESQLIFRGGSKSASYQENNIDCVSPLPPNHFVTGSDSGSISLWSIHKKKPLHTIPHAHGLDPLPPLDELSSEVNQETAAHNSRHLRRMPRWITALTTLPGTDVVLSGSWDGFIRAWKISEDKKTIVPLGPIGAGSSIPLTPDTPSEQLKQTLAFDTPTSPDHMAVDGAPAQQTEEEAEPLIKGVINDIAVFERRAETAKPGQAPAEPKSKSKSNTKPSAPEQHGLCIVAAVGKEHRLARFKCFSNNFHDGPTADGRNGAVVFEVPFISQKSK
>XP_015405040_Aspergillus_nomiae
MSSFFTLPASQRKRKREDRAGAPASKKRGVDADGDSGAKGSRRTKGREQSISGSDLDEDDAESIVSGVSGEESDSDSDEGETAADRRLKLAERYLDNVRDEVDEYGFDAAEIDRDLIAERLKEDVDEFKGRTYRQIASDLSFSAASHSFFRADTQSTTSIAVHAPYVYTVSKDKTLIKWELATPSHATADSSAGGQNSSSKRPPRPQRKKPKQVRFTRGLQKIAESDEEHGHTKNILSVAVSPSGKFVATGGEDRKLIIWDAETLTPLKTFTQHRDSISGLAFARHISTMSSGEQLFSGSFDRTIKTWSLSTAGHAYVETLFGHQDHISSLAAMTIDQCVSVGARDRTARLWKVVDESQLIFRGGSSKHSYQENNLDCVAPLPPNHFVTGSDSGAISLWSVHKKKPLHTITLAHGLDPLPPLDELSSEVDPKIAASNARHMRRNPRWITALATLPGTDIVLSGSWDGWIRAWKISEDKRTIIPLGPIGGASLEPDTPSQQLKQSLAFDSPVDADQMAIDGSKQKMDEIKEEAEPLVKGVINGIAVFERRAETNKPGQSKPKSKPAEPEPRGLCIVAAVGKEHRFGRWKGFANNYHEGSAPDGRNGAVVFEVPFINGNPQSK
>XP_001821329_Aspergillus_oryzae 
MSSFFTLPASQRKRKREDRAGAPASKKRGVDADGVSGAKGSRRTKEREQSISGSDLDEDDAESIVSGVSGEESDSESDEGETAADRRLKLAERYLDNVREEVDEYGFDAAEIDRDLIAERLKEDVDEFKGRTYRQIASDLSLSAASHSFFRADTQSTTSIAVHAPFVYTVSKDKTLIKWELATPSHATTDSSANGQNSSSKRPPRPQRKKPKQVRFTRGLQKIAESDEEHGHTKNILSVAVSPSGKFVATGGEDRKLIIWDAETLTPLKTFTQHRDSVSGLAFARHISTMSSGEQLFSGSFDRTIKTWSLSTAGHAYVETLFGHQDHISSLTAMTIDQCVSVGARDRTARLWKVVDESQLIFRGGSSKHSYQENNLDCVAPLPPNHFVTGSDSGAISLWSVHKKKPLHTITLAHGLDPLPPLDELSSEVDPNIAASNARHMRRNPRWITALATLPGTDIVLSGSWDGWIRAWKISEDKKTIIPLGAIGGVSSEPDTPSQQLKQSLALDNPVDSAQMAVDGRREQKMEEVKEEAEPLVKGVINGIAVFERRAETSKPGQPKSKSESAEPEPRGLCIVAAVGKEHRFGRWKGFANNYYEGPTPDGRNGAVVFEVPFINGNPQSK
>XP_040638475_Aspergillus_ruber
MSSFFTVPASQKKRKREDRAAAPGSKKRGVDANGDSGAKGQGARQQRDESVSGSDIDDDEANAASVSEEESGSDDEGETAGERRLKLAERYLENVRDEVDEVGFDAAEIDRDLIAERLKEDVDEFKGRGYRQIASDLAFSSASHSFFRADTQSTTSIAIHSPFVYTVSKDKTLIKWELATPESPTIPSENSKRPPRPQRKKPKKVKYVRGVQKVEETGEDQGHTKSILSLAVSPSGKFLATGGEDNKLIIWDAATLTPLKTFTQHRDTVSGLAFARHISTMSSGEQLFSGSYDRTIKTWSVSSAGHAYVETLFGHQDNVSSLAAMTIDQCISVGARDRTARLWKVVEEAQLVFRGGASRNAAYHENNLDCIAPLPPSHFVTGSDSGSLALWSIHKKKPLHVIPLAHGLDPIPPLEDLSPELDQQTAATNSRYLRPMPRWITALTTVPGTDIVLSGSWDGWIRAWKISEDKRVILPLGTVGGSASSEPDTPSFQLKQNLAFDATTEDDNMAVDNAPVSQSSAAKEAEPLIKGVINDIAVFERRGDTARPDQPLESKSKSKSKEPETKGLCIVAAIGKEHRLGRWKCYNNNFQDGPTPEGRNGAVVFEVPFTAFQTKKASS
>XP_040697005_Aspergillus_sydowii
MSSFFTLPASQRKRKREDRAGAPASKKRGVDADGDVRNKSGKKTRERDDSISGSDLDEDAESVASAASEEESGSDSDDGETAADRRLKLAERYLENVRDEVDDYGFDAAEIDRDLIAERLKEDVDEFKGRVYRQIASDLAFPAASHAFFRADTQTTTSIAVHSPYVYTVSKDRTLIKWELATPAAEGAPTANGTESISKRAPRPQRKKPKQVRFTRGLQKIAESAEEQGHTKNILSVAVSPSGKFVATGGEDNKLIIWDAATLIPVQTFTQHRDSVSGLAFARHISTMSSGEQLFSGSFDRTIKTWSISTAGHAYVETLFGHQDNVASLAAMTIDQCISVGARDRTARLWKVVEESQLIFRGGSSKNSYQENNIDCIAPLPPNHFVTGSDNGSISLWSIHKKKPVYTVHQAHGFDPIPPLEEHSPEADRQTAESNARYLRPTPRWVTALTTVPGTDIVLSGSWDGWVRAWKISDDKRTIQPLGPVGGGTLSTDGPDTPSKQLEQSLASADPTDRQSLTGPQEEAEPLVKGVVNDIAVFERRVETAKPGQVPSESKSKSNTTSPEARGLCIAVAVGKEHRFGRWKCYGNNYHKGPTSEGRNGAMVFEVPFSSDKLGRAEESV
>XP_001214631_Aspergillus_terreus
MSSFFTLPASQKKRKREDRAGAPASKKRGVDADGDSGAKGNRKAREREQSISGSDIDEDEVSSVSGASEEESGSDSDEGETAGERRLKLAERYLENVREEVDDVGFDAAEIDRDLIAERLKEDVDEFKGRVYRQIASDLSFSTASHSFFRADTQSTTSIAVHSPYVYTVSKDKTLIKWELATPAPPTPTTSANGQRETSKRAPRPQRKKPKQVRFVRGLQKVAESGEEQGHTKNILSVAVSPSGKFLATGGEDKKLIIWDAATLTPLKTFTHHRDSVSGLAFARHISSMSSGEQLFTGSFDRTIKTWSLSSAGHAYVETLFGHQDNVSSLAAMAIDQCISVGARDRTARLWKVIDESQLIFRGGSKNAPYQENNLDCVAPLPPTHFVTGSDSGSISLWSIHKKKPLYTVPLAHGLDPLPPLDELSSEVDQQTAASNSRHLRRMPRWITALATVPGTDIVLSGSWDGWIRAWKISDDKKSIQPLGPVGYGSQVPPALDTPSAQLKQSLAFDTPANPDHMAVDGTQDHIQEGEPLIKGVINDIAVFERRPDTVKPGQSLSESKSKSKSSETEPRGLCIVAAVGKEHRFGRWKCFANNFHEGPTSEGRNGAIVFEVPFIAGHQAAEA
>XP_022489323_Penicillium_arizonense
MSSFFTVPAAQRKRKRDDRASAPGSKKRGGDAKTDGAGRQAREREESISGSDIDEDEIASESGDESGSDSEDGETAGDRRLKLAERYLENIKDEVDEAGFDAADIDRDLIAERLKKDVDEFKGRTFRQIAAKLSFPNAPHSFFRSDTQSTTAIAVHPPYVYAVSKDKTLTKWELVTPSVPASTASNGDADISKRPPRPQRKKPKRVRYARGMRKNPETGEEHGHTGNILSVAVSPSGRFVATGGADNKLIIWDAETLTPTKTFLQHRDSVCSLSFARHISTMSSGEQLFSGSYDRTIKTWSISGAGHAYVETLFGHQDHVTGVAAMTIDECVSVGARDRTARLWKVVDETQLVFRGGAAKSAPYHESNIDCIAPLPPTHFVTGSDSGSLCLWSVHKKKPLFTIRLAHGLDPIPPLEELSPEVNEETAAHNMRHMRPMPRWITALATLPGTDIVLSGSWDGWIRAWRISDDKRTIIPLGPIGQGSLGSATPDTPSQQLNQTLAFDATPDRMVEDEKPQPETQEPEPMIKGVINDIAVFERRPESDLPGESKSKSETQNEPRGVSIVAAVGKEHRLARWKCFANNYYEGTTAEGRNGAVVFEVPLTTNETVRADV
>XP_014537856_Penicillium_digitatum
MSSFFTVPNSQRKRKRDDRVGAPGSKKRGVDAKTDGGRRTREREESISGSDLDEDAAIDTAESGDESGSDSEDGETAADRRLKLAERYLSNIQEEVDEAGFDAADIDRDLIAERLKKDVDEFKGRTFRQIAAKLSVPTAPHSFFRSDTQSSTAIAVHPPFVYIVSKDKTLTKWELATPSVPGSTESNGDNDTSKRPQRPQRKKPKRVKYARGMRKVGESGEDQGHTGSIISVAVSPSGKFVATGGTDNKLIIWDAETLTPSKTFLHHRDSVCSLSFARHISTMSSGEQLFSGSYDRTIKTWSISGAGHAYVETLFGHQDHVTGVAAMTIDECVSVGARDRTARLWKVVEETQLVFRGGASRNAPYHESNIDCIAPLPPTHFVTGSDSGSLCLWSVHKKKPLYTVRLAHGLDPIPPLNVLSPETDEATAAHNTRHMRPMPRWITALATLPGTDVVLSGSWDGFIRAWRVSEDKKTLIALGPIGVGLPSTVTSLDTPSQQLNQTLALDATPAVEQKEPEPLIKGVINDIAVFERRPESDLPGAESKKSETKHEPRGLSIVAAVGKEHRLARWKCFNNNFHEGPTSGGRNGAVVFEVPFATNDTVKAHV
>XP_016595698_Penicillium_expansum
MSSFFTVPNSQRKRKRDDRAGAPGSKKRGVDAKTDGGRRTREREESISGSDLDEDAAIDTAESGDESGSDSEDGETAADRRLKLAERYLGNIQEEVDEAGFDAADIDRDLIAERLKKDVDEFKGRTFRQIAAKLSVPTAPHSFFRSDTQSNTAIAVHPPFVYIVSKDKTLTKWELATPSVPSSTESTGDNDTSKRPPRPQRKKPKRVKYARGMRKVGESGEDQGHTGSIISVAVSPSGKFLATGGTDNKLIIWDAETLTPSKTFLHHRDSVCSLSFARHISTMSSGEQLFSGSYDRTIKTWSISGAGHAYVETLFGHQDHVTGVAAMTIDECVSVGARDRTARLWKVVEETQLVFRGGASRNAPYHESNIDCIAPLPPTHFVTGSDSGSLCLWSVHKKKPLYTVRLAHGLDPIPPLNVLSPETDEATAAHNTRHMRPMPRWITALATLPGTDVVLSGSWDGFIRAWRVSEDKKTLIALGPIGAGLPSTVTPPDTPSQQLNQTLALDATPAAEQKEPEPLIKGVINDIAVFERRPESDMPGAESKKSETEHEPRGLSIIAAVGKEHRLARWKCFNNNFHEGPTSGGRNGAVVFEVPFATNDTVKADV
>XP_040651126_Penicillium_griseofulvum
MSSFFTVPNSQRKRKRDDRAGAPGSKKRGVDAKADGGRRTKEREESISGSDLDEDAAIDTAESGDESGSDSEDGETAADRRLKLAERYLGNIQEEVDEAGFDAADIDRDLIAERLKKDIDEFKGRTFRQIAAKLSVPTAPHSFFRSDTQSNTAIAVHPPFVYIVSKDKTLTKWELATPSVPGSTESNGDNDTSKRPPRPQRKKPKRVKYARGMRKVGESGEDQGHTGSILSVAVSPSGKFVATGGADNKLIIWDAETLTPSKTFLHHRDSVCTLSFARHISTMSSGEQLFSGSYDRTIKTWSISGAGHAYVETLFGHQDHVTGIAAMTIDECVSVGARDRTARLWKVVEETQLVFRGGASRNAPYHESNIDCIAPLPPTHFVTGSDSGSLCLWSVHKKKPLYTVRLAHGLDPIPPLDVLSPETDEATAAHNTRHMRPMPRWITALATLPGTDVVLSGSWDGFIRAWRVSEDKKTLIALGPIGAGLPGTVTAPETPSQQLNQTLALDATPAADQKEPEPLIKGVINDIAVFERRPESDMPGAEKHKSETEQEPRGLSIVAAVGKEHRLARWKCFNNNFYEGTTSGGRNGAVVFEVPFVTNDTAKA
>XP_038926827_Penicillium_roqueforti
MSSFFTVPNSQRKRKRDDRAGAPGSKKRGVDAKTDGGRRTKDREESISGSDLDEDAAIDTAESGDESGSDSEDGETAADRRLKLAERYLSNIQEEVDEAGFDAADIDRDLIAERLKKDVDEFKGRTFRQIAAKLSVPTAPHSFFRSDTQSNTAIAVHPPFVYIVSKDKTLTKWELATPSVPDSTELNGDNDTSKRAPRPQRKKPKRVKYARGMRKVGESGEDQGHTGSIISVAVSPSGKFLATGGTDNKLIIWDAETLTPSKTFLHHRDSVCSLSFARHISAMSSGEQLFSGSYDRTIKTWSISGAGHAYVETLFGHQDHVTGVAAMTIDECISVGARDRTARLWKVVEETQLVFRGGASRNAPYHESNIDCIAPLPPTHFVTGSDSGSLCLWSVHKKKPLYTVRLAHGLDPIPPLDVLSPELDEATAAHNTRHMRPMPRWITALATLPGTDVVLSGSWDGFIRAWRVSEDKKTLIALGPIGAGLPGTVTPTDMPSQQLKQTLALDTTPVADQKEPEPLIKGVINGIAVFERRPESDMPGAEIKKSETEHEPRGLSIIAAVGKEHRLARWKCFTNNFYEGATSGGRNGAVVFEVPFATNDTVKADV
>XP_002565791_Penicillium_rubens
MSSFFTVPNSQRKRKRDDRAAAPGSKKRGVDAKTDGGRRTKDREESISGSDLDEDAAIDTAESGDESGSDSEDGETAADRRLKLAERYLGNIQEEVDEAGFDAADIDRDLIAERLKKDVDEFKGRTFRQIAAKLSIPTAPHSFFRSDTQSNTAIAVHPPFVYIVSKDKTLTKWELATPSVPGSTELNGDNDTSKRPPRPQRKKPKRVKSARGMRKVGESDEDQGHTGSIISVAVSPSGKFVATGGTDNKLIIWDAETLTPSKTFLQHRDSVCSLSFARHISAMSSGEQLFSGSYDRTIKTWSISGAGHAYVETLFGHQDHVTGVAAMTIDECVSVGARDRTARLWKVVDETQLVFRGGASRNAPYHENNIDCIAPLPPTHFVTGSDSGSLCLWSVHKKKPLYTVRLAHGLDPIPPLDVLSPEVDEATAAHNARHMRPMPRWITALATLPGTDVVLSGSWDGFIRAWRVSEDKKTLIALGPIGAGLPGTVTPPDTPSQQLKQTLALDATPAADEKEPEPLIKGVINDIAVFERRPESDMPGAESKKSETEHEPRGLSIVAAVGKEHRLARWKCFTNNFHEGPTSGGRNCAVVFEVPFATNDTVKADV
>XP_040812340_Penicillium_solitum
MSSFFTVPNSQRKRKRDDRAGAPGSKKRGVDAKTDGARRTREREDSISGSDLDEDAAIDTAESGDESGSDSEDGETAADRRLKLAERYLGNIQEEVDEAGFDAADIDRDLIAERLKKDIDEFKGRTFRQIAAKLSVPTAPHSFFRSDTQSNTAIAVHPPFVYIVSKDKTLTKWELATPSVPGSTESNGDNDTSKRPPRPQRKKPKRVKYARGMRKVGESGEDQGHTGSIISVAVSPSGKFLATGGTDNKLIIWDAETLTQSKTFLHHRDSVCSLSFARHISTMSSGEQLFSGSYDRTIKTWSISGAGHAYVETLFGHQDHVTGVAAMTIDECVSVGARDRTARLWKVVDETQLVFRGGASRNAPYHESNIDCIAPLPPTHFVTGSDSGSLCLWSVHKKKPLYTVRLAHGLDPIPPLDVLSPETDEATAAHNTRHMRPMPRWITALATLPGTDVVLSGSWDGFIRAWRVSEDKKTLIALGPIGAGLPSTVTPPDTPSQQLNQTLALDATPAAEQKEPEPLIKGVINDIAVFERRPESDMPGAESKKSETEHEPRGLSIIAAVGKEHRLARWKCFNNNFHEGPTSGGRNGAVVFEVPFATNDTVKADV
>XP_022579192_Penicilliopsis_zonata
MSSFFTLPASQRKRKREDRGAAPATKKRGVTAARPSGARDGKRARERSQSISGSDSDEGDDHDDDEEIPEGGESDEESGSESDEAETAAERRLRLAERYLENIREEVDEAGFDAAEIDRDLIAERLKEDVDEFKGRTYRQIASQLSFSTAAHSFFRADTQSTTAIAVHSPYVYTVSKDKTLIKWELATPTESAESVNETSKRAPRPQRKKPKKLKSVRGLQKVAESDEEHGHTGNILSVAISPSGKYVATGGADKKLIIWDADTLTPMKTFTQHRDTVSALSFARHISTMSSGEQLFSGSFDRTIKTWSLSPAGHAYVETLFGHQDNVTSVAAMTIDQCVSVGARDRTARLWKVVDESQLVFRGGSSRNASYHENNLDCIAPLPPNHFVTGSDSGALSLWSVHKKKPLYTVQLAHGLDPLPPLNELSSEMDEKVAAEHSKHLRRTPRWITALATVPGTDIVLSGSWDGWIRAWKISEDKKTIHPLGPVGAGGSLTASPSLQLKRNLAFDAKADPENMEVDQAEDQRSEDHIEPLIKGIVNDIAVFERRPDTIKPGQSVESKGQSESSSKPQLPQARGLCIVAAVGKEHRLARWKFYANNYHDGPTSDGRNGAVVFEVPFESEPPADS
>XP_016621309_Cladophialophora_bantiana
MSSFFTLPASQRKRKRENPVAGLARKRREVANGDKSREQQDDQSRRKGRQPRIRDRQRDESISGSESEDEIQAESDVDESEATSEEGETAAERRVRLAQRYLDNIRQEIDETGFDAEDLDRDLIAQRLKEDVDEAKGRQYRLIAENLDFANATHTAFRADTESTTGVAVCQPYVYTVSKDKTLIKWELQPPSTSSDGQKSTASRRRRPKQLAYVRGIKIRALDSQQHGHTGRIYSVAASPDGKFVATGGADKKLIIWSAEDLRPLKTFTTHRDGVTGLAFAPNSANRTGFGQQLFSASMDRSLKTYSLAGEDSLAYVETLFGHQDHIVDVSAVSVDQCVTVGARDRKALWWKFVDESLTKFLGDSSKNDEYQTGSLDCVAALPPHNFVTGTDSGSISLWSIHKKKAVFTLQTAHGVEEPPPLEAVTSEVDPKVIEALKKDDRRRPIPRAITALAALPGTDVVLSGSWDGWIRAWKLSDDKRSLLPLGPVGKVEEDADEPTGLVNGELQDRNGHLNEDTDTAKNGTTASANPLSGPVRGFVNSLAVFERRRLITNEYGGKKEGECQGLCIVAGTGKEMRLGRWTKLRKGRNGAIVFEVPLKAKSA
>XP_008724341_Cladophialophora_carrionii
MPSFFTVPASQRKRKRDNTAPGKARKRRETDRGDAREEADGQPRRRGRQARDQDDESISGSESDDHAQPDSDAEESEATSEEGETAAERRVRLAQRYLDNIKQEIDDTGFDAEDLDRDLIAQRLKEDVDEAKGRQYRLIAESLDFTNASHAPFIMNTEATTAVAICQPYAYTVSKDRTLIKWQLQPPDGGRRTRPKQLAYVRGIKVRASAQQQHGHTGPILAVAASPDGNFVATGGADRKLIIWSADELRPLKTFTTHRDGVTGLAFAPSSSNQNGFGQQLFSASMDRSLKTYSLSGEDSLAYVETLFGHQDHIVDVSAVSVDQCVTVGARDRKAMWWKVVDESLTRFLGDSSAKDEYQTGSLDCVAALPPQNFVTGSDSGAISLWSIHKKKALFTIHTAHGVEEPPPLEEVTSEADPKVIEDLKKDDRRRPIPRAITALTALPGTDVVLSGSWDGWIRVWKVSDDKRSLIALGTVGKGEAGLSGMNGHMNGEIKRPTETLNGDSASPSGSTMSSDLAERSLGPVRGYINSLTVFERRKQITNEFGGKKEGECQGVCIVAGTGKEMRLGRWKKIPRGKNGAMVFEVPLKAKSA
>XP_016246465_Cladophialophora_immunda
MSSFFTLPASQKKRKRDNLATGKARKRREVENAARAREHPDDQPRRKGRQPRDRDRQRDESISGSESEDEIRPESEVEESEATSEEDETAAERRVRLAQRYLDNIRQEIDETGFDAEDLDRDLIAQRLKEDVDEAKGRQYRLIAQNLDFANASHTAFRADTESTTGVAVCQPYAYTVSKDKTLIKWQLQQPNTSNGQKSTPSHRRRPKQLAYVRGIRIRALAPQQHGHTARILSVAASPDGKFVATGGADKKLIIWSAEDLRPLKTFTTHRDGVTGLEFAPNSASRSGFGQQLFSASMDRSLKTYSLAGEDSLAYVETLFGHQDHIVDVSAVSVDQCVTVGARDRKALWWKVVDESLTKFLGDSSKNDQYQAGSLDCVAALPPQNFVTGSDAGTISLWSIHKKKAVFTVQTAHGVEEPPPFEEVTSELDPKVIEALKKDDRRRPIPRGITALAALPGTDVILSGSWDGWIRAWKLSDDKRMLLPLGTVGMADSETQNGVVNGEADHGNGLVNGEVDTAEHGMTASAHAHPGPVRGFVNSLAVFERRKVVTHEFGGKKEGECQGLCIVAGTGKEMRLGRWRKLREGRNGALVFEVPLKMKSKQE
>XP_007744905_Cladophialophora_psammophila
MSSFFTLPASQKKRKRENPVAGKARKRREVADGDKAREQPDNQSRRKGRQPRNRDRQRDESISGSESEDEIQAESDADESEATSEEGETAAERRVRLAQRYLDNIRQEIDETGFDAEDLDRDLIAQRLKEDVNEAKGRQYRLIAENLDFVNATHMAFRADTESTTGVAVCQPYAYTVSKDKTLIKWELQPPSTSSDGQKSTVPRRRRPKQLAYVRGIKIRALESQQHGHTGRIYSVAASPDGKFVATGGADKKLIIWSADDLRPLKTFTTHRDGVTGLAFAPNSANRTGFGQQLFSASMDRSLKTYSLAGEDSLAYVETLFGHQDHIVDVSAVSVDQCVTVGARDRKALWWKFVDESLTKFLGDSSKNDEYQTGSLDCVAALPPQNFVTGTDSGSISLWSIHKKKAVFTLQTAHGVEEPPPLEAVTSEVDPKVIEALKRDDRRRPIPRAITALAALPGTDVVLSGSWDGWIRAWKLSDDKRSLLPLGPVGKVEEGTDKPNGLVNGESQGRNGHLKGDTDTAENGTTVSANPLSGPVRGFVNSLAVFERRRLIANEFGGKKEGECQGLCIVAGTGKEMRLGRWKKIREGRNGAIVFEVPLKAKSV
>XP_018688301_Fonsecaea_erecta
MSSFFTLPASQRKRKRDNPVGGKARKRREVENADRVPEQPDDQPRRKGRNPRDRDRQRDESISGSESEDEIQPESDVEESEGTSEEEETAAERRVRLAQRYLDNIRQEIDENGFDAEDLDKDLIAKRLKEDVDEAKGRQYRLIAQNLDFANATHTAFRADTESTTGVAVCQPYVYTVSKDKTLIKWQLQEPSTSDGPKSRAGVRRRPKQLAFVRGIKIRALASQQHGHTARILSVAASPDGKFVATGGADKKLIIWSAEDLRPLKTFTTHRDGVTGLAFAPNSAGGGGFGQQLFSASMDRSLKTYSLAGEHSLAYVETLFGHQDHIVDVSAVSVDQCVTVGARDRKAMWWKVVDESLTKFLGDSSRNDNYQIGSLDCVAALPPQNFVTGSDAGTISLWNIHKKKAVFTIQTAHGVEEPPPLEEVTSEADPKVIEALKKDDKRRPIPRGITALAALPGTDVVFSGSWDGWIRAWKLSDDKKALLPLGTVGKAEETAEKRNGVVNGESDHGHGQVNGGTDTAEHGGPVSVPASSGPVRGFINSLAVFERRRLITNEFGGKKEGDCQGLCIVAGTGKEMRLGRWKKLREGRNGAIVFEVPVRLK
>XP_022517330_Fonsecaea_monophora
MSSFFTLPASQRKRKREYPASGKARKRREVENADGAREQAGGLPRRQGRRPQDRDRQRDDSISGSESEDEVQPESDVEESEATSEEDETAAERRVRLAQRYLDNIRQEIDETGFDAEDLDKDLIAKRLKEDVDEAKGRQYRLIAQNLDFANAAHTAFRANTETTTSVAACQPYVYTVSKDKTLIKWQLQPPSTPSDSLKSGASRRRRPKQLAFVRGIKIRASAPQQHGHTSPILSVAASPDGRFVATGGADKKLIIWSAEDLRPLKTFTTHRDGVTGLAFAPKSASASGFGQQLFSASMDRSLKTYSLAGEDSLAYVETLFGHQDHVVDVSAVSVDQCVTVGARDRKALWWKVVDESLTKFLGDSSRNDKYQAGSLDCVAALPPQNFVTGSDAGTISLWSIHKKKAIFTIETAHGVEEPPPLEEVVSEVDPKVIEALKKDDRRRPIPRAITALAALPGTDVVLSGSWDGWIRAWKLSDDKKTLLPLGTVGKSEETVKKQNAVTNGESEHGTGLVNGETDSSGYGTKGPVRGFVNSLAVFERRKVITNEFGGKKEGESQGLCIVAGTGKEMRLGRWRKMHEGRNGAIVFEVPLKAKPQ
>XP_016631859_Fonsecaea_multimorphosa
MSSFFTLPASQRKRKRENPAPGKARKRREVEREDRAREQPDNNLRRKGKQPRDQDRQRNESISGSESEDEIQPESDVEQSEATSEEDETAAERRVRLAQRYLDNIRQEIDETGFDAEDLDRDLIAQRLKEDVDEAKGRQYRLIAQNLDFANATHTAFRADTESTTGVAVCQPYVYTVSKDKTLIKWQLQPPSTSDGQKSTASRRRRPEQLAYARGIKIRASAPQQHGHTARILSVAASPDGKFVATGGADKKLIIWSAEDLRPLKTFTTHRDGVTGLAFAPNSASRGGFGQQLFSASMDRSLKTYSLAGEDSLAYVETLFGHQDHIVDVSAVSVDQCVTVGARDRKALWWKVVDESLTKFLGDSSKNDEYQAGSLDCVVALPPQNFVTGSDAGTISLWNIHKKKAVFTIQIAHGVEEPPPFEEVTSEVDPKVIEALKKDDRRRPIPRAITALAAVPGTDVVLSGSWDGWIRAWKLSDDKKALSPLGPVGRVEEGSELQNGAVNGGSDQRNGHVNGDTNTAKDRTAASAHAPQRPVRGFVNSLAVFERRKLITNEFGGKKEGECQGLCIVAGTGKEMRLGRWRKLREGRNGAIVFEVPLKSS
>XP_022498839_Fonsecaea_nubica
MSSFFTLPASQRKRKREYPASGKARKRREVENADGAREQPDGLPRRKGRRPQDRDRQRDDSISGSESEDDVQPESDVEESEATSEEDETAAERRVRLAQRYLDNIRQEIDETGFDAEDLDKDLIAKRLKEDVDEAKGRQYRLIAQNLDFANAAHTAFRANTETTTGVAACQPYVYTVSKDKTLIKWQLQPPSTPSDGLKSGASRRRRPKQLAFVRGIKIRASAPQQHGHTSPILSVAASPDGRFVATGGADKKLIIWSAEDLRPLKTFTTHRDGVTGLAFAPKSASTSGFGQQLFSASMDRSLKTYSLAGEDSLAYVETLFGHQDHVVDVSAVSVDQCVTVGARDRKALWWKVVDESLTKFLGDSSRNDEYQAGSLDCVAALPPQNFVTGSDAGTISLWSIHKKKAIFTIETAHGVEEPPPLEEVVSEVDPKVIEPLKKDDRRRPIPRAITALAALPGTDVVLSGSWDGWIRAWKLSDDKKTLLPLGTVGQAEETLKKQNAVTNGESEHGTGLVNGETDSSGRGPTPGHALSGPVRGFVNSLAVFERRKVITNEFGGKKEGESQGLCIVAGTGKEMRLGRWRKMHEGRNGAIVFEVPLKAKPQ
>XP_013286846_Fonsecaea_pedrosoi
MSSFFTLPASQRKRKREYPASGKARKRREVENADGAREQPGGLPRRQGRRPQDRDRQRDDSISGSESEDEVQPESDVEESEATSEEDETAAERRVRLAQRYLDNIRQEIDENGFDAEDLDNDLIAKRLKEDVDEAKGRQYRLIAQNLDFANAAHTAFRANTETTTSVAACQPYVYTVSKDKTLIKWQLQPPSTPSDGLKSGASRRRRPKQLAFVRGIKIRASAPQQHGHTSPILSVAASPDGRFVATGGADKKLIIWSAEDLRPLKTFTTHRDGVTGLAFAPKSASASGFGQQLFSASMDRSLKTYSLAGEDSLAYVETLFGHQDHVVDVSAVSVDQCVTVGARDRKALWWKVVDESLTKFLGDSSRNDKYQAGSLDCVAALPPQNFVTGSDAGTISLWSIHKKKAIFTIETAHGVEEPPPLEEVVSEVDPKVIEALKKDDRRRPIPRAITALAALPGTDVVLSGSWDGWIRAWKLSDDKKTLLPLGTVGKTEETLKKQNAITNGESEHGTGLVNGESDSSGHGTKGPVRGFVNSLAVFERRRIITNEFGGKKEGESQGLCIVAGTGKEMRLGRWRKMREGRNGAIVFEVPLKAKPQ
>XP_007753920_Cladophialophora_yegresii
MSSFFTVPASQRKRKRDNNAPGKARKRRETDRSDAREEADGQARRRGRQARDQDDESISGSESDDQAQPENDIEESEATSEEGETGAERRVRLAQRYLDNIKQEIDDTGFDAEDLDRDLIAQRLKEDVDEAKGRQYRLIAENLDFTNASHAPFMMNTGASTGVAVCQPYAYTVSKDRTLIKWQLQPPDRGRRTRPKQLAYVRGIKIKASAQQQHGHAGPILAVAASPDGKFVATGGADRKLIIWSADELRPLKTFTTHRDGVTGLAFAPNSSNQTGFGQQLFSASMDRSLKTYSLSGEDSLAYVETLFGHQDHIVDVSAVSVDQCVTVGARDRKAMWWKVVDESLTRFLGDSSAKDEYQTGSLDCVAALPPQNFVTGSDSGAISLWSIHKKKALFTIHTAHGVEKPLPLEEVTSEADPKIIEDLKKDDRRRPIPRAITALAALPGTDVVLSGSCDGWIRVWKLSDDKRSLIALGTVGKGEPEGNQMNGHINGDIKQPNGDVNGDSASPRGSRTPCALAERLLGPVRGYVNSLAVFERRKQITNEFGGKKEGECQGLCIVAGTGKEMRLGRWEKIPRGKNGAMVFEVPLKTQSA
>XP_016237692_Exophiala_spinifera
MSSFFTTPASLRKRKRDADNPGKPRKRREPEKNGARDEQEGRPGRKPARPRDRERDESISGSESEDNIEPETDAESEATSEEGETAAERRVRLAQRYLDNIRQEVDEVGFDAEDLDRDLIAQRLKEDVDEAKGRQFRLIANSLDFANASHSNFRADTDVTTGVAVCQPYVYTVSRDRTLIKWQLQMPAACSDKATPAIRRRKPKQLKYVRGVQVRASAPQQHGHNGAILCVAASPDGRYVATGGLDKKLIIWSAEDLRPLKTFTTHRDGVTGLAFAPSSNTQTGFGAQLFSASMDRSLKTYNLAGEDSLAYVETLFGHQDHVVDVSPVSVDQCVTVGARDRKAMWWKVVEESLTKFLGDSSRNDEYHTGSLDCVAALPPSNFVTGSDSGAISLWSIHKKKAVFTIHSAHGVEEPAPLEEVTSESDPAVIERLKKEDTRKPQPRGITALAAIPGTDVILSGSWDGWVRAWKLSDDKRTILPMGTIGKVDGQATNGPEIKSFSSNGVSEVAAPASKDIDHGVARGFVNSLAVFERRKEIVNEFGGKKEGECQGICVVAGTGKQMRLGRWMKMPNGKNGAVVFEVPLRRAL
>XP_016262982_Exophiala_oligosperma
MSSFFTAPASLRKRKRGADNPGKPRKRREADNKNGARDEQDERPRRKPAQPPRDRERRDESISGSESEDNVEPESDAESEATSEEGETAAERRVRLAQRYLDNIRQEVDEVGFDAEDLDKDLIAQRLKEDADEAKGRQFRLIANSLDFANASHSNFRADTDVTTGVAVCQPYVYTVSRDKTLIKWQLQTPATLSSDKTTAAASRRRKPKQLKYIRGVQIRASAPQQHGHNGAILCVAASPDGKYIATGGLDKKLIIWSAEDLRPLKTFTTHRDGVTGLAFAPSSNAQNGFGAQLFSASMDRSLKTYNLAGEDSLAYVETLFGHQDHVVGVSPVSVDQCVTVGARDRKAMWWKVVDESLTKFLGDSSRNDEYHTGSLDCVAALPPSNFVTGSDSGAISLWNIHKKKAVFTIRTAHGVEEPAPLEEVTSESDPAVIERLKKEDRRKPQPRGITALAAIPGTDVILTGSWDGWVRAWKLSDDKRTILAMGPVGKVGEPVGNAHEDTHSTPSSAATNVAAVAGQDINHGVARGFVNSLAVFERRKEIVNEFGGKKEGDCQGICIVAGTGKQMRLGRWRKLPNGKNGAVVFEVPLRASL
>XP_013311804_Exophiala_xenobiotica
MSFFTAPASQRKRKRPTENAGKPRKRRDADRTEARDEEDERPQRKTPRARKQERDESISGSESDEEVEHETDVESEATSEEGETAAERRVRLAQRYLDNIRQEVDEVGFDAEDLDRDHIAQRLKEDVDEAKGRQYRLIATSLDFANASHSSFRADTDSTTGVAVCAPYVYTVSKDKTLIKWQLQPPVTLFSNGSAAPRRRRPKQLKYVRGVQIRASAPQQHGHTGAILCVAASPDGNYVATGGADKKLIIWSAEDLRPLKTFTTHRDGVTGLAFAPNSATQTGFGAQLFSASMDRSLKTYSLAGEDSLAYVETLFGHQDHVVDVSPVSVDQCVTVGARDRKALWWKVVDESLTRFLGDSSKKDEYQTGSLDCVAALPPSNFVTGSDSGAISLWNVHKKKALFTIQTAHGVEEPPPFEEVTAESDPAVIERLKKLDTRRPTPRGVTALATVPGTDVVLSGSWDGWIRVWKLSDDKRSLLSLGTIGKFEGNGSDAIEQAHSTPSSTPSEVDGSLREEAAPGLVRGIINSLAVFERRKEITNEFGGKKEGGCVGICVVAGTGKQMRLGRWKKMPHGRNGAMVFEVPLRSDKQ
>XP_007720286_Capronia_coronata
MSSFFTTPASQRKRKRPSESAGKVARKRREVDKHELRNEGDQRSRRRQPNPRDADADTNADRDGDESISGSESEEEVAPESDDESVATSEEGETAAERRVRLAQRYLDNIRQEVDEVGFDAEDLDRDLIAQRLKEDVDEAKGRQHRLIASNLDFANATHTVFRADTNTTTGVAVCRPYVYTVSKDKTLIKWQLQPPPSQSGGKGTTASRRRRPKQLAYVRGIRVRASASQQHGHTGAILAVAASPDGKYVATGGADKKLIIWSAEDLRPLKTFTTHRDGVTALAFAPDSSQSGFGAQLFSGSMDRSLKTYSLAGEDSLAYVETLFGHQDHVVDVSAIAADQCVTVGARDRKALWWKVVDESLTKFLGDSSKHDTYQTGSLDCVAALPPNHFVTGSDSGAISLWSVHRKKPLFTIQTAHGVDEPPPLEEVTSETDPKVIERLKQADKRRPIARAITALAALPGTDVVLSGSWEGCLRVWKLSDDKRTLLPLGAVGSGADSDIALNGYTNGDGEGESTSASPTAPTPVETKKPETVRGIVNSIAVFERRKEITSEFGGKKEGECQGLCIVAGTGKEMRLGRWMKLPHGKNGAVLFEVPLRQETK
>XP_007737050_Capronia_epimyces
MSSFFTAPASQRKRKRANESAGKARKRREVDKHEARDEQDEVSLRKQTKPRDTDRDESISGSESDDEVEPDTDDDSEATSEEGETAAERRVRLAQRYLDNIRQEVDDVGFDAEDLDRDLIAQRLKEDVDEAKGRQYRLIASSLDFASATHTLFRANTESTTGVAVCRPYVYTVSKDKTLIKWQLQPASFPSGDKGSTAPPRRQPKQLAYVRGIKIKASAPQQHGHTGAILAVAASPDGKYVATGGADKKLIIWSAEDLRPLKTFTTHRDGVTALAFAPNSTQSGFGAQLFSASMDRSLKTYSLAGEESLAYVETLFGHQDHIVGVSAVTVDQCVTVGARDRKALWWKVVDESLTKFLGDSSKHDAYQTGSLDCVAALPPQNFVTGSDSGAISLWNVHKKKPLFTIQTAHGVDEPPSLEEVTSEIDPKVIERLKKADKRRPIPRAITALAALPGTDVVLSGSWDGCIRVWKLSDDKRTLLSLGSVGSTTHSSDILNGQASGDLNLINASPNASSTAEKNTHTVHGVVNSIAVFERRKEIANEFGGKKEGECQGLCIVAGTGKEMRLGRWMKLPHGKNGAVVFEVPLRKDVE
>XP_009152465_Exophiala_dermatitidis
MSSFFTAPASQRKRKRAVDPAGKARKRREVDKTERRDDQQERLRRKQTNARETRGSDQDDESISGSESEDEVEPETGDESEATSEEGETAAERRVRLAQRYLDNIKQEVNEVGFDAEDLDRDLIARRLKEDVDEAKGRQYRLIATSLDFASATLTRFRADTESTTAVAVCKPYVYTVSKDKTLIKWQLQNPPFSSGDKGSTAPRRRQPKQLAYVRGIKIRASAPQQHGHTGQILAVAASPDGKYVATGGADKKLIVWSAEDLRPLKTFTTHRDAVTALAFAPSSSTQSGFGAQLFSGSKDRSLKTYSLAGEDSLAYVETLFGHQDHIVDVSPVSVDQCVTVGARDRKALWWKVVEESLTKFLGDSSKNDEYQTGSLDCVAALPPSNFVTGSDSGAISLWSVHKKKPLFTIRTAHGVDEPPPLEEVTSEGDPKVIERLKQVDTRKPIPRGITALAALPGTDIVLSGSWDGCIRVWKLSDDKRSLLSLGSVGQPADTVDGQNGFVNGDSDPTHASPTAAAKTGETANAIRGVINSIAVFERRKEITNEFGGKKEGECQGLCIVAGTGKELRLGRWMKFQHGKNGAVVFEVPLRKES
>XP_013264773_Exophiala_aquamarina
MSSFFTLPASQRKRKRGEDIVGKARKRRGVEKNDRGRDATDDSARRKPSRPQDRERDESISGSESETDIDPKSGDESEATSEEDENNADRRIRLAQRYLDNIKHEVDEAGFDAEDLDKDLIAQRLKEDVDEAKGRQFRLIATRLDFPNASHSMFRADTESTTGVAVCQPYAYTVSRDKTLIKWELVSPTAPSSSKKSTAPQRKKPKQCAYVRGIKVRASAPQQHGHTGEILSVAASPDGKYVATGGADKKLIIWSAEDLRPLKTFTTHRDAVTGLAFAPTSSQSGFGAQLFSSSKDRSLKTYNLAGEDSLAYVETLFGHQDHIVGVSAVSVDQCVTVGARDRKALWWKVVDESLTKFLGDSSRSETYQTGSLDCVAALPPANFVTGSDSGAITLWNVHRKKAVFTVQTAHGVEDPPPLEEVTSEMDPIVIERLKKNDGRQPLPRAITALAAVPGTDVILSGSWDGRVRVWKLSDDKRSLISLGAIGEVERHSDFPNGSVNGAADTADDTANKSDTSEASQHVINGFINSIAVFERRKEIVNEFGGKKEGESEGLCIVVGTGKQMRLGRWMKLPKAKNGAVVFEVPLLKT
>XP_016226192_Exophiala_mesophila
MSSFFTVPASQRKRKRTEGGNGPIKARKRREANRSEQRPETTEESSTRRKPTRPRDRDRDESISGSDSESQIELESGEESEATSEEGENAADRRIRLAQRYLDNIRQEVDEAGFDAEDLDKDIIATRLRQDVDEAKGRQFRLLANKLDFSGASHTAFRADTESTTGVAVSQPYLFTVSKDKTLIKWKLQSPIIPDGKTAPSRRKRPQQVAYVKGVKIRALAPQQHGHTGSILCVAASPDGKFVATGGADKKLIIWSAEDLKPLKTFTTHRDAVTALAFAPKSTTESGFGAQLFSASKDRSLKIYSLAGEDSLAYVETLFGHQDHILDVSAVSVDQCVSVGARDRRALWWKVVDESLTKFLGDSSKHDTYQTGSLDCVAALPPNHFVTGSDSGAISLWSVHKKKSLFTIQTAHGVDEPLPLEDVTAEIDPAALERLKLSDKRRPIPRAITALTALPGTDIVLSGSWDGWIRIWKLSDDKRSLISLGVVGGSESHPTTQTNGVTGNVDNETNGVTNGDESSLEHPAKADARGPARGFVNSIAVFERRKEIVNEFGGTKEGECQGLCIVAGTGKDLRLGRFMKLPGSKNGAVVFEVQLSKQV
>XP_013274054_Rhinocladiella_mackenziei
MSSFFTLPPSRRKRKRRNESPTKARKRREVDQAGTHDEQDDGARRRPIRPQKRDRDESISGSDFEDNGEPVTDDESDATSEEGETAADRRMRLAQRYLDNIRQEIDEVGFDAEDLDKDLIAQRLKEDVDEAKGRQYRLIASNLDFANATHCAFRADTESTTGVAVCPPYAYTVSRDKTLIKWQLQPPAFPTDSKGPAAPRRRRPKQLHYVKGIKIRVLAPQQHGHTGAILSVAASPDGRYVATGGADKKLIIWSAEELRPLKTFTTHRDGVTGLAFAPSSATQSGFGVQLFSASMDRSLKTYSLAGEDSLAYVETLFGHQDHVVDISPISVDQCVTVGARDRKALWWKVVDESLTKFLGDSSKNEEYQTGSLDCVAALPPQNFVTGSDSGAISLWSMHRKKALFTIQTAHGVDEPPPLEEVTSESDPAVIQRLKKNDGRRPIARAITALAAVPGTDVVLSGSWDGWIRIWKLSDDKRSLLPLGTVGRPGQRPETLNGHANGDSNSTSISSAASTNSEVTSGPIRGVVNSLAVFERRKEIASELGGTKEGGCQGICIVAGTGKEMRLGRWMRIPHGRNGAMVFEVPLRRDAK
>XP_018005936_Phialophora_attinorum
MSSFFTAPASQRKRKRIDDRSGKPAKRRDVERKPRGTVRSDERPRQAKEEQERDESISGSDSEDVAETVRLAQRYLDNIREEVQEVGFDAKDLDNDLIAARLKEDVDEAKGRQFRLICSKLDFRKARQCAFRADTQSTTAVAVCQPYAYTVSKDKTLVKWRLRNPIDSSKDTGRPGKKPHVGKTRPEQVAYVRGVKIRASEKQQHGHTGPIVAVAASPDGKFVVTGGQDRMMIVWAAEDLRPLKTFTVHRDAVLGLSFSPSHSQAGMGQQLFSASADRSIKSYSLAGEESLAYVETLFGHQDHVTAISAMTVDQCVSVGARDRSARLWKVVDETQLKFLGDSSMKATYHTGSLDCVAALPPQHFVTGSDSGAITLWSQHRKKAVFTVETAHGVDEIPPFEENTSESDPKVIERLKKHDRRRPRPRAITALVALPGTDVILSGSWDGWIRVWKLSDDKRSLLSLGVVGSENEAAYNGTNGHTADIESEGSLLNGSAARVVERGPIRGVINGLAIFERRKELKDAFGVTREGETQGLCIVAGTGKELRLGRQAKFEGGRNGAVVFEVPLATALT
>NP_594143_Schizosaccharomyces_pombe
MSDPFFTRPEHRKRKARSATSKREKENQKLERNGPANEDLASISSESEFNGFEDEIDEENEDTYETAAEKRLRLAREYLDEVKNELVEDGGFDAKEVDRELLASRLKEDVLEKKGQMYLDYTSKINPDVKIETAQLRGRHMRPLVGVVAYENFVYSADKSGLIQKWEALQEKDTENRENDDHEIGKAIKLHFRPIKFSRSRRGENDHVKEITCLAISNDGRWIVTGGLDHRIVIRDSVTLEPQHCWKHHRDAVMGLAMRRGTNEMFSCSADRSIKVWSLDQMSYIETLFGHQDVIFGVDALARERCVSVGGRDRTSRLWKIVEESQLVFRSGGTSMKATAGYMEGSVDCVAMIDEDHFVTGSDNGVIALWSVQRKKPLFTYPLAHGLDPILAPGRHSAETSPDPVTIPPQPRWITSLAAIPYSNLFASGSWDGNIRLWKIAEGLRSFEPLTIATPLSVYGCINSLSLSLQGKGKQSEVRVFAACGRETRVGRWKTLRGIPNSGFVFNIPLTVIPSVTDGDEIDE
```
