## Supplementary material for "Coding Sequence Insertions in Fungal Genomes are Intrinsically Disordered and can Impart Functionally-Important Properties on the Host Protein": fasta protein sequences: XP_715765.2_blasthits_fa.txt

```
>XP_715765_Candida_albicans
MYQELPFDELKVDPRKRRVAYFYDQDVGNYFYGTGHCMKPHRIRMAHSLIMNYELYKKMEIYRAQPATNLELTQFHTDEYIDFIDRVTPDNLHLFEREQVIFNVGDDCPVFDGLGEFCKISCGGSMEGAARLNRGQADIAINYAGGLHHAKKSEASGFCYTNDIVLGIIELLRYHPRVLYIDTDVHHGDGVEEAFYTNDRVMTCSFHKFGEFFPGTGNLTDIGIGKGKYHAINIPLRDGIDDASYKSIFEPIITKIMEWYQPSAIVLQCGGDSLSGDRLGPFNLSMRGHANCVNFVRSLGVPMMVLGGGGYTIRNVARTWAFETGVCNGEILPKELPYNGYYEYYAPTYELDVRSANMTNANSKEYLDKILTQVISNLDNTKHTPSVQMNEVPLDMEDLGDVDEDMPDAIDTKGGSQFAKDKLVQADGEFYDDDEKDKGEKNIQENGNVNTNANENGNGNGNVIITEEEQAELDKLNNNV
>XP_002421841_Candida_dubliniensis
MYQELPFDELKVDSRKRRVAYFYDQDVGNYFYGTGHCMKPHRIRMAHSLIMNYELYKKMEIYRAQPATNLELTQFHTDEYIDFIDRVTPDNLHLFEREQVIFNVGDDCPVFDGLGEFCKISCGGSMEGAARLNRGQADIAINYAGGLHHAKKSEASGFCYTNDIVLGIIELLRYHPRVLYIDTDVHHGDGVEEAFYTNDRVMTCSFHKFGEFFPGTGNLTDIGIGKGKYHAINIPLRDGIDDASYKSIFEPIITKIMEWYQPSAIVLQCGGDSLSGDRLGPFNLSMRGHANCVNFVRSLGVPMMVLGGGGYTIRNVARTWAFETGICNGEILPKELPYNGYYEYYAPTYELDVRSANMNNANSKDYLDKILTQVISNLDNTKHAPSVQMNEVPLDMEDLGDVDEDMPDAIDTKGGSQFAKDKLIQTDGEFYDDDEKDKGEKNIQENGNVNINGNGNGNVTITEEEQAELDKLNNNV
>XP_002546042_Candida_tropicalis
MYVELPFDEIKVNPIKKRVAYFYDQDVGNYFYGTGHCMKPHRIRMAHSLIMNYELDKKMEIYRAQPATNLEMTQFHTDEYIDFIDRVSPDNLHLFQREQVIFNVGDDCPVFDGLGEFCKISCGGSMEGAARLNNGSADIAINYAGGLHHAKKSEASGFCYTNDIVLAIIELLRYHPRVLYIDIDVHHGDGVEEAFYTNDRVMTCSFHKYGEFFPGTGNLNDIGIGNGKYHSVNVPLRDGIDDATYKSVFEPVISKIMEWYQPSAIVLQCGGDSLSGDRLGPFNLSMRGHANCVNFVRSFNVPFMVVGGGGYTIRNVARTWAFETGICNGVILPKELPYNGYYEYYAPTYELDVRSSNMNNANSKEYLDKILTQLISNLDHTKHAPSVQMNEVPRDPEDWGDIEEDTPMAIDTKGGSQMARDKMIQGENEFYDDDEKDRGEKNIEENGKSNGNVNGNTNGILTDQEQAEISELNNES
>XP_003865960_Candida_orthopsilosis
MYVELPFDELKVSPEKRRIAYFYDQDVGNYFYGTGHCMKPHRIRMTHSLIMNYELYKNMEIYRAEPATNLELTQFHTDEYIDFIDRVTPDNLHLFPREAQIFNVGEDCPVFDGLNEFCKISCGGSMEGAARLNNGSADIVINYAGGLHHAKKSEASGFCYTNDIVLAIIELLRKHPRVLYIDTDVHHGDGVEEAFYTNDRVMTCSFHKFGEFFPGTGNLTDIGIGKGKYHAVNVPLRDGIDDASYKSIFEPVIKTIVDWYQPSAIVLQCGGDSLSGDRLGPFNLSMRGHANCVNFVRSLGLPMMVLGGGGYTIRNVARTWAFETGVCNGVILPKELPYNGYYEYYAPTYELDVRSSNMNNANSKEYLDRLLTQIVSNLDHTKHAPSVQLQDVPADKEDLGDVDEDMSDAIDTKGGSQKHRDKEVEKESEFYNDEEKDKGERNVFEQDKIFEADVGKINESKDVEHGVTLFEHEQAEIDQLNKEGMDVDSGN
>XP_001527576_Lodderomyces_elongisporus
MYVELPFDELKVGTSKRRVAYFYDQDVGNYFYGTGHCMKPHRIRMTHSLIMNYELYKKMEIYRAEPATNLELTQFHSDEYIDFIDRVTPDNLHLFPREAQIFNVGEDCPVFDGLNEFCKISCGGSMEGAARLNNGDADVAINYAGGLHHAKKSEASGFCYTNDIVLAIIELLRKHPRVLYIDTDVHHGDGVEEAFYTNDRVMTCSFHKFGEFFPGTGNVGDIGIGKGKYYSVNVPLRDGIDDASYKSIFEPIILKIVEWYQPSAIVLQCGGDSLSGDRLGPFNLSMRGHANCVNFVRSLGLPMMVLGGGGYTIRNVARTWAFETGICNGVLLPKELPYNGYYEYYAPTFELDVRSSNMNNANSKEYLDKILTQIVTNLDHTKHAPSVQMQDVPMDKEDLGDVYEDAAKAIDTKGGSQMQRDKTIENGNEFYSDELKDVEERNIAVHDTSLASHNATSNQNNQAGNSGAMNGATDNTTDVQEVAAAESRKDNEHAAILFEEEKAEIDELNRVHDQQDQEMAD
>XP_007373987_Spathaspora_passalidarum
MYVELPFEELKPDTRKRRVAYFYDQDVGNYFYGTGHCMKPHRIRMTHSLIMNYELYKKMEIYRAKPATNLELTQFHTDEYIDFIDRVTPDNLQLFEREQIIFNVGDDCPVFDGLGEFCKISCGGSMEGAARLNNGSADIAINYAGGLHHAKKSEASGFCYLNDIVLGIIELLRVHPRVLYIDTDVHHGDGVEEAFYTNDRVMTCSFHKFGEFFPGTGNLNDIGIGKGKYYAVNVPLRDGIDDASYKSIFEPIIAAIVDWYQPSAIVLQCGGDSLSGDRLGPFNLSMRGHANCVNFVRSLGIPMMVVGGGGYTIRNVARTWAFETGICNGAILPKELPYNGYYEYYAPLYELDVRSSNMNNANSREYLDKILTQVISNLDHTKHAPSVQMNEVPVGMDLDEDLEEDLPESLDTKGGSQRARDKLVEAEGEFYDADEKEFGATNISNGYSLSESEKAEIEELNKQIV
>XP_043049080_Scheffersomyces_spartinae
MYVQLPFDDLKVDPTQKKRVAYFYDADVGNYAYGAGHPMKPHRIRMAHSLIMNYGLYKKMEIYRAKPATKQEMCQFHTDEYIDFLSRVTPDNLEMFAKEQIKFNVGDDCPVFDGLFEYCGISGGGSMEGAARLNRGKCDVAINYAGGLHHAKKSEASGFCYLNDIVLGIIELLRYHPRVLYVDIDVHHGDGVEEAFYTTDRVMTCSFHKYGEFFPGTGELRDIGVGKGKHHAVNIPLRDGIDDATYKSIFEPVVQKIMDWYQPSAVVLQCGGDSLSGDRLGCFNLSMKGHANCVNFVKLFGIPMMVVGGGGYTMRNVSRTWTYESGLLNNVLLPLELPYNEYYEYYGPDYKLDVRPSNMYNYNSPEFLNKILTNIVANLENTKHAPSVQMNYVPNDPEDEGDVEEDTKEAIDTKGGSQQARDETIEGPNEFFDDDEKDPGEKNIHMENGINGNGTANSTTAPSTPEPSTIIPETESKPEIEATEAVPVPAAANTASSEIAAEAAEAPTTTALASTAVENGNNHDGGVELTDEEIRELDALNEADVEMES
>XP_001383681_Scheffersomyces_stipitis
MYVRLPFDELKVDESKKTRVAYFYDRDVGNYFYGTGHCMKPHRIRMTHSLIMNYELYKKMEIYRARPATNTELTQFHTDEYIDFIDRVTPDNLHMFEREQIIFNVGDDCPVFDGLGEFCKISCGGSMEGAARINNGSCDVAINYAGGLHHAKKSEASGFCYLNDIVLGIIELLRVHPRVLYIDTDVHHGDGVEEAFYTNDRVMTCSFHKFGEFFPGTGNLNDVGIGKGKYHAVNIPLRDGIDDASYKSIFEPIISKIIEWYQPSAIVLQCGGDSLSGDRLGPFNLSMRGHANCVSYVKSFGIPMMVVGGGGYTIRNVARTWAFETGICNDVILDKELPYNGYYEYYAPLYELDVRSSNMTNANSPEYLDRILMNVISNLDHTKHAPSVQMNEVPRDLEDFGDIEEDEMDAMDTKGGSLYSRDKLVQPGNEFYDEDDKNRNERNIDIDVDVRVNGNGTSSNGTGNGVHKNVLTDAELNEIDHLNQEVAA
>XP_020067287_Suhomyces_tanzawaensis
MYVELPFDEFKVLPAKQRVAYFYDQDVGNYFYGTGHCMKPHRIRMTHSLIMNYELYKKMEIYRAQPAAKDELTQFHTDEYVDFISRVTPDNLALFEREQTVFNVGDDCPVFDGLYEFCQISCGGSMEGAARLNRGVCDIAINYAGGLHHAKKLEALGFCYMNDIVLGIIELLRVHPRVLYIDTDVHHGDGVEEAFYTNDRVMTASFHKFGEFFPGTGNLNDIGLGKGKYHSVNVPLRDGIDDVLYKSIFEPIIRAIVEWYQPSAIVLQCGGDSLSGDRLGPFNLSMRGHANCVQFVKSFGLPMMVLGGGGYTIRNVARTWAYETGLLNNVVLESEIPYNSYYEYYAPTYELDVRASNMTNANSREYLDKVLLAVLTNLDHTKHAPSVQMNEVPADAEDMFYDRDEDTAEAMDTQGGSQYAKDKLVEPENEFYDGEKDRGERNIHTVDLTAQEMEEIDELNKN
>XP_020078177_Hyphopichia_burtonii
MYTQLPFDELKVDPTQKKRVAYFYDSDVGNYAYGAGHPMKPHRIRMAHSLIMNYGLYKKMEIYRAKPATKQEMCQFHTDEYIDFLSRVTPDNLDMFTKEQIKFNVGDDCPVFDGLFEYCGISGGGSMEGAARLNRGKCDIAINYAGGLHHAKKSEASGFCYLNDIVLGIIELLRYHARVLYIDIDVHHGDGVEEAFYTTDRVMTCSFHKYGEFFPGTGELRDIGVGKGKHHAVNVPLRDGIDDATYKSIFEPVITKIMEWYQPSAIVLQCGGDSLSGDRLGCFNLSMQGHANCINFVKSFNVPMMVVGGGGYTMRNVARTWSFEAGLLNNIKLPQELPYNDYYEYYGPDYKLDVRPSNMYNANLPEFLNKILTNIISNLENTKHAPSVQMNEVPRDAEDLGDVEEDTTEALDTKGGSQQARDEIIQPDNEYYDEDDKDKEERNINEESKPTDTDGDVKMDENSEKPVVTEEEMKEINELNSEN
>XP_015466592_Debaryomyces_fabryi
MAHSLIMNYGLYKKMEIYRAKPATKQEMCQFHTDEYIDFLSRVSPDNLDMFAKEQIKFNVGDDCPVFDGLFEYCGISGGGSMEGAARLNRGKCDIAINYAGGLHHAKKSEASGFCYLNDIVLGIIELLRYHPRVLYIDIDVHHGDGVEEAFYTTDRVMTCSFHKYGEFFPGTGELRDIGVGKGKYHAINVPLRDGIDDATYKSIFEPVISKVMEWYQPSAIVLQCGGDSLSGDRLGCFNLSMSGHANCINFVKSFNVPMMVVGGGGYTMRNVARTWSFEAGLLNNVVLPSELPYNEYYEYYGPDYKLDVRPSNMYNANSPEFLNKILTNILTNLENTKHAPSVQMNYVPNDAEDLGDVDEDTQEAIDTKGGSQQARDEITQPDNEFYEEEDKDIGSKDIQDFSKSESASESASESKPTELETTANSEKQEKSNEDEKMLTDEELKEINELNSNENNA
>XP_460469_Debaryomyces_hansenii
MYVQLPFDDLKVDPTQKKRVAYFYDADVGNYAYGAGHPMKPHRIRMAHSLIMNYGLYKKMEIYRAKPATKQEMCQFHTDEYIDFLSRVSPDNLDMFAKEQIKFNVGDDCPVFDGLFEYCGISGGGSMEGAARLNRGKCDIAINYAGGLHHAKKSEASGFCYLNDIVLGIIELLRYHPRVLYIDIDVHHGDGVEEAFYTTDRVMTCSFHKYGEFFPGTGELRDIGVGKGKYHAINVPLRDGIDDATYKSIFEPVISKVMEWYQPSAIVLQCGGDSLSGDRLGCFNLSMSGHANCINFVKSFNVPMMVVGGGGYTMRNVARTWSFEAGLLNNVVLPSELPYNEYYEYYGPDYKLDVRPSNMYNANSPEFLNKILTNILTNLENTKHAPSVQMNYVPNDAEDLGDIDEDTQEAIDTKGGSQQARDEITQPDNEFYEDDDKDAGSRDIQNFSKSASASESKPAELETTAQPETLEEPEDEKMLTDEELKEINELNSNENNA
>XP_006690186_Yamadazyma_tenuis
MYVQLPFDDLKVNPNEKKRVAYFYDADVGNYAYGAGHPMKPHRIRMAHSLIMNYGLYKKMEIYRAKPATKQEMCQFHTDEYIDFLSRVTPDNLDLFAKEQIKFNVGDDCPVFDGLFEYCGISGGGSMEGAARLNRGKCDIAINYAGGLHHAKKSEASGFCYLNDIVLGIIELLRYHPRVLYVDIDVHHGDGVEEAFYTTDRVMTASFHKYGEFFPGTGELRDIGVGKGKHHAVNVPLRDGIDDATFKSIFEPVIGKIMEWYQPSAVVLQCGGDSLSGDKLGCFNLSMSGHANCVNYMKSFGVPLMVLGGGGYTMRNVARTWAFESGLLNNVILPSELPYNEYYEYYGPDYKLDVRPSNMYNANSPEFLNKILTNIIANLEHTQHAPSVQMNHVPRDAEDLGDEEEDTREAIDTKGGSQQARDEAIQPVNEFYDDEDKDVGERDVSVQPTKSELTAEEEKELEAMNQDE
>XP_001486594_Meyerozyma_guilliermondii
MYSQLPFDEIKVDESQKKRVAYFYDADVGNYAYGAGHPMKPHRIRMAHSLIMNYGLYKKMEIYRAKPATKQEMCQFHTDEYIDFLSRVTPDNLDMFAKEQIKFNVGDDCPVFDGLFEYCGISGGGLMEGAARLNRGKCDIAINYAGGLHHAKKLEASGFCYLNDIVLGIIELLRYHPRVLYIDIDVHHGDGVEEAFYTTDRVMTASFHKYGEFFPGTGELRDVGIGKGKYHAINVPLRDGIDDLSYKSIFEPVIQKIMEWYQPSCVVLQCGGDSLSGDRLGCFNLSMAGHANCINFVKSFNIPMMVVGGGGYTMRNVARTWAFEAGLLNNVVLPLELPYNEYYEYYGPDYKLDVRPSNMYNANSPEFLNKILTYIISNFDNTKHAPSVQMNYTPHDPEDLGDVDEDTPEAYDTKGGSQQARDEMVVAPGEHYDDREPVRNIDEVTQTNGEKADQNGNPNGSNGSQNGNSNHGNQNETGNQETDKLSLTDEEMKAIEELNQEADKKED
>XP_018710924_Metschnikowia_bicuspidata
MYVQLPFDEFKVDPNKKKRVAYFYDADVGNYAYGAGHPMKPHRIRMAHSLIMNYGLYKKMEIYRAKPATKQEMCQFHTDEYIDFLSRVLPDNLDLFAKEQVKFNVGDDCPVFDGLFEYCGISGGGSMEGAARLNRGKCDVAINYAGGLHHAKKSEASGFCYLNDIVLGIIELLRYHPRVLYIDIDVHHGDGVEEAFYSTDRVMTASFHKYGEFIPGTGELRDIGVGKGKHYAVNVPLRDGIDDVTYKSIFEPVILKIMEWYQPSAIVLQTGGDSLSGDRLGCFNLSMRGHANCVNFVRLFGVPLMVVGGGGYTMRNVSRTWAFESGLLNNVILPLELPYNEYYEYYGPDYKLDVRPLNMYNANGPEFLNKILTSIIHNLENTKFAPSVQMNEVPRDAEDLGDEDEDTPMAIDTKGGSQFARDEHVEPENEFYEEEDTNPGDRHIGPSESPEKRGAEPAVAPETEPVKTAVSPGSPEKPVVEKPALPAAPSVATAETETAPKPELTDEEMQEIDELNKETQL
>XP_002618298_Clavispora_lusitaniae
MTDGSSTSYYFCPTFVPRVRAKFHSQNIYFLKPTNHMFVQLPFDELKVDPSKKKRVAYFYDADVGNYAYGAGHPMKPHRIRMAHSLIMNYGLYKKMEIYRAKPATKQEMCQFHTDEYIDFLSRVSPDNLDMFAKEQIKFNVGDDCPVFDGLFEYCGISGGGSMEGAARLNRGKCDIAINYAGGLHHAKKSEASGFCYLNDIVLGIIELLRYHPRVLYIDIDVHHGDGVEEAFYTTDRVMTCSFHKYGEFFPGTGELRDIGVGKGKYHSVNVPLRDGIDDQTYKSIFEPVITKIMEWYQPSAIVLQCGGDSLSGDRLGCFNLSMRGHANCVNFVKSFGVPMMVVGGGGYTMRNVARTWAYESGLLNEVALPDELPYNEYYEYYGPDYKLDVRPSNMYNANAPEFLNKILTNIVANLENTRHAPSVQMQDVPRDPEDLGDEEEDTPEAIDTKGRAATGA
>XP_025344570_Candida_haemuloni
MFVQMPFDDLKVDPNKKRRVAYFYDADVGNYAYGAGHPMKPHRIRMAHSLIMNYGLYKKMEIYRAKPATKQEMCQFHTDEYIDFLSRVSPDNLDMFAKEQVKFNVGDDCPVFDGLFEYCGISGGGSMEGAARLNRGKCDIAINYAGGLHHAKKSEASGFCYLNDIVLGIIELLRYHPRVLYIDIDVHHGDGVEEAFYTTDRVMTCSFHKYGEFFPGTGELRDIGVGKGKHYAVNVPLRDGIDDATYKSVFEPVISKIMDWYQPSAIVLQCGGDSLSGDRLGCFNLSMRGHANCVNFVKSFNVPLMVVGGGGYTMRNVARTWAYESGLLNEVNLPNELPYNEYYEYYGPDYKLDVRPSNMYNANAPEFMNKILTNIIANLENTKHAPSVQMNEIPRDAEDLGDEEEDSPMAIDTKGGSQQARDERVVPENEFYDEEDKDIGDRHIGPSETSTAGEKREANGASEGGNDEPATEKKEEEEKPQLTEDEQKEIDELNKEA
>XP_024712921_Candida_pseudohaemulonis
MFVQMPFDDLKVDPNKKRRVAYFYDADVGNYAYGAGHPMKPHRIRMAHSLIMNYGLYKKMEIYRAKPATKQEMCQFHTDEYIDFLSRVLPDNLDMFAKEQVKFNVGDDCPVFDGLFEYCGISGGGSMEGAARLNRGKCDIAINYAGGLHHAKKSEASGFCYLNDIVLGIIELLRYHPRVLYIDIDVHHGDGVEEAFYTTDRVMTCSFHKYGEFFPGTGELRDIGVGKGKHYAVNVPLRDGIDDATYKSVFEPVISKIMEWYQPSAIVLQCGGDSLSGDRLGCFNLSMRGHANCVNFVKSFNVPLMVVGGGGYTMRNVARTWAYESGLLNEVNLPNELPYNEYYEYYGPDYKLDVRPSNMYNANAPEFMNKILTNIIANLENTKHAPSVQMNDVPRDAEDLGDEDEDSPMAIDTKGGSQQARDERVVPENEFYDEEDKDAGDRHIGPSDPSAVEDKAPANGASENGTEPKPETQTEEKPLLTEEEQKEIDELNQEAQL
>XP_025335827_Candida_duobushaemulonis
MFVQMPFDDLKVDPNKKRRVAYFYDADVGNYAYGAGHPMKPHRIRMAHSLIMNYGLYKKMEIYRAKPATKQEMCQFHTDEYIDFLSRVSPDNLDMFAKEQVKFNVGDDCPVFDGLFEYCGISGGGSMEGAARLNRGKCDIAINYAGGLHHAKKSEASGFCYLNDIVLGIIELLRYHPRVLYIDIDVHHGDGVEEAFYTTDRVMTCSFHKYGEFFPGTGELRDIGVGKGKHYAVNVPLRDGIDDATYKSVFEPVISKIMEWYQPSAIVLQCGGDSLSGDRLGCFNLSMRGHANCVNFVKSFNVPLMVVGGGGYTMRNVARTWAYESGLLNEVNLPNELPYNEYYEYYGPDYKLDVRPSNMYNANAPEFMNKILTNIIANLENTKHAPSVQMNDVPRDAEDLGDEDEDSPMAIDTKGGSQQARDERVVPDNEFYDEEDKDAGVRHIGPSDPSAVEDKAPANGASENGTEPKPETQTEEKPSLTEEEQKEIDELNQEAQS
>XP_028888756_Candida_auris
MPFDDLKVDPTKKRRVAYFYDADVGNYAYGAGHPMKPHRIRMAHSLIMNYGLYKKMEIYRAKPATKQEMCQFHTDEYIDFLSRVSPDNLDMFAKEQVKFNVGDDCPVFDGLFEYCGISGGGSMEGAARLNRGKCDIAINYAGGLHHAKKSEASGFCYLNDIVLGIIELLRYHPRVLYIDIDVHHGDGVEEAFYTTDRVMTCSFHKYGEFFPGTGELRDIGVGKGKHYAVNVPLRDGIDDSTYKSVFEPVISKIMEWYQPSAIVLQCGGDSLSGDRLGCFNLSMRGHANCVNFVKSFNVPLMVVGGGGYTMRNVARTWAYESGLLNEVNLPSELPYNEYYEYYGPDYKLDVRPSNMYNANAPEFMNKILTNIIANLENTKHAPSVQMNDVPQDAEDLGDEEEDSPMAIDTKGGSQQARDERVVPDNEFYDEEDKDAGERYIGPSESSKVEKETPAAEPEHGAATTESNAQNSTEAKPETEKAQITEEEQKEIDELNKAAQS
>NP_014069_Saccharomyces_cerevisiae
MVYEATPFDPITVKPSDKRRVAYFYDADVGNYAYGAGHPMKPHRIRMAHSLIMNYGLYKKMEIYRAKPATKQEMCQFHTDEYIDFLSRVTPDNLEMFKRESVKFNVGDDCPVFDGLYEYCSISGGGSMEGAARLNRGKCDVAVNYAGGLHHAKKSEASGFCYLNDIVLGIIELLRYHPRVLYIDIDVHHGDGVEEAFYTTDRVMTCSFHKYGEFFPGTGELRDIGVGAGKNYAVNVPLRDGIDDATYRSVFEPVIKKIMEWYQPSAVVLQCGGDSLSGDRLGCFNLSMEGHANCVNYVKSFGIPMMVVGGGGYTMRNVARTWCFETGLLNNVVLDKDLPYNEYYEYYGPDYKLSVRPSNMFNVNTPEYLDKVMTNIFANLENTKYAPSVQLNHTPRDAEDLGDVEEDSAEAKDTKGGSQYARDLHVEHDNEFY
>XP_018219571_Saccharomyces_eubayanus
MVFEAKPFDPITVKPNDKRRVAYFYDADVGNYAYGAGHPMKPHRIRMAHSLIMNYGLYKKMEIYRAKPATKXEMCQFHTDEYIDFLSRVTPDNLEMFKRESVKFNVGDDCPVFDGLYEYCSISGGGSMEGAARLNRGKCDVAVNYAGGLHHAKKSEASGFCYLNDIVLGIIELLRYHPRVLYIDIDVHHGDGVEEAFYTTDRVMTCSFHKYGEFFPGTGELRDVGVGKGKNYSVNVPLRDGIDDATYRAVFEPVVKKIMDWYQPSAVVLQTGGDSLSGDRLGCFNLSMEGHANCVNYVKSFGIPMMVVGGGGYTMRNVARTWCFETGLLNNVVLDKDLPYNEYYEYYGPDYKLSVRPSNMFNVNTPEYLDKIMTNIFTNLENTKYAPSVQLNHTPRDAEDLGDVEEDSAEAKDTKGGSQYARDLHVEHDNEFY
>XP_033768639_Saccharomyces_paradoxus
MVYEATPFDPITVKPSDKRRVAYFYDADVGNYAYGAGHPMKPHRIRMAHSLIMNYGLYKKMEIYRAKPATKQEMCQFHTDEYIDFLSRVTPDNLEMFKRESVKFNVGDDCPVFDGLYEYCSISGGGSMEGAARLNRGKCDVAVNYAGGLHHAKKSEASGFCYLNDIVLGIIELLRYHPRVLYIDIDVHHGDGVEEAFYTTDRVMTCSFHKYGEFFPGTGELRDIGVGAGKNYAVNVPLRDGIDDATYRSVFEPVIKKIMEWYQPSAVVLQCGGDSLSGDRLGCFNLSMEGHANCVNYVKSFGIPMMVVGGGGYTMRNVARTWCFETGLLNNVVLDKDLPYNEYYEYYGPDYKLSVRPSNMFNVNTPEYLDKVMTNIFANLENTKYAPSVQLNHTPRDAEDLGDVEEDSAEAKDTKGGSQYARDLHVEHDNEFY
>XP_003675786_Naumovozyma_castellii
MVYENKPFDPITIKSSDTKKRVAYFYDADVGNYAYGSGHPMKPHRIRMTHSLVMNYGLYKKMEIYRAKPATKQEMCQFHTDEYIDFLSRVTPDNLEMFKKESVKFNVGDDCPVFDGLYEYCSISGGGSMEGAARLNRGKCDVAINYAGGLHHAKKSEASGFCYLNDIVLGIIELLRFHPRVLYIDIDVHHGDGVEEAFYTTDRVMTCSFHKYGEFFPGTGELRDTGVGKGKYYAVNVPLRDGIDDATYRNVFEPVIKRIMEWYQPSAVVLQCGGDSLSGDRLGCFNLSMQGHANCVNYVKSFGIPMMVVGGGGYTMRNVARTWCFETGLLNNVVLDQELPYNDYYEYYGPDYKLDVRPSNMFNVNSSEYLDKIMTSIFTNLENTKYAPSVELTNVPKDPEDLGDQEEDTAEAKDTKGGSQYARDQEVEHPNEFY
>XP_003671394_Naumovozyma_dairenensis
MVYENKPFDEIQVKPNDKKRVAYFYDADVGNYAYGSGHPMKPHRIRMTHSLIMNYGLYKKMEIYRAKPATKQEMCQFHTDEYIDFLSRVTPDNLELFKKESVKFNVGDDCPVFDGLYEYCSISGGGSMEGAARLNRGKCDVAINYAGGLHHAKKSEASGFCYLNDIVLGIIELLRYHPRVLYIDIDVHHGDGVEEAFYSTDRVMTCSFHKYGEFFPGTGELRDVGVGKGKYYAVNVPLRDGIDDATYRNVFEPVVKRIMEWYQPSAVVLQCGGDSLSGDRLGCFNLSMQGHANCVNYVKSFGIPMMVVGGGGYTMRNVARTWCFETGLLNNVVLDQELPYNDYYEYYGPDYKLDVRPSNMFNVNSPEYLDKIMTSIFVNLENTKYAPSVQLNNVPKDPEDLGDQEEDTAEAKDTKGGSQYARDKEVERTDELY
>XP_003955432_Kazachstania_africana
MVYEAKPFDPIAVKPNEKKRVAYFYDADVGNYAYGAGHPMKPHRIRMTHSLIMNYGLYKKMEIYRAKPATKQEMCQFHTDEYIDFLSRVTPDNLDMFKKESVKFNVGDDCPVFDGLYEYCSISGGGSMEGAARLNRGKCDIAINYAGGLHHAKKSEASGFCYLNDIVLGIIELLRYHPRVLYIDIDVHHGDGVEEAFYTTDRVMTCSFHKYGEFFPGTGELRDIGVGKGKNYAVNVPLRDGIDDATYKSVFEPVIGKIMEWYQPSAVVLQCGGDSLSGDRLGCFNLSMQGHANCVNYVKSFNIPMMVVGGGGYTMRNVARTWCFETGLLNNVVLDEELPYNDYYEYYGPDYKLNVRPSNMFNVNTPEYLDSILTSIFSNLENTKYAPSVQLNNVPKDPEDLGDVDEDTAEAMDTKGGSQFARDQEIEKENEFY
>XP_022462051_Kazachstania_naganishii
MVYENKPFDPITVRPNEKKRVAYFYDADVGNYAYGAGHPMKPHRIRMAHSLIMNYGLYKKMEIYRAKPATKQEMCQFHTDEYIDFLSRVTPDNLEMFKKESVKFNVGDDCPVFDGLYEYCSISGGGSMESAARLNRGKCDIAINYAGGLHHAKKSEASGFCYLNDIVLGIIELLRYHPRVLYIDIDVHHGDGVEEAFYTTDRVMTCSFHKYGEFFPGTGELRDIGVGKGQNYAVNVPLRDGIDDATYRSVFEPVVGKIMEWYQPSAVVLQCGGDSLSGDRLGCFNLSMQGHASCVNYVKSFNIPMMVVGGGGYTMRNVARTWCFETGLLNNVVLDAELPYNDYYEYYGPDYKLDVRPSNMFNVNTPEYLDHILSSIYKNLENTKYAPSVQLNHVPRDPENHGDTEEDTATAKDTKGGSQYARDQIIEPDNEFY
>XP_445032_Candida_glabrata
MVYESKPFDPITVKPNDKKRVAYFYDADVGNYAYGAGHPMKPHRIRMTHSLIMNYGLYKKMEIYRAKPATKQEMCQFHTDEYIDFLSRVTPDNLEMFKKESVKFNVGDDCPVFDGLYEYCSISGGGSMEGAARLNRGKCDVAINYAGGLHHAKKSEASGFCYLNDIVLGIIELLRYHPRVLYIDIDVHHGDGVEEAFYTTDRVMTCSFHKYGEFFPGTGELRDIGVGKGKYYAVNVPLRDGIDDATYRSVFEPVIGKIMEWYQPSAVVLQCGGDSLSGDRLGCFNLSMEGHANCVNYVKSFGIPMMVVGGGGYTMRNVARTWCFETGLLNNVVLDQELPYNEYYEYYGPDYKLDVRPSNMYNVNTPEYLDKILLGIFQNLENTKYAPSVQLNNVPNDPEDKGDEEEDTNEAKDTKGGSQYARDNMVQNDTEFY
>XP_004182235_Tetrapisispora_blattae
MVFEAKPFDPITVKPNDKKRVAYFYDADVGNYAYGAGHPMKPHRIRMTHSLIMNYGLYKNMEIYRAKPATKQEMCQFHTDEYIDFLSRVTPDNLDMFKKESVKFNVGDDCPVFDGLYEYCSISGGGSMEGAARLNRGKCDVAINYAGGLHHAKKSEASGFCFLNDIVLGIIELLRYHPRVLYIDIDVHHGDGVEEAFYTTDRVMTCSFHKYGEFFPGTGELRDTGVGNGKNYAVNVPLRDGIDDATYRSVFEPVISKIMEWYQPSAVVLQCGGDSLSGDRLGCFNLSMQGHANCVNFVKSFNIPMMVVGGGGYTMRNVARTWCFETGLLNNVILDSELPYNDYYEYYGPDYKLDVRPSNMFNVNTPEYLDKILTTIFSNLEHTKYAPSVQLNHVPRDPEDQGDVEEDSTEAKDTKGGSQYARDQIVESTNEFY
>XP_003683549_Tetrapisispora_phaffii
MVYEAKPFDPIVVNPNNKKRVAYFYDADVGNYAYGAGHPMKPHRIRMTHSLVMNYGLYKKMEIYRAKPATKQEMCQFHTDEYIDFLSRVTPDNLDMFKKESVKFNVGDDCPVFDGLFEYCSISGGGSMEGAARLNRGKCDVAINYAGGLHHAKKSEASGFCYLNDIVLGIIELLRYHPRVLYIDIDVHHGDGVEEAFYTTDRVMTCSFHKYGEFFPGTGELRDVGIGKGKNYAVNVPLRDGMDDATYRSVFESVISKIMEWYQPSAVVLQCGGDSLSGDRLGCFNLSMRGHANCVNFVKSFNIPMMVVGGGGYTMRNVARTWCFETGLLNNVILDEDLPYNDYYEYYGPDYKLDVRPSNMFNVNSPEYLDKILTSIYSNLENTKYAPSVQLNHVPRDTEDLGDVEEDSREAMDTKGGSQYARDHIVEGDNEFY
>XP_001643163_Vanderwaltozyma_polyspora
MVYEAKPFDPIVVKPNDKKRVAYFYDADVGNYAYGAGHPMKPHRIRMTHSLVMNYGLYKKMEIYRAKPATKQEMCQFHTDEYIDFLSRVTPDNLDMFKKESVKFNVGDDCPVFDGLYEYCSISGGGSMEGAARLNRGKCDVAINYAGGLHHAKKSEASGFCYLNDIVLGIIELLRYHPRVLYIDIDVHHGDGVEEAFYTTDRVMTCSFHKYGEFFPGTGELRDTGVGKGKNYAVNVPLRDGIDDATYRAVFESVISKIMEWYQPSAVVLQCGGDSLSGDRLGCFNLSMRGHANCVNFVKSFGIPLMVVGGGGYTMRNVARTWCFETGLLNNVILDEDLPYNDYYEYYGPDYKLDVRPSNMYNVNSPDYLDKILTAIHSNLESTKYAPSVQLNHVPHDLEDKGDEEEDTKEAIDTKGGSQYARDQIVEKDNEFY
>XP_003678570_Torulaspora_delbrueckii
MVYEAKPFDPITVKPNEKRRVAYFYDADVGNFSYGQYHPMKPHRIRMAHSLIMNYGLYKKMEIYRAKPATKQEMCQFHTDEYIDFLSRVTPDNLELFKKESVKFNVGDDCPVFDGLYEYCSISGGGSMEGAARLNRGKCDVAINYAGGLHHAKKAEASGFCYLNDIVLGIIELLRYHPRVLYIDIDVHHGDGVEEAFYTTDRVMTCSFHKYGEFFPGTGELRDIGVGSGKYYAVNVPLRDGIDDATFRNVFEPVVGKIMEWYQPAAVVLQCGGDSLSGDRLGCFNLSMRGHANCVNYVKSFGIPMMVVGGGGYTMRNVARTWCFETGLLNNVILDSELPYNDYYEYYGPDYKLDVRPSNMYNVNTPEYLDKIVRSIFENLENTKYAPSVQLNNVPKDPEDLGDVAEDTAQAKDTKGGSQYARDQQIEQDNEFY
>XP_037142663_Zygotorulaspora_mrakii
MYEAKPFDEITVRPNEKRRVAYFYDADVGNYAYGAGHPMKPHRIRMAHSLIMNYGLYKKMEIYRAKPATKQEMCQFHTDEYIDFLSRVTPDNLEMFKKESVKFNVGDDCPVFDGLYEYCSISGGGSMEGAARLNRGKCDIAINYAGGLHHAKKAEASGFCYLNDIVLGIIELLRYHPRVLYIDIDVHHGDGVEEAFYTSDRVMTCSFHKYGEFFPGTGELRDTGVAKGKYYSVNVPLRDGIDDATFRNLFEPVIGKIMEWYQPAAVVLQCGGDSLSGDRLGCFNLSMRGHANCVNYVKSFGIPLMVVGGGGYTMRNVARTWCFETGLLNNVILDSELPYNDYYEYYGPDYKLDVRPSNMFNVNTSEYLEKVLSSVIENLENTKYAPSVQMNEVPRDPEDLGDVEEDTAEAIDTKGGSQYARDQLIEKQNEFY
>XP_002495808_Zygosaccharomyces_rouxii
MVYEAKPFDPITVNPRDKKRVAYFYDADVGNYNYGAGHPMKPHRIRMTHSLIMNYGLYKKMEIYRAKPATKQEMCQFHTDEYIDFLSRVTPDNLDMFKKESVKFNVGDDCPVFDGLYEYCSISGGGSMEGAARLNRGKCDVAINYAGGLHHAKKTEASGFCYLNDIVLGIIELLRYHPRVLYIDIDVHHGDGVEEAFYTTDRVMTCSFHKYGEFFPGTGELRDTGVGKGKYYAVNVPLRDGIDDATYKSVFEPVVSRIMEWYQPSAVVLQCGGDSLSGDRLGCFNLSIRGHANCVNFVKSFGLPMMIVGGGGYTMRNVARTWCFETGLLNNVILDSELPYNDYYEYYGPDYKLDVKPSNMFNVNNPEYLDKILESVFANLERTKYAPSVQLNNVPRDLEDPGDVEEDTEEAKDTKGGSQYARDQIVEPDNEFY
>XP_003644587_Eremothecium_cymbalariae
MVFVQKPFDDLTVNSSQKKRVAYFYDADVGNYAYGAGHPMKPHRIRMTHSLIMNYGLYKKMEIYRAKPATKQEMCQFHTDEYIDFLSRVTPDNLDMFQKESVKFNVGDDCPVFDGLYEYCSISGGGSMEGAARLNRGKCDVAINYAGGLHHAKKSEASGFCYLNDIVLGIIELLRYHPRVLYIDIDVHHGDGVEEAFYTTDRVMTCSFHKYGEFFPGTGELRDTGVGKGKYYSVNVPLRDGIDDATYKSVFEPVIGKIMEWYQPSAVVLQCGGDSLSGDRLGCFNLSMRGHANCVNYVKSFGIPMMVVGGGGYTMRNVARTWAFETGLLNNIVLDEELPYNDYYEYYGPDYKLDVRPSNMFNVNSPEYLDKVLMAIINNLEHTKYAPSVQLNHVPRDPEDLGDVEEDTHEAKDTLGGSQFARDQIVEKENEFY
>NP_987061_Eremothecium_gossypii
MVFVQKPFDELTVNSSQKKRVAYFYDADVGNYAYGAGHPMKPHRIRMTHSLIMNYGLYKKMEIYRAKPATKQEMCQFHTDEYIDFLSRVTPDNLDMFQKESVKFNVGDDCPVFDGLYEYCSISGGGSMEGAARLNRGKCDVAINYAGGLHHAKKSEASGFCYLNDIVLGIIELLRYHPRVLYIDIDVHHGDGVEEAFYTTDRVMTCSFHKYGEFFPGTGELRDTGVGKGKYYSVNVPLRDGIDDATYKSVFEPVIGKIMEWYQPSAVVLQCGGDSLSGDRLGCFNLSMRGHANCVNYVKSFGIPMMVVGGGGYTMRNVARTWAFETGLLNNVLLDEELPYNDYYEYYGPDYKLDVRPSNMFNVNSPEYLDKVLASIFSNLEHTKYAPSVQLNHVPRDPEDEGDVEEDTSEAKDTRGGSQFARDQIVEKENEFY
>XP_454037_Kluyveromyces_lactis
MVYEAKPFDPITVKANEKKRVAYFYDADVGNYAYGAGHPMKPHRIRMTHSLIMNYGLYKKMEIYRAKPATKQEMCQFHTDEYIDFLSRVTPDNLDMFQKESVKFNVGDDCPVFDGLYEYCSISGGGSMEGAARLNRGKCDVAINYAGGLHHAKKSEASGFCYLNDIVLGIIELLRYHPRVLYIDIDVHHGDGVEEAFYTTDRVMTCSFHKYGEFFPGTGELRDTGVGKGKYYAVNVPLRDGIDDATYKSVFEPVIGKIMEWYQPSAVVLQCGGDSLSGDRLGCFNLSMKGHANCVNYMKSFGVPLMIVGGGGYTMRNVARTWAFETGILNNVILDEELPYNDYYEYYGPDYKLDVRPSNMYNVNTPEYLDKVLLNIFSNLEHTKYAPSVQLNHVPRDAEDKGDAEEDTAAAKDTRGGSQYARDITIENATEF
>XP_022674944_Kluyveromyces_marxianus
MVYETKPFDPITVKPNEKKRVAYFYDADVGNYAYGAGHPMKPHRIRMTHSLIMNYGLYKKMEIYRAKPATKQEMCQFHTDEYIDFLSRVTPDNLDMFQKESVKFNVGDDCPVFDGLYEYCSISGGGSMEGAARLNRGKCDVAINYAGGLHHAKKSEASGFCYLNDIVLGIIELLRYHPRVLYIDIDVHHGDGVEEAFYTTDRVMTCSFHKYGEFFPGTGELRDTGVGKGKYYAVNVPLRDGIDDATYKSVFEPVIGKIMEWYQPSAVVLQCGGDSLSGDRLGCFNLSMKGHANCVNYMKSFGVPLMIVGGGGYTMRNVARTWAFETGILNNVILDEELPYNDYYEYYGPDYKLDVRPSNMYNVNTPEYLDKVLMNIFSNLEHTKYAPSVQLNHVPKDPEDKGDEEEDTAAAKDTRGGSQYARDNTIEHENDF
>XP_022630949_Lachancea_lanzarotensis
MVYQAKPFDPITVKASGKNRVAYFYDADVGSFSYGSSHPMKPHRIRMTHSLIMNYGLYKKMEIYRAKPATKQEMCQFHSDEYIDFLSRVTPDNLEMFQKESVKFNVGDDCPVFDGLYEYCSISGGGSMEGAARLNRGKCDVAINYAGGLHHAKKSEASGFCYLNDIVLGIIELLRYHSRVLYIDIDVHHGDGVEEAFYTTDRVMTCSFHKYGEFFPGTGELRDTGVSKGRYYSVNVPLRDGIDDSTYKSVFEPVIGKIMEWYQPSAVVLQCGGDSLSGDRLGCFNLSMRGHANCVNYMKSFGVPMLVVGGGGYTMRNVSRTWAFETGILNNVILDENLPYNDYYEYYGPDYQLDVRPSNMFNVNTPEYLDKVLTGIFANLENTKFAPSVQVNDVPHDREDLGDVDEDTADAKDTRGGSQYARDAIIERDDEF
>XP_002555042_Lachancea_thermotolerans
MVYQQLPFDDLKVKSTNKERVAYFYDSDVSNYSYGASHPMKPARIRMAHSLVMNYGLYKKMEIYRAKPATKQEMCQFHSDEYIDFLSRVTPDNLEMFQKESVKFNVGDDCPVFDGLYEYCSISGGGSMEGAARLNRGKCDVAINYAGGLHHAKKSEASGFCYLNDIVLGIIELLRYHPRVLYIDIDVHHGDGVEEAFYTTDRVMTCSFHKYGEFFPGTGELRDTGVGKGKYYSVNVPLRDGIDDTTYKSVFEPVIGKIMEWYQPSAVVLQCGGDSLSGDRLGCFNLSMRGHANCVNYVKSFGIPMLVVGGGGYTMRNVARTWAFETGLLNNVILDQELPYNDYYEYYGPDYELDVRPSNMFNVNTPEYLDKILTGIFSNLENTKHAPSVQINNVPRDLEDHGDVEEDTADAKDTRGGSQYARDQLIEKDNEY
>XP_020059436_Aspergillus_aculeatus
MSTSLPPLDPITNGSGDRGKKVAYFYDSDVGNYAYVSGHPMKPHRIRMTHSLVMNYGLYKKMEIYRAKPASKYEMTQFHTDEYIDFLSKVTPDNMDSFAKEQSKYNVGDDCPVFDGLFEFCGISAGGSMEGAARLNRNKCDIAVNWAGGLHHAKKSEASGFCYVNDIVLGILELLRFKQRVLYVDIDVHHGDGVEEAFYTTDRVMTVSFHKYGEYFPGTGELRDIGVGQGKHYAVNFPLRDGIDDTSYKSIFEPVIKSVMEWYRPEAVVLQCGGDSLSGDRLGCFNLSMRGHANCVNFIKSFNLPTLILGGGGYTMRNVARTWAFETGILVGDNLTAELPYNDYYEYFAPDYELDVRPSNMDNANTKEYLDKIRTQVVENLKRTAFAPSVQMTDVPRESLVDGMDDEADAILDDLDEDENKDKRYTKRRFDQYIEKPGELSDSEDEDEAAANGVHRKPQSMKRRNQVNYRNLDVADSGPESGMATPVDASSIPDDDMDLTADTKMTEAPEPLTGAQGTPAAADLPARAEAATGADAMELAHDGLGDQAAPSAPISRQPSPKPQDEDTTMEDAGDEAPGPEQAESAPAAAEAENKGEDKKPSAEISAFENTAPEGSSAPAKSQSASTETTQQPETTEVANAKSAAASAEASEPKEKSPEAPKSDSTVPKAESETSDGAKEATKATQPDEPTKSED
>XP_001272841_Aspergillus_clavatus
MTALPPVDLDLSSASKDRGKKVAYFYDSDVGNYAYVSGHPMKPHRIRMTHSLVMNYGLYKKMEIYRAKPASRYEMTQFHTDEYIDFLSKVTPDNMDQFAKEQGRYNVGDDCPVFDGLFEFCGISAGGSMEGAARLNRNKCDIAVNWAGGLHHAKKSEASGFCYVNDIVLGILELLRFKQRVLYVDIDVHHGDGVEEAFYTTDRVMTVSFHKYGEYFPGTGELRDIGVGQGKNYAVNFPLRDGIDDVSYKSIFEPVISSVMEWYRPEAVVLQCGGDSLSGDRLGCFNLSMRGHANCVNFVKSFNLPTMIVGGGGYTMRNVARTWAFETGVLLGEVLGPELPYNDYYEYFAPDYELNVRPSNMDNANTKDYLDKIRAQVVENLKRTAFAPSVQMTDVPREPLLEGMDDEADAILDDLDEDENKDKRFTKRRFDQYIEKPGELSDSEDEEENAANGIHPKAAGLKRRNQANYRNADLDSGPNSGIATPQEASSIPDDEMDTTIDAKMGEALPPATDIAPTPSAAEPAPSADEKAVVESTEMAIDEPEETAASAVASRQPSPKMHDEDTTMEDAGEPVPEPEQSKQPEPSVETQEEEAKPETSAPETTATEPSPSAKISPASKETDASEKPETKVATDSSEVKTKETTPEISSDQQVVKPDQEAPKESEEAKQVTEKEPTSTQQPEEPAKSLE
>XP_001265903_Aspergillus_fischeri
MAAPPIDLDLNGSGDRSKKVAYFYDSDVGNYAYVSGHPMKPHRIRMTHSLVMNYGLYKKMEIYRAKPASKYEMTQFHTDEYIDFLSKVTPDNMDQFSKEQGRYNVGDDCPVFDGLFEFCGISAGGSMEGAARLNRNKCDIAVNWAGGLHHAKKSEASGFCYVNDIVLGILELLRFKQRVLYVDIDVHHGDGVEEAFYTTDRVMTVSFHKYGEYFPGTGELRDIGVGQGKHYAVNFPLRDGIDDISYKSIFEPVIRSVMEWYRPEAVVLQCGGDSLSGDRLGCFNLSMRGHANCVNFVKSFNLPTMILGGGGYTMRNVARTWAFETGILLGDSLGPELPYNDYYEYFAPDYELDVRPSNMDNANTKDYLDKIRAQVVENLKRTAFAPSVQMTDVPREPLVEGMDDEADAILDDLDEDENKDKRFTKRRFDQYIEKPGELSDSEDEEENAANGVLRKPQSLKRRNQINYRNVDLDSGLDSGVATPQDASSVPDDEMDTTADTKMAEAPLPESDVPPSPSAAGSTSRRDQKAAAEPTEMAVDGPEEVSASAAASRQQSPKPQDEDTTMEDAAVPVPETEQSEKPALPVEGQEEEKKQETPAPEKAAPEASSPVKASPIPGEKDVSDKPETNDATEPVEVKVKEKTPEAPTDQQAVKTEQGTSEEASENKASSQPTEVRTNQQPEEPEKGGE
>XP_041148101_Aspergillus_flavus
MTSLAPLDPINANGSDRGKKVAYFYDSDVGNYAYVSGHPMKPHRIRMTHSLVMNYGLYKKMEIYRAKPASKYEMTQFHTDEYIDFLSKVTPDNMDTYAKEQSKYNVGDDCPVFDGLFEFCGISAGGSMEGAARLNRNKCDIAVNWAGGLHHAKKSEASGFCYVNDIVLGILELLRFKQRVLYVDIDVHHGDGVEEAFYTTDRVMTVSFHKYGEYFPGTGELRDIGVGQGKYYAVNFPLRDGIDDVSYKSIFEPVIKSVMEWYRPEAVVLQCGGDSLSGDRLGCFNLSMRGHANCVNFIKSFNLPTLILGGGGYTMRNVARTWAFETGILVGDPLGSELPYNDYYEYFAPDYELDVRPSNMDNANTKEYLDKIRAQVVENLKRTSFAPSVQMTDVPRDPLVEGMDDEADAILDDLDEDENKDKRFTKRRFDQYVEKPGELSDSEDEEENAANGVRRQPGIMKRRNQVNYRNLDVESGLESGMATPADASSVPDDDMDTTADAKMGDAPQTETEAPATPSVAEPPSRAEEASAAVPTEMAIDGQEQAAPSAPISRQPSPKAQDEDITMEDAGNAAPETEQQEQSVAPSEAQAEEKKPAEEKPATDKPATEPSSPADAQAPQKESVEDSGPAEASEVAETVEITETKEKSPEAPKDVPEPAKAEQESPKEVKESTGEPQEKEPTKSEA
>XP_749474_Aspergillus_fumigatus
MAAPPIDLNLNGSGDRSRKVAYFYDSDVGNYAYVSGHPMKPHRIRMTHSLVMNYGLYKKMEIYRAKPASKYEMTQFHTDEYIDFLSKVTPDNMDQFSKEQGKYNVGDDCPVFDGLFEFCGISAGGSMEGAARLNRNKCDIAVNWAGGLHHAKKSEASGFCYVNDIVLGILELLRFKQRVLYVDIDVHHGDGVEEAFYTTDRVMTVSFHKYGEYFPGTGELRDIGVGQGKHYAVNFPLRDGIDDISYKSIFEPVIRSVMEWYRPEAVVLQCGGDSLSGDRLGCFNLSMRGHANCVNFVKSFNLPTMILGGGGYTMRNVARTWAFETGILLGENLGPELPYNDYYEYFAPDYELDVRPSNMDNANTKDYLDKIRAQVVENLKRTAFAPSVQMTDVPREPLVEGMDDEADAILDDLDEDENKDKRFTKRRFDQYIEKPGELSDSEDEEENAANGVLRKPQSLKRRNQINYRNVDLDSGLDSGVATPQEASSVPDDEMDTTADTKTVEAPLPESDVPPSPSATGSTSRRDEKAAAEPTEMAVDGPEEASASAAVSHQQSPKPQDEDTTMEDAAVSVPETGQSEKPALPVEGQEEEKKPETPALEKAAPEASPAVQASPIPGEKDVLDKPETNDATEPVEVKAKEKTPEAPTDQQAVKTEQGTSEEASENKSSSAPTEVRTNQQPEEPEKGGE
>XP_662097_Aspergillus_nidulans
MASGTSGPAGPPLDPIDLNVSGDRSKRVAYFYDSDVGNYAYVSGHPMKPHRIRMTHSLVMNYSLYKKMEIYRAKPASKFEMTQFHTDEYIDFLSKVTPDNMDAFAKEQSKYNVGDDCPVFDGLFEFCGISAGGSMEGAARLNRNKCDIAVNWAGGLHHAKKSEASGFCYVNDIVLGILELLRFKQRVLYVDIDVHHGDGVEEAFYTTDRVMTVSFHKYGEYFPGTGELRDIGVGQGKYYAVNFPLRDGIDDVSYKSIFEPVIKSVMEWYRPEAVVLQCGGDSLSGDRLGCFNLSMRGHANCVKYVKSFNLPTLIVGGGGYTMRNVARTWAFETGILVGDNLGSELPYNDYYEYFAPDYELDVRPSNMDNANTREYLDKIRTQVVENLKRTAFAPSVQMTDVPREPLVDGMDDEAEAALDDLDEDENKDKRFTKRRFDQYVEKPGELSDSEDEDENAANGVTRKPAHLKRRNQANYRLDLADSGVESGMATPQDASSVADEEMDTGTDVKITEAPGPEPDSEAQGTSSAAEPPSRAGNGSVDEPSEMIVDSKEPPRSVPVSRPVSPKPTDEDTAMEDADMPVPEVNQENTPEASQATQNKPAEGTPASESAVAKLTSQTKASFESNEGRKQLEPETVKEAGLAAVTTETKDKTPEAPRAGALPAVTAEQETTKQGEPSAEAQPEAAKE
>XP_001391860_Aspergillus_niger
MSNSLAPLDPITNGPADRNKKVAYFYDSDVGNYAYVSGHPMKPHRIRMAHSLVMNYGLYKKMEIYRAKPASKYEMTQFHTDEYIDFLSKVTPDNMDSFAKEQSKYNVGDDCPVFDGLFEFCGISAGGSMEGAARLNRNKCDIAVNWAGGLHHAKKSEASGFCYVNDIVLGILELLRFKQRVLYVDIDVHHGDGVEEAFYTTDRVMTVSFHKYGEYFPGTGELRDIGVGQGKHYAVNFPLRDGIDDVSYKSIFEPVIKSVMEWYRPEAVVLQCGGDSLSGDRLGCFNLSMRGHANCVNFVKSFNLPTMILGGGGYTMRNVARTWAFETGILVGDTLGAELPYNDYYEYFAPDYELDVRPSNMDNANTKEYLDKIRTQVVENLKRTAFAPSVQMTEVPREPLVEGMDDEADAILDDLDEDENKDKRFTKRRFDQYIEKPGELSDSDDEELAGANGVRRQPNALKRRNQVNYRNLDVNDSGLESGMATPQDASSLPDDDMDTTADAKMTEAPEPETEAQATPSAADAPSRADEASAAEQTEMAVDGPETTAASAPISRQPSPKPQDEDTTMVDAGEVAPETEKSEAAPEGAAEEEEEKKKPSEETPAADKPATEETPATKDESPAKETTEAADTAEAETKPAEASEPSETKDKTPEAAKDESGEAKSKEPSAEAAGATEAEKTEEASKTEE
>XP_015405119_Aspergillus_nomiae
MTSLAPLDPINANGSDRGKKVAYFYDSDVGNYAYVSGHPMKPHRIRMTHSLVMNYGLYKKMEIYRAKPASKYEMTQFHTDEYIDFLSKVTPDNMDTYAKEQSKYNVGDDCPVFDGLFEFCGISAGGSMEGAARLNRNKCDIAVNWAGGLHHAKKSEASGFCYVNDIVLGILELLRFKQRVLYVDIDVHHGDGVEEAFYTTDRVMTVSFHKYGEYFPGTGELRDIGVGQGKYYAVNFPLRDGIDDVSYKSIFEPVIKSVMEWYRPEAVVLQCGGDSLSGDRLGCFNLSMRGHANCVNFIKSFNLPTLILGGGGYTMRNVARTWAFETGILVGDPLGSELPYNDYYEYFAPDYELDVRPSNMDNANTKEYLDKIRVQVVENLKRTSFAPSVQMTDVPRDPLVEGMDDEADAILDDLDEDENKDKRFTKRRFDQYVEKPGELSDSDDEEESAANGVRRQPGVLKRRNQVNYRNLDVESGLESGIATPAEASSVPDDDMDTTADAKMGDAPQTETDAPATPSVAEPPSRADETSAAEQTEMAIDGQEQAAPSAPISRQPSPKTQDEDTTMEDVGDVAPETEQQEQSAAPSEAQAEEKKPAEEMPATDKPATEPPSPADAQAPQKESVEDSRPAEASEVVETVETTETKETSPKASNDVPEPAKTEQESPKEVKESTGEPQEQEPTKSEA
>XP_023091272_Aspergillus_oryzae 
MLTSTPFDSFSLNHASQSKRRVAYFYDSDVGNYAYVSGHPMKPHRMRMAHSLILNYGLYKKMEIYRAKPATKYEMTRFHSDEYIDFLFKVTPDTISKHLTEQVKYNFNDDNPVWDGLSEFCSISAGGSMEAAARLNNRKCDIAINWAGGLHHAKKSEANGFCYVNDIVLGILELLRFHPRVLYIDIDVHHGDGVEEAFYTTDRVMTVSFHQYGDFFPGTGDIGDIGVSEGKNHSVNVPLRPGMDDVSYSRVFQRVIKGVMDWYRPDAVVLQCGGDSLSGDRLGSFNLSMRGHANCVNYVKSFNLPTMLVGGGGYTMRNVARTWAFETGVVVGEEVGPDLPYDDFYGHQYYAPDYILDVKPSNMPNQNTDTYLTQVCTKVLDNIKKTMTFSPSVQMTDVPRYPLIPALDEEFEDIADDEDEDENKDLPVRE
>XP_040641704_Aspergillus_ruber
MSNLAPPLDPIINGLGDRNRKVAYFYDSDVGNYAYVSGHPMKPHRIRMAHSLVMNYGLYKKMEIYRAKPASKFEMTQFHTDEYIDFLSKVTPDNMDSFAKEQSKYNVGDDCPVFDGLFEFCGISAGGSMEGAARLNRNKCDVAVNWAGGLHHAKKSEASGFCYVNDIVLGILELLRFKQRVLYVDIDVHHGDGVEEAFYTTDRVMTVSFHKYGEYFPGTGELRDIGVGQGKNYAVNFPLRDGIDDISYKSIFEPVIKSVMEWYRPEAVVLQCGGDSLSGDRLGCFNLSMRGHANCVNFVKSFNLPTLVVGGGGYTMRNVARTWAFETGILLGENLEHQLPYNDYYEYFGPDYELDVRPSNMDNANTKEYLEKIRAQVVENLKRTAFAPSVQMTDVPRDPLVGGMDDEADAILDDEDEDENKDVRATRRRFDQYVEKPGELSDSEDEEENAANGIRRQPNSLKSKNHFSYKHLDAGDSGLDSGLATPRDESSIADEEADLMGDAKMTEAPEVETEGPRSPSAEPPSRAEEASAYEQSEMAIDKQEEESAAPAAVPTSVPVSRQPSPKVQDEDTTMEDARPPAPEPEQPVSTVPSEKQGEETKPAEEAVPSTDNPATETSSPPKPQSPAKEVFEPEGEKAEQPKGAETAEKTETAMPTESMETTTAPAATEAAEPEKVPEAPKDKLTSEKTGVEDPKATEESKDANNTEESEEASSELKPEEPAKNEE
>XP_040697050_Aspergillus_sydowii
MASGTSGPAGPPLDPINLNGASDRGKRVAYFYDSDVGNYAYVSGHPMKPHRIRMTHSLVMNYSLYKKMEIYRAKPASKFEMTQFHTDEYIDFLSKVTPDNMETYAKEQSKYNVGDDCPVFDGLFEFCGISAGGSMEGAARLNRNKCDIAVNWAGGLHHAKKSEASGFCYVNDIVLGILELLRFKQRVLYIDIDVHHGDGVEEAFYTTDRVMTVSFHKYGEYFPGTGELRDIGVGQGKYYAVNFPLRDGIDDVSYKSIFEPVIKSVMEWYRPEAVVLQCGGDSLSGDRLGCFNLSMRGHANCVNYVKSFNLPTLILGGGGYTMRNVARTWAFETGILVGDSLGSDLPYNDYYEYFAPDYELDVRPSNMDNANTREYLDKIRTQVVENLKRTAFAPSVQMTDVPRESLVDGMDDEAEAILDDLDEDENKDKRFTRRRFDQYIEKPGELSDSEDEDENAANGVSRKPDHLKRRNQVNYRLDLADSGVESGMATPQDASSVPDDEMDTGVDEKMTEAPEPVAGSEAQGTSSAAEAPSRADNGSVEEPSGMAIDTREPAPTSVPVSRPDSPKPDEDTAMEDAEATAPETEQKDTPAPSETKDDKPANETPAADNATESTPQTKAPSESNEGEEQKEPEATKEAEPTETGTTEGEKTTEAPQVDESPAVKPELATSKSKEPSAEPRPEAAQSEE
>XP_001218176_Aspergillus_terreus
MASLPPLDPITTTPADRNKKVAYFYDSDVGNYAYVSGHPMKPHRIRMTHSLVMNYGLYKKMEIYVTPDNMDSFAKEQSKYNVGDDCPVFDGLFEFCGISAGGSMEGAARLNRNKCDIAVNWAGGLHHAKKSEASGFCYVNDIVLGILELLRFKQRVLYIDIDVHHGDGVEEAFYTTDRVMTVSFHKYGEYFPGTGELRDIGVGHGKYYAVNFPLRDGIDDVSYKSIFEPVIKSVMEWYRPEAVVLQCGGDSLSGDRLGCFNLSMRGHANCVNFVKSFNLPTLILGGGGYTMRNVARTWAFETGILVGDNLGAELPYNDYYEYFAPDYELDVRPSNMDNANTKEYLDKIRAQVVENLKRTAFAPSVQMTDVPRDPLVEGMDDEADAIMDDLDEDENKDKRYTKRRFDQYVEKPGELSDSEDEEENAANGVRKPAGLKRRNQANFRNLDTGDSGLDSGVATPAEASSVPDDEMDTTADAKTTEPAPEPETEAAATPSAAEPPSRAKDASNAEQTEMAVDGKEPVAPSAPVSRPESPKAQDEDTTMEDAGEAEAAPEPEKTEQSEAPAPAVNDSLREENKPVEEIAMSEKTVQEPTEERAPEKAQSPPKEPTSQDGAQEAAEAEKVEELTEKMVEPQEKTPEAPKEEPAAEKTEPQAPADKKEPSPEKKAEEPAKSEE
>XP_022493052_Penicillium_arizonense
MAAEPISNGLLGSKNKKVAYFYDSDVGNYAYVSGHPMKPHRIRMTHSLVMNYGLYKKMEIYRAKPASKYEMTQFHTDEYIDFLSKVTPDNMDQFSKEQSRYNVGDDCPVFDGLFEFCGISAGGSMEGAARLNRNKCDVAVNWAGGLHHAKKSEASGFCYVNDIVLGILELLRFKQRVLYVDIDVHHGDGVEEAFYTTDRVMTVSFHKYGEYFPGTGELRDIGVGQGKHYAVNFPLRDGINDTSYKSIFEPVIKSVMEWYRPEAVVLQCGGDSLSGDRLGCFNLSMRGHANCVNFIKSFDLPTLILGGGGYTMRNVARTWAYETGILVGEGLESELPYNDYYEYFAPDYELDVRPSNMDNANTKEYLDKIRNQVVENLKRTAFAPSVQMTDVPRNPILDGMDDEADDVMDDLDEDENKDKRYTQRRFDQYTEKAGELSDSEDEEENAANGVRRQPGAIRRRNQVNYRNLEPDSGLDSGMATPQDASSAAEGEMDSTLDAQMADVPRTEPEATSTAPQAEDTPATDADRMMLETEEQGASTTSQLQSPALNDEDTMMEDAVAGPTASEQAPVEGDGKKTEETSPAQGSAPSPTRIQSPPRHAAEPTSEKAEAPSAEASAPAADTNATKEEKPASTEDLKKEE
>XP_014531382_Penicillium_digitatum
MALEPISDRLLGSKNKKVAYFYDSDVGNYAYVSGHPMKPHRIRMTHSLVMNYGLYKKMEIYRAKPASKYEMTQFHTDEYIDFLSKVTPDNMDHFSKEQSRYNVGDDCPVFDGLFEFCGISAGGSMEGAARLNRNKCDIAVNWAGGLHHAKKSEASGFCYVNDIVLGILELLRFKQRVLYVDIDVHHGDGVEEAFYTTDRVMTCSFHKYGEYFPGTGELRDIGVGQGKNYAVNFPLRDGITDVTYKSIFEPVIKSVMEWYRPEAVVLQCGGDSLSGDRLGCFNLSMRGHANCVNFVKSFDLPTLVLGGGGYTMRNVARTWAYETGILVGEPLGSELPYNDYYEYFAPDYQLDVRPSNMDNANTREYLDKIRNQVVENLKRTAFAPSVQMTDVPRNPILDGMDDEADDVMDDLDEDENKDKRFTQRRFDQRTEKAGELSDSEDEAENAANGVRRQPGATRRRNQVNYRNLEPDSGLDSGMATPQDGSSAADGEMDFAIDSKMTDAPRTEPEAPDADHTAIESEEQEASTASQHQSPPTHDEDITMEDAAVAEPIALEQASTQASIAEDKHPVEGSTASPVRAHSPPKEAAGHTIEKIVKASALTADNEATATKEENLEHMSEPKKEE
>XP_016593019_Penicillium_expansum
MALEPISDRLLGSKNKKVAYFYDSDVGNYAYVSGHPMKPHRIRMTHSLVMNYGLYKKMEIYRAKPASKYEMTQFHTDEYIDFLSKVTPDNMDHFSKEQSRYNVGDDCPVFDGLFEFCGISAGGSMEGAARLNRNKCDVAVNWAGGLHHAKKSEASGFCYVNDIVLGILELLRFKQRVLYVDIDVHHGDGVEEAFYTTDRVMTCSFHKYGEYFPGTGELRDIGVGQGKNYAVNFPLRDGITDVTYKSIFEPVIKSVMEWYRPEAVVLQCGGDSLSGDRLGCFNLILGGGGYTMRNVARTWAYETGILVGEPLGSELPYNDYYEYFAPDYQLDVRPSNMDNANTREYLDKIRNQVVENLKRTAFAPSVQMTDVPRNPILDGMDDEADDVMDDLDEDENKDKRFTQRRFDQRTEKAGELSDSEDEDENAANGVRRQPGAMRRRNQVNYRNLEPDSGLDSGMATPQDGSSAADGEMDFPLDTKMADVPRTEPEAPFAATEASRADETPMTDADNMAMESEEQEASTTSQHQSPPHHDEDTTMEDAAVAEPTISEQAPAQASIIEEKPLAEGSTASPSRAQSPPKEAAASTLEKSAEASAPTADLEATVTKEENLEHMAEPKKEE
>XP_040645685_Penicillium_griseofulvum
MALEPISDRLLGSKNKKVAYFYDSDVGNYAYVSGHPMKPHRIRMTHSLVMNYGLYKKMEIYRAKPASKYEMTQFHTDEYIDFLSKVTPDNMDHFSKEQSRYNVGDDCPVFDGLFEFCGISAGGSMEGAARLNRNKCDVAVNWAGGLHHAKKSEASGFCYVNDIVLGILELLRFKQRVLYVDIDVHHGDGVEEAFYTTDRVMTCSFHKYGEYFPGTGELRDIGVGQGKHYAVNFPLRDGITDVTYKSIFEPVIKSVMEWYRPEAVVLQCGGDSLSGDRLGCFNLSMRGHANCVNFVKSFDLPTLVLGGGGYTMRNVARTWAYETGILVGEPLGSELPYNDYYEYFAPDYQLDVRPSNMDNANTREYLDKIRNQVVENLKRTAFAPSVQMTDVPRNPMLDGMDDDADDVMDDLDEDENKDKRFTQRRFDQRTEKAGELSDSEDEEENAANGVRRQPGSMRRRNQVNYRNLEPDSGLDSGMATPQDGSSAADGEMDFALDSKVGDAPRTEPEAPFAAPEASHADETPMTDADNMAVESEEQEASTTSQRQSPPPHDEDTTMEDATATVAEPTTSEQAPAQVSMVEEKPLVAGSTTSPLRAQSPPKEAHDSTLEKSAEASAPTVDTAATATKEENLEHLAETKKEE
>XP_038929004_Penicillium_roqueforti
MALEPISDRLLGSKNKKVAYFYDSDVGNYAYVSGHPMKPHRIRMTHSLVMNYGLYKKMEIYRAKPASKYEMTQFHTDEYIDFLSKVTPDNMDHFVKEQSRYNVGDDCPVFDGLFEFCGISAGGSMEGAARLNRNKCDVAVNWAGGLHHAKKSEASGFCYVNDIVLGILELLRFKQRVLYVDIDVHHGDGVEEAFYTTDRVMTCSFHKYGEYFPGTGELRDIGVGQGKNYAVNFPLRDGITDVTYKSIFEPVIKSVMEWYRPEAVVLQCGGDSLSGDRLGCFNLSMRGHANCVNFVKSFDLPTLVVGGGGYTMRNVARTWAYETGILVGQPLGSELPYNDYYEYFAPDYQLDVRPSNMDNANTREYLDKICNQVVENLKRTAFAPSVQMTDVPRNPIVGGIDDEADDVMDDLDEDENKDKRFTQRRFDQRTEKTGELSDSEDEDENAANGIRRQPGVMRRRNQVNYRNLEPDSGLDSGMATPQDGSSTVDVEMDFGLDTKMANAPRTEPEAPSAALEASHADETPMTDADNMAMESEEHEASTTSQHQSPPPHDEDTTMEDASAVPEATTSEQAPAQASVIEEKSVTEGSTASPVRAQSPTKEATDSTLERTAEASAPTADTEATATKEESLEHKTEPKKEE
>XP_002562221_Penicillium_rubens
MALEPISDRLLGSKNKKVAYFYDSDVGNYAYVSGHPMKPHRIRMTHSLVMNYGLYKKMEIYRAKPASKYEMTQFHTDEYIDFLSKVTPDNMDHFSKEQSRYNVGDDCPVFDGLFEFCGISAGGSMEGAARLNRNKCDVAVNWAGGLHHAKKSEASGFCYVNDIVLGILELLRFKQRVLYVDIDVHHGDGVEEAFYTTDRVMTCSFHKYGEYFPGTGELRDIGVGQGKNYAVNFPLRDGITDETYKSIFEPVIKSVMEWYRPEAVVLQCGGDSLSGDRLGCFNLSMRGHANCVNFVKSFDLPTLVLGGGGYTMRNVARTWAYETGILVGEPLGSELPYNDYYEYFAPDYQLDVRPSNMDNANTKEYLDKIRNQVVENLKRTAFAPSVQMTDVPRNPILDGMDDEADDVMDDLDEDENKDKRFTQRRFDQRTEKAGELSDSEDEDENAANGVRRQPGGMRRRNQVNYRNLEPDSGLDSGMATPQDGSSAADGEMDFALDAKMTDAPRTEPEAPFAGPQASHADQTPITDADNMAMESEEQEAPTASQHQSPHPHEEDTTMEDAAAVAEPTTSEQAPAKAPSTEEKSLVEGSAASPVRAQSPPKEAADSTLEKSAEASAPTVDTEATATKEENLEPMAEPKKEE
>XP_040816209_Penicillium_solitum
MALEPISDRLLGSKNKKVAYFYDSDVGNYAYVSGHPMKPHRIRMTHSLVMNYGLYKKMEIYRAKPASKYEMTQFHTDEYIDFLSKVTPDNMDHFSKEQSRYNVGDDCPVFDGLFEFCGISAGGSMEGAARLNRNKCDVAVNWAGGLHHAKKSEASGFCYVNDIVLGILELLRFKQRVLYVDIDVHHGDGVEEAFYTTDRVMTCSFHKYGEYFPGTGELRDIGVGQGKNYAVNFPLRDGITDVTYKSIFEPVIKSVMEWYRPEAVVLQCGGDSLSGDRLGCFNLSMRGHANCVNFVKSFDLPTLVLGGGGYTMRNVARTWAYETGILVGEPLGSELPYNDYYEYFAPDYQLDVRPSNMDNANTREYLDKIRNQVVENLKRTAFAPSVQMTDVPRNPILDGMDDEADDVMDDLDEDENKDKRFTQRRFDQRTEKAGELSDSEDEDENAANGVRRQPGASRRRNQVNYRNLEPDSGLDSGMATPQDGSSAADGEMDFALDANMGDAPRTEPEATFSAPEPSRADETPMTDADNMAIESEEQEASTTSQHQSPPHDEDATMEDAAVPEPTTSEQPPAQASITEEKPLVEGSTASPVRAQSPPKEAADSTLEKSAEASAPTADTEATATKEENLEHMTEPKKEE
>XP_022585780_Penicilliopsis_zonata
MSTLPPLDGLNLNGASDRNKKVAYFYDSDVGNYAYVSGHPMKPHRIRMTHSLVMNYGLYKKMEIYRAKPASKYEMTQFHTDEYIDFLSKVTPDNMDQFSKEQSKYNVGDDCPVFDGLFEFCGISAGGSMEGAARLNRNKCDIAVNWAGGLHHAKKSEASGFCYVNDIVLGILELLRFKQRVLYVDIDVHHGDGVEEAFYTTDRVMTVSFHKYGEYFPGTGELRDIGVGQGKYYAVNFPLRDGIDDVSYKSIFEPVIKSVMEWYRPEAVVLQCGGDSLSGDRLGCFNLSMRGHANCVKFVKSFNLPTMILGGGGYTMRNVARTWAFETGILVGDGLGPELPYNDYYEYFGPDYQLDVRPSNMDNANTKDYLDKIRTQVVENLKRTAFAPSVQMTDVPREPLVEGLDDEADAILDDLDEDENKDKRFTQRRFDKFVEKPGELSDSEDEQENAANGIRRQPGALKRRNQVNYRNPEESGLDSGLATPRDASSVADDEMDITADVKMGEPLEQDIEDRRSQSATELASKPKETPTAEEATGLTVDGQDKIPSASVSVQPTPAPQDDDIAMEDAAAVPPSEVEKAGESPSAAPEQGETSEETSVQGQAVERQPSPAKRQTPSKETTEPAETTDAEATVERSTEEPVSLIKEEEPSKETHSEEATEPPKSEEQLPH
>XP_016620942_Cladophialophora_bantiana
MAFAPVDVPSSYKREDKKRVAYFYDSDVGNYAYVSGHPMKPHRIRLAHSLVMNYGLYKKMEIYRAKPASKYEMTQFHTDEYIDFLAKVTPDNMDSYQKEQQKYNVGDDCPVFDGLFEFCGISAGGSMEGAARLNRQKADIAINWAGGLHHAKKSEASGFCYVNDIVLGIIELLRFHKRVLYIDTDVHHGDGVEEAFYTTDRVMTVSFHKYGEYFPGTGELRDIGVGSGKYYAVNFPLRDGIDDTSYKGIFEPVIRATMDYYQPSAVVLQCGGDSLSGDRLGCFNLSMRGHANCVRFVKSFNLPTLILGGGGYTMRNVARTWAYETGVLVGEYMQPNLPYNDYYEYYAPDYELDVRPSNMENANSREYLEKILGQVLENMKRTAHAPSVQMTDVPRESLGMNDEDEAALDDLDEDQNPDTRITQRKADKYIQKNGELSDSEDEEMEEVNGRPSAARKRRIMQNYRHIMDVGGNDSGVETESGTGTPQQVSSLPDEAADEMNVDEELDDKIGHQTPSPPSGEQRVNGSAAVSGLQSPDHHASAETADGDVEMGDADMPDGDAAPADEAEAARLTEAEPTTIVQQQRTPPDSPPTPEAEEPSPTLPSAVVPGTAMTDAEDSSIVTVPTIAAVPTKPDATGVTASEVAIKEEAVGDDEVAKAQEEGRIEREMANTAGEARTEAVAKVESDKAAEGQHQEIETTAETAADSPQGS
>XP_008729551_Cladophialophora_carrionii
MAFAPVDAPNHKREDKKRVAYFYDSDVGNYAYVSGHPMKPHRIRLAHSLVMNYGLYKKMEIYRAKPASKYEMTQFHTDEYIDFLAKVTPDNMDSYQKEQQKYNVGDDCPVFDGLFEFCGISAGGSMEGAARLNRQKADIAINWAGGLHHAKKSEASGFCYVNDIVLGIIELLRFHKRVLYIDIDVHHGDGVEEAFYTTDRVMTVSFHKYGEYFPGTGELRDIGVGLGKHYAVNFPLRDGIDDTSYKGIFEPVIRATMEYYQPSAVVLQCGGDSLSGDRLGCFNLSMKGHANCVQFVKSFNLPTLILGGGGYTMRNVARTWAFETGCLVGEQMTANLPYNDYYEYYAPDYELDVRPSNMDNANSREYLDKILTQVLENMKRTAHAPSVQMTDVPRDSLGMNDDDEAALDDLDEDENSDKRRTQRRADKYVQKNGELSDSEDEEMEIDGNGRPSGSRKRRVMQNYRHIMDVGGNDSGIETGSGMGTPQQASSLPDEAADEMNVDDDLERIGQPTPSPQNGENVNGAAPASGPQSPIHDTPAVDDGDVEMGDADAPNGHILAATAAQHELPHSMEEATSTVQQQRTPPDSPPTPGEEAPSPVAANATVAETTTHLAEDESAIAVPAPHLPPATTEPEATGATAEEAAIKQEVIGDDEAAKAREEGRMERELANAEGEAKTEAVAKVEAAEGDAEATIVERPAQGDGEPEAGSGPEAKQGS
>XP_016254733_Cladophialophora_immunda
MAFAPVDVLPHKREDKKRVAYFYDSDVGNYAYVSGHPMKPHRIRLAHSLVMNYGLYKKMEIYRAKPASKYEMTQFHTDEYIDFLAKVTPDNMDSYQKEQQKYNVGDDCPVFDGLFEFCGISAGGSMEGAARLNRQKADIAINWAGGLHHAKKSEASGFCYVNDIVLGIIELLRFHKRVLYIDTDVHHGDGVEEAFYTTDRVMTVSFHKYGEYFPGTGELRDVGVGSGKYYAVNFPLRDGIDDSSYKGIFEPVIRATMEYYQPSAVVLQCGGDSLSGDRLGCFNLSMRGHANCVRFVKSFNLPTLILGGGGYTMRNVARTWAYETGCLVGEYMPPNLPYNDYYEYYAPDYELDVRPSNMENANSREYLEKILGQVLENMKRTTHAPSVQMTDVPRESLGMNDEDEAALDDLDEDQNPDTRLTQRKADKYVQKNGELSDSEDEEMEEVNGRPSASRKRRIMQNYRHIMDVGGNDSGVETRSGTGTPQQASSLPDEAADEMNVDEDLDDKVNQQTPSPPNGEQQVNGSVVVSGLQSPDHLASAETADGDVEMGDADLPDGNAAPMDEAETARSTEADSTIIVQQQRTPPDSPPTPDAEEHSPNAHNTAAPETAMSDAEDSHTVTLATPLAVSAKPDAVGTPEAEAAIKQEAIGDDEVAKAQEEGRMERELANTEGEARTEAVTKAEASEPAEHQGQQGDAKTQTDVQEIPAETGADSAQGS
>XP_007747235_Cladophialophora_psammophila
MAFAPVDVPSSHKREDKKRVAYFYDSDVGNYAYVSGHPMKPHRIRLAHSLVMNYGLYKKMEIYRAKPASKYEMTQFHTDEYIDFLAKVTPDNMDSYQKEQQKYNVGDDCPVFDGLFEFCGISAGGSMEGAARLNRQKADIAINWAGGLHHAKKSEASGFCYVNDIVLGIIELLRFHKRVLYIDTDVHHGDGVEEAFYTTDRVMTVSFHKYGEYFPGTGELRDVGVGSGKYYAVNFPLRDGIDDTSYKGIFEPVIRATMDYYQPSAVVLQCGGDSLSGDRLGCFNLSMRGHANCVRFVKSFNLPTLILGGGGYTMRNVARTWAYETGVLVGEYMQPNLPYNDYYEYYAPDYELDVRPSNMENANSREYLEKILGQVLENMKRTAHAPSVQMTDVPRESLGMNDEDEAALDDLDEDQNPDTRITQRKADKYIQKNGELSDSEDEEMEEVNGRPSAARKRRIMQNYRHIMDVGGNDSGVETESGTGTPQQVSSLPDEAADEMNVDEELDDKVGHQTPSPSSGEQRVNGSAAVSGLQSPDHHASAETADGDVEMGDADMPDGDAAPADEAEAARLTEAEPTTMVQQQRTPPDSPPTPEAEEPSPTLPSAVVPGTAMTDAEDSSTVTVPTIAAVSTKPDATGATASEVAIKEEVVGDDEVGKAQEEGRMEREMANAEGEAQTEAAAKVESDEAAEGQHQGVETTAETAADSPQGS
>XP_018698387_Fonsecaea_erecta
MAFAPVDVLPHKREDKKRVAYFYDSDVGNYAYVSGHPMKPHRIRLAHSLVMNYGLYKKMEIYRAKPASKYEMTQFHTDEYIDFLAKVTPDNMDSYQKEQQKYNVGDDCPVFDGLFEFCGISAGGSMEGAARLNRQKADIAINWAGGLHHAKKSEASGFCYVNDIVLGIIELLRFHKRVLYIDTDVHHGDGVEEAFYTTDRVMTVSFHKYGEYFPGTGELRDIGVGSGKYYAVNFPLRDGIDDSSYKGIFEPVIRATMEYYQPSAVVLQCGGDSLSGDRLGCFNLSMRGHANCVRFVKSFNLPTLILGGGGYTMRNVARTWAYETGCLVGEYMPPNLPYNDYYEYYAPDYELDVRPSNMENANSREYLEKILGQVLENMKRTAHAPSVQMTDVPRDSLGMNDEDEAALDDLDEDQNPDTRITQRKTDKYVQKNGELSDSEDEDMEEVNGRPSASRKRRIIQNYRHIMDVGGNDSGMETRSGTGTPQQASSLPDEAADEMNVDEDLDDKVDQQTPTPPNGEQRLNGSTAASGLHSPDHHESAEAADGDIEMGDADMPDADAAPADEPEAARITEADSTINVQQQQTPPDSPPTPAAEEPSPSPANAVVPETAMPDAEESKPPASSTPLAVSEKPDAGDTAESETAIKQEVIGDDEAAKAQEEGRMERELANVEGEARTEAVAKVEAPEAPTEQAQQEDAQSHTSAHEAATETGVDSVQGS
>XP_022515225_Fonsecaea_monophora
MAFAPVDNLPLKREDKKRVAYFYDSDVGNYAYVSGHPMKPHRIRLAHSLVMNYGLYKKMEIYRAKPASKYEMTQFHTDEYIDFLAKVTPDNMDSYQKEQQKYNVGDDCPVFDGLFEFCGISAGGSMEGAARLNRQKADIAINWAGGLHHAKKSEASGFCYVNDIVLGIIELLRFHKRVLYIDIDVHHGDGVEEAFYTTDRVMTVSFHKYGEYFPGTGELRDIGVGSGKYYAVNFPLRDGIDDSSYKGIFEPVIRATMEYYQPSAVVLQCGGDSLSGDRLGCFNLSMRGHANCVRFVKSFNLPTLILGGGGYTMRNVARTWAFETGCLVGDFMQPNLPYNDYYEYYAPDYELDVRPSNMENANSREYLEKILSQVLENMKRTAHAPSVQMTDVPRDSLGMNDEDEAAIDDLDEDQNPDTRITQRKADKYVQKNGELSESEDEEMEELNGHPSASRKRRIIQNFRHIMDVGGNDSGVETRSGTGTPQQASSLPDEAADEMNVDDDLDDKVDQQTPSPANGEQRLNDSAGASGLQSPDHRVPAENADGDVEMGDAEAPDGDAAPADETEAVRPTEEESSIIIQQQRTPPASPPTPDAAEHSPNVPNTTVSDTAMADTEEGKSVTPPTTSTAPANSDATGTADPEAAIKQENIGDDEVAKTQEEGHVERESANVEGEARTEALAKVGISEATEDQGQRGDIKASPEIPETTTETGADSVQVS
>XP_016636050_Fonsecaea_multimorphosa
MAFAPVDNPPHKREDKKRVAYFYDSDVGNYAYVSGHPMKPHRIRLAHSLVMNYGLYKKMEIYRAKPASKYEMTQFHTDEYIDFLAKVTPDNMDSYQKEQQKYNVGDDCPVFDGLFEFCGISAGGSMEGAARLNRQKADIAINWAGGLHHAKKSEASGFCYVNDIVLGIIELLRFHKRVLYIDTDVHHGDGVEEAFYTTDRVMTVSFHKYGEYFPGTGELRDIGVGSGKYYAVNFPLRDGIDDSSYKGIFEPVIRATMEYYQPSAVVLQCGGDSLSGDRLGCFNLSMRGHANCVRFVKSFNLPTLILGGGGYTMRNVARTWAYETGCLVGEFMQPNLPYNDYYEYYAPDYELDVRPSNMENANSREYLEKILGQVLENMKRTAHAPSVQMTDVPRDSLGMNDEDEAALDDLDEDQNPDTRISQRKADSYVQKNGELSDSEDEEMEEVNGRPSASRKRRIMQNYRHIMDVGGHDSGMETRSGTGTPQQASSLPDEAADEMNVDEELDDKVDQQTPSPSNGEQQVNGSAAASGLQSPDHHESAENADGDVEMGDADMTDGNTAPAEEVEAAPITEEVSTIPVQQQRTPPDSPPTPDAEEHSPNVPNAAVPEMATSDAEDSTTVTQATALAVPVEPAAAGAADSEAAIKQEVIGDDEVAKAQEEGRMERELANAEGEARTEAAAKAEASEAVADQGQQGDTASHTNVQETTAETGTDSVEES
>XP_022505599_Fonsecaea_nubica
MAFAPVDNLPLKREDKKRVAYFYDSDVGNYAYVSGHPMKPHRIRLAHSLVMNYGLYKKMEIYRAKPASKYEMTQFHTDEYIDFLAKVTPDNMDSYQKEQQKYNVGDDCPVFDGLFEFCGISAGGSMEGAARLNRQKADIAINWAGGLHHAKKSEASGFCYVNDIVLGIIELLRFHKRVLYIDIDVHHGDGVEEAFYTTDRVMTVSFHKYGEYFPGTGELRDIGVGSGKYYAVNFPLRDGIDDSSYKGIFEPVIRATMEYYQPSAVVLQCGGDSLSGDRLGCFNLSMRGHANCVRFVKSFNLPTLILGGGGYTMRNVARTWAFETGCLVGDYMQPNLPYNDYYEYYAPDYELDVRPSNMENANSREYLEKILSQVLENMKRTAHAPSVQMTDVPRDSLGMNDEDEAAIDDLDEDQNPDTRITQRKADKYVQKNGELSDSEDEEMEELNGHPSASRKRRIIQNFRHIMDVGGNDSGVETRSGTGTPQQASSLPDEAADEMNVDDDLDDKVDQQTPSPANGEQRLNDSAGASGLQSPDHRVPAENADGDVEMGDAEAPDGDAAPADETEAVRPTEEDSTIIIQQQRTPPDSPPTPDAEEHSPNVPNATVPDTAMADTEEAKSLTPPTISTAPVNSDVTGTADPEAAIKQENIGDDEAAKTQEEGRMERESANVEGEARTEAIAKVGTFEATEDQGQGADVKASSDVQETTTETGADVAQGS
>XP_013285574_Fonsecaea_pedrosoi
MAFAPVDNLPLKREDKKRVAYFYDSDVGNYAYVSGHPMKPHRIRLAHSLVMNYGLYKKMEIYRAKPASKYEMTQFHTDEYIDFLAKVTPDNMDSYQKEQQKYNVGDDCPVFDGLFEFCGISAGGSMEGAARLNRQKADIAINWAGGLHHAKKSEASGFCYVNDIVLGIIELLRFHKRVLYIDIDVHHGDGVEEAFYTTDRVMTVSFHKYGEYFPGTGELRDIGVGSGKYYAVNFPLRDGIDDSSYKGIFEPVIRATMEYYQPSAVVLQCGGDSLSGDRLGCFNLSMRGHANCVRFVKSFNLPTLILGGGGYTMRNVARTWAFETGCLVGDFMQPNLPYNDYYEYYAPDYELDVRPSNMENANSREYLEKILSQVLENMKRTAHAPSVQMTDVPRDSLGMNDEDEAAIDDLDEDQNPDTRITQRKADKYVQKNGELSESEDEEMEELNGHPSASRKRRIMQNFRHIMDVGGNDSGVETRSGTGTPQQASSLPDEAADEMNVDDDLDDKVDQQTPSPANGEQRLNDSAGASGLQSPDHRVPAENADGDVEMGDAEAPDGDAAPADETEAVRPTEEDSSIIIQQQRTPPDSPPTPDAEEHSPNVPNATVSDTAMADTEEGKSVTPPTTSTAPANSDATGTADPEAAIKQENIGDDEVAKTQEGRVERESANVEGEARTEALAKVGISEATEDQGQREDVKASPEVPETTTETGADSVQVS
>XP_007760231_Cladophialophora_yegresii
MAFAPVDAPNHKREDKKRVAYFYDSDVGNYAYVSGHPMKPHRIRLAHSLVMNYGLYKKMEIYRAKPASKYEMTQFHTDEYIDFLAKVTPDNMDSYQKEQQKYNVGDDCPVFDGLFEFCGISAGGSMEGAARLNRQKADIAINWAGGLHHAKKSEASGFCYVNDIVLGIIELLRFHKRVLYIDIDVHHGDGVEEAFYTTDRVMTVSFHKYGEYFPGTGELRDIGVGLGKHYAVNFPLRDGIDDTSYKGIFEPVIRATMEYYQPSAVVLQCGGDSLSGDRLGCFNLSMKGHANCVQFVKSFNLPTLILGGGGYTMRNVARTWAFETGCLVGEQMTANLPYNDYYEYYAPDYELDVRPSNMDNANSREYLDKILTQVLENMKRTAHAPSVQMTDVPRDSLGMNDDEEAALDDLDEDENTDKRRTQRRADKYVQKNGELSDSEDDEMEIDGNGRPSGSRKRRVMQNYRHIMDVGGNDSGIETGSGMGTPQQASSLPDEAADEMNVDDDLERIGQPTPSPQNGENVNGAAAVAGPQSPVHDTPAVDDVDVEMGDADAPNGHILAATAAQHELPHPMEEATSTVQQQRTPPDSPPVPGDEEPSLVAVNATVAETTTHEAENESATAVPAPHVPPATTEPEATGATAEEAAIKQEVIGDDEAAKAREEGRMERELANAEAEAKTEAVAKVEAADGDAEATIVEQPAQGEGEPEAGSGPDPKQGS
>XP_016238849_Exophiala_spinifera
MSFAPVDPPKLKGDSKKRVAYFYDSDVGNYAYVSGHPMKPHRIRLAHSLVMNYGLYKHMEIYRAKPATKYEMTQFHTDEYIDFLAKVTPDNMDSYAKEQQKYNVGDDCPVFDGLFEFCGISAGGSMEGAARLNRQKADIAINWAGGLHHAKKSEASGFCYVNDIVLGIIELLRFHKRVLYIDIDVHHGDGVEEAFYTTDRVMTASFHKYGEYFPGTGELRDIGVGLGKHYAVNFPLRDGIDDSSYKSIFEPVIRAIMEFYQPEAVVLQCGGDSLSGDRLGCFNLSMKGHANCVNFVKSFNLPTLIVGGGGYTMRNVARTWAFETGCIVGEPMHPNLPYNDYYEYYAPDYELDVRPSNMDNANSREYLEKILVQVLDNLKRTAHAPSVQMTDVPRESLGMNDDDEAALDDLDEDQTGDIRMSQRRADKYVEKNGELSDSDEEVVEDSNGRHTNRKRRIMQNYRHIMDVGNDSGLDTGSGVDTPQQDSSLPGDEMNVDENLNDEIREILGEGPVPANGSVVASKSPSPPAVDTADGDIEMGEADAEPATTNSTQPADEESTITVQPQTAHQSTPPESPPVQQPDHNAVNGDKAASATTKREGSAEETSAAEPLAASSDQPDATGGPIEETAVKQEVVGDDDVAKAQDEGRLEREAANAEGEARTEAAARAEMDAEPEAEL
>XP_016266443_Exophiala_oligosperma
MSFAPVDPPKLKGDSKKRVAYFYDSDVGNYAYVSGHPMKPHRIRLAHSLVMNYGLYKQMEIYRAKPATKYEMTQFHTDEYIDFLAKVTPDNMDSYAKEQQKYNVGDDCPVFDGLFEFCGISAGGSMEGAARLNRQKADIAINWAGGLHHAKKSEASGFCYVNDIVLGIIELLRFHKRVLYIDIDVHHGDGVEEAFYTTDRVMTASFHKYGEYFPGTGELRDIGVGLGKHYAVNFPLRDGIDDASYKSIFEPVIRAIMEFYQPEAVVLQCGGDSLSGDRLGCFNLSMKGHANCVNFVKSFNLPTLIVGGGGYTMRNVARTWAFETGCLVGEPMHPNLPYNDYYEYYAPDYELDVRPSNMDNANSREYLEKILVQVLDNLKRTAHAPSVQMTDVPSQSLGMNDDDEAALDDLDEEQTGDIRVSQRRADKYVEKNGELSDSDEEVVEDSNGRLGSRKRRIIQNYRKITDVGNDSGLETGSGVETPQQDWSLPGDEMNVDESLNDEIRQILGGSAAPASGSAVASKPHSPAVAAAADGDVEMGDADAEPATTISPHAADEESTISVENKPAQQKTPPESPSAQQPTDGDMPASTTTKVEGAADDTRAVVVAASSGSQPDATGAPTEETAVKQEVAGDDEVAKAQEEGRLEREAANAKGEARTEAAARAEMDDGPEAEL
>XP_013321525_Exophiala_xenobiotica
MSFAPVDPPKLRDDSKKRVAYFYDSDVGNYAYVSGHPMKPHRIRLAHSLVMNYGLYKKMEIYRAKPATKYEMTQFHTDEYIDFLAKVTPDNMDSYQKEQQKYNVGDDCPVFDGLFEFCGISAGGSMEGAARLNRQKADIAINWAGGLHHAKKSEASGFCYVNDIVLGIIELLRFHKRVLYIDIDVHHGDGVEEAFYTTDRVMTVSFHKYGEYFPGTGELRDIGVGLGKHYAVNFPLRDGIDDSSYKGIFEPVIRATMEHYQPAAVVLQCGGDSLSGDRLGCFNLSMKGHANCVRFVKSFNLPTLILGGGGYTMRNVARTWAFETGTLVGEPMTPNLPYNDYYEYYAPDYELDVRPSNMDNANSKEYLEKILTQVLENLKRTAHAPSVQMTDVPRESLGMNDEDEAALDDLDEDQNADSRMSQRKADKYVEKNGELSDSEDEAMEAMDGHAGSRKRRIMVNYRHIMDVGGNDSGMETGSGIDTPQQGSSLPDDADEMNVDELDEKINLIPSPSAADMNGSAAVSGQHSPSAPAADDDIEMGDADAEGSAPTSAADALLAEEESTITVQPQAQQQQTPPESPPAQEAEQLATTSGDTALTATEGEAAMVDPAAVTLTATATTEPDATGASIEEAAIKQEVTGDDEVAKAQEEGRMEREAVNAEGEARTEAVARAETDGRPEDEL
>XP_007721290_Capronia_coronata
MSFAPVDPPKVRDDSKKRVAYFYDSDVGNYAYVSGHPMKPHRIRLAHSLVMNYGLYKKMEIYRAKPASKYEMTQFHTDEYIDFLAKVTPDNMDAYQKEQQKYNVGDDCPVFDGLFEFCGISAGGSMEGAARLNRQKADIAINWAGGLHHAKKSEASGFCYVNDIVLGILELLRFHKRVLYIDIDVHHGDGVEEAFYTTDRVMTASFHKYGEYFPGTGELRDVGVGSGKYYAVNFPLRDGIDDSSYKGIFEPVIRATMEFYQPSAVVLQCGGDSLSGDRLGCFNLSMRGHANCVRFVKSFNLPTLIVGGGGYTMRNVARTWAFETGTLVGEDMQANLPYNDYYEYYAPDYELDVRPSNMENANSREYLEKILMQVLENMKRTAHAPSVQMTDVPRESLGMNDDDEAALDDMDEDENPDKRITQRKADKYIEKNGELSDSEDEDMTGVNGHMSNRKLRAAQNYRHILDVGGNDSGVETGSALDTPQPGSSIPDDGDEMNVDNHDLEDKPAQSPINPTQEPNGSAAASRPQSPNPAPAPAPASASFDDGDVEMGDADADAENAVPATAADTSAQANAPNPPPVEEESTITVQQQQTPPASPPVPPQEESAHAPTTETPEQAPETVAQTEEPIPHTAPIVAPSATTEPEATGATAEEAAIKEEVVADDEVAKAQEEGRMEREVANAEGEARTEAAAKADE
>XP_007728929_Capronia_epimyces
MSFAPVDPPKLRDDSKKRVAYFYDSDVGNYAYVSGHPMKPHRIRLAHSLVMNYGLYKKMEIYRAKPASKYEMTQFHTDEYIDFLAKVTPDNMDSYQKEQQKYNVGDDCPVFDGLFEFCGISAGGSMEGAARLNRQKADIAINWAGGLHHAKKSEASGFCYVNDIVLGILELLRFHKRVLYIDIDVHHGDGVEEAFYTTDRVMTVSFHKYGEYFPGTGELRDVGVGSGKYYAVNFPLRDGIDDASYKGIFEPVIRGTMEFYQPSAVVLQCGGDSLSGDRLGCFNLSMRGHANCVRFVKSFNLPTLIVGGGGYTMRNVARTWAFETGTLVGENMEANLPYNDYYEYYAPDYELDVRPSNMENANSREYLEKILIQVLENMKRTAHAPSVQMTDVPRESLGMNDDEEAALDDMDEDENPDKRITQHKADKYVEKNGELSDSDDEDMTGVNGHMSSRKIRATRNYRHILDVGGNDSGVETGSASGTPQQGSSITDDADEMNVDELEDQPAQSSTSHNLATEANGSAAVSGQESPGRAPAPAELDGDIEMGEAETDAEVPATNTNAPDSLPVEEESTITVQQQQTPPESPPTPQQDESTPLTTTETSTQAPQPVAPTEGQTTSPAVAPAAITEAEAPAATVEETAVKEEVIGDDEVAKAQEEGRKERETANAEGQARAEAAKAEE
>XP_009155541_Exophiala_dermatitidis
MSFAAAPVDPPKLRDDSKKRVAYFYDSDVGNYAYVSGHPMKPHRIRLAHSLVMNYGLYKKMEIYRAKPASKYEMTQFHTDEYIDFLAKVTPDNMDSYPKEQQKYNVGDDCPVFDGLFEFCGISAGGSMEGAARLNRQKADIAINWAGGLHHAKKSEASGFCYVNDIVLGILELLRFHKRVLYVDIDVHHGDGVEEAFYTTDRVMTVSFHKYGEYFPGTGELRDIGVGSGKYYAVNFPLRDGIDDNSYKGIFEPVIRATMEYYQPSAVVLQCGGDSLSGDRLGCFNLSMRGHANCVQFVKSFNLPTLIVGGGGYTMRNVSRTWAFETGCLVGENMQANLPYNDYYEYYAPDYELDVRPSNMENANSREYLEKILSQVVENMKRTAHAPSVQMTDVPRESLGMNDEDEAALDDMDEDENPDKRITQRKADKYVEKNGELSDSEDEDMTGMNGQTSRRKLRAAQNYRHIMDVGGNDSGVETGSALGTPAQGSSIPDADDADEMNVDEVEDKAEPSAANANTAAPEINGSAPNGTAAVSGPPSPRPASASAPAGDGDGDVEMGEADADGDAVIADANAAVDADVTQETTANANANAVAPDSLPPAVEEESTITVQQQQTPPESPPTPQQEEEPSAAPDTSNAATEAASEAPAPPPAVPAEAEQEPSTETATVSVPVPEVAPTATTEPEATGATAEEAAIKEEVTVGDEVAQAQEEGRMEREAVNAEGEARTEAAQKVEEES
>XP_013258001_Exophiala_aquamarina
MSSFAPVDSIRVNGEDSKKRVAYFYDSDVGNYAYVSGHPMKPHRIRLAHSLVMNYGLYKKMEIYRAKPASKYEMTQFHTDEYIDFLAKVTPDNMESYQKEQQKYNVGDDCPVFDGLFEFCGISAGGSMEGAARLNRQKADIAINWAGGLHHAKKSEASGFCYVNDIVLGIIELLRFHKRVLYIDIDVHHGDGVEEAFYTTDRVMTASFHKYGEYFPGTGELRDIGVGIGKYYAVNFPLRDGIDDASYKGIFEPVIKATMEYYQPSAVVLQCGGDSLSGDRLGCFNLSMKGHANCVRFVKSFNLPTLILGGGGYTMRNVARTWAFETGCLLGENMQANLPYNDYYEYYAPDYELDVRPSNMDNANSREYLEKILSQVLENMKRTAHAPSVQMTDVPRDSLGMNDDDEAAIDDLDEDENPDKRHTQRRSDKYVQKNGELSDSEDEDPDERQGRRQRVQANFRHIMDVGATDSGVETGSGVGTPMQGSSVPDDADEMNIDSVEQPVATPSPVNGPTNGSAAVSNPQSPAQAPAADDGDVEMEDAEEVEVEVNGDTAPATNHTTLPEEESTITVQQQRTPPDSPAQPQEQEVEQGEQPVSGPEPQTTISPTAPPLTTEPTEPATEAPSAPSPLAAAVEAIEEVAPPAEPEAVIKPEPEEAMDDIAKAQAAEEGLIERETANAEAEARTEEVSKAEESDKSETPVLVNEPRD
>XP_016225236_Exophiala_mesophila
MTSFAPVDSVRLNGDGSKKRVAYFYDSDVGNYAYVSGHPMKPHRIRLAHSLVMNYGLYKKMEIYRAKPASKYEMTQFHTDEYIDFLAKVTPDNMESYQKEQQKYNVGDDCPVFDGLFEFCGISAGGSMEGAARLNRQKADIAINWAGGLHHAKKSEASGFCYVNDIVLGIIELLRFHKRVLYIDIDVHHGDGVEEAFYTTDRVMTVSFHKYGEYFPGTGELRDIGVGLGKHYAVNFPLRDGIDDSSYKGIFEPVIRATMEYYQPEAVVLQCGGDSLSGDRLGCFNLSMKGHANCVEFVKSFHLPTLILGGGGYTMRNVARTWAFETGCLVGENMPPNLPFNDYYEYYAPDYELDVRPSNMDNANSREYLEKILSQVLENMKQTAHAPSVQMTDIPRDSLGLNDDDEAALDDLDEDENPDKRTTQRRRDKYVQKNGELSDSEDEDPEELQASRRRRAQVNYRNIMDVGQNDSGVETGSAMGTPMQGSSLPDDADEMNIDSVGNTNQPPSPANEPVVASVAPSEPPTAAPAAPAAPATDEDVEMQDADVNGTAPAPEAPPAEEESTITVQQQRTPPDSPAPPAESIVESEAGPATTTSVTAAPAAESAPSPAAEPTTEAAPAKTPSVEPTADTKTPEAAETTETTEAAEAAETTETAVKAEPGTKEAEPEDDLAKAQAAEEGLIERETANAEGEARTEQAAKAEEDEPKVDEVSTAKD
>XP_013267022_Rhinocladiella_mackenziei
MSFAPVDPPNLRQDNKKRVAYFYDSDVGNYAYVSGHPMKPHRIRLAHSLVMNYGLYKRMEIYRAKPASKYEMTQFHTDEYIDFLAKVTPDNMDSYQKEQQKYNVGDDCPVFDGLFEFCGISAGGSMEGAARLNRQKADIAINWAGGLHHAKKSEASGFCYVNDIVLGIIELLRFHQRVLYVDIDVHHGDGVEEAFYTTDRVMTVSFHKYGEYFPGTGELRDVGVGSGKYYAVNFPLRDGIDDSSYKGIFEPVIRATMEYYQPSAVVLQCGGDSLSGDRLGCFNLSMKGHANCVRFVKSFNLPTLILGGGGYTMRNVARTWAYETGCLVGEHMPANLPYNDYYEYYAPDYELDVRPSNMDNANSREYLEKILTQVLENMRRTAHAPSVQMTDVPRDSLGMNDDDEAALDDLDEDENPDKRITERKAEKYVQKNGELYDSDDEEMDDMNGRPSSRKRRALQNYRHIMDVGGNDSGMETNSGMGTPQQGSSLPDDADEMNVDELDDKAAPTPSPPAEAVNGSAAVSGPRSPAQPPAEDGDEDVEMREADANDEAPEATTDAQPIEEESTITVQQQRTPPASPPESHPQQEQEPTPATTTTVADEVPTDSANIAPAAPDPTPAPATEAATETDASTTPAITASETVTIEPEATDTMAEEAEIKKEITGDDEVAKAQEGGRMWREVANADGEARAEAATKAEE
>XP_017998287_Phialophora_attinorum
MSTSNGFAPVDAVKLASNNDGKRVAYFYDSDVGNFAYVSGHPMKPHRIRLAHSLVMNYGLYKKMEIYRAKPASKYEMTQFHTDEYIDFLAKVTPDNMESYQKEQQKYNVGDDCPVFDGLFDFCGISAGGSMEGAARLNRKKADIAINWAGGLHHAKKSEASGFCYVNDIVLGIIELLRFHKRVLYIDIDVHHGDGVEEAFYTTDRVMTVSFHKYGEYFPGTGELRDIGVGSGKYYSVNFPLRDGIDDSSYKGIFEPVIKATMDFYQPSAVVLQCGGDSLSGDRLGCFNLSMKGHANCVNYVKSFNLPTLILGGGGYTMRNVSRTWAYETGCLVGQNMQANLPYNDYYEYYAPDYELDVRPSNMDNANSREYLEKILSQVLENMRRTMNAPSVQMTDIPRESLGINDDEDAALDDLDEDMNADKRISDRQRDAHVDKEGELYDSEDEIMADGTNGRSPPGRDMERARLNYRDIRDPENGNGGDSGVDTGGSQPDTDVSMADDVAAEAADILSPGLPAAAPAEGETEAAAAEVKQEADTVADEGLLEKEVANAQGEAAAAAAELTEEAEAKLPD
>NP_595333_Schizosaccharomyces_pombe
MGFGKKKVSYFYDEDVGNYHYGPQHPMKPHRVRMVHNLVVNYNLYEKLNVITPVRATRNDMTRCHTDEYIEFLWRVTPDTMEKFQPHQLKFNVGDDCPVFDGLYEFCSISAGGSIGAAQELNSGNAEIAINWAGGLHHAKKREASGFCYVNDIALAALELLKYHQRVLYIDIDVHHGDGVEEFFYTTDRVMTCSFHKFGEYFPGTGHIKDTGIGTGKNYAVNVPLRDGIDDESYESVFKPVISHIMQWFRPEAVILQCGTDSLAGDRLGCFNLSMKGHSMCVDFVKSFNLPMICVGGGGYTVRNVARVWTYETGLLAGEELDENLPYNDYLQYYGPDYKLNVLSNNMENHNTRQYLDSITSEIIENLRNLSFAPSVQMHKTPGDFTFENAEKQNIAKEEIMDERV
```
