## Supplementary material for "Coding Sequence Insertions in Fungal Genomes are Intrinsically Disordered and can Impart Functionally-Important Properties on the Host Protein": fasta protein sequences: XP_715772.2_blasthits_fa.txt

```
>XP_715772_Candida_albicans
MSELSIKTIETKPFQDQKPGTSGLRKKVTVFQQPHYTENFIQSILDAIPEGSQGSTLVIGGDGRFYNDVVIQLIIKIAAANGVKKLILGQNGILSTPATSHVIRIKQATGGIILTASHNPGGPQNDLGIKYNLGNGGPAPESVTNKIYEISKQINQYKLIELPNVDLSKIGTIVEGPIEIEIIDSTKDYVDMLKSIFDFPLIKSFIDKATKEQDFKVLFDALNGVTGPYGYEIFVNELGLPESSIQNYKPLPDFGGLHPDPNLTYAHTLVERVDKENIAFGAASDGDGDRNMIYGAGTFVSPGDSVAIISEYADSIPYFQKQGVYGLARSMPTSGAIDLVAANKNLQCYEVPTGWKFFCSLFDAKKLSICGEESFGTGSNHIREKDGLWAIVAWLNVLAGYNKQNPQSKTSIEIVQNSFWEKYGRTFFTRYDYENVSSEGAQKLIDLLQSIVNEKSVGDELAPGYIIKQADNFSYTDLDGSVSSNQGLFIKFDNGLRFIVRLSGTGSSGATVRLYLEKHCDDKSKYHLKVDEYLTNEIQFVLELLKFKQFLNKEEPDVRT
>XP_002421847_Candida_dubliniensis
MSELSIKTIETKPFQDQKPGTSGLRKKVTVFQQPHYTENFIQSILDAIPEGAQNSTLVIGGDGRFYNDVVIQLIIKIAAANGVKKLILGQNGILSTPATSHVIRIRQATGGIILTASHNPGGPENDLGIKYNLGNGGPAPESVTNKIFEISKKLTQYKLIELPTVDLSKIGSIVIGPIEIEIIDSTKDYVDMLKSIFDFPLIKSFLDKATKEQDFKVLFDALNGVTGPYGYEIFINELGLPESSIQNYKPLPDFGGLHPDPNLTYAHTLVERVDKENIAFGAASDGDGDRNMIYGAGTFVSPGDSVAIISEYADSIPYFQKQGVYGLARSMPTSGAIDLVAANKNLQCYEVPTGWKFFCSLFDAKKLSICGEESFGTGSNHIREKDGLWAIVAWLNVLAGYNKQNPNSKTSIEIVQNSFWEKYGRTFFTRYDYENVSSEGAGQLMDLLQSIVNEKSVGDELSPGYIIKQADNFSYTDLDGSVSPNQGLFIKFTNGLRFIVRLSGTGSSGATVRLYLEKHCDDKSKYHLKVDEYLANEIQFVLELLKFKQFLNKEQPDVRT
>XP_002546038_Candida_tropicalis
MSDLSIKTIETKPFTDQKPGTSGLRKKVTVFKQPHYTENFIQSILDAIPEGAKDATLVVGGDGRYYNDVVIQLITKIAAANGVKKLILGQNGILSTPATSHVIRIREATGGIILTASHNPGGPANDLGIKYNLSNGGPAPESVTNKIFEVSKQLTNYKLIDLPEVDLSKIGTVTVGPIEVEIIDSTKDYVDMLKSIFDFPLIKSFITKATKEQDFKVLFDALNGVTGPYGYEIFVNQLGLPESSIQNFKPLPDFGGLHPDPNLTYAHTLVERVDKENISFGAASDGDGDRNMIYGAGTFVSPGDSVAIISEYADSIPYFKKQGIYGLARSMPTSGAIDLVAKNKGLQCYEVPTGWKFFCSLFDAKKLSICGEESFGTGSNHIREKDGLWAIVAWLNVLADFNQKNPESKTSIEIVQNKFWEKYGRTFFTRYDYENVSSEGANELMDLLASIVDSKKPGEELAPGYVIKEAANFSYTDLDGSVSPNQGLFIKFTNGLRFIVRLSGTGSSGATVRLYLEKHSDDKSSYQTKVDEFFANDIKFILELLKFKQFLGKEEPDVRT
>XP_003865869_Candida_orthopsilosis
MSDVKIETIDTKPFQDQKPGTSGLRKKVSVFQQPHYTENFIQAILDAIPEGSQDATLVIGGDGRYYNDVVIQLIIKIAAANGVKKVVLGQNGILSTPATSHVIRLLGATGGIILTASHNPGGPKNDLGIKYNLGNGGPAPESVTNKIFEISKTLSDYKLAQLDDVDISKIGQNKIGPIEVEVIDSTKDYVEMLKDIFDFPLIKSFLDKATKEEGFKVLFDALNGVTGPYGYKIFVEELGLPESSIQNYKPLSDFGGLHPDPNLTYAHTLVERVDKEGIAFGAASDGDGDRNMIYGAGTFVSPGDSVAIISEYADAIPYFKKQGIYGLARSMPTSGAIDLVAKDKGVDVYEVPTGWKFFCSLFDAKKLSICGEESFGTGSNHIREKDGLWAIVAWLNLLADYHKSNPGKPTSIEIVQNSFWDKYGRTFFTRYDYENVSSEGANKLINLLQSIVDERKAGDELAPGYTIKKAENFSYTDLDGSVSSKQGLFIKFTNGLRFIVRLSGTGSSGATVRLYLEKHSNDASTYKVKVDEYLAKDVEFVLNLLKFKQYLGKEEPDVRT
>XP_001527495_Lodderomyces_elongisporus
MSDFKVQTIETTPFSDQKPGTSGLRKKVTVFQQPHYTENFIQSILDAIPEGAKDATLVIGGDGRYYNDVVIQLIIQIAAANGVRKVILGQDGILSTPATSHVIRKYGATGGIILTASHNPGGPKNDLGIKYNLGNGGPAPESVTNKIFDISKTLKSYKIVELPKVDIHTITQGEEDAKKVGPIEVQVIDSTKDYVDMLKDIFDFDLIKKFLGESEKTGFKVLFDALNGVTGPYGYKIFVEELGLPETSIQNYVPKPDFGGLHPDPNLTYAHTLVDRVDKEKIAFGAASDGDGDRNMIYGAGTFVSPGDSVAIISEYADAIPYFKKQGIYGLARSMPTSGAIDLVAKDKGLEVYEVPTGWKFFCSLFDAKKLSICGEESFGTGSNHIREKDGLWAIVAWLNVLADYHSKNPDSDTSIEIVQNSFWDKYGRTFFTRYDYEEVSSEGANQLIDLLQNIVDTHKPGDELASGYVIKQAENFSYTDLDGSVSAKQGLFIKFENGLRFIVRLSGTGSSGATVRLYLEKHSNDKSQYKLSADEFFTKDVKFVLDLLKFKELLGKDEPDVRT
>XP_007373958_Spathaspora_passalidarum
MSDFTVQTIETTPFQDQKPGTSGLRKKVTVFKQPHYTENFIQAILDAIPEGAQDATLVVGGDGRYYNDVVIDLIIKIAAANGVKKLILGQGGVLSTPATSHVIRIRKATGGIILTASHNPGGPTNDLGIKYNLGNGGPAPESVTNKIFEISKKLTSYKLIDLPKVDITKIGESKVGPIDVEVIDSTKDYVDMLKSIFDFPLIKSFLDKATKEENFKVLFDALNGVTGPYGYEIFVNELGLPLESIQNYKPLPDFGGLHPDPNLTYAHTLVSRVDKEGIAFGAASDGDGDRNMIYGAGTFVSPGDSVAIIAEYADVIPYFKKQGVYGLARSMPTSGAIDLVAKDKGLNVYEVPTGWKFFCSLFDSDKLSICGEESFGTGSNHIREKDGLWAIVAWLNVLAGYAAKNPGSKTSIEIVQNSFWEKYGRTFFTRYDYENVSSEGANDLVKLLEGIVNSSKPGDELKPGFVVKEAANFSYTDLDGSVSSNQGLFIKFENGLRFIVRLSGTGSSGATVRLYLEKHSNDKSTYQLKVDQYLSKEVEFVLDLLKFKEFLGKEEPDVRT
>XP_043050435_Scheffersomyces_spartinae
MSVSIELVTTTPFSDQKPGTSGLRKKVTVFQQQHYTENFIQAILEAIPEGVEGSTLVIGGDGRYYNDVVIGKIIDIAAGNGVRKLIIGKDGILSTPATSHVIRIKEATGGIILTASHNPGGPKNDLGIKYNLANGGPAPELVTNKIFEVLKQLTNYKVAKGLPKFDITKVGDFKHGPLEIEVIDSTADYVTMLKEIFDFDLIKSFISSNSDFKLLFDSLHGVTGPYGEKIFIEELGLPQTSIQNQQALPDFGGLHPDPNLTYAHTLVERVDKENIAFGAASDGDGDRNMIYGAGTFVSPGDSVAIIAEYAKEAIPYFQKQGVYGLARSMPTSAAIDLVAKDKGLECYEVPTGWKFFCALFDSNKMSICGEESFGTGSNHVREKDGLWAIIAWLNVLAYYAKEHPDRPATINEIQTQFWNKYGRTFFTRYDFENVSSEGAGELVDLLADIVTKVKPGEDLDGRQVKEAANFSYTDLDGSVSANQGLFIKFSDGLRFVVRLSGTGSSGATVRLYLEKWTDDKLTYTEKADDYLSNDIKYVLNLLKFKQFLDRDEPDVKT
>XP_001383318_Scheffersomyces_stipitis
MSDFSVQTIATTAFTDQKPGTSGLRKKVTVFQQPHYTENFIQAILDAIPEGAQGATLVVGGDGRFYNDKVINLIAKIASANGVSKLILGQDGILSTPATSHVIRIRGATGGIILTASHNPGGPKNDLGIKYNLGNGAPAPESVTNKIYDVSKELTSYKLIDLPDIDLSKTQTVQLGPLEVEIIDSTSDYVAMLKDIFDFPLIKSFLETATKEQGFKVLFDSLNGVTGPYGYKIFVEELGLPLNSIQNYHPLPDFGGLHPDPNLTYAHTLVERVDKENIAFGAASDGDGDRNMIYGAGTFVSPGDSVAIISEYADSIPYFKKQGVYGLARSMPTSGAIDLVAKAKGLNVYEVPTGWKFFCNLFDADKLSICGEESFGTGSNHIREKDGLWAVVAWLNVLADYNVKNPESKTSISVVQNSFWKKYGRTFFTRYDYENVSSEGAAELINLLSSIVDSKKPGSSLADGYVVKEAANFSYTDLDGSVSSNQGLFIKFESGLRFIVRLSGTGSSGATVRLYLEKHSADESTYGLGVDQYLVDDIKFVLDLLKFKQFLGKDEPDVRT
>XP_020067346_Suhomyces_tanzawaensis
MSASIQTVPTTAFHDQKPGTSGLRKKVTVFKQQHYTENFIQAILDAIPEGSQDATLVVGGDGRYYNDHVIQLIIKIAAGNGVKKLIIGQDGLLSTPATSHIIRIKSATGGIILTASHNPGGPENDLGIKYNLGNGGPAPESITDKIYEFSTKLTHYKLVDLDEVDIGKIGTVQAGPLEIEIIDPVQDYVDMLKEIFDFPLMKSFVQKVKAQNFKVLFDALNGITGPYGRRVFVDELGLSEDSVQNSKPLPDFGGLHPDPNLTYAHTLVERVDKEGIAFGAASDGDGDRNMIYGAGTFVSPGDSVAIIAEYADSIPYFKKQGVYGLARSMPTSGAIDLVAKAKGLQVYEVPTGWKFFCSLFDAKKLSICGEESFGTGSNHIREKDGLWAIVAWLNVLADYHQKNPDSPTSIKVVQNSFWEKYGRTFFTRYDYENVSGEGAQKVIDLLTDVVNNKKQGDELAPGYVIKEADNFSYTDLDGSVSKNQGLFVRFESGLRFIVRLSGTGSSGATVRLYLEKYSDDKSTYQKKVDDFLADDVKFVLDLLKFKELLGRDEPDVRT
>XP_020073992_Hyphopichia_burtonii
MSVQSIATTPFQDQKPGTSGLRKKVSVFQQDHYTENFIQSILDAIPEGSKDSTLVIGGDGRYYNDHVIQLIIEIAAANQVSKLIIGENGILSTPATSHVIRIKNATGGIILTASHNPGGPQNDLGIKYNLGNGGPAPESVTNKIFEVSKKLDSYKLIKFDKVDLSKIGNFKVGNLDIEIIDSTKDYVDLLKSIFDFPLIKSFISKATNEQGFKILFDALNGVTGPYGEKIFVEELGLSKDSIQNYVPKPDFGGLHPDPNLTYAKTLVDRVDSENIAFGAASDGDGDRNMIYGAGTFVSPGDSVAIIAEYADSIPYFAKQGIYGLARSMPTSGALDLVAKDKNLNVYEVPTGWKFFCSLFDDKKLSICGEESFGTGSNHIREKDGVWAIVAWLNVLADYNQKFPNDKTSIATVQNKFWAKYGRTFFTRYDYENVSSEGANKIIDLLQSIVDSKKPGDELAQGFIIKQGENFSYTDLDGSVSSKQGLFIKFENGLRFIVRLSGTGSSGATVRLYLEKHSKDESTYHLPVDKYLSSEVKFVLDLLKFKEFLGKEEPDVRT
>XP_015467044_Debaryomyces_fabryi
MSESIQTIPTKPFQDQKPGTSGLRKKVQVFQQPNYTENFIQAILDAIPEGKKESTLVVGGDGRYYNDTVIQLIIKIAAANGVKKLIVGQNGILSTPATSHVIRIRKATGGIILTASHNPGGPNNDLGIKYNLANGGPAPESVTNKIFEISKDLDDYKIIALPEFDLSKIGSLQTGPIEVEVIDSTKDYVEMLKDTFDFAAIKKFLADATEKQDFKLLFDAMNGVTAPYGQQIFVEELGLPSSSVQNCKSLPDFGGLHPDPNLTYAKGLVDRVDKENIAFGAASDGDGDRNMIYGAGTFVSPGDSVAIIAEYADAIPYFVRNGVHGLARSMPTSGALDLVAKDKGLNIYEVPTGWKFFCNLFDAKKLSICGEESFGTGSDHIREKDGLWAIIAWLNVLADFDKKNPDKKTSVEIVQNSFWEKYGRTFFTRYDFENVSSKGANKIIELLTSIVENSPKGSKLADGYVVAEGDNFSYTDLDGSVSSNQGLFIKFENGLRFIVRLSGTGSSGATVRLYLEKHSSDASTYQTKVDDYLSKDIRFVLDLLKFNEFLGRDEPDVRT
>XP_457915_Debaryomyces_hansenii
MSESFQTVSTKPFQDQKPGTSGLRKKVQVFQQPNYTENFIQAILDAIPEGKNGSTLVIGGDGRYYNDTVIQLIIKISAANGIKKLIIGRNGILSTPATSHVIRIRGATGGIILTASHNPGGPNNDLGIKYNLANGGPAPESVTNKIFDVSKALDDYKIVALPEFDLSKIGSLQTGPIEVEIIDSTKDYVEMLKDTFDFNAIKKFLTDATEKQGFKLLFDAMNGVTAPYGQVIFVEELGLPSSSVQNCKSLPDFGGLHPDPNLTYAKGLVDRVDKENIAFGAASDGDGDRNMIYGAGTFVSPGDSVAIIAEYADAIPYFARNGVHGLARSMPTSGALDLVAKDKGLNIYEVPTGWKFFCNLFDAKKLSICGEESFGTGSDHIREKDGLWAIIAWLNVLADFDTKNPDKKTSVEIVQNSFWEKYGRTFFTRYDFENVSGKGANKIIELLTSIVENSPKGTKLADGYVVSEGDNFSYTDLDGSVSTNQGLFVKFENGLRFIVRLSGTGSSGATVRLYLEKHSSDASTYQTKVDDYLSQDIKFVLDLLKFNEFLGREEPDVRT
>XP_006690335_Yamadazyma_tenuis
MIVQTSPYLDQKPGTSGLRKKVTVFKQKHYSENFIQAILDAIPQGAQDATLVIGGDGRYYNDHIIQLIIRIGSANGVRKLIVGQNGILSTPATSHVIRIKGATGGIILTASHNPGGPTNDLGIKYNLENGGPAPESVTNKIFEVSKKISEIKIDEVEELDLSKIGVFKAGSLEVEIIDSTRDYVDMLKAIFDFSLIKSFISANPKFTVLFDALNGVTGPYGYEIFVKELGLPESSIQNFVPLPDFGGLHPDPNLTYAKTLVSKVDSDDISFGAASDGDGDRNMIYGAKTFVSPGDSVAIISEYADFIPYFKEQGIYGLARSMPTSAAIDLVAKAKGLNCYEVPTGWKFFCSLFDSKKLSICGEESFGTGSNHIREKDGLWAIIAWLNVLAGFNKLYPDEEPSIKSVQDKFWEKYGRTFFTRYDYENVDSDGANSIINILTKIIETKSSLPGYEIKESGNFSYTDLDGSVSSNQGLFIKFISGLRVVLRLSGTGSSGATIRLYFEKYSDDRSKKSQKVDEYLAEDVKYIIELLKFKQFIGREEPDVKT
>XP_001482275_Meyerozyma_guilliermondii
MSVQTVSTTPFGDQKPGTSGLRKRVKVFQQEHYTENFIQAILDAIPEGANGSALVIGGDGRYYNDHVIQLITRIAAANGVKKLIIGKDGILSTPATSHVIRIRKATGGIILTASHNPGGPNNDLGIKYNLSNGGPAPESVTNKIFEVSKNLKSYKISDVGSVDLGSIGTQTLGSIEVEIIDSTADYVAMLKDIFDFPLIKSFLNKDKDFKLLFDALNGVTGPYGYKIFVEELGLPESSVQNFEPKPDFGGLHPDPNLTYARTLVDRVDKENIAFGAASDGDGDRNMIYGAGTFVSPGDSVAIIAEYADFIPYFEKNGVFGLARSMPTSGALDLVAKDKKLNVYEVPTGWKFFCSLFDANKLSICGEESFGTGSNHIREKDGLWAIVAWLNVLAGFNKLHPEASASIKLVQDLFWEKYGRTFFTRYDFEEVPSDGANKLVSLLQSIVDENKEGTELAPGYVVQEGANFSYTDLDGSVSSNQGLFIKFKNGLRIIVRLSGTGSSGATVRLYLEKHSSDKSVANTPVDTYLKDDIDFVLKLLKFKEHLGKDEPDVKT
>XP_018714884_Metschnikowia_bicuspidata
MATTVPTTAFQDQKPGTSGLRKKVTVFQQPHYTENFIQAILNAIPEGAQDATLVVGGDGRYYNDHVIQLIIQIAAANNVKKVIVGENGILSTPATSHVIRVRGATGGIILTASHNPGGPKNDLGIKYNLANGGPAPESVTDKIYEESKTLSAYKIQKLDAIDISKIGVATAGPIEVEVIDSTADYVELMKDIFDFPLIKSFISQAEDFSVLFDALNGVTGPYGHKIFVEELGLSADSIQNCVPMADFGGLHPDPNLTYAKTLVDRVDNENIAFGAASDGDGDRNMIYGAGAFVSPGDSVAIIAEYADSIPYFKKQGVYGLARSMPTSGALDLVAKHKNLNVYEVPTGWKFFCSLFDAKKLSICGEESFGTGSNHIREKDGLWAICAWLNVLADFNQKFPEEKTSIKAVQEKFWEKYGRTFFTRYDYEEVSSEGAADLIKLLASIVEKESAGSELAPGYVIEEADNFSYTDLDGSVSKNQGLFIKFTNGLRFIVRLSGTGSSGATVRLYLEKHSSDASTYTLSVDSFLKDDVAFVLDLLKFKQFLNKEEPDVRT
>XP_002619264_Clavispora_lusitaniae
MFQTIATTPFQDQKPGTSGLRKKVTVFQQPHYTENFIQAILEAIPEGAENATLVIGGDGRYYNDHVIQLIVQIAAANGVSKLIVGQNGLLSTPATSHVIRSRHATGGIILTASHNPGGPKNDMGIKYNLANGGPAPESVTDRIFAISKKLVQYKLWPLDKVDLSKIGTFTAGPITIEVIDTTADYVELMKEIFDFPLIKKFVESSSDFSVVFDALNGITGPYGHRIFVEELGLPESSVQNCVPKPDFGGLHPDPNLTYARTLVDRVDKENIAFGAASDGDGDRNMIYGAGAFVSPGDSVAIIAEYADSIPYFKKQGVYGLARSMPTSGALDLVAKHKKLNVYEVPTGWKFFCSLFDAKKLSICGEESFGTGSNHIREKDGLWAICAWLNVLADFSVQFPEEKASIKNVQEKFWEKYGRTFFTRYDYEGVSSEGAEALVADFAKIVESSKPGTDLGSGHVVAEAGNFSYTDLDGSVSKNQGLFVKLTSGLRFIVRLSGTGSSGATVRLYLEKHTSDASKYGLGASEFLADDISFVVELLKFQHFLNKSEPDVRT
>XP_025343401_Candida_haemuloni
MSTVVKTTPFPDQKPGTSGLRKKVTVFERPHYTENFIQAILEAIPEGAQDATLVVGGDGRYYNDHVIQLIIEIAAANGVKKLIVGQNGLLSTPATSHVIRIRKATGGIILTASHNPGGPDKDMGIKYNLSNGGPAPESVTDKIFEISKSLTEYKTYKLDKVDISKVGSANIGPIEVEIIDPTADYVAFMKEIFDFPTIKNFIHTARDSQDFRVLFDALNGITGPYGYKIFVEELGLPESSVQNFVPKPDFGGLHPDPNLTYAETLVKKVDAENIAFGAASDGDGDRNMIYGAGAFVSPGDSVAIIAEYANAIPYFKNQGVYGLARSMPTSGALDLVAKDKNLNVYEVPTGWKFFCNLFDAKKLSICGEESFGTGSNHIREKDGLWAICAWLNVLADFNQKFPDEKTSIKAVQEKFWQKYGRTFFTRYDYEEVSSTGAAKLVELLASIVEKNQEGAELASGYTVKQAENFSYTDLDGSIAKNQGLFIKFTNGLRFIVRLSGTGSSGATVRLYLEKHSADPSTYNQPVDDFFSKDIAFILDLLKFKEFLGKDQPDVKT
>XP_024712220_Candida_pseudohaemulonis
MSSVVETKPFTDQKPGTSGLRKKVTVFQQENYTENFIQAILEAIPEGAQDATLVVGGDGRYYNDHVVQLIIEIAAANGVKKIIVGQNGLLSTPATSHIIRISKATGGIILTASHNPGGPDKDLGIKYNMANGGPAPESVTNKIYEISKSLTQYKTYKLDKVDLQNEGTRKAGPIEVEVINPTSAYVALMKDIFDFPLIKKFIHSAGESQGFKVLFDALNGITGPYGHKIFVEELGLPETSVQNFVPKPDFGGLHPDPNLTYAETLVSKVDAENIAFGAASDGDGDRNMIYGAGAFVSPGDSVAIIAEYADAIPYFKEQGVYGLARSMPTSGALDLVAKDKNLNVYEVPTGWKFFCNLFDAKKLSICGEESFGTGSNHIREKDGLWAICAWLNVLADFNQKYPNEKTSIKAVQEKFWQKYGRTFFTRYDYEEVSSEGAAKLVELLGSIVEQKKEGSELAPGYTVKEAANFSYTDLDGSVSKNQGLFIKFTNGLRFIVRLSGTGSSGATVRLYLEKHSADPSTYSEPVDNFFSKDISFILELLKFKEFLGKDQPDVKT
>XP_025337550_Candida_duobushaemulonis
MSSVVETKPFPDQKPGTSGLRKKVTVFQQENYTENFIQAILEAIPEGATLVVGGDGRYYNDHVVQLIIEIAAANGVKKIIVGQNGLLSTPATSHIIRITKATGGIILTASHNPGGPDKDLGIKYNMANGGPAPESVTNKIYEISKSLTQYKTYKLDKVDLQNEGTSKAGPIEVEVINPTSAYVALMKDIFDFPLIKKFIHSAGESQGFKVLFDALNGITGPYGHKIFVEELGLPETSVQNFVPKPDFGGLHPDPNLTYAETLVSKVDAENIAFGAASDGDGDRNMIYGAGAFVSPGDSVAIIAEYADAIPYFKEQGVYGLARSMPTSGALDLVAKDKNLNVYEVPTGWKFFCNLFDAKKLSICGEESFGTGSNHIREKDGLWAICAWLNVLADFNQKYPNEKTSIKAVQEKFWQKYGRTFFTRYDYEEVSSEGAAKLVELLGSIVEQKKEGSELAPGYTVKEAANFSYTDLDGSVSKNQGLFIKFTNGLRFIVRLSGTGSSGATVRLYLEKHSADPSTYSEPVDNFFSKDIAFILELLKFKELLGKDQPDVKT
>XP_028891614_Candida_auris
MSQVVETTPFLDQKPGTSGLRKKVTVFQQKHYTENFIQAILEAIPEGAQDATLVVGGDGRYYNDHVIQLIIEIAAANGVKKLIVGQNGLLSTPATSHVIRIKNATGGIILTASHNPGGPDKDMGIKYNLANGGPAPESVTNKIFEISKTLTHYKTYKFDKVDLGSIGTSKVGPIEVEIIDSTADYVALMKEIFDFDLIKKFIHSAGESQGFQVLFDALNGITGPYGQKIFVEELGLPQTSVQNCVPKPDFGGLHPDPNLTYAETLVSRVDAENIAFGAASDGDGDRNMIYGAGAFVSPGDSVAIISEYAEAIPYFKKQGVYGLARSMPTSGALDLVASDKGLNVYEVPTGWKFFCNLFDAKKLSICGEESFGTGSNHIREKDGLWAICAWLNVLADFNQKFPQEKTSIKAVQEKFWQKYGRTFFTRYDYEEVSSEGANKLVELLSSIVESKKEGSELAEGYVVKEAANFSYTDLDGSVSKNQGLFIKFTNGLRFIVRLSGTGSSGATVRLYLEKHSADPSTYNEPVDKFFSKDISFILNLLKFKEFLGKDEPDVKT
>NP_013823_Saccharomyces_cerevisiae
MSFQIETVPTKPYEDQKPGTSGLRKKTKVFKDEPNYTENFIQSIMEAIPEGSKGATLVVGGDGRYYNDVILHKIAAIGAANGIKKLVIGQHGLLSTPAASHIMRTYEEKCTGGIILTASHNPGGPENDMGIKYNLSNGGPAPESVTNAIWEISKKLTSYKIIKDFPELDLGTIGKNKKYGPLLVDIIDITKDYVNFLKEIFDFDLIKKFIDNQRSTKNWKLLFDSMNGVTGPYGKAIFVDEFGLPADEVLQNWHPSPDFGGMHPDPNLTYASSLVKRVDREKIEFGAASDGDGDRNMIYGYGPSFVSPGDSVAIIAEYAAEIPYFAKQGIYGLARSFPTSGAIDRVAKAHGLNCYEVPTGWKFFCALFDAKKLSICGEESFGTGSNHVREKDGVWAIMAWLNILAIYNKHHPENEASIKTIQNEFWAKYGRTFFTRYDFEKVETEKANKIVDQLRAYVTKSGVVNSAFPADESLKVTDCGDFSYTDLDGSVSDHQGLYVKLSNGARFVLRLSGTGSSGATIRLYIEKYCDDKSQYQKTAEEYLKPIINSVIKFLNFKQVLGTEEPTVRT
>XP_018220161_Saccharomyces_eubayanus
MSFQIETVPTKPYQDQKPGTSGLRKKTKVFKDQPHYTENFIQSVLDAIPEGSKGATLVVGGDGRYYNDVILHKIAAISAANGVKKLVIGQNGLLSTPAASHIMRTYEDKCTGGIILTASHNPGGPENDMGIKYNLSNGGPAPESVTNAIWEISKKLTGYKTIKDFPELDLQTIGKDTKYGPLLIDIIDITKAYVEFLKEIFDFDLIKKFIDNQRSTKNWKLLFDSMNGVTGPYGKAIFVDEFGLPADEVLQNWHPSPDFGGMHPDPNLTYASSLVKRVDREKIEFGAASDGDGDRNMIYGYGPSFVSPGDSVAIIAEYAAEIPYFAKQGIYGLARSFPTSAAIDRVAKAHGLNCYEVPTGWKFFCALFDAKKLSICGEESFGTGSNHVREKDGVWAVMAWLNILAIYNKHHPEKEASIKTIQDEFWAKYGRTFFTRYDFEKVESEKANKIVDQLEAFVSKSGVINSPFPTEESVNVTDCGDFSYTDLDGSVSDHQGLYVKLSNGARFVLRLSGTGSSGATIRLYIEKYCDDKSQYHKTAEEYLKPIINSVIKFLNFKEVLGTDEPTVRT
>XP_033768408_Saccharomyces_paradoxus
MSFQIETVPTKPYEDQKPGTSGLRKKTKVFKDQPNYTENFIQSIMEAIPEGSKGATLVVGGDGRYYNDVILHKIAAIGAANGIKKLVIGQHGLLSTPAASHIMRTYEEKCTGGIILTASHNPGGPENDMGIKYNLSNGGPAPESVTNAIWDISKKLTSYKIIKDFPELDLGTIGKNKKYGPLLVDIIDITKDYVDFLKKIFDFNLIKKFIDNQRSTKNWKLLFDSMNGVTGPYGKAIFVDEFGLPADEVLQNWHPSPDFGGMHPDPNLTYASSLVKRVDREKIEFGAASDGDGDRNMIYGYGPSFVSPGDSVAIIAEYAAEIPYFAKQGIYGLARSFPTSGAIDRVAKAHGLNCYEVPTGWKFFCALFDAKKLSICGEESFGTGSNHVREKDGVWAIMAWLNILAIYNKHHPENEASIKTIQNEFWAKYGRTFFTRYDFEKVETGKANKIVDQLRAYVTKSGVINSAFPADESLKVTDCGDFSYTDLDGSVSDHQGLYVKLSNGARFVLRLSGTGSSGATIRLYIEKYCDDKSQYHKTAEEYLKPIINSVIKFLNFKQVLGTEEPTVRT
>XP_003673380_Naumovozyma_castellii
MSLQIETIGTKPYQDQKPGTSGLRKKTAIFMNEPNYTENFIQAMLDAIPEGSQDATLVVGGDGRFYNDVIMNKIAAISAANGVKKLIIGQNGLLSTPAASHIIRSYEEKVTGGIILTASHNPGGPENDLGIKYNLANGGPAPESVTNAIWEVSKKLTHYKIIKNFPPLDLSKMGKDQKYGPLLVDIIDVTKDYVDFLKEIFDFELIKKFIHKQRETKNWKLLFDSLNGITGPYGKAIFVDEFDLPANEVLQNWHPKPDFGGLHPDPNLTYAKTLVERVDREKIEFGAASDGDGDRNMIYGAGPAFVSPGDSVAIIAEYASEIPYFVKQGIYGLARSFPTSAAIDRVAKAHGLSCYEVPTGWKFFCALFDAKKLSICGEESFGTGSNHIREKDGLWAIVAWLNVLAIYNKHNPEKDASIKTIQEEFWNKYGRTFFTRYDYEHISNEDASKVVDLLNNFVSKPNVIGSAFPGDESLTVVDAGDFSYTDLDGSVSDHQGLFFKLSNGARIVLRLSGTGSSGATIRIYVENYTDDKTKYEESAQDFLAPTIKTVVKFLKFKEFIGTEEPTVRT
>XP_003671652_Naumovozyma_dairenensis
MSFNIESVPTKPYEDQKPGTSGLRKKTRVFKDKPHYTENFIQAIMDAIPEGAKGATLVVGGDGRYYNDVILHKIAAIGAANGVKKLVVGQHGLLSTPAASHIMRTYEEKTTGGIILTASHNPGGLENDMGIKYNLSNGGPAPEPVTNKIWEISKKMTHYKIIKDFPELELETLGKNKKYGPLLVDVIDITKAYVDFLKEIFDFELIKKFIHNQREKKHWKLLFDGMNGVTGPYGKAIFVDEFGLPADEVLQQWHPQPDFGGVHPDPNLTYAKALVDRVNREKIEFGAASDGDGDRNMIYGAGPAFVSPGDSVAIIAEYASEIPYFKKQGIYGLARSFPTASSIDRVAKAHGLNCYQVPTGWKFFCALFDANKLSICGEESFGTGSNHVREKDGLWAIIAWLNVLAIYNKHNPEKDVSIKIIQDEFWNKYGRTFFTRYDYEHVTTEAAGKVIDQLRKHVESSNFVNSKFSADETLTVTDAGDFSYTDLDGSVSAHQGLYFRLSNGSRVVVRLSGTGSSGATIRLYVEEYTDDKSQYGKLADDYLKPTISSVVKFLNLKEFIGTEEPTVRT
>XP_003957084_Kazachstania_africana
MSFNIETIPTKPYQDQKPGTSGLRKKTVIFKDEPNYTENFIQAIMESIPEGSDGATLVVGGDGRYYNDVILEKIAKIGAANGVKKLVVGQNGLLSTPAASHIIRSYHEKVTGGIILTASHNPGGPKNDMGIKYNLANGGPAPESVTDKIWENSKKLTSYKIIKDLPTLDTSKIGENQKYGPILIDVIDVTKAYVEFLKEIFDFELIKKFIHTQRKTKNWKLLFDGLNGITGPYGKAIFVDEFELPENEVLQNYHPQPDFGGLHPDPNLTYARSLVDRVDKEKIEFGAASDGDGDRNMIYGYGPAFVSPGDSVAIIAEYASEIPYFAKQGIYGLARSFPTSAAIDRVAKAHGLECYEVPTGWKFFCALFDAKKLSICGEESFGTGSNHVREKDGLWAIVAWLNVLAIFNKHHPEREASIKTIQDDFWLKYGRTFFTRYDYEHVTSEDANKVVDLLTEFTSNSKTKNAPFPGDESLTVTDCGNFSYTDLDGSVSSKQGLSVKLSDGSRFVLRLSGTGSSGATIRLYVEKYSGDKSTYGQTAEEYLQSNIKSIVKFLKFKEFIGTEEPTVRT
>XP_022462535_Kazachstania_naganishii
MGQFEVQTIPTKPYQDQKPGTSGLRKKTAVFMKEPHYTENFIQAILEAIPEGCKDATLVIGGDGRFYNDVVINKIAAISAANGVRKLVIGQNGLLSTPATSYIIRSYKDKATGGIILTASHNPGGPENDMGIKYNLANGGPAPESVTNAMWEISKKLTSYKIIKDFPTLDLSKIGNDQKYGPLLVDIIDTTKEYVEFLKTIFDFPLIKAFITKQRETNNWKLLFDSLNGITGPYGKAIFVDEFGLPAEEALQNWHPQPDFGGLHPDPNLTYAKTLVERVDREKIQFGAASDGDGDRNMIYGAGPAFVSPGDSVAIIAEYAAEIPYFAKQGIYGLARSFPTSNAIDLVAQKHGLKCYEVPTGWKFFCALFDAKKLSICGEESFGTGSNHIREKDGLWAVVAWLNVLALYNKHNPEKDASIKTVQEEFWHKYGRVFFTRYDYEHVSSEDAAKVVNQLEGYIAKPDFVGSAFAGDKSVTVTEAGDFSYTDLDGSVSSHQGLYVKLSNGARFVLRLSGTGSSGATIRLYIENYTDDKSKYGLEPEEFLKPTITSVLKFLNFKESIGTDEPTVRT
>XP_448546_Candida_glabrata
MQVETVPTKPYQDQKPGTSGLRKKTKVFMEEPNYTENFIQAIMDAIPEGAKDAVLVVGGDGRFYNDVIMQKIAAIGAANGVRKLIIGQNGLLSTPAASHVIRSYAEKCTGGIILTASHNPGGPENDLGIKYNLANGGPAPEPVTNKMWEVSKQLTHYKIIKDFPQVDFSKIGKDQQYGPLLVDIIDTTEDYVKFMKEIFDFKLIKEFIHKQREAKNWKLLFDSLNGITGPYGKAIFVDEFDLPADEVLQNWHPQPDFGGLHPDPNLTYAHTLVERVDREKIEFGAASDGDGDRNMIYGAGPAFVSPGDSVAIIAEYAKEIPYFQKQGIYGLARSFPTSGAIDRVAKAQGLNCYEVPTGWKFFCALFDAKKLSICGEESFGTGSNHIREKDGVWAICAWLNILALYNKHNPEKEASIKTIQEEFWAKYGRTFFTRYDYEGITTEKANKVVDLLDKFVNDPKSKNAPFPGDESLTVSDCGDFSYTDLDGSVSDHQGLFVKLSNGARFVLRLSGTGSAGATIRLYIEEYSDDKSTYTQSADQYLQKMIKSVTSFLNFKELIGTDEPTVRT
>XP_004179235_Tetrapisispora_blattae
MVAEIQTIPTKPYQDQKPGTSGLRKKTKVFMDEPNYTENFIQAIMDAIPEGSKDATLVVGGDGRFYNDVIMNKIAAIGAANGVKKLIIGQNGILSTPAASHIIRTYKDKVTGGIILTASHNPGGPTNDLGIKYNLGNGAPAPEAVTDAIWEASKKLTDYKIVNDFPELDLATIVENKKYGNLLVDIIDSTEAYVKYMKEIFDFPLIKKFIVSQRETKNWKLLFDSLNGVTGPYGKAIFADEFGLPADEVLQNYVPKPDFGGLHPDPNLTYAKTLVSRVDKEKIEFGAASDGDGDRNMIYGYGPTFVSPGDSVAIIAEYASEIPYFAKQGIYGLARSFPTSSAIDRVAKEHNLNCYEVPTGWKFFCKLFDENKLSICGEESFGTGSNHVREKDGVWAIMAWLNILAIYNKKHPERDASLKTIQDEFWAKYGRTFFTRYDFENIKSETANEIVDILKNFISKSDAIGSVFPADESLKIADCGDFSYTDLDGSVSKNQGLFIKFSNGARLVLRLSGTGSSGATIRMYVEQYTDDSKKYQEAADDFLKPVIKSVLKFLKFKEILGSDEPTVKT
>XP_003686565_Tetrapisispora_phaffii
MSLSVQEIPTKPYQDQKPGTSGLRKKSKVFMNEPNYTENFIQAILDAIPEGSENSTLVVGGDGRFYNDVILQLIAEIGAANGVRKLIIGQAGILSTPAASHIIRTYHEEVTGGIILTASHNPGGPENDIGIKYNLANGGPAPESVTNAIWEASKNLTTYKTMKDFPKIDINTISENVKYGPLLIDIIDSTEDYVKFLKEIFDFPLIKKFIETQRKTNNWKLLFDSLNGVTGPYGKAIFVDEFGLPADEVLQNWHPQPDFGGLHPDPNLTYARTLVDRVDKEKIEFGAASDGDGDRNMIYGYGPAFVSPGDSVAIIAEYANEIPYFAKQGIYGVARSFPTSSAIDLVAKHKGLDCYEVPTGWKFFCALFDAKKLSICGEESFGTGSNHVREKDGVWAIIAWLNILAIYNKHHPEKDASIKTIQTEFWQKYGRTFFTRYDYESLPSADAAKVVDFLNAFVTNPKTKNAAFPGDPNLTVVDCGDFSYTDLDGSVSDHQGLFFKLSNGARIVLRLSGTGSSGATIRLYAEQYSDDQTKYNDSADDVLKPVIKSVVKFLKFQEFIGTEEPNVKT
>XP_001647479_Vanderwaltozyma_polyspora
MSFQVKSIPTKPYQDQKPGTSGLRKKTKVFAEEPNYTENFIQATMDAIPEGCKGATLVVGGDGRYYNDVIMNKIVSIAGANGVRKLIIGHNGILSTPAASHVIRSYKEKCTGGIILTASHNPGGPKNDIGIKYNLANGGPAPESVTNAIWEASKKLTEYKVIEGLPELDTSKIAVDIKYGPLLVDIIDSTEAYVDYLKEIFDFKLIKEFVTKQRETKGWKLLFDSLNGVTGPYGEAIFVKELGLPADEVLQNWHPLPDFGGLHPDPNLTYAHTLVERVDKENIQFGAASDGDGDRNMIYGAGPAFVSPGDSVAIISEYADEIPYFAKQGIYGVARSFPTSSALDRVAKAKGLNCYEVPTGWKFFCALFDDQKVSICGEESFGTGSNHIREKDGVWAIVAWLNILAIYNKHNPTKDASIATIQHEFWQKYGRTFFTRYDYENLMSEDANKVVEKLKAFANDPKTLNAPFPGNPELTVTESGDFSYTDLDGSVSAHQGLYFKLSNGARIVLRLSGTGSSGATIRLYCEQYTDDKSKYQESAENYLKPVLNSVIKFLQFKEFIGTEEPTVKT
>XP_003678764_Torulaspora_delbrueckii
MSLSVETVATKPYGDQKPGTSGLRKKTKVFMEKPHYTENFIQSILDAIPEGSKDATLVVGGDGRYYNDKILQIIASISAANGVGKLVIGQHGLLSTPAASHIIRTYQDKSGKKVTGGIILTASHNPGGPDNDIGIKYNLSNGGPAPESVTNAIWEISKKLTSYKIIKNLPQLDLSTKGEKKLGNLEIDVVDVTQAYVEFLKEIFDFDLIKKFVDTQRSTKHWKLLFDGLNGVTGPYGKAIFVDELGLPENEVLQNCHPKPDFGGIHPDPNLTYARTLVERVDKEKIEFGAASDGDGDRNMIYGYGPAFVSPGDSVAIIAEYAKEIPYFAKQGIYGLARSFPTSSAIDRVAAEQGLNCYEVPTGWKFFCALFDAKKLSICGEESFGTGSNHVREKDGVWAIIAWLNILAIYNKHHPQKEASIKTIQDEFWLKYGRTFFTRYDFEHVTTEKANEIVKHLDSFVNSPNVVGSKFPSDNSVTVAEAGDFQYTDLDGSVSSNQGLYVKLSSGARFVLRLSGTGSSGATIRLYIEKYSDDKTKYGLTAEEYLRPIIDSVIDFLKFKEVLGTTEPTVKT
>XP_037144327_Zygotorulaspora_mrakii
MSSAVDTIETKPYQDQRPGTSGLRKKTKIFEKEPHYTENFIQSIIEAIPEGAKGALLVVGGDGRYYNDVILNKIGAIAAANGVSKLVIGHKGLLSTPAASHIIRTYKDDNGKKVTGGIILTASHNPGGPENDLGIKYNLSNGGPAPESVTNAIWEVSKKLTSYKIVRDFPKIDLETIGERKYGPLSIDIIDTTTAYVELLREIFDFDLIKKFVMNQRKTKNWKLLFDALNGVTGPYGKAIFVEELGLPEAEVLQNCHPKPDFGGIHPDPNLTYARTLVDRVDKEQIEFGAASDGDGDRNMIYGCGPAFVSPGDSVAIIAEYAPEIPYFAKQGIYGLARSFPTASAIDRVAAANGLNCYEVPTGWKFFCALFDAKKLSICGEESFGTGSNHVREKDGVWAIVAWLNILAIYNKHHPENEASIKTIQDEFWLKYGRVFFTRYDFEHVTNEKADEIVKHLNKFVTTSNVKNSKFPTDPSLVVVDAGDFEYTDLDGSVSSNQGLYVKFSNGARFVLRLSGTGSSGATIRLYIEKYSDDKSTYHLTAEEYLMPIIKAVTKFLNFQEILGTTEPTVKT
>XP_002498111_Zygosaccharomyces_rouxii
MSFSVETVATKAFQDQKPGTSGLRKRTKVFAEEPNYTENFIQAILEAIPEGVKDSVLLVGGDGRYYNDVVLQKIAAIGAANGVKRLVVGQNGILSTPAASHVIRSYSKAKVTGGIILTASHNPGGPNNDFGIKYNLANGGPAPENVTNAMWEASKRLTSYKIVTDFPHVDLSALGEKQYGSLTVDVIDSTKAYVDFLKTIFDFPLIKSFVNHQRETKNWKLLFDGLNGVTGPYGRAIFADELGLPEDEVLQNCHPKPDFGGLHPDPNLTYARTLVDRVDRENIAFGAASDGDGDRNMIYGAGPAFVSPGDSVAIIAEYASEIPYFQREGIYGLARSFPTSQAIDLVAKHHNLSCYEVPTGWKFFCALFDAKKLSICGEESFGTGSNHIREKDGLWAIIAWLNILAIYHKRNPEKDVSIKTIQDEFWDKYGRTFFTRYDYENVSGEAANRVIEFFQNFVSQPGVKGSNFPLDESLKVVDAGDFEYKDLDGSVSSNQGLFLKLSNGVRTVLRLSGTGSAGATIRLYVEQYSDDASKYGLTAEEFLRPAIQQLVSFFKFQEILGTETPTVKT
>XP_003645016_Eremothecium_cymbalariae
MSHSVKLVPTKAFHDQKPGTSGLRKKTKVFQQEHYTENFIQAILEAIPEGCQDAILVVGGDGRYYNDVVMQKIAEVGSANGVKKLIIGQNGLMSTPAASHLIRTYAEKVTGGIILTASHNPGGPDNDLGIKYNLANGAPAPEKVTSAMYEISKKLTHYKIVEPFPKLDLSRIGTDQKYGDLLVDIIDTTAAYVKLVKEIFDFDLIKSFLQKAQSEYDFKILFDALNGITGPYGRAIFVDELGLPEHFLQHCTPLPDFGGLHPDPNLTYAHDLVSRVDEEQIAFGAASDGDGDRNMIYGAGPAFVSPGDSVAIIAEYAQEIPYFAKNGIHGLARSFPTSGAIDLVAKEHGLNCYEVPTGWKFFCNLFDSKKLSICGEESFGTGSDHIREKDGLWAIIAWLNVLAIYNRRNPEKPASIKAIQDEFWLKYGRTFFTRYDFENCSTSDAANIMNLLKEFVEDKSVIGQPFEPWPSVLVVDTGDFSYTDLDGSVSDHQGLFIKLSNGTRYVVRLSGTGSSGATIRVYIERYTNDQSEYSLTASEFLHVDIAAILQHLKFKHYIGTDEPTVRT
>NP_982918_Eremothecium_gossypii
MSITIESVPTKAFADQKPGTSGLRKKTKVFEQTEHYTENFIQAIMESIPEGSENAVLVIGGDGRYYNDAVMQKIAEVGSANGVRKLIIGQNGLLSTPAASHIIRTYHDKVTGGIILTASHNPGGPDNDFGIKYNLANGAPAPEKVTNSMFERSRNLTHYKITRGMPKLDLGKIGENQQYGNLLVDVIDPTEAYVRLMKEIFDFPLIKKFLEHAQKEYGLKVLFDALNGITGPYGKAIFVDELGLSEDSLQNFVPKPDFGGLHPDPNLTYAHTLVSRVDRENIAFGAASDGDGDRNMIYGAGPAFVSPGDSVAIIAEYASEIPYFIKNGIHGLARSFPTSGAIDLVAKEKNLDCYEVPTGWKFFCNLFDSKKLSICGEESFGTGSDHVREKDGLWAIVAWLNVLAIYHRRHPDREPSIKTIQEEFWAKYGRTFFTRYDFEECDTEDANKVIELLRTFAENPAVVGQPFPAWHEVSVSAAGDFSYTDLDGSVSEHQGLYIKLSNGTRYVVRLSGTGSSGATIRLYVERYTNDPAYYAQTADQFLAPDIKAVLKFLRFKDLIGTEEPTVRT
>XP_452096_Kluyveromyces_lactis
MSLKTVSVATNPYPDQKPGTSGLRKKTKVFEETPNYTENFIQAIMEAIPEGSQGATLVIGGDGRYYNDVVIQKIAAIGSANGVRKIVIGHNGILSTPAASHIIRAYHEKCTGGIILTASHNPGGPTNDFGIKYNLANGGPAPESVTNSIWHKSRELTHYKIVESFPAIDLTKIGQDQKYGDLLVDIVDSTAAYVELMKEIFDFPLIKSFIDTQAKNGFKILFDAMNGVTGPYGEALFVKELGLPESSLQNYHPKPDFGGLHPDPNLTYAHTLVERVDKYGIQFGAASDGDGDRNMIYGAGPAFVSPGDSVAIIAEYASAIPYFKKQGIYGLARSFPTSSAIDRVAKEQGLNCYEVPTGWKFFCALFDAKKLSICGEESFGTGSNHVREKDGVWAIMAWLNILAIYNQRFPNKEASIKSIQTDFWQKYGRTFFTRYDFENLSSEDAGKVILLLQNYVADPESIKGTKFPADDSLTVVEGGDFSYTDLDGSVSSHQGLYVRLSNGVRFVVRLSGTGSSGATIRLYVERYTNDGSKYEQTAEEFLGKDIKTILKFLKFKEAIGTEEPTVRT
>XP_022675246_Kluyveromyces_marxianus
MNTVNIPTKPYQDQKPGTSGLRKKTKVFMEQPHYTENFIQAIMEAIPEGSQGATLVIGGDGRYYNDKVVQLIAAIGSANGVRKLIIGHNGILSTPAASNVIRTYHEKCTGGIILTASHNPGGPTNDFGIKYNLANGGPAPESVTNKIWEQSKQLTSYKIVENFPQLDLSKLGENQKYGDLLVDVIDSTAAYTQLMKRIFDFPLIKQFLDSQTEKGFKVLFDALNGVTGPYGKALFVDELGLPESVLQNCTPKPDFGGLHPDPNLTYAHTLVERVDREGVQFGAASDGDGDRNMIYGAGPAFVSPGDSVAIIAEYASEIPYFKEQGIYGLARSFPTSAAIDRVAKAHGLSCYEVPTGWKFFCALFDAKKLSICGEESFGTGSNHVREKDGVWAIVAWLNILAIYNKHHPEKEASIKAIQTEFWHKYGRTFFTRYDYEHLTSEDAGKVIELLREYVAEPEKLKGTKFPGNESLTVVEGGDFSYTDLDGSVSSHQGLYVKLSNGVRFVVRLSGTGSAGATIRLYVERYTDDESKYEQTAEQFLGADIKAVIKFLKLKEYIGTEEPTVRT
>XP_022627192_Lachancea_lanzarotensis
MSPSIETVATKAYHDQKPGTSGLRKKTKVFMNEPHYTENFIQAILEAIPEGSENATLVVGGDGRFYNNEVVQLIAAISAANGVRKLILGQNGILSTPAASHIIRSYHEKCTGGIILTASHNPGGPENDFGIKYNLSNGGPAPESVTNAIYEKSKQLTSYKIVKNFPKVDISTIGTDNDYAGLLVDVVSSTADYVAFMKSIFDFDLIKRFIDVQRSTKGFKILFDSLNGVTGPYGKSIFVDEFGLPAEEVLQNYIPQPDFGGLHPDPNLTYAHTLVERVDREKIAFGAASDGDGDRNMIYGYGPAFVSPGDSVAIIAEYAAEIPYFKKQGIYGLARSFPTSAAIDRVAKAQGLDCYEVPTGWKFFCALFDAKKLSICGEESFGTGSNHVREKDGVWAVVAWLNILAIYDRDHPGSDVSIKTIQDNFWKKYGRTFFTRYDFEQVSSEAANKVLDVLDTLVKNQKTTIGKPFAGEPSLTVTEAGDFSYTDLDGSVSEHQGLYAKLSNGCRFVVRLSGTGSSGATIRLYVERYSDDASQYSLNADKFLADDIQGILKFLKFKEFLGTDEPTVKT
>XP_002552930_Lachancea_thermotolerans
MSLQIETVPTKPYNDQKPGTSGLRKKTKVFMNEPHYTENFIQAIMEAIPEGSQDAVLVVGGDGRYYNNEVLQKIGEIGAANGVKKLIVGQNGLLSTPAASHIIRSYPEKSTGGIILTASHNPGGPENDFGIKYNLSNGGPAPESVTNSIFEKSKQLASYKTVKNFPKINLSKIGKNQEYGSLLVDVIDVTAEYVKLMKEIFDFDLIKKFIDHQRSTKGFKILFDALNGITGPYGKAIFADELGLPAEEVLQNYEPKPDFGGLHPDPNLTYAHTLVERVDKEQIAFGAASDGDGDRNMIYGCGPAFVSPGDSVAIIAEYASEIPYFKKQGIYGLARSFPTSAAIDRVAKAQGLNCYEVPTGWKFFCALFDAKKLSICGEESFGTGSNHVREKDGVWAIVAWLNILAIYNREHPDSDVSIKVVLDEFWAKYGRTFFTRYDFEQVSGEAAAKVLRVLEDLVVSKESAIGKLLPGNTDLTVTDCGDFSYTDLDGSVSEHQGLYAKLSNGCRFVVRLSGTGSSGATIRLYLERYTDDASKYSLNVEQFMKDDIKAVLKFLKFREYLGTDEPTVRT
>XP_020061446_Aspergillus_aculeatus
MSVQTVSITPFSDQKPGTSGLRKKVKVFQQPHYSESFIASIILSIPEGAEGAFLVIGGDGRYYNTEVIQKIAKISAAYGVKKLLVGQNGILSTPAASNLIRKRQATGGILLTASHNPGGPENDFGIKYNLTNGAPAPESVTNKIYETSKTLKSYNYVDIPDVDISSIGTKTYGELEVEVVHSTSDYVTMLKEIFDFDLIRNFLQTHKDFKVLFDGMHGVTGPYGVDIFVRELGLPESSAMNFEPKTDFGGGHPDPNLVYAHELVERVDKEGIHFGAASDGDGDRNMIYGANTFVSPGDSLAIIAHHAKLIPYFKNQGVYGLARSMPTSGAVDLVAKAQGLQSYEVPTGWKFFCNLFDNKKISICGEESFGTGSNHIREKDGLWAIVAWLNVIAGVAQQKPNETPSIASIQNEFWQTYGRTFFTRYDYENVDSDGANQVIATLAKYVDNKDSFVGSTVSGRKVADAGNFSYTDLDGSVSKNQGLYVKFDDGSRFVVRLSGTGSSGATIRLYIEKHENDASKFAQKTDEYLKDNVALALDLLKFKEFIGREEPDVRT
>XP_001271182_Aspergillus_clavatus
MSVQTVSIQPFTDQKPGTSGLRKKVKVFEQPHYSEAFIASILLAIPEGAEGAFLVIGGDGRYYNPEVIQKIAKISAAYGVKKLLIGQNGILSTPAASNLIRVRKATGGILLTASHNPGGPNADFGIKYNLTNGAPAPESVTNKIYETSKSLTSYKITEIPDVDTSSIGTKTYGPLEVEIVHSTTDYVKMMKEIFDFDLIKEFLSTHKDFKVLFDGMHGVTGPYGVDIFVKELGLPQDSTMNCVPSPDFNGGHPDPNLVYAHELVEAVDKKGIHFGAASDGDGDRNMIYGANSFVSPGDSLAIIAHHAKLIPWFQKQGVYGLARSMPTSGAVDLVAKAQGLQSYEVPTGWKFFCNLFDNKKISICGEESFGTGSNHIREKDGVWAIVAWLNIIAGVAKQKPNETPSIGSIQNEFWQTYGRTYFTRYDYENVDSDAANKLIANLTEKINNKDSFVGSTVSGRKVTDAGNFAYTDLDGSVTKNQGLYVKFDDGSRLVVRLSGTGSSGATIRLYIEKYEEDKSKISTGTQEYLRDNVALAMSLLKFKEYIGREEPDVKT
>XP_001263282_Aspergillus_fischeri
MSVQTVSIQPFADQKPGTSGLRKRVKVFQQPHYSEAFVTSILLSIPEGAEGAFLVIGGDGRYYNPEVIQKIAKISAAYGVKKLLIGQNGILSTPAASNLIRVRKATGGILLTASHNPGGPNADFGIKYNLCNGAPAPESVTNKIYETSKSLTSYKIAEIPDVDTSTIGTKTYGPLEVEIVHSTSDYLKMMKEIFDFDLIKEFLSTHKDFKVLFDGMHGVTGPYGVDIFVKELGLPQDSTMNCVPSPDFNGGHPDPNLVYAHELVEAVDKKGVHFGAASDGDGDRNMIYGANTFVSPGDSLAIIAHHAKLIPWFQKQGVYGLARSMPTSGAVDLVAKAQGLQSYEVPTGWKFFCNLFDNKKISICGEESFGTGSNHIREKDGVWAIVAWLNIIAGVAKQKPNETPSIASIQNEFWQTYGRTFFTRYDYENVDSDAANKLIANLSEKVNNKDSFVGSTVSGRKVADAGNFAYTDLDGSVTKNQGLYVKFDDGSRLVVRLSGTGSSGATIRLYIEKYESDKSKFGMNTQDYLKDNVALAMSLLKFKEYIGREDPDVKT
>XP_041143161_Aspergillus_flavus
MSIQTVSFQSFTDQKPGTSGLRKKVKVFQQPNYSESFITSILLSIPEGAKDAFLVIGGDGRYYNPEAIQKIAKISAAYGVKKLLVGQNGILSTPAASNLIRVRKATGGILLTASHNPGGPNADFGIKYNLSNGAPAPETVTNKIYETSKTLTSYNYAEIPELDLSSIGSKTYGPLEVEVVHSTSDYVKMMKEIFDFDLIKEFLNTHKDFKVLFDGMHGVTGPYGVDIFVNELGLPSSSTMNCVPSPDFNGGHPDPNLVYAHELVEAVDKNGIHFGAASDGDGDRNMIYGANTFVSPGDSLAIISHHAKLIPYFQKQGVYGLARSMPTSGAVDLVAKAQGLQSYEVPTGWKFFCNLFDNKKISICGEESFGTGSNHIREKDGLWAIVAWLNIIAGVAKEKPDQTPSIASIQNDFWQAYGRTFFTRYDYENVDSDGANKVIAILSDKVANKDSFVGSTVSGRKVTDVGNFSYTDLDGSVSKNQGLYAKFDDGSRIIVRLSGTGSSGATIRLYIEKYESDKSKFGLTASEYLKDNVALALSLLNFKEFIGREEPDVRT
>XP_754438_Aspergillus_fumigatus
MSVQTVSIQPFTDQKPGTSGLRKKVKVFQQPHYSEAFVTSILLSIPEGAEGAFLVIGGDGRYYNPEVIQKIAKISAAYGVKKLLIGQNGILSTPAASNLIRVRKATGGILLTASHNPGGPNADFGIKYNLCNGAPAPESVTNKIYETSKSLTSYKIAEIPDVDTSTIGTKTYGPLEVEIVHSTSDYLKMLKEIFDFDLIKEFLSTHKDFKVLFDGMHGVTGPYGVDIFVKELGLPQDSTMNCVPSPDFNGGHPDPNLVYAHELVEAVDKKGIHFGAASDGDGDRNMIYGANTFVSPGDSLAIIAHHAKLIPWFQKQGVYGLARSMPTSGAVDLVAKAQGLQSYEVPTGWKFFCNLFDNKKISICGEESFGTGSNHIREKDGVWAIVAWLNIIAGVAKQKPNETPSIASIQNEFWQTYGRTFFTRYDYENVDSDAANKLIANLSEKINNKDSFVGSTVSGRKVADAGNFAYTDLDGSVTKNQGLYVKFDDGSRLVVRLSGTGSSGATIRLYIEKYESDKSKFGMNTQDYLKDNVALAMSLLKFKEYIGREDPDVKT
>XP_660471_Aspergillus_nidulans
MSVQTVSIQPFGDQKPGTSGLRKKVKIFQQENYTESFLTSIFLSIPEGAQDAFLVIGGDGRYYNSDVIQKIAKIGAAYGVKKLIVGQNGILSTPAASNLIRKRKATGGILLTASHNPGGPDNDFGIKYNLTNGAPAPEQVTNKIYEVSKSLTSYKYIDLPEVDTTTVGTRSYGPLEVEVVHSTEDYVSMMKEIFDFDLIRSFLKKHPDFKVLFDGMHGVTGPYGIDIFVNELGLPSSSTMNCIPKPDFGGGHPDPNLVYAHELVEAVDKNGIHFGAASDGDGDRNMIYGANTFVSPGDSLAIIAHHAKLIPWFQKHGVDGLARSMPTSGAVDRVAKAQGLQSYEVPTGWKFFCNLFDNKKMSICGEESFGTGSNHIREKDGVWAIVAWLNVIAGVAEQKPNETPSIASIQAEFWETYGRTFFTRYDYENVDSDGANKLIAALSEKAVDNKSSFVGSTISGRKVVDSGNFAYTDLDGSVTKNQGLYVKFDDGSRLVVRLSGTGSSGATIRLYVEKYEGDKSKYQMATQDYLKDNVGLALELLKFKEFVGREEPDVKT
>XP_001399898_Aspergillus_niger
MSVQTVSITPFTDQKPGTSGLRKKVKVFQQANYSESFVTSIILSIPEGAEGAFLVIGGDGRYYNTEVIQKIAKIGAAYGVKKLLVGQNGILSTPAASNLIRKRKATGGILLTASHNPGGPENDFGIKYNLANGAPAPESVTNKIFETSKSLTSYKYIDIPDVDTTTIGSKTYGPIEVEVVHSTTDYVTMMKEIFDFDLIRDFLKTHKDFKVLFDGMHGVTGPYGVDIFVNELGLPASSTMNCEPKPDFGGGHPDPNLVYAHELVESVDKNGIHFGAASDGDGDRNMIYGANTFVSPGDSLAIIAHHAKLIPYFQKQGVYGLARSMPTSGAVDRVAKAQGLQSYEVPTGWKFFCNLFDNQKISICGEESFGTGSNHIREKDGLWAIVAWLNVIAGVAKQKPSETPSIASIQNEFWQTYGRTFFTRYDYENVDSDGANKVIATLSEKVDNKDTFVGSTVSGRKVVDVGNFAYTDLDGSVTKNQGLYVKFDDGSRIVVRLSGTGSSGATIRLYIEKYENDASKLGLATDEYLKDNVALALELLKFKEYIGREEPDVRT
>XP_015408631_Aspergillus_nomiae
MSVQTVSFQSFTDQKPGTSGLRKKVKVFQQPNYSESFITSILLSIPEGAKDAFLVIGGDGRFYNPEVIQKIAKISAAYGVKKLLVGQNGILSTPAASNLIRVRKATGGILLTASHNPGGPNADFGIKYNLSNGAPAPETVTNKIYETSKTLTSYNYIETPEIDLSSIGSKSYGPLEVEVVHSTTDYVKMMKEIFDFDLIKEFLNTHKDFKVLFDGMHGVTGPYGVDIFVKELGLPSSSTMNCVPSPDFNGGHPDPNLVYAHELVEAVDKNGIHFGAASDGDGDRNMIYGANTFVSPGDSLAIISHHAKLIPYFQKQGVYGLARSMPTSGAVDLVAKAQGLQSYEVPTGWKFFCNLFDNKKISICGEESFGTGSNHIREKDGLWAVVAWLNIIAGVAKQKPDQTPSIASIQNDFWQTYGRTFFTRYDYENVDTDGANKVIAILSDKVANKDSFVGSTVSGRKVTDVGNFSYTDLDGSVSKNQGLYAKFDDGSRIVVRLSGTGSSGATIRLYIEKYESDKSKFGLTASEYLKDNVALALSLLNFKEFIGREEPDVRT
>XP_001819889_Aspergillus_oryzae 
MSIQTVSFQSFTDQKPGTSGLRKKVKVFQQPNYSESFITSILLSIPEGAKDAFLVIGGDGRYYNPEAIQKIAKISAAYGVKKLLVGQNGILSTPAASNLIRVRKATGGILLTASHNPGGPNADFGIKYNLSNGAPAPETVTNKIYETSKTLTSYNYAEIPELDLSSIGSKTYGPLEVEVVHSTSDYVKMMKEIFDFDLIKEFLNTHKDFKVLFDGMHGVTGPYGVDIFVNELGLPSSSTMNCVPSPDFNGGHPDPNLVYAHELVEAVDKNGIHFGAASDGDGDRNMIYGANTFVSPGDSLAIISHHAKLIPYFQKQGVYGLARSMPTSGAVDLVAKAQGLQSYEVPTGWKFFCNLFDNKKISICGEESFGTGSNHIREKDGLWAIVAWLNIIAGVAKEKPDQTPSIASIQNDFWQAYGRTFFTRYDYENVDSDGANKVIAILSDKVANKDSFVGSTVSGRKVTDVGNFSYTDLDGSVSKNQGLYAKFDDGSRIIVRLSGTGSSGATIRLYIEKYESDKSKFGLTASEYLKDNVALALSLLNFKEFIGREEPDVRT
>XP_040638394_Aspergillus_ruber
MSVQTVSIQPFQDQKPGTSGLRKKVKVFQQANYSEAFVASIILSIPEGAQDATLVIAGDGRYYNPEVIQKIAKISAAYGVKKLLVGQNGILSTPAASNLIRVRKATGGILLTASHNPGGPDNDFGIKYNLANGAPAPETITNKIYETSKSLNSYNITDIPDIDISAIGTKTYGPLEVEIVHSTADYVTMLKEIFDFDLIKEFLSSHKDFKILFDGMHGVTGPYGTDIFVKELGLPSSSTMNCVPKSDFGGGHPDPNLVYAHELVEAVDKNGVHFGAASDGDGDRNMIYGANTFVSPGDSLAIIAHHAKLIPWFQKQGVYGLARSMPTSGAVDRVAKAQGLQSYEVPTGWKFFCNLFDNKKMSICGEESFGTGSNHIREKDGVWAIVAWLNIIAGVAKSNPGQTPSIASIQNEFWQTYGRTYFTRYDYEGVDSEGANKVIATLSDFAGQDSFVGSTVSGRKVTDAGNFAYTDLDGSVSKNQGLYVKFDDGSRIVTRLSGTGSSGATIRLYIEKYEEDRSKVATPTQEYLKDNVALAMGLLKFKEYIGREEPDVKT
>XP_040704724_Aspergillus_sydowii
MSVQTVSIQPFGDQKPGTSGLRKKVKVFQQENYTESFITSTLLSIPEGAQDAFLVIGGDGRYYNSDAIQKIAKIGAAYGVKKLIVGQNGILSTPAASNLIRKRKATGGILLTASHNPGGPDNDFGIKYNLTNGAPAPEQVTNKIYEVSKSLTSYKYIDLPEVDTTTIGIRSYGPLEVEIVHSTEDYVDMMKEIFDFDLIRSFLKKHSDFKVLFDGMHGVTGPYGVDIFVNELGLPASSTMNCIPKPDFGGGHPDPNLVYAHELVEAVDKNNIHFGAASDGDGDRNMIYGANTFVSPGDSLAIIAHHAKLIPWFKKHGVDGLARSMPTSGAVDLVAKAQGLQSYEVPTGWKFFCNLFDNKKMSICGEESFGTGSNHIREKDGVWAIVAWLNIIAGVAEQKPNETPSIASIQQEFWQTYGRTFFTRYDYENVDSDGANKLIAALSEKAVDNKDSFVGSTVSGRKVVDSGNFAYTDLDGSVTKNQGLYVKFDDGSRLVVRLSGTGSSGATIRLYIEKYEKDATKGQLPTQEYLKDNVALALGLLKFKDFVGREEPDVKT
>XP_001213902_Aspergillus_terreus
MSLQTVSLQPFTDQKPGTSGLRKKVKVFQQPHYSESFITSILQSIPEGATNAFLVIGGDGRYYNTDVIQKIAKIGAAYGVKKLLVGQNGILSTPAASNLIRVRKATGGILLTASHNPGGPNADFGIKYNLANGAPAPETVTNKIYETSKSLTSYNYLDLPEIDTTTIGSKTYGPLEVEVVHSTADYVAMMKQIFDFDLIRSFLTSHPDFKVLFDGMHGVTGPYGVDIFVNELGLPATSVMNCEPKPDFGGGHPDPNLVYAHELVEAVDQRGIHFGAASDGDGDRNMIYGAKTFVSPGDSLAIIAHHAKLIPYFQKQGVYGLARSMPTSGAVDRVAKAQGLQSYEVPTGWKFFCNLFDNNKISICGEESFGTGSNHIREKDGLWAIVAWLNIIAGVAQSKPSETPSIASIQQEFWQTYGRTFFTRYDYEGVDSDGANKVIATLADHLAARDSFVGSTVSGRKVLDIGNFAYTDLDGSVTKNQGLYVTFDDGSRIVVRLSGTGSSGATIRLYIEKYEADASKFALSAQEYLQDNVKLALGLLKFKEFIGREEPDVKT
>XP_022493760_Penicillium_arizonense
MSVQTVSIQPFTDQKPGTSGLRKKVKVFQQPNYSESFITSILLSIPEGVEGSFLVIGGDGRYYNPEVISKIAKISAAYGVKKLLVGQNGILSTPAASNLIRVRKATGGILLTASHNPGGPENDFGIKYNLNNGAPAPETITNKIYETAKSLTSYKYADVPDVDTSSIGTKSYGSLEVEVVHSTADYVTMMKEIFDFDLIKEFLSSHKDFKVLFDGMHGVTGPYGVDIFVKELGLPASSTMNCEPKPDFGGGHPDPNLVYAHELVEAVNKNGVHFGAASDGDGDRNMIYGANTFVSPGDSLAIIAHHAKLIPYFQKQGVHGLARSMPTSGAVDRVAQKQGLQSYEVPTGWKFFCNLFDNNKISICGEESFGTGSNHIREKDGVWAVIAWLNIVAGVAKQKPNETPSIASIQNEFWQTYGRTFFTRYDYENVDSDGANKVVGTLSDLVASGSFVGSEIAGRKVTDAGNFSYTDLDGSVSKNQGLYAKFDDGSRIVVRLSGTGSSGATIRLYVERYEADQSKFGLTAQEYLADNISLALNLLKFKEYVGREEPDVKT
>XP_014531581_Penicillium_digitatum
MSVQTVSIQPFTDQKPGTSGLRKKVKVFQQANYSESFITSILLSIPEGVEGSFLVIGGDGRYYNPEVISKIAKISAAYGVKKLLIGQHGIMSTPAASNLIRVRKATGGILLTASHNPGGPENDFGIKYNLANGAPAPEGVTNKIFETAKALTSYKYLDVPDVDTSTIGTKHYGPLEVEIVHSTADYVTMMKEIFDFDLIKEFLSSHKDFKVLFDGMHGVTGPYGVDIFVKELGLPASSTMNCQPKPDFGGGHPDPNLVYAHELVEAVDANGVHFGAASDGDGDRNMIYGANSFVSPGDSLAIIAHHAKLIPYFQKQGVYGLARSMPTSGAVDRVAKAQGLQSYEVPTGWKFFCNLFDEKKMSICGEESFGTGSNHIREKDGLWAVVAWLNIIAGVAKQKPSETPSIGSIQNEFWQTYGRTFFTRYDYENVDSEGANKVVGTLSELVANRDTFVGSEIAGRKVVDAGNFSYTDLDGSVSKNQGLYTKFDDGSRIVVRLSGTGSSGATIRLYIERYEADKSKFGLTAQEYLADNISLALSLLKFKEYVGREEPDVRT
>XP_016594059_Penicillium_expansum
MSVQTVSIQPFTDQKPGTSGLRKKVKVFQQANYSESFITSILLSIPEGVEGSFLVIGGDGRYYNPEVISKIAKISAAYGVKKLLVGQHGIMSTPAASNLIRVRKATGGILLTASHNPGGPENDFGIKYNLANGAPAPEGVTNKIFETAKTLTSYKYLDVPDVDTSTIGIKNYGPLEVEIVHSTADYVTMMKEIFDFDLIKEFLSSHKDFKVLFDGMHGVTGPYGVDIFVKELGLPTSSTMNCQPKPDFGGGHPDPNLVYAHELVEAVDANGVHFGAASDGDGDRNMIYGANSFVSPGDSLAIIAHHAKLIPYFQKQGVYGLARSMPTSGAVDRVAKAQGLQSYEVPTGWKFFCNLFDEKKMSICGEESFGTGSNHIREKDGLWAVVAWLNIIAGVAKQKPSETPSIGSIQNEFWQTYGRTFFTRYDYENVDSEGANKVVGTLSDLVANPDTFIGSEIAGRKVVDAGNFSYTDLDGSVSKNQGLYTKFDDGSRIVVRLSGTGSSGATIRLYVERYEADKSKFGLTAQEYLADNISLALSLLKFKEYVGREEPDVKT
>XP_040645476_Penicillium_griseofulvum
MSVQTVSIKPFTDQKPGTSGLRKKVKVFQQDNYSESFITSILLSIPEGVEGSFLVIGGDGRYYNPEVISKIAKISAAYGVKKLLVGQHGIMSTPAASNLIRVRKATGGILLTASHNPGGPENDFGIKYNLANGAPAPEGVTNKIFETAKTLTSYKYLDVPDVDTSTIGTKNYGPLEVEIVHSTADYVTMMKEIFDFNLIKEFLSSHKDFKVLFDGMHGVTGPYGVDIFVKELGLPASSTMNCQPKPDFGGGHPDPNLVYAHELVEAVDANGVHFGAASDGDGDRNMIYGANSFVSPGDSLAIIAHHAKLIPYFQKQGVYGLARSMPTSGAVDRVAKAQGLQSYEVPTGWKFFCNLFDEKKMSICGEESFGTGSNHIREKDGLWAVVAWLNIIAGVAKQKPNETPSIGSIQNEFWQTYGRTFFTRYDFENVDSEGANKVVATLSDLVANRDTFVGSEIAGRKVLDAGNFSYTDLDGSVSKNQGLYAKFDDGSRIVVRLSGTGSSGATIRLYVERYEADKSKFGLTAQEYLADNISLALNLLKFKEYVGREEPDVKT
>XP_038931526_Penicillium_roqueforti
MSVQTVSIQPFTDQKPGTSGLRKKVKVFQQDNYSESFITSVLLSIPEGVEGSFLVIGGDGRYYNPEVISKIAKISAAYGVKKILIGQHGIMSTPAASNLIRVRKATGGILLTASHNPGGPENDFGIKYNLANGAPAPEGITNKIFETAKALTSYKYLDVPDVDTSTIGTKNYGPLEVEIVHSTADYVTMMKEIFDFDLIKEFLSSHKDFKVLFDGMHGVTGPYGVDIFVKELGLPASSTMNCQPKPDFGGGHPDPNLVYAHELVEAVDANGVHFGAASDGDGDRNMIYGANSFVSPGDSLAIIAHHAKLIPYFQKQGVYGLARSMPTSGAVDRVAKAQGLQSYEVPTGWKFFCNLFDHKKISICGEESFGTGSNHIREKDGLWAIVAWLNIVAGVAKQKPNETPSIGSIQNEFWQTYGRTFFTRYDYENVDSEGANKVVGTLSDLVANRDTFVGSEIAGRKVVDAGNFSYTDLDGSVSSNQGLYAKFDDGSRIVVRLSGTGSSGATIRLYVERYEADKSKFGLTAQEYLADNISLALSLLKFKEYVGREEPDVKT
>XP_002561984_Penicillium_rubens
MSVQTVSIQPFADQKPGTSGLRKKVKVFQQENYSESFITSILLSIPEGVEGSFLVIGGDGRYYNPEVISKIAKISAAYGVKKLLIGQHGIMSTPAASNLIRVRKATGGILLTASHNPGGPENDFGIKYNLANGAPAPEGVTDKIFETAKTLTSYKYLEVPDVDTSTIGIKNYGPLEVEIVHSTADYVTMMKEIFDFNLIKEFLSSHKDFKVLFDGMHGVTGPYGVDIFVKELGLPTSSTMNCQPKPDFGGGHPDPNLVYAHELVEAVDANGVHFGAASDGDGDRNMIYGANSFVSPGDSLAIISHHAKLIPYFQKQGVYGLARSMPTSGAVDRVAKAQGLQSYEVPTGWKFFCNLFDEKKMSICGEESFGTGSNHIREKDGLWAVVAWLNIIAGVAKQKPNETPSIGSIQNEFWQTYGRTFFTRYDYENVDSEGANKVVGTLSDLVANRDTFVGSEIAGRKVLDAGNFSYTDLDGSVSKNQGLYAKFDDGSRIVVRLSGTGSSGATIRLYVERYEADKSKFGLTAQEYLADNISLALSLLKFKEYVGREEPDVKT
>XP_040817650_Penicillium_solitum
MSVQTVSIQPFTDQKPGTSGLRKKVKVFQQDNYSESFITSILLSIPEGVEGSFLVIGGDGRYYNPEVISKIAKISAAYGVKKLLVGQHGIMSTPAASNLIRVRKATGGILLTASHNPGGPENDFGIKYNLANGAPAPEGVTDKIFETAKTLTSYKYLDVPDVDTSTIGIKNYGPLEVEIVHSTADYVTMMKEIFDFDLIKEFLSSHKDFKVLFDGMHGVTGPYGVDIFVKELGLPTSSTMNCQPKPDFGGGHPDPNLVYAHELVEAVDANGVHFGAASDGDGDRNMIYGANSFVSPGDSLAIIAHHAKLIPYFQKQGVYGLARSMPTSGAVDRVAKAQGLQSYEVPTGWKFFCNLFDEKKMSICGEESFGTGSNHIREKDGLWAVVAWLNIIAGVAKQKPNETPSIGSIQNEFWQTYGRTFFTRYDYENVDSEGANKVVGTLSDLVANRDTFIGSDIAGRKVVDAGNFSYTDLDGSVSKNQGLYTKFDDGSRIVVRLSGTGSSGATIRLYVERYEADKSKFGLTAQEYLADNISLALSLLKFKEYVGREEPDVKT
>XP_022586041_Penicilliopsis_zonata
MSVQTVSIQPFADQKPGTSGLRKKVKVFQQPNYSEAFVTSILLSIPEGAEGAFLVIGGDGRYFNDEVIQKIAKISAAYGVKKLLVGQNGILSTPAASNLIRVRKATGGILLTASHNPGGPNADFGIKYNLANGAPAPETVTNKIFETSKSLTSYKIAEIPTVDITRIGVQTYGPLEVEVVHSTADYVTMMKEIFDFDLIKEFLSTHKDFKVLFDGMHGVTGPYGVDIFIKELGLPQDSTMNCVPSPDFGGGHPDPNLVYAHELVEAVDKNGIHFGAASDGDGDRNMIYGANTFVSPGDSLAIIAHHAKLIPYFQKQGVYGLARSMPTSGAVDLVAKAQGLQSYEVPTGWKFFCNLFDNKKISICGEESFGTGSNHIREKDGVWAVVAWLNIIAGVAKQKPQETPSIASIQNEFWQIYGRTFFTRYDYENVDSEGANKLIANLSEKINNQASFVGSEISGRKVTDAGNFAYTDLDGSVTKNQGLYVKFDDGSRLVVRLSGTGSSGATIRLYIEKYEADKSHLGLATQEYLKDNVALALSLLKFKEYVGREEPDVRT
>XP_016624342_Cladophialophora_bantiana
MVNVQEVQFKPFADQKPGTSGLRKKVTVFQQPHYSESFITSILLSIPEGAAGAFLVIGGDGRYWNPEVVQLIAKIGAAYGVKKLLIGQNGILSTPAASHVIRIRKATGGILLTASHNPGGPKADFGMKYNLSNGAPAPESVTNKIFEKSKSLTSYKIADIPEVDLSTIGTKKYGDLEVEIIDSVADYMAMLKDIFDFDLIRSFFGSQPDFKVLFDGLSGVTGPYGVAIFQGELGLGPESTQNCQPSPDFNGGHPDPNLTYAHSLVERVDKEGIHFGAASDGDGDRNMIYGKNAFVSPGDSLAIIAHYAQKYIPYFKKQGVYGLARSFPTSAALDLVAKKQNLSLYVVPTGWKFFCALFDTNKMSICGEESFGTGSNHIREKDGLWAITAWLNIIAGVGKETGKFPSIAEIQKEFWHEYGRVYFTRYDYENVSSDGANDMVKYLKEKIAKSDTVGSELQGRKIVEADDFSYTDLDGSVSKNQGIYFKFDDGTRAVVRLSGTGSSGATIRLYVEKLEEDKNKLGEDTQAYLKGSVGLAIELLQLQKFIGRTEPDVKT
>XP_008725076_Cladophialophora_carrionii
MVNVKEVEFKSFADQKPGTSGLRKKVTVFKQPHYSESFITSILLSIPEGAEGAFLVIGGDGRYWNPEVVQLIAKIGAAYGVKKLLIGQNGILSTPAASHVIRIRKATGGILLTASHNPGGPNADFGMKYNLSNGAPAPESVTNKIFEKSKTLTSYKIADIPDVNINEIGTQKYGDLEVEVVDSVADYLNMLKDIFDFDLIRSFFKSQPDFKVLFDGLSGVTGPYGVAIFQGELGLGPESTQNCQPSPDFNGGHPDPNLTYAHSLVERVDKEGIHFGAASDGDGDRNMIYGKNAFVSPGDSLAIIAHYAKKYIPYFQKQGVYGLARSFPTSAALDLVAKKQNLSLYVVPTGWKFFCSLFDTNKMSICGEESFGTGSNHIREKDGLWAITAWLNIIAGVGKETGKFPSIAEIQKQFWDEYGRVYFTRYDYENVSGDGANDMVKYLKEKISKSDTVGSAIQGHKIVEADDFSYTDLDGSVSKNQGIYFIFDDGTRIVVRLSGTGSSGATIRLYVEKLEEDKSKLGEDTQAYLKEPVGLAIELLQLQKFIGRTDPDVKT
>XP_016243803_Cladophialophora_immunda
MASVKEVQFKSFTDQKPGTSGLRKKVTVFQQPHYSESFITSILLSIPEGAEGAFLVIGGDGRYWNPEVVQLIAKIGAAYGVKKLLIGQNGILSTPAASHVIRIRKATGGILLTASHNPGGPKADFGMKYNLSNGAPAPESVTNKIFEKSKSLTSYKIADIPELDLSTIGTKKYGDLEVEIVDSVADYMAMLKDIFDFDLIRSFFKSQPDFKVLFDGLSGVTGPYGVAIFQGELGLGPESTQNCQPSPDFNGGHPDPNLTYAHSLVERVDREGIHFGAASDGDGDRNMIYGKNAFVSPGDSLAIIAHYAQKYIPYFKKQGVYGLARSFPTSAALDLVAKKQKLSIYVVPTGWKFFCALFDTNKMSICGEESFGTGSNHIREKDGLWAITAWLNIIAGVGKETGKFPSIAEIQKEFWHEYGRVYFTRYDYENVSSDGANDMVKYLKEKIAKSDTVGSELQGRKILEADDFSYTDLDGSVSKNQGIYFIFNDGTRVVVRLSGTGSSGATIRLYVEKLEEDKSKLGEDTQTYLKGSVGLAIELLQLQKFIGRTEPDVKT
>XP_007748078_Cladophialophora_psammophila
MVNVQEVQFKPFADQKPGTSGLRKKVAVFQQPHYSESFITSILLSIPEGAADAFLVIGGDGRYWNPEVVQLIAKIGAAYGVKKLLIGQNGILSTPAASHVIRIRKATGGILLTASHNPGGPKADFGMKYNLSNGAPAPESVTNKIFEKSKSLTSYKIADIPEVDLTTIGTKKYGDLEVEIIDSVADYMAMLKDIFDFDLIRSFFKSQPDFKVLFDGLSGVTGPYGVAIFQEELGLGPESTQNCQPSPDFNGGHPDPNLTYAHSLVERVDKEGIHFGAASDGDGDRNMIYGKNAFVSPGDSLAIIAHYAQKYIPYFKKQGVYGLARSFPTSAALDLVAKKQNLSLYVVPTGWKFFCALFDTNKMSICGEESFGTGSNHIREKDGLWAITAWLNIIAGVGNETGKFPSIAEIQKEFWHEYGRVYFTRYDYENVSSEGANNMVKYLKEKIAKSDTVGSELQGRKIVEADDFSYTDLDGSVSKNQGIYFKFDDGTRVVVRLSGTGSSGATIRLYVEKLEEDKSKLGEDTQAYLKGSVGLAMELLQLQKFIGRTEPDVKT
>XP_018696550_Fonsecaea_erecta
MASVKEVQFKSFTDQKPGTSGLRKKVTVFQQPHYSESFITSILLSIPEGAEGAFLVIGGDGRYWNPEVVQLIAKIGAAYGVKKLLIGQNGILSTPAASHVIRIRKATGGILLTASHNPGGPKADFGMKYNLSNGAPAPESVTNKIFEKSKSLTSYKIADIPDVDISTIGTKKYGDLEVEIIDSVADYMAMLKDIFDFDLIRSFFKSQPDFKVLFDGLSGVTGPYGVAIFQGELGLGPESTQNCQPSPDFNGGHPDPNLTYAHSLVERVDKEGIHFGAASDGDGDRNMIYGKNAFVSPGDSLAIIAHYAQKYIPYFKKQGVYGLARSFPTSAALDLVAKKQNLSIYVVPTGWKFFCALFDTDKMSICGEESFGTGSNHIREKDGLWAVTAWLNIIAGVSKETGKFPSIAEIQKEFWHEYGRVYFTRYDYEDVSSDGANDMVKYLKEKIGKSDTVGSELQGRKILEADDFSYTDLDGSVSKNQGIYFKFDDGTRIVVRLSGTGSSGATIRLYVEKLEEDKSKLGEDTQTYLQGSVGLAIELLQLQKFIGRTEPDVKT
>XP_022512600_Fonsecaea_monophora
MGNVKEVQFKSFTDQKPGTSGLRKKVTVFQQPHYSESFVTSILLSIPEGADGAFLVIGGDGRYWNPEVVQLIAKIGAAYGVKKLLIGQNGILSTPAASHIIRIRKATGGILLTASHNPGGPTQDFGMKYNLSNGAPAPESVTNKIFEKSKSLTSYKIADIPEVDLSTIGTKKYGDLEVEIIDSVADYMAMLKDIFDFDLIRSFFKSQPDFKVLFDGLSGVTGPYGVAIFQGELGLGPESTQNCQPSPDFNGGHPDPNLTYAHSLVERVDKEGIHFGAASDGDGDRNMIYGKNAFVSPGDSLAIIAHYAQKYIPYFKKQGVYGLARSFPTSAALDLVAKKQNLSLYVVPTGWKFFCALFDTNKMSICGEESFGTGSNHIREKDGLWAITAWLNIIAGVGKDTGKFPSIAEIQKQFWHEYGRVYFTRYDYENVSSDGANDMVKYLKEKIGKSDTVGSEVSGRKILEADDFSYTDLDGSVSKNQGIYFKFDDGTRVVVRLSGTGSSGATIRLYVEKLEEDKSKLGEDTQDYLKGSVGLAIDLLQLQKFIGRTEPDVKT
>XP_016637761_Fonsecaea_multimorphosa
MVNVKEVQFKPFTDQKPGTSGLRKKVTVFQQPHYSESFVTSILLSIPEGAEGAFLVIGGDGRYWNPEVVQLIAKIGAAYGVKKLLIGQNGILSTPAASHVIRIRKATGGILLTASHNPGGPKEDFGMKYNLSNGAPAPESVTNKIFEKSKSLTSYKIADIPEVDISTIGTKKYGDLEVEIVDSVADYMAMLKDIFDFDLIRSFFKSQPDFKVLFDGLSGVTGPYGVAIFQGELGLGPDSTQNCQPSPDFNGGHPDPNLTYAHSLVERVDKEGIHFGAASDGDGDRNMIYGKNAFVSPGDSLAIIAHYAQKYIPYFKKQGVYGLARSFPTSAALDLVAKKQNLSIYVVPTGWKFFCALFDTNKMSICGEESFGTGSNHIREKDGLWAVTAWLNIIAGVGKETGKFPSIAEIQKEFWHEYGRVYFTRYDYENVSSDGANDMVKYLKEKIGKSDTVGSELQGRKIKEAGDFSYTDLDGSVSKNQGIYFIFDDGTRVVVRLSGTGSSGATIRLYVEKLEEDKGKLGEDTQTYLKGSVGLAIELLQLQKFIGRTEPDVKT
>XP_022499063_Fonsecaea_nubica
MGNVKEVQFKSFTDQKPGTSGLRKKVTVFQQPHYSESFVTSILLSIPEGADGAFLVIGGDGRYWNPEVVQLIAKIGAAYGVKKLLIGQNGILSTPAASHIIRIRKATGGILLTASHNPGGPKQDFGMKYNLSNGAPAPESVTNKIFEKSKSLTSYKIADIPEVDLSTIGTKKYGNLEVEIIDSVADYMAMLKDIFDFDLIRSFFKSQPDFKVLFDGLSGVTGPYGVAIFQGELGLGPESTQNCQPSPDFNGGHPDPNLTYAHSLVERVDKEGIHFGAASDGDGDRNMIYGKNAFVSPGDSLAIIAHYAQKYIPYFKKQGVYGLARSFPTSAALDLVAKKQNLSLYVVPTGWKFFCALFDTNKMSICGEESFGTGSNHIREKDGLWAITAWLNIIAGVGKDTGKFPSIAEIQKQFWHEYGRVYFTRYDYENVSSDGANDMVKYLKEKIGKSDTVGSEVSGRKILEADDFSYTDLDGSVSKNQGIYFKFDDGTRVVVRLSGTGSSGATIRLYVEKLEEDKSKLGEDTQDYLKGSVGLAIDLLQLQKFIGRTEPDVKT
>XP_013287743_Fonsecaea_pedrosoi
MGNVKEVQFKSFTDQKPGTSGLRKKVTVFQQPHYSESFVTSILLSIPEGADGAFLVIGGDGRYWNPEVVQLIAKIGAAYGVKKLLIGQNGILSTPAASHIIRIRKATGGILLTASHNPGGPTQDFGMKYNLSNGAPAPESVTNKIFEKSKSLTSYKIADIPEVDLSTIGTKKYGDLEVEIIDSVADYMAMLKDIFDFDLIRSFFKSQPDFKVLFDGLSGVTGPYGVAIFQGELGLGPESTQNCQPSPDFNGGHPDPNLTYAHSLVERVDKEGIHFGAASDGDGDRNMIYGKNAFVSPGDSLAIIAHYAQKYIPYFKKQGVYGLARSFPTSAALDLVAKKQNLSLYVVPTGWKFFCALFDTNKMSICGEESFGTGSNHIREKDGLWAITAWLNIIAGVGKDTGKFPSIAEIQKQFWHEYGRVYFTRYDYENVSSDGANDMVKYLKEKIGKSDTVGSEVSGRKILEADDFSYTDLDGSVSKNQGIYFKFDDGTRVVVRLSGTGSSGATIRLYVEKLEEDKSKLGEDTQDYLKGSVGLAIDLLQLQKFIGRTEPDVKT
>XP_007759767_Cladophialophora_yegresii
MVNVKEVEFKSFGDQKPGTSGLRKKVTVFQQPHYSESFITSILLSIPEGAEGAFLVIGGDGRYWNPEVVQLIAKIGAAYGVKKLLVGQNGILSTPAASHVIRIRNATGGILLTASHNPGGPNADFGMKYNLSNGAPAPESVTNKIFEKSKTLFSYKIADIPDVNLQKIGTQKYGDLEVEVVDSVADYLNMLKDIFDFDLIRSFFKSQPDFKVLFDGLSGVTGPYGVAIFQGELGLGPESTQNCEPSPDFNGGHPDPNLTYAHSLVERVDKEGIHFGAASDGDGDRNMIYGKNAFVSPGDSLAIIAHYAKKYIPYFQKQGVYGLARSFPTSAALDLVAKKQNLNIYVVPTGWKFFCSLFDTNKMSICGEESFGTGSNHIREKDGLWAITAWLNIIAGVGKETGKFPSIAEIQKQFWDEYGRVYFTRYDYENVSGDGANDMVKYLKEKISKSDTVGSAIQGHKIVEADDFSYTDLDGSVSKNQGIYFIFDDGTRIVVRLSGTGSSGATIRLYVEKLEEDKSKLGEDTQAYLKEPVGLAIELLQLQKFIGRTDPDVKT
>XP_016230834_Exophiala_spinifera
MASVKEVQFKSFTDQKPGTSGLRKKVTVFQQPHYSESFITSILLSIPEGADGAFLVIGGDGRFWNPEVVQLIAKIGAAYGVKKLVIGQNGILSTPAASHVIRVRKATGGILLTASHNPGGPKADFGMKYNLSNGAPAPESVTNKIFEKSKTLTSYKIADIPDIDISTIGTKKYGDLEVEIIDSTADYIAMLKDIFDFDLIRSFFKAQPNFKVLFDGMSGVTGPYGVAVFQKELGLGPDSTQNCSPSPDFNGGHPDPNLTYAHDLVARVEKEGIHFGAASDGDGDRNMIYGKNAFVSPGDSLAIIAHYAKKYIPYFKKQGVYGLARSFPTSAALDLVAKKQNLSLYVVPTGWKFFCALFDANKMSICGEESFGTGSNHIREKDGVWAITAWLNIIAGVGTETGVFPSIGEIQKEFWQEYGRVYFTRYDYENVSSEGAGDMIKSLEDKIADKGTIGSDLSGRKITEAGNFSYTDLDGSVSKNQGIYFKFDDGTRVVVRLSGTGSSGATIRLYVEKLEEDKSKVGEDTQTYLKGSVDLALDLLQLQKFIGRTEPDVKT
>XP_016266831_Exophiala_oligosperma
MSSVKEVQFKSFTDQKPGTSGLRKKVTVFQQPHYSESFITSILLSIPEGADGAFLVIGGDGRFWNPEVVQLIAKIGAAYGVKKLVIGQNGILSTPAASHVIRIRKATGGILLTASHNPGGPKADFGMKYNLSNGAPAPESVTNKIFEKSKALSSYKIADIPDIDISTIGTKKYGDLEVEIIDSTADYIAMLKDIFDFDLIRSFFKAQPNFKVLFDGMSGVTGPYGVAIFQKELGLGPDSTQNCSPSPDFNGGHPDPNLTYAHDLVARVDKEGIHFGAASDGDGDRNMIYGKNAFVSPGDSLAIIAHYAKKYIPYFKKQGVYGLARSFPTSAALDLVAKKQNLSLYVVPTGWKFFCALFDANKMSICGEESFGTGSNHIREKDGVWAITAWLNIIAGVGMETGVFPSIGEIQKEFWQEYGRVYFTRYDYENVSSEGAADMIKSLEDKIADKGTIGSDLSDRKITEAGNFSYTDLDGSVSKNQGIYFKFDDGTRVVVRLSGTGSSGATIRLYVEKLEQEKSKVEEDTQTYLKGAVGLALNLLQLQKFIGRTEPDVKT
>XP_013314021_Exophiala_xenobiotica
MANVKEVEFKPFTDQKPGTSGLRKKVTVFQQPHYSESFITSILLSIPEGVEGAFLVIGGDGRYWNPEVMQLIAKIGAAYGVKKLVIGQNGILSTPAASHVIRIRKATGGILLTASHNPGGPKADFGMKYNLSNGAPAPETVTNSIFEKSKSLTSYKIADIPDIDLDQIGTKKYGDLEVEIIDSTADYITMLKDIFDFDLIRSFFKSQPDFKVLFDGMSGVTGPYGVAIFQKELGLGPNSTQNCSPSPDFNGGHPDPNLTYAHDLVARVDKEGIHFGAASDGDGDRNMIYGKNAFVSPGDSLAIIAHYAEKYIPYFKKQGVYGLARSFPTSAALDLVAKKRNLPLYVVPTGWKFFCALFDANKMSICGEESFGTGSNHIREKDGVWAITAWLNIIAGVGKETGVFPSIGEIQKEFWQEYGRVYFTRYDYENVSSEGAGDMIKLLEERIADKGTVGSELSGRKITEAGNFSYTDLDGSVSKNQGIYFKFDDGTRVVVRLSGTGSSGATIRLYVEKLEEDKSKVDQDTQTYLKGAVGLAIDLLQLQKFIGRTEPDVKT
>XP_007723978_Capronia_coronata
MVKEVQFEPFTDQKPGTSGLRKKVTVFQQPHYSESFITSILLSIPEGAEGAFLVIGGDGRFWNPEVVQLIAKIGAAYGVKKLLIGQNGILSTPAASNIIRKRKATGGILLTASHNPGGPNADFGMKYNLANGAPAPESVTNKIYEISKSLTSYKIADIPDVDISTIGTKKYGDLEVEIIDSVADYITMLKEIFDFDLIRSFLKSQPDFKVLFDGLNGVTGPYGVAIFQKELGLGPDSTQHCEPKPDFGGGHPDPNLTYAHSLVERVEKEGIPFGAASDGDGDRNMIYGKNAFVSPGDSLAIIAHYAKKYIPYFQKQGVYGLARSFPTSAALDLVAKKQGLSLYVVPTGWKFFCALFDTNKMSICGEESFGTGSNHIREKDGLWAITAWLNIVAGVGKDTGKVPSIGEIQKEFWHEYGRVYFTRYDYENVSSEGANDMVSYLKEKLSKSDTVGTEVQGHKITEADDFSYTDLDGSVSKNQGIYFKFDDGTRIVVRLSGTGSSGATIRLYVEKLEEDRSKVLEDTQTYLKGPVELAIQLLQLQKFIGRTEPDVKT
>XP_007731938_Capronia_epimyces
MVKEVQFKPFTDQKPGTSGLRKKVTVFQQPHYSESFITSILLSIPEGAEGAFLVIGGDGRYWNPEVVQLIAKIGAAYGVKKLLIGQNGILSTPAASNIIRKRKATGGILLTASHNPGGPKADFGMKYNLSNGAPAPESVTNKIFEFSKTLTSYKIADIPNIDISTIGTQKYGDLEVEIVDSVADYTAMLKDIFDFDLIRSFLKSQPDFKILFDGLNGVTGPYGIDIFQKELGLGPESTQDCIPKPDFGGGHPDPNLTYAHSLVERVEREGILFGAASDGDGDRNMIYGKNAFVSPGDSLAIIAHYAKKYIPYFQKQGVYGLARSFPTSGAVDLVAKKQGLSLYVVPTGWKFFCSLFDTNKMSICGEESFGTGSNHIREKDGLWAITAWLNIIAGVGRDTGKVPSIGEIQKEFWSEYGRVYFTRYDYENVSSEGANDMVSHLKEKISKADTVGSEIQGRKITEADDFSYTDLDGSVSKNQGIYFKFDDGTRVVVRLSGTGSSGATIRLYVEKLEEDRNKILEETQTYLKGAVELAVELLQLQKFIGRTEPDVTT
>XP_009154278_Exophiala_dermatitidis
MVNIKEVQFKPFTDQKPGTSGLRKRVTVFQQPHYSESFITSILLSIPEGAEGAFLVIGGDGRYWNPEVVQLIAKIGSAYGVKKLLIGQNGILSTPAASNVIRKRKATGGILLTASHNPGGPNADFGMKYNLSNGAPAPESVTNKIYEISKNLTSYKIADIPDIDITTIGTKKYGDLEVEIIDSVADYITMLKEIFDFDLIRSFLKSQPDFKILFDGLNGVTGPYGVAIFQKELGLGPESTQNCEPKPDFGGHHPDPNLTYAHSLVERVERENIPFGAASDGDGDRNMIYGKNAFVSPGDSLAIIAHYAKKYIPYFQKQGVYGLARSFPTSAALDLVAKKQGLSLYVVPTGWKFFCALFDTNKMSICGEESFGTGSNHIREKDGLWAITAWLNIVAGVGKDTGKVPSIGEIQKQFWNEYGRVYFTRYDYENVSSDGANDMVSYLKDKISKPDTVGSKVQGHKITEAGDFSYTDLDGSVSKNQGIYFKFDDGTRVVVRLSGTGSSGATIRLYVEKLEEDRNKVLEDTQTYLKGAVGVATELLQLQKFIGRTDPDVKT
>XP_013263570_Exophiala_aquamarina
MSREVQFKSFADQKPGTSGLRKKVTVFQQEHYSESFITSILLSIPEGVEGSFLVIGGDGRYWNPEVVQLIAKIGAAYGVKKLLIGQNGILSTPAASHVIRIRKATGGILLTASHNPGGPKADFGMKYNLSNGAPAPESVTNKIFEKSKTLTSYKLADIPEVDIHTIGTKKYGALEVEIIDSVSDYVTMLKDIFDFNMIRSFFKSQPDFKVLFDGLSGVTGPYGKAIFQGELGLSESSTQNCEPSPDFNGGHPDPNLTYAHSLVERVDREGIHFGAASDGDGDRNMIYGKNAFVSPGDSLAIIAHYAKQYIPYFQKQGVYGLARSFPTSAALDLVAKKQGLNCYVVPTGWKFFCSLFDTDKMSICGEESFGTGSNHIREKDGLWAVTAWLNIIAGVGRDTGKLPSIAEIQKQFWHEYGRVYFTRYDYEDVSSDGATEMVKSLKEKIADKNTVGSEIQGRKITEADDFSYTDLDGSVSKNQGIYFIFDDGTRIVVRLSGTGSSGATIRLYVERLEEDKSKLGDDTQTYLQGPVSLATELLQLQKFIGRTEPDVKT
>XP_016226410_Exophiala_mesophila
MVQEVQFKSFTDQKPGTSGLRKKVTVFQQPHYSESFVTSILLSIPEGADGACLVVGGDGRYWNPEVVQLIAKIGAAYGVKKLIIGQNGILSTPAASHVIRIRKATGGILLTASHNPGGPKADFGIKYNLANGAPAPESVTNKIYEKSKTLTSYKIADIPEVDIGTIGTKKYGDLEVEIIDSVADYVTYLKEIFDFDLIRSFFKSQPDFKVLFDALSGVTGPYGKAIFQGELGLSADSVQNVEPSPDFNGGHPDPNLTYAHSLVERVDKEGIHFGAASDGDGDRNMIYGKNAFVSPGDSLAIIAHYAKQYIPYFQKQGVYGLARSFPTSAALDLVAKKQGLSIYVVPTGWKFFCSLFDTDKMSICGEESFGTGSNHIREKDGLWAVTAWLNIIAGVGRDTGKFPSISEIQKQFWDEYGRVYFTRYDYEDVSSEGAADMVKYLKGKLASKDTVGSVIGGHKVKEADDFSYTDLDGSVSKNQGIYFIFDDGTRVVVRLSGTGSSGATIRLYVEKLEEDKSKLGQETQSYLKGSVDLAIELLQLQKFIGRTEPDVKT
>XP_013270443_Rhinocladiella_mackenziei
MVKEVQFKPFTDQKPGTSGLRKKVTVFQQPHYSESFITSILLSIPEGAEGAFLVIGGDGRYWNPEVVQLIAKIGAAYGVKKLLIGQNGILSTPAASHIIRIRKATGGILLTASHNPGGPQADFGMKYNLSNGAPAPESVTNKIFEKSKALASYKIADIPEVDLSTIGTKKYGDLEVEIIDSVADYVAMLKDIFDFDLIRSFFKSQPDFKVLFDALSGVTGPYGVAIFQGELGLGPSSTQNCQPSPDFNGGHPDPNLTYARSLVERVDAEGIHFGAASDGDGDRNMIYGKNAFVSPGDSLAIIAHYAKKYIPYFKKQGVYGLARSFPTSGALDLVAKKQGLSIYVVPTGWKFFCSLFDTNKMSICGEESFGTGSNHIREKDGLWAVTAWLNIIAGVGQDTGTFPSISEIQKEFWNEYGRVYFTRYDYEDVSSVGAADMVKYLREKIAAKETVGSELQGRKVIEADDFAYTDLDGSVSKNQGIYFKFDDGTRIVVRLSGTGSSGATIRLYVEKLEEDKSKLGEDTQTYLKGPVGLAIELLQLQKFIGRTEPDVKT
>XP_018003697_Phialophora_attinorum
MVQEVQFSSFSDQKPGTSGLRKKVKVFQQPHYSESFITAILLSIPEGVEGSFLVIGGDGRYYNPEVVQKIAKIGAAYGVKKLLIGHNGILSTPAASHVIRKRKATGGILLTASHNPGGPTEDFGMKYNLSNGAPAPESVTDKIYQKSKSLTSYKIENIPDVDISTIGSRKYGKLEVEIIDSVDDYVKYMKEIFDFELIRSFFKAQPDFKVLFDGLSGVTGPYAVAIFQKELGLPPSSTQNCEPSPDFNGGHPDPNLTYAHSLVERVDADGIHFGAASDGDGDRNMIYGKNAFVSPGDSLAIIAHYAKQYIPYFQKQGVYGLARSFPTSSALDLVGKKQGLETYVVPTGWKFFCALFDSDKMSICGEESFGTGSNHIREKDGLWAVCAWLNIMAGVNKDTGKLPSIAEIQSQFWNTYGRVYFTRYDYENVSSDGANQMVAHLREKLAAKDTVGSSVAGRKVTEAGDFSYTDLDGSVSKGQGIYFKFDDTTRVVVRLSGTGSAGATIRLYVDKLEEDKSKVGEDTQQYLKDSVGVAQELLQLQKFIGRTEPDVKT
>NP_596153_Schizosaccharomyces_pombe
MIETIPTKPYEGQRPGTSGLRKKVTVFEQPNYVENFVQATMDVVEPSAKGAHLVVGGDGRYFNFHAIQVIAAIAAGNGVEKIIVGTNGYLSTPAASHIIRKYKLTGGIILTASHNAGGPKNDFGIKYNLGNGGPAPESVTEKIYSITKTISEYKMVKIPPLDLTTTGVRRYGPLTVEVIDPVKDYVQLMKEIFDFDLIRSFLSKNPDFTFVFDALHGITGPYGEALFCKELGMPSSVCQNCKPLPDFGGGHPDPNLTYAKSLVARVDRDNIVMGAASDGDGDRNMIYGANAFVTPSDSVAIIAHHAELIPYFRDGGVHGFARSMPTSGAIDRVGKYKGKNVYEVPTGWKFFCNLFDAKRLSICGEESFGTGSDHIREKDGVWGILCWLNILAGLNAQNPKIKTLIDVKKDFYNIYGRTFYSRYDYEELENEAAGKVMDRMRAIADDKSKVGEAVLPGFVVSEAGDFEYHDPIDGSESKHQGLYIKFENGSRIVTRLSGTGSSGATLRLYMEKHESDSSKFDLDAQVALKPVVHAALEILALEELTGRKEPTVIT
```
