## Supplementary material for "Coding Sequence Insertions in Fungal Genomes are Intrinsically Disordered and can Impart Functionally-Important Properties on the Host Protein": fasta protein sequences: XP_715774.1_blasthits_fa.txt

```
>XP_715774_Candida_albicans
MVNGPAELRRKLVIVGDGACGKTCLLIVFSKGTFPEVYVPTVFENYVADVEVDGRKVELALWDTAGQEDYDRLRPLSYPDSNVILICFSVDSPDSLDNVLEKWISEVLHFCQGVPIILVGCKSDLRDDPHTIEALRQQQQQPVSTSEGQQVAQRIGAADYLECSAKTGRGVREVFEAATRASLRVKEKKEKKKKCVVL
>XP_002421849_Candida_dubliniensis
MVNGPAELRRKLVIVGDGACGKTCLLIVFSKGTFPEVYVPTVFENYVADVEVDGRKVELALWDTAGQEDYDRLRPLSYPDSNVILICFSVDSPDSLDNVLEKWISEVLHFCQGVPIILVGCKSDLRDDPHTIEALRQQQQQPVSTAEGQQVAQRIGAADYLECSAKTGRGVREVFEAATRASLRVKEKKEKKKKCVVL
>XP_002546036_Candida_tropicalis
MVNGPAELRRKLVIVGDGACGKTCLLIVFSKGTFPEVYVPTVFENYVADVEVDGRKVELALWDTAGQEDYDRLRPLSYPDSNVILICFSVDSPDSLDNVLEKWISEVLHFCQGVPIILVGCKSDLRDDPHTIEALRQQQQQPVSSSEGQEVAQRIGAADYLECSAKTGRGVREVFEAATRASLRVKEKKEKKKKCVVL
>XP_003865867_Candida_orthopsilosis
MVNGPAELRRKLVIVGDGACGKTCLLIVFSKGTFPEVYVPTVFENYVADVEVDGRKVELALWDTAGQEDYDRLRPLSYPDSNVILICFSVDSPDSLDNVLEKWISEVLHFCQGVPIILVGCKSDLRDDPHTIEALRQQQQQPVSTSEGQSVAQKIGAADYLECSAKTGRGVREVFEAATRASLKAKDKKEKKKKKCVVL
>XP_001527493_Lodderomyces_elongisporus
MVVNGPAELRRKLVIVGDGACGKTCLLIVFSKGTFPEVYVPTVFENYVADVEVDGRKVELALWDTAGQEDYDRLRPLSYPDSNVILICFSVDSPDSLDNVLEKWISEVLHFCQGVPIILVGCKSDLRDDPHTIEALRQQQQQPVSSSEGQSVAQRIGAADYLECSAKTGRGVREVFEAATRASLRTKDKREGKKKKKCVIV
>XP_007373961_Spathaspora_passalidarum
MVNGPAELRRKLVIVGDGACGKTCLLIVFSKGTFPEVYVPTVFENYVADVEVDGRKVELALWDTAGQEDYDRLRPLSYPDSNVILICFSVDSPDSLDNVLEKWISEVLHFCQGVPIILVGCKSDLRDDPHTIEALAAQQQRPVTSQEGQEVADRIGAFQYLECSAKTGRGVREVFEAATRASLRVKEKKEKKKKCVVL
>XP_043048969_Scheffersomyces_spartinae
MGPAPAEIRRKLVIVGDGACGKTCLLIVFSRGTFPGVYVPTVFENYVADVEVDGRVVELALWDTAGQEDYDRLRPLSYPDSHVVLICFSVDSPDSLENVLEKWHSEVLHFCQSTPLILVGCKVDLRNDPETIERLRKDQLQPVSTADGQAVAQKIGAVNYFECSAKTNQGVREVFEAATRASLMGKSKQRKEGKSSKKCTIL
>XP_001383320_Scheffersomyces_stipitis
MPAPAEIRRKLVIVGDGACGKTCLLIVFSKGTFPEVYVPTVFENYVADVEVDGRRVELALWDTAGQEDYDRLRPLSYPDSNVILICFSVDSPDSLENVLEKWISEVLHFCQGVPIILVACKADLRNDPATIETLRQQQQQPVSTADGQAVAQKISATDYLECSARTGQGVREVFEAATKASLSKKESQKSGKKKKCVVL
>XP_020067428_Suhomyces_tanzawaensis
MVPPPAEIRRKLVIVGDGACGKTCLLIVFSKGTFPEVYVPTVFENYVADVEVDGRKVELALWDTAGQEDYDRLRPLSYPDSNVILICFSVDSPDSLDNVLEKWISEVLHFCQGVPNILVGCKSDLRNDPATIEQLRQQQQQPVSTSEGQAVAQKIGAFDYMECSARTGQGVREVFEAATRASLKTKEKKEKKRKCVVL
>XP_020075022_Hyphopichia_burtonii
MVPPPAEIRRKLVIVGDGACGKTCLLIVFSKGTFPEVYVPTVFENYVADVEVDGRKVELALWDTAGQEDYDRLRPLSYPDSNVILICFSVDSPDSLDNVLEKWISEVLHFCQGVPIILVGCKSDLRNDPDTIEQLRQQQQQPVSSSEGQAVATKIGTQYYLECSARTGEGVKEVFEAATRASLKTKEKKEKKKKCVVL
>XP_015469286_Debaryomyces_fabryi
MVPPPAEIRRKLVIVGDGACGKTCLLIVFSKGTFPEVYVPTVFENYVADVEVDGRKVELALWDTAGQEDYDRLRPLSYPDSNVILICFSIDSPDSLDNVLEKWISEVLHFCQGVPIILVGCKSDLRNDQNTIHQLSQQQQQPVSTSEGQAVAQKIGTSYYLECSARTGEGVREVFEAATRASLKTKEKKEKKKKCVVL
>XP_457455_Debaryomyces_hansenii
MVPPPAEIRRKLVIVGDGACGKTCLLIVFSKGTFPEVYVPTVFENYVADVEVDGRKVELALWDTAGQEDYDRLRPLSYPDSNVILICFSIDSPDSLDNVLEKWISEVLHFCQGVPIILVGCKSDLRNDQNTIHQLSQQQQQPVSTSEGQAVAQKIGTSYYLECSARTGEGVREVFEAATRASLKTKEKKEKKKKCVVL
>XP_006683807_Yamadazyma_tenuis
MVPPSAEIRRKLVIVGDGACGKTCLLIVFSKGTFPEVYVPTVFENYVADVEVDGRKVELALWDTAGQEDYDRLRPLSYPDSNVILICFSIDSPDSLDNVLEKWISEVLHFCQGVPIILVGCKSDLRNDSQTIELLRQQQQQPISSSEGQSVAQKIGASNYLECSARTGEGVREVFEAATRASLKTKEKKEKTKRKCNIL
>XP_001486066_Meyerozyma_guilliermondii
MVPPPAEIRRKLVIVGDGACGKTCLLIVFSRGTFPEVYVPTVFENYVANVEVDGRKVELALWDTAGQEDYDRLRPLSYPDSNVILICFAIDSPDSLDNVLEKWISEVLHFCQRVPIILVGCKADLRNNPNTIEQLRQQQQQPVSTSEGQAVAQKIGAQYLECSARTNEGVREVFEAATRASLKINQVSEKKKKCVVL
>XP_018711064_Metschnikowia_bicuspidata
MVPHPAEIRRKLVIVGDGACGKTCLLIVFSKGTFPEVYVPTVFENYVADVEVDGRKVELALWDTAGQEDYDRLRPLSYPDSNVILICFSIDSPDSLDNVLEKWISEVLHFCQGVPIILVGCKVDLRNDPVVIKQLSQENQQPVSTSEGQAVAQKIGAQHYLECSARTGEGVREVFEMATRSSLMTKEKKEKKKKCVVL
>XP_002619380_Clavispora_lusitaniae
MVPPPAEIRRKLVIVGDGACGKTCLLIVFSKGTFPEVYVPTVFENYVADVEVDGRKVELALWDTAGQEDYDRLRPLSYPDSNVILICFSIDSPDSLDNVLEKWISEVLHFCQGVPIILVGCKVDLRNDPATIKALAQENQQPVSSSEGEAVAQKIGTQYYLECSARTGQGVREVFETATRASLVTKEKKEKKKKCVVL
>XP_025343039_Candida_haemuloni
MVPPPAEFRRKLVIVGDGACGKTCLLIVFSKGTFPEVYVPTVFENYVADVEVDGRKVELALWDTAGQEDYDRLRPLSYPDSNVILICFSIDSPDSLDNVLEKWISEVLHFCQGVPIILVGCKVDLRNDPVTIKQLSQENQQPVSTSEGQAVAQKIGTQYYLECSARTGDGVREVFETATRASLSTREKKEKKKKCVVL
>XP_024712726_Candida_pseudohaemulonis
MVPPPAEFRRKLVIVGDGACGKTCLLIVFSKGTFPEVYVPTVFENYVADVEVDGRKVELALWDTAGQEDYDRLRPLSYPDSNVILICFSIDSPDSLDNVLEKWISEVLHFCQGVPIILVGCKVDLRNDPVTIKQLSQENQQPVSTSEGQAVAQKIGTQYYLECSARTGQGVREVFETATRASLLTREKKEKRKKCVVL
>XP_025337879_Candida_duobushaemulonis
MVPPPAEFRRKLVIVGDGACGKTCLLIVFSKGTFPEVYVPTVFENYVADVEVDGRKVELALWDTAGQEDYDRLRPLSYPDSNVILICFSIDSPDSLDNVLEKWISEVLHFCQGVPIILVGCKVDLRNDPVTIKQLSQENQQPVSTSEGQAVAQKIGTQYYLECSARTGQGVREVFETATRASLSTREKKEKKKKCVVL
>XP_028891176_Candida_auris
MVPPPAEFRRKLVIVGDGACGKTCLLIVFSKGTFPEVYVPTVFENYVADVEVDGRKVELALWDTAGQEDYDRLRPLSYPDSNVILICFSIDSPDSLDNVLEKWISEVLHFCQGVPIILVGCKVDLRNDPVTIKQLSQENQQPVSEAEGRAVAQKIGTQYYLECSARTGQGVKEVFETATRASLSTREKKEKKKKCVVL
>NP_015491_Saccharomyces_cerevisiae
MSQQVGNSIRRKLVIVGDGACGKTCLLIVFSKGQFPEVYVPTVFENYVADVEVDGRRVELALWDTAGQEDYDRLRPLSYPDSNVVLICFSIDLPDSLENVQEKWIAEVLHFCQGVPIILVGCKVDLRNDPQTIEQLRQEGQQPVTSQEGQSVADQIGATGYYECSAKTGYGVREVFEAATRASLMGKSKTNGKAKKNTTEKKKKKCVLL
>XP_018219166_Saccharomyces_eubayanus
MSQQVGNSIRRKLVIVGDGACGKTCLLIVFSKGQFPEVYVPTVFENYVADVEVDGRRVELALWDTAGQEDYDRLRPLSYPDSNVVLICFSIDLPDSLENVQEKWIAEVLHFCQGVPIILVGCKVDLRNDPQTIEQLRQEGQQPVTSQEGQSVADQIGATGYYECSAKTGYGVREVFEAATRASLMGKSKTNGKAKKNTTEKKKKKCVLL
>XP_033769905_Saccharomyces_paradoxus
MSQQVGNSIRRKLVIVGDGACGKTCLLIVFSKGQFPEVYVPTVFENYVADVEVDGRRVELALWDTAGQEDYDRLRPLSYPDSNVVLICFSIDLPDSLENVQEKWIAEVLHFCQGVPIILVGCKVDLRNDPQTIEQLRQEGQQPVTSQEGQSVADQIGATGYYECSAKTGYGVREVFEAATRASLMGKSKTNGKAKKNTTEKKKKKCVLL
>XP_003677683_Naumovozyma_castellii
MSQQAGASIRRKLVIVGDGACGKTCLLIVFSKGQFPEVYVPTVFENYVADVEVDGRRVELALWDTAGQEDYDRLRPLSYPDSNVVLICFSIDLPDSLENVQEKWIAEVLHFCQGVPIILVGCKVDLRNDPQAIEALRADEQQPVSTAEGQSVAEQIGATGYYECSAKTGLGVREVFEAATRASFMGKSKNNGKSKKNSSDKKKKKKMKCVLL
>XP_003669575_Naumovozyma_dairenensis
MNQQNTASIRRKLTVVGDGSCGKTCLLIVFSKGQFPEVYVPTVFENYVADVDIDGRHVELALWDTAGQEDYDRLRPLSYPDSNVILICFSVDIPDSLENVQEKWIAEVLHFCQGVPIILAGCKVDLRNDPQVIEALRAEGQQPVTTAEGQEVAEQIGAAGYYECSAKTGFGVREVFEAATKAALAGKTKTNGKSKKNKKKNNGDKKKKKCVLL
>XP_003954882_Kazachstania_africana
MSQQVGNSIRRKLVIVGDGACGKTCLLIVFSKGQFPEVYVPTVFENYVADVEVDGRRVELALWDTAGQEDYDRLRPLSYPDSNVVLICFSIDLPDSLENVQEKWIAEVLHFCQGVPIILVGCKVDLRNDPQTIELLREEGQQPVTSADGQSVADQIGASGYYECSAKTGYGVREVFEAATRASLMGKSKTNGKKKTSTDKKKKRKCVLL
>XP_022464514_Kazachstania_naganishii
MSQVGNNSIRRKLVIVGDGACGKTCLLIVFSKGQFPEVYVPTVFENYVADVEVDGRRVELALWDTAGQEDYDRLRPLSYPDSNVVLICFSIDLPDSLENVQEKWIAEVLHFCQGVPIILVGCKVDLRNDPQTMATLRDAGQQPVAQQEGQAVADQIGAAGYYECSAKTGYGVREVFEAATRASLMGKSKNNGKTKKTKNSGDKKKKKKCLVL
>XP_447616_Candida_glabrata
MSQQVGASIRRKLVIVGDGACGKTCLLIVFSKGQFPEVYVPTVFENYVADVEVDGRRVELALWDTAGQEDYDRLRPLSYPDSNVVLICFSIDLPDSLENVQEKWIAEVLHFCQGVPIILVGCKVDLRNDPQTLEQLRAEGLQPVATADGQNVADQIGATGYYECSAKTGYGVREVFEAATRASLMGKQKNTGKKNKKNSGEKKKRKCVLL
>XP_004182540_Tetrapisispora_blattae
MSQQAGASIRRKLVIVGDGACGKTCLLIVFSKGQFPEVYVPTVFENYVADVEVDGRRVELALWDTAGQEDYDRLRPLSYPDSNVVLICFSIDIPDSLENVQEKWIAEVLHFCQGVPIILVGCKVDLRNDNQVLAALQEQGQQPVTTAEGQEVADQIGATGYFECSAKTGYGVREVFEAATQASLLGKQKATGKSKDKKTKKNGEKKKMKKCVLL
>XP_003687248_Tetrapisispora_phaffii
MSQQVGSNIRRKLVIVGDGACGKTCLLIVFSKGQFPEVYVPTVFENYVADVEVDGRRVELALWDTAGQEDYDRLRPLSYPDSNVVLICFSIDLPDSLENVQEKWIAEVLHFCQGVPIILVGCKVDLRNDPQAIEYLREAGQQPVSTAEGQAVADQIGATGYFECSAKTGYGVREVFEAATRASLMGKSKNNGKQKKKTSEKKKRKCVVL
>XP_001646235_Vanderwaltozyma_polyspora
MSQQVGNSSIRKKLVIVGDGACGKTCLLIVFSKGQFPEVYVPTVFENYVADVEVDGRRIELALWDTAGQEDYDRLRPLSYPDSNVVLICFSIDLPDSLENVQEKWIAEVLHFCQGVPIILVGCKVDLRNDPQTINILREAGQQPVATTEGQAVADQIGATGYFECSAKTGFGVREVFEAATRAALMGKSKTNGKAKKNTSEKKKRKCVVL
>XP_003683120_Torulaspora_delbrueckii
MSQQVGTSIRRKLVIVGDGACGKTCLLIVFSKGQFPEVYVPTVFENYVADVEVDGRRVELALWDTAGQEDYDRLRPLSYPDSNVVLICFSIDLPDSLENVQEKWIAEVLHFCQGVPIILVGCKVDLRNDPQTIEALRAEGQQPVASAEGQSVADQIGATGYYECSAKTGYGVREVFEAATRASLMGKSKTNGKTKKNNADKKKKKKCVLL
>XP_037143972_Zygotorulaspora_mrakii
MSQQLGNSIRRKLVIVGDGACGKTCLLIVFSKGQFPEVYVPTVFENYVADVEVDGRRVELALWDTAGQEDYDRLRPLSYPDSNVVLICFSIDLPDSLENVQEKWIAEVLHFCQGVPIILVGCKVDLRNDGQTIEALRAEGQQPVTSSEGQSVADQIGASGYYECSAKTGYGVREVFEAATRASLMGKSKNNGKSKKNSSEKKKKRKCVLL
>XP_002496496_Zygosaccharomyces_rouxii
MSQQVGNSIRRKLVIVGDGACGKTCLLIVFSKGQFPEVYVPTVFENYVADVEVDGRRVELALWDTAGQEDYDRLRPLSYPDSNVVLICFSIDLPDSLENVQEKWIAEVLHFCQGVPIILVGCKVDLRNDPQTMEALRAEGQQPVSSAEGQSVADQIGATGYYECSAKTGYGVREVFEAATRASLMGRSKQNGKQKKEKAPQEKKKKRKCVLL
>XP_003647876_Eremothecium_cymbalariae
MSQQMNNPSIRRKLVIVGDGACGKTCLLIVFAKGKFPQVYVPTVFDNYVADVEVDGRRVELALWDTAGQEDYDRLRPLSYPDSNVVLICYSIDLPDSLENVMEKWISEVLYFCQGVPVILVGCKADLRNDPQVIEQLRQQGQQPVSQAQAQEVADQIGAVEYIECSAKTGFGVREVFEAATRASLMGKQGKSKAKSDKKKRRKCVVL
>NP_983131_Eremothecium_gossypii
MSQQMHNPSIRRKLVIVGDGACGKTCLLIVFAKGKFPQVYVPTVFDNYVADVEVDGRRVELALWDTAGQEDYDRLRPLSYPDSNVVLICYSIDLPDSLENVMEKWISEVLYFCQGVPIILVGCKADLRNDPQVIEQLRQQGQQPVSQAQAQEVADQIGAVEYIECSAKTGFGVREVFEAATRASLMGKQGKSKAKSDKKKKKKCVVL
>XP_452002_Kluyveromyces_lactis
MSQAVGNVASIRRKLVIVGDGACGKTCLLIVFAKGKFPQVYVPTVFDNYVADVEVDGRRVELALWDTAGQEDYDRLRPLSYPDSNVVLICYSIDLPDSLENVMEKWISEVLHFCQGVPIILVGCKADLRNDPQVVEELRAQGLQPVSQAQAQEVADQIGAVDYIECSAKTGYGVREVFEAATRASLVGKQGKSKPKTKSSKKKKCVVL
>XP_022677879_Kluyveromyces_marxianus
MSQAVSNVASIRRKLVIVGDGACGKTCLLIVFAKGKFPQVYVPTVFDNYVADVEVDGRRVELALWDTAGQEDYDRLRPLSYPDSNVVLICYSIDLPDSLENVMEKWISEVLHFCQGVPIILVGCKADLRNDPQVVEELRAQGLEPVSQAQAQEVADQIGAVDYIECSAKTGYGVREVFEAATRASLVGKQGKSKPKTKSSKKKKCTVL
>XP_022628618_Lachancea_lanzarotensis
MSQAAVNNNASIRRKLVIVGDGACGKTCLLIVFAKGKFPQVYVPTVFDNYVADVEVDGRRVELALWDTAGQEDYDRLRPLSYPDSNVVLICFSIDLPDSLENVMEKWISEVLHFCQGVPIILVGCKVDLRNDGQVIENLRANGQEPVSQGSAQEVAEQIGAVEYIECSAKTGYGVREVFEAATRASLMGKQNKTKKTKSSGKKKKKCVLL
>XP_002554994_Lachancea_thermotolerans
MSFQAGSGIRKKLVIVGDGACGKTCLLIVFSKGQFPEVYVPTVFENYVADVEVDGRRVELALWDTAGQEDYDRLRPLSYPDSNVVLICFSIDLPDSLDNVQEKWIAEVLHFCQGVPIILVGCKVDLRDNAQTVETLRAIGQQPVSASEAQEVANKIGAVSYYECSAKTGYGVRDVFEAATRAALSGKATLKQSKAGAKQKKKKKCVLL
>XP_020056876_Aspergillus_aculeatus
MAEIRRKLVIVGDGACGKTCLLIVFSKGTFPEVYVPTVFENYVADVEVDGKHVELALWDTAGQEDYDRLRPLSYPDSHVILICFAVDSPDSLDNVQEKWISEVLHFCQGLPIILVGCKMDLRHDPKTIEELHKTSQKPVTPEQGEEVRKKIGAYKYLECSARTNEGVREVFEAATRAALLTKAHKSKKKCTIL
>XP_001272605_Aspergillus_clavatus
MAEIRRKLVIVGDGACGKTCLLIVFSKGTFPEVYVPTVFENYVADVEVDGKHVELALWDTAGQEDYDRLRPLSYPDSHVILICFAIDSPDSLDNVQEKWISEVLHFCQGLPIILVGCKKDLRHDPKTIEELTKTSQKPVTPEQGEEVRKKIGAYKYLECSARTNEGVREVFEAATRAALLTKTHKKKGKCTIL
>XP_001257807_Aspergillus_fischeri
MAEIRRKLVIVGDGACGKTCLLIVFSKGTFPEVYVPTVFENYVADVEVDGKHVELALWDTAGQEDYDRLRPLSYPDSHVILICFAIDSPDSLDNVQEKWISEVLHFCQGLPIILVGCKKDLRHDPKTIEELHKTSQKPVTPEQGEEVRKKIGAYKYLECSARTNEGVREVFEAATRAALLTKTHKKKGKCTIL
>XP_041142582_Aspergillus_flavus
MAEIRRKLVIVGDGACGKTCLLIVFSKGTFPEVYVPTVFENYVADVEVDGKRVELALWDTAGQEDYDRLRPLSYPDSHVILICFAVDSPDSLDNVQEKWISEVLHFCQGLPIILVGCKKDLRNDPKTIEELTKTSQKPVTAEQGEEVRKKIGAYKYLECSARTNEGVREVFEAATRAALLTKTHKKKKGCTIL
>XP_750583_Aspergillus_fumigatus
MAEIRRKLVIVGDGACGKTCLLIVFSKGTFPEVYVPTVFENYVADVEVDGKHVELALWDTAGQEDYDRLRPLSYPDSHVILICFAIDSPDSLDNVQEKWISEVLHFCQGLPIILVGCKKDLRHDPKTIEELHKTSQKPVTPEQIIDIFVQGEEVRKKIGAYKYLECSARTNEGVREVFEAATRAALLTKTHKKKGKCTIL
>XP_663344_Aspergillus_nidulans
MAEIRRKLVIVGDGACGKTCLLIVFSKGTFPEVYVPTVFENYVADVEVDGKHVELALWDTAGQEDYDRLRPLSYPDSHVILICFAVDSPDSLDNVQEKWISEVLHFCQGLPIILVGCKKDLRHDPKTIEELNKTSQKPVTPEQGEEVRKKIGAYKYLECSARTNEGVREVFEAATRAALLTKTHKSKKKCSIL
>XP_001399049_Aspergillus_niger
MAEIRRKLVIVGDGACGKTCLLIVFSKGTFPEVYVPTVFENYVADVEVDGKHVELALWDTAGQEDYDRLRPLSYPDSHVILICFAVDSPDSLDNVQEKWISEVLHFCQGLPIILVGCKMDLRHDPKTIEELHKTSQKPVTPEQGEEVRKKIGAYKYLECSARTNEGVREVFEAATRAALLTKTHKSKKKCTIL
>XP_015403294_Aspergillus_nomiae
MAEIRRKLVIVGDGACGKTCLLIVFSKGTFPEVYVPTVFENYVADVEVDGKRVELALWDTAGQEDYDRLRPLSYPDSHVILICFAVDSPDSLDNVQEKWISEVLHFCQGLPIILVGCKKDLRNDPKTIEELTKTSQKPVTAEQGEEVRKKIGAYKYLECSARTNEGVREVFEAATRAALLTKTHKKKKGCTIL
>XP_023089815_Aspergillus_oryzae 
MAEIRRKLVIVGDGACGKTCLLIVFSKGTFPEVYVPTVFENYVADVEVDGKRVELALWDTAGQEDYDRLRPLSYPDSHVILICFAVDSPDSLDNVQEKWISEVLHFCQGLPIILVGCKKDLRNDPKTIEELTKTSQKPVTAEQPCFQGEEVRKKIGAYKYLECSARTNEGVREVFEAATRAALLTKTHKKKKGCTIL
>XP_040643149_Aspergillus_ruber
MAEIRRKLVIVGDGACGKTCLLIVFSKGTFPEVYVPTVFENYVADVEVDGKHVELALWDTAGQEDYDRLRPLSYPDSHVILICFAVDSPDSLDNVQEKWISEVLHFCQGLPIILVGCKMDLRHDPKTIEELTKTSQKPVSPEQGEEVRKKIGAYKYLECSARTNEGVREVFEAATRAALLTKTSKSKKKCAIL
>XP_040703155_Aspergillus_sydowii
MAEIRRKLVIVGDGACGKTCLLIVFSKGTFPEVYVPTVFENYVADVEVDGKHVELALWDTAGQEDYDRLRPLSYPDSHVILICFAVDSPDSLDNVQEKWISEVLHFCQGLPIILVGCKKDLRNDPKTIEELHKTSQRPVGPEQGEEVRKKIGAYKYLECSARTNEGVREVFEAATRAALLTKTHSKKKKCSIL
>XP_001212093_Aspergillus_terreus
MSEIRRKLVIVGDGACGKTCLLIVFSKGTFPETYVPTVFENYVADVEVDGKRVELALWDTAGQEDYDRLRPLSYPDSHVILICFAIDSPDSLDNVQEKWISEVLHFCQGLPIILVGCKVDLRNNRQVIEELAKTSQSPVSEEQGKDVAKKIGAYKYLECSARTNDGVREVFESATRAALLTKTHKKPHKCTIL
>XP_022493206_Penicillium_arizonense
MAEIRRKLVIVGDGACGKTCLLIVFSKGTFPEVYVPTVFENYVADVEVDNKHVELALWDTAGQEDYDRLRPLSYPDSHVILICFAVDSPDSLDNVQEKWISEVLHFCQGLPIILVGCKKDLRDDRKTIDELAKTSQRPVSAEQGEEVRKKIGAYKYLECSARTNEGVREVFEAATRAALLKAQKGKGGRKKGGCLIL
>XP_014531031_Penicillium_digitatum
MAEIRRKLVIVGDGACGKTCLLIVFSKGTFPEVYVPTVFENYVADVEVDNKHVELALWDTAGQEDYDRLRPLSYPDSHVILICFAVDSPDSLDNVQEKWISEVLHFCQGLPIILVGCKKDLRDDRKTIDELAKTSQRPVSQDQGEEVRKKIGAYKYLECSARTNEGVREVFEAATRAALLKAVKGKGGRKQGKGCLIL
>XP_016596491_Penicillium_expansum
MAEIRRKLVIVGDGACGKTCLLIVFSKGTFPEVYVPTVFENYVADVEVDNKHVELALWDTAGQEDYDRLRPLSYPDSHVILICFAVDSPDSLDNVQEKWISEVLHFCQGLPIILVGCKKDLRDDRKTIDELAKTSQRPVSQDQGEEVRKKIGAYKYLECSARTNEGVREVFEAATRAALLKAVKGKGGRKQGKGCLIL
>XP_040643855_Penicillium_griseofulvum
MAEIRRKLVIVGDGACGKTCLLIVFSKGTFPEVYVPTVFENYVADVEVDNKHVELALWDTAGQEDYDRLRPLSYPDSHVILICFAVDSPDSLDNVQEKWISEVLHFCQGLPIILVGCKKDLRDDRKTIDELAKTSQRPVSQEQGEEVRKKIGAYKYLECSARTNEGVREVFEAATRAALLKAVKGKGGRKKGSCMIL
>XP_038930835_Penicillium_roqueforti
MAEIRRKLVIVGDGACGKTCLLIVFSKGTFPEVYVPTVFENYVADVEVDNKHVELALWDTAGQEDYDRLRPLSYPDSHVILICFAVDSPDSLDNVQEKWISEVLHFCQGLPIILVGCKKDLREDRKTIDELAKTSQRPVSQEQGEEVRKKIGAYKYLECSARTNEGVREVFEAATRAALLKAVKGKGGRKPGKGCLIL
>XP_002560187_Penicillium_rubens
MAEIRRKLVIVGDGACGKTCLLIVFSKGTFPEVYVPTVFENYVADVEVDNKHVELALWDTAGQEDYDRLRPLSYPDSHVILICFAVDSPDSLDNVQEKWISEVLHFCQGLPIILVGCKKDLRDDRKTIDELAKTSQRPVSQDQGEEVRKKIGAYKYLECSARTNEGVREVFEAATRAALLKATKGKGGRKSGKGCLIL
>XP_040814269_Penicillium_solitum
MAEIRRKLVIVGDGACGKTCLLIVFSKGTFPEVYVPTVFENYVADVEVDNKHVELALWDTAGQEDYDRLRPLSYPDSHVILICFAVDSPDSLDNVQEKWISEVLHFCQGLPIILVGCKKDLRDDRKTIDELAKTSQRPVSQDQGEEVRKKIGAYKYLECSARTNEGVREVFEAATRAALLKAVKGKGGRKPGKGCMIL
>XP_022581989_Penicilliopsis_zonata
MAEIRRKLVIVGDGACGKTCLLIVFSKGTFPEVYVPTVFENYVADVDVDGKRVELALWDTAGQEDYDRLRPLSYPDSHVILICFAVDSPDSLDNVQEKWISEVLHFCQGLPIILVGCKKDLRHDPKTIEELHKTSQKPVTPEQGEEVRKKIDAYKYLECSARSGEGVREVFEAATRAALLTKTPKKRSKCSIL
>XP_016622091_Cladophialophora_bantiana
MAEIRRKLVIVGDGACGKTCLLIVFSKGTFPEVYVPTVFENYVADVEVDGKHVELALWDTAGQEDYDRLRPLSYPDSHVILICFAIDSPDSLDNVQEKWISEVLHFCQGLPIILVGCKCDLRHDPKTIEELAKTSQKPVTPEQGEEVRKKIGAYKYLECSAKTNQGVREVFESATRAALLTRKSGKSKKCLIL
>XP_008729116_Cladophialophora_carrionii
MAEIRRKLVIVGDGACGKTCLLIVFSKGTFPEVYVPTVFENYVADVEVDGKHVELALWDTAGQEDYDRLRPLSYPDSHVILICFAIDSPDSLDNVQEKWISEVLHFCQGLPIILVGCKCDLRHDPKTIEELAKTSQKPVTPEQGEEVRKKIGAYKYLECSAKTNQGVREVFESATRAALLTRKSGKSKKCLIL
>XP_016252389_Cladophialophora_immunda
MAEIRRKLVIVGDGACGKTCLLIVFSKGTFPEVYVPTVFENYVADVEVDGKHVELALWDTAGQEDYDRLRPLSYPDSHVILICFAIDSPDSLDNVQEKWISEVLHFCQGLPIILVGCKCDLRHDPKTIEELAKTSQKPVTPEQGEEVRKKIGAYKYLECSAKTNQGVREVFESATRAALLTRKSGKSKKCLIL
>XP_007747421_Cladophialophora_psammophila
MAEIRRKLVIVGDGACGKTCLLIVFSKGTFPEVYVPTVFENYVADVEVDGKHVELALWDTAGQEDYDRLRPLSYPDSHVILICFAIDSPDSLDNVQEKWISEVLHFCQGLPIILVGCKCDLRHDPKTIEELAKTSQKPVTPEQGEEVRKKIGAYKYLECSAKTNQGVREVFESATRAALLTRKSGKSKKCLIL
>XP_018693952_Fonsecaea_erecta
MAEIRRKLVIVGDGACGKTCLLIVFSKGTFPEVYVPTVFENYVADVEVDGKHVELALWDTAGQEDYDRLRPLSYPDSHVILICFAIDSPDSLDNVQEKWISEVLHFCQGLPIILVGCKCDLRHDPKTIEELAKTSQKPVTPEQGEEVRKKIGAYKYLECSAKTNQGVREVFESATRAALLTRKSGKSKKCLIL
>XP_022513630_Fonsecaea_monophora
MAEIRRKLVIVGDGACGKTCLLIVFSKGTFPEVYVPTVFENYVADVEVDGKHVELALWDTAGQEDYDRLRPLSYPDSHVILICFAIDSPDSLDNVQEKWISEVLHFCQGLPIILVGCKCDLRHDPKTIEELAKTSQKPVTPEQGEEVRKKIGAYKYLECSAKTNQGVREVFESATRAALLTRKSGKSKKCLIL
>XP_016629702_Fonsecaea_multimorphosa
MAEIRRKLVIVGDGACGKTCLLIVFSKGTFPEVYVPTVFENYVADVEVDGKHVELALWDTAGQEDYDRLRPLSYPDSHVILICFAIDSPDSLDNVQEKWISEVLHFCQGLPIILVGCKCDLRHDPKTIEELAKTSQKPVTPEQGEEVRKKIGAYKYLECSAKTNQGVREVFESATRAALLTRKSGKSKKCLIL
>XP_022495724_Fonsecaea_nubica
MAEIRRKLVIVGDGACGKTCLLIVFSKGTFPEVYVPTVFENYVADVEVDGKHVELALWDTAGQEDYDRLRPLSYPDSHVILICFAIDSPDSLDNVQEKWISEVLHFCQGLRIILVGCKCDLRHDPKTIEELAKTSQKPVTPEQGEEVRKKIGAYKYLECSAKTNQGVREVFESATRAALLTRKSGKSKKCLIL
>XP_013289360_Fonsecaea_pedrosoi
MAEIRRKLVIVGDGACGKTCLLIVFSKGTFPEVYVPTVFENYVADVEVDGKHVELALWDTAGQEDYDRLRPLSYPDSHVILICFAIDSPDSLDNVQEKWISEVLHFCQGLPIILVGCKCDLRHDPKTIEELAKTSQKPVTPEQGEEVRKKIGAYKYLECSAKTNQGVREVFESATRAALLTRKSGKSKKCLIL
>XP_007758163_Cladophialophora_yegresii
MAEIRRKLVIVGDGACGKTCLLIVFSKGTFPEVYVPTVFENYVADVEVDGKHVELALWDTAGQEDYDRLRPLSYPDSHVILICFAIDSPDSLDNVQEKWISEVLHFCQGLPIILVGCKCDLRHDPKTIEELAKTSQKPVTPEQGEEVRKKIGAYKYLECSAKTNQGVREVFESATRAALLTRKSGKSKKCLIL
>XP_016230814_Exophiala_spinifera
MAEIRRKLVIVGDGACGKTCLLIVFSKGTFPEVYVPTVFENYVADVEVDGKHVELALWDTAGQEDYDRLRPLSYPDSHVILICFAIDSPDSLDNVQEKWISEVLHFCQGLPIILVGCKCDLRHDPKTIEELAKTSQKPVTPEQGEEVRKKIGAYKYLECSAKTNQGVREVFESATRAALLTRGRGKSKKCLIL
>XP_016266812_Exophiala_oligosperma
MAEIRRKLVIVGDGACGKTCLLIVFSKGTFPEVYVPTVFENYVADVEVDGKHVELALWDTAGQEDYDRLRPLSYPDSHVILICFAIDSPDSLDNVQEKWISEVLHFCQGLPIILVGCKCDLRHDPKTIEELAKTSQKPVTPEQGEEVRKKIGAYKYLECSAKTNQGVREVFESATRAALLTRGRGKSKKCLIL
>XP_013313492_Exophiala_xenobiotica
MAEIRRKLVIVGDGACGKTCLLIVFSKGTFPEVYVPTVFENYVADVEVDGKHVELALWDTAGQEDYDRLRPLSYPDSHVILICFAIDSPDSLDNVQEKWISEVLHFCQGLPIILVGCKCDLRHDPKTIEELAKTSQKPVTPEQGEEVRKKIGAYKYLECSAKTNQGVREVFESATRAALLTRKSGKSKKCLIL
>XP_007725637_Capronia_coronata
MAEIRRKLVIVGDGACGKTCLLIVFSKGTFPEVYVPTVFENYVADVEVDGKHVELALWDTAGQEDYDRLRPLSYPDSHVILICFAIDSPDSLDNVQEKWISEVLHFCQGLPIILVGCKCDLRHDPKTIEELAKTSQKPVTPEQGEEVRKKIGAYKYLECSAKTGEGVREVFESATRAALLTRKSGKSKKCLIL
>XP_007738157_Capronia_epimyces
MAEIRRKLVIVGDGACGKTCLLIVFSKGTFPEVRSHPILSHLNYWNNHPYHTHYIVYVPTVFENYVADVEVDGKHVELALWDTAGQEDYDRLRPLSYPDSHVILICFAIDSPDSLDNVQEKWISEVLHFCQGLPIILVGCKCDLRHDPKTIEELAKTSQKPVTPEQGEEVRKKIGAYKYLECSAKTGQGVREVFESATRAALLTRKSGKSKKCLIL
>XP_009156554_Exophiala_dermatitidis
MAEIRRKLVIVGDGACGKTCLLIVFSKGTFPEVYVPTVFENYVADVEVDGKHVELALWDTAGQEDYDRLRPLSYPDSHVILICFAIDSPDSLDNVQEKWISEVLHFCQGLPIILVGCKCDLRHDPKTIEELAKTSQKPVTPEQGEEVRKKIGAYKYLECSAKTGQGVREVFETATRAALLTRKSGKSKKCLIL
>XP_013259051_Exophiala_aquamarina
MAEIRRKLVIVGDGACGKTCLLIVFSKGTFPEVYVPTVFENYVADVEVDGKHVELALWDTAGQEDYDRLRPLSYPDSHVILICFAIDSPDSLDNWISEVLHFCQGLPIILVGCKNDLRYDPKTTEELAKTSQKPVTAEQGEEVRKKIGAYKYLECSAKTNQGVREVFESATRAALLTRKSGKSKKCLIL
>XP_016220666_Exophiala_mesophila
MAEIRRKLVIVGDGACGKTCLLIVFSKGTFPEVYVPTVFENYVADVEVDGKHVELALWDTAGQEDYDRLRPLSYPDSHVILICFAIDSPDSLDNVQEKWISEVLHFCQSLPIILVGCKNDLRHDPKTIEELAKTSQKPVTPEQGEEVRKKIGAYKYLECSAKTNQGVREVFESATRAALLTRKSGSRSKKCMIL
>XP_013275237_Rhinocladiella_mackenziei
MAEIRRKLVIVGDGACGKTCLLIVFSKGTFPEVYVPTVFENYVADVEVDGKHVELALWDTAGQEDYDRLRPLSYPDSHVILICFAIDSPDSLDNVQEKWISEVLHFCQGLPIILVGCKCDLRHDPKTIEELAKTSQKPVTPEQGEEVRKKIGAYKYLECSAKTNQGVREVFESATRAALLTRKSGKSKKCLIL
>XP_017998740_Phialophora_attinorum
MAEIRRKLVIVGDGACGKTCLLIVFSKYIPRGKTTTRPIRTACVYVPTVFENYVADVEVDGKHVELALWDTAGQEDYDRLRPLSYPDSHVILICFAVDSPDSLDNVQEKWISEVLHFCQGLPIILVGCKSDLRHDPKTIEELAKTSQKPVTPEQGEEVRKKIGAYKYLECSAKTNHGVREVFESATRAALLTRKSGKGKHKCMIL
>NP_594490_Schizosaccharomyces_pombe
MATELRRKLVIVGDGACGKTCLLIVFSKGTFPEVYVPTVFENYVADVEVDGRHVELALWDTAGQEDYDRLRPLSYPDSHVILICFAVDSPDSLDNVQEKWISEVLHFCSSLPILLVACKADLRNDPKIIEELSKTNQHPVTTEEGQAVAQKIGAYKYLECSAKTNEGVREVFESATRAAMLKHKPKVKPSSGTKKKKRCILL
```
