## Supplementary material for "Coding Sequence Insertions in Fungal Genomes are Intrinsically Disordered and can Impart Functionally-Important Properties on the Host Protein": fasta protein sequences: XP_715775.2_blasthits_fa.txt

```
>XP_715775_Candida_albicans
MASLKSFIKSVRKAKTIADERSVVQKESAAIRTSFRDPGLDQTTRRINISKLLYLYIMGEKTHFGQVECLKLLASPRFADKRLGYLACMLILDENQEVLTLLTNSLDNDMQHPNSFIVGLALCCLGNIASPELARDLYTNVETIIDSKNVYLKKKACIVAAKLIEKEPELAEFFITKINSLINEKQPSLLLGTIRLIQALYFASEESRSTLIKTIPKLVADLKRTTTSGYQPDYDVTGTTDPFLQVSLLETLRILGRDEQCPPQYLEQINDILTQVASNLDSGKNAAHAILYECVKTIFAIQSDQSLKILGVNILGKFLSTKDNNTRYVALDTLLTVVTIEPMAVQRHRSTIVNCLSDGDISIRRRALELSFGILNEQNIRVLAREILTFLEKCHDQELKSYVTSQLTIAANKYAPNDKWHFDTLIRMLKVGGNALTPDIISNILALILQCNDLELKKHVASKLVASCLETTNQYGLALITSWTMGEYGDLILGTNVEVNGKTIIITEQKLSQLIDDLINNTNFSESETIQLTSYILTSIIKLSIKFKDNQVIETLRLILNSKTHDPNLEIQTRAVEYQQIFGQDSTLKRGLLARMPAPPVKQREALTLHKSANTTTTNTHKSLKKSTNETSGGGSGSDNLLLDLMDDIVSPATNQQQSSQQGDVISDIFGGGGGSGNDTNKSTINNAAILDLFNSSSNSINPAVSSVSEIPAFENNDVKISFIPKSFPQNGEATIEAIIRSKINDSNINQFQLLIAVPKSQKLTITSTSGGDSLIGSSNPNESIRQILKIVGKQGAKIKLRVKVKYNINNSNSVEEQFDFAGFKSNL
>XP_002421850_Candida_dubliniensis
MASLRSFIKSVRKAKTIADERSVVQKESAAIRTSFRDPGLDQTTRRINISKLLYLYIMGEKTHFGQVECLKLLASPRFADKRLGYLACMLILDENQEVLTLLTNSLDNDMQHPNSFIVGLALCCLGNIASPELARDLYTNVETIIDSKNVYLKKKACIVAAKLIEKEPELAEFFITKINSLINEKQPSLLLGTIRLIQALYFASEESRPILIKTIPKLVADLKRTTTSGYQPDYDVTGTTDPFLQVSLLETLRILARDEQCPPQYLEQINDILTQVASNLDSGKNAAHAILYECVKTIFAIQSDQSLKILGVNILGKFLSTKDNNTRYVALDTLLTVVTIEPMAVQRHRSTIVNCLSDGDISIRRRALELSFGILNEQNIRVLAREILTFLERCNDQELKSYVTSQLTIAANKYSPNDKWHFDTLIRMLKVGGNALTPDIISNILALILQCNDSELKKHIASKLVASCLETTNQYGLALITSWTMGEYGDLILGNTVEVNGKTITITEQKLSQLIDDLINNTNFSESETIQLTSYILTSIIKLSIKFKDNQVIEHLRLILNGKTHDPNLEIQTRAVEYQQIFGQDSTLKRGLLARMPPPPVKQRQALTLHKSTANASTTTTNKSLKKSTNETTGGGSDNLLLDLMDDIVSTPTNQQQQGDVISDIFGGGSSSTNSGSNTNKSTINNAAILDLFNSTTTTTTSSINPAGGSIQEIPAFENNDVRISFIPKSFPQTGEAIIEAIIRSKINDNIDQFQLLIAVPKSQKLTISSTSGGDSLIGGSATTTNESIRQTLKIVGKQGAKIKLRVKVKYHINNNENNSVEDQFDFAGFENNL
>XP_002546035_Candida_tropicalis
MGSLKSFIKAVRKAKTIADERAVIQKESAAIRTSFRDPGLDQTTRRINISKLLYLYIMGEKTHFGQVECLKLLASPRFADKRLGYLACMLILDENQEVLTLLTNSLDNDMQHPNTFIVGLALCCLGNIASSELARDLYTNVESIMDNKGPYLKKKACIVAAKLIEKDPELAEIFLPKIPSLINEKQSSLLLGALRLIESLYLVSEESRPALLKTIPKIVANLKRTTTSGYQPDYDVTGTTDPFLQVALLSTLRLLASDEQCPPQYLEEINDILTQVASNLDSGKNAAHAILYECVKTIFAIPSDQSLKILGVNILGKFLSTKDNNTRYVALDTLLTVVNIEPLAVQRHRSTIVNCLADGDISIRRRALELSFGILNEQNIRVLAREILTFLENCNDAELKSFVTSQLTIAANKYSPNEKWHFDTLIRMLKVGGNSLTSDIISSILALLLQCNDQELKKHTVGQLVGSYLEAPGQYGLALITVWAVGEYGDLILNTSTQIKEKSITITEQTLSQLIDDSINNSTFSESETVQLTSYALTAIIKLSIKFKYASVIEHLRLILSSKTHDTNLEIQIRAVEYQQIFGQDATLKRGLLARMPAPPVKQREALTLHKSTSANKPIIKKSTNGSSGVAGGSDNLLLDLMDDDVTTPGAGQPQPDLLNDIFSGSGSSSSANKPVNNAAILDLFNSPSSPAVSSPSQSQQQQPAAAAAAAAAEIVAFNNSNVKVVFIPKAFTQDGQATMDALITSNTNSKVEQFQLLIAVPKTQKLTISSTSGGDSLTPGGSPIRQSLKIVGKQGAKIKLRVKVKYTVAGVPTEEQFDFAGFKDTL
>XP_003865866_Candida_orthopsilosis
MGSLRSFIKTVRKAKTIADERAVIQKESAAIRTSFRDVSLDQTTRRINISKLLYLYIMGEKTHFGQVECLKLLASPRFADKRLGYLACMLILDENQEVLTLLTNSLDNDMQHHNAYIVGLALCCLGNIASPELARDLYTNVETIIDSKNNFLRKKACLVAAKLVEKEPDLSEFFLPKALDLINEKNSSVLLGTLRLIEALYYMSDENRPELAKAIPKIVGHLKRVTTMGYQPDYDVMGTTDPFLQVSLLSAIRTLAIDLPFSEEINDILTQVVSNLDSGKNAANAILYECVKTIFAIKSDQSLKILGVNILGKFLATKDNNTRYVALDTLLTIVNIEPLAVQRHRSTIVNCLTDGDISIKRRALELSFGIINEQNIRVLAREILTFLEECSDQELKSYVTSQLTIAANKYSPNDKWHYDTLIRTLKAGGNALTPDIISNILALILQCNDQELKKHVVLKLFSSCLEDENQFGLALVTTWTLGEYGDLILGSSVESGGNSEQVTEGRIVDLFDELLDNSTYSTQEHVQLVAYVLTSTLKLSVKFKNAQVIERLRRIINSKTYDSNLEIQIRAVEYQEIFGQDAALKRGLLAKMPAPPVKERESLKLHKTSNKKNEGGTGAVSAGISSNTTQDDLLLDLIDTGDAPGTANNDILSDIFGDSKPKSQVVPDAGDVVAFENTNVKVSFVPKRFVTGDATVEAIITSKTPTKIDQFQLLIAVPKTQKLNITSTSGGDTLIYQQNQIRQVLKVSGQPGAKLKLRIKLKYRLDEGGLIEDQFDFAGFKETL
>XP_001527492_Lodderomyces_elongisporus
MGSLRSFIKAVRKAKTIADERAVIQKESASIRTSFRDVQLDHTSRRINISKLLYLYIMGEKTHFGQVECLKLLASPRFADKRLGYLACMLILDENQEVLTLLTNSLDNDMQHPNAYIVGLALTCLGNIASPELARDLYTNVETILDSKNTFLKKKACFVAAKLVEKEPDLAEFFVPKALSLINEKNPSVLLGTLCLIQALYNNASDEFGDELVNVLPKVVNHLKRVTTSGYQPDYDVMGTTDPFLQVSLLSTIRTLAVGGASLGSGSNSGSAPSQKINEEINDILTQVASNLDSGKNAAHAILYECVKTIFAINSDQSLRILGVNILGKFLATKDNNTRYVALDTLLTIVAIEPLAVQRHRATIVNCLTDGDISIRRRALELSFGIINEQNIRVLAREILVFLENCSDAELKTYVTSQLTIAANKYSPNDKWHFDTLIRTLKAGGSSVTQDIVSNILALILQCNDSELRKHVVSSLLSHCLDDQNQFGLSLITIWSLGEYGDIVLGTQVELNAKQPTKDSSVVFVEESTISGLFDKILDNSVYTEHERIQLTAYLLTAALKLSVKFKNSKVIEHLRQLINSKTYDSNLEIQIRAVEYQEIFGQDAALKRGLLARMPPPPVKMRQSLSLHLTNNNNNNNNNNSSTRKSGATTGAKTGGLAGNASQQDNLLLDLIDTGDDDVPASAQNDVLSDIFGDSTQSSSHFTASTPPKTAIHAFENTNIKAMFVPREFSGQGEATIEAIITSTNQSTKIEQFQLLIAVPKSQKLNITSTSGGDSLRFGQDQINQILKISGKPGAKLKLRVKLKYRMNGNTVEDQFDFAGFEKTL
>XP_007373962_Spathaspora_passalidarum
MGSLRTFIKSVRKAKTIADERAVIQKESAAIRTSFRDVSLDQTTRRINISKLVYLYIMGEKTHFGQVECLKLLASPRFADKRLGYLACMLILDENQEVLTLLTNSLDNDMQHPNAFVVGLALTCLGNIASPELARDLHADVEKILHSKNFYLKKKACFVAAKLVEKDPDLAEYFADKINDLINEKQPAVLLGTLRLIESLYLSSEPEQRMALLKTIPKIVGHLKRVTTSGYQPDYDVMGTSDPFLQVALLSTLRTLATDESCPAQYLEEINDILTQVASNIDSGKNAAHAILYECVKTIFSIQSDQSLKILGVNLLGKFLSTKDNNTRYVALDTLLAVINIEPLAVQRHRSTIVDCLSDGDISIRRRALELSFGILNEQNIRVLVREILTFLENCHDQELKPYITSQLTIAANKYSPNEKWHFDTLMRMLKVSGNSLTSDIVSNILALILQCNDGELKKHIVSKLFSLCLEDPEQYCLALITVWTLGEYGDLILGSTVEVNSKNVQVTEAAIVQLIEDLINKSTYSESETVQLVSYVLTAVIKLSIKFRDAQIIERLRLIINSRTRDNNLEIQVRAVEYQEIFAQDATLKKGLLARMPAPPIKQRESLTLNKTTGAKPKRAGGVASALGGTDDLLLDLMDDNNDTNTAHAAEPQQDVLMDIFGGSGAGQAQSTTTATNSNAAILDLFNAPPASAVGIGSSPSVSEIEAFTNSYIHVSFTPKSFPKDGHAIMEAVIRSNTNETISQFQLLIAVPKTQKLSISSTSGGDSLTPGGTPIRQVLKIVGKAGAKIKLRVKVKYSVSGNSVEEQFDFAGFPETL
>XP_043048976_Scheffersomyces_spartinae
MGSMKSFIKAVRKAKTIADERAVIKKESAAIRTSFRDPNLDQTTRRINISKLLYLYIMGEKTHFGQVECLKLLVSQRFADKRLGYLATMLLLDENQEVLTLLTNSLDNDMQHPNSFIVGLALCCLGNIASSELARDLYVDVEKILNSSNNPYLKKKSTIVAAKLIEKEPDLLEIFIPKVPTLLNDKLPGPLLGTLKLIQSMYSVGTETDRKLLISSIPKLVEHLKRASTSGYMPDYDVAGITDPFLQVSLIQTIRVLAVDLNCPSNYLESVNDILTQVASNIENRKNSAYAIMYECIKAIFAIKSDQSLKILGVNLLGKFLSTRDNNIRYVALDTLLVVINIEPQAVQRHRTTIVNCLADGDISIRRRALELLFAIANEQNIRVLARELLQFLEKCTENDLKLYITSQLTLAVNKYSPNDKWHFDTLTKMLRLAGNYVTPDIISNILALIVQCDDMELKRHIVLRLFNLWSQDHSQYGLLLVTTWCIGEYYELIEGQQIEEDKQTITEKTVLKMFDLLLNNSTFSEQELVVITSYILTADIKLTVKFKKTESIEELRQILNIKSQDPNLEIQIKAIEYQEIFALDLALRKGLLARMPAPPIKLREAVSLHKNPSSKVQSALGASQAGSPNSNGKEVVFDNGGPDLLLDLMDDKPTGTNPVTQTHNTNDLLSDIFGTGSNPPPMKTSIVNASPNVGNPDAISAFKNDHLEVMMIPERFPGDGQATVKAIIKGSGVTSAGTVTKVQLLIAVPKTQKLVITSGSSSDTLDLAEPNSSILQTLSIQGKVGAKVKLRVKLNYKYNGVENDAMFDFAKFPANL
>XP_001383321_Scheffersomyces_stipitis
MASLKSFIKAVRKAKTIADERAVVRKESAAIRTSFRDVTLDQTTRRINISKLLYLYIMGEKTHFGQVECLKLLASPRFVDKRLGYLAASLLLDENQEVLTLLTNSLDNDMQHPNAYIVGLALCCLGNIASPELARDLYQNVEKIIASNNVYLKKKACIVAAKLVEKEPDLFEFFLPKIGQLLSDKSPAVLLGALRLTNSLYLASEDTHPVLVKNIPKIISHLKRVNTSGYQPDYDVMGTADPFLQVALLSTLRTLATDEYCPDQHLEEINDILTQVASNLDSGKNAAHAILYECVRTIFAIQSDQSLKILGVNLLGKFLSTKENNTRYVALDSLLSVISIEPLAVQRHRSTIVNCLSDGDISIRRRALELSFAILNEQNIRVLVREILTFLENCNDNELKPYVTSQLTIAANKYSPNEKWHFDTLIRMLKLSGDYVTSDNISSILALILQCNDNELKKHIVQKLLTSCLEDSTQFGLSLITVWSLGEYADLVLGTNVEVHSKEILVTDKVVLDLIDNLINNSTYSESETVQLITYILTAVIKLSVKFSDGASLEHLRQILNARTYDNNLEIQVRAVEYQEIFAQDVSLKRGLLARMPAPPVKERESLTLQKANNKAKRVGSSPNSGVPSTTEDLLLDLMDDNGDSNGVNGNKDATALLSDIFGGSNGTVSASQNNNAAILDLFNTSPAAPAAPIAEETNSIPAFSNNFIKVSFVPKSFPSNGEAIIEALVDSNSASTVEQFQFLIAVPKTQKLTISSSSEGDTLVPGGRIKQVLKLAGKQGSKVKFRVKAKYTVNGNAIEEQFDFGAFSQTL
>XP_020067250_Suhomyces_tanzawaensis
MGSLKSFIKAVRKAKTIADERAVVRKESAAIRTSFRDATLDQTTRRINISKLLYLYIMGEKTHFGQVECLKVLASPRFADKRLGYLATMLFLDENQEVLTLLTNSLDNDMQHPNAFIVGLALCCLGNIASPELARDLYTNVEKIITTNNTYLRKKACIVAAKLVEKDPDLSEFFLQKIPQLISDKQPAPLLGASKLIQSLYYASEENRPALIKTIPSIVAHLKRVTTSGYMPDYDVMGTTDPFLQVSLLSTLRILATDEQCPAEYLEQVNDILTQVASNLESGKNAAHAILYECVKSIFAIQSDQSLKILGVNILGKFLSTKDNNTRYVALDTLLSVINIEPLAVQRHRSTIVSCLSDGDISIRRRALELSFAILNDQNIRVLAREILVFLEGSADSELKPYATSQLVIAASKYSPNDKWHFDTLIRMLKVAGNYVTSDILSNILALILQCNDGELKKHAVTKLLSSCLEDMSQFSLSLITIWAVGEYGDIVLGSNIEVNGKQVLVDEKKILQLIDDLINNSTYSENENVQLISYILTSILKLSIKFKDSQSIEKLRLMLNSRTYDSNLEIQIRAVEYQEIFAQDAKLKKGLLARMPAPPVKERESLSLNNSSNKKTKSSSSHGSAGTSTTEDLLLDLMDDGGNAPGASTTQNQSDLLSDIFGNNGSTPAAASQTKNSAILDLFDTAPSVPAPPPKSSSATAIPAFNNDNIKVSFTPKSFTQNGQALIEAQVDSNASSVIEHLQLLIAVPKTQKLSISSTSGGDSITPGGPSIYQVLKLAGKEGAKIKLRVKVKYSLDGQVQEDQFDFAGFSQTL
>XP_020078272_Hyphopichia_burtonii
MASLKSFIKSVRKAKTIADERSAVMKESAAIRTSFRDASLDQTTRRINISKLLYLYIMGEKTHFGQVECLKLLASPRFADKRLGYLATMLLLDENQEVLTLLTNSLDNDMQHPNAFVVGLALCCLGNIASPELARDLYTNVDKLMNSSNTYLKKKAVIVAAKLVEKDPDLAEIFLPKINQLVSDKHPNMILSTSRLIQALYTVPECRPTLIKTIPKIIAQLKRITTSGYMPDYDVMGITDPFAQVYLLTTLRTLAVDENCPSDYLEEINDTLTQVSSNLDSGKNAAHAILYECVKTIFAIQSDQSLKILGVNILGKFLSTKDNNTRYVALDTLLTVIDIEPLAVQRHRSTIVNCLADGDISIRRRALELSFAILNEQNIRVLVREILLFLENCTDNELKPFITSQLTIAANKYAPNDKWHFDTLIRMLNVSGNFITSDILSSILALILQCNNQELKKHIVSKLYQSCLEDSTQYGLSLITIWCLGEYADLIMNDSIEVNGKSQTVTESSIIKILKELIDNSTYSEQETIQLVTYILTAIIKLSVKFKDSNSIESLRLILNSKTYDTNLEIQIRAVEYQEIFAQDYKLKSGLLSKMPAPPVKERESLSLQGGRNNKSKVKGINISSSGSTTTNDLLDLIDDSSNQTSQAQPASSNNNGVDLLSDIFSSGPTPSNNDTSNRNNDILSLFNSNVSAPASGTATPQPEPIKNDGNEKIDAFNNEDINISFIPKSFPQNGQAIIEAIVSSKNNSQSISQFQLLFAVPKSQKLSISSTSGGDSLTGDGATIKQVLKITGKQGAKIKLRVKIQYNVSGKVVEDMFDFGEFVSKL
>XP_015469297_Debaryomyces_fabryi
MGSLKSFIKAVRKSKTIADERAVVMKESAAIRTSFRDATLDQTTRRINISKLLYLYIMGEKTHFGQVECLKLLASPRFADKRLGYLATMLLLDENQEVLTLLTNSLDNDMQHPNAFIVGLALCCLGNIASPELARDLYTNVDKIITTNNLYLKKKACIVAAKLIEKDPDLSEIFLPRVPQLISDKLPGVLLGALRLVQSLYFANPENRESLIKTIPKIVGHLKRVANSGYIPDYDVLGILDPFLQVSLLTTLRTLAVDESCPPKYLEEINDILTQVASNIESGKNAAHAILYECVKTIFAIQSDQSLKILGVNLLGKFLSTKDNNTRYVALNTLLTVINIEPLAVQRHRNTIVNCLSDGDISIRRRALELSFAILNEQNIRVLVREILLFLENCRDNELKPYISSQLTTAANKFAPNEKWHFDTLIRMLKLSGNFITPDIISNILALIMQCTDVELKKHVVGRLLSLCLEDSTQYGLSLITVWCLGEYVDLILDGNVDVNGKQEPVTDKLILKLIDELINNSTYSDQETVQLVTYILTAIIKLSIKFKNPDSIEKLRLILNSRTYDNNLEIQIRAAEYQEIFAQDTQLKKGLLARMPAPRVKERESLSLQNTNVHKAKPAGHPTNEAGVPSSTNDLLDLLDDNNDGSNMSNNHPAPSNNDLLSDLFSGPTNPSQSQTSTHPKTSNNANILDLFDSPASTQSPVQSNFETSSQTSVLPINAFSNSNIAISFLPKSFPQNGQATLEAHIKSNSPGSSIEQFQLLIAVPKTQKLSISSTSGGDSLVNGSDIKQVLKIVGKQGSKVKLRVKAKYDINGETVEDLFDFAGFSLTL
>XP_457442_Debaryomyces_hansenii
MGSLKSFIKAVRKSKTIADERAVVMKESASIRTSFRDAKLDQTTRRINISKLLYLYIMGEKTHFGQVECIKLLASPRFADKRLGYMATMLLLDENQEVLTLLTNSLDNDMQHPNAFIVGLALCCLGNIASPELARDLYTNVDKIITTNNLYLKKKACIVAAKLIEKDPDLSEIFMPKVPQLISDKSPGVLLGALRLIQALYFASPEHRENLIKTIPKIVGHLKRVASSGYIPDYDVLGISDPFLQVSLLTTIRILAVDENCPPKYLEEINDILTQVASNIESGKNAAHAILYECVKTIFAIQSDQSLKILGVNLLGKFLSTKDNNTRYVALDTLLTVINIEPLAVQRHRTTIVNCLSDGDISIRRRALELSFAILNEQNIRVLVREILLFLENCRDNELKPYISSQLTTAANKFAPNEKWHFDTLIRMLKLSGNFITPDIISNILALIMQCNDLELKKHVVGRLLSLCLEDSTQYGLSLITVWCLGEYVDLILDGNVEVNGKQVPVTDKLILKLIDELINNSTYSDQETVHLVTYILTAIIKLSIKFKNPDSIEKLRLILNSRAYDNNLEIQIRAAEYQEIFAQDTQLKKGLLARMPAPKIKARESLSLQNTNTHRTKPAGHSHNDAGVPSSTNDLLDLLDDNNDASNVSNNHQPISNNDLLSDLFAGPSNPTQSQASSHAKSSNNGSILDLFDSPSAAQSPVQSNFELAQSSAQLINAFSNSNIAISFLPKSFPQNGQATMEAHIKSNSPSSSIEQFQLLIAVPKTQKLSISSTSGGDTLVNGSDIKQVLKIVGKQGSKVKLRVKAKYILNGETVEDLFDFAGFSSTL
>XP_006683799_Yamadazyma_tenuis
MASLKTFIKAVRKAKTIADERNVVKKESASIRTSFKDVNLDQNTRRVNISKLLYLYIIGEKTHFGQVECIKLLASPKFIDKRLGYLATMLLLDENQEVLTLLTNSLDNDMKHTNHYVVAQALCCLGNIASLELSRDLYQNVEKLMQSKNAYLKKKATIVASKLIDKNPDLLEFFVGFIPTLITDKSQGVLLASLKLIQSCFNSVEETDRFNLPNTYTTLIGHLKKLITSGYNPDYDVLGINDPFLIINLISTLRLLSTVPDLPAKNLEMLNDVLTQICSNIEIGKNVNHAVLYECIKTIFSINSDQSLKILGINLLGKFLSTKDNNTKYVALNTLLTVVNIEPNAVQRHRSIIVSCLSDGDISIRRRSLELSFAILNESNIRILIKEIVNYLKTTDDNDLKPYIISQLILSIEKFSPNDNWKFDNLIKVLNYSDNHVQIDYISNILSLVIRLTATDLKKSILLKMFKLNYENDNMNKNKLGLALTTVWCLGEYFELINNEHIEINDEKVLVNDEKVLEYFKILSNNSNYSIGETNQLTSYIINSLIKLSNKFSNNSSLNQIKLLLESHANSSDLEIQIRSVEYLQILTQDSKLRKGLLSKMPAPKLKKKEMLTLNDSTNKRSTPTPKSHSDNRVALENDLLDFNDDVEKKPEVVIKNDLLSDIFSNSKSTSANPRAHNDILDLFDAPTVSHTAPTSVPVAEELIIYTDANIVIKFLPKSVGNGFAQIESHIQSKTSQAITNFQLLIAVPKSQKLTISTNNLVNLVSPSDVIVQNIKLTGKEGSKVKFRIKFNYHLNGKLVEHMFDYSLKQNL
>XP_001486055_Meyerozyma_guilliermondii
MIQPRIQQHNKSPMSSLRSFIKSVRKAKTIADERLAVRKELAAIRTAFRDAQLDNNSRRINISKLVYLYIIGEKTHFGQVECLKLLASPRFADKRLGYLATLLLLDENHEVLTLLTNLLDNDMQHPNAFIVALALCCLGNVALPELSRDLYTNVDKIIGSSNAYLRKKALFVAAKLVHKDPDLAEVFAPRLQHLVADKLAGPLLGALRLVQSVYEYSPAHRPELVALIPAVVSHLKRVAASGYMPDYDVHGIVDPFLQVLLLSTIRILAQDDPHQYLEQINDILTQVASNDPGKNSAHAVLYECVKTIFAIPSDQSLRILAVNLLGKFLSSKDNNTRYVALDTLLTVVPHEPVAVQRHRQTIVACLNDGDISIRRRALELSFAILNENNIRVLVREILSYLESSPDSDLKPFVTAQLTVAAARYAPNEKWHFDTMIRMLKTAGNYVTADIISNILALIIQCKDTDLKKHIVGRLLSLCLEDDTQFGLAMVCVWVIGEDSDLILGGPIDNSGTESEPNSRGSLIPVTEELILSLLERLVNNTTYSDSETVHLVSYVLTAAIKLSVKFTEPSSIEKLRLIINERTHDNNLEIQVRAVEYQEIFALEPSLKKGLLSKMPPPPVKQREALSLKGTKKSDDTKTVSSGSLNTTEDLLLDLMDEPKAERNNDLLSSIFNKPENGSKTSHSANNAANSASKSANILDLFETKAPAPSSVSVPSVPPAFSNSSIAVAFIPQVTSPGNASIEALVTSNTASPITQFQLMVAVPKSQKLTISSTSGDTLTSENPIVQHLKVSGKEGAKVKFRVKAKYNVGGSFQEEMFDVAGITTL
>XP_018710495_Metschnikowia_bicuspidata
MGSLKLFVKTVRKAKTIADERTVVRKESAAIRTSFRDPNLDQTTRRVSISKLLYLYILGEKTHFGQVECLKLLASPRFADKRLGYLASMLLLDENQEVLTLLTNSLDNDMQHPNTFIVGLALSCLGNVASPELARDLYGNVDKILATSNSVYLKKKACNVAAKLTEKDPDLSDVFMPRLSTLVNDKTPLILLGSCKMIQSIYANSPESRPALVKMIPKLISHLKRIVTSGYMPDYDVTGITDPFLQAALLVTLRMLAVDESCSSQHLEDVNDILTQVALNLDGGKNASHAILYECVKTVFAIKSDQSLRVLGVNILGKFLLIKDNNTRYVALEMLLTVIEYEPLAVQRHRATIVSCLSDGDISIRRRALELSFAIMNEQNVRVLLREILAFLDACPENDLKPFITSQLSVAAAKYAPTGKWHFDTLIRMLKVSGNFVTPDIISSILAFVMRCDDAALRKHVVSKLILSSFEDGSQYGLAMVAIWCVGEYADLVLNTQVEINGKAELISEKKILNMIDSYVNNTSYSELETVQLVSTVLTAVIKLSVKFKDAESIEQLRLILNAKSWDNDLEIQTRAIEYQQIFGQDEKLKQGLMSRMPAPPMKEQTAHTLQGKSKPASSPHLGPFNSSSATEDLLDLLDDSEVKTPGNTNLGTNNDLLQDIFGSLAKKSLDARETPAGANSDLLNGLLSSSNASANAASTLKKGDEVFENGHLRILFTPGEFGEGRANVDVEITSLSHSDQIEKVQLLIAVPKSQKLTIATTAGTDSLVTSSTIRQALKVAGAPGSKMKLRVKVKYQLNGESRDDQFDYAGFTETL
>XP_002617283_Clavispora_lusitaniae
MGSLKSFVKAVRKAKTIADERTVVRKEAAAIRTSFRDPNLDQATRRVNVSKLLYLYILGEKTHFGQVECLKLLASARFADKRLGYLATMLLLDENQEVLTLLTNSLDNDMQHPNTFIVGLALSCLGSVASPELARDLYANVDRILGSSSPYLKKKACLVAAKLVDKEPDLGEVFAARVSALISDKTPSVLLGTCRLVQAIHSQCPDLREAMVKTVPRWIAHLRRVLASGYMPEYDVGGVTDPFLQVALLQTLRALVSDENCPAQLVEETNDVLAAVASGLDGGKNAAHAVLYECVKTIFSIRSDPALKVLGVNLLGKFLQAKDNNTRYVALESLLTVMDFEPQAVQRHRATIVSCLHDGDVSMRRRALELVFAILNEQNIRVLMREVLAFLEHCPDPDLRPYVASQLAIAVFRYAPNDKWQFDTLVRMLRVGGSSVAPDIVASILALVMRCTDAELRRHVVSRLLSATLTDPSQYALALVVVWSLGEYADAVVGTSVEVSGKEQAVTEETIVDVLDRFANSSSFSATETVQLVMYILTAAIKLSVKFNGAKTLESLRLLISSRTTDQNLEIQTRAVEYQQIFGVDEKLRRGLLARMPPPPEKEREALSLQNEPKPKVKPAAAASADDLLNLLDSNDTPSQNNQPNSTGQTTDLLSDIFGSTDKKVTPAKNDVVDDLLGLSLDSPSSRSNVGAGGSAAAAFSGSSGQAASGASEIEAFANGHLRITFAPASFSPGEAVLESRITSMAPQSRIEHVQLLIAVPKTQKLAMSTVAGTDSLTNGSEIRQVLRISGKSGTRIKLRVKVKYTIDGSANETQFDFAQIEHSL
>XP_025342602_Candida_haemuloni
MGSLKSFIKAVRKAKTIADERTVVRKESASIRTSFRDPNLDQTTRRINISKLLYLYILGEKTHFGQVECLKLLASPRFADKRSGYLAVMLLLDENQEVLTLLTNSLDNDMQHPNTFIVGLALTCLGNVASPELARDLYNDVEKIIKTTNSGYLKKKASIVAAKLINKEPDLGEVFLPLVQHMSNDKSPQLLLGVCRMIQEMYEHCPEQREAVIKLVPRLIAHLKRIITSGYMPDFDVAGVTDPFLQVTLLHTLRILSIDESCPAGYLEQMNDILTQVASNLDSVKNAAHAILYECIKTIFAIKSDQSLRVLGINLLGKFLSTKDNNIRYVALEMLLTVIDYEPLAVQRHRSTIVSCLSDGDISIRRRALELAFAILNEQNIRVLIREILTFLEQCPDNELKPYITSQITIASSKFSPNEKWHFDTLIRMLKVSGNYITSDIISNILALMMRCSSADLRKHLVSRLFSASVEDPSQYALGVVTVWCLGEYADSILGTEVEINGKQTVASESAILKLLDGYINNSNFSDSETTQLVTYILTAVIKLSVKFQDSASLEQLRLILNSRSYDTNLEIQTRAIEYQQIFGENQKLKQGLLAHMPAPPIKDRQSLSSQTLSSGSSSEKTEDLLDLLDDVPATSNETSAEQATDNDLLSDIFGSTPAAPSAPKSTASNGLLDLYDSPQSRAPQANSAASSAPAPSATEVEAFADGHLKIAFDNPSFQDGQASIDANITSTSPSKVDQVQLLFAVPKTQKLNITTTAGSDSLVTSNIIRQSLKITGKAGSKVKLRVKVKYRLDGQTRDDQFDFAGFEGTL
>XP_024714413_Candida_pseudohaemulonis
MGSLKLFIKAVRKAKTIADERTVVRKESASIRTSFRDPNLDQTTRRINISKLLYLYILGEKTHFGQVECLKLLASPRFADKRLGYLAVMLLLDENQEVLTLLTNSLDNDMQHPNTFIVGLALTCLGNIASPELARDLYNDVEKIIKTTNSTYLKKKASIVAAKLISKEPDLGEVFLPLVQQMLKEKQPQILLGVCRMIQEMYQHCPEQREAVMRLAPRLIEHLRRIITSGYMPDFDVSGVTDPFLQVTLLHTLRILATDENFPGEFLEQMNDILTQVALNLDSVKNAAHAIMYECIKTIFAIKSDQSLRVLGINLLGKFLLIKDNNIRYVALEMLLTVIDYEPLAVQRHRQTIVSCLLDGDISIRRRALELAFAILNGENIRVLIREILTFLENCTDNELKPYITSQITIASSKYSPNEKWHFDTLIRMLKVSGNYITSDIISNILALMMRCSSGELRKHLVSRLFLAAVEDPLQYALAVVSVWCLGEYADSILGTEVEINGKQVVASEVAILDLINGYINNSNFNDAETTQLVAYILTAVVKLSVKFKDSASLEQLRLILNSRSYDTNLEIQTRAIEYQQIFGQNQKLKQGLLAHMPAPPIKDRQSLTLHGGNIQTKVPKTLTSSSEKTEDLLDLLDDAPTASSQPAAEQATDNDLLLDIFGLTPSAPPASKPAAASNGLLDLYDQPLSQRKPAPQSAPAPSSTEVEAFADGHLKIAFDDQSFQEGQGSFNANITSTSPSKVDQVQLLFAVPKTQKLNITTTQGSDSLVTSNVIRQALRITGKAGSKVKLRVKVKYRLDGETREDQFDFAGFTGTL
>XP_025337108_Candida_duobushaemulonis
MGSLKSFIKAVRKAKTIADERTVVRKESASIRTSFRDPNLDQTTRRINISKLLYLYILGEKTHFGQVECLKLLASPRFADKRSGYLAVMLLLDENQEVLTLLTNSLDNDMQHPNTFIVGLALTCLGNIASPELARDLYNDVEKIIKTTSSTYLKKKASIVAAKLISKEPDLGEVFLPLVQQMSKEKQPQILLGVCRMIQEMYQHCPEQRKAVMRLAPRLMEHLRRIITSGYMPDFDVSGVTDPFLQVTLLHTLRILATDENFPGEFLEQMNDILTQVASNLDSVKNAAHAIMYECIKTIFAIKSDQSLRVLGINSLGKFLSIKDNNIRYVALEMLLTVIDYEPLAVQRHRQTIVSCLMDGDISIRRRALELAFAILNGENIRVLIREILTFLENCTDNELKPYITSQITIASSKYSPNEKWHFDTLIRMLKVSGNYITSDIISNILALMMRCSSADLRKHLVSRLFSAAVEDPSQFALAVVSVWCLGEYADSILGTEVEINGKQVVASELAILDLINGYINNSNFNDAETTQLVAYILTAVVKLSVKFKDSASLEQLRLILNSRSYDTNLEIQTRAIEYQQIFGQNQKLKQGLLAHMPAPPIKDRQSLTLHGGNISTKVPKTLTSSSEKTEDLLDLLDDAPAASSQPAAEQATDNDLLSDIFGSTPSAPPASKPAAASNGLLDLYDQPSSQRQPAPQSAPVPSSTEVEAFADGHLRIAFGDQSFQEGSGSFNANITSTSPSKVDQVQLLFAVPKTQKLNITTTQGSDSLVTSNVIRQALRITGKAGSKVKLRVKVKYRLDGETREDQFDFAGFTGTL
>XP_028888359_Candida_auris
MGSLKSFIKSVRKAKTIADERTVVRKESASIRTSFRDPNLDQTTRRINISKLLYLYILGEKTHFGQVECLKLLASPRFADKRQGYLAVMLLLDENQEVLTLLTNSLDNDMQHPNTFINGLALTCLGNVASPELARDLYNDVEKIIKTTNSAYLKKKACMVAAKLISKEPDLGEVFMPIVQQLSNDKSSQFLLGVCRMIQEIYIHCPDQRQVVLKLVPRLIAQLKRIITAGFMPDYDVSGVTDPFLQVTILQTLRALATDDACSPDYLEQMNDILTQVASNVGSGKNASHAILYECIKTIFAIKSDQSLRVLGINLLGQFLQHKDNNARYVALEMFLTVIDYEPLAVQRHRATIVGCLSDGDISIRRRALELAFAILDEQNIRVLIREILTFLEHCTDNELKPYITSQITIASSRYAPNEKWHYDTLIRMLKISGNYITSDILSNILAIMMRCGSGELRKHVVSRLFSAAVEDPSQYSLAIVAVWCLGEFADSILGTDVEVNGKQIVASESAILNLIDGYINNSNFTEAETTQLVVYILTAVIKLSVRFHDAQSLEQLRLILNSRTYDTNLEIQTRAVEYQQIFGQSPKLKQGLLAHMPAPSIKDRQSLSLHGGSISTKVPKTLASGASSEKTADLLDLLDDVPAGSSEQKSQPIAESDLLSDIFGSTPSSQPTKTSASNGLLDLYDTASTQPANTNITKPTTRTSSATEVEAFNDGHLRIAFDKQSFQEGQANIDAIITSSSPNKVDQVQLLFAVPKSQKLNITTTAGSDSLVTSNVIRQALRITGKAGSKVKLRVKVKYRLDGTPREDQFDFAGFTGTL
>NP_015354_Saccharomyces_cerevisiae
MGSSLRSFIKDVRGAKTLADERAIITKQSAKIRTKLRDDHLPHEKRRVNIQKLLYLYILGEKTHFGQVESINLIASDDFVDKRLGYLAATLLLDESEDLLTLLTNMLNNDLHHPNKYAVSLALTSLGFLSSPELARDLYPDVENIIKNSRDPFLLKKALQCAAKLIFKDVSLLEIFNIEDITKILSSHSICTHGVLLGVTKIIQSILLIGLNRKKDEDEDEDGIDYSNDILSPLSLLLRDFFIRLENMNSKNIEPGYDVQGICDPFLQCEIIYTLKLYFQVGELLNSNNVLDYKDNFCDLLTRIATNTDSTKNSGQAILYETVKTIFSLDLNQPLRVLGINILAKFLAGKDNNTKYVSLNTLLKVVPQEPTAVQRHRKFISHCLQDTDVSIRMRALELSFAILDDSNLVELVNELMKFLAKQDEDSKDLIIYTIDHLIDTFDTRVVKDESWKLDVFFNILKLVGSFINYEKINDILIIINNTSQLSDKSEFLRKMLTISLNGTSAEISEENIGWQLVLIWCIGEYGDLVLNEGNKNGADIINESSITDYLLTLQELYTATNLKIINYILTAALKLSVRFHDAKNIEKLRQLILSYTDSTDLSLQMKSNQYEIFFNQSISVKKIILETMPKFEKITEEQDNGKALSKNLISNEPVDLLSDLLGEDSKAESKASTGDNVKPIDILEEIFGEKNDIAQVPKNANKEESINHSSAVEANSGVTLPLDANKIYDSSSLNVYASLLSANSGLAHLDLYFQAKSLISDLKTFCAVPKAQKLTLGQLYPSSTINASQICKQSLKISGSGKLKLRVKLDFHLNGSSSITNEQFDHKFDETL
>XP_018219052_Saccharomyces_eubayanus
MGSSLRSFIKDVRGAKTLADERATITKQSAKIRTKLRDDHLPHEKRRVNIQKLLYLYILGEKTHFGQVESINLIASDDFVDKRLGYLAATLLLDESEDLLTLLTNMLNNDLHHPNKYAVSLALTSLGFLSSPELARDLYPDVENIIKNSKDPFLLKKALQCAAKLISKDTSLLEIFNIEDITRILSNHSICTHGVLLGITKILQSVLSIGLHPENDDDDDGIDYANDVLSPLSLLLRDFFTRLENLNSKNIEPGYDVQGICDPFLQCEMIYTLKLYFQNGELLNSNHVLDYKDNFCDLLTRIATNTDSTKNSGQAILYETAKAIFSLNLNQPLRVLGVSILAKFLVGKDNNTKYVSLNTLLKVVPQEPTAVQRHRKFISHCLQDNDISIRMRALELSFAILDSSNLVELINELMKFLAKQDEDSKDLIIYTIDHLIDTFDTHTVKDENWKLDVFLNVLKLVGPFINYEKINDILIIINNTTQLSDKYNFLRKLLIISLDEKSIEISDENIGWKLVLIWCIGEYCDLLLNDNDESNAKIINESSITNYLLNLQECYTTTNHKIINYILTTALKLSIKFQDPKNIEKLRQLILSYADSTDLLLQMKSNQYEILFNQPVSVKRIVLETMPKFEKVAEKQDKVKKTSKNLVSNEPADLLSDFLSDDNKTDAIAATDNNVEPTDILEEIFGGKKDTKRPLKNGKEESIDQPLPVTADSNVTLPSSATKIHDSASLNVYATLLSANSGLAHIELFFQAKSMLSDLQTFCAVPKAQKLTLGQLHPSSTIRANQICKQSLKISGSGKLKLRVKLGFHLDGSPSATNEQFDHKFDTTL
>XP_033769788_Saccharomyces_paradoxus
MGSSLRSFIKDVRGAKTLADERAIITKQSAKIRTKLRDDHLPHDKRRVNIQKLLYLYILGEKTHFGQVESINLIASDDFVDKRLGYLAATLLLDESEDLLTLLTNMLNNDLHHPNKYAVSLALTSLGFLSSPELARDLYPDVENIIKNSRDPFLLKKALQCAAKLIFKDVSLLEIFNIEDITKILSNHSICTHGVLLGVTKIIQSVLLIGLNRKKEEEEDGIDYSTDILSPLSLLLRDFFIRLENLNSKNIEPGYDVQGICDPFLQCEMIYTLKLYFQVGELLNSNQVLDYKDNFCDLLTRIATNTDSTKNSGQAILYETVKTIFSLDLNQPLRVLGVNISAKFLAGKDNNTKYVSLNTLLKVVPQEPTAVQRHRKFISHCLQDSDVSIRMRALELSFAILDDSNLVESVNELMKFLAKQDEDSKDLIIYTIDHLIDTFDTRVVKDESWKLDVFFNILKLVGSFINYEKINDILIIINNTTQLSDKSEFLQKLLTISLNEKSAEMSEENIGWQLILIWCIGEYGDLVLNGDNKSNSDTINESSVTNYLLNLQECYTTTNHKIINYILTAALKLSIKFHDAKNIEKLRQLILSYTDSTDLSLQMKSNQYEMFFNQTILVKKIILETMPKFEKIIKKQDNRKALSKNLISNEPADLLSNLLDEDSKAEAKASTGDNVEPIDILEEIFGEKNDINQLPKDRKKEESTNHLSAITTNSDPNLPSDATKIYDSSSLDVYASLLSADSGLAHLDLYFQAKSLISDLKTFCAVPKAQKLTLGQLYPSSTIKASQICKQSLKISGSGKLKLRVKLDFYLNGSSSTTNEQFDHKFDETL
>XP_003674405_Naumovozyma_castellii
MGSSSLKKFIKDVRAAKTLADERSIISKQSAKIRTKLRDDHLSHSKRRSNIEKLLYLYILGEKTHFGQVDCINLIASDDFIDKRLGYLASMLLLDESEDLLTLLTNILSNDLQHPNKYIVALALNALGSLTSNELARDLFPNVLQVIQNPNFKNEPFILKKSFQCLAKLIMKDYSLLEILDIKIVEDVLFPKSFSNGNKIDNGLLLSICRIIQSILLTIDQKEQEDLSTEDNEEILFREKVHNLLIVGIAPFIPMFFERLLDLNSKNLDSNYDVQGISDPFLQCDLIYTLTLLFKFQSRFNEISMYNDKFINLLIQIANNTDSTKNPGKTILYQTTKTIFLLNQYNFDDDQIKPLTTLGINTLANFLKVKDNNIKYVALNTLLKVIPQDPIAVQRHKKFILNCLNDHDISIKMRSLELTFAILNNENLRELTNELLIFLEKINKNQNSNFNDDFENLIVFIVDNLILSFNLFSSNNGTEEDDQMWKLKILIKVLKLVGNFINSTEKINDILINFNNTKNIDAKFEIISKMLSVSLNINGNGNDDDNDTTNNKDENLAWNLISVWCIGEYADFVLINPVTNTKLVNEISLTKYLIQMDNDFKMNCPKLIHYVLTAALKLSVKINDKKSIESLRKLILSHTKDSNLLIQMKAVQYDLIFNQPATTKKILLDSMPNFERNSEKEKSAITEKKTEKKPSNDLLLELLNIDEDATPIPKENPKNLLAEILSQTATTTMTNTSSTTNSVPEISLPSTAISIHKGQYIEVFSDIIPNNIQPNSIQIELYFKPSITISDLKPLCAVTKTQKLTLGQLYPLSNTIPMGSISKQNLKITGSGKLKLRVKLNFEKDDDKMEINDQFDHKFDQVL
>XP_003667536_Naumovozyma_dairenensis
MASSSTSSSKKAASSLKSFIKDVRGAKTLADERAIVTKQSAKVRTKLRDDHLSHSKRRTNIQKLLYLYILGEQTHFGQVECINLIASDDFVDKRLGYLSTSLLLDESEDLLTLLTNILSNDLNHPSNRYIVSLALNTLGSLTSIELARDLFPDVQKIIKHSKFNREPLIMKKCLQCLAKLITKDSSLLEILDLEVIEYCLDSNLFRMNHGVLLSISKLFQAILLSYDSISRNNDQYEIENYNTKVIPFISKYIPTLFEKLLGLMNDITPEFNVQGTADPFLQCDLIYTLTLFFNFPKEIDDISKHGDKFINVLIQVANNTSSTTGPGKVVLYETTRSIFSLKNFNETEMKPLYTLGINTLATFLKAKDNNTKYVALNSLVKVIPYDPESVQRHKKFILNCLNDHDISIKMRAIELLFAILNNGNLIELINEIMNFLENLYANQFKNFNDDWEKMIHLIIDSLIVAFKKFSIAEETGNPSDDSIWKLKILIKILKLVGNFIDMETINDILISFNNTENIDHKFQLISRMLLISLKPETLMDEIAENNIAWNIVSIWCLGEYSDSLLLNKNVAINHEVINEFTIASYLQKMDESYRIDKDVSAKTLIHYLLTSALKLSVKLNDKRCIENLRRLILNRTKDSDLMIQLKAVQYDILFNQPANVKKVLLSAMPIFENSSASPSIDTAATMEIKSGKTKKNDLLLDLLDYSTDELQEQKKEKPANLLQELLQPNTTNNNSSSTEQQQKPIITLPDDAKEIHSSENIEVYSKLISHEEGFFQMELYFKPLISINNLKTFCAVTKTQKLTLGQLFCSTTNNDTFPKHSIIRQSLKVTGTGKLKLRLKLTFESNDTGSELSEQFDHKFDQTL
>XP_003959699_Kazachstania_africana
MVASSLRSFIKDVRSAKTLADERAIITKQSAKIRTKLRDDHLSHSKKRINISKLLYLYILGEKTHFGQVECINLIASDDFSDKRLGYLSTMLLLDESQSLLTLLTNMLNNDLHHPNKYIVSLALTTLGSLSSNELARDLYPDVENILKNSNDSFLIKKALQCIAKLIMKDHTILEIFPVQILNEKLLSNDFILTHAVYLGICKVLQSMLINFEIFSKENDTTIILNSLSKIIPHLFQRLSTLNSKNLEPSYDVQGIQDPFLQVELITTIKWIFKIGNELNLSQITQFNDKFTDLLTQIATNTDSKKNAGHAILYEIAKTTFELKLDQPLRVLGINILANFLKVSADTKRSNSNNNIKYVALNTLIKAVPEELDVVQRHRKFILHCLYDHDISIKFRALELTFAIVNENNLLELSTELINFLRKISKSNYIYNSNYIDIDDFKTLIVFTIDNLISKFEIFDNNNKNLEVAKFKFDSLVEILKLVGNFINLDKINEFLITINNFQNMEYKIESLSKLLLLSFTENENDNLNLSDNVGLQLVNIWCIGEYANLIISSKKTNNKVVNEKSLTDYLIKLNDYHSLSNNNRIIQYILTSSLKMSTKISDSQCIEKLRQLILGHDKNPNLIIQAKSVQCGLLFDQPANVKNLILQAMPKFERKVVTPSIKDTFQSETTTKPSNRNNDLLLDLLSDIDDSKPAATTTKTGNISDSLFLDLHAETKEKTTVDESLIVPQEAVTVHDTSNIAVYTNAVKVSEGAAEIDMYFKAKSNSLTNLQTQCAVTKTQKLTLTQLRPGNDIKSNEVSMQTLKISGSGKLKLRVKVTFTINNEMINEQFDYKFSQSI
>XP_022462904_Kazachstania_naganishii
MAASSLRSFIKDVRAAKTLADERSIVTKQSAKVRTKLRDDHLPHSKRRTNIQKLLYLYILGEKTHFGQVECINLIASDQFVDKRLGYLATNLLLDEQQDLLTLLTNMLNNDLTHLNKYIVSLALMTLGSLSSNELARDLYPDVEAIMQSSKDPFLLKKALQVVAKLICKDASLLEIFPLGFLTTNILSSGLLPTHGVWLGVCKVLTAILSNITSEVPEPTINEIVQQLKVLTPQLLSKLSSLNTKNLEPAFDVQGVQDPFLQCELISTLKWIFKISTELDAKDVLSFTDKFSDLLTQLATNTDTHKNPGQAVLYEITRTIFDLNMSQPLRILGINILGNFLKTGKGVKLNNNIKYVALNTLIDVVKREPDAVQRHRTFISSCLYDPDISIKFRSLELTFAILNEDNLLELVKEIICFLEKIANPNFDRLSPYVDIDDSKDLIVYSVDHLIEKFDLYPESKESEKLRNLFKILGVVGGIINLDTINEFLITINNITKWADKIGILFEMLQATISNDRANIGSQLVSIWCIGEYADILLKFESNDKVINEISMANYLLKLDSGSRISNNCLLIHYVMTAALKLSSKISEPAAVERLRQIIKSHSKDPNLSIQTKSIQYELIFNQPNNVKRLMLTAMPKFNRNRVVNNDEQTQLRKLQHQQENAKSNTTADLLLDLLSEPAPTKNKNKAPAQHVVLPENSTLINESNQLEVYSFPVSIVEGNAHFELYFKNKGPEVTNLQSLCAVPKTQKLILGQIHPSHNDIGINQFVKQSLKISGSGNLKLRVKLSYTSRDGGPMTEQFDHKFNHSI
>XP_448452_Candida_glabrata
MMRRSSSKKGSSGTYNGSSSLRNFIKDVRNAKTLADERAIINKQAAKIRTKLRDDHLSSDKKRNNIIKLLYLYILGERTHFGQVECINLIASDQYIDKRLGYLSTTLLLDESQDLLTLLTNLINNDLKHPNKYVVSLALTALGFLSSPELARDLYPDVEGLLKTYSTDPYILKKALQCCAKLIAKDSQLLEIVPIDLFLTLLKEYRSSLTSLSAAHGVLIGLSRLFQAIATAITNLVTPQETSESDPEDMAYRQNLAQQMIKIFSESSFLDDFYQVLASLSSRNLDPQFDVQGVSDPFLQCEVITTLRLYFKAYHKLATEINQEQVDGFNDLLTNIATNTDSTKSSGQAVLYEITRTIFDLQLPKPLQVLGINILGNFLSPRSVGGKKPTTAVITAQNNTKYVALNMLLKVVPSEPEAVRRHRKFISRCLNDQDISIRMRALELTFAIMDKDNLVELINEVLNFLAKSVMNNGSAKGGYSSSYKINSFGEDIDDSKDLIIFAVNHIVDKFGEISEEQGENIDNNWRLSVFVKILKLVGSYIPVDRISDILIAFNNTLEVNYKTDVIIRMLDISLREVMESTDKTTEDEFIEEGNLGWQLVSIWCIGEYGDIVLQALQSDSKLNETYGKTINEKTIVNYLKLKDTQYIRTNLKINHYVLTAALKLSVRIQDFALIEKLRQIIVGQTKNTDLLLQAKATQYEIIFSQPESIRKQILDAMPQFERAVKTEKPVTSISHLDNGKQSDRKHDPLLDLLGDTDVQDTKQQQKNNTNLLADLLLGENNNGIQSQGQTSKNNEDKLTLPESCTLLQTIDCLEIYASKITKDDTSAHLEIYYKNNGDVEVSNLQCLVAVTKTLKVVLGQLYPSVNIPANGIIKQTLKVSGTGNLKMRVKLSYSVGGSQQTQQFDHKFPELTL
>XP_004182274_Tetrapisispora_blattae
MGSSLRSFIKDVRAAKTLADERSIITKQSAKIRTKLRDDHLPLERRRKYIQKLLYLYILGEKTHFGQVECINLIASDEFVNKRLGYLSAILLLDESQDLLTLLTNLLNNDLHNSNKFVVSLALSTLGSLSSPELARDLFPDVEIILKQVQDPFLLKKALQCIAKLLLKDISLLEIFAVEDLVALWQNSAICTHGVLLGIVKVLQSILLCFINFQPTEAVEELPKDMIGKLVRFVPSLFKRLQTLNSKNFQPEYDVQGTCDPFLQCEMIYTLRLFFQIDNDEINAYMDKFGDLLTQIATNTDSNKSSGQVILYETTRTIFSLHLDQPLRVLGINILAKFLAGKDNNGKYVALNTLLEVVPQEPLAVQRHRKFISRCLHDPDVSIKKRALELTFAILDASNIKELVNELLQFLDGTTDDDSDLIVYTVDHLVDAFDIHTIAGDDWKLSVFLRILKCVGSYISSEKISDILIEINNTNNMQSKHDAVKQLLTETLENEKTNEITDDNHGWFLVTVWCLGEYADLILGQSANNIVNEESLTRLLIELHFENSLDNPKLINYILTAALKLSIKLTSGKCIDQLRDLIVSHKKDSHLMLQVKSVQYEILFDQPIDVRKSILETMPKFEKVVRTTSDLRNRPLGNTPTKKESAKPDSLIDLLGGDFGSSSNNINSNENDSKANNVGDNINPETTDAMGSDLLADLLGGNNVNTSLSLNKAVSNSVELPSQAQKIHESSSLDIYSVLINSENGSAQIDIYFEAKKNVTDIKCQCAVTKTLKLTMGPLHPSASIKEKEISVQTLKISGSGKLKLRTKLDFKVNGIMTNEQFDHKYDKVI
>XP_003687625_Tetrapisispora_phaffii
MGSSLKSFIKDVRGAKTLSEERSIIQKQSAKVRTKLRDDHLSLEKRRKNIQKLMYLFILGEKTHFGQVECINLIASDEFVNKRLGYLAAVLLLDESQDLLTLLTNLMSNDLNHSNKYIVSLALTTLGFLSSPELVRDLYPDVNNILKTSKNVFLVKKALQCTAKMISKDITLFDVFSLDTIKDILNNNSLVCHGTLLGVGKVIQAYVKGFPAYLEMLKSDNTNIEAMEQILVADISEIIPEIILQLKNLNMKNTKPEYDVKGVCDPFLQAELIQTLKVIFQLENTAINDQFLNKFEDLLTFIATNTDPSKSSGQSILYETAKTIFSLNLEQSLRVLGINILANFLNGKNNNIKYVALNTLLQVIPQDPSAVQRHRKYILKCLFDPDVSIKSRALELTFAILDESNIVESITELVNFLEYSSEDNTDLNIYIVEHLVNAFDTIKVSDEKWKLDIFLKILELTGSYMTQERINDILITLNNVTNFDNKNHFVVKLLNISLKKYEEANKSVDLFSDNFAWKLVTVWCIGEYADLVLSKSKSSIISETNLTKYLVDLDTYCTAADTKILDYLLTATLKLSSKITNGKAIEDLRQIILTHTKDANLLIQMKSVQYELIFSQPVAIKKPILEIMPKFEKKQKPIFESIHRASSVIKKTEKPRSNNDLLLDLLGDDTIGDNSNARKPTNSDNSPQGNADKDLLADIFGSSNNRSESVSQTHIESVSKDHNTNSVQLPSDAAEIYDDDNITIYGQVNSIETRLAQIELYFKSKGNITELLSLCAVTKTQKLVMGTLIPSSDINTGNISKQSLKITGSGKLKLRVKLEFKIDGVDHSELFDHKFDHSI
>XP_001646787_Vanderwaltozyma_polyspora
MGSSLKSFIKDVRASKTLAEERSIIQKESAKIRTKLRDDHLPLEKRRKNIQKLLYLFILGEKTHFGQVECINLIASDEFVNKRLGYLAAMLLLDESQDLLTLLTNLLNNDLNHPNKFIVSLALTTLGFLSTLELARDLYPDVENILKTCKDPFLLKQALQCAAKLIAKDVSLLDIFSMEYISSIFENHAICTHSVLLGISKVLQSILLAYPGYLDLLREDGVELNGENHQILNDGIKFIPELLSRLQSLNVKSSQPDYDVKGICDPFLQCEIIYTLRLFFLLDVPEIDRFKNKFEDLLSQIATDTDGSKTSGQAILYETARTIFSLDLEQPLRILGINILAKFLSGRDNNVKYVALNTLLRVVPQEPTAVQRHRKFISRCLHDPDISIRMRALELTFAILDENSLVELVNELVKFLESASGDDKDLIIFTVDNLVETFEKFKVHDEKWKLDIFLKVLELVGSFITLEKLGDILIIINNTEDLQNKIYVVSKMLKVSLSNDQDSVIQIFDDNLGWKLVTIWCIGEYADLILLKNASEIINEESMTKYLLKLDSEYGTYDSKITQYVLTASLKLSSKIDNRKCIEDLRQIILNHTKDPNLMIQVKSVQYELIFSQPREIRKSILASMPIFERKVRTPDMDTQSNVHQKSKPVASNADLLLDLLGDMDSSSGQQQGKAPEMTLSSESTKPENSKPTDLLADIFSSNVNNFNGKAEPVGTSSSLEFKSTVTLPTNATKIYDGKALIVYSGDVTVENGSANFELYFEAKSSVTDLSCQSAVPKSQKLTMGSLYPSASVGHGQLSKQSMKVSGSGKLKLRVKLKYNSEGISNDEQFDHKFNEAL
>XP_003680398_Torulaspora_delbrueckii
MAGSSLRSFIKDVRSAKTVAEERAIITKASAKIRTKLRDDHLPQEKRRNNIQKLLYLYVLGEKTHFGQVECINLIASDDFADKRLGYLAATLLLDGTQDLLTLLTNLLNNDLSHPNRYVVSLALTTLGFLSSSELARDLYPDVENILNRSKDPFLVKKALQCVAKLILKDATLLEVFQPLYLVSLLQNRSICTHGVLLSITKVLQSILSSYPQYQNSIKQEDSTADVSGIVTELVPMMPELLTILQNLNTKNFEPEFDIQGTSDPFLQCELLCTLRMFFQVCTSISVSRIDQYVNKFGDLLTQIATNTDGSKNCGQAILYETVRTIFSLNMEQPLRVLGINILGKFLSGKDNNSKYVGLNTLLHVVPQEPAAVQRHRKFISRCLRDPDTSIRKRALELSFAILDEANIKELVEELIEFLKKASEDDKSLIVYTVENLVTAFNVNQSVDQNWKLETLVTVLKLVGPFITAEPVSDILISINNATDSRHRNEVVRDMLKISLDKSRQDEVTEDNVGWRIATIWCIGEYGGAVLQGGQDKVVSESSLSEYLVQQQKLCDKSENKILHYILTATLKLSTHINDPGCIEALRQIVVSHTKDADLMIQTKSVQYEVIFRQPSSVKKVICEAMPKFEKKVEPEVPKNLVTLSRTKSAQQEPPDVLDLLGDDAGTSSGPAKSADSQPQSSPADLLADIFGTDGNGIIDATSNKINAPQTLQIPPESVKVHESASVDCFVRLVSCSMGIAQLELYLKSKESIQNFQTFCAVPKTQKLTLSQIHPSNSLEAGQVARQNLKITGSGKLKLRIKLDFMRHGTNDNQQFDHKFDQTL
>XP_037143230_Zygotorulaspora_mrakii
MAGSSLNNFIKDVRGAKTLAEERSIITKASAKIRTKLRDDHLPLEKRRKNIQKLLYLYILGEKTHFGQVECINLIASEEFADKRLGYLAATLLLDESEDLLTLLTNLLNNDLNHPNKYVVSLALTTLGSLGSSELARDLYMDVENILKGSRDPFIIKKALQCIGKLITKDFTLLDIFDTKLITSILENHSLCTHGVLLGINKVLQSILLNHETFQLSLSNDGYADDSKPLLNELVKIIPELLSLLQSLSIKNFEPEYDIQGTCDPFLQCESIYTLRLFFEQTLDLSQYQNKFCDLLTQIATNTDGAKNCGQAILYETARTIFSLNLEQPLRVLGVNILAKFLSQKDNNTKYVALNTLLKVVDQEPETVQRHRKFISKCLRDPDISIRKRALELSFAILNDVNLVEIVDQLIGFLAGAIDDDKTLIVYTVENLVKILESHNISDEKWKLSILFESLKLAGTYVTSDITGDILISINNSKDTIQRRNLVVDMLMISLDETKNCEISEDNIAWLIVTIWCIGEYADEILEDPSCRQALSETKMTNFLVLQDKTFNISNKKLINYLLTAALKLSSKFKDSGCIEALRQIILGHTKDSDLLIQSKSVQYEIIFAQPQSVKKVLLETMPVFERRKCMKVGNTSPELKKIHKSTDKSSNVALLDLGSENDKKKDTEVANSSTPADLLADLFSSTSIDENTKNTSRNGKTVQISVSATKIYDSDTIQAYVQLISCDAGSAQIELYLKSSKAISDIKPFSAVPRTQKLTLGQLYPGNSLQKDEVCSQVLKITGTGKLKLRIKLDFKLNGVPVEQQFDYKFEQTL
>XP_002497772_Zygosaccharomyces_rouxii
MAGSSLKSFIKDVRNSKTLAEERSIITKESAKIRTKLRDDHLPAEKKRKNIQKLLYLYILGEKTHFGQVESINLVASDDFADKRLGYLAAMLLLDESQDLLTLLTNVLNNDLNNHSNKYVVSLALTALGFLSSSELARDVYPDVEHLLSHSKDPFLLKKALQCMAKLIAKDVSLLDTFSPELITGILNNHSLCSHGVLLGVIKVLQSILQSFTSYQEFLVEDEDEDGNGNGTHAKENKVAESNQEFFIRILEPIIPVIPHLFMVLQNLNAKNFEPDFDVQGICDPFLQVELLHTLSLFFQLGDELESSEILQYLNKFSDVLTQIATNTDANKSTGQTILYETTRTIFSLNLDQPLRILGVNILAKFLSGRDNNIKYVALNTLLKVVPQEPKAVQRHKKFISRCLRDFDIFIRKRALELTFAILDEANIVELVDELLHFLERTTEDDKSLILFTVERLVDVFDMYPITNEKWQLQVFFQIMKLVGRHIASDKISDILIIINNAKNSTSKRDVLVDMMKYSLDEKLSLEIPEENVCWQLASIWCIGEYVDILLESQDAALINQRSLTDYLCRCNTRYNEDNRLINYTLTAALKLSAKIEDTKCLEDLRQLIVRHTRDPDLMLQTKSVQYELIFRQPKAVKRAILETMPNFEKPHKHEKSSSSKPVKPRNNQPKESNLLFDLLQNDNGSKTSGEKKQPSSIPQSDLLADLFKGTPSTDRTSSRSSADARGIGLLSQSASETVQLPTQSVKIHDSDSLQVFTHLLSCGNGSSQLEMYFKALQPIEEIQSFCAVPKTQKLTMGQLHPQNSLQTDDVCKQSLKITGTGKLKLRVKVNFNKNGNPVNQQFDYKFDGSL
>XP_003648198_Eremothecium_cymbalariae
MGSLRTFIKDVRAAKTLAEERSMITKESAKIRTRLKDDHLSLSKRRKNIQKLLYLYILGEKTHFAQVECINLIASDEFENKRLGYLAAMLLLDEKQELLTLLTNILKSDINHPTKYVVSMVLCTLGTLTSVELARDLYPDVEQILKFSKDRYLLKKAFQCAAKIVIKDPYLASVFHPYTVKIFSMPDVCTHGVLLGVNQLLQSMATVVKSNEFNDYDAVASTILKVVPELLGILKQTNSSTLNTAYDVHGVCDPFLQVETLYTLRLIFLTFKDEVSSYNSKFTSILGKMVTNVESSKNSANAILYEIVRTVFTLESQDSLRVQSINILAKFLSGKDINTKYVALNSLLQVVSLEPQAVQTHRKFISRCLFDPDISIQKRALELIFNIIEDSNMKETVDELVNFITLSDGEERDLILYTVEHLLTMFDIRGIKSKGWTLAVVIRILKSMGEHLTVEIIGEILVMINNATELSDKRDIALQLLQLSLSKDQPIISEDNFGWKLITVWIIGEYANLVLGEPGVTDISLTGYLNNLNNIYSDDHKLIGYILTAALKLSSRISDPGCIEKLRQLVKAHEQNTDLVIQTKAVHYSILFSQPKEIKTAFLEAMPVFIKNVAHELDSGEKAISRKPVQTDLLGDLLSDIPSEKKPVASISNKPGGGSLDLLLHSFTNKNPSLGASAPLTTTTTSSTSDQPVTIPNIQISENIPSSALEIHTSSAIQVFSHVESANQGSANIRLFFKAKSSVTQLAVLVAVSKTQKLNLGTISRVNMIPGQVATQLLTITGSGILKFRIKLSSQNGINLQFDHKFDTTL
>NP_984160_Eremothecium_gossypii
MGSLRTFIKDVRSAKTLADERSIITKESAKIRTKLKDDHLSLSKRRKNIHKLLYLYVLGEKTHFAQVECINLIASDDFENKRLGYLAAMLLLDEKQELLTLLTNVLNSDLCHPTKYVVSLALCALGTLASVELARDLHPDVERILQTSQDPYLFKKALQCAAKMVARDSFLASIFYPYVRRALSHELSTHGVLFGALQLLQSIMAVEDLSDIDDQNKIVDAVAGAVPDLLSKLQLLNTPSFTPEYDAVGVADPFLQVELLYTLRRIFEKVPDNVSRYSGKLVSVLSSLCSHAEQSKNGTNAILYEAVRTIFALKLEHKLRIQAIDILAIFLTSKDINNKYVALNMLTQVVSTEPQAVQTRRKFISKCLFDPDASIRRRALELTFAIIEDSNMKDTVEELVAFLTSSDGEDRDLIVYTVEHLLNIFGMREVADERWKLTVLIRILKVIGQHMTVEIISEILVMLNNISDVATKKEIGLQLVQFSLDKEQNNISEDNIGWKLIIVWVIGEYAELMLGEPGVTDISLTNYLSSLNSFYSDDHKLIGYILTAALKLSLKIHDPACFERLRQLIKSHDRDTDLILQTKAVHYGILFSQPANIKKAFLEPMPLIVTTIRNSGPSATNATRKPSLPDPIGDLLSDIPQTQSLPAVAVKSVNTKQGDLLTDIFKSSSPPPVQKVPTPTATVTVPAGATEMHHSNLVQVFGSVVSSANGKAEVELFFKAKSRITQLHVLVAVAKTQQLTLGALTNTNMNPGDITCQSLQVVGTGALKLRVKLEASGGVTEQFDHKFNAIL
>XP_454245_Kluyveromyces_lactis
MGSLRTFIKEVRAAKTLAEERSIVTKESARIRTKLKDDHISLERRRKYINKLLYLYILGEKTHFAQVECINLIASEDFADKRVGYLAAVLLLDENQELLTLLTNLLNNDLNHPSRYVVSLAINALGALTSPELARDLYTDIKNILEHSRDSFLIKKALACSGKLIARDPSLLEIFAPYANKMLSSKESTSHGVLIGTNKLIQAIIINTKSYEFDNLPEIIDKLSSLIPDLLGKLHHLNLGSSNPEYNVGGCLDPFLQVELMTTLRLFLQYFPEQTKPYKNNYLDTLTRVATYTPTTSNSCTSVLYEAVRTIFSFQAERSLRVLGVNVLGNLVADKDYNTKYVSLNALLDVVSVEPQAVQRHRKFISRCIFDSDISIKKRALEMTFAILNQTNMRELIAEILTFLEKAGENDKGLILYCVDQLIMVFDLQDEIDDSWKLDVIVKILKFVGQYISVEKTTDALIMINNNSNLEHKKQVVSNIINVALDNDSSQVSDENLAWRVVSIWCIGEYADLILGNGRCTETNLTGYLYESDSLYCDNPMVTSYVLLAALKLSVKIDTKVLSNRLRQLIKGHTENTNVMIQTKAVQYGILFNESTSVKAALLEPMPIFHKKVSETAALRTFSQKVPAPAIKKVKKKENDLLLDLLGDLSTPETTAPTKPSNDLLSNLSNTPAPQSSNQNGSTLSSSFQQRIEIPPNSINIHSSDIVEVYGKVESSIPGCTEIDLFLKAKTNINTLQILIAVPKSQKAEFGSLSSHKVATGEVAKQGLKILGSGKIKLRVKLNINSTEDQFDYKFENIPH
>XP_022677751_Kluyveromyces_marxianus
MGSLRTFIKDVRSAKTLAEERSIITKESAKIRTKLKDDHISLERRRKYIHKLLYLYILGEKTHFAQVECINLIASEEFVDKRMGYLAAILLLDENQELLTLLTNLLNNDLNHQSRYVVSLAMNALGALASPELARDLYSDIKNILDHSRDSFLLKKALVCAAKLISKDASLLEIFAPYPAKMLRSKDSISHGVLIGTNKLIQAILIHSAQYEFDNLNDIIQSLSNLIPDLLAKLGSLTLGGGSANSHYSAGGCLDPFLQVELMTTLRLFLQNFPQQTEPAKNKLLDALTQVATYTPTSSNSNTAVLYEAVRTIFSFKAEHALRVLGVNVLGNLVASKDCNIKYVSLNALLDVVSVEPQAVQRHRKFISKCIFDPDVSIKKRALEMTFALLNPTNMKELVAEILAFLEKSGENDKPLILYCVDQLILVFDMLDASEDKWKLDVIVKVLKYVGQFIPVEKITDALIMINNTSDLDHKKDVVADIVNVALENDSSGQPDENLAWRMVSIWCIGEYGDLILGIGKSSEESLTNYLYESDSLHRDNTTVIHYVLMAALKLSIKIQTPMLIERLRQLIKSHTQNVNLMIQIKAVQYDIIFNQPTAVKAALLEPMPIFHKKLPDASAVKSFTSRAPQTTAKKPAKKEDDLLIDLLGDLSTPDSSSNPQQPVKTSNDLLSGLSDLSSQVPQNNGNNVHSTPILTKTIINVPNDAISIHSSEFVEVFSKFGSVSSGLAELSLFLRAKKNINSLQILVAVPKSQVAEFGPLSSHKLASNEVAKQSLKILGGGKVKLRVKLNIDSNEDQFDHKYDVTI
>XP_022629021_Lachancea_lanzarotensis
MGSLRTFIKDVRAAKTLAEERAIVTKESARIRTKLKDDHLASDKKRKNIHKLLYLHILGEKTHFAQVECINLIASDDFRNKRLGYLAAMILLDEHQEILTLLTNMLNNDLHNANRYVVSMALSTLGSLTSPELARDLYPDVENILARSSDDFLVKKALQCAAKLVGRDAALLEIFYPYVGTILRSSQLGTHGGLLGVAKLCQAAVLCRSEYEYENYPEILHSIVDQIPEIFSILQDINSTSFSPEYDVGGTCDPFLQVELLYTLRLLFEKAPQETLQYKNKLSDILTQIATNSDSSKNSAQSVLYECVRTIFALQLDQSLIVLGVNVLAKFLSGKDNNTKYVALNTLLQVVPQEPNAVQKHRKFISRCLFDPDISIRIRAVDLSFAIFNETNMKELVNELISFLKLSGEQDRDLIINIVDQLINKFDLYALDNDLWAIEKMVEIIKIVGQYVSFEKVSDVMVMINNSQDLEQKMKLIQEIIELSLGKRQESLDGENLGWRLLSVWCMGEYGDVLLQKGMFLDSELTTFLSLLNGIYSSNTKLISYILTAALKLSSKIQNPSCVEDLRKLIDGHTKDTNILLQSKSVQYSVILSQPVGQRQDILGAMPLFEKSFRNGNSNHSEKPKIKVENQNVLLDLLEGTSDATVKNGSQALLDIFGSSSQEGAIPTTNTNSSSSISLSLPQDAAETYQSNEMQVFFRTVSVAPAEAQLELYIQGHAQIDNLQILAAVSKTQKLTMGHLSSASIAAGQVCRQDMKVSGSGKLKLRVKLVYDGASGTVTEQFDHKFDQSL
>XP_002552469_Lachancea_thermotolerans
MGSLRSFIKDVRAAKTLAEERSIVTKESARIRTKLKDDHLPQEKRRKNIHKLLYLHILGEKTHFAQVECINLIASEDFRDKRLGYLAAMILLDENQEILTLLTNMLNNDLNHPNRYVVSLALSTLGSLMSPELARDLYSDVENILAHSKDDFLVKKALQCAAKLIQKDTSLVEVFFPYINSRLVSNQQSSHGVLLGVAKLCQAAITAKEKYEYDNYPEILQSMVQSIPEFFALLQDMNFTSFNPEYDVGGTCDPFLQVELLYTIRLLFELAPQETESYKDKLNDLLTKIATNSDGAKNSAHAVLYECVRTIFALQLDQSLKVLGVNVLAKFLSGKDNNTKYVALNTLLHVVPQEPQAVQKHRKFISKCLFDPDISIKTRAVELTFAILNDSNIKELIEELTAFLKLTSEDDKDLATYVVEHMIGLFEQYKLGDEKWALEATVNILMIVGEHISLERLSDILIMINNARDLDHKIQVIRRILDVSFAKSGESVSSANLGWKLVSAWCIGEYGDTLLESNIYLDTELTGYLRTLDGLYSDDCKIIGYVLTAALKLSSRLQNPSCIEELRQVIKGHNKDTNLMIQTKSVQYGILFNLPAKEKHDILGAMPLFEKKPKSGAAPAARPKFGTKPQEPDLLLELLDDDYPKKSTTSNAAGSLLDIFGSAPQSSAKPENGKGNDTAGLTQNLMTIPKDAPEAFRSTDLDVHMKLKSLNDYEAHVEMFIHANASINSLQVLAAVSKSKKLTLGSLSASTLAPRENCRQEMIITGGGKPKLRIKLTFNTGSPSITKTEQFDYKFDQ
>XP_020059199_Aspergillus_aculeatus
MASLKQFIRNVRSAKTIADERAVIQKESAAIRASFREESHDSNVRRNNVAKLLYLFTLGERTHFGQIECLKLLASHRFADKRLGYLGTMLLLDENQEVLTLVTNSLKNDLNHSNQYIVGLALCALGNIASVEMSRDLFPEVEALMSTANPYIRRKAALCAMRVCRKVPDLQEHFLEKAKNLLSDRNHGVLLCGLTLAIDMCEAEEAEEGQEGVIEMFRPLAGGLVRALKGLTSSGYAPEHDVSGITDPFLQVKILRLLRVLGRGDAATSESINDILAQVATNTDSTKNVGNAILYEAVLTILDIEADSGLRVLGVNILGKFLTNKDNNIRYVALNTLNKVVAIEPNAVQRHRNTILECLRDPDISIRRRALDLSFMLINESNVRVLVRELLAFLEVADNEFKPAMTTQIGIAADRYAPNKRWHVDTILRVLKLAGAYVKEQILSSFVRLIATTPDLQTYSVQKLYLALKEDISQEGLTLAATWVIGEYGDNLLRGGQYEEEELVKEVKESDIVDLFNNILNSTYATQTVIEYITTASMKLTVRMSDPAEIERLRRFLSSRTADLSVEIQQRAVEYTNLFGYDQVRRGVLERMPPPEIREEQRVLGAPTKKRQSKLLKDKSKKPVKQAEQDMLLDLMGGDAPATSPTTNGSQNTADLLADILGGDSGLSSPSPQPAQKPAGSVNTSAIMGLFDSNGTTPSPNVSQPASSGLDLLGGVGAAASPAPSPAPSAPVHTAYNKNDLTLTLQVQRASNGNAQIQARFRNVGNFGQFSNVGLQAAVPKSQRLQLNAISKADLEAGDEGIQMLKVAGLAGALPPKLRLRLRITYAKDGSDPVTDQVDWTEP
>XP_001269558_Aspergillus_clavatus
MTSLKQFIRNVRSAKTIADERAVIQKESAAIRASFREESHDSGVRRNNVAKLLYLFTLGERTHFGQIECLKLLASHRFADKRLGYLGTMLLLDENQEVLTLVTNSLKNDLNHSNQYIVGLALCALGNIASVEMSRDLFTEIESLLSTANPYIRRKAALCAMRICRKVPDLQEHFLEKAKALLSDRNHGVLLCGLTLATDMCEAEEAEEGQEGVIEMFRPLAPGLVRALKGLTTSGYAPEHDVSGITDPFLQVKILRFLKVLARGDAATSELINDILAQVATNTDATKNVGNAILYEAVLTILDIEADSGLRVLGVNILGKFLSNKDNNIRYVALNTLNKVVAIEPNAVQRHRNTILECLRDPDISIRRRALDLSFMLINESNVRVLVRELLAFLEVADNEFKPSMTTQIGIAADRYAPNKRWHVDTILRVLKLAGAYVKEQILSSFVRLIATTPELQTYCVQKLYTSLKEDISQEGLTLAATWVIGEYGDSLLHGGQYEEEELVKEVKESDIVDLFNNILNSTYATQTVIEYITTASMKLTVRMTDPSQIERLRRFLNSRTADLSVEIQQRAVEYTNLFGYDQIRQGVLERMPAPEIREEQRVFGAPAKKRQSKLLKDKSKKPAKQAEQDLLVDLMGGSEGPATSTVANGSQNTADLLADILGGDSGISSPAPPAAQPSSSTSAIMDLFGSNGTPSPRPAEPASASVDILGGLGSAPSPVASPSAAAIHTAYNKNDLSLTLQVQRGGNATAQIQARFRNNSSFNQFSNVGLQAAVPKSQRLQLSAINKADLSAGDEGVQMLKVTGLNGALPPKLRLRLRITYSKDGSDPATDQVDWSEP
>XP_001265066_Aspergillus_fischeri
MLLLDENQEVLTLVTNSLKNDLNHSNQYIVGLALCALGNIASVEMSRDLFTEVESLLSTANPYIRRKAALCAMRICRKVPDLQEHFLEKAKALLSDRNHGVLLCGLTLVIDMCEAEEAEEGQEGVIEMFRPLVPGLVRALKGLTTSGYAPEHDVSGITDPFLQVKILRLLKVLGRGDAATSELINDILAQVATNTDSTKNVGNAILYEAVLTILDIEADSGLRVLGVNILGKFLSNKDNNIRYVALNTLNKVVAIEPNAVQRHRNTILECLRDPDISIRRRALDLSFMLINESNVRVLVRELLAFLEVADNEFKPAMTTQIGIAADRYAPNKRWHVDTILRVLKLAGAYVKEQILSSFVRLIATTPELQTYCVQKLYTSLKEDISQEGLTLAATWVIGEYGDSLLRGGQYEEEELVKEVKESDIVDLFNNILNSTYATQTVVEYITTASMKLTVRMTDPAQIERLRRFLNSRTADLSVEIQQRAVEYTNLFGYDQIRRGVLERMPPPEIREEQRVLGAPSKKRQSKLLKDKSKKPAKQAEQDLLVDLMGGADVPATSPAANGSQNTADLLADILGGDSGLSSPAPQAAHAPAQSVNTSAIMDLFGSNGATPSPRPAEPASASVDILGGLGSAPSPAPSPSAAAVHTAYNKNDLTLTLQVQRGGNGNAQIQARFRNVSDFSQFSNVGLQAAVPKSQRLQLSAINKSELSAGDEGVQMLKIAAISGALPPKLRLRLRVTYLKDRSESVTDQVDWSEP
>XP_041140171_Aspergillus_flavus
KQFIRNVRSAKTIADERAVIQKESAAIRASFREESHDSGIRRNNVAKLLYLFTLGERTHFGQIECLKLLASHRFADKRLGYLGTMLLLDENQEVLTLVTNSLKNDLNHSNQYIVGLALCALGNIASVEMSRDLFPEVESLLSTANPYIRRKAALCAMRICRKVPDLQEHFLEKAKTLLSDRNHGVLLCGLTLVIDMCEAEEAEEGQEGVIEMFRPLAGGLVRALKGLTTSGYAPEHDVSGITDPFLQVKILRLLRVLARGDAATSELINDILAQVATNTDSTKNVGNAILYEAVLTILDIDADSGLRVLGVNILGKFLTNKDNNIRYVALNTLNKVVAIEPNAVQRHRNTILECLRDPDISIRRRALDLSFMLINESNVRVIIRELLAFLEVADNEFKPAMTTQIGIAADRFAPNKRWHVDTILRVLKLAGAYVKEQILSSFVRLIATTPELQTYSVQKLYMSLKEDISQEGLTLAATWVIGEYGDNLLRGGQYEEEELVREVKESDLVDLFNNILNSTYASQTVVEYITTASMKLTVRMSEPAQVERLRRFLNSRTADLSVEIQQRAVEYTNLFGYDQIRRGVLERMPPPEIREEQRVLGAPTKKRQSKILKDKTKKAAKPAEQDMLLDLMGGDAPATSPTGNGSQNTADLLADILGGDSGLSSPAPQPAQKPAQSNTAAIMDLFSSNGNTPSPRPAEPASSSMDLLGGLGSAAPAASTPPPSAPAAPAHTAFNKNDLSLTLQVQRGSSGNAQIQARFRNSSNFTSFSGVGLQAAVPKSQRLQLSAINKPDLEAGEEGIQLLKVASLNGALPPKLRLRLRITYSKDGSDPVTDQVDWTEP
>XP_750353_Aspergillus_fumigatus
MILCRRNNVAKLLYLFTLGERTHFGQIECLKLLASHRFADKRLGYLGTMLLLDENQEVLTLVTNSLKNDLNHSNQYIVGLALCALGNIASVEMSRDLFTEVESLLSTANPYIRRKAALCAMRICRKVPDLQEHFLEKAKALLSDRNHGVLLCGLTLVIDMCEAEEAEEGQEGVIEMFRPLAPGLVRALKGLTTSGYAPEHDVSGITDPFLQVKILRLLKVLGRGDAATSELINDILAQVATNTDSTKNVGNAILYEAVLTILDIEADSGLRVLGVNILGKFLSNKDNNIRYVALNTLNKVVAIEPNAVQRHRNTILECLRDPDISIRRRALDLSFMLINESNVRVLVRELLAFLEVADNEFKPAMTTQIGIAADRYAPNKRWHVDTILRVLKLAGAYVKEQILSSFVRLIATTPELQTYCVQKLYTSLKEDISQEGLTLAATWVIGEYGDSLLRGGQYEEEELVKEVKESDIVDLFNNILNSTYATQTVVEYITTASMKLTVRMTDPAQIERLRRFLNSRTADLSVEIQQRAVEYTNLFGYDQIRRGVLERMPPPEIREEQRVLGAPSKKRQSKLLKDKSKKPAKQAEQDLLVDLMGGADVPATNPAANGSQNTADLLADILGGDSGISSPAPQAAHAPAQSVNTSAIMDLFGSNGATPSPRPAEPASASVDILGGLGSAPSPAPSPSAAAVHTAYNKNDLTLTLQVQRAGHGNAQIQARFRNVSDFSQFSHVGLQAAVPKSQRLQLSAINKSELSAGDEGVQMLKIAAISGALPPRLRLRLRITYSKDGSESVTDQVDWSEP
>XP_661811_Aspergillus_nidulans
MASLKQFIRNVRSAKTIADERAVIQKESAAIRASFREESHDSSIRRNNVAKLLYLFTLGERTHFGQIECLKLLASHRFADKRLGYLGTMLLLDENQEVLTLVTNSLKNDLNHSNQYIVGLSLCTLGNIASVEMSRDLFTEVESLLSTANPYIRRKAALCAMRICRKVPDLQEHFLEKAKNLLSDRNHGVLLCGLTLVIDMCEAEESEEGQEGVIEMFRPLAGNLVRALKGLTTSGYAPEHDVSGITDPFVQVKILRLLRVLARGDTATSELINDILAQVATNTDSSKNVGNAILYEAVLTILDIEADSGLRVLGVNILGKFLTNKDNNIRYVALNTLNKVVAIEPNAVQRHRNTVLECLRDPDISIRRRALDLSFMLINESNVRVLVRELLAFLEVADNEFKPTMTTQIGIAADRYAPNKRWHADTILRVLKLAGAYVKEQILSSFVRLIATTPELQTYSVQKLYVSLKEDISQEGLTLAATWLIGEYGDNLLRGGEYEEEELVKEIKESDIVDLFDNILNSTYATQTVVEYITTASMKLTVRMSDASQIERLRRLLHNRTADLSVEIQQRAVEYGNLFGYDQIRRGVLERMPPPEIREEQRVLGPSTKKRQSKMLKDKTRKPIKTAEQDMLLDLMGGSDVPVTSPTMNGSQNTADLLADILGGDSGLSSPAPQAAQQPVSNNSAIMDLFGSNGGTPSPNPAPASASLDLLGGAGAPVSTPSPSTSTAYTAYNKNELVLSLQVQRGNNNTAQIQARFRNQSSFSQFTSVGLQAAVPKSQRLQLSAINKAELEAGDEGVQMLKVTALNGPLPSKLRLRLRVTYAKDGSEPTTDQVDWSES
>XP_001388696_Aspergillus_niger
MASLKQFIRNVRSAKTIADERAVIQKESAAIRASFREESHDSGIRRNNVAKLLYLFTLGERTHFGQIECLKLLASHRFADKRLGYLGTMLLLDENQEVLTLVTNSLKNDLNHSNQYIVGLALCALGNIASVEMSRDLFPEVENLMSTANPYIRRKAALCAMRVCRKVPDLQEHFLEKAKTLLSDRNHGVLLCGLTLAIDMCEAEEAEEGQEGVIEMFRPLAGGLVRSLKGLTTSGYAPEHDVSGITDPFLQVKILRLLRVLGRGDAATSEMINDILAQVATNTDSTKNVGNAILYEAVLTILDIEADSGLRVLGVNILGKFLTNKDNNIRYVALNTLNKVVAIEPNAVQRHRNTILECLRDPDISIRRRALDLSFMLINESNVRVLVRELLAFLEVADNEFKPAMTTQIGIAADRYAPNKRWHVDTILRVLKLAGAYVKEQILSSFVRLIATTPELQTYSVQKLYLSLKEDISQEGLTLAATWVIGEYGDNLLQGGQYEEEELVKEVKESDIVDLFTNILNSTYATQTVVEYITTASMKLTVRMSDPAQVERLRRFLSSRTADLSVEIQQRAVEYVNLFGYDQIRRGVLERMPPPEIREEQRVLGAPTKKRQSKILKDKSKKPAKQAEQDMLLDLMGGDAPPTSPTTNGSQNTADLLADILGGDSSLSSPSPQPAQKAAGSTNTSAIMDLFNTNGSTPSPKPAEPASSGLDLLAGLSSSASPAPTPAPSATPAHTAFNKNDLSLALQVQRGSGGSAQIQARFRNNSSFGRFSNVGLQAAVPKSQKLQLSAINKADLDAGDEGIQMLKVAALTGALPPKLRLRLRITYAKDGSDPVTDQVDWTEP
>XP_015404157_Aspergillus_nomiae
LGVPVAAMTSLKQFIRNVRSAKTIADERAVIQKESAAIRASFREESHDSGIRRNNVAKLLYLFTLGERTHFGQIECLKLLASHRFADKRLGYLGTMLLLDENQEVLTLVTNSLKNDLNHSNQYIVGLALCALGNIASVEMSRDLFPEVESLLSTANPYIRRKAALCAMRICRKVPDLQEHFFEKAKTLLSDRNHGVLLCGLTLVIDMCEAEEAEEGQEGVIEMFRPLAGSLVRALKGLTTSGYAPEHDVSGITDPFLQVKILRLLRVLGRGDAATSELINDILAQVATNTDSTKNVGNAILYEAVLTILDIEADSGLRVLGVNILGKFLTNKDNNIRYVALNTLNKVVAIEPNAVQRHRNTILECLRDPDISIRRRALDLSFMLINESNVRVIIRELLAFLEVADNEFKPAMTSQIGIAADRFAPNKRWHVDTILRVLKLAGAYVKEQILSSFVRLIATTPELQTYSVQKLYMSLKEDISQEGLTLAATWVIGEYGDNLLEGGQYEEEELVKEVKESDLVDLFNNILNSTYATQTVVEYITTASMKLTVRMSDPAQVERLRRFLNSRTADLSVEIQQRAVEYTNLFGYDQIRRGVLERMPPPEIREEQRVLGAPAKKRQSKILKDKTKKAVKPAEQDMLLDLMGGDAPATSPIGNGSQNTADLLADILGGDSGLSSPAPQPTQKPAQSNTAAIMDLFGSNGNTPSAGPAEPASSSMDLLGGLGSAAPTASTPPPSAPAAPVHAAFNKNDLSLTLQVQRGSGGNAQIQARFRNSSNFTSFSGVGLQAAVPKSQRLQLSAINKPDLEAGDEGIQLLKVASLNGALPPKLRLRLRITYSKDGSDPVTDQVDWTEP
>XP_001816937_Aspergillus_oryzae 
MTSLKQFIRNVRSAKTIADERAVIQKESAAIRASFREESHDSGIRRNNVAKLLYLFTLGERTHFGQIECLKLLASHRFADKRLGYLGTMLLLDENQEVLTLVTNSLKNDLNHSNQYIVGLALCALGNIASVEMSRDLFPEVESLLSTANPYIRRKAALCAMRICRKVPDLQEHFLEKAKTLLSDRNHGVLLCGLTLVIDMCEAEEAEEGQEGVIEMFRPLAGGLVRALKGLTTSGYAPEHDVSGITDPFLQVKILRLLRVLARGDAATSELINDILAQVATNTDSTKNVGNAILYEAVLTILDIDADSGLRVLGVNILGKFLTNKDNNIRYVALNTLNKVVAIEPNAVQRHRNTILECLRDPDISIRRRALDLSFMLINESNVRVIIRELLAFLEVADNEFKPAMTTQIGIAADRFAPNKRWHVDTILRVLKLAGAYVKEQILSSFVRLIATTPELQTYSVQKLYMSLKEDISQEGLTLAATWVIGEYGDNLLRGGQYEEEELVREVKESDLVDLFNNILNSTYATQTVVEYITTASMKLTVRMSEPAQVERLRRFLNSRTADLSVEIQQRAVEYTNLFGYDQIRRGVLERMPPPEIREEQRVLGAPTKKRQSKILKDKTKKAAKPAEQDMLLDLMGGDAPATSPTGNGSQNTADLLADILGGDSGLSSPAPQPAQKPAQKPAQSNTAAIMDLFSSNGNTPSPRPAEPASSSMDLLGGLGSAAPAASTPPPSAPAAPAHTAFNKNDLSLTLQVQRGSSGNAQIQARFRNSSNFTSFSGVGLQAAVPKSQRLQLSAINKPDLEAGEEGIQLLKVASLNGALPPKLRLRLRITYSKDGSDPVTDQVDWTEP
>XP_040643050_Aspergillus_ruber
MSSLKQFIRNVRSAKTIADERAVIQKESAAIRASFREESHDSGTRRNNVAKLLYLFTLGERTHFGQIECLKLLASHRFADKRLGYLGTMLLLDENQEVLTLVTNSLKNDLNHSNQYIVGLALCALGNIASIEMSRDLFTEVESLLSTPNPYIRRKAALCAMRICRKVPDLQENFFEKAKTLLSDRNHGVLLCGLTLAIDMCEAEEAEEGQEGVIEMFRPLAPALIRALKGLTTSGYAPEHDVSGITDPFLQVKILRFLRVVARGDAETSEMINDILAQVATNTDSNKNVGNAILYEAVLVILDIEADSGLRVLGVNILGKFLANKDNNIRYVALNTLNKVVAIEPNAVQRHRNTILECLRDPDISIRRRALDLSFMLINESNVRVLVRELLAFLEVADNEFKPSMTSQIGVAADRFAPNKRWHVDTILRVLKLAGAHVKEQILSSFVRLVATTPDLQTYCAQKLYVALKEDISQEGLILAGAWVIGEYGDNLLHGGQYEEEELVKEVRESDIVDLFINILNSTSASQTVVEYIITASMKLTVRMTDPSQVERLRRFLSSKTADLDTEIQQRAVEYTNLFGYDQIRRGVLERMPPPEIREEQRILGPMTKKRQSKHLKDKTKKPSKPADSDLLLDLISGNEAPASAGPTPTSTQNTADLLADILGGADSGVSSPAPQPTPSTNTSAIMDLFGSNGATPSPKPAEPASASMDILGGLASTATPPPAAAVPPAHTAFNKHDLSLKLQVQRASNGNAHIQARFRNSSHVSSFSSVGLQAAVPKSQRLQLGAINKAELEAGDEGVQVMKIASLNGTLPPKLRLRLRVTYAKDGSEPVTDQVDWSEP
>XP_040701514_Aspergillus_sydowii
MASLKQFIRNVRSAKTIADERAVIQKESAAIRASFREESHDSGIRRNNVAKLLYLFTLGERTHFGQIECLKLLASHRFADKRLGYLGTMLLLDENQEVLTLVTNSLKNDLNHSNQYIVGLSLCTLGNIASVEMARDLFAEVESLLSTANPYIRRKAALCAMRICRKVPDLQEHFLEKAKNLLSDRNHGVLLCGLTFVIDMCEAEEAEEGQEGVIEMFRPLAPGLVRALKGLTTSGYAPEHDVSGITDPFVQVKILRLLRALAHGDTATSELINDILAQVATNTDSSKNVGNSILYEAVLTILDIEADSGLRVLGVNILGKFLTNKDNNIRYVALNTLNKVVAIEPNAVQRHRNTILECLRDPDISIRRRALDLSFMLINESNVRVLVRELLAFLEVADNEFKPAMTTQIGIAADRYAPNKRWHADTILRVLKLAGAYVKEQILSSFVRLIATTPELQTYSVQKLYLSLKEDISQEGLTLAATWLIGEYGDNLLRGGQYEEEELVKEIKESDIVDLFDNILNSTYATQTVIEYITTASMKLTVRMSDAAQIERLRRSLSGRTADLSVEIQQRAVEYENLFGYDQIRRGVLERMPPPEIREETRVLGPATKKRQSKLLKDKSRKPAKPAEQDMLLDLMGGSDVPVTSPTTNGSQNTADLLADILGGDSGLSSPAPQPAQQQPVSNTAAIMDLFGSNGGTPSPQPTAPASASLDLLGGAGAPVSTPSPSAPAAYTVFNKNDLVLSLQVQRGNNTAQIQARFRNESSFNQFSSVGLQAAVPKSQRLQLSAINKAELDSGDEGVQMLKVTAVNGALPPKLRLRLRVTYAKDGSEPTTDQVDWSES
>XP_001212202_Aspergillus_terreus
MTSLKQFIRNVRSAKTIADERAVIQKESAAIRASFREESHDSGIRRNNVAKLLYLFTLGERTHFGQIECLKLLASHRFADKRLGYLGTMLLLDENQEVLTLVTNSLKKTCADVVFPECSDLNHSNQYIVGLALCALGNIASVEMSRDLFPEVENLLSTANPYIRRKAALCAMRICRKVPDLQEHFLEKAKQLLSDRNHGVLLCGLTLVIDMCEAEEAEEGQEGVIEMFRPLAGGLVRALKGLTTSGYAPEHDVSGITDPFLQVKILRLLRVLGRGDVATSELINDILAQVATNTDSSKNVGNSILYEAVLTILDIEADSGLRVLGVNILGKFLTNKDNNIRYVALNTLNKVVAIEPNAVQRHRNTILECLRDPDISIRRRALDLSFMLINEGNVRVLVRELLAFLEVADNEFKPAMTTQIGIAADRFAPNKRWHVDTILRVLKLAGAYVKEQILSSFVRLIATTPELQTYSVQKLYMSLKDDISQEGLTLAATWVIGEYGDSLLRGGQYEEEELVKEVQESDIVDLFNNILNSTYASQTVVEYITTASMKLTVRMSDPSQIERLRRFLLSRTADLSVEIQQRAVEYSNLFGYDQIRQGVLERMPAPEIREEQRVLGAPTKKRQSKVLKDKTKKPAKQAEQDMLLDLMGGDAPATSPTGNTSQNTADLLADILGGDSGMSSPAPQPAQQPAQSNTAAIMDLFGSNGASATPSPQPTQPASSLDLLGGLGSSTSPAPAASAAAAPAHTAFDKNELSLTLQVQRSGPNNAQIQARFRNASNFGSFSGVGLQAAVPKSQRLQLSAINKADLEGGDEGIQMLKVTALSGALPPKLRLRLRITYAKDGSAPVTDQVDWTEP
>XP_022493455_Penicillium_arizonense
MSSLKQFIRNVRSAKTIADERAVIQKESAAIRASFREESHDSGIRRNNVAKLLYLFTLGERTHFGQIECLKLLASHRFADKRLGYLGTMLLLDENQEVLTLVTNSLKNDLNHSNQYIVGLALCALGNIASVEMSRDLFPEVEGLMSTANPYIRRKAAICAMRICRKVPDLYEHFLEKAKNLLSDRNHGVLLCGLTLAIDLCEAEEEEEGPEGVIEMFRPLAGGLVRALKGLTTSGYAPEHDVSGITDPFLQVKILRFLRVLGRGDVATSELINDILAQVATNTDSSKNVGNSILYEAVLTILDIEADSGLRVLGVNILGKFLANKDNNIRYVALNTLNKVVAIEPNAVQRHRNTILECLRDPDISIRRRALDLSFMLINEGNVRVLVRELLAFLEVADNEFKPVMTTQIGIAADRFAPNKRWHMDTILRVLKLAGNYVKEQILSSFVRLIATTPELQTYAVQKLYSSLKEDISQEGLTLAATWTIGEYADSLLQGGQYEEEELVKEVRESDIVDLFTNILNSTYASQIAVEYIITASMKLTVRMSDPAQIERLRRFLSGRTADLSVEIQQRAVEYSNLFGYDQIRRGVLERMPPPEIREEQRVLGAPTAKKRQSKVLRGKSTKAAKPAEHDLLLDLVGGDAPVTSPTSSGSNTADLLADILGGDSGLSSPSPGPAGQKNSNSAIMDLFGSNGPSPSPQPIQPASASMDLLGGGGMGASAPSPSSSPAPVSASTPAHTALNKDGLVLTLQVQRSGNNAQIMARFRNESNFDTFTNVGLQAAVPKSQRLQLSAISKADLEAGDEGTQSMRVTALNGALPAKLRLRLRISSARDGGDPVIDQVDWSEP
>XP_014531130_Penicillium_digitatum
MSSLKQFIRNVRSAKTIADERAVIQKESAAIRASFREESHDSGIRRNNVAKLLYLFTLGERTHFGQIECLKLLASHRFADKRLGYLGTMLLLDENQEVLTLVTNSLKNDLNHSNQYIVGLALCTLGNIASVEMSRDLFPEVEALMSTANPYIRRKAAICAMRICRKVPDLHEHFLEKAKNLLSDRNHGVLLCGLTLAIDLCEAEEEDEEEGGPVGVIEMFRPLAGGLVRALKGLTTSGYAPEHDVSGITDPFLQVKILRFLRVLGRGDVATSELINDILAQVATNTDSSKNVGNSILYEAVLTILDIEADSGLRVLGVNILGKFLANKDNNIRYVALNTLNKVVAIEPNAVQRHRNTILECLRDPDISIRRRALDLSFMLINEDNVRVLVRELLAFLEVADNEFKSVMTTQIGIAADRFAPNKRWHMDTILRVLKLAGNYVKEQILSSFVRLIATTPDLQTYAVQKLYSSLKEDISQEGLTLAATWTIGEYADSLLQGGQYEEEELVKEVRESDLVDLFTNILNSTYASQIAVEYIITASMKLTVRMSDPAQIERLRRLLSSRTADLSVEIQQRAVEYTNLFGYDQIRRGVLERMPAPEIREEQRVLGAAPATKKRQSKLLRGKSTTKVAKPAEHDLLLDLVGGSDAPITSPASNGSNTADLLADILGGDSGMSSPSPGPAGQKSAIMDLFGSNGPSPSPQPTQPTSASIDLLGTGGMGTSAPSLSTSPAPVTASTPAHTVLNKDGLVLTLQVQRSGKNAQILARFRNDSNFDRFTNVGLQAAVPKSQRLQLSAISKADLESGDESTQSMRVAALNGNLPAKLRLRLRVTSARGGGTPATDQVDWSEP
>XP_016593933_Penicillium_expansum
MSSLKQFIRNVRSAKTIADERAVIQKESAAIRASFREESHDSGIRRNNVAKLLYLFTLGERTHFGQIECLKLLASHRFADKRLGYLGTMLLLDENQEVLTLVTNSLKNDLNHSNQYIVGLALCTLGNIASVEMSRDLFPEVETLMSTANPYIRRKAAICAMRICRKVPDLYEHFLEKAKNLLSDRNHGVLLCGLTLAIDLCEAEEEEEEEGGPVGVIEMFRPLAGGLVRALKGLTTSGYAPEHDVSGITDPFLQVKILRFLRVLGRGDVATSELINDILAQVATNTDSSKNVGNSILYEAVLTILDIEADSGLRVLGVNILGKFLANKDNNIRYVALNTLNKVVAIEPNAVQRHRNTILECLRDPDISIRRRALDLSFMLINEDNVRVLVRELLAFLEVADNEFKSVMTTQIGIAADRFAPNKRWHMDTILRVLKLAGNYVKEQILSSFVRLIATTPDLQTYAVQKLYSSLKEDISQEGLTLAATWTIGEYADSLLQGGQYEEEELVKEVRESDIVDLFTNILNSTYASQIAVEYIITASMKLTVRMSDPAQIERLRRLLSSRTADLSVEIQQRAVEYTNLFGYDQIRRGVLERMPAPEIREEQRVLGAAPAAKKRQSKLLRGKSTTKVVKPAEHDLLLDLVGGSDAPVTSPTSTGSNTADLLADILGGDSGMSSPSPGPAGQKSAIMDLFGSNGPSPSPQPTQPASASMDLLGAGGIGASSPSPSTSPAPVTASTPAHTALNKDGLVLTLQVQRSGNNAHILARFRNDSNFDRFTNVGLQAAVPKSQRLQLSAISKADLESGDEGTQSMRVTALNGSLPAKLRLRLRVTSARDGGNPVTDQVDWSEP
>XP_040643759_Penicillium_griseofulvum
MSSLKQFIRNVRSAKTIADERAVIQKESAAIRASFREESHDSGIRRNNVAKLLYLFTLGERTHFGQIECLKLLASHRFADKRLGYLGTMLLLDENQEVLTLVTNSLKNDLNHSNQYIVGLALCTLGNIASVEMSRDLFPEVESLMSTANPYIRRKAAICAMRICRKVPDLYEHFLEKAKNLLSDRNHGVLLCGLTLAIDLCEAEEEDEEEGGPTGVIEMFRPLAGGLVRALKGLTTSGYAPEHDVSGITDPFLQVKILRFLRVLGRGDVATSELINDILAQVATNTDSSKNVGNSILYEAVLTILDIEADSGLRVLGVNILGKFLANKDNNIRYVALNTLNKVVAIEPNAVQRHRNTILECLRDPDISIRRRALDLSFMLINEDNVRVLVRELLAFLEVADNEFKSVMTTQIGIAADRFAPNKRWHMDTILRVLKLAGNYVKEQILSSFVRLIATTPDLQTYAVQKLYSSLKEDISQEGLTLAATWTIGEYADSLLQGGQYEEEELVKEVRESDIVDLFTNILNSTYASQIAVEYIITASMKLTVRMSDPAQIERLRRLLSSRTADLSVEIQQRAVEYTNLFGYDQIRRGVLERMPAPEIREEQRVLGATPAAKKRQSKVLRGKSTTKAAKPAEHDLLLDLVGGSDAPVVSPTSNGSNTADLLADILGGDSGMSSPSPGPSGQKNVNSAIMDLFGSTGASPSPQPTQHASASMDLLGAGAMGGSAPSPSTSPAPVTASTPAHTALNKDGLVLTLQVQRSGNNAQILARFRNASNFDRFTNVGLQAAVPKSQRLQLSAISKADLDAGDEGTQSMRVTALNGGLPAKLRLRLRVTSARDGGNPVTDQVDWSEP
>XP_038930937_Penicillium_roqueforti
MSSLKQFIRNVRSAKTIADERAVIQKESAAIRASFREESHDSSIRRNNVAKLLYLFTLGERTHFGQIECLKLLASHRFADKRLGYLGTMLLLDENQEVLTLVTNSLKNDLNHSNQYIVGLALCTLGNIASVEMSRDLFPEVESLMSTANPYIRRKAAICAMRICRKVPDLHEHFLEKAKNLLSDRNHGVLLCGLTLAIDLCEAEEEEDEEGGPVGVIEMFRPLAGGLVRALKGLTTSGYAPEHDVSGITDPFLQVKILRFLRVLGRGDVATSELINDILAQVASNTDSSKNVGNSILYEAVLTILDIEADSGLRVLGVNILGKFLANKDNNIRYVALNTLNKVVAIEPNAVQRHRNTILECLRDPDISIRRRALDLSFMLINEDNVRVLVRELLAFLEVADNEFKSVMTTQIGIAADRFAPNKRWHMDTILRVLKLAGNYVKEQILSSFVRLIATTPDLQTYAVQKLYSSLKEDISQEGLTLAATWTIGEYADSLLQGGQYEEEELVKEVRESDLVDLFTNILNSTYASQIAVEYIITAAMKLTVRMSDPAQIERIRRLLSSRTADLSVEIQQRAVEYTNLFGYDQIRRGVLERMPAPEIREEQRVLGAASTTKKRQSKLLRGKSTTKVAKPAEHDLLLDLVGGDAPVTSPTSNGSNTADLLADILGGDSGMSSPSPGPAGQKNSNSAIMDLFGSNGPSPQPTQPASASMDLLGAGGLGASAPSPSGSPAPVTASTPAHTALNKDGLVLTLQVQRSGANAQILARFRNDASFGRFTSVGLQAAVPKSQRLQLSAISKADLDAGDEGTQQMRVTALNGGLPAKLRLRLRVTSARDGGNPVTDQVDWSEP
>XP_002558624_Penicillium_rubens
MQSNISTVKQFIRNVRSAKTIADERAVIQKESAAIRASFREESHDSGIRRNNVAKLLYLFTLGERTHFGQIECLKLLASHRFADKRLGYLGTMLLLDENQEVLTLVTNSLKNDLNHSNQYIVGLALCTLGNIASVEMSRDLFPEVESLMSTANPYIRRKAAICAMRICRKVPDLYEHFLEKAKNLLSDRNHGVLLCGLTLAIDLCEAEEEEEEEEEGGPVGVIEMFRPLAGGLVRALKGLTTSGYAPEHDVSGITDPFLQVKILRFLRVLGRGDVATSELINDILAQVATNTDSSKNVGNSILYEAVLTILDIEADSGLRVLGVNILGKFLANKDNNIRYVALNTLNKVVAIEPNAVQRHRNTILECLRDPDISIRRRALDLSFMLINEDNVRVLVRELLAFLEVADNEFKSVMTTQIGIAADRFAPNKRWHMDTILRVLKLAGNYVKEQILSSFVRLIATTPDLQTYAVQKLYSSLKEDISQEGLTLAATWTIGEYADSLLQGGQYEEEELVKEVRESDIVDLFTNILNSTYASQIAVEYIITASMKLTVRMSDPAQIERLRRLLSSRTADLSVEIQQRAVEYTNLFGYDQIRRGVLERMPPPEIREEQRVLGAAPAAKKRQSKLLRGKSTTKVAKPAEHDLLLDLVGGSDAPVTSPTSGGSNTADLLADILGGDSGMSSPSPGPAGQKNAIMDLFGSNGPSPSPQPTQPTSASMDLLGAGGMGVSAPSPTTSPAPVTASTPAHTALNKDGLVLTLQVQRSGNIAQILARFRNDSNFDRFTSVGLQAAVPKSQRLQLSAITKADLEAGDEGTQSLRVTALNGGLPAKLRLRLRVTCARDGGNPVTDQVDWSEP
>XP_040814392_Penicillium_solitum
MSSLKQFIRNVRSAKTIADERAVIQKESAAIRASFREESHDSGIRRNNVAKLLYLFTLGERTHFGQIECLKLLASHRFADKRLGYLGTMLLLDENQEVLTLVTNSLKNDLNHSNQYIVGLALCTLGNIASVEMSRDLFPEVESLMSTANPYIRRKAAICAMRICRKVPDLHEHFLEKAKNLLSDRNHGVLLCGLTLAIDLCEAEEEDEEEGGPVGVIEMFRPLAGGLVRALKGLTTSGYAPEHDVSGITDPFLQVKILRFLRVLGRGDVATSELINDILAQVATNTDSSKNVGNSILYEAVLTILDIEADSGLRVLGVNILGKFLANKDNNIRYVALNTLNKVVAIEPNAVQRHRNTILECLRDPDISIRRRALDLSFMLINEDNVRVLVRELLAFLEVADNEFKSVMTTQIGIAADRFAPNKRWHMDTILRVLKLAGNYVKEQILSSFVRLIATTPDLQTYAVQKLYSSLKEDISQEGLTLAATWTIGEYADSLLQGGQYEEEELVKEVRESDLVDLFTNILNSTYASQIAVEYIITASMKLTVRMSDPAQIERLRRLLSSRTADLSVEIQQRAVEYTNLFGYDQIRRGVLERMPPPEIREEQRVLGAAPAAKKRQSKLLRGKSTTKVAKPAEHDLLLDLVGGSDVPVASPTSNGSNTADLLADILGGDSGMSSPSPGPSGQKNPNSAIMDLFGSNGPSPSPQPTQPASASMDLLGAGGMGASAPSPSTSPAPVTAATPAHTALNKDGLVLTLQVQRSGTNAQILARFRNDSNFDRFTSVGLQAAVPKSQRLQLSAISKADLESGDEGTQSMRVTALNGALPAKLRLRLRVTSARDGGNPVTDQVDWSEP
>XP_022582109_Penicilliopsis_zonata
MTSLKQFIRNVRSAKTIADERAVIQKESAAIRASFREESHDSGVRRNNVAKLLYLFTLGERTHFGQIECLKLLASHRFADKRLGYLGTMLLLDENQEVLTLVTNSLKNDLNHSNQYIVGLALCALGNIASVEMSRDLFPEVESLLSTANPYIRRKAALCAMRVCRKVPDLQEHFLEKAKMLLSDRNHGVLLCGLTLAVDLCEAEEAEEGQEGVIEMYRTLVPGLLRSLKGLTASGYAPEHDVSGITDPFLQVKILRFLRVLARGDAATSELINDILAQVATNTDSTKNVGNAILYEAVLTILDIEADSGLRVLGVNILGKFLSNKDNNIRYVALNTLNKVVAIEPNAVQRHRNTILECLRDPDISIRRRALDLSFMLINESNVRVLIRELLAFLEVADNEFKPVMTTQIGIAADRFAPNKRWHVDTILRVLKLAGNYVKEQILSSFVRLIATSPELQTYSVQKLYSSLKEDISQEGLTLAASWVIGEYGDSLLRGGQYEEEELVTEVKESDIVDLFNNILNSTYCSQIVTEYIVTASMKLTVRMTEPAQIERLRRLFGSRTTDLSVEIQQRAVEYTNLFGYDQIRRGVLERMPPPEIREEQRVLGAPTKKRQSKLLKDKSKKPVKPAEQDMLLDLMGGDAPIETTPPNGSQNTADLLADILGGGGGDSGMSSSPAPRPAPAASSTSAIMDLFGSNGHTPSPQAATPSPQPASASLDLLGGGGGGAASTASATAPSAHTAFNKDGLVLTLAVQRSATAAQIQGRFMNSSGFDRFAGVGLQAAVPKSQRLQLSAINKPDLEPGDDGVQILKVAALNGNLPPKLRLRLRITYSKNATGPVTEQVDWSEP
>XP_016623190_Cladophialophora_bantiana
MTSRDEVKQFIRNVRASKTIADERAVVQKESAAIRASFREESGDSNISRRNNVAKLLYLFTLGERTHFGQIECLKLLASPRFADKRLGYLGTMLLLDENQEVLTLVTNSLKNDLNHSNQYVVGLALCTLGNIASVEMSRDLFPEVETLISTANPYIRRKAALCAMRICRKVPDLQEHFLEKAKLLLQDRNHGVLLCGLTLITSMCEADEAEGGEEGVVEMFRPVVPHLVRTLKSLTSSGYTPEHDVSGITDPFLQVKILQLFRVLGRGDAATSEQINDILAQVATNTESTKNVGNAILYEAVLTILDIEADSGLRVLGVNILGKFLANKDNNIRYVALNTLIKVVAIEPNAVQRHRNTILECLRDPDISIRRRALDLSFTLIREDNVRVLIRELLAFLEVADTEFKPVMTTQIGIAADRFAPNKRWHIDTMLRVVKLAGNYVKEQILSSFIRLIATSPDQQTYAVQKLYAALKADITQEALTLAAVWVIGEYGDSLLRGGSYEEEELVKEVKENDIVDLYTTILNSTYANQVVTEYIVTSAMKLTTRMSDQSQIERIRRFMNSRTADLSIEIQQRAVEYSNMFGYDSIRRGVLEKMPPPEIKEEQRVLGQSAAPAKDKRKTLKAKTNVKVAKATESDMLLDLMGGSDVPAVDTSATLNGQQQTADLLADILGGGSSVSSPPAQTKSPAPPSNTDTIMDLFGNGTAKPTSPAPAGPQAHPAYNKNDLSVAIQVSRSGSAIQAIARFKNNSAFEQMSNVGLQAAVPKSQKLTLQAINRSTLGAGDEATQGMKVVAATGPLSSKLRLRLKISYTKDGRAPVTEQVDWTEP
>XP_008721636_Cladophialophora_carrionii
MTSLKQFIRNVRASKTIADERAVVQKESAAIRASFREESGDSNISRRNNVAKLLYLFTLGERTHFGQIECLKLLASPRFADKRLGYLGTMLLLDENQEVLTLVTNSLKNDLNHSNQYVVGLALCTLGNIASIEMSRDLFPEVEALISTANPYIRRKAALCAMRICRKVPDLQEHFFEKAKALLQDRNHGVLLCGLTLITSMCEADEAEGGEEGVVDMFRPVVPHLVRTLKSLTSSGYTPEHDVSGITDPFLQVKILRLFRVLGRGDTGISEQINDILAQVATNTESTKNVGNAILYEAVLTILDIEADSGLRVLGVNILGKFLANKDNNIRYVALNTLIKVVAIEPNAVQRHRNTILECLRDPDISIRRRALDLSFTLIREDNVRVLIRELLAFLEVADTEFKPIMTTQIGIAADRYAPNKRWHIDTLLRVVKIAGNHVKEQILSSFIRLIATSPDQQTYAVQKLYAALKADITQEALTLAAVWVIGEYGDALLRGGTYEEEELVKEVKESDIVDLYTTILNSTYANQITTEFIITSAMKLTTRMSDQSQVERIRRLMQSRTADLSVEIQQRAVEYGNLFGYDSIRRGVLEKMPPPEIKEEQRVLGQSAVPAKDKRKSLKAKTNAKVTKTTESDMLLDLMGGSDAPAVSASATLNGNQQQTADLLADILGGTSVSSPPPQTKSPAPASSTDSIMDLFGNGTPKPASPAPGGHVAHPAYNKNGLSVALQVSRTGTAIQAMAKFKNTSTFERMTDVGLQAAVPKSQKLTLQAINKSTLDGGEEATQGMRIVAATGSLPPKLRLRLKISYTKDGGGPVTEQVDWTEP
>XP_016245380_Cladophialophora_immunda
MTSLKQFIRNVRASKTIADERAVVQKESAAIRASFREESGDHNIRRNNVAKLLYLFTLGERTHFGQIECLKLLASPRFADKRLGYLGTMLLLDENQEVLTLVTNSLKNDLNHSNQYVVGLALCTLGNIASVEMSRDLFPEVETLVSTANPYIRRKAALCAMRICRKVPDLQEHFLEKAKLLLQDRNHGVLLCGLTLITSMCEADEAEGGEEGVVEMFRPVVPHLVRTLKSLTSSGYTPEHDVSGITDPFLQVKILRLFRVLGRGDAATSEQINDILAQVATNTESTKNVGNAILYEAVLTILDIEADSGLRVLGVNILGKFLANKDNNIRYVALNTLIKVVAIEPNAVQRHRNTILECLRDPDISIRRRALDLSFTLIREDNVRVLIRELLAFLEVADTEFKPVMTTQIGIAADRFAPNKRWHIDTMLRIVKLAGNFVKEQILSSFIRLIATSADQQTYAVQKLYAALKSDITQEALTLAAVWVIGEYGDALLRGGSYEEEELVKEVKESDVVDLFTTILNSTYANQVVTEYIITSAMKLTTRMSDQSQIERIRRLMNSRTADLSIEIQQRAVEYSNMFGYDSIRRGVLEKMPPPEIKEEQRVLGQSTTPAKDKRKTLKAKTNVKVAKTTESDMLLDLMGGSDVPAVDTSATLNGQQQTADLLADILGGGSSVSSPPPQTKSPAPPSNADAIMDLFGNGTTKPASPAPAGPQAHPVYNKNGLSVAIQVSRSGSAIQAIARFKNTSAFEQMSNVGLQAAVPKSQKLTLQAINKSILGVGDEATQGMKVVAATGALPTKLRLRLKISYTKDGGSPVTEQVDWTEP
>XP_007743109_Cladophialophora_psammophila
MTSLKQFIRNVRASKTIADERAVVQKESAAIRASFREESGDSNISRRNNVAKLLYLFTLGERTHFGQIECLKLLASPRFADKRLGYLGTMLLLDENQEVLTLVTNSLKNDLNHSNQYVVGLALCTLGNIASVEMSRDLFPEVETLISTANPYIRRKAALCAMRICRKVPDLQEHFLEKAKLLLQDRNHGVLLCGLTLITSMCEADEAEGGEEGVVEMFRPVVPHLVRTLKSLTSSGYTPEHDVSGITDPFLQVKILQLFRVLGRGDAATSEQINDILAQVATNTESTKNVGNAILYEAVLTILDIEADSGLRVLGVNILGKFLANKDNNIRYVALNTLIKVVAIEPNAVQRHRNTILECLRDPDISIRRRALDLSFTLIREDNVRVLIRELLAFLEVADTEFKPVMTTQIGIAADRFAPNKRWHIDTMLRVVKLAGNYVKEQILSSFIRLIATSPDQQTYAVQKLYAALKADITQEALTLAAVWVIGEYGDSLLRGGSYEEEELVKEVKENDIVDLYTTILNSTYANQVVTEYIVTSAMKLTTRMSDQSQIERIRRLMNSRTADLSIEIQQRAVEYSNMFGYDSIRRGVLEKMPPPEIKEEQRVLGQSTAPAKDKRKTLKAKTNVKVAKATESDMLLDLMGGSDLPAVDTSATLNGQQQTADLLADILGGGSSVSSPPAQTKSPAPPSNTDAIMDLFGNGTAKPTSPAPAGPQAHPVYNKNDLSVAIQVSRSGSAIQAIARFKNNSAFEQMSNVGLQAAVPKSQKLTLQAVNRSALGAGDEATQGMKVVAATGPLPSKLRLRLKISYAKDGSAPVTEQVDWTEP
>XP_018691517_Fonsecaea_erecta
MTSLKQFIRNVRASKTIADERAVVQKESAAIRASFREESGDSNIRRNNVAKLLYLFTLGERTHFGQIECLKLLASPRFADKRLGYLGTMLLLDENQEVLTLVTNSLKNDLNHSNQYVVGLALCTLGNIASIEMSRDLFPEIETLISTANPYIRRKAALCAMRICRKVPDLQEHFLEKAKVLLQDRNHGVLLCGLTLITSMCEADEAEGGEEGIVEMFRPVVPHLVRTLKSLTSSGYTPEHDVSGITDPFLQVKILRLFRVLGRGDPATSEQINDILAQVATNTESSKNVGNAILYEAVLTILDIEADSGLRVLGVNILGKFLANKDNNIRYVALNTLIKVVAIEPNAVQRHRNTILECLRDPDISIRRRALDLSFTLIREDNVRVLIRELLAFLEVADTEFKPVMTTQIGIAADRFAPNKRWHIDTMLRVVKLAGNYVKEQILSSFIRLIATSPDQQTYAVQKLYAALKSDITQEALTLAAVWVIGEYGDALLRGGSYEEEELVKEIKEADIVDLYTTILNSTYANQVVTEYIITSAMKLTTRMSDQSQIERIRRLMNSRTADLSIEIQQRAVEYSNMFGYDSIRRGVLEKMPPPEIKEEQRVLGQSTTPAKDKRKTLKAKTNVKVAKTTESDMLLDLMGGSDVPAVDTSATLNGQQQTADLLADILGGGSSVSSPPPQTKSPAPSANANAIMDLFGNGTPKPASPAPGGPALHPAYNKNGLSVAIQVSRSGSALQAIARFKNTSAFEQMSNVGLQAAVPKSQKLTLQAINKSTLGPGDEATQGMKVVAATGALPPKLRLRLKISYTKDGGGAPVTEQVDWTEP
>XP_022511271_Fonsecaea_monophora
MTSLKQFIRNVRASKTIADERAVVQKESAAIRASFREESGDSNIRRNNVAKLLYLFTLGERTHFGQIECLKLLASPRFADKRLGYLGTMLLLDENQEVLTLVTNSLKNDLNHSNQYVVGLALCTLGNIASVEMSRDLFPEVETLISTANPYIRRKAALCAMRICRKVPDLQEHFMEKAKVLLQDRNHGVLLCGLTLITSMCEADEAEGGEEGVVEMFRPVVPHLVRTLKSLTSSGYTPEHDVSGITDPFLQVKILRLFRVLGRGDAATSEQINDILAQVATNTESTKNVGNAILYEAVLTILDIEADSGLRVLGVNILGKFLANKDNNIRYVALNTLIKVVAIEPNAVQRHRNTILECLRDPDISIRRRALDLSFTLIREDNVRVLIRELLAFLEVADTEFKPVMTTQIGIAADRFAPNKRWHIDTMLRVVKLAGNFVKEQILSSFIRLIATTPDQQTYAVQKLYAALKSDITQEALTLSAVWVIGEYGDALLRGGSYEEEELVKEVKETDIVDLYTTILNSTYANQVVTEYIITSAMKLTTRMSDQSQIERIRRLMNSRTADLSIEIQQRAVEYSNMFGYDSIRRGVLEKMPPPEIKEEQRVLGQSATPAKDKRKTLKAKTNVKVSKTTESDMLLDLMGGSDVPAVDTSATLNGQQQTADLLADILGGGSSVSSPPPQTKSPAPTSNTDAIMDLFGNGTTKPASPAPVGPQSHPVYNKNGLSLAIHVSRSGPAIQAIARFRNSSAFEQLSNVGLQAAVPKSQKLTLQAINKSTLGPGDEATQGMKVIAATGPLPTKLRLRLKISYAKDGGAPVTEQVDWTEP
>XP_016634200_Fonsecaea_multimorphosa
MTSLKQFIRNVRASKTIADERAVVQKESAAIRASFREESGDSNISRRNNVAKLLYLFTLGERTHFGQIECLKLLASPRFADKRLGYLGTMLLLDENQEVLTLVTNSLKNDLNHSNQYVVGLALCTLGNIASIEMSRDLFPEVETLISTANPYIRRKAALCAMRICRKVPDLQEHFLEKAKLLLQDRNHGVLLCGLTLITSMCEADEAEGGEEAVVEMFRPVVPHLVRTLKSLTSSGYTPEHDVSGITDPFLQVKILRLFRVLGRGDAATSEQINDILAQVATNTESSKNVGNAILYEAVLTILDIEADSGLRVLGVNILGKFLANKDNNIRYVALNTLIKVVAIEPNAVQRHRNTILECLRDPDISIRRRALDLSFTLIREDNVRVLIRELLAFLEVADTEFKPVMTTQIGIAADRFAPNKRWHIDTMLRVVKLAGNYVKEQILSSFIRLIATSPDQQTYAVQKLYAALKSDITQEALTLAAVWVIGEYGDALLRGGSYEEEELVKEVKESDIVDLYSTILNSTYANQVVTEYIITSAMKLTTRMSDQSQIERIRRLMNSRTADLSIEIQQRAVEYSNMFGYDSIRRGVLEKMPPPEIKEEQRVLGQSTTPAKDKRKTLKAKTNVKVAKTTESDMLLDLMGGTDVPALDTSATLNGQQQTADLLADILGGGNSISSPPPQTKSPAPPSNANAIMDLFGNGTPKSTSPAPGGPQAHPAYDKNGLSVAIQVSRSGSALQAIARFKNTSAFEQLSNVGLQAAVPKSQKLTLQAINKSTLAAGDEATQGMRIVAATGSLPTKLRLRLKISYTKDGGASMTEQVDWTEP
>XP_022500634_Fonsecaea_nubica
MTSLKQFIRNVRASKTIADERAVVQKESAAIRASFREESGDSNIRRNNVAKLLYLFTLGERTHFGQIECLKLLASPRFADKRLGYLGTMLLLDENQEVLTLVTNSLKNDLNHSNQYVVGLALCTLGNIASVEMSRDLFPEVETLISTANPYIRRKAALCAMRICRKVPDLQEHFMEKAKVLLQDRNHGVLLCGLTLITSMCEADEAEGGEEGVVEMFRPVVPHLVRTLKSLTSSGYTPEHDVSGITDPFLQVKILRLFRVLGRGDAATSEQINDILAQVATNTESTKNVGNAILYEAVLTILDIEADSGLRVLGVNILGKFLANKDNNIRYVALNTLIKVVAIEPNAVQRHRNTILECLRDPDISIRRRALDLSFTLIREDNVRVLIRELLAFLEVADTEFKPVMTTQIGIAADRFAPNKRWHIDTMLRVVKLAGNFVKEQILSSFIRLIATTPDQQTYAVQKLYAALKSDITQEALTLSAVWVIGEYGDALLRGGSYEEEELVKEVKETDIVDLYTTILNSTYANQVVTEYIITSAMKLTTRMSDQSQIERIRRLMNSRTADLSIEIQQRAVEYSNMFGYDSIRRGVLEKMPPPEIKEEQRVLGQSATPAKDKRKTLKAKTNVKVAKTTESDMLLDLMGGSDVPAVDTSATLNGQQQTADLLADILGGGSSVSSPPPQTKSPAPPSNTDAIMDLFGNGTTKPASPAPVGPQSHPVYNKNGLSLAIHVSRSGPAIQAIARFKNSSAFEQLSNVGLQAAVPKSQKLTLQAINKSTLGPGDEATQGMKVIAATGPLPTKLRLRLKISYAKDGGAPVTEQVDWTEP
>XP_013282941_Fonsecaea_pedrosoi
MTSLKQFIRNVRASKTIADERAVVQKESAAIRASFREESGDSNISRRNNVAKLLYLFTLGERTHFGQIECLKLLASPRFADKRLGYLGTMLLLDENQEVLTLVTNSLKNDLNHSNQYVVGLALCTLGNIASVEMSRDLFPEVETLISTANPYIRRKAALCAMRICRKVPDLQEHFMEKAKVLLQDRNHGVLLCGLTLITSMCEADEAEGGEEGVVEMFRPVVPHLVRTLKSLTSSGYTPEHDVSGITDPFLQVKILRLFRVLGRGDAATSEQINDILAQVATNTESTKNVGNAILYEAVLTILDIEADSGLRVLGVNILGKFLANKDNNIRYVALNTLIKVVAIEPNAVQRHRNTILECLRDPDISIRRRALDLSFTLIREDNVRVLIRELLAFLEVADTEFKPVMTTQIGIAADRFAPNKRWHIDTMLRVVKLAGNFVKEQILSSFIRLIATTPDQQTYAVQKLYAALKSDITQEALTLSAVWVIGEYGDALLRGGSYEEEELVKEVKETDIVDLYTTILNSTYANQVVTEYIITSAMKLTTRMSDQSQIERIRRLMNSRTADLSIEIQQRAVEYSNMFGYDSIRRGVLEKMPPPEIKEEQRVLGQSATPAKDKRKTLKAKTNVKVAKTTESDMLLDLMGGSDVPAVDTSATLNGQQQTADLLADILGGGSSVSSPPPQTKSPAPTSNTDAIMDLFGNGTTKPASPAPVGPRSHPVYNKNGLSLAIQVSRSGPAIQAIARFKNSSAFEQLSNVGLQAAVPKSQKLTLQAINKSTLGPGDEATQGMKVIAATGPLPTKLRLRLKISYAKDGGAPVTEQVDWTEP
>XP_007752241_Cladophialophora_yegresii
MTSLKQFIRNVRASKTIADERAVVQKESAAIRASFREESGDSNISRRNNVAKLLYLFTLGERTHFGQIECLKLLASPRFADKRLGYLGTMLLLDENQEVLTLVTNSLKNDLNHSNQYVVGLALCTLGNIASIEMSRDLFPEVESLISTANPYIRRKAALCAMRICRKVPDLQEHFFEKAKALLQDRNHGVLLCGLTLITSMCEADEAEGGEEGVVDMFRPVVPHLVRTLKSLTSSGYTPEHDVSGITDPFLQVKILRLFRVLGRGDTGISEQINDILAQVATNTESTKNVGNAILYEAVLTILDIEADSGLRVLGVNILGKFLANKDNNIRYVALNTLIKVVAIEPNAVQRHRNTILECLRDPDISIRRRALDLSFTLIREDNVRVLIRELLAFLEVADTEFKPIMTTQIGIAADRHAPNKRWHIDTLLRVVKLAGNHVKEQILSSFIRLIATSPDQQTYAVQKLYAALKADITQEALTLAAVWVIGEYGDALLRGGTYEEEELVKEVKESDIVDLYTTILNSTYANQITTEFIITSAMKLTTRMSDQSQVERIRRLMQSRTADLSVEIQQRAVEYGNMFGYDSIRRGVLEKMPPPEIKEEQRVLGQAAVPAKDKRKSLKAKTNTKVAKTTESDMLLDLMGSSDVPAVNASATLNGNQQQTADLLADILGGTSVSSPPTQAKSPPPASNTDSIMDLFGNGTPKPASPAPSGHVAHPVYNKNGLSVALQVSRTGAGIQAMAKFKNTSTFVRMTDVGLQAAVPKSQKLTLQAINKSTLDGGDEATQGMRIVAATGSLPPKLRLRLKISYTKDDGGPVTEQVDWTEP
>XP_016236716_Exophiala_spinifera
MTSRTSCRCTQVQSLIDYPVKQFIRNVRASKTIADERAVVQKESAAIRASFREESHDSNIRRNNVAKLLYLFTLGERTHFGQIECLKLLASPRFADKRLGYLGTMLLLDENQEVLTLVTNSLKNDLNHSNQYVVGLALCTLGNIASIEMSRDLFPEIETLISTANPYIRRKAALCAMRICRKVPDLQEHFLEKAKLLLQDRNHGVLLCGITLIASMCEADEAEGGEEGLVEMFRPVVPHLVRTLKSLTSSGYTPEHDVSGITDPFLQVKILQLLRVLGRGDATTSELMNDILAQVATNTESTKNVGNAILYEAVLTILDIEADSGLRVLGVNILGKFLANKDNNIRYVALNTLIKVVAIEPNAVQRHRNTILECLRDPDISIRRRALDLSFTLIREDNVRVLVRELLAFLEVADNEFKSVITTQIGIAADRFAPNKRWHIDTMLRVVKLAGNYVREQILSSFIRLIATSPDQQSYSVQKLYSALKADITQEALTLAGVWVIGEFGDALLQGGSYEEEELVKEVRESDIVDLYSTILNSTYANQVVTEFIITSSMKLTTRMSDQSQVERIRRLMQSRTSDLSVEIQQRAVEYSNLFGYDSIRRGVLERMPPPEIKEEQRVLGQATAPAKDKRKTLKAKTNTKVSKTTESDMLLDLMGGSDVPAVTASATLNGRQQTADLLADILGGGASVSSPPPQTKSPVPTSNTDSIMDLFGNGTAKNASPALSGLQAHPAYNKNDLVVFMQLSKSSSGAQIVARFKNNSSFGSMTGVGLQAAVPKSQKLTLQAINRSTLGGGEEAAQAMKVVPATGSLPPKLRLRLKISYTKEGAAPVTEQVDWTEP
>XP_016265946_Exophiala_oligosperma
MTSLKQFIRNVRASKTIADERAVVQKESAAIRASFREESHDSNIRRNNVAKLLYLFTLGERTHFGQIECLKLLASPRFADKRLGYLGTMLLLDENQEVLTLVTNSLKNDLNHSNQYVVGLALCTLGNIASIEMSRDLFPEIETLISTGNPYIRRKAALCAMKICRKVPDLQEHFLEKAKLLLQDRNHGVLLCGITLIANMCEFDEAEGEEGLVEMFRPVVPHLVRTLKSLTSSGYTPEHDVSGITDPFLQVKILQLLRVLGRGDAATSELMNDILAQVATNTESTKNVGNAILYESVLTILDIEADSGLRVLGVNILGKFLANKDNNIRYVALNTLIKVVAIEPNAVQRHRNTILECLRDPDISIRRRALDLSFTLIREDNVRVLVRELLAFLEVADNEFKSVITTQIGIAADRFAPNKRWHIDTMLRVVKLAGNYVREQILSSFIRLIATSPDQQSYSVQKLYSALKADITQEALTLSGVWVIGEFGDALLQGGSYEEEELVKEVRESDIVDLYYTILNSTYANQVVTEFIITSSMKLTTRLTDQSQIERIRRLMQSRTSDLSVEIQQRAVEYSNLFGYESIRRGVLERMPPPEIKEEQRVLGQATTPAKDKRKTLKAKANTKVSKTTESDMLLDLMGGSDVPAVSASATLNGQQQTADLLADILGGGPAVSSPPPQVKSPVPTSNTDSIMDLFGNGTAKAASPAPSGPPAHPAYNKNDLVVFMQISKNSSGAQIVARFKNNSSFESMTGVGLQAAVPKSQKLTLQAINRSTLSGGDEATQAMKVVAATGSLPPKLRLRLKISYTKEGGAPVTEQVDWTEP
>XP_013309545_Exophiala_xenobiotica
MTSLKQFIRNVRASKTIADERAVVQKESAAIRASFREESHDSNTRRNNVAKLLYLFTLGERTHFGQIECLKLLASPIFADKRLGYLGTMLLLDENQEVLTLVTNSLKNDLNHSNQYVVGLALCTLGNIASIEMSRDLFPEIETLISTANPYIRRKAALCAMKICRKVPDLQEHFLEKAKLLLQDRNHGVLLCGITLITSMCEADEAEGGEEGIVDMFRPVVPHLVRTLKSLTSSGYTPEHDVSGITDPFLQVKILRLLRVLGRGDAATSEQMNDILAQVATNTESTKNVGNAILYEAVLTILDIEADSGLRVLGVNILGKFLANKDNNIRYVALNTLIKVVAIEPNAVQRHRNTILECLRDPDISIRRRALDLSFTLIREDNVRVLVRELLAFLEGADNEFKSVITTQIGIAADRFAPNKRWHIDTILRVIKLAGNYVKEQILSSFIRLIATSPDQQTYSAQKLYSALKADITQEALTLAGVWVIGEYGDALLRGGSYEEEELVKEVRESDIVDLYYTILNSTYANQVVTEFIITSAMKLTTRMADQSQIERIRRLMQSRTSDLSVEIQQRAVEYGNLFGYDSIRRGVLEKMPPPEIKEEQRVLGQATTPAKDKRKSLKTKANVKVAKTTEADMLLDLMGGSDIQAVDASATLNGQKPTADLLADILGGGASVSSPPPQAKSPVPSNNADSIMDLFSNGTAKSASPAPSGQQAHPAYNKNELSVSIQVSRSGAGVQALARFKNNSAFESMTGVGLQAAVPKSQKLTLQAINKSTLEGGDEATQAMRIVPATGSLPPKLRLRLKISYAKGGGAPITEQVDWAEP
>XP_007720229_Capronia_coronata
MFANILLVKQFIRNVRAAKTIADERAVVQKESAAIRASFREESHDPNIRRNNVAKLLYLFTLGERTHFGQIECLKLLASPRFADKRLGYLGTMLLLDENQEVLTLVTNSLKNDLNHSNQYVVGLALCTLGNIASVEMSRDLFPEIETLISTANPYIRRKAALCAMRICRKVPDLQEHFLEKAKLLIQDRNHGVLLCGLTLIISLCEADEAEDGEEGVVEMFRPVVPHLVRTLKSLTSSGYTPEHDVSGITDPFLQVKILRLLRVLGRGDAATSEQMNDILAQVATNTEATKNVGNSILYEAVLTILDIEADSGLRVLGVNILGKFLANKDNNIRYVALNTLIKVVAIEPNAVQRHRNTILECLRDPDISIRRRALDLSFTLIREDNVRVLIRELLAFLEVADTEFKPVMTTQIGIAADRYAPNKRWHIDTMLRVVKLAGNHVKEQILSSFVRLIATSPDQQTYSVQKLYAALKADITQEALTLAGVWVIGEYGDALLRGGSYEEEEVVKEVKESDIVDLYTTILNSTYANQVVTEFIITSAMKLTTRMSDQSQIERIRRLMQSRTSDLSVEIQQRAVEYSNLFGYDSIRRGVLEKMPPPEIKEEQRVFGQAAAPAKDKRKMLKSKTHTKVAKTSESDMLLDLMGGTDVPAVDSSATLNGKQQTADLLADILGGGSSVSSPPPQMKSPVPASNTDSIMDLFGNGTAKPTSPAPGATQAHPVYNKNGLSVSIQVSRSGGGIQALARFKNTSAFDQLIGVGLQAAVPKSQKLTLQAINKSTLEGGEEAIQGMKIVSATGSLPAKLRLRLKISYTKEGGAPVTEQVDWTES
>XP_007736083_Capronia_epimyces
MTSLKQFIRNVRAAKTIADERAVVQKESAAIRASFREESHDHNIRRNNVAKLLYLFTLGERTHFGQIECLKLLASPRFADKRLGYLGTMLLLDENQEVLTLVTNSLKNDLNHSNQYVVGLALCTLGNIASVEMSRDLFPEIETLISTANPYIRRKAALCAMRICRKVPDLQEHFLEKAKVLIQDRNHGVLLCGLMLIVSLCEADEAEGGEEGVIELFRPVVPHLVRTLKSLTSSGYTPEHDVAGITDPFLQVKILRLLRVLGRGDPATSEQMNDILAQVATNTEATKNVGNSILYEAVLTILDIDADSGLRVLGVNILGKFLANKDNNIRYVALNTLIKVVAIEPNAVQRHRNTILECLRDPDISIRRRALDLSFTLIREDNVRVLIRELLAFLEVADTEFKPVMTTQIGIAADRFAPNKRWHIDTMLRIVKLAGNYVKEQILSSFVRLIATSPDQQTYSVQKLYAALKADITQEALTLAGVWVIGEYGDSLLRGGTYEEEELVKEVKESDIVDLYTTILNSTYANQVVTEFIITSAMKLTTRMSDQAQIERIRRLMQSRTSDLSVEIQQRAVEYSNLFGYDSIRRGVLEKMPPPEIKEEQRVFGPAATPAKDKRKTLKSKAHAKVAKTSESDMLLDLMGGSDVPAVDTSATLNGQQQTADLLADILGGGSSVSSPPPQTKSPTPASNTESIMDLFGNGTPKPASPAPGGSPAHPVYNKNGLVVSIQVSRSGATIQALARFKDTLAFERMTGVGLQAAVPKSQKLTLHAINKSTLEAGEEATQSMKIIAATGPLPAKLRLRLKISYTKEGGAPITEQVDWTES
>XP_009152746_Exophiala_dermatitidis
MTSLKQFIRNVRAAKTIADERAVVQKESAAIRASFREESHNPNIRRNNVAKLLYLFTLGERTHFGQIECLKLLASPSFADKRLGYLGTMLLLDENQEVLTLVTNSLKNDLNHHNQYVAGLALCTLGNIASVEMSRDLFPEIESLISTSNPYIRRKAALCAMRICKKVPDLQEHFLDKAKVLLQDRNHGVLLCGLTLITSLCEADEAEGGEEGVVEMFRPVVPHLVRTLKNLTSSGYSPEHDVSGITDPFLQVKILRLLRVLGRGDAATSEQMNDILAQVATNTEATKNVGNSILYEAVLTILDIEADSGLRVLGVNILGKFLANKDNNIRYVALNTLIKVVAIEPNAVQRHRNTILECLRDPDISIRRRALDLSFTLIREDNVRVLIRELLAFLEVADTEFKSVMTTQIGIAADRYAPNKRWHIDTMLRVIKLAGNYVKEQILSSFVRLIATSPDQQTYSVQKLYAALKADITQEALTLAGVWVIGEYGDALLRGGTYEEEELVKEVKESDIVDLYTTILNSTYANQVVTEFIITSAMKLTTRMSDQSQIERIRRLMQSRTADLSVEIQQRAVEYSNLFGYDSIRRGVLEKMPPPEIKEEQRVLGQAAAPAKDKRKTLKSKANTKVAKTSESDMLLDLMGGSDVPAVDTSATVNGQQQTADLLADILGGGTSVSSPPPQSKGPAPASNANSIMDMFGNGTPKPASPAPGGTPAHPVYNKNGLSVAIQVSRSGAGIQALARFKNTTSFERLTGVGLQAAVPKSQKLTLQAINKSTLEAGEEATQGMKIVAATGPLPPKLRLRLKISYTKEGGAPITEQVDWTEP
>XP_013261064_Exophiala_aquamarina
MTSLVFCTTDKSQVKQFIRNVRASKTIADERAVVQKESAAIRASFREESGDSNIRRNNVAKLLYLFTLGERTHFGQIECLKLLASPRFADKRLGYLGTMLLLDENQEVLTLVTNSLKNDLGHSNQYVAGLALCTLGNIASIEMSRDLFPEVENLISTANPYIRRKAALCAMRICRKVPDLQEHFLEKAKLLLQDRNHGVLLCGLTLITSMCEADEAEGGEEGIVDMFRPVVPHLVRTLKSLTSSGYTPEHDVSGITDPFLQVKILRLFRVLGRGDPTTSEQINDILAQVATNTEATKNVGNSILYEAVLTILDIEADSGLRVLGVNILGKFLANKDNNIRYVALNTLVKVVAIEPNAVQRHRNTILECLRDPDISIRRRALDLSFTLIREDNVRVLIRELLAFLEVADNEFKSVMTTQIGIAADRYAPNKRWHIDTMLRVIKLAGNYVKEQILSSFVRLIATSPDQQTYSVQKLYSALKADITQEALTLAGVWVIGEFGDALIRGGQYEEEELVKEVKESDIVDLYTTILNSTYANQVVTEFIITSAMKLTTRMTDQAQIEKIRRLMQSRSSDLSVEIQQRAVEYGNMFGYDSIRRGVLEKMPPPEIKEEQRVLGEASTPAKNKKKALKAKSKTSVVKNTESDMLLDLMGGSDVPAVDASATLNGQQQTADLLADILGGGSSISSPPAQTRSPVPTSNTDSIMDLFGNASAKANTPVPTGPQAHPAYNKNGLSVTIQISRSGAGAQVLARFKNSGAFEQFTGVGLQAAVPKSQKLTLQAINKSTLDGGDEATQGMRIVAASGALPAKLRLRLKVSYAKDGGAMVTDQVDWTEP
>XP_016219614_Exophiala_mesophila
MTSLKQFIRNVRASKTIADERAVVQKESAAIRASFREESGDSNVRRNNVAKLLYLFTLGERTHFGQIECLKLLASPRFADKRLGYLGTMLLLDENQEVLTLVTNSLKNDLNHSNQYVVGLALCTLGNIASVEMSRDLFPEIENLISTANPYIRRKAALCAMRICRKVPDLAEHFLEKAKLLLQDRNHGVLLCGLTLITSMCDADEAEGGEEGVVDMFRPVVPHLVRTLKSLTSSGYTPEHDVSGITDPFLQVKILRLFRTLGRGDPATSEQMNDILAQVATNTESTKNVGNAILYEAVLTILDIEADSGLRVLGVNILGKFLANKDNNIRYVALNTLVKVVAIEPNAVQRHRNTILECLRDPDISIRRRALDLSFTLIRGDNVRVLIRELLAFLEVADNEFKNAMTLQIGIAADRYAPNKRWHIDTMLRVIKLAGNYVKEQILSSFVRLIATSPDQQTYSVQKLYAALKADITQEALTLAGVWVIGEYGDALLQGGAYEEEELVKQVQESDIVDLYTTILNSTYANQIVTEFIVTSAIKLTTRMSDPAQIERIRRLMQSRTSDLSVEIQQRAVEYGNLFGYDSIRRGVLEKMPPPEIKEEQRVLGEAAKPAGGRKKALKSKTHGKVAKTNESDMLLDLMGGSDMPTVDAKATLNGQQQTADLLADILGTGTSASSPPPQTLGNTESIMDLFGGSAPKSSTPGPSGPQVHPAYNKNGLTMTMQVSRSGGTAQILARFKGQDALGHFTGVGLQAAVPKSQKLTLQAINKSSLSGGDEATQAMKIVAASGALPTKLRLRLKVSYAKDGGPGITEQVDWTEP
>XP_013269061_Rhinocladiella_mackenziei
MTSLKQFIRNVRASKTIADERAVVQKESAAIRASFREESGDSNIRRRNNVAKLLYLFTLGERTHFGQIECLKLLASPRFADKRLGYLGTMLLLDENQEVLTLVTNSLKNDLNHSNQYVVGLALCTLGNIASVEMSRDLFPEIETLISTANPYIRRKAALCAMRICRKVPDLQEHFLEKAKLLLQDRNHGVLLCGLTLITSMCEADEAEGGEEGVVEMFRPVVPQLVRTLKSLTSSGYTPEHDVSGITDPFLQVKILRLFRVLGRGDATTSEQMNDILAQVATNTESTKNVGNSILYETVLTILDIEADSGLRVLGVNILGKFLANKDNNIRYVALNTLIKVVAIEPNAVQRHRNTILECLRDPDISIRRRALDLSFTLIREDNVRVLIRELLAFLEVADTEFKSVMTTQIGIAADRFAPNKRWHIDTMLRVVKLAGNYVKEQILSSFVRLIATSPDQQTYSVQKLYAALKADITQEALTLAGVWVIGEYGDALLRGGSYEEEELVKEVKESDIVDLYTTILNSTYANQVVTEFIITSAMKLTTRMSDQSQIERIRRLMHSRTSDLSVEIQQRAVEYSNMFGYDAIRRGVLEKMPPPEIKEEQRVLGQATTPAKDKRKTLKTKSNTKVAKTTESDMLLDLMGGSDVPAVDASATLNGQRQTADLLADILGDGNSVSSPPPPTRSATLPSNTDSIMDLFGNQTIKAASPAPSGPQAHPAYDKNGLSVAIQVSRSGSAIQALARFKNNSAFEQMTGVGLQAAVPKNQKLTLQGINKSTLDGGEEATQGMKIIAATGALPAKLRLRLKISYAKDGGAPLTEQVDWTEP
>XP_018004281_Phialophora_attinorum
MSSLKAFIRNVRASKTIADERAVVQKESAAIRASFRDESNDSNVRRNNVAKLLYLFTLGERTHFGQIECLKLLASPRFADKRLGYLGTMLLLDENQEVLTLVTNSLQNDLKHSNQYVVGLALCTMGNIASVEMSRDLFPDIENLVSTANPYIRRKAALCAMKICRKVPDLQEHFLEKAKALLNDRNHGVLLCGLTLVISMCEAEEMEEGDEGVIEMFKPVVPSLVRILKNLQSSGYTPEHDVSNITDPFLQVKILKLLRVLGRGDAEVSEQINDILAQVATNTDGSKNVGNAILYEAVVTILDIEADSGLRVLGVNILGKFLTNKDNNIRYVALNTLLKVVAIEPNAVQRHRNTILECLRDPDISIRRRALDLSFTLIREDNIRVLIRELLAFLEVADNEFKATMTTQIGIAADRYAPSKRWHIDTLLRIVKLAGNYVKEQIISSFIRLIATSPDQQTYAAQKLYSGLKADITQEALTLAATWCIGEYGDLLLRGGSYEDEDLVKEVHESDIVDLYTTILDSTYASQIVTEYIVTSSMKLTTRMSDPSQIERIRRLMASRTSDLSIEIQQRAVEYGNMFGYDGIRRGVLEKMPPPEIREDQRVLGEATKPAKDKRKAALKDKTSKRAAKAPEQDMLLDLMGGSDAPTSITSPTNGQQNTADLLADILGGGSSNVASPQSQTRSPPPTQSNTDSIMDLFGNGSASAPKPQPTASSGSPSHSVYNKNGLQVEMQISRTAAGAQALARFRNTTDLSTLSGVGLQAAVPKSQKLTLQAINKSTLGAGDEATQGMRIVAAAGALPPKLRLRLKISYTGDTTGAVTDQVDWTEP
>NP_588559_Schizosaccharomyces_pombe
MQTTHPKNLHLTCSGVERGFTNSPKTHPKMSSLKSFIKAVRASKTTAEEHTTILKESAQIRKNIRQGSNDMRMRRKNVAKLLYLFLLGEPTHFGQIECLKLLSSSRFMDKRLGYLAAMLLLDENQEVLTLLTNSLQNDLKSRDKFIVGLALSAFGNVAGPELARDLSNDIAELCSNHHNYISKKAVLCALRVIQKEPDLESLYIEKTDELLHSKSHGVLMAALAFAISACKINPSLISRFESQADDLIYRIRQLSTSTYSSEHNIGNISDPFLQVKILQFLSILGQNNPKIYDKMSDLLAQVCTNTDSSRNAGNAILYQAVRTILDLNSDSSLRVLGVNILAKFLGNRDNNTRYVALNMLKLVVNSEENAVQRHRSTILACLNDVDSSIQSRALELSTFLVNEANVRFMVRELLSFLDNVSDELRGSTAQYITEVTNAFAPNKRWHFDTLLRVFKSAGNFVSESTLSTFLRLIASAPELHEYAVVKLYAALKEDVSQEALTLSAFWVIGEYGQMLLSPTMNFDDDQTLPHSVSESDIVDIIEEVFNSVEASRYIIVQYGLFALTKLSARLGSSSTASRIDKIIYSYKRNKNTEVQQRSVEFHLILNDSKLSKTILEPTPAPLPPPRTTPYQNAEQKLKANKHVEKRVQESNELLDLIGLTTPSVAEPLETPVDEMTQSPQSSLSRAPSTSKKSHFEDILGLFASPAPSAQPVDSLASSFASLDFNASASQPSNNLSLLSSIPSTSKSYPPIVVFDKHDVTLTLVPSKEESTKTAVIEAKFKNKNPMTRVEKIHLEVAVPKSQKLKIQPLRTTSMEPGGETSQTLRVHGPSGSQVKLRLRISVVRQGGSNTLDQVDFGKLPSDLLQ
```
