## Supplementary material for "Coding Sequence Insertions in Fungal Genomes are Intrinsically Disordered and can Impart Functionally-Important Properties on the Host Protein": fasta protein sequences: XP_715788.2_blasthits_fa.txt

```
>XP_715788_Candida_albicans
MSSRNREPVNYADLEDENFSDEDVYVSNKTGAKDNDDDEYNTPSQKSRKSTGNNSKKRKAQESVDSLKQNLDETNYSDNELIELTPDVPADYIPDAVSKNFGKGDFSYLKLKPDHFSRPIWISPNDGRIILESFSPLAEQAQDFLITIAEPISRPSHIHEYRITAYSLYAAVSVGLETDDIISVLNRLSKVPVAESIINFIKAATVSYGKVKLVLKHNRYFVESTQADILQMLLKDPVIGPLRIQSSENIVTSNGLITSASEPSNIVIPGTKKNDSTKEDPANNGAEDIFASVVGNRDDDDDMDTIHSFEIAHDSVEIVKRRCQDIEYPVLEEYDFRHDARNPDLEIDLKPSTQIRPYQEKSLSKMFGNGRARSGIIVLPCGAGKTLVGITAACTIRKSVIVLCTSSVSVMQWRQQFLQWCTIQPENVAVFTSENKEMFASESGLVVSTYSMVANTRNRSHDSQKVMDFLRSREWGFIILDEVHVVPAQMFRRVVTTIAAHAKLGLTATLVREDDKIDDLNFLIGPKLYEANWMDLAQKGHIANVQCAEVWCPMTAEFYQEYLRENARKRMLLYIMNPTKFQACQFLIHYHEKRGDKIIVFSDNVYALQEYALRLGKPFIYGSTPQQERMKILQNFQHNDQINTIFLSKVGDTSIDLPEATCLIQISSHYGSRRQEAQRLGRILRAKRRNDEGFNAFFYSLVSKDTQEMYYSTKRQAFLVDQGYAFKVITHLSGMEQLPDLAYSSARERRELLQQVLLKNEDAAGLEIGDDADTNFISKEKRMRLEQERNGGGATYSSGSLAGLAGGEDMAYIEYGKNKNKELRESHHPLIQKMYYKQNKAKK
>XP_002421860_Candida_dubliniensis
MSSRNRERVNYADLEDENFSDEDVYVSNKTGAKDNDDDEYNSPSQKSRKQTGSSTNNSKKRKAQESVDSLKQNLDETNYSDNELIELTPDIPADYIPDAVSKNFGKGDFSYLKLKPDHFSRPIWISPNDGRIILESFSPLAEQAQDFLITIAEPISRPSHIHEYRITAYSLYAAVSVGLETDDIISVLNRLSKVPVAESILNFIKAATVSYGKVKLVLKHNRYFVESTQADILQMLLKDPVIGPLRIQSSDNTVTSNGLITSASAPADIVIPGTKKNDSTKEDPSGNGAEDIFASVVGSRDDDDDMDTIHSFEIAHDSVEIVKRRCQDIEYPVLEEYDFRHDARNPDLEIDLKPSTQIRPYQEKSLSKMFGNGRARSGIIVLPCGAGKTLVGITAACTIRKSVIVLCTSSVSVMQWRQQFLQWCTIQPENVAVFTSENKEMFASESGLVVSTYSMVANTRNRSHDSQKVMDFLRSREWGFIILDEVHVVPAQMFRRVVTTIAAHAKLGLTATLVREDDKIDDLNFLIGPKLYEANWMDLAQKGHIANVQCAEVWCPMTAEFYQEYLRESARKRMLLYIMNPTKFQACQFLIHYHEKRGDKIIVFSDNVYALQEYALRLGKPFIYGSTPQQERMKILQNFQHNDQINTIFLSKVGDTSIDLPEATCLIQISSHYGSRRQEAQRLGRILRAKRRNDEGFNAFFYSLVSKDTQEMYYSTKRQAFLVDQGYAFKVITHLSGMEQLPDLAYSSARERRELLQQVLLKNEDAAGLEIGDDADTNFISKEKRMRLEQERNGGGATYTSGSLAGLAGGEDMAYIEYGKNKNKELRESHHPLIQKMYYKQSKAKK
>XP_002546021_Candida_tropicalis
MSSRNINRVNYADLEDENFSDEDVYDKNLDAGADDDEYNTPSSKKKGVKKSATDSKKRKAQQSVESLKKNLDDTNFSDEELLELTPDIPADYIPDAVSKNFGKGDFSYLKLKPDHFSRPIWISPNDGRIILESFSPLAEQAMDFLITIAEPVSRPSHIHEYRITAYSLYAAVSVGLETDDIISVLNRLSKVPVAESILNFIKAATVSYGKVKLVLKHNRYFVESTQADILQMLLKDPVIGPLRIQSSENTVTSNGLITSAQTQNDIVIPGTKKNDGEKDSEAGTTNEAEDIFASVVGSKEDDDDLDTVHSFEIAHDSVEIVKRRCQDIEYPVLEEYDFRNDARNPDLEIDLKPSTQIRPYQEKSLSKMFGNGRARSGIIVLPCGAGKTLVGITAACTIRKSVIVLCTSSVSVMQWRQQFLQWCTIQPENVAVFTSENKEMFASESGLVVSTYSMVANTRNRSHDSQKVMDFLRSREWGFIILDEVHVVPAQMFRRVVTTIAAHAKLGLTATLVREDDKIDDLNFLIGPKLYEANWMDLAQKGHIANVQCAEVWCPMTAEFYQEYLRENARKRMLLYIMNPTKFQACQFLIHYHEKRGDKIIVFSDNVYALQEYALKLGKPFIYGSTPQQERMKILQNFQHNDQINTIFLSKVGDTSIDLPEATCLIQISSHYGSRRQEAQRLGRILRAKRRNDEGFNAFFYSLVSKDTQEMYYSTKRQAFLVDQGYAFKVITHLSGMEQLPDLAYSSAREKRELLQQVLLKNEDAAGLEIGDDADTNFISKEKRMRLEQERNGGGSSRSAGSLAGLAGGEDMAYIEYSKNKNKELKDSHHPLIQKMYYKQQAKAKK
>XP_003865944_Candida_orthopsilosis
MSRRLQSVNYAELDDENFSDEGYIDVDDDDYGTPKKRKASKAAAADADTQQIKRQKARMAVNSVKSSLQEPNFSEDDLLDVTPDLPPGYVPDAVSKSFGSSDFSYLKLKPDHFTRPLWISPNDMRIILESFSPLAEQAQDFLITIAEPISRPSHIHEYKITPFSLYAAVSVGLETNDIISVLNRLSKVPVTDTIVEFIKAATVSYGKIKLVLKNNRYFVESTQADILQMLLKDEVIGPLRIQSTENTITSNGLVQSAPPQNNIDIPGTKKKEESGDATKPTNEAEDIFASVVGSRDDEDDLDTVHSFEISHDSVEIVKRRCQEIDYPVLEEYDFRNDARNPDLEIDLKPSTQIRPYQEKSLSKMFGNGRARSGIIVLPCGAGKTLVGITAACTIRKSVIVLCTSSVSVMQWRQQFLQWCTIQPENVAVFTSENKEMFASESGLVVSTYSMVANTRNRSHDSQKVMDFLRSREWGFIILDEVHVVPANMFRRVVTTIAAHAKLGLTATLVREDDKIDDLNFLIGPKLYEANWMDLAQKGHIANVQCAEVWCPMTAEFYQEYLRESARKRMLLYIMNPTKFQACQFLIHYHEKRGDKIIVFSDNVYALQEYALKLGKPFIYGSTPQQERMKILQNFQHNDQINTIFLSKVGDTSIDLPEATCLIQISSHYGSRRQEAQRLGRILRAKRRNDEGFNAFFYSLVSKDTQEMYYSTKRQAFLVDQGYAFKVITHLSGMEQLPDLAYASARERRELLQQVLLKNEDAAGLEIGDDADTNFIPREQRQRMENGKQSGATRSAGSLAGLAGGEDMAYIEYSRNKNKELDSHHPLIQKMYYKKKQQQQQQQQQQQRT
>XP_001527598_Lodderomyces_elongisporus
MSRRAQAVNYAAFDDDNLSDEVYEDNDDLEYGSGSGSGAGSASGPSRKRKTTKNNADQLSKKQKAKAKVKTTVDALKNDLDDNNYSDEDLIDITPDIPADYIPDAVSKSFGRADFSYLKLKPDHFSRPIWISPSDLRIILESFSPLAEQAQDFLITIAEPISRPSHIHEYRITAYSLYAAVSVGLETDDIISVLNRLSKVPVADSIVQFIKAATVSYGKVKLVLKNNRYFVESTQADILQMLLKDEVIGPLRMQSTENTVTSNGLVQSAPPQNDINIPGTRNNREEEAKAKEAAAAAAAANNGKNEVEDLFASVVGGRDEDDDMDTVHSFEISHDSVEIVKRRCQEIDYPVLEEYDFRNDARNPDLEIDLKPSTQIRPYQEKSLSKMFGNGRARSGIIVLPCGAGKTLVGITAACTVRKSVIVLCTSSVSVMQWRQQFLQWCTIQPDNVAVFTSENKEMFASESGLVVSTYSMVANTRNRSHDSQKVMDFLRSREWGFIILDEVHVVPANMFRRVVTTIAAHAKLGLTATLVREDDKIDDLNFLIGPKLYEANWMDLAQKGHIANVQCAEVWCPMTAEFYQEYLRESARKRMLLYIMNPTKFQACQFLIHYHEKRGDKIIVFSDNVYALQEYALKLGKPFIFGSTPQQERMKILQNFQHNDQINTIFLSKVGDTSIDLPEATCLIQISSHYGSRRQEAQRLGRILRAKRRNDEGFNAFFYSLVSKDTQEMYYSTKRQAFLVDQGYAFKVITHLSGMEQLPDLAYASARERRELLQQVLLKNEDAAGLEIGDDVDTNFISREQRQRYENSKQNGGASRTSGSLAGLAGGEDMAYIEYSKNKNKELRNSHHPLIQKMYYKKKEQQQQQQQQQQQLKQSLLLYLRQNQYKKRK
>XP_007373969_Spathaspora_passalidarum
MSSSRRTGEVNYAELNNGDYDDDFLSDDKISDEDEYGAKPRKRKNKSSTVDSQAKRKQAQSTVDYIRNEVDDTNFSDEELIELTPDIPADYVPDAVSKAFGKADFSYLKLKPDHFSRPIWISPNDGRIILESFSPLAEQAQDFLITIAEPISRPSHIHEYRITAYSLYAAVSVGLETDDIISVLNRLSKVPVAESIINFIKGATVSYGKVKLVLKHNRYFVESTQADILQMLLKDPVIGPLRIQSSENTVTSNGLVQSAAPSNDIVIPGTKKPEQDKNNNTEAEDIFASVVGNKGEEDNDDDDLDTVHSFEISNDSVEIVKKRCQEIEYPVLEEYDFRNDARNADLEIDLKPSTQIRPYQEKSLSKMFGNGRARSGIIVLPCGAGKTLVGITAACTIRKSVIVLCTSSVSVMQWRQQFLQWCTIQPENVAVFTSENKEMFTSDSGLVVSTYSMVANTRNRSHDSQKVMDFLRSREWGFIILDEVHVVPAAMFRRVVTTIAAHAKLGLTATLVREDDKIDDLNFLIGPKLYEANWMDLAQKGHIANVQCAEVWCPMTSEFYQEYLRESARKRMLLYIMNPTKFQACQFLIHYHEKRGDKIIVFSDNVYALQEYALKLGKPFIYGSTPQQERMKILQNFQHNDQINTIFLSKVGDTSIDLPEATCLIQISSHYGSRRQEAQRLGRILRAKRRNDEGFNAFFYSLVSKDTQEMYYSTKRQAFLVDQGYAFKVITHLSGMEQLPDLAYASPRERRELLQQVLLKNEDAAGLEVGDDVDTNFISKEKRMKLERQQGSGATRTAGSLAGLAGGEDMAYIEYSKNKNKELRDQHHPLIQKMYYPKQGKK
>XP_043048825_Scheffersomyces_spartinae
MTGRVDYRKLAGHDDSDDEFRYEDDFLKDDDLDRDPSFGTRRKPKRKAPPSSTDGNASKKTKAKATVEILKQRLSDDEFADEDMITLTPQLPDGYVPDVVSQAFGAADFSYLKLKPDHFSRPIWISPKDGRIILESFSPLAEQAQDFLITIAEPISRPSHIHEYKITVYSLYAAVSVGVQTEDIILVLNRLSKVPVHQEIISFIREATVSYGKVKLVLKHNRYFVESTQADILQMLLKDEVIGPLRTLSSENTVASNGLISLAAPTGELENGGKEPQKSEDIFASIIGKRSEEDEEDDLDAVHSFEIANESVEAVKKRCHEIDYPVLEEYDFRNDERNPILDIDLKPSTQIRPYQEKSLSKMFGNGRARSGIIVLPCGAGKTLVGITAACTIKKSVIVLCTSSVSVMQWRQQFLQWCTIQHENVAVFTSENKEMFTSDSGLVVSTYSMVANTRNRSHDSQKVMDFLTSREWGFIILDEVHVVPAAMFRRVVTTIAAHAKLGLTATLVREDDKIGDLNFLIGPKLYEANWMDLAQKGHIANVQCAEVWCPMTSEFYQEYLRESARKRMLLYIMNPTKFQACQFLIHFHEKRGDKIIVFSDNVYALQEYALKLGKPFIYGSTPQQERMKILQNFQHNDQVNTIFLSKVGDTSIDLPEATCLIQISSHYGSRRQEAQRLGRILRAKRRNDEGFNAFFYSLVSKDTQEMYYSTKRQAFLVDQGYAFKVITHLNGMEQLPNLAYASPKERRELLQQVLLKNEDAAGVEIGDDVDTNFISNERRQKYEQSQATRSAGSLASIAGGEDMAYVEYSKNKNKELREHNPIIQKMYYQKQKK
>XP_001383669_Scheffersomyces_stipitis
MSYRRPGGINYAELDQGNYSDDDSFEDEPQSRSKDDDYSYGTRNPKKKSSNASASSKKRKAEQSIETIRAEVNDTVYSDDDLVELTPDIPSDYVPDAVSKVFGKSDYSYLKLKPDHFSRPIWMSPDGRIILESFSPLAEQAQDFLITIAEPISRPSHIHEYRLTPYSLYAAVSVGLETDDIISVLSRLSKVPVAEKVVEFIKSATISYGKVKLVLKHNRYFVESTQADILQMLLKDEVIGPLRIQSSENTVTSNGLVKSAAPTKGDMVIPGTKKNNESDEKKKDTEDIYASVVGSRNDEDDYDVDAVHSFEIANESVEIVKRRCQDIDYPVLEEYDFRNDARNPDLEIDLKPSTQIRPYQEKSLSKMFGNGRARSGIIVLPCGAGKTLVGITAACTIRKSVIVLCTSSVSVMQWRQQFLQWCTIQPENVAVFTSENKEMFTSESGLVVSTYSMVANTRNRSHDSQKVMDFLRGREWGFIILDEVHVVPAAMFRRVVTTIAAHAKLGLTATLVREDDKIHDLNFLIGPKLYEANWMDLAQKGHIANVQCAEVWCPMTSEFYQEYLKESARKRMLLYIMNPTKFQACQFLIHYHEKRGDKIIVFSDNVYALQEYALKLGKPFIYGSTPQQERMQILSNFQHNDQINTIFLSKVGDTSIDLPEATCLIQISSHYGSRRQEAQRLGRILRAKRRNDEGFNAFFYSLVSKDTQEMYYSTKRQAFLVDQGYAFKVITHLSGMEQLPDLAYSSPRERRELLQQVLLKNEDAAGLEIGDDVDTNFISNDTRMKLENANASRTTGSLAGLAGGEDMAYIEYSKNKNKELKEHHPLIHQMYYKKQQKK
>XP_020067260_Suhomyces_tanzawaensis
MSRRPGEVNYAELEAGNFSDDSSDDGYVNKQKDDDVSYGAPRKRRPKAAASGDPGASSANPAKKKRAQDFMERAKTELEDTHFSDEEMIELTPDIPPDYIPDAVSRAFGKTDFSYLKLKPDHFSRPLWISPNDGRIILESFSPLAEQAQDFLITIAEPISRPSHIHEYKITAYSLYAAVSVGLETEDIISVLNRLSKVPVADSIVRFIRDATVSYGKVKLVLKDNRYFVESTQADILQMLLKDPILGPLRIQFSEGSNNGLVQSAAPNQGDLQIPGTSKDKTAEQSKEDNIFNSVIGKEDGEEDDDIDTVHSFEISHESVEIVKRRCQEIDYPVLEEYDFRNDSRNPNLEIDLKPSTQIRPYQEKSLSKMFGNGRARSGIIVLPCGAGKTLVGITAACTIRKSVIVLCTSSVSVMQWRQQFLQWCTIQPENVAVFTSENKEMFTSESGLVVSTYSMVANTRNRSHDSQKVMDFLRSREWGFIILDEVHVVPAAMFRRVVTTIAAHAKLGLTATLVREDDKIEDLNFLIGPKLYEANWMDLAQKGHIANVQCAEVWCPMTSEFYQEYLRESARKRMLLYIMNPTKFQACQFLIHYHEKRGDKIIVFSDNVYALQEYALKLGKPFIFGSTPQLERMKILQNFQHNDQINTIFLSKVGDTSIDLPEATCLIQISSHYGSRRQEAQRLGRILRAKRRNDEGFNAFFYSLVSKDTQEMYYSTKRQAFLVDQGYAFKVITHLSGMEQLPDLAYASARERRELLQQVLLKNESAAGVEIGDDVDTNFISKKDRMKMEQSSATRQAGSLAGLAGGEDMAYIEYSKNKNKELRELKEHHPLIQKMYYKKKH
>XP_020074398_Hyphopichia_burtonii
MSRRGGVNYANLDKGNYSDDSYDEEVEDSSKKDDDYTYGSPNRNNTNNEDVNKRKRKAQESVDAIKNGLSDQEFSEDELLDLTPDIPADYVPDAVSKVFGRSDYSYLKLKPDHFSRPLWISPLDSRIILESFSPLAEQAQDFLITIAEPISRPSHIHEYTITPPSLYAAVSVGLETDDIIAVLNRLSKVPVAQSFINFITKSTVSFGKVKLVLKHNRYFVESPQADILQMLLRDPIIGPLRITSSEHSVTGTGLVQSSAPAQGDLSIPGTKKLDGTSNKEGEQVEDVFAAVVGKKGAEDDEDDDMDTVHSFEIANESVEIVKKRCQDIVYPMLEEYDFRNDDRNPDLDIDLKPSTQIRPYQEKSLSKMFGNGRARSGIIVLPCGAGKTLVGITAACTIRKSVIVLCTSSVSVMQWRQQFLQWCTIQPENVAVFTSENKEMFASESGLVVSTYSMVANTRNRSHDSQKVMDFLTSREWGFIILDEVHVVPAAMFRRVVTTIAAHAKLGLTATLVREDDKINDLNFLIGPKLYEANWMDLAQKGHIANVQCAEVWCPMTAEFYQEYLRESARKRMLLYIMNPTKFQAAQFLIHYHEKRGDKIIVFSDNVYALQEYALKLGKPFIYGSTPQQERMTILQNFQHNDQINTIFLSKVGDTSIDLPEATCLIQISSHYGSRRQEAQRLGRILRAKRRNDEGFNAFFYSLVSKDTQEMYYSTKRQAFLVDQGYAFKVITHLSGMEQLPDLAYSTPRERRELLQQVLLKNEDAAGLEVGDDADTNFIPKDKRMKMESSSAASRTAGSLAGLAGGEDMAYIEYSKNKNKELKEHHPLIQKMYYNKQAKK
>XP_015464706_Debaryomyces_fabryi
MSRRPGGISYSELDQGNFSDDSFDDEDEQVQRRNNKNDDDDYSYGSNRRKGTKKANGNAGNGNASRKRKAAVEVIRAQVPSADYSDEELVDLTPDIPADYVPDAVSKAFGKSDFSYLKLKPDHFSRPIWISPIDARIILESFSPLAEQAQDFLITIAEPISRPSHIHEYRITAYSLYAAVSVGLETDDIILVLNRLSKVPVAESIIAFIRGATVSYGKVKLVLKHNRYYVESTQADILQMLLKDPVIGQLRIQSTENTVTSNGLVQSSAPTQGDLSIPGTKKPGSNDEKKDNEVEDIFASVVGNKANGEEDDYDDLETVHSFEIANESVEIVKRRCQEIEYPVLEEYDFRNDDRNPDLDIDLKPSTQIRPYQEKSLSKMFGNGRARSGIIVLPCGAGKTLVGITAACTIRKSVIVLCTSSVSVMQWRQQFLQWCTIQPENVAVFTSENKEMFTSDAGLVVSTYSMVANTRNRSHDSQKVMDFLTSREWGFIILDEVHVVPAAMFRRVVTTIAAHAKLGLTATLVREDDKIDDLNFLIGPKLYEANWMDLAQKGHIANVQCAEVWCPMTSEFYQEYLRETARKRMLLYIMNPTKFQACQFLIHYHEKRGDKIIVFSDNVYALQGYALKLGKPFIYGSTSQQERMKILQNFQHNDQVNTIFLSKVGDTSIDLPEATCLIQISSHYGSRRQEAQRLGRILRAKRRNDEGFNAFFYSLVSKDTQEMYYSTKRQAFLVDQGYAFKVITHLSGMEQLPDLAYSSARERRELLQEVLLKNEDAAGLEIGDDADTNFIPREQREKRAKLESNGSSATRTAGSLAGLAGGEDMAYIEYNKNKNKEIKEHHPLIQKMYYNKNQKK
>XP_459707_Debaryomyces_hansenii
MSRRPGGVSYSELDQGNFSDDSFDDEVDQAQQRNNKNDDDDYSYGSNRRKGTKKTNGNASRKRKAENAVEVIRAQAPSADYSDEELVDLTPDIPEDYVPDAVSKAFGKSDFSYLKLKPDHFSRPIWISPIDARIILESFSPLAEQAQDFLITIAEPISRPSHVHEYRITAYSLYAAVSVGLETDDIISVLNRLSKVPVAESIIAFIRGATISYGKVKLVLKHNRYYVESTQADILQMLLRDPVIGQLRIQSTENTTTSNGLVQSSAPTQGDLSIPGTKKPGSNDEKKDNEVEDIFASVVGNKANGEEDDYDDLETVHSFEIANESVEIVKRRCQEIEYPVLEEYDFRNDDRNPDLDIDLKPSTQIRPYQEKSLSKMFGNGRARSGIIVLPCGAGKTLVGITAACTIRKSVIVLCTSSVSVMQWRQQFLQWCTIQPENVAVFTSENKEMFTSDAGLVVSTYSMVANTRNRSHDSQKVMDFLTSREWGFIILDEVHVVPAAMFRRVVTTIAAHAKLGLTATLVREDDKIDDLNFLIGPKLYEANWMDLAQKGHIANVQCAEVWCPMTSEFYQEYLRESARKRMLLYIMNPTKFQACQFLIHYHEKRGDKIIVFSDNVYALQGYALKLGKPFIYGSTSQQERMKILQNFQHNDQVNTIFLSKVGDTSIDLPEATCLIQISSHYGSRRQEAQRLGRILRAKRRNDEGFNAFFYSLVSKDTQEMYYSTKRQAFLVDQGYAFKVITHLSGMEQLPDLAYSSARERRELLQEVLLKNEDAAGLEIGDDADTNFIPREQREKRAKLESNGSSATRTAGSLAGLAGGEDMAYIEYNKNKNKEIKEHHPLIQKMYYNKNQKK
>XP_006684933_Yamadazyma_tenuis
MSRRNKTVNYNELNNGNFSDVSISDEEDGDYTSSKKRPSPSQSAPERKRKPEQSIEALKASLSNKDFDEDDLIQLTPDIPQDYVPDAVSKTFGKSDFSYLRLKPDHFSRPIWISPKDGRIILESFSPLAEQAQDFLITIAEPVSRPSHIHEYKITPYSLYAAVSVGLETDDIIQVLNRLSKVPVAESITNFIKGATVSYGKVKLVLKNNRYFVESAQADVLQMLLKDPVIGPLRINSESTVDSNGLVKLAAPTQGDLKIAGSSNKPDDNKNKDTTEDIFASVVGNKTSEEDFDDDMDTVHSFEIANDSVEIIKKRCQEIEYPVLEEYDFRNDQRNPDLEIDLKPSTQIRPYQEKSLSKMFGNGRARSGIIVLPCGAGKTLVGITAACTIRKSVIVLCTSSVSVMQWRQQFLQWSTIQPESVAAFTSENKEMFSTDAGLVVSTYSMVANTRARSYDSQKVMDFLTSREWGFIILDEVHVVPAVMFRRVVTTIAAHSKLGLTATLVREDDKIYDLNFLIGPKLYEANWMDLAQKGHIANVQCAEVWCPMTSEFYQEYLRETSRKKMLLYIMNPTKFQACQFLIHYHEKRGDKIIVFSDNVYALQEYALKLGKPFIYGATSQQERMKILQNFQHNDQVNTIFLSKVGDTSIDLPEATCLIQISSHYGSRRQEAQRLGRILRAKRRNDEGFNAFFYSLVSKDTQEMYYSTKRQAFLVDQGYAFKVITHLNGMEQLPNLAYSTARERRELLQEVLLKNEDAAGLEIGDDADTTFAREGRIKTEGSSSVKSAGSLAGLAGGEDMAYLEYGKNKNKEIRQQRNPLINKLYYSKKKS
>XP_001482430_Meyerozyma_guilliermondii
MSRRQGEINYAELEQGNFSDESFSDENGRNDDDDYGSRNKPGKRSKSSSAKPGSGSAKRRNVNSARDNMESLKQKAPRQTYNEDQLVQITPDMPADYVPDAVSKAFGRLDFSYLKLKPDHFTRPLWISPTGGRIIIILESFSPLAEQAQDFLITIAEPISRPSHIHEFQLTVYSLYAAVSVGLETEDIISVLNRLSKVPVAESILEFIRSATVSYGKVKLVLKHNRYFVESTQADVLQMLLKDEVIGPLRIQSSENAVASNGLVQSAAPVSNLSIPGTKKNHAEGEEKKDVEDIFASVVGNKDDEDDDLDTVHSFEIAPESVEIVKRRCQVIDYPVLEEYDFRNDDRNADLNIDLKPSTQIRPYQEKSLSKMFGNGRARSGIIVLPCGAGKTLVGITAACTIRKSVIVLCTSSVSVMQWRQQFLQWSTIQPENVATFTSENKEMFTSESGLVVSTYSMVANTRNRSYDSQKVMDFLTSREWGFIILDEVHVVPAAMFRRVVTTIAAHAKLGLTATLVREDDKIYDLNFLIGPKLYEANWMDLAQKGHIANVQCAEVWCPMTSEFYQEYLRETSRKRMLLYIMNPTKFQACQFLIHYHEKRGDKIIVFSDNVYALQEYALKLEKPFIYGSTPQQERMKILQNFQHNDEINTIFLSKVGDTSIDLPEATCLIQISSHYGSRRQEAQRLGRILRAKRRNDEGFNAFFYSLVSKDTQEMYYSTKRQAFLVDQGYAFKVITHLSGMEQLPDLAYSSPRERRELLQAVLLKNEDAAGLEVGDDLDTNFITQERRNKIESEQSDAVRSTGSLAGLAGGEDMAYVEYSKSKNKEIRENTMIKKLYKRR
>XP_018711651_Metschnikowia_bicuspidata
MSRPNYADIERGNFSDDSLGSPDEAPSSVLAAKDDDYTFGHKPRKRKAKAPAAAARAAGPAAAKRGAPMAAATGAAAASHIAASLSDEEFHEDELLEVTPEMPADYVPDAVLRVFGRLDFLYLKLKPDHFSRPVWISPMDGRIILESFSPLAEQAQDFLITVAEPRSRPSHIHEYAITTYSLYAAVSVGLETDDIVLVLTRLSKTPIPDSFLQFIRDATEKFGKVKLVLKHNKYYVESTHAETLQTLLQDPVIGPLRVPAGPGPAPGRHDDVFAAVVGPPDAANINANGNINGNIHGSATATTATATATTINTNADDDDDDDALDVVHSFEILSDSVEIVKKRCHEIDYPVLEEYDFRNDHLNATLDIDLKPSTQIRPYQEKSLAKMFGNGRARLGVIVLPCGAGKTLVGITAACTIKKSVIVLCTSSVSVMQWRQQFLQWCTIQPENVAVFTSENKEMFSSQAGLVVSTYSMVANTRNRSHDSQKVMDFLTGREWGFIILDEVHVVPAAMFRRVVSTIAAHAKLGLTATLVREDEKIYDLNFLIGPKLYEANWMELAQKGHIANVQCAEVWCPMTAEFYQEYLRETARKRMLLYIMNPTKFQACQFLIHYHEKRGDKIIVFSDNVYALQEYALKLGKPFIYGLTPQQERMTILQNFQHNDQVNTIFLSKVGDTSIDLPEATCLIQISSHYGSRRQEAQRLGRILRAKRRNDEGFNAFFYSLVSKDTQEMYYSTKRQAFLVDQGYAFKVITHLSGMEQLPDLAYASARERRELLQQVLLKNEDAAGVEVGDDEGTNFMGRNRLKYEGSNASRTAGSLAGLAGGEDMAYIEYSKNKNKELKEHHPLIQKMYYKKKK
>XP_002615187_Clavispora_lusitaniae
MSRVNYAELERGNFSDDSSDSFDEENYSRKNKDDDYAYGGPNPKRKRAAPRPKAKAQSSDIPTAAANKRKADEAIDVISQNLSDDEFAQDQLVEITPDIPTDYVPDAVSKVFNRMDFSYLKLKPDHFSRPIWISPVDGRIILESFSPLAEQAQDFLITVAEPRSRPSHIHEYAITSYSLYAAVSVGLETDDIIAVLNRLSKTPVPESFLKIIREATIKFGKVKLVLKHNRYFVESSQADILQMLLKDPVIGPLRLPAHSEQQQHSDLISSSAPTQGDLVIPGANPAAANASKENVDDIFASVVGKKPTDEDDDLDTVHSFEIASESVEIVKKRCANIEYPVLEEYDFRNDDRNANLDIDLKPSTQIRPYQEKSLSKMFGNGRARSGVIVLPCGAGKTLVGITAACTIKKSVIVLCTSSVSVMQWRQQFLQWCTIQPENVAVFTSENKEMFSSEAGLVVSTYSMVANTRNRSHDSEKVMDFLTGREWGFIILDEVHVVPAAMFRRVVSTIAAHAKLGLTATLVREDEKIYDLNFLIGPKLYEANWMELAQKGHIANVQCAEVWCPMTAEFYQEYLRESARKRMLLYIMNPTKFQACQFLIHYHEKRGDKIIVFSDNVYALQEYALKLGKPFIYGSTPQQERMTILQNFQHNDQVNTIFLSKVGDTSIDLPEATCLIQISSHYGSRRQEAQRLGRILRAKRRNDEGFNAFFYSLVSKDTQEMYYSTKRQAFLVDQGYAFKVITHLSGMESLPDLAYSSARERRELLQQVLLKNEDAAGVEVGDDEDTNFMPKDRRHEMSSASRTAGSLAGLAGGEDMAYVEYSKNKNKELREQHHHPLIQKMYYKKKK
>XP_025341504_Candida_haemuloni
MSRVNYADLERGNFSDDSYDSYDEEISSKKNADDDYEYGGQARKRKPGASKQRTSKKAGNDMPAAANKRVKVQEAVETINDQLSDDDFPSEQLVEVTPEIPSDYVPDAVSKVFGRQDFSYLKLKPDHFSRPIWITPTDGRIILESFSPLAEQASDFLITVAEPRSRPSHIHEYSITSYSLYAAVSVGLEPDDIISVLTRLSKTPVPDSFLNFIRQATIKFGKVKLVLKHNRYFVESTQADILQMLLTDPVIGPLRITPESEKSAADADSSNKTQDAQDANKNSSGEGGDKKVEDIFDSVVGKKSEDDDDDLDAVHSFEIASDSVEIVKKRLYEIEYPVLEEYDFRNDKRNANLDIDLKPSTQIRPYQEKSLSKMFGNGRARSGIIVLPCGAGKTLVGITAACTIKKSVIVLCTSSVSVMQWRQQFLQWCTIQPENIAVFTSENKEMFSSDAGLVVSTYSMVANTRNRSHDSQKVMDFLTGREWGFVILDEVHVVPAAMFRRVVSTIAAHAKLGLTATLVREDEKIYDLNFLIGPKLYEANWMELAQKGHIANVQCAEVWCPMTAEFYQEYLRESSRKRMLLYIMNPTKFQACQFLIHYHEKRGDKIIVFSDNVYALQEYALKLGKPFIYGSTPQQERMTILQNFQHNDQVNTIFLSKVGDTSIDLPEATCLIQISSHYGSRRQEAQRLGRILRAKRRNDEGFNAFFYSLVSKDTQEMYYSTKRQAFLVDQGYAFKVITHLSGMEQLPDLAYASARERRELLQQVLLKNEDAAGVEVGDDEDTNFMPKSGRPKAEASSASRSAGSLAGLAGGEDMAYIEYSKNKNKELREHHPLIQKMYYKKKK
>XP_024715586_Candida_pseudohaemulonis
MSRVNYADLERGNFSDDSYDSHDEEVYSKKNDDDYDYGGQNRKRKAGASRQRQTKKSANDTPSIAQRKVKVQEAVETINDQLSDDDFPNEQLVEVTPEIPSDYVPDAVSKVFGRLDFSYLKLKPDHFSRPIWITPTDGRIILESFSPLAEQALDFLITVAEPRSRPSHIHEYSITSYSLYAAVSVGLEPDDIIAVLTRLSKTPVPDSFLNFIRQATIKFGKVKLVLKHNRYFVESTQADILQMLLTDPVIGPLRITPEHEKANDGTEQGAEVKKGENVADGENAGEKKVEAIFDSVVGKKSEEEDDDLDAVHSFEIASDSVEIVKKRLYEIEYPVLEEYDFRNDKRNANLEIDLKPSTQIRPYQEKSLSKMFGNGRARSGIIVLPCGAGKTLVGITAACTIKKSVIVLCTSSVSVMQWRQQFLQWCTIQPENIAVFTSENKEMFSSDAGLVVSTYSMVANTRNRSHDSQKVMDFLTGREWGFVILDEVHVVPAAMFRRVVSTIAAHAKLGLTATLVREDEKIYDLNFLIGPKLYEANWMELAQKGHIANVQCAEVWCPMTAEFYQEYLRESSRKRMLLYIMNPTKFQACQFLIHYHEKRGDKIIVFSDNVYALQEYALKLGKPFIYGSTPQQERMTILQNFQHNDQVNTIFLSKVGDTSIDLPEATCLIQISSHYGSRRQEAQRLGRILRAKRRNDEGFNAFFYSLVSKDTQEMYYSTKRQAFLVDQGYAFKVITHLSGMEQLPDLAYASARERRELLQQVLLKNEDAAGVEVGDDEDTNFMPKAGRPKGESSSASRSAGSLAGLAGGEDMAYIEYSKNKNKELREHHPLIQKMYYKKKR
>XP_025338843_Candida_duobushaemulonis
MSRVNYADLERGNFSDDSYDSHDEEVYSKKNDDDYEYGGQSRKRKAGASRQRQSKKSANDTPSVAQRKVKVQEAVETINDQLSDDDFPNEQLVEVTPEIPSDYVPDAVSKVFGRSDFSYLKLKPDHFSRPIWITPTDGRIILESFSPLAEQASDFLITVAEPRSRPSHIHEYSITSYSLYAAVVDKTIENPVPDSFLNFIRQATIKFGKVKLVLKHNRYFVESTQADILQMLLTDPVIGPLRITTENEKANDGTEQRAEVKEGENVNGGNAGEKKVEAIFDSVVGKKSEEEDDDLDAVHSFEIASDSVEIVKKRLYEIEYPVLEEYDFRNDKRNANLEIDLKPSTQIRPYQEKSLSKMFGNGRARSGIIVLPCGAGKTLVGITAACTIKKSVIVLCTSSVSVMQWRQQFMQWCTIQPENIAVFTSENKEMFSSDAGLVVSTYSMVANTRNRSHDSQKVMDFLTGREWGFVILDEVHVVPAAMFRRVVSTIAAHAKLGLTATLVREDEKIYDLNFLIGPKLYEANWMELAQKGHIANVQCAEVWCPMTAEFYQEYLRESSRKRMLLYIMNPTKFQACQFLIHYHEKRGDKIIVFSDNVYALQEYALKLGKPFIYGSTPQQERMTILQNFQHNDQVNTIFLSKVGDTSIDLPEATCLIQISSHYGSRRQEAQRLGRILRAKRRNDEGFNAFFYSLVSKDTQEMYYSTKRQAFLVDQGYAFKVITHLSGMEQLPDLAYASPRERRELLQQVLLKNEDAAGVEVGDDEDTNFMPKAGRPKGESSSASRSAGSLAGLAGGEDMAYIEYSKNKNKELREHHPLIQKMYYKKKR
>XP_028890332_Candida_auris
MSRVNYADLERGNFSDDSYDSYDEEISSKKNVDDDYEYGGPSKKRKAGSGKARAPRKSAPDTPSIAAKKIKAQEAVETISEQLSDDDYPSEQLVSLTPELPADYVPDVVSKVFGRNDFSYLKLKPDHFSRPIWITPTDGRIILESFSPLAEQAQDFLITVAEPRSRPSHIHEYSITSYSLYAAVSVGLEPDDIIAVLTRLSKTPIPESFLNFIRLSTTKFGKVKLVLKHNRYFVESTQADILQMLLKDPVIGPLRVKDQSDSSGENQSDYHQQEDFSNRGSTENGEKKNVEEIFDSVVGKKTEEEDDDLDAVHSFEISSGTVELVKKRLYEIEYPVLEEYDFRNDKRNANLEIDLKPSTQIRPYQEKSLSKMFGNGRARSGIIVLPCGAGKTLVGITAACTIKKSVIVLCTSSVSVMQWRQQFLQWCTIQPENIAVFTSENKEMFTSDAGLVVSTYSMVANTRNRSHDSQKVMDFLTGREWGFVILDEVHVVPAAMFRRVVSTIAAHAKLGLTATLVREDEKIYDLNFLIGPKLYEANWMELAQKGHIANVQCAEVWCPMTAEFYQEYLRESSRKRMLLYIMNPTKFQACQFLIHYHEKRGDKIIVFSDNVYALQEYALKLGKPFIYGSTPQQERMTILQNFQHNDQVNTIFLSKVGDTSIDLPEATCLIQISSHYGSRRQEAQRLGRILRAKRRNDEGFNAFFYSLVSKDTQEMYYSTKRQAFLVDQGYAFKVITHLSGMEQLPDLAYSSARERRELLQQVLLKNEDAAGVEIGDDEDTNFMPKNGRVKAEASNASRSAGSLAGLAGGEDMAYIEYSKNKNKELREHHPLIQKMYYKKKR
>NP_012123_Saccharomyces_cerevisiae
MTDVEGYQPKSKGKIFPDMGESFFSSDEDSPATDAEIDENYDDNRETSEGRGERDTGAMVTGLKKPRKKTKSSRHTAADSSMNQMDAKDKALLQDTNSDIPADFVPDSVSGMFRSHDFSYLRLRPDHASRPLWISPSDGRIILESFSPLAEQAQDFLVTIAEPISRPSHIHEYKITAYSLYAAVSVGLETDDIISVLDRLSKVPVAESIINFIKGATISYGKVKLVIKHNRYFVETTQADILQMLLNDSVIGPLRIDSDHQVQPPEDVLQQQLQQTAGKPATNVNPNDVEAVFSAVIGGDNEREEEDDDIDAVHSFEIANESVEVVKKRCQEIDYPVLEEYDFRNDHRNPDLDIDLKPSTQIRPYQEKSLSKMFGNGRARSGIIVLPCGAGKTLVGITAACTIKKSVIVLCTSSVSVMQWRQQFLQWCTLQPENCAVFTSDNKEMFQTESGLVVSTYSMVANTRNRSHDSQKVMDFLTGREWGFIILDEVHVVPAAMFRRVVSTIAAHAKLGLTATLVREDDKIGDLNFLIGPKLYEANWMELSQKGHIANVQCAEVWCPMTAEFYQEYLRETARKRMLLYIMNPTKFQACQFLIQYHERRGDKIIVFSDNVYALQEYALKMGKPFIYGSTPQQERMNILQNFQYNDQINTIFLSKVGDTSIDLPEATCLIQISSHYGSRRQEAQRLGRILRAKRRNDEGFNAFFYSLVSKDTQEMYYSTKRQAFLVDQGYAFKVITHLHGMENIPNLAYASPRERRELLQEVLLKNEEAAGIEVGDDADNSVGRGSNGHKRFKSKAVRGEGSLSGLAGGEDMAYMEYSTNKNKELKEHHPLIRKMYYKNLKK
>XP_018221480_Saccharomyces_eubayanus
MTDVESRETKSNGKIFPDMGGAFFSSDEDSPATDVENDDNYEDGKETLTAVGEERDTGAMVTGLKKIRKKTKSSRHTAATDSSMNQMDAKDKALLHDNNSDIPADFVPDSVSGMFRSHDFSYLRLRPDHASRPLWISPSDGRIILESFSPLAEQAQDFLVTIAEPISRPSHIHEYKITAYSLYAAVSVGLETDDILSVLDRLSKVPVAESILNFIKGATISYGKVKLVIKHNRYFVETTQADILQMLLNDSVIGPLRIDSDHQAQPADDKEQQIQQPGGKPAANVNPNDVEAVFSAVIGGDNERDDDDDDLDAVHSFEIANESVEVVKKRCQEIDYPVLEEYDFRNDHRNPDLDIDLKPSTQIRPYQEKSLSKMFGNGRARSGIIVLPCGAGKTLVGITAACTIKKSVIVLCTSSVSVMQWRQQFLQWCTLQPENCAVFTSDNKEMFQTEAGLVVSTYSMVANTRNRSHDSQKVMDFLTGREWGFIILDEVHVVPAAMFRRVVSTIAAHAKLGLTATLVREDDKIGDLNFLIGPKLYEANWMELSQKGHIANVQCAEVWCPMTAEFYQEYLRETARKRMLLYIMNPTKFQACQFLIQYHERRGDKIIVFSDNVYALQEYALKMGKPFIYGSTPQQERMNILQNFQYNDQINTIFLSKVGDTSIDLPEATCLIQISSHYGSRRQEAQRLGRILRAKRRNDQGFNAFFYSLVSKDTQEMYYSTKRQAFLVDQGYAFKVITHLHGMENIPNLAYASPRERRELLQEVLLKNEEAAGIEAGDDADNSVGRGSNGHKRFKSKAVRGEGSLAGLAGGEDMAYMEYITNKNKELKEHHPLIRKMYYKNLKK
>XP_033766911_Saccharomyces_paradoxus
MTDVEGYQTKSKGKIFPDMGESFFSSDEDSPATDAEIDENYDDNKETLDGGEERDTGVMVTGLKKARKKTKSSRHTAADSSMNQMDAKDKALLQDTNSDIPADFVPDSVSGMFRSHDFSYLRLRPDHASRPLWISPSDGRIILESFSPLAEQAQDFLVTIAEPISRPSHIHEYKITAYSLYAAVSVGLETDDIISVLDRLSKVPVAESIINFIKGATISYGKVKLVIKHNRYFVETTQAEILQMLLNDSVIGPLRIDSDHQVQPAEDTLQQNLQQTAGKPATNVNPSDVEAVFSAVIGGDNEREDDDDDIDAVHSFEIANESVEVVKKRCQEIDYPVLEEYDFRNDHRNPDLDIDLKPSTQIRPYQEKSLSKMFGNGRARSGIIVLPCGAGKTLVGITAACTIKKSVIVLCTSSVSVMQWRQQFLQWCTLQPENCAVFTSDNKEMFQTESGLVVSTYSMVANTRNRSHDSQKVMDFLTGREWGFIILDEVHVVPAAMFRRVVSTIAAHAKLGLTATLVREDDKIGDLNFLIGPKLYEANWMELSQKGHIANVQCAEVWCPMTAEFYQEYLRETARKRMLLYIMNPTKFQACQFLIQYHERRGDKIIVFSDNVYALQEYALKMGKPFIYGSTPQQERMNILQNFQYNDQINTIFLSKVGDTSIDLPEATCLIQISSHYGSRRQEAQRLGRILRAKRRNDEGFNAFFYSLVSKDTQEMYYSTKRQAFLVDQGYAFKVITHLHGMENIPNLAYASPRERRELLQEVLLKNEEAAGIEVGDDADNSIGRGSNGHKRFKSKAVRGEGSLAGLAGGEDMAYMEYTTNKNKELKEHHPLIRKMYYKNLKK
>XP_003677269_Naumovozyma_castellii
MSEVEGYTTRSKGKVFPAMGDSFFSDNDSAPTDDNISDNDFVAVDGDEDYGYAEPSVSAPQSTVRKTKKNSRRSKNTSNEETANKLAAKDQSFLHSGNSDIPADFVPDTVSGMFRSHDFSYLKLRPDHASRPIWISPSDGRIILESFSPLAEQAQDFLVTIAEPISRPSHIHEYKITAYSLYAAVSVGLETDDILSVLDRLSKVPVAQSIIDFIEGATISYGKVKLVIKHNRYFVETTQAEILQMLLKDPIIGPLRIDSDQQSKTPKEPIQSYDKLPENINPNDVEAIFSAVVGGDNERDEDDEDLDAVHSFEIGNNSVEIVKKRCQEIDYPVLEEYDFRNDHRNPDLDIDLKPSTQIRPYQEKSLSKMFGNGRARSGIIVLPCGAGKTLVGITAACTIKKSVIVLCTSSVSVMQWRQQFLQWCTLQPESCAVFTSDNKEMFQTESGLVVSTYSMVANTRNRSHDSQKVMDFLTGREWGFIILDEVHVVPAAMFRRVVSAIAAHAKLGLTATLVREDDKISDLNFLIGPKLYEANWMELSQKGHIANVQCAEVWCPMTAEFYQEYLRESARKRMLLYIMNPTKFQACQFLIQYHERRGDKIIVFSDNVYALQEYALKLGKPFIYGSTPQQERMNILQNFQYNDQINTIFLSKVGDTSIDLPEATCLIQISSHYGSRRQEAQRLGRILRAKRRNDEGFNAFFYSLVSKDTQEMYYSTKRQAFLVDQGYAFKVITHLHGMETLPNLAYASARERRELLQEVLLKNEEAAGLEVGDDADNTIGRGGNAFKRAKAVRGQGSLAGLAGGEDMAYMEYSTNKNKDLKEHHPLIRKMYYKNLKK
>XP_003670597_Naumovozyma_dairenensis
MAETEDVTPRTSGKIFPEMNDAFFSDNESVATDEENDDLNDNVVQVDNLHNDDGDNNDDEEYGEDSFGTTPSLLRKSTTSKRTNRRSRASQNDSETANKLAAKDQSFLHSANSDIPTDFIPDTVSGMFRSHDFSYLKLRPDHASRPIWISPSDGRIILESFSPLAEQAQDFLVTIAEPISRPSHMHEYKITAYSLYAAVSVGLETADILSVLDRLSKVPVAQSIIDFIEGATISYGKVKLVIKHNRYFVETTQADILQMLLKDSIIGPLRIDSELQQKKQDDEEQKKQSILKAKSNKNRNNTNTNNKNTKNKDNINPDDVEAMFSAVVGGDNEQDDEDDDIDAVHSFEIANESVEIVKKRCQEIDYPVLEEYDFRNDHRNPDLDIDLKPSTQIRPYQEKSLSKMFGNGRARSGIIVLPCGAGKTLVGITAACTIKKSVIVLCTSSVSVMQWRQQFLQWCTLQPENCAVFTSDNKEMFQTESGLVVSTYSMVANTRNRSHDSQKVMDFLTGREWGFIILDEVHVVPAAMFRRVVSAIAAHAKLGLTATLVREDDKISDLNFLIGPKLYEANWMELSQKGHIANVQCAEVWCPMTAEFYQEYLRESARKRMLLYIMNPTKFQACQFLIQYHERRGDKIIVFSDNVYALQEYALKLGKPFIYGSTPQQERMNILQNFQYNDQINTIFLSKVGDTSIDLPEATCLIQISSHYGSRRQEAQRLGRILRAKRRNDEGFNAFFYSLVSKDTQEMYYSTKRQAFLVDQGYAFKVITHLHGMENLPNLAYASPRERRELLQEVLLKNEEAAGLEIGDDADNSIGRGGNLYKRGKSKAVRGEGSLAGLAGGEDMAYMEYSTNKNKELKEHHPLIRKMYYKNLKK
>XP_003957010_Kazachstania_africana
MTDVDGYNTRSKGKIFPAMTETFFSDDEESVATEDEAFIDGDDDYGYNETPSIKVAKPVKKTKTTRITGTDAVSKLAAKDQSFLQSGNSDIPEDFKPDTVSGMFRSHDFSYLRLRPDHASRPIWISPSDGRIILESFSPLAEQAQDFLVTIAEPISRPSHIHEYKITAYSLYAAVSVGLETDDILSVLDRLSKVPVAQSIIDFIKSATVSYGKVKLVIKHNRYFVETSQADILQMLLKDPIIGPLRIDSDQQQQVSKMADATAVNNATGTSTNINPNDVEAMFSAVVGGDNEREEDDDDIDAVHSFEIANASVEIVKRRCQEIDYPVLEEYDFRNDHRNPDLGIDLKPSTQIRPYQEKSLSKMFGNGRARSGIIVLPCGAGKTLVGITAACTIKKSVIVLCTSSVSVMQWRQQFLQWCTLQPENCAVFTSDNKEMFQTESGLVVSTYSMVANTRNRSHDSQKVMDFLTGREWGFIILDEVHVVPAAMFRRVVSTIAAHAKLGLTATLVREDDKISDLNFLIGPKLYEANWMELSQKGHIANVQCAEVWCPMTAEFYQEYLRESARKRMLLYIMNPTKFQACQFLIQYHEKRGDKIIVFSDNVYALQEYALKLGKPFIYGSTPQQERMNILQNFQYNDQINTIFLSKVGDTSIDLPEATCLIQISSHYGSRRQEAQRLGRILRAKRRNDEGFNAFFYSLVSKDTQEMYYSTKRQAFLVDQGYAFKVITHLHGMENLPNLAYSSARERRELLQEVLLKNEEAAGIEVGDDADNTIGRGNNVNRRFKNKAVRGEGSLAGLAGGEDMAYMEYSTNKNKDLKEHHPLIRKMYYKNAKK
>XP_022467069_Kazachstania_naganishii
MTDVDGYKTRSKAKIFPQLDENFFSDDNSDGTDEEVVERVDEGFIEGNDDFGYGESANTAPAPNGATKPKKASKKRDRAETAQMNQLAAKDQSFLQNGNTDIPDDFTPDTVSPMFKSHDFSYLRLRPDHASRPIWISPSDGRIILESFSPLAEQAQDFLVTIAEPISRPSHIHEYRITAYSLYAAVSVGLETDDILSVLDRLSKVPVAKSIVDFIKNATISYGKVKLVIKHNRYFVETTQAEILQMLLRDQIIGPLRIDSELQQQQQQAKNEAEKEVPTAGGVDTTKNRNNVNPNDVEAMFSAVVGGDNERDDEEDDIDAVHSFEIANESVEIVKKRCQEIDYPVLEEYDFRNDHRNPDLDIDLKPSTQIRPYQEKSLSKMFGNGRARSGIIVLPCGAGKTLVGITAACTIKKSVIVLCTSAVSVMQWRQQFLQWCTLQPENCAVFTSDNKEMFQTESGLVVSTYSMVANTRNRSHDSQKVMDFLTGREWGFIILDEVHVVPAAMFRRVVSAIAAHAKLGLTATLVREDDKISDLNFLIGPKLYEANWMELSQKGHIANVQCAEVWCPMTAEFYQEYLRENARKRMLLYIMNPTKFQACQFLIQYHERRGDKIIVFSDNVYALQQYALKLGKPFIYGSTPQQERMNILQNFQFNDQINTIFLSKVGDTSIDLPEATCLIQISSHYGSRRQEAQRLGRILRAKRRNDEGFNAFFYSLVSKDTQEMFYSTKRQAFLVDQGYAFKVITHLHGMENLLNLAYASARERRELLQEVLLKNEEAAALEEGDDADNFVGRSGGALKRFKSKAVRGQASMAGLAGGEDMAYAETGPNRNKEIKEHHPLIRKIYYKDGKK
>XP_449135_Candida_glabrata
MTDTEKHVHRPDEEDDEEQVVAKPRRVVPMMEGFFSSDDESAATDENEPDEDYDLNEDDKLTKDMTSKGNDEPEEKVMSTVRLTEKPRGRKKGAAAKSKIGTASYDKMKDRDLMADADNDIPADFVPDSVSAMFRTHDFSYLKLKPDHASRPIWISPSDGRIILESFSPLAEQAQDFLVTIAEPISRPSHIHEYKITAYSLYAAVSVGLETDDIISVLDRLSKVPVAQSIINFIKGATISYGKVKLVIKHNRYFVETTQADILKMLLRDPIIGPLRIDGEHQAQVDGNKGTGTSSVDKSSINPNDVEAMFSAVVGEGANGEEDEENEDDIDAVHSFEIANSSVEIVKRRCQEIDYPVLEEYDFRNDNRNPDLEIDLKPSTQIRPYQEKSLSKMFGNGRARSGIIVLPCGAGKTLVGITAACTIKKSVIVLCTSSVSVMQWRQQFLQWCTLQPENCAVFTSDNKEMFQTESGLVVSTYSMVANTRNRSHDSQKVMDFLTGREWGFIILDEVHVVPAAMFRRVVSTIAAHAKLGLTATLVREDDKISDLNFLIGPKLYEANWMELSQKGHIANVQCAEVWCPMTAEFYQEYLRETARKRMLLYIMNPTKFQACQFLIQYHERRGDKIIVFSDNVYALQEYALKLGKPFIFGSTPQQERMNILQNFQYNDQINTIFLSKVGDTSIDLPEATCLIQISSHYGSRRQEAQRLGRILRAKRRNDEGFNAFFYSLVSKDTQEMYYSTKRQAFLVDQGYAFKVITHLHGMENLPNLAYASARERRELLQEVLLKNEEAAGIEIGDDADNSIGRGGSLYKKARSKAMRGEGSLAGLAGGEDMAYMEYSTKAKDLKEHHPLIRKMYYKNLKR
>XP_004182342_Tetrapisispora_blattae
MTDVTDPKSKSFPSMPAAFFSDDEDSAATDDNASTYEDDAVIQQVDDSNREFASTSVSSSASTFKTRRPKKSSKNSKSNSLNQVNEKDKAFLSADGNSLNVPADFKPDSVSGIFRNYDFSYLKLRPDHSSRPIWICPNDGRVILESFSPLAEQAQDFLVTIAEPVSRPSHIHEYKITAYSLYAAVSVGLETDDIISVLDRLSKVPVAPSIINFIKGATVSYGKVKLVIKHNRYFVETTQADILQMLLRDSIIGPLRIDNDQQKQLELQELEKQKYQKNGIKPTQQNKSKNIDPNDVEAMFSAVVGGDNDIEDDDDDLDAVHSFEIANEAVEIVKKRCQEIDYPVLEEYDFRNDHRNPDLDIDLKPSTQIRPYQEKSLSKMFGNGRARSGIIVLPCGAGKTLVGITAACTIKKSVIVLCTSSVSVMQWRQQFLQWCTLQPENCAVFTSDNKEMFQTESGLVVSTYSMVANTRNRSHDSQKVMDFLTGREWGFIILDEVHVVPAAMFRRVVSAIAAHAKLGLTATLVREDDKISDLNFLIGPKLYEANWMELSQKGHIANVQCAEVWCPMTAEFYQEYLRENARKRMLLYIMNPTKFQACQFLIQYHERRGDKIIVFSDNVYALQEYALKLGKPFIYGSTPQQERMNILQNFQYNDQINTIFLSKVGDTSIDLPEATCLIQISSHYGSRRQEAQRLGRILRAKRRNDEGFNAFFYSLVSKDTQEMYYSTKRQAFLVDQGYAFKVITHLHGMENLPNLAYSSARERRELLQEVLLKNEEAAGIEIGDDADNSIGRGGNAHKKMRSKAVRGEGSLAGLAGGEDMAYMEYSTNKNKDLKEHHPLIRKMYYKNLKK
>XP_003685557_Tetrapisispora_phaffii
MTSVEDDKVKAEEKAVNFPAMSQSFFSDSESDATDDNVFSGNENNDVGHDDVIQQDDTNDLDYDKDSVTHPPTSRMRQKKNVTKRGRSKKNTNSGTIGRLAAKDQNFLYSNSNTDLPADFQPDAVSSMFRSHDFSYLKLRPDHASRPIWISPSDGRVILESFSPLAEQAQDFLVTIAEPVSRPSHIHEYRITAYSLYAAVSVGLETEDIVSVLDRLSKVPVAPSIINFIKSATVSYGKVKLVIKHNRYFVETSQAEILQMLLKDSVIGPLRIDADQNQQNQGIIRKDGEVSAIERNVNPDDVESVFSAVVGGDNELEEEDDDLDAVHAFEIANQSVELVKKRCQEIDYPVLEEYDFRNDNRNPDLDIDLKPSTQIRPYQEKSLSKMFGNGRARSGIIVLPCGAGKTLVGITAACTIKKSVIVLCTSSVSVMQWRQQFLQWCTLQPENCAVFTSDNKEMFQTESGLVVSTYSMVANTRNRSHDSQKVMDFLTGREWGFIILDEVHVVPAAMFRRVVTAIAAHAKLGLTATLVREDDKISDLNFLIGPKLYEANWMELSQKGHIANVQCAEVWCPMTAEFYQEYLRETARKRMLLYIMNPTKFQACQFLIQYHERRGDKIIVFSDNVYALQEYALKLGKPFIYGSTPQQERMNILQNFQYNDQINTIFLSKVGDTSIDLPEATCLIQISSHYGSRRQEAQRLGRILRAKRRNDEGFNAFFYSLVSKDTQEMYYSTKRQAFLVDQGYAFKVITHLHGMELLPNLAYALARERRELLQEVLLKNEEAAGLEVGDDADNTIGRGGHSHKKGKSRIHRGEGSLAGLAGGEDMAYMEYSTNKNKELKEHHPLIRKMYYKNLKK
>XP_001645733_Vanderwaltozyma_polyspora
MTSVDDEGLPTKTKVRSFPAMSQSFFSDDESPATDDGEFEEPEKNNDDNNVIDGDDVFVYDDPSASTTKSTIRLTKPASSGRKTKSKRNAASGTLSQLAAKDQNFLYGGNNDIPADFNPDVVTSMFKSHDFSYLKLRPDHASRPIWISPSDGRIILESFSPLAEQAQDFLVTIAEPVSRPSHIHEYRITAYSLYAAVSVGLETDDILSVLDRLSKVPVAPSIVNFIRSATVSYGKVKLVIKHNRYFVETTQADILQMLLKDTVIGRLRIDTDKQQQQEQQQQQQQQQKSKTDASKNVNPNDVEAMFTAVVGGDNELEEDEDDIDAVHSFEIANESVELVKRRCQEIDYPVLEEYDFRNDHRNPDLDIDLKPSTQIRPYQEKSLSKMFGNGRARSGIIVLPCGAGKTLVGITAACTIKKSVIVLCTSSVSVMQWRQQFLQWCTLQPENCAVFTSDNKEMFQTESGLVVSTYSMVANTRNRSHDSQKVMDFLTGREWGFIILDEVHVVPAAMFRRVVTAIAAHAKLGLTATLVREDDKISDLNFLIGPKLYEANWMELSQKGHIANVQCAEVWCPMTVDFYQEYLRENARKRMLLYIMNPTKFQACQFLIQYHEKRGDKIIVFSDNVYALQEYALKLGKPFIYGSTPQQERMNILQNFQYNDQINTIFLSKVGDTSIDLPEATCLIQISSHYGSRRQEAQRLGRILRAKRRNDEGFNAFFYSLVSKDTQEMYYSTKRQAFLVDQGYAFKVITHLHGMELLPNLAYASGRERRELLQEVLLKNEEAAGIEIGDDAENTIGRGGNAHKRFKSKAVRGEGSLAGLAGGEDMAYMEYSTNKNKELKEHHPLIRKMYYKNPKK
>XP_003679567_Torulaspora_delbrueckii
MTDIDGYQTRSKGKIFPEMNQTFFSDDDSAATDDNRSNYEDEGFIDGDDEYGYGESAATTPAESAPPKPRKPAKKSKHEQSDNETANKLAAKNENFLYGTNRNLPSDFVPDSVSGLFRSHDFSYLKLRPDHAARPIWISPSDGRVILESFSPLAEQAQDFLVTIAEPISRPSHIHEYKITAYSLYAAVSVGLETDDIISVLDRLSKVPVAPSIINFIKSATVSYGKVKLVIKHNRYFVETTQADILQMLLKDPVIGTLRLDTNQAQQQPQPKAKMGTTNAQQNVNPNDVEAMFSAVVGGDNELDEEDDLDAVHAFEIANASVEIVKKRCQEIDYPVLEEYDFRNDHRNPDLDIDLKPSTQIRPYQEKSLSKMFGNGRARSGIIVLPCGAGKTLVGITAACTIKKSAIVLCTSSVSVMQWRQQFLQWCTLQPENVAVFTSDNKEMFQTESGLVVSTYSMVANTRNRSHDSQKVMDFLTGREWGFIILDEVHVVPAAMFRRVVTTIAAHAKLGLTATLVREDDKISDLNFLIGPKLYEANWMELSQKGHIANVQCAEVWCPMTAEFYQEYLRESARKRMLLYIMNPTKFQACQFLIQYHERRGDKIIVFSDNVYALQEYALKLGKPFIFGATPQQERMNILQNFQFNDQINTIFLSKVGDTSIDLPEATCLIQISSHYGSRRQEAQRLGRILRAKRRNDDGFNAFFYSLVSKDTQEMYYSTKRQAFLVDQGYAFKVITHLHGMENLPNLAYASARERRELLQEVLLKNEEAAGIEIGDDADNSVGRGVNAHKKAKSKAVRGEGSLAGLAGGEDMAYMEYSTNKNKDLKEHHPLIRKMYYKNLKK
>XP_037145808_Zygotorulaspora_mrakii
MTEVDGYQTRSKQKIFPEMGDSFFSDDDSAATDDNQSVFEDDKFIDGNDDYGYGNQEGKAIGPSIPKPRKPSKKSRADPSSSETANKLAAKDQNFLYGTNRDIPSDFVPDAVSGMFRSHDFSYLRLRPDHAARPIWISPSDGRVILESFSPLAEQAQDFLVTIAEPVSRPSHIHEYKITAYSLYAAVSVGLETNDIISVLDRLSKVPVAPSIINFIKSATVSYGKVKLVIKHNRYFVETTQTDILQMLLKDPVIGTLRIDTEQQQQSQEQQKQTEKQKTSVSQDKINPNDVEAMFSAVVGGDNEIDEEDDIDAVHAFEIANQSVEIVKKRCQEIDYPVLEEYDFRNDHRNPDLDIDLKPSTQIRPYQEKSLSKMFGNGRARSGIIVLPCGAGKTLVGITAACTIKKSAIVLCTSSVSVMQWRQQFLQWCTLQPENVAVFTSDNKEMFQTESGLVVSTYSMVANTRNRSHDSQKVMDFLTGREWGFIILDEVHVVPAAMFRRVVTAIAAHAKLGLTATLVREDDKISDLNFLIGPKLYEANWMELSQKGHIANVQCAEVWCPMTAEFYQEYLRESARKRMLLYIMNPTKFQACQFLIQYHERRGDKIIVFSDNVYALQEYALKLGKPFIFGATPQQERMNILQNFQFNDQINTIFLSKVGDTSIDLPEATCLIQISSHYGSRRQEAQRLGRILRAKRRNDEGFNAFFYSLVSKDTQEMYYSTKRQAFLVDQGYAFKVITHLHGMENLPNLAYSSPRERRELLQEVLLKNEEAAGIEVGDDADNTIGRGSNAYKKAKSKAVRGEGSLAGLAGGEDMAYMEYSTNKNKELKEHHPLIRKMYYKNLKK
>XP_002498616_Zygosaccharomyces_rouxii
MTDVEGYHTRSKGRVFPDVNKGFFSDEDSAATDDGADNYDDNAFIDGDDEYGYSENSQKPQPPPSPKKPKKPSSATKKSKNDVSSNDTVNQLAAKDQNFLSESNSDIPADFVPDVVSGMFRSHDFSYLKLKPDHASRPLWISPSDGRVILESFSPLAEQAQDFLVTIAEPVSRPSHMHEYKITAYSLYAAVSVGLETDDIISVLDRLSKVPLATSIRNFIKTATISYGKVKLVIKHNRYFVETTQADILQMLLKDSIIGPLRIDTEQQQQQQQLQQQQLQQQQQQSGFRPIGGGLPQNPNNVEAVFNSVVGGENEMEEDDDIDQVHSFEIANDSVELVKRRCQEIDYPVLEEYDFRNDHRNPDLDMDLKPSTQIRPYQEKSLSKMFGNGRARSGIIVLPCGAGKTLVGITAACTIKKSAVVLCTSSVSVMQWRQQFLQWSTLQPENVAVFTSDNKEMFHTEAGLVVSTYSMVANTRNRSHDSQKVMDFLTGREWGFIILDEVHVVPAAMFRRVVTTIAAHAKLGLTATLVREDDKISDLNFLIGPKLYEANWMELSQKGHIANVQCAEVWCPMTAEFYQEYLRENARKRMLLYIMNPTKFQAAQFLIQYHEKRGDKIIVFSDNVYALQEYALKLGKPFIFGSTPQQERMNILQNFQFNDQINTIFLSKVGDTSIDLPEATCLIQISSHYGSRRQEAQRLGRILRAKRRNDEGFNAFFYSLVSKDTQEMYYSTKRQAFLVDQGYAFKVITHLHGMENLPNLTYASARERRELLQEVLLKNEEAAGIEIGDDADNTIGRGGNAHKKAKMKAKAVRGEGSLAGLAGGEDMAYMEYSTNKNKDLKEHHPLIRKMYYKNLKK
>XP_003645925_Eremothecium_cymbalariae
MTEHQYQTRSRGKVYEDAEKEYFSDDSLATADESDFVDDGGEYGHDEVNLKTRAVKKVGAGSNAKKSKNSEAGMGGGGGVPVCGSVEVDTLNKLAAKDENFLNQVSLDAPPDFVPDAVSGMFRSSDFSYLKLKPDHSSRPLWIAPNDGRIILESFSPLAEQAQDFLVTIAEPVSRPSHVHEYKITAYSLYAAVSVGLETDDIIAVLDRLSKVPVASSIINFIKGATVSYGKVKLVIKHNRYFVETSQADILQMLLKDSVIGSLRIDTHESSKASAPVENTQVDPVSTQNVDPNDVEAVFNSIVGGENELDDDDDDVDAVHSFEIDRDSVEIVKRRCQEIDYPVLEEYDFRNDHRNPDLEIDLKPSTQIRPYQEKSLSKMFGNGRARSGIIVLPCGAGKTLVGITAACTIKKSVIVLCTSSVSVMQWRQQFLQWCTIQPENVAVFTSDNKEMFQTESGLVVSTYSMVANTRNRSHDSQKVMDFLTGREWGFILLDEVHVVPAAMFRRVVSTIAAHAKLGLTATLVREDDKISDLNFLIGPKLYEANWMELSQKGHIANVQCAEVWCPMTAEFYQEYLRENARKRMLLYIMNPTKFQACQFLIQYHEKRGDKIIVFSDNVYALQEYALKLGKPFIYGSTPQQERMNILQNFQYNDQINTIFLSKVGDTSIDLPEATCLIQISSHYGSRRQEAQRLGRILRAKRRNDEGFNAFFYSLVSKDTQEMYYSTKRQAFLVDQGYAFKVITHLHGMETLPNLAYASARERRELLQEVLLKNEEAAGIEIGDDSENFVGRGSNPNKRMKSKAVKGEGSLAGLAGGEDMAYLEYVPNKNKDLKDHHPLIRKMYYKNLKNKMVM
>NP_985827_Eremothecium_gossypii
MTEHNYQTRSRGKVYADTENGYLSDDSVATADGSDYMDQDEEPVRAELIAAKPKARKSGSRKSKASDGGADTFNKLAAKDENFLNRLSLDVPPDFIPDAVSGMFRSSDFSYLKLKPDHASRPLWIAPNDGRIILESFSPLAEQAQDFLVTIAEPVSRPSHVHEYKITAYSLYAAVSVGLETDDIIAVLDRLSKVPVASSIVNFIKGATVSYGKVKLVIKHNRYFVETSQADILQMLLKDKVIGPLRIDSTDAKPAAALNPAAAGNGAAAPVDQNDVEAVFSSIVGGDNDLEEEDDDIDAVHSFEIDRESVELVKRRCQEIDYPVLEEYDFRNDNRNPDLEIDLKPSTQIRPYQEKSLSKMFGNGRARSGIIVLPCGAGKTLVGITAACTIKKSVIVLCTSSVSVMQWRQQFLQWCTIQPENVAVFTSDNKEMFQTESGLVVSTYSMVANTRNRSHDSQKVMDFLTGREWGFILLDEVHVVPAAMFRRVVSTIAAHAKLGLTATLVREDDKISDLNFLIGPKLYEANWMELSQKGHIANVQCAEVWCPMTAEFYQEYLRENARKRMLLYIMNPTKFQACQFLIQYHEKRGDKIIVFSDNVYALQEYALKLGKPFIYGSTPQQERMNILQNFQYNDQISTIFLSKVGDTSIDLPEATCLIQISSHYGSRRQEAQRLGRILRAKRRNDEGFNAFFYSLVSKDTQEMYYSTKRQAFLVDQGYAFKVITHLNGMESLPNLAYASARERRELLQEVLLKNEEAAGIEIGEDSENFVGRGAGAIKRMKSKAVKGEGSLAGLAGGEDIAYLEYSSNKNKDLKDHHPLIRKMYYKNVKK
>XP_454537_Kluyveromyces_lactis
MEDEVVKRSYHTRSRGGKEKLVQDTVFSDDSLVTDDEEYGDIAPDIDDDVLDEEEEAELKESLMQANAPAPQVNPLLSRKSKKSSSSSRSAAAATAGSGMNHNLAAKDDILHAHLDDIPPDFEPDVVSGMFKTNDFSYLKLKPDHASRPLWISPNDGRVILESFSPLAEQAQDFLVTIAEPVSRPSHIHEYRITAYSLYAAVSVGLETEDIIAVLDRLSKVPVAPSIINFIKSATVSYGKVKLVIKHNRYFVETSQADILQMLLNDQIIGNLRIDTDAAVDAAVKKTMANKMVDAEGVDPNDVEAVFSAVVGANKELEEEDDDIDAVHAFEIDNASVEIVKKRCQELDYPVLEEYDFRNDRRNPDLDIDLKPSTQIRPYQEKSLSKMFGNGRARSGIIVLPCGAGKTLVGITAACTIKKSVIVLCTSSVSVMQWRQQFLQWCTLQPENVAVFTSDNKEMFQTESGLVVSTYSMVANTRNRSYDSQKVMDFLTGREWGFIILDEVHVVPAAMFRRVVSTIAAHAKLGLTATLVREDDKISDLNFLIGPKLYEANWMELSQKGHIANVQCAEVWCPMTAEFYQEYLRENARKRMLLYIMNPTKFQACQFLIQYHEKRGDKIIVFSDNVYALQEYALKLGKPFIYGSTPQQERMNILQNFQYNDQINTIFLSKVGDTSIDLPEATCLIQISSHYGSRRQEAQRLGRILRAKRRNDEGFNAFFYSLVSKDTQEMYYSTKRQAFLVDQGYAFKVITHLHGMENLPNLAYSSARERRELLQEVLLKNEEAAGIEAGEDNDSYIWKNGGNKRPRNKSKAVKSEGSLAGLAGGEDMAYLEYSSNKNKDLRDHHPLIRKMYYRSANK
>XP_022677988_Kluyveromyces_marxianus
MEDEVDERPYHTRSRGRKDKLVQDAVFSDDSLVTDDEEYGDIAPEIDDNVLDEEEEEELREELMKSGDSAPKVNPLLSRKSKKSALSGGSSKAAAAAAAAAAGSGMNHKLAQKDDFLHAHLDDIPPDFEPDVVSGMFKSNDFSYLKLKPDHASRPLWISPNDGRVILESFSPLAEQAQDFLVTIAEPVSRPSHIHEYRITAYSLYAAVSVGLETEDIISVLDRLSKVPVAPSIVNFIKSATVSYGKVKLVIKHNRYFVETSQADILQMLLNDPIIGNLRIDTDAAIDAAAAKKKLTDSAIETQGVNPNDVKAVFSAVVGSNKELEEEDDDIDAVHAFEIDNASVEIVKKRCQELDYPVLEEYDFRNDHRNPDLDIDLKPSTQIRPYQEKSLSKMFGNGRARSGIIVLPCGAGKTLVGITAACTIKKSVIVLCTSSVSVMQWRQQFLQWCTLQPENVAVFTSDNKEMFQTESGLVVSTYSMVANTRNRSYDSQKVMDFLTGREWGFIILDEVHVVPAAMFRRVVSTIAAHAKLGLTATLVREDDKISDLNFLIGPKLYEANWMELSQKGHIANVQCAEVWCPMTAEFYQEYLRENARKRMLLYIMNPTKFQAAQFLIQYHERRGDKIIVFSDNVYALQEYALKLGKPFIYGSTPQQERMNILQNFQYNDQINTIFLSKVGDTSIDLPEATCLIQISSHYGSRRQEAQRLGRILRAKRRNDEGFNAFFYSLVSKDTQEMYYSTKRQAFLVDQGYAFKVITHLHGMENLPNLAYSSARERRELLQEVLLKNEEAAGIEVGDDNDNYIWKNGGKNKKARNKSRAVRSEGSLAGLAGGEDMAYLEYSSNKNKDLRDHHPLIRKMYYKSANK
>XP_022630085_Lachancea_lanzarotensis
MDGEHQYHTRSKGSTVGSKDLDFSDDSANTDNSDYDNGFVDDEDEAEYGLTQSGKSRASNYGSRKSAGGKKNGTKNSAKSGSKASNANDTLNKLAAKDQNFLHGLQHDAPADFVPDVVSGLFRSSDFSYLKLKPDHASRPLWISPGDARVILESFSPLAEQAQDFLVTIAEPISRPSHIHEYKITAYSLYAAVSVGLETDDIIAVLDRLSKVPVADSITNFIKSATVSYGKVKLVIKHNRYFVETSQADILQMLLKDSVIGALRIDSETSPAAEENQPTKEGSLDYKHQAAKIDPNDVEAVFSSVVGEIQLDDDNEDIDAVHAFEIANGSVEIVKKRCQEIDYPVLEEYDFRNDHRNPDLDIDLKPSTQIRPYQEKSLSKMFGNGRARSGIIVLPCGAGKTLVGITAACTIKKSVIVLCTSSVSVMQWRQQFLQWCTLQPENVAVFTSDNKEMFQTESGLVVSTYSMVANTRNRSHDSQKVMDFLTGREWGFIILDEVHVVPAAMFRRVVTTIAAHAKLGLTATLVREDDKISDLNFLIGPKLYEANWMELSQKGHIANVQCAEVWCPMTAEFYQEYLRESARKRMLLYIMNPTKFQACQFLIQYHEKRGDKIIVFSDNVYALQEYALKLGKPFIYGSTPQQERMNILQNFQFNDQINTIFLSKVGDTSIDLPEATCLIQISSHYGSRRQEAQRLGRILRAKRRNDEGFNAFFYSLVSKDTQEMYYSTKRQAFLVDQGYAFKVITHLHGMETLPNLAYSTARERRELLQEVLLKNEEAAGIEIGDDAENSVGRGGPGKKAKSKAVRGEGSLSGLAGGEDMAYLEYSSNKNKDLRDHHPLIRKMYYRNMKK
>XP_002553541_Lachancea_thermotolerans
MAEHQYQTRSKGGLYSNTDLNYFSDDSVATDNSDYDDGFIDGDDDMGMTNASSRPKPKKQVRKTNQKNKKNNSSTNETLNKLAAKDQTFLHDVQTDAPPDFVPDVVSGLFRRNDFSYLKLKPDHASRPLWISPGDGRVILESFSPLAEQAQDFLVTIAEPVSRPSHIHEYKITAYSLYAAVSVGLETDDIIAVLDRLSKVPVAPSIINFIKSATVSYGKVKLVIKHNRYFVETSQADILQMLLKDPVIGSLRIDSDATPAPNKAGSQQASRPNESAPSEKVDPNDVEAVFSSVVGEIRLDDDNDDIDAVHAFEIANESVEIVKKRCQEIDYPVLEEYDFRNDHRNPDLDIDLKPSTQIRPYQEKSLSKMFGNGRARSGIIVLPCGAGKTLVGITAACTIKKSVIVLCTSSVSVMQWRQQFLQWCTLQPENVAVFTSDNKEMFQTESGLVVSTYSMVANTRNRSHDSQKVMDFLTGREWGFIILDEVHVVPAAMFRRVVTTIAAHAKLGLTATLVREDDKISDLNFLIGPKLYEANWMELSQKGHIANVQCAEVWCPMTAEFYQEYLRENARKRMLLYIMNPTKFQACQFLIQYHEKRGDKIIVFSDNVYALQEYALKLGKPFIYGSTPQQERMNILQNFQFNDQINTIFLSKVGDTSIDLPEATCLIQISSHYGSRRQEAQRLGRILRAKRRNDEGFNAFFYSLVSKDTQEMYYSTKRQAFLVDQGYAFKVITHLHGMESLPNLTYSTARERRELLQEVLLKNEEAAGIEVGDDAENSVGRGAHANKKAKSKAVRGEGSLSGLAGGEDMAYVEYSSNRNKDLKEHHPMIRKLYYRNAKK
>XP_020051803_Aspergillus_aculeatus
MPPVKRKALDSGRSSRASKRATPVPDISSGDEYSDYEEDVKEDNLKDVVEKLNIEHFSKKGGGAIQKQDPNFGYKDFSSLALKPDHANRPLWIDPLKGTITLESFSPLAPQAQDFLTTIAEPLSRPTHLHEYRLTGNSLYAAVSVGLQPQDIINFLDRLSKTPLPETIKSFIIDFTKSYGKIKVVLKHNRFFVESTDPQMLQMLLQDEVIGPQRLQGSEGIIQQAAPKMGGLVIPGTKDAAGVKQTTDQKPAEDAAGEARREDDILLAIRDDDDDEEQAQVHSFEIPNEAVEPVKARCQAMGCPALEEYDFRNDEINPTLDIDLKPNARIRSYQEKSLSKMFGNGRAKSGIIVLPCGAGKTLVGITAACTIKKGTMVLCTSSMSVVQWRNEFLRWSNIDPGDIAVFTSDNKEKFRRSTGIIVSTYSMVSQTRARSHDAQKMMDWIQGREWGLMILDEVHVVPASMFRKVTSAIACQSKLGLTATLLREDDKIKDLNFLIGPKLYEANWMELAEQGHIAKVQCAEVWCPMTTEFYSEYMREKSRKAALLYIMNPRKFQACQFLIDYHEKRGDKVIVFSDNVYALERYALKLNKAYIYGGTPQNERMRILENFQHNEQVNTIFLSKIGDTSLDLPEATCLIQISSHYGSRRQEAQRLGRILRAKRRNDEGFNAFFYSLVSKDTDEMFYSSRRQAFLVDQGYAFKVITHLQGIENLEGLAYATPAERRELLQEVMLQNETSAEVEHVNDDLFSERSGGARARKGAVKRSAATLSGLAGGEDMAYIEYNRSRNKQLKDKAGHHPLFRKMERERLKRKKELEDFVR
>XP_001276200_Aspergillus_clavatus
MPPKRKATDSGRSSRASKRATPVPDAQDVGSSDEYSDYVDEKEGNLKDVVSKFSLESFSNKKNPAITRQDPNFGYKDFSSLDLKPDHANRPLWIDPLKGTITLESFSPLAPQAQDFLTTIAEPLSRPTHLHEYRLTGNSLYAAVSVGLQPADIINFLDRLSKTPLPETIKSFIVDFTKSYGKIKVVLKHNRFFVESTDPAMLQMLLQDEVIGQQRVNESEGITQQAAPKMGGLVIPGTKDAAGVKQTSEQKPTNGVPSQDRQDEDILMAIRDDDDDDEQAQVHSFEIPNEAVESVKARCQAMGCPALEEYDFRNDEINPTLDIDLKPNARIRSYQEKSLSKMFGNGRAKSGIIVLPCGAGKTLVGITAACTIKKGTIVLCTSSMSVVQWRNEFLRWSNIDPGDVAVFTSDNKEKFRRSTGIIVSTYSMVSQTRARSHDAQKMMDWIQSREWGLMILDEVHVVPASMFRKVTSAIATQAKLGLTATLLREDDKIKDLNFLIGPKLYEANWMELAEQGHIAKVQCAEVWCPMTTEFYSEYMREKSRKAALLYIMNPRKFQACQFLIDYHEKRGDKVIVFSDNVYALERYARKLNKAYIYGGTPQNERMRILENFQHNEQVNTIFLSKIGDTSLDLPEATCLIQISSHYGSRRQEAQRLGRILRAKRRNDEGFNAFFYSLVSKDTDEMFYSSKRQAFLVDQGYAFKVITHLQGIENLEGLAFATPAERRELLQEVMLQNETSAEVENVMDDLFSERSGGFKGKAKGGVRRSAATLSGLAGGEDMAYIEYNRSRNKQLKDKAGHHPLFRKMERERLKRKKELQDFMR
>XP_001266202_Aspergillus_fischeri
MPPKRKATDSGRSSRASKRATPVPGIEDVGSSDEYSDYVDEKDDNLKGKCSHIYVVDKFSLESFSNKKNPSVSKHDPNFGYKDFSSLALKPDHANRPLWIDPLKGTITLESFSPLAPQAQDFLTTIAEPLSRPTHLHEYRLTGNSLYAAVSVGLQPTDIINFLDRLSKTPLPDTVKSFIIDFTKSFGKIKVVLKHNRFFVESTDPAMLQMLLQDEVIGQQRVNGSEGIIQQAAPKMGGLVIPGTKDAAGVQQTSAEKPANGVPGQERKEDDILLAIRDDDDDDEQAQVHSFEIPNEAVESVKARCQAMGCPALEEYDFRNDEINPTLDIDLKPNARIRSYQEKSLSKMFGNGRAKSGIIVLPCGAGKTLVGITAACTIKKGTIVLCTSSMSVVQWRNEFLRWSNIDPGDIAIFTSDNKEKFRRSTGIIVSTYSMVSQTRARSHDAQKMMDWMQSREWGLMILDEVHVVPASMFRKVTSAIATQSKLGLTATLLREDDKIKDLNFLIGPKLYEANWMELAEQGHIAKVQCAEVWCPMTTEFYTEYMREKSRKAALLYIMNPRKFQACQFLIDYHEKRGDKVIVFSDNVYALERYALKLNKAYIYGGTPQNERMRILENFQHNEQVNTIFLSKIGDTSLDLPEATCLIQISSHYGSRRQEAQRLGRILRAKRRNDEGFNAFFYSLVSKDTDEMFYSSKRQAFLVDQGYAFKVITHLQGIENLEGLAYATPAERRELLQEVMLQNETSAEVENVTDDLFSERSGGPKGRAKGGVKRSAATLSGLAGGEDMAYIEYNKSRNKQLKDKAGHHPLFRKLERERLKRKKELQDIIR
>XP_041146503_Aspergillus_flavus
MPIKRKATDSGRSSRASKRATPVPDIQDVDSSDEFSEYDPKEDSLKEVVDKFSLESFSNKKSSAVQKQDPNFGYKDFSSLPLKPDHANRPLWIDPLKGTITLESFSPLAPQAQDFLTTIAEPLSRPTHLHEYRLTGNSLYAAVSVGLQPQDIINFLDRLSKTPLPDTIKSFIIDFTKSYGKIKVVLKHNRFFVESTDPSMLQMLLQDEVIGAQRVQGGSAGIIQQAAPKMGGLVIPGTKDAAGVKQSTDQQQPADDNQGEKRQEDDLLLAIRDEDDDEEQAQVHSFEIPNEAVEPVKARCQAMGCPALEEYDFRNDEINPTLDIDLKPQARIRSYQEKSLSKMFGNGRAKSGIIVLPCGAGKTLVGITAACTIKKGTIILCTSSMSVVQWRNEFLRWSNIDPGDIAVFTSDNKEKFRRSTGIIVSTYSMVSQTRARSHDAQKMMDWIQSREWGLMILDEVHVVPASMFRKVTSAIATQSKLGLTATLLREDDKIKDLNFLIGPKLYEANWMELAEQGHIAKVQCAEVWCPMTTEFYSEYMREKSRKAALLYIMNPRKFQACQFLIDYHEKRGDKVIVFSDNVYALERYALKLNKAYIYGGTPQNERMRILENFQHNEQVNTIFLSKIGDTSLDLPEATCLIQISSHYGSRRQEAQRLGRILRAKRRNDEGFNAFFYSLVSKDTDEMFYSSKRQAFLVDQGYAFKVITHLQGIENLEGLAYATPSERRELLQEVMLQNETSADVEAVTDDLFSERSGGPRAKKGAVKRSAATLSGLAGGEDMAYIEYNKSRNKQLKDKVGHHPLFRKIERERQKRKKEMEEFGMH
>XP_748011_Aspergillus_fumigatus
MSGWKADHRLGGRSSRASKRATPVPGIEDVGSSDEYSDYVDEKDDNLKGKRSHIYVVEKFSLESFSNKKNPSVSKHDPNFGYKDFSSLALKPDHANRPLWIDPLKGTITLESFSPLAPQAQDFLTTIAEPLSRPTHLHEYRLTGNSLYAAVSVGLQPTDIINFLDRLSKTPLPDTVKSFIIDFTKSFGKIKVVLKHNRFFVESTDPAMLQMLLQDEVIGQQRVNGSEGIIQQAAPKMGGLVIPGTKDAAGVQQTSEEKPANGVPGQERKEDDILLAIRDDDDDDEQAQVHSFEIPNEAVESVKARCQAMGCPALEEYDFRNDEINPTLDIDLKPNARIRSYQEKSLSKMFGNGRAKSGIIVLPCGAGKTLVGITAACTIKKGTIVLCTSSMSVVQWRNEFLRWSNIDPGDIAIFTSDNKERFRRSTGIIVSTYSMVSQTRARSHDAQKMMDWMQSREWGLMILDEVHVVPASMFRKVTSAIATQSKLGLTATLLREDDKIKDLNFLIGPKLYEANWMELAEQGHIAKVQCAEVWCPMTTEFYTEYMREKSRKAALLYIMNPRKFQACQFLIDYHEKRGDKVIVFSDNVYALERYALKLNKAYIYGGTPQNERMRILENFQHNEQVNTIFLSKIGDTSLDLPEATCLIQISSHYGSRRQEAQRLGRILRAKRRNDEGFNAFFYSLVSKDTDEMFYSSKRQAFLVDQGYAFKVITHLQGIENLEGLAYATPAERRELLQEVMLQNETSAEVENVTDDLFSERSGGPKGRAKGGVKRSAATLSGLAGGEDMAYIEYNKSRNKQLKDKAGHHPLFRKLERERLKRKKELQDIMR
>XP_681470_Aspergillus_nidulans
MPVKRKATDSGRSSRASKRATPVPDAPEIDSDDDYSDWEQDAKKDNLKGKQECCFYGDQADPLGLVDKFSLESFNKKSQNQDPNFGYKDFSSLPLKPDHANRPLWIDPLKGTITLESFSPLAPQAQDFLTTIAEPLSRPTHLHEYRLTGNSLYAAVSVGLLPQDIINFLDRLTKTPLPESIKSFIVEFTKSYGKIKVVLKHNRFFVESTDPEMLQMLLQDEVIGSQRVQASEGITQQAAPKMGGLVIPGTRDAAGVRETSEQKAVDESAGKRAEDDILLAIRDDDDDDEQAQVHSFEIPNEAVESVKARCQAMGCPALEEYDFRNDEINPTLDIDLKPAARIRSYQEKSLSKMFGNGRAKSGIIVLPCGAGKTLVGITAACTIKKGTIILCTSSMSVVQWRNEFLRWSNIDPGDIAVFTSDNKEKFRRSTGIIVSTYSMVSQTRARSHDAQKMMDWIQSREWGLMILDEVHVVPAIMFRKVTSAIATQSKLGLTATLLREDDKIKDLNFLIGPKLYEANWMELAEQGHIAKVQCAEVWCPMTTEFYTEYMREKSRKAALLYTMNPRKFQACQFLIDYHEKRGDKVIVFSDNVYALEKYALKLKKAYIYGGTPQNERMRILENFQHNEQVNTIFLSKIGDTSLDLPEATCLIQISSHYGSRRQEAQRLGRILRAKRRNDEGFNAFFYSLVSKDTDEMFYSSKRQAFLVDQGYAFKVITHLQGIENLEGLAYATPAERRELLQEVMLQNESSADVENVTDDLFSERSSGNRARAKPGVKRSAATLSGLAGGEDMAYIEYNKSRNKQLKEKQHHPLFRKLERERQRRKKEMENFNR
>XP_001393874_Aspergillus_niger
MPIKRKATDSGRSSRASKRPTPVPDIGSSDEYSDYEEEVKDDNLKGVLEKFSLESFSNKKSAAVQRQDPDFGYKDFSSLSLKPDHANRPLWIDPLKGTITLESFSPLAPQAQDFLTTIAEPLSRPTHLHEYRLTGNSLYAAVSVGLLPQDIINFLDRLSKTPLPDTIKSFILDFTKSYGKIKVVLKHNRFFVESTDPAMLQMLLQDEVIGSQRLKGTEGIIQQAAPKMGGLVIPGTKDAAGVRQASEQKPAEDGAGEARKEDDILLAIRDDDDDEEEVQVHSFEIPNEAVEPVKARCQAMGCPALEEYDFRNDEINPTLDIDLKPAARIRSYQEKSLSKMFGNGRAKSGIIVLPCGAGKTLVGITAGCTIKKGTIVLCTSSMSVVQWRNEFLRWSNIDPGDIAVFTSDNKEKFRRSTGIIVSTYSMVSQTRARSHDAQKMMDWIQSREWGLMILDEVHVVPASMFRKVTSAIACQSKLGLTATLLREDDKIKDLNFLIGPKLYEANWMELAEQGHIAKVQCAEVWCPMTTEFYSEYMREKSRKAALLYIMNPRKFQACQFLIDYHEKRGDKVIVFSDNVYALQRYALKLNKAYIYGGTPQNERMRILENFQHNEQVNTIFLSKIGDTSLDLPEATCLIQISSHYGSRRQEAQRLGRILRAKRRNDEGFNAFFYSLVSKDTDEMFYSSKRQAFLVDQGYAFKVITHLQGIENLEGLAYATPSERRELLQEVMLQNETSAEVEHVTDDLFSGRSGGQRKGAVKRSAATLSGLAGGEDMAYIEYNKSRNKQLKDKVGHHPLFRKLERERLKRKKELEDFMR
>XP_015411169_Aspergillus_nomiae
MPVKRKATDSGRSSRASKRATPVPDIQDVDSSDEFSEYDPKEDSLKEVVDKFSLESFSNKKSSAVQKQDPNFGYKDFSSLPLKPDHANRPLWIDPLKGTITLESFSPLAPQAQDFLTTIAEPLSRPTHLHEYRLTGNSLYAAVSVGLQPQDIINFLDRLSKTPLPDTIKSFIIDFTKSYGKIKVVLKHNRFFVESTDPAMLQMLLQDEVIGAQRVQGGSAGIIQQAAPKMGGLVIPGTKDAAGVKQSTDQQQPPEENQGEKRQEDDLLLAIRDEDDDEEQAQVHSFEIPNEAVEPVKARCQAMGCPALEEYDFRNDEINPTLDIDLKPQARIRSYQEKSLSKMFGNGRAKSGIIVLPCGAGKTLVGITAACTIKKGTIILCTSSMSVVQWRNEFLRWSNIDPGDIAVFTSDNKEKFRRSTGIIVSTYSMVSQTRARSHDAQKMMDWIQSREWGLMILDEVHVVPASMFRKVTSAIATQSKLGLTATLLREDDKIKDLNFLIGPKLYEANWMELAEQGHIAKVQCAEVWCPMTTEFYSEYMREKSRKAALLYIMNPRKFQACQFLIDYHEKRGDKVIVFSDNVYALERYALKLNKAYIYGGTPQNERMRILENFQHNEQVNTIFLSKIGDTSLDLPEATCLIQISSHYGSRRQEAQRLGRILRAKRRNDEGFNAFFYSLVSKDTDEMFYSSKRQAFLVDQGYAFKVITHLQGIENLEGLAYATPGERRELLQEVMLQNETSADVEAVTDDLFSERSGGPRAKKGAVKRSAATLSGLAGGEDMAYIEYNKSRNKQLKDKVGHHPLFRKIERERQKRKKEMEDFGMH
>XP_001822692_Aspergillus_oryzae 
MPIKRKATDSGRSSRASKRATPVPDIQDVDSSDEFSEYDPKEDSLNEVVDKFSLESFSNKKSSAVQKQDPNFGYKDFSSLPLKPDHANRPLWIDPLKGTITLESFSPLAPQAQDFLTTIAEPLSRPTHLHEYRLTGNSLYAAVSVGLQPQDIINFLDRLSKTPLPDTIKSFIIDFTKSYGKIKVVLKHNRFFVESTDPSMLQMLLQDEVIGAQRVQGGSAGIIQQAAPKMGGLVIPGTKDAAGVKQSTDQQQPADDNQGEKRQEDDLLLAIRDEDDDEEQAQVHSFEIPNEAVEPVKARCQAMGCPALEEYDFRNDEINPTLDIDLKPQARIRSYQEKSLSKMFGNGRAKSGIIVLPCGAGKTLVGITAACTIKKGTIILCTSSMSVVQWRNEFLRWSNIDPGDIAVFTSDNKEKFRRSTGIIVSTYSMVSQTRARSHDAQKMMDWIQSREWGLMILDEVHVVPASMFRKVTSAIATQSKLGLTATLLREDDKIKDLNFLIGPKLYEANWMELAEQGHIAKVQCAEVWCPMTTEFYSEYMREKSRKAALLYIMNPRKFQACQFLIDYHEKRGDKVIVFSDNVYALERYALKLNKAYIYGGTPQNERMRILENFQHNEQVNTIFLSKIGDTSLDLPEATCLIQISSHYGSRRQEAQRLGRILRAKRRNDEGFNAFFYSLVSKDTDEMFYSSKRQAFLVDQGYAFKVITHLQGIENLEGLAYATPSERRELLQEVMLQNETSADVEAVTDDLFSERSGGPRAKKGAVKRSAATLSGLAGGEDMAYIEYNKSRNKQLKDKVGHHPLFRKIERERQKRKKEMEEFGMH
>XP_040642205_Aspergillus_ruber
MPPKRKATESGRSRPSKRQTPVADGQDIDSDDDYSDYEEDVREDNLKNVVSKFDLESFSTKKGQPHEDPNFGYKDFSTLSLKPDHANRPLWIDPLKGTITLESFSPLAPQAQDFLTTISEPLSRPTHLHEYRLTGNSLYAAVSVGLQPTDIINFLDRLSKTPLPDTIKSFIIDFTKSYGKIKVVLKHNRFFVESTDPAMLQMLLQDEVIGPQRLQGTEGIIQQAAPKMGGLVIPGTKDAAGVQQTQQEKPAEGSGAAPTGRQEDDLLLAIRDDDDDEEQAQVHSFEIPNEAVEPVKARCQAMGCPALEEYDFRNDEINPNLDIDLKPNARIRNYQEKSLSKMFGNGRAKSGIIVLPCGAGKTLVGITAGCTIKKGTIILCTSSMSVVQWRNEFLRWSNIDPGDIAVFTSDNKEKFRRSTGIIVSTYSMVSQTRARSYDAQKMMDWIQSREWGLMILDEVHVVPASMFRKVTSAIATQSKLGLTATLLREDDKIKDLNFLIGPKLYEANWMELAEQGHIAKVQCAEVWCPMTTEFYSEYMREKSRKAALLYIMNPRKFQACQFLIDYHEKRGDKVIVFSDNVYALERYALKLNKAYIYGGTPQNERLRILENFQHNEQVNTIFLSKIGDTSLDLPEATCLIQISSHYGSRRQEAQRLGRILRAKRRNDEGFNAFFYSLVSKDTDEMFYSSKRQAFLVDQGYAFKVITHLQGIENLNGLAYATPAERRELLQEVMLQNESSAEVENVTDDLFAARSGGAKGAAKKGVKRSAATLSGLAGGEDMAYVEYNKSRNKQLKDKTSHPLFRKWERERQKRKQGMADMNR
>XP_040697702_Aspergillus_sydowii
MPPPKRKATDSGRSSRASKRPTPVPDIQEIGSSDEYSDYEQDAKEEKLKDMVDKFSLESFSKKSQKQDPNFGYKDFSSLSLKPDHANRPLWIDPLKGTITLESFSPLAPQAQDFLTTIAEPLSRPTHLHEYRLTGNSLYAAVSVGLLPQDIINFLDRLTKTPLPEAIKSFIIDFTKSYGKIKVVLKHNRFFVESTDPSMLQMLLQDEVIGPQRVQGSEGIIQQAAPKMGGLVIPGTRDAAGVKETSEQKSAEEGAAKRPEEDDILLAIRDDDDDEEQAQVHSFEIPNEAVEPVKARCQAMGCPALEEYDFRNDEINPTLDIDLKPNARIRSYQEKSLSKMFGNGRAKSGIIVLPCGAGKTLVGITAACTIKKGTIILCTSSMSVVQWRNEFLRWSNIDPGDIAVFTSDNKEKFRRSTGIIVSTYSMVSQTRARSHDAQKMMDWIQSREWGLMILDEVHVVPASMFRKVTSAIATQSKLGLTATLLREDDKIKDLNFLIGPKLYEANWMELAEQGHIAKVQCAEVWCPMTTEFYTEYMREKSRKAALLYIMNPRKFQACQFLIDYHEKRGDKVIVFSDNVYALERYALKLNKAYIYGGTPQNERMRILENFQHNEQVNTIFLSKIGDTSLDLPEATCLIQISSHYGSRRQEAQRLGRILRAKRRNDEGFNAFFYSLVSKDTDEMFYSSKRQAFLVDQGYAFKVITHLQGIENLSGLAYATPSERRELLQEVMLQNETSADVEAVTDDLFSERSGGNRARAKGGVKRSAATLSGLAGGEDMAYIEYNKSRNKQLKEKGHHPLFRKLERDRQKRKKEMEDFSR
>XP_001216706_Aspergillus_terreus
MPTKRKATDSGRSSRASKRATPVPDIPDIDSSDEYSEYEPDAKDDSLKGSRSCADWSAVEEVVDKFSLETFSHKKDSAVQKQDPNFGYKDFSSLPLKPDHANRPLWIDPLKGTITLESFSPLAPQAQDFLTTIAEPLSRPTHLHEYRLTGNSLYAAVSVGLQPQDIINFLDRLSKTPLPDTIKSFIIDFTKSYGKIKVVLKHNRFFVESTDPQMLQMLLQDEVIGPQRVQGSEGIIQQAAPKMGGLVIPGTKDAAGIKEASEQKSAEENAEARQDDALLMAIRDDDDDDDQAQVHSFEIPNEAVEPVKARCQAMGCPALEEYDFRNDEINPTLDIDLKPNARIRSYQEKSLSKMFGNGRAKSGIIVLPCGAGKTLVGITAACTIKKGTIILCTSSMSVVQWRNEFLRWSNIDPGDIAIFTSDNKEKFRRSTGIIVSTYSMVSQTRARSHDAQKMMDWIQSREWGLMILDEVHVVPASMFRKVTSAIATQSKLGLTATLLREDDKIKDLNFLIGPKLYEANWMELAEQGHIAKVQCAEVWCPMTTEFYSEYMREKSRKAALLYIMNPRKFQACQFLIDYHEKRGDKVIVFSDNVYALERYALKLNKAYIYGGTPQNERMRILENFQHNEQVNTIFLSKIGDTSLDLPEATCLIQISSHYGSRRQEAQRLGRILRAKRRNDEGFNAFFYSLVSKDTDEMFYSSKRQAFLVDQGYAFKVITHLQGIENLEGLAYATPGERRELLQEVMLQNETSAEVEHVTDDLFSAGGAKGKAKGAVRRSAATLSGLAGGEDMAYIEYNKSRNKQLKDKAGHHPLFRKIERDRLKRKNQMEEMRQSGDLKR
>XP_022492524_Penicillium_arizonense
MAPKRKAADGSQSSRASKRATPVPDVEDITSDDDYSDGDDAPESSNLKEVVDKFSLQSFSKKAQVDKTDPRFGYKDLSSLPLKLDHYNRPLWIEPLKGTITLESFSPLAPQAQDFLTTIAEPLSRPTHLHEYRLTGHSLYAAVSVGLKPQDIVEFLDRLSKTPLPESIRTFIIEFTKSYGKIKMVLRHNRYYVETTDPEMLQRLLKDEVIGPQRLDNTEGIIERAAPKMGGLVIPGTKDAAGVRETTQQEAMAARNETEEEGAAVNYGIDDVGEDDREEAITYSFEIPAAGVEVVKARCQSIGCPALEEYDFQGDTINPNLDMDLKPAARIRSYQEKSLSKMFGNGRAKSGIIVLPCGAGKTLVGITAAATIKKGTIVLCTSSMSVVQWRNEFLRWTTIDPGDIAIFTSDHKEKFKRSTGIIVSTYSMVSQTRARSYDAQKMMDWLQSREWGMMILDEVHVVPASMFRKVTSAIAAQSKLGLTATLLREDDKIKDLNFLIGPKLYEANWMELAAQGHIAKVQCAEVWCPMTTEFYSEYLRESSRKQALLYIMNPRKFQACQFLIDFHEKRGDKIIVFSDNVYALERYALKLNKAYIFGGTPQNERMRILENFQHNEQVNTIFLSKIGDTSLDLPEATCLIQISSHYGSRRQEAQRLGRILRAKRRNDEGFNAFFYSLVSKDTHEMVYSAKRQAFLIDQGYAFKVITHLQGIDNYEGLSYATPSERRELLQEVMLQNESSADVEQVNDDLFSMRTGKKGPAKKATAKRSAATLSGLAGGDDMAYIEYNKSRNKALKDKAGHHPLFKKMERDRQRRKKEREGAD
>XP_014533899_Penicillium_digitatum
MPPKRKAVDTGRSSGAFKRATPVPDIDISSGDEYSDQEELPEESNLKAVVNKFSLESFSKKNQVEKTDPRFGYKDLSSLPLKRDHYNRPLWIEPLKGTITLESFSPLAPQAQDFLTTIAEPLSRPTHLHEYRLTGHSLYAAVSVGLKPQDIVEFLDRLSKTPLPESIRTFIIEFTKSYGKIKMVLRHNRYYVETTDPEMLQRLLKDEVIGPQRMDNTEGIIERAAPKMGGLVIPGTKDAAGVRETTQQEVAAAIARDETEEGGAVNYGIDDIGEDETEEAITYSFEIPAAGVEVVKARCQSIGCPALEEYDFQGDTVNPNLDMDLKPAARIRSYQEKSLSKMFGNGRAKSGIIVLPCGAGKTLVGITAAATIKKGTIVLCTSSMSVVQWRNEFLRWTTIDPGDIAIFTSDHKEKFKRSTGIIVSTYSMVSQTRARSYDAQKMMDWLQSREWGMMILDEVHVVPASMFRKVTSAIAAQSKLGLTATLLREDDKIKDLNFLIGPKLYEANWMELAAQGHIAKVQCAEVWCPMTTEFYSEYLRESSRKQALLYIMNPRKFQACQFLIDFHEKRGDKIIVFSDNVYALERYALKLNKAYIYGGTPQNERMRILENFQHNEQVNTIFLSKIGDTSLDLPEATCLIQISSHYGSRRQEAQRLGRILRAKRRNDEGFNAFFYSLVSKDTNEMVYSAKRQAFLIDQGYAFKVITHLQGIDNYEGLSYATPAERRELLQEVMLQNESSADVEQVNDDLFSMRSGKRVTTKKGGAKRSAATLSGLAGGDDMAYIEYNKSRNKQLKDKAGHHPLFKKMERDRQRRKKEREAEG
>XP_016599048_Penicillium_expansum
MPPKRKAADTGRSSGASKRATPVPDIDISSGDEYSDQEELPEESNLKAVVNKFSLEAFSKKNQVEKTDPRFGYKDLSSLPLKRDHYNRPLWIEPLKGTITLESFSPLAPQAQDFLTTIAEPLSRPTHLHEYRLTGHSLYAAVSVGLKPQDIVEFLDRLSKTPLPESIRTFIIEFTKSYGKIKMVLRHNRYYVETTDPEMLQRLLKDEVIGPQRMDNTEGIIERAAPKMGGLVIPGTKDAAGVRETTQQEAAAAIARDETEEGGAVNYGIDDIGEDETEESTTYSFEIPAAGVEVVKARCQSIGCPALEEYDFQGDTVNPNLDMDLKPAARIRSYQEKSLSKMFGNGRAKSGIIVLPCGAGKTLVGITAAATIKKGTIVLCTSSMSVVQWRNEFLRWTTIDPGDIAIFTSDHKEKFKRSTGIIVSTYSMVSQTRARSYDAQKMMDWLQSREWGMMILDEVHVVPASMFRKVTSAIAAQSKLGLTATLLREDDKIKDLNFLIGPKLYEANWMELAAQGHIAKVQCAEVWCPMTTEFYSEYLRESSRKQALLYIMNPRKFQACQFLIDFHEKRGDKIIVFSDNVYALERYALKLNKAYIYGGTPQNERMRILENFQHNEQVNTIFLSKIGDTSLDLPEATCLIQISSHYGSRRQEAQRLGRILRAKRRNDEGFNAFFYSLVSKDTNEMVYSAKRQAFLIDQGYAFKVITHLQGIDNYEGLSYATPAERRELLQEVMLQNESSADVEQVNDDLFSMRSGKRITSKKGGAKRSAATLSGLAGGDDMAYIEYNKSRNKQLKDKAGHHPLFKKMERDRQRRKKERETED
>XP_040648144_Penicillium_griseofulvum
MPPKRKAADTGRSSGASKRATPVPDIDISSSDEYSDQEELPEESSLKAVVNKFSLEAFGKKNQVEKTDPRFGYKDLSSLPLKRDHYNRPLWIEPLKGTITLESFSPLAPQAQDFLTTIAEPLSRPTHLHEYRLTGHSLYAAVSVGLKPQDIVEFLDRLSKTPLPESIRTFIIEFTKSYGKIKMVLRHNRYYVETTDPEMLQRLLKDEVIGPQRMENTEGIIERAAPKMGGLVIPGTKDAAGVRETTQQEAAAAIARDETEEGGAVNYGIDDIGEDETEEAITYSFEIPAAGVEVVKARCQSIGCPALEEYDFQGDTVNPNLDMDLKPAARIRSYQEKSLSKMFGNGRAKSGIIVLPCGAGKTLVGITAAATIKKGTIVLCTSSMSVVQWRNEFLRWTTIDPGDIAIFTSDHKEKFKRSTGIIVSTYSMVSQTRARSYDAQKMMDWLQSREWGMMILDEVHVVPASMFRKVTSAIAAQSKLGLTATLLREDDKIKDLNFLIGPKLYEANWMELAAQGHIAKVQCAEVWCPMTTEFYSEYLRESSRKQALLYIMNPRKFQACQFLIDFHEKRGDKIIVFSDNVYALERYALKLNKAYIYGGTPQNERMRILENFQHNEQVNTIFLSKIGDTSLDLPEATCLIQISSHYGSRRQEAQRLGRILRAKRRNDEGFNAFFYSLVSKDTNEMVYSAKRQAFLIDQGYAFKVITHLQGIDNYEGLSYSTPAERRELLQEVMLQNESSADVEQVNDDLFSMRSGKRVTAKKGGAKRSATTLSGLAGGEDMAYIEYNKSRNKQLKDKGHHPLFKKMERDRQRRKKEREAEG
>XP_038927472_Penicillium_roqueforti
MPPKRKAADTGRSSGASKRATPVPDISSDDDYSDQEELPDETNLKAVVNKFSLEAFSKKNHAEKTDPRFGYKDLSSLPLKRDHYNRPLWIEPLKGTITLESFSPLAPQAQDFLTTIAEPLSRPTHLHEYRLTGHSLYAAVSVGLKPQDIVEFLDRLSKTPLPESIRTFIIEFTKSYGKIKMVLRHNRYYVETTDPEMLQRLLKDEVIGPQRMDNTEGIIERAAPKMGGLVIPGTKDAAGVRETTQQEAAAAVARDGTEEGGAVNYGIDDIGEDDTEEATTYSFEIPAAGVEVVKARCQSIGCPALEEYDFQGDTVNPNLDMDLKPAARIRSYQEKSLSKMFGNGRAKSGIIVLPCGAGKTLVGITAAATIKKGTIVLCTSSMSVVQWRNEFLRWTTIDPGDIAIFTSDHKEKFKRSTGIIVSTYSMVSQTRARSYDAQKMMDWLQSREWGMMILDEVHVVPASMFRKVTSAIAAQSKLGLTATLLREDDKIKDLNFLIGPKLYEANWMELAAQGHIAKVQCAEVWCPMTTEFYSEYLRESSRKQALLYIMNPRKFQACQFLIDFHEKRGDKIIVFSDNVYALERYALKLNKAYIYGGTPQNERMRILENFQHNEQVNTIFLSKIGDTSLDLPEATCLIQISSHYGSRRQEAQRLGRILRAKRRNDEGFNAFFYSLVSKDTNEMVYSAKRQAFLIDQGYAFKVITHLQGIDSYEGLSYSTPAERRELLQEVMLQNESSADVEQVNDDLFSMRSGKRVTSKKGGAKRSAATLSGLAGGDDMAYIEYNKSRNKQLKDKGHHPLFKKMERDRQRRKKERENEE
>XP_002568617_Penicillium_rubens
MPPKRKAADTGRSRGASKRATPVPDIDISSDDDYSDHEELPEETNLKAVVNKFSLEAFSKKNQVEKTDPRFGYKDLSSLPLKRDHYNRPLWIEPLKGTITLESFSPLAPQAQDFLTTIAEPLSRPTHLHEYRLTGHSLYAAVSVGLKPQDIVEFLDRLSKTPLPESIRTFIIEFTKSYGKIKMVLRHNRYYVETTDPEMLQRLLKDEVIGPQRMDSTEGIIERAAPKMGGLVIPGTKDAAGVRETTQQEAAAAVARNEAEEGGAVNYGIDDIGEDETEEAITYSFEIPAAGVEVVKARCQSIGCPALEEYDFQGDTVNPNLDMDLKPAARIRSYQEKSLSKMFGNGRAKSGIIVLPCGAGKTLVGITAAATIKKGTIVLCTSSMSVVQWRNEFLRWTTIDPGDIAIFTSDHKEKFKRSTGIIVSTYSMVSQTRARSYDAQKMMDWLQSREWGMMILDEVHVVPASMFRKVTSAIAAQSKLGLTATLLREDDKIKDLNFLIGPKLYEANWMELAAQGHIAKVQCAEVWCPMTTEFYSEYLRESSRKQALLYIMNPRKFQACQFLIDFHEKRGDKIIVFSDNVYALERYALKLNKAYIYGGTPQNERMRILENFQHNEQVNTIFLSKIGDTSLDLPEATCLIQISSHYGSRRQEAQRLGRILRAKRRNDEGFNAFFYSLVSKDTNEMVYSAKRQAFLIDQGYAFKVITHLQGIDNYEGLSYATPAERRELLQEVMLQNESSADVEQVNDDLFSMRSGKRVTAKKAGPKRSAATLSGLAGGDDMAYIEYNKSRNKQLKDKAGHHPLFKKMERDRQRRKKEREMEG
>XP_040810101_Penicillium_solitum
MPPKRKAADTGRSSGASKRATPVPDIDISSGDEYSDQEELPEESNLKAVVNKFSLEAFSKKNQVEKTDPRFGYKDLSSLPLKRDHYNRPLWIEPLKGTITLESFSPLAPQAQDFLTTIAEPLSRPTHLHEYRLTGHSLYAAVSVGLKPQDIVEFLDRLSKTPLPESIRTFIIEFTKSYGKIKMVLRHNRYYVETTDPEMLQRLLKDEVIGPQRMDNTEGIIERAAPKMGGLVIPGTKDAAGVRETTQQEAAAAIARDETEEGGAVNYGIDDIGEDETEEAITYSFEIPAAGVEVVKARCQSIGCPALEEYDFQGDTVNPNLDMDLKPAARIRSYQEKSLSKMFGNGRAKSGIIVLPCGAGKTLVGITAAATIKKGTIVLCTSSMSVVQWRNEFLRWTTIDPGDIAIFTSDHKEKFKRSTGIIVSTYSMVSQTRARSYDAQKMMDWLQSREWGMMILDEVHVVPASMFRKVTSAIAAQSKLGLTATLLREDDKIKDLNFLIGPKLYEANWMELAAQGHIAKVQCAEVWCPMTTEFYSEYLRESSRKQALLYIMNPRKFQACQFLIDFHEKRGDKIIVFSDNVYALERYALKLNKAYIYGGTPQNERMRILENFQHNEQVNTIFLSKIGDTSLDLPEATCLIQISSHYGSRRQEAQRLGRILRAKRRNDEGFNAFFYSLVSKDTNEMVYSAKRQAFLIDQGYAFKVITHLQGIDNYEGLSYATPAERRELLQEVMLQNESSADVEQVNDDLFSMRSGKRVTAKKGGAKRSAATLSGLAGGDDMAYIEYNKSRNKQLKDKAGHHPLFKKMERDRQRRKKERETED
>XP_022583442_Penicilliopsis_zonata
MAYTLSAQIIRPAVRRFSAHRPQPNTRTSRFVTMSCLVSAVVLPFIPPAIESSRAKSNPNYYKNIHEPKARPDIASPPTPSVIASTKTVSSPWSERLCSFIFPLLFNPFLLRHRLMSSRGGIVACLRTRRGNVVRGALEARHVRSLKTWRLGRRRGWRRNGGLATVLGFHRCQLRLAFYLCFESGGAVCVDGFLCEVTHRRKERPIQSFAGLATSSYRPGRIPLTRLIESTAEPIAVGNCRLSADYVSDYVSNYPPTARNQLRLLEATDFAPRNRKLLYRLLDKPLLLRLPSKHLELLNLQPIMPPKRKATDSGRSSRASKRATPVPDIDSSDEYSDYEEDVKGNNLKGSFSNFLKRKERNAKKKERKKEKKVSLADPSQDVVEKFSLESFSRSKKTSLQREDPNFGYKDFSSLPLKPDHANRPLWIDPLKGTITLESFSPLASQAQDFLTTIAEPLSRPTHLHEYRLTGNSLYAAVSVGLQPSDIISFLDRLSKTPLPDTIKSFIIDFTKSYGKIKVVLKHNRFFVESTDPSMLQMLLQDEVIGPQRLQGTEGIIQQAAPKMGGLVIPGTKDAAGVKQTSDEKAPEKGAKEDDILMTLREDDDDDDQAQVHSFEIPNDAVEAVKARCQSMGCPALEEYDFRNDEINPTLDIDLKPNARIRTYQEKSLSKMFGNGRAKSGIIVLPCGAGKTLVGITAACTIKKGTMVLCTSSMSVVQWRNEFLRWSNIDPGDIAIFTSDNKEKFRRSTGIIVSTYSMVSQTRARSHDAQKMMDWIQSREWGLMILDEVHVVPASMFRKVTSAIATQSKLGLTATLLREDDKIKDLNFLIGPKLYEANWMELAEQGHIAKVQCAEVWCPMTTEFYSEYMREKSRKAALLYIMNPRKFQACQFLIDYHEKRGDKIIVFSDNVYALERYALKLNKAYIYGGTPQNERMRILENFQHNEQVNTIFLSKIGDTSLDLPEATCLIQISSHYGSRRQEAQRLGRILRAKRRNDEGFNAFFYSLVSKDTDEMYYSSKRQAFLVDQGYAFKVITHLQGIENLDGLAYATPAERRELLQEVMLQNETSADVENVTDDLFSDRSGGFKGKAGGRGAVKRSAATLSGLAGGEDMAYIEYNKSRNRQLKEKVNHHPLFRKLERERQRRKKEMQEFH
>XP_016625968_Cladophialophora_bantiana
MSLKRKALAEAANGRSSKRSTPAPSTPVSLDSDDEYFEGSDARSQEQSDSEQEHIRKARARLDFSSFQGTKHKHKPSIFGEKDFSWLSLKPDHENRPLWIDPNVSVGSKKGPKITLESFSPLSAQATDLLTTIAEPQSRPSYLHEYRFTEHSLYAALSVGLRGEDIIRALEKLSKTPVPDTVIDFINRHTKTYGKVRLVLRNNKFFVESDERPIIDMLLKDPVIGPCKAVGTDVQVGRIQTKATVIQGTSNAKGMTQAGQGNVEVPRDDPAKENEAMIAALRDEEDEEDAYKEATSFEIAPNKRDTVAKQCLDIGYPAISEYDFANDFENPTLPIDLKPSTQIRPYQEKALSKMFGNGRGKSGIIVLPCGAGKTLVGITAGCHIKKSIVVLCTSAMSSYQWANEFRKWSDIREEDIAVFSATEKKRFNGDAGVLVTTYSMITAGGKRAHDTQQMMEWVYGKEWGLMLLDEVHVVPAKMFRKVGENIRSHCKLGLTATLLREDDKITDLNFIIGPKLYEANWMELADQGHIAKVQCAEVWCPMSMEFYQEYQNASTRKQPLFYIMNPEKFRVCQYLINYHENRGDKIIVFSDNLFALRHYAENMKRAFIYGETSNYERLEILNRFQHDDRPEFSTIFLSKIGDTSLDLPEATCLIQISSHYGSRRQEAQRLGRILRAKRRNDEGFNAFFYSLVSKDTTEMAYSAKRQAFLVDQGYAFKTITHLAGMDKMDKLMYSRPEERNELLAKVLLQNETAADIEKVDDNMWSHLSGGGSAKAKAQKLQVRRQAGLLADVSGGGTMAPMYREQERRGKKSQQPESEWFRKEARRRELAAKKRKKEKMEAEKASGRA
>XP_008726565_Cladophialophora_carrionii
MSLKRKALGDVASGRSSKRSTPAASTPVSLDSDDEYFEGSDGRSQDDASDSEKEHIRKARARLDFSSFQGTKQKYRPSIFGEKDFSWLSLKADHDNRPLWIDPNVSAGSKKGPKITLESFSPLASQATDLLTTIAEPQSRPTYLHEYRFTEHSLYAALSVGLRGEDIIRALEKLSKTQVPESVIEFINRHTKTYGKVRLVLRNNKFYVESDERSIVDMLLRDPIIGPCKAVGTDVQTGVIQTKATVIQGTSNAKGMTQAGQNNVEMPRDNPPNENEAMIAALRDEEDEEDTYKEATNFEVAPNKRDEVAKRCLDIGYPAISEYDFANDFENASLAIDLKPSTQIRPYQEKALSKMFGNGRGKSGIIVLPCGAGKTLVGITAGCHIKKSIVVLCTSAMSSYQWSNEFKKWSDIQKDDIAVFSATDKYRFKGEAGVLVTTYSMITAGGKRAHDTQQMMDWIQSKEWGLMLLDEVHVVPAKMFRRVGETIRAHCKLGLTATLLREDDKITDLNFLIGPKLYEANWMELADQGHIAKVQCAEVWCPMSIEFYQEYQNASPRKQPLFYIMNPEKFRVCQYLINYHEKRGDKIIVFSDNLYALQHYARTIGRYYICGETSNNERIEVLQKFQNDERRETSTIFLSKIGDTSLDLPEATCLIQISSHYGSRRQEAQRLGRILRAKRRNDEGFNAFFYSLVSKDTTEMAYSAKRQAFLVDQGYAFKTITHLAGMDKEDLRYSTSRERNELLADVLLQNETAADIEKVEDNMWSHLSAGGGGAKARSKKPQVRRQAGLLADVSGGGVSAPMYREQDRRGNKKGPESEWFKKESRRRELAAKKRKKEREEAERAAGRA
>XP_016249992_Cladophialophora_immunda
MSLKRKALADAANGRSSKRSTPAPSTPVSLDSDDDYFEGSDARSQEPSDSEQEHIRKARARLDFSSFQSTKHKQKPSIFGEKDFSWLSLKPDHENRPLWIDPNVSVGSKKGPKITLESFSPLSAQATDLLTTIAEPQSRPSYLHEYRFTEHSLYAALSVGLRGEDIIRALEKLSKTPVPETVIEFINRHTKTYGKVRLVLRNNKFFVESDERPIIDMLLKDPVIGPCKAAGTDVQVGRIQTKATVIQGTSNAKGMTQAGQANVEMPRDDPAKENEAMIAALRDEEDEEDAYKEATSFEIAPNKRDTVAKQCLDIGYPAISEYDFANDFENATLPIDLKPSTQIRPYQEKALSKMFGNGRGKSGIIVLPCGAGKTLVGITAGCHIKKSIVVLCTSAMSSYQWANEFRKWSDIREEDIAVFSATEKKRFNGDAGVLVTTYSMITAGGKRAHDTQQMMDWVYGKEWGLMLLDEVHVVPAKMFRKVGENIRSHCKLGLTATLLREDDKITDLNFIIGPKLYEANWMELADQGHIAKVQCAEVWCPMSMEFYQEYQNATTRKQPLFYIMNPEKFRVCQYLINYHETRGDKIIVFSDNLFALRHYAENMKRAFIYGETSNYERLEILNRFQHDDRPEFSTIFLSKIGDTSLDLPEATCLIQISSHYGSRRQEAQRLGRILRAKRRNDEGFNAFFYSLVSKDTTEMAYSAKRQAFLVDQGYAFKTITHLAGMDKMDKLMYSRPEERNELLAKVLLQNETAADIEKVDDNMWSHLSGGGSSKAKAQKLQVRRQAGLLADVSGGGTMAPMYREQERRSKKSQQPDSEWFRKEARRRELAAKKRKKERMEAEKGSGRA
>XP_007739847_Cladophialophora_psammophila
MSLKRKALADAANGRSSKRSTPAPSTPVSLNSDDEYFEGSDARSQEQSDSEQEHIRKARARLDFSSFQGTKHKHKPSIFGEKDFSWLSLKPDHENRPLWIDPNVSVGSKKGPKITLESFSPLSAQATDLLTTIAEPQSRPSYLHEYRFTEHSLYAALSVGLRGEDIIRALEKLSKTPVPDTVIDFINRHTKTYGKVRLVLRNNKFFVESDERPIIDMLLKDPVIGPCKAVGTDVQVGRIQTKATVIQGTSNAKGMTQAGQGNVEVPRDDPAKENEAMIAALRDEEDEEDAYKEATSFEIAPNKRDTVAKQCLDIGYPAISEYDFANDFENPTLPIDLKPSTQIRPYQEKALSKMFGNGRGKSGIIVLPCGAGKTLVGITAGCHIKKSIVVLCTSAMSSYQWANEFRKWSDIREEDIAVFSATEKKRFNGDAGVLVTTYSMITAGGKRAHDTQQMMEWVYGKEWGLMLLDEVHVVPAKMFRKVGENIRSHCKLGLTATLLREDDKITDLNFIIGPKLYEANWMELADQGHIAKVQCAEVWCPMSMEFYQEYQNASTRKQPLFYIMNPEKFRVCQYLINYHENRGDKIIVFSDNLFALRHYAENMKRAFIYGETSNYERLEILNRFQHDDRPEFSTIFLSKIGDTSLDLPEATCLIQISSHYGSRRQEAQRLGRILRAKRRNDEGFNAFFYSLVSKDTTEMAYSAKRQAFLVDQGYAFKTITHLAGMDKMDKLMYSRPEERNELLAKVLLQNETAADIEKVDDNIWSHLSGGGSAKAKAQKLQVRRQAGLLADVSGGGTMAPMYREQERRGKKSQQPESEWFRKEARRRELAAKKRKKEKLEAAKASGRA
>XP_018695055_Fonsecaea_erecta
MSLKRKALVDAANGRSSKRSTPAPSTPVSLDSDDEYFEGSDARSQEPSDSEQEHIRKARARLDFSSFQGTKHKQKPSIFGEKDFSWLSLKPDHENRPLWIDPNVSSGSRKGPKITLESFSPLSAQATDLLTTIAEPQSRPSYLHEYRFTEHSLYAALSVGLRGEDIIRALEKLSKTPVPETVIDFINRHTKTYGKVRLVLRNNKYFVESDERPIIDMLLKDPVIGPCKAEGTDVQVGRIQTKATVIQGTSNAKGMTQAGQGNAEMPRDDPAKENEAMIAALRDEEDEEDTYKEATSFEIAPNKRDTVAKQCLDIGYPAISEYDFANDFENATLPIDLKPSTQIRPYQEKALSKMFGNGRGKSGIIVLPCGAGKTLVGITAGCHIKKSIVVLCTSAMSSYQWANEFRKWSDIREEDIAVFSATEKKRFNGDSGVLVTTYSMITAGGKRAHDTQQMMDWVYGKEWGLMLLDEVHVVPAKMFRKVGENIRSHCKLGLTATLLREDDKITDLNFIIGPKLYEANWMELADQGHIAKVQCAEVWCPMSMEFYQEYQNASTRKQPLFYIMNPEKFRVCQYLINYHENRGDKIIVFSDNLFALKHYAENMKRAYIYGETSNYERLEILNRFQHDDRPEFSTIFLSKIGDTSLDLPEATCLIQISSHYGSRRQEAQRLGRILRAKRRNDEGFNAFFYSLVSKDTTEMAYSAKRQAFLVDQGYAFKTITHLAGMDQMDKLMYSRPEERNELLAKVLLQNETAADIEKVDDNIWSHLSGGGSSAKAKAYKLQVRRQAGLLADVSGGGTMAPMYQERRTKKSQQPDSEWFRKEARRRELAAKKRKKEKMEAEKASGRA
>XP_022514534_Fonsecaea_monophora
MSLKRKALADAANGRSSKRSTPAPSTPVSIDSDEEYFEGSDPRSQDPSDSEQEHIRKARARLDFSSFQGTKHKQKPSIFGEKDFSWLSLKPDHENRPLWIDPNVSIGSKKGPKITLESFSPLSAQATDLLTTIAEPQSRPSYLHEYRFTEHSLYAALSVGLRGEDIIRALEKLSKTPVPETVIDFINRHTKTYGKVRLVLRNNKFFVESDEREIIDMLLKDPVIGPCKAVGTDVQVGRIQTKATVIQGTSNAKGMTQAGQGNVEMPRDDPAKENEAMIAALRDEEDEEDTYKEATSFEIAPNKRDTVAKQCLDIGYPAISEYDFANDFENATLPIDLKPSTQIRPYQEKALSKMFGNGRGKSGIIVLPCGAGKTLVGITAGCHIKKSIVVLCTSAMSSYQWANEFRKWSDIREEDIAVFSATEKKRFHGDAGVLVTTYSMITAGGKRAHDTQQMMDWVYGKEWGLMLLDEVHVVPAKMFRKVGENIRSHCKLGLTATLLREDDKITDLNFIIGPKLYEANWMELAEQGHIAKVQCAEVWCPMSMEFYQEYQNASTRKQPLFYIMNPEKFRVCQYLINYHENRGDKIIVFSDNLFALRHYAENMKRAFIYGETSNYERLEILNRFQHDDRPEFSTIFLSKIGDTSLDLPEATCLIQISSHYGSRRQEAQRLGRILRAKRRNDEGFNAFFYSLVSKDTTEMAYSAKRQAFLVDQGYAFKTITHLAGMDKMDKLMYSRAEERNELLAKVLLQNETAADIEKVDDNMWSHLSGGGSSAKARAQKLQVRRQAGLLADVSGGGTMAPMYREQDRRSKKNQGPESEWFRKEARRRELAAKKRKKEKMEAERASGRA
>XP_016632772_Fonsecaea_multimorphosa
MSLKRKALVDAANGRSSKRSTPAPSTPVSLESDDEYFEGSDARSQEPSDSEQEHIRKARAKLDFSSFQGAKHKQKPSIFGEKDFSWLSLKPDHENRPLWIDPNVSLGSRKGPKITLESFSPLSAQATDLLTTIAEPQSRPSYLHEYRFTEHSLYAALSVGLRGEDIIRALEKLSKTPVPETVVDFINRHTKTYGKVRLVLRNNKFFVESDERPIIDMLLQDPVIGPCKAAGTDVQVGRIQTKATVIQGTSNAKGMTQAGQGNVEMPRDDPAKENEAMIAALRDEEDEEDTYKEATSFEIAPNKRDTVAKQCLDIGYPAISEYDFANDFENATLPIDLKPSTQIRPYQEKALSKMFGNGRGKSGIIVLPCGAGKTLVGITAGCHIKKSIVVLCTSAMSSYQWANEFRKWSDIREEDIAVFSATEKKRFNGDAGVLVTTYSMITAGGKRAHDTQQMMDWVYGKEWGLMLLDEVHVVPAKMFRKVGENIRSHCKLGLTATLLREDDKITDLNFIIGPKLYEANWMELADQGHIAKVQCAEVWCPMSMEFYQEYQNASTRKQPLFYIMNPEKFRVCQYLINYHENRGDKIIVFSDNLFALRHYAENMKRAFIYGETSNYERLEILNRFQHDDRPEFSTIFLSKIGDTSLDLPEATCLIQISSHYGSRRQEAQRLGRILRAKRRNDEGFNAFFYSLVSKDTTEMAYSAKRQAFLVDQGYAFKTITHLAGMDKMDKLMYSSAAERNELLAKVLLQNETAADIEKVDDNMWSHLSGGGSSAKAKAQKLQVRRQAGLLADVSGGGTMAPMYQERRTKKSQQPDSEWFRKEARRRELAAKKRKKERMDAEKASGR
>XP_022503104_Fonsecaea_nubica
MSLKRKALADAANGRSSKRSTPAPSTPVSIDSDEEYFEGSDPRSQEPSDSEQEHIRKARARLDFSSFQGTKHKQKPSIFGEKDFSWLSLKPDHENRPLWIDPNVSIGSKKGPKITLESFSPLSAQATDLLTTIAEPQSRPSYLHEYRFTEHSLYAALSVGLRGEDIIRALEKLSKTPVPETVIDFINRHTKTYGKVRLVLRNNKFFVESDEREIIDMLLKDPVIGPCKAVGTDVQVGRIQTKATVIQGTSNAKGMTQAGQGNVEMPRDDPAKENEAMIAALRDEEDEEDTYKEATSFEIAPNKRDTVAKQCLDIGYPAISEYDFANDFENATLPIDLKPSTQIRPYQEKALSKMFGNGRGKSGIIVLPCGAGKTLVGITAGCHIKKSIVVLCTSAMSSYQWANEFRKWSDIREEDIAVFSATEKKRFHGDAGVLVTTYSMITAGGKRAHDTQQMMDWVYGKEWGLMLLDEVHVVPAKMFRKVGENIRSHCKLGLTATLLREDDKITDLNFIIGPKLYEANWMELAEQGHIAKVQCAEVWCPMSMEFYQEYQNASTRKQPLFYIMNPEKFRVCQYLINYHENRGDKIIVFSDNLFALRHYAENMKRAFIYGETSNYERLEILNRFQHDDRPEFSTIFLSKIGDTSLDLPEATCLIQISSHYGSRRQEAQRLGRILRAKRRNDEGFNAFFYSLVSKDTTEMAYSAKRQAFLVDQGYAFKTITHLAGMDKMDKLMYSRAEERNELLAKVLLQNETAADIEKVDDNMWSHLSGGGSSAKARAQKLQVRRQAGLLADVSGGGTMAPMYREQDRRSKKNQGPESEWFRKEARRRELAAKKRKKEKMEAERASGRA
>XP_013283797_Fonsecaea_pedrosoi
MSLKRKALADAANGRSSKRSTPAPSTPVSIDSDEEYFEGSDPRSQDPSDSEQEHIRKARARLDFSSFQGTKHKQKPSIFGEKDFSWLSLKPDHENRPLWIDPNVSIGSKKGPKITLESFSPLSAQATDLLTTIAEPQSRPSYLHEYRFTEHSLYAALSVGLRGEDIIRALEKLSKTPVPETVIDFINRHTKTYGKVRLVLRNNKFFVESDEREIIDMLLKDPVIGPCKAVGTDVQVGRIQTKATVIQGTSNAKGMTQAGQGNVEMPRDDPAKENEAMIAALRDEEDEEDTYKEATSFEIAPNKRDTVAKQCLDIGYPAISEYDFANDFENATLPIDLKPSTQIRPYQEKALSKMFGNGRGKSGIIVLPCGAGKTLVGITAGCHIKKSIVVLCTSAMSSYQWANEFRKWSDIREEDIAVFSATEKKRFHGDAGVLVTTYSMITAGGKRAHDTQQMMDWVYGKEWGLMLLDEVHVVPAKMFRKVGENIRSHCKLGLTATLLREDDKITDLNFIIGPKLYEANWMELAEQGHIAKVQCAEVWCPMSMEFYQEYQNASTRKQPLFYIMNPEKFRVCQYLINYHENRGDKIIVFSDNLFALRHYAENMKRAFIYGETSNYERLEILNRFQHDDRPEFSTIFLSKIGDTSLDLPEATCLIQISSHYGSRRQEAQRLGRILRAKRRNDEGFNAFFYSLVSKDTTEMAYSAKRQAFLVDQGYAFKTITHLAGMDKMDKLMYSRAEERNELLAKVLLQNETAADIEKVDDNMWSHLSGGGSSAKARAQKLQVRRQAGLLADVSGGGTMAPMYREQDRRSKKNQGPESEWFRKEARRRELAAKKRKKEKMEAERASGRA
>XP_007756881_Cladophialophora_yegresii
MSLKRKALGDVASGRSSKRSTPAASTPVSLDSDDEYFEGSDGRSQDDASDSEKEHIRKARARLDFSSFQGTKQKYRPSIFGEKDFSWLSLKADHDNRPLWIDPNVSAGSKKGPKITLESFSPLASQATDLLTTIAEPQSRPTYLHEYRFTEHSLYAALSVGLRGEDIIRALEKLSKTHVPESVIEFINRHTKTYGKVRLVLRNNKFYVESDERSIVDMLLRDPIIGPCKAVGTDVQTGVIQTKATVIQGTSNAKGMTQAGQNNVEMPRDNPPNENEAMIAALRDEEDEEDTYKEATNFEVAPNKRDEVAKRCLDIGYPAISEYDFANDFENASLAIDLKPSTQIRPYQEKALSKMFGNGRGKSGIIVLPCGAGKTLVGITAGCHIKKSIVVLCTSAMSSYQWSNEFKKWSDIQKDDIAVFSATDKYRFKGEAGVLVTTYSMITAGGKRAHDTQQMMEWIQSKEWGLMLLDEVHVVPAKMFRRVGETIRAHCKLGLTATLLREDDKITDLNFLIGPKLYEANWMELADQGHIAKVQCAEVWCPMSIEFYQEYQNASPRKQPLFYIMNPEKFRVCQYLINYHEKRGDKIIVFSDNLYALQHYARTIGRYYICGETSNNERIEVLQKFQNDERRETSTIFLSKIGDTSLDLPEATCLIQISSHYGSRRQEAQRLGRILRAKRRNDEGFNAFFYSLVSKDTTEMAYSAKRQAFLVDQGYAFKTITHLAGMDKEDLRYSTSRERNELLADVLLQNETAADIEKVEDNMWSHLSAASGGAKARSKKPQVRRQAGLLADVSGGGVSAPMYREQDRRGNKKGPESEWFKKESRRRELAAKKRKKEREEAERAAGRA
>XP_016238301_Exophiala_spinifera
MSLKRKALEDVSARSSKRSTPAPATPVSLESDEDYAGSDVRSQDDASDSEKEHIRKARAKLDFSSFQTPHRRKQTQSIFGEKDFSWLSLKTDHENRPLWIDPSVSSGSKKGPKITLEAFSPLAAQATDLLTTIAEPQSRPSYLHEYRFTEHSLYAALSVGLRGEDIIRALEKLSKTPVPESVIEFIDKHTKTYGKVRLVLRNNKFYVESDERHIIDMLLRDPVIGPCKAAGTDVQVGRIQTKATVIQGTSNAKGMKQADQGNAEIPRDDPLKENEAMIAALRDEEDEEDTYKEAPNFEIAPNKRDVVAKQCLDIGYPAISEYDFAGDFENPTLPIDLRPSTQIRPYQEKALSKMFGNGRGKSGIIVLPCGAGKTLVGITAGCHIKKSIIVLCTSAMSSYQWANEFKKWSDVKEEDIAVFSASEKRRFNGESGVLVTTYSMITAGGKRAYDTQQMMDWVYGKEWGLMILDEVHVVPAKMFRKVGENVRAHCKLGLTATLLREDDKITDLNFIIGPKLYEANWMELADQGHIAKVQCAEVWCPMSMEFYQEYQKETTRKQALYYIMNPVKYQVCQYLIDYHEKRGDKIIVFSDNLFALKHYAISMKKPFIYGDTSNQERINILENFQHNELINTIFLSKIGDTSLDLPEATCLIQISSHYGSRRQEAQRLGRILRAKRRNDEGFNAFFYSLVSKDTTEMAYSAKRQAFLVDQGYAFKTITHLAGMSDMPGLAYTTSRERNELLAHVMLQQESEADVEKVEDNMWSHLSAGNRSAAARKLQVRRQAVSMADASGGGTMAPMYREQERKNKKNQGPESEWFRKEARRRELAAKKRRKERMEAEKAGA
>XP_016266101_Exophiala_oligosperma
MSLKRKALEDVSARSSKRSTPAPATPVSLESDEDYAGSDVRSQDDASDSEKEHIRKARARLDFSSFQTPHKRKQAQSIFGEKDFSWLSLKMDHENRPLWIDPSVSYGSKKGPKITLEAFSPLAAQATDLLTTIAEPQSRPSYLHEYRFTEHSLYAALSVGLRGEDIIRALEKLSKTPVPQSVIEFIDKHTKTYGKVRLVLRNNKFYVESDERPIIDMLLRDPVIGPCKAAGTDVQMGRIQTKATVIQGTSNAKGMKQADQSNVEIPRDDPLKENEAMIAALRDEEDEEDTYKEAPNFEIAPNKRDVVAKQCLDIGYPAISEYDFAGDFENPTLPIDLRPSTQIRPYQEKALSKMFGNGRGKSGIIVLPCGAGKTLVGITAGCHIKKSIIVLCTSAMSSYQWANEFKKWSDVKEEDIAVFSASEKRRFNGESGVLVTTYSMITAGGKRAYDTQQMMDWVYGKEWGLMILDEVHVVPAKMFRKVGENVRAHCKLGLTATLLREDDKITDLNFIIGPKLYEANWMELADQGHIAKVQCAEVWCPMSMEFYQEYQKETTRKQALYYIMNPVKYQVCQYLIDYHEKRGDKIIVFSDNLFALKHYAISMKNPFIYGDTSNQERINILENFQHNELINTIFLSKIGDTSLDLPEATCLIQISSHYGSRRQEAQRLGRILRAKRRNDEGFNAFFYSLVSKDTTEMAYSAKRQAFLVDQGYAFKTITHLAGMSEMPGLAYTTSRERNELLAHVMLQQESEADVEKVEDNMWSHLSAGNRSAAAKKLQVRRQAVSMADASGGGTMAPMYREQERKNKKNQGPESEWFRKEARRRELAAKKRRKEKMEAEKGGT
>XP_013318329_Exophiala_xenobiotica
MSLKRKALEDVSARSSKRSTPAPATPVSLDSDDDYEGSDARSQDDASDSEKEHIRKARARLDFSSFQNPRRKQTQSVFGEKDFSWLSLKPDHENRPLWIDPGVSSGSKKGPKITLEAFSPLAAQATDLLTTIAEPQSRPSYLHEYRFTEHSLYAALSVGLRGEDIIRALEKLSKTPVPESVIEFIDKHTKTYGKVRLVLRNNKFYVESDERPIIDMLLRDPVIGPCKSAGTDVQVGRIQTKATVIQGTSNAKGMKQAGQGNVEMPRDDPSKENEAMIAALRDEEDEEDTYREAPNFEIAPNKRDVVAKQCLDIGYPAISEYDFAGDFENPTLPIDLRPSTQIRPYQEKALSKMFGNGRGKSGIIVLPCGAGKTLVGITAGCHIKKSIIVLCTSAMSSYQWANEFKKWSDIKEEDIAVFSASEKRRFTGDSGVLVTTYSMITAGGKRAYDTQQMMDWVYGKEWGLMILDEVHVVPAKMFRKVGENVRAHCKLGLTATLLREDDKITDLNFIIGPKLYEANWMELADQGHIAKVQCAEVWCPMSMEFYQEYQKETTRKQALYYIMNPVKYQVCQYLIDYHEKRGDKIIVFSDNLFALKHYAISMKKPFIYGDTSNQERINILENFQHNELINTIFLSKIGDTSLDLPEATCLIQISSHYGSRRQEAQRLGRILRAKRRNDEGFNAFFYSLVSKDTTEMAYSAKRQAFLVDQGYAFKTITHLAGMSEMAGLAYTTARERNELLAHVMLQQESEADVEKIDDNMWSHLSAGNRSAAAKKKLQVRRQAVLMADASGGGTMAPMYREQERKSKKSQVPESEWFRKEARRRELAAKKRKKERMEAEKAAGGA
>XP_007720979_Capronia_coronata
MSLKRKALEDASHRSSKRSTPGPSTPMSMTSDDDYAGSDVRSQDGSDSEKEHIRKARAKLDFSSFQGPKHRQASSVFGDKDFSWLSLKPDHENRPLWIDPNVSMGSKKGPKITLESFSPLAAQATDLLTTIAEPQSRPSYLHEYRFTEHSLYAALSVGLRGEDIIRALEKLSKTPVPQTVIDFINRHTKTYGKVRLVLRNNKFYVESDEREIIDMLLRDPVIGPCKTAGTEVQVGRVQTKATVIQGTSNAKGMKQADPGNAEMSRDDPGKENEAMIAALRDEEDEDTYKEAPNFEIAPNKRDTVAKQCLDIGYPAISEYDFADDHENPTLPIDLRPQTQIRPYQEKALSKMFGNGRGKSGIIVLPCGAGKTLVGITAGCHIKKSIVVLCTSAMSSYQWANEFKKWSDIKEEDIAVFSAQEKRRFTGNAGVLVTTYSMITAGGKRAYDTQQMMDWVYGKEWGLMILDEVHVVPAKMFRKVGENIRAHCKLGLTATLLREDDKITDLNFIIGPKLYEANWMELADQGHIAKVQCAEVWCPMSMEFYQEYQKETTRKQALYYIMNPVKYQVCQYLIDYHEKRGDKIIVFSDNLFALQHYAVTMKKPFIYGDTSNQERINILENFQHNEMINTIFLSKIGDTSLDLPEATCLIQISSHYGSRRQEAQRLGRILRAKRRNDEGFNAFFYSLVSKDTTEMAYSAKRQAFLVDQGYAFKTITHLAGMSEMPGLAYTTARERNELLAHVMLQQETAADVEKIDDNMWSHLSASNSAAAKAKAKKLQVRRQAVLMADASGGGTMAPMYREQERKSKKSQMPESEWFKKEARRRELAAKKRKKERMEAERAAGAGA
>XP_007728659_Capronia_epimyces
MSLKRKALEDGSARSSKRSTPAPSTPMSIDSDDDFEGSDARSQDASDSEKEHIRKARARLDFSSFQGPKHKQVSSIFGDKDFSWLSLKPDHENRPLWIDPNVSMGSKKGPKITLESFSPLAAQATDLLTTIAEPQSRPTFLHEYRFTEHSLYAALSVGLRGEDIIRALEKLSKTPVPQTVIDFINRHTKTYGKVRLVLRNNKFYVESDEREIIDMLLRDPVVGPCKAAGTEVQVGRIQTKATVIQGTSNAKGMKQADPGNVEVPRDDPSKENEAMLAALRDEEDEDAYKEAPNFEIAANKRDMVAKQCLDIGYPAISEYDFADDHENPTLPIDLRPQTQIRPYQEKALSKMFGNGRGKSGIIVLPCGAGKTLVGITAGCHIKKSIVVLCTSAMSSYQWANEFKKWSDIKEEDIAVFSASEKRRFTGDAGVLVTTYSMITAGGKRAYDTQQMMDWVYGKEWGLMILDEVHVVPAKMFRKVGENIRAHCKLGLTATLLREDDKITDLNFIIGPKLYEANWMELADQGHIAKVQCAEVWCPMSMEFYQEYQKETTRKQALYYIMNPVKYQVCQYLIDYHEKRGDKIIVFSDNLFALQHYAVTMKKPFIYGDTSNQERINILENFQHNEMINTIFLSKIGDTSLDLPEATCLIQISSHYGSRRQEAQRLGRILRAKRRNDEGFNAFFYSLVSKDTTEMAYSAKRQAFLVDQGYAFKTITHLAGMSEMPGLAYTTARERNELLAHVMLQQETAADVEKIDDNMWSHLSGGGSAAARAKAKKMQVRRQAVLMADASGGGTMAPMYREQDRRSKKSQMPESEWFKKEARRRELAAKKRRKEKMEAEKAAGGA
>XP_009155640_Exophiala_dermatitidis
MSLKRKALGDGSARSSKRSTPAPSTPMSITSDDDYEGSDARSQAGSDSEKEHIRKARAKLDFSSFQGTKHRQQTSSIFGDKDFSWLSLKPDHENRPLWIDPNVSIGSKKGPKIILESFSPLAAQATDLLTTIAEPQSRPTYLHEYRFTEHSLYAALSVGLRGEDIIRALEKLSKTPVPQTVIDFINRHTKTYGKVRLVLRNNKFYVESDEREIIDMLLRDPIIGPCKAAGTDVQVGRIQTKATVIQGTSNAKGMKQADPGNAEMPRDDPTKENEAMMAALRDEEDEDTYREAPNFEIAANKRDTVAKQCLDIGYPAISEYDFADDHENPTLPIDLRPQTQIRPYQEKALSKMFGNGRGKSGIIVLPCGAGKTLVGITAGCHIKKSIVVLCTSAMSSYQWANEFKKWSDVKEEDIAVFSASEKRRFTGDAGVLVTTYSMITAGGKRAYDTQQMMDWVYRKEWGLMILDEVHVVPAKMFRKVGENIRAHCKLGLTATLLREDDKITDLNFIIGPKLYEANWMELADQGHIAKVQCAEVWCPMSMEFYQEYQKETTRKQALYYIMNPVKYQVCQYLIDYHEKRGDKIIVFSDNLFALQHYAVTMKKPFIYGDTSNQERISILENFQHNELINTIFLSKIGDTSLDLPEATCLIQISSHYGSRRQEAQRLGRILRAKRRNDEGFNAFFYSLVSKDTTEMAYSAKRQAFLVDQGYAFKTITHLAGMSEMPGLAYTTARERNELLAHVMLQQETAADVEKVDDNMWSHLSAGNGPAAKAKAKKLQVRRQAVLMADASGGGTMAPMYREQERKSKKSQMPESEWFRKEARRRELAAKKRKKERMEAEKAAGGGGHNNAY
>XP_013254447_Exophiala_aquamarina
MSLKRKALEDASARSSKRSTPAPSTPISLDSDDDYSGSDARSQEASDSEKEHIRRARARLDFSSFQGAKHKQTTSIFGEKDFSWMSLKTDHENRPLWIDPNVSLGSKKGPKITLESFSPLSAQATDLLTTIAEPQSRPSFLHEYRFTEHSLYAALSVGLRGEDIIRALEKLSKTPVPKTVVDFINRHTKTYGKVRLVLRNNNFYVESDEREIIDMLLQDSVIGPCKAQGTNVETGRIQTKATIIQGTNNAKGMRQAGQSELEVARDDPTKDDEAMIATLRDEEDEEDNFKEASSFEIAPSKRDTVAKQCLDIGYPAISEYDFAGDQVNPSLPIDLRPATQIRPYQEKALSKMFGNGRGKSGIIVLPCGAGKTLVGITAGCHIKKSIVVLCTSAMSSYQWANEFKKWSDVKEEDIAVFSASEKRRFTGESGVLVTTYSMITAGGKRAHDTQQMMDWVYGKEWGLMILDEVHVVPAKMFRKVGENIRAHCKLGLTATLLREDDKITDLNFIIGPKLYEANWMELAAQGHIAKVQCAEVWCPMAMEFYQEYQKETTRKQALYYIMNPVKYQVCQYLIDYHEKRGDKIIVFSDNLFALKHYATSMGKPFIYGDTSNQERINILENFQHNELINTIFLSKIGDTSLDLPEATCLIQISSHYGSRRQEAQRLGRILRAKRRNDEGFNAFFYSLVSKDTTEMAYSAKRQAFLVDQGYSFKTITHLAGMTDMPNLRYKDASERHDLLAHVMLQQETAAEVEKIDDNMWSHLSGGGRSAAAAKAKAKKLVARRQAVLLSDASGGGIMAPMYREQERRSKKSLQPESEWFRKEARRRELAAKKRKKDRMDAEKAGT
>XP_016223858_Exophiala_mesophila
MSLKRKALEEGSARSSKRSTPAPSTPISLESDDEYEGSDARSQDGSDSEKEHIRKARAKLDFSSFQGSRHRQKPSIFGEKDFSWLSLKTDHDNRPLWIDPNVSIGSKKGPKITLESFSPLSAQATDLLTTIAEPQSRPSYLHEYRFTEHSLYAALSVGLRGEDIIRALEKLSKTPVPQTVVDFINRHTKTYGKVRLVLRNNKFYVESDEREIIDMLLQDSVIGPCKAEGTTVETGKIQTKATVIQGTTNAKGMRQADQTSNIEIPRDDAIKDNETMIAALRDEEDEEDNFKEASNFEIAANKRDTVAKQCLDIGYPAISEYDFANDHINPTLPIDLRPATQIRPYQEKALSKMFGNGRGKSGIIVLPCGAGKTLVGITAGCHIKKSIVVLCTSAMSSYQWANEFKKWSDVKEEDIAVFSASEKRRFSGNAGVLVTTYSMITAGGKRAHDTQQMMEWVYSKEWGLMILDEVHVVPAKMFRKVGENIRSHCKLGLTATLLREDDKITDLNFIIGPKLYEANWMELADQGHIAKVQCAEVWCPMSMEFYQEYQKETTRKQALYYIMNPVKYQVCQYLIDYHEKRGDKIIVFSDNLFALQHYAISMKKPFIFGDTSNQERINILENFQHNELINTIFLSKIGDTSLDLPEATCLIQISSHYGSRRQEAQRLGRILRAKRRNDEGFNAFFYSLVSKDTTEMAYSAKRQAFLVDQGYAFKTITHLAGMDEMPGLAYTTAHERNELLAHVMLQQETAAEVEKIDDNMWSHLSGGGKAAAKAKAKKLQVRRSAVMMADASGGGTMAPMYREQERRSKKSQMPESEWFKKEARRRELAAKKRRKEQMERERSGAD
>XP_013276955_Rhinocladiella_mackenziei
MSLKRKALEDASARSSKRSTPVPSTPISLDSDDDYEGSDARSQDASDSEKEHIRKARARLDFSSFQGSKQKSKPSIFGEKDFSWLSLKPDHENRPLWIDPNVSMGSKKGPKITLESFSPLAAQATDLLTTIAEPQSRPSYLHEYRFTEHSLYAALSVGLRGEDIIRALEKLSKTPVPQTVIDFINRHTKTYGKVRLVLRNNKFYVESDERPIIDMLLRDPVIGPCKAAGTDVQVGRIQTKATVIQGTSNAKGMKQADQGHVEMPRDDPTRENEAMIAALRDEEDEEDTFKEAPNFEIAPNKRDTVAKQCLDIGYPAISEYDFADDHENATLPIDLRPSTQIRPYQEKALSKMFGNGRGKSGIIVLPCGAGKTLVGITAGCHIKKSIVVLCTSAMSSYQWANEFKKWSDIKEEDIAVFSASEKRRFNGGAGVLVTTYSMITAGGKRAYDTQQMMDWVYGKEWGLMILDEVHVVPAKMFRKVGENIRAHCKLGLTATLLREDDKITDLNFIIGPKLYEANWMELADQGHIAKVQCAEVWCPMSMEFYQEYQKETSRKQALYYIMNPVKYQVCQYLIDYHEKRGDKIIVFSDNLFALQHYAVSMKRPFIYGDTSNQERINILENFQHNELINTIFLSKIGDTSLDLPEATCLIQISSHYGSRRQEAQRLGRILRAKRRNDEGFNAFFYSLVSKDTTEMAYSAKRQAFLVDQGYAFKTITHLAGMTEMPGLAYTTARERNELLAHVMLQQETAADVEKIDDNMWSHLSGGSRSAAAAKARAKKLQVRRQAVLMADASGGGTMAPMYREQERKSKKSQMPESEWFRREARRRELAAKKRKKERMEAEKAAGGA
>XP_017997972_Phialophora_attinorum
MSLKRKAIDGVQASERGAKRASAGPSTPSSYMSDSDYAGSDHPDSDADQSESEHIKKARAKLDFSSITPKQSHNSSRSFGVKDFAWQKLKPDHANRPIWIDPAVLPGSRKGPKLTLEIFSPLGQQATDLLTTIAEPQSRPSHMHEYRFSEHSLYAALSVGLKGNDIIRALEKFSKTPVPDTVIEFIQRHTKAYGKIRMVLRDNRFFVESEDRALIEELLRDPVIGPCARSQIESGTLEARAAVIQGTKEATAVRQAQTQNEPAPRPEPRLTQQQSVIDDLLDEEGEEEDDVRQLVNQFEIENGKRDIVAKQCLDIGYPAVSEYDFEGDTVNPNLPIDLKASTQIRPYQEKALSKMFGNGRGKSGIIVLPCGAGKTLVGITAACHIKKSVMVLCTSAMSTHQWANEFRKWSEIDEQDIAVFTANDKKQFARDSGVLVSTYSIVTSSGKRAHDTQKMMDWIMSREWGLMILDEVHVVPARMFRKVGAISAHCKLGLTATLLREDDKIGDLNFLIGPKLYEANWMELADQGHIAKVQCAEVWCPMSMEFYQEYQRETNRRRALYYMMNPIKYQVCQFLIDYHEKRGDKIIVFSDNIFALEHYAKSMGKYFISGQTSNNERIDVLNKFQNEDSVRTLFLSKVGDTSLDLPEATCLIQISSHYGSRRQEAQRLGRILRAKKRNEEGFNAFFYSLVSKDTNEMHYSAKRQAFLVDQGYAFKTIVHLAGMSEMVGLRYRTKQERMELLSQVALQSETSADIEKVVDDNLWGGLNAANPKGGSGKVKRQTGLLADASGGGVMAPLYREQESRRGGKKQKGPDSEWFKKEARRREAHRKKRAAAEGN
>NP_593474_Schizosaccharomyces_pombe
MSLKRKNNAREGTPDEDLEEYSDYSDVDNYGEEDDDSYKPAPRIRINNNKTKAQTTTNSNEARQSGISAMFGQNDFSNLLGLKLDHTARPLWINPIDGRIILEAFSPLAEQAIDFLVTISEPVSRPAFIHEYRITAYSLYAAVSVGLKTEDIIAVLDRLSKTPIPPSIVDFIRACTVSYGKVKLVLKKNRYFIESGDASVLRLLLRDPVIGPLRIDYSTQSSKQKSSKPSNEDNVEDKKDITNDSSKETAEKSSSDELFSAVVGLQEEEDDEDAVHLFEIKHSSVETIKKRCAEIDYPLLEEYDFRNDNINPDLPIDLKPSTQIRPYQEKSLSKMFGNGRARSGIIVLPCGAGKTLVGITAACTIKKSVIVLCTSSVSVMQWRQQFLQWSNIKPDHIAVFTADHKERFHSEAGVVVSTYSMVANTRNRSYDSQKMMDFLTGREWGFILLDEVHVVPAAMFRRVVTTIAAHTKLGLTATLVREDDKIDDLNFLIGPKMYEANWMDLAQKGHIAKVQCAEVWCAMTTEFYNEYLRENSRKRMLLYIMNPKKFQACQFLIDYHEKRGDKIIVFSDNVYALRAYAIKLGKYFIYGGTPQQERMRILENFQYNELVNTIFLSKVGDTSIDLPEATCLIQISSHYGSRRQEAQRLGRILRAKRRNDEGFNAFFYSLVSKDTQEMYYSSKRQAFLIDQGYAFKVITNLKGMENLPNLAYASKAERLELLQEVLLQNEEAADLDDGEDTSFGSRSLSRAPAKAKRSSGSLSTLAGADNMAYVEYNKSANKQLKKDSKEHHALFRKHLYTKRR
```
