## Supplementary material for "Coding Sequence Insertions in Fungal Genomes are Intrinsically Disordered and can Impart Functionally-Important Properties on the Host Protein": fasta protein sequences: XP_715792.1_blasthits_fa.txt

```
>XP_715792_Candida_albicans
MTSIKHPKPSTVSASSHGIRTPPTVSTSPDLDVNRIPMVTPKPSTNNLPVTTPQPPPAITQSMRNKSGLPDSLPHVKCLARARIPTTQGPDIFLHLYENNIDNKEHLAIVFGEDIRSRSLFKHYPGETQQDRMTRGAYIGRLTPGRTIADSDGTNELKFDKDGNLIIDSLTYTDPTLVRIHSECYTGETAWSARCDCGEQFDEAGRIMGEAGHGCMVYLRQEGRGIGLGEKLKAYNLQDLGADTVEANLILRHPADGRNFSLATAILVDLGLVEIKLLTNNPDKIVAVEGKHQEVKVLERVPMVPLSWGKDGKNGIKSKEIEGYLSTKIERMGHLLEKPIKI
>XP_002421862_Candida_dubliniensis
MTSIKHPQPSAASTNSQGIRTPPTLSTSPDLDVNRIPMVTPKPSTNSLPVTTPQPPPAITQSMRNKSGLPDSLPHVKCLARARIPTTQGPDIFLHLYENNIDNKEHLAIVFGEDIRSRSLFKHYPGETQQDRMTRGAYIGRLTPGRTIADSDGTDELKFDKEGNLIIDSLTYTDPTLVRIHSECYTGETAWSARCDCGEQFDEAGRIMGEAGHGCMVYLRQEGRGIGLGEKLKAYNLQDLGADTVEANLILRHPADGRNFSLATAILVDLGLVEIKLLTNNPDKIVAVEGKHQEVKVLERVPMVPLSWGKDGKNGIRSKEIEGYLSTKIERMGHLLEKPIKI
>XP_002546018_Candida_tropicalis
MTSLKHPQPTSNNSMPTPTTAAASPDLDVNKIPMVTPRPSTVNLPQSIPQPPPTITQAMRNKSGLPDCLPQVKCLARARIPTTQGPDIFLHLYENNVDNKEHLAIVFGEDIRSRSLFKRYPGETQQDRMTRGAYVGRLTPGRTIADTDGTNELKFDSEGNLIIDNLTYTDPTLVRIHSECYTGETAWSARCDCGEQFDEAGRIMGEAGHGCMVYLRQEGRGIGLGEKLKAYNLQDLGADTVEANLLLRHPADGRNFSLATAILLDLGLVEIKLLTNNPDKIVAVEGKHQEVKVLERVPMVPLSWSKNGENGIKSKEIEGYLSTKIERMGHLLEKPIKI
>XP_003866091_Candida_orthopsilosis
MTIVIGSSSSSTTTTTTTTSTAANKTPSKAQDISFKTTNSIDHLFRTQQNNPTSQRQLQYQQIYKSHTRFNTSKMSLLHHPQPATSRNNGSSLPDSNGTKTHKHYVPDVTKIPIVTPRPSSTNLPLSSRPVGTPQPPPVITQDMRDQTNLPDELPVVKCVARARIPTTHGPDIFLHLYENNVDNKEHLAIVFGEDIRSRSLFKQRPGETQQDRMTRGAYIGKLAPGRNDADNDIDNNRQLKFDKQGNLVIDELTYSNPTLVRIHSECYTGETAWSARCDCGEQFDQAGKIMGENGHGCMVYLRQEGRGIGLGEKLKAYNLQDLGADTVEANLILRHPADARNFSLATAILLDLGLVEIRLLTNNPDKIIAVEGKHQEVRVKERIPMIPLSWRGEGKDGVSGINSKEIDGYLSTKIERMGHLLEKPIKINHETI
>XP_001527705_Lodderomyces_elongisporus
MAVNLGARPNTSPTSASIPSTASTTTIASASASASVSVPVPVSASVSTATTTLAKPRPTFASTSEAISTLPSQGDFRSKEYRHLHYPGCNINRRGSATLSPAPSIAHSSTGSSSYSTTKRSKMSILQHPQPSASKLAQQQFENKNKQIGSNGSVVAQHYVCDVAKIPIVTPRPSSTALPVTTNGKQIGSPKLPPVITQDMRNRTNLPDELPIVKCIARARIPTTQGPDIFLHLYENNVDNKEHLAIVFGENIRSRSLFKQRPGETQQDRMTRGAYIGKLSPGRTLADTDGENTLEFNSDGDLIVNNLTFQEPTLVRIHSECYTGETAWSARCDCGEQFDQAGKIMGENGHGCMVYLRQEGRGIGLGEKLKAYNLQDLGADTVEANLLLRHPADARNFSLATAILLDLGLVEIKLLTNNPDKIIAVEGKHQEVKVKERIPMIPLSWSYTNDESESNGSLVKAKGIKSKEIDGYLSTKIERMGHLLEKPIKINSQ
>XP_007373947_Spathaspora_passalidarum
MPIHSENIQHPQPSSQITSSSIPDVHQIPLVTPKPSTANVPTITAPKPATPDLSPEEREAIKQSMNLPDTLPIVNCLARARIPTTQGPEIFLHLYENNIDNKEHLAIVFGENIRSRSLFKQRKGETQQDRMTRGAYVGRLTPGRTIADRDEILNKELHFNEDGTLIIDEKTYSDPTLVRIHSECYTGETAWSARCDCGEQFDEAGRIMGGDGHGCIVYLRQEGRGIGLGEKLKAYNLQDLGADTVQANIMLRHPADARDFSLATAILLDLGLVEIKLLTNNREKIVAVEGKHRRVKVLERLPMIPLSWQQKENGIHSKEIEGYLSTKIERMGHLLEKPIKIN
>XP_043050893_Scheffersomyces_spartinae
MRNNNSSESIDFSHMHLVSPLITPSRVPSTPVPVTLSTTGEEARKREMQRQHLPELPQVTCLARARIPTTHGADIFLHIYENNVDNKEHLAIVFGEDIRSRSLFKHRPHESQQDRMTRGAYIGRLFPGRTVADEDNEGNKLEFEENGDLKIDYKTTYSTADPAIVRIHSECYTGETAWSARCDCGEQLDEAGRIMGEAGHGCIVYLRQEGRGIGLGEKLKAYNLQDLGADTVQANLMLRHPADARLFSLATAILVDLGLEDIKLLTNNPDKIAAVEGRERQVRVTERVPMVPLGWSKGGKGIKLKEIEGYLSTKIERMGHLLEKPIHT
>XP_001383311_Scheffersomyces_stipitis
MNHIPLVSPAVTPSASLSDTPVPPPQVSEEIRHQLDLPDTLPVVNCLARARIPTTQGPEIFLHLYENNIDNKEHLAIVFGEDVRSKTLFKQRRGDTQQDRMTRGAYIGKLFPGRTVADRDDKNGTELHFDALGNLIRESETTYADPVLVRIHSECYTGETAWSARCDCGEQFDEAGRIMGTNGHGCMVYLRQEGRGIGLGEKLKAYNLQDLGADTVQANLILRHPADGRNFSLATAILLDLGLTEIQLLTNNPDKILAVEGKNREVKVLERVPMVPLAWKNKENGIKSKEIEGYLSTKIERMGHLLEKPIKIN
>XP_020064536_Suhomyces_tanzawaensis
MPMISPVLTPSHLGDRPSPPPEISAEARKQLPLPDQLPLVNCLARARIPTTQGPEIFLHLYENNIDKKEHLAIVFGEDVRSKSLFRRRAGESQQDRMTRGAYIGKLFPGRTEADKDTKLGKELRFDSNGELVRDADTTYQESTLVRIHSECYTGETAWSARCDCGEQFDEAGRIMGALGHGCIVYLRQEGRGIGLGEKLKAYNLQDLGADTVQANLLLRHPADGRNFSLATAILVDLGLTEIKLLTNNPDKIVAVEGKNREVTVLERVPMVPLAWASGKGINSKEIDGYLSTKIERMGHLLEKPIKIN
>XP_020075410_Hyphopichia_burtonii
MAPPIEQPIPVSSGSSINSNETPGEAYHINLEAFQRMPLISPNLTPSQTNVSPQIPPVISQDERKALPIHDELPIVRCMARARIPTTQGPEIFLHIYENSIDNKEHLAIVFGEDIRSESLFAQRKGESQQDRMTRGAYVGKLFPGRVDADRDTRSNQILKFDSNGKLIREPSTTFAGEPALVRIHSECYTGETAWSARCDCGEQFDEAGKQMGLAGHGCMVYLRQEGRGIGLGEKLKAYNLQDLGADTVQANLILKHPADGRSFSLATAILVDLGLAEIKLLTNNPDKILAVEGKNQDVKVTERIPMIPKAWTSTDGIKSKEIEGYLSTKIERMGHLLEKPIQI
>XP_015467641_Debaryomyces_fabryi
MASRIEQPVPSRKQVNTSDSNEAHDMIAGNFNNMPLLSPTLTPSQVPVSETPQVPPKVPDEVRNALPIHEKLPEVRCMARARIPTTHGPEIFLHLYENNIDNKEHLAIVFGEDVRSKSLFAKRPNDTQQDRMTRGAYVGKLFPGRVDADHDSHSKKSLKFDSDGQLIREPSTTFMNNPCLVRIHSECYTGETAWSARCDCGEQFDEAGRIMGNAGHGCIVYLRQEGRGIGLGEKLKAYNLQDLGADTVQANLILRHPADGRSFSLATAILLDLGLAEINLLTNNPDKILAVEGKNRDVKVLERVPMIPLAWRTDNGIKSKEIEGYLSTKIERMGHLLEKPLKI
>XP_456888_Debaryomyces_hansenii
MASHIEQPVPYRKPGNKSDSKEGHDMIAENFNNMPLLSPTLTPSQVPISETPQVPPKVSDEVRNALPIHGKLPEVRCMARARIPTTNGPEIFLHLYENNIDNKEHLAIVFGEDIRSKTLFAKRPNDTQQDRMTRGAYVGKLFPGRVDADHDSHSNMSLNFDTDGDLIREPSTTFMEDPCIVRIHSECYTGETAWSARCDCGEQFDEAGRIMGNDGHGCIVYLRQEGRGIGLGEKLKAYNLQDLGADTVQANLILRHPADGRSFSLATAILLDLGLAEIKLLTNNPDKILAVEGKNRDIKVLERVPMVPLAWKTEDGIKSKEIEGYLSTKIERMGHLLEKPLKI
>XP_006686246_Yamadazyma_tenuis
MTLLSPAVTPSMISMENLGDIKSESIPHLSADQRSKLPLPDILPVVKCIARARIPTTQGPEIFLHLYENNIDQKEHLAIVFGEDIRSKTLFRFREDETQQDRMTRGAYVGKLYPGRNTADKDDRLKLELKFDNKGELIRDPSTTYSKPTMVRIHSECYTGETAWSARCDCGEQFDEAGRIMGQLGHGCIVYLRQEGRGIGLGEKLKAYNLQDLGADTVQANLMLRHPADGRSFSLATAILEDLGLLEIQLMTNNPDKIAAVEGKNQTIKVIERIPMIPLAWKSDDGIKSKEIEGYLSTKIERMGHLLEKPLQISGR
>XP_001483298_Meyerozyma_guilliermondii
MASKDIVHPQPERRHGSETHEFTMPLLSPTLTPSHIPSQTPQIPPEVPAEVRDRLPLPETLPVVKCMARARIPTTQGPEIFLHLYENNVDNKEHLAIVFGEDVRSKTLYQKRPNETQQDRMTRGAYVGRLFPGRTEADYDSESNLRLNFDENGQLIRDPSTTCSGEPILARIHSECYTGETAWSARCDCGEQFDEAGRLMGEAGHGCIVYLRQEGRGIGLGEKLKAYNLQDLGADTVQANLMLRHPADARSFSLATAILLDLGLNEIKLLTNNPDKIAAVEGRNREVKVVERVPMVPLAWRSENGIKSKEIEGYLSAKIERMGHLLEKPLKI
>XP_018713766_Metschnikowia_bicuspidata
MLLPIQPTPVSTQNFENMPLVSPALTPSVPQTPQKPPHISQEERNRLPIHDKLPHVRCIARARIPTVQGPEIFLHLYENDMDQKEHLAIVFGEDIRSKSLFKQRDGDTQQDRMTRGAYIGKLFPGRTNADFDEKANKRLRFDANGDLILLDLNTFTDDVLARECYTGETAWSARCDCGEQFDEAGRLMGENGHGCIVYLRQEGRGIGLGEKLKAYNLQDLGADTVQANLLLRHPADGRSFSLATSILVDLNLVKVKLLTNNPDKIIAVEGKNRDVEVVERIPMVPLAWNSQNGIKSKEIEGYLSTKIERMGHLLEKPIKI
>XP_002618421_Clavispora_lusitaniae
MQTEIPKPDPHAARLRALENMPLVSPALSPASGSQSPQLPPTISQEERNSLPIHDKLPEVQCVARARIPTVQGPEIFLHLYSNNVDNKEHLAIVFGEDIRSKSLFHRRPGETQHDRMTRGAYVGKLFPGRTMADLDERTGQQLHFAEDGSLVREPATTFSGPVLARIHSECYTGETAWSARCDCGEQFDEAGRIMGENGHGCLVYLRQEGRGIGLGEKLKAYNLQDLGADTVQANLMLRHPADGRSFSMATAILVDLDLVKIRLLTNNPDKIVAVEGKNRDVEVVERIPMVPLAWRTPDGIKSREIEGYLSTKIERMGHLLEKPIRI
>XP_025343429_Candida_haemuloni
MPIVSPAPTPSEPITSSPQSPPVVSEEERRKLPIHDKLPVVRCIARARIPTVQGPEIFLHLYENDVDNKEHLAIVFGEDIRSKTLFKRRQGESQQDRMTRGAYVGKLFPGRDTADMDTRSGQELHFDDAGELIREPETTFDGQVMARIHSECYTGETAWSARCDCGEQFNEAGRLLGENGHGCIVYLRQEGRGIGLGEKLKAYNLQDLGADTVQANLLLRHPADGRSFSLATAILVDLNLVEIKLLTNNPDKIIAVEGMNRDVRVAERIPMVPLAWRSKEGIKSKEIEGYLSAKIERMGHLLEKPIRI
>XP_024712193_Candida_pseudohaemulonis
MTLVQPQAEKPDHLDEAFRNMPIVSPAPTPSEPITASPQSPPVVLEEERRKLPIHDKLPVVRCIARARIPTVQGPEIFLHLYENDVDNKEHLAIVFGEDIRSKTLFQQRPGESQQDRMTRGAYVGKLFPGRDAADRDDRTGQELHFDKDGHLIREPETTFDGQVMARIHSECYTGETAWSARCDCGEQFNEAGRLLGENGHGCIVYLRQEGRGIGLGEKLKAYNLQDLGADTVQANLLLRHPADGRLFLLATAILVDLNLLEIKLLTNNPDKIIAVEGMNRDVKVAERVPMVPLAWRTLEGIKSKEIEGYLSAKIERMGHLLEKPIRI
>XP_025337522_Candida_duobushaemulonis
MTLVQPQAGKPEHSDEAFRNMPIVSPAPTPSEPITASPQSPPVVSEEERRKLPIHDKLPVVRCIARARIPTVQGPEIFLHLYENDVDKKEHLAIVFGEDIRSKTLFQQRPGESQQDRMTRGAYVGKLFPGRDAADRDDRTGQELHFDMDGNLIREPETTFDGQVMARIHSECYTGETAWSARCDCGEQFNEAGRLLGENGHGCIVYLRQEGRGIGLGEKLKAYNLQDLGADTVQANLLLRHPADGRSFSLATAILVDLNLLEIKLLTNNPDKIIAVEGMNRDVKVAERVPMVPLAWRTSEGIKSKEIEGYLSAKIERMGHLLEKPIRI
>XP_028891587_Candida_auris
MPLVQPKAEPHEQFRNMPIVSPAPTPSEPITELPQSPPVISPEERRKLPIHDKLPNVRCIARARIPTVQGPEIFLHLYENDVDNKEHLAIVFGEDIRSKTLFRRREGETQQDRMTRGAYVGKLFPGRDNADKDERLGLELHFDENGELLREPETTFDGQVMARIHSECYTGETAWSARCDCGEQFNEAGRLLGENGHGCIVYLRQEGRGIGLGEKLKAYNLQDLGADTVQANLLLRHPADGRSFSLATAILVDLNLLEIKLLTNNPDKIIAVEGMNQDVKVVERIPMVPLAWRSKEGIKSKEIEGYLSAKIERMGHLLEKPIRI
>NP_009520_Saccharomyces_cerevisiae
MTIDNYDNSKQDSSKYEVSGTGDGRNGDGGLPLVQCVARARIPTTQGPDIFLHLYSNNRDNKEHLAIVFGEDIRSRSLFRRRQCETQQDRMIRGAYIGKLYPGRTVADEDDRLGLALEFDDSTGELLASKATTWDAHNDTLVRIHSECYTGENAWSARCDCGEQFDRAGRLIACDHEPTSNIKGGNGHGVIVYLRQEGRGIGLGEKLKAYNLQDLGADTVQANLMLKHPVDARDFSLGKAILLDLGIGNVRLLTNNPEKIKQVDHAPYLKCVERVPMVPIHWTNSSEGIDSKEIEGYLRTKIERMGHLLTEPLKLHTNPQPTETSEAQNQNRMNSALSSTSTLAI
>XP_018223527_Saccharomyces_eubayanus
MTMDSSNSSSNEISRDKNNNNNNEISDGLPLVQCVARARIPTTQGPDIFLHLYSNDRDNKEHLAIVFGEDIRSRSLFRRRPHETQQDRMIRGAYIGKLYPGRTVADEDDRLGLALEFDERTGELLASTATTWDSHHHTLVRIHSECYTGENAWSARCDCGEQFDRAGRLIACDREPSSNIQGGNGHGVIVYLRQEGRGIGLGEKLKAYNLQDLGADTVQANLMLKHPVDARDFSLGKAILLDLGVANIRLLTNNPEKIKQVEHVPLLKCVERVPMVPIHWTNSSEGIDSKEIEGYLRTKIERMGHLLTEPLKLHTNPQPTETNQKQTQMNSALSSSSTLAI
>XP_033764565_Saccharomyces_paradoxus
MTIDNYNSSNQNNSEREIGGTGDGRDDDGGLPLVQCVARARIPTTQGPDIFLHLYSNNRDNKEHLAIVFGEDIRSRSLFRRRQHETQQDRMIRGAYIGKLYPGRTVADEDDRLGLALEFDDITGELLASKATTWDAHNSTLVRIHSECYTGENAWSARCDCGEQFDRAGRLIACDHEPTSNIKGGNGHGVIVYLRQEGRGIGLGEKLKAYNLQDLGADTVQANLMLKHPVDARDFSLGKAILLDLGIGNVRLLTNNPEKIKQVDHAPYLKCVERVPMVPIHWTNSSEGIDSKEIEGYLRTKIERMGHLLTEPLKLHTNPQSAETNETQIQNRMNSALSSTSTLTI
>XP_003674030_Naumovozyma_castellii
MTANLPKVECIARARIPTTQGPDIFLHLYTNDQDSKEHLAIVFGEDIRSRSLFRYRYPEETQQERMIRGAYVGKLYPGRVSADVDDRLGLKLEFDPKTGDMLFDKRCVWDEENKTLVRIHSECYTGENAWSARCDCGEQFDRAGKLISLDVEKETGIVGGNGHGVIVYLRQEGRGIGLGEKLKAYNLQDLGADTVQANLMLKHPADGRDFSIGKSILMDLGIKNVRLLTNNPDKISQIEYKPYLTCVERVPMVPIHWTNANEGIDSVEIEGYLRTKIERMGHLLQKPLTLHTHEEQTTTGQI
>XP_003667937_Naumovozyma_dairenensis
MTKSLPKVECIARARIPTTQGPDIFLHLYTNDQDNKEHLAIVFGEDIRSRSLFRQRPNETQQDRMIRGAYVGKLHPGRTIADKDDRLGLQLHFDTNGELLPDYNFTTWDSAKNSTLVRIHSECYTGENAWSARCDCGEQFDRAGKLISLDVEPETGIKGGNGHGVIVYLRQEGRGIGLGEKLKAYNLQDLGADTVQANLLLKHPVDSRDFSLGKSILIDLGIENVRLLTNNPDKINQIDYPPILKCVERVPMVPIHWTDANKGIDSKEIEGYLRTKIERMGHLLTEPLTLHSSEQQQHITKQEQHSCSTHNTANTETDSTIVTSTTKRDNAKIINA
>XP_003958660_Kazachstania_africana
MTADLPIVKCVARARIPTTQGPEIFLHLYSNNVDNKEHLAIVFGEDIRSRSLFARRPNESQTDRMIRGAYVGKLYPGRTEADFDDRLGLQLKFASDGTLIVEDKTTWNGVTNDTLVRIHSECYTGENAWSARCDCGEQFDRAGKLIASDEEIETGIKGGSGHGVIVYLRQEGRGIGLGEKLKAYNLQDLGADTVQANLMLKHPADARDFSIGKSILMDLGINNVRLLTNNPDKIEQVEYTPYIKCVERVPMVPIHWTNENKGIDSVEIEGYLRTKIERMGHLLQKPIKLHANENVTTI
>XP_022465751_Kazachstania_naganishii
MTAMNTTEPTLPQVVCVARARIPTTQGPDIFLHLYSNDRDNKEHLAIVFGEDIRSRSLFKRQSPNETQQDRMIRGAYVGKLYPGRHVADVDEKLGMKLEFDSRTGELVFDPRTTWDGQNDTLVRIHSECYTGENAWSARCDCGEQFDRAGKLIACEHEKETGIIGGNGHGVIVYLRQEGRGIGLGEKLKAYNLQDLGADTVQANLMLKHPIDARDFSLGKSILLDLGINNVRLLTNNPDKIAQVEHEGILHCVERVPMVPIHWTDDNKGIDSKEIEGYLRTKIERMGHLLQKPLNLHTTPSTTISVPNLTPTK
>XP_446157_Candida_glabrata
MSLPVVQCIARARIPTTHGPDIFLHLYTNDRDNKEHLAIVFGEDIRSRTLFRQYPGETQQDRMVRGAYVGKLYPGRTVADVDERLGFRLEFDAEGNLLTNSATTWSEENDTLVRIHSECYTGETAWSARCDCGEQFDRAGKLISLDEEPETHIKGGCGHGVIVYLRQEGRGIGLSEKLKAYNLQDLGADTVQANLMLKHPADARDFGIGRAILIDLGIKNVRLLTNNPDKIQQVSYKDQLRCVERVPMIPIHWTDESKGIDSKEIEGYLRTKIERMGHLLQKPLNLHTPQEQETI
>XP_004178660_Tetrapisispora_blattae
MTNQLPVVQCVARARIPTTKNGPDIFLHLYANDRDNKEHLAIVFGEDIRSRSLFKQRPNDNQQSRMIRGAYVGKLYPGRTEADYDDRLNMKLEFDPVTGDLLVDHDHKTVWDPENNTLVRIHSECYTGENAWSARCDCGEQFDRAGELISSEFDSQFPKVKGGNGHGVIVYLRQEGRGIGLGEKLKAYNLQDLGADTVQANLLLKHPADGRDFSIGKSILIDLGIQNIRLLTNNPDKISTVTYPPYLNCIERVPMIPINWTDESKGIHSKEIDGYLRTKVERMGHLLSQPLKLHSETSTLHAHAHAHDQTTLPLVQ
>XP_003688147_Tetrapisispora_phaffii
MTISSELPIVECVARARIPTTTGGPDIFLHLYKNNKDDKEHLAVVFGEDIRSKSLFKTRKNDTQQDRMIRGAYVGKLYPGRESADVDDKQKLQLQFDSETGALVYDANTTWNPENNTLVRIHSECYTGENVWSARCDCGEQFDRAGHLMAIDREPETNIIGGNGHGVIVYLRQEGRGIGLAEKLKAYNLQDLGADTVQANLLLKHPADARDFSIGKSILIDLNIKNARLLTNNPDKIEQANYPPLLNCVERVPMIPINWLNSNNGIKSKEIDGYLRTKMEKMGHLLSKPLNLHTAETVNTLI
>XP_001642418_Vanderwaltozyma_polyspora
MTISNLPKIECIARARLPTTTGGPDIFLHLYRNDRDDKEHLAIVFGEDIRSRSLFKRKSQNETQQDRMIRGAYVGKLYPGRKSADVDENLNLKLEFDQKTGELLFDERTTWNRSNNTLVRIHSECYTGENVWSARCDCGEQLDRAGRLIAVDNEEHTNIKGGDGHGVIVYLRQEGRGIGLGEKLKAYNLQDLGADTVQANIMLNHPPDLRDFSIGKAILIDLGISNIRLLTNNPDKIDQINSPPVLNCTERVPMIPINWLGDEKGIKSKELEGYLKTKIEKMGHLLQKPLILHHHPNEKEEVSANTIA
>XP_003682220_Torulaspora_delbrueckii
MTAVTENLPKVICVARARIPTTQGPDIFLHLYANDRDNKEHLAIVFGEDIRSRSLFQKRPGETQRDRMVRGAYVGKLYPGRNIADEDDRLGLKLRFDEQTGTLITDPHTTWDGKVKDTLVRIHSECYTGETAWSARCDCGEQFDRAGRLIACDSELDTGIIGGAGHGVIVYLRQEGRGIGLGEKLKAYNLQDLGADTVQANLLLEHPVDGRDFSLGKAILIDLGIHNVRLLTNNPDKILQIEQPPLINCVERVAMVPLHWNSETSGIHSIEIEGYLTTKIERMGHLLQKPLQLHTKTTATTNES
>XP_037142106_Zygotorulaspora_mrakii
MTVDSVTKKAMPEAKCIARARIPTTQGPDIFLHLYTNDRDDKEHLAIVFGEDIRSRSLFARRPNETQQDRMIRGAYVGKLYPGRTSADIDERLGLSMQFDRETGELAADSSSTWDGHTEKTLVRIHSECYTGETAWSARCDCGEQFDRAGKLIACSQEEESGIIGGSGHGVIVYLRQEGRGIGLGEKLKAYNLQDLGADTVQANILLNHPVDGRDFSIGKSILIDLGIENIRLLTNNPDKIEQIEEPGLLTCVERVPMVPLHWTHEHQGIDSKEIEGYLRTKIERMGHLLQRPLTLHTQTHTHTHAHAHTTAV
>XP_002498557_Zygosaccharomyces_rouxii
MVQSEEEVILPKVRCVARARIPTTQGPDIFLHLYSNDRDNKEHLAIVFGEDIRSRSLFRRRNGESQQDRMIRGAYVGKLYPGRVDADIDDRQGLALQFDQAGNLITDNQTTWNGENDTLIRVHSECYTGETAWSARCDCGEQFDRAGKLIACEREASTGIVGGSGHGVIVYLRQEGRGIGLSEKLKAYNLQDLGADTVQANILLKHPADGRDFSIGKSILIDLGIRNIRLLTNNPEKIEQASHPPLLNCVERVPMVPIHWTQEGEGIHSKEVEGYLRTKIERMGHLLQSPLNLHSATQPGNVLV
>XP_003648082_Eremothecium_cymbalariae
MTNSSLPEVVCIARARIPTVQGPDIFLHLYKNEVDDKEHLAIVFGEDIRSRSLFRLRANDTHQDRMIRGAYIGRLWPGRVNSDKDEKSGLELSFDSSGNLEVDGTTTWTGDRQTLVRIHSECYTGETAWSARCDCGEQFDRAGRLISAAQDGNIQGGDGHGVIVYLRQEGRGIGLSEKLKAYNLQDLGADTVQANLLLKHPADARDFSLGRAILVDLGIEQVRLLTNNPDKVEQVNFPPYLQCVERVPMIPLSWTHQGQGIHSNEIDNYLRVKVERMGHLLQKPLNLHTSDPTPNAIRSHTHAL
>NP_983800_Eremothecium_gossypii
MTEYTVPEVTCVARARIPTVQGTDVFLHLYHNSIDSKEHLAIVFGENIRSRSLFRYRKDDTQQARMVRGAYVGQLYPGRTEADADRRQGLELRFDETGQLVVERATTWTREPTLVRLHSECYTGETAWSARCDCGEQFDQAGKLMAAATEGEVVGGAGHGVIVYLRQEGRGIGLGEKLKAYNLQDLGADTVQANELLNHPADARDFSLGRAILLDLGIEDIRLLTNNPDKVQQVHCPPALRCIERVPMVPLSWTQPTQGVRSRELDGYLRAKVERMGHMLQRPLVLHTSAAAELPRANTHI
>XP_452081_Kluyveromyces_lactis
MTSAMSDLPKVQCIARARIPTVQGPDIFLHLYQNDRDNKEHLAIVFGENIRSRSLFRRNAGETQEERMIRGAYVGKLYPGRVKADVDEKQGLSLSFDEKTGELVVEPNTTWCDKDTLVRIHSECYTGETAWSARCDCGEQFDRAGKLISVEREGDIVGGNGHGVIVYLRQEGRGIGLGEKLKAYNLQDLGADTVQANLLLKHPADGRDFSIGRAILIDLGISNVRLLTNNPDKVAQVEQAPYLHCVERVPMVPLSWSGNHKDGIHSKEIEGYLRTKIERMGHLLQKPLTLHTNNDTNHQSTPIA
>XP_022677954_Kluyveromyces_marxianus
MTAETVAEAVPSSSTLSQNKSAAAADAAAAAKAASGLPHVQCIARARIPTVQGPDIFLHLYQNDRDNKEHLAIVFGEDIRSRSLFRKHAGETQEARMIRGAYVGKLYPGRTSADVDEKQGLSLQFDEKDGSLVVEPSTTWCEQETLVRIHSECYTGETAWSARCDCGEQFDRAGKLMAVDHEGDIKGGNGHGVIVYLRQEGRGIGLGEKLKAYNLQDLGADTVQANLLLKHPVDARDFSIGRAILIDLGISQVRLLTNNPDKVAQVEQPPFLHCVERVPMVPLSWSGNHSEGIHSKEIDGYLRTKIERMGHLLQQPLTLHTAPTDPKTAAI
>XP_022630038_Lachancea_lanzarotensis
MTLSSEPQDPLPVVKCVARARIPTTTGPDIFLHLYANDRDTKEHLAIVFGEDIRSRTLFQRRRGETQQDRMVRGAYVGKLFPGRTMADMDENLGMSLKFDETSGSLLVDPKTTWHNQDTLVRIHSECYTGETAWSARCDCGEQFDHAGKLMGVEREGDIIGGSGRGVIVYLRQEGRGIGLGEKLKAYNLQDLGADTVQANLMLQHPADGRDFSLGRAILIDLGISNVRLLTNNPDKVLQAEYPPYLQCVERVPMVPLSWTSDHDGIHSAEIEGYLRTKVERMGHLLQRPLKLHSSVSKSNPSTKVTTHTLV
>XP_002554111_Lachancea_thermotolerans
MDTQGSLPIVQCVARARIPTTTGPDIFLHLYANDRDNKEHLAIVFGEDIRSRSLFKRRKNETQQERMVRGAYVGKLFPGRTVADVDENLGLELQFDNDGELRVEEKTTWAKKDTLVRIHSECYTGETAWSARCDCGEQFDRAGKLIALDREGDIVGGSGRGVIVYLRQEGRGIGLGEKLKAYNLQDLGADTVQANLMLQHPADGRDFSLGRAILIDLGIERVRLLTNNPDKVSQVEHPPQLHCVERVPMIPLSWTSDEDGIHSSEIEGYLRTKIERMGHLLQKPLKLHTMENVPASSTTITTHTII
>XP_020061099_Aspergillus_aculeatus
MSNLPSHASPTFAAQPASSNTIEQLSLGSDQIALNSRIDELRGDAVSVTDSDRGDVTPAVPASLLSPSFTPPATPGGTFNPAQLLQQAQQPTSSKPPKLLSRLPDVECIVRARIPTTTGAEMFLHLYHNDLDNKEHLAIVFGNTIRSRSLDKVRPGETEMDRMIRGAYVGKLHPGRVSSWYEEGNAEGAKDTQNADESTPSQAPLVRIHSECYTGETAWSARCDCGEQLDEAARLMSFPMETLSELASQQSVPVASNASGGVIVYLRQEGRGIGLGEKLKAYNLQDLGSDTVEANLLLRHPADARSYGLATAILVDLGLGEDANPHGIRLLTNNPDKVRAVEGPNREVVVKERVPMIPLAWRSGGKAGITSTEVEGYLRTKISKMGHMIQ
>XP_001268925_Aspergillus_clavatus
MANLPSHASPSFGAQSPATSHNVDELSLTLNPTSTPALHSRLDDIRDDAASDRGDMTPAVPASLLSPSFTPPATPGGTINTAQLLQQAQLAGVRTDTTHTKRPKLLSCLPDVECIVRARIPTTTGAEMFLHLYHNDLDNKEHLAIVFGNTIRSRSLDKVRPGETEMDRMIRGAYMGKLRPGRVSSWTDDEKNGESSNAEVGGAVSGSQTPLQSNLNEAPLVRIHSECYTGETAWSARCDCGEQLDEAARLMSLPMETLNEVASQQSMPVPSNAAGGVIVYLRQEGRGIGLGEKLKAYNLQDLGSDTVEANLLLRHPADARSYGLATAILVDLGLGADSNPHGIRLLTNNPDKIQAVEGPNREVVVKERVPMVPLAWRSGGKMGIKSSEVEGYLQTKISKMGHLLQ
>XP_001264429_Aspergillus_fischeri
MSNLPSHASPSFGAQTPTTPQPVDELSLNSNITSAPALHSRLDELRDETSSQISTTDTDRGDMTPAVPASLLSPSFTPPATPGGSINTAELLQQAQLAGARQGSTHTKPPRLLSRLPNVECIVRARIPTTTGAEMFLHLYHNDLDNKEHLAIVFGNTIRSRSLDKVRPGETEMDRMIRGAYIGKLRPGRVSSWYDEEKAGEAASPEAGGAVSSPHTPPQSSLKEAPLVRIHSECYTGETAWSARCDCGEQLDEAARLMSLPMETLAEAASPQDVAVPSNAAGGVIVYLRQEGRGIGLGEKLKAYNLQDLGSDTVEANLLLRHPADARSYGLATAILVDLGLGVDSNPHGIRLLTNNPDKIRAVEGPNREVVVKERVPMVPLAWRSGGKMGIKSSEVEGYLRTKISKMGHLLQ
>XP_041145988_Aspergillus_flavus
MSNLPSHASPTFTAQASSSHRAVDDMSLDSTSAAPPSLNSRIDELRGDAASQTDATEHTRGDITPAVPASLLSPSFTPPATPGGTINQAQLLQQTQQPTHTKPPKLLSCLPNVECIVRARIPTTNGAEMFLHLYHNDLDNKEHLAIVFGNSIRSRSLDAIRPGETEMDRMIRGAYIGTLRPGRVSSWYDSSANTESASSGQGRSTPDAPVSSQTSELAQSSTNQAPLVRIHSECYTGETAWSARCDCGEQLDEAARLMSLPMETLNEVASQQDLSVPSNASGGVIIYLRQEGRGIGLGEKLKAYNLQDLGSDTVEANLLLRHPADARSYGLATAMLVDLGLGVDSNPHGIRLLTNNPDKIRAVEGPNREVVVKERVPMVPLAWRTGGKMGITSTEVEGYLRTKVGLSPINSDARNANIANNTIDFEDGPYAPIKHLFTILLAVMLYTISP
>XP_752700_Aspergillus_fumigatus
MSNLPSHASPSFGAQTPTTPQPVDELSLKSNITSAPALHSRLDELRDETSSQISSIDTDRGDMTPAVPASLLSPSFTPPATPGGSINTAELLQQTQLAGARQGSTHTKPPRLLSRLPNVECIVRARIPTTTGAEMFLHLYHNDLDNKEHLAIVFGNTIRSRSLDKIRPGETEMDRMIRGAYVGKLRPGRVSSWYDEEKAEEAASPEAGGAVSSPHTLPRSSLKEAPLVRIHSECYTGETAWSARCDCGEQLDEAARLMSLPMETLAEAASPPDGAVPSNAAGGVIVYLRQEGRGIGLGEKLKAYNLQDLGSDTVEANLLLRHPADARSYGLATAILVDLGLGIDSNPHGIRLLTNNPDKIRAVEGPNREVVVKERVPMVPLAWRSGGKMGIKSSEVEGYLRTKVCRQSISCKLAYFLIILKQCLTLSSQISKMGHLLQ
>XP_658274_Aspergillus_nidulans
MANLPSHASPNFGAQSASIAPPVDDISLTSEQQTSSTSVQPNEFTLGNLPEVGAMGSTPGDLTPGVPASLLSPSFTPPATPGGTLNTERLLQQISPQPVSHAKPPKLLPRLPNVECIVRARIPTTTGAEMFLHLYHNDIDNKEHLAIVFGNTIRSRSLDRVKPGETEMDRMIRGAYIGKLHPGRVSSWHDSTQGSATDRSIEGSEGGAVHNTESMQERLNEAPLVRIHSECYTGETAWSARCDCGEQLDEAARLMSLPMETLNEIASQQSRSVPSNVSGGVIIYLRQEGRGIGLGEKLKAYNLQDLGSDTVEANLLLRHPADARSYGLATAMLVDLGLGKDANPHGIRLLTNNPDKVRAIEGPGREVIVKDRVPMVPLAWQTGDF
>XP_001392752_Aspergillus_niger
MSNLPSHASPTFTAQDAPSRPVEELSIGTDQTTSLPSGSRVDELRDNAIAQSDSADSDRGDVTPAVPASLLSPSFTPPATPGGTFNPAKLLQQTQQLPHTKAPKLLPCLPEVECIVRARIPTTTGAEMFLHLYHNNLDNKEHLAIVFGNTIRSRSLDKVRPGETEMDRMIRGAYVGKLHPGRVSSWYDDGNAESAAAADGGPVSTEIAASTESSPSQAPLVRIHSECYTGETAWSARCDCGEQLDEAARLMSFPMETLSEMASQQAVPVPSNASGGVIVYLRQEGRGIGLGEKLKAYNLQDLGSDTVEANLLLRHPADARSYGLATAILVDLGLGVDANPHGIRLLTNNPDKVRAIEGANREVAVKERVPMIPLAWRSGGKQGIKSLEVEGYLRTKIAKMGHMIE
>XP_015404203_Aspergillus_nomiae
MSNLPSHASPAFTAQDSSSHQVIDDIPLDSTSVATPSLNSRIGELRGDASNQPDATEHTRGDVTPAVPASLLSPSFTPPATPGGTLNHAQLLQQTSQPTHTKPPKLLSCLPNVECIVRARIPTTNGAEMFLHLYHNDLDNKEHLAIVFGNSIRSRSLDAVRPGETEMDRMIRGAYIGTLRPGRVSSWHDSTANTEGASSGQGRSTPSHPSSSQTPELAQSNTNQAPLVRIHSECYTGETAWSARCDCGEQLDEAARLMSLPMETLNEAASQQALSVPSNASGGVIIYLRQEGRGIGLGEKLKAYNLQDLGSDTVEANLLLRHPADARSYGLATAMLADLGLGVDSNPHGIRLLTNNPDKIRAVEGPNREVVVKERVPMVPLAWRTGGKMGITSSEVEGYLRTKEVMANRLPPLNDVAPSAALNSTSSGTRETPVATDPVNLDSEYVKLEDSPTPSALTSADADAETPAPDTGGPAGRKRKLNSSSARGVANLTPEQLAKKRANDRQAQRAIRERTKAHIDSLEHRVRELSSQKPFLDLQAALKQNEAIQAENRDIKQALKAIMDVIQPLVGKHEASSAKLNRRSQILPPLQPLPRARIRPPFVYSTTICKTSCFGDTRPTNVDHSYSEASARIETPSSTHSAPLLGTIRRESATNGASASFRIAFDYQRHNMTHGLDFGNDERMAFNFLLDASQQVPKVEGFRRSPGNFRAAPMNAPPAYPSPIHGSMAEHSLPAYMTPIRNITPTCTLDAILLDFLHHRQREAASGVPQQKLVGPPYPSVSSLLNPEKGAYSHPLSKVFTDILRTFPDISSLPEQVAVLYVMFLLMRWQIYPTAENYDRLPEWSTPRPSQLLTPHPAWIDYLPWPRMRDRVVMAHQDYPFDNWFIPFTRTLSVNWPYEETDCLLSTGDNDELIINPVFERHLRNLNNWSLGPAFAEAYPSLADTARIKNQPNRIFGTGQSSPSSHRIDR
>XP_001727551_Aspergillus_oryzae 
MSLDSTSAAPPSLNSRIDELRGDAASQTDATEHTRGDITPAVPASLLSPSFTPPATPGGTINQAQLLQQTQQPTHTKPPKLLSCLPNVECIVRARIPTTNGAEMFLHLYHNDLDNKEHLAIVFGNSIRSRSLDAIRPGETEMDRMIRGAYIGTLRPGRVSSWYDSSANTESASSGQGRSTPDAPVSSQTSELAQSSTNQAPLVRIHSECYTGETAWSARCDCGEQLDEAARLMSLPMETLNEVASQQDLSVPSNASGGVIIYLRQEGRGIGLGEKLKAYNLQDLGSDTVEANLLLRHPADARSYGLATAMLVDLGLGVDSNPHGIRLLTNNPDKIRAVEGPNREVVVKERVLMVPLAWRTGGKMGITSTEVEGYLRTKISKMGHMLQ
>XP_040636049_Aspergillus_ruber
MADLPSHVSRFFSPQSLRPTSSSEAVNGIDSFGPVLPVAESAGKRPDLPQDRASPASSTEHDHIEMAPGVPASLLSPSFTPPATPGGTVNSSQLFQQSQQLPSNGLTSMHMHAKHPKLLPRLPNVECIVRARIPTTTGTEMFLHLYHNDIDNKEHLAIVFGNSIRSRSLDQVRPGETEMDRMIRGAYVGRLHPGRVSSWYDPERATAAESSATDIADDSSESGSSPPPSSASSTSPAALQSSLSQAPLVRIHSECYTGETAWSARCDCGEQLDEAARLMSLPVETLSELATQQGLSVPSNASGGVIIYLRQEGRGIGLGEKLKAYNLQDLGSDTVEANLFLRHPADGRSYGLATAMLADLGLGEDSNPHGIRLLTNNPDKVRAVEGPNREVVVKERVAMIPLAWSTGGKTGIKSTEVEGYLRTKIAKMGHMIR
>XP_040706575_Aspergillus_sydowii
MANLPSHASPTFGAKAAAPTQPIEQISLTSGQTSSLDGRSDGFIQRDTTNDSGAIGSTPGDMTPAVPASLLSPSFTPPATPGGTLNKELLLQEATPQTVSHARPPKLLPRLPDVECIVRARIPTTNGAEMFLHLYHNDLDSKEHLAIVFGNTIRSRSLDKVRPGETEMDRMIRGAYVGKLHPGRVSSWHDAAKEGASGELGDEADGGAVHDADLMHEQLSEAPLVRIHSECYTGETAWSARCDCGEQLDEAARLMSLPMETLNEIASQQSRSVPSNVSGGVIIYLRQEGRGIGLGEKLKAYNLQDLGSDTVEANLLLRHPADARSYGLATAMLADLGLGVDSNPHGIRLLTNNPDKVRAIEGPGREVIVKDRVPMVPLAWQTGGKMGIKSSEHCFTDFAMTVAIV
>XP_001210617_Aspergillus_terreus
MSSNLPSHASPTFAPQEPSPSTPTVDDDLSLHDAKDAPPSLNQRIQDIRFNAADQPGGSESPSGSATPSVPPSILSPSFTPPQTPGGSLNPIQLYQQTQSTAHSKPPKLLSCLPKVECIVRARIPTTNGAEMFLHLYHNDLDNKEHLAIVFGNTIRSRSLDAVRPGETEMDRMIRGAYVGKLHPGRVSSWYDETGAAESVGGAQSRATSSADGPVSDTPDLARSHPSQAPLVRIHSECYTGETAWSARCDCGEQLDEAARLMSLPMETLAEVASQQSRTVPSNASGGVIIYLRQEGRGIGLGEKLKAYNLQDLGSDTVEANLLLRHPADARSYGLATAMLVDLGLGVDANPHGIRLLTNNPDKVRAVEGPNREVVVKERVAMVPLAWKTGGKMGIKSSEVEGYLRTKVRSPTIHGGIASVRNPPYRLMSFVYVPRANALHRFPRWAT
>XP_022491797_Penicillium_arizonense
MPRKSPSTSLFHIITSVLLALAETLKSDTSQLPRLSAAMADLPAHASPKLPPQSLPGGLSDNVSQASSTTGEHTPALPESLLSPAFTPPATPGGTVHLDLNPTKVLHQQQAADLEHKSGHAKGPKLLPQLPEVECIVRARIPTTNGAEMFLHLYHNDLDGKEHLAIVFGNNIRSRSLDSVRPGETEMDRMIRGAYVGKLHPGRVSSRYDDEKAGSAFTPKLVEPPLVRIHSECYTGETAWSARCDCGEQLDEAARLMSFPVEDLASDAPPEAQSLQSHSTGGVIIYLRQEGRGIGLGEKLKAYNLQDLGSDTVEANLLLRHPADARSYGLATAMLADLGCGADSIPEGIRLLTNNPDKVRAIEGPNREVLVKERVPMIPLAWRTGGQRGIKSSEIEGYLQTKISKMGHMIQ
>XP_014536230_Penicillium_digitatum
MTDLPAHASPKLAPRTLLSRSDGQSDDLSVEGFAAGEHTPALPDSLLSPAFTPPATPGGTLKLDLRPTAVLHHTQAADIHHKSQGAKAPKLLEQLPAVECIVRARIPTTNGAEMFLHLYHNDLDGKEHLAIVFGNSIRSRSLDSVRPGETEMDRMIRGAYVGKLHPGRVSSRYDDDLAGSASTPKQIEPPLVRIHSECYTGETAWSARCDCGEQLDEAARLMSFPVEDLASHAPPEVQSLSSQSTGGVIVYLRQEGRGIGLGEKLKAYNLQDLGSDTVEANLLLRHPADARSYGLATAILEDLGCGVDAIPEGIRLLTNNPDKVRAVEGPNREVLVKERVPMIPLAWRTGGQKGIKSSEIEGYLQTKISKMGHMIQ
>XP_016596118_Penicillium_expansum
MTDLPAHASPKLAPRTLLSRFDGQSDDFSQGDIAAGEQTPALPDSLLSPAFTPPATPGGTLKLDLSPTAVLHQTQAADIHHKTQGAKGPKLLEQLPAVECIVRARIPTTNGAEMFLHLYHNDLDGKEHLAIVFGNNIRSRSLDSVRPGESEMDRMIRGAYVGKLHPGRVSSRYDDDLAGSASTPKQVEPPLVRIHSECYTGETAWSARCDCGEQLDEAARLMSFPVEDLASDAPPEVQSLSSQSTGGVIVYLRQEGRGIGLGEKLKAYNLQDLGSDTVEANLLLRHPADARSYGLATAILEDLGCGVDAIPEGIRLLTNNPDKVRAIEGPNQEVLVKERVPMIPLAWRTGGQKGIKSSEIEGYLQTKISKMGHMIQ
>XP_040647639_Penicillium_griseofulvum
MTDLPAHASPKLTPHSLPRSDEQLDDSGQGSIAAGEQTPALPGSLLSPAFTPPATPGGTLNLDLHPTAVLHANQAADIHNKNQEAKGPKLLPQLPAVECIVRARIPTTNGAEMFLHLYHNDLDGKEHLAIVFGNNIRSRSLDSVRPGETEMDRMIRGAYVGKLHPGRVSSRYDDDLAGSASTPQQVEPPLVRIHSECYTGETAWSARCDCGEQLDEAARLMSFPVEGLSSDAPPEVQSLSSHSTGGVIVYLRQEGRGIGLGEKLKAYNLQDLGSDTVEANLLLRHPADARSYGLATAILKDLGCGVDAIPEGIRLLTNNPDKVRAIEGPNREVLVKERVPMIPLAWRTGGQRGIKSSEIEGYLQTKRVCKAMARASNTNEHVAPSPDLPDLSERQPNPLGRPEDSLPFRAASIDVERTLDNGTTSGRKRKLNSMSSRGVANLTPDQLAKKRANDRQAQRAIRERTKGHIEALEQQVRDLSSQKPYLDLQAALQENDTIRSENAELRQGLKAAMDILQPLIAKPELPGPSLAIPNLVPPPSHASPLPDTDHLTPNSQPLLPGDKSYAESIASLDTPSPTHSAPTLGSRRNSTNGPSPASLRVALDSQRHNITHGLNLGSEERLGFNFLLDASHTVPKVDRLHRSSSENLRCPPPNPPSPIYPHPLTTTSEGGPPAFAAPIQNVAATCPLDNILLEFLQSRQREAAQGIPRQKLAGPPYPSVSSLLNPERSVYSHPVSKVFTDILRAFPDIYSLPEQVAVLYTMFLLMRWQIYPTQENYERLPEWLTPRPTQILHPHPAWMDYVPWPGMRDRIITNYQNYPFDNWTIPFTRGLSVNWPYEDTDCLLSAGDSEELVINPVFERHMRNLSNWSLGLSFAETYPSLANAARIKPKAPPNTSYGVDSPRDYKPI
>XP_038932177_Penicillium_roqueforti
MPREHSRSIVYFAIKTFHLTEFALYFRQIDASALFNSYPCILEHLQRASHVTPSDYPASAVAMTDLPAHASPKFDARSPPSRLDGHSDDLSQESIASGENTPTLPDSLLSPAFTPPATPGGTLNLDLNPTKILHQNQAADIHHNSQDAKGLKLLPQLPAVECIVRARIPTTNGAEMFLHLYHNDLDGKEHLAIVFGNNIRSRSLDSVRPGETEMDRMIRGAYIGKLRPGRVSSRYDEHLAGSSTPKQVEPPLVRIHSECYTGETAWSARCDCGEQLDEAARLMSFPVEDLASDAPPEVQSLSSHSTGGVIVYLRQEGRGIGLGEKLKAYNLQDLGSDTVEANLLLRHPADARSYGLATAILEDLGCGADAIPEGIRLLTNNPDKVRAIEGPNHEVLVKERVPMIPLAWRTGGQKGIKSSEIEGYLKTKISKMGHMIQ
>XP_002559617_Penicillium_rubens
MTDLPAHASPKLAPHSLRVRPDGQSDDSSQGSIAGEHTPALPDSFLSPAFTPPATPGGTLNLDLNPTAILHQTQAADVQHKSQEAKGPKLLSKLPAVECIVRARIPTTNGAEMFLHLYHNDLDGKEHLAIVFGNNIRSRSLDSVRPGETEMDRMIRGAYVGKLHPGRVSSRYDDDQAGSASTPKQVEPPLVRIHSECYTGETAWSARCDCGEQLDEAARLMSFPVEDLASDAPPEVQSLSSHSTGGVIVYLRQEGRGIGLGEKLKAYNLQDLGSDTVEANLLLRHPADARSYGLATAILEDLGCGVDAIPEGIRLLTNNPDKVRAIEGPNREVLVKERVPMIPLAWRTGGQRGIKSSEIEGYLNTKVCF
>XP_040812569_Penicillium_solitum
MTDLPAHASPKLPPRTLPSRSDGQSDDSSQGGIAAGERTPALPESLLSPAFTPPATPGGTLNLDLSPTAVLHQTQAADIDHKSRGVKGPKLLQKLPAVECIVRARIPTTNGAEMFLHLYHNDLDGKEHLAIVFGNNIRSRSLDSVRPGETEMDRMIRGAYVGKLHPGRVSSRYDDELAGSASTPKQIEPPLVRIHSECYTGETAWSARCDCGEQLDEAARLMSFPVEDLASDAPPEVQSLSSHSTGGVIVYLRQEGRGIGLGEKLKAYNLQDLGSDTVEANLLLRHPADARSYGLATAILEDLGCGVDAIPEGIRLLTNNPDKVRAIEGPNREVLVKERVPMIPLAWRTGGQKGIKSSEIEGYLQTKISKMGHMIQ
>XP_022584453_Penicilliopsis_zonata
MPDLPSHASPYFSPQSPPDGEVEGEISLNSTAAPRSNPAESSEETHYESGQESSTENERGTATPALPGSFLSPAFTPPSTPGGTMNPASVLHQTQLSGLRHRVATTTKAPKLLDQLPSVECIVRARIPTTSGTEMFLHLYHNDIDNKEHLAIVFGNTIRSRSLDRVKPGETELDRMIRGAYVGKLHPGRISSWYDEKAEAAAAAAAASSQTTGEKGTTASAHPTQFAQAPLVRIHSECYTGETAWSARCDCGEQLDEAARLMSLPEEALPENLAHADAETLAANSPGGVIVYLRQEGRGIGLGEKLKAYNLQDLGSDTVEANLLLRHPADARSYGLATAILVDLGLGVDANPEGIRLLTNNPDKIRAVEGANREVVVKDRVSMVPLAWRTGGKKGINSTEVEGYLRTKIAKMGHMIK
>XP_016621541_Cladophialophora_bantiana
MARPVDDLPSHASPVISPVPRPSSAYLGGWSDLDDNAPPTPGLPNNLISPAFTPPATPGAGTPSRHLQSEPKSIPVDTSADDPSTKHPRLLERLPHVECLVRARIPTTSGAEMFLHLYQNDSDNKEHLAIVFGNNIRSRSLDAEKPGETEMDRMIRGAYVGRLRPGRTSSRIDPTEQGKRPLNKRHRSGSALKNVTTVPEDGVPEAALSEGAVKATGTSQDVQNSELPHHPIASLGDVLENTQLITHSLGKPPLVRIHSECYTGETAWSARCDCGEQLDEAARLMSLPGSTGGVIVYLRQEGRGIGLASKLKAYNLQDLGNDTVEANLLLRHPADARTYGLATAILQDLGLGTDCDAQKPEAERGIRLLTNNPDKVRAVEGPSKEVRVKERVPMIPLAWRTAGAKGVRGAEIEKYLETKIGRMGHMIHEES
>XP_008731990_Cladophialophora_carrionii
MARTTADYPSHASPVISPVARPSTAYLANWSDLDDGGAPTPGLPNNLVSPAFTPPATPGAGTPSRHLHVEPKSIPVDTSLDDPSVKQPRLVEKLPHVECLVRARIPTTSGAEMFLHLYQNDSDNKEHLAIVFGNGIRSRSLDAEKPGETEMDRMIRGAYVGRLRPGRTSSRIDPSEQNKRPHTKRLRSGSALKNVTTLPEDGVLEVPSEALSAAVQPPPAKDEQNAEQPANHQSPASLNTLLENTLITTSSAGKAPLVRIHSECYTGETAWSARCDCGEQLDEAARLMSLRNSTGGVIVYLRQEGRGIGLASKLKAYNLQDLGNDTVEANLLLRHPADARTYGLATAILQDLGLGTDSDAEKPESERGIRLLTNNPDKVRAVEGPGKEVRVRERVPMIPIAWRTGGIKGVRGAEIEKYLETKIGRMGHMIHEES
>XP_016246242_Cladophialophora_immunda
MARPANDLPSHASPVISPVPRPSSAYLGGWSDLDDNASPTPGLPNNLISPAFTPPATPGAGTPSRHLQSEPKSIPVDTSLDDPSTKQPRLLERLPQVECLVRARIPTTSGAEMFLHLYQNDSDNKEHLAIVFGNNIRSRSLDAEKPGETEMDRMIRGAYVGRLRPGRTSSRIDPTEQSRRPFNKRHRSGSALKNVTTVPEDGVLETALAEGAVRAPNASQDEQNSEHPHHPIASLGDVLDNIQMSSHSLGKAPLVRIHSECYTGETAWSARCDCGEQLDEAARLMSLPGSTGGVIVYLRQEGRGIGLASKLKAYNLQDLGNDTVEANLLLRHPADARTYGLATAILQDLGLGTDSDAQKPEAERGIRLLTNNPDKVRAVEGPGKEVRVRERVPMIPLAWRTAGAKGVRGAEIEKYLETKIGRMGHMIHEES
>XP_007744671_Cladophialophora_psammophila
MARPTDDLPSHASPVISPVPRPSSAYLGGWSDLDDNASPTPGLPNNLISPAFTPPATPGAGTPSRHLQSEPKSIPVDTSVDDPSTKQPRLLERLPHVECLVRARIPTTSGAEMFLHLYQNDSDNKEHLAIVFGNNIRSRSLDAEMPGETEMDRMIRGAYVGRLRPGRTSSRIDAPEQSKRPLNKRHRSGSALKNVTTVPEDGVAETAPSEGAVKATGTSQDVQNLESPHHPIASLGGVLENIQLITHSLGKPPLVRIHSECYTGETAWSARCDCGEQLDEAARLMSLPGSTGGVIVYLRQEGRGIGLASKLKAYNLQDLGNDTVEANLLLRHPADARTYGLATAILQDLGLGTDSDAQKPEAERGIRLLTNNPDKVRAVEGPSKEVRVKERVPMIPLAWRTAGAKGVRGAEIEKYLETKIGRMGHMIHEEY
>XP_018689285_Fonsecaea_erecta
MARPAANDLPSHASPVISPVPRPSSAYLGGWSDLDDNVPPTPGLPNNLISPAFTPPATPGAGTPSRHLQSEPKSIPVDTSLDDPSTKQPRLLEKLPHVECLVRARIPTTSGAEMFLHLYQNDSDNKEHLAIVFGNNIRSRSLDAEKPGETEMDRMIRGAYVGRLRPGRTSSRIDPTEPSKRPFNKRQRSGSALKNVITVPEDGVLETTPVSAANASPDEQSSEQPHHPIASLGDVLDSVQIISHSLGKPPLVRIHSECYTGETAWSARCDCGEQLDEAARLMSLPGSTGGVIVYLRQEGRGIGLASKLKAYNLQDLGNDTVEANLLLRHPADARTYGLATAILQDLGLGTDSDEQKPEAERGIRLLTNNPDKVRAVEGPGKEVRVRERVPMIPIAWRTAGAKGVRGAEIEKYLETKIGRMGHMIHEES
>XP_022510087_Fonsecaea_monophora
MARPVNELPSHASPVISPVPRPSSSYLGGWSDLDDNAPPTPGLPNNLISPAFTPPATPGAGTPSRHLQSEPRSIPVDTSLDDPSAKQPRLLERLPNVECLVRARIPTTSGAEMFLHLYQNDSDNKEHLAIVFGNNIRSRSLDAEKPGETEMDRMIRGAYVGRLRPGRTSSRIDPTEQGKRPFNKRHRSGSALKNVITVPEDGVLDMATSDGAVKASNTSQEEQNSENPHHPIASLGDVLDKVQVTSQSPGKPPLVRIHSECYTGETAWSARCDCGEQLDEAARLMSLPGSTGGVIVYLRQEGRGIGLASKLKAYNLQDLGNDTVEANLLLRHPADARTYGLATAILQDLGLGTDSDAQKPEAERGIRLLTNNPDKVRAVEGPGKEVRVRERVPMIPLAWRTAGAKGVRGAEIEKYLETKIGRMGHMIHEES
>XP_016631409_Fonsecaea_multimorphosa
MARSTNDLPSHASPVIAPVPRPSSAYLGGWSDLDDSAAPTPGLPNNLISPAFTPPATPGAGTPSRHLQSEPKSIPVDTSLDDPSTKQPRLLEKLPHVECLVRARIPTTSGAEMFLHLYQNDSDNKEHLAIVFGNNIRSRSLDAEKPGETEMDRMIRGAYVGRLRPGRTSSRIDPTEQSRRPVNRRLRSGSALKNVTTVPEDGVLETALAEGAARAANASQDEQNAEQPHHPIASLGDALDNVQITSHAPGKAPLVRIHSECYTGETAWSARCDCGEQLDEAARLMSLPGSTGGVIVYLRQEGRGIGLASKLKAYNLQDLGNDTVEANLLLRHPADARTYGLATAILQDLGLGTDSDAQKPEAERGIRLLTNNPDKVRAVEGPEKEVRVRERVPMIPLAWRTAGAKGVRGAEIEKYLETKIGRMGHMIHEES
>XP_022500403_Fonsecaea_nubica
MPPPVISPVPRPSSSYLGSWSDLDDNAPPTPGLPNNLISPAFTPPATPGAGTPSRHLQSEPRSIPVDTSLDDPSAKQPRLLERLPNVECLVRARIPTTSGAEMFLHLYQNDSDNKEHLAIVFGNNIRSRSLDDEKPGETEMDRMIRGAYVGRLRPGRTSSRIDPTEQGKRPFNKRHRSGSALKNVITVPEDGVLETAPSDGAVKASNTSQDEPNPDQPHHPIASLGDVLDKVQMTGQSFGKPPLVRIHSECYTGETAWSARCDCGEQLDEAARLMSLPGSTGGVIVYLRQEGRGIGLASKLKAYNLQDLGNDTVEANLLLRHPADARTYGLATAILQDLGLGTDSDAQKPEAERGIRLLTNNPDKVRAVEGPGKEVRVRERVPMIPLAWRTAGAKGVRGAEIEKYLETKIGRMGHMIHEES
>XP_013281155_Fonsecaea_pedrosoi
MARPVNELPSHASPVISPVPRPSSSYLGGWSDLDENAPPTPGLPNNLISPAFTPPATPGAGTPSRHLQSEPRSIPVDTSLDDPSAKQPRLLERLPNVECLVRARIPTTSGAEMFLHLYQNDSDNKEHLAIVFGNNIRSRSLDAEKPGETEMDRMIRGAYVGRLRPGRTSSRIDPTEQGKRPFNKRHRSGSALKNVITVPEDGVLEMAPSDGAVKASNTSQEEQNSENPHHPIDSLGDVLDKVQVTSQSPGKPPLVRIHSECYTGETAWSARCDCGEQLDEAARLMSLPGSTGGVIVYLRQEGRGIGLASKLKAYNLQDLGNDTVEANLLLRHPADARTYGLATAILQDLGLGTDSDAQKPEAERGIRLLTNNPDKVRAVEGPGKEVRVRERVPMIPLAWRTAGAKGVRGAEIEKYLETKIGRMGHMIHEES
>XP_007761684_Cladophialophora_yegresii
MARAAAADLPSHASPLISPVARPSTAYLTNWSDLDDGAPPTPGLPNNLVSPAFTPPATPGAGTPSRHLHVEPRSIPVDTSLDDPSVKQPRLVEKLPHVECLVRARIPTTSGAEMFLHLYQNDSDNKEHLAIVFGSGIRSRSLDAEKPGETEMDRMIRGAYVGRLRPGRTSSRVDPSEQNKRPHTKRLRSGSALKNVTTVPEDGVLEVPSEALSPAGQPAPAKDEQNAEQPANNHVPASLSTLLENTHITASSAGKAPLVRIHSECYTGETAWSARCDCGEQLDEAARLMSLPNSTGGVIVYLRQEGRGIGLASKLKAYNLQDLGNDTVEANLLLRHPADARTYGLATAILQDLGLGTDSDAEKLESERGIRLLTNNPDKVRAVEGPGKEVRVRERVPMIPIAWRTGGIRGVRGAEIEKYLETKIGRMGHMIHEES
>XP_016234289_Exophiala_spinifera
MAHATEELPSHASPMISPVPRPSAGYLSNWSDLHDDGPGTPGLPNNLISPAFTPPATPGASTPSRHLHAEPKSTPVDTSLDEPSTKQPRLVEKLPNVECLVRARIPTTSGAEMFLHLYQNDSDNKEHLAIVFGNNIRSRTLDAERPGETEMDRMIRGAYVGRLRPGRTSSRIDAEPTKRPLGKRTRSGSALKNVTTVAEEAVLEAEATASVQPPASTQDEQNLEQPQRGETGLEPVLESLELKAPGKAPLVRIHSECYTGETAWSARCDCGEQLDEAARLMSLPNSPGGVIVYLRQEGRGIGLASKLKAYNLQDLGNDTVEANLLLRHPADARTYGLATAILQDLGLGTDSDAQKPAEERGIRLLTNNPDKVRAVEGPNKEVRVRERVAMIPIAWRTSGAKGIRGAEIEKYLETKIGRMGHMIRE
>XP_016259657_Exophiala_oligosperma
MAHPTEDLPSHASPMISPVPRPSAGYLSNWSELQEDGPGTPGLPNNLLSPAFTPPATPGAATPSRHLHAEPKSTPVDTSLDEPSTKQPRLVERLPNVECLVRARIPTTSGAEMFLHLYQNDSDNKEHLAIVFGNNIRSRSLDAERPGETEMDRMIRGAYVGRLRPGRTSSRIDPEPKKRPLGKRTRSGSALKNVTTVPEEAAVSEEEEGETEQPTAAAPVQSPVSTQDLERQPRKQGETGLEPVLESLDPKAPGKAPLVRIHSECYTGETAWSARCDCGEQLDEAARLMSLPRSPGGVIVYLRQEGRGIGLASKLKAYNLQDLGNDTVEANLLLRHPADARTYGLATAILQDLGLGTDTDAQKPPEERGIRLLTNNPDKVRAVEGPNKEVRVRERVAMIPIAWRTSGAKGVRGAEIEKYLETKIGRMGHMIRE
>XP_013319122_Exophiala_xenobiotica
MAHSAEELPSHASPMISPVARPSAGYLSNWNDLQEDGPPTPGLPNNLISPAFTPPATPGAGTPSRHLHAEPKSIPVDTSLDEPSTKQPRLVQKLPNVECLVRARIPTTSGAEMFLHLYQNDSDNKEHLAIVFGNSIRSRSLDAERPGETEMDRMIRGAYVGRLRPGRTSSRIDPESSRRPLNKRARSGSALKNVTTVPEDGVLDTEPETRVQVPAATQDEQNSEKPQDHETGLEPLLESVQLTVSGKAPLVRIHSECYTGETAWSARCDCGEQLDEAARLMSLPNSPGGVIVYLRQEGRGIGLASKLKAYNLQDLGNDTVEANLLLRHPADARTYGLATAILQDLGLGTDSDGQKAPEERGIRLLTNNPDKVRAVEGPNKEVRVRERVAMIPVAWRTSGAKGVRGAEIEKYLETKIGRMGHMIREE
>XP_007723044_Capronia_coronata
MARPGEELPSHASPMISPLPRSAAPYLSNWSDLNDESPSTPGLPNNLISPAFTPPATPGAATPSRHLNAEPKSIPVDTSLDDPATKQPHLLEKLPHVECVVRARIPTTSGAEMFLHLYQNDSDNKEHLAIVFGNSIRSRSLDAERPGETEMDRMIRGAYIGRLRPGRMSSRFDPDQNKRPLSRRARSGSALKNVTTVSEEEAVVDGTTVTASPVQSPATTQDEQTSEQPQDNGAGLETLPEEMQSDSNGKPPLVRIHSECYTGETAWSARCDCGEQLDEAARLMSLPDSAGGVIVYLRQEGRGIGLASKLKAYNLQDLGNDTVEANLLLRHPADARTYGLATAILQDLGLGTDSDENKPEAERGIRLLTNNPDKVRAVEGPNKEVRVRERVPMIPLAWRTGGAKGVRGAEIEKYLETKIGRMGHMIRDD
>XP_007734739_Capronia_epimyces
MPRPSEELPSHASPLISPLPRSSAPYLGNWSDLNDESPATPGVPSNLISPAFTPPATPGAATPSRHLNAEPKSIPVDTSLDDPATKQPHLLEQLPNVECVVRARIPTTSGAEMFLHLYQNNSDNKEHLAIVFGNSIRSRSLDAERPGETEMDRMIRGAYIGRLRPGRRSSRFDPDQNKRPGSRRARSGSALKNVTTVSEEVGVDTPAVVPVQPPPTAQDEQNPEQPRESVAELETLPEDVQLYYGGKPPLVRIHSECYTGETAWSARCDCGEQLDEAARLMSLPNSTGGVIVYLRQEGRGIGLASKLKAYNLQDLGNDTVEANLLLRHPADARTYGLATAILQDLGLGSDSDANKPEAERGIRLLTNNPDKIRAVEGPNKEVRVRERVPMIPLAWRTSGAKGVRGAEIEKYLETKIGRMGHMIRDD
>XP_009160806_Exophiala_dermatitidis
MARPAEELPSHASPVISPMPRPTPAYINNWSDLNDDSPATPGVPSNLLSPAFTPPATPGTGTPSRQLTAEPKSIPVDTSLDDANTKQPRLLERLPNVECVVRARIPTTSGAEMFLHLYQNDSDNKEHLAIVFGNNIRSRSLDAERPGETEMDRMIRGAYVGRLRPGRVSSRFDPDSQNKRPLSRQQTKPSGGSALKNVTSVSEEAVVDTPSLTPVQPPVATQDEENSEQPQQQQSDAEPEVSSENTVQTNSTGKAPLVRIHSECYTGETAWSARCDCGEQLDEAARLMSLPNSPGGVIVYLRQEGRGIGLASKLKAYNLQDLGNDTVEANLLLRHPADARTYGLATAILQDLGLGTDSDANKPESERGIRLLTNNPDKVRAVEGPNKEVRVRERVPMIPIAWRTAGAKGVRGAEIEKYLETKIGRMGHMIRDD
>XP_013257883_Exophiala_aquamarina
MAQPAEDLPAHSSPMISPLPRPSAAYLSNWSELHDGSPGSPGTPMLPDNLISPAFTPPATPGAGTPSRHLHSEPKSTPVDTSLDDPSTKQPRLVEKIPHVECLVRARIPTTSGTEMFLHLYQNDIDNKEHLAIVFGNNLRSRSLDAERPGETEMDRMIRGAYTGRLRPGRTSSRIDPDQNKRPLGRARQRSGSALKNVTTVPEDSVVESASSQPVQPVSNAQDEQVPGHVKEPAAGIETLLGSVHLTTGAPKPPLVRIHSECYTGETAWSARCDCGEQLDEAARLMSLPTSTGGVIVYLRQEGRGIGLASKLKAYNLQDLGNDTVEANLLLRHPADARSYGLATAILQDLGLGTDTDADKQASERGIRLLTNNPDKVRAVEGPNKEVRVRERVAMVPIAWRTGGVKGIRGAEIEKYLETKIGRMGHMIQEE
>XP_016229306_Exophiala_mesophila
MAGPSDDLPAHSSPMLSPLPRPSAQHTPGWTEYSDESPVTPGFPENLLSPAFTPPATPGASTPSRHLHAEPKSTPVDTSLDDPDTKQPRLVEKIPNVECLVRARIPTTSGTEMFLHLYQNDIDNKEHLAIVFGNHIRSRSLDSERPGETEMDRMIRGAYTGRLRPGRTSSRIDPDQNKRPSGLPRLRSGSALKNMTTVEEVDDTPSTAGPVLPVKPAQDEQNSEQVKDAAEGVATLLDSVHINHAHLKPPLVRIHSECYTGETAWSARCDCGEQLDEAARLMSLPSSNGGVIVYLRQEGRGIGLASKLKAYNLQDLGNDTVEANLLLRHPADARSYGLATAILQDLGLGSDTDADKPPSEQGIRLLTNNPDKVRAVEGPNKEVRVRERVAMIPIAWRTGGSKGVRGIEIEKYLETKIGRMGHMIQEE
>XP_013271192_Rhinocladiella_mackenziei
MTRGAEELPSHASPLISPAPRPSAPHLSHWADLNDEPPASSGPPNNLISPAFTPPATPGAGTPSRHLHVEPKSVPVDTSLDDPSTKQPRLLERLPKVECLVRARIPTTSGAEMFLHLYQNDFDNKEHLAIVFGHNIRSRSLDAERPGETEMDRMIRGAYVGRLKPGRVSSRIDPDQNKNSSNRGARSGSALKNVTTVPAEAVFETPSATPVQPPSATNNEDLDQTQNPVPGIATPLGSVQLSSVGKPPLVRIHSECYTGETAWSARCDCGEQLDEAARLMSLPNSTGGVIVYLRQEGRGIGLASKLKAYNLQDLGNDTVEANLLLRHPADARSYGLATAILQDLGLGTDSDANKPPAERGIRLLTNNPDKVRAVEGPGKEVRVRERVAMIPIAWRTSGAKGIRGAEIEKYLETKIGRMGHRIHEE
>XP_017994684_Phialophora_attinorum
MATHTTADLPPHHSPDLPPTTPLAAPVAARPSSTYFKEWTDLQPSGPQTPAVPGSSHTGASTPSRHLTKSPKSTPVDTSLDPPTLKQPRLVPRLPKVECVVRARIPTTSGAEMFLHLYQNDSDDKEHLAIVFGGRIRSKSLDREREGESEMDRMIRGAYVGRLTPGRTSSRVDADSKRWRPAGAKRQRSGTGRSALRNVETPETLVEGETLETARLGEQAGTGNVGSMQRAPPASATSQLEDGISSLSLDHNDTTTTTTNAHNTTTPRSKAPLVRIHSECYTGETAWSARCDCGEQLDEAARLMSLPSSSDPNDDEAAGGVIVYLRQEGRGIGLASKLKAYNLQDLGNDTVEANLLLRHPADARTYGLATAILCDLGLGYHSPSTEDGPQLHQSAESMEREQREGEQARERGIRLLTNNPDKVRAVEGPNKEVRVRERVAMVPIAWRTGGHKGVKGVEIEKYLDTKIRSMGHMIHE
>NP_593413_Schizosaccharomyces_pombe
MDKKEGDQVHHDKTLLQDLSLPENVASEKRLPIDDVQCVNSPMLSPALDIEPKPNVVGTAERLPKVRCVVRARIPTVKGTEIFLHLYKNDFDNKEHLAIVFGQQIRSDSLDAVQEGETEMDRMVRGAYVGTLYPGRKSSYIDVNSSKTTEEQKEEARKTNFVPLVRIHSECYTGETAWSARCDCGEQLDEAARLISEEGNGVIIYLRQEGRGIGLSEKLKAYNLQDLGNDTVQANLLLQHPADGRSYAVATAMLMDLGQRDIRLLTNNPEKVNSIEGPNKEVRVVERISMIPKSWRGEKGIESAEVVLYLKTKIEKMGHLLDLPDS
```
