## Supplementary material for "Coding Sequence Insertions in Fungal Genomes are Intrinsically Disordered and can Impart Functionally-Important Properties on the Host Protein": fasta protein sequences: XP_715865.1_blasthits_fa.txt

```
>XP_715865_Candida_albicans
MSETSHSSILPPPYKIVLLGDSSVGKTSLVHRFTTNRFDTHTPNTIGAAFITKEFSPHENHERKVRLEIWDTAGQERYRSLTPMYYRNARVALVCFDLSKFESTFNTAKYWIQQLELNNSSDSREKIEIRLVGTKRDLVSTIDDATKDQVNKLITEQSNVVKFHETSSKEGTGIESLFEDIVTNIEETFFTQYYEQNRDTSDQIGNMLRTRQTSNSYCC
>XP_002417174_Candida_dubliniensis
MSETSNPSLLPPPYKIVLLGDSSVGKTSLVHRFTTNRFDMHTPNTIGAAFITKEFSPHENHERKVKLEIWDTAGQERYRSLTPMYYRNARVALVSFDLSKFESTFNTAKYWIQQLELNNSSDSREKIEIRLIGTKRDLVEIIDENTKDQINKLITEQSNVVKFHETSSKEGTGVESLFDDIVNDIDETFFTQYYEQNRDTSDQIGNMLRTRQTSNSYCC
>XP_002550239_Candida_tropicalis
MASNESPNSRRSSLNSVPVPPFKIVVLGDSSVGKTSLVHRFTTNKFDLHTSNTIGAAFITKVFSPFQNEEHKVKLEIWDTAGQERYRSLTPMYYRNAKTALVCFDLSNFESSISAAKYWIQQLELNNSSDASDKVEIRLVGTKLDLAPNKRTEIQHQIDELIAQQPNIKQYHETSSKEGTGVVELFSQIVKDIDEEFFTNYYEQTRNNRQDQIGNMLNTRASSISNCC
>XP_003868036_Candida_orthopsilosis
MSLEDQQYPSYKVVVLGESSVGKTSLVHRFTSNRFDSRTSNTIGAAFTTKVHSSPNKPDKKINLEIWDTAGQERYRSLTPMYYRNAKTALVCFDMDNVESTLDTARFWIQQLELNNSSSTENKIEIRLVGTKADLVKGDKTALEDQVREFMAEHKLISTYDETSSKINEGVIQLFTNIVENISDEYVRSFYENKGDDNDIRNLLGPRQMSSCC
>XP_001526921_Lodderomyces_elongisporus
MTSSLSDDSFPPPPYKIVVLGDSSVGKTSLVHRFTTNKFEEQTLNTIGAAYTTKIFASRHNPSRKFNLELWDTAGQERYRSLTPMYYRNAKCALICFDLKNLEASFETAKYWIQQLQLNNSSTDDKIQIMLVATKSDLGGDADVNEYLFIKEYLVDKNIDGKITKTSSKTNTGILELFESIVDGIDDSFISEYQSQLKIQNDRVGLGLGARTATRNCC
>XP_007372750_Spathaspora_passalidarum
MSVIEDSIQPPPYKIVLLGESSVGKTSLVHRFTSNTFDVHIANTIGAAFITKLYTSHSDANRKVKFEIWDTAGQERYRSLTPMYYRNAKVALICIDLSNFESTFHTAKYWIQQLELNNSSNADDKPIEIHLIGTKYDLVQSQTTPKISQEDIETKVNELIESHGNIVKFHTTSSKEGTGIVELFEDIVVAIDDDFFKSYYDKAQSETDVQGGPIGSILNARHAATSGCC
>XP_043049925_Scheffersomyces_spartinae
MSFPNPVTSVKLVLLGEAAVGKSSLVLRFVSNEFQENKEPTIGAAFLTQKLTIGDRAIKYEIWDTAGQERFASLAPMYYRNAQAALVVYDVTKPASFVKARQWVKELREQASKDITIALVGNKYDLVEDDNEEDLVRKVNVEEGQNLADEEGLLFFETSAKTGYNVKDVFVAIGNKIPEATASGSDTATNQTSGEGRIDLSGGGNFNNATSGCC
>XP_001387436_Scheffersomyces_stipitis
MENDIDIPPPSYKIVLLGDSSVGKTCLVHRFITNKFDQNTANTIGAAFITKKYTSANKPDRQLKFEIWDTAGQERYRSLTPMYYRNAKVALVCFDMNNFETTFKTAKFWIEQIELNGATDASDPIEIRLVGNKMDLFDKPQPEDLTEEQQNRAKDQKQETNNTITFHRTSAKDGSGVTEVFDSIIDNLDDDFFKFYFDKKRAELEAGRDGDQLSNILGSRLQNTATSRCC
>XP_020062072_Suhomyces_tanzawaensis
MSSPVPPPPYKVVLLGDSSVGKTSLVTRFTTSRFNQHTANTIGAAFITKEHSVDDRKVHFEIWDTAGQERYRSLTPMYYRNARVALVCFDMDNVEESLNTAKYWIDQLAVNGGTDSSVPIRIKLVGNKRDLLQTHEDTRRQEEQEAIEGFCSENDLEQLWETSAKDGHGVNELFDGIVKDIEEDFFTEYYQRAEDARGRSDSLGQLGFILNRREANNNCC
>XP_020077427_Hyphopichia_burtonii
MSLASQGDTLPLPPYKLVLLGDSSVGKTSIVHRFVTNSFNQHTSNTIGAAFITKEFSSSLNSKKRLKFEIWDTAGQERYRSLTPMYYRNAKVALIVYDLNNFDDSFEKAKSWIDQLKLNTGSSDSLIKIILVGNKSDLVDLESEEMKSSLNDVEVFGNDLDIKTFITSAKSGTNVIELFDSLVNDLDMLFFENYYEHQKNNESNPTQLNLLAASISKNNTLRCC
>XP_015466231_Debaryomyces_fabryi
MPSLKPPPYKIVILGDSSVGKTSLVHRFTTNTFDQHTANTIGAAFITKEHHSNNNAEKKVKFEIWDTAGQERYRSLTPMYYRNAKTALICFDLSNMEETFDKAKYWIEQLQINVNDQDIQIKLIGNKSDLSELLDPSEYIASLANPIKFYKTSAKTGEGIDKLFNDVVDDIDEKFFTEYYKNQENEANNLQRSGMINVFNSRFGDSTNNNKCC
>XP_456433_Debaryomyces_hansenii
MATSKSPPYKIVILGDSSVGKTSLVHRFTTNKFDEHTANTIGAAFITKEHHSNNNPEKKVKFEIWDTAGQERYRSLTPMYYRNAKTALVCFDLSNMEETFDKAKYWIEQLQINANDQDIKIKLIGNKNDIDSSSDPSDYISSLASTMKFYKTSAKTGEGIDELFDEVVDDIDEEFFTEYYKNQDNEANNSQRPGMINVFNSRFGDTTNNNKCC
>XP_006689042_Yamadazyma_tenuis
MADEEFPCPSYKVVVLGDSSVGKTSLVHRFTTDEFDTNLANTIGAAFITKLHASKTSSRNLKFEIWDTAGQERYKSLTPMYYRNSRVALVCYDLSNVDDSFVKSKYWIDQLKLNNESVSEGQINIVLVGTKSDLANKPHTTVISEFTEANPHVKHFITSAKTGEGIEAIFNSIIDNIPEDFFNAHYESLRQQAENNQKSQSISFLNNQFTGPNKSNCC
>XP_001485906_Meyerozyma_guilliermondii
MVPSPGYKIVLLGDSSVGKTSLVHRFTNGSFNENTANTIGAAFITKNFPLSNDPNRHVKLEIWDTAGQERYRSLTPMYYRSARVALVCFDMSDIQSSFERVRYWVDQMELNSSETEKKVIVVGNKSDMYKESDSNELATIEAYCEEHQLQLFQCSAKDGKGVTELFTYIVDKIDDSFFHEAHDQTDGRQRITLSSVSSSKCC
>XP_018713497_Metschnikowia_bicuspidata
MPALKLVLLGDLSVGKSSLVNRFAVDSFDPHLPNTIGAAFISKEHVSKDRSVKFEVWDTAGQERYKSLTPMYYRNAKVALVCFDLSNTDLSFHRARYWCDQLAVLGPPDIDIVIVGTKLDLAETAVDVLVPEFCSDRGLRYVATSAKLGQGVLELFDSIVDGLDEEMFRQLELEPTEPEQENVLLFARARNSGCC
>XP_002618758_Clavispora_lusitaniae
MAPSYKIVLLGDSSVGKTSLVHRFISDAFDAHSANTIGAAFISKEHTSNGKTVKLEIWDTAGQERYKSLTPMYYRSAKVALVCFDLSCPESSFERAHYWVEQLAVSGPSDIRIKMVGNKSDLASDADLSTIETYCAEHEIPLLFTSAKDGKGVKDLFDGIVAETSDEIFEEAEEPPILTMRVRESKCC
>XP_025344752_Candida_haemuloni
MPPSYKVVLLGDSSVGKTSLVYRLTSDKFDPNSPNTIGAAFISKEHTRDDKTVKLEIWDTAGQERYKSLTPMYYRNAKEALVCFDLSSPDASFDRARYWVDQLKVSGPSDIKVKVVGNKKDLVDESEIDLSRIREFCNDNNVPLYMTSAKQGEGIVEMFDSMVGSIDQDFFDNYTEESESLPQPISLLNVRARSSTCC
>XP_024712821_Candida_pseudohaemulonis
MSGYPRFPAFVTITTSYNFFFMAPLYKVVLLGDSSVGKTSLVYRLTLDKFDENLPNTIGAAFLSKEHSSNEKTVNLEIWDTAGQERYKLLTPMYYRNAKEALVCFDLSCPESSFDRARYWVDQLKVLGPSDIKVRVVGNKKDLVDENEIDLLRIRDFCSENNVSLYLTSAKLSEGVVELFDEIVGLVDQDFLDNYVEPTDSIQPISLLSGPRASTCC
>XP_025337967_Candida_duobushaemulonis
MAPSYKVVLLGDSSVGKTSLVYRLTSDKFDENSPNTIGAAFLSKEHSSNEKTVNLEIWDTAGQERYKSLTPMYYRNAKEALVCFDLSCPDASFDRARYWVDQLKVSGPPDIKVRVVGNKKDLVDENEIDLSRIRDYCSENNVSLYLTSAKLSQGVVELFDEIVGSVDQDYLDNYVEPTDSIQPISLLSGPRASTCC
>XP_028888975_Candida_auris
MSPSFKVVLLGDSSVGKTSLLNRLITDKFDPNSPNTIGAAFISKEYTSNDRTVRLDIWDTAGQERYKSLTPMYYRNAKEALVCFDLSCPEASFERARYWVDQIKTSGPPDIKVRVVGNKKDLVDESEVNLSMVHEFCEENEVSLYLTSAKMGEGVKEIFDDMVGSIDREFFETSSEQSESLPQPISLLSRGTKNTTCC
>NP_012939_Saccharomyces_cerevisiae
MLQFKLVLLGDSSVGKSSIVHRFVKDTFDELRESTIGAAFLSQSITIHPNDGNETKDVVIKFEIWDTAGQERYKSLAPMYYRNANAALVVYDITQEDSLQKARNWVDELKNKVGDDDLVIYLLGNKVDLCQETPSTETSPDSNEGGDEEQKVRAISTEEAKQYAQEQGLLFREVSAKTGEGVKEIFQDIGEKLYDLKKDEILSKQNRQIGGGNNGQVDINLQRPSTNDPTSCCS
>XP_018221049_Saccharomyces_eubayanus
MLQFKLVLLGDSSVGKSSIVHRFVKDTFDELRESTIGAAFLSQSITIHPNDGNEANAKGVVVKFEIWDTAGQERYKSLAPMYYRNANAALVVYDITQEDSLQKARNWVDELKNKVGDDDLVIYLLGNKVDLCLGTPDAEISQESNEDGDNEQKVRAISTEEAKQYAQEQGLLFREVSAKTGEGVKDIFQEIGEKLYDLKRDEILSKQNRQINGGNNGQVDIHLQRPSTNDPTSCCS
>XP_033767637_Saccharomyces_paradoxus
MLQFKLVLLGDSSVGKSSIVHRFVKDTFDELRESTIGAAFLSQSITIHPNDGNETKDVVIKFEIWDTAGQERYKSLAPMYYRNANAALVVYDITQEDSLQKARNWVDELKNKVGDDDLVIYLLGNKVDLCQESPSTETSPESNEGGDEEQKVRAISTEDAKQYAQEQGLLFREVSAKTGEGVKEIFQDIGEKLYDLKKDEILSKQNRQIGGGNNGQVDIHLQRPSTNDPTSCCS
>XP_003675218_Naumovozyma_castellii
MLQFKLVLLGDSSVGKSSIVHRFVKDSFDELRESTIGAAFLSQTIKIKAEEQEEDVVIKFEIWDTAGQERYKSLAPMYYRNANAALVVYDLTQKDSLVKARSWVEELKNKVGDEDLVIFLVGNKLDLCEGEEDLRAVDTSEAKAYAEEQNLLFTEVSAKTGQGVKEVFRSIGEKLYASKKDEILAKKNRELGNRVNNSVDINAQRPSTNDTTTCCS
>XP_003668746_Naumovozyma_dairenensis
MNESPIVTYCCDLKVVLLGESSVGKTSIVTKISTGKFQKGAATIGAAFTTKQIQFNEIEENGVEQCFKVSIEIWDTAGQERYRSLTPMYYRNTDVALIVFDLTQEASLKKARSWIDELKSYLDSSSRRDKHISMILVANKVDLVAKNDGTFDINQYLENWDIPSEYPLKIVSAKTNEGINELFDDIIKKIPKDQFVKEDAQARRPSTIQLNSSIADNSTGCNC
>XP_003954926_Kazachstania_africana
MLQFKLVLLGDSSVGKSSIVNRFVKDSFEDLRESTIGAAFLSQTIKLNDNGKEVIVKFEIWDTAGQERYKSLAPMYYRNANAALVVYDITELDSLNKAKTWVEELKNKVGDDNIVIYLVGNKLDVCEKDSSKRLVSLEGAKEYAKEQGLLFIETSAKTGANIKETFQEIGEKLYDIKKTEVNTDLDGNTGEIEISKPSTNDTTSCCS
>XP_022463519_Kazachstania_naganishii
MLQFKLVLLGDSSVGKSSIVHRFVKDTFDELRESTIGAAFLSQTIKVESEDQQEVVIKFEIWDTAGQERYKSLAPMYYRNANAALVVYDVTQEDSLNKAKAWVEELKNKVGDEDLVIFLVGNKVDLCEGSDNEDKRAVAATLAKQYAEDQGLMFDEVSAKTGHGVKEVFQAIGQRLYDTKKEELATRQRGNGNDGQVDINVPRPSTNDTTGCCS
>XP_447651_Candida_glabrata
MSETLVYQKSLKVVLLGESAVGKSAIVTRFSTGKYLRNNATIGAAYVTKDLEYIRDGDVYQVRLEIWDTAGQERYRSLTPMYYRNTDVAIVVFDVSNLRSLSMAHKWIDELNTYVENKGRERINIVLVGNKMDLCSDEERSTLPQRVEEQFQAVSAKSGEGIEELFDHIVKGIPSDQFTLKSAAVEQPDNVVNLNNKSVLQSTCNC
>XP_004179604_Tetrapisispora_blattae
MLQFKLVLLGDSSVGKSSIVNRFVKDSFDELRESTIGAAFLSQTITLKNKTVIKFEIWDTAGQERYKSLAPMYYRNANAALVVYDITENDSLMKAQSWVDELKSKVGDENLVICLVGNKIDLCDEDESKRVVLTKDAKDYADEQNLMFYEVSAKSGENVKEVFQVIGEKLYEDKILQDKANTESQSNSGLNSSNNGGSNNDNNINLNNRPSTNNQSSSCC
>XP_003687213_Tetrapisispora_phaffii
MLQFKLVLLGDSSVGKSSIVYRFVKDSFDEFRESTIGAAFLSQTITLEENNQVIKFEIWDTAGQERYKSLAPMYYRNANAALVVYDVTAPDSLMKAKSWIEELKKKVGNEELVICLVGNKVDICEEDDTKRKIEFEEAKDWANDENLLFYEVSAKTGYNVKEVFQKIGEQLYEYKKAEQANKGTQDNSNITSNIRLQEPQASNPTSCC
>XP_001643940_Vanderwaltozyma_polyspora
MLQFKLVLLGDSSVGKSSIVHRFVKDSFDEFRESTIGAAFLSQSIKLDEDDTVIKFEIWDTAGQERYKSLAPMYYRNANAALVVYDITASDSLSKAQSWVEELKNKVADDKLVICLVGNKLDLCQEDSGKRSVEISDAKQYADEQGLLFFEVSAKTGEKVNDVFKSIGESLYSYKKEELLSKSEQNGTNTHGQVDLQLQKPATSDPTSCCT
>XP_003681001_Torulaspora_delbrueckii
MSSSIADVYVSDLKLVLLGESSVGKSSIVMRYVTGSFQKTNATIGAAFTTRTFEVPQCDGSIKRINLEIWDTAGQERYRSLAPMYFRNTDIALVVFDVTKPESLRKAQSWIEELNSYVEEDRRDDLRIKVIGNKKDLEHDPVGTIEGLPLFTVSAKTGEGIDELFESLVNDIPPGKFKKLDVSKHNAALELDKGPKARSGCC
>XP_037146521_Zygotorulaspora_mrakii
MFQFKLVLLGDSSVGKSSIVHRFVKDSFDDFRESTIGAAFLSQTIKIRDTSSDSTEDTVIKFEIWDTAGQERYKSLAPMYYRNANAALVVYDITQQDSLSKAQNWVNELKNKVGDEDLIICLLGNKLDLCDSSDNGDKRAVMTDEAKVYAEEQDLLFYEVSAKTGQGVKDVFQSIGEKLYQIKKEEMLSKKGRQAASAKDSVNVKLQRPSTNDPTSCCY
>XP_002498907_Zygosaccharomyces_rouxii
MLQFKLVLLGDSSVGKSSIVHRFVKDSFDEFRESTIGAAFLSQTIKIEDKGSQQEVVIKFEIWDTAGQERYKSLAPMYYRNANAALVVYDVTQQDSLAKAQGWVNELKTKVGEDDLVICLVGNKLDLCTEEGESSSKPKAVESSDAEGYANEQGLLFHEVSAKTGEGVKQVFQSIGEKLYEFKKHELANSKGRQGAGGDTVNVQLQRPSTNDATSCCG
>XP_003647521_Eremothecium_cymbalariae
MLQFKLVLLGDSSVGKSSIVHRFVKDSFDEFRESTIGAAFLSRTIKLAEYDDTMIKFEIWDTAGQERYKSLAPMYYRNANAALVVYDVTQEDSLAKAQSWVNELKSKVGDDDLVICLVGNKVDLAEEDSKSKVIDEDDAKDYAEQHGLIFHEVSAKSGRGVIEVFQNIGERLYLQRKDSLAAQSQQPSNIQLQRPTTNDATSCCV
>NP_982366_Eremothecium_gossypii
MLQFKLVLLGDSSVGKSSIVHRFVKDSFDEFRESTIGAAFLSRTIKLADHDDAMIKFEIWDTAGQERYKSLAPMYYRNANAALVVYDVTQEDSLAKAQSWVNELKSKVGDEDLVIFLVGNKLDLVDEDCKPRVIDSEEAQAYAEAHGLMFHEVSAKTGTGILDVFQGIGGKLYEQRRESLAAQPQHSSSIQLQRPTTNDATSCCV
>XP_453174_Kluyveromyces_lactis
MLQFKLVLLGDSSVGKSSIVHRFVKDSFDEYRESTIGAAFLSQTIKLSEEYDEQVLKFEIWDTAGQERYKSLAPMYYRNANAALVVYDVTEPDSLPKAKLWVDELKEKVNDDKLIICLVGNKLDLVSERESTSLVDEADAREFAQENNLLFHQVSAKTGENVIKVFQDIGERLYLQNKDKIQESKKPNNNNISLQRPSTNDSQSCCS
>XP_022674122_Kluyveromyces_marxianus
MLQFKLVLLGDSSVGKSSIVHRFVKDSFDEFRESTIGAAFLSQTIKLSEEYDEEVLKFEIWDTAGQERYKSLAPMYYRNANAALVVYDVTEPNSLPKAKLWVDELKEKVSDEKLIICLVGNKLDLASETDPSSLVDESEAREFARENNLLFHQVSAKTGEHVIDVFQDIGQRLYLQNKDELQNSKKNASNNVSLQRPSTNDSQSCCI
>XP_022630384_Lachancea_lanzarotensis
MLQFKLVLLGDSSVGKSSIVHRFVKDSFDEFRESTIGAAFLSQTLKLEKHEDVTIKFEIWDTAGQERYKSLAPMYYRNANAALVVYDVTQPGSLVKAQSWVDELKHKVGDQDLVICLVGNKLDLCEDNDTVRQVDMGDAQIYAQEQKLLFHEVSAKTGAGVAQIFQEIGEKVYERKATESAASTAHQSRKPLNVELQRPSTNDSTSCCV
>XP_002556317_Lachancea_thermotolerans
MDKPIHSAELKLVLLGESSVGKSALVTRFTTGAFHKNNATIGAAFTTKVVSWETNEAIKQVKFEIWDTAGQERYRSLTPMYYRKTDVAFVVFDVTDDATFSKAGSWIDELKGYMQSEDAHDIIIKLVGNKTDLLDHVPDTTLEWTPVSAKTGEGVANLFESVAREVPSSKFTIPNEEPRQSNVINVAPSSESPKGAKACNC
>XP_020060193_Aspergillus_aculeatus
MATRAAAGARPGARFAQFKLVLLGESAVGKSSLVLRFVKDQFDDYRESTIGAAFLTQTISLDESTTVKFEIWDTAGQERYKSLAPMYYRNANCAVVVYDITQASSLDKAKSWVKELQRQANENIVIALAGNKLDLVTENPDKRAIATADAEAYAREAGLLFFETSAKTSSNVRELFTAIAKKLPLDQAGPRNLRAAPRPGVDLRPEAPGTQGAGACNC
>XP_001271697_Aspergillus_clavatus
MAARAPAGARPGARFAQFKLVLLGESAVGKSSLVLRFVKDQFDDYRESTIGAAFLTQTISLDESTTVKFEIWDTAGQERYKSLAPMYYRNANCAVVVYDITQASSLDKAKSWVKELQRQANENIVIALAGNKLDLVTENPDKRAIQTADAEAYAREAGLLFFETSAKTSTNVRELFTAIAKKLPLDQAGPRNLRTTPRPGVDLRPETSGTQGAGACNC
>XP_001267220_Aspergillus_fischeri
MASRAPAGTRPGARFAQFKLVLLGESAVGKSSLVLRFVKDQFDDYRESTIGAAFLTQTISLDESTTVKFEIWDTAGQERYKSLAPMYYRNANCAVVVYDITQASSLDKAKSWVKELQRQANENIVIALAGNKLDLVTEHPDKRAIPTADAEAYAREAGLLFFETSAKTSTNVKELFAAIAKKLPLDQAGPRNLRTTPRPGVDLRPEAPGTQGAGACNC
>XP_041144521_Aspergillus_flavus
MASRAAAGARPGARFAQFKLVLLGESAVGKSSLVLRFVKDQFDDYRESTIGAAFLTQTISLDESTTVKFEIWDTAGQERYKSLAPMYYRNANCAVVVYDITQASSLDKAKSWVKELQRQANENIVIALAGNKLDLVTENPDKRAIPTADAEAYAREAGLLFFETSAKTSSNVRELFTAIAKKLPLDQAGPRNLRTNPRPGVDLRPEAPGTQGANSCQC
>XP_752022_Aspergillus_fumigatus
MASRAPAGTRPGARFAQFKLVLLGESAVGKSSLVLRFVKDQFDDYRESTIGAAFLTQTISLDESTTVKFEIWDTAGQERYKSLAPMYYRNANCAVVVYDITQASSLDKAKSWVKELQRQANENIVIALAGNKLDLVTEHPDKRAIPTADAEAYAREAGLLFFETSAKTSTNVKELFAAIAKKLPLDQAGPRNLRTTPRPGVDLRPEAPGTQGAGACNC
>XP_661446_Aspergillus_nidulans
MASRAAAGARPGARFAQFKLVLLGESAVGKSSLVLRFVKDQFDDYRESTIGAAFLTQTISLDESTTVKFEIWDTAGQERYKSLAPMYYRNANCAVVVYDITQASSLDKAKSWVKELQRQANENIVIALAGNKLDLVTENPDKRAIPTADAEAYAREAGLLFFETSAKTSSNVRELFTAIAKKLPLDQAGPRNMRTAPRPGVDLRPEAPGTQSGGACNC
>XP_001401615_Aspergillus_niger
MASRAAAGARPGARFAQFKLVLLGESAVGKSSLVLRFVKDQFDDYRESTIGAAFLTQTISLDESTTVKFEIWDTAGQERYKSLAPMYYRNANCAVVVYDITQASSLDKAKSWVKELQRQANENIVIALAGNKLDLVTESPDKRAIPTADAEAYAREAGLLFFETSAKTSSNVKELFTAIAKKLPLDQAGPRNLRTTPRPGVDLRPEAPGTQGAGSCNC
>XP_015411681_Aspergillus_nomiae
MASRAAAGARPGARFAQFKLVLLGESAVGKSSLVLRFVKDQFDDYRESTIGAAFLTQTISLDESTTVKFEIWDTAGQERYKSLAPMYYRNANCAVVVYDITQASSLDKAKSWVKELQRQANENIVIALAGNKLDLVTENPDKRAIPTADAEAYAREAGLLFFETSAKTSSNVRELFTAIAKKLPLDQAGPRNLRTNPRPGVDLRPEAPGTQGANSCQC
>XP_001819783_Aspergillus_oryzae 
MSESTSTNTPKPSSSVKLVLLGEAAVGKSSLVLRFVNNDFQENKEPTIGAAFLTQKCSLPTRTIKFEIWDTAGQERFASLAPMYYRNAQAALVVYDVTKPSSLTKAKHWVAELQRQASPGIVIALVGNKLDLTNDGNEASGEPQADGEQQPPAATADGDDAAGEPQEEQDATPGDARKVSTREASSYADEEGLLFFETSAKTGVNVVEVFTAIANAIPESSLKSGRGAGAGTGQTTLGGGRPAEDSRVNLGDRSTATAKEGCAC
>XP_040638551_Aspergillus_ruber
MASRAAAGARPGARFAQFKLVLLGESAVGKSSLVLRFVKDQFDDYRESTIGAAFLTQTISLDENTTVKFEIWDTAGQERYKSLAPMYYRNANCAVVVYDITQASSLDKAKSWVKELQRQANENIVIALAGNKLDLVNESPDKRAIPTADAEAYAREAGLLFFETSAKTSSNVQELFTAIAKKLPLDQAGPRNLRTAPRPGVDLRPEAPGTQGAGACNC
>XP_040703705_Aspergillus_sydowii
MASRAPAGARPGARFAQFKLVLLGESAVGKSSLVLRFVKDQFDDYRESTIGAAFLTQTISLDESTTVKFEIWDTAGQERYKSLAPMYYRNANCAVVVYDITQASSLDKAKSWVKELQRQANENIVIALAGNKLDLVTENPDKRAIPTADAEAYAHEAGLLFFETSAKTSENVRDLFTAIAKKLPLDQAGPRNLRTAPRPGVDLRPEAPGTQSGGACNC
>XP_001214578_Aspergillus_terreus
MASRAAAGARPGARFAQFKLVLLGESAVGKSSLVLRFVKNQFDDYRESTIGAAFLTQTISLDDSTTVKFEIWDTAGQERYKSLAPMYYRNANCAVVVYDITQASSLDKAKSWVKELQRQANENIVIALAGNKLDLVTENPDKRAISTADAEAYAREAGLLFFETSAKSSTNVHELFTAIAKKLPLDQAGPRNMRTTPRPGVDLRPEAPGTQGAGSCNC
>XP_022487113_Penicillium_arizonense
MASRQPAARPGARFAQFKLVLLGESAVGKSSLVLRFVKDQFDDYRESTIGAAFLTQTISLDESTTVKFEIWDTAGQERYKSLAPMYYRNANCAVVVYDITQASSLDKAKSWVKELQRQANENIVIALAGNKLDLVTESPDKRAIQTADAEAYAREAGLLFFETSAKSSTNVKELFTAIAKKLPLDQAGPRNLRTTPRPGVDLRPEAPGTQGAGACNC
>XP_014531644_Penicillium_digitatum
MSESASTNATKPSSSVKLVLLGEAAVGKSSLVLRFVNNDFQENKEPTIGAAFLTQKCSLPTRTIKFEIWDTAGQERFASLAPMYYRNAQAALVVYDVTKPSSLTKAKHWVAELQRQASPGIVIALVGNKLDLTNDGGDVSEAAGAAQSESESVQDGGEGANEQDEVQDAVSGDARKVSTREATGYAEEEGLLFFETSAKTGTNVVDVFTAIANAIPESSLKTGRGTGAGTGQTSLSNRAAEDARVNLGDRNTATAKEGCAC
>XP_016594977_Penicillium_expansum
MASRQAAGARPGARFAQFKLVLLGESAVGKSSLVLRFVKDQFDDYRESTIGAAFLTQTISLDDTTTVKFEIWDTAGQERYKSLAPMYYRNANCAVVVYDITQASSLDKAKSWVKELQRQANENIVIALAGNKLDLVTESPDKRAIQEADAEAYAREAGLLFFETSAKSSTNVKELFTAIAKKLPLDQAGPRNLRATPRPGVDLRPEAPGTQGAGACNC
>XP_040647335_Penicillium_griseofulvum
MSESATANAPKPSSSVKLVLLGEAAVGKSSLVLRFVNDDFQENKEPTIGAAFLTQKCSLPTRTIKFEIWDTAGQERFASLAPMYYRNAQAALVVYDVTKPSSLTKAKHWVAELQRQASPGIVIALVGNKLDLTNDGGDVSEAAAAQSESEPAQDGEEGANEEDDVQDAVSGDARKVSAREASGYAEEEGLLFFETSAKTGTNVVDVFTAIANAIPESSLKTGRGTGAGTGQTSLGRSAEESRVNLGDRNAATAKEGSNSHSIQSANLPSVDITTSTSRSTPSLAIMAAINKIAPNSPSRQNPSELETAIAGALFDLESNTQDLKASLRPLQFVSAREVEVGHGKKAIVVFVPVPVLNNFHKIQQRLTRELEKKFSDRHVLFVAQRRILPRPKRSVNSRTTQTQKRPRSRTLTAVHDAILSDLVYPVEIVGKRTRTKEDGSKTLKVILDEKERGGVDHRLDAYGEVYRRLTGRSVAFEFPQSGAEF
>XP_038927885_Penicillium_roqueforti
MASRQAAGARPGARFAQFKLVLLGESAVGKSSLVLRFVKDQFDDYRESTIGAAFLTQTISLDDSTTVKFEIWDTAGQERYKSLAPMYYRNANCAVVVYDITQASSLDKAKSWVKELQRQANENIVIALAGNKLDLVTESPDKRAIQEADAEAYAREAGLLFFETSAKSSINVKELFTAIAKKLPLDQAGPRNLRATPRPGVDLRPEAPGTQGAVRPRLTHRLRRPKATHPSIFQRWYNSVTFYDFANVIPSDSGTIPYRYGAEG
>XP_002561909_Penicillium_rubens
MSEAASANAPKPSSSVKLVLLGEAAVGKSSLVLRFVNNDFQENKEPTIGAAFLTQKCSLPTRTIKFEIWDTAGQERFASLAPMYYRNAQAALVVYDVTKPSSLTKAKHWVAELQRQASPGIVIALVGNKLDLTNDGGDVSEAAGAAQDESESAQNGEEGAGEEDEVQDAVSGDARKVSTREATGYAEEEGLLFFETSAKTGTNVVDVFTAIANAIPESSLKTGRGTGAGTGQTSLGNRSAEDSRVNLGDRNAATAKEGCAC
>XP_040817110_Penicillium_solitum
MASRQAAGARPGARFAQFKLVLLGESAVGKSSLVLRFVKDQFDDYRESTIGAAFLTQTISLDDTTTVKFEIWDTAGQERYKSLAPMYYRNANCAVVVYDITQASSLDKAKSWVKELQRQANENIVIALAGNKLDLVTESPDKRAIQEADAEAYAREAGLLFFETSAKSSTNVKELFTAIAKKLPLDQAGPRNLRATPRPGVDLRPEAPGTQGAGACNC
>XP_022579136_Penicilliopsis_zonata
MAARAPAGGRPGARFAQFKLVLLGESAVGKSSLVLRFVKDQFDDYRESTIGAAFLTQTISLDESTTVKFEIWDTAGQERYKSLAPMYYRNANCAVVVYDITQAASLDKAKSWVKELQRQANENIVIALAGNKLDLVTDSPDKRAIATADAEAYAREAGLLFFETSAKTSTNVKELFSAIAKKLPLDQAGPRNLRTAPRPGVDLRPEASGTQGAGSCNC
>XP_016625601_Cladophialophora_bantiana
MAARAPAGRPGAGAGGRFAQFKLVLLGESAVGKSSLVLRFVKDQFDDYRESTIGAAFLTQTISLDENTTVKFEIWDTAGQERYKSLAPMYYRNANCAVVVYDITQASSLDKAKSWVKELQRQANENIIIALAGNKLDIVEEYPDKRAIQTADAEAYAKEAGLLFFETSAKTSTNVKELFTAIAKKLPLDQAGPRNLRATPRPGVDLRPESTGTQGAGNCQC
>XP_008723219_Cladophialophora_carrionii
MAARAPVGRPGAGGRFAQFKLVLLGESAVGKSSLVLRFVKDQFDDYRESTIGAAFLTQTISLDENTTVKFEIWDTAGQERYKSLAPMYYRNANCAVVVYDITQASSLDKAKSWVKELQRQANENIIIALAGNKVDVVNEYPDKRAIQTADAEAYAKEAGLLFFETSAKTSTNVKELFTAIAKKLPLDQAGPRNLRANPRPGVDLRPEATQAGAAGNCQC
>XP_016250541_Cladophialophora_immunda
MAARAPAGRPGAGGRFAQFKLVLLGESAVGKSSLVLRFVKDQFDDYRESTIGAAFLTQTISLDENTTVKFEIWDTAGQERYKSLAPMYYRNANCAVVVYDITQASSLDKAKSWVKELQRQANENIIIALAGNKLDIVEEYPDKRAIQTADAEAYAKEAGLLFFETSAKTSTNVKELFTAIAKKLPLDQAGPRNLRATPRPGVDLRPESTGTQGAGNCQC
>XP_007739394_Cladophialophora_psammophila
MAARAPAGRPGAGGRFAQFKLVLLGESAVGKSSLVLRFVKDQFDDYRESTIGAAFLTQTISLDENTTVKFEIWDTAGQERYKSLAPMYYRNANCAVVVYDITQASSLDKAKSWVKELQRQANENIVIALAGNKLDLVEEYPDKRAIQTADAEAYAKEAGLLFFETSAKTSTNVKELFTAIAKKLPLDQAGPRNLRATPRPGVDLRPESTGTQGAGNCQC
>XP_018695619_Fonsecaea_erecta
MAARAPAGRPGAGGRFAQFKLVLLGESAVGKSSLVLRFVKDQFDDYRESTIGAAFLTQTISLDENTTVKFEIWDTAGQERYKSLAPMYYRNANCAVVVYDITQASSLDKAKSWVKELQRQANENIIIALAGNKLDVVDEYPDKRAIQTADAEAYAKEAGLLFFETSAKTSTNVKELFTAIAKKLPLDQAGPRNLRATPRPGVDLRPESTGTQGAGNCQC
>XP_022510883_Fonsecaea_monophora
MAARAPAGRPGAGGRFAQFKLVLLGESAVGKSSLVLRFVKDQFDDYRESTIGAAFLTQTISLDENTTVKFEIWDTAGQERYKSLAPMYYRNANCAVVVYDITQASSLDKAKSWVKELQRQANENIIIALAGNKLDIVDEYPDKRAIQTADAEAYAKEAGLLFFETSAKTSTNVKELFTAIAKKLPLDQAGPRNLRATPRPGVDLRPESTGTQGAGNCQC
>XP_016630213_Fonsecaea_multimorphosa
MAARAPAGRPGAGGRFAQFKLVLLGESAVGKSSLVLRFVKDQFDDYRESTIGAAFLTQTISLDENTTVKFEIWDTAGQERYKSLAPMYYRNANCAVVVYDITQASSLDKAKSWVKELQRQANENIIIALAGNKLDIVEEYPDKRAIPTADAEAYAKEAGLLFFETSAKTSTNVKELFTAIAKKLPLDQAGPRNLRATPRPGVDLRPESTGTQGAGNCQC
>XP_022497577_Fonsecaea_nubica
MAARAPAGRPGAGGRFAQFKLVLLGESAVGKSSLVLRFVKDQFDDYRESTIGAAFLTQTISLDENTTVKFEIWDTAGQERYKSLAPMYYRNANCAVVVYDITQASSLDKAKSWVKELQRQANENIIIALAGNKLDIVDEYPDKRAIQTADAEAYAKEAGLLFFETSAKTSTNVKELFTAIAKKLPLDQAGPRNLRATPRPGVDLRPESTGTQGAGNCQC
>XP_013288043_Fonsecaea_pedrosoi
MAARAPAGRPGAGGRFAQFKLVLLGESAVGKSSLVLRFVKDQFDDYRESTIGAAFLTQTISLDENTTVKFEIWDTAGQERYKSLAPMYYRNANCAVVVYDITQASSLDKAKSWVKELQRQANENIIIALAGNKLDIVDEYPDKRAIQTADAEAYAKEAGLLFFETSAKTSTNVKELFTAIAKKLPLDQAGPRNLRATPRPGVDLRPESTGTQGAGNCQC
>XP_007753748_Cladophialophora_yegresii
MAARAPAGRPGAGGRFAQFKLVLLGESAVGKSSLVLRFVKDQFDDYRESTIGAAFLTQTISLDENTTVKFEIWDTAGQERYKSLAPMYYRNANCAVVVYDITQASSLDKAKSWVKELQRQANENIIIALAGNKVDVVNEYPDKRAIQTADAEAYAKEAGLLFFETSAKTSTNVKELFTAIAKKLPLDQAGPRNLRANPRPGVDLRPEATQTGAAGNCQC
>XP_016240993_Exophiala_spinifera
MAARAPAGRPGAGGRFAQFKLVLLGESAVGKSSLVLRFVKDQFDDYRESTIGAAFLTQTITLDENTTVKFEIWDTAGQERYKSLAPMYYRNANCAVVVYDITQASSLDKAKSWVKELQRQANENIIIALAGNKVDVVNEHPDKRAIQTADAEAYAKEAGLLFFETSAKTSTNVRELFTAIAKKLPLDQAGPRNLRSNPRPGVDLRPESTGTQGASNCQC
>XP_016265151_Exophiala_oligosperma
MADTSSAPKPSSSVKLVLLGEAAVGKSSLVLRFVNNDFQENKEPTIGAAFLTQKISLPNRIIKFEIWDTAGQERFASLAPMYYRNAQAALVVYDLTKPTSLTKAKHWVAELQRQASPGIVIALVGNKLDLCAEASGDSEASPEDGEDNESNTEAEPTDDGDARKISTREAKSYAEEENLLFFETSAKTGTNVAEVFSAIANAIPETSLKGARGANSGGTQAALSGAANRADEARVNLADRAKQKSNDCAC
>XP_013322632_Exophiala_xenobiotica
MAARAPTGRPGAGGRFAQFKLVLLGESAVGKSSLVLRFVKDQFDDYRESTIGAAFLTQTITLDENTTVKFEIWDTAGQERYKSLAPMYYRNANCAVVVYDITQASSLDKAKSWVKELQRQANENIIIALAGNKVDVVNEYPDKRAIQTADAEAYAKEAGLLFFETSAKTSTNVRELFTAIAKKLPLDQAGPRNLRSNPRPGVDLRPESTGTQGAGNCQC
>XP_007720174_Capronia_coronata
MATRAPAGRPGAGGRFAQFKLVLLGESAVGKSSLVLRFVKDQFDDYRESTIGAAFLTQTISLDENTTVKFEIWDTAGQERYKSLAPMYYRNANCAVVVYDITQASSLDKAKSWVKELQRQANENIIIALAGNKLDIVNEHPDKRAIQTADAEAYAKEAGLLFFETSAKTATNVSELFTAIAKKLPLDQAGPRNLRSNPRPGVDLRPESTGTQGAGNCQC
>XP_007736023_Capronia_epimyces
MASRAPAGRPGAGGRFAQFKLVLLGESAVGKSSLVLRFVKDQFDDYRESTIGAAFLTQTISLDENTTIKFEIWDTAGQERYKSLAPMYYRNANCAVVVYDITQASSLDKAKSWVKELQRQANENIVIALAGNKLDIVNEHPDKRAIQTADAEAYAKEAGLLFFETSAKTATNVSELFAAIAKKLPLDQAGPRNLRSNPRPGVDLRPESTGTQGAGGCQC
>XP_009152803_Exophiala_dermatitidis
MATRAPAGRPGAGGRFAQFKLVLLGESAVGKSSLVLRFVKDQFDDYRESTIGAAFLTQTISLDENTTVKFEIWDTAGQERYKSLAPMYYRNANCAVVVYDITQASSLDKAKSWVKELQRQANENIVIALAGNKLDLVNEHPDKRAIQTADAEAYAKEAGLLFFETSAKTATNVRELFTAIAKKLPLDQAGPRNLRSNPRPGVDLRPESTGTQGAGNCQC
>XP_013265827_Exophiala_aquamarina
MATRAPASRPGAGGRFAQFKLVLLGESAVGKSSLVLRFVKDQFDDYRESTIGAAFLTQTISLDENTTVKFEIWDTAGQERYKSLAPMYYRNANCAVVVYDITQASSLDKAKSWVKELQRQANENIIIALAGNKVDVVNEFPDKRAIETADAEAYAKEAGLLFFETSAKTSTNVRELFTAIAKKLPLDQAGPRNLRSNPRPGVDLRPESTNTQGAGNCQC
>XP_016226159_Exophiala_mesophila
MAARAPTGRPGAGGRFAQFKLVLLGESAVGKSSLVLRFVKDQFDDYRESTIGAAFLTQTISLDENTTVKFEIWDTAGQERYKSLAPMYYRNANCAVVVYDITQASSLDKAKSWVKELQRQANENIIIALAGNKVDVVNEFPDKRAIQTADAEAYAKEAGLLFFETSAKTSTNVRELFTAIAKKLPLDQAGPRNLRSNPRPGVDLRPEATNTQGAGGCQC
>XP_013273379_Rhinocladiella_mackenziei
MADTSSAPKPSSSVKLVLLGEAAVGKSSLVLRFVNNDFQENKEPTIGAAFLTQKISLPNRIIKFEIWDTAGQERFASLAPMYYRNAQAALVVYDLTKPTSLTKAKHWVAELQRQASPGIVIALVGNKLDLCAESSGDGPEATESTVENQEGEPGEAEPTDDGDARKISTREAKSYAEEESLLFFETSAKTGANVADVFSAIANAIPETSLKGTRGASGGGTQAALSGAANRAEEARVNLADRAKQKSDNCAC
>XP_018005701_Phialophora_attinorum
MAARPAGRAGPGGRFAQFKLVLLGESAVGKSSLVLRFVKDQFDDYRESTIGAAFLTQTIALDDTTTVKFEIWDTAGQERYKSLAPMYYRNANCAVVVYDITQASSLDKAKSWVKELQRQASENIVIALAGNKIDMVNDNPDKRAIQTADAEAYAKEAGLLFFETSAKTSTNVKELFTAIAKKLPLDQAGPRNLRANTRPGVDLRPEATQQGAGGCQC
>NP_001342856_Schizosaccharomyces_pombe
MASNTAPKNVVTINQKLVLLGDSAVGKSSLVLRFVKDQFDDYRESTIGAAFLTQTLPIDENTSVKLEIWDTAGQERYKSLAPMYYRNANCAIVVYDITQAASLEKAKSWIKELQRQAPEGIVIALAGNKLDLAQERRAVEKADAEAYAAEANLLFFETSAKTAENVNELFTAIAKKLPLEDKLNQARGAVNRGVNLSEARPAAQPSGSCSC
```
